## Supplementary material for "Coding Sequence Insertions in Fungal Genomes are Intrinsically Disordered and can Impart Functionally-Important Properties on the Host Protein": fasta protein sequences: XP_711887.1_blasthits_fa.txt

```
>XP_711887_Candida_albicans
MFKFKNKLKFGTSSSEKQQTPTTTTDTSTPSPAPASPSTSTSTQHSSTSVKDSPTPRQSTDSRNTISVNNLADDVSKLTVAADRSPEKSLGSNNKAGGEPPLSTTATDTTSNSSYRASPSSSQATSLLGQASTGSDQSTQAASPGLLTVKIYGSQNIQLPIKINNTKQILHALAINANNESVGQKLLKNLSALEKENTEIGDYLPGSIATNFLPSIITIPNAENMVKSLLYLTIEFDNNVLVIEPQRGTVNQSTWNQVVSFDVSKKSQQENGHSTMGSNFLNLNLFIRLPNMLIPENEKTSKKHLFTNFQQGQGTGSDGGNNIGDLLIGTIKLPLNLKCHTQQIRLMNHEYLKFSNFNAGLQDLVSNDMGEIMLTIEFKPLTKKRLSIEDFDLLKLLGRGSFGKVMQVVKKDTKQIYALKIIRKQHIVSRSEVTHTLAERTVLARINNPFIVPLKFSFQSPEKLYLVLSFINGGELFWHLQREGKFSMDRSRFYIAELLTALESLHELNVIYRDVKPENILLDYQGHIALCDFGLCKLNMSNDDKTNTFCGTPEYLAPELLLNQGYTRSVDWWTLGTLLYEMLTGLPPFYDDDVPSMYKKILQNPLRFPAFLEGTDAQDLLIKLLQKDPSLRLDEASEIKSHPFFKDIDWNKLLNKSYLPPFKPNVENLLDTSNFDPDFTNEKPQDSVVDDFLTESVQKQFGGWTYNGDNVL
>XP_002417451_Candida_dubliniensis
MFKFKNKLKFGASSSEKQSTPTATTDTPTSSPAPPSPSTQHSGTPGKDSPTPRQSTDSRNTISVNNLADDVSKLTVAADRSPEKSLGSNSKPGGDPPLSTTATDTTSNSSYRASPSSSQATSLLGQASTGSDQSTQAASPGLLTVKIYGSQNIQLPIKINNTKQILHALAINANNESVGQKLLKNLSALEKENTEIGDYLPGSIATNFLPSIITIPNAENMVKSLLYLTIEFDNNVLVIEPQRGTVNQSTWNQVVSFDVSKKSQQDNGHQTMGSNFLNLNLFIRLPNMLIPENEKTSKKHLFTNFQQGQGAGGDGGNNIGDLLIGTIKLPLNLKCHTQQIRLMNHEYLKFSNFNAGLQDLVSNDMGEIMLTIEFKPLTKKRLSIEDFDLLKLLGRGSFGKVMQVVKKDTKQIYALKIIRKQHIVSRSEVTHTLAERTVLARINNPFIVPLKFSFQSPEKLYLVLSFINGGELFWHLQREGKFSMDRSRFYIAELLTALESLHELNVIYRDVKPENILLDYQGHIALCDFGLCKLNMSNDDKTNTFCGTPEYLAPELLLNQGYTRSVDWWTLGTLLYEMLTGLPPFYDDDVPTMYKKILQNPLRFPAFLEGTDAQDLLIKLLQKDPSMRLDEASEIKSHPFFKDIDWNKLLNKSYLPPFKPNVENLLDTSNFDPDFTNEKPQDSVVDDFLTESVQKQFGGWTYNGDNVL
>XP_002548870_Candida_tropicalis
MFKFKNKLKFGTSSSEKQASSHTPTPTQTPPPPGSASSSSSTHQNGGNSSENNQPPRQSTDSRNTISANDLADDVSKLTVNTDGSPEKASTLNSKNDRESASSSSHQQSSSTATSTTVADSNQNSMFNSSPTSSQATSSQVSSGSDQQSGHPASPGLLTVKIYGSQNVQLPIKINNSKQILHALAINANNETVGQKLLKSLTSLEKESNDIGDFLSGAIASSFLPSIITIPNAENLVKSLLYLTIEFDNNVLVIEPQKGTVNQSTWNQVVSFDVSQKSQQESGVGSNFLNLNLFIRLPNMLIPENEKSNKKHLFTNFQQGHQGGESGANIGDLLIGTIKLPLNLKCHTQQIRLMNHEYLKFSNYNANLQDSISNDMGEIMLTIEFKPLTKKRLSIEDFDLLKLLGRGSFGKVMQVVKKDTKQIYALKIIRKQHIVSRSEVTHTLAERTVLARINNPFIVPLKFSFQSPEKLYLVLSFINGGELFWHLQREGKFSMDRSRFYIAELLTALESLHELNVIYRDVKPENILLDYQGHIALCDFGLCKLNMSNDDKTNTFCGTPEYLAPELLLNQGYTRSVDWWTLGTLLYEMLTGLPPFYDDDVPTMYKKILQNTLRFPTFLEGTDAQDLLIKLLQKDPSLRLDEASEIKSHPFFKDIDWNKLLNKSYLPPFKPNVENLLDTSNFDPDFTNEKPQDSVVDDFLTESVQKQFGGWTYNGDNVL
>XP_003866478_Candida_orthopsilosis
MFKFKNKLKFGSSNDKQQQQQQQQHSSNRHHHDTGSGESTPSPSAQQRSNEGSSTPKRTPSDSRKTISVNQVGNDISKLSINDDSPDRQSTLHSSASSERNASSGGYNNNHSSQQAGILQPPTTESNITSNSSNYNNGSPSSSHPTSVGQATSAASNSSDTTNAATGPTASPGLLTVKIYGSQNIQLPIKINNNKQILHALAINSNSESVGQQLLKNLATVEKESEVGDYILGSNATKLLPSIITIPKSENLVKSLLYLTIEFDNNVLVIEPQKGTVNQSTWNQVVSFDVTNKSLSINSNSQFLNLNLFMRLPNVLIPDTEKHRNKQLFTNYQVDSANKSMTSNSSNTSSSQVNIGDLLIGTIKLPLNTKSHTQQVRLMHHEYLKFTNYNAVLSDAIRQDMGEIMLTIEYKPLTKKHLSIDDFDLLKVIGKGSFGKVMQVVKKDTKQIYALKTLRKQHIVSRSEVTHTLAERTVLARITNPFIVPLKFSFQSPEKLYLVLSFINGGELFWHLQREGKFSMDRSRFYIAELLTALESLHELNVIYRDLKPENILLDYQGHIALCDFGLCKLNMSNDDKTNTFCGTPEYLAPELLLNQGYTRSVDWWTLGTLLYEMLTGLPPFYDSDVPTMYRKILQNPLRFPPFLENTDAQDLLIKLLQKDPSHRLNDAQAIKNHPFFKDIDWNKLLNKSYLPPFKPNVENLLDTSNFDQDFTNEKPQDSVVDDFLTESVQKQFGGWTYNGDNVL
>XP_001528126_Lodderomyces_elongisporus
MFKFKNKLKFGTSSEKHNHNNNGQDTNGSPSLSNTTNTTSPTSSTNPTSQTTVSTQNATQLIKDENETGSRPTISVNTLTNDVSRLSVNDNNTKSPHTPQDAKHNIFLQPAQTESNVPSNLSQYNESPSSSQATSLGQNSASTSNLDRELYNNYNGNGNSNGNGNGNGSATNGHSHGLAQAQAQAQAQQLGTTNSSSPGLLTVKIYGSQNIQLPISINNNKQILHALAINSNNEVVGQQLLKNMGLLEKDNEFGDFLPGSIATNFLPSIISIPNAENLVKSLLYLTIEFDNNVLVIEPQKGTVSQSTWNQVVSFDVTNKLNQTKNNPTGSQFLNLNLFIRLPNMLIPDGEKEKNKHLFTNFQEQQQQQQQQQQHRLPLSRVPNSPASQSSSASSNHQNIGDLLVGTIKLPLNPRSHTQQVRLIHHEYLKFSNYNANLQDLASKDMGEIMLTIEFKPLTKKHLSIEDFDLLKVIGKGSFGKVMQVVKKDTRQIYALKTLRKQHIVSRMEVTHTLAERTVLARISNPFIVPLKFSFQSPEKLYLVLSFINGGELFWHLQREGKFTMDRSRFYIAELLTALESLHELNVIYRDLKPENILLDYQGHIALCDFGLCKLNMSNDDKTNTFCGTPEYLAPELLINQGYTRSVDWWTLGTLLYEMLTGLPPFYDSDVPTMYKKILQNPLRFPQFLEGTDAQDLLIKLLQKDPSKRLNDAQEIKNHPFFKDIDWNKLLNKSYLPPFKPNVENLLDTSNFDQDFTNEKPQDSVVDDFLTESVQKQFGGWTYNGDNIL
>XP_007376944_Spathaspora_passalidarum
MLKFKNKFKFGLSEKSPNSSSNSSPASSHKDTTPEKSPEPRKTLTSDLSDNISKLTLGDSEAGASATASPDVPHGQIHGTENVPTMETSNSNDSANPHTPSSPGLLTVKIYTSNNIQLPIKINNSKQILHALAINSNNETIGQQLLKNLETLNNAEGDNHPLVGDLLPGTIASNFLPSIITIPNAENLVKSLLYLTIEFDNNVLVIEPQKGTVNRSTWNQVVSFDVTKKSQETTNGGDNETGSSFLNLNLFIRLPNMLIPDSEKVTKKHLFTNSGSQPQSPGKSNASANSGSAPANIGDLLIGTIKLPLNLKYHSQPIRLMNHEYLKFSNYNANLQDLISTEMGEIMLTIEFKPITKKHLAITDFDLLKVIGKGSFGKVMQVVKKDTKQIYALKTLRKQHIVSRMEVTHTLAERTVLARINNPFIVPLKFSFQSPEKLYLVLSFINGGELFWHLQREGKFSMDRSRFYIAELLTALESLHDLNVIYRDLKPENILLDYQGHIALCDFGLCKLNMSNDDKTNTFCGTPEYLAPELLLNQGYTRSVDWWTLGTLLYEMLTGLPPFYDDDVPTMYKKILQDPLRFPSFLDHTDAQDLLIKLLQKDPANRLDDANEIKSHPFFKDIDWVKLLNKSYLPPFKPNVENLLDTSNFDQDFTSEKPQDSVVDDFLTESVQKQFGGWTYNGDNVL
>XP_043051728_Scheffersomyces_spartinae
MSFDVNVGTAPLGAKSPEEKTPTTGNSVLSPTNSSLPTTGSQSSPRASTDSRTTVISESLQKLSLKEEEQQSLISENHPPTTKSHPRLDSTATVTPNTIKPTSTDLSPNKKSKSAISSSQSSTAASNQTPDGSATDNCTSAASRGSPGLLTVKIYNSINVQLPVKINNNKQILHALAVNANHELTVQQIVKNLEMLDLLEETTLNPEVSLKYLPSIITIPNGDNLVKSLLYLTVEFENNALVIEPQKGTVNQSTWNQVVSFDVTKALSNSSTTLSNFLNLNLFIRLPNLLIPDQEKLGKKNLFTNSHSIGGAPSNSDETGGLGNSTGLAANNDSPSGGANNPHGHSRNIGDLLIGTIKLPLNLRYHQQPIRLMNHQYLKFSNYNEVLNGSSGNESLNKNSGPDDQKMGDIMLTIDFKPSFKDHLTINDFDLLKVIGKGSFGKVMQVVKKDTKQIYALKTLRKQHIVSRMEVTHTLAERTVLARINNPFIVPLKFSFQSPEKLYLVLSFVNGGELFWHLQREGKFLMDRSRFYTAELLTALESLHEMNVIYRDLKPENILLDYQGHIALCDFGLCKLNMSDKDTTNTFCGTPEYLAPELLLNEGYTRSVDWWTLGTLLYEMLTGLPPFYDDNVKLMYQKILHNPLVFPKFLKGTDAEDLLIKLLQKDPKNRLNSAGEIKAHPFFKDIDWQKLLNKTYLPPFKPNVENLLDTLNFDSDFTNEKPQDSVVDDFLSESVQKQFGGWTYNGDTAFN
>XP_001382690_Scheffersomyces_stipitis
MLRFKNKFKFGSSTPVTPNGSDKEGVSPEVSLHSDGSPRNSVDSRRTISVNNLADNVSKLSVNGTSDSSNSTRKQDPPHDDLHLAPASINTQPSSTSLSTQSTSAAASSNPGLLTVKIYNSNNIALPIKINNNKQILHALAVNSNNEAISQQLLKNLNALENSPATSDTSPRLNGNSSTGSHEYLQGAIATNFLPSIITIPNAENLVKSLLYLTIEFDNNVLVIEPQKGTVNQSTWNQVVSFDVTKKSSNSNFNNGPTSPNSHSHSNGTSSTGSNFLNLNLFIRLPNMLIPDSEKTSKKHLFTNTSSSDSPANIGDLLIGTIKLPLNLKYHTKSIRLMNHEYLKFTKFNTELNEAIAKEMGEIMLTIEFKPITKKHLSIEEFDLLKVIGKGSFGKVMQVVKKDTKQIYALKTIRKQHIVSRMEVTHTLAERTVLARINNPFIVPLKFSFQSPEKLYLVLSFINGGELFWHLQREGKFSMDRSRFYIAELLTALESLHELNVIYRDLKPENILLDYQGHIALCDFGLCKLNMSNDDKTNTFCGTPEYLAPELLLNQGYTRSVDWWTLGTLLYEMLTGLPPFYDDDVPTMYRKILQNPLRFPSFLEGTDAQDLLVKLLQKDPNLRMNDAHEIKNHPFFKDIDWNKLLNKSYLPPFKPNVENLLDTSNFDQDFTNEQPQDSVVDDFLTESVQKQFGGWTYNGEGVF
>XP_020066088_Suhomyces_tanzawaensis
MLKFKNKFKFGSSNTNGDKSTSPELSTVSSSPRNSVDSKRTISTNNLSDTMLKLSINGASQQGALPEEASSSSSSTASASPKKSDYNQQATTQSSHKDHPTLVSQPHSSTAHEVEQPNTTASHNPGLLTVKIYNSNKIQLPIQIDNNKQILHALAVNSNNESTTQYLLKNLGALESNESKGTDDQSGSSDHLLPGKLATSLLPSIITIPNAENLVKSLLYLTIEFDNNVLVIEPQKGTVNQSTWNQVVSFDVTKKSNTNQNIGSNFLILNLFIRLPSMLIPESEKLSKKHLFTNNTSPNANPNNIGDLLIGTIKLPLSLKYHVKPIRLMNHEYLKFTNYNLNASDLVSKELGEIMLTIEFKPISKAPLSIDDFDLLKVIGKGSFGKVMQVVKKDTKQIYALKTLRKQHIVSRNEVTHTLAERTVLARINNPFIVPLKFSFQSPEKLYLVLSFINGGELFWHLQREGKFSMDRSRFYIAELLTALESLHELNVIYRDLKPENILLDYQGHIALCDFGLCKLNMSSNDRTSTFCGTPEYLAPELILNQGYTRSVDWWTLGTLLYEMLTGLPPFFDEDTPTMYRKILQNPLRFPSFLESTDAQDLLIKLLQKDPKHRLNDATEIKSHPFFKDIDWVKLINKSYLPPFKPNVENLLDTSNFDSDFTNEKPQDSVVDDFLSESVQQQFGGWTYNGDTVFK
>XP_020075616_Hyphopichia_burtonii
MLKFKNKFKFGSSNIDKSPENSQSLSPRNSTDSRKTISVNNLSENVGNLNIKDEEAEQVEEQQQQQIEEPAVQEIISNPGLLTIKIYNSNNIKLPIQINNNKQILNALANNATNESTQQQLNNSLTKLDDEDLIPGSISTNYLPANITIPNGENLIKSLLYLTVEFDNNVLIIEPQRGTVHQSTWNQVVSFDVTKKIGVNNSNFLNLNLFIRLPNLLIPQLEKLNNKKSFTNNGSNIGDLLIGSIKLPINLKNISNPIRLMNHDFLKFNNYNLNLKDDYGEIMLTIDFKPLIKPHLSIDDFDLLKVIGKGSFGKVMQVIKKDTKQIYALKTLRKQHIISRMEVTHTLAERTVLARITNPFIVPLKFSFQSPEKLYLVLSFINGGELFWHLQKEGKFSMDRSRFYIAELLTALESLHELNVIYRDLKPENILLDYQGHIALCDFGLCKLNMSNNDKTNTFCGTPEYLAPELLLNQGYTRCVDWWTLGTLLYEMLTGLPPFYDDDVSTMYRKILQNPLKFPSFLENTDVQDLLIKLLQKDPSKRLNDAIEIKNHNFFKDIDWNKLLHKNYLPPFKPNVENLLDTSNFDQDFTNEKPQDSVVDDFLSESVQKQFGGWTYNGDNLLS
>XP_015467433_Debaryomyces_fabryi
MLKFKNKFKFGSSNGNQEPTSPTGAKGSPKTSSESRRTISGNVLSDNLLKLSITDQETTHSDRSGYQSSVQSGTKSGNQLQGTGKTAQASAQPIGVHSPTEAQGSFAIASGSSTKSTSPASGSLETEQPNTTVSSTPGLLTVKIYNSANLQLPIKINNNKQILHTLATNANNEVTSQQLIKNLNALAVKEEEDEGGHAHLPGSISTNFLPSTITIPNGENLIKALLYLTVEFDNNVLVIEPQKGTVNQSVWNQVVSFDVTKKSTSSGTGSNFLNLNLFIRLPNILIPDSEKSSQENLFTKNESVKNSNNIGDLLIGTIKLPLNLNFHIKPIRLMNHEYLSFTNFNLSDDARKALGEIMLTIDFKPILKSHLSINDFDLLKVIGKGSFGKVMQVVKKDTKQIYALKTLRKQHIISRMEVTHTLAERTVLARITNPFIVPLKFSFQSPEKLYLVLSFINGGELFWHLQKEGKFSMNRSRFYIAELLTALESLHELNVIYRDLKPENILLDYQGHIALCDFGLCKLNMTNNDKTNTFCGTPEYLAPELLLNQGYTRCVDWWTLGILLYEMLTGLPPFYDDDVPTMYRKILQNELKFPTWLENTDAQDLLIKLIQKDPSKRLNDAQVIKNHRFFKDIDWQKLLSKNYLPPFKPNVENLLDTSNFDQDFTNEKPQDSVVDDFLSESVQKQFGGWTYNGDNILS
>XP_462147_Debaryomyces_hansenii
MLKFKNKFKFGSSNGNQEPTSPTGGKRSPKTSSESRRTISGNVLSDNLSKLSMTDQETTHSDLSGYQSSVQSGSKMTGQLQGTDKAGQVNVQPMTVQSPRQAGAQGGQGGAVMASTGTSSKSTSPSSGVSDTDQPNTTVSSTPGLLTVKIYNSANLQLPIKINNNKQILHTLATNANNDVTSQQLIKNLNALATKEEEEEAGHAHLPGSISTNFLPSTITIPNGENLIKALLYLTVEFDNNVLVIEPQKGTVNQSVWNQVVSFDVTKKSTSSGTGSNFLNLNLFIRLPNILIPDSEKSSQENLFTKNESAKNSNNIGDLLIGTIKLPLNLNFHIKPIRLMNHEYLSFANFNLSDDTKKALGEIMLTIDFKPILKSHLSINDFDLLKVIGKGSFGKVMQVVKKDTKQIYALKTLRKQHIISRMEVTHTLAERTVLARITNPFIVPLKFSFQSPEKLYLVLSFINGGELFWHLQKEGKFSMNRSRFYIAELLTALESLHELNVIYRDLKPENILLDYQGHIALCDFGLCKLNMTNNDKTNTFCGTPEYLAPELLLNQGYTRSVDWWTLGILLYEMLTGLPPFYDDDVPTMYRKILQNELKFPTWLENTDAQDLLIKLIQKDPSKRLNDAQVIKNHSFFKDIDWQKLLSKNYLPPFKPNVENLLDTSNFDQDFTSEKPQDSVVDDFLSESVQKQFGGWTYNGDNILS
>XP_006686422_Yamadazyma_tenuis
MFKFRNKLKFTSSAQAHDTPSPTASHDDTPADSRSAKSQDSTPSASHLADSVQKLTITTQNVSNSSSASSLTGRSHHSSATSTMQTSPSHPGLLTIKIYNSDSVRLPVKINNSKHALTALAMNTVSDGVRSNLLKKIGTIADDDPYLPATTNSSCLPAVVNIPKGHDDEQLVRSLMYLTVEFENSVLVVEPVDGTIAQSVWNKVISFDVTKTLRSTNSSSNFLTLNLFVRLPGLFSASDDQRPSIEELLVGSIKVPLNLKYHSDAIRLLNHEFLSFSRPEDPAPSGRLNVSIDFKPITKKHLSIEEFDLLKVIGKGSFGKVMQVLKKDTNQIYALKTIRKQHIISRMEVTHTLAERTVLANITNPFVVPLKFSFQSPEKLYLVLAFINGGELFHHLQKEGKFSMDRSRFYIAELLSALESLHELNVIYRDLKPENILLDYQGHIALCDFGLCKLNMNNDDKTNTFCGTPEYLAPELLLNQGYTRSVDWWTLGTLLYEMLTGLPPFYDEDHTTMYRKILQNPLTFPDFLAKEPSVVDLVTKLLQKDPSKRLSDPKEIKAHAFFKDIDWDKLNSKGYSPPFKPNVASLLDTSNFDQDFTSERPQDSVVDSFLSESVQKQFGGWTYNGETVM
>XP_001483658_Meyerozyma_guilliermondii
MLKFKNKFKFGSSEKSTSPSGKESPRTSMESRKTLSVENVTDQLSKTKIDGDNSSSTSTPKPSLQTSSSEKDDSPQGSEGASNPGLLTVKLYSSRDLQLPIRINNNKRILQTLASNSNHEATSVQLMKNLASLLDLPATVEEHLSGEVAGNFLPSIIAIPNNDLVKSLLYTTVEFDNNVLVLEPQRGTVSNATWNQVVSFDVTKQARAVLNINMFIRLPAMLIEETAPDNLFTGRRSDNADNGEEGTNSKGAKDAGDLLIGTIKLPLTLSSKPTRLLNHENVSFVNYLTDKSGIGELAMSIDFKPILKPHLSISDFDLLKVIGKGSFGKVMQVVKKDTKQIYALKTLRKQHIISRMEVTHTLAERTVLARILNPFIVPLKFSFQSPEKLYLVLSFINGGELFWHLQREGRFSMNRLRFYVAELLTALESLHEMNVIYRDLKPENILLDYQGHIALCDFGLCKLNMADNDKTNTFCGTPEYLAPELLLNQGYTRSVDWWTLGTLLYEMLTGLPPFYDEDIPTMYQNILKNPLKFPSFLEKTDAQDLLILLLQKDPANRLNDASQIRGHRFFKDIDWNKLLSKSYLPPFKPNVDNLLDTSNFDQDFTNEKPQDSVVDDFLSESVQKQFGGWTYNGDNLLN
>XP_018713869_Metschnikowia_bicuspidata
MLKFKNKFKFGTSEKDVPARPATADSDTRLSSQLSPGVPDFHKLSLADTASQPTTPPGPGHAPPTVMASNPGVLIVKIYRLQNVLLPIRVKNDKQILQALAQNTNDASVLAALGKRLADLARAELAAGAAPGPGPDLLDGSVAASLLPSNINIPNSSGERTVKPLLFMTVEFDNNMIMIESRKGSVDSCQWDRVMTFDVTKMVAHSQTSANFLNVNLYLRLPNRLVPAQERQDKVDLFTVSNSNSFGDLQIGLIKLPLNLRCHTKAVRLVDHECLRFKTNLDALDEMGDISLSIDFKPQLKTHLSIEDFDLLKVIGKGSFGKVMQVMKKDTKQIYALKTLRKQHIVSRMEVTHTLAERTVLARINNPFIVPLKFSFQSPEKLYLVLSFINGGELFYHLQKSGKFTMDRSRFYIAELLTALESLHDLDVIYRDLKPENILIDYQGHIALCDFGLCKLNMTNEDKTNTFCGTPEYLAPELLLNQGYTRSVDWWTLGTLLYEMLTGLPPFYDDDVSTMYKKILQNPLKFPSFLTGTDAEDLLIKLLQKDASKRLSDAPSIKSHPFFANIDWKKLLDKGYAPPFKPTVNGFLDTSNFDQDFTNERPQDSVVDDFLSESVQKQFGGWTYNGETVL
>XP_002616652_Clavispora_lusitaniae
MLKFKNKFKFGSAEKEPAQAPSPASSQELKPTQSGTSSSIPDMSKLDLSDSESRKSDQIERSSSRSFLPSNPGVLIVKMYRSQKVGLPISINNDKQILQALAQNTNDATVAQRLSQRLSDLAHSEAEDASAGGRAPETLPGSSAALYLPSNIDIPGSNGERVVKPLLFMTVEFDNNMIMVESRKGTVDSCQWDRVMTFDVTKMSAHSQTSSNFLNVNLYLRLPNRLVPAHERQDHPDKFTTTNTNSFGDLQVGSIKLPLNLRCHSKAIRLIDHEYLQFKTSFDATDSIGEISLSIDFKPQLKTHLSIEDFDLLKVIGKGSFGKVMQVMKKDTKQIYALKSLRKHHIVSRMEVTHTMAERTVLARINNPFVVPLKFSFQSPEKLYLVLAFINGGELFYHLQKSGKFSMDRSRFYTAELLAALDSLHELNVIYRDLKPENILIDYQGHIALCDFGLCKLNMTNEDKTNTFCGTPEYLAPELLLNQGYTRSVDWWTLGTLLYEMLTGLPPFFDSDVPTMYKKILQNPLKFPPFLEGTDAQDLLIKLLQKDPAKRLDDAQQIKNHAFFKDIDWKKLLDKGYQPPFKPTVNGFLDTSNFDQDFTNERPQDSVVDDFLSESVQKQFGGWTYNGETVL
>XP_025342402_Candida_haemuloni
MLRFKNKFRFGSSEKETTPQSSTSPRNSSESRSTLVQNSSVPDMSKLTLSDASRETPSPSSHVSGKPRDPSTEPSVSSSSSHQGQAVASNPGLLTVKCYRSQNVELPIRIVNNKQILHALASNTNDSNTGSTLSKRLNDLIQKEQAGSSTSDLIDGPAAASYLPSNINIPNATGERVTKALLYMTMEFDNNVLMIEPRGGTVDSSQWDRVVSFDVTKTAGSGATGSNFLNISLFIRLPRNLIPEQEKGSKKQFFAKDGSNIGDLLVGQIKLPLNLRCHNKTIRLIDHENLKFKKSFESVADDLAIGEINVSIDFKPLLKNHLSIEDFDLLKVIGKGSFGKVMQVMKKDTRQIYALKTLRKQHIISRMEVTHTLAERTVLARITNPFIVPLKFSFQSPEKLYLVLSFINGGELFYHLQKSGKFSMNRSRFYIAELLTALESLHNLNVIYRDLKPENILLDYQGHIALCDFGLCKLNMSNEDKTNTFCGTPEYLAPELLLNQGYTRSVDWWTLGTLLYEMLTGLPPFYDDDVPTMYKKIMQNELKFPSFLEETEAKDLLTRLLQKDPANRMDDAQEIKNHPFFQDIDWNKLLDKAYLPPFKPQVESLLDTSNFDHSFTNERPQDSVVDDFLSESVQKQFGGWTYNGDTVF
>XP_024714806_Candida_pseudohaemulonis
MLRFKNKFRFGSSDKETPQQSNSPRNSSESRSTLVQNSSVPDMLKLSLNERDTPSPSLHASKQKDQLADSSKSSPHNPAATSNPGLLTVKCYRSQNVELPIKIVNNKQILHALASNTNDSNTGSTLSKRLNDLIQKEQANSSTSDLIEGSAAASYLPSNINIPNATGDRVTKALLYMTMEFDNNVLMIEPRGGTVDSSQWDRVVSFDVTKTVGGGSTGSNFLNISLFIRLPRNLIPEQEKGTKKQFFAKDGSNIGDLLVGQIKLPLNLRCHNKTIRLIDHENLKFKKSFELVADDMAIGEINVSIDFKPLLKNHLSIEDFDLLKVIGKGSFGKVMQVMKKDTRQIYALKTLRKQHIISRMEVTHTLAERTVLARITNPFIVPLKFSFQSPEKLYLVLSFINGGELFYHLQKSGKFSMNRSRFYIAELLTALESLHNLNVIYRDLKPENILLDYQGHIALCDFGLCKLNMSNEDKTNTFCGTPEYLAPELLLNQGYTRSVDWWTLGTLLYEMLTGLPPFYDDDVPTMYKKIMQNELKFPSFLEETEAKDLLTKLLQKDPANRMDDAQEIKNHPFFQDIDWNKLLDKAYLPPFKPQVESLLDTSNFDHSFTNERPQDSVVDDFLSESVQKQFGGWTYNGDAVF
>XP_025335416_Candida_duobushaemulonis
MLRFKNKFRFGSSEKETPQQSNSPRNSSESRSTLVQNSSVPDMSKLSLNERDTPSPSSHASKQKDQSSDSSRSSPHNPTATSNPGLLTVKCYRSQNIELPIKIVNNKQILHALASNTNDSNTGSTLSKRLNDLIQKEQANSSTSDLIEGSAAASYLPSNINIPNATGDRVTKALLYMTMEFDNNVLMIEPRGGTVDSSQWDRVVSFDVTKTVGGGSTGSNFLNISLFIRLPRNLIPEQENGTKKQFFAKDGSNIGDLLVGQIKLPLNLRCHNKTIRLIDHENLKFKKSFESVADDMAIGEINVSIDFKPLLKNHLSIEEFDLLKVIGKGSFGKVMQVMKKDTRQIYALKTLRKQHIISRMEVTHTLAERTVLARITNPFIVPLKFSFQSPEKLYLVLSFINGGELFYHLQKSGKFSMNRSRFYIAELLTALESLHNLNVIYRDLKPENILLDYQGHIALCDFGLCKLNMSNEDKTNTFCGTPEYLAPELLLNQGYTRSVDWWTLGTLLYEMLTGLPPFYDDDVPTMYKKIMQNELKFPSFLEETEAKDLLTKLLQKDPANRMDDAQEIKNHPFFQDIDWNKLLDKAYLPPFKPQVESLLDTSNFDHSFTNERPQDSVVDDFLSESVQKQFGGWTYNGDAVF
>XP_028892688_Candida_auris
MLRFKNKFRFGSSEKETPSSSSDSPRNSSESRSTLTQNASPIPDISKLTISENSKKSPSPSSNASAKVKDSASTEPSSASVSSVSAQRVASNPGLLTVKCYRSQNVQLPIDIANNKQILHALASNTNDQNTGSTLSKRLNELIQTEQAGNKSSDLIEGSSAATYLPSNITIPNATGERVTKALLYMTMEFDNNVLMIEPRGGTVDSSQWDRVVSFDVTKTVGASSTGSNFLNVSLFIRLPRNLVPEQEKDSSKHFFAKNGSNIGDLLVGQMKLPLNLRCHNKIIRLIDHENLQFKRGFESIADDRAIGEINVSIDFKPILKNHLSIEDFDLLKVIGKGSFGKVMQVMKKDTRQIYALKTLRKQHIISRMEVTHTLAERTVLARINNPFIVPLKFSFQSPEKLYLVLSFINGGELFYHLQKSGKFSMNRSRFYIAELLTALESLHNLNVIYRDLKPENILLDYQGHIALCDFGLCKLNMSNEDKTNTFCGTPEYLAPELLLNQGYTRSVDWWTLGTLLYEMLTGLPPFYDDDVPTMYKKILQNELKFPSFLEGTEAKDLLTKLLQKDPANRLDDAQEIKNHPFFQDIDWNKLLDKAYLPPFKPQVESLLDTSNFDHTFTNERPQDSVVDDFLSESVQKQFGGWTYNGDTVF
>NP_012796_Saccharomyces_cerevisiae
MYSWKSKFKFGKSKEEKEAKHSGFFHSSKKEEQQNNQATAGEHDASITRSSLDRKGTINPSNSSVVPVRVSYDASSSTSTVRDSNGGNSENTNSSQNLDETANIGSTGTPNDATSSSGMMTIKVYNGDDFILPFPITSSEQILNKLLASGVPPPHKEISKEVDALIAQLSRVQIKNQGPADEDLISSESAAKFIPSTIMLPGSSTLNPLLYFTIEFDNTVATIEAEYGTIAKPGFNKISTFDVTRKLPYLKIDVFARIPSILLPSKTWQQEMGLQDEKLQTIFDKINSNQDIHLDSFHLPINLSFDSAASIRLYNHHWITLDNGLGKINISIDYKPSRNKPLSIDDFDLLKVIGKGSFGKVMQVRKKDTQKVYALKAIRKSYIVSKSEVTHTLAERTVLARVDCPFIVPLKFSFQSPEKLYFVLAFINGGELFYHLQKEGRFDLSRARFYTAELLCALDNLHKLDVVYRDLKPENILLDYQGHIALCDFGLCKLNMKDDDKTDTFCGTPEYLAPELLLGLGYTKAVDWWTLGVLLYEMLTGLPPYYDEDVPKMYKKILQEPLVFPDGFDRDAKDLLIGLLSRDPTRRLGYNGADEIRNHPFFSQLSWKRLLMKGYIPPYKPAVSNSMDTSNFDEEFTREKPIDSVVDEYLSESVQKQFGGWTYVGNEQLGSSMVQGRSIR
>XP_018220160_Saccharomyces_eubayanus
MHTWRIPKFKLGKSKDESENNVDENNDKSWGNGLFHFHLGEKHHDSSSISNDNQQEHNIRKTSTNETLPSTLNSPKFRDNASFKNLSGAETVNSAALESKSCQSTVEKNASHSGSGLMTVKIYSGKDFALPFPITSNAAILQKLLSSGVLSSSPNDDSEVAAMIQELPRYETVEQGSMGESLIKGTCATKFIPSTILLPGSENPSPLLYFTLEFDNSITTIGPDMGTMEHPIFNKISTFDITRKLQFLKIDVFARIPSLLLPSKNWQQEINEQDEALSDILKKINTNQDIHLDSFHLPLNLEVHSVPQVRLYNHHWISLERGFGKLNITVDYQPSKNNPLSIDDFDLLKVIGRGSFGKVMQVRKKDTQKIYALKALRKAYIVSKCEVTHTLAERTVLARVECPFIVPLKFSFQSPEKLYLVLAFINGGELFYHLQHEGQFSLARSRFYIAELLCALDSLHKLDVIYRDLKPENILLDYQGHIALCDFGLCKLNMKDNDKTDTFCGTPEYLAPEILLGQGYNKTVDWWTLGILLYEMMTGLPPYYDENVPVMYKKILQQPLLFPDGFDPVAKDLLIGLLSRDPNRRLGVNGTSEIRNHPFFKDISWKKLLMKGYIPPYKPHVKSEIDTANFDQEFTSENPIDSVVDEYLSASIQKQFGGWTYIGDEQLGDSISQRKSFR
>XP_033768407_Saccharomyces_paradoxus
MHSWRISKFKLGKSKEDDGNSEDENEKSWGNGLFHFHHGEKHHDGSPKNHNDEREHHIRKINTNETLPTSLSSPKLRNDASFKNPSGGENDNSDAFERKGSQSSTEAKIQSSESGLMTVKVYSGKDFTLPFPITSNATILQKLLSSGVLSSSPDKASEIATIMQQLPRYKRVDQDSAEEGLVDRAFATKFIPSTILLPGSANSSPLLYFTIEFDNSITTISPDMGTMEQPIFNKISTFDVTRKLNFLKIDVFARIPSLLLPSKNWQQEIGEQDEALKEILKKINTNRDIHLDSFHLPLNLKIDSAAQIRLYNHHWISLERGYGKLNITVDYKPSKNKPLSIDDFDLLKVIGRGSFGKVMQVRKKDTQKIYALKALRKAYIVSKSEVTHTLAERTVLARVDCPFIVPLKFSFQSPEKLYLVLAFINGGELFYHLQHEGRFSLARSRFYIAELLCALDSLHKLDVIYRDLKPENILLDYQGHIALCDFGLCKLNMKDNDKTDTFCGTPEYLAPEILLGQGYTKTVDWWTLGILLYEMMTGLPPYYDENVPVMYKKILQQPLLFPDGFDPAAKDLLIGLLSRDPNRRLGVNGTDEIRNHPFFKDISWKKLLLKGYIPPYKPLVKSEVDTANFDQEFTKEKPIDSVVDEYLSASIQKQFGGWTYIGDEQLGDSLSQGRSLS
>XP_003673381_Naumovozyma_castellii
MYSWKSKFKFGKSKEEKEKPSKYGGFFNSGDSKKESSPTSKTQSSGDYSSDRKETIINSPNTMAPMRSSYEASSSTSTFDNGSHTSSDENSNNISHESSVSQISQDTASNDPHPQNTHISSSGIMTIKIYNGDAFTLPFPITSNQQILSKLLGSGISPPSTATPDVDTLVSQLSRVQLQNQGPAEENLLASDVSSKFIPATIKLPGSSVLNPLLYFTIEFDNTVATIEPEYGTMTKPVFNKISTFDVTRKLPFLKIDVFARIPSILLPSKMWQQEMSANDEKLKEMLEKINSNQDVHLDSFQLPINLKFDTASNIRLYNHHWVSLENGLGRINISIDYKPSRNKPLSIDDFDLLKVIGKGSFGKVMQVRKKDTQKIYALKAIRKAYIVSKSEVTHTLAERTVLARIDCPFIVPLKFSFQSPDKLYLVLACINGGELFYHLQKEGRFDLSRSRFYAAELLCALETLHNLNVIYRDLKPENILLDYQGHIALCDFGLCKLNMKDDDKTDTFCGTPEYLAPELLLGQGYTKVVDWWTLGVLLYEMLTGLPPYYDEDVPKMYKKILQDPLRFPDGFDRDAKDLLIGLLSRDPTRRLGCNGADEIKNHPFFSQLSWKRLLMKGYIPPYKPPVTSAIDTSNFDQEFTREKPVDSVVDEFLSESVQKQFGGWTYVGSEQLGSSMVQGRSIR
>XP_003671651_Naumovozyma_dairenensis
MNAWKKFKLGKWKDENENKEKEVGKDRDRGEKAELENNTRLFHFHHSNHDHHHHHKHQNSQSSVTSDDFFVDRKKTIVKSPSSIAPVRLSSEVLSSTSTMKDTSIAADSRSESSRSESTAPTTGTATSNHHTNTSAGIMTIKVYNGEDFTLPIPITSKEQILSRLLGSGINSLHHNLSNEVNTLISQLSKIQLEAHEGRSSSSLGSPDENLIDGKLATNYIPATVMLPASTKLNPLLYFTIEFDNTVATIEPEYGLMSNPIFNKISTFDVTRKLPFLKIDVFARIPSILLPPKMWQQIKIEEDRKMKKILEKINSNQDIHLGSVEVPVNLKINSAANIRLYNHHWISLDNGMGKINISIDYKPSRNKPLSIDDFDLLKVIGKGSFGKVMQVRKKDTQKIYALKAIRKSYIVSKSEVTHTLAERTVLARVNCPFIVPLKFSFQSSEKLYLVLACINGGELFYHLQREGRFDLSRARFYTAELLCALETLHNLNVIYRDLKPENILLDYQGHIALCDFGLCKLNMKDDDKTDTFCGTPEYLAPELLLGQGYTKVVDWWTLGILLYEMLTGLPPYYDEDVPRMYRKILQDPLRFPDGFDQDAKDLLIQLLNRDPLRRLGCNGADEIKSHPFFSQLSWKRLVSKGYIPPYKPPVASSVDTRNFDQEFTSEKPVDSVVDEYLSESVQKQFGGWTYVGNEQLGSSMVGDNNI
>XP_003957085_Kazachstania_africana
MYSWKNRFKFGKSKEEKEKDKETKHSGFFHHSSSSTSLSNQDELSHEKSKSITPIDSRKETITNSDSVMVPTRSSYDANSSSTSTFGADPNINRNSSNATPVQNNQTSSSGIMTIKIYNGSDFVLPFHITSNEQILTKLLASGANRQEEQNNQPLPSIDQLASQLSKAKISGQSPSGDEVLIPGDVASKFIPSTIKLPGSSNLNPLLYFTIEFDNTVATIEPEYGTMEKPTFNKISTFDVTRKLSFLKIDVFARIPSILLPSKTWQHEVSSSNQALKDIFHRISSNQDIHLDSFQLPLNLKIDSAANIRLYNHHWVELENSLGKINLSIDYKPSKNKALSIDDFDLLKVIGKGSFGKVMQVRKKDTQKIYALKAIRKSYIVSKSEVTHTLAERTVLARVDCPFIVPLKFSFQSPEKLYLVLACINGGELFYHLQREGRFDLSRSRFYAAELLCALETLHKFDVIYRDLKPENILLDYQGHIALCDFGLCKLNMKDDDKTDTFCGTPEYLAPELLLGQGYTKVVDWWTLGVLLYEMLTGLPPYYDEDVPKMYKKILQEPLRFPDGFDKDAKDLLIGLLSRDPTRRLGLNGADEIKNHPFFSQLNWKRLLMKGYIPPYKPSVSNAMDTSNFDQEFTQEKPIDSVVDEYLSESVQKQFGGWTYVGSEQLGSSVIQGRSIK
>XP_022462536_Kazachstania_naganishii
MYALKNRFKFGKNKEEKEKEKEGKHHSIFHLNGESKNENKVSPDPTLEDVNGVSNERRDTITNNNSGSAPTRSSYDAGSTTSTVSQQPSDNFNYDSTLSSNPDFAGPETTPGLSETHVNNTSTSTSGIMTIKVYNGEGFVLPFDITANDQILTKLLGSGIPLQQRGSVDASNEIDQLASQISRVTLSNQGPGGESLISKESSSKFIPATILLPGSQSASPLLYFTIEFDNTVATIEPEYGTMTAPVFNKISTFDVTRKLPYLKIDVFARIPSILLPSKTWQQEVSDHDPRLKEMFDKINSNQDIHLDSFHLPVNLKINSAANIRLYNHHWITLENGFGKINLSIDYKPSKNKPLSIDDFDLLKVIGKGSFGKVMQVRKKDTQKIYALKAIRKSYIVSKSEVTHTLAERTVLARVECPFIVPLKFSFQSPEKLYLVLACINGGELFYHLQKEGRFDLSRSRFYAAELLCALETLHNLDVIYRDLKPENILLDYQGHIALCDFGLCKLNMKDDDKTDTFCGTPEYLAPELLLGQGYSKVVDWWTLGVLLYEMLTGLPPYYDEDIPKMYKKILQAPLRFPDGFDRDAKDLLIGLLSRDPVRRLGRNGADEIKNHQFFSQLSWKRLMMKGYIPPYKPPVSSAIDTSNFNQEFTKEKPIDSVVDEYLSESVQKQFGGWTYVGSEQLGSSMVQGRSIK
>XP_448372_Candida_glabrata
MYSWKKFKFGKSKDEKEQKKDKLFHFHHKHTGSDVSDNFGNGNDKEKSVDSLPSSSEITPYPSDLPSQNTNGNNSSRNDTMVNSNSSNRISSASSAKGPGSSSSTIKDVPLGGENERSSSHIDQVSQKSATSTKKTSTPSTGVMTIKVYNGDGFRLPFPITSNKKILSRLLESGIASDNHDTSLEVEAILQRISRLELTNSNSNENLLPGDIATQSIPSTIKLPNSVPLNPLLYFTIEFDNTVATIEPESGTMAQPIFNKISTFDVTRKLPQLNIDVFVRIPSILLPPKQWQQEMGAQDEKLQALLDKINTNQDVHLDSFQLPVNLLIDSAATIRLYNHHWVELRDGLGKINISVDYKPSRNKPLSIDDFDLLKVIGKGSFGKVMQVRKKDTKKIYALKAIRKSYIVSKSEVTHTLAERTVLARIDCPFIVPLKFSFQSQEKLYLVLACINGGELFYHLQREGRFDLSRSRFYAAELLCALDTLHKMDVIYRDLKPENILLDYQGHIALCDFGLCKLNMKDEDKTDTFCGTPEYLAPELLLGQGYSKVVDWWTLGVLLYEMLTGLPPYYDENVPKMYKKILQDPLVFPDGFDRDAKDLLIGLLSRDPQRRLGYNGADEIKNHPFFSQLSWKRLLMKGYIPPYKPPVTSATDTSNFDQEFTREKPIDSVVDEYLSESVQKQFGGWTYVGSEQLGNSLVQGGSIR
>XP_004182316_Tetrapisispora_blattae
MYSWKLSSKFKFGKNKDKSSRDSSELSPSQNHSSSASNSTNNSNSNSVSNSPHINSHHQKTNSNGGNFNFHNDMTNSNSQMNMNSGDEDDIDRKETIVQGTMAPVRHSQDASSSSTASVSVRNSTHSGLSSSNTNVTSTANTTVNGGNNNISTANGNMNNDYNGKPSSNDINIEEQKQLLKQQQQKQASNENSQLNNSHPSGFNNNTASSGMMTIKVYGGSGFVLPFPITSNQQILSKLLGSGVSSQHTSMSKEVDDLISQINHLNLTSDSNNSDEILIEGDICPKYIPSTIMLPGSETLNPLLYFTIEFDNTVATIEPEYGTMTQPTFNKISTFDVTRKLPFLKIDVFARIPSILLPSKTWQIEMCKQNENLKELLEKVNSNQDIHLDSCLLPINLKIDSAANIRLYNHHWITLEKGLGKINISIDYKPSKNKPLSIEDFDLLKVIGKGSFGKVMQVRKKDTQKIYALKAIRKAYIVSKSEVTHTLAERTVLARVDCPFIVPLKFSFQSPEKLYLVLACINGGELFYHLQREGRFDLSRARFYTAELLCALETLHKLDVIYRDLKPENILLDYQGHIALCDFGLCKLNMKDKDKTDTFCGTPEYLAPELLLGQGYSKVVDWWTLGVLLYEMLTGLPPYYDEDIPKMYKKILQEPLRFPDGFDRDAKDLLIGLLSRDPKRRLGYNGASEIKSHPFFSQLSWKRLMMKGYIPPYKPPVSSAADTSNFDQEFTREKPIDSVVDEYLSESVQKQFGGWTYVGNEQLGSSMVQGRSIR
>XP_003686566_Tetrapisispora_phaffii
MYSWKLSKLRFNKSKEEKNNKEKENESEKGHDINRTKSPSLFHFHHEKKNNSEESGLEGRSAVESDADRETVITKNPEHHTSNAHDTDFASHLTDNSTSNEETKHQEQFSANNEENKQPSDTSSNIGLMTIKIYSGSDFILPFSLTSNKQILAKLMSSGAPPPGEDSLDIDDITSKLSKLNIVSDNNSPYEELITGDKCTDIVPATIKLPGSETLNPLLYFTIEFDNTVATIEPEYGTIRNPVFNKISSFDVTRKLSSLKIDVFARIPSILLPSTVWQKEASAEDEKVSQLLSKINSNQDIHIDSFELPLSLFINSAANVRLYNHHWVNLKDGFGKLNLSIDYRPSRNKPLSIDDFDLLKVIGKGSFGKVMQVRKKDTKNIYALKAIKKSYIISKSEVTHTLAERTVLSRVNCPFIVPLKFSFQSPEKLYLVLAFINGGELFYHLQKEGRFDLSRSRFYTAELLCALETLHNLNVIYRDLKPENILLDYQGHITLCDFGLCKLNMKDDDKTDTFCGTPEYLAPELLLGQGYSKEVDWWTLGVLLYEMLTGLPPYYDEDVPKMYKKILKEPLRFPEGFDSDAKDLLIGLLSRDPKRRLGYNGADEIKNHPFFYNLSWKRLWMKGYISPYKPPVTNSSDTSNFDQEFTREKPIDSVVDEFLSNSVQQQFGGWTYVGNEQLGSPAT
>XP_001647480_Vanderwaltozyma_polyspora
MHSWKISKFRFGKSKDEKIGDDKGGLGLPGSGDNSTSDLDVSIRDDSSSGVRSSTEQRSVGIGRNSSNVASVRASQDGSSSASTEGDRATKQSTPNGLEVGNGVSSEPNTDTSSSGIMTVKVYKGDGFVLPFPITSNQQVLSKLLNSGVSSSNGGLLEEADLLSSQLARLSLEKQGSSEEIVLPGDSYTKFIPSTVKLPGSETLNPLIYFTIEFDNTVATIEPEYGTMTRPTFNKISVFDVTRKLPNLKIDIFGRIPSILLPSESWQQTYGSQDENLKNILEKIKSNQDIQLGSFLLPVNLKIDSAANIRLYSHHWVTLDNKLGKICLTVDYKPSKNKPLSIDDFDLLKVIGKGSFGKVIQVRKKDTQKIYALKAIRKAYIVSKSEVTHTLAERTVLSKVDCPFIVPLKFSFQSPEKLYLVLAFINGGELFFHLQKEGRFSLSRSRFYAAELLCALETLHKFDVIYRDLKPENILLDYQGHIALCDFGLCKLNMKDKDQTDTFCGTPEYLAPELLLGQGYSKVVDWWTLGVLLYEMLTGLPPYYDEDVPKMYKKILQEPLRFPDEFDKDAKDLLIGLLSRDPKRRLGYNGAQEIKSHPFFSQLSWQRLWMKGYIPPYKPPVVSSVDTSNFDEEFTREKPIDSVVDEFLSESVQQQFGGWTYVGNEQLGSSMAQGRSIR
>XP_003678765_Torulaspora_delbrueckii
MERKKEKEKKDSGIGGKLFHFDHDSSGSNGDLHLSVNDADLGRPSMDRKETIVPSSASIAPVRLSRDTSSTASTVREEFDAGIAEISSPRASHSKEPDTDFPVPSVTDDTPAAPSPVHANNSTSTAGMMTIKVYNGEGFSLPFPITSNEQILGKLLSSGITASRTNLASEIDSLSSQLSRIQLGSQGPADENLLPGDQCTKFIPATIVLPGPETLNPLLYFTIEYDNTVATIEPEYGTMVNPVFNKISTFDVTRKLPYLKIDVFARIPSILLPSKTWQQEMGPHDEALQAMLDKINSNQDIHLDSFHLPVNLKIDSAANIRLFNHHWISLDNGWGRINMSVDYKPAKNKALSIDDFDLLKVIGKGSFGKVMQVRKKDTQKVYALKALRKAYIVSKSEVTHTLAERTVLARVDCPFIVPLKFSFQSPEKLYLVLAFINGGELFYHLQKEGRFDLSRSRFYTAELLCALETLHSLDVIYRDLKPENILLDYQGHIALCDFGLCKLNMKDKEKTDTFCGTPEYLAPELLLGQGYSKVVDWWTLGVLLYEMLTGLPPYYDEDVPKMYKKILQEPLRFPDGFDRDAKDLLIGLLSRDPKRRLGYNGAHEIKRHPFFSQLSWKRLLMKGYIPPYKPPVTSAIDTSNFDQEFTREKPIDSVVDEFLSESVQKQFGGWTYVGNEQLGSSMVQGRSIR
>XP_037144326_Zygotorulaspora_mrakii
MYYWKISKFKFGKSKEDKENEKEKDKKEEAKGSGSSGFFHSNHERSTSSDSSTFLDNSMDRHSMDRKETMVPSSASIAPVRLSHDASSTASAVREDVASGVSDGPSSDTSRVNHDIPTSSTKHDESVISSSSFHPHNTNTSAGIMTIKVYNGDNFGLPFPITSNEPILSKLLSSGADAQRTNSLEIDSLTSQLSRIQLQKQGPADDILLPGDQSTKFIPSTIMLPGSTALNPLLYFTIEFDNTVATIEPERGTMAQPVFNKISTFDVTRKMPYLKIDVFARIPSILLPSKTWQQEMCAADEKMNAMLQKINSNQDIHLDSFHLPVNLQFDSAATIRLFNHHWVELENGYGRINISVDYKPSKNKPLSIDDFDLLKVIGKGSFGKVMQVRKKDTQKIYALKAIRKTYIVSKSEVTHTLAERTVLARVECPFIVPLKFSFQSPEKLYLVLAFINGGELFYHLQKEGRFDLSRARFYTAELLCALETLHDLDVIYRDLKPENILLDYQGHIALCDFGLCKLNMKDKDKTDTFCGTPEYLAPELLLGQGYSKVVDWWTLGVLLYEMLTGLPPYYDEDVPKMYKKILQEPLRFPDGFDRDAKDLLIGLLSRDPKRRLGYAGAEEIKHHPFFSQMSWKRLLMKGYIPPYKPPVTSAMDTSNFDQEFTKEKPIDSVVDEFLSESVQKQFGGWTYVGSEQLGSSMPQGRSIR
>XP_002498112_Zygosaccharomyces_rouxii
MYYWKISKFKFGKNKDDKEAEKEKEKEKNGNHKSHNGVFHHHKDSSRHNDGNDTVNGDNNNEIGSMRPSSERKETIVPSNSSIAPVRLSHDASSTSSTVRESSGGRSSDDAFNSTPDTHRSDDPSPPEISITAPAQSTSTPGILTIKVYNGDGFTLPFPITSNEQILGKLLSSGVTSKRSSLSGEVDGLVSQLSRMQLQNQGPVDENLLPGDVSTRFIPSTIMLPGSEHLNPLLYFTIEFDNTVATIEPEYGSMVQPVFNKISTFDVTRKLPYFKIDVFARIPSILLPSKTWQQEMGARDEKLRDMFNKINTNQDIHLDSFLLPVNLKIDSAANIRLYNHHWVRLENGLGNINFSVDYKPSKNKSLSIDDFDLLKVIGKGSFGKVMQVKKKDTQKVYALKAVRKSYIVSKSEVTHTLAERTVLARVECPFIVPLKFSFQSQEKLYLVLAFINGGELFYHLQKEGRFDLSRARFYTAELLCALETLHGLDVIYRDLKPENILLDYQGHIALCDFGLCKLNMKDKDKTDTFCGTPEYLAPELLLGQGYSKIVDWWTLGVLLYEMLTGLPPYYDEDVPKMYKKILQEPLRFPDGFDHDAKDLLIGLLSRDPKRRLGYHGAEEIRSHPFFSQLSWKRLLMKGYIPPYKPPVSSAMDTSNFDQEFTREKPIDSVVDEYLSESVQKQFGGWTYVGNEQLGSSMIQGRSIR
>XP_003648107_Eremothecium_cymbalariae
MMNFFSKSQPQARDQQDRPTSTTNGFFPSFTTHTATPTTALSENSYAMGTTGLHSGSQEDVLTHMKAMNRQDSYYQGHYREGQQLHQHGHQHQEYQRQRQFSQPELQTFSQSTAVSVHTSPVSQIQSPSSKAPSAPVTTSELTDTAAPETGIPRGKLKVTIIQARGLLTCSDQTQPYVVCTYESSEFISNGPESMDNRPISNNSGSANMMPSINEKNIRTLYTRQSSSQLDKLAARHSMNTTASNPVWHHETTFDVLGAHSELDISVYDAVHDDMFLGQVRLRPNTHSSHATHNQWSKLQSRTVGESVSGEILVKWEYSHTKKRHCGPQDFEVLRLLGKGTFGQVYQVRKKDTKRIYAMKVLSKKVIIKKNEIAHTIGERNILVRTASKSCPFIVGLKFSFQTPADLYLVTDFMGGGELFWHLQKEGRFTEDRAKFYIAELVLALEYLHDNDIVYRDLKPENILLDANGNIALCDFGLSKADLKDRTNTFCGTTEYLAPELLLDETGYTKMVDFWSLGVLIFEMCCGWSPFFADDNQKMYQKIAFGKVKFPRDVLSPEGRSFVKGLLNRNPKHRLGAIDDGRELKAHPFFNDIDLEALGQKKIPPPFKPHLTSEIDTSNFDPEFTQTSTSFMNKQPIAATPLSPAMQAKFAGFTFVDESTIEEHNNTAYNSRKFLQNSYFMEPGSFIPGNPNMPPDEDVIDDGDDETMDMIDKNNNDNMQSVYNDHHMDDDFVSGRFEI
>NP_982919_Eremothecium_gossypii
MTMYGWKLTNKLKFGRSKEEKDKDREKERDSRHNSGSKHGVFGHLSKRLSGTEEQVRGRTEEANTGAGTPRTSKDRKETIVATPNSIAPVRLSTDVAAPGWPNGEVQSSVPSSFRDAGSETTDVGDEERAGTSSGSVVPEQANHSSASVSEERGEASMVNSTGIMTIKVYNGNSFKLPFALTSNPQILGKLLSSGVNAISRTGRSSVDELISSVEQVTLSEDEDKLLPGDAATNYIPATIKLPDSEDLNPLIYLTIEFDNTVATIEPECGNLKSPVFNKISTFDVTRKLPYLKVNVFVRIPSILLPSKAWQQVYAAQDPELQDLLKKVNSNMDVQLDSFQLPLNLQFNSATSIRLYNHQWLNMEKGLGRVNITIDYKPSKNKPLSIDDFDLLKVIGKGSFGKVMQVKKKDTNKIYALKAIRKSYIVSKSEVTHTLAERTVLARVDNPFIVPLKFSFQSPEKLYLVLAFINGGELFFHLQKEGRFDLSRARFYTAELLCALETLHSLNVIYRDLKPENILLDYQGHIALCDFGLCKLNMKDQDKTNTFCGTPEYLAPELLLGQGYSKVVDWWTLGVLLYEMLTGLPPYYDEDVPKMYKKILQEPLRFPDGFDREAKNLLIELLCRDPKRRLGYNGADEIKRHPFFSQLSWKRLWMKGYIPPYKPPVMSALDTSNFDQEFTREKPVDSVVNDFLSESVQQQFGGWTYVGSEQLGSSIIPGKNIR
>XP_452097_Kluyveromyces_lactis
MYSWKLSSKFRFGRSKDKDEKHHKHMDEVDIDGNDNRSSVDRKATIVPGSATVVQSRASTDTRTTSDDTGHSVHSSGFKGTITEGSMSTDISGEDISMTNGRDRDSTEVQSKSNNNSSNFKQQQQQLLAQQQQIQYQQQQSQQQPVENENTHSSNGILTVKVYSGDSFKLPLPITYNEQVLSKLLSSGVDVTSTTQQDSLEELIQSMHGLSLLREEDKLLSGEDASHFIPASVILPGSKNLNSLLYFTIEFDNTIATIEPESGTLNRPIFNKISTFDVTRRLPFLKIDVFARIPSILLPSQNWQETQISNNDILGDYVKKIRNNSDIHLDSFHLPLNLKIDSASNIRLYNHHWIELESKMGKLNLSVDYKPSTHKHLSIDDFDLLKVIGKGSFGKVMQVRKRDTNKIYALKAIRKSYIVSKSEVTHTLAERTVLARVDNPFIVPLKFSFQSSEKLYLVLAFINGGELFYHLQREGRFDLSRSRFYTAELLCALEALHDFDIIYRDLKPENILLDYQGHIALCDFGLCKLNMKDQEKTTTFCGTPEYLAPELLLGQGYTKVVDWWTLGVLLYEMLTGLPPYYDEDVPKMYKKILQDPLRFPDDFDKDAKDLLIGLLCRDPKRRLGYHGSDEIKSHPFFNQLSWKRLKMKGYIPPYKPPVMGAMDTSNFDQEFTREQPVDSVVNDFLSESVQQQFGGWTYVGSEQLGQSMLPDRSFQT
>XP_022675245_Kluyveromyces_marxianus
MYSWKLSSKFRFGRSKEKDEKHHQKHLEELEQDANDTRSSVDRKATIVPGSATVVQSRASTDTRATSDDNSTMSQGYPQGYPQGQGYGPGSGSGHASGHGTGTFTEGSSSTDVSRESVTVSGAQDLESGDSHFSENAAPNGATGTSTNGHTNGMSSFQQQQQNLLQQQRQQEALAQQQQENTAAAAASAMADSATSPPLTTHSSNGILTVKIYCGDAFKLPLPIAYNEQVLSKLLSSGVDVTSTTQQESLEELIQSMHGLSLLKQDESKLLSGDDASQFIPASVILPGSKNRNSLLYFTIEFDNTIATIEPESGTLNRPIFNKISTFDVTRRLPYLKIDVFARIPSILLPSQNWQETQAAQDPVLSDYVQKIKSNNDIHLDSFQLPLNLKIDSASNIRLYNHQWIDLDAKMGKLNISVDYKPSTHKHLSIDDFDLLKVIGKGSFGKVMQVRKRDTNKIYALKAIRKSYIVSKSEVTHTLAERTVLARVDNPFIVPLKFSFQSPEKLYLVLAFINGGELFYHLQREGRFDLSRSRFYTAELLCALETLHDFDIIYRDLKPENILLDYQGHIALCDFGLCKLNMKDQEKTTTFCGTPEYLAPELLLGQGYTKVVDWWTLGVLLYEMLTGLPPYYDEDVPKMYKKILQDPLRFPDNFDKDAKDLLIGLLCRDPKRRLGYHGSDEIKSHPFFHQLSWKRLKMKGYIPPYKPPVMGAMDTSNFDQEFTREKPVDSVVNEFLSESVQQQFGGWTYVGSEQLGQSMLPDKSFQT
>XP_022627191_Lachancea_lanzarotensis
MYSWKIANKFKFGRSKEDKEREKEKEREKSKDKEKHGFFHHKGHRSESPYREPPRDSADRKETIVASTSLIAPVRLSTDVNKYSTTNSSISTGRDSQRTTGEFDDYVADSNGGRNELDQAYSTGDDESADFGRDSSRISGSGNSSTTQDETGTNAEPLFSGIMTVKVYGGEGFKLPVPITSNVQILKKLLSSGVIHQSAEEPGVDQLISSLSQLKLEENGDEENLIEGDVATRFIPATITLPSSTDLNPLLYFTIEFDNTVASIEPESGTISNLNFNKISTFDVTRKLPFLKIDVLARIPSILLPSKAWQQSNSSDPHIRDVLDRINSNQDIHLDSYNLPLTLDFNSATSFRLYNHQWVSLERGNGKLNVSVDYKPATNRSLSIDDFDLLKVIGKGSFGKVMQVRKKDTNKVYALKAIRKSYIVSKSEVVHTLAERTVLARVDNPFIVPLKFTFQSPDKLYIVLAFINGGELFYHLQREGRFSLSRARFYAAELLCALETLHNLDVIYRDLKPENILLDHQGHIALCDFGLCKLNMKGQDKTNTFCGTPEYLAPELLLGQGYSKVVDWWTLGVLLYEMLTGLPPYYDEDVPKMYKKILQEPLRFPDGFDKDAKDLLISLLSRDPKRRLGFNGAEEIKSHAFFSQLNWKRLWMKGYIPPYKPPVMSSLDTSNFDQEFTKELPVDSVVNDFLSESVQQQFGGWTYVGSEQLGRSVR
>XP_002552931_Lachancea_thermotolerans
MYSWKLASKFKFGRSKEEKEKEKEREKNKDKEKHGLFHHKSHRSESPYMEPPRGSVDRKETIVPSSSSIAPVRLSSDVNKSSATNSSASTGRTSMSTSGDQDTVEDKNAASSFVGDKSSGKDSLIEEPRFSGIMTIKVYGGEGFMLPVSITSNVQILKKLLQSGVINQASDDANVDELISSLSQLQVADPGDDENIIDGETAARYIPATITLPTSTTLNPLLYFTLEFDNTVATIEPESGTISNLTFNKISTFDVTRKLNFLKMDVFARIPSILLPSKAWQQMNSSDPYIKDILDRINSNQDIHVGSCNLPLTLDFDSASTFRLYNHQWISLEQGNGKLNISVDYKPATNRALSIDDFDLLKVIGKGSFGKVMQVRKKDTNKVYALKAIRKSYIVSKSEVTHTLAERTVLARVDNPFIVPLKFSFQSPDKLYIVLAFINGGELFYHLQREGRFSLSRARFYTAELLCALETLHNLDVIYRDLKPENILLDHQGHIALCDFGLCKLNMKGQEKTNTFCGTPEYLAPELLLGQGYSKVVDWWTLGVLLYEMMTGLPPYYDEDVPKMYKKILQEPLRFPDGFDKDAKDLLIGLLSRDPKRRLGFNGAEEIKSHPFFSQLNWKRLWMKGYIPPYKPPVMNSLDTSNFDQEFTKELPVDSVVNDFLSESVQQQFGGWTYVGSEQLGSSMAPTKSIR
>XP_020060062_Aspergillus_aculeatus
MSWKITRKLKETHLAPLTQTFGRSSSTSTIKGDSGEETPVASQTPSISPSISNGINASESLVSPPVAPVKPGILIVTLHEGRGFALSPHYQQIFNSHFQSNNAYGMRPSSSSSHSAHGQAGSFVQSARPQSTSGGINAAPTIHGRYSTKYLPYALLDFEKNQVFVDAVSGSPENPLWAGDNTAYKFDVSRKTELNVQLYLRNPAARPGAGRSEDIFLGAVKVHPRFEEALPHAEDPKSKKDNKQPQERQLGQLGAEWLDLQFGSGSIKVGVSFVENKHRSMKLEDFELLKVVGKGSFGKVMQVMKKDTGRIYALKTIRKAHIISRSEVTHTLAERSVLAQINNPFIVPLKFSFQSPEKLYFVLAFVNGGELFHHLQREQRFDINRARFYTAELLCALECLHGFKVIYRDLKPENILLDYTGHIALCDFGLCKLDMKDEDRTNTFCGTPEYLAPELLLGNGYTKTVDWWTLGVLLYEMLTGLPPFYDENTNDMYRKILQEPLTFPSTDIVPPAARDLLTRLLDRDPQRRLGANGAAEIKSHHFFANIDWRKLLQRKYEPSFRPNVLGARDTTNFDREFTSEAPQDSYVDGPVLSQTMQQQFEGWSYNRPVAGLGDAGGSVKDPSFGSITE
>XP_001275358_Aspergillus_clavatus
MSWKLTKKLKETHLAPLTNSFTRSSSTSTIKGESGEETPVVSQTPSIPSTNSNTINASESLVSPPVDPVKPGILIVTLHEGRGFALSPHFQQVFTNHFQNNNYSSPVRPSSSSSHSAHGQATSFAQNGRPQSTSGGINAAPTIHGRYSTKYLPYALLDFEKNQVFVDAVSGSPDHPLWAGDNTAFKFDVSRKTELNVQLYLRNPAARPDVGRSEDIFLGAVKIMPRFEEAQPYVEDPKLSKKDNQKAAAAHANNERHLGQLGAEWLDLQFGAGSIKIGVSFVENKQRSLKLEDFDLLKVVGKGSFGKVMQVMKKDTGRIYALKTIRKAHIISRSEVTHTLAERSVLAQINNPFIVPLKFSFQSPEKLYLVLAFVNGGELFHHLQREQRFDINRARFYTAELLCALECLHGFKVIYRDLKPENILLDYTGHIALCDFGLCKLDMKDEDRTNTFCGTPEYLAPELLLGNGYTKSVDWWTLGVLLYEMLTGLPPFYDENTNDMYRKILQEPLTFPSSDIVPPAARDLLSRLLDRDPQRRLGANGAAEIKSHHFFANIDWRKLLQRKYEPSFRPNVMGASDTTNFDTEFTREPPQDSFVDGPVLSSTMQQQFEGWSYNRPVAGLGDAGGSVRDPSFGSIPE
>XP_001260540_Aspergillus_fischeri
MSWKLTKKLKETHLAPLTNTFTRSSSTSTIKGESGEETPVVSQTPSISSTNSNGINASESLVSPPVDPVKPGILIVTLHEGRGFALSPHFQQVFTSHFQNNNYSSSVRPSSSSSHSTHGQTASFAQSGRPQSTSGGINAAPTIHGRYSTKYLPYALLDFEKNQVFVDAVSGTPENPLWAGDNTAFKFDVSRKTELNVQLYLRNPSARPGAGRSEDIFLGAVRVLPRFEEAQPYVDDPKLSKKDNQKAAAAHANNERHLGQLGAEWLDLQFGTGSIKIGVSFVENKQRSLKLEDFDLLKVVGKGSFGKVMQVMKKDTGRIYALKTIRKAHIISRSEVTHTLAERSVLAQINNPFIVPLKFSFQSPEKLYLVLAFVNGGELFHHLQREQRFDINRARFYTAELLCALECLHGFKVIYRDLKPENILLDYTGHIALCDFGLCKLDMKDEDRTNTFCGTPEYLAPELLLGNGYTKTVDWWTLGVLLYEMLTGLPPFYDENTNDMYRKILQEPLTFPSSDIVPPAARDLLTRLLDRDPQRRLGANGAAEIKSHHFFANIDWRKLLQRKYEPSFRPNVMGASDTTNFDTEFTSEAPQDSYVDGPVLSQTMQQQFAGWSYNRPVAGLGDAGGSVKDPSFGSIPE
>XP_041150279_Aspergillus_flavus
MSWKLTKKLKETHLAPLTQTFTRSSSTSTIKAESGEETPVVSQAPTPTISTSNINGISASESLVSPPVAPVKPGILIVTLHEGRDFALSPQYQQIFNSHFQNNYAMRPSSSSSHSTHGQAASFVHNGRPQSTSGGINAAPTIHGRYSTKYLPYALLDFEKNQVFVDAVSGSPENPLWAGDNTAFKFDVSRKTELNVQLYLRNPAARPGAGRSEDIFLGAVKVHPRFEEAQQFVEDPKLSKKDNQKAAAAHAAQERHLGQLGAEWLDLQFGTGSIKIGVKFVENKQQSLKLEDFELLKVVGKGSFGKVMQVMKKDTGRIYALKTIRKAHIISRSEVTHTLAERSVLAQINNPFIVPLKFSFQSPEKLYFVLAFVNGGELFHHLQREQRFDINRARFYTAELLCALECLHGFKVIYRDLKPENILLDYTGHIALCDFGLCKLDMKDEDRTNTFCGTPEYLAPELLLGNGYTKSVDWWTLGVLLYEMLTGLPPFYDENTNDMYRKILQEPLTFPSTDIVPAAARDLLTRLLDRDPQRRLGANGAAEIKSHHFFANIDWRKLLQRKYEPSFRPNVVDARDTANFDREFTSEAPQDSYVEGPVLSQTMQQQFEGWSYNRPVAGLGDAGGSVRDPSFGSIPE
>XP_755395_Aspergillus_fumigatus
MSWKLTKKLKDTHLAPLTNTFTRSSSTSTIKNESGEETPVVSQTPSISSTNSNGINASESLVSPPVDPVKPGILIVTLHEGRGFALSPHFQQVFTSHFQNNNYSSSVRPSSSSSHSTHGQTASFAQSGRPQSTSGGINAAPTIHGRYSTKYLPYALLDFEKNQVFVDAVSGTPENPLWAGDNTAFKFDVSRKTELNVQLYLRNPSARPGAGRSEDIFLGAVRVLPRFEEAQPYVDDPKLSKKDNQKAAAAHANNERHLGQLGAEWLDLQFGTGSIKIGVSFVENKQRSLKLEDFDLLKVVGKGSFGKVMQVMKKDTGRIYALKTIRKAHIISRSEVTHTLAERSVLAQINNPFIVPLKFSFQSPEKLYLVLAFVNGGELFHHLQREQRFDINRARFYTAELLCALECLHGFKVIYRDLKPENILLDYTGHIALCDFGLCKLDMKDEDRTNTFCGTPEYLAPELLLGNGYTKTVDWWTLGVLLYEMLTGLPPFYDENTNDMYRKILQEPLTFPSSDIVPPAARDLLTRLLDRDPQRRLGANGAAEIKSHHFFANIDWRKLLQRKYEPSFRPNVMGASDTTNFDTEFTSEAPQDSYVDGPVLSQTMQQQFAGWSYNRPVAGLGDAGGSVKDPSFGSIPE
>XP_663577_Aspergillus_nidulans
MSWKLTKKLKETHLAPLTQTFTRSSSTSTIKGDSGEEAQAPAQTPTISSSASSNGIAASEALVSPPVAPVKPGILIVTLHEGRSFALPQHYQQVFSSHIQNGYSMRPSSSSSHSTHSQSSSFVPSNRPQSTSSGINAAPTIHGRYSTKYLPYALLDFDKNQVFVDAVSGTPENPLWAGDNTAFKFDVSRKTDLNVQLYLRNPAARPGAGRNDDIFLGAVKVHPRFEEEIQPYIDDPKLSKKDNQKAAAAHAEQERALGQVGAEWHDLQFGSGSLKISVSFVESKHRSLKLEDFDLLKVVGKGSFGKVMQVMKKDTGRIYALKTIRKAHIISRSEVTHTLAERSVLAQINNPFIVPLKFSFQSPEKLYFVLAFVNGGELFHHLQREQRFDVNRARFYTAELLCALECLHGFKVIYRDLKPENILLDYTGHIALCDFGLCKLDMKDEDRTNTFCGTPEYLAPELLLGQGYTKTVDWWTLGVLLYEMLTGLPPFYDENTNDMYRKILQEPLTFPSSDIVPPAARDLLTRLLDRDPNRRLGANGAAEIKSHHFFANIDWRKLLQRKYEPSFRPNVADARDTKNFDAEFTSEAPKDSYVDGPMLSSTQQQQFEGWSYNRPVAGLGDAGGSVKDPSFASIPEDSRF
>XP_001399722_Aspergillus_niger
MSWKLTRKLKETHLAPLTQTFTRSSSTSTIKGDSGEETPVVSQTPSISTTNTNGINASESLVSPPVAPVKPGILIVTLHEGRGFSLSPHYQQIFNSHFQSSGSYGMRPSSSSSHSAHGTAGSYVPSGRPQSTSGGINAAPTSHGRYSTKYLPYALLDFEKNQVFVDAVSGSPENPLWAGDNTAYKFDVSRKTELNVQLYLRNPTARPGAGRSEDIFLGAVKVHPRFEEAQPHAEDPKSKKTPQERQLGQLGAEWLDMQFGTGSIKIGVSFVENKQRSMKLEDFELLKVVGKGSFGKVMQVMKKDTGRIYALKTIRKAHIISRSEVTHTLAERSVLSQINNPFIVPLKFSFQSPEKLYLVLAFVNGGELFHHLQREQRFDINRARFYTAELLCALECLHGFKVIYRDLKPENILLDYTGHIALCDFGLCKLDMKDEDRTNTFCGTPEYLAPELLLGNGYTKTVDWWTLGVLLYEMLTGLPPFYDENTNDMYRKILQEPLTFPSTDIVPPAARDLLSRLLDRDPQRRLGANGAAEIKSHHFFANIDWRKLLQRKYEPSFRPNVMGARDITNFDREFTSEAPQDSYVDGPMLSQTMQQQFEGWSYNRPVAGLGDAGGSVKDPSFGSITE
>XP_015400920_Aspergillus_nomiae
MANRSVSNGLQDDDNQDQIGSNSPSPSGMATPQPEFSDKRQPSIMHNFFQVGASHGPLYPPKSQFFPSETAAFAHLAQSSAYVTGTRDDQSTGHHSSSSGSFVMMERDEASGMKSSEAEAKEISPESLPPTNLPTPPYCSASSLLQKESETAELGSSSPEKGMGSFFSALKSILSPPASVSPEPAARRHTSHPVSSVSDDPVLATHFSNPSLPRTSDPMCLSEVPLLEHEKPHISLSSENLAKLTGSVSDLARLKNTPPLTPRAMSNEGSQTDKLPATSAPESTEPTQQADEMDKSTDEIAGKLEEAFPSPAETPQPSGPPVAPIKGNLYVKISEGRGLKPGFDPYVVCVFEWNEWISKSAQDEEEESIERRQKEQEQSDREAGRPMAIPMKSRQSSNNSSLDGPDLRGRAPVTDPHWNHEATFDVFGDQSEIDVSVYDRKNQEAFLGHVRLCVNLKEDNSRLEGWFPLSARGAGDSAVSGEIYVEMRFEHTEKKQVGPDDFQVLKLIGKGTFGQVYQVKKKDTRRIYAMKVLSKKVIIQKKEVAHTLGERNILVRTAMAASPFIVGLKFSFQTPTDLYLVTDYMSGGELFWHLQKEGRFQEARAKFYIAELILALQHLHEHDIVYRDLKPENILLDANGHIALCDFGLSKANLAQNDTTNTFCGTTEYLAPEVLLDEQGYTKMVDFWSLGVLVFEMCCGWSPFYAEDTQQMYKNIAFGKVRFPRDALSTEGRNFVKGLLNRNPKHRLGAKADAKELKEHPFFHDVDWEALSKKQVIPPFKPKLKSDTDTSNFDPEFTNANTTLNDRAAAVANSYMPASTPLSPGLQANFKGFTFVNESSIDHHLKHEPTDHMDEGPDTWQRPHRPEGFDDHRMTGVHKTHEGGEPGIFNVDDNFDM
>XP_023093561_Aspergillus_oryzae 
MANRRLCSYSKPLLNSSKSSWFIIRANGFALFSRSLSSLVRFFSNAVFLRYSKLKETHLAPLTQTFTRSSSTSTIKAESGEETPVVSQAPTPTISTSNINGISASESLVSPPVAPVKPGILIVTLHEGRDFALSPQYQQIFNSHFQNNYAMRPSSSSSHSTHGQAASFVHNGRPQSTSGGINAAPTIHGRYSTKYLPYALLDFEKNQVFVDAVSGSPENPLWAGDNTAFKFDVSRKTELNVQLYLRNPAARPGAGRSEDIFLGAVKVHPRFEETQQFVEDPKLSKKDNQKAAAAHAAQERHLGQLGAEWLDLQFGTGSIKIGVKFVENKQQSLKLEDFELLKVVGKGSFGKVMQVMKKDTGRIYALKTIRKAHIISRSEVTHTLAERSVLAQINNPFIVPLKFSFQSPEKLYFVLAFVNGGELFHHLQREQRFDINRARFYTAELLCALECLHGFKVIYRDLKPENILLDYTGHIALCDFGLCKLDMKDEDRTNTFCGTPEYLAPELLLGNGYTKSVDWWTLGVLLYEMLTGLPPFYDENTNDMYRKILQEPLTFPSTDIVPAAARDLLTRLLDRDPQRRLGANGAAEIKSHHFFANIDWRKLLQRKYEPSFRPNVVDARDTANFDREFTSEAPQDSYVEGPVLSQTMQQQFEGWSYNRPVAGLGDAGGSVRDPSFGSIPE
>XP_040641213_Aspergillus_ruber
MSWKLTKKLKETHLAPLTNTFTRSSSTSTIKGNEPNEDTAQTPTVTSPNPDGISASESLVSPPVAPVKPGILIVTLHEGQGFSLSPHYQQIFNQHFQNSNGYGRPNSSSSHSAQGQAGSFIRHSRPQSTSAGINAAPSIHGRYSTKYLPYALLDFEKNQVFVDAVSGSPENPLWAGDNTAFKFDVSRKTELTVQFYLRNPAARQGAGRSEDIFLGAVKVHPRFEEAQPYVEDPKLSKKDNQKAAANHASQERGRGQLGAEWLDLQFGTGSIKVGVSFVENKQQSLKLEDFDLMKVVGKGSFGKVMQVMKKDTGRIYALKTIRKAHIISRSEVTHTLAERSVLAQINNPFIVPLKFSFQSPEKLYFVLAFVNGGELFHHLQREQRFDINRARFYTAELLCALECLHGFKVIYRDLKPENILLDYSGHIALCDFGLCKLDMKDEDRTNTFCGTPEYLAPELLVGNGYTKTVDWWTLGVLLYEMLTGLPPFYDENTNTMYRKILQEPLSFPGPEVVPPAARDLLTRLLDRNPQNRLGANGAAEIKSHHFFANIDWRKLLQRKYEPSFRPNVVDARDTANFDREFTQEAPQDSYVDGPVLSQTMQQQFEGWSYNRPVAGLGDAGGSVKDPSFGSIPE
>XP_040702415_Aspergillus_sydowii
MSWKITKSMFSWSPNPPPNFPLFRGSQTNLTVSINQELKETHLAPLTQSFTRSSSTSTIKPESGEETPAASQTPRLSSDTSNNGIAASESLVSPPVAPVNPGILIVTLHEGRSFSLPQHYQQVFNSHVQNGYGVRPNSSSSHSAHGQAGSFVQSNRPQSTSSGINAAPTIHGRYSTKYLPYALLDFEKNQVFVDAVSGTPENPLWAGDNTAFKFDVSRKTDLNVQLYLRNPAARQGAGRNEDIFLGAVKVHPRFDEDPQPYVDDPKLSKKDNQKAAAAHAAQEASLGQLGPEWLELQFGTGSIRISVSFIENKHRSMKLEDFDLLKVVGKGSFGKVMQVMKKDTGRIYALKTIRKAHIISRSEVTHTLAERSVLAQINNPFIVPLKFSFQSPEKLYFVLAFVNGGELFHHLQREQRFDVNRARFYTAELLCALECLHGFKVIYRDLKPENILLDYTGHIALCDFGLCKLDMKDEDRTNTFCGTPEYLAPELLLGQGYTKTVDWWTLGVLLYEMLTGLPPFYDENTNDMYRKILQEPLTFPSSDIVPPAARDLLTRLLDRDPHRRLGANGAAEIKSHHFFANIDWRKLLQRKYEPSFRPNVADARDTKNFDTEFTSEAPKDSYVDGPMLSSTQQQQFEGWSYNRPVAGLGDAGGSVKDPSFASIPE
>XP_001208876_Aspergillus_terreus
MSWKLTKKLKETHLAPLTQTFTRSSSTSTIKGDPSEETTPVTSQSPSVSTASTNGISASESLVSPPVAPVKPGILIVTLHEGRGFALSPHYQQIFNSHFQNNNSYAMRPSSSSSHTTHSQAASFVHHGRPQSTSGGINAAPTIHGRYSTKYLPYALLDFEKNQVFVDAVSGSPENPLWAGDNTAFKFDVSRKTELNVQLYLRNPAARPAAGRSEDIFLGAVKVHPRFEEAQPYVDDPKLSKKDNQKAAAAHAAQERHLGQLGAEWLDLQFGTGSIKIGVSFVENKQRSLKLEDFDLLKVVGKGSFGKVMQVMKKDTGRIYALKTIRKAHIISRSEVTHTLAERSVLAQINNPFIVPLKFSFQSPEKLYLVLAFVNGGELFHHLQREQRFDINRARFYTAELLCALECLHGFKVIYRDLKPENILLDYTGHIALCDFGLCKLDMKDEDRTNTFCGTPEYLAPELLLGNGYTKSVDWWTLGVLLYEMLTGLPPFYDENTNDMYRKILQEPLMFPSDDIVPPAARDLLSRLLDRDPQRRLGANGAAEIKSHHFFANIDWRKLLQRKYEPSFRPNVLDARDTANFDREFTQEAPQDSYVDGPVLSQTMQQQFEGWSYNRPVAGLGDAGGSVKDPSFGSIPE
>XP_022489236_Penicillium_arizonense
MSWRLTKKLKETHLAPLTNFGRSSSTSTIKGDSNGDEAQTPVASNTPSISSATPSTNGISASESLVSPPVAPVNPGILIVTLHEGRDFSLSPHFQQIFNSHFQNNSYAPSSLRPSTSSSSHSSQNQPGSYVPSGRPQSTSGGINAAPTIHGRYSTKYLPYALLDFEKNQVFVDAVSGSPESPLWAGDSTAFKFDVSRKTELNVQLYLRNPAARPGAGRSEDIFLGACKVHPRFEEAQQPYVEDPKLSKKDNQKAAAAHEEQARQASGPGQSGAEWLDLQFGAGSIKIGVSFVENRQRSLKMEDFDLLKVVGKGSFGKVMQVMKKDTGRIYALKTIRKAHIISRSEVTHTLAERSVLAQINNPFIVPLKFSFQSPEKLYLVLAFVNGGELFHHLQREQRFDINRARFYTAELLCALECLHGFKVIYRDLKPENILLDYTGHIALCDFGLCKLDMKDEDRTNTFCGTPEYLAPELLLGNGYTKSVDWWTLGVLLYEMLTGLPPFYDENTNEMYRKILQEPLTFPTSDIVPPAARDLLTRLLDRDPVRRLGANGAAEIKSHHFFANIDWRKLLQRKYEPSFRPNVVDARDTDNFDREFTSEAPQDSYVEGPVLSQTMQQQFAGWSYNRPVAGLGDAGGSVKDPSFGSIPE
>XP_014533631_Penicillium_digitatum
MSWKLTKKLKETHLAPLTSSFGRSSSTSTIKGDSNGDEALTPVASHAPPNALSTNGIAASESLVSPPVATVNPGILIVTLHEGRNFSLSPHFQQIFNSHFQNNSYASSSLRPSTSSSSNSAQNQAGSFVSSARPQSTSGGINAAPTIHGRYSTKYLPYALLDFEKNQVFVDAVSGTPENPLWAGDNTAFKFDVSRKTELNVQLYLRNPTARPGAGRSEDIFLGACKVNPRFEESQPYVEDPKLSKKDNQKAAAAHDEQGRQLGQQGAEWLDLQFGSGSVKIGISFVENKQRSLKLEDFDLLKVVGKGSFGKVMQVMKKDTGRIYALKTIRKAHIISRSEVTHTLAERSVLAQINNPFIVPLKFSFQSPEKLYFVLAFVNGGELFHHLQREQRFDINRARFYTAELLCALECLHGFKVIYRDLKPENILLDYTGHIALCDFGLCKLDMKDEDRTNTFCGTPEYLAPELLLGNGYTKTVDWWTLGVLLYEMLTGLPPFYDENTNEMYRKILQEPLTFPSSDIVPPAARDLLSRLLDRDPVRRLGANGAAEIKSHHFFANIDWRKLLQRKYEPSFRPNVADARDTENFDVEFTREAPQDSYVDGPVLSQTMQQQFAGWSYNRPVAGLGDAGGSVKDPSFVSIPE
>XP_016593908_Penicillium_expansum
MSWKLTKKLKETHLAPLTSSFGRSSSTSTIKGDSNGDEAVTPVASNPPSATPSTNGIAASESLVSPPVAIVNPGILIVTLHEGRNFSLSPHFQQIFNSHFQNNSYAPSSLRPSTSSSSHSTQNQAGSFVQSGRPQSTSGGINAAPTIHGRYSTKYLPYALLDFEKNQVFVDAVSGTPESPLWAGDNTAFKFDVSRKTELNVQLYLRNPAARPGAGRSEDIFLGACKVNPRFEESQPYVEDPKLSKKDNQKAAAAHDEQGRQLGQQGAEWLDLQFGVGSVKIGISFVENKQRSLKLEDFDLLKVVGKGSFGKVMQVMKKDTGRIYALKTIRKAHIISRSEVTHTLAERSVLAQINNPFIVPLKFSFQSPEKLYFVLAFVNGGELFHHLQREQRFDINRARFYTAELLCALECLHGFKVIYRDLKPENILLDYTGHIALCDFGLCKLDMKDEDRTNTFCGTPEYLAPELLLGNGYTKTVDWWTLGVLLYEMLTGLPPFYDENTNEMYRKILQEPLTFPSSDIVPPAARDLLSRLLDRDPVRRLGANGAAEIKSHHFFANIDWRKLLQRKYEPSFRPNVVDARDTENFDVEFTREAPQDSYVDGPVLSQTMQQQFAGWSYNRPVAGLGDAGGSVKDPSFGSIPE
>XP_040652658_Penicillium_griseofulvum
MSWKLTKKLKETHLAPLTSSFGRSSSTSTIKGDSNGDEALTPVSSNTPSIASATPSTNGIAASESLVSPPVATVNPGILIVTLHEGRNFSLSPHYQQLFNSHFQNNSYAPSSLRPSTSSSSHSSQNQAGSFVPSGRPQSTSGGINAAPTIHGRYSTKYLPYALLDFEKNQVFVDAVSGTPESPLWAGDNTAFKFDVSRKTELSVQLYLRNPTARPGAGRSEDIFLGACKVNPRFEESQPYVEDPKLSKKDNQKAAAAHDEQGRQLGQQGAEWLDLQFGVGSVKIGISFVENKQRSLKLEDFDLLKVVGKGSFGKVMQVMKKDTGRIYALKTIRKAHIISRSEVTHTLAERSVLAQINNPFIVPLKFSFQSPEKLYFVLAFVNGGELFHHLQREQRFDINRARFYTAELLCALECLHGFKVIYRDLKPENILLDYTGHIALCDFGLCKLDMKDEDRTNTFCGTPEYLAPELLLGNGYTKTVDWWTLGVLLYEMLTGLPPFYDENTNEMYRKILQEPLTFPSSDIVPPAARDLLTRLLDRDPVRRLGANGAAEIKSHHFFANIDWRKLLQRKYEPSFRPNVVDARDTENFDVEFTREAPQDSYVDGPVLSQTMQQQFEGWSYNRPVAGLGDAGGSVKDPSFGSIPE
>XP_038927060_Penicillium_roqueforti
MSWKLTKSMFTGKLKETHLAPLTSSFGRSSSTSTIKGDSNGDEALTPVASNPPSATPSTNGIAASESLVSPPVAPVNPGILIVTLHEGRNFSLSPHFQQIFNSHFQNNSYASSSLRPSTSSSSHSSQNQAGSFVPSGRPQSTSGGINAAPTIHGRYSTKYLPYALLDFEKNQVFVDAVSGTPESPLWAGDNTAFKFDVSRKTELNVQLYLRNPAARPGAGRSEDIFLGACKVNPRFEESQPYVEDPKLSKKDNQKAAAAHDEQGRQQGHQGTEWLDLQFGVGSIKIGISFVENKQRSLKLEDFDLLKVVGKGSFGKVMQVMKKDTGRIYALKTIRKAHIISRSEVTHTLAERSVLAQINNPFIVPLKFSFQSPEKLYFVLAFVNGGELFHHLQREQRFDINRARFYTAELLCALECLHGFKVIYRDLKPENILLDYTGHIALCDFGLCKLDMKDEDRTNTFCGTPEYLAPELLLGNGYTKTVDWWTLGVLLYEMLTGLPPFYDENTNEMYRKILQEPLTFPSSDIVPPAARDLLSRLLDRDPVRRLGANGAAEIKSHHFFANIDWRKLLQRKYEPSFRPNVVDARDTENFDVEFTREAPQDSYVDGPVLSQTMQQQFAGWSYNRPVAGLGDAGGSVKDPSFGSIAE
>XP_002565982_Penicillium_rubens
MSSWKLTKKLKETHLAPLTASFGRSSSTSTIKGDSNGEEAPTPVSSNPPSATPSVNGIAASESLVSPPVAPVNPGILIVTLHEGRNFSLSPHFQQIFNSHFQNNSYAPSSLRPSTSSSSHSTQNQAGSFVPSGRPQSTSGGINAAPTIHGRYSTKYLPYALLDFEKNQVFVDAVSGTPECPLWAGDNTAFKFDVSRKTELNVQLYLRNPAARPGAGRSEDIFLGACKVNPRFEESQPYVEDPKLSKKDNQKAAAAHDEQGRQLGQQGAEWLDLQFGVGSVKIGISFVENKQRSLKLEDFDLLKVVGKGSFGKVMQVMKKDTGRIYALKTIRKAHIISRSEVTHTLAERSVLAQINNPFIVPLKFSFQSPEKLYFVLAFVNGGELFHHLQREQRFDINRARFYTAELLCALECLHGFKVIYRDLKPENILLDYTGHIALCDFGLCKLDMKDEDRTNTFCGTPEYLAPELLLGNGYTKTVDWWTLGVLLYEMLTGLPPFYDENTNEMYRKILQEPLTFPSSDIVPPAARDLLSRLLDRDPVRRLGANGAAEIKSHHFFANIDWRKLLQRKYEPSFRPNVVDARDTENFDVEFTREAPQDSYVDGPVLSQTMQQQFAGWSYNRPVAGLGDAGGSVKDPSFGSIPE
>XP_040814216_Penicillium_solitum
MSWKLTKKLKETHLAPLTSSFGRSSSTSTIKGDSNGDEALTPVASNPPSATPSTNGIAASESLVSPPVAPVNPGILIVTLHEGRNFSLSPHFQQIFNSHFQNNSYAPSSLRPSTSSSSHSTQNQAGSFVPSGRPQSTSGGINAAPTIHGRYSTKYLPYALLDFEKNQVFVDAVSGTPESPLWAGDNTAFKFDVSRKTELNVQLYLRNPTARPGAGRSEDIFLGACKVNPRFEESQPYVEDPKLSKKDNQKAAAAHHEQGRQLGQQGAEWLDLQFGVGSVKIGISFVENKQRSLKLEDFDLLKVVGKGSFGKVMQVMKKDTGRIYALKTIRKAHIISRSEVTHTLAERSVLAQINNPFIVPLKFSFQSPEKLYFVLAFVNGGELFHHLQREQRFDINRARFYTAELLCALECLHGFKVIYRDLKPENILLDYTGHIALCDFGLCKLDMKDEDRTNTFCGTPEYLAPELLLGNGYTKTVDWWTLGVLLYEMLTGLPPFYDENTNEMYRKILQEPLTFPSSDIVPPAARDLLSRLLDRDPVRRLGANGAAEIKSHHFFANIDWRKLLQRKYEPSFRPNVVDARDTENFDVEFTREAPQDSYVDGPVLSQTMQQQFEGWSYNRPVAGLGDAGGSVKDPSFGSIPE
>XP_022581202_Penicilliopsis_zonata
MSWNITKKLKETHLAPLTSTFGRSSSTSTIKGGAAASDDGAHTPVATHSPSIASTNSNGIAASESLVSPPVAPVKPGILIVTLHEGQALSLSPHYQQIFNSHFQNTNSYNPSLRPSSSSSHSSHARSTQFAHGRPQSTSGGINAAPTIHGRYSTKHLPYALLDFDKNQVFVDAVSGSPENPLWAGDNTAFKFDVSRKTELNIQLYLRNPAAPPNAGRSEDIFLGAVKVHPRFEEAQPYVDDPKLSKKDNQKAAAAHAEQDRHLGQLGAEWLDLQFGTGSIKVGVSFVENRQRSLKLEDFDLLKVVGKGSFGKVMQVMKKDTGRVYALKTIRKAHIISRSEVTHTLAERSVLAQINNPFIVPLKFSFQSPEKLYLVLAFVNGGELFYHLQREQRFDVNRARFYTAELLCALECLHGFKVIYRDLKPENILLDYTGHVALCDFGLCKLDMKDEDRTNTFCGTPEYLAPELLLGNGYTKTVDWWTLGVLLYEMLTGLPPFYDENTNEMYRKILQEPLTFPGSDIVPPAARDLLTRLLDRDPQRRLGVNGAAEIKSHHFFANIDWRKLLQRKYEPSFKPGVANALDTTQIDTVFTDEVPLDSVVETSMLTQEQQAQFTGWSYNRPVAGLGDAGGSVKDPSFESIAE
>XP_016618349_Cladophialophora_bantiana
MSWRLTKKLKDTHLAPLTSGFGRSTSTSTVKAEDASPAAQDSPELSTTQSNTSTSSGNGIAASEQLTSPPVQTTKPGILIVTLHEGKGFSLPQQYQSVFNNYYGSGTSGSVRPSSSYASGSVAGSYAPPNRPVSTHAGINAAPTIHGRYSSKYLPYALLDFDKLQVFVDAVSGTPENPLWAGDNTSFKFDVSRVCELSVQLYLRNPAARPGVGRSEDIFLGGARVTPRFEEARQFVADPKKSKKENEKAEAAFLSQEKQAGQLGTEWLDIQFGTGSIKVGVNYVENRQGSLKIDDFELLKVVGRGSFGKVMQVMKKDTGRIYALKTIRKAHIISRSEVAHTLAERSVLAQINNPFITPLKFSFQSPDKLYFVLAFVNGGELFHHLQKEQRFDINRSRFYTAELLCALECLHGFKVIYRDLKPENILLDYTGHIALCDFGLCKLDMKDEDRTNTFCGTPEYLAPELLLGHGYTKTVDWWTLGVLLYEMLTGLPPFYDENTNEMYRKILQEPLHFPGPEIVPAAAKDLLQKLLDRNPERRLGAGGAAEIKAHHFFAGIDWRKLLQRKYEPSFKPNVVDARDTANFDKEFTSEVPKDSYVEGPVLSQTMQQQFAGWSYNRPVAGLGDAGGSVRDPAFDRIQ
>XP_008729210_Cladophialophora_carrionii
MSWKLTKKLKETHLAPLISGSSRSTSTSTVKAEDSSPAQETPELSTIHSNTSTTSANGIAASEQLTSPPVQTTKPGILIVTLHEGKGFSLPQQYQSVFNNHYGSGQSGSVRPSSSYAAGSMAGSYAPSNRPVSTHAGINAAPTIHGRYSSKYLPYALLDFDKLQVFVDAVSGTPENPLWAGDNTSFKFDVSRVCELSVQLYLRNPAARPGVGRSEDIFLGGARVTPRFEEARQFVPDPKKSKKDNEKAEAAFNAQEKQAGQLGAEWVDIQFGTGSIKVGVNYVENRQGSLKIDDFELLKVVGRGSFGKVMQVMKKDTGRIYALKTIRKAHIISRSEVAHTLAERSVLAQINNPFITPLKFSFQSPDKLYFVLAFVNGGELFHHLQKEQRFDINRSRFYTAELLCALECLHGFKVIYRDLKPENILLDYTGHIALCDFGLCKLDMKDEDRTNTFCGTPEYLAPELLLGHGYTKTVDWWTLGVLLYEMLTGLPPFYDENTNEMYRKILQEPLHFPGPEIVPAAAKDLLQKLLDRNPERRLGAGGAAEIKAHHFFAGIDWRKLLQRKYEPSFKPNVVDARDTANFDKEFTSEVPKDSYVEGPVLSQTMQQQFAGWSYNRPVAGLGDAGGSVRDPSFGSIQ
>XP_016252937_Cladophialophora_immunda
MSWRLTKKLKDTHLAPLTSGFGRSTSTSTVKAEDASPAQDSPELSTTQSNTSTSSANGIAASEQLTSPPVQTTKPGILIVTLHEGKGFSLPQQYQSVFNNYYGSGTSGTVRPSSSYASNSVAGSYAPPNRPVSTHAGINAAPTIHGRYSSKYLPYALLDFDKLQVFVDAVSGTPENPLWAGDNTSFKFDVSRVCELSVQLYLRNPAARPGVGRSEDIFLGGARVTPRFEEARQFVADPKKSKKENEKAEAAFLSQEKQAGQLGTEWLDIQFGTGSIKVGVNYVENRQGSLKIDDFELLKVVGRGSFGKVMQVMKKDTGRIYALKTIRKAHIISRSEVAHTLAERSVLAQINNPFITPLKFSFQSPDKLYFVLAFVNGGELFHHLQKEQRFDINRSRFYTAELLCALECLHGFKVIYRDLKPENILLDYTGHIALCDFGLCKLDMKDEDRTNTFCGTPEYLAPELLLGHGYTKTVDWWTLGVLLYEMLTGLPPFYDENTNEMYRKILQEPLHFPGPEIVPAAAKDLLQKLLDRNPERRLGAGGAAEIKAHHFFAGIDWRKLLQRKYEPSFKPNVVDARDTANFDKEFTSEVPKDSYVEGPVLSQTMQQQFAGWSYNRPVAGLGDAGGSVRDPAFDRIQ
>XP_007746611_Cladophialophora_psammophila
MSWRLTKKLKDTHLAPLTSGFGRSTSTSTVKPEDASPAAQDSPELSTTQSNTSTSSANGIAASEQLTSPPVQTTKPGILIVTLHEGKGFSLPQQYQSVFNNYYGSGTSGSVRPSSSYASGSVAGSYAPPNRPVSTHAGINAAPTIHGRYSSKYLPYALLDFDKLQVFVDAVSGTPENPLWAGDNTSFKFDVSRVCELSVQLYLRNPAARPGVGRSEDIFLGGARVTPRFEEARQFVADPKKSKKENEKAEAAFLSQEKQAGQLGTEWLDIQFGTGSIKVGVNYVENRQGSLKIDDFELLKVVGRGSFGKVMQVMKKDTGRIYALKTIRKAHIISRSEVAHTLAERSVLAQINNPFITPLKFSFQSPDKLYFVLAFVNGGELFHHLQKEQRFDINRSRFYTAELLCALECLHGFKVIYRDLKPENILLDYTGHIALCDFGLCKLDMKDEDRTNTFCGTPEYLAPELLLGHGYTKTVDWWTLGVLLYEMLTGLPPFYDENTNEMYRKILQEPLHFPGPEIVPAAAKDLLQKLLDRNPERRLGAGGAAEIKAHHFFAGIDWRKLLQRKYEPSFKPNVVDARDTANFDKEFTSEVPKDSYVEGPVLSQTMQQQFAGWSYNRPVAGLGDAGGSVRDPAFDRIQ
>XP_018693455_Fonsecaea_erecta
MSWRLTKKLKDTHLAPLTSGFGRSTSTSTVKAEDASPAQDSPELSTTQSNTSTSSANGIAASEQLTSPPVQTTKPGILIVTLHEGKGFSLPQQYQSVFNNYYGSGTSGSVRPSSSYAAGSVAGSYAPTNRPVSTHAGINAAPTIHGRYSSKYLPYALLDFDKLQVFVDAVSGTPENPLWAGDNTSFKFDVSRVCELSVQLYLRNPAARPGVGRSEDIFLGGARVTPRFEETRQYVPDPKKSKKENEKAEAAFMSQEKQAGQLGTEWLDIQFGTGSIKVGVNYVENRQGSLKIDDFELLKVVGRGSFGKVMQVMKKDTGRIYALKTIRKAHIISRSEVAHTLAERSVLAQINNPFITPLKFSFQSPDKLYFVLAFVNGGELFHHLQKEQRFDINRSRFYTAELLCALECLHGFKVIYRDLKPENILLDYTGHIALCDFGLCKLDMKDEDRTNTFCGTPEYLAPELLLGHGYTKTVDWWTLGVLLYEMLTGLPPFYDENTNEMYRKILQEPLHFPGPEIVPAAAKDLLQKLLDRNPERRLGAGGAAEIKAHHFFAGIDWRKLLQRKYEPSFKPNVVDARDTENFDKEFTSEVPKDSYVEGPVLSQTMQQQFAGWSYNRPVAGLGDAGGSVRDPAFDRIQ
>XP_022513086_Fonsecaea_monophora
MSWRLTKKLKDTHLAPLTSGFGRSTSTSTVKPEDASPATDSPELSTTQSNTSTTSANGIAASEQLTSPPVQTTKPGILIVTLHEGKGFSLPQQYQSVFNNYYGSGTSGSVRPSSSYASGSVAGSYAPPNRPVSTHAGINAAPTIHGRYSSKYLPYALLDFDKLQVFVDAVSGTPENPLWAGDNTSFKFDVSRVCELSVQLYLRNPAARPGVGRSEDIFLGGARVTPRFEEARQFVADPKKSKKENEKAEAAFLSQEKQAGQLGTEWLDIQFGTGSIKVGVNYVENRQGSLKIDDFELLKVVGRGSFGKVMQVMKKDTGRIYALKTIRKAHIISRSEVAHTLAERSVLAQINNPFITPLKFSFQSPDKLYFVLAFVNGGELFHHLQKEQRFDINRSRFYTAELLCALECLHGFKVIYRDLKPENILLDYTGHIALCDFGLCKLDMKDEDRTNTFCGTPEYLAPELLLGHGYTKTVDWWTLGVLLYEMLTGLPPFYDENTNEMYRKILQEPLHFPGPEIVPAAAKDLLQKLLDRNPERRLGAGGAAEIKAHHFFAGIDWRKLLQRKYEPSFKPNVVDARDTANFDKEFTSEVPKDSYVEGPVLSQTMQQQFAGWSYNRPVAGLGDAGGSVRDPAFDRIQ
>XP_016634834_Fonsecaea_multimorphosa
MSWRLTKKLKDTHLAPLTSGFGRSTSTSTVKAEDASPAQDSPELSTTQSNTSTSSANGIAASEQLTSPPVQTTKPGILIVTLHEGKGFSLPQQYQSVFNNYYGSGTSGSVRPSSSYASGSVAGSYAPPNRPVSTHAGINAAPTIHGRYSSKYLPYALLDFDKLQVFVDAVSGTPENPLWAGDNTSFKFDVSRVCELSVQLYLRNPAARPGVGRSEDIFLGGARVTPRFEEARQFVADPKKSKKENEKAEAAFLSQEKQAGQLGTEWLDIQFGTGSIKVGVNYVENRHGSLKIDDFELLKVVGRGSFGKVMQVMKKDTGRIYALKTIRKAHIISRSEVAHTLAERSVLAQINNPFITPLKFSFQSPDKLYFVLAFVNGGELFHHLQKEQRFDINRSRFYTAELLCALECLHGFKVIYRDLKPENILLDYTGHIALCDFGLCKLDMKDEDRTNTFCGTPEYLAPELLLGHGYTKTVDWWTLGVLLYEMLTGLPPFYDENTNEMYRKILQEPLHFPGPEIVPAAAKDLLQKLLDRNPERRLGAGGAAEIKAHHFFAGIDWRKLLQRKYEPSFKPNVVDARDTANFDKEFTSEVPKDSYVEGPVLSQTMQQQFAGWSYNRPVAGLGDAGGSVRDPAFDRIQ
>XP_022504545_Fonsecaea_nubica
MSWRLTKKLKDTHLAPLTSGFGRSTSTSTVKPEDASPATDSPELSTTQSNTSTTSANGIAASEQLTSPPVQTTKPGILIVTLHEGKGFSLPQQYQSVFNNYYGSGTSGSVRPSSSYASGSVAGSYAPPNRPVSTHAGINAAPTIHGRYSSKYLPYALLDFDKLQVFVDAVSGTPENPLWAGDNTSFKFDVSRVCELSVQLYLRNPAARPGVGRSEDIFLGGARVTPRFEEARQFVADPKKSKKENEKAEAAFLSQEKQAGQLGTEWLDIQFGTGSIKVGVNYVENRQGSLKIDDFELLKVVGRGSFGKVMQVMKKDTGRIYALKTIRKAHIISRSEVAHTLAERSVLAQINNPFITPLKFSFQSPDKLYFVLAFVNGGELFHHLQKEQRFDINRSRFYTAELLCALECLHGFKVIYRDLKPENILLDYTGHIALCDFGLCKLDMKDEDRTNTFCGTPEYLAPELLLGHGYTKTVDWWTLGVLLYEMLTGLPPFYDENTNEMYRKILQEPLHFPGPEIVPAAAKDLLQKLLDRNPERRLGAGGAAEIKAHHFFAGIDWRKLLQRKYEPSFKPNVVDARDTANFDKEFTSEVPKDSYVEGPVLSQTMQQQFAGWSYNRPVAGLGDAGGSVRDPAFDRIQ
>XP_013285034_Fonsecaea_pedrosoi
MSWRLTKKLKDTHLAPLTSGFGRSTSTSTVKPEDASPATDSPELSTTQSNTSTTSANGIAASEQLTSPPVQTTKPGILIVTLHEGKGFSLPQQYQSVFNNYYGSGTSGSVRPSSSYASGSVAGSYAPPNRPVSTHAGINAAPTIHGRYSSKYLPYALLDFDKLQVFVDAVSGTPENPLWAGDNTSFKFDVSRVCELSVQLYLRNPAARPGVGRSEDIFLGGARVTPRFEEARQFVADPKKSKKENEKAEAAFLSQEKQAGQLGTEWLDIQFGTGSIKVGVNYVENRQGSLKIDDFELLKVVGRGSFGKVMQVMKKDTGRIYALKTIRKAHIISRSEVAHTLAERSVLAQINNPFITPLKFSFQSPDKLYFVLAFVNGGELFHHLQKEQRFDINRSRFYTAELLCALECLHGFKVIYRDLKPENILLDYTGHIALCDFGLCKLDMKDEDRTNTFCGTPEYLAPELLLGHGYTKTVDWWTLGVLLYEMLTGLPPFYDENTNEMYRKILQEPLHFPGPEIVPAAAKDLLQKLLDRNPERRLGAGGAAEIKAHHFFAGIDWRKLLQRKYEPSFKPNVVDARDTANFDKEFTSEVPKDSYVEGPVLSQTMQQQFAGWSYNRPVAGLGDAGGSVRDPAFDRIQ
>XP_007758055_Cladophialophora_yegresii
MSWKLTKKLKETHLAPLISGSSRTTSTSTVKAEDASPAQESPDLSTIHSNTSTTSANGIAASEQLTSPPVQTTKPGILIVTLHEGKGFSLPQQYQSVFNNHYGSGQSGSVRPSSSYAAGSMAGSYAPSNRPVSTHAGINAAPTIHGRYSSKYLPYALLDFDKLQVFVDAVSGTPENPLWAGDNTSFKFDVSRVCELSVQLYLRNPAARPGVGRSEDIFLGGARVTPRFEEARQFVADPKKSKKDNEKAEAAFNAQEKQAGQLGAEWVDIQFGTGSIKVGVNYVENRQGSLKIDDFELLKVVGRGSFGKVMQVMKKDTGRIYALKTIRKAHIISRSEVAHTLAERSVLAQINNPFITPLKFSFQSPDKLYFVLAFVNGGELFHHLQKEQRFDINRSRFYTAELLCALECLHGFKVIYRDLKPENILLDYTGHIALCDFGLCKLDMKDEDRTNTFCGTPEYLAPELLLGHGYTKTVDWWTLGVLLYEMLTGLPPFYDENTNEMYRKILQEPLHFPGPEIVPAAAKDLLQKLLDRNPERRLGAGGAAEIKAHHFFAGIDWRKLLQRKYEPSFKPNVVDARDTANFDKEFTSEVPKDSYVEGPVLSQTMQQQFAGWSYNRPVAGLGDAGGSVRDPSFGSIQ
>XP_016239769_Exophiala_spinifera
MSWKLTKKLKETHLAPLMSGSSRSTSTSTVKPDDAAAPSVDSNDLTTTQSNVSTSSATTANGIAASEALTSPPVQNTKPGILIVTLHEGKQFSLPQQYQSIFNSFYGSGGSGSVRPSSSYAAGSLTSGSYAPSNRPMSTHAGINAAPTVHGRYNSKYLPYALLDFDKVQVFVDAVSGNPENPLWAGDNTSFKFDVSRVCELSIQLYLRNPAARPGVGRSEDIFLGGARVTPRFEEAKTFVPDPKKSKKENEKAEAAWNSQEKQAGQLGTEWIDIQFGTGAIKVGVNYVENRHGSLKIDDFELLKVVGRGSFGKVMQVMKKDTGRIYALKTIRKAHIISRSEVAHTLAERSVLAQINNPFITPLKFSFQSPDKLYFVLAFVNGGELFHHLQKEQRFDINRSRFYTAELLCALECLHGFKVIYRDLKPENILLDYTGHIALCDFGLCKLDMKDEDRTNTFCGTPEYLAPELLLGHGYTKTVDWWTLGVLLYEMLTGLPPFYDENTNEMYRKILQEPLHFPGPEIVPAAAKDLLQKLLDRNPERRLGAGGAAEIKAHHFFAGIDWRKLLQRKYEPSFKPNVVDARDTDNFDKEFTSEVPKDSYVEGPVLSQTMQQQFAGWSYNRPVAGLGDAGGSIRDPSFDRIQ
>XP_016269036_Exophiala_oligosperma
MSWKLTKKLKETHLAPLMSGSSRSTSTSTVKPDEAAPSVDANDLTTTQSNVSTSSATTNGIAASEALTSPPVQNTKPGILIVTLHEGKQFSLPQQYQSVFNSFYGSGGSGSVRPSSSYAAGSLTSGSYAPSNRPVSTHGGINAAPTVHGRYNSKYLPYALLDFDKLQVFVDAVSGNPENPLWAGDNTSFKFDVSRVCELSIQLYLRNPAARPGVGRSEDIFLGGARVTPRFEEAKNFVPDPKKSKKENEKAEAAWNSQEKQAGQLGTEWIDIQFGTGAIKVGVNYVENRQGSLKIDDFELLKVVGRGSFGKVMQVMKKDTGRIYALKTIRKAHIISRSEVAHTLAERSVLAQINNPFITPLKFSFQSPDKLYFVLAFVNGGELFHHLQKEQRFDINRSRFYTAELLCALECLHGFKVIYRDLKPENILLDYTGHIALCDFGLCKLDMKDEDRTNTFCGTPEYLAPELLLGHGYTKTVDWWTLGVLLYEMLTGLPPFYDENTNEMYRKILQEPLHFPGPEIVPAAAKDLLQKLLDRNPERRLGAGGAAEIKAHHFFAGIDWRKLLQRKYEPSFKPNVVDARDTANFDKEFTSEVPKDSYVEGPVLSQTMQQQFAGWSYNRPVAGLGDAGGSVKDPSFDRIQ
>XP_013316906_Exophiala_xenobiotica
MSWKLTKKLKETHLAPLTSGFSRSTSTSTIKPDDPAPPRESADLTTTQSNVSASSTTTNGIAASEALTSPPVQNTKPGILIVTLHEGKAFSLPQQYQSVFNNYYGSGGSGSVRPSSSYAAGSLTSGSYTPSNRPVSTHGGINAAPTIHGRYNSKYLPYALLDFDKLQVFVDAVSGTPENPLWAGDNTSFKFDVSRVCELSVQLYLRNPAARPGVGRSEDIFLGGARVTPRFEEAKQFVPDPKKSKKENDKAEAAFNSQEKVAGQLGTEWLDIQFGTGSIKVGVNYVENRHGSLKIDDFELLKVVGRGSFGKVMQVMKKDTGRIYALKTIRKAHIISRSEVAHTLAERSVLAQINNPFITPLKFSFQSPDKLYFVLAFVNGGELFHHLQKEQRFDINRSRFYTAELLCALECLHGFKVIYRDLKPENILLDYTGHIALCDFGLCKLDMKDEDRTNTFCGTPEYLAPELLLGHGYTKTVDWWTLGVLLYEMLTGLPPFYDENTNEMYRKILQEPLHFPGPEIVPAAAKDLLQKLLDRNPERRLGAGGAAEIKAHHFFAGIDWRKLLQRKYEPSFKPSVVDARDTANFDKEFTSEVPKDSYVEGPMLSQTMQQQFAGWSYNRPVAGLGDAGGSVKDPSFDRIQ
>XP_007722520_Capronia_coronata
MSWKLTKKLKETHLAPLTSGFGRSTSTSTIKGEDSATTPTTPQDGPELSATTSNASTHSTTANGIAASEALTSPPVQTTKPGILIVTLHEGRGFSLPQQYQSVFNNYYGSGGSAGSVRPSSSYTSGSLAGSYAPSNRPMSTHAGINAAPTIHGRYNSKYLPYALLDFDKLQVFVDAVSGTPENPLWAGDNTSFKFDVSRVCELSVQLYLRNPAARPGVGRSEDIFLGGARVTPRFDEARQYVPDPKKSKKENEKAEAAFAAQEKQAGQLGTEWLDIQFGTGSIKVGVNYVENRQGSLKIDDFELLKVVGRGSFGKVMQVMKKDTGRIYALKTIRKAHIISRSEVAHTLAERSVLAQINNPFITPLKFSFQSPDKLYFVLAFVNGGELFHHLQKEQRFDINRSRFYTAELLCALECLHGFKVIYRDLKPENILLDYTGHIALCDFGLCKLDMKDEDRTNTFCGTPEYLAPELLLGHGYTKTVDWWTLGVLLYEMLTGLPPFYDENTNEMYRKILQEPLHFPGPEIVPAAAKDLLQKLLDRNPERRLGAGGAAEIKAHHFFAGIDWRKLLQRKYEPSFKPNVVDAMDTANFDKEFTSEVPKDSYVEGPALSQTMQQQFAGWSYNRPVAGLGDAGGSVRDPSFDRIR
>XP_007735358_Capronia_epimyces
MSWKLTKKLKETHLAPLTSGFSRSTSTSTIKAEEPAPAPSTPQEGPELSTTTSNVSTHSTTANGIAASEALTSPPVQTTKPGILIVTLHEGKGFSLPQQYQSVFNNYYGSGGSAGSVRPSSSYAAGSLAGSYVQPSRPVSTHAGINAAPTIHGRYNSKYLPYALLDFDKLQVFVDAVSGTPESPLWAGDNTSFKFDVSRVCELSVQLYLRNPAARPGVGRSEDIFLGGARVTPRFEEARQFVADPKKSKKENEKAEAAFASQEKQAGQLGTEWLDIQFGTGSIKVGVNYVENRQGSLKIDDFELLKVVGRGSFGKVMQVMKKDTGRIYALKTIRKAHIISRSEVAHTLAERSVLAQINNPFITPLKFSFQSPDKLYFVLAFVNGGELFHHLQKEQRFDINRSRFYTAELLCALECLHGFKVIYRDLKPENILLDYTGHIALCDFGLCKLDMKDEDRTNTFCGTPEYLAPELLLGHGYTKTVDWWTLGVLLYEMLTGLPPFYDENTNEMYRKILQEPLHFPGPEIVPAAAKDLLQKLLDRNPERRLGAGGAAEIKAHHFFAGIDWRKLLQRKYEPSFKPNVVDARDTANFDKEFTSEIPKDSYVEGPALSQTMQQQFAGWSYNRPVAGLGDAGGSVRDPAFERIR
>XP_009159441_Exophiala_dermatitidis
MSWKLTKKLKETHLAPLTSGFSRSTSTSTIKGDDSASAPPTPQDGPELSTTTSNVSTTSTTANGIAASEALTSPPVQTTKPGILIVTLHEGRGFSLPQQYQSVFNNYYGSGGAAGSVRPSSSYASGSMAGSYAQPNRPVSTHAGINAAPTIHGRYNSKYLPYALLDFDKLQVFVDAVSGTPENPLWAGDNTSFKFDVSRVCELSIQLYLRNPAARPGVGRSEDIFLGGARVTPRFEEARQFVPDPKKSKKENEKAEAAFATQERQAGQLGTEWLDIQFGTGSIKVGVNYVENRKGSLKIDDFELLKVVGRGSFGKVMQVMKKDTGRIYALKTIRKAHIISRSEVAHTLAERSVLAQINNPFITPLKFSFQSPDKLYFVLAFVNGGELFHHLQKEQRFDINRSRFYTAELLCALECLHGFKVIYRDLKPENILLDYTGHIALCDFGLCKLDMKDEDRTNTFCGTPEYLAPELLLGHGYTKTVDWWTLGVLLYEMLTGLPPFYDENTNEMYRKILQEPLHFPGPEIVPAAAKDLLQKLLDRNPERRLGAGGAAEIKAHHFFAGIDWRKLLQRKYEPSFKPNVTDARDTDQFDKEFTSEVPKDSYVEGPALSQTMQQQFAGWSYNRPVAGLGDAGGSVRDPAFDRIQ
>XP_013261582_Exophiala_aquamarina
MSARPRQMGSQTKPGILIVTLHEGRGFSLPQQYQSVFNNHYGSGVSGSVRPSSSYASGGSVAGSYAPTNRPVSTHAGINAAPTIHGRYNSKYLPYALLDFDKMQVFVDAVSGTPENPLWAGDNTSFKFDVSRVCELSVQLYLRNPAARPGAGRSEDIFLGGARVTPRFEEVRHFIPDPKKSKKDNEKAEAQFATQERQAGQLGAEWLDIQFGTGSIKVGVNYVENLQGSLKMDDFELLKVVGRGSFGKVMQVLKKDTGRIYALKTIRKAHIISRSEVAHTLAERSVLAQINNPFITPLKFSFQSPDKLYFVLAFVNGGELFHHLQKEQRFDINRSRFYTAELLCALECLHGFKVIYRDLKPENILLDYTGHIALCDFGLCKLDMKDEDRTNTFCGTPEYLAPELLLGHGYTKTVDWWTLGVLLYEMLTGLPPFYDENTNEMYRKILQEPLHFPGPEIVPAAAKDLLQKLLDRNPERRLGAGGAAEIKAHHFFAGIDWRKLLQRKYEPSFKPSVVDARDTDNFDKEFTSEVPKDSYVDGPMLSQTMQQQFTGWSYNRPVAGLGDAGGSVKDPSFDQLH
>XP_016221105_Exophiala_mesophila
MSWKLTKKLKETHLAPLTSGFGRSTSTSTIKGEEHPANSADTPDLTTTPSNVSVSSNNGIAASESLASPPVQQTKPGILIVTLHEGRAFSLPQQYQSVFSSHYGSPGVSGSVRPSSSYAAGSIAGSYAQSNRPVSTHGGINSAPTIHGRYNSKYLPYALLDFDKLQVFVDAVSGTPENPLWAGDNTSFKFDVSRVCELSVQLYLRNPAARPGAGRSEDIFLGGARVTPRFEEARTFVPDPKKSKKENEKDEANFHSEKQAGQLGTEWLDVQFGTGTIKVGVNYVETRKGSLTMDDFELLKVVGRGSFGKVMQVLKKDTGRIYALKTIRKAHIISRSEVAHTLAERSVLAQINNPFITPLKFSFQSPDKLYFVLAFVNGGELFHHLQKEQRFDINRSRFYTAELLCALECLHGFKVIYRDLKPENILLDYTGHIALCDFGLCKLDMKDEDRTNTFCGTPEYLAPELLLGHGYTKTVDWWTLGVLLYEMLTGLPPFYDENTNEMYRKILQEPLHFPGPEIVPAAAKDLLQKLLDRNPERRLGAGGAAEIKAHHFFAGIDWRKLLQRKYEPSFKPNVVDARDTANFDKEFTSEVPKDSFVEGPMLSQTMQQQFAGWSYNRPVAGLGDAGGSVRDPSFDQLH
>XP_013269381_Rhinocladiella_mackenziei
MSWKLTKKLKETHLAPLTSGFSRSTSTSTVKAEDASPAHESPELSTTHSNSSTTSTNGIAASEALTSPPVQNTKPGILIVTLHEGRGFSLPQQYQSVFNNYYGSGGSGSVRPSSSYATGSLAGSYAPPNRPVSTHAGINAAPTNHGRYNSKYLPYALLDFDKLQVFVDAVSGTPENPLWAGDNTSFKFDVSRVCELSVQLYLRNPAARPGVGRSEDIFLGGARVTPRFEEVRQFVPDPKKSKKENEKAEATFASQEKQAGQLGTEWLDIQFGTGSIKVGVNYVENRQGSLKIDDFELLKVVGRGSFGKVMQVMKKDTGRIYALKTIRKAHIISRSEVAHTLAERSVLAQINNPFITPLKFSFQSPDKLYFVLAFVNGGELFHHLQKEQRFDINRSRFYTAELLCALECLHGFKVIYRDLKPENILLDYTGHIALCDFGLCKLDMKDEDRTNTFCGTPEYLAPELLLGHGYTKTVDWWTLGVLLYEMLTGLPPFYDENTNEMYRKILQDPLHFPGPEIVPAAAKDLLQKLLDRNPERRLGAGGAAEIKAHHFFAGIDWRKLLQRKYEPSFKPNVVDARDTANFDKEFTSEVPKDSYVEGPVLSQTMQQQFAGWSYNRPVAGLGDAGGSVKDPSFDRIQ
>XP_018003012_Phialophora_attinorum
MSWKLTKKLKETHLAPLTSGFSRSTSTSTVKAGEEEHTPTPQDAPPNTMSQTPSNVSTTSANGIAASEAMSNPPVQTTKPGILIVTLHEGKGFSLPQQYQQAFNNYYGGAQAGSVRPNSSYSANSVAGSYAHSNRPVSTHGGINAAPTIHGRYNSKYLPYALLDFDKVQVFVDAVSGSPENPLWAGDNTSFKFDVSRVTELSVQLYLRNPAARPGVGRSEDIFLDPKKSKKDNEKAEAAHRHQEAQAGQLGAEWRDIQFGSGTIKIGVNYVENREGSLKIDDFDLLKVVGRGSFGKVMQVLKKDTGRIYALKTIRKAHIISRSEVAHTLAERSVLAQINNPFITPLKFSFQSPDKLYFVLAFVNGGELFHHLQKEQRFDINRSRFYTAELLCALECLHGFKVIYRDLKPENILLDYSGHIALCDFGLCKLDMKDEDRTNTFCGTPEYLAPELLLGHGYTKSVDWWTLGVLLYEMLTGLPPFYDENTNEMYRKILQEPLHFPGPEIVPAAAKDLLTKLLDRDPEQRLGANGASEIKAHHFFANIDWRKLLQRKYEPSFKPNVADARDTENFDKEFTSEVPKDSYVEGPVLSQTMQQQFAGWSYNRPVAGLGDAGGSIRDPSFDDYAR
>NP_588010_Schizosaccharomyces_pombe
MSWKLTKKLKETHLASAIGLNSGGSSFTRGLKNSTLSSTSSRKSSDEKSRKSSEDKRSPQSTVVQPGLLQVTIIEARNLKLPSGHVPANYGVSIDNSLLAPPLSNGSGHARSRSHAWWLPYIVVEFDKNEILVDALNTASLENPCWDYQATFDVSRYSKLSLNIYLRSSSSRSRNGMGNDAFLGGIKLSPSFIVNKLTDEWVPLHGGSGELRVQMLYKPNQSTPLTIDAFELLKVVGKGSFGKVMQVRKRDTSRIYALKTMKKAHIVSRSEVDHTLAERTVLAQVNNPFIVPLKFSFQSPGKLYLVLAFVNGGELFHHLQREGCFDTYRAKFYIAELLVALECLHEFNVIYRDLKPENILLDYTGHIALCDFGLCKLNMAKTDRTNTFCGTPEYLAPELLLGHGYTKVVDWWTLGVLLYEMITGLPPFYDENINEMYRKILQDPLRFPDNIDEKAKDLLSGLLTRAPEKRLGSGGAQEIKNHPFFDDIDWKKLCAKKIQPPFKPSVESAIDTSNFDSEFTSEIPMDSVVADSHLSETVQQRFANWSYQRPTTIDTSDDINTIAPGSVIR
```
