## Supplementary material for "Coding Sequence Insertions in Fungal Genomes are Intrinsically Disordered and can Impart Functionally-Important Properties on the Host Protein": fasta protein sequences: XP_711889.1_blasthits_fa.txt

```
>XP_711889_Candida_albicans
MFSTARSDTLFLGAQKISGDDVRTQTVLAAQTVANVVKSSLGPVGLDKMLVDDIGDVTVTNDGATILSLLDVQHPAGKILVELAQQQDREVGDGTTSVVIIAAELLKRAHELVRHGIHPTTIISGYRLALRESIRYINQVLSQNVDQLGKETLINIAKTSMSSKIIGSDSDFFGKMVVDAMLAVKTTNGKGETKYPVKAVNILKAHGKSALESVLVDGYALNCTVASQAMVKSVKNAKIACLDINLQKARMAMGVQINIDDPDQLEEIRKREYGIIIERIQKILASGANVILTTKGIDDLCLKEFVENDCMAVRRCKKEDLRRIARATGATLVSSLSNLEGEETFETSNLGYAEEVVQTRISDDECILIKGTRQHTSSSIILRGPNDFSLDEMQRSLHDSLSVVKRTLESGHVVPGGGAVEAALNIYLENFATTVGSREQLAIAEFANALLVIPKTLASNAAKDASDLVAKLRTYHAAAQIAKPDDEKRRKYKNYGLDLINGKIVNEATNGVLEPTVSKIKSLKSALEACVSILRIDTIIEVHPEPPKEDPHAH
>XP_002417453_Candida_dubliniensis
MFSTARSDTLFLGAQKISGDDVRTQTVLAAQTVANVVKSSLGPVGLDKMLVDDIGDVTVTNDGATILSLLDVQHPAGKILVELAQQQDREVGDGTTSVVIIAAELLKRAHELVRHGIHPTTIISGYRLALRESIRYINQVLSQNVDQLGTETLINIAKTSMSSKIIGSDSDFFGKMVVDAMLAVKTTNGKGETKYPVKAVNILKAHGKSALESVLVDGYALNCTVASQAMVKSIKNAKIACLDINLQKARMAMGVQINIDDPDQLEEIRKREYGIIIERIQKILASGANVILTTKGIDDLCLKEFVENGCMAVRRCKKEDLRRIARATGAILVSSLSNLEGDETFETSNLGSAEEVVQTRISDDECILIKGTKQHTSSSIILRGPNDFSLDEMQRSLHDSLSVVKRTLESGHVVPGGGAVEAALNIYLENFATTVGSREQLAIAEFANALLVIPKTLASNAAKDASDLVAKLRTYHAAAQIAKPDDEKRRKYKNYGLDLINGKIVNEATNGVLEPTVSKIKSLKSALEACVSILRIDTIIEVHPEPPKEDPHAH
>XP_002548872_Candida_tropicalis
MFSTARPDTLFLGAQKISGDDVRTQTVLAAQTVANVVKSSLGPVGLDKMLVDDIGDVTVTNDGATILSLLDVQHPAGKILVELAQQQDREVGDGTTSVVIIAAELLKRAHELVRHGIHPTTIISGYRLALRESIRYINQVLSQNVDQLGKETLVNIAKTSMSSKIIGSDSDFFGKMVVDAMLAVKTTNSKGETKYPVKAVNILKAHGKSALESVLVDGYALNCTVASQAMVKSIKNAKIACLDINLQKARMAMGVQINIEDPDQLEEIRKREYGIIIERIQKILASGANVILTTKGIDDLCLKEFVEKDCMAVRRCKKEDLRRIARATGATLVSSLSNLEGEETFESSNLGSAEEVVQTRISDDECILIKGTKQHSSSSIILRGPNDFSLDEMQRSIHDSLSVVKRTLESGHVVPGGGAVETALNIYLENFATTVGSREQLAIAEFANALLVIPKTLASNAAKDASDLVAKLRTYHAAAQIAKTDDEKRRKYKNYGLDLINGKIVNEATNGVLEPTVSKIKSLKSALEACVSILRIDTIIEVHPEPPKEDPHDH
>XP_003866801_Candida_orthopsilosis
MFSAARSDTLFLGAQKVTGDDVRNQTVLAAQTVANVVKSSLGPVGLDKMLVDDIGDVTVTNDGATILALLDVQHPAGQILVELAQQQDREVGDGTTSVVIIAAELLKRANELVKHKIHPTTIISGYRLALKESIRYINQILSQNVDHLGKETLINIAKTSMSSKIIGADSDFFSKMVVDAMLAVKTTNTKGETKYPVKAVNILKAHGKSALESVLVEGYALNCTVASQAMVKEVKNAKIACLDINLQKARMAMGVQINIEDPDQLEEIRKREYGIIIERIQKIIASGANVILTTKGIDDLCLKEFVENGCMAVRRCKKEDLRRIARATGATLVSSLSNLEGEETFEASNLGSAQEVVQTRISDDECILIKGTKQHSSSSIILRGPNDYSLDEMQRSINDSLSVVKRTLESGNVVPGGGAVETALNIYLENFASTVGSRDQLAIAEFGNALLIIPKTLALNAAKDAPELVSKLRTYHAAAQLAKTDDEKRKKYKNYGLDLINGKIVNEATQGVLEPTISKIKALKSALEACVSILRIDTIIEVHPEPPKEDPHAH
>XP_001528184_Lodderomyces_elongisporus
MVVDAMLAVKTTNGKGEVKYPVKAVNILKAHGKSSLESVLVNGYALNCTVASQAMVKLVKGAKIACLDINLQKARMAMGVQINIEDPDQLEEIRKREYGIIIERIRKILASGANVVLTTKGIDDLSLKEFVENGCMAVRRCKKEDLRRIARATGATLVSSLSNLEGDETFDASNLGYAEEVEQTRISDDECILIKGTKQHSSSSIILRGPNDYSLDEMQRSIHDSLSVVKRTLESGNVVPGGGAVETALNIYLENFASTVGSREQLAIWEFGSALLIIPKTLALNAAKDASELVSKLRTYHAMSQMAKPGDEKKRKYKNYGLDLINGKVVDEATHGVLEPTISKIKSLKSALEACVSILRIDTIIEVHPEPPKEDPHGHDH
>XP_007376933_Spathaspora_passalidarum
MFSAARSDTLFLGAQKISGDDVRTQTVLAAQTVANVVKTSLGPVGLDKMLVDDIGDVTVTNDGATILSLLDVQHPAGKILVELAQQQDREVGDGTTSVVIIAAELLKKANELVKNKIHPTTIISGYRLGLRESIRYINQVLSSSVDSLGKETIINIAKTSMSSKIIGSDSEFFSKMVVDAMLAVKTTNSKGETKYPVKAVNILKAHGKSSLESVLVNGYALNCTVASQAMVKSVKNAKIACLDINLQKARMAMGVHINIEDPDQLEEIRKREYGIIIERIQKILQAGANVVLTTKGIDDLCLKEFVENDCMAVRRCKKEDLRRIARATGATLISSLSNLEGEETFETSYLGYAEEVVQTRISDDECILINGTKQHSSSSIILRGPNDYSLDEMERSIHDSLSVVKRTLESGYVVPGGGAVETALNIYLENLATTVGSREQLAIAEFANALLVIPKTLAMNAAKDASDLVSKLRTYHAAAQLAKDDDDKRKKYKNYGLDLIEGKIVNEVTHGVLEPTMSKIKSLKSALEACVSILRIDTIIEVNPEPPKEDPHDH
>XP_043051739_Scheffersomyces_spartinae
MFSTARSDTLFLGGEKISGDDIRSQNVLAAQSVANVVRSSLGPVGLDKMLVDDIGDVTVTNDGATILSLLDVQHPAGKILVELAQQQDREVGDGTTSVVIIAAELLKRANELVKNKIHPTTIINGYRLAIKEAIRYINECLSQSVDQLGKDTLINVAKTSMSSKIIGSDSDFFSKMVVDAMLAVQTTNSKGETKYPVKAVNILKAHGKSSTESMFIDGYALNCTVASQAMPKSIQNAKIACLDINLQKARMAMGVQINIEDPDQLEEIRKREYGIIIERIQKILKSGANVILTTKGIDDLCLKEFVESNAMAVRRCNKEDLRRIARATGATLVNSLSNLEGEETFESSYLGQAAEVVQTRISDDECILIKGTKQHSSASIVLRGPNDYSLDEMQRSLHDSLSVVKRTLESGKIVPGGGAVETALNIYLENFATTVGSREQLAIAEFANALLVIPKTLANNAAKDSSDLVSKLRTYHAASQALQANDSKRRNYKYYGLDLIEGKIVNEMTHGVLEPTMSKIKSLKSALEACVSILRIDTMITVHPEPPKEDPHQH
>XP_001382696_Scheffersomyces_stipitis
MYSTARSDTLFLGAQKISGDDVRNQTVLATQAVANVVKSSLGPVGLDKMLVDDIGDVTVTNDGATILSLLDVQHPAGKILVELAQQQDREVGDGTTSVVIIASELLKRAHELVKNKIHPTTIISGYRVALREAIRYINEVLSQSVDSLGKDTIVNIAKTSMSSKIIGSDSDFFSQMVVDAMLAVKTTNGKGETKYPVKAVNILKAHGKSSTESMLVDGYALNCTVASQAMVKSVKNARIACLDINLQKARMAMGVQINIDDPDQLEEIRKREYGIIIERIRKILGAGANVILTTKGIDDLCLKEFVEAGAMAVRRCKKEDLRRIARATGATLVSSLSNLEGEETFDASSLGSAEEVVQTRISDDECILVKGTKQHSSSSIILRGPNDYSLDEMERSLHDSLSVVKRTLESGNIVPGGGAVETALNIYLENFATTVGSREQLAIAEFANALLVIPKTLAVNAAKDASDLVSKLRTYHAASQTALPTDKKRKYKNYGLDLIEGKIVNEISHGVLEPTISKVKSLKSALEACVAILRIDTMIEVNPEAPKEDPHDH
>XP_020066100_Suhomyces_tanzawaensis
MYSAARSDTLFLGGEKVSGDDIRNQNVLAAQSVANVVKSSLGPVGLDKMLVDDIGDVTVTNDGATILSLLDVQHPAGKILVELAQQQDREVGDGTTSVVIIAAELLKRANELVRNKIHPTTIITGYRLALREAIRYVNEVLSQSVDSLGKETMINIAKTSMSSKIIGSDSEFFSKMVVDAMLAVKTTNGKGEVKYPVKAVNVLKAHGKSSTESMLVDGYALNCTVASQAMVKSIKNAKIACLDINLQKARMAMGVQINIDDPDQLEEIRKREYGIIIERIRKILNAGANVILTTKGIDDLCLKEFVEAGAIAVRRCKKEDLRRIARATGATLVGNLSNLEGEETFEASYLGSAEEVVQTRISDDECILVKGTKQHSSSSIILRGPNDYSLDEMERSLHDSLSVVKRTLESGNVVPGGGAVETALNIYLENFATTVGSREQLAIAEFANALLVIPKTLALNAAKDSSDLVSKLRTYHAASQSALPSDTKRKKYKYYGLDLIEGKIVNESIHGVLEPTISKVKSLKSALEACIAILRIDTMITVASEPPKEDPHQH
>XP_020075603_Hyphopichia_burtonii
MFSAARSDTLFLGGEKVSGDDIRNQNVLAAQSVANVVKSSLGPVGLDKMLVDDIGDVTVTNDGATILALLDVQHPAGQILVELAQQQDREVGDGTTSVVIIASELLKRANELVRNQIHPTTIITGYRLALREAIRYINEVLSQSVTDLGKETIINIAKTSMSSKIIGADSEFFSKMAVDAMMAVRTANHKGEVKYPVKAVNILKAHGKSSTESVLVDGYALNCTVASQAMVKTINNARIACLDINLQKARMAMGVQVNIDDPDQLEEIRKREYDIIIERIRKILNAGANVIFTTKGIDDLCLKEFVEVGAMAVRRCKKEDLRRIARASGATLVSNLANLEGEETFESTLLGQADQVTQTKISDDECILIKGTKQHSSSSIILRGPNDYSLDEMERSLHDSLSVIKRTLESGNVVPGGGAVETALNIYLENFATTVGSREQLAIAEFANALLVIPKTLAINAAKDSSDLISKLRTYHSSSQTALPSDLKRKKYKNYGLDLINGKIVNESIHGVLEPTMSKIKSLKSALEACIAILRIDTMITVAPEPPKEDPHQH
>XP_015467444_Debaryomyces_fabryi
MYSAARSETLFLGGEKVSGDDIRNQNVLAAQSVANVVKSSLGPVGLDKMLVDDIGDVTVTNDGATILSLLDVQHPASKILVELAQQQDREVGDGTTSVVIIASELLKRANELVKYKIHPTTIITGYRLALKEAIRYINEVLSQPVESLGKETMVNIAKTSMSSKIIGSDSEFFSQMVVDAMLAVKTTNLKGEVKYPVKAVNILKAHGKSSTESVLVNGYALNCTIASQAMVKSVKNAKIACLDINLQKTRMAMGVQINIDDPDQLEEIRKREYGIIIERIQKIINAGANVVLTTKGIDDLCLKEFVEAGVMGVRRCKKEDLRRIARATGATLVSDLANLEGEETFESSYLGQAEEVTQTRISDDECILVKGTKQHSSSSIILRGANDYSLDEMERSLHDSLSVVKRALESGNVVPGGGAVETALNIYLENFATTVGSREQLAIAEFANALLIIPKTLAVNAAKDASDLVSKLRTYHAASQSALPTDTKRKKYKNYGLDLIEGKIVNETTHGVLEPTMSKIKSLKSALEACIAILRIDTMITVTPEPPKEDPHGH
>XP_462158_Debaryomyces_hansenii
MYTAARSETLFLGGEKVSGDDIRNQNVLAAQSVANVVKSSLGPVGLDKMLVDDIGDVTVTNDGATILSLLDVQHPASKILVELAQQQDREVGDGTTSVVIIASELLKRANELVKNKIHPTTIITGYRLALREAIRYITEVLSQPVDTLGKETMINIAKTSMSSKIIGSDSEFFSQMVVDAMLAVKTTNLKGEVKYPVKAVNILKAHGKSSTESVLVNGYALNCTIASQAMVKSVKNAKIACLDINLQKTRMAMGVQINIDDPDQLEEIRKREYGIVIERIQKIINAGANVVLTTKGIDDLCLKEFVEAGVMGVRRCKKEDLRRIARATGATLVSDLSNLEGEETFEGSYLGQAEEVTQTRISDDECILVKGTKQHSSSSIILRGANDYSLDEMERSLHDSLSVVKRALESGNVVPGGGAVETALNIYLENFATTVGSREQLAIAEFANALLVIPKTLAVNAAKDASDLVSKLRTFHAASQSALPTDIKRKKYKNYGLDLIEGKIVNELTHGVLEPTMSKIKSLKSALEACIAILRIDTMITVTPEPPKEDPHGH
>XP_006686411_Yamadazyma_tenuis
MYSAARSDTLFLEGEKVSGDDIRNQNVLAAQSVANVVKSSLGPVGLDKMLVDDIGDVTVTNDGATILSLLDVKHPAGKILVELAQQQDREIGDGTTSVVIIASELLKRANELVRNKIHPTTIITGYRLALKEAIRYINDMMSIPVETLGKDTLINIAKTSMSSKIIGSDSDFFSKLVVDAMLAVKTTTNKGEVRYPVKAVNILKAHGKSATESMLVNGYALNCTVASQAMVKSVTNAKIACLDINLQKARMAMGIHIKIDDPEQLEEIRKREYGIIIERIRKILAAGANVILTTKGIDDLCLKEFIEAKAMAVRRCKKEDLRRIARATGATLISDLSNLEGEETFETSYLGHAEEVTQTRISDDECILVKGTKSHSSSSIILRGANEYSLDEMQRSIHDSLSVVKRTLESGHVVPGGGCVETALNIFLENFATTVGSREQLAIAEFANALLIIPKTLANNAAKDSSELIAKLRTYHAASQTALLTDTKRKNYKNYGLDLIEGRIVNEITHGVLEPTISKIKSLKSALEACIAILRIDTMITVNPEQPKEDPHDH
>XP_001483670_Meyerozyma_guilliermondii
MFSAARSDTLFLGGEKVSGDDIRNQNVLAVQSVANVVKSLLGPVGLDKMLVDDIGDVTVTNDGATILTLLDVQHPAGKILVELAQQQDREVGDGTTSVVIIASELLKRANELVRNNIHPTTIITGYRLALREAVRYINEVLSLPVDSLGKETMVNIAKTSMSSKIIGSDSDFFANMAVNAMLAVKTTNSRGETKYPVKAVNILKAHGKSSVESMLVDGYALNCTVASQAMVKTVQNAKIACLDINLHKAKMAMGVQINIEDPDKLEEIRQREYGIIIDKIKKILAAGANVVLTTKGIDDLCLKEFVECGAMAVRRCKKEDLRRIARATGATLVSSLANLDGDETFESSYLGSADEVSQVRISDDECILVKGTRQHSSASIILRGPNDYSLDEMERSLHDSLSVVKRTLESGNVVPGGGAVEAALNIYLENFATTVGSREQLSIAEFALALLVIPKTLAVNAAKDSSDLVSKLRTYHAASQSALPTDTKKKNYKNYGLNLIEGKIINEVSHGVLEPTVSKIKSLKSALEACIAILRIDTMITVTPDAPKEDPHGH
>XP_018714722_Metschnikowia_bicuspidata
MFSAARSDTLFLGGEKVSGDDIRNQNVMAALAVANVVKSSLGPVGLDKMLVDDIGDVTVTNDGATILSLLDVQHPAGKILVELAQQQDREVGDGTTSVVIIASELLRRAHELVRTRIHPTTVITGYRLALKEAVRYINEVLLQDVAGLGQQTLVSIARTSMLLKILGADSAFFAQMVVDAMLAVKTTNPKGETKYPVKAVNILKAHGKSSLESVLVHGYALNCTVASQAMVKRVANARIACLDINLQKARMAMGVQINIDDPDQLEEIRKREYGIVIERIRKIINAGANVVLTTKGIDDLCLKEFVEVGAMAVRRCKKDDLRRIARATGATLVGNLANLEGDETFEASYLGHADEVVQTKISDDECILVKGTRQHSLSSIILRGANEYSLDEMQRSIHDSLSVVKRTLESGHVVPGGGAVETALNIYLEKFATTVGSREQMAIAEFANALLVIPKTLAVNAAKDSSELIAKLRTYHAASQVALKDDVKRQKYKNYGLDLLNGKIVNEVSTGVLEPTLSKVKSLKSALEACISILRIDTMITVAPEPEKEDPHQH
>XP_002618488_Clavispora_lusitaniae
MLVDDIGDVTVTNDGATILSLLDVQHPAGKILVELAQQQDREVGDGTTSVVIIASELLKRANELVRNQIHPTTIITGYRLALREAVRYIGEVLSQNVADLGRETLVNIAKTSMSSKIIGADSDVFARMVVDAMVAVKTTSARGETRYPVKAVNILKAHGKSSRESVLVDGYALNCTVASQAMVKSVKNARIACLDLNLQKARMAMGVQINVSDPDQLEAIREREYGLVLERIRKIINAGANVVLTTKGIDDLCLKEFVEVGAIAVRRCKKEDLRRIARATGATLVSNLANLDGEETFESSNLGSAAEVVQTRISDDECILVKGTRQHSSASIILRGPNDYSLDEMERSVHDSLCVVKRTLESGSVVPGGGAVEAALNIYLENFATTVGSREQLAIAEFANALLVVPKTLAVNAAKDSSDLIAKLRTYHAASQTAARDDTKRKAYKNCGLDLINGKIVNEVVNGVLEPTESKVKSLKSALEACVSILRIDTMITVTPDQPKEDPHQH
>XP_025342233_Candida_haemuloni
MYSAARSDTLFLGGEKVSGDDIRNQNVMAALSVANVVKSSLGPVGLDKMLVDDIGDVTVTNDGATILALLDVQHPAGKILVDLAQQQDREVGDGTTSVVIFASELLKRANELVRNQVHPTTIITGYRLALREAIRYVNEVLSQSVSDLTKDTLVSIARTSMSSKIIGSDSEFFGNMVVDAMLAVKTTSPKGETKYPVKAVNILKAHGKSSTESMLVDGYALNCTVASQAMNKSVKNARIACLDINLQKARMAMGVQINIEDPDQLEEIRKREYGIIIERIKKIINAGANVVLTTKGIDDLCLKEFVEVGAIAVRRCKKEDLRRIARATGATLVSNLSNLEGEETFESSYLGYADEVVQTRVSDDECILVKGTKQHSSSSIILRGPNEYSLDEMERSIHDSLCVVKRTLEGGNVVPGGGAVEAALNIYLENFATTVGSREQLAIAEFANALLVIPKTLAVNAAKDSSDLIAKLRTYHAASQTALPTDVKRKKYKNYGLDLLNGKIVNETLHGVLEPTVSKVRSLKSALEACISILRIDTMITVTPDPPKEDPHQH
>XP_024714831_Candida_pseudohaemulonis
MYSAARSDTLFLGGEKVSGDDIRNQNVMAALSVANVVKSSLGPVGLDKMLVDDIGDVTVTNDGATILSLLDVQHPAGKILVDLAQQQDREVGDGTTSVVIFASELLKRASELVSYQVHPTTIITGYRLALREAIRYVNEVLSQSVNDLGKETLVSIARTSMSSKIIGSDSEFFGNMVVDAMMAVKTTSPKGETKYPVKAVNILKAHGKSATESMLVNGYALNCTVASQAMNKSVKNARIACLDINLQKARMAMGVQINIEDPDQLEEIRKREYGIIIERIKKIINAGANVVLTTKGIDDLCLKEFVEVGAIAVRRCKKEDLRRIARATGATLVSNLSNLEGEETFESSYLGQAEEVVQTRISDDECILVKGTKQHSSSSIILRGPNEYSLDEMERSIHDSLCVVKRTLEGGNVVPGGGAVEAALNIYLENFATTVGSREQLAIAEFANALLVIPKTLAVNAAKDSSDLIAKLRTYHAASQTALPTDVKRKKYKNYGLDLINGKIVNETLHGVLEPTVSKIRSLKSALEACISILRIDTMITVTPDPPKEDPHQH
>XP_025335441_Candida_duobushaemulonis
MYSAARSDTLFLGGEKVSGDDIRNQNVMAALSVANVVKSSLGPVGLDKMLVDDIGDVTVTNDGATILSLLDVQHPAGKILVDLAQQQDREVGDGTTSVVIFASELLKRASELVSYQVHPTTIITGYRLALREAIRYVNEVLSQSVNDLGKETLVSIARTSMSSKIIGADSEFFGNMVVDAMMAVKTTSPKGETKYPVKAVNILKAHGKSATESMLVNGYALNCTVASQAMNKSVKNARIACLDINLQKARMAMGVQINIEDPDQLEEIRKREYGIIIERIKKIINAGANVVLTTKGIDDLCLKEFVEVGAIAVRRCKKEDLRRIARATGATLVSNLSNLEGEETFESSYLGQAEEVVQTRISDDECILVKGTKQHSSSSIILRGPNEYSLDEMERSIHDSLCVVKRTLEGGNVVPGGGAVEAALNIYLENFATTVGSREQLAIAEFANALLVIPKTLAVNAAKDSSDLIAKLRTYHAASQTALPTDVKRKKYKNYGLDLINGKIVNETLHGVLEPTVSKIRSLKSALEACISILRIDTMITVTPDPPKEDPHQH
>XP_028892662_Candida_auris
MYSTARSDTLFLGGEKVSGDDIRNQNVMAALSVANVVKSSLGPVGLDKMLVDDIGDVTVTNDGATILSLLDVQHPAGKILVDLAQQQDREVGDGTTSVVIFASELLKRANELVRNQVHPTTIITGYRLALREAVRYVNEVLSQSVNDLGKETLVSIARTSMSSKIIGADSEFFANMVVDAMLAVKTTSPKGETKYPVKAVNILKAHGKSSTESMLVDGYALNCTVASQAMNKSIKNARIACLDINLQKARMAMGVQINIEDPNQLEEIRKREYGIIIERIKKIINAGANVVLTTKGIDDLCLKEFVEVGAIAVRRCKKEDLRRIARATGATLVGNLSNLEGEEVFESSYLGYADEVVQTRISDDECILVKGTKQHSSSSIILRGPNEYSLDEMERSIHDSLCVVKRTLEGGNVVPGGGAVEAALNIYLENFATTVGSREQLAIAEFANALLVIPKTLAVNAAKDSSDLIAKLRTYHAASQTAMPSDMKRKKYKNYGLDLINGKIVNETLHGVLEPTVSKIRSLKSALEACISILRIDTMITVTPDPPKEDPHQH
>NP_010498_Saccharomyces_cerevisiae
MSQLFNNSRSDTLFLGGEKISGDDIRNQNVLATMAVANVVKSSLGPVGLDKMLVDDIGDFTVTNDGATILSLLDVQHPAGKILVELAQQQDREIGDGTTSVVIIASELLKRANELVKNKIHPTTIITGFRVALREAIRFINEVLSTSVDTLGKETLINIAKTSMSSKIIGADSDFFSNMVVDALLAVKTQNSKGEIKYPVKAVNVLKAHGKSATESLLVPGYALNCTVASQAMPKRIAGGNVKIACLDLNLQKARMAMGVQINIDDPEQLEQIRKREAGIVLERVKKIIDAGAQVVLTTKGIDDLCLKEFVEAKIMGVRRCKKEDLRRIARATGATLVSSMSNLEGEETFESSYLGLCDEVVQAKFSDDECILIKGTSKHSSSSIILRGANDYSLDEMERSLHDSLSVVKRTLESGNVVPGGGCVEAALNIYLDNFATTVGSREQLAIAEFAAALLIIPKTLAVNAAKDSSELVAKLRSYHAASQMAKPEDVKRRSYRNYGLDLIRGKIVDEIHAGVLEPTISKVKSLKSALEACVAILRIDTMITVDPEPPKEDPHDH
>XP_018223765_Saccharomyces_eubayanus
MSQLFNNSRSDTLFLGGEKISGDDIRNQNVLATMAVANVVKSSLGPVGLDKMLVDDIGDFTVTNDGATILSLLDVQHPAGKILVELAQQQDREIGDGTTSVVIIASELLKRANELVKNKIHPTTIITGFRVALREAIRFIDEVLSTSVDSLGKETLINIAKTSMSSKIIGADSEFFSNMVVDALLAVKTQNSKGEIKYPVKAVNVLKAHGKSATESVLVPGYALNCTIASQAMPKRIDGGNVKIACLDLNLQKARMAMGVQINIDDPEQLEQIRKREAGIVLERVKKIIDAGAQVVLTTKGIDDLCLKEFVEAKIMGVRRCKKEDLRRIARATGATLVGSMSNLEGDETFESSYLGLCDEVVQAKFSDDECILIKGTSKHSSSSIILRGANDYSLDEMERSLHDSLSVVKRTLESGNVVPGGGCVEAALNIYLDNFATTVGSREQLAIAEFAAALLIIPKTLAVNAAKDSSELIAKLRSYHAASQMAKPEDTKRRSYRNYGLDLIRGKIVDEIHAGVLEPTVSKVKSLKSALEACIAVLRIDTMITVDPEPPKEDPHAH
>XP_033765446_Saccharomyces_paradoxus
MSQLFNNSRSDTLFLGGEKISGDDIRNQNVLATMAVANVVKSSLGPVGLDKMLVDDIGDFTVTNDGATILSLLDVQHPAGKILVELAQQQDREIGDGTTSVVIIASELLKRANELVKNKIHPTTIITGFRVALREAIRFINEVLSTSVDTLGKETLINIAKTSMSSKIIGADSDFFSNMVVDALLAVKTQNSKGEIKYPVKAVNVLKAHGKSATESLLVPGYALNCTVASQAMPTRIAGGNVKIACLDLNLQKARMAMGVQINIDDPEQLEQIRKREAGIVLERVKKIIDAGAQVVLTTKGIDDLCLKEFVEAKIMGVRRCKKEDLRRIARATGATLIGSMSNLEGEETFESSYLGLCDEVVQAKFSDDECILIKGTSKHSSSSIILRGANDYSLDEMERSLHDSLSVVKRTLESGNVVPGGGCVEAALNIYLDNFATTVGSREQLAIAEFAAALLIIPKTLAVNAAKDSSELVAKLRSYHAASQMAKPEDVKRRSYRNYGLDLIRGKIVDEIHAGVLEPTISKVKSLKSALEACVAILRIDTMITVDPEPPKEDPHGH
>XP_003674745_Naumovozyma_castellii
MAQVFNNSRSDTLFLGGEKISGDDIRNQNVLAALAVANVVKSSLGPVGLDKMLVDDIGDFTVTNDGATILSLLDVQHPAGKILVELAQQQDREIGDGTTSVVIIASELLRKANELVKNKIHPTTIITGFRVALREAIRFINEVLSLDVDTLGKETLINIAKTSMSSKIIGSDSEFFSNMVVDSLLAVKTQNSKGEIKYPVKAVNILKAHGKSAKESILVDGYALNCTVASQAMPRRIAGGNVKIACLDLNLQKARMAMGVQINIEDPEQLEEIRKREAGIVLERVQKIIDSGAQVVLTTKGIDDLCLKEFVEAKIMAVRRCKKEDLRRIARATGATLVNSMSNLEGDETFEPSYLGTCEEAVQSKYSDDECILIKGTSKHSSSSIILRGPNDYSLDEMERSIHDSLCVVKRTLESGHVVPGGGCVETALNIYLDNFATTVGSREQLAIAEFAAALLVIPKTLAVNAAKDSSELIAKLRSYHAASQLAKPEDTKKKNYKNYGLDLIKGKVVDEVHAGVLEPTISKIKSLKSALEACIAILRIDTMITVDPEPPKEDPHGH
>XP_003669385_Naumovozyma_dairenensis
MAQLFNNSRSDTLFLGGEKISGDDIRNQNVLAAMAVANVVKSSLGPVGLDKMLVDDIGDFTVTNDGATILSLLDVQHPAGKILVELAQQQDREIGDGTTSVVIIASELLKRANELVKNKIHPTTIITGFRVALREAIRFINEVLSLDVASLGKETLINIAKTSMSSKIIGSDSDFFSNMVVDSLLAVKTQNSKGETKYPVKAVNILKAHGKSATESVLVNGYALNCTVASQAMPRHIAGGNVKIACLDLNLQKARMAMGVQINIEDPEQLEEIRKREAGIILERVQKIIDSGAQVVLTTKGIDDLCLKEFVEAKIMAVRRCKKEDLRRIARATGATLVNSMSNLEGDETFESSYLGVCSEVVQAKFSDDECILVKGTSKHSSSSIILRGANDYSLDEMERSIHDSLCVVKRTLESGTVVPGGGCVETALNIYLDNFATTVGSREQLAIAEFAAALLVIPKTLAVNAAKDSSELIAKLRSYHAASQLAKPEDIKKKNYQNYGLDLIKGKIVDEVHAGVLEPTIAKIKSLKSALEACIAILRIDTMITVDPEQPKEDPHGH
>XP_003956064_Kazachstania_africana
MAQLFNNSRSDTLFLGGEKISGDDIRNQNVLAAMAVANVVKSSLGPVGLDKMLVDDIGDFTVTNDGATILSLLDVQHPAGKILVELAQQQDREIGDGTTSVVIIASELLKKANELVKNKIHPTTIITGYRLALKEAIRFINEVLSLSVESLGKETLVNIAKTSMSSKIIGADSEFFSNMVVDALLAVKTQNSKGEVKYPVKAVNILKAHGKSAKDSMLVQGYALNCTVASQAMPKHISGGNVKIACLDLNLQKARMAMGVQINIDDPEQLEQIRKREAGIVLERVKKIIESGAQVVLTTKGIDDLCLKEFAEAKIMAVRRCKKEDLRRIARATGATLVSSMSNLEGDETFESSYLGTCQEVVQAKFSDDECILIKGTAKHSSSSVILRGPNDYSLDEMERSLHDSLCVVKRTLESGHVVPGGGCVEAALNIYLDNFATTVGSREQLAIAEFASALLVIPKTLAVNAAKDSSELIAKLRSYHAASQLAKPEDSKKRKYKNYGLDLIKGKIVDEVHAGVLEPTVSKIKSLKSALEACVAILRIDTMINVDPEPPKEDPHDH
>XP_022462368_Kazachstania_naganishii
MAQVFNNTDSSTLFLGGEKVSGDDIRNQNVLAALAVANVVKSSLGPVGLDKMLVDDIGDFTVTNDGATILSLLDVQHPAGKILVELAQQQDREIGDGTTSVVIIASELLKRANELVKNKIHPTTIITGYRVALKEAIRYINEVLSVSVTSLGKETLLNIAKTSMSSKIIGSDSDFFSNMVVESLLAVKTANSKGETKYPVKAVNILKAHGKSATESVLVNGYALNCTIASQAMPKEVKSGNVKIACLDLNLQKARMAMGVQINIDDPEQLEQIRERESQMVLERVRKIIDAGAQVVLTTKGIDDLCLKEFVEAKVMGVRRCKKEDLRRIARATGATLIGSMSNLEGDETFESSYLGTCEEVVQTKFSDDECILIKGTSKHSSSSIILRGANDYSLDEMERSVHDSLCVVKRTLESGNVVPGGGCVEAALNIYLDNFATTVGSREQLAIAEFAGALLVIPKTLAVNAAKDSSELIAKLRSYHASSQSAKIDDTKRRAYKNYGLDLIKGKIVDEVHAGVLEPTISKIKSLKSALEACIAILRIDTMITVDPEQPKEDPHDH
>XP_446311_Candida_glabrata
MAQLFNNSRSDTLFLGGEKVSGDDIRNQNVLAALAVANVVKSSLGPVGLDKMLVDDIGDFTVTNDGATILSLLDVQHPAGKILVELAQQQDREIGDGTTSVVIIASELLKKAYELVKNKIHPTTIITGYRLALKEAIRFINEVLSMSVDSLGKETLINIAKTSMSSKIIGADSEFFSNMVVDALLAVKTQNPKGETKYPVKAVNILKAHGKSSTESVLVNGYALNCTVASQAMPKQIGGGNVKIACLDLNLQKARMAMGVQINIEDPEQLEEIRKREAGIVLERVKKIIDAGAQVVLTTKGIDDLCLKEFVEAKIMGVRRCKKEDLRRIARATGATLISSMSNLEGDETFESSYLGTCQEVVQTRYSDDECILIKGTSKHSSSSIIVRGPSDYSLDEIERSLHDSLSVVKRTLESGHVVPGGGCVETALNIYLDNFATTVGSREQLAIAGFASALLVIPKTLAVNAAKDSSELITKLRSYHAASQLAQPDDQKKRNYRNYGLDLVRGKIVNEVTAGVLEPTISKVKSLKSALEACVAILRIDTMITVDPEPPKEDPHAH
>XP_004181980_Tetrapisispora_blattae
MSQVFNNSRSDTLFLGGEKISGDDIRNQNVLAASAVANVVKSSLGPVGLDKMLVDDIGDFTVTNDGATILSLLDVQHPAGKILVELAQQQDREIGDGTTSVVIIASELLKRANELVKNKIHPTTIITGYRMALKEAIRFINEMLAMSVDELGKETLINIAKTSMSSKIIGSDSEFFSNMVVDSLLAVKTQNSKGEVKYPVKAVNILKAHGKSSKESVLVEGYALNCIVASQAMPKRIINSNGEPVKIACLDINLQKSRMAMGVQINIEDPEQLEQIRKRESGIILERIQKIIDAGAQVVLTTKGIDDLCLKEFVERKIMAVRRCKKEDLRRIARATGATLISSMSNLEGEETFETSYLGSCREVVQAKFSDDECILIKGTKKHSSSSMVLRGPNDYSLDEMERSIHDSLCVVKRTLESGNVVPGGGCVETALNIYLDNFATTVGSREQLAISEFANALLIIPKTLAVNAAKDSSELIAKLRSYHAASQQAKTDDIKRRNYRNYGLDLIRGKIVDEVQAGVLEPTISKIKSLKSALEACIAILRIDTMINVDPEPPKEDPHAH
>XP_003687896_Tetrapisispora_phaffii
MSQVYSNSRSDTLFLGGERISGEDIRNQNVLAALAVANVVKSSLGPVGLDKMLVDDIGDFTVTNDGATILSLLDVQHPAGKILVELAQQQDREIGDGTTSVVIIASELLKKANELVKNKIHPTTIITGFRVALREAIRYINEVLSVSVDSLGNETLLNIAKTSMSSKIIGADSEFFSSLVVNALLAVKTQNSKGEVKYPVKAVNILKAHGKSSKESVLVHGYALNCTIASQAMPNRIATGNVKIACLDINFQKARMAMGVQINIDDPEQLEEIRKREADIVLERVKKIIDTGAQVVLTTKGIDDLCLKEFVEAKIMAVRRCKKEDLKRIARATGATLISSMSNLEGDETFESSYLGTCEEVVQAKFSDDECILIKGTSKHSSSSVILRGPNDYSLDEMERSLHDSLSVVKRTLESGNVVPGGGCVESALNIYLDNFATTVGSRDQLAIAEFASALLIIPKTLAVNAAKDSSELVAKLRSYHAASQLAQPDDIKRKNYRNYGLDLIKGKIVDEVQAGVLEPTISKVKSLKSALEACIAILRIDTMIAVDPEQPKEDPHAHM
>XP_001645998_Vanderwaltozyma_polyspora
MAQVFNNSRSDTLFLGGQKVSGEDIRNQNVLAAMAVANVVKSSLGPVGLDKMLVDDIGDFTVTNDGATILSLLDVQHPAGKILVELAQQQDREIGDGTTSVVIIASELLKRANELVKNKIHPTTIITGFRVALREAIHYINEVLSMSVDSLGKETLVNIAKTSMSSKIIGADSEFFSNLVVDAILAVKTQNSKGEIKYPVKAVNILKAHGKSSKESVLVQGYALNCTVASQAMPKRIATGSVKIACLDINLQKARMAMGVQINIDDPEQLEEIRKREAGIVLERVRKIINAGAQVVLTTKGIDDLCLKEFVEANIMAVRRCKKEDLRRIARATGATLVNSMSNLEGDETFEASYLGTCQEVVQAKFSDDECILIKGTSKHSSSSVILRGPNDYSLDEMERSLHDSLCVVKRTLESGNVVPGGGCVETALNIYLDNFATTVGSREQLAIAEFASALLIIPKTLAVNAAKDSSELIAKLRSYHAASQQAKPEDAKRKNYRNYGLDLIKGKIVDEVSTGVLEPTISKVKSLKSALEACIAILRIDTMITVDPEPPKEDPHDH
>XP_003682568_Torulaspora_delbrueckii
MAQVFNNSRSDTLFLGGEKISGDDIRNQNVLAAMAVANVVKSSLGPVGLDKMLVDDIGDFTVTNDGATILSLLDVQHPAGKILVELAQQQDREIGDGTTSVVIIASELLKRANELVKNKIHPTTIITGFRLALREAIRFINEVLSLDVDALGKETLVNIAKTSMSSKIIGADSEFFSNMVVDALLAVKTQNTKGEIKYPVKAVNILKAHGKSARESVLVQGYALNCTVASQAMPKRVTGGNVKIACLDMNLQKARMAMGVQINIEDPDQLEEIRKREAGMVLERVRKIIDSGAQVVLTTKGIDDLCLKEFVEAKIMAVRRCKKEDLRRIARATGATLIGSMSNLEGDETFEASYLGTCQEVIQEKYSDDECILIKGTSRHSSSSMVLRGANDYSLDEMERSIHDSLSVVKRTLESGNVVPGGGCVETALNIYLDNFATTVGSREQLAIAEFAGALLIIPKTLAVNAAKDSSELVAKLRSYHAASQQAKLEDSKRRNYRNYGLDLIRGKIVDEVQCGVLEPTISKVKSLKSALEACVAILRIDTMINVDPEPPKEDPHDHM
>XP_037145680_Zygotorulaspora_mrakii
MAQVFNNSRSDTLFLGGEKVSGDDIRNQNVLAASAVANVVKSSLGPVGLDKMLVDDIGDFTVTNDGATILSLLDVQHPAGKILVELAQQQDREIGDGTTSVVIIAAELLKRANELVKNKIHPTTIITGFRVALREAIRFIDEVLSLNVDLLGKETLINIAKTSMSSKIIGSDSDFFSSLVVDALLAVKTQNSKGELKYPVKAVNILKAHGKSAKESVLVQGYALNCTVASQAMPKRIAGGNVKVACLDINLQKARMAMGVQINIEDPEQLEEIRNREYGMVLERVRKIIDSGAQVVLTTKGIDDLCLKEFVEAKIMAVRRCKKEDLRRIARATGATLVNSMSNLEGDETFESSYLGTCQEAIQTSFSDDECILIKGTSKHSSSSIVLRGPNDYSLDEMERSVHDSLSVVKRTLESGNVVPGGGCVETALNIYLDNFATSVGSREQLAISEFAQALLVIPKTLAVNAAKDSSELIAKLRSYHAASQQAKLEDIKRRNYRNYGLDLIRGKIVDEVQAGVLEPTISKVKSLKSALEACVAILRIDTMITVDPEPPKEDPHDHM
>XP_002494772_Zygosaccharomyces_rouxii
MSQVYNNSHSDTLFLGGEKISGDDIRNQNVLAAAAVANVVKSSLGPVGLDKMLVDDIGDFTVTNDGATILSLLDVQHPAGKILVELAQQQDREIGDGTTSVVIVAAELLRRANELVKNKIHPTTIITGFRLALREAIRFINEVLSISVDTLGKSTLVNIAKTSMSSKIIGSESEFFSNLVVDALLAVKTQNSKNEVKYPVKAVNILKAHGKSAKESVLVHGYALNCTVASQACPKRIGGGNVKIACLDINLQKARMAMGVQINIDDPEQLEQIRKREAGIILERVKKIIDSGAQVVLTTKGIDDLCLKEFVEAKIMAVRRCKKEDLRRIARATGATLISSMSNLEGDETFESSSLGTCQEVVQSKFSDDECILIKGTSKHSSSSIVLRGPNDYSLDEMERSIHDSLSVVKRTLESGNVVPGGGCVETALNIYLDNFATTVGSREQLAIAEFAQALTVIPKTLAVNAAKDSSELIAKLRAYHAASQMAKLDDHKRRNYKNYGLDLIKGKIVDEVSSGVLEPTISKVKSLKSALEACVAILRIDTMIAVDPEPPKEDPHGH
>XP_003646040_Eremothecium_cymbalariae
MAQVFNNQRSDTLFLDGEKISGDDIRNQNVLAALAVANVVKSSLGPVGLDKMLVDDIGDFTVTNDGATILSLLDVQHPAGKILVDLAQQQDREVGDGTTSVVIIASELLKRANELVKNKIHPTTIITGFRVALREAIRYIEEVLSQPVDSLGKETLVNIAKTSMSSKIIGSDSEFFSTMVVDALLAVKTQNTKGEVRYPVKAVNILKAHGKSARESVLVQGYALNCTVASQAMPKQISGGAVKVACLDINLQKARMAMGVHINIDDPDQLEEIRKREVGIVMERVKKIIDAGTQVVLTTKGIDDLCLKAFVEANIMAVRRCKKEDLRRIARATGASLISSMSNLDGDETFEPSYLGTCQEVVQAKFSDDECILIKGTAKYSSSSIILRGPNDYSLDEMERSLHDSLSVIKRTLESGNVVPGGGCVETALNIYLDNFATTVGSREQLAIAEFAGTLLIIPKTLAVNAAKDSSELIAKLRSYHAASQQAKPDDLKKKKYRNYGLDLIRGKIVDEVSAGVLEPTISKIKSLKSALEACIAILRIDTMITVFPEPPKEDPHDH
>NP_986574_Eremothecium_gossypii
MAQVFNNQRSDTLFLGGEKVSGDDIRNQNVLAALAVANVVKSSLGPVGLDKMLVDDIGDFTVTNDGATILSLLDVQHPAGKILVELAQQQDREIGDGTTSVVIIAAELLKRANELVKNKIHPTTIITGFRVALREALRYIEDVLSQPVDALARETMVNIAKTSMSSKIIGSDSEFFSSMVVDALLAVKTQNGRGEVKYPVKAVNILKAHGKSACESVLVQGYALNCTVASQAMPRKLTGSVKIACLDINLQKARMAMGVQINVDDPDQLEEIRKREVGIVLERVKKIIDAGAQVVLTTKGIDDLCLKAFVEANVMAVRRCQKEDLRRIARATGAVLISSMSNLEGDETFEPSYLGTCSEVVQAKFSDDECILIKGTAKHSSSSIILRGPNDYSLDEMERSLHDSLCVVKRTLESGHVVAGGGCVEAALNIYLDNFATTVGSREQLAIAEFAAAMLVIPKTLAVNAAKDSSDLVAKLRSYHAASQQAKPDDLKKRKYRNYGLDLIRGKVVDEVGAGVLEPTISKKKSLKSALEACIAILRIDTMITVDPEPPKEDPHAH
>XP_451185_Kluyveromyces_lactis
MAQVYGNSRSDTLFLGGEKISGDDIRNQNVLASLAVANVVKSSLGPVGLDKMLVDDIGDFTVTNDGATILALLDVQHPAGKILVDLAQQQDREIGDGTTSVVIIASELLKKANDLVKNKIHPTTIITGYRVALREAIRYIDEVLSVPVDTLGKDTMLNIAKTSMSSKIIGSDSEFFSNMVVDALLAVRTQNAKGDVKYPVKAVNILKAHGKSARESVLVQGYALNCTVASQAMPKQITGGNVKIACLDMNLQKARMAMGVQINIDDPEQLEEIRKREAGIILDKVKKIIDAGAQVVLTTKGIDDLCIKEFVNAKVMGVRRCKKEDLRRIARATGATLVSDMSNLEGDEVFESSYLGTCQEVVQTKFSDDECILIRGTQKHSSSSIVLRGPNDYSLDEMERSLHDSLCVVKRTLESGNVVPGGGCVETALNIYLDNFATTVGSREQLAIAEFANALLVIPKTLAVNAAKDSSELIAKLRSYHAASQQAKPDDIKRRKYRNYGLDLIKGKIVDEVHAGVLEPTISKVKSLKSALEACIAILRIDTMITVDPEPEKEGDACA
>XP_022676598_Kluyveromyces_marxianus
MAQVYGNQRSDTLFLGGEKVSGDDIRNQNVLASLAVANVVKSSLGPVGLDKMLVDDIGDFTVTNDGATILSLLDVQHPAGKILVDLAQQQDREIGDGTTSVVIIASELLKKANDLVKNKIHPTTIITGYRVALREAIRYINEVLSVPVESLGKDTMVNIAKTSMSSKTIGSDSEFFSNMVVDALLAVKTQNGKGEVKYPVKAVNILKAHGKSATESVLVHGYALNCTVASQAMPKQISGGNVKIACLDLNLQKARMAMGVQINIDDPDQLEEIRKRETGIILDKVKKIIDAGAQVVLTTKGIDDLCIKEFVNAKIMGVRRCKKEDLRRIARATGATLISDMSNLDGDEVFESSYLGTCQEVVQTKFSDDECILIRGTQKHSSSSIILRGPNDYSLDEMERSLHDSLCVVKRTLESGNVVPGGGCVEAALNIYLDNFATTVGSREQLAIAEFASALLVIPKTLAVNAAKDSSELIAKLRSYHAASQQAKPDDLKRRKYRNYGLDLIKGKIVDEVEAGVLEPTISKVKSLKSALEACIAILRIDTMITVDPEPEKEGDGCA
>XP_022630791_Lachancea_lanzarotensis
MASVLNNSRSDTLFLGGEKVSGDDIRNQNVLAALAVANVVKTSLGPVGLDKMLVDDIGDFTVTNDGATILSLLDVQHPAGKILVELAQQQDREIGDGTTSVVIIASELLKRANSLVKNKIHPTTIITGFRVALREAIRYINEVLSMSVESLGKESLVNIAKTSMSSKIIGSDSDFFGNMVVDALLAVKTQNSKGEIKYPVKAVNILKAHGKSARESVLVQGYALNCTVASQAMPKRLAGGNVKIACLDINLQKARMAMGVQINITDPDQLEEIRKREAGIVLEKVKKIIAAGANVVLTTKGIDDLCLKEFVEANVMAVRRCKKEDLRRIARATGATLISSMSNLEGDEIFEAASLGSCQEVSQVRFSDDECILVKGTSKHSSSSIVLRGANDYSLDEMERSIHDSLSVVKRTLESGNVVPGGGCVEAALNIYLDNFATTVGSREQLAIAEFAAALLVIPKTLAVNAAKDSSELIAKLRSYHAASQQAQLEHVKRRNYRNYGLDLIRGKVVDEVQSGVLEPTISKVKSLKSALEACIAILRIDTMITVDPEPPKEDPHGHH
>XP_002554545_Lachancea_thermotolerans
MSSVLNNSRSDTLFLGGEKISGDDIRHQNVLAALAAANVVKSSLGPVGLDKMLVDDIGDFTVTNDGATILSLLDVQHPAGKILVELAQQQDREIGDGTTSVVIIASELLKRANSLVKNKIHPTTIITGFRVALREAIRYINEVLSIPVESLGKESMVNIAKTSMSSKIIGSDSDFFSNMVVDALLAVKTQNSKGEIKYPVKAVNILKAHGKSARESVLVQGYALNCTVASQAMPKRLDGGNIKIACLDINLQKARMAMGVQININDPEQLEEIRKREAGIVLERVQKIIAAGANVVLTTKGIDDLCLKEFVEAKVMAVRRCKKEDLRRIARATGATLISSMSNLEGDETFEPSSLGTCQEVVQAKFSDDECILIKGTSKHSSSSIVLRGANDYSLDEMERSIHDSLSVVKRTLESGNVVPGGGCVEAALNIYLDNFATTVGSREQLAIAEFAASLLVIPKTLAVNAAKDSSDLIAKLRSYHAASQQAQLDDTKRRNYRNYGLDLIKGKVVDEVHSGVLEPTISKVKSLKSALEACVAILRIDTMITVDPEPPKEDPHAH
>XP_020053449_Aspergillus_aculeatus
MAGIFEAPRNADTLFLGGQKITGADVREQNVLATQAIANVVKSSFGPSGLDKMMVDDIGDVTVTNDGATILSLLDIEHPAGKILVDLAQQQDKEVGDGTTSVVLIAAELLRRGNELMKNRIHPTTIINGYRLALREAVKYMNENITTKVETLGKDSLVNIAKTSMSSKIIGADGDFFANMVVDAMLAVKTINQRNEVKYPVKAVNLLKAHGKSSKESVLVNGYALNCTVASQAMKTRITDAKIACLDMNLQKERMKLGVQITVDDPDQLEKIREREAGIVLERVEMILKSGANVVLTTKGIDDMVLKLFVERGAMAVRRCKKEDLRRIAKATGATLVSSLSDLNGDEKFEASNLGHAEEVVQERISDDECILVKGTKVHTSASIILRGPNDFTLDEMERSVHDSLCAVKRTLESGSIVPGGGAVETALHIYLEEFAVTVGSREQLAIGEFAQSLLTVPKTLAVNAAKDSSELVAQLRVRHALSQRVQDGDANEEEKAIAKKKTYRNYGLDLTKGRVHDTLKAGVLEPSMGKIKQLKSAVEACIAIMRIDTMIKLDPERKEDDGHGH
>XP_001275887_Aspergillus_clavatus
MAGIFEAPRNADTLFLGGQKITGSDVREQNVLATQAIANVVKSSFGPSGLDKMMVDDIGDVTVTNDGATILSLLDIEHPAGKILVDLAQQQDKEVGDGTTSVVLIAAELLRRGNELMKNRIHPTTIINGYRLALREAVKYMNENITTKVDSLGKDSLVNIAKTSMSSKIIGADADFFANMVVDAMLLVKTTNQRNEVKYPVKAVNLLKAHGKSGTESILVKGYALNCTVASQAMKTRVTDAKIACLDMNLQKERMKLGVQITVDDPDQLEKIRERESGIVLERVEMILKSGANVILTTKGIDDMVLKLFVERGAMAVRRCKKEDLRRIAKATGATLVSSLSDLNGDEKFDASNLGYAEEVVQERISDDECILVKGTKVHTSASIILRGPNDYSLDEMERSVHDSLCAVKRTLESGSIVPGGGAVETALHIYLEEFAVTVGSREQLAIGEFAQSLLIIPKTLAVNAAKDSSELVAQLRSCHFASQRVQETPATKDDKAIAKKKNYKNYGLDLTKGRVHDCINAGVLEPSMGKLKQFKSAVEACIAIMRIDTMIKLDPEIKEDDGHGH
>XP_001261066_Aspergillus_fischeri
MAGIFEAPRNADTLFLGGQKITGADVREQNVLATQAIANVVKSSFGPSGLDKMMVDDIGDVTVTNDGATILSLLDIEHPAGKILVDLAQQQDKEVGDGTTSVVLIAAELLRRANELMKNRIHPTTIINGYRLALREAVKYMNENITTKVDALGKDSLVNIAKTSMSSKIIGADADFFANMVVDAMLLVKTTNQKNEVKYPVKAVNLLKAHGKSGTESLLVKGYALNCTVASQAMKTRITDAKIACLDMNLQKERMKLGVQITVDDPDQLEKIRERESGIVLERVEMILKSGANVIFTTKGIDDMVLKLFVERGAMAVRRCKKEDLRRIAKATGATLVSSLSDLNGDEKFDASNLGYAEEVVQERISDDECILVKGTKVHTSASIILRGPNDYSLDEMERSVHDSLCAVKRTLESGSIVPGGGAVETALHIYLEEFAVTVGSREQLAIGEFAQSLLIVPKTLAVNAAKDSSELVAQLRSRHWASQRVEESPANKDDKAIAKKKNYKNYGLDLTKGRVHDCIKAGVLEPSMGKVKQFKSAVEACIAIMRIDTMIKLDPERKEDDGHGH
>XP_041145684_Aspergillus_flavus
MAGIFEQPRNADTLFLGGQKITGPDVREQNVLATQAIANVVKSSFGPSGLDKMMVDDIGDVTVTNDGATILSLLDIEHPAGKILVDLAQQQDKEVGDGTTSVVLIAAELLRRGNELMKNRIHPTTIINGYRLALREAVKYMNENITTKVETLGKDSLVNIAKTSMSSKIIGSDADFFANMVVDAMLLVKTTNQRNEVKYPVKAVNLLKAHGKSGTESMLVNGYALNCTVASQAMKTRITDAKIACLDMNLQKERMKLGVQITVDDPDQLEKIREREAGIVIERVEMILKSGANVIFTTKGIDDMVLKLFVERGAMAVRRCKKEDLRRIAKASGATLVSTLSDLNGDEKFEASYLGHAEEVVQERISDDECILVKGTKVHTSASIILRGANDFSLDEMERSVHDSLCAVKRTLESGSIVPGGGAVETALHIYLEEFAVTVGSREQLAIGEFAQSLLIVPKTLAVNAAKDSSELVAQLRVRHALSQRVQDGDANEEEKAIAKKKTYRNYGLDLTKGRVHDTLKAGVLEPSMGKIKQLKSAVEACIAIMRIDTMIKLDPEVKEDDGHGH
>XP_755937_Aspergillus_fumigatus
MAGIFEAPRNADTLFLGGQKITGADVREQNVLATQAIANVVKSSFGPSGLDKMMVDDIGDVTVTNDGATILSLLDIEHPAGKILVDLAQQQDKEVGDGTTSVVLIAAELLRRANELMKNRIHPTTIINGYRLALREAVKYMNENITTKVDALGKDSLVNIAKTSMSSKIIGADADFFANMVVDAMLLVKTTNQKNEVKYPVKAVNLLKAHGKSGTESMLVKGYALNCTVASQAMKTRITDAKIACLDMNLQKERMKLGVQITVDDPDQLEKIRERESGIVLERVEMILKSGANVIFTTKGIDDMVLKLFVERGAMAVRRCKKEDLRRIAKATGATLVSSLSDLNGDEKFDASNLGYAEEVVQERISDDECILVKGTKVHTSASIILRGPNDYSLDEMERSVHDSLCAVKRTLESGSIVPGGGAVETALHIYLEEFAVTVGSREQLAIGEFAQSLLIVPKTLAVNAAKDSSELVAQLRSRHWASQRIEESPANKDDKAIVKKKNYKNYGLDLTKGRVHDCIKAGVLEPSMGKVKQFKSAVEACIAIMRIDTMIKLDPERKEDDGHGH
>XP_659753_Aspergillus_nidulans
MAGIFEAPRNADTLCESHPPAWQILGGQKITGADVRDQCVLATQAIANVVKSSFGPSGLDKMMVDEIGDVTVTNDGATILSLLDIEHPAGKILVDLAQQQDREVGDGTTSVVLIAAELLRRGNELMKNRIHPTTIINGYRLALREAVKYMNENIATKVDHLGKDSLVNIAKTSMSSKIIGADADFFANLCVDAMLLVKTTNQKNEVKYPVKAVNLLKAHGKSGTESVLVNGYALNCTVASQAMKTRITDAKIACLDMNLQKERMKLGVQITVDDPDQLEKIRERESGIVIERVEKILKSGANVILTTKGIDDMVLKLFVEKGAMAVRRCKKEDLRRIAKATGATLVSTLSDLNGDEKFEASYLGHADEVVQERISDDECILVKGTKVHTSASIILRGPNDFSLDEMERSVHDSLCAVKRTLESGSIVPGGGAVETALHMYLEEFAVTVGSREQLAIGEFAQSLLIVPKTLAVNAAKDSSELVAQLRKRHALSQRVQEGEANEKEKAVAKKKEYRNYGLDLTKGRVHDCLKAGVLEPSMGKLKQLKSAVEACIAIMRIDTMIKLDPERKEDDGHGHDH
>XP_001397165_Aspergillus_niger
MAGIFEQPRNADTLFLGGQKITGADVREQNVLATQAIANVVKSSFGPSGLDKMMVDDIGDVTVTNDGATILSLLDIEHPAGKILVDLAQQQDKEVGDGTTSVVLIAAELLRRANELMKNRIHPTTIINGYRLALREAVKYMNENITTKVETLGKDSLVNIAKTSMSSKIIGSDADFYANMVVDAMQQVKTTNQKNEVKYPVKAVNLLKAHGKSGRESILVNGYALNCTVASQAMKTRITDAKIACLDMNLQKERMKLGVQITVDDPDQLEKIRERESGIVLERVEMILKSGANVVFTTKGIDDMVLKLFVEKGAMAVRRCKKEDLRRIAKATGATLVSTLSDLNGDEKFEASYLGHAEEVVQERISDDECILVKGTKVHTSASIILRGPNDFSLDEMERSVHDSLCAVKRTLESGSIVPGGGAVETALHIYLEEFAVTVGSREQLAIGEFAQSLLTVPKTLAVNAAKDSSELVAQLRVRHALSQRVQEGDANEEEKAIAKKKTYRNYGLDLTKGRVHDSLKAGVLEPSMGKIKQLKSAVEACIAIMRIDTMIKLDPERQEDDGHGH
>XP_015409562_Aspergillus_nomiae
MAGIFEQPRNADTLFLGGQKITGPDVREQNVLATQAIANVVKSSFGPSGLDKMMVDDIGDVTVTNDGATILSLLDIEHPAGKILVDLAQQQDKEVGDGTTSVVLIAAELLRRGNELMKNRIHPTTIINGYRLALREAVKYMNENITTKVETLGKDSLVNIAKTSMSSKIIGSDADFFANMVVDAMLLVKTTNQRNEVKYPVKAVNLLKAHGKSGTESMLVNGYALNCTVASQAMKTRITDAKIACLDMNLQKERMKLGVQITVDDPDQLEKIREREAGIVIERVEMILKSGANVIFTTKGIDDMVLKLFVERGAMAVRRCKKEDLRRIAKLPASYLGHADEVVQERISDDECILVKGTKVHTSASIILRGPNDFSLDEMERSVHDSLCAVKRTLESGSIVPGGGAVETALHIYLEEFAVTVGSREQLAIGEFAQSLLIVPKTLAVNAAKDSSELVAQLRVRHALSQRVQDGDANEEEKAIAKKKTYRNYGLDLTKGRVHDTLKAGVLEPSMGKIKQLKSAVEACIAIMRIDTMIKLDPEVKEDDGHGH
>XP_001727255_Aspergillus_oryzae 
MAGIFEQPRNADTLFLGGQKITGPDVREQNVLATQAIANVVKSSFGPSGLDKMMVDDIGDVTVTNDGATILSLLDIEHPAGKILVDLAQQQDKEVGDGTTSVVLIAAELLRRGNELMKNRIHPTTIINGYRLALREAVKYMNENITTKVETLGKDSLVNIAKTSMSSKIIGSDADFFANMVVDAMLLVKTTNQRNEVKYPVKAVNLLKAHGKSGTESMLVNGYALNCTVASQAMKTRITDAKIACLDMNLQKERMKLGVQITVDDPDQLEKIREREAGIVIERVEMILKSGANVIFTTKGIDDMVLKLFVERGAMAVRRCKKEDLRRIAKASGATLVSTLSDLNGDEKFEASYLGHAEEVVQERISDDECILVKGTKVHTSASIILRGANDFSLDEMERSVHDSLCAVKRTLESGSIVPGGGAVETALHIYLEEFAVTVGSREQLAIGEFAQSLLIVPKTLAVNAAKDSSELVAQLRVRHALSQRVQDGDANEEEKAIAKKKTYRNYGLDLTKGRVHDTLKAGVLEPSMGKIKQLKSAVEACIAIMRIDTMIKLDPEVKEDDGHGH
>XP_040640295_Aspergillus_ruber
MAGIFEAPRNADTLFLGGQKITGADVREQNVLATQAIANVVKSSFGPSGLDKMMVDDIGDVTVTNDGATILSLLDIEHPAGKILVDLAQQQDKEVGDGTTSVVLIAAELLRRANELMKNRIHPTTIINGYRLALREAVKYMNENITAKVEALGRDSLINIAKTSMSSKIIGADSSFFADMVVDAMLLVKSTNQKNEIKYPVKAVNLLKAHGKSGTESVLVNGYALNCTVASQAMTTRVTDAKIACLDMNLQKERMKLGVQITVDDPDQLEKIRERESGIVLERVDMILKSGANVVMTTKGIDDMVLKLFVERGAMAVRRCKKEDLRRIAKATGATLVSTLSDLNGDEKFEASNLGHAEEVVQERVSDDECILVKGTKVHTAASIILRGPNDFSLDEMERSVHDSLCAVKRTLESGSIVPGGGAVETALHIYLEEFAVTVGSREQLAIGEFAQSLLVVPKTLAVNAAKDSSELVAQLRVRHALSQRVQEGDANEEEKAIAKKKTYKNYGLDLMKGRVHDSLKAGVLEPSMGKIKQLKSAVEACISIMRIDTIIKLDPEPQQDDGHGHH
>XP_040708830_Aspergillus_sydowii
MAGIFEAPRNADTLFLGGQKITGADVRDQCVLATQAIANVVKSSFGPSGLDKMMVDDIGDVTVTNDGATILGLLDIEHPAGKILVDLAQQQDREVGDGTTSVVLIAAELLRRGNELMKNRIHPTTIINGYRLALREAVKYMNENIATKVDNLGKDSLVSIAKTSMSSKIIGADADFFANLVVDAMLLVKTTNQKNEVKYPVKAVNLLKAHGKSGTESVLVNGYALNCTVASQAMKTRITDAKIACLDMNLQKERMKLGVQITVEDPDQLEKIRERESGIVIERVEKILKSGANVVFTTKGIDDMVLKLFVEKGAMAVRRCKKEDLRRIAKATGATLVSSLSDLNGDEKFEASSLGHADEVVQDRISDDECILIKGTKVHTSASIILRGPNDFSLDEMERSVHDSLCAVKRTLESGSIVPGGGAVETALHMYLEEFAVTVGSREQLAIGEFAQSLLVVPKTLAVNAAKDSSELVAQLRKRHAVSQRVQEGEANEKEKAAAKKKEYRNYGLDLAKGRVHDCLKAGVLEPSMGKLKQLKSAVEACIAIMRIDTMIKLDPERKEDDGHGH
>XP_001211520_Aspergillus_terreus
MAGIFEAPRNADTLCELLLPSGVPSPEPILGGQKITGSDVREQNVLATQAIANVVKSSFGPSGLDKMMVDDIGDVTVTNDGATILSLLDIEHPAGKILVDLAQQQDKEVGDGTTSVVLIAAELLRRANELMKNRIHPTTIITGYRLALREAVKYMNENITTKVETLGKESLVNIAKTSMSSKIIGADADFFANLVVDAMLLVKTTNQRNEVKYPVKAVNLLKAHGKSGTESMLVNGYALNCTVASQAMKTRITDAKIACLDMNLQKERMKLGVQITVDDPDQLEKIREREAGIVLERVDMILKSGANVVFTTKGIDDMVLKLFVERGAIGVRRCKKEDLRRIAKATGATLVSTLSDLNGDEKFEASYLGHAEEVVQERISDDECILVKGTKVHTSASIILRGPNDFSLDEMERSVHDSLCAVKRTLESGSIVPGGGAVETALHIYLEEFAVTVGSREQLAIGEFAQSLLTVPKTLAVNAAKDSSELVAQLRGRHARSQSIQEGDPNVDAKTVAKMKAYRNYGLDLMKGRVHDCLKAGVLEPSMGKVKQLKSAVEACIAIMRIDTMIKLDPEQKQDDGHGH
>XP_022482962_Penicillium_arizonense
MAGIFEAPRNADTLFLGGQKITGADVREQTVLATQAIANVIKSSFGPSGLDKMMVDDIGDVTVTNDGATILSLLDIEHPAGKILVDLAQQQDKEVGDGTTSVVLIAAELLRRGNELIKNKIHPTTIITGYRLALREAVKYMNENVTTKVDNIGRDSLVNIAKTSMSSKILGSDSDFFANMCVDAMLQVKSVNQRGEVKYPVKAVNLLKAHGKSGLESVLVDGYALNCTVASQAMTTHVTDAKIACLDMNLQKERMKLGVQITVEDPDQLEKIRERESGIVLERVEMILKSGANVVLTTKGIDDMVLKLFVERGAMAVRRCKKEDLRRIAKATGATLVSTLSDLNGDEKFDASNLGHAEEVAQERISDDECILVRGTKVHNSASIILRGANEYSLDEMERSVHDSLCAIKRTLESGSIVPGGGAVETALHIYLEEFAVTVGSREQLAIGEFAQSLLVIPKTLAVNAAKDSSELVAQLRVRHALSQRVQDGDANEEEKAIAKKKTYRNYGLDLSKGRVHDTLKAGVLEPSMSKVKQLKSAVEACIAIMRIDTIIKLDPEQKADDGHGH
>XP_014532217_Penicillium_digitatum
MAGIFEAPRNADTLFLGGQKITGADVREQNVLATQAIANVIKSSFGPSGLDKMMVDDIGDVTVTNDGATILSLLDIEHPAGKILVDLAQQQDKEVGDGTTSVVLIAAELLRRGNELMKNRIHPTTIINGYRLALREAVKYMNENVTTKVDNIGKESLVNIAKTSMSSKIIGSDSDFFANMCVDAMLQVKSVNQRGEVKYPVKAVNLLKAHGKSGNESVLVDGYALNCTVASQAMTTHVADAKIAILDMNLQKERMKLGVQITVEDPDQLEKIRQRESGIVMERVDMILKSGANVVLTTKGIDDMVLKLFVEKGAMAVRRCKKEDLRRIARATGATMVSTLSDLNGDEKFDASNLGHAESVSQERISDDECILIRGTKIHTAASIILRGANEYSLDEMERSVHDTLCAIKRTLESGSIVPGGGAVETALHIYLEEFAVTVGSREQLAIGEFAQSLLVIPKTLAVNAAKDSSELVAQLRVRHALSQRVQDGDANEEEKAIAKKKTYRNYGLDLTKGRVHDTLKAGVLEPSMSKIKQLKSAVEACISIMRIDTIIKLDPEQPQDDGHGH
>XP_016597892_Penicillium_expansum
MAGIFEAPRNADTLFLGGQKITGADVREQNVLATQAIANVIKSSFGPSGLDKMMVDDIGDVTVTNDGATILSLLDIEHPAGKILVDLAQQQDKEVGDGTTSVVLIAAELLRRGNELMKNRIHPTTIINGYRLALREAVKYMNENVTTKVDNIGKESLVNIAKTSMSSKIIGSDSDFFANMCVDAMLQVKSVNQRGEVKYPVKAVNLLKAHGKSGTESVLVDGYALNCTVASQAMTTHVADAKIAILDMNLQKERMKLGVQITVEDPDQLEKIRQRESGIVMERVDMILKSGANVVLTTKGIDDMVLKLFVEKGAMAVRRCKKEDLRRIARATGATMVSTLSDLNGDEKFEASNLGHAESVSQERISDDECILIKGTKIHTAASIILRGANEYSLDEMERSVHDSLCAIKRTLESGSIVPGGGAVETALHIYLEEFAVTVGSREQLAIGEFAQSLLVIPKTLAVNAAKDSSELVAQLRVRHALSQRVQDGDANEEEKAIAKKKTYRNYGLDLTKGRVHDTLKAGVLEPSMSKIKQLKSAVEACISIMRIDTIIKLDPEQPQDDGHGH
>XP_040646361_Penicillium_griseofulvum
MAGIFEAPRNADTLFLGGQKITGGDVREQNVLATQAIANVIKSSFGPSGLDKMMVDDIGDVTVTNDGATILSLLDIEHPAGKILVDLAQQQDKEVGDGTTSVVLIAAELLRRGNELMKNRIHPTTIINGYRIALREAVKYMNENVTTKVDNIGKESLVNIAKTSMSSKIIGSDSDFFANMCVDAMLQVKSVNQRGETKYPVKAVNLLKAHGKSGNESVLVDGYALNCTVASQAMTTHVSDAKIAILDMNLQKERMKLGVQITVEDPDQLEKIRQRESGIVMERVDMILKSGANVVLTTKGIDDMVLKLFIEKGAMAVRRCKKEDLRRIARATGATMISTLSDLNGDEKFDASNLGHAESVSQERISDDECILIKGTKIHTAASIILRGANEYSLDEMERSVHDTLCAIKRTLESGSIVPGGGAVETALHIYLEEFAVTVGSREQLAIGEFAQSLLVIPQTLAVNAAKDSSELVAQLRVRHALSQRVQDGDANEEEKAIAKKKTYRNYGLDLTKGRVHDSLKAGVLEPSMSKIKQLKSAVEACISIMRIDTIIKLDPEQPQDDGHGH
>XP_038933475_Penicillium_roqueforti
MAGIFEAPRNADTLFLGGQKITGADVREQNVLATQAIANVIKSSFGPSGLDKMMVDDIGDVTVTNDGATILSLLDIEHPAGKILVELAQQQDKEVGDGTTSVVLIAAELLRRGNELMKNRIHPTTIINGYRIALREAVKYMNENITTKVDNIGRESLVNIAKTSMSSKIIGSDSDFFANMCVDAMLQVKSLNQRGEVKYPVKAVNLLKAHGKSGTESVLVDGYALNCTVASQAMTTHVADAKIAILDMNLQKERMKLGVQITVEDPDQLEKIRQRESGIVMERVDMILKSGANVVLTTKGIDDMVLKLFIERGAMAVRRCKKEDLRRIARATGATMISTLSDLNGDEKFDASHLGHAESVSQERISDDECILIRGTKIHTAASIILRGANEYSLDEMERSVHDSLCAIKRTLESGSIVPGGGAVETALHIYLEEFAVTVGSREQLAIGEFAQSLLVIPQTLAVNAAKDSSELVAQLRVRHALSQRVQDGDANEEEKAIAKKKTYRNYGLDLTKGRVHDTLKAGVLEPSMSKIKQLKSAVEACISIMRIDTIIKLDPEQQQDDGHGH
>XP_002567269_Penicillium_rubens
MAGIFEAPRNADTLFLGGQKITGADVREQNVLATQAIANVIKSSFGPSGLDKMMVDDIGDVTVTNDGATILSLLDIEHPAGKILVDLAQQQDKEVGDGTTSVVLIAAELLRRGNELMKNRIHPTTIINGYRIALREAVKYMNENVTTKVDSIGKESLVNIAKTSMSSKIIGSDSDFFANMCVDAMLQVKSVNQRGEVKYPVKAVNLLKAHGKSGNESVLVDGYALNCTVASQAMTTHVNDAKIAILDMNLQKERMKLGVQITVEDPDQLEKIRQRESGIVMERVDMILKSGANVVLTTKGIDDMVLKLFVEKGAMAVRRCKKEDLRRIARATGATMVSTLSDLNGDEKFDASNLGHAESVSQERISDDECILIRGTKIHTAASIILRGANEYSLDEMERSVHDSLCAIKRTLESGSIVPGGGAVETALHIYLEEFAVTVGSREQLAIGEFAQSLLVIPQTLAVNAAKDSSELVAQLRVRHALSQRVQDGDANEEEKAIAKKKTYRNYGLDLTKGRVHDTLKAGVLEPSMSKIKQLKSAVEACISIMRIDTIIKLDPEQPQDDGHGH
>XP_040817796_Penicillium_solitum
MAGIFEAPRNADTLFLGGQKITGADVREQNVLATQAIANVIKSSFGPSGLDKMMVDDIGDVTVTNDGATILSLLDIEHPAGKILVDLAQQQDKEVGDGTTSVVLIAAELLRRGNELMKNRIHPTTIINGYRLALREAVKYMNENVTTKVDNIGKDSLVNIAKTSMSSKIIGSDSDFFANMCVDAMLQVKSVNQRGEVKYPVKAVNLLKAHGKSGNESVLVDGYALNCTVASQAMTTHVPDAKIAILDMNLQKERMKLGVQITVEDPDQLEKIRQRESGIVMERVDMILKSGANVVLTTKGIDDMVLKLFVEKGAMAVRRCKKEDLRRIARATGATMVSTLSDLNGDEKFEASNLGHAESVSQERISDDECILIRGTKVHSAASIILRGANEYSLDEMERSVHDSLCAIKRTLESGSIVPGGGAVETALHIYLEEFAVTVGSREQLAIGEFAQSLLVIPNTLAVNAAKDSSELVAQLRVRHALSQRVQEGDANEEEKAIAKKKTYRNYGLDLTKGRVHDTLKAGVLEPSMSKIKQLKSAVEACISIMRIDTIIKLDPEQPQDDGHGH
>XP_022585698_Penicilliopsis_zonata
MSGIFEQPRNAGTLFLGGQKITGADVREQNVLATQAIANVVKSSFGPSGLDKMMVDDIGDVTVTNDGATILSLLDIEHPAGKILVDLAQQQDKEVGDGTTSVVLIAAELLRRANELMKNRIHPTTIITGYRLALREAVKYMNENIASKVENLGKDSLINIAKTSMSSKIIGADADFYANLVVDAMLLVKTTNQKNEVKYPVKAVNLLKAHGKSGTESMLVKGYALNCTVASQAMKTRITDAKIACLDMNLQKERMKLGVQITIDDPEQLEKIRERESGIVIERVEMILKSGANVILTTKGIDDMVLKLFVERGAMAVRRCKKEDLRRIAKATGATLVSTLSDLNGDEKFETSYLGYAEEVVQERISDDECILVKGTKVHTSASIILRGPNDFSLDEMERSVHDSLCAVKRTLESGSIVPGGGAVETALHIYLEEFAVTVGSREQLAIGEFAQSLLIIPKTLAVNAAKDSSELVAMLRVRHALSQRAQEEGAKEDEKAIAKKKTYRNYGLDLSKGKVHDSLKAGVLEPSMSKIKQLKSAVEACIAIMRIDTMIKLDPERQEDDGHGH
>XP_016617469_Cladophialophora_bantiana
MAGIFEGPRSGGTLFLGGQKISGQDIRDQNVLATQAIANVVKSSFGPSGLDKMMVDDIGDVTVTNDGATILSLLDVEHPAGKILVDLAQQQDKEVGDGTTSVVLLAAELLRRANDLMKNQISPAVIITGYRLALREAVKYMQENISTKVETLGRESLVNIAKTSMSSKIIGADADFFGNMVVDAMLAVKSINPQKNEVKYPVKAVNILKAHGKSATESMLVKGYALNCTVASQAMKTRITDAKIACLDMNLQKERMKLGVQITVEDPQQLEKIREREAGIVLERVEMILKAGANVVLTTKGIDDLVLKLFVERGCMAVRRCKKEDLRRIAKATGATLVSTLSDLNGDEKFEKELLGYAEEVVQERISDDECILVKGTKAFSSASIILRGSNDYQLDEMERSVHDSLSAVKRTLESGSIVPGGGAVETALHIYLEEFAMTVSSREQLAIGEFSQSLLIVPKTLAVNAAKDASDLVAQLRVRHALSQRVQEGDANERERDIAKKRQYKNYGLDLMRGKVVDVVKMGVLEPSMSKVKQLKSAVEACISIIRIDTLIILDAPEPHGEDDGHGH
>XP_008730314_Cladophialophora_carrionii
MAGIFEGSRNGGTLFLGGTKLSGQDIRDQNVLATQAIANVVRTSFGPSGLDKMMVDDIGDVTVTNDGATILSLLDVEHPAGKILVDLAHQQDREVGDGTTSVVLVAAELLRRANELMKNRIHPTVIITGYRLALREAVKYMQENISTKVESLGRESLINIAKTSMSSKIIGADADFFANMVVDAMQAVKSVNQQKNEIKYPVKAVNILKAHGKSATESILVKGYALNCTVASQAMKTRITDARIACLDMNLQKERMKLGVQITVEDPQQLEKIREREAGIVLERVDMILKAGANVVLTTKGIDDLVLKLFVERGCMGVRRCKKEDLRRIAKATGATLVSTLSDLNGDEKFEKEFLGYAEEVVQERISDDECILVKGTKAFSSASIILRGSNDYQLDEMERSVHDSLSAVKRTLESGSIVPGGGAVECALSIYLEEFAMTVSSREQLAIGEFSQSLLIVPKTLAVNAAKDASDLVAQLRVRHALSQRVQEGEANEREKDIAKKRQYKNYGLDLMRGKVADVVKMGVLEPSMSKVKQLKSAVEACIAIMRIDTLIKLDPPEPRGDEDGHGH
>XP_016253769_Cladophialophora_immunda
MAGIFEGPRSGGTLFLGGQKISGQDIRDQNVLATQAIANVVKSSFGPSGLDKMMVDDIGDVTVTNDGATILSLLDVEHPAGKILVDLAQQQDKEVGDGTTSVVLLAAELLRRANDLMKNRIHPTVIITGYRLALREAVKYMQENISTKVETLGRESLVNIAKTSMSSKIIGADADFFGNMVVDAMLAVKSVNAQKNEVKYPVKAVNILKAHGKSATESILVKGYALNCTVASQAMKTRITDAKIACLDMNLQKERMKLGVQITVEDPQQLEKIREREAGIVLERVEMILKAGANVVLTTKGIDDLVLKLFVERGCMAVRRCKKEDLRRIAKATGATLVSTLSDLNGDEKYEKELLGYAEEVVQERISDDECILVKGTKAFSSASIILRGSNDYQLDEMERSVHDSLSAVKRTLESGSIVPGGGAVETALHIYLEEFAMTVSSREQLAIGEFSQSLLIVPKTLAVNAAKDASELVAQLRVRHALSQRVQDGDANEREKDIAKKRQYKNYGLDLMRGKVVDVVKMGVLEPSMSKVKQLKSAVEACIAIMRIDTLIKLDAPEPHGEDDGHGH
>XP_007740129_Cladophialophora_psammophila
MAGIFEGPRSGGTLFLGGQKISGQDIRDQNVLATQAIANVVKSSFGPSGLDKMMVDDIGDVTVTNDGATILSLLDVEHPAGKILVDLAQQQDKEVGDGTTSVVLLAAELLRRANDLMKNQISPAVIITGYRLALREAVKYMQENISTKVETLGRESLVNIAKTSMSSKIIGADADFFGNMVVDAMLAVKSINPQKNEVKYPVKAVNILKAHGKSATESILVKGYALNCTVASQAMKTRITDAKIACLDMNLQKERMKLGVQITVEDPQQLEKIREREAGIVLERVEMILKAGANVVLTTKGIDDLVLKLFVEHGCMAVRRCKKEDLRRIAKATGATLVSTLSDLNGDERYEKELLGYAEEVVQERISDDECILVKGTKAFSSASIILRGSNDYQLDEMERSVHDSLSAVKRTLESGSIVPGGGAVETALHIYLEEFAMTVSSREQLAIGEFSQSLLIVPKTLAVNAAKDASELVAQLRVRHALSQRVQEGDANERERDIAKKRQYKNYGLDLMRGKVVDVVKMGVLEPSMSKVKQLKSAVEACISIIRIDTLIILDAPEPRGEDDGHGH
>XP_018696270_Fonsecaea_erecta
MAGIFEGPRSGGTLFLGGQKISGQDIRDQNVLATQAIANVVKSSFGPSGLDKMMVDDIGDVTVTNDGATILSLLDVEHPAGKILVDLAQQQDKEVGDGTTSVVLLAAELLRRANDLMKNRIHPTVIITGYRLALREAVKYMQENISTKVETLGRESLVNIAKTSMSSKIIGADADFFGNMVVDAMLAVKSVNAQKSETKYPVKAVNILKAHGKSATESILVKGYALNCTVASQAMKTRITDAKIACLDMNLQKERMKLGVQITVEDPQQLEKIREREAGIVLERVEMILKAGANVVLTTKGIDDLVLKLFVERGCMAVRRCKKEDLRRIAKATGATLVSTLSDLNGDERYEKELLGYAEEVVQERISDDECILVKGTKAFSSASIILRGSNDYQLDEMERSVHDSLSAVKRTLESGSIVPGGGAVETALHIYLEEFAMTVSSREQLAIGEFSQSLLVVPKTLAVNAAKDASELVAQLRVRHALSQRVQDGDANEREKDIAKKRQYKNYGLDLMRGKVVDVVKMGVLEPSMSKVKQLKSAVEACIAIMRIDTLIKLDPPEPQGGDDGHGH
>XP_022516720_Fonsecaea_monophora
MAGIFEGPRSGGTLFLGGQKISGQDIRDQNVLATQAIANVVKSSFGPSGLDKMMVDDIGDVTVTNDGATILSLLDIEHPAGKILVDLAQQQDKEVGDGTTSVVLLAAELLRRANDLMKNRIHPTVIITGYRLALREAVKYMQENISTKVEALGRESLVNIAKTSMSSKIIGADADFFGNMVVDAMLAVKSVNAQKNEVKYPVKAVNILKAHGKSATESILVKGYALNCTVASQAMKTRITDAKIACLDMNLQKERMKLGVQITVEDPQQLEKIREREAGIVLDRVEMILKAGANVVLTTKGIDDLVLKLFVERGCMAVRRCKKEDLRRIAKATGATLVSTLSDLNGDERYEKELLGYAEEVVQERISDDECILVKGTKAFSSASIILRGSNDYQLDEMERSVHDSLSAVKRTLESGSIVPGGGAVETALHIYLEEFAMTVSSREQLAIGEFSQSLLIVPKTLAVNAAKDASELVAQLRVRHALSQRVQEGEANEREKDIAKKRQYKNYGLDLMRGKVVDVVKMGVLEPSMSKVKQLKSAVEACIAIMRIDTLIKLDPQEPHGEDDGHGH
>XP_016638083_Fonsecaea_multimorphosa
MAGIFEGPRSGGTLFLGGQKISGQDIRDQNVLATQAIANVVKSSFGPSGLDKMMVDDIGDVTVTNDGATILSLLDVEHPAGKILVDLAQQQDKEVGDGTTSVVLLAAELLRRANDLMKNRIHPTVIITGYRLALREAVKYMQENISTKVEALGRESLVNIAKTSMSSKIIGADADFFGNMVVDAMLAVKSVNAQKNEVKYPVKAVNILKAHGKSATESILVKGYALNCTVASQAMKTRITDAKIACLDMNLQKERMKLGVQITVEDPQQLEKIREREAGIVLERVEMILKAGANVVLTTKGIDDLVLKLFVERGCMAVRRCKKEDLRRIAKATGATLVSTLSDLNGDERYEKELLGYAEEVVQERISDDECILVKGTKAFSSASIILRGSNDYQLDEMERSVHDSLSAVKRTLESGSIVPGGGAVETALHIYLEEFAMTVSSREQLAIGEFSQSLLIVPKTLAVNAAKDASELVAQLRVRHALSQRVQDGDANEREKDIAKKRQYKNYGLDLMRGKVVDVVKMGVLEPSMSKVKQLKSAVEACIAIMRIDTLIKLDAPEPHGEDDGHGH
>XP_022502131_Fonsecaea_nubica
MAGIFEGPRSGGTLFLGGQKISGQDIRDQNVLATQAIANVVKSSFGPSGLDKMMVDDIGDVTVTNDGATILSLLDIEHPAGKILVDLAQQQDKEVGDGTTSVVLLAAELLRRANDLMKNRIHPTVIITGYRLALREAVKYMQENISTKVEALGRESLVNIAKTSMSSKIIGADADFFGNMVVDAMLAVKSVNAQKNEVKYPVKAVNILKAHGKSATESILVKGYALNCTVASQAMKTRITDAKIACLDMNLQKERMKLGVQITVEDPQQLEKIREREAGIVLDRVEMILKAGANVVLTTKGIDDLVLKLFVERGCMAVRRCKKEDLRRIAKATGATLVSTLSDLNGDERYEKELLGYAEEVVQERISDDECILVKGTKAFSSASIILRGSNDYQLDEMERSVHDSLSAVKRTLESGSIVPGGGAVETALHIYLEEFAMTVSSREQLAIGEFSQSLLIVPKTLAVNAAKDASELVAQLRVRHALSQRVQEGEANEREKDIAKKRQYKNYGLDLMRGKVVDVVKMGVLEPSMSKVKQLKSAVEACIAIMRIDTLIKLDPQEPHGEDDGHGH
>XP_013290019_Fonsecaea_pedrosoi
MAGIFEGPRSGGTLFLGGQKISGQDIRDQNVLATQAIANVVKSSFGPSGLDKMMVDDIGDVTVTNDGATILSLLDIEHPAGKILVDLAQQQDKEVGDGTTSVVLLAAELLRRANDLMKNRIHPTVIITGYRLALREAVKYMQENISTKVEALGRESLVNIAKTSMSSKIIGADADFFGNMVVDAMLAVKSVNAQKNEVKYPVKAVNILKAHGKSATESILVKGYALNCTVASQAMKTRITDAKIACLDMNLQKERMKLGVQITVEDPQQLEKIREREAGIVLDRVEMILKAGANVVLTTKGIDDLVLKLFVERGCMAVRRCKKEDLRRIAKATGATLVSTLSDLNGDERYEKELLGYAEEVVQERISDDECILVKGTKAFSSASIILRGSNDYQLDEMERSVHDSLSAVKRTLESGSIVPGGGAVETALHIYLEEFAMTVSSREQLAIGEFSQSLLIVPKTLAVNAAKDASELVAQLRVRHALSQRVQEGEANEREKDIAKKRQYKNYGLDLMRGKVVDVVKMGVLEPSMSKVKQLKSAVEACIAIMRIDTLIKLDPQEPHGEDDGHGH
>XP_007760986_Cladophialophora_yegresii
MAGIFEGSRIGGTLFLGGTKLSGQDIRDQNVLATQAIANVVRTSFGPSGLDKMMVDDIGDVTVTNDGATILSLLDVEHPAGKILVDLAHQQDREVGDGTTSVVLVAAELLRRANELMKNRIHPTVIITGYRLALREAVRYMQENISTKVESLGRESLINIAKTSMSSKIIGADADFFANMVVDAMQAVKSVNQQKNEIKYPVKAVNILKAHGKSATESILVKGYALNCTVASQAMKTRITDARIACLDVNLQKERMKLGVQITVEDPQQLEKIREREAGIVLERVDMILKAGANVVLTTKGIDDLVLKLFVERGCMGVRRCKKEDLRRIAKATGATLVSTLSDLNGDEKFEKEFLGHADEVVQERISDDECILVKGTKAFSSASIILRGSNDYQLDEMERSVHDSLSAVKRTLESGSIVPGGGAVECALSIYLEEFAMTVSSREQLAIGEFSQSLLIVPKTLAVNAAKDASDLVAQLRVRHALSQRVQEGEANEREKDIAKKRQYKNYGLDLMRGKVTDVVKMGVLEPSMSKVKQLKSAVEACIAIMRIDTLIKLDPPESRDDDGHGH
>XP_016241213_Exophiala_spinifera
MAGIFEAPRNAGTLFLGGQKISGSDIRDQNVLATQAIANVVKSSFGPSGLDKMMVDDIGDVTVTNDGATILSLLDVEHMAGKILVDLAQQQDKEVGDGTTSVVLIAAELLRRANELMKNRIHPTVIITGYRLALREAVKYMQENISTKVETLGRDSLVNIAKTSMSSKIIGADADFFANMVVDAMQSVKSVNTQRNEVKYPVKAVNILKAHGKSATESILVKGYALNCTVASQAMKTRITDAKIACLDMNLQKERMKLGVQITVEDPSQLEKIREREAGIVLDRVDMILKSGANVVLTTKGIDDLVLKAFVERGCMGVRRCKKEDLRRIAKATGATLVSTLSDLNGDERFDKEFLGYAEEVVQERISDDECILVKGTKAFSSASIILRGSNDYQLDEMERSVHDSLSAVKRTLESGSIVPGGGAVETALSIYLEEFAMTVSSREQLAIGEFSQSLLVVPKTLCVNAAKDASELVAQLRVRHALSQRVQEGDVNEKERDIAKKRQYKNYGLDLMKGKVVDVVKMGVLEPSMSKVKQLKSAVEACIAIMRIDTLIKLDPPEQAPDDGHGH
>XP_016259186_Exophiala_oligosperma
MAGIFEAPRNAGTLFLGGQKISGADIRDQNVLATQAIANVVKSSFGPSGLDKMMVDDIGDVTVTNDGATILSLLDVEHMAGKILVDLAQQQDKEVGDGTTSVVLIAAELLRRANELMKNRIHPTVIITGYRLALREAVKYMQENISTKVETLGRDSLVNIAKTSMSSKIIGADADFFANMVVDAMQSVKSVNTQRNEVKYPVKAVNILKAHGKSATESILVKGYALNCTVASQAMKTRITDAKIACLDMNLQKERMKLGVQITVEDPSQLEKIREREAGIVLDRVDMILKSGANVVLTTKGIDDLVLKAFVERGCMGVRRCKKEDLRRIAKATGATLVSTLSDLNGDERFDREFLGQADEVVQERISDDECILVKGTKAFSSASIILRGSNDYQLDEMERSVHDSLCAVKRTLESGSIVPGGGAVETALSIYLEEFAMTVSSREQLAIGEFSQSLLVVPKTLCVNAAKDASELVAQLRVRHALSQRVQEGEANEKEKDIAKKRQYKNYGLDLMKGKVVDVVKMGVLEPSMSKVKQLKSAVEACIAIMRIDTLIKLDPPEQPQDDGHGH
>XP_013320566_Exophiala_xenobiotica
MAGIFEAPRNAGTLFLGGQKISGADIRDQNVLATQAIANVVKSSFGPSGLDKMMVDDIGDVTVTNDGATILSLLDVEHPAGKILVDLAQQQDKEVGDGTTSVVLIAAELLRRANELMKNRIHPTVIITGYRLALREAVKYMQENISTKVETLGRESLINIAKTSMSSKIIGSDADFFANMVVDAMQSVKSVNTQRNETKYPVKAVNILKAHGKSSTESILVKGYALNCTVASQAMKTRITDAKIACLDMNLQKERMKLGVHITVEDPSQLEKIREREAGIVLDRVEMILKAGANVVMTTKGIDDLCLKAFIERGCMAVRRCKKEDLRRIAKATGATLVSSLSDLNGDEKFEKEFLGSAEEVVQERISDDECILVKGTKAFSSASIILRGSNDYQLDEMERSVHDSLSAVKRTLESGSIVPGGGAVETALSIYLEEFAMTVSSREQLAIGEFSQSLLTVPKTLCVNAAKDASELVAQLRVRHALSQRVQDSDGNEKEKDIAKKRQYKNYGLDLMKGKVVDVVKMGVLEPSMSKVKQLKSAVEACIAIMRIDTLIKLDPPEQQDDGHGH
>XP_007728219_Capronia_coronata
MAGMLSAPRNAGTLFLGGQKISGSDIREQNVLATQAIANVVKSSFGPSGLDKMMVDDIGDVTVTNDGATILSLLDVEHPAGKILVDLAHQQDKEVGDGTTSVVLIAAELLRRGNELMKNRIHPTVIITGYRLALREAVKYMQENISTKVETLGRESLVNIAKTSMSSKIIGSDADFFANMVVDAMQSVKSVNSQRNEVKYPVKAVNILKAHGKSALESILVKGYALNCTVASQAMKTRITDAKIACLDINLQKERMKLGVQITVEDPDQLEKIREREAGIVLDRIEMIFKSGANVVLTTKGIDDLVLKLFVERGCMGVRRCKKEDLRRIAKATGATLISTLSDMNGDEKFEKEFLGHADEVVQERISDDECILIKGTKAFSSASIILRGSNDYQLDEMERSVHDSLSAVKRTLESGSIVPGGGAVETALHIYLEEFAMTVSSREQLAIGEFSQSLLIVPKTLAVNAAKDASELVAQLRVRHALSQRVQEGDANEREKDLAKKKQYKNYGLDLTRGKVADVVKLGVLEPSMSKVKQLKSAVEACIAIMRIDTLIKLDPPEQREDDGHGH
>XP_007733146_Capronia_epimyces
MAGILQAPRNAGTLFLGGQKISGQDIREQNVLATQAIANVVKSSFGPSGLDKMMVDDIGDVTVTNDGATILSLLDVEHPAGKILVDLAHQQDKEVGDGTTSVVLIAAELLRRGNELMKNRIHPTVIITGYRLALREAVKYMQENISTKVETLGRESLINIAKTSMSSKIIGSDADFFANMVVDAMQSVKSVNPQRNEVKYPVKAVNILKAHGKSALESLLVKGYALNCTVASQAMKTRITDAKIACLDINLQKERMKLGVQITVEDADQLEKIREREAGIVLDRVEMILKAGANVVLTTKGIDDMVLKLFVERGCMAVRRCKKEDLRRIAKASGATLISSLSDMNGDEKFEKEFLGHADEVVQERISDDECILIKGTKSFSSASIILRGSNDYQLDEMERSVHDSLSAVKRTLESGSIVPGGGAVETALHIYLEEFAMTVSSREQLAIGEFSQSLLIVPKTLAVNAAKDASELVAQLRVRHALSQRVQEGDANEREKDLAKKKQYKNYGLDLTKGKVADVVKMGVLEPSMSKVKQLKSAVEACIAIMRIDTLIKLDPPEQQEDDGHGH
>XP_009153618_Exophiala_dermatitidis
MAGLFEAPRNAGTLFLGGTKISGPDIREQNVLATQAIANVVKSSFGPSGLDKMMVDDIGDVTVTNDGATILSLLDVEHPAGKILVDLAHQQDKEVGDGTTSVVLIAAELLRRANELMKNRIHPTVIITGYRLALREAVKYMQENISTRVETLGRESLINIAKTSMSSKIIGADADFFANMVVDAMQSVKSVNPQRNEVKYPVKAVNILKAHGKSATESILVKGYALNCTVASQAMKTRITDAKIACLDINLQKERMKLGVQITVEDPDQLEKIREREAGIVLDRVEMILKAGANVVLTTKGIDDLVLKLFVERGCMAVRRCKKEDLRRIAKATGATLISTLSDMNGDEKFEKEYLGHADEVVQERISDDECILVKGTKAFSSASIILRGSNDYQLDEMERSVHDSLSAVKRTLESGSIVPGGGAVETALHIYLEEFAMTVSSREQLAIGEFSQSLLIVPKTLAVNAAKDASELVAQLRVRHALSQRVQEGDANEREKDLEKKKQYKNYGLDLTKGKVTDVVKMGVLEPSMSKVKQLKSAVEACISIMRIDTLIKLDPPEQKEDDGHGH
>XP_013258359_Exophiala_aquamarina
MAGIFDTPRGGGTLFLGGQKISGADIRDQNVLATQAIANVVKSSFGPSGLDKMMVDDIGDVTVTNDGATILSLLDVEHPAGKILVDLAQQQDKEVGDGTTSVVLIAAELLRRANELAKNRIHPTVIITGYRLALREAVKYMQENISTKVETLGRDSLVNIAKTSMSSKIIGSDAEFFSNMVVDAMQSVKSVNAQRNEIKYPVKAVNILKAHGKSATESILVKGYALNCTVASQAMKTRITDAKIACLDMNLQKERMKLGVQITVEDPQQLEKIREREAGIVLERVDMILKSGANVVLTTKGIDDLVLKMFVERGCMGVRRCKKEDLRRIAKATGATLISTLSDLNGDEKFEKESLGYAEEVVQERISDDECILVKGTKAFSSASIILRGSNDYQLDEMERSVHDSLSAVKRTLESGSIVPGGGAVETALHIYLEEFAMTVSSREQLAIGEFSQSLLIVPKTLAVNAAKDSSELVAQLRVRHALSQRVQDGDANEQEKDLAKKRQYKNYGLDLMRGKVVDVVKMGVLEPSMSKVKQLKSAVEACISIMRIDTLIKLDPPEPQDDGHGH
>XP_016225013_Exophiala_mesophila
MAGIFEGPRNAGTLFLGGTKISGSDIRDQNVLATQAIANVVKSSFGPSGLDKMMVDDIGDVTVTNDGATILSLLDVEHPAGKILVDLAQQQDKEVGDGTTSVVLIAAELLRRANELMKNKIHPTVIITGYRLALREAVKYMQENIATKVETLGRESLINIAKTSMSSKIIGADADFFSNMVVDAMQSVKSVNIQRNETKYPVKAVNILKAHGKSATESILVKGYALNCTVASQAMKTRITDAKIACLDMNLQKERMKLGVQITVEDPQQLEKIRERESGIILERVDMILKAGANVVLTTKGIEDLVLKMFVERGAMAVRRCKKEDLRRIAKATGATLISTLSDLNGDEKFEKESLGYAEEVVQERISDDECILVKGTKAFSSASIILRGSNEYQLDEMERSVHDSLSAVKRTLESGSIVPGGGAVETALHIYLEEFAMTVSSREQLAIGEFSQSLLVVPKTLAVNAAKDSSDLVAQLRFRHALSQRVQDGDANEREKDIAKKRQYKNYGLDLMRGKVVDVVKMGVLEPSISKVKQLKSAVEACIAIMRIDTLIKLDPPEPQDDGHGH
>XP_013275727_Rhinocladiella_mackenziei
MASIFEAPRNAGTLFLGGQKISGADIRDQNVLATQAIANVVKSSFGPSGLDKMMVDDIGDVTVTNDGATILSLLDVEHPAGKILVDLAQQQDKEVGDGTTSVVLIAAELLRRANELMKNRIHPTVIITGYRLALREAVKYMQENISTKVETLGRDSLINIAKTSMSSKIIGVDADFFANIVVDAMQSVKTVNQQRNEVKYPVKAVNILKAHGKSATESMLVKGYALNCTVASQAMKTRITDAKIACLDMNLQKERMKLGVQITVEDPQQLEKIREREAGIVLERVEMILKAGANVVLTTKGIDDLVLKLFVERGCMAVRRCKKEDLRRIAKATGATLISTLSDLNGDEKFEKELLGYAEEVVQERISDDECILVKGTKAFSSASIILRGSNDYQLDEMERSVHDSLSAVKRTLESGSIVPGGGAVETALHIYLEEFAMTVSSREQLAIGEFSQSLLIVPKTLAVNAAKDASELVAQLRVRHALSQRVHDGDANERERDIAKKRQYKNYGLDLTRGKVADVVKMGVLEPSMSKVKQLKSAVEACIAIMRIDTLIKLDPPEPRGDDDGHGH
>XP_017998064_Phialophora_attinorum
MAGIFETPRNAGTLFLGGQKISGADVRDQNVLATQAIANIMKTSFGPSGLDKMMVDDIGDVTVTNDGATILSLLDVEHPAGRILVDLAQQQDKEVGDGTTSVVLIAAELLRRANELMKNRIHPTVIITGYRRALREAVKYLQENISTSVESLGKESLINVAKTSMSSKVIGSDSDFFSRMVVDAMLAVKSVNAQKNNEVKYPVKAVNILKAHGKSALESVLVHGYALNCTVASQAMKTRIRDAKIACLDMNLQKERMKLGVAVTVEDPQQLEKIREREAGIVLERVEMILKAGANVVLTTKGIDDMVLKLFIEKGAMGVRRCKKEDLRRIAKVTGATLISSLSDLNGDEKFEKESLGYAEEVVQERISDDECILVKGTKASSSASIILRGSNDYQLDEMERSVHDSLSAVKRTLESGAVVPGGGAVETALHIYLEEFALTTSSREQLAIGEFSQSLLVVPKTLAVNAALDSSELLAQLRLRHSLSQRVQEGDANRQEKELDKKRQYKNYGLDLSKGRLADVVKMGVLEPSMSKIKQLKSAVEACVAIMRIDTLIKLDPPQEQDDGHGH
>NP_595949_Schizosaccharomyces_pombe
MFQAPRESTLFLSGEKISGEDVRNQNVLATTAIANVVKSSLGPVGLDKMLVDDIGDVTVTNDGATILSLLDVEHPAGKVLVELAQQQDKEVGDGTTSVVIIAAELLRRANELVKNKIHPTTIITGYRLAIREAVKFMTDVLSCSVDSLGKESLINVAKTSMSSKIIGNDSDFFSTMAVDAMLSVKTSNSKGETRYPVKAVNILKAHGKSSRESVLVKGYALNCTIASQAMKTRVQNAKIAVLDMDLQKTKMALGVHVTIDDPDQLEKIREREVMITLERVKKILNAGANVILTTKGIDDLCLKSIIEAGAMAVRRCKKEDLRRIAKASGATLLSSLSNLEGEETFESSYLGSAEEVVQEKFSDDECILVKGTKAYSSASIVLRGPNEYSLDEMERSMHDSLSVVKRTLESGKVVPGGGAVETALSIYLENFATSLGSREQLAIAEFAQALLIIPRTLAVNAAKDSTELTAKLRAYHAASQNAEVTDVKKRGYKNYGLDLLNGVIRDNVKAGVLEPSMSKLKSLKSAVEACIAILRIDTSIKLDPERQPEDPHAGLH
```
