## Supplementary material for "Coding Sequence Insertions in Fungal Genomes are Intrinsically Disordered and can Impart Functionally-Important Properties on the Host Protein": fasta protein sequences: XP_711893.1_blasthits_fa.txt

```
>XP_711893_Candida_albicans
MSDLPLLGGSRNQGNFMHRAKKSVYNGTLSTLKSSPVNYLLIFVPLGIIAGELEWSATARFLLNFFAIVPLASVLAFATEEISEHVGQTVGGLLNATFGNAVELIVSIIALKDNQVRIVQASMLGSILSNLLLVLGCCFVAGGITRVQQTFNQTVAQTMSSLMALATASLLIPAAFHASLPTPKKGGGFPEPGSSDELILSFSRGVSVVLLIVYLFYLLFSLKTHKELFEEDQSADAILNERSQNSTLDVVTGPKTEEDGHLSMTAGLVVLLLTTILVSFCADYLVGSIDEIVESSGLSKTFIGLIVIPIVGNAAEHVTAIVVAMKDKMDLAIGVAIGSSLQIAIFVTPFMVLVGWAIDVPMSLYFSTFETAILFVSVFITNLVILDGESNWLEGAMLLSTYLIIALAFFYYPDVN
>XP_002417455_Candida_dubliniensis
MSDLPLLGGSRNQGNFIYRARKSVYNGTVSTLKSSPVNYLLIFVPLGILAGELEWSATARFLLNFFAIVPLASVLAFATEEISEHVGQTVGGLLNATFGNAVELIVSIIALKDNQVRIVQASMLGSILSNLLLVLGCCFVAGGFTRVQQTFNQTVAQTMSSLMALATASLLIPAAFHASLPTPKKGGGFPEPGSSDELILSFSRGVSVVLLVVYLFYLLFSLKTHKELFEEDQSADAILNEHNQSSTLDVVTGPKTEDDGHLSMTAGLVVLLFTTILVSFCADYLVGSIDEIVESSGLSKTFIGLIVIPIVGNAAEHVTAIVVAMKDKMDLAIGVAIGSSLQIAIFVTPFMVLVGWIIDVPMSLYFSTFETAILFVSVFITNLVILDGESNWLEGAMLLSTYLIIALAFFYYPDVN
>XP_002548874_Candida_tropicalis
MSDLPLLGGSRNQESFFERMTKSLYKSTILTIKSSIVNYLLVFVPLGILAGELEWSATARFTLNFFAIVPLASVLAFATEEISEHVGQTVGGLLNATFGNAVELIVSIIALKENQVRIVQASMLGSILSNLLLVLGCCFVAGGLTRVQQNFNQTVAQTMASLMALATASLLIPAAFHASLPSPKKKNGFPEPGSSDELILYFSRGVSIILLFVYLLYLLFSLKTHKVLFEEDPTREEILNSTNNNTGRHSSDDVLTGPKQEEDQHLSMTGGLVVLLFTTILVSFCADYLVGSIDEIVETSGLSKTFIGLIIIPIVGNAAEHVTAIVVAMKDKMDLAIGVAIGSSLQIAIFVTPFMVLVGWIIDVPMSLYFSTFETAILFVSVFIANLVILDGESNWLEGAMLLSTYFIIALAFFYYPDVN
>XP_003866803_Candida_orthopsilosis
MSDLPLLGGSSRQHSHSFIQSFSHATKLTLKSSPVNYLLIFVPLGLIAGALEWGANARFWLNFLAIIPLASILAFATEEISEYVGQTVGGLLNATFGNAVELIVSIIALKENQVRIVQASMLGSILSNLLLVLGCCFVAGGITRVQQTFNQTVAQTMSSLMALATASLLIPAAFHASLPTPKGDKGQFPEPGTSDDLILSFSRGVSIILLVIYLFYLLFSLKTHKSLFEATEDLVDEHTNNNTSSDDIITGKSEDDHLSVLGGLTVLLLTTLLVSVSADYLVGSIDEIVEKSGLSKTFIGLIVIPIVGNAAEHVTAIIVAMKDKMDLAIGVAVGSSLQIAIFVTPFMVLVGWIIDIPMSLYFSTFETAILFVSVFITNLVILDGESNWLEGAMLLSTYLIIALAFFYYPDSAGL
>XP_001528186_Lodderomyces_elongisporus
MLGSILSNLLLVLGCCFVAGGITRVQQTFNQTVAQTMSSLMALATASLLIPAAFHASLPKPKKTGVFPEPGSTDNLILDLSRGVSVILLIVYLFYLLFSLKTHKSLFEATNEAENVLDNGHDHNDSGDDIITASAHKDETNEHLTVTEGLAVLLLTTILVSLSADTLVGSIDEIVEKSGLSKTFIGLIVIPIVGNAAEHVTAIIVAMKDKMDLAIGVAVGSSLQIAIFVTPFMVLVGWVIDVPMSLYFSTFETAILFVSVFITNLVILDGESNWLEGAMLLSTYLIVALAFFYYPDSAGL
>XP_007376931_Spathaspora_passalidarum
MSDLPLLSTRRSSSPFVNPDDSYLKQFLTTTWWTTKLTFKSSPVNYLLVFLPLGIAAGELNWSSNARFWLNFVAIIPLASILAYATEEISDFVGQTAGGLMNATFGNAVELIVSIIALKENQVRIVQASMLGSILSNLLLVLGCCFIAGGITRVQQTFNQTVAQTMSSLMALATASLLIPAAFHASLPASGGKHVGFKPAPGNGDDLILSLSRGVSVILLIVYVLYLFFSLKTHKALFEGEEEDHNVIRTVSDNDNVLTLTPVTSNKLRHNHETHLTVTGSIIVLLAATVLVSISADYLVGSIDEIVETTGLSKTFIGLIVIPIVGNAAEHVTAIIVAMKDKMDLAIGVAVGSSLQIANFVTPFMVLIGWAIDVPMSLYFSTFETAILFVSVFITNLVILDGESNWLEGAMLLSMYLIAALAFFYHPDEML
>XP_043051741_Scheffersomyces_spartinae
MPSLDTPLLRSEPASSSGALVSRLLNEIKRTTVLTFKSSPVNYLAIFVPIGIAAGILDWSANAVFWINFLAIVPLASILAFATEELAEHVGETVGGLLNATFGNAVELIVSIIALKDNQIRIVQASMLGSILSNLLLVLGCCFIAGGFTRVQQTFNQTVAQTMSSLMALACSALLIPAAFHASLPTTKKDDDGFPVPGSSDQLVLSLSRGVSIILLVVYMLYLLFQLKTHKQLFEEQSNEGDDVIITASTSESFEDNKTKEPLPIASSFTVLVVATVLVSLCADYLVGSIDDIVESSGLSKTFIGLIVIPIVGNAAEHATAIIVAMKDKMDLAIGVAVGSSLQIALFVTPFMVVVGWIFDVPMSLYFSTFETAILFVSVFISNLCILDGESNWLEGTMLIATYLIVAISFFYYPDSAGNL
>XP_001383222_Scheffersomyces_stipitis
MPTLNENLALLGRSNSPSFKTRAIDTLVLTLKSSPVNYLLVFVPLGLAAGYLQWSANAIFWINFVAIVPLASILAFATEELAEDVGETVGGLLNATFGNAVELIVSIIALKENQVRIVQASMLGSILSNLLLVLGCCFIAGGITRVQQTFNQTVAQTMSSLMALSTAGLLIPAAFHASLPSPKPKNGFPEPGSSDDLILSLSRGVSIILLVVYILYLVFQLKTHKALFEEQAQEADDGIITAALPQVTEDSQKEKGKHLNVFSSLTVLLLATILVSLCADYLVGSIDDIVESSGLSKTFIGLIVIPIVGNAAEHVTAIIVAMKDKMDLAIGVAVGSSLQIAIFVTPFMVLIGWVIDVPMSLYFSTFETAVMVVSVFITNLVILDGESNWLEGAMLLSTYLIVALAFFYYPDVGISN
>XP_020066102_Suhomyces_tanzawaensis
MPNFENEPLLGGQPGPLKRVQNGIVHTVVKTFQLSPVNYLLIFVPLGIIAGELGWSSNAIFWLNFLAIVPLASLLAFATEELAEHVGETVGGLLNATFGNAVELIVSIIALKDNQVRIVQASMLGSILSNLLLVLGCCFVAGGVTRVQQTFNQTVAQTMSSLMALATAGLMIPAAFHASLPEPKKEIGFPEPGSSDDLILSFSRGVSIILLVIYILYLVFQLKTHKSLFEEQAQEADDGIITTALPTDDSGKEVDHLSVNASLGVLVGATILVSFCADYLVGSIDNIVESTGLSKTFIGLIVIPIVGNAAEHVTAIVVAMKDKMDLAIGVAVGSSLQIAIFVTPFMVLVGWAIDVPMSLYFSTFETAILFVSMFISNLVILDGESNWLEGAMLLSTYLIVALAFFYYPDVAN
>XP_020075601_Hyphopichia_burtonii
MLNDNAPLLGGNPGTKLNISTFQNSISKTFILALKSSPVNYLLIFVPLGIVAGVLGWSANAVFWLNFFAIVPLASLLAFATEELSEHTGETIGGLLNATFGNAVELIVSIIALKENQVRIVQASMLGSILSNLLLVLGCCFVAGGFTRVQQTFNQTVAQTMSSLMALSTASLLIPAAFHASLPRPKSKHDFPNPDSSDGLILSLSRGVAVILLILYVLYLLFQLKTHKSLFEEQAQEADDGIITTSLPTDGANDKVEEHLSVTGSLLVLVVATVLVSFCADYLVGSIDDIVESSGLSKTFLGLIVIPIVGNAAEHVTAIIVAMKDKMDLAIGVAVGSSLQIAIFVTPFMVLIGWIIDVPMSLYFSTFETAILFVSVFITNLVILDGESNWLEGAMLISTYLIIALAFFYYPDNVLN
>XP_015467446_Debaryomyces_fabryi
MPSMDDRTPLVGENQTRSLANTKASVLRVFVKTLKSSPVNYLLVFVPLGILAEYLKWSANAVFWLNFFAIVPLASLLAFATEELSENVGQTIGGLLNATFGNAVELIVSIIALKENQVRIVQASMLGSILSNLLLVLGCCFIAGGITRVQQTFNQTVAQTMSSLMALATAGLLIPAAFHATLPPPKGKHGFPEPGSSDTLILSLSRGVSVILLIVYILYLLFQLKTHKSLFEEQAQEADDGIITTSLPPDENDAKPEEQKLSVFSSVVVLCIATLLVSFCADYLVGSIDDIVESSGLSKTFIGLIIIPIVGNAAEHVTAIIVAMKDKMDLAIGVAVGSSLQIAIFVTPFMVLVGWVIDVPMSLYFSTFETAILFVSVFITNLVILDGELNWLEGAMLLSTYLIVALAFFYYPDNVIN
>XP_002770638_Debaryomyces_hansenii
MDDRTPLVGENRPRTLAQTKASVLRVFMMTLKSSPVNYLLVFVPLGILAEYLKWSANAIFWLNFFAIVPLASLLAFATEELSENVGQTIGGLLNATFGNAVELIVSIIALKEKQIRIVQASMLGSILSNLLLVLGCCFIAGGITRVQQTFNQTVAQTMSSLMALATAGLLIPAAFHATLPPPKSKHGFPEPGSSDTLILSLSRGVSIILLVVYILYLLFQLKTHKSLFEEQAQEADDGIITTSLPPDESDVKPEEQKLSVLSSIIVLIVATTLVSLCADYLVGSIDDIVESSGLSKTFIGLIVIPIVGNAAEHVTAIIVAMKDKMDLAIGVAVGSSLQIAIFVTPFMVLVGWIIDVPMSLYFSTFETAILFVSVFITNLVILDGESNWLEGAMLLSTYLIVALAFFYYPDNVI
>XP_006686682_Yamadazyma_tenuis
MPSLSDSTPLVNLRGSRAQSLQSSIITPFVVVLKSSPVNYLLVFVPLGILAGNLGWSSNAIFWINFFAIVPLASILAFATEELAEHTGESIGGLLNATLGNAVELIVSIIALKDNQIRIVQASMLGSLLSNMLLVLGMCFIAGGITRVQQTFNQTVAQTMSSLMALATSGLMIPAAFHATLPAPDKQHEFPAPGSSDELIISLSRGVSVILLLLYVMYLVFQLKTHRSLFEDQGGVHDADDGIITTAMPPDSSATKPADRRLSISESLVVLLLSTVLVSICADFLVGSIDDIVETTGLSKTFIGLIVIPIVGNAAEHVTAIIVAMKDKMDLAIGVALGSSLQIAIFVTPSMVLLGWVFDVPMSLYFSTFETIILFVSMFISNLVILDGESNWLEGAMLVSTYLIVALAFFYYPDTQLT
>XP_001483672_Meyerozyma_guilliermondii
MPSETFPLMGNNESPAVSFRNRVMTTFKLTLKSLPVNYLLVFVPLGLLAGILDWGSSAIFWLNFFAIVPLASLLAFATEELAEFTGETIGGLLNATLGNAVELIVSIIALKEGQIRIVQALMLGSILSNLLLVLGCCFIAGGITRVQQIFNQTVAQTMLLLMALATAGLLIPAAFHATLPPPKPGNEFPAPGSSDELILSLSRGVSIILLLLYILYLVFQLRTHKSLFEEQAQEADDGIIATSLPGESSGDKTEPERLTLTGALVVLLTCTVIVSVCADYLVGSIDNIVETSGLSKTFIGLIVIPIVGNAAEHVTAIVVAMKDKMDLAIGVAVGSSLQIAIFVTPFMVLIGWAIDVPMSLYFSTFETAILFVSVFISNLVILDGELNWLEGAMLLSTYLIVALAFFYYPDTVIT
>XP_018714720_Metschnikowia_bicuspidata
MSDRLPLLSRKLTSGPGSWVSSFFLGTKLTIKSSPVNYLLVFVPLGLLAGILDWGLNAIFWVNFLAIVPLALILAFATEELAEHTGQTIGGLLNATFGNAVELIVSIIALKDNQVRIVQALMLGSILSNLLLVLGCCFVAGGLTRVQQTFNQTVAQTMSSLMALATAGLLVPAAFHAAMPKPKEGSVFPDPDLDSDIKILSLSRGVAIILLSLYILYLVFQLKTHKALFEEQSSEEEAIITTSVPIGEESAAETEHLSIVGALAVLVAATVLVSFCADYLVGSIDDIVELSGLSKTFIGLIVIPIVGNAAEHATAIIVAMKDKMDLAIGVAVGSSLQIALFVTPFMVITGWIIDVPMSLYFSTFETAIMFVSVFITNLVILDGESNWLEGAMLLSTYLIVALAFFYYPDSVAT
>XP_002618486_Clavispora_lusitaniae
MSESNPLLGQTRSVPSFQRSFYNGSKLTLASSPVNYLLVFVPLGLAAGILGWSSNAVFWINFCAIVPLASLLAFATEELAEHTGQTIGGLLNATFGNAVELIVSVIALKDNQVRIVQASMLGSILSNLLLVLGCCFLAGGFTRVQQTFNQTVAQTMSSLMALATAGLLIPAAFHASVTIPKKDVGFPDPNSDSDSKILSLSRGVAIILLILYVLYLVFQLKTHRALFEEQTQEADDGIITSTIPAENKAEEQHLSVLGSLSVLVLATVLVSFCADYLVGAIDDIVESSGLSKTFIGLIVIPIVGNAAEHATAIIVAMKDKMDLAIGVAVGSSLQIAIFVTPFMVIIGWIIDVPMSLYFSTFETAVMFVSVFITNLVILDGESNWLEGAMLLSTYLIVALAFFYYPDNPV
>XP_025342231_Candida_haemuloni
MSEAPLLGRRPATRTSFKDSAIFTLKSTLLSSPVNYLLVFVPLGLVAGGLDWGSNAVFWLNFFAIVPLASVLAYATEELAEHTGETIGGLLNATFGNAVELIVSIIALANGQVRIVQASMLGSILSNSLLVLGCCFIAGGITRVQQTFNQTVAQTMSSLMALATAGLLLPAAFHASVPSEGKSKFPDPDSEADLKILSLSRGVAIILLVLYILYLVFQLRTHKALFEEQSQEDDGIITSSLPPEGTVTKADSEHLTITGSLAVLVIATVLVSFSADLLVGSIDDIVESSGLSKTFIGLIVIPIVGNAAEHATAVIVAMKDKMDLAIGVAVGSSLQIALFVTPFMVIIGWIIDVPMSLYFSTFETAVMFVSVFITNLVILDGESNWLEGAMLLSTYLVVALSFFYYPDHQAT
>XP_024714833_Candida_pseudohaemulonis
MSDAPLLGRRPATRTSFKDAALFTLKLTLTSSPVNYLLLFVPLGLIAGTLEWSSNAVFWLNFLAIVPLASVLAYATEELAEHTGETIGGLLNATFGNAVELIVSIIALLNGQVRIVQASMLGSILSNSLLVLGCCFIAGGITRVQQTFNQTVAQTMSSLMALATAGLLIPAAFHASVPSKGKLKFPDPDSEADLKILSLSRGVAIILLVLYILYLVFQLRTHKALFEEQSQEDDGIITLSVPPEGTVTKSDLEHLTITGSLAVLVVATVLVSFSADLLVGSIDDIVELLGLSKTFIGLIVIPIVGNAAEHATAVIVAMKDKMDLAIGVAVGLSLQIALFVTPAMVIIGWIVDVPMSLYFSTFETAVMFVSVFITNLVILDGESNWLEGAMLLSTYLVIALAFFFYPDHA
>XP_025335443_Candida_duobushaemulonis
MSDAPLLGRRPATRTSFKDAAVFTLKSTLTSSPVNYLLLFVPLGLIAGALEWSSNAVFWLNFLAIMPLASVLAYATEELAEHTGETIGGLLNATFGNAVELIVSIIALLNGQVRIVQASMLGSILSNSLLVLGCCFIAGGITRVQQTFNQTVAQTMSSLMALATAGLLIPAAFHASVPSEGKSKFPDPDSEADLKILSLSRGVAIILLVLYILYLVFQLRTHKALFEEQSQEDDGIITSSVPPEGTVTKSDSEHLTIAGSLSVLVVATVLVSFSADLLVGSIDDIVESSGLSKTFIGLIVIPIVGNAAEHATAVIVAMKDKMDLAIGVAVGSSLQIALFVTPAMVIIGWIVDVPMSLYFSTFETAVMFVSVFITNLVILDGESNWLEGAMLLSTYFVIALAFFFYPDHA
>XP_028892660_Candida_auris
MSDAPLLGRRPTTRSSFKDSVYFTLKSALLSSPVNYLLVFVPLGLLSGGLDWGSNATFWLNFLAIVPLASVLAYATEELAEHTGETIGGLLNATFGNAVELIVSIIALLNGQVRIVQASMLGSILSNSLLVLGCCFIAGGITRVQQTFNQTVAQTMSSLMALATAGLLIPAAFHSSVPSDGKAKFPDPNSDADFKILSLSRGVAIILLVVYILYLVFQLKTHKALFEEQSQEDDGIITSSLAEEGTSAKGDAEHLTIIGSLSVLVLATLLVSFSADYLVGSIDDIVESSGLSKTFIGLIVIPIVGNAAEHATAVIVAMKDKMDLAIGVAVGSSLQIALFVTPFMVIIGWIVDVPMSLYFSTFETAVMFVSVFITNLVILDGESNWLEGAMLLSTYLVVALAFFYYPDNVTP
>NP_010155_Saccharomyces_cerevisiae
MDATTPLLTVANSHPARNPKHTAWRAAVYDLQYILKASPLNFLLVFVPLGLIWGHFQLSHTLTFLFNFLAIIPLAAILANATEELADKAGNTIGGLLNATFGNAVELIVSIIALKKGQVRIVQASMLGSLLSNLLLVLGLCFIFGGYNRVQQTFNQTAAQTMSSLLAIACASLLIPAAFRATLPHGKEDHFIDGKILELSRGTSIVILIVYVLFLYFQLGSHHALFEQQEEETDEVMSTISRNPHHSLSVKSSLVILLGTTVIISFCADFLVGTIDNVVESTGLSKTFIGLIVIPIVGNAAEHVTSVLVAMKDKMDLALGVAIGSSLQVALFVTPFMVLVGWMIDVPMTLNFSTFETATLFIAVFLSNYLILDGESNWLEGVMSLAMYILIAMAFFYYPDEKTLDSIGNSL
>XP_018222960_Saccharomyces_eubayanus
MDATTPLLNVASSHSTRNPKYTGWRAAMYDLEYILKASPLNFLLVFVPLGLVWGHFQLAHTWTFVFNFLAIIPLAAILANATEELASKAGNTIGGLLNATFGNAVELIVSVIALKNGQVRIVQASMLGSLLSNLLLVLGFCFIFGGYNRVQQRFNQTAAQTMSSLLAIACASLLIPAAFRATLPHGKEDAYIDGKILELSRGTSIIILIVYILFLYFQLGSHRSLFEQQEEETEEVISVISRQPHHSLSVKSALVTLSITTVIVSFCADFLVGTIDNVVESTGLSKTFIGLIVIPIVGNAAEHVTSVLVAMKDKMDLALGVAIGSSLQIALFVTPFMVLVGWMIDVPMTLNFSTFETTTLFIAVFLSNYLILDGESNWLEGVMSLAMYILIAMAFFYYPDEKTLDSIGKVL
>XP_033765143_Saccharomyces_paradoxus
MDATAPLLTVANSHSARNPKHTAWRAALYDLQYILKASPLNFLLVFVPLGLIWGHFQLSHTLTFLFNFLAIIPLAAILANATEELADKAGNTIGGLLNATFGNAVELIVSIIALKKGQVRIVQASMLGSLLSNLLLVLGFCFIFGGYNRVQQTFNQTAAQTMSSLLAIACASLLIPAAFRATLPHGKEDHFIDGKILELSRGTSIVILIVYVLFLYFQLGSHHALFEQQEEETDEVMSTISRQPHHSLSVKSSLMILLGTTVIISFCADFLVGTIDNVVESTGLSKTFIGLIVIPIVGNAAEHVTSVLVAMKDKMDLALGVAIGSSLQVALFVTPFMVLVGWMIDVPMTLNFSTFETATLFIAVFLSNYLILDGESNWLEGVMSLAMYILIAMAFFYYPDEKTLDSIGNSL
>XP_003676787_Naumovozyma_castellii
MDSTTPLLTADNHRRAGGQLRADIDADADQTTWETAKMDLHYVIYSSPLNILLLIVPLGIFFGFMELSHTWTFVFNFLAIIPLAAILAYATEELADKAGSTVGGLLNATFGNAVELIVSIIALKEGQVRIVQASMLGSLLSNLLLVLGFCFIFGGYNRVQQRFNQTAAQTMSSLLAISCASLLIPAAFRATLPSGKSASGIVDEKILELSRGTSIILLIIYLLFLVFQLGSHHELFEQQMEETDEIMSQYSNKPAHTLSIRSSLCFLLSATVIISLCADYLVGTIDNVVESTGLSKTFIGLIVIPIVGNAAEHVTSVLVAMKDKMDLALSVAIGSSLQISLFVTPFMVLVGWMINVPMTLNFSTFETTTLFIAVFLSNYLILDGESNWLEGVMSLAMYLLIAMAFFYYPDIETFGKVPA
>XP_003667702_Naumovozyma_dairenensis
MTDARSPLLTPDVPRRSRGGSNSYSAISNWEAAKIDMKYVLYSSPLNILLLFVPLGLIWGYFELSHTYVFIFNFLAIIPLAAILAYATEELADKAGSTVGGLLNATFGNAVELIVSIIALKEGQVRIVQASMLGSLLSNLLLVLGFCFVFGGYNRIQQKFNQTAAQTMSSLLAISCASLLIPAAFKATLPEGKEDWIVNEKILELSRGTSIILLLVYVFFLAFQLGSHHDLFEEQMEETDEVLSQYSSKPEHTLSIRSSLLFLLGATVVISICADYLVGTIDNIVESTGLSKTFIGLIVIPIVGNAAEHVTSVLVAMKDKMDLALSVAIGSSLQISLFVTPFMVLVGWMIDVPMTLNFSTFETATLFIAVFLSNYLILDGESNWLEGVMSLSMYLLIALAFFYYPDVDTFGKS
>XP_003959864_Kazachstania_africana
MMDARTPLLTADARYSIDSNNENPSKYEAAKVDLQYVIYSSPLNILLIFVPLGIFWGVMEFSHTWVFIFNFLAIVPLAAILAYATEELAEKAGSTVGGLLNATFGNAVELIVSVIALKGGQVRIVQASMLGSLLSNLLLVLGFCFVCGGYNRVQQTFNQTAAQTMSSLLAISCASLLIPAAFKATLPEGHFDKLIDEKILSLSRGTSIILLIVYVLFLFFQLRTHHVMFEQQNEETEEIVGQYSTKPEHSLSRNSSISFLLAATILVSICADYLVGAIDSVVASSGLSKTFIGLIVIPIVGNAAEHVTSVMVAMKNKMDLAIGVAIGSSLQIALFVTPFMVLVGWLIDVPMTLNFSTFETATLFISVFLSNYLVLDGESNWLEGVMSLSMYLLIAMAFYYYPDIDVLNKL
>XP_022462980_Kazachstania_naganishii
MMDSHTPLLSSDDRHPNLQLTSKFQSFKDDTRHVIMSSPLNVLLVFVPIGIIWGYFEFSHVWTFIFNFAAIIPLAAILAYATEELADKAGSTVGGLLNATLGNAVELIVSIIALKEGQVRIVQASMLGSLLSNLLLVLGFCFVFGGYNRVQQTFNQTAAQTMSSLLAISCASLLIPAAFKATLPEGKEDDLINSKILSLSRGTSLVLLVVYILFLFFQLHTHHTIFEEQMEETDEVMSQLSAKPSHSLSIKSSLGFLFVSTVLISICADYLVGTIDNVVASTGLSKTFIGLIIIPIVGNAAEHVTSVMVAIKDKMDLALGVAIGSSLQIALFVTPFLVLLGWFIDVPMTLNFSTFETATLFIAVFLSNYLILDGESNWLEGVMSLAMYLLIAMAFFYYPDIEALEAIGDAAKM
>XP_448114_Candida_glabrata
MDSTAPLLGPNSRQTALSTYSAAKRDLIYVCASSPLHLLLIFVPLGIIWGYMELSHTWTFVFNFLAIIPLAAILAHATEELADKAGSTIGGLLNATFGNAVELIVSVIALKEGQVRIVQASMLGSLLSNLLLVLGFCFLFGGYNRIQQTFNQTAAQTMSSLLAISCASLLIPAAFKATLPHGKEDWIVDDKILHLSRGTSLILLMIYVLFLVFQLGSHHAMFEQQHEETDEVVSELSIKPHQSLSIRSSLWFLLLSTVIVSICADYLVGTIDNVVESTGLSKTFIGLIVIPIVGNAAEHVTSVMVAMKDKMDLAISVAIGSSLQIALFVTPFMVLVGWWIDVPMTLNFSTFETTTLFIAVFLSNYLILDGESNWLEGVMSLAMYVLIAMAFFYYPDVMADAA
>XP_004181262_Tetrapisispora_blattae
MSDTQPLLRSTNLSPSERRSQVSIFSKVKRDTFVVLKSSPVNYLLLFVPLGIFWGYNEISFTWTFILNFLAIIPLASILAFATEELSSKVGNTIGGLLNATFGNAVELIVSLIALRSGQVRIVQASMLGSLFSNLLLVLGFCFLFGGYNRVQQQFNQTAAQTMSSLLAIACASLLIPAAFKATLPQGHDDELIDSKILSLSRGTSIILLLIYIFFLIFQLKTHQEIFEQQQEEIEETFEELNDGPPESLTVKSSLIFLLLSTVLVSICADYLVSSIDMVVESTGLSKTFIGLIIIPIVGNAAEHVTSVIVAMKDKMDLAIGVAVGSSLQIALFVTPFMVLYGWYIDVPMTLNFSTFETTSLFVSVFLSNYLILDGESNWLEGVLALAMYFLIALSFYYYPDVLT
>XP_003688674_Tetrapisispora_phaffii
MDASAPLLSNSNHGINQRHTMSKFETAKLDMEFVFTSSPINVLLVFVPLGLAFGFFQLSHTWTFVFNFLSIIPLASILAYATEELANKAGSTIGGLLNATFGNAVELIVSIIALREGQIRIVQASMLGSLLSNLLLVLGFCFILGGWNRIQQTFNQTAAQTMSSLLAISCASLLLPAAFRATLPHGKDDAWIDEKILAYSRGTSMVLLIVYVLFLVFQLGSHKDMFEEQIEETGEILSQRSMKPHHSLSIKSSLIFLLTTTVFVSVCADYLVGTIDNVVASTGLSKTFIGLIIIPIVGNAAEHVTSVYVAMKNKMDLALSVAIGSSLQISLFVTPFMVLFGWWIDVPMTLNFNAFETTTLFISVLLSNYLILDGESNWLEGCMSLAMYILIAMAFYYYPDEEIVEFVKSVASN
>XP_001646907_Vanderwaltozyma_polyspora
MDASAPLLADSNNARHRPSTLKAALTDIAYVYNSAPVNVLLIFVPIGLIWGFLGLSHTWTFVFNFLAIVPLATILAYATEELANKAGSTIGGLLNATFGNAVELIVSVIALKEGQVRIVQASMLGSLLSNLLLVLGFCFLFGGYGRVQQTFNQTAAQTMSSLLAISCASLLLPAAFKATLPDSKDDAAWIDAKILAFSRGTSIILLVVYMLFLYFQLSTHNAMFEEQVEETDEVMSQISSTPHHCLSIKSSLIFLAGSTIVVSICADFLVGTIDQVVESTGLSKTFIGLIVIPIVGNAAEHVTSVMVAMKDKMDLALSIAIGSSLEIALFVTPFMVLVGWAIDVPMTLNFSTFETTTLFISVFLSNYLILDGESNWLEGCMSLAMYLLIAMAFYYYPDEEALKNIGEKVLTNN
>XP_003683224_Torulaspora_delbrueckii
MDASQPLLSTNVSRHSRLQKLSVYESVKLDCESMLLSSPVNVLLVFVPLGLIWGYAGWSHTWVFTFNFLAIVPLAAILANATEELADKAGSTIGGLLNATFGNAVELIVSVIALREGQVRIVQASMLGSLLSNLLLVLGFCFVFGGYNRVQQTFNQTAAQTMSSLLAISCASLLIPAAFRATIPHSKKDIIVDDKILALSRGTAIILLIVYVLFLIFQLGSHHSLFEQQEQETDEVISQISQKPKHSLSIKSALTFLLISTVIVSICADFLVGTIDNIVESTGLSKTFIGLIIIPIVGNAAEHVTSVMVAMKNKMDLALGVAIGSSLQIALFVTPFMVLVGWAIGVPMSLNFSTFETATLFISIFLSNYLILDGESNWLEGCMSIAMYLLIAIAFYYYPDEQALV
>XP_037146000_Zygotorulaspora_mrakii
MDSTQPLLNRSLSRASRTGTLTTWECAKKDIELIFLSSPVNVLLLFVPLGLIWGYGQMSHTWSFVFNFLAIVPLAAVLANATEQLADKAGSTIGGLLNATFGNAVELIVSVIALREGQVRIVQASMLGSLLSNLLLVLGFCFVFGGYNGLQQSFNQTAAQTMSSLLAISCASLLIPAAFRATIPHSKEDWVIEDKILALSRYTSIILLIVYVLFLVFQLGSHHMIFEQQEEETDEIISQYSRKGSHHELSIKSALIILLGATILVSICADFLVGTIDNVVASTGLSKTFIGLIIIPIVGNAAEHVTSVMVAMKNKMDLAISVAVGSSLQIALMVTPFMVLVGWVIDVPMTLNFSTFETTTLFISIFLSNYLILDGESNWLEGVMALAMYILIAMAFFFYPDEPMPSQVAEQVIKSVL
>XP_002496050_Zygosaccharomyces_rouxii
MDASQPLLSPNSHRGRPLTAWQQAKTDVLRIFLSSPVSPLLIFVPFGLVWGYGEFSHTWVFIFNFLAIVPLADVLARATEELADKAGSTVGGLLNATFGNAVELIVSLIALKERQVRIVQASMLGSLLSNLLLVLGFCFVAGGHNRLQQTFNQTAAQTMSSLLAISTASLLIPAAFRATIPIHKNQDWIVEKKILQLSRGTSLVLLAVYGLFLLFQLRTHRAIFEEQEENTEDVRSQLSHVSKNDTLSIKSSLAFLLGATVLVSICADFLVGTIDNVVESTGLSKTFIGLIIIPIVGNAAEHVTSVMVAVKDKMDLSLSVAIGSSLQIALFVTPFMVLVGWFIDVPMTLNFSTFETVMLFIAVFLSNNLILDGESNWLEGIMSLSLYLLIAMAFFFYPDEPDHIISSLPLAAN
>XP_003648152_Eremothecium_cymbalariae
MNLHTPLLHESNGRPKKIGILKKVLRDSKIVFFSSPVNYLLVFIPLGLLFGLKEWSSTWVFVLNFLAIIPLAAILAYATEQVASKAGSTLGGLLNATLGNAVELIVCIIALKRGQVRIVQASMLGSLLSNLLLVLGFCFLFGGYKRTQQKFNQTAAQTMSSLLAISCASLLIPAAFKATVPGNTKETMIMIDDKILSLSRSTSIVLLLVYLLFLFFQLFTHKEMFEHQGEEIEDLSRKMKGDSLSVRSSIGFLFVSTVLVSLAADFLVGSIDDIVASSGLSKTFIGLIVIPIVGNAAEHVTSVIVAMKDNMSLALSVAIGSSLQISLFVTPFMVLIGWWIDVPMTLNFSTFETATLFTSVFLSNYLILDGESNWLEGVMSLAMYTLIALAFFYYPDVQAVDAFH
>NP_985707_Eremothecium_gossypii
MDTQTPLLDRRRRRATGGVAARLGRDLRVVFHSSPVNYLLVFVPLGLALGYAGASAGWVFSVNFLAIIPLAAILAFATEELAEHVGSTLGGLLNATLGNAVELIVSVIALRRGQVRIVQASMLGSLLSNLLLVLGFCFLFGGINGGQQKFNQTAAQTMSSLLVISCASLLIPAAFKATLPSETEEQSVIIGDKLLKLSRGTSMVLLVVYVLFLCFQLLTHHEMFEQQEEAVVETYEPRHAQLSVRSSLGYLLASTVLVSLAADFLVDSIDDIVESTGLSKTFIGLIVIPIVGNAAEHVTSVIVAMKNNMSLALSVAIGSSLQISLFVTPFMVLIGWWINVPMTLNFSTFETATLFTSVFLSNYLILDGESNWLEGVMSLAMYALISLAFFYYPDEEAIASVLA
>XP_455335_Kluyveromyces_lactis
MDSSAPLLSSTGAGIRRSSSALVRCIEVSKVVFHSSPVNYLLVFVPLGLIFGYGQLSTTWVFVFNFMAIIPLAAILAFATEQLSEKAGSTLGGLLNATLGNAVELIVSIIALKEGQIRIVQASMLGSLLSNLLLVLGFCFLFGGYNRVQQKFNQTAAQTMSSLLAISSASLLIPAAFKATLPHDKGTSHLVDDKILSLSRSTSIVLLVVYVLFLIFQLGSHRVMFEEQTEETEEVLNIHQQHEQISESMSLRSSLIFLAITTILVSICADFLVGTIDDIVVSTGLSKTFIGLIVIPIVGNAAEHVTSVIVAMKDKMDLALSVAIGSSLQIALFVTPFMVLVGWAIDVPMTLNFSTFETVIMLVSVFLSNYLILDGESNWMEGSMSLAMYALVALAFFYYPDEQAVN
>XP_022677557_Kluyveromyces_marxianus
MDSNTPLLSSTRAGVRHSTSALANCAEVSKIVFYSSPVNYLLVFVPLGLLFGYGGFSSTWVFILNFMSIIPLAAILAFATEQLSDKAGSTIGGLLNATLGNAVELIVSVIALKEGQIRIVQASMLGSILSNLLLVLGFCFVCGGYNRTQQKFNQTAAQTMSSLLAISSASLLIPAAFKATLPDDKKSVHFVDAKILSLSRATSIVLLIVYVLFLVFQLGSHREMFEQQNEETEEVLHNQEQRDLVGESMSITSSLVILTITTVLVSICADFLVGTIDDIVASSGLSKTFIGLIVIPIVGNAAEHVTSVIVAMKDKMDLALSVAIGSSLQISLFVTPFMVLVGWAIDVPMTLNFATFETVIMLISVFLSNYLILDGESNWMEGSMSLAMYVLVALAFFFYPDEQAVK
>XP_022628604_Lachancea_lanzarotensis
MNSNSPLLPQNARSKGFSLVRSISRDTAIILKSSPVNYLIVFVPLGLVFGFANLSVTWTFILNFVAIIPLAAILAFATEELADKAGSTLGGLLNATLGNAVELIVSIIALYNNQITIVQASMLGSILSNLLLVLGFCFLAGGYNRVEQNFNQTAAQTMSSLLAISCASLLIPAAFRASLPDDNKKQDLLINSKILSLSRSTSIVLLIVYVCFLVFQLGTHHNLFEQQVDETEEVLEQHPKRSTLSVKSSIIFLLITTVLVSVCADFLVGSIDHVVETSGLSKTFIGLIVIPIVGNAAEHVTSVIVATKNKMDLALSVAIGSSLQIALFVTPFMVLVGWVIGVPMTLNFSTFETATLFIAVFLSNYLILDGLSNYLEGIMSIAMYVLIALAFYYYPDERAMAATSI
>XP_002551691_Lachancea_thermotolerans
MDTNTPLLPQSARTQKRSALQAVWRDIKIVFRSSPVNYLAVFVPLGLFFGYSHFSDTWVFLLNFIAIIPLAAMLAYATEELADKAGSTLGGLLNATLGNAVELIVSIIALSKGQVTIVQASMLGSILSNLLLVVGFCFVAGGYNREFQRFNQTAAQTMSSLLAISCASLLIPAAFRLSLPDNNKRQDLLINEKLLELSRGTSIVLLIVYVLFLWFQLKTHHHLFEQREVETDRTVDQHTKGSKLSIKSSLAFLAGTTVLVSLCADFLVGSIDNVVASSGLSKTFIGLIIIPIVGNAAEHVTAVIVARKDKMDLALGVAIGSSLQISLFVTPFMVLVGWAIGVPMSLSFSPFETTTLFIAVFLSNYLLQDGESHWLEGAMSIVTYVLIAMAFYYLPDENTMGSLIFST
>XP_020059074_Aspergillus_aculeatus
MTGFSSRNGSVEPPDERQALISDTARINSGFRQQRQKPRHHWSHWPRRVAHLTWSTLVRDYVNVLLVFVPLGIIAGVLHWDSTVIFTLNFLAIIPLASLLSFATEELAATMGQALGGLMNATFGNAVELIVSIIALKDNQIRVVQASMLGSILSNILLVLGCCFFIGGLRYSEQTFNSTVASTMSSLMTVASASLIIPATLYASLSGSDKGERRDNILILSHGTAIILLILYVMYLYFQLKSHAELFEEANNEINDAENQAGDAGAEEEEERLLNPWAATVALIVVTILVAICADYLVGSIDSIVQKTGMSRTFIGLVLIPIVGNAAEHVTAVVVAWKGKMDLAIGVAIGSSLQIALFVTPFLVILGWIMNVDMTLHFHIFETVAFFISGLVVTFLIQDGKSNYLEGGLCLGMYIILALAFYVYPDSASDDALFNH
>XP_001269724_Aspergillus_clavatus
MTGLSSHNGAGEPSERDALINETVRINSGLHQHLRNKRERSWLNVPAQMVHLTWSTLVRDYVNLLLVFVPLGIVSGALHWDSTVVFSLNFIAIIPLASLLSFATEELAATMGQALGGLMNATFGNAVELIVSIIALKDNQIRVVQASMLGSILSNILLVLGCCFFIGGLRYSEQTFNTTVASTMSSLMTVASASLIIPATLYASLVSSRSENTAKDIADTQKNILFVSHGTAIILLVLYVMYLYFQLRSHAEFFEAAQEELGPDSENQAEPEEEHILSPLAATVALIVVTVLVAICADYLVGSIDNIVEQTGMSRTFIGLILIPIVGNAAEHVTAVVVAWKGKMDLAIGVAVGSSLQIALFVTPFLVILGWIMNVEMTLNFHIFETVAFFISGLVVTFLIQDGKSNYLEGGLCLGMYLILALAFYVYPDNAPGDPIFAA
>XP_001265239_Aspergillus_fischeri
MTGFSSSPNGVGEPNERDALINDIPRINSGMSQHRHHKRGPRWLNIPAQVMHLTWETLVRDYVNVLLVFVPLGIISGALHWDSTVVFSLNFLAIIPLASLLSFATEELAATMGQALGGLMNATFGNAVELIVSIIALKDNQIRVVQASMLGSILSNILLVLGCCFFIGGLRFSEQTFNSTVASTMSSMMTVASASLIIPATLYASLSPSHSKATTDNNILILSHGTAIILLVLYVMYLYFQLKTHTKLFEEVQDGLGPDTENQADHEEEEEHHILSPLAATIALVVVTILVAICADYLVGSIDSIVEKTGMSRTFIGLILIPIVGNAAEHVTAVVVAWKGKMDLAIGVAVGSSLQIALFVTPFLVIMGWILNVEMTLNFHIFETVAFFISSLVVTFLIQDGKSNYLEGGLCLGMYLILALAFYVYPDDPTGDALIAN
>XP_041143322_Aspergillus_flavus
MTGGSQNGSREPNERDALIGDTIRANSGLVPRHKRRPWAYWPVRVVHLTWATLVRDYVNLLLVFVPFGIIAGALGWDSTAVFTLNFLAIVPLASLLSFATEELAAAMGQALGGLMNATFGNAVELIVSIIALKDGQIRVVQASMLGSILSNILLVLGCCFFVGGIRYSEQSFNTTVASTMSSLMTVASASLIIPATLYASLSSTGDEKTRTENILILSHGTAIILLILYVMYLYFQLKSHASFFEEATPDPENSGDDVAEEEEEHILSPWAACVVLVVVTILVAVCADYLVGSIDPIVEKTGMSRTFIGLILIPIVGNAAEHVTAVVVAWKGKMDLAIGVAIGSSLQIALFVTPFLVILGWILDVDMTLHFHIFETVAFFISGLVVTFLIQDGKSNYLEGGLCLGMYVILALAFYVYPDQATDDALFHI
>XP_750174_Aspergillus_fumigatus
MSAARNFRSAFRRHSWGPKKSSMTGFSSSPNGAGEPSERDALINDIPRINSGMSQHRRHKRGPRWLNIPAQVMHLTWETLVRDYVNVLLVFVPLGIISGALHWDSTVVFSLNFLAIIPLASLLSFATEELAATMGQALGGLMNATFGNAVELIVSIIALKDNQIRVVQASMLGSILSNILLVLGCCFFIGGLRFSEQTFNSTVASTMSSMMTVASASLIIPATLYASLSPSHSKTTTDNNILILSHGTAIILLVLYVMYLYFQLKTHTKLFEEVQDALGPDTENQADHEEEEEEEEHHILSPLAATIALVVVTILVAICADYLVGSIDSIVEKTSMSRTFIGLILIPIVGNAAEHVTAVVVAWKGKMDLAIGVAVGSSLQIALFVTPFLVIMGWILNVEMTLNFHIFETVAFFISSLVVTFLIQDGKSNYLEGGLCLGMYLILALAFYVYPDDPTGDALIAN
>XP_658075_Aspergillus_nidulans
MSNTTNSNGFRRESSEQDALLGDSRRNSAQHKREVHWTGWPAHVWHLTWATLSRDYVNVLLVFVPLGIIAGALKWDSTVIFTLNFLAIVPLASLLSFATEELAATLGQALGGLMNATFGNAVELIVSIIALKDKQIRVVQASMLGSILSNILLVLGCCFVVGGIKFPEQSFNTTVASTMSSLMTVSSASLIIPATLYASLSSAKDPSHKTENILFLSHWTAIILLVLYVIYLYFQLKSHAELFEEVNNQTTGDPEAAGEQVAEEEEEHLLNPWAASAALIVVTILVAICADYLVGSIDSIVEKTGMSRTFIGLVLIPIVGNAAEHVTAVVVAYKGKMDLAIGVAIGSSLQIALFVTPFLVILGWIMNVEMTLHFHIFETVAFFISGLVVTFLIQDGKSNYLEGCLCLGMYLILALAFYVYPDNVNEDALFHALK
>XP_003188529_Aspergillus_niger
MTGLSSENGSTEPDERAALLGDIARSNSGLRPRQQKLHWSHWPRRVAHLTWSTLVRDYVNVLLIFVPLGIISGALHWDSTVIFTLNFLAIIPLASLLSFATEELAATMGQALGGLMNATFGNAVELIVSIIALKDNQIRVVQASMLGSILSNILLVLGCCFFVGGLKYSQQSFNSTVASTMSSLMTVSSASLIIPATLYASLSGSKDKEQRRDNILILSHGTAIILLVLYVMYLYFQLKSHAELFEAANDELNDTENQGGEVEEAEEEEHLLSPWAATVALIVITVLVAICADYLVGSIDSIVTKTGMSRTFIGLVLIPIVGNAAEHVTAVVVAWKGKMDLAIGVAIGSSLQIALFVTPFLVILGWIMNVDMTLHFHIFETMAFFISGLVVTFLIQDGKSNYLEGGLCLGMYLILAIAFYIYPDDVNEDALFNH
>XP_015408882_Aspergillus_nomiae
MTGLSQNGSREPNERDALIGDTIRANSGLVPRHKRRPWAYWPVRVVHLTWATLVRDYVNLLLVFVPFGIIAGALGWDSTAVFALNFLAIVPLASLLSFATEELAAAMGQALGGLMNATFGNAVELIVSIIALKDGQIRVVQASMLGSILSNILLVLGCCFFVGGIRYSEQSFNTTVASTMSSLMTVASASLIIPATLYASLSSAGDGANRDKNILILSHGTAIILLILYVMYLYFQLKSHASFFEETTADPENTGDDVAEEEEEHILSPWAACIALVVVTILVAVCADYLVGSIDSIVESTGMSRTFIGLILIPIVGNAAEHVTAVVVAWKGKMDLAIGVAIGSSLQIALFVTPFLVILGWILDVDMTLHFHIFETVAFFISGLVVTFLIQDGKSNYLEGGLCLGMYIILALAFYVYPDQATDDALFHT
>XP_001820040_Aspergillus_oryzae 
MTGGSQNGSREPNERDALIGDTIRANSGLVPRHKRRPWAYWPVRVVHLTWATLVRDYVNLLLVFVPFGIIAGALGWDSTAVFTLNFLAIVPLASLLSFATEELAAAMGQALGGLMNATFGNAVELIVSIIALKDGQIRVVQASMLGSILSNILLVLGCCFFVGGIRYSEQSFNTTVASTMSSLMTVASASLIIPATLYASLSSTGDEKTRTENILILSHGTAIILLILYVMYLYFQLKSHASFFEEATPDPENSGDDVAEEEEEHILSPWAACVVLVVVTILVAVCADYLVGSIDPIVEKTGMSRTFIGLILIPIVGNAAEHVTAVVVAWKGKMDLAIGVAIGSSLQIALFVTPFLVILGWILDVDMTLHFHIFETVAFFISGLVVTFLIQDGKSNYLEGGLCLGMYVILALAFYVYPDQATDDALFHI
>XP_040638140_Aspergillus_ruber
MPFFGNSDGSDEHTSLLGNGNGNGNINGHGRGYKVASHLSHWPSRVLHLTWVTLVRDYVNLLLVFVPLGIIAGVLKWDATAVFTLNFFAIIPLASLLSFATEELAATMGQALGGLMNATFGNAVELIVSIIALKRGQTRVVQASMLGSILSNILLVLGCCFFAGGLRYHEQTFNSTVASTMSSLMTVASASLIIPATLYSSLSNHSERAENILVVSHGTAVILLILYVMYLYFQLRSHSYLFEEVNEEVTADMEGQEDGENEEREPQEERVLSPLAATVALVVVTILVALCADYLVDSIDDIVEKTGMTPTFIGLILIPIVGNAAEHVTAVVVAWKDKMDLAIGVAIGSSLQIALFVTPFLVIVGWIIGVPLTLHFQTFETVAFFISGLVVTFLIQDGKSNYLEGGLCLGMYVILALAFYVYPDTDAVGDALVNAS
>XP_040706257_Aspergillus_sydowii
MTGLSTSNGLPEPNEQDALIGDSRGTPGQRKPERHWTNWPSHAVHLTWQVLIRDYVNVLLVFVPLGIISGALKWDSVTVFTLNFFAIVPLASLLSFVTEELAATLGQALGGLMNATFGNAVELIVSIIALKENQIRVVQASMLGSILSNILLVLGCCFLVGGLRYPEQTFNSTVASTMSSLMTVSSASLIIPATLYASLTSSESDSTEKHILFLSHWTAIILLVLYIIYLFFQLKSHSQLFEEVNHETAGDPEAAGEGVPEDEEEQLLNPWAASVALILVTVLVSICADYLVGSIDNIVEKTGMTRTFIGLILIPIVGNAAEHVTAVVVAWKGKMDLAIGVAIGSSLQIALFVTPFLVILGWIMNVEMTLHFHIFETVAFFISGLVVTFLIQDGKSNYLEGCLCLGMYLILALAFWVYPDDPNDGALFHT
>XP_001212962_Aspergillus_terreus
MTGLSSRNGSFEHGEREALINETNRINSGLHPRHKPRSHWTQWPSQAAKLTWTTLARDYVNILLVFVPLGIIAGALHWDSTAVFVLNFFAIVPLASLLSFATEELAATMGQAMGGLMNATFGNAVELIVSIIALKERQIRVVQASMLGSILSNILLVLGCCFFVGGLRYSEQTFNSTVASTMSSLMTVSSASLIIPATLYASMTSAKGKESETQQNILLVSHGTAIILLILYVMYLYFQLRSHASLFEETGSDDAENGDDMVEAEEEHILSPWAATVALIVVTVLVAVCADYLVGSIDSIVEKTGMSRTFIGLVLIPIVGNAAEHVTAVVVAWKGKMDLAIGVAIGSSLQIALFVTPFLVVLGWIIHVPMSLHFQTFETVAFFISGLVVTFLIQDGKSNYLEGGLCLGMYVILALAFYVYPDNVDDSAMFRS
>XP_022487094_Penicillium_arizonense
MPWRPLPRIAFAVAIYPFQPSSPADLPLELGDELYIIEQGGKDGEWCRGYLVAPPSLLAGLTSTKGQTLEARVFSGIFPRNCVEIREVLGDGDGQKAMLNGNRKSVDRLTLSGLEGDFMSRNSLVYSESYMGTEVSDAVFAKKGKPAHIVIHKTEERDLSSPRSVQTWRSGSIPHTPVSFSPRDPNAPKPAAPVPMLKIGDETPTSLTEPLVDEIASCLREWHSTNLHELLLTRQYDVLEEMSTIVQELDFARRQLLHNVLTGQEKEALRDETVWKLVKANKMLSGDVIVRDPEQRGRLLTGEDSAIQLAKLQSEMSMLDSRPTSTSDATALHHLLLEINAVSGNAPGPVTIGIQLFSRTDSGVLSPLSETFSLEIPSPDKFINMSQSSKLKTLFTDLAATDIGDGSANGRQLYLLATVRAPETRSTTDTTPVSRSSISRESPAPAKAAGASGIQPSVKGSLRTRRSMMWTPKTRGPSLDQSSPTGQGLPRQSSSSSSIKEQTTAQSTPAKEILAIRTVGVGILEISPILRQDRDAEQVINIWSPRQNGEDGEGLTEGFDKLIRTLLPSPTGRYVRCDPAARLHLHLHPFISSDPDALIRQNPTIMHDVVQTQRIGFSKAPTRPRSDIYVTLSQAVFPTDALLSHPQAGQIPLQATTGLHNLQLTLEVRDAKGGRIDKCVYPSSANTCNTAWRTTIAQRGTPWNQTIRLKIPTEQIPGSHIVMSVANAPEFPFALAWMPLWDHQAFIRDGRHSLLLHAYDKQTSSIENGKGAYLNLPWSALGKNESAKDQDVTGPLATLHLETHLCSTEYSQDQVILSLLNWRERPVDEVLDPLKRLLFVPEIEIVKQLSGVFDALFGILVENAGNEEYENLIFNNLVTVLGIVHDRRFNLGPLVDRYADNQFNFPFVTPCLIRSYLRLLHAGTDGQQSRSLRAAFKVGRHLLKFIIKAREQQKAKEEGIGITAVQSTFNRDMHTIFKSLETLMKNPSPALVGSKTLVVQHFHTWLPELSKVLNKDEMVMIALSFMDSCKDVTGMLILYKLVLIQNYTQFELFASGEERQTLISSCIGWLAPYWGSTSTVSDLYRDQVRLSSSIVAQLLSQPDPQLYGFMPSIVASYCAISAEGVDETEYLSLLFSKAFPFQMKTAKTPQSFDESLVELSALMAAIAKIVSPILPSLKELELATFVAQTFEAHNSILDCQAYPETWFSIHVYNHRATIKSLEHIAVLLIENLLPAPDDADTFDTKLWESFFTTLLKVISSDVLALETFPEQKRRAVWKIAGDVREQGADLLQSTWEAIGWETTEDERERFNLKRLGGYQVQYVPGLVPPIIGLCLSVHDGLRHVAVQILQTMILSEWDLNQDISIIETEIISSLDTLFKSKHMNESVSQKIFVGELLDLFENETIADELLSNAVKSLVGTVDELLDLLVASQSGASTQSLHALKLMEYMKDMGREDIFIRYVHELAEAQAAAGNFTEAGLALQFHADLYEWDLNKAMPELLTPELPAQSAFDRREALYFSVIQHFENAMAWAPALACYKELAAHYEHTTMDFAKLSRAQSSMARIYDCIAKGGKQFPRYFRVAYKGLGFPPSLRDKEFIFEGSPTERMASFVDRMQREHPTAQITSAGEIPDYEGQFLQISAVSAYRDVTHPVYQRSKIPHSVREHLLISDPSRFSATSRRHTSSSDVREQYVEKLIFTVSEAFPNILRRSEIISAQEVALSPLQTAIERTWRKTQELQLLERRAASGEDSSLSNLTEALEQLLENRSPTSNCVALYRQFLSDAEMAREKLLEEVDEDATDAEAVPEDADPMENALAVALIDHALAIKHALSLYQRPAHQATQAELLRRFEDVFEPELASLTSTPVEYSSPTPTQTARQSPNSSEIRRHQSVQRTASPEQELMRASRGKAHTHKRSERQSVSHRISIINPFKRSHGASNSIFTIQQSDSKGLIVDQEEADDDTATIHSRTTSHSRGGRSEKRRSFFGGDKTHKHGSSPSVGGAGAGHDSQTSLKTKPSRNPSRDTTAQSHDGRSRAGSQHRGPTASGAAGPDRPAPASSGGWSTLPPTRDYSRPATRDSTNNTVTLTTTNGTAPLSPVSNGSANGNSSGMRDSVFRRFTHVNFRSQFRSYSFGSSRRMSSGSAGNGNINGPSEQTSLLGSHRASSFSGLAPHEQQEHGQHHHHPKDNRVWVAWPKHVVRLTWKTLVRDYVNLLLVMVPLGIVAGALGWDSTAVFTLNFFAIIPLASLLSFATEELAATMGQALGGLMNATFGNAVELIVSIIALKDNQVRVVQASMLGSILSNILLVLGCCFFVGGLRFREQTFNSTVASTMSSLMAVASASLIIPATLYAAISNGTTTKPGENATSPDDNAQKNILILSHGTSIILLIIYVMYLYFQLHSHADLFEETNGSDAENGAADEEEEEEERVLTPWAATVALIVVTILVAICADYLVGSIDSIVQKTGMSKTFIGLVLIPIVGNAAEHVTAVVVAYKDKMDLAIGVAIGSSLQIALFVTPFLVILGWIMGIEMTLHFQTFETVAFFISGLVVTLLIQDGKSNYLEGGMCLGMYIILALAFYVYPDNVAT
>XP_014537261_Penicillium_digitatum
MSSGNNGSLNANERTGLLRTRRGSFSGLEPHQHIEHGQHHHHAKDTHVWVYWPRHVVHLTWKTIVRDYVNVLLIFVPLGIIAGALGWDSTTVFILNFFAIVPLASLLSFATEELAATLGQALGGLMNATFGNAVELIVSIIALKQNQIRVVQASMLGSILSNILLVLGCCFFVGGLRYREQSFNTTVASTMSSLMAVATASLIIPATLYAAISNNSVAKPDGTGEITDPDRAAQKNILILSHGTAIILLAIYVMYLYFQLGSHSELFEETNGSDTENTAGAEEDEEEEERILSPWAAAVVLVVVTVLVSICADYLVDAIDPLVKTTGMSKTFIGLVLIPIVGNAAEHVTAVVVAYKDKMDLAIGVAIGSSLQIALFVTPFLVILGWIMGIEMTLHFQTFETVAFFISGLVVTLLIQDGKSNYLEGGMCLGMYIILALAFYVYPDSVAN
>XP_016597035_Penicillium_expansum
MSSGNNGSLNANERTGLLGAHRGSFSGLEPHEHIEHGQHHHHPKDSRVWVHWPMHVVHLTWKTVVRDYVNVLLIFVPLGIIAGALGWDSTTVFILNFFAIVPLASLLSFATEELAATLGQALGGLMNATFGNAVELIVSIIALRQNQIRVVQASMLGSILSNILLVLGCCFFVGGLRYREQSFNSTVASTMSSLMAVASASLIIPATLYAAISNNSEPKHGGKGGHTDPDRAAQDNILILSHGTSIILLIIYVMYLYFQLGSHSDLFEETNGSDTEHTAGSEEEEEEEERILSPWAAAVVLVIVTVLVSICADYLVDAIDPLVKTTGMSKTFIGLVLIPIVGNAAEHVTAVVVAYKDKMDLAIGVAIGSSLQIALFVTPFLVILGWIMGIEMTLHFQTFETVAFFISGLVVTLLIQDGKSNYLEGGMCLGMYIILALAFYVYPDNITN
>XP_040652134_Penicillium_griseofulvum
MSSNNNSLANERTGLLRSHRGSFDGLAPHDHTEHGQHHHHPKDNRVWVHWPMHVVHLTWRTIVRDYVNVLLIFVPLGIISGALGWNSTTVFTLNFFAIVPLASLLSFATEELAATLGQSLGGLMNATFGNAVELIVSIIALKQGQIRVVQASMLGSILSNILLVLGCCFFVGGLRYREQSFNSTVASTMSSLMAVASASLIIPATLYAAIEKPDSKPKPDGSGIDIIDRTKDAQHNILILSHGTSIILLLIYVMYLYFQLVSHSDLFEETNASDTENNAGAEEEEEEEERLLSPWAAGVVLVVVTVLVSICADYLVDAIDPLVKTTGMSKTFIGLVLIPIVGNAAEHVTAVVVAYKDKMDLAIGVAIGSSLQIALFVTPFLVILGWIMGVEMTLHFQTFETVAFFISGLVVTLLIQDGKSNYLEGGMCLGMYIILALAFYVYPDTPNKT
>XP_038927717_Penicillium_roqueforti
MSLPNFRSHFRSHTFGPRRMASGTNGSLDASERTGLLGAHRGSFSGLSSHEHTDHGLHHHHPNDNRIWVQWPMRVVHLTWKTIVRDYVNVLLIFVPLGIIAGALGWDSTAVFTLNFFAIVPLASLLSFATEELAATLGQALGGLMNATFGNAVELIVSVIALRQNQIRVVQASMLGSILSNILLVLGCCFFVGGLRYREQSFNTTVASTMSSLMAVASASLIIPATLYAAISGNSIANPDGAGENSDPDNAAQKNILILSHGTSIILLIIYVMYLYFQLGSHSDLFEETNGSDTENIAGAEEEEHEEEERILSPWAAGVVLVIVTLLVSICADYLVDAIDPLVKTTGMSKTFIGLVLIPIVGNAAEHVTAVVVAWKDKMDLAIGVAIGSSLQIALFVTPFLVILGWIMDIEMTLHFQTFETVAFFISGLVVNLLIQDGKSNYLEGGMCLGMYIILALAFYVYPDDVTN
>XP_002561209_Penicillium_rubens
MTSGNGSLDANERTGLLGAHRDSFAGLSPHVHADEHGRHHHPNDTRVWVHWPMHVVHLTWKTLVRDYVNVLLIFVPFGIIAGALEWDSTTVFTLNFFAIVPLASLLSFATEELAATLGQSLGGLMNATFGNAVELIVSIIALRQNQIRVVQASMLGSILSNILLVLGCCFFVGGLRFREQSFNSTVASTMSSLMAVASASLIIPATLYAAISNNTTAKPDATGEIPDPDKAAQKNILILSHGTSIILLIIYVMYLYFQLGSHSDLFEETNCSDTENAAGAEGEEEEEEEERVLSPWAAAVVLVVVTVLVSICADYLVDAIDPLVQTTGMSKTFIGLVLIPIVGNAAEHVTAVVVAYKDKMDLAIGVAIGSSLQIALFVTPFLVILGWIMGIEMTLHFQTFETVAFFISGLVVTLLIQDGKSNYLEGGMCLGMYLILALAFYVYPDSVGN
>XP_040817338_Penicillium_solitum
MSSGNNGSLNANERTGLLGAHRGSFSGLEPHEHIEHGQHHHHPKDNRVWVHWPMHVVHLTWKTIVRDYVNVLLIFVPLGIISGALEWDPTTVFILNFFAIVPLASLLSFATEELAATLGQALGGLMNATFGNAVELIVSIIALRQNQIRVVQASMLGSILSNILLVLGCCFFVGGLRYREQSFNTTVASTMSSLMAVASASLIIPATLYAAISNHSVAKPDGAGEIPDPDRAAQDNILILSHGTSIILLIIYVMYLYFQLGSHSDLFEETNGSDTENVAGTEDEEEEEEERILSPWAAAVVLVVVTILVSICADYLVDAIDPLVKTTGMSKTFIGLVLIPIVGNAAEHVTAVVVAYKDKMDLAIGVAIGSSLQIALFVTPFLVILGWIMGIEMTLHFQTFETVAFFISGLVVTLLIQDGKSNYLEGGMCLGLYIILALAFYVYPDNIAT
>XP_022582257_Penicilliopsis_zonata
MSSALTSNGRTLEPNENTALLSSDSQPEPHPHPHAHGHSDSKDDRPWVRWPSITFDLACSTLGRDYVNLLLVFVPLGIVAGALEWNSTAIFVLNFFAIIPLASLLSFATEELAAVMGQAMGGLMNATFGNAVELIVSIIALKDNQIRVVQASMLGSILSNILLVLGCCFCVGGLRYSEQSFNSTVASTMSSLMAVASASLIIPATLYAALSDSSAKEPAGNILFVSHGTAIILLIIYVMYLWFQLKSHSELFEEQGDVQPGRREEEGQAGQSEAQPEEEHLLNPWAASVVLVAVTVVVAICADYLVGSIDSIVASTGMSKTFIGLVLIPIVGNAAEHVTAVVVAWKDKMDLAIGVAVGSSLQIALFVTPFLVILGWIIDVPMTLHFQIFETVAFFISGLVVTLLIQDGKSNYLEGVMCLGMYIILALAFYVYPDDVGDNLGALGSA
>XP_016622915_Cladophialophora_bantiana
MASLRNAPTAASNLRKHFSHTAHPSREDIHIMPEDGGINGRADYPTERTGLLSRITTTDSGTPYHKHENVWIKYPFLVLHLTWEVLKTNYVNVLLVFVPVGILAGVLDWAPALQFTLNFIAIIPLASLLAFATEELAVPLGQTIGGLLNATFGNAVELIVSIIALSKNEIRIVQASMLGSILSNILLVLGCCFFVGGIRYPEQSFNSTVASTMSSLMTVATSSLIIPATLYAVMSNNKAQDDNIMILSRGTSIILLLIYVAYLYFQLKSHANLFDDAEAQGREDEEAQLLGPWAAGIVLVIITLLVSVCAEYLVGSIDAIVEEAHISKTFIGLILIPIVGNAAEHVTAVIVAWKNKMDLAIGVAIGSSLQIAIFVTPFLVVLGWIIDKPMTLHFETFETVSFFLASLVVVLLIQDGKSNYLEGLLCLGMYFIIALAFYVLPDDAGTGLNLGKLFGGSGGA
>XP_008721863_Cladophialophora_carrionii
MPAEDGGPNGRADPNERTGLLSRIATTDSGTPYYKHENVFIKYPFLVLHVTWEILRTNYVNVLLVFVPVGILAGILNWKPALQFIFNFIAIIPLAALLAFATEELAVPLGQTIGGLLNATFGNAVELIVSIIALQKNEIRIVQASMLGSILSNILLVLGCCFFAGGLKYREQSFNSTVASTMSSLMTVATSSLIIPATLYAVMSNNKAQEDNIMILSRGTSIILLLIYVAYLYFQLKSHADLFDETEAQEEEDSEPQLLGPWAAGIVLVIITLLVAACAEYLVGSIDEIVKQAHISKTFIGLILIPIVGNAAEHVTAVIVAWKNKMDLAIGVAIGSSLQIAIFVTPFLVVLGWIMNRPMTLHFETFETVSFFLASLVVVLLIQDGKSNYLEGLLCLGMYAIIALAFYVLPDDAGSGLNLGNGLSSLFGGGA
>XP_016245113_Cladophialophora_immunda
MPEDGGINGRADPNERTGLLSRITTTDSGTPFHKHENVWIKYPFLVLHLTWEILKTNYVNVFLVFVPVGILAGVLDWSPVLQFVFNFIAIIPLASLLAFATEELAVPLGQTIGGLLNATFGNAVELIVSIIALQKNEIRIVQASMLGSILSNILLVLGCCFFAGGLRYPEQSFNSTVASTMSSLMTVATSSLIIPATLYAVMSNNKAQDDNIMILSRGTSIILLLIYVAYLYFQLKSHANLFDDSEAQGQEGEEAQLLGPWAAGLVLVVITLLVAVCAEYLVGSIDSIVEEAHISKTFIGLILIPIVGNAAEHVTAVIVAWKNKMDLAIGVAIGSSLQIAIFVTPFLVILGWIMNKPMTLHFETFETVSFFLASLVVVLLIQDGKSNYLEGLLCLGMYFIIALAFYVLPDDAGSGLNLGKLFGGSGSGSG
>XP_007742818_Cladophialophora_psammophila
MPEDGGINGRADYSTERTGLLSRITTTDSGTPYHKHENVWIKYPFLVLHLTWEVLKTNYVNVLLVFVPVGILAGVLDWSPALQFTLNFIAIIPLASLLAFATEELAVPLGQTIGGLLNATFGNAVELIVSIIALSKNEIRIVQASMLGSILSNILLVLGCCFFVGGIRYPEQSFNSTVASTMSSLMTVATSSLIIPATLYAVMSNNKAQDDNIMILSRGTSIILLLIYVAYLYFQLKSHANLFDDAEAQGREDEEAQLLGPWAAGIVLVIITLLVSVCAEYLVGSIDAIVEEAHISKTFIGLILIPIVGNAAEHVTAVIVAWKNKMDLAIGVAIGSSLQIALFVTPFLVVLGWIIDKPMTLHFETFETVSFFLASLVVVLLIQDGKSNYLEGLLCLGMYFIIALAFYVLPDDAGTGLNLGKLFSGSSGA
>XP_018691585_Fonsecaea_erecta
MASLRESSLAASTLRRHFSQTAHPSRDDIHIMPEDGGINGRADPTERTGLLSRITTTDSGTPYHKHENVWIKYPFLVLHLTWEILKTNYVNVFLVFVPIGILAGVLKWAPALQFVFNFIAIIPLASLLAFATEELAVPLGQTIGGLLNATFGNAVELIVSIIALQKDEIRIVQASMLGSILSNILLVLGCCFFAGGIRYPEQSFNSTVASTMSSLMTVATSSLIIPATLYAVMSNNKAQDDNIMILSRGTAIILLLIYVAYLYFQLKSHASLFDDAEAQGADGEEAQLLGPWAAGIVLVVITLLVAICAEYLVDSIDAIVEEAHISKTFIGLILIPIVGNAAEHVTAVIVAWKNKMDLAIGVAIGSSLQIALFVTPFLVVLGWIMDKNMTLHFETFETVSFFLASLVVVLLIQDGKSNYLEGLLCLGMYFIIALAFYVLPDDAGSGLDLGKIFGGGSGGA
>XP_022510482_Fonsecaea_monophora
MAALRKTSIAASTLRKKFAQTAHPSRDDILNMPEDGGLNGRADPNERTGLLSRITTTDSGTPFHKHENVWIKYPFLVLHLTWEILKTNYVNVLLVFVPVGILAGVLNWAPSLQFIFNFIAIIPLASLLAFATEELAIPLGQTIGGLLNATFGNAVELIVSIIALQKNEIRIVQASMLGSILSNILLVLGCCFFVGGLRYPEQSFNSTVASTMSSLMTVATSSLIIPATLYAVMSNNKAQDDNIMILSRGTSIILLLIYVAYLYFQLKSHANLFDDSEAQEQEGEEPQLLGPWAAGIVLVLITLLVAICAEYLVDSIDAIVEEAHISKTFIGLILIPIVGNAAEHVTAVIVAWKNKMDLAIGVAIGSSLQIAIFVTPFLVVLGWIMDRPMTLHFETFETVSFFLASLVVVLLIQDGKSNYLEGLLCLGMYFIIALAFYVLPDDAGTGLNLGKLFGGSGGA
>XP_016634494_Fonsecaea_multimorphosa
MPEEGGVNGRADPTERTGLLSRMTTTDSGTPYHKHENVWIKYPFLVLHLTWEILKTNYVNVFLVFVPVGILAGVLNWPPALQFIFNFIAIIPLASLLAFATEELAVPLGQTIGGLLNATFGNAVELIVSIIALQKNEIRIVQASMLGSILSNILLVLGCCFFVGGLKYPEQSFNSTVASTMSSLMTVATSSLIIPATLYAVMSNNKAQEDNIMILSRGTSIILLLIYVAYLYFQLKSHANLFDDAEAQGQDQEEAQLLGPWAAGVVLVVITLLVAVCAEYLVGSIDAIVEEAHISKTFIGLILIPIVGNAAEHVTAVIVAWKNKMDLAIGVAIGSSLQIAIFVTPFLVVLGWIMDRPMTLHFETFETVSFFLASLVVVLLIQDGKSNYLEGLLCLGMYAIIALAFYVLPDDAGSGLNLGKLFGGSGGA
>XP_022495263_Fonsecaea_nubica
MAALRKTSIAASTLRKKFAQTAHPSRDDILNMPEDGGINGRADPNERTGLLSRITTTDSGTPFHKHENVWIKYPFLVLHLTWEILKTNYVNVLLVFVPVGILAGVLNWAPSLQFIFNFIAIIPLASLLAFATEELAIPLGQTIGGLLNATFGNAVELIVSIIALQKNEIRIVQASMLGSILSNILLVLGCCFFVGGLRYPEQSFNSTVASTMSSLMTVATSSLIIPATLYAVMSNNKAQDDNIMILSRGTSIILLLIYVAYLYFQLKSHANLFDDSEAQEQEGEEPQLLGPWAAGIVLVLITLLVAICAEYLVDSIDAIVEEAHISKTFIGLILIPIVGNAAEHVTAVIVAWKNKMDLAIGVAIGSSLQIAIFVTPFLVVLGWIMDRPMTLHFETFETVSFFLASLVVVLLIQDGKSNYLEGLLCLGMYFIIALAFYVLPDDAGTGLNLGKLFGGSGGA
>XP_013282666_Fonsecaea_pedrosoi
MAALRKTSIAASTLRKKFAQTAHPSRDDILNMPEDGGLNGRADPNERTGLLSRITTTDSGTPFHKHENVWIKYPFLVLHLTWEILKTNYVNVLLVFVPVGILAGVLNWAPSLQFIFNFIAIIPLASLLAFATEELAIPLGQTIGGLLNATFGNAVELIVSIIALQKNEIRIVQASMLGSILSNILLVLGCCFFVGGLRYPEQSFNSTVASTMSSLMTVATSSLIIPATLYAVMSNNKAQDDNIMILSRGTSIILLLIYVAYLYFQLKSHANLFDDSEAQEQEGEEPQLLGPWAAGIVLVLITLLVAICAEYLVDSIDAIVEEAHISKTFIGLILIPIVGNAAEHVTAVIVAWKNKMDLAIGVAIGSSLQIAIFVTPFLVVLGWIMDRPMTLHFETFETVSFFLASLVVVLLIQDGKSNYLEGLLCLGMYFIIALAFYVLPDDAGTGLNLGKLFGGSGGA
>XP_007752457_Cladophialophora_yegresii
MAALRKTSLAATSIRQQFTKTASQNNINNMPTEDGGPNGRADPNERTGLLSRMTTTDSGTPYYKHENNFIKYPFLVLHVTWEILRSNYVNFLLVFVPIGILAGVLNWKPALQFIFNFIAIIPLAALLAFATEELAVPLGQTIGGLLNATFGNAVELIVSIIALQKNEIRIVQASMLGSILSNILLVLGCCFFAGGLKYREQSFNSTVASTMSSLMTVATSSLIIPATLYAVMNNNKAQEDNIMILSRGTSIILLLIYVAYLYFQLKSHADLFDETEAQEEQDSEPQLLGPWAAGIVLVIITLLVAACAEYLVGSIDEIVKQAHISKTFIGLILIPIVGNAAEHVTAVIVAWKNKMDLAIGVAIGSSLQIAIFVTPFLVVLGWIMNRPMTLHFEMFETVSFFLASLVVVLLIQDGKSNYLEGLLCLGMYAIIALAFYVLPDDAGNGLNLGNSLGSLFGGGA
>XP_016236404_Exophiala_spinifera
MTAMSANPTAASKIRTAFLRTLTGERDRQRENGSSMPATTDDGGLNGRAAAPDERTSLLNRWGSTDSGTPYHKHENKAIRYPFLVLHLTWEVLKTNYVNVLLVFVPLGIIAGLTDWSPVSQFVLNFIAIIPLASLLAFATEELAIPLGQTIGGLLNATFGNAVELIVSIIALQKGYIRIVQASMLGSILSNILLVLGCCFFAGGLRYKEQTFNSTVASTMSSLMTVATSSLIIPATLYAVMAENKSQEDNIMILSRGTSIILLLIYVAYLYFQLKSHADMFDDAEAQEGADEEVQLLGPWAAAVVLIVVTLLVAICAEYLVGSIDAIVEKANISRTFIGLILIPIVGNAAEHVTAVIVAWKNKMDLAIGVAIGSSLQIAIFVTPFLVVLGWIMGQPMTLHFETFETVSFFLASLVVVLLIQDGKSNYLEGLLCLGMYIIIALAFYVLPDDASSGLGNLLHG
>XP_016265836_Exophiala_oligosperma
MAASKIRSTFLRTLTGERDRHRENHSSMPATTDDGGLNGRAVEPDERTGLLNRWTSTDSGTPYHKHENRAVRYPFLVLHLTWEVLKTNYVNVLLVFVPLGIIAGLAEWSPVLQFVLNFIAIIPLASLLAFATEELAIPLGQTIGGLLNATFGNAVELIVSIIALQKGYIRIVQASMLGSILSNILLVLGCCFFVGGLRYKEQTFNSTVASTMSSLMTVATSSLIIPATLYAVMSENKSQDDNIMILSRGTSIILLFIYVAYLYFQLKSHADMFDDTEAQEGDEEEAELLGPWAAAVVLIFVTLLVAVCAEYLVGSIDAIVEKANISRTFIGLILIPIVGNAAEHVTAVIVAWKNKMDLAIGVAIGSSLQIAIFVTPFLVVLGWIMGQPMTLHFETFETVSFFLASLVVVLLIQDGKSNYLEGLLCLGMYIIIALAFYVLPDDVGSGLGNLFHG
>XP_013309897_Exophiala_xenobiotica
MAATKIRQAFYRTLTNDREREREREGDQREESSMPATTNPGGPNGRTVDPDERTSLLNRWASTHSGTPYHKHDKKAIRYPFLVLHLTWEILKTNYVNVLLVFVPIGIVAGLAGWSPVLQFVLNFIAIIPLASLLAFATEELAVPLGQTIGGLLNATFGNAVELIVSIIALQKNEIRIVQASMLGSILSNILLVLGCCFFAGGLRFKEQTFNSTVASTMSSLMTVATSSLIIPATLYAVMSDNKSQDDNIMILSRGTSIILLVIYVAYLYFQLKSHADLFDDAEAQEAAGEDEQLLGPWSAGVLLVVVTLLVAVCAEYLVGSIDSIVEKAHISKTFIGLILIPIVGNAAEHVTAVVVAYKNKMDLAIGVAIGSSLQIAIFVTPFLVVLGWIMDRPMTLHFETFETVSFFLASLVVVLLIQDGKSNYLEGLLCLGMYTIIALAFYVLPDDAGTGVNLGKLFHGNGGN
>XP_007719189_Capronia_coronata
MPAGENGLNGDADPSERTSLLQRLGSTDSGTPYYKHENKAIRYPSLVLHTTWEILKTNYVNVLLVFVPVGILAGLLNWSPTLQFVLNFIAIIPLASLLAFATEELAIPLGQTIGGLLNATFGNAVELIVSIIALRNNQIRIVQASMLGSILSNILLVLGCCFFVGGIRYKEQSFNSTVASTMSSLMTVATSSLIIPATLYAVMSEGKAQEDNIMFLSRGTSIILLLIYVAYLYFQLRSHAELFDDAEAQENENPEDQLLGPWSASAVLVVITLLVAICAEYLVDSIDAIVEEAHISKTFIGLILIPIVGNAAEHVTAVIVAWKNKMDLAIGVAIGSSLQIALFVTPFLVILGWIIDRPMTLHFETFETVSFFLASLVVVLLIQDGKSNYLEGLLCLGMYTIIAMAFYVLPDDGDSGLNLGKLVFGGNGGN
>XP_007730473_Capronia_epimyces
MAPSPNVAATNIRKLFYLTGSEHRERDAMPAAEGGLNGDADPNERTSLLHRITGTGSGTPYYKHENRAVRYPFLVLHLTWEILKTNYVNVLLVFVPVGILAGLLNWSPTLQFILNFIAIIPLASLLAFATEELAVPLGQTIGGLLNATFGNAVELIVSIIALRNNQIRIVQASMLGSILSNILLVLGCCFFVGGIRYKEQSFNSTVASTMSSLMTVATSSLIIPATLYAVMSEGKAQQDNIMFLSRGTSIILLLIYVAYLYFQLKSHAHLFDDPEAHENDNPEDQLLGPWSAGVVLVVITLLVAICAEYLVDSIDAIVEEAHISKTFIGLILIPIVGNAAEHVTAVIVAWKNKMDLAIGVAIGSSLQIAIFVTPFLVILGWIMDRPMTLHFETFETVSFFLASLVVVLLIQDGKSNYLEGLLCLGMYIIIALAFYVLPDDPDSGLNLGKFFFGGGGN
>XP_009158451_Exophiala_dermatitidis
MAASNNVAATKIRKTFYLTGNEREAMSHREDGANGDVEPHERTGLLNRIATTDSGTPYYKHENRVIRYPFLVGHITTEVLKTNYVNVLLVFVPIGILSGVLHWAPTLQFIFNFIAIIPLASLLAFATEELAIPLGQTIGGLLNATFGNAVELIVSIIALRNNQIRIVQASMLGSILSNILLVLGCCFFIGGIRYREQTFNSTVASTMSSLMTVATSSLIIPATLYAVMSDSKAQDDNIMVLSRGTSIILLLIYVAYLYFQLKSHADLFDDAEAQENDNPEDQLLGPWSAGVVLVIITLLVAWCAEYLVDSIDAIVEEAHISKTFIGLILIPIVGNAAEHVTAVIVAWKNKMDLAIGVAIGSSLQIAIFVTPFLVILGWIMDRPMTLHFETFETVSFFLASLVVVLLIQDGKSNYLEGLLCLGMYIIIALAFYVLPEDAGSGLNPGKLFSDGD
>XP_013260351_Exophiala_aquamarina
MPSEQTGLNGDAEPNERTNLLSRYASTDSGTPYYQHHNPAIKYPFLVLHTTWEVLKTNYVNVLLVFVPIGIIAGVLDWNPVAQFTLNFVAIVPLASLLAFATEELAVPLGQTLGGLLNATFGNAVELIVSIIALRANEIRIVQASMLGSILSNILLVLGCCFLAGGLRYPEQSFNSTVASTMSSLMTVATSSLIIPATLYAVTSENKSQEANIMILSRGTAIILLLIYIAYLYFQLKSHAQLFDDPESQEHAGDEPELLGPWAAGVALVVVTLLVALCAEYLVDSIPAIVEEAHISKTFIGLILIPIVGNAAEHVTAVIVAWKNKMDLAIGVAIGSSLQIALFVTPFLVVLGWIMDKPMSLHFETFETVSFFLASLVVVLLIQDGKSNYLEGLLCLGMYIIIALAFYVLPDDAESNLHLGKKLFSGNAGS
>XP_016229635_Exophiala_mesophila
MAASKIRKKFTLTATDSMPQEHGLNGDAEPNERTNLISRHFSTDSGTPYYSHDNVLIRYPFALLHTTWEVLKTNYVNVLLVFVPIGILSGVLSWSPVAQFCLNFVAIVPLASLLAFATEELAVPLGQTLGGLLNATFGNAVELIVSIIALRANEIRIVQASMLGSILSNILLVLGCCFFAGGMNHSEQSFNSTVASTMSSLMTVATSSLIIPATLYAVMDKSDAQEDNIMILSRGTSIILLLIYVAYLYFQLKSHAHLFDDAEAQEQEGVEAEVLGPWAAGFALVFVTVLVAICAEYLVDSIDSIVEEAHISKTFIGLILIPIVGNAAEHVTAVIVAWKNKMDLAIGVAIGSSLQIALFVTPFLVVLGWIMDRPMTLHFETFETVSFFLASLVVVLLIQDGKSNYLEGLLCLGMYFIIALAFYVLPDDLSGGLGFGGFSFGGQGSN
>XP_013272821_Rhinocladiella_mackenziei
MAASSNPAAASKIRKTFYLTANDIRDPMPTEDGLNGRADPNERTGLLSRITTTDSGTPYYKHDNRAIRIPFLVLHTIWEILKTNYVNVLLVFVPIGIVAGVLDWSPTLQFILNFIAIIPLASLLAFATEELAIPLGQTLGGLLNATFGNAVELIVSIIALRNNEIRIVQASMLGSILSNILLVLGCCFLAGGIRYKEQSFNSTVASTMSSLMTVATSSLIIPATLYAVMSEGKSQQDNIMILSRGTSIILLLIYVAYLYFQLGSHADLFDDAEAQESENEGGQLLGPWSAGLMLVIITILVALCAEYLVDSIDSIVQEAHISKTFIGLILIPIVGNAAEHVTAVIVAWKNKMDLAIGVAIGSSLQIAIFVTPFLVILGWAMDRDMSLHFETFETVSFFLASLVVVLLIQDGKSNYLEGLLCLGMYIIIALAFYVLPDDPESGLGLGKLFGGSGGN
>XP_017994689_Phialophora_attinorum
MAVSNNVAASSIRQNFLRQGSSSSGHHRDMSNGAQGGNGTAEPNERSHLLGRIGTTDSGTPYYKHENPAIRYPSLVAHTTWEILKTNYVNVLLVFVPLGIIAGVLDWSPVLQFTLNFVAIIPLASLLAFATEELAVPLGQTIGGLLNATFGNAVELIVSIIALRNNEIRIVQASMLGSILSNILLVLGCCFLAGGIKYKEQSFNSTVASTMSSLMTVATASLIIPATLYAVMANKDNQTQEDNIMVLSRGTAIILLFIYVSYLYFQLKSHADLFDDAEAQDGEEEGATLLGPWAAGAVLVVITVGVAICAEYLVDSIDAIVEEAHISKTFIGLILIPIVGNAAEHVTAVIVAYKNKMDLAIGVAIGSSLQIALFVTPFLVVLGWAMDRPMTLHFETFETVSFFLASLVVVLLIQDGKSNWLEGLLCLGMYIIIALAFWVLPDDAAPPGSGGKSLGGLSALLGGS
>NP_001342722_Schizosaccharomyces_pombe
MIERLKIAKNRLEAMNSFNFPAQDRHERAPLLGSEYDHSMARQLSLLNVVGMTKSVLMSSYFNLMLVFVPIGLIAGWFEWNAKSVFILNMLAIIPLASLLSFATEQLSIISGPTLGALLNASFGNAIELIVGVLALKRGELRIVQSSLLGSILSNLLLVFGMCLVTTGIRREITTFNITVAQTMIAMLALSTATILIPATFHYSLPDNANSENALLHVSRGTAVIVLIVYVLLLVFQLKTHKHVCHDPSEVEEETEPRILGLRSSIAMLAIVTVFVSLCADYLVGSIDQLVEEVNISKTFVGLVILPVVGNAAEHVTAIVVSYRGQMDLALGVAIGSSIQIALFLAPFLVIVGWIISQPLTLYFESLETVILFVSVFLVNYLIQDGATHWLEGVQLLALYAIVVLAFFYYPQ
```
