## Supplementary material for "Coding Sequence Insertions in Fungal Genomes are Intrinsically Disordered and can Impart Functionally-Important Properties on the Host Protein": fasta protein sequences: XP_711894.1_blasthits_fa.txt

```
>XP_711894_Candida_albicans
MSSVKYDAIIIGAGVIGPTIATAFARQGRKVLIVERDWSKPDRIVGELMQPAGIKALRELGMIKAINNIRAVDCTGYYIKYYDETITIPYPLKKDACITNPVKPVPDAVDGVNDKLDSDSTLNVDDWDFDERVRGAAFHHGDFLMNLRQICRDEPNVTAVEATVTKILRDPSDPNTVIGVQTKQPSGTVDYHAKLTISCDGIYSKFRKELSPTNVPTIGSYFIGLYLKNAELPAKGKGHVLLGGHAPALIYSVSPTETRVLCVYVSSKPPSAANDAVYKYLRDNILPAIPKETVPAFKEALEERKFRIMPNQYLSAMKQGSENHKGFILLGDSLNMRHPLTGGGMTVGLNDSVLLAKLLHPKFVEDFDDHQLIAKRLKTFHRKRKNLDAVINTLSISLYSLFAADKKPLRILRNGCFKYFQRGGECVNGPIGLLSGMLPFPMLLFNHFFSVAFYSVYLNFIERGLLGFPLALFEAFEVLFTAIVIFTPYLWNEIVR
>XP_002417456_Candida_dubliniensis
MSSVQYDAIVIGAGVMGPTIATAFARQGRKVLIVERDWSKPDRIVGELMQPAGIKALRELGMIKAINNIRAVDCTGYYVKYYDETLTIPYPLKKDACITNPMKPVPDAVDGENDKLDSDSTLNVEDWDFDERVRGAAFHHGDFLMNLRQICRDEPNVTAVEATVTKILRDPSDPNTVIGVETKQPSGTVDYHAKLTICCDGIYSKFRKELSPTNVPTIGSYFIGLYLRNAELPAKGKGHVLLGAHAPALIYSVSPTETRVLCVYVSSKPPSAANDAVYKYLRDNILPAIPKETVPAFKEALEERKFKIMPNQYLSAMKQGSENHRGFILLGDSLNMRHPLTGGGMTVGLSDTVLLAKLLHPKFVEDFGDHQLISQRLKTFHRKRKNLDAVINTLSISLYSLFAADKKPLRILRNGCFKYFQRGGECINGPIGLLSGMLPFPMLLFNHFFSVALYSIYVNFMERGLLGFPLALFEAFEVLFTAIVIFTPYLWNEIVR
>XP_002551185_Candida_tropicalis
MTTSTHYDAIVIGAGVIGPTIATALARQGRKVLILERDWSKPDRIVGELMQPAGIKALRELGMVKSINNIRAVNCTGYYIKYHNETVTIPYPLKKDANITNPMKPVPDVVDGENDKVDSDSTLDIDAWDKDERVRGVAFHHGDFLMNLRQICRDEPNVTAVEATVTKVLRDPFDPNIVIGVQAKEKDEVVEYHAKLVISCDGIYSKFRKELSQDNVPTIGSYFIGLYLKDAVLPMEGKGHVLLGDHSPVLIYPVSPNETRVLCAFASTKPPSSANDEVYTYLRDQVLPIVPKETLPAFKVALEERKFRIMPNQYLSAMKQGSENHLGFILLGDSLNMRHPLTGGGMTVGLNDSVLLAKLLHPKYVPDLGDHQLIAQRMKVFHRKRKNLDAVINTLSIALYSLFAADKKSLKILQNGCFRYFERGGECVNGPIGLLCGMLPFPMLLFNHFFSVAFYAIYINFVNRGLAGFPIALVEAFDALFTAVIVFTPYLWKEIVQ
>XP_003866804_Candida_orthopsilosis
MTTEYDVIVIGAGVVGPCIATALARQGRSVLIIERDWSRPDRIVGELMQPAGVKALKELGMINAINDINAIDCTGYYIQYYDDQVTIEYPFKDVAQVTNPVKPLGKEYKLRSDSTIDVSKWDKDERVRGIAFHHGDFLQNLRSICKSEPNVTAIEGTVTKLVRECNGTVVGVSGKQQKDENFQYRGKLIISCDGIYSKFRSELGENNVPSIGSYFVGFYLENAKLPAPNKGHVLLGDHAPVLIYQVSPGETRVLCAFRSAKPPSAAKNEIYNYLQKDVLPVIPKELYPSFKQAVEKKKFRVMPNQYLAAKKQNQRGLILLGDSLNMRHPLTGGGMTVGLNDAVLLARLLDPKSVEDLDDYDLIQEKLTIFHRKRKNLDAVINTLSIALYSLFAADKKPLKILQRGCFRYFERGGDCVDGPIGLLSGVLPFPMLLFNHFFSVAFYSIYLNFIDRGVLFPVAIWEAFEVLFTAIVIFTPYLWTELVQ
>XP_001528190_Lodderomyces_elongisporus
MTQDYDAIIIGAGVVGPCIATAFARQGRKVLILERDWSKPDRIVGELMQPAGVKALRELGMAKAVNHINAVPCTGYYVKYFDHHVTIDYPTKEVAQVTNPMKPINEITTPENEKIGLDLTLNMKEWDEDEKVRGVAFHHGDFLQNLRAICKNEPNVTAVEATVTKILRDENDTAIGVKAKQRENDEIVEYHGKLIISCDGIYSKFRKELSPDNVPTIGSYFIGLYLKNANLPAKGKGHVLLGEHAPVLIYQVSPTETRVLCAYRSTKPPSAANNEVYKYLKDSVLPNIPKETLPAFAEALEAKQFRIMPNQYLYAMKQGKQRGFILLGDSLNMRHPLTGGGMTVGLNDAVLLAKLLNPHNVDDFANHDLISEKLAIFHRKRKNLDAVINTLSIALYSLFAADKNSLEILQKGCFKYFERGGECVNGPIGLLSGMLPFPMLLFNHFFSVAFYSIYVNFIARGFAGFPIAIYEAFDVLFTAVVIFTPYLWKELVR
>XP_007376930_Spathaspora_passalidarum
MKEYDVIVIGAGVIGPSIATAFARQGRRVLIVERDWSKPDRIVGELMQPGGIKALRELGMIQAINNIEAIDCTGYYVKFGNEAVEIPYPYKSVANTTNPVVPIWDVVHGDNDRLLDDTTISTKTWEEDERVRGCAFHHGDFIMNLRNIVRAEPNVDWLEATVTKILRDPEDPDIVIGVKAKGKDGELQDHHAKLTISCDGIYSKFRKELSPTNVPVIGSYFIGLHLKDAVLPSKNKGHVLLGDHAPVLIYQISPHETRMLCAYKSTKPPSSSNNEVYEYLRREVLPVVPKETLPSFKKALESKVYRIMPNQYLPAMKQGRANNQGFILLGDSLNMRHPLTGGGMTVGLNDAVLLAKLLHPKYVEDLQDYEFMTQRLDKFHRKRKNLDAVINTLSIALYSLFAADKRALKILQIGCFKYFERGGECVDGPIGLLSGMLPFPMLLFNHFFSVAFYSIYVNFRHHGLVGFPIALIEAFQTIFTAIVIFTPYLWNELAA
>XP_043051742_Scheffersomyces_spartinae
MTESDSYDVIVVGAGVVGPTVATALARQGRKVMIVERDWSMPDRIVGELMQPGGLKALRELGMIQAINNIEAIHVSGYYILFGGSELNIDYPEKTDANRTNQTIPVPDCVKDDNDKVLTDSTIKSEEWDNDPRVRGVAFRHGEFLMNLRKITKSEPNVTAVEGNVTQMIKSPDDPNRVIGVRVKKNKDVYEEYYAKVTIACDGIYSKFRKELGEDYAPTVESHFVGLSLMNCDLPSKYRGHVVLGTEHFPVIIYQISPEETRILCAYKSTKTPPQAELYQYLQSKVLPGLPKPIRPSFSAALETRKFRVMPNQYLPARKQGRDLKGYILIGDSLNMRHPLTGGGMTVGLNDAVLLTKLLHPENIEDLSNQALLEKRLLQFHTKRKNLDGVINTLSIALYSLFAADSRPLKILQKGCYQYFLRGGSCVSGPIGLLSGMLPFPMILFNHFFSVAFFAIYCNIVARGLLGFPMAIYEAFETLYTAVVIFTPYIIRELM
>XP_001383223_Scheffersomyces_stipitis
MTAPLDVKYDVIVIGAGVVGPAIATALARQGRKVLIVERDWAKPDRIVGELMQPAGVKALRELGMISAINNIEAFDCRGYYIKYFNKNIQIPYPLKEDTARTNPVKPVADCVRDGNDKLQEDSTLSPSEWDEDERVRGVAFHHGDFLQNLRQIVKDEPNVEWVEGNVVKILRDNFDSTIVTGVRVKESVGSKDYHAKLTICCDGIYSKFRKELSSNNVPTIGSYFIGLYMTDCKLPAKHHGHVILGDQAPVIVYQISPTETRILCAYRSLKPPSRANNELYNYLKNEVLPVLPEETKPAFEIALEGGKYRVMPNQYLPARRQGSSQHKGLVMLGDSLNMRHPLTGGGMTVGLNDAVLLAKLLHPAYIADFEEYDEVSRILKQFHRKRKNLDAVINTLSVALYSLFAADKNSLKILQRGCFQYFLLGGSCVTGPIGLLSGMLPFPMLLFNHFFSVAFYAIYCNFKDRGLAGFPIALLEAFAVFFTAVIVFAPYLWLELVA
>XP_020066103_Suhomyces_tanzawaensis
MPPKNKKQKEVVQDERFQAVVLTDSFETRFMPLTSSTPRCLLPLANVPLIEYTLEFLAKAGVNEVYLMCSSHADQIQQYVEKSKWVSKNSPFKITTIMSLESRSVGDVMRDIDNRGLISGDFLLVSGDVVTNIDFNKAMNVHKYKKQQDKDHIVTMVLTQASPLHKTRSQVEPGTFILDKKTDRCLYYSRIPSIDGRKTSLNIDPELLEDIEDEFVIRNDLIDCCVDICSPHVPQIFQENFDYQTLRSDFVKGVLTSDLLKKTIYAYISDNSSEYAARVESFATYDAISQDILARWCYPLVPDSNLLENSSYTYEFNHIYKEDKVILAQSCKIGSRTSIGSNTSVGDGSSIQKSVIGKNCQIGKNVTISNSYIWDNAIIGDNTVINHAIVASGAQIGSNDVLSPGVVVGFNVKIGNNKVLANNTRVVESPIVKEFESFDDSADEDDDSETNIESAEKPDSNVVGEDGVGFVYTSDLEEDSDDDDGTNQYSGIIYQLKSLNVSDESIASVTTQKVKKQQRKNRRSSVISTDFEAFSEEEEEDFAKEAYATVERALNNNHDLDTALLELNTLRMSMNVTYHEVRLATTDALVNKIIDFITTDTLDAKNAATKIFNHWGPMYKRQVFNDEEQVDLLNIFQDKVATADKSFNQVILFLAVRILYELDILEEENILKWWSDSEREDPDYVHVRGLTQQFITWLEDAEEESEESDEERLILIPEIMTTSSIYDVIVVGAGVVGPSIATALARQGRKVLIVERDWSKPDRIVGELLQPAGIKALKELGMAQAINNIEAIEVLGYYISFHNQNIKLDYPLKADANTTNAVKPVADCVHGDNDKIVSDSTINTDAWDEDERVRGIAFHHGEFLGNLRRIVRDEPNVDWIEGTVTKILRDEFEPNNVIGVKVKQDDQVRSYHAKLTISCDGIYSKFRKEISPKNVPVVGSYFVGLELKNAELPAKNRGNVILGDHAPILIYQISPEHTRILCAYRSTKPPSQSNGELMDYMTNEVLPALPKETQPSFKNALKGGKFRVMPNQFLSAMKQGRRENQGLILLGDSLNMRHPLTGGGMTVGLNDAVLLAKLLHPKQVADLDDYHSISRQMGQFHRRRKNLDAVVNTLSIALYTLFAADKTSLKILQSGCFRYLSLGGSFLSGPIGLLSGMLPFPMLLFNHFFSVAFYAIYCNFGARGFVLFPLALYEAFETFFTAVIIFTPYLWNELVS
>XP_020075600_Hyphopichia_burtonii
MSQDQSSEKYDVIVIGAGVVGPCIATALARQGRKVLIVERDWSKPDRIVGELMQPGGLKGLKELGMLQAVNGIEAIHCEGYYIKFRDQALEIGYPEKQEAFKTNAVKPVPGCVDEKNDKLLSDSTINIEEWEKDEKVRGISFHHGDFLLNLRKMVREEPNVTWLEGTVNKMIKDEENEEIVRGIRVKINDKNEIYKAKLTICCDGIYSKFRKELSPKNVPTIESYFVGLELDDAVLPSPNHGHVILGDHAPCLIYQISPHKTRCLCAYASTKPPSQSNREFIDYLENQVLPAIPKPTQPSFKAAIDSRKFRAMPNQYLPALKQGRSPLGLIMLGDSLNMRHPLTGGGMTVGINDAALLAKLLCPKQIEDFEDYDILEKKLRQFHVKRKNLDAVVNTLSIALYALFAADKASLKILQNGCFKYFQRGGACVLGPIGLLSGMLPFPMLLFNHFFSVAFYSIYCNFIDRGLLGFPIAIYEAFDVLFTAIYIFTPYLWNELVN
>XP_015467447_Debaryomyces_fabryi
MSVNDIYDVIVVGAGVVGPTIATALARQGRRVLIIERDWSTPDRIVGELLQPGGVKALKDLGMIQAINNIEAIHVTGYYVKYGGQIVRLDYPDKQDAMKTSPAKLVPDCVFDGNDKMKSDYTLSSKDWEEDERVRGVAFHNGEFLMNLRAMVKSEPNVTWVEGTATKILRDEENPSIVTGVLVKQNLELKTYSAKLTISCDGIYSKFRKELCAENVPVVGSYFVGLKLVDAKLPMPNRGHVILGSHAPILIYQISPHETRILCAYRSTKPPSQTNDELYNYLRDEVLPALPKETQPSFEKALETRKFRAMPNQYLPAVKQGKETKGLIMLGDSLNMRHPLTGGGMTVGLNDSALLAKLLHPRYIEDLDNHEILTKQLSTFHKKRKNLDAVLNTLSIALYTLFAADKNALMILQKGCFKYFVLGGDCVSGPIGLLSGILPFPMLLFNHFFSVAFYAIYCNFIDRGLLGFPIALIEAFDTIFTAIIVFTPYLWKELVY
>XP_462160_Debaryomyces_hansenii
MTSASNIYDVIVVGAGVVGPTIATALARQGRRVLIIERDWSTPDRIVGELMQPGGIKALKELGMIKAINNIEAIHVDGYYVKYGDQVVRLDYPDKQDAMKTNSVKSVPDCVFDGNDKMASDYTLSSKDWDEDERVRGVAFHNGEFLMNLRSMVKSEPNVTWVEGTATKILRDEENPSIVTGVEVKQNQAKKTYTAKLTISCDGIYSKFRKELSAENVPIIGSYFVGLKLIDAKLPMVNRGHVILGSHAPILIYQISPHETRILCAYRSTKPPSQTSDELYNYLRDEVLPALPKETQPSFEKALETRKFRAMPNQYLPAVKQGKETKGLVMLGDSLNMRHPLTGGGMTVGLNDSVLLAKLLHPRYIEDFDNHELLGKQLSTFHRKRKNLDAVLNTLSIALYTLFAADRNALLILQRGCFKYFLLGGDCVSGPIGLLSGILPFPMLLFNHFFSVAFYAIYCNFIDRGLIGFPLALLEAFDTIFTAIIVFTPYLWKELVY
>XP_006686410_Yamadazyma_tenuis
MSFANSNVATDSLPNSVEDKQYDAVVVGAGVAGPAIATAFARAGRQVLLIERSWSRPDRIVGELMQPAGVKALCELGLAQAVANIEAMTCEGYYIKYHDRVVQLSYLDKAEAATGNPIKPVPDCVFDDNDKLITDSTLSSKDWYDHPTVQGLAFHNGDFLMNLRAIARAEPNVTCLEATVTGVVRDDNDVVVGVRVKAEDVPAVYRAKLVVACDGIYSKLRRELPAPAPSVESYFVGLDLHDCDFPAPGHGHVILGDHAPVLAYQTTPTTARMLCAWRSTKPPSSSGGEFANYLNQQVRSELPKEIQPSFDAAVASKRFRPMPNQYLPAVKQSRQRGFVAVGDSLNMRHPLTGGGMTVALNDVVILAKLLHPSQVADLGDHEAVLRQMAVFHRRRKPLDAVINTLSMALYALFAADSPSLRILQRGCFRYFELGGACVSGPIGLLSGMLPFPMMLFNHFFSVAFYAIWWNFTDNGLLYAPVSVYQSVVVLVVAVRVFVPILWAELAR
>XP_001483673_Meyerozyma_guilliermondii
MFDVIVVGAGVVGPAIATAMARQGRKVLIVERDWTKPDRIVGELMQPAGIQALRELGMARAINKIEAIDVVGYYIKFLDNEILLDYPTKHDAMSARPDTPVPDCVNHQNDEITSDSTLDATAWHKDNRVRGVSFHHGDFIQNLRSITKAETNVTAVEGTVVDLIDEDGAVTGVVVKSGKKNRTYRAKLTICCDGIYSRFRKRLYDTAPLVGSYFVGLNLVDAELPAKNRGHVILGSHAPILVYQILPHDTRILCLYRSRKPPSQANGELLGYLQNEVLPALPEPIRPSFKKALTTGKFRSMPNQYLSATRQGRHKGLVLLGDAANMRHPLTGGGMTVGLNDAALFARLVHPNNVPDLDDHRAVAAALSKFHNQRKGLDAVINTLSIALYTLFAADSRPLQILQLGCFKYFQLGGACVSEPIGLLSGVLPQPLLLFRHFFTVAFYAVYWNFLDRGLVGAPLALYEAVATIFTAVMVFLPYLWKELV
>XP_018714719_Metschnikowia_bicuspidata
MLPLDAIVIGAGVVGPALATALARQGHKVLIIERDWSEPDRIVGELMQPAGVKALRELGLVQALNNIDARHVDGYYIKYHGTSIVIDYASKETCQKTAPVVPVPDCVFGGNDKLSTHDPVLLAKDWDAAENVRGVSLTHGKFLLNLRRIVRSEPNVTWVEGTATALLRAPGRPQSVVGVRVKTADGSVHEYRAKMTFACDGIYLKFRKEHLPTNVPTTGLYFVGLALHHAELPAPNHGHVILGSHAPVLVYQVSAAETRMLCAYRSTRPPSLANDDFVQYLRTQVLPNLPRELHASFEAAVAARLFRAMPNQYLTAPEQGRGNEGFVMLGDALNMRHPLTGGGMTVGLNDTALLARLLHGVDLGDQRLVDQKLRLFHRKRKNLDAVINVLSIALYSLFAADTRGLQVLQRGCFEYFLLGGDCVDGPMGLLSGMMPFPMMLFNHFFSVAFYAIYVNFVARGVTGFPVALYEAFDAFYSAVVVFTPYLWKELVR
>XP_002618485_Clavispora_lusitaniae
MEYDAIVIGAGVVGPCVATALARQGKTVMIVERDWSEPKDRVVGELMQPAGLKALRELGMIQAVNGIGAVPVTGYYIKFGQDSVQIDYPAKSDVDASVRPVPCCVSNGNDKMRTDDKALDAAEWDADPHVRGVALQHGKFLMNLRAIVRAEKNVTAVEGTATAVVRDEHASDLVRGVRVKLADGSVETYHAKTTFACDGIYSKFRREHAADYVPKIGSYFVALALHGCKLPAPGRGHVILGDHAPVLAYQVSSDETRMLCAHRGARPPSASNDDFFDYLRRDVAPNLPEGMRASFDECVASRKFRALPNQYLSAERQAKNRGFIMIGDSLNMRHPLTGGGMTVGLNDTVLLMRLLQGVDLGDHSEVRARLLQFHAQRKKLDAVVNTLSIALYSLFAADRAGLRVLQDGCFKYFQLGGDCVRGPIGLLSGMLPYPMLLFSHFFSVAFYGVYCNFVRRGVSGFLLALWEAIDALFSAVMLFTPYLWRELV
>XP_025342230_Candida_haemuloni
MSYDAIVIGAGVVGPCVATALARQGRKVLIVERDWSEPDRIVGELMQPSGLKALKELGMIQAVNNIDAVYVDGYYIKYHDKRIQISYPDRSECDKTNPVKPVPDCVFGDNDKYASNDPSINAAEWDQTENVRGLGFSNGKFLTNLRAIVRAEKNVDWIEGSATEVLRDEEDPDRVIGVKVKSLKGDFTTYQAKVTFACDGIYSKFRKEHSKNNVAAVGSYFVGLQLEDAKLPAPHHGHVILGDHAPVLVYQTNKRETRVLCAYRSTKPPSAANDTFYKYLEQEILPSLPEEIKPSFEHAMAGRKFRPMPNQYLSAPKQGGRNKGFIMLGDSLNMRHPLTGGGMTVGLNDAVLLTKLLHPKQVPELDDYDLISKKLKQFHSKRKRLDAVINTLSIALYSLFAADSRPLKILQEGCFKYFLLGGDCVKGPIGLLSGMLPFPMLLFNHFFSVAFYAIYCNYCDRGFAGFPVALYESFEVIFTAVMVFTPYLWKELVN
>XP_024714834_Candida_pseudohaemulonis
MSYDAIVIGAGVVGPCIATALARQGRKVLIIERDWSEPDRIVGELMQPAGLKALKELGMIQAVNGIDAVYVDGYYIKYHDNRIQIQYPDKYDCDKMNPVKPVPDCVFGDNDKYLENDPAIISEDWDQHENVRGLGFSNGRFLTNLRKIVRAEENVDWIEGSATEVVRDKENPDWVRGVKVKSLKGDFTTYEAKITFACDGIYSKFRKEHSKTNVPAVGSYFVGLQLEDAKLPAPHHGHVILGDHAPVLIYQTTPKETRVLCAYRSTKPPSAANDTFYRYLEQEVLPSLPEELKPSFEHAMAGRKFRPMPNQYLSALKQGSRNKGFIMIGDSLNMRHPLTGGGMTVGLNDAVLLMKLLHPKQVPELDDYDLVSKKLRQFHSKRKRLDAVINTLSIALYSLFAADSRPLKILQDGCFKYFLLGGDCVKGPIGLLSGMLPFPMLLFNHFFSVAFYSIYCNYCERGFAGFPVALYESFEVIVTAVMLFTPYLWKELVN
>XP_025335444_Candida_duobushaemulonis
MSYDAIVIGAGVVGPCIATALARQGRKVLIIERDWSEPDRIVGELMQPAGLKALKELGMIQAVNGIDAVYVDGYYIKYHDNTIQIQYPDKYDCDKMNPVKPVPDCVFGDNDKYVENDPAIISEDWDQNENVRGLGFSNGRFLTNLRKIVRAEENVDWIEGSATEVVRDKENPDWVRGVKVKSLKGDFTTYEAKMTFACDGIYSKFRKEHSKTNVPTVGSYFVGLQLQDAKLPAPHHGHVILGDHAPVLIYQTTPRETRVLCAYRSTKPPSAANDTFYRYLEQEVLPCLPEELKPSFEHAMAGRKFRPMPNQYLTASRQGSRNKGFIMIGDSLNMRHPLTGGGMTVGLNDAVLLMKLLHPKQVPELDDYDLVSKKLRQFHSKRKRLDAVVNTLSIALYTLFAADSRPLKILQDGCFKYFLRGGDCVKGPVGLLSGMLPFPMLLFNHFFSVAFYSIYCNYCERGFAGFPVALYESFEVLFTAVVLFTPYLWQELVN
>XP_028892659_Candida_auris
MQYDAIVIGAGVVGPCVATALARQGRKVLIIERDWSEPDRIVGELMQPAGLKALKELGMIQAVNNIDAVYVDGYYIKYHNEVIKIQYPDKGECDKTNPVKPVPDCVFDGNDKYDSEDPGMDLAAWEGAENVRGVGFSNGKFLSNLRAIVRAEKNVDWIEGTATQLVRDNEDPDRVLGVKVKSLGGEFTTYLAKITFACDGIYSKFRKEHSKNNVPSIGSYFVGLQLNNAKLPAPHHGHVILGDHAPVLIYQTNSTETRVLCAYRSTKPPSSANDTFYKYLRDEVLPSLPEQLKPSFEEAMASRKFRPMPNQYLPAPKQGSRNRGFIMLGDSLNMRHPLTGGGMTVGLNDAVLLTKLLHPKQVPDFEDYDLVATKLKQFHSKRKRLDAVINTLSIALYSLFAADSRPLKILQEGCFKYFLLGGDCVKGPVGLLSGMLPFPMLLFNHFFSVAFYAIYCNYCEKGFAGFPVAFYESFEVLLTAAMVFTPYLWGELVN
>NP_011691_Saccharomyces_cerevisiae
MSAVNVAPELINADNTITYDAIVIGAGVIGPCVATGLARKGKKVLIVERDWAMPDRIVGELMQPGGVRALRSLGMIQSINNIEAYPVTGYTVFFNGEQVDIPYPYKADIPKVEKLKDLVKDGNDKVLEDSTIHIKDYEDDERERGVAFVHGRFLNNLRNITAQEPNVTRVQGNCIEILKDEKNEVVGAKVDIDGRGKVEFKAHLTFICDGIFSRFRKELHPDHVPTVGSSFVGMSLFNAKNPAPMHGHVILGSDHMPILVYQISPEETRILCAYNSPKVPADIKSWMIKDVQPFIPKSLRPSFDEAVSQGKFRAMPNSYLPARQNDVTGMCVIGDALNMRHPLTGGGMTVGLHDVVLLIKKIGDLDFSDREKVLDELLDYHFERKSYDSVINVLSVALYSLFAADSDNLKALQKGCFKYFQRGGDCVNKPVEFLSGVLPKPLQLTRVFFAVAFYTIYLNMEERGFLGLPMALLEGIMILITAIRVFTPFLFGELIG
>XP_018222381_Saccharomyces_eubayanus
MSAINVAPELINADNTVTYDAIVIGAGVIGPCVATGLARKGKKVLIVERDWAMPDRIVGELMQPGGVRALRSLGMVQSINNIEAYPVTGYTVFYDGEQVDIPYPYKADIAKVEKLKDLVKDGNDKVLEDSTIHIKDYEDDERERGVAFVHGRFLNNLRSITAQEPNVTRVQGNCIDILKDEKNEVVGAKIDIDGRGKVEFKAHLTFVCDGIFSRFRKELHPDHVPTVGSSFVGMSLFNAKNPAPMHGHVILGSEHMPILVYQISPEETRILCAYNSPKVPADIKSWMIKDVQPFIPKSLRPSFDEAVSQGKFRAMPNSYLPARQNDVTGMCVIGDALNMRHPLTGGGMTVGLHDVVLLIKKIGELDFSDREKVLDELLDYHFERKSYDSVINVLSVALYSLFAADSDNLKALQKGCFKYFQRGGDCVNKPVEFLSGVLPKPLLLTRIFFAVAFYTIYLNMEERGFLGLPMALLEGIMILITAIRVFTPFLFGELIG
>XP_033766512_Saccharomyces_paradoxus
MSAVNVAPELINADNTITYDAIVIGAGVIGPCVATGLARKGKKVLIVERDWAMPDRIVGELMQPGGVRALRSLGMVQSINNIEAYPVTGYSVFFNGEQVDIPYPYKADIPKVEKLKDLVKDGNDKVLEDSTIHIKDYEDDERERGVAFVHGRFLNNLRNITAQEPNVTRVQGNCIEILKDEKNEVVGAKVDIDGRGKVEFKAHLTFVCDGIFSRFRKELHPDHVPTVGSSFVGMSLFNAKNPAPMHGHVILGSGHMPILVYQISPEETRILCAYNSPKVPADIKSWMIKDVQPFIPKSLRPSFDEAVSQGKFRAMPNSYLPARQNDVTGMCVIGDALNMRHPLTGGGMTVGLHDVVLLIKKIGDLDFSDREKVLDELLDYHFERKSYDSVINVLSVALYSLFAADSDNLKALQKGCFKYFQRGGDCVNKPVEFLSGVLPKPLQLTRVFFAVAFYTIYLNMEERGFLGLPMALLEGIMILITAIRVFTPFLFGELIG
>XP_003673632_Naumovozyma_castellii
MTDASLTNADNSITYDAIVVGAGVIGPCVATGLARKGKKVLIVERDWAMPDRIVGELMQPGGVRALESLGMVQAINNIDAYPVTGYTVFFNGEKVDIPYPYKADVGPVEKLKDLVKDGNDKVIDDDLIRVKDYENGERERGVAFVHGKFLNNLRAITAKEKNVTRLQGNVIEILKNATNEVVGAKVDIEGRGKVNFKGHLTFICDGIFSHFRTELNPNHVPTVGSSFVGMSLFNAKVPAPMHGHVILGSKHMPILVYQISPQETRILCAYNSPKLPGDIKSWMINNVQPFIPETLRPSFDDALQQGKFRSMPNSYLPARKNDVTGLCLIGDSLNMRHPLTGGGMTVGLNDVVLLIKKIGDLDFSDRETVLDELLDYHFERKSYDTVINVLSIALYSLFAADNKNLKDLQRGCFKYFQRGGDCVKLPVGFLSGVLPRPLLLTRVFFAVAFYTIYLKFEERGFMGFPVALLEGIMILITAIKVFTPFLFGEFIG
>XP_003669756_Naumovozyma_dairenensis
MVDPTLIDADNSITYDALVVGAGVIGPCVATALARKGKKVLIVERDWAMPDRIVGELMQPGGVRALRSLGMIQSINNIDAYPVTGYTVIFNGEKVDIPYPYKADVKPVEKLPDLVKDGNDKVLEDKTIHIKDYEEGERERGVAFVHGRFLNNLRNITAQEKNVTRLQGDVIEILKNEAKEVIGAKVNIDGRGKVDFKAHLTFVCDGIFSHFRRELSPEHVPTVGSSFVGMSLFDAKTPVPMHGHVILGTKHMPILVYQISPEETRILCAYNSPKLPGDIKTWMANNVQAYIPESLRPSFDKALAQGKFRSMPNSYLSARQNNVTGLCVIGDALNMRHPLGGGGMTVGLNDVVLLVEKIGDMDFSQREKILDELLDYHFQRKSYDSVINVLSIALYSLFAADNNNLRDLQRGCFKYFQRGGDCVKLPVEFLAGLMPNPFLLTRVFFAVVFYTIYLKFEERGFLGLPFALLEGIMILLTAIKVFTPYLLGELIG
>XP_003956954_Kazachstania_africana
MSNTDLFNADERKVYDAVIIGAGVIGPCIATALARKGKKVLIVERDWAEPDRIIGELMHPGGIRALRSLGMVQAINNIDAIPVTGYTVFYNGEKVDIPYPYKADLEPVEKLKDLVKDGNDQVLEDATIHRKDFEDGERERGAAFVHGKFLTNLRNMVAKESNITRLQGNVIEVLRNEKREVIGCKVDIENRGKVDFKGHLTFVVDGIFSHFRKELRDDHIPAKDSSFVGMALYHAKMPTPNHGHVILGPQHSPVICYQVSPEETRILCAYNSTTLPKDLKSWMAKDVQPYIPESLRPSFDTALAAGKFRSLPNSYLPAKINDVMGLCVIGDALNMRHPLGGGGMTVGLQDVVLLIKKIGDLDFSDRTTILDELLDLHYDRKSYAPVINVLSIALYALFAADSDNLRDLQRGCFRYFQRGGDCVDTPIKYLAGVNPHPYQLTRTFFAVALYTIYLKFEERGFLGLPVALLEGIMILITAVKVFTPYLLGEIMG
>XP_022465926_Kazachstania_naganishii
MALNQNLFNADEGVTYDAIVIGAGVIGPCVATGLARKGKKVLIVERDWALPDRIVGELMQPGGVRALRSLGMVQSINNIEAVPVTGYTVMFNGEKVDIPYPYKSDVEPVHKVKDLVRDGNDQVLDDGHITKKDFETDERERGVAFVHGKFLDNLRAIVRNEPNVTCVQGNCVEVLKDAQNNNEVIGAKIDIEGRGKVDFKAHITFVCDGIFSHFRKELNPEHVPTVGSSFVGMSLYHAKMPTPNHGHVILGNKHMPVIVYQISPEETRILCAFNSAKVPKDLKGWMQKDVQPYIPEALRPSFDDALQAGKFRAMPNSYLPARQNDVIGMCVIGDALNMRHPLTGGGMTVGLHDVVLLMDKIGDLDFSDRATILDELLDLHFERKSHGTVVNVLSIALYSLFAADTPNLKALQRGCFKYFQRGGDCVNVPVQFLSGVLPNPLYLTRVFFAVALYTCYLNIEERGFFGFPLGVLEGFMIFFTAVRVFTPFMLGEYFG
>XP_445667_Candida_glabrata
MSLTNADETVTYDALIVGAGVIGPCVATALARKGKKVLIVEREWSQPDRIVGELMQPGGLRALRSLGMIQSINNIDAYPVTGYTVFYNGEHVDIPYPYKADLKPVEKLPGLVRDGNDKVLEDATVHKKDFEDDERERGVGLVHGRFLNNLRNICAAEPNVTRLQGNVVEILKDKKNEVVGAKVDVDSRGKVDFKAHLTFVCDGIFSRFRRELHPDHVPTVNSSFVGMSLYHAHMPHDMHGHVILGDKHMPILVYQISPEETRILCAYNAPKVPTDLKSWMTKDVQPYIPKTLRPSFDDALAQGKFKPMANSWLPARQNDVTGLCVIGDALNMRHPLTGGGMTVGLNDVVLLIKKIGDLDFSDREKVLDELLDYHFERKNYDAVVNVLSISLYSLFAADSKNLKALQKGCFKYFQRGGDCVNLPVAFLAGVLPKPLLLTRVFFAVAFYTIYLNMEERGFLGLPMALLEGIMILITAIKVFTPFLVRELIG
>XP_004179914_Tetrapisispora_blattae
MTVDNLTTADEKIVYDAIVIGAGVIGPCVATGLARKGKKVLIIEKEWSMPDRIVGELMQPGGVRALRSLGMVQAINNIDAYPATGYTVFYNGEHVDIPYPYKADLKPIEKISGLVKGGNDKVLNDSTIKIKDFEDDERERGVAFVHGKFLMNLRNIVAQEPNVTRVQGTCIEVLKDNKNEVVGTKVDIEGRGKIDFHAHLTFVCDGIFSRFRKELSPTHVPTVNSSFVGLALYHANMPVQNHGHVILGTNHMPIIAYQISPEETRVLCAYNSAKVPKDLKSWLAKDVQPYMPKSLGPSFDKALESGKYRAMPNSYLPAKSNDVIGLCVIGDALNMRHPLTGGGMTVGLHDVAQMIKKIGDLDFADRPTVLDELLDFHYEKKNYDVVINVLSIALYSLFAADNQYLRALQKGCFQYFQRGGDCVNTPVQFLAGVLPSPFKLTKVFFSVALYSILINFQEKGISGLPMALFEAIMIWVTAVKVFTPFLFKELSS
>XP_003685840_Tetrapisispora_phaffii
MSGKTVAPELLTADENVKYDALIVGCGVIGPCIATALARKGKKVLIVEKEWTFPERIVGELMQPGGVRALKSLGMVQAFNNIDAYPVTGYTVIYNGEEVDIPYPYKADSAPVEKLEGIVKDGNDKVLDDANIKIKDFEDDERERGIAFVHGKFLQNLRKIVADEPNVTRLQGTVIEIMKDDKNEVYGAKVDIPTRGKVVFKANLTFVCDGIFSRFRTELHPDHQSRVDSSFIGMALYNADMPAPKHGHVILGNNHLPIICYQISPEEVRLLCAYNSAKLPSDIKGWMTKEVQPFIPKKLRPSFDAALAEGKFKSMPNSYLPAIPNQITGLCVIGDALNQRHPLTGGGMTVGLQDVVLLMKKISDLDFNDRELVLDEILDFNYEKKDYGVVINVLSIALYALFAANTPELKVLQKGCFKYFQRGGDSIAVPARFLAGVLPKPLVLTRVFFAVAFYACYINIQEQGLVGFFQAFSILITAFKVFTPFLYEEMFS
>XP_001646877_Vanderwaltozyma_polyspora
MAENKVVAPELLNADDKTTYDAIVVGAGVIGPCVATALARKGKKVLIVERDWSYPDRIVGELMQPGGIRALRSLGMVQSINNIEAWPVTGYTVIYNGEEVDIPYPYKADSPAVEKLKDIVKDGNDKVLEDSTIHIKDFEYDERERGAAFVHGRFLDNLRKIVAKESNITRLQGNVVEIMKDDKNEVYGAKVDIDGRGKVVFKAHLTFVCDGIFSHFRKELHPDHVPKVNSSFVGMALYNTNMPAPMHGHVILGTNHMPIIVYQLSPEETRILCAYNSPKIPSDIKSWMVKDVQPYIPKKLRPSFDAALAEGKFKSMPNSYLPARANDILGLCVIGDALNMRHPLTGGGMTVGLNDVVLLMKKIGDIDFADRETVLDEILDFNYEKRSYGAVINTLSIALYSLFAADSPNLKVLQKGCFKYFQRGGDCVYTPIRFLSGVLPKPFVLARVFFSVAFYAIWINIQEKGIAGFLEGFSILLTAIKVFTPYMYNELLA
>XP_003681898_Torulaspora_delbrueckii
MVAQELLNADSSVTYDAIVIGAGVIGPCVAAGLARKGKKVLIVERDWDMPDRIVGELMQPGGLRALRSLGMIQSINNIDAFPVTGYTVFYNGEKVDIPYPYKADLAPVEKLEGLVKDGNDKVLEDSTIHIRDYEEDERERGAAFVHGKFLNNLRNIVAGEKNVTRLQGNCVEVLKAKNNEVVGAKVNVEGRGKVDFKAHLTFVCDGIFSRFRRELHPEHIPSVDSSFIGMSLWNAKNPVPMHGHVILGTNHLPILVYQISPEETRMLCAYNSAKLPGDIKGWLSKEVQPHVPKSLRPSFDAALAEGKYRSMPNSYLPARQNDVTGLCVIGDALNMRHPLTGGGMTVGLNDVVLLIKKIGDLDFSDRETVLDELLDYHYERKNYDSVINVLSIALFALFAADNKNLKSLQKGCFRYFQKGGDCVKVPVKFLSGVNPQPLMLARVFFAVALYAVYLNIEERGFLGLPMALLEGIMILITATKVFAPFLYRELCS
>XP_037143893_Zygotorulaspora_mrakii
MVAQELLNADSSITYDAIIIGAGVIGPAVATGLARKGKNVLIIEKDWATPDRIVGELMQPGGVRALRSLGMVQSINNIDAYPVTGYTVMYDGEQVDIPYPYKADLAPVEKLKDIVKEGNDKVLEDSTIHIKDFEDSERERGVAFVHGKFLNNLRDICAKEPNVTRVQGTCVEVLKSKNNEVIGTKVDIDGHGKVDFHGHLTFVCDGIFSRFRRELNPKHVPTVGSSFVGMSLWDAKNPAPMHGHVIVGPNHMPILVYQISPEETRILCAYNSPKLPADIKSWMIKDVQPFIPKSLRPSFDNALSEGKFRSMPNSYLPSRQNDVIGLCVIGDALNMRHPLTGGGMTVGLNDVVVLLQKIGDLDFSDRATVLDELLDLHYDKKNYDSVINVLSVALYSLFAADNKNLKALQKGCFKYFQKGGDCVDVPVKFLSGVLPQPLLLTRVFFATALYAVYLNIEERGFLGLPMALLEGIMILITATKVFAPFLYRELCS
>XP_002495419_Zygosaccharomyces_rouxii
MVDSSLLNANSQVTYDAIVIGAGVIGPAVATGLARKGKKVLIVERNWSMPDRIVGELLQPGGLRALRSLGMAQSVNGIDAYPVTGYTVFYNGEHVDIPYPYKSSVAPVEKLKDLVKDGNDKILDDSTLSSRDFEEDERERGVAFVHGKFLNNLRRIVGEEPTVTRLQGNCVQILKNEQNEVIGTKVDVEGRGKVDFKAHLTIVCDGIFSRFRKELDSQHTPTVGSSFVGMSLRDAKNPFPMHGHVILGSNHMPILVYQISPEETRILCAYNSPKLPSNVKSWLIKDVQPYLPDSLRPSFDEALSDGKFRSMPNSYLPAKQNDITGMCVVGDALNMRHPLTGGGMTVGLNDVVLLIKKIGDLDFSDRETVLEELLGYHYERKNYDSVLNVLSIALYSLFAADNGNLKKLQRGCFKYFQRGGDCVSVPVAFLSGVLPKPFLLARVFSAVVLYTVYLNIEERGFLGLPMALLEGITILFTATKVFTPFLYQELCG
>XP_003647241_Eremothecium_cymbalariae
MLNGKSYPEELLNADASLTYDVIVVGAGVVGPCIATALARKGKKVLIIEREWTMPDRIVGELMQPAGVRALRSLGMVQAINNISAWSTTGYTILYNGEQVEVPYPYKAISPPIDKIPDLVFDGNDKVVDDGTISIKDYEEDERERGVGFVHGRFLQNLRTICAAEQNVTRLQGNVIEILKNKSKEVIGVKVDVPTRGKQEFRAHITFACDGIFSKFRRELSKSHVPQVWSSFVGMSLYHTDLPKKHYGHVILGCNHMPILVYQISPTETRVLCAYNSAKLPRDVSLWLRSSVQPFVPDFLRKSFDKALEEGKFKAMPNSWLPAKQNNVVGLCVIGDALNMRHPLTGGGMAVGLMDVVLMVQKIGDMDFSDREKILEKMIDFHFDRKCYAAVMNTLSIALFALFAADSYYLKLLQKGCFRYFQRGGKCLTLPVEFLSGVSHKPFLLTKVFFSVALYSIYVNFEDKRIAELGAAFFEAFGIIYTAINVFTYYLLEQLFG
>NP_982401_Eremothecium_gossypii
MSKETSYPKELLCADEKVVYDAIVVGAGVVGPCVATALARKGKKVLIVEREWSQPDRIVGELMQPAGVRALRSLGMVQAINNIDACSTSGYTVIYNGEKISFAYPYKADLSPPEKIPDLVFDGNDKVVDDGTISAKEFEEDEREHGVGFVHGRFLQNLRAICAAEDRVTRLQGNVISILRNDSKEVIGAKVDVPGRGKVDFKAHMTFVCDGIFSRFRKELSTTNTSKVWSSFVGLSLHHADLPTKHHGHVILGSEHMPVIAYQISSTETRILCAYNYPTLPKNVPEWLQKEVQPFIPPSLRKSFDAALESKSYKCMPNSWLPASQNNVTGLCVVGDALNMRHPLTGGGMAVGLMDVVLLVKTIGDMDFSDREEVLNELLGFHYERKAHACVINTLSIALYSLFAADSYYLKKLQKGCFEYLGRGEDWVRQPISFLSGVLPSPYLLTKVFFTVALYSVLINFRGRTPLGFLLAIYEGFAIIFTAAKVFTPFLYEQLLQ
>XP_455763_Kluyveromyces_lactis
MSDSVDVKAIPKELLSASSEIVYDAIVVGCGVVGPCIATGLARKGKKVLIVERDWTMPDRIVGELMQPGGLRALRSLGMIQAINNIDAIPVTGYSVFYNGEKVSIPYPYKADTAPVEKISDLVFDGNDRVIEDKTVHVKDFEDDDRERGVGFVHGKFLQNLRDIVAKEPNVTRLQGNVIEILRSKENEVVGAKVEIPGRGKEDFKAHLTFVCDGIFSRFRKELSPDHIPSVGSSFVGMSLFHANIPSKNHGHVILGTSHMPVLVYQISSEETRILCAYNSARLPKDIKSWLTTDVKPYLPKSLLPSFDKAVEDGKFRSMPNSYLPAKQNTVTGLCVIGDALNMRHPLTGGGMAVGLNDVALLIKTVGDLDFSDRETVLDELLEYHFERKQYDSVINVLSIALYSLFAADNRNLQVLQRGCFKYFERGGDCIRLPVSFLAGVLPKPFLLTKVFFSVALYSIYVNFQERGILGSPLALLEAFAILFTAAKVFTPYLFKELIG
>XP_022675345_Kluyveromyces_marxianus
MSSATDKKVVPQELLNADASVVYDAIIVGCGVVGPCIATGLARKGKKVLIVERDWTMPDRIVGELMQPGGLRALRSLGMIQAINNIDAIPVTGYSVFYNGKEVSIPYPFKADVAPVEKIPDLVFDGNDKVLEDNTIHIKEFEDGERERGVAFTHGRFLQNLRDMVSKEKNVTRLQGNVIEILKNKENEVVGAKVDIPGRGKEEFKAYLTFVCDGIFSHFRKELAADHIPTVGSSFVGMSLFNADVPAKNHGHVILGTNHMPVLVYQISPEETRILCAYNSPKLPKDIKPWLKSDVRPNLPKSLLPSFDKAVEDGKYRSMPNSYLPAKQNTITGLCVIGDALNMRHPLTGGGMAVGLNDVALLIKTIGNLDFSDRETVLDELLEYHYERKSYDSVINVLSIALFSLFAAENKNLQVLQRGCFKYFERGGDCVNIPVSFLAGVMPKPFLLTKVFFAVALYSIYVNFQDRGIVGFPLAVIEAISILITAARVFTPYLFRELTG
>XP_022628987_Lachancea_lanzarotensis
MTAVQGPAPELVNADETVTYDALVVGCGVIGPCVATGLARKGKKVLIVERDWSMPDRIVGELMQPGGVRALRTLGMVQSINGIEAMPVTGYTVFYNGEKVVIPYPYKADTGAVEKISGLVRDGNDKIANGDQTISVQDFELDERERGVGFVHGRFLQNLREIVAQEPNITRLQGNVTEILKNKQNEVIGAKVDIAGRGKVDFHAHVTFVCDGIFSRFRRELSPEHVPKVGSSFVGMSLYHAKMPSPNHGHVILGTNHMPILVYQISPEETRILCAFNSPKLPSNIKEWMRKDVQPFIPESLRPSFDDALSQGKFKSMPNSFLPGRQNNVLGLCVIGDALNMRHPLTGGGMTVGLNDVVLLIKKIGNLDFSERELILDELLDYHFERKTYDSVINVLSIALYSLFAADNDNLRALQKGCFKYFKRGGDCVRLPVSFLSGVLPRPFLLTKVFFSVALYAVYVNFEKRGPLGFPVALLEGIAILFTAARVFTPYLYAEMIG
>XP_002551953_Lachancea_thermotolerans
MSGGKATNTDLKNADASITYDAIIVGCGVIGPCVATGLARKGKKVLIVEREWSMPDRIVGELMQPGGVRALRSLGMVQSINDIEAIPVTGYTVFYNGEKVAIPYPYKADIAPVEKVPKLVRDGNDKVTEDKTIHVKDFEEDERERGVGFVHGKFLQNLRAIVAEEPNVTRLQGNVVEILKNGHNEVVGAKVDIDGRGKVEFKAHITFVCDGIFSKFRKELSTDHVPTVGSSFVGMSLFHAKMPSPNHGHVILGTEHMPILVYQISPEETRILCAYNSPKLPSDVKAWMTKKVQPYIPESLRPSFDEALAQGKFRSMPNSYLPGRQNNVIGMCVIGDALNMRHPLTGGGMTVGLNDVVLLMKKIGDLDFSDREVVLDELLDYHYERKSYDSVINVLSIALYSLFAADSKDLKVLQKGCFKYFKRGGDCVKLPVSFLSGVMPRPFLLTRVFFAVAFYAVYVNFQERGMAGFPVALIEAFSILFTAARVFTPYLYTEMIG
>XP_020051611_Aspergillus_aculeatus
MATAVANGHATPSADVAKQRRQIHHHADVVIVGAGILGCALAVTLGRQGRSVLLLENSLKEPDRIVGELLQPGGVQALEQLGLADCLEEIDAIPVEGYYITYHGQPVEIPYSEASPTTPPPRGRSFHHGRFVMKLRGAALACPNVTVVETKATELVTCSHTKQVLGVECVTKDGQADCYFGHLTVVADGYASKFRKQHHARTPEVRSRFWGLELIDAVMPKPYYGHVLLSNDAPILIYQIGTHETRILIDIPENLPSASVKNGGVKAHMRNVVLPSLPESVRPSFEAALEKGPLRSMPNSYLPSARNQTPGLVILGDALNMRHPLTGGGMTVAFNDVVVLRDLLSPEKVHSFSDTEKVIRQLSSFHWQRKNGSSVINILAMALYSLFAADDEHLRALQRGCFRYFQLGMTSGPVGLLAGMTKKPAVLFGHFFSVAFLSLWLLIAESPLYKLPLVLWQCVMVFWTACVVIFPYMLIEAFC
>XP_001274271_Aspergillus_clavatus
MATTLTNGHASKSADAAELRRLNHNQADVVIIGGGILGCALAVALGRQGRSVIMLEASLKEPDRIVGELLQPGGVQALEQLGLQECLEGIDAIPAQGYYVSYFGDVVSIQYPKPSPTAPAPEGRCFHHGRFVMKLREAVLACPNVSVVETKATDLVTCSHTQQVLGVECEAKDGTKACYFAHLTVVADGYASKFRKQHHPHTPKVRSRFWALELIDTKLPKPYYGHVLLSDNAPILLYQIGTHETRILVDIPENLPSASVKNGGVKNHLRTVVLPSLPESVQPAFLAALEQGQLRSMPNSFLPASTNKTPGLVILGDALNMRHPLTGGGMTVAFSDVVTLRDLLSPAKVPNLGDTKRVLNQLAAFHWQRKKSASVINILAQALYSLFAANDQYLRALQRGCFRYFQIGLTDGPVGLLGGLVKKPSVLFIHFFSVALLSLWVLIREYPPYLFPIALFKCIMTFWTACVVIFPYMLIEAFC
>XP_001259905_Aspergillus_fischeri
MATTPINGHATKSPSLDAAEARRLKHNHADVVIIGAGILGCALAVALGRQGRSVILLEASLKEPDRIVGELLQPGGVQALEKLGLRDCLEGIDSIPVEGYYVSYFKDPVTIPYPKPTPTSPPPEGRCFHHGRFVMKLREAAMACPNVSVVETKATDLVTCSHTQQVLGVECTSKDNVRACYFGHLTVVADGYASKFRKQHHPHTPKVRSRFWGLELIDTKLPKPYYGHVLLSDNAPILLYQIGTHETRILVDIPENLPSASVKNGGVKSHMRNVVLPSLPESVHPAFIAALEQGQLRSMPNSFLPAAANRTPGLVILGDALNMRHPLTGGGMTVAFNDVVTLRDLLSPEKVPNLGDTKRVMKQLSTFHWERKKSASVINILAQALYALFAANDQYLRALQRGCFRYFQLGLIDGPAGLLGGLIKKPSVLFVHFFSVALLSLWVLLCEYPPYLFPVAVFKCIMTFWTACVVIFPYMLIEAFC
>XP_041147203_Aspergillus_flavus
MATAVPNGHANATQSADTAEERRRVHHDADVVIVGAGVLGCALAVTLGKQGRSVLLLEASMKEPDRIVGELLQPGGVQALERLGLAECLEGIDSIPSYGFYVSYFDKAVTMPYPKETPSSLPPRGRSFHHGRFIMKLREAALACPNVTVVETKATDLITCSHTKQVLGVECQTKGKKDCYFGHLTVVADGYASKFRKQYHTNTPTVKSRFWALELIDTKLPAPNHGHVLLSANPPILLYQIGTHETRILVDIPENLPSASVKNGGVKNHLWNVTLPSLPESVQPAFRAALEKGPLRSMPNSFLPAAQNKTPGLVILGDALNMRHPLTGGGMTVAFNDVLVFRDLLSPEKVPDFADTERVLKQLKSFHWKRKNGSSVINILAMALYALFSANDENLRVLQRGCFHYFDMGMYSEPMGLLGGLIKKPFVLFYHFFTVAFISLWVLLREAPLYQLPWSLIRCVTVFWTACVVIFPYMLIEAFC
>XP_753858_Aspergillus_fumigatus
MATTPINGHATKSPSLDAAEARRLKHNHADVVIIGAGVLGCALAVALGRQGRSVILLEASLKEPDRIVGELLQPGGVQALEKLGLRDCLEGIDSIPVKGYYVSYFNDPVPIPYPKPTPASPPPEGRCFHHGRFVMKLREAAMACPNVSVVETKATDLVTCSHTQQVLGVECTSKDNVRACYFGHLTVVADGYASKFRKQHHPHTPKVSSRFWGLELIDTKLPMPYYGHVLLSDNAPILLYQIGTHETRILVDIPENLPSASVKNGGVKSHMRNVVLPSLPESVQPAFIAALEQGQLRSMPNSFLPAATNTTPGLVILGDALNMRHPLTGGGMTVAFNDVVTLRNLLSPEKVPNLGDTKRVMKQLSTFHWERKKAASVINILAQALYSLFAADNQYLRALQRGCFRYFQLGLVDGPAGLLGGLIQKPSVLFVHFFSVALLSLWVLLREYPPYLFPVALFKCIMTFWTACVVIFPYMLIEAFC
>XP_681020_Aspergillus_nidulans
MSAHGPPAVPSRNALRVLRNLALAGSTVGSFCTVAAITYDVHRRVSVAERIIENKRALQTSAPRYDATSAARRISRMMEAAEAGEFMGLEAWKESEKRYRNAPYPSTGYDGNGSPGESPGTCTTDGANSPASVGSMTGTATKSEEVTELVTELGWKLNRLRHGPKTDIPPSKPLPPSLKPKYVVRQPDPDADIATIDARLDLPSGNQLTLDERIESLTERGQYIDAAQIFLDEHPASNGGISIHRRQLVEQLFYLNCRQENVFIARSLFERLEEVDRVSHTMWKVLIVALAKKGCIESATTVFLRYKDSYSIPGILLDVVLRCLIESRRLQTAKQVLFQHLHLDRDCGLCGVYLTGLWKKARSIELLNGQFTKLLIMLRRMDKKPTHKLISPMLQAYVDFGRFADAETLLHEMTVTYQVPLNVRMKGILVYAKALQCDWTAVDEGFNEMHNLGLTSPKADFLKIFHRIFLEYWPSHTAVEIRDFLYRYIDKFDIVPDQVLWGHILEAIVERGDMAMLSEFTNLARERGWKINLDQTAVLDVLRKRQSALGDSPVGFWQMLHAARADNMRATASQQLLGHDQRTNWRQSNHTVEQAYFADGWYERTVHELTGPSRSVDDYQNLQTQMIYYIHAGKMTEALQCFQDARVSGFELKPQEVELALIATLLSQGLGAAQALVEVEVEWIEWLPIFFRQIKDMDPSAESEFIQLAVFRFYRIRWMRRSMMVTHNITAATSGRLIASNKPEMAIDLLVSVYKSKYGRLKAFDAVCMKMFLRAFAATENLRGIRWCILTALSRDSALSRDFAVEVDRVLGVLHRESVGISMDLQKAKLRASQLKTLTYLGEVLHKKFEGYFKPGVWNVNYGLKKARRRELKTPSANIWNFDYNKKKQAQSKIQGIVNSWDEEYELERLLDCIDNDQNSILARWNEVTCRRQELELEQIDGVPVYLFRLSRPSLRKKAIFTANSQPQFTSFPLSLLSFTNPQILRPEYAQRPPYTALRPTVPADSLKNFSSATSMATTRANGHANGQASKPSDAAELRRRLHHEADVVIVGAGVLGCALAVALGRQGRSVLLLEQSLKEPDRIVGELLQPGGVSALEQLGLRDCLEDIDAIPTNGYYVTYLGKPVKIPYPSQSPGAPPPEGRSFHHGRFVMKLREAAGACPNVTIVETKVTDLITSSHSKQVLGVECVTKESKDCYFGQITVVADGYASKFRKQYHPYTPKVRSKFWGLELIDAELPQPHYGHVLLEPERPPILIYQIGTHETRILCDIPENLPSASVKNGGVKGHLRNVVLPSLPKCVQPSFAAALDKGQLRSMPNSFLPSAPNKTPGLIVLGDALNMRHPLTGGGMTVALNDVVILRDLLSPEKVPRLSDTRLVLKKLSTFHWRRKMGASVINILAQALYSLFAADDDNLKALQRGCFQYFSMGMYETPVSLLGGMLKKPEVLFAHFFTVAFLSLWMIIRDSPLYKLPLALIRCALVFWTA
>XP_001390258_Aspergillus_niger
MPFAYLPFLPVLSILTSLDLSTSAANPLRSPASKMAAAVANGHTTPSADVAKQRRLIHHHADVVIVGAGILGCALAVALGRQGRSVLLLEASMKEPDRIVGELLQPGGVEALEKLGLADCLEDIDAIPAKGYHVTYFGKPVSFTYPKASPSSPAPQGRCFHHGRFVMKLRAAALACPNVTVVETKATDLVTCSHTKQVLGVECVTGDMKDCYFGHLTVVADGYASKLRKQYHSNTPKVRSRFWGLELIDADLPKPYHGHVLLSDNAPILVYQIGTHETRILIDIPENLPSASVKNGGVKNHLRNVVLPSLPECIQPSFVAALDKGQLRSMPNSYLPSTPNKTPGLVILGDALNMRHPLTGGGMTVAFNDVVVLRDLLSPEKVPSLANHERVLQQLSSFRWQRKKTCSVINILAQALYALFAAKDENMRALQRGCFRYFELGMTSGPIGLLGGLIKKPDVLFWHFFSVAFLSLWLVITEPPFYKLPLALLKCIMVFWTACVVIFPYMLIEAFC
>XP_015410031_Aspergillus_nomiae
LVILGDALNMRHPLTGGGMTVAFNDVLVFRDLLSPEKVPDFADTDRVLKQLKSFHWKRKNGSSVINILAMALYALFSANDENLRVLQRGCFHYFDMGMYSEPMGLLGGLIKKPFVLFYHFFTVAFLSLWVLLREAPLYQLPWSLIRCVMVFWTACVVIFPYMLIEAFC
>XP_001823492_Aspergillus_oryzae 
MATAVPNGHANATQSADTAEERRRVHHDADVVIVGAGVLGCALAVTLGKQGRSVLLLEASMKEPDRIVGELLQPGGVQALERLGLAECLEGIDSIPSYGFYVSYFDKAVTMPYPKETPSSLPPRGRSFHHGRFIMKLREAALACPNVTVVETKATDLITCSHTKQVLGVECQTKGKKDCYFGHLTVVADGYASKFRKQYHTNTPTVKSRFWALELIDTKLPAPNHGHVLLSANPPILLYQIGTHETRILVDIPENLPSASVKNGGVKNHLWNVTLPSLPESVQPAFRAALEKGPLRSMPNSFLPAAQNKTPGLVILGDALNMRHPLTGGGMTVAFNDVLVFRDLLSPEKVPDFADTERVLKQLKSFHWKRKNGSSVINILAMALYALFSANDENLRVLQRGCFHYFDMGMYSEPMGLLGGLIKKPFVLFYHFFTVAFISLWVLLREAPLYQLPWSLIRCVTVFWTACVVIFPYMLIEAFC
>XP_040636760_Aspergillus_ruber
MTSVVSNGHATPSKPTISHAEQRRVIHHDADVLIVGGGILGCALAVALGRQGRSVLLLEASLKEPDRIVGELLQPGGVNALEQLGLRDCLDDIDAIRVEGYYVTYFGKPVTIPYPRQSPTDPLPEGRSFHHGRFVMKLREAARTCPNVTIVETKVTELITCSHTKQVLGVECVNRDQRQDCYFAHLTVVADGYASKFRKQYHAHTPRVKSRFWGLELIDAKLPMPHFGHVLLSDKPPILVYQIGSRETRILIDVPENLPSASVKNGGVKSHMRNVVLPSLPEGIRPSFLAALEQGTLRSMPNSFLPASTNKTHGLMILGDALNMRHPLTGGGMTVAFNDVLFIRDLLSPEKVPSLSDTKKVLKQLSTFHWQRKQASSVINILAQALYSLFAANDENLRALQRGCFSYFQLGRVQGPVGLLGGLIQRPLVLFWHFFSVAFLSLWIIIRDAPLWKLPLALIQCVLVFWTACVVIFPYMLIEAFY
>XP_040702078_Aspergillus_sydowii
MPTHGPPAVPSRNALRTLRRLALAGSTVGGCCTVAAITYDVHRRVGVAERIVENKRALQSSAPRYDATSAARRLSRMMEAAEAGEFMGLEAWKEQERKFRKSQILGSDCARDENSPDLSVDSFKSANSVDHSTTATISNEAAVSRTSVELNYSSLNPGNRASFPPSRPPEPPLKSRNIGQGPELKTYIGTVESDLGDSAKKQKTLTENMEELFERGDYINAAQIFLDAHPASLRGISSERRELATQAFFLNCRHDNVFIARSVFERLEEVDRISPTMWRILIVTLAKKGCIESAATIYMRYRERFSVPGVLLDVVLRCLIESRRLTSAKWVLLRNLSKDRDCGLCGAYLSGLWKKTRNIELLNGQFTKLLMVLRRLDKSPTEKLVNPLLKAYVEFGRFSDAEALVHQMTTTYRVPLTCRMKGLLVYGRALQCDWAAVDDGLQEMHNLGLTNKKRDFVYIFDRIFLEYWPSHTCVEIQDFLYRYIDKFDINADRVFFQHIMEAIVEKGDEAMVSEFTSMARQRGWKVKVDEKAFIDLLRNRRSALEDSPVGFWQMLRVAREENMRATASQQLLGQDRRSFLPVTNNLGAQFPDAWYKRTVDEITKPSRPVDQFQKLHHQMIYYMHMGKMGDALQCFQGAKHAGFHFKPLEVELAAIATLLEHGPSAAQTLLEGPWTKSLPIFYRQIKDLDPSAEDEVVKLAVFRFYKICWLTRRMVIKHNITASTSRRLIASNKPELALDLLVAVYTSKYGRLKEFDAVCIKMFLRAFTATNNFAGMRWCILTAISRGSALSRDLAVEVDRVLGIVRREDTSSEKKIQLRYLDFAASVLHGKCNGDPKYSELRGNAELKKSFRRRLKGYGNKYDMWRGQAKLFKQAIEEWDEEYELEKVLRRIDNDDSSILAQWDEAACPPQSTTTKSASPFKLHLLKIPAASLRRNFSPSSSLSTLLKALRPEYAQRPSVALVDHPFCAEFLNFSSATMATTLAHGHADGQTLKSSDAAEHRRRVHHDADVVIIGAGVLGCALAVTLGRQGRSVLLLEQSLKEPDRIVGELLQPGGVTALEQLGLRDCLEGIEGIPTEGYYVTYMGKPVKIPYPIQSPGAPRPEGKSFHHGRFVMKLREAARACPNVTIVETKVTDLVTCSHTKQVLGVECVTKESKDCYFGQVTVVADGYASKFRKQHHPYTPKVRSKFWGLELIDAELPQPHYGHVLLNTNCPPILVYQIGTRETRILCDIPENLPSASVKNGGVKGHLRNVVLPSLPKCIQPSFAAALDKGQLRSMPNSFLPSATNKKPGLIVLGDALNMRHPLTGGGMTVALNDVVILRDLLSPVNVPKLSNTALVLKQLSVFHWRRKMGASVINILAQALYSLFAADDDNLKALQRGCFQYFAMGMYNQPVSLLGGMLKKPQVLFAHFFTVAFVSLWVIIRDSPLYKLPLALIRCVTVFWTACVVIFPYMLIEAFC
>XP_001217236_Aspergillus_terreus
MFTDTISFSPSTLPSNYSPPPRAQQIPPRDADIIIVGGGVAGCSAAVAFGKQGRRVLLFEKSLKEPDRVSGELLQPGGVKALNRLGLGTCLEGIDAVPCYGYWVSYKGESAQIPYPERADRPGTREEGRSFRHGKFVQKLRQEAMNTANVTVIESKVKDVIRDWTGARVLGVITEAASGERKYRHFFASLVLISDGYASTFRKRFLPNKPSIRSKFWALKLERAELPCSNYGHVVLSNHPPILLYKIDDTTTRIFIDVPTGLPSASPKAGGIRAHMLNVVLPVLPPRCQQSFREAVDRGKFLSMPNCYLADSEQTTPALLILGDAMNMRHPLTGAGMTVALKDVLLISELLSPENVPSLEDTDAVLKVVKKFHWVRKSSASVINILAMSLYPICAANDPTLNVLKNGLFRYFQRGGRAVEESCGMLAGLVDNLAVLEKHVLAVLFYSIWLRLCEVPLWKKPWVLGVEAFVVLWQTIVLLGPYLDWEIRG
>XP_022492999_Penicillium_arizonense
MASVNGHAAHSQAAQRRIEHHEADVVIVGAGILGCALAFALGKQGRSVILLEKSLEEPNRIVGELLQPGGVQALEKLGLRDCLDDIDGIDVKGYWVSYFGEPVLLEYPKSTSSGPAPLGRAFHHGRFVMKLRQAALSCPNVTVVETKVTGLVTSSHTQEVLGVECVTKDLKDCYFGQLTVAADGYNSDFRKKHHKYTPKRRSKFYGLELIDAKLPAPNTGHVLLSDSPPVLMYQIGTHETRILVDVPDNLPGASVKNGGVKGYMKNTILPRLPEGAQASFSDALEKGQLRSMPNSFLPASTNTTPGFMILGDALNMRHPLTGGGMTVAFNDVCVLRELLSPELVPSFSDTDLVLKQLAQFHWARKNSSSVINILAQALYSLFAADDRSLRSLQRGCFRYFQIGPVGGPVGLLAGLIKQPLILVSHFFSVAFLSIWVLLCETPMTQILLFPYNAFMILYTACIVILPYIWTEIWY
>XP_014534245_Penicillium_digitatum
MASAFNDNASLSAATERRIDHHEADVVIVGAGVLGCALAVAMGNQGRSVILLEKSMEEPDRIVGELLQPGGVQALEKLGLQDCLEDIDGIDVKGYWISYTGDPVLLEYPKSSPTSPTPLGRAFHHGRFVMKLRAAALSCPNVTVVETKVTDLIISAHTQEVQGVECVTKDAKDCYFGQLTVAADGYNSEFRKQHHQYTPKRKSKFYGLELIDAKLPAPNTGHVLLSDHPPVLMYQIGTHETRILIDIPDNLPLASVKNGGVKGYMRNNILPQLPEGAQQSFADALERGQLRSMPNSFLPASVNNTPGLMILGDALNMRHPLTGGGMTVALNDVCLIRELLSPERVPSLSNTGLVLEQLAEFHWRRKNSSSVINILAQALYALFAADNEHLKALRRGCFRYFQIGPVSGPVGLLAGLIKKPLILVSHFFSVAFLSIWVLICDTPLSKLPLAPYYAFMILYTASVVILPYIWTEIWY
>XP_016600587_Penicillium_expansum
MAPVLKGDASLSVAAQRRIEHHEADVVIVGAGVLGCALAVALGNQGRSVILLEKSLEEPNRIVGELLQPGGVQALEQLGLRDCLEDIDGIDVKGYWVSYFGEPVLLEYPKASPTSPTPLGRAFHHGRFVMKLRAAALSCPNVTVVETKVTDLVISAYTQEVLGVECVTKEVKDCYFGQLTVAADGYNSDFRKQHHQYTPKRKSKFYGLELIDAKLPAPNTGHVLLSDNPPVLMYQIGTHETRILVDIPDNLPLASVKNGGVKGYMRNNILPQLPEGAQKSFADALEQGQLRSMPNSFLPASVNKTPGLMILGDALNMRHPLTGGGMTVALNDVCLIRELLSPERVPTLSNTGLVLEQLAEFHWRRKNSSSVINILAQALYALFAADNQYLKALQRGCFRYFQIGPVGGPVGLLAGLIKKPLVLVSHFFSVAFLSIWVLICDTPLPRVLLAPYYAFMILYTASIVILPYIWTEIWY
>XP_040648531_Penicillium_griseofulvum
MASLNGHALSPAAQRRIDHHEADVVIVGAGILGCALAVTLGRQGRSVILLEKSLEEPDRIVGELLQPGGVQALEQLGLRDCLEDIDGIDVKGYWVSYHGEPVLLEYPKSSPTSPTPLGRAFHHGRFVMKLRAAALSCPNVTVVETKVTGLVTSSHTEEVLGVECITKNVKDCYFAQLTVAADGYNSEFRKEHHQYSPKRKSKFYGLELIDAKLPAPNTGHVLLSDNPPVLMYQIGTHETRILIDIPDNFPLASVKNGGVKGYMRSNILPQLPKGAQQSFSDALEQGQLRSMPNSFLPASANKTPGLAILGDALNMRHPLTGGGMTVAFNDVCLLRELLSPERVPTLSNTGLVLEQLAEFHWRRKNSSSVINILAQALYALFAADSTYPYSSVNVLTINCLSLDESLRALQRGCFRYFQIGPIGGPVGLLAGLIKKPLVLVSHFFSVAFLSIWVLFCDTPLTHLLLFPYYAVMILYTASVVLLPYVWTEIWY
>XP_038930658_Penicillium_roqueforti
MASVLKDDASLSTAAQRRIDNHEADVVIVGAGVLGCALAVALGKQGRSVILLEKSLEEPNRIVGELLQPGGVQALEQLGLRDCLDDIDGIDVKGYWVSYFGEPVLLEYPKSSPTSPTPLGRAFHHGRFVMKLRAAALSCPNVTVVETKVTGLIISPDTEEVRGVECMTKDVKDSYLGQLTVAADGYNSDFRKQHHQYTPTRRSKFYGLELIDAKLPAPNTGHVLLSDNPPVLMYQIGTHETRILIDIPDNFPLASLQNGGVKGYMRNNILPQLPEGAQKPFADALEQGQLRSMPNSFLPAAVNKTPGLMILGDALNMRHPLTGGGMTVALNDVCLIRELLSPERAPDLSNTGLVLEQLAEFHWRRKSSSSVINILAQALYALFAADNQYLRALQRGCFRYFQVGPVGGPVGLLAGLIKKPLVLVSHFFSVAFLSIWVLLCDTPPLKLILAPYYAFMILYTASVVIFPYIWTEIWY
>XP_002565472_Penicillium_rubens
MTLLNGHASLSPAAQRRIEHHEADIVIVGAGVLGCALAVALGNQGRSVILLEKSLEEPNRIVGELLQPGGVQALEQLGLRDCLEDIDGINVKGYWVTYFGEPVLLEYPKSSPTSPTPLGRAFHHGRFVMKLRAAALSCPNVTVVETKVTGLITSSYTQEVLGVECITKDVKDCYFGQLTVAADGYNSVFRKEHHQYTPKRRSKFHGLELIDAKLPAPNTGHVLLSDNPPVLMYQIGTHETRILIDIPDNLPAASVKNGGVKGYMRNNILPKLPEGVQQSFSDALEKGQLRSMPNSFLPASANKTPGLMILGDALNMRHPLTGGGMTVALNDVCVIRELLSPERVPNLSNTGLVLEQLAEFHWKRKNSSSVINILAQALYALFAADNYYLKALQRGCFRYFQIGPVGGPVGLLAGLIKKPLVLVSHFFSVAFLAIWVHICDTPLSKLFLAPYYAVMILYTASVVILPYIWTEIWY
>XP_040816668_Penicillium_solitum
MASVLNGDAALSAAAQRRIDHHEADVVIVGAGVLGCALAVALGKQGRSVILLEKSLEEPNRIVGELLQPGGVQALEQLGLRDCLEDIDGIDVKGYWVSYFGEPVLLEYPKSSPTAPTPLGRAFHHGRFVMKLRAAALSCPNVTVIETKVTGLIISSYTQEVLGVECITKDVKDCYFGQLTVAADGYNSEFRKQHHQYTPKRKSKFYGLELIDAKLPAPNTGHVLLSDNPPVLMYQIGTHETRILIDIPDNLPQASVKNGGVKGYMRNNILPGLPEGAQKSFSDALEQGQLRSMPNSFLPASANKTPGLMILGDALNMRHPLTGGGMTVALNDVCVIRELLSPERVPSLSNTGLVLEQLAEFHWRRKNSSSVINILAQALYALFAADNEYLKALQRGCFRYFQIGPVGGPVGLLAGLIKKPLVLVSHFFSVAFLSIWVLICDTPLIKLILAPYYAFMILYTASIVILPYIWTEIWY
>XP_022582762_Penicilliopsis_zonata
MTFSSTTTTTAPAAANGADVAEQRRRIHHEADVVIIGAGVLGCALAVALGRQGRSVILLEASMKEPDRIVGELLQPGGVRALEQLGLRDCLEEIDAIKVAGYFVTYMGEEVDIPYPVASPTAVPPEGRSFHHGRFVMRLRAAALACPNVTVVETKATALITSDNSDQVLGVECMGSGGSSSSKEDEKKDCYFGHMTVVADGYASKFRKQHHQHTPKVKSKFWGLELIDAKLPRPNCGHVLLDDHRPPILIYQIGTHETRILVDIPENLPSASVKNGGVKGHLRNVVLPSLPECVQPSFRAALEKGQLRSMPNSFLPASTNKTPGLVILGDALNMRHPLTGGGMTVAFNDVVVLRDLLSPERVPDLADTHRVGKQLASFHWKRKNGSSVINILAQALYSLFAADDDNLRALQRGCFAYFKLGMIEGPAGLLAGLIQEPFVLVSHFFSVAFLSLWLLFKQSPLLRLPLVPFQCLLVFWTACIVIFPYMLAELRS
>XP_016623622_Cladophialophora_bantiana
MPLILDTPSESSVDSDLDHQEERRRLHHDADVVIVGAGVVGSTLAVALANQGRSVILLERSLKEPDRIVGELLQPGGVQALKKLGLRHTLDDIDAIPVNGYTVIYYDEQVPIPYPAIPGEARHQASEKPGNPKRAEGRSFHHGRFVSRLRATAMSHPNITVFETEATSLIASSHTAEILGVESVTQKTHKDFFFGSLTVICDGYASKFRRSYISHTPKVKSKFWGLELIDCPLPIPQHGTVVLGDNPPVLLYQIGTHETRALVDIPDGLASTSTANGGVKGHLRKVVLPALPAVVQPSFQAALEEGNLRSMPNSFLPPTTNTTPGLAILGDAMNMRHPLTGGGMTVALSDVVLLSELLSPIKVPDLADTKLVLRQFRAFHWRRKNLSSVINILAQALYSLFAADDWQLKYLQRGCFRYFQRGGKCIDEPVGLLGGIIPQPFVLFYHFFSVALLSIWVLVHENGLLLFPVSVVQGVLVFLKACEVIFPYILAELRR
>XP_008727827_Cladophialophora_carrionii
MPLILDTPSPSDSSIDSEPDLQEERRRLHHDADVVIVGAGILGSALAVALANQGRSVILLEKSLKEPDRIVGELLQPGGVQALEKLGLRHTLDDIDAIPVKGYTVVYYDEQVPIPYPALSQERQAQVSEKAGSSKRAEGRSFHHGRFVSRLRAAAMSHPNVTVFETEATSLIKSSASPEILGVESLTHKTKKDFFFGSLTVVCDGYASKFRKSYIQHTPRVKSKFWGLELIDCPLPIPQHGTVVLGDNAPVLLYQIGTHETRALVDVPDGLSTTSSQNGGIKGHLKSVVLPSLPAMVQPSFLTALESGALRSMPNSFLPPSTNITPGLAILGDAMNMRHPLTGGGMTVALSDVVLLSSLLSPTTVPDLGDTRLVLAQMRTFHWRRKSLTSVINILAQALYSLFAADAWQLKYLQKGCFRYFQRGGRCIDDPVSLLGGMLPSPLLLFYHFFSVAVLAIGVLVVENGVLLLPLSAVQGVLVFAKACEVIFPYIFAELRS
>XP_016247228_Cladophialophora_immunda
MPLILDTPSESSVESDSDFQEERRKVHHDADVVIVGAGIVGSSLAVALANQGRSVILLEKSLKEPDRIVGELLQPGGVQALTKLGLRHTLDDIDAIPVKGYTVVYYDEQVPIPYPVSTDEAQHQTPEKPGNVQRAEGRSFHHGRFVSRLRTAAMSHPNITVFETEVTSLIASSHTAEILGAESITQKTQKDYFFASLTVVCDGYASKFRRSYISHTPKVKSKFWGLELIDCPLPIPQHGTVVLGDNAPVLLYQIGTHETRALVDIPDGLASTSTANGGVKGHLQHVVLPSLPAMVRPSFQAALEKGILRSMPNSFLPPTTNSTPGLAILGDAMNMRHPLTGGGMTVALSDVVLLSELLSPAKVPDLADTRLVLRQFRTFHWRRKNLSSVINILAQALYSLFAADDWQLKYLQRGCFRYFQLGGKCIDEPVGLLAGIIPQPFVLFYHFFSVALLSIWVLIQDNGWLLFPVSVLQGVLVFLKACVVIFPYIFAELRR
>XP_007743312_Cladophialophora_psammophila
MPLILDTPSESSVDSDLDHQEERRKLHHDADVVIVGAGVVGASLAVALANQGRSVILLERSLKEPDRIVGELLQPGGVQALKKLGLRHTLDDIDAIPVNGYTVIYYDEQVPIPYPAIPGDARHQASEKPGNPKRAEGRSFHHGRFVSRLRATAMSHPNITVFETEATSLIASSHTAEILGVESITQKTHKDFFFGSLTVICDGYASKFRKSYISHTPKVKSKFWGLELIDCPLPIPQHGTVVLGDNAPVLLYQIGTHETRALVDIPDGLASTSTANGGVKGHLQKVVLPALPAMVRPSFQAALEKGNLRSMPNSFLPPTTNTTPGLAILGDAMNMRHPLTGGGMTVAFSDVVLLSELLSPTKVPDLADTRLVLRQFRAFHWRRKNLSSVINILAQALYSLFAADDWQLKYLQRGCFRYFQRGGKCIDEPVGLLGGIIPQPFVLFYHFFSVALLSIWVLVHENGLLLFPVSVVQGVLVFLKACEVIFPYIFAELRR
>XP_018690334_Fonsecaea_erecta
MPLILDTPSESSVESDSDFQEERRKVHHDADVVIVGAGIVGSSLAVALANQGRSVILLEKSLKEPDRIVGELLQPGGVQALTKLGLRHTLDDIDAIPVKGYTVVYYDEQVAIPYPASTRAAQQSPSEKAGNIQKAEGRSFHHGRFVSRLRAAAMSHPNITVFETEAISLIASSHTAEILGAESITQKTQRDYFFASLTVICDGYASKFRKSYIPHTPRVKSKFWGLELIDCPLPVPQHGTVVLGDNAPVLLYQIGTHETRALVDIPEGLASTSTANGGVKGHLQKVVLPSLPAMVQPSFQAALEQGNLRSMPNSFLPPTTNTTPGLAILGDAMNMRHPLTGGGMTVALTDVVLLSELLAPAKVPDLADTRLVVRQFRTFHWRRKDLSSVINILAQALYSLFAADDWQLKYLQRGCFRYFQLGGKCIDEPMGLLGGIIPQPFVLFYHFFSVALLSIWVLIQEQGWLLFPVSMFQGALVFLKACVVIFPYIFAELRS
>XP_022509658_Fonsecaea_monophora
MPLILDTPSESSVESGSDFQEERRKVHHDADVVIVGAGIVGCSLAVALANQGRSVILLEKSLKEPDRIVGELLQPGGLEALTKLGLRHTLDDIDAIPVKGYTVVYYDEQVPIPYPTSTRHTRDRSSEVAGNGKRAEGRSFHHGRFVSRLRAAAMSHPNITVFETEATSLIVSSHNGEVLGAESITQKTQKDYFFASLTVVCDGYASKFRKSYISHTPQIKSKFWGLELIDCPLPIPQHGTVVLGDNAPVLLYQIGTHETRALVDIPDGLASTSTTNGGVKGHLQKVVLPSLPAMVQPSFEAALEKGSLRSMPNSFLPPTTNTTPGLAILGDALNMRHPLTGGGMTVALTDVVLLSDLLSPANVPDLADTRLVLRQFRTFHWQRKNLSSVINILAQALYSLFAASDWQLKYLQKGCFRYFQLGGKCVDEPVGLLAGIIPQPFVLFYHFFSVALLSIWVLVRENGWLLLPLSMFQGLLLFLKACEVIFPYIFAELRR
>XP_016632125_Fonsecaea_multimorphosa
MPLILDTPSESSVELDADFQEERRKVHHDADVVIVGAGIVGSSLAVALANQGRSVILLEKSLKEPDRIVGELLQPGGVQALTKLGLRHTLDDIDAIPVKGYTVVYYDEQVPIPYPAANGEAQHPAAGKPGNVKRAEGRSFHHGRFVSRLRAAAMSHPNITVFETEATSLIASPHTAEILGAESITQKTQKDYFFALLTVICDGYASKFRKSYISHTPKVKSKFWGLELIDCPLPIPQHGTVVLGDNAPVLLYQIGTHETRALVDIPEGLASTSTANGGVKGHLQKVVLPSLPAMVQPSFQAALEKGNLRSMPNSFLPPTTNTTPGLAILGDAMNMRHPLTGGGMTVALTDVVLLSELLSPAKVPDLADTRLVLRQFRTFHWRRKGLSSVINILAQALYSLFAADDWQLKYLQRGCFRYFQRGGKCIDEPVGLLGGIIPQPFVLFYHFFSVALLSIWVLIQEKGWLLLPVSVFQGVLVFLKACEVIFPYIFAELRR
>XP_022497022_Fonsecaea_nubica
MPLILDTPSESSVESGSDFQEERRKVHHDADVVIVGAGIVGCSLAVALANQGRSVILLEKSLKEPDRIVGELLQPGGLEALTKLGLRHTLDDIDAIPVKGYTVVYYDEQVPIPYPTSTRHTRDRRSEVAGNGKRAEGRSFHHGRFVSRLRAAAMSHPNITVFETEATSLIVSSHNAEVLGAESITQKTQKDYFFASLTVVCDGYASKFRKSYISHTPQIKSKFWGLELIDCPLPIPQHGTVVLGDNAPVLLYQIGTHETRALVDIPDGLASTSTTNGGVKGHLQKVVLPSLPAMVQPSFEAALEKGSLRSMPNSFLPPTTNTTPGLAILGDALNMRHPLTGGGMTVALTDVVLLSDLLSPANVPDLADTRLVLRQFRTFHWRRKNLSSVINILAQALYSLFAASDWQLKYLQKGCFRYFQLGGKCVDEPVGLLAGIIPQPFVLFYHFFSVALLSIWVLVRENGWLLLPLSMFQGLLLFLKACEVIFPYIFAELRR
>XP_013279531_Fonsecaea_pedrosoi
MPLILDTPSESSVESGSDFQEERRKVHHDADVVIVGAGIVGCSLAVALANQGRSVILLEKSLKEPDRIVGELLQPGGLEALTKLGLRHTLDDIDAIPVKGYTVVYYDEQVPIPYPTSRRHTRDRSSEVAGNGKRAEGRSFHHGRFVSRLRAAAMSHPNITVFETEATSLIVSSHNGEVLGAESITQKTQKDYFFASLTVVCDGYASKFRKSYISHTPQIKSKFWGLELIDCPLPIPQHGTVVLGDNAPVLLYQIGTHETRALVDIPDGLASMSTTNGGVKGHLQKVVLPSLPAMVQPSFEAALQKGSLRSMPNSFLPPTTNTTPGLAILGDALNMRHPLTGGGMTVALTDVVLLSDLLSPANVPDLADTRLVLRQFRTFHWQRKNLSSVINILAQALYSLFAASDWQLKYLQKGCFRYFQLGGKCVDEPVGLLAGIIPQPFVLFYHFFSVALLSIWVLVRENGWLLLPLSMFQGLLLFLKACEVIFPYIFAELRR
>XP_007758676_Cladophialophora_yegresii
MASDAQDWYSDGSDPEDHTTSDVIVIGAGVLGCTVAVALGRQGRKVTVVERSLKEPDRIVGELLQPGGVMALEKLGMADCLEGIEAVPVRGYEVIYHGERVHIPYEYPDIATGQPEEDAIEPKSKPRPQGRSFHHGRFIQKLRDSARRTPGVTLIEATAKELVHSRHTRDRGRVIGVKTSTAEKDHSYFAPLTIVADGYASKFRKGYAKQDPVAKSRFWGIVMKDVPLPQPEHGHVVVGNGAPILLYQISPNETRILVDVPNDVKPSLGESGGTKAHIRRHVLSSIPESIKPMFERAFEDGGLKSMPNQWLPPTTNKTPGTIMLGDALNMRHPLTGGGMTVAINDAVLIGELLSPQTVPDLSDTEAVLAQMAKFHWQRKNLDSVINILAQALYSLFAADEIDQYLKALQRGCFAYFQFGGNCINGPVGLLAGIIRRPTVLIYHFFLVALLSMWLLVRDSKPWMMPLRALQSFVVFGKACQVIFPFLFSELRS
>XP_016230483_Exophiala_spinifera
MPLILDSSSESSGDLEPDLQEVRRRVHHEGDVVIVGAGVVGSALAVAFANQGRSVILLEKSLKEPDRIVGELLQPGGVQALTKLGLQHTLNDIDAIPVTGYTVIYHDEQVSIPYPVIAGQLSNNAGAQSGKYEGRSFHHGRFISKLRAAALTHPNITVFETEVTSIIGASHMSQILGVETVTRKTEKECFFGSLTVVCDGYASKFRKEYIPLTPRVKSRFWGLELIDCQLPAAFHGNVVLGDNSPVLLYQIGTHETRVLVDVPEGLPSASPANGGIKGHLQNVVLPSLPRVVQPSFKEALEKGTLRSMPNSFLPPTTNKTPGLMILGDALNMRHPLTGGGMTVALSDVVLVSELLSPENVPDLYDTQLVLKQMRSFHWQRKTLTSIVNILAQALYSLFAADDWQLKYLQKGCFRYFQLGGKCISEPVGLLAAVIHRPFVLFYHFFSVALYSIWILFKENGVLMFPLSLIQAVFVFAKACEVIFPFIFAELRS
>XP_016267312_Exophiala_oligosperma
MPLILDSSSESSAADVGPDLQEVRRRVHHEADVVIVGAGVVGSALAVAFANQGRSVILLEKSLKEPDRIVGELLQPGGVEALTRLGLRHTLDDIDAIPVTGYTVIYYDEQVPIPYSVIAGQVSDNAEKKQSGGGQFEGRSFHHGRFISKLRAAAMSHANITVFETEVTGVIGASHVSQILGVETLTRKTQKECFFGSLTVVCDGYASKFRKGYIPFAPRVKSRFWGLELIDCQLPTSHHGNVVLGDNSPVLLYQIGTHETRVLVDVPEGLPSASPANGGIKGHLQNVVLPSLPRVVQPSFREALDRGGGLRSMPNSFLPPTTNKTPGLMILGDALNMRHPLTGGGMTVALSDVALVSDLLSPDNVPDLYDTRSVLKQLRSFHWRRKNMTSIVNILAQALYSLFAADDWQLKYLQKGCFRYFQLGGKCVSEPVGLLGAVIHQPFVLFYHFFSVALYSIWILFRENGVLMFPLSLIQAVFVFAKACVVIFPFIFAELRS
>XP_013318063_Exophiala_xenobiotica
MPLILDSSSESSMGSEPDLQEERRRLHHEADVVIIGAGVLGSALAVALANQGRSVILLEKSLKEPDRIVGELLQPGGVQALTKLGLRHTLDDIDAIPVTGYTVIYYDEHVPIPYPVIASQVSDRAEKQLCKYEGRSFHHGRFVSKLRAAALAHPNITVFETEVTSIITSSHNTQVLGVESITRKTHKDCFFGSLTVVCDGYASKFRKSYIHHTPRVKSKFWGMELIDCQIPTSHHGNVVLGDNSPVLLYQIGSHETRVLVDVPEGLPSASTANGGVKGHLQNVVLPSLPKTVQPSFKAALEKGSLRSMPNSFLPPSTNKTPGVAILGDALNMRHPLTGGGMTVALNDVLLVSELLSPENVPDLYDTQVVLKQLRAFHWRRKSVTSIVNILAQALYSLFAADDWQLKYLQRGCFRYFQLGGKCISEPVGLLGAVIHQPFVLFYHFFSVALFSIWILIKENGVLMFPISLIQAVLVFAKACEVIFPYIFAELRS
>XP_007727573_Capronia_coronata
MPLILDSSSESSNQSEADGREELRRVHHEADVVIVGAGVLGSALAVALADQERSVILLEKSLKEPDRIVGELLQPGGYEALIKLGLRQTLEGIDAIPVTGYTVLYYDESVAIPYPANATQEAGSGAEKSAKPSTPEGRSFHHGRFVSRLRAAALAHPNISVFETEATSLIKSTHTDQILGVESLTGKTENDYYFGSLTVVCDGYASKFRRPYIHHTPQVKSKFWGLELIDCPLPTPHHGIVVLGKDSPVLLYQIGTHETRILVDVPEGLPSTSTANGGIKGHLGKVVLPSLPPMVQPSFKVALEKGALRSMPNSFLPPTMNKTRGLAILGDALNMRHPLTGGGMSVALNDVVLISELLSPENVPELSDTALVLEQFRIFHWRRKALTSIINILAMALYSLFAANDWQLKYLQKGCFRYFQLGGKRIEEPVGLLGALIRRPFVLLYHFFSVALWSIWILIQENGLLLLPLSLIQGLLVFWKACVVIFPYIFAELRS
>XP_007736237_Capronia_epimyces
MPLILDSSSDSSIHSQAEREKSRRIHHDADVVVVGAGVLGAALAVALANQGRSVILLERSLKEPDRIVGELLQPGGYDALIQLGLQHTLEGIDAIPVTGYTVLYYDESVAIPYPTTATETIRPGSKTSGKPNKPEGRSFHHGRFVSRLRATALAHPNISVFETEATSLITCSYTNQILGVESLTGKIQKDYFFGSLTVVCDGYASKFRKSYIHHTPQVKSKFWGMELLDCPLPTPQHGVVVLGKNSPVLLYQIGTHETRVLVDVPEGLPSTSTANGGIKGHLQKVVLPSLPPAVQPSFQMALEKGVLRSMPNSFLPPTMNRTRGLAILGDALNMRHPLTGGGMSVALNDVVLISELLSPENVADLANTDLVLKQFRLFHWRRKALTAIVNILAQALYSLFAANDWQLKYLQKGCFRYFQLGGRCIDEPVGLLGALIRRPFVLLYHFFSVALWSIWILIQENGLLLFPLSLVQGLLILWKACVVIFPYIFAELRS
>XP_009157150_Exophiala_dermatitidis
MPLILDSSSLESSSDREQDVLEERRRLHHEGDVVIVGAGVLGCALAVAMANQGRSVILLEKSLKEPDRIVGELLQPGGYEALTKLGLRHTLEGIDAIPVKGYTVLYFNESVAIPYPASASGGGETRRLDTERSEKSEKSEMLPPEAPEGRSFHHGRFISKLRAAAMAHRNISVFETEATSLITSTHTHLILGVESLTNKTQKDYYFGSLTVVCDGYASKFRKSYIPRTPQVKSKFWGMELIDCPLPTPQHGIVVLGQNSPVLLYQIGTHETRVLVDVPEGLPSTSPANGGIKGHLEKVVLPSLPAMVQPSFRAALEKGTGLRSMPNSFLPPTMNRTPGLAILGDAMNMRHPLTGGGMSVALSDVVLLSELLAPEKVPDLVDTKQVLEQFRVFHWRRKALTSVINILAMALYSLFAADDWQLKYLQKGCFRYFQRGGKCIEEPVGLLGALIQRPFVLFYHFFSVALWSIWILFKENGLFLLPLSIVQGILVFWKACVVIFPYIFAELRI
>XP_013264208_Exophiala_aquamarina
MPLILDSSSESSVEPTVDPQEHRRRVHHDADVLIIGAGVLGCALAVALGNQGRSVILLERSLKEPDRIVGELLQPGGVEALAKLGLRHTLDDIDAIPVTGYTVLFYDENVRIPYPANTTGDLFADPAKEKLKPHRRPEGRAFHHGRFISKLRAAALAHPNVTVFETEATSLISSTYTSQILGVHAMTRKTQKDFFFASLTVACDGYASKFRKPYHHIAPQVKSKFWGLELIDCPLPTPQNGIVCLGNNAPVLLYQIGTHETRALVDIPDGLDTTSTAHGGVKGHLQKVVLPSLPEQVQPSFQAALESGPIRSMPNSLLPATTNKTPGFAILGDALNMRHPLTGGGMTVALNDVVVISDLLSPQQVPDLAQTDLVLKQFRAFHWRRKNLTSIINILAQALYSLFAASDWKLKYLQKGCFRYFQRGGNCVDGPVGLLAGIIQQPLVLIDHFYRVALLSIWVLVLENGILLFPLSLVQGVLVFWKACQVIFPFIFNELRS
>XP_016222385_Exophiala_mesophila
MPLILDSSLDADTDLREQRRRVHHEADVVIIGAGVLGCALAVALGNQGRSVILLEKSLKEPDRIVGELLQPGGYSALTKLGLRHTLDDIDAIPVTGYTVLYYDEAVQIPYPANAAGKSSPVANKSQSSASPEGRSFHHGRFISQLRRAATVHPNITVFETEATALISSSYSKQILGVETLTRKIQKDFYFGALTVACDGYASKFRKSYHHIQPKVKSRFWGLELIDAQLPTPQHGTVCLGDNAPVLLYQIGTHETRALVDIPDGLESASTANGGVKGHLEKVVLPSLPQCVQPSFAAALEKGSLRSMPNSLLPATTNRAPGFAILGDALNMRHPLTGGGMTVALNDVVLIAELLSPKNVPDLEDTKLVLRQFRAFHWRRKNLTSIINILAQALYSLFAANDWQLRYLQSGCFRYFQRGGDCIDGPVSLLAGIIRQPLVLIYHFFSVALLSIWVLIQQNGIFLFPLSLIQGLLVFWKACMVIFPYIFNELRS
>XP_013277640_Rhinocladiella_mackenziei
MPLILDSPSDSSIEPEPDLQEERRRLHHDADVVIVGAGVLGSALAVALANQGRSVMLLERSLKEPDRIVGELLQPGGVEALTRLGLRHTLDDIDAVPVKGYTVCYYDEQVPISYPAHTGNAPQRVSGKSEEPTRAEGRSFHHGRFLSKLRAAAMGHPNVTVFETEVTSIVTSTHTSHVLGVESLTRKTQKDFFFGSLTVICDGYASKFRKSYIHPTPKVKSKFWGMELIDCPLPTPQHGIVVLGDNSPVLLYQIGTRETRVLVDIPDGLASTSTANGGVKGHLQKVVLPSLPSVVQPSFQTALDKGLLRSMPNSFLPPTTNKTPGLAILGDALNMRHPLTGGGMTVAFNDVVLISELLSPQNVPDLSNTDLVLNQFSKFHWRRKNLASIINILAQALYSLFAADDWQLKYLQKGCFRYFQLGGRCIDGPAGLLGAIIRRPFVLFYHFFSVALLSIWVLIQEKGVLMFPISLVQGFMVFCKACEVIFPYIYAELKS
>XP_018001602_Phialophora_attinorum
MPLILDSPSGSESSFEPRKSGPQEERRRIHHTGDVVIVGAGVLGSALAKGFGDQGRSVILLEKSLKEPDRIVGELLQPGGVQALQELGMEDCVEDIDAIRVKGMSVQFYDEIIQIPYPAAKPITQSRSNSRKEDSPSKPQGRSFHHGRFVAKLRAAAMRHPNVTVFETEATSVITCDDSNQVLGVQAITRKTQQDYFFADLTIICDGYASKFRKSYTHHTPKVKSKFWGMELKDCRLPFPEHGFVSLADRPPVLLYQIATHDTRVLVDIPDNAPTASVAAGGVKNHLRSVICPTLPSEIRPSFLAALEAPGALRSMPNSFLPPTTNRTPGLALLGDALNMRHPLTGGGMTVALNDVVLLTTLLHPSQVPDLADTKLVLKQFKTFHWRRKNLTSVINILAQALYSLFAANKPELKYLQRGCFRYFQLGGACIEEPAGLLGGIIRRPIVLVYHFFAVALLSIWVLYKEGGLLWFPWSFVMGLRVFWEAVVVIGPYILAEMKS
>NP_595351_Schizosaccharomyces_pombe
MATQDADIIIIGAGITGCALGAALGRQGRKVLVLERDMSEPDRIVGELLQPGGIEALEKIGIADAVEGIDGQWTSGYQIFYGDSNVSVPYPSKPNGGAYQGIGFHYGRFVMNLRKALTSTPNVTVTEATVNELLRDETGEVITGVVTSSKKSESPVEYKAPLTIVCDGCFSKFRKAFIDHPIQVTDHFLGLILTNPDYIAPGRGHVILSKVAPMVLYPISSTEARILINYPGKNLPPMETLKKYVLESCVPNMPEKLRPSLKAAVYNDRLRSMPNQFLPPTVNRTKGMILVGDSNNMRHPLTGGGMTVCFHDAYLLSRFISPSAVPDLLDYERILNQMNKFHWKRKGYSFVINVLSIALYKLFTPKNRYMKALESGCIDYFKRGGNCVEGPIRLLGGLDHSPSHLIGHFYAVCLYGIYQYVLSGPALLMPVRIIESLLIFLQASLVIIPYILSEMSS
```
