## Supplementary material for "Coding Sequence Insertions in Fungal Genomes are Intrinsically Disordered and can Impart Functionally-Important Properties on the Host Protein": fasta protein sequences: XP_711969.1_blasthits_fa.txt

```
>XP_711969_Candida_albicans
MISFISLRRRKLISILAIFTIFILSGSIIGYYNGHHHIIKMVENYTPDDFQNSITALTNKFDFSYLPGFKGIITKNNSTSFESLDDLDINGFSLIPGNVQFKFLNKGNKKGTPEQILEQNMKDYKELLGSKTIGQPKDAKLVPPPPPEELPNYKRANATILSLVRNGELGAIGSSIKRLQKKFNSKYNYPYTFLNDEPFTDRFKQRILKYTGNAPVEFVQIKPEYWQKPSFIDTVKEAKEMEIMFKHDVAYAKKQSYHNMCRFYSSQFYKIPELQKYKYYWRVEPKVNFFTDINYDVFKYMEDTQKIYGFTINLYDNEETVKTLWPETIKYLNQGDNYKYINPKGSFQWLLEDLQNPKKTKFAGGYSTCHFWSNFEIGDFDFFRNEAYDNWVKYLDSTGKFYYERWGDAPVHSIGVSLFADKDKIHFFKDIGYDHDPYTNCPNTETTQMCEIGKFSRWEHLYDQNCLMNWLHHDQPKDVY
>XP_002417043_Candida_dubliniensis
MISIISLRKRKLVSILAIFTIFIISSSIIGYYNGHHHIIKIVENYTPEDFSNSITSLTNKFDFSYLPGFKGISNSNNNKTSNDSLDDLDINGFTLIPGNVKFKFLNKGNKKGTPEQILHQNMKDYKELLGSNPIGQPKDAILVPPPPPEELPSYKRANATILSLVRNNELQSIGISIKRLQKKFNSKYNYPYTFLNDEPFTDRFKQRILKFTGNAPVEFIQIKPEYWEKPSFIDTVKESKEMEIMFKHDVAYAKKQSYHNMCRFYSSQFYKIPELAKYKYYWRVEPHVNFFTDINYDVFKYMETTGKIYGFTINLYDNEESVKTLWPETIKYLNQGDNYKYINPKGSFQWLLEDLQNPKKTKFAGGYSTCHFWSNFEIGDFDFFRNEAYDNWVKYLDSTGKFYYERWGDAPVHSIGVSLFADKDKIHFFKDIGYDHDPYTNCPNTETTQMCEIAKFSRWEHLYDQNCLMNWLHHDQPKDVY
>XP_002550462_Candida_tropicalis
MIKLISLRRRKLFNLIILFSLCILLPTLLIYYEGHKHLIKIAENYYNPDDWSSIKTLSDKFDFSYLPGLNYLKSSTPELDEKGYILSPGNVQFKFLNKGKVKGSPEDIVKQTTKEYEQLMSEKIGGPKDAKLIPAPSKDELENYKHANATILALVRNEEVTKIGQSIRRFQKQFNAKFNYPYTFLNDQPFTEKFKNRIIKYTENAPVEFVHVKPELWDKPSFIDLDKEKKEMDIMFKHNIAYAKKASYHNMCRFYSGQFYNVPELSKYKYYWRIEPQVKFFTSIDYDVFKYMEDTGKIYGFTINLYDIEESIKTLWPETLTYLNENDNYKYIDPNGSFQWLLEDLQNPKKNQVANGYSTCHFWSNFEIGDMDFFRSEAYNNWFKYLDSTGKFYYERWGDAPVHSIGVSLFAPKDKIHWFRDIGYEHDPYFSCPSTDTTKFCQVGKFSRWEHLFDQNCLMNWLKHDQPKNVY
>XP_003867984_Candida_orthopsilosis
MFTLRKRKLLYILLATCTVLFLLAIHSSLINHQQLSSNDWSLTSFGDKFDFSYLPNLSDSWKNTYNRWNLKSSDTEPLQASIIEPNNVQFNFINNNNKRTREEIIEQNSQKYAKLMSTEVGKPQDASLVPPPEDKHIYNRANATIIALVRNSELTKIGQSIRRFQKSFNSKFNYPYTFINDEPFTDRFKQKIKKYTETAPVEFVTIKPEAWQKPQSIDETKEAKAMQVMYDHNIAYAKKGSYHNMCRFYSGQFYNVPELQKYKYYWRIEPQVHFYTDVTYDVFKYMETTSKVYGFTVSLYDIEESVKSLWPETLKYLNMGDNYKYVNQNGSFQWLVENLQNPHKTKTAGGYSTCHFWSNFEIGDMDFFRSEAYNNWFKYLDSTGGFYYERWGDAPVHSIGVSLFADKSKIHWFRDLGYNHDPYYNCANTPFTAHCVVGKFSRYEHLNDQNCLINWLEYDEIKDVYSRN
>XP_001526871_Lodderomyces_elongisporus
MVTIRKRKLLYFVIFSLTCILFLLHLLNSGGIYRGSNDSKLSDSSSNNNNNNDWSFKSLTERFDFSYLPNLSNNLKSSYNQLNLISDPGLEKKGYILEPGNVKFKFINNVKKRGTPEQVINENMEKYRQLMNKEIGKPQDASLVPPPDDSHEYDKKRANATILALVRNEELIKIGQSIKKFQRLFNSKFNYPYTFINDQPFTERFKQRITKYTENAPVEFVVIKPEQWNKPSFIDEAKEAKEMQLMHDHNIAYAKKASYHNMCRFYLGQFYNLPELQKYKYYWRIEPQVKFFTDVQYDVLKYMEDTQKIYGFTVSLYDIEESVKTLWPETLKFLNQGDNYKYVNPNGSFQWLVENLQNPKKNKMAGGYSTCHFWSNFEIGDMDFFRSEAYSTWFKYLDSTGGFYYERWGDAPVHSIGVSLFADKSKIHWFRDLGYNHDPYFNCARTPWTSACTVARFSRYEHLNKENCVINWLEYDEIKDVY
>XP_007372400_Spathaspora_passalidarum
MIRKSRLLIVILACICVILTIINYAPHPHILSLNEKLHSFGRSRHPSFVIEPNNVEFHFTNPKGISGNSNQVVERNKRRYQQLFSQEITEPLDCELHRPGTQYKKANATIIALVRNNEGVKLGRTIKSLQQKFNNRFNYPYTFINDQPFTDGFKAKIMRYVGDNTPVEFVTIPEKLWDKPDSIDVNRETIAMSALAKENVAYAHKASYHNMCRFYSGNFYNVPELQKYKYYWRIEPNVDFYTDLNYDVFKYMEDTKKVYGFTIGLADIHQSIKTLWPETLAYLNTDDNYKYINPNGSFQWLVDPLQNPIKHQVTGGYSTCHFWSNFEIGDMDFFRGEAYN
>XP_043050323_Scheffersomyces_spartinae
MTFTNPFNKQGDPERILELNRESYQKLMNIEINEPKDYDINSIRPPEDISKYVHANATILALVRNSEARQIASTIRQFEASFNSKFMYPYTFINDSPFSERFKAKVKEVSNAPMNFITIPRDLWARPSSIDAKKAEEAMKILTEKSVAYANKLSYHNMCRFYSGTFYNIPELLKFKYYWRIEPQVKFFTDIKYDVFKYLEGTQKVYGFTLSLYDIEDSVTTLWPETIKFLNSDDNYKYINPNGAFQWLLENQQNPKKAEIAGGYSTCHFWSNFEIGDMDFFRGEAYTNWFKHLDSTGKFYYERWGDAPVHSIGLGLFADKSKIHWFRDIGYEHDPYLNCPNSKNVARCKTGLFSRWDHLQDQNCMASWVDYSMADPAKIY
>XP_001385480_Scheffersomyces_stipitis
MISVLSIRLKRVILVFSLIAACVLVLIGIGTVEISSSYYNKEMISSGIQSLTDKFDFSYLQPGNNGSYNLWNMKSSTLEQTGFIIEPNNVQFKFTNPLGKKGTPQEIQEQNDKRYAQVFDKQITEPKDFDIESIRPPADPKKYKLANATIIALVRNNEASSIGKTIRRFEKKFNDKFHYPYTFLNDEPFTDAFKSRIAKYTDAPMEFVTVGPEFWKKPSFIDETRQKVEMDKLQAQNIAYATMESYHNMCRFYSGMFYNLPELQKYKYYWRIEPNVNFYTDIKYDVFKYLQGTGKKYGFTINLYDIHETVVSLWPETLRFLNLGNNYKYVNKNGAFQWLLEPHQNPKKNSDTGGYSTCHFWSNFEIADMDFYRSEAYNEWFKHLDRSGGFYYERWGDAPVHSLGLSLFADKKDIHWFRDIGYFHDPYFNCPKSENTKLCSAGRFSRWDHLNDQNCMSSWIDYSIDDLDKIY
>XP_020065508_Suhomyces_tanzawaensis
MLSLKHSLRWVYLLAACNVIIILAIMVYLDATPLDQEVRLTIRESIQSLTNKFDFTYLKGINKDSKGSAQDTGYTLEPGNVKFKFVNPKAKQGDPKEILEQNTRKYTEVMNQKIAGPKDFDLDLIRAPSDPGTYEHANATIVALVRNSEAIGIGRTIRKFERSFNGKFKYPYTFINDEPFSDKFKKKMQSYSDAPMEFITIPRELWDRPESIDAKKQDELMQIMEDHDVGYAKMLSYHNMCRFYLGNFYLLPELQKYRYYWRIEPNVDFYTDIKYDVFKYMEAKKRIYGFTINLYDIDRSVETLWPETLKFLNKGDNYKYVNKNGAFQWLLDDLQNPRNAKTANGYSTCHFWSNFEIGDMNFFRSEAYMEWFKHLDSTGKFYYERWGDAPVHSIGLALFADKKDIHWFRDIGYSHDPYLNCPHSDDTSGCKTGLLGQWEHLLDQNCMANWIDYSMEDTIGIY
>XP_020078446_Hyphopichia_burtonii
MLSALSIKRPRILVILVPINLILIICLLGYINEVSVESYLRPVSVKSLTSKFDFSYLSNKTSANVDTFKQYGYQIKPKNVKFQYLNSKNKDGEPKQVLDMNTDTYEKVVQKEINEPKDYDIESIRPPENIDTYARANATIVALVRNTEITKIGRTIKRFESSFNSKFNYPYTFINDQPFSDRFKKRMAKFTKAKINFVTIPAELWDKPSSIDGERETAAMDVMKDHNIAYAKMGSYHNMCRFYLGNFYNVPELTKYKYYWRIEPDVDFYTDIKYDVFKYLEGTGKIYGFTINLYDIDESVATLWPETLRYLNSGDNYKYIDPNGAFQWLLENKQNPKKNVVTGGYSTCHFWSNFEIGDMDFFRGEAYNNWFKFLDSTGKFYYERWGDAPVHSMGLALFADRDKIHWFRDIGYNHDPYHNCPNSPNTQGCKTASFSRWNHLKDQNCMGTWIDQAMDDPDKIY
>XP_015466250_Debaryomyces_fabryi
MAQEIHEPKDVDIESIRPPSKKEVDKYQHANATIIALVRNNEALAISKTIRRLETSFNSKFRYPYTFINDEPFTERFMQRMQKLSDAPMEFVTIPKELWKKPSHIDEEREEKAMQILSDQRVSYAKKGSYHNMCRFYLGNFYNVPELKKYQYYWRIEPNVQFYNDLKYDVFKYMEATKKVYGFAINLYDISETVVSLWPETLKFLNKEDNYKYVNPNGAFQWLLENQQNPKNNKKANGYSTCHFWSNFEIGDMDFFRGDAYNNWFKHLDSTGNFYYERWGDAPVHSMGLALFADTKDIHWFRDIGYFHDPYVNCPNSPNTIGCETGQFSRWGHLSDQNCMASWIDYSMEDPSAIY
>XP_459195_Debaryomyces_hansenii
MISAFSLRIPKPLLVLIIPLNLVLIFGIIVYVAEIPTDEYVDRDMISSGFRQLTQKFDFGYLNQNVSDVDLQNVDTYSTYGFKIKPNNVKFKFVNPKKKIGTPEDILKKNKETFEEVMAQEIHEPKDADLQSMRPPSKKDIDKYKHANATIIALVRNNEASAITKTIRRFETRFNSKFRYPYTFINDEPFTERFMQRMQKLSDAPMEFVTIPSELWKKPSDIDTEREEKAMQLLSDQRISYAKKGSYHNMCRFYSGNFYNVPELKKYQYYWRIEPNVFFYNDLEYDVFKYMEVTKKAYGFAINLYDISETVVSLWPETLKFLNKGDNYKYVNPNGAFQWLLENQQNPKNNKKANGYSTCHFWSNFEIGDMDFYRGEAYNEWFKYLDSTGNFYYERWGDAPVHSMGLALFADTKDIHWFRDIGYYHDPYVNCPNSPDTIGCEAGQFSRWDHLADQNCMASWIDYSMEDPSAIY
>XP_006689221_Yamadazyma_tenuis
MLMISALNLKLSKIALVIIVLFNLVVAIVLMEYFWNLSKIDYSNTTNWKEISGYFNKEGYKPAKISTPGLEGSGYVLEPGNVQFKFINPKAKSGSPEKILQDNDYVYQEMFKNKITEPKDMDIETIRPPDPEKINSYQRANATIIALVRNSEVSGIGRSIQKFEKSFNGKFKYPYTFINDAPFSDKFKAKMRKFSDAPMEFVEIPRQLWDKPSFIDSEKEKSMMLALARHNVAYAMKPSYHNMCRFYSGNFYNVPELQKYKYYWRIEPDVKFYSDIRYDIFKYLQGTGKVYGFTVNLYDIDETLTTLWPETLKYLNEDDNFKYVNENGAFQWLLENQQNPKKNANTGGYSTCHFWSNFEIGDMDFFRGEAYNKWFQHLDQSGGFYYERWGDAPVHSMGLALFADKSKIHWFRDIGYFHDPYLNCPNSDSTKNCKIGTFSRWKHLNDQNCMGSWIDYSMEGMEKVY
>XP_001487230_Meyerozyma_guilliermondii
MINALSVKVSKTVLLIVGLVNVLILIPLLLLYKHEDAKSLLYSSTAFKKLGQHLDPLMYTSETYRQWGWHLEPANVKFRFTNPMGKSGSPEEVLENNKAVYEAELAKEVTEPKDIDLTDLRPPDKKHIDQYVRANATIIALVRNQEMTSIRRTIRRFEKSFNSKYRYPYTFINDEPFTQRFKDKMAQTTEAPLNFVVIPPELWDKPEFIDVTRELEAMNIMANHNIAYAKKASYHNMCRFYLGTFYNVPELKQFKYYWRIEPNVDFFTDVQYDVLKYMEKAKKVYGFTVNLYDIDETVATLWPETLNFLNQGDNYKYVNPNGAHQWLLENKQNPKKNLVAGGYSTCHFWSNFEIGDMDFFRSEAYSEWFKYLDSTGKFYYERWGDAPVHSIGLALFADKRDIHWFRDLGYEHDPYYNCPNNPKTSRCTAGKFSRWKHLDDQNCMANWFQLLMSSKDTSYFEE
>XP_018709375_Metschnikowia_bicuspidata
MLSFLDGATAAILPGGSGSTVAPQNVDFKFVPRRNGDRNQILAHNQKVYDQVLAQEIHEPRDFDMDSIRPPQDPRDYSRENATIIALVRNNEVAGIKRTLRQFESNFNAKFQYPYTFLNDEPFTESFKERVRALTKADVQFVHIPPEVWNKPASIDLARERQAMDQMEKENVAYAKKGSYHNMCRFYSGLFHDLPELQKYKYYWRIEPNVRFYTDLNYDVFKYLAGTKKIYGFTISLYDIRQSVRTLLPETLRFLNQGDNYKYVDPNGAFQWITENQQNPHVTEATNGYSTCHFWSNFEIADMDFYRGDAYRNWFNHLEATGNFYYERWGDAPVHSLGLALFADKRKLHWFRDIGYYHMPYTNCPNNENTKGCTTGKFDDSGHNLDQNCMATWIEYEMESLGAIY
>XP_002617709_Clavispora_lusitaniae
MISLLSLKLPQTLCRVVLFVAAVVAFLVFLTMNTNDSIVSASSSLRTVLSKFNTSIYYDPSYGYKIAPGAVSFSFVPKRGTKDSPKDVLKENTALYESVMAQEIGEPKDFDIDSIRPPENVTTYQRENATIVALVRNNEIKKIQRTITQFEEKFNKKFGYPYTFINDEPFTERFMEKVRGFTSAPVSFVHLDPQAWNKPEWIDTEREWREMNLLANQNVAYAKKGSYHNMCRFYSGPFFDVPEMRKYRYYWRIEPNVKFFTDVNYDVFKYLAGTGKIYGFTISVYDIHQTVRTLFPETLKFLNKGDNYKYVNENGAFQWITENKQLPEKAIYTGGYSTCHFWSNFEMGDMNFFRDEAYSSWFKHLDATGNFYYERWGDAPVHSLGLALFADKRKIHWFRDIGYYHDPYMHCPNTPSRKGCDVGHFGPNEQSLSQNCMATWIRYEIDDLSSIY
>XP_025343713_Candida_haemuloni
MLSLLSFKLPRLIVRVLLPLVFLIGITILISVQFEVDVKENFSGFLRQLEATKALDFRKPYILEKGNVQFHFLNLKKKKGTPEQILQANNDRYDEILAQEINEPKDFNIESIRPPENPFEYQHANATIVSLVRNNEVAKIGVAIRSFENKFNGKFKYPYTFLNDQPFTDRFKEKIRKYTDAPMEFVQIPPELWNKPDFVDLTREREAMDRLEQLNVAYAKKASYHNMCRFYSAKFYNLPELQKYKYYWRLEPSVKFFTDVNYDVFKYLEGTRKIYGFTINLYDIDESIETLYPETLNFLNSDDNYKYVNENGSFQWITEDQQNPKKTKVAHGYSTCHFWSNFEIADMDFYRGEAYTNWVNYLDSTGKFYYERWGDAPVHSLGLALFADKRQIHWFRDIGYHHSPYRNCPNTPTTRGCAKGQFSEYNRDFDQNCLVTWVDYEAGDLSAVY
>XP_024712358_Candida_pseudohaemulonis
MLISVQFGVDVRENLSDFMKQLEYAKSLDLRPPYVLEKGNVQFNFLNLFHRKGTPEQILDLNNKRYDEVMAQAIHEPKDFDIELIRPPEDLSTYQHANATIMSLVRNNEAAKIGSAIKSFEALFNSKFKYPYTFLNDQPFTDRFKEKIRKYTDAPVEFIQIPSEMWDKPASIDIPRERAAMDRLQMLNVAYAKKASYHNMCRFYSGAFYNLPEMRKYKYYWRLEPSVKFFTDVNYDVFKYLEGTNKIYGFTISLYDIDESIETLYPETLKFLNEGDNYKYVNQNGSFQWITEDQQNPKKTKTAKGYSTCHFWSNFEIADMDFYRGEAYSNWFKHLDSTGNFYYERWGDAPVHSLGLALFADKRRIHWFRDIGYHHNPYRHCPNTPTTKNCKVGQFSDYDRDFDQNCLATWIDYEAGDLSAVY
>XP_025336035_Candida_duobushaemulonis
MLISVQFGVDVRENLSDFMKQLEYAKSLDLRPPYVLEKGNVQFNFLNLFHRKGTPEQILDLNNKRYDEVMAQAIHEPKDFDIESIRPPEDLSTYQHANATIMSLVRNNEAAKIGSAIKSFEASFNSKFKYPYTFLNDQPFTDRFKEKIRKYTDAPVEFIQIPSEMWDKPASIDIPRERAAMDRLQMLNVAYAKKASYHNMCRFYSGAFYNLPEMRKYKYYWRLEPSVKFFTDVNYDVFKYLEGTNKIYGFTISLYDIDESIETLYPETLKFLNEGDNYKYVNENGSFQWITEDQQNPKKTKTAKGYSTCHFWSNFEIADMDFYRGEAYSNWFKHLDSTGNFYYERWGDAPVHSLGLALFADKRRIHWFRDIGYHHNPYRHCPNTPTTKNCKVGQFSDYDRDFDQNCLATWIDYEAGDLSAVY
>XP_028889456_Candida_auris
MLISLVSFKLPRSVVRVLLPLVLLIAITSLIVVHSGEDVRENLSDFLKQLDAAKHFSSKVPYVLEKGNVKFTFLNLKGKKGSPEDILKQNNARYKEVMAQEIKEPKDFDIESIRPPTDLDSYQHANATIISLVRNNEAAKIGSAIKSFESKFNSKFKYPYMFLNDEPFTERFKERIKKYTDAPMTFVQVPAEVWKKPDFVDEARENEAMDRLEKLNVAYAKKASYHHMCRFYSGKFYNLPELQKYKYYWRLEPSVKFFTDVNYDVFKYLEGTGKIYGFTINLYDIDESIETLFPETLAFLNQDDNYKYVNENGAFQWITENQQNPKKARVANGYSTCHFWSNFEIADMDFYRGEAYTNWFNYLDSTGKFFYERWGDAPVHSLGLALFADRRKIHWFRDIGYHHTPYVHCPNTPTTRGCTVGEFSDHNSDYDQNCMATWIDYEAGDLSSVY
>NP_009758_Saccharomyces_cerevisiae
MRFLSKRILKPVLSVIILISIAVTVVLYFLTANENYLQAVKDSAKSQYASLRESYKSITGKTESADELPDHDAEVLDSIMDRLHEPLYEKDTFDPNEVLAENKQLYEEFLLQEISEPKVDNLVRSGDPLAGKAKGTILSLVRNSDLEDIISSIQQLEEEYNKNFGYPYTFLNDEEFTDEFKDGIKSILPKDRVVEFGTIGPDNWNMPDSIDRERYDQEMDKMSKENIQYAEVESYHNMCRFYSKEFYHHPLLSKYKYVWRLEPNVNFYCKINYDVFQFMNKNDKIYGFVLNLYDSPQTIETLWTSTMDFVEEHPNYLNVNGAFAWLKDNSQNPKNYDYTQGYSTCHFWTNFEIVDLDFLRSEPYEKYMQYLEEKGGFYYERWGDAPVRSLALALFADKSSIHWFRDIGYHHTPYTNCPTCPADSDRCNGNCVPGKFTPWSDLDNQNCQATWIRHSMSEEELEMY
>XP_018223229_Saccharomyces_eubayanus
MRFFSRRMLKTLTSMCILILVVVTVAFYIISSNENYSQAVKDAAKSQYDTLRDSYNSLTGNTGNPTKLPEHESEVDEILERLHEPLYAKDSFDVNDVLAENIQFYDEILSQEISEPKVDNLVRSGDPLSGKAKGTILSLVRNIDLEDIISSVRQLEEEYNKNFGYPYTFLNDEEFTDEFKDAIKRILPKDRLVEFGTIDPGKWNIPDSIDKDKYHEKSAEMAKEGIHGAEAVSYHNMCRFYSKEYYHHPLLSKYKYVWRLEPKVSFYCKIEYDVFQFMSMNDKIYGYVLNVYESPKTIKTLWTSTMDFVKEHPNYLNVNGAFGWLKDNSQNPQNYEDTQGYSTCHFWTNFEIVDLDFLRSEPYEQYMQYLEEKGGFYYERWGDAPVRSLALALFADKSRIHWFRDIGYYHIPYTNCPTCPKDSDRCNGDCVPGRFSIWSTLNDQNCQAIWIKHSMTDEQLDMY
>XP_033764791_Saccharomyces_paradoxus
MRFLSKRILKPVLSVIILISIIITVALYILTSNENYLQAVKDSAKSQYASLRETYKSIAGGTESTAELPDHDAEVLDGIFDRLREPLYDKDSFDPNEVLAENKQLYDEFLAEEISEPKVDNLVRSGDPLSGKAKGTILSLVRNVDLDGIISSIQQLEEEYNKNFGYPYTFLNDEEFTDEFKDKIKSILPNDRLIEFGTIDPNDWNMPDNIDRERYDREMDKLGEEKIQYAEVQSYHNMCRFYSKEFYHHPLLSKYRYVWRLEPKVNFYCKIKYDVFQFMSMNDKIYGFVLNLYDSPQTIRTLWTSTMDFVEEHPNYLNANGAFGWLKDNSQNPDNYDYTQGYSTCHFWTNFEIVDLEFLRSEPYEQYMQYLEEKGGFYYERWGDAPVRSLALALFADKSRIHWFRDIGYYHTPYTNCPTCPEDSDRCNGNCIPGKFTPWSNLDDQNCQASWIRHSMNDEELGMY
>XP_003674679_Naumovozyma_castellii
MFPLFHFLRRSSNRYLLSVILLITSLILFIHVVSNSSSLNQKGIINTAKEHYESMWELVSSSNSSASGASDDDNSLWNYEPHDAETLETIFSRLEKPLYSNEDLFREFPELQNDTKRLELDNGKSVLKKNKKIYDDFLALAIDEPKVDDLVYEDDTYAGKANAAILSLVRNEDLKTLLPAIQQMEDKFNKRFNYPYILLNERNFTERFKESVRSLLPPERIVKFGKIDDEDWNMPDSIDNNKYHSAVEKLKEEKVSYVDMESYHNMCRFYSREFYHHPLLKDVKYTWRLEPGISFYCDIKYDIFQFMEMHDKVYGYVLNLYDGPESIRTLWNTTMQFVEKNPQYLNVNGAYEWLKENGQKPRNFEITNGYSTCHFWTNFEITNLEFLRSEAYEKYMDFLENSGGFYYERWGDAPVRSIALALFIDKSRIHWFRDIGYNHAPYTNCPKCDPQNNRCDGKCKPGLFSIWDNLNTENCHATWIKYVMSEEEKHIY
>XP_003669450_Naumovozyma_dairenensis
MIPLLHFFRRSTNLLIILFIISMMLIVIILHLFFSSSLQEPSTYFENVKTQYDNVWKNLLPSSSLSSSSNTSIIPFEESEESPNSQAALWDYSNDDQDKIEDIFQRLSTPLYPEIPSYSSMNMTYRKQLEKDTLAKNGKIYNDFMSTPIIEPKVDYLIRPDDELAGSANATILSLVTNNDLKELLPSIQQLEEKFNKKFGYPYVFLNDGEFSEEFKDTIINMLPNGRVVKFGQIEKEDWDMPDTIDRERYKIECEKMDKLKVSYVKKESYHNMCRFYSRKFYHHPLLQEYKYTWRLEPGTSLYCDVDYDVFKFMEMENKVYGYVLNLYDGANSIPTLWETTMEFVKKNPNYLNPNGAFDWLKENAQKPENFETAKGYSTCHFWTNFEITNLDFLRSEAYEKYMDHLENSNGFYYERWGDAPVRSIALALFLDKSRIHWFRDIAYNHNPYTNCPKCPEGSMRCDGRCKPGLFTMWKDLNIENCQATWIDKIMSDEEKNLY
>XP_003957604_Kazachstania_africana
MRRVLFMFRRWSLRKLILIVAVLLMLITIAFTLTSNPYYRNAVYEQYNSAINPWPSNQQSEVSTDAGIAHDGPYEMHDDETLNSIFQRLETPLYDDVSDDNIKKQSAKNLKLYNDIMSVEIDEPKVDNLVRYDDENYERASATILSLVRNKDLMKILPVIDQLETKFNSKFGYPYTFLNDEEFTEEFKKGIRNYLPNDRVVNFGKIDDKDWNMPEDIDVDKYEKEMDKLENEKVGYVKLTSYHNMCRFYSRKFYHHPLLKDYKYTWRIEPDVNFYCNIDYDIFKFMELNDKVYGFVLNLYDSPQSVRSLWTYTMEFLRENPNYINKNGAFEWLKENLQQNKNFEITSGYSTCHFWTNFEINDLDFLRSEAYEKYMDFLESKQGFYYERWGDAPVRSLALALFADKSKIHWFRDIGYHHQPYTNCPKCPPDSKKCDGRCVPGKFTPWDNLNTQNCQATWIEHVMTEEDLALY
>XP_022462297_Kazachstania_naganishii
MRILFAGFRRMRLKTIVFSVTLLAALITTFCIVTQYSGGQSDALETARTHYNGAISYVGEKLASYGDSAGSDANKEGDTAVKDETTPEGSGKENVQLEESNMGQHSNSTTGDAKVDEALIHYQESQLTSSEDEIKKLEDSEIEQTSMPFEDDNLINKLERPLYAISGAEAANASNALLLENTEIYKKLLDEPITEPKVGGLIRENDPVAGKGNATIMALVQNKDVDAIVGTIQQLEEKFNAKFAYPYTLMNEEYFTDEFKNRITSMLPVDRVVHFAKIDSEDWDVPEDIDMKKYKENMNQLDRDSVQYAKKISYHNMCRFYSSKFYHQDVLNNYKYVWRIEPNVNFYCDIDYDIFQFMEENQKIYGFTLSLYDSPQSVRSLWNVTLGFVKENPHYLNRNGAFEWIKENLQKPENFNMTDGYSTCHFWTNFEIVDLDFLRSEPYEKYMDHLEKQGGFYYERWGDAPVRSLALALFADKSQIHWFRDVAYHHFPYTNCPSSPMGSRRCDGKCTPGVFSAYDNLIVENCLPTWIKYSMSEEQLDMY
>XP_445169_Candida_glabrata
MSKLRIPPGKEPLVKRIGIALVLFLSTFFLYSTVSGGEFFHSGKPVKGASTAITGNTGYKYTYADEDGHYPESKKVRATFVTLVRNKDLWELLPTIKNVEDRFNRHFHYDWVFLNDEPFTQEFITTTTAMTSGKTKYGLIPREHWSYPEWIDQEKARLTREEMKKQKIIYGFSEPYRHMCRFESGFFYRQKVLDEYEYYWRVEPGTKLHCDVNYDVFKFMKDNGKKYGFTVSLLEYEATIKTLWQTTVEFIKKFPQHLAKNSMLDFISDDQGESYNLCHFWSNFEIASLDLWRGEAYSAYFDYLDHAGGFFYERWGDAPVHSIGAALFLDRDEIHHFGDLGYYHPPFHACPIDENIRLSNRCDCHPNKDFTWVPYSCALKYYNVNKLTKPLGWQEHVGMKV
>XP_004178817_Tetrapisispora_blattae
MVYLHNSQSHYVDNIKETTKTYYNNALDYIGTPDANSTVGNLLNWASSNNNNDNNNNGNSPAWIPEGNDLETMNELISKLNDPLFQDFESFTDDDYKNIFTDRQILYDDVVKNSQVSEPKVDNLVYKDDDLAGQAKATILSLVRNEDQKEIISAIRQMEDHFNKNFNYPYTFLNDDEFTEEFKEAIKEVVPTDRILQFGRIESEIWDRPSSIDDEKYQQCIEKLDQEEVQYVKKESYHNMCRFYSKNFYKHPLLQDYKYTWRLEPGINFYCDINYDVFQFMELNNKIYGFVLNLYDSPESIRSLWTTTMEFINSNPEYLNSNGAFEWLKDNGQKPNNFNITGGYSTCHFWTNFEITNLEFLRSEPYEKFMDFLDEKGGFYYERWGDAPVRSIALALFADKRRIHWFRDIGYNHAPYTNCPKCPPDSNRCNGNCKPGHFTPWKELNIENCQPVWIKYIMNEEERNLY
>XP_003687129_Tetrapisispora_phaffii
MRLFPPSKRLSRYIIILLIILATASIGIYHHEKVKEHLANIPLESFPGFQIFDASSDANKDSAIEETNPDSWMDTKYENIFRRLNTPLIDNITNSEEDKEKQIISIGIEESYMKKTLKTPVIEPKIDNLVRPGDPLAGKANAAILSLVREEDLKELVLAINRLEERFNSKFNYPYVFLNDGDFSDKFVTRIKDILPKDRIIEFGKIDPEVWNMPDNIDRDLFKEAIEKNKNVQFMAKESYHNMCRFFSKNFYKHPLVKKYKYTWRLEPSTSVFCDIEYDVFQFMEMNDKYYGYTISVYDSPESVATLWNHTMDFLKMHPDYIDPNGAFEWLKDNGQKPENYEIANGYSTCHFWTNFEITNLEFLRSKPYEQFVEYLDSKDGFYYERWGDAPVRSLALALFLDKKKIHWFQDIGYLHTPYTNCPASPVGSKRCQGNCIPGRVSAWEPLSIENCQGLWLEYSMDDKTNLYTP
>XP_001646489_Vanderwaltozyma_polyspora
MVGANFSVSKRMLRLLIMIISLIVILVGIVKYKDSLMIQGSNVLPQYMLPDSMRGSTSDPANGLKDTSKDTEDEEVKDLAKYKTLFDQLNTPLIKDSDKLSKEKRDELIKERAKLYIDTLKKPIIEPKVKNLVRADDPEAGTAKATILSLVRNEDIKDIKSAILQMENTFNRKFNYPYTFLNDNEFTEDFKNQIREILPEDRIIRFGTIDPEVWNMPESIDRETYVNATRKLGSEGVGYADRESYHNMCRFYSRSFYKHPLLKDIKYTWRLEPGISLHCDIDYDVFKFMEKNNKLYGYTINVYDSAASVRTLWPRTMKFLKKHPEFINPNGAFKMLKENGQKPENFDVANGYSTCHFWTNFEITDLDFLRSEPYQKYMDFLESQDGFYYERWGDAPVRSVALSLFADKKQIHWFRDIGYYHQPYINCPGSPVGNNRCHNKCSPGKVTPWSDLDIENCQAVWIKYIMTEDELNMY
>XP_003679645_Torulaspora_delbrueckii
MVYFTRSAARRVIKLGIALLVIALVALYSTGPGYGSSIDSLMWSQDRTGDTEGGSLESEETQRSLMDKMEKPLVSNEADSTQIDYDSILSKRKQLLSDTLKVPITEPKTGDLVRLNDPRAGKAMATILCLARNEDIADVISSVQQLEEQFNGQFKYPYTFLNDEEFSDQFKDELIRLLPKGRKINFGKIASELWDMPDSIDRDIFKTKMEELGGIQDVEKVSYHNMCRFYSKTFYHHPLLQEYKYIWRLEPNVNFYCKIDYDVFQFMEDNDKIYGFVLNLYDSPESVRTLWSSTMNFVKKNPQYLHERGSYEWIKDNVQKPDNYEITGGYSTCHFWTNFEIINLDFLRSKPYEDFMSYLEDQKGFYYERWGDAPVRSLALALFADKSRIHWFRDIGYQHFPYTNCPKCPANSHRCNGNCKPGSFSPWPALEKENCLPVWIEHIMSKQELEVY
>XP_037143509_Zygotorulaspora_mrakii
MAVFLSKRILRYTLLAGLCVTIIVLLSSDHVSSTDINYLEQFKGLGTGVTDYFRGSETPQLSEKEKEVEEERQKVEKNLAQQHEDGKVEFDEPAMDKNAQALKESAEEADAAHEPQTFKSTWEFMAPSYANKGKKPKAAFVVLVRNNELEDILPSIKNVEDKFNHQFNYPWVFFNDEEFTEEFKTKINKTISSKAEFGLIPKEHWSYPDFVNQETAKKERDRMVKDAVIYGGSESYRHMCRFQSGFFWRQKLLEDYDWYWRVEPSTRLYCDIKYDVFQYMQDEGKVYGFTITIHEYLRTIETLWKSTRDFWKKNPHYIADDNLVEFISGDKGKTYNLCHFWSNFEIANLNFWRSPAYREYFDYLDRTGNFFYERWGDAPVHSIAASLFLSKDKIHYFSDIGYHHNPYDNCPLNNTIYKENNCDCDQGNDFTFQGYACGVQYYDAQGLKKPDNWEKFQQ
>XP_002496605_Zygosaccharomyces_rouxii
MVGWPSRRIIGRVVALGVILALLVSGYQLASGYGYTDGLGEMASKPYKWYTTGLSAPLLSDVANGTQPHTYKELLNKLQSPLVDKESLDRKVVDDLLKERKQIYWNTLHTPIKEPKVDGLVRPGDKLAGSSKACFLCLVRNEDLDGIIGSIQELEEQFNEDFNYPYVFLNDGKFTKDFKDAIRKALPRGRKIEFGSIEPSLWDMPSNIDENEFKEHMEKLSGIQHADQLSYHNMCRFYSKSFYHHPLLKKYKYAWRVEPGVHFYCKVEYDVFQFMQMNDKIYGYVLNLYDSPESIETLWTKTFDFLQENPHYLNENCAHEWVRDNVQKPDNYDVTQGYSTCHFWTNFEITDMDWLRGPIYEAYMEFLDSQKGFYYERWGDAPVRSLALALFADKGRIHWFRDIAYSHFPYTNCPSCPEGSERCNGDCRPGFFVPWENLEIENCQATWIKYSMDQKDLDMY
>XP_003647708_Eremothecium_cymbalariae
MRFRRYRLKALTLYCGIVAVIFLLWFNMNAGKDPLQMKYKDFIYRYQHIALDLLHWSTNSYEKPGIKNDPEVQKLLERLDVPLYNDQELSNPLLKTKALEDYKNFMKRPIDEPKVEKLIRKDDELSGKTSATILCLVRNEDLNAIIRSMKELEHVFNNDFKYPYTFLNDEPFTTEFKARMMKEFPGRVLYFGTIDHEMWSFPSSLDMRKYKRNMKILKQTGVGYAELDSYHHMCRFYSKFFYKHPLLQQFRYVWRLEPDVKFYCKIEYDVFHFMNIYNKVYGFTLNLYDNPISISTLWPTTLDFLQKNPQHLHKNGAFEWLKENAQKPDNFEITFGYSTCHFWTNFELIDLKFLRSEAYESYVKYLDDSGGFYYERWGDAPVRSIALALFANKSDIHWFRDIPYYHMPYTNCPLSSNPNKCSNRCIAGSFCSDYALQVENCMGTWINYSMTKEDQELY
>NP_984618_Eremothecium_gossypii
MLCLRKCLRRPILLLAIALTGIVCFLIYRINHILEVRAYFANTVESVGATLSDIASKTTHADRASEFDALIEKLTTPLHSGAELSGATREEGLRAYARFMDQPIDEPKGTPLVRPGTDAAGKAPATILCLVRNKDLEGIRSSITELEKAFNGKFKYPYTFLNDEPFTPEFKEAIQKLIPEHESEFATIDKEFWSIPEAINREKYDVQKLKLLTLKVGHAEEDSYHLMCRFYSRYFYKVPELAKYRYVWRLEPNVNFHSELNYDVFQFMKAANKIYGFTISLYDNPWSVESLWDHTMDFVRAHPHYLNQAGATDWLRENIQKSENFKITRGYSTCHFWSNFEIIDLEFLRSEAYEQFVEYLDQTGGFFYERWGDAPVRSLALALFANASDIHWFRDIAYNHLPYFNCPTFLPDSRRSFGTCKSGKFSNWDELNVENCAGNWILHAMTDADRAAY
>XP_452800_Kluyveromyces_lactis
MSETRINKERSARLLGIIIVAAITIYLLFQGASYNGGYSTGVSSSQNANQYETVRMKGDSRVVVDPNTGLKYTTVDSGKYTGSKVKATFVTLARNGDLTELLSSIRSVEDRFNKKFQYDWVFLNDEEFTDDFKNTVASMISGNVKFGLIPVEHWSYPSWIDQEKAAQVRADMKAKKIIYGHSESYRHMCRYESGFFYRHKLMDEYEFYWRVEPGVKIYCDIDYDIFKFMKDNDKKYGFTISLREYEATIETLWKTVFEFNQANPQYLHKNNMMKFISDDNGASYNLCHFWSNFEVASLELWRSEAYTKFFDHLDHAGGFFYERWGDAPVHSIAAALFLDKNQIHHFNDVGYYHVPFHSCPVSDAFRRDHRCVCSPSDDFTWKSYSCTPQFYNVRNLKKPEGWQNFT
>XP_022675480_Kluyveromyces_marxianus
MSVLNGDILRRRWIINGLLVVAVWFIIRNSLQYGTNVDTNVPTSELLSDSAAKPTPVPGFDSTVQPKPEDPKQEEPKKEEYGQKEDTHDTFSWPGVSKPPALNLDRPNDKPKNKNVYPFNITGAGAAFETVVQGKKDKPKACFVSLVRNSEIWELTKSIASVQDKFNGKFDYPWVFLNDEPFTEEFKKHILAVVPNSKFGLIPKEHWSYPDYISQERAAKARVDMKDIIYGDSESYRHMCRFQSGFFFQHPLLAEYDWYWRVEPSTELYCTIDYDVFQFMQDNDITLGFTITIHEYRATIETLWETTKKFLEENPGYVHKDNLLGFISDDGGNEYNLCHFWSNFEVANLNFYRSKAYLDYFNYLDKSGGFFYERWGDAPIHSIAASIMLSRDRIHYFNDIGYHHPPYSNCPFVDDIRSKGKCTCDPEIDFTFRGYACGKEYFNSQGFRRPENWEKYT
>XP_022628181_Lachancea_lanzarotensis
MALKVSKRLLRVVLLVVSALVIIGLVLHSTNNETASYYVTKTKEAVSSTNSFWNTEAAKKEGRQREEAEKESAEGKHPEDVEMDENAKTLLKDATAEHPEVLGEGVEKEATEKAGDSDSETAGTAVKAAFVSLVRNSDLQEILETVRNLEDRYNSKFNYPYVFLNNEPFDPEFKAAIKNVVSSSVEFGLIPEAHWSYPEWIDKDRAAKVRQTADYIYGDSESYRHMCRYESGFFWRHELMEKYDWYWRVEPSTKLHCNVDYDVFKWMQDNNKMYGFTVSIKEFESTIPTLWSTTKEFITENPNYVAKDNMMGFISNDKGKTYNLCHFWSNFEVASLKFWRSQAYQDYFDHLDKAGGFFYERWGDAPVHSIAASLFLSSDQVHYFPDIGYFHNPYNNCPLDQSIWQKGKCSCEPMWDFSFQPYSCTNEYYDFKKLEKPEGWKKFRE
>XP_002553986_Lachancea_thermotolerans
MAIRISKRLLRLGGLVLCMLGIFGLMLHKSEKGALLQIKNAPTQVNDWATEKFKGWGSSADAEKELEEQRKEAESDVKEGKHFEDVLMDDEAKKLLADSEQKSLSEVVGTSTASASTAAATGGAATKAGSKDGPVKACFVSLVRNEDLWKLVETIQNVQDRFNNNFNYPWVFLNNEPFTEEFKRVVKGMVPDGTKFELIPEAYWSYPSWIDQEEAAKTRVEMREQGIIYGDSESYRHMCRFESGFFWRHEALDEFDWYWRVEPETKLHCDIDYDVFEWMRDNDKKYGFTISIHEYESTIKTLWSKTKEFLEIHPEYVAKNNMLDFISNDNGKKYNLCHFWSNFEVASLDLWRSQAYRDYFDYLDQAGGFFYERWGDAPVHSIAAALFIPRDQIHYFPDIGYYHPPYNNCPIDQTIFDKGKCSCNQDADFTFQGYSCTNHYFDVNKMEKPEGWKKFRQ
>XP_020061279_Aspergillus_aculeatus
MAVARPIRMLAASCIILVLFLIFQMNKTPALISKGSSSSSSTPYEGITSDPLKDPTGEPEGKLWRVTDGDYSPGNSKSPRTNAALISLVRNEELHELIPTIRDLERTWNSKFNYPWIFFNDQPFTEEFKKLTQAETKAKCYYEQVPKEHWEVPEWIDMDLFRESAQLLKEKGIQYSDKISYHQMCRWNSGLFYQHPALQNYRYYWRVEPKVKFFCDVDYDVFRYMEDRNLTYGFTINLFDAPESIPSLWPETKKFLAANPTYLNKNNMMNWLTDDQLRPEHTEAANGYSTCHFWSNFEIGDMEFFRGEQYSAYFEHLDRAGGFYYERWGDAPVHSIGLGLFADKNKVHWFRDIGYNHIPYYNCPTSPKCSGCTPAKFYAGEPWLAKEDCRPSYFKHVGTH
>XP_001276257_Aspergillus_clavatus
MAVARPIRMLGAACILLCLFLIFQVNKTEGPTFISKGSKEYQGMKKDPLLDPTGEPEGHLWRAEDNDYTPNSAKSARTNAALILLVRNEELDELIPTMKDLERTWNGKFNYPWIFFNDKPFTEEFKKRTQAETKAKCQYETVPKEHWDVPSWINMELFRESAQLLKEQDIQYSDKLSYHQMCRWNSGMFYKHPALKDYKYYWRVEPKVQFFCNVDYDVFRYMEDRNLTYGFTINLFDAPQTLPSLWPETKKFLAANPSYLSSNNMMDWLTDSTLRPDHTEAANGYSTCHFWSNFEIGDLDFFRGEQYEAYFNHLDRAGGFYYERWGDAPVHSIGVGLFADAAKVHWFRDIGYNHIPYFNCPNSPKCSKCTPGKFYAGEPFLAKEDCRPSYFKHVGMH
>XP_001266257_Aspergillus_fischeri
MAVARPIRMIGAACILLCLFLIFQVNQSHGPSFISKGSKEYNGMKRDPLLDPTGEPEGHLWRADSNDYAPNSAHSARTNAALISLVRNEELDDLIPTMKDLERTWNGKFNYPWIFFNDKPFTEEFKKRTQAETKAKCYYEQVPKEHWDPPEWINMELFRESAAILTEQKIQYSDKLSYHQMCRWNSGMFYKHPALKNYKYYWRVEPKVQFFCNVDYDVFRFMEDRNLTYGFTINLFDDPKTIRTLWPETKKFLAANPSYLSNNNMMGWLTDDSLRPDHTEAANGYSTCHFWSNFEIGDLDFFRGEQYDAYFNHLDRAGGFFYERWGDAPVHSIGLGLFADAAKVHWFRDIGYNHIPYYNCPNSPKCSKCTPGQFYAGAPFLAKEDCRPSYFKHVGMH
>XP_041146608_Aspergillus_flavus
MAVARPIRMLGASCIILILFLIFKMNNGPTSIISKGPKGEYTGIQNDPLKEPTGEPEGHLWRADENDYSPDSANSARTNAALISLVRNEELEELIPTMRDLERTWNSKFNYPWIFFNDKPFTEEFKKRTQALTKAKCQYEQVPKEHWDVPDWINMDLFRESAEVLKEQGIQYSDKISYHQMCRWNSGLFYQHPALKNYRYYWRVEPKVQFFCDVDYDVFRFVEDRNITYGFTINLFDAPQSIPTLWPETKKFLAANPTYLSDNNMLDWLTDDQLRPEHTNAANGYSTCHFWSNFEIGDMEFFRGEKYSAYFNHLDRAGGFYYERWGDAPVHSIGLGLFADAAKVHWFRDIGYNHIPYYNCPNSPKCSGCTPGKFYAGEPFLAKEDCRPSYFKHVGTH
>XP_748068_Aspergillus_fumigatus
MAVARPIRMIGAACILLCLFLIFQVNQSHGPSFISKGSKEYNGMKRDPLLDPTGEPEGHLWRADDNDYAPNSAHSARTNAALISLVRNEELEDLISTMKDLERTWNSKFNYPWIFFNDKPFTEEFKKRTQAETKAKCYYEQVPKEHWDPPEWINMELFRESAAILTEQKIQYSDKLSYHQMCRWNSGMFYKHPALKNYKYYWRVEPKVQFFCNVDYDVFRFMEDRNLTYGFTINLFDDPKTVPTLWPETKKFLAANPSYLSSNNMMGWLTDDSLRPDHTEAANGYSTCHFWSNFEIGDLDFFRGEQYDAYFNHLDRAGGFFYERWGDAPVHSIGLGLFADAAKVHWFRDIGYNHIPYYNCPNSPKCSKCTPGQFYAGAPFLAKEDCRPSYFKHVGMH
>XP_681388_Aspergillus_nidulans
MAVARPIRMLSAACVVLVIFLVFQMKRSPSYVGMGPGEYNGMTADPLNDPTGEPDGYLWRADEHDYAPDSTNSARTNAAIISLVRNEELNELLPSMRDLERTWNHKFNYPWIFFNDVPFTEEFKKRTQAETKAKCQYELVPKEHWEVPSFIDMNLFKESAALLKEKGLQYADKISYHQMCRWNSGMFYKHPALKDYRYYWRVEPKVQFFCDVDYDVFRFMEDRNKTYGFTINLFDAPESIPSLWPTTQEFLAANPSYLSDNNMMDWLTDDQLRPDHTRDANGYSTCHFWSNFEIGDMEFFRGDKYSAYFDFLDHAGGFFYERWGDAPVHSIGLGLFEDKNKVHWFRDIGYRHIPYFNCPNSPKCSACTPGKFYEGASFLAKEDCRPSYFKHVGTH
>XP_001400122_Aspergillus_niger
MAVARPIRMLGASCIILILFLIFQMNKTPISISKGPYATQPYEGITSDPLKEPTGEPTGHLWRATDGDYSPDSTDSPRANAALISLVRNEELNELIPSMRDLERTWNSKFNYPWIFFNDVPFTEEFKKRTQAETKAKCYYELVPKEHWDVPEWINWDLFKESAQILKEKNIQYSDKVSYHQMCRWNSGLFYKHPALAKYRYYWRVEPKVKFFCDVDYDIFRYMADYNITYGFTINLFDAPESIPSLWPETKKFLAANPSYVSDNNMMNWLTDDQLRPEHTEGGNGYSTCHFWSNFEIGDMEFFRGEQYSAYFDHLDRSGGFFYERWGDAPVHSIGVGLFADAAKVHWFRDIGYNHIPYYNCPNSPKCSGCTPGKMYAGESWLAKEDCRPSYFHHVGTH
>XP_015402815_Aspergillus_nomiae
LLAAVSHSVEFKMAVARPIRMLGASCIILILFLVFQMHKGPTTANISKGSKGEYTGIQSDPLKEPTGEPEGQLWRADEHDYAPDSANSARTNAALISLVRNEELEELIPTMRDLERTWNSKFNYPWIFFNDKPFTEEFKKRTQALTKAKCQYEQVPKEHWDVPDWINMDLFRESAEVLKEQGIQYSDKVSYHQMCRWNSGLFYQHPALKNYRYYWRVEPKVQFFCDVDYDVFRFVEDRNITYGFTINLFDAPQSIPTLWPETKKFLAANPTYLSDNNMLDWLTDDQLRPEHTNAANGYSTCHFWSNFEIGDMEFFRGEKYSAYFDHLDRAGGFYYERWGDAPVHSIGLGLFADAAKVHWFRDIGYNHIPYYNCPNSPKCSGCTPGKFYAGEPFLAKEDCRPSYFKHVGTH
>XP_001822580_Aspergillus_oryzae 
MAVARPIRMLGASCIILILFLIFKMNNGPTSIISKGPKGDYTGIQNDPLKEPTGEPEGHLWRADENDYSPDSANSARTNAALISLVRNEELEELIPTMRDLERTWNSKFNYPWIFFNDKPFTEEFKKRTQALTKAKCQYEQVPKEHWDVPDWINMDLFRESAEVLKEQGIQYSDKISYHQMCRWNSGLFYQHPALKNYRYYWRVEPKVQFFCDVDYDVFRFVEDRNITYGFTINLFDAPQSIPTLWPETKKFLAANPTYLSDNNMLDWLTDDQLRPEHTNAANGYSTCHFWSNFEIGDMEFFRGEKYSAYFNHLDRAGGFYYERWGDAPVHSIGLGLFADAAKVHWFRDIGYNHIPYYNCPNSPKCSGCTPGKFYAGEPFLAKEDCRPSYFKHVGTH
>XP_040642269_Aspergillus_ruber
MAVARPIRMLGAASIVLCLFLIFQLNKGPTPLVGQGRSYNGMKSDPLLEPTGEPQGQLWHVGDGDYSPNSADSARTNAALISLVRNEELDDLIPTIRDLERTWNSKFNYPWIFFNDVPFTEEFKRRTKAETKAKVYYEQIPKDHWSVPDWIDMDLFYESAEILKEQGIQYSDKMSYHLMCRWNSGMFYKHPILKDYRYYWRVEPKVQYFCDVDYDVFRYMEDRNTTYGFTINLFDAPQSIPTLWPETKKFIAANPSYVADNNMMEWLTDDQLRPDHTNDANGYSTCHFWSNFEIGDLDFFRSDKYEAYFQHLDRAGGFFYERWGDAPVHSIALGLFEDAAKVHWFRDIGYRHTPYFNCPNSPKCSGCTPGKFYDGEPFLAKEDCRPNYFRYVGTH
>XP_040697485_Aspergillus_sydowii
MAVARPIRMLSAACVVFVIFMVFQMNKGTSYVGTGSGPYNGMKSDPLKEITGEPDGYLWRADEHDYSPDSPNSARTNAAIISLVRNEELDELIPSMRDLERTWNSKFNYPYIFFNDKPFTAEFKKRTQAETKAKCQYELVPKEHWEVPNYIDMDLFQESAELLKEQGLQYADKISYHQMCRWNSGMFYKHPALEKYRYYWRIEPKVQFFCDVDYDVFRYMEDGNKTYGFTINLFDAPESIPKLWPTTQEFLAANPSYLSDNNMMAWLTDDQLRPEHTRDANGYSTCHFWSNFEIGDMDFFRGDKYSAYFDYLDHAGGFFYERWGDAPVHSIGVGLFADSANVHWFRDIGYRHIPYFNCPNSPKCSGCTPGKFYDGASFLAKEDCRPSYFKHVGTH
>XP_001217863_Aspergillus_terreus
MAVARPIRMLGAACIILCLFLIFQMNNKGPSAIITKGPYEGMKRDPLLDPTGEPEGELWRAEDHDYDPDSPNSARVPAAIISLVRNEELDELIPTIRDLERTWNSKFNYPWIFFNDKPFTEEFKKRTKAEIKAKTFYEQVPKEHWDVPEWINMDLFRESAEILKEKHIQYSDKISYHQMCRWNSGMFYRHPILEKYRYYWRVEPKVQFFCDIDYDVFHYVADNNITYGFTINLFDAPESIPTLWPETKRFLAANPSYVSENNMMAWLTDDQLRPDHTRDANGYSTCHFWSNFEIGDMDFFRGEQYSAYFDHLDRSGGFFYERWGDAPVHSIGVGLFADAAKVHWFRDIGYRHIPYFNCPNSPKCHGCTPGKFYAGEPFLAKEDCRPSYFKHVGMH
>XP_022492488_Penicillium_arizonense
MAIARPIRMLGAACILLCLFLVFQLHQSPSNDGSKLIHGMKKDPLVDPTGEPAGNLWRATEHDYSPDSDKSARTNAALISLVRNEELGQLLDTMRDLERTWNSKFNYPYIFFNDIPFTEEFKQKVQSVTKAKCQFELVPKEHWEVPSWINMELFKESAKVLEEQDIQYSSKVSYHQMCRWNSGMFYKHPALKEYRYYWRIEPNVKFFCDVDYDVFRYMEDGNKTYGFTINLYDAPQSIPSLWPETQRFLAANPSYLSDNNMWEWITDDVARPEHTKGGNGYSTCHFWSNFEIGDLDFFRGEKYEAYFQHLDRAGGFFYERWGDAPVHSLGIGLFADAANVHWFRDIGYNHIPYLNCPNSPKCSGCKAGQFYQGADWLSKEDCRPTYFKYVGTH
>XP_014534110_Penicillium_digitatum
MAVARPIPTGEPVGNLWRADEHDYSPNSEQSARTNAALITLVRNEELDQLLSTMSDLERTWNNKFNYPYIFFNDVPFTEEFKQKTRAMTKAKCQYELVPKEHWDVPEWINMDLFRESAKVLEEQDIQYSSKVSYHQMCRWNSGMFYKHPALAGYRYYWRIEPNVKFFCDVDYDVFRYMEDGNKTYGFTINLYDAPQSIPTLWPETQKFLAANPSYLSDNNMWEWITDDVARPEHTKIANGYSTCHFWSNFEIGDLDFFRGEKYEAYFQHLDRAGGFFYERWGDAPVHSLGIGLFADAANVHWFRDIGYNHIPYLNCPNSPKCSGCKAGQFFQGADFLSKEDCRPTYFKYVGTH
>XP_016598442_Penicillium_expansum
MAIARPIRMLGAACILLCLFLVFQLNQSSSEEGSKLVHGMKKDPLVDPTGEPVGNLWRADEHDYSPDSEKSARTNAALITLVRNEELGQLLSTMTDLERTWNSKFNYPYIFFNDVPFTEEFKQKTQAMTKAKCQYELVPKEHWDVPEWINMPLFHESAKVLEEQNIQYSSKISYHQMCRWNSGLFYKHPALEGYRYYWRIEPNVKFFCDVDYDVFRYMEDGNKTYGFTINLYDAPQSIPTLWPETQRFLAANPSYLSDNNMWEWITDDVARPEHTKMANGYSTCHFWSNFEIGDLDFFRGEKYEAYFQHLDRAGGFFYERWGDAPVHSLGVGLFADAANVHWFRDIGYNHIPYLNCPNSPKCSGCKAGQFFQGADFLSKEDCRPTYFKYVGTH
>XP_040648387_Penicillium_griseofulvum
MAIARPIRMLGAACILLCLFLVFQLHQSSSEPGSKLAHGMKKDPLVDPTGEPAGNLWRADEHDYSPNSEQSARTNAALITLVRNEELDQLLSTMSDLERTWNSKFNYPYIFFNDVPFTEEFKKQTQAMTKAKCQYELVPKEHWDVPSWINMDLFHESAKMLEEQDIQYSSKVSYHQMCRWNSGLFYKHPALAGYRYYWRIEPNVKFFCDVDYDVFRYMEDGNKTYGFTINLYDAPQSIPSLWPETQRFLAANPSYLSDNNMWEWITDDVARPEHTKGANGYSTCHFWSNFEIGDLDFFRGEKYEAYFQHLDRAGGFFYERWGDAPVHSLGIGLFADAANVHWFRDIGYNHIPYLNCPNSPKCSGCKAGQFYQGADFLAKEDCRPTYFKYIGTH
>XP_038928431_Penicillium_roqueforti
MAIARPIRMLGAACILLCLFLVFQLHQSSSEEGSKLPHGMKKDPLVDPTGEPVGNLWRADEHDYSPNSEQSARTNAALITLVRNEELGQLLSTMTDLERTWNSKFNYPYIFFNDVPFTDEFKQKTQAMTKAKCQYELVPKEHWDVPEWINMDLFRESAKLLEEQDIQYSSKVSYHQMCRWNSGMFYKHPALENYRYYWRIEPNVKFFCDVDYDVFRYMEDGNKTYGFTINLYDAPQSIPTLWPETQRFLAANPSYLSDNNMWEWITDDVARPEHTKAANGYSTCHFWSNFEIGDLDFFRGEKYEAYFQHLDRAGGFFYERWGDAPVHSLGIGLFADAANVHWFRDIGYNHIPYLNCPNSPKCSGCKAGQFFQGADFLSKEDCRPTYFKYVGTH
>XP_002568876_Penicillium_rubens
MAIARPIRMLGAACILLCLFLVFQLHQSSSEEGSKLAHGMKKDPLVDPTGEPVGNLWRAEEHDYSPDSEQSARTNAALITLVRNEELGQLLSTMNDLERTWNKKFNYPYIFFNDVPFTDEFKQKTQAMTKAKCQYELVPKEHWEVPDWINMDLFHESAKMLEEQDIQYSSKISYHQMCRWNSGMFYKHPALAGYRYYWRIEPNVKFFCDVDYDVFRYMEDGNKTYGFTINLYDAPQSIPSLWPETQRFLAANPSYLSDNNMWEWITDDVARPEHTKGANGYSTCHFWSNFEIGDLDFFRGEKYEAYFQHLDRAGGFFYERWGDAPVHSLGIGLFADAANVHWFRDIGYNHIPYLNCPNSPKCSGCKAGQFFQGADFLAKEDCRPTYFKYVGTH
>XP_040816579_Penicillium_solitum
MAIARPIRMLGAACILLCLFLVFQLHQSSSEEGSKLAHGMKKDPLVDPTGEPAGNLWRADEHDYSPDSEQSARTNAALITLVRNEELGQLLSTMTDLERTWNSKFNYPYIFFNDVPFTEEFKQKTQAMTKAKCQYELVPKEHWDVPDWINMPLFYESAKVLEEQDIQYSSKISYHQMCRWNSGMFYKHPALAGYRYYWRIEPNVKFFCDVDYDVFRYMEDGNKTYGFTINLYDAPQSIPSLWPETQRFLAANPSYLSDNNMWEWITDDVARPEHTKGANGYSTCHFWSNFEIGDLDFFRGEKYEAYFQHLDRAGGFFYERWGDAPVHSLGIGLFADAANVHWFRDIGYNHIPYLNCPNSPKCSGCKAGQFFQGADFLSKEDCRPTYFKYVGTH
>XP_022583497_Penicilliopsis_zonata
MAIARPIRMLGAACILITLFLVFQINKGTPGIIPSTQGPSVPYEGMNRKDEPLLDPTGEPEGHLWRADGNDYAPDSEKSARTNAALISLVRNEELHELIPTMKDLERTWNSKFNYPWIFFNDKPFTEEFKRQTQAVTKAKCQYEIVPKEHWDMPEWINMDIFRESAEMLKEQNIQYSDKLSYHQMCRWNSGMFYKHPALKDYRYYWRVEPKVKFFCDVDYDVFRFMEDRNMTYGFTINLFDAPQTISTLWPETKKFLAVNPSYVHENNMMDWLTDDKLRPEHTEAANGYSTCHFWSNFEIGDLTFFRSQQYEDYFNHLDRAGGFFYERWGDAPVHSIALGLFADKSKVHWFRDIGYNHIPYLNCPNSPKCHGCTPGKFYAGEPWLAKEDCRPNYFKFVGTH
>XP_016619129_Cladophialophora_bantiana
MAIAKPVRFLGALSVVLVFFLVYQYLQPVPTIEAPGTVVGNGDKIEKWEQDPLLEPIGEPPEPLWRHTDHDYAPESPNSARINATLLSLVRNEELNELLPTMRQLEETWNSKFNYPWTFFNDVPFTEEFKQATQAVTKAKCAYHVIPKEHWDMPSWVSQELYEESAKILKENDVQYAGMISYHKMCRWNSGMFYRHPALENVQYYWRVEPKVKFFCHVDYDVFRYMQDHNKTYGFNINLFDSPESIPSLWPETIKFLAAHPEYLHKNNAMAWLVDNTRRPENNIKAHGYSTCHFWSNFEIADLSFWRSQIYEDYFTHLDRSGGFFYERWGDAPVHSIALGLFEDASKIHWFKDIGYNHIPFYNCPNSPKCSGCTPGQFYAGESWLQREDCRPLWFKYVGMG
>XP_008726434_Cladophialophora_carrionii
MAIAKPVRFLGALSVVLFFFLIYQYLRPVPTIQPPGTVTGNGDKIENWEQDPLLEPIGEPPEPLWRHTDHDYAPDSVNSARINATLLSLVRNEELQELIPTMKQLEETWNSKFNYPWTFFNDVPFTDEFKEQTQAVTKAKCSYHVIPKEHWEMPSWVSEELYQESAKILKENDVQYAGLKSYHQMCRWNSGMFYRHPALENTQYYWRVEPKVKFFCHVDYDVFRYMQDHNKTYGFNINLFDSPESIPSLWPETIKFLASHPDYLHKNNAMAWLVDNNRRPDNNIKAHGYSTCHFWSNFEIADMSFWRSQAYEDYFAHLDRTGGFFYERWGDAPVHSIALGLFEDASRIHWFKDIGYNHIPFYNCPNSPKCSGCTPGQFYGGEPWLQREDCRPLWFKYVGMG
>XP_016249653_Cladophialophora_immunda
MAIAKPVRFLGVLSVVLVFFVIYQYLRPVPTIEPPGTVVGNGDKIENWEQDPLLEPIGEPPEPLWRHTDHDYAPESLNSARINATLLSLVRNEELHELLPTMRQLEETWNSKFNYPWTFFNDVPFTEEFKEATQAVTKAKCAYHVIPKEHWDMPSWVSQELYEESAKILKENDVQYAGMISYHKMCRWNSGMFYRHPALENVQYYWRVEPKVKFFCQVDYDVFRYMQDHNKTYGFNINLFDSPESIPSLWPETIKFLAAHPEYLHKNNAMAWLVDNTRRPENNIKAHGYSTCHFWSNFEIADLSFWRSQIYEDYFTHLDRTGGFFYERWGDAPVHSIALGLFEDASKIHWFKDIGYNHIPFYNCPNSPKCSGCTPGQFYGGEPWLQREDCRPLWFKYVGMG
>XP_007745972_Cladophialophora_psammophila
MAIAKPVRFLGALSVVLVFFLIYQYLQPVPTIDTPGTVVGNGDKIENWEQDPLLEPIGEPPEPLWRHTDHDYAPESPNSARINATLLSLVRNEELNELLPTMRQLEETWNSKFNYPWTFFNDVPFTEEFKQATQAVTKAKCAYHVIPKEHWDMPSWVSQELYEESAKILKENDVQYAGMISYHKMCRWNSGMFYRHPALETVQYYWRVEPKVKFFCHVDYDVFRYMHDHNKTYGFNINLFDSPESIPSLWPETIKFLAAHPEYLHKNNAMAWLVDNTRRPENNIKAHGYSTCHFWSNFEIADLSFWRSQIYEDYFTHLDRSGGFFYERWGDAPVHSIALGLFEDASKIHWFKDIGYNHIPFYNCPNSPKCSGCTPGQFYAGESWLQREDCRPLWFKYVGMG
>XP_018694836_Fonsecaea_erecta
MAVAKPVRFLGALSVVLVFFVIYQYLRPVPTINPPGTVVGNGDKIETWEQDPLLEPIGEPPEPLWRHTDHDYAPESPNSARINATLLSLVRNEELAELLPTMRQLEETWNSKFNYPWTFFNDVPFTEEFKQATQAVTKAKCAYHVIPKEHWEMPSWVSQELYEESAKILKENDVQYAGMISYHKMCRWNSGMFYRHPALEHTQYYWRVEPKVKFFCQVDYDVFRYMQDHNKTYGFNINLFDSPESIPSLWPETIKFLAAHPEYLHKNNAMAWLVDNTRRPENNIKAHGYSTCHFWSNFEIADLSFWRSQVYEDYFTHLDRTGGFFYERWGDAPVHSIALGLFEDASKIHWFKDIGYNHIPFYNCPNSPKCSGCTPGQFYGGEPWLQREDCRPLWFKYVGMG
>XP_022514753_Fonsecaea_monophora
MAVAKPVRFLGALSVVLVFFVIYQYLRPVQTIQPPGTVVGNGEKIENWEQDPLLEPIGEPPEPLWRHTEHDYTPDSLNSARINATLLSLVRNEELNELLPTMRQLEETWNSKFNYPWTFFNDVPFTEEFKEATQAVTKAKCAYHVIPKEHWEMPSWVSQELYEESAEILKENDVQYAGMISYHKMCRWNSGMFYRHPALEHTQYYWRVEPKVKFFCQVDYDVFRYMQDHNKTYGFNINLFDSPESIPSLWPETIKFLAAHPEYLHKNNAMAWLVDNTRRPENNIKAHGYSTCHFWSNFEIADLSFWRSQIYEDYFTHLDRTGGFFYERWGDAPVHSIALGLFEDASKIHWFKDIGYNHVPFYNCPNSPKCSGCTPGQFYGGEPWLQREDCRPLWFKYVGMG
>XP_016628267_Fonsecaea_multimorphosa
MAIAKPVRFLGALSVVLVFFVIYQYLRPVPTIEPPGTVVGNGDKIETWEQDPLLEPIGEPPEPLWRHTDHDYAPESPNSARINATLLSLVRNEELHELLPTMRQLEETWNSKFNYPWTFFNDVPFTEEFKQATQAVTKAKCAYHVIPKEHWDMPSWVSQELYEESAKILKENDVQYAGMISYHKMCRWNSGMFYRHPALEDVQYYWRVEPKVKFFCQVDYDVFRYMQDHNKTYGFNINLFDSPESIPSLWPETVKFLAAHPEYLHKNNAMAWLVDNNRRPENNIKAHGYSTCHFWSNFEIADLSFWRSQIYEDYFTHLDRTGGFFYERWGDAPVHSIALGLFEDASKIHWFKDIGYNHIPFYNCPNSPKCNGCTPGQFYGGEPWLQREDCRPLWFKYVGMG
>XP_022498118_Fonsecaea_nubica
MAVAKPVRFLGALSVVLVFFVIYQYLRPVQTIQPPGTVVGNGDKIENWEQDPLLEPIGEPPEPLWRHTEHDYTPDSLNSARINATLLSLVRNEELNELLPTMRQLEETWNSKFNYPWTFFNDVPFTEEFKEATQAVTKAKCAYHVIPKEHWEMPSWVSQELYEESAEILKENDVQYAGMISYHKMCRWNSGMFYRHPALEHTQYYWRVEPKVKFFCQVDYDVFRYMQDHNKTYGFNINLFDSPESIPSLWPETIKFLAAHPEYLHKNNAMAWLVDNTRRPENNIKAHGYSTCHFWSNFEIADLSFWRSQIYEDYFTHLDRTGGFFYERWGDAPVHSIALGLFEDASKIHWFKDIGYNHIPFYNCPNSPKCSGCTPGQFYGGEPWLQREDCRPLWFKYVGMG
>XP_013283543_Fonsecaea_pedrosoi
MAVAKPVRFLGALSVVLVFFVIYQYLRPVQTIQPPGTVVGNGEKIENWEQDPLLEPIGEPPEPLWRHTEHDYTPDSLNSARINATLLSLVRNEELNELLPTMRQLEETWNSKFNYPWTFFNDVPFTEEFKEATQAVTKAKCAYHVIPKEHWEMPSWVSQELYEESAEILKENDVQYAGMISYHKMCRWNSGMFYRHPALEHTQYYWRVEPKVKFFCQVDYDVFRYMQDHNKTYGFNINLFDSPESIPSLWPETIKFLAAHPEYLHKNNAMAWLVDNTRRPENNIKAHGYSTCHFWSNFEIADLSFWRSQIYEDYFTHLDRTGGFFYERWGDAPVHSIALGLFEDASKIHWFKDIGYNHVPFYNCPNSPKCSGCTPGQFYGGEPWLQREDCRPLWFKYVGMG
>XP_007757003_Cladophialophora_yegresii
MAIAKPVRFLGALSVVLFFFLIYQYLRPVPTIQPPGTVTGNGDKIENWEQDPLLEPIGEPPEPLWRHTDHDYTPDSVNSARINATLLSLVRNEELQDLIPTMKQLEETWNSKFNYPWTFFNDVPFTDEFKEQTQAVTKAKCSYHVIPKEHWEMPSWVSEELYQESAKILKENDVQYAGLKSYHQMCRWNSGMFYRHPALEATQYYWRVEPKVKFFCHVDYDVFRYMQDHNKTYGFNINLFDSPESIPSLWPETIKFLASHPDYLHKNNAMAWLVDNNRRPDNNIKAHGYSTCHFWSNFEIADMSFWRSQAYEDYFTHLDRTGGFFYERWGDAPVHSIALGLFEDASKIHWYGRQLLGLLRLTNDRFKDIGYNHIPFYNCPNSPKCSGCTPGQFYGGEPWLQREDCRPLWFKYVGMG
>XP_016238910_Exophiala_spinifera
MAVARPVRYLGALSVILLFFIVFQYLRPPPNLTPPNAGPVEGNGGKISNMERDPLLDPVGEPDGLLWRHTDHDYSPGSTKSARINATLLSLVRNEELHDLLPTMKQLEETWNHKFNYPWTFFNDVPFTDEFKKKTQALTKAKCSYHTIPKEHWEMPSWISKELYDESAKILKENDVQYAGKISYHQMCRWNSGMFYRHPALEHTQYYWRVEPKVKFFCDVDYDVFRYMQDHNKTYGFNINLFDSPQSIPSLWPETIKFLASHPEYLHKNNAMQWLTDNTRRPDNNVKAHGYSTCHFWSNFEIADLSFWRGQVYEDYFTHLDRSGGFFYERWGDAPVHSIALGLFEDSSRIHWFKDIGYNHIPFYNCPNSPKCRGCEAGKFYAGESWLQREDCRPLWFKYVGTG
>XP_016266375_Exophiala_oligosperma
MAVARPVRYLGALSVILLFFLVFQYLRPTPNLTPPNTGPVEGNGGKISNMERDPLLDPVGEPDGLLWRHTDHDYSPDSPKSARINATLLSLVRNEELSELLPTMRQLEETWNHKFNYPWTFFNDVPFTDEFKKKTQEVTKAKCFYHLIPKEHWEMPSWVSKELFDESAKILKENDVQYAGKISYHQMCRWNSGMFYRHPALEHTQYYWRVEPKVKFFCDVDYDVFRYMQDHNKTYGFNINLFDSPESIPSLWPETIKFLASHPEYLHKNNAMQWLTDNERRPEHNVKAHGYSTCHFWSNFEIADLSFWRGQVYEDYFTHLDRSGGFFYERWGDAPVHSIALGLFEDSSKIHWFKDIGYNHIPFYNCPNSPKCRGCEAGQFYAGESWLQREDCRPLWFKYVGTG
>XP_013314808_Exophiala_xenobiotica
MAVARPVRFLGALSVVLLFFLIYQYLRPTPNLTPPNAGPVEGNGAKIDNMERDPLLDPIGEPDEPLWRHTDHDYSPNSLNSARINATLLSLVRNEELSELLPTMRQLEETWNHKFNYPWTFFNDVPFTDEFKLKTQEATKAQCSYHLIPKEHWEMPPWVSQELFDESAKILKENNVQYAGKVSYHQMCRWNSGMFYRHPALEHMQYYWRVEPKVKFFCDVDYDVFRYMQDHNKTYGFNINLFDSPESIPSLWPETIKFLASHPEYLNKNNAMQWLTDNQRRPDNNVKAHGYSTCHFWSNFEIADLSFWRGQIYEDYFTHLDRTGGFFYERWGDAPVHSIALGLFEDSSKIHWFKDIGYNHIPFYNCPNSPKCRGCTPGQFYGGESWLQREDCRPLWFKYVGTG
>XP_007721146_Capronia_coronata
MAVARPVRLLGAVSVVLVFFLIYQYLRPVPSISLPGTVAGNGDKIDNMERDPLLDPVGEPPEPLWRHTEHDYSPDSPNSARINATLLSLVRNEELHELLPTMKQLEETWNHKYNYPWTFFNDVPFTDEFKRATQEATKAKCTYNLIPKEQWEMPSWVSKELYDESSKILKENKVQYAGKVSYHQMCRWNSGMFYRHEALQDMRYYWRVEPKVKFFCDVDYDVFRYMQDHNKTYGFNINLFDSPESIPSLWPETIKFLASHPEYINKNNAMAWLTDNQRRPDNNVKAHGYSTCHFWSNFEIADLSFWRSKAYEDYFTHLDRSGGFFYERWGDAPVHSIALGLFEDASKIHWFKDIGYNHIPFYNCPNSPKCRGCTPGQFYGGESWLQREDCRPLWFKYVGTG
>XP_007728543_Capronia_epimyces
MAVARPVRFLGALSVILVFFLIYQYLRPVPSISLPGAVVGNGEKIDNMERDPLLDPVGEPPEPLWRHGDHDYSPDSLNSARINATLLSLVRNEELHELLPTMKQLEETWNHKYNYPWTFFNDVPFTEEFKKATQEVTKAKCSYNLIPTEQWEMPSWVNQELYDESAKILKENDVQYAGKISYHQMCRWNSGMFYRHEALKDMQYYWRVEPKVKFFCDVDYDVFRYMQDHNKTYGFNINLFDSPESIPSLWPETIKFLAAHPEYLNKNNAMAWLTDSQRRPDNNIKAHGYSTCHFWSNFEIADLSFWRSKVYEDYFTHLDRTGGFFYERWGDAPVHSIALGLFEDASKIHWFKDIGYNHIPFYNCPNSPKCRGCTPGQFYGGESWLQREDCRPLWFKYVGTG
>XP_009155394_Exophiala_dermatitidis
MAVARPVRFLGALSVILVFFLIYQYLRPVPSISVPGAASGNGEKIADMERDPLLDPVGEPPEPLWRHTDHDYSPDSPNSARINATLLSLVRNEELRDLLPTMRQLEETWNHKFNYPWTFFNDVPFSEEFKKATQEVTKAKCSYHLIPKEHWEMPPWISQDLFEESSKILKENDVQYAGKVSYHQMCRWNSGMFYRHEALKDMQYYWRVEPKVKFFCDVDYDVFRYMQDHNKTYGFNINLYDSPESIPSLWPETVKFLASHPEYLHKNNAMAWLTDAERRPEHNIKAHGYSTCHFWSNFEIADLNFWRSKVYEDYFTHLDRSGGFFYERWGDAPVHSIALGLFEDASKIHWFKDIGYNHIPFYNCPNSPKCRGCEAGKFYAGESWLQREDCRPLWFKYVGTG
>XP_013257198_Exophiala_aquamarina
MAVARPVRFLGVGCVVLAFFLIFQYLRPTSTILPPHVVVGNGEKIDSMERDPLLDPIGEPEGLLWRHTDHDYKPDTVNSARINATLLSLVRNEELDDLLPTMKQLEATWNHKFNYPWTFFNDVPFTDAFKKATQEVTKAKCEYHLIPSEHWDMPSWVSQELYDESARILKENNVQYAGKVSYHKMCRWNSGMFYRHPALQHMKYYWRVEPKVKFFCDVDYDVFRYMQDQNKTYGFNINLFDSPESIPSLWPETIKFLAAHPEYLHKNNAMAWLVDNQRRPDNNIKAHGYSTCHFWSNFEIADLSFWRGQAYEDYFTHLDRTGGFFYERWGDAPVHSIALGLFEDASKIHWFKDIGYNHIPFYNCPNSPKCKGCDPGQFYGGEPWLQREDCRPLWFKYVGTG
>XP_016224220_Exophiala_mesophila
MAVARPIRFLGVGCVALAFFLIFQYLRPAPTIPPPGVVVGNGDKIESMDRDPLLDPIGEPDGHLWRHTEHDYSPNNANSPRINATLLSLVRNEELGQLIPTMKQLEATWNHKYNYPWTFFNDVPFTDEFKKRTQEVTTAKCEYHIIPKEHWEMPSWVSQELYEESAKILKENNVQYAGKVSYHQMCRWNSGMFYRHPALDNMQYYWRVEPNVKFFCDVDYDVFRYMQDNNKTYGFNINLFDSPESIPSLWPETIKFLAAHPEYIHENNAMAWLVDSTRRPDNNIKAHGYSTCHFWSNFEIADLSFWRSQKYEDYFTHLDRTGGFFYERWGDAPVHSIALGLFEDARNIHWFKDIGYNHIPFLNCPNSPKCHGCEPGKFYAGESWLQREDCRPLWFKYVGTG
>XP_013266517_Rhinocladiella_mackenziei
MAVARPVRFLGALSVILVFFLIYQYLRPTPTLSPPGTVVGNGDKLDSMERDPLVDPIGEPPEPLWRHQDHDYSPDNPNSARINATLLSLVRNEELHELLPTMKELEATWNHKYNYPWTFFNDVPFTDEFKRATQEVTKAKCSYHLIPPEHWDMPSWVSQELYEESAKILEENNVQYAGKISYNKMCRWNSGMFYRHEALQHVQYYWRVEPKVKFFCDVDYDVFRYMQDHNKTYGFNINLFDSPESIPSLWPETIKFLAAHPEYLHQNNAMAWLVDNQRRPDNNIKAHGYSTCHFWSNFEIADLSFWRSQVYEDYFTHLDRTGGFFYERWGDAPVHSIALGLFEDASKIHWFKDIGYNHVPFYNCPNSPKCRGCTPGQFYAGESWLQREDCRPIWFKYVGTG
>XP_017995403_Phialophora_attinorum
MAVARPVRFLGALSILLVFFLIYQLTRSVAPIPPPPSQNNGDTIENMERDPLLDPIGEPPEPLWRHTDHDYSPNNPNSPRLNATLLSLVRNSELHELLPTMRQLEETWNHKYNYPWSFFNDEPFTEEFKTKTAALTKAKVYYHEIPKEHWDTPAWINNDLYEESAKILKENNVQYWDVPSYHKMCRWNSGLFYEHPALKDFQWYWRVEPKVQFFCDVDYDVFHYMQDHNKTYGFNINLYDSPESIPTLWPETIKFLAAHPEYLHKNNAMAWLVDNERRPEHNMKAHGSQAYKDYFNHLDRAGGFFYERWGDAPVHSIALGLFEDASKIHWFKDIGYNHVPFFNCPNSPKCKRCKPGQFYAGESWLQREDCRPNWFKYVGTG
>NP_596168_Schizosaccharomyces_pombe
MVRLPRKFKRVLLLVVLLTLVVFVRFKKQYIPTISVFEGSLIDNRDTLSYFNISNLEPSERSEWLPNKRVNAAFVTLARNEDLNDLLKSIRKLEKTFNHKYHYGWVFLNNEEFSDEFKEHVIEAVSGKCEFGLVPQEQWSIPEYIDQDKMHENWKKLQELGILYADKESYRHMCRFESGFFYRHPLVQKYEYYWRVEPSVDFFCDLDFDPFAYMKENNKAYAFTITVTEYSETIPSLWPSTKEFIKMHPNALHPNNALNFISNDDGETYNGCHFWTNFEIAKVDFWESEVYSKYFDYLDKSGNFFYERWGDAPVHSIAVSLFADRDNIHFFNEIGYWHPGSGHCPLDDATRAKCDCDPYESIDYNGWSCLDKFYTAFEMPFPENWSFYSH
```
