## Supplementary material for "Coding Sequence Insertions in Fungal Genomes are Intrinsically Disordered and can Impart Functionally-Important Properties on the Host Protein": fasta protein sequences: XP_711972.2_blasthits_fa.txt

```
>XP_711972_Candida_albicans
MLSFNVVSRDHTIVMLKILSRIQQHGVRYYSTLPDKASTLAKFDFPSATHTIKSIDSNIEKYLNKQQIKVTLNGHVHRKSRIRPTLGFAFLRDTNGDEIQLLATPKYTEPSIFELMKKLTVEDSVSVSGFIQPKESKSGKEQQWELVVENFQILNSSNLDAAQLDKLKHNNPQDIPPQFRYLQLRTPYYQKSLRLRSEAARLIRDIFIKNHEFVEIETPLLFKSTPEGAREFLVPTRSFNKFYALPQSPQQYKQILMSSGFTRYFQVAKCFRDEDLRSDRQPEFTQIDLEMSFVNNSDQVGIVVEDVIHNVWNKVGGKLTYKVNDEGFLVEADLAEVGESLQFGKLNYIDVLVKYGIDKPDLRSNLSFISLEDFFIAKENADFPVVEVCVLKGAFDASSGKYKLPKSFIDDHNFSSRRPYVWAIQRNDDTFGYFKKLIDANIIATTNTFDESKLQELLNLQPGDILAVSTRAKFPYENPTPLGKFRQLAIEEFPHKWQRPIVMENGQLSVDYDRNDIVVGSWVVNFPLFNPVEESGQTSHVTEESSKPKYPVYNFKKFESTHHPFTMAKIEDYDLLESDPLKVRGEHYDLVINGVEVGGGSRRIHDPALQQYIFEEILQISNFQQLFGHLLKALSMGCPPHAGLALGFDRLCAMLMGSTSIRDVIAFPKNQSGVDPVVESPTGVKEATLNEYFITTKN
>XP_002417049_Candida_dubliniensis
MLKILSKIQQNGVRYISTLPDKASTLAKFDFPLATHTIKSIDSNIENYLNKQQTKVTLNGHVHRKSRIRPALGFAFLRDTNGDEIQLLATPKYTEPSIFELMKKLTVEDSVSVTGFVQPKESKMGKDQQWELVVEDFQILNSSNLDAAQLDKLKHNSPQNIPPQFRYLQLRTPYYQKSLRLRSEAAKVIRNIFIENHDFVEIETPLLFKSTPEGAREFLVPTRSFNKFYALPQSPQQYKQILMSSGFTRYFQVAKCFRDEDLRSDRQPEFTQIDLEMSFVNNSDQVGIVVEDVIHNVWNKVGGKPTYKVNDEGFLEKVDLAEAGKSLQFNKLNYIDALVKYGIDKPDLRSNLSFISLEDIFVAKENADFPVVEVCVLKEAFDASSGKYKLPKTFIDDHNFSSRRPYVWAIQKNDDTFSYFKKLIDANIIATTDKFDESKLQELLNLQPGDILAVSTRAQFPYENPTPLGKFRQLAIEEFPHKWQRPIIENGQLSVDYDRNDMVVGSWVVNFPLFNPVEESSLISSATQENLKPKYPLYNFKKFESTHHPFTMAKIEDYDLLETNPLKVHGEHYDLVINGVEVGGGSRRIHDPALQQYIFEEILQISNFQQLFGHLLKALSMGCPPHAGLALGFDRLCAMLVGSPSIRDVIAFPKNQSGVDPVVESPTGVKEATLNEYFITTKI
>XP_002550460_Candida_tropicalis
MLKLLLPTIRQNGIRNYSKLPNKSTTLAKFDFPLATHTIKSINSNIDKFLNKQQTKVTLNGHINRKSRIRPALGFGFLRDINGDEIQLLATPEFTNESIFELMKRLTVEDSVSVSGFIQQKQSKNGKTELELVVENFQILNSSNLDASRLDKLKHNNPEDIPPQFRYLQLRTPYYQKSLRLRSQAAQLIREIFTKNHGFVEIETPLLFKSTPEGAREFLVPTRSFNKFYALPQSPQQYKQILMSSGITRYFQIAKCFRDEDLRSDRQPEFTQIDLEMSFINNSDQVGIVVEDVVHNVWNKIGGKPTYKVNQDGYLEEITHEMGTNTLQFNKLNYIDALTKYGIDKPDLRSSLTFTSLEDFFFAKENDEFPVVEISILKQAFKPGAKKYKLPKSFTDDHNFPARRPYIWAVNKPDDATIWYKKLMEANVIAPTNAFDETKLQNLLNLQPGDVFAVSTRSKFPYENPTPLGKFRQLAIKEFPTKWQRPILKDGQLTSDHNIDDVVVGSWVVNFPLFNPVEISDSPDNETTIKYPKYDYNKFESTHHPFTMAKIEDYELLESDPLKVRGEHYDLVINGVEVGGGSRRIHDPDLQQYIFEEILQISNFQELFGHLLKALSMGCPPHAGLALGFDRLCAMLIGSNSIRDVIAFPKNQSGVDPVVESPTGVKEQTLNEYYITTKK
>XP_003867983_Candida_orthopsilosis
MCGSVTFLKKKISNPFKLRKIIWNTERLHMLPTLARTSRRYLSRLPDKTSTLAKFNFPLATNTIKSVTENIADFINNKQKITLNGHIHRKARIRPTLGFGFLRDSDGEVIQFIANDATNHKIIDTMKELTVEESVSICGFVQPKQLKEGESKSWELVLEDIQILNSSNIDAPRLEKLKQTRPEDLPPQFRYLQLRTAFYQNALRTRSKISQLIRKVLVDNHDFVEIETPLLFKSTPEGAREFLVPTRSPNQFYALPQSPQQYKQILMSSGFTKYFQIAKCFRDEDLRSDRQPEFTQVDLEMSYVNSSNQVMQVVEDVVLNVWGKVKKTNVYTLNENGELVKVDAGAEGVRLSKLDYLTALREYGIDKPDLRSNISFNSLESFFTSFEDPEFPVVEACVLRGAFDPLSKSSKPPKSLTSELHYSRRRPYVFMIKSKDDVRTWYELLLQKGFMRLNDGVSEERIHEHLNLQPGDILAVSNRSHLPYENPTPLGKFRQLAIAEFPGKWQRPIRSEKDLIDTYNADETIVGSWLVEFPLFNPVEISEDINAPYPKYDKSKLESTHHPFTMCKSEDYNLLETAPLGVRGEHYDLVINGVEVGGGSRRIHDAALQQYIFEEILKVNNYQQLFGHLLKALSMGCPPHAGLALGFDRLCAMVVGTSSIKDVIAFPKNQSGSDRVVESPTAVDEKTLNEYFITTKNS
>XP_001526870_Lodderomyces_elongisporus
MFYTAFGGCSKRLYSTLPEKASTLAKFNFPYSTGTIGSITTQLDKYLNRKDTLITLHGHIDRKSRIRPTVGFGFLRDQEGDVIQFIADADNNEHQLVLEKMKKLTVEDSISITGYAKPKVGKEQGRQEETAMATRSRTEDASKKPKAWELVVKDLQILNSSNLDASRLEKLKQTDPEDIPPQFRYLQLRTKFFQSALRTRSKIAQLVRNTLVNNHDFVEIETPLLFKSTPEGAREFLVPTRTYDQFYALPQSPQQYKQILMASGFTRYFQLAKCFRDEDLRADRQPEFTQVDLEMSYINSAEQIMKVVEDVVMNIWLKICNRPTYTLNEKGFLQKLTDIDNNKVQFSKLAYPEALLKYGIDKPDLRSDITFITLDEFFIGEENSEFSVVEACVLRNALDNENKSSKNKLPKELTSTHNYSRRRPYVWAIRNDKDLLWYEKLVEKKFMKKTNHFDEKKLKTILNLKPGDILAISTRSKFPYENPTPLGKFRQLAIKEFPGKWQRPIEKESGELVNDYKFEDMVVGSWVVDFPLFNPVEISSSTEDPYPEYSMNKYESTHHPFTMCKSEDYELMGSNPLQVRGEHYDLVINGVEVGGGSRRIHDPALQKYVFEEILQIKHYDQLFGHLLKALSMGCPPHAGLALGFDRLCAMVVGSSSIRDVIAFPKNQSGKDLVVESPTEVLEKALNEYFITKKNNNK
>XP_007372402_Spathaspora_passalidarum
MLRTRPVLKLVRWYSLPNKQSTLAKFKFPNATSTIQSITNDLPTYLNNQQLKVTLHGHMNRKPRIRPQLGFAFLRDSNGDEVQLLATPETTDGSVFSLMGKLLVEDSVSVTGYVQSKVQPKEQSTSSPVSDWELVIEDFQILNSSNSDASKLDKLKHSNPSELPPQYRYLQLRTPAYQNALRIRSKVAQLIRNVFIDNHDFVEIETPLLFKSTPEGAREFLVPTRSYNSFYALPQSPQQYKQILMSSGFTKYFQIAKCFRDEDLRSDRQPEFTQIDMEMSFINSSDQVGIVVEDLINSIWNKVGNKTTYTVNSEGYLQKIVHKQDKLQFSKLDYVTALTKYGIDKPDLRSNLSFTSLEKFFTAKENSEFPVLELCVLKQAFNPEHKYKLPKSFTDDISFKSRKPYVWPVKDDRIVTSWYTKLIDAGVIIPTESFNEEELVRTLNLQPGDIFAVSTRAEFPYENPTPLGRFRQLAMQEFPNKWHRPIVQPDGTLLEKYDFDDVIVGSWVVDFPLFNPKEVQSEDKYPRYDYTQFESTHHPFTMAKLEDYDLLSSEPLKVRGEHYDLVINGVEIGGGSRRIHDPELQTYIFKEILQITNYQALFGHLLKALSMGCPPHAGLALGFDRLCAMLIGSNTIRDVIAFPKNQSGVDPVVESPTGVSEKVLNEYFITTKQ
>XP_043048605_Scheffersomyces_spartinae
MRSTVTSGWTLLSRAVSHSVSRRYSLLPEKKITLEKFEFPSATHTIAGVTRDLDNYLDNQDAKIILNGHMNRKPKKISKLGFAELRDGSGDGQVVQLMMSPETTDEKYLELLKTSKPEDSVAVIGYAREKQTKGNDFESKEKQWELVVEKYQVLNPSTLEASRLDYLKHTNPEDIPPHLRYLQLRTPFYQKTLRTRSKVAQLVRNTLIDDHEFVEIETPLLFKSTPEGAREFLVPTRTPERFYALPQSPQQYKQILMSSGFTKYFQIARCFRDEDLRADRQPEFTQIDLEMSFINNKDQICRVVEDIVNRIWNEIGGLKMYTLNDNGEMEQVSKNDKLRFSQLSYIDALTNYGIDKPDLRYQLKFHDLSKHFEPMNHSAEFPIVEACILRGAFDPTIKKPKIPKALSDHDSYTRRAAVVIPITNDYEAKNWFKGLLKKEWFKFKLQTSHNETELLKELDLKPGDIIALATRAEFPYENPTPLGRFRQLAIQNYPTKWLTPIRRRAGGDKHEISTDYDPSKVFIGTWVVDFPLFSPVEINDLTEEFPQYSATALESTHHPFTMAKTEDYDYLESNPKKVHGEHYDLVINGVEVGGGSRRIHDFNLQQYVFENILGITNYDALFGHLLKALSMGCPPHAGLALGFDRLCAMLVGSSSIRDVIAFPKNQKGVDPVIGSPSDVPDSSLSLYYIKKDKENN
>XP_001385831_Scheffersomyces_stipitis
TSLPDKELTLAKFDFPLATHSIRKVTYKLDSFLDDKSIKVTINGHINRKPRIRPELSFAEIRDSNGDCTQILLTPQTTSSKLFDLLKTTTVEDAVSVTGHVQLKKMKPGDATREWELVVDNLQILNSSNLDAARLDKLKHSNPEQLPPQFRYLQLRTKFYQNALKTRSKVAMLIRNIFTENHEFTEIETPLLFKSTPEGAREFLVPTRSPDKFYALPQSPQQYKQILMSSGFTRYFQIAKCFRDEDLRADRQPEFTQVDLEMAYVNNCDQVGVVVEDLIHNVWNRIRNISTYRVNEQGYLEAIDFDSTKPNSSLHFGKLKYIDALCKYGIDKPDLRSKLEFVNLSELFIPSSTNNGQFPVLEACILKKAFEPSKGKYKLPRSLIDPLSYTRRKPIVIPIQDENDATNWYKKFIEKKVFSEAATFSEHKLQASLDLEAGDILAFSTRAELPYENPTPLGKFRQLAINEFPEKWNREIYDKSSGTISEVKDTSAIFVGSWVVEFPLFSPVEISSSSNNDFPEYDFTSFESTHHPFTMAKHEDYDLLETAPLKVRGEHYDLVINGVEVGGGSRRIHDAELQKFVFKNILNITNYNDLFGHLLHALSMGCPPHAGLALGFDRLCAMLLGSASIRDVIAFPKNQSGFDPVVESPTSVSESTLNQYYITTKLNS
>XP_020065509_Suhomyces_tanzawaensis
MLSRWKYGPGAVRYPTRLYKVSRRFVSKLPPKSSTVAKFHFPVATHSIHQINQNLDKFLTSENLRITLNGHLHKKPRIMTTRSFAEIRDETGVTQLLLTPESTNPSLFDLLKSSGVEDSISVTGYIQKKQVGGSSTWELVVEDYQILNSSNLDAARLDKLKHLNPQDIPGQFRYLQLRTPKYQQALRKRSKAAMTTRQVLVNNHGFTEIETPLLFKSTPEGAREFLVPTRQKGQFYALPQSPQQYKQILMSSGFTRYFQLAKCFRDEDLRSDRQPEFTQIDMEMSFIDNSDQVGVVVEDVITSVWKGEGKSIYRLNGEVLENVPEISPANLLQFSKLDYFDALTRYGIDKPDLRSDLRFQPLSDFFISANPDFPVIEVCVLREAFDPSKPFKLPSAFVDKSSYSRRKPIVLALKTAESAENWYQKFVEKEVFRKTENFDDSKLQSLLNLKEGDVIAFSTRSEFPYENPTPLGRFRQLAITEFPNKWNRPILQADGTVLDKYNREDIFVGSWVVNFPLFNPVDNSSSTDEYPLYDFKSYESTHHPFTMAKLEDYDLLESGPLKVRGEHYDLVINGVEVGGGSRRIHDAALQQYIFEEILSILNYQALFGHLLKALSMGCPPHAGLAIGFDRICAMLIGSSSIRDVIAFPKNQSGIDPVVESPTEVGENRLKDYFIEVSD
>XP_020078447_Hyphopichia_burtonii
MSRAQFFRNFLTRYLRAQLPNKESTLAKFHFPVATHTIKTIKTDETITLNGHLNRKPRVRSSRSFAELRDANGDTIQLLLDPEHTPLEFLELVKSSGAEDSVSVSGFVKQKHQRDNDIEQELVVKNFQILNNSNLDAARLDKLKHSNPNDLPPQFRYLQLRTKFFQNSLKTRSKVANLIRNILINNHDFDEIETPLLFKSTPEGAREFLVPTRSPNLFYALPQSPQQYKQILMSSGFTKYFQIAKCFRDEDLRADRQPEFTQVDMELSYINSSDQVGIVVEDIIHNVWNKIGKMPTYRVNDNNMLEKVTEFDSLQFTKLKYRDALAKYGIDKPDLRSSLELVNLSKFFTSKNPDFPIVEACVLKNVEGKIPKCLTDSNNYSRRKPIVISINDPNTWYKKFVEKHVINLAPEFDESALRAELDLESGDVLAFSNRAELPYENPTPLGRFRQLAMNEFPNKWNRKLVDDAENVTTDYDSSRVFVGSWVVDFPLFNPIETSEAGDDFPSYDFNRFESTHHPFTMAKLEDFDYLSTDPLTVRGEHYDLVINGVEVGGGSRRIHDAELQKYIFEEILQITNYNDLFGHLLHALSMGCPPHAGIALGFDRLCAMLIGSPSIRDVIAFPKNQSGVDPVVESPTGVPEKTLKEYYIQNL
>XP_015466252_Debaryomyces_fabryi
MLGIGKRVGSSRILSTSSILLKRTLFASHKSHNVSKLPNKEKTLAKFNFPVATCTIRDINQDIDEILRNETANITLNGHIHKKPRIMATRSFAELRDSNGDITQILLSPEHTPTKFFELLKETTAEDSVSVSGTVQLKQVKAGDECKKWELVVHNYQILNHSNLDAARLDKLKHSSPKDLPPQFRYLQLRTPFYQNALRVRSKVANLVRNIFVEKHDFVEIETPLLFKSTPEGAREFLVPTRLHDKFYALPQSPQQYKQILMSSGFTRYFQIAKCFRDEDLRADRQPEFTQIDMEMSYINNSDQVGLVVEDLIHNIWNKVANVPTYRVNSDDLLEKINFEDRDTLAFSKMNYIDALSNYGIDKPDLRSSLKFKNISTFFLPIKSKENFPVLEVCILKGALESSKKSKVPSVLTDANNYSKRKPIVLGIKSKQDAQSWYQKFVDKNVIQKTATFDENELHRYLGLEVGDILAISTRSELPYENPTPLGKFRQLAIAQYPSKWKRKILDRTTGDIFENYTTDEIFVGSWVVDFPLFNPVEISENKNEEFPEYDFTKFESTHHPFTMAKLEDYDLLESDPLKVRGEHYDLVINGVEVGGGSRRIHDPQLQKYIFENVLKIQNYNDLFGHLLHALSMGCPPHAGLALGFDRLCTMLIGSTSIRDVIAFPKNQSGIDTVVDSPSHVNEKTLNEYHITTIVNEDVNRNTRM
>XP_459196_Debaryomyces_hansenii
MLGVGKKVGSCRILSTGPILLKRTLSASRRTHNISSLPNKEKTLSKFSFPVATCTIRDINRDINEMLKKGSVNVTLNGHIHKKPRIMATRSFAELRDSNGDITQILMSPEHTPTKLFNLLKETTTEDSVSVSGAVQLKQAKAGEENKKWELVVQNYQILNHSNLDAARLDKLKHSSPKDLPPQFRYLQLRTPFYQNALRTRSKVANLIRNIFVEKHDFVEIETPLLFKSTPEGAREFLVPTRSHDRFYALPQSPQQYKQILMSSGFTRYFQIAKCFRDEDLRADRQPEFTQIDLEMSYINNSDQVGLVVEDLIHNIWNKIAMLPTYKVNSDDVLEKIDFEDRNTLAFSKLNYIEALSNYGIDKPDLRSSLKFKNITTFFSPIKNKDNFPVLEVCILRGALDSSKSKVPSVLTDANNYSKRKPIIFGIKSEEDAQKWYQKFVDKNVIQKTAAFDETELHKYLGLKAGDILAISTRSELPYENPTPLGKFRQLAIAEYPNKWKRKIFDRTTGDVFENYNTEEIFVGSWVVDFPLFNPVEISESNNAEFPEYDFTKFESTHHPFTMAKLEDYDLLASDPLKVRGEHYDLVINGVEVGGGSRRIHDPQLQKYIFEKILKIRNYHELFGHLLHALSMGCPPHAGLALGFDRLCTMLIGSTSIRDVIAFPKNQSGIDTVVDSPSHVNDKTLNEYHITTIVNEDVNRNTPM
>XP_006689222_Yamadazyma_tenuis
MRNWATAKRFPRTIRYPSPNPVSLQWTRSYSTEFPPKEVTVQKFTFPLASHSVKHISNNLDKFLQGNPVTLNGHLNRRPRLMAKHAFAELRDSNGDTIQMMLAHGVTPEKYFGVVEKSIPEESISVSGKVQLKQSRSGEREWELLVENYQVLNQSNLDAARLDKLKHSSPKDLPPQFRYLQLRTPHYQNNIRTRSKIANLIRNTFIQNHDFVEVETPLLFKSTPEGAREFLVPTRKPNAFYALPQSPQQYKQLLMSSGITKYFQIAKCFRDEDLRADRQPEFTQVDLEMSFVSHSDQVGVVVEDVVHRVWKDIAKFPVYTINKNGNLEEISEFSTHKINFTKVPYIEALTKYGIDKPDLRSSLSLIDLSGFFTPLKNTNFPVLEACVLRDAFDPSKKFKVPKALSDSNSYSRRKPIVIPIKTQPDASEWYKNFVEKHLITPTSSFNESQLESTLNLHPGDILAFADRAELPYENPTPLGKFRQLAINEFPNKWKRMIELSNGDLTDNYCTKDMVVASWVVDFPLFAPTESGGSPSDEYPTYELSQLESNHHPFTMVKLEDYDLLETDPLKVRGEHYDLVINGVEVGGGSRRIHDADLQKYVFKHVLGIHHYNDLFGHLLHALSMGCPPHAGLALGFDRLCAMVVGSPNIRDVIAFPKNQSGVDPIVESPSSVPEKTLSEYFITTKN
>XP_001487231_Meyerozyma_guilliermondii
MIQRVIYGSLRREIWHTYTPRYIRHISNTNFLRSKLPPPEFVLPQFNFPAATHSIQAITSNLDSYLDNKDVIVLHGHLNRTPRIRSKISFAELRDVSGDTVQLILMPDRTPPEYFDILSKTSTEDSICVSGTVQLKKLVAGELRKWELVITSIQLLNLANEEAARLDKLKHSDPNKLPPHYRFLQLRTKELQKNLRTRSKMAAVVRHVLGEKHNFTEIETPLLFKSTPEGAREFLVPTRSPNKFYALPQSPQQYKQILMSSGFTRYYQLAKCFRDEDLRADRQPEFTQVDLEMSFISHSDQVLCVVEDVIYGICNNVASKPVYTLNEDGYIIEAQKNGTSPSFYKLSYKSALEKYGIDKPDLRSSLQFVNLSSYFKPVNCPDEFNIIEACILKGALAKCAHCDIPDSLTNPDNYSRRAPSIIPITNSSATTWFETLTKDGVMVPVDSFDPQKLNELLGLEEGDIIAISNRSEHPYENPTPLGRFRNLAMAEYPDKWKRKLIDSSGNTSVPPSDAFVSCWVHDFPLFSPSEENSGSNDLYPKYNWDHRESTHHPFTMVKSEDYSLLESDPYLAHGEHYDLVINGVEVGGGSRRIHNPLVQQYVLEEVLKIKNYNSLFGHLLEALSFGCPPHAGLALGFDRLCAMVVGTQSIRDVIAFPKNQSGVDPVVSSPSNVDSETLADYYIQTID
>XP_018709376_Metschnikowia_bicuspidata
MMRRSATSFQKQSGIFPTRNLSRLPPRDTTLAKFVFPSATHSVKDIHTEVQGPVTLHGHLHRKPRIQARRSFAELRDANGDVIQLLLSPEHTDAEFFTKLEASGPEDSISVSGFVQAKHAKKGAQNSEFEVVVSQFQTLNSAGVEAARLDKLKHANPADIPAKFRYLQLRTPFYQNALRTRSKVASLIRNVLTESHKFTEIETPLLFKSTPEGAREFLVPTRSPSRLYALPQSPQQYKQILMSSGFSRYFQIAKCFRDEDLRADRQPEFTQVDMELSFINSRDQVTAVVDDLVQKVWKAACPHPMHIVGADGLLHPIPKDEESKIPFTTLTYLEALSKYGIDKPDLRSNLQFIDVSEFFTPGKNAPAFPVVEACVLKNAFLPGELFKVPHVMTDSASYAKRKPVIVKIATQEDARSWYEKFCGKGLISQNQGFSATALLEKLQLAPGDVLAFSTRAELPYENPTPLGKFRQLAIEQFPARWNRPIVAEDGSIVRDYDRNEVFVGLWVVDFPLFSPEEVAGETDPEFPVYSKTDLLATHHPFTMAKSEDYEYLETEPLKVRGEHYDLVINGVEVGGGSRRIHDPELQKYVFEEILAISNHQELFGHLLKALLLGCPPHAGLALGFDRLCAMLVGSLSIRDVIAFPKNQSGSDPVVDSPTDVLLATLQEYHLRKLHE
>XP_002617708_Clavispora_lusitaniae
MIARAPTKFLRAFRGLASLPPKETTLAKFVFPSATHNVKDLQKPTSDQVTVHGHLNRKPRIMAKRSFAELRDPNGDIIQIYMAPEVTNEKYFERLEKSGAEDSVSVTGYVQEKKGKDDRPDAPKQLELVVSHFQTLNPAGVEAGRLDKLKHSNPSELPPKYRFLQLRTPFYQKTLRLRSKAVNEVRRVLVENHDFVEIETPLLFKSTPEGAREFLVPTRAPDRFYALPQSPQQYKQILMSSGFTRYFQIARCFRDEDLRADRQPEFTQVDLEMSFVNHTDQVSTVIDDIIQSVWNKVGGLPIYKVDDDGTMVEVDFENHDHSKPAFNKLSYIEALSKYGIDKPDLRSALAFLDISKHFKPTKNTKDFGVVEACVLKGAFDPEKPFKVPHALTDSINYPKRKPIVLAIKTEEDTVSWYEKFVDKNVLKPTENFSSEDLEKTLNLQPGDILAFSTRAELPYENPTPLGKFRQLAIEQFPNKWNRPILRNGKVTTDYDRNSTFVGSWLVDFPLFSPVEVSDSNDTEFPVYDMSQLEATHHPFTMAKSEDYELLATDPLKVHGEHYDLVINGVEVGGGSRRVHDPELQKYIFESILKINNYENLFGHLLKALSMGCPPHAGIALGFDRLCAMLVGSASIRDVIAFPKNQSGTDPVVESPTDVPDSTLHQYNITKHL
>XP_025343715_Candida_haemuloni
MFQRLNVSRRQWTRALASAKLPPKDATLAKFSFPSATHNVRDLVASGDSWTHCPVTLHGHLHRKPRKLGKRTFAELRDTQGDIIQLHLSPEWTNSEYMELIRRSGTEDSLAVNGLLRRKVTKNADDPPEYEISVSELQILNEGGVDAAQLDNLKHTSPATIPPKFRYLQLRTPFYQNALRTRSKAAHWARKVLVENHGFTEIETPALFKSTPEGAREFLVPTRSPDRFYALPQSPQQYKQMLMSSGFTKYFQIARCFRDEDLRADRQPEFTQIDLEMAFVNHSKKVHAVIDDIIETVWSKVANKPIYKLDADGSIVPVKANRHRDTVPAFTKLTYQEALRKYGIDKPDLRSALEFVNLSEFLRPVNNAEDFGVVEACVLKGVFDPSKKYKVSNALNDPEAYPRRKPIILPIQSEDDALTWWKKFVEKDVLTQTGDFSQLKVLKALNLEPGDVLAFSTRAELSYENPTPLGKFRQLAIEEFPGRWNRPLKPSQGEEITTDYDPKDIFVGTWVIDFPLFSPVEVTENPSDPFPKYSTDRWEATHHPFTMAKIEDYDFLESDIAKVRGEHYDLVINGVEVGGGSRRIHDAELQQYIFESILKINNYEERFGHLLKALSMGCPPHAGIALGFDRLSAMLIGSNSIRDVIAFPKNQSGSDPVVDSPTSVDSATLNEYYIDKLDS
>XP_024712360_Candida_pseudohaemulonis
MLSAISRQWSRSLALGRLPPKEATLAKFAFPSATHNVRDLLASGESWTHCPITLHGHLHRKPRKLGKRTFAELRDSNGDVIQLHMSPEWTSAENMELIRKSGTEDSLVVNGILRQKVAKEEGDLPEYELSVSELQILNEGGVDAAQLDSLKHTSPSSIPPKFRYLQLRTPFYQRALRARSSAAHWTRKVLVERHGFTEIETPALFKSTPEGAREFLVPTRTPDRFYALPQSPQQYKQMLMSSGISKYFQIARCFRDEDLRADRQPEFTQVDLEMSFVNNSKKVHAVIDDIIETVWKEVASKPIYKLDSDGNMVPVKANRHRDTAPAFTKLTYHEALSKYGIDKPDLRSALTIVNLSEFLRPVHNAEDFGVVEACVLKGVFDPATKYKVSKTLNDSESYPRRKPIILPIQSEEDALNWWKKFVEKDVLSPTDECSQLKILKTLNLEPGDVLAFSTRAELSYENPTPLGKFRQLAIEEFPGKWNRPLKPSQGENFTTDYDPKDVFVGAWVVDFPLFSPVEVTENTTDPFPQYDPKKWESTHHPFTMAKIEDYDLLESDLAKVRGEHYDLVINGVEVGGGLRRIHDPELQKFVFESILQIDNYEQLFGHLLKALSMGCPPHAGIALGFDRLCAMLVGSNSIRDVIAFPKNQSGTDPVVESPTSVDSSTLNEYYIDKLLL
>XP_025336037_Candida_duobushaemulonis
MSPEWTNAQNMELIRRSGTEDSLVVNGILRKKVAKDEGDLPEYELSVSELQILNEGGVDAAQLDSLKHTNPSSIPPKFRYLQLRTPFYQRALRARSLAAHLTRKVLVERHGFTEIETPALFKSTPEGAREFLVPTRTPDRFYALPQSPQQYKQMLMSSGISKYFQIARCFRDEDLRADRQPEFTQVDLEMSFVNNSKKVHAVIDDIIETVWKEVAGKPIYKLDSDGNMVPVKANRHRETAPAFTKLTYHEALSKYGIDKPDLRSALTIVNLSEFLRPVHNAEDFGVVEACVLKGVFDPATKYKVSKTLNDSESYPRRKPIILPIQSEEDALNWWKKFVEKDVLSPTDECSQLKILKTLNLEPGDVLAFSTRAELSYENPTPLGKFRQLAIEEFPGKWNRPLKPSQGENFTLDYDPKDVFVGAWVVDFPLFSPVEVTENTTDPFPQYDPKRWESTHHPFTMAKIEDYDLLESDIAKVRGEHYDLVINGVEVGGGSRRIHDPELQKFVFESILQIDNYDQLFGHLLKALSMGCPPHAGIALGFDRLCAMLVGSSSIRDVIAFPKNQSGTDPVVESPTSVDSSTLNEYYIDKLLS
>XP_028889458_Candida_auris
MFLKQSSRDRLRHWTRCLGSNTEKIKLPPKEPTLAKFSFPSATHNVRDLLTSGESWTHCPITLHGHLHRKPRKLGKRTFAELRDTNGDIIQLHFASEWTGQEHMECIRRSGVEDALVVNGILRRKVNKNEDDSPEYELSVSEMQLLNNGGVDAAQLDSLKHSSPSTIPPKFRYLQLRTPFYQNALRTRSQASHVTRKVLIENHHFTEIETPALFKSTPEGAREFLVPTRSPDRFYALPQSPQQYKQMLMSSGFSRYFQIARCFRDEDLRADRQPEFTQVDLEMAYINNSKKVHAVIDDVIETVWREVAKKPVYKVDATGHIVPVKANRRRESDPAFNKLTYQEALSKYGIDKPDLRSALTIIDLSEYFKPLHEADHFGVVEACVLKQAFDPGNKYKVSHNLTDKEAYPRRRPIILPIQTEDEALNWWKPFVEKGILKTTDAFSQVKVLKALNLEHGDILAFATRAQLSYENPTPLGRFRQLAIEQFPGRWNRPLKPSNLEELTTEYDPKDIVVGSWVVDFPLFSPVDITESASEPFPKYDFKRWESTHHPFTMAKPEDYELLESNIAQVRGEHYDLVINGVEVGGGSRRIHDPELQKYVFEAILNIQNHDQLFGHLLKALSMGCPPHAGIALGFDRLCAMLVGTSSIRDVIAFPKNQSGSDPVVESPTSVSSAVLNEYYIDKLYS
>NP_015221_Saccharomyces_cerevisiae
MLARSRVCLQTITRRLADFPEANAIKKKFLFRKDTSTIKQLKGLSSGQKIVLNGWIEQKPKRVGKNLIFGLLRDSNGDIIQLVDNKSLLKGFTLEDVVQAVGILSLKRKLSNEDADEYEVQLEDITVLNASNKKPAQMQDFKLSAIYPPEFRYLQLRNPKYQDFLKKRSSISKEIRNSFNNFDFTEVETPMLFKATPEGAREFLVPTRTKRSDGKPSFYALDQSPQQYKQLLMASGVNKYYQMARCFRDEDLRADRQPEFTQVDMEMAFANSEDVMKIIEKTVSGVWSKFSKKRGLLTLDSKGTLVPAKKENGTVSIFRMTYEQAMTSYGIDKPDLRAPDLKIINLGEFNAFSHLNKKFPVFEVIILRSAFSNMEEYKERWSFLTNNSNYNYRVPIVLPIENDEQANSNWFENFHAIATFENPHLITKFLKLKKGDIVCGCTREPNHSIFENPTPLGRLRQLVLQSEHGKNIYHAVNKDVASWIVDFPLFSPVIIEDKSGKKEKLAYPEYEKDRLCSTHHPFTMVKLKDYEKLEKTPEKCLGRHYDLVVNGVELGGGSTRIHDPRLQDYIFEDILKIDNAYELFGHLLNAFDMGTPPHAGFAIGFDRMCAMICETESIRDVIAFPKSITGADLVVKSPSVIPESILEPYNIKYSNSKK
>XP_018218929_Saccharomyces_eubayanus
MLVRSKVCLYTVIRQLTSFPEASVIKKKFLFERNTSTVDQLKEVSNGQKVVLNGWIEQKPKRIGKNLIFGLLRDCNGDTIQLVDNKSLLKGFTLEDVIQAKGVLSLKRKLSNEEANKYEVQLEDVVVLNASNKKPAQLQDFKLSASYPPELRYLQLRSPKFQNFLKKRSSISKEVRNSFNNLNFTEIETPTLFKATPEGAREFLVPTRTKRSDGKPSFYALDQSPQQYKQLLIAGGINKYYQMARCFRDEDLRADRQPEFTQVDMEMAFANSEDVMEVIEKVVPDVWCKFSDKGGLLTLNNNCSLVPAKKDDNTVSIFRMSYEQAMSEYGIDKPDLRAPDLKIVNLSEFNAFSHLNKMFPVFEVMILRNAFSNMEEYDNHWSFLTNENNYNYRIPIVLPIENDEQAQSNWFENFLGIATFENPHLITKFLKLRKGDIICGCTREPNHSIFENPTPLGRLRQLVLQNEKGKNLYYSTDKDVASWIVDFPLFSPVTIEEKPVKMEKFAYPEYEKDKLCSTHHPFTMVKLNDYEKLEKTPEKCLGQHYDFVVNGVELGGGSTRVHDPRLQNYIFESVLKIDNAQELFGHLLDAFDMGTPPHAGFAIGFDRMCAMICGTESIRDVIAFPKSITGADLVVKSPSVIPESVLEAYNIRYGNSEK
>XP_033769663_Saccharomyces_paradoxus
MLVRSRVCLQTIARGLVDFPEAYAIRKKFLFRKDTSTIKQLKGLPSGQKIVLNGWIEQKPKRIGKNLIFGLLRDCNGDIIQLVDSKSLLKGFTLEDVIQAEGVLSLKRKLSNEDADEYEVQLEDIIVLNASNKKPAQMQDFKLSAIYPPEFRYLQLRNHKYQEFLKKRSSISKEIRNSFNNLNFTEVETPMLFKATPEGAREFLVPTRIKRSDGKPSFYALDQSPQQYKQLLMAGGINKYYQMARCFRDEDLRADRQPEFTQVDMEMAFADSEDVMKVIEKTVSEVWSKFSKKQGLLTLDGNGTLVPAKKEDGTVSVFRMTYEQAMSLYGIDKPDLRAPDLKIINLGEFNAFSHLNKKFPVFEVMILRNAFSNMKEYKERWSFLTNNNNYNYRVPIVLPIENDEQAQTSWFENFHAIATFENPHLITKFLKLKKGDIVCGCTREPNHSIFENPTPLGRLRQLVLQSEHGKNLYHNVNKDVASWIVDFPLFSPVIIENKPGQKEKFAYPEYEKDRLCSTHHPFTMVKLNDYEKLEETPEKCLGQHYDLVVNGVELGGGSTRVHDPRLQDYIFENILKIDNAYELFGHLLNAFDMGTPPHAGFAIGFDRMCAMICGTESIRDVIAFPKSITGADLVVKSPSVVPERVLEPYNIKYSNSKK
>XP_003675545_Naumovozyma_castellii
MFLLKTGVSHHNFHTLTRLPAQLPSKNFVLDKFHFSKETKSIKQLYETQNTGSRVTCTVNGWIDTKPKRIGKNLTFSQLRDVKGDTVQLVDSGSQLKALNREDVIQVNGTLMKKKEKSVSSAENIFEYEIQVEKISVLNSSNEKPSQLHEFKKDGNYPPEYRFLQLRHHKYQEFLRKRYQISCKLRQLLNEEEFLEIETPILFKPTPEGAREFLVPTRTKENSTPSFYSLTQSPQQYKQLLMASGVFKYFQVARCFRDEDLRADRQPEFTQIDMEMSFSNGEDVMALLERLVPTTWDQFSVNSSLLTLNSFGKLISIADNGGKINRMPYRTAMSVYGIDKPDLRAPNLKILDLSEFNAKGRLDKGFPVFEVLILKNAFKDIDDFKKNWSFLGDSNNYTFRAPVIQPINDEDLKQNWFEKFLGIATFENPKMISNYLKLQVGDIVCGSTREPSTAIYENPTPLGTLRKLVLQSSLGKELYMETKHDVASWVVDFPLFSPVTAPVKPEMQYPVYEHDKLVSTHHPFTMVQLQDYEKLNSNPSQCRGQHYDLVINGVELGGGSTRVHDPILQDYIFENILKIENAEELFGHLLRAFEMGTPPHAGFAIGFDRMCAMLSGTESIRDVIAFPKSITGSDLVVKSPSKVNEELLKPYNISYLKR
>XP_003670321_Naumovozyma_dairenensis
MLSQLITGNRCFLSTRTQFIRSLTKLPDSQKIRSQFVFQRKGSIKAINELYKENAENIEVSINGWIDNKPKHIGKNISFGVLRDPNGDTIQLVDSHSLLKGISRETVVQVKGTISSKKNSNLYSNRLEYELKLNELSVLNLSNDKPSQLQDFKERGNYPPQYRYLQLRNPKYSDFLKKRYEISRIVRDILNKENFLEIETPILFKPTPEGAREFLVPTRVKKAKKGIPTFYSLTQSPQQYKQLLMASGFSNYFQVARCFRDEDLRADRQPEFTQIDLEMSFASGNDVMQLLEQLVPKTWDELSITGELFTLDHSGKKLIPVHENRNEIYRLTYQQAMSLYGIDKPDLRAPDLKIVDLSEFRATANRNKKFPTFEVIVLRNAFDSIENYKENWHFLDNAQNYTYRTPLVVPITNDEAKTTWFEKFQSIAAFENPKMISKFLNLKQGDIICGSTREPNGSIFENPTPLGTLRKLVLQSEIGKRLYRETDHDVASWVIDFPLFSPLTNEPAPNDDFPIYQHDRLMSTHHPFTMVNLSDYNKLNKNPTKCRGQHYDLVINGIELGGGSTRVHDPELQNFIFESILKIENSEELFGHLLNAFAMGTPPHAGFAIGFDRMCAMLCGTESIRDVLAFPKSITGTDLVVKSPSLVDEDVLKLYNIEYKKN
>XP_003957358_Kazachstania_africana
MKLLKGIIQFHSLARLGTSELRERFIFDHVTQTISEIKDCANVTINGWIDKKPKKIGKDLTFGTLRDTNGDKIQLVDGASLLKGLNVEDVVQIQGEVALKRSRDKRNAEYEIKLKKINVLNSTNDRPSQLLEKSLKTASYPQEYRYMQLRLPHQQELLEKRYQVNKTIRSLLDNNNFTEIETPILFKPTPEGAREFLVPTRYSNSQPFFYSLTQSPQQYKQLLMAGGIQRYFQFARCFRDEDLRKDRQPEFTQLDLEMAFASGSDVMDLVESVTKDIWNTFSKKSLHTLNFETQKLTAVKDTNISRLTYKDAMTMYGIDKPDLRAPSLKNIDLSEFHTRGYENVDFPVFEVLILRNAISSEQEYDHDFSFLTSPKNYNNRVPIGVPILNKGDQTMWYERFLSIATFENPHLVNKFLNLRQGDIIFGSTRESSNSIFENPTPLGRLRQLLLGNKKGQKLFYETTGDVITWVVDFPLFSPVLESQKRGTQYPIYLKNQLSSTHHPFTMVKLNDLDLLKDSPLKCLGQHYDLVLNGIELGGGSTRVHDAELQKFIFDKILKVPSSDKLFTHLLNAFQMGTPPHAGFAIGFDRLCAVLFSQESIRDVIAFPKSINGSDLVVKSPATVDEMDLSQYNLEYLKNTSPS
>XP_022462107_Kazachstania_naganishii
MIPTRCVWGSVRHVGGPPAKAATAARFQFQATQLTVKQLLRFKWVDTVAINGCSTSGPSGSVRALCLGRLRDVAGDTIQLVDSQDAQLVDCSLESAVQATGSLERKVGGGDAGGYEIRLQRLQVLNAANGTPAQLQGNKALGAFPPEYRCLQLRLRENQQLLRSRYEVALQIRSVLDGAHFTEVETPLLFKPTPEGAREFLVPTRQRSRFFALTQSPQQYKQLLMASGVHRYFQFARCFRDEDLRRDRQPEFTQVDLEMAFATGSDVMRTVEDVVVPVWSAHAVQGPLLTLAEGPTLVEARGLLKRLSYRHVMTKYGIDKPDLRAPAFQITSLEDNHVRATENERFPVFEVLVVRGGSAPSGEWWTKLVHPDLYNSRTPLAVPIDTDEARDHWFERFSPMASFEDTSLINEQLNLQRGDVVFGSTREPDHMLFENPTPLGRLRQLILATPWGQSNLFETQADVGAWVVDFPLFSPVETTTTTGTKRKYPNYEADKYISTHHPFTMVQLDTYQNLETSPLECLGQHYDLVINGVELGGGSTRIHDTALQDYIFKNVLDIHNSHELFGHLLDALAMGAPPHAGFAIGFDRMCAMLLGRDSIRDVLPFPKSVNGSDLVVKSPAVVPESVLKSYHIQYLKE
>XP_447053_Candida_glabrata
MFAKGVNSKLLRRWYQLPAKELIRDKFEFETSNLRVRELVTGADIVLNGWIDSKPKRISKSLIFGQLRDSNGDRVQLVDTNSLLRKCKVEDVVQVRGKVQLKRETGSSNLDNKKFEVVVDHVKTLNAANKKPSELKELRDTSPELVPPEFRYIQLRTARYQNYLRTRYEVSKTLRQILDQDGFTEIETPTLFKATPEGAREFMVPTRVSAKIKQVDKIVPMFYALTQSPQQYKQLLMASGVPKYFQFARCYRDEDLRADRQPEFTQLDMEMSFASQKDVMSVIEKCITSVWKKFRTKESTGLLTLDRNHSLTPTDASNLYRMTYKEAMTNYGIDKPDLRAPSLRILNMKELGAYSNINPAFPIFEIMIIKKAFTDKNDYKKKWSFLSNDDNYNYRKPIVVPISTDLETKNWYEKFMRIASFENTHMLNKAIRLEVGDIVVGSNREIDTRIFENPTPLGRARQLILQNNETKDIVRETNKDVAVWVVDFPLLSPKETEIKNTKHKEMYPIYEDRTVISTHHPFTMVQLQDYDKLTTNPIDCLGQHYDLVMNGIELGGGSTRIHDPELQKFMFENVLKISNYQILFGHLLSAFETGTPPHAGFAIGYDRMCAMLCGTDSIRDVIPFPKSITGSDLVVQSPSTIAEDILRDYKIEYLSRNSE
>XP_004178796_Tetrapisispora_blattae
MKNKLSTVFVRCVHTPSYEQIANKFRFLPREKTTTISQLDNYKVGEQVILNGWLLNKTKQLNKNLQFNKIRDINGDEIQIVDTLNCLKNRKMEDVIQITGKIQLKQKGKISASSIEKEIKLDKLQVLNASNEIPIQLSNVVEYPNEYRFLELRKRIQSRNYLWKRYEMIKFIRTELDLKNFIEIETPYLFKSTPEGASEFLVPTRQFNKSNNKVKMYALPQSPQQYKQLLMSSGINRYFQIAKCFRDEDLRKDRQPEFTQLDIENSFINDPNDIIQLIDDLIIKIWTRFSYKKKLKLLTWNDELKQFENLLESSLNSLYKMKYNYAMETYGIDKPDLRAPNLKIINLKNILLDLPPNKQNKQFPDIEIIVLRNAFDNKEVEESYNTRWSQILENPSNYNYRKPIVVAIQNETDKINWYKHCSDIFDISSDETNASHILNKSLKLNIGDIICCSTRQPNGKIFENPTPLGRLRQLVLESDIGSKLYFETPNDVSEWVIDFPLFNPVEKESTEKLDYPIYEENQLTSTHHPFTMANIDDISDKLLNAQNKIDKILETRGMHYDLVINGMEIGGGSIRIHDSELQEYIFKEILKVNNYEAKFGHLLKAFQMGTPPHGGIALGIDRLSTIICGVKSIRDVIAFPKNSIGSDLMVGSPSEVPDDTLARYKLQSQKE
>XP_003687108_Tetrapisispora_phaffii
MICGRRLFSSCAKLYAELPSFENIAHKFEFKKGSKTIKELSSVDIDETVVINGWIDKKPKHMGKNLIFCSLRDINGDTIQLVDTKRILKNATVEDVVQAEGKVKAKINKLGADGQGSVQGPKEISIDLIRTLNKSNEKPTQLLDLKSKEKYPPEYRYLQLRLPKYHNILRKRYDILTNIRAILNEKNFMEVATPVLFKSTPEGAREFLVPTRKTSTDDVSPLFYALPQSPQQYKQLLMSSGIQNYFQVAKCFRDEDLRADRQPEFTQIDMEMAFSTKTEVIETVNNLVTQSWHKFSSKQKLLTMSDSGKLVPVNQEQSINKITYQKAMELYGIDKPDLRFPELKITNLSDFNVHGIENSDFPVFEVIVIRGAFSTNEDLRRRWSFLGDKSNYNYRTPIVVPLESDEAILNWHEKFLEIASFENPKIINKYLKLRKGDIICGSTREPNSSIFENPTPLGRLRQLLLENKEITSFLNVESNDAAIWVVDFPLFSPVEVDSPSSEKPKYPIYEKNKFTSTHHPFTMVNLEDYNKLSSKPLDCRGLHYDLVMNGVELGGGSTRVHDPVLQNYIFENILNIQNSKELFGHLLNAFEMGTPPHSGFAIGFDRMCAMLCDTTSIRDVIAFPKSASGVDLVVDSPSKVSQTNLKEYNLSYSNHQQQTSK
>XP_001646466_Vanderwaltozyma_polyspora
MLRTCRKFSLLSRLQRELPKTEGIKAKFQFKGNSITIEQAKSLEVGTKVVINGWLDRKPKKIGKGLIFGNLRDIDGNKIQIVDTNSKLKGGSVEDVVQIEGILGIKKDSNDNNSTLDSGKVYEIKLDDITTLNKANEKPSQLQDFKIKGNYPPEYRYLQLRLPEYQKFLKKRYNISTRIREYLASKAFTEVETPILFKSTPEGAREFLVPTRKESTVGKLPLFYSLPQSPQQYKQLLMASGVNRYFQIAKCFRDEDLRADRQPEFTQVDLEMAFSSGEDVMNVVEELIPSVWKEFAESGPLLTLNENDELVEVTKEQPAKRMTYKEAMTKYGIDKPDLRAPNLQITDLSEFNVHSTQHKNFPVFEVMVLKNAFRNIEDYNKNWTHLSNSDNYPYRTPIVVPIADEETRLNWFEKFLTITDIENPKLVSNFLNLEKGDIICGSTREKSESLFENPTPLGKLRQLVLETKLGVEKYASTRQDVASWVVDFPLFSPQEVETIPKDGTKLHFPQYKENSFTSTHHPFTMVRLQDYEKLSTDDPSQCLGQHYDLVVSGVELGGGSTRIHDPELQNYIFHNILKINDPENLFGHLLQAFKMGTPPHAGLAIGFDRMCAMVCGRNSIRDVIAFPKSISGSDTVVGSPSTVNEEILKMYNVEYFKKTK
>XP_003679071_Torulaspora_delbrueckii
MRFIHTWRTLSKELPSATSTIVKFKLQKDAVSIDNLANLEKGAAVTVNGWIDKKPNNVGKKLAFCTLRDASGKKIQLVDSKSLLKGANVEDVVQIQGSVAPKRSKDATAEESFEIKLESIVTLNPANKKPSELQHFKTEGTYPPEYRFLQLRLPEYQDKLKKRFEITKTVRQLLDKQAFTEIETPILFKSTPEGAREFLVPTRKAADDSKKPTFYALPQSPQQYKQLLMASGVSRYFQVARCFRDEDLRADRQPEFTQIDIEMAFADGSDVMKVVEDTVISTWNEHAPSCELLTLDRSGKLVPVQGQPVYQMSYQQAMTQYGIDKPDLRAPDLKIMDLSEFKAFGHTNKDFPVFEVMVLRNAFNPEEGSNNWSFLTNIDDYNSRVPIVVPIETEQDESSWFEKFLSIATFENPKLVTRFLNLKKGDIICGSTRQHARHLFENPTPMGRLRQLVLQNTKGKDLYQQTTKNVVSWVIDFPLFSPVETMAEKNAHYPIYEPGAVTATHHPFTMVRLADYEKLKTNPLQCLGQHYDLVIDGVELGGGSTRIHDPELQEYIFEQVLNITNAEVLFGHLLKAFQMGTPPHAGFAIGFDRMCAMLCGTQSIRDVIAFPKSITGSDLVVGSPTTVPEKTLNNYNVAYAKTK
>XP_037146681_Zygotorulaspora_mrakii
MRIQGSQFHTWSRLLKQLPPAESTISKFTLQKSTITINNIAGVAENAEVVLNGWIDKKPKKISKNLNFGLLRDHEGNTLQLVDTKSLLKHAAVEDVVQARGHLSPKKDSDSALELKLNSMTTLNRSNRKPSELQDFKETGDYPPEYRFLQLRLHKYQAILKKRNSITKSVRDTLNDQGFIEIETPLLFKSTPEGAREFLVPSRKVDHNSKRPTFYALPQSPQQYKQLLIASGVNKYFQLARCFRDEDLRADRQPEFTQIDLEMAFSSANDVMQVVEKLLVPLWKQYSASNSLLTLNSRGRLVSVDKEDPICHMTYKQAMTQYGIDKPDLRAPDLKIMDLTEFKARGYTNKDFPVFEILILRNAFDSKESLQQNASYFNNANNYNSRVPIIVPIEDEKDANNWFEKFMTLAAFENPKLISKFLKLKKGDIICGSTRQHSFSLFENPTPLGRLRQLVLDSDWGKERYQKTNKDVATWVVDFPLFSPKEKNTKEDKKYDYPSYCTDAVTSTHHPFTMVKLSDYEKLQTNPLQCSGQHYDLVVSGVEVGGGSTRIHDAELQDYIFENILQIKNSDKLFGHLLRAFRMGTPPHAGFAVGFDRLCAMLCGTESIRDVIAFPKSITGSDLVVGCPTVVDEKTINMYNIRYNSKS
>XP_002497850_Zygosaccharomyces_rouxii
MKIPQVESRKITMILARSRLHTFSKVLRELPALDIVKPRFEFQRQAQNVKQSLACNPGDKVVINGWIDKKPRKIGKELIFGEIRDSQGDVIQVVDSQSFLKNAAVEDVVQVQGSLALKKGKKSDEPKTSLELKLESVATLNGADKRAADLQDFKTKGAYPPEYRYLQLRLPKFQQFLQTRYQLSKALRQKFDELGFTEIETPILFKSTPEGAREFLVPTRRTTTDEEPTFYALPQSPQQYKQLLMASGINRYFQVAKCFRDEDLRADRQPEFTQLDLEMAFANGEDVMQSVEEAVTFVWKKLSRGLYTLDIQGNVVPVSESQPVRHMSYRQAMSQYGIDKPDLCAPDLKILDLSEFRALGNSDKSFPIFEVLILRNAFDDKKDFNKKWSFLKNPEHYNYRTPKVVPILNEQDKSQWVDQFLDIAFFENPKLVAKALDLQPGDIICGSTRQDILKLFENPTPLGKLRQLVMKSNAYKDKLIDQDVAVWIKDFPLFSPVEKESSNNFEYPEYEEDRVESSHHPFTMVQIRDYAKLGTNPTQALGQHYDLVVNGVELGGGSTRVHDPQLQEYIFEEILKIKEPHKVFGHLLEAFKMGTPPHAGFAIGFDRMCAMLCGTESIRDVMAFPKSVTGSDLVVGSPSTVKNEALEQYNVFKKK
>XP_003647747_Eremothecium_cymbalariae
MLKLTRRKLHSCPTLLKVLPSYDAVKSRFTFSKESSSIQNILKRPNERHVVVNGWIDGKPKKVNKSLIFGKLRDSDGQTIQLVDSLSLLKQSQVEDVVQVQGKLVQKKLQNPHEDAQYEIKLTSINTLNASGKEPSQLQDFKVTGNYPPEYRYLQLRLPIFQERLKTRYEASKVIRNTLDSFKFTEIETPLLFKSTPEGAREFLVPTRYQNDGNPLVYALPQSPQQYKQLLIASGVKNYYQIARCFRDEDLRSDRQPEFTQVDLEMAFANSTDVMAVVEKTVTDVWNTLCKNGNLHTLDKSGQIVPVSDEVPIKQLSYEQVMTVYGIDKPNLKFAELKLIALNEFNVHGHANRDFPVFEVMVLRNAFSSSEDYEANWAHLSNSKEYNYRTPIVVPILNEGTESTWFEQFLSIAHFENPKLVKNFLRLKVGDIICGCTRQPKHAIFENPTPLGRLRQLVIQSKRGKELYQTTNKDVASWVVDFPLFSPVESPVAYSKSKQLYPRYEKDKLTSTHHPFTMVKLEHYDALSHNPLSCLGQHYDLVVNGVELGGGSTRIHDPELQRYIFNQILKIESEEVIFGHLLRAFSMGTPPHAGFAIGFDRLVAMLCGSETIRDVIAFPKSITGSDLVVGSPSAVNDETLRNYNLSSRRIKNRED
>NP_986872_Eremothecium_gossypii
MFRLRAAAACSKRRTLATLPSYQDIQAKFIFSKQASSIEDVLSSTAGQPAIINGWIDRKPRKVGKGLVFGSLRDINGDKIQLVDSQALLKQSHVEDAVQIEGKLVQKRLKEDEKTPEYEIQLTSLRTLNGCNPKAAQMQECKMSESYPPEYRHLQLRLPAFQARMKMRHNASKTVRASLEKLGFMEVETPLLFKSTPEGAREFLVPTRHKQGKDPLFYALPQSPQQYKQLLMAGGVSKYYQLARCFRDEDLRSDRQPEFTQVDLEMAFANGDDVMRVVESTVLNTWNEVALSGKLHTLDKALNIVPCGPDTPVSRLTYHQVMTQYGIDKPDLRFKDLKIVDLSEFNVHGHMHKQFPVFEILILRNAFDTPEDFKKHWTHLSDPNEYNYRKPIVVPITDTKLESNWFESFLPIANFENPKLVAKFFDLKQGDIVCGATRQRTNELFENPTPLGRLRQLVIRSPRGKELYQSTDRDVASWVVDFPLFSPEEASGTETRKSEYPAYDASRLCSMHHPFTMVRLQDYQKLSEKPLSCLGQHYDFVVNGVELGGGSTRVHDPVLQRYIFNQILKINNEDQVFGHLLEAFSMGTPPHAGFAIGFDRMVAMMCAKESIRDVIAFPKSVTGSDLLVRSPSVVPETTLAGYNIAPVPEKS
>XP_455053_Kluyveromyces_lactis
MLRIRNFSTVSKRLGKLPAFETVRDKFKFSSETSTIQSILQQKPNKVVLNGWIDAKPKKVGKNLIFGTLRDPNGEKIQLVDSQSFLKESQVEDVVQIIGELSEKKQTQQSTVNIEYELKIIELQKLNQANKKPSQLQDLKADDGAFPPEYRYLQLRLPKYQNNLKLRYEASKNVRTVLDSLNFTEVETPLLFKSTPEGAREFLVPTRGKIDGEASFYALPQSPQQYKQLLIASGVNRYFQVARCFRDEDLRSDRQPEFTQVDLEMAFSSGKDVREVVEKVITSTWNKLHASGTDLHTLDRTGKIIPVSGTEKIINLTYQQVMTQYGIDKPDLRYPDLKLMDLSEFKAYGYTNKEFPVFEVIVLRKAFETVEEFHRDWSYLSNKDNYNYRAPIVVPIESDELGTSWFTKFLPIAAFENPKLITKFLNLRKGDIIIGSTREPSRRLFENPTPLGRARQLITQSKRGKELFRKTDASVAAWVVDFPLFAPVEETAEKGSHYPVYTENAFSSTHHPFTMVNLRDYNKLESDPLSCHGEHYDLVVNGVELGGGSTRIHDPELQNYIFHEILNIKNPEDLFGHLLNAFKMGTPPHAGFAIGFDRMCAMLCGSESIRDVIAFPKSISGVDKVVGSPSTVPASTLDEYNIVSK
>XP_022674314_Kluyveromyces_marxianus
MIYIHIIQLLSNFFIPTIRLFFAFSHRTKRNKAIFFLHIMWKYSCIYNKNKLLESCQVYIDCTTTRTTNNFTMLKIRRFSTFSNRLGPFPPLNSVKDKFIFKSSSETSSISSIIENKQEKGNVIINGWIDAKPKKVGKNLIFGTLRDTNGETIQIVDSQSLLKDSQVEDVVQIVGELSEKKKSGNAASQANCHNKEFELKLLNLQKLNQANKKPSQLQDFKIKDTNFPPEYRYLQLRLPKYQRNLELRYEASKSIRSLLDSFNFVEIETPLLFKSTPEGAREFLVPTRGKIDGEASFYALPQSPQQYKQLLIASGVHRYFQIARCFRDEDLRSDRQPEFTQIDMEMAFAAGKDVREVIEKVVTCTWNKHNVAGTDLHTLDKAGNIVPASSEQKIAQLTYQHVMTNYGIDKPDLRSPDLKIMDLSEFKAYGYTNKDFPVFEVLVLRNAFESMENFEKEWGFLSKTDNYKSRTPIVVPIENEDAQTSWFNKFLSIAAFENPKLVTKFLNLQKGDIIIGSTREPTRRLFENPTPLGRARQLVLQTAKGKELFRKTDASVAAWVVDFPLFSPVEKAETTQRLYPEYVPDSFCSTHHPFTMVSLKDYNKLESDPLACHGEHYDLVINGVELGGGSTRIHDPELQNFIFHNILKIKNSEELFGHLLNAFKMGTPPHAGFAIGFDRMCAMLCGTESIRDVIAFPKSISGVDKVVGSPSKVPSYTLTEYNIKSNTDLD
>XP_022628227_Lachancea_lanzarotensis
MLRSQLALLGLHRRYYSSKFVSGEIAEKFSFTSKAVSIKSILESKPSSKVTLNGWIDKKPRKVGKSLLFGTLRDTKGDQIQLVDSQSLLKTANVEDVVQVEGLLSPKKTSNGNEVQEYEIQLSRLKTLNKAGKQPSQLSDYKQQGNYPPEFRYLQLRMPKYQSYLRKRHDIAQMVRESLNGAAFTEIETPILFKSTPEGAREFLVPTRTEINSKPAFYALPQSPQQYKQLLMASGVERYYQIARCFRDEDLRSDRQPEFTQVDIEMAFATGEQVMEQVEVTVANVWNKLSSVGTLRTLDHSGRIVPVTDTQPISRMKYSTAMTHYGIDKPDLRFPNLKILDLSEFKAYSVENNDFPIFEVLVLRNAFDSADDYIKNWSVLSDEHQYNSRAPIVVPIDSQEMESQWFEEFMAIANFENTTMMTRFLNLKKGDIVCGATRQATHSLFENPTPLGRLRQLVTQTERGAAQYKECNEAVATWVIDFPLFAPVEKDLQRGNTKERFPVYLDEQFTSTHHPFTMVNLKDLAKLQQEPLKCTGSHYDLVINGTELGGGSTRIHDPELQNYVFKSILKIENPKRLFGHLLTAFESGTPPHAGFAIGFDRMCAMMCGTNNIRDVIAFPKSISGSDLVVQSPSTVPEQSLKEYNLSYLTK
>XP_002554066_Lachancea_thermotolerans
MYSFQSGLLPLKNEVPKISFVSFTISLVTNNYTSMMLRSRLVLVRQWERRYSELVNPKIIKERFKLNKEAQPIKALLNRGNSDAVVINGWIDKKPRSVGKGLIFSTLRDTEGDLIQLVDHKSLLKSASVEDVVQVEGHLALKESRGDSDPAQYELRVLNINTLNKSSKKPSQLLGFKIQESYPPEFRYLQLRLPKYQNFLQKRHQIAQNIRELLNLQGFLEVETPVLFKSTPEGAREFLVPARNKQDGKPTFYALPQSPQQYKQLLMASGIQKYYQFARCFRDEDLRSDRQPEFTQVDLEMAFASGDKIMHVVEDTMVSTWNKFSSSEALQTVDKNGLLVAVTGSQPVSRMSYKTAMTHYGIDKPDLRFRDLKIVDMSEFKARGKENILFPVFEVLILRNAFSTVEEYHKNWAFLSNEHNYRYRTPIVVPVETEELERSWFEKFLPIADFENPTLMARFLNLKKGDIVCGSTRQPTSAIFENPTPLGRLRQLAIQSPYGKKLYQKSEGAVATWVVDFPLFSPVEREVVGKETKQLYPVYESDKVTSTHHPFTMVQLDDLAKLSKAPLSCAGQHYDFVLNGVELGGGSTRIHDPELQKYVFKDILKIKEPEKLFGHLLTAFENGTPPHAGLAIGFDRMVAMICGSENIRDVIAFPKSVSGADLVVGSPSSILES
>XP_020060233_Aspergillus_aculeatus
MFLARASRYSPQLRASYVEISNYIRGRRPALNRAFYAQSSPLRSSHSEESAHEEHPPTTKNTSELLAKFKNSIEFPSPTYDFETFLANAQPDQEVVLQGYVGNRRELSSKLAFVRLTDPTMRHSVQLVSTKKSGTLAALKTVRAHSPVVIKGTVQRKQAKDAEMAERDPWEIVLGEIQALNEFPNDIVMTGDHVHPPKHRHLQLRSSSELREALRFRAEARNVCRQELEQSRPAFVEIETPLLFKSTPEGAREFLVPSRKRGFAYALPQSPQQYKQILMASGIPRYYQFARCFRDEDLRADRQPEFTQLDLEMSFATGNDVMQVVEGVIRRLWSTLMPEPAPSGPFRRMPYQEAMSRYGSDKPDTRYGMEISRIDYLLPVDLVQKITPLTDPVVEVFKLEGNDNDPAATQEFITQFLDSPEGAPFNENPDGGPGIFVVDARKPLSGLQPFGFEAAEHLETTLGIEHGDLLVIQARPQNSLTGGSTALGTLRRALHAAAVATGFKPAIPGFEFMWVVDFPLFTPAEAGDSAEEPGQGGAAGFSATHHPFTAPKTAADVDLLLSADPTQATADHYDLVVNGVELGGGSRRIHDAAVQEFVFREVLRMPDHRVADFAHLLGALRAGCPPHAGFALGFDRLVAVMLGRDSVRDVIAFPKMGRSGEDPMVKAPSPISEEAAKIYHLAVKE
>XP_001271727_Aspergillus_clavatus
MFLSNAGRYTRLRASYIEISNYLRSRSTGLRTDLQKPSLARSFHQRQCLLEQQTSKPETPAFLEQYKKAVEFPSATNDFETFIANASAGQEVVLHGYLGTRSDLSKKLSFVRLTDPTMKHTIQLVSFSKNSPLEKLKSINVNSPVAVRGIVQPKKSKGSDVEQLDSWEIQVTEIDPLNEFPKEIIMTQDTTFAPEHRYLQLRSDSELRDALRFRAQVRNICKEELEECRPPFVEIETPLLFKSTPEGAREFLVPTRRRGLAYALPQSPQQYKQILMASGIPRYYQFARCFRDEDLRADRQPEFTQLDMEMSFSTGENVMRTVEGIIRRLWSSLMKDTAPSGPFRRMPYQEAMSRYGSDKPDTRFGMEISRIDYLLPVDLVNKITPLVDPIIEAFKFEGNDNDPIAASEFIGQFLDSPAGAPFNNNPEGGPGIFIYDAKKPLSGLQPFGFEAAEHIEELLDPDHGDLIVIQARERAPFAGGSTPIGDLRRALHTAAVTSGFKPAPTGYDFMWVVDFPLFSPSSDSEPGQGGAAGISSTHHPFTAPKTAADVDLLLTDPTKAVADHYDLVVNGVELGGGSRRIHDAAVQEFILRDILQMRPERLADFSHLLDALRAGCPPHAGLALGFDRLVAVMLGKESVRDVIAFPKTGKGGEDAMVKAPSMMTEEALETYHLHLRDE
>XP_001267188_Aspergillus_fischeri
MKYSIQLVSFIKNSPLEKLRSINANSPVVVRGIVQPKKGKGSDTEQSDCWEVHIADIDPLNEFPKDIIMTAETAFAPEHRYLQLRSDSELRDALRFRAQVRNICREELEQCRPPFVEIETPLLFKSTPEGAREFLVPTRRRGLAYALPQSPQQYKQILMASGIPRYYQFARCFRDEDLRADRQPEFTQLLAQLDLEMSFATGEDVMRTVEGIIRRLWSFLMKDEAPSGPFRRMSYQDAMSRYGSDKPDTRFGMEIFKIDYLLPVDLVNKITPLTDPIIEAFKFEGNDNDPVATYEFINQFLDSPAGAPFNNNPEGGPGVFVYDAKKPLCGLQPFGFEAAERIEELLDPDHGDLIVIQARERAPFAGGSTPIGDLRRALHTAAVSSGFKPAPTGFDFLWVVDFPLFSPSSDSEPGQGGAAGISSTHHPFTAPKTAADVDQLLTDPTKAVADHYDLVVNGVELGGGSRRIHDAAVQEFILRDILQMRPERLADFSHLLDALRAGCPPHAGLALGFDRLVAVMLGKESVRDVIAFPKTGKGGDDAMVKAPSMMTEEALETYHLRLKDE
>XP_041144486_Aspergillus_flavus
MRHSIQLVSLAKNGALEKLKAVRANSPVAVRGKVKAKQAKGSEMEKTDPWEIQVDDIRTLNDFPSDIIMKSDTVFPPKQRFLQLRSDSELRDALRFRAQVHNVCKEELEQCRPPFVEIETPLLFKSTPEGAREFLVPTRKRGLAYALPQSPQQYKQILMASGIPRYFQFARCFRDEDLRADRQPEFTQLDMEMSFATGEDVMRTVEGIIRRLWSTLMKDPAPSGPFQRMSYQDAMSRYGSDKPDTRFGMEISRIEHLLPVDLVSKITPLTLPIVEVFKLENNENDPAAMSEFISQFLDSPAGVPFNNNPEGGPGIFVYDAKKPLCGLQPFGFEAAEYLEELLELDHGDLIVIQAREKAPFSGGSTPIGDLRRALHSAAVSSGFKPAPTGFDFRWIVDFPLFSPSSDSEPGQGGAAGISSTHHPFTAPKTAADVDLLLTDPTKVVADHYDLVVNGVELGGGSRRIHDATVQEFILRDILQMPAERLADFSHLLEALRAGCPPHAGLALGFDRLVAVMLGKESVRDVIAFPKIGKVGEDPMVKAPSVMTEEALETYHLQLKE
>XP_751992_Aspergillus_fumigatus
MPLSNVGRYSPRLRTSYVEISNFLRSRPSGLRNGLNAPSSARTFHRKHCLFEQQDHATPPRQHFLEQYKKGVEFPPATSDFETFLANASAGQEVQLHGYLGPRSDLSKKLSFARLTDPTMKHSIQLVSFIKNSPLEKLRSINANSPVVVRGIVQPKKTKGSDTEQSDCWEVHIADIDPLNEFPKDIIMTPGTAFAPEHRYLQLRSDSELRDALRFRAQVRNICREELEQCRPPFVEIETPLLFKSTPEGAREFLVPTRRRGLAYALPQSPQQYKQILMASGIPRYYQFARCFRDEDLRADRQPEFTQLDLEMSFATGEDVMRTVEGIIRRLWSSLMKDEAPSGPFRRMPYQDAMSRYGSDKPDTRYGMEIFKIDYLLPVDLVNKITPLTDPIIEAFKFEGNDNDPVATYEFIKQFLDSPAGAPFNNNPEGGPGVFVYDAKKPLCGLQPFGFEAAERIEELLDPDHGDLIVIQARERAPFTGGSTPIGDLRRALHTAAVSSGFKPAPTGFDFLWVVDFPLFSPSSDSEPGQGGAAGISSTHHPFTAPKTAADVDQLLTDPTKAVADHYDLVVNGVELGGGSRRIHDAAVQEFILRDILQMKPERLADFSHLLDALRAGCPPHAGLALGFDRLVAVMLGKESVRDVIAFPKTGKGGDDAMVKAPSMMTKEALETYHLRLKDE
>XP_659314_Aspergillus_nidulans
MLVRMAQSSARLRSSYFGLYKAFHGASYLHEQAGSSPAQPDFLETYKKAVEFPPATYDFQTFLTQASPGQDVTLHGYLGVRSDISKKLSFVRLQDPTMKYNIQLVSTAQNASFEQLRSLRPNSPVTVKGKVQAKKAKNAEMEKRDPWEIVLEDIQLLNDFPSDIWMAPDMVHPPKHRHLQLRTSSELREALEFRAQVRNVCREELEQGRPPFVEIETPLLFKSTPEGAREFLVPTRKHGLAYALPQSPQQYKQILMASGIPRYYQFARCFRDEDLRADRQPEFTQLDLEMSFATGEDVMRVVEGIIRRLWSTLMDTEAPSGPFRRLSYQDAMTRYGSDKPDTRYGMEIYRVEHLLPVDLINKITPLTNPIVEIFKINGNDNDPAAMSEFITKFLDSPAGAPFNENPEGGPGIFVYDARKPLCGLQPFGFQAAEYVEEIIEPDHGDLLVMQAREAAPFTGGSTPIGDLRRALYSAAVETGFKPAAVGFDFLWIVDFPLFSPSTDSEPGQGGAAGISSTHHPFTAPKSAADVDLLLTDPTKVVADHYDLVVNGVELGGGSRRIHDAAVQEFVLRNVLQMPPERLTEFSHLLEALRAGCPPHAGLALGFDRLVAVMLGKDSVRDVIAFPKTGKLGEDPMVKAPSPVSLEALKTYHLRLTDE
>XP_001401678_Aspergillus_niger
MYLARAVRCPPHLRATYVEISNYFRGRQLGRLSALQAHTSPVRSFHDFSEKHRSNVTSSEFLDKFKQSMEFPQTTLDIDTLYSQDYEGQSVLLHGYLDKRDDMGKELSFARLYDHTMGRTIQLLSNSQSNTLPQLKKISRGSPVVVQGTVKRRVTKTAEEERNDYLEIALESIQPLNEFPREIVLFGKNIVHPPKHRHLQLRSDKELRDALRFRAQARNVCRETLEQLKPAFVEIETPLLFKSTPEGAREFIVPTRKRGKAYALPQSPQQYKQILMASGIPRYFQFARCFRDEDLRADRQPEFTQLDLEMAFAAGQDVMAVVEEIIRGLWGNMMREPVPSGPFRRMTYQEAMTRYGSDKPDTRHGMEIHRVEHLLPADLVSKITPLTDPIVEAFKMDTVEQLPSATREFVSRFFDSTEGVPFNKNPDGAPGIFIYDEGQPLKGLGPLGFEAAEKIQEMLDLSHGDLLILQARPQGPFAGGATQLGSIRRAMAAASISEELREAPPGFEFLWIVDFPLFSPADASEPGQGGTAGLSATHHPFTAPKTSSDVDLLSKDPTKALADHYDLVVNGVELGGGSRRIHCALTQNYIFKEILKMPKERIDEFQHLLNALWAGCPPHAGFALGFDRLITVMLGKESVRDVIAFPKIGKKGEDAMVKAPGKISEEVARLYNIKLK
>XP_015403968_Aspergillus_nomiae
MQQPSFLEMLCKVLPLSSFDLFRELSPLLLRLFRPPYVLLCDPSCLPDNASASRMQETDVTSLMCRALSLRHCPRTSTIPGSLTHNLLVQVEHRQVLYCIRDACIASVEVTRWCAERLYHPPSVRIQTALKPRKESLEFPAATYDFESFLSQATPDEEVVLHGYLGVRKDLSKKLAFVRLTDPTMRHSIQLVSLAKNGALEKLKAVRANSPVAVRGKVKAKQAKGSEMEKTDPWEIQVDDIRPLNDFPNDIIMKSDTVFAPKQRFLQLRSDSDLRDALRFRAQVHNVCKEELEQCRPPFVEIETPLLFKSTPEGAREFLVPTRKRGLAYALPQSPQQYKQILMASGIPRYFQFARCFRDEDLRADRQPEFTQLDMEMSFATGEDVMRTVEGIIRRLWSTLMKDPAPSGPFQRMSYQDAMSRYGSDKPDTRFGMEISRIEHLLPVDLVSKITPLALPIVEVFRLENNDNDPAAMSEFISQFLDSPAGVPFNNNPEGGPGIFVYDAKKPLCGLQPFGFEAAEYLEELLELDHGDLIVIQAREKAPFSGGSTPIGDLRRALHSAAVTSGFKPAPTGFDFRWIVDFPLFSPSSDSEPGQGGAAGISSTHHPFTAPKTAADVDLLLTDPTSRRIHDAAVQEFILRDILQMPAERLADFSHLLEALRAGCPPHAGLALGFDRLVAVMLGKESVRDVIAFPKIGKVGEDPMVKAPSAMTKETLETYHLQLKE
>XP_023090728_Aspergillus_oryzae 
MQKPSILEMLRKVLPLSSFDLFGELSPFLLRLFRPPTLSSRHSPRTSAIPGSFTHNLLVRVEHRQINHAVEFPAATYDFESFLSQATPDEEVVLHGYLGVRKDLSKKLAFVRLTDPTMRHSIQLVSLAKNGALEKLKAVRANSPVAVRGKVKAKQAKGSEMEKTDPWEIQVDDIRTLNDFPSDIIMKSDTVFPPKQRFLQLRSDSELRDALRFRAQVHNVCKEELEQCRPPFVEIETPLLFKSTPEGAREFLVPTRKRGLAYALPQSPQQYKQILMASGIPRYFQFARCFRDEDLRADRQPEFTQLDMEMSFATGEDVMRTVEGIIRRLWSTLMKDPAPSGPFQRMSYQDAMSRYGSDKPDTRFGMEISRIEHLLPVDLVSKITPLTLPIVEVFKLENNENDPAAMSEFISQFLDSPAGVPFNNNPEGGPGIFVYDAKKPLCGLQPFGFEAAEYLEELLELDHGDLIVIQAREKAPFSGGSTPIGDLRRALHSAAVSSGFKPAPTGFDFRWIVDFPLFSPSSDSEPGQGGAAGISSTHHPFTAPKTAADVDLLLTDPTKVVADHYDLVVNGVELGGGSRRIHDATVQEFILRDILQMPAERLADFSHLLEALRAGCPPHAGLALGFDRLVAVMLGKESVRDVIAFPKIGKVGEDPMVKAPSVMTEEALETYHLQLKE
>XP_040643406_Aspergillus_ruber
MLPRVGRYSPRLRSSYIEISNYFRCRQAGLRTGLLTQIPKYRAFHNHSFLWEQSHIHAEDRSFLKRFKKAVEFPPATHNDFEVFLAQASSGQEVILHGYLGHRADLSKKLSFVRLTDPTMKHSVQLVSFSKSGDAFEKVRSIGANSPVAVQGKVQAKKAKGGETPEKSDAWEVHVEDVHHLNDFPNDILMTPETVFAPEQRYLQLRNESELRDALRFRAQVHNVCKGELEQCQPAFVEVETPLLFKSTPEGAREFLVPTRRRGLAYALPQSPQQYKQILMASGIPRYYQFARCFRDEDLRADRQPEFTQLDLEMSFATGEDVMRVVEGVIRRLWSTLMEEPAPSGPFRRLSYEEAMSKYGSDKPDTRYGMEISRIDYLLPVDLVSKITPILNPYVEVFKIENNDNDPAAMTQFLTEFLDSPAGAPFNNNPDGAPGIFVYNAKKPLCGLQPFGFEAAEHIENALDPDHGDLIVIQAREAGPFTGGSTAIGDLRRALQAAAVSSGFKPAPTGFEFLWITDFPLFSPSSDTEPGQGGAAGISSTHHPFTAPKTAADVDKLLSDPTEAIADHYDLVVNGVELGGGSRRIHDAAVQEFILRDILQMRPERLADFEHLLDALRAGCPPHAGLALGFDRLVAVMLGKESVRDVIAFPKTGKGGEDAMVRAPSEMNEEALETYHLRLGK
>XP_040707875_Aspergillus_sydowii
MMLPRAVQNSARLRTSYLEIFDFVRSRRLPTAPSYPRVNSSRRAFHGGSGLRQQAGDLSTQPQFLETYKRAVEFPPATYDFQTFISQASPGQDVVLHGYLGVRNDISKKLSFVRLQDPSMKYSVQLVSTARNESFQALRSLRPNSPVTVKGKVQAKKAKDAEMEKRDPWEISIEEVQLLNDFPSDIWMAPDMVHPPKHRHLQLRTSSELREALQFRAQVRNVCREELEQGLPPFIEIETPLLFKSTPEGAREFLVPTRKHGLAYALPQSPQQYKQILMASGIPRYYQFARCFRDEDLRADRQPEFTQLDLEMSFATGEDVMRVVEGVIRRLWSSLMDTEAPSGSFRRLSYQDAMSRYGSDKPDTRYGMEIHRVEHLLPVDLINKITPLANPIVEVFKIEGNENDPAATSEFITTFLDSPAGAPFNDNPEGGPGIFVYNAKKPLCGLQPFGFQAAEYMEELLDPDHGDLLVLQAREAAPFTGGSTSIGDLRRALYSASVEAEFKPAATGFDFLWIVDFPLFSPSTESEPGQGGAAGISSTHHPFTAPKSAADVDLLLTDPTKVVADHYDLVVNGVELGGGSRRIHDAAVQEFILREVLQMPPERLTEFSHLLEALRAGCPPHAGLALGFDRLVAVMLGKESVRDVIAFPKTGKLGEDPMVKAPSPVTQEALETYHLRLIDE
>XP_001214541_Aspergillus_terreus
MKHSIQLVSTAKNGSLEKLKPIRANSPVAVRGRVQAKQAKGSEMEKTDPWEIQVDDVHALNDFPKDILMKSDTVFAPKHRYLQLRVDSELREALRFRAQVHNICKEELEQCRPAFVEIETPLLFKSTPEGAREFLVPTRKKGLAYALPQSPQQYKQILMASGIPRYYQFARCFRDEDLRADRQPEFTQLDLEMSFATGDDVMRTVEGIIRRLWSSLMKDTAPSGPFRRMAYQDSMSRYGSDKPDTRFGMEISRIDYLLPVDLVQKISPLTTPIVEVFKLENNDNDPAAMSDFITQFLDSPAGAPFNENPEGGPGIFVYDAKKPLCGLTPLGFEAAEHLEELLDLDHGDLIVLQARKQGPFAGGSTPIGDLRRALHSAAVSSGFKPAPTGFDFLWIVDFPLFSPSSDAEPGQGGAAGISSTHHPFTAPKTAADVDLLLSDPTRVVADHYDLVVNGVELGGGSRRIHDAAVQELIMRDVLKMPAERLADFSHLLDALRAGCPPHAGLALGFDRLVALMLGKESVRDVIAFPKIGKGGEDQMVKAPSPVTKEALETYHLQLTGE
>XP_022487363_Penicillium_arizonense
MPIGVLPMRSLRLRSSYIEISNILRGRAAALPRQCHRPLHAPRYFHARACLLQEPPKELPAFLEAYKRAVDFPPATHDFETFFAQAEPNTEVVLHGYLGQRSDLSKKLSFVRLADPTLQHSLQVVAFAKNNAFEKLKALNANSPVAVRGIVQKKKAKASESADKPAEDSWELALEEIHPLNDFPKETIMTPETVFPPEQRYLQLRSDAELREALRFRARAHNLCKKELEEQSPPFFEIETPLLFKSTPEGAREFIVPTRREGLAYALPQSPQQYKQILMASGLPRYYQFARCFRDEDLRADRQPEFTQLDMEMSFATGDDVMRTIEGVIRRLWSSLMKDPAPEGPFRKVPYQEVMAKYGSDKPDTRYGMEIIRLDQLLPVDLIGKISDLEDPIVEAFKLEGNENDPAETHKFITQFLDSPAGAPFNNNPDGGPGVFIYNGKQPLCGLQPFGFQAAEHVEELLDPDHGDLIILQARPRAPFSGGSTPIGDLRRALHASSVSTGFKPAPTGFDFLWVVDFPLFSPSSDSEPGQGGAAGISSTHHPFTAPKTPADVDLLLTDPTQAVADHYDLVVNGVELGGGSRRIHDAAVQEFIFREILKMPAERLDDFSHLLDALRSGCPPHAGLALGFDRLVAVMLGKESVRDVIAFPKTGRGGDDAMVGAPSPMTEQALETYHLKLRK
>XP_014530490_Penicillium_digitatum
MPIAAVQLRSLRLRSSYVEISNLLRGRSTSPRGCYSPVRTPRQFHARTCLQHDEPPQQLPAFLEAYKRAVDFPAATHDFETFFAQAEPNTEVVLHGYLGARADLSKKLSFVRLSDPTLQHSLQVVAFAKNDAFEQLKTVNVNSPVAVRGTIQKKKTKPSEADNTTAQDQWELALEEIHPLNDFPKEIIMTPETVFPPEQRYLQLRSDAELREALRFRARAHNICKKELEQCRPPFVEIETPLLFKSTPEGAREFIVPTRREGLAYALPQSPQQYKQILMASGLPRYYQFARCFRDEDLRADRQPEFTQLDMEMSFATGDDVMRTVEGVIRRLWSSLMKDPAPEGPFRKVPYQQVMAKYGSDKPDTRYGMEIIRLDHALPVDLVGKLSDLPNPIVEAFKLEGNNNDPAETHKFITEFLDSPAGAPFNNNPDGGPGVFIYNGKQPLCGLQPFGFEAAEQVEELLDPDHGDLIVLQARPRAPFSGGSTPVGDLRRALHAASVSTGFKPAPTGFDFLWVVDFPLFSPLSDSEPGQGGAAGFCSTHHPFTAPKTPADVDLLLTDPTQAVADHYDLVVNGVELGGGSRRIHDAAVQEFIFRDILKMPAERLTDFSHLLDALRSGCPPHAGLALGFDRLVAVMLGKESVRDVIAFPKTGKGGDDAMVGTPSPMTEEALKTYHLMLRK
>XP_016596245_Penicillium_expansum
MPIAAVQLRSLRLRSSYVEISNLLRGRSVAWPRQCYSPVQTPRQFHARACLRQEEPPKQLPAFLEAYKRAVDFPPATHDFETFFAQAEPNTEVVLHGYLGNRADLSKKLSFVRLSDPTLQHSLQVVAFAKNDAFEQLKTVNVNSPVAVRGIVQKKKTKPSEAENTPAQDQWELALEEIHPLNDFPKEIIMTPETVFPPEQRYLQLRSDAELREALRFRARAHNLCKKELEQCRPPFVEIETPLLFKSTPEGAREFIVPTRREGMAYALPQSPQQYKQILMASGLPRYYQFARCFRDEDLRADRQPEFTQLDMEMSFATGDDVMRTVEGVIRRLWSSLMKDPAPEGPFRKVPYQEVMAKYGSDKPDTRYGMEIIRLDHVLPVDLVGKISDLTNPIVEAFKLEGNNNDPAETHKFITEFLESPAGAPFNNNPDGGPGVFIYNGKQPLCGLQPFGFEAAEQVEELLDPDHGDLIVLQARPRAPFSGGSTPVGDLRRALYAASVSEGFKPAATGFDFLWVVDFPLFSPSSDSEPGQGGAAGLSSTHHPFTAPKTSADVDLLLTDPTKVVADHYDLVVNGVELGGGSRRIHDAAVQEFIFRDILKMPAERLTDFSHLLDALRSGCPPHAGLALGFDRLVAVMLGKESVRDVIAFPKTGKGGDDAMVGAPSPMTEEALKTYHLKLRK
>XP_040652251_Penicillium_griseofulvum
MPIAAVQLRSLRLRSSYIEISNLLRGRSVAWARQCYSPIQTPRQFHARACLRQEEPPKQLPAFLEAYKRAVDFPPATHDFETFFAQAEPHTEVVLHGYLGNRADLSKKLSFVRLSDPTLQHSLQIIAFAKNDAFEKLKTVNANSPVAVRGIVQKKKTKPSEADNTPAQDLWELALEEIHPLNDFPKDLIMTPDTVFPPEQRYLQLRSDAELREALRFRARAHNLCKAELEQCRPPFVEIETPLLFKSTPEGAREFIVPTRREGLAYALPQSPQQYKQILMASGLPRYYQFARCFRDEDLRADRQPEFTQLDMEMSFATGDDVMRTVEGIIRRLWSSLMKDPAPEGPFRKVPYQEIMAKYGSDKPDTRYGMEIIRLDHVLPVDLVSKISDLTNPIVEAFKLEGNNNDPAETHKFISQFLDSPAGAPFNNNPDGGPGVFIYNGKQPLCGLQPFGFEAAEQVEELLDPDHGDLIILQARPRGPFSGGSTPVGDLRRALHAASVSAGFKPAPTGFDFLWVVDFPLFSPSSDSEPGQGGAAGFSSTHHPFTAPKTPADVDLLLTDPTLAVADHYDLVVNGVELGGGSRRIHDAAVQEFIFRDILKMPAERLTDFSHLLDALRSGCPPHAGLALGFDRLVAVMLGKESVRDVIAFPKTGKGGDDAMVGSPSPMTEEALKTYHLKLRK
>XP_038927850_Penicillium_roqueforti
MPIAAVQLRNLRLRSSYIEISNLLRGRSAISPRQCYSPVQAPRQFHARAYLRQEEPSKRLPEFLEAYKRSVDFPPATHDFETFFAQAEPNTEVVLHGYLGNRADLSKKLSFVRLSDPTLQHSLQVVAFAKNDAFEKLKTVNVNSPVAVRGIVQKKKTKPSETENPPMQDLWELALEEIHPLNDFPKDLIMTPETVFPPEQRYLQLRSDAELREALRFRARAHNICKKELEEQCPPFVEIETPLLFKSTPEGAREFIVPTRREGLAYALPQSPQQYKQILMASGLPRYYQFARCFRDEDLRADRQPEFTQLDMEMSFATGDDVMRTVEGVIRRLWSSLMKDPAPEGPFRKVPYQEVMAKYGSDKPDTRYGMEIIRLDHVLPVDLVGKISDLANPIVEAFKVEGNDNNPAETHKFITQFLDSPAGAPFNNNPDGGPGVFVYNGKQPLCGLQPFGFEAAEQVEELLDPDHGDLIVLQARPRAPFSGGSTPIGDLRRALHAASVSVGFKPAPTGFDFLWVVDFPLFSPSSDSEPGQGGAAGFSSTHHPFTAPKTPADVDLLLTDPTQAVADHYDLVVNGVELGGGSRRIHDAAVQEFIFRDILKMPAERLTDFSHLLDALRSGCPPHAGLALGFDRLVAVMLGKESVRDVIAFPKTGKGGDDAMVGAPSPMTEEALKTYHLKLRK
>XP_002559234_Penicillium_rubens
MPIAAVQLRTLRLRSSYIEISNLLRGRSVAWPRQCYSPVQAPRQFHARACLRQEEPPKQLPAFLEAYKRAVDFPPATHDFETFFAQAEANTEVVLHGYLGNRADLSKKLSFVRLSDPTLQQSLQVVAFAKNDAFEQLKTINANSPVAVRGTVQKKKKTKPSEGDNTPAQDQWELALEEIHPLNDFPKEIIMTAETVFPPEQRYLQLRSDAELRKALRFRARAHNLCKKELEQCRPPFVEIETPLLFKSTPEGAREFIVPTRREGLAYALPQSPQQYKQILMASGLPRYYQFARCFRDEDLRADRQPEFTQLDMEMSFATGDDVMRTVEGVIRRLWSSLMKDPAPEGPFRKVSYQEVMAKYGSDKPDTRYGMEIIRLDHVLPVDLVSKISGLTNPVVEAFKLEGNDNDPAETHKFITQFLDSPAGAPFNDNPDGGPGVFIYNGKQPLCGLQPFGFEAAEQVEELLDPDHGDLIILQARPRAPFSGGSTPVGDLRRALHAASVTAGFKPAPTGFDFLWVVGFPLFSPTSDSEPGQGGAAGFSSTHHPFTAPKTPADVDLLLTDPTKAVADHYDLVVNGVELGGGSRRIHDAAVQEFIFRDILKMPAERLADFSHLLDALRSGCPPHAGLALGFDRLVAVMLGKESVRDVIAFPKTGKGGDDAMVGAPSLMTEEALKTYHLKLRQ
>XP_040817401_Penicillium_solitum
MPIAAVQLRSLRLRSSYIEISNLLRGRSVASPRQCYSPVQTPRQFHARACLRQEEPPKQLPAFLEAYKRAVDFPPATHDFETFFTQAEPNTEVVLHGYLGNRADLSKKLSFVRLSDPTLQHSLQVVAFAKNDAFEQLKTVNANSPVAVRGTVQRKKTKPSEGENIPAQDQWELALEEIHPLNDFPKDLIMTPETVFPPEQRYLQLRSDAELREALRFRARAHNLCKKELEQCRPPFVEIETPLLFKSTPEGAREFIVPTRREGLAYALPQSPQQYKQILMASGLPRYYQFARCFRDEDLRADRQPEFTQLDMEMSFATGDDVMRTVEGVIRRLWSSLMKDPAPEGPFRKVPYQEVMAKYGSDKPDTRYGMEIIRLDHVLPVDLVGKISGLTNPIVEAFKLEGNNNDPAETHKFITQFLDSPAGAPFNNNPDGGPGVFIYNGKQPLCGLQPFGFEAAEQVEELLDPDHGDLIVLQARPRAPFSGGSTPVGDLRRALHAASVSAGFKPAATGFDFLWVVDFPLFSPSVDSEPGQGGAAGFSSTHHPFTAPKTPTDVDLLLTDPTKAVADHYDLVVNGVELGGGSRRIHDAAVQEFIFRDILKMPAERLTDFSHLLDALRSGCPPHAGLALGFDRLVAVMLGKESVRDVIAFPKTGKGGDDAMVGAPSPMTEEALKTYHLQLRK
>XP_022579105_Penicilliopsis_zonata
MAQSVQIVSSAKNAVAFDALRSVSANSPVAVRGIVQQKKSKNAKQKEEGEAEDTLELDLVDIYPLNSFPKDLIMTPETVFPPEQRYLQLRSDSQLRDALRFRAQVQSLCRAELQASTPGFVEIETPLLFKSTPEGAREFLVPTRRRGLAYALPQSPQQYKQILMASGIPRYFQFARCFRDEDLRADRQPEFTQLDMEMSFATGEDVMRTIEGVIRRLWTTLMPDPVPAGPFRRMPYQEAMARYGSDKPDTRYGMEISQIDHLLPADLVSKITSLPVSDNPVVEVFKVESHDNDPAATLEFVRGFFDSSAGGPFNQNPEGAPGIFIYDAKKPLCGLQPLGFEAAERIEDMLEPDHGDLLVLQARRRAPFAGEGATVIGDLRRALHSAAVAAGRAPAPSGFDFLWVVDFPLFSPESAVEPGQGGRAGIRATHHPFTAPKTAADVDLLLTDPTAATADHYDLVVNGVELGGGSRRIHDAVVQEFIFRDILQMPSARLDDFAHLLDALRAGCPPHAGLALGFDRLVAVMLGRDSVRDVIAFPKTGRGEDALVKAPSMMTSEALRTYNLRLD
>XP_016625261_Cladophialophora_bantiana
MELQRSLTRSAHLRRTYIEISRYIRGQVSQAGFASTRRSVRPSLCRRCTYSTTSPVRSDRQQDPRLQTSNGDIRRYSFSRISSSSAASTAWEKLRQTDLDSLPTTPDPGPDEQNQVQLYGYITSHRPSKSFDFVQLVDPRLELAVQVILSHTISAAKIGESDVVEKRLGAKGPSLDRGSSVEDLHEEHPSIFRAPRPHTPIRISGTIVRRQTPPKKDQQRVVSGGHDSSQRQGPANTIRTLDPYVGDIDLISHVEIRADSYKFLNGMPSDITAKCDTVFPPELRHLQFRTDSDLRRRIRLRSRIAGKIREHMLSNGFDEIETPLLFKSTPEGAREFIVPTRKKGLAYALPQSPQQYKQVLMASGIWRYFQFAKCFRDEDLRADRQPEFTQLDLEMAFASSTDVMTAVEELLIHAIWPNVPDIAPLETSSSTSSSRVKSADVECRDLVFPQLTYEAAMTRYGSDKPDTRLGSEIHRVDQWLPPNVKKMVTSLDDPVMEMVKIGMQGCEPAESQKFVASFLEASSTARYTNDNARIPGVAVFDPLKPLHGLASFGHEGAAKVEEEFDPEPGDILVLYSRDGKPFTGGSTVLGDLRRDIYQHAISEGLLPAPSGFSALWIIDFPLFSPTEDSEPGQGGSAGICSTHHPFTAPKQGQELSVSTFKKNPLSIIGDHYDLVINGVEVGGGSCRIHREFMQEFILREVLKMDPERVKDFGHLLRALRTGCPPHAGFALGFDRLMAMLTNTASVRDVIAFPKYADGEDKFAGAPSPITRDQLATYHLVVRDTAAAGSTPRFSRRA
>XP_008723084_Cladophialophora_carrionii
MELRATLARSLQLRQSYIEISRFIRARQWHGRRTSCTAQRYVTTSAAPRDEARSTFYTNHLKRFNQSRRSGQIFSGESSSGWNRLRQVNPDSLASPTNPESENVDLYGYVTSVRPVKGFEFIQLVDPRLEVAVQVILPHARKERHFIDDQEAEDGDGSRDITNQQGNIRPHTPVKISGTIARRLVQQRKNKGERQETSNVQGALKHPNTVQMLDPYVGPVDLISHVEVRADNLMKLNAFPPGLVATCETVFPPELRHVQFRTDSELRRRIRLRSRLSGKIREHMLNHDFDEIETPILFKSTPEGAREFLVPTRKKGLAYALPQSPQQYKQVLMASGLPRYFQFARCFRDEDLRADRQPEFTQLDLEMAFAGSTDVMKTVEALLLDAVWPNVPGIASLQPPTSTSLSENEETVSDPKRPAFPQLTYDDAMSRYGSDKPDTRLGSKIRRVDSWMPPNAKGMITSLDDPIVEMIKIDMQGTEPAESQKFFQEFLDASAKARYATDEARIPGVAVYDPLKPLHGLATFGHEGAARVEEEFEPEPGDLLIFWSREDKPFAGGSTVLGDLRRDVYQSAISQGLITAPSGFSPLWIIDFPLFSPIEESKPGQDETARVCSTHHPFTAPKHGRDLNHRLFRDEPLSIIGDHYDLVINGVEVGGGSCRIHCPVTQRFIFSEVLGMSGRQIKTDFQHLLDALSAGCPPHAGFALGFDRLMTMLTNSTSVRDVIAFPKTADGEDKFAGSPSRLTPEQLATYHLAIANKASEPLGNKISKKA
>XP_016250580_Cladophialophora_immunda
MEIQRPLTRSAHLRRSYIEISRYIRARVSQSGFVSTQSSAIRACVSQRLAYSTTAVRSDRQHDTRLQTSNGDIRRYNFSRISSSDTASTAWEKLRQTDVDSLPTTPDPDDDGQTRVQLYGYITSHRPSKGFDFIQLVDPRLELAVQVIFPHSVSATKVTSPSAENRSGAEEPGAQSESSDEAHCEGQLSIFRAARPHTPIRISGTIVRRLTPPKKDHKRVTSGESYATHRQRAENTIQTLDPYVGDIDLISHVEIRADSYKFLNGVPSDLTAKCDTVFPPELRHLQFRTDSNLRHRIRLRSRLAGKIREHMLRNDFDEIETPLLFKSTPEGAREFIVPTRKKGLAYALPQSPQQYKQVLMASGIWRYFQFAKCFRDEDLRADRQPEFTQLDLEMAFASSADVMAAVEDLLIHAIWPNVPDIAPLQSSSSKGSFEAKSTDPEYRNLTFPQLTYDAAMTRFGSDKPDTRLGSEIRRVDQWLPPNVKGMVTSLDDPVVEMVKIDMQGCEPADSQKFVTAFLEASSTARYTNDSSRIPGVAVFDLLKPLHGLASFGHEGASKVEEEFDPEPGDILVLYSRDGKPFSGGSTILGDLRRDIYQQAISEGLIPAPSGFSALWITDFPLFSPTEESEPGQGGSAGICSTHHPFTAPKPGQDLSVSTFKKNPLSIVGDHYDLVINGVEVGGGSCRIHREFMQEFILREVLKMQPERVKDFGHLLRALRSGCPPHAGFALGFDRLMAMLTNSASVRDVIAFPKYADGEDKFAGAPSPITRDQLATYHLVAADDKVAPGSTAKLSRKA
>XP_007739063_Cladophialophora_psammophila
MATSGDTAFLTDLDSLPTTPNPGPDEQNQVQLYGYITSHRPSKSFDFIQLVDPRLELAVQVILSHTVSAAKIGESDVVEMRLGAKGPSFDRGSSDEDLREEHPSIFRAPRPHTPIRISGTIVRRQTRPKKDQQRVASGGHDSSQRQVPANTIRTLDPYVGDIDLISHVEIRADSYKFLNGMPSDITAKCDTVFPPELRHLQFRTDSELRRRIRLRSRIAGKIREHMLSNGFDEIETPLLFKSTPEGAREFIVPTRKKGLAYALPQSPQQYKQVLMASGIWRYFQFAKCFRDEDLRADRQPEFTQLDLEMAFASSADVMTAVEELLIHAIWPNVPDIAPLETSSSTSSSRAKSADVEYRDLVFPQLTYEAAMTRYGSDKPDTRLGSEIRRVDQWLPPNVKNMVTSLDDPVMEMVKIGMQGCEPAESQKFVASFLEASSTARYTNDNARIPGVAVLDPLKPLHGLASFGHEGAAKVEEEFDPEPGDILVLYSRDGKPFTGGSTVLGDLRRDIYQHAISEGLLPAPSGFSALWIIDFPLFSPTEDSEPGQGGSAGICSTHHPFTAPKQGQELSVSTFKKNPLSIIGDHYDLVINGVEVGGGSCRIHREFMQEFILREVLKMDPERVKDFGHLLRALRTGCPPHAGFALGFDRLMAMLTNTASVRDVIAFPKYADGEDKFAGAPSPITRDQLATYHLVVRDTAAAGSTPRFSRRA
>XP_018695657_Fonsecaea_erecta
MATIEPLEVIQWNEKHLSAAKHDLLSSAASNISLSELLDISEDRKQSEKALSLSELKLKENDSGLGNVELRNNLAALYSARSGGVTENDIIITNGSAAADYTVFSALLGPGDHVICQHPVDELLYKIPASLRANVTWWNADPVKKWELDIEELKTLIRDETKLIAIQNPCDPTGAIVSRPILEALVEVAEEKGITILADETYRPLFHSILPSDDDFPPSTINLGYKKVVVTGAVSKAYGLAGTRTGWIATKDRTILDTCRKFRRLQSTIASTLDEVVAAEAVSDRCIHALLARNIKLCQTNLNLLQGFVEEHSWSCSWVKPRAGTTAMLKFHKMGKPIDGISSSKTASTAWEKLRQTDISSLSTAPDDGQSRVELYGYITSHRPGRGFDFIQLVDPRLELAVQVIFPHSVSAAKVAASPPLRDETDAEEPGAKRKSSDKDSSEEQPSIFRAARPHTPIRISGTIVRRLTPPKKDQQQAASEKYDTTQRGKPTNTIRTLDPYVGDIDLISHVEIRADSYKFLNGVPSDLTAKCDTVFPPESRHLQFRTDSDLRRRIRLRSRLAGKIREHMLRNDFDEIETPLLFKSTPEGAREFIVPTRKRGLAYALPQSPQQYKQVLMASGIWRYFQFAKCFRDEDLRADRQPEFTQLDLEMAFASSADVMAAVEDLLIHAVWPNVPDIAPLQTSSLTTSFEAKSADPEYQNLAFPQMTYDTAMTRFGSDKPDTRLESAIRRVDQWLPSNMKGMVTSLDDPIMEMVKINMQGCGPADSQKFVTAFLEASPTARYTNDSARIPGVAVFDPLKPLHGLASFGHEGAAKVEEEFEPEPGDILILYSRDDKPFTGGSTVLGDLRRDIYQYAISEGLIPAPSGFCALWITDFPLFSPTEESEPGQGGSAGICSTHHPFTAPKQGQDLSVSMFKKNPLSIIGDHYDLVINGVEVGGGSCRIHREFMQEFIFREVLKMDPERVKHFGHLLRALRSGCPPHAGFALGFDRLMVILTNSASVRDVIAFPKYADGEDKFAGAPSPITRDQLATYHLVAADDRVPASGSSAKVSRKA
>XP_022510921_Fonsecaea_monophora
MAGFQRLEAIEWNEKYLSSAKHDLSSSAASNISLSELLDISEDRPGSEKALKLHEVKLQGNDTGLGSIHLRKNLAALYSVRSAGVTEHDIIITNGGTAADYTVFSALLTSGDHVICQHPVDELLYKIPASLGVGVTWWNADPAKKWAVDIDELKTLIRDNTKLIAIQSPCDPTGAIVSKPTLEALVELAEEKGITILADETYRPLFHSILPSDDDFPPSTINLGYKKVVVTGGTDVDSLPSTPAPDDDSQNQVQLYGYITSHRPSKGFDFIQLVDPRLELAVQVIFPHSVSTAKVGESPSVESHIDAEESSEERESSDGEVSEGQLSIFRAARPHTPIRISGTVVPRLKRPKKVHKRVPSGESATPQKKKPDTTVRTLDPYVGDIDLISHVEIRADSYKFLNGVPSDLTAKCDTVFPPESRHLQFRTDSDLRRRIRLRSRLAGKIREHMLSNDFDEIETPLLFKSTPEGAREFIVPTRKKGLAYALPQSPQQYKQVLMASGIWRYFQFAKCFRDEDLRADRQPEFTQLDLEMAFASSADVMAAVEDLLIHAVWPNVPGIAPLQMPLSTEFEFESVDPEYRNLAFPQLTYTAAMTRFGSDKPDTRLGSEIHRVDHWLSPNVKTMVTSHDDPVVEMVKICMQGCEPADSQKFVTTFLETSPKASYTNDSARIPGVAVFDPLKPLHGLASFGHEGAAKVEEEFDPEPGDVLILYSRDGKPFTGGSTALGDLRRDIYQHAISEGLIPSPSGYSALWVTDFPLFSPTEDSEPGQGGSAGICSTHHPFTAPKQNQDLSVSTFKKDPLSIIGDHYDLVINGVEVGGGSCRIHREFMQEFVLREVLKMESERVQDFGHLLRALRSGCPPHAGFALGFDRLMAMLTNSATVRDVIAFPKYADGEDKFAGAPSPITQDQLATYHLAAADDKVAHVTTPKLSRKA
>XP_016630175_Fonsecaea_multimorphosa
MKKEKKEKRERECDLEKFVRRRRGGLRRLARANLRLESILLDVLASIVFRCCSKSPWSFKDHFRGQLIYDAAISKSPGIFAPELRRQVSLPRRPRPPELVFLQDSHILRPQSAGNGDQINCRRSPTPISGDLTILVRQHHLQGLGQRLTFTGISSSSTASTAWERLRQTDVDSLSTAPDPDDGERTRVQLYGYITSHRPGRGFDFIQLVDPRLELAVQVIFPHHDSTAKVAESTSVENRLGAEELSADRRSGYEGPFEEEQSIFRSARPHTPIRISGRVVRRLIPPKKDHTQAASGVCDTKRLDNTIPTLDPYVGDINLISHVEIRAESCKLLNGVPPDLTAKRDTVLPPELRYLQFRTDSDLRRRIRLRSQLAGKIREHMLRNDFDEIETPLLFKSTPEGAREFIVPTRKKGFAYALPQSPQQYKQVLMASGISRYFQFAKCFRDEDLRADRQPEFTQLDLEMAFTTSADVMAVVEGLLIHAVWPNVPGIAPLQPSAPAMSLEAASADPVYRNLAFPQLTYNIAMSRYGSDKPDTRLGSEIRRVDDWLSPNVKSMVTSRQDDTIMEMMKISMQGCEPADSQKFVTAFLEASSKAKARYTKDKNRIPGVAVFDPLKPLHGLASFDHEGAAKVEEEFDPEPGDILILYSREDKPFTGGSTVLGDLRRDIYQHAISEGLIAAPSGFSALWITDFPLFSPTEESEPGQGGSAGICSTHHPFTAPKQGQDLKVSTFKEDPLSIIGDHYDLVINGVEVGGGSCRIHREFMQEFILEEVLKLKPARVKDFGHLLRALRAGCPPHAGFALGFDRLMAMLTNSASVRDVIAFPKYADGEDKFAGAPSPISRHQLATYHLVAVDDKVPRGSSAKTSRKA
>XP_022495938_Fonsecaea_nubica
MKKEKKTECDSENFVRRRPLEVGAHGPSAQVLQLKSFFWIVHINGSLNVQQQQPMEVQRSLTRSAHLRRSYIEISRYIRTHLWCAGFASTQRAITRPCLSQRLAYSTSSARRDRQQDQRLQTSNGDIRRYNFSSKTVPHRRFGQRLTLAGISSSKEASQAWNKLCQTDVDSLPSTPAPDDDSQNQVQLYGYITSHRPSKGFDFIQLVDPRLELAVQVIFPHSVSTAKVGASPSVESHIDAEGSSEEKGSNDGEVSEGQLSIFRAARPHTPIRISGTVVPRLTRPKKVYQRVPSGESATPQKKKPDTIVRTLDPYVGDIDLISHVEIRADSYKFLNGVPSDLTAKCDTVFPPESRHLQFRTDSDLRRRIRLRSRLAGKIREHMLRSEFDEIETPLLFKSTPEGAREFIVPTRKKGLAYALPQSPQQYKQVLMASGIWRYFQFAKCFRDEDLRADRQPEFTQLDLEMAFASSADVMAAVEELLIHAVWPNVPGIAPLQMPSSTAFEFESADPEYRHLAFPQLTYTAAMTRFGSDKPDTRLGSEIHRVDHWLSPNVKSMVTSLDDPVVEMVKICMQGCEPADSQKFVTTFLETSPKASYTNDSARIPGVAVFDPLKPLHGLASFGHEGAAKVEEEFDPEPGDILILYSRDGKPFTGGSTALGDLRRDIYQHAISEGLIPAPSGFSALWVTDFPLFSPTEDSEPGQGGSAGICSTHHPFTAPKQNQDLSVSTFKKDPLSIIGDHYDLVINGVEVGGGSCRIHREFMQEFVLREVLKMEPGRVKDFGHLLRALRSGCPPHAGFALGFDRLMAMLTNSATVRDVIAFPKYADGEDKFAGAPSPITQGQLATYHLAAADDKVAHVTTPKLSRKA
>XP_013288083_Fonsecaea_pedrosoi
MEVQRSLTRSAHLRRSYIEISRYIRTHLWCAGFASTQRAITSPCLSQRLAYSTSSARRDRQQDPRLQTSNGDIRRYNFSSKTVPHQRFGQRLTLAGISSSKGASQAWKKLCQTDVDSLPSTPAPDDDSQNQVQLYGYITSHRPSKGFDFIQLVDPRLELAVQVIFPHSVSTAKVGASPSVESHIDAEESSEERESSDGEVSEGQLSIFRAARPHTPIRISGTVVPRLKRPKKVHQRVPLGESATPQKKKPDTTVRTLDPYVGHIDLISHVEIRADSYKFLNGVPSDLTAKCDTVFPPESRHLQFRTDSDLRRRIRLRSRLAGKIREHMLSNDFDEIETPLLFKSTPEGAREFIVPTRKKGLAYALPQSPQQYKQVLMASGIWRYFQFAKCFRDEDLRADRQPEFTQLDLEMAFASSADVMAAVEELLIHAVWPNVPGIAPLQMPSSTEFESESADPEYHNLAFPQLTYTAAMTRFGSDKPDTRLGSEIHRVDHWLSPNVKTMVTSLDDPVVEMVKICMQGCEPADSQKFVTTFLETSPKASYTNDSARIPGVAVFDPLKPLHGLASFGHEGAAKVEEEFDPEPGDILILCSRDGKPFTGGSTALGDLRRDIYQHAISEGLIPSPSGYSALWVTDFPLFSPTEDSEPGQGGSAGICSTHHPFTAPKQNQDLSVSTFKKDPLSIIGDHYDLVINGVEVGGGSCRIHREFMQEFILREVLKMEPERVQDFGHLLRALRSGCPPHAGFALGFDRLMAMLTNSATVRDVIAFPKYADGEDKFAGAPSPITQDQLATYHLAAADDKVAHVTTPKLSRKA
>XP_007753623_Cladophialophora_yegresii
MLNGEFDEIETPILFKSTPEGAREFLVPTRRKGLAYALPQSPQQYKQVLMASGIPRYFQFARCFRDEDLRADRQPEFTQLDLEMAFAGSIDVMKTVEALLLEAVWPNVPGIASLQPPTSTRLSDSEETISDPKRLAFPQLTYEDAMSRYGSDKPDTRLGSEIRRVDSWLPPNVKGMITSLDDPVVEMMKIDMQGSEPAETQKFFKEFLDASAKARYRTDESRVPGVAVYDPLKPLHGLATFGHEGAARVEEEFVPEPGDLLIFWSREDKPFAGGSTVLGDLRRDVYQSAMSQGLITAPSGFSPLWLIDFPLFSPIDESKPRQDETTAVCSTHHPFTAPKHGRDLNHQLFKDEPLSIIGDHYDLVINGVEVGGGSCRIHCPTTQRFIFSEVLRMSDRQIRTDFQHLLDALSAGCPPHAGFALGFDRLMTMLTNSTSVRDVIAFPKTADGEDKFAGSPSRLTPEQLATYHLTIADKASQASGNKISKKA
>XP_016237719_Exophiala_spinifera
MSVSRPTRFHQLRDSYVQISKYVRAQLQQKHPSPGVKCASLCARRYSSTVALSDARSDKGSEAEVARDGAISTTSQRWSRLSEKQSACLKRFERSALNGSRITTWDSLASIKLDTDKQDAGAVTICGYITSQRSAGKFEFLQLVNPRLDRAVQVICSKEKMKRPAPGYTDDAVNGQAQPRNIETEIRGHTPVQIIGSVVRRAAPPKKRGQAESIHHLEDQQSSILDKLDPFVGQIGLLPHVEIQAESIFPLNTFPADLVAKCDTAFPPESRHLQFRTDHELRSRIRLRSMVASKIREGMLKKEFDEIETPLLFKSTPEGAREFIVPTRRKGLAYALPQSPQQYKQVLMASGVSRYFQFAKCFRDEDLRADRQPEFTQLDLEMSFAGAEDVMAVVEDIVRNFVWPNVPNISPLRNATSTEASLEGQNWSPQEASKFPRLSYEDVMTRYGSDKPDTRLGSEIHPIDGWLPDNVVSMLTSLEEPIVEVVKIEMKGAHPSAAARFIRSFLDAPTSALYSNNPAGMPGISVYDPSKPLRGLASFGHEAAARIEESFEPEPGDIFIIQTRARAPFAGGSTVLGNLRRDVLQSAISEGFIPAPTGFAGLWVVDFPLLSPTEESEPGQGGLAGICSTHHPFTAPQKGQDLSLLITDPLKIIGDHYDLVINGVEVGGGSRRIHVADMQELILRDVLKLRAERLEDFRHLLNALKSGCPPHAGFALGFDRLMAMLTDRASVRDVIAFPKYADGEDKFVKSPSLLTAEQLATYHLAIRDSAEAKAPPPVSIKA
>XP_016262953_Exophiala_oligosperma
MLVNRPARVRQLRDSYIEISKYVRAQQKLNQLGHGPKCASLCVRRSSSTVAPSAARSNKDLEAARHDATRCNSQRWSVLSEKQSSCLKQFERSGLNDSHISTWDSLASIELDASKRESRIVTICGYITSQRSAGKFEFLQLVNPRLDQAVQVICSKETLRRPMSGQTHGLSKAEVESQVFSTEIRGHTPVQITGSVVARAAPPKNKGQADRIQNLDDQENRVLEKLDPFVGHIGLLPQVEIQAESISPLNTFPADLVAKCDTAFPPELRHLQFRTDNGLRSRIRLRSKVASKIREGMLKNDFDEIETPLLFKSTPEGAREFIVPTRRKGLAYALPQSPQQYKQVLMASGISRYFQFAKCFRDEDLRADRQPEFTQLDLEMSFAGAEEVMAVVEDIVRNFVWPNVPDVQPIENAVSTGNSSHADPSRFPRLSYADVMTRYGSDKPDTRLGSEIHRIDEWLPENVIGMLTSLQDPIVEMLKIKMQGADPSTSTRFIRSFLDAPASAVYSSNPAGMPGISIYDPSKPLRGLASFGHEAAARVEETFEPEPGDIFIIQTRARASFAGGWTVLGNLRRDVLQSAISEGLISAPIGFAGLWVVDFPLFSPTEETEPGQGGLAGLCSTHHPFTAPKKDQDLSLLITNPLQIIGDHYDLVINGVEIGGGSRRIHVADMQELVLKDVLKLRAERLEDFRHLLNALKCGCPPHAGFALGFDRLMAMLTGRASVRDVIAFPKFADGEDKFVKSPSLLTAEQLATYHLAINDSVEAKHSPLVSIKG
>XP_013322337_Exophiala_xenobiotica
MLLSRSIRACQLRDSYIEISKYVRFQLRQRQLGSANAIKASTLSVRRSSTTSTQDYERQFDKSSGHLTQDVGANASSGKSGVAGKDYACLRRFQGSCLSKHDMTTWDSLARTEIRSHSSNTTNEPNLVRICGYITSQRSAGKFEFFQLVDPHLELAVQVICSKQKLEQNAQFGADHGCEGTLQEHFNLAKDIRGHTPVQVIGSVVHRAAPPKKGGQRSDSQQLDGQNGNTLQKLDPFVGQIKIFSHIEIQADSIIPLNTFPTDLVAKCDTVFPPELRHLQFRTDNELRSRIRLRSKIAAKVREGMLNKDFDEIETPLLFKSTPEGAREFIVPTRKKGMAYALPQSPQQYKQVLMASGIARYFQFAKCFRDEDLRADRQPEFTQLDLEMSFVGAEQVMSVVEDIVRNFVWPNVPNISPLNPAFIADESSTDQSDMSAPAVSQFPRLSYNRVMASYGSDKPDTRLGSEIHRIERWLPSNVKGMLTSLDGPIVEMIKIDMHGTDPSTSSQFIRSFLDAPTSTIYTENPAGMPGVSVYEAGKPLRGLASFGHEAAYKVEEDFEPEPGDIFIVQTRANAPFTGGSTILGNLRRDVLHSAISQGLIPAPSGFAALWVTDFPLFSPVEESEPGQGGMAGICSTHHPFTAPKQGQDLSLLMTDPLKVVGDHYDLVINGVEVGGGSRRIHIAEMQELVLRGVLKLAPERLEDFRHLLNALKCGCPPHAGFALGFDRLMAMLTDRASVRDVIAFPKYADGEDKFVKSPSLMSADQLATYHLAITDEEVAKPPPPVSRRA
>XP_007720074_Capronia_coronata
MTLRSPAARLSHLRDSYIEISRYVRSQSLSHTPRPRTVPSRPVLSRRHASAAATADVNRLNSATADLRQSHTTNLKAARPTTLSKQQQDCLERFERNSLNSDSLTTWDSLLGAEPGDGSGTNGGHGTRVAVLGYITSQRSAKQCEFFQLVDPRLELAIQVVLPTTASKTADVVNEGGVQILPDTISQSSRDNASDQNTKSPMHVQAHTPVQIVGSIVGRKVPPKQARSSKQEAEVQDGHKKQENSARKTVQKLDPFVGMIDLVSHVEIRADFITPLNSFPSDTIAAWDTAFPPEMRHLQFRTDHELRKRIRLRSKVSASIRQHMLGSGFDEIETPLLFKSTPEGAREFVVPTRKRGMAYALPQSPQQYKQVLMASGISRYFQFARCFRDEDLRADRQPEFTQLDLEMSFAGATQVMRAVEQVLLKAVWPSVQACDAEADSLALPRLTYNEVMARYGSDKPDTRIGAEICRIDDWLAADAKGMLTSLADPIVEIIKIDMQGCSPSQSGHFIRSFLDAPSASAYFNNPDGIPGVSVYDTGRPLSGLSSFGHEGATRVEEHFEPEPGDIFLTQARVNAPFTGGSTMLGNLRRDVHQSAVSQGLLPPPAGFSALWVTDFPLFSPTVQSEPGQGGLAGICSTHHPFTAPKPGQDLSRLISDPLSVVGDHYDLVINGVEVGGGSRRIHDAEMQELIFRDVLKMKPERVEDFRHLLNALKSGCPPHAGFALGFDRLMAMLTDRVSVRDVIAFPKHTDGQDRFVGSPSELTEEQLATYHLAVVDRTAENTRPQISLKA
>XP_007735890_Capronia_epimyces
MNVWSGLTPTVSTTWESLLKTKLGAGASTNGFSGERIAVLGYITSQRSAKQCEFFQLVDPRLELAIQVVLPTTTSNTPKIVLSEDSPESASQRSNKSAPGDASDKKVKISKGLQGHTPVQVIGSLVGRRAPPKQANGPNRAAVSLEGPEAQEKSEQYTVQKLDPLVGLVDLISHVEIRADSITALNAFPSDTIAACDTVFPPEMRHLQFRTDHELRRRIRLRSVIAANIRQHMQTLGFDEIETPLLFKSTPEGAREFIVPTRKKGMAYALPQSPQQYKQVLMASGIPKYFQFARCFRDEDLRADRQPEFTQLDLEMSFAGATQVMRTVEDIILKAVWPSVPDISTLQKAISEDNAVISTSGLEQGDLAFPQLTYNEVMARYGSDKPDTRFGSEICRIDDWLPPNVKGMLTSLDDPIVEMIKIDMRGCSPSESGQFITSFLDASSASVYVNNPDGIPGVSVYDQGKPLSGLASFGHDGASRVEEHFQPEPGDIFIMQARARRPFSGGSTVLGNLRRDIYQSAISQGLTPAPTGFSALWVTDFPLFSPTEQSEPGQGGLAGICSTHHPFTAPKPGQDLSLLLSDPLAVIGDHYDLVINGVEIGGGSRRIHITEMQELIFRDVLAMRPERLEDFRHLLNALRSGCPPHAGFALGFDRLVAILTDRASVRDVIAFPKHTDGQDRFVGSPSELTEDQLATYHLAVVDSTVGDVRPPISLKA
>XP_009153033_Exophiala_dermatitidis
MSLQRPATRLCHLRQSYVEISRYVRSHIQCDSPRCRVLSTRTSLSIRHASTNIPKDTVALNAEPSDRSRQYGDRSTLTQRKILSDKQYGCLERFERSSLLPGISTTWDSLLKYKPSTISSTNDSKSNVDTDRVVVPGYITSQRSAKQCEFFQLVDPSLKLAIQIVLPRPNINSHILGSAKGGAEPPQTTRKSVLENASEREDSMVGDIQAHTPVQVVGSIVARKAPPKQTTQSSRSTECKREENTVQRLDPFVGSIDLISHIEIRADSISPLNSFPSETIAAYDTVFPPEMRHLQFRTDHELRRRIRLRSRVAANIRQRMLGLGFDEIETPLLFKSTPEGAREFIVPTRRKGMAYALPQSPQQYKQVLMASGISRYFQFARCFRDEDLRADRQPEFTQLDLEMSFAGAPQVMRTVEDIILNAVWPSVPGIAAIRKADTIKDDAESASGPDSDGLTFPRVSYHEVMARYGSDKPDTRLGSEISRIDDWLPSNMKGMLTSLEDPIVEMIKIDMHGCSPSESGQFIRSFLDAPSSSGYANNPDGIPGVSVYDPSKPLCGLSSFGYEGASKLEEDFEPEPGDIFIVQSRVKAPFTGGSTVLGNLRRDIHQSAVSQGLIPAPVGFSALWVIDFPLFSPTDQSEPGQGGMAGICSTHHPFTAPKPGQDLSKLFSDPLAIIGDHYDLVINGVEVGGGSRRIHLAEMQELVFREILRMKPERVEDFRHLLNALKSGCPPHAGFALGFDRLMAMLTDTPSVRDVIAFPKHTDGQDRFVGSPSELTEEQLATYHLAIVDRDLDEPRPQISLKA
>XP_013265862_Exophiala_aquamarina
MTHLFKTWKDGEEEKKRRGVGEKKLHFVRRAQGVAGKTSVHGSDIRESRAADIEYHIVRNSIYKALRNQQNKFYLLVKASYDQNGFYAREVQLCGYLTSQRPGRQVNFLQLVDPDLKLAIQVVATTPGSETNDATTGSLSNEPKVSTSGQKMGLLDDIKNIKSHTPVIITGKAIKRYAPPKANADKSESDSSTNNRRDHEVPSVQKALKGKAPPNTIPVFDPFVGTVELISHLEVQATSVRQLNEVPRDLIATADTAFPPEQRYLQFRTDRELRQRLQYRARVASFCRSHLAALQFQEVETPLLFKSTPEGAREFIIPTRQKGLAYALPQSPQQYKQVLMASGVSRYFQFAKCFRDEDLRADRQPEFTQLDLEMSFTTSVGVMDRVTKLLKAIFKVFSLPLQIMPHPIKYKTAMASYGSDKPDVRFNSIIYRANGWFSSSVIRRLSSLEDPYVDAMKVEMEGTSPDEAGAFVRSFLDSPTSSAFISNPAGMPGVAVYDPSKPLRGLASFEHEGAAQIEDVLKPKPGDIIIVQTRPQGRLRGGSTPLGNIRRDIHAAAVKQGLVKAPDGFALLWVVDFPLFSPLEGSDPGQGGKAEFCSTHHPFTAPKPRQDLPRLITDPLSIIGDHYDLVINGVEVGGGSRRIHTADMQELVLRDVLKMKPERIEDFRHLLNALGSGCPPHAGFALGFDRLIALMTGTQSVRDVIAFPKTADGQDKFAGTPSPLTADQLATYHLKPA
>XP_016225954_Exophiala_mesophila
MVFGTPTAASRALQLRQSYLCISKYIRSRKYLGHSTYSVTGTISTRCSSTSVKETLQDSKSKLVENAAGSTLVKPQNISKHHALVLTSHVPELDTSQYKSLVNFERTSIHESTSLTTWHDLAALAPDNIDVQTRSHEIKICGYVTSQRQGKGFTFLQLVDPSLKYSVQVIVKDDKKPVELPSSGQPLTSSSTIDPPEQGTEDIYNQLRYVRPHTPVQIQGILVPRKPPRAKKADLKHVRDNVDQNGTGEPVHTVATHDPFVGDVNLVARLEIQAETLNPLNTFPPDVIAQVDTAFPPEGRHLQFRTDPALRRRIQLRTQVATRVRQHLVSSGFEEIETPILFKSTPEGAREFIVPTRKKGLAYALPQSPQQYKQLLMASGISRYFQFARCFRDEDLRADRQPEFTQLDLEMSFADSQAVMDTIRTLLVNSILPTACPDLHVDKTFATYQYQDVMESYGSDKPDIRLGSKIKRIDGWFPPNVVGMMTSLKDPAVEMIKINMQGTSPAESGEFIRSFMDLPTSAIYANNSEGMPGIAVYDVRKPMSGLASFEHDAALKIEQVFQPEPGDILIAQTRANSRLTGGSTTLGGLRRDVYAAAIERGILSPPEGISIIWVVDFPLFSPIEDSAPGQGGSAGICSTHHPFTAPKPGQDLSKLITNPIDIIGDHYDLVINGVEVGGGSRRIHTSDMQELIFKDVLKMKPERIEDFRHLLGALSSGCPPHAGFALGFDRLMAVLTGRNSVRDVIAFPKTADGEDKFVGSPTWLNEDQLKTYHLKITDTMSMTPSPAVSVKA
>XP_013274174_Rhinocladiella_mackenziei
MILQRPITRAWHLRESYIEISRYIRVQLQQRRTASIHPSRRLTLCQRYSSTTTARDDAGEDLNEGRPPRFPGRDVKTTRTPNLSKEQYQSLARFERSNPNSLPSTDHPDDQNHVQIFGFLTSQRSIKGFDFLQLVDPRLELAVQVVLATATPAAPKDGQSGQQQRDDSDSKLESTKSENRDSLDTRLNVAESIKAHTPVQIVGSIVQRPAPSKKGAWSKPSVGSQDGSQQREEKHEATVRKLDPFVGMVDLISHVEIRAHSIKVLNSFPPDTIAQCDTAFPPELRHLQFRTDHDLRYRIRLRAKVSAKIREHMLRMGFDEIETPLLFKSTPEGAREFIVPTRKKGMAYALPQSPQQYKQVLMASGISRYFQLAKCFRDEDLRADRQPEFTQFDLEMSFAGGTQVMTAIENILVNSIWPNVPNIPPLCNPDLKGPSVIPNHSPGLNSWTFPQLTYETALSRYGSDKPDTRLGSEIHRIDDWLPGHVKGMLTSLDDPIVEMVKIDMQGCDPVESGRFIKSFLDAPSSHVYVRNVDGIPGVAVYDPKKPLTGLASFGYDGAARVEEHFHPRPGDIFIVQARPKARFVGGSTVLGNLRRDIYQAAISQELIPAPSGFSPLWVTDFPLFSPVQESEPGQGGLAGICSTHHPFTAPKQGQDLSMLVTSPLDVIGDHYDLVINGVEVGGGSRRIHTADMQEFVLREVLKMKPERVEDFRHLLNALKSGCPPHAGFALGFDRLMAMLTDRTSVRDVIAFPKYTDGQDKFVGSPSALTQGQLATYHLTFTDGPADNSFSPSPV
>XP_018005551_Phialophora_attinorum
MSYSIQAVFEPGTESSPEPDDNGTGSPLSQDQKHTERMKELSNIRPHTPVSLAGYLRQRKYPQKVQKVAVPDPYVGQVEYINDYELVVEQFQPLNTVPQGLVAKHGFDFGPEQRHLHFRTDHRLRDNLRQRSRALALFRKVLFVLGFDEIETPLLFKSTSEGAREFIVPTRSKGMAYALPQSPQQYKQLLMASGVVRYFQFAKCFRDEDLRSDRQPEFTQLDLEMAFSGPAQVRNVITVLINRIAESWNLTWPLDHPPIRRPYADGEGRDDSTDEGISDDTNGNPRTIKHKDAAKGNARKTNRTDNEDRLPLLGKPTHNIPSLSYDEAMCYHGSDKPDLRIKGTIHRVEDWIPQSLKGMMTSLQEPIVEAFALRLKHPRAAKGTGGPEVSEEFIRDFMDSPAGLRYSQNPDGMPGIAVINPRKPLEGLAAFGHEAAEKFVEALHLRAGDILVLQSRPNARVRGGSTILGDLRKDLFHAAIAADVHEVDKNIIAPFGLCSTHHPFTSPVPGQDLDKLATAPLDVVGDHFDLVINGIEVGGGSRRIHQASAQEYILRDILKLPEGKINEFSHLLKALGDGCPPHTGFAFGFDRLMTILTRTATIRDVIAFPKSGSGEDRFVGSPSPMTREQLETYHLSVAPDSSATEVTAEPTAGSDIKISQKA
>NP_587777_Schizosaccharomyces_pombe
MVLSRLPACLLPLVGTKVSIQGWLVATSRQVSKSISFHQLRDTHGTILQLLSTDKIILQQKREPLVSSTDFSQQKSTSVMRTLSSIPPESVVQVTGKLQRRPEHDRRPGNEFELHVEDVKLLNVAKNLQLFPGDEKPGMRIQLANRHIQLRAPKYNSYLRQRSRLAYQVHSFFNDREFCEVETPLLFKSTPEGAREFVVPSRLNPGKFYALPQSPQQYKQILMASGIGNYYQIARCFRDEDLRFDRQPEFTQIDLEMSFVDKPHEIMEVVEDLLVRLVSFAKGITLAKPFQHITYQHAIDKYGSDKPDIRFELPLKNITSLLPKQDPLISTEILVYNDLSHSLSNAESRKLCEAVGENVVVTSIREHSQLQTWVKKLPQLRQLPIVAEELNQKLQIGINSIVFMTNRPKYLVSGTTPLGKLRLLLHELLVKKKALPELDKDLLKFVWVVDFPLFSPTEEKNQSITSTHHPFTAPHWDDVHLLEKKPLSVRGLHYDIVVNGIELGGGSIRIHNPDIQRFVLKDVLKLPENRYATFEHLIRVLSSGCPPHGGIALGFDRLAALLTNAPGIREVIAFPKTSSGADLLIGSPSAIPEEMLKDYNVAITRQTQNRN
```
