## Supplementary material for "Coding Sequence Insertions in Fungal Genomes are Intrinsically Disordered and can Impart Functionally-Important Properties on the Host Protein": fasta protein sequences: XP_711973.2_blasthits_fa.txt

```
>XP_711973_Candida_albicans
MGKTKSRGRRAEKKNKKNEPGFNEDVSNLDSDVTITNQEPLSSSMSSTSGIPNTFFGLVDNNELDYFKQAESTLNINAFETDEERQGFINSVLEEAQGKELKLVTNQICSKLMERLILFANHNQLKKIFKQFQNHFVSLAFHKYASHVLETLLVRSAALIEKELTQTDEEKLEEAEEEEAEEEEAEEDSLNNDVPMEDLFISMLNEFKPHLTTMIDHSYASHVLRLLILILAGKELPSSVTSNSTLRSKKSKIARKMIEIKDNEDFDRAFQTPQSFKNELREYCQTIIVGLDTKSARELSIHKIGSPVLQLLIQVEGLVDRERSFWHLIFAKDSEGKDSVEESFVEYLLSESVGSHFLESIIKNDGARPKYIERLYKLYMKDRVLKLAKRSTTGVYIIQALLFKLKPVEVEYILDQIIPELAELISIAENQNLDLANKLIDASISRGNYRRDEIINQLFIKFAPNYDIENPSDNTSTEFIENILQLTGSTLGNTRDDWPTAEERKRALFLEKLMEYDYKFVICTWFNFMALPIERFVQMCFHGVFCHVVEKALIVEPEEPKPIQILRKRLLNIFQGQIVGLACNSYGSHIVDSLWNFTVLLPMYKDRIASELLGDSNKVKESTYGRLVWKNWGMELFVRKKYDWKALIKQQEQEYYGETEDSTEKRAKKPIELKMERLAEEKRRQEEMAERAQSGYTKRKLEEATGTASEKKQKLRGRRR
>XP_002417050_Candida_dubliniensis
MGKTKSRGRRAEKKSKKNEPEFNEDVSNLDSDATFANHESSSTSGIPNTFFGLVDNNELDYFKQAESTLNINAFESEEERQGFINSVLEEAQGKELKLVTNQICSKLMERLILFANYNQLKKIFKQFQNHFVSLAFHKYASHVLETLLVRSAALIEKELTQTDEEQLQLQEEKEEEDKDSINDVPMEDLFISMLNEFKPHLTTMIDHSYASHVLRLLILILAGKELPSSITSNSTLRSKKSKIARKMIEIKDNEDFDRAFQTPQSFKNELRAYCQTIIAGLDTKSARELSIHKIGSPVLQLLIQVEGLVDRERSFWHLIFAKDSEGKDSVEESFVEYLLSDSVGSHFLESIIKNDGARPKYIERLYKLYMKDRVLKLAKRSTTGVYIIQALLFKLKPVEVEYILDQIIPELAELISIADNQNLDLANKLIDASISRGNYRRDEIINQLFIKFAPNYDIENPSDNTSTEFIENILQLTGSTLGNTRDDWPTAEERKRALFLEKLMEYDYKFVICTWFNFMALPIERFVQMCFHGVFCHVVEKALIVEPEEPKTIQILRKRLLNIFQSQIVGLACNSYGSHIVDTLWNFTVLLPMYKDRIASELLSESHKVKESTYGRLVWKNWGMELFVRKKYDWKALIKQQEQEYYGETEDSTEKRAKKPIELKMERLAEEKRRQEEMAERAQSGYTKRKLEEATGTGSEKKQKLRGRRR
>XP_002550459_Candida_tropicalis
MAKSKSRGRRAEKKSKKEESSLVHDSEVPVQESGENSTPSGVPNTFFGLVDSNELDYFKQAESTLNINAFDSDEDRQGFINSVLEEAQGKELKLVTNQICSKLMERLILFANNKQLKKIFKQFSNHFVSLAFHKYSSHVLETLLVRSAALIEKELAQTEEEKHEEEEEGEDEKDDVPMEDLFISMLNEFKPHLTTMIDHSYASHVLRLLLLILAGKELPSTTTSNSTLRSKKSKIARKMIEIKDNEDFNRAFQTPESFKNELREYCQTISAGLDTKSARELSIHKIGSPVLQLLVQFEGLVDRERTFWHLIFCKDSEGKDSTEESFVEYLLSDSVGSHFLESIIKNDGARPKYLERLYKLYMKDRVLKLAKRSTNGVYIIQALLFKLKPVEVEFILDEIIPELSELISIAENQNLDLANKLIDASIIRGNYRRDEIIDQLFKKFAPNYNVENPQDHTTTEFIENILQLQGSTLGNTRDDWPTAEERKRALFLEKLMEYDYKFVICTWFNFMALPIERFIQMCFHGVFCHVVEKALIVEPEESKKVQILRKRLLNIFQGQIVGLACNSYGSHIVDTLWNFTVLLPMYKDRIASELFSESHKVKESTYGRLVWKNWGMELFSRKKYDWKALIKQQEVEYYGEDNEESTTSKRVKKPIELKLERLAEEKRRKEEQAEKAQSGYIKRKLDELTGSGPEKKQKLRGRNRN
>XP_003867982_Candida_orthopsilosis
MGSSKSRGRRAEKKAQKLDSTDFSEHKDHTQSQSENIPNTFFGLVDASEIDYFKQAESTLNINAFESDEDREGFINSVLEEAQGKELKLVTNQICSKLMERLVLFANTQQLKSIFENFSNHFVSLAFHKYASHVLETLLVRAAALIEKEILQADDIKYEEEDGVVIADRHDGKTVEELFITMVNEFKPYLLTMIDHQYASHVLRLLILILAGKELPSTTVSNSVLRSKKSKIARKMIEIKDNEDFNRAFQTPLSFKDELRYYFQDLTKDMDTKKARELSIHKIASPVMQLAIQLEGLVDRERTMWHLIFAKQSDDKVPDEEAFVEYLLSDPVGSHFFEAVIKNNGPKPQYIERLYRLYMKDRVLKLARRSTTGVYIIQALLFKLKPVEVEFILDQIIPELSNLISIADNQNLDLAQKVIDASISRGNYLRDEIITQLFIKFAPNYDYSNPQTDTSTEFIENVLQLTGSTLGNTRGDWPTAEERKRALFLEKLMELDNRFVTCTWLNFIALPVERFVQMCFHGVFSHVVEKSLVVDKDETKQVQILRKRYLNIFQNQIVALSCNSYGSHIVDKLWDFTVLLPMYKDRIASELMSDSHKVKESQYGKLVWKNWSMELFVRKKYDWKQLVKEQEHEFLGGEENQATRAKKPIELKMEKLAEEKRIQAEKAEKAQSGYNKRKLDELTAASEKKQKLRGRRRE
>XP_001526869_Lodderomyces_elongisporus
MGKTKSRGRRAEKKEAEKELLQNAQSLAGENDSKVSQPSNIPNTFFGLVDSTEIEYFKQAESTLNINAFETDEERNGFISSVLEEAQGKELKLVTNQICSKLMERLILFADSSQLKAIFETFSGHFASLAFHKYSSHVLETFLVRAAALIELELTQTDEDYNEGHGEERDKDYNEEQERRQKVQEQSLSEKKSVEEMFLNMVNELKPYLSTMIDHQYASHVLRLLILILAGKELPSTTTSNSTLRSKKSKIARKMIEIKDNEDFDRAYQTPPSFKNELREYIQIITKDLDTKRARELSIHKVASPVLQLIIRVEGLVDRERTLWHLVFAKQSEEKVPEEESFVEYLLSDSVGSHFFEGIIKNDGARPQYIERLYKLYMKDRVLKLARRATTGVYIIQALMFKLKPVEVEYILDIIIPELANLISIADNQNLDLARRIVDASIIRGNYRRDDIIQQLFLKFAPNYDLSNPQSSTSTEFLENALQLTGSTLGNTRDDWPTAEERRRALFLEKLMELDYRFIICAWLNFMALPVERFVQMCMHGVFSHVVENALVVEKDEPKNVQILRKRFLNIFQGNIVTLACNSYGSHIVDKLWNFTVFLPMYKDRVALELMGEATKVKDSNYGKLVWKNWGMELFARKKYDWKLLIKAQENEFLGVDEDTERPLKPIELKMNNLARERKEQQERAEQAQMGYNKRKLDELTGNGEKRQKVRGRRRE
>XP_007372403_Spathaspora_passalidarum
MAQTKSRGRRAEKKKQEEQQHQQPVEEVTEKTSVPNTFFGLVDSNELDYFKQAESTLNINAFDSDEERLGFISSVFEESKGKELKLVTNQICSKLMERLILFADPDQLKTLFRAFSNHFVSLSFNKYSSHVLETLLVRSAALIEKELSLEANEIPMEDLFVSMLGEFKPQLTSMVNHQYASHVLRLLILILSGKELPSSTLSNSILRSKKSKIARKMIEIKDNEDFNSAYSTPPSFKNELREYSSIIAKDVDMKRARELCIDKVASPVLQLLVQVEGLVDRERTFWHLIFCKDNEDKNGTEEAFVEYLLSDPVGSHFLEAVIKNDGARPKYIERLYKLYMKDRVLKLANRSTTGVYIIQALLFKLKPVEVEFILDEIIPEFSNLISVSETHNLDLAQKLIDASISRGNYRRDEIISQLFKKFAPNYNLDNPVESSTEFLENVLQLTGSTLGNTRGDWPTAEERKRSLFLEKLMEYDYKFVVCVWLNFMALPIEKFIQMCFHGVFSHVVEQSLVVIPASEGEPKPTLILRKRLLNIFQGKIVELSCNSYGSHIVDTLWKFTILLPMYKDRIASELLSESKKVKESTYGRLVWKNWSMELFTRKKYDWKSLVKQQETEYFGETEERTKKPIELKLEKLAEEKKRKEEEAERAESGYAKRKLEQELGSTHEKKQKLRGRRR
>XP_043048606_Scheffersomyces_spartinae
MAKTKSRGRRLAAKEREIIDDEEINNSNNLEFNSESQKKTVFFGLVDSNELDYFKQAESTLNVNMFDSDEERQGFIGSVLEEAKGKELKLVTNQICSKLMERLILGANNRQLKELFQLFGGHFVDLACQKYSSHVLETLFVRSAGVIERELILGGEETNDNNEDVAEGEEEETDSFIPMETLFNKMLNEFKPIVKTMIDDQYSSHVLRLLILIMSGKPMPSSTMAHSTLRSKKSKIARKMIDIKDNEDFLRAFQTPASFKPQLRDYCNAISIDENMRHMRELASQKVASPVLQLLVQVEGIIDKERTIWHLLFLKVTDPKDPQEEAFMEFLLSDSVGSHFLESIIKNDGVRMKYIERLYQLYIKDRILKLTGRSTTAIYAIQALLFKLKPVEVEYILDIIIPEFSNLVSVSENHNIDFGKAIIDASISRFNYRKDDIVSQLFKKFAPNYNEDDGDNTSTEFLENTLQLTGSTLGNTKDDWPTAEERRRALFVEKLMQYDYKFVICSWYNFMALPSETLEQMCFHGVFSRVIEELFKVLPDEEKPVAVLRKRVLNLFQGKMVKLACNAYGSHLVDKLWDFTIFLPMYKDRIAMELYGESKKVKESNYGRLVWKNWGMELFIRKKYEWKALIKQQEAEFHVEHTQEEQQQDEGAPTKKRPIDIKMEQLAKERELQEKRRLQEENGDDDGSNGAKRQKIRGRNR
>XP_001385479_Scheffersomyces_stipitis
MAKTKSRGRRVEKSADKLEKKAQSLFEDTKSTGEEGGDDSNEIDASLKSPFFGLVDSNELDYFKQAESTLNVNAFDSDEDREGFIRSVLEEARGKELKLVTNQICSKLMERLILFASDRQLKNIFGQFSGHFVALAHHKYSSHVLETLLVRSAALIEKELIHDDSSQNEEEREEQEEGEVTDPMEGLFIKMVDEFKPHLQGMLEHQYSSHVLRLLILILAGKELPSTTTSNSTLRSKKSKIARKMIEIKDNQDFNKSFQTPSSFKIQLRELCNSVSNNQNSKRMRELAIHKIASPVLQLLIQVEGLVDRDRTFWHLIFLKDSEDKNSQEEAFVEYLLSDSVGSHFLEATIKNDGARIKYIERLYKLYMEDRILKLAKRSTTGVYIIQALLFKLKPVDVEHILDEIIPELSNLISISENQNLDLGQRLIDASISRGNYRRDEIIEQLFLKFAPNYNVQDPQLKTTSEFIENVLQLTGSTLGNTRDDWPTAEERRRSFFLEKLMEYDYKFVICVWYNFLALPVERFIQMCFHGVFSHIVERALVVIPSSEGEPKPVLILRKRVLNLFKDQIVNMSCNSYGSHIVDALWNFSVLLPMYKDRIGTELQGDSHKVKESTYGRLVWKNWSMELFVRKKYDWKSLIKQQEQAYYGVNDENGTTSRVKKPIELKMEKLAEERRLREEAAAKSESGYKRRHEDDNEDDYAKKQKLRGRRR
>XP_020065510_Suhomyces_tanzawaensis
MAKSTSRGRRAEKKATKEESEVSSYQESISESAETNETEQTQEPKTPFFGLVDANELDYFKQTESTLNINAFETPEEREGFIRSVLEEAKGKELKLVTNQICSKLMERLVLFSSDRQLKNIFHLFLNHFNSLSYHKYASHVLETLLVRSARLIEKELVGEQIEAEEDDESEDIQITMEALFIKMLNEIKPSLKTMINHQYASHVLRIILLIIAGRELPSTTISNSTLRSKKSKIARKMIEIKDNDDFNKSYQIPSSFKDELRDICQIIARGQDIRSMRQLSIDKIASPVVQLLLQVEGLIDKERNIWHLIFLKNSEDKDDKEGAFIEHLLSDPVGSHFLEAIIKNQGVRGQYIERLYTLYMKDRVLKLCKRSTTGVYIIQALLFKLKPREVEHILDEVIPELSNLINISENQNLDLGQRIIDGSISRGNYRRDELIEQLFKKFAPNYNPIRPSNDTSTEFLENVLQLTGSTLGNKRDDWPTAEERRRSLFLEKLMEYDGKFXICVWLNFMALPVERLVQMCLHGVFSHVVEHSLELVLQEDGQESKANLILRKRLLNQFQNEIVGLACNSYGSHIVDKLWNFTVFLPMYKDRIGSELFKESHKVKESTYGRLVWKNWSMELFSRKKFDWKALVKQQEKEFFGENDEAETTTRTKKPIELKMERLLEEKKLKEERAQKAEQGYLKRKLEEDLGESHEKKTKLRGRRREVN
>XP_020078448_Hyphopichia_burtonii
MAPTKSRGRRAEKKSAARERVANEETGEFEPVQEQQEISESSDAVKPTFYGLVDSSEIDYFKQAESTLNINAFESDEDRTGFIRSVLEESRGKELKLVTNQICSKLMERLVLYGTDKQLKSIFKAFENHFVALSHHKYSSHVIETLLVRSAALIEKELASDLTNEEEDEEEQQQQQEEEEDLDVPMESLFLLMLNEYKPHIKSMVEHQYASHVLRLIILIISGKELPSTTVSNSTLRSKKSKIARKMIEIKDTDDFARAFEVPPSFKNEIKDILNSLSNNQEMKKMRELAIHKVASPVLQLAIQVEGIVDRERSIWHLIFLPENSEKDSQEEAFVEYLLSDSVGSHFLEAIIKNDGARIKYIFRLYKLYMKDRVLKLAKRSTTGVYIIQALLFKLKPVEVEYILDQIIPELSGLISISENQNLDLGRSIIDASITRGNYRRDELIDQLFIKLAPNLDRMNPGSNTSTELLENTLQLTGSTLGNTRDDWPTAEERRRSLFLEKLMAYDYSFIVSVWANFLALPIERFMQMCFHGVFSHVVEHSLIVTKDESKDTLIMRKRFLNIFQNQIVALACNSYGSHIVDKLWDFTVLLPMYKDRIASELLSESHKVKESNYGRMVWKNWTMESFVRKKYDWKAMVKQQENDYYANEEETERVKKPI
>XP_015466253_Debaryomyces_fabryi
MVQPKVRGRRAEKKSKEVTTQSEDYTRSDKSEVKGNDGEVELNPALKTTFFGLVDSNEIDYFKQAESTLNVNAFDNDEEREGFIRSVLEEARGKELKLVTNQICSKLMERLVLFATDRQLKNIFRQFSGHFVALAHHKYSSHVLETLLVRAAALIEKELVNDFKQDEGDVNDEISQEQDREDEAVVSMETLFIKMLDEFNPHLKTMVDHQYSSHVLRLLILIIAGKELPSTTTSNSTLRSKKSKIARKMIEIKDNDDFNRSFQTPPSFKDQLRKICNSLSSKGDMKHMRELAINKVASPVMQLLIQVEGIVDKERTFWHLIFLNESSDKNPQEEAFVEYLLSDSVGSHFLESVIRNGGARMKYIERLYKLYMKDRVLKLSKRSTTGVFIIQALLFKLKPVEVTYILDQIIPELASLISIDENQNLELGKNIIDASISRDNYRREELIGQLFVKFAPNYDRNNPSADTSSEFLENTLHLTGSTLGNTRDDWPTAEERRRSLFLEKLMEYDHSFVVCTWLNFLALPIARFIQMCYHGVFSHVVENSLVVIPASEGEPKNVLIIRKRFLNLFQNEIVNLACNSYGSHIVDRLWNFTVLLNMYKDRIGSELASDSHKVKESTYGRLVWKNWSMELFVRKKYDWKLLIKNQEEEYFGFGDNKDQNNTERVKKPIELKFEQMMREKQAKEERAQKAEEGFNKRKNNEFDYGYNDDNKKAKIRGRNR
>XP_459197_Debaryomyces_hansenii
MVQPKVRGRRAEKKSKEVNTQPEDYSPNDRSELEENDDKVESNPALKTTFFGLVDSNEIDYFKQAESTLNVNAFDNDEEREGFIRSVLEEARGKELKLVTNQICSKLMERLVLFATDRQLKNIFRQFSGHFVALAHHKYSSHVLETLLVRAAALIEKELVNDFKQDEGEVDDEISQDNDREDEAVVSMETLFVKMLDEFNPHLKTMVDHQYSSHVLRLLILIIAGKELPSTTTSNSTLRSKKSKIARKMIEIKDNDDFNRSFQTPPSFKDQLRKLCNSLGSKGDMKHMRELAINKVASPVLQLLIQVEGIVDKERTFWHLIFLSENSDKNPQEEAFVEYLLSDSVGSHFLESVIRNGGARMKYIERLYKLYMKDRVLKLSKRSTTGVFIIQALLFKLKPAEVLFILDQIIPELASLISIDENQNLELGKNIIDASISRDNYRREELIEQLFVKFAPNYDRHNPSADTSSEFLENTLHLTGSTLGNTRDDWPTAQERRRSLFLEKLMEYDHSFVVCTWLNFLALPIARFIQMCYHGVFSHVVENSLVVIPASEGEPKSVLIIRKRFLNLFQNEIVNLACNSYGSHIVDRLWNFTVLLNMYKDRIGSELASESHKVKESTYGRLVWKNWSMELFVRKKFDWKSLVKNQEEEYFGVGSHEGQNSTERVKKPIELKFEQMMKEKQMKEERAQKAEEGFNKRKNNEFEYGYDNDNKKAKIRGRNR
>XP_006689223_Yamadazyma_tenuis
MGSTKIRGRRTQKKAQEENSKDLGGAVKPTFFGLVDSSEIDYFKQAESTLNINAFDSDEERDAFVRSVLEECKGKELKLVTNQICSKLMERLLLIGTDRQAKHIFKNFSGHLASLAHHKYSSHVLETLLVRITSIIEKELIGDEHEEDTEEEEDPEIDQVTTEQLFLKMMNEFHPHIQQMMEHQYASHVLRLVILIASGKELPSSTVSNSTLRSKKSKIARKMIEIKDNEIFNRAFQVPPSFKDEVKKICKAIVEGQDITRMRQLSIHKIASPVIQLLLQVEGIVDKDRAIWHSIFLKEKDGQDSKEEAYVEYLLSDPVGSHFLESLIKNTGVRMKYIERLYKLYMKERVLKLAKRSNTGVFIIQALMFKLKPGEVQYILDQIIPELSSLISISENQNLELSTKVIDASIQNKNYRRDEIIEQLFNKFAPNYDFKEPDDVANAELLENILQLTKSTLGNTRDDWPTAEERRRSLLLEKFMQYDYSFVICVWYNFLALPVERFLQMCTHGVFSHVVENSLTVLPASITEPKPTSILRKRFLNLFQSHIVRLSINSYGSHIVDKLWHFTILLNMYKDRIGSELQADSHKVKESKYGKLVWKNWSMELFMRKKYDWKTLIKEQEQQYYSETGQDNQDQETRIKKPIELKLEKMHKEKLGREANGLKSKNAYEERQNKKRKF
>XP_001487232_Meyerozyma_guilliermondii
MLQPRCFMQDLIVSSSPENFLITSMGPKVRGRRAPNRETREAKRQEDLVEDEQISEPTSNLTTPFFGLVDASEIEYFKLAESTLNVTSFESTEERDAFINSVLDEASGKELKLVTNQICSKLMERIILFGGDQQLISIFKLFSNHFVSLAHHKYSSHVLETLLVRIAGLVEKELARSAEDAADQEVTVEHLFITMMQEFYPHINEMITHQYASHVLRLLILILASKKLPSALTANSTLRSKKSKIARKMIEIKDNEDFDRSFETPPSFKDELKKVCKCISENKTMKEMRELSIHKIASPVIQLVIQVEGLVDKERSVWHLVFLPELNSEDPQEEAFVEHLLSDSVGSHFFESIIKNGGARPKYIERLYKLYMKDRIMKLARRSTTGVYIVQALMFKLRPNEVEFILDEVIPELSNLVSIVDNQNIDLGRSVIDASISRSNYRRDDIISQLLSKFAPNFNPKNPSQNDNYDLLENTLLLSLSTLGNTRDDWPTAEERRNALFLEKLLDYDTSFLLAVWTSFLAMPKERFLQMCFHGVFSHVVEHALAVIPASIGESKEVNILRKRLLNVFQGSIVSLACNAYGSHIVDKLWSFTVLMKMYKERFATEMKAESHKVKESTYGRLVWKNWSMELFLRKKYDWSQLIKVQDEEYHNEGAEAETERVKRPIELKMEQLAKKNEKSSLDSTNNDERNKRQRIR
>XP_018709377_Metschnikowia_bicuspidata
MAKQRGRRQNNTYKERSSEQAKSGFGADIRTEAQQTQETGEEPKSEFSSVFYGLVDLNEIDYFKQAESTLNINAFDSDEERAGFIRSVLEECRGKELKLVTNQICSKLMERLVLYASDRQLKHIFHQFQDHFPALAHHKYSSHVLETLLVRSAALIEKELAHANHAEDEDLEAESGDAAEDKQVTSVPMEAMYIKMLALFAPYWSTMIVHQYASHVMRIILLVTSAKELPSTTMAHSVLRSKKSKIARKMIEIKDNEDFNRAYEVPASFKDELKRIIGAVTSPLDTKAARELAIHKIASPVLQLILRVEGIFDRDRPVWHLLFRLEKDDKDAAEEAFVEYLLSDSVGSHFLEAIIKNDGARMKYIERLYKLYMKARVLKLAKRATTGVYIIQALMLKLKPGEVEYILDEIIPDISGLVSISENQNIDLGKSVIEASMSRFNYRRDDLVQQLFKKFAPNYSPDEPSDDTTTEFFENVLQLTGSTLGNTRDDWPTAEERRRALFIEKLMEYDYGFVVCAWLNFMALSPEKFMQMCFHGVFSHVVEHALVVKPASEGEPKDIMIMRKKFLNIFMGHIFELSCNSYGSHIVDKLWNFTVLLPMYKDRIGSELMANLHRVKDSTYGRLVWKNWSMELFVRKKYDWKTLVKTQEQDYRASADEDTAGEQKKKPIELKMEQLYKQKQYQEEREKRKGEDLAYAEKKRQRMRGRDRY
>XP_002617707_Clavispora_lusitaniae
MPKPRGRRVQSAFKERVENSEATHENSIAETGSDVEISLHEDQPQTSDNKNQGEFSSVFYGLVDSAEIDYFKQAESTLNANVFESDEDRAGFIRSVLEESRGKELKLVTNQICSKLMERLVLLASDRQLKHIFHQFLGHFPALAHHKYSSHVLETLLVRSAALIEKEIVNEYQQDEEDQDENADNDEDNFVASTTMESMFLQMLDQLEPYWSSMIQHQYASHVMRIIILIVSGKELPSSTMANSVLRSKKSKVARKMIEIKDNEDFNRAYQVPSSFKDRLRTIISAVSSPLDTKSARSLAIHKVASPVLQLIIRVEGIVDKERSVWHLIFLSEKAPKDSSEEAFVEYLLSDSVGSHFLEAIIKNDGARMKYIERLYRLYMKDRVLKLARRATTGVYIIQALLLKLKPGEVEHILDEIIPELSSLISISESQNIDLGKAIIDASISRFNYRRDELIEQLFQKFAPNYNVSDPSEDTTTELFENVLQLASSTLGNTRDDWPTAEERRRSLFLEKLMQYDYSFVVCVWLNCMALPQERLMQMCFHGVFSHVIEHALVVKPASEGEPKEVLILRKKFLNLFQGKIFELACNSYGSHIVDKLWDFTVLLPMYKDRIASEMMAQANRVKDSTYGRLVWKNWSMELFVRKKYDWKVLVKEQEENYYAEEGTQGDAMKKKKPIELKMEEIFKKKQYQEERAKREGEDLAGSNQKRMKGRGRNR
>XP_025343716_Candida_haemuloni
MPKQRGRREKKTAAKEREAAPDGIENDTKIHFEDGDEELPSSETKQPSEFSTVFFGLVDSSEVDYFKQAESTLNVNAFEHDEERAGFIRSVLEESRGKELKLVTNQICSKLMERLVLFATDRQLKHIFHQFITHFPALAHHKYSSHVLETLLVRSAALIEKELAHNYEEEELEAELDTDNEQDKFIASTTMESMFLKMLQQLEQYWPSMIEHQYASHVMRIIVLILSGKELPSTTMANSALRSKKSKIARKMIEIKDNSDFNRAFEVPPSFKDELRKVVKGATAGWDTKKAREMSIHKIASPVLQLIIRVEGIVDRDRSLWHLIFLGEKDPKDSKEEGFVEYLLSDPVGSHFLESVIKNDGARMKYIERLYRLYMKDRVLKLAGRATTGVYIIQALLLKLKPGEVEHILDSVIPELASLISISENKNIDLAKSVIDASISRYNYRRDELIRQFFLKFAPNYNPEEPNDTTTEFFENTLQLTGSTLGNTRDDWPTAEERRRSLFLEKLMEYDYSFVVCAWYNCMALPTDRFLQMCTHGVFSHVVENSLVVKPASDPEPKDILISRKKFLNIFSGNIYTLACNSYGSHIVDKLWDFTILLPMYKDRIGSELNAKSHEVKESSYGRLVWKNWSMELFTRKKFDWKRLVKDQEEAYYAEASDEKNGEGVKKRPIDLKMEEIFRKQNPVEKRPGAPLSGSNSKKLKVRGRNR
>XP_024712361_Candida_pseudohaemulonis
MPKPRGRREKKTAAKERVAGAEDVENDFQEAIENGEEEPISSETKQPTEFSTVFFGLVDSSEVDYFKQAESTLNINAFESDEERAGFIRSVLEESRGKELKLVTNQICSKLMERLVLFATDRQLKHIFHQFISHFPALAHHKYSSHVLETLLVRSAALIEKELAHNYEEEELEAELDDDNEQDKFIASTTMESMFIKMLELLHPYWSTMIEHQYASHVLRIIVLILSGKELPSTTMANSALRSKKSKIARKMIEIKDNNDFNRAFEVPASFKDELRRLIKASTAGWDSKKARVMAIHKIASPVLQLVIRVEGIVDRDRSLWHLIFLGEKEPKDSKEEGFVEYLLSDPVGSHFLESVIKNDGARMKYIERLYRLYMKDRVLKLARRATTGVYIIQALLLKLKPGEVEHILDAIVPELASLISISENQNIDLAKSIIDASISRYNYRRDELIKQFFLKFAPNYNPEEPDDTTTEFFENTLQLTGSTLGNTRDDWPTAEERRRSLFLEKLMEYDYSFVICAWYNCMALPSERFLQMCTHGVFSHVVENTLVVKPASDPEPKDTLISRKKFLNIFLGHIFKLACNSYGSHIVDKLWDFTVLLPMYKDRIGSELNADSHKVKESSYGRLVWKNWSMELFTRKKFDWKRLVKEQEEAYYAEGSDNKNGEPVKEKRPIDLKMEEIFRKQNQGEKRQGAPLSGSNLKKVKVRGRNR
>XP_025336038_Candida_duobushaemulonis
MPKPRGRREKKTAAKERVAGAEDVENDFQEVIENGEEEPISSETKQPTEFSTVFFGLVDSSEVDYFKQAESTLNINAFESDEERAGFIRSVLEESRGKELKLVTNQICSKLMERLVLFATDRQLKHIFHQFVSHFPALAHHKYSSHVLETLLVRSAALIEKELAHNYEEEELEAEIDDDNEQDKFIASTTMESMFIKMLESLHPYWSTTIEHQYASHVMRIIVLILSGKELPSTTMANSALRSKKSKIARKMIEIKDNNDFNRAFEVPASFKDELRKLIKASTAGWDTKKAREMAIHKIASPVLQLVIRVEGIVDRDRSLWHLIFLGEKEPKDSKEEGFVEYLLSDPVGSHFLESVIKNDGARMKYIERLYRLYMKDRVLKLARRATTGVYIIQALLLKLKPGEVEHILDAIVPELASLISISENQNIDLAKSIIDASITRYNYRRDELIKQFFLKFAPNYNPEEPDDTTTEFFENTLQLTGSTLGNTRDDWPTAEERRRSLFLEKLMEYDYSFVICAWYNCMALPSERFLQMCTHGVFSHVVENTLVVKPASDPEPKDTLISRKKFLNIFSGHIFKLACNSYGSHIVDKLWDFTVLLPMYKDRIGSELNADSHKVKESSYGRLVWKNWSMELFTRKKFDWKRLVKEQEEAYYAEGSDNNNGEPAKEKRPIDLKMEEIFRKQNQGEKRQGAPLSGSNSKKVKVRGRNR
>XP_028889459_Candida_auris
MAKQRGRREKKTAVRERGAGAEDPEAELSYEQHEDQEVEEESISSTKQPSEFSTVFFGLVDSSEVDYFKQAESTLNVNAFENDQERNGFIGSVLEESRGKELKLVTNQICSKLMERLVLFASDRQLKHIFHSFLNHFPALAHHKYSSHVIETLLVRSAALIEKELAHNYEEEELADSEEFDNEQDKFIATTTMESMFIKMLHSFEPYWPSMIEHQYASHVMRIIVLILSGKELPSTTMANSTLRSKKSKIARKMIEIKDNSDFNRAFEVPSSFKDELRKSIKKTIVGWDTKKAREMAIHKIASPVLQLFIRVEGIVDRERSLWHLIFLGEKEGRDSKEEGFVEYLLSDPVGSHFLESVIKNDGARMKYIERLYRLYMKDRVLKLARRSTTGVYIIQALLLKLKPGEVEHILDAVIPELANLISISENQNIDLAKSVIDASISRYNYRRDELIEQFFIKFAPNFEPHEPDGTTTEFFENVLQLTGSTLGNTRDDWPTAEERRRSLFMEKLMEYDYSFVICAWYNCIALSIEKFVQMCTHGVFSHVIEHALTVKPATDPESKDILISRKKFLNIFSGQIFTLACNSYGSHIVDKLWDFTVLLPMYKDRIASELNSNSHKIKESTYGRLVWKNWSMELFTRKKFDWKRLVKEQEEAYYADGGEGASDKPVKEKKPIDLKMEELYKKQMGNDKRPGSALSGSNQKKIKVRGRNR
>NP_012524_Saccharomyces_cerevisiae
MGKTKTRGRRHQDKQRKDEFEPSSNSAKEHIQQEESTYNDEAEIKETQPQMFFGVLDREELEYFKQAESTLQLDAFEAPEEKFQFVTSIIEEAKGKELKLVTSQITSKLMERVILECDETQLKDIFQSFNGVFFGLSCHKYASHVLETLFVRSAALVERELLTPSFDNNEKEGPYVTMENMFLFMLNELKPHLKTMMNHQYASHVLRLLILILSSKTLPNSTKANSTLRSKKSKIARKMIDIKDNDDFNKVYQTPESFKSELRDIITTLYKGFTNGAESRSDISQSTITKFREYSVDKVASPVIQLIIQVEGIFDRDRSFWRLVFNTADEKDPKEESFLEYLLSDPVGSHFLENVIGSARLKYVERLYRLYMKDRIVKLAKRDTTGAFVVRALLEHLKEKDVKQILDAVVPELSMLLNSNMDFGTAIINASNKQGGYLRDDVIAQLIQKYYPEKSDAKNILESCLLLSASTLGNTRDDWPTAEERRRSVFLEQLIDYDDKFLNITIDSMLALPEERLIQMCYHGVFSHVVEHVLQTTRVDIIKRKMLLNILSKESVNLACNVYGSHIMDKLWEFTAKLTLYKERIARALVLETEKVKNSIYGRQVWKNWKLELYVRKMWDWKKLIKEQEFEIFPNSKPLQPKPEKHSRERNNSKEGSAFKKQKHYR
>XP_018221305_Saccharomyces_eubayanus
MGNTKTRGRRHQEKQKKDEFEPSSTAVKNHIQDEEPAYTDDSGNKEDQPQMFFGVLDREELEYFKQAESTLQLDAFETPEEKFQFVTSIIEEAKGKELKLVTSQITSKLMERIILECDESQLKSIFQSFNGAFFGSSCHKYASHVLETLFVRSAALLERELLTPSFDTDEKDGPHVTMENMFLFMLNELKPHLKMMVNHQYGSHVLRLLILILSSKTLPNSTKTNSTLRSKKSKIARKMIDIKDNDDFNKVYQTPESFKSELRDIITTLYKSFTNGAEARSDVSQSIVTKFREYCVDKIASPVIQLIIQVEGIFDRDRSFWRLVFNTADEKDPKEESFVEYLLSDPVGSHFLENVIASARLKYVERLYRLYMKDRIVKLAKRDTTGAFVVRALLEQLKDKDVKQILDAVVPDLSMLLNSNMDFGTAIINASNKQGNYLRDDVIAQLVQKYYPEKSETKNILESCLSLSSSTLGNTRDDWPTADERRRSIFLEQLIDYDDKFLNITIDSMLALPEERLMQMCYHGVFSHVVEHVLQTTRVETIKRKLLLNILCKQSVNLSCNAYGSHIMDKLWEFTTKLTLYKERIASALVRETEKVKNSTYGRQVWKNWKLELYVRKMWDWKRLIKEQEFEIFPDSKPLQPKAEKHSRERDNSKERSTFKKQKQHR
>XP_033767262_Saccharomyces_paradoxus
MGKSKTRGRRHQEKQKKDEFEPSSNSTKLHIQQKEPTYNDESEDKENQPQMFFGVLDREELEYFKQAESTLQLDAFEAPEEKFQFVTSIIEEAKGKELKLVTSQITSKLMERIILECDETQLKGIFQAFNGAFFGLSCHKYASHVLETLFVRSAALVERELLTPSFDNDEKEGPYVTMENMFLFMLNELKPHLKTMVNHQYASHVLRLLILILASKTLPNSTKTNSTLRSKKSKIARKMIDIKDNDDFNKVYQTPESFKSELRDIITTLYKGFTNGAESRSDISQSTITKFREYSVDKVASPVIQLIIQVEGIFDRDRSFWRLVFNTADERDSKEESFLEYLLSDPVGSHFLENVIATARLKYVERLYRLYMKDRIVKLAKRDTTGAFVVRALLEHLKEKDVKQILDAVVPELSMLLNSNMDFGTAIINASNKQGCYLRDDVIAQLIQKYYPEKSDAKNILESCLSLSSSTLGNTRDDWPTADERRRSIFLEQLIDYDDKFLNITIDSMLALPEERLIQMCYHGVFSHVVEHVLQTTRVDIIKRKLLLNILSKESVNLSCNAYGSHIMDKLWEFTAKLTLYKERIARALVLETEKVKNSIYGRQVWKNWRLELYVRKMWDWKKIIKEQEFEIFPNSKPLQPKLEKRSRERDNSKEGSTFKKQKHYR
>XP_003677065_Naumovozyma_castellii
MKKNKIISSSHLIAFICSQWIKHRYQSVSQEISTHNHCITMGKTKTRGRKLLKKQQKDQFQPTAAESNSTEDHYSNEKNDKYDDEKDDSSVNSNQQMFFGVLDREELEYFKQAESTLAMDAFESPDEKSQFVTSIIDEAKGKELKLVTSQICSKLMERLILDCDDTQLKSLFQAFNGVFYNMACHKYASHVLETLLVRSTALVEKELLTPSFDQEEHNNDDDATVYASMENMFLFMLNELKPHLKHMMNDQYASHVLRLIILILSSKVLPNSTQNNSTLRSKKSKIARKMINIKDTEDFNKVYQTPESFKMELRNIVNTLYKDFTNNAQSRSDITTTQVTKFREYCVDKVASPVVQLIIQVEGIFDRDRSIWRLVFNTSDEKDSKEESFLEYLLSDPVGSHFLQNIIGFGRVKYVERLYNLYMKDRIVKLAKRDTTGSFVVQALLKHLKSKEVKEILDDVVPELSILLNSNMDFGTTIIDASLKNDNYLRDQVIEQLLKKYYPREQLEKNVLESCLNLSSSTLGNTRDDWPTAEERRRSLFLEKLIDYDDTFLGITIDSMLKLPEVRLSQMCYHGVFSHVVEKVLQTKRVKVVKRKLLLNILCKDAVNMSCNAYASHIMDKLWEFTAKLTLYKERIATALTAESEKVKNSTYGRQVWKNWNLELYQRKRWDWKRLIREQEQELFPDSRPLQPKGTYPTKRNSDDNDQQHTFKKQKYEK
>XP_003669277_Naumovozyma_dairenensis
MAKTKSRGRKLLKKQQKDEFHPSTISHEDKDNHQEEEYTNGHEETDSSSHSNQQMFFGVLDREELEYFKQAESTLSLDAFESPDEKFQFISSIIDEAKGKELKLVTSQICSKLMERLILECDDTQLKTLFQAFNGVFFNMACHKYASHVLETLLVRSTALVEKELLTPSFDTDNNDNDDGAVFVSMENLFLFMLNELKPHLKDMVNHQYASHVLRLIILILSSKVLPNTTQNNSIVRSKKSKIARKMINIKDNEDFNKVYQTPESFKNELRNLVNTLYKDFTNNAESRSAITMTQVTKFREYCVDKVASPVIQLIIQVEGIFDRDRSFWRLVFNTNDEKDSKEEAFMEYLLSDPVGSHFLENVIGFARVKYVERLYNLYMKDRILKLAKRDTTGSFVIQSLLQHLKSKEVKEILDAVVPELSMLLNSNMVFGTTIIDSSIKQDNYLRDDIIEQLLKKYYPRESLEKNILESCLNLSSSTLGNTRDDWPTAEERRRSIFLEKLIDYDDKFLEITIDSMLKLPEQRLSQMCYHGVFSHVVEHVLQTKRVKVVKRKQLLNVLCKDVVNMACNAYASHIMDKLWEFTAKLTLYKERIANALRSESEKVKNSTYGRQVWKNWNLELYVRKNRDWKRLVKEQELEIFPDSRPLQPKGTFSTKRENDGSADSQQYKRHRNNERS
>XP_003958900_Kazachstania_africana
MGSSKPRGRKLLAKKKQEQFEPAPVISEETYNENDRQEDTSNPQMFYGVLDREELEYFKQAESTLTIDAFESPEEKQHFVTSIIEEAKGKELKLVTSQICSKLMERILLECDDIQLKQLFQVFNGMFYGMACHKYASHVLETLLVRATALVEKELLTPSFDEVTKDDGVVLASMENMFLYMLNELKPHMKEMINHQYASHTLRLVILILSSKVLPSSTQNNSTLRSKKSKIARKMIELKDNDDFNKVYQTPESFKIQLREMLTQLYREFTNNATSRSEISLTLVSKFREYCVDKVASPVIQLIIQVEGIFDRDRSFWRLIFNTTEEKDPKEESFVEYLLSDPVGSHFLQNVTSFGRIKYVERLYNLYMKDRIVKLVKRDTTAAFVIQSLLKHLKSTQVKEILDALIPELSMLLNSNMDFGTAIINASDKNDNYLREEVIEQLIKKYYPSESESKNILESCLQLSSSTLGNTRDDWPTAEERRRSLFLEQLIDYDDKFLNITIESMLALPEERLLQMCYHGVFSHVVEHVLQTTRVEIIKRRLLLNVLCKDAVNLSCNAYGSHIMDKLWEFTSKLTLYKERIANALNADAGKVKNSTYGRQVWKNWNLELFVRKRFDWKRLIKEQDAALFPDSKPLQPKRPRDKETKDEPRKQFKHR
>XP_022465894_Kazachstania_naganishii
MAKARGRKLLKKQKKDAFAPGTGEDVSHAEHKADVPQEEAAEAAAGGSATGNAMFFGVLDREELEYFKQAEATLALDAFETPEEKQHFVASVVGEAAGKELKLVTSQICSKLMERLILECDDSQLRTLFQAFNGVFFGMACHKYASHVLETLLVRSAALVEKELLTPSFDAQPAEGDVFVSMENMFLFMLNEMRPHLREMVQHEYASHVLRLLILILSSKLLPSTVQNNSTLRSKKSKIARKMIELGDNEDFNRTYQTPESFKGQLRDLITTLYGSFTNGAQSKADVTTSMVTKFRELCVDKVASPVVQLIIQVEGIFDRDRSFWRLVFAVGDEKDAKEESFLEYLLSDPVGSHFLENVIAFGRIKYVERLYRLYMADRIVKLAKRDTTGAFVVQSLLKHLKSKEVREILDALVPELDILLNSNMDFGTTIIESSNKEGNYLREEVIGQLVKKYYSAAEANILESALSLSSSTLGNTRDDWPTVDERRRSLFLEQLIDYDDKFLNITTDSMLALPEERLLQMCYHGVFSHVVEHVLQVQRVDFIKRKLLLNVLCKDAVGMACNAYASHVMDKLWDFTAKLALYKERIAGALMKESEKVKNSTYGRQVWKNWNLELYARKRWDWKQLVKEHDKELFPDSKPLQPKSAKHGMEGTESREDSRKPYKRQNFNGSRERSRK
>XP_445974_Candida_glabrata
MGKPRGRKLEKKIKDQEFHPEQDSEKISENYNYDGHPESDTSNPQMFFGVLDRDELEYFKQTEATLSLDTFETEEEKAQFVTNVIQEAEGKELKLVTSQICSKLMERLILNCNDIQLKKLFQAFNGNFYNISCHKYASHVVETLLVRSASLVEKELITPHFDNMDASVDGSDVFAPMESLFLFMLNEIKPHLKSMINHQYASHVLRLIILILSSKTLPSTTQNNSIVRSKKSKIARKMIDLKDNEDFNKVYQTPESFKSELKMMLNDLYSDLTGHAKPKAEINPTVITKFREFCVDKVASPVIQLIIQVEGIFDRDRSFWRLAFNTNDEKDAKEQSFMEYLLSDPVGSHFLENVISFAKTKYVERLYRVYIKDQIVRLAKRDTTGAFVIQSLLKNMKDKEVKEILDALLPDLSILLNSNMDFGTTIINACIKQNNYKRDEVIGQLMKKYYPDGSSEKNILESCLLLASSTLGNTKDDWPTAEERRRSIFLEELIDFDDKFLEVAIESMLNLPEERLLQMCYHGVFSHVVEHVLQVQRVDIIKRKLLLNILIKDIVKLACNAYGSHIVDKLWDFTAKLTLYKERIAAALVENSEMVKNSVYGRQVWKNWQLEKYIRKRWEWKKIIKESDLETFPNMRVLQPNMQERAAIKRKNDDKAFDSMKKSRK
>XP_004179631_Tetrapisispora_blattae
MAKVRGRRLQKKKEEEEFKPEEQVSTYNDSNYEQDDDQPDGQKQVFFGVLDREELEYFKQAESTLSMDAFETPEEQHQFIISVIEEAKGKELKLVTSQICSKLMERIILAANDIQLKTIFKAFNGFFYGLSCHKYASHVLETLLVRSAALVEKEFLTPSFDEEGQSAEDYEDLGTMENLFLFMLNEFKPHLKEMINHQYSSHVLRLLILILSSKNLPSSTKSNSTLRSKKSKIARKMIDIKDNQDFDKAYQTPESFKLALREMLSELYGSFTNGAKKSEITQTMVTKFREFCVDKVASPVIQLIIQVEGIFDRDRSFWRLVFSTSEEKDPKEESFMEYLLSDPVGSHFLQSMIESGRLKYVERLYKLYMKDRIVKLAKRDTTGSFIVQTLLKTLKDRDVKHILDDVVPELSILLNSNMDFGTTIINSSIKQENYLRDDIISQLVQKYYSSSDKNILESCLLLSSSTLGNTRGDWPTAEERRRSLFLEELIDYDDKFLKITIESMLGLPEERFLQMCYHGVFSHVVEHVLDPKRVDTIMRKRLLNILCRDSVNLSCNAYGSHIMDKLWTFTAKLTLYKERIAGELSKESEKVKNSIYGKQVWKNWNLELYFRKKWDWKKLIKEQDLEIFPDSKPLQPKTKEELESRKPSHKRGRYDREGNYIKGDNNSFKKSRR
>XP_003688315_Tetrapisispora_phaffii
MAKPRGRKLIQQQQKDQFDPSSKESKSTISTRDYEEYKDEQTDGSPADPQMFFGVLDREELEYFKQIESTLALDAFESPEEKSHMVSNVLQEAKGKELKLVTSQICSKLMERVILESDDAQLKSIFKTFNGFFYNLSCHKYASHVLETLFVRSAALVEKELVTPSFDDNQDDSGEYGSMENMFLFMINELKPHFKEMICNQYASHSFRLLLLILSSKTLPSSTKNNSILRSRRSKIARKMIDIKDNEDFNKVYQTPGSFKAELGQILSSLYKDYTNNAPSRKEINPSVRTSFRELCIDKVASSVIQLLIQIEGIFDRDRSFWRLIFNTDDKADPKEESFIEYLLSDAVGSHFFETVIGLGKTKYVERLYNIYIKERIGKLAKRDATGAFVVQALLKTLKPKEVKEILDIIVPELSMLLNSNMDFGTAIIDASNKNGHYLKEEIIEQLVKKFYSKDSENRNILESCLMLSSSTLGNTKDDWPTSEERRRSLFLEELIIYDDKFLDITVDSMLALPAERLLQMCYHGVFSHVVESILVTKKVEIIKRKLLLNVLCKDVVNMSCNAYGSHVMDKLWEFTAKLALYKERIANALVAESEKVKNSTYGRQVWKNWSLELFVRRRFDWKSIVREQDEELFPNSKPLQPTPKGNGFKGNNNRNNFNKRPYENNRENDSSYKRSRK
>XP_001646344_Vanderwaltozyma_polyspora
MAKPRGRKLLKKQQKDQFEPSNDVEKFEDDRDHQENVYQGDAADSEKSSDPQMFFGVLDREELEYFKQIESTLAMDTFESSEEKSQMVTNVLQEAKGKELKLVTSQICSKLMERIILECDDMQLKSVFKAFNGFFYNLSCHKYASHVLETLFVRSAALLEKELLTPTFDNETSNEDGEVFGTMENMFLFMLNELKPHLKSMVSHQYASHSLRLLILILSSKMLPSSTKNNSTLRSKKSKIARKMIDIKDNDDFNKVYQTPESFKLELREMLTSLYKQYTHNADSRSDISPTDITKFRELCVDKVASPVIQLIIQIEGIFDRDRAYWRLVFNTNDEKDPKEEAFVEYLLSDSVGSHFLENVIASARLKYVERLYHLYMKDRIVKLAKRDTTGAFVVQAFLKHMKEKDVKQILDDIIPELSILLNSNMDFGTSIINASNRLGCYLKDEVVNQLIKKYYPEESENKNILESCLLLSSSTLGNTRDDWPTADERRRSIFLEQLVNYDDQFLTITIDSMLNLPEERFLQMCYHGVFSHVVESVLQTKRVDTIKRRLLLNVLSKDIVNMSCNAYGSHIADKLWEFTAKLTVYKERIAQALVDETEKVKNSTYGRQVWKNWSLELYVRKRWDWKKLIKEQEHELFPNAVKPQPKNQQFKNNGNDNKRSSDSNYSSSSNFKKQRR
>XP_003681833_Torulaspora_delbrueckii
MAKVRGRKHIKKILKDEFQPVEHETHEDVQEFPAETSTGSSDPQMFFGILDRDELEYFKQTEATLAMDAFESPEEKGHFVTRVFEEFQGKELKLVTSQICSKLVERVILHCTDDQLKSIFESFNGFFFNLSCHKYASHVLETLLVRSAALVEKELLTPTFDQTETDDGKVHASMENMFLFMLNELKSHLIVMIKQQYASHVLRLLILILSSKKLPKTTMNNSALRSKKSKIARKMIDIKDNGDYDKLYQTPESFKKELREMVGALYQDFSGNAKTKSDISPTKITQFREYCVDKVASPVIQLIIQVEGIFDRDRSFWRLAFSTSEEKDSKEESFVEYLLSDPVGSHFLENVIAHARLKYVQRLYNLYMKERIIKLAKRDSTAAFVIKVLLETLKSKEVKEILDAVIPELSMLLNSNMDFGTSIIDASIKQDNYLREQVIDQLLEKYYPRESSSKNILESCLQLNSSTLGNTRDDWPTAEERRRSLFLEKIIDYDDKFLNATIESMLSLPEQRLLQMCFHGVFSHVVEHVLQPKRVDTIKRKLLLNILSKDAVNMACNAYGSHIMDKLWDFTAKLTLYKERIGAALVEESEKVKNSVYGRQVWKNWKLELFVRKRWDWKKLVKEQELEIFPDSKPLQPKEQKSGFEKKRHRDQDQREPAAKRLH
>XP_037142281_Zygotorulaspora_mrakii
MAKVRGRKHLKKAQKDEFTPVSDVSLTQNGNEVPEQQIENDGSDPQMFFGILDREELEYFKQAEATLAMDAFESVEEKQRFVTNIVEEMQGKELKLVTSQICSKLMERVILICNDSQLKHIFKSFNGFFYNLSCHKYGSHVIETLLVRATALVEKELLTPSFDSIDTEGDDNGEGFGTMENMFLFMINEYKPHIKVMINHNYSSHVLRLIILILSSKKLPKTNQNNSALRSKRSKIARKMIDIKDNDDFDKMYQTPESFKLELRELIASLFKEFTGEEIKAHPDVSISIVTKFRALCVDKVASPVIQLIIQVEGIFDRDRSFWKLAFNTNDEKNPKEESFMEYLLSDPVGSHFLQSVIGFGRVKNVERLYYLYIRDRIVKLAKRDSTGAFVVQALLEILKAKEVKQILDAIVPELSMLLNSNMNFGTAIIDASIKQDNYKREEVIEQLIEKYYRRESTEKNILESCLQLSSSTLGNTRDDWPTAEERRRSLFLEKLIDFDGKFLDITIDTMLSLPEERFLQMCFHGVFSHVVEHVLQPQRVNTVKRKRLLNVLCKDVVNLACNAYGSHILDKLWSFTAKLTLYKERIAGAMNQESEKVKNSVYGRQVWKNWNMELYVRKMWDWKMLVKEQETEIFPDSKPLQPTDHKRNSNKRFRNNTESNPYNSSSKRANQNKNNVPLGKQI
>XP_002494831_Zygosaccharomyces_rouxii
MGKPRGRKLLKQQEKDQFKPAKEFDVPDEQDNFDGSNGTDSDPQMFFGVLDREELEYFKHAEATLSMDAFDNAEEKKQFVTNVIEETRGKELKLVISQICSKLMERLILDCDDQQLKSIFKAFNGVFYNLSCHKYASHVLETLLVRGAALVEKELLTPSFDGETDEESFITMENVYLYMLNEVKPHLKAMINHRYASHVLRLLILILASKNLPKTTQNNSTLRSKKSKIARKMIDIKDNDDFDRVHQTPESFKLELKDFLKNLYAGFTNGAASRSDISPTYVTKFRELCVDPVASPVIQLIIQVEGIFDRERSFWRLVFNTTDETDAKEEAFLEYLLSDPVGSHFLENVISFARTKFVERLYNLYMKPKITKLAQRDTTGAFVVQALLRHLKDKEVKEILEELVPQLSMLLNSNIDFGTSIIEASIKEDNYLRDEVINQLLVKYYPEQNENRNILESCLLLSSSTLGNTRDDWPTAEERRRSLFLEQLIGYDSKFVDVTIESMLKLPEERFLQMAYHGVFSHVVEHVLKPTIVDAIKRKLLLNVLCKDVVNMSCNAYGSHIVDKLWEFTAKLTLYKERIANSLLKESDKVKNSSYGKRVWRNWHLDQYVRKPMDWRRIVKEQDVAIFPNAQPLQPKNPLKRPKHTDLPPSKRKGVK
>XP_003648354_Eremothecium_cymbalariae
MAKQRGRNLLKKQQKDQFEPFKHGDEHDGDGEYPVSIKLSDVNDNSICQPNTFFGTLQTDELEYFKKAESTLKIDTFETADEKYQFVNSVIEESKGKELKLATSQICSKLMERIILESDEKQLKSIFRTFNGFFINVSCHKYASHVLETLLVRSAALVEKELLTPTFEDAIPEQEDGIYASMENLFLFMLNEFKPHFKMMVNHQYASHVLRLLILILSSKTLPSSTKTNSTLRSKKSKIARKMIDLKDNDDFNKVYRTPDSFKTELKDILSSLYKDFSGGVEQGSKNLSKISPSHITKMREYCVDKVASPVIQLILQVEGIFDRDRSFWSLIFSDSTEKDAKEEAFIEYLLSDSVGSHFLQNIVGFTKVKYAERLYRLYMQDRIVKLAKRDSTAAFVVQALLKNLHQNEVRRILNDLTPELDILLNSNVDFGIEIIDASIRQGNFKREEIVEKLKQKFYPEASETKNILESCLLLSSSTLGNTRDDWPTAEERRRALFLEKLIDYDDQFLGITIDSLLDLPEERCLMMCYHGVFSYVVQHVLQVKRVDIIKRKLLLNVLCKDVVNLSCNAYGSHLMDKLWEFTAKLALYKERIAEALTVEATKVKNNVYGRQVWKNWNLELYVRKRFDWKKKVREQDSELFPDSKPLQPKSTTSSTADYKKRGAPNGSDRYQEDKKFKKKNFGTQRR
>NP_983449_Eremothecium_gossypii
MAKQRGRKLLQKQNKDDFKHSLDQERHEEEVIQVPVDKAPAPISADGPNTFFGTLDTQELEYFKRAESTMAVDTFESADEKYQFINSVIEESKGKELKLATSQICSKLMERIILAADDQQLKAIFQGINGFFVNLSYNKYASHVVETLLVRSAALIEKELLTPVFEAELDGDEQVYASMENMFLFMLNELKPHMKMMINHQYASHVFRLLILVLSAKKLPKSTQSNSALRSKKSKIARKMVDLKDNADFDRTYRTPDSFKLELKGILVMLYKQFTNGIEPGTKHSEVNIACVTKFREYCVDKVASPVIQLIIQVEGIFDRDRSFWNLVFSNTEQNDPKEESFMEYLLSDSVGSHFLQAVIGFARTKQVERLYKLYMQDRIVKLAKRDTTGAFVIMSLLQNLGSKEVKSILDDLVPELSILLNSNLDFGSEIIEASIRQGDYKKTEIVEQLGKKYYPADSESKNILESCLQLASSTLGNTKDDWPTADERRRALFLEKLINFDDYFLEIAVESLLNLPEERIMQMCYHGVFSHVVEHVLQAKRVETVKRKLLLNILYKDAVNLACNAYGSHIMDKLWEFTAKLTLYKERIANLLLEEADKVKNSIYGRQVWKNWHLELYVRKRFDWRKKVKEQELEVFPDSKPLQPKQKESIPAKRSAPSNNQRPGSLNKKRNAEKHHT
>XP_454567_Kluyveromyces_lactis
MARVRGRKLIKKLKKDEFHPEDNKTHDEPTVSHVNETAGGDNSDVSPNTFFGVLDSGELDYFKKAESTLAIDTFENPDEKYQFINSVIEESKGKELKLATSQISSKLMERIIMESDETQLKTIFKAFNGFYFNLACHKYSSHVLETLLVRGAAQVEKELLTPDFDSVDEGEFVTTESLFLFLTNELQPNLRFMVSHQYASHVLRILILVLSSKTLPSTVQNNSTLRSKKSKIARKMIDIKDNDNYNKIFKTPDSFKVVLRSMLSSIYTSFTHGIPQGSGHFSEISLADVMKFREICVDKIGSPVIQLVIQVEGIFDRDRSYWHLIFKDSDEKDPKEESFVEYLLSDAVGSHFLQNVIASTRIKYVERLYRLYMKDRIPKLAKRDTTAAFVLQSLLKVLNSKEVKEIMDELVPDLSVLLNSNMDFGTEIIDASIRHDNYLRDEIIEQLMKKYYPRESSDKNILESCLQLSSSTLGNTRDDWPTAEERRKSLFLEKLIDYDDCFLNSTIDSMLNLPAERLLQMPYHGVFSHVVEHVLQVKRVAIIKRKLLLNVLCKDIVNLSCNAYGSHIVDKLWTFTAKLAMYKERIATALCADSEKVKNSVYGRQVWKNWSLELFVRKRYDWKKIVKEQELEMFPDSKPLQPKTFKRPNNNNNSDVSPSFKKSKFQKK
>XP_022678016_Kluyveromyces_marxianus
MARVRGRKAIQKQKKDEFHPEDGGDDYKHQQHQQMPDDGENANDGVTPNTFFGVLDSSELDYFKKAESTLAIDAFENPDEKYQFINSVIEESKGKELKLATSQICSKLMERIIMESDETQLKGIFKALNGFYFNIACHKYSSHVLETLLVRGAAQVEKELLTPDFADGSGEGEYEQEFVTMESLFLFLINELQPNLKFMVNHQYASHVLRVLILVLSSKTLPSTWENRSTLRSKKSKIARKMIEIKDNDNYNRVFKTPDSFKVSLRSMLSEIYTGFTHGVPQGAQHFSEVSIADIMKFREVCVDKIGSPVVQLIIQVEGIFDRDRSFWHLVFCNSEEKDPKEESFVEYLLSDAVGSHFLQNVLSSTRLKYVERLYRLYIKDRIAKLAKRDTTAAFVLQALLKVMKPNEVKEIMTDLVPDLSVLLNSNMDFGTEIIDASIRTDNYLREEIIEQLLKKYYPRESSDKNILESCLLLSSSTLGNTRDDWPTAEERRRSLFLEKLIDYDDCFLNSTIDSMLSLPAERLLQMPYHGVFSHVVEHVLQVKRVEIIKRKLLLNVLCTDIVNMSCNAYGSHIVDKLWVFTAKLAMYKERIATALCAESVKVKNSVYGRQVWKNWSLELFVRKRYDWKRIVKEQELELFPDAKPLQPKNPKRPRENANGSDQQRAPFNKNKFQKR
>XP_022628303_Lachancea_lanzarotensis
MAPKSRGRNFSKGPKTQDNQSSPAAESFDHRSSQSQQDDSVNGNQPNTFFGVLDTPELEYFKQAESTLTIDTFETPEEKIQFISSVIEEAKGKELKLATSQICSKLMERLVLAATNQQLKSIFQSFSGFFFNMACHKYSSHVLETLLVKSAALVEKELLTPSFESSASIEDDDEVFAPMESLFLHMLNEITPSVRAMLNHRYATHVLRLLILILSSKTLPSTTMTNSSLRSKKSKIARKMIDIKDSEDFNRTYKTPDSFKVQLRDMLSSLYKSLTNGVELGSSNFKNISPTYIAKVRELCIDAVASPVLQLIIQVEGIFDRDRSFWHFIFSSEEEKSSKEEAFVEYLLSDPVGSHFLENVISFTRVKYTERLYKMYMKDRIAKLSRRELTGAFVVQALLKHLRSSDVKSILNDIVPDLSVIVNSNLDLCSSVIDASSQQDNYMKETIVSQLLKKYYPEESDDKNILESCLLLSSSTLGNTRDDWPTAEERRRSLFLEKLIDYDDKFLEATIQSLLALPEQRLLQMCYHGVFSHVVEHVLQVKRVEKIQRKRLLNVFCTDVVNLSCNAYGSHLVDKLWEFTAELPMYKERIATSLTGESEKVKNSVYGRQAWKNWSLDKFMRKRFDWKRLVKDQLEELFPNSQNSLPTPGNVKRQPEGRFEHRDKRVKR
>XP_002555369_Lachancea_thermotolerans
MGKPRGRKLLKKHHTEGEEASHVEPQPYDTNDTIPEKISSGSNGEPNTFFGVLDTQELEYFKQAESTLAVDTFENAEEKEQFISSVIEETKNKELKLATSQICSKLMERIILAGSNQQLKAIFRSFNGFFYGLACQKYSSHVLETLFVRGAAMVEKELLTPSFDEPGATEDGDDVYSPMEDLFLYMLNEITPSVRGMISHKYASHVFRLLILILSSKTLPSTTMSNSALRSKRSKIARKMIDLKDNEDFDKTYKTPDSFKVKLREILSSLYKELTGGVDLGSSNFKNISVTSMMKVRELCIDPVASPVLQLIIQVEGIFDRDRSFWHLIFSSSEEKNAKEEAFVEYLLSDPVGSHFLENVISFTRAKYTERLYKMYMRDRILKLSKRDLTGAFVVQALLKHLRQNDVKSILNDIVPELSLIVNSNMEFCISILDASIQHGDYLKEEIVLQLIKKFYPEGLEDRNILESCLSLNSSTLGNTRDDWPTAEERRRSLFLEKLIDYDDRFLNITIESLLALPEERLLQMCYHGVFSHVVEHVLQVKRVDKIKRKRLLNVFCTDIVNLSCNAYGSHLVDKLWDFTAQLPMYKERIATSMAGDSEKVKNSVYGRQAWKNWSMDKFLRKQFDWKRLIREQQQELFPDATPLQPGGDAGTKRKGDKPSYNRPEKKFRR
>XP_020052087_Aspergillus_aculeatus
MPRENQKRGRRAADKASKDAAKRKRDEVPEETLPKRMKPSTDDEPANDDFTQGADYIALDAEPAYDQQAEQEGFDQENGNSGETVFFGLLDPEEQEYFSRASEVLELNQFGDEEERRVFIESVYTEARGKELKIACSQSCSRLMEKLISLSDMRQIRRLFNKFIGHFLHLVQHRFASHCCETLFINAAPGVTQKPSKPKTEKMEVDGEEDAEPEPELSLAEMFMTVVEELQGNWGYLLTERFASHTIRVLLLVLAGEPVDLSLSDSVVASRKKERLGLANTDTPKENPVAQKRSVPETFEATLKKVMKDMVSVLDDTYLRALATHPVGNPVLQVLVYLELSHFGKSSAKDPKSITRRLIPDEEFTEGSESTIFVRGLLYDPVGSRLLETIVKCLPGKLFKALYKNLMREQMGSLARNITAGYVVLRILERLGKDDLKEAVDLIVPQISGLIERSRLIVPKALIERCLIRGVDTAPIARALEAAYDRDPARRLDKMLWLEGFSQDDVEQPRYGEEGTSAPNNQKALAAARLHSSLFAQTMLTAPGALSGLVYSGLLAQSTESLIKIATDPTASHVLQQALTLPTSTTQFRRQLVTRFTGQLKDLALDSSGSRVVDALWQATKDVFFVKERMAQELAQNEMALRDSFVGRAVWRNWSMDLYKRRRGEWAAKAKGLDAVNSTGERPKSRIELARAKFAAKAEENAQKASATSS
>XP_001271114_Aspergillus_clavatus
MPREKQKRGRRAEDKSKKDAAKRKRDEDPEDLTAKRLKPATEAEVDPNNEITEGADYIPFEENREDGPPSDMPFYGLLDSEEQEYFSRANEVLESNQFQDAEERRIFIDSVYREANGKELKVACSQSCSRLMEKLISLSDMRQIRRLFNKFIGNFLHLVQHRFASHCCETLFMNAAPGVTQKTPKAKEHNMEEGEDDEPEPELSLAEMFMKVVEELEGNWGYLLTERFASHTIRVLLLVLAGEPVDLSSTDSVVASRKKERLGIVTSDAKEEKPVAERQPIPESFEATLKKIMRDMVSGLDNTYLRALATHPVGNPVLQVLVYLELSHFGKSSAKDPNSIIRRLIPDDEFDENSEGATFVRGLLYDPVGSRLLETIIRSMPGKLFKGLYKNVIRDRIGSLARNTTAGYVVLRTLERLGKDDLQNAKESITPEIPGLLERSRLVVPKVLIERCLVRGVDTSSLAQALEAAYDKDPVRRLEQILKLDPVPSEEESEEKQKQSGGNQTAAAEKLHSSLLAQTMLTAPGALSGLVYSSLLAQSSDSLLRIAKDPTASRVIQQALTVSTSTSQFRRQFTTRFTGHLTELALDNSGSHVVDALWPATQDLVFIKERMAQELLQDELTLRDSFVGRAVWRNWSMDLYKRRRGEWKAKAKGIDSNNEGQGERPKSRIDLARAKFAAKAAEESKAPVAAKI
>XP_001263348_Aspergillus_fischeri
MPREKQKRGRRAEDKAKKDAAKRKRDEFPEESAVKRLKPSAETDTSNNEVTSGADYIPLEAEDGGNDVSMNDAPANDMPFYGLLDSEEQEYFSKANEVLELNQFHDAEERRLFVDSVYREADGKELKVACSQSCSRLMEKLISLSDMRQIRRLFNKFIGHFLHLVQHRFASHCCETLFINAAPGVTEKISKSKGRKAEVDEEDEPEPELSLAEMFMKVVEELEGNWGYLLTERFASHTIRVLLLVLAGEPVDLSSTDSVVASRKKERLGIVNTEASEENAVAERRKVPEVFEATLKKVMNDMVSGLDNTYLRALATHPVGNPVLQVLVFLELSHFGKASAKDPNSIIRRLIPDDDFGENAESSTFVRGLLYDPVGSRLLETIIKSMPGKLFKSLYKNIIRDRIGSLARNTTAGYVVLRTLERLGKDDLQDAMELIIPEIPGLIERSRLIVPKVLIERCLVRGVDTKPLSDALESAYDKNPARRLEQMLKLEPAASEEDSEEKQKQTGNNQTAAAEKLHGSLLAQTMLTASGPVSGLIYSSLLAQSAESLLRLAKDPTASRVLQQALTTPTSTSQFRRQFTTRFSGHLVELALDSSGSHVVDALWPATKDLFFVKERMAQELLKEELSLRDSFVGRAVWRNWSMDLYKRRRGEWASKAKGLDSIENGQGERPKSRIDLARAKFAAKAAEESSKAPVAAKT
>XP_041143085_Aspergillus_flavus
MPRENQKRGRRAAEKAEKDAAKRKREEVPEDSLPKRLKPSTDESTEINQGADYIPFDENYNENYDGNYDENQADAPAGDMPFYGLLDPEEQEYFSRANEVLELNQFQDAEERRIFIDSVYKEANGKELKIACSQGCSRLMEKLISMSDMRQIHRLFNKFIGHFMNLVQHRFASHCCETLFINAAPGVTQKVSKSKSDKMDVDEEEGEEPEPELSLAEMFIKVVEELEGNWGYLLTERFASHTIRVLLLVLAGEPVDVSANDSVVASRKKEKLGLPQGETQDGDVSAQKRSVPDVFEATLKKIMKDIVSVLDDTYLRALATHPVGNPVLQVLVSLELSHFGKSSAKDPNSITRRLIPDESFEEGSETTTFVRGLLYDPVGSRLLETIVRCMPGKAFKGLYKNFIRDQITSLARNITAGYVVLRVLERLGKDDLQNALERIVPQVPSLLERSRMVVPKVLIERCLVRGVDTAPLARALEEAYDKDPARRLEQILRLESTTQEDLEESEQKPKGPNAAPSQSSTGEKLHGSLLAQTMLTAPGPISGLIYSSLLAQSSESLVKIAKDPTASRVLQQALTVPTSSAQFRRQFAPRFTSHLKELALDSSGSHVVDALWPATKDIFFIKERMAQELTQHEMALRDSFVGRAVWRNWAMDLYKRRRGEWAMKAKGIDNNNGSGERPKSRIELARAKFAAKAEEDAKKGAQKGVTA
>XP_754508_Aspergillus_fumigatus
MPREKQKRGRRAEDKAKKDAAKRKRDEGPEESAVKRLKPSAETNTSNNEIISGADYIPLGQDDGGNDVPMNDAPANDMPFYGLLDSEEQEYFSKANEVLELNQFHDAEERRLFVDSVYREADGKELKVACSQSCSRLMEKLISLSDMRQIRRLFSKFIGHFLHLVQHRFASHCCETLFINAAPGVTEKISKSKGRKAEVDEEDEPEPELSLAEMFMKVVEELEGNWGYLLTERFASHTIRVLLFVLAGEPVDLSSTDSVVASRKKERLGIVNTEAPEEKAAAEKRKVPEVFEATLKKVMNDMVSGLDNTYLRALATHPVGNPVLQVLVFLELSHFGKASAKDPNSIIRRLIPDDDFGENAESSTFVRGLLYDPVGSRLLETIIKSMPGKLFKSLYKNIIRDRIGSLARNTTAGYVVLRTLERLGKDDLQDAMESIIPEIPGLIERSRLIVPKVLIERCLVRGVDTKPLSDALESAYDKDPAQRLEQMLKLEPAASEDDSEEKRKQTGNNQTAAAEKLHGSLLAQTMLTASGPVSGLIYSSLLAQSPDSLLRLAKDPTASRVLQQALTAPTSTSQFRRQFTTRFSGHLVELALDSSGSHVVDALWPATKDLFFVKERMAQELLNEELSLRDSFVGRAVWRNWSMDLYKRRRGEWASKAKGLDSIENGQRERPKSRIDLARAKFAAKAAEESSKAPVAAKT
>XP_662489_Aspergillus_nidulans
MGNVLRDLKLGETSGAAIIENGDLVQWGKGYSETEFKPTKTLTGKNLISLSMSHDRIVALSSDGKVYSLPVSKHDQTSGKKAEEKSWLPFSSGKSSMSYRLIQPILKLGEKIVAISGGLEHVLLLTSSGRVFSAVSSTENFPSFGQLGVPGLTWATRPPGPVDAPHEVKTPNGVKVAQIATGDYHSLLLTKNGNVLAFGDNSFGQLGLGFDPNSPFLDTPTPILMESLYRDSSRSPRATGVAAGGANSFFTVDVHQDGQGQGSKSPSKVISDIWTCGRGIWGALGNGKWTHLQDHPTLLKALSGLVEYDEATQRLLPIRLNDISVGTTHVAAVLDNQTRLNRSASSLEGADDAGLDVVWWGGNEHFQLGTGKRSNLSKPAHINVSPETVSLDDKELARLQIMPAYRGIVGDRSVDMRQRVECGRHVSAIYTASPTFTSKQAIMPRENQKRGRRATEKAKKEASKRKRDEGIEEPTLKRLKPSADEDNAVTAGADYVPLEGEEYDDQYATGAADEMPFYGLLDSEEQEYFSRANEMLELNQFGDAEERRLFVDSVFREARGKELKIACSQSCSRLMEKLISVSDIHQIWRLFNKFIGHFLTLVQHRFASHCCERLFISAAPGVTQKASKTKSKKDDDIEMDEDEEPEPELPLAEMFMKVVEELQGNWGYLLTERFASHTIRVLLLVLAGEPVDVSSNDSVVASRKKERLGVVGGETQENNPSGEKRSVPESFEATLKKVMQDMVSVLDDTYLRALATHPVGNPVLQVLVRLELSHFGKSSAKQPTSIIKRLIPDENFEDDSETTRFIRGLLYDPVGSRLLETMVRCMPGKMFKSLYRNYLRDQMSSLARNQTAGYVVLRVLERLGRDDLHAVMEQIVPKIPSLIERSRTIVPKVLIERCLARGVDTKPIAKALESSYDSDPARRLEQMLRLETAMADNKEKSDKNGPPGESNPGSAAAEKLHGSLLAQTIVTAPGQLSELVFSSLLALSPEVLLSICKDPTASRVIQQALTSPASSPQFRRQFTTRFTSHMNELALDSSGSHVVDALWPATKDIYFIKERMAQELAQNELALRDSFVGRAVWRNWAMDLYKRRRGEWAAKAKGRDITNDSAEKPKSRLDMARASIDPKIQGSNYCCKFLYKLPVQWRRRHPEVAQTKCEIAVEDLLIPFIRSADEDTLGPEVQQNGVNKSNKTNGDHALVGTSLVDYKKPEELQDILQLDLPEQGTGQTGLVSVLRKVLRYSVNTWHQGFLDKLYASTNAPGVASELILAALNTNVHVYQVSPALSVIEKHTGKRLAALFGLNGPRAGGISVQGGSASNTTSIVIARNNLYPNTKTDGNGDYKFVLFTSAHGHYSIEKAAQMLGLGSSAAWSVPIDKEGRMIPSELEKLVQKALSENRTPFYVNATAGTTVLGSFDPFDDIAAICKKYNLWLHIDGSWGGSFAFSRRQRHKLAGAEKANSIAINPHKMLGVPVTCSFLLASDLRQFHRANTLPAGYLFHNNDDEDAVPVENGIGGFSELNSDSPEIWDLADLTLQCGRRADSLKLFLSWTYYGTAGYERQIDNACDTAAYLATIIQDHPDFILVSQNPTPCLQVCFYYGPNGKLLHPRGDSIVSDENQRAKANSKVTEQITHAIVGRGFMVDYAPPSGDEKAVGDGKFFRCVINVQTTRETVEGLVRAIEEVGPGVVKGLLSEGASAVKKRPGEQGHGPVVHRV
>XP_001400987_Aspergillus_niger
MPREKVKRGRRATEKANKEASKRKRDDAPEDVVPKRVKPSDDETNDFVNGADYIALDDGQQQGEEGAQTGDMPFYGLLDPEEQEYFSRANEVLETNQFGDAEERRVFVESVYKEAEGKELKISCSQSCSRLMEKLISMSDIHQIRRLFSKFIGHFLHLVQHRFASHCCETLFIHAAPGVSQKPSKKASKTEAEEGDEPEPELSLAEMFMKVIEELEGNWGYLLTERFASHTIRVLLLVLAGEPVDLSLSDSVVASRKKERHGVLNEVQDENPVAQKRSVPESFEGTLKKIMQDMVSVLDDTYLRALATHPVGNPVLQVLVYLELSHFGKASAKDPKSIIRRLIPDDTFEEGTESTVFIRGLLYDPVGSRLLETIVRYMPGKLFKGLYKNFLRDQLRSLSRNITAGYVVLKVLERLGKDDLENAVELLVPQIPNLIERSRVIVPKTLVERCIVRGVDTTPIARSLETAYDSDPAKRLSQMLTLEDTTTTSEPQQQNQAQDQDDHQQPPAIPDFGPDNANANINTNPKGAKLHNSLFVQTILTAPGPLSALVYSSLLSQTPESLLTIAKDPTASHVIQKSLTLPTSTPQFRRQFAVRFTGHLEELALDSSGSRVVDALWHATKDVFFVKERMAQELARSEMALRDSFVGRAVWRNWSMDLYKRRRGEWAAKAKGLDVGGEGGQKPKSRIELARERFAAKAAESEKKKNGEDA
>XP_015401536_Aspergillus_nomiae
MPRENQKRGRRAAEKADKDAAKRKREEAPEDSLPKRMKPSTDESDEINQGADYIPFDENYNENYDVNYDENQSAAPPGDMPFYGLLDPEEQEYFSRANEVLELNQFQDADERRIFLDSVYKEADGKELKIACSQGCSRLMEKLISMSDMRQIHRLFNKFIGHFLNLVQHRFASHCCETLFINAAPGVTQKVSKSKSDKMDIDEDEGEEPEPELSLAEMFIKVVEELEGNWGYLLTERFASHTIRVLLLVLAGEPVDVSANDSVVASRKKEKLGLLQGETQDGDASAQKRSVPDVFEATLKKIMKDMVSVLDDTYLRALATHPVGNPVLQVLVSLELSHFGKSSAKDPNSITRRLIPDESFEEGSETTTFVRGLLYDPVGSRLLETIVRCMPGKAFKGLYKNFFRDQITSLARNITAGYVVLRVLERLGKDDLQQALERIVPQIPSLLERSRMVVPKVLIERCLVRGVDTAPLARALEEAYDTDPARRLEQILRLENTAQEESEESEQKAANVAPSQSSTGEKLHGSLLAQTMLTAPGPISGLVYTSLLAQSSESLVKIAKDPTASRVLQQALTSPTSTTQFRRQFAPRFTSHLKELALDSSGSHVVDALWPATKDIFFIKERMAQELTQHEMELRDSFVGRAVWRNWAMDLYKRRRGEWAAKAKGFDNNNGSGDRPKSRIELARAKFAAKAEEDAKKGAQKGVSA
>XP_001819817_Aspergillus_oryzae 
MPRENQKRGRRAAEKAEKDAAKRKREEVPEDSLPKRLKPSTDESTEINQGADYIPFDENYNENYDGNYDENQADAPAGDMPFYGLLDPEEQEYFSRANEVLELNQFQDAEERRIFIDSVYKEANGKELKIACSQGCSRLMEKLISMSDMRQIHRLFNKFIGHFMNLVQHRFASHCCETLFINAAPGVTQKVSKSKSDKMDVDEEEGEEPEPELSLAEMFIKVVEELEGNWGYLLTERFASHTIRVLLLVLAGEPVDVSANDSVVASRKKEKLGLPQGETQDGDVSAQKRSVPDVFEATLKKIMKDIVSVLDDTYLRALATHPVGNPVLQVLVSLELSHFGKSSAKDPNSITRRLIPDESFEEGSETTTFVRGLLYDPVGSRLLETIVRCMPGKAFKGLYKNFIRDQITSLARNITAGYVVLRVLERLGKDDLQNALERIVPQVPSLLERSRMVVPKVLIERCLVRGVDTAPLARALEEAYDKDPARRLEQILRLESTTQEDLEESEQKPKGANAAPSQSSTGEKLHGSLLAQTMLTAPGPISGLIYSSLLAQSSESLVKIAKDPTASRVLQQALTVPTSSAQFRRQFAPRFTSHLKELALDSSGSHVVDALWPATKDIFFIKERMAQELTQHEMALRDSFVGRAVWRNWAMDLYKRRRGEWAMKAKGIDNNNGSGERPKSRIELARAKFAAKAEEDAKKGAQKGVTA
>XP_040638317_Aspergillus_ruber
MWTNRARQPTTNILILSRLARARRPAVSSCRLYASTNQGASNNSNWFRNSLGFAGAGTAAFLVYTYATTDSDKLGEQAKAKGLPKIKEDLGTQFVHKKRSLRSPGVYLWGTNAYRVVDPDSKESVIKTPRMLRDLKLEEKSGAAISDKGDLIQWGKGFSESDFKPTETLTGKNLTSLCMSNDRIIALSSDGKVYSLPISKKDQQSGRKPKESSWVMPFLSGEAGVSYRQLQPNLGMTEKVTAISGGSEHALLLTSSGRVFSVASSTESYPTFGQLGIPGLTWSTRPSGPVDACHEVTALKDTKITQVAAGDYHSLALSKDGQVFAFGDNSLGQLGMDYDASSPFIDTPVLLPISRLYRANEWTPTVTQIAAGGANSFFTVDAQRVLGRKEDASAVHDLGHITADTWTCGRGIWGLLGNGKWTHLQDEPTKVKALSGLSEFDESRQKVSPIRLRDISVGTTHAAAVMGNSTHIHSASTKALETNEDWGYDALWWGGNEHYQLGTGKRSNLARPTYINAPPAPGDKDKGEARLQIMPRHKGKAGKRTVDMEQRVECGRHISGLYSAQKRGRRAEEKSQKDASKRKRDEAPEDSAPKRLKSGDEVEDAPMQEAPDYISLDGNYDQEQQLNNDIPFYGLLDTQEQEYFSQANEILELNQFQDAEERRLFVESVYREAKGKELKLACSQSCSRLVEKLISSSDIRQVRRLFDKFNGHFLHLVQHRFASHCCETLFVHAAPGVTQKNGKPKKNKEVDEMEEDEVEPQRTLAEMFMGVVEELQGNWGYLLTERFASHTIRVLLLVLAGEPVDVASNDSVVASRKKEKHGIPTATETQDESTITQKRNIPGSFEETLKKIMKDMVSVLDDTYLRALATHPVGNPILQVLVYLELSHFGKSNAKESNSITRRLIPDENFEEGSESASFVRGLLYDAVGSRLLETIVRYMPGKLYKILYKNIIRERIGSLARNMTAGYVVIRALERLGKDDLQQAMESIIPEMPGLIERSRLVVPKMLIERCLVRGVNTEPLAHALENSYDKDPTIRLKQMLRLEGTAQGSGEEAEEKQQQKGPPQASAAERLHGSLFAQTMLTVPGPLSQLVFSSLTSLSPELILQIAKDPTASRVLQQALTQSTSTLQFRRPFTTRFYGHMQELALDSSGSHVVDALWQGTKDLFFVKERLAQELAQHEMALRDSFVGRAVWRNWSMDLYKRRRGEWTGKAKGRDQHNGQGERPKSKLELARARFAAKADEEAKRKEGDLLNAVEDLLIPFIQSADETPSGHESATNGSKSFSKIKNGNITNPSTSLVDYKKPEELRDILQLELPKKGTRQEGLIEVLRKVLRYSVNTWHQGFLDKLYASTNAPGVAAELILATLNTNVHVYQVSPALTVIEKHTGQQLASLFGLDGPRAGGISVQGGSASNTTSIVIARNSLFPDTKAEGNGGYKFVMFTSAHGHYSIEKAAQMLGLGSNAAWAVSIDKQGRMIPAELERLVLKALGEGRTPFYVNATAGTTVMGSFDPFDEIAAICKKYRLWLHVDGSWGGSFAFSKRQAQKLAGAEKADSIAINPHKMLGVPVTCSYLLASDLRQFHKANTLPAGYLFHNEDETNDGGPVKSEVAIDSPEVWDLADLTLQCGRRADSLKLFLGWTYYGTEGYESQIDSACDVAAHLASIIEQNPNFILIGKNPPPCLQVCFYYAPGKEFVYPRYAAGVVSNEEKRGQQNSKVTELVTKAIVDKGFMVDYAPPSGDADAVGDGKFFRCVVNITTARETVEALARVIEETGPVVVEKLKADSADSASPAGVRRRPGEKGHGPVVHH
>XP_040704963_Aspergillus_sydowii
MWVNRMRHPAVNTTAISRQLSETGLRSTATLRRRHYASNQRETAAGHPQSSNWFRNSLVFAAGGTAAFFIYSYATSTGESEFLKSLPDSSRSIEDLSAQYVQRKRSLKSPGLYIWGTNEYKVVDPDAKELPYFDNHVLKDLKLGETSGAAITENGDLVQWGKGYSETDFKPTKTLAGKNLISLSMSHDRIVALSSDGKVYSLPISSHDQSSGRKSDEKSWVPFWTGKASLSYRLIQPSLKLGEKVTTISGGQEHVLLLTSSGRVFSAAASTENFPTFGQLGIAGLTWATRPQGPVDAPHEVKTPNGVKITQIATGDYHSLLLTKEGDVLAFGDNSLGQLGMGFDAAKPFRDTPTQVPIRGLYRESGQLPQATGIAAGGANSFFLVDVRQTGPTQDQKGAGKVTCDIWTCGRGIWGALGNGKWTHLQDRPIKLKALSGLVEYDEATKGLLPIRLNDISIGTTHVSAILDNLTHLNRASTSTLEGPDDAGLDVVWWGGNEHFQLGTGKRSNLSKPAHINAPPEPTPDGDKRVARLQILPRHRGTVAGRNVSMRQRPPIMPRENQKRGRRATDKAKKEETKRKRDEAPEDLTTKRLKPSADEAISAGADYIPLGIEENNQNEAPAHDDMPFYGLLDPEEQEYFSRANEMLELNQFQDAEERRLFVDSVFREARGKELKIACSQSCSRLMEKLISVSDISQIRRLFNKFIGHFLTLVQHRFASHCCERLFISAAPGVSQKISKSKPRKDDNDEEEDDEPEPELSLAEMFMQVVEELQGNWGYLLTERFASHTIRVLLLVLAGEPVDVSSNDSVVASRKKERLGVVGGETQEVTVTEKTSVPESFEITLKKVMQDMVSVLDDTYLRALATHPVGNPVLQVLVKLELSHFGKSSAKQSNSIIKRLIPDESFEEDSESTRFIRGLLYDPVGSRLLETMVRWMPGKMFKSLYKNYLREQMSSLARNQTAGYVVLRVLERLGKDDLQTVVEQIAPKIPSLIERSRTIVPKVLIERCLTRGVDTKPLAKALGASYDSDPTRRIEQMLRLETTEADNGKSDSADNGTVADSNPSSKAAEKLHGSLLAQTILTAPGALSELVFSSLLALSPEALLSICKDSTASRVVQQALTSPASTPQFRRQFVTRFTGHLNELALDSSGSHVVDALWPATKDIYFVKERMAQELAANELALRDSFVGRAVWRNWAMDLFKRRRGEWAAKAKGRDTSSNDSGEKPKSRIEMARARFAAKQSEPSSDLLIPFIRAADDDNLGPKAQKNGVNTSNGANGNHTIVGSSLVDYKKPEELQNILQLSLPQQGTGQDGLIDILRNVLRYSVNTWHQGFLDKLYASTNAPGVASELILAALNTNVHVYQVSPVLSVIEKYTGQQLAALFGLTGPRAGGISVQGGSASNTTSIVIARNNLYPSTKSDGNGDYKFVLFTSAHGHYSIEKAAQMLGLGSNAVWSVPVDKEGRMIPSELEKLVQKAWSDNRTPFYVNATAGTTVMGSFDPFEDIAAICKKYNLWLHIDGSWGGSFAFSQRQRHKLAGAEKANSIAINPHKMLGVPVTCSFLLAADLRQFHRANTLPAGYLFHNGEEDLEDADTAANGIEGPSELDSESPEIWDLADLTLQCGRRADSLKLFLSWTYYGTSGYERQIDTACEMAAYLATLVQDNPNFILLSQNPPPCLQVCFYYAPGGNLLHPRGASVVSDENKRAKANSKVTEQITHAIVGRGFMVDYAPPSGDENAVGDGKFFRCVVNVQTARETVEGLVKAIEDVAPGIVDGLKAEEASLPKRRPGERGHGPVVHRV
>XP_001213822_Aspergillus_terreus
MWSTRARQPATSLVAVSRRLPRTGRSIGLQWRRNYASNARHSSGQSPSSSSCPKAKDFSPTPGELGSQYVQKKRSVKSPGVYVWGTNSYRVVDPDSKESVIKTPRRLAYFDGQVLRDLKLTDKSGAAIDEKGDLVQWGKGYSESHYKPTKTLTGKNLASLCMSNDRILALAADGKVYSVPIAEADQLSGKKPKEGSWIPFWSGSSGLSYRVLQPSLKLGEKITAIRGGLEHALLLTSSGRVFSVAASTESYPSFGQLGVPGLTWATRPKGPVDTCHEVKALSGSKIVDIAAGDYHSLALSKDGSVFAFGDNSLGQLGMMFDPSLPFFDAPTLLPVKNLYKGDIWFPKVTGIAAGGANSFLTVDAKRIVGSGENPSTIRDLDRVTADTWACGRGIWGALGNGKWTHIQDAPTKVKALSGLFEYDEQSKTLSPIRLRDIAVGTTHVSAVMDNKVHMKPSPTTSLNESDDWGYDALWWGGNEHFQLGTGKRSNMSKPTYINAPPGDEKEDEEARLQIMPRHKAKAGSRTNISLRSVLQTKKYANKTNTRLRGRRLDHRLSKKFPARENPDQRQHEHHNPPDPIMPREKQKRGRRAAEKAQKDASKRKRDEAPEDPAAKRLKPSTSIEETQPATDFTEGADYIPLNFEDNVEDNVEENIEDNTQDVTASGDTPFYGLLDPEEQEYFSRANEVLELNQFQDAEERRIFVESVYKEARGKELKIACSQSCSRLMEKLISMSDIHQIRRLFSKFIGHFLHLVQHRFASHCCETLFINAAPGVTQKISKTKGNKMDIDQDEDEEPEPELTLAEMFMKVVEELEGNWGYLLTERFASHTIRVLLLVLAGEPVDLSTSDSVVASRKKERLGLLNDESQEGSAVSQRRAVPESFEATLKKIMTDMISVLDDTYLRALATHPVGNPVLQVLVYLELSHFGKASAKDPKSVIRRLIPDEKFEDGTETTSFTRGLLYDPVGSRLLETIVRYMPGKLFKSLYKNFMHDQMTSLARNQTAGYVVLRVLERLGKDDLQEAVESLSPQIPNLIERSRTIVPKVLIERCIVRGANTTPLAGALEASYDKDPARRLNQMLRLEEDKKEDTEQADKSKEPAPGSRAAEKLHGSLLAQAMLTAPGNLSGLVYSSLLAQSPEALVKISKDPTATRVIQQALTASTSTQQFRRQFVPRFLGHLHDLALDSNGSRVVDALWPATKDIFFIKERMAQELTQHELALRDSFVGRAVWRNWSMDLYKRRRGEWAAKAKGLDGENAAGERPKSKIELARARFAAKAEEAKAKGVAAK
>XP_022488532_Penicillium_arizonense
MPREKEKRGRRAEKKAQKDESKRKFEEAPDAPVAKRMKPSTDEADETIEQQHHENFEHNEDYIPLDQGEEMDTQGQEDSGDMPFYGLLDEEESEYFSRANEMLELNQFQDAEERSLFVDSVYSEANGKELKIACSQGCSRLMEKLISMSDARQLRRIFSKFVGHFLHLVQHRFASHCCETLFIHAAPAVMQKASKAQAKKSDEENEEEEPELSLAEMFMAVIEELKENWGFLLTERFASHTIRVLLLVLAGEPVDVTSNESIVASRKKERIDIPIVQGEEKTQPEKQKRNVPESFEPALKKIMSDMVSGLDDTYLRALATHPVGNPVLQVLLFLELSHFGKSSAKDPKSTIRRLVPDESFEEESDSAIFIRGLLYDPVGSRLLETMVRYLPGKAFKNLYRNNLSDRIGSLSRNSTAGYVVLRILERLGKDDLKIAMDHIVPEVTGLIERSRLIVPKVLIERCVARSVDTKPLAEALEGAYDKDPILRLQQMLKFTPSEKPASQSGDHNMDGDEENGRKPRFAPQESAAEKAEKLHGSLLVQAMLTVPGPLSQLVYTSLLAQPSHVIIQLSQEPTSSRVVQQALTSSTSTTQIRRQLTTRFQGHLMELALNSSGSRVVDALWSATKDIFFVKERMAQELSQNEMALRDSFLGRAVWRNWSMDLFKRRRGEWTRKAKGIEERTEYNEGAERPKSKIELARARFAAAREASAGENQPASTE
>XP_014536457_Penicillium_digitatum
MPREQQKRGRRAEKKAQKEDSKRKLEETPEDPVAKRLKPSADDADETNENNDDVQLPENEDYIPLDQGEDQEGERPNADGDMVFYGLLDEEESEYFQRANEMLELNQFQDAEERSLFVDSVYSEASGKELKIACSQGCSRLMEKLISMSDARQLRRIFSKFIGQFLHLVQHRFASHCCETLFIHAAPAVMQKTKSQPKQSDEEGEEEPELSLAEMFMAVIEELKENWGYLLTERFASHTIRVLLLVLAGEPVDVTSNESFVASRKKERIEIPTVQGEDKASKSKTEKHAVPEAFEPALKKIMTDMVSGLDDVYLRALATHPVGNPVLQVLLFLELSHFGKSSAKDPKSTIRRLVPDESFEEESESAVFIRGLLYDPVGSRLLETMVRYLPGKSFKNLYRNNLGDRIGSLSRNSTAGYVVLRMLERLGKDDLKIAMTNIIPEIPGLVERSRLVVPKMLIERCVVRGVDTKPLAEALEAAYSQDPVIRLQQMLKFNPSENTAPQPENHAMDEDNNGKDRKPRGPPPVSAAEKAEKLHGSLLVQAMLTVPGPLSQLVYTSLLAQSSDTIVQLAQEPTSSRVLQQALTSTTSTPQIRRQLTTRFQGHLTPLALSSSGSHVVDALWTATKDIFFVKERMARELEQHEQELRDSFVGRAVWRNWSMDLFKRRRRDWTYKAKGFEERTESNEGAERPKSKLEQARARYAAAKEAADAGATGANQTAVASR
>XP_016594348_Penicillium_expansum
MPREQQKRGRRAEKKAQKEDSKRKFEETPEDPVAKRMKPSADDADETNETNEANDDVQLPENEDYIPLDQGEEQEGERPNEDGDMVFYGLLDEEESEYFQRANEMLELNQFQDAEERSLFVDSVYAEASGKELKIACSQGCSRLMEKLISMSDARQLRRIFSKFIGHFLHLVQHRFASHCCETLFIHAAPAVMQKTKSQPKKSDEEGEEEPELSLAEMFMAVIEELKENWGYLLTERFASHTIRVLLLVLAGEPVDVTSNESFVASRKKERIEIPTVQGEEKASKSKTEKHAVPEAFEPALKKIMTDMVSGLDDVYLRALATHPVGNPVLQVLLFLELSHFGKSSAKDPKSTIRRLVPDESFEEESESAVFIRGLLYDPVGSRLLETMVRYLPGKSFKNLYRNNLGDRIGSLSRNSTAGYVVLRMLERLGKDDLKIAMTNIIPEVPGLIERSRLIVPKMLIERCVYRGVDTKPLAEALEAAYSQDPVIRLQQMLKFNPSENTAPQSEDHDMDEGNDGKDRKPRGPPPISAAEKAEKLHGSLLAQAMLTVPGPLSQLVYTSLLAQSSETIVQLAQETTSSRVLQQALTSTTSTPQIRRQLTTRFQGHLTPLALSASGSHVVDALWTATKDIFFVKERMAQELEQHEQELRDSFVGRAVWRNWSMDLFKRRRRDWAHKAKGLEERTESNEGAERPKSKLEQARARYAAAKEAADAGATGANQTAVASR
>XP_040647395_Penicillium_griseofulvum
MPREQQKRGRRAEKKAKKDDSKRKFEETAEDPVAKRMKPSADDADETNEANDDIQLPENEDYIPLDQGEQQESEQPNLDGDMPFYGLLDEEESEYFQRANEMLELNQFQDAEERSLFVDSVYSEASGKELKIACSQGCSRLMEKLISMSNPQQLRRIFSKFIGHFLHLVQHRFASHCCETLFIHAAPAVMQKTKPQPKESDEGEEEPEPELSLAEMFMAVIEELKENWGYLLTERFASHTIRVLLLVLAGEPVDVTSNESFVASRKKERIEIKAIQGEEKMEKSKAEKHTVPATFEPALKKIMTDMVAGLDDVYLRALATHPVGNPVLQVLLFLELSHFGKSSAKDPKSTIRRLVPDESFEEESESATFIRGLLYDPVGSRLLETMVRYLPGKSFKNLYRNNLGDRIGSLARNSTAGYVVLRMLERLGKDDLKIAMGNIIPEVPGLIERSRLIVPKMLIERCMVRGVDTKPLAEALEGAYSQDPVIRLQQMLKFNPSENPAPQSEDHDMDEDNDGKERKPRGPPPVSAAEKAEKLHASLLVQAMLTVPGPMSQLVYTSLLAQSPETIVQLAQEPTSSRVLQQALTSTTSTPQIRRQLTTRFQGHLTPLALSSSGSHVVDALWTATKDIFFVKERMARELEQHEQELRDSFVGRAVWRNWSMDLFKRRRRDWTHKAKGLEERTEGNEGAARPMSKLDQARARYAAAKEAADAGATGANQTAVSARH
>XP_038926153_Penicillium_roqueforti
MPREQQKRGRRAEKKAQKEDSKRKFEETPEDPVAKRMKPSADDTNETNDDIQIAGNEDYIPLDPGEEQEAQRPDEDGDMPFYGLLDEEESEYFQRANEMLELNQFQDAEERSLFVDSVYTEASGKELKIACSQGCSRLMEKLISMSDARQLRRIFSKFIGHFLHLVQHRFASHCCETLFIHAAPAVMQKVKPQPKKSDEEGEEEPELSIAEMFMAVIEELKENWGYLLTERFASHTIRVLLLVLAGEPVDVTSNESFVASRKKERIEIPTVQGEEKAAKSKAEKHTVPETFEPALKKIMTDMVAGLDDVYLRALATHPVGNPVLQVLLFLELSHFGKSSAKDPKSTIRRLVPDETFEEDSESAVFIRGLLYDPVGSRLLETMVRYLPGKSFKNLYKNNLGDRIGSLSRNSTAGYVVLRMLERLGKDDLKIAMTNIIPEIPGLIERSRLIVPKMLIERCVVRGVDTKPLAEALEGAYSQDPVVRLQQMLKFNISESTAPEPEDHDMDEDNDGKDRKPRGPPPVSAAEKAEKLHGSLLVQAMLTVPGPLSQLVYTSLLAQSSETIVQLAQEPTSSRVLQQALTSTTSTPQIRRQLTTRFQGHLTPLALSSSGSHVVDALWTATKDIFFVKERMAQELEQHEQELRDSFVGRAVWRNWSMDLFKRRRRDWTHKAKGFEERTEASEGAERPKSKLEQARARYAAAKEAADAGATGANQTAVASR
>XP_002559358_Penicillium_rubens
MPREQQKRGRRAEKKSQKEDSKRKFEETSEDPVAKRIKPSADDHETNEANDNIQLLENEDYIPLEQGEQQEGEQPDLDGDMPFYGLLDEEESEYFQRANEMLELNQFQDAEERSLFVDSVYSEANGKELKIACSQGCSRLMEKLISMSDARQLRRIFSKFIGHFLHLVQHRFASHCCETLFIHAAPAVMQKTKSQPKRSDEEGEEEPELSLADMFMAVIEELKENWGYLLTERFASHTIRVLLLVLAGEPVDVTSNESFVASRKKERIEIPTIQGEEKAGKSKAEKHTVPETFEPALKKIMTDMVAGLDDVYLRALATHPVGNPVLQVLLFLELSHFGKSSAKDPKSTIRRLVPDESFEEGSESAVFISGLLYDAVGSRLLETMVRYLPGKSFKNLYRNNLGDRIGSLSRNSTAGYVVLRMLERLGKDDLKIAMANINPEVPGLIERSRLIVPKMLIERCMVRGVDTKPLAEALEGAYSKDPAVRLQQMLKFNISENTAPQSEDHDMEEDNDGKDRKPRGPPPVSAAEKAEKLHASLLVQAMLTVPGPMSQLVYTSLLAQSSETIVQLAQEPTSSRVLQQALTSTTSTPQIRRQLTTRFQGYLTPLALSSSGSHVVDALWSATKDIFFVKERMAQELEQHEQELRDSFVGRAVWRNWSMDLFKRRRRDWTHKAKGFEERTEGNEGAERPKSKIEQARARYAAAKEAADAGATGANQTTVASR
>XP_040815851_Penicillium_solitum
MPREQQKRGRRAEKKAQKDDSKRKFEENPEEPVAKRIKPSADDADEINEANDDIQIAENEDYIPLDQGEEQEGEQPNNDGDMVFYGLLDEEESEYFQRANEMLELNQFQDAEERSLFVDSVYAEASGKELKIACSQGCSRLMEKLISMSDARQLRRIFSKFIGHFLHLVQHRFASHCCETLFIHAAPAVMQKTKSQPKKSDEEAEEEPELSLAEMFMAVIEELKENWGYLLTERFASHTIRVLLLVLAGEPVDVTSNESFVASRKKERIDIPTVQGEEKADKSKAEKHAVPEAFEPALKKIMTDMVSGLDDVYLRALATHPVGNPVLQVLLFLELSHFGKSSAKDPKSTIRRLVPDESFEEESESAVFIRGLLYDPVGSRLLETMVRYLPGKSFKNLYRNNLGDRIGSLSRNSTAGYVVLRMLERLGKDDLKIALTNIIPEVPGLIERSRLIVPKMLIERCVVRGVDTKPLAEALESAYSQDPVIRLQQMLKFNPSENKAPQSEDHDMDEDNDGKERKPRGPPPVSAAEKAEKLHGSLLVQAMLTVPGPLSQLVYTSLLAQSSETIVQLAQEPTSSRVLQQALTSTTSTPQIRRQLTTRFQGHLTPLALSSSGSHVVDALWTATKDIFFVKERMAQELEQHEQELRDSFVGRAVWRNWSMDLFKRRRRDWAHKAKGFEERTEGNEGAERPKSKLEQARARYAAAKEAADAGATGANQTAVASR
>XP_022586117_Penicilliopsis_zonata
MIYYRARPPSVSSVRLTSRFVRTRQPFVAGRRAYSNPTPASSGQPGPSSKWPIYSLGLTGAAAVAYGGYKYAVEPGSQVETPTDSAGPAGFKNSPEDMSSLYVQEKKSLKSPGVYLWGSNSHRVVDPESKEAIVKTPRELSDLKISDKSGAAITEKGDLVQWGKGFSEKDFKPTKTLCGKDLISLTMSDDRIIALSSNGSVYSLPVTKNDQQSGQRLREGSWVPFRSGRADVSYRPLEPALKLGEKVTAISGGLEHVLLLTNYGRVFSAAAASESFPSHGQLGIPGLTWANRRKERVDACYEVETLKGLKATQIATGDYHSMILTSDGRVFMFGDNSLGQLGVRFNPTLPYEDTPFSLPLSRLYRDGSLSKVSSIAAGGANSFFTVDVKDIPSSDEKHAPSIRETARNAADTWACGRGIWGSLGNGKWTHIQDSPARVKSLSSLFEFDERARVLSPIRLRDISVGTTHVAAIMDNTSRVGNRSDTSLENAGSWGLDILWWGGNEFFQLGTGKRSNLSKPTHITVPSEAGDKEKHEARLQIMPRHKGAVGNRTLKMEQRVECGRHQKRGRRAADKAKKEQSKRKRDEGAEDPVAKRVKPSAEETTEEAADETAAPDYIPLTVGDEEMVEDGNYDGAPSNDMVFFGLLDTEEQEYFSRANEMLELNQFADDEERSLFIDSVYQEAKGKELKIACSQGCSRLMEKLISLSNVRQLRTLFGKFIGHFQHLVQHRFASHCCETLFIRAAPAVAGKPSKTKGKNSNEDGDGDGEEPELSLAEMFLTVVEELEGNWGYLLTERFASHTIRVLLLVLAGEPVDMSSADSVVASKKKERLGVPGADAQNDKEAEKKREVPESFEQTLKRVMKDMVSGLDDTYLRALATHPVGNPVLQVLLYLELRHFGKTSFKESSSITKRLIPDETFQEGSEGTKFAQGLLYDPVGSRLLETIVRWTPGKLFKSLYKNLFRDRMASLARNVTAGYVAIRILERLGKDDLQSVVDAVAPEIPSLIERSRLAVPRVLVERCAVRGVDTAPLAKAFEAAYDKDPVKRLNQMLRLVASSQDEKLEFQQENQKEGQNGQTPNAAEKLHGSLLVQSLLTVPGPLSEFVFSTLSAQPSETIISLSKDPSASRVLQQALTQPTSSTQFRRQFTVQFCSHLKDLALDSSGSHVVDALWTATKDFYFVKERMAQELLQNEMALRDSFLGRAVWRNWSMDLYKRRPGEWKFKAKGLDQQPDGHSGQGEKPKSRLELARASQIWRLRLQSVAPTKFNRAVEDLIIPFIRTADENPFGETQQNGDLKCQDSRPGASLVEYSRPEELQDILQLELPEKGTRQDGLIEALQKILRHSVNTWHQGFLDKLYASTNAPGLAAELILATLNTNVHVYQVSPVLTIIEKYTVKRLAALFGLDGPYAGGASMQGGSASNTTSIVIARNTLYPSTKQDGNGDRRFVLFTSAHGHYSIEKAAQMLGFGSGAVWSVPVDRRGRLIPTELEKLVQKAQSEGRTPFYVNATAGTTVMGSFDPFHEISAICKRHKLWLHVDGSWGGSFAFSQRQRGKLSGAEKANSIAINPHKMLGAPITCSFLLASDIRQFHRANTLPAGYLFHSDEDGSVSDAATEITADSPPEVWDLADLTLQCGRRADSLKLFLGWTYYGTQGYEQQIDSACEVAAHLATIVDQNPNFILISENPPPCLQVCFYYTPGQQFVYPRSGVVSNEPERGRQNSRVVEQVTRAIVSRGFMVDFAPPSGGDAEAVGNGKFFRCVVNILTSKQTVESLIRAIEETGPEVVEKLKKAESHKPRIGRGWNRPGERGYGPVVHQCDA
>XP_016616166_Cladophialophora_bantiana
MPREGKKRGRRQQEKEGKRSAKRLKIGHARDEEIPSEVVVEGDAGDDFIGFDVQRPPGIQEPTEEPQFHGLLTPDEQEYYANVNAKIVANDFDSPEDRAIFIEAVHRETEGKEMKVASSQSCSRYLEKIIMLSTPEQMRHLFSKFLGNLTYLVRHRFGSHCCETLFLQAAKHVERGPRTEDTAGTGLPSLEPLFLHAAEELEPNMGFLLTDRFASHTIRVLFLILSGLPLDDDSVQAMVASRKKEKLKSPIEKETETSESKRIVPKTFRNALDKLISSAISALDTTYLRALATHPTGNPVLQLLLRVELSASGKNKAAEENSVLRKLLPDQELEEDSESAKFITGLIYDPTGSHLVEILVKQLPGKVFKKLYKNVLKPRLRSMSKNDTASYVAMRVLERFGKDDLSEAKKLILVELPDLISRRRTGLIRVLVERCALRGVDLQDMSDVIGSEYKSDGGEFLPNLLGFRSTEMQEHIQDNDATKDAETSTPKADVHASLLAQTMLQTPKTCTLVQDSLLALDTKMLMAMARDPVSSRVVQCALSPTESNMHFRREFIPRFYGHIGTLAQDLTGSYVADALWTATDGLHFMKERLAGELLTNESQLRESPFGRNVWKNWAMDLYHRRPGEWRALAKGLGQSHTPAVPLTEASGSGRKKTPIELARERHSRKSNSHSMKGSHVSATSANAVIRTNA
>XP_008726763_Cladophialophora_carrionii
MPREVKKRGRRHQEKERRHREPDRYERSSKRFKSEHIAAEETAAEVAVSGDAGDDFIGFNIEQPRGVEEPQEEAQFYGLLEPQEQEYYANVNNKIVANDFESPEDRGNFIDAVHRETEGKELKVASSQSCSRYLEKIIMLSTPEQLRRLFSIFVGNLTYLVRHRFGSHCCETLFLQAAKHVEKDNPKKSAESEDLPSMETLYLQATEELEPNMGFLLTERFASHTVRVLFLVLSGDSLDDESVKTMLASRKKEKLDAPVEKESVSENGRVVPKSFRTALDRLISSGVSALDTTYLRALATHPTGNPVLQLLLHLELTGPGKNKSSAENSVFRKLLPDEQLEEDSESAKFIAGLVYDPAGSHLVEILVKELPGKAFKKLYKNILKSRLPSICKNDTASYVAIRMLERLGKDDLAEVEELLLADLPLLISRRRTGLIRVLVERCAVRGVDLQDVADVIRTEYTKDNSDFLSTLLDLPTSETAAKPHDVAEEKEAASKQAHRTDVHGSLLAQAMLRAPQMSQLVQESLVAVDMSTLIAMCQDPASSRVIQTALAPTQFNLPFRRQFVPRFYGHIAALAQDLTGSYVADSLWSATEGLHFMKERLADDLANHESMIRESPFGRNVWKNWAMDMYRRRPGEWRALAKGQERDQPRDAPPQRQGQGARPGQNEPAGVKKKSAIELARERHAQKKAQSTNKRHTPATSANAVVPTRA
>XP_016248072_Cladophialophora_immunda
MPREGKKRGRRQQEKEGKRASKRLKIEDGDGEAPGEIVVEGDAGDDFISFNMERPQGIQEPQEETQFHGLLTPEEQEYYANVNTKIVANDFESPEDRAVFLEAVHRETEGKEMKVASSQSCSRYLEKIIMLSTPEQLRHLFSKFLGNLTYLVRHRFGSHCCETLFLQAAKHVEKEPQVEEANQTGLMSTESLFLRAAEELEPNMGFLLTDRFASHTVRVLFLILSGLSLEDESVKAMVASKRKEKLEAPVEKETETSDSKRVVPKTFRNALDKLISSAISALDTTYLRALATHPTGNPVLQLLLRVELSASGKNKAAGENSVFRKLLPDQELEEDSESAKFISGLIYDPTGSHLVEILVKELPGKTFKKLYKNVLKPRLGSLSKNDTASYVAMRILERLGKDDLGEAKRLILAELPVLISRRRTGLIRVLIERCALRGVDLQDVSEVVKSEYTSDGEEFLPNLLGLRPMEAPEQPKDNDGSKSTETSTLRTDIHGSLLAQTMLQSPGTSSVVQDSILALDTKTLMAMSKDPASSRIVQSALSPTEFNMQFRREIIPRFYGEISALAQDLTGSYVADALWSATDGLHFMKERLAGELASNESQLRDSPFGRNVWKNWAMDSYHRRPGEWRALAKGRGQSLTLAAPSKEASGQERKKTPIELARERHSQKLNAHSTKHSHASATGANAVVRTSA
>XP_007742332_Cladophialophora_psammophila
MPREGKKRGRRQQEKAGKRSAKRLKIGHSRDEEIPSEFVVEGDAGDDFIGFDVQRPPGMQEPTEDTQFHGLLTPEEQEYYANVNAKIVANDFDSPEDRAIFIEAVHSETEGKEMKVASSQSCSRYLEKIIMLSTPEQMRHLFSKFLGNLTYLVRHRFGSHCCETLFLQAARHVEREPRAEDTAGTGLPSMEPLFLHAAEELEPNMGFLLTDRFASHTIRVLLLILSGLPLDDDSIQAMVASRKKEKLKAPMEKGTETSESKRIVPKTFRNALDKLISSAISALDTTYLRALATHPTGNPVLQLLLRVELSASGRNQAAEEDSVLRKLLPDQELEEDSQSAKFIIGLIYDPTGSHLVEILVEQLPGKVFKKLYKNVLTPRLGSMSKNDTASYVAMRILERLGKDDLAEAKKLILAELPVLISRRRTGLIRVLIERCALRGVDPQDISDVIKSEYKSDGGEFLPNLLGFRSTEVQEQTQDNDATKDTETSTPKTDVHASLLAQTMLQTPKTCTLVQDSMLALDTKMLMAMARDPVSSRVVQCALSPTESNMHFRREFIPRFYGHIGTLSQDLSGSYVADALWTATDRLHFMKERLAGELVSNESQLRESPFGRNVWKNWAMDLYHRRPGEWRALAKGPGQSHAPAVPLKEASGPGRKKTPIELARERHSRKSNSHSMKGSRASATSANAVVRTNALT
>XP_018698877_Fonsecaea_erecta
MPREGKKRGRRQQEKEGKSFTKRLKTQHTHDEEIPGEVVVEGDAGDDFISFDAGRPQGIQEPQEEIEFHGLLTPEEQEYYANVNTKIVANDFESPEDRAVFLEAVHRETEGKEMKVASSQSCSRYLEKIIMLSTPEQLRHLFSKFLGNLTYLVRHRFGSHCCETLFLEAAKRVGREPQVEEVDETGSITIENLFLRAAEELEPNMGFLLTDRFASHTVRVLFLVLSGLSLEDDSVKAMVASKRKEKLEAPVVKETEIHETKRVVPKTFRNALDKLIGSAISSLDTTYLRALATHPTGNPVLQLLLRVELSASGKNKATEENSVLRKLLPDQDLEEDSESAKFISGLIYDPTGSHLVEILIQQLPGKVFKKLYKNVLKPRLGSLSKNDTASYVAMRILERLGKDDLGEAKKLILAELPILISRRRTGLIRVLIERCALRGVDLQDVSDVIKSAYSADGEEFLSNLLSFRPVEVPEQPQDKDRNKGTEASGPKTDVHGSLLAQTMLQSPRTCALVQNSLLSLETKVLMAMSRDPASSRVIQSSLSPTDANIQFRREFVPRFYGHISSLAQDFTGSYVADALWSATDGLHFVKERLAGELANSESQLRDSPFGRNVWKNWAMDLYLRRPGEWRALAKGSGQSVKPAAPLKEASGQERKKTPIELARERHSQKMNSHGTRNSHASATSANAVVRTNA
>XP_022510765_Fonsecaea_monophora
MPREIKKRGRRQQEKEGKRSAKRLKIEDTRDEEIPGEAVVEVDAGDDYIGFSIERPQGIQEPQEETEFHGLLTPEEQEYYANVNTKIVANDFESPEDRATFLEAVHRETEGKEMKVASSQSCSRYLEKIIKLSTPEQLRHLFSKFLGNLTYLVRHRFGSHCCETLFLEAAKHVEREPQVDKADETGLMSMEGLFLGATEELEPNMGFLLTDRFASHTIRVLFLILSGLSLEDDSLKAMVASKRKENLAAPVEKEIGASESKRVVPKSFRNALDKLIKSAISALDTTYLRALATHPTGNPVLQLLLRVELSTSGKNKTAEENSVFRRLLPDEELEEESESAKFISGLVYDPTGSHLVEILVKQLPGKTFKKLYKNVLKPRLGSISKNDTASYVAMRILERLGKDDLDEAKRLILAELPILISRRRTGLIRVLIERCALRGVDLQDVSDVIRSEYTADGNEFLPNLLGFHAVEAGEQPQERDVKKGAETTNTKTDVHGSLLAQTMLKTPKTCTLVQNSMLALDVKVLMAMSRDPASSRVIQSALSPTESNMQFRREFVPRFYGHIGELAQDLVGSYVADTLWSATDGLHFMKERLAGELASNESQLRESPFGRNVWKNWAMDLYHRRPAEWRSLAKGHHQSHSTLAAPSKEASVPEKKKTAIELARERHSQKLKSHNAKNSRTPASSANATPVVRTNALRA
>XP_016637377_Fonsecaea_multimorphosa
MPREGKKRGRRQQEKEGKTSAKRLKTEHTRDEEIPSEVVVEGDAGDDFISFDVERPQGIQEPQEETQFHGLLTPEEQEYYANVNTKIVANDFESPEDRDVFLEAVHRETEGKEMKVASSQSCSRYLEKIIMLSTPEQLRHLFSKFLGNLTYLVRHRFGSHCCETLFLEAAKHVEREPHVEEASETDLVGFENLFLRAAEELEPNMGFLLTDRFASHTIRVLFLVLSGLSLEDDSVKAMVASKRKEKLEAPVEKETETHESKRVVPKTFRNALGKLISSAISALDTTYLRALATHPTGNPVLQLLLRVELSASGKNKAAEENSVFRKLLPDQELEEDSESAKFISGLIYDPTGSHLVEILVKQLPGKAFKKLYKHVLKPRLGSMSKNDTASYVAMRILERLGKDDLDEAKTLILAELPVLISRRRTGLIRVLIERCALRGVDLQDVSDVIKSEYSSDGEEFLPNLLSFRPMEVPEQPADKDGNKGTQTSTPKTDVHGSLLAQTMLQNPRTCTVVQDSLLSPDPKVLMAMSRDPASSRVVQSALSPTESNMQFRREFVPRFYGHISDLAQDLTGSYVADALWSATDGLHFMKERLAGELASNESQLRDSPFGRNVWKNWAMDLYHRRPGEWRALAKGLGQSRTMAVPLKEAPGQERKKTPIELARERHSQKVNSHSAKNSHAAARSTNAVVRTNA
>XP_022504709_Fonsecaea_nubica
MPREVKKRGRWQQEKEGKRSAKRLKIEDTRDEEIPGEAVVEGDAGDDYIGFNIERPQGIQEPLEETEFHGLLTPEEQEYYANVNTKIVANDFESPEDRATFLEAVHRETEGKEMKVASSQSCSRYLEKIIKLSTPEQLRHLFSKFLGNLTYLVRHRFGSHCCETLLLEVAKHVEREPQVDKADETGLMSMEGLFLGAAEELEPNMGFLLTDRFASHTIRVLFLILSGLSLEDDSLKAMVASKKKEKLDAPAEKDTGASESKRVVPKSFRNALDKLIKSAISALDTTYLRALATHPTGNPVLQLLLRVELSTSGKNKTAEENSVFQRLLPDEELEEESESAKFISGLIYDPTGSHLVEILVKQLPGKTFKKLYKNVLKPRLGSISKNDTASYVAMRILERLGKDDLDEAKKLILAELPILISRRRTGLIRVLIERCALRGVDLQDVSDVIRSEYTADGNEFLPMLLGFQAVEAGEHPKDRDGKKGAETSTTKTDVHGSLLAQTMLKTSKTCTLVQNSMLALDVKVLMAMSRDPASSRVVQSALSPTESNMQFRREFVPRFYGHIGELAQNLVGSYVADTLWSATDGLHFMKERLAGELSSNETQLRESPFGRNVWKNWAMDLYHRRPGEWRSLAKGHHQSHSTLAAPSKEASVPEKKKTAIELARERHSQKLKSHNAKNSRTPASSANATPVVRTNALRA
>XP_013280287_Fonsecaea_pedrosoi
MPREVKKRGRRQQEKEGKRSAKRLKIEDTRDEEIPGEAVVEGDAGDDYIGFSIERPQGIQEPPEETEFHGLLTPEEQEYYANVNTKIVANDFESPEDRVTFLEAVHGETEGKEMKVASSQSCSRYLEKIIKLSTPEQLRHLFSKFLGNLTYLVRHRFGSHCCETLFLEAAKHVGREPQVDKADETGLMSMEGLFLGATEELEPNMGFLLTDRFASHTIRVLFLILSGLSLEDDSLKAMVASKRKENLAAPVEKEPGASGSKRVVPKSFRNALDKLIKSAISALDTTYLRALATQPTGNPVLQLLLRVELSTSGKNKTAEENSVFRRLLPDEELEEESESAKFISGLIYDPTGSHLVEILVKQLPGKTFKKLYKNVLKPRLGSISKNDTASYVAMRILERLGKDDIDEAKSLILAELPILISRRRTGLIRVLIERCALRGVDLQDVLDVIRSEYTADGNEFLPNLLGLHAVEAGEQPQDRDGKKGAETSTTKTDVHGSLLAQTMLKTPKTCTLVQNSMLALDVKVLMAMSRDPASSRVVQSALSPTESNMQFRREFVPRFYGHIGELAQDLVGSYVADTLWSATDGLHFMKERLAGELASNESQLRESPFGRNVWKNWAMDLYHRRPAEWRSLAKGHHQSHSTLAAPSKEASVPEKKKTAIELARERHSQKFKSHNAKNSRTPASSANATPVVRTTNALRA
>XP_007756696_Cladophialophora_yegresii
MPREVKKRGRRHQEKERKSKETDRYERSAKRFKTEHIPAEETADAVAVSGDAGDDFIGFNIERPRGVEEPQEETEFYGLLEPQEQEYYANVNNKIVANDFESPEDRSKFIEAVHRETEGKELKVASSQSCSRYLEKIIMLSTPEQLRRLFSTFIGNLTYLVRHRFGSHCCETLFLQAAKHVEKATSKTSTDSRDLPSMETLFLQATEELEPNMGFLLTERFASHTVRVLFLVLSGDSLDDESVKTMLASRKKEKLDAPVEKASVSENRRVVPKSFRTALDRLISSGVSTLDTTYLRALATHPTGNPVLQLLVHLELNGPAKSKSSTQNSVLQKLLPDEQLEDGSESAKFIAGLIYDPAGSHLVEILVKELPGKTFKKLYKNILKSRLRSICKNDTASYVAIRLLERLGKDDLAEVKGPLLGDLPLLIARRRTGLIRVLVERCAVRGVDLGDVADVIRAEYTKANSDFLSSLLDLPDSETGAKLDDVADEKKPASKQAHKTDVHGSLLAQAMLQAPKVSQIVQDSLLAVEMSTLIAICQDPASSRVIQSALAPKDSNLQFRRQFVPRFYGHIAALAQNLTGSYVADALWSGTEGLHFMKERLADDLANHESMIRESPFGRNVWKNWAMDIYRRRPGEWRALAKGQGHDQTRDAPQQRQGQNESAGVKKKSAIELARERHAQKKSQSTNKKHTPATSANAVVPTRA
>XP_016231179_Exophiala_spinifera
MPRENKKRGRREEAKNKRKHEEGDSQTSKRFKAADQHEDAQIDQVDVRGNAGDDFISFGPSHGDDYPQELQGEDQFHGLLDPQEQEYYSNVNGKIVANDFESDEDRAIFIEAVYRETEGKELKVASSQSCSRYLEKIIMLSTSDQLRRLFSKFLGNLTYLVRHRFGSHCCETLFLETAQRIGVSQRESDDEDNLPTIEQLFLQAAEELKPNLGFLLTEKFASHTLRVLFLVLSGEPLDDESTKTILASKKKEKLEAPVPKADSNTGSKRRVPKSFNKALAETIEGSVSSIDTTYLRALATHPTGNPVLQLLLRLELTLYGKQHQSEKMSVFKKLLPDEDLEEESESAKFISGLIYDPVGSHLVEILVVHLSGKTFKKLYKNVLKSRLKSMSRNETASYVAIKILERLGKDDLQEAKEMIMTEVPGLVQRRRLGIIKVLVERCTVRHVDLNDVAALIESGVGDDKTTFLPRLLGMEISKESTGAEADAERKKSAPAQKADVHASLLAQAMLQTPSARQPIHDSLLAVEISFLVQMCKDPAASRLIQAALAPTDTNAQFRRQFIPRFHGHIVDIAQNLSGSYVVDLLWSATDGLFFLKEKIARELADDASQLRESPVGRNVWRNWAMDMYSRRPGEWRALAKGQTKAATASDEAAASREERNGHPQPQQQQQQQQQKKKSGLELARERYAQKQMHGAKQKTPATSANATIVRTNA
>XP_016263454_Exophiala_oligosperma
MPRENKKRGRREEAKNKRKYEEGDSQNSKRFKATEQYGDEQVDHFDVRGNAGDEFISFGAPHDHGHQELLEEDQFHGLLDPEEQEYYSNVNSKIVANDFESDEDRATFIEAVYRETDGKELKVASSQSCSRYLEKIIMLSTSEQQRRLFNKFLGNLTYLVRHRFGSHCCETLFLETAKRLGEHQRESDDDSDLPTIEQLLLQAAEEFRPNLGFLLTEKFASHTLRVLFLVLSGEPLDDESTKTILASKKKEKLEAPVPKASADGNTSSKRRVPKSFSKELAKSIEGSVSSIDTTYLRALATHPTGNPVLQLLLRLELTLYGKQHQSEKMSVFKKLLPDEDLEEESESAKFISGLLYDPVGSHLVEILVLHVPGKTFKKLYKNVLKSRLNSMVKNETASYVAIKVLERLGKDDLQEAKQMILTELPTLIMRRRLGIIKVLVERCTVRHVDLKDVAEIIESGLEGDKTTFLPRLLGLDRSKDSTGAEADVGRKPATPAQKADVHASLLAQAMLQNPSARQPIHDSLLALDASFLAQMCKDPAASRLIQAALAPSDANAQFRRQFIPRFFGHIVDVAQSLSGSYVVDALWSATDGLFFLKEKIAKELADDASQLRESTVGKNVWRNWAMDMYSRRPGEWRALAKGQTKTDGCEADGGSKEERNGQQQQQKQKKSGLELARERYAQKQMHGAKQKTPATSANAIVRTNA
>XP_013322159_Exophiala_xenobiotica
MPRENKKRGRREEAKNNKRKLEEADSDSSKRFKPNDEHEDVVAEDVNVRGDAGDDYIGIDIAPNGGGLEMQEEDQFHGLLDPQEQEYYANVNSKIVANDFESDEDRAIFIEAVYRETEGKELKVASSQSCSRYLEKIILLSTGEQLRRLFGKFLGNLTYLVRHRFGSHCCETLFLEAAKHVSEQPGKREDNPDLPSTEDLFLRAAEEFKPNLGFLLTERFASHTIRVLFLILSGESLDDESTKTILASKKKEKLDAPAVSEKQHSESKRRVPKSFGKALAEIIESSVSSVDTTYLRALATHPTGNPVLQLLLRLELTLHGKHHQSEKMSLFKKLLPDEGLEEDTESAKFIAGLIYDPVGSHLVEILIQHLSGKTFKRLYKNILKLRLNSMVKNETASYVAVKVLERLGKDDLKEAKEMILPELPTLISRRRLGVIRVLVERCTVRQVDLEDIAEVLKSGFGSDRAAFLPKLLEFETAKVPQTSDGDPEKKTAGQTNKTDVHASLLAQAILQVPAICALVQDSLLAVDNNTLVQMCQDPAVSRLIQTALTPSDSNMPFRRRFVPQFYGHIAEVAQDLSGSYVADALWSATDGLFFMKERLAEELANNASQVRESLFGKNVWRNWAIDMYLRKPGEWRALAKGYDKGQDSELSKEDTSSQKKKSGIQLARERYAQKQLHEARKKTPATSANATIVRTNA
>XP_007722258_Capronia_coronata
MPREKKKRGRREEEKNSKRKHDETLQSAAKRLKSDDTENEPESNDIVINGDAGDDYIGFEIEAASGAQPPPEEDVFHGLLDPEEQEYYSNVNNKIVANDFESAEDRAIFIAAVHRETQGKELKVASSQSCSRYLEKIIMLSTAEQLRSLFSKFLGNLTYLVRHRFGSHCCETLFLEAAKYVGKESRDSEGEEADLPTMEELFLQAADELEPNMGFLLTDRFASHTVRVLFLVLSGEPLDDSSVKAMLASKKKEKLEAPAATELQSTQNKRVVPKTFRPALEKLIHSAISALDTTYLRALATHPTGNPVLQLLVRLELSHPGKNKRLEANSVFKKLLPDEDLEDDTESAKFISGLLYDPTGSHLVEIFVHDLAGKTFKKLYRNILMPRLSSMAKNDIASFVAVRILERLGKDDLTEAKTLLLSEIPILVSRRRTGLIKVLVERCAVREVDLEDLSDVLKAEYGNEPGQFLPKLLDFKPSDTEDHTQIADESRDKPVSTPRKTDVHDSLLAQAMLRAPKTDAIVQDSLLAVDDRTLLQMCQDSAASRVIQTALSPSSSNTQFRRQFVPRFYGHIATLSQDLTGSYVADALWTATDGLHYMKERLAKELAGHESELRPSPFGRNVWKNWAMDSYQRRPSEWRALAKGYDKEEPKAEIVSTTGKHANDTPAEKKSAIQIARERFAQKKVQGAKHQKTPARGANAVPTNA
>XP_007730260_Capronia_epimyces
MPREKKKRGRRDEAKTNKRKGDETVDTESAAKRLKSDGADDEQDYQEIAISGDAGDDYIGFGLEPPPDAHEPQEEDVFHGLLDPQEQEYYTNVNNKIVANDFESAEDRAIFIAAVQSETRGKELKVASSQSSSRYLEKIIMLSTAAQLRHLFSKFLGHLAYLVQHRFGSHCCETLFKEAAKHVGKESSESGGEDEDEDEEANLLTMEQLFLRAAEELEPNMGYLLTDRFASHTVRVLFLVLSGESLDDASVKALLASKKKEQLETPIHEEGEPIPNKRIVPKTFRGALDKLIHSAISTLDTTYLRALATHPTGNPVLQLLVRLELSNAGKTKQLEENSVFKKLLPDEDLEDDTESAKFISGLIYDSTGSHLVEIFVQRLAGKTFKKLYKNILKPRMSSMAKNDIASFVAIRILERLGKDDLAEAKTLLLPEIPILISRRRTGLIKALIERCAVRGVDLQDLSEALQAEYGSVAADFLPKLLDFNNLGPTAGPEDGSKQKEKRRTDVHDSLLAQALLHAPQTDKVVQDSLLAVEISTLLQMCQDPAASRVVQTALSPAGSNLQFRRQFVPRFYGHIATLSQDLTGSYVADALWTATDGLHFMKERLAQELAGSESDIRQSPFGRNVWKNWAMDSFQRRPAEWRALAKGYDKQEAKGEVAVAGSVAGSAAGSGSAATGVKGGGNPPTSEKSAIQLARERHAQKKVQGAKHQQRTPARGANAVVPTNA
>XP_009159193_Exophiala_dermatitidis
MPRERKRRGRREEARSNKRKGDEDFEPAAKRLKSDDHDHDAEIEEQPDDIAINGDAGDDYIGFNMDPPSGIQEPQDEDVFHGLLDPQEQEYYANVNNKIVANDFESSEDRAIFIEAVHRETEGKELKVASSQSCSRYLEKIIMLSTPDQLRKLFSKFCGHFTYLVRHRFGSHCCETLFLEAAKHVGKENRESKDEEPDLPSMEQLFLQAAEELEPNMGYLLTDRFASHTVRVLFLILSGEPLDDDSIKSMLASKKKEKLDAPSREESQPNKNMRNVPKSFRPALDKLIRSAISALDTTYLRALATHPTGNPVLQLLVRLELSNPGKNKQLEENSVFKKLLPDEDLEDDTESAKFISGLMYDPTGSHLVEIFVQRLAGKSFKKLYKNILKPRLSSMAKNDIAGFVAIRILERLGRDDLDEAKTLLLPEVPTLIARRRTGLIKTLVERCAVRGVDLQDLAHVLKAEYGEDPAQFVPKLLDFKAKDTSEQSQDEEKQDKPRSTVNKTDVHASLLAQAMLQAPKTDKIVQESLLAIDIDILLQMCQDQVASRVVQTALSPTPSNIQFRRQFVPRFYGHIAALAQDLSGSYVADALWAATEGLHFMKERLAKELASQESQIRLSPFGRNVWKNWAMDSYQRRPAEWRALAKGYDKEDAPTEATTDGHGKSAGGKKTVPEKKSAIQLARERHMQKTQQQASKHGKTPGSGANAVPTNA
>XP_013265404_Exophiala_aquamarina
MPQEKKKRGRREEKTSKKRKVNDQAEKPSKRFKPEDHHPEDFGNEFLVSGEAGDDFISFEIPPPDGVQAPVTEGEFHGLLDPEEQEYYSNVNAKIVSNDFESEDDRTIFIEAVHRETEGKELKVASSQSCSRYLEKIILLSTPLQLRGLFSKFLGNLTSLVQHRFGSHCCETLFLQAAKFIGQEKRSSKEESEDTPASLEELFLRASGELKPNMGFLLTERFASHTVRVLFLVLSGLPLDDSSVKSMLASKKKEKIDTPEKINPEMPKTKRVVPKSFHQALSELIQSAISSLDTTYLRALATHPLGNPVLQLLLQLELSSSNKNKSTEDTSLFSKLFPEANLEHHSDSAKFLSGLIYDPAGSHLVELLVQRLPGKQYKTIYKAVLKPKLDSMAKNDAASYVAVRILERLGKDDLIEAKRLILPVIPTLISRQRTGLIKVLIERSAVRGADLQDLADVIKAEYGNGESSFISNVLNAKLEEENQEKSSADTTNADSKASRHKTDVHGSLLAQAMLQAKPTANVVHESLLSLSTDEILALCRDPPASRLVQASLSPSHTNIAFRRQFIPNFSGHMVPLSLELTSSYVADALYAATDGLHFMKEKLAGELAGSETQLRESPFGRNVWKNWAMDLFRRRQAEWRALAKGQTAQDQAQGIGGSDRTGAGKSETKKTAIQLARERHAHRKPHGSGSKPSKLATGSNAIVSTNA
>XP_016227954_Exophiala_mesophila
MPQEKKKRGRREEKKTKRKAEDQPERPSKKSRSDDVYNPENAEAPLTVSGDAGDDYIGFDLQPAPGVHAPSFEPEFHGLLDPQEQEYYASVNSKMVADDFESDEDRALFIQAVYRETQGKELKVASSQSCSRYLEKIILRSTPSQLRRLFSKFLGNLTYLVRHRFGSHCCETLFLNAAKHMTKAEVNSGDDDYDDDNDDGEDEEAGEPSLSLEDLFLATAEELKPNMGFLLTDRFASHTVRVLFLVLSGQPVDDESIKAVLASKKKEKLETVSATNSTDSDQKRFVPKTFSQALSQLINSAVTSLDTTYLRALATHPTGNPVLQLLLQLEFSAPKSKQAESSALYQKLFPDESLEEDTESAKFISGLLYDPTGSHLVETLVQKLPGKKFKPLYKNVLKPKLANMAKNDIASYVAIRVLERLGKDDLQEAKELLLPEMSTLVSRKRTGLIKTLAERCAVRKVGLADLTEIFTHGYGDEKEFILNVLEYKPSGEMEGTENKETTPQASTHGSLLAQSLLASPATAPLVQNSLLGLPASTIIALAKVPASSRLIQSALVPSHDNLAFRRRFVPLFYGHIVELALDVTSSYVADGLYHATEGLHFMKETLARELASKETELRNSPFGKNVWRNWHMELFTRRPGEWRAVAKNAGHDEHARAPGGPQAPSVSARQGQDTTAKKSAIQLARERHAQKQAQEAKKRTPATSANRVVPTNA
>XP_013267858_Rhinocladiella_mackenziei
MPREKKKRGRREEEREKKRQLDERYHKSSKRFKHDNSHNKQASNEIVVSGDAGDDFIGFGIGPPQDIQEDQFHGLLDPEEQEYYSNVNNKIVANDFESAEDRAIFIDAVHHETQGKELKVASSQSGSRCLEKVILLSTPKQLRNLFSKFLGNLTYLVRHRFGSHCCETLFLESLKHLKETKESHEVEREEGSVSMEELFLRAAEELEPNMGFLLTERFASHTVRVLLLVLSGEPLDDALMKAMLSSKKKEKLEVPVEMSTESSENERTVPKTFRNVLAKLIDSAISALDTTYLRALATHPTGNPVLQLLLRLELSNSGKGKHSADNLVLRKLLPDEDLEEDTESAKFVSGLIYDPTGSHLVEILVQKLPGKAFKKLYKNVLRPRMSSMARNDKASYVAIRIIQRLGKDDLAEAKNLILPELPVLISRRRTGLITVLIERCVVRQVDLQDLSDVIKLEYGNDPAQFLPRMLDFASLKRIEESESYNDKTPLPTLRANVHGSLLAQAMLQSPEMSILVQESLLALDTGILIEMSQISASSRVIQEALSPTRSDIQFRRKFVPRFYDHILELSQDLAGSYVVDALWPATDGLHFIKERLAKELANNEISLRESPYGRNVWKNWAMDSYRRRPGEWRALARGREEEQAQSVELDGDSRSEKKTPIQLARERHAQKQSHAVKRNNPAASTKTVVPANA
>XP_017997364_Phialophora_attinorum
MPRTKKKRGKFEEKREKRQHDNSDRSHDNVKRRKLDNGNDIEANENGEEEYFFEDTAPGPPVEGADPDKSDITYYGLLTDEESTYYANVNAKVAANDFEDEDDRTAFIDAVYRESRGKEMKLASSQSSSRHLEQLLKISNSEQLKNFFAAILEGLVQLMQHRFGSHVCETVFLECGKHIDAAEDQVEKDGTTTMTGLFLRTAELLEGHIAYMLTDRFASHTIRVLLLVLSGEPLDVPSSTAVFASRKRQKDELSASQSQIHASKESSADRRKVPKSFSKAMSKITSAAVAGLDPTYLRSLGTHPTGNPVLQILLQLELSNSDRGRNLDKDSLFNRLIEPDQLNTDSEGAKFISSLTYDPTGSRLIEIIVRYSPAKTFKKLYQTVWQEKIRSMARNDLANFVAIKVLERIGKDDLEVAREQILLDLQLLIERRRFKPLAKSFKAVSQSTHSILQDVLYPSSVDSKLDARSESKKAENKSTPRADTHGSLLAQSMIAVEATAPLILDCIAALPPTELVAYATDPAASRLIQAALTPSPTISMSYRKLLVPKFTGHIKQLSTDSVGLYVVEALWPATNGAHFMKERIAKELADSEEELRDSYFGRRVWRMWQMDVYIRSKAQWQGMAKGTPGSEADNRMLAGNGTQVPHERKKKPIELARERWALEQAKKLDSQQEGAVQEQR
>NP_594111_Schizosaccharomyces_pombe
MPKKRKTRGKKHSAKQKEEEVNSVVSPGIAKNDEGAGNDEGAYQVNRYTNEPVQPFFGALDPEEEKYFQQAEQAFANHFTRENEDTRFFVDSIYREVQGKELIVCNNVFGSKVLEKLFPLSTSRQIKSFFSALNGHYVELIQTTFGSYAFEKLLSHMAAILNLETQGVTEDQDDVLEGENENVFMTAETLLMYMYNEIRPEVSMLMSHKLAVHVLGKIFLLLDGYRFVYHDGNRTTMESISVPESFPQFAYSIIDSATDNLDTPELRAYCVDKYASQIMRAFIRIDFERSKKTKKKHDPRLVSKLLLSNEYDLKELPFMETLLKDETGSRILEVIVENMSASHLLRFYAVFEGRFYRLCVHPIANFIMQRYIRRLGRKEIGSVIDELKKNTDNIIRKSFLPVLRTLLEKSNHLHCYQDDIFSMIQTSVTNSGKDANIIPCLLRSKHKRDKANPENKERKLVNNLLGAQLLEEMLHCEKQHIQLLLDSVLDLSKEQILEYCLETVSSHLIEGILDLSDLNPVFLKKFLNILSGSFATLAVSAPGSHIVDKAWKATRALPLYRTRIVRELAEGGDDVKFDFYGKKVCSNWKVELFRRAPDEWYRFMKQDEPSKRVHERARQYGRIVSGSSANTQPLGEKRSTENDEELESGPKRVKV
```
