## Supplementary material for "Coding Sequence Insertions in Fungal Genomes are Intrinsically Disordered and can Impart Functionally-Important Properties on the Host Protein": fasta protein sequences: XP_711983.1_blasthits_fa.txt

```
>XP_711983_Candida_albicans
MFRSILHQQKAVQFSVRSLATAAAEKAPRLKKFQIYRWNPDTPEVQPKMQTYEVDLNKCGPMVLDALLKIKNEQDATLTLRRSCREGICGSCAMNIGGRNTLACLCRIDQDESKDLKVYPLPHMFVVRDLVPDLTHFYKQYKSIEPYLQRESNPADGRENLQSIEDRAKLDGLYECILCACCSTSCPSYWWNQQQYLGPAVLMQAYRWLIDSRDQATANRKAMLQNSMSLYRCHTIMNCARTCPKGLNPGKAIAEIKKQLAFD
>XP_002422055_Candida_dubliniensis
MFRSILHQQKAVQFSVRSLATAAAEKAPRLKKFQIYRWNPDTPEVQPKMQTYEVDLNKCGPMVLDALLKIKNEQDATLTLRRSCREGICGSCAMNIGGRNTLACLCRIDQDESKDLKVYPLPHMFVVRDLVPDLTHFYKQYKSIEPYLQRDSNPADGRENLQSIEDRAKLDGLYECILCACCSTSCPSYWWNQQQYLGPAVLMQAYRWLIDSRDQATANRKAMLQNSMSLYRCHTIMNCARTCPKGLNPGKAIAEIKKQLAFD
>XP_002545754_Candida_tropicalis
MFRSVLRQQKAAQFSIRSLATATTEKAPRLKKFQVYRWNPDTPEVQPKMQTYEVDLNKCGPMVLDALLKIKNEQDATLTLRRSCREGICGSCAMNIGGRNTLACLCRIDQDETKDLKVYPLPHMFVVRDLVPDLTHFYKQYKSIEPYLQRDSNPADGRENLQSIEDRAKLDGLYECILCACCSTSCPSYWWNQQQYLGPAVLMQAYRWLIDSRDQATASRKAMLQNSMSLYRCHTIMNCTKTCPKGLNPGRAIAEVKKQLAFD
>XP_003869443_Candida_orthopsilosis
MFRSCLRRSVRSLATVAEEKTPRLKKFQIYRWNPDTPEVQPKMKEYEVDLNKCGPMVLDALLKIKNEEDATLTFRRSCREGICGSCAMNIGGRNTLACLCRIDTDTSKDTKIYPLPHMFVVRDLVPDLTHFYKQYKSIEPYLQREDQPADGRENLQSIADRAKLDGLYECILCACCSTSCPSYWWNQQQYLGPAVLMQAYRWLIDSRDQASAKRKAMLQNSMSLYRCHTIMNCARTCPKGLNPGRAIAEIKKQMAFD
>XP_001525346_Lodderomyces_elongisporus
MFKSILRPRALNCVRTLATAAEEKAPRVKKFQIYRWNPDTPEVQPKMQTYEIDLNKCGPMVLDALLKIKNEQDATLTLRRSCREGICGSCAMNIGGRNTLACLCRIDQDTTKETKVYPLPHMFVVRDLVPDLTHFYKQYKSIQPYLQRDTHPADGRENLQSIEDRAKLDGLYECILCACCSTSCPSYWWNQQQYLGPAVLMQAYRWLIDSRDQATAERKAMLQNSMSLYRCHTIMNCARTCPKGLNPGKAIAEIKKQLAFD
>XP_007373775_Spathaspora_passalidarum
MIRSIIPIIRQPQQLQFGLRALATAAAQQSPRLKKFQIYRWNPDTPEVQPKLQTYEVDLNNCGPMVLDALLKIKNEQDPTLTLRRSCREGICGSCAMNIGGRNTLACLCRIEPDTSKDLKVYPLPHMFVVKDLVPDLTHFYKQYKSIQPYLQRDTNPADGRENLQSIEDRAKLDGLYECILCACCSTSCASYWWNQQQYLGPAVLMQAYRWLIDSRDEYTSNRKVMLQNSMSLYRCHTIMNCTRTCPKGLNPGKAIAEIKRLLAFD
>XP_043049021_Scheffersomyces_spartinae
MFRQLRSVTTTTFARGLATSAAKEPRLKKFEIYRWNPDTPETAPKMQTYDVDLNECGPMVLDALLKIKNEQDATLTFRRSCREGICGSCAMNIGGTNTLACLCKIDQNESKDLKVYPLPHMYVVRDLVPDLTHFYKQYKSIQPYLQTKEKPADGREHLQSIEDRAKLDGLYECILCACCSTSCPSYWWNQQEYLGPAVLMQAYRWLIDSRDQATAARKAMLQNSMSLYRCHTIMNCTRTCPKGLNPGKAIAEIKKILAFD
>XP_001386475_Scheffersomyces_stipitis
MFRSVLRFQQPTRAFVRGLATSAEKTSRIKSFQIYRWNPDTPEVAPTMQKYDIDLNDCGPMVLDAILKIKNEQDSTLTFRRSCREGICGSCAMNIGGRNTLACLCRIDTDTSKDLKIYPLPHMFVVRDLVPDLTHFYKQYKSIQPYLQRDTPPTDGRENLQSIEDRAKLDGLYECILCACCSTSCPSYWWNQQQYLGPAVLMQAYRWLIDSRDEASKIRREMLQNSMSLYRCHTIMNCSRTCPKGLNPGKAIAEIKKQLAFD
>XP_020065160_Suhomyces_tanzawaensis
MFRNLIRPRFARGLATSAAPKDTRIKRFQVYRWNPDTPEVQPKMQTYEVDLNDCGPMVLDAILKIKNEQDPTLTFRRSCREGICGSCAMNIGGRNTLACLCKIDQDNTKDLKIYPLPHMFVVRDLVPDLTHFYKQYKSIQPYLQRDTAPVDGRENLQSIEDRAKLDGLYECILCACCSTACPSYWWNQQQYLGPAVLMQAYRWLIDSRDEATKFRKEMLQNSMSLYRCHTIMNCSKTCPKGLNPGKAIAEIKKQLAFD
>XP_020073665_Hyphopichia_burtonii
MFKSIISKPGVFTSLSHKVTARSLATAASSEGQRLKKFQIYRWNPDTPEVQPKMQTYEIDLNQCGPMVLDAILKIKNEQDATLTFRRSCREGICGSCAMNIGGTNTLACLCRIDTDTSKDLKIYPLPHMFVVRDLVPDLTHFYKQYKSIQPYLQRDNAPADGRENLQSIEDRAKLDGLYECILCACCSTSCPSYWWNQQQYLGPAVLMQAYRWLIDSRDEASHQRKEMLQNSMSLYRCHTIMNCAKTCPKGLNPGKAIAEIKKQLAFE
>XP_015469686_Debaryomyces_fabryi
MFKSIIRQRNNFLGQKFRSLATSANAETRMKKFQIYRWNPDTPEVEPQMKTYEVDLNQCGPMVLDAILKIKNEQDATLTFRRSCREGICGSCAMNIGGRNTLACLCRIEEDTSKDLKIYPLPHMFVVRDLVPDLTHFYKQYKSIQPYLQRDTHPEDGRENLQSIEDRAKLDGLYECILCACCSTSCPSYWWNQQQYLGPAVLMQAYRWLIDSRDQASRARKEMLQNSMSLYRCHTIMNCSRTCPKGLNPGKAIAEIKKQLAFD
>XP_462382_Debaryomyces_hansenii
MFKSIIRQRSSFLGQRFRNLATSANAETRMKKFQIYRWNPDTPEVEPKMNTYEVDLNQCGPMVLDAIIKIKNEQDATLTFRRSCREGICGSCAMNIGGRNTLACLCRIEEDTSKDLKIYPLPHMFVVRDLVPDLTHFYKQYKSIQPYLQRDTHPEDGRENLQSIEDRAKLDGLYECILCACCSTACPSYWWNQQQYLGPAVLMQAYRWLIDSRDQASRARKEMLQNSMSLYRCHTIMNCSRTCPKGLNPGKAIAEIKKQLAFD
>XP_006683772_Yamadazyma_tenuis
MFKAITRLNTLGLRRTLATSAQEQRLKTFQIYRWNPDTPEIQPKMESYQIDLNQCGPMVLDALLKVKNEHDASLTFRRSCREGICGSCAMNIGGTNTLACLCKIDQDASKDLKIYPLPHMFVVKDLVPDLTHFYKQYKSIQPYLQRDTLPTDGRENLQSIEDRAKLDGLYECILCACCSTSCPSYWWNQQEYLGPAVLMQAYRWLIDSRDEATKIRKEMLQNSMSLYRCHTIMNCAKTCPKGLNPGRAIAEIKKQLAFD
>XP_001483908_Meyerozyma_guilliermondii
MIKSVLRQRIPFRGLATLAQQPALKKFQIYRWNPDTPEVEPQMKTYEVDLNQCGPMVLDAILKIKNEQDSTLTFRRSCREGICGSCAMNIGGINTLACLCKIDKDTSKDTKIYPLPHMFVVRDLVPDLTHFYKQYKSIQPYLQRETLPSDGRENLQSIEDRAKLDGLYECILCACCSTSCPSYWWNQQEYLGPAVLMQAYRWLIDSRDEATKARKQMLQNSMSLYRCHTIMNCARTCPKGLNPGRAIAEIKKQLAFD
>XP_018712940_Metschnikowia_bicuspidata
MFKSMLRSVARVPVLRRNLATNAEQRIKKFQIYRWNPDTPEVEPKMQTYEVDLNQCGPMVLDALLKIKNEQDATLTFRRSCREGICGSCAMNIGGTNTLACLCRIDTSTAKDTKIYPLPHMYIVRDLVPDLTHFYKQYKSIQPYLQRDTQPADGRENLQSVEDRAKLDGLYECILCACCSTSCPSYWWNQQQYLGPAVLMQAYRWLIDSRDEASKVRREMLQNSMSLYRCHTIMNCSRTCPKGLNPGLAIAEIKKQLAFD
>XP_002616764_Clavispora_lusitaniae
MLKQMIRPMGRMSPMRTLATAASPKIKKFQIYRWNPDTPEVAPKMQTYEIDLNACGPMVLDALLKIKNEQDSTLTFRRSCREGICGSCAMNIGGVNTLACLCKIDANTSKDTKIYPLPHMYIVRDLVPDLTHFYKQYKSIQPYLQRDDHPADGRENLQSIEDRAKLDGLYECILCACCSTSCPSYWWNQQQYLGPAVLMQAYRWLIDSRDQASKFRKEMLQNSMSLYRCHTIMNCSRTCPKGLNPGRAIAEIKKQLAFD
>XP_025341211_Candida_haemuloni
MLKTFFRPVARLTPSRALATATQPKIKKFQIYRWNPDTPEVEPKMQNYEIDLNACGPMVLDALLKIKNEQDATLTFRRSCREGICGSCAMNIGGQNTLACLCRIDTNTSKDLKIYPLPHMYIVRDLVPDLTHFYKQYKSIQPYLQRDTPPADGRENLQSIEDRAKLDGLYECILCACCSTSCPSYWWNQQQYLGPAVLMQAYRWLIDSRDEASKLRKEMLQNSMSLYRCHTIMNCARTCPKGLNPGRAIAEIKKQMAFD
>XP_024715871_Candida_pseudohaemulonis
MLRTFFRPVARLTTSRSLATATQPKIKQFQIYRWNPDTPEVEPTMQKYDVDLNACGPMVLDALLKIKNEQDSTLTFRRSCREGICGSCAMNIGGQNTLACLCRIDTNTSKDLKIYPLPHMYIVRDLVPDLTHFYKQYKSIQPYLQRDTAPADGRENLQSIEDRAKLDGLYECILCACCSTSCPSYWWNQQQYLGPAVLMQAYRWLIDSRDEATKLRKEMLQNSMSLYRCHTIMNCARTCPKGLNPGRAIAEIKKLMAFD
>XP_025338553_Candida_duobushaemulonis
MLRTFFRPVARLTTSRSLATATQPKIKQFQIYRWNPDTPEVEPTMQKYEIDLNACGPMVLDALLKIKNEQDSTLTFRRSCREGICGSCAMNIGGQNTLACLCRIDTNTSKDLKIYPLPHMYIVRDLVPDLTHFYKQYKSIQPYLQRDTPPADGRENLQSIEDRAKLDGLYECILCACCSTACPSYWWNQQQYLGPAVLMQAYRWLIDSRDEASKARKEMLQNSMSLYRCHTIMNCAKTCPKGLNPGRAIAEIKKSMAFD
>XP_028889998_Candida_auris
MLKTFFRPVARLTTSRGLATAAQPRIKKFQIYRWNPDTPEVEPKMQTYEIDLNACGPMVLDALLKIKNEQDSTLTFRRSCREGICGSCAMNIGGQNTLACLCRIDTNTSKDTKIYPLPHMYIVRDLVPDLTHFYKQYKSIQPYLQRDTPPADGRENLQSIEDRAKLDGLYECILCACCSTSCPSYWWNQQQYLGPAVLMQAYRWLIDSRDEASKIRKEMLQNSMSLYRCHTIMNCARTCPKGLNPGRAIAEIKKQMAFD
>NP_013059_Saccharomyces_cerevisiae
MLNVLLRRKAFCLVTKKGMATATTAAATHTPRLKTFKVYRWNPDEPSAKPHLQSYQVDLNDCGPMVLDALLKIKDEQDSTLTFRRSCREGICGSCAMNIGGRNTLACICKIDQNESKQLKIYPLPHMFIVKDLVPDLTNFYQQYKSIQPYLQRSSFPKDGTEVLQSIEDRKKLDGLYECILCACCSTSCPSYWWNQEQYLGPAVLMQAYRWLIDSRDQATKTRKAMLNNSMSLYRCHTIMNCTRTCPKGLNPGLAIAEIKKSLAFA
>XP_018220398_Saccharomyces_eubayanus
MLNVLLRKNAFGLVGRKGLATAAAAAKHTPRMKTFKVYRWNPDEPSAKPRLQAYQVDLNDCGPMVLDALLKIKDEQDATLTFRRSCREGICGSCAMNIGGRNTLACICKIDQNESKQLKIYPLPHMFIVKDLVPDLTNFYQQYKSIQPYLQRTSYPKDGTEVLQSIPDRKKLDGLYECILCACCSTSCPSYWWNQEQYLGPAVLMQAYRWLIDSRDQATKARKAMLNNSMSLYRCHTIMNCTKTCPKGLNPGLAIAEIKKSLAFA
>XP_033767741_Saccharomyces_paradoxus
MLNVLLRKNAFGLVTKKGMATATTAAAKHTPRLKTFKVYRWNPDEPSAKPHLQSYQVDLNDCGPMVLDALLKIKDEQDSTLTFRRSCREGICGSCAMNIGGRNTLACICKIDQNESKQLKIYPLPHMFIVKDLVPDLTNFYQQYKSIQPYLQRSSFPKDGTEVLQSIEDRKKLDGLYECILCACCSTSCPSYWWNQEQYLGPAVLMQAYRWLIDSRDQATKTRKAMLNNSMSLYRCHTIMNCTRTCPKGLNPGLAIAEIKKSLAFA
>XP_003675941_Naumovozyma_castellii
MNGLLLRRNVFNRLTIGVRGLASTTQATQPRMKTFKVYRWNPDQPTEKPHLQSFQVDLNSCGPMVLDALLKIKNEQDSTLTFRRSCREGICGSCAMNIGGRNTLACLCKIDQNESKQLKIYPLPHMYVVKDLVPDLTNFYQQYKSIQPYLQRSSYPEDGKEVLQSIEDRKKLNGLYECILCACCSTSCPSYWWNQEEYLGPAVLMQAYRWLIDSRDQATKARKTMLENSMSLYRCHTIMNCTKTCPKGLNPGFAIAKIKKSLAMM
>XP_003671442_Naumovozyma_dairenensis
MIMNNIILKRSQLLFNSLNSITRTAQFQRSLATAAAATESSSSSSSPRLKTFKIYRWNPDKPVEKPHLQSFQIDLNNCGPMVLDALLKIKDEQDSSLTFRRSCREGICGSCAMNIGGRNTLACLCKIDQNESKDLKIYPLPHMYVVKDLVPDLTNFYQQYKSIQPYLQRSEFPKDGKEVLQSIEDRKKLDGLYECILCACCSTSCPSYWWNQEEYLGPAVLMQAYRWLIDSRDQATKARKTMLENSMSLYRCHTIMNCTKTCPKGLNPGFAIAKIKKSLAMM
>XP_003959765_Kazachstania_africana
MALIQRSLFRFIARRGVATTESAMATHSTVPKMKTFKVYRWNPDKPAEKPHLQTYQVDLNECGPMVLDALLKIKNEQDPTLTFRRSCREGICGSCAMNIEGRNTLACLCKIDTNVSKQEKIYPLPHMFIVKDLVPDLTNFYQQYKSIKPYLQRSSFPADGKEVPQSIEDRKKLDGLYECILCACCSTSCPSYWWNQEEYLGPAVLLQAYRWLIDSRDQATRQRKDMLQNSMSLYRCHTIMNCTRTCPKGLNPGLAIAEIKKKLALSA
>XP_022464621_Kazachstania_naganishii
MLCAGVVRRVAVRSLASAAGVGAAGSVAPRLKTFKIYRWNPDVPEKKPRLQSFQVDLNECGPMVLDALLKIKDEQDPTLTFRRSCREGICGSCAMNIGGSNTLACLCKIDQNESKQLKIYPLPHMYIVKDLVPDLTNFYQQYKSIQPYLQRTSYPEDGKEVLQSIEDRKKLDGLYECILCACCSTSCPSYWWNQEEYLGPAVLMQAYRWLIDSRDQATKHRKTMLQNSMSLYRCHTIMNCTRTCPKGLNPGLAIAEIKKSMAFT
>XP_445316_Candida_glabrata
MFMLRVSRRGLATATSVPRLKTFKIYRWNPDKPTEKPHLQEYKVDLEDCGPMVLDALLKIKNEQDATLTFRRSCREGICGSCAMNIGGANTLACLCKIDQDESKTTKIYPLPHMFIVKDLVPDLTGFYQQYKSIQPYLQRTDYPADGKEVLQSIDDRKKLDGLYECILCACCSTSCPSYWWNQEEYLGPAVLMQAYRWLIDSRDQATKARRTMLQNSMSLYRCHTIMNCTRTCPKGLNPGRSIAEIKKQLAFD
>XP_004180718_Tetrapisispora_blattae
MWTKQALSACKLAYKSVNYNTIVTGASTRGLATAAGSASPRFKTFKIYRWNPDTPSEKPFLQEFKVDLNECGPMVLDALLKIKNEQDPTLTFRRSCREGICGSCAMNIGGRNTLACLCKIDQNESKQLKIYPLPHMYIVKDLVPDLTNFYKQYKSIKPYLHRDKFPEDGKEILQSIEDRKKLDGLYECILCACCSTSCPSYWWNNEEYLGPAVLMQAYRWLADSRDTANDMRKTMLNNSMSLYRCHTIMNCTRTCPKGLNPGKAIAHIKSSLAFN
>XP_003685942_Tetrapisispora_phaffii
MFLNLQKNLLSTGRRAFSTTAKMATKQHEPRFKTFKIYRWNPDKPTEKPRLQSYKVDLDDCGPMVLDALLKIKNEQDSTLTLRRSCREGICGSCAMNIGGRNTLACICKIDQDNSKELKVYPLPHMYVVKDLVPDLTHFYKQYKSIQPFLQRKTFPADGKENLQSIADRKKLDGLYECILCACCSTSCPSYWWNQEEYLGPAVLMQAYRWLIDSRDQASHKRKEMLQNSMSLYRCHTIMNCTKTCPKGLNPGKAIAEIKKSLAFD
>XP_001642818_Vanderwaltozyma_polyspora
MMYKSLVGLVTKRGLASGVEHTARMKSFKIYRWNPDTPSVKPVLQNYQVDLNDCGPMVLDALIKIKNEQDGTLTFRRSCREGICGSCAMNIGGSNTLACLCKIDQDNTKDLKIYPLPHMYVVKDLVPDLTNFYKQYKSIQPYLQRKSFPEDGKEVLQSIEDRKKLDGLYECILCACCSTSCPSYWWNQEEYLGPAVLMQAYRWLIDSRDQASHIRKEMLENSMSLYRCHTIMNCTKTCPKGLNPGKAIAEIKKSLAFE
>XP_003682756_Torulaspora_delbrueckii
MNGLVKQRVAGGILRRGLATASQTPRLKTFKIYRWNPDKPAEKPRLQSFQVDLDDCGPMVLDALLKIKDQQDSSLTLRRSCREGICGSCAMNIGGRNTLACLCKIDQDHKKETKIYPLPHMYIIKDLVPDLTNFYQQYKSIQPYLQRSTFPADGKEVLQSVADRKKLDGLYECILCACCSTACPSYWWNQEQYLGPAVLMQAYRWLVDSRDQAGAIRKNMLQNSMSLYRCHTIMNCTRTCPKGLNPGLAIAEIKKAIATD
>XP_037146778_Zygotorulaspora_mrakii
MIMMNRIAKTSVLGNILKRGLATASATPRLKTFKIYRWNPDKPAEKPRLQSYEVDLNDCGPMVLDALLKIKNEQDATLTLRRSCREGICGSCAMNIGGRNTLACLCKIDQDNSKQLKIYPLPHMYIVKDLVPDLTGFYQQYKSIQPYLQRSKYPDDGKEVLQSIADRKKLDGLYECILCACCSTSCPSYWWNQEQYLGPAVLLQAYRWLVDSRDEAFSVRKSMLQNSMSLYRCHTIMNCTRTCPKGLNPGKAIAEIKKTLASN
>XP_002498333_Zygosaccharomyces_rouxii
MMNSVLKRSVVNGLNLQRGLATATAVAPRLKNFKVYRWSPDEPSKKPYLQTFQVDLNECGPMVLDALLKIKNEQDATLTLRRSCREGICGSCAMNIGGRNTLACLCKIDQNESKDLKVYPLPHMYIVKDLVPDLTNFYQQYKSIQPYLQRKSYPEDGKEILQSVEDRKKLDGLYECILCACCSTSCPSYWWNQEQYLGPAVLLQAYRWLIDSRDQAAQTRKAMLQNTMSLYRCHTIMNCTRTCPKGLNPGLAIAEIKKELATD
>XP_003648497_Eremothecium_cymbalariae
MVFRSGFGRVLSRGLATEVGVGGSGSVGRFKTFKIYRWNPDKPAEKPRLQSYDVNLDECGPMVLDALIKIKNEQDSTLTFRRSCREGICGSCAMNINGRNTLACLCKIDQDERKNLKVYPLPHMYVVKDLVPDLTNFYKQYKSVQPYLQRTAKPADGKENLQSIDDRKKLDGLYECILCACCSTACPSYWWNNEQYLGPAVLMQAYRWIIDSRDEATAKRKDMLQNSMSVYRCHTIMNCTKTCPKGLNPGRAIAEIKKALATS
>NP_983339_Eremothecium_gossypii
MVFRAGIGRIGLIRGLATQAAEVSATRYKSFKIYRWNPDTPAEKPRMQEYKVDLNKCGPMVLDALIKIKNEQDPTLTFRRSCREGICGSCAMNIGGRNTLACLCKIDQAENKDVKIYPLPHMYVVKDLVPDLTNFYKQYKSIQPYLQKASKPADGREHLQSIADRKKLDGLYECILCACCSTACPSYWWNNEQYLGPAVLMQAYRWMVDSRDGAGAGRREQLQNAMSVYRCHTIMNCTRTCPKGLNPGKAIAEIKKALAFA
>XP_453977_Kluyveromyces_lactis
MFNAIIKRGLATEAKAVAPRLKTFKIYRWSPDRPAEKPRLQEYQVDLNQCGPMVLDALIKIKNEQDATLTFRRSCREGICGSCAMNIGGRNTLACLCRIDQNENKQTKIYPLPHMYIVRDLVPDLTHFYKQYKSIQPYLQRSEVPADGKENLQSIADRKKLDGLYECILCACCSTSCPSYWWNQEQYLGPAVLMQAYRWLVDSRDEAAGIRKQMLQNSMSLYRCHTIMNCTRTCPKGLNPGRAIAEIKKALAVD
>XP_022678452_Kluyveromyces_marxianus
MFNVIFKRGLATEVKAAAPRLKTFKIYRWSPDTPAEKPRLQEYKVDLNQCGPMVLDALIKIKNEQDPTLTFRRSCREGICGSCAMNIGGRNTLACLCRIDQNENKQTKIYPLPHMYIVRDLVPDLTHFYKQYKSIQPYLQREKVPEDGKENLQSIADRKKLDGLYECILCACCSTSCPSYWWNQEQYLGPAVLMQAYRWLIDSRDEASGIRKQMLQNSMSLYRCHTIMNCTRTCPKGLNPGRAIAEIKKALAMD
>XP_022626808_Lachancea_lanzarotensis
MSMSGLLRTSFTRTALRRGLATEAGQVAPRLKTFKIYRWSPDKPTEKPRLQEFQVDLNKCGPMVLDALLKIKDEQDGTLTLRRSCREGICGSCAMNIGGRNTLACLCKIDPDTSKESKIYPLPHMYVIKDLVPDLTQFYKQYKSVQPYLQRSSVPEDGKEILQSVEDRKKLDGLYECILCACCSTSCPSYWWNQEQYLGPAVLMQAYRWLIDSRDQASKMRKEMLQNSMSLYRCHTIMNCTKTCPKGLNPGFAIQEIKKSMALE
>XP_002553731_Lachancea_thermotolerans
MMMSGILKRNIAGVVARRGLATEVVQEPRLKTFKIYRWNPDHPADKPKLQEFKVDLNKCGPMVLDALLKIKDEQDATLTLRRSCREGICGSCAMNIGGRNTLACLCKIDTDVSKQTKIYPLPHMYIVKDLVPDLTQFYKQYKSVQPYLQRSKMPEDGKENLQSIEDRKKLDGLYECILCACCSTSCPSYWWNQEQYLGPAVLMQAYRWLIDSRDEASKFRKEMLQNSMSLYRCHTIMNCTRTCPKGLNPGYAIAEIKKALATS
>XP_020057875_Aspergillus_aculeatus
MSALRSTSRLFAASKPLFRPAVFARSYATVDPVAQVSATGHATTSITPESKTSTVQEPTPSEQPRIKKFQVYRWNPDTPSEKPQMQTYELDLNKTGPMMLDALIRIKNEIDPTLTFRRSCREGICGSCAMNIDGVNTLACLCRIPTDTAKDSRIYPLPHTYVVKDLVPDLTYFYKQYKSIKPYLQRDTPTEDGLEYRQSPEERKKLDGLYECILCACCSTSCPSYWWNSEEYLGPAILMQSYRWMADSRDEKTAERKAALDNSMSVYRCHTILNCSRTCPKGLNPARAIAEIKKMMAAH
>XP_001274336_Aspergillus_clavatus
MAALRSTSRLVASARPLFRPAIFARSYATVDPVSQVSTSGNAATKVTPETRTSDLKDPNPSEQPRTKKFHIYRWSPDQPSEKPKMQTYTLDLNKTGPMMLDALIRIKNEIDPTLTFRRSCREGICGSCAMNIDGVNTLACLCRIPTDTKQESRIYPLPHTYVVKDLVPDMTYFYKQYKSIKPYLQRETKTEDGLEYRQSPEERKKLDGLYECILCACCSTSCPSYWWNSEEYLGPAILLQSYRWLADSRDEKTAERKHALDNSMSVYRCHTILNCSRTCPKGLNPARAIAEIKKMLASH
>XP_001259651_Aspergillus_fischeri
MAALRSTSRLVASTRPLFRPAVFARSYATVDPATGVGRTGSAEAKVTPETRTSDVQDPNPSQSPRIKKFHVYRWNPDQPTEKPKMQTYSLDLNKTGPMMLDALIRIKNEIDPTLTFRRSCREGICGSCAMNIDGINTLACLCRIPTDTKQESRIYPLPHTYVVKDLVPDLTYFYKQYKSIKPYLQRDTKTEDGLEHRQSPEDRKKLDGLYECILCACCSTSCPSYWWNSEEYLGPAILLQSYRWLADSRDEKTAERKHALDNSMSVYRCHTILNCSRTCPKGLNPARAIAEIKKMLAAH
>XP_041151388_Aspergillus_flavus
MAALRSTSRLVASSKPLFRPAVFARSYATVDAAAQDPNPSETPRTKTFHIYRWNPDQPTEKPKMQSYSLDLNKTGPMMLDALIRIKNEMDPTLTFRRSCREGICGSCAMNIDGVNTLACLCRIPTDTAKESRIYPLPHTYVVKDLVPDLTQFYKQYKSIKPYLQRETKTEDGLEYRQSPEERKKLDGLYECILCACCSTSCPSYWWNSEEYLGPAILLQSYRWLADSRDEKTAERKHALDNSMSVYRCHTILNCSRTCPKGLNPARAIAEIKKLMAAH
>XP_753605_Aspergillus_fumigatus
MAALRSTSRLVASTRPLFRPAVFARSYATVDPATGVGRTGSAEAKVTPETRTSNVQDPSPSQAPRIKKFHVYRWNPDKPTEKPKMQTYSLDLNKTGPMMLDALIRIKNEIDPTLTFRRSCREGICGSCAMNIDGVNTLACLCRIPTDTKQESRIYPLPHTYVVKDLVPDLTYFYKQYKSIKPYLQRDTKTEDGLENRQSPEDRKKLDGLYECILCACCSTSCPSYWWNSEEYLGPAILLQSYRWLADSRDEKTAERKHALDNSMSVYRCHTILNCSRTCPKGLNPARAIAEIKKMLATH
>XP_659936_Aspergillus_nidulans
MASLRTTSRLVASSRSLFRPATFARSYATVESAQEPAPQMKKFQVYRWNPDKPSEKPKMQTYELDLKKTGPMMLDALIRIKNEIDPTLTFRRSCREGICGSCAMNIDGVNTLACLCRIPTDTTKESRIYPLPHTYVVKDLVPDLTQIYKQYKSIKPYLQRDTKTEDGLENRQSPEDRKKLDGLYECILCFCCSTSCPSYWWNSEEYLGPAILLQSYRWLADSRDQKTAERKHAIDNSMSVYRCHTILNCTRTCPKGLNPARAISEIKKMLAAH
>XP_001401064_Aspergillus_niger
MAALRTTSRLFASSKPLFRPGAFSRSYATVDALSQVSASGHASSKTIPESKTSNVQDPSPXXXXXXXXRDTPTADGLENRQSPEERKKLDGLYECILCACCSTSCPSYWWNSEEYLGPAILLQSYRWLADSRDEKTAERKAALDNSMSVYRCHTILNCSRTCPKGLNPARAIAEIKKMMTAH
>XP_015406541_Aspergillus_nomiae
LLPSFPPSSPPLPASYPIFISFPLFCASSVLSPAMAALRSTSRLVASSKPLFRPAVFARSYATVDAAAQDPNPSETPRTKTFHVYRWNPDQPTEKPKMQSYSLDLNKTGPMMLDALIRIKNEMDPTLTFRRSCREGICGSCAMNIDGVNTLACLCRIPTDTAKESRIYPLPHTYVVKDLVPDLTQFYKQYKSIKPYLQRDTKTEDGLEYRQSPEDRKKLDGLYECILCACCSTSCPSYWWNSEEYLGPAILLQSYRWLADSRDEKTAERKHALDNSMSVYRCHTILNCSRTCPKGLNPARAIAEIKKLMASH
>XP_001827486_Aspergillus_oryzae 
MAALRSTSRLVASSKPLFRPAVFARSYATVDAAAQDPNPSETPRTKTFHIYRWNPDQPTEKPKMQSYSLDLNKTGPMMLDALIRIKNEMDPTLTFRRSCREGICGSCAMNIDGVNTLACLCRIPTDTAKESRIYPLPHTYVVKDLVPDLTQFYKQYKSIKPYLQRETKTEDGLEYRQSPEERKKLDGLYECILCACCSTSCPSYWWNSEEYLGPAILLQSYRWLADSRDEKTAERKHALDNSMSVYRCHTILNCSRTCPKGLNPARAIAEIKKLMAAH
>XP_040639412_Aspergillus_ruber
MAALRTTSRLFASSRPLFRPAVFARSYATVERDNPTTATGYANPKTIPETQTSDVAEPKPSDDARMKTFHVYRWNPDQPTEKPQMQSYQLDLNKTGPMMLDALIRIKNELDPTLTFRRSCREGICGSCAMNIDGVNTLACLCRIPTETTQQSRIYPLPHMYVVKDLVPDLTHFYKQYKSIKPYLQRDTPTEDGLEYRQSPNDRKKLDGLYECILCACCSTSCPSYWWNSEEYLGPAILLQSYRWLADSRDERKAERKAALDNSMSVYRCHTILNCSRTCPKGLNPALAIAQIKKELAAP
>XP_040708617_Aspergillus_sydowii
MASLRTTSRLVASSRSLFRPATLARSYATVESGIQEPAAKVKKFQVYRWNPDAPAEKPKMQTYELDLNKTGPMMLDALIRIKNEIDPTLTFRRSCREGICGSCAMNIDGVNTLACLCRIPTDTAKESRIYPLPHTYVVKDLVPDLTQFYKQYKSIKPYLQRDTKTEDGLENRQSPEDRKKLDGLYECILCACCSTSCPSYWWNSEEYLGPAILLQSYRWLADSRDQKTEERKHAMDNSMSVYRCHTILNCTRTCPKGLNPARAIAEIKKMMATH
>XP_001216213_Aspergillus_terreus
MSALRTTSRLFASSRPLFRPAAFARSYATVEAQSQDPVPSAQPRMKTFHVYRWNPDKPAEKPTMQAYSLDLNKTGPMMLDALIRIKNEMDPTLTFRRSCREGICGSCAMNIDGVNTLACLCRIPTDTAKESRIYPLPHTYVVKDLVPDLTQFYKQYKSIKPYLQNDTKPEDGLEYRQSPEDRKKLDGLYECILCACCSTSCPSYWWNSEEYLGPAILLQSYRWLADSRDLKTAERKAALDNSMSVYRCHTILNCSRTCPKGLNPARAIAEIKKMMAAH
>XP_022488286_Penicillium_arizonense
MASLRTTSRLFAASRPMFRPAFARTYATVEPTPSENPKMKTFKVYRWNPDQPSEKPQMQSYDLDLNKTGPMMLDALIRIKNELDPTLTFRRSCREGICGSCAMNIDGVNTLACLCRIPTDTKSESRIYPLPHTYVVKDLVPDLTHFYKQYKSIKPYLQRDTPTEDGLEFRQSPEDRKKLDGLYECILCACCSTSCPSYWWNSEEYLGPAILLQSFRWLADSRDEKTAERKAALDNSMSVYRCHTILNCTRTCPKGLNPGRAIAEIKKMLAV
>XP_014533001_Penicillium_digitatum
MASLRTTSRLFAASRPLFRPAFARTYATVEPTPSEQPKMKTFKIYRWNPDQPSEKPQMQSYDLDLNKTGPMMLDALIRIKNELDPTLTFRRSCREGICGSCAMNIDGVNTLACLCRIPTDTKTESRIYPLPHTYVVKDLVPDMTHFYKQYKSIKPYLQRDTPTEDGLEFRQSPEDRKKLDGLYECILCACCSTSCPSYWWNSEEYLGPAILLQSFRWLADSRDEKTAERKAALDNSMSVYRCHTILNCTRTCPKGLNPGRAIAEIKKMLAV
>XP_016594837_Penicillium_expansum
MASLRTTSRLLAASRPMFRPAFARTYATVEPTPSEQPKMKTFKVYRWNPDQPSEKPQMQSYDLDLNKTGPMMLDALIRIKNELDPTLTFRRSCREGICGSCAMNIDGVNTLACLCRIPTDTKSESRIYPLPHTYVVKDLVPDMTHFYKQYKSIKPYLQRDTPTEDGLEFRQSPEDRKKLDGLYECILCACCSTSCPSYWWNSEEYLGPAILLQSFRWLADSRDEKTAERKAALDNSMSVYRCHTILNCTRTCPKGLNPGRAIAEIKKMLAV
>XP_040645740_Penicillium_griseofulvum
MASLRTTSRLFAASRPMFRPAFARTYATVEPTPSQQPKMKTFKVYRWNPDTPSEKPQMQSYDLDLNKTGPMMLDALIRIKNELDPTLTFRRSCREGICGSCAMNIDGVNTLACLCRIPTDTKTESRIYPLPHTYVVKDLVPDMTHFYKQYKSIKPYLQRDTPTEDGLEFRQSPEDRKKLDGLYECILCACCSTSCPSYWWNSEEYLGPAILLQSFRWLADSRDEKTAERKAALDNSMSVYRCHTILNCTRTCPKGLNPGRAIAEIKKMLAV
>XP_038932489_Penicillium_roqueforti
MASLRTTSRLFAASRPMFRPAFARTYATVEPTPTVQPKIKTFKVYRWNPDHPSEKPQMQSYELDLNKTGPMMLDALIRIKNELDPTLTFRRSCREGICGSCAMNIDGVNTLACLCRIPTDTKTESRIYPLPHTYVVKDLVPDLTHFYKQYKSIKPYLQRDTHTADGLENRQSPEDRRKLDGLYECILCACCSTSCPSYWWNSEEYLGPAILLQSFRWLIDSRDERTAERKAALDNSMSVYRCHTILNCTRTCPKGLNPGRAIAEIKKMLAV
>XP_002568026_Penicillium_rubens
MASLRTTSRLFAASRPMFRPVFARTYATVEPTPSEQPKMKTFKVYRWNPDQPSEKPQMQSYDLDLNKTGPMMLDALIRIKNELDPTLTFRRSCREGICGSCAMNIDGVNTLACLCRIPTDTKTESRIYPLPHTYVVKDLVPDMTHFYKQYKSIKPYLQRDTPTEDGLEFRQSPEDRKKLDGLYECILCACCSTSCPSYWWNSEEYLGPAVLLQSFRWLADSRDEKTAERKAALDNSMSVYRCHTILNCTRTCPKGLNPGRAIAEIKKMLAV
>XP_040812738_Penicillium_solitum
MASLRTTSRLFAASRPMFRPAFARTYATVEPTPSEQPKMKTFKVYRWNPDQPSEKPQMQSYDLDLNKTGPMMLDALIRIKNELDPTLTFRRSCREGICGSCAMNIDGVNTLACLCRIPTDTKSESRIYPLPHTYVVKDLVPDMTHFYKQYKSIKPYLQRDTPTEDGLEFRQSPEDRKKLDGLYECILCACCSTSCPSYWWNSEEYLGPAILLQSFRWLADSRDEKTAERKAALDNSMSVYRCHTILNCTRTCPKGLNPGRAIAEIKKMLAV
>XP_022585297_Penicilliopsis_zonata
MAALRSTSRLVASSRPLFRPAFASRSYATVGEPAPSEQPKMKTFHIYRWNPDEPAEKPKMQSYTLDLKKTGPMMLDALIRIKNEMDPTLTFRRSCREGICGSCAMNIDGVNTLACLCRIPTDTAKESRIYPLPHTYVVKDLVPDLTYFYKQYKSIKPYLQRDTPSEDGLEYRQSQEDRKKLDGLYECILCACCSTSCPSYWWNSEEYLGPAILLQSYRWLADSRDEKTAERKAALDNSMSVYRCHTILNCSRTCPKGLNPARAIAEIKKMLTSH
>XP_016621075_Cladophialophora_bantiana
MAALRTASRLVAPVRATIRPSYTARSYATVTKDSASDLSASRPPIPPSKTSTVQEPRPDKDAKIKTFHIYRWNPDEPTSKPRMQTYTLDLNKTGPMMLDALIRIKNEVDPTLTFRRSCREGICGSCAMNIDGVNTLACLCRIPTDTSKESRIYPLPHTYVVKDLVPDLTQFYKQYKSIKPFLQRDTKSPDGKENRQSPADRKKLDGLYECILCACCSTSCPSYWWNSDQYLGPAILLQSYRWLADSRDERKAERKEMLDNSMSLYRCHTILNCSRTCPKGLNPAKAIAEIKKSMSFA
>XP_008723386_Cladophialophora_carrionii
MAALRTASRLAAPARAAIRPSFAARSYATVTKESSYDLSASRPPINESKTSTVQEPRPDKDAKIKTFHVYRWNPDEPTSKPRMQSYTLDLNKTGPMMLDALIRIKNEVDPTLTFRRSCREGICGSCAMNIDGVNTLACLCRIPTDTSKESRIYPLPHTYVVKDLVPDLTQFYKQYKSIKPFLQRDTKSPDGKENRQSPADRKKLDGLYECILCACCSTSCPSYWWNSDQYLGPAILLQSYRWLADSRDERKAERKEALENSMSLYRCHTILNCSRTCPKGLNPAKAIAEIKKSMAFAS
>XP_016246529_Cladophialophora_immunda
MAALRTASRLVAPARATIRSSYAARSYATVTKDSAADLSASRPPVPPSKTSTVQEPKPDKDAKIKTFHIYRWNPDEPTSKPRMQTYTLDLNKTGPMMLDALIRIKNEVDPTLTFRRSCREGICGSCAMNIDGVNTLACLCRIPTDTSKDSRIYPLPHTYVVKDLVPDLTQFYKQYKSIKPFLQRDTKSPDGKENRQSPADRKKLDGLYECILCACCSTSCPSYWWNSDQYLGPAILLQSYRWLADSRDERKAERKEALDNSMSLYRCHTILNCSRTCPKGLNPAKAIAEIKKSMSFA
>XP_007751897_Cladophialophora_psammophila
MAALRTASRLVAPVRATIRPSIVRSYATVTKDSAYNLSASRPPAPPSKTSTVQEPRPDKDAKIKTFHIYRWNPDEPTSKPRMQTYTLDLNKTGPMMLDVLIRIKNEVDPTLTFRRSCREGICGSCAMNIDGVNTLACLCRIPTDTSKESRIYPLPHTYVVKDLVPDLTQFYKQYKSIKPFLQRDTKSPDGKENRQSPADRKKLDGLYECILCACCSTSCPSYWWNSDQYLGPAILLQSYRWLADSRDERKAERKEMLDNSMSLYRCHTILNCSRTCPKGLNPAKAIAEIKKSMSFA
>XP_018688246_Fonsecaea_erecta
MAALRTASRLVAPARATIRSSYAARSYATVTKDSAYDLSASRPPVPPSKTSTVQEPRPDKDAKIKTFHIYRWNPDEPTSKPRMQTYTLDLNKTGPMMLDALIRIKNEVDPTLTFRRSCREGICGSCAMNIDGVNTLACLCRIPTDTSKDSRIYPLPHTYVVKDLVPDLTQFYKQYKSIKPFLQRDTKSPDGKENRQSPAERKKLDGLYECILCACCSTSCPSYWWNSDQYLGPAILLQSYRWLADSRDERKAERKEALDNSMSLYRCHTILNCSRTCPKGLNPAKAIAEIKKSMSFA
>XP_022507251_Fonsecaea_monophora
MAALRTASRLVAPARATIRSSYAARSYATVTKDSAYDLSASRPPVSPSKTSTVQEPRPDKDAKIKTFHIYRWNPDEPTSKPRMQTYTLDLNKTGPMMLDALIRIKNEVDPTLTFRRSCREGICGSCAMNIDGVNTLACLCRIPTDTAKESRIYPLPHTYVVKDLVPDLTQFYKQYKSIKPFLQRDTKSPDGKENRQSPADRKKLDGLYECILCACCSTSCPSYWWNSDQYLGPAILLQSYRWLADSRDERKAERKEALDNSMSLYRCHTILNCSRTCPKGLNPAKAIAEIKKSLSFA
>XP_016631928_Fonsecaea_multimorphosa
MAALRTASRLVAPARATIRSSYAARSYATVTKDSAYDLSASRPPVSPSKTSTVQEPRPDKDAKIKTFHIYRWNPDEPTSKPRMQTYTLDLNKTGPMMLDALIRIKNEVDPTLTFRRSCREGICGSCAMNIDGVNTLACLCRIPTDTAKESRIYPLPHTYVVKDLVPDLTQFYKQYKSIKPFLQRDTKSPDGKENRQSQADRKKLDGLYECILCACCSTSCPSYWWNSDQYLGPAILLQSYRWLADSRDERKAERKEALDNSMSLYRCHTILNCSRTCPKGLNPAKAIAEIKKSMSFA
>XP_022496916_Fonsecaea_nubica
MAALRTASRLVAPARATIRSSYAARSYATVTKDSAYDLSASRPPISPSKTSTVQEPRPDKDAKIKTFHIYRWNPDEPTSKPRMQTYTLDLNKTGPMMLDALIRIKNEVDPTLTFRRSCREGICGSCAMNIDGVNTLACLCRIPTDTAKESRIYPLPHTYVVKDLVPDLTQFYKQYKSIKPFLQRDTKSPDGKENRQSPADRKKLDGLYECILCACCSTSCPSYWWNSDQYLGPAILLQSYRWLADSRDERKAERKEALDNSMSLYRCHTILNCSRTCPKGLNPAKAIAEIKKSLSFA
>XP_013286796_Fonsecaea_pedrosoi
MAALRTASRLVAPARATIRSSYAARSYATVTKDSAYDLSASRPPVSPSKTSTVQEPRPDKDAKIKTFHIYRWNPDEPTSKPRMQTYTLDLNKTGPMMLDALIRIKNEVDPTLTFRRSCREGICGSCAMNIDGVNTLACLCRIPTDTAKESRIYPLPHTYVVKDLVPDLTQFYKQYKSIKPFLQRDTKSPDGKENRQSPADRKKLDGLYECILCACCSTSCPSYWWNSDQYLGPAILLQSYRWLADSRDERKAERKEALDNSMSLYRCHTILNCSRTCPKGLNPAKAIAEIKKSLSFA
>XP_007753905_Cladophialophora_yegresii
MAALRTALRLAAPTRAALRPSFAARSYATVTKESAYDLSASRPPINESKTSTVQEPRPDKDAKIKTFHVYRWNPDEPTSKPRMQSYTLDLNKTGPMMLDALIRIKNEVDPTLTFRRSCREGICGSCAMNIDGVNTLACLCRIPTDTAKESRIYPLPHTYVVKDLVPDLTQFYKQYKSIKPFLQRDTKSPDGKENRQSPADRKKLDGLYECILCACCSTSCPSYWWNSDQYLGPAILLQSYRWLADSRDERKAERKEALENSMSLYRCHTILNCSRTCPKGLNPAKAIAEIKKSMAFAS
>XP_016237889_Exophiala_spinifera
MAALRTASRLVAPSRTVFRSSLAARSYATVTESSVYDTSASRPPTPASQTTTVEEPAPSKAAKIKTFHIYRWNPDEPTSKPRMQSYTLDLNKTGPMMLDALIRIKNEVDPTLTFRRSCREGICGSCAMNIDGVNTLACLCRIPTDTAKESRIYPLPHTYVVKDLVPDLTQFYKQYKSIKPYLQRDTKSPDGKENRQSREERKKLDGLYECILCACCSTSCPSYWWNSDQYLGPAILLQSYRWLADSRDQRTAERKEALDNSMSLYRCHTILNCSRTCPKGLNPAKAIAEIKKMMASA
>XP_016262763_Exophiala_oligosperma
MAALRTASRLVAPSRSIFRSSLAARSYATVTESSTYDTSASRPPTPASQTTTAEEPAPSKSAKIKTFHIYRWNPDEPTSKPRMQSYTLDLNKTGPMMLDALIRIKNEVDPTLTFRRSCREGICGSCAMNIDGVNTLACLCRIPTDTAKESRIYPLPHTYVVKDLVPDLTQFYKQYKSIKPYLQRDTKSPDGKENRQSREERKKLDGLYECILCACCSTSCPSYWWNSDQYLGPAILLQSYRWLADSRDQRKAERKEALDNSMSLYRCHTILNCSRTCPKGLNPAKAIAEIKKMMAT
>XP_013322470_Exophiala_xenobiotica
MAALRAASRLVAPSRSAFRPSIAARSYATVTESSVYDTSASRPPTSASQTTTVEEPTPSKDAKIKTFQIYRWNPDEPTSKPRMQTYTLDLNKTGPMMLDALIRIKNEVDPTLTFRRSCREGICGSCAMNIDGVNTLACLCRIPTDTAKESRIYPLPHTYVVKDLVPDLTQFYKQYKSIKPYLQRDTKTSDGKEYRQSREDRKKLDGLYECILCACCSTSCPSYWWNSDQYLGPAILLQSYRWLADSRDQRTAERKEALDNSMSLYRCHTILNCSRTCPKGLNPAKAIAEIKKMMATS
>XP_007720610_Capronia_coronata
MAALRTASRLAAPTRSFWRPSFAARSYATITENSSYDTSASRPPVSPSKTSTVEEPKPDKDARIKTFHIYRWNPDEPTSKPRMQTYTLDLNKTGPMMLDALIRIKNEVDPTLTFRRSCREGICGSCAMNIDGVNTLACLCRIPTNTAKETRIYPLPHTYVVKDLVPDLTHFYKQYKSIKPFLQRDTPSPDGKENRQSPAERKKLDGLYECILCACCSTSCPSYWWNSDQYLGPAILLQSYRWLADSRDERKAERKEALENSMSLYRCHTILNCSRTCPKGLNPAKAIAEIKKSMSFA
>XP_007736854_Capronia_epimyces
MAALRTASRLVAPTRSALRSSFAARSYATVTENSAFDTSASRPPVSPSKTSTVQEPKPDKDAKIKTFHIYRWNPDEPTSKPRMQSYTLDLNKTGPMMLDALIRIKNEVDPTLTFRRSCREGICGSCAMNIDGVNTLACLCKIPTDTAKESRIYPLPHTYVVKDLVPDLTHFYKQYKSIKPFLQRDTKSPDGKEFRQSPADRKKLDGLYECILCACCSTSCPSYWWNSEEYLGPAILLQSYRWLADSRDERKAERKEALDNSMSLYRCHTILNCSRTCPKGLNPAKAIAEIKKSLSFA
>XP_009152364_Exophiala_dermatitidis
MAALRTASRLVAPSRSVLRPSFAARSYATVTENSSYDTSASRPPVPPSKTSTVEEPKKDKDARIKTFHIYRWNPDEPTSKPRMQTYTLDLNKTGPMVLDALIRIKNEVDPTLTFRRSCREGICGSCAMNIDGVNTLACLCRIPTDTGKESRIYPLPHTYVVKDLVPDLTHFYKQYKSIKPFLQRDTKSPDGKEFRQSPADRKKLDGLYECILCACCSTSCPSYWWNSDQYLGPAILLQSYRWLADSRDERKAERKEALDNSMSLYRCHTILNCSRTCPKGLNPAKAIAEIKKSLSFA
>XP_013264968_Exophiala_aquamarina
MAALRSATRFVAPSRSVLRSSFAGRSYATVTEKSTYDTSASRPPIPASKTTTVEEPVPSKDAKIKTFQIYRWNPDEPTSKPRMQSYTLDLNKTGPMMLDALIRIKNEVDPTLTFRRSCREGICGSCAMNIDGVNTLACLCRIPTDTAKQSRIYPLPHTYVVKDLVPDLTQFYKQYKSIKPFLQRDTKSPDGKEFRQSPADRKKLDGLYECILCACCSTSCPSYWWNSDEYLGPAILLQSYRWLADSRDERKAERKEALDNSMSLYRCHTILNCSRTCPKGLNPAKAIAEIKKAMAF
>XP_016226955_Exophiala_mesophila
MAALRSSSRLLAPTRSAFRSSFAARSYATVVDTSASRPATPASQSTPVEEPAATKDAKIKTFQIYRWNPDEPTSKPKMQSYTLDLNKTGPMMLDALIRIKNEVDPTLTFRRSCREGICGSCAMNIDGVNTLACLCRIPTDTSKESRIYPLPHTYVVKDLVPDMTQFYKQYKSIKPFLQRDSKSPDGKEFRQSPTERKKLDGLYECILCACCSTSCPSYWWNSDQYLGPAILLQSYRWLADSRDERTAERKEALDNSMSLYRCHTILNCSRTCPKGLNPAKAIAEIKKMMAV
>XP_013267512_Rhinocladiella_mackenziei
MAALRTASRLVAPSRSALRTSIAARSYATVTETPTLDTSASRAPAAPPKTGTVEEPKPDKEAKIKTFHIYRWNPDEPTSKPRMQTYTLDLNKTGPMMLDALIRIKNEVDPTLTFRRSCREGICGSCAMNIDGVNTLACLCRIPTDTSKESRIYPLPHTYVVKDLVPDLTYFYKQYKSIKPFLQRDTKSPDGKENRQSPAERKKLDGLYECILCACCSTSCPSYWWNSDQYLGPAILLQSYRWLADSRDERKAERKAVLDNSMSLYRCHTILNCTRTCPKGLNPAKAIAEIKKSLSF
>XP_017999731_Phialophora_attinorum
MNTMSALRAASRLAAPSSRSVLRPAFAASARTYATVTESVETGGGRPVTPASQTKTVQEPAKDADAKIKTFHIYRWNPDEPTAKPRMQSYTLDLNKTGPMMLDALIRIKNEVDPTLTFRRRIAHLPLPHTYVVKDLVPDLTQFYKQYKSIKPYLQRDTPSPDGKENRQSPAERKKLDGLYECILCACCSTSCPSYWWNADQYLGPAILLQSYRWLADSRDERTAERKEALDNSMSLRKKCDETKPECKRCTSTGRKCDGYEGQTVENHTATTRQPNPQTAVRRGTTNSSSTTDPNTPDSGVDVRGPRSSSSHSPTTTNKSSPTSEDVRLLRTPYSRQSLTTNSFSSPADQYSFTFFQHRTGPEFAAYFDSSIWRSFILRACFQHPTVLAAAAAVGAVHRRFELGITPEAFAFCTIADQQHERALKLLAADKASNHPSAPEITMLSHMLLSVFETFQDNNEKALEHTTTGLRQIFRRPTVTTHRESRYKALQVGYTPLYTFVQSLEKLSNKAPFFGSSPATDTAPAFHSQLFFPLSDPALGLEPTPIPVAFSSLAEARDFLFTEALWIWAAWHSLSLGTNTSFSTQHNHIERLLAWSMSYAEFTKSAPLSPSPAQKRREKQQSHLLKTYREALYLTLLTQLAFHDSSSGKEIVPLCFPPESCDCHRSCRDYAERKSALNAHFARLVVLSESLFAVDPTSPQAAEKTNFAYDTEHSISVDTGIGPPLWKGGESGQHKSTKVRHQVVGLLGRDRLVADVWSKMGIYSIAEKLSAVEEHAIVAAGGLEGLMPRGRGGVAHAGLRPDGVRLARDGMGGMSAIATSAMMKNPSERHLVVGPVDVERVGMMGEGFEPNLEPFEINTTSLLDQDLSMDGYLDPSILNTPAHGAVNDFGDFGIGEEDDDADSVIHNDMTGWFRGQPNWMAGTQGLGDPKWVDYTCFLEEGRLLVRYCQEDELGGLVWTQEWVKFR
>NP_593530_Schizosaccharomyces_pombe
MFSRRIQVLSPFLKHFVNRNARMMATEANISATSANPQSQGENLKTFEIYRWNPEKPEVKPKLQKYTVDLTKCGPMVLDALIKIKNEQDPTLTFRRSCREGICGSCAMNINGSNTLACICNIKKDNKPTKIYPLPHCFIVKDLVPDLTYFYKQYKSIEPWLQNDNIPKDKEFYQSRADRAKLDGLYECILCACCSTSCPSYWWNSEEYLGPAVLMQAYRWIIDSRDQATAKRLDVMQNSMSVYRCHTIMNCARTCPKGLNPGLAIAKVKALMATA
```
