## Supplementary material for "Coding Sequence Insertions in Fungal Genomes are Intrinsically Disordered and can Impart Functionally-Important Properties on the Host Protein": fasta protein sequences: XP_711988.1_blasthits_fa.txt

```
>XP_711988_Candida_albicans
MSFWPFTNSMNSNNALSKFLDSAQDLSSITAEDLIGDPTLSEELLNELHNIKGNYNSRNGVASFSFSQPQTINEATVSNSDSASFTSSSNDINTGNTKDSRGRKLLEILIQPHILSGLIEYVEKSVDFFYEQSIKENEKVLDLLNENPPETDIQEEEELKKIRQKNGIKSDDDDDDDIEDDENEEEESEDSKFRRCVQAAADILSIDLWIISNRIIETESLINKLWRIIDLNNLSESSPSVSYLVHILDQLMDANSIELLNFFRRQKNLVDTFLSKIEVPILMDFFFRLIQTDKQDSPTGIIDTIASQNIISKLIEILKPETSQFASQNCIPNHQLFFKQTAATDFLKALVNISSNAALASVVETNIGPNQLTRELVSPTVINTMINDIMLVKISDENGKTQTNKHGINNVVSIIIELIRKNNSDYDLNCGTYSSMLQNGDGGPIEVNSYVMYQWLKDFEQNPPGPRDPIYLGEMLDLFSSNLDRIAALIQTEPIPPPHVTSNILGFTRFKLSELIAELLHCSNMILLNSRKIKKIIQVRDQIRSQQEKRLQKALQEQISFSDSPNINQVTTGLDDVSLDDIHFASHSNDEVHDYGKLLDNLDQEEDSEDDEPSISPENPFVCSERDKSMRQDPCVGDYFKIKLLDSGILYDIISMFTKFPWNNFFHNVVFDLIQQIFNGKLNSYNSFLIVELFKEDQCNLTDIVVSSYKEDTNPRPGYMGHLILISEEIVKFTSLYKPDLISPVIVSAVQSEKWTWFINDVLLKTREIYNVVLGAEDSDGNNDYGFDTSSVGYLDMDQPKKIILGDASNHDEFINDNSGNQNNGGVSESEQEQTSNDLNDLGDDYDMNQFFVPDINVSKMSPSGDLTKHNIEDDCDDDLDEHHDDSSDKYLENLSDSSSEDEDEDEDIGETNKLKRVPTHNDD
>XP_002422061_Candida_dubliniensis
MSFWPFTNSMNSNNALSKFLDSVQDLSSITAEDLIGDPTLSEELLNELHNIKGNYNSRNGAANFSFSQPQTINDATVSNSDSASFTSSTNDINTANTKDSRGRKLLEVLIQPHILSGLIDYVEKSVEFFYEQSIKENEKVLDLLNENPPETDIQEEEELKKIRQKNGIKSNDDNDDDDDDVDDNEEEETEDSKFRRCVQVAADILSVDLWIISNRITETESLINKLWRIIDLNNLSESSPSVSYLVHILDQLMDANSIELLNFFRRQKNLVDTFLLKIEVPILMDFFFRLIQTDKPDSPTGIIDTIASQNIISKLIEILKPESSQFASQKCIPNHQLFFKQTAATDFLKALVNISSNAALASVMETNIGPNQLTRELVSPAVINTMIDDIMLVKINDENGKTQTNKHGINNVVSIIIELIRKNNSDYDLNCGTYSSMLQNGDGGPIEVNSYVMYQWLKDFEQNPPGPRDPIYLGEMLDLFSSNLDRIAALIQMEPIPPPHVTSNILGFTRFKLSELIAELLHCSNMILLNSRKIKKIIQVRDQIRSQQEKRLQKALQEQISFSDSPNIHQVTTGLDDVSLDDIHFTSHSNDEVHNYGKLLDSLDQEEDSEDDEPSISPENPFVCSERDESMRQDPCVGDYFKIKLLDSGILYDIISMFTKFPWNNFFHNVVFDLIQQIFNGKLNSYNSFLIVELFKENQCNLTDIVVNSYKEDLNPRPGYMGHLILISEEIVKFTSLYKPDLISPVIVSAVQSEKWTWFISEVLLKTREIYNVVLGAEDSDGNNDYGFDTSSVGYLDMDQPKKIILGDASNHDEFINDNSGQNNGSVQESEQEHTSNDLNDLGDDYDMNQYFVPDINVSKMSPSGDLTKHSIEDDCDDDLDEHHDDSSDKYLENLSDSSSDGDEDEDEDEDIGETNKLKRVPTHNDD
>XP_002545770_Candida_tropicalis
MSFWPFTNPLNSNNALSKFLDSVQDLSTVTVEDLIGDPTISQELLSELHSIKGNYNAKGGAGTNFSFQQPPSQEINGTSSDTASFTSSTNENNNANAKDTKGTKIIEILIQPSILTGLIDYLVRSVDFFHEQSIKEQKTVMELLNENPPETDEVEEEELEEVRSGKISKDSEEEESEDDKFRRMVQAAADILSVDLWIVSNRIIETPTIMNELWSIINMQNLSEICPTVSYLVHILDQLMDTNSIELLNFIRRQKDLVDTFLAKIEVPMLMDFFFRVVQTDKPDSPTGIIETIASQNLISKLIDILKPESSQFALDSCIPNHQLFFKQTAATDFLKALVTISSNAALAVVLETNIGPNQLTRELVSPEIVKTMINEIMLVKIKEKDGKYQTNKHGINNCVSIVIELIRKNNSDYDLNCGSYSSMLQNGDGSPGEINSYVMFQWLKDFEQNPPGPRDPIYLGDMLELFSNNLDKFAELIQMEPILPMHVDTNILGFTRFKLSELIAELLHCSNMILLNSRKIKKIISVRDQIRSQQEKRLKKALEDQISFPESPSIKQVTSGMDDVSLDDIHFGTHSSDESNEYRKLVDSLDDVEDSEDEEPSISPENPFVCKERDNTIRGDPCVGDFFKIKLLDSNILYDIINMFTKFPWNNFFHNVVFDLIQQIFNGKLNSYNSFLIVELFKENKCNLTEVVVKSYKEEVTPRPGYMGHLILISEEIVKFTSLYKPDLISPVIVVAVQSENWNWFVNDILLKTREVYNVVLGAEEGDESNDYGFDSSSVGYLDMDQPKKIILGDVSNHEEFVNDRSDETNGDGQEGNEDDSGNDSGDDYDMNQFLVPEVNISKMTPSGDLISHGSQDDDDDDDDDDDNDLEYEGDTGDNGQDTKYLENLSGSSSDDEDEDDIDDDDIEDDEDKSNELRRVPNHSNQ
>XP_003869326_Candida_orthopsilosis
MSFWPFNNSSSSNNTLLKFLDSIHDLSSVSVDDIVKDQTLVQELLNELHTVKGNINKGGNFLFAQSNPDSTHALSDSASLNSQNNDNNNSGSNKESKGIKLIELLIQPHILSGLIEILENSVDFFYQQGLKEEENIKKALAEHTPATDLEEVDEIKEAKGEDKDEVFRRSVQATADILSFDISIISSRIIETPNLINKLWSILKLEHLEENYPSVSYLVHILDQLLEFNSIELLNFIRRQDDLVDTFLAKIEVPAIMDYFFRIIQTDKPDSPTGILDTIAQQDVILKLVDILKPQPVQFDNTPYIPDHQLYFRQSSATDFLKALITISSNAALAVVMETNIGPNQLTRQLVSPEVVNIIVHEIMLQKVQGKSGKTQTNKHGINNCVSIVIELIRKNNSDYDLNCGSYSSLLQNGDGGPGEINSYVMFQWLKDFEQNPPGPRDPIYLGDMLEIFSVNLHRFEELLETEPIPPNGVTSDILGFTRFKISELIAELLHCSNMTLLNSKKIRKIISIRDHIRLQQSKRLKKALDEKIAFVESPNIQDVTSGLDDVSLDDVQFADEDKHDYSNLIKNIESIEDSEDEEPSISPENPFVCEERNKAIRSDPCVGDLFKIKLIDSKVLLSIVSKFTKYEWNNFFHNVVFDLVQQIFNGKLNSYNSFLIVELFKKDQCDLTDLIVRSYENEVEPRPGYMGHLILIGEEIVKFTSLYKPDLISHTIVEAISSEKWNWFVNDILTKTREVYNVVLGADEGDTFDNTDDYVDPDEPKKIILGDTSNHEEFVHDGENEDEDEDMDGPKVADVEVGKMTPSGDITQHAVDEDEELGDPLENNDVDHLSGSSSDEDEEDDGNVLRRVPNHNE
>XP_001525540_Lodderomyces_elongisporus
MSFWPFNNSFNNNNALLKFLDSVHDLSLVTIEDMTKDPTLMQEIINELHNIKGHYNNAKNGSFQFLPTGAENGSDSASFTSSTDNSNSNSTKEIKDGKLIELLIQPHILRGFIVILEESVEFFHQLRIKEEEKIVNSIEENNPTTDIEENDEMEEAKTEVETPDEKFRKCVQSAADILAIDMWIISNRIIETPGIMDELWLLLKLPNLHENSPTVPYLVRILDQLLDLNSIELLNYVRRQENLVDTFLDKIEVPAIMDFFFRIIQTDKPDSPTGILETIALQGVIKKLIEILKPQSETQFENTPYIPDHQQYFRQSSATDFLKALVTISSNAALAVVMETNIGPNQLTRELVTPEIVNTIIHDIMLKKVKDKDGKIQTNKHGINNCVSIIIELIRKNNSDYDLNCGSYSSMLQTGDGTPGEVNSFVMFQWLKDFEQNPPSQRDPIYLGDMLQLFSENLSNFQELLEIEPIPPSKVQTDILGFTRFKISELIAELLHCSNMILLNSKKIRRIIRIRDQIRSQQSKRLRKALEDKIAFKETNAADIHDVTLGLDDVSLDDVHFDTHLHNNNVHDDERHGNGDDDDDEEGEKEKEEKEEEGEEENHSNINNHDDVDKAGDERRGDENSLLHDVPTPNSVSNSTSALLKDLELTEDSEDEEPSISPENPFVCTDRDAAIRLDPCVGDYFKIKLIDLNILANIVSKFTKYEWNNFFHNVVFDLIQQIFNGKLNSYNSYLIVELFKTDKCDLTGVIARSFEIEIEPRPGYMGHLILIGEEIVKFTSLYKPDLISPVIVEAVSNQRWIWFINEVLSKTREIYNVVLGADNGDEDTDYGFDTSTVGYLDADEPKKIILGDSSNHDEFVRDNTDSSLNGGFNTDKNANGNAISDENANANTKTNKDKDEDEDMYMDVGPRVADVEVGRMTPDGNLSKHKMLEDDDEDDMLHSEHAKYDEDLSGSSSEEDDEDEEDDDASNELRRVSKHTE
>XP_007373780_Spathaspora_passalidarum
MSFWPFTNALSSNNVLQKFIDSIQDFSAVQVDDFLADPILSQELLNELNNVKGNYNSKSGSNFQFSQLNSNEPQDATNKANAGLDNASLGSSSTNEPTTTGTKESKGTKLIELLIQPHILSGLIEYLIKSVDFFHEQSLKEEDNLKKLLSENGSKIDVDEVDELDEDKKEEEDEDETPDEKFRRCVQTASDVLSIDLWIISNRIIETPAIMSKLWSILQMDHLQENSPTVAFLVRILDQLMDTNSIELLNFVRRQKDLVDSFLGKIEIPMLMDFFFRVIQTDKADSPTGILETIASQDIIIKLIEILKPQPSQFAQEYNIPNHDLFFKQTAATDFLKALVTISSNAALAVVLETNIGPNQLTRELVSPKIINTMISEIMLVKVKDENGKMQTNKHGINNCVSIIIELIRKNNSDYDLNCGSYSSLLQNGEGGPGEINAYVMFQWLKDFEQNPPGPRDPIYLGDMLSIFSDNLEKFEELVKMEPIPPQNVKTEILGFTRFKVSELVAELLHCSNMILLNSKKIRKIISIRDQVRLQQHKRLKKALDDPISFPETDDMAMHDVTTSLDDVSLDDIHFESDQLDKNSDYKKLIESLENADDSEDEEPSISPENPFVCTERDTTIRSNPCVGDYFKIKLIDSGILLEIVTMFTKYPWNNFFHNVVFDLIQQIFNGKLNSYNSFLIVELFKENKCDLTDLIVSAYKQDNKPRPGYMGHLILVSEEVVKFTSLYKPDLISPIIVKAIQSDGWTWFINDILLKTREVYNVILGAEQEEDDETQEYGFDSSTVGYLDMEDQPKKAIILGDATNHDAFIQETPEDEDDVMGIPEIEGSKDANTDNKEGSEYADTYQENDFLDNLSDSSSDEEETEEHDNELRRVPKHSH
>XP_043049025_Scheffersomyces_spartinae
MSFWPFTNALNKNTHLLKFLDGIQDLSGVSAKDIIEDRSLAQEILIELQDIKGTYKTNLGNLQFLDSGSNSSSGTGTGGGGGGGNSNNNGTASTNSDVVLISSSTNETTANTKDTRSSKLVELLVQPHILDGMLDYLANSVDFFYKAQQEEEENLRKLVDDHGHDDDHGHDDSHKHEQDSDHDDSQDADEVGGEHDGDGHSGNADYDDDESEDDKMRRYVQSASDILSIDMWIILNRIIECPPIMNKFWLILKLPNLFDCSPSVTYMVHILDQFMDANSIELLNFLRRQEDLVDTFLSKICIPLLMDFFLRVIQTDKPDSPTGILDTLSSQGLIPKLMAILKPNPAEFDPNVDFIPDHQVFFNQSAATDFLKALITISSNTALAVVLETNIGPNLLTRELVSPKIINMMIHDIILYEPPVTKDGKRQTNKHGINNCVGIIIELIRKNNSDYDLNCGSYSSMLQVSENGACEINPYVMFQWLKDFEKNPPGPRDPLYLGEMLHIFSENLDKLKALMDSDPIPPRQLQGEEILGFTRFKISELIAELLHCSNMILLNSMKIRKIVEIRDRVRDQQCSRLQRALGDNLSFLDVKDITNKLDDISLDDVPIIEEDEQEDNDINIFSQPQSITNFQELIDALDVDEDSEDEEPVISPENPFVCKERDLAIRMDPCVGNFFKIKFLDLGLLRDIVKKFIQYPWHNFFHNVVFDLIQQIFNGKLNSYNSFLIVDLFRKDCCDITNVIVNTFKEEKVPRPGYMGHMVLISEEVVKFTSLYKPDLISPVIVEAVTSEEWDWFVNTVLIRIREVYNAVLGSDMTDIDSPDQEGQEYGFDSGTVGYLDLDNFGGKKPIILGDSSNHDAFIGDGEEGEDTDDTDDTADEDEVDKGDSTKLPELKNINPATSNLENEYTNEYNGDEILESLSGSDSSSEDDNDDDDVVEEEEPYEVKEVQEGSGTNELRRVQRHAR
>XP_001386672_Scheffersomyces_stipitis
MSFWPFSNSLNSNSQLQKYLDSVVDFSVTSVQELLQDADLQQEVLNELHNIKGSYNNGTGFQFQTQQADNSSGSNAASADVVSLASSNNENAVGNTKDARGAKLLEILLQPHVLDGLLEYLVESVEFFYDQSIKEQESLDKLVSEMTDAETASDKIEVEQAEDTDAIDKDDDHESDSGTESEDDKFRRCVQASSDILSIDMWIMSNRIIETPNIMNKLWSLLALPHLEESSPTVSYLVHILDQLMDTNSIELLNFIRRQPDLVDTFLSKIDIPMLMDFFLRVIQTDRADSPTGILETLSSQKLVSKLIEILKPEDSQFVTVFKIPNHRLFFRQTAAADFIKALVTISSNTALAVVLETNIGPNPLTRELVSPKVINTMIHDIMLYQAEVDGKKQTNRHGINNCVGIIIELIRKNNSDYDLNCGSYSSLLQNGENGTGEINSFVMFQWLKDFEQNPPGPRDPIYLGEMLSIFSDNLEKFTALMDLAPVSPNGVETDVLGFTRFKISELIAELLHCSNMILLNSKKIRKIIKIRDYIRQQQTSRLKSALNETIAFSGSEGTSLHDVTMGLDDVSLDDIHFETDSETPKGEHDYRKLIESVEDVNDSEDEEPSISPENPFVCKDRDEHIRSNPCVGDYFKIKLIDSGILLNIISKFTLFPWHNFFHNVVFDLIQQIFNGKLNSYNSFLIVELFNSEKCALAELIVKSYRQNDVEPRPGYMGHLILISEEVVKFTSLYKPDLISPIIVKAISSENWDWFVEEILLKTREVYNVVLGAESEDIDTSRTEAQDQDFAYDSSAVGYLDLDSKKLIILGDKSNHDLFVSDKSALEDEDDDMGDSNIPEVRVQNMTPSGNMDSQAVDDDFETEEFQDTYQDNDFLDNLSGSSSSDDEDEESNELRRVPKHNE
>XP_020065152_Suhomyces_tanzawaensis
MSFWPFSNGLNNNTQLQKFLDSVQDFSTVTVDDLVGDPTLAEELLNEFHNIKGNFNNKQTSFQFLQSLDTATAANGSANSDVVSLASSTNENTTTKDGRGVKLLELLLQPHILNGFLDYLVSSVDFFYEQGLKDEEALQKLIRELEDKVDSNLDNQIEIEEDEHENPPATESEIDGESDPKAEVESKDDKIRRCIQTSSDILSIDLWIILNRIIETPIIMSKLWLILFLPNLKESSPSVSYLIHILDQLMDTNSIELLNFIRRQPNLVDTFLAKIEIPMLMDFFLRIIQTDKPDSPTGILETLSLQNLIPKLIEILKPDPSQFESELDDTFASENENRKIPNHELFFKQTAATDFIKALITISSNTALAVVLETNIGPNQLTRELVSPKIITTMIRDIMLYKGPETSYGYQSNKHGINNCVGIIIELIRKNNSDYDLNCGSYSSMLNNADNGTGEINSYIMFQWLKDFEQNPPSPRDPINLGEMLRIFSDHLVSLAGLVTMEVSSKEKLGFTKFKISELIAELLHCSNMILLNSKKIKSIIKIRDHIRSQQNKRLKNALNESIIFESSGDLSVNDVTNGLDDVSLDDIHFEDGDEDYSKVLEALKTDHYEDDSEDEEPTISPENPFVCEKRDQAIRGNPCIGDYFKIKLIDLGLLLDIILKFTKFPWHNFFHNVVFDLIQQIFNGKLNSYNSFLIVELFKPEKCDLTELIVSSYKTDESPRPGYMGHIILISEEVVKFTSLYKPDLISPIIVKAILSDNWEWFVNDILLKTRETYNVVLGAEPEDGEQDEDPKELEHERDYGFDSSTVGYLDLDSYENDADDTDTPLNDKNTIILGDKSNHYLFINDHGNNKGDGDDEDDHMEEIHMPDVRVQNMSPSGNLSSNLDEDEEDEDQDEFQDSYQDNEFLDNLSGSSSSDEEADLNELRRVPKHND
>XP_020076470_Hyphopichia_burtonii
MDFFLRIIQTDKQESPTGILETLHLQKLIPKLIDILKPHPSQFVESSANIPNHELFFKQTAATDFIKALVTISSNTALAVVLETNIGPNQLTRELVSPEIINTMINDIMLYKVSSYGSTFQTNKHGINNCVGIIIELIRKNNSDYDLNCGSYSSMLNNDGNGGGEINSYVMYQWLKDFDQNPPGPRDPIYLGDMLKLFSENLDKFSELMELKPSVPSRVDRNSNILGFTKFKFSELIAELLHCSNMILLNSRRIKSVISIRDRVRLQQNERLKAALEEPLISADQDATDSPIQDVTSGLDDISLDNIQNETSNEKADDIKLGIDENDHKYMLEALEDEEASDDDEPSISPENPFVCDERDKSIRSNPCVGDYFKTKLVDLKILSSIISKFTQYPWHNFFHNVVFDLIQQIFNGKLNSYNSFLIVDLFNNSQCNLTDLIADSYQDSCDPRPGYMGHLILISEEVVKFTSLYKPDLISPIIVNAISSEKWDWFVNDILLKTREVYNVVLGAEQDDEDEEDPHHDKPERDHDSFGFDSSTVGYLDLESYDHNNGNNKHSIILGDRDNHDAFINDGQHDFHDGEDDDQMEEARVPDVRIENMSPNRELENNDNLDDEFDSTERYHENDFLENLSGSSSSDEENEDEDNDDVNDHDQKNDSNELRRVPKHNN
>XP_015469679_Debaryomyces_fabryi
MSFWPFSNPLHDNNQLHKFLDSIQDFSQVTADDLVGDPALLQELISELHNIKGNYNNNNTGFQFLQQQGHENNQTNNSSNSDTFSLASSTNENNNTYSKDARGPRLLELLLQPQVMNGFLDYIINSVDFFHELGLKEREELEKILKEQEKGDYTDDDDDDQNIAKRDGEANPKIDGENEVEIEQAEDTNTRRSSEDKEGEEEESKEEKLRRCIQASSDILSIDLWVILNHIIETPAIINKLWLVLKLPNLEENSLSVSYLVHILDQLMDKNSISLLNFIRRQTDLVDTFLNKIEIPMLMDFLLRVIQTDKASSPTGIVEVLSQQQLIPKLIEILKPHPSQFATKPSTIPNHELFFKQTAASDFIKALVTISSNTALAVVLENNIGPNQLTRELVSPDIIKTIINDIMLFNVTSESGTIQSNKHGINNCVGIIIELIRKNNSDYDLNCGTYSSMLQNCGDENAGGEVNSYVMFHWLKDFEQNPPGPRDPIYLGEMLSIFSDHLNKFAELMKRPPDAPLHVKDSNVLGFTKFKISELIAELLHCSNMILLNSRKIRKIVKIRDKLRLQQNDRLKKALSETFVNINNTTDKKHHSINEVTNGLDDVSLDDINFIDSDKKDESRIDIPDDSRHLFVHDDDDYLNLIESLETEDDSDDDEPKISPENPFVCSDRDKSIRMNPCIGDEFKIKLGDLEILFDIVSKFTDYPWHNFFHNVVFDLIQQIFNGKLNSYNSFLIVDLFKPKRCDITSLIVKSYRESHEPRPGYMGHLILISEEVVKFTSLYKPDLISPIILDAILSKDWDWFVNEILLKTREVYNVVLGSEQDDDEESHRLDDKDQDSYGFDSSTVGYLDLDSYDKEQGNSNKNLIILGDRSNHDLFVNDHQNASRRIDDEDDDDEHMEETPVPDVRLEGSPLVEDFNLDFYDNEHFHDEYQENEFLDDLSGSSSSDDDGGDMDHENETREDDGNELRRVSRHNE
>XP_462375_Debaryomyces_hansenii
MSFWPFSNPLHSNNQLHKFLDSIQDFSQVTADDLIGDPTLSQELISELHNIKGSYNNNNTSFQFSQQQGHDTNQTNNSSNSDTFSLTSSTNENNNTYNKDARGPRLLELLLQPQVMNGFLDYLINSVDFFHELSLKEKEELEKLIKEDDEDDEEKDAKRNGEIHPKVDEDNEVEIEQAEDMNTDRNSEDKESEEEETKEERLRRCIQVSSEILSIDLWVISNHIIETPAIINKLWSILKLPNLEENCLSVSYLVHILDQLMDKNSISLLNFIRRRTDLVDTFLNKIEIPMLMDFLLRVVQTDKASSPTGIVEVLSQQQLIPKLIEILKPHPSQFATKPLTIPNYELFFKQTAASDFIKALVTISSNTALAVVLENNIGPNQLTRELVSPDIIKTMINDIMLFNIPSETGSIQSNKHGINNCVGIIIELIRKNNSDYDLNCGTYSSMLQNCGDENAGSEVNSYVMFHWLKDFEQNPPGLRDPIYLGEMLSIFSGHLDKFAELMKRPSDAPLHVNDSHVLGFTKFKISELIAELLHCSNMILLNSRKIRKIVKIRDTLRLQQSDRLKKALAETFVNKHTDQNSHSINDVTNGLDDVSLDDINFIDGDKRDESKIDIPDDSKHIFFDETNDYSNLIESLEAEDDSDDDEPKISTQNPFVCSDREKSIRMNPCIGDEFKIKLSESEILFDIVSKFTVYPWHNFFHNVVFDLIQQIFNGKLNSYNSFLIVDLFKSDKCNLTDLIVRSYRESHEPRPGYMGHLILISEEVVKFTSLYKPDLISPIILDAILSKDWDWFVNEILLKTREVYNVVLGSEQDEEDEGHRLNDKDQDSFGFDSSTVGYLDLDSYDKEQGSSNKNLIILGDRSNHDLFVNDRQHASRESNEDYHEDDDEDDDDDENMEETPVPDVRLEGSPSVEDLHNSDFYDNEHFHDEYQENEFIDDLSGSSSSDEEDDADEEGDEGDSREEDGNELRRVSRHNE
>XP_006683777_Yamadazyma_tenuis
MSFWPFTNSFNSNSQLQKFLDGIQDYASVSIGDLIDDPGLSQELVSELHNIKGQYNNTNRFAFSQSLQHAQVGHDTDSNSITSSSDIVGNNSSSKDARGVKLIEVLIQPHILSGFLDYIFKSVDFFHQLSEKENQDLERMLTDVHHSRSIQDDGEDKDPESSENEESESEEGARNDETGDSTNQDEEDEGEDHESHQDKMRRCVQVAADVLSIDLWVISNRIIETPVIINKLWSIVYLDNLVESSPSVNHIVRILDQLMNTNAIELLNYIRNRDDLVDMFLSKLEVPMLMDFFLRVIQSDKPDSPTGIIDTLYAQDLVPKLIEILKPHSSQFDKTTTTIPNHELIFKQTAATDFIKALITISSNTALAVAVDANVGPNQLTRQLVSKQTIEQFVYDIMLYTVKDPKTGIKQTNKHGINNCVGIVIELIRKNNSDYDLNCGSYSSLLQTTNGEPTEVNPYVMFQWLKDFEQNIPGPKDPIYLGEMLAIFSDNLDKFCELLESEPELPYHTSTNSHMLGFSKFRIAELIAELLHCSNMVLNNSKKIRKIVEIRDIIRDKQTQRLQKALNETFSDTPESDISVEDISHDVTNMSLDERSVSSSKGVRQNIDALLDGETPDFIKLIDSLDIEEESDDEEPTISTDNPFVCESRDATIRSDPCVGDYFKIKLIDSKIMLNIISKFTEYPWHNFFHNVVFDLIQQIFNGKLNSYNSFLISHLFSKDETNLIKVIVNAYKADFDLRPGYLGHLILISEEVVKFTSLYKPDLISPLIVEAVSSEEWTWFVSDILLQTREVYNVVLGADPSDKYEYAEGSNRETNDVDNDTHEYGFDSSTVGFLDMGNYQGESKSKSFLGHDDDEGENDSSNVAEVRIQDMTPRLDKLADTEGFGVGDDDDHDVDHFSQDGFLENLSESSSSDDDDDDLATPSSPDDNKLTRVKNHNA
>XP_001487709_Meyerozyma_guilliermondii
MSFWPFSNSFNSNSKLRKVLDQIVDLSKTTVDDFLLDPEILQELVSELHSIKASYNNRKNNVLQLQLQRNQDSNWNGSDLISVTSSTNENSSNRDGQGAKLLEILLEPHILTGFMNYIVDSVEFFNHLNKHREQEQVEKTTNLTDQVMVEQAEVTDKSGDEEQDEEESEEDRIRRCILVSSEILSVDLWLISNRIIETPVIMEKLWLILYIPHLSDSLPTVTYLVHILDQLMDTNSIELLNFVRRQPDLVDMFLSMIEVPMIMDFFLRIIQTDKAESPTGIIENLAQQNLIPKLISILKPHPSQFEASCEIPNHELFFRQTAAADFMRALVTISSNTALATVLETNIGPNLLTHELVSPTIIKTMINDIMLYQPPTGLTRNGSKTNKHGINNCVGIIIEIIRKNNSDYDLNCGSYSSLLQNTNGDGPTEVNSYVMFQWLKDFEQNPPGPRDPIYLGEMLAIFSDHLEDFVSLMDTAEEEPNKLGFTRFKVAELVAELLHCSNMILLNSKKIRKIMKVREHVRFQRDRRLKKALKESLPTSVDHKDGAVDALASGLDDVSLFDFKIDDDEDALIISDLLSSLDEDVSDDDEPVISPEEPFVCKKRDLETRKDPCVGDYFKIKLTDLNIVLQIIGNFTKFPWHNFFHNVVFDLIQQVFNGKLNSYNSFIIVDLFRPEKHNLTKMVVDAYRDAGEPRPGYMGHLILISEEIVKFTSLYKPDLISPVIVSAVSTPDWEWFVGDVLLKTRELYNVVLGAESEEGTTAGNDEDENESYGFDSSTVGYIDLGAYEGKAKKSAILLGDRTNHDLFINEEGHDIEDETIDHQVPDVGRMSPGNLATMNDELEGDEDTSRDYDDVENLSGSDSSDDEEDDGNKLRRVPKHNE
>XP_018712932_Metschnikowia_bicuspidata
MSFWPFSNPYGSSSQLQKFLDQATDLAAVTAEHLLDDKVLQQELLDELKSISSKSLRGKNLLFVQLLLQETQSKQLAAGNTSDNSSMTSSNADSNGGGSLSKTAREQKLLELLLQPHILHGLLDYIVLSVDFFYEAGRNPQENGNTKTTESTGSKTLYGEEEEVEEEEGQKSAPKLGEEEPRTEKLQRYILCSAEILSTDLWVISNRIIETPSLMGKLWQVISLPNLYESSPALAYLIQILGHLMDLNCIELINFIRKQETLVDMFLDKVDIPILMDFFLKIIQTDKADSPTGILAVLLRQQMIPKLMDILRPPQTQDGSVSQDFDILFRQTAATEFIKALVTISSNPTLAVDLDMNIGPNQLTRELASPQIISIMINEIMLRPIQTKNGSLVNKHGISNCVSILIELIRKNNSDYDTNCGSYTQNTQGEDGAGEINLYSMYLWLKDLDQNPPGPRDPVYLGDLLRMFSDGLPAFMSLMGSEPEPMSLGRGVLGLTKFKIAELIAELLHCSNMVLLNSSKIAFLVGTRDKIRALQVDNIQTALTESITEDSDTTLQPHATHTSHLTDAFDEISLDPPVHEENVAKQKFLEAFENADADYKHRSSVGAYSFEDTEDEEPSVSSENPFVCEERNISFKAKPCVGDYFKIKLIDLHMLQSIVEQLTRYPWHNFFHNVVFDLIQQVFNGKLNSYNSFLIVELFEKCHITDVIVDAFKDVKAPRPGYMGHLVLISEEVVKFASLYKPSLISPIIVDALGSKSWEWFVSDVLLKTRELYNVVLGTDPDYMNEDDVEAGVGNGLGADSSTVHMDQEKNLDLRTNGAIILGDSSNHDEFVSLTPGNHGDIDEAHTDNVESGHEEDVEDIDDENEQGPGRILDVPIKSMSPTVQLENKDMLYEGFEGDKVTLGSDKCLEDLSGSSSSDEEDENQLYRVPRHKS
>XP_002616773_Clavispora_lusitaniae
MSFWPFSNSYSNSNHLSKFLDSVLDFSNVTVDNILDDKTLQQDFMDELKRLASKSSDKDSFHLVQSLQSDNSSAKSNASNANSDSISVSSNSESTGGNSFSKNAREAKILELIMQPHILDGFMDYIVESVEFYHDLAIQEEKEQSEHAKGEYKPTDESNEDIGSSHGNDNESKQDRLRRCIQCSADVLSVDMWVISNQIIESPSLMNKLWSIISLPHFVERSPSVAYFVQILDHLMESNTIKLLNFIRKQSNLVDTFLGKVEIPILMDFFLKVIQTDKLDSPTGILEVLHQQNMIPKLINILKPDLAHFDKSLNYIPDADQLFRQTAATELAKALVTISSNASLAVDMDTNIGPNPLTRELASSEMIRIMIEEIILFRIPDEENPSITYTNKHGISNCVSILIELIRKNNSDYDVSYGQNQPGAMADNTGEVNVQSMFNWLKDFESNPPGPRDPVYLGDLLEVFSENLDKLSELIDADVSEEVVNPNYLGMSKFKISELVAELLHCSNMILINSRKIAFINHTRDQVRDLQNESIQNALNETLLTDEKNSNETLSDSQELADVTMGMDDVSLKEVHQKKPQKLSSIESNFNDAKYRRMIEELEYSESDDDEPIVSSENPFVCDERDETFRKNPCAGDKFKIALIDSGILRKIITRFKDFEWHNFFHNVVFDLVQQIFNGKLNSYNSFLIVELFRKDRCDIINMISSSFAKEVDPRPGYMGHLILISEEVVKFTSLYKPALISPVLVECIGSKEWEWFVNNVLLKTRELYNVILGADAEYTEDEQHNHNGDRTDEDAFGFDSSTVGYMDLENEAYNNGDNGDDGKKNVIILGDASNHDEFVRRNPSKEDRLGTEFDEDEHDTKLSNVEIQKMSPKLNFENNDDMIYDDFESNNSGFPDNELQDNEFLENLSGSSSSDEEEDGNQLRRIPKHKG
>XP_025341219_Candida_haemuloni
MSFWPFSSSFNSNSHLQKLLDSTADVSKINIDDLFEDRTIQSEFMDELKGLSTKYGRRQTSICLCSNTINDDSSVASSSNETTSNNRSEIDGIGASTAYIDGLLDYIEQSVEFFYDLAIKEEEKLEDLVNKSDSGSLHSDNPSDEVRESRMEDAREEQEEDESKGEQADERLRRCIQGATDVLSLEFWVISNRIIETPVLMDKLWSVISMPHLRESSPAVGYLVSVLDHFLDSNSTEFLNYIRRRDNLVDTFLAKIEIPILMDFFIKIIQTDRADSPTGIIEVLSQQQLISKLIDILKPISSQFEEDHVCIPSYELLFRQTAAAELIKALISISSNSTLAVDLESNIGPNQLTRELASPKIINQMVHDIILYRIPGKTASDLPRTNKSGISNCVTILIELIRKNNSDYDLNCGTYSALLQNNTAEPTGEVSVYVMYQWLKDFNQNPPGIRDPNMNAISELIDLDASVPAAAEKGSEALGVTKFKLFELIAELLHCSNMILLNSRKIAEIVRIRDKIRVLQESRLKDALAGSILDEESSSVDDEHIGDVTSGIDDVSLHDMSPETTKKTERSNTNELSVKNFTKLKMEQLNASEYVESDDEEPAVSQENPFVCIERDEMFRENPCIGDAFKIKLVDSNLLPKMLRKFVDYPWHNFFHNVVFDLIQQIFNGKLNSYNSFLIVELFKHDECNITHLIVDTFKSKAEPRPGYTGHLILISEEVVKFSSLYKPGLISPVIVDAVNGKDWEWFVENVLLKTRELYNAILGADPEYDDVDNMEGGTRRVHDDDSYGFDSSTVGYMDLEPYDEEQKNFIILGDSSNHDEFVSSKPQHPDDDEDAEANHKTDLADVRIQSMSPKSSVENHEDLVNDLNGSKFPGHRDELQEDNFFDDLSGSSSSDEDDDDHNELRRVPKHSES
>XP_024715863_Candida_pseudohaemulonis
MSFWPFSSSFNSNSHLQKLLDSTTDVSKINVEDLFEDRTIQLEFLEELKSLLSKYGKKTNFQLPLVQQVEATRNSSMSDDASLASSSNEASSNNVLSKTAREAKLMELVLQPHILMGLLDYLDQSVEFFYSLALKEDQKLADLVNKSDTGSLHTDNPLDEVREQRMEDAKEEEEEEEQEQDTEDAKREPAEERLRRYIQGATDVLSMDFWVISNRVIETPVLMEKLWLVILMPHLCESSPAVGYLVLVLDHFLDSNTTEFLNFIRRRHNLVDTFLAKIEIPILMDFFIKVIQTDRADSPTGIIEVLVQQQLIDKLVDILKPIVSQFEEDHVCIPNYQLLFRQTAAAEFIKALISISSNSTLAVDLETNIGPNQLTRELASPRIIKQMVHDIILYRLPGKLASDLPRTNKSGISNCVTILIELIRKNNSDYDLNCGTYSSLLQNNTGEPTGEVSVYVMYQWLKDFDQNPPGFRDPVFLGDMLQIFSESMDEISELIDLDASAPAAAERGTEALGVTKFKLFELIAELLHCSNMILLNSRKIADIVRIRDQIRVLQESRLKEALAGSILDDDTSEHDKEHIGDVTSGLDDVSLHDGMSADGGRRRGKSNNSDLSVKSFTKLKMDQLNAAEYVESDDEEPAVSQENPFVCEERDQIFRSNPCIGDDFKIKLVDLKILPKMIRKFVDYPWHNFFHNVVFDLIQQIFNGKLNSYNSFLIVELFKRDECNITNLIVDTFRTKAEPRPGYTGHLILISEEVVKFSSLYKPGLISPVIVDAVNGKEWEWFVEHVLLKTRELYNAILGADSEYDDADNMEDNVHRRQPDDEAYGFDSSTVGYMDLEPYDEEQKNFIILGDSSNHDEFVKLQPTNADEDEEVDDGEAETNKNLSDVRIQSMSPKSLVENQEELVDDLNGSKFPGHQDELNDDNFFDDLSGSSSSDEDDDHNELRRVPKHSE
>XP_025338561_Candida_duobushaemulonis
MSFWPFSSSFNNNSHLQKLLDSTADVSKINVEDLFEDRTIQSEFMEELKSLSSKYGKKTNFQLPSVQQVEATRNSSMSDDASLASSSNEASSNNVLSKTAREAKLMELVLQPHILMGLLDYIDQSVEFFHSLALKEDQKLADLVNKSDTGSLHTDNPSDEVREQRMEDAKEEEEEEEQEQDTEDAKREPAEERLRRYIQGATDVLSMDFWVISNRVIETPVLMEKLWSVISMPHLCESSPAVGYLVSVLDHFLDSNTIEFLNFIRRRHNLVDTFLAKIEIPILMDFFIKVIQTDRADSPTGIIEVLVQQQLVDKLVDILKPIMSQFEEDHVCIPNYQLLFRQTAAAEFIKALISISSNSTLAVDLETNIGPNQLTRELASPRIIRQMVHDIILYRLPGKSASDLPRTNKSGISNCVTILIELIRKNNSDYDLNCGTYSSLLENNTGEPTGEVSVYVMYQWLKDFDQNPPGFRDPVFLGDMLQIFSENMDEISELIDLDASAPAAAERGTEALGVTKFKLFELIAELLHCSNMILLNSRKIADIVRIRDQIRVLQESRLKEALAGSILDDDTSEHDKEHIGDVTSGLDDVSLHDGMSADGGRRRGKSNNSDLSVKSFTKSKMDQLNAAEFVESDDEEPAVSQENPFVCEERDQIFRSNPCIGDDFKIKLVDSKILPKMIRKFVDYPWHNFFHNVVFDLIQQIFNGKLNSYNSFLIVELFKRDECNITNLIVDTFKTKAEPRPGYTGHLILISEEVVKFSSLYKPGLISPVIVDAVNGKEWEWFVEHVLLKTRELYNAILGADSEYDDAENMEDSGHRRQPDDEAYGFDSSTVGYMDLEPYDEEQKNFIILGDSSNHDEFVNSQPTNADEDEDVDDGEAETNANLSDVRIQSMSPKSSVENQEEFVDDLNGSKFPGHQDDLNDDNFFDDLSGSSSSDEDDDHNELRRVPKHSE
>XP_028890006_Candida_auris
MSFWPFSSSFSSSSHLQKLLDSTTDLNKITVDNLFEHRTIQSEFMEELKSLSVKYGKKDNLKIPQLQQSETAITRSASNNGNNDDASVTSATETNSTGSLSKTAREAKLMELILQPHILMGLLDYIDQSVEFFHEVALKETKKLDELVEKSDTGKLKDDNPSDEVREQRVEEADDSESEEISEDTEGEQNDERLRRCIQGATDVLSTDFWVVSNRIIETPSLMHKLWSIISLPHLTESSPAVGYLVSVLDHFLDFNTVEFLNFIRKQGDLVDTFLAKLEIPILMDFFIKIIQTDRAESPTGIIEVLSQQRLISKLVDILKPIPSQFESDTLCIPNYQHLFRQTAAAEFIKALISISSNSTLAVDIESNIGPNQLTRELASPKIINQMIHDIILYRTPGKNSSDLPRTNKSGISNCVTILIELIRKNNSDYDLNCGTYSSILQNNNGEQTGEVSVYVMYQWLKDFDQNPPGPRDPVFLGDMLRLFSDNMEAISELIDLDASVPAAAARGAEALGVTKFKLFELIAELLHCSNMILINSRKIAYVIKIRDQVRLLQESRLKAALNSSIFDSDLPSSPDKEHIGDVTSGIDDVSLHDLSPDEARKKMGRATFGDSALNLLTKQTLDKLNETEFVESDDEEPTVSQENPFVCKERDEQFRENPCIGDYFKIKLADSQILSKMLRKFVEYPWHNFFHNVVFDLIQQVFNGKLNSYNSFLIVELFKHENCNLVRLIVDTFRQQAEPQPGYTGHLILISEEVVKFSSLYKPGLISPVIVEAVTGEDWEWFVDKVLLKTRELYNAILGADSEYDELENMESNAHKRDREDDTYGFDSSTVGYMDLEPYDEDQKNLIILGDSSNHEEFVNQKVSTEGDGENDDHIARTNLDKVRIQSMSPKSESHNDLANDINGSKFADEADELQEDNFFDDLSGSSSSDEDDDSNELRRVPKHHD
>NP_116698_Saccharomyces_cerevisiae
MSFWPFGQNLNHSNINKILDEYFHVLHELERINPSVGKAIPAIFNNVQERGTSDSLDSIPEEYSHGDEVKTARGDQKSRFEKDDQQERYEKEEEERSMNSSESSTTSFSSGSTSKTDLDEEDISNATAPMMVTTKNLDNSFIERMLVETELLNELSRQNKTLLDFICFGFFFDKKTNKKVNNMEYLVDQLMECISKIKTATTVDLNNLIDYQEQQQLDDSSQEDVYVESDTEQEEEKEDDNNSNNKKRRKRGSSSFGNDDINNNDDDDDANEDDESAYLTKATIISEIFSLDIWLISESLVKNQSYLNKIWSIINQPNFNSENSPLVPIFLKINQNLLLTRQDQYLNFIRTERSFVDDMLKHVDISLLMDFFLKIISTDKIESPTGIIELVYDQNLISKCLSFLNNKESPADIQACVGDFLKALIAISANAPLDDISIGPNSLTRQLASPESIAKLVDIMINQRGAALNTTVSIVIELIRKNNSDYDQVNLLTTTIKTHPPSNRDPIYLGYLLRKFSNHLSDFFQIILDIENDANIPLHENQLHEKFKPLGFERFKVVELIAELLHCSNMGLMNSKRAERIARRRDKVRSQLSHHLQDALNDLSIEEKEQLKTKHSPTRDTDHDLKNNNGKIDNDNNDNDDESDYGDEIDESFEIPYINMKQNIKLRTDPTVGDLFKIKLYDTRIVSKIMELFLTHPWNNFWHNVIFDIIQQIFNGRMDFSYNSFLVLSLFNLKSSYQFMTDIVISDEKGTDVSRFSPVIRDPNFDFKITTDFILRGYQDSYKFYELRKMNLGYMGHIVLIAEEVVKFSKLYKVELISPDIQVILQTEEWQYYSEEVLNETRMMYSKILGGGSYIDDGNGNIIPQLPDNTTVLTPNGDASNNNEILDSDTGSSNGTSGGGQLINVESLEEQLSLSTESDLHNKLREMLINRAQEDVDNKNTENGVFILGPPEDKNSNSNINNTNHNSNNSNNNDNNDNNDNDNDNTRNYNEDADNDNDYDHE
>XP_018222576_Saccharomyces_eubayanus
MSFWPFGQNLNHSNINKILDEYFHVLHEIEKINPSIGKSIPAVFNNVQQRGTNDSLESIPEEYSHANEVRGTGGGQKSRFEKDEQQERYEKEEEERSLNSSESSSTSFSSGSTSKTDLDEEDISNSTAPMMVTTKALDNSFIERMLVETELLNELSRQNKTLLDFICFGFFFDKETNKKVNNMEYLVDQLMYCVSKIQTATTVDLNNLIDYQEQQQLDDSSQEDIYVESDTEQEEERDNNLNNINKRRKRKNSSLDDDDNDDDEGGNKSDENESDESAYLTKATIISEIFSLDIWLVSESLVKNQPYLNKIWSIINQSNFNSENSPLVPIFLKINQNLLLTRQDQYLNFIRTEKSFVDDMLKHVDISLLMDFFLKIISTDKIESPTGIIELVYDQNLVCKCLRFLNNGESPADIQACVGDFLKALIAISANAPLDDISIGPNSLTRQLASPEAIAKLVDIMINQRGSALNTTVSIVIELIRKNNSDYDQVNLLATTIKTHPPSNRDPIYLGYLLRTFSDHLSDFFQIILDIENDLDLPLHENQLHEKFKPLGFERFKVVELIAELLHCSNMGLMNSKRAERIARRRDKVRSQLSHHLQDALNDLSIEEKEQFKTKHSPTHNADDDEINNNNDNDDESDYGDEIDESFEIPYINVNQNTKLRSNPTVGDLFKIKLYDTRIVSKIMELFLTHPWNNFWHNVIFDIIQQIFNGRMDFSYNSFLVLSLFNLKSSYQFMTDITVPNEEGAEVSTYTPVIRDPNFNFKITTNFILKGYQDSYKFYELRKMNLGYMGHIVLIAEEVVKFSKLYKVELISPDIQEILQTEDWQYYSEEVLNETRMMYSKILGGGSYIDDGNGNIIPQLPDNSAVLGSNMDANDNNEMFDSDTGNDSDSNGGGQLINVESLEEQLCLSTESDLHNKLREMLINKAQEDVDNKNTENGVFILGPPDDDENTNNINNNNNNDNNNNNDNNNNNNNNNNDNNDNDNDKTRDYNENAANDNDYDSE
>XP_033766105_Saccharomyces_paradoxus
MSFWPFGQNLNHSNINKILDEYFHVLHELERINPSVGKAIPAIFNNVQQRGTNDSLDSIPEEYSHGDEVKAGGGDQKSRFEKDDQQERYEKEEEERSMNSSESSTTSFSSGSTSKTDLDEEDISNATAPMMVTTKNLDNSFIERMLVETELLNELSRQNKTLLDFICFGFFFDKKTNKKVNNMEYLVDQLMECISKIKTATTVDLNNLIDYQEQQQLDDSSQEDIYVESDTEQEEEREDDNISNKKRRKRGSPSFSNNDNDDNNNDDANDDDESAYLTKATIISEIFSLDIWLVSESLVKNQSYLNKIWSIINQSNFNSENSPLVPIFLKINQNLLLTRQDQYLNFIRTERSFVDDMLKHVDISLLMDFFLKIISTDKIESPTGIIELVYDQNLISKCLSFLNNRESPADIQACVGDFLKALIAISANAPLDDISIGPNSLTRQLASPESIEKLVDIMINQRGAALNTTVSIVIELIRKNNSDYDQVNLLTTTIKTHPPSNRDPIYLGYLLRKFSNHLSDFFQIILDIENDPNIPLHENQLHEKFKPLGFERFKVVELIAELLHCSNMGLMNSKRAERIARRRDKVRSQLSHHLQDALNDLSIEEKEQLKTKHSPTRNINDDLTNKSSKNNNDNNDNDDESDYGDEIDESFEIPYINMKQNTKLRTDPTVGDLFKIKLYDTRIVSKIMELFLTHPWNNFWHNVIFDIIQQIFNGRMDFSYNSFLVLSLFNLKSSYQFMTDIIIPDETGTDVSRFTPVPIDPNFDFKITADFILKGYQDSYKFYELRKMNLGYMGHIVLIAEEVVKFSKLYKVELISPDIQVILQTEEWQYYSEEVLNETRMMYSKILGGGSYIDDGNGNIIPQLPDNSSVLTPNGDANNSNEIFDSDTGISNGTNGGGQLINVESLEEQLSLSTESDLHNKLREMLINRAQEDVDNKNTENGVFILGPPEDKNNNSNINNNNHNTTNNNNNDNNDNDNDNARNYNEDADNDNDYDHE
>XP_003673889_Naumovozyma_castellii
MSNSFWKFGQDYSNEASISKILRNAFLKITKDDEAVTTVNDIDKKIDSLDSPKDKLIEEQSEEKETPETPVDKGSEDSLPSTEAEFKEYRPNLEILDDLLDEEEVYTELMCSNFKLLMYFKYPEVLSRLLDYIKFDEQNTEKEDEEVIEGDAEHSDLDSEDYINGTEEASEEQQSNDETNESDVSEDNSVTLPAELEEQIEVRRAHMASEILSAEVWGISNAILENDELLTKLWSILDHPIPLSIETSTYFMKINERLLDTDITGMVTFILSQSTLVARFLKHIDNPPLLDFLLKVISSDKPDAPTRVIQCLKEQGLIPRLLDCLSHEYDPSTQTAAADFLKAFVTISGNCNSEIASSIGPNELTRQLVSPEMMEKLIKIMLTGGTSLSNGVGIIIELIRKNNSDYDFVQVMYTTLETHPPNDRDPIYLGYLVSLFAQYMPEFNKFLLDTNSTMLRTSFGNITPLGFERFKVCELIAELLHCSNMSLLNEPKGEAIVKERDEERKRVLNFSHISDSGEANMNGDTTTIEGEEITERIDSLKLESEEEIRELNEKEDESSVAESSDVEAAPEDHISDSPATEKSIRDEKIVGDVLKTLLYDTGIVVNIVKMFFQFPWNNFLHNVVFDIIQQIFNGPLKTGYNIFLLKDLLTRAHLTQLLLDGDTRSREYEERTHFRLGYMGHLTLIGEEILKFAAYLEETKVVFTEDDIVDALQDSAWIEYADTILADTREKYETALGENEDDDQSLIEDGAETSRGSFDNVEIGPELLGNDVEEYYTEDNPNNFGDEEEDYNLDFNDASKFRNFGETADENEQVDENREDNHFSGFTEVQDPRYYEYIDPDGTKTRLNFSPDDSDDQESRKDGNIREGEDDQEDEDIINTKNKKDDSNSAEDAWNTATEPTSFLLNNLQRRSDPTDSTIHDETIFQHQFELDHNEIADDDDDGYLDPNDDGQSYSKVNNVLHSGMMNLQRSKNIYYDDIDENEENQLSDNSDDDDEFDPDDDDIEYAENYSSYSLCRTTSKDALWDEANPE
>XP_003672124_Naumovozyma_dairenensis
MSFWPFSQSTEDANINKILDEYFTLMDDLKKLNLLEENNQNTLDTGNALDRIIVRKENNYIDDNVHDTAIQSTDDGKKEERKEGEDPNSGTETETEEDEHEHDEDEDRESYTNEPKEINRKRKRRQDSKSTIPDNLQENLSIYDLDNSFLERILEEPTLLNELNRQNAALLDFICFGFYFDKFSNKLVKNIKYLIDELLSCINGLGTTGPTESTRPSSSSSSSSSSSYFLLKEHDDNSTRNPNLIVQQLEAESKETTLIERANIISEILSMDTWLITESLIKNKDYLNQIWSILENPNFENERYPLLPIYLKINENLLLTRQDQYLNFIRSKKTLADDFLNHIEIPLMLDFFLKILSTDKLESPTGILELLDDQKLIQKCLKFLDNEKYDSGIQACACDFVKAIIAISANVPLDDMSIGPNCLTRMLSCPEIVDQLLDLIINERGAALNNTITIVIELIRKNNSDYDEINLLNTSIKNNFPSNRDPIYLGYLLKKFSNRLADIFQIVIDIESDSLNNLKINQLNQSYKPLGFERIKIVELIAELLHCSNMGLMNSKRAERIANKRARVRSQLPHKLQNALQDLVIGTKNPARTSNKHENEDRKSNSSSNLIHTIDSIPTNEAEMIENVSDDSVAFDDSTDQDVIDELDETDVEDSEEIDETFDIPYINHNQNDKLRNNPTGGDLFKIKLYDLQIIPKIINLFLEYPWNNFWHNVVFDIIQQLFNGRMDFSYNSFLIYSLFNLGKTAQFVDRKNGSTKLASTNFKITRDFILRGYHDSFKFYEKWNTNLGFMGHLVLVAEEIVKFSKLYKVELISPDIQAVLQEEDWIFYIDEVLNDTRIMYSKILGGGSFIDDGNGNIVPHFPEALNEKDERLNTEVFSSETKTNDESSPNIETLEEQLILSTEFDLHSKLRDMLIERCHDEGASMSNTTASN
>XP_003954712_Kazachstania_africana
MSGSFWKFGRDYSSESQFSRILNRAFIKNEDKEGITGEIIYGETEHSSSDSDMERDDEDRPDVQLPEDEEGFKDYVPNLNVLSELLDDEELYTELMCSNFKLLMYLKYPTVLSRLIDYVIVDHTTTHEGENADDSDEEDEEMITDDQHVDTMREGSDSDIRSSDLDADPLTETEDQIEVRRAQMAAEVLSADIWSISSAIIDSPELLEKLWSVTNNMGVIAIDISTYFMKINERLLDMDMNGMIKFIVSQDDLVDKFIAHIDDPPLIDFLLKVISTDKPDSPNGIIQELKSQALIPKLIDLLSPENDASLQCASADFLKALIAISGNCIDEVSSGIGPNELTRQLASTEIMERVVMIMLNGGTSLSNGVGIIIELIRKNNSDYDFVQVMYTTLETHPPNDRDPIYLGFMLRLFAKHMADFNNILIETTLPILETSFGRVEPLGFERFKICELVAELLHCSNMSLLNERRGEAIILERDAARQRLLSEKETALSNESFNEIPVPSEGEDVTNKLNSLQLEGSQAGSPAETGRNFIEGEEFTGADEDISDSDEMERSLCNDPVVGDLLKISLLNTQIITTILEMFFHFVWNNFLHNVVFDIVQQIFNGPLKTGYNRFLLKNLLDEAEITKLIIEGEKESLKEERENNLRLGYMGHLTLISEEIVKFAAYIDEMKISFTTSTIHNRLNENEWKEYVETTLTETREKYDLVLGETINDGDEEEEENEYDDVDYGFEEMFAKNSQAEEEGEEEEADDVNHSKYDVGNQEKEEGDDFNGYSHSQIDGYYEYIDSNGSKTMLYSSTIEYNNAESEAYNEYDDGDEENDENFGAYISTQPSSSFKDSDRRPKRHSENGKAIDSDEDEDDWDSAPESFLLNTVRRNNGNASGDLHDVKVFQHQFALESLENDDRGGDSGDQETPYAHLVYSSNPTSHYAGSKSDEYATILSHKGDDDDGDDDEEEEEEVEEEEEEEEEEEDKMSDNSDDDSSDEERNTVSPKYKLCRTTSKENLSWDDDDDYDDEQLVGRSEGKQTSH
>XP_022463512_Kazachstania_naganishii
MSGSFWKFGQDYSMESNVSQLLNRAFVKKPPQQGDGEESVSPKSEEEVDDYEPNLDILDDLVDDEELYTELMCSNFKLIVYFKYPAVLDKLIDYVTNEKFLRDSRGVGNLVEPSENSSVTDLNQEVIVLSEDEQRDNLQSLEEERERDNSDAGSDVSEETSVTLPPESEEQVESRRARMAAEVLSADVWQISTAIIDNHALLDKIWAMINNLDSEISVVVSTYFMKINERLLDTNINKMIAFILEKGNLVDEFLKHIDNPSLMDFLLKVISTDKADSPTGVISHLRDQDFIGKLLDLLDSDKHDDSIQSAAADFIKAFVTLSANSNNEISMGIGPNELTRQLVSEQMITRLITTMLKGGTSLSNGVGIIIELIRKNNSDYDFIQVLYTTLETHPPCDRDPIHLTYLIKIFAQYMPQFAKLLESLKRTGMLTPFGSIEPLGFERFKICELVAELLHCSNMTLLNESNGEASTRQRDLVRLQTLYPDEYPEEKISEELANLSLKDTTKSDSQKLGADAGRNTGEQSSEDYEQSLEIYPNDVISNSEELEAKLRESNIPGDNLKISLLDTGILRYIIGMFFKFEWNNFLHNVVFDIVQQIFNGPLKSGYNRFLLSDLLSNARLTDKIIEGDLKCIEYEKEEGTRLGYMGHLTLIAEEVAKFVEYIDEMKVTFSDFGILDVLTEEKWQEFMDTTLAETREKYNTVLGDFVIEEDEEEKGMREEASEQGMPPADGDMNPQDEDFDYYQENIDGTHNQYDYIENENDEHNQDTDDYYEYEDASGHKTVLDLSNKEHEQEDGEENGTENGGENNEYHDSVEDPPALSSPKPSRPYIDNMYRQNGNTHSDDDEDDYVDPNDDGQSYAKPDHPLYNDLILPTSTKLHVNSGTDSDTEKNDGTDDASDDDSDGSDDEIGYSLCRSATIENTDFSSNNI
>XP_445269_Candida_glabrata
MTINGSELAELTVPLTGEETEQRLDSSFIDRMLKEGELLNELAAQNKGLIDFICFGFFFKENEKERVENIDYLLDQLLFCVDQFKMVEADTVNVTRENSPADEGIEMDFNKVIEDNAEDEDEYLSRANLIAEIFSLDIWLITESLVKNKEHLSKIWNLLHNPNFKFERSPLIPIFLKMNQNLLITRQDQYLNFIRSQSSLVDDMLMHIDIALLMDFFLKLISTDKIESPTGVIELVSDQKLIDKLLKFLNNNLYSADIQACVCDFLKALIVISANAPLDELSIGPNSLTRRLASPKSIDKMIKIVLNERGAALNSTISIVIELIRKNNSDYDQVNLLDTTLETHPPSDRDPIFLGYLLRRFAANLPKLFEIIDDIYDNNDTNDDMLLTNQMNEKFIPIGFERFKIVELIAELLHCSNMGLLNTKRAERIARVRDKVRKQVSFQLQDALNDLTINPSVDNKRKSDTAQQNDKHDAFDGIQSENESHDEFEHINQDENDEIDETFEIPYINENQNSKLRTNPTIGDLFKIKLYDCQIIPKIMKLFLNHPWNNFWHNVIFDIIQQIFNGRMDFSYNSFLVFSLFNLEGSFQYMDSEAAKDAKLKDFSITKDFILEGYHKSYKFYEEKNTNLGFMGHLVLIAEEVVKFSKLYKVELISTDIQDSLQEDDWQYYSEEVLNRTRLMYSKILGGGNFVEDANGNIVPQMNDGNYLDYDDENDVSGGKLINVENLEEQLSLSTESDLHLKLRDMLVVKAQQEVDAKNAANGVIILGGPEEIPDNQ
>XP_004179619_Tetrapisispora_blattae
MSGSFWKFGQDFTTESAISKLLNKAFIKLSDEKIHEEDEDDSDNDLDKGINTSVIITPENGHDKSTINKLKLSDQVNIEHSVIPQDDEYVTANTACTERTCNGVSDKNCADNKNSNNIRSNILEENIDSNKDNDDDNDDNDDDELPTNEEDYYTYYRPNLDILNDLLDDEELYTELMCSNFKLLIYLKYPQVLEKLIEYVTNDELLKENDGISYSNNNDTHDKVDHDIIIEEQEQLESEKNEETNIIKTKTSNTTNNNREEPSNEEKNKALEMDEPTEVQIKNKDTKEEEKDINNHKIIKIDPDTLKDNNDDDDEDEGSDLSVALPPESEEQVENRRARMAAEILSADVWPLSSAIVESDKLMDKIWSVLDYPAPLSIVSSTYFMKINERLLDTDLNKILQFILKQQKLVDRFLIHIDNPPLMDFLLKVISTDKPEAPIGIIQILKSQQLISKLLNHLNPEFSSSTQSATGDFLKALVTLSANSNNELASCIGPNELTRELVSSEMMEKLINIMLKGGTSLNNGVGVIIELIRKNNSDYDFVQVVHTTLETHPPCDRDPIYLGYMIKLFSKYLPKFRDMLVETKLEQLETPFGFIRPLGFERFKICELIAELLHCSNMALLNEPDGDKIVQMRDHEREKLLKKSLEDDKENNKGDKEGEHKEQHSNCIDREKPRIEEKIHENKMNLTSSNTNIDKINTSDTNNSKYNSAKTSHDNLTDELKSNFNNLSITDREKISNDISQTKEKDNASGDVINSTDDEEETLVGDRLKEVLHENRIIPIILDMFFEFSWNNFLHNVVFDIVQQVLNGPVKIGYNKYLLTDIFITSNITQMIIDGEQKCSDFEAETGLRLGYMGHLVLIAEEVVKFSVYIEELEEEYDDQKIIDALKELTWVKYTETVLADIREKYNTVLGDFNDGEVNSELFSHESNQNDDDDIMVMHDQYSAEASSDLLPGIDYDFHGNDERENDEYFAEYNDPDNLRYYEYLDGDGNKTRIHLDPPIDYDTTGENTALHEPFDDQNDNRFSDYMSHEIGNDFNLYGYDHKKKVDGDYNKKNEERLYDEDDEDNAGSPDPNNFESSDLYSSNNFYDKYKSNTNNTIDEPAVFHPLDLDIIDDDDYLDPNDDGQSYAKPNNPLYSNGLPKSSGFSNNIIQTHVPMESYRDDKAINSDEDSDEDSDEDSDGSSDNKNFSRSDSIDDSISDDDSDENDLITADGKSTDNNDDNEGFGLYRSRSNDNLAWDEDEQDRLMEMVNYNRKFTNR
>XP_003685777_Tetrapisispora_phaffii
MSFWPFGQNLQQHSNIHKILEEYLQILHNDNENNNDNNDVYDNPPLTISENSSSSLTELLNESIQINRSDSKMINDSNSSININNRTSSFLRSTPNSISDDFLSKRIALKKILDNSFIDRILEETDLLNELMRQNNSLIDFICLGYFYDYESEIIENDNDGEAERKTTNTSPSTLNEEQLEDKKYKKVYHLEYLIDLLMKSVDHIDICEIDGVTPNPDIPNTKVNNHRDEFPTSDNEANVTKNESINNTEVTLSFDSSSSSLNVTSDNPAFNKYFNTANLISDIFSLDIWMLTETLVKNQTYLSKIWSILNHKNCNSERSPLVLIFLKITQNLLATRQDQFLNFIRNLPNFVDNMLRHIEITSLMDFFLKCISTDKLEAPTGIIEFVHDQNLIKKCINYFDNDKYNPDTQICVYEFLKALISISANAPLDEMSIGPNSLTRELASAHVIKQCIDIVITQRGHALNNIVSIVIELIRKNNSDYDQINLLETTIQDNPPSTRDPIYLGYLLKHFASNFSKLFKIIEELTENNEKTFKNQMNEDYSPLGFECFRIAELMAELLHCSNMALMNSRKVENIAKKRDHFRDQLVNQLQDALEDLGIDDNESINKKRSSLDDINGVKETVDNDNVTNFDSESDYEVDESFEIPYINQNQDDKLRTKSTIGDLFKISLYDTRVLNKLLELFLLHPWNNFWHNVIFDIIQQIFNGRMDFSYNSFLVYSLFNLETSKRYGPDTSPQLSTKFSITEDFLLKGYKMSFDYFELHHMNLGYMGHLVLIAEEIVKFSKLYKVELISPDIFTILQKKEWQFYSKEILDNTRIMYSKILGGGNYVDDGNGNIIPQIPEFTQNSKDYNNEESENDSDSTFSDEGSTNSIHTAGGGLINVEALDDSMRNFTESDLHDKLRKLWNDNSLVVEI
>XP_001643230_Vanderwaltozyma_polyspora
MSFWPFGQNLSHSNINKILEEYIQVLHRDDNDNKHNEENVRIDEINKKTSDFAEDNIDPIDSNPVNDTYRDSVPIKKSNAINSNEDNVQNKEDTLIPQHLAERKLDSYFIDTILDDPELLNELMRQNSSLLDFICLGYFYDYNCDNDNNSISYNDIDVSNESNEIKSNNSNDNDYDEHISNKKKPKFLKMIHNLEYLIDILMDSIDKIILDDETNESEIDISNETVIGNDSLNEDLKEDNDKDNYDNSSLNNVPGQLNDENNDDFHLNRANVISDIFSLDIWIITESLVKNQKYLNKIWAVLKNKNFKYEKSPLIPIFLKINQNLLLTRQDQYLNFIRSLPTFVDDMLEHITITVMMDFFLKCISTDNLEAPTGIIEVVRDQALISKTLAFFDNENYSADFQACTCDFLKALIAISANAPLDDMSIGPNSLTRELASQESIMKFVEIIVSQRGSALNNIVSIVIELIRKNNSDYDTINLLNTTIQDFPPSNRDPIYLGYLLRQFSLNLKDILEIIVDSDDQSTYLNQLGQSFKPLGFEKFKIVELIAELLHCSNMALMNSKKVEKIARSRDHFRHQLTNQLQDALQDLTISSSVETNNDNLGDSVNKIKSISSDDEMNSESSNQMESEEELDESFEIPYVNENQNLKLRNNPTVGDLFKISLHDTQILPIIIDLFLSHPWNNFWHNVIFDIIQQIFNGRMDFSYNSFLVYSLFDSVGARNFMDLENGKNPSLTDKPMKITNDFILRGYKDSYDFYEENRMSLGYMGHLVLIAEEVVKFSKLYKIELISPGIYDTIQEDAWKFYSDEILHSTRIMYSKILGGGNYVDDGNGNIIPQLPDPQPQDIDGDMETSSVSCSEEGFDENGEDGKLINSESADEPLRFFTELDLHDKLKSLWNHINGDTNTLNDERIPESIEDDSTDKAEISDDNIAPMAVSCDSG
>XP_003681410_Torulaspora_delbrueckii
MSFWPFGHSLNNSNVNRILDDYFNVLHALEKSNPAVAESVQQNFSGSGNGESGGHSPDEISSVDLNERQTSGFRPSNGSSSSSSSLSSKTDLDEDDIASATTPMVITLQSLNSSFIDKILDESELLNELTRQNSNLLDFICFGFFYEPKTHAKVQHMDYLIGQMLECIDSFSEDTINPSRDSPMASVQEKDQDLNDNDNEELDENAVSCASENKEQKLLNKANIISEILSLDIWLITESLMKKDTHLSRIWSMLKHPNMKSEKSPLVSMFLKINQNLLVARKDQYLNFIRSLDHFVDDLLAHVDVSMLMDFLLKCIATDKVEVPTGVIEHVDEQRLVRKCLEFLNNEKYDPDIQACAGDFLKALIAISANAPLDDMSIGPNSLTRQLASLECIENLVDIIIKRRGSALNITVSIVIELIRKNNSDYDQVNLLTTNLQSNPPSNRDPIYLGYMLRHFAQKLPELFDIILDADNDPSIPMLKNQLNEHFKPLGFERFKIVELIAELLHCSNMGLMNSKRAERIAAQRDKARTQLAVQLQDALEDLSIEDKKDIDDKQESKNDKSIDEGHNYDHDDNKERDKDDYDNDNNENASVSGSGETKNQNPSRAVSDISLSNDVDLSDEEVDESFEIPYVNENQNAKLRKNPTIGDLFKIMFYDTQILPKIIQLFLSHPWNNFWHNVIFDIIQQIFNGRMDFSYNSFLVYSLFNLNGSKKFMPEAIAAASIFDNFKLTKDFILQGYQNSYAFYEKKRTNLGYMGHLVLIAEEVVKFSKLYKVELISPDIHDTLQDEGWRFYAEDVLNDTRIMYSKILGGGNYVDDGNGNIVPQLPEQLPSSNDDASEEEDKVKGGGLINVESLEEQLGLSTESDLHEKLKEILIANSQQEVEKKIRRMV
>XP_037146501_Zygotorulaspora_mrakii
MSGSFWKFGQDYTTESPITKILNSAFIKIGENENSDSNYEGKDGAYDDLGEHDASGSNDREIKSQNHADMSKTDRYIDDDNDDDDDEESKNASTVDNDDTEGDSDNSKMSKSSVDDTLPTNEADFVHYRPNLDVLDDLLDDEELYTELMCSNFKLLIFLKYPEVLSRLIDYVTNENVLEESIDGPVLPEEINDDAEVEDEINPRYEKLQEELKGEDVQHEPRGQDNQYDQEQEEVARSDNTQEDEELKSEGIQEENNEDDISEISEETSITLPPESEEQVESRRACMAAEILSADVWPISSAIMDNEELISKLWCIMDHTSPLSIVASTYFMKINERLLDMDISGMMEFILQQMNVVDRFLNHIDNPPLMDFLLKVISTDKPDTPTGIIEVLKSQDLIPKLLDHLNPEYDTATQSAAGDFLKAFVTISANSNNELASGIGPNELTRQLVSPKMMEKLIKIMLKGGTSLSNGVGIIIELIRKNNSDYDFVHVMYTTLETHPPNDRDPIYLGHLVKLFAKYMPLFNGILVKTKLSPLETPFGSIEPLGFERFKICELVAELLHCSNMTLINEKIGEKVVHERDVVREKIIAMEMQARKGHTGYSNTVSTEDEEPEEFQKQDKTQEEGEEVFKKLGDLDLSNNRAEEEEEESNNDEASSGDNDTGIRSEDSSDSEPTEKSLRNNAVVGDQLKIALHDTQIISTILRMFFRFAWNNFLHNVVFDIVQQIFNGPAKTGYNRFLLADLLIDANITKMIMDGDKKCADYEKETGLRLGYMGHLTLIAEEVAKFSAYVEEMKITFSDSGIWESLNEPIWKKYTETSLAETREKYNTVLGDFGDEENDINPDDMINENDCDENDIDQDYVTHEGKLNGPNSYRDFLESAHDDNGDDDDKSSNLEKSRYYEYTNGDGTKTRLQLDPSIDYDLPKDKIHEEPVNDEDDTEEDNRFSNYMSHQLGRSFAGSSNYGNEEFDNDQHDDQHDDQDDVESPGSGHDESWMMGSGAFPITGTPRRSQPSNPEIYDKNVFQHQFELIGAGEEDDYMDPNDDGQSYAKPNHPLYNNTITPTASHRPNDLFYKKASANDNEDDISDDSDAELEDEMELVEKQNDVTASKEDNDNGYSLCRSTSKDNLVWDENEQDRLMEMINYNRQQNANK
>XP_002498648_Zygosaccharomyces_rouxii
MSGSFWKFGQDYSAESPITRVLNGAFIPKDGNSKHNDNTGDVSKNSNGSEGGSQGELEEDDSHDEENNLPTTESEFVHFKPNLDVLEDLLDDEELYTELMCSNFKLLIYFKYPEVLSKLIDYVTSETVIKEGAEGPEGPVLPNELHVDTEAVIEGTEASAQEALETNVGEIRTSDLGQEKESPEESQSDEKEQMREQETQEEEESEEKGKEDSEDDDDEAGEESASEPSEETSVTLPPETEEQVESRRACMAAEILSADVWPISSAIMDNRELLDKLWSILDRTTSLSIVTSTYFMKINERLLDMDITGMMDFILMQDKVVDRFLNHVDNPPLMDFLLKVISADKPDAPTGIIDVLKTQNLIPQLLDHLGPDYPPATQSAAGDFLKAFVTISANSNNELASGIGPNELTRQLVSPGMMEKLIKIMLKGGTSLSNGVGIIIELIRKNNSDYDFVQVVYTTLETHPPNDRDPVYLGHLVKLFAHYMPEFNKTLVNTELPPLETPFGSIEPLGFERFKICELVAELLHCSNMTLINEPSGEAIVHERDVERVRLLNLQRKQRQIRGDASQVDTNAPNDQGSVESNLEESESNVNNDIKTLKPKEDDDDQALEKSPEKPEQQTEPEEQDVSDKLASLQIESNSSDPYETTEDYEGNSTVNNDTEIHSEGESSDSEATEKTLRENPIVGDQLKIALHDTRIIETILNMFFRFAWNNFLHNVVFDIVQQIFNGPLKTGYNRFLLADLLVEANIPKMIMEGDQKCSDYEKETGLRLGYMGHLTLIAEEVAKFAAYIEEMKITFTNPAIWSSLNEPHWKEYTETVLADTREKYNTVLGDFADDEEEVNHDDMISEHDVDDEEDGSGYNSQNYDFDFNRPNSYHGFLESTGNEDEEDASYNDSEDSRYYEYMNGDGTKTRLELEPSLDYDIPDDHASNPLSDTQDPTGGDDQFTNYMSHQLVRGFTGGDSGENYDGADVDSDEERKNTNTNNDGEVENEDAWTTGGFSFNGGPTRSLPSNPEIYTKNVFQHQFELEGVGDDDDYMDPNDDGQSYAKPNHPLYSNIITPTTSHRQSSNSFYDKVLIHGNEDDISDDSDAELEEEISEEEDNAHETHDSDNDNEEDPDVADEDEEDSNEDDYSLCRSKSKDNLSWDKNEQDRLMEMVNYNRKQNSNK
>XP_003645110_Eremothecium_cymbalariae
MSFWPFGQNANNSNINLILEDYFRVLHSLEEESQVTSTSGSALFRGGEGSRNVSTHAKLQPAATLSPGPELHGTFGLKGAVASSVGASNNTHVNESRGHAQKMCGSRNTRAGDYNHDNDNDDDDDDDNDNEDEDYDGVSMRPRYRNLNNVEPTSLISATSLTSTTSSAVSISPAETSTHNEEPHPITKKSLSHAFIDNILKESELLNELTMQNNTLLDFVCFGFFYDVNDNKVENIEYLLDQLMFCIDRINEDIQQDEDIENQAQDENEHITVEYHEQSENNSRSEDGHFIKSAVFDCIPPENDDTIIPFMHDTNDSNQSSYLNRANTISEIFALDIWLISESLVKDFSHLTKIWSMLFHKNFKVEKSPLIPIFLKINQSLLLTRQDQFLNFIRTRKTLVDDLLLHVEVSVLMDFFLKIISTDKQEAPTGMIELVYDQCLIPKLLSFLDNEKFPADLQACAGDFLKALISISTNAPLDEMSIGPNALTRQLCSEKCIDCFLDAIINKRGPALTTSVSVVIELIRKNNSDYDQVNLLNTSIKSHPPSMRDSIYLGVMLKKFALNLSNLKKVLLDVEENCKDKVMTNQLGVAFKPLGFERFKVIELIAELLHCSNMGLMNSKRAERVVKERDEVRQHLVNQLQDALADLNMIDAYDREKNDTDGREPGFATNTSSSTQTTAVNDNMDEDIDESFEIPYVNMNQNIKLRQNPTIGDLFKIQLYDTQILPKIIQLFVEHPWNNFWHNVIFDVIQQLFNGRMDFSYNSFLVYSLFNNKSAGQFQVDINYSKIKNSEQFVDFEIARDLILQGYKDSHDFYERYNTNLGFMGHLVLIAEEIVKFSKVYKVELISPDIYRVLQNPDWVFYSEEALNDTRMMYSKILGGGDYLDDGNTSMLPENGDMQKGNGEDYIGLHDKQSNSKFSTQADLHRKLKNKLIKKSQEEVAIKNKENGVIILGPPPEI
>NP_985792_Eremothecium_gossypii
MSFWPFGQNVNNSNINRILDDYFRVLHSLEEDGAGESGEREAGGGPAAPAAGRIVKERSTNGGGASGGARDSLQRTEGGDAMRPVYHNPNSSEQGTVSSAPCVPSALSSAVSICTEELADSDEAPLTKFSLNYSFIDSILKESELLNELTRQNNTLLDFVCFGFFYDTDGNKIDNIEYLIDQLMFCIDRVNEEQKENDETRTPGHEQENEQHDDFLPPQQAGFLEGQDSEFIKKGVSPEPPSHEGDDAILPFLHGRRDTRQSSLLNRVNTISEIFALDIWLISESLVKDPSHLSKIWSVLNHKDFKAEKSPLVPIFLKINQNLLLTRQDQLLNFIRARESLVDEFLQHLEISVLMDFFLKIISTDKQESPTGIIELVYDQGLIPKMLSFLDNHKYSADIQACAGDLMKALISISTNAPLDELSIGPNALTRQLCSEESIDCFLDAIINKRGHALTTAVSVVIELIRKNNSDYDQINLLCTSVKTHPPSTRDPIYLGRMLKKFAEKLPNFKRVLLEIENDGSIKDIRNQLGIEYKPLGFERFKIVELIAELLHCSNMGLMNSKKAERIVKERDEVRNHMVKQLQDALTELNMNDGNDRTKGDEKGLTGLCATNTSMSTQTTAVNDNADEEIDESFEIPYLNMNQNSKLRHNPTIGDLFKIQLYDTQLLPKIIQLFIEHPWNNFWHNVVFDIIQQIFNGRMDFSYNSFLVYSLFNNKDAGQFVIDVKPEENRAQDFTDFAITRDLVLQGYKNSHAFYEQYNTNLGYMGHLVLIAEEIVKFSKVYKVELISPDIHRVLQDPDWIFYSEDALNDTRMMYSKILGGSEYLGEENGCTAAEMEQLTETGENLPEFGGKLSGYSFSTQADLHQKLKEKLIKRSQEEVDLKNKKNGVIILGPPPAHE
>XP_455714_Kluyveromyces_lactis
MSGSFWKFGQDYANEAPLTKLLNKAFFKINNNNSGSDDNHGQNGSGVDSDDGLNLREKKNMSELTSESDSDCISGEDDSGDTGDDDDVEKKEEEQDDEDEDDRALGPGTTKRNSGRFNDEDNEGGEEQVSISESNFEYKDYRPNLDILDDLLDDEELYTELMCSNFKLLVFFRYPEVLARLVDYVTNEHVLEPADDSMVDEEQQEGENGSDSSDNDAEEDQGKQGSPEAEADSGDDLENSEDENNTQSQYQNTLDVVPDNASESSAETSITLPPESEEQVESRRARIAAEILSADVWTISSAFMDNEDLLVKLWSTLEHPAPLSIIASTYFMKINERLLDMDISGMINFILKQENIVDRFIAHIDNPPLMDFLLKVISTDKPDAPTGIIALLKKQHLISKLLDYLSIEHDSSIQSAAGDFLKALITISANSNNEIASAIGPNELTRELVSAEMVSKLVNIMLQCGTSLSNGVGIVIELIRKNNSDYDFVQVMYTTLETHPPSDRDPVYLGHLVRCFANKMDRFNKILLETKLDPLETPFGSIEPLGFERFKICELVAELLHCSNMGLLGEPSGEAIVLERDLKREEILKEMEEQLENENASDAETGYYDGEDDTAHANNLHRELQDLNINATLKDSEATDEVEDVKDVGDAGDVDASLAERTDIHSETSSDSEVTEKVLRENPVVGDLLKISLQDNNIITTILDMFFRFPWNNFLHNVVFDIVQQIFNGPLKSGYNKFLLADLFSSAHITDVIMEGDRKCLEYEKETGIRLGYMGHLTLIAEEVAKFAAYIEEANVTFASPVVQEGLNEPKWKEYCDTILTETREKYSSLLGDDGFDEGENDEGDDEIYEDDDAINENEKRFVNVNGSLEYDDADEDENPNELGADNCFVYEDNMGNKTKIQVRLDNNDEHDSSYGGDLNKFSNYMSNQIKSGLNMADNAEEEDEGDEEEDIWNGESSNTFQPQVPNKTFFNSSMFHSHQFDLSPDDEEDYLDPNDDGQSYAKPNHPLYSSMLSPGGMPYDAPDEELNDLDVNDDDEDDDEDDFDADTDVGTHSGISHRSNEYSLRRTSSNDKIPYDLAEQSSRAMGMPALQRSSSHDTD
>XP_022675815_Kluyveromyces_marxianus
MSFWPFGQNFNSSNINGILEEYFHVMHGLEKQAQKRTGSRNTNNSDATNTALVAATDTATVNDTDLNDRVNNDNDNDDDNSNMNSNNNNNDDNDYDFDDNENQNDGDEDMITRDSVGLDVHGMGIGGNIASSDTMVSASASLSNALGNSSTKSQPSLIPTPRHFNNTNINIGESAPPKSTSSSRTDSLSSASTSTSSASNPSEDDGQFTFQSLNHKFMDDILEETELLNELTRQNNTLLDFVCFGYFYSENGEKVDNIAYLIDCLLECIDRIDDDNDPASFEDDEVATDNDNENNSVTNETLDENDTKSTGTGYKRTNDTDIDNSNNKKLSGETDQLQDNDILSDIKESFQDPHSFSSASHDDSIIPMLDSKLKKKSTFLNKANIISEIFALDIWLISESLVKNTEYLNKIWSILYHPKFTEEKSPLVPIFLKINQNLLLTRQDQYLNFIRTRENLVQDMLKHIDISLLMDFFLKIIATDKQEAPTGIIELVSDQKLIDQLFSFLVNDKYSADIQACTGDFIKSIIAISANAPLDEMSIGPNSLTRELASEKCIDYLLNCIVNERGPALITAVSITIELIRKNNSDYDQVNLLTTTIKSHPPSMRDPVYLGVMLRKFSEHLVSLKNILFDIANDDSLPLLENQIGEKYKPLGFERFKVVELIAELLHCSNMGLMNSKKAERIVKERDQIRTELVKQLEEALTDLSIKPISNSSNSTAESPTELNLEDDVDESFEVPYVNDNQNAKLRSNPTVGDSFKIKLYDSQLLPIIIQLFIQYPWNNFWHNVIFDIIQQIFNGRMDFSYNSFLVYSLFSNKNATRFATDNGLDSPPIDFQITRDLVLLGYKNSHKFYETHKTTLGFMGHLVLIAEEIVKFSKVYKVDLISPDIYQVLLDEDWEFYSNDILNDTRIMYSKILGGGDYVEDGNIAGDIVMGTDQDPNSFSTQQDLHQKLREKLIEKSRKEVDDKNEKNGVIILPAGP
>XP_022629186_Lachancea_lanzarotensis
MSFWPFGHNDHSNIHRILEEYFQILHALEKRDEIRAEPRLAGDLPSHDELTTGCAEDVNGIQHHSEDEVSTVGSYNSTTHRSSRAPSLSQLSSAYIDSILAESELLNELTRQNNTLLDFLCFGYFFNSENVKVQNIEYLIDQLMYCVEQIQEGHPNSTGKDDNDDNDENDRGYKQKPNLLDDNEIDHGDDAGFLGQAKNDEDEDTISTSKTRPSPLNRATIISEIFALDIWLISESLVKNTSYLNKIWAILYQPDFSVNNSSLVPIFLKINQNLLSTRQDQYLNFIRSKTTLVEDLLQHVEVSVLMDFLLKIISTDKQESPSGIIEMVREQQLINRLLSYLDNEKHAPDVQACAGDLLKAVITISANAPLDDMSIGPNSLTRQLASEECMLFLLNTIVKKRGNALMNAVSIVIELIRKNNSDYDQVNLLSTSLDTHPPSMRDPIYLGTMLRLFTSGLASIFQILIDIENDADGRELENQLGEKFKPLGFERFKVVELIAELLHCSNMGLLNSKRAERIAKERSEARRTMAMQLQDALVDLDLQDNENTIDPFEPNDNTLDEDVDESFDIPYINSNQNAKLRENSTIGDSFKIELYDNQILPKIVQLFLQYPWNNFWHNVVFDIVQQIFNGRMDFSYNSFLVYSLFDNKSAKEFMTGPRQPVVHDFQITRDLILEGYKKSYAFYEKNNTALGYMGHLVLIAEEIVKFSKVYKVELISPDIQTVLQAEDWMFYSEDVLNDTRIMYSKILGGNDYMEETNDDVDATNDDDDTYSNAGSQLGGNLISVNDLTQDSNASLSNFATQTDLHMKMRKKLIEQSQEEVDRRNNDKGVIILGTAPETEAP
>XP_002555090_Lachancea_thermotolerans
MSFWPFGQSEHSNINRLLEEYFQVLHSVEKHNENGAETQATREEEGGTPHDPGPAQEALEKCLDGIPSIQMLNNSFIDGILEESELLNELTRQNNTLLDFICFGYFYTADGVKVQNIEYLIDQLIECVGHIDANEFDAATSGSGRSSRGSLHEFDDDDCISGSASPDNSPRPQQTYLNKATIISEIFALDIWLISESLVKNSSYLNKIWSIIYHPNFPSEKSPLIPIFLKINQNLLSTRQDQYLNFIRSKPTLVDDLLKHIQISVLMDLLLKIISTDKQESPTGIIELVHEQRLTRKLLCYLDNDKHEPDIQACAADVLKAIIAISANAPLDDMSIGPNSLTRDLASEECIDHLLDAIINKRSNALINAVSIVIELIRKNNSDYDQVNLLSTTLSSHPPSMRDPIYLGVMLRKFTEKLTYVFQILVDIERNNSAKVLENQLGEKYKPLGFERFKVVELIAELLHCSNMGLLNSKKAERIVSERNKAREMVAKSLQDALADLDVQDNDNTHSAESRSDAYDEDVDESFEIPYVNPKQNSKLRENPTIGDRFKISLYDNQILPRIIYLFLKYPWNNFWHNVVFDIIQQLFNGRMDFSYNSFLVYSLFNNGSASEFMPRDSRVDICDFQITRDLILKGYKDSYAFYEKHNTALGFMGHLVLIAEEIVKFSKVYKVELISPKIQAAFQDEEWIFYSEDVLNDTRIMYSKILGGNDYLEEENGYEANGDNFNNDSNRNENPELGGSLINVGNLDQDQSANPSNFPTTSDLHNKLRKKLIDRSREDVDRRNEENGVIILGMAPEDN
>XP_020060500_Aspergillus_aculeatus
MFWRFGGYASISSIDTLLDKPDVSLEELLDESELIQELKQNNTKLIEFLREDNVLKRLMDYVIAPSLVNDEDDEDDDTNDGNATESNNNASAVEEKHKDPLRDMLNPEDLERAEKDRLKRAYVACEILSSEIWSIVESIMLNPDHLKHFWGFLKRPSSLDSVQASYFTKVNETLFDKKTTEMLDLLKSMDGVVPAILRHVDNPMVMDLLLKIISLEKVEGGQGIVDWLRSQNLIPTLLSFLSPEYPASVQTSAGDFLKAIITISANATQNDQSCIGPNSLTRQLVSTTCIETLIESMLKGGNPLTVGVGIIIEVIRKNNSDYDPENINGPDSPPTTYDPIYLGNLLRLFAKHIPDFMALIKSSKHTVNDGGKVKTVERGKLNSAWGAKIEPLGFDRFKTCELMAELLHCSNMGLLNEPGSDEYVRQRDAERERLMREGAFNAHREETSAFDGNDSTVDFVNGSVIGYGSPEGSRVLEVANTGEESFEDVSASGVLIDKEKDAGVREANHLSLKSEPEPVSHSSESADVTNSFANEALESKIEDSTGAHTTETDTTSGLADQIQEVSLDGGQSAKPHELSAETTTEPANQTQPSLDVVPAPDQDNQPPSSSSPDTAGQVGDASSSQRPLHPDIQVDSNGQPVVGDYLKIMFVENQVVPTILDFFFRFPWNNFLHNVVYDVVQQVFNGPMERGYNRMLAVDVFETGRITQSIVDGQKRSDETQRTRQIRLGYMGHLTLIAEEVVKFSERHPPELLSPTVMEGVLNPEWIDYVEQTLSETRERDNAILGGVRPDMSIGHRQGMINSGQSANASSALADAGLNGSTGNSGFQGFDMMNQGSVSGGAFGLGGNSLLSGFASSSDDEDEEMEDQDDRNLADQSAEGGSDNGSANSTSQPIPILPPPPAPMSQGPSRARRQLAARLAAQKQQANDGSEGVEDRNLGSEHETSESQWPTNPFVIAGLDEDTEGNHSPADAAFPSNDFPPTGDKDEPFSSPTFPESGFSPPDSFSTGSSDDDGEGRTEGMRRKERVPLEVEDDDDDMGEMVGPSADPRMIDSDEEDEAIMNESLGYPDLGPGRYMDFARSRMGASPFGEDNDNDSSDGEDDGLVEILVPGRKSSTSSMH
>XP_001271967_Aspergillus_clavatus
MFWRFGGYASISTIDSLLDKPDVSLEELLDESELIQELKQQNSKLIEYLREDNVLKRLMDYVIAPSLVKDDDDEDNDEDDTNDANATRTSEEVLGDGQKNVDPLKEILDPEDLDRVEKNRLKHAYIACEVLSSETWSILGSIMANTSYLREFWGFLRRTPPLDPIQAGYFTKVNETLFDRKTGEMLEFFKSLDGIIPAILRHIDNPMVMDLLLKIISLEKSEGGQGIVDWLKSQDLIPILLSFLSPEHPASVQTSAGDFLKAIITISANATQNDQSCIGPNSLTRQLVSLRCSETLINAMLRGGNPLTVGVGIVIEVIRKNNSDYDPETLGGTDSPPSTYDPIYLGHLLRLFAKNIPYFMALIKSSKHTINDGGEVKSVERGQLNSAWGAKIEPLGFDRFKTCELMAELLHCSNMGLLNEPGSDEYIRQRDAERERLSREGAFNLHKEEVSVLEGNDSTADFINESVIDSGSPEDSRVLEMSNTGDDGFEDVDSSGVLIDKEKLADGENRAASEGKGTTSGLEKKTDDKDEGHTEDTKRTEEATTAGTNNNPEKTPVSDLTNQLNAMDLEGKSTANATTVKESANNDAVQTTEQTSSNPKSISGPQSSAKRQESESIASDPDTAGQVGNAQGYTDSKLDQISLKDEEEDLRAHINPYVQLDPNGQPVVGDYLKIMFVKNRVVPTILDFFFRFPWNNFLHNVVYDVVQQVFNGPMERGYNRSLAIDLFETGHITQAIVEGQKRSDEAQRARRIRLGYMGHLTLIAEEVVKFSERHPPELLSPDVMESVLNPEWIDYVEQTLSETRERDNAILGGVRPDMAIGHRQGMLNQGQSMNTSSALAEAGLNGGIGNSGFQNFDMLNQGSVSGGAFGLGGGGSSLLSGFGSSSDDEDEELEEQDDRNLNDSSAETGSENASSNSTSQPIPILPPPPAPLSLGPSRARRQLAARLALQKQQAAENGGNEGDENKQGNQHENADSQWPVNPFVIAGLDDDGDGTDSPSRAAFSPSDFPAVPKDEPFASPTFPGSGFSPPDSLSTNSSDDDGEGRAGMRRKERIPLEVEDDEDDMGEMVGPSLGSDIMDSDEEDEAIMNESLGYPDLGPGRYKNFRRSQFGPSPFGDDDGNDSSDGEDDGLVEILVPGRKPSTS
>XP_001266905_Aspergillus_fischeri
MFWRFGGYASVSAIDTLLDKPDVSLEELLDESELIQELKQHNTKLIEYLREDNVLKRLMDYVIAPSLVNEDDDDDEDDSNDSNAPQTNKDASTEGEKKVDPLKEILDPEDLDRAEKNRLKHAYIACEILSSETWSILESIMANTSYLRDFWGFVRRRPSLDPIQAGYFTKVNETLFDRKTSEMLEFFKSLEGIVPAILQHVDNPMVMDLLLKIISLEKAEGGQGIVDWLKTQNLIPILLSFLTPEHPASVQTSAGDFLKAIITISANATQNDQSCIGPNSLTRQLVSAQCVETLITAMLQGGNPLTVGVGIVIEVIRKNNSDYDPETIGGPDSPPTTYDPIYLGNLLRIFAKHIPDFMALIRSSKHTINDNGKVRSVERRQLSSAWGAKIEPLGFDRFKTCELMAELLHCSNMGLLNEPGSDEYVRQRDAERERLFREGAFNPHKDSSALEGNDSTADFINGSVIDSGSPEDSRVIEISNAGEDGFEDVDSSGVLVDKEKLAERKEPDSQQTEPEVGDEPRTSATMEDEVKDAGEANDHAEAEIDTKEGNSSDRDLPSTVSDLTDQLDAMDLGDQRASEETTAQEDVGKSETLPSNDSDTPSAAQMSSDPEAVPAPLFSKTQQEKEPVASTPDTAGQVGNAQDSTNPELESVPSDTDAEDVRAHINSYVQLDPNGQPVVGDYLKIMFVKNQVVPTILDFFFRFPWNNFLHNVVYDVVQQVFNGPMERGYNRCLAIDLFETGRITQAIVAGQKRSDEAQRTQRIRLGYMGHLTLIAEEVVKFSERHPPELLSPTVVESVLNPEWIDYVEQTLSETRERDNAILGGVRPDMAIGHRQGLLNQGQSMNASSALAEAGLNGGVSNSGFQNFDMNQGSVSGGAFGLGGGSSSLLSGFGSSSDDEDEEMEEQDDRNLTEQSAEGGSENVGDDLFTDVDMNDA
>XP_041143488_Aspergillus_flavus
MFWRFGGYASISSIDTLLDKPDVSLEELLDESELIQELKQHNTKLIEYLRDDNVLKRLMDHVTAPSLVNDDDDEDDVNDTNGNKDTTTEEEKRGDPLKDILDPEDLERAEKERLKRAYVACEILSAEVWSILDSIMLNPDHLRDFWGFLRRSPPLDSLQASYFTKVNETLFDRKTSEMLDFLKSLEGIIPAILQHIDNPMVMDLLLKIISLEKVEGGQGIVDWLKTQDLIPKLLSFLSSDWPASVQTSAGDFLKAIITISANATQNDQTCIGPNSLTRQLVSKPCVESLIKAMLQGGNPLTVGVGIVIEVIRKNNSDYDPDTINSPDSLPTTYDPIYLGNLLRIFAKHIPDFMKLIQSSKHTVKDGEKLKSVDRGKLSSAWGAKIEPLGFDRFKTCELMAELLHCSNMALLNQPGSEEYVQQRDAEREKLLREGAFNANREETSAFDGNDSTVDFVNGSMVGYGSPEDSRVFEVANTGEDGFEDVSSSGVLADKEKDTAESKDTSGQEVQSQRIPSSELQGSAPAEEQGSGVPVHKDEDQKDATNDETMQTHPPSSDPMSPTALGITDRVREVTLDTNQTANDNRSSTDAAPRESPVALEDNQEQETTPTSSVSESVPPPLFASKQQNQQPGSQNPETAGKARDASSPTNSAAEVQTTEGEPRKQLHPDIQLDPNGQPVVGDYLKLMFVENRVVPTILGFFFRFPWNNFLHNVVYDVIQQVFNGPMERGYNRVLAVDVFETGRITQEIVEGQKRSDETQRTKQIRLGYMGHLTLIAEEVVKFSERHPPELLSPTVMENVLNPEWIDYVEQTLSETRERDNAILGGVRPDMSIGHRQGMLNSGQSMTGSSALADAGLNGATGGSTFQGFDMMSQGSVSGGAFGLSGGGSSLLSGFASSSDDEDEDMEDQDDRNLADQSAEGGSENTSTNSTSQPIPILPPPPAPLSLGPSRARRQLAARLAAQKQQAAEGTEENGGEEKAQTNAHESSQWPTNPFVVAGVDDDGDGGGSPSNAFPSTDFPSANKDEPFSSPTFPDSGFSPPDSFSTNSSEDDVDGRSEGLRRKERIPLEVDDDDDDDMGEMVGPSGGTDMMDSDEEDEAIMNESLGYPDLGPGRYKSFRRSRFGVSPFGDDDQNDSSDGEDDGLVEILVPGKKS
>XP_001481567_Aspergillus_fumigatus
MMFWRFGGYASVSTIDTLLDKPDVSLEELLDESELIQELKQHNTKLIEYLREDNVLKRLMDYVIAPSLVNEDDDDDEDDSNDSNAPQTNQDASTGGEKKVDPLKEILDPEDLDRAEKNRLKHAYIACEILSSETWSILESIMANRSYLRDFWGFVRRRPSLDPIQAGYFTKVNETLFDRKTSEMLEFFKSLEGIVPAILQHVDNPMVMDLLLKIISLEKAEGGQGIVDWLKTQNLIPILLSFLTPEHPASVQTSAGDFLKAIITISANATQNDQSCIGPNSLTRQLVSAQCVETLITAMLQGGNPLTVGVGIVIEVIRKNNSDYDPETIGGPDSPPTTYDPIYLGNLLRIFAKHIPDFMALIRSSKHTISDNGKVRSVERGQLSSAWGAKIEPLGFDRFKTCELMAELLHCSNMGLLNEPGSDEYVRQRDAERERLFREGAFNPHKELSALEGNDSTTDFINGSVIDCGSPEDSRVIEILNAGEDGFEDVDSSGVLVDKEKLAERKESDSQQTEPVVGDKSRTSATTEDDVKHAGEANDHEEAKMDTKEEDSSDKDLPSTVSDLTDQLDAMDLGDQRASKGATAQEDIGKSETLPSNDSNTPSATQMPSNPEAVPEPLFSKTQQQKEPVTSTPDTAGQAGNAQDSTDHGSTSVPSNTDAEDLRAHINSYVQLDPNGQPVVGDYLKIMFVKNQVVPTILDFFFRFPWNNFLHNVVYDVVQQVFNGPMERGYNRCLAIDLFETGRITQAIVAGQKRSDEAQRTQRIRLGYMGHLTLIAEEVVKFSERHPPELLSPTVMESVLNPEWIDYVEQTLSETRERDNAILGGVRPDMAIGHRQGLLNQGQSMNTSSALAEAGLNGGISNSGFQNFDMNQGSVSGGAFGLGSGSSSLLSGFGSSSDDEDEEMDEQDDKNLTEQSAEGGSENGSTNSTSQPIPILPPPPAPLSLGPSRARRQLAARLAAQKQQAAENGGSEDEPQNQTNQHENGDGQWPSNPFVIAGLDDDGDGTDSPSRAAFPSSDFPHTRKHEPFSSPTFPESGFSPPDSMSTNSSDEEGEGRVNMRRKERAPLEVDDDEDDMGEMVGPSLGPEMLDSDEEDEAIMNESLGYPDLGPGRYRSFRRSQFGPSPFGDDDDNDSSDGEDDGLVEILVPGRKSSTT
>XP_663235_Aspergillus_nidulans
MFWRFGGYASVSAIDSLLDKPVVSLEELLDESELIQELKQLNTKLIEYLREDDVLKKLMDYVIAPSLVNDDEDDGDADTANQKEGSRAKDDDSAAGEKETDPLKDILDPEDLERAEKERLKRAYVACEILSSEVWSILDSIMANPEHLRGFWSFIRRPAPLDSIQASYFTKVNETLLDKKTGEMLELLKSMDDIIPAILQHVDNPMVMDLLLKLISLERAEGGQGIVDWLKSQDLIPRLLSFLSSEWPASVQTSAGDFLKAIITISANATQNDQSCIGPNSLTRQLVSLPCVETLVNAMLQGGNTLTVGVGIVIEVIRKNNSDYDPEHLNGPDSIPTMYDPIYLGTLLRVFAKHIPDFVALISSSKHTVVDGGKMKSVERGRLSSAWGAKIEPLGFDRFKTCELMAELLHCSNMGLLNEPGSDAYVKQRDAERERILKEGAFDQHHEGTSTFGGNDSTVDFVNGSVAGFGSPDDSRDLDATNAGEECFEDVSSSTVLVDKEKEPSSKEGDSNLEPSSAEQTPPTTGDQPETEAKEKTTAESKTSSDNGLSPTDDLASQINKMSLETTPVNDENQKPTESTETETGPVSASAPMSSNPDAVPAPLFAAKEQNQAAAVATADAPHQVKPSEAVGDISEKLPAEETQGDSQQSLHPDVQIDTNGQPVVGDYLKIMFAENKVVPTILDFFFRFPWNNFLHNVVYDVIQQVFNGPMDRGYNRILAIDVFETGRITQAIIEGQKRSDETQRSKRIRLGYMGHLTLIAEEVVKFSERHPPELLSTTVMDNVLNPEWIEYVEQTLSETRERDNAILGGVRPDISIGHRQGMLGAGQSSALADAGLNGMAGNQNFQGFDMVNQGSVSGGAFGAGGNSLLSGFASSSDDEDEDMEDLDDRHLAEGTAESGTENASSQPIPILPPPPAPLSLGPSRARRQLAARLAAQKQAAENAEGGETEDEKQRSTEFQWPSDTFGGQESNAGPSSEFPAANASSPTFPERRKERVPLEVDDDDDDMGEMVGPSMDSHMMDSDEEEDAILNESLGYPELGPGQYKSFRSSRLGQSPFGDDQNDSSEGEDEGLVEILVPGKKPQ
>XP_001401930_Aspergillus_niger
MFWRFGGYASISAIDTLLDKPDVTLEELLDESELIQELKQNNTKLIEFLREDNVLKRLMDYVTAPSLVNEDDEDDDHENNAQTNKDDATEEAKGGDPLKDILDPEDLERAEKDRMKRAYVACEILSSEIWSIVESILLNPDNLRDFWGFLRRTPPLDSAQASYFTKVNETLFDKKTSEMLELFKSMEGIVPAILQHVDNPMVMDLLLKIISLEKVEGGHGIVDWLKTQNLIPTLLSFLSPDHPASVQTSAGDFLKAIITISANATQNDQSCIGPNSLTRQLVSMPCVESLIKAMLQGGNPLTVGVGIVIEVIRKNNSDYDPENINGPDSLPTTYDPIYLGNLLRLFAKHIPDFMALIQSSKHTVNDGGKVRSVERGKLNSAWGAKIEPLGFDRFKTCELMAELLHCSNMGLLNEPGSDDYVRQRDAERERLMREGVFNPHREETSAFDGNDSTVDFVNGSVIGYGSPEGSRVLEVANTGEESFEDVSASGVLVDKEKDAEVKDTSSPETKAESAASSQQAPTETAENASNGTSEDGSDNENPASQARAQTPPSDPVSATASGIAEVSLGGGQTTKESQPAAEAASNGIEEQTTASSHAGTESAPLVDQQNNQQSSLTPDTAGQVGDASSSAPPASESAYAQPNDGDVPRQLHPDVQIDSNGQPVVGDYLKIMFVENRVVPTILDFFFRFPWNNFLHNVVYDVVQQVFNGPMDRGYNRLLAIDVFETGRITQSIVEGQKRSDEAQRTKQIRLGYMGHLTLIAEEVVKFSERHPPELLSPTVMENVLNPEWIDYVEQTLSETRERDNAILGGVRPDMSIGHRQGMLNSGQSANTSSALAEAGLNGSVGGSGFQGFDMMNQGSVSGGAFGLNSGNSLLSGFASSSDDDEDEEMEDQDDRNLAEPSAEGGSDNASTNSTSQPIPILPPPPAPLSQGPSRARRQLAARLAAHKQQAAENFEGGEDSSNNQPSEHDMQWPTNPFVIAGLDEDADGSNSPASAAFPSTDFPPASKDEPFSSPTFPDSGFSPPDSFSTNSSDEEGVGRSEGTRRKERVPLEVDEEDDMGEMVGPSLGSGMMDSDEEDEAIMNESLGYPDIASGRYRSFGRSRMGASPFGDDEDDSSDGEDDGLVEILVPGRKASTSSTSSH
>XP_015403163_Aspergillus_nomiae
MFWRFGGYASISSIDTLLDKPDVSLEELLDESELIQELKQHNTKLIEYLRDDNVLKRLMDHVTAPSLVNDDDEDDVNDTNGSKDATTEEEKRGDPLKDILDPEDLERAEKERLKRAYVACEILSAEVWSILDSIMLNPDHLRDFWGFLRRSPSLDSLQASYFTKVNETLFDRKTSEMLDFLKSLEGIIPAILQHIDNPMVMDLLLKIISLEKVEGGQGIVDWLKTQDLIPRLLSFLSSDWPASVQTSAGDFLKAIITISANATQNDQTCIGPNSLTRQLVSRPCVESLIKAMLQGGNPLTVGVGIVIEVIRKNNSDYDPDTINSPDSLPTTYDPIYLGNLLRIFAKHIPDFMKLIQSSKHTVKDGEKLKSVDRGKLSSAWGAKIEPLGFDRFKTCELMAELLHCSNMALLNQPGSEEYVQQRDAERERLLREGAFNANTEETSAFDGNDSTVDFVNGSMVAYRSPEDSRVLEVANTGEDGFEDVSSSGVLADKEKDTAEAKDTAGQETQSQSIPSSEPQGSTPAKEQGSSVPIRENEDQKEATNDGTTHSPSSDPMSPSALGITDRVREVTLDTNRNADDNRLATEAVPKESSVTLRNDSEQEAVPTSSTSESVPPPLFASNQENQLSSSHNPDAAGQAGDASSSTLPAAEVQTTEDEPRQHMHPDIQLDPNGQPVVGDYLKLMFVENRVVPTILGFFFRFPWNNFLHNVVYDVIQQVFNGPMERGYNRVLAVDVFETGRITQEIVEGQKRSDETQRTKQIRLGYMGHLTLIAEEVVKFSERHPPELLSPTVMENVLNPEWIDYVEQTLSETRERDNAILGGVRPDMSIGHRQGMLNSGQSMTGSSALADAGLNGAAGGSTFQGFDMINQGSVSGGAFGLSGGGSSLLSGFASSSDDEDEDMEDQDDRNLADQSAEGGSENASANSTSQPIPILPPPPAPLSLGPSRARRQLAARLAAQKQQAAEGTGENGEKGEEKAQTNAHENSQWPANPFVVAGVDDDGDGGGSPSNAFPSTDFPSANKDEPFSSPTFPDSGFSPPDSFSTNSSEDDVEGRSEGLRRKERIPLEVDDDDDDDMGEMVGPSGGADMMDSDEEDEAIMNESLGYPDLGPGRYKSFRRSRFGVSPFGDDDQNDSSDGEDDGLVEILVPGRKS
>XP_023090222_Aspergillus_oryzae 
MFWRFGGYASISSIDTLLDKPDVSLEELLDESELIQELKQHNTKLIEYLRDDNVLKRLMDHVTAPSLVNDDDDEDDVNDTNGNKDTTTEEEKRGDPLKDILDPEDLERAEKERLKRAYVACEILSAEVWSILDSIMLNPDHLRDFWGFLRRSPPLDSLQASYFTKVNETLFDRKTSEMLDFLKSLEGIIPAILQHIDNPMVMDLLLKIISLEKVEGGQGIVDWLKTQDLIPKLLSFLSSDWPASVQTSAGDFLKAIITISANATQNDQTCIGPNSLTRQLVSKPCVESLIKAMLQGGNPLTVGVGIVIEVIRKNNSDYDPDTINSPDSLPTTYDPIYLGNLLRIFAKHIPDFMKLIQSSKHTVKDGEKLKSVDRGKLSSAWGAKIEPLGFDRFKTCELMAELLHCSNMALLNQPGSEEYVQQRDAEREKLLREGAFNANREETSAFDGNDSTVDFVNGSMVGYGSPEDSRVFEVANTGEDGFEDVSSSGVLADKEKDTAESKDTSGQEVQSQRIPSSELQGSAPAEEQGSGVPVHKDEDQKDATNDETMQTHPPSSDPMSPTALGITDRVREVTLDTNQTANDNRSSTDAAPRESPVALEDNQEQETTPTSSVSESVPPPLFASKQQNQQPGSQNPETAGKARDASSPTNSAAEVQTTEGEPRKQLHPDIQLDPNGQPVVGDYLKLMFVENRVVPTILGFFFRFPWNNFLHNVVYDVIQQVFNGPMERGYNRVLAVDVFETGRITQEIVEGQKRSDETQRTKQIRLGYMGHLTLIAEEVVKFSERHPPELLSPTVMENVLNPEWIDYVEQTLSETRERDNAILGGVRPDMSIGHRQGMLNSGQSMTGSSALADAGLNGATGGSTFQGFDMMSQGSVSGGAFGLSGGGSSLLSGFASSSDDEDEDMEDQDDRNLADQSAEGGSENTSTNSTSQPIPILPPPPAPLSLGPSRARRQLAARLAAQKQQAAEGTEENGGEEKAQTNAHESSQWPANPFVVAGVDDDGDGGGSPSNAFPSTDFPSANKDEPFSSPTFPDSGFSPPDSFSTNSSEDDVDGRSEGLRRKERIPLEVDDDDDDDMGEMVGPSGGTDMMDSDEEDEAIMNESLGYPDLGPGRYKSFQRSRFGVSPFGDDDQNDSSDGEDDGLVEILVPGKKS
>XP_040643490_Aspergillus_ruber
MFWRFGGYAGISTIDALLDKPDASLEELLDESEVIQELNQNNNKLIEYLREDNVLKRLMDYVIAPSLVNDDDDADELNDINAGEEGKEKTTDPLKEALDPEDLERAENNRLRHAYVACELLSTPTWSIIESIMLNQEHLRGFWNFLRRPPSLDPLQASYFTKVNETMFDRKTEDMLEFFKSLDGILPAILQHIDNPMVMDLLLKIISLEKTEGGQGIVDWLRAQGLIPTLLSFLSPEYPTTVQTSSGDFIKAIITISANAIQNDDSCIGPNSLTRELVSAPCVESLINSMLQGGNPLTVGVGIIIEVIRKNNSDYDPPGINAPGTVPTTYDPIYLGTLLRIFGQHIPDFMALLNSSKHTVSEGGQVKRVERVDLTSPWGAKVEPLGFDRFKTCELMAELLHCSNMGLLNQPGSEHYIRERDLERERLVREGAFNVHGEGFSSVDFNDSSDFVNGSSVLGSGSPEDVKTLEVTNAGEEEGFEDVSAPSVLINKEQDAGKKDLASSEAAGPMSPTASDLTEQLGEIKLEGEGSKEATAEDPPPAKSETQEPTKQEPASAPMSSNPEDVPAPLFASKQQEGPSTTGETETPTEKDQAQQDESALTLKLHPFAQADINGQPVVGDYLKIMFVEHKVVPTILGFFFRFPWNNFLHNVVYDVVQQVFNGHMDRGYNRVLAIDVFETGRISQQIYEGQKRNDQVQQAKRIRLGYMGHLTLIAEEVVKFTERHPPELLSPAVMEYVLNPDWIDYVEQTLSETRERDNAILGGVRPDMTIGQRQSMLGQGQSFSGSSALAEAGLNGGVNVSDFQGFDMSQGGVSGGAFGLGGGSGSGGHSLLSGFGSSSDEDEDMEDQDDRNASHESAEGGGENVGNYYSFSDVDMRDS
>XP_040703279_Aspergillus_sydowii
MFWRFGGYASISAIDTLLDKPDVSLEELLDESELIQELKQLNTKLIEYLREDDVLKKLMDYVVAPGLVNEDEDEDDDGTSEKEEDKRTKEDKSAPEGGEEEEEGKKSDPLKGLLDPEDFDRAEKERLKRAYVACEILSSEVWSILDSTMANPEYVREFWGFIRRPAPLDSIQASYFTKVNETLLDKKTGEMLDLLKSMDGIIPAILQHVDNPMVMDLLLKLISLERAEGGQGIVDWLKSQDLIPKLLSFLSAEWPASVQTSAGDFLKAIITISANATQNDQSCIGPNSLTRQLVSVPCVESLVKAMLQGGNPLTVGVGIVIEVIRKNNSDYDPEHLNAPDSMPSMYDPIYLGTLLRVFAKHIPDFVALIRSSKHTVTDGGKMKSVERGQLSSAWGAKIEPLGFDRFKTCELMAELLHCSNMGLLNEPGSDEYVMQRDAERERILKEGVFDQHHEGNSTFDANDSTADFASASVGPYSPEDSRDFEGANNTGDESFEDVTRSTVLVDKEKDSGNKEDKATPESSSSAQAEPSPEEQASTEAKEKDSTNTTKGQVSETAQSPTDELAAQIGAVSLENTPTNDENKKPVEEKPAQSSVPGGEPVPASAPMSSNPDAVPAPLFANKEQNPEAAASTSDTPGDGKPSEPADNGSEPFPAQETQNEIQPPLHPDIQVDTDGKPVVGDYLKIMFAENRVVPTILDFFFRFPWNNFLHNVVYDVIQQVFNGPMDRGYNRILAIDVFETGRITQTIIEGQKRSDETQKTKRIRLGYMGHLTLIAEEVVKFSERHPPELLSPTVMDNVLNPDWIDYVEQILSETRERDNAILGGVRPDISIGHRGGMMGGGQSSALAEAGLNGMAGNSSFQGFDMVNQGSVSGGAFGVGGNSLLSGFASSSDDDEDEDMEDQDDRHIEPASESGTENASSQPIPIIAPPPAPLSLGPSRARRQLAARLAAQKEAAEKAESGENEDEKQGSSEFQWPSDSFADQGLNDGQGQSSEFPPVDASSPTFPESGFSPSDSFSNGSSDEGDDFGGSKRRKERMPLEVDDDDDDMGEMVAPTMDSHMLDSDEEEEAILNESLGYPELGSGQYKSFRSSRMGHSPFGDDQNDSSDGEDEGLVEILVPGKKSSQ
>XP_001213153_Aspergillus_terreus
MFWRFGGHASISTVDTLLDKPDVSLEELLDESELIQELKQHNTKLIEYLRDDNVLKRLMDYVIAPALVNEDEDDEDNEKNDSTGDDKAEQNNKDASTEEKDHGDSLKDMLGPEDLDRAEKDRLRRACIACEILSSEVWSIVDSIMLNTDHLRDFWDFLRRPPPLDSVQASYFTKVNETLFDKKTSEMLDFFKSVDEVIPAILQHVDNPMVMDLLLKIISLEKVEGGQGIVDWLKSQDLIPTLLSFLSPDWPASVQTSAGDFLKAIITISANATQNDQSCIGPNSLTRQLVSKPCVESLIKSMLKGGNPLTVGVGIVIEVIRKNNSDYDPETLNGPDSMPTTYDPIYLGNLLRLFAKHIPDFMALIQSSKHTISEGGTVKCVERGQLNSAWGGKIEPLGFDRFKTCELMAELLHCSNMGLLNEPGSDDYVQQRDAERERLVREGVFDHHRDESSAFDGNDSTVDLVNGSVLAPESPEDSRTTEPVNTGEDSFEDVHSSGVLVDKEKDDSDETQTPSQHTAAPQSQDTSEESPTEQAEEVPHGEKEESTETSSSAEAHTPPSDPLSPTGLTHRIGEVSLNSTETPKETEPSAPMSSHPEAVPAPLFAAKQSGQESSAPTSGAAGEANAASDSSGSGVEELPTPEETKAFQQMHPDIQYDPNGQPVVGDYLKLMFVENRVVPTILDFFFRFPWNNFLHNVVYDVVQQVFNGPMERGFNRALAVDLFETGRITQEVVAGQKRSDETQRTKRIRLGYMGHLTLIAEEVVKFSERHPPELLSQTVMDSVLNPEWIDYVEQTLSETRERDNAILGGVRPDMSIGHRQGMLSSGQSMNTSSALAEAGLNGAAGGSGFQGFDMMNQGSVSGGAFGFSGGGSSLLSGFASSSDDEDEEMEDQEDRNTGEQSAEGGSDDASSSSTSQPIPILPPPPAPLSLGPSRARRQLAARLAMQKQQAAENAENSEERGEDGNQETAHDNSNSQWPSNPFVIAGLEDDGDGSGSPARAAFPSTDFNTGHKNEPLSSPTFPESGFSPPDSFSNSDEGGDGRMEGQRRTERVPLEIDEDEDDMGEMVGPSLGSGMMDSDDEDEAIMNESLGYPDLGPGRYKSFRQSRIGGSPFGDDDQNDSSDGEDDGLVEILVPGRKS
>XP_022487461_Penicillium_arizonense
MFWRFGGYASISTIDTLLDKPDVTLEDLLDEPEIIQELKQLNTKLIEYLREDHVLKRLMDYVTAPSLVNDDEDNEDDSNTKDAPNKDGDATEETDAEKEEKASDPLKGVLDQEDLDKVEKNRLKHAYIACEVLSSETWSILESMMANPGYLRDFWGFLRRSPPLDSLQASYFTKVNETLLDKKTEEMLEFLKSLDGIVPALLQHVDNPMVMDLLLKIISLEKAEGGQGTVDWLKSQDLIPTLLSFLSPERPASVQTSAGDFLKAIITISANASPNDQSCIGPNSLTRQLVSAQCVQQLIDAMLKGGNPLTVGVGIVIEVIRKNNSDYDPESLGGPDAMLTTYDPIYLGTLLRLFAQHIPQFMALIQSSTYTIHDGNKLKTVDRGKLNSAWGDKIEPLGFDRFKTCELMAELLHCSNMGLLNEPGSDEYIRQRDEERERLIREGVFDPHHDERSAVDYNDTTADFTNASAFESGSPEDVKITEEPHAGEEEGFEDVGTSGVLVDEKAADNTADAVSEPKETVEEATATEEPKTEKASSEEKTTDEPQTSSEPTDPSSPSIGLPDQVDNIKLDNEPQGEQDTSASDNKQPEPEASRPEDVPPPLFSSNEQPAESAEAPATETTKEPNTVNDGSEEDSAEQYIQLDTDGQPVVGDYLKIMFVENKVVPTILGFFFRFPWNNFLHNVVYDVIQQVFNGPMERGYNRALAVDVFDTGRITTAIVEGQKRSDETQRTKQIRLGYMGHLTLVAEEVVKFSERHPPELLSRSVMESVLNPDWIDYVEQTLSETRERDNAILGGVRPDMSVGPRQTSQNNASSGQGFSSSSALADAGLNGGIGGSTFQSFDLSNHGSVSGGAFGGGGTSLLSGFASSSDDDEDEEMEDQDDRDAGNAEQDTDNVSSNSASQPIPILPPPPAPLSLGPSRARRQLAARLAAQKEKSENPEGDNETRDEETEDHESAWPTNPFVIAGIDDDAEGGNSAFPNSDFGSANAKHSPTFPSSGFSPPDSLSTNSSEDEGDGHAASVRRQVRVPLEVEDDDDDEMGEMVGPSSMGMIDSDDEDEAIINESLGYSNLSGPGRYSGFRRSRAVSSHYDDEQNDSSDGEDDGLVEILVPGRKSSASN
>XP_014535939_Penicillium_digitatum
MFWRFGGYANISTIDTLLDKPDVTLEELLDEPEIIQELKQLNTKLIEYLREDHVLKRLMDYVIAPSLVNDDEEKDEDDAKDASEKGKNAATSAEQTDTDEEKEGDPLRDILHPEDLEKVEKNRLRHAYIACEILSSETWSILESMMANPSYLQDFWGFLRRSPPLDSLQASYFTKVNETLLDKKTDEMLEFLKTLDGIVPALLQHVDNPMVMDLLLKIISLEKAEGGQGTVDWLRSQDLIPNLLCFLSHDRPASVQTSAGDFLKAIITISANASPNDQSCIGPNSLTRQLVSTQCVQQLIDAMLKGGNPLTVGVGIVIEVIRKNNSDYDPESLGGPDTMLTTYDPIYLGTLLRLFAKHIPQFMALIQSSQHTIHDGNHLKTVERGKLNSAWGGKIEPLGFDRFKTCELMAELLHCSNMGLLNEPGSDEYVKQRDAERERLIREGVFDPHQDEHSGVDCNDTTADFANDSVFSSGYPEDIKITELPHVGEEEEFEDVAASGVLVGAKSGADTTTIASSQPKETVSGIPPPDTTAPEPVSFDEATSSSESSTNLICPSSPTIGLREQFDSLHLEYEPQGEQQKPGKDNQEPLASVSQDIPAPLFSKEQASEPNSAPADHSEEASSVTAQVEDTSILNDGGDEDSAEQYIQLDTDGQPVVGDYLKVQFVENKVVPTILGFFFRFPWNNFLHNVVYDVIQQVFNGPMERGYNRALAVNVFDTGRITTAIVEGQKRSDETQRTKQIRLGYMGHLTLVAEEVVKFSERHPPELLSRSVMESVLNPDWIEYVEQTLSETRERDNAILGGVRPDVSVGSRQTSLNNPNSGQGFSNSNALASAGLNGGIGGSTFQNFDLSHGSVSGGAFGGGGTSILSGFASSSDDEDEEMEDQEDRDSGNADQNDIDNVLTSSASQPIPILPPPPAPLSLGPSRARRQLAARLAAQKQQTSENEEDDGEDRGAEGSGDRDSDWPSNPFVIAGIDDDDAEGGSSAFPNSDFGSAKVKHSPTFPQSGFSPPDSLSTNSSEDEGDGHAESVRRRVRVPLEVEDDDDEMGEMVGPGGIGMMDSDDEDEAIINESLGYSNLSGLGRYNNFRRPRAVSSHYEDEQNDSSDGEDDGLVEIMVPGRKSSTSS
>XP_016594606_Penicillium_expansum
MFWRFGGYANISTIDTLLDKPDVTLEELLDEPEIIQELKQLNTKLIEYLREDHVLKRLMDYVTAPSLVNDEEEKDEDDAKDASEKDKDAATSAEQTDTDEEKERDPLRDILDPEDLDKVEKNRLKHAYIACEILSSETWSILESMMANPSYLQDFWGFLRRSPPLDSLQASYFTKVNETLLDKKTEEMLEFLKTLDGIVPALLQHVDNPMVMDLLLKIISLEKAEGGQGTVDWLKSQNLIPNLLCFLSHDRPASVQTSAGDFLKAIITISANASPNDQSCIGPNSLTRQLVSTQCVQQLIDAMLKGGNPLTVGVGIVIEVIRKNNSDYDPESLGGPDTMLTTYDPIYLGTLLRLFAKHIPQFMALIQSSQHTIHDGNKLKTVERGKLNSAWGGQIEPLGFDRFKTCELMAELLHCSNMGLLNEPGSDEYVKQRDEERERLIREGVFDPHQDEHSGVDCNDTTADFANDSAFDSGSPEDIKITEVPHAGEEEGFEDVGASGVLVGAKSGADTTTANSQPTETVSETTPPETTAPEPASSEETTNPSESSTKPIDPSSPTIGLPDQVDGMHLENEPQGEQPKPGKDSQEPVASVSQDVPAPLFSTEQASESNPTPADQSEEASSLTAHVEETSILNDGGDEDSAEQYIQLDTDGRPVVGDYLKIQFVENKVVPTILGFFFRFPWNNFLHNVVYDVIQQVFNGPMERGYNRALAVNVFDTGRITTAIVEGQKRSDETQRTKQIRLGYMGHLTLVAEEVVKFSERHPPELLSRSVMESVLNPDWIEYVEQTLSETRERDNAILGGVRPDMSVGSRQTSLNNTNSGQGFSNSNALADAGLNGGIGGSTFQSFDLAQGSASGGAFGGGGTSLLSGFASSSDDEDEEMEDPDDRDSANTDQNDTDNVLTTSASQPIPILPPPPAPLSLGPSRARRQLAARLAAQKQQPSENEEGDGEDRGAEGSGDRESDWPSNPFVIAGIDDDAEGGGSAFPNSDFGSANAKHSPTFPESGFSPPDSLSTNSSEDEGDGHAESVRRQVRVPLEVEDDDDDEMGEMVGPSGIGMMDSDDEDEAIINESLGYSNLSGPGRYNSFRRSRAVSSHYEDEQNDSSDGEDDGLVEIVVPGRKSSTSN
>XP_040649433_Penicillium_griseofulvum
MFWRFGGYANISTIDTLLDKPDITLEELLDEPEIIQELKQLNTKLIEYLREDHVLKRLMDYVTAPSLVSDDEENDEDDVKDASKKDKDAAASVDQTDTDEEKEGDPLKDILDPDDLDKVEKNRLKHAYIACEILSSETWSILESMMANPSYLRDFWDFLRRSPPLDSLQASYFTKVNETLLDKKTEEMLEFLKTLDGIVPALLQHVDNPMVMDLLLKIISLEKAEGGQGTVDWLKSQDLIPNLLCFLSPDGPASVQTSAGDFLKAIITISANASPNDQSCIGPNSLTRQLVSTQCVQQLIDAMLMGGNPLTVGVGIVIEVIRKNNSDYDPESLGGPDTMLTTYDPIYLGTLLRLFAKHIPQFMALIQSSQHTIHDGNKLKTVERGKLSSAWGGQIEPLGFDRFKTCELMAELLHCSNMGLLNEPGSDEYVKQRDEERERLIREGVFNPHQDENSGIDCNDTTADFANDSAFDSGSPEDTKPTEAPRAGEEEGFEDVGASGVLVGAKAGADTTPSANPQLTETASEIPSSDTTAEKPMSPDETTNPSQTSTAAIDPASPTIGLPDQVGSMKLENEPQDEQQKSEKNSQEPVASPPQDVPAPLFSKEQGSESNPPPADQSEETPSVTAQAEESSIMNDGGDEDSAEQYIQLDTDGRPVVGDYLKIQFVENKVVPTILGFFFRFPWNNFLHNVVYDVIQQVFNGPMERGYNRALAVNVFDVGQITTAIVEGQKRSDETQRTKQIRLGYMGHLTLVAEEVVKFSERHPPELLSRAVMESVLNPDWIEYVEQTLSETRERDNAILGGVRPDMSGSRQTSLNNTNSGQGFSNSNALSDAGLNGGIGGSNFQSFDLSQGSVSGGAFGGGGTSLLSGFASSSDDDEDEEMEDQDDRDSGNADQGDTDNVLTSSASQPIPILPPPPAPLSLGPSRARRQLAARLAAQKQQSSENDEGDGEDRGAEENGDRESDWPSNPFVIAGIDDDAEGGNSAFPNSDFGSANAKHSPTFPESGFSPPDSLSTNSSEDESDGHAESVRRQVRVPLEVEDDDDEMGEMVGPSGIGMMDSDDEDEAIINESLGYSNLSGPGRYNNFRRTRAVSSHYDDEQNDSSDGEDDGLVEIVVPGRKSSTSN
>XP_038930416_Penicillium_roqueforti
MFWRFGGYANLSTIDTLLDKPDLTLEELLDEPETIQELKQLNTKLIEYLREDHALKRLMEYVTAPSLVNDDEDDAKDTSEKGKDDAASAEQTDMDEEKEGDLRDILDPDDLDKVEKKRLTHAYIACEILSSETWSILESMMANPAYLGEFWGFLRRPPPLDSLQASYFTKVNETLLDKKTDEMLEFLNTLDGIVPALLQHVDNPMVMDLLLKIISLEKAEGGQGTVDWLRSQGLIPNLLSFLSPDRPASVQTSAGDFLKAIITISANASPNDQSCIGPNSLTRQLVSTECVQQLIDAMLKGGNPLTVGVGIVIEVIRKNNSDYDPESLGGPDTMLTTYDPIYLGTLLRLFAKHIPQFMALIQSSQHTIHEGNKLKTVERGKLNSAWGGQIEPLGFDRFKTCELMAELLHCSNMGLLNEPGSDEYVRQRDEERERLIREGGFDTRGFDTHQDEHSGVDTAADFANDSALDSGSPEDAKVTEVPHVGEDDGFEDVGASGDLVSAKADADTTATANSQPTETVSETSPSEITEPEPVSSEETTDKSESSTTPIDPSSPTTGLSDQVSAMNLESEPQDEQQEPGKDNQEPVASLSQDVPAPLFSKEQASESDSAPADQSEEPSSLIEQVEETSVPNDGGDEDSAEQYIQLDTDGRPVVGDYLKIQFVENKVVPTILGFFFRFPWNNFLHNVVYDVIQQVFNGPMERGYNRALAVDVFDTGRITTAIVEGQKRSDETQRTKQIRLGYMGHLTLVAEEVVKFSERHPPELLSRSVMESVLNPDWIEYVEQTLSETRERDNAILGGVRPDISVGPRQTSLNNTNSGQGFSNSALADVGLNGGIGGSTFQSFDLGQGGVSGGAFGGGGTSLLSGFASSSDDEDEEMEDQDERDSGNADQNDNDNCLGNVGLTKTGIMPVFTSSASQPIPILPPPPAPLSLGPSRARRQLAARLAAQKQQPSENEGDGDYRGAEGSEDRESDWPDNPFVIAGIDDPADAGSSAFPNSDFGSADGKHSPTFPESGFSPPDSLSTNSSEDEGDGHAESVRRQVRVPLEVEDDDDDEMGEMVGPSGIGMMDSDDEDEAIINESLGYSNLSGPARYNNFRSRAVSSHYDDEQNDSSDGEDDGLVEIMVPGRKASTSN
>XP_002564702_Penicillium_rubens
MFWRFGGYANISTIDTLLDKPDVTLEELLDEPEIIQELKQLNTKLIEYLREDHVLKRLMDYVTAPSLVNDGEENDEDNAKDASEKDKDATASAEQANTDEEKEGDPLKDILDPEDLDKVEKNRLKHAYIACEVLSSETWSILESMMANPSYLRDFWGFLRRPPPLDSLQASYFTKVNETLLDKKTEEMLEFLKTLDGIVPALLQHVDNPMVMDLLLKIISLEKAEGGQGTVDWLKSQDLIPNLLSFLSPDRPASVQTSAGDFLKAIITISANASPNDQSCIGPNSLTRQLVSNQCVQQLIDAMLKGGNPLTVGVGIVIEVIRKNNSDYDPESLGGPDTMLSTYDPIYLGTLLRLFARHIPQFMALIQSSQHTIHDGNKLKTVERGNLNSAWGGQIEPLGFDRFKTCELMAELLHCSNMGLLNETGSDEYVKQRDEERERLIREGGFNSHQDEHSGIDCNDTTADFANDSAFGSGSPEDIKTTEVPRVGEEEGFEDVGASGDIVGAKVGADTTTTANSQSTETANEIPPPEITATEPASSEETTDPSGSSVAPIDPSSPTIGLPDQIGGMNLEKEQPQGEQEDPGKDSQEPVSSLSQVVPAPLFSKDQASESNPAPADQSEEASSVTAQAEETSILNDGGDEDSAEQYIQLDTDGRPVVGDYLKIQFVENKVVPTILGFFFRFPWNNFLHNVVYDVIQQVFNGPMERGYNRALAVNVFDTGRITTAIVEGQKRSDETQRTKQIRLGYMGHLTLVAEEVVKFSERHPPELLSRSVMESVLNPDWIEYVEQTLSETRERDNAILGGVRPDMSVGSRQTSLNNTTSGQGFSNSNALADAGLNGGIGGSTFQSFDLGQGSVSGGAYGGGGTSLLSGFASSSDDEDEEMEDQDDRDSGNADQGDTDNVLTSSASQPIPILPPPPAPLSLGPSRARRQLAARLAAQKQQPSEGDADGRGAGGSEDRESDWPSNPFVIAGVDDDAEGGSSAFPNSDFGSANAKHSPTFPESGFSPPDSLSTNSSEDEGDGHAESVRRQVRVPLEVEDDDDDEMGEMVGPSGIDMMDSDDEEDEAIINESLGYSNLSGPARYSNFRRSRAVSSHYDDEQNDSSDGEDDGLVEIVVPGRKSSTSN
>XP_040815769_Penicillium_solitum
MFWRFGGYANISTIDTLLDKPDVTLEELLDEPEIIQELKQLNTKLIEYLREDHVLKRLMDYVTAPSLVSDDEENDEDDTKDASEKDKGNGASAEQTDTDEEKEGDPLRDILDPEDLDKVEKNRLKHAYIACEILSSETWSILESMMANPSYLQDFWGFLRRSPPLDSLQASYFTKVNETLLDKKTEEMLEFLKTLDGIVPALLQHVDNPMVMDLLLKIISLEKAEGGQGTVDWLKSQDLIPNLLCFLSPDRPASVQTSAGDFLKAIITISANASPNDQSCIGPNSLTRQLVSTQCVQQLIDAMLKGGNPLTVGVGIVIEVIRKNNSDYDPESLGGPDTMLTTYDPIYLGTLLRLFAKHIPQFMALIQSSQHTIHDGNKLKTVERGKLNSAWGGQIEPLGFDRFKTCELMAELLHCSNMGLLNEPGSDEYVKQRDEERERLIREGVFDPHQDEHSGVDCNDTTADFANDSAFDSGSPEDIKTTEVPHAGEEEGFEDVGASGVLVGTKSSADTTTTADSQPTETVSEIPPPETTAAETVSSEEIKNPSESSTEPIDPSSPTIGLPDQVGSMNLESEAQGEQQKPEQDNQDVASVSQDVPAPLFSKEQASESNSAPADQSEEASSVTAQAEETSVLNDGGDEDSAEQYIQLDTDGRPVVGDYLKIQFVENKVVPTILGFFFRFPWNNFLHNVVYDVIQQVFNGPMERGYNRALAVNVFDTGRITTAIVEGQKRSDETQRTKQIRLGYMGHLTLVAEEVVKFSERHPPELLSRSVMESVLNPDWIEYVEQTLSETRERDNAILGGVRPDMSVGSRQTSLNNTNSGQGFSNSNALADAGLNGGIGGSTFQSFDLSQGSASGGTFGGGTSLLSGFASSSDDEDEEMEDQDDRDSGNADQGDTDNVLTSSASQPIPILPPPPAPLSLGPSRARRQLAARLAAQKQQPSEHEEGDEEDRGAEGSGDRESDWPSNPFVIAGIDDDAEGGSSAFPNSDFGSANAKHSPTFPESGFSPPDSLSTNSSEDEGDGHAESVRRQVRVPLEVEDDDDDEMGEMVGPSGIGMMDSDDEDEAIINESLGYSNLSGPGRYNNLRRSRAVSSHYEDEQNDSSDGEDDGLVEIVVPGRKSSTSN
>XP_022583562_Penicilliopsis_zonata
MFWRFGGYASISTIDTLLDKPDLSLEELLDETELIQELKQHNTKLIEYLREDNVLKRLMEYVIAPSLVPDDDDDDDDDDDEKKAADGEQAAEKENGDSAAAKQEKKADPLREILDPEDLDRIEKNRLKYAYVACEVLSSEAWSILDSIMLNQDVLRNFWGFLRRPAPLDSLQASYFTKVNETLFDKKTEDMLEFFKSLDGIIPAMLQHVDNPMVMDLLLKIISLEKSEGGQGIVDWLKSRNLMPLLLSFLSPEYPGSVQTSAGDFLKAIITISANATQNDQSCIGPNSLTRQLVSEECVEPLIAAMLKGGNPLTVGVGIVIEVIRKNNSDYDPESIGGPDSVPSTYDPIYLGSLLRIFAKHIPDFMALIRSSKYAVNEGGKMKTVERGQLNAAWGVKIEPLGFDRFKTCELMAELLHCSNMALLNEPGSDDYVRQRNAERERLLYEGMLHGQMRGDVSSLGYHDSTADFTNGSALSSGSRDDLKVLEVTNANEEEGFEDVTSSGVLVDREKDTEGRGVEEQKPEILLTSSSSSTAPPNSQDAENEDQFVDEPLDDVKPTQGTEPGVELFQKQSSEPTSPTTSGLTDQFGNIQLESDEKVLTDESTDIPQAAQTPSTVNKPEQSDSPAEVGSPSSQTEQVPESLLAEEPQSEPELDGTEQKSDEETGLDAPSMASTDRIDLEDPASQFIQVDIDGQAVVGDYLKVMFVENQVVPTILEFFFRFPWNNFLHNVVYDVIQQVFNGPMDRGYNRMLAVDVFETGRIIEQVIEGQRRSDETQKTKHMRLGYMGHLTLIAEEVVKFTERHPPELLSPTVLNNVLNPDWIEYVERTLSETRERDNAILGGVRPDVSIGHRQAMLNSGGQSLGNSSALADAGLNGGIGANSNFQGFDTINQGSVSGGAFGLSGNNNSLLSGFGSSSDDEDEEMDEQEERIATELSAEVDLENSSSNSISQPIPILPPPPAPLSMGPSRARRQLAARLALQKQQATDNFEGEDDSNGQTDERDSHDSASPSNPFVIAGLDDDANGAESPSTAAFPSTEFLPGNREDHFSPTFHESGFSPPDSLSTNSSEEGGEGRAGSTRRKVRIPLEVDDDDDDDDDDEMGEMVGPSMSVVSGLMDSDEEDEAIINESLGYSNLFGVGRYKGGGISQSMGSQFNDEDQNDSSDGEDEGLVEILVPGRKSSASH
>XP_016613424_Cladophialophora_bantiana
MFWRFGGYSNISSIDTLLDKPNVKLEDLLEESDLIQELKSHHTKLIEYLRDETNLHALLSYVVAPGPKIDSNENEEDEKGKGLAIDNEDEPVPLDEEQEKAEKKRLKYAFVACEILSCETWSITESLMANTPYLTEFWDFLRRPAPLDPLQAGYFTKVNETLLEKKTEEMLDFFKSLPGIVPAILQHVDCPMVMDLLLKIISLDRSDGGLGIVDWLHGQDLIPMLLSNLSPDCNSSTQTSAGDFLKAIITISANAAQNEQSCIGPNSLTRQLVSEKCIRQLISYMLKGGNPLTVGVGIVIEVIRKNNSDYDPDQGHSADAPPTNHDPIYLGTLLRLFAHHVPDFMSLILSSKHTVTKGEETTVAERGQLKSAWGTQIEPLGFDRFKTCELMAELLHCSNMGLLNERGSEEFIKARDAERERLRELGAFLSNKQSEDSTVDISASSSRFENAFTPSGSTSTEELRIANLNDEDGFEKVAVSDATDLSLGSKQDSAEQPISPLQSRNQPTTPTSALDETVRRLSLEDTDMAAPDEHEPNIQTSARESQFEDISPHPEDKPEPLFSKSSDPNKTPTANSPEPPPSPSTAKARLGETGHGGQPEGESYQSAQDDTMEVVKPDQLGAGEAPVVGDYLKIMFVENRVVPTILSFFFRFPWNNFLHNVVYDVVQQVFNGPMDRGHNRFLAFDLFETGRITDAIIEGQRRSDEEQRMRNMRLGYMGHLTLVAEEVVKFGERHPRELLSPIVQDYIYSQAWEEYVTKTLAETRERDNAILGGFRPDNGLGPRQAVLNAVNAGQGFGVSSGLAGVGLGGGQHALDSIDLSNNGSATSAGYNSSGSVSSGFGSSSDDDDEDMDDVEDEEHSRAVTQLSAADSGLSAENSDQPIPLLPPPPAPLNIEPSRARRRLADRLARHKQEAEQELAASEFGSEADDPFAALGNGDDNDAGDPFSLDEEEQDITSFGKRSNINSLNPSTGDHHSFSVSRGLTSLFSSAPSRDMQGRTSHDDFDGSLDDSSSEGSGSDMDSENPPLEARTSLERRPLEVFEDEEMGEMVAPTEEVDSNSSDEEVLSPLEKEKLENAYGMNDDPDEQDSEFAGQADHDDDDEDHLVEIAIPASSKRRSRG
>XP_008722274_Cladophialophora_carrionii
MFWRFGGYSQISTIDTLLDKPSVKLEDLLEEADLIQELKSHHTKLIEYLRDETNLHALLNYVIAPGPKPDVHDDDNDTEKGKGPATQEEDEPKPLDEEQEKAEKRRLKYAFVACEILSCETWSITESLMANTQYLADFWDFLRRPAPLDPLQAGYFTKVNETLLEKKTEDMLDFFKALPGIVPAILQHVDCPMVMDLLLKIISLEKSEGGAGIVDWLHGQDLIPMLLSNLSPDCNASTQTSAGDFLKAIITISANAAQNEQSCIGPNSLTRQLVSEKCIRQLISYMLEGGNPLTVGVGIVIEVIRKNNSDYDPDQGHSPNAPPTSHDPIYLGTLLRLFAQHVPNFMSLILSSKHTVTIGEETSVVERGHLRSAWGTQIEPLGFDRFKTCELMAELLHCSNMGLLNERGSEEFIKARDAERERLREQGAFLSPKQSEDSAVDISASSSRFENAFTPSASTSTEELRIANLNDEDGFEKVAVSEATDAAPITKHDAEESISPRQAPDQPQTPTGNLDETVRRLSLEDTDMSTDDPEPATLTVGHGSHSGEISPHPEDKPEPLFSKSVDPNRTPTATSPEPATSPAATKSRPQSSHFEGESFQTTQDDTMHVSQFEQTVSDDAPIVGDHLKIMFVENRVVPTILSFFFRFPWNNFLHNVVYDVVQQVFNGPMDRGHNRFLAFDLFETGRITDAIIEGQRRSDEEQQARNMRLGYMGHLTLVAEEVVKFGERHPRELLSPTVQDCIYSQAWEEYVTKTLAETRERDNAILGGFRPDNGLGPRQAVLNAVSSGQGFGPGSALAGVGLGGGQNALDSIDLSNNGSATSAGYNSSGSLSSGFGSSSDDDDEDMDDAEDEEHARTVNQLSAADTGLASENSDQPIPLLPPPPAPLNIEPSRARRRLADRLARHKQEAEQEVAAAEFGSEADDPFAALGNNDDNGADPFSLDEEEQDITTFGKRSNFTSSSQSPGNNHHSFSVTRGLTSLFSPTSSTHNQTSHDDFDGSLDDSSSDGSGSDIDPENPPLEARRSLERRPLEVFEDEEMGEMVAPTEEVESNSSDEEVLSPAEKEKLGGAFGMKDDDEQDSEFAGQADHDDDDGDLVEIAMGKPSKRRSRG
>XP_016244489_Cladophialophora_immunda
MFWRFGGYSNISSIDTLLEKPNVKLEDLLEESDLIQELKSHHTKLIEYLRDESNLHALLNYVVAPGPKPESDENEEDEKGKGLAMDNEDEPQPLDEEQEKVEKKRLKYAFVACEILSCETWSITESLMANTPYLTEFWDFLRRPAPLDPLQAGYFTKVNETLLEKKTEEMLDFFKSLPGIVAAILQHVDCPMVMDLLLKIISLEKSDGGMGIVDWLHGQDLIPMLLSNLSPECNSSTQTSAGDFLKAIITISANAAQNEQSCIGPNSLTRQLVSEKCIRQLISYMLKGGNPLTVGVGIVIEVIRKNNSDYDPDQGHSADAPPTNHDPIYLGTLLRLFAQHVPDFMNLILSSKHTVTKGEETRVVERGQLKSAWGTQIEPLGFDRFKTCELMAELLHCSNMGLLNERGSEEFIKARDAERERLRAQGAFLSTRQSEDSTVDISASSSRFENAFTPSGSTSTEELRIANLNDEDGFEKVAVSEATDLTLGSKPDSAENPILSRQSHDQANTPTGALDETVRRLSLEDTDMTAPDEHESKIQASARESQPGDISPHPEDKPAPLFSKSSDPNKTPTANSPEPPTSPSTVKVRLDEGPHGDQPEGESFQSTEDDTMQVVQSEQPAADEAPVVGDYLKIMFVENRVVPTILSFFFRFPWNNFLHNVVYDVVQQVFNGPMDRGHNRFLAFDLFETGRITDAIIEGQRRSDEEQRARNMRLGYMGHLTLVAEEVVKFGERHPRELLSPVVQDYIYSQGWEEYVTKTLAETRERDNAILGGFRPDNGLGPRQAVLNAVNAGQGFGVSSGLASVGLGGGQHALDSIDLSNNGSATSAGYNSSGSVSSGFGSSSDDDDEDMDDAEDEEHVRTVTQLSAADSGLPAENSDQPIPLLPPPPAPLNIEPSRARRRLADRLARHKQEAEQEVAASEFGSEADDPFAALGNGDDNDAGDPFSLDEEEQDITTFGKRSNINSLSPSTSDHHSFSVSRGLTSLFSSTPSRDMQGQTSHDDFDGSLDDSSSDGSGSDIESGNPPLEARTSLERRPLEVFEDEEMGEMVTPTEEVESNSSDEEVLSPLEKEKLENAYGMNDDPDEQASEFAGQADHDDDDEDHLVEIAIPASSKRRSRG
>XP_007751202_Cladophialophora_psammophila
MFWRFGGYSNISSIDTLLDKPNVKLEDLLEESDLIQELKSHHTKLIEYLRDETNLHALLNYVVAPGPKVDSNENEEDEKGKGLATDNEDEPEPLEEEQEKAEKKRLKFAFVACEILSCETWSITESLMANTPYLTEFWDFLRRPAPLDPLQAGYFTKVNETLLEKKTEEMLEFFKSLPGIVPAILQHVDCPMVMDLLLKIISLDRSDGGMGIVDWLHGQDLIPMLLSNLSPECNSSTQTSAGDFLKAIITISANAAQNEQSCIGPNGLTRQLVSEKCIRQLVSYMLKGGNPLTVGVGIVIEVIRKNNSDYDPDQGHSADAPPTNHDPIYLGTLLRLFAHHVPDFMSLILSSKHTVTKGEETTVAERGQLKSAWGTQIEPLGFDRFKTCELMAELLHCSNMGLLNERGSEEFIKARDAERERLRELGAFVSNKQSEDSTVDISASSSRFENAFTPSGSTSTEELRIANLNDEDGFEKVAVSDATDLSLGSKQDSAEQPISPLQSHNQPTTPTSALDETVRRLSLEDTDMTAPDEHEPNIQTSARESQFEDISPHPEDKPEPLFAKSSDPNKTPTANSPEPPTSPSTAKARLDETGYGGQPEGESFQSAQDDTMEVVKPDQLGADEAPVVGDYLKIMFVENRVVPTILSFFFRFPWNNFLHNVVYDVVQQVFNGPMDRGHNRFLAFDLFETGRITDAIIEGQRRSDEEQRTRNMRLGYMGHLTLVAEEVVKFGERHPRELLSPMVQDYIYSQAWEEYVTKTLAETRERDNAILGGFRPDNGLGPRQAVLNAVNAGQGFGVSSGLAGVGLGGGQHALDSIDLSNNGSATSAGYNSSGSVSSGFGSSSDDDDEDMDDVEDEEHSRAVTQLSAADSGLSAENSDQPIPLLPPPPAPLNIEPSRARRRLADRLARHKQEAEQELAASEFGSEADDPFAALGNGDDNDAGDPFSLDEEEQDITSFGKRSNINSLNPSTGDHHSFSVSRGLTSLFSSTPSRDMQGRTSHDDFDGSLDDSSSEGSGSDIDSENPPLEARTSLERRPLEVFEDEEMGEMVAPTEEVNSNSSDEEVLSPLEKEKLENAYGMNDDPDEQDSEFAGQADHDDDDEDHLVEIAIPASSKRRSRG
>XP_018692468_Fonsecaea_erecta
MFWRFGGYSNISSIDTLLEKPNVRLEDLLEESDLIQELKSHHTKLIEYLRDESNLRALLNYVITPGPVSESDENEEDAKAKDLATGGEDDPPPFDEEQEKAEKKRLKYAFVACEILSCETWSITESLVANTPDLTGFWDFLRRPAPLDPLQAGYFTKVNETLLEKKTEEMLDFFKSLPGIVPAILQHVDCPMVMDLLLKIISLEKSDGGMGIVDWLHAQDLIPMLLSNLSPECNSSTQTSAGDFLKAIITISANAAQNEQSCIGPNSLTRQLVSEKCIRQLISYMLKGGNPLTVGVGIVIEVIRKNNSDYDPDQGHSADAPPTNHDPIYLGTLLRLFAQHVPDFMNLILSSKHTVTKGEETRIVERGQLKSAWGTQIEPLGFDRFKTCELMAELLHCSNMGLLNERGSEEFIKARDAERERLRAQGAFLSNRQSEDSTVDISASSSRFENAFTPSGSTSTEELRIANLNDEDGFEKVAVSEAPDLGVGSKPDAAEKPTLFSQSQEHPTTPTGALDETVRRLSLEDTDMTAPDEHEQTTAREPQQGDISPHPEDKPAPLFSKSTDPNKTPTANSPEPSTSPSTVKIRLDEGGQPDGESFQSAQDDTMHNVQPEHTAAESAPVVGDYLKIMFVENRVVPTILSFFFRFPWNNFLHNVVYDVVQQVFNGPMDRGHNRFLAFDLFETGRITDAIIEGQRRSDEEQRARNMRLGYMGHLTLVAEEVVKFGERHPRELLSPVVQDYIYSQAWEEYVTKTLAETRERDNAILGGFRPDNGLGPRQAVLNAVNAGQGFGVSGGLAGVGLGGGQHALDSIDLSNNGSATSAGYNSSGSVSSGFGSSSDDDDEDMDDAEDDEHVRTVTQLSSTDNGLSSENSDQPIPLLPPPPAPLNIEPSRARRRLADRLARHKQEAEQEVAASEFGSEADDPFAALGNGGDNDGGDQFSLDEEEQDITTFGKRSNVNSFNPSTSDHHSFSVSRGLTSLFSSAPSRDMHGQTSHDDFDGSLDDSSSDGSGSDIDSGHPPLEARTSLERRPLEVFEDEEMGEMVTPTEDVESNSSDEEVLSPLEKEKLPNAYGMNDDPDEQASEFAGQADHDDDEEDHLVEIAMPASSKRRSRG
>XP_022506302_Fonsecaea_monophora
MFWRFGGYSNISSIDTLLEKPNVRLEDLLEETDLIQELKSHHTKLIEYLRDEPNLHALLNYVIAPGPKSEHEENEEDEKGKGLVTDNEDEPQPLDEEQEKAEKMRLKYAYVACEILSCETWSITESLMANTPYLTEFWDFLRQPAPLDPLQAGYFTKVNETLLEKKTEEMLDFFKSLPGIVPAILQHVDCPMVMDLLLKIISLEKSDGGMGIVDWLQGQDLIPMLLSNLSPECNSSTQTSAGDFLKAIITISANAAQNEQSCIGPNSLTRQLVSEKCIRQLISYMLRGGNPLTVGVGIVIEVIRKNNSDYDPDQGHSADAPPTNHDPIYLGTLLRLFAHHVPDFMNLILSSKHTVTEGEETKVVERGQLKSAWGTQIEPLGFDRFKTCELMAELLHCSNMGLLNERGSEEFIKARDAERERLRAQGAFLSTRQSEDSTVDISASSSRFENAFTPSGSTSTEELRIANLNDEDGFEKVAVSEATDLASSSKPDSAEKPTLSPRSYDQADTPTGALDETVRRLSLEDTDMTAPDEHEVNTLTSTRESQPEDISPHPDDKPAPLFSKASDPNKTPTANSPEPPTSPSNSKLRLDEGQPEGESFQSGHDDTMQVVQSEAPAVGEAPVVGDYLKIMFVENRVVPTILSFFFRFPWNNFLHNVVYDVVQQVFNGPMDRGHNRFLAFDLFETGRITDAIIEGQRRSDEEQRARNMRLGYMGHLTLVAEEVVKFGERHPRELLSPIVQDYIYSQAWEEYVTKTLAETRERDNAILGGFRPDNGIGSRQAVLNAVNAGQGFGVSSGLAGVGLGGGQHGLDSIDLSNNGSATSAGYNSNGSVSSGFGSSSDDDDEDMDDAEDEEHVRTVNQLSAADSGLSSESSDQPIPLLPPPPAPLNIEPSRARRRLADRLARHKQEAEQEVAASEFGSEADDPFAALGNGDDNDSGDPFSLDEEEQDITTFGKRSNINSFNTNTSDHHSFSVSRGLTSLFSSAPSREMHGQTSHDDFDGSLDDSSSDGSGSDIDSGNPPLEARTSLERRPLEVFEDEEMGEMVAPSEEVESNSSDEEVLSPLEREKLENAYGMNDDPDEQASEFAGQADHDDDDDDEDHLVEIAIPANSKRRSRG
>XP_016629938_Fonsecaea_multimorphosa
MFWRFGGYSNISSIDTLLEKPNVRLEDLLEESDLIQELKSHHTKLIEYLRDDSNLHALLNYVIAPGPRSEADENEEDVNAKGLATVNEDDPQPLDEEQEKAEKKRLKYAFVACEILSCETWSITESLVANTAYLTEFWDFLRRPAPLDPLQAGYFTKVNETLLEKKTEEMLDFFKSLPGIVPAILQHVDCPMVMDLLLKIISLEKSDGGMGIVDWLHGQDLIPMLLSNLSPECNSSTQTSAGDFLKAIITISANAAQNEQSCIGPNSLTRQLVSEKCIRQLISYMLKGGNPLTVGVGIVIEVIRKNNSDYDPDQGHSADAPPTNHDPIYLGTLLRLFAQHVPDFMNLILSSKHTVTKGEETTVVERGQLKSAWGTQIEPLGFDRFKTCELMAELLHCSNMGLLNERGSEEFIKARDAERERLRAQGAFLSTRQSEDSTVDISASSSRFENAFTPSGSTSTEELRIANLNDEDGFEKVAVSEATELPLGSKPDPAEKPESHDHPTTPTGALDETVRRLSLEDTDMTAPDEHEPNIQTSARESQPGDISPHPEDKPAPLFSKSSDPNKTPTANSPEPPTSPSTVKIRLDDGGHAGQPEGESFQSAQDDTMQIVQPEQPAADEAPVVGDYLKIMFVENRVVPTILSFFFRFPWNNFLHNVVYDVVQQVFNGPMDRGHNRFLAFDLFETGRITDAIIEGQRRSDEEQRARNMRLGYMGHLTLVAEEVVKFGERHPRELLSPVVQDYIYSQAWEEYVTKTLAETRERDNAILGGFRPDNGLGPRQAVLNAVNAGQGFGVSSGLAGVGLGGGQHGLDSIDLSNNGSATSAGYNSSGSVSSGFGSSSDDDDEDMDDAEDEEHVSTVTQLSTADSGLSSENSDQPIPLLPPPPAPLNIEPSRARRRLADRLARHKQEAEQEVAASEFGSEADDPFAALGNGGDNDAGDPFSLDEEEQDITTFGKRSNINSLNTSTSDHHSFSVSRGLTSLFSSAPSRDMQGQTSHDDFDGSLDDSSSDGSGSDIDSGNPPLEARTSLERRPLEVFEDEEMGEMVAPTEEVESNSSDEEVLSPLEKEKLPNAYGMNDDADEQGSEFTGQADHDDDDEDHLVEIAIPASSKRRSRG
>XP_022498684_Fonsecaea_nubica
MFWRFGGYSNISSIDTLLEKPNVRLEDLLEETDLIQELKSHHTKLIEYLRDEPNLHALLNYVIAPGPKSEHEENEEDEKGKGLETDNEDDPQPLDEEQEKAEKMRLKYAYVACEILSCETWSITESLMANTPYLTEFWDFLRQPAPLDPLQAGYFTKVNETLLEKKTEEMLDFFKSLPGIVPAILQHVDCPMVMDLLLKIISLEKSDGGMGIVDWLQGQDLIPMLLSNLSPECNSSTQTSAGDFLKAIITISANAAQNEQSCIGPNSLTRQLVSEKCIRQLISYMLRGGNPLTVGVGIVIEVIRKNNSDYDPDQGHSADAPPTNHDPIYLGTLLRLFAHHVPDFMNLILSSKHTVTEGEETRVVERGQLKSAWGTQIEPLGFDRFKTCELMAELLHCSNMGLLNERGSEEFIKARDAERERLRAQGAFLSTRQSEDSTVDISASSSRFENAFTPSGSTSTEELRIANLNDEDGFEKVAVSEATDLASSSKPDSAEKPTLSPRSYDQANTPTGALDETVRRLSLEDTDMTAPDEHEVNTQTSTRDSQPEDISPHPDDKPAPLFSKASDPNKTPTANSPEPPTSPSHSKLRLDEGQPEGESFQSGHDDTMQVVQSEAPAGDEAPVVGDYLKIMFVENRVVPTILSFFFRFPWNNFLHNVVYDVVQQVFNGPMDRGHNRFLAFDLFETGRITDAIIEGQRRSDEEQRARNMRLGYMGHLTLVAEEVVKFGERHPRELLSPIVQDYIYSQAWEEYVTKTLAETRERDNAILGGFRPDNGIGSRQAVLNAVNAGQGFGVSSGLAGVGLGGGQHGLDSIDLSNNGSATSAGYNSNGSVSSGFGSSSDDDDEDMDDAEDEEHVRTVNQLSAADSGLSSESSDQPIPLLPPPPAPLNIEPSRARRRLADRLARHKQEAEQEVAASEFGSEADDPFAALGNGDDNDSGDPFSLDEEEQDITTFGKRSNINSFNTNTSDHHSFSVSRGLTSLFSSAPSREMHGQTSHDDFDGSLDDSSSDGSGSDIDSGNPPLEARTSLERRPLEVFEDEEMGEMVAPSEEVESNSSDEEVLSPLEREKLENAYGMNDDPDEQASEFAGQADHDDDDDDEDHLVEIAIPANSKRRSRG
>XP_013282427_Fonsecaea_pedrosoi
MFWRFGGYSNISSIDTLLEKPNVRLEDLLEETDLIQELKSHHTKLIEYLRDEPNLHALLNYVIAPGPKSEHEENEEDEKGKGLVTDNEDEPQPLDEEQERAEKMRLKYAYVACEILSCETWSITESLMANTPFLTEFWDFLRQPAPLDPLQAGYFTKVNETLLEKKTEEMLDFFKSLPGIVPAILQHVDCPMVMDLLLKIISLEKSDGGMGIVDWLQGQDLIPMLLSNLSPECNSSTQTSAGDFLKAIITISANAAQNEQSCIGPNSLTRQLVSEKCIRQLISYMLRGGNPLTVGVGIVIEVIRKNNSDYDPDQGHSADAPPTNHDPIYLGTLLRLFAHHVPDFMNLILSSKHTVTEGEETRVVERGQLKSAWGTQIEPLGFDRFKTCELMAELLHCSNMGLLNERGSEEFIKARDAERERLRAQGAFLSTRQSEDSTVDISASSSRFENAFTPSGSTSTEELRIANLNDEDGFEKVAVSEATDLASSSKPDSAEKPTLSPRSYDQANTPTGALDETVRRLSLEDTDMTAPDEHEVNTLTSTRESQPEDISPHPDDKPAPLFSKASDPNKTPTANSPEPPTSPSNSKLRLDEGQPEGESFQSGHDDTMQVVQSEAPAVGEAPVVGDYLKIMFVENRVVPTILSFFFRFPWNNFLHNVVYDVVQQVFNGPMDRGHNRFLAFDLFETGRITDAIIEGQRRSDEEQRARNMRLGYMGHLTLVAEEVVKFGERHPRELLSPIVQDYIYSQAWEEYVTKTLAETRERDNAILGGFRPDNGIGSRQAVLNAVNAGQGFGVSSGLAGVGLGGGQHGLDSIDLSNNGSATSAGYNSNGSVSSGFGSSSDDDDEDMDDAEDEEHVRTVNQLSAADSGLSSESSDQPIPLLPPPPAPLNIEPSRARRRLADRLARHKQEAEQEVAASEFGSEADDPFAALGNGDDNDSGDPFSLDEEEQDITTFGKRSNINSFNTNTSDHHSFSVSRGLTSLFSSVPSREMHGQTSHDDFDGSLDDSSSDGSGSDIDSGNPPLEARTSLERRPLEVFEDEEMGEMVAPSEEVESNSSDEEVLSPLEREKLENAYGMNDDPDEQASEFAGQADHDDDDDDEDHLVEIAIPANSKRRSRG
>XP_007752835_Cladophialophora_yegresii
MFWRFGGYSQISTIDTLLDKPNVKLEDLLEEADLIQELKSHHTKLIEYLRDDTNLHALLNYVIAPGPKPDVHDDDNEKGKGPATQEEDEPKPLDEEQEKAEKRRLKYAFVACEILSCETWSITESLMANTQYLTDFWDFLRRLAPLDPLQAGYFTKVNETLLEKKTEDMLDFFKGLPGIVPAILQHVDCPMVMDLLLKIISLEKSEGGAGIVDWLHGQDLIPMLLSNLSPDCNASTQTSAGDFLKAIITISANAAQNEQSCIGPNSLTRQLVSEKCIRQLISYMLKGGNPLTVGVGIVIEVIRKNNSDYDPDQGHSPNAPPTSRDPIYLGTLLRLFAQHVPSFMSLILSSKHTVTIGEETSVVERGHLRSAWGTQIEPLGFDRFKTCELMAELLHCSNMGLLNERGSEEFIKARDAERERLREQGAFLSQKQSEDSAVDISASSSRFENAFTPSASTSTEELRIANLNDEDGFEKVAVSEATDPAPSTKHDAEESISPRQVPDQPQTPTGNLDETVRRLSLEDTVMSTDDIEPATLTVGQGEISPHPEDKPEPLFSKSADPNRTPTATSPERATSPTATKSRPQSSLFEGESSHTTQDATMHVSQVEQTVSDDAPIVGDHLKIMFVENRVVPTILSFFFRFPWNNFLHNVVYDVVQQVFNGPMDRGHNRFLAFDLFETGRITDAIIEGQRRSDEEQQARNMRLGYMGHLTLVAEEVVKFGERHPRELLSPTVQDCIYSQAWEEYVTKTLAETRERDNAILGGFRPDNGLGPRQAVLNAVSSGQGFGPGSALAGVGLGGGQNALDSVDLSNNGSATSAGYNSSGSVSSGFGSSSDDDDEDMDDAEDEEHARTVNQLSAADTGLSSENSDQPIPLLPPPPAPLNIEPSRARRRLADRLARHKQEAEQEVAAAEFGSEADDPFAALGNNDDNGADPFSLDEEEQDITTFGKRSNLTSSNQSPGNNHHSFSVTRGLTSLFSPTSSTHNQTSHDDFDGSLDDSSSDGSGSDIDSENPPLEARRSLERRPLEVFEDEEMGEMVAPTEEVESTSSDEEVLSPAEKEKLGGAFGMKDDDEQDSEFSGQEDHDDDDGDLVEIAMGKPSKRRSRG
>XP_016235428_Exophiala_spinifera
MFWRFGGYSNISTIDTILDKPNVKLEDLLEESDLIQELKSHHTKLIEFLREDAHLHSLLQYVIAPGPSNDEFEEDEKGKDPVIEDEQESNADEEQEKVEKRRLKYAFVACEILSCETWSITESVMANTPYLIEFWDFLRQPAPLDPLQAGYFTKVNETLLEKKTEDMLDFFRSLPGIVPAMLQHVDCPMVMDLLLKIISLEKSDGGAGIVDWLHDQDLIPMLLSNLSPDCNSSTQTSAGDFLKAIITISANAAQDQQSCIGPNSLTRQLVSEKCISQLISYMLKGGNPLTVGVGIVIEVIRKNNSDYDPDQGHNTDIPPTNHDPIYLGTLLRLFAQHVPDFTELILSSKHTVTKGETTTIEERGVLKSAWGTHIEPLGFDRFKTCELMAELLHCSNMGLLNEPGSEELIKERDAERERLRQQGVFLTHRQPEDSAVDISVTSSRFENSFAPSASASTEELQIATLGEEDGFEKVAVADATEAQKDDLKSFEHVTTEEPTTSHDNLDETVRRMSLDNPEDTVMTSPPNEPETNVLDQEPAHSDDKPAPLFSSDPNKTPTANSPEPPTSPNGTKQAGQDNQLEGDSFQTAQDDTTHNCPTEHDAESPVVGDYLKIMFIENKVVPTILSFFFRFPWNNFLHNVVYDVVQQVFNGPMDRGHNRLVAFDLFETGRITDAIIEGQRRSDEEQQNKNMRLGYMGHLTLVAEEVVKFGERHPRELLSPTVQDYIYSQAWEEYVTKTLAETRERDNAILGGFRPDNGLGPRQAVLSAVNAGQGFGASSGLAAAGLGGQPLDSIDLSNNGSATSAGYNSNGSLSSGFGSSSDDDDEDMDDAEEDEHRQLAAADSGLTENSDQPIPLLPPPPAPLNIEPSRARRRLADRLARHKQEAEQEVAASEFGSEADDPFAALGNDERDPFSLDEEEQDITTFGKRKAEGASPDFSVSRGLTSLFAPSRNASHDDFEESLDDSSSDTGSDIDPENPPLEARTSLERRPLEVFEDEEMGEMVAPTEGGNSSDEEVLSPLEKEKLGRAFGMNDPDEQDSEFAGQDDQDDDDDGDQLVEIAMPTTSRRKSRG
>XP_016264701_Exophiala_oligosperma
MFWRFGGYSNISTIDTLLDKPNVKLEDLLEESDLIQELKSHHTKLIEFLREDAHLHTLLQYVITPGPSTDEFDEDEKGKDPVMEDEQENNDDEEQEKAEKRRLKYAFVACEILSCETWSITESIMANTPYLVEFWDFLRRPAPLDPLQAGYFTKVNETLLEKKTEDMLDFFRSLPGIVPAILQHVDCPMVMDLLLKIISLEKSDGGAGIVDWLHDQDLVPMLLSNLSPECNSSTQTSAGDFLKAIITISANAAQDQQSCIGPNSLTRQLVSEKCISQLISYMLKGGNPLTVGVGIVIEVIRKNNSDYDPDQGHSTDTPPTNHDPIYLGTLLRLFAQHVPDFTELILSSKHTVTKGEITTIEERGVLKSAWGTHIEPLGFDRFKTCELMAELLHCSNMGLLNEPGSEEIIRERDTERERLREQGAFLTHKQSEDSAVDISVSSSRFENAFTTSASASTEELRIANLGDEDGFEKVAVADATEAPKEGIKSFEHVSTKESTTSTENLDETVRRMSLDNPEDTVMTSPPNEPEANVPEHPDDKPAPLFSSDPNKTPTANSPEPQTSPNATKQAAHTNQPEGDSFQTAQDDTMHNLLLEQDAESPVVGDYLKIMFIENKVVPTILSFFFRFPWNNFLHNVVYDVVQQVFNGPMDRGHNRLVAFDLFETGRITDAIIEGQRRSDEEQQSKNMRLGYMGHLTLVAEEVVKFGERHPRELLSPTVQDYIYSQAWEEYVTKTLAETRERDNAILGGFRPDNGLGPRQAVLSAVNAGQSFGASSGLAAAGLGGQPLDSIDLSNNGSATSAGYNSNGSLSSGFGSSSDDDDEDMDDAEEDEHRQLAAADSGLTENVSVTNKRRLFIF
>XP_013310855_Exophiala_xenobiotica
MFWRFGGYSNISTIDTLLDKPNVKLEDLLEESDLIQELKSHHTKLIEFLREEKNLRALLQYVVAPGPPIEEFAEDEKGKGPVQDNDQEKPSDEEQEKTEKKRLKYAFVACEILSCETWSITESLMANIPYLTEFWDFLRRPAPLDPLQAGYFTKVNETLLEKKTEDMLEFFKSLPGIVPAILQHVDCPMVMDLLLKIISLEKSDGGAGIVDWLHDQDLIQMLLSNLSPDCNSSTQTSAGDFLKAIITISANAAQDQQSCIGPNSLTRQLVSEKCIQQLVSYMLKGGNPLTVGVGIVIEVIRKNNSDYDPDQGHNADSPPTNHDPIYLGTLLRLFAQHVPDFMDLILSSKHTVTKGEKTSVEERGVLKSAWGTHIEPLGFDRFKTCELMAELLHCSNMGLLNEPGSEEIIKKRDAERERLREQGAFLSNKQSEDSAVDISVSSSRFENAFTPSASTSTEELRIANLGDEDGFEKVAVSDATEAPRSSEQAADAKTTQDPTSPAENLDDTVRRLSLESAEDTIMTTPPNESETSTPEQQTAHPEDKPAPLFSSDPNKTPTANSPEPTTSPKVAKEVGQSSHVEGDSFQTAQDETMHNPPSEGAADPPVVGDHLKLMFVENKVVPTILSFFFRFPWNNFLHNVVYDVVQQVFNGPMDRGHNRFLAFDLFETGRITDAIVEGQRRSDEEQQSKNMRLGYMGHLTLVAEEVVKFGERHPREVLSPTVQDYIYSQTWEEYVTKTLAETRERDNAILGGFRPDNGLGPRQAVLSAVHAGQNFGASSALAAAGIGGQPLDSIDLSNNGSATSAGYNSNGSLSSGFGSSSDDEDEDMDDADEEEHRQLAASDTGLAENSDQPVPLLPPPPAPLNIEPSRARRRLADRLARHKQEAEQEVAASEFGSEADDPFAALGNEDRDPFSLDEEEQDITTFGKRKAERSSHDFSVSRGLTSLFAPHKETSHDDFNGSLDDSSSDTGSDGDPENPPLEARTSFERRPLEVFEDEEMGEMVAPTEEGNSSDEEVLSPMEKKKLGGAFGMSDPDEQASEFAGQDDHDDDDDGDQLVEIAMPTSSKRKSRG
>XP_007719498_Capronia_coronata
MFWRFGGYSNISTIDTLLDKPNVKLEDLLEESDLIQELKSHHTKLIEYLRDEANLHALLQYVIAPGPSTDDDDNGEDEKEIEPASGDEDEDKLPDEDQEKAEKKRLKYAYVACEILSCETWSITESLMANTPYLTEFWDFLRRPAPLDPLQAGYFTKVNETLFEKKTEEMIDFFKSLPGIVPAILQHVDCPMVMDLLLKIISLEKSDGGAGIVDWLHDQDLVPMLLSNLSPDCNSSTQTSAGDFLKAIITISANAALNEQSCIGPNSLTRQLVSEKCIRQLISYMLKGGNPLTVGVGIVIEVIRKNNSDYDPDHGHSSDAPPTNHDPIYLGTLLRLFAEHVPDFMHLILSSKHTVTKGDATVVVERGQLKSAWGTQIEPLGFDRFKTCELMAELLHCSNMGLLNEEGSEEFIKERDAERERLRAQGAFLSNKQSEDSAVDISVTSSRFETAFTPSASTSTEELRIANLNDEDGFEKVAVSEAIEAPTRSGQDLVDEPLSPRLPEVDVPSQDPTTPTGNLDDTVRRLSLDNVEDTDMTSPSNESETTIHSSVHGDQAEHNSPHPEAKPAPLFAASSDPNKTPTAHSPEPADKSEAAKDHSEETGQVSHLEGDSIQTSGDNTMQITEQGPPNAEEAPVVGDHLKIMFVENKVVPTILSFFFRFPWNNFLHNVVYDVVQQVFNGPMDRGYNRFLAFDLFETGRITDAIIEGQRRSDEAQQSKNMRLGYMGHLTLVAEEVVKFGERHPRELLSPTVQDCIYSQVWEEYVTKTLAETRERDNAILGGFRPDNGLGPRQAVLNAVNAGQGFGASTGLTAAGIGGGQHGLDTIDLSNNGSATSAGYNSGGSLSSGFGSSSDDEDEDMDDAEDEEHGKTGSQVSAADAAGSPENSDQPVPLLPPPPAPLNIEPSRARRRLADRLARHKQDAENEAAASEFGSEGDDPFAALDNNDDESGDPFSLDEEEQDITTFGKRSNADSFNQDTGDHHSFSVSRGLTSLFSSASDDRDGRSRQDDFGGSLDDSSSDDSGSDLDPQNPPLEARTTLERRPLEVFEDEEMGEMVAPTQEDEANSSDEEVLSPMEKEKLGGAFGMADVDEQASEFAGQADQDDDDDDSDQLVEIAMPAGSKRRSRG
>XP_007730828_Capronia_epimyces
MFWRFGGYSNISTIDTLLDKPNVKLEDLLEESDLIQELKSHHTKLIEYLRDEGNLHALLQYVIAPGPSTDVDEPGEGEDEEATEPALGEENEQKFSDEEQEKAEKKRLKYAYVACEILSCETWSITESLLANTSDLTQFWDFLRRPAPLDPLQAGYFTKVNETLFEKKTEEMADFVKSLPGIVSAILQHVDCPMVMDLLLKIISLEKSDGGAGMVDWLHDQDLIPMLLASLSPQCNSSTQTSAGDFLKAIITISANAALNEQSCIGPNSLTRQLVSEKCIRQLISYMLEGGNPLTVGVGIVIEVIRKNNSDYDPDHGHSPDSPPTNHDPIYLGTLLRLFAEHVPDFMHLILSSKHTVTKGDTTAVVERGQLKSAWGTQIEPLGFDRFKTCELMAELLHCSNMGLLNERGSEEFIKERDAERERLRAQGAFLSNKQSEDSAVDISVTSSRFENAFTPSASTSTDELRIANLNDEDGFEKVAVSEATEASTGLGQELVDEPLSPRPLRVAESSPEPTTPTGTLDDTVRRLSLDIAEDTDMTSPPDDPETTIHSSVPGSEPGRISPHPEDKPAPLFAASPDPNKTPTAHSPEPAGSPGATREGIEEAGQTSHLEGESLQTSQDSTMQITEHEPSTLEEAPVVGDHLKIMFVENKVVPTIVSFFFRFPWNNFLHNVVYDVVQQVFNGPMDRGYNRFLAFDLFETGRITEAIIEGQRRSDEAQQARNMRLGYMGHLTLVAEEVVKFGERHPRELLSPMVQECIYSQAWEDYVTKTLAETRERDNAILGGFRPDNGLGSRQAVLNAVNAGQGFGPSSGLAAAGLGGGQHGLDSIDLSNNGSATSAGYNSAGSLSSGFGSSSDDEDEDMDDAEDEEHGRTVSQPPAADTGVSSEIVAKQSDQPVPLLPPPPAPLNVEPSRARRRLADRLARHKQEAEREVAASEFGSEADDPFAALDNNDEQDSGDPFSLDEEEQDITTFGKRSNADAFHQSSGDHHSFSVSRGLTSLFSSTSDGMHGRPTQDDFDGSLDDSSSEGSGSDLDPENPPLEARTSLERRPLEVFEDEEMGEMVAPTQEDESNSSDEEVLSPMEKEKLGGAFGMGDVEEQASEFAGQADHDDDDDDDDSDQLVEIAMPTSSKRRSRG
>XP_009158520_Exophiala_dermatitidis
MFWRFGGYSNTSTIDTLLDKPDVRLEDLLDESDLIQELKSHHTKLIEHLRDENNLHALLRYVIAPGPSSDSGESSENVKETESTSGDDEADKPPDEEQEKAEKKRLKYAYVACEILSCETWSITESLMASTEFLVEFWDFLRRPAPLDPLQAGYFTKVNETLFEKKTEEMVEFFKSLPGIVPAMLQHVDCPMVMDLLLKIISLEKSDGGAGIVDWLHDQDLIPMLLSSLSPECNSSTQTSAGDFLKAIITISANAALNEQSCIGPNSLTRQLVSEKCIRQLISYMLKGGNPLTVGVGIVIEVIRKNNSDYDPEHGHSPDSPPTNHDPIYLGNLLRLFAENVPAFMNLILSSKHTVTQGDTTVVVERGQLKSAWGTQIEPLGFDRFKTCELMAELLHCSNMGLLNERGSEEFIKERDAERERLRSQGAFLSNKQSEDSAVDISVTSSRFDTAFTPSASTSTEELRIANLNDEDGFEKVAVSDATETSTKSDQDLVDEPLSPRESRATQNPQESGTSPGNLDDTVRRLSLENVDDTDMTSPPNEPDTTTHFSSQGNNEDQPSSHPEDKPAPLFASSSDPNRTPTAHSPEPTGGPDAPGDTSEVHGENSQAEGDSIQSSRDQTMQVTDHDTSTAGEAPVVGDYLKIQFVENKVVPTILSFFFRFPWNNFLHNVVYDVVQQVFNGPMDRGYNRYLAFDLFESGRITDAIIEGQRRSDEAQQAKNMRLGYMGHLTLVAEEVVKFGERHPRELLSPVVQDCIYSQAWEEYVTKVLAETRERDNAILGGFRPDNGLGPRQAVLNAVNSGQGFGSSSGLAAAGLNGGQAQHGLDSIDLSNNGSATSAGYNSSGSLSSGFGSSSDDDDEDMDDADDDERGRSETQTSTTNTGVSSENSDQPVPLLPPPPAPLNVEPSRARRRLADRLARHKQEAEQEAAASEFGSEADDPFAALDNGDEQDSADPFSLDEEEQDITNFGRRSNANTGGFGDTTRDHHSFTVSRGLTSLFSSANDDTHGRTIRDDFDGSLDDSSSEGSGSDIEPENPPLEARTSLERRPLEVFEDEEMGEMVAPTQEDESNSSDEEVLSPMEKEKLGGAFGMGDTDEQASEFAGQADHDDDDDDDDDSDQLVEIAMPASMKRRSKG
>XP_013260117_Exophiala_aquamarina
MFWRFGGYSNISTIDTLLDKPNVKLEDLLEESDLIQELKSHHTKLIEYLRDETNLHTLLHYVVAPAPQSENDGLEIDEKGKGPAVDDGEEEPKRELDEEQEKTEKKRLKYAFVACEILSCETWSITESLMSNTPYLTEFWDFLRRPAPLDPLQAGYFTKVNETLLEKKTEDMLEFFKSLPNIIPAILQHVDCPMVMDLLLKIISLEKSDGGMGIVDWLHSQDLIAKLLSNLAPECNSSTQTSAGDFLKAIITISANAAQNEQSCIGPNSLTRQLVSQQCVEQLIDFMLQGGNPLTVGVGIVIEVIRKNNSDYDPDQGHSPDSPPTNHDPIYLGTLLRLFAQHVPDFMSLILSSKHTVTKGEETSVVERGELKSAWGTQIEPLGFDRFKTCELMAELLHCSNMGLLNERGSEEFIRERDVERERLRAQGAFLSPKQSEDSTVDISVSSSRFETAFSPSESASTEELRIVNNAEEDGFEKVAVSEASEAPTSAITSQQDLVNESLSPQQPQSHLAPPANLDETVRRLSLDSPEDTDMTSPPNEPESSSPPSVNQSSPSMVNHDKPAPLFAKASDPNKTPTASSPEPPRSPGTTKDNSSAAAPAGQPEGESFQTTQDDTTEIIQPGAHDSDEAPVVGDYLKIMFVENRVVPTILSFFFRFPWNNFLHNVVYDVVQQVFNGPMDRGHNRFLAFDLFETGRITDEIIEGQRRSDEAQQSKNMRLGYMGHLTLVAEEVVKFGERQPRELLSPVVQDYIYSRDWEEYVTKTLAETRERDNAILGGFRPDNGLGPRQAVLNAVSAGQGFGGSSGLAGVGLGGGQHGLDSIDLSNNGSATSAGYNSGGSLSSGFGSSSDDEDEDMDDAEDEETTRTATQLSAADTGLASENSDQPVPLLPPPPAPLNIEPSRARRRLADRLARRKQQDAENELAASEFGTEADDPFAALGNSDDQDSGDPFSLDEEEQDITTFGKRSNANSSNQSTGDHHSFSVSRGLTSLFSASPERGRSTDDFDGSLDDTSSEGSGSDIDAENPPLEARTSHERRPLDVDDDEEMGEMVAPTEDSSNSSDEEVLSPLEKEKLGRSFGMNDPDEQASEFAGQADHDDDDDSDQLVEIAMPANSKRRSRG
>XP_016229621_Exophiala_mesophila
MFWRFGGYSNISTIDTLLDKPDVKLEDLLEDPDLAQELKSHHTKLIEFLRDENNLHSLLHYVVAPGPSVESEDDDFEEKDKASQPTEDDDDETEKLPDEEQEKAEKRRLKFAFMACEILSSETWSITESLMSNTPYLTEFWEFMRLPAPLDPLQAGYFTKVNENLLEKKTEEMLDFFKSLPGIVPAMLQHVDCPMVMDLLLKIISLEKSDGGMGIVDWLHGQDLIPMLVANLAPECNSSTQTSAGDFLKAIITISANAAQNEQSCIGPNSLTRQLVSEKSITQLVSYMLQGGNPLTVGVGIVIEVIRKNNSDYDPDQGHHQDTPPTNHDPIYLGTLLRLFAQNVPNFMDLILSSKHTVTKGEEMSVVERGHLKSAWGTQIEPLGFDRFKTCELMAELLHCSNMGLLNERGSEEYIRERDAERELLRAQGAFASPKQSDDSTIDISAASSRFENAFTPSVTASTEELRIANNIEEDGFEKVAVSEALDTSPRVLKSQRDLVDEPLSPTHPKDRSIPTIELDETVRRLSLDAPEDIDMTSPPAEPEASTSSSDRDAAPNTPEKLTSFSNSQDPDRTPTANSPELLSSPTVMRNVSEDAAQSTQLEGDSFQTAQDDSTQVIQLTRTGEDETPVVGDYLKMMFVEHRVVPTILSFFFRFPWNNFLHNVVYDVVQQVFNGPMDRGHNRYLAFDLFETGNITDEIIEGQRRSDEAQETKNMRLGYMGHLTLVAEEVVKFGERHPRELLSPTVQDCIYSQVWEDYVTKTLAETRERDNAILGGFRPDNGLGPRQAVLNAVNAGQGFGGSSGLAGVGLGGGQHALDSIDLSNNGSATSAGYTSAGSLSSGFGSSSDDEDEEMDDAEDDEHGRTVAQMSSAETDLASENVSSTSTMRRFFVF
>XP_013273439_Rhinocladiella_mackenziei
MFWRFGGYSNISTIDTLLDKPNVKLEDLLEESDLIQELKSHHTKLIEYLRDETNLHALLHYVVALGPSANVEENDEDEKGEGPTLGDEDEGKQPDEEQEKAEKKRMKYAFVACEILSCEIWSITESLMANIPYLTEFWDFLRRPAPLDPLQAGYFTKVNETLLEKKTGDMLDFFKSLPGIVPAILQHVDCPMVMDLLLKIISLEKSDGGMGIVDWLHGQDLIPMLLSNLSPECNSSTQTSAGDFLKAIITISANAAQHEQSCIGPNSLTRQLVSEKCIRQLISYMLKGGNPLTVGVGIVIEVIRKNNSDYDPDQGHSPEAPPTNHDPIYLGTLLRLFAQHVPNFMSLILSSKHTVTKGEQTSVVERGQLKSAWGTQIEPLGFDRFKTCELMAELLHCSNMGLLNERGSEEFIKKRDAERERLREQGAFLSNKQSEDSAVDISANSSRFENAFTPARSTSTEELRIANLNDEDGFEKVAVADATDASSESNQDPVDVSLSPRQSRAGTSSDEPTTPTGNLNETVRRLSLDNSEDTDMTSPPNEPETTVHSPRGNQSGEILPHPQGKPAPLFSTPSDPDKTPTANSPEPHISPRDTTDRIGETGQTNQIEGEQLQTAQGDTMRIIQQAPPAADEAPVVGDYLKIMFVENKSFFFRFPWNNFLHNVVYDVVQQVFNGPMDRGHNRFLAFDLFETGRITDQIIEGQRRSDEAQQSKNMRLGYMGHLTLVAEEVVKFGERHPRELLSPPVQDYIYSHAWEEYVTKTLAETRERDNAILGGFRPDNGLGPRQAVLNAVSAGQGFGASTGLAGVGLGGGQHALDSIDLSNNGSATSAGYNSGGSLSSGFGSSSDDEDEDMDDAEDDEHGRTVSQLSGADTGLASENSDQPVPLLPPPPAPLNIEPSRARRRLADRLARHKQEAEQEVVASEFGSEADDPFAALGNSDDHDSGDPFSLDEEEQDITTFGKRNNANSFNKSTGDHHSFSVSRGLTSLFSSTPSRDTHGQSSHDDFDGSLDDSSSEGSGSDIDPENQPPEARTSLERRPLDVFEDEEMGEMVAPTEDESNSSDEEVLSPTEKGQLGGAIGMGDAEEQASEFAGQADHDYDDDGDQLVEITMPANSKRKSRG
>XP_018000607_Phialophora_attinorum
MFWRFGGYSNVSTIDTLLDKQNLKLEELLEESDLIQELKSHHTKLIEVLRDDDNLHALLQYVIAPPAKSAASSEKAPEDDDEEPAVDQEQDESEKKRLKYAYVACEILSCETWSITEALMANTQYLTEFWDFLRKPPSLEPLQAGYFTKVNECLLEKKTEDMLDFFKSLPDIVPAILQHVDCPMVMDLLLKIISLDKAEGGAGIVDWLHSQDLIPMLLANLSPDCNSSTQTSAGDFLKAIITISANAAQDQQSCIGPNSLTRQLVSESCMETLISAMLQGGNPLTVGVGIVIEVIRKNNSDYDPKVGLLQILRQRVMILSI
>NP_588263_Schizosaccharomyces_pombe
MFWRLGQGFGFQSSSAIEAILDKPEDEINLKELLEENGVLDECKSHNPKLLEYLCKPEVLSQLIDYILEVDETEIPSADGGYEEPEHTRLSYIASEILSSDVWSICEACVENKTLMVKLWSFLDSEGPLNPLQASYFAKVNEHFLDKKTEETVAFIQSIDNFVEKILRHAETSAIMDLLLKFISMDRCNTAIGIADWLYSQGLIQSLLRLLSPYVDPDVQFTVADVIKAIIAISANSNEPGVIGPNSLSRELVSRQTITTLTDYMTDSKAPHSATSLINGVSIVIELIRKNNSDYDVTPVLQMPLDTHPPTTRDPIYLGTMLRLFAEKIPVFQKILLKPSTESDLMPTSFGKIKPLGFERFRICELYAELLHCSNMSLLSDPNGEAMVMQRDHLRDYLFRHNSCARDLVMSDEDDDDSTFSDKNSKDFKETEDMNGAEDMHGRAPQITKDNLNLTTTDSPMSEAEPVSEEEYKDVMETAKALHHGDDDAASDTSYEPLPESVIEDAKKLPVIGDFLKIEFIQNNVIPTILDHFFDYPWNNFLHNVVYDVVQQVLNAPMDKDQNYALAVDMFKQGKITEKIVYGQELNDKKVAKPSGFRAGYMGHLTIIADEVVKFVEHYSSTFDQELLNLINDEKWQNFVNKTLVETRNRDNQLLGGLEPSMVGYLEDMDEGEMLDANNLPEMQFALEQELESNSSDDDVVEVHRELSHNSSSNDEDDGNDEDPLSREMSRRLSFESANDSDQDNRDHFAQYMSQQISDNNANQFSSSDEDDDDDDEVVEWVSRGNENKYPRSNFFINGSDREDFSDSEEEDGNDSSDDDRGFAEEEYSDGLVLNHGK
```
