## Supplementary material for "Coding Sequence Insertions in Fungal Genomes are Intrinsically Disordered and can Impart Functionally-Important Properties on the Host Protein": fasta protein sequences: XP_712023.1_blasthits_fa.txt

```
>XP_712023_Candida_albicans
MSVAKAVSKNVILLPQTNQLIGLYSIIRDQRTKRGDFVFYSDRIIRLLVEEGLNQLPVEEAIIKCHGGYEYKGAKFLGKICGVSIVRAGESMEMGLRDCCRSVRIGKILIQRDEETALPKLFYEKLPEDISERYVFLLDPMLATGGSAMMAVEVLLARGVKMDRILFLNLLAAPEGIKAFQDKYPDVKIITGGIDEKLDENKYIVPGLGDFGDRYYCI
>XP_002420612_Candida_dubliniensis
MSVAKAVSKNVILLPQTNQLIGLYSIIRDQRTKRGDFVFYSDRIIRLLVEEGLNQLPVEEAIIKCHGGYEYKGAKFLGKICGVSIVRAGESMEMGLRDCCRSVRIGKILIQRDEETALPKLFYEKLPEDISERYVFLLDPMLATGGSAMMAVEVLLARGVKMDRILFLNLLAAPEGIKAFHEKYPDVKIITGGIDEKLDEDKYIVPGLGDFGDRYYCI
>XP_002548392_Candida_tropicalis
MSAAKEVGKNVILLPQTNQLIGLYSIIRDQTTKRGDFVFYSDRIIRLLVEEGLNQLPVEDAIIKCHGGYEYKGAKFLGKICGVSIVRAGESMEMGLRDCCRSVRIGKILIQRDEETALPKLFYEKLPEDISERYVFLLDPMLATGGSAMMAVEVLLARGVKMDRIFFLNLLAAPEGIKAFQDKYPDVKIITGGIDEKLDESKYIVPGLGDFGDRYYCI
>XP_003867375_Candida_orthopsilosis
MIKFQFFVFNYFRESLISKKLIPRIGPQMSVSEEVNKNVILLPQTNQLIGLYSIIRDQSTKRGDFVFYSDRIIRLLVEEGLNQLPVEECIIECHGGHKYKGAKFLGKICGVSIVRAGESMEMGLRDCCRSVRIGKILIQRDEETALPKLFYEKLPEDISERYVFLLDPMLATGGSAMMAVEVLLARGVKMERIFFLNLLAAPEGIKAFHDKYPDVTIITGGIDEKLDDDKYIVPGLGDFGDRYYCI
>XP_001524806_Lodderomyces_elongisporus
MAESVKVDDNVILLPQTNQLIGLYSIIRDQNTKRGDFVFYSDRIIRLLVEEGLNQLPVEDCIIECHGGHKYKGSKFLGKICGVSIVRAGESMEMGLRDCCRSVRIGKILIQRDEETALPKLFYEKLPEDISDRYVFLLDPMLATGGSAMMAVEVLLARGVKMERILFLNLLAAPEGIKAFRDKYPGVKIITGGIDEKLDENKYIVPGLGDFGDRYYCI
>XP_007375441_Spathaspora_passalidarum
MAEAKEVDKNVILLPQTNQLIGLYSIIRDQRTKRSDFVFYADRIIRLLVEEGLNQLPVEEAIIKCHGGHEYKGAKFLGKICGVSIVRAGESMEMGLRDCCRSVRIGKILIQRDEETALPKLFYEKLPDDIRDRYIFLLDPMLATGGSAMMAVEVLLSRGVKSEQIFFLNLLAAPEGIKAFHSKYPDVKIITGGIDERLDEDKYIVPGLGDFGDRYYCI
>XP_043048751_Scheffersomyces_spartinae
MSGKFVERKNNAGYSKPDGPKREAILDLAKYQDQQVRVEFAGGRVVTGILKGYDQLMNLVLEEVKEYIRDPEDDTELTDRTRDLGLVVFGDNVILLPQTNQLIGLYSIIRDKSTKRGDFVFYSDRIIRLLVEEGLNLLPVEECTIQCHGGNEYKGSKFLGKICGVSIIRAGESMEMGLRDCCRSVRIGKILIQRDEKTATPKLFYEKLPEDISDRYVFLLDPMLATGGSAMMAVEVLLSRGVKMDRIFFLNLLAAPEGIKAFNDKYPDVKIITGGIDEKLDENKYIVPGLGDFGDRYYCI
>XP_001385142_Scheffersomyces_stipitis
MATSQEINKNVILLPQTNQLIGLYSIIRDQKTKRGDFVFYSDRIIRLLVEEGLNQLPVEEATIECHGGNQYKGAKFLGKICGVSIVRAGESMEMGLRDCCRSVRIGKILIQRDEETALPKLFYEKLPEDISERYVFLLDPMLATGGSAMMAVEVLLSRGVKMDRIFFLNLLAAPEGIKAFQDKYPDVKIITGGIDEKLDENKYIVPGLGDFGDRYYCI
>XP_020064281_Suhomyces_tanzawaensis
MSSSQEVHKNVILLPQTNQLIGLYSIIRDQETKRGDFVFYSDRIIRLLVEEGLNQLPVETATINCHGGQVYQGAKFLGKICGVSIVRAGESMEMGLRDCCRSVRIGKILIQRDEETALPKLFYEKLPEDISDRYVFLLDPMLATGGSAMMAVEVLLSRGVQMNRIFFLNLLAAPEGIKAFQEKYPEVKIITGGIDEKLDEDKYIVPGLGDFGDRYYCI
>XP_020074370_Hyphopichia_burtonii
MSVSQETLPNVILLPQTKQLIGLYSIIRDQRTKRGDFVFYSDRIIRLLVEEGLNQLPVEEATIKCHGGYEYQGSKFLGKICGVSIVRAGESMEMGLRDCCRSVRIGKILIQRDEETALPKLFYEKLPEDISDRYVFLLDPMLATGGSAMMAVEVLLSRGVKMNRILFLNLLAAPEGIKAFQDKYPEVKIITGGIDEKLDENKYIVPGLGDFGDRYYCI
>XP_015465817_Debaryomyces_fabryi
MTPPGKMSKSQEVSDNVILLPQTNQLRGLYSIIRDQSTKRGDFVFYSDRIIRLLVEEGLNLLPVEEATIQCFGNQTFQGAKFLGKICGVSIVRAGESMEMGLRDCCRSVRIGKILIQRDEETALPKLFYEKLPEDISERYVFLLDPMLATGGSAMMAVEVLLSRGVKMDRIFFLNLLAAPEGIKAFHDTYPDVKIITGGIDEKLDENKYIVPGLGDFGDRYYCI
>XP_002770455_Debaryomyces_hansenii
MSKCQEVSDNVILLPQTNQLRGLYSIIRDHSTKRGDFVFYSDRIIRLLVEEGLNLLPVEEATIQCYGNQTFKGAKFLGKICGVSIVRAGESMEMGLRDCCRSVRIGKILIQRDEETALPKLFYEKLPEDISERYVFLLDPMLATGGSAMMAVEVLLSRGVKMDRIFFLNLLAAPEGIKAFHDNYPDVKIITGGIDEKLDENKYIVPGLGDFGDRYYCI
>XP_006685580_Yamadazyma_tenuis
MSTSTNYSKNVILLPQTNQLIGLYSIIRDQSTRRGDFVFYSDRIIRLLVEEGLNQLPVQKTIIKCHGNHEYEGAKFLGKICGVSIVRAGESMEMGLRDCCRSVRIGKILIQRDEETALPKLFYEKLPEDISERYVFLLDPMLATGGSAMMAVQVLLARGVQADRIFFLNLLAAPEGIQTFQNKYPEVKIITGGIDQKLNDDKFIVPGLGDFGDRYYGI
>XP_001482408_Meyerozyma_guilliermondii
MPSIDCFLFFFPQLFLVHNSCLCPINTPAYITNAHLIALRSSIMAETSKNVILLQQTNQLIGLYSIIRDQKTKRGDFVFYSDRIIRLLVEEGLNQLPVEKATIKCHGDYEYEGAKFLGKICGVSIVRAGESMEMGLRDCCRSVRIGKILIQRDEETALPKLFYEKLPEDISQRYVFLLDPMLATGGSAMMAVEVLLNRGVKMDRIFFLNLLAAPEGIKAFQEKYPDIKIITGDIDEKLDENKYIVPGLGDFGDRYYCV
>XP_018710073_Metschnikowia_bicuspidata
MAGENKNVILLPQTNQLIGLYSIIRDKSTKRGDFVFYSDRIIRLLVEEGLNLLPVENATVQCHGNQTYNGARFLGKICGVSIVRAGESMELGLRDCCRSVKIGKILIQRDEETALPKLFYEKLPEDISERYVFLLDPMLATGGSAMMAVEVLLSRGVKADRILFLNLLAAPEGIQAFHEKYPDVKIITGGIDEKLDEDKYIVPGLGDFGDRYYCI
>XP_002615165_Clavispora_lusitaniae
MYHTAIVHAISASCDDSHYNNFSAHSFIQHPDMANEVSKNVILLPQTNQLIGLYSIIRDKSTKRSDFVFYSDRIIRLLVEEGLNQLPVEKAVIKCHGSYEYTGARFLGKICGVSIVRAGESMEQGLRDCCRSVRIGKILIQRDEETAMPKLFYEKLPEDISERYVFLLDPMLATGGSAMMAVEVLLSRGVKMDRIFFLNLLAAPEGIEAFQAKYPDVKIITGGIDKCLDEHKYIVPGLGDFGDRYYCI
>XP_025342863_Candida_haemuloni
MSVPNQVSKNVILLPQTNQLRGLYSIIRDQSTKRGDFVFYSDRIIRLLVEEGLNQLPVEEAVIECHGGHKYNGSKFLGKICGVSIVRAGESMEMGLRDCCRSVRIGKILIQRDEETALPKLFYEKLPEDISERYVFLLDPMLATGGSAMMAVEVLLSRGVKMDRILFLNLLAAPEGIKAFHDKYPDVRIITGGIDEKLDDDKYIVPGLGDFGDRYYCI
>XP_024711373_Candida_pseudohaemulonis
MSVSNEVSKNVILLPQTNQLRGLYSIIRDQLTKRGDFVFYSDRIIRLLVEEGLNQLPVEEAVIECHGGHKYNGSKFLGKICGVSIVRAGESMEMGLRDCCRSVRIGKILIQRDEETALPKLFYEKLPEDISERYVFLLDPMLATGGSAMMAVEVLLSRGVKMDRILFLNLLAAPEGIKAFHDNT
>XP_025338031_Candida_duobushaemulonis
MSVSNEVSKNVILLSQTNQLRGLYSIIRDQSTKRGDFVFYSDRIIRLLVEEGLNQLPVEEAVIECHGGHKYNGSKFLGKICGVSIVRAGESMEMGLRDCCRSVRIGKILIQRDEETALPKLFYEKLPEDISDRYVFLLDPMLATGGSAMMAVEVLLSRGVKMDRILFLNLLAAPEGIKAFHDNT
>XP_028891356_Candida_auris
MSTPQNVSKNVILLPQTNQLRGLYSIIRDQSTKRGDFVFYSDRIIRLLVEEGLNQLPVEEAIIECHGGHKYKGAKFLGKICGVSIVRAGESMEMGLRDCCRSVRIGKILIQRDEETALPKLFYEKLPEDISERYVFLLDPMLATGGSAMMAVEVLLSRGVRMDRIFFLNLLAAPEGINAFHEKYPDVRIITGGIDEKLDDDKYIVPGLGDFGDRYYCI
>NP_011996_Saccharomyces_cerevisiae
MSSEPFKNVYLLPQTNQLLGLYTIIRNKNTTRPDFIFYSDRIIRLLVEEGLNHLPVQKQIVETDTNENFEGVSFMGKICGVSIVRAGESMEQGLRDCCRSVRIGKILIQRDEETALPKLFYEKLPEDISERYVFLLDPMLATGGSAIMATEVLIKRGVKPERIYFLNLICSKEGIEKYHAAFPEVRIVTGALDRGLDENKYLVPGLGDFGDRYYCV
>XP_018221908_Saccharomyces_eubayanus
MSSEPYKNVYLLPQTNQLLGLYTIIRDKKTARPDFIFYSDRIIRLLVEEGLNHLPVQKQIVETDTSENFDGVSFMGKICGVSIVRAGESMEQGLRDCCRSVRIGKILIQRDEETALPKLFYEKLPEDISQRYVFLLDPMLATGGSAIMATEVLIKRGVKPERIYFLNLICSKEGIDKYHAAFPDVKIVTGALDRGLDEHKYLVPGLGDFGDRYYCV
>XP_033766797_Saccharomyces_paradoxus
MSSEPYKNVYLLPQTNQLLGLYTIIRNKNTTRPDFIFYSDRIIRLLVEEGLNHLPVQRQIVETDTNENFEGVSFMGKICGVSIVRAGESMEQGLRDCCRSVRIGKILIQRDEETALPKLFYEKLPEDISQRYVFLLDPMLATGGSAIMATEVLIKRGVKPERIYFLNLICSKEGIEKYHAAFPEVKIVTGALDRGLDENKYLVPGLGDFGDRYYCV
>XP_003675167_Naumovozyma_castellii
MSSEPFKNVYLLPQTNQLLGLYTIIRNKATARPDFIFYSDRIIRLLVEEGLNHLPVKNKDVDTHTNEVFNGVAFKGKICGVSIVRAGESMEQGLRDCCRSVRIGKILIQRDEETALPKLFYEKLPEDIADRYVFLLDPMLATGGSAIMATDVLIKRGVKPERIYFLNLICSKEGIDKYHAAFPDVKIVTGALDKGLNEQKYLVPGLGDFGDRYYCI
>XP_003670868_Naumovozyma_dairenensis
MASTEPFKNVLLLPQTNQLLGLFTIIRDKTTSRSDFIFYSDRIIRLLVEEGLNHLPVEKKSVDTHTNEVFEGVGFKGKICGVSIVRAGESMEQGLRDCCRSVRIGKILIQRDEETALPKLYYEKLPEDISDRFVFLLDPMLATGGSAIMATDVLIKRGVKPERIFFLNLICSKEGIDNYHSAHPDVKIVTGVIDRGLNEDRYLVPGLGDFGDRYYCI
>XP_003957792_Kazachstania_africana
MSTEPFRNVCLLPQTNQLLGLYTIIRDRSTARPDFIFYSDRIIRLLVEEGLNHLPVMDRPVETHTNETFKGVGFKGKICGVSIVRAGESMEQGLRDCCRSVRIGKILIQRDEETALPKLFYEKLPEDIADRYVFLLDPMLATGGSAIMATDVLIKRGVKPERIFFLNLICSKEGIDNYHKAFPDVKIVTGAIDRGLNEDKYLVPGLGDFGDRYYCI
>XP_022466023_Kazachstania_naganishii
MSTEPFKNVYLLPQTNQLLGLYTIIRDKNTTRPDFIFYSDRIIRLLVEEGLNHLPVTPKTVATHTGEDFTGVSFVGRICGVSIVRAGESMEQGLRDCCRSVRIGKILIQRDEETALPKLFYEKLPEDISDRYVFLLDPMLATGGSAIMATDVLIKRGVKPERIYFLNLICSKEGIDRYHAAHPDVKIVTGVLDKGLNEQKYLVPGLGDFGDRYYCI
>XP_447193_Candida_glabrata
MSSEPFKNVYLLPQTNQLLGLYTIIRDKNTTRPDFIFYSDRIIRLLVEEGLNHLPVENKDVDTHTSEVFNGVGFMGKICGVSIVRAGESMEQGLRDCCRSVRIGKILIQRDEETALPKLFYEKLPEDIADRYVFLLDPMLATGGSAMMATDVLIKRGVKPERIYFLNLICSKDGIDRYHAQFPDVKIVTGAIDKGLNEQKYLVPGLGDFGDRYYCI
>XP_004178470_Tetrapisispora_blattae
MTTEPFKNVLLLPQTNQLLGLYTIIRNKNTSRPDFIFYADRIIRLLVEEGLNHLPVEPQTVVTETNEKFEGVSFQGKICGVSIVRAGESMEQGVRDCCRSVRIGKILIQRDEETALPKLFYEKLPDDIANRYVFLLDPMLATGGSAIMATDVLIKRGVKPERIYFLNLICSKEGIDKYHAAFPEVTIVTGALDKGLDENKYLIPGLGDFGDRYYCI
>XP_003686112_Tetrapisispora_phaffii
MSTEPFKNVILLPQTNQLLGLYTIIRDKRTSRPDFIFYSDRIIRLLVEEGLNYLPVQAKSVDTETNEVFEGVSFMGKICGVSIVRAGESMEQGLRECCRSVRIGKILIQRDEETALPKLFYEKLPEDISERFVFLLDPMLATGGSAIMATDVLIKRGVKPERIFFLNLICSKEGIDKYHEAFPDVKIVTGAVDRGLDENKYLIPGLGDFGDRYYCI
>XP_001646180_Vanderwaltozyma_polyspora
MSTEPFKNVSLIAQSNQLLGLYTIIRDKNTSRPDFIFYSDRIIRLLVEEGLNHLPVKETIVETETNEKFDGVSFMGKICGVSIVRAGESMEQGLRDCCRSVRIGKILIQRDEETALPKLFYEKLPDDISERYVFLLDPMLATGGSAIMATDVLIKRGVKPERIFFLNLICSKEGIDKYHAAFPDVRIVTGAVDKGLDENKYLIPGLGDFGDRYYCI
>XP_003679822_Torulaspora_delbrueckii
MSTEPFKNVRLLPQTNQLLGLYTIIRDKNTARPNFVFYADRIIRLLVEEGLNYLPVQSAEVETITGEKFEGCDFLGKICGVSIVRAGESMEQGLRDCCRSVRIGKILIQRDEETAQPKLFFEKLPADIANRFVFLLDPMLATGGSAIMATDVLIKRGVKPERIIFLNLVCSKDGVDKYHAAFPDVKIVTGAIDKGLDDNKYLRPGLGDFGDRYYCM
>XP_037145907_Zygotorulaspora_mrakii
MSSEPFNNVYLLPQTNQLIGLYTIIRDKNTTRPNFIFYADRIIRLLVEEGLNHLPVQDLTIETDTAEKYEGCSFMGKICGVSIVRAGESMEQGLRDCCRSVRIGKILIQRDEETAQPKLFYEKLPEDIANRYVFLLDPMLATGGSAMMATDVLIKRGVKPERIYFLNLICSKEGIDNYRAQFPDVKIVTGAIDKGLDKNKYLVPGLGDFGDRYYCI
>XP_002498244_Zygosaccharomyces_rouxii
MSTEPYKNVHLLNQSNQLVGLYTIIRDKNTARPDFIFYSDRIIRLLVEEGLNHLPVEPLTVRTHTDKPFDGVSFIGKICGVSIVRAGESMEEGLRDCCRSVRIGKILIQRDEETAKPKLFFEKLPEDIAQRYVFLLDPMLATGGSAIMATDVLIKRGVKPERIYFLNLICSKEGIDKYHAAFPDVKIVTGAIDQGLDENRYLIPGLGDFGDRYYCL
>XP_003647576_Eremothecium_cymbalariae
MASLEPFKNVHLLNQSNQLLGLYTIIRDKNTKRPDFIFYADRIIRLLVEEGLNHLPVMPTTVETHTMQKFEGVSFLGKICGVSIIRAGESMEQGLRDCCRSVRIGKILIQRDEETALPKLFYEKLPQDIADRYVFLLDPMLATGGSAIMATEVLIKRGVKPERISFLNLICCEEGIEAYRARFPDIRIITGAIDKGLDENKYLVPGLGDFGDRYYCI
>NP_985599_Eremothecium_gossypii
MKSFSARPAPRAAQHQMSATPSNNVHLLPQTNQLLGLYTIIRDRRTKRPDFIFYADRIIRLLVEEGLNQLPVMPATVETHTAQKYDGVSFLGKICGVSIIRAGESMEQGLRDCCRSVRIGKILIQRDEETALPKLFYEKLPEDIADRYVFLLDPMLATGGSAIMATEVLIKRGVRPERISFLNLICCQEGIDAYRARFPDIKIITGAIDKGLDEQKYLVPGLGDFGDRYYCI
>XP_454985_Kluyveromyces_lactis
MSSTQPFPNVHLLAQSKQLLGLYTIIRDSLTKRSDFIFYSDRIIRLLVEEGLNHLPVTPKTITTDTNQKFEGCSFLGKICGVSIVRAGESMEQGLRDCCRSVRIGKILIQRDEETAMPKLFYEKLPEDIADRYVFLLDPMLATGGSAIMATEVLIQRGVLPERIFFLNLICSKEGIDNYHAKFPNVRIVTGAIDAGLDENKYLMPGLGDFGDRYYCI
>XP_022674246_Kluyveromyces_marxianus
MSSTQPFPNVHLLAQSKQLLGLYTIIRDKETKRSDFIFYSDRIIRLLVEEGLNHLPVTPKTITTDTKQKFEGVSFLGKICGVSIVRAGESMEQGLRDCCRSVRIGKILIQRDEETALPKLFYEKLPDDIADRYVFLLDPMLATGGSAIMATEVLIQRGVLPERIFFLNLICSKEGIDNYHAKFPDVRIVTGAVDAGLDENKYLMPGLGDFGDRYYCI
>XP_022628074_Lachancea_lanzarotensis
MSSEPFQNVILLPQTNQLLGLYTIIRDQNTRRPDFIFYADRIIRLLVEEGLNHLPVTPKIVETSTNQKFDGVSFLGKICGVSIVRAGESMEQGLRECCRSVRIGKIVIQRDEETALPKLFYEKLPEDIADRYVFLLDPMLATGGSAAMAIEVLIKRGVKPERIFFLNLICSQEGIDLFHARFPEVKIVTGAIDSGLDENRYLVPGLGDFGDRYYCI
>XP_002552045_Lachancea_thermotolerans
MSTEPFKNVIMLPQTNQLTGLYTIIRDQNTKRPDFIFYADRIIRLLVEEGLNHLPVQPRTVETSTNQKYEGVSFLGKICGVSIVRAGESMEQGLRECCRSVRIGKILIQRDEETAQPKLFFEKLPEDIAERYVFLLDPMLATGGSAAMATEVLIKRGVKPERIFFLNLICSKEGVDYYHSKFPGVKIVTGAVDPCLDENKYLVPGLGDFGDRYYCL
>XP_020050920_Aspergillus_aculeatus
MDHKNNFEPLPSPAQGVGPFYRPEDEKPTATVSKDISYENVHVLPQTPQLIALLTMIRDKQTCRADFIFYSNRIIRLLVEEGLNHLPVVEQSVTTPVGRVYLGVKFEGKICGVSIMRAGEAMEQGLRDCCRSVRIGKILIQRDEETCKPKLFYEKLPTDIRNRWVLLLDPMFATGGSATLAVEVLKAKGVPEDRILFLNLIASPSGVADFAERFPKLRVVTAFIDQGLDEKKYIIPGLGDFGDRYYTL
>XP_001276083_Aspergillus_clavatus
MMSEGIKPTPSPAQGVGPIYRPEIEKPTATISKDVSYENVHILPQTPQLIALLTMIRDKETARADFIFYSNRIIRLLVEEGLNHLPVVEQPVTTPVGRKYLGVRFEGKICGVSIMRAGEAMEQGLRDCCRSVRIGKILIQRDEETCQPRLFYEKLPTDIANRWVLLLDPMFATGGSATLAVEILKSKGVPENRILFLNLIASPSGVADFAERFPSLRVVTAFIDQGLDEKKWVQVYANRYPVY
>XP_001266083_Aspergillus_fischeri
MTSIGMNAAPSPAQGVGPIYRPEGEKPTATVSKDISYENVHVLPQTPQLIALLTMIRDKNTSRADFIFYSNRIIRLLVEEGLNHLPVVERSVTTPVGREYLGVRFEGKICGVSIMRAGEAMEQGLRDCCRSVRIGKILIQRDEETCKPKLFYEKLPLDIANRWVLLLDPMFATGGSATLAVETLKAKGVPEDRILFLNLIASPSGVADFAERFPNLRVVTAFIDQGLNEKKLVEFSPNG
>XP_041142433_Aspergillus_flavus
MESISPVFSSGTEQRYSPPWEDLSIIGIAGSSGSGKTSVAMEIVKSLNLPWVVILVMDSFYKSLTPEQHAKAHNNEFDFDCPDAYDFDALVQTLKDLKQGKKADIPVYSFADHQRQPQTTTLYSPHVIILEGILALHDPRVLELLDVKIFVEADMDICLGRRIMRDVKERGRDIEGIIKQWFTFVKPSYTRFVEPQRSISDLIIPRGIQNITAIDMVVKHIQRKLDEKSEKHRAELDQLRKIASQLQLSPNVMVMPSTSQFVGMNTILQDPKTEQVDFVFYFDRLASLLIEKALDCTSYVPAGVETPQKTTYQGLNPEGIISAVAILRGGSCLETALKRTIPDCITGRVLIQTNAQNEVPELHYLKLPENIQKHTTVMLLDPQMSTGGAALMAVRVLIDHGVEEHKIVFVTCAAGKIGLKRLSTVYPKVRVIVGRIEEEQEPRWMERRYFGC
>XP_754084_Aspergillus_fumigatus
MNAAPSPAQGVGPIYRPEGEKPTATVSKDISYENVHVLPQTPQLIALLTMIRDKNTSRADFIFYSNRIIRLLVEEGLNHLPVVERSVTTPVGREYLGVRFEGKICGVSIMRAGEAMEQGLRDCCRSVRIGKILIQRDEETCKPKLFYEKLPLDIANRWVLLLDPMFATGGSATLAVETLKAKGVPEDRILFLNLIASPSGVADFAERFPNLRVVTAFIDQGLNEKKYIIPGLGDFGDRYYTM
>XP_682138_Aspergillus_nidulans
MSVMSGPAEPIPSPAQEVGPVYRSDRGKPTATVSKSISHENVHVLPQTPQLIALLTMIRDQNTGRADFIFYSNRIIRLLVEEGLNHLPVVENSVTTPVGRSYLGVKFEGKICGVSIMRAGEAMEQGLRDCCRSVRIGKILIQRDEETCMPKLFYEKLPTDISNRWVLLLDPMFATGGSATLAVETLKAKGVPEERILFLNLIASPSGVADFAQRFPKLRVVTAFIDQGLDEKKYIIPGLGDFGDRYYTL
>XP_001398468_Aspergillus_niger
MSEATPSPAQGVGPIYRPDGEKPTATVSKDIFYENVHVLPQSPQLIALLTMIRDRRTSRADFIFYSNRIIRLLVEEGLNHLPVVEQSVTTPVGRVYLGVRFEGKICGVSIMRAGEAMEQGLRDCCRSVRIGKILIQRDEETCKPKLFYEKLPGDIANRWVLLLDPMFATGGSATLAVEVLKAKGVPEDRILFLNLIASPSGVADFAERFPKLRVVTAFIDQGLDDKKYIIPGLGDFGDRYYTL
>XP_015403213_Aspergillus_nomiae
MADERLEANPSPAQGVGPIYRPDGEKPTATVSKDIDYENVHVLPQTPQLIALLTMIRDKRTGRADFIFYSNRIIRLLVEEGLNHLPVVEQAVTTPVGRTYLGVKFEGKICGVSIMRAGEAMEQGLRDCCRSVRIGKILIQRDEETCKPKLFYEKLPADISSRWVLLLDPMFATGGSATLAVEILKAKGVPEDRILFLNLIASPSGVADFAERFPKLRVVTAFIDQGLDEKKYIIPGLGDFGDRYYTL
>XP_023088768_Aspergillus_oryzae 
MADERLEAIPSPAQGVGPIYRPDGEKPTATVSKDIPYENVHVLPQTPHMIRDKRTGRADFIFYSNRIIRLLVEEGLNHLPVVEQAVTTPVGRTYLGVKFEGKICGVSIMRAGEAMEQGLRDCCRSVRIGKILIQRDEETCKPKLFYEKLPADISSRWVLLLDPMFATGGSATLAVEILKAKGVPEDRILFLNLIASPSGVADFAERFPKLRVVTAFIDQGLDEKKYIIPGLGDFGDRYYTL
>XP_040643228_Aspergillus_ruber
MDDIEFEPVPSPAQGVGPIYRPEGEKPTATVSKSLSYENVHVLPQTPQLIALLTMIRDKRTGRADFIFYSNRIIRLLVEEGLNHLPVVEHSVTTPVGRAYLGVKFEGKICGVSIMRAGEAMEQGLRDCCRSVRIGKILIQRDEETCKPKLFYDKLPADIANRWVLLLDPMFATGGSATLAVEVLKARGVPEDHILFLNLIASPSGVADFAERFPKLRVVTAFIDQGLDEKKYIIPGLGDFGDRYYTL
>XP_040699142_Aspergillus_sydowii
MSGTMEPIPSPAQGVGPIYRSDREKPTATVSKSISYENVHVLPQTPQLIALLTMIRDQNTGRADFIFYSNRIIRLLVEEGLNHLPVVEQSVTTPVGRSYLGVKFEGKICGVSIMRAGEAMEQGLRDCCRSVRIGKILIQRDEETCMPKLFYEKLPTDISNRWVLLLDPMFATGGSATLAVEILKAKGVPEERILFLNLIASPSGVADFAEHFPRLRVVTAFIDQGLDEKKYIIPGLGDFGDRYYTL
>XP_001218104_Aspergillus_terreus
MAAEPGESLPCPAQGVGPFYRPDGEKPTATVSKALPYENVHVLPQTPQLIALLTMIRDKRTGRADFIFYSNRIIRLLVEEGLNHLPVVEQPVTTPVGRTYLGVKFEGKICGVSIMRAGEAMEQGLRDCCRSVRIGKILIQRDEETCKPKLFYEKLPGDIANRWVLLLDPMFATGGSATLAVEVLKQKGVPEDRILFLNLIASPSGVADFAKRFPKLRIVTAFIDQGLDEKKYIIPGLGDFGDRYYTL
>XP_022484583_Penicillium_arizonense
MASKPESAPSPAQGVGPMYRPDGEKPTATVSKDVSYENVHVLPQTPQLIALLTMIRDKRTARADFIFYSNRIIRLLVEEGLNHLPVVEQSVTTPVGRAYLGVKFEGKICGVSIMRAGEAMEQGLRDCCRSVRIGKILIQRDEETCMPKLFYDKLPADIAERWVLLLDPMFATGGSATLAVETLKERGVPEHRILFLNLIASPSGVAEFAERFPKLRVVTAFVDQGLDEKKYIIPGLGDFGDRYYTL
>XP_014536987_Penicillium_digitatum
MASKPENAPSPAQGVGPLYRPDGEKPTATVSKEVSYENVHVLPQTPQLIALLTMIRDKRTTRADFIFYSNRIIRLLVEEGLNHLPVVEQSITTPVGRSYLGVKFEGKICGVSIMRAGEAMEQGLRDCCRSVRIGKILIQRDEETCMPKLFYDKLPTDIADRWVLLLDPMFATGGSATLAVETLIERGVPEHRILFLNLIASPSGVAEFAERFPKLRVVTSFIDQGLDEKKYIIPGLGDFGDRYYSM
>XP_016595958_Penicillium_expansum
MASKPESAPSPAQGVGPLYQPDGEKPTATVSKEVSYDNVHVLPQTPQLIALLTMIRDKRTSRADFIFYSNRIIRLLVEEGLNHLPVVEQSITTPVGRSYLGVKFEGKICGVSIMRAGEAMEQGLRDCCRSVRIGKILIQRDEETCMPKLFYDKLPTDIADRWVLLLDPMFATGGSATLAVETLIERGVPEHRILFLNLIASPSGVAEFAERFPKLRVVTSFIDQGLDEKKYIIPGLGDFGDRYYSM
>XP_040650886_Penicillium_griseofulvum
MASKETGPSPAQGVGPLYRPDGEKPTATVSKEVSYENVHVLPQTPQLIALLTMIRDKRTSRADFIFYSNRIIRLLVEEGLNHLPVVEQSITTPVGRSYLGVKFEGKICGVSIMRAGEAMEQGLRDCCRSVRIGKILIQRDEETCMPKLFYDKLPTDIANRWVLLLDPMFATGGSATLAVETLIERGVPEHRILFLNLIASPSGVAEFAERFPKLRVVTSFIDQGLDEKKYIIPGLGDFGDRYYSM
>XP_038931706_Penicillium_roqueforti
MASKPESGPSPAQGVGPLYRPDGEKPTATVSKEVSYENVHVLPQTPQLIALLTMIRDKRTCRADFIFYSNRIIRLLVEEGLNHLPVVEQSITTPVGRSYLGVKFEGKICGVSIMRAGEAMEQGLRDCCRSVRIGKILIQRDEETCMPKLFYDKLPTDIADRWVLLLDPMFATGGSATLAVETLIERGVPEHRILFLNLIASPSGVAEFAERFPKLRVVTSFIDQGLDEKKYIIPGLGDFGDRYYSM
>XP_002562609_Penicillium_rubens
MASKPESGPSPAQGVGPLYRPDGEKPTATVSKEVSYDNVHVLPQTPQLIALLTMIRDKRTSRADFIFYSNRIIRLLVEEGLNHLPVVEQSITTPVGRSYLGVKFEGKICGVSIMRAGEAMEQGLRDCCRSVRIGKILIQRDEESCMPKLFYDKLPSDIADRWVLLLDPMFATGGSATLAVETLIERGVPEHRILFLNLIASPSGVAEFAERFPKLRVVTSFIDQGLDEKKYIIPGLGDFGDRYYSM
>XP_040813048_Penicillium_solitum
MASKPESGPSPAQGVGPLYRPDGEKPTATVSKEVSYENVHVLPQTPQLIALLTMIRDKRTSRADFIFYSNRIIRLLVEEGLNHLPVVEQSITTPVGRSYLGVKFEGKICGVSIMRAGEAMEQGLRDCCRSVRIGKILIQRDEESCMPKLFYDKLPTDIADRWVLLLDPMFATGGSATLAVETLIERGVPEHRILFLNLIASPSGVAEFAERFPKLRVVTSFIDQGLDEKKYIIPGLGDFGDRYYSM
>XP_022578214_Penicilliopsis_zonata
MDQLEPVPSPVQGVGPIYRPEAEKPAATVSKAVSYDNVHVLPQTPQLIALLTMIRDKKTTRADFIFYSNRIIRLLVEEGLNHLPVIEHPVTTPVGRTYLGVKFQGKICGVSIMRAGEAMEQGLRDCCRSVRIGKILIQRDEETCKPKLFYEKLPSDIAQRWVLLLDPMFATGGSATLAVEVLKAKGVPEEHILFLNLIASPSGVADFAERFPSLRVVSAFIDQGLDEKKYIIPGLGDFGDRYYTL
>XP_016625163_Cladophialophora_bantiana
MASVPRVNGVQSPAVGVGPSYRPEEEKPTATVSKSVQQENVHVLPQTPQLIALLTMIRDKNTQRADFIFYSNRIIRLLVEEGLNHLPVVTHTVTSPVGKDYVGVKFEGKICGVSIMRAGESMEQGLRECCRSVRIGKILIQRNEETSKPKLFYEKLPPDVQNRWVLLLDPMLATGGSAIMAVEVLKSKGVPEERILFLNLIASPEGIENFAKKVPKVRVITAFVDQGLNEQNYIVPGLGDFGDRFYTL
>XP_008727453_Cladophialophora_carrionii
MASIPRTNGVQSPALGVGPSYRPEEEKPTATVSKSVPQENVHVLPQTPQLIALLTMIRDKDTQRADFIFYSNRIIRLLVEEGLNHLPVVAHTVTSPVGKDYVGVKFEGKICGVSIMRAGESMEQGLRECCRSVRIGKILIQRNEETSKPKLFYEKLPPDIRNRWVLLLDPMLATGGSAIMAVEVLKGKGVPEEHILFLNLIASPEGIENFAKKVPKVRVITAFVDQGLNDQNYIVPGLGDFGDRYFTL
>XP_016246970_Cladophialophora_immunda
MASIPRANGVQSPAVGVGPSYRPEEEKPTATVSKSVQQENVHVLPQTPQLIALLTMIRDKNTQRADFIFYSNRIIRLLVEEGLNHLPVVTHTVTSPVGKDYVGVKFEGKICGVSIMRAGESMEQGLRECCRSVRIGKILIQRNEETSKPKLFYDKLPPDVHNRWVLLLDPMLATGGSAIMAVEVLKSKGVPEERILFLNLIASPEGIENFAKKVPRVRVITAFVDQGLNEQNYIVPGLGDFGDRFYTL
>XP_007738965_Cladophialophora_psammophila
MASVPRINGVQSPAVGVGPSYRPEEEKPTATVSKSVQQENVHVLPQTPQLIALLTMIRDKNTPRADFIFYSNRIIRLLVEEGLNHLPVVTHTVTSPVGKDYVGVKFEGKICGVSIMRAGESMEQGLRECCRSVRIGKILIQRNEETSKPKLFYEKLPPDVQNRWVLLLDPMLATGGSAIMAVEVLKSKGVPEDRILFLNLIASPEGIENFAKKVPKVRVITAFVDQGLNEQNYIVPGLGDFGDRFYTL
>XP_018690087_Fonsecaea_erecta
MASIPRANGVQSPAVGVGPSYRPEEEKPTATVSKSVEQENVHVLPQTPQLIALLTMIRDKNTQRADFIFYSNRIIRLLVEEGLNHLPVVTHTVTSPVGKDYVGVKFEGKICGVSIMRAGESMEQGLRECCRSVRIGKILIQRNEETSKPKLFYDKLPPDVHNRWVLLLDPMLATGGSAIMAVEVLKSKGVPEDRILFLNLIASPEGIENFAKEVPKVRVITAFVDQGLNEHNYIVPGLGDFGDRFYTL
>XP_022515401_Fonsecaea_monophora
MASVPRANGVQSPAIGVGPSYRPEEEKPTATVSKSVEQENVHVLPQTPQLIALLTMIRDKNTQRADFIFYSNRIIRLLVEEGLNHLPVVTHTVTSPVGKDYVGVKFEGKICGVSIMRAGESMEQGLRECCRSVRIGKILIQRNEETSKPKLFYDKLPPDIQNRWVLLLDPMLATGGSAIMAVEVLKSKGVPEERILFLNLIASPEGIENFAKQVPKVRVVTAFVDQGLNEQNYIVPGLGDFGDRFYTL
>XP_016626101_Fonsecaea_multimorphosa
MASISRANGVQSPAVGVGPAYRPEEEKPTATVSKSVQQENVHVLPQTPQLIALLTMIRDKNTQRADFIFYSNRIIRLLVEEGLNHLPVVAHTVTSPVGKDYVGVKFEGKICGVSIMRAGESMEQGLRECCRSVRIGKILIQRNEETSKPKLFYDKLPPDVANRWVLLLDPMLATGGSAIMAVEVLKSKGVPEERILFLNLIASPEGIENFATKVPKVRVITAFVDQGLNDQNYIVPGLGDFGDRFYTL
>XP_022495502_Fonsecaea_nubica
MASVPRANGVQSPAIGVGPSYRPEEEKPTATVSKSVEQENVHVLPQTPQLIALLTMIRDKNTQRADFIFYSNRIIRLLVEEGLNHLPVVTHTVTSPVGKDYVGVKFEGKICGVSIMRAGESMEQGLRECCRSVRIGKILIQRNEETSKPKLFYDKLPPDIQNRWVLLLDPMLATGGSAIMAVEVLKSKGVPEERILFLNLIASPEGIENFAKQVPKVRVVTAFVDQGLNEQNYIVPGLGDFGDRFYTL
>XP_013279306_Fonsecaea_pedrosoi
MASVPRANGVQSPAIGVGPSYRPEEEKPTATVSKSVEQENVHVLPQTPQLIALLTMIRDKNTQRADFIFYSNRIIRLLVEEGLNHLPVVTHTVTSPVGKDYVGVKFEGKICGVSIMRAGESMEQGLRECCRSVRIGKILIQRNEETSKPKLFYDKLPPDIQNRWVLLLDPMLATGGSAIMAVEVLKSKGVPEERILFLNLIASPEGIENFAKQVPKVRVVTAFVDQGLNEQNYIVPGLGDFGDRFYTL
>XP_007755697_Cladophialophora_yegresii
MASVPRTNGVQSPALGVGPSYRPEEEKPTATVSKSVPQENVHVLPQTPQLIALLTMIRDKDTQRADFIFYSNRIIRLLVEEGLNHLPVVAHTVTSPVGKDYVGVKFEGKICGVSIMRAGESMEQGLRECCRSVRIGKILIQRNEETSKPKLFYEKLPPDIHNRWVLLLDPMLATGGSAIMAVEVLKGKGVPEEHILFLNLIASPEGIENFAKKVPKVRVITAFVDQGLNEQNYIVPGLGDFGDRYFTL
>XP_016230493_Exophiala_spinifera
MTSIPRTTGVQSPALGVGPSYRPAEEKPTATVSREVPFDNVHVLGQTPQLIALLTMIRDKNTERGDFIFYSNRIIRLLVEEGLNHLPVVAHNVTSPVGKDYVGVRFEGKICGVSIMRAGESMEEGLRECCRSVRIGKILIQRNEETSKPKLFYEKLPADIANRWVLLLDPMLATGGSAIMAVEVLKSHGVPEDRILFLNLIASPEGIENFAKHVPKVRVITAFVDQGLNEANYIIPGLGDFGDRYYTM
>XP_016267297_Exophiala_oligosperma
MTSLQRTNGVQSPALGVGPSYRPAEEKPTATVSREVPFDNVHVLSQTPQLIALLTMIRDKNTRRGDFIFYSNRIIRLLVEEGLNHLPVVAHNVTSPVGKDYVGVRFEGKICGVSIMRAGESMEEGLRECCRSVRIGKILIQRNEETSKPKLFYEKLPADVANRWVLLLDPMLATGGSAIMAVEVLKSHGVPEDRILFVNLIASPEGIENFAKHVPKVRVITAFIDQGLNEANYIVPGLGDFGDRYYTM
>XP_013318075_Exophiala_xenobiotica
MASAPRTNGVQSPALGVGPSYRPAEERPTATVSREVPFDNVHVLGQTPQLIALLTMIRDKNTERGDFIFYSNRIIRLLVEEGLNHLPVVAHSVTSPVGKEYVGVKFEGKICGVSIMRAGESMEEGLRECCRSVRIGKILIQRNEETSKPKLFYEKLPPDIAKRWVLLLDPMLATGGSAIMAVEVLKSNGVPEDRILFLNLIASPEGIENFAKHVPKVRVITAFVDQGLNEANYIVPGLGDFGDRYYTT
>XP_007727454_Capronia_coronata
MASVPRANGVQSPAVGVGPSYRPAEEKPTATVSRDVSHENVHVLPQTPQLIALLTIIRDKDTQRADFIFYSNRIIRLLVEEGLNHLPVVAHTVTSPVGKDYVGVKFEGKICGVSIMRAGESMEEGLRECCRSVRIGKILIQRNEETSQPKLFYEKLPTDIKDRWVLLLDPMLATGGSAIMAVEVLKSKGVPEDRILFLNLIASPEGIQNFAEKVPKVRVVTAFIDQGLNEHK
>XP_007731741_Capronia_epimyces
MASIPRVNGVQSPAVGVGPSYRPAEEKPTATVSRDGPHENVHVLPQTPQLIALLTIIRDKGTERADFIFYSNRIIRLLVEEGLNHLPVVAHTVTSPVGKDYVGVKFQGKICGVSIMRAGESMEEGLRECCRSVRIGKILIQRNEETSQPKLFFDKLPSDIQNRWVLLLDPMLATGGSAIMAVEVLKSKGVPEDRILFLNLIASPEGIQNFAEKVPKVRVITAFIDQGLNEHNYIVPGLGDFGDRYYTL
>XP_009157975_Exophiala_dermatitidis
MTSTPREDGVQSPAVGVGPAYRPAEEKPTATVSRDVPHENVHVLPQTPQLIALLTMIRDKDTQRADFIFYSNRIIRLLVEEGLNHLPVVAHTVTSPVGKDYVGVKFEGKICGVSIMRAGESMEEGLRECCRSVRIGKILIQRNEDTSLPKLFYEKLPPDISNRWVLLLDPMLATGGSAIMAVEVLKNHGVPEDRILFLNLIASPEGIRNFAKKVPKVRVITAFIDQGLNDQNYIVPGLGDFGDRYYTL
>XP_013264229_Exophiala_aquamarina
MATIPRSNGAQSPAVGVGPSYRPDGEKPTATVSREVQQENVHVLPQTPQLIALLTMIRDKDTQRADFIFYSNRIIRLLVEEGLNHLPVVTHTVTSPVGKDYVGVRFEGKICGVSIMRAGESMEEGLRECCRSVRIGKILIQRNEETSKPKLFYDKLPPDIKDRWVLLLDPMLATGGSAIMAVEVLKSKGVPEDRILFLNLIASPEGIDNFAKKVPKVRVITAFVDQGLNEQNYIVPGLGDFGDRFYTL
>XP_016222516_Exophiala_mesophila
MASNKATANLRSNGVQSPALGVGPSYRPAEERPTATVSRDVPQQNVHILPQTPQLIALLTMIRDKDTERADFIFYSNRIIRLLVEEGLNHLPVVTHTVTSPVGKDYVGVKFQGKICGVSIMRAGESMEEGLRECCRSVRIGKILIQRNEETSKPKLFYDKLPPDIKDRWVLLLDPMLATGGSAIMAVEVLKSKGVPEDRILFLNLIASPQGIENFANQVPKVRVITAFVDQGLDDHNYIVPGLGDFGDRFYTV
>XP_013277487_Rhinocladiella_mackenziei
MASAPRTNGVQSPAVGVGPSYRPAEEKPTATVSRDVPYENVHVLPQTPQLIALLTMIRDKETDRADFIFYSNRIIRLLVEEGLNHLPVVTHTVTSPVGKDYVGVKFEGKICGVSIMRAGESMEEGLRECCRSVRIGKILIQRNEETSKPKLFYEKLPPDIKSRWVLLLDPMLATGGSAIMAVEVLKSKGVPEERILFLNLIASPDGIENFANKVPKVRVVTAFVDQGLNERNYIVPGLGDFGDRFYTL
>XP_018001705_Phialophora_attinorum
MTSSPALRASLSNASGQPFAAPASPSTLAQTTDRVASPALTLGPSYRPSSEKPTATVSRPVNSPNVHVLPQTPQLIALLTMIRDKNTPRADFIFYSNRIIRLLVEEGLNHLPVVNHTVTSPVGKDYAGVSFEGKICGVSIMRAGESMESGLRECCRSVRIGKILIQRNEETGQPKLFYDKLPPDIKDRWVLLLDPMLATGGSAVMAVEVLKNRGVPEERILFLNLIASPEGIQKFSEKVPKVRVVTAFVDQGLDERFYIVPGLGDFGDRYFTV
>NP_594785_Schizosaccharomyces_pombe
MSLVPEHGNVYVLNQTNQLKGLFTIIRDKTKPRSEFIFYANRIIRLIVEEGLNHLPVSSAKVTTAQNAEYEGVMFDGRICGVSIMRAGESMEQGLRECCRSVRIGKILIQRDEETHKPVLHYIKLPEDISKRYVLLLDPMLATGGSAICAMEILINMGCKQEQIIFLNVIASPEGLKNVHDRFPNIRIVTAVIDEGLDNNGYIVPGLGDFGDIYFGTKA
```
