## Supplementary material for "Coding Sequence Insertions in Fungal Genomes are Intrinsically Disordered and can Impart Functionally-Important Properties on the Host Protein": fasta protein sequences: XP_712024.1_blasthits_fa.txt

```
>XP_712024_Candida_albicans
MAEILYNQPVVIDNGSGNLKAGFAGEDKPKSYASAIIGRPKYQKIMAAGSTSLLSEQQSHDQLFIGNSAQDNRGLLKLSYPIEHGIVNNWSDMEKLWYHTYTQDLKTQSEDHPLLITEAPLNPRSNRNKMCQILFENFNIPCIYISIQAVLSLYASGRTTGVVIDSGDGVTHVVPVYEGFALPPSIKRMDIAGRDITESLAFNIRRMTGVALQSSSELEIVRLIKEQNCFISKDPVRDEKKYGSHYSRNNPNNELMSTYKLPDGHEIQLGVERFRATEILFNPQLIGHESPGIHELTSLAIAKTDLDLRSTLYQNIILSGGNTLLKNFGDRMLKELKDLQQPLQEDQKMSIWNKNVQNDVYNTKMKVKIYAPPERKYSTWIGGSILAGLSTFKKMWVTSEEYHENPDIVHVKCM
>XP_002420611_Candida_dubliniensis
MAEILYNQPVVIDNGSGNLKAGFAGEDKPKSYASAIIGRPKYQKIMAAGSTSLVSEQQSHDQLFIGNAAQDNRGLLKLSYPIEHGIVNNWSDMEKLWYHTYTQDLKTQSEDHPLLITEAPLNPRTNRNKMCQILFENFNIPCIYISIQAVLSLYASGRTTGVVIDSGDGVTHVVPVYEGFSLPPSIKRMDIAGRDITESLAFNIRRMTGVALQSSSELEIVRLIKEQNCFISKDPVRDEKKYGSHYSRNNPNNELMSTYKLPDGHEIQLGVERFRATEILFNPQLIGHESSGIHELASLAIAKTDLDLRSILYQNIILSGGNTLLKNFGDRMLKELKDLQQPLQEDQKMSIWNKNVQNDVYNTKMKVKIYAPPERKYSTWIGGSILAGLSTFKKMWVTSEEYHENPDIVHVKCM
>XP_002548393_Candida_tropicalis
MAETLYNQPVVIDNGSGNLKAGFAGEDKPKTYASSIIGRPKYQKIMAAGSHSLLPDPQTAPSTASSSHHQQDDSRIYIGNLAQENRGLLKLTYPIEHGIVNNWDDMEKLWYHTYSQDLKIQSEDHPLLITEAPLNPRSNRNKMCQILFENFNIPCIYVSIQAVLSLYASGRTTGVVIDSGDGVSHIVPVYEGFSLPPSIKRMDIAGRDITESLSFNIRRMSGISMKSSSELEIVRLMKEQCCFVSKDPVRDEKIYGSHYSRNNQNNELFSTYKLPDGHEIQLGVERFRAPEILFNPQLIGDESPGLHELTSLAISKTDLDLRPILYQNIILSGGNTLLQNFGDRMLKELKELQQPQQEDSKTSIWNKNVSNDVYNTKMKVKIYAPPERKYSTWIGGSILAGLSTFKKMWVTSEEYHENPDIIHIKCM
>XP_003867374_Candida_orthopsilosis
METLYNQPVVVDNGSGNLKAGFAGDDKPRTYASAVVGRPKYQKLMAGSLLPSSTGVDSSDDTFIGESAQKNRGLLRLTYPMEHGIVTNWSDMEKLWYHMFTQELKIQPEEHPLLLTEAPLNPRSNRDAMCQVMFEQFNVPCVYISIQAVLALYASGRTTGVVVDSGDGVSHVVPVYEGFALPSSIKRMDIAGRDITANMSFNIRRMSGVALQSSSEMEIVRIIKEQCCFISKEPQKDEKLYGALYARRTKSKNELFTTYTLPDGHELHLGAEKFRAPEILFNPQIVGDESPGLHELISLAVNKTDLDLRPQLYQNLLLSGGNTLLKNFGDRLLKELKSMQDQSEAASIWNKSRPDESYSTKMKVKIYAPPERKYSTWIGGSILAGLSTFKKMWVTLEEYRDNPDIVHRKCL
>XP_001524807_Lodderomyces_elongisporus
MDETLYNQPVVVDNGLGTLKAGFAGEEKPRTYASSIIGRPKYQKLMAGSLTSSTSGSTIASDTDLFVGDAAQKNRGLLRLNYPVEHGIVTKWSDMEIIWDHMFTQDLKIKPEDHPLLITEAPLNPRSNREKMCQVMFEQFNVPCMYISIQAVLALYASGRTTGVVVDSGDGVSHIVPVYEGFALPPSIQRMDVAGRDVTSHLSYNIRRMTGVALQSSAELEVVRLMKESCCFISKDPVMDEKLYRAHYLRKSSHANNELFSTYKLPDGHEVHLGVERFRAPEILFNPQLIGTEYSGLHDLVSRAIAKNDLDLRPILYQNILLSGGNTLIKNFGDRLLKELKDLQDQNKDALASIWNKSITDDAYSTKMKIKIFAPPERKYSTWIGGSILAGLSTFKKMWVSSEEYKDDPDIIFRKCL
>XP_007375440_Spathaspora_passalidarum
MEGNLYNQPVVIDNGSGNIKAGFAGEDQPKTYASAIVGRPKYQKIMAGSLLMSDEPTTKEEVFVGDVAQQNRGLLKLSYPIEHGVVTNWADMEKLWYNVYTQDLKTNAEEHPLLITEAPLNPRNNRNKMCQILFESFNVPCIYVSIQAVLSLYASGRTTGVVIDSGDGVSHVVPVYEGFSLPSSIKRMDVAGRDITEHLSFNLRRMSGINLQSSSELEIVRLIKESSCFISKDPTRDEKLYRVHYRTNAPGDSSDLFASYKLPDGHNIQLGVERFRAPEILFNPQLIGNESPGIHELTSLAISKTDMDLRPILYQNIILSGGNTLLKNFGDRLLKELKQLQHQQDSSNNTIWNKDRDASYDTKMKLKIFAPPERKYSTWIGGSILAGLSTFKKMWITSQEYHENPDIIHTKCL
>XP_043048750_Scheffersomyces_spartinae
MDLYNQPIVIDNGSGNLKAGFAGEEQPKCYQANMVGRPKYQKIMATTTTATAGDTADTADGQKLESLFVGQFAQQNRGLLKLLYPVEHGIVTKWDEMETLWYHTYSTQLKALPQEHPLLITECPLNPRQNRDKMCQVLFEQFNVPCLYVLIQAVLLLYASGRTTGVVLDSGDGVSHIVPVYDGFLLPTSIKRVDIAGRDITEQLQYELRRLQGILLLSSSEKEIARIIKEKCCFVSKDPIRDEKLYNSVYYDKSNTDLFSTYRLPDGKELVLGAERFRASEILFNPQIIGNESPGVHELVNLAIAKTDLDLRSVLYQNIILSGGTTIFKNFGDRLLSELNASSPGTTKVKIYAPPERKYSTWIGGSILAGLSTFKKMWVTYEEYQEDPNIVHTKCL
>XP_001384802_Scheffersomyces_stipitis
MESTLYNQPVVIDNGSGNLKSGFAGEDKPKAYASAIVGRPKYQKIMAGSLLSNIGSEDTKEETYIGNLAQQNRGLLKLSYPIEHGIVNDWDDMEKLWYHTYSQDLKTNAEDHPLLITEAPLNPRRNRDRMCQILFESFNVPCVYVSIQAVLSLYASGRTTGVVIDSGDGVSHIVPVYEGFSLPTSIKRMDIAGRDITEQLVFNIRRMTGVALSSSSEFEIARLIKEKACFVSKNPTKDEKLYSTNYHLKSNPELSCTYKLPDGHEIQLGVERFRSTEILFNPQLIGDESPGIHELASLAISKTDLDLRPTLYQNIILSGGNTLLKNFGDRLISELKSMQQLSGDKNSLWNKNTTTTSYDTKMKIKIYAPPERKYSTWIGGSILAGLSTFRKMWVTSEEYKENPEIVHIKCL
>XP_020064280_Suhomyces_tanzawaensis
MDIYNQPVVIDNGSGNIKAGFAGEDKPKTYGSSIIGRTKYQKVMAGSLLSTSTTSGSTDTFIGELAQTNRGILKLSYPIEHGIVKNWSDMEKLWYHTYTQDLKINSEDHPLLITEAPLNPKTNRDKMSQVLFELFNVPCLYIAIQAVLSLYSSGRTTGVVVDSGDGISHIVPIFEGFSLPASIKRLDIAGRDITHQLALNLRRMSGISLQSSSELEIVRLIKEKSCFISKDPIRDEKLYSNYYTNDDSGLYLTYKLPDGHQIKLGSERFRSTEILFNPLLIGDESPGLHELTNLAISKTDLDLRPILYQNIILSGGNTLLKNFGDRMLNELKSQQLINDSPSVWSNKNDNYSTKMKVKIFAPPERKYSTWIGGSILAGLSTFKKMWITSAEYMEDPEIVHRKYM
>XP_020074369_Hyphopichia_burtonii
MDSGTLYNQPVVIDNGSGNLKAGFAGEDKPKTYSSAIIGRPKYQKIMAGSVLTGDDSNKEETFIGNMAQQNRGLLSLSYPIEHGIVNNWDDMEKLWYHTYVHDLQTNSEEHPLLITEAPLNPKSNRDKMCSILFEQFNVPCVYISIQAVLSLYASGRTTGVVIDSGDGVSHIVPVYEGFSLPTSIKRMDIAGRDITEHLSFNIRRMSGVLLSSSSELEIVRQIKEKTCFISKDPLRDEKLYSGSAYTHYVNPSTNQELELFTSYKLPDGHSLQLGVERFRSPEILFNPQLIGNESPGIHELTSLAINKTDLDLRPTLFQNIILSGGNTLIKNFGDRLLTELKSQQQNQSASSIWSNLNNVGGGTTKMKVKIYAPPERKYSTWIGGSILAGLSTFKKMWVTSQEFAEDPEIVHKKCL
>XP_015465818_Debaryomyces_fabryi
MESETLYNQPVVIDNGSGNLKAGFAGEDKPKAYASAIIGRPKYQKIMAGSLISSGDDNKNGDETFIGDIAQQNRGLLRLSYPIEHGVVNNWDDMEKLWYHTYTQDLKTNAEEHPLLITEAPLNPRINRDKMCQILFELFNVPCIYVSIQAVLSLYASGRTTGVVIDSGDGVSHIVPVYEGFALPTSIKRMDIAGRDITENLSFNLRRMTGISLHSSSELEIVRLIKEKCCYISKDPMKDEALYSSSAYNHYLNTNSQNIKESNLLASYKLPDGHTIQLGAERFRSTEILFNPQLIGDESPGLHELASLAIAKTDMDLRPVLYQNVVLSGGNTLLKNFGDRLLVELKNQQSQQTGSYGIWNASRNTNNYDTKMKIKIHAPPERKYSTWIGGSILAGLSTFKKMWVTSLEYAEDPEIIHKKCM
>XP_002770456_Debaryomyces_hansenii
MESETLYNQPVVIDNGSGNLKAGFAGEDKPKAYASAIIGRPKYQKIMAGSLISSGDDKTGEDTFIGDIAQQNRGLLRLSYPIEHGIVNNWDDMEKLWYHTYTQDLKTNAEEHPLLITEAPLNPRINRDKMCQILFESFNVPCIYVSIQAVLSLYASGRTTGVVIDSGDGVSHIVPVYEGFALPTSIKRMDIAGRDITENLSFNLRRMTGISLQSSSELEIVRLIKEKCCYISKDPTKDETLYSSSAYNHYLNTNSQNIKESDLFASYKLPDGHTIQLGAERFRSTEILFNPQLIGDESPGLHELASLAIAKTDLDLRPVLYQNLVLSGGNTLLKNFGDRLLVELKNQQSQQAGSYGIWNTSSNTNNYDTKMKIKIHAPPERKYSTWIGGSILAGLSTFKKMWVTASEYAEDPEIIHKKCM
>XP_006685578_Yamadazyma_tenuis
MAEDTLYNQPVVIDNGSGNLKAGFAGDDKPKAFSSAIIGRPKYQKIMAGSIGMGRDDIGDTFIGNTAQEYRGLLKLSYPIEHGVVTNWDDMEMLWNHVYTQDLKANAEEHPLLITEAPLNPRQNRDKMCQVLFESFNVPCVYISLQATLSLYASGRTTGVVIDSGDGVTHIVPSYEGFGLPTCIKRMDIAGRDVTEQLVYHIRRMSGVSFKSSSEFELVRTIKEKYCFVSNDPSKDEKVYSSAAYSHYLSAARPESESELVSHFKLPDGHILQLGSERFRSTEILFNPQLVGDESPGISQLTALSLSKVDLDLRPTLYSSIILSGGNTLLRGFGDRLLSDLKHQQGQHMTGTPVWSTTRNDQYDTKMKVKIYAPPERKYSTWVGGSILAGLSTFKRMWVTSQEYQEDPDIVHRKCI
>XP_001482407_Meyerozyma_guilliermondii
MELYNEPIVIDNGSGTLKAGFAGEDKPKAFGSAIVGRPKYQRIMAGSLGDDTKWRTQDEVLVGEAAQNNRGLLKLNYPIEHGIVTNWDDMERLWYHTYTQDLKAVPEEHPVLITEAPYNPRANRNQMCQIFFEQFNVPSVYVSIQATLSLYASGRTTGVVVDIGDGVSHVVPVYEGFSLPSSIKRMDIAGRDITDQLALLVRRNSGVVLQSSSEREIARLMKEKCCFVSKDIVRDEKLYSPGLLHAGVSTTSELLAEYRLPDGHVIHLGSEQFRAPEILFNPQLIGEETPGIHRLTSLAIAKTDLDLRPTLYQNIILSGGTTLIRNIGERLLNELKDEQQQSGTTLWSSKNTTLAYDTKMKVKIFAPPERKYTTWIGGSILAGLSTFKKMWVTAQEYAEDPDIVHRKCM
>XP_018710072_Metschnikowia_bicuspidata
MEEGLLYNQPIVIDNGSGNIKSGFAGEEKPRSFAPSFVGRPKYQKIMPGSLLSAIEENALKYNNTHTYIGDVAQQHRGLLRLSYPLEHGVVTNWDDMERVWHYTYSRHLKAAPEDHPLLITEAPLNPRANRDQMCQVLFETFNVPCVYVSLQAVLSLYASGRTTGVVVDSGDGVTHIVPVYDGFSLPSSIKRMDVAGRDITENLAFNIRRMSGVSLQSSSELDIARIIKEKCCYVSKDPQRDEKMYHGVPYSHYLSPGVAGGISHEGSDLFTSYKLPDGHSLNLGVEQFRAPEILFNPQLIGSESPGIHELTALAISKTDLDLRPELYQNIILSGGTTLLKNLGDRLISELKNQQSILTNTIWGSRVGTAKDSRMKIKIYAPPERKYSTWIGGSILAGLSTFRKMWVTAKQYEEDPDVVHRKCM
>XP_002615163_Clavispora_lusitaniae
MEEGALYNHPVVIDNGSGNIKAGFAGEEKPKSTGPSLVGRPKYQKIMAASSLSTLEEKVSKYNNSEAYVGSVAQQNRGLLRLNHPVAHGVVTDWEDMERVWHHTYSRELQTAPEDHPLLITEAPLNPRANRDRMCQILFETFSVPCVYVSVQAVLSLYASGRTTGVVIDSGDGVSHIVPVYDGFTLPSAIKRMDVAGRDITEQLALNVRRMSGVVLQSSSELDIARCIKEKCCYVSKDPSRDEKLYSGSYSYLGATNHEGSGLFSSYKLPDGHTLNLGVEQFRAPEILFNPQIIGDESPGIHELAALAISKTDLDLRPTLYQNILLSGGTTMLRNFGDRLISELKACQYTNSGYTWGSTPNKDNRMKIKIYAPPERKYSTWIGGSILAGLSTFRKMWVTAQEFAEDPDIVHRKCM
>XP_025342864_Candida_haemuloni
MEEETLYNQPIVLDNGSGNIKAGFAGEEKPKVHEPAIVGRPKYQKIMAVASADENISKYNNIEAYVGNSARQNRGLLRLKYPIEHGIVNDWEDMERLWHYTFTKELRTAPEEHPLLVTEAPLNPRANRDHMCQIMFETFNIPCVYVSVQAVLSIYASGRTTGVVLDSGDGVSNVVPVYNGFSLPTAIKRMDVGGRDITDQLAFQVRQMSGINLSSSSELDIARQIKEKCCYVSKNPDRDEQLYSGVTYSHFMGGSAAAASSGASTHDGMDLFSSYKLPDGHTLQLGLERFRAPEILFNPQLIGDESPGIDELLGISIAKTDLDLRPTLYQNIILSGGTTLLRNFGDRLLHELKTSQASQSNSSIWANNRNVGRDTKMKIKIYAPPERKYSTWIGGSILAIR
>XP_024711374_Candida_pseudohaemulonis
MEEETLYNQPIVLDNGSGNIKAGFAGEEKPKVHQPSLVGRPKYQKIMAVALADESVSKYNNIEAYVGSSARQNRGLLRLKYPIEHGIVNDWEDMERLWHYTFTKELKTAPEEHPLLITEAPLNPRANRDHMCQIMFETFNIPCVYVSVQAVLSIYALGRTTGVVLDSGDGVSHVVPVYNGFSLPTAIKRMDIGGRDVTDHLAFQIRQMLGINLQSSSELDIARQIKEKCCYVSKAPQRDEKLYSGVAYSHFMGGLAAAAASGASTQDGMDLFSSYKLPDGHTLQLGLEQFRAPEILFNPQLIGDELPGIDELLAVSIAKTDLDLRPTLYQNIILSGGTTLLRNFGDRLLQELKASQSSQSNASIWANNRNVAKDTKMKIKIYAPPERKYTTWIGGSILASLSTFRKMWVTQEEYAEDPDCVHRKCM
>XP_025338030_Candida_duobushaemulonis
MEEETLYNQPIVLDNGSGNIKAGFAGEEKPKVYQPSLVGRPKYQKIMAVASADESVSKYNNIEAYVGSSARQNRGLLRLRYPIEHGIVNDWEDMERLWHYTFTKELKTAPEEHPLLITEAPLNPRANRDHMCQIMFETFNIPCVYVSVQAVLSIYASGRTTGVVLDSGDGVSHVVPVYNGFSLPTAIKRMDIGGRDVTDQLAFQIRQMSGINLSSSSELDIARQIKEKCCYVSKAPQRDEKLYSGVTYSHFMGGSAAAAASGASTQDGMDLFSSYKLPDGHTLQLGLEQFRAPEILFNPQLIGDESPGIDELLAVSIAKTDLDLRPTLYQNIILSGGTTLLRNFGDRLLQELKASQSSQSNASIWANNRNVAKDTKMKIKIYAPPERKYTTWIGGSILASLSTFRKMWVTQEEYAEDPDCVHRKCM
>XP_028891355_Candida_auris
MEDDTLYNQPVVLDNGSGNLKAGFAGEEKPKIHEPALVGRPKYQKIMAVSSADDSVSKYNNIEAYVGRSARQNRGLLKLSYPIEHGVVNDWEDMERLWHYVFTKELKTAPEEHPLLITEAPLNPRANRDHMCQIMFETFNIPCVYVSVQAVLSIYASGRTTGVVLDSGDGVSHVVPVYNGFSLPTAIKRMDVGGRDITDYLAMQIRQMSGITLSSSSELDIARQIKEQCCYVSKDPQRDEKLYSGVVYSHFMGSSAPGAYTHDGMDLFSSYKLPDGHTLHLGLEQFRAPEILFNPQLIGDESPGIDELMSIAIAKTDLDLRPTLYQNIILSGGTTLLRGFGDRLLKQLKESQTSQSSIWSTNRNVGRDTKMKIKIYAPPERKYSTWIGGSILASLSTFRKMWVTSKEYAENPDCVHTKCM
>NP_116614_Saccharomyces_cerevisiae
MDSEVAALVIDNGSGMCKAGFAGDDAPRAVFPSIVGRPRHQGIMVGMGQKDSYVGDEAQSKRGILTLRYPIEHGIVTNWDDMEKIWHHTFYNELRVAPEEHPVLLTEAPMNPKSNREKMTQIMFETFNVPAFYVSIQAVLSLYSSGRTTGIVLDSGDGVTHVVPIYAGFSLPHAILRIDLAGRDLTDYLMKILSERGYSFSTTAEREIVRDIKEKLCYVALDFEQEMQTAAQSSSIEKSYELPDGQVITIGNERFRAPEALFHPSVLGLESAGIDQTTYNSIMKCDVDVRKELYGNIVMSGGTTMFPGIAERMQKEITALAPSSMKVKIIAPPERKYSVWIGGSILASLTTFQQMWISKQEYDESGPSIVHHKCF
>XP_018221909_Saccharomyces_eubayanus
MNQLSDSDALYNQPIVIDNGSGIIKAGFSGEEKPKALEYSLVGHAKYDKVMLEGLQGDTFVGNKAQRLRGLLRLQYPIEHGVVEDWDSMELIWSHILNDVLQLQNIEEHPLLITEAPMNPLKNREVMAQVLFETFNLPALYVSNPAVLSLYASGRTTGCVVDCGEGYCSTVPIYDGFALPASMMRMDIGGRDITKQLQFQLRKSAGVSLFSSSEREIVRTIKEKVCYMATDIKKEENTYLQESQDSTSVFKLPDGKCIEIGNDRYRAPEILFSPQIVGSEYDGLSDMCMQSIWKVDLNLRSTLLSSIILSGGTTTLRGFGDRMLHDLEAFTKGASKIKIIAPPERKYTTWVGGSILTGLSTFQRLWTKKSDWLEDNTSVYSNLM
>XP_033766028_Saccharomyces_paradoxus
MDSEVAALVIDNGSGMCKAGFAGDDAPRAVFPSIVGRPRHQGIMVGMGQKDSYVGDEAQSKRGILTLRYPIEHGIVTNWDDMEKIWHHTFYNELRVAPEEHPVLLTEAPMNPKSNREKMTQIMFETFNVPAFYVSIQAVLSLYSSGRTTGIVLDSGDGVTHVVPIYAGFSLPHAILRIDLAGRDLTDYLMKILSERGYSFSTTAEREIVRDIKEKLCYVALDFEQEMQTAAQSSSIEKSYELPDGQVITIGNERFRAPEALFHPSVLGLESAGIDQTTYNSIMKCDVDVRKELYGNIVMSGGTTMFPGIAERMQKEITALAPSSMKVKIIAPPERKYSVWIGGSILASLTTFQQMWISKQEYDESGPSIVHHKCF
>XP_003675725_Naumovozyma_castellii
MDSEVAALVIDNGSGMCKAGFAGDDAPRAVFPSIVGRPRHQGIMVGMGQKDSYVGDEAQSKRGILTLRYPIEHGIVTNWDDMEKIWHHTFYNELRVAPEEHPVLLTEAPMNPKSNREKMTQIMFETFNVPAFYVSIQAVLSLYSSGRTTGIVLDSGDGVTHVVPIYAGFSLPHAILRIDLAGRDLTDYLMKILSERGYSFSTTAEREIVRDIKEKLCYVALDFEQEMQTAAQSSSIEKSYELPDGQVITIGNERFRAPEALFHPSILSLESAGIDQTTYNSIMKCDVDVRKELYGNIVMSGGTTMFPGIAERMQKEITALAPSSMKVKIIAPPERKYSVWIGGSILASLTTFQQMWISKQEYDESGPSIVHHKCF
>XP_003671324_Naumovozyma_dairenensis
MDSEVAALVIDNGSGMCKAGFAGDDAPRAVFPSIVGRPRHQGIMVGMGQKDSYVGDEAQSKRGILTLRYPIEHGIVTNWDDMEKIWHHTFYNELRVAPEEHPVLLTEAPMNPKSNREKMTQIMFETFNVPAFYVSIQAVLSLYSSGRTTGIVLDSGDGVTHVVPIYAGFSLPHAILRIDLAGRDLTDYLMKILSERGYSFSTTAEREIVRDIKEKLCYVALDFEQEMQTASQSSSIEKSYELPDGQVITIGNERFRAPEALFHPSVLGLESSGIDQTTYNSIMKCDVDVRKELYGNIVMSGGSTMFPGIAERMQKEITALAPSSMKVKIIAPPERKYSVWIGGSILASLTTFQQMWISKQEYDESGPSIVHHKCF
>XP_003956876_Kazachstania_africana
MDSEVAALVIDNGSGMCKAGFAGDDAPRAVFPSIVGRPRHQGIMVGMGQKDSYVGDEAQSKRGILTLRYPIEHGIVTNWDDMEKIWHHTFYNELRVAPEEHPVLLTEAPMNPKSNREKMTQIMFETFNVPAFYVSIQAVLSLYSSGRTTGIVLDSGDGVTHVVPIYAGFSLPHAILRIDLAGRDLTDYLMKILSERGYSFSTTAEREIVRDIKEKLCYVALDFEQEMQTAAQSSSIEKSYELPDGQVITIGNERFRAPEALFHPSVLGLESSGIDQTTYNSIMKCDVDVRKELYGNIVMSGGTTMFPGIAERMQKEITALAPSSMKVKIIAPPERKYSVWIGGSILASLTTFQQMWISKQEYDESGPSIVHHKCF
>XP_022466893_Kazachstania_naganishii
MDSEVAALVIDNGSGMCKAGFAGDDAPRAVFPSIVGRPRHQGIMVGMGQKDSYVGDEAQSKRGILTLRYPIEHGIVTNWDDMEKIWHHTFYNELRVAPEEHPVLLTEAPMNPKSNREKMTQIMFETFNVPAFYVSIQAVLSLYSSGRTTGIVLDSGDGVTHVVPIYAGFSLPHAILRIDLAGRDLTDYLMKILSERGYSFSTTAEREIVRDIKEKLCYVALDFEQEMQTAAQSSSIEKSYELPDGQVITIGNERFRAPEALFHPSVLGLESSGIDQTTYNSIMKCDVDVRKELYGNIVMSGGTTMFPGIAERMQKEITALAPSSMKVKIIAPPERKYSVWIGGSILASLTTFQQMWISKQEYDESGPSIVHHKCF
>XP_448768_Candida_glabrata
MDSEVAALVIDNGSGMCKAGFAGDDAPRAVFPSIVGRPRHQGIMVGMGQKDSYVGDEAQSKRGILTLRYPIEHGIVTNWDDMEKIWHHTFYNELRVAPEEHPVLLTEAPMNPKSNREKMTQIMFETFNVPAFYVSIQAVLSLYSSGRTTGIVLDSGDGVTHVVPIYAGFSLPHAILRIDLAGRDLTDYLMKILSERGYSFSTTAEREIVRDIKEKLCYVALDFEQEMQTAAQSSSIEKSYELPDGQVITIGNERFRAPEALFHPSVLGLESAGIDQTTYNSIMKCDVDVRKELYGNIVMSGGTTMFPGIAERMQKEITALAPSSMKVKIIAPPERKYSVWIGGSILASLTTFQQMWISKQEYDESGPSIVHHKCF
>XP_004179379_Tetrapisispora_blattae
MDSEVAALVIDNGSGMCKAGFAGDDAPRAVFPSIVGRPRHQGIMVGMGQKDSYVGDEAQSKRGILTLRYPIEHGIVTNWDDMEKIWHHTFYNELRVAPEEHPVLLTEAPMNPKSNREKMTQIMFETFNVPAFYVSIQAVLSLYSSGRTTGIVLDSGDGVTHVVPIYAGFSLPHAIMRIDLAGRDLTDYLMKILSERGYSFSTTAEREIVRDIKEKLCYVALDFEQEMQTAAQSSSIEKSYELPDGQVITIGNERFRAPEALFHPSVLSLESAGIDQTTYNSIMKCDVDVRKELYGNIVMSGGTTMFPGIAERMQKEITALAPSSMEVKIIAPPERKYSVWIGGSILASLTTFQQMWISKQEYDESGPSIVHHKCF
>XP_003687071_Tetrapisispora_phaffii
MNNEGLYNQPVVIDNGTGVLKVGFVGDDKPKCFQHNIVGTPKFDKVMIGGLDDNMYIGNKAQENRGLLRLRHPMEHGEVKHWDEMEAVWKHTLLHDLNIQHIEEHPILITEAPLNSSKNREHMCEILFESFNIPAIHVENPAVLALYSGGRTTGCVIDCGEGYCSAVPIYEGFALTPSIRRIDIGGREITEQLQFQIRKSVGMSLFSSNEKEIVRTIKERACYVADDISKEEHKYILDSESNSSKFKLPDGKSLSIGNVRFRATELLFNPRLIGCESDSVPEIVFQTLSRVDIDLRPMLYKSLVLNGGTTVLPGFGNRILKELQILTKQDTKLRIIASPERKYTTWIGGSILAGLSTFQKILVTKSNWNEDRSRVYSSF
>XP_001645336_Vanderwaltozyma_polyspora
MDSEVAALVIDNGSGMCKAGFAGDDAPRAVFPSIVGRPRHQGIMVGMGQKDSYVGDEAQSKRGILTLRYPIEHGIVTNWDDMEKIWHHTFYNELRVAPEEHPVLLTEAPMNPKSNREKMTQIMFETFNVPAFYVSIQAVLSLYSSGRTTGIVLDSGDGVTHVVPIYAGFSMPHGILRIDLAGRDLTDYLMKILSERGYSFSTTAEREIVRDIKEKLCYVALDFEQEMQTAAQSSSIEKSYELPDGQVITIGNERFRAPEALFHPSVLGLESSGIDQTTYNSIMKCDVDVRKELYGNIVMSGGTTMFPGIAERMQKEITALAPSSMKVKIIAPPERKYSVWIGGSILASLTTFQQMWISKQEYDESGPSIVHHKCF
>XP_003680147_Torulaspora_delbrueckii
MDSEVAALVIDNGSGMCKAGFAGDDAPRAVFPSIVGRPRHQGIMVGMGQKDSYVGDEAQSKRGILTLRYPIEHGIVTNWDDMEKIWHHTFYNELRVAPEEHPVLLTEAPMNPKSNREKMTQIMFETFNVPAFYVSIQAVLSLYSSGRTTGIVLDSGDGVTHVVPIYAGFSLPHAILRIDLAGRDLTDYLMKILSERGYSFSTTAEREIVRDIKEKLCYVALDFEQEMQTAAQSSSIEKSYELPDGQVITIGNERFRAPEALFHPSVLGLESAGIDQTTYNSIMKCDVDVRKELYGNIVMSGGTTMFPGIAERMQKEITALAPSSMKVKIIAPPERKYSVWIGGSILASLTTFQQMWISKQEYDESGPSIVHHKCF
>XP_037144612_Zygotorulaspora_mrakii
MDSEVAALVIDNGSGMCKAGFAGDDAPRAVFPSIVGRPRHQGIMVGMGQKDSYVGDEAQSKRGILTLRYPIEHGIVTNWDDMEKIWHHTFYNELRVAPEEHPVLLTEAPMNPKSNREKMTQIMFETFNVPAFYVSIQAVLSLYSSGRTTGIVLDSGDGVTHVVPIYAGFSLPHAILRIDLAGRDLTDYLMKILSERGYSFSTTAEREIVRDIKEKLCYVALDFEQEMQTAAQSSSIEKSYELPDGQVITIGNERFRAPEALFHPSVLGLESAGIDQTTYNSIMKCDVDVRKELYGNIVMSGGTTMFPGIAERMQKEITALAPSSMKVKIIAPPERKYSVWIGGSILASLTTFQQMWISKQEYDESGPSIVHHKCF
>XP_002497318_Zygosaccharomyces_rouxii
MDSEVAALVIDNGSGMCKAGFAGDDAPRAVFPSIVGRPRHQGIMVGMGQKDSYVGDEAQSKRGILTLRYPIEHGIVTNWDDMEKIWHHTFYNELRVAPEEHPVLLTEAPMNPKSNREKMTQIMFETFNVPAFYVSIQAVLSLYSSGRTTGIVLDSGDGVTHVVPIYAGFSMPHAILRIDLAGRDLTDYLMKILSERGYSFSTTAEREIVRDIKEKLCYVALDFEQEMQTAAQSSSVEKSYELPDGQVITIGNERFRAPEALFHPSVLSLESSGVDQTTYNSIMKCDVDVRKDLYGNIVMSGGTTMFPGIAERMQKEITALAPSSMKVKIIAPPERKYSVWIGGSILASLTTFQQMWISKQEYDESGPSIVHHKCF
>XP_003647577_Eremothecium_cymbalariae
MQEALYNQPIVLDNGSGIIKAGFSGEEKPKCFEYSLIGTVKYNKVMAGGLEGDTFIGNQAQELRGLLKLRHPVEHGIVKNWSDMEHIWSYVFNKSLQLQNVEDHPILITEAPLNPRNNRERMCELLFESFNVPALYVSIQAVLSLYASGRTTGCVVDCGDGCCHAVPVFDGFSIPSSIRRIDIAGRDITEFLQLLLRKTTGVSLLSSSEREVVRIIKEKACYVAKDPHIEEQNFSINPNYTKFKLPDGKTIDLGQEKFRAPEILFQPELIGSEFESLPDMCYQSIEKVDLDLRSLLFSNVLLSGGTSILPGFGDRLLSELKSLSDSQTKIKIFAPPERKYSTWIGGSILSGLSTFKKLWVTRAEWEEAADCIHSRFM
>NP_985598_Eremothecium_gossypii
MEKRAPSALLHHAHQIPPRTVDPQRRMSSQETLYNQPVVLDNGSGIIKAGFSGEEKPKCFEYSLIGTTKYNKVMAGGLEGDTFIGNQAQELRGLLKLRYPLQHGIVTNWADMEQVWGYVFNKSLQLQNVEDHPILVTEAPLNPHKNREKMCELLFESFNVPALYVSVQAVLSLYASGRTTGCVVDCGDGCCHAVPVFDGFSVPSSIRRIDIAGRDITEFLQLLLRKTTGVSLLSSSEREIVRTIKEKACFVTKDPKLEEQNFPMNPSFSKFKLPDGKTIELGQERYRAPEILFQPELIGSEFESLPDMCYQSIGKVDLDLRSLLYSNILLSGGTSMLPGFGDRLLKELKSLSGSRTKIKIFAPPERKYSTWIGGSILSGLSTFKKLWVTKSEWEEFPDCIHSRFM
>XP_454986_Kluyveromyces_lactis
MDSKDEILFNQPIVLDNGSGLIKAGFGGEDKPKCYEHSLVGIPKYSKVMAGRFDGNTFVGNQAQEIRGLLKLRHPLEHGVVTDWNALEQLWGHVFEKGLQLSSLQDHPVLVTEAPLNPKKNREQMCELLFETFSVPAVYVSIQAVLSLYASGRTTGCVLDSGDGCSHAVPVYDGYTLPSAIRRIDIAGRDISELLQVLIRKSTGVSLLSSSEREIVRIIKEKACYIALDPKEEEKNYTMHGKQTMFRLPDGKQIELDNEKFRAPEILFNPQLIGSEFQSLPEILYESIQKVDLDLRTSLFSNIVFSGGTTMIPGFGDRVLKELKLSCEPQTKIKIFAPPERKYSTWIGGSILSGLSTFKKIWVTKKEWEENPRCVHARFL
>XP_022674247_Kluyveromyces_marxianus
MKNKKAESANGPNPIVMDSSEEVLYNQPVVIDNGSGLIKAGFGGEDKPKCYEYSLIGKPKYSKVMAGRLDSERFVGNEAQENRGLLKLRRPLEHGVVTDWNGLEELWSYVFEKGLQLKSLQDHPVLVTEAPLNPRKNREKMCELLFETFNVPAVYVSIQAVLSLYASGRTTGCVLDSGDGCSHAVPVYDGYTLPSAIRRIDIAGRDITDLLQVLIRKSTGVSLLSSSEQEIVRIIKEKACYVALNPAEEEKNYQLHGKQTMFRLPDGKQIELDNEKFRAPEILFNPQLVGSEFPSLPDILFESIQKVDLDLRTSLYSNIIFSGGTTMIPGFGDRVLKELKLLCEPQTKIKIFAPPERKYSTWIGGSILSGLSTFKKIWVARKDWEENPGSVHARFL
>XP_022628075_Lachancea_lanzarotensis
MSDSNALYNQPIVLDNGSGIIKAGFSGEERPQCIEYSLVGTPKYSKVMAGGLSSDSQLVGNAAQRERGLLRLRYPLEHGIVQDWNSLEDLWTYVLQDALKLKNTKDHPILVTEAPLNPSRNREKMCELLFDLFNMPAVYVSIQAVLALYAGGRTTGCVLDCGDGVCHSVPVYDGFTLPTAVRRMDVAGRDVTEFLQLLLRKSTGVSLFSSSEKEIVRIVKEKACYVATDVASEESKYGGLDGLKAHTKFKLPDGKILSMGAEKFRAPEVLFRPQLIGSEGDGVAELCNQSILKVDLDLRSSLYSNVVLSGGSTLFPGFGDRLLNELRIKCGSSNKIKIFAPPERKHSTWIGGSILAGLSTFEKIWITKAEWQENPQCVHSQFM
>XP_002552046_Lachancea_thermotolerans
MSGSHGLYNQPVVLDNGSGIIKAGFSGEEQPKCFEYSLIGTPKYNKVMAGGLASDSQLIGNEAQKMRGLLKLHYPLEHGVVQDWPGLEQLWTHVFYNSLKLANIEEHPMLITEAPLNPMKNRNKMCEMLFETFGSPAVYVSIQAVLALYAGGRTTGCVIDCGDGCCQSVPVYDGFTLPSAIQRIDVAGRDITEFLQLLLRKSSGVTLSSSSEREIVRMIKEKACFVATDVGNEEQNYEGANSAELETRFKLPDGKILTLGAEKFRAPEVLFQPHLIGSEFCSIQEMCQQSISKVDLDLRSSLYSSIVLSGGSTMFSGFGDRLLSEIRKTSEPNTKIKIFAPPERKYSTWIGGSILAGLSTFEKLWVTRAEWQENPQCIHSRFM
>XP_020054278_Aspergillus_aculeatus
MAEATLHNAPIVIDNGSGTIRAGFAGEEIPSCFFPSFVGRPKHPRVMAGGLEGDVFIGSRAQELRGLLKIRYPLEHGIVTDWDDMEKIWHYVYENELKTLPEEHPVLLTEPPLNPRKNRDAAAQIMFETFNVPALYTSIQAVLSLYASGRTTGVVLDSGDGVSHAVPVFEGFAIPNSIRRIDVAGRDVTEQLQLLLRKNGHVLHTSAEKEVVRMIKEKVCYVSLDPKREEKDWMNNYHKLETKSVDYALPDGHKIKIGQERYRAPEILFDPELIGLEYPGVHQIVQDAITRTDLDLRKSLYLNIVLSGGSTLCKNFPDRLMREIKRLAVEDMKIRISAPAERKYTTWIGGGILAGLSTFRKMWVSADEWHEDPEIIHRKFA
>XP_001272191_Aspergillus_clavatus
MAEATLHNAPIVIDNGSGTIRAGFAGEEIPSCYFPSFVGRPKHPRVMAGGLEGDVFIGQRAQELRGLLKIRYPLEHGIVTDWDDMEKIWHYVYENELKTLPEEHPVLLTEPPLNPRKNRDVAAQIMFETFNVPALYTSIQAVLSLYASGRTTGVVLDSGDGVSHAVPVFEGFAIPNSIRRIDVAGRDVTEQLQLLLRKNGHVLHTSAEKEVVRMIKEKVCYVSLDPKREEKDWMNSYHKSEAKSVDYALPDGHKIKIGQERYRAPEILFEPELIGLEYPGVHQIVQDAITRTDLDLRKSLYLNIVLSGGSTLCKNFPDRLMREIKRLAVEDMKIRISAPAERKYTTWIGGGILAGLSTFRKMWVSADEWHEDPEIIHRKFA
>XP_001266708_Aspergillus_fischeri
MAEATLHNAPIVIDNGSGTIRAGFAGEEIPSCFFPSFVGRPKHPRVMAGGLEGDVFIGQRAQELRGLLKIRYPLEHGIVTDWDDMEKIWHYVYENELKTLPEEHPVLLTEPPLNPRKNRDVAAQIMFETFNVPALYTSIQAVLSLYASGRTTGVVLDSGDGVSHAVPVFEGFAIPNSIRRIDVAGRDVTEQLQLLLRKNGHVLHTSAEKEVVRMIKEKVCYVSLDPKREEKDWMNSYHKSEAKAVDYVLPDGHKIKIGQERYRAPEILFEPELIGLEYPGVHQIVQDAITRTDLDLRKSLYLNIVLSGGSTLCKNFPDRLMREIKRLAVEDMKIRISAPAERKYTTWIGGGILAGLSTFRKMWVSADEWHEDPEIIHRKFA
>XP_041139962_Aspergillus_flavus
MAEATLHNAPIVIDNGSGTIRAGFAGEEVPSCFFPSFVGRPKHPRVMAGGLEGDVFIGSRAQELRGLLKIRYPLEHGINELKTLPEEHPVLLTEPPLNPRKNRDTAAQIMFETFNVPALYTSIQAVLSLYASGRTTGVVLDSGDGVSHAVPVYEGFAIPNSIRRIDVAGRDVTEQLQLLLRKNGHVLYTSAEKEVVRKIKEEVCYVSLDPKREEKEWMNSYHKSETKAVDYRLPDGHKIKIGQERYRAPEILFDPELIGLEYPGVHQIVQDAITRTDLDLRKDLYLNIVLSGGSTLCKNFPDRLMREIKRLAVEDMKIRISAPAERKYTTWIGGGILAGLSTFRKMWVSADEWHEDPEIIHRKFA
>XP_751492_Aspergillus_fumigatus
MAEATLHNAPIVIDNGSGTIRAGFAGEEIPSCFFPSFVGRPKHPRVMAGGLEGDVFIGQRAQELRGLLKIRYPLEHGIVTDWDDMEKIWHYVYENELKTLPEEHPVLLTEPPLNPRKNRDIAAQIMFETFNVPALYTSIQAVLSLYASGRTTGVVLDSGDGVSHAVPVFEGFAIPNSIRRIDVAGRDVTEQLQLLLRKNGHVLHTSAEKEVVRMIKEKVCYVSLDPKREEKDWMNSYHKSETKAVDYVLPDGHKIKIGQERYRAPEILFEPELIGLEYPGVHQIVQDAITRTDLDLRKSLYLNIVLSGGSTLCKNFPDRLMREIKRLAVEDMKIRISAPAERKYTTWIGGGILAGLSTFRKMWVSADEWHEDPEIIHRKFA
>XP_659557_Aspergillus_nidulans
MTEATLHNAPIVIDNGSGTIRAGFAGEEIPSCYFPSFVGRPKHPRVMAGGLEGDVFIGQRAQELRGLMKIRYPLEHGIVTDWDDMEKIWHYVYENELKTLPEEHPVLLTEPPLNPRKNRDIAAQIMFETFNVPALYTSIQAVLSLYASGRTTGVVLDSGDGVSHAVPVFEGFAIPNSIRRIDVAGRDVTEQLQLLLRKTGHVLHTSAEKEVVRMIKEKVCYVSLDPKREEKEWMNSYKSESKHADYVLPDGHKIKIGQERFRAPEILFDPELIGLEYPGVHQIVQDAIIRTDLDLRKSLYLNIVLSGGSTLCKNFPDRLMREIKRLAVEDMKIRISAPAERKYTTWIGGGILAGLSTFRKMWVSADEWHEDPEIIHRKFA
>XP_001389331_Aspergillus_niger
MAEATLHNAPIVIDNGSGTIRAGFAGEEIPSCYFPSFVGRPKHPRVMAGGLEGDVFIGQRAQELRGLLKIRYPLEHGIVTDWDDMEKIWHYVYENELKTLPEEHPVLLTEPPLNPRKNRDAAAQIMFETFNVPALYTSIQAVLSLYASGRTTGVVLDSGDGVSHAVPVFEGFAIPNSIRRIDVAGRDVTEQLQLLLRKNGHVLHTSAEKEVVRMIKEKVCYVSLDPKREEKDWMNSYHKSETKSVDYALPDGHKIKIGQERYRAPEILFDPELIGLEYPGVHQIVQDAITRTDLDLRKSLYLNIVLSGGSTLCKNFPDRLMREIKRLAVEDMKIRISAPAERKYTTWIGGGILAGLSTFRKMWVSADEWHEDPEIIHRKFA
>XP_015406017_Aspergillus_nomiae
MAEATLHNAPIVIDNGSGTIRAGFAGEEVPSCFFPSFVGRPKHPRVMAGGLEGDVFIGSRAQELRGLLKIRYPLEHGIVTDWDDMEKIWHYVYENELKTLPEEHPVLLTEPPLNPRKNRDTAAQIMFETFNVPALYTSIQAVLSLYASGRTTGVVLDSGDGVSHAVPVYEGFAIPNSIRRIDVAGRDVTEQLQLLLRKNGHVLYTSAEKEVVRKIKEEVCYVSLDPKREEKEWMNSYHKSETKAVDYRLPDGHKIKIGQERYRAPEILFDPELIGLEYPGVHQIVQDAITRTDLDLRKDLYLNIVLSGGSTLCKNFPDRLMREIKRLAVEDMKIRISAPAERKYTTWIGGGILAGLSTFRKMWVSADEWHEDPEIIHRKFA
>XP_001816724_Aspergillus_oryzae 
MAEATLHNAPIVIDNGSGTIRAGFAGEEVPSCFFPSFVGRPKHPRVMAGGLEGDVFIGSRAQELRGLLKIRYPLEHGIVTDWDDMEKIWHYVYENELKTLPEEHPVLLTEPPLNPRKNRDTAAQIMFETFNVPALYTSIQAVLSLYASGRTTGVVLDSGDGVSHAVPVYEGFAIPNSIRRIDVAGRDVTEQLQLLLRKNGHVLYTSAEKEVVRKIKEEVCYVSLDPKREEKEWMNSYHKSETKAVDYRLPDGHKIKIGQERYRAPEILFDPELIGLEYPGVHQIVQDAITRTDLDLRKDLYLNIVLSGGSTLCKNFPDRLMREIKRLAVEDMKIRISAPAERKYTTWIGGGILAGLSTFRKMWVSADEWHEDPEIIHRKFA
>XP_040634797_Aspergillus_ruber
MAEATLHNAPIVIDNGSGTIRAGFAGEEVPSCYFPSFVGRPKHPRVMAGGLEGDVFIGDRAQELRGLLKIRYPLEHGIVTDWDDMEKIWHYVYENELKTLPEEHPVLLTEPPLNPRKNRDAAAQIMFETFNVPALYTSIQAVLSLYASGRTTGVVLDSGDGVSHAVPVFEGFAIPNSIRRIDVAGRDVTEQLQLLLRKNGHVLHTSAEKEVVRMIKEKVCYVSLDPKREEKDWMNSYHKSEAKSVDYALPDGYKIKVGQERYRAPEILFDPELIGLEYPGVHQIVQDAITRTDLDLRKSLYLNIVLSGGSTLCKNFPDRLMREIKRLAVEDMKIRISAPAERKYTTWIGGGILAGLSTFRKMWVSADEWHEDPEIIHRKFV
>XP_040708188_Aspergillus_sydowii
MTEATLHNAPIVIDNGSGTIRAGFAGEEIPSCYFPSFVGRPKHPRVMAGGLEGDVFIGQRAQELRGLMKIRYPLEHGIVTDWDDMEKIWHYVYENELKTLPEEHPVLLTEPPLNPRKNRDIAAQIMFETFNVPALYTSIQAVLSLYASGRTTGVVLDSGDGVSHAVPVFEGFAIPNSIRRIDVAGRDVTEQLQLLLRKTGNVLHTSAEKEVVRMIKEKVCYVSLDPKREEKDWVNSYHKSESKYADYVLPDGHKIKIGQERFRAPEILFDPELIGLEYPGVHQIVQDAIIRTDLDLRKSLYLNIVLSGGSTLCKNFPDRLMREIKRLAVEDMKIRISAPAERKYTTWIGGGILAGLSTFRKMWVSADEWHEDPEIIHRKFA
>XP_001212400_Aspergillus_terreus
MAEATLHNAPIVIDNGSGTIRAGFAGEEIPSCYFPSFVGRPKHPRVMAGGLEGDVFIGQRAQELRGLLKIRYPLEHGIVTDWDDMEKIWHYVYENELKTLPEEHPVLLTEPPLNPRKNRDTAAQIMFETFNVPALYTSIQAVLSLYASGRTTGVVLDSGDGVSHAVPVFEGFAIPNSIRRIDVAGRDVTEQLQLLLRKNGHVLHTSAEKEVVRMIKEKVCYVSLDPKREEKDWMNSYHKSETKAVDYALPDGHKIKIGQERYRAPEILFDPELIGLEYPGVHQIVQDAITRTDLDLRKSLYLNIVLSGGSTLCKNFPDRLMREIKRLAVEDMKIRISAPAERKYTTWIGGGILAGLSTFRKMWVSADEWHEDPEIIHRKFA
>XP_022491265_Penicillium_arizonense
MAEATLHNVPIVIDNGSGTIRAGFAGEEIPSCYFPSFVGRPKHPRVMAGGLEGDSFIGSRAQELRGLLKIRYPLEHGIVTNWEDMESIWHYVYENELKTLPEEHPVLLTEPPLNPRANRDIAAQLMFEAFNVPALYMSIQAVLSLYASGRTTGVVLDSGDGVSHAVPVFEGFAIPNSIRRIDVAGRDVTEQMQLLLRKAGHVLHTSAEKEVVRMIKEKVCYVSLDPKREEKEWMNSYHKSDAKAVDYTLPDGHKIKIGQERYRAPEILFDPELIGLEYPGVHQIVQDAITRTDLDLRKSLYLNIVLSGGSTLCKNFPDRLMREIKRLAVEDMKIRISAPAERKYTTWIGGSILAGLSTFRKMWVSADEWHEDPEVIFKRFA
>XP_014534697_Penicillium_digitatum
MAEATLHNVPIVIDNGSGTIRAGFAGEEIPSCYFPSFVGRPKHPRVMAGGLEGDSFIGSRAQELRGLLKIRYPLEHGIVTNWEDMESIWHYVYENELKTLPEEHPVLLTEPPLNPRANRDIAAQLMFEAFNVPALYMSIQAVLSLYASGRTTGVVLDSGDGVSHAVPVFEGFAIPNSIRRIDVAGRDVTEQMQLLLRKAGHVLHTSAEKEVVRMIKEKVCYVSLDPKREEKEWMNSYHKSDAKAMDYVLPDGHKIKIGQERYRAPEILFDPELIGLEYPGVHQIVQDAITRTDLDLRKSLYLNIVLSGGSTLCKNFPDRLMREIKKLAVEDMKIRISAPAERKYTTWIGGSILAGLSTFRKMWVSADEWHEDPEVIHKRFA
>XP_016593279_Penicillium_expansum
MKLCFVTVGATASFQKLLEQILSSQFLEILAKRGYTHLLVQYGKDGQQVFQNFIDSDQPHHGLTLGGFDFQPSIDAQMMMTVEREALNQERGLIICHAGSGTVLAGLRLGVPLIVVPNPDLADNHQQELADELEEGNYVISSSVKDVGSAIGRAETQKAEVLSMRTGNTSLAEKILYAPSIQLPPRQSSESPILGREAVYTRACPSPTSPPIHTTLPAMAEATLHNVPIVIDNGSGTIRAGFAGEEIPSCYFPSFVGRPKHPRVMAGGLEGDSFIGSRAQELRGLLKIRYPLEHGIVTNWEDMESIWHYVYENELKTLPEEHPVLLTEPPLNPRAHRDIAAQLMFEAFNVPALYMSIQAVLSLYASGRTTGVVLDSGDGVSHAVPVFEGFAIPNSIRRIDVAGRDVTEQMQLLLRKAGHVLHTSAEKEVVRMIKEKVCYVSLDPKREEKEWMNSYHKSDAKAMDYVLPDGHKIKIGQERYRAPEILFDPELIGLEYPGVHQIVQDAITRTDLDLRKSLYLNIVLSGGSTLCKNFPDRLMREIKKLAVEDMKIRISAPAERKYTTWIGGSILAGLSTFRKMWVSADEWHEDPEVIHKRFA
>XP_040651616_Penicillium_griseofulvum
MKLCFVTVGATASFQKLLEQVLSSQFLETLAKRHYTHLLIQYGKDGQQIFQNFIDSGQPHHGLTLGGFDFQPSIDAQMMQTVEREALGQERGLIICHAGSGTILAGLRLGVPLIVVPNPDLADNHQQELADELEKGNYVVSSSVKDVASAIGRAETQKSEVLSMRSGNTTLAESREAVYTRACPNPTSPPIHTTLPAMAEATLHNVPIVIDNGSGTIRAGFAGEEIPSCYFPSFVGRPKHPRVMAGGLEGDSFIGSRAQELRGLLKIRYPLEHGIVTNWEDMESIWHYVYENELKTLPEEHPVLLTEPPLNPRANRDIAAQLMFEAFNVPALYTSIQAVLSLYASGRTTGVVLDSGDGVSHAVPVFEGFAIPNSIRRIDVAGRDVTEQMQLLLRKAGHVLHTSAEKEVVRMIKEKVCYVSLDPKREEKEWMNNYHKSDAKALDYVLPDGHKIKIGQERYRAPEILFDPELIGLEYPGVHQIVQDAITRTDLDLRKSLYLNIVLSGGSTLCKNFPDRLMREIKKLAVEDMKIRISAPAERKYTTWIGGSILAGLSTFRKMWVSADEWHEDPEVIHKRFA
>XP_038926446_Penicillium_roqueforti
MAEATLHNVPIVIDNGSGTIRAGFAGEEIPSCYFPSFVGRPKHPRVMAGGLEGDSFIGSRAQELRGLLKIRYPLEHGIVTNWEDMESIWHYVYENELKTLPEEHPVLLTEPPLNPRANRDIAAQLMFEAFNVPALYMSIQAVLSLYASGRTTGVVLDSGDGVSHAVPVFEGFAIPNSIRRIDVAGRDVTEQMQLLLRKAGHVLHTSAEKEVVRMIKEKVCYVSLDPKREEKEWMNSYHKSDAKAMDYVLPDGHKIKIGQERYRAPEILFDPELIGLEYPGVHQIVQDAITRTDLDLRKSLYLNIVLSGGSTLCKNFPDRLMREIKKLAVEDMKIRISAPAERKYTTWIGGSILAGLSTFRKMWVSADEWHEDPEVIHKRFA
>XP_002564392_Penicillium_rubens
MAEATLHNVPIVIDNGSGTIRAGFAGEEIPSCYFPSFVGRPKHPRVMAGGLEGDSFIGSRAQELRGLLKIRYPLEHGIVTNWEDMESIWHYVYENELKTLPEEHPVLLTEPPLNPRANRDIAAQLMFEAFNVPALYMSIQAVLSLYASGRTTGVVLDSGDGVSHAVPVFEGFAIPNSIRRIDVAGRDVTEQMQLLLRKAGHVLHTSAEKEVVRMIKEKVCYVSLDPKREEKEWMNSYHKSDAKAMDYALPDGHKIKIGQERYRAPEILFDPELIGLEYPGVHQIVQDAITRTDLDLRKSLYLNIVLSGGSTLCKNFPDRLMREIKKLAVEDMKIRISAPAERKYTTWIGGSILAGLSTFRKMWVSADEWHEDPEVIHKRFA
>XP_040816870_Penicillium_solitum
MAEATLHNVPIVIDNGSGTIRAGFAGEEIPSCYFPSFVGRPKHPRVMAGGLEGDSFIGSRAQELRGLLKIRYPLEHGIVTNWEDMESIWHYVYENELKTLPEEHPVLLTEPPLNPRANRDIAAQLMFEAFNVPALYMSIQAVLSLYASGRTTGVVLDSGDGVSHAVPVFEGFAIPNSIRRIDVAGRDVTEQMQLLLRKAGHVLHTSAEKEVVRMIKEKVCYVSLDPKREEKEWMNSYHKSDAKAMDYALPDGHKIKIGQERYRAPEILFDPELIGLEYPGVHQIVQDAITRTDLDLRKSLYLNIVLSGGSTLCKNFPDRLMREIKKLAVEDMKIRISAPAERKYTTWIGGSILAGLSTFRKMWVSADEWHEDPEVIHKRFA
>XP_022583758_Penicilliopsis_zonata
MAEATLHNVPIVIDNGSGTIRAGFAGEEIPSCYFPSFVGRPKHPRVMAGGLEGDVFIGQRAQELRGLLKIRYPLEHGIVTDWDDMEKIWHYVYESELKTLPEEHPVLLTEPPLNPRKNRDIAAQIMFETFNVPALYTSIQAVLSLYASGRTTGVVLDAGDGVSHAVPVFEGFAIPNSIRRIDVAGRDVTEQLQLLLRKNGHVLHTSAEKEVVRMIKEKVCYVSLDPKREEKDWLNSYHKSEAKSMDYVLPDGHKIKIGQERYRAPEILFDPELIGLEYPGVHQIVQDAITRTDLDLRKSLYLNIVLSGGSTLCKNFPDRLMREIKRLAVEDMKIRISAPAERKYTTWIGGGILAGLSTFRKMWVSADEWHEDPEIIHRKFA
>XP_016616260_Cladophialophora_bantiana
MADGGSLHNVPLVLDNGSGTIRAGFAGTDLPAAYFPSYVGRPKHVRALAGALEGDVFIGPKAQELRGLLKIKYPLEHGIVTDWDDMEKIWTYVYEQELKTLSEEHPVLLTEPPLNPRQNRDTAAQILFEQFNVPAIYMSIQAVLSLYASGRTTGIVLDSGDGVSHAVPVYEGFAIPSSIRRIDVAGRDITEYMQLLLRKNGHVFHTSAEKEIVRIMKEKTAYIALDPRKEEKDWSQGIWKNEKRDVEYVLPDGQKIKIGAERFRAPEILFEPELIGLEYQGIHQMVVDAINRTDMDLRKNLFGNVVLSGGTTLCKGFPDRLLYEMQRLAVKDMRIKIYAPPERKYSTWIGGSILAGLSTFRKMWVSIDDWHENPDVIHTKFT
>XP_008726849_Cladophialophora_carrionii
MADGGSLHNVPLVLDNGSGTIRAGFAGTDLPAAYFPSYVGRPKHVRALAGALEGDVFIGPKAQELRGLLKIRYPLEHGIVTDWDDMEKIWTYVYEQELKTLSEEHPVLLTEPPLNPRQNRDTAAQILFEQFNVPAIYMSIQAVLSLYASGRTTGIVLDSGDGVTHAVPVYEGFAIPSSIRRIDVAGRDITEHMQLLLRKNGHVFHTSAEKEIVRIMKEKTAYIALDPRKEEKDWSQGIWKNEKRDVEYVLPDGQKIKIGAERFRAPEIVFEPALIGLEYEGVHQMVVDAINRTDMDLRKNLFGNVVLSGGTTLCKGFPDRLLYEMQRLAVKDMRIKIYAPPERKYSTWIGGSILAGLSTFRKMWVSIDDWHENPDIIHTKFT
>XP_016247990_Cladophialophora_immunda
MADGGSLHNVPLVLDNGSGTIRAGFAGTDLPAAYFPSYVGRPKHVRALAGALEGDVFIGPKAQELRGLLKIKYPLEHGIVTDWDDMEKIWTYVYEQELKTLSEEHPVLLTEPPLNPRQNRDTAAQILFEQFNVPAIYMSIQAVLSLYASGRTTGIVLDSGDGVSHAVPVYEGFAIPSSIRRIDVAGRDITEYMQLLLRKNGHVFHTSAEKEIVRIMKEKTAYIALDPRKEEKDWSQGIWKNEKRDVEYVLPDGQKIKIGAERFRAPEILFEPELIGLEYQGIHQMVVDAINRTDMDLRKNLFGNVVLSGGTTLCKGFPDRLLYEMQRLAVKDMRIKIYAPPERKYSTWIGGSILAGLSTFRKMWVSIDDWHENPDVIHTKFT
>XP_007742421_Cladophialophora_psammophila
MADGGSLHNVPLVLDNGSGTIRAGFAGTDLPAAYFPSYVGRPKHVRALAGALEGDVFIGPKAQELRGLLKIKYPLEHGIVTDWDDMEKIWTYVYEQELKTLSEEHPVLLTEPPLNPRQNRDTAAQILFEQFNVPAIYMSIQAVLSLYASGRTTGIVLDSGDGVSHAVPVYEGFAIPSSIRRIDVAGRDITEYMQLLLRKNGHVFHTSAEKEIVRIMKEKTAYIALDPRKEEKDWSQGIWKNEKRDVEYVLPDGQKIKIGAERFRAPEILFEPELIGLEYQGIHQMVVDAINRTDMDLRKNLFGNVVLSGGTTLCKGFPDRLLYEMQRLAVKDMRIKIYAPPERKYSTWIGGSILAGLSTFRKMWVSIDDWHENPDVIHTKFT
>XP_018698965_Fonsecaea_erecta
MADGGSLHNVPLVLDNGSGTIRAGFAGTDLPAAYFPSYVGRPKHVRALAGALEGDVFIGPKAQELRGLLKIKYPLEHGIVTDWDDMERIWTYVYEQELKTLSEEHPVLLTEPPLNPRQNRDTAAQILFEQFNVPAVYMSIQAVLSLYASGRTTGIVLDSGDGVSHAVPVYEGFAIPSSIRRIDVAGRDITEYMQLLLRKNGHVFHTSAEKEIVRIMKEKTAYIALDPRKEEKDWSQGIWKNEKRDVEYVLPDGQKIKIGAERFRAPEILFEPELIGLEYQGIHQMVVDAINRTDMDLRKNLFGNVVLSGGTTLCKGFPDRLLYEMQRLAVKDMRIKIYAPPERKYSTWIGGSILAGLSTFRKMWVSIDDWHENPDVIHTKFT
>XP_022516289_Fonsecaea_monophora
MADGGSLHNVPLVLDNGSGTIRAGFAGTDLPAAYFPSYVGRPKHVRALAGALEGDVFIGPKAQELRGLLKIKYPLEHGIVTDWDDMEKIWTYVYEQELKTLSEEHPVLLTEPPLNPRQNRDTAAQILFEQFNVPAIYMSIQAVLSLYASGRTTGIVLDSGDGVSHAVPVYEGFAIPSSIRRIDVAGRDITEYMQLLLRKNGHVFHTSAEKEIVRIMKEKTAYIALDPRKEEKDWSQGIWKNDKRDVEYVLPDGQKIKIGAERFRAPEILFEPDLIGLEYQGIHQMVVDAINRTDMDLRKNLFGNVVLSGGTTLCKGFPDRLLYEMQRLAVKDMRIKIYAPPERKYSTWIGGSILAGLSTFRKMWVSIDDWHENPDVIHTKFT
>XP_016629429_Fonsecaea_multimorphosa
MADGGSLHNVPLVLDNGSGTIRAGFAGTDLPAAYFPSYVGRPKHVRALAGALEGDVFIGPKAQELRGLLKIKYPLEHGIVTDWDDMEKIWTYVYEQELKTLSEEHPVLLTEPPLNPRQNRDTAAQILFEQFNVPAIYMSIQAVLSLYASGRTTGIVLDSGDGVSHAVPVYEGFAIPSSIRRIDVAGRDITEYMQLLLRKNGHVFHTSAEKEIVRIMKEKTAYIALDPRKEEKDWSQGIWKNEKRDVEYVLPDGQKIKIGAERFRAPEILFEPELIGLEYQGIHQMVVDAINRTDMDLRKNLFGNVVLSGGTTLCKGFPDRLLYEMQRLAVKDMRIKIYAPPERKYSTWIGGSILAGLSTFRKMWVSIDDWHENPDVIHTKFT
>XP_022504628_Fonsecaea_nubica
MADGGSLHNVPLVLDNGSGTIRAGFAGTDLPAAYFPSYVGRPKHVRALAGALEGDVFIGPKAQELRGLLKIKYPLEHGIVTDWDDMEKIWTYVYEQELKTLSEEHPVLLTEPPLNPRQNRDTAAQILFEQFNVPAIYMSIQAVLSLYASGRTTGIVLDSGDGVSHAVPVYEGFAIPSSIRRIDVAGRDITEYMQLLLRKNGHVFHTSAEKEIVRIMKEKTAYIALDPRKEEKDWSQGIWKNDKRDVEYVLPDGQKIKIGAERFRAPEILFEPDLIGLEYQGIHQMVVDAINRTDMDLRKNLFGNVVLSGGTTLCKGFPDRLLYEMQRLAVKDMRIKIYAPPERKYSTWIGGSILAGLSTFRKMWVSIDDWHENPDVIHTKFT
>XP_013280189_Fonsecaea_pedrosoi
MADGGSLHNVPLVLDNGSGTIRAGFAGTDLPAAYFPSYVGRPKHVRALAGALEGDVFIGPKAQELRGLLKIKYPLEHGIVTDWDDMEKIWTYVYEQELKTLSEEHPVLLTEPPLNPRQNRDTAAQILFEQFNVPAIYMSIQAVLSLYASGRTTGIVLDSGDGVSHAVPVYEGFAIPSSIRRIDVAGRDITEYMQLLLRKNGHVFHTSAEKEIVRIMKEKTAYIALDPRKEEKDWSQGIWKNDKRDVEYVLPDGQKIKIGAERFRAPEILFEPDLIGLEYQGIHQMVVDAINRTDMDLRKNLFGNVVLSGGTTLCKGFPDRLLYEMQRLAVKDMRIKIYAPPERKYSTWIGGSILAGLSTFRKMWVSIDDWHENPDVIHTKFT
>XP_007756611_Cladophialophora_yegresii
MADGGSLHNVPLVLDNGSGTIRAGFAGTDLPAAYFPSYVGRPKHVRALAGALEGDVFIGPKAQELRGLLKIRYPLEHGIVTDWDDMEKIWTYVYEQELKTLSEEHPVLLTEPPLNPRQNRDTAAQILFEQFNVPAIYMSIQAVLSLYASGRTTGIVLDSGDGVTHAVPVYEGFAIPSSIRRIDVAGRDITEHMQLLLRKNGHVFHTSAEKEIVRIMKEKTAYIALDPRKEEKDWSQGIWKNEKRDVEYVLPDGQKIKIGAERFRAPEIVFEPALIGLEYEGVHQMVVDAINRTDMDLRKNLFGNVVLSGGTTLCKGFPDRLLYEMQRLAVKDMRIKIYAPPERKYSTWIGGSILAGLSTFRKMWVSIDDWHENPDIIHTKFT
>XP_016231319_Exophiala_spinifera
MADGGTLHNVPIVLDNGSGTIRAGFAGNDLPGAYFPSYVGRPKHVRALAGALEGDVFIGPKAQELRGLLKIRYPLEHGIVTDWDDMEKIWTYVYEQELKTLSEEHPVLLTEPPLNPRQNRDTAAQILFEQFNVPAIYMSIQAVLSLYASGRTTGIVLDSGDGVSHAVPVYEGFAIPSSIRRIDVAGRDVTEHMQLLLRKNGHVFHTSAEKEIVRIMKEKTSYVALDPRKEEKDWSQGIWKSEKKEIDYVLPDGQKIKIGAERFRAPEILFEPELIGLEYPGVHQMVVDAINRTDMDLRKSLYGNVVLSGGTTLCKGFPDRLLYEMQRLAVKDMRIKIFAPPERKYSTWIGGSILAGLSTFRKMWVSIDDWHENPDIIHTKFS
>XP_016263759_Exophiala_oligosperma
MADGGTLHNVPIVLDNGSGTIRAGFAGNDLPGAYFPSYVGRPKHVRALAGALEGDVFIGPKAQELRGLLKIRYPLEHGIVTDWDDMEKIWTYVYEQELKTLSEEHPVLLTEPPLNPRQNRDTAAQILFEQFNVPAIYMSIQAVLSLYASGRTTGIVLDSGDGVSHAVPVYEGFAIPSSIRRIDVAGRDVTEHMQLLLRKNGHVFHTSAEKEIVRIMKEKTAYVALDPRKEEKDWSQGIWKSEKKEIEYVLPDGQKIKIGAERFRAPEILFEPELIGLEYPGVHQMVVDAINRTDMDLRKSLFGNVVLSGGTTLCKGFPDRLLYEMQRLAVKDMRIKIFAPPERKYSTWIGGSILAGLSTFRKMWVSIDDWHENPDIIHTKFS
>XP_013314629_Exophiala_xenobiotica
MADGGILHNVPIVLDNGSGTIRAGFAGNDLPAAYFPSYVGRPKHVRALAGALEGDIFIGPRAQELRGLLKITYPLEHGIVTDWDDMEKIWTYVYEQELKTLSEEHPVLLTEPPLNPRQNRDTAAQILFEQFNVPAIYMSIQAVLSLYASGRTTGIVLDIGDGVSHAVPVYEGFAIPSSIRRIDVAGRDVTEYMQLLLRKNGHVFHTSAEKEIVRIMKEKTAYVALDPRKEEKDWAQGIWKTEKRDVEYVLPDGQKIKIGAERFRAPEILFEPELIGLEYPGVHQMVVDAINRTDMDLRKNLFGNVVLSGGTTLCKGFPDRLLYEMQRLAVKDMRIKIFAPPERKYSTWIGGSILAGLSTFRKMWVSIDDWHENPDIIHSKFS
>XP_007722339_Capronia_coronata
MADGGSLHNVPIVLDNGSGTIRAGFAGTDLPAAYFPSYVGRPKHVRALAGALEGDTFIGPRAQELRGLLKIRYPLEHGIVTDWDDMEKIWTYVYDQELKTLSEEHPVLLTEPPLNPRQNRDMAAQILFEQFNVPAVYMSIQAVLSLYASGRTTGIVLDSGDGVSHAVPVYEGFAIPSSIRRIDVAGRDITEHMQLLLRKSGRVFHTSAEKEIVRIMKEKTAYVALDPRKEEKDWSQGIWKNEKRDIEYSLPDGQKIKLGAERFRAPEILFEPDLIGLEYQGVHQMVVDAITRTDMDLRKNLFGNVVLSGGTTLCKGFPDRLLYEMQRLAVKDMRIKIFAPPERKYSTWIGGSILAGLSTFRKMWVSIDDWHENPDIIHSKFT
>XP_007730188_Capronia_epimyces
MADGGSLHNVPLVLDNGSGTIRAGFAGTDLPAAYFPSYVGRPKHVRALAGALEGDVFIGPKAQELRGLLKIRYPLEHGIVTDWDDMERIWTYVYDQELKTLSEEHPVLLTEPPLNPRQNRDTAAQILFEQFNVPAVYMSIQAVLSLYASGRTTGIVLDSGDGVSHAVPVYEGFAIPSSIRRIDVAGRDITEHMQLLLRKNGHVFHTSAEKEIVRIMKEKTAYVALDPRKEEKDWSQGIWKNEKRDIDYVLPDGQKIKLGAERFRAPEILFEPELIGLEYQGIHQMVVDAINRTDMDLRKNLFGNVVLSGGTTLCKGFPDRLLYEMQRLAVKDMRIKIFAPPERKYSTWIGGSILAGLSTFRKMWVSIDDWHENPDIIHTKFT
>XP_009159254_Exophiala_dermatitidis
MADGGSLHNVPIVLDNGSGTIRAGFAGTDLPAAYFPSYVGRPKHVRALAGALEGDVFIGPKAQELRGLLKIRYPLEHGVVTDWDDMEKIWTYVYDQELKTLSEEHPVLLTEPPLNPRQNRDMAAQILFEQFNVPAVYMSIQAVLSLYASGRTTGIVLDSGDGVSHAVPVYEGFAIPSSIRRIDVAGRDITEHMQLLLRKNGHVFHTSAEKEIVRIMKEKTAYVALDPRKEEKDWSQGIWKNEKRDIEYPLPDGRKIKLGAERFRAPEILFEPELIGLEYQGVHQMVVDAISRTDMDLRKNLFGNVVLSGGTTLCKGFPDRLLYEMQRLAVKDMRIKIFAPPERKYSTWIGGSILAGLSTFRKMWVSIDDWHENPDIIHSKFT
>XP_013264929_Exophiala_aquamarina
MADGGSLHNVPLVLDNGSGTIRAGFAGSDLPAAYFPSYVGRPKHVRTLAGALEGDIFIGPKVQELRGLLKIKYPLEHGIVTDWDDMEKIWTYVYEQELKTLSEEHPVLLTEAPLNPRQNRETAAQILFEQFNVPAIYMSIQAVLSLYASGRTTGLVLDSGDGVTHAVPVYDGFSITNATRRIDVAGRDITEHLQLLLRKNGHVFHTSSEKEIVRTIKEKTSYVALDPRKEEKDWSQGIWKNEKRDVDYVLPDGQKIKIGAERFRAPEILFEPELIGLEYPGLHQMVVDSINRTDMDLRKNLFGNVVLSGGTTLCKGFPDRLLYEMQRLAVKDMRIKIFAPPERKYTTWIGGSILAGLSTFRKMWVSIDDWHENPDIIHTKFT
>XP_016227884_Exophiala_mesophila
MADGGSLHNVPLVLDNGSGTIRAGFAGADLPSAYFPSYVGRPKHTRALAGAVEGDIFIGPKAQELRGLLKIKYPLEHGIVTDWDDMEKIWTYVYEQELKTLSEEHPVLLTEAPLNPRSNRETAAQILFEQFNVPAVYMAIQAVLSLYASGRTTGMVLDSGDGVSHAVPVYDGFSINSAIRRIDVAGRDVTEHMQLLLRKAGHVFHTSSEKEIVRTIKEKTAYIALDPRKEEKEWSQGIWKNDKKEVDYVLPDGQKIKIGAERFRAAEILFEPELIGLEYTGLHQMVIDSINRTDMDLRKNLYGNVVLSGGTTLCKGFPDRLLYEMQRLAVKDMRIKIFAPPERKYTTWIGGSILAGLSTFRKMWVSIDDWHENPDIINTKFS
>XP_013267787_Rhinocladiella_mackenziei
MADGGSLHNVPLVLDNGSGTIRAGFAGADLPAAYFPSYVGRPKHVRALAGALEGDVFIGPKAQELRGLLKIRYPLEHGIVTDWDDMERIWTYVYEQELKTLSEEHPVLLTEAPLNPRQNRDTAAQILFEQFNVPAVYMSIQAVLSLYASGRTTGIVLDSGDGVSHAVPVYEGFAIPSSIRRIDVAGRDITEHMQLLLRKNGHVFHTSAEKEIVRIMKEKTAYVALDPRKEEKDWSQGIWKNEKRDVEYVLPDGQKIKIGAERFRAPEILFEPDLIGLEYPGIHQMVVDAINRTDMDLRKNLFGNVVLSGGTTLCKGFPDRLLYEMQRLAVKDMRIKIFAPPERKYSTWIGGSILAGLSTFRKMWVSIDDWHENPDIIHTKFT
>XP_018002814_Phialophora_attinorum
MTDGGSLHNVPLVLDNGSGTIRAGFAGTDLPAAYFPSYVGRPKHTRVLAGALEGDVFIGPRAQELRGLLKIKYPLEHGVVTDWDDMERIWTYIYDHELKTLSEEHPVLLTEPPQNPRTNREMAAQILFEQFNVPAVYMSIQAVLSLYASGRTTGIVLDSGDGVTHAVPVYEGFAINNSVRRIDVAGRDVTEQMQLLLRKNGHVFHTSAEKEIVRIMKEKTSYVSLDPRKEEKDWSQGLWKADKREVTYELPDGKKIKIGAERFRAPEILFDPEIIGLEYPGVHQMLVDSINRVDMDLRKNLFANIVLSGGTTLTKGFGDRLLMELQRQAVKDTHIKIFAPPERKYSTWIGGSILAGLSTFRKMWVSIDDWHENPDVIHTKFS
>NP_595618_Schizosaccharomyces_pombe
MEEEIAALVIDNGSGMCKAGFAGDDAPRAVFPSIVGRPRHHGIMVGMGQKDSYVGDEAQSKRGILTLKYPIEHGIVNNWDDMEKIWHHTFYNELRVAPEEHPCLLTEAPLNPKSNREKMTQIIFETFNAPAFYVAIQAVLSLYASGRTTGIVLDSGDGVTHTVPIYEGYALPHAIMRLDLAGRDLTDYLMKILMERGYTFSTTAEREIVRDIKEKLCYVALDFEQELQTAAQSSSLEKSYELPDGQVITIGNERFRAPEALFQPSALGLENAGIHEATYNSIMKCDVDIRKDLYGNVVMSGGTTMYPGIADRMQKEIQALAPSSMKVKIVAPPERKYSVWIGGSILASLSTFQQMWISKQEYDESGPGIVYRKCF
```
