## Supplementary material for "Coding Sequence Insertions in Fungal Genomes are Intrinsically Disordered and can Impart Functionally-Important Properties on the Host Protein": fasta protein sequences: XP_712027.1_blasthits_fa.txt

```
>XP_712027_Candida_albicans
MLSRASIRAYSSIPNSVKIAAKESATDLTKLSVIINNAGSKTGKSGVSHLLSKFTFLNNGAKSALRFTRESELLGGTFESKVTRDALILNTTFLKQDLPYYVEALGNVVSNTQFAPHEFNEIVLPTANAETKLANANPAFKGVEKLHEITFRRGLGNPLFYNESTPIKLEEVAQFSKEQFSGENISIVAEGANEEDLTKFVSESAFCYLPSSSSNGAKALPTNTFTGQEARVPSSGASSALIGIPVKPADFGKYEVLSAAIGTSTLPSTSTPLAQIPGATSHLYKYQDAGLFVISVSGEASQVAQGIKQAKSVAESVSSSALSEAVKAAELSVALQSTVDSPLNVKVVAEEAPISKFNYVAVGDLDVLPYADEL
>XP_002420608_Candida_dubliniensis
MLSRASIRAYSSIPNSVKIAAKESATDLTKLSVIINNAGSKTGKSGVSHLLSKFTFLNNGAKSALRFTRESELLGGTFEAKVTRDALILNTSFLKQDLPYYVEALGNVVSNTQFTPHEFNEVVLPTANVEAKLADANPAFKGVEKLHEITFRRGLGNPLFYNESTPIKVEEVAQFSKDQFSGENISIVAEGANEEDLTKFVSESAFCYLPSTSSNGAKALPTNTFTGQEARVSSAGASSALIGIPVKPADFGKYEVLSAAIGTSTLPSTSTPLAQIPGATSHLYKYQDAGLFVISVSGEASQVAQGIKQAKSVAESVSSAALSDAVKAAELSVALQSTVDSPLNVKAVAEKAPISKFNYVAVGNLDVLPYADEL
>XP_002548396_Candida_tropicalis
MLSRASIRAYSTIPNAVKVASKDTAHNLTNLSVVINNAGSKTGKSGVSHLLSKFTFLSNGAKSALRFTRESELLGGTFESKVTRDALVLKTSFLKQDLPYYVEALGNVVSNTKFVPHEFEEVVLPAAKTEAVLAEANPVFKGVEKLHEITFRKGLGNPLFYNESTPVSLEEIVEFSKEQFTGENISIVAEGANEEDLTKFVSDSAFCYLPTKSDSSIKSLPVQFFQGQEARVPSKGASSALIGIPVKPADFGKYEVLSAAIGSSIAPQASAPLAQIPGATSYLYKYQDAGLFVISVSGEASQVAQGIKQAKAAAEAISTADLSGAVKLAELSVALQSSVDAPVDVKLAAEKAPISEFNYVAVGNLDVLPYANEL
>XP_003867372_Candida_orthopsilosis
MLSRTAVRAYSSVPNGIKISTKESVNGLTKLHVVVTNAGAKDGKFGTSHLLSKFAFLNNGAKSALRFTRESELLGGHFKGHVKRDALVLKTKFLKQDLPYYVEALGNVLSNTQFTPHEFEEVVLPSALAEARAAHSNSHFTGLEKLHEITFRRGLGAPLYYHESTPIQVEELAQYAQDNFTGENIQIVAQGADEADLTKFVEESAFCYLPKGSKAQAAPTEFHKNAEARIPATGKSTALIGFPIKPADFGKYEVLSAAIGTSTLPTSVAPLFKIPGATSHLYKYNDAGLFVISVSGKASDVAQGIRQAKKVAESVTSSDLNKAVKSAELSIALQSKVAHPLEFKPTAADAPVKDFNYVAVGDLDVLPFASEL
>XP_001524810_Lodderomyces_elongisporus
MLSRNSVRAYSSAVNGIKIASKNSPSELTSLSVVVDNAGSKNGKFGTGHLLSKFAFSNNKAKSALRLTRESEILGGTFEGKVTRDALVLKTTFLKQNLPYYVEELGNVLANTQYTPHEFNEVVLPSVKAEVKNAFANPHFNGLEKLHEISFRRGLGAPLFYNESTPLEVEDVKQFAEQNFNASNIAIYSEGADEADLTQFVKESAFADLPQGSKASSVPVDFYKGQEARVPAVGQSAALIGLPVKPADFGKYEVLSAAIGSTTLSSSNAPLFNIPGATSHLYKYNDAGLFVISVSGSAESVAQGIKQAKKIADSVSSSDLQKAVKGAELSVALQSTVAHPLSIQVSAGEAPIKEFNYVAVGDLNVLPFAADL
>XP_007375437_Spathaspora_passalidarum
MLSRRAYSSAASALKVAARDSASELTTLSVVVKNAGSKNGAKSGLSHLLSKYTFLNTQSKSALRFARESELLGGAFSSQVTRDALILNTQFLKADLPYYVEALGNVLAGTQFRPHEYVEVVLPAARAEYQAARLDNAYNALEELHAISFRKGLGNPLLYDGTTPISSEEVQQFAQESFKSGNVSVLADGANSEDLLGFVQESLLTQLPAGASESTPVEIFKGKESRIRASGQSVALIGVPIKPADFGKYEVLSAAIGSAILPSANTQLGKIGGASQVYKYQDAGLFVVSVSGTGAQVAQGIKQAKKIVDSVANSELTNAVKSAELALALQSSVVSPADVKVEAAQAPLGDFNYVAIGDVDVLPYASDL
>XP_043048747_Scheffersomyces_spartinae
MLSRSAVRAYSSSAVKLVARDAPGNLSTLTVVVNNAGSKAGKAGVAHLLSKYNFLNNEVKSALRFTRESELLGGSFASTVTRDDIILSTQFLKQDLPYYVEALGNVLTKTSFRPHELSEIVLPAAKADFTTAAADNAFIALEELHQLSFRTGYGNPLYYDNTTKLSVADVQSFASQAYTSSGVSIFASGVNEADLAGFVGESAFSELPAGSLASPAVKTFTGKDARIRASGASSALIGVPVKPADFAKFETLSVAVGSTVLPNPFAPLASIPGATSHLYKYKDAGLFVVSVTGANGAVVSEGIKQAKKIVDGVTSSQLSSASKDAELALTLQSTFEAPLETAVSSVSEAKLGAFNYVAIGDVDALPYPEEL
>XP_001384800_Scheffersomyces_stipitis
MLSRVPARSLSTATQAIKIAARDAPGSLTSLSVVVNNAGSKTGKSGVSHLLSKFNFLNTGSKSALRFTRESELLGGVFSTSVTRDAIVLNTQFLKQDLPYYVEALGSVLTNTSFRPHEFVEVVLPAAKAEYEAAHASNAFTALEALHELSFRKGLGNPLYYDGTTKVTVEDVEQYAAEVYKQANVAIYASGANSEDLNKFVGESSFAYLASGSTPAASVELFKGKESRFRAAGHSGAFIGVPVKAAEFGKYETLSAAVGSSLLPGAASPLANIPGASSFLYKYQDAGLFVVSVTGAAADVASGIKQAKKALDSVSATDLSNATKAAELTVALQSTFEAPLDFKVSAADAKVGEFNYVAIGDVDVLPYASDL
>XP_020064277_Suhomyces_tanzawaensis
MLRSTRYFSTAASGVKLTSREASGNLSTLSVVVKNAGSKDGKSGVAHLLSKFNFLNTGAKSALRFTRESELLGGVFSSTVGRDATVLKTSFLKQDLPYYVEALGNVLTNTSYRPHELKEVVLPAALAESAAAHGSNAFTALEALHEVSFRRGLGQPLYYDGTTKISVDEIAEFASKAYNTSAVSIHASGVNGEDLAKFVEESAFSALASGASSSPSVESFTGKEARIRASGESVALIGIPVKPADFGKYEVLSAAIGNSQLPGVSTPLAKIPGATSFLYKYQDAGLFVVSVSGSGVNVAQGIKEAKKALSVSDSALTEATKAAELSVALQSTFEAPLSVKVEAGKAPVSEFNYVAIGDVDYLPYANEL
>XP_020074366_Hyphopichia_burtonii
MLSRVSARSYSTAAQSVKVLSREAPGNLSTLSVVVNNAGSKNGKSGIAHLLSKYNFLNTEVKSALRFTRESELLGARYNTNVTRDAIILNTSFLREDLPYFVEALGNVLTKTSFRPHELNETVLPVAKAEYQEAIKSNNFVALEALHELTFRRGYGKPLYYDGLSKISVEDIQQYATEVYNVNNINLVASGVNKEDLTKFIGETSFSELKSGSSTPVETATFQGQESRIRSNGENVAIIGVPVAKADFAKYEVLSASIGNSVLQGVVSPLSKIPGADSQLFKYQDAGLFVVSVSNSDAQVVADGIRSAKQIVQSVTSSQLADSVKAAQLVLALQDSFEFPHDVKVSEASAQQPAKVDNFNYVAVGNTDVLPYANEL
>XP_015465821_Debaryomyces_fabryi
MLSRVSARSYSSAAQSIKLTAREAPGNLSTLSVVVNNAGSKAGKSGVAHLLSKYNFLNTESKSALRFTRESELLGSIVSSDVTRDSIVLKTQFLKQDLPYFVEALGNVLTKTSFRDHELPETVLPAAKAQFAEAQASNAFKAFESLHEISFRKGLGNPLYYDGTSPVSVEDIKQFASEAYNASNVSVFASGVNEGDLKQFIGESAFSALPAGASKSTPVELHNGKESRIRAAGGSVALIGVPIKAADFAKYEVLSAAIGSSYLPGSSAPLSQIQGATSKVLKYQDAGLFVVCVCNSDAAVVSQGVKAAKKAIDSVSASDLSNATKGAELSIALQSRFESPLNVKIDSSTKAPKLGEFNYVAVGNVDFLPYANEL
>XP_459734_Debaryomyces_hansenii
MLSRVSARSYSSAAQSIKLTAREAPGNLSTLSVVVNNAGSKAGKSGVAHLLSKYNFLNNEAKSALRFTRESELLGGIVSSDVTRDSIVLKTQFLKQDLPYFVEALGNVLTKTSFRDHELPETVLPAAKAQNAEAQGSNAFKAFESLHEISFRKGLGNPLYYDGTSPISVDEIKQFASEAYNTSNVSVFGSGVNEGDLKKFIGESAFSALPAGSSKTTPVELHNGKESRIRAAGGSVALIGVPIKTADFAKYEVLSAAIGSTYLPGSSAPLSQIPGAISKVLKYQDAGLFVICVCNSDAAVVAQGVKAAKKAVDSVSASDLSSATKAAELAVALQSRFESPVDVKIDASAAKSPAKLSEFNYVAVGNVDLLPYANEL
>XP_006685575_Yamadazyma_tenuis
MSRAAFRSYSSAAAPLKVAARDAPGNLTTLSVIVNNAGSKAGKSGVAHLLSKFNFMNTESKSALRFTRESELLGGVVSTDVTRDAIVLKTQFLKEDLPYYVEALGNVLTKTSFRPHELPETVLPAALNEYENAHASNAFVASEALHEISFRRGYGHPLYYDGTKTYTSEDVAQFASEVYTAGNVSIVASGAVEADLVKFIGESAFSELPTGSTSAVAVKAYTGKEARVRVSGQSLAVIGVPIKPAEFAKYDILSATIGSAYLPATNTPLFQIPGASSQVYKYQDAGLFVVSVAGSDSAVVAEGIKKVKAVVDSITASDLSKSVKAAKLAVALESTLESPLEYAIDASAAKGGKLSSFNYVAVGDVDVLPFADEL
>XP_001482402_Meyerozyma_guilliermondii
MLSRVCARTYSTGAGAVKVSARESAGNLSALTVVVDNAGSKAGKSGVAHLLSRFNFLNTEPKSALRFTRESELLGGIVSSNVTRDAIVLKTQFLKQDLPYYVEALGNVLAKTSFRPHELPEQVLPVALAETEAAYASNEFTAVEELHQLSFRTGLGQPLYYDGVSKVTLDDIKEFASKAYTASNVTVYGSGVNADDLNKFISESAFSELSSGTSSTPATKSFNNKESRIRATGESVAVIGVPVKPADFGKYELLSAAVGSSVLAGAPSPLSKIAGATSKLYKYKDAGLFVVSVKGADAKAVASGIKEAKNVVSSVSDVKEATKLAELAVALQTSFDNPLDIKISGSASPAKLTNFNYVAVGDVDVLPYIDEL
>XP_018710069_Metschnikowia_bicuspidata
MLSRVSARAYSTAPVKLVSRDAAGALSTLSAVVGNAGSKTGKAGVAHLLAKYAFLNTETKSALRLARESELLGGRLAAHVTRDALVLSATFLKQDLPYYVDALASVLAKPAFRPHEFVETVLPVARAEAAAAHADNGFVGLEALHQLSFRKGLGQPLYYSDAQSVALDEVMQFAAGAYTAGNVRLVALGVNEADLAGFVAGSAFAALPAGASPAPPVTTYTGAETRLTARGASYAAFAVPVAPKDFAKYEVLAAAAGTSVLPGAAAPLRSIAGADSRLYKYQDAGLFVVSVRGADGAAVAEGIKAAKKTVAALSASDLAAATKAAQLAVALQESFEFPHDNAVSAASGKGAKLGAFNYVAVGNTDVLPYADEL
>XP_002615158_Clavispora_lusitaniae
MLSRVSARAYSSAPVKLVARDASGSLSSISLVVNNSGSKAGKSGVAHLLSKFAFLNTETKSALRFTRESELLGGQFSSHVTRDAIVLNAKFLKQDLPYYVEALANTIAKPQFRPHEFTEVVVPVAKAEAASAAASNAFVGLEALHALSFRKGLGNPLYYNPASSVSYEDVTEFAAHAYTAGNVSLVASGVNEADLAGFVAESAFSDLSASAASAVPVKSFTGKETRITAAGESFAAIAVPVAKADFAKYEVLSAAVGTSVLAGVDSPLAKIPGADSKLYQYQDAGLFVVSVSGDAASVAQGIKNAKKAVEAVSASSLSASLKAAELSVALQESFEFPREIKISADSAKGVKLGEFNYVAVGNTDVLPYADEL
>XP_025342867_Candida_haemuloni
MLSRASARAYSTAPVKLVSRDAPGNLTTLSVKVNNAGSKAGKIGVAHLLSKYAFLNNEVKSALRFTRESELLGGSFSSYVTRDAIVLNTQFLKQDLPYYVDALANTLHKPLFRPHELVETVIPVAEAEAGVAHGSTEFVALEHLHELTFRKGLGNPLYYDAASTVSLDDVKNFASEAYTQGNVSLYASGANESDLANFVAESAFSVLPPGTIKSAPVKTFTGKEARFRKGGESSALIGVPVAKKDFAKYEVLSAAAGTSVLKGAASPLSKIPGADSRLYKYEDAGLFVVAVTGQDATKVAEGIKAAKKAVEGLNASALSTATKAAELSVALQDSFEYPHNIQITADSAKGAKLGAFNYVAVGNTDVLPYADEL
>XP_024711377_Candida_pseudohaemulonis
MLSRASRAYSTAPVKLVSRDAPGNLTTLLVKVNNAGSKAGKIGVAHLLSKYAFLNNEVKSALRFTRESELLGGSFSSYVTRDAIVLKTQFLKQDLPYYVEALANTLHKPLFRPHELVETVVPVAEAEAAAAHASTEFVALEHLHELTFRKGLGNPLYYDSASTVTLDDIKSFASEAYAQENVSLYASGANQSDLANFVAESAFSALPSGSLKAPAVKTHTGKEARFRKGGESTAIIGVPVATKDYAKYEGLSAAVGNSVLKGVSSPLAQIPGADSRLYKYEDAGLFVVSVTGQDANLVAQGIKAAKKAVEGLTASSLSDAIKAAEVSVALQESFEYPHDIKITADSAKGAKLGAFNYVAVGNTDVLPYADEL
>XP_025338027_Candida_duobushaemulonis
MLSRASRAYSTAPVKLVSRDAPGNLTTLSVKVNNAGSKAGKIGVAHLLSKYAFLNNEVKSALRFTRESELLGGSFSSYVTRDAIVLKTQFLKQDLPYYVEALGNTLQKPLFRPHELVETVVPVAEAEAAAANASTEFVALEHLHELTFRKGLGNPLYYDSASTVTLDDIKSFATEAYAQENVSLYASGANQSDLANFVAESAFSALPSGSLKAPAVKTHTGKEARFRKGGESSAIIGVPVATKDFAKYEVLSAAVGTSILKGAASPLAQIPGADSRLYKYEDAGLFVVSVTGQDANLVAQGIKDAKKAVEGLTASSLSDAIKAAEVSVALQESFEYPHDIKITADSAKGAKLGAFNYVAVGNTDVLPYADEL
>XP_028891352_Candida_auris
MLSRAASRAYSTTPVKLVSRDAPGNLTTLSVKVNNAGSKAGKIGVAHLLSKFAFLNTEVKSALRFTRESELLGGSFSSYVTRDAIVLNTQFLKQDLPYYVEALGNTLHKPLFRPHELVETVIPVASAEAAAAHASTEFVALEHLHELTFRKGLGNPLYYDSASTVSLDDIKNFASEVYTSGNVSLYASGADEKDLANFVAESAFSALRSGSTSAPAVTTHTGKEARFRKSGESTAIIGVPVATKDFAKFEVLSAAVGTSVLKGAASPLSDIPGADSRLYKYEDAGLFVVSVTGQDATKVAEGIKAAKKVVDGINASALSGAIKAAELSVALQESFEYPHNIQISADSAKGGVKLGAFNYVAVGNTDVLPYADEL
>NP_015517_Saccharomyces_cerevisiae
MLSAARLQFAQGSVRRLTVSARDAPTKISTLAVKVHGGSRYATKDGVAHLLNRFNFQNTNTRSALKLVRESELLGGTFKSTLDREYITLKATFLKDDLPYYVNALADVLYKTAFKPHELTESVLPAARYDYAVAEQCPVKSAEDQLYAITFRKGLGNPLLYDGVERVSLQDIKDFADKVYTKENLEVSGENVVEADLKRFVDESLLSTLPAGKSLVSKSEPKFFLGEENRVRFIGDSVAAIGIPVNKASLAQYEVLANYLTSALSELSGLISSAKLDKFTDGGLFTLFVRDQDSAVVSSNIKKIVADLKKGKDLSPAINYTKLKNAVQNESVSSPIELNFDAVKDFKLGKFNYVAVGDVSNLPYLDEL
>XP_018219191_Saccharomyces_eubayanus
MLSAARLQFAQGSVRRLTVSARDAPSKVSTLAVKVHGGSRYATKDGVAHLLNRFNFQNTNARSALRLVRESELLGGNFKSTLDREYITLKATFLRDDLPYYVNALADVLYKTAFKPHELSESVLPAARYDYAVAEQCPVKSAEEQLFAITFRKGLGNPLYYDGVEKVSLQDIKDYADKVYTKENLEITGENIVEADLKRFVDDSLLATLPTGKSLVSKSEPKSFLGEENRLRFLGESVAAIGVPVNKASLAQYEVLASYLTSALSDVSGLVNTAKVEKFSDGGLFTLTVRNQDSSVVSANIKKIVADLKKGKDLAPAVNYTQLKNAVQNGPVLKLDGVKDFKLGKFNYVAVGDVSNLPYLDEL
>XP_033769930_Saccharomyces_paradoxus
MLSAARLQIVQGSVRRLTVSARDAPTKVSTLAVKVHGGSRYANKDGVAHLLNRFNFQNTNTRSALKLVRESELLGGTFKSTLDREYITLKATFLKDDLPYYVNALADVLYKTAFKPHELTESVLPAARYDYAVAEQCPVKNAEEQLYAITFRRGLGNPLLYDGVERVSLQDIKDFADKVYTKENLEVSGENIVEADLKRFVDDSLLSTLPAGKSLVSKSEPKSFLGEENRVRFIGDSVAAIGIPVNKASLAQYEVLANYLTSALSDLSGLVSSAKLDKFTDGGLFTLFVRDQDSAVVSANIKKIVSDLKKGKDLSPAINYTKLKNAVQNETLSSPIDLKFDGVKDFKLGKFNYVAVGDVSHLPYLDEL
>XP_003674468_Naumovozyma_castellii
MLSASTKSTLNRSLLAIPRRSYNVIASEDASRISTLAVRVNAGSRYATKDGVSHLLSRFNYQDTNDKSALRLVRESELLSGRLESQVCRNYITLKATFLKEHLPYYVNSLANVLYKTSFKKHELVESVLPAANYDLARYEQNPINVAKDLLYNVTFRSGLGNPLLYDGVESVSLEDIQNFADDVYTKENIDIIAKGVNTQDLSKFINDSLFNSLPMGTSKLLGTKQKTYQGEDRVRYIGSSVVSLGIPFNKEAAPQFYALSKYLTSSLSELSPLIHSSSAAVSGENGLFVLNLLDADASVVTENIKKVVQGLRKGINLSKAKDYAKLELELENQLSLVPRDLSFDAVKDFKLEKFNLAAVGDVSKLPFADEL
>XP_003672146_Naumovozyma_dairenensis
MLSIASTRNTVVKNLLRVSSKAHYNVLAVDSPSKVSTLAVKVHAGSRYANKDGLSHLLSRFNFQNTNDKSALRLVRETELLSGELASTVDREYITLKATFLKEHLPYYVNVLANALYKTSFRPHELPESVLPAANYDLARYDQNPINVAHELLYNITYRSGLGNPILYDGVEPIALEEIQSFADDVYTKDNIDIIGSGVNANDLERFVNDSLFNSLPVGKSLVGSSATKSFVGKEARLRNVGPSVVTIGIPIDSAEDFGKYYALSKYLTAKSTPLSNLVSSSKVDFYNNKNGLFILNVIGSNPEIVNNSVRKLVTELKKNIDLSVTKEYARLELELENQFKLKPLEIDFGKVKNFKLDKFNYAAVGDVSKLPFLDDLY
>XP_003955458_Kazachstania_africana
MLRSHLSRQVVRRYTISTVNGNPGKVSILTVKVHGGSRYAEKDGLAHLLSRFNYQNTNGKSSLRLVRESELLGGKFESMVDREFITLKATFLSENLPYFVNAMGNVLYKTTFRPHELVESVFPAANYDSQIRSMDPIAKAQDALYNITYRTGLGNPVLYDGVQSISLDDIKNYSNKVYTKENINIIGEGIEENSLKKFVQDSLISSLPNGKALKSEAVPKAYSGESRVRATGESVVGIGIPLKKADIPLFEVLSTYLTCPLFPGFESVHSSFVDTYHNSYGLFQLYLKGTDAGILSKSLKSIVGQLKKNNDIAKAMELAKIKMNEVVNTEIIKPFKLDGFNYVAVGDTSKLPFKEEL
>XP_022465313_Kazachstania_naganishii
MLRNLVRGNAVRRFTVAARESVGTVSSLEVKVHAGARYAALDGVSHLLSRFNFQNTGAKSALRLVRESELLGGQLSSHVDREFITLRAVFLQEQLPYYVEALGNVLYKTSFKPHELVESVLPAAQYDVLVASQNPLTRAENLLYNVTYRKGLGNPVLYDGVETVTLEHIKQFANKVYTRENIAIEGRNVVQADLQKFLNDSLISSLPAGKSLKESTEPATFTGETRLRSTGPSVAAIAVPLSKDNLAVYEILSNHLNATGAYKHVFSKVDSYNNAYGLFQLFIKDADAETVATKIKKIVSDLKKGVDISTSVELTKLKLTSEEIPLLSTLNLDAVKNVKLEKFNYVAVGDVSKLPYLDEL
>XP_446801_Candida_glabrata
MLSRGQLLRSSARHYSIVTKDLPGNLSVLRVKVHAGSRYANKDGIAHLLSRFNFQNTNTKSALRLVRESELLGGCTKSTVDREYITLEARFLKENLPYYVNALSNVLYKTSFRPHELPESVIPAAKYDLAVADSNPIFQAEDLLYNISFRNGLGNPVLYDSVEKVSIDDLKEFSSKVYTKENIEIEGVGINEADLKKFVTESLFNSLPQGSNLASSAKSEIFTGKESRLRRIGESVASVGIPVASKDFGKFQALEAYLSSELFPLTDLLSEVKFTKYPDVGFLTFSVKNGDATVVSENIKKVVGELKKSQDISKATELAKLKLGTETSSPVDIKFDGVKDFKLDDKFNFAAVGDVSKLPFRDQL
>XP_004178855_Tetrapisispora_blattae
MLRSGLRKSMLAQSARFYNVSAVDTPSAVSSLAVRVRGGSRYSDKDGVSHLLSRFNYQDTAEKSSLRLVRESELLGGKLQSTVDREYITLSAQFLKQDLPYFVEAIGNVLSKTSFNKWELTESVLPAAQRDFQVSLLDSVKTAENGLFNLTFRNSDGLGKPVLYDGIEEINVDDIKNFSQKIYTKENIEIVGRAVNEADLKKFVEESAISQLPTGTSLASSQPPKTFSGEARYRSAVLGENVCGISVPVKKEQFDEFEVLANYLKSPLSGDSIYKTVDDCQLLRFNDIGLFTLYVKGTDPAQVGTNIKAIVNQLKQGQDITKAIELTRTAVSIENASVANVNLVEKQLGDLSKIKEFKLNEFSYVAVGNVSKLPFKDEL
>XP_003686294_Tetrapisispora_phaffii
MLSHAHKLQFSKQSIRRLSIVAKPNVNNEELSLLSVKVRAGSRFASKDGVSHLLSRFNFQNTNNKSALRLVRESELLGGRFESTVDREFITLKAAFLKADLPYYLEAIGNVLYKTSFKPHELVETVLPAAHHDLTLNNIHPINKAEDSLYNLTFRSGLGNPVYFDGVEKISLDELKDFANKVYTKENIIIEAEGIEENDLKKFVTESVINSLPAGSQLKAENQSIHTGQTSRLRHVGESVAAIAIPLKLDELPTFQVLKNYLSTDVSGLSDLITTIKLDAYSDVALFSLYVKGHDTIKVGSDIKKIISELKKGINISSAKSFTELQASLQSATVDVSKVKDFKLTNFNYSAVGDVTKLPYYNEL
>XP_001647113_Vanderwaltozyma_polyspora
MLGRSTRLNAVQQSVRRYTINSTNNSDNVSKLFIKVYAGSRYATKDGVSHLLSRFNFHNTNDKSALRFVRESELLGGKFKSTVDREYITLSATFLKEDLPYYVNALGSVLYKTSFRPHELPESVIPVAKHDLAVAETSPIKKAEDLLYNITFRSGLGNPVLYDNVENVSLEDIKSFADKVYTKENIKIVGKGINEADLKKFVNDSLLNSLPTGSSLVSKAEPKTFVEQARFRKEGESVAAIAIPVKKESFAEYEVLSRYLTSDLSNLSTFIDSAKLDKYSDIGLFSLYVKGSDAELVSQNIKKVVSELKKDTDISVAKELTSLQLTLENEQNAEPVELKLDSVKSFKLPKFSYVAVGDVSKLPYLDQL
>XP_003683093_Torulaspora_delbrueckii
MSTRLQFAKQALRRYTVSATDGSGKISSLAVKVHAGSRYATKDGVSHLLSRFNFQNTSGKSALRLVRESELLGGKFESSVSREYITLKATFLKEDLPYYVNALGNVLYKTSFKAHELKETVLPAAHHDLLVAQTCPLKKAEELLYNVTYRKGLGNTVLYDGVEKVTLEDIKEFADKVYTKENIEIVGHGVNEADLKKFVADSLLSSLPNGTPLAASVAPKTYSGESRARFADADSVAAIAVPVTKEKFGQYEVLARYLTSPLSDLSSVVHSAKLQRFQDAGLFALYVKGPDAATVAQDLKRVVSELKKGKDLSVAKEYAALKIALDNDGCSVPAELKIDNVGNFKLGDFNYVAVGDVSKLPFADEL
>XP_037144000_Zygotorulaspora_mrakii
MLSSTTRVQFAKQALRHYTVTASDGTGKISNLAVKVHAGSRYATKDGISHLLSRFNFHNTSGKSALRLVRESELLGGKFESKVDREFITLSATFLKEDLPYFVNALGNVLYKTSFRPHELHESVLPAAHHDLLVHQTCPVSSARDLLYNATFRSGLGNPVLYDSVEKISIEDIKSFADKVYTKENIEIIGKGVNESDLKRFVNDSLLNSLPSGTPLSTSAAPKTFTGQQSRIRFEGQSVAAISVPVAKESFAEYQVLSNYVTSPVFELSSLIKSSKFEKFGDVGIFSLFVKGSDAKKVSEDFKKVISELKKGKDISVAKDLTALNFAIANETSSPLPELKLDSVKNFKLGKFNYVAVGDVSNLPYAEEL
>XP_002498969_Zygosaccharomyces_rouxii
MLSSATRLQFAKQAARRYTVSATDGAGKVSSLAVKVHGGSRYATKDGISHLLSRFNFHNTSGKSALRLVRESELLGGGFESKVDREFITLSATFLKEDLPYYVNALGNVLYKTSFRPYELPESVLPAAKHDLELHNICPVRRAEDLLYNITYRRGLGNPVHYDGVEKVTLDDIKEFASKVYTKENIDIVGEGVNESDLKKFVADSLLNSLPSGTSLVSTATPKTSINKENRARHAGQSAAAIAIPVSKQDFAQYEALARYLTSPLSQLAPSIFKAKLDKQSTTGLFVLSVKGADADTVSANIKNVVSQLKQGVNLSSAKDYVSLQYAIEADTVVSPTPLNFDSIKNFKLGDFNYVAVGDVSKLPYADEL
>XP_003645335_Eremothecium_cymbalariae
MLSQRLQFSKQAARKLSITAKDGSGKVSTLAVRVHGGSRYADKDGLAHLLSRFNFHNTGNKSALRLVRESELLGGKFHSSVDREYITLSATFLKEDLPYFVNALANVLYKTSFRPYELPESVLPAAEHDLLVAEADAITKAEELLYSVTFRKDLGNPVLYDGVAKIGLDDIKAYADKVYTKENVQVIGQGVNEADLKRFVNDSLLSSLPLGSSLSKSSASATFTGEARFRRPGSSVAAIAVPVAKKDFATYEVLSRYLTSDLYKLSALVTKAKFDKYAHNGLFSLYFEGSDPAAVSANIKKVVADLKAGKDISSAKQYTELQLALENECALSPVNMNLANVKDIKLGKFNYVAVGNVNNLPYAVEL
>NP_983205_Eremothecium_gossypii
MLSQRLQCSKQFARHLSVAAKDGSGKVSTLSVQVQGGSRYATKDGVAHLLSRFNFHNTGNKSALRLVRESELLGGRFQSTVDREHITLSATFLKEDLPYFVNALADVLYKTSFRPHELAESVLPAATRDAAVARACPVAAAEEALYSVTYRHGLGKPVLYDGVEKVTLEDIKAYADKVYTKENVTVLGQGINEADLKRFVNDSLLASLPSGTSLAGSGNAKTHSGEARLRHAGSSVAAIAVPVAKADFATYEVLARYLTSDLYALSPLVHKAKLDKYTDGGLFSLYVKSAEAAKAAADIKKVVADLKAGKDISVARKYAALQLAVENDSAASPVSLKLENAKDFKLGKFNYVAVGDVSNLPFADEL
>XP_451693_Kluyveromyces_lactis
MLSSRLQFAQQTARKFSISAKDGSGKLSTLAVKVHGGSRYADKEGIAHLLSRFNFHNTGNKSALRLVRESELLGGKFESSVDREYITLKATFLKEDLPYFVNALGNVLYKTSFRPHELPESVLPAAKYDISVSETNPINKAEDLLYNVSFRKDLGNTVLYRGVEKVTLDDIKAYANKVYTKENIEIVGQGVNEADLKRFVNDSLIGSLPTGSKLAAQAQPKFFSGEARLSAPGASVAAIAVPVTKEQFATYEVLAKYLTSALSELSPLIDSAKLDKYANAGLFSLYVKGEDASVVAENIKKVVDTLKKDVDISAAKEYTALQLSLENAPIDVSNVKNVKLDKFSYAAVGNVAKLPFADEL
>XP_022676324_Kluyveromyces_marxianus
MLSNRLQFVQQAARRLSISAKDGSGKVSTLAVKVHGGARYADKEGVAHLLSRFNFHNTGNKSALRLVRESELLGGKFESTVDREYITLKATFLKEDLPYFVNALGNVLYKTSFRPHELPESVLPAAKYDVALAEANPVNKAEELLYDVVFRKDLGKPVLYNGVENVTLEDIKAYADKVYTKENIEIIGEGVNEADLKRFVNDSLINSLPTGSKLASQAQPKFFSGEARVRAPGASVAAIAVPVTKEELATYEVLAKYVTSSLFELAPLVDSAKLDKYANAGLFALYVKGEDAAVVGENIKKVVAALKKDVDLSVAKEYAALQLALENASADVSNVKSVKLGKFSYAAVGNVAKLPFADEL
>XP_022630867_Lachancea_lanzarotensis
MIGSRMRMLAAARQYHISAKDSASKVSTLAVRVHGGSRYATKDGVAHLLSRFNFHNTGNKSALRLVRESELLGGRFGSNVDREFITLKATFLKEDLPYYVSALGDVVYKTSFRPHELPESVLPAAKYDLAQVEANPIKISENLLYSATFRNDLGNAVLYDGVQKVTLDDIKAYADKVYTRDNIEISGQGVNEADLKRFVNDSLFASLPQGTSLAKEATPKTYTGETRLRSSEGDSVAAIAVPVAKADFATYEVLATYLSSALSDLSPLISKVKFDSFSNAGLFSLYVSGADATAVSNNIQKVVSSLKKSHDISVAKDATALRLALKNETEPFVQQVSLDKVKDFKLGKFSYAAVGDVSNLPYADQL
>XP_002551488_Lachancea_thermotolerans
MIGSRTRMAGARQLARHYHISAKDSASKVSTLAVRVHAGARYAPKEGLAHLLSRFNFHNTGNKSALRLVRESELLGGRFESTVDREYITLKATFLKEDLPYYVSALGDVVYKTSYRPHELPESVLPAAHHDLAVAQACPVKSAENLLYSTVFRSDLGNAVLYDAVQKVSLDDIKAYADKVYTRDNIEIAGQGVNESDLKRFVNDSLFASLPQGTSLAKEATPKTFVGETRLRSAEGDSVAAIAVPVAKADFATYQVLATYLTSALSDLSPLVTKAKLDQYSNAGLFSLYVKGSDAAVVSENIKKVVATLKTGKDISAAKGAAALQLALHNETAAFPVQLSLDNVKDFKLGKFSYAAVGDVAKLPFADEL
>XP_020051888_Aspergillus_aculeatus
MLSRSTISRNAPRALHKQCSAAGGTSRRGMASAATPGLQYDVSESAGVKVANREVAGPTGTLALVSKAGTRYQPFPGFSDALEQFAFKSTLKRSALRINREVELLGSEVSATHSRENVVLKAKFLANDLPYFAELLAEVASQTKFSAHELSEVILKTLKYRQQALAANPEAVAIDAAHAVAFHRGLGESITPSVTTAFEKYLSAEAVAEFAQQAFAKSNIAIVGSGPNSAEVSKWVGQFFKEAPSAGSSSKYQLQQSAASQYYGGEQRISSKAGNAVVVAFPGSGAFGTSAYKPEASVLAALLGGESTIKWTPGFSLLGQATQGFSQVRASTKNLAYSDAGLFTISLSGKAEQISSAGKSAVDVLKKAAAGEFASEDVKKAVALAKFRALESAQNLETGLEATGSALINGSKPYQISEVAQSIDAVTEAQVKEVAKSFLSGKASVTAVGDLFQLPYAQDLGLTV
>XP_001276110_Aspergillus_clavatus
MLSRSSLSRNAPRALSAASASSRRSMASAVTPGLQYDVLESAGVKVANREVAGPTSTLALVAKAGSRYQPLPAFSDALKFYAFQSTLKRSALRITREVELLGGEVSSTHSRENVVLQAKFLSKDLPYFAELLAEVASQTKYTGHELKELILPLLRYRQQALAANPEAIAADAAHSVAFHRGLGEHITPATTGPFEQYFTAEAIAEFAKEAYAKSNIAIVGSGSNSAEVSKWVGEFFKELPSSSSSGLTNLHPNTATKYHGGEQRIASKAGNAVVIAFPGSSAFGTSGYKPEISVLATLLGGESSIKWTPGFSLLAKATQGFSGVHVSTKNNAYSDAGLFTISLTGKADQVAAASKNVVDALKKTAAGEVASEDIKKAIALAKFRALESAQTLETGLEATGSALINGSKPYQIGEVAQSFDSVTEAQVKEAAKSFLSSKASVGTVGDIWQLHYAETLGLTI
>XP_001266112_Aspergillus_fischeri
MLSRSTLSRNAPRALSAASASSRRSMASAATPGLQYDVSESAGVKVANREVAGPTGTLALVAKAGSRYQPFPGFSDALEFFAFKSTLKRSALRITREVELLGGEVSSTHSRENVVLKAKFLSKDLPYFAELLAEAAFQTKFAGHELNELVLNLIKYRQQALAADAENIAVDAAHALAFHRGLGENITPSASGPFEKYLSADAIAEFAKDAYAKSNIAIVGSGSTTAEVSKWVGEFFTEVPSAGGSSKFKVQPKAASKYYGGEQRISSKSGNAVVIAFPGSSTFGTSGYKPEASVLAALLGGESSIKWTPGFSLLAKATQGFSQVRVATKNNAYSDAGLFTITVSGKADQVAAASKNVVDVLKKTAAGEIAGDEIKKAIALAKFRALESAQTLETGLEATGAALINGSKPYQIGEIAQGFDSVTEAQIKDAAKSFLSGKASVAAVGDLFQLPYGEDLGLTV
>XP_041146418_Aspergillus_flavus
MHHVTSADTEEEEKPVPPALAILANQRESNQGSGILKLFRHRFQPAQRQSEALFCSPFHSTPPIAVELLGFLSSSSHILYSAHAIMLSRSTFSRNAPRAVQKQCSAAGINSRRSMASAATPGLQYDVTEAAGVKLANREVAGPTATLALVAKAGPRYQPFPGFSDALEQFAFKSTLKRSALRINREVELLGGEVSSTHSRENVVLKAKFLSNDLPYFAELLAEVASQSKFAAHELNEVVIKHLKLRQQALAANPEQQAVDAAHSLAFHRGLGESITPSTTTPIEKYLSAEALAEFAQQAYAKSNIALVGSGSNSAELSKWVGQFFKELPSSGSSSQYQLRPGATSKYHGGEQRVSSKAGNAVVIAFPGSAAFGTSGYKPEASVLAALLGGESTIKWTPGFSLLAQATQGFSQVRASTKSHTYSDAGLFTISLSGKADHVASASKNAVDALKKVAAGEVASEDIKKAIALAKFRALESAQSLETGLEATGSALLSGGKPYQIGEIAQSIDAVTEAQVTDAAKNFLSDKASVASVGDLFQLPYGEDLGLTV
>XP_747922_Aspergillus_fumigatus
MLSRSSLSRNAPRALSAATASSRRSMASAATPGLQYDVSESAGVKVANREVAGPTGTLALVAKAGSRYQPFPGFSDALEFFAFKSTLKRSALRITREVELLGGEVSSTHSRENVVLKAKFLSKDLPYFAELLAEVAFQTKFAGHELNELVLNLIKYRQQAFAADAENIAVDAAHALAFHRGLGENITPSASGPFEKYLSADAIAEFAKDAYAKSNIAIVGSGSSTAEVSRWVGEFFTEVPSAGGSSQFKVRPNTASKYYGGEQRISSKSGNAVVIAFPGSSTFGTSGYKPEASVLAALLGGESSIKWTPGFSLLAKATQGFSQVRVATKNNAYSDAGLFTITVSGKADQVAAASKNVVDVLKKTAAGEIAGDEIKKAIALAKFRALESAQTLETGLEATGAALINGSKPYQIGEIAQGFDSVTEAQIKDAAKSFLSGKASVAAVGDLFQLPYGEDLGLTV
>XP_681542_Aspergillus_nidulans
MLSRSAISRNAPRALQNAASRRGMASAATPGLQYDVSEAAGVKIANREPAGVTGTLALVAKAGTRYQPFPAFSDALELFAFQSTLKRSALRITREVELLGGEFSSTHSRENVVLKTKFLANDLPYFVELLAEVASQTKYPSYELNEIIAKLLKLRQVAIANDPEAVAVDAVHGVAFHQGLGETITPSAHAPYEKNLSAEAIAEFAKNAYAKSNIALVGSGVSSAELSKWVGDFFKGLPNAGTTGRYQVKSDSASKYYGGEQRISTKAGNSVVIAFPGTSAFGTSSYKPAASVLAALLGGESSIKWSPGFSLLGQATQGFSQLRVSTKNHAYSDAGLLTVTLSGKADQVASAGKTVVDALKKAAAGEVPADDIKKATAFAKFQALESAQTLATGLEATGSALINGSKPYQIGEVAQSVDSVTEAQVKDLAKSLLSGKASVASVGDLSQLPYAADLGLTV
>XP_001393980_Aspergillus_niger
MMLSRSTFSRNAPRALQKQCSATGVSSRRGMASAATPGLQYDVSESAGVKVANREVAGPTSTLALVAKAGPRYQPVPGFSDALEQFAFKSTLKRSALRINREVELLGGEVSSTHSRENVVLKAKFLSGDLPYFAELLAEVASQTKFAAHELSEVVLKTLKYRQQALAANPEAVAVDAAHAVAFHRGLGESITPSTTVPLEKYLSAEALAEYAQQAFAKSNIALVGSGASSADVSKWVGDFFKAVPSGAQLQSAASKYYGGEQRISTKAGNALVIAFPGSGAFGTSAYKPEASVLAALLGGESSIKWTPGFSLLAQATQGFSQVRASTQNLTYSDAGLFTIALSGKADQITSAGKNAVDLLKKVAAGEIAGEEIKKAVALAKFRALESAQTLETGLEATGSALINGSKPYQIGEVAQSIDAVTEAQVKDVAKSFLSGKASVATVGDLFQLPYGEDLGLTV
>XP_015403085_Aspergillus_nomiae
MLRRGSRAAYYHVTSADTEDEEKPVPPGLAILTNQRESNQGSGILKLFRHRFQPAQRQSEALFCSPSHPTLSNCCRAPRPPIFHLTYFIFRTCDNAVAVYFQPKCAPCAPEAVLCCRHQQPSKHGLCCDPRPSVRCHRAAGVKLANREVAGPTATLALVAKAGPRHQPFPGFSDALEQFAFKSTLKRSALRINREVELLGGEVSSTHSRENVVLKAKFLSNDLPYFAELLAEVASQSKFAAHELNEVVIKHLKLRQQALAANPEQQAVDAAHALAFHRGLGESITPSTTTPFEKYLSAEALAEFAQQAYAKSNIALVGSGSNSADLSKWVGQFFKELPSSGSSSQYQLQPGAASKYHGGEQRISSKAGNAVVIAFPGSAAFGTSGYKPEASVLAALLGGFSQVRASTKSHTYSDAGLFTISLSGKADHVASASKNAVDALKKVAAGEVASEDIKKAIALAKFRALESAQNLETGLEATGSALLSGGKLTRSAKSLKALTPLRRPRLRMLQRTSSLARPPSPLLETSSSFLTARTLV
>XP_001822772_Aspergillus_oryzae 
MLSRSTFSRNAPRAVQKQCSAAGINSRRSMASAATPGLQYDVTEAAGVKLANREVAGPTATLALVAKAGPRYQPFPGFSDALEQFAFKSTLKRSALRINREVELLGGEVSSTHSRENVVLKAKFLSNDLPYFAELLAEVASQSKFAAHELNEVVIKHLKLRQQALAANPEQQAVDAAHSLAFHRGLGESITPSTTTPIEKYLSAEALAEFAQQAYAKSNIALVGSGSNSAELSKWVGQFFKELPSSGSSSQYQLRPGATSKYHGGEQRVSSKAGNAVVIAFPGSAAFGTSGHKPEASVLAALLGGESTIKWTPGFSLLAQATQGFSQVRASTKSHTYSDAGLFTISLSGKADHVASASKNAVDALKKVAAGEVASEDIKKAIALAKFRALESAQSLETGLEATGSALLSGGKPYQIGEIAQSIDAVTEAQVTDAAKNFLSDKASVASVGDLFQLPYGEDLGLTV
>XP_040639558_Aspergillus_ruber
MMLSRSTLSRSAPRALQVTNRRSMASASNPGLQYEVSDAAGVKIANREVAGPTSTLALVSKAGSRYQPFPGFSEALDRFAFQSTVKRSALRITREVELLGGAFSSSHSRENVVLTTKFLSNDLPYFTELLAEVASQSKFAAWELDELVANLLKLRQQAITADPEYLGIDAAHGLAFHRGLGDNITPNTSVPFEKYLSVEALSEFAKDAYSKSNIALVGSGPNSSELSRWAGQFFQGLPTTGTSGQYKVQDKGASKYHGGEQRISHKSENAVVIGFPGSSAFGTSGYKPEVAVLASLLGGESTIKWTPGFSLLSQATQSFAQLRVSTKSHTYSDAGLFTIALSGNAGQVATASKNVVDAIKKVAAGEVASEEIKKAAALAKFRSLESVQTLETGLEASGSALINGGKPYQIDEIAQNIDNVTEQQVKDLAKSFLSGKASVVAVGDLFQLPYAEDLGLTV
>XP_040697785_Aspergillus_sydowii
MLSRSTISRNAPRALQSASRRGMASAAPQGLQYDVSESAGVKIANREPAGVTGALALVAKAGSRYEPFPGFSDALELFAFQSTLKRSALRITREVELLGGEFSSTHSRENIVLKTKFLANDLPYFVELLAEVASQTKFPGYELDEVVSKLLKLRQVAIANNPEAIAVDAAHGVAFHQGLGNSISPSAHVPYEKNLSAEAIAEFAKNAYAKSNVALVGSGVSSSELSKWVGDFFKGLPSAGNLKSDSASTYYGGEQRISTKAGNSVVIAFPGSGAFGTAAYKPAASVLAALLGGESSIKWTPGFSLLSQATQGFSQLRVSTKNYSYSDAGLLAVSLNGKADQVASAGKSVVDVLKKAAAGEIPADEIKKASALAKFRALESAQTLETGLELTGSGLINGSKPYQIAEVAQSVDSVTEAQVKDAAKSFLSGKASVASVGDLSQLPYASDLGLTV
>XP_001216613_Aspergillus_terreus
MLSRSSFARNAPRALQKQCSVTAASGRRGMASATQFDVSESSGVKVANRETAGPTGTLALVAKAGSRYQPFPGFAEALDEFAFKSTLKRSGLRITREVELLGGEVSSTHSRENVVLTAKYLANDLPYFVELLAEVASQSKFAVHELQEIVIKHLKYRQQAFAASPEAQALDAAHAVAFHQGLGASITTSTNMPFEKYLSADAIAEYAQKAFSKSNVALVGTGSNSAELSKWVGQFFKELPSAGGLQSAASKYYGGEQRISSKAGNAVVIAFPGSSAFGASGYKPEASVLAALLGGESTIKWTPGFTLLSKATQGFSQLRASTQNLSYSDAGLLSVSLSGQADQVAAASKNVVDVLKKAAAGEVAAEDVKKATALAKFRALEAAETLSTGLEATGSALLNTGKIAQLSEVAQSFDAVTEAQVKDAAKSILSGKASVAAVGDLHQLPFGEDLGLTV
>XP_022492816_Penicillium_arizonense
MLSRSSLSRNAPRALAAGRRSMASAANPAFQYDVTEASGVKVANREVEGPTGTLALVAKAGSRYQPFPGFSDALERFAFKTTLKRSALRITRETELLGGEISSTHSRENLVLRTKFLAKDLPYFTELLAEVAGQTKFADHELNEVVSKLLKYKQQIVHSNPETVAIDAAHGVAFHRGLGASITPSQTSPFEKYVSGDALAEFAQNAYAKSNVALVASGPNSAELSKWVGQFFKDLPTGNASSQYKVLPTVATQYFGGEQRIASKTGNAVVIAFPGSSAFSTAGYKPEASVLAALLGGESTIKWTPGFSLLSQATKGFSQLRVNTENNAYSDAGLFTVTLSGQADQVGAASKNVVDALKKAAAGEVASEDIKKAVALAKFRALESVQTLETGLEATGSGLVHGNKPYQINEIAQALEKVSEQQVKEVAKTFLSGKATLVSVGDVFQLPYAEDLGLTV
>XP_014535313_Penicillium_digitatum
MLSRSSLSRNAPRAFAAGRRSMASAANPGFQYDVSEASGVKVANREVEGPTGTLALVAKAGSRYQPFPGFSDALDRFAFKTTLKRSALRITRETELLGGEISSTHSRENIVLRTKFLSKDLPYFTELLAEVATQTKFADHELNEVVSKLLKYKQQAVHSNPETVAIDAAHGVAFHRGLGASITPSQSSPYEKYVSGDALAEFAQSAYSKSNIALVASGPNSAEVTKWVGQFFKDTPTGNANSKYNVLPSVASKYYGGEQRIASKIGNAVVIAFPGSSAFGTAGYKAEASVLAALLGGESTIKWTPGFSLLSQATKGFSQLRVSTQNNAYSDAGLFTVTLSGQADQVGAASKNVVDALKKAAAGEVASEDIQKAIALAKFRALESVQTLETGLEATGSGLVHGNKPYQINEIAQALEKVTEQQVKEVANTFLTGKATLVSVGDIHQLPFAEDLGLTV
>XP_016600359_Penicillium_expansum
MLSRSSLSRNAPRAFAAGRRSMASAVNPAFQYDVSEASGVKVASREVEGPTGTLALVAKAGSRYQPFPGFSDALDRFAFKTTLKRSALRITRETELLGGEISSTHSRENIVLRTKFLSKDLPYFTELLAEVATQTKFADHELNEVVSKLLKYKQQAVHSNPETVAVDAAHGVAFHRGLGASITPSQSSPYEKYVSGDALAEFAQSAYSKSNIALVASGPNSAEVSKWVGQFFKDTPTVNASSQYNVLPSVASKYYGGEQRIASKIGNAVVIAFPGSSAFGTAGYKAEASVLAALLGGESTIKWTPGFSLLSQATKGFSQLRVSTQNNAYSDAGLFTVTLSGQADQVGAASKNVVDALKKAAAGEVASEDIKKAIALAKFRALESVQTLETGLEATGSGLVHGNKPYQINEIAQALEKVSEQQVKEVANTFLTGKATLVSVGDIHQLPFAEDLGLTV
>XP_040648863_Penicillium_griseofulvum
MLSRSSLSRNAPRAFAAAGRRSMASAANPAFQYDVSEASGVKVANRQVEGPTGTLALVAKAGSRYQPFPGFSDALEQFAFKTTLKRSALRITRETELLGGEISSTHSRENVVLRTKFLSKDLPYFTELLAEVASQTKFADHELNEVVSKLLKYKQQAVHSNPETVAVDAAHGVAFHRGLGASITPSQSSPYEKYVSGDALAEFAQNAYSKSNIALVASGPNSAELSKWVGQFFKDTPTGNASSKYNVLPSVASKYYGGEQRIASKIGNAVVIAFPGSSAFGTAGYKAEASVLAALLGGESTIKWTPGFSLLSQATKGFNQLRVSTQNNAYSDAGLFTVTLSGQADQVGAASKNVVDALKKAAAGEVASEDIKKAIALAKFRALESVQTLETGLEATGSGLIHGNKPYQINEIAQALEQVTEQQVKQVANTFLTGKATLVSVGDIHQLPFAEDLGLTV
>XP_038926584_Penicillium_roqueforti
MLSRSSLSRNAPRALAAGRRSMASAVNPAFQYDVSEASGVKVANREVQGPTGTLALVAKAGSRYQPFPGFSDALDRFAFKTTLKRSALRITRETELLGGEISSTHSRENIVLRTKFLSKDLPYFTELLAEVATQTKFADHELHEVVSKLIKYKQQAVHSNPETVAVDAAHGVAFHRGLGASITPSQTSPYEKYVSGDALAEFAQSAYAKSNIALVASGPNSAEVSKWVGQFFKDTPASHASSKYNVLPSVASKYYGGEQRIASKIGNAVVIAFPGSSAFGTAGYKAEASVLAALLGGESTIKWTPGFSLLSQATKGFNQLHVSTKNNAYSDAGLFTVTLSGQADQVGAASKNVVDALKKAAAGEVASEDIKKAIALAKFRALESVQTLETGLEATGSGLIHGNKPYQINEIAQALEKVSEQQVKEVANTFLTGKATLVSVGDIHQLPFAEDLGLTV
>XP_002557393_Penicillium_rubens
MLSRSSLSRNAPRAFAAGRRSMASAASPAFQYDVSEASGVKVANREVEGPTGTLALVAKAGSRYQPFPGFSDALDRFAFKTTLKRSALRITRETELLGGEISSTHSRENIVLRTKFLSKDLPYFTELLAEVATQSKFADHELNEVVRNLLKYKQQAVHSNPETVAVDAAHGVAFHRGLGASITPSETSPYEKYISSDALAEFAQSAYSKSNIALVASGPNSAELSKWVGQFFKDTPTGNASSKYNVLPSVASKYYGGEQRIASKIGNAVVIAFPGSSAFGTAGYKAEASVLAALLGGESTIKWTPGFSLLSQATKGFNQLRVSTQNNAYSDAGLFTVTLSGQADQVGAASKNVVDALKKAAAGEVASEDIKKAIALAKFRALESVQTLETGLEATGSGLVHGNKPYQINEIAQALEKVSEQQVKEVANAFLTGKATLVSVGDIHQLPFAEDIGLTV
>XP_040812103_Penicillium_solitum
MLSRSSLSRNAPRAFAAGRRSMASVVNPAFQYDVSEASGVKVANREVEGPTGTLALVAKAGSRYQPFPGFSDALDRFAFKTTLKRSALRITRETELLGGEISSTHSRENIVLRTKFLSKDLPYFTELLAEVATQTKFADHELNEVVSKLLKYKQQAVHSNPETVAVDAAHGVAFHRGLGASITPSQSSPYEKYVSGDALAEFAQSAYSKSNIALVASGPNSAEVSKWVGQFFKDTPTVNASSKYNVLPSVASKYYGGEQRIASKIGNAVVIAFPGSSAFGTAGYKAEASVLAALLGGESTIKWTPGFSLLSQATKGFSQLRVSTQNNAYSDAGLFTVTLSGQADQVGAASKNVVDALKKAAAGEVAAEDIKKAIALAKFRALESVQTLETGLEATGSGLVHGNKPYQINEIAQALEKVSEQQVKEVANTFLTGKATLVSVGDIHQLPFAEDLGLTV
>XP_022579375_Penicilliopsis_zonata
MASAASPGFQYDVSEAAGVKVAHREVAGPTTTLALVAKAGARYQPFPGLSDALEYFAFKTTLKRSALRINREVELLGGEVSSTNSRENVVLKAKFLSSDLPYFAELLAEVASQTKYPAHELKEVVLGLLRYKQQAFASNSEAVALDAAHGVAFHRGLGETLTPTNAVFDKYLSADAIAEFAKEAYAKSNIALVASGSNSAELSKWVGEFFKELPTGSAKESPASKYFGGEQRIASKAGSSLVIAFPGSSAFGTAGYKPEASVLAALLGGESNIKWTPGFSLLAQATQGFSQLRASTQNLAYSDAGLFTVSLSGQAGQIAAAGKNVVEIVKKTAAGDVSSETIKKAVALAKFRALESVQTLETGIEATGSGLINGSKPYQIGEIAKAIEGVTEQQVKEAAKTFLSGKASVAAVGDLFQLPYAEDLGLTV
>XP_016619641_Cladophialophora_bantiana
MASPASLGSRALRASSRHVSVTSLQRRSLAAAASGSFQYETGDSSGVKFASRDLPGPTTTLTVVAKAGTRYQPLPGYSDALEKFAFKSTTKRSTLRITREAELLGGELSAYHSRENLVLRAKFLREDLPYFTELLGEVITKTRYTTHELNEEVIHVMKLAQKGLLGSPLSLALNSVHGVAFHRGLGEPLYSTSSVPMIQYLDAEDIAKFSERAYVKGNIAVVANGATHSEFSKWAGEFFQDTPSGSKLSSPASKYYGGEERIAHGSGNVLIIGFQGSSSFTAGSSYKPEISVLAALLGGESSIKWSPGFSLLSKAAQDFPQVEVSTQHAAYSDAGLLYITFSGNAAQIAKASKNAVDTLKKVAAGEVAEEDIKKATALAKFRALEAGQQTQAGLEATGNGLIEGGKPFQIDEIGSSIDKVSSDKVKAAAKGLLESKASVSAVGDLFRLPFASEIGLTV
>XP_008726032_Cladophialophora_carrionii
MASPAVLGSKALRASSRHASVRSLQRRGLAAAASGSFQYETGDAAGVKFASRDLPGPTTTLTVVAKAGTRYQPLPGYSDALEKFAFKSTTRRSTLRITREAELLGGDLSAYHSRESLVLRAKFLREDLPYFTELLGEVISKTRYTTHELDEEVLNVMKLAQKGLLGSPLSLAINSVHGVAFHRGLGEPLYATSSVPQLGYLDAEDIAKFSESAYTKENIAVVANGASHSEFSRWVGEFFQDARGGSKLSGPASKYYGGEERIAHGSGNVLILGFEGSSSFTAGSTYRPEIAVLAALLGGESTIKWSPGFSLLARTAENFPGVHISTQHAGYSDAGLLYITLTGNAAQIAKASKEAVETLKKVAAGDVAEEDMKKAIALAKYRALEAGQQTQAGLEATGNGLIEGGKPFQIDEIGSSISKVSADKVKAAAKGLLESKASVSAVGDLFRLPFAEEIGLKV
>XP_016249122_Cladophialophora_immunda
MASPASLGSKALRASSRHIPVTSFHRRGLAAAASGSFQYETGDASGVKFASRDLPGPTTTLTVVAKAGTRYQPLPGYSDALEKFAFKSTTKRSTLRITREAELLGGELSAYHSRENLVLRAKFLREDLPYFTELLGEVISKTRYTTHELNEEVIHVMKLAQKGLLGSPLSLALNSVHGVAFHRGLGEPLYATSSVPILQYLDAEDVAKFSDSAYVKGNIAVVANGASHSEFSKWVGEFFQDTPNGSKLSSPASKYYGGEERIAHGSGNVLIIGFQGSSSFTAGSSYKPEIAVLATLLGGESSIKWSPGFSLLSKAAHDFPQVQVSTQHAAYSDAGLLYITFSGNAAQIAKASKNAVDTLKKVAAGEVAEEDIKKATALAKFRALEAGQQTQAGLEATGNGLIEGGKAFQIDEIGSSIDKVSSDKVKAAAKSLLESKASVSAVGDLFRLPFASEIGLTV
>XP_007749785_Cladophialophora_psammophila
MASPASLGSRALRASSRHVSVTSLQRRGLAAAASGSFQYETGDSSGVKFASRDLPGATTTLTVVAKAGTRYQPLPGYSDALEKFAFKSTTKRSTLRITREAELLGGELSAYHSRENLVLRAKFLREDLPYFTELLGEVITKTRYTTHELNEEVIHVMKLAQKGLLGSPLSLALNSVHGVAFHRGLGEPLYATSSVPMIQYLDAEDIAKFSERAYVKGNIAVVANGASHSEFSKWVGEFFQDTPSGSKLSSPASTYYGGEERIAHGSGNVLIVGFQGSSSFTTGSSYKPEISVLASLLGGESSIKWSPGFSLLSKAAQDFPQVQVSTQHAAYSDAGLLYITFSGNAAQIAKASKNAVDTLKKVAAGEVAEEDIKKATALAKFRALEAGQQTQAGLEATGNGLIEGGKPFQIDEIGSSINKVSSDKVKAAAKGLLESKASVSAVGDLFRLPFASEIGLTV
>XP_018691190_Fonsecaea_erecta
MASPASLGSRALRASSRHIPVTSLQRRGLAAAASGSFQYETGDSSGVKFASRDLPGPTTTLTVVAKAGTRYQPLPGYSDALEKFAFKSTTKRSTLRITREAELLGGELSAYHSRENLVLRAKFLREDLPYFTELLGEVISKTRYTTHELNEEVIHVMKLAQKGLLGSPLSLALNSVHGVAFHRGLGEPLYPTSSVPILQYLDAEDVAKFSDSAYVKGNIAVVANGASHSEFSKWVGEFFQDTPSGSKLSSPASKYYGGEERIAHASGNVFIIGFEGSSSFTAGSSYKPEIAVLAALLGGESSIKWSPGFSLLSKAAHDFSQVQVSTQHAAYSDAGLLYITFTGNATQIAKASQNAVDTLKKVAAGEVAEEDIKKATALAKFRALEAGQQTQAGLEATGNGLIEGGKPFQIDEIGSSIDKVSSDKVKAAAKGLLESKASVSAVGDLFRLPFASEIGLTV
>XP_022517026_Fonsecaea_monophora
MASPASLGSRALRASSRHISVTSLQRRGLAAAASGSFQYETGEASGVKFASRDLPGATTTLTVVAKAGTRYQPLPGYSDALEKFAFKSTTKRSTLRITREAELLGGELSAYHSRENLVLRAKFLREDLPYFTELLGEVISKTRYTTHELNEEVIHVMKLAQKGLLGSPLSLALNSVHGVAFHRGLGEPLYATSSVPIIQYLDAEDVAKFSDSAYVKGNIAVVANGASHAEFSKWVGEFFQDTPAGSKLNSPASKYYGGEERIAHGSGNVLIIGFQGSSSFTAGSSYKPEIAVLASLLGGESSIKWSPGFSLLSKAAHDFPQVQVSTQHAAYSDAGLLYITFTGNAAQIAKASENAVNTLKKIAAGEVAEEDIKKATALAKFRALEAGQQTQAGLEATGNGLIEGGKPFQIDEIGSSIDKVSSDKVKAAAKSLLESKASVSAVGDLFRLPFASEIGLTV
>XP_016633350_Fonsecaea_multimorphosa
MASPASLGSRALRASSRHIPVTSLQRRGLAAAASGSFQYETGDASGVKFASRDLPGPTTTLTVVAKAGTRYQPLPGYSDALEKFAFKSTTKRSTLRITREAELLGGELFAYHSRENLVLRAKFLREDLPYFTELLGEVISKTRYTTHELNEEVIHVMKLAQKGLLGSPLSLALNSVHGVAFHRGLGEPLYPTSSVPILQYLDAEDIAKFSDSAYVKENIAVVANGASHSEFSKWVGEFFQDTPSGSKLSGPASKYYGGEERIAHASGNVLIIGFEGSSSFTAGSSYKPEIAVLAALLGGETSIKWSPGFSLLSKAAHDFPQVQVSTQHAAYSDAGLLYITFSGNAAQIAKASKNAVDTLKKVAAGEVAEEDLKKATALAKFRALEAGQQTQAGLEATGNGLIEGGKPFQIDEIGSSIDKVSSDKVKAAAKGLLESKASVSAVGDLFRLPFASEIGLTV
>XP_022501535_Fonsecaea_nubica
MASPASLGSRALRASSRHIPVTSLQRRGLAAAASGSFQYETGEASGVKFASRDLPGATTTLTVVAKAGTRYQPLPGYSDALEKFAFKSTTKRSTLRITREAELLGGELSAYHSRENLVLRAKFLREDLPYFTELLGEVISKTRYTTHELNEEVIHVMKLAQKGLLGSPLSLALNSVHGVAFHRGLGEPLYATSSVPIIQYLDAEDVAKFSDSAYVKGNIAVVANGASHAEFSKWVGEFFQDTPAGSKLNSPASKYYGGEERIAHGSGNVLIIGFQGSSSFTAGSSYKPEIAVLASLLGGESSIKWSPGFSLLSKAAHDFPQVQVSTQHAAYSDAGLLYITFTGNAAQIAKASENAVNTLKKIAAGEVAEEDIKKATALAKFRALEAGQQTQAGLEATGNGLIEGGKPFQIDEIGSSIDKVSSDKVKAAAKSLLESKASVSAVGDLFRLPFASEIGLTV
>XP_013283066_Fonsecaea_pedrosoi
MASPASLGSRALRASSRHIPVTSLQRRGLAAAASGSFQYETGEASGVKFASRDLPGATTTLTVVAKAGTRYQPLPGYSDALEKFAFKSTTKRSTLRITREAELLGGELSAYHSRENLVLRAKFLREDLPYFTELLGEVISKTRYTTHELNEEVIHVMKLAQKGLLGSPLSLALNSVHGVAFHRGLGEPLYATSSVPIIQYLDAEDVAKFSDSAYVKGNIAVVANGASHAEFSKWVGEFFQDTPAGSKLNSPASKYYGGEERIAHGSGNVLIIGFQGSSSFTAGSSYKPEIAVLASLLGGESSIKWSPGFSLLSKAAHDFPQVQVSTQHAAYSDAGLLYITFTGNAAQIAKASENAVNTLKKIAAGEVAEEDIKKATALAKFRALEAGQQTQAGLEATGNGLIEGGKPFQIDEIGSSIDKVSSDKVKAAAKSLLESKASVSAVGDLFRLPFASEIGLTV
>XP_007757416_Cladophialophora_yegresii
MASPAVLGSKALRASSRHASVRSLQRRGLAAAASGSFQYETGDAAGVKFASRDIPGPTTTLTVVAKAGTRYQPLPGYTDALEKFAFKSTTRRSTLRITREAELLGGELGAYHSRESLVLRAKFLREDLPYFTELLGEVISKTRYTTHELDEEVLNVMKLAQKGLLGSPLSLAVNSVHGVAFHRGLGEPLYATSSVPQLGYLDAEDIAKFSESAYTKENIAVVANGASHSEFSKWVGEFFQDVRGGSKLSGPASKYYGGEERIAHGSGSVMIIGFEGSSSFTAGSTYKPEIAVLAALLGGESTIKWSPGFSLLARTADNFPGVRISTQHAGYSDAGLLYVTLTGNAAQIAKASKEVVETLKKVAGGDVAEEDMKKAIALAKYRALEAGQQTQAGLEATGNGLIEGGSPFQIDEIGSSISKVSADKVKAAAKDLLESKASVSAVGDLFRLPFAEEIGLKV
>XP_016232485_Exophiala_spinifera
MASPASLGSRALRASRRQFPVPVLQRRGLAAAASGSFGYETGEANGVKYASRDLPGPTTTLTVVAKAGTRYQPLPGLTDALEKFAFKSTSKRSALRITRETELLGGETSAYHSRENLVLRTKFLRDDLPYFTELLGEVISKTRYTTHELEEEVFHVMKLAQKGHLASPSSLALNSAYGVAFHRGLGEPLYPTSSTPITKYLDAETIWEFSGAAYAKNNIAVVANGASHSELGKWVKEFFGDISEGSSKFKIESQPSKYFGGEERIAHSSGNAMILGFPGSSSFTTASSYKPELAVLAALLGGESSIKWSPGFSLLSKAAKDLPGAQVSTQHEAWSDAGLLYVTISGNAQQVAKASKEVVDAIKKVASGEIAEEDIKKATALAKFRALEAGQLTQPGLEATGTGLILSGKPFQIDEIGAAIDKVSSDKVKAAAKSLLDSKASVSAVGDLFVLPFASDIGLTV
>XP_016259447_Exophiala_oligosperma
MASPASLGSRALRASRRQFSVPVLQQRRGLAAAASGSFGYETGEANGVKYASRDLPGPTTTLTVVAKAGTRYQPLPGLTDALEKFAFKSTSKRSALRITRETELLGGETSAYHSRENLVLRTKFLRDDLPYFTELLGEVISKTRYTTHELEEEVLHVMKLAQKGLLASPSSLALNSAYGVAFHRGLGEPLYATSSTPITKYLDAETIWEFSGAAYAKNNIAVVANGASHSELGKWVKEFFGDVSEGSQKFKIESQPTKYFGGEERIAHNSGNTMILAFPGSSSFTTTSSYKPELAVLAALLGGESSIKWSPGFSLLSKAARDFPAAHVSTQHEAYSDAGLLYVTISGNAQHVAKASKEVVAAIKKIASGEIAEEDIKKATALAKFRALEAGQLTQPGLEATGTGLILSGKPFQIDEIGAAIDKVSSDKVKAAAKSLLDSKASVSAVGDLFVLPFASDIGLNV
>XP_013314907_Exophiala_xenobiotica
MASPASLGSRALRASRRQFPVPNLQRRSLAAAASGSFGYETGEANGVKFASRDLPGPTTTLTVVAKAGTRYQPLPGLSDALEKFAFKSTSKRSTLRITRETELLGGETSAYHSRENLVLRAKFLRDDLPYFTELLGEVMTKTRYTTHELDEEVTYVMKLAQKGLLASPASLALNSVHGVAFHRGLGEPLYATSSTPFTKYLDAETIWEFSGAAYAKNNFAVVANGASHSELSKWVNEFFADVGTGSQKFKIESQATKYFGGEERIAHDSGNVMILGFPGSSSFTSGSSYKPEIAVLAALLGGESSIKWSPGFSLLSKAAKDFPFAQVSTQHAAYSDAGLLYVTIAGNAQHVAKASKEVVDTLKKVASGDVAEEDIKKATALAKFRALEAGQQTQAGLEATGTGLLAGGKPFQIDEVGAAIDKVTSEKVKAAAKGLLESKASVSTVGDLFALPFASDIGLTV
>XP_007720834_Capronia_coronata
MASRASLGSRALQATRRQVSVASFQRRGLAAAASGSFQYETGDSSGIKYASRDLPGPTTTLTVVAKAGTRYQPLPGLSDVLEKFAFKSTTKRSSLRITRESELLGGDLSAYHSRENLVLRAKFLREDLPYFTELLGEIISKTRYTTHELDEEVVRVLKLEQKGLLASPSSLALNSVHAIAFHRGLGEPLHPTSSTPISKYLDTRTIAEFSRAAYARSNIAVVANGASHSELSKWVGEFFTDAGNGSQVFDLSSPSSQYYGGEERIAHNSGNVMVLGFPGSSSFTAGSSFKPEISVLAALLGGESSIKWSPGFSLLSRAAKDFPQAHVSTQHAAYSDAGLLYVTISGDASHVAKACSNVVEALKKVAAGDVAEEDIKKATALAKFKALEAGQQTDAGLEATGSGLITQGKAFQIDEIGAAIDKVTGEKVKAAAKQLLDSKASVSAVGDLFILPYASEIGLTV
>XP_007728348_Capronia_epimyces
MASPASLGSRALRASRRVPVASFQRRGLAAAASGSFQYETGDSSGIKYASRDLPGPTTTLTVVAKAGTRYQPLPGLSDALEKFAFKSTTKRSSLRITRESELLGGNLSAYHSRENLVLRARFLREDLPYFTELLGEIISKTRYTTHELDEEVVRVLKLGQQGLLASPSSLALNSVHAVAFHRGLGEPLHPTSSTTISKYLDVRTIAEFGRAAYARSNIAVVANGASHSELSKWVGEFFTDTGNGSKTLKLSSPTSKYYGGEERIAHNSGNVVVIGFPGSSSFTSGSSFKPEISVLAALLGGESSIKWSPGFSLLSQAAKEFPQAHVSTNHATYSDAGLLYVTISGEALDVAKASTNVVEALKKIASGQVAEEDIKKATVLAKFRALEAGQQTDAGLEATGSGLITQGKAFQIDEIGAAIDKVSGDKVKAAAKQLLESKASVSAVGDLFVLPYASEIGLTV
>XP_009155298_Exophiala_dermatitidis
MASPASLGSRALRASRQVPVTTLQRRGLAAAASGSFQYETGESSGIKYASRDLPGPTTTLTVISRAGTRYQPLPGLSDALEKFAFKSTVKRSCLRITRESELLGGNLSAYHSRENLVLRAKFLREDLPYFTELLGEIISQTRYTTHELDEEVARVLKLEQKALLASPLSLAVNSVHAVAFHRGLGEPLHPTSSTPISKYLDVDVIAEFSRAAYARDNIAVVANGASHSELSKWVGEFFTKTANGSSVFKLSSPASKYYGGEERIAHNSGNVVILAFPGSSSFTSGSSFKPEISVLAALLGGQSSIKWSPGFSLLSQAAKDFPGAQVSTQHAAYSDAGLLYVTISGEAEQVAKSSKNVVDALKKVASGEVAEEDIQKARALAKFRALEAGQQTEAGLEATGAGLITEGKPFQIDEVGAAIDKVSGDKVKAAAKQLLDSKASVSTVGDLFVLPFASEIGLNV
>XP_013257301_Exophiala_aquamarina
MASPASLGSRALRASHRIPRAAFQTRGLAAAASGSFQYETGDASGLKYASRDLPGATTTLTVVAKAGTRYQPLPGYSDALEKFAFKSTTKRSALRITREAELLGGDLSAYHSRENLVLRAKFLREDLPYFTELLGEVITKSRFATHELNEEVIHVIKLARKDLLAKPLSLALNSAHALAFHRGLGEPLTATSSTPLKYLDAEGIAAFSTAAYSKSNIAVVANGATPSEFSKWVGEFFGDVQESQRKLSSPASKYYGGEERIAHDSGNVMILAFPGSSSFTSGSIYKPEISVLATLLGGQSSIKWSPGFSLLGKAASAYQHSRVATQHAAYSDAGLLYVTITGNASHVTNASKSVVDAIKKVAAGEVAEEDIKKAIALAKFQALEAGQQIDTGLEATGSGLIAGGKAFQVEEIATAIQKVSSEKVKAAAKSLLESKASVSTVGDLFALPWAEEIGLKV
>XP_016224446_Exophiala_mesophila
MASPAALGSKALRASHRRIPRVALQTRGLAAPASGSFQYETGNASGVKYAGRDIPGATTTLAVVAKAGSRYEPLPGYSDALEKFAFKSTTKRSALRITREAELLGGELSAYHSRESLVLRAKFLREDLPYFTELLGEIITKTRYATHELNEEVIHVIKLGQKALLGSPLSLALNSVHGTAFHRGLGQPLNPTSSSPLKYLDAEGIAQFGDAAYAKDNFAVVANGAAHSELSKWVGEFFSDVQSSQQKLSSPASKYYGGEERIAHGSGNVMILGFPGSSSFTAGSSYKPEIAVLAALLGGQSSIKWSPGFALLAKAGAEIPNVQISTQHAAYSDAGLLYVTITGSASSIGKASRNVVDTLKKVAAGEIAEEDIKKAVAVAKFKALEAGQQTEAGLEATGSGLIAGGKAFQIDEVATGIDKVSSEKVKAAAKSLVESKASVASVGDLFVLPWAEEIGLKV
>XP_013266559_Rhinocladiella_mackenziei
MASPASLGSRALRTSRRQIPVASALQRRFLAAAASGSFRYETGDASGVKYASKDLPGPTTTLAVVAKAGTRYQPLPGYSDALEKFAFKSTTKRSALRITRETELLGGELSAYHSRENLVLRARFLREDLPYFTELLGEVISKTRYTSHELNEDVVHVMRLAQKGIVGSPLSLAINSAHAVAFHRGLGEPLFPTSSTPIMKYLDAGTIADFSDAAYARSNIAVVADGASHSEFSKWVGEFFADIGSGSPNIKLSSPASTYYGGEERIPHSSGNAMVIGFPGSSSFTSGSSYKPEISVLAALLGGESSIKWSPGFSLLSKAVQGLPSTHVSTQNAAYSDAGLLYVAITGDAPQIAKASKNVVDALKKVASGEMAEEDIKKATALAKFRTLEAGQQTEAGLEATGSCLIAGGKVFRIDEVGASIDKVSVDKVKTAAKGLLDSKASVAAVGELFSLPYASEIGLKV
>XP_017996670_Phialophora_attinorum
MATPSALASRAARATRPTLRTPRLQTRSASTFAYETGEASGVKFASRELPTGVTTLSVVARAGSRFEPLPGYSDALKTFAFKSTSKRSALRITREIELLGGQVQAYNSRENLVLKASFLQDDLPYFAELLAEVVSKTRYTSRCIPAKSRFSLYASYPITAHNSKAPRRKTEQTITDIQTAHELQEEVLETMKLEQKTLLAQPLYLALNSVHGVAFHKGLGWPQTPTSSIFTKYVDAPGVADFADAAYARSNIAVVANGAKHSELSKWVKEFFEETSSGNSNVKIQSTPSKFYGGEERIGHSSGNALILAFPGSAAFTSGSAYKPEVAVLAALLGGDSAIKWSPGFSILSNAAAATPGAKVVTNHAAYSDAGLLYVTLTGKASDIATAGKNVVEAIKKVANGDVSDEVIKKAVASARFSALEGGEQVDAGIEATGNGLIVGGKAFQISELAKGFEGVSKAKVVEAAKALTSQKAAVSAVGDLYQLPYAEDLGLKV
>NP_587698_Schizosaccharomyces_pombe
MKSFTRNLRRFQTPRRNLHGISYTPKKVEGVSFAGRETPTATGSLSVVINAGSRYQPDAGVSHLLEKFAFKTTEERSALRITRESELLGGQLSTQITREHIILTARFLNEYLEYYARLLAEVVDATKFLPFQLTEEVLPTARIESELFREDILRVAMAKLHEKAFHRGIGNEVYLPASASPSISEIKDFASKAYVKSNFSVISSGPDVQKASDLCAKYFAVIPDGSPLKSAPTKISSGESRVYSKGTNYFCLGFPAPAASPELFVLSSILGGDAAVKWSHGNTLLAKAAGTASEYKATAVADLTPYSDASLLSVVISGSCPKAIKATASESFKALKSLSSNIPNDVVKSGIAMAKTKYLSAFEPVTLNAISASSLVSASKGSDAFISGFDKVTPASISKVVSSLLAKPASTVAVGNLDVLPYYDEL
```
