## Supplementary material for "Coding Sequence Insertions in Fungal Genomes are Intrinsically Disordered and can Impart Functionally-Important Properties on the Host Protein": fasta protein sequences: XP_712090.2_blasthits_fa.txt

```
>XP_712090_Candida_albicans
MFIRNVKLIKPSPVRFISPIPFSFPISRSIKISSIRYFTNKSTSNFKSTSSSSSLKSTSTSTSTSTSKTTPKTLSKPPPKVKPPIQDNDTTSSGSSSSENSESFMLKSLFKTIWPKNNLNFKIRVIIALSLLVGAKILNVQVPFYFKQIIDTMNIDWTNEVGVFSTVIGSLILAYGGARFGAVLFGELRNAIFASVAQSAIRRVAYNTFVKLLNMDLQFHLSRQTGGLTRAIDRGTKGISYVLSAMVFHIIPITLEISIVCGILTYNYGASFAAMTFVTMLAYSIFTIQTTAWRTKFRRQANNADNQAANVALDSLINYESVKIFNNELYQASKYDKALMKYQQSSVKIATSLAFLNSGQNFIFTSALTAMMYMGCQGVYTGELTVGDLVLINQLVFQLSVPLNFLGSVYRELKQSLLDMENLFQLQNQPIRIKEIPNAPPLKLNNNNNNNNNNNNNNNNSLPGEIRFENVSFGYHPDRPILNNASFTIPAGQKVAIVGPSGSGKSTILRLIFRFYDINQGRILIDGQDISKVSLESLRKLIGIVPQETPLFNDTILENIRYGRLDASDEEIYRVINQVQLNKLIDDLPDGVQTIVGERGMMISGGEKQRLAMARLLLKRAPITFFDEATSALDTHTEQALLKTIRSVFKQQHQTNVSIAHRLRTIADADKIIVLNKGQVVEEGTHWQLLNEQPNSLYAQLWNIQENLDIEKELLQGDEEEEELTEKLKLDKQELEQEAKLFNSQTFEKK
>XP_002421188_Candida_dubliniensis
MFIRNVKLIKLAPVRLASPLVSGSSLSSSIKIPSIRYFTHQSHSNFRSSSSLLSASISPKSSPKAPSYVKPPRHDNDSSSSSNSSESFMLKSLFKTIWPKNNLNFKIRVIIALSLLVGAKVLNVQVPFYFKQIIDTMNIDWTNEVGIFSTVIGSLILAYGGARFGAVLFGELRNAIFASVAQSAIRRVAYNTFVKLLNMDLQFHLSRQTGGLTRAIDRGTKGISYVLSAMVFHIIPITLEISIVCGILTYNYGASFAAMTFATMLAYSIFTIQTTAWRTKFRRQANNADNQAANVALDSLINYESVKIFNNELYQASKYDKALMKYQQSSVKIATSLAFLNSGQNFIFTSALTAMMYLGCQGVYTGELTVGDLVLINQLVFQLSVPLNFLGSVYRELKQSLLDMENLFQLQNQPIRIKEIPNAPPLRLNNNQSLSSPGEIRFENVSFGYHPDRPILNNATFTIPAGQKVAIVGPSGSGKSTILRLIFRFYDIDQGRILIDGQDISKVSLESLRKLIGIVPQETPLFNDTILENIRYGRLDASDEEIHRVINQVQLNKLIDDLPDGVQTIVGERGMMISGGEKQRLAMARLLLKRAPITFFDEATSALDTHTEQALLKTIRSIFKQQHQTNVSIAHRLRTIADADKIIVLNKGKVVEEGTHWQLLNEQPNSLYAQLWNIQENLDIEKELLQREEEEIDEEEAEKLKLIHEKQELVQEAKLFSSQDSEKKKKKERQ
>XP_002548469_Candida_tropicalis
MFRSIKLIQPFRTLRTSTTKFTTTSSSSWLIPNTIRRSILQQSQQRITFSRFFTQTKHVSQQIVKPKVQQSIFGRKISTSESFMIKSLLKTIWPKDNFNFKIRVIIALSLLIASKLLNVQVPFYFKEIIDAMNINWSEDVGTVSAVIGSLILAYGGARFGAVLFGELRNAIFASVAQSAIRRVAYNTFVKLLNMDLNFHLSRQTGGLTRAIDRGTKGISYVLSAMVFHIIPITFEITVVCGILTYNYGATFAAMTFATMLAYSIFTIRTTAWRTKFRRQANSADNKAASVALDSLINYESVKIFNNEAYQANKYDQSLTKYQQASVKVATSLAFLNSGQNFIFTSALTAMMYMGCQGVANGSLTVGDLVLINQLVFQLSVPLNFLGSVYRELKQSLIDMENLFQLQSEPIRIKEIEGAPQLVLNETLPGEIKFENVTFGYHPDRPILKNATFTIPAGKKVAIVGPSGSGKSTILRLVFRFYDIDSGRILIDGQDITKVSLESLRKKIGVVPQETPLFNDTILENIRYGRLDASDEEINKVINSVQLDKLIKDLPDGVQTIVGERGMMISGGEKQRLAMARLLLKKAPITFFDEATSALDTHTEQALLKTIRGIFRRDHSTNVSIAHRLRTIADADKIIVLNKGVVQEEGTHGELLSQSESLYAQLWNIQENMDVEKELRLEEEQRVKAEQEKENQIFKQENK
>XP_003871472_Candida_orthopsilosis
MLLLRGSLKQVWPLLAKPRVLPSRSSTIALTNTLRLGYKQQSPIRTFTKTTRLLHGPSDANPTPAKNNIPKPVKSEDRSDSSSYSLLGRKVSTSELFMMRSLFKTIWPKDNPKFKIRVLIAVSLLIGSKLLNVEVPFLFKQIIDQMNVDWTQEVGVLSTVIGSLILAYGGARFGAVLFGELRNAIFASVAQTAIKRVASNTFNRLLNMDLQFHLSQQTGGLTRAIDRGTKGISYVLTAMVFHIIPITFEISIVCGILSYNYGVPFAAMTFCTMLAYSIFTIKTTAWRTKFRRQANNADNQAASVALDSLINYESVKIFNNEAFQSKKYNSALTKYQNASVKVATSLAYLNAGQNFIFTSALTAMMYMGCQGVVSGGLTVGDLVLINQLVFQLSVPLNFLGSVYRELKQSLLDMENLFQLQNVPIKITDVEGAPQLKLNQRAPGEIKFENVTFGYHPDRPILKNVSFTIPAGQKVAVVGPSGSGKSTILRLVFRFYDVDSGRILIDGQDITKVSLESLRKKIGVVPQETPLFNDTIIENIRYGDLQSTDEQIHQVVSLVQLDNLIKDLPDGENTIVGERGMMISGGEKQRLAIARLLLKNAPITFFDEATSALDTHTEQALLKTIRTIFKRDNRTNVSIAHRLRTIADADKIIVLNKGHVQEQGSHAQLLSDPESLYAQLWNIQENLDIEEQLRLEEAERLRKEEQQLEQEEK
>XP_001524146_Lodderomyces_elongisporus
MLLRSPLVKNIARLNYLKSPSTIASHAPLQTLQLSTTLYKFRFFSQCTTLRSNGETNSNKSNSISKPVTPSSPSSLNRGDNSTPQQLSKKSATLSQTTQDSQPSQSSPVSQDQAKSKESSQYSLFGRKVSTSEVFMLRSLLRTIWPKNNPKFKIRVVVAVSLLIGSKLLNVQVPFFFKQIIDQMNVNWTDDVGVFATVAGSLILAYGGARFGAVLFGELRNAIFAGVAQSAIKRVATNTFTRLLNMDLQFHLSQQTGGLTRAIDRGTKGISSVLNAMVFHIIPITFEIGIVCSILSWNYGYSFAAVTLATMLAYSIFTIQTTAWRTKFRRQANNADNQAASVALDSLINYESVKIFNNEAFQGKKYNEALTRYEKASVKVATSLAYLNAGQNFIFTSALTAMMYMGCQGVIDGGLTVGDLVLINQLVFQLSVPLNFLGSVYRDMKQSLLDMENLFQLQSVPIKIQSAENALELVLNKLMPGEIKFENVTFGYHPDRPILSNATFTIPAGEKVAIVGPSGSGKSTILRLVFRFYDVDQGRILIDGQDIKQVSLESLRSKVGVVPQETPLFNDTILENIRYGDLNAKDDQIRKAISAVQLDQLVKDLPDGLNTIVGERGMMISGGEKQRLAIARLLLKNAPITFFDEATSALDTHTEQSLLKTIRGIFKKDQRTNVSIAHRLRTIADADKIIVLNKGKVQEEGTHSELLSNAESLYAQLWNIQENLDVEKELRLEEEQRIKDEEEKERRLFEAREEQKKRDAGV
>XP_007377510_Spathaspora_passalidarum
MNVDLSSVGTVSAVAGAMIFSYGAARFGAVLFGELRNAVFASVSQDAIRRIAYNTFTRLLNMDLLFHLSTQTGGITRAIDRGTKGVSSVLSALVFHLIPVGFEISMVCGILSYKYGVTYAALAFLTMLTYSVFTIRTTSWRTKFRRQANNADNQAASVALDSLINFEAVKYFNNEGYQAAKYDKSLAKYQNASIKVATSLAFLNAGQNFIFSSALTAMMYMGCQGVVDGSLSVGDLVLINQLVFQLSVPLNFLGSVYRDLKQALLDMENLFQIQKVPIEIKDSPTAKPLQLTKGEIKFENVSFAYHPDRPILKNATFTIPAGEKVAIVGPSGSGKSTILRLVFRFYDVNEGRILIDGQDIRDVTLESLRHNIGVVPQETPLFNDTILENIRYGRLSASDDEVNHMAELVKLDKLIQELPNGANTIVGERGMMISGGEKQRLAMARLLLKDAPISFFDEATSALDTHTEQSLLRTIRKTLTLPLPTDYVPLSIPIRLSF
>XP_043047357_Scheffersomyces_spartinae
MIRGTVLKLPGRLASSFSTGAPCLTKNLSAYRLNSIRVKSNIVRLQNVDFRRNLWKSSILCKDSKTLESTKKPNSASTPKNDNGSNKPTESEPTNDSSTLFGQEISTSQIKMLRSLLTTIWPANKPSFKIRVLVALSLLIGSKLLNVQVPFFFKSIIDEMNIDWAAELGTVGSVVGSLIIAYGGARFGAVLFGELRNAVFASVAQSAIKRVALNTFNHLLSMDLNFHLSRQTGGLTRAIDRGTKGISYVLSAMVFHIIPITFEISVVCGILTYNYGASFAAVTLSTMLAYLIFTIRTTSWRTGFRRQANNADNQAANVALDSLINYESVKYFNNEAFQAYKYDSALTKYQNASIKVATSLAFLNAGQNLIFTSALTAMMYMGCHGIATGGLTVGDLVLINQLVFQLSVPLNFLGSVYRELKQSLLDMENLFQLQNYPIKIKDAPGAKPLNITKGEIKFENVSFGYHPDRPILRNASFTIPAGEKVAIVGPSGSGKSTILRLVFRFYDVDKGRILIDGQDISLVTLDLLRKNIGIVPQETPLFNESILENIRYGRLDATDQEIDQVIKQVHLDSLIHDLPEGVDTLVGERGMMISGGEKQRLAMARLLLKKSPITFFDEATSALDTHTEQALLKTIRLIFRLAGHRTTNVLIAHRLRTIADSDKIIVLNKGVVQEEGTHMELLHIPNSLYSELWNIQENLDLDELLHKEADELLYKEAGELLHTESNQLKSE
>XP_001383432_Scheffersomyces_stipitis
MLKSLVATIWPKNKPSFKIRVVIALTLLIGSKLLNVQVPFFFKSIIDEMNVEWSEHLGTVGTVIGSLILAYGGARFGAVLFGELRNAVFASVAQSAIKRVAYNTFIHLLNIDLQFHLSRQTGGLTRAIDRGTKGISYVLSALVFHIVPITFEISVVCGILTYNYGLSFAAVTLATMMAYSFFTIKTTSWRTGFRRQANNADNQAASVALDSLINYESVKYFNNELYQASKYDSALTKYQNASIKVATSLAFLNAGQNLIFTSALTAMMYMGCQGVATGALSVGDLVLINQLVFQLSVPLNFLGSVYRELKQSLLDMENLFQLQNYDIKIKDAPNAKPLLLNAQGVPGEIKFENVSFGYHPERPILKNATFTIPAGQKVAIVGPSGSGKSTILRLVFRFYDVDEGRILIDGQDISKITVESLRKSLGIVPQETPLFNDTILENIRYGRLDATDEEIEEMIEKVQLTNLIKDLPDGVNTIVGERGMMISGGEKQRLAIARLLLKRAPITFFDEATSALDTHTEQSLLRTIRTVFRTKKNTNVSIAHRLRTIADADKIIVLNKGSVQEEGTHYGLLADQHSLYGQLWNIQENLDLEKHLKDDPEEVQKLDKLEKELEKEELTKQT
>XP_020062432_Suhomyces_tanzawaensis
MMKSLFATIWPKNNPRFKIRVLVAFSLLIASKLLNVQVPFFFKLIVDEMNVDWTSQLGTIGTVIGSLILAYGGARFGSVLFGELRNAVFASVAQSAIKRVAQNTFKHLLNMDLHFHLSRQTGGLTRAIDRGTKGISYVLSAMVFHIIPISFEITVVCGILTYNYGLSFAAMTFFTMLAYSIFTIKTTAWRTGFRRQANNADNQAASVALDSLINYESVKYFNNEAFQASKYESALTNYQNASIKVATSLAYLNAGQNLIFTSALTAMMYMGCQGVASGALTVGDLVLINQLVFQLSVPLNFLGSVYRELKQSLLDMENLFQLQNYEVKIKDAPGAKPLVLKNSEIPPEIRFENVSFGYHPDRPILQNASFTIPAGEKVAIVGPSGSGKSTILRLAFRFYDVDKGRILIDGQDISKVTVESLRKAIGIVPQETPLFNESILENIRYGRLDSSDEEIKDMIEKVQLTKLIEDLPEGVNTMVGERGMMISGGEKQRLAIARLLLKQAPITFFDEATSALDTHTEQSLLRTIRQVFKEGKNTNISIAHRLRTIADADKIIVLNKGHVQEEGSHYELLSQDNSLYSQLWDIQENLDIDEQLKENAEVQSAK
>XP_020073742_Hyphopichia_burtonii
MLRSLLTTIWPKNKPSFKIRVILALSLLIGSKLLNVQVPFFFKSIIDEMNVDWSGDIGTITTVIGSLILAYGGARFGAVLFGELRNAVFASVSQSAIKRVAYNTFLHLLNMDLQFHLSRQTGGLTRAIDRGTKGISYVLSAMVFHIIPITFEISIVCGILTYNYGAAFAATTLATMLAYSIFTIKTTAWRTGFRRQANNADNQAASVALDSLINYESVKYFNNELYQASKYEQALNKYQNASIKVATSLAFLNAGQNFIFTSALTAMMYMGCQGVSSGALSVGDLVLINQLVFQLSVPLNFLGSVYRELKQSLLDMENLFQLQNYEIKIQDKLNAKPLLLEGPKIGEIKFENVTFGYHPDRPILNNATFTIPAGNKVAIVGPSGSGKSTILRLIFRFYDVNSGRILIDGQDISKVTIESLRRNIGIVPQETPLFNDTILENIRYGRLDSSNEEILSMISKVKLDGLIKDLPDGIDTIVGERGMMISGGEKQRLAIARLLLKRAPITFFDEATSALDTHTEQSLLRTIRSIFRQDQRTNVSIAHRLRTIADSDKIIVLNKGQVQEEGDHYSLLQDPESLYSQLWNIQENLDIEEELREEKENEETKQA
>XP_015469158_Debaryomyces_fabryi
MKWGLFGAVKPFRSLTPFSQTRTLMTLRSPFIPSKRIPGVRLQLTPAYKYPTIHGRRFFQSSHKLGVNSKEDSSTYLFGRKISTSELKMIKSLLVTIWPKNKPSFKLRVILALSLLIASKLLNVEVPFFFKKIIDEMNIDWTEQLGTVGTVIGTLIIAYGGARFGAVLFGELRNAVFASVAQTAIKRVAHNTFVHLLNMDLNFHLSRQTGGLTRAIDRGTKGISYVLNAMVFHIIPISFEISMVCGILIYNYGISFAAVTLATMLSYSVFTIKTTAWRTGFRRQANNADNQAATVALDSLINYESVKYFNNEGFQASKYDKALTNYQNASVKVATSLAYLNAGQNFIFTSALTAMMYMGCNGVATGSLSVGDLVLINQLVFQLSVPLSFLGSVYRELKQSLLDMENLFQLQNHEVSIKDAPNAKPLVLNSRGIPGEIKFENVTFGYHPDRPILQNASFTIPAGEKIAIVGPSGSGKSTILRLIFRFYDVESGRILIDGQDISKVTVESLRKAIGIVPQDTPLFNDTILENIRYGRLDATDEEILEMIEKVQLTKLMEDSPNGVNTIVGERGMMISGGEKQRLAIARLLLKRAPITLFDEATSALDTHTEQSLLRTIRTVLTRKENTHIAIAHRLRTIADADKIIVLNKGQVQEEGTHYDLLRNPNSLYFQLWNIQENLDIDEELNEYAKEAEKLEANTDDSKK
>XP_457132_Debaryomyces_hansenii
MIKWGLFGAVKPFRSMVPLSQTRSLIISKSSLVRSKRVSTIRPQLAPVNPYSKIYGRRFFSSSHKLGVNTKEDSSTYLFGRKISTSESKMLKSLLVTIWPKNKPSFKLRVIFALSLLIASKLLNVEVPFFFKKIIDEMNVDWNDQLGTVGTVIGTLIIAYGGARFGAVLFGELRNAVFASVAQTAIKRVAHNTFVHLLNMDLNFHLSRQTGGLTRAIDRGTKGISYVLNAMVFHIIPISFEISMVCGILIYNYGLSFAAVTLATMLSYSVFTIKTTAWRTGFRRQANNADNQAATVALDSLLNYESVKYFNNEGFQASKYNTALTNYQNASVKVATSLAYLNAGQNFIFTSALTAMMYMGCNGVATGSLTVGDLVLINQLVFQLSVPLSFLGSVYRELKQSLLDMENLFQLQNHEIKIKDASNAKPLLLNSTGVPGEIKFENVTFGYHPDRPILQNASFTIPAGEKIAIVGPSGSGKSTILRLIFRFYDVESGKIFIDGQDISKVTVESLRRSIGIVPQDTPLFNDTILENIRYGRLDATDKEIHEMIDKVQLTKLIEDSPNGVNTIVGERGMMISGGEKQRLAIARLLLKRAPITLFDEATSALDTHTEQSLLRTIRKVLTKKANTHIAIAHRLRTIADADKIIVLNKGQVQEEGTHHNLLQNPNSLYSQLWNIQENLDIDEELNEYAKETEEQK
>XP_006690029_Yamadazyma_tenuis
MIKHTARVAARQRAGLGAWQFRSPRSMPLVFSAPVYPQKSLCSPGPRVTPALKDWGVRMFSSTRKTMEAAKNVPPKSGSLFGQSISTSQSQMLRSLLMTIWPKNNPRFRIRVVVALALLIAAKLLNVQVPFFFKSIIDGMNVDWSDGVGIGGSVVAALVFAYGGARFGAVLFGELRNAIFASVAQTAIRRVALNTFERLLNMDLQFHLSRQTGGLTRAIDRGTKGISYVLNALVFHIIPITFEISVVCSVLTYNYGASFAAVTFFTMLAYSVFTIRTTAWRTRFRREANNADNQAGSVALDSLINFEAVKYFNNEGFQAYKYDAALTKYQNASIKVATSLAFLNSGQNLIFSSALTAMMYMGCSGVAGGSLSVGDLVLINQLVFQLSMPLNFLGSVYRELKQSLLDMENLFQLQSHHIEIVDAPGAKDLVLDPKNPGEIRFENVSFGYHPDRPILQNATFTIPAGQKVAVVGPSGSGKSTILRLVFRFYDVSSGRILIDGQDIRTVKLQSLREKLGIVPQDTPLFNDTIYENVRYGRLDASEAEINEAIQRVQLDQLVSQLPDGIRTVVGERGMMVSGGEKQRLAIARLLLKKSPITFFDEATSALDTHTEQNLLKVIRTVFKDTRNTNVSIAHRLRTIADSDKIIVLRQGQVVEEGSHLELLQKDGLYADLWNVQESLDMEQELVQENIENEKQL
>XP_001485445_Meyerozyma_guilliermondii
MWSFRRLPGRVMTAKLSIRPFSSFGFRPAISNGTGPIPAIPVPRSGFGSRSPLPFSRTILRACTYAPKPRCIRGLHTSSPLKNEKPSSLFGTEISTSQLKMLGSLLKTIWPKNKPNFKIRVVIALLLLIGSKLLNVQVPFFFKSIIDEMNINWEQQLGTVGTVVGTLILAYGGARFGAVLFGELRNAVFASVAQSAIKRVAQNTFRHLLNMDLQFHLSRQTGGLTRAIDRGTKGISYVLSAMVFHIIPISFEITVVCGILTYNYGATFAAVTLSTMLAYSIFTIRTTAWRTQFRRDANNADNEAANVALDSLINYESVKYFNNEQFQASKYESALLKYQNASINTATSLAFLNAGQNFIFTSALTAMMYMGCQGVATGGLSVGDLVLINQLVFQLSVPLNFLGSVYRELKQSLLDMENLFQLQEHEIKIKDVPGAKPLVLNQHTIPGEIRFENVTFGYHPDRPILKNASFVIPAGQKVAIVGPSGSGKSTVLRLVFRFYDAQLGRILIDGQDISQVTIESLRRAIGIVPQETPLFNDTIKENIRYGRLDASDEEIDEMIKRVQLDKLVKDLPDGVNTIVGERGMMISGGEKQRLAMARLMLKHAPITFFDEATSALDTHTEQSLLKTIREVSHSEINTNVSIAHRLRTIADADKIIVLNQGRVQEEGTHKELVEKDLIYANLWNIQEMFELEKEEGLENEKLQ
>XP_018714680_Metschnikowia_bicuspidata
MLRSLLTTLWPKNRPSFKLRVIVALLLLVGLKVLNVQVPFFFKSIVDQMNVDWVAQAGTVGTVIGLMVLAYGAARFGSVLFGELRNAVFALVAQLAIKRVANNTFRHLLNMDLHFHLLSQTGGLTRAIERGTKGISYVLLAMVFHIIPISVEIGIVCSLLTYNYGVSFAAVTFLTMAAYSVFTIKTTAWRTQFRRQANNADNDAASVALDSLINYEAVKYFNNEAYQCAKYDRSLTHYQNASIKVATSLAYLNAGQNLIFTLALTGMMYMGCHGVATGALSVGDLVLINQLVFQLLVPLNFLGSVYRELKQSLLDMENLFQLQNHDVQIKDKAGALPLQLDATRPGTITFENVTFGYHPDRPILKNASFVIPPGDKVAIVGPSGLGKSTILKLVFRFYDVSSGRILIDGQDISQVTLESLRRAVGVVPQDTPLFNDTIKENIRYGRLDASDAEVLAAVEKVSLKPLVADLPDGLDTIVGERGLMISGGEKQRLAIARLLLKKAPITFFDEATSALDTHTEQALLRTLRQLFKESKATNILIAHRLRTIADSDKIIVLNKGEVQEEGTHHELLEKEDSLYADLWNIQENLDVEEEINGAQTSPSPRMETRV
>XP_002616571_Clavispora_lusitaniae
MLSRTLRLTNNGIRPCIRQLSSSNFFPTRSGTSLYLKPKFAAYSHKPHLQQSGIRFYTSKNAAAGKEKNNDGEIEKKDSSSYLFGRQISTSQIKMLSSLLATIWPKNKPSFKVRVVVALSLLIGSKLLNVQVPFFFKSIIDEMNVDWLSDVGNIGTVMGAMILAYGGARFGAVLFGELRNAVFASVSQSAIKRVANNTFKHLLDMDLQFHLSRQTGGLTRAIDRGTKGISYVLSAMVFHIIPITFEITMVCGILTYNYGASFAAVTLLTMATYSIFTIKTTAWRTGFRRQANNADNQAASVALDSLINYEAVKYFNNESHQCYKYDQALTKYQNASIKVATSLAFLNAGQNLIFTSALTAMMYMGCQGVATGALSVGDLVLINQLVFQLSVPLNFLGSVYRELKQSLLDMENLFQLQNYDIKVKEVPNAPELILNPIAPGEIKFENVSFGYHPDRLILKNVSFTIPSGQKSAIVGPSGSGKSTILKLVFRFYDVTSGRILIDGQDISKVSLESLRKAVSVVPQETPLFNDTILENIRYGRLSASNKEIMDAIEQVKLKKLIEELPLGVDTIVGERGLMISGGEKQRLAIARLLLKHSPITFFDEATSALDTHTEQSLLRTLRTVFKDSHSTNVSIAHRLRTIADSDKIIVLKKGTVHEEGTHQELLSKPDSLYNELWNIQENLNIEEELLLSDKEETKPSANSSSF
>XP_025343926_Candida_haemuloni
MLLSLLRFRSPGVVQASRQLARTSLANSRPQVSFTRPLSRGSTVAVKSRLGHICSRGFHTSKRLSENGKKDSSTYLFGRQISTSQFKMLRSLLVTIWPKNKPSFKVRVVIALSLLVGSKLLNVQVPFLFKSIIDEMNVDWSEQLGTLGTVMGTMIIAYGGARFGAVLFGELRNAIFASVAQSAIKRVANNTFKHLLDMDLQFHLSRQTGGLTRAIDRGTKGISYVLSAMVFHIIPIGFEISVVCGILTYNYGLSFAAVTLMTMIGYSVFTIRTTAWRTGFRRQANNADNQAASVALDSLINYESVKYFNNEAHQCAKYDKSLTSYQNASIKVATSLAFLNAGQNLIFTSALTAMMYMGCQGVATGALSVGDLVLINQLVFQLSVPLNFLGSVYRELKQSLLDMENLFQLQNYDIKVQNKPGADNLTLNPIRPGEIRFENVTFGYHPDRPILKNASFVIPPGQKVAIVGPSGSGKSTVLKLVFRFYDVDSGRILIDGQDISKVDLESLRRSVGVVPQETPLFNDTIMENIRYGRLDAHNDEIMSAVSKVRLDALIKELPDGMDTIVGERGLMISGGEKQRLAIARLLLKRAPITFFDEATSALDTHTEQALLRTLRSVFIEGRSTNVSIAHRLRTIADSDKIIVLNKGAVQEEGTHQSLLNQSDSLYGELWNIQENLDLEEELKRRDEEEEEERQKKQRGISETKSPKNA
>XP_024712085_Candida_pseudohaemulonis
MLSSLLRLRLPGVLRTSGQLTRVPLMNLRLQLPVGNHFSRGSTVSVRPRLNHICSRGFHTSKRAFESGKKDSSTYLFGRQISTSQFKMLKSLLVTIWPKNKPSFKVRVVLALLLLIGSKLLNVQVPFFFKSIIDEMNVDWSEQLGTLGAVMGTMIIAYGGARFGAVLFGELRNAIFASVAQLAIKRVANNTFKHLLDMDLQFHLSRQTGGLTRAIDRGTKGISYVLSAMVFHIIPISFEISVVCGILTYNYGLSFAAVTLMTMIGYSVFTIKTTAWRTGFRRQANNADNQAASVALDSLINYESVKYFNNEAYQCSKYDKSLTNYQNASIKVATSLAFLNAGQNLIFTLALTAMMYMGCQGVATGALSVGDLVLINQLVFQLSVPLNFLGSVYRELKQSLLDMENLFQLQNYDIKVKSNPGAGNLSLHPIRPGEIKFENVTFGYHPDRPILKNASFTIPPGQKVAIVGPSGSGKSTVLKLVFRFYDVTSGRILIDGQDISKVDLESLRRAIGVVPQETPLFNDTILENIRYGRLDAHNDEIMAAVSKVRLDALIKELPAGMETIVGERGLMISGGEKQRLAIARLLLKRAPITFFDEATSALDTHTEQALLRTLRSVFIEGRSTNVSIAHRLRTIADSDKIIVLNKGAVQEEGTHQSLIDTPGSLYGELWNIQENLDLEEELKRRDEEEEEERQRKARDGALAD
>XP_025336249_Candida_duobushaemulonis
MLKSLLVTIWPKNKPSFKVRVVLALSLLIGSKLLNVQVPFFFKSIIDEMNVDWSEQLGTLGTVMGTMIIAYGGARFGAVLFGELRNAIFASVAQSAIKRVANNTFKHLLDMDLQFHLSRQTGGLTRAIDRGTKGISYVLSAMVFHIIPISFEISVVCGILTYNYGLSFAAVTLMTMIGYSVFTIKTTAWRTGFRRQANNADNQAASVALDSLINYESVKYFNNEAYQCSKYDKSLTNYQNASIKVATSLAFLNAGQNMIFTSALTAMMYMGCQGVATGALSVGDLVLINQLVFQLSVPLNFLGSVYRELKQSLLDMENLFQLQNYDIKVKSSPGAGKLSLHPIRPGEIKFENVTFGYHPDRPILKNASFTIPPGQKVAIVGPSGSGKSTVLKLVFRFYDVNSGRILIDGQDISKVDLESLRRAIGVVPQETPLFNDTILENIRYGRLDAHNDEIMAAVSKVRLDALIKELPAGMETIVGERGLMISGGEKQRLAIARLLLKRAPITFFDEATSALDTHTEQALLRTLRGVFIEGRSTNVSIAHRLRTIADSDKIIVLNQGAVQEEGTHQSLIETPGSLYGELWNIQENLDLEEELKRRDEEEEEERQRKARDGALAD
>XP_028892185_Candida_auris
MGVARPRLGFTDLSTKFSRSTSLSHINARGFHTTRRLLENGKKDSSTYLFGREISTSQFKMLRSLLVTIWPKNKPSFKVRVLIALSLLIGSKLLNVQVPFFFKSIIDEMNVDWSEQLGTLGTVMGTMILAYGGARFGAVLFGELRNAIFASVAQSAIKRVANNTFKHLLDMDLQFHLSRQTGGLTRAIDRGTKGISYVLSAMVFHIIPISFEISVVCGILTYNYGLSFAAVTLMTMIGYSVFTIKTTAWRTGFRRQANNADNQAASVALDSLINYESVKYFNNETYQCSKYDKSLTNYQNASIKVATSLAFLNAGQNFIFTSALTAMMYMGCQGVATGALSVGDLVLINQLVFQLSVPLNFLGSVYRELKQSLLDMENLFQLQNYDIKVKNNPGAEKLTLSPIRPGEIRFENVTFGYHPDRPILKNASFVIPPGEKVAIVGPSGSGKSTVLKLVFRFYDVDSGRILIDGQDISKVDLESLRRAIGVVPQETPLFNDTIMENIRYGRLDAHNDEIMEAVKKVRLDKLVKDLPEGMNTIVGERGLMISGGEKQRLAIARVLLKRAPIAFFDEATSALDTHTEQALLRTLRSIFIEGRSTNVSIAHRLRTIADSDKIIVLNKGAVQEEGTHQGLLNTPGSLYGELWNIQENLDLEEELKRRDEEDEEVRQRMAREARQTTKA
>NP_014030_Saccharomyces_cerevisiae
MLLLPRCPVIGRIVRSKFRSGLIRNHSPVIFTVSKLSTQRPLLFNSAVNLWNQAQKDITHKKSVEQFSSAPKVKTQVKKTSKAPTLSELKILKDLFRYIWPKGNNKVRIRVLIALGLLISAKILNVQVPFFFKQTIDSMNIAWDDPTVALPAAIGLTILCYGVARFGSVLFGELRNAVFAKVAQNAIRTVSLQTFQHLMKLDLGWHLSRQTGGLTRAMDRGTKGISQVLTAMVFHIIPISFEISVVCGILTYQFGASFAAITFSTMLLYSIFTIKTTAWRTHFRRDANKADNKAASVALDSLINFEAVKYFNNEKYLADKYNGSLMNYRDSQIKVSQSLAFLNSGQNLIFTTALTAMMYMGCTGVIGGNLTVGDLVLINQLVFQLSVPLNFLGSVYRDLKQSLIDMETLFKLRKNEVKIKNAERPLMLPENVPYDITFENVTFGYHPDRKILKNASFTIPAGWKTAIVGSSGSGKSTILKLVFRFYDPESGRILINGRDIKEYDIDALRKVIGVVPQDTPLFNDTIWENVKFGRIDATDEEVITVVEKAQLAPLIKKLPQGFDTIVGERGLMISGGEKQRLAIARVLLKNARIMFFDEATSALDTHTEQALLRTIRDNFTSGSRTSVYIAHRLRTIADADKIIVLDNGRVREEGKHLELLAMPGSLYRELWTIQEDLDHLENELKDQQEL
>XP_018220348_Saccharomyces_eubayanus
MLLFPRSPVVGRILRSSLRSRSSLIRNRSPIIISVYKLSTQRPLLFSSVGSNLWNDARKDPVHKKLIEPTSPVSKPKTQAEKVSKAPTMSELKILKDLFRYIWPQGNNKVRIRVLIALGLLISAKILNVQVPFFFKQTIDSMNITWDDPTIALPAAIGLTILCYGTARFGSVLFGELRNAVFARVAQNAIRTVSLQTFRHLMKLDLGWHLSRQTGGLTRAMDRGTKGISYVLTAMVFHIIPISFEISVVCGILTYQFGASFAAITFSTMLLYSMFTIKTTAWRTNFRRDANRADNKAASVALDSLINFEAVKYFNNEKYLADKYNGSLINYRDSQIKVSQSLAFLNSGQNLIFTSALTAMMYMGCTGVIGGDLTVGDLVLINQLVFQLSVPLNFLGSVYRELKQSLIDMEALFKLRKNEIKIKNAERPLMLPEHVPYDITFQNVTFGYHPDRKILKNASFTIPAGSKTAIVGSSGSGKSTILKLVFRFYDPESGRILINGRDIKEYDIDALRKVIGVVPQDTPLFNDTIWENVKFGRIDATDDEVNTVVEKAQLAPLIKKLPQGFDTIVGERGLMISGGEKQRLAIARVLLKNARIMFFDEATSALDTHTEQALLRTIRSNFPSGSRTSVYIAHRLRTIADADKIIVFDNGKVREEGKHLELLATPGSLYRELWTIQEDLHHLENELKDDQAL
>XP_033768603_Saccharomyces_paradoxus
MLHLSRSPVIGRIVRSKLKPGLIRKCSPIIFTVSKLSTQRPLLFNSVTNLWNQAQKDTSQKKLVEQPSPAPKVKTQVKKTSKAPTLSELKILKDLFRYIWPKGNNKVRIRVLIALGLLISAKILNVQVPFFFKQTIDSMNVAWDDPTVALPAAIGLTILCYGVARFGSVLFGELRNAVFAKVAQNAIRTVSLQTFQHLMKLDLGWHLSRQTGGLTRAMDRGTKGISQVLTAMVFHIIPISFEISVVCGILTYQFGASFAAITFSTMLLYSIFTIKTTAWRTHFRRDANRADNKAASVALDSLINFEAVKYFNNEKYLSDKYNSSLMNYRDSQIKVSQSLAFLNSGQNLIFTTALTAMMYMGCTGVIGGNLTVGDLVLINQLVFQLSVPLNFLGSVYRDLKQSLIDMETLFKLRKNEVKIKNTERPLMLPEHVPYDITFENVTFGYHPDRKILKNASFNIPAGWKTAIVGSSGSGKSTILKLVFRFYDPESGRILINGRDIKEYDIDALRKVIGVVPQDTPLFNDTIWENVKFGRIDATDEEVLTVVEKAQLAPLIKKLPHGFDTIVGERGLMISGGEKQRLAIARVLLKNARIMFFDEATSALDTHTEQALLRTIRSNFTSGSRTSVYIAHRLRTIADADKIIVLDNGRVREEGKHLELLAMPGSFYRELWTIQEDLNHLENELKDEQGL
>XP_003676185_Naumovozyma_castellii
MLLFRQPIASRLILSCSKQTWKSSSLPIIKLSMATYRTSRPTLFKQSALTVWQKAIPPTITPKNPPNVITTPKNTAASSPKIPTISEMKILKDLFKYIWPRGDNKVRIRVVIAISLLIGAKLLNVQVPFFFKQTVDAMNITWDDPTVALPAAIGLTILCYGFARFGAVLFGEVRNAVFAKVAQNAIRTVSLQTFQHLMKLDLGWHLSRQTGGLTRAMDRGTKGISYVLSAMVFHILPITFEISVVCGILTYQFGASFAAITFTTMILYSIFTIRTTAWRTQFRRDANKADNKGASVALDSLINFEAVKYFNNEKYLADKYHTSLIKYRDSQIKVSQSLAYLNSGQNLIFTSALTAMMYMGCTGVIGGDLTVGDLVLINQLVFQLSVPLNFLGSVYRELKQSLIDMESLFQLRKNEIKIENGTNPIVLKASDGPFEITFENVTFGYDSKRKILNNASFTIPGGLKTAVVGPSGSGKSTILKLVFRFYDPEQGRILINGVDVKEYDVDSLRRVMGVVPQDTPLFNDTIWENVKFGRIDATDEEVHTVIEKAQLAPLIKKLPQGYETIVGERGMMISGGEKQRLAIARVLLKNAKIMFFDEATSALDTHTEQALLTTIRANFESGSRTSVYIAHRLRTIADADKIIVLEDGAVKEEGTHSGLLATPGSLYANLWNIQENLDVIEDELKTQEEVLLQKKKEEEEKL
>XP_003672055_Naumovozyma_dairenensis
MLLFRNSANSKIFLQACRSQLIKSQSSSSSSSLSPSRLLTLKSLRNGSVLNFSTRATTSPLLFKQSSSIWQKSSIISSSPSSSPIEKNTVKPIQLAKSDSITTTTIIKKKTESKAPTISEMKILKDLFKYIWPRNNKKLNKSHHCVNIVNWSQIIKRSSPIFFKQTIDSMNIEWSDPTIALPMSICLTIFSYGVARFGAVLFGELRNAVFAKVAQNAIRTVSLETFQHLMKLDLGWHLKRQTGGLTRAMDRGTKGISYVLSAMLFHIIPIGFEISVVCGILTYQFGASFAGITFTTMLLYSIFTIRTTAWRTQFRRDANKADNKGASVALDSLINFEAVKYFNNETYLSNKYHDSLLQYRDSTIKVAQSLAFLNSGQNLIFTSALTMMMYLGCTGVIEGNLTVGDLVLINQLVFQLSVPLNFLGSVYRELKQSLIDMESLFQLRKNPIKIQNAKTGPAPIMLKSSDGPFEIKFENVTFGYDTNRKILKNASFIIPAGLKTAVVGPSGSGKSTILKLVFRFYDPEEGRVLINGINVQRYDIDSLRRVMGVVPQDTPLFNDTIWENVKFGRINANDEEIKQVIEKAQLAPLIEKLPQREKTIVGERGLMISGGEKQRLAIARVLLKDANIMFFDEATSALDTHTEQALLNTIRANFPSGTRTSIYIAHRLRTIADADKIIVLEDGKVKEEGSHNELLATKGSLYSNLWNIQENLDLLEEELKEEKEELKKMN
>XP_003959172_Kazachstania_africana
MLLLRNSVVARRQLLLGSKQSVKGQALQQFGFLTRPSRTIPFSKSFSTTRQISLRSSAILRFQGIENKDKADAKLKTVKLKEDSRPNNADTGKSTSLTKAPSISELKILKDLFKYIWPRGDSKVKLRVLISLSLLIGAKLLNVQVPFFFKKTVDSMNVTWDDPSVALPAAIGLTILSYGVARFSTVLFGELRNAVFVKVAQNAIKTVSVETFRHLMKLDLGWHLSRQTGGLTRAMDRGTKGISYVLSAMVFHIIPITFEISVVCGILTHQFGASFAEITFMTMLLYSIFTIKTTAWRTQFRRDANKADNKGASIALDSLINFEAVKYFNNENYLSSKYNSALIDYRNSQIKISKSLAFLNSGQNLIFTTALTGMMYLGCTGVIGGNLTVGDLVLINQLVFQLSVPLNFLGSVYRELKQSLIDMESLFKLRKNEVKIHNIENPKIILKEDGPFEITFENVTFGYHADRKILKNASFTIPAGWKTAIVGPSGSGKSTILKLVFRFYDPEEGRILINGIDVREIELDSLRKLIGVVPQDTPLFNDSIWENVKFGRIDALDSEIYEVIEKAQLDSLIRKLPQSYETIVGERGLMISGGEKQRLAIARVLLKDASVMFFDEATSALDTHTEQALLKTIRANFKTGSRTSIYIAHRLRTIADADKIIVLEDGTVREEGTHNELLAKSTSLYKELWNVQENLDLIEREIEIEKDIR
>XP_022464644_Kazachstania_naganishii
MPSRSSFTLKNVPRARLLSSSVVSQFRFGTIQHYQHMKRDTGVDSEDAGQKTIKKGPAAPTSKKISESVSKTIPSVSELRILRDLLKYIWPSGNNKVKSRVLIALSLLIGAKVLNVQVPFFFKQTVDSMNVDWSDATVALPAAIAMTVLSYGVARFGAVLFGELRNAVFAKVAQNAIRTVSLETFKHLMKLDLGWHLTRQTGGMTRAMDRGTKGISYVLSAMVFHIIPISFEISVVCGILTHQFGAQFAGITFLTMMLYSIFTIRTTAWRTEFRRSANRADNKGASIALDSLINFEAVKYFNNESYLASKYNNALMTYRDAQIKVSQSLAFLNSGQNLIFTSALTAMMYMGCTGILGGNLTVGDLVLINQLVFQLSVPLNFLGSVYRELKQSLIDMESLFKLRRNEVVIKNVEQPKMLPADGKPFEIRFENVTFGYEPDRTILKNASFVIAAGKKIAIVGPSGSGKSTILKLVFRFYDPQEGRILINGIDVKEIDLDSLRKVIGVVPQDTPLFNDTIWENVRFGRIDATDEEVWAAVEKAHLSPLISKLSRGTDTIVGERGLMISGGEKQRLAIARVLLKNADIMFFDEATSALDTHTEQNLLKTIRANFKTGSKTSIYIAHRLRTIADADKIIVLEDGSVKEEGTHTELLARDHSLYKDLWDIQENLEVIEEELGLDSSEADSQLSPGEDCTAQ
>XP_449941_Candida_glabrata
MLIGGAQNRLYQLRTSNILGLLRTRSALRVGSKVELRCPYNNWTNLGRSHFSSTSIPPTFKSKTFGREKGLLAHNINVKRLSSTVSKSKLPNEDTAHNASEKNSKKTDTKAVNISELKILKDLFKYIWPRGNTKVKVRVLLALALLIGAKVLNVQVPFFFKQIIDGMNVDWSDATVALPAALGLTIMCYGLARFGAVLFGELRNAIFARVAQNAIRNVSLQTFEHLMKLDLGWHLSRQTGGLTRAMDRGTKGISYVLSAMVFHIIPITFEISVVCGILTYQFGASFAGITFTTMLLYSIFTIRTTAWRTRFRKEANKADNKGASVALDSLINFEAVKYFNNESYLANKYHNSLIKYRDSQVKVAQSLAFLNSGQSLIFTTALTGMMYMGCTGVIGGDLTVGDLVLINQLVFQLSVPLNFLGSVYRELKQSLIDMESLFKLRKNQVKIQNCSQPKSISKSDGPFEIKFENVTFGYDGQRKILKNASFTIPAGMKTAIAGPSGSGKSTVLKLVFRFYDPEEGRVLVNGVDVREYDIDQLRKAIGVVPQDTPLFNDTIWENVKFGRIEASDEEITRVIDKAQLSDLIAKLPQGSSTIVGERGLMISGGEKQRLAIARVLLKDADIMFFDEATSALDTHTEQSLLRTIRRNFNSGEKTSVYIAHRLRTIADADKIIVLEEGTVREEGTHQELLARENSLYKELWRIQEDLDLLEDEINHEKETLEKLNKSI
>XP_004180010_Tetrapisispora_blattae
MIFLKPLGAPQLMLSLGKQTLNRQPIKFRILSKNIRSQILSQNITPITIGFRNFSSLKTLLIEKPSQLKTTTTNPKTEESKIKSLKSNSETTIKAKSKLNSKAPTITELKIIRDLVKYIWPKGDNKVRIRVLIALLLLISAKLLNVQVPFFFKKTVDDMNVDWSDPTIALPAAIGLTIICYGLTRFGAVLFGEVRNAVFAKVAQNAIQKISLQTFQHLMKLDLGWHLSRQTGGLTRAMDRGTKGISYVLNAMVFHIVPITFEISVVCGILTYQFGASFAAITFTTMLLYSIFTFKTTAWRTKFRRQANKADNKGASIALDSLINFEAVKYFNNEEYLAQKYHKTLSQYRDSQIKVAQSLAFLNSGQNLIFTSALTVMMYMGCTGIIGGNLTVGDLVLINQLVFQLSVPLNFLGSVYRELKQSLIDMEYLFQLKKNPIIIKNVEKPLMLAEKGHMPMTIRFENVTFGYDKQRKILKNASFQIESGQKTAIVGPSGSGKSTILKLLFRFYDPEEGRILVNGVDAREYDIDSLRKVIGVVPQDTPLFNDTIWENVRFGRIGASDDEITQVINKAQLGPLLVKLPQGRETIVGERGLMISGGEKQRLAIARVLLKDADIMFFDEATSALDTHTEQALLKTINENFKKGSRTSVYIAHRLRTIADADKIIVLQEGTVREEGKHSELLARSGSLYKELWNIQENLDLLEEELQIEEEFEVAHQSNPINQSS
>XP_003688012_Tetrapisispora_phaffii
MLCNSIRGGRLVLRHNIYKFNPSRCLNRPTLIVQWPCQGSLFFTGSRILQNINKEVDSSKTANEKITSIPSSLIDGDAGKVKLSTTAVPPAADKPENNKTPTISELKIMKELFKYLWPKGEKNVKLRVIIAVSLLIGAKLLNVQVPFFFKDTVDSMNVDWSDSTVALPAAIALTIISYGAARFGAVLFGELRNAIFAKVAQNTIKTISLQTFDHLMKLDLGWHLSRQTGGLTRAMDRGTKGISYVLTAMIFHIIPITFEISVVCGILTYQFGASFAGITFTTMLLYGIFTLRTTAWRTKFRRQANKADNKGASIALDSLINFEAVKYFNNEQYLASKYNTSLKSYTEAQVKVAQSLAFLNSGQNLIFTSALTAMMYMGCTGILGGNLSVGDLVLINQLVFQLSVPLNFLGSVYRDLKQSLIDMESLFKLRKNEVKILNNKNPAILSLKDGPFNIEFKNVTFGYDPNRKILRNASFIIPAGVKTAVVGPSGSGKSTILKLVFRFYDPEEGRVLVNGIDVRDYDLDSLRRAIGVVPQDTPLFNDTIWENVKFGDVTATDEQILNAVEKAQLGTLIEKLPKKYETIVGERGLMISGGEKQRLAIARVLLKNAPIMFFDEATSALDTHTEQELLKTIKNNFDKGSRTSVYIAHRLRTVADSDKIIVLKEGSIFEEGTHLGLLSKPNSLYKDLWNIQENLDMINDSLKVKPVGKLR
>XP_001644365_Vanderwaltozyma_polyspora
MLRGLSSSRILVNQCSSSLRSPVVVRIASLSSTRTLNWRVYNSRLVEQSKDVDKKPISLTSASLKADPAKTNLKVNNNTIKEQTAAKVSKQSGPKAPTISELKIMKDLLKYIWPKGDNKVKIRVILALMLLIGAKVLNIQVPFYFKQIIDSMNVEWSDPTVALPAAIGLTIITYGVSRFGAVLFGELRNAVFAKVAQSAIMNISLQTFKHLMKLDLGWHLSRQTGGLTRAMDRGTKGISYVLGAMIFHIIPITFEISMVCGILTYQFGASFAGITFTTMLLYAIFTIRTTAWRTEFRRAANRADNKGASIALDSLINFEAVKYFNNEQYLANKYYSSLVDYRNSQVKVAQSLAFLNSGQNLIFTSALTAIMYLGCTGVIGGNLTVGDLVLINQLVFQLSVPLNFLGSVYRELKQSLIDMESLFKLRKNEIKIQNVHRPLMLPNELTPFEIKFENVTFGYDKERKILKNASFTIPAGWKTAVVGPSGSGKSTILKLVFRFYDPEEGRILLNGTDIKEIDLASLRKVIGVVPQDTPLFNDTIWENVKFGRIEATDNEILQAIEKAQLAPLIKKLPKGRETIVGERGLMISGGEKQRLAIARVLLKNSGIMFFDEATSALDTHTEQSLLRTIKENFDGSSRTSVYIAHRLRTIADADKIIVLKDGQVEEEGTHRQLIAKKESLYSELWNIQENLDLLEKELDEEEQKEKTT
>XP_003682621_Torulaspora_delbrueckii
MQRIGGSGIWPSALLPSRIAIRNRLTVRSLNFSTYRPLKFKSSGPQIWKQSNGKMTGKPIVQPKIEAPKPQTNETKSRAPTMSELKILRNLVHYIWPKGNNKVKLRVIAALMLLIGAKLLNVQVPFFFKDVVDSMNVDWSDSTVALPAAIALTVICYGAARFGSVLFGELRNAVFARVAQNAIRTVSLETFKHLMKLDLGWHLSRQTGGLTRAMDRGTKGISYVLSAMVFHILPITFEISVVCGILTYQFGASFAGITFATMLLYSIFTIKVTAWRTAFRRDANKADNKAASVALDSLINFEAVKHFNNENYLAGKYHNSLMKYRDSQVKIAQSLAFLNAGQNFIFTSALSAMMYMGCTGVIGGDLTVGDLVLINQLVFQLSVPLNFLGSVYRELKQSLIDMEALFNLRNNKIKIHNNDKPLMLPENAGPFEIKFENVTFGYDTRRKILRNASFTIPAGVKTAIVGPSGSGKSTILKLVFRFYDPESGRVLVNGKDVREYDLDSFRKVIGVVPQDTPLFNDTIWENVKFGRIDATDDEVTNAIEKAQLAPLIHKLPVGSATIVGERGLMISGGEKQRLAIARVLLKNSQIMFFDEATSALDTHTEQSLLKTIRENFDRGSRTSVYVAHRLRTIADADKILVLEEGCVREEGSHTELLSRPNSLYKQLWDIQENLDVIDQEIKQERQLEDQLNQHKG
>XP_037144685_Zygotorulaspora_mrakii
MLRVGHPLLREPLIFVPHRLIGRGPLKLKVAFFSSARTLNLSKKNGYLLQKSKGNLVSKSIDQTKVLSSKPKADKSGSRAPTISELKILKNLFHYIWPRGNSKVKSRVIFAIALLISAKLLNVQVPFFFKQTVDSMNVDWSDATVALPAAIGLTVVSYGAARFGAVLFGELRNAVFARVAQNAIRTVSLETFKHLMKLDLGWHLSRQTGGLTRAMDRGTKGISYVLQAMVFHIIPIAFEISVVCGILTYQFGASFAGITFTTMLLYCIFTFKTTAWRTEFRREANRADNKGASVALDSLINFEAVKYFNNENYLANKYHDSLLKYRDSQIKVAQSLAFLNSGQNLIFTSALTAMMYMGCTGVIGGDLTVGDLVLINQLVFQLSVPLNFLGSVYRELKQSLIDMESLFKLRENPIRIKNVERPLMLPAGKGPLEIRFENVTFGYDTKRKILRNASFVLPGGLKTAIVGPSGSGKSTILKLVFRFYDPEQGRILINGTDIREYDIDSLRRVMGVVPQDTPLFNDTIWENVRFGRIDATDKEVTEAIEKAQLSGLMHKLPAGSNTIVGERGLMISGGEKQRLAIARVLLKNADIMFFDEATSALDTHTEQSLLKTIRNNFDKNSKTSIYIAHRLRTIADADKIIVLEDGSVKEEGKHSELLGKPDSLYRELWNIQENLDMLAEEIKEEESQESHLGKD
>XP_002496742_Zygosaccharomyces_rouxii
MIRGAFIGLPRIGLSLKSPIFRSSPIVIKTAGFKTLPTCAFRKTQWPLAEEKKVSKPIPVDQLKVEPPKPEPPKKSNAPTISELKILRNLTQYIWPKGNTKVKSRVVLALLLLISAKLLNVQVPFFFKQVVDNMNVEWSDPSVALPGAIMLTVVCYGAARFGAVLFGELRNAVFARVGQNAIRNVSMETFRHLMKLDLGWHLSRQTGGLTRAMDRGTKGISYVLSAMVFHIIPITFEISVVCGILTYQFGASFAGITFTTMLLYSIFTFRTTAWRTKFRREANKADNKAASVALDSLINFEAVKNFNNEKYLAEKYETSLLKYRDSQVRVAQSLAFLNSGQNLIFTTALTAMMYMGCTGIIGGSLTVGDLVLINQLVFQLSVPLNFLGSVYRELKQSLIDMESLFNLRNNPILIDNPSKPKMLPANAGPFDIVFENVTFGYDPRRKILQNASFVIPAGWKTAVVGPSGSGKSTLLKLVFRFYDPQEGRILVNGIDIREYDLDSLRRAIGVVPQDTPLFNDTIWENVKFGRIDADDQEVTRSIEKAHLAPLVYRLPGGLNTIVGERGLMISGGEKQRLAIARVLLKNSSIMFFDEATSALDTHTEQALLRTIRANFDRGSKTSVYIAHRLRTIADADKIIVLEEGRPREEGTHHELLQKEDSLYRELWNIQENLDMLEEEMKVEQEVEEEKERQKLLILQRKREERQRST
>XP_003647201_Eremothecium_cymbalariae
MLSKCGRTLVRSGLLPPMLQACRVMLRQRSDVVRSICSKRTFGTQGILQFKVTGYQWDISQRLEDVKVEKVSILSQIKPPTSTSVEPRSKTTNISELKILKDLFKYIWPQKDNKAKARVLIALFLLILSKLLNVQVPFFFKNTVDSMNIEWGDVTTSLPIAITLTVLSYGAARFGSVLFVELRNAIFSNVAQNAITKVSLQTFQHLMKLDLGWHLRRQTGGLTRAMDRGCKGISYVLSAMVFHIIPITFEITFVCGILTYQFGSSFAAVTFATMLLYSIFTIRTTAWRTQFRRDANSADNKAASVALDSLINFEAVKYFNNEEYLANKYHKSLLTYRDSQIKVQQSLAFLNSGQNLIFTSALTAVMYMACSGVMEGSLTVGDLVLINQLIFQLSLPLNFLGSVYRELKQSLIDMESLFRLQKNKITIKNVLNPQMLPEKLPSDIRFENVTFGYDPERKILKNATFTIPAGKKTAIVGPSGSGKSTILRLVFRFYEPEQGRILIDGKDIREVDLDSLRKSIGVVPQDTPLFNDTIWENVKFGRIDASDKDITNAIERAQLTKLIQNLPKGINTIVGERGLMISGGEKQRLAISRVLLKDCPLMFFDEATSALDTHTEQSLLKTINENFEGQSKTSVYIAHRLRTIADADKIIVLNNSRVHEEGDHKTLLKTPGSLYSELWNIQESMTVDKSKTEKKL
>NP_986332_Eremothecium_gossypii
MFRLLRFSPSRYYPRSMAPVRWSTHPYHVTAPRMWGTRMPLQLQASLRPNNAVEKGISGDVKVAGAMVKPAASGGESAKSKTPTVSELKILKDLFRYIWPRGDRKVKTRVLIALGLLLGSKLLNVQVPFFFKSTVDSMNIEWGDVGTALPIAVTLTVLSYGAARFGAVLFVELRNAVFSNVAQSAITKVSLQTFQHLMKLDLGWHLSRQTGGLTRAMDRGCKGISYVLSAMVFHIIPITFEISMVCGILTYQFGASFAAITFSTMLLYSIFTFRTTAWRTRFRRDANKADNKAASVALDSLINFEAVKYFNNEKYLADKYHTSLMKYRDSQIKVSQSLAFLNTGQNLIFTTALTAMMYMACNGVMQGSLTVGDLVLINQLVFQLSVPLNFLGSVYRDLKQSLIDMESLFKLQKNQVTIKNSPNAQNLPIHKPLDIRFENVTFGYDPERRILNNVSFTIPAGMKTAIVGPSGSGKSTILKLVFRFYEPEQGRILVGGTDIRDLDLLSLRKAIGVVPQDTPLFNDTIWENVKFGNISSSDDEILRAIEKAQLTKLLQNLPKGASTVVGERGLMISGGEKQRLAIARVLLKDAPLMFFDEATSALDTHTEQALLHTIQQNFSSNSKTSVYVAHRLRTIADADKIIVLEQGSVREEGTHSSLLASQGSLYRGLWDIQENLTLPERPEQSTGSQHA
>XP_451443_Kluyveromyces_lactis
MIMFRSLSVTPVWKAGLSLSHRSIPINSRLSSVRNYISIGCANKTGSRLLRSAGVSSQYKDFRRFNSSSNGNGTDKNASVAPKTEVKKIVPPKPSTNGKSKTPTISELRIMKDLFKYIWPSGDNKVKIRVLIALALLIGAKLLNVQVPFFFKQTIDSMNIEWGPDVATVLPVAITMTILSYGAARFGAVMFGELRNAVFAKVAQNAIRKVSLQTFQHLMKLDLGWHLSRQTGGLTRAMDRGTKGISYVLSAMVFHMIPITFEISVVCGILTYQFGSSFAAMTFVTMLLYSFFTFKTTAWRTEFRRSANRADNKAASVALDSLINFEAVKYFNNEEYLANKYHQSLSKYRDSQIKVAQSLAFLNAGQNFIFTSALTAMMYMGASGVMEGALTVGDLVLINQLVFQLSVPLNFLGSVYRELKQSLIDMESLFKLQKNPILIKNTERPLMLPEHLPCEIKFENVTFGYQPDRNILKNATFTIAPGKKTAIVGPSGSGKSTILRLVFRFYDPQQGRILLDGKDIRELDLDELRRIVGVVPQDTPLFNDTIWENVKFGRINATDNEIVTAIEKAQLSDLIHKLPKGTETIVGERGLMISGGEKQRLAIARVLLKDTPIMFFDEATSALDTHTEQSLLKTIKENFSDVAKTSVYIAHRLRTIADADKIIVLENGAVREEGTHNALLANPNSLYSELWNIQENLDMLEDELEDELKLEKEPRTSKKD
>XP_022674019_Kluyveromyces_marxianus
MVPMFRRSPVVISVWKSGLKSGLKSAFHTSLVQPRLLSMRQCLGNGARVEFKRFNSSISNNKAAGSAATAIPVKKIVPPQPASKEKSKTPTISELRIMKDLFKYIWPRGDKKIRIRVLVALGLLIGAKLLNVQVPFFFKQTIDSMNIEWGSDVGTVLPVAITMTILSYGAARFGSVLFGELRNAVFSRVAQNAIRKVSLQTFQHLMKLDLGWHLSRQTGGLTRAMDRGTKGISYVLSAMVFHIIPITFEISVVCGILTYQFGTSFAAVTFATMLLYSIFTFRTTAWRTEFRRSANRADNKAASVALDSLINFEAVKYFNNEQYLANKYHKSLSNYRDSQIKVAQSLSFLNAGQNFIFTSALTAMMYMGATGVMGGSLTVGDLVLINQLVFQLSVPLNFLGSVYRELKQSLIDMESLFKLQKNPVLIQSPAKPLMLPDHLPCEIKFENVTFGYQPDRNILRNATFTIPPGKKTAIVGPSGSGKSTILRLMFRFYDPQQGRILLDGKDIKELDLEQLRKIIGVVPQDTPLFNDTIWENVKFGRIDATDSEIVAAIEKAQLSELIHKLPKGTETIVGERGLMISGGEKQRLAIARVLLKDTPIMFFDEATSALDTHTEQSLLKTIKENFNNVSKTSVYIAHRLRTIADADKIIVLENGAVKEHGTHNELLADPNSLYSELWNIQENLDMLQEELEEERNLEQHPSLVKEKK
>XP_022630233_Lachancea_lanzarotensis
MFNPSQRFFLNSYHACVGNTISRRLAPLACKRPLFPQSKSLIYSQIQNKGFSTCRTLSFQQSLKTRALEASPASQSKVQAKNDNSKTPTISELKILKDLFKYIWPSGEKKVRIRVLIALGLLVGSKLLNVQVPFFFKNIVDSMNVEWTDATSVLPVAIGTLIFSYGAARFGSVLFGELRNAIFASVAQNAITKVSIQTFRHLMKLDLGWHLSRQTGGLTRAMDRGTKGISYVLSAMVFHIIPITVEIGAVCGILTYQFGASFAAMTFTTMMLYAIFTFKTTAWRTEFRKSANKADNKGASIAVDSLINFEAVKYFNNEDFLAKRYMQSLTNYKDSQIKVAQSLAFLNAGQNFIFTSALTAMMYMGCTGVVDGSLSVGDLVLINQLVFQLSVPLNFLGSVYRELKQSLIDMESLFRLQRNKISIKNAEKPLMLPEMLPAEIKFENVSFGYDPQRLILKNTSFTIPAGSKTAIVGPSGSGKSTILRLVFRFYDVLEGRVLVDGKNVRDIDIESLRRSIGVVPQDTPLFNESIWQNVKFGRITASDEEIALAIEKAQLQNLINNLPNGRDTIVGERGMMISGGEKQRLAIARVLLKDAPLMFFDEATSALDTHTEQALLKTVRQHFKSGSKTSVYIAHRLRTIADADKIVVLEQGRVKEEGKHTELLAQPNSLYRELWDIQEDLELLEEESRERELAEKGSETEGQ
>XP_002552199_Lachancea_thermotolerans
MRPVDSIKLGGLVFRSLKPLPVRTSLCSRAFSLSPTARVSSTIPTINSLRLYSTKNSPKIQENTVKSSPAPAKPKANEASKTPTIGELKILKDLFKYIWPNGDNKVKARVLIALSLLVGSKVLNVQVPFFFKQIVDSMNIEWADPTAVLPIAVTAMILSYGAARFGSVLFGELRNAIFASVAQSAITRVSLQTFQHLMKLDLGWHLSRQTGGLTRAMDRGTKGISYVLSAMVFHIIPITVEIGAVCGILTYQFGASFAAMTFTTMLLYSIFTFKTTAWRTEFRKSANKADNKAATVAVDSLINFEAVKYFNNEQFLANKYHNSLAQYRDSQIKVAQSLAFLNAGQNFIFTSALTAMMYMGCTGVISGTLSVGDLVLINQLVFQLSVPLNFLGSVYRELKQSLIDMESLFQLQRNKVKIQNKEKPLMLSSQRPSKIVFENVSFGYDPDRMILKNSSFTMPAGWKTAIVGPSGSGKSTILKLVFRFYDPQEGRILVDGKDVRELDIESLRRAIGVVPQDTPLFNDSIWENVRFGKISASDEEIRLAVEKAQLESLVDQLPKGRDTIVGERGLMISGGEKQRLAIARVLLKDAPIMFFDEATSALDTHTEQALLRTIKDNFPTGSKTSVYIAHRLRTIADADKIIVIQQGQVKEEGKHAELLAKPGSLYAELWNVQENLDVLNEELQREETQEKGDK
>XP_020054373_Aspergillus_aculeatus
MLPRAARSPCWRVPGRFVDQRQFVTRPTLWTSALHGVQLRAVSTSSDSNKKQVSASTPPASKNPTSPTAVQPGAANATQASTTAPENQNATTTPKKKDLLSEATLATKEQRKADWAIMKEMAKYLWPKDDWGTKLRVGSALSLLIGAKILNVEVPFYFKNIVDSMNVDFATVGGTAYTVAGSMIIAYGVTRIGATVFQELRNAVFASVAQKAIRKVARNVFEHLLRLDLNFHLTRQTGGLTRAIDRGTKGISFLLTSMVFHVVPTALEISLVCGILTYQYGFKFAAITATTMLAYSAFTITTTAWRTKFRKQANAADNRGATVAVDSLINYEAVKYFNNEKFEVARYDKALKNYEDASIKVTTSLAFLNSGQNMIFSSALAAMMYLAADGVATGTLTVGDLVMVNQLVFQLSVPLNFLGSVYRELRQSLLDMETLFNLQKVNVNIIERPNAKPLVLNQGGEIRFENVTFGYHPERPILKNASFTIPAGQKFAVVGPSGCGKSTILRLLFRFYDVQEGRILIDGQDIRDVTLESLRKAIGVVPQDTPLFNDTIEHNIRYGQIDATDDDVRKAARRAHIHELIEKLPDGYKTAVGERGMMISGGEKQRLAVSRLILKDPELLFFDEATSALDTYTEKALLQNINSILKEKRRTSVFVAHRLRTIYDCDQILVLKEGRVVEIGSHRELLEQNGIYSELWNTQEMSLTEEQGSENVEEEEVEQDAGPSSPQRQK
>XP_001268339_Aspergillus_clavatus
MLPRAARAPCLRSPLRFARSGPAIARSASPTTVCYATQLRVFTSSEGPSRRQVSEDPASKVKPSSLNATPTSASVVPKITPNATAAKNNLLNETTVGNKEQRKADWAIIKEMAKYLWPKNDWGTKLRVGTALSLLVGAKILNVEVPFYFKNIVDSMNVDFATVGGTAYTVAGSMIIAYGATRIGATLFQELRNAVFASVAQKAIRRVARNVFEHLLRLDLNFHLSRQTGGLTRAIDRGTKGISFLLTSMVFHVVPTALEISLVCGILTYQYGFKFAAITAVTMVAYTAFTITTTAWRTKFRKQANAADNRGATVAVDSLINYEAVKYFNNEKYQVARYDKALKTYEDASIKVTTSLAFLNSGQNMIFSSALAAMMYLAADGVATGSLTVGDLVMVNQLVFQLSVPLNFLGSVYRELRQSLLDMETLFNLQKVNVTIKEKPDAKPLRLPRGGEIKFENVTFGYHPDRPILKNASFTIPAGQKFAIVGPSGCGKSTILRLLFRFYDVQEGRILIDGQDVRDVTLESLRKAIGVVPQDTPLFNDTIAHNIRYGRIDATDEEVHKAAQRAHIDELIRKLPEGYDTAVGERGMMISGGEKQRLAISRLILKDPELLFFDEATSALDTYTEHALLQNINSILKDKKRTSVFVAHRLRTIYDSDQILVLKDGRVAETGSHRELLELGGIYSELWNDCTAQEMSLAHEPEVERDAELDEVEPEERDMPPGPRS
>XP_001258427_Aspergillus_fischeri
MLPGAARSPCLRLPRRFARGGLAAPRTVLWATACYGLQFKAFTSANGPLRKEAPKDPASKSKTASPIPNPASASVNPPKDARNATTAKKDLLSETTLATKEQRKADWAIIKEMAKYLWPKDDWGTKLRVGTALSLLVGAKILNVEVPFYFKSIVDSMNIDFATVGGTAYTVAGSMIIAYGATRIGATLFQELRNAVFASVAQKAIRRVARNVFEHLLRLDLNFHLSRQTGGLTRAIDRGTKGISFLLTSMVFHVVPTALEISLVCGILTYQYGFQFAAITAVTMVAYTAFTITTTAWRTKFRKQANAADNRGATVAVDSLINYEAVKYFNNEQYQVARYDKALKAYEDASIKVTTSLAFLNSGQNMIFSSALAAMMYLAANGVANGNLTVGDLVMVNQLVFQLSVPLNFLGSVYRELRQSLLDMETLFNLQKVNVNIKEKPDAKPLQLHKGGEIRFENVTFGYHPDRPILKNASFTIPAGQKFAIVGPSGCGKSTILRLLFRFYDVQEGRILIDDQDVRDVSLESLRKAIGVVPQDTPLFNDTIAHNIRYGRIDATDEEVRKAAQRARIDALIQKLPEGYQTAVGERGMMISGGEKQRLAISRLILKDPELLFFDEATSALDTYTEQALLQNINSILKEKKRTSVFVAHRLRTIYDSDQILVLKDGRVAETGSHRELLDINGIYAELWNAQEMSLAQDLEFERETERDDVEPKERDMAPGPKAQQ
>XP_041142860_Aspergillus_flavus
MLPRAARPPCLRVPGHFAHRGPAVPRSTPRISTRHSIQFRVFSTSKGLLNKNATSEPKTPISGSPLAPQSADQKTKNAQNAAGTPKRDLLSETMVGKQEQRKADWAIMKEMAKYLWPKDDWGTKLRVGTALSLLVGAKILNVNVPFYFKSIVDSMNVDFAAIGGTAYTVAGSMIIAYGVTRIGATLFQELRNAVFASVAQKAIRRVARNVFEHLLRLDLNFHLSRQTGGLTRAIDRGTKGISFLLTSMVFHVVPTALEISLVCGILTYQYGAQFAAITAATMVAYSAFTITTTAWRTKFRKQANAADNRGATVAVDSLINYEAVKYFNNEKFEVARYDKALKAYEDASIKVTTSLAFLNSGQNMIFSSALAGMMYLAANGVASGSLTVGDLVMVNQLVFQLSVPLNFLGSVYRELRQSLLDMETLFNLQKVNVNITEKPNAKPLQLHRGGEIKFENVTFGYHPDRPILKNASFTIPAGQKFAIVGPSGCGKSTILRLLFRYYDVQEGRILVDGQDVRDVTLESLRKAIGVVPQDTPLFNDSIAHNIRYGRIDATDEEVRKAAQRAHIHELIEKLPEGYKTAVGERGMMISGGEKQRLAISRLILKDPELLFFDEATSALDTYTEQALLQNINSVLKDKARTSVFVAHRLRTICDSDQILVLKEGRVAETGSHRELLELDGIYAELWNAQEMSFAQDPESEGNAELEEGAGQEVLPDSRQ
>XP_751165_Aspergillus_fumigatus
MLPGAARSPCLRFPRRFAHGGLAAPRTALWATAWYGIHSKAFTSANSPLRKDASKEPALASNSKTTNPIPTQASASVNPPKDARNATTAKKDLLSETTLANKEQRKADWAIIKEMAKYLWPKDDWGTKLRVGTALSLLVGAKILNVEVPFYFKSIVDSMNIDFATVGGTAYTVAGSMIIAYGVTRIGATLFQELRNAVFASVAQKAIRRVARNVFEHLLRLDLNFHLSRQTGGLTRAIDRGTKGISFLLTSMVFHVVPTALEISLVCGILTYQYGFQFAAITAATMVAYTAFTITTTAWRTKFRKQANAADNRGATVAVDSLINYEAVKYFNNEQYQVARYDKALKAYEDASIKVTTSLAFLNSGQNMIFSSALAAMMYLAANGVANGNLTVGDLVMVNQLVFQLSVPLNFLGSVYRELRQSLLDMETLFNLQKVNVNIKEKPDAKPLQLHKGGEIRFENVTFGYHPDRPILKNASFTIPAGQKFAIVGPSGCGKSTILRLLFRFYDVQEGRILIDDQDVRDVSLESLRKAIGVVPQDTPLFNDTIAHNIRYGRIDATDEEVHKAAQRARIDALIQKLPEGYQTAVGERGMMISGGEKQRLAISRLILKDPELLFFDEATSALDTYTEQALLQNINSILKEKKRTSVFVAHRLRTIYDSDQILVLKDGRVAEMGSHRELLDLNGIYAELWNAQEMSLAQDLEFERETERDDVESKERDMAPGPKAQQ
>XP_663132_Aspergillus_nidulans
MLRQAAQTRCWRTPARFVSHRPAFPRSNPVSAALGGTQFRKLSVKTQTDKNTLSDKKTAEADTSSSSSSAKSAAPSQQKTQNATTAQKNLLSESTVANKEQRKADWAIMREMAKYLWPKVLNVEVPFYFKSIVDSMNVDFAAVGGTAYTVAGSMIIAYGATRIGATFFQELRNAVFASVAQKAIRKVARNVFEHLLRLDLNFHLSRQTGGLTRAIDRGTKGISFLLTSMVFHVVPTALEISLVCGILTHQYGIKFAAITATTMLAYSAFTIATTAWRTKFRKQANAADNRGATVAVDSLINYEAVKYFNNEKFEVARYDKALKAYEDASIKVTTSLAFLNSGQNMIFSSALAAMMYLAADGVATGSLTVGDLVMVNQLVFQLSVPLNFLGSVYRELRQSLLDMETLFNLQKVNVNIKEKPDAKPLELKQGGQIRFENVTFGYHPERPILKNASFTIPAGQKFAIVGPSGCGKSTILRLLFRYYDVQEGRILVDGQDIRHVTIESLRKAIGVVPQDTPLFNDTIEHNIRYGRLDASDEEVRKAARRAHIHELVERLPEGYRTAVGERGMMISGGEKQRLAISRLLLKDPQLLFFDEATSALDTYTEQALMQNINSILKEKGRTSVFVAHRLRTIYDCDQILVLKDGQVAELGSHRELLDLDGIYAELWSAQETSLAQDPEYERNAGLEGETAGEVEDKAPRQ
>XP_001393164_Aspergillus_niger
MLPRAARTPCWRASGRFLHHTSAVPRPTSWASASYGFQLRSFSTTRSPLRSQTPPNPPSKSQTPDPKDPSTTRPSAAHVAQSPPGTQNATATPKKDLLSEATVGRKEQRKADWAIMKEMAKYLWPKGDWGTKLRVGTALSLLVGGKILNVEVPFYFKNIVDSMNVDFATFGGTAYTVAGSMIIAYGVTRIGATLFQELRNAVFASVAQKAIRKVAGNVFQHLLQLDLNFHLSRQTGGLTRAIDRGTKGISFLLTSMVFHVVPTALEISLVCGILTYQYGVQFAAITAATMVTYSTFTIMTTAWRTKFRKQANAADNRGATVAVDSLINYEAVKYFNNEKFEVARYDKALKAYEDASIKVTTSLAFLNSGQNMIFSSALAGMMYLAANGVASGSLTVGDLVMVNQLVFQLSVPLNFLGSVYRELRQSLLDMETLFNLQKVNVNITERPDAKPLQLKQGGEIRFENVTFGYHPDRPILKNASFTIPAGQKFAIVGPSGCGKSTILRLLFRYYDVQEGRILVDGQDIRDVTLESLRKAIGVVPQDTPLFNDTIAHNIRYGRIEATDEEVYQAAQRAHIHELIQKLPDGYETAVGERGMMISGGEKQRLAISRLILKDPELLFFDEATSALDTYTEQALLQNINSILKEKRRTSVFVAHRLRTIYDCDQILVLKEGHVAEKGSHRDLLEQNGIYAELWNAQEMSLAQDLDSEPTVAEEEESSTITRN
>XP_015405185_Aspergillus_nomiae
MLPRAARPPCLRVPGHFAHRGPAVPRSTPRIATRHSIQFRVFSTSKGLLNKNTTSDPSSPPKTPNSGSPLAPQSPDQKTKNAQNAAGTPKRDLLSETTVGKKEQRKADWAIMKEMAKYLWPKDDWGTKLRVGTALSLLVGAKLLNVNVPFYFKSIVDSMNVDFAAIGGTAYTVAGSMIIAYGVTRIGATLFQELRNAVFASVAQKAIRRVARNVFEHLLRLDLNFHLSRQTGGLTRAIDRGTKGISFLLTSMVFHVVPTALEISLVCGILTYQYGAQFAAITAATMVAYTAFTITTTAWRTKFRKQANAADNRGATVAVDSLINYEAVKYFNNEKFEVARYDKALKAYEDASIKVTTSLAFLNSGQNMIFSSALAGMMYLAANGVASGSLTVGDLVMVNQLVFQLSVPLNFLGSVYRELRQSLLDMETLFNLQKVNVNITEKPNAKPLQLHRGGEIKFENVTFGYHPDRPILKNASFTIPAGQKFAIVGPSGCGKSTILRLLFRYYDVQEGRILVDGQDVRDVTLESLRKAIGVVPQDTPLFNDSIAHNIRYGRIDATDEEVHKAAQRAHIHELIEKLPEGYKTAVGERGMMISGGEKQRLAISRLILKDPELLFFDEATSALDTYTEQALLQNINSILKDKARTSVFVAHRLRTICDSDQILVLKEGRVAETGSHRELLELDGIYAELWNAQEMSFAENAETEGNTEFEEGAGKEVLPEPRQK
>XP_001819593_Aspergillus_oryzae 
MLPRAARPPCLRVPGHFAHRGPAVPRSTPRISTRHSIQFRVFSTSKGLLNKNATSEPKTPISGSPLAPQSADQKTKNAQNAAGTPKRDLLSETMVGKQEQRKADWAIMKEMAKYLWPKDDWGTKLRVGTALSLLVGAKILNVNVPFYFKSIVDSMNVDFAAIGGTAYTVAGSMIIAYGVTRIGATLFQELRNAVFASVAQKAIRRVARNVFEHLLRLDLNFHLSRQTGGLTRAIDRGTKGISFLLTSMVFHVVPTALEISLVCGILTYQYGAQFAAITAATMVAYSAFTITTTAWRTKFRKQANAADNRGATVAVDSLINYEAVKYFNNEKFEVARYDKALKAYEDASIKVTTSLAFLNSGQNMIFSSALAGMMYLAANGVASGSLTVGDLVMVNQLVFQLSVPLNFLGSVYRELRQSLLDMETLFNLQKVNVNITEKPNAKPLQLHRGGEIKFENVTFGYHPDRPILKNASFTIPAGQKFAIVGPSGCGKSTILRLLFRYYDVQEGRILVDGQDVRDVTLESLRKAIGVVPQDTPLFNDSIAHNIRYGRIDATDEEVRKAAQRAHIHELIEKLPEGYKTAVGERGMMISGGEKQRLAISRLILKDPELLFFDEATSALDTYTEQALLQNINSVLKDKARTSVFVAHRLRTICDSDQILVLKEGRVAETGSHRELLELDGIYAELWNAQEMSFAQDPESEGNAELEEGAGQEVLPDSRQK
>XP_040634727_Aspergillus_ruber
MLPRTARSPCWRTTTPFIHPARVVPRSTPWRPAYYGSQFRVFTSSQSPLRRQVAGDKPTTITNTETAAKATPDEKGSKNATATKNKDLLSEANMGVKEQRKADWAIMKEMAKYLWPKEDWGTKLRVGSALSLLVGAKILNVEVPFYFKSIVDSMNVDFAALGGTAYTVAGSMIIAYGVTRIGATLFQELRNAVFASVAQKAIRRVAGNVFEHLLRLDLNFHLTRQTGGLTRAIDRGTKGISFLLTSMVFHIVPTALEISLVCGILTYQYGAQFAAITTATMLAYSAFTITTTAWRTKFRKRANAADNRGATVAVDSLINYEAVKYFNNEKFEAARYDKALKTYEEASIKVTTSLAFLNSGQNMIFSSALAGMMYLAANGVAEEALTVGDLVMVNQLVFQLSVPLNFLGSVYRELRQSLLDMETLFNLQKVNVNIKELPNAKPLEVKRGGEIRFENVTFGYHPDRPILKNASFTIPAGQKFAIVGPSGCGKSTILRLLFRFYDVQEGRILVDGQDVRHVTLDSLRRAIGVVPQDTPLFNDTIEHNIRYGRIDASDEEVRRAAQRAQIHELVQRLPDGYKTAVGERGMMISGGEKQRMAISRLLLKDPQMLFFDEATSALDTYTEQALLQNINSILKEKGRTSVFVAHRLRTIYDCDQILVLKAGEVAESGSHRELLERNGIYAELWSAQETSLAEDVEPDGLEEKSESTPDRR
>XP_040703398_Aspergillus_sydowii
MLRHAARSPCWRAPARLTTHPAFPRTRPLAATFRRPQIKSFSDQKQPDESSVSDKKTHGRDPPSLPAKPAAPSSPKTQNAAAAQKTLLSESTVGRKEQRKADWAIMREMAKYLWPKGDWGTKLRVGTALSLLVGAKVLNVEVPFYFKSIVDSMNVDFAAVGGTAYTVAGSMIIAYGVTRIGATLFQELRNAVFASVAQKAIRKVARNVFEHLLRLDLNFHLSRQTGGLTRAIDRGTKGISFLLTSMVFHVVPTALEISLVCGILTHQYGIKFAAITATTMLAYSAFTITTTAWRTKFRKQANAADNKGATVAVDSLINYEAVKYFNNEKFEVARYDKALKAYEDASIKVTTSLAFLNSGQNMIFSSALAAMMYLAADGVAAGELTVGDLVMVNQLVFQLSVPLNFLGSVYRELRQSLLDMETLFNLQKVNVNIRERPDAKPLALKQGGEIRFENVTFGYHPDRPILRNASFTIPAGQKFAIVGPSGCGKSTILRLLFRSYDVQEGRILVDGQDIRDVTLESLRKSIGVVPQDTPLFNDSIQHNIRYGRLEASDDEVRKVARRAHIHELVEKLPDGYNTAVGERGMMISGGEKQRLAISRLLLKDPQLLFFDEATSALDTYTEQALLQNINSILKEKGRTSVFVAHRLRTICDCDQILVLKEGQVAELGSHRELLDTDGIYSELWHAQELSLAQDPEYERNAELEGETAGEVKDMAPKK
>XP_001212498_Aspergillus_terreus
MLPRAARPPCLRFSERFILRGTADPRSASWRAASYATHLRAFSTGKGPLRKQSTPDTPSDWKPPSSHAPPVSRPVDATPALKPKDVQSTAASASPKKDLLSETTVASKEQRKADWAIMKEMVKYLWPKDDWGTKLRVGTALSLLVGAKILNVEVPFYFKSIVDSMNVDFAAIGGTAYTVAGSMIIAYGATRIGATLFQELRNAVFASVAQKAIRRVARNVFEHLLRLDLNFHLSRQTGGLTRAIDRGTKGISFLLTSMVFHVVPTALEISLVCGILTYQYGFQFAAITAATMVAYSAFTITTTAWRTKFRKQANAADNRGATVAVDSLINYEAVKYFNNEKFEVARYDKALKAYEDASIKVTTSLAFLNSGQNMIFSSALAAMMYLAANGVASGNLTVGDLVMVNQLVFQLSVPLNFLGSVYRELRQSLLDMETLFNLQKVNVNIMEKPDAKPLQLKGGEIRFENVTFGYHPDRPILKNASFTIPAGQKFAIVGPSGCGKSTILRLLFRYYDVQEGRILVDGQDVRDVTLESLRKAIGVVPQDTPLFNDTIAHNIRYGRIDATDEEVRKAAQRARIDELIEKLPEGYKTAVGERGMMISGGEKQRLAISRLLLKDPELLFFDEATSALDTYTEQALLQNINSILKEKARTSVFVAHRLRTIYDSDTILVLKEGRVAEMGSHRELLDLNGIYAELWNAQEMSLAQDGEEESIETEEADPRQK
>XP_022490655_Penicillium_arizonense
MLLRAARSPCWRTAQFAYPSFTGRSRCTRLNGTHLRVFTSGGIPLRNKSTENKDQTSTKVGASTPAPSQLASAKIVQTPKDGDAKTPKKDLLSEPMAATKEQRKADWAIMREMAKYLWPKDDWGTKLRVGSALSLLVGAKILNVEIPFYFKSIVDSMNVDFASVGGTAYTVAGSMIIAYGVTRIGATLFQELRNAVFASVAQKAIRKVASNVFEHLLRLDLNFHLSRQTGGLTRAIDRGTKGISFLLTSMVFHVVPTALEISLVCGILTYQYGLQFAAITTTTMIAYTAFTITTTAWRTKFRRQANAADNRGATVAVDSLINYEAVKYFNNEKFEVARYGKALKNYEDASIKVTTSLAFLNSGQNMIFSSALAAMMYLACDGVATGALTVGDLVMVNQLVFQLSVPLNFLGSVYRELRQSLLDMETLFNLQKVNVTITERPNAKPLQLTQGGEIRFENVTFGYHPDRPILKNATFSIPAGQKFAIVGPSGCGKSTILRLLFRFYDVQSGRILIDGQDVRDVSLDSLRKAIGVVPQDTPLFNDTIAHNIRYGRIDASDDEVRRAAERAHIHKLIEGLPEGYQTAVGERGMMISGGEKQRLAISRLILKDPQLLFFDEATSALDTYTEQALLQNINSILKDKSRTSVFVAHRLRTICDSDQILVLKEGQVAEMGSHRELLDRNGIYAELWNAQELSMAQDLELERNQGEDIDSKA
>XP_014534832_Penicillium_digitatum
MEHTYSTDKKEPASVKATPTSTPAPSQLANANIIPKPEDSGNAKIPPKKDLLSESMAGKNEQREADWAIMKEMAKYLWPKNDWGTKLRVSTALSLLIGGKILNVEIPFYFKNIVDSMNVDFATLGGTAYTVAGSMIIAYGVTRIGATLFQELRNAVFASVAQKAIRKVASNVFDHLLQLDLNFHLSRQTGGLTRALDRGTKGISFLLTSMVFHVVPTALEISLVCGILTYQYGLQFAAITTATMIAYTAFTITTTAWRTKFRRQANAADNLGATVAVDSLINYEAVKYFNNEKFEVARYDKALKKYEDASIKVTTSLAFLNSGQNMIFSSALAAMMYLACNGVANGSMTVGDLVMVNQLVFQLSVPLNFLGSVYRELRQSLLDMETLFNLQKVNVTIQERPNAKPLQLTHGGEIRFENVTFGYHPDRPILKNATFTIPAGQKFAIVGPSGCGKSTILRLLFRFYDVQSGRILIDGQDIRNVTVDSLRKIIGVVPQDTPLFNDTIAHNIRYGRIDASDEEVRRAAERAHIHKLIEGLPDGYQTAVGERGMMISGGEKQRLAVSRLILKDPQLLFFDEATSALDTYTEQALLQNIHSILKDKSRTSVFVAHRLRTICDSDQILVLKDGRVAEMGSHRELLERDGTYAELWKTQEQSIAQDLDLVQDIDLDQSQEEDVQPKT
>XP_016600863_Penicillium_expansum
MLLRAARSPCWRTAQFAYPSFTGKQRSTRLNGTHLRTFTSNNSSLWSQSIDNKDPGSVKPTPTSTPAPSQLANANIIPKPEDSGNAKTPPKKDLLSEPVAGKKEQRKADWAIMKEMAKYLWPKDDWGTKLRVSTALSLLIGAKILNVEIPFYFKNIVDSMNVDFATVGGTAYTVAGSMIIAYGVTRIGATLFQELRNAVFASVAQKAIRKVASNVFEHLLRLDLNFHLSRQTGGLTRAIDRGTKGISFLLTSMVFHVVPTALEISLVCGILTYQYGLQFAAITTTTMIAYTAFTITTTAWRTKFRRQANAADNRGATVAVDSLINYEAVKYFNNEKFEVARYDKALKKYEDASIKVTTSLAFLNSGQNMIFSSALAAMMYLACNGVANGSMTVGDLVMVNQLVFQLSVPLNFLGSVYRELRQSLLDMETLFNLQKVNVTIQERPNAKPLQLTQGGQIRFENVTFGYHPDRPILKNATFTIPAGQKFAIVGPSGCGKSTILRLLFRFYDVQSGRILIDGQDIRDVTVDSLRKIIGVVPQDTPLFNDTIAHNIRYGRIDASDEEVRRAAERAHIHKLIEGLPDGYQTAVGERGMMISGGEKQRLAISRLILKDPQLLFFDEATSALDTYTEQALLQNINSILKDKSRTSVFVAHRLRTICDSDQILVLKGGHVAEMGSHRELLEIDGTYAELWNTQEQSMVQDVDLEQSQGEDVQPKA
>XP_040651743_Penicillium_griseofulvum
MLLRAARSPCWRTAQFAYPSFAGQLRSTRLNGTHLRAFTSNHNSLWSQSTDNKDASIKATMTSTPAPSQLANANIIQKPEDSPNVKTPAKKDILSEPMAGKKEQRKADWAIMKEMAKYLWPKDDWGTKLRILNVEIPFYFKNIVDSMNVDFATIGGTAYTVAGSMIIAYGVTRIGATLFQELRNAVFASVAQKAIRKVASNVFEHLLRLDLNFHLSRQTGGLTRAIDRGTKGISFLLTSMVFHVVPTALEISLVCGILTYQYGLQFAAITTATMVAYTAFTITTTAWRTKFRRQANAADNRGATVAVDSLINYEAVKYFNNETFEVARYDKALKKYEDASIKVTTSLAFLNSGQNMIFSSALAAMMYLACNGVANGSMTVGDLVMVNQLVFQLSVPLNFLGSVYRELRQSLLDMETLFNLQKVNVTIQERPDAKPLQLTQGGKIHFENVTFGYHPDRPILKNATFTIPAGQKFAIVGPSGCGKSTILRLLFRFYDVQSGRILIDGQDIRDVTVDSLRKAIGVVPQDTPLFNDTIAHNIRYGRIDASDEEVRRAAERAHIHKLIEGLPDGYETAVGERGMMISGGEKQRLAISRLILKDPQLLFFDEATSALDTYTEQALLQNINSILKDKSRTSVFVAHRLRTIADSDQILVLKEGHVAEMGSHRELLERDGIYAELWNTQEQSMAHDVDPERIQDEDVQPKA
>XP_038928764_Penicillium_roqueforti
MLLRAARSPCWRTAQFTYPSFAGKPRSTRLNGTHLRAFTSNKSSLWSQSTDTDKKDHASVKATPTSTPASSQLADANIIQKPEGSGNAKTPPKKDLLSEPMAGKKEQRKADWAIMKEMAKYLWPKDDWGTKLRVGTALSLLIGAKILNVEIPFYFKNIVDSMNIDFATVGGTAYTVAGSMIIAYGVTRIGATLFQELRNAVFASVAQKAIRKVASNVFEHLLRLDLNFHLSRQTGGLTRAIDRGTKGISFLLTSMVFHVVPTALEISLVCGILTYQYGLQFAAITTTTMIAYTVFTITTTAWRTKFRRQANAADNRGATVAVDSLINYEAVKYFNNEKFEVARYDKALKKYEDASIKVTTSLAFLNSGQNMIFSSALAAMMYLACNGVANGTMTVGDLVMVNQLVFQLSVPLNFLGSVYRELRQSLLDMETLFNLQKVNVTIKERPNAKPLQLTQGGQIRFENVTFGYHPERPILKNATFTIPAGQKFAIVGPSGCGKSTILRLLFRFYDVQSGRILIDGQDIRDVTVDSLRKAIGVVPQDTPLFNDTIAHNIRYGRIDASDEEVRRAAERAHIHKLIEGLPDGYQTAVGERGMMISGGEKQRLAISRLILKDPKLFFFDEATSALDTYTEQALLQNINSILKEKSRTSVFVAHRLRTISDSDQILVLKEGHVAEMGSHRELLEHDGTYAELWNTQEQTMAHDGSLEQSQVEDVQPKA
>XP_002564223_Penicillium_rubens
MLLRAARSPCWRTAQFAHPSFAGKLRSTRLNGTHLRAFTSNNNPLWSQSADNKGRAVKATPTSTPAPSQLANANVIQKPEDSGNAKTPPKKDLLSEPMTGKQEQRKADWAIMKEMAKYLWPKILNVEIPFYFKNIVDSMNVDFAAIGGTAYTVAGSMIIAYGVTRIGATLFQELRNAVFASVAQKAIRKVASNVFEHLLRLDLNFHLSRQTGGLTRAIDRGTKGISFLLTSMVFHVVPTALEISLVCGILTYQYGLQFAAITTTTMIAYTAFTITTTAWRTKFRRQANAADNRGATVAVDSLINYEAVKYFNNEKFEVARYDKALKRYEDASIKVTTSLAFLNSGQNMIFSSALAAMMYLACNGVANGSMSVGDLVMVNQLVFQLSVPLNFLGSVYRELRQSLLDMETLFNLQKVNVTIQERPNAKPLQLQGGQIRFENVTFGYHPDRPILKNATFTIPAGQKFAIVGPSGCGKSTILRLLFRFYDVQSGRILIDGQDIRDVTLDSLRKTIGVVPQDTPLFNDTISHNIRYGRIDASDEEVRRAAERAHIHELIERLPDGYQTAVGERGMMISGGEKQRLAISRLILKDPQLFFFDEATSALDTYTEQALLQNINSILKEKSRTSVFVAHRLRTISDSDQILVLKEGHVAETGSHRELLERDGIYAELWNTQEQSMDQDIDLEQDQGEDVPPKA
>XP_040817055_Penicillium_solitum
MLLRAARSPCWRTAQFAHPSFAGKLRSTRLNGTHLRTFTSNNNSLWSQSTDNKDPASVKATPTSAPAPSQLANANIIQKPEDSGNAKTPPKKDLLSEPMTGKQEQRKADWAIMKEMAKYLWPKNDWGTKLRILNVEIPFYFKNIVDSMNVDFATVGGTAYTVAGSMIIAYGVTRIGATLFQELRNAVFASVAQKAIRKVASNVFEHLLRLDLNFHLSRQTGGLTRAIDRGTKGISFLLTSMVFHVVPTALEISLVCGILTYQYGLQFAAITTTTMIAYTAFTITTTAWRTKFRRQANAADNRGATVAVDSLINYEAVKYFNNEKFEVARYDKALKKYEDASIKVTTSLAFLNSGQNMIFSSALAAMMYLACNGVATGSMTVGDLVMVNQLVFQLSVPLNFLGSVYRELRQSLLDMETLFNLQKVNVTIQERPDAKPLQLTQGGHIYFENVTFGYHPDRPILKNATFTIPAGQKFAIVGPSGCGKSTILRLLFRFYDVQSGRILIDGQDIRDVTVDSLRKAIGVVPQDTPLFNDTIAHNIRYGRIDASDEEVRRAAERAHIHKLIEGLPDGYQTAVGERGMMISGGEKQRLAISRLILKDPQLFFFDEATSALDTYTEQALLQNINSILKDKSRTSVFVAHRLRTICDSDQILVLKDGHVAEMGSHRELLERNGTYAELWNTQEQSLAQDVDEEEDVQPKA
>XP_022583663_Penicilliopsis_zonata
MLLRAARLPCWQRSRRLGHPGLAIPRSPPWLHATYRAHQHRVFTSDGSSQRKDAASSNQAASEQRSTSTTATPTSQLAGAKVIQKPTGSPQEKAVAAKKGDLLSESTLASKEQRKADWAIMREMAKYLWPKGDWGTKLRVATALSLLVGGKILNVEVPFYFKSIVDSMNVDFAAVGGTAYTVAGSMIIAYGATRIGATLFQELRNAVFASVAQKAIRKVAKNVFEHLLRLDLNFHLSRQTGGLTRAIDRGTKGISFLLTSMVFHVVPTALEISLVCGILTYQYGAQFAAITATTMVAYTAFTITTTAWRTKFRKQANAADNRGATVAVDSLINYEAVKYFNNEKFEVARYDKALKAYEDASIKVTTSLAFLNSGQNMIFSSALAAMMYLAADGVATGQLTVGDLVMVNQLVFQLSVPLNFLGSVYRELRQSLLDMETLFNLQKVNVNIIEKPDAKPLDLSRGGEIRFENVTFGYHPDRPILKNVTFTIPAGQKFAIVGPSGCGKSTILRLLFRYYDVQSGRILVDGQDLRDVNLDSLRRAIGVVPQDTPLFNDTIEHNIRYGRLDATNEEVRKAAQRAHIHELIERLPDGYQTAVGERGMMISGGEKQRLAVSRLLLKDPQLLFFDEATSALDTYTEHALLQNINSILKEKSRTSVFVAHRLRTIYDSDQILVLKDGHVAEMGSHRTLLDQQGIYSELWKAQELSLAHDVELEQNMEVEDAETEMDTTSERKQK
>XP_016615828_Cladophialophora_bantiana
MLSRPLLPCGKHKLYNAFGLPAIKSSYRNRFHPQLRVYSFSQSTFSRREDDSKKAVPATKFAEAPRSRTESTEAPKPESLQQNETLKAEPEPVKKEALLAEKVISNKEQRKVDLAIMKEMVQYLWPKGDWGTKLRVGTALGLLVGAKILNVNVPFYFKSIVDSMNIDFLAVGGTAWTVAGSMIVAYGATRIGATLFQELRNAVFASVAQKAIRNVARNVFQHLLRLDLNFHLSRQTGGLTRALDRGTKGISFLLTSMLFHIFPTVLEISLVCGILTYQYGAQFAAITAATMVAYSAFTITTTSWRTKFRKQANAADNQGATVAVDTLINYEAVKYFNNEKFEVNRYDAALKKYQDASIKVTTSLAFLNTGQNVIFSSALAAMMYMAANGVASGSLTVGDLVMVNQLVFQLSVPLNFLGSVYRELRQSLLDMETLFNLQKVNVTVKEVANPRPLALTKGGEIKFENVTFGYHADRLILRNLSMTIPAGKKVAIVGPSGCGKSTILRLLFRFYDADSGKILIDGQNIRDVGLDSLRRSIGVVPQDTPLFNNTIEHNIRYGNVDASLDEVKSAAKRAHIFDLIERLPGGWNTMVGERGMMISGGEKQRLAVARLILKDPPLLFFDEATSALDTYTEQTLLQNINSILKEKGRTSVFVAHRLRTIFDSDIIFVLKEGQVVEQGTHAELLAREGLYADLWAAQEVSIGQDMPLERSLEEKRQTDEKET
>XP_008726987_Cladophialophora_carrionii
MLSRRLFAFTCGRRKFADSLYPVGAPLVRGRSHAAVKSEVRSFGHSAIARRQDEPKKGLQADQVAEKPAAKSDTSDVIKPESLQNAELPKVAPVAAKKEALLSEKVISNKEQRKVDLAIMREMVQYLWPKGDWGTKLRVGGALSLLVGAKILNVNVPFYFKSIVDSMNIDFLAVGGTAWTVAGSMIVAYGVTRIGATLFQELRNAVFASVAQKAIRNVAKNVFAHLLRLDLNFHLSRQTGGLTRALDRGTKGISFLLTSMLFHIFPTVLEISLVCGILTYQYGAQFAAITAATMVAYSTFTITTTSWRTKFRKQANAADNQGATVAVDTLINYEAVKYFNNERFEVNRYDAALKKYEDASIKVTTSLAFLNTGQNVIFSGALAAMMYMAANGVASGALTVGDLVMVNQLVFQLSVPLNFLGSVYRELRQSLLDMETLFNLQKVNVTVKEIADPRPLALTKGGEIRFQDVSFGYHADRLILRNLTMTIPAGKKVAIVGPSGCGKSTILRLLFRFYDVDSGRILIDGQNIKHVSLDSLRESIGVVPQDTPLFNNTIEHNIRYGKIDAPLDDVKKAAQRARIADLIERLPAGWNTMVGERGMMISGGEKQRLAVARLLLKDPPLLFFDEATSALDTYTEQTLLQNINSILKEKARTSVFVAHRLRTIFDSDIIFVLKEGQVVEQGTHAELLAINGLYADLWAAQEVSIGQDMTLEKELEEERETKRKET
>XP_016248409_Cladophialophora_immunda
MLSRPLLPCGKRKLYSAFGSLGVKSSFRSRIHPPLCVRAFSQSAFARRDDGAKKAAQATKFAEAPPSRADSTEVTKPESIQQKETVKAEPEPSKKEALLAEKVVSNKEQRKVDLAIMREMVQYLWPKGDWGTKLRVGTALGLLVGAKILNVNVPFYFKSIVDSMNIDFLAVGGTAWTVAGSMIVAYGATRIGATLFQELRNAVFASVAQKAIRNVARNVFQHLLRLDLNFHLSRQTGGLTRALDRGTKGISFLLTSMLFHIFPTVLEISLVCGILTYQYGAQFAAITAATMVAYSTFTITTTSWRTKFRKQANAADNQGATVAVDTLINYEAVKYFNNEKFEVNRYDAALKKYQDASIKVTTSLAYLNTGQNVIFSSALAAMMYMAANGVASGSLTVGDLVMVNQLVFQLSVPLNFLGSVYRELRQSLLDMETLFNLQKVNVTVKEVANPRPLALTKGGEIKFENVTFGYHSDRLILRNLSMTIPAGKKVAIVGPSGCGKSTILRLLFRFYDADSGKILVDGQNIRDVSLDSLRRSIGVVPQDTPLFNNTIEHNIRYGNVDASLDEVKSAAKRAHIYDLIERLPAGWNTMVGERGMMISGGEKQRLAVARLILKDPPLLFFDEATSALDTYTEQTLLQNINSILKEKARTSVFVAHRLRTIYDSDIIFVLKEGQVVEQGTHAELLAREGLYADLWAAQEVSIGQDMTLERSLEEKRQAEEKET
>XP_007741964_Cladophialophora_psammophila
MLSRPLLPCGKRKLYNAFGPPATKPSYRNRFHPQLRVYSFSQSAFSRREDGSKKAVQATKFAEAPPSRTDSTEAPKPESIQQNETLKAEPESAKKETLLSEKVVSNKEQRKVDLAIMKEMVQYLWPKGDWGTKLRVGTALGLLVGAKILNVNVPFYFKSIVDSMNIDFLAVGGTAWTVAGSMIVAYGATRIGATLFQELRNAVFASVAQKAIRNVARNVFQHLLRLDLNFHLSRQTGGLTRALDRGTKGISFLLTSMLFHIFPTVLEISLVCGILTYQYGAQFAAITAATMVAYSTFTITTTSWRTKFRKQANAADNQGATVAVDTLINYEAVKYFNNEKFEVNRYDAALKKYQDASIKVTTSLAFLNTGQNLIFSSALAAMMYMAANGVASGSLTVGDLVMVNQLVFQLSVPLNFLGSVYRELRQSLLDMETLFNLQKVNVTVKEVANPRPLALTRGGEIKFENVTFGYHADRLILRNLSMTIPAGKKVAIVGPSGCGKSTILRLLFRFYDADSGKILIDGQNIRDVSLDSLRRSIGVVPQDTPLFNNTIEHNIRYGNVDASLDDVKGAAKRAHIFDLIERLPAGWNTMVGERGMMISGGEKQRLAVARLILKDPPLLFFDEATSALDTYTEQTLLQNINSILKEKGRTSVFVAHRLRTIFDSDIIFVLKEGQVVEQGTHAQLLAREGLYADLWAAQEVSIGQDMTLERSLEEKRQTDEKET
>XP_018691899_Fonsecaea_erecta
MLSRPLLPCGKRKLYNAFGPPAIKSSYKSGICPPLHVRAFSQSAFVRREDGAKKAVQATKFAEAPPSRTDNTEVTKPESLQQNETLKAEPESSKKGALLSEKVVSNREQRKVDLAIMREMVQYLWPKGDWGTKLRVGTALSLLVGAKILNVNVPFYFKNIVDSMNIDFLAVGGTAWTVAGSMIVAYGATRIGATLFQELRNAVFASVAQKAIRKVACNVFQHLLRLDLNFHLSRQTGGLTRALDRGTKGISFLLTSMLFHIFPTVLEISLVCGILTYQYGAQFAAITAATMVAYSAFTITTTSWRTKFRKQANAADNQGATVAVDTLINYEAVKYFNNEKFEVNRYDAALKKYEDASIKVTTSLAFLNTGQNVIFSSALAAMMYMAANGVASGSLTVGDLVMVNQLVFQLSVPLNFLGSVYRELRQSLLDMETLFNLQKVNVTVKEVANPRPLALTKGGEIKFENVTFGYHADRLILRNLSMTIPAGKKVAIVGPSGCGKSTILRLLFRFYDADSGKILIDGQNIRDVSLDSLRRSIGVVPQDTPLFNNTIEHNIRYGNVDASLDEVKSAAKRAHIYDLIERLPAGWNTMVGERGMMISGGEKQRLAVARLILKDPPLLFFDEATSALDTYTEQTLLQNINSILKEKARTSVFVAHRLRTIFDSDIIFVLKEGQVVEQGTHAELLARHGLYADLWAAQEVSIGQDMTLERSLEEQRQMDEKETRS
>XP_022512192_Fonsecaea_monophora
MLSRPLLPCGKRKLYSALGPFAVKQSPRSRSYAPSCVCAFSHSAFTRRQDDSKKAVHTTKFAEAPPSRADSTEVTKPESIQKNETLKAEPEPSKKGALLSEKVVSNKEQRKVDLAIMREMVQYLWPKGDWPTKLRVGTALGLLVGAKILNVNVPFYFKNIVDSMNIDFLAVGGTAWTVAGSMIVAYGATRIGATLFQEVRNAVFASVAQKAIRNVARNVFQHLLRLDLNFHLSRQTGGLTRALDRGTKGISFLLTSMLFHIFPTVLEISLVCGILTYQYGAQFAAITAATMVAYSAFTITTTSWRTKFRKQANAADNQGATVAVDTLINYEAVKYFNNEKFEVNRYDAALKKYEDASIKVTTSLAFLNTGQNMIFSSALAAMMYMAANGVASGSLTVGDLVMVNQLVFQLSVPLNFLGSVYRELRQSLLDMETLFNLQKVNVTVKEVANPRPLALTKGGEIKFENVTFGYHADRLILRNLSMTIPAGKKVAIVGPSGCGKSTILRLLFRFYDADSGQILVDGQNIKDVSLDSLRRSIGVVPQDTPLFNNTIEHNIRYGNVEASLDEVKSAAKRAHIFDLIERLPAGWNTMVGERGMMISGGEKQRLAVARLILKDPPLLFFDEATSALDTYTEQTLLQNINSILKEKGRTSVFVAHRLRTIFDCDIIFVLNEGKVVEQGTHAELLAREGLYADLWAAQEVSIGQDMTLERSLEEKRQSEEKETQS
>XP_016637052_Fonsecaea_multimorphosa
MLPRPLLPCGKRKLYKAFGRPAIKFSYRSWINPPQHVHAFSQSAFARRDDGSKRAVQATKFAEAPPSRSDSTEVAKPESIQPNETLKAEPEPTKKEALLSEKVVSNKEQRKVDLAIMKEMVQYLWPKGDWGTKLRVGTALGLLVGAKILNVNVPFYFKSIVDSMNIDFLAVGGTAWTVAGSMIVAYGATRIGATLFQELRNAVFASVAQKAIRNVARNVFQHLLRLDLNFHLSRQTGGLTRALDRGTKGISFLLTSMLFHIFPTVLEISLVCGILTYQYGAQFAAITAATMVAYSAFTITTTSWRTKFRKQANAADNQGATVAVDTLINYEAVKYFNNEKFEVNRYDAALKKYEDASIKVTTSLAFLNTGQNVIFSGALAAMMYMAANGVASGSLTVGDLVMVNQLVFQLSVPLNFLGSVYRELRQSLLDMETLFNLQKVNVTVKEVANPRPLALTKGGEIRFENVTFGYHADRQILRNLSMTIPSGKKVAIVGPSGCGKSTILRLLFRFYDADSGKILIDGQNIRDVSLDSLRRSIGVVPQDTPLFNNTIEHNIRYGNIDAPLDEVKSAAKRAHIFDLIERLPAGWNTMVGERGMMISGGEKQRLAVARLILKDPPLLFFDEATSALDTYTEQTLLQNINSILREKSRTSVFVAHRLRTIFDSDIIFVLKEGQVVEQGTHAELLARKGLYADLWAAQEVSIGQDMTLERNLEEQRQSDEKETRS
>XP_022500818_Fonsecaea_nubica
MLSRPLLPCGKRKLYSALGPFAVKQSPRSRSYAPSCVCAFSRSAFTRRQDDSKKAVHATKLAEAPPSRADSSEVTKPESIQKNETLKAEPEPSKKGSLLSEKVVSNKEQRKVDLAIMREMVQYLWPKGDWPTKLRVGTALGLLVGAKILNVNVPFYFKNIVDSMNIDFLAVGGTAWTVAGSMIVAYGATRIGATLFQEVRNAVFASVAQKAIRNVARNVFQHLLRLDLNFHLSRQTGGLTRALDRGTKGISFLLTSMLFHIFPTVLEISLVCGILTYQYGAQFAAITAATMVAYSAFTITTTSWRTKFRKQANAADNQGATVAVDTLINYEAVKYFNNEKFEVNRYDAALKKYEDASIKVTTSLAFLNTGQNMIFSSALAAMMYMAANGVASGSLTVGDLVMVNQLVFQLSVPLNFLGSVYRELRQSLLDMETLFNLQKVNVTVKEVANPRPLALTKGGEIKFENVTFGYHADRLILRNLSMTIPAGKKVAIVGPSGCGKSTILRLLFRFYDADSGQILVDGQNIKDVSLDSLRRSIGVVPQDTPLFNNTIEHNIRYGNVEASLEEVKSAAKRAHIFDLIERLPAGWNTMVGERGMMISGGEKQRLAVARLILKDPPLLFFDEATSALDTYTEQTLLQNINSILKEKGRTSVFVAHRLRTIFDCDIIFVLNEGKVVEQGTHAELLAREGLYADLWAAQEVSIGQDMTLERSLEEKRQSDEKETQS
>XP_013278888_Fonsecaea_pedrosoi
MLSRPLLPCGKRKLYSALGPFAVKQSPRSRSYAPSCVCAFSQSAFIRRQDDSKKAVHTTKFAEAPPSRADSTEVTKPESIQKNETLKAEPEPPKKGALLSEKVVSNKEQRKVDLAIMREMVQYLWPKGDWPTKLRVGTALGLLVGAKILNVNVPFYFKNIVDSMNIDFLAVGGTAWTVAGSMIVAYGATRIGATLFQEVRNAVFASVAQKAIRNVARNVFQHLLRLDLNFHLSRQTGGLTRALDRGTKGISFLLTSMLFHIFPTVLEISLVCGILTYQYGAQFAAITAATMVAYSAFTITTTSWRTKFRKQANAADNQGATVAVDTLINYEAVKYFNNEKFEVNRYDAALKKYEDASIKVTTSLAFLNTGQNMIFSSALAAMMYMAANGVASGSLTVGDLVMVNQLVFQLSVPLNFLGSVYRELRQSLLDMETLFNLQKVNVTVKEVANPRPLALTKGGEIKFENVTFGYHADRLILRNLSMTIPAGKKVAIVGPSGCGKSTILRLLFRFYDADSGQILVDGQNIKDVSLDSLRRSIGVVPQDTPLFNNTIEHNIRYGNVEASLDEVKSAAKRAHIFDLIERLPAGWNTMVGERGMMISGGEKQRLAVARLILKDPPLLFFDEATSALDTYTEQTLLQNINSILKEKGRTSVFVAHRLRTIFDCDIIFVLNEGKVVEQGTHAELLAREGLYADLWAAQEVSIGQDMTLERSLEEKRQSEEKETQS
>XP_007756475_Cladophialophora_yegresii
MLSRRLFSFTCGRGKLSKSLYPVSAPLACVRSHVGVKSEVRAFRHSAFARRQDESKKSLQAGSVAEKPVARSDTSDVTKPESLQDAQPPRAAPVAPKKEALLSEKVISNKEQRKVDLAIMREMVQYLWPKGDWGTKLRVGGALSLLVGAKILNVNVPFYFKNIVDSMNIDFLAVGGTAWTVAGSMIVAYGVTRIGATLFQELRNAVFASVAQKAIRNVAKNVFAHLLRLDLNFHLSRQTGGLTRALDRGTKGISFLLTSMLFHIFPTVLEISLVCGILTYQYGAQFAAITAATMVAYSTFTITTTSWRTKFRKQANAADNQGATVAVDTLINYEAVKYFNNERFEVNRYDAALKKYEDASIKVTTSLAFLNTGQNVIFSGALAAMMYMAANGVASGALTVGDLVMVNQLVFQLSVPLNFLGSVYRELRQSLLDMETLFNLQKVNVTVKEVANPRPLALTKGGEIRFQDVSFGYHADRLILKNLTMTIPAGKKVAIVGPSGCGKSTILRLLFRFYDADSGKILIDGQNIKEVSLDSLRESIGVVPQDTPLFNNTIEHNIRYGKIDASLDDVKKAAQRARIADLIERLPAGWNTMVGERGMMISGGEKQRLAVARLLLKDPPLLFFDEATSALDTYTEQTLLQNINSILKEKARTSVFVAHRLRTIFDSDIIFVLKEGRVVEQGTHAELLAMHGLYADLWAAQEVSIGQDMTLEKELEEERETKKKES
>XP_016231158_Exophiala_spinifera
MLPRTVYSCGRQQVYNFAWAGPYSWTATYRAAPSRIAVRTFTQSALLRRDEPAKRSIQAAKVAESPPSRSDSAEVTKPETLQNVVTAKAGPDPAKKDTTLLSEKVVSNKEQRRVDLAIMKEMVRYLWPRGDWGTKARVGTALGLLVSAKILNVNVPFYFKNIVDSMNIDFLAVGGTAWTVAGSMIVAYGVTRIGATLFQELRNAVFASVAQKAIRNVARNVFSHLLRLDLNFHLSRQTGGLTRALDRGTKGISFLLTSMLFHIFPTVLEIGMVCGILTYQYGAQFAAITGATMAAYSVFTITTTSWRTKFRKQANAADNQGATVAVDTLINYEAVKYFNNENFEVNRYDKALKKYEDASIKVTTSLAFLNTGQNVIFSSALAGMMYMAANGVAEGSLTVGDLVMVNQLVFQLSVPLNFLGSVYRELRQSLLDMETLFNLQKVNVTVKEVTNPRPLALTRGGEIKFENVSFGYHADRPILRNLSMTIPAGKKVAIVGPSGCGKSTILRLLFRFYDAESGNITIDGQNIRDVSLDSLRQSIGVVPQDTPLFNNTIEHNIRYGKIDASLDDVKRAAQRARIFDLIERLPAGWNTMVGERGMMISGGEKQRLAVARLLLKDPPLLFFDEATSALDTYTEQTLLQNINSILKEKARTSVFVAHRLRTIYDSDIIFVLKEGQVVEQGTHAELLAMNGLYADLWAAQEVSIGQDMTLERSLEEEREQDEKK
>XP_016263474_Exophiala_oligosperma
MLPRTVYSCGKRHFYSLAEAGPSRWHATCRTAPSRTFLRPFTGSALLRRDEPAKRSIEAAKVAESPPSRSESAEVTKPETLQNAVTPKDAQEPANKKDATLLSEKVVSNKEQRKVDLAIMREMVRYLWPRGDWGTKVRVGAALGLLVSAKILNVNVPFYFKNIVDSMNIDFLAVGGTAWTVAGSMIVAYGVTRIGATLFQELRNAVFASVAQKAIRNVARNVFQHLLRLDLNFHLSRQTGGLTRALDRGTKGISFLLTSMLFHIFPTVLEIGMVCGILTYQYGAQFAAITGATMAAYSVFTITTTSWRTKFRKQANAADNQGATVAVDTLINYEAVKYFNNEKFEVNRYDKALKKYEDASIKVTTSLAFLNTGQNVIFSSALAGMMYMAANGVAEGSLTVGDLVMVNQLVFQLSVPLNFLGSVYRELRQSLLDMETLFNLQKVNVTVKEVTNPRPLALTRGGEIKFESVSFGYHADRPILRNLSMTIPAGKKVAIVGPSGCGKSTILRLLFRFYDAESGSITIDGQNIREVSLDSLRQSIGVVPQDTPLFNNTIEHNIRYGKIDASLDDVKRAAQRARIFDLIERLPAGWNTMVGERGMMISGGEKQRLAVARLLLKDPPLLFFDEATSALDTYTEQTLLQNINSILKEKARTSVFVAHRLRTIYDSDIIFVLKEGQVEEQGTHAELLAMNGLYADLWAAQEVSIGQDMTLERSLEEERESEKTK
>XP_013311215_Exophiala_xenobiotica
MLVAGRLGPAYTIMLSRTVHSCGRRHFYNLGCTRTATWNLAYHSSARDGVRRTFAQSALLNRDDAAKRSIQASKVAEAPPSRAEGAEVTKPETLQGTNTAKAAEETAKKDATLLSEKVVSNKEQRKVDFAIMKEMLQYLWPRGDWGTKVRVGAALGLLVSAKILNVNVPFYFKNIVDSMNIDFLAVGGTAWTVAGSMLVAYGATRIGATLFQELRNAVFASVAQKAIRNVARNVFQHLLRLDLNFHLSRQTGGLTRALDRGTKGISFLLTSMLFHIFPTVLEIGMVCGILTYQYGAQFAAITGATMVAYSAFTITTTSWRTKFRRQANAADNQGATVAVDTLINYEAVKYFNNEKFEVSRYDKALKKYEDASIKVTTSLAFLNTGQNVIFSSALAGMMYMAANGVAEGSLTVGDLVMVNQLVFQLSVPLNFLGSVYRELRQSLLDMETLFNLQKVNVTVKEVANPRPLALTRGGEIKFENVTFGYHADRPILRNLSMTIPAGKKVAIVGPSGCGKSTILRLLFRFYDADSGTITIDGQNVREVSLDSLRQSIGVVPQDTPLFNNTIEHNIRYGKIDASLDDVKRAAQRARIFDLIERLPAGWNTMVGERGMMISGGEKQRLAVARLILKDPPLLFFDEATSALDTYTEQTLLQNINSILKEKARTSVFVAHRLRTIYDSDIIFVLKEGRVFEQGTHAELLAMDGLYADLWTAQEVSIGQDMTLERSLEEERQSEEKKN
>XP_007722134_Capronia_coronata
MLSRTVYSCGNRKLFSSTCPALRTWRSNPAIAVRPGVRIFTQSAFLKRQVETKRPTQSGKGADQGSSKPVTADLVTPESIQKAEPVKVNPDPKKDGLLSEKVVSNKEQRKVDLAIMKEMVQYLWPKGDWGTKLRVSTALGLLVSAKILNVNVPFYFKNIVDSMNIDFLAVGGTAWTVAGSMIVAYGVTRIGATLFQELRNAVFASVAQKAIRNVARNVFQHLLRLDLNFHLSRQTGGLTRALDRGTKGISFLLTSMLFHIFPTILEISMVCGILTYKYGASFAAITAATMVAYSAFTIATTSWRTKFRKQANAADNQGATVAVDTLINYEAVKYFNNEKFEVDRYDKALKKYEDASIKVTTSLAFLNTGQNVIFSSALAGMMYMAATGVAAGELTVGDLVMVNQLVFQLSVPLNFLGSVYRELRQSLLDMETLFNLQKVNVTVKEVAHPRPLALTKGGEIKFENVTFWYHPDRPILRNLTMTIPAGKKVAIVGPSGCGKSTILRLLFRFYDAPTGRIMIDGQDIRELSLDSLRESIGVVPQDTPLFNNTIEHNIRYGKIDASFEEVKKAAQRARILDLVEGLPAGWNTMVGERGMMISGGEKQRLAIARLILKDPPLLFFDEATSALDTYTEQTLLQNINSILKEKARTSVFVAHRLRTIYDSDIIFVLSEGRVVEQGTHTELLALGGLYSDLWTAQEVSVGQDMTLERELVEEREIEEKEKNEKEK
>XP_007731412_Capronia_epimyces
MLSRAFCSCGNRRIYSSAHPASRVWRSNQPIVVRPSVRIFTQSAILSRQNETKKPAQAVQGVEAVPSKSETVEVIKPESIQKADPVKPDPVANKAPLLSEKVVSNKEQRKVDLAIMKEMVQYLWPKGDWGTKLRVGTALGLLVSAKILNVNVPFYFKNIVDSMNIDFLAVGGTAWTVAGSMIVAYGVTRIGATLFQELRNAVFASVTQKAIRNVARNVFDHLLRLDLNFHLSRQTGGLTRALDRGTKGISFLLTSMLFHIFPTILEISMVCGILTYKYGASFAAITAATMVAYSAFTIATTSWRTKFRKQANAADNQGATVAVDTLINYEAVKYFNNEKFEVNRYDKALKKYEDASIKVTTSLAFLNTGQNIIFSGALAGMMYLAAKGVAAGELTVGDLVMVNQLVFQLSVPLNFLGSVYRELRQSLLDMETLFNLQKVNVTVKDVAHPRPLALTKGGEISFENVTFGYHPDRMILRNLSMTIPAGKKVAIVGPSGCGKSTILRLLFRFYDAESGRILIDGQNIKEISLDSLRQSIGVVPQDTPLFNNTIEHNIRYGKIDASFEEVRHAAQRARILDLVERLPNGWNTMVGERGMMISGGEKQRLAIARLLLKDPPLLFFDEATSALDTHTEQTLLQNINSILKERASTSVFVAHRLRTIYDSDIIFVLSEGRVVEQGTHPELLALGGLYADLWAAQEVLVGQDLTIERELEEEREIEAKHKGK
>XP_009159143_Exophiala_dermatitidis
MLSRTLYNCGSQRIHSSRYPVLKAWRSNRSIVASPRVRIFTQSAFLKRQDERKAPEQTAKGADEAASRLGTVEATKPETLQKPGPVKPEPVDLKKSGLLSEKVVSNKEQRKIDLSIMREMVQYLWPKGDWGSKLRVSTALGLLVSAKILNVNVPFYFKSIVDSMNIDFLAVGGTAWTVAGSMVVAYGVTRIGATLFQELRNAVFASVAQKAIRNVARNVFQHLLQLDLKFHLSRQTGGLTRALDRGTKGISFLLTSMLFHIFPTVLEISMVCGILTYKYGASFAAITAATMVAYSAFTIATTSWRTKFRKQANAADNQGATVAVDTLINYEAVKYFNNEKFEVNRYDQALKKYEDASIKVTTSLAFLNSGQNFIFSTALAGMMYMAATGVAAGELTVGDLVMVNQLVFQLSVPLNFLGSVYRELRQSLLDMETLFSLQKVNVTVKEVAHPRPLALTKGGEIRFENVSFGYHPDRPILNNLSMTIPAGKKVAIVGPSGCGKSTILRLLFRFYDAPTGQILIDGQNIKELSLDSLRRSIGVVPQDTPLFNNTIEHNIRYGRVDASFEEVREAARRARILDLVERLPAGWNTMVGERGMMISGGEKQRLAIARLLLKDPPLLFFDEATSALDTYTEQTLLQNINSILKEKQRTSVFVAHRLRTIYDCDIIFVLRDGQVVEQGTHAELLAQGGLYADLWAAQEVSIGQDMTLERALEEEKESEEKNPKDK
>XP_013256312_Exophiala_aquamarina
MLSRTFGACGKQNLLDFYSPSRGIWGLGLRAVNHGSIRCYSQSRLRGRQQDAQKPMVQSTTKTADAGPGKAVPQEIAVPESTQKPEPLKSEANASKKDALLSEKVVSTKEQRKIDLAIMRDMVQYLWPKGELGTKIRVGAALGLLVSAKVLNVNVPFYFKSIVDSMNVDFLAVGGTAWTVAGSMIVAYGVTRIGATLFQELRNAVFASVAQKAIRNVARNVFQHLLKLDLNFHLSRQTGGLTRALDRGTKGISFLLTSMLFHIFPTVLEISMVCGILTYHYGAQFAAITASTMIAYSAFTITTTSWRTKFRKQANAADNQGATAAVDTLLNYEAVKYFNNEKFEVDRYDKALKKYEDASIKVTTSLAFLNTGQNVIFSSALAAMMYIAANGVAAGSLTVGDLVMVNQLVFQLSVPLNFLGSVYRELRQSLLDMETLFNLQKVNVTVKEVAHPRPLALTRGGEIKFENVSFGYHADRPILRNLSMTIPAGKKVAIVGPSGCGKSTILRLLFRFYDTESGTITIDGQDIKEVSLDSLRKSIGVVPQDTPLFNNTIEHNIRYGQIDASLEEVKKAAHRARIYELIERLPAGWNTMVGERGMMISGGEKQRLAVARLLLKDPPLLFFDEATSALDTYTEQMLLQNINSILKEKRRTSVFVAHRLRTIYDSDIIFVLKEGRVVEQGTHAGLLTLRGLYSDLWTAQEVSLGQDMTLERSLEEEREDEKNQA
>XP_016227937_Exophiala_mesophila
MLFRTWALCGKRKIALISPIAAPKPWAVGFQSTCPAQHRLFSQTPTFGRQADKTNQPQTTTVTPEENSPKPTPEEIVVPEAVKKAQPIKPEPVTASKNAVLSEKVVSNKEQRKVDLAIMKEMAKYLWPKGDFGTKLRVGAALGLLVGAKVLNVNVPFYFKSIVDSMNVDFLAVGGTAWTVAGSMIVAYGITRISATVFQELRNAVFASVAQKAIRNVARNVFQHLLKLDLNFHLSRQTGGLTRALDRGTKGISFLLTSMLFHIFPTVLEISMVCGILTYNYGFQFAAITGATMVAYSVFTITTTSWRTKFRKQANAADNQGATVAVDTLINYEAVKYFNNEKFEVDRYDKALKKYEDASIKVTTSLAFLNSGQNIIFSSALAAMMYMAARGVAAGELTVGDLVMVNQLVFQLSVPLNFLGSVYRELRQSLLDMETLFNLQKVNVTVKEVTNPKPLSLVKGGEIKFENVNFGYHSDRPILRNLTMTIPAGKKVAIVGPSGCGKSTILRLLFRFYDADSGKIIIDGQNIQEISLESLRKSIGVVPQDTPLFNNTIEHNIRYGQIDASLDDVKKAAQRAKILDLIERLPAGWNTMVGERGMMISGGEKQRLAVARLLLKDPPLLFFDEATSALDTYTEQTLLQNINSILKEKSRTSVFVAHRLRTIYDSDIIFVLKEGQVFEQGTHAELLAMNGLYADLWSAQEVSIGQDMGLERELEEQREEEQKQK
>XP_013268095_Rhinocladiella_mackenziei
MLSRTFRSCGRRKLYDSIYPHLKTWNSGCRIPVRTSVRVFTQTAFVRRDDGAKKPIQATKVAEIITGKSNATEVTNPESRQKAESLKAEPDVAKKDELLSEKGVSNKEQRKVDFAIMKEMVQYLWPKGDWGTKLRVGTALGLLVSAKILNVNVPFYFKSIVDSMNIDFLAVGGTAWTVAGSMIVAYGVTRIGATLFQEWRNAVFASVSQKAIRNVARNVFQHLLRLDLNFHLSRQTGGLTRALDRGTKGISFLLTSMLFHIFPTVLEISMVCGILTYKYGPQFAVVTAATMIAYSAFTITTTSWRTKFRRQANAADNQGATVAVDTLINYEAVKYFNNEKFEVSRYDKALKKYEDASIKVTTSLAFLNTGQNVIFSSALAGMMYMAANGVASGELTVGDLVMVNQLVFQLSVPLNFLGSVYRELRQSLLDMETLFNLQKVNVTVKEVANPRPLALTRGGEIKFENVTFGYHADRPILRNLSMTIPAGKKVAIVGPSGCGKSTILRLLFRFYDAESGKILIDGQNIQDVSLDSLRQSIGVVPQDTPLFNNTIEHNIRYGRIDASFDDVKGAAQRARILDLIEGLPAGWNTMVGERGMMISGGEKQRLAVARLLLKDPPLLFFDEATSALDTYTEQTLLQNINSILKEKARTSVFVAHRLRTIFDSDIIFVLKEGQVVEKGTHAELLALDGLYADLWAAQEVSIGQDMGFEQSLEEEREAEKKDE
>XP_017996984_Phialophora_attinorum
MLLRTGVGPARLLCPAVCSSRPVLHAVGLRSTFTPQSVSARWFSHQQRRRKQIQPNAKPPAQTRIADDGPVKSESPELARPESAIKSKAQDAVPAADGNDMLSEKVVSNKEQRKVDRAIMKEMVQYLWPKGDFGTKLRVSTALGLLVGAKVLNVEVPFYFKSIVDSMNIDFLAVGGTAWTVAGSMIIAYGVTRISATIFQELRNAVFASVAQSAIRKVACNVFQHLLRLDMNFHLSRQTGGLTRALDRGTKGISFLLTSMLFHIFPTILEISLVCGILTYQYGLSFAAITAGTMAAYSAFTITTTSWRTKFRKQANSADNQGATVAVDTLINYEAVKFFNNEKFEVNRYDQALQKYEKASIKVTTSLAFLNSGQNIIFSSALGAMMYMAAQGVAAGELTVGDLVMVNQLVFQLSVPLNFLGSVYRELRQSLLDMETLFNLQKVNVNIKEVAHPKTLALTKGGEIKFQNVNFAYNAERQILKNLSLTIPAGKKVAIVGPSGCGKSTLLRLLFRFYDTQGGTITIDGQDIRDLTLDSLRESIGVVPQDTPLFNNTIEHNIRYGRIDASDEEVRKAAQRAHIDGLIEKLPQGWNTMVGERGMMISGGEKQRLAIARLLLKDPPLLFFDEATSALDTYTEQTLLQNINSILKEKQRTSVFVAHRLRTIFDSDIIFVLKDGQVEEQGTHHELLEKNGLYADLWAAQEVSLGQDMGLERELDADRADSVGEESRRQ
>NP_594288_Schizosaccharomyces_pombe
MLERCPWKLISSPRNIPARSFLNSRGTYLVLRKSNILPLQHILRFSNFASKQCFPLRNGNNSASKALWNNKSKEKEPLNTSVKLASDVPDDKNVTGQMIVKDMLQYIWPKGKTNLKVRVVSALALLVAAKILNVQVPFYFKSIIDTMNTTLVQEVGALWSTVGAVVLGYGFARIFSTVFQELRNSVFAIVSQSAIRSVSSNVYQHLLNLDMNFHLSKQTGSITRAMDRGTKGISFILSSMVLHIIPITLEIAMVSGILTYKYGPSFSAIAATTVALYALFTVRTTSWRTVFRRQANAADSKASAAAIESLINYEAVKTFNNESYEMSRYEKHLSAYEKANVKVASSLAFLNSGQAIIFSTALTLMMYMGCRGIVTSNLTVGDLVMINQLVFQLSIPLNFLGSVYREMRQAFTDMEQLFSLKRINIQVKEAPDARDLVLKGGSIQFDNVHFSYNPNRPILNGCSFNIPAGAKVAFVGASGCGKSTILRLLFRFYDTDSGKILIDNQRLDQITLNSLRKAIGVVPQDTPLFNDTILYNIGYGNPKASNDEIVEAAKKAKIHDIIESFPEGYQTKVGERGLMISGGEKQRLAVSRLLLKNPEILFFDEATSALDTNTERALLRNINDLIKGSHKTSVFIAHRLRTIKDCDIIFVLEKGRVVEQGSHEQLMAKNSVYTSMWHSQESPFGESNKSGDA
```
