## Supplementary material for "Coding Sequence Insertions in Fungal Genomes are Intrinsically Disordered and can Impart Functionally-Important Properties on the Host Protein": fasta protein sequences: XP_712097.2_blasthits_fa.txt

```
>XP_712097_Candida_albicans
MSFKELLIEIGPENLLPEKLLPSLLQIKPNEIDQGIALILAEILIPGSQGLSQGLTFASSLPGSNAKGAQLQTCFKSIENSGKFNVNWYEVFNHVHQYLFDSSQRDIQPSVGSITQFLSSLDFKQEPIDIFLNYEWWFNKTLLYILHSSDASQGGYDISLSPNLAYCFEEDKTTPQTRRNILKFINVGKLEIQVITKIQQQQQQQQQQQQQQHQLSEQDKKLNAFLNQLFEHDYRVFPEYILAAALTVVEKSQFINDLIDTLFYLLVDSASPSLPKVVRLLKESGLAAIKLADYYKSRKTIDAADKVLTLASSFGLTQEILDIFWAFDSKIAIKILVESSLFGYDYKSVIDSKLKDPQVKTSIYQALCEALDERAQKDYERGQQVQQAQQLQQQQALPPHQVLKIPTVYYLLEKIKSSNGVVDAKTLRNLQLLLLTTYPRLINFGNGHDEAILANEEKSPFFPPSVEMEMKAYYSKMYNKELEIKEIVDMLTQMKASDDLHSQDVFACMIHSLLDEYKFFSEYPLSALASTSLLFGALLEKDLIQGTTLTVALNFIWESCNQPQDSHLFKFAVQSLYNFKSRLHEYPIYCKHLLECRSLSAHAKMYQIVKDAANGIPCTTGAAPTQTNTPDVGPKYQSINYVDRTIGYATQEEPPESIRDKLLFSVNNMTGENLRLSEIQEVLTESYFAWFSDYLVSDRAKAEPNNHELYSKLVKSLANPIFFEYILNVSLKEVDYIIRNFKDSRSERNQLKNLGAWLGRITLANDKPLRRDYIALKFLLVEAYDFNSLPLILPFVCKILDQAQYSKVFKPPNPWVVGVMKVLAELYECADLKLQLKFEIEVLLNSFNMKIKDIEQSTIIRNHNPEPTALARMFGISSQSVNLANEMTRLSLEGSQLGNNIQAPFPQQIIESKQFPGISQPQMQNVLQQQQQQQQQQQQQQLPPQQQLPGQLPPQQQAEPALDTSFSTLIGNSIFTQHANLRRAFQASLSRAVRECTPHICNKVVETVVTTTKALITKDFATERDIEKFRNSYQKLALSLSHAMVSCNGRKALVETIEATMLQLLGNNPNEVPLAELNSAIQANVGLCVDIVDVLVGESILDIIEARMQTEVFLREHHTATAPNEPFIAEGASDYSLRLPNPLGLALTGLSAQQLKIYEHFGEARVDQIVPPPGSTGITQQQTQSLAPLQQQQQQQQQQQPVSTVVAAAPAPAPPQQQQQSKERIAQAQGVPDDIVSFEQLFTAITANCDKAVQLVSEVTETKLADLPPNHSIMAALTQALVIAQTNAIKYPELLLKAAQYAVNCLFTQTHENPMSNEIYVVILDKLCEYSPSTAKDVIWWLVHSSDQRKFNMPVMLSLLKVQLIQPIKLDLSIGKLIKETNNPVVVKFAASLLTNIFTSEEMRPIALRSEFANTLDALSKYQANDQSEEDRQAKEATSTLFKLLSEAAPASNQLFAQLGYIFAEWVRLLTHGDDATNELQIEFVKGLIQSGILNNPEYVKTFFKAAIEISITSFATEHELRSRTQHETYFAVDTLAMLIVRIVLLVEDSKQAIDYLKKVLGIIILNLINDHETSKANWNERAYFRFFSSLLSTWCDASVLDEEVTVNLDVEFYNYLGELFNALQPIVLPGFTFAWISLISHRMYLPKLLELPERKGYATLVKLLSSALKFQQIYGNNKQSSRRQQELEQEQEQEQKDEKDAKDAKEQNQEQEQEQENSQQGPEVINVTYKAINRIFIGILHDFPEFLVECHYQLVTSIPRGYIQLRNIVLSATPKDIHVPDPFTQGLKVERLPEINESPVVFYKPIEDLSKVGLKKPVENFLRIPAPGLMRTIYNGLKLNQPKEVNELGYEETINFNIKLINALVLHVGISSVADRLPNNRGFNTKSSQVALLVDLMNYGNTEFKYHLINAIANQLRYPNSHTHWFIGIILHFFSNNNIWNSNGNKLVVQEIITRVLLERRISNKPHPWGLTILFTELVKNGDYGFFELPFVKDSVEEVKNIFNVLSINVKGSTP
>XP_002421182_Candida_dubliniensis
MSFKELLIEIGPENLLPEKLLPSLLQIKPNEIDQGIALILAEILIPGSQGLSQGLTFASSLPGSNAKGAQLQACFKSIESSGKFNVNWYEVFNHVHQYLFDSSQRDIQPSVGSITQFLSSLDFKQEPIDIFLNYEWWFNKTLLYILHSSDASQGGYDISLSPNLAYCFEEDKNTPQTRRNILKFINVGKLEIQVITKIQQQQQQQHQLSEQDKKLNTFLNQLFEHDYRVFPEYILAAALTVVEKSQFINDLIDTLFYLLVDSASPSLPKVVRLLKESGLAAVKLADYYKSRKTIAAADKVLTLASSFELTQEILDIFWAFDSKIAIKLLVESSLFGYDYKSVIESKLKDPQAKTSIYQALCEALDERAQKDYERGQQVQQAQQLQQQQALPPHQVLKIPTVYYLLEKIKSSNGVIDAKTLRNLQLLLLTTYPRLINFGNGHDEAILANEEKSPFFPPTVEMEMKAYYSKMYNKELEIKEIVDMLTQMKASDDLHSQDVFACMIHSLLDEYKFFSEYPLSALASTSLLFGALLEKDLIQGTTLTVALNFIWESCNQPQDSHLFKFAVQSLYNFKSRLHEYPIYCKHLLECRSLSAHAKMYQIVKDAANGIPCATGAAPTQTNTPEVGPKYQSINYVDRTIGYATQEGPPESIRDKLLFSVNNMTGENLRLSEIQEVLTESYFAWFSDYLVSDRAKAEPNNHELYSTLVKSLGNPIFFEYILNVSLKEVDHIIRNFKDSRSERNQLKNLGAWLGRITLANDKPLRRDYIALKFLLVEAYDFNSLPLILPFVCKILDQAQYSKVFKPPNPWVVGVMKVLSELYECADLKLQLKFEIEVLLNSFNMKIKDIEQSTIIRNHNPEPAALARMFGISSQSVNLANEMTKLSLEGSQLANNMQAPFPQQIIESKQFPGISQPQMQNVLQQQQNLPPQQQLQGQLPPQQQAEPALDTSFSTLIGNSIFTQHANLRRAFQASLSRAVRECTPHICNKVVETVVTTTKALITKDFATERDVEKLRNSYHKLALSLSHAMVSCNGRKALVETIEATMLQLLGNNPNEVPLAELNNAIQANVGLCVDIVDVLVGESILDLIEARMQTEVFLREHHNATVPNEPFIEEGASEYSLRLPNPLGLAPTGLSTQQLKIYEHFGETRVDQIVPPPGSAAITQQQPQSLAPLQQQSQAPAGVGVGAVAPPPQQQKERVVAQAQGVPDDIVSFEQLFAAITANCDKAVQLVSEVTETKLADLPPNHSIMAALTQALVIAQSNAIKYPELLLKAAQYAVNCLFTQAHENPMSNEIYVVILDKLCEYSPSTAKDVIWWLVHSSDQRKFNMPVMLSLLKVQLIQPIKLDLSIGKLIKETNNPVVVKFAASLLTNIFTSEDMRPIALRSEFANTLDALSKYQGNDQSDEHRQAKEATSTLFKLLNEAAPASNQLFAQLGYIFAEWVRLLTHGDEATHELQIEFVKGLIQAGILNNPEYVKTFFKAAIEISITSFATEHELRSRTQHETYLAVDTLAMLIVRIVLLIEDSKQAIDYLKKVLGIIILNLINDHETSKANWNERAYFRFFSSLLSTWCDASVLDEEATVNLDVEFYNYLGELFNALQPIVIPGFTFAWISLISHRMYLPKLLELPERKGYSTLVKLLSSALKFQQVYGNKQSSRQHEHEHEQEQEHEQKDEKEKQENSQQGPDVINVTYKAINRIFIGILHDFPEFLVECHYQLVTNIPRGYIQLRNIVLSATPKDIHVPDPFTQGLKVERLPEINESPVVFYKPIEDLSKVGLKKPVENFLRIPAPGLMRTIYNGLKLNQPKEVNDLGYEETIHFNIKLINALVLHVGISSVADRLPNNRGFNTKSSQVALLVDLMNYGNTEFKYHLINAIANQLRYPNSHTHWFIGIILHFFSNNNIWNSNSNKLVVQEIITRVLLERRISNKPHPWGLTILFTELVKNGDYGFFELPFVKDSVEEVKNIFNVLSVNVKGSTP
>XP_002548463_Candida_tropicalis
MSFKELLIEIGPENLLPEKLLPSLLEIKPNEIDQGIALILAEILIPGSQGLSQGLTFVNTLPEANAKGAQLQACFKAIESSGKFNVNWYEVFNYVHQYLFDSSQRDIQPSVISVTQFLSSLDFKQEPIDIFLNYEWWFNKTLLYILHSSDASQGGYDISLSNHLAYCFDEDKNIPQTRRNILKFINVGKLELQVITKIQQQQQHQQLSEQDRKLNPFLNQLFEHDYRVFPEYILAAALTVLDKTQFINDLIDTLFYLLVDSASPALPKVIRLLMESGLASTKLCDYYKSRKTVDAADKVLSLASTVGITQDVLDVFWASDLKLAVKLLIESSLFGYEFKSVIEAKLNDPQLKPSVYQALADALDERVQKDYERGQQVQQAQQLQPQQVLPPHRVLKVPVVYYLLEKIKSSNGVIDAKKLKNLQLLLLTTYPRLINFGNGHDEAILANEEKSPFFTPNVEVEMKSYYSKMYNKDLEIKEIVDMLTQMKSSDDPHSQDVFACMIHSLLDEYKFFAEYPLSALASTSLLFGALLEKDLIQGTTLTVALNFIWESCNQPQDSHLFKFAVQSLYNFKSRLHEYPIYCKHLLECRSLSAHAKMYQIVKDAANGIPCPTGGAAPTQTSTPDVGPKYQSINYVDRTIGYAPQEEPQEAIRDKLLFSVNNMTGDNLRLSEIQEVLTESYFAWFSNYLVSDRAKAEPNNHELYAKLVKSLNNPIFFEYVMNISLREVDHIIRNFKDSRNERNQLKNLGAWLGRITLANDKPLRRDYIALKFLLVEAYDFKSLPLIIPFVCKILDQAQYSKVFKPPNPWVLGVMKVLAELYDCADLKLQLKFEIEVLLNSFNMKVKDIDQSTLIRTHNPDPTALATMFGINDQSVSLANEIAKLSLEAAQPINSIQAPFPQQPQQTLESKQFPGVTQPQLQSLLQQQQQQPQQQMLLQQQQQQLPQQQIQQPQQSAEPTLDTSFSTLVGNSIFIQNANLRRAFQASLSRAVRECAVPILNRLSETVVTTTEALIRKDFATERDVNKLRKSYQKLALQLSHSMVLCSGRKLLAETIEATMLQLLGNNPNEIPIIELNNAIQANVGLCVDIVDRIAAENISEIIDEKMQKYVFLREQHNAIHPNEPFIEEGATEYSLRLPDPLGLAVNGLSGQQLRIYDHFGETRVDDGIPAPAPPGSIPTQPQAQPQHPQAQQLPLTQQQQPQQPQLQQDLQQGIPEDVISFEQLFAAITSNCDKAIQLLAEVTETKLSDLPPNHPITAALTQALLIAQSNAIKFPELLLKAAQYAVNCLFTQTHENPMSNEIYVVILDKLCEYSPSTAKDVTWWLVHSSDQRKFNMPVIFSLLKVQLIQPIKLDASIGRLIKETNSPVLVKFAASLLENVFSAQDMRPIALRSEFANTLNALSNYKGNEQDEEHKEAKMAVDKLFNVLNSAAPASNQLYAQLGYVFAEWVRLLTHGDEATHQLQVEFVKGLIESGILKNPENLKTFFKAAIDISVTSFAAEHELRARTQHECYLAVDTLAMLIVRIVLLIEDSKQAIDYLKKILGIITVNLINDHETSKANWNERAYYRFSSSLLATWADASVLDDEATTALDSDFYKYIGELFNALQPIVLPGFTFAWVSLIAHRMFLPKLLEMPDKEGYAVLTKLLSSALKFQEIYGSKQQQQLLQQQKQEQQQEQDSDFQGQSKTEPPSPEATAVVYKSICRIFIGLLHDYPEFLVECHYQLITAIPRGYIQLRNIVLSATPKEVNVPDPFTQGLKVERLPEINEPPVVYYKPVEDLGKIGLKKPVENFLRIPAPGLMRTIYNGLKLNQPKEVNDLGYEETINFNIKLINALVLHVGISSVADRLPNNRGFNTKSSQVSLLVDLMNHGNSEFKYHLINAIANQLRYPNSHTHWFIGIILHFFSNNNIWNTPANKLVVQEIITRVLLERRISNKPHPWGLTILFTELVKNADYGFFDLPFVQDSIEEIKNIFNVLSVNVKGSTP
>XP_003871479_Candida_orthopsilosis
MSFKNLLQEVGFENVVPEKLLPSLLQIKPNEVDQGIALVLAEILIPGSQGFVYTAAPVSLPESNAKGAQLQACFRTIEESDNLSVNWYEVFNYLQQNLFESSQRNVQPSVASVSQFLSSLDFKQDPIDIFLNYEWWFDKTLLYILQTCDASQGGYDIALSKNLSLCFEEDRQTFGQPQLRRNILKFINVGKLELQVITKVQAQQVQQNLSEQDHKLNAYLNQVFERDYRVFPEYVLTAALSVIEKTPFINDLIDTLFYLLMDNDSPALPKVVRTLQEQGLVVGKILDYYNSRNTFAAAEKTVAVSSKLNILDQVLQQLESIDVKLAVKFLIESSFFNYDYRKKLESKLNDQQLKSLVYSSLLDVITERAQRDYETVQQHQQHQQQEQLPIQTQTKPLPMLKLETTYYLLEKLKSSNGLVDLEKLKNLQILLLTTYPRLINFGNGHDEAILANEAKSSFFPVDVELEMKEYYSKMYNKALDIPEIVNVLIKMKSSDDPHQQDVFACMIHSLLDEYKFFGEYPLAALASTSLLFGALLENDLIHGTTLTVALNFIWESCNQSPDSKMFKFAVQSLYNFKSKLHEYPIYCKHLLECRSLSTHAKMYKIVKDAANGIPCGAGTSGSKSGSTPSTTPEVGPKYQSINYVEQTIGSAQQVDPPEEIRDKLLFSVNNMTSENLRVTEIGEVLKEEYFAWFADYLVADRAKAEPNNHALYSNLVRTLDNAIFKEYVMNITMKEVYHLIRNSKDSRTDRNKLKNLGAWLGRITLAEDKPLRRDLIAIKFLLVESYDFDSLSLILPFVCKILSQIENSKVFKPPNPWVLGIFQVLSELYQFADLVLQLKFEVEVLLKLFDMKIEDIEPSQLIRKHDKDPSRLAAAFGLLPQAGENLASEMARLNIEQPQTLSNFNTMAQLPSQTFDKPFQQLQAPGQLMVPQQQQQPQQASSMQSYQQQPQQGQVESGVDTSFSTLVGNTIFTQHANLRRALQASLTRAVRECAMPILNRVSEAVLVTTEFLIKKDFATEKDVGKIRRSYHRMAQQLSHSMVLCSGKKMLADTIEATMLQLLGNNPSEIPIMELNSAIQSNVGLCVDIVDKIAATNVTDLIDERMKPYILKRERHAGDDIFVEEGTPDYSLRLPEPLGLNPKGLSPQQLNIYEHFGELRNESLDGLRAAGLTPTGAPAILAHPQPQQLAQQQPQAQMQGPSQLGQDFPVQQQTSLVQEDIIPLEQLFTAITQYCEKAVSLVSEVSESKLSDLPPNHPIMATLTQALAMAQSNALKYSDLLLRAAQYAVNCLFTQVHNNPMSNEIYVVILDKLCEFSPSTAKDVIWWLVNSSDQRKFNMPVILSLLKVQLIQPIKLDESISKLIKESHNPAIVKFGASLLLNVFTAEESVRPIALRSEFAKTLDALYEYKKLQLTSEEDKQAQIEVDKLFDVLNTAKPATSELYTQLGYVFTEWVRLLSHGDQDTRAAQEKFVAGLVESGILNNADYFKTFWKAGIDISTLVFATEQELRSRTQHEAYLSIDCLAILIVRIVLSVEDEQQAVHCLKKIIAVIVLNLVTDHENKSAWNDRPYFRFFSSLLSAWSDASILDQDATKKLDVDFYTFLGDIFNSLQPIVLPGFTFSWIALISHRLFLPQILELPDKVGYGIGVKLLTSLLKFQQTYQNKESNHDVLNVVFKGINRIFVGLIHDYPEFLVECHYQLVTAIPRGYIQLKNIVLSATPKDIIVPDPFTQGLKVERLPEINDAPVIYYKPIEDLAKVGLKKPVENFLRIPAPGLMRTIYNGLKLIQPKTTDEFGYTETTTFNAKLINALVLHVGMNAVAERSPTNRGFNTKTSQVALLVDLMNYGSNEFKYIMLNGIANQLRYPNSHTHWFIGIILHFFSSNSIWNSSTSTKLAVQEIITRVLLERRIVNKPHPWGLTILFTELVKNESYGLFELPFVKNSIDEIKTIFDTLSTNVKGSS
>XP_001524153_Lodderomyces_elongisporus
MSFKELITEVGFDDLVPEKLLPSLLQIKPNEVDEGIALVLAEILIPGSQGINKNAHLQQQTLPEANAKGAQLQASFRAIEAQLGTNKLSINWYEVFNHMQQNLFEAGRRYKLPTAVSLTQFLSSLDFKQEPLDIFFNNDWYFDKTLLYLLQTADPAQGAYDISLLNNLALCFEEDKATPPQPGRRNILRFINIGKFELKALSGAQAQQVTKHLNEKEVKLNTFINQQFDHDYRVFPEYVLAAAVSMIERTPFINDLVDTLFGLLMDSDSPTLPKVMRVMLETGLAIPQLVSYYNSRKSVVAAQKVANVASRIGIINEVIAQFWTTDINSAVSVLVESSFYGVDIKGELDTKLKDQQFKKPLYIALLDVLNERAQKDYEAFQQHQQREQNPQSASGGIPPSLSRQLPFLKISTVNTLVEKLKNSSGLIDLKKWKNLQILILTTYPRLINFGSGHDEVILANEAKSTFFPQEVELEMKEYYSKMYSKAVEIPEVVDALIKMKSSDDPHQQDVFACMIHSLLDEYKFFSEYPLAALASTSLLFGALLENDLIHGTTLTVALNFIFESCNQPPESKLFKFAVQSLYNFKSKLHEYPIYCKHLLECQSLATHAKMYQVVKDAANGIPCGGANSATGATQTPTPDVGPKYQSINYVEQAVGSVQQEEPSEEIKDKLLFAVNNMTMENMRLTEIKSHLQEAYYAWFADYLVGDRARAEPNNHKLYSDLVESLADPIFTEYVMNVTMKEVFTIIRNFKDSRSERNQLKNLGAWLGRITLAIDKPLRRDLIALKFLLVEAYDFKSLPLIIPFVCKILDQAQFSRVFKPPNPWILGIMSVLAELYEHADLKLQLKFEVEVLLNSFEMKVTDLEQSTIIRNHSSDATALAQMFGLLPQVGQAQLTSELSRLNLDAGSGSSDLPSSNVPLFPPQAGIKKQLQQFQQPPLSLQQQQAQAQAQAQVPANSIHAPQPQQVQPQTQQESGWDTSFSQLVGNSVFTQHANLRRAFQASLSRAVRECAIPIMNRVSEAVLVTTEYLIKKDFATEVDVDKFRQSYRRLAQQLAHSMVLCSGKKILAETIEATMLQLLGNNPNDIPMLELSNAVQANVGLCVDIVDKIATNNITDLIDERMRPYILNRERHKFGQPYIENGTPESSLRLPEPLGLSTRGLSAQQLKIYEHFGEFSGVERSNAPTPLIAQPQPHQPLVQQLPQQLPQHLPQHLQQQQLHTLHTNSTQHTYQQQQQQVLQQQQPHQLQQITQDFPAHQQQSRMLQEDVASVEQLFAIITQYCEKAINLLADVTETKIADLPPNHPIMTALTQALSIAQANAIKFPDLLLKAAQYAVNCLFTQAHENSIANEIYVIMLDKLCEFSPSTAKDVTWWLVNSSDQRKFNMPVILSLLKVQLIQPTKLDSSIGALIKESNNPVVVKFGATLLYSIFTAEDLARPIALRSEFAHTLDALYEYQRLQFNDNDEENKQAKAEVDKLFEVLGKADPVSKELFAQLGYVFAEWVRLLSHGNEQLKKDASEEDFIAGLVESGILTNPVHFKSFWKAAIEISVALFGTEHELRSRTQHEAYLSVDCLAILVVRVVMNVENEAHAISYLKNIIGVVLFNLISEHEEAKAAWNERAYFRFFSSLLSAWNDVSVLDNDATKSLDSQFFQFIGECFNSLQPIVLPGFTFAWISLISHRMFLPRLMELPDGEGYAVGVKLLLALFKFQDTYQLKENSHDVSNVTFKAINRIFVGLLHEYPDFLVECHYQLIAAAPRGYIQLKNIILSASPKSMTIPDPFTPGLKVERLPEINDAPKVFYKPMDDLIRAGLKKPVETFLRIPSSSLVRAIYNGLKLAQPKQSDMFGIPETVNFNHKLVNALVLHVGMNAVAEKSPAGRNSFNSKSSQVALLVDLMNYGSNEFKYLLISSIANQLRYPNSHTHWFIGIILHFFLSNTLWNTSGSKLAVQEIITRVLLERRIVNKPHPWGLTIVFLELVKNDDFGFFDLPFVKNSIDEVKTIFDTLADNVKGSN
>XP_007377516_Spathaspora_passalidarum
MSFKELLIEIGPEHLLPEKLLPSLLQIKPQEIDQAIALILAEVLIPGSQGLNQGLTFANNLPESNAKGAQLQASFRAIEAGGQLNINWYEVFNYVSQYLFESSQRNIQPSLASITQFLSSLDFKQEPIDIFLNYEWWFNKTLLYILHTLDSSQGGYDISLSKNLAYCFEEDKNEPPQQQQQSPQPPPRNILKFINIGKLELQVITKIQQQQQQQQQLSEQDRKLNVFLNQLFEHDYRVFPEYILAAALTVVEKSQFINDLIDTLFSLLMDGDSVALPKVLKLLKESGLVLGKLCDYYKIRKTVEAGGKIMRSASSIGLVQDILDVFWQADIKLAVKLLVEASLYGYDYKSVIESKLKDNQLKAQFYQALLEAVDERAQKDYEKGQQQQQQQGQPQPIPTNHVFLKIPIVYYLLEKLKSSNGLIDSEKLKNLQLSLLTTYPRLINFGNGHDEAILANEEKSPFFPQNVELEMKTYYSKMYNKEVEIKDIVDMLVKMKVSDEPHHQDVFACMIHSLLDEYKFFSEYPLSALASTSLLFGALLEKDLIQGTTLTVALNFIWESCNQPQDSHLFKFAVQSLYNFKSRLHEYPIYCKHLLECRSLSAHAKMYQIVKDAANGIPCAAGTGGASQSQTGTPEPTGPKYQSITVVDKTIGYTKQEEPTESVRDKLLFSVNNMTSDDLRLNEIKEFLTENYFAWFSNYLVVDRAKAEPNNHELYSKLVKEFDNVIFFEYVLNTSLKEVDYIVRNFKDSRNERNQLKNLGAWLGRITLADDKPLRRDHIVLKFLLVESYDFKSLSLMIPFVCKVLDQAQHSKIFRPPNPWILGILKVLAELYECADLKLQLKFEIEVLLNSFHMKITDIEPSTLIRSHNPNPTALAAMFGIHPETVTLANEISRLNLESQPLENVQVPFPQPQIVESKFPGQVQVPLPAEQQQQPQQAQVPVLDTSFSTLLGTSIFTQHANLRRAFQASLSRAVRECALPILSRVSEAVLTTTEALIRKDFSTERDVTKLRNSYQKLAQQLSHSMVLCSGRKLLAETIEATLLQLLGNNPNEIPMVELNNAINANVGLCVDIVDKIASDNIAELIDEKMQKYLYVREHHPPSEPFVEEGTSEYSLRLPEPLGLNSNGLSAQQLRIYETFGDNANIRPAEVAGAAATTVGAVAGTAAAAAVAVDSAIQPAVVPPPQQQVVPEEAGVSFEQLFAAITANCEKAVQLVSEVTETRLSDLPPTHPIMTCLTQALAIAQSNTLKYPELLLKAAQYAVNCLFTQTHENPMCNEIYVVVLDKLCEYSPSTAKDVTWWLVHSSDQRKFNMPVILSLVKVQLVQPTKLDTSIGKLINESQNPVVVKFAAGLLYNIFSSEEVRPIALRSEFGYTIDALSKYHGDETEEHKVAQEAVNKLFAKLDEEKKVDGGDVTNQLYGQLGYIFSEWIKLLNHGEDCHELQDEFIHGLIEEEILTNPRYFQVFFKAGIEISVTAFATEHEIRSRTQHETYLAVDSLAKLIVKIVLSIEGEGQAMDYFKKILSVILLVLINDHEAARSANVGATSGNWNERAYFRFFSSLLSIWSDVGEATSQLDQEFFVFIGEVFYSIQPIILPGLTFAWVSLISHRMFLPKLLELPEKQGYPTVVKLLMAVLKFQSVYGKDANNHDVINVIFKAVNRVFIGILHDYPEFLVECHYQLVTAIPSGYTQLRNIVLSAVPANVSVPDPFTQGLKVERLPEINDSPVINYLPVEDLVKAGLKKPVENFLRIPSSALIRTIYSGFKLSQPKDGDVHYNVKLINALVLHVGISAVDERNTPASIGGGRGFNTKSSQVTLLVDLMNYGSVEFKFHMINAIANQLRYPNSHTHWFIGIILHFFSSNSIWGNANVKVEVQEIITRVLLERRIVCKPHPWGLTIVFTELVKNGDYGFFELSFVKNSVEEIKNIFDALAINVKGGNPGDV
>XP_043047557_Scheffersomyces_spartinae
MALPLHLLLEFDQSLPDWSTSPFIEALQISVEDCQSPETPDQYSVENLRQIFNLFQYSDDVFLTCANCGGFLSNVEDYKSCCQKYTRHASLSESHLSYWLILFTDPLKAVTLLPNYTYMLFLQHGGPPIQFRRLLWRRILINQTRLTQTCEVFEELQKRFNEEADKQISKDLKRTFPEISFFKGTEASKDLSTILNVYANYDVELGYCQGLLFLVAVLYYQFNQDCQFTLHALIQIMGSNPELHEIFCSHSMGSRLGIWYHEFLVLLQRADPELADHLSNNINADFLVFLYQWWLSFMSAHTPDTSIVYKVIDFCQFHMNWKRGFFKISLGLLLKNKHLLMSFDDCEIVYRHLLSENKWGASISFNLDAFFGDYLMSFPNEWFEFSSNDNDITTTRHKPQLNMSLLLNTFKKLQLYTPTRHSNHSNESNDSNNSTLSSIFTRNNNEDTTESLYSTDTSSTALSTANERNYFDLLRMPMLGGGGNKATQDELELLKMENVQLKCLLGSLVTLMKDGDISPSLRLQIKQVHPDINIISVTSIAQTSPKGRPSDSTNDSSVKANNSNLTSDSPTPTTSSSTTPPSTSTSDKPKAFIPEDPELLRVLDTQLTKLLICATKENSESTSCQIKFILDHHKNALPIEEYYLHKLVYWCCSFPQDIGRASSERLFIEDALITQLNRLKFVNFWDQTHKTLLKLFDGEHFFVTKLVEGWKEDLDPIIAYILIAVYAKKEEEYIEAKKFAVDHSVNIIQSIHSKLGTDFNSHLLLDCILESPYFPFKLKLLSILEFDAFAKHYLEPIKKFYQSVLQMSFKSLASEIGPEHLLSEQLLSRVLELKGRDIDASIATLLSEVLIPGSQGLEAFGKVNSLPEANARGAQLQTCLKDVDHSNSKYVVNWYQVFNHVHSNLFDSSKRGLQPSLFNITFLFLSLDYKPGIIDIFLNYEWWFNKSFFHHLRLMVLDESAYDLSKLNNLTLCYSFDSVAGGGASSSTKNLLKFINIGKLEIQVLNKIQQAPNDGDPELNRNVQEWFNYDCKENTIYLLAAALDLVEKSDFVQRLIDNLFVQILDLRHPLLSAVLQKFKENDVQLLVSNLLKYYMNHPTDGNLVLLVRESLKLDIVEPLLDRVRAGGAYERLLLEFIIEAGDEGWENWKSVLDAQLKDNKPEVYQTLLSVVETRASQDFEASQQAAAALQAAGEGAIPPPPLPKERGVLRIPTAYYLLEKLKSSGGLIDGERLKNLQLSLLTTYPRLINFGTGHDEAILANGEVSFLFPIAVEQEMKGYYSKMYSKEMEIKDIVEMLVRMKDSDVPHDQDVFACMIHSLLDEYRFFSEYPLLALALTSLLFGALLEKELIQGTTLTVALNFIWESCNQPQDSHLFKFAVQSLYNFKSKLHEYPIYCKHLLECQSLLAHAKMYQIVKDAANGIPCQTQQTTPAPEMQSQQQHQNGNKYQSISLDSKTIGFVAQERPNENISDKLLFAINNMTGDNLRLNEIRPHLTEAYYSWFAQYLVGDRAKDEPNNHEMYSNFVTELGDAIFFDYVLNISLKEVEYIIRNFKDSAVERNQLKTLGAWLGKITLANNKPLKRDQIALKFLLVESYDFNTMHLIVPFVCKILDQAQYSKVFKPPNPWVLGVIKVLIELYECADLKLNLKFEIEVLLNNFKMKVSDVSPSTIIRTHNPNPQALAAMFAVGNDTLGPIEQQLQMQKAWVPSGQQQLQASQQQVPQVGMPQSLVSGGQQQLLPQQQQQLQQQQQQPLQPQHMQQRQMPEPTLNTSFNNLVGNTIFVTNANLRRAFQAALSRAVRECAVPILNRVSEAVVTTTEALVRKDFACEPDANKLRNSYLTMVQQLAHSMIISSGCESLMESIAGNLVQILGNNFSELPAAEMGQAILANVGLCVEILDKIAFENISELIDEHMLKDRKMREQQAKGQPFVDKRVSEYALKLPQPLGLGPDGLTPQQSKIYETFGTNGSVIRSEPFADSETVQQPTESTLTPKMTQLQVQPTVVTQQVQPISQPQPQAQTQPQLQAQQQQPPQQQQITEDFMTADHLFTLITQNCEKAIQLLAGVKETKLSDLGSSHPITAFLTQALSIAQKNALKYPDLLLKAAQYSVNCLFTQTNDNPIASEIYVVVLDKLCEYSSSTAKDVIWWLVHSSDERKFNVPVIFALLKIQLIKPARLDSSLGKLVEKTKSPVIAKFAANLLTQVYTSSELRPIALRSEFAFTLQALRELSFESEEEDEGKGNAAKPEEVKDAIEARNKLFEAIDNNSLYNSTQLYAQLGYVFAEWVKLLSHGSKTLELQDEFVQGLLDAEILTNPEYFEVFFKAAMDIASTSFATEHEIRIRTLSETYLTVDCLAILVARIILKFKDVDEAMDYLKNILAVLVLVLANDHNAGSDQWNERVHFRLFSSLFAAWNSASELDKDATAKFDTKFYTLIAETLNALQPMIFPGFTFAWISLISHRLFLPRLLELPDRQGYQSTLRLLTALCKFQLVYSKEAHNDIISVIFKAINRIFIGILQGYSEFLVECHYQLVTAIPPSYIQLKNLVLSATPFYVHLPNPFTPGLKVERVSGIDDLPFVAYKPVDDLVKIGLKKPVENFLRIPAPALMRTIYNGMKLNTPKEVAGLNGIDIVHYNVKLINALVLHVGISAVADKAPTNTRGFNTKLSQVALLVDLMNHGSNEFRNHLINAIANQLRYPNSHTHWFIGVILHFFSASAIWNSANGLNNQLVVQELITRVLLERRVVSKPHPWGLTIVFTELVKNTDFGFFDLPFVKSCNPALKAIFDSLAHNIKAVPGLATPEGNF
>XP_001383782_Scheffersomyces_stipitis
MSFKELLSEIGPENILPDKLLPALLQIKPNEVDQSVALLLSEILIPGSQGLPSSLTFVNNLPEANAKGAQLQACFRSIEGTNNFAINWYEVFSHVHQNLFDSQQRNIQPTVTSITQILSSLDFKEGLIDIFLNYEWWFNKTLLYLLQTMDPQQGAYDITLSKNVSFCFEDDKNSQSTPQQASARRNILKFVSIGKLELSVLTKIQQQQSQQLSEPERKLNLYLNHLFEHDYRSFPEYLIAAALTLPEKTQFLNDLVDTLFTLLNDSDSPALEKVILKFKELSPNLAASKLVNYYNSKKTIDSIGKILDVASSVGLLDTVVNEAWNADAKIGMKFLIESTLHDFDYKSFFDAKLGEPNRKATVYQALLESLEERAQRDYDKGQAASGSAATPGQTPVDPTKLLKIPFVYSFLEKLKSNGGLVDSEQLKNLQLLLLTTYPRLINFGNGHDETILANAENSNFFPPDVEQEMKSYYSKMYNKETEIKDIVDMLVRMKASDDPHQQDVFACMIHSLLDEYRFFSEYPLSALASTSLLFGALLEKDLIQGTTLTVALNFIWESCNQPQDSHLFKFAVQSLYNFKSRLHEYPIYCKHLLECRSLSAHAKMYQIVKDAANGIPCGQTVTSTPEVGPRYQSITVSDKTIGFVKQEEPPETISDKLLFFVNNMTEDNLKVSEVKDLLTENYFAWFSNYLVVDRAKAEPNNQGLYATLIEEIDEPILLEYVLNVSLKEVERLIRNAKDARNERNQLKNLGQWLGKITLANDKPLRRDQIALKFLLVEAYDFKSLPLIIPFVCKILDQAQYSKVFRPPNPWVLGIIKVLAELYKTADLTLNLKFEVEVLLNSFKMKISDVEPSTLIEVHNPNPASLAAMFGIHPETVTLANDISRLSLEGAHPLEQLQPRQFPAALTQQVVQDSLPPQSALLPQLQPAFKDQPPQQQQAQQQDTGLDTSFSNLIGNSIYTQHANLRRAFQASLSRAVRECAVPILSRVSEAVLTTTESLINKDFATERDAFKFRRSYQNMAQQLSHSMVLCSGRKLLAETIEATMLQLLGNNASELPLEELNAAIQANVGLCVEIVDKIASDNIAELIDERMQRFVQAREQHNAAEPYFDSTGNEYSLQLPEPLGLSKEGLSANQLSIYETFGSGSSTEVTPPQPEVSLSQPTAVVQEDSIPVDQLFTAITQSCEKAIQLLSDVTETKLSDLSPSHPIMQSLTQALGIAQANAIKYPELLLKAAQYAVNCLFTQVHDNPMCNEIYVVFLDKLCEYSPSTAKDVTWWLVHSSDQRKFNMPVIFSLLKVQLVSPTKLDSSIGRLINESNNPVVVKFAATLLLNVYSSTELRPIALRSEFGFTLDALNKYAGDDATEEDKQAKLARDNLIELLNRPTAPVSNQLYSQLGYVFAEWVKLLTHGEKSQDLEEQFIKGMLDTEILTDPTYFQVFFKAAIEISVAAFAAEHEIRSRTLRESYLAVDTLAMLIVRIVSQFDENEEAIDYLKKIISVILLVLANDHETAKANWNERAYFRFFSSLLSSWTDLTSVEGSELSAELNQEFYLYIGEVFNALQPIIYPGLTFAWVSLIAHRSFLPKLLELPDGAGYQTAVKLLSDLLKFQCVYGKDSNHDVVNVIFKALNRIFTGLLHDYPDFLVECHYQLVTAIPKGYTQLKNIVLSATPASVSVPDPFTRGLKVERLPEINDSPVVAYKPVDDLSKVGLKKPVDNFLRIPAPALMRTIYGGIKLNHPKEISESEVVHYNVKLVNALVLHVGISAVADRLPNNVRGFNTKSSQVALLVDLMNQGSSEFKFHLINAIANQLRYPNSHTHWFIGIILHFFSSNSIWGTAAAKATIQELITRVLLERRIVNKPHPWGLTIVFTELVKNGDYGFFDLPFVQDTTPELKNIFDSLSKNVKGSTPTSEN
>XP_020062438_Suhomyces_tanzawaensis
MSGSIIRFIALAQSLSGLSTNSIGLPSSTLNWSNSPKGQEAPELSIVSPEVLASQIEPQAATEQESDYQIEDLELTKVVITQISILLTTLTEKNLTSHFKQVKFILAKQANNPIVVNNYFEKLVNYLRFTDFSSTSPRTLIEEYFRKEVDYLANDLQYLDLLIVHLSVLFENKKVSVADFINRFDFDLIVSFIFLIQFQASDPEGAKSFIKHNSLRVLAIVKQRQFPKSYNWVLLLDNILNTPFFPFINKLLTLSYLKAFRRDIEPVNRFYLNILDMSFKDLLLEIGPESLLPEKLLPSLLQIKPNEIDQSIALILSEILISGSQGLSGLSISNNLPEANAKGAQLQACLRSLDQQGKFSIKWYQVFSIVHENLFESSQRNVQPTMASITQFLSSLDYDVEIIDIFLSYDWWFSKTLLYILHTMDPQQGGYDISNSKNLNYCFDSEKTSTQPPPGAPPRRNILKFINVGKLELQVITNIQRQQQEQPPLQEQDPERKLNLFLTQIFEHDYRVFPEYLLVAASTFTEKTPFIRDLIDTLFNLLMDSDNAHLVEVLNMFKELDIQLVITKLLDYFALRQNVESIFKIASYSSKVGLLGAVLARTWTLDLKLAVKFLVESSLYDIDYKSVVEAKIKDQQQRALFYPSLLEALDERAQKDYEKSQQVLSGAVQLPPEHYKSLKIPVVYYLLEKLKSSKGLVDSEKLKNLQLLLLTTYPRLINFGNGHDEAILLNTEVSNFFPPNVEQEMKSYYSKMYNKEVEIKDIVDMLIDMKGSDNAHKQDVFACMIHSLLDEYKFFSEYPLSALASTSLLFGALLEKDLIQGTTLTVALNFIWESCNQPQDSHLFKFAVQSLYNFKSRLHEYPMYCKHLLECRSISAHAKMYQIVKDASNGIPCNGQTITPIPESGPRYQSITVTDRTVGFFKQEEPTEAVSDKLLFFVNNMTEDKLKVSEIKELLAEKYFAWFADYLVADRAKAEPNNHDLYANLVKGFDNAIFFEYILNVSLKEVERLIRNFKDSSTERNQLKNLGAWLGKITLANDKPLRRDQIALKFLLVEAFDFKSLHLIIPFVCKILDQVQYSKIFRPPNPWVLGIIKVLVELYECADLKLNLKFEVEVLLNTLGLKIKDIESSTLIRSHNSNPTALAAMFGIHPETVTLANDISRLALETSEPMDAARAGIASRQHFGQEPLQSQVQAQAQAQAAQAQAQAQAQAQAQAQAQQAQHPPGPTPGQPAQVGEQSLDTSFSTLLGNSVFTQHANLRRAFQASLTRAVRECAVPILTRVSEAVLTTTEALIKKDFATERDVTKFCKSYQNMAQQLSHIMVLSSGRKLLAETIEATMLQLLGSNDFPVAELNAAIQANVGLCVDIVDRIASDNISELIDKKMQTHVLAREQHNSNEPFVAEGSSDYALRLPEPLGLNADGLGPNQLKIYENFGANAAGVKVEQPPAPIETVAPVAAQIPLVPEEVIPLEQLFGAFTQHCEKAILLLSEVSETKLSSLSPTHPIMTTLSQVLSIAQSNALKYPELLLKAAQYAVNCLFTQAHENPMSNEIYVVVLDKLCEYSPSTAKDVTWWLVHSSDQRKFNMPVIFSLLKVQLVQSTKLDSSISKLIVESNNPVVVKFAAGLLINVFTSEELRPIALRSEFGLTLDALAKFTGGDSNDDLKQATLARDNLFELLKNTTLPATNQLYVQLGYVFAEWVKLLTHGEKSDDLQDQFIQGLLETEILTNPEYFQVFFKAAIEISVTSFGAEHEVRTRTQHETYLAVDTLAMLIVKIILKFEVKEEAIDYLKNIIGIIVLALTNDHENAKSWNERAYFRFFSSLLATWSDVSVAEEAKVLDKEFYIFIGEVFNSLQPIVYPGFTFAWVSLVAHRMLLPKLLELPQEEGYATVVKLLTAILKFQSVYSKNVNHDVISVIFKAVNRIFTGLLHDYPQFLVECHYQLVTAVPRGYVQLRNIILSATPVNVSVPDPFTQGLKVERLPEINESPKIAYKPVDDLVKVGLKKPVDNFLRIPAPALMRTIYSGIKLNHPKEVNGFGVDIIHYNVKLINALVLHVGISAVADRLPNNVRGFNTKSSQVALLVDLMNHGSLEFKFHLINAIANQLRYPNSHTHWFIGIILHFFSSSSIWGSPAAKLTIQELITRVLLERRIVSKPHPWGLTIVFTELVKNDDFGFFELPFVKEATPELRSIFEALAVNVKGSTPTSDS
>XP_020073822_Hyphopichia_burtonii
MSFKQLLLEIGPDSLLSDKLLPSLLQLKSNEGDSSVALILSEVLIPGSQGVTNPNGPNISFAVVNSLPEAREKGLQLQSCFTTIDNDDKFNLNWYDVFAQIQVNLFDSSKRNIQPSIANITQFLSALDFKKGIIDIFLNYDWWFKKTLLYTLHSMNPQQGGYDITSLDNLTLCFDDEENNDPLNGNEIQPPGFAPINTNKNILRFINIGKLELLVLTKISQENQDQNISDQEKKLNAYLSQIFEHDYRVYPEYLITSALSIVDKNNFIIDLIDALFNVLMDLISPSLDKVLVKFKEFDIQLALSKLIDYYNRRGDTESSNKILSVASKSGLLDDLLNKFWSFNFKLGLSFTVDASNYGYDYKQVVESKFKDPNTKGELCQSLMEVLELRATHDYEWGQQQILEASNAVAPKIVKGAYKVLRVPVVYYLLEKLKNSNGLIDAERLKNLQLLLLTTYPRLINFGCGHDEPILSNETLYSSLFPPQVEGEMKTYYSKMYNKEMEIKEIVDMLVRMKTSSIPHDQDVFCCMIHSLLDEYRFFSEYPLTALASTSLLFGALLQKDLIQGTTLTVALNFIWESCNQPQDSHLFKFAVQSLYNFKSRLHEYPIYCKHLLECQSLSAHAKMYQIVKDASNGIACPDSNAANSGHSQSHDGSPAPSSQIDDSKPNYQSITVTDKTIGFIQQEKPSESISDKLLFFVNNMTADNLASKLPEIKEILTENYFLWFSTYLVSDRAKAEPNNHGLYAELVKLLENPIFVEYVLNVSLNEVEHLIRNFKDSSTERNHLKNLGAWLGKITLADDKPLRRDQIALKFLLVEAFDFKSLHLIIPFVCKILDQAQYSKIFKPPNPWVLGIIKVLAELYECADLKLNLKFEVEVLLNSFKLKIKDIEPSTLVRSHNPKPSALAAMFGIHPENTITNEMSRLVLDGNEVPGLHMQQQQKLQAQQQAQLLQAQGIQPQIPPVGGIDDPSIAAGAPPAPDAIAGSTGQQNSAFSTLVGNTIFTQNPNLRRAFQASLSRAVRECAIPILSRVSEAVLTTTEALIRKDFATEADLTKFRSSYQTLAQQLSHSMVVCSGRKILSETIEATMISLLGNINPAELPLAELNLAIQSNVDLCVDIVDKIAAGNIGDMIDERMQKYVLAREHHPAGKPFVEEFASDYALRLPPPLGLQPEGLSSSQINIYAGFGTNGSIVKADSEAQITPGIVPDQSGTTPVPSAAIPVTLMTPQQQLSSMNQPPQTQLQQPPRVDDLVSIDQLFAAITQNCEKAIELLTNVKETKLSDLGADHPIMNSLTQALSLAQSRALKSPELLLKVAQYAVNCLFTQLNDNPMSNEIYVVVLDKLCEYSPSTAKDVIWWLVHSSDQRKFNMPVMFSLLKVQLVQPIKLDASVGKLISDSNSPIVVKFAASLLLNVFSSDELRPIALRSEFAFTLDALSKYVGDESTEEGKQAKNARDDLFEFLKKSSLPAAGVEKTPELYTQMGYIFTEWIKLLTHGESTEILQKYFIQDLFNKKILVEPDYFEAFFKAATEVSTTAFATEHEVRSRTQREVFLAVDALAILIVQIILNFDKDHPEEAIDYLRNIFGILILVLTNDHEAESNWNERAYFRIFSSLLCWWNEASVTDKDATSHLDSYFFPFIGEVFNSLQPIIYPGFTFAWISLISHRMFLPRLLELPEKKGYPTAVKLMTAILKFDSVYAKDEFVHHDVINVIFKAINRMFVGLSHDNPEFLAECHYQLVTAVPNNYVQLKNIILSATPKNIQLVDPFTQGLKVERLPEINDAPTVAYKPSDDLVKVGLKKPVDNFLRIPAPTLMRSIYNGTKLNHPKYSSDYGFTTVHYNVKLINALVLHIGISAVADRLPNNVRGFNTKSSHVALLVDLVNNGSLEFKFHIINSIANQLRYPNSHTHWFIGIILFFFSSNSIWGQGNAKLTIQEIITRVLLERQIVNKPHPWGLTIVFTELVKNGDYGFFELPFVKDASPELKVIFEALSRNVKGGPAPSNPSNPTLAQVVSEGTTA
>XP_015468684_Debaryomyces_fabryi
MSFKELLLEIGPEHLLPEKLLPSFLQLKPNEIDQSIALILAEILIPGSQGLSNTHGGVTGLTLANNLPEANAKGAQLQACFRSIDSDSKFNIDWYKVFSHVQENLFESSQRNLQPSVANITQLLSSLDFKVGIIDVFLNYDWWFSKTLLYILQTLDPQQGGYDVTALKNITLCFDDDDDINDNDDGKQPQQRRNILRFVNIGKLELLVLTKVSQQNQQAQNQIQEKERKLNIYLSQVFEHDYRVFPEYLIAAALTIVDKNTFIIDLIDTLFTLLMDSNTHALDKVLNKFKELDVQLALNKLIDYYTKRTTPEAINKIVKTATKLDLIDELLNKLLPLNFKLGLTFAIDATNYGYDCKPIIQANFQDMQQRGPLCQALLEILEARATQDYERSQQPQISNDLYKVLRIPVVYYLLEKLKSSNGLIDADRLKNLQLLLLTTYPRLINFGCGHDEAILANGEDYNLFPPQVEQEMKSYYSKMYNKEMEIKDIVDMLVRMKVSDNPHDQDVFACMIHSLLDEYRFFSEYPLTALASTSLLFGALLQKDLIQGTTLTVALNFIWESCNQPQDSHLFKFAVQSLYNFKSRLHEYPIYCKHLLECQSLSAHAKMFQIVKDAANGIPCPDSSASSSSQPTSADGAGASKTPDNSAPKYQSITVSDKQIGSIQQEKPAESISDKLLFFVNNMTDDNLASKLPEIKELLTENYFLWFANYLVADRAKAEPNNHKLYATLVETLDNAIFYEYVLNFSLKEAEHIIRNFKDSSIERVQLKNLGSWLGKITLANDRPLRRDQIALKFLLVESFDFKSLHLIIPFVCRILDQAQYSKVFNLPNPWLLGIIKVLAELYECADLKLNLKFEIEVLLNVFKKKLKDIEPSTIVRSHNPNPTALAAMFGIRPETVTLTSDMSRLALDSSEPFVPEGPNVQLQQLQLQQQAQGQVVPPSLQQARGSIDEVAGTTANVPGQSAPTTTQLDTSFSTLIGNTIFTQNPNLRRAFQASLSRAVRECAVPILSRVSEAVLTTTEAMIRKDFACEPDVAKFRKGYQNLAHQLSRSMVVCSGRKILSETIEATMLQLLGNQINPNELPLAELSLAVQSNVDLCVEIVDKIAAGNISELIDEKMQKYISAREKRNPNEPFIEEGTSDYALKLPQPLGLKQEGLNASQLKIYETFGTNGPIANSDSNIGGQPPVQAGANTIPEASPAVMAAAAAAPVGQLTPQQQLALLQQEDTTVSIDQLFTAITQNCEKAIQLLKDAKETQLAELAPEHPIMIALTQALTIAQSNALKYPELLLKAAQYTVNCLFTQGHENPMSNEIYVVVLDKLCEYSPSTAKDVTWWLVHSSDQRKFNMPVIFSLLKVQLVQPIKLDASIGRLIKESNSPVVAKFAANLLLNVFSSEELRPIALRSEFGFTLDALSKYEGDESTEEHKLAKQARDNLFELLNKSALPSSTAAETQPELYGQMGYIFAEWIKLLAHGDNSESLQAQFIESLLHNEILTDPDYFEIFFKAATEISVTSFATEHELRTRTQRETYLAVDALAILIVKIILSFEKEHSYEALEYLKNIIGIVILVLTNDHETFKGSWNERAYFRIFSSLLCTWNDASMLDEKATIHLDDEFYPFIGEVLNSLQPIVYPGFTFAWIFLISHRMFLPRLLELPERRGYNIVVKLLTGVLKFEAIYSKDEFVQHDVINVIFKAINRIFTGLAHDYPEFLVECHYQLVTAIPDNYIQLKNIILSATPSNIPVIDPFTQGLKVERLPEIHDSPVIAYKPVEDLVKVGLKKPVDNFLRIPAPALMRSIYSGMKLNHPRDLADFGFDTVHYNVKLINTLVLHVGISAVADRLPNNRGFNTKSSNVTLLVDLMNHGSLEFKFHLINAIANQLRYPNSHTHWFIGIILHFFSSNSIWGSATTKTTVQELITRVLLERHIVNKPHPWGLTIVFTELVKNGDYGFFDLPFVKAAPNELKVVFEALARNVKGGVTLQAQPATQSRPSSSSEAPAS
>XP_459397_Debaryomyces_hansenii
MSFKELLLEIGPEHLLPEKLLPSFLQLKPTEIDQSIALILAEILIPGSQGLSNTNGGVTGLTLANNLPEANAKGAQLQACLRSIDSDFKFNIDWYKVFSHVQENLFDSSKRNLQPSVANITQLLSSLDFKVGIIDVFLNFDWWFSKTLLYILKTLDPQQGGYDVTASKNITLCFDNDDDNDNDNDDNKQPQQRRNILRFVNIGKLELLVLTKVSQQNQQTQNQVPEKERKLNIYLSQVFEHDYRVYPEYLIAAALTIVDKNTFIIDLIDTLFTLLMDSNTPALDKVLVKFKELDVQLALNKLIDYYTKRATPEAINKIVKTATKLDLIDELLEKLLPLNFKLGLTFAIDATNYGYDCKPIIQANFQDMQQRGPLCQSLLEILEARATQDYERSQQPQINNDLYKVLRIPVVYYLLENLKSSNGLIDADRLKNLQLSLLTTYPRLINFGCGHDEAILANGEEYNLFPPQVEQEMKSYYSKMYNKEMEIKDIVDMLVRMKVSDNPHDQDVFACMIHSLLDEYRFFSEYPLTALASTSLLFGALLQKDLIQGTTLTVALNFIWESCNQPQDSHLFKFAVQSLYNFKSRLHEYPIYCKHLLECQSLSAHAKMFQIVKDAANGIPCPESSAPSGSQPQSADGTGASTKTPENSAPLYQSITVSDKQIGSIQQEKPAESISDKLLFFVNNMTDDNLASKLPEIKDLLTENYFLWFANYLVADRAKAEPNNHKLYATLVETLDNAIFYEYVLNFSLKEAEHIIRNFKDSSIERVQLKNLGSWLGKITLANDRPLRRDQIALKFLLVESFDFKSLHLIIPFVCRILDQAQYSKIFNLPNPWLLGIIKVLAELYECADLKLNLKFEIEVLLNVFKKKLKDIEPSTIVRSHNPNPTALAAMFGIRPETVTLTSDMSRLALDSSEPFAPEGPNVQLQQLQLQQQGHAQGVPPALQQARGSIDEVTSAAGGTVPGQNAPTTTQLDTSFSTLIGNTIFTQNPNLRRAFQASLSRAVRECAVPILSRVSEAVLTTTEAMIRKDFACEPDVAKFRKGYQNLAYQLSHSMVVCSGRKILSETIEATMLQLLGNQINPNELPLAELSLAVQSNVDLCVEIVDKIAAGNISELIDEKMQKYILIREKRNPNEPFIEEGTSDYALKLPQPLGLKQDGLNASQLRIYETFGTNGPVANTDSNLSGQAPVQAVASTIPEASPAVMGAAVPVGQLTPQQQISLLQQEDTTASIDQLFTAITQNCEKAIQLLKDAKETQLAELTPEHPIMIALTHALTIAQSNALKYPELLLKAAQYTVNCLFTQGHENPMSNEIYVVVLDKLCEYSPSTAKDVTWWLVHSSDQRKFNMPVIFSLLRVQLVQPIKLDASIGRLINESNSPVVAKFAANLLLNVFSSEELRPIALRSEFGFTLDALSKYDGDDSTEEHKLAKQARDNLFELLDKSALPSSTATETQPELYGQMGYIFAEWIKLLAHGDNSESLQSQFIESLLHNEILTDPDYFEIFFKAATEISVTSFATEHELRTRTQRETYLAVDALAILIVKIVLSFEKEHSYEALEYLKNIIGIVILVLTNDHETFKGSWNERAYFRIFSSLLCTWNDASMLDEKATIHLDDQFYPFIGEVFNSLQPIVYPGFTFAWIFLVSHRMFLPRLLELPERRGYSIVVKLLTGILKFESIYSKDEFVQHDVINVIFKAINRIFTGLAHDYPEFLVECHYQLVTAIPDNYIQLKNIILSATPSNIPVIDPFTQGLKVERLPEIHDSPVIAYKPVEDLVKVGLKKPVDNFLRIPAPALMRSIYTGMKLNHPRDSADFGFDTVHYNVKLINTLVLHVGISAVADRLPNNRGFNTKSSNVTLLVDLMNHGSSEFKFHLINAIANQLRYPNSHTHWFIGIILHFFSSNSIWGSAATKTTVQELITRVLLERHIVNKPHPWGLTIVFTELVKNGDYGFFDLPFVKAAPNELKVVFEALARNVKGGVPLPAQSATQSHPSSLSEAPAS
>XP_006684158_Yamadazyma_tenuis
MSFKELLIEVNKDLKGINPGNLLPVMLKIDKKEIDSSLALVIAEVISPGSTNLPSNPLKGLSTCKSFPESSAKGAQLQTTFKLLDSDPAIKIDWLLVFSKAQETLSASKAVAPSFLNINQFIAAIDFRPGLLDIALSVDWSFSNVLLYTLLTADPKQGCYDLGTSPFLTRGFDDVETPIESQLGRRTPIAYINVGRLELKVVSQYAASKKPLNEKSIDSEISKLFDHHCHTFPEYMLCACITFVNEGNPFIEGVLNNLLDTLLTNESKFLRNVIQKFNEREQGALMNKLFNYYNLRKNTDAILTISRAMLQSNLFDSLLTQFLNINITMGLNLAICSSVLDFDCKPLIDSLLNDPNKRPIVVQAILEILEVKSTEDTNLITKTKVLGVATVFHLLGILTRHAGFLNGEKLKALQLQLLTTYPRLINFGCGHDGAILENDKVSNVFPEPVEQEMKAYYSKMYNKELDIKEIVDMLIKFKSSDIPHDQDIFACMIHSLLDEYRFFSEYPLTALASTSLLFGALLQKDIIQGTTLTVALNFIWESCNQPQDSHLFKFAVQALYNFKSRLHEYPNYCKHLLECNSLSAHAKMYQIVKDASNGIPCDDQSFNGSRPDSSNSSGQPMSINKSTEDGGIKYQSITISDQIIGSIQQEKPNENVTDRLLFFVNNLTGDNLNSKLPEIKDYLIENFFLWFADYLVADRAKSEPNNHRLYCELVQEFDDPIFYEYVLSVSLREVSFLIRNFKDTSLERSHLKNLGSWLGQITLASDKALKRTHIGVKFLLVEAYDFKTLPYVIPFVCKILDQAKYSKIFNLPNPWVLGIIKVLVELYDCADLKLNSKFEIEVLLNSFNMKISDVEPSTIVRSHPPNPAALAAMFGIQQNANPLVNDFSKLALDGQAHLPPAQFQPSQMSQHQGSEDGGIPSLSGQIPPQGLPQPKPQGQPKPTAGGLDTSFSTLVGNTIFTTNPNLRRAFQASLSRAVRECAVPILSKTSESVITTTEALIKKDFAYEGDINKFRKSYQSLAVKLAQSIIGSSGRKILIETIQAFMVRLLSHQLNPNDIPLGELSSAIQSNVDLCVDIVNKLAVGNIIELIEEKMKYSVLEREQNQPGQRFVEKDANGYALNLQPPLGLKPEGLLPSQLAVYENFSASIVRPEVVSQPQAPPQPQGLQSLGQPQAPPTSALLHPPQQQQPGAPGLPVPQDDTTAITDQLFAAITQSCDKAISSLADNYTTTLAEIPQDHVIMQCITNVLTLAQGNALKYPELLLKVAQYAVNCLFTQAHENPISNEIYVVILDKLCEYSPSTAKDVTWWLVHSSDQRKLNISVMYSLLKVQLIQPTKLDTSISKLITETKNPLIVTFAANLLGIIYTSKDPRPIALRSEFALSLASLSKYEGDQSIEGTKEAREARDKLFELLNDNALVTANSEMYSQLGYIFTEWFKLLTHGDCNEELKDEFVKGLFKTEILTDPELFSMFFKSAIEVSITSFAMEHDIRSRTQHEALLVVDALAALIVHILIKFDKNNVEDAVEYFKNIMGVILVSFTNDHESSNGQWSERAYFKFFSSLLCYWNDASMMQVDATVHMDIQFFNFVGDIFYSLQPIIFPGFTFAWISLISHRMFLPRVLELPNKTGHGILVKLLTPLLRFESIYSVDESVNYDVICVIFKAINRIFVGLFHDYPDFFSENYLQLLACIPASYIQLRNIVLSATPKGITLENPFKRGLKVERISDMKKAPIIFLDPTEDIVKSGLRRPVDNYLRIPGPGLIKAVYNGLKLSKPKQVKEFEFDSVNYNVGLINSLVLYVTLSEGQENGGAFQPKDAHVSIFFDLLSIGSTEFKFHLINALANQLRYPNTHTNWSVGLFLHFFNAKTWSNSESRITVQELITRVLLERHVVNKPHQWGLTILLTELIKNDTYNFFELPFVKNSPPEIKLVFDSLYTNITTTP
>XP_001483290_Meyerozyma_guilliermondii
MSFRDILFDSDALILFPDKFLSSILSLKHEDLDENIALILAEVLIPGSQNVGSSRSSHSALTASSVPESNAKGAQLQTCFKKVEVDGNLKINWYQVFSHVYEKLYEASKRDIQPSLASITEICAALDFEYGVLDIFLSYEWWFGTTLVAHLHAMHPLNHSLSIETQGSYNLLQLKNLALCFPQTGQAPNVNFPNHIVKFVSVAKLLVLAMAKISSQFAGNNVSEVFGAVRQAFEYSTTNNAAYLLVACFLTVDKSEFHIRLIGSLFTQLMDQEGADQASLASLIARLAEIDKAMLVKHIAEYYTERQLAETVPKILTLTSAGSMTDEIIADLFKVSIKVGLVFTFDGAGFGVNFKNVIEQQLQKEGQKKLIYQLMLEILELRSAQDYEWQQQQQAHGGAAQPQLADRKMLTLPLVFYVLEKLKASNGLIDAERLKNLQLLLLTTYPRLINFGCGHDAAILANSERYSTFPSDVEQEMKSYYSKMYNKEMEIRDIVDMLVRMRLSDNPHDQDIFACMIHSLLDEYRFFSEYPLTALASTSLLFGALLQKDLIQGTTLTVALNFIWESCNQPQDSHLFKFAVQALYNFKSRLHEYPIYCKHLLECQPLAGHAKIYAIVRDAANGIPCTDGSTQDAKGTDGTSSPSVRAPMLRYQSLNIHDDRITDAASQPPEQVRDQLLFFVNNLTSENLAKKLPDVKSALEERYFLWFARYLVVDRAKSEPNNHELYGTFISAFDNSDFTDIVLGVTLSEVERMLSSSKDSSNDRTHLKNMGSWIGRLTLANDKPLRRDQVALKFLLVEGFDFNTLALVIPFVCKILDQAQYSVILRPPNPWILGVIKVLVELYSCADLKLNLKFEIEVLLNSFGMKIGDIEPSTLVRSHNPDPAALAEIFGRRMGATGLSKDLARMSLESKKLEQQQLRQHIMAQNDLSKVMPPSTSGPPPGFTSNSVGAPIGGAPSAPPSGQLDTSFSNLVGNTIFTQSPNLRRAFQASLSRSVRECAVPILSRVSEAVLTTTEALATKDFATEGDPTIFRKSYQTLAQQLCHSMVVCSGRKILSETIEATMLQLLGNQATASDFPINELAVAIQSNVHFCVEIVDKIAAGNISELIDERMQRFVIQREQRNPQEPYREEGSSDYALNLPHPLGLRREGLAPGQLKIYESFGNNGPNLRPEELRQSQPIGDVRAMPDGSDIPSVAPGAGVGSGIQAMGPTPTSSSTAPVGPMEEFPLEQLFVAITQSCERAIELLADAKETRLSELSPEHPIMVALAQALTLAQSNALKNPELLLKVAQYAVNCLFTQAHENPMSNEIYVVILDKLCEYSPSTAKDVTWWLVHSSDQRKFNIPVIYSLLKVQLVLASKLDTSIGKLLAESSNPMAVKFAANLLLNVFGSSEARPIAMRSDFGFTLEALNNYKGDPKDALAEQKEALLARDNLFSLLNQTTAPTQFGDHDAYHQMGYLFAEWIALLSHGPPSEPLQDKFINGLLDAEILSNPKLFKTFFKAATEISVTAFATEHEVRTRTQRESYLAVDSLAMLIVRIVLSFDKNHSEEAMDYLKNIMSVVTTMLTIDHENFQNNWNERAYFKIFSSILCMWNDASILDSTATAHLDEEFYTFIGDIFNSLQPLIYPGFTFAWISLIAHRMFLPRVITLPNRSGYPTMVRLLQNLLKFDRICGNSDNDSYDIVNVIFKAINRIFTGLAHDYPEFLVECHFQLVTAIPSRYIQLRNIVVSATPKKIPVIDPFTQGLKVERLPEIKEPPIVYFNPGDDLAKVGLRKPVDNFLRIPAPSLIRTMYNSVKLLQPKEDRDFGFDIIHYNTKLINALVLHIGISAVSERTSSSQRGGFNVKSTHVSLLVDLMNHGLLEFKFHLINAIANQLRYPNSHTHWFVGIILHFFSSTTIWTQPGSKAVVQEIITRVLLERHIVNKPHPWGLTIVFTELVKNGDYGFFELPFVRTAEPELRVVFAALARNVKGTPVE
>XP_018711658_Metschnikowia_bicuspidata
MVTSQKAASPSGPLPTTNEKDTLDQLLQEKPLNPLSILVHEPSINESSQYVSIVLNQLSILLATASAATWKSHHDQIRYILSNERKHHIVHSYFYSKLVAVVKDTPHTASLSPPEQIFKAELEYLAKDCTFIEFLIPELSSILGNNATEQIFYFIERFSIDPVLLFTFVLRIADPESPAVKHFFEEASSKVPALVIERSTTSDRSWCHVLLDCILRSPTYPFLHKLSTIGQFNAFDLTIPPVQAFFRSILKMTFKELLIEIGPENLLPEKLLPSLLQIKPEDADESIALVLAEVLIPGSQGLTNTNGGITPLTFVNNLPEANAKGAQLQACLKNIEQNKNFTLNWFAIFSKVQELLFDASKRNSQPSVASITQLFSALDFKQGLIDIVLSYEWWFDKTLLFMLQSMYTKPGAFDIMNSKNLTLCYEGEVSSEHELLKFVNIAKLEVQVMSKINTQSTHQNKQQSEGDRKLETWLTQFFDLHCRSEPHHVIAGALAIPDKDSYILDRIDRLFAFMMDRPWTDENVAQLGKVINKFKELDIQLAILKLIEFYTSRVSPESLTKVVQTATSFELFDELTSKAKLISYSLYLAFVVEASTCIPDTSSYAEGMKHVIENDVRDPKLKNAVYQSLLEILESRAAQDFEAGQQQHQQQQQGAPPSSLSRPLKVSVVYLLLDALKGSQGLVDPERLKNLQLSLLTTYPRLINFGIGHDKAIMKNEEMFSNFFPPQVEQEMKSCYSKMYSKDMDIKEIVEMLGRMKNSDVPHEQDVFSCMIHSLIDEYRFFSEYPLTALASTSLLFGALLQKDLIQGTTLTVALNFIWESCNQPQDSHMFKFAVQSLYNFKSRLHEYPMYCKHLLKCQSLSAHAKMYQIVKDASNGIPCPDSNAPQQVSVSDNQVSKSEGVAVNYNSISAVKRTIGFEAQEDPAEAISDRLLFFVNNMTSDNMLTKLADIKGLFAEKYFSWFANYLVTERARIEPNNHTLYTSLVFALNNPIFYEYVLNITLFEVGKLLRNFKDTSSERQHLKNLGAWLGKITLANDRPLKRDQVALKYLLVESFDFKTLHIVIPFVCKILEQASYSRVFRCPNPWVLGVIKVLVELYECADLKLNLKFEIEVLLNAFDTKVKDIEASTLIRTHNPKPEALAAMFGTRTDVGGMIDLAALSIEGPNQSLQMQQHLQQQAAMMQQQQQQQQQQHLSQLQHLPQIRQMDDHVPQTSVANQLDASFSNLVGNTIFTQNPNLRRAFQVSLACAVRECAVPILSRVSEAVLSTTEALVRKDFATEADSAKFRKSYQIMAQQLAHSMVVCSGRKILSEAIEATMVQLLSNQINANELPLLELNSAIQSNVHLCVEIVENLAATNISELIEERMHQQVLVRERHTKGEPFRDEGASTYALQLPPPLGLKPDGLHDTQLNIYTGFGTNSFIIRADQAQGGQQLHPISNVKASPLNQNVQAIPQQIPQRSQQPPFQSASKEHDTEHHEISHDFQLRSQDSLRGNNIDSQLTPQQVSATILQEDSSADQLFSFITQLADKAIQTLAGIKETSLHELPADHPILQSLSQALALCQSNAVKYPELLLKVAQYAVNCLFTQVHENPMSNEIYVVILDKLCECSPSTAKDVTWWMVHSLDQRKFNMPVIFSLLKVQLVTPLKLDSSIGKLIAESNSAVLVKFASSLLLNVFSSEGTRPIALRSEFACTLDALLNYDPEDTEEHQRALAMRNDLFKLLNESNIPLSSSTENKEGDGFVQMGYIFVEWVKLVGHNENSLALQNAFVDRLFHCGVLNEPEKFQTFFRAATEISTTAFVTEHEMRSRTQREVLLSVDCLALLISRILLRFSKSHTEDATAYMKIIFDIIALVLVNEHEGSKSTWNERAYFKLFSSLMCTWSEASVLDADATSHLDLSFYSSLGDVLDSVQPLIYPGFTFAWISLIAHRMFLPKLLELPEKNGYSVVVKLLTSLLKFQNVYSKDKFVQHDVLHVIFKAINRVFTALAHDEPEFLIECHYQLITAVPSVYIQVKNIILSAIPKTISAESPFSRTLNCNDLPGCSDAPGVQYAPITDLSKAGLKKPVENFIRIPASALLRTIYGGLKLNYPKEVSSFGFDSVNFNTRLVNALALHVVISAVEDKLPRDNSCFNSKSSHTSLLVDLMNHGCTEFRYHLMDAIANQLRSPNCHTQWFISFVLHIFSDEASWSSGEIREEMDEIVARVLLERHLVNKPYPWGLSMVLTELVSNEKYDFFSRLFHKNTTPELRGVFEALAKTVR
>XP_002615193_Clavispora_lusitaniae
MSFKEIITEVGPEKLLPEKLLPSLLLIKPEETDQGIALILAEVLIPGSQGLSTTNGGVTALTFVNNLPEANAKGAQLQTCLKTIDTSPAHTVNWFNVFAKVHEFLFDASKRNSQPSVASLTQFLSSLDFKSGLIDIFLSYEWWFDKTLLYMLQSMHTQQGAFDIIHSKNLTLCYEEEIDDAPELLSFINIAKLEVQVMAKINSQTAQQIKMQSEGDKKLDTWLSQFFDLHCRSEPHHVIAGALAIADKDGYILDRIDRLFAFMMDRPFVDANITQLGKVLNKFKMYDIQLAIAKLIEYYTNRLNSESLNKVIQASTSFDLFDALLKKANSMTYSLYLTFAIEASNFGFDYKKATENDLKITKLRPTVYQCLLEILETRTAQDFELTQQQAQSLDAQVHTNSKPLKVSVVYTLLELIKGSQGLVDSERLKNLQLSLLTTYPRLINFGTGHDEAILKNEELYSNAFPPQVEQEMKAYYSKMYNKDMEIKEIVDMLSRMKTSDLPHDQDVFACMIHSLIDEYRFFSEYPLTALASTSLLFGALLQRDLIQGTTLTVALNFIWESCNQPQDSHLFKFAVQSLYNFKSRLHEYPIYCKHLLKCQSLSSHAKMYQIVKDASNGIPCPDTNPQQAAGGHDNAAGPSSPGITYNSISATKKTVGIVQQEVPDESTSDKLLFSVNNMTSDNMKDKLAEIQHLLSENYFSWFANYLVTERAKTEPNNHGLYSDFLFAFDDAIFYEYVLNTTLSEVDHLLRNFKDSTIDRSNLKNLGAWLGKITLANDKPLKRDQIALKYLLVESFDLKTLPIVIPFVCKILDQASESKVFRPPNPWILGIMKVLVELYDCADLKLNLKFEIEVLFNSFGMKIKDVEASTLVRSHNPKPEALAALFGIRPDSASLQAEMAKMSLGGPEQSLQMQQHLQQQAVLMQQQQQQQQMPHVSQVQQMRQEEPMNQPIWLQPIRCIFQQFARQQHFHPKP
>XP_025341499_Candida_haemuloni
MISESLLEFEESLSLVSPSKQLLLDHLDLQAELNKFTDGPAVTETITEESIDAIFENHSYWLDDLTCCDVCGNALSEMNSSCCAKFIQTHRRGWGSETEKTYWLAFLSNPYKTMLLLPNYTLMVFLQKGIPFQLRPLIWQKLVTVNQENHSYIPDSSSMLYNNFQHSYNADIAKQINKDLGRTFPNIAFFERSDTIKSLQTVLNVYANYDLELGYCQGLLFLVGTLYSQLRDEELTFHTLCKVMDSEPELRQIFIASSMSSGLEKWFTEFIDILRALDEELANHLTSFCDCRVFLYQWWLSFSLIHAPDLSINNKVVDFCLIEGWKVGSFKISVGLLLKNRPILMSFDHGDEEVVYQHLLNGSKWGNVINSLPSFFGDLLLSWDHEHFSSLNKPMRSTPYSLKPKPKKTHKRNISVMEKLKSFSISTAHELTPLSASSSESVSSRSTADLSFDRSNNTTTSASSLFSGSSKGDSESVYSDFSSCSSEPNKSFSELSKGPVNGKSSGSAGKIAGDSSLDELVSENQMLKFYLKKAFEKLEDETLRNEISQYSPSSSTALHIERRDLEQVNNYEVREVILLQISILITTADSENWQSNYNQIKYILKHENRSEKTAACNRTVAFFYRKVFYLVFCSALGPTKKPAENILDCILKNFSTSTENYEVFIAELKSVTSPHFEAFEFISRFKTDPLLEFLIVTEKALPDKKEQVKKYVSEKFAAVSDLVNSRSSADDRSWINLLLKFILEQRNFPFLYKVLSLGYFNAYGDSLTAVRTFLTSVLDMSFKDLLIEIGPENLIPRKLLPSLLNLKAGEVDESVALLLAEVLIPGSQGISSTNGGVTALTFVNNLPEANAKGAQLQACLKNVDSSLSLNWFNIFAHIQDYLFDASKRNSQPSLASVTQFLSALDFKQGLADIFLTHDWWFDKTLLFILQSMPTQRGAFDILNSSNLTLCYENEQQDQELLKFVNIAKLEVQVMAKITSQTPQQNQMQSEGDKKFDFWLAQMFEVHCTSQPHHVIAGALAIPDKSLYVLDRIDRVFAIIMDKPLQDANLGHLRDVLRKFKELDVNLAIAKLIEYYTSRRKPEALSKVIMASTSSGLIEDLLQKARTTDYALFLNFLIEATNFGYDFEAVLTKDSKDANLRTTFYPALLELLEARTAQDFEKGQQDQQQQQQQLPADSRPLDNCRALKVSVVYRLLDIVKSSQGFVDADHLKNLQLSLLTTYPRLINFGTGHDQAILANEEQYANIFPTQVEQEMKAYYSKMYNKDVEIKEIVDMLSRMKTSDNPHDQDIFACMIHSLIDEYRFFSEYPLTALASTSLLFGALLQKDLIQGTTLTVALNFIWESCNQPQDSHLFKFAVQSLYNFKSRLHEYPMYCKHLLKCQSLSAHAKMYQIVKDASVGIPCPDTNAPQGGRGDTTTPVRDEPKVVYNSIAQLSKNVGFVTQEEPDEGVSDKLLFSVNNMTADNVDSKIPDIKELLQEKYFSWFAKYLVSERAKTEPNNHGLYASLVFSLHNVLLYEIVLNTTLLEVQRLLGKSKDTTMERSQTKNLGAWLGKITLAHDRPLKRDQIALKYLLLEAFDFNTLHLIIPFVCKVLDQASYSKVFKAPNPWVLGISSVLVELYECADLKLNLKFEIEVLLNSLGLNVKSIEPSTLVRSHNPKPEALAALFGIRQEPNGLPGGFGRASSDVPEQDLHLQHQMQQQAAMLQHQQQQQQQQQQQQLPPHVSQQPRQPEEEGIQPPGSNQLDASFSNLTGNTVFTQNPNLRRALQASLARAVRECAVPILSRVSEAVLTTTEALVKKDFATEGDVAKFRKAYLILAQQLTHSMVVCTGRKILIETIEATMLQLLSNQVNPNELPLNELSVAIQSNVDLCVEIVEKLAASNIGELIEERMRSQVHAREVIPPGEHFRSENASDYALQLPPPLGLQQDGLRDSQLNIYYSFGSNTINRPEQQSAQRQTPQLSVPQPQVHQQAAQTPGAQPIPLNANNLSQVPAHDGSSGRGSVPSQVTPQQASAVMQNDDMATVDQLCAMITQMCEKTIQMLGSVKENNLSELPADHPILQTVSQALSLCQSNALKHPDLLLKVAQYAVNCLFTQTHENPMSSEIFVVVLDRLCEYSPSTAKDVTWWMVHSVDQRKFNMPVIFSLMKVQLVNPTKLDGPIGKLIQESQSPVLVKFAATLLLKVFSAEEPRPIALRSDFAVTLAALSQYKADETTNESSQAIAARDELFDFLSKSAIPALPSIASKPPSMYVQSGYLFAEWTKLLGHGDEAIPLQKNFLDALFHAGFLTEPSKVEVFFKAATEIATGAFAAEHEIRSRTQREVYLAVDCLAILIVRVVLRFTPSDASNATEWLKTVIGVISLVLIEEHELANTNWNERAYFRIFSTMMCTYADASIHDVNATAHLDERFFPVLSDVFNSLQPTVYPGFAFAWIPLISHRMFLPKLIELPNKAGYAAAARLLTALLKFQNVYSRDESSQTDVISVIYRAISRIFVALSHDYPEFVVECHYQLISAIPSNYIQLRNVLLSATPNGLVAEDPHSTDLNLNETNGSDLDPSVFYNPMDDLVKVGLKKPVDNYLRIPAPGLMRSIHAGTKLNHPKDSADYGFEVVHYNVKLINALVLHVTTSAIEERSQKNGSAFSPQSSHASLVVDLLNIGSTEFRYHLMCAVVNQLRYPNSHTVWSVQLLVHLFNEANWNSDVIQNEVQEIVLRVILERAVVRPRPWGLTAVAKEILCNGKQNLASLPFIKTAPQEVRVVLDTLLRAFKGVSQ
>XP_024715590_Candida_pseudohaemulonis
MISESLLEFEESLSQVSPSKQLLLDHLDVQSELNRYTDGTPLSDEITEESFDAIFENHLYWLDNLTCCDRCGHPLSEMNSSCCARFIQTHRRGCSSETEKNYWLAFLQNPYKTILMLPNYTLMVFLQKGIPFQLRPMIWQKLITVNQENHGFIPNLCSMLYKNFQHSYNAGIAKQINKDLSRTFPNLAFFEQGDTIKSLQTVLNVYANYDLELGYCQGLLFLVGTLYSQLRDEELTFHALCKVMDSEPELRQIFIPSTMSSTLEKWYQQFMTILESIDPKLSSHLANFCDCKVFLYQWWLSFSLIHAPDLSINNKVVDFCLIEGWKVGSFKISIGLLLKNKPILMSFDEGDEEVVYQHLLNGSKWGNAINSLPSFFGDLLLSWDYKKFATLAQPCSSSVGPTHKSAHLKRKKTHKRNISVMEKLKNFSISTSQELTPLTTSLAESIGSESSTDLSFDKLTHTANSALSVFSGSMKADLESVYSDLSSCSSEQNKLFVDVPRTTMHKKALSDLGPIGMEGTFDDLVLENQMLKFYLRKAMEHIDDESVKTEIMTSQTTRDPGAKGQNQTSSLSTEPVERKARTERNKEVLEVTFLQIGILLTTAEHSNWQSNLKQINYIIKQESDSVYLRTYLYERVFKLAFAKPFSSTIEPQEHIAASFIDRLLVDPDSRFYLSLIAGTVENFSHFDVFTFVSRHHFDPVSEFALVVQFANPAQSNRINQYVSDKLFVVSELVNARTTEEDKTWQNLLLYSVLANDNVPFLHKVLTLGYFDAYELGIPAVTEFLKTVLEMSFKDLLIEIGAENLIPRKLLSSLLNLKPSELDNSVALLLAEVLIPGSQGLANSNGGVTALTFVNNLPEANAKGAQLQACFKNVDSSANINWFNVFAHVQDYLFEASKRNSQPSLASVTQFLAALDFKQGLADIFLTHDWWFDKTLLFILQSMPTQQGAFDILASQNLTLCYENEQDDRNLLKFVNIAKLEVQVMAKISSQTAQQNQLLSEGDKKFDFWLAQMFEIHCTSQPYHVIAGALAIADKSPYILDRINMLFAIIMDKSGQDENLGQLNEVLSKFKELDVNLAITQLIAYYRGSRKPEALTKVILVATSSGLLDELLKTARSIDYTLYLNFVIEATNFGYDLRPAFEADSKDANLRETFYSALVEILEARTAHDFEKGQQDQQQQQLANESRLSDGSKALKVSVVFRLLEIIKSSQGLVDADHLKNLQLSLLTTYPRLINFGTGHDEAILANESQFSNVFPPQVEQEMKACYSKMYNKDVEIKEIVDMLSRMKLSDVPHDQDVFACMIHSLIDEYRFFSEYPLTALASTSLLFGALLQKDLIQGTTLTVALNFIWESCNQPQDSHLFKFAVQSLYNFKSRLHEYPMYCKHLLTCQSLSAHAKMYQIVKDASVGIPCPDSNVSQGARGETTTPVKDEPKVVYNSIAQVSKNVGFAAQEEPDESTSDKLLFSVNNMTADNVASKIPDIKELLQEKYFSWFARYLVSERAKTEPNNHGLYASLIFALEDIIFYETVLNTTLLEVQRLLGKSKDTTMERTHVKNLGAWLGKITLAHDRPLKRDQIALKYLLLEAFDFSTLHLIIPFVCKVLDQASISKVFKAPNPWVLGIASVLLELYECADLKLNLKFEIEVLLNSLGLSVKSIEPSTLVRQHNPKPEALAALFGIRQEINGLPGGFGRASNELPEQDLQLQQQLQQQAVMMQQQQQQQQQQQQQQPPQGLVNQPQRQVEEENLHPSAVNQLDASFSNLAGNTVFTQNPNLRRALQASLARAVRECAVPILSRVSEAVLTTTEALVKKDFATEGDVLKFKKAYLVLAQKLTHSMVVCTGRKILIETIEATMLQLLSNQVNPNELPLNELNVAIQSNVDLCVEIVEKLASSNIGELIEERMRSQVHAREVNPTGEPFRSENASEYALQLPPPLGLPQDGLHESQLNIYYSFGSNTVGRPEPQGAQRQTPQLSVPQPHVQPPSAQTPGTQQVPLSVPQVAPEGSSGRGSVPSQITPQQASAVMQSDDGATVDQLCAMITQMCEKIIQMLGSVKENTLSELSADHPVLQTVSQALNLCQSNALKHPDLLLKVAQYAVNCLFTQTHENPMSSEIFVVILDRLCEYSPSTAKDVTWWMVHSVDQRKFNMPVIFSLMRVQLVSPTKLDGPIGKLIQESQSPVLVKFAATLLLKVFSADEPRPIALRSDFAVTLAALSRYIGDDGSTEATQATAARDELFEFLKKSTLPSLPTIANKPPSMYVQSGYLFAEWTKLLGHGDETVALQKNFIDALFHNGFLTEPSKVEVFFKAATEISAGSFSAEHEIRSRTQREVFLAVDCLATLIIRVVLRFPKSKAEDAIEWLKTVIGVTSLVLIEEHELAKANWNERAYFRIFSTMLCSYASASVRDAQATSHLDEHFYCLLSEVFNSIQPTIYPGFAFAWIPLISHRMFLPKLIELPNKAGYTSAVRLLTALLKFQNVYSRDESSHSDVISVIYRAISRIFVALSHDYPTFVVECHYQLVSAIPSSYIQLRNVVLSATPKGVVQEDPHSLSLDLEDIGSGTTVPSVFYNPVHDLVKVGLKKPVDNYLRIPAPGLMRTIHAGTKLNHPKDSADYGFEVVHYNVKLINALVLHVTTSAIEERSQKNGLPFGPQSSHASLIVDLLNIGSTEFRYHLLCAVVNQLRYPNGHTVWSVQLLVHLFSGANWNSDIVQSEVQEIILRVLLERAVVKPRPWGLTLTDFSKMSRVKRIAKELEECRQDTQSGVNLELVNESDLTHLTGYFQGPPGTPYENGVFKVDIVIPNEYPFKPPVMKFNTKIYHPNISSVTGAICLDILKDAWTPILTLKSSLISLQSLLQSPEPNDPQDAEVAKHYITNKKGFEDTAAYWTKLYAADEGSVGKTEVSDAALYGISEDIVTQFENMGFQRSTTIDVLRRMGVKSFDGVSNRAELENKILEELLKESQ
>XP_025338839_Candida_duobushaemulonis
MPDKSSIRTVTSQTTKDPRAKGQNQTSSQSTEPVERKARTERNNEVLEVTLLQIGILLTTAEHSNWQSNLKQIDYIIKQESDSLYLRTYFYERVFKLAFAKPFSTTVEPQEHIAASLFDRLFVDPASHFYLAIIAGTVKDFSYFDVFTFVSRHHFDPVIEFALVVQFANTAQNDRVNQYVSDKLIVVSELVNTRTTEEDKTWQNLLLDCVLIYDNVPFLHKVLTLGFFDAYESEIHPVRQFLKSVLEMSFKDLLIEIGAENLIPRKLLPSLLNLKPSEIDNSVALLLAEVLIPGSQGLANSNGGVTALTFVNNLPEANAKGAQLQACFKNVDSSANINWFNVFAHVQDYLFEASKRNSQPSLASVTQFLAALDFKQGLADIFLTHDWWFDKTLLFILQSMPTQQGAFDILASQNLTLCYENEQDDRNLLKFVNIAKLEVQVMAKISSQTAQQNQSLSEGDKKFDFWLAQMFEIHCTSQPYHVIAGALAIPDKSPYILDRINMLFAIIMDKSGQDENSGHLNEVLSKFKELDVNLAITQLIAYYRGSRKPEALTKVISVATSSGLLDELLKTARSIDYVLYLNFIIEATNFGYDLRPAFEADSKDAILRETFYNALVEILEARTAHDFEKGQQDQQQQQLANETRPSDGSRALKVSIVFRLLEIIKSSQGLVDADHLKNLQLSLLTTYPRLINFGTGHDEAILANESQFSNVFPPQVEQEMKACYSKMYNKDVEIKEIVDMLARMKSSDVPHDQDVFACMIHSLIDEYRFFSEYPLTALASTSLLFGALLQKDLIQGTTLTVALNFIWESCNQPQDSHLFKFAVQSLYNFKSRLHEYPMYCKHLLTCQSLSAHAKMYQIVKDASVGIPCPDSNVSQGARGETTTPVKDEPKVVYNSIAQVSKNVGFAAQEEPDESTSDKLLFSVNNMTADNVASKIPDIKGLLQEKYFSWFARYLVSERAKTEPNNHGLYASLIFALEDIIFYETVLNTTLLEVQRLLGKSKDTTMERTHVKNLGAWLGKITLAHDRPLKRDQIALKYLLLEAFDFSTLHLIIPFVCKVLDQASISKVFKAPNPWVLGIASVLLELYECADLKLNLKFEIEVLLNSLGLSVKSIEPSTLVRQHNPKPEALAALFGVRQEINGLPGGFGRASNELPEQDLQLQQQLQQQAVLMQQQQQQQQHQPPQGLVGQSQRQVEEESVHPSAVNQLDASFSNLAGNTVFTQNPNLRRALQASLARAVRECAVPILSRVSEAVLTTTEALVKKDFATEGDVLKFKKAYLILAQKLTHSMVVCTGRKILVETIEATMLQLLSNQVNPNELPLNELNIAIQSNVDLCVEIVEKLASSNIGELIEERMRSQVHAREMNPTGEPFRSDNASEYALQLPPPLGLQQDGLHESQLNIYYSFGSNTVGRAEPQGAQGQTPQLSVPQPHVQPPSAQTPGTQQVPLSVPQVAPEGSSGRGSVPSQITPQQASAVMQSDDGATVDQLCAIITQMCEKIIQMLGSVKENTLSELSADHPVLQTVSQALNLCQSNALKHPDLLLKVAQYAVNCLFTQTHENPMSSEIFVVILDRLCEYSPSTAKDVTWWMVHSVDQRKFNMPVIFSLMRVQLVSPTKLDGPIGKLIQESQSPVLVKFAATLLLKVFSADEPRPIALRSDFAVTLSALSKYVGDDGSTEAIQATAARDELFEFLKKSTLPSLPTIANKPPSMYVQSGYLFAEWTKLLGHGDETVALQKNFIDALFHNGFLTEPSKVEVFFKAATEISAGSFSAEHEIRSRTQREVFLAVDCLATLIIRVVLRFSKAKAEDAIEWLKTVIGVTSLVLIEEHELAKANWNERAYFRIFSTMLCSYASASVRDAHATSHLDEQFYCLLSEVFNSIQPTIYPGFAFAWIPLISHRMFLPKLIELPNKAGYTSAVRLLTALLKFQNVYSRDESSHSDVISVIYRAISRIFVALSHDYPTFVVECHYQLVSAIPSSYIQLRNVVLSATPKGVVQEDPHNLSLGLEEIGGGTTVPSVFYNPVHDLVKVGLKKPVDNYLRIPAPGLMRTIHAGTKLNHPKDSADYGFEVVHYNVKLINALVLHVTTSAIEERSQKSGLPFGPQSSHASLIVDLLNIGSTEFRYHLLCAIVNQLRYPNGHTVWSVQLLVHLFSGANWNSDIVQSEVQEIILRVLLERAVVKPRPWGLTVVTRELTDFNKMSRVKRIAKELEECRQDTQSGVNLELVNESDLTHLTGYFQGPPGTPYENGVFKVDIVIPNEYPFKPPVMKFNTKIYHPNISSVTGAICLDILKDAWTPILTLKSSLISLQSLLQSPEPNDPQDAEVAKHYITNKKGFEDTAAYWTKLYAADEGSVGKTEVSDAALYGISEDIVTQFENMGFQRPTTIDVLRRMGVKSFDGVSNRAELENKILEELLKESQ
>XP_028890327_Candida_auris
MGGRKPSGTVTPSNNQALRDSGTYPPIPEQPYDPILLVEEPATVTNSGEHELLEVILLQISILVTTTDANNWKANFKQIQYIIKYENKYLTTLSFLYKKVLQFTFSKPLGPEKEPLEHLLESILKSFASDNRYSRLFFHELESFRESSYFEVFEFIARFQNDPIIEFILLIEFATEKKKDQVKHYIANNFATVSELAKERSSETDKSWVNLLLNYVLPSKHFPFLDKVLSLGYWNAYSENIPAVTSFLERVTMMSFKDLLIEIGPENLIPKKILPSLLNLRPGEIDEGIALLLAEVLIPGSQGIASTNGGVTALTFVNNLPEANAKGAQLQACLKNIDSSKNLNWFNIFSRVRSYLYESSVRNSQPSLASVTQLLSALDFKKGLADIFLTLDWWFDKTLLFILQSMPTQRGAFDIISSPNLTLCYEDESEDQDLLKFVNIAKLEVQVMAKINAQSAQQNQAQSEGDKKFDYWLAQMFEVHCTSQPHHIIAGALAIPDKSPYILDRIDRLFAIIMDKSLVDVNLKHLLDVLVKFKELDVNLAISKLIEYYTSRMKPDSLTKVVLASSSSGLLDDLLRNAKSIDYSLYLQLAIEATNFGFDIEPVVEADSKDAKLRGVFYSVLLQLLEARTAQDFERGQQDQHQQVPSEQRPEQGKALGVSVVYRLLEVLKSSQGFVDADNLKNLQLSLLTTYPRLINFGTGHDQAILANEANYSNVFPAQVEQEMKAYYSKMYNKEMEIKDIVEMLSRMKNSDNPHDQDVFACMIHSLIDEYRFFSEYPLTALASTSLLFGALLQKDLIQGTTLTVALNFIWESCNQPQDSHLFKFAVQSLYNFKSRLHEYPMYCKHLLQCQSLSAHAKMYQIVKDASVGIPCPESSGSQQSRGETTTPVREEPLLVYNSVAQVSKNVTFAVQEEPEESVSDKLLFSVNNMTADNINSKIPDIKSLLSEKYFSWFSKYLVSERAKMEPNNHALYASLVFALDNVLFYEVTLNTTLLEVQRLLGKSKDTTTERSHLKNLGSWLGRITLAYDKPLRRDQIALKYLLLEAFDFNTLHIIIPFVCKVLDQASHSKIFRPPNPWVLGVTSVLVELYECADLKLNLKFEIEVLLNSLGLNTKSVEQSTLVRSHNPRPEALAALFGLRPEPNGLPGDTARASVEIPEQDLQAQQLQQHNAMIQQQQQPAYPPHVPQQRTFEEEVTQAPGPTQLDASFSNLSSNTVFTQNPNLRRALQASLARAVRECAVPILSRVSEAVLTTTEALVKKDFATEGDVTKFKKAYLTLAQQLTHSMVVCTGRKILIETIEATMFQLLSNQVNPNELPLNELSIAIQSNVDLCVEIVEKLAISNIGELIEERMRPEVQSREAIPPGEPFCSASATEYALQLPAPLGLQRDGLRDAQLNIYYFFGSNTGRGEQLGSQRQTPPLANSQIDAQQPSSHTLASQSMPFNTTAPMSQLPQEGTAGRGSVPPHVGSQNDEIANVDQLCTIITQMFEKAIQMLGSVKESKLSELPADHPILQTLSQALSACQSNALKHPDLLLKVAQYAVNCLFTQPHENPISSEIYVVILDRLCEYSPSTAKDVTWWMVHSVDQRKFNMPVIFSLMKVQLVSPSKLDGSIGKLIHDSQSPVLVKFAATLLLKVLSADEPRTIALRSDFAVTLAALSNFKGEDTSQEVMDATAARDELFEFLRRSNGPRVPSVGDKPPSMYAESGYIFAEWTKLLGHGEDTASLQQNFIDGLYYNGFLTEPSKVEVFFKAATEVSTSVFSAEHEIRSRTQREVYLAVDCLAILIVKVVLRFSKADAKDAIEWLKTVLGVVSLVLIDEHEFAKTNWNERAYFRIFSSMLCAYANASVQDSHATEHLDEKFFPLMGEIFNSLQPTVYPGFTFAWIPLISHRMFLPQLLELPNKSGYASAIRLLTALLKFQNIYTKDEVAHNDVINVIYRAIVRIIVALCHDFPEFMVESHYQIVSAIPSNYIQLRNIILSATPSSITPEDPHSIELDINTTPGHDVVPSLFYSTADDLVKVGLKKPLDNYLRIPAPGLMRTIHAGTKLNHPKVSTDYGFDVLHYNVKLINALVIHVVTSAMQDSSPKNGTFFNSQSSQSSLIVDLLNVGSTEFRYHLICAVVNQLRFPNSHTVWCISLLTHLFYGANWASGVVRHEVQEIILRVILERIVVKTRPWGLTVATKEILCHDEQQINKLPFIKTAPQEVRVTLDTLLRAFKGVVR
>NP_010017_Saccharomyces_cerevisiae
MLSATYRDLNTASNLETSKEKQAAQIVIAQISLLFTTLNNDNFESVEREIRHILDRSSVDIYIKVWERLLTLSSRDILQAGKFLLQENLLHRLLLEFAKDLPKKSTDLIELLKERTFNNQEFQKQTGITLSLFIDLFDKSANKDIIESLDRSSQINDFKTIKMNHTNYLRNFFLQTTPETLESNLRDLLHSLEGESLNDLLALLLSEILSPGSQNLQNDPTRSWLTPPMVLDATNRGNVIARSISSLQANQINWNRVFNLMSTKYFLSAPLMPTTASLSCLFAALHDGPVIDEFFSCDWKVIFKLDLAIQLHKWSVQNGCFDLLNAEGTRKVSETIPNTKQSLLYLLSIASLNLELFLQREELSDGPMLAYFQECFFEDFNYAPEYLILALVKEMKRFVLLIENRTVIDEILITLLIQVHNKSPSSFKDVISTITDDSKIVDAAKIIINSDDAPIANFLKSLLDTGRLDTVINKLPFNEAFKILPCARQIGWEGFDTFLKTKVSPSNVDVVLESLEVQTKMTDTNTPFRSLKTFDLFAFHSLIEVLNKCPLDVLQLQRFESLEFSLLIAFPRLINFGFGHDEAILANGDIAGINNDIEKEMQNYLQKMYSGELAIKDVIELLRRLRDSDLPRDQEVFTCITHAVIAESTFFQDYPLDALATTSVLFGSMILFQLLRGFVLDVAFRIIMRFAKEPPESKMFKFAVQAIYAFRIRLAEYPQYCKDLLRDVPALKSQAQVYQSIVEAATLANAPKERSRPVQEMIPLKFFAVDEVSCQINQEGAPKDVVEKVLFVLNNVTLANLNNKVDELKKSLTPNYFSWFSTYLVTQRAKTEPNYHDLYSKVIVAMGSGLLHQFMVNVTLRQLFVLLSTKDEQAIDKKHLKNLASWLGCITLALNKPIKHKNIAFREMLIEAYKENRLEIVVPFVTKILQRASESKIFKPPNPWTVGILKLLIELNEKANWKLSLTFEVEVLLKSFNLTTKSLKPSNFINTPEVIETLSGALGSITLEQQQTEQQRQIILMQQHQQQMLIYQQRQQQQQQRQQQQQHHISANTIADQQAAFGGEGSISHDNPFNNLLGSTIFVTHPDLKRVFQMALAKSVREILLEVVEKSSGIAVVTTTKIILKDFATEVDESKLKTAAIIMVRHLAQSLARATSIEPLKEGIRSTMQSLAPNLMSLSSSPAEELDTAINENIGIALVLIEKASMDKSTQDLADQLMQAIAIRRYHKERRADQPFITQNTNPYSLSLPEPLGLKNTGVTPQQFRVYEEFGKNIPNLDVIPFAGLPAHAPPMTQNVGLTQPQQQQAQMPTQILTSEQIRAQQQQQQLQKSRLNQPSQSAQPPGVNVPNPQGGIAAVQSDLEQNQRVLVHLMDILVSQIKENATKNNLAELGDQNQIKTIIFQILTFIAKSAQKDQLALKVSQAVVNSLFATSESPLCREVLSLLLEKLCSLSLVARKDVVWWLVYALDSRKFNVPVIRSLLEVNLIDATELDNVLVTAMKNKMENSTEFAMKLIQNTVLSDDPILMRMDFIKTLEHLASSEDENVKKFIKEFEDTKIMPVRKGTKTTRTEKLYLVFTEWVKLLQRVENNDVITTVFIKQLVEKGVISDTDNLLTFVKSSLELSVSSFKESDPTDEVFIAIDALGSLIIKLLILQGFKDDTRRDYINAIFSVIVLVFAKDHSQEGTTFNERPYFRLFSNILYEWATIRTHNFVRISDSSTRQELIEFDSVFYNTFSGYLHALQPFAFPGFSFAWVTLLSHRMLLPIMLRLPNKIGWEKLMLLIIDLFKFLDQYTSKHAVSDAVSVVYKGTLRVILGISNDMPSFLIENHYELMNNLPPTYFQLKNVILSAIPKNMTVPNPYDVDLNMEDIPACKELPEVFFDPVIDLHSLKKPVDNYLRIPSNSLLRTILSAIYKDTYDIKKGVGYDFLSVDSKLIRAIVLHVGIEAGIEYKRTSSNAVFNTKSSYYTLLFNLIQNGSIEMKYQIILSIVEQLRYPNIHTYWFSFVLMNMFKSDEWNDQKLEVQEIILRNFLKRIIVNKPHTWGVSVFFTQLINNNDINLLDLPFVQSVPEIKLILQQLVKYSKKYTTSEQDDQSATINRRQTPLQSNA
>XP_018223456_Saccharomyces_eubayanus
MLSAAYSDSNTASNFHKTKENQAAQILIAQISLLFTTLKKTNFESVEREIRHILDRSPIDIYIKVWERLLTLSSRDLLQAENFSPQDNLLHRLLLEFAKDLPKKSTEYIELLKQQTFEDQGFQKQTGLTLSRFIDLFDKSTHKDIIQSLDHSSQIKNLKTIKMNHTNYLRNFFLQTTPETLESNLRDLLHSLEGESLNDLLALLLSEILSPGSQNLQNNPTQSWLTPPIIVDATKCGEVIARSIDSVQSNQINWNRVFNLMSTKYFLSTPMMPTTSSLSCLFAALHDGPVIDEFFNCDWKVIFKLDLAVQLHNWSVQNGCFDLLSAEGTRKVSDTIPNTKQSLLYLLSIASLDLELFLQREELSDSPMLAFFQECFFEDFNHAPEYLVLALNKEIKRFVLLIENKAIIDEILITLLVQVHNKSPSSFKDVISTITDDSKIVDAAKIIVNSDDVPIANFLKSLLDNGKLDSVINKLSFNEAFKILPCARQIGWEGFEAFLKTKVLPSNIDVVLESLEAQTKMTDANTPFRSLKTFDLYALHSLINILNKYPLDAFQSQRFESLEFSLLIAFPRLINFGFDHDEAILANGDITGINSDIEKEMQNYLQKMYSGELAIKDVIELLRRLRDSDLPRDQEVFTCITHAVIAESSFFQDYPLDALATTSVLFGSMILFQLLRGFVLDVAFRIIMRFAKEPPESKMFKFAVQAIYAFRIRLTEYPQYCKDLLREVPALNSQAQVYQSIVEAATLANAPKEKPRPVQELIPLKHFVVDEVSCPINQEGAPKDVVEKVLFVLNNVTLANLNNKVDDLKKSLTPNYFSWFATYLVNQRAKTEPNYHELYSKVIVTIGSGLLHQFMINVTLRQLFILLSAKDGQAIDKKHLKNLASWLGYITLALNKPIKHKNIAFREMLLDAYREKRLEIVVPFVTKVLQGASESKIFKPPNPWTVGILKLLVELNEKANWKLSLTFEVEVLLKSFNLTTKSFKPSHLIDAPENIETLSGALGSISLEQQQTEQQRQIVLMQQHQQQMLLYQQRQQQQQQQQQQQQQQQQQQQQQQQQQQQQQQQQQQQQQQQQHHHMGANVIADQQAAFGGEGTISHDNPFNNLLGSTIFVTHPDLKRVFQMALAKSVREILLEVVEKSSGIAVVTTTKIILKDFATEVDESKLKTAAIIMVRHLAQSLARATSIEPLREGIRSTMQSLAPNLMSLSSSPAEELDTAINENIGIALILIEKASMDKSTQDLADQLMQAIAIRRYHKERRADQPFITQNTNPYSLSLPEPLGLKNVGVSPQQFRVYEEFGKNIPNLDVIPFAGLPAHAPPTMNQNIGLPQPQQQQTQMPAQLLTPEQMRAQQQQQQQQQQQQQQQQQQQQQQQQQQQQQQQQQQQQQQQQQQQLQKNRLNQPSQPAQPPAVNVQNPQANVAAVQSDLEQNQRVLVHLMDILVSQIKENAAKNNLAELGDQNQIKTIIFQILTFIAKSAQKDQLALKVSQAVVNSLFATSESSLCREVLSLLLEKLCSLSLVARKDVVWWLVYALDSRKFNVPVIRSLLEVNLIDATELDNVLVTAMKNSMENSTDFAMQLIQDSVLSEDPILMRMDFIKTLEHLGSLQDENVKKFIRDFEDTKIMPVKKGTKTTRTEKFYLVFTEWVKLLQRVESNDVITAVFIKQLVEKGVISDTDNLITFVKSSLELSVSSFKESDPTDEVFIAIDALGKLIVKLLVLQDFKDGTRKDYINTIFSVILLVFAKDHSQKDTTFNERPYFRLFSNILYEWATIRTHNFVKILDTTTREELIEFDSMFYNTFSGYLHSLQPFAFPGFSFAWVTLLSHRMLLPVMLRLPKKMGWEKLMLLIIDLFKFLDQYTSKHAVSDAISVVYKGTLRVILGISNDVPSFLIENHYELMNNLPPTYFQLKNVILSAIPKHMTVPNPYDVNLSMDNIPSCKELPEVFFDPVVDLHSLKKPVDNYLRIPSNSLLKTISNSIYRDTYDMKKGVGYDFLSVDSKLIRAIVLHVGIEAGIEYERTSSNAVFNTKSSYYTLLFNLIQNGTIELKYQILLVIVEQLRYPNIHTYWFSFVLMNMFKSEEWDDQKLEVQEIILRHFLKRIIVNKPHTWGISVFFTQLINNDDLNLLDLPFVQNVPEIELILQQLVKYSKKYTNCEQNNESLTLAGKQTPLQSNA
>XP_033765024_Saccharomyces_paradoxus
MLSATYSDLNTASNIETSKGKQAAQILIAQISLLFTTLNNNNFESVEREIKHILDRSSVDIYIRVWERLLTLSSRDILQAGKFLLQENLLHRLLLEFAKDLPKKSTDLIELLKKRTFDNQGFQKQTGITLSLFIDLFDKSANKDIIESLDRSSQINDFKTIKMNHTNYLRNFFLQTTPETLEPNLRDLLHSLEGESLNDLLALLLSEILSPGSQNLQNDPTRSWLTPSTILDATNCGDVIARSINSVQPNQINWNRVFNLMSTKYFLSAPLKPTTASLSCLFAALHDGPVIDEFFSCDWKVIFKLDLAIQLHKWSVQNGCFDLLSAEGTRKVSESIPNTKRSLLYLLSIASLNLELFLQREELSDSPMLAYFQECFFEDFNYAPEYLVLALIKEMKRFILLIENRTIIDEILITLLIQVYNKSPSSFKDVISTITDDSRIVDAAKIIINSDEAPIANFLKSLLDTGRLDSVINKLPFNEAFRILPCARQIGWEGFDTFLKTKVSPSNVDVVLESLEAQTKMTDANTPFRPLKTFDLFAFHSLIGVLNKCPLDVLQLRRFESIEFSLLIAFPRLINFGFGHDEAILANGDITAINNDIEKEMQNYLQKMYSGELAIKDVIELLRRLRDSDLPRDQEVFTCITHAVIAESTFFQDYPLDALATTSVLFGSMILFQLLRGFVLDVAFRIIMRFAKEPPESKMFKFAVQAIYAFRIRLAEYPQYCKDLLREVPALKSQAQVYQSIVEAATLVNAPKERPRPAQEMIPLKFFVVDEVSCQINQEGAPKDVVEKVLFVLNNVTLANLSNKVDELKKNLSPNFFSWFSTYLVTQRAKTEPNYHELYSKVIVAIGSGLLHQFMVNVTLRQLFVLLSTKDEQAIDKKHLKNLASWLGCITLALNKPIKHKNIAFREMLLEAYKEKRLEIVVPFVTKILQGASESKIFKPPNPWTVGILKLLIELNEKANWKLSLTFEVEVLLKSFNLTTKSLKPSNFINTPEVIETLSGALGSITLEQQQTEQQRQIMLMQQHQQQMLIYQQRQQQQQRQQQQQQQHHMSANTITDQQTNFGGEGSISHDNPFNNLLGSTIFVTHPDLKRVFQMALAKSVREILLEVVEKSSGIAVVTTTKIILKDFATEVDESKLKTAAIIMVRHLAQSLARATSIEPLKEGIRSTMESLAPNLMSLSSSPAEELDTAINENVGIALVLIEKASMDKSTQDLADQLMQAIAIRRYHKERRADQPFVTQNTNPYSLSLPEPLGLKNTGVTPQQFRVYEEFGKNIPNLDVIPFAGLPAHAPPLTPNMGLSQPQQQQAQMPTQLLTSEQIRAQQQQQQQLQKNRLNQPSHSSQPPVVNVPNPQGGIAAVQSDLEQNQRVLVHLMDILVSQIKENAAKNNLAELGDQNQIKTIIFQILTFIAKSAQKDQLALKVSQAVVNSLFATSESPLCREVLSLLLEKLCSLSLVARKDVVWWLVYALDSRKFNVPVIRSLLEVNLIDATELDNVLVTAMKNKMENSTEFAMKLIQNAVLSDDPILMRMDFIKTLEHLASLEDENVKKFIKEFEDTKIMPVRKGTKTTRTEKFYLVFTEWVKLLQRVENNDIITAVFIKQLVEKGVISDTDNLITFVKSSLELSVSSFKESDPTDEVFIAIDALGSLIVKLLILQDFKDDTRRDYINAIFSVIVLVFAKDHSQEGTTFNERPYFRLFSNILYEWATIRTHNFVRISDSKTRQELIEFDSVFYNTFSGYLHALQPFAFPGFSFAWVTLLSHRMLLPIMLRLPNKIGWEKLMLLIIDLFKFLDQYTSKHAVSDAVSVVYKGTLRVILGISNDVPSFLIENHYELMNNLPPTYFQLKNVILSAIPKHMTVPNPYDVTLNMENIPSCKELPEVFIDPVIDLHSLKKPVDNYLRIPSNSLLRTILNSIYKDTYDIKKGVGYDFLSIDSKLVRAIVLHVGIEAGIEYKRTSSNAVFNTKSSYYTLLFNLIQNGNIEMKYQIILAIVEQLRYPNIHTYWFSFVLMNMFKSDEWNDQKLEVQEIILRNFLKRIIVNKPHTWGVSVFFTQLINSSDIHLLDLPFVQSVPEIKLILQQLVKYSKKYTNCEQDDKSSTVDRRQTPLQSNA
>XP_003676411_Naumovozyma_castellii
MQSASNSSKQSKETVQIVISQISLLITSLTEANFLSTEKEIHFLLDKSSIQTYTKFWSKLLLLCASDIKELQHLSTEKNLQHRLLRNFFEDLILKDRGVLQILNAEIFNNIEFQEESGLHLQDIKNLFKNSKSEKELKIIESIDPTSILANIEKSKKTKMNNHTFLQNFLLQSSLDSLESNLKDLLYSLTGETLNDTLALLLSELLSPGSQQLQQNSVDSWFTPSSIDSATNVGNEISKALGDLTNDVVNWNRVFNLMSTKYFLKTAVKPTLASLSSFFSSLHKGSLLDQFFSCDSHISFKLELVIQLHKWSPQNGCFDLLQVKDTKKVSDIIPNSKNSLVYLMSIATLDLEIFLLREDLVNNPLLQYFQECFFEDFNSVPEYLAFAMVNNMKHFTLLIENKNILEEIIVTLLVQVFETSPSALNQLIKQLPNPEKIVDVGRIIIVKNNAPIADFLKILSEEDKLDLFLNKLPFEEAFNILPIARRFKWDGFEQYLKDKLDSNNVQILLNMLDGQAKLAENNTPLISPNIFDLEMIFISLNILNTFPLTKEQTEMFEKTEFSLIIAFPRLINIGYGHDDVIRANGELVPIAPDIEKEMQSYLQRMYSGELAIKNVVNVLTKLRDSEVPRDQDIFASITHAVIAESSFFKDYPLEALATTSVLFGSMIQYELVRGFVLDVALRIILNFAAEGPESKMFKFAVQAIFTFRARLNEFPQYCQDLLQKVPGIQAQADIYQAVLAASVQADTSTTSDREKPKQVELIRLKYFSIDEVPPTIPQENPPKDVVEKILFIVNNITMDNFETKISDLRQALLPNYFSWFSTYLVVQRAKTEPNYHKLYSRVMTGIGSEILHDYMLNVTLKQLYALLAIKDVQMVDKKHLKNLAAWLGNITLAIDRPIRHRQVAMREMLLDSYQTQRLEVVVPFVCKVLQQAADSKIFRPPNPWTVGILRVLLELNEKANWKLSLTFEVEVLMKDFNLKMKDIKPTNILNTPEITEKISGSVGNLTLEQQQIEHQRQGMLLQQHQQQMMILQQRQQRMVSGAISEQVPFAGEAATVNENPFANLLGQTIFVTHPDLKEAFQKALRMAVREILIPSVEKASSIAVTTASRIVMKDFATEADEMKLKAAAITMVGHLGQSLVRATCIDSLKESIRSATQALLPNMGNIPQITGEELDMAINDNISIALRILEKATMDKSIQDIGEVLVQPITIRRYHNERRSDQPFIEPNTNPYALSLPDPLGLKSTGVTAQQFKIYEDFGKFILPHEVQGIPHQQAMHQQLQQRQQQVLNAQMNQNQQNMVSQPQQAGINMQNQLQQQQPNIQKQAAMPHPQPQGATVPGSLPSNIAQVELEQSHRRLVTLMDALVSLMKEHAGKETLDNLAEQNQIRTIIYQILTFIAKNQQRDQLALKVSQAVVNSLFGASDDVLCREVLSTLLEKLCSLSLVARKDVIWWLVYALDSRKFNVPVIKSLLSVNLIDVSELDTVLVTAMENKMENATKFAIDLIKDTVLSDEPILMRMDFVKSLEFLSSLDEEDVKNFFSEYESMKILPTSKNIETTSTERYYLVFTEWVRLLQRVTSDDKIIFVFIKQLMDKGVLSDSDNFIGFVKAALELSVYSFKESDPTGEVFTAIDALSKLLIKLFILQDFAGYSRQEYLNTVFSIILLVFSNDHEEDEATFNERPYFRLLSNFLCEWATLRGHNFIKVADQKTRKELLSFDAEFYNIFASYLHSFQPFAFPGFSFAWISLLSHRMFLPVMLRLPQKAGWEKLMLLLIDLLKFLNQYTIKGKISDAVSVVYKGTLRIFLGISNDVPQFLIENHYELMNNLPISYFQLKNVILSAIPLKMLVPNPFDSDLALENITECQNPPVVFYDPVSDIQALKKPVDNYLRIPSNSLLRTIINGLYLTEYDIKGGVGFDMLTTNNKLIRAIVLHVAVEAGLENGRTSSNAVFNTKSSYYQLLFDLIHDGTIELKFQVIQVMIEQLRYPNIHTRWFIYVLRDMFVTEAWEEQRTEVQEIILRSLLERVIVHNPHTWGVSVLFTQLLNSDEVNLLELDFINNIPEIKHMFVQLTKHTNKLTDKSPETNTASPKPIPN
>XP_003671839_Naumovozyma_dairenensis
MQSVSQQSAALHTTIQDKEADYIIISHISLLLTSLNQENFTSIKSEIYYLLDKTSIQTYIKFWKRLLILCTNDIKEKGKFSTEDNLLHRLLKDLFETLIDKDFQFIQILLDQIFNNLEFRQLTSLTLDHLIRIFDKTSLREQKIIELLNPSSTLAELKTQISNIKMNNQKYFQTVLQKATPNSLESTFTALLVSLSGETLNDMVALLLSELLSPGSQNVQADPYRSYFTPAIVAEATTVGTHIANAFKGIPEDSIDWNRVFNLMSTKYFLKTPMKPTLASLSSLFAALHTGKLFDQFFNCDWHIIFKLELAIQLHKWSPQNGCLDLLAIEGTKKVCDSQDSMINNNTLLYLMAVATLDLEIFLLREELTNNPMLQLFQEFFFEDFNSYPVHLVYALINNMKHFTLLIENKNVIDEILVTLMVQIYETTPLAIGNIIDQLPNPDKIVDVGRILILKEKKPMGPLLQILLTKGKLDSFLNKLPFENAIKVLPTANSLGWENCNDFIKQNLDSTNTQIILDSLDTQLKLTESNVPMGSSQIFDMKTMHSLILILNAYPLTEPQLERFEKIQFLLLLAFPRLINFGFGHDDAILANVASPTIPQDIEKEMQNYLQKMYSGELAIKDIIEVLRKLRDSDNPRDQDVFACITHAVIAESNFFKDYPLDALATTSVLFGSMILFQLLRGFVLDVALKIILDFAKEGPDSKMFKFAIQAIYAFRIRLADYPQYCKDLLDQVPGLQTQSQVYQFIQDVAKSSEQQAQKPATQEIAKPKIEMIPLKYFVIDDIQFHVVQESPPKDFVEKVLFVVNNITIDNFDTKINDLKPILTPNYFSWFSTYLVNQRAKTEPNYHTLYSKVLVGINSEALHAYMLNDTLKQLYIILATRDIQLIDKNHLKNLSSWLGHITLAIDRPLKHQNIAIRELLLDAYSEKRLEVVIPFICRMLQLASESKIFRPPNPWTVGILKVLLELNEKANWKLSLTFEVEVLMKSFKLGMKAIDPSNFIGQPNIIDKLSGKSEALSFQQQQLEHQRQAVLMQQHQQQMMLYQQRQQQQQQQQQRLLSTGIADQAAFGLESTVPPNDNPFNNLSGSTIFVTHPDLKRIFQMALAKSVREILLPAVEKSSNIAVLTTSKIIMKDFATEPDEMKLNAAATTMVMQLAQSLARATSIDSLKEGIRTTTQSLAPNLMNSPNAPMDELDTAINENINTAVSLIEKAAMDKAVQDISEQLMQAVAVRRYHKERRADQPFIAPNTNPYALSLPEPLGLKSTGVTTQQFRIYEDFGKFIPTMESVPSMAIYKQQQQQRQQQQQQQQQQALGQQTSDQIGTVATTSPPISHQQVLHNKNITAQPNQAPTQVPGMAIQQSLQVSQPQNLPNGLQAELEQNHRVLVHLMDTLVSQMKENADKQSMEELGEQNQIKTTIYQILTFIARSGQKDQLALKVAQAVVNSLFATSESSLCREILSLLLEKLCSLSLVARKDVVWWLVYALDSRKFDVAVIRSLLDVKLIDVSELDNVLVTAIKNGMENSVSFAMKLIENTVLSDEPLLMRMDFIRTLELLGSLNDDSVKKFLTKNESLKILPVSKDTQTTKTEKYHLVFTEWVKLLQRVDSDDKIIFVFIRQLIEKGVLAQSDSFVEFIKASLELSVLTFKESDPTGEVFTAIDALGKLLMKLFVYQDFNKYSRSEYMNIIFSVFLLVFAKDHENGEGSFNERPYFKLLSNILYEWSILRNHNFIKVSDSQTRKELANYDVDFYNTFASYLHSLQPFAFPGFSFAWISLISHRMFLPIVLRLPQHGGWEKLMLLIIDLFKFLDQYTIKGNISDAISVVYKGTIRIILGISNDVPDFLIENHYELMNNLPATYIQLKNVILSAIPLKMLVPSPYGVELDVDALESCEEPPMVFYDPVADIASLKKPVDNYLRIPSNSLLKTIMNGLLREDYELKSGIGYDTLTVNSKLVRAIVLHVVIEAGLENGRTSSNAVFNTKSSYYQLLFDLVHEGSIELKFQVIQVMIEQLRYPNIHTRWMIFVLKNMFTSEGWSDEKSTVQEIILRSIIERILVNKPHPWGLSVIFTQLLRSDKVKLLELDFIKRVPEIENIIKQLVKHLSTA
>XP_003959459_Kazachstania_africana
MQESSSQSQIVFTLKEEKEAVQIILSQLNLLIINLSNENSVSTAKQIKFLLSKSSITVYVKFWKKLILLCSSDIKNKTTRTAEKQPLIDLLFDLFSRLPDYSEDLLDILRKEIFCNREFGTQSNLSLLDYIEFCNHNSAITETLDPTLPINRLKEIEKSKMNNSKYLETFLSQSSVDTMETQLNDLFLSLSGESLNEMVALLLSEVLSPGSQKLQERSENSWFTPSSVIDATQRGQQISNSLKRVYQDIVNWNRVFNLMSTKYFLTTPLKPTTASLSSFFASLKYGYLIDQFFGCDWNITFKLTLTIQLHDWSPQQTGCFDLLNVPDMKRVSEKIPNSKNSLLYLLSISTLDLELFLLRDELVNNPMLSYYQKCFFEDFNLVPEYLYLALINNMKHFTLLIENKNTINEIIITLLVQVFEKSPVVLGELLNILPSKDKLLSDVGRAIIERKDAPVGNFIKLLHEQDKLDDFLNKLNFSESFPILPAALKVGWVGFKQFMESNININTAPIIIDSLEAQTKMTDDNTTFRSSKTFDLESLHFLITLLMNLPLSGNVLENFESLEYSIILSFPRIINYGNGHDKAILANGEFTPINSDVEKEMQSYLQKMYSGDMAIKDVVDILRKLKDSDDPRDQDVFACITHAILGECTFFKDYPLEALATTSVLFGSMILFHLLNGFVLDVALRIIINFAKEGPDSKMFKFAIQALYAFRIRLSDFPGYCKDFIEQVPGLQAQSQIYKFILDGSKAERRSPSSESDNQKNQKVELTNPRYFNVSEWQPPVAQDIPPKETTEKVLFIVNNLTMDNFDKKRDDLKNFLKPSYYAWFSNYLVNQRAKTEPNYHKLYSKILTSVNSRSLYECMVNTTLKQLFFFIAVKNTQSVDKKLLKNLASWLGSITLAIDKPIKYRNIAFRELLIDSYKENRLDIIVPFVCKVLMCASDSKIFKPPNPWTVGILKVLLELNEKANWKLSLTFEVEVLFKALNISMKELKPSNYIEVSDAVETLAGNLGTMSLEQQQIEHQRQVVLLQQHQQHMLMYQQRQQQQQRMLADQTSFAPDANITGAIATGTPGGLPSTINSNISAATVTATSSTNSNEVPFNNLSGTTVFATHPDLKRVFQMALAKSVREILIPTIEKSSGIAVIATVKIITKDFATELDELKLKAAAVNMVRHLAQSFTRATTIDLLKETIRNTTQSLAPNLMNSTSAPLEELDIAINDNVNLGLALIEKAAMDKAVQDIGEQLMQAVAVRRYHKERRSDQPFLSPNANIHSLSLPEPLGLKTAGVTPQQFRIYEDFAKSGANTEGDNMSAQNQAHIMNQQGNAPNAPQSLVQQQQQHQQQQAIQPHISQPENMAQLQTQQPQAQGPIQQGGVTNAAPTELEQNHRILVHLMDILVAQIKENTDKQALIELGEQNELKNIIYQILTFIAKNPQKDQLALKVSQAVVNSLFATSESSLCREVLSLLLEKLCSLSIVARKDVVWWLVYALDSRKFDVAVIRSLLKVNLIDAAELDNVLVTAMRNNMENAVTFAMNLLRDVVLSDKPILMRMDFIRTLEYLSILDDDNVKQFLQEYNQVKILPISKNIAVTVNEKYSLVFTEWVKLLQKVDIEDSVVLIFIKQMMDKGILSESDNMIKFMKCALELSVSSFKESDPTGEVFTAIDALGKLIIKLLIFQEFSDYYRGDFLNTIYSTILLVFAEDHEQETFNERPYFRLLSNLFYEWSNIRGHKFSSIKDVKIRKELYTFDIEFYNISATYLHSFQPFAFPGFSFAWVSLISHRMFLPQILRLPDKSGWEKLTLLIIDLFKFLDQYTKRGIVSDAISVVYKGTLRVILGISNDVPDFLIENHYELMNNLPATYFQLKNVILSSIPKKKIVPNPYDPNLNMADVELCQQKPSIFYDPVKDLQSLKKPVDNYLRIPSNSLLKAILNGLYRTEYDVKIGVGYDYLSIDNKLVRGVVLHVGIEAGLENERTSSSAVFNTKSSYYTLLYNLINEGSTELRYQILQVMLEQLRYPNIHTYWFSYVLLNMFTSKEFGSNISEIQEIMLRCLLERVIVNKPHTWGIIVFFTQLLQNKEVNILELDFIKNIPEIENILEQSVKHTSRTATEDAVALAAEQKITSETT
>XP_022466295_Kazachstania_naganishii
MHLAQINHEYNLKREKEAAQIVLSQISLLITQLSNDNFNHVSKQIDFILDKSLPAVRIKYWKKLLTLCCADIKKTHVLDHETNLIHRLFSNLLKNLPFCSPEFINSLKESIFKTEELESQFNLTDQDIQLTLDNLTVPNLKEVLYPNIILDKLKQLTKMNNHNILQSLLSNSSPDNFASRLQDMLGTLSGEGLNDMVALLLSEIVSPGSQHLQDDLAHSWATPVDIKQATERGSQISNAFKRAQDNSINWNRVFNLMQTKYFLAVAISPTAASLSALFASLKYGNLIDQFFNCDWNISFKLIVTCLLHKWDPQQGCFNLLTDTKMRKVSDLITNSKNSLLYLMSVATLDLELFLLRDELTNNPMLKFYQECFFEDFSLVPEYLYLALINNMKHFTLLIENRSVIDEIIVTLLVQVFEKTPAVLGDLLKVLVNKDKLLPDLTRMVITRNDAPVGVFLKVLLDQRQLDSILNKFTFTETFGILPVAIAIGWNGFEEYMSSNLTRENVPTILTFLEAQVKISDANSSFQSSKIFGLPALHFLVTSLMNLSLAGATLSRFENLQYAIIIAFPRIINFGTGHDKAILANGDFSPITPDVEKEMQNYLQRMYSSEIAIKDVVEILRKLKESDDPRSQDVFACITHAVLAECSFFKDYPLEALATTSVLFGSMILFNLLNGFVLAVALTKILSFAVEGPDSKMFKFALQAIYAFRVRLNDFPKYCQDLLQQVPGLQTQTQVYQFILDASQKTSRINENSKEKNGSASIEMIPLRYFVVDNWRSPIIQETPSKDVTEKVLFIVNNLTMDNFDEKIQGLKQALTPNYATWFSGYLVNQRAKTEPNYHNLYARILVVLNSPVLNDSIINVTLRQLYRFLAAKDIQSVDKKLLKNLSLWLGAITLAIDKPIKHRNIAFRELLLEAYREQRLELTIPFVTRVLQNAVNSKIFKPPNPWTLGILQVLLELNNKSNWKLNLTFEVEVLFKQFNMSMSELEPTNFIETRDSVEVLAGNLGTMSLEQQQAEHQKQGIIMQQYQQHILLNQQRQRVVSLAEAQQRPPSFAPEGNMPAPDALFNNLVGSTIFVSHPELKRIFQMALTKAVREVLVPTVDKASNIAVVATTKIVAKDFATEVDEVQMKGAAINMVRQLAKSLARATSIDSLTESIRSAVQVLSPNLMALPGSPLDDLEIAINENIGLCLGIIEETTIDKATTEMGEQLIQAIAIRRYHKERRADQPFLDPSANPYSLSLPEPLGLKSSGVSPQQMKIYEDFGKIIPNMDNFTNGPPGPQTQGMTNQTTLLQNQKTILQNQQNVLSVQPQQPHLVIQNNQPQLQLQNQAAVPTAPTANALQAELEQNHRVLVYLMDVLVAQIKENADKQTLNDLGEQNQIKNIIFQILTFIARSPQKDQLALKVAQAVVNSLFATSESSLCREVLSLLLEKLCSLSMVARKDVVWWLVYALDSRKFDVPVIRSLLEVNLIDPAELDSVLVTAMKEEMEKSIDFVMSLLKDVVFSDEPLLLRMDFVHTLEYLGTLYNPEVKIFLESCEKETVMPVAKKTPVTETEKYFLVFTEWVKILQRVDVNDTVVLAFIQQMVDKGIISTSDSLIKFIKAALELSVLSFKQSDPTGEVFTAIDALGKLLVKLMVVQDFNEVSRADFTNMIFSVIMLIFSKDHSQNSSAFNERPYFRLLSNLFIEWSFARGRNFASITNKETRKELRNFDVEFYNIFASYLHSLQPFAFPAFCFAWVSLISHRMFLPVMLSLPKKAGWEKMLILIIDLFKFLDKYTKKDSVTDAVSVIYKGTLRIILGISNDFPEFLIENHYQLLNNLPCSYFQLKNVVLSAIPTKMCFPNPYNPTLQLSNLESCQECPSVFYDPINDLSTLKKPVDNYLRIPSNSLLRTILGSVFRSEYDVRNGVGFDFLSVDSKVVRAIVLHVGVEAGLENERTSSNAVFNPESSYYTLLYNMIHDGTAELKFQVIEVMVEQLRYPNIHTYWFNYVLLNMFTSKDFGDQIAEVQELILRCILERIIVNKPHPWGVSILTTQLLNQDEVNLLELEFIKTVPEIEKMLTLMLKHTKQRASSSDGKHVEGSGEASAATIAH
>XP_445707_Candida_glabrata
MPSGPTDESKLGTKKDSSDIINSGNNRSKHRTAITRVVQILVNLSEINFEISKRDIFEILEYSAAEVEIEYLKRLLVQAENIDGNPKELYNLLYHSIKRLSKKDESYVSLIRKAVFENTEFIQDYKIKKLDHYLQDHLNTEPDLLDCIDIEKYIKSLTINIEEMNYQESLQSVLSADNPPDNYIEQIRDIVFSLEGESLNDCVALLLSEILSPGSQNLQNASKTDIESGNASPWFTPYAVDAATHIGHQLHETLYAMKKDATNWNRIFNLMSTKYFLSTPVHASLASLSSLFAILDSGSIIDEFFSCDWHVSVKLQLVVLLHKWSVSEGCFDILNSQNIRKVSNKIENTKMSMLYLMCVSSLDLELFLQRDELVDNPMLPVFQECFFQDFNAAPEYLALALINNMKHFSLLIENTTTVDEILIALVVQTFEKSFQSVTDIIRALGNDNKLLLEVCTAIINTNKFRLIEFAKVLKDEGKLEFVIDHTPFEDIFKFLPRAIRVGWNGFEDYIHKHLDSNNSHSAISYLDAQIKIPDNDMPLKKSQSFDLKSLHTLINFLRTIPLNANDQLMFEKLQFALLIAVPRLLNFGYDHDNVILASEDTGPVESDIEKEMQMQLQKMYSGEIAIKDVIDLLIKLRDSNSSHDQDLFACITHAVLSESNFYKDYPLDALATTSVLFGSMILFQLLRGFVLDVAFKIIMNFAKEGVESKMFKFAVQAIYAFRIRLPDFPQYCKDLLQEVPDLKTQPQVYQSLSEAAHGIDVAKNQSTPITKQPLELYPMKFFVIDELKYQFQQDTPPKDVTEKVLFILNNISTENLKNKVLDLKSVLTSNYYAWFSNYLVNQRAKTEPNYQNLYKDVLVNVESESLHQYVINMTLKQLFLLMSIKDVKAIDKKHLKNLAAWLGCITIGVDKPIKHRNIAFRELLLDAHKENRLEIVVPFTTKIIQHAANSKIFKPPNPWTIGILRTLKELNEKANWKLSLTFEVEVLFKALDIPMDSLDSTNYLDSTDIIENLSGNIGSVTLEQQQVEHQRQMLMMQQHQQQLLIYQQRQQHILNNNPSSKEQGNYMEAQNQTNDGPFVSLSGSTLFTTRPEIKRVFQIALAKAVREVLGPVVEKSANIAVITTTKIVSKDFATEPDENKLKAAAITMVRQLAKSLSRATAYDPLKESLRSTTQSLLPNMMGLSSNPLEELDTAINDNIGLALNLVELAAVDKAVQELREQLIQAIAIRRYHKERRSDQPFITPNTNPYSLALPDPLGIKNNGVTPQQFKLYEEFGNFFPDNHAMTIANQNQSVNTPQSIPAEPVQNIPQNIQTTANRQPLGPAQAQMPIRNPHLVNNVQSELEQNHRILVHLMDSLVALIKENADKNSLKELGEKNQIDGIIFQILTFIAKSVQKDQLALKVSQAVVNSLFATSESPLCREVLSLLLEKLCSLSLVARKDVVWWLVYALDSRKFNLAVIKSLIEVNLIDPYELDNVLVKAMASGMENSVDFTIKLIEESILSEDPILMRMDLINSVIYLSKLNSKDSQEFISKYENKAILPIKEDIEITKKEHYFLIFTEWVKLLQRVESDDAITLAFISQMMDAGILSESDNVIVFFKSALELSIYSFKKSDPTGDVFVSIDALSKMIIKLLIHQNWNDCSRGDYFNMILSVILLVFAKDHGETNTTFNERPYFRLLSNLLYEWSQIRTHKFVNVKNSDNRKDLQQFDAEFYNTFALYLHSLQPFAFTGFSFAWVTLLSHRMFLPEMLRLSDKKGWKNLMILMMDLFLFLDKYTKKNSVSDAVSVIYKGALRIMLAISNDYPEFLIENHYELMNALPQTYFQLKNVILSAIPRGISIPNPFDQNVHMKDMPECQTVPNVYYDPVADLRNLKKPVDNYLRIPSSSLLRTVVNGLYSDEKHRKNCLGYEAVSVNQKLIRAIVLHTGIEAGLENEKTSSNAIFNTKSSYYTLLFEIIKEGKAEIKYQMIQSIIEQLRYPNIHTYWFSFVIKEMFISKEWDDQLDIVRELILRVLLERLIVNKPHTWGVTMMMHTLITNKDVEILELECVKSQSEVQLIFKQLIKHANAMSVATPLNDVDLNSQTQPQPINA
>XP_004181085_Tetrapisispora_blattae
MQLAPTLSSQDITLHEKEAVRISISQISLLIISLSEENFISIERQINHLLDKSPIVLYFCYWSRLLSLTSQYLKSNQFKLNPKNLTQRLLINLFEELSFKSQEFIIQIVSVLFKNNSFQYDTGLTYEEFLEISKNLNNKLISEKLFGQDNLLKNLHSQKENDTHTTGNKMNNTRLLINLINQSDLSSIQSNFIDVIHSLEGENLNEMIALLLSEILSPNSQNVQNNTPNNWFTPDNIVSATKIGVEISAALKTLENDKNDSINWNRIFNLMSTKYFLNIQVKPTIASLSTLFASLSKGPVIDDFFSCDWNISFKLNLAFLLHQWSPQNGCYDLLSIDDMKTVTDKITNSKHSLVYLMSIATLDIEIFLLRDELNNHALLPYFLEFFFEDFSVVPELLAFAVISSARHFVLLIESKAPVDELIITLLVQVFEKAPTFFEDLIKIIPDDDKLVEIARIILSKKNLPMANFFKSLEHENKLEYVINKLPFSEAFEVLPSARKAGWKGFEQYISDNLNSNSIPVILHGLDAQSKLTDANTPFRSSKVFDLAALHFLINKLINYPLAPEERQAFETLQFTLIIAFPRLINFGYGHDEAILANGDLVAIPTDIEKDMQNYLQKMYSGELAIKDIIDILRKLRDSDNPRDQDVFSCMTHAVLAESTFFKDYPLEALATTSVLFGSMILFQLLRGYTLDVALRIIANFAKEGPDSKMFKFAIQALYALKIRLIDLPQYCRDLLSQAPGLQTQPQVYQAIKEVAMSENAGESKNPSQPVVEFIPLKYFTVDKLNSQIMQQNPPKEVTEKVLFVVNNMTLDNFDSKVPELQLILGPNYFSWFSNYLVNQRAKTEPNNHKLYAKIIVYLDSDLLHEFMVNTTYRQLFIILATKDISSIDKNHLRNLSSWLGCITLGINKPILHKHVAMRELLLESYHEKRLDLIVPFVTKVLQNAADSKIFKPPNPWTVGILKILLELNKKANWKLSLTFEVEVLMKTFKLPMDSIEPTNYLNVPDIVDELAGNLNKMSVEQHHLEQRRQIMLMQQYQQHMMMSQQRQQHLVSGVLAPPVEHGPVPIDNTPSADNPFSNLVGSTIFVTHPDLRRVFQMAIAKSVRELLLPAVEKSSSIAVITTSKIVLKDFATEPDEMKLKAAAVTMVRQLAQSLARATSLELLKESTRSTTQSLAPNLMNMIPSPMDELDKAINDNIGLALALIEKASMDKATQDIAEQMGQAFAIRHYHIERRSDKPFLAQNTNPYSLTLPEPLGLNRAGVTQNQFALYESFGKMIPNAVNPSLENPQISPQQPELQMNQLQQPVIGVQPLVNNQTQQVIYNIRNESEHDHRMLVHLMDSLVAQIKENAKKKTLSELGEKNQIKDVLLQILTCIAQSAQKDQLAMKVAQAVVNSLFATSESPLCREVLSLLLEKLCSLSIVARKDVVWWLVYSQDNRKLSIPVIKSLLDVHLITVLDLDEMLVNAMSHDMENSVNFSLSLLDDLVLSDTAFLMQMDFVHTIQFLSKSDSKEVSSFLKNFSKKRVTIVNKGTRITQTEKYYLVFTEWVKLVQKVDDNDPMILAFIKQLIDKGVISSTDGLIEFLRASLELSVFSFKESDPTGEVFTSIDAIIKLIIKLFIMGEYKEYSRKQFLNLALSVVMMVFSDDHEKEENTFNERPYFRLFSNLLCEWQILSGHQFIKVKNVDTRKELIEFEEEFYNIIAKFLHTIQPIAFPGFSFAWITLISHRMFLPIMLRLENKSGWKSLTNLLIDLIKFMEQYTDKNSIPDAISVVYKGALRVFLGISNDVPEYLIENHYELMNYLPPTYLQLKNVILGAIPKKMMIPNPYDPDLSMENIESCQQQPNIFYNPVNDLKTLKKPVDNYLRIPSNSLLRIIIASLFKDVYERKNGIGYEHLMVDSKLIRAIILHVGIEVGIENERTSSSAVFNTKSSYYSLLFNLINNDTTTIELKYQIIHTIIEQLRYPNIQTYWFNFVIINLFVSDEWSDGNKKQEIQELILRNILERIIVNKPHCWGIIVLVMSLLKSSEVDLLSYSFIKEIPEVENMFQQMLKHFKSSEISTSQGSNDDKESPESGSAQIVSKA
>XP_003686879_Tetrapisispora_phaffii
MNNFKNFQSFITETNLETLVSNLSDLLYSLDGESLNDMIALILSEILAPGSQNGLQSNLNNSWLTPLNKIGDATKIGECVSQAIVDTANNKINWNRVFNLMSTKYFLNNKKVKLSNASLSSVFSILRSGALIDEFLECDWDLNCKLDIAYLLHKWSISEGCFNLLGLEDMKPVITTTNDLPNDLDLNQKMSLLYFKSIASLNLEIFLLRDEMAENEQLPLYQDFFFQDYNNVPEFLALALILDYKKFVLLTENKATIDELLVTLALQVYEKNQVFMKSLIKKLNTIDNNSEKLVEITSSIANNDKLLISNFINILNEENKLNFIINKMEVGESIKILSAATQVGWKGFDEYIDKNLNINSVAGVLDYLEKICSMNDNNTLDRKSRVFDISSLHKIITKLMNLPMNPQERQMFEKIQLSIIIVFPRIINFGYGNDDAILKNGDLVPIPAEVETEMQSYLQQMYSNELSIKDIIDLLRKLRDSDNSRDQDLFTCMTHAVLAESTFFKDYPLDALATTSVLFGSIILFQLLRGFVLDVAFKVILNFAKEGPESKMFKFAIQAIYAFKMRLVDYPQYCKDLITQIPGLQTQPQVYQAVAEAAALLDQRAATTGPNQKHQVEYIPIKYFFVEELVTGIPQENPSKDTIEKILFLVNNMTEENFDSKIDNIKSLLQPAYSSWFSHYLVTQRAITEPNYHSLYSKIITFIDSDVLYEYMLNTTLKQLLLLISTKEVSSIDKNALKSLSSWLGRITLGVDKPIRHKNIAIRELLLDAHKNNRLEIIVPFVCKIIANVIDSKIFAPPNAWTMGILMLLAELNKKANWKLSLTFEVEVLFKLLSISLAEIEESHYLENIDIVEELAGSLNNVSVEQRHIEQQRQMATIQQYQHHNVSIQNRQSSIPHNNLQGEQQSQSEVGTSNDELFSNLVGSTLFVTHPDLRRVFRMAIAKSVREILPPAIEKSASIAVVTTTRIVSKDFATEVDDSKFKAAAITMVRQLAQSLARTTSIELLKDDIRTTTQSLAPNLTSLIAQPMEELQKAIDENVGIALVIIENAAMDRAMQEIGEHLMQEIAIRHYHKDRRSDQPFLSPNANPYALGLPEPLGLKTAGVTPQQFRIYENFGKFKINNDNVSIPPGAPVGINNQQRNMPQQNLNINQQQQQQPQIFQNYAAGMQPQVNGQIPGDIEQVHRVLVQLMDSLVIQIKENSNKSGLKDLEEQNPIKQIILQILSFIDNSLQRDQLALKVAQAVVNSLFATSDSPLCREVLSIFLEQLCSLSALAKKDVIWWLIYAPDSRKFNTLVINSLLHVNLIIGSDVDTMLSVAINNKIENAVMFTIKLLQENILSDVSIMMRMDFVKTVKALSLINDENVRSFLDEYKSRRIIPIGPEVKISETEKYHAIFTEWVKLLEEVEPNDEITVVFITQLLKKGVLSNTADLTKMMKASLELSISIFKESDPTGEVFVSIDALTKLIICLITYQVFETISISEFIHIIFSVIILVFTKDHEQTGSTFNERPYFRLFSNMLSEWSKLRGHNFVNINDAKIRNEFIKFDSEFYEIFSTYLLALQPLAYPGFSFAFITLLSHRMFLPVMLRLPENKGWENLTLLIIALFKFLDQYTEKEGISNAISVVYKGTLRVMLGISNDQPEYLIENHYELLSHLTASYVQLKNVILSAVPKKMFIPNPYNPQLEMKDIEDCQKNPSVFYDPVLDLHVFKKPVDNYLRIPSNSLFKTILNAVHKKEYVMKNGVGYDYVAVDTKLVRAIVLHIGVEVGIDNEKTSSNVIFNTKSSYYTLLFDLINEGSVELKSQLTEAIVEQLRYPNIHTYWFSYVLKQFFYSQDWGEKTSEIQEIILRNLLERIIVNKPHPWGVTVLFTELLHNKDTKLIDLNCVKSVPEIEKIIKILSQTSGNMKVDAVENTIQAPPIPIL
>XP_001643066_Vanderwaltozyma_polyspora
GIKSTVESLSNSKNSLLYLTSIATLNLEIFLLRDELAKNPTLPYYQECFFSDFNTVPEYLAFALTSEMKYFVVLTENKAAIEELLITLILQVFEKSPMVLSQLIKKLPDDEKLVEASKLMLTKDNLPIANFVKILADEGKLDNIINRLPFSEAFKVFPSARKVGWSGFQGYIANNLNNNNVAIILDNLEIQCKMTESNTQYRSSKVFDIPALHYLITTLTNFPMNALNREKFDAVQLSVIIVFPRIINFGNGHDQAILMNGDLTAIQTEVEKEMQSYLQKMYSSELAIKDIIDVLRKLRDSDNARDQDLFACMTHAVLAESTFFKDYPLEALATTSVLFGSMILFQILRGFVLDVAFRIILNFAKEGPDSKMFKFAVQAVYAFKMRLVEYPQYCKDLLEQVPGLQTQPQVFQAVTEAALLADSRSNEVQDKSSTPTEFIVMRYFVVDELKTSVAQENPPKEIVEKILFVVNNMTMENFDDKIPDLKAVLSPAYSSWFSQYLINQRVKTETNYHPLYSKIITSIGYDLLHDFMINVTLKQLLFLISTKDIHGIDRNILKSLSSWLGRITLGLDKPIIHKNIAFRELLLDAYKQNRLEIIIPFVCRVLMNTEDSRVFSPPNSWTIGILKLLIEMNNKANWKLSLTFEVEVLFKTLKLPLDVYPPSNFLETEDVIEELSGNMSDISLEQRQLEQQRQRIIMQQYQQYMMLAQPRQQNLPQTAPIIQGEQGPIPGEAPSNDNPFGNLIGSTVFVTHPDLRRVFQMAIAKSVREILPPAVEKSASVAVVTTSKIISKDFATEVDDMKLKTAAVIMVRQLAQSLARATSIEILKDDIRTTTQSLAPNLMTLVSSPLEELQKAVDENIGLALSLIEKAAMDKAMQEIGEQLMQEIAVRRYHKERRADQPFLNQNTNPYALTLPEPLGLKSTGVSPQQFRIYESFGKFNTNIENPSGVSTAYSNLNQQAQLSQQQQIQQIQQQQQQVTQSYPGNLQAQLAQPAQHTPVAGTIPNELEQNHRVLVQLMDNLVLQIKENASKKTLKELNEQNPIKQIILQILTFIAKSVQRDQLALKVAQAVVNSLFATSESPLCREVLSIFLDQLCSLSSLAKKDVIWWLIYAPDSRKFNVSVILCLLNSKLIDGNNLDTMLSIALENNVENSVAFSISIIKETLLADEPILMRMDFINTMKVLSSLEVDIAKKFIEEYESNKIVPVLKNVDVSETEKYYLIFTEWVKLLQKVEHDDELVTVFLRQMVDRGVLSDTDSLINFCKASFELSILAFKASDPTGEVFVSIDALAMLVTKLLVVQEFEDYSRNEYLDIIFCILTMVFSKDHEQDNSTFNERPYFRFFSNILSEWSSLRGHDFIKITDQQIRKELIEFDNYFYNTFASYLHLIQPVAFPGFSFAFITLLSHRMFLPNMLRLENKSGWKNLTILIIDLFRFLDQYTGKVGISNAISVVYKGALRVIIGISNDFPEYLIENHYEFMNALPSSYAQLKNVMLAAIPKKIMLPNPYDNGLDMDKIDSCKMQPTVFYDPVVDLHSFKKPVDNYLRIPSNSLMRTIINGVYRDEYSFKSGIGYDYVSVDQKLVRAVVLHVGVEAGLESEKTSSGAIFNAKSSYYTLLFNLLNEGSSEVRFKVIEAMMEQLRYPNIHTHWFTFVLKNMFTSEEWGEQKSEIQEIILRNIFERIIVNKPHPWGVTVLFTQLLNLNNVKLLSLPCVKKVPEIENILKILEKQTYNITSSINNDQQNHTQSISTM
>XP_003679331_Torulaspora_delbrueckii
MQSARSTSYEIKQEKEAVHIVISQISLLLTALTERNFKEIEKKIDFLLEKSPFAVYIKYWEKLLVLCSRDIKNNHTLAPQDNLIHRLLATQFLKLPLKAPGAQDTLSREIFSNFAFLDQCGLKSEDLEVLFDATTNDLILESVNPNITIKKLASTLEIKMNNINYFQNFLLQSAATTLESNLTDLLHSLEGESLNDMVALMLSEVISPGSQRVQQETQERWLNPQSAAEATNIGNTIFKSIDKLPKDAINWNRVFNLMSTKYFLTTLIKPTIASLSSFFACLQRGRLIDQFFGCDWDMTFKLDLAFLLHQWSPQQGCFDLLSVEGTRKVTDLVPNSKGSLLYLLSVASLDLELFLLRDELSSNPMLPYYQECFFEDFNQVPELLGFALLSNMKHFTLLVENKTIINEIMVTLLVQTFERSPDVLGPLIEAIPDNDRILEATRIILSKEKLRPSELVKILAIKGKLDNLIEQLSFAEALKITPCARKVGWLGFEDFIQKRLNINTASLILDTLDLQAKMTDANNPFAVTERFDLPALHFLITTMVKFSLKESDLERFEGIQFSLIIAFPRLINYGFGHDQAILSNGDINPIAPDVEKEMQNYLQKMYSGELAIKDIIDILRKLRDSQNVRDQDVFACMTHAVIAESSFFRDYPLDALATTSVLFGSMILFQLLRGFVLDVAFRIILNFAKEGPESKMFKFAVQAIYAFKIRLVDYPNYCKDLLEYVPGLQTQPQVYQSVVEAAKSAERLHSKTPDDARKPVETIPLKYFVLEEPSAQVLQENPPKEITEKVLFVVNNITMDNFDVKIIDLKTVLTPNYFSWFSNYLVNQRAKTEPNYHKLYSRILTSIKSDLLHEYMVAVTCKQLYIFLSTKDAQLIDKNHLKNMAMWLGSITLSLDRPIRHRNIAFRELLLEAYMEKRLNVVVPFVAKVLQNAADSKVFRPPNPWTVGIVRLLLELNNKANWKLSLTFEVEVLLKSLNIDPKSITPTDMIGANNAVDELAGSINSLTVEQRHAEQQRQMMTMQQYQQQVLLSQQRQQRVISGGLVPSIEQRPVGVETSALAGENPFNNLNGSTIFATHPDLMRVFQMAMAKSVREVLLPAVDKATSIAVVTTMKIVLKDFATEVDEMKLKAAAIGMVRHLSQSLARTTAVEPLKEVIVSTTHSLAPNLMGMQNSFVDELNTAINDNLGVALAIIEKAAMDKATQDIGEQLMQPIAIRRYHKERRAGQPFLTQNTNPYSLTLPEPLGLKSSGVTPQQFSIYENLGDHGSNFENAPDATGPPQNQQNHQQILLQQQQARPQQQQHLAPTSQMHVPPVQNQLPIQNSQGMGIQSELEQNHRVLVHLMDGLVVQIKENADKRGLRDLGEQNSIKAIIFQILSFIARSSQKDQLALKVSQAVVNSLFATSESPLCREVLSMLLEKLCSLSIVARKDVVWWLVYALDSRKFNVSVIRSLLDVKLIDASELDNVLVTTMKNKMENSVNFSMELIRDTVMSSSPILMRMDFICTLEYLGTLDDANVKSFLRDYEKEVVLPVELKTKVTNTERYYLVFTEWVKLLQRVEGDDISTIVFLKQMKDKGVLSKTDQLIEFIKAALELSIFSFKESDPTGEVFTAIDALGKMIIKLLVVQDFTEMTRADYLNLVFPVIALVFSKDHEQENTTFNERPHFRLLSNFLFEWETIRGHKFIKVRNVVTRKELLDFDTEFYNIFSSYLQSAQPIAFPGFSFAWVTLISHRMFLPTMLRLPNNAGWKNLMLLLIDLLKFLDKYTDKNEVSNAISVVYKGALRVFLGISNDMPEFLIENHLELMNNLPPTYFQLKNVILSAIPKKMMLPNPYDPTLSLEDIAACKEPPKVFYDLIAEFSTLKKPVDNYLRIPSNSLLKTIISNTYRNEYELKNGIGYDYLSVDNNIVRAIVIHVGIEVGSEYQRMSSSAVFNTKSAYYTLLFNLIHDGTVELQYQVIQAMVEQLRYPNVHTYWFIFALRNMFVSEEWGDQLLEVQEIILRNLLERIIVNRPHTWGISVIFTQLITSKEINLLDLPFVKKLPEVRNLLSPLYRHTSTGNSIDNSNHQLLGNSASGIVDAKV
>XP_037145241_Zygotorulaspora_mrakii
MQAASSELPAEIEDKDKEATRIIIAQVSLLIIALTEDNFADSEKKIGHLLDKSSTVAYIKYWKKLITICSRDFGPDKKANQENNLVHRLLLKLFESIPYKAPKIIDLLNLHIFYNDSFFDSIGSSAKDLVTFFNIEDHSRILFLLIPSLAIEYFQFKNFVKMNNSRYFETTVLQGASTSLKVNLSQVFLSLEGENLNDMIALILSEILSPGSQGIQQAPASGWFTPSNILAATEIGNIVFGCLDKIPKETMDWNRIFNLMSTKYFLMNAVKPTLASLSSLLSCLRYGYLLDQFFTCDWDINFKLELAYYVHKWNIADGCFDILTAEGTKKVTDLIPNPKNSLLYLMSVATLDLELFLLRDELVNNQMLPYYQECFFEDFNYVPEYLAFALLNDIKRFILLTENKNVIDEILVTLLVQVFEKTPTVLGILVRQLPDDARIVEAGKIILSKEGRASADFAKILRDDGKLAYFIENVSFQESLRILPCACKLGWQNLPLHIKSHLNTETASQVLDCLDVQTRISDISSPFTSSNIFDLQSLHFLVTSLMKLPLKKEDRQRFESIQFSLIITFPRLINFGFGHDDAILGNGQLTPISNEIEKEMQDYLQKMYSGELAIKDIIDILRDFRDSDVGRDQDVFACMTHAVIAESSFFRDYPLDALATTSVLFGSMILFQSLRGFVLDVAFRIILGFAKEGPESKMFKFAIQAIYAFKIRLSDYPNYSRDLLENVPGLQSQPQVYQSVLEASLKGRELNKDANLLSGVNPELISSKYLNVEEPKTTVAQENPPKEIVEKVLFVVNNITMDNFDVKITDLKSVLTPNYFSWFSNYLVNQRAKTEPNYHKLYSRILTSIGSDKLHERMIAVTGQQLFYLLAIKDVHSIDKNHLKNLSLWLGSITLAVDRPIRHRNIAFRELLLEAYHDRRLDIIVPFVAKVLQGAAGSKVFKPPNPWTLGIVKVLVELNNKASWKLSLTFEVEVLLKMLGLQMTSVMPSNFLDVENIADELSGSLGNMTLEQKHNEQQMQIIIMQQYQQQILLSQQRQQRAASNGAVFPTDQGPIMVENSVPSDNPFSNLMGSTIFVTHPDLKRVFQMAIAKSVREILLPAVDKSSSIAVVTTTKIILKDFATEVDEMKLKTAAVTMVRHLAESLARATSIELLRDGIRSTTQSLAPNIMGMPTSPDEELEAAINDNIGLAVAIIEKAAMDKATQDIGEQLMQPIVIRRYHKERRLEQPFLTQNTNPYSLKLPEPLGLKSTGVTPQQFRLYENSGKFALNVDSIANAPVHPRQQPANQQMLAQQQQQLQQQQQQQQQQQQQQQQQQQQQQQQQQQQQQQQQQQQQQQQQQQQQQQQQQQQQQQQQQQQQQQQQQQQQQQQQQQQQQQQQQQQQQQQQQQQQQQQQQQQQQQQQQQQAAVSQTAQMPMTMGQNQMSIQNPQNVNIQNELEQNHRVLVHLMDGLVLQIKENADKRSLLDLGGQNPIKAIIFQILTFIARSSQKDQLALKVSQAVVNSLFATSESPLCREVLSLLLEKLCSLSMVARKDVVWWLVYALDSRKFNVSVIRSLLDVKLIEANELDNVLVTAMKSEMENSTEFAMDIIENTVISDSPILMRLDFIKTLEYLGSSNDTQVKSFLERYESNEIIPVGKQVKVTRKERYFLVFTEWVKLLQRVETDDISTLVFIRQMMEKGVLSNSDSLIEFFKAALELSVFSFKESDPTGEVFTTIDAIGKLITKLLVLQAFSDISRSEYFNIVLSVIAVVFAKDHEQKYVTFNERPHFRLLSNLLYEWEVLRGHDFIKISDNQTRRELSEFDQEFYDIFSTYLHSLQPIAFPGFSFAWVTLISHRMFLPTMLRLPKKSGWKNLMLLLIDLLNFLDTYTSKNEVSNAVSVVYKGALRVFLGISNDNPEFLIENHLEFMNNLPPSYFQLKNVILSSIPKKMMLPNPYDSNLSMEKLPACQELPEVFYDPISDSSTLKKPVDNYLRIPTNSLLRTILHGIYKTEYDIKNGVGYDLLAIDSNLVRAIVLHIGIEVGLENQKMPYSALFNAKSAYYTLLFNLIHEGTVELKYQVVQVMAEQLRYPNIHTYWFSYVLKTMLTSKDWGEQLVDIQEIILRSLLERLIVNKPHAWGISVLFSQIIRDKNINLLELPFVKNLPEIKNILAPLYKHTLSSQTYVISSNSKDSVLDRSSPNSLDASV
>XP_002497191_Zygosaccharomyces_rouxii
MQSSALPKDQNRQEKEAIQIISSQISLLITSLTQDNYTAVSRNIDFLLERSDTPVYVKYWKRLLTLCSNDIKNTHRLQSPEQNLIHGLLGNLIFRLQDKVPSVWQLLKNQIFENVEFLSESELETSDIDQLLQNQWVQQPDYRKEIKELEQVQNIKMNNAKYLQNFLAECTAANLANDLTDLLFSLSGEARNDMTALMMSEIISPGSQKLQRDPTNSWFTPLAIPEATNIGYQISKAFKHFTKENVNWNRIFNLMSTKYFLGNPIKPSTASLSSFFACLETGPLIDQFFSCDWDSSFKLQIACLLHHWSPQQSCFDLLKVEGIKKVTDVVPNSKQSLLYLMSVASLDLELFLLRDELVNHPMLPYYQECFFEDFNLVPESLAFALVADIKHFTLLIENSTIIDEILVTLLVQVFEKSPMVMGVLIKSISDNEKIVDAAKIIISKDNLPIANFAKILADEGKLDYVIARISFNEVFRILPSARKVGWDGFGEFVKNNLDVNTAPVILDCLDAQTKMTDANTTFKSSKIFDLAALSFLINLLIDFPLKPFDRDRFESIQFSLIIAFPRLINFGCGHDEAILADGGLVPFTTEVEKEMQSYLQKMYSGELAIKDIIDVLRRLRDSDDTKDQDVFACITHAVITESSFFRDYPLDALATTSVLFGSMILFQLLRGFVLDVAFKIILNFAKEGPESKMFKFAIQAIYAFKIRLTDFPQYCKDLLEQVPRLQSQPQVYQAVIDASVQADRRAQNFIDDAKPTVEMIPLRFFNVEEPLSQSQQEAPPKEIMEKVLFVVNNITMDNFDSKISDLGPVLIPNYFSWFSNYLVNQRAKTEPNYHKLYSRLLTALGSNLLHEYMISVTLKQLFVMLATKDIQAIDKNHLKNLSSWLGSITLAVDRPVKHKNIAFREMLLDAYHTKRLEVVVPFVAKILQNASESKVFRPPNPWTLGILKVLVELNAKADWKLSLTFEVEVLLKAFNLKPGSVQPSEFLNVGDITEELSGALSKMTIEQQQSEQQRQMILMQQYQQQMLLFHQRQQRLVNTGMVPPVEQLPMAAAAATVDNAPVNDNPFSNLFGSTIFVTHPDLKRVLQMAIAKSVRENLLPTVEMSSSIAVVTTLKIVLKDFATEVDEVKLKTAAVTMVKHLAQSLARATSVEILREGVRSTTQSLAPNLMSLPTSPVEELDTAINDNIGLAVGLVERAAVDKAVQDIGEQLLQPIAIRRYHKERRADQPFMSQNTNPYSLALPEPLGLRTGGVTNQQFKIYENAGKFTPGIDATTAATTAAATTATTTAPNLNVPSLQQTANQQMLLQAQQPRQQPQQAQMTQGNQQIPQHGQGQIPIPNQPIGVPSELEQNHRVLVHLMDGLVMQIKENAEKRSLEDLGNRNPIKAIIFQILTFIARSSQKDQLALKVSQAVVNSLFATSESSLCREVLSLLLEKLCSLSIVARKDVVWWLVYALDSRKFNVSVIRSLLEVNLIDATELDKVLVTAMKNSMENAVEFSMSLIQDTVLSDSPILMRMDFVCTLEYLGSLDDFQVKNFFNDYENRQVLPVKKGTQVTNSERNYLVFTEWVKLLQRVTSDDVVTSVFVRQLMEKGVISSTDKLVEFIRAALELSVFSFKESDPTGEVFTTIDALGKLIIKLMLAQDLSSVSRTEYLNTILSVIALVFSKDHEEDDTTFNERPYFRLLSNLLYEWETIRGHNFIKIKDQKTRKDFISFDTEFYKIFSSYLHSLQPIAFPGFSFAWVTLISHRMFLPTVLRLPEKSGWKSLTLLLIDLLNFLNQYTHKNEIPNAVSVVYKGVLRVLLGISNDVPEYLIENHHELMNNLPSTYFQLKNVILSAIPKKMVLPNPYDPGLSMANIDLCQEPPKVYYDPVNDLKSLKKPVDNYLRIPSNSLLRTIVSGLYRTEYEMRNGVGYDYFTTDMKLVRAIVLHVGLEAGLENQKMSSSAVFNTKSSYYTLLFNLIHEGVTELKYQIIQVMIEQLRYPNSHTYWFSYALKNMFVSDDWGEQRSEVQEIILRNLLERIIVNRPHAWGVSVLFSQLLRGKDVNLLELPFVEKFPEINVILSQLHKHLSMESENSQQENGATELS
>XP_003647257_Eremothecium_cymbalariae
MLHLQLDRSTEEDIRAAQSIFAQVNVYIALLNDSNYEELEKQIQLILEKSPVFVYIKYWKKLLLLTSQHIKEYQQLELSKPTHRLLYFLFQELEYKSSEVIESVRSNIFENSSFLNQINLSKKDILSVLTVSEDKRIIDRLVPEDYINRLKKIRQLQMNTSQALQEFIAKESSQTVEANLSSLLFSLEGESLNDFIALILSEVLSPGSQDLQSSPNSWFTPIAIPEATKRGIQISNALSKLSASAINWNRVFNLMSTKYFLNRAITPTLASLSCLFGVLNNGALIDQFFNCDWNLIFKLNLAILMHQWSTQKGCIDLLQNQDLRKVSNIIPNSKNSLLYLLSVAKLDIELFLSREEFGSSPMFQLFHDCFFDDYNLVPEYLALTLISETKHFSLMVENKSIINELLVTLMVQVFEKSPMVFGELIKRIPNIKIIEVGRIITNKETTPLANFVQILYEEKKLEDFIESVPFNESLKITPSARKVGWTGFEEFMQSKLSLDSVDIIIDFIELQSTMDDQNTPFRSSRVYDLPALYFVVNLLDTYTLPKETRTRLNEVQYKLLNTFPRLINFGHGHDEAILANGDLVPIPTDVEKEMQMYLQKMYNKEMQIKDIVDILRKLRDSDNPRDQDIFSCITHAVIAETKFFKEYPLEALATTSVLFGSMILFDLLRGFVLDVAFKIIADFAKEGPESKMFKFSVQALYAFRIRLHEFPSFCKSLVDDIPSLQSQPQIFQILAESAAQSKGQDTSGSRNVQQIPDMITLNYFNVNETPITVPQENPPREVTEKVLFVVNNIIMDNIKEKINDLNAVLEEKYYAWFSNYLVNQRAKIEPNYHKLYAELLTSVDSKLLHKFMLNSTYKQLYFLLSTKDVSSNDKNHLKNLGAWLGHMTLAVDKPIRHRNIAFRELLLDAHKQGRLDVVVPFVTKVLQQAAESKVFKPPSPWIVGILRVLLELNEKANWKLSLTFEVEVLFKALNLKLAELKPTNFMEVPEVTEYLAGNLRTLTIEQQQLEQQQQLLSMQTYQQQMALLHRQQQQQQQQQQQQQQQQQQQQQQQQQQQQQRAMSNGLNLYTEQNTMDGDGIFNNLVGQSAFVTHPDLKLLFMMAMSRAIREILVPAVEKSASIAVITTISIMLKDFATEVDEIKLKSAALGMVRKLAQSLAHSTSVELLKENIRNHTQALTPNLISMNMSHSPLDELNMAIDDNINGALAPIEKAAMDKVTQDIGEQLMQAIAIRRYHKERRVDQPFLAPNANNYALTLPEPLGLKTTGITQQQFLIYEEFSKLNVIPEQAVTINQTHAPPTQQQVTNNTQQLQQQKQLLLQQLQQNQGRIQADINVHQQQAMAPQPQIQQPINPIQSELEQNQKVLVQFMDRLVLNIKENADKKLSDLGNDNAIKETIYQILTFIARSAQKDQLALKVSQAVVNSLFGTSESVLCREVLSLLLEKLCSLSIVARKDVVWWLVYALDPRKFNVPVIRSLIEVNLIDIAELDVVLVTAMKNSMDGAVKFAINLIRDTTLSNNPLLMRLDFICTLEYLRLYNTEETNAFFKDFEESRIFPAAKNTNVTEKERIWLVFTDWVKLLQRVSSDDIVTIVFIRQLMDKGVVNSSDKIVEFVKASLELSVSSFKESDPTGEVFTAIDALSNLIVKLIYLQDFSETSRADYLTLIFSAVTLVFSKDHEINDVTFNERPYFRFFSSLLCEWENLRGHSFVKVRSDVCRNELIEFDPVFYNIFASFMHSYQAIAFPGFAFAWITLISHRMFLPNVFRLPNKAGWRSTVLLLSDLLKFLAQYIKRGETSDAISVVYKGTLRIFLAIANDVPEFLVENHYQLINNVPVSCIQLKNIILAAFPKKMLLPDPYKSDLDLDHIELCEIPPNVFYDPVQDLKNLKKPVDNYLRIPSASLLRTVSSGIFRTEYEREAGIGYDVNTIDVKLIHAIVLHVGMEAALEKQKTSFNAVFNTKSSYYTFLSGMISDGSDEVKFHLIQAMVNQLRYPNAHIHWFNYVLRSMFVSDQWGDQTLQVQEIIIRSLLERIITSKPHCWGVVVTFVGLLRTEDVNLLELPFIKDTPEMKLIFQNLSKYLVNSTFSVSGAVQEAPLEQKS
>NP_983059_Eremothecium_gossypii
MLNLQIEQQTEEDIRASQSIIAHINVCIALLDESNKKEVEAQVNSILEKSPLSVYISYWKKLVQQSSQYIKEHQKLDLRKPTHYLLYNLFRDIVHKNSETVEVLNSAIFEDVAFLDQQHLTKKEILAVLDPTEDKEVIRRLEPEEYINKLKRVKQLQMNTFQALQDFVLKENPHTLEEILANLLLSLEGESLNDFIALILSEILSPGSQGLQSSSNSWFTPIAVAEATQRGAQISNALSKLNPSAVNWNRVFNLMSTKYFLNRVIAPTLASLSATFSALGNGLLIDQFFNCDWNLVFKLNLAILLHQWNPQQGCIDLLQTKDLRKVSKVLPNSKNSLLYLTSVSKLDIELFLSREEFGSSPMFQLFHDCFFDDYNIVPEYLALTLISETKHFSLMVENKAIINELLVTLMVQVFEKSPMVFGELIKKIPNHKVIEVGRIIINKDTTPLANFVQILYEEKKLEDFIRSIPFKESLKITPSARKVGWTGFEEYIKSKLSPESVNTIIDFIDLQASMDDQNTPFRSSRVYDLSALHFVVTLLDAYTLPKETRRRLNDVEYKLLNTFPRLINFGHGHDEAILANGDLVPIATDVEKEMQTYLQKMYNKEMQIKDVVDILRKLRDSDNSRDQDIFSCITHAVIAETKFFKEYPLEALATTSVLFGSMILFDLLRGFVLDVAFKIIADFAMEGPESKMFKFSVQALYAFRIRLHEFPEFCRSLVDEIPSLQSQPQIFQILAESAAQTSGKASGSAGAFPQIPDMITLNYFNVNELPVNVPQENPAREITEKVLFVVNNITMDNFSGKIADLTNLLEEKYYAWFSNYLVNQRAKTEPNYHELYANMLEAVDSKLLHKYMLNSTYKQLYLLLSTKDISSNDKNHLKNLGAWLGNITLGVDKPIRHRNIAFRELLLDSYKKGRLEIVVPFVTKVLQQAANSRVFRPPSPWTVGILRVLLELNEKANWKLNLTFEVEVLFKALGLKLTDLKPSKFVDIPEVTEYLAGNLRTLTIEQQQIEQQQQLISMQTYQQQLALLHRQQQQQQQQQQQQQQQQQQQQQQQQQQQQQQQSQQPQPQQTQQQMQQTQQQPQTQSTAHQQAQAQQSQQQQQMHAMSNNVNLHGEQPPMDGDGIFNNLVGQSAFVTHPDLKLLFMMAMSKAIREILVPTVEKSTSIAVITTISIMLKDFATEVDEIKLKTAAIGMVRKLAQSLAHSTSIELLKENIRTHTQALTPNLISINMNHSPLEELNMAIDDNINSALAPIEKAAMDKVTQDIGDQLMQAIAIRRYHKERRSDQPFLAPNASNYALSLPEPLGLKTTGITPQQFRIYEEFAKLSVVPEQVMHMAPNHAVSSQQVANNQLLQQQKILQQQMQQSQTQIQTDATHQQPLQQPLAAQPQIHPPLNRIQTELEQNQKVLVQFMDRLVLHIKENADKKLSDLGSDNAIKETIYQILTFIARSAQKDQLALKVSQAVVNSLFGTSESVLCREVLSLLLEKLCSLSIVARKDVIWWLVYALDTRKFNVPVIRALLEVNLIDIAELDAVLVTAMKNSMDGAIRFAMDLIRDTTLSNNPILMRLDFVCTLEYLRLFDLEETRAFFKEFEECKIMPVAKNTKATNKERIWLVFTEWVKLLQRVSSNDVVTTVFMRQLMDRGVLDSSDKTIEFVKASLELAVSSFKESDPTGEVFTAVDALSNLIARLLYLQDFSQTSRTDYLNLIFSTVTLVFAKDHEVNDSTFNERPYFRFFSSLLCEWESLRGHNFIKIKDEQCRNELLSFDTDFFNTFASFLHCYQSIAFPGFAFAWITLISHRMFLPNVLRLPNNAGWHSCVLLLSDLLKFLSQYIKKEETSDAVSVVYKGTLRIFLAIANDVPEFLVQNHYELINNVPRSCIQLKNIILSSFPKKMLLPDPYRTDLELDRLELCEQPPKVFYDPVQDLKNLKKPVDNYLRIPSASLIRTISAGVLRSEYEYEAGIGYDINTVDVKLINAIVLHVGIEAALEKQKTSFNAVFSTNATYYTLLSSLINEGSIEVKFHVIQAMVNQLRYPNAHTHWFNFVLRNMFVSDQWGDQTLDVQEIIIRSLLERIITSKPHCWGVVFTFVSLLRMDNIKLQELPFINDTPEMKLIFQNLSKYLVNSTNSNDKQSHETPLEQQS
>XP_453029_Kluyveromyces_lactis
MSSKRDIEANTDLNSITYIPTFPEPFERDNSHTTASFVSIQIRLLVASVTEENFLDTEHQIYYLLQRGSFSVYISYWKLLIQLFVNEFEAQQQKRDLNLPFRFDFSNLVHRLLYNLAQELITRTPDTIEKVKELALPLSGKYPIRPLFLSFLNKDNESDSAIIEALNPEVHPIFTTLKDLHRTNMSVSNITQNLFAVENKPNFLTMLSEFLKPLQGETLNDWIALILSEILAPGSQTSNQPSQPWIVQVPNVDVREVIEATEMGTKVNGIIKSLGTNNVNWNRVFNLMSTKFFLNKPVNATLSSLNYLFCILNSGPLVDQFFACDWSLYFKLRLSFLMYQWNYNSECLDLSSLPNIKKINKSIPLTKKSQLSLISVGKLNIELFLSRDEISKNPLFSSFHASFSEAYNNVPEYLAAVLISESKYFSLLVDNKSIIDELLISLVIKTYENNVIAFKELLKLVSKQKVIEVSRGIIASQNAQTINLVQALHDLGILDEVFEKLPIRDSLKLSPTAMHLGYLKFSEYIERNITLKTFVPTLDFIEAQTNIDELDPALKSVKLLNLHSLHSLIYRTANLKLSADERVALNNVIFKALISFPRLINYGYGHDDAIVANGDHAPIPQDVEKKMQTYLQKMYNKEMAIKDIVDILRKLRDSDDSNDQDIFCCIIHAVIAETTFFKEYPLEALATTSVLFGSMILFDLLRGFVLDVAFQIIYTFASESPDSKMFKFAVQALYAFRMRLNEYSPFCKRLLDEIPGLQTQPQIQQILTESAANPNVSIPEQKAPALVELNYFNINEVISPVTQEVPPREVTEAILFNVNNITMSNFDTKIVELKALLEEKYYQWFSNYLVNQRSKTEPNYHPLYAKMLKIIDSKTLHAYMLNFTYKQLFIMLSTKELGQTEKTHMKNLSSWLGSITLSLDIPIKHKHIAFRELLLDAHKNDRLTVVIPFVARIIMQSKDSKVFCPPNPWTMGILKLLLELNQKTDWPLSLSFEVEVLFKHLNLQFDDISPSNYLDIPDAAEYLSGNLRALSVEKQQLEQQQQLLLMQQYQQQLMLLQQRHQQHHPQQQQPQQRIISNGYGNAMNDQASLETSDAPHSSLVGNSVFVTHPDLKRLFQMAVSKSVREILIPAVEKAANMAVQSTVNIVLKDFATEVDEQKLKTAAINMVQYLAQNVAHSISVPLLKDTIRNTTQSLTPNLINMTNSPIAELNTAIDDNIAIAVSPIEKAAVERAIQEVNEKLVQAVAVRRYHLERRSDQPFVAQNINRFSLNLPDPLGLKPTGVTREQFSLYEQFPASMPSDSSRSPLETILAQQKQQQQQQQQQQQQQQQQQQQQQQQQQQQQQQQQQQQQQQQQQQQQQQQQQQQQQQQQQQQILLQQLQQNQNQAAPQNMLNIAGAFPPQTQPPQQAISAAHSELEQNHRVLLQLMDTLVSQIKDYSEDVEFNLQNDSTIKNTIVEILSFISRSNQKDQLSLKVSQAVVNSLFGSNESKLCRDVLSLLLEKLCSLSIVARKDVVWWLVYALDPRKFNVPVVRSLLEVNLINIAEFDAVLVTAMKNGMAGATEFSMNLIRDTVMADSPILMRLDFIRILGYLRTINTPEIKAFLEEYEQCRAVPVSKTTSITKVERYYLVFTEWVKLQQRVETDDVVNIVFIRQLFEKGVIDSKEKVIEFIKAALELSVNSFKQSDPTGEVFTSIDALSRLITSLLVVQELNVEERKEYLNLLLSVVTLVFAKDHQTNMTSFNERPYFRLYSSLLSDWDKLRDHHFIRVSDSVVRKSLIEFDQYFFDIFASFLHSYQPIAFPGFSFAWITLISHRMFLPKVLRSKELYGWDKLVLLLIDLMKFLSQYIKKDNVPDSISVIYKGALRIFLGISNDVPEFLIQNHYKLVKNVPPTCIQLRNIILSAIPKKMMIPDPFVSEITEDNCKDIPQVFYDPSQDLKSLKKPIINYLRIPSSSLLRTICGGMFRTELEYENGIGYDENNVDVNLIHAIVTHVAVEVGLEVEKASKNAVFNVKSSYYTLLFGLLSDGNDEVKFHIIQAMVNQLRYPNVHTHWFNFALKLMFQSDQWPDDQLSTIQEIILRSLLERIIVNKPHPWGVVVTFMDLLKLEGTKMIEKPFINDIPEIHAIMKNLQKYALTSSS
>XP_022675875_Kluyveromyces_marxianus
MSETQENSTLAKESHAIENKPSLYLNQDKETGNIQEVSSTFQGYVFRQIRILVASATEENLFETQKHISLLLQRGSWSLYIDYWKLLVRLFSKDIEEANEIRRLSEDKEKLADFKKPNIELLYILAYELSKRSPDTIEKVKESVFEKEFGESTFELLLALFETGDPDNTEALKSLNPQPPTNSLKELLKSKMSVSNIAQNLFAPENKPNFLTMLSEFLKPLSGETLNDWIALILSEVLAPGSQTSTQQSQPQQQWAVQMPNVDNQEVAEAGEMGNKVHTVIKSLGTTNVNWNRVFNLMSTKYFLNKSVNATLPSLNYLFCILNSGPLVDQFFACDWSLHFKLRLSYLMYQWNYNSECLDLTKLTNIKKINKSIPLTKNSLLSLVSVGKLNIELFLSRDEISKDVLFSSFHASFSEAYNNVPEYLAAVLISEAKYFALLVDNKSIIDELLISLIIKTYENNVVAFKELLKLISKQKVIDVSRGIVASQNQQTSNLIQTLHELNLLDEVMEKFPVRESLKLCAPIVRLGYMDFTDYLNKNINLKSFSHVLEFLDSETNVDDIDSSVKALKLLDLNSLHRLITHTVGLKLSIEERTNLNNVIFKLLIAFPRLINYGHGHDEAIVANGDHAPIPQDVEKKMQTYLQKMYNKEMAIKDIVDTLRKLRDSDDSYDQDVFCCIIHAVIAETTFFKEYPLEALATTSVLFGSMILFDLLRGYVLDVAFQIIFSFAKENPDSKMFKFAVQALYAFRMRLNEYSAFCRRLLDEIPGLQTQPQIRQILEEAAASPNVEVAERKVPALVELSYFNINEVISPVVQETPPREVTERILFNVNNTTMSNFDTKIVELISVLEERYYQWFSNYLVNQRAKTEPNNHTLYAKIIQTIDSKLLHAYMLNFTYKQLFIFLSTKELGQNEKTHMKNLAAWLGCITLSLDIPIKHKHIAFRELLLDAHKKDRLTVIIPFVARVLMQSGESKVFRPPNPWTMGILRVLLELNKKTDWPLSLSFEVEVLFKHLGLKFSDISPSHYLEVPDAAEYLSGNLRHLSAEKQQLEQQQQLLLMQQYQQQLILLQQRHQQQIHPQQQPQQRIISNGFGNTINEQTNIETTDTNYSTLVGKSVFVTHPDLKRLFQMAMSKSVREILIPAVEKASNMAVQSTVNIVLKDFATEVDEQKLKTAAINMVQYLAQNVAHSISVPLLKDTIRNTTQSLTPNLINMTNSPIAELNTAIDDNISIAVSPIEKAAVERAIQEVNEKLIQAVAVRRYHLERRADQPFVAQNINRFSMNLPDPLGLKPTGVTREQFSLYEQFPGSLGSDENRSPLQSISQQQQQQQQQQQQQQQQQQQQQQQQQQQQQQQQQQQQQQLLLQQLQQNQNQNQNPNQVQGQTMNQPQGASQNMLNISGAFPPQAQPPQPAISAVHTELEQNHRVLLHLMDTLVSQIKDYSDDTDFELQKDSTIKNTIVEILSFISRSNQKDQLSLKVSQAVVNSLFGSNESKLCRDVLSLLLEKLCSLSMVARKDVVWWLVYALDPRKFNVPVVRSLLEVNLINIAELDAVLVTAMKNGMTGATEFSMNLIRDTVMSDSPILMRLDFIRVLGYLRTVKTPEIKEFLDEYEQCLAVPVSKNTPVTKTERYYLVFTEWVKLQQRVESDDVVNTVFIRQLFDKGVIDNKEKIIEFTKAALELSVNSFKQSDPTGEVFTSIDALSRLITALLVVQDFDVEERKEYLNLLLSVVTLVFAKDHQTNNTSFNERPYFRLYSSLLSDWDKLRDHNFIRVSNPVIRKSLIEFDQPFFDIFASFLHSYQPIAFPGFSFAWITLISHRMFLPKVLRSKERYGWDKLVLLLIDLMKFLSQYVKKGNIPDSISVIYKGTLRVFIGIANDVPEFLIQNHYKLVKNVPPTCLQLRNIILSAIPKKMMITDPFSSEITEDNCVSIPKVFYDPSQDLKSLKKPVINYLRIPSTSILRTICGALFRTELEYENGIGYDENSVDVGLIHAIVTHVAVEVGLEVERASKNAVFNVKSSYYTLLFGMLSDGNDEVKLHVIQAMVNQLRYPNVHTHWFNFALKLMFQSTEWPDDQLQTIQEVILRVLLERIIVNKPHPWGVVVTFMDLLRLEGPSMTEKPFVTSTPEIHTIIKNMQKYAISS
>XP_022627316_Lachancea_lanzarotensis
MLPKQLPDIDLSTEEIEAATTTSQISITQISVLITSLNTKNYAQVEREIHDLLQRSPAYVYEKYWRKLLPLASVHIKQHHKLDTETDLVHRLLYRLFQDLPLKSPEVLNRVRNDVFQNPEIQSQTGLQVQDLIQTLDPDRDQQIISLIDPAPTIDRLTRIKNLTMNAALSLQRFLATESPTTLEQNLSSLLCSLKGENLNDFVALILSETLAPYSQNIQPPNSAWFTPVAIGEAGQRGTQLSNAFTKLGPSAVNWNRVFNLMSTKYFLDLPISVSLASLNQLLAALNRGRLIDQFLNCDWNVQFKLNICLLFHKWNLQQGCIDLLSLPDIKKISNNLSTNNSKTTLLSLKSIARLDVEIFLLREELTGNPMLPIFQECFFEDYDYAPEFLALAVMTEAKHFGLLVDNAAIIDDLLITLLVKVFEKMPSSMSELIKQLPFEKVVDLGIVIIRKESSPLASLLQILSEEHLLEDFMNALPFNEALKASPAAKKAGWTAFDDYMKTHLTKETLPVILQFLELQSKMEEPTTPFYPSKVYDLSALHYIITLLNSFSLSQVQRENLESIEFSLIIAFPRLINFGYGHDKAILANGDLVPIPMDVEKEMQNYLQKMYSGELAIKDIIEILRKLRDSDDPHDQDLFACMAHAVLAESNFFKDYPLEALATTSVLFGSMILFQLLRGFVLDVAFNVILNFATDGTDSKMFKFSVQALYAFRMRLKEFPQYCRHLIEAVPALQSQPQIFQTLSQAAAQSQERPSNGQGNINRPPEMVALNFFSINEVPPKVIQENPPKEVTEKILFIVNNITDDNFDGKIEGLKSSLKETFYGWFSNYLVNQRAKTEPNYHSLYARLVESLSSDLLFEYVLNATYKQLLLLLSTKDVQSNEKNYLKNLGAWLGNVTLACNKPIKHSNVAFRELLLDSHRASRLEVVVPFVTKVLQQAAKSKVFRPPNPWTVGILKVLKELNQKAGWKLNLTFEVEVLFKTLKVKLEDVEASENVDNADSIALLSGEIAALSPEQQQIEQQQRVLVMQQYQQQFALMQQQQQPSQQPQQTLQQQRGLSNGNLAHIDQVPAAEGQTTDTPFSTLLGNTLFVTHPDLRRVFQMAIAKSVREILVPAVDKSSSIAVITTVNIVLKDFATEVNELKLKTAAVTMVRHLAQSLARATSIELLKDTIRSTTQSLAPNLMNVPNSPIEELNTAINDNIGLALSLIEKATMDKATLYVGEQLMQAVAIRRYHKERRADQLFLAQNANPYSLNLPEPLGLKATGITPQQFRIYEEFGSSGSIGQGIAPQTPNLPSEGALGLSQQQLFGQQHIQQPQQDQQQFGQQHPQQQQQDQKQQQQQQQQQQQQQQQQQQQQQQQQQQHQQQQQQQQQQQQQQQQLLLEQQKQFQQLQQLQLQQQQQQQLQQQKERDQEQEKSRAGEQEKDTELDYAPLQQQFQQQQQQQQQLQHLQQSQQNHILLQHAQQQQGQSQPGTPQLQPQAVVQAELEQSHRVLVLLMDSLVAQIKENANKVLANLGPNNGINDILLQILTLISRSNQKDQLALKVSQAVVNSMFATSESPLCREVLSLLLEKLCSLSVVARKDVVWWLVYALDTRKFDVPVIRSLLEVNLINASELDNVLVVAMKNGMEGAVTFSVDLLRDVVLSEAPLFMRSEFLETISFLKTIDSELTRSFFEILEKSQVLPLSQVSKATSQEKMFLVFTEWVKLLQRVPDDDIKVTVFIRQMMDKGVVNSTENVIQFTKAAIELSVGSFKESDPTSEVFIAADAFSKLIVKLLVLQTFTDVSRSEYLRLMLSVITMVFSEDQGMVGNSFNERPYFRLISSLLCQWEEASAHSFMKIQDQQYRNELVEFSPDFYNIIASFLHAFQPIAYPGFSFAWITLLSHRMFLPKMLRLPGKAGWSKLVLLFTDLLKFMAQYTKRSDVPDAVSVVYKGALRVFLAVANDAPGFLVENHYELLNNLPPVYMQLRNVILSAIPKNMVLPNPYDAELRIGDVESCQHVPNVYYDPVRDLKNLKKPVDNYLRIPSASLSRVVSTSLFKPGSQKDTGIGYDNVSVDTKLINAIVLHVGIEAALEKDKTTATAIFNTKSSYYTLLASMLHDGNTEVRFHVVQAIANQLRYPNAHTHWFNYVLNNFFLSEDWGNNTAEIQEIIVRTLLERVVTNKPHCWGIVVTFTELLRSSECSIMTLPFVKTVPEIEHIIKHLSNYINNPKDLSNADG
>XP_002551785_Lachancea_thermotolerans
MHTSPELQQSQRSKEVKEVAQITLTQISILITSLDESNCKKIENEILSLLERSPFVVYLKYWKKLLPLASDFIKQHRRLNTSSEPLHRLLYSLIQDLEFKNREVIEILTKEVFQNAEFQAQTSLNFTDLLALLDPEEDKRIIEQIDPEAAIKRLKKLRNLKMNAAQSLQDFLASETPDTLEQNLSSLLCSLKGESLNDSVALILAEILSPGSQNIQLPSTAWFTPNAISEASQRGTQISNAFTKLGPSAINWNRVFNLMSTKYFLNRPISISLASLNSLLAALNRGRLIDQFLSCDWNMQFKLSVCLLFHKWNLQQGCIDLLSMPDIKKVTNNIQNSSPKNTLLYLKSVARLDVEIFLLREELAGNPLLPAFQECFFEDYDLAPEYLALVVMSDNKHFTMLVDNKSIIDDLLITLLVKVFENSPAALTDLLKQLPFEKVVDMGSIIIRKDSSPLLNLVQVLSEVNILPEFIKTLPLHEALKVTPSAKKLGWIGFEDYMKSQLSAETVPLILDHLELQSKMDESSTTFYSSKVYDLSALHYLISLLNSFPLSGKERENLENVQFSLIIAFPRLINFGHGHDKAIIANGDSVPIPMDVEKEMQNYLQKMYSGELAIKDVIEVLRKLRDSDDPHDQDLFACMTHAVIAESNFFKDYPLEALATTSVLFGSMILFQLLRGFVLDVAFRVILNFAQDGTESKMFKFSVQALYAFRMRLKEFPQYCKHLIEAVPALQSQPQIYQTLSQAAAQSPERSNNGATKVQKPPEMIALKYFAISEVPPKVLQESPPKETTEKILFIVNNITQDNFEDKIEALKLNLKDKYFGWFSNYLVNQRAKTEPNYHSLYARLINSIGSTLLHDYVLNATFKQLYLLLSTKELQFNEKNFLKNLGAWLGSITVALNKPIRYNNIAFRELLLDAHRAERLEIIVPFVCRVLQQASSSKVFLPPNPWTLGILKVLLELNQKANWKLNLTFEVEVLFKSLKLKLTDVEPTNYLDNADSIAFISGDLFRLTAEQQQAEQQQIVTVMQQYQQQAVLLHNRQQRKAQQPQPPQSQQPQQSQTQQRASSTGFSGLPSGLDQPVSTGDSQANENPFNTLLGNTLFVTHPDLKRVFQMAIAKSVREILVPAVDKSSSIAVITTVNVVLKDFATEVDEMKLKTAAITMVRHLAQSLARATSIELLKDTIRSTTQSLAPNLMNVPNSPIEELNVAINDNISIALALIEKATMDKATQYVGEQLMQAVAIRRYHKERRSGQLFLAQNANSFSLNLPEPLGLKPTGVTPQQFRIYEEFGKNNIFDTVSSASGGGFSAEGGPVSQQQILGQQLLQQQQRQQQQQQQEQHQQQRQQLLEHEQQKQQQQQQLQLQQQQQLQQQQLQQQQQLQQQQQQQQQQQQQQQQQQLLLQQLQQPHAQSQPGTPQAQTQPSVQVELEQSHRVLVLLMDSLVAQIKENADKALDSLGQENGIKDILFQILTLISRSNQKDQLALKVSQAVVNSMFATSESPLCREVLSLLLEKLCSLSIVARKDVVWWLVYALDSRKFNVPVIRSLLEVNLIQSSKLDTVLVVAIKNNMEGALQFAVNLLRDVILSEKPLFMRSDFVQTLTYLRTVDCDITNSFFQDFEKANILPVNEVRSATNKERMLLVFTEWVKLLQRVPSDDVKVAVFISQMIEKGVLSETNNVIEFTKAALELSVGSFKESDPTSEVFTATDAFSKLIVNLLVLQDFSEVDRSSYFKLIFSVITFVFSEDQGKTENTFNERPYFRLFSSLLCDWEDISSHNFVKVEDQRCRAQLVEFNKEFYRVIASFLHAYQPIAFPGFSFAWITLISHRMFLPKMLKLPEKAGWSQLVLLFTDLLKFMAQYTKKQDVPDAVSVVYKGALRVFLAVANDAPEFLVENHYELLNNLPHVYMQLRNVVLSAFPKHVSIPNPYNPKLSIDTVKICDQPPNVFYDPVHDLKTLKKPVDNYLRIPSASLSRTISSNVFRSEYEKDNGIGFDTVSVDVKLINAIVLHVGIEAALEKQRTTANAVFNVKSSYYTLLADLLNDGTTEVRFHVVQAIANQLRYPNAHTQWFNYVLKNFFNSEEWGENKTEIQEIIVRTLLERIVTNKPHCWGIIVTFTDLLKSTECSLMDLPFVKDVPEVELIIKHLSKYIVKTEETTNEQQNERAPAEVASRA
>XP_020061604_Aspergillus_aculeatus
MTFPPPPPSSQSSIASGTDKSSSTRPARSQQQSAWGPTVSQSSVRRGLTPLATNNLASSSILPSASRGPPQSSSPGPGGSTSSPLTTSFSAVLSSARGLPVGRNAPSPASTPAPFTSFQSGSQQHQQSGQTLSSPKFRAHTPSSGSHLASAAGSVAGGGGSGGGGGGTGSSRGATFSPLLAGTTVNSPTGFPSDKPGSAASGAAAHASQSSLTKISIAQVFLLLDSITEKEGREKWETKAAQIHKLVESNGMEVFSKYFRRLLTGNAPQIFPGVNKSVENAGNYPLLVQEMEKVPQDIEQAQKIAETVDTSEGDIFRDFDLSTFLDHFKLDPLVKVSLALAFKTANKSDLRAKADAILSNSVNPFLQSLANPAKEYKNSFIAMTIERFILYPPRNFTDDVKGKLVYAANLRYRNVQKDVPFEVASSLQMFNFLSPKFTLVRQLHSKGPRATSSPEAVTETINAAGSDCWNEDHVASALLFLVLSQYWREFSLETFLSAVRSNYGEKQINWPLVFRNFDREGLRLETQQFTKLYAALLTVAAEDSSLDVQKLWGGDWEHRDTQMSFLTAFVSSRVDVSQIPNLRATFPDDFFADGSELVRLQGERAAKSPLRSLDAMRAIFDLALFSNAAWSATESQLLIKAVVQYDLPVFLCSALSLPQPWTSVQQNFVLRTLIVFVLKQEEGYHLALHGAWQQDRQWVAEQLFTTFTQDPTSTAAIYEQAVEFNWLDYLLGYTNGLAMDLACYAHRKGPFDLEQWVRNAAQKGPMDMGSLLSKFLRIKAEDELHVQRKEQVAPQMVSLSVKTVYTLLSVLEEYVGDRENLTPVQRICIQTYPRLINYGEGFDDIIDTNGEHGNSLPEAVDKQMQELFGKMYHEELSLREILELMRRYKSSREPAEQDLFACMVHGLIDEYHCYHEYPLEALTKTAVMFGGIINFRLVDGITLKVGLGMILEAVREHEVHDPMYKFGVEAIEQLINRLPEWAGFCHLLLQIPSLQGTTIFQKAEEVLREQGSQVRDDGGRVESIAGPSMNGNLEETVTSDGAARKFVSVHVDSPLRPEVYSDPDEDIQDKILFVLNNVSEQNIDEKLRDLTDVLRDQHHQWFAAYLVEERAKLQPNFQQLYLDLLDRINDRMLWAEVLRETYVSVSRLLNSEATMNSSTDRGHLKNLGAWLGSLTIAKDKPIKHKNVYFKGLLLEGYDSQRLTIAIPFTCKVLVQATKSTVFKPPNPWLMDILALLMELYHFAELKLNLKFEIEVLCKDLDLDHKNIEPSVIIRDRSAHIEDALSTANIPDGLEAFEDMALSTLNQGIRHERLSPAAIMSTLPSLDKILVLPSTASSMIDANVLRQIVHSAVERAIAEIITPVVERSVTIASISTVQLVSKDFAMEPDEERVRHAAGIMVRQLAGSLALVTCKEPLKVSMTNYIRMIQQEYSEQPMPEGLILMCVNDNLDAACGIVEKAAEEKSLPEIEKVIEPQLEARRRHRAARPNEPFIDPSMNRWGLFIPEPYRQGAGGLNKEQLAIYEEFARQARGPAAAHVQNVSTDSGRQLPDVLQEPYSPIPNLSTPAEQPAVPHRTPQAQQDSRLQQPGLVGAQSQLNGFLEAQSPREKVEAIVSELQQAARNAPEERVKDLGRDSTVLQEYNQALRTILASPNGEELARLTCLRICTSLYAQTPSTLEIEVLVHLLAKLCDMSTLVARYTWAVLSEVDDEHMFHVPVTVALIDAGLLDIRRVDMILTRLILDKRTPALEVLSNLMDRVLFSEEPSALRSDFSGSLEAMSQWLAEDSNLSVANEIIRKLRESGIPEVVNPLLNDKARSKRDQMEYIFSEWIGIYKAPGAIDRTYYSFLKDLHQRQVMDNQEDSALFFRLSIDISVAMFDHESQNPSGSLDEAFLYIDALGKLVVLLVKFQGESAGAAKTSKSAYFNSILSLLVLVLNHHYVMRGEAFNQRVFFRLFSSILCEYSMNGLQHSDQHQDMMFALANKFLSLQPKYCPAFVYGWLSLVSHRFFMSGMLNMPERAGWGPYCEIMQALLSYIGEQLKPATISYVAKDLYKGVLRILLILHHDFPEFVAENHFQFCNVIPTHCAQLRNLVLSAYPSSFHKLPDPFREGLKVERLEEMREAPRIAGDIAAPLHHANLKSVVDSALQTTAVPESSIQQISDAVYNPPTKESGLFYDPINVNVVLLNALVLYIGQNAVSVNNSQDNTRAAFENSAHASLLESLAKALRPEARYYLLSAMANQLRYPNSHTYFFSFAILRLFGADNSEQDESDIRQQIIRVLLERLIVHRPHPWGLIITLQELLQNRSYTFFRLPFIQAAPEVSPLVCCQVGGIIANYAVQIGRLFDALLQHIQQQSPRTMA
>XP_001271026_Aspergillus_clavatus
MTFPPPPPSSQSSIASGTDKSSSNRPGRTPQSVWGPSASQSSIRRGLTPLATNNLSSSSSILSATSRGPAQSTSPGPAGSTSSPLTSSFSAVLSSARGFSGGRSVPSPASTPSPFAAFQSGSQQHQQPGQSLSSPKARAHTPSSHLASAAGSVAGGGGFGGGGGGTGSSRGATFSPLLSGTTVNSPTGFPSDKPGSAVSGVAAHASQSSLTKISIAQVFLLLDSITEKEGREKWETKAAQIHKLVESNGMEVFSKYFRRLLTGNAPQIFPGVNKSVENAGNYPLLIQEMQKVTQDIEQAQKIAETVDTSEGDIFRDFDLSTFLDHFKLDPVAKVSLALAFKTANKSDLRAKADAILSNSIIPFLQSLATPSEATKDFKNSFIGMTIERFILYPPRNFSDDVKAKLVYAANLRYQKLGVEMPFEVASSLQMFNFLNPRNTLVRQLHSKGPKATSSVDAVTEAINSAGSDGWGEEQIASAFLFLVLSQYRQEFSLETFFRAVKSHYGDKQINWSLIFRSFDREGLRLDSKQFAKLYSLLLVAAADDSTLDVQKLWGGDWEHRDTQLSFLTAFVVSRTDVSQIASLRATFPADFFAEGPEIVRLQGERAAKSPLRSLDAMRAIFDIALFSQAAWAAAESQMLIKAIVQHDLPVFLCSALALPQPWTSVQQSFVLRTLVVFILKQEEGYQLALQGAWRQDRQWVAEQLFTTFTQDPTSTAAIYEHAVEFNWLDYLLGYTNGLAMDLACYAHRKGPFDLEQWVRNAAQKGLMDMGSLLSKYLRIKAEDELHVQRKEQPAPQMVSLSVKTVFTLLSVLEEYVGDRENLTPVQRICIQTYPRLINYGEGFDDIIDANGANGNALPEAIDKQMQELFGKMYHEELSLREILELMRRYKTSREPAEQDLFACMVHGLIDEYHCYHEYPLEALTKTAVMFGGIINFRLVDGITLKVGLGMILEAVREHDVHDPMYKFGVEAIEQLIDRLPEWAGFCHLLLQIPSLQGTPIFQKAEEVLREQGGQVREAEGGRLENVSGASLTNGTPDETVADGLTRTFLSIHVDPPLRPDLYHDPDEEVQDKILFVLNNVSEQNIEEKLQDLTDVLRDQHHQWFASYLVEERAKLQPNFQQLYLDLLDRINDKILWAEVLRETYASVGKLLNSEATLNSSTDRGHLKNLGSWLGSLTIAKDKPIKHKDVYFRGLLLEGYDSQRLTIVIPFTCKVLVQATKSTVFKPPNPWLMDILALLLELYHFAELKLNLKFEIEVLCKDLDLDHKTIEPSLVIRDRSAHIEDALSTANIPEGLEAFEDMALTSINQGMRTERLSPAAILSTLPSLDKILVLPSSASSMVDPNVLRQIVHTAVERAIAEIITPVVERSVTIASISTVQLVSKDFAMEPDEEKVRHAAGIMVRQLAGSLALVTCKEPLKVSMTNYIRMIQQEYSEQPMPEGLILMCVNDNLDAACGIVEKAAEEKSLPEIEKVIEPQLEARRRHRAARPNEPFIDPSMNRWGLFIPEPYRQAPGGLNKEQLAIYEEFARQSRGPAAAHVQAVSADSGRQLADVLQDSYAQIPNLSTPAEQPAVPHRTPQAQQDTRLQQSGLAGAQPQLNGFLEATTPRDKVDSIVSDLQQAARNAEEERVKDLGRDSSVLQEYNQALRTILASASGEELARLTSLKICTMLYSQTPGTLEIEVLVHLLAKLCDMSSLVARYTWVVLSDVDDEHIFNVPVTVALIDAGLLDIRRVDMILTRLIYQKNTSSLEVLGSLMDRVLFNEEPSALRSDFSGSLEAMSQWLAEDTNLAPANEIIRKLRESGIPEVVNPLLSDKARSKRDQMEYIFSEWIGIYKAPGAVDRTYYSFLKDLHQRQVMDNQEDSALFFRLSIDISVAMFEHESQNPNGSLDEAFLYIDALAKLVILLVKFQGESAGAAKTSKSVYFNSILSLLVLVLNHHQVIRGEAFNQRVFFRLFSSILCEYSSNGLQQSDQHQEMMFALANKFLSMQPKYCPAFVYGWLSLVSHRFFMSGMLNKPERAGWGPYCEIMQALLSYIGEQLKPANISYVAKDLYKGVLRILLILHHDFPEFVAENHFQFCNVIPSHCAQLRNLVLSAYPSSFHKLPDPFREGLKVERLEEMREAPQIAGDIAAPLQRVNIKSIVDSSLQSSNASEASIQKICDAIYTPLNQETGLFYTPINVNIVLVNALVLYIGQGAVTTSGSKGNNNNTRAAFDNSPHSALLERLAKILRPEARYYLLSAMANQLRYPNSHTYFFSFAILRLFGVDNSEQGESDIRQQIIRVLLERLIVHRPHPWGLIITLQELLQNRSYTFFRLPFIQAAPEIGRLFDALLQHIQQQSPRAMP
>XP_001263434_Aspergillus_fischeri
MTFPPPPPSSQSSIASGTDKLSSNRAARSQQSAWGLSASQSSIRRGLTPLATNNLSSSSSNLSANSRGPVQSTSPAPGGSTSSPLTSSFSAVLSSARGLPGGRSVPSPASTPSPFAAFQSGSQQHQQSGQSLSSPKFRAHTPSSHLASAAGSIAGGGGSGGGGGGTGPSRGATFSPLLSGNTVNSPTGFPSDKPGSAASGAAAHAGQSSLTKISIAQVFLLLDSITEKEGREKWETKAAQIHKLVESNGMEVFSKYFRRLLTGNAPQIFPGVNKSVENAGNYPLLIQEMQKVTQDIEQAQKIAETVDTSEGDIFRDFDLSTFLDHFKLDPVAKVALALAFKTANKSDLRAKADAILSNSITPFLQSLATPSEVTKDFKNSFIGMTIERFILYPPRNFTDDVKAKLVYAANLRYQKLGVEMPFEVASALQMFNFLNPRYTLVRQLHSRGPRATSNVDAVNEAVNSAGPDAWNEEHIASALLFLVLSQYWQDFSLETFLRAVKSHYIDRQINWSFIFRNFDREGLRLDSKQFAKLYSALLSAAADDSTLDIQKLWGGDWEHRDTQMSFLTAFIVSRTDVSQIPNLRATFPAGFFADGPELVRLQGERAAKSPLRSLDAMKAIFDIALFSQAAWAAAESQLLIKAVVQYDLPVFLCSALALPQPWTSVQQSFVLRTLVVFILKQEEGYQLALHGAWRQDRQWVAEQLFTTFTQDPTSTAAIYEHAVEFDWLDYLLGYTNGLAMDLACYAHRKGPFDLEQWVRNAAQKGPMDMGNLLSKYLRIKADDELHVQRKEQPAPQMVSLSVKTVYTLLSVLEEYVGDRENLTPVQRICIQTYPRLINYGEGFDDIIDANGENGNALPEAIDKQMQELFGKMYHEELSLREILELMRRYKTSRDPAEQDLFACMVHGLIDEYHCYHEYPLEALTKTAVMFGGIINFRLVDGITLKVGLGMILEAVREHDIHDPMYKFGVEAIEQLISRLPEWAGFCHLLLQIPSLQGTPIFQKAEEVLREQGSQVRDSDTGRLENATGASITNGTLDETAPDGPTRKFLSIHVDPPLRPEIYHDPDEEVQDKILFVLNNVSEQNIEEKLHDLTDVLRDQHHQWFASYLVEERAKLQPNFQQLYLDLLDRINDKILWAEVLRETYSSVCKLLNAEGTINSSTDRGHLKNLGSWLGSLTIAKDKPIKHKDIYFKGLLLEGYDSQRLTIVIPFTCKVLVQATKSTVFKPPNPWLMDILALLLELYHFAELKLNLKFEIEVLCKDLELDHKTIEPSVVIRDRSAHIEDALSTANIPEGLEAFEDMALTTINQGMRTERLSPAAILSTLPSLDKILVLPSSASSMVDPNVLRQIVHTAVERAIAEIITPVVERSVTIASISTVQLVSKDFAMEPDEEKVRHAAGNMVRQLAGSLALVTCKEPLKVSMTNYIRMIQQEYSEQPMPEGLILMCVNDNLDAACGIVEKAAEEKSLPEIERVIEPQLEARRRHRTARPNEPFIDPSMNRWGLFIPEPYRQAPGGLNKEQLAIYEEFARQSRGPAATHVQNVSTDSGRQLADVLQDSYAQIPNLSTPAEQPAVPHRTPQAQQDTRLQQTGLVGAQPQLNGFLEAPTPRDKVDSIVSDLQQAARNAPEERVKDLGRDSAVLQEYNQALRTILTSPSGEELARLTSLKICTTLYSQTPSNLEIEVLVHLLAKLCDMSSLVARYTWVVLSEVDDEHIFNVPVTVALIDAGLLDIRRVDMSLTRLICQKNTGALEILANLMDRVLFNEEPSALRSDFSGSLEAMSQWLAEDANLAPANEIIRKLRESGIPEVVNPLLSDKARAKRDQMEYIFSEWIGIYKAPGATDRTYHSFLKDLHERQVMDNQEDSALFFRLSIDISVAMFEHESQNPNGSLDEAFLYIDALAKLVILLVKFQGESTGSAKTSKSVYFNSVLSMLVLVLNHHHVIRGEAFNQRVFFRLLSSILCEYSLNGLQQSDQHQEMMFALANKFLSLQPQYCPGFVYGWLSLVSHRFFMSGMLNMPERAGWGPYCEIMQALLSYIGEQLKPANISYVAKDLYKGVLRILLILHHDFPEFVAENHFQFCNVIPAHCAQLRNLVLSAYPSSFHKLPDPFREGLKVERLEEMREAPKIAGDIAAPLQRANIKGVVDSLLQSNNQSEASIQKICDAIYNPVNKDTGLFYTPINVNVVLVNALVLYIGQDAVSTGGSKGNTRAAFDSSPHSALLESLAKVLRPEARYYLLSAMANQLRYPNSHTYFFSFAILRLFGVDNSEQDGSDIRQQIIRVLLERLIVHRPHPWGLIITLQELLQNRSYTFFHLPFIQAAPEIGRLFDALLQHIQQQSPRAMP
>XP_041142989_Aspergillus_flavus
MTFPPPPPSSQSSIASGTDKSSTIRPGRSQQSAWGPSVSQSSVRRGLTPLATNNLASSSFPSASSRGPPQSSSPGPGGSTSSPLTSSFSAVLSSARGFPGSRNAPSPASTPSPFTSFQSGSQQHQQPGQSLSSPKFRAHTPSSGSHLASTAGSIAGGGGSGGGGGGTGSSRGATFSPLSSGTTVNSPTGFPSDKSGSAAAAHASQSSLTKISIAQVFLLLDSITEKEGREKWDTKAAQIHKLVESNGMEVFSKYFRRLLTGNAPQIFPGVNKSVENAGNYPLLVQEMQKVSQDIEQAQKIAETVDTSEGDIFRDFDLSTFLDHFKLDPILKVSLALAFKMANKSDLRAKADAILSNSIPPFLQSLATPSEITKDYKNACIGMTIERFILYPPRNFTDEVKAKLVYAANLRYTRLGVEMPFEIASALQMFNFINPRYTLVRQLHSKGPKATSNPDAVTEAINSAGSECWNEEHLASALLFLVLSQYWQEFSLETFLAAVKSHYGEKQISWPLIFRNFDREGLRLDAKQFAKLYSALLAAASEDPTLDVQKLWGGDWEHRDTQLSFLTAFLVSRTDVSQIPNLRATFPPDFFADGPELVRLQGERAAKSPLRSLDAMRALFDLSLFSQASWAVAESQLLIKAIVQYDLPVFLCSALTLPQPWTTVQQSFVLRTLVVFILKQEEGYQLALHGAWRQDKQWVAEQLFTTFTQDPTSTAAIYEHAVEYNWLDFLLGYTNGLAMDLACYAHRKGPFDLEQWVRNAAQKGPMDMGSLLSKFLRIKAEDELHVQRKEQPAPQMVSLSVKTVYTLLSVLEEYVGDRENLTPVQRICIQTYPRLINYGEGFDDIIDANGENGNSLPETVDKQMQELFGKMYHEELSLREILELMRRYKSSREPAEQDLFACMVHGLIDEYHCYHEYPLEALTKTAVMFGGIINFRLVDGITLKVGLGMILEAVREHDMHDPMYKFGVEAIEQLINRLPEWAGFCHLLLQIPTLQGSPIFQKAEEVLREQGSQARDSDTGRLDNASAGSITNGNVVDETTAADGTSRKFISVHVDPPLRPEVYNDPDEDVQDKILFVLNNVSEQNIEEKLQDLTDVLRDQHHQWFASYLVEERAKLQPNFQQLYLDLLDRINDRVLWAEVLRETYVSVSKLLNSEATLNNSTDRGHLKNLGLWLGSLTIAKDKPIKHKNVYFKGLLLEGYDSQRLTIVIPFTCKVLVQATKSTVFNPPNPWLMDILALLMELYHFAELKLNLKFEIEVLCKDLDLDHKAIEPSVIIRDRSAHIEDALSTANIPEGLEAFEDMALSSINQGIRHERLSPAAIMSTLPSLDKILVLPSSASSMVDPNVLRQIVHSSVERAIAEIITPVVERSVTIASISTVQLVSKDFAMEPDEEKVRHAAGIMVRQLAGSLALVTCKEPLKVSMTNYIRMIQQEYSDQPMPEGLILMCVNDNLDAACGIVEKAAEEKSLPEIEKVIEPQLEARRRHRAARPNEPFIDPSMNRWGLFIPEPYRQAPGGLNKEQLAIYEEFARQSRGPGTAHIPNVSTDSARIQDVLQDPYTAIPNLSTPAEQPAVPHRTPQAQQDARLQQSGLVSAQSQLNGFLEAQSPREKVESIVSDLQQAARNASEERVRDLGRDSGVLQEYNQALRAILASPNGEELARLTSLKICTSLFSQTQGTLEIEVLVHLLAKLCDMSSLVARYTWAVLSEVDDEHMFNVPVTVALIDAGLLDIRRVDMILTRLILQKNTSALDVLANLMDRVLFSEEPSALRSDFSGSLEAMSQWLAEDSGLSTASDIINKLRESGIPEVVNPLLSDKARSKRDQMEYIFSEWIGIYKAPGAIDRTYYSFLKDIHERQVMDNQEDSALFFRLSIDISVAMFEHESQNPNGSLDEAYLYIDALAKLVVLLVKFQGETPGATKTSKSVYFNSILSLLVLVLNHHHVMRGEAFNQRVFFRLFSSILCEYSLNGLQQSEQHQEMMFALANIFLSLQPKYCPAFVYGWLALVSHRFFMSGMLNMPERTGWGPYCEIMQALLAYIGEQLKPANISYVIKDMYKGVLRILLILHHDFPEFVAENHFQFCNVIPAHCAQLRNLVLSAYPSSFHKLPDPFREGLKVERLEEMREAPKIAGDTAAPLQQANIKSVVDSSLQGGNASEAALQQICEAVYNPTTKETGLFYTPINVNVVLLNALVLYIGQSAVSANAPKGNTRAAFDNSPHSALLERLAKALRPEARYYLLSAMANQLRYPNSHTYFFSFAILRLFGSDYSEQDESDIRQQIIRVLLERLIVHRPHPWGLIITLQELLQNRSYTFFRLPFIQAAPEIGRLFDALLQHIQQQSPRALA
>XP_754595_Aspergillus_fumigatus
MTFPPPPPSSQSSIASGTDKLSSNRAARSQQSAWGLSASQSSIRRGLTPLATNNLSSSSIPSANSRGPVQSTSPAPGGSTSSPLTSSFSAVLSSARGLPGGRSVPSPASTPSPFTTFQSGSQQHQQSGQSLSSPKFRAHTPSSHLASAAGSIAGGGGSGGGGGGTGSSRGATFSPLLSGNTVNSPTGFPSDKPGSAASGAAAHAGQSSLTKISIAQVFLLLDSITEKEGREKWETKAAQIHKLVESNGMEVFSKYFRRLLTGNAPQIFPGVNKSVENAGNYPLLVQEMQKVTQDIEQAQKIAETVDTSEGDIFRDFDLSTFLDHFKLDPVAKVALALAFKTANKSDLRAKADAILSNSVTPFLQSLATPSEASKDFKNSFIGMTIERQISVRSESALPEIRRGDAIRGCFCATNVQFLNPRYTLVRQLHSRGPRATSNVDAVNEAVNSAGPDAWNEEHIASALLFLVLSQYWQDFSLETFLRAVKSHYVDRQINWSFIFRNFDREGLRLDPKQFAKLYSVLLSAAADDSTLDIQKLWGGDWEHRDTQMSFLTALIVSRTDVSQIPNLRATFPADFFADGPELVRLQGERATKSPLRSLDAMKAIFDIALFSQAAWAAAESQLLIKAVVQYDLPVFLCSALALPQPWTSVQQSFVLRTLVVFILKQEEGYQLALHGAWRQDRQWVAEQLFTTFTQDPTSTAAIYEHAVEFDWLDYLLGYTNGLAMDLACYAHRKGPFDLEQWVRNAAQKGPMDMGNLLSKYLRIKAEDELHVQRKEQPAPQMVSLSVKTVYTLLSVLEEYVGDRENLTPVQRICIQTYPRLINYGEGFDDIIDANGENGNALPETIDKQMQELFGKMYHEELSLREILELMRRYKTSRDPAEQDLFACMVHGLIDEYHCYHEYPLEALTKTAVMFGGIINFRLVDGITLKVGLGMILEAVREHDIHDPMYKFGVEAIEQLISRLPEWAGFCHLLLQIPTLQGTPIFQKAEEVLREQGSQVRDSDPGRLENATGASITNGTLDESAPDGPTRKFLSIHVDPPLRPEIYHDPDEEVQDKILFVLNNVSEQNIEEKLHDLTDVLRDQHHQWFASYLVEERAKLQPNFQQLYLDLLDRINDKILWAEVLRETYSSVCKLLNAEGTINSSTDRGHLKNLGSWLGSLTIAKDKPIKHKDIYFKGLLLEGYDSQRLTIVIPFTCKVLVQATKSTVFKPPNPWLMDILALLLELYHFAELKLNLKFEIEVLCKDLELDHKTIEPSVVIRDRSAHIEDALSTANIPEGLEAFEDMALTTINQGMRTERLSPAAIMSTLPSLDKILVLPSSASSMIDPNVLRQIVHTAVERAIAEIITPVVERSVTIASISTVQLVSKDFAMEPDEEKVRHAAANMVRQLAGSLALVTCKEPLKVSMTNYIRMIQQEYSEQPMPEGLILMCVNDNLDAACGIVEKAAEEKSLPEIEKVIEPQLEARRRHRAARPNEPFIDPSMNRWGLFIPEPYRQAPGGLNKEQLAIYEEFARQARGPAATHVQNVSTDSGRQLADVLQDSYAQIPNLSTPAEQPAVPHRTPQAQQDTRLQQTGLVGAQPQLNGFLEAPTPRDKVDSIVSDLQQAARNAPEERVKDLGRDSAVLQEYNQALRTILTSPSGEELARLTSLKICTTLYSQTPSNLEIEVLVHLLAKLCDMSSLVARYTWVVLSEVDDEHIFNVPVTVALIDAGLLDIRRVDMSLTRLICQKNTGALEILANLMDRVLFNEEPSALRSDFSGSLEAMSQWLAEDANLAPANEIIRKLRESGIPEVVNPLLSDKARAKRDQMEYIFSEWIGIYKAPGATDRTYYSFLKDLHQRQVMDNQEDSALFFRLSIDISVAMFEHESQNPNGSLDEAFLYIDALAKLVILLVKFQGESTGSSKASKSVYFNSILSMLVLVLNHHHVIRGEAFNQRVFFRLFSSILCEYSLSGLQQSDQHQEMMFALANKFLSLQPQYCPGFVYGWLSLVSHRFFMSGMLNMPERAGWGPYCEIMQALLSYIGEQLKPANISYVAKDLYKGVLRILLILHHDFPEFVAENHFQFCNVIPAHCAQLRNLVLSAYPSSFHKLPDPFREGLKVERLEEMREAPKIAGDIAAPLQRANIKGIVDSLLQSNNQAEASIQKICDAIYNPVNKDTGLFYTPINVNVILMNALVLYIGQDAVSTGGSKGNTRAVFDSSPHSALLESLAKVLRPEARYYLLSAMANQLRYPNSHTYFFSFAILRLFGVDNSEQDGSDIRQQIIRVLLERLIVHRPHPWGLIITLQELLQNRSYTFFHLPFIQAAPEIGRLFDALLQHIQQQSPRAMP
>XP_662569_Aspergillus_nidulans
MTFPPPPPSSQSSIASGTDKSSSTRPTRSQQSPWGPPVSQSSVRRGLTPLATNLSNPSVSGRGQPQSNSPGPGVSTSSPLTSSFSAVLSSSRGHPLGRGVPSPASTPGPFASYQSGSQQPQSLPSQSLSSPKIRAHTPSSGSHLASAAGSVAGGGGSGGGGGGTGSSRGATFSPLLSGTTVNSPTGFPPDKPGSVAAHGSQSSLAKISIAQVFLLLDSITEKEGREKWETKAAQIHKLVESNGMEVFSKYFRRLLTGNAPQIFPGLNKSVENAGNYPLLVQEMQKVSQDIEQAQKIAETVDASEGDIFRDFDLSTFLDHFKLDPIVKVSLALTFKTANKSDLRVKADAILANSITPFLQSLASPSDASKDFNNSFIGITIERFILYPPRNFTDDVKSKLLYAASLRYQALGVDMPFEVASALQMFNFVNPKYALVRQLHSRGPRATSSSDAVNDTVSAAGPEFWSEEHIASALLFLVLSQYWREYSLETFLAAVRFHYGGKQINWSLIFRHFDREGLRLDARQFAKLYAALSPIAAEDSTLDVQQLWGGEWEHRDTQMSFLTAFINSRTDASQIPNLRATFPHDFFSDGPEPVRLQGERAAKSPLRSLDATRAIFDLALYSQAAWAAAESQMLIKAVVQYDLPVFLCSALALPQPWTSVQQSFLLRTLAVFIMKQEEGYQLALHGAWRQDKQWVADQLFAMFTQDPTSTAAIYEHAIEYNWLEYLLGYTNGLAMDLACYAHRKGPFELEQWVRNAASKGLMDMGTLLSKYLRIKADDELRVQRREQLAPQMVSLSVKTVFTLLSVLEEYVGDPQNLTPVQRICIQTYPRLINYGEGFDDIIDANGESGNALPEPVDKKMQELFGKMYHEELSLREILELMRQYKSSRDPAEQDLFACMVHGLIDEYHCYHEYPLEALTKTAVMFGGIINFRLVDGITLKVGLGMILEAVREHDIHDPMYKFGVEAIEQLINRLPEWVGFCHLLLQIPSLQGSPIFQKAEEVLREQGSQVRDENGRQDNTTGGSITNGNVDESAAPDGANRKFVSIHVDPPLRPEIYQDPDEEVQDKILFVLNNVSEQNIDEKLRDLTDVLKDPHHQWFASYLVEERAKLQPNFQQLYLDLLDRIDDKILWVEVLRETYASTSKLLNSEATLGSSTERGHLKNLGSWLGSLTIAKDKPIKHKHIWFKGLLLEAYDSQRLTIVIPFTCKVLVQATKSTVFKPPNPWLMDIIALLMELYHFAELKLNLKFEIEVLCKDLEIDHKAIEPSVIIRDRSTTIEESLSTANIPEGLEAFEDMALTSISQSIRNERLSPAAILSTLPSLDKILVLPPSASSMVDSNVLRQIVHSAVERAIAEIITPVVERSVTIASISTVQLVSKDFAMELDEEKFRHAAANMVRQLAGSLALVTCKEPLKVSMTNYIRMIQQEYSDQPMPEGLILMCVNDNLDAACGIVEKAAEEKSLPEIEKVIESQLEARRRHRAARPSEPFIDPSMTRWGLFIPEPYRQTPGGLNKEQLAIYEEFARQARGPGTTHAQNVSTDSGRQLPDVLQEPYPPIPNLSTPAEQPAVPHRTPQPQQDTRLQQSALVGTSSQLNGFLETQNPRDRVESLVSDLQQAARNATEEHVKDLGRDSAVLQEYNQALRSIVASPNGEEVARLTALKACTSLYSQTKSTLEIEVLVHLLAKLCDMSALVARYTWTVLAEVDDEHMFNVPVTVALIDAGLLDIRRVDMILSRLILQKNAAALDVLAELMDQILFNEEPSALRSDFSGSLEAMSKWLAEDSGLARAKEIIKKLRDSGIPEVVNPLLSDKARSKRDQMEYIFTEWIGIYKAPGAVDRTYYAFLKDMHQRQVMANQEDSALFFRLSIDISVARFEHESQNPSGSLDEAFLYIDALAKLVVLLVKFQGEGTGPVKTSKSAYFNSILSVLLLVLNHHQVMRGEAFNQRVFFRLFSSILCEYSMSGLQHSDQHQEMMFTLANKLLSLQPKYYPSFVYGWFSLVSHRFFMSSMLNMPDRAGWGPYCEIMQVQLSYIGEQLKSTTMTLVTMDLYRGMLRILLILHHDFPEFVAENHFQFCNVIPAHCAQLRNLVLSAYPSSFQKLPDPFREGLKVERLEEMREAPRIAGDTAGPLLRAGIKNVIDNALQSNNVSDSVIQQIRDAVYDTESKESGLFHAPININLLLVNALALYVGQGAVSVNESKGNTRAAFESSAHSALLEKLAKILRPEARYYLLSAMANQLRYPNSHTYFFSFAILRLFGTDYTEQDESDIRQQIIRVLLERLIVHRPHPWGLIITLQELLQNSSYAFFHLPFIQAAPEL
>XP_001397721_Aspergillus_niger
MTFPPPPPSSQSSIASGTDKSSSTRPARSQQSPWGPSVSQSSVRRGLTPLATNNLSSLASASRGPPQSNSPGPGGSTASPLTSSFSAVLSSARGHPVGRNVPSPASTPSPFASFQSGSQQHQQPGQSLSSPKFRAHTPSSGSHLASAAGSVAGGGGSGGGGGGTGSSRGATFSPLLSGTTVNSPTGFPSDKPGSAASGSAAHANSITEKEGREKWETKAAQIHKLVESNGMEVFSKYFRRLLTGNAPQIFPGVNKSVENAGNYPLLVQEMQKVSQDIEQAQKIAETVDTSEGDIFRDFDLSTFLDHFKLDPLVKVSLALAFKTANKSDLRAKADAIISNSITPFLQSLATLSDVSKDYKNSFIGMTIERFILYPPRNFTDEVKGKLVYAANLRYQKLGVDMPFEVASALQMFNFINPRYTLVRQLHSRGPKATSNADAVTETINAIGPECWGEEHIASALLFLVLCQHWREFSLETFLGAVQAHYGEKRINWSLIFRSFDREGLRLDARQFTKLYAVLLAAATDDSTLDIQKLWGGDWEHRDTQMSFLTAFIASRTDVSQVPNLRATFPSDFFADGPELVRLQGERAAKSPLRSLDAMRAIFDLALFSQASWAAAESQLMIKAVVQYDLPVFLCSALSLPQPWTSVQQSFVLRTLIVFILKQEEGYHLALHGAWRQDRQWVAEQLFTTFTQDPTSTAAIYEHAVDFGWLDYLLGYTNGLAMDLACYAHRKGPFDLEQWVRNAAQKGPMDMGSLLSKFLRIKAEDELHVQRKEQSAPQMVSLAVKTVFTLLSVLEEYVGDRENLTPVQRICIQTYPRLINYGEGFDDIIDANGENGNSLPEAVDKQMQELFGKMYHEELSLREILELMRRYKSSREPAEQDLFACMVHGLIDEYHCYHEYPLEALTKTAVMFGGIINFRLVDGITLKVGLGMILEAVRDHEMHDPMYKFGVEAIEQLINRLPEWAGFCHLLLQIPTLQGTTIYQKAEEVLREQGSQVRDEAGRADSIPGAAVNGNVDENATADGSTRKFVSVHVDPLIRPEVYRDPDEDVQDKILFVLNNVSEQNIDEKLRDLTDVLRDQHHQWFASYLVEERAKLQPNFQQLYLDLLDRINDKLLWAEVLRETYVSVSKLLNSEATINSSTDRGHLKNLGAWLGSLTIAKDKPIKHKNVYFKGLLLEGFDSQRLTIVIPFTCKVLVQATKSTVFNPPNPWLMDILALLMELYHFAELKLNLKFEIEVLCKDLDLDHKTIEPSVIIRDRSAHIEDALSTANIPDGLEAFEDMTLTSINQGIRHERLSPAAIMSTLPSLDKILVLPSSASSMVDPNVLRQIVHSAVERAIAEIITPVVERSVTIASISTVQLVSKDFAMEPDEERVRHAAGIMVRQLAGSLALVTCKEPLKVSMTNYIRMIQQEYSDQPMPEGLILMCVNDNLDAACGIVEKAAEEKSLPEIEKVIEPQLEARRRHRAARPNEPFIDPSMNRWGLFIPEPYRQAAGGLNKEQLAIYEEFARQARGPAAAHVQNVSTDSGRQLPDVLQEPYSPIPNLSTPAEQPAVPHRTPQPQQDARLQQTGLVGAQSQLNGFLEAQSPREKVESIVSELQQAARNAPEERIRDLGRESAVLQEYNQALRTILASPNGEELARLTGLRICTTLYSQTPGTLEIEVLAHLLAKLCDMSTLVARYTWAILSEVDDEHMFNVPVTVALIDVGLLDIRRVDMILTRLILQKNTAALDVLSNLMDRVLFSEEPSALRSDFSGSLEAMSQWLAEESDVTVANDIIRKLRESGIPEVVNPLLSDKARSKRDQMEYIFSEWIGIYKAPGAIDRTYYSFLKDLHQRRVMDNQEDSALFFRLSIDISVAMFDHESQNPSGSLDEAFLYIDALGKLVVLLVKFQGESTGAAKTSKAAFFNSTLSLLVLVLNHHHVMRGEAFNQRVFFRLFSSILCEYSMNGLQQSDQHQDMMFAFANKFLSLQPKYCPGFVYGWLSLVSHRFFMSGMLNMPERAGWGPYCEIMQALLSYIGEQLKPASISYVAKDLYKGVLRILLILHHDFPEFVAENHFQFCNVIPAHCAQLRNLVLSAYPSSFHKLPDPFREGLKVERLEEMREAPRIAGDTAGPLEQANIKSAVDSALQSTNASDSVIQQISDAVYNPPTKETGPYYTPINVNVVLLNALVLYIGQSAVSANATKSNIRAAFDNSPHSALLEKLAKAFRPEARYYLLSGMANQLRYPNSHTYFFSFAILRLFGTDYSEQDDSDIRQQIIRVLLERLIVHRPHPWGLIITLQELLQNRSYTFFRLPFIQAAPEIGRLFDALLQHIQQQSPRAMA
>XP_015404866_Aspergillus_nomiae
MTFPPPPPSSQSSIASGTDKSSTTRPGRSQQSAWGPSVSQSSVRRGLTPLATNNLASSPFPSVSSRGPPQSSSPGPGGSTSSPLTSSFSAILSSARGYPGGRNAPSPASTPSPFTSFQSGSQQHQQPGQSLSSPKFRAHTPSSGSHLASTAGSIAGGGGSGGGGGGTGSSRGATFSPLSSGTTVNSPTGFPSDKSGSAAAAHASQSSLTKISIAQVFLLLDSITEKEGREKWDTKAAQIHKLVESNGMEVFSKYFRRLLTGNAPQIFPGVNKSVENAGNYPLLVQEMQKVSQDIEQAQKIAETVDTSEGDIFRDFDLSTFLDHFKLDPILKVSLALAFKMANKSDLRAKADAILSNSIPPFLQSLATPSEITKDYKSSCIGMTIERFILYPPRNFTDEVKAKLVYAANLRYTRLGVEMPFEIASALQMFNFINPRYTLVRQLHSKGPKATSNPDAVTETINSAGSECWSEEHLASALLFLVLSQHWQEFSLETFLAAVKSHYGEKQISWPLIFRNFDREGLRLDAKQFAKLYSALLAAASEDPTLDVQKLWGGDWEHRDTQLSFLTAFLVSRTDVSQIPNLRATFPPDFFADGPELVRLQGERAAKSPLRSLDAMRALFDLSLFSQASWAVAESQLLIKAIVQYDLPVFLCSALTLPQPWTNVQQSFVLRTLVVFILKQEEGYQLALHGAWRQDKQWVAEQLFTTFTQDPTSTAAIYEHAVEYNWLDFLLGYTNGLAMDLACYAHRKGPFDLEQWVRNAAQKGPMDMGSLLSKFLRIKAEDELHVQRKEQPAPQMVSLSVKTVYTLLSVLEEYVGDRENLTPVQRICIQTYPRLINYGEGFDDIIDANGENGNSLPEAVDKQMQELFGKMYHEELSLREILELMRRYKSSREPAEQDLFACMVHGLIDEYHCYHEYPLEALTKTAVMFGGIINFRLVDGITLKVGLGMILEAVREHDMHDPMYKFGVEAIEQLINRLPEWAGFCHLLLQIPTLQGSPIFQKAEEVLHEQGNQARDSDTGRLDNTSAGSLTNGNVVDETATADGTTRKFISVHVDPPLRPEVYKDPDEDVQDKILFVLNNVSEQNIEEKLRDLTDVLRDQHHQWFASYLVEERAKLQPNFQQLYLDLLDRINDRVLWAEVLRETYVCVSKLLNSEATLNNSTDRGHLKNLGLWLGSLTIAKDKPIKHKNVYFKGLLLEGYDSQRLTIVIPFTCKVLVQATKSTVFNPPNPWLMDILALLMELYHFAELKLNLKFEIEVLCKDLDLDHKAIEPSVIIRDRSAHIEDALSTANIPEGLEAFEDMALTSINQGIRHERLSPAAIMSTLPSLDKILVLPSSASSMVDPNVLRQIVHSSVERAIAEIITPVVERSVTIASISTVQLVSKDFAMEPDEEKVRHAAGIMVRQLAGSLALVTCKEPLKVSMTNYIRMIQQEYSDQPMPEGLILMCVNDNLDAACGIVEKAAEEKSLPEIEKVIEPQLEARRRHRAARPNEPFIDPSMNRWGLFIPEPYRQAPGGLNKEQLAIYEEFARQSRGPGTTHIPNVSTDSGRIQDVLQDPYTAIPNLSTPAEQPAVPHRTPQAQQDARLQQSGLVSAQSQLNGFLEAQSPREKVESIVSDLQQAARNASEERVRDLGRESGVLQEYNQALRAILASPNGEELARLTSLKICTSLFSQTQGTLEIEVLVHLLAKLCDMSSLVARYTWAVLSEVDDEHMFNVPVTVALIDAGLLDIRRVDMILTRLILQKNTGALDVLANLMDRVLFSEEPSALRSDFSGSLEAMSQWLAEDSSLSTASDIINKLRESGIPEVVNPLLSDKSRSKRDQMEYIFSEWIGIYKAPGAVDRTYYSFLKDIHERQVMDNQEDSALFFRLSIDISVAMFEHESQNPNGSLDEAYLYIDALAKLVVLLVKFQGETPGATKTSKSVYFNSILSLLVLVLNHHHVMRGEAFNQRVFFRLFSSILCEYSLNGLQQSEQHQEMMFALANKFLSLQPKYCPAFVYGWLALVSHRFFMSGMLNMPERTGWGPYCEIMQALLAYIGEQLKPANISYVIKDMYKGVLRILLILHHDFPEFVAENHFQFCNVIPAHCAQLRNLVLSAYPSSFHKLPDPFREGLKVERLEEMREAPKIAGDTAAPLQQANIKGVVDASLQSGNASESALQQICEAVYNPTTKETGLFYTPINVNVVLLNALVLYIGQSAVSDNASKGNTRAAFDNSPHSALLERLAKALRPEARYYLLSAMANQLRYPNSHTYFFSFAILRLFGSDYSEQDESDIRQQIIRVLLERLIVHRPHPWGLIITLQELLQNRSYTFFRLPFIQAAPEIGRLFDALLQHIQQQSPRALT
>XP_001819727_Aspergillus_oryzae 
MEVFSKYFRRLLTGNAPQIFPGVNKSVENAGNYPLLVQEMQKVSQDIEQAQKIAETVDTSEGDIFRDFDLSTFLDHFKLDPILKVSLALAFKMANKSDLRAKADAILSNSIPPFLQSLATPSEITKDYKNACIGMTIERFILYPPRNFTDEVKAKLVYAANLRYTRLGVEMPFEIASALQMFNFINPRYTLVRQLHSKGPKATSNPDAVTEAINSAGSECWNEEHLASALLFLVLSQYWQEFSLETFLAAVKSHYGEKQISWPLIFRNFDREGLRLDAKQFAKLYSALLAAASEDPTLDVQKLWGGDWEHRDTQLSFLTAFLVSRTDVSQIPNLRATFPPDFFADGPELVRLQGERAAKSPLRSLDAMRALFDLSLFSQASWAVAESQLLIKAIVQYDLPVFLCSALTLPQPWTTVQQSFVLRTLVVFILKQEEGYQLALHGAWRQDKQWVAEQLFTTFTQDPTSTAAIYEHAVEYNWLDFLLGYTNGLAMDLACYAHRKGPFDLEQWVRNAAQKGPMDMGSLLSKFLRIKAEDELHVQRKEQPAPQMVSLSVKTVYTLLSVLEEYVGDRENLTPVQRICIQTYPRLINYGEGFDDIIDANGENGNSLPETVDKQMQELFGKMYHEELSLREILELMRRYKSSREPAEQDLFACMVHGLIDEYHCYHEYPLEALTKTAVMFGGIINFRLVDGITLKVGLGMILEAVREHDMHDPMYKFGVEAIEQLINRLPEWAGFCHLLLQIPTLQGSPIFQKAEEVLREQGSQARDSDTGRLDNASAGSITNGNVVDETTAADGTSRKFISVHVDPPLRPEVYNDPDEDVQDKILFVLNNVSEQNIEEKLQDLTDVLRDQHHQWFASYLVEERAKLQPNFQQLYLDLLDRINDRVLWAEVLRETYVSVSKLLNSEATLNNSTDRGHLKNLGLWLGSLTIAKDKPIKHKNVYFKGLLLEGYDSQRLTIVIPFTCKVLVQATKSTVFNPPNPWLMDILALLMELYHFAELKLNLKFEIEVLCKDLDLDHKAIEPSVIIRDRSAHIEDALSTANIPEGLEAFEDMALSSINQGIRHERLSPAAIMSTLPSLDKILVLPSSASSMVDPNVLRQIVHSSVERAIAEIITPVVERSVTIASISTVQLVSKDFAMEPDEEKVRHAAGIMVRQLAGSLALVTCKEPLKVSMTNYIRMIQQEYSDQPMPEGLILMCVNDNLDAACGIVEKAAEEKSLPEIEKVIEPQLEARRRHRAARPNEPFIDPSMNRWGLFIPEPYRQAPGGLNKEQLAIYEEFARQSRGPGTAHIPNVSTDSARIQDVLQDPYTAIPNLSTPAEQPAVPHRTPQAQQDARLQQSGLVSAQSQLNGFLEAQSPREKVESIVSDLQQAARNASEERVRDLGRDSGVLQEYNQALRAILASPNGEELARLTSLKICTSLFSQTQGTLEIEVLVHLLAKLCDMSSLVARYTWAVLSEVDDEHMFNVPVTVALIDAGLLDIRRVDMILTRLILQKNTSALDVLANLMDRVLFSEEPSALRSDFSGSLEAMSQWLAEDSGLSTASDIINKLRESGIPEVVNPLLSDKARSKRDQMEYIFSEWIGIYKAPGAIDRTYYSFLKDIHERQVMDNQEDSALFFRLSIDISVAMFEHESQNPNGSLDEAYLYIDALAKLVVLLVKFQGETPGATKTSKSVYFNSILSLLVLVLNHHHVMRGEAFNQRVFFRLFSSILCEYSLNGLQQSEQHQEMMFALANIFLSLQPKYCPAFVYGWLALVSHRFFMSGMLNMPERTGWGPYCEIMQALLAYIGEQLKPANISYVIKDMYKGVLRILLILHHDFPEFVAENHFQFCNVIPAHCAQLRNLVLSAYPSSFHKLPDPFREGLKVERLEEMREAPKIAGDTAAPLQQANIKSVVDSSLQGGNASEAALQQICEAVYNPTTKETGLFYTPINVNVVLLNALVLYIGQSAGSANAPKGNTRAAFDNFPHSALLERLAKALRPEARYYLLSAMANQLRYPNSHTYFFSFAILRLFGSDYSEQDESDIRQQIIRVLLERLIVHRPHPWGLIITLQELLQNRSYTFFRLPFIQAAPEIGRLFDALLQHIQQQSPRALA
>XP_040641963_Aspergillus_ruber
MTFPPPPPSSQSSIASGTDKSSSTRPTRAQQSAWGPSSASQSNLRRGLTPLATSNLTSSSIPSSNSRGLPQSSSPGPGASTSSPLTSSFSAVLSSTRGLSGGRNAPSPASTSSPFAAFQSGSQQQLQQQHQQPGQSVSSPKFRAHTPSGSHLASTAGSILGGGGIGGGGGGTSSSRGAVFSPLSTTVNSPTGFPSDKPGSSAAGAAAHASQSSLTKISIAQVFLLLDSITEKEGKEKWETKAAQIHKLVESNGMEVFSKYFRRLLTGNAPQIFPGVNKSVENAGNYPLLFQEMQKVSQDIEQAQKIAETIDTSEGDIFRDFDLSTFLDHFKLDPLSKVALALAFKTASKSDLRAKADAILSNSVTPFLQTLATPSELTKDHTTSFIGMTIERFILYPPRNFTDDVKAKLVYAANLRYQKLAMDMPFEISSSLQMFNFINPRYTLVRQLHSKGPKATSTPDAVSEVVNISGPDCWNEEHIASALLFMVLSQYWRQFSLETYLSAVQSHYGEQQINWPLVLRHFDREGLRMDTNQFTRLYASLSALAPENPSLDVQKLWGGDWEHRDTQMSFLRAFIASRTDVSQIPSLRATFPADFFADGPELVRLQGERAAKSPLRSLDAMKAMFDLVLFSQASWAAAESQILIKTLVQYDLPVFLCSALALPQPWTAVQQSFVLRTLIVFILKQEEGHQLALHGAWRQDRQWVAEQLFATFTQDPTSTAAIYEHAMEYGWLDYLLGYTNGLAMDLACYAHRKGPFDLAQWVRNAAQKGPMDMGSLLSKFLRIKAEDELHVQRKEQPAPQMVSLSVKTVYALLSVLEEFVGDRENLTPVQRICIQTYPRLINYGEGFDDIIDLNGENGNSLPEAVDKQMQELFGKMYHEELSLREMLELMRRYKSSKEPAEQDLFACMVHGLIDEYHCYHEYPLEALTKTAVMFGGIINFRLVDGITLKVGLGMILEAVREHDVHDPMYKFGVEAIEQLINRLSEWAGFCHLLLQIPSLHGTPISQTAEEVLRDQGAQARDSEVDVLVNGNVEEPADTDGVPRKFRSVNVGPLLRPEIYQDPDETVQDKILFVLNNVSDNNLEDKLQDLTEVLRDQHHQWFASYLVEERAKLQPNFQQLYLDLLERLDSKILWAEVLRETYVSASKILNSEATLNSSTDRGHLKNLGAWLGSLTIAKDKPVKHKDVYFKGLLLEGYDSQRLTIVIPFTCKTLVQATKSTVFKPPNPWLMDILSLLLELYHFAELKLNLKFEIEVLCKDLDLDHKTIEPSVIIRDRSAHFEDALSTANIPDGLEAFEDMALSGIGQGVRNERLSPAAIMSSLPSLDKILVLPSSASSMVDPNVLRQIVHSAVERAIAEIITPVVERSVTIASISTVQLVSKDFAIEPDEEKMRHAAGIMVRQLAGSLALVTCKEPLKVSMTNYIRMIQQEYSDQPMPEGLILMCVNDNLDAACGIVEKAAEEKALPEIEKVIEPQLEARRRHRATRPNEPFIDPSMNRWGLFIPEPYRQAPGGLNKEQLAIYEEFARQSRGPGAAHIQNISSDSGRQLPDVLQESYPAIPNLSTPAEQPAVPHRTPQAQQEARLQQPGLVGTQPQLNGFLEAQSPRDKVESIVSDLQQVARNSSEEHVKDLGRDSSVLQEYNQALRTILSTPNGDELARLTSLKICATLYSQTQGTLEIEVLVHLLAKLCDMSSIVARYTWAVLSDIDDEHMFNVPVTVALIDAGLLDIRRVDMIITKMVLQKSAGALELLGNLMDRVLFSEEPSALRSDFSGSLEAMSQWLVEDANIVPANDIIRKLRESGIPEPVTAFLSDTARSKRDQMEYIFTEWIGIYKAPGATDRTYFSFLRDMHQRQVMNNQEDSALFFRLSIDISVAMFEHESQNPGGSLDEAFLYIDALAKLVILLVKFQGEGTGAVKANKSVYFNSILSLLVLVLNHHQVMRGEAFNQRVFFRLFSSMLCEYSINGLQYIDQHKDMMFAFANKFMSLQPKYCPVFVYGWLSLVSHRFFMSGMLNMPERAGWGPYCELMQGLLSYIGEQLKPADISYVAKDLYKGVLRILLILHHDFPEFVAENHFQFCNVIPAHCAQLRNLVLSAYPSSFHKLPDPFREGLKVERLEEMREAPKIAGDVAAPLQRANIQNVVDSALQGSSVPEPSVLQICEAIYNPTAKETGLFYGPINVNVVLVNALVLYIGQAAISTNSSKGNTRAAFDNTIHSALLEKLAKALRPEARYYLLSAMANQLRYPNSHTYYFSFAILRLFGAENSDQDESDIRQQIIRVLLERLIVHRPHPWGLIITLQELLQNRGYSFFQLPFIQAAPEIGRLFDALLQHIQQQSPRALA
>XP_040704874_Aspergillus_sydowii
MTFPPPPPSSQSSIASGTDKSSSTRPTRSQQSPWGPPVSQSSVRRGLTPLATNLSNPSAPARGPSQTNSPGPGVSTSSPLTSSFSAVLSSSRGYPLGRNVPSPASTPGPFTSYQSGSQHPQQLPGQSLSSPKNRAHTPSSGSHLASAAGSVAGGGGSGGGGGGTGSSRGATFSPLLSGTTVNSPTGFPSDKPGSAAAHGSQSSLAKISIAQVFLLLDSITEKEGREKWETKAAQIHKLVESNGMEVFSKYFRRLLTGNAPQIFPGLNKSVENAGNYPLLVQEMQKVSQDIEQAQKIAETVDASEGDIFRDFDLSTFLDHFKLDPIVKVALALTFKTANKSDLRVKADAILANSVTPFLQSLATPSDVSKDFTSSFIGITIERFILYPPRNFSDEVKAKLVYAANLRYQTLGVDLPFEVTSALQMFNFVNPKFTLVRQLHSKGPRATSSSDAVSEVISAAGLDCWSEEHIAAALLFLVLSQYWREFSLETYLAAVRSHYGDKQINWALVFRSFDRDGLRLDVRQFAKLYAVLLPIAAEDSTLDIQKLWGGDWEHRETQMSFLTAFIVSRTDASQIPNLRATFPPDFFSDGPELVRLQGERAAKSPLRSLDAMKAIFDLALFSQAAWAATESQLLIKAVVQYDLPVFLCSALALPQPWTSVQQSFILRTLVVFIMKQEDGYQLALHGAWRQDKQWVAEQLFAMFTQDPTSTAAIYEHAIEYNWLDYLLGYTNGLAMDLACYAHRKGPFDLEQWVRNAASKGLMDMGSLLSKFLRIKAEDELHVQRREQPAPQMVSLSVKTVFTLLSVLEEYIGDRENLTPVQRVCIQTYPRLINYGEGFDDVIDANGEAGNALPEPVDKKMQELFGKMYHEELSLREILELMRRYKSSREPPEQDLFACMVHGLIDEYHCYHEYPLEALTKTAVMFGGIINFRLVDGITLKVGLGMILEAVREHDVHDPMYKFGVEAIEQLINRLPEWAGFCHLLLQIPSLQGTPIFQKAEEVLREQGSQVQNENGRQDSTIGLPITNGNVDEPAAADGANRKFVSIYVDPPLRPELYQEPNEEVQDKILFVLNNVSEQNIDEKLRDLTDVLEDPHHQWFASYLVEERAKLQPNFQQLYLDLLDRIDDRVLWVEVLRETYASTSKLLNSEATLGSSTERSHLKNLGSWLGSLTIAKDKPIKHKNIYFKGLLLEGYDSQRLTIVIPFTCKVLVQATRSTVFKPPNPWLMDIIALLMELYHFAELKLNLKFEIEVLCKDLEIDHKTIEPSVIIRDRSANIEDALSTANIPEGLEAFEEMTLTSINQGIRNERLSPAAIMSTLPSLDKILVLPSSASSMVDPNILRQIVHTAVERAIAEIITPVVERSVTIASISTVQLVSKDFAMEPDEEKFRHAAGNMVRQLAGSLALVTCKEPLKVSMTNYIRMIQQEYSDQPMPEGLILMCVNDNLDAACGIVEKAAEEKSLPEIEKVIEPQLEARRRHRAARPTEPFIDPSMTRWGLFIPEPYRQTTGGLNKEQLAIYEEFARQSRGPGAAHAQNVSTDSGRQLPDVLQEPYPPIPNLSTPAEQPAVPHRTPQPQQDTRLQQSALVGASSQLNGFLETQNPRERVESLVSDLLQVAHNATEEHVKDLGRDSTVLQEYNQTLRFIVASPNGEEVARLTALKACTSLYSQTQGTLEIEVLVHLLAKLCDMSAIVARYTWTVLSEVEDDHMFNVPVTVALIDAGLLDIRRVDMILTRLILQKNTAALEVLADLMDQILFNEEPSALRSDFSGSLEAMSRWLAEDSGLAPANEIIKKLRESGIPEVVNPLLSDKARSKRDQMEYIFTEWIGIYKAPGAIDRTYYSFLKDLHEREVMANQEDSALFFRLSIDISVAMFEHESQNPGGSLDEAFLYIDALAKLVILLVKFQGEGTGPVKTSKSAYFNSILSVLVLVLNHHQVMRGEAFNQRVFFRLFSSILCEYSMSGLQHSDQHQEMMFTLSNKLLSLQPKYYPTFVYGWFSLVAHRFFMSSMLNMPDRAGWGPYCEIMQAQLSYIGEQLKPATISLVAKDLYKGVLRILLILHHDFPEFVAENHFQFCNVIPAHCAQLRNLVLSAYPSSFQKLPDPFREGLKVERLEEMREPPRIAGDTAAPLQRAGIKNVVDNALQDNNAFDLAIQQIRNAIYSPESKELGLFYAPINVNVTLLNALALYIGQGAVNVNASKGNIRAAFESSAHSELLEKLAKTLQPEARYYFLSAMANQLRYPNSHTYFFSFAILRLFGTDYSEQDEPDIRQQIIRVLLERLIVHRPHPWGLIITLQELLQNRSYAFFNLPFIQAAPEIGRLFDALLQHIQQQSPRAMT
>XP_001213733_Aspergillus_terreus
MEVFSKYFRRLLTGNAPQIFPGLNRSVENAGNYPLLVQEMQKVSQDIEQAQKIAESVDTSEGDIFRDFDLSTFLDHFKLDPLVKVALALAFKTATKSDLRAKADAILSNSINPFLQSLANPTDVTKEYMNAFVGFVIERFILYPPRNFTDDVKSKLVYATNLRYQKLGVDMPFEVASALQMFNFVNPRYTLVRQFHSKGPKATSSVDAVKEVVAAAGSDCWSEEHIASALLFLVLAQYWRDFSLETYLAAVKSHYGEKQLNWPLIFRNFDREGLRIDARQFAKLYSVLLAAAAEDSTLDVQKLWGGDWEHRDTQLSFLTAFIGSRTDVSQIPNLRATFPPDFFAEGPELVRLQGERATKSPLRSLDAMRAIFDLALFSQAAWAATESQMLIKTVVQHDLPVFLCSALALPQPWTNVQQSFALRTLIVFILKQEEGYQLALHGAWHQDRQWVAEQLFTTFTQDPTSTAAIYEHAVEYNWLDYLLGYTNGLAMDLACYAHRKKPFDLEQWVRNAAQKGPMDMGSLLSRFLRIKAEDELHVQRREQPAPQMVSLSVKTVYTLLSVLEEYVGDRENLTPVQRICIQTYPRLINYGEGFDDIIDANGENGNALPEAVDKQMQDLFGKMYHEELSLREILELMRRYKSSREPAEQDLFACMVHGLIDEYHCYNEYPLEALTKTAVMFGGIINYRLVDGITLKVGLGMILEAVREHEMHDPMFKFGVEAIEQLMSRLPEWAGFCHLLLQIPTLQGTPIFQKAEEVLHEQGGQVRDSEAARADNTPGITTANGSADETAATDGSGRKFISIHVDPPLRPEVYHDPDEEVQDKILFVLNNVSEQNIEEKLQDLTDVLRDQHHQWFASYLVEERAKLQPNFQQLYLDLLDRINDKMLWSEVLRETYASVSKLLNSENTLNSSTDRGHLKNLGAWLGSLTIAKDKPIKHKNVYFKGLLLEGFDSQRLTIVIPFTCKVLVQAHKSTVFKPPNPWLMDILALLMELYHFAELKLNLKFEIEVLCKDLDLDHKTIEPSVIIRDRSAHIEDALSTANIPDGLEAFEDMTLTGINQGIRHERMSPAAIMSTLPSLDKILVLPSSASSMVDPNVLRQIVHSAVERAIAEIITPVVERSVTIASISTVQLVSKDFAMEPDEEKVRHAAGIMVRQLAGSLALVTCKEPLKVSMTNYIRMIQQDYSDQPMPEGLILMCVNDNLDAACGIVEKAAEEKSLPEIEKVIEPQLEARRRHRAARPNEPFIDPSMNRWGLFIPEPYRQAPGGLNKEQLAIYEEFARQSRGPSTAHVQNVSTDSGRQLPDVLQESYPAIPNLSTPAEQPAVPHRTPQAQQEARLQQSGLVGAQSQLNGFLEAQNPREKVETLVSELQQAARNAPEERVKELGRDSNVLQEYNQVLRAILASPNGEELARLMSLKICSILYSQTQGTLEIEVLVHLLAKLCDMSSLVARYAWAVLSEVDDEHMFNVPVTVALIDAGLMDIRRVDMILTRLILQKNTAALDVLANLMDRVLFNEEPSALRSDFSGSLEAMSQWLAEDSNVSTANEIIRKLRESGIPEVVNPLLSDKARSKRDQMEYIFSEWVGIYKAPGAIDRTYHSFLKDLHQRQVMDNQEDSALFFRLSIDISVAIFEHESQNPSGSLDEAFLYIDALAKLVILLVKFQDESAGAAKTSKSDYFNSILSLLVLVLNHHHVMRGETFNQRVFFRLFSSILCEYSINGLQHTEQHQDMMFALANKFLSLQPKYIPGFVYGWLSLVSHRFFMSGMLNMPERTGWGPYCEIMQALLAYIGEQLKPANISYVAKDLYKGVLRILLILHHDFPEFVAENHFQFCNVIPAHCAQLRNLVLSAYPSSFHKLPDPFREGLKVERLEEMREAPRIAGDIAAPLQRANIKSVVDSALQSSLSEPALQQICDAVYNPQTKETGLFYTPINVNVVLLNALVLYVGQGAVSANASKGNIRAAFDNSPNSAFLETLAKALRPEARYYLLSAMANQLRYPNSHTYFFSFAILRLFGADYSEQDESDIRQQIIRVLLERLIVHRPHPWGLIITLQELLQNRSYTFFRLPFIQAAPEIGRLFDALLQHIQQQSPRALA
>XP_022488526_Penicillium_arizonense
MTFPPPHPSAQSSIASGTDKSSSTRTDIGAWGRSVSQSGARRGLTPLATNLSSAAPPSTSRGLDAGPGTSTQSSFSAVLSSARGLSGGSPKPTSSPFTSLQSGSQQHATTLSSPKFRAHTPSIGSHLASATGSAPGGGGTGGGGGGPGSSRGVFSPLSSGTTVNSPTGFASDKPGSATSAAAHSSQSSLTKISIAQVFLLLDSITEKEGKEKWETKAAQIHKLVTSNGMEVFSKYFRRLLTGNAPQIFPGVNKSVENAGNYPLLVQEMQKVSADMEQAQKIAETVDTSEGDIFRDFDLSTFLDHFRLDPVVKVALALAFKLTSKSDLRAKADAIISNSVAPFLQSLASPSEVTKDYHNSFLGMTIERFILYPPRNFTDDVKAKLVYAANLRYQKLGLDMPFEVSSALQMFNFVNPQYVLVRQLHSKGPRATANTETISDVINADPKNWGEEHLASALLFMILSQYWEQFSLETFLSAYADKQINWPVVFRNFDREGLRVDPKQFSKLYSVLSAISADDSSLDIQKLWGGDWDHRDTQMSFLTAFVASRIDPSQIINLRATFPTDFFEDAPDIVKLQGERAAKSPLRSMDAMKAIFDLALFSQASWAAAESQLLIKAVVQFDLPVFLCSALALPQPWSSVQQSFVLRTFIVFISKQEDGYQLALHGAWRQDRQWVSEQLFTTFTQDPTSTAVIYEHATAYGWLEYLLGFTNGLALDLACYSHRKSSFDLEQWVRNAAEKGPIDMGGLLSKFLRIKAEDELHVQRKEQSAHQMVSLAVKTVYTLLSVLEEYVGDRENLTPVQRICIQTYPRLINYGEGFDDIIDINGENGNTLPESIDKQMQELFGKMYHEELSLREMLELMRKYKSSRDPIEQDLFACMVHGLIDEYHCYHEYPLEALTKTAVMFGGIINFRLVDGITLKVGLGMILEAVREHEPHDPMYKFGVEAIEQLINRLPEWAGFCHLLFQIPSLQGTPIYQKAEEVLREQGNGIGESSPNAFEGLAAAPLTNGNVDDSPTADGSVRKFRSIQLDPPLRSELYQNPDEDIQDKILFVLNNVSEQNIDEKLQDLREVLRDQHHQWFAAYLVEERAKLQPNFQQLYLDLLGRIGDKILWAEVLRETYVSVAKLINSEGTLNSSTDRGHLKNLGAWLGSLTIAKDKPIKHKNIYFKGLLLEGYDTQRLMVTIPFTCKVLVQATKSTVFNPPNPWLMDILGLLLELYHFAELKLNLKFEIEVLCKDLNLDHKTIEPSVVIRDRAAHAEEPLPTANPPEGLVEPFEDLSLNAINQGIRNERLSPAAIMSTLPNLDKILVLPSSASSMVDPTILKQIVHTAVERAIAEIITPVVERSVTIASISTVQLVSKDFAMEPDEERVRHAAGIMVRQLAGSLALVTCKEPLKVSMTNYIRMIQQEYSEQPMPEGLILMCVNDNLDAACGIVEKAAEEKSLPEIEKVIEPQLEARRRHQAHRAGEPFVDPSMNRWGLFIPEPYRQAPGGLNKEQLAIYEEFARQSRGPAPPTDASAGRQLPDVLGDHYAAIPNLSTPAEQPAVPHRTPQPQPAVSHMPPPQTNGFLDAQSPRERVENLVSDLQQSARSAPEEHVKDLGRDSAVLQEYNQALRSILASPNGEELARLTSLKICTTLYSQSHGSLEIEVLVHLLAKLCDMSTLIARYTWALLSDVDDEHMFNVPVTVALIDAGLLDIRRVDMNLTRLIIQKNVNALELLDNLMSRVLFNDEPSALRSDFSGSLEAMSQWLSEDANVAPGVEIVRKLRESGIPEVVNPLLTDQARSKRDQMEYIFSEWIGIYKASGATDRTFHSFLQDLHNRQVMNSQEDSALFFRLSIDISVAMFEHEIQNPNGSLDEAFLYIDALAKLVILLVRFQGENTGAVKANKATYFSSIMSLLVLVLNNHQVMRGEAFNQRVFFRLFSSILCEYSMNGLQHNEQHQEMIFALANKFLSFQPRYVPGFVYGWLCLVSHRVFMSDMLNMPDRAGWAPYCEIMQALLSYMGEQLKAANISYVAKDLYKGVLRILLILHHDFPEFVAENHFQFCNVIPAHCAQLRNLVLSAYPSSFQKLPDPFREGLKVERIEEMREIPKIAGDIIAPLENANIKDVVDGVLRNESITETAIQQLCDAILDPEVKETGLFFVPIDVDVVLLNALVLYIGQQAAVDHASKSNTRSAFENSTHAALLEKLAQVLRPESRYYLLSAMANQLRYPNSHTYFFSFTILRLFGVDYSEQDDSDIRQQIIRVLLERLIVHRPHPWGLIITLQELLQNRSYSFFRLPFIQAAPEIGRLFDALLQHIQQQSPRPIA
>XP_014536347_Penicillium_digitatum
MTFPPPHPSAQSSIASGTDKSSSTRTDIGAWGRSVSQSGARRGLTPLATNISSAAPATASRGLDAGLGVSTPSSFSAVLSSARGLSGGSPKHTSSPFTSLQSGSQQHAATLSSPKFRAHTPSIGSHLASATGSTPGGGGTGGGGGGPGSSRGVFSPLSSGTTVNSPTGFASDKPGSTAAHSSQSSLTKISIAQVFLLLDSITEKEGKEKWETKAAQIHKLVTSNGMEVFSKYFRRLLTGNAPQIFPGVNKSVENAGNYPLLVQELQKVSSDMEQAQKIAETVDTSEGDIFRDFDLSTFLDHFRLDPVVKVALALAFKLTSKSDLRAKADAILSNSLGPFLQSMASPNEVTKDYHNSFLGMTIERFILYPPRNFTDDVKAKLVYAANLRYQKLGLDMPFEVSSALQMFNFVNPQYLLVRQLHAKGGRATANIETIRELLNSDQKNWSEEHLASALLFMILSQYWEQFSLETFLSAYTDKPINWPLVFRHFDREGLRVDPKQFTKLCSVLSAVAVEDSSLDVQKLWGGDWEHRDTQMSFLTAFVASRIDPSHITNLRTTFPTDFFEDASDIVKLQGERAAKSPLRSMDAMKAIFDLALFSQASWAATESQLLIKAVVQFDLPVFLVSALAVPQPWSSVQQSFVLRTFIVFISKQEDGYQLALHGAWRQDRQWVSEQLFTTFTQDPTSTAVIYEHAAAYGWLDYLLGFTNGLALDLACYSHRKSSFDLEQWVRTAAQKGAIDMGGLLSKFLRIKAEDELHVQRKEQSAHQMVSLAVKTVYTLLSVLEEYVGDRENLTPVQRICIQTYPRLINYGEGFDDIIDANGENGNTLPDSIDKQMQELFGKMYHEELSLREMLELMRKYKSSRDPTEQDLFACMVHGLIDEYHCYHEYPLEALTKTAVMFGGIINFRLVDGITLKVGLGMILEAVREHEPHDPMYKFGVEAIEQLINRLPEWAGFCHLLFQIPSLQGTPIHLKAEEVLREQGNQIGEAEAGPFDGITSVPLTNGNSADSLMADGSVRKFRAVQLDPPLRSEVYEDPDEDIQDKILFVLNNVSEQNIDEKLEDLREVLRDQHHQWFAAYLVEERAKLQPNFQQLYLDLLGRIGDKTLWAEVLRETYVSVAKLINSEGTLSSSTDRGHLKNLGAWLGSLTIAKDKPIKHKNIYFKGLLLEGYDTQRLMVTIPFTCKVLVQATKSTVFKPPNPWLMDILGLLLELYHFAELKLNLKFEIEVLCKDLDLDHKAIEPAIVIRDRAAHAEEPLPSYNAPEGLTEPFEDMSLSSINPTIRNERLSPAAIMSTLPSLDKILVLPSSASSMVDPSILKQIVHTAVERAIAEIITPVVERSVTIASISTVQLVSKDFAMEPDEERVRHAAGIMVRQLAGSLALVTCKEPLKVSMTNYIRMIQQDYSEQPMPEGLILMCVNDNLDAACGIVEKAAEEKSLPEIEKVIEPQLEARRRHQASRSNDPFIDPSMNRWGLFIPEPYRQAPGGLNKEQLAIYEEFARQSRGLAPSADATSGRQLPDVLGESYPAIPNLSTPAEQPAIPHRTPQAQSAISQMPPVQTNGFLDAQSPRERVESLVSDLQQSARSAPEEHVKDLGRDSAVLQEYNQALRSILSSTNGEELARLTSLKVCTLLYSQPHGSLEIEVLVHLLAKLCDMSSLIARYTWALLSEVDDEHMFNVPVTVALIDAGLLDIRRVDTNLTRLIQSRNVPALELLGNLMDRVLFNEEPSALRSDFSGSLDAMSQWLAEDGSVASGLEIVRKLRESGIPEVVNTLLSDQARSKRDQMEYIFSEWIGIYKAPGATDRTFHSFLQDLHNRQVMNSQEDSALFFRLSIDISVAMFEHESQNPNGSLDEAFLYIDALAKLVILLIRFQGENAGAVKASKATYFNSILSLLILVLNHHQVMRGEAFNQRVFFRLFSSILCEYSMNGLQHTEQHQGMIFALANKFLSFQPRYVPGFVYGWLCLVSHRVFMSDMLNMPDRAGWAPYCEIMQALLSYMGEQLKAANITYVAKDLYKGVLRVLLILHHDFPEFVAENHFQFCNVIPAHCAQLRNLVLSAYPSSFQKLPDPFREGLKVERIEEMREIPKIAGDIVAPLQVANVKDIIDGVLQNETISESAVQHLCEAILNPDSKDTGLFFVPVEVDVVLVNALVLYIGQQAAVEHASKDNTRSAFENSTHAALLEKIAQVLRPESRYYLLSAMANQLRYPNSHTYFFSFTILRLFGVDYSEQDDSDVRQQIIRVLLERLIVHRPHPWGLIITLQELLQNRSYSFFRLPFIQAAPEIGRLFDALLQHIQQQSPRPIA
>XP_016593494_Penicillium_expansum
MTFPPPHPSAQSSIASGTDKSSSTRTDIGAWGRSVSQSGARRGLTPLATNISSAAPPTASRGLDAGLGVSTPSSFSAVLSSARGLSGGSPKHTSSPFTSLQSGSQQHATTLSSPKFRAHTPSIGSHLASATGSTPGGGGTGGGGGGPGSSRGVFSPLSSGTTVNSPTGFASDKPGSTAAHSSQSSLTKISIAQVFLLLDSITEKEGKEKWETKAAQIHKLVTSNGMEVFSKYFRRLLTGNAPQIFPGVNKSVENAGNYPLLVQELQKVSSDMEQAQKIAETVDTSEGDIFRDFDLSTFLDHFRLDPVVKVALALAFKLTSKSDLRAKADAILSNSIAPFLQSLASPTEVTKDYHNSFLGMTIERFILYPPRNFTDDVKAKLVYAANLRYQKLGLDMPFEVSSALQMFNFVNPQYVLVRQLHAKGARATANIETISELLNSDQKNWSEEHLASALLFMILSQYWEQFSLEIFLSAYTDKPINWPLVFRHFDREGLRVDPKQFSKLYSVLSAVAVDDSSLDVQKLWGGDWEHRDTQMSFLTAFVASRIDPSHINNLRATFPTDFFEDAPDIVKLQGERAAKSPLRSMDAMKAIFDLALFSQASWAATESQLLIKAVVQFDLPVFLVSALAVPQPWSSVQQSFVLRTFIVFISKQEDGYQLALHGAWRQDRQWVSEQLFTTFTQDPTSTAVIYEHAAAYGWLDYLLGFTNGLALDLACYSHRKSPFDLEQWVRNAAQKGAIDMGGLLSKFLRIKAEDELHVQRKEQSAHQMVSLAVKTVYTLLSVLEEYVGDRENLTPVQRICIQTYPRLINYGEGFDDIIDANGENGNTLPDSIDKQMQELFGKMYHEELSLREMLELMRKYKSSRDPTEQDLFACMVHGLIDEYHCYHEYPLEALTKTAVMFGGIINFRLVDGITLKVGLGMILEAVREHEPHDPMYKFGVEAIEQLINRLPEWAGFCHLLFQIPSLQGTPIYQKAEEVLREQGNQIGEAEVGPFDGLASVPLTNGNSVDSPIADGSVRKFRAVQLDPPLRSELYEDPDEDIQDKILFVLNNVSEQNIDEKLEDLREVLRDQHHQWFAAYLVEERAKLQPNFQQLYLDLLGRIGDKILWAEVLRETYVSVAKLINSEGTLSSSTDRGHLKNLGAWLGSLTIAKDKPIKHKNIYFKGLLLEGYDTQRLMVTIPFTCKVLVQATKSTVFKPPNPWLMDILGLLLELYHFAELKLNLKFEIEVLCKDLDLDHKTIEPAIVIRDRAAHAEEPLPTVNAPEGLTEPFEDLSLSAINPAIRNERLSPAAIMSTLPSLDKILVLPSSASSMVDPTILKQIVHTAVERAIAEIITPVVERSVTIASISTVQLVSKDFAMEPDEERVRHAAGIMVRQLAGSLALVTCKEPLKVSMTNYIRMIQQDYSEQPMPEGLILMCVNDNLDAACGIVEKAAEEKSLPEIEKVIEPQLEARRRHQASRSNDPFIDPSMNRWGLFIPEPYRQAPGGLNKEQLAIYEEFARQSRGPAPSVDASAGRQLPDVLGESYPAIPNLSTPAEQPAIPHRTPQAQPAVSQMPPVQTNGFLDAQSPRERVESLVSDLQQSARSAPEEHVKDLGRDSAVLQEYNQALRSILSSTNGEELARLTSLKVCTLLYSQPHGSLEIEVLVHLLAKLCDMSSLIARYTWALLSEVDDEHMFNVPVTVALIDAGLLDIRRVDTNLTRLIQSRNVPALELLGNLMDRVLFNEEPSALRSDFSGSLDAMSQWLAEDASVAPGLEIVRKLRESGIPEVVNTLLTDQARSKRDQMEYIFSEWIGIYKAPGATDRTFHSFLQDLHNRQVMNSQEDSALFFRLSIDISVAMFEHESQNPNGSLDEAFLYIDALAKLVILLIRFQGESTGAVKASKATYFNSILSLLVLVLNHHQVMRGEAFNQRVFFRLFSSILCEYSMNGLQHTEQHQGMIFALANKFLSFQPRYVPGFVYGWLCLVSHRVFMSDMLNMPDRAGWAPYCEIMQALLSYMGEQLKAANITYVAKDLYKGVLRILLILHHDFPEFVAENHFQFCNVIPAHCAQLRNLVLSAYPSSFQKLPDPFREGLKVERIEEMREIPKIAGDIVAPLQVANIKDIVDDVLQNESISESAVQQLCDTILNPDSKDTGLFFVPVDVDVVLVNALVLYIGQQAAVEHASKGNTRSAFENSTHATLLEKIAQVLRPESRYYLLSAMANQLRYPNSHTYFFSFTILRLFGVDYSEQDDSDIRQQIIRVLLERLIVHRPHPWGLIITLQELLQNRSYSFFRLPFIQAAPEIGRLFDALLQHIQQQSPRPIA
>XP_040647504_Penicillium_griseofulvum
MTFPPPHPSAQSSIASGTDKSSSTRTDIGAWGRSVSQSGARRGLTPLATNISSAAPPTASRGLDAGLGVSTPSSFSAVLSSARGLSGGSPKPTSSPFTSLQSGSQQHATTLSSPKFRSHTPSIGSHLASATGSATGGGGTGGGGGGPGSTRGVFSPLSSGTTVNSPTGFASDKPGSAAAHSSQSSLTKISIAQVFLLLDSITEKEGKEKWETKAAQIHKLVTSNGMEVFSKYFRRLLTGNAPQIFPGVNKSVENAGNYPLLVQELQKVSSDMEQSQKIAETVDTSEGDIFRDFDLSTFLDHFRLDPIVKVALALAFKLTSKSDLRAKADAILSNSIPPFLQSLATPTDVTKDYHNSFLGMTIERFILYPPRNFTDDVKAKLVYAANLRYQKLGLDMPFEVSSALQMFNFVNPQYVLVRQLHAKGPRATANVDTISEMLNADQKNFSEEHLASALLFMILSQYWEQFSLETFLSAYTDKPINWPLVFRHFDREGLRVDPKQFAKLYSVLAAKSVDDSSLDVQKLWGGDWEHRDTQMSFLTAFVAARIDPSHINNLRATFPADFFEDAPDIVKLQGERAAKSPLRSMDAMKAIFDLALFSQASWAATESQLLIKAVVQFDLPVFLCSALAVPQPWSSVQQSFVLRTFIVFISKQEDGYQLALHGAWRQDRQWVSEQLFTTFTQDPTSTAVIYEHAAAYGWLDYLLGFTNGLALDLACYSHRKSPFDLEQWVRNAAQKGAIDMGGLLSKFLRIKAEDELHVQRKEQSAHQMVSLAVKTVYTLLSVLEEYVGDRENLTPVQRICIQTYPRLINYGEGFDDIIDANGENGNTLPDSIDKQMQELFGKMYHEELSLREMLELMRKYKSSRDPTEQDLFACMVHGLIDEYHCYHEYPLEALTKTAVMFGGIINFRLVDGITLKVGLGMILEAVREHEPHDPMYKFGVEAIEQLINRLPEWAGFCHLLFQIPSLQGTPIYQKAEEVLREQGNQIGEAEAGPFDGLASVPMTNGNAVDSPIADGSVRKFRSVQVDPPLRSELYEEPDEDIQDKILFVLNNVSEQNIDEKLEDLQEVLRDQHHQWFAAYLVEERAKLQPNFQQLYLDLLGRIGDKILWAEVLRETYVSVAKLINSENTLSSSTDRGHLKNLGAWLGSLTIAKDKPIKHKNIYFKGLLLEGYDTQRLMVTIPFTCKVLVQATKSTVFKPPNPWLMDILGLLLELYHFAELKLNLKFEIEVLCKDLDLDHKTIEPAIVIRDRAAHAEEPLPTVNAPEGLAEPFEDLSLSAINPAIRNERLSPAAIMSTLPSLDKILVLPSSASSMVDPVILKQIVHTAVERAIAEIITPVVERSVTIASISTVQLVSKDFAMEPDEERVRHAAGIMVRQLAGNLALVTCKEPLKVSMTNYIRMIQQDYSEQPMPEGLILMCVNDNLDAACGIVEKAAEEKSLPEIEKVIEPQLEARRRHQASRSNDPFIDPSMNRWGLFIPEPYRQAPGGLNKEQLAIYEEFARQSRGPAPSTDASAGRQLPDVLGESYPAIPNLSTPAEQPAIPHRTPQPQSAVSQMPPVQTNGFLDAQSPRERVESLVSDLQQSARNAPEEHVKDLGRDSAVLQEYNQALRSILASTNGEELARLTSLKVCTLLYSQPHGSLEIEVLVHLLAKLCDMSSLIARYTWALLSEVDDEHMFNVPVTVALIDAGLLDIRRVDTNLTRLILSRNVPALELLGNLMDRVLFNEEPSALRSDFSGSLDAMSQWLAEDPTVAPGLEIVRKLRESGIPEVVNSLLTDQARSKRDQMEYIFSEWIGIYKAPGATDRTFHSFLQDLHNRQVMNNQEDSALFFRLSIDISVAMFEHESQNPNGSLDEAFLYIDALAKLVILLIRFQGESAGAVKANKATYFNSILSLLVLVLNHHQVMRGEAFNQRVFFRLFSSILCEYSMNGLQHTEQHQGMIFALASKFLSFQPRYVPGFVYGWLCLVSHRVFMSDMLNMPDRAGWAPYCEIIQALLSYMGEQLKAANITYVAKDLYKGVLRILLILHHDFPEFVAENHFQFCNVIPAHCAQLRNLVLSAYPSSFQKLPDPFREGLKVERIEEMREIPKIAGDIVAPLQAANIKDIVDGVLQNESISDSAVQQLCDAIINPDSKDTGLFFVPVDVDIVLVNALVLYIGQQAAVEHASKGNTRSAFENSTHAALLEKIAQVLRPESRYYLLSAMANQLRYPNSHTYFFSFTILRLFGVDYSEQDDSDIRQQIIRVLLERLIVHRPHPWGLIITLQELLQNRSYSFFRLPFIQAAPEIGRLFDALLQHIQQQSPRPIA
>XP_038932314_Penicillium_roqueforti
MTFPPPHPSAQSSIASGTDKSSSTRTDIGAWGRSVSQSGARRGLTPLATNISSAAPPTASRGLDAGLGVSTPSSFSAVLSSARGLSGGSPKHTSSPFTSLQSGSQQHATTLSSPKFRAHTPSIGSHLASATGSAPGGGGTGGGGGGPGSSRGVFSPLSSGTTVNSPTGFASDKPGSTNAHSSQSSLTKISIAQVFLLLDSITEKEGKEKWETKAAQIHKLVTSNGMEVFSKYFRRLLTGNAPQIFPGVNKSVENAGNYPLLVQEMQKVSSDMEQSQKIAETVDTSEGDIFRDFDLSTFLDHFRLDPVVKVSLALAFKLTSKSDLRAKADAILSNSIAPFLQSLASPTEVTKDYSNSFLGMTIERFILYPPRNFTDDVKAKLVYAANLRFQKLGLDMPFEVSSALQMFNFVNPQYVLVRQLHAKGARATANTETISELLNSDQRNWSEEHLASALLFMILSQYWEQFSLETFLSAYNDKPINWPLVFRHFDREGLRVDPKQFTKLYNVLSAMSVDDSSLDVQKLWGGDWEHRDTQMSFLTAFVASRIDPSHIPNLRATFPTDFFEDAPEIVKLQGERAAKSPLRSMDAMKAIFDLALFSQASWAATESQLLIKAVVQFDLPVFLVSALAIPQPWTSVQQSFVLRTFIVFISKQEDGYQLALQGAWRQERQWVSEQLFTTFTQDPTSTAVIYEHAAAYGWLDYLLGFTNGLALDLACYSHRKSPFDLEQWVRNAAQKGAIDMGGLLSKFLRIKAEDELHVQRKEQSAHQMVSLAVKTVYTLLSVLEEYVGDRENLTPVQRICIQTYPRLINYGEGFDDVIDANGENGNTLPESIDKQMQELFGKMYHEELSLREMLELMRKYKSSRDPTEQDLFACMVHGLVDEYHCYHEYPLEALTKTAVMFGGIINFRLVDGITLKVGLGMILEAVREHEPHDPMYKFGVEAIEQLINRLPEWAGFCHLLFQIPSLQGTPIYQKAEEVLREQGNQIGEAEAGPFDGLASVPLTNGNSVDSPIADGSVRKFRAVQLDPPLRSELYEEPDEDIQDKILFVLNNVSEQNIDEKLEDLREVLRDQHHQWFAAYLVEERAKLQPNFQQLYLDLLGRIGDKILWAEVLRETYVSVAKLINSEGTLTSSTDRGHLKNLGAWLGSLTIAKDKPIKHKNIYFKGLLLEGYDTQRLMVTIPFTCKVLVQATKSTVFKPPNPWLMDILGLLLELYHFAELKLNLKFEIEVLCKDLDLDHKTIEPAIVIRDRAAHAEEQLSTVNAPEGLEPFEDLSLSAINPAIRNERLSPAAIMSTLPSLDKILVLPSSASSMVDPTILKQIVHTAVERAIAEIITPVVERSVTIASISTVQLVSKDFAMEPDEERVRHAAGIMVRQLAGSLALVTCKEPLKVSMTNYIRMIQQEYSEQPMPEGLILMCVNDNLDAACGIVEKAAEEKSLPEIEKVIEPQLEARRRHLASRSNDPFIDPSMNRWGLFIPEPYRQTPGGLNKEQLAIYEEFARQSRGPAPSTDASAGRQLPDVLGESYPAIPNLSTPAEQPAIPHRTPQTQPAVSQMPPVQTNGFLDAQSPRERVESLVSDLQQSARSAPEEHVKDLGRDSAVLQEYNQALRSILASTNGEELARLTSLKVCTLLYSQPHGSLEIEVLVHLLAKLCDMSSLIARYTWALLSEVDDEHMFNVPVTVALIDAGLLDIRRVDTNLTRLILSRNVPALELLGNLMDRVLFNEEPSALRSDFSGSLDAMSQWLAEDGSVTPGLEIVRKLRESGIPEVINSLLTDQARSKRDQMEYIFSEWIGIYKAPGATDRTFHSFLQDLHNRQVMNSQEDSALFFRLSIDISVAMFEHESQNPNGGSLDEAFLYIDALAKLVILLVRFQGETAGAVKASKATYFNSILSLLVLVLNHHQVMRGEAFNQRVFFRLFSSILCEYSMNGLQHTEQHQGMIFALANKFLSFQPRYVPGFVYGWLCLVSHRVFMSDMLNMPDRAGWAPYCEIIQALLSYMGEQLKAANIIYVAKDLYKGVLRILLILHHDFPEFVAENHFQFCNVIPAHCAQLRNLVLSAYPSSFQKLPDPFREGLKVERIEEMREIPKIAGDIVAPLQLANIKDVVDDVLQNDNISDSAVQQLCDAILNPEFKETGLLFVPVDVDVVLVNALVLYIGQQAAVEHASKGNTRSAFENSTHAALLEKIAQVLRPESRYYLLSAMANQLRYPNSHTYFFSFTILRLFGVDYSEQDDSDIRQQIIRVLLERLIVHRPHPWGLIITLQELLQNRSYSFFRLPFIQAAPEIGRLFDALLQHIQQQSPRPIA
>XP_002559469_Penicillium_rubens
MTFPPPHPSAQSSIASGTDKSSSTRTDIGAWGRSVSQSGARRGLTPLATNISSAAPPTASRGLDAGLGVSTPSSFSAVLSSARGLSGGSPKHTSSPFTSLQSGSQQHATTLSSPKFRAHTPSIGSHLASATGSTPGGGGTGGGGGGPGSSRGVFSPLSSGTTVNSPTGFASDKPGSTAAHSSQSSLTKISIAQVFLLLDSITEKEGKEKWETKAAQIHKLVTSNGMEVFSKYFRRLLTGNAPQIFPGVNKSVENAGNYPLLVQELQKVSSDMEQSQKIAETVDTSEGDIFRDFDLSTFLDHFRLDPVVKVALALAFKLTSKSDLRAKADAILSNSIAPFLQSLASPTEVTKDYSNAFLGMTIERFILYPPRNFTDDVKAKLVYAANLRYQKLGLDMPFEVSSALQMFNFVNPQYVLVRQLHAKGARATANIETISEVLNSDPKNWSEEHLASALLFMILSQYWEQFSLETFLSAYNDKPINWPLVFRHFDREGLRVDPKQFTKLYSVLSAMSVNDSSLDVQKLWGGDWEHRDTQMSFLTAFVASRIDPLQITNLRATFPADFFEDAPDIVKLQGERAAKSPLRSMDAMKAIFDLALFSQASWAATESQLLIKAVVQYDLPVFLVSALAIPQPWSSVQQSFVLRTFIVFISKQEDGYQLALHGAWRQDRQWVAEQLFTTFTQDPTSTAVIYEHAAAYGWLDYLLGFTNGLALDLACYSHRKSPFDLEQWVRNAAQKGAIDMGGLLSKFLRIKAEDELHVQRKEQSAHQMVSLAVKTVYTLLSVLEEYVGDRENLTPVQRICIQTYPRLINYGEGFDDIIDANGENGNTLPDSIDKQMQELFGKMYHEELSLREMLELMRKYKSSRDPTEQDLFACMVHGLVDEYHCYHEYPLEALTKTAVMFGGIINFRLVDGITLKVGLGMILEAVREHEPHDPMYKFGVEAIEQLINRLPEWAGFCHLLFQIPSLQGTPIYQKAEEVLREQGNQIGEAETGPFDGLASVPLTNGNSVGSPIGDGSVRKFRSIQLDPPLRSELYEDPDEDIQDKILFVLNNVSEQNIDEKLEDLREVLRDQHHQWFAAYLVEERAKLQPNFQQLYLDLLGRIGDKILWAEVLRETYVSVAKLINSEGTLSSSTDRGHLKNLGAWLGSLTIAKDKPIKHKNIYFKGLLLEGYDTQRLMVTIPFTCKVLVQATKSTVFKPPNPWLMDILGLLLELYHFAELKLNLKFEIEVLCKDLDLDHKTIEPAIVIRDRAAHVEEPLPTVNAPEGLTEPFEDLSLSAINPAVRSERLSPAAIMSTLPSLDKILVLPSSASSMVDPSILKQIVHTAVERAIAEIITPVVERSVTIASISTVQLVSKDFAMEPDEERVRHAAGIMVRQLAGSLALVTCKEPLKVSMTNYIRMIQQDYSEQPMPEGLILMCVNDNLDAACGIVEKAAEEKSLPEIEKVIEPQLEARRRHQASRSNDPFIDPSMNRWGLFIPEPYRQAPGGLNKEQLAIYEEFARQSRGPAPSTDASAGRQLPDVLGESYPAIPNLSTPAEQPAIPHRTPQAQPAISQMPPVQTNGFLDAQSPRERVESLVSDLQQSARGAPEEHVKDLGRDSAVLQEYNQALRAIIHSTNGEELARLTSLKVCTLLYSQPHGSLEIEVLVHLLAKLCDMSSLIARYTWALLSEVDDEHMFNVPVTVALIDAGLLDIRRVDTNLTRLILSRNVPALELLGNLMDRVLFNEEPSALRSDFSGSLDAMSQWLAEDASVAPGLEIVRKLRESGIPEVVNPLLGDQARSKRDQMEYIFSEWIGIYKAPGATDRTFHSFLQDLHNRQVMNNQEDSALFFRLSIDISVAMFEHESQNPNGSLDEAFLYIDALAKLVILLVRFQGESAGAVKANKATYFNSILSLLVLVLNHHQVMRGEAFNQRVFFRLFSSILCEYSMNGLQHTEQHQGMIFALANKFLSFQPRYVPGFVYGWLCLVSHRVFMSDMLNMPDRAGWAPYCEIMQALLSYMGEQLKAVNITYVAKDLYKGVLRILLILHHDFPEFVAENHFQFCNVIPAHCAQLRNLVLSAYPSSFQKLPDPFREGLKVERIEEMREIPKIAGDIVAPLQAANIKDIVDGVLQNESISDPAVRQLCDAILNPESKDTGLFFVPVEVDVVLVNALVLYIGQQAAVEHASKGNTRSAFENSIHAALLEKIAQVLRPESRYYLLSAMANQLRYPNSHTYFFSFTILRLFGVDYSEQDDSDIRQQIIRVLLERLIVHRPHPWGLIITLQELLQNRSYSFFHLPFIQAAPEIGRLFDALLQHIQQQSPRPIA
>XP_040811187_Penicillium_solitum
MTFPPPHPSAQSSIASGTDKSSSTRTDIGAWGRSVSQSGARRGLTPLATNISSAAPPTASRGLDAGLGVSTQSSFSAVLSSARGLSGGSPKHTSSPFTSLQSGSQQHATTLSSPKFRAHTPSIGSHLASATGSTPGGGGTGGGGGGPGSSRGVFSPLSSGTTVNSPTGFASDKPGSTAAHSSQSSLTKISIAQVFLLLDSITEKEGKEKWETKAAQIHKLVTSNGMEVFSKYFRRLLTGNAPQIFPGVNKSVENAGNYPLLVQELQKVSSDMEQAQKIAETVDTSEGDIFRDFDLSTFLDHFRLDPVVKVALALAFKLTSKSDLRAKADAILSNSIAPFLQSLASPNEVTKDYHNSFLGMTIERFILYPPRNFTDDVKAKLVYAANLRYQKLGLDMPFEVSSALQMFNFVNPQYVLVRQLHAKGARATANIETISELLNSDQKNWGEEHLASALLFMILSQYWEQFSLETFLSAYNDKPINWPLVFRQFDREGLRVDPKQFTKLYSVLSAMSVDDSSLDVQKLWGGDWEHRDTQMSFLTAFVASRIDPSHITNLRATFPTDFFEDAPDIVKLQGERAAKSPLRSMDAMKAIFDLALFSQASWAATESQHLIKAVVQFDLPVFLVSALAVPQPWSSVQQSFVLRTFIVFISKQEDGYQLALHGAWRQDRQWVSEQLFTTFTQDPTSTAVIYEHAAAYGWLDYLLGFTNGLALDLACYSHRKSPFDLEQWVRNAAQKGAIDMGGLLSKFLRIKAEDELHVQRKEQSAHQMVSLAVKTVYTLLSVLEEYVGDRENLTPVQRICIQTYPRLINYGEGFDDIIDANGENGNTLPDSIDKQMQELFGKMYHEELSLREMLELMRKYKSSRDPTEQDLFACMVHGLVDEYHCYHEYPLEALTKTAVMFGGIINFRLVDGITLKVGLGMILEAVREHEPHDPMYKFGVEAIEQLINRLPEWAGFCHLLFQIPSLQGTPIYQKAEEVLREQGNQIGEAEAGPFDGLASVPLTNGNSIDSPIADGSVRKFRAVQLDPPLRSELYEDPDEDIQDKILFVLNNVSEQNIDEKLEDLQEVLRDQHHQWFAAYLVEERAKLQPNFQQLYLDLLGRIGDKILWAEVLRETYVSVAKLINSEGTLSSSTDRGHLKNLGAWLGSLTIAKDKPIKHKNIYFKGLLLEGYDTQRLMVTIPFTCKVLVQATKSTVFKPPNPWLMDILGLLLELYHFAELKLNLKFEIEVLCKDLDLDHKTIEPAVVIRDRAAHVEEPLPTVNAPEGLTEPFEDLSLSAINPAIRNERLSPAAIMSTLPSLDKILVLPSSASSMVDPTILKQIVHTAVERAIAEIITPVVERSVTIASISTVQLVSKDFAMEPDEERVRHAAGIMVRQLAGSLALVTCKEPLKVSMTNYIRMIQQDYSEQPMPEGLILMCVNDNLDAACGIVEKAAEEKSLPEIEKVIEPQLEARRRHQASRSNDPFIDPSMNRWGLFIPEPYRQAPGGLNKEQLAIYEEFARQSRGPAPSTDASAGRQLPDVLGESYPAIPNLSTPAEQPAIPHRTPQAQPAVSQMPPVQTNGFLDAQSPRERVESLVSDLQQSARSAPEEHVKDLGRDSAVLQEYNQALRSILGATNGEELARLTSLKVCTLLYSQPHGSLEIEVLVHLLAKLCDMSSLIARYTWALLSEVDDEHMFNVPVTVALIDAGLLDIRRVDTNLTRLIQSRNVPALELLGNLMDRVLFNEEPSALRSDFSGSLDAMSQWLAEDASVAPGLEIVRKLRESGIPEVVSTLLSDQARSKRDQMEYIFSEWIGIYKAPGATDRTFHSFLQDLHNRQVMNSQEDSALFFRLSIDISVAMFEHESQNPNGSLDEAFLYIDALAKLVILLIRFQGESAGAVKASKATYFNSILSLLVLVLNHHQVMRGEAFNQRVFFRLFSSILCEYSMNGLQHTEQHQGMIFALANKFLSFQPRYVPGFVYGWLCLVSHRVFMSDMLNMPDRAGWAPYCEIMQALLSYMGEQLKAANITYVAKDLYKGVLRILLILHHDFPEFVAENHFQFCNVIPAHCAQLRNLVLSAYPSSFQKLPDPFREGLKVERIEEMREIPKIAGDIVAPLQLANIKDIVDGVLQNESISESAVQQLCDAILNPDSKDTGLFFVPVDVDVVLVNALVLYIGQQAAVEHASKGNTRSAFENSTHAALLEKIAQVLRPESRYYLLSAMANQLRYPNSHTYFFSFTILRLFGVDYSEQDDSDIRQQIIRVLLERLIVHRPHPWGLIITLQELLQNRSYSFFRLPFIQAAPEIGRLFDALLQHIQQQSPRPIA
>XP_022585995_Penicilliopsis_zonata
MEVFSKYFRRLLIGNAPQIFPGLNKAVENAGNYPLLVQEMQKITQDIDQAQKIADTIDTSEGDVFRDFDLSTFLDHFKLDPVAKVSLALAFKTAAKSDLRAKADAILSNSTLPFLQTLATPSESSQDYQTSFIGITIERFILYPPRNFTDEVKAKLAYAVTLRYQKLGQDMPAEVSSALQMFNFLNPKLTLVRQLHSKGPKTTANQDAVNEVMNLAGSESWSEENIASALLFMLLAQNGRHYSLEVFLTAVREHYADKGVDWPLVFRYFDREGLRIQPAQFAKLCTVLLKIAAEDSTLDIQKLWGGDWEHRDTQMSFLTAFIASRIDVSKIPNLRAAFPIDFFADGTEIVRLQADRALQSPLRSLDAIRAVFDIALFSQAAWAAAESQALIKAMVQTDLPIFLCSALALPQPWTSVQQSFVLRTFVVFILKQEEGYQLALQGAWKQDRQWVAEQLFAAFTQDPTSTAAIYEHSIEYGWLDYLLDFTNGLAMDLACLAHRKSSFDLEQWVRNTAQKGLMDMGSLLSRFLRIKAEDELHVQRKEQPAPQMVSLAVKTVYTLLSVLEEYVGDRENLTPVQRICIQTYPRLINYGEDFDDIIDANGENGNSLPESVDKQMQELFGKMYHEELSLREMLELMRRYKTSREPTEQDLFACMVHGLIDEYHCYNEYPLEALTKTAVMFGGIINFRLVDGITLKVGLGMILEAVREHEPHDPMYKFGVEAIEQLINRLSEWAGFCHLLLQIPSLRGSPIFQKAEEVLREQGNQAPDSDGARIDEAAGPSGLTNGNGDESTAADGAPQKFRSIHVDPPLRPELYEDPGEDVQDKILFVLNNVSEQNIDEKLEDLTEVLRDQHHQWFASYLVEERAKLQPNFQQLYLDLLERIGDRILWAEVLRETYVSLNRLLNSEATLNSSTDRGHLKNLGAWLGSLTIAKDKPIKHKDVYFKGLLMEGFDSQRLMIVIPFTCKVLVQATKSTVFKPPNPWLMDILSLLLELYHFAELKLNLKFEIEVLCKDLDLDHKVIEPSIIIRDRSALTQETIVTGNVPEGLEAFEEMALGGIHQAMRNERMSPAALMSTLPSLDKILVLPSSASSMVDPNVLRQIVHSSVERAIAEIITPVVERSVTIASISTVQLISKDFAMEPDEEKVRHAAGIMVRQLAGSLALVTCKEPLKVSMTNYIRMIQQEYSDQPMPEGLILMCVNDNLDAACGIVEKAAEEKSLPEIEKVIEPQLEARRRHRTSRSNEPFIDPSMNRWGLFIPEPYRQAPGGLNKEQLAIYEEFARQSRGSAPAHVPSVSTDSGRQLPDVLQESYTIPNLSTPAEQPAVPLRTPQTQQDAARLQQASLVGAQSQLNGFLEAQSPREKVESVVSELQQAARNAPEEHVKDLGRDSAVLQEYNQALRAILASPNGEELARLMALKICTNLYTQTQGLLEVEVLVHFLAKLCDMSSLVARYTWAILSEVDDEHMFNVPVTVALIDAGLLDIRRVDMILTRLILQKNMSALELLASLMEHVLFNDEPSALRSDFSGSLEAMSQWLAEDSNLSIANEIIHKLRESGIPEVVNPLLTDAARSKRDQMEYIFSEWIGIYKSPTATNRTYYSFLKDIHQRQVMNNQEDSALFFRLSIDISVAMFEHESQNPNGSLDEAFMYIDALAKLVVLLVKFQGESTGAVKANKPVYLNSVLSLLVLVLNHHQVMRGEAFNQRVFFRLFSGILCEYSMNGLQQSEHHQEMMLAFANKFLSLQPQYVPAFVYGWLSLISHRVFMTCILNMPDRAGWEAYCEIMQALLSYIGEQLKPANISYVAKDLYKGVLRILLILHHDFPEFVAENHFNFCNVIPAHCAQLRNLVLSAYPSSFHKLPDPFREGLKVERLEEMRGSPKIAGDVTAPLQRASILSVIDSALQSDNVSETSLQEICDAVYTSASKETGLFYTPINVDVVLVNALVLYIGQEAVSDTSAPKGNSRAAFDNSPHSALLERLAKVLRPEARYYLLSAMANQLRYPNSHTYFFSFAILRLFGVDYSEEDDSDIRQQIIRVLLERLIVHRPHPWGLIITLQELLQNRSYTFFRLPFIQAAPEIGRLFDALLQHIQQQSPRALP
>XP_016618829_Cladophialophora_bantiana
MILSPAASGPSSLSKISATQILLLLDTISEREGKAKWDSKREKIQRLLDSNGMEVFAQFFRRTITLNTAAIFQGAKDFDQGSYKLLREELDKVASDPEQPSKIAEAIDTSKEDLFREFDLVTFIQHFFADTLPQVILAVAFTKCARVDLRTKAETFLAEFAQSSLRSLSERRGGNAQTFAIENICSVIEYFAIAAATITQQQKDDLWRAVISRYTGSKPEQFYGAYQLLRLPTEARDIARGLQRHGPKAVASDQAARDFLASFPAASVTEAEVANALLFLVFSINQQYDMANLVDAFRAKQLDWNLVIQRFDIPGLRLRRTDFPRLYRSLLHVAQEDPHFDVQKTWGGRWQNPDTQISFLSGFLAFSSTDIHPTTIPRLREALPREDLNNFSPEMRRLISAEFDGPYVSADACQAIFEVVLGPGTGTDGEDRLDILQDVYHNHPATFLLYLARTNAKSWVPDQEKFIAECFSLFLEKQRPDYRPVLETLASQYPQYLFELCHIVFSLDPRQTEVIYERAQEFGWTEEFLKHWSNPLALDIACMRDKIDPAFDLDRYLSEAADGQTNLGMILCKYLRIKADDEFRVQRGDTTPQSIPLTLRSVHTLLEKLEDHLDNRELVEAAQTTCLQTYPRLMNYGAGFDDILEKSSEEKGNKLSEAIDKQMSELFGRMYRSELSIRDMVNEMRRYKTSRDPDQQDLFCCIVHGLFDEYVCYNEYPEDALEKTALLFGSIIKYKLLPSIPRDFGLALILRAVREHEPDSLMHRFGIEALLQISDQLSEWPGLCSLLLQEPSLQHPEILQRAEEGLRAQQAAGNGQGANGVSGTHATNGDDIVAPDTGRGFRALRANPPPASAHFRDPDQKIQEKILFVINNLSKDNMSSKLADLKESFTPEHYQWFASYLVEQRARLEPNNQEMYFQFVSMLNDNLLMSEVIRETYVSIVKIMSAESTISSATERSHLKNLGGWLGSLTLAQDKPIKHRNIYFVDLLVEGYETQRLVLVIPFTCKVLAQGAHSMVFVPPNPWLMEIVGVLLELYHFAELKLNLKFEIEVLCKDLKLDFKKLEPATIIRDRPQTEDDMTNIPALPDGLENFDDMSLNGAITRAARERLSAPEIMATLPNLEDVLKYPPTSGSPADQAMVKSIIYRAFDQAIQEIIAPVVERSITIASISTAQLVAKDYALEPDPEKYRTAARQMVKSLAGSLALVTCKEPLRMSISNYIRRPAQDDLPEHLLPEGAILMCVNDNLDTACSFVEQAAEQRAVAEIDQVIEADLEERRRFLAEGGTRDFIPSGINRWSAWIPEPYKQTVGGLNEAQRAVYEEFDRRVHGMNASHIPNTSADSTGRQIPDVLQDALTMPNLSTPADQPVLPHQSPLVQQESRMLSAIQQPRVNGFPETLPPHDRITILIEDIQKAARASEATRLKDLEKNSSIFQDFRQILIVLTSSTRPAADLLARQIAEKICHIFVTKPPEGPLEAEVLAFLLSKLCQLSDLIVRDVLRWMTANEDLLLASSNVVVALITTGLMEFARVDVAIASVIMSRNIHGLNVLAEIMDQTLFTDEPTALRADFAHSLVAMSAWVKEKPDLPVAPEINAKLRAHGMPEFVSVEITDKAKAKQDQMRYVFDEWVGIFESIGPNESTCAAFLKELHKEQTINSTEDLAEFLRLCIDSCIECYDREAQSPRGSVDVAFSHADALGRLVIMLVKFQGDTNGAVRLSKAPYLETILTMLVLILNHHQIMRGVAFHQRLFTRLFANMLYEYSAARLDMTADHNDLMFAFAKCFKSLQPTWFPGFTYGWYSLIIHRVFVAGMLKPNNHGGWDTYRELIGLLLLYISELSQTAGFDLLNLDLYKGTLRNILILLHDYPEFLCQNHSYFCSRIAYGIPQLRNLILTAKPSAYHDLPDPMTPGLKIERLEEMKRHPILARDFDRPLQQADLQDMALGAIRKSGEMEGALKQIKLALQEGQKESTTMAPAKTVEFMNALVPFVGQEALGNSPGRFDSSSAPVMFLTKLAVSLGYEGRYQLLNAIADQVRYPSTHTDFFCKLMLHLWGSGSGDEQQRELREQISRVVYERLTVARPHVWGMTILFLELQQNSSYGFWENLAPDANMQQRLQQAMRTAH
>XP_008725364_Cladophialophora_carrionii
MITSPAASGPSSLSKISATQILLLLDTISEREGKQKWEAKREKIQRLLDSNGMEVFSQFLRRAISLNNAAIFQGAKDHDQGSYRLLHEQLDKVASDPEQPAKIAEAIDTSKEDSFRDFDLVAFIQHFFPSDTLPQVILAVAFTKCSRVDLRTKAESFLTNFAQSSLRTLSESRSASSPSFAAENICSVVEYFSLAAASITTQDQKDDLWRAITPRYTGTKPELLYGAYMVTRLPSENRDIARGLLRHGPKVLASEQAARDFLASLPAPTITEPQAANAILFLILTVNQQYELLNLVEALRVRQLDWNLVIQAFDIPGLRLRRTEFPRLYGSLLHVAQEDTHLDIQRLWGGTWQNPATQISLLAGFLAAPPTVVRVARIPHLRPTLPQDELKKLSPEVVNLISADLETPYASADACQAIFEVVLGPATGPDGEDAMDILQDVYQNHAAIFLLFLARTNAKPWASDQEKFIAECFSLFLEKQRPDYRPVLQALATQNPQYLFELCHLVFQNDPRQTEVIYERAEEFGWTEEFLKHWTNPLALDIACMRDRLRQDFDLERYLAEAAEGQTNLGLILAKYLRIKADDEFRVQRGGAPPQSIPLTLRNVHTLLEKVEDNLDDRDAVESAQTTCLQTYPRLMNYGAGFDDILERSSEEKGNKLSEVIDKQMSELFGRMYRGELSIRDMVNEMRKFKTSTDPDQQDLFCCIVHGLFDEYVCYSEYPEDALEKTALLFGNIIKYNLLPSIPRDFGLALILRAVRDHEPDTLMHRFGIEALLQISDQLSEWPGLCSLLLQEPSLHQHAELMQRAEEGLRAQQAAGNGNGHGLGANGIGSGHTVNGAADVVAQDTGRGFRALHADPPDPAAHFREPDQKVQEKILFVINNLSKDNMSSKLADLKESFAPEHYQWFASYLVEQRARLEPNNQEMYFQFVSKFGDNLLMSEVIRETYVSINKMMSAESTINSATERSHLKNLGGWLGSLTLAQDKPIKHRNIYFVDLLVEGYDTQRLILVIPFTCKVLAQGVNSLVFVPPNPWLMEIIGVLLELYHHAELKLNLKFEIEVLCKEFKLDFKKLEPGLVIRDRPQAEDDVANLSGLQDGVENFDEIGLNGAMNRAVRERLSAPEIMATLPNLEDVLKYPPTSGSPQDQAMVKNIIYRAFDQAIQEIIAPVVERSITIASISTAQLVAKDYALEPDVEKYRLAARQMVKSLAGSLALVTCKEPLRMSISNYIRRPAQEDLPEHLLPEGAILMCVNDNLDTACSLVEQAAEQRAMAEIDQVIEGDMEERRRFLAEGGNRDFMPAGINRWSAWIPEPYKQTVGGLNEAQRAVYEEFDRRVHGMNANHLPNASTDTTGRQIPDILQDPLAMPNLSTPADQPALPHQSPLVQQENRMLSAMQQPRVNGFAETVPPHERISILIEDIQKAARASGTTRVKDLEKNGSIFQDFRQILIVLTTSQRPATDLLARQIAEKICATFTQKPPDSPLEAEVLAFLLSKLCQLSDLIVRDVLRWMTASEELILASSNVVVALITVGLLEISRVDAALSSSILNKNVRGLEILAEILDQTLFTDEPTALRADFANSLVAMSAWVKEQPDLPVASEISAKLKAHGMPEFVSVEVTDKTKARQDQMRYVFDEWVGIFESIGQNDSTCAAFLKELHKEQTINSTEDLAEFFRLCIDSCIECYEREAQSPRGSVEVAFAHVDALSRLVIMLVRFQGETNGAVRLSKAPYLETILTVIVLVLNHHQNMRGVAFPQRLFNRLLANLLYEYAAARLDTTSDHNEMMSAFAKCFKSLQPSWFPGFTYAWYSLIVHRVFVAGMLKSNNQAGWDTYRELVGLLLHHISELSTTAGFELLNLDLYKGTLRNILVLLHDYPEFLCQNHTYFCSRIAYGIPQLRNLILTAKPSAYHDLPDPMTPGLKIERLEEMKKHPTMAGDLDLPLRQADIRDVILSAIRKSCDYEVALKQIKAALLEGQVRSTAMGPAKSVEIINALVPFIGQEALSNSPGRFDGNSAPVVFTTKLALSLGYEGRYQVLNAIADQIRYPSTHTDFFCKLMLHLWGSGNVDEPQRELREQISRVVYERLTVARPHVWGMTILFLELQQNGSYGFWENLAPESNMQQRLQQAMRTAH
>XP_016243551_Cladophialophora_immunda
MLPMILSPAASGPSSLSKISATQILLLLDTISEREGKAKWDSKREKIQRLLDSNGMEVFAQFFRRTITLNTAAIFQGAKDFDQGSYKLLREELDKVASDPEQPSKIAEAIDTSKEDSFRDFDLVTFIQHFFADTLPQVILAIAFTKCARVDLRTKAENFLAEFAHSSLRSLTDRRGGPAQTFAVENICSVIEYFALAAAMSTQQQKDDLWRAVISRYTGTKPEQFYGAYQLLRLSAESRDIARGLQRHGPKVVASEQAARDFLASLPASSVTEAEVANALLFLVFSINQQYDMSNLVEAVRAKQLDWNLVIQGFDIPGLRVRRNDFPRLYRSLLHVAQEDPQFDVQKLWGGRWQNPDTQISFLGGFLTSPSTDIQPTIPRLRETLPAEDLNNLSPEMTRLISPELDGPYGSADACQAIFEVVLGPGTGTDGEDRLDILQDVYHNHPAIFLLFLARTNAKSWVPDQEKFIAECFSLFLEKQRPDYRPVLETLASQYPQYLFELCHIVFSLDPRQTEVIYERAQEFGWTEEFLKHWSNPLALDIACMRDKIDSAFDLDRYLSEAADGQTNLGMILCKYLRIKADDEFRVQRGETTPQSIPLTLRSVHTLLEKLEDHLDNRELVEAAQTTCLQTYPRLMNYGAGFDDILEKSSEEKGNKLSEVIDKQMSELFGRMYRSELSIRDMVNEMRKFKTSRDPDQQDLFCCIVHGLFDEYVCYNEYPEDALEKTALLFGSIIKYKLLPSIPRDFGLALILRAVRDHEPDSLMHRFGIEALLQISDQLSEWPGLCSLLLQEPSLQHPEILQRAEEGLRAQQAAGNGLGANGVSGAHTTNGDDFVTLDAGRGFRALRADPPPSSAHFRDPDQKIQEKILFVINNLSKDNMASKLVDLKESFTPEHYQWFASYLVEQRARLEPNNQEMYFQFVNMLDDNLLMSEVIRETYVSIVKVMSADSTINSAMERSHLKNLGGWLGSLTLAQDKPIKHRNIYFVDLLVEGYETQRLILVIPFTCKVLAQSANSMVFLPPNPWLMEIVGVLLELYHFAELKLNLKFEIEVLCKDLKLDFKKLEPATVIRDRPQTEDDVANIPALPDGLETFDDMSLNGAINRAVRERLSAPEIMATLPNLEDVLKYPPTSGSPADQAMVKSIIYRAFDQAIQEIIAPVVERSITIASISTAQLVSKDYALEPDPEKYRTAARQMVKSLAGSLALVTCKEPLRMSISNYIRRPAQDDLPEHLLPEGAILMCVNDNLDTACSFVEQAAEQRAVSEIDQVIEADLEERRRFLAEGGNRDFIPQGINRWAAWIPEPYKQNVGGLNEAQRAVYEEFDRRVHGMNAGHIPNASADTTGRQIPDVLQDTLTMPNLSTPADQPAIPHQSPLVQQESRMLSAMQPRVNGFPETLPPHDRITMLIEDIQKAARASEATRLKDLEKNSSIFQDFRQILIVLTSSTRPAADLLARQIAEKICHIFVTKPPEGPLEAEVLAFLLSKLCQLSDLIVRDVLRWMTANEDLLLASSNVVVALITAGLMEFARVDVAIASVIMSQNVHGLHVLAEIMDQTLFTDEPTALRADFAHSLVAMAAWVKEKSDLPVVPEINAKLKAHGMPEFVSVEITDKAKAKQDQMRYVFDEWVGIFESIGPNESTCAAFLKELHKEQTINSTEDLAEFLRLCIDSCIECYDREAQSPRGSVDVAFSHADALGRLVIMLVKFQGDTNGAVRLSKAPYLETILTMLVLILNHHQIMRGVAFHQRLFTRLFSNMLYEYSAARLDTTADHNDLMFAFAKCFKSLQPSWFPGFTYGWYSLIVHRVFVAGMLKPNNHAGWDTYRELIGLLLLYISELSQTPGFDLLNLDLYKGTLRNILILLHDYPEFLCENHSYFCSRIAYGIPQLRNLILTAKPSAYHDLPDPMTPGLKIERLEEMKRHPILARDFDTPLQLAELRDDVLGAIQKSGEMDGVLKQIKAALMEGQKESTAMAPAKSVEIMNALVPFVGYDALSNSPGRFDSSSAPVTFLTKLAISLGYEGRYQFLNAIADQIRYPSTHTDFFCKVMLHLWGTGNGDEQRREIREQISRVVYERLTVARPHVWGMTILFLELQQNNSYGFWENLAPDSATQQRLQQAMRTAH
>XP_007741420_Cladophialophora_psammophila
MILSPAASGPSSLSKISATQILLLLDTISEREGKAKWDSKREKIQRLLDSNGMEVFAQFFRRTITLNTAAIFQGAKDFDQGSYKLLREELDKVASDPEQPSKIAEAIDTSKEDLFRDFDLVAFIQHFFADTLPQVILAVAFTKCARVDLRTKAETFLAEFAQSSLRSLSERRGGNAQTFAIENICSVIEYFALAAATTTQQQKDDLWRAVISRYTGSKPDQFYGAYQLLRLPTEARDIARGLQRHGPKAVASDQAARDFLASFPAASVTEAEVANALLFLVFSINQQYDIANLVEASRAKQLDWNLVIQRFDTPGLRLRRTDFPRLYRSLLHVAQEDPHFDVQKLWGGRWQNPDTQISLLSGFLTSSSTDIHPTTIPRLREALPPEDLNNFSPEMTRLISAELDGPYVSADACQAIFEVVLGPGTGTDGEDRLDILQDVYHNHPATFLLYLARTNAKSWVPDQEKFIAECFTLFLEKQRPDYRPVLETLASQYPQYLFELCHIVFSLDPRQTEVIYERAQEFGWIEEFLKHWSNPLALDIACMRDKIDPAFDLDRYLSEAADGQTNLGMILCKYLRIKADDEFRVQRGDSTPQSIPLTLRSVHTLLEKLEDHLDNRELVEAAQTTCLQTYPRLMNYGAGFDDVLEKSSEEKGNKLSETIDKQMSELFGRMYRSELSIRDMVNEMRRYKTSRDPDQQDLFCCIVHGLFDEYVCYNEYPEDALEKTALLFGSIIKYKLLPSIPRDFGLALILRAVREHEPDSLMHRFGIEALLQISDQLSEWPGLCSLLLQEPSLQHPEILQRAEEGLRAQQAAGNGQGANGVSGTHATNGDDFVVLDTGRGFRALRADPPPASAHFRDPDQKIQEKILFVINNLSKDNMSSKLADLKESFTPEHYQWFASYLVEQRARLEPNNQEMYFQFVSMLNDNLLMSEVIRETYVSIVKIMSAESTISSATERSHLKNLGGWLGSLTLAQDKPIKHRNIYFVDLLVEGYETQRLVLVIPFTCKVLAQGTHSMVFVPPNPWLMEIVGVLLELYHFAELKLNLKFEIEVLCKDLKLDFKKLEPATIIRDRPQTEDDMANIPALPDGLENFDDMSLNGAITRAVRERLSAPEIMATLPSLEDVLKYPPTSGSPADQAMVKSIIYRAFDQAIQEIIAPVVERSITIASISTAQLVAKDYALEPDPEKYRTAARQMVKSLAGSLALVTCKEPLRMSISNYIRRPAQDDLPEHLLPEGAILMCVNDNLDTACSFVEQAAEQRAVAEIDQVIEADLEERRRFLAEGGTRDFIPSGINRWSAWIPEPYKQTVGGLNEAQRAVYEEFDRRVHGMNASHIPNTSADSTGRQIPDVLQDTLTMPNLSTPADQPVLPHQSPLVQQESRMLSAMQQPRVNGFPETLPPHDRITVLIEDIQKAARASEATRLKDLEKNSSIFQDFRQILIVLTSSTRPAADLLARQIAEKICHIFVTKPPEGPLEAEVLAFLLSKLCQLSDLIVRDVLRWMTANEDLLLASSNVVVALITAGLMEFARVDVAIASVIMSRNIHGLNVLAEIMDQTLFTDEPTALRADFAHSLVAMSAWVKEKPDLPVAPEINAKLKAHGMPEFVSVEITDKAKAKQDQMRYVFDEWVGIFESIGPNESTCAAFLKEVHKEQTINSTEDLAEFLRLCIDSCIECYDREAQSPRGSVDVAFSHADALGRLVIMLVKFQGDTNGAVRLSKAPYLETILTMLVLILNHHQIMRGVTFHQRLFTRLFANMLYEYSAARLDTTADHNDLMFAFAKCFKSLQPTWFPGFTYGWYSLIIHRVFVAGMLKPNNHAGWDTYRELIGLLLLYISELSQTPGFDLLNLDLYKGTLRNILILLHDYPEFLCENHSYFCSRIAYGIPQLRNLILTAKPSAYHDLPDPMTPGLKIERLEEMKRHPILARDFDRPLQQADLEDMTLGAIRKSGEMEGALKQIKLALQEGQKETMTMAPVKTVEIMNALVPFVGQEALSNSPGRFDSGSAPVVFLAKLAVSLGYEGRYQLLNAIADQVRYPSTHTDFFCKLMLHLWGSGSGDEQQREFREQISRVVYERLTVARPHVWGMTILFLELQQNSSYGFWENLAPDANMQQRLQQAMRTAH
>XP_018696788_Fonsecaea_erecta
MILSPAASGPSSLSKISATQILLLLDTISEREGKAKWDSKREKIQRLLDSNGMEVFAQFFRRTITLNTAAIFQGAKDFDQGSYKLLREELEKVASDPEQPSKIAEAIDTSKEDSFRDFDLVTFIQHFFADALPQVILAVAFTKCARVDLRTKAENFLAEFAQSSLRSLTDRRNGNAQTFAVENICSVIEYFALAAATSTQQQKDDLWRAVISRYTGPKPEQFYGAYQLLRLSAEARDIARGLQRHGPKAVASEQAARDFLASLPATSITEAEVANALLFLVFSIDQQYEMSNLVEALRAKQLDWNLVIQGFDIPGLRLRRSDFSRLYGALLHVAQEDSQFDVQKLWGGRWQNPNTQISFLGGFLASSSADIRAATIPRLRETLPAEDLNNFSPEMKRLISPELDGPYVSADACQAIFEVVLGPGTGTDGEDRLDILQDVYHNHPAVFLLFLARTNAKSWVPDQEKFIAECFQLFLEKQRPDHRPVLETLASQYPQYLFELCHIVFSLDPRQTEVIFDRAQEFGWTEEFLKHWSNPLALDIACMRDKIDPAFDLDRYLSEAADGQTNLGMILCKYLRIKADDEFRVQRGETTPQSIPLTLRSVHTLLEKLEDHLDNRELVEAAQTTCLQTYPRLMNYGAGFDDILEKSSEEKGNKLPEAIDKKMSELFGRMYRGELSIRDMVNEMRRYKTSRDPDQQDLFCCIVHGLFDEYVCYNEYPEDALEKTALLFGSIIKYKLLPSIPRDFGLALILRAVRDHGSDSLMHRFGIEALLQISDQLSEWPGLCSLLLQEPSLSNSEILQRAEEGLRAQQSTGNGLGANGISSGHATNGDDLVALDTGRGFRALRADPPPASAHFRDPDQKIQEKILFVINNLSKDNMASKLADLKESFTPEHYQWFASYLVEQRARLEPNNQEMYFQFVNMLNDNLLMSEVIRETYVSIVKIMSAESTISSATERSHLKNLGGWLGSLTLAQDKPIKHRNIYFVDLLVEGYETQRLVLVIPFTCKVLAQGANSMVFVPPNPWLMEIVGVLLELYHFAELKLNLKFEIEVLCKDLKLDFKKLEPATVIRDRPQTEDDIANIPTLPDGLETFDDMSLNGAINRAVRERLSAPEIMATLPNLEDVLKYPPTSGSPADQALVKSIIYRAFDQAIQEIIAPVVERSITIASISTAQLVAKDYTLEPDPEKYRTAARQMIKSLAGSLALVTCKEPLRMSISNYIRRPAQDDLPEQLLPEGAILMCVNDNLDTACSFVEQAAEQRAVAEIDQVIEAELEERRRFLAEGGTREFIPQGINRWSAWIPEPYKQTVGGLNEAQRAVYEEFDRRVHGMNTSHIPNAAADTPGRQIPDVLQDNLTMPSLSTPAEQPAIPHQSPLVQQEGRMLSAMPQPRVNGFPETLPPHDRITILIEDIQKAARASEATRLKDLEKNSSIFQDFRQILIVLTSSTRPAADLLARQIAEKICHIFVTKPPEGPLEAEVLAFLLSKLCQLSDLIVRDVLRWMTANEDLLLASSNVVVALITAGLMEFARVDVAIASGIMSRDVHGLHVLAEIMDQTLFTDEPTAIRADFAHSLVAMAAWVKEKPDLPVAPEINAKLKAHGMPEFVSVEITDKAKAKQDQMRYVFDEWVGIFESIGPNESTCAAFLKELHKEQTINSTEDLAEFLRLCIDSCIECYDREAQSPRGSVDVAFSHADALGRLVIMLVKFQGDTNGAVRLSKAPYLETILTMLVLILNHHQIMRGVAFHQRLFTRLFANMLYEYSAAQLDTTADHNDLMFAFAKCFKSLQPSWFPGFTYGWYSLIIHRVFVAGMLKPNNHAGWDTYRELIGLLLLYISELSQTPGFDLLNLDLYKGTLRNILILLHDYPEFLCENHSYFCSRIAYGIPQLRNLILTAKPSAYHDLPDPMTPGLKIERLEEMKRHPILARDFDTPLQQAELKDIVLGVIRKSGDVDGALKQIKLALHEGHRESTAMAPARGVEIMNALVPFVGHDALSHSPGRFDSGSTPVTFLTKLAVSLGYEGRYQLLNAIADQIRYPSTHTDFFCKVMLHLWGTGSGDEQQRELREQISRVVYERLTVARPHVWGMTILFLELQQNNSYGFWENLAPDTAMQQRLQQAMRTAH
>XP_022512383_Fonsecaea_monophora
MILSPAASGPSSLSKISATQILLLLDTISEREGKAKWDSKREKIQRLLDSNGMEVFAQFFRRTITLNTAAIFQGAKDFDQGSYKLLREELEKVASDPEQPSKIAEAIDTSKEDSFRDFDLVTFIQHFFADTLPQVILAVAFTKCTRVDLRTKAESFLAEFAQSSLRSLSERRGENTQTFAVENICSVIEYFALAAATTTQQQKDDLWRAVISRYTGSKPEQFFGAYQLLRLSAEARDIARGLQRHGPKAVASEQAAQDFLASLPTTSVTEAEVANALLFLVFTINQQYDISNLVEALRAKQLDWNLVIQGFDIPGLRMRRNDFPRLYRSLLHVAQDNPQFDLQKLWGGRWANPDTQISFLGGFLASSSSETQPTTIPRLRETLPAEDLSNFSPEMTRLITPELDGPYVSADACQAIFEVVLGPGTGADGEDRIDILQDVYHNHPAIFLLFLARTNAKSWVPDQEKFIAECFSLFLEKQRPDYRPVLETLASQYPQYLFELCHIVFSLDPRQTEVIYERAQEFGWTEEFLKHWSNPLALDIACMRNKIDPGFDLDRYLSEAADGQTNLGMILCKYLRIKADDEFRVQRGETTPQSIPLTLRSVHTLLEKLEDHLDNRELVEAAQTTCLQTYPRLMNYGAGFDDILEKSSEEKGNKLSEVIDKQMSELFGRMYRSELSIRDMVNEMRRYKTSRDPDQQDLFCCIVHGLFDEYVCYNEYPEDALEKTALLFGSIIKYKLLPSIPRDFGLALILRAVRDHEPDSLMHRFGIEALLQISDQLSEWPGLCSLLLQEPSLQHPEILQRAEEGLRAQQAAGNGLGANGVSGAHTTNGDDLVVLDAGRGFRALRADPPPASAHFRDPDQKIQEKILFVINNLSKDNMASKLVDLKESFTPEHYQWFASYLVEQRARLEPNNQEMYFQFISMIDDNLLMSEVIRETYVSIVKIMSAESTINSATERSHLKNLGGWLGSLTLAQDKPIKHRNIYFVDLLVEGYETQRLILVIPFTCKVLAQGANSMVFVPPNPWLMEIVGVLLELYHFAELKLNLKFEIEVLCKDLELDFKKLEPATVIRDRPQTEDDMANIPALPDGLETFDDVSLNGAISRAVRERLSAPEIMATLPSLEDVLKYPPTSGSPADQALIKSIIYRAFDQAIQEIIAPVVERSITIASISTAQLVSKDYALEPDPEKYRTAARQMVKSLAGSLALVTCKEPLRMSISNYIRRPLQDDLPEHLLPEGAILMCVNDNLDTACSFVEQAAEQRAVTEIDQVIEADLEERRRFLAEGGTRDFIPQGINRWSAWIPEPYKQTVGGLNEAQRAVYEEFDRRVHGMNTSHIPNATADTPGRQIPDVLQDPLTMPNLSTPADQPAIPHQSPLVQQESRMLSAMPQPRVNGFPETLPPHDRITILIEDIQKAARASDATRLKDLEKNSSIFQDFRQILIVLTSSTRPAADLLARQIAEKICHIFVTKPPEGPLEAEVLAFLLSKLCQLSDLIVRDVLRWMTANEDLLLASSNVVVALITAGLMEFARVDVAIASVIMSRNVHGLHVLAEIMDQTLFTDEPTALRADFAHSLVAMAAWVKETPDLPVAPEINAKLKAHGMPEFVSVEITDKAKAKQDQMRYVFDEWVGIFESIGPDESTCAAFLKELHKEQTINSTEDLAEFLRLCIDSCIECYDREAQSPRGSVDVAFSHADALGRLVIMLVKFQGDTNGAVRLSKAPYLETILTMLVLILNHHQIMRGVTFHQRLFTRLFANMLYEYSAARLDTTTDHNDLMFAFAKCFKSLQPTWFPGFTYGWYSLIVHRVFVAGMLKPNNHVGWDTYRELIGLLLLYISELSQTPGFDLLNLDLYKGTLRNILILLHDYPEFLCENHTYFCSRIAYGIPQLRNLILTAKPSAYHDLPDPMTPGLKIERLEEMKKNPTLARDYDLPLQQADLKDVVLNAIRKSGDLDSTFKQIKQALHEGQKESSAMAPAKSVEIMNALVPFVGHDALSTSPGRFDSGTAPVTFFSKLASSVSHETRYQLLNAIADQIRYPNTHTDFFCKVMLNLWGTGSGDEQQRELREQISRVVYERLTVARPHVWGMTILFLELQQNTSYGFWEHLAPDAVVQQRLQQAMRTAH
>XP_016637511_Fonsecaea_multimorphosa
MILSPAASGPSSLSKISATQILLLLDTISEREGKAKWDSKREKIQRLLDSNGMEVFAQFFRRTITLNTAAIFQGAKDFDQGSYKLLREELDKVASDPEQPSKIAEAIDTSKEDSFRDFDLVAFIQHFFADTLPQVILAVAFTKCARVDLRTKAENFLAEFAESSLRSLTDRRGGNAQTFAIENICSVIEYFALAAATTTQEQKDELWRAVISRYNGTKPEQFYGAYQLLRLSAEARDIARGLQRHGPKAVASEQAARDFLASLPATSVTEPQVANALLFLVFSINQQYDMSNLVEALRAKQLDWNLVIQGFDIPGLRMRRNDFPRLYRSLLHVAQEDPHFDVQKLWGGRWQNPDTQIPFLGGFLASSSTDLQATTIPRLRETLPAEDLNNFSPEMTRLISPELDGPYVSADACQAIFEVVLGTATGPDGEDRLDILQDVYHNHPAIFLLFLARTNAKSWVQEQEKFIAECFSFFLEKQRPDYRPVLETLASQYPQYLFELCHIVFSLDPRQTEVIYERAQEFGWTEEFLKHWSNPLALDIACMRDKIDPAFDLDRYLSEAADGQTNLGMILCKYLRIKADDEFRVQRGETTPQSIPLTLRSVHTLLEKLEDHLDNRELVEAAQTTCLQTYPRLMNYGAGFDDILEKSSEEKGNKLSEGIDKQMSELFGRMYRSELSIRDMVNEMRRFKTSRDPDQQDLFCCIVHGLFDEYVCYNEYPEDALEKTALLFGSIIKYKLLPSIPRDFGLALILRAVRDHEPDSLMHRFGIEALLQISDQLSEWPGLCSLLLQEPSLQHPEILQRAEEGLRAQQAAGNGLGTNGISSAHTTNGDDFVALDAGRGFRALRADPPPAAAHFRDPDQKIQEKILFVINNLSKDNMASKLADLKESFTPEHYQWFASYLVEQRARLEPNNQEMYFQFVNMLNDNLLMSEVIRETYVSIVKIMSAESTISSATERSHLKNLGGWLGSLTLAQDKPIKHRNIYFVDLLVEGYETQRLILVIPFTCKVLAQGANSMVFVPPNPWLMEIVGVLLELYHFAELKLNLKFEIEVLCKDLKLDFKKLEPATVIRDRPQTEDDMANIPALPDGLENFDDMSLNGAITRAVRERLSAPEIMATLPNLEDVLKYPPTSGSPADQAMVKSIIYRAFDQAIQEIIAPVVERSITIASISTAQLVTKDYALEPDPEKYRTAARQMVKSLAGSLALVTCKEPLRMSISNYIRRPAQDDLPEHLLPEGAILMCVNDNLDTACSFVEQAAEQRAVAEIEQVIETDLEERRRFLAEGGTRDFIPQGINRWSAWIPEPYKQTVGGLNEAQRAVYEEFDRRVHGMNTSHLPSASADTTGRQIPDVLQDPLTMPNLSTPADQPAIPHQSPLVSQESRMLSAMQQPRVNGFPETLPPHERITMLIEDIQKAARASEATRLKDLEKNSSIFQDFRQILIVLTSSTRPAADLLARQIAEKICHIFVTKPPEGPLEAEVLAFLLSKLCQLSDLIVRDVLRWMTANEDLLLASSNVVVALITAGLMEFARVDVAIAGVIMSRNIHGLHVLAEIMDQTLFTDEPTALRADFAHSLVAMAAWVKEKPDLPVAPEINTKLKAHGMPEFVSVEITDKAKAKQDQMRYVFDEWVGIFESIGPNESTCAAFLKELHKEQTINSTEDLTEFLRLCIDSCIECYDREAQSPRGSVDVAFSHADALGRLVIMLVKFQGETNGAVRLSKAPYLETILTMLVLILNHHQSMRGVAFHQRLFTRLFANMLYEYSAARLDTTVDHNDLMFAFAKCFKSLQPSWFPGFTYGWYSLIVHRVFVAGMLKPNNQEGWDTYRELVGFLLLYISELSQVPGFDLLNLDLYKGTLRNILILLHDYPEFLCENHSYFCSRIAYGIPQLRNLILTAKPSAYHDLPDPMTPGLKVERLEEMKRHPILARDFETPLQQAELKDIVLGAIRKSGELDGAIKQIKQALHDEQKESTAMAPAKSVEIINALVPFVGQDALSNSPGRFDSGAAPVAFFAKLAASLGYDGRYQLLNAIADQIRYPSTHTDFFCKVMLHLWGTGSGDEQQRELREQISRVVYERLTVARPHVWGMTILFLELQQNNSYGFWENLAPDTAMQQRLQQAMRTAH
>XP_022496218_Fonsecaea_nubica
MILSPAASGPSSLSKISATQILLLLDTISEREGKAKWDSKREKIQRLLDSNGMEVFAQFFRRTITLNTAAIFQGAKDFDQGSYKLLREELEKVASDPEQPSKIAEAIDTSKEDSFRDFDLVTFIQHFFADTLPQVILAVAFTKCARVDLRTKAESFLAEFAQSSLRSLSERRGENTQTFAVENICSVIEYFALAAATTTQQQKDDLWRAVISRYTGSKPEQFFGAYQLLRLSAEARDIARGLQRHGPKAVASEQAAQDFLASLPTTSVTEAEVANALLFLVFTINQQYDISHLVEALRAKQLDWNLVIQGFDIPGLRMRRNDFPRLYRSLLHVAQDNPQFDLQKLWGGRWANPDTQISFLGGFLASSSSETQPTTIPRLRETLPAEDLSNFSPEMTRLITPELDGPYVSADACQAIFEVVLGPGTGADGEDRIDILQDVYHNHPAIFLLFLARTNAKSWVPDQEKFIAECFSLFLEKQRPDYRPVLETLASQYPQYLFELCHIVFSLDPRQTEVIYERAQEFGWTEEFLKHWSNPLALDIACMRNKIDPGFDLDRYLSEAADGQTNLGMILCKYLRIKADDEFRVQRGETTPQSIPLTLRSVHTLLEKLEDHLDNRELVEAAQTTCLQTYPRLMNYGAGFDDILEKSSEEKGNKLSEVIDKQMSELFGRMYRSELSIRDMVNEMRRYKTSRDPDQQDLFCCIVHGLFDEYVCYNEYPEDALEKTALLFGSIIKYKLLPSIPRDFGLALILRAVRDHEPDSLMHRFGIEALLQISDQLSEWPGLCSLLLQEPSLQHPEILQRAEEGLRAQQAAGNGLGANGVSGAHTTNGDDLVVLDAGRGFRALRADPPPASAHFRDPDQKIQEKILFVINNLSKDNMASKLVDLKESFTPEHYQWFASYLVEQRARLEPNNQEMYFQFISMIDDNLLMSEVIRETYVSIVKIMSAESTINSATERSHLKNLGGWLGSLTLAQDKPIKHRNIYFVDLLVEGYETQRLILVIPFTCKVLAQGANSMVFVPPNPWLMEIVGVLLELYHFAELKLNLKFEIEVLCKDLELDFKKLEPATVIRDRPQTEDDMANIPALPDGLETFDDVSLNGAISRAVRERLSAPEIMATLPSLEDVLKYPPTSGSPADQAMVKSIIYRAFDQAIQEIIAPVVERSITIASISTAQLVSKDYALEPDPEKYRTAARQMVKSLAGSLALVTCKEPLRMSISNYIRRPAQDDLPEHLLPEGAILMCVNDNLDTACSFVEQAAEQRAVTEIDQVIEADLEERRRFLAEGGTRDFIPQGINRWSAWIPEPYKQTVGGLNEAQRAVYEEFDRRVHGMNTSHIPNATADTPGRQIPDVLQDPLTMPNLSTPADQPAIPHQSPLVQQESRMLSAMPQPRVNGFPETLPPHDRITILIEDIQKAARASDATRLKDLEKNSSIFQDFRQILIVLTSSTRPAADLLARQIAEKICHIFVTKPPEGPLEAEVLAFLLSKLCQLSDLIVRDVLRWMTANEDLLLASSNVVVALITAGLMEFARVDVAIASVIMSRNVHGLHVLAEIMDQTLFTDEPTALRADFAHSLVAMAAWVKEKPDLPVAPEINAKLKAHGMPEFVSVEITDKAKAKQDQMRYVFDEWVGIFESIGPNESTCAAFLKELHKEQTINSTEDLAEFLRLCIDSCIECYDREAQSPRGSVDVAFSHADALGRLVIMLVKFQGDTNGAVRLSKAPYLETILTMLVLILNHHQIMRGVTFHQRLFTRLFANMLYEYSAARLDTTTDHNDLMSAFAKCFKSLQPSWFPGFTYGWYSLIVHRVFVAGMLKPNNHVGWDTYRELIGLLLLYISELSQTPGFDLLNLDLYKGTLRNILILLHDYPEFLCENHTYFCSRIAYGIPQLRNLILTAKPSAYHDLPDPMTPGLKIERLEEMKKNPILARDYDLPLQQADLKDVVLNAIRKSGDLDSTFKQIKQALHEGQKESSAMAPAKSVEIMNALVPFVGNDALSSSPGRFDSGTAPVTFFSKLASSVSHETRYQLLNAIADQIRYPNTHTDFFCKVMLNLWGTGSGDEQQRELREQISRVVYERLTVARPHVWGMTILFLELQQNTSYGFWEHLAPDAAMQQRLQQAMRTAH
>XP_013287495_Fonsecaea_pedrosoi
MILSPAASGPSSLSKISATQILLLLDTISEREGKAKWDSKREKIQRLLDSNGMEVFAQFFRRTITLNTAAIFQGAKDFDQGSYKLLREELEKVASDPEQPSKIAEAIDTSKEDSFRDFDLVTFIQHFFADTLPQVILAVAFTKCTRVDLRTKAESFLAEFAQSSLRSLSERRGENTQTFAVENICSVIEYFALAAATTTQQQKDDLWRAVISRYTGSKPEQFFGAYQLLRLSVEARDIARGLQRHGPKAVASEQAAQDFLASLPTTSVTEAEVANALLFLVFTINQQYDISNLVEALRTKQLDWNLVIQGFDIPGLRMRRNDFPRLYRSLLHVAQDNPQFDLQKLWGGRWANPDTQISFLGGFLASSSSETQPTTIPRLRETLPAEDLSNFSPEMTRLITPELDGPYVSADACQAIFEVVLGPGTGADGEDRIDILQDVYHNHPAIFLLFLARTNAKSWVPDQEKFIAECFSLFLEKQRPDYRPVLETLASQYPQYLFELCHIVFSLDPRQTEVIYERAQEFGWTEEFLKHWSNPLALDIACMRNKIDPGFDLDRYLSEAADGQTNLGMILCKYLRIKADDEFRVQRGETTPQSIPLTLRSVHTLLEKLEDHLDNRELVEAAQTTCLQTYPRLMNYGAGFDDILEKSSEEKGNKLSEVIDKQMSELFGRMYRSELSIRDMVNEMRRYKTSRDPDQQDLFCCIVHGLFDEYVCYNEYPEDALEKTALLFGSIIKYKLLPSIPRDFGLALILRAVRDHEPDSLMHRFGIEALLQISDQLSEWPGLCSLLLQEPSLQHPEILQRAEEGLRAQQAAGNGLGANGVSGAHTTNGDDLVVLDAGRGFRALRADPPPASAHFRDPDQKIQEKILFVINNLSKDNMASKLVDLKESFTPEHYQWFASYLVEQRARLEPNNQEMYFQFISMIDDNLLMSEVIRETYVSIVKIMSAESTINSATERSHLKNLGGWLGSLTLAQDKPIKHRNIYFVDLLVEGYETQRLILVIPFTCKVLAQGANSMVFVPPNPWLMEIVGVLLELYHFAELKLNLKFEIEVLCKDLELDFKKLEPATVIRDRPQTEDDMANIPALPDGLETFDDVSLNGAISRAVRERLSAPEIMATLPSLEDVLKYPPTSGSPADQALIKSIIYRAFDQAIQEIIAPVVERSITIASISTAQLVSKDYTLEPDPEKYRTAARQMVKSLAGSLALVTCKEPLRMSISNYIRRPLQDDLPEHLLPEGAILMCVNDNLDTACSFVEQAAEQRAVSEIDQVIEADLEERRRFLAEGGTRDFIPQGINRWSAWIPEPYKQTVGGLNEAQRAVYEEFDRRVHGMNTSHIPNATADTPGRQIPDVLQDPLTMPNLSTPADQPAIPHQSPLVQQESRMLSAMPQPRVNGFPETLPPHDRITILIEDIQKAARASDATRLKDLEKNSSIFQDFRQILIVLTSSTRPAADLLARQIAEKICHIFVTKPPEGPLEAEVLAFLLSKLCQLSDLIVRDVLRWMTANEDLLLASSNVVVALITAGLMEFARVDVAIASVIMSRNVHGLHVLAEIMDQTLFTDEPTALRADFAHSLVAMAAWVKETPDLPVAPEINAKLKAHGMPEFVSVEITDKAKAKQDQMRYVFDEWVGIFESIGPDESTCAAFLKELHKEQTINSTEDLAEFLRLCIDSCIECYDREAQSPRGSVDVAFSHADALGRLVIMLVKFQGDTNGAVRLSKAPYLETILTMLVLILNHHQIMRGVTFHQRLFTRLFANMLYEYSAARLDTTTDHNDLMFAFAKCFKSLQPTWFPGFTYGWYSLIVHRVFVAGMLKPNNHVGWDTYRELIGLLLLYISELSQTPGFDLLNLDLYKGTLRNILILLHDYPEFLCENHTYFCSRIAYGIPQLRNLILTAKPSAYHDLPDPMTPGLKIERLEEMKKNPTLARDYDLPLQQADLKDVVLNAIRKSGDLDSTFKQIKQALHEGQKESSAMAPAKSVEIMNALVPFVGHDALSTSPGRFDSGTAPVMFFSKLASSVSHETRYQLLNAIADQIRYPNTHTDFFCKVMLNLWGTGSGDEQQRELREQISRVVYERLTVARPHVWGMTILFLELQQNTSYGFWEHLAPDAAMQQRLQQAMRTAH
>XP_007759486_Cladophialophora_yegresii
MITSPAASGPSSLSKISATQILLLLDTISEREGKQKWEAKREKIQRLLDSNGMEVFSQFLRRAISLNNAAIFQGAKDHDQGSYRLLHEQLDQVASDPEQPAKIAEAIDTSKEDSFRDFDLVGFIQHFFPSDTLSQVILAVAFTKCARVDLRAKAESFLTNFAQSSLRTLSEGRGASSPSFAAENICSVVEYFSLAAASITTQDQKDDLWRAITPRYTGTKPELLYGAYMVTRLPSENRDIARGLLRHGPKALASEQAARDFLASLPASAITEPQAANAILFLILTVNQQYELLNLVDAFRVRQLDWNLVIQGFDIPGLRLRRTEFPRLYGTLLHVAQEDTHLDLQRLWGGTWQNPATQISLLAGFLAAPTTVVRVARIPHLRSTLPQDDLKKLSPEVVNLITAELDTPYASADACQAIFEVVLGPATGPDGEDAMDILQDVYQSHAAIFLLFLSRTNAKPWASDQEKFIAECFSLFLEKQRPDYRPVLQALATQNPQYLFELCHLVFQNDPRQTEVIYERAEEFGWTEEFLKHWTNPLALDIACMRDRLRQDFDLERYLAEAAEGQTSLGLILAKYLRIKADDEFRVQRGGAPPQSIPLTLRNVHTLLEKVEDNLDDRDAVESAQTTCLQTYPRLMNYGAGFDDILERSSEEKGNKLSEVIDKQMSELFGRMYRGELSIRDMVNEMRKFKTSADPQQQDLFCCIVHGLFDEYVCYSEYPEDALEKTALLFGNIIKYNLLPSIPRDFGLALILRAVRDHEPDTLMHRFGIEALLQISDQLSEWPGLCSLLLQEPSLHQHAELMQRAEEGLRAQQAAGNGNGHGFGANGIGSGHTANGAADVVTQDTGRGFRALHADPPDPSAHFREPDQKVQEKILFVINNLSKDNMASKLVDLKESFAPEHYQWFASYLVEQRARLEPNNQEMYFQFVSKFGDNLLMSEVIRETYVSINKMMSAESTINSATERSHLKNLGGWLGSLTLAQDKPIKHRNIYFVDLLVEGYDTQRLILVIPFTCKVLAQGVNSLVFVPPNPWLMEIIGVLLELYHHAELKLNLKFEIEVLCKEFKLDFKKLEPALVIRDRPQAEDDVANLSGLQDGVENFDEIGLNGAMNRAVRERLSAPEIMATLPNLEDVLKYPPTSGSPQDQALVKNIIYRAFDQAIQEIIAPVVERSITIASISTAQLVAKDYALEPDVEKYRLAARQMVKSLAGSLALVTCKEPLRMSISNYIRRPAQEDLPEHLLPEGAILMCVNDNLDTACSLVEQAAEQRAMAEIDQVIEGDMEERRRFLAEGGNRDFMPAGINRWSAWIPEPYKQTVGGLNEAQRAVYEEFDRRVHGMNANHLPNASTDTTGRQIPDILQDPLAMPNLSTPADQPALPHQSPLVQQENRMLSAMQQPRVNGFAETIPPHERISILIEDIQKAARASGTTRVKDLEKNGSIFQDFRQILIVLTTSQRPATDLLARQIAEKICATFTQTPPASPLEAEVLAFLLSKLCQLSDLIVRDVLRWMTASEELILASSNVVVALITVGLLEISRVDAALSSSILNKNMRGLEILAEILDQTLFTDEPTALRADFANSLVAMSAWVKEQPDLLVASEISSKLKAHGMPEFVSVEVTDKTKARQDQMRYVFDEWVGIFESIGQNDSTCAAFLKELHKEQTINSTEDLADFFRLCIDSCIECYEREAQSPRGSVEVAFAHVDALSRLVIMLVKFQGETNGAVRLSKAPYLETILTVIVLVLNHHQNMRGVAFPQRLFNRLLANLLYEYAAARLDTTSDHVDMMSAFAKCFKSLQPSWFPGFTYAWYGLVVHRVFVAGMLKSNDQAGWDTYRELIGLLLHHISELSTTAGFELLNLDLYKGTLRNILVLLHDYPEFLCQNHTYFCSRISYGIPQLRNLILTAKPSAYHDLPDPMTPGLKIERLEEMKKHPTMAGDFDLALRQADIRDVMLDAIRKSGDYEVALKQIKAALLEGQVRSTAMGPAKSVEIINALVPFIGQEALSSPPGRFDGNLAPVVFMTKLGLSLGYEGRYQVLNAIADQIRYPSTHTDFFCKLMLHLWGSGNVDEQQRELREQISRVVYERLTVARPHVWGMTILFLELQQNGSYGFWENLAPEANMQQRLQQAMRTAH
>XP_016230689_Exophiala_spinifera
MSFDNPSSFAHWQSSVASQQDRQPQSRQQPRAVQSPWGQSLSSTSSRRGLTPLATSNLSSSSATGTRRDQALSESDLYTSSISPSSTNFPPLHSSQSRLGSRRGTPPGSSHSNSPVNALQAGAHQVQAYSSRSVTSPRSRALTPSQSFTSASAGLFSQSGLGAGGGGVYGRSGAYSPSLTGPGVGSPTGANIERSPSISSNVGSATTGPSSLSKISATQILLLLDTISEREGKAKWESKAEKIRKLLDSNGMDVFAPYFRRAVTSNVSAIFSGAKDFDQGSYKLLKQELDKVLWDPEQPSKIAEAIDTSKEDVFRDFDLVAFVQHFYSDALPQVILAIAFTKCTRVDLKSKAEHFLNDFGQHSLRTLSESRNNTQIPASENVCSVIEYYALAGGTRTQQQKIDLWTALSSRYGNASADQFSAVLASSQLLRIDSEAREMARNLQRQGPKALSSKQAAQDFLESLNPTSITEAEVSVSLLFLVCSVTQSFDMNNLVSALVSRQLDWNLVVQGFDIPGLRLRRNSFSRLFKALRLIAVEKNTFDLQKLWGGQWQNPDTQLSFLGGFLASPATEVEPAKIPGLRQSLSLDDFTNAPADMQKSLEAELKTPYVSADACQAIFEVALGPNTSPDGEDRVDILSDVYQNHPALFLLYLSASGAKPWVPDQEKFIAECFGLFLEKQRPDYRVVLETLASRSSPQFLFDLCHLVFQVDPRHTEIIYERAEEFGWTQEFLKHWSNPLALDLACIRDKIEPEFDLDRYISEAADGHDNFGMILFKYLRIKADDEFRVQRGESAAQSIPLSLRTVHTLLEKLEDHLGERALIEAAQTTCLQTYPRLMNYGAGFDEILDRRSQEKGNKLPEVIDKQMSELFGRMYRSELSIRDMVNEMRRYKTSTDPDQQDLFCCIVHGLFDEYVCYNEYPEDALEKTALLFGSIIKYKLLPSIPRDFGLALILRAVRDHDSDSLMHRFGIEALLQISDQLSDWPGLCNLLLQIPKLKHPEILQRAQEGLQAQQASGTNGVGNAPTNGEPADLGRGFRALSADPPNPTAHFQDPDQKVQEKILFVINNLSKDNMSSKLTDLKDSFSPEHYQWFASYLVEQRARLEPNNQEMYFQFIHMLNDNLLTSEVIRETYVSIVKLMTSESTINSTQERGHLKNLGGWLGSLTLAQNKPIKHKNIYFVDLLVEGFETQRLLLVIPFTCKVLAQGAHSLIFVPPNPWLMEIVGVLVELYHFAELKLNLKFEIEVLCKDLKLDFKKLEPANVIRLRSQADDEITNVSVLPDGLENFDELSLNSGLNRRERLSAAEIMASLPSLEGLLKYPPTSGSPADQAMVKNIIYRAFDQAIQEIIAPVVERSITIASISTAQLVAKDYGMEPDVEKYRQAAKAMVKSLAGNLALVTCKEPLRMSISNYIRRPAQDDLPEHLLPEGAILMCVNDNLDTACSFVREAAEQRAMPEIEQVIEPELEERRRFAAEGGGRDFIPANTNRWSAWIPEPYKQTVGGLNEAQRAVYEEFDRRVSGMNVNAIPNTSSDSARQLPDILQDSLAMPNLATPAEQPAIPHHSPLVQQENRMLSAMQPPRVNGFAESLPPHERISILIEDVQKAARASEALRLKDLEKNSSIFQDFRQILIVLTSSTRPAADLLARQIAEKICNIFVSQPPQSPLEAEVLAFLLSKLCQLSELIIRDVLRWMTANEDLLLASSNVVVALVTVGLMEFARVDVAVASILMSRNSHGLKVLSDILDQTLFVDEPIALRADFANSLIAMSGWFKEQPELPLATEMIQKLKAHGIPQFVSVDVSDKAKAKQDQMRYVFDEWVGMFENLGVNEGTCAAFLKELHKEQTINGTEDLTEFLRLCIDSCIECYDREAQSVRGSVEVAFSHADALARLVIMLVKFQGDTNGAVRLNKAPYLETILTVLVLILNHHQLMRGVAFHQRLFNRLFATMLYEYSAARMNATPEHSELMLAFAKCFKSLQPLWFPGFSYGWYGLVVHRVFVDGMLKPNNHAGWNAYRELIGLMLLYISELSDTPGLDLLNLDLYKGTLRNMLILLHDYPEFLCENHSYFCSRVSYQIPQLRNLILTAKPSAYHDLPDPMTPGLKIERLDEIKRSPVLASDFDAPLEQYEIKTTILDVLNKTVDLESGLKRIKSALQDSERGNSIMAPPKAVETINALVPFIGQDALSNAQARFDPTSVHVNLLTKFTLSLDFEGRYQVLNAIADQVRYPSTHTDFFCKLMLHLWGSSNTDSQQGELREQISRVVYERLAVARPHVWGMTILFLELQNNLTYGFWDTVAPDSNMQQRLQQAMRTIH
>XP_016267121_Exophiala_oligosperma
MSFDNPSSFAHWQSSVASQPDRQAQPRQQPRAVQSPWGQPLSSSSSRRGLTPLATSNLSSSSATGTRRDQALSESDLYTSSISPSSTNFPPLHASQSRLGSRRGTPPGSSHSNSPVNTLQAGAHQVQAYSSRSVTSPRSRTLTPSQSFASASAGPFSQSGLGAGGGGVYSSRSGAYSPSLTGPGVGSPTGTNIERSPSISSNLGSATTGPSSLSKISATQILLLLDTISEREGKAKWENKAEKIRKLLDSNGMDVFASYFRRAVTSNVSAIFSGAKDFDQGSYKLLKQELDKVLWDPEQPSKIAEAIDTSKEDVFRDFDLEAFIQHFFSDTLPQVILAIAFTKCARVDLKSKAEHFLNDFGQHSLRTLSDGRNSTQALAHENVCSVIEYYALAAGTRTQQQKIDLWTALSSRYGNANADQHTTVLASSQLLRINSEAREMARNLQRQGPKALSSKQAAQDFLGLLNPTSMTEAEVSVALLFLVSSVNQSFDMNNFVSALVSRQLDWNLVVQGFDIPGLRLRRSYFPRLFKALRLIAVDNTAFDLQKLWGGQWQNPDTQLSYLGGFLASPATEVEPARIPGLRQCLSLDNFKNAPVDMKRSLEAELKTPYVSADACQAIFEVALGPNTAPDGEDRVDILSDVYQNHPSLFLLYLSASGAKPWTPDQEKFIAECFGLFLEKQRADYRVVLETLAAQSPPQFLFDLCHLVFQVDPRHTEMIYDRAEEFGWTQEFLKHWSNPLALDLACIRDKIEPEFDLDRYISEAAEGHDNFGMILFKYLRIKADDEFRVQRGESAAQSIPLSLRTVHTLLEKLEDHLGERALIEAAQTTCLQTYPRLMNYGAGFDDILDRRSQEKGNKLPEVIDKQMSELFGRMYRSELSIRDMVNEMRRFKTSTDPDLQDLFCCIVHGLFDEYVCYNEYPEDALEKTALLFGSIIKYKLLPSIPRDFGLALILRAVRDHDSDSLMHRFGIEALLQISDQLSDWPGLCNLLLQIPKLKHPEILQRAQEGLQAQQAPGTNGVGNAPTNGEPADLGRGFRALHADPPNPTAHFLDPDQKVQEKILFVINNLSKDNMSSKLADLRDSFNPEHYQWFASYLVEQRARLEPNNQEMYFQFINMVNDNLLTSEVIRETYVSIVKLMSSESTINSTQERGHLKNLGGWLGSLTLAQNKPIKHKNIYFVDLLVEGFETQRLLLVIPFTCKVLAQGSQSLIFKPPNPWLMEIVGVLVELYHFSELKLNLKFEIEVLCKDLKLDFKKLEPANVIRARSQADDEITNVSVLPDGLENFDELSLNSGLNRRERLSAAEIMASLPSLEGVLKYPPTSGSPADQAMVKNIIYRAFDQAIQEIIAPVVERSITIASISTAQLVAKDYGMEPDVEKYRQAAKAMVKSLAGNLALVTCKEPLRMSISNYIRRPAQDDLPEHLLPEGAILMCVNDNLDTACSFVREAAEQRAMPEIEQVIEPELEERRRFAAEGGGRDFIPANTNRWSAWIPEPYKQSVGGLNEAQRAVYEDFDRRVSGMNVNSMPNASSDAARQLPDILQDSLAMPNLATPAEQPAIPHHSPLVQQESRMLSAMQQPRVNGFAESLPPHERISILIEDVQKAARASEALRLKDLEKNSSIFQDFRQILIVLTSSTRPAADLLARQIAEKICNIFISQPPQSPLEAEVLAFLLSKLCQLSELIIRDVLRWMTANEDLLLASSNVVVALVTVGLMEFARVDVAVASILMSRNTHGLKVLSDILDQTLFVDEPIALRADFANSLIAMSEWFKEQPELPLATEMTQKLRAHGIPQFVSVDVSDKAKAKQDQMRYVFDEWVGMFENLGVNEGTCAAFLKELHKEQTINSTEDLTEFLRLCIDSCIECYDREAQSVRGSVEVAFSHADALARLIIMLVKFQGDTNGAVRLSKAPYLETILTVLVLILNHHQLMRGVAFHQRLFNRLFATMLYEYSAARLNTTPEHSELMMAFAKCFKSLQPLWFPGFSYGWYSLVVHRVFVDGMLRPNNHAGWNAYRELIGLLLLYISELSSTPGLDLLNLDLYKGTLRNVLILLHDYPEFLCENHSYFCSRVSYQIPQLRNLILTAKPSAYHDLPDPMTPGLKIERLDEIKRSPVLASDFDAPLQQDGIKATIFDILSKTVDMETGLKQIKSSLQDPERRTSIMAPPKAVEIINALVPLVGQDALTNAQARFDPNSTHVTLLTKFTLSLGFEGRYQILNAIADQIRYPSTHTDFFCKLMLNLWGSSNSDAQQGEIREQISRVVYERLAVARPHVWGMTILFLELQNNLTYGFWDTVAPDSNMQQRLQQAMRTIH
>XP_013313750_Exophiala_xenobiotica
MSFDNPSSFAHWQSSITSASDKQSQPRQPRPAQSPWGQLSSLSSSRRGLTPLAISNLSSSSATGTRRDQALSESDLYTSSISPSSGNFPPLLTSQTRLGSRRGTPPGSSHSNSPVNALQAGAHQVQAYSSRSVTSPRSRTLTPSQSSATASAGPFTQSGLGAGGGGVYSRSGAYSPSLTGPGVGSPTGANFERSPSISSNVGSTATGPSSLSKISATQILLLLDTISEREGKTKWESKAEKIRKLLDSNGMEVFAPYFRRAVTSNVAAIFSGAKDFDQGSYKLLRQEVDKVFWDPEQPSKIAEAIDTSKEDIFRDFDLVAFIQHFYADTLPQVILAVAFTKCTRVDLSTKAESFLTDFGQNSLHTLSEGRGSTHALAPENLCSVIEYYALAAGTKTQQQKNDLWTALSSRCVNMKDDQFTAVLTSSQLLRINTSRREMARGLQRHGVKTTSSKQAAQDFLESLNPTSVTEAEVVNALLFLVFSVNQSYDISNFVSALVPRQLDWNLIIQGFDIPGLRLRRNYFPRLFKTLREVALDDRGFDLQKLWGGQWQNPDTQISLLGGFLASSSAEVEPSKIPGLRPSLTLDEFRNASAEMKRFLEAELQTPYASADACQAIFEVALGPSTAPDGEDRLDILNDVYRNHPAIFLLYLSKVSAKPWVPDQEKFIAECFGLFLEKQRTDYRAVLETLSSQNPHFLFDLCHLVFQVDPRQTETIYERAEEFGWTQDFLRHWSNPLALDLACIRNKVEPEFDLDQYISEAAEGHDNFGTILFKYLRIKADDEFRVQRGESAPQSIPLSLRTVHTLLEKLEDHLGERSMVEAAQTTCLQTYPRLMNYGAGFDDILERSSQEKGNKLPEAIDKQMSELFGRMYRSELSIRDMVNEMRRYKTSTDPDQQDLFCCIVHGLFDEYVCYNEYPEDALEKTALLFGSIIKYKLLPSIPRDFGLALILRAVRDHDSDSLMHRFGIEALLQISDQLSDWPGLCNLLLQIPKLKHPEILQRAEEGLQAQQAAGTNGIDGPAINGDPPEQGRGFRALRADPPPPGAHFKDPDQKVQEKILFVINNLSKDNISSKLVDLKESFDPEHYQWFASYLVEQRARVEPNNQEMYFQLVNMLSDDLLMSEVIRETYVSIVKLMSSESTINSTQERGHLKNLGGWLGSLTLAQDKPIKHKNIYFVDLLVEGFETQRLLLVIPFTCKVLAQGANSLVFMPPNPWLMEIVSVLVELYHFAELKLNLKFEIEVLCKDLKLDFKKLEPANVIRVRPQTDDEMTAVSALPDVLENFDELSLNSGLNRRERLSAAEIMASLPNLEEVLKYPPTSGSPADQAMIKNIIYRAFDQAIQEIIAPVVERSITIASISTAQLIAKDYAVEPDVEKYRTAARQMVKSLAGSLALVTCKEPLRMSISNYIRRPAQDDLPEHLLPEGAILMCVNDNLDTACSFVEQAAEQRAVPEIDQVIETELEERRRFAADGGTRDFIPANTSRWSAWIPEPYKQTVGGLNEAQRAVYEEFDRRVHGMNSNHIPNLSADAARQIPDILQDPLAMPNLATPAEQPALPHQSPLVQQENRMLSAMQQPRVNGFAETLPPQERISILIEDVQKAARASEALRLKDLEKNSSIFQDFRQILIVLTSSTRPAADLLARQIAEKLCNIFVSKPPQSPLEAEVLAFLLSKLCQLSELIIRDVLRWMTANEDLLLASSNVVVALVTVGLMEFARVDVAVASILMSRDTHGIQVLSDILDQTLFTDEPVALRADFANSLIAMSAWLKETPDLPLASRINQKLRAHGMPQFVSVDVTDKTKAKQDQMRYVFDEWVGIFENLGPNEGTCAAFLKELHKEQTINSTEDLTEFLRLCIDSCVECYDCEAQSVRGSVEVAFSHADALGRLVIMLVKFQGDTNGAVRISKAPYLETILTVLVLILNHHQIMRGVAFHQRLFNRLFATMLYEYSAARLDETPEHAELMLAFAKCFRSLQPLWFPGFSYGWYSLIVHRVFVAGMLRPHNHAGWDAYRDLVGLLLLYISELSKTPGLDLLNLDLYKGTLRNILILLHDYPEFLCENHSYFCSRISYGLPQLRNLILTAKPSAYHDLPDPMTPGLKIERLDEIKRNPVLASDFDVPLQQDLLKDTLVDLLRKSTDMEAALKQIKPVLQDAERQSSVMAPPKTMEIMNALVPFVGQDALTNAPGRFDANSVHVNFVTKLAASLGSESRYQLLNAIADQIRYPNTHTDFFCKLMLHLWGSGNADAQQGEVREQISRIVYERLAVARPHVWGMTILFLELQNNLSYGFWETVAPDSNMQQRLQQAMRTIH
>XP_007723683_Capronia_coronata
MSFGNPSSFAQWHSSIASSSDKQPQPKPPKPAQSPWGQNPSAFSSRRGLTPLATSNLTSNSTAGTRREHTLSESEPYTSSASPSSINFPPLLASSQPRFGSRRGTPPSSSHSNSPITTLQAGAPQPQAYQPRSVTSPRSRAITPSQASATGAAGTSSQAGPGAGGGGVFSRSGAYSPSLTSPGVGSPTSLNFERPPSISSHLGASATAPSSLSKISATQILLLLDTISEREGQAKWNSKAEKIRRLLDSNGMEVFAQFFRRTVILNAAAIFTGAKDLDQGSYKLLRQELEKVLWDPEQAYKIAEAVDTSKEDLFRDFDLVTFLQHFFADGLPQVILAIAFTKCSRSDLRTKAEDFLTRFGQDSLRTLADSRGNAQAYCPENICAVIEYYALAAGTRSQQQKIDLWTALSTRYAGLKPEQLSAPVTSSQLLRITSEARELARGLQRHGPKSTISKQAAHDFLSSFNPTTITEAEVANALLFLVFSYNRQHDVSNFVAALQTTQLDWNSIIQGFDIADLRLRRDLFPGLFNALLQVASERPQFDIQKLWGGRWQNPDTQISFLGGFLAASPKDIQPSKIPGFRQSLSLDDVPNPPADIRRQLEAELEGPYASADACQAIFDVVLGPNATPDGEDRLDILNDVYQSHAAVFLLFLSRIGAKPWVPDQEKFIAECFGLFLEKQRPESHTVLETIAAQNPQFLFDLCHLVFQLDPRQTEVVYERAEEFGWTEDFLKHWSNPLALDLACIRHKVQPGFDLDRYISEAGDGQSNLGMILCKYLRIKADDEFRVQRGETTPQSIPLSLRTVHTLLEKLEDHLDNRELVEAAQTTCLQTYPRLMNYGAGFDDILEKSSEEKGNKLPEAIDKQMSELFGRMYRSELSIRDMINEMRRFKTSRDPDQQDLFCCIVHGLFDEYVCYNEYPEDALEKTALLFGSIIKYKLLPSIPRDFGLALILRAVREHEPDSLMHRFGVEALLQISDQLAEWPGLCSLLLQEPSLQHPEILQRAEEGLRAQQAAGNGLGTNGIRNALIANGEENAKTDVGRGFRALHADPPPPGARFRDPDQKVQEKILFVINNLSKDNMASKLADLKESFSPEHYQWFASYLVEQRARLEPNNQEMYYQFANMLNDNLLMSEITRETYVSIVKLMSSESTINSATERGHLKNLGGWLGSLTLAQDKPIKHRNIYFVDLLVEGYETQRLILVIPFTCKVLAQGANSMVFRPPNPWLMEIIHVLVELYHFAELKLNLKFEIEVLCKDLKLDFKKLEPATIIRDRPQTDDELTNVSALPDGLENFDDLSLNGAMSRGARERLTAPEIMAALPNLEDVLKYPPASGSPADQAMVKNIIYRAFDQAIQEIIAPVVERSITIASISTKELVAKDYALEPDPEKYRTAAVQMVKSLAGSLALVTCKEPLRLSISNYIRRPVQDDLPEHLLPEGAILMCVNDNLDIACSFIEQAAEQHAIPEIERAIEAELEERRRFSAEGGHREFIPTGINRWSAWIPEPYKQTVGGLNDAQRAVYEEFDRRVHGMNSNHVPNVAIDPSGRQLPDILQEPLTMPNLSTPAEQPSLPHQSPLIQQENRMLTAMQQPRVNGFAETLPPHERISILIEDIQKAARASQAMRLKDLEKNSSIFQDFRQILIVLTSSTRPAADLLARQIAEKICSIFVTKPPQGSLEAEVLAFLLSKLCQLSELIIRDVLRWMSANEDLLLGSSNVVVALVTVGLMEFARVDIAIASMLMTRNAHGLQVLADILDQTLFTDEPTALRADFANSLIAMSAWLKEEPDLALASELSQKLSAHGIPQLVSVEVTDKAKAKQEQMRYLFDEWVCTFENISVNESTCAAFIRALHKDQTINGTEDLTEFLRLCVDACIECYDREAQSVRGSVDVAFSHADALARLLIMLVKYQGETNGAVQPSKAPYLETILTILVLILNHHQNMRGVGFHQRLFSRLFANMLYEYSAARLGDTADHTDLMLAFAKCFKTLQPSWFPSFTYGWYSLIVHRVFVSGMLRPNNHPGWDAYRELVGLMLLYISELSNAPGLDLLNLDLYKGTLRNVLVLLHDYPEFLCENHSYFCSRISYRIPQLRNLILTAKPSAYHDLPDPMTPGLKIERLDEMKRHPTLAHDFDGPLQSEQLRDTIVEVLQKTTEVEVALQQIGAVLQDELLVASTLAPNKSVEVINALVPFVGQEALNSSPGRFESSSMPVVFLHKLASTLSFENRYKLFNAIADQIRYPNSHTDFFCKLMLHLWGSGGIDEQQREFREQISRIVYERLAVARPHVWGMTILFLELQQNAAYGFWDTVAPDSNVQQRLQQAMRTSH
>XP_007735152_Capronia_epimyces
MSFDNPSSFAQWQSSIASSTDKQPQSRPPKPAQSPWGQNPFASSIRRGLTPLATSNLTSTSGTRREQTLSEAELYTSSSSPASGNFPPLASSQPRFGSRRGTPPGSSHSNSPITTLQAGALQLQAYQPRSVTSPRSRTITSSQASATGAAGTFSHSGPGAGGGGVYNRSGAYSPSLTGPGVGSPTGLSFERSPSISSNVSSAATGPSSLSKISATQILLLLDTISEREGKAKWDSKAEKIRRLLDSNGMEVFAQFFRRSVILNAAAIFSGAKDFDQGSYKLLRQELDKVLWDPEQAYKISEAIDTSKEDLFRDFDLVTFVQHFFVDTLPQVILAIAFTRCARSDLRAKAENFLADFGQNSLRMLADSRGNAQAYSAENVCAVIEYYALAAGTRSQQQKIDLWTALSTRYAGVKPEQFAAAHTSSQLLGIVNDARELARGLQRHGPRLTASKQAAQEFLGSLNPTTVTEAEVANALLYLTFTHNQQYDSSNFVSALLTKQLDWNLVIQGFDIPDLRLRRNLFPTLFNALLQVALEHPQFDIQKLWGGSWQNSDTQISFLWSFLACPKEIQLSRIPGFRPSLSLEDFPNLPAEMRMQLEVEMQGPYASADAWQAIVDVVLGLGQGATPDGEDRLDILSDVYQNHTATFLLFLAGIGAKPWTPDQEKFIAESFGLFLEKQRPDYGPVLETLASRNPQFLFDLCHLVFQLDPRQTEVVYERAEEFGWTEDFLKHWSNPLALDVACIRHKVQPGFDLDRYISDAGDGQSNLGMILCKYLRIKADDEFRVQRGESPPQSIPLSLRTVHTLLEKLEDHLDNRELVEAAQTTCLQTYPRLMNYGAGFDDVLEKSSEEKGNKLPEAIDKQMSELFGRMYRSELSIRDMVNEMRRYKTSRDPDQQDLFCCIVHGLFDEYVCYYEYPEDALEKTALLFGSIIKYKLLPSIPRDFGLALILRAVRENEPDSLMHRFGVEALLQISDQLAEWPGLCSLLLQEPSLQHPEILQRAEEGLRAQQAASNTPGTNGVGNAVTANGEEHAKADTGRGFRALHADPPPLSAHFRDPDQKVQEKILFVINNLSKDNMSSKLATLKESFSPEHYQWFASYLVEQRARLEPNNQEMYFQLVNMLNDNLLMSEIIRETYVSIVKMMSAESTISSATERSHLKNLGGWLGSLTLAQDKPIKHRNVYFVDLLVEGYETQRLILVIPFTCKVLAQGADSMVFKPPNPWLMEIIHVLVELYHFAELKLNLKFEIEVLCKDLKLDFKKLEPATVIRDRPQTDDEMTNVSALPDGLETFDEMSLNGAITRGVRERLTAPEIMATLPNLEEVLKYPPASGSPVDQAMVKNIIYRAFDQAIQEIIAPVVERSITIASISTKELVAKDYALEPDTEKYRTAAIQMVKSLAGSLALVTCKEPLRLSISNYIRRPVQDDLPEHLLPEGAILMCVNDNLDIACSFVEQAAEQHAIPEIERAIEADLEERRRFNAEGGHREFIPSGTNRWSAWIPEPYKQTVGGLNDAQRAVYEEFDRRVHGMNANYVSNSVTDTAGRQLPDILQESLAMPNLSTPADQPSLPHQSPLVQQENRMLSAMQQSRTNGFPETLPPHERISVLIEDIQKAARASQAKRLKDLEKNSSIFQDFRQILIVLTSSTRPAADLLARQIAEKICNIFVSKPPQGPLEAEVLAFLLSKLCQLSELIIRDVLRWMTANEDLLLASSNVVVALVTVGLMEFARVDVAIASMLMSRNTHGLQVLADMLDQTLFIDEPTALRADFANSLIAMSAWLKEKPDLPIASELGQKLSAHGIPQLVSVEVSDKAKVKQEQMHYIFDEWVGIFENIGANEGTCAAFLRELHKDQTINSTEDLTEFLRLCVDACIECYDREAQSVRGSVDVAFSQVDALARLVIMLVKFQADTNGAARLSRAAYLDTVLTILVLILNHHQNMRGVGFHQRLFNRLFANILYEYSAARLDDTADHAALMLAFAQCFKSLQPSWFPSFTYGWYSLIVHRVFVSGMLRPNNHAGWNAYQELVGLMLLYISELSKTEGLDLLNLDLYKGTLRNVLVLLHDYPEFLCENHSYFCSRISYRIPQLRNLILTAKPSAYHDLPDPMTPGLKIERLDEMKRHPILAHDYDIPLEREQLKDIIAEVLHKTVDVEVALKVINAALQAEQPQSSALAPIKSIEFINALVPYVGQDALNSSPGRFEPSSTQVVLLTKLAASLSLENRYLLINAIADQVRYPNSHTDFFCKLMLHLWGLGTMDEQQREVREQICRVVYERLTVARPHVWGMTILFLELQQNATYGFWESVAPDSNIQQRLQQAMRASH
>XP_009161675_Exophiala_dermatitidis
MSFDNPSSFAQWQSSIASSSDKQTQPRQPKPAQSPWGQIPSNASSRRGLTPLATSNLTSNTSAGTRREQKLGDSDLYTSSVSPSLGNFPPLLASSQSRFGSRRGTPPGSSHSNSPVPALQAGAPQSQGFQHRSVTSPRSRTLTPSQPSASGAAGTFSSQPGPGAGGGGAYSRSGAYSPSLTGPGISSPSSLNFERSPSISSNLSAAPTGPSSLSKISATQILLLLDTINEREGKAKWDSKAEKIRNLLDSNGMEVFAQFFRRTVILNAAAIFSGAKDFDQGSYKLLRQELDKVLWDPEQAYKIAEAIDTSKEDFFRDFDLVTFLQHFFVDTLPQVIIAIAFTKCARVDLRTKAENFLAGFGQTSLRTLADSRGNPQAYSAENVCAVIEYYALAAETTSQQQKIDLWTALSTRYASVKPEQFSAVLTSSQLLRITSEARQIARGLQRHGPRATASKQAAQDFLGSFDPATITELEIANALLFLLFSYNQQYDLASFVAAAQTKQLDWNVMIMGFDIADLRLRRNMFPRLFNALLPVALEQPQFDIQKLWGGHWNNPDTQISFLGGFLSSSPKEVQVSRIPGFKPSLSLDEFPKLSADMRRQLEVELEGPYGSAEACDTIFRVVLAPGPTPDGEDRLDILHDVYQNHAAIFLLFLSRINAKPWCADQEKFIAECFSLFLEKQRSDYRMVLETLAAHNHQFLFDLCHLVFQLDPRQTEVVYERAEEFGWTDDFLKHWSNPLALDIACIRHKVQPGFDLDKYISEAGDGQSNLGMILCKYLRIKADDEFRVQRGESAPQSVPLSLRTVHTLLEKLEDHLDNRELVEAAQTTCLQTYPRLMNYGAGFDDILEKSSEEKGNKLPEAIDKQMSELFGRMYRSELSIRDMINEMRKYKTSRDPDQQDLFCCIVHGLFDEYVCYNEYPEDALEKTALLFGSVIKYKLLPSIPRDFGLALILRAVRENEPDSLMHRFGVEALLQISDQLAEWPGLCSLLLQEPSLQHPEILQRAEEGLRAQQAAGNGLGTNGIGTSHGVNVEEHAKVDAGRGFRALHADPPPAGAHFRDPDQKVQEKILFVINNLSKDNMSSKLADLKESLSPEHYQWFASYLVEQRARLEPNNQEMYFQLISTLNDNLLMSEIIRETYVSIVKMMSADSTVKSATERSHLKNLGGWLGSLTLAQDKPIRHRNIYFVDLLVEGYETQRLIIVIPFTCKVLAQGANSMVFKPPNPWLMEIIHVLVELYHFAELKLNLKFEIEVLCKDLKLDFKKLEPATLIRDRPQTDDELTNVSALPDGLENFDDLSLNGAITRGVRERLTAPEIMATLPNLEEVLKYPPASGSPAEQAMVKNIIYCAFDQAIQEIIAPVVERSITIASISTKELVAKDYALEPDPEKYRNAAIQMVKSLAGSLALVTCKEPLRLSISNYIRRPVQDDLPEHLLPEGAILMCVNDNLDVACSFVEQAAEQHAIPEIERAIEAELEERRRFKAEGGNREFIPTGINRWSAWIPEPYKQTVGGLNEAQRAVYEDFDRRVHGMSANMSALSANQAPTPVTDASGRQIPDILQEPLTMPNLSTPADQPSLPHQSPLIQQENRMLAAMQQPRVNGFADALPPHERISILIEDIQKAARSSQATRLKELEKNSSIFQDFRQILIVLTSSTRPAADLLARQIAEKICSIFVSKPPQGSLEAEVLAFLLSKLCQLSELIVRDVLRWMSANEDLLLANSNVVVALVTVGLMEFARVDVAIASMLMSRNTHGLQVLSDMLDQTLFTSEPTALRADFANSLIAMSTWMKEQEDLPIANEISQKLSAHGIPQLVSVELNDKAKAKQEQLRYIFDEWVTIFENIGVNEGTCAAFLTELHKDQIVSNTEDLTEFLRLCVDACIECYDREAQSVRGSVDVAFSHADALARLVIMMVKYHGDTNGAVQFSKGPYMETLLTILVLILNHHQNMRGVGFHQRLFNRLFANMLYEYSAARLDETPEHADLMLAFAHCFKSLQPSWFPSFTYGWYSLIVHRVFVSGMLRPNNHAGWDAYRELIGLMLLYISELSKTPGLDLLNLDLYKGTLRNILVLLHDYPEFLCENHTYFCSRISYEIPQLRNLILTAKPSAYHDLPDPMTPGLKIERLDEMKRHPILAHDYDAPLQREQLKDIITEVLRKTVDVEVGLKKITTVLQGEELPSSALAPAKSVEIINALVPYVGQDALSGSPGRFEPNSMPVVFLSRLLGAFSFENRYKLLNAIADQIRYPNSHTDFFCKLMLHLWGTGNVDEQQRDFREQICRVVYERLSVARPHVWGMTILFIELQQNATYGFWDAVAQDANVQQRLQQAMRTTH
>XP_013263499_Exophiala_aquamarina
MSFDNPSSFSTASSSDKSSQSRQSRSQQSPWGQPFTIRRPLTLNTTASTRRDHTTSESDLCNSSTSPSSGNFPPLVASSAARFGSRRGTPPSSSHSNSPITGLQTGAHQLQSYQTRSITSPRSRTVTPSQSFVSGTAGNFSQPALGAGGGGVSGRSGAYSPSLTGTGVSSPTALNFERSPSISSNVSSAAVAPSSLSKISATQILLLLDTISEREGKVKWDSKAEKVRKLLDSNGMEVFAQFFRRTVILNAAAIFSGAKDFDQGSYKLLRQELDKVLWDYEQSYKIAEAIDTSKEDLFRDFDLVTFIQHFFSDTLPQVILAIAFTRCARNDLRAKAEAFLNEFGSSSLRTLADNRATSQAFSVECVCSVIEYYALASGTKTQQQKIDLWTALSARYAGLKPDQFAAALTSSQLLRLTSEAREFARGLQRNGPKPTATKQTAQDFVNSFDANVINESEVTNAVLFLIFSFNQHYDLNHLINALQTKKLDWNLVVQGFDIPGLRLRRDYFPQLLNALREPAIDDPSFDLQKLWGGQWQNADTQISFLGGYLAGSPKDIQLGKLPNLRSSLSIEDFTNQSSEMKRLLEAELASPYLSADACQAVFEVVLGPNAAPEGEDRLDILHDVYQSHAAIFLLYLSRINAKPWAPDQEKFIAECFTMFLEKGRPDYQPVLETLSSQNPQFLFDLCHLVFQLDPRQTETVYDRAEEFGWTESFLKHWSNPLALDIACIRNKTVPDFNLDKYISEAAEAQPNLGMILCKYLRIKADDEFRVQRGETAPQSTPLSLRTVYTLLEKLEDYLDNRELLEAAQTTCLQTYPRLMNYGAGFDDVLEKSSEEKGNKLPEAIDKQMSELFGRMYRSELSIRDMVNEMRRYKTSRDPDQQDLFCCIVHGLFDEYVCYNEYPEDALEKTALLFGSIIKYKLLPSIPREFGLALILRAVRDHEGDSLMHRFGIEALLQISDQLSEWPGLCSLLLQEPSLQHPEILQRAEEGLRAEQASGTVVGTNGTGKTLPTNGEEPTKTDANRGFRGLRADPPPPRSTFRDPDSKVQEKILFVINNLSKDNMSSKFTDLKESLSTEHYQWFASYLVEQRARLEPNNQEMYLQFIKLADDSLLLSEIIRETYVSVAKLMGAESTINSATERSHLKNLGGWLGSLTLAQDKPIKHRNVYFVDLLIEGYETQRLLLVIPFTCKVLAQCARSVVFMPPNPWLMEIVQVLVELYHFAELKLNLKFEIEVLCKDLNLDFKKIEPATVIRDRPQNDDEITNISGLPDGLETFDEMSLNGAINRGVRERLSAPEIMATLPNLEEVLKYPPTSGSPADQAMVKNIIYRAFDQAIQEIIAPVVERSITIASISTAQLVAKDYALEPDTERYREAARHMVKALAGSLALVTCKEPLRMSISNYIRRPAQEDLPEQLLPEGAILMCVNDNLDTACSFVEQAAEQRALPEIDQVIEGELEERRRFLAEAAGRNFIPSGINRWSAWIPEPYKQTVGGLNDAQRAVYEDFDRRVHGMNVNHVTNASADTTGRQIPDVLQDALAMPALSTPADQPVLPHQSPLVQQENRILSALQQPRVNGFPETLPPHERISILIEDVQKAARASEASRLKDLERNSSIFQDFRQILIVLTSSTRPAADLLARQIAEKICNIFVSKPPQGPLEAEVLAFLLSKLCQLSELIIRDVLRWMTANEDLLLGSSNVVVALLAVGLMEYTRVDIAIASVLMARNPHGLQVFADILDQTLFTDEPTALRADFANSMIAMSSWLKEESELPLATEINRKLEAHGFSQFVSVDIPDKVKVKQDQMRYVFDEWVGIFENIGPNEGTCAAFLKELHKEQTINSTEDLTEFLRLCLEACIDCYDREAQSVRGSVDVAFSHADALARLVILLVKFQGDNTGAVQINKATYLQNILTVLVLILNHHQVMRGVAFHQRLFNRLFTSMLYEYSSARLEDTSDHNDLMLAFAKCFKSLQPAWFPGFTYGWHSLVLHRVFVSGVLRPNNQRGWDSYRELLGLLLLYISELSKTPGLDLLNLDLYKGTLRSILVLLHDYPEFLCENHSHLCSRISYGIPQLRNLILTAKPSAYHDLPDPMTPGLKIERLDEMKRNPVLAHDFDAPLEHEGLKQIVHDIVHESTEVEVGLKQIKAVLQSEAAQASAVSPAKNVEIINALVPFTGQDALNSTPGRFDPNSVHVSFFTKLALGLDYGGRYQLLNAIADQIRYPNTHTDFFCKLLLHLWGSGNVEEEQRELREQIARVVYERLTVARPHVWGMSILFIELQQNGAYGFWESITSDVNMQQRLQQAMRTPN
>XP_016228551_Exophiala_mesophila
MSFDNPNPSSFAHWHSSTTSPSNSSQTTNRPQPRLSKPPPQSPWGQNLSSAAANRRDRGPTPLATNLSPSPSSSSQTRRPFAASESNSSEPYLSSISPSTGNFPPLAASASSARFGTRRGTPPGSSHPSSPVPSLQTGVQQPSSRSLTSPRSRTITPFQSSTPATGSAGSTSLSGLAPAGGGLYSRSGAYSPSLTAPAVGSPTATTFDRSTAQSSNQTSSNPATSSLSKISATQILLLLDTITEREGKAKWEAKAEKIRKLLDSNGMEVFAQFFRRTIVQNASVIFNGAKDVDQGSYKLLRQELDKVLWSAEQPLKIAEAIDTSKDDFFRDFDLTTFIHHFFVDPLPQVILAVAFTRCARAELRTKADTFLADFASVSFRTLAEGRGNQAYSAENVSSIIEYYAFAPSVTSEQQKMDLWTALSARYAALKPEQFSAPLTSSQLLRITSDARDLAGSLQRHGPKVLASKQAAQDFISSIPPQAITEEQVANAVLFLLFAVNQQYDLANLIASLVPKHLDWDLVVQGFDVFGLRLRRDYFPRLFNAFSEVASEPCNFDLQRLWGGQWRHPDTQISFLGGYLASSSKDVQYLKISGLRRSVSLDDFSNASPELKRLLETELATPYVSADACQAIFDVVLSPGASAEGEDRLDVLHDVYQNHPVIFLLYLCSVNAKPWAPDQEKFIGECFGQFLEKQTANQGPLLEALSSQSLQYLFDLCHLVFQIDPRQTEAIYERAEELGWTEEFLKHWSNPLSLDLACIRHKLVPSFDLDKYISEAAEAYPSLGNILCKYLRIKADDEFRVQKAESSPQSIPLSLRTVHTLLEKLEDYLDNRKSLEDMQTTCLQTYPRLMNYGAGFDDVLERSSEEKGNKLPEAIDKQMSELFGRMYRAELTIRDMINEMRRYKTSRDPDQQDLFCCIVHGLFDEYVCYNEYPEDALEKTALLFGSIIKYKLLPAIPREYGLALILRAVREHEPDSLMHRFGIEALLQISDQLAEWPGLCSLLLQEPSLKHPEILSRAEEGLRSQQAGGNGLDPNGTGKVTNGDESAKLDMGRGFRGLRAEPPPLGSNFKDPDQKIQEKILFVINNLSKDNMPAKLSDLKESFAVEHYQWFASYIVEQRARLEPNNQEMYFQFVSLLDDNRLMAEIIRETYVSIAKLMGAESTIGSAQERTHLKNLGGWLGSLTLARDKPIRHRNVYFVDLLVEGFETQRLILVIPFTCKVLAQSANSVVFKPPNPWLMEIIGVLVELYHFAELKLNLKFEIEVLCKDLKLDFKKLEAATVIRDRPQTDDDATNTSIVPEGLETFDELSLNGTMNRATRDRLSTAEIMASLPNIQDVLKYPPTSGTPADQALIKSIIYRAFDQAIQEIIAPVVERSITIASISTAQLVSKDYALESDPEKYRTAARQMVKSLAGSLALVTCKEPLRMSISNYIRRPAQEDLPEQLLPEGAIMMCVNDNLDTACSFVEQAAEQRAIPEIDHVVEAEIEERRRFLAEGGNRDFVPTGINRWSAWIPEPYKQTVGGLNEAQRAVYEEFDRRANGLNINHVANASADLTGRQLPDVLQDALSMPNLTTPADQPALPHQSPLIQQDNRLLPAMQAPRVNGFQDNLPPHERISLLIEDVQKAARASDVSRLRDLEKQSSIFQDFRQILIVLSSTTRPPADLLARQIADKICNIFAMKPSQGPVEAEVLALLLSKLCQYSELITRDVLRWMTANESILLGNSNIVVGLVAAGLMELVRVDVVISSLLAEKNMQALQVFSEILEQTMFTDEPIALRADFANSLIAMSAWLKENPDLTLATEINQKLHAHGMSQLVSVGVSDRARAKQDQMRYIFDEWCRIFENLSPNDGTFAGFLREVHKEQTISSTEDLADFLRLAVDSCLDCYEREAQSMRGSVDVAFSQADALARLLITLVKFQGESTGAVQMKKAPYLQNILFVLVLIVNHHQVMRGINFNQRLFHRILTSMLYEYASNRMDEAAEHNDMMLAFASAFKSLQPSWFPGFTYGWYSLVVHRVFVKGILQSNNQAGWDAYRELTGLLLLYISELSKTPGLDLLNLDLYKGTLRNILVLLHDYPEFLSDNHSYFCSRISYAIPQLRNLILTAKPSAYHDLPDPMTPGLKIERLDEMKRSPSLAHDFELPLARDGLNSIIDNALSKSNDFDGALKQIKLALRDDGSQDRTSLMAPDKSIEIVNSLVPFVGQHALHGQAGRFDSSSAHVHFMTKLVHGSGPRERYELINAIADQIRFPSTHTDFFCKLLLHFWGSGNAEESQRELREQIARVVYERLIVARPHVWGMTILFIELQQNSTYGFWESMASDAGIQQRLQQAIRPSH
>XP_013270118_Rhinocladiella_mackenziei
MSFDNPSSFAQWHSSIASSSDKQPPLRPPKPAQFPWGQNPSTSSTRRGLTPLATSNLTPTSAAGTRREQTISEPDLYHSSISPSLGNFPPLVASSTTRLGSRRGTPPGSSHPNSIVTTFQAGVHQVQAYPSRSVTSPRSRTITPSQSSATGVAGPYSQPGLGAGGGGVHNRSGAYSPSLTGTGISSPTGLSFESSPSISSNVSSATTGPSSLSKISATQILLLLDTISEREGKAKWDSKAEKIKRLLDSNGMEVFAQFFRRTVILNAAAIFSGAKDFDQGSYKLLRQELDAVLWDPEQAYKISETIDTSKEDLFRDFDLVTFIQHFYVDTFPQVILAIAFTKCARVDLRTKAENFLSEFGQTSLRTLSDSRGNSQPFAAENVCSVIEYYALAASTKTQQQKIDLWTALSTRYANVNPEQFAAVATSSQLLRITSEAREMARELQRHGPRSTASKQAVQDFLASLNPATIIEAEVTNALLFLALSASRQYDMTNFVTALPGEQLDWNLVIRGFDIPALRLRRDYFPRLFNALREVALEDPQFDLQKLWGGRWQNPEPQLAFLSGYLATSDPHPSKIPGLRPSLSIDDFGDPPPEMKSLLEAELDGPFASADACQAIFEVVLGPGIVPEAEDRVDILNHVYQHHAAFFLLFLSRISAKPWVAEQEKFIAECFSLFLEKQRPDYRSVLETLASHNAQFLFDLCHLVFQLDPRQTEVIYERADEFGWTEDFLKHWSNPLALDIACIRDKVQPGFDLDRYISEASDGQSNLGMILCKYLRIKADDEFRVQRGESLPQSIPLSLRTVHTLLEKLEDHLDNRELVEAAQTTCLQTYPRLMNYGAGFDDILEKSSEEKGNKLPEVIDKQMSELFGRMYRSELSIRDMVNEMRKYKTSKDPDQQDLFCCIVHGLFDEYVCYNEYPEDALEKTALLFGSIIKYKLLPSIPRDFGLALILRAVRDHEPDSLMHRFGIEALLQISDQLSEWPGLCSLLLQEPSLQHPEILQRAEEGLRAQQAAGNGLGTNGVGNAVAANGDEVIKADTGRGFRALRADPPPANAHFRDPDQKVQEKILFVINNLSKDNMTSKLADLKDSLTPEHYQWFASYLVEQRARLEPNNQGMYFQFVSMFNDNLLMSEIIRETFVGIVKMMNAESTINSATERSHLKNLGGWLGSLTLAQDRPIKHKNIYFVDLLVEGYETQRLILVIPFTCKVLAQGAHSMVFMPPNPWLMEIVQVLVELYHFAELKLNLKFEIEVLCKDLKLDFKKLEPATVIRDRPQTDDDMTNVSALPDGLETFDEMSLNGAINRGVRERLSAVEIMATLPNLEDVLKYPPTSGSPQDQAIVKSIIYRAFDQAIQEIIAPVVERSITIASISTAQLIAKDYAFEPDPEKYRTAARQMVKSLAGSLALVTCKEPLRMSISNYIRRPAQDDLPEHLLPEGAILMCVNDNLDTACSFVEQAAEQRAVPEIDGVIEGELEERRRFIAEGGNRDFIPSGVNRWSAWIPEPYKQTIGGLNDAQRAVYEEFDRRVHGMNANHVPNASNDSTGRQIPDILQDPLTMPNLSTPADQPALPHQSPLVQQENRMLSAMHPPRVNGFPETLPPHERISILIEDVQKAARASEATRLKDLEKNSSIFQDFRQILIVLTSSTRPAADLLARQIAEKICNIFISKPPQGPLEAEILAFLLSKLCQLSELIIRDVLRWMTANEDLLLASSNVVVALVTVGLMEFARIDVAIASILMSRNTHGLQVLAEILDQTLFTDEPTALRADFANSLIATSTWLKEKPDLPLAAEINQKLRAHGMPQFVSVEVTDKAKVKQDQMRYVFDEWVGIFENIGPNEGTCAAFLKELHQEQAINSTEDLTEFLRLCIDACIDCYDREAQSVRGSVDVAFSHADALARLVIMLVKFQGDTNGAVRLSKAPYLETILTVLVLILNHHQVMRGVAFHQRLFNRLFANMLYEYSAARLDDTPDHTELMLAFAKCFKSLQPSWFPSFTYGWYSLIVHRVFVTGMLRPSNHTGWDTYRELIGLLLLYISELSKTPGLDLLNLDLYKGTLRNILVLLHDFPEFLCENHSYFCSRISYGIPQLRNLVLTAKPSAYHDLPDPMTPGLKIERLDEMKRNPVLARGFDAPLQRDQLRDVVTEVMRKTIDIETAFKQIKPILQDERGRASAMAPAKSVEMINALAPFIGQDALNRSPGRFDPNSVHVVFLHKLAGSLGYEGRYQLLNAIADQIRYPNAHTDFFCKLMLHFWGSGNVGEQQMELREQISRIVYERLTVARPHVWGMTILFLELQQNGTYGFWETVAPDSNMQQRLQQAMRPAH
>XP_018003064_Phialophora_attinorum
MSFDKPSSATHWNSSLGRSSDKQNKPETGHSASVWGQTSRGLTAQGTLPPLATSGLSSTSAFGQAWRPSSRGDLDLDTSRATPGLPPVVSNSSGRFTLSRRPTTPQSAHSQSSSSNNHQAGAIQQPNTFVGRPFTSPRSRAISPLSALGGAPTWNNTGSGAAAGGGTSSGPRSGGLHSPSIPGTGLNSPTSLKFERSPSISSNPNSSSASKISATQIVLLVDTITEKKGQLEWESKADKIRKLLDTNGMEVFTQYFRRLVSSNASAIFDGRDRDHGSYKLLQQEMDKVALDVEQASKIAEAIDTSKEDIYKDFDLIKFTAYFHSADAISQVLLATAFTRCTRADLRNKANKVLAEAIVPSIQQFYENRTQLHNYSPKCVAAVIEQIALSSALTTTEQKADLYWTVRSRYEGQQDAPADVVSALSLLRLPADDQKIAKSLLRTGTKSTASKQAVEDILHGIGLNNITDSEVSHALLFMSYARSQSYDISMFISTVQSKANNVSVDWPQVVTGFDLPDLQIQTVDFVRLFKALRVIALDDSDFDLQRLWGGQWHHPATQMSFLRAFLSALPEDVGPSQIPNFRSSIPIADMASLSEDKRRYLDSHLNTQYTSLDAMVAVLEISLAQELQGEDLGRNEILTEILHKHSIVFLLSLVTLKPKTWTALQEKVIHECFRLFIEKQRDDAPIVLESLYALDPMLVFSLCAIVFAQDPRETEFIYQRAEEFGWTTEFLKHWQNPLALDLACMRNKRNADFDLDGYLTDVAEGKGPAQLGMVLCKYLRIKADDEFRVQRDQASPQSVPLSLGTVQTLLEKLDEFISERELVESAQTTCLQTYPRLINFGTGFDELLEKSSEEHGNKLSKETDDRMSELFGRMYRNEVSIRDMVTEMKDLKLSNEPERQDLFCCIVHGLFDEFPCYNEYPEDALQKTALLFGNIIKYKLLPSIPREYSLSLMLKAVRDNPPGSLMYEFGIEAILQICDQLPEWPGYCTYLLRIPTLRHPEIRQRAQEGLQKQEAEGEVNGNGVGPHTNGYGFDMPAIDSNRAFRSIHADPAPANLRFQDPDPAVQESVSFIINNLSHGNLESKVSQVRDSLNPESYQWFANYLVDGRAKLEANNQKLYCNLLALLDDRVLITEVLRQTYISIVKLINSDTNGATERGYLKNLGIWLGSLTLAQDKPIKHKNIYFVNLLIEGHETQRLVTVIPFTCKALTQAKDSMIFKPPNPWTMEIVQVLKELYEIAELKLNQKFEIEVLCKDLKLDIKKITAATIVRDHAQPDEDSVNISAMPDGLENFDDLSLNGAMNRGVRERVSVAEIMASLPNLRDVLKYPPHSGPPQEQAVIEEVVSRAFEQAIQEIIAPVVERSITIASISTAQLIAKDYANNADPDQYQAAARQMVKSLAGSLALVTCKEPLRMSITNWIRRPSEDIQESIMPEGAILMCVNDNLDTACSFVETAATDRAIPEIDHVIAPELEERRQFLAEGSGRAFVSSSANATQRWSQMLPEPYKQLLDGLSDAQRAVYEDFDHRVHGTNISHTQNASIDSTGRQIPDVLQETLAMPNLSTPADQHVVPHQSPLGLHDGRGVDSAPQPRLNGLDAVPPQERVFALVEDMQKAARASDAMRLADLEKDNSMFHDFRQILMVITGSQRPNSEILARQVAEKVCNIFATKPPNKFLEAEILSFLLSKLCVLSEMIIRDVFRWVSSNEPVLLSNANVVAGLVAPGLMDLSRVDAYLADALLQREPQGLQILSELLDLTLFTAEPTTLRADFVNSLVAMSTWLREDPSLALASGINSRLAAHGMSAIDAVPVSDKVKAKQDQMRYIFDEWLRLFDNRPADASAVAAFFRDIHQEKIVNDAADTVEFLRLAIDACVDGFEKEASSTRGSFNDAFSTTDALASFVMSLVLFQGESGGAVQQARAAHLESILSLLVLIINHSQNMHGVHFPQRVFNRLISSMLYELSAARLEDGSEQNQMIRAFGTMLKSLQPSWFPGLSFAWMGLIVNRVLVKGLLKEGHETGHQIYRDLTGLSLMFFSDGIRTAISQTVLAELYRGILRNILVIHHDYPDFLSANYSYLCSRIGYEIPQLRNLILTCRPVSCGDLPDPTMPGLKIERLDEMKKSPELPSDFDALLRSENIHDLIEAALKKNADLDSLARQIYTKLAAAASTASKASPQRMIELINTLVPFIGQAASQAGAKFEPNGPATKLLMTLAVFLDAEQRYYLVNALADQIRFPNTHTDYFLKFVLHLWGNGATITDVQRELREQICRVLLERISVARPHPWGITILSMELLSNNSLGFWEVVAAEGGQQMQARLQVAIRQAGH
>NP_593323_Schizosaccharomyces_pombe
MKSQEQQTPETREKSSSTSESGHPISLDSKTPPPNDSKIESIVKAQILFLLSTLREDQYDTKLEQIRQLINKNAPRVYHHFLRRLIQGNSYRIFGTGKSSDGLATYKLLLDELKSLTKSWVMAKRFSDAISGSDSEVFEDFDIEAFLDHFQFSPLERTNLLIGLTTSVKPTLAKKASALLKNTFQSLLNQLSDPTQQQSIDKNDLDLLREGLFTTDYDRIPLIKVPKFDAIIEKKLANSRPLTALFGPMKASKATLKSMKEAILKKYPPGTATETDVAYLINSLVAIHDYGAWDTVLMGKAIVSSFENLNWEAMLSMFDNPKFMITGTPSLVLFFTIFTNAYKLRQTNFTLDFLWVLWRNPLPQLSIISHIILSPTSMFDIREFNVNPVVSVDSLKDYSEELVNYAKIYEKSNLNCIELVQILLRLLSEVVTYETSLFLNFLDEKVSAELLLLGTLQLPLAWNPVQESLAFQWCSDFFSNFKEHKFVFVRIERTNPQFLFAFLRSLWLKDSSSVNQVVEFIIENDFTSHIGNIQPNRFALEIAALAAARKALSFQDWLDKKMLEFEDADGLNVFLVEVLDFLMSRAALQKNESEQKEESVVLSIDTVNVLLTTLMDNVSISEEVSEHIKDVQILCLQVYPRLFSLGHDRDSIVIATNTTNSFSPDVESEVESYFQALYERRISIGKIVLTLQNFKKSENPRDLDLFACLQHSLFDEYRFFPDYPLEALALTAVLFGSLIQFELLSFVPLGVALRYVYQALLMPTDSKMFRFGMQALVQFQEKLPKYINYCNLILGIPSLQLVRPDIYDSIREMIASNENTEVEKDKLDSFSALANPASPKAPEYTFVSIHVPPLNVPNAEGEIEESVCDNILFAINNLSQLNFNEKLKDVKDNLTPAYLPWFSHYIVTQRVSREANFLSLYGKFLEELKSSDLYKIVFRDTLQAILDIMNNNAETLSPSEKTNLKNLGSWLGSITLLRNKPITTLQVSFKDLLLEGIDSGRIDRVLPFVCKVLEKASSSVIFKPPNPWLMGILKLLVELYQFADFRLNLKFEIELLLNNLNVKMDNIEPSEMYRNHLVQKADLEKELPEDVLNAEFPDGTDVITQYIVAASSQITVTDAVAQVFGKPKPAIKNITQLIIQQSVLEIISAVVRRSVGIAAITTKSLLQKDFAAESNPSRLLLAARQMAKTLAGNLAMVTCREPLQMLMINNFRTIALQDVENVHAAVAQAIDELVSQNLFVASSVIESVASETAIAEIDAEIEHMIVERVRHRKTTPNLPFVDPAGAANLHLNLPSVLKLSSELTPQQFQLYENFDRLSLSTIMSNNSFTSLNGLRTDSADSTDALNSNLNNTVENEANQTALNYARNLLIIIGQLFQLAAQMPYTSMQEVPADHELHELVNQFLTGVASINHPIADHVFLLCAQECCRILLTDSKSPFILEVFSAILEYICQASTKTAINVSLYWNFSNDLEKLNLPIILSLIRFGILTSGEVDYHVARGVRSEQGSGPVTDFAIELLRTAVGGENPMALPGNFVNSITSLYEISESFSGETKQAYEQLVETMNKSVSPASEILSDLDNKQQLNDQIIIVFVSWVHLLRNSATNDETKAAFVYQLHKQGILSEPELCIQFFRCNLEAVLVAFLEAASVNAPDYFNVDAYASLLVNVVKYTEGSTEGTVSSKSVLFRKIIALIIGVFAELHNSMAEFVHQKTFFRLFSSILSELDDAKDVLESCFVDIYSVILECFLAIQPRSFPAFTFAWLSLISHSYLLPKVLLVNNDKINDLFSEILMSFLKFLDLKDDIDKAQFKLLYNGFLRIILVLLHDFPGFLATHCYQLIPYIPLECVQLRNMVLSAFPSDLHLPDPFAQGLKVGRLPEVTRAPLISNSVSASLEKFASALDLEACFSSSKPAEVAKLLLEVYSSQDTPTKLNEWANYFMLCLIRHATRDSPAKQAPQFQSKSPECVIISTMNRSCDSKCRYFLLTAIANQLRYPSSHTYYASCCFLYLFKSSSNNPQELLIKEQMTTVLLERIICNRPHPWGLLITFTELLKNEDYNFWKHPYIKRNDEICRLFDSLHEHVMAPSSANNVSTEEATELMGQV
```
