## Supplementary material for "Coding Sequence Insertions in Fungal Genomes are Intrinsically Disordered and can Impart Functionally-Important Properties on the Host Protein": fasta protein sequences: XP_712098.1_blasthits_fa.txt

```
>XP_712098_Candida_albicans
MSRVKRIAKELEECRQDTQSGVSLNLNNENDLTHLTGYFKGPPGTPYEGGLFQVAIDIPQEYPFKPPQMKFITKIYHPNISSVTGAICLDILKDAWTPILTLKSSLISLQSLLQSPEPSDPQDAEVAKHYLSNKSGFEETAAYWTKIYASDGVDGSGSGSGSSNNNGGGAKLSDSALYGIDDEIVGQYESMGFPRDKTIQVLRRMGIKSFKGVGNKSELENKILEELLRECQ
>XP_002421181_Candida_dubliniensis
MSRVKRIAKELEECRQDTQSGVSLNLNNENDLTHLTGYFKGPPGTPYEGGLFQVAIDIPQEYPFKPPQMKFITKIYHPNISSVTGAICLDILKDAWTPILTLKSSLISLQSLLQSPEPSDPQDAEVAKHYLSNKSGFEETAAYWTKIYASDGADGGSNNGGAKLSDSALYGIDDEIVSQYESMGFPRDKTIEVLRRMGIKSFKGVGNKSELENKILEELLRECQ
>XP_002548462_Candida_tropicalis
MSRVKRIAKELEECRQDTQSGVSLSLNNENDLTHLTGVFKGPPGTPYEGGLFQVAIDIPQEYPFKPPQMKFITKIYHPNISSVTGAICLDILKDAWTPILTLKSSLISLQSLLQSPEPNDPQDAEVAKHYLSNKPGFEETAAYWTKIYANDGSADGNTKLSDSALYGIDDEIVTQFENMGFPRDKTIEVLRRMGVKSFKGVGNKSDLENKILEELLRECQ
>XP_003871480_Candida_orthopsilosis
MSRVKRIAKELEECRQDKQSGVTLELNNDADLTHLTGYFAGPPGTPYQGGLFQVAIDIPNEYPFKPPQMKFITKIYHPNISSVTGAICLNILKDKWTPVLTLKSTLISLQLLLQSPEPNDPQDAEVAKHYLSNKAGFEETAAYWTKLYANDGKSDGEGGSGAATEVKDSALYGIDDSIVTQFENMGFPRDKTIEVLRRMGIKSFNGVSNKGDLENKILEELLRECQ
>XP_001524154_Lodderomyces_elongisporus
MSRVKRIAKELDECRQDTQSGVTLKLNNDNDLTKLTGYFRGPPGTPYEGGIFQVAIDIPNEYPFKPPIMKFSTKVYHPNISSVTGAICLNILKDKWTPVLTLKSTLISLQLLLQLPEPNDPQDAEVAKHYLSNKKGFEETAAYWTTLYAKDGGAGEESGLGNGAAGTRGGASDAALYGIDEEIVAQFENMGFPRDKTIEVLRRMGVKTFKNVNNKSELENKILEELLRECQ
>XP_007377517_Spathaspora_passalidarum
MSRVKRIAKELEECRQDSQSGVILKLNNENDLTHLTGYFKGPPGTPYQGGVFQVNIDIPNEYPFKPPQMKFTTKIYHPNISSVTGAICLDILKDAWTPILTLKSSLISLQSLLQSPEPNDPQDAEVAKHYLSNKAGFEETAAYWTKLYASPEDGGEFGSVQVSDSALYGIDDEIVGQFENMGFPRDKTIEVLRRMGVKSFKGVGNKPELENKILEELLKECQ
>XP_043047556_Scheffersomyces_spartinae
MIFKQDVHKYKKSAFSIYKNLIHAYFGDKYLFNKSIDPAVIPDFLNAYLYCINHGCCMSFEFSNYILDNFYFEDTIYKQSITATYIRHGKFDERLYLDNYTLFLYNNISLNDIKPLLSIENDKLKRILYIVSLLNNFDIGYEKYSDTFDRFILNKYFNIPDSSKSCFRTYFPFPKDGEYTFMHQALAQIKSRDLDDYVISDYNFEYIPADTDAIFTIEKSIARQYFESIYCGGVFYLDDYGDIKIEDVNEDSIIMDIRYAIKAIFENIYLDEALSKLYIYKRSSSPKMSRVKRIAKELEECRQDTNSGVSLELNNENDLTSLTGYFDGPPGTPYEGGRFKVDIKIPNEYPFKPPQMKFLTKVYHPNISSVTGAICLDILKDAWTPILTLKSSLISLQLLLQLPEPTDPQDAEVAKHYISNRQGFSDTAAYWTKLYASTEKTGATPVSDTAMYGIDDGLVTQFENMGFARKTTIDVLRTMGIKSLNGSDKAELENKILEELLKQS
>XP_001383781_Scheffersomyces_stipitis
MSRVKRIAKELEECRQDTQSGVSLKLNNENDLTKLTGFFKGPPGTPYQGGVFSVDITIPNEYPFKPPVMKFSTKIYHPNISSVTGAICLDILKDAWTPILTLKSTLISLQSLLQSPEPNDPQDAEVAKHYLTNKTGFDETAAYWTKIYASDRDEEGKSEFSDSALYGIDESIVGQFENMGFPRDKTIEVLRRMGVKSFNGVSNKGDLENQILEELLKECQ
>XP_020062439_Suhomyces_tanzawaensis
MSRVKRIAKELEECRQDTQSGVSLKLNNENDLTKLTGFFKGPPGTPYDGGVFQVDINIPNEYPFKPPQMKFATKIYHPNISSVTGAICLDILKDAWTPILTLKSSLISLQSLLQSPEPNDPQDAEVAKHYLSNRSGFDETATYWTRIYATEDENTELSDSALYGIDDAIVVQFENMGFPRDKTIDVLRRMGIKSFNGVSNKADTENKVLEELLRECQ
>XP_020073821_Hyphopichia_burtonii
MSRVKRIAKELEECRQDAQSGVSLRLNNETDLTHLTGYFKGPPGTPYEKGTFQVDINIPNEYPFKPPQMKFLTKIYHPNISSVTGAICLDILKDAWTPILTLKSSLISLQSLLQSPEPSDPQDAEVAKHYISNKAGFDETAAYWTKLYASDGEKDGQAALSDSALYGIDDEIVTQFENMGFPRDKTILVLRRMGIKSFNNVTNKGETENKILEELLKECQ
>XP_015468685_Debaryomyces_fabryi
MSRVKRIAKELEECGQDTQSGVSLLLVNETDLTHLNGYFRGPPGTPYEGGLFQVDINIPNEYPFKPPQMKFSTKIYHPNISSVTGAICLDILKDAWTPILTLKSSLISLQSLLQSPEPNDPQDAEVAKHYLTNKKGFEETAAYWTKIYASDGEKGGKGDLSDSALYGIDDEIVTQFENMGFPRDKTIEVLRRMGIKSFNGVGNKSDLENKILEELLRECQ
>XP_459396_Debaryomyces_hansenii
MSRVRRIAKELEECGQDTQSGVSLQLVNETDLTHLSGFFRGPPGTPYEGGLFQVDINIPNEYPFKPPQMKFATKIYHPNISSVTGAICLDILKDAWTPILTLKSSLISLQSLLQSPEPNDPQDAEVAKHYLTNKKGFEETATYWTKIYASDGDKAGKSDLSDSALYGIDDDIVTQFENMGFPRDKTIEVLRRMGVKSFNGVSNKSDLENKILEELLRECQ
>XP_006684159_Yamadazyma_tenuis
MSRVKRIAKELEECKQDSHSGVSLKLNNETDLTHLTGVFKGPPGTPYEGGNFQVDINVPSEYPFKPPQMKFITKIYHPNISSVTGAICLDILKDAWSPILTLKSSLISLQSLLQSPEPDDPQDAEVAKHYLSDKKGFNDTAAYWTKIYASDVDAGQAELSDSALYGIDNDIVVQFENMGFPRDKTIEVLRRMGIKNLNSVSNKSETENKILEELLKECQ
>XP_001483289_Meyerozyma_guilliermondii
MSRVKRINKELEECRQDTHSGISLLLNNESDLTHLTGYFKGPPGTPYEGGVFLVDINIPNEYPFKPPVMKFLTKVYHPNISSVTGAICLDILKDAWTPIYTLKSCLISLQSLLQSPEPNDPQDAEVAKHYLSNLKGFNDTAAYWTKIYASEGDGASGASPASDAALYGIDDSIVTQFENMGFPRDKSIEVLRRMGIKSFQGVSNKSELENRVLEEILKECS
>XP_018711657_Metschnikowia_bicuspidata
MSRVKRIAKELEECRQDTKSGVSLDLVNESDLTHLTGYFNGPPGTPYEKGVFKVDINIPNEYPFKPPVMRFLTKIYHPNISSVTGAICLDILKDAWTPILTLKSSLISLQSLLQSPEPNDPQDAEVAKHYISNKAGFEDTAAYWTKVYACDESQGGVAALSDCALYGIDDAIVSQFENMGFARNTTIDVLRRMGIKSFSGMNDKTEAENKVLEELLRETGN
>XP_002615191_Clavispora_lusitaniae
MSRVKRIAKELEECRQDSKSGVSLELVNESDLTHLTGYFKGPPGTPYEGGLFKVDINIPNEYPFKPPVMKFTTKIYHPNISSVTGAICLDILKDAWTPILTLKSSLISLQSLLQSPEPNDPQDAEVAKHYISNKKSFDDTAAYWTKVYATDDSEASSQPRDSALYGIDDEIVSQFENMGFARSTTIEVLRRMGVKSYNGVSNRAELENKILEELLKESN
>XP_025341500_Candida_haemuloni
MSRVKRIAKELEECRQDTQSGVNLELVNESDLTHLIGLFQGPPGTPYEKGVFKVDIVIPNEYPFKPPVMKFNTKIYHPNISSVTGAICLDILKDAWTPILTLKSSLISLQSLLQSPEPNDPQDAEVAKHYITNKKGFEDTAAYWTKLYAADESAVGKTEVSDAALYGIDEGIVSQFENMGFQRATSIDVLRRMGVKSFDGVSNRAELENKILEELLKESN
>XP_024715590_Candida_pseudohaemulonis
MISESLLEFEESLSQVSPSKQLLLDHLDVQSELNRYTDGTPLSDEITEESFDAIFENHLYWLDNLTCCDRCGHPLSEMNSSCCARFIQTHRRGCSSETEKNYWLAFLQNPYKTILMLPNYTLMVFLQKGIPFQLRPMIWQKLITVNQENHGFIPNLCSMLYKNFQHSYNAGIAKQINKDLSRTFPNLAFFEQGDTIKSLQTVLNVYANYDLELGYCQGLLFLVGTLYSQLRDEELTFHALCKVMDSEPELRQIFIPSTMSSTLEKWYQQFMTILESIDPKLSSHLANFCDCKVFLYQWWLSFSLIHAPDLSINNKVVDFCLIEGWKVGSFKISIGLLLKNKPILMSFDEGDEEVVYQHLLNGSKWGNAINSLPSFFGDLLLSWDYKKFATLAQPCSSSVGPTHKSAHLKRKKTHKRNISVMEKLKNFSISTSQELTPLTTSLAESIGSESSTDLSFDKLTHTANSALSVFSGSMKADLESVYSDLSSCSSEQNKLFVDVPRTTMHKKALSDLGPIGMEGTFDDLVLENQMLKFYLRKAMEHIDDESVKTEIMTSQTTRDPGAKGQNQTSSLSTEPVERKARTERNKEVLEVTFLQIGILLTTAEHSNWQSNLKQINYIIKQESDSVYLRTYLYERVFKLAFAKPFSSTIEPQEHIAASFIDRLLVDPDSRFYLSLIAGTVENFSHFDVFTFVSRHHFDPVSEFALVVQFANPAQSNRINQYVSDKLFVVSELVNARTTEEDKTWQNLLLYSVLANDNVPFLHKVLTLGYFDAYELGIPAVTEFLKTVLEMSFKDLLIEIGAENLIPRKLLSSLLNLKPSELDNSVALLLAEVLIPGSQGLANSNGGVTALTFVNNLPEANAKGAQLQACFKNVDSSANINWFNVFAHVQDYLFEASKRNSQPSLASVTQFLAALDFKQGLADIFLTHDWWFDKTLLFILQSMPTQQGAFDILASQNLTLCYENEQDDRNLLKFVNIAKLEVQVMAKISSQTAQQNQLLSEGDKKFDFWLAQMFEIHCTSQPYHVIAGALAIADKSPYILDRINMLFAIIMDKSGQDENLGQLNEVLSKFKELDVNLAITQLIAYYRGSRKPEALTKVILVATSSGLLDELLKTARSIDYTLYLNFVIEATNFGYDLRPAFEADSKDANLRETFYSALVEILEARTAHDFEKGQQDQQQQQLANESRLSDGSKALKVSVVFRLLEIIKSSQGLVDADHLKNLQLSLLTTYPRLINFGTGHDEAILANESQFSNVFPPQVEQEMKACYSKMYNKDVEIKEIVDMLSRMKLSDVPHDQDVFACMIHSLIDEYRFFSEYPLTALASTSLLFGALLQKDLIQGTTLTVALNFIWESCNQPQDSHLFKFAVQSLYNFKSRLHEYPMYCKHLLTCQSLSAHAKMYQIVKDASVGIPCPDSNVSQGARGETTTPVKDEPKVVYNSIAQVSKNVGFAAQEEPDESTSDKLLFSVNNMTADNVASKIPDIKELLQEKYFSWFARYLVSERAKTEPNNHGLYASLIFALEDIIFYETVLNTTLLEVQRLLGKSKDTTMERTHVKNLGAWLGKITLAHDRPLKRDQIALKYLLLEAFDFSTLHLIIPFVCKVLDQASISKVFKAPNPWVLGIASVLLELYECADLKLNLKFEIEVLLNSLGLSVKSIEPSTLVRQHNPKPEALAALFGIRQEINGLPGGFGRASNELPEQDLQLQQQLQQQAVMMQQQQQQQQQQQQQQPPQGLVNQPQRQVEEENLHPSAVNQLDASFSNLAGNTVFTQNPNLRRALQASLARAVRECAVPILSRVSEAVLTTTEALVKKDFATEGDVLKFKKAYLVLAQKLTHSMVVCTGRKILIETIEATMLQLLSNQVNPNELPLNELNVAIQSNVDLCVEIVEKLASSNIGELIEERMRSQVHAREVNPTGEPFRSENASEYALQLPPPLGLPQDGLHESQLNIYYSFGSNTVGRPEPQGAQRQTPQLSVPQPHVQPPSAQTPGTQQVPLSVPQVAPEGSSGRGSVPSQITPQQASAVMQSDDGATVDQLCAMITQMCEKIIQMLGSVKENTLSELSADHPVLQTVSQALNLCQSNALKHPDLLLKVAQYAVNCLFTQTHENPMSSEIFVVILDRLCEYSPSTAKDVTWWMVHSVDQRKFNMPVIFSLMRVQLVSPTKLDGPIGKLIQESQSPVLVKFAATLLLKVFSADEPRPIALRSDFAVTLAALSRYIGDDGSTEATQATAARDELFEFLKKSTLPSLPTIANKPPSMYVQSGYLFAEWTKLLGHGDETVALQKNFIDALFHNGFLTEPSKVEVFFKAATEISAGSFSAEHEIRSRTQREVFLAVDCLATLIIRVVLRFPKSKAEDAIEWLKTVIGVTSLVLIEEHELAKANWNERAYFRIFSTMLCSYASASVRDAQATSHLDEHFYCLLSEVFNSIQPTIYPGFAFAWIPLISHRMFLPKLIELPNKAGYTSAVRLLTALLKFQNVYSRDESSHSDVISVIYRAISRIFVALSHDYPTFVVECHYQLVSAIPSSYIQLRNVVLSATPKGVVQEDPHSLSLDLEDIGSGTTVPSVFYNPVHDLVKVGLKKPVDNYLRIPAPGLMRTIHAGTKLNHPKDSADYGFEVVHYNVKLINALVLHVTTSAIEERSQKNGLPFGPQSSHASLIVDLLNIGSTEFRYHLLCAVVNQLRYPNGHTVWSVQLLVHLFSGANWNSDIVQSEVQEIILRVLLERAVVKPRPWGLTLTDFSKMSRVKRIAKELEECRQDTQSGVNLELVNESDLTHLTGYFQGPPGTPYENGVFKVDIVIPNEYPFKPPVMKFNTKIYHPNISSVTGAICLDILKDAWTPILTLKSSLISLQSLLQSPEPNDPQDAEVAKHYITNKKGFEDTAAYWTKLYAADEGSVGKTEVSDAALYGISEDIVTQFENMGFQRSTTIDVLRRMGVKSFDGVSNRAELENKILEELLKESQ
>XP_025338839_Candida_duobushaemulonis
MPDKSSIRTVTSQTTKDPRAKGQNQTSSQSTEPVERKARTERNNEVLEVTLLQIGILLTTAEHSNWQSNLKQIDYIIKQESDSLYLRTYFYERVFKLAFAKPFSTTVEPQEHIAASLFDRLFVDPASHFYLAIIAGTVKDFSYFDVFTFVSRHHFDPVIEFALVVQFANTAQNDRVNQYVSDKLIVVSELVNTRTTEEDKTWQNLLLDCVLIYDNVPFLHKVLTLGFFDAYESEIHPVRQFLKSVLEMSFKDLLIEIGAENLIPRKLLPSLLNLKPSEIDNSVALLLAEVLIPGSQGLANSNGGVTALTFVNNLPEANAKGAQLQACFKNVDSSANINWFNVFAHVQDYLFEASKRNSQPSLASVTQFLAALDFKQGLADIFLTHDWWFDKTLLFILQSMPTQQGAFDILASQNLTLCYENEQDDRNLLKFVNIAKLEVQVMAKISSQTAQQNQSLSEGDKKFDFWLAQMFEIHCTSQPYHVIAGALAIPDKSPYILDRINMLFAIIMDKSGQDENSGHLNEVLSKFKELDVNLAITQLIAYYRGSRKPEALTKVISVATSSGLLDELLKTARSIDYVLYLNFIIEATNFGYDLRPAFEADSKDAILRETFYNALVEILEARTAHDFEKGQQDQQQQQLANETRPSDGSRALKVSIVFRLLEIIKSSQGLVDADHLKNLQLSLLTTYPRLINFGTGHDEAILANESQFSNVFPPQVEQEMKACYSKMYNKDVEIKEIVDMLARMKSSDVPHDQDVFACMIHSLIDEYRFFSEYPLTALASTSLLFGALLQKDLIQGTTLTVALNFIWESCNQPQDSHLFKFAVQSLYNFKSRLHEYPMYCKHLLTCQSLSAHAKMYQIVKDASVGIPCPDSNVSQGARGETTTPVKDEPKVVYNSIAQVSKNVGFAAQEEPDESTSDKLLFSVNNMTADNVASKIPDIKGLLQEKYFSWFARYLVSERAKTEPNNHGLYASLIFALEDIIFYETVLNTTLLEVQRLLGKSKDTTMERTHVKNLGAWLGKITLAHDRPLKRDQIALKYLLLEAFDFSTLHLIIPFVCKVLDQASISKVFKAPNPWVLGIASVLLELYECADLKLNLKFEIEVLLNSLGLSVKSIEPSTLVRQHNPKPEALAALFGVRQEINGLPGGFGRASNELPEQDLQLQQQLQQQAVLMQQQQQQQQHQPPQGLVGQSQRQVEEESVHPSAVNQLDASFSNLAGNTVFTQNPNLRRALQASLARAVRECAVPILSRVSEAVLTTTEALVKKDFATEGDVLKFKKAYLILAQKLTHSMVVCTGRKILVETIEATMLQLLSNQVNPNELPLNELNIAIQSNVDLCVEIVEKLASSNIGELIEERMRSQVHAREMNPTGEPFRSDNASEYALQLPPPLGLQQDGLHESQLNIYYSFGSNTVGRAEPQGAQGQTPQLSVPQPHVQPPSAQTPGTQQVPLSVPQVAPEGSSGRGSVPSQITPQQASAVMQSDDGATVDQLCAIITQMCEKIIQMLGSVKENTLSELSADHPVLQTVSQALNLCQSNALKHPDLLLKVAQYAVNCLFTQTHENPMSSEIFVVILDRLCEYSPSTAKDVTWWMVHSVDQRKFNMPVIFSLMRVQLVSPTKLDGPIGKLIQESQSPVLVKFAATLLLKVFSADEPRPIALRSDFAVTLSALSKYVGDDGSTEAIQATAARDELFEFLKKSTLPSLPTIANKPPSMYVQSGYLFAEWTKLLGHGDETVALQKNFIDALFHNGFLTEPSKVEVFFKAATEISAGSFSAEHEIRSRTQREVFLAVDCLATLIIRVVLRFSKAKAEDAIEWLKTVIGVTSLVLIEEHELAKANWNERAYFRIFSTMLCSYASASVRDAHATSHLDEQFYCLLSEVFNSIQPTIYPGFAFAWIPLISHRMFLPKLIELPNKAGYTSAVRLLTALLKFQNVYSRDESSHSDVISVIYRAISRIFVALSHDYPTFVVECHYQLVSAIPSSYIQLRNVVLSATPKGVVQEDPHNLSLGLEEIGGGTTVPSVFYNPVHDLVKVGLKKPVDNYLRIPAPGLMRTIHAGTKLNHPKDSADYGFEVVHYNVKLINALVLHVTTSAIEERSQKSGLPFGPQSSHASLIVDLLNIGSTEFRYHLLCAIVNQLRYPNGHTVWSVQLLVHLFSGANWNSDIVQSEVQEIILRVLLERAVVKPRPWGLTVVTRELTDFNKMSRVKRIAKELEECRQDTQSGVNLELVNESDLTHLTGYFQGPPGTPYENGVFKVDIVIPNEYPFKPPVMKFNTKIYHPNISSVTGAICLDILKDAWTPILTLKSSLISLQSLLQSPEPNDPQDAEVAKHYITNKKGFEDTAAYWTKLYAADEGSVGKTEVSDAALYGISEDIVTQFENMGFQRPTTIDVLRRMGVKSFDGVSNRAELENKILEELLKESQ
>XP_028890328_Candida_auris
MSRVKRIAKELEECRQDTQSGVNLELVNESDLTHLTGYFQGPPGTPYEKGVFKVDIVIPNEYPFKPPVMKFITKIYHPNISSVTGAICLDTLKDAWTPILTLKSSLISLQSLLQSPEPNDPQDAEVAKHYITNKKGFEETAAYWTKLYASDEKSVGKTEISDAALYGIDEDIVSQFENMGFERSTSIAVLRRMGVKSFDGVNNRSEMENKILEELLKETNQ
>NP_010462_Saccharomyces_cerevisiae
MSRAKRIMKEIQAVKDDPAAHITLEFVSESDIHHLKGTFLGPPGTPYEGGKFVVDIEVPMEYPFKPPKMQFDTKVYHPNISSVTGAICLDILKNAWSPVITLKSALISLQALLQSPEPNDPQDAEVAQHYLRDRESFNKTAALWTRLYASETSNGQKGNVEESDLYGIDHDLIDEFESQGFEKDKIVEVLRRLGVKSLDPNDNNTANRIIEELLK
>XP_018223736_Saccharomyces_eubayanus
MSRAKRIMKEIQAVKDDPAAHITLEFVSESDIHHLKGTFLGPPGTPYEGGKFVVDIEVPMEYPFKPPKMQFDTKVYHPNISSVTGAICLDILKNAWSPVITLKSALISLQALLQSPEPNDPQDAEVAQHYLRDRESFNKTAALWTRLYASEGANGQKGNIEESDLYGIDHDLIEEFESQGFEKDKIVEVLRRLGVKSLDPNDNNTANRIIEELLK
>XP_033765416_Saccharomyces_paradoxus
MSRAKRIMKEIQAVKDDPAAHITLEFVSESDIHHLKGTFLGPPGTPYEGGKFIVDIEVPMEYPFKPPKMQFDTKVYHPNISSVTGAICLDILKNAWSPVITLKSALISLQALLQSPEPNDPQDAEVAQHYLRDRESFNKTAALWTRLYASETSNGQKGNVEESDLYGIDHDLIEEFESQGFEKDKIVEVLRRLGVKSLDPNDNNTANRIIEELLK
>XP_003674773_Naumovozyma_castellii
MSRAKRIMKELQAVKDDPEARIELEFVNESDIHHLKGSFLGPPGTPYEGGQFIVDIEVPMEYPFKPPMMKFDTKVYHPNISSVTGAICLDILKNAWSPVITLKSALISLQALLQSPEPNDPQDAEVAQHYLKDRESFNKTAALWTKLYASPDGAIGKSVDEAELYGIDSEAVKEFESQGFEKDKIVEVLRRFGIKKLDPADNATINRIIEELLK
>XP_003667517_Naumovozyma_dairenensis
MSRAKRIMKELQAVKDDPTAKIGLEFVNESDIHHLKGSFFGPPGTPYEGGQFIIDIEVPMEYPFKPPKMKFDTKVYHPNISSVTGAICLDILKNAWSPVITLKSALISLQALLQSPEPNDPQDAEVAQHYLKDRASFDKTAALWTKLYAGSGAAGPGSANVDEAELYGIDADAVQEFESQGFEKQKIVEILRRLGIKRLDPNDNDTINRIIEELLK
>XP_003956037_Kazachstania_africana
MSRAKRIMKELQAVKDDPEAKITLEFVIESDIHHLKGSFIGPPGTPYENGAFVVDIEVPMEYPFKPPQMKFDTKVYHPNISSVTGAICLDILKNAWSPVITLKSALISLQALLQSPEPNDPQDAEVAQHYLRDRESFNKTAALWTKLYASAAYGDKEVDEAELYGINSDVVEEFESQGFEKSKIIEVLRRLGIKSLDPNDNATINRIIEELLK
>XP_022462397_Kazachstania_naganishii
MSRAKRIMKEMQAVKDDPEAHITLEFVNESDIHHLKGTFQGPPETPYDRGQFVVDIEVPMEYPFKPPKMKFDTKVYHPNVSSVTGAICLDILKNAWSPVITLKSALISLQALLQSPEPNDPQDAEVAQHYLKDRESFNKTAALWTKLYASSGVAANGSVEESELYGIDADIVQEFESQGFAKDKIIEVLRRLGIKKLDPNDNNSVNRVLEELLK
>XP_445717_Candida_glabrata
MSRAKRIMKELQAVKDDPEANISLEFVSESDIHHLKGSFLGPPGTPYEGGKFIVDIEVPMEYPFKPPKMKFDSKVYHPNISSVTGAICLDILKNAWSPVITLKSALISLQALLQSPEPNDPQDAEVAQHYLRDRQSFDKTAALWTKLYASAEGSGDSVDEAQLYGIDPEIVKEFESQGFEKNKIVEALRRLGVKSLDPNDNATVNKIIEELLK
>XP_004182113_Tetrapisispora_blattae
MSRAKRIMKEMQAVKDDPAANITLDFVNESDIHHLKGSFLGPPGTPYEGGRFMIDIEVPMEYPFKPPKMKFDTKVYHPNISSVTGAICLDILKNAWSPVITLKSALISLQALLQSPEPNDPQDAEVAQHYLKDKEGFNKTARLWTQTYASEGGNIKGNVEEANLYGIDKDLIEEFESQGFEKDKIVEVLRRLGVKQLDPNDSVTVNKIVEELLR
>XP_003687876_Tetrapisispora_phaffii
MSRAKRIMKEMEAVRDDPEANIDLEFVSEADIHHLKGSFLGPPETPYEGGKFIVDIEVPMEYPFKPPKMKFDTKVYHPNISSVTGAICLDILKNAWSPVITLKSALISLQALLQSPEPNDPQDAEVAQHYLRDRESFNKTAALWTKLYANGGDANSSKGNVDQADLYGIDQSLVTEFENQGFEKDKIIEVLRRLGLKSLDPNDNETANKILEELLK
>XP_001644260_Vanderwaltozyma_polyspora
MSRAKRIMKEMQAVKDDPAANINLEFVSESDIHHLKGSFLGPPETPYQGGRFIVDIEVPMEYPFKPPKMKFDTKVYHPNISSVTGAICLDILKNAWSPVITLKSALISLQALLQSPEPNDPQDAEVAQHYLRDRESFNKTATLWTTLYAEGGEEVANPNVDEAALYGIDPTVVQEFVAQGFEKTKIVEVFRRMGLKNLDMNDNETVNKVVEELLR
>XP_003682521_Torulaspora_delbrueckii
MSRAKRIMKEMQAVKDDPAAKINLEFVTESDIHHLKGSFLGPPGTPYDGGLFIVDIEVPMEYPFKPPKMKFDTKVYHPNVSSVTGAICLDILKNAWSPVITLKSALISLQALLQSPEPNDPQDAEVAQHYLRDKDSFNKTAALWTKLYASANGKDSEKDVDEAKLYGIDPALVEHFEALGFAKPKIVEVLRRLGIKTLDSTDDATDDKITDELLRSS
>XP_037145633_Zygotorulaspora_mrakii
MSRAKRIMKELLAVKDDPAANIKLEFVNESDIEHLKGSFQGPPGTPYEGGIFLVDIEVPMEYPFKPPKMKFDTKVYHPNISSVTGAICLDILKNAWSPVITLKSALISLQALLQSPEPNDPQDAEVAQHYLRDRESFNKTAALWTKLYAVANGSTVGQKQVDEAQLYGIDPNVVEEFESQGFEKEKVIDALRRLGIKSLDPTDNATVNKIVEELLK
>XP_002495821_Zygosaccharomyces_rouxii
MSRAKRLMKELQAVRDDPAANITLEFISESDIHRLKGSFLGPPETPYQGGRFIIDIEVPMEYPFKPPKMKFDTKVYHPNISSVTGAICLDILKNAWSPVITLKSALISLQALLQSPEPNDPQDAEVAQHYLRDKESFSKTAALWTRLYASSNGGSGAPVEKEVDEARLYGIDPNLVKEFESQGFDKVKIVEVLRRLGIKSLDPTDNATINRIVEELLK
>XP_003647259_Eremothecium_cymbalariae
MSRAKRLMKEIQSVKDDPDANISLSFVSESDIHHLKGTFLGPPGTPYHGGKFVVDIQVPLEYPFKPPKMQFDTKVYHPNISSVTGAICLDILKNSWSPVLTLKTSLISLQALLQSPEPNDPQDAEVAKHYLSDRSSFDKTAALWTKTYASGETGNDEEAQLYGIDKSLVDSMVNQGFSKDKVVEVLRRLGIKSMDSGDHKKANVILEELLK
>NP_984266_Eremothecium_gossypii
MSRAKRLMKEIQSVKDDPDANISLAFVSESDIHHLKGTFLGPPGTPYHGGTFIVDIQVPLEYPFKPPKMQFDTKVYHPNISSVTGAICLDILKNSWSPVLTLKTSLISLQALLQSPEPNDPQDAEVAKHYLSDRASFDRTAALWTKTYASGQTGNDEEAQLYGIDKGLVDTLVAQGFEREKVVQALRRLGIKTMDKGDNEKANIILEELLK
>XP_453031_Kluyveromyces_lactis
MLRSKRILKEIQAVKEDPEAQIELKFVNESDIHHMKGSFIGPSGTPYEGGKFVVDINIPVEYPYKPPQMKFDTKVYHPNVSSVTGAICLDILKNAWTPVITLKSALISLQALLQSPEPNDPQDAQVAKHYLTDKKSFDETAALWTRTYASSNGGDNGTNSLGKGTEENVQELDEADLYGIDQDLVTQFVNQGFDRQNVIEVLKRLNIKSMSMEDNETANKILEELLKE
>XP_022675873_Kluyveromyces_marxianus
MLRSKRILKEIQAVKEDPEAQIELRFVNESDIHHMKGSFIGPRGTPYEGGKFIVDINIPVEYPYKPPQMKFDTKVYHPNISSVTGAICLDILKNAWTPVITLKSALISLQALLQSPEPNDPQDAQVAKHYLSDKKSFDETAALWTRTYATENGTNGSEDINGTSNEEQPDEADLYGIDQELVNQFIGQGFERHSVIEVLKRLNIKSMNLEDNDTANKILEELLKE
>XP_022627314_Lachancea_lanzarotensis
MSRAKRVMKELQGIKDDPEAKVDLQLVNENDIHLLKGSFLGPPGTPYQNGKFVVDIEVPMEYPFKPPKMKFDTKVYHPNVSSVTGAICLDILKNAWSPVITLKSALISLQALLQSPEPNDPQDAEVAQHYIRDRESFNNTAALWTKMYAPMNSDSDSQQIVDQASLYGIDSGLVNQFVSQGFTEEKIVEVLRRLGIKSMDSNDNETANKILEELLR
>XP_002551787_Lachancea_thermotolerans
MSRAKRVMKELQAIKDDPEAKVDLQLVNENDIHLLKGSFLGPPGTPYENGKFIVDIEVPMEYPFKPPKMKFDTKVYHPNVSSVTGAICLDILKNAWSPVITLKSALISLQALLQSPEPNDPQDAEVAQHFLRDKASFDKTAAFWTKTYAPLESAKAEAPVDQAALYGIDRSLVDQFAAQGFDEEKVVEVLRRLGLKSMSTNDNETANKILEELLR
>XP_020053199_Aspergillus_aculeatus
MASNRARRIAKEIADIHADTHSQITAEPVGNDDDITHLRGTFPGPPGTPYEGGTYAVDIKIPTDYPFRPPVMKFQTKVWHPNVSSQTGAICLDTLSTAWSPVLTIKSALLSLQSLLSTPEPKDPQDAEVAQMLLRHPKEFARKAQEWAVIYAGAPRKHAGEGSGGATDETLRELELKTKAEQEKEDLAKYDGYNKDLIDRFCSMGFDVDRVVAAFKYYGIDRMEGEDYELEEAYMGDVTARLLGEP
>XP_001274030_Aspergillus_clavatus
MASNRTRRIAKEIADIQADTYSQITAEPVGDDDDITHLRGTFPGPPGTPYEGGTYKIDVKIPTDYPFRPPVMKFETKVWHPNVSSQTGAICLDTLSTAWSPVLTIKSALLSLQSLLSTPEPKDPQDAEVANMLLRRPKEFERVAQEWAVIYAGAPRKHAGEGSGGATDESLRQQELRIKEEQEKEDLSKYVFASSRMPCFSAVSGELLLTVFIRYDGYNKDLIDRFCSMGFDVDRVVAAFKFYGIDRMGGEDYGLDEGYLGDITAHLLGES
>XP_001259977_Aspergillus_fischeri
MASNRTRRIAKEIADIRADTHSQITAEPVEDDDVTHLRGTFPGPPGTPYEGGTYEVDIKIPNDYPFRPPVMKFVTKVWHPNVSSQTGAICLDTLSSAWSPVLTIKSALLSLQSLLSTPEPKDPQDAEVATMLLRRPKEFERVAREWAVIHAGAPRKHAGEGSGGATDETLRQEELRSKAEQEREDLSKYDGYNKDLIDRFCSMGFDVDRVVAAFKFYGIDRMNGEDYELDEAYMGDITARLLGEP
>XP_041147559_Aspergillus_flavus
MASNRSRRIAKEIADIHADTQSGITAEPVGSDEDLTHLRGTFPGPPGTPYEGGTYVVDIKIPTDYPFRPPVMKFHTKVWHPNISSQTGAICLDTLSSAWSPVLTIKSALLSLQSLLSTPEPKDPQDAEVATMLLRKPKEFERVAQTWATLYAGAPSKNAGEGSGGATNESLRQQELKSREEQEKEDLAKYDGYNKDLIDRFCSMGFDVDRVVAAFKYYGIDRMNGEDYELEEAYMGDVTARLLGEP
>XP_753930_Aspergillus_fumigatus
MASNRTRRIAKEIADIRADTHSQITAEPVEDDDVTHLRGTFPGPPGTPYEGGTYEVDIKIPNDYPFRPPVMKFVTKVWHPNVSSQTGAICLDTLSSAWSPVLTIKSALLSLQSLLSTPEPKDPQDAEVATMLLRRPKEFERVAREWAVIHAGAPRKHAGEGSGGATDETLRQEELRAKAEQEREDLSKYDGYNKDLIDRFCSMGFDVDRVVAAFKFYGIDRMNGEDYELDEAYMGDITARLLAVYSMPPFLSSVSYYKLDAELLQMQFSSWL
>XP_659816_Aspergillus_nidulans
MASNRIRRIAKEIADIRADTHSQITAEPLGDDDDVTHLRGSFPGPPGTPYEGGTYKVDIKIPTEYPFRPPVMKFITKVWHPNVSSQTGAICLDTLSSAWSPILTIKAALLSLQSLLSTPEPKDPQDAEVATMLLRNPKEFDRVAREWAVQHAGAPRRAAGEGSGGATSESLRELERKEKEAREKEDLSKYDGYNKQLIDRFVHMGFDVDAVVSAFNYYGIDRNGGEDYELEEAYMGDVTARLLGEP
>XP_001398255_Aspergillus_niger
MSANRARRIAKEIADIHADTQSQITAEPLHGGEDLTHLRGTFPGPPGTPYEGGTYTIDIKIPNDYPFRPPHMKFVTKVWHPNVSSQTGAICLDTLSTAWSPVLTIKSALLSLQSLLSTPEPKDPQDAEVATMLLRRPQEFARVAQEWAVMYAGAPRRHAGEGSGGVTDETLRLQEIKSKEEQEQEDLSKYDGYNKDLIDRFCNMGFDVERVVAAFKYYGIDRMDGEDYELEEAYMGDITARLLGEP
>XP_015402596_Aspergillus_nomiae
MASNRSRRIAKEIADIHADTQSGITAEPVGGDEDLTHLRGTFPGPPGTPYEGGTYAVDIKIPTDYPFRPPVMKFQTKVWHPNISSQTGAICLDTLSSAWSPVLTIKSALLSLQSLLSTPEPKDPQDAEVANMLLRKPKEFERVAQTWATLYAGAPSRTAGEGSGGATNESLRQQELKLKEEEEKEDLAKYDGYNKDLIDRFCSMGFDVDRVVAAFKYYGVDRMNGEDYELEEAYMGDITARLLVHIPSPTMIEDDFYRSSSQFRLWSYTETSLQSLRATTNANASERVRSALRKSRGAQRSATSSAAGTPAANQNGSDADSKAGGDDTEIECLTPEEEHQLVRYFCEQIIELGEMYKPPLPTIVRATAIQYLRRFYLTNSPMTYHPKSIMLCALFLATKTDNYYLSLRQFAEVIPGGTTPEDIIQPEFLVMQSLRFTFDVRHPFRGLEGGIMELQAISQGMGQPAPHFPTQTPDDLKRRLHSLPPSPTTSSSSTTDRLARAHHNTRETLKSAAQMTDAYFLYTPSQIWLAALMIADKPLAEFYLETKLGGPQEQQQGSPLYELRTKLLRTLTNCSNLLQAYKPLASDPDQKKNLRRIRKKLSHCQNPEKAGVAGQKRIPAAAAAAVAAAGDPATSESEMERLAKKRKLDGERPKDIFGGELVTQRTKDA
>XP_001823145_Aspergillus_oryzae 
MASNRSRRIAKEIADIHADTQSGITAEPVGSDEDLTHLRGTFPGPPGTPYEGGTYVVDIKIPTDYPFRPPVMKFHTKVWHPNISSQTGAICLDTLSSAWSPVLTIKSALLSLQSLLSTPEPKDPQDAEVATMLLRKPKEFERVAQTWATLYAGAPSKNAGEGSGGATNESLRQQELKSREEQEKEDLAKYDGYNKDLIDRFCSMGFDVDRVVAAFKYYGIDRMNGEDYELEEAYMGDVTARLLGEP
>XP_040637900_Aspergillus_ruber
MASHRSRRITKELADIYADSQSQIGAEPVSGDEDITHLRGSFPGPPGTPYEGGTYYIDIRIPLEYPFKPPVMKFETKIWHPNVSSQTGAICLDTLASAWSPVLTVKSSLLSLQSLLNTPEPKDPQDAEVANMLLHRPKEFERVAQQWAVNYAGAPQKNAGEGSRDADESLRQEQGQQKDDLAKYDGYNKDLVDRFCSMGFDVERVVGAFKYVGIDRLDGEDYELDEEEMGDITARLLGEP
>XP_040708761_Aspergillus_sydowii
MASNRTRRITKEIADIRADTHSQITAEPVGDDDDVTNLRGAFPGPPGTPYEGGTYKIDIKIPTEYPFRPPVMKFLTKVWHPNVSSQTGAICLDTLSSAWSPILTIKAALLSLQSLLSTPEPKDPQDAEVASMLLRNPKEFDRVAREWAVQYAGAPRKSAGEGSGGATTESLRQLEQKEKEDREKEDLSKYDGYNRQLIDRFVHMGFDVDQVVSAFNYYGIDRNGGEDYELEEAYMGDVTARLLGEP
>XP_001217927_Aspergillus_terreus
MASNQSRRIAKELADIHADTHSQIIAVPVGNDDDITHLRGSFPGPPGTPYEGGTYEVDVRIPAEYPFRPPVMKFITKVWHPNISSQTGAICLDTLSTAWSPVLTIKSALLSLQSLLTTPEPKDPQDAEVANMMLTKPKEFERVAQEWAAKYAGAPRKQAAEGSGGATDESLRRQELLAKEAQAAEDLSKYDGYNKDLVDRFCSMGFDVDRVVAALRFYGIDRMDGEDYALDDAALGDITAHLLGEP
>XP_022492537_Penicillium_arizonense
MASNRTRRVGKEIADIHADTHSQIKAEPFGDLDDVTHLRGSFPGPPGTPYEGGTYIIDIKIPTDYPFRPPAMKFETKVWHPNVSSQTGAICLDTLSSAWSPVLTIKSALLSLQSLLSTPEPKDPQDAEVANMLLKTPKEFERVAREWAVLYAGAPMSNTGNGAAADLDEVQQGTGVDNLAKYDGYNKDLIDRFSSMGFDVEQVVAAFRFVGAPRRGGQDYELEEGHMADITARLLGE
>XP_014534305_Penicillium_digitatum
MASNRMRRIGKEIADIHADAHSQIKAEPFGNQDDVTHLRGSFPGPPGTPYEGGTYNIDIKIPTDYPFRPPTMKFETKVWHPNVSSQTGAICLDTLSSAWSPVLTIKSALLSLQSLLSTPEPKDPQDAEVANMLLTSPKEFERVAREWAVIYAGAHAGAPVGSADNESGSSLDDTRHGAYEDSFAKYDGYNKNLIDRFTSMGFDVDRVVAAFRFVGAERRGGQDYELEEGRMGEIAARLLVKSASTMIEDDLYRASSQYRLWSYTEPSLQSLRASTNAVASERVRAALRRSRETHQSTASSAVGTPIPGINVEINNKDEKDVECLTPEEELVLVRYYCEKTLELGETYKPPIPTMVRATAIQYLRRFYLTNSPMTYHPKSIMACALFVASKTDNYYISLRQFVDGIPGDTTTEDVIAPEFLLMQGLRFTFDVRHPFRGLEGGVMELQAIAQGQGQPAPHLPHETAEDLQQGLLSIAPPPVPSSSMSDRIARAHGTTRELLKSAAQMTDAYFLYTPSQIWFSAFLLADRPLAEFLLDVKLGGPVTATIPAPETDENGLLNPLYEIRSKLHHVLTECSALLQSYTPLSSDPAQMKSLKRIAKKLYHCQNPEKNMAAAQKRESAQPSTAVQSDTGVVTSESETERLAKKRKLEQEQTIRLDDNVFGPELVTQRTKQ
>XP_016603338_Penicillium_expansum
MASNRMRRIGKEIADIHADAHSQIKAEPFGSQDDVTHLRGSFPGPPGTPYEGGTYNIDIKIPTDYPFRPPTMKFETKVWHPNVSSQTGAICLDTLSSAWSPVLTIKSALLSLQSLLSTPEPKDPQDAEVANMLLKSPKEFERVAREWAVIYAGAPVGSANNGSGSSLDDARKGADEDSLAKYDGYNKNLIDRFTSMGFDVDRVVAAFRYVGVERRGGQDYELEEGRMGDIAARLLVKSTTMIEDDIYRASSQYRLWSYTEPSLQSLRASTNAVASERVRAALRRSRETHQSTASSAAGTPLPESNTEIKNKDGKDVECLTPEEELVLVRYYCEKTLELGETYKPPIPTMVRATAIQYLRRFYLTNSPMTYHPKSIMACALFVASKTDNYYISLRQFADGIPGDTTTEDVIAPEFLLMQGLRFTFDVRHPFRGLEGGVMELQAIAQGQGQPAPHLPHETAEDLQQGLLSIAPPPVPSSSMSDRIARAHGTTRELLRTAAQMTDAYFLYTPSQIWFSAFLLADRPLAEFLLDVKLGGPVTATIPAPETDENGLVNPLYEIRSKLHHVLTECSTLLQSYTPLSSDPAQMKSLKRIAKKLYHCQNPEKVNLAASQKRESAQPSTAVQSDTGVVTSESETERLAKKRKLEQEQIIRQDDNVFGPELVTQRTKQ
>XP_040648605_Penicillium_griseofulvum
MASNRMRRIGKEIADIHADAHSQIKAEPFGNQDDVTHLRGSFPGPPGTPYEGGTYNIDIKIPTDYPFRPPTMKFETKVWHPNVSSQTGAICLDTLSTAWSPVLTIKSALLSLQSLLSTPEPKDPQDAEVANMLLKTPKEFERVARDWAVVYAGAPVRSAENGSSPSLKDSREAAEEASLAKYDGYNKNLIDRFGSMGFDVERVVAAFRSAGVERRGGQDYELGEGRMGDIAARLLAKSTNAMIEDDIYRASSQYRLWSYTEPSLQSLRASTNAVASERVRAALRRSRETHQSTASSAAGTPLPESNMEMNKNENDVECLTPEEELVLVRYYCEKTLELGETYKPPIPTMVRATAIQYLRRFYLTNSPMTYHPKSIMACALFVATKTDNYYISLRQFADGIPGDTTTEDVIAPEFLLMQGLRFTFDVRHPFRGLEGGVMELQAIAEGRGQPAPHLPHETAEDLQQGLLSIAPPPVPSSSMSDRIARAHGTTRELLKSAAQMTDAYFLYTPSQIWFSAFLLADRPLAEFLLDVKLGGPVTATIPAPETDENGLVNPLYEIRSKLHHVLTQCSALLQSYTPLSSDPAQMKSLKRIAKKLYHCQNPEKVNLAAARKRDSALPSTAVQSDTGVATSESETERLAKKRKMEQEQIIRQDGDVFGPELVTQRTKQ
>XP_038930720_Penicillium_roqueforti
MQMWWYRRRPGRWASWKLLGPHVTIYASGRHCVIHTYCLNACLSYRLPRFSPPLPHSVLLSTAASTLLCSLWQDGNSNRMRRIGKEIADIHADVHSHIKAEPFGNLDDLTHLRGSFPGPPGTPYEGGIYNIDIKIPTDYPFRPPTMKFETKVWHPNVSSQTGAICLDTLSSAWSPVLTIKSALLSLQSLLSTPEPKDPQDAEVANMLLKSPKEFERVARDWAVLYAGAPVRSADNGSGSSLDDTRQAASEDNLAKYDGYNKNLIDRFSSMGFDVDRVVAAFRYVGVERRGGQDYELEEGRMGDIAARLLGE
>XP_002565396_Penicillium_rubens
MASNRMRRIGKEIADIHADAHSQIKAEPFGNQDDVTHLRGSFPGPPGTPYEGGTYNIDIKIPTDYPFRPPTMKFETKVWHPNVSSQTGAICLDTLSTAWSPVLTIKSALLSLQSLLSTPEPKDPQDAEVANMLLKSPKEFERVARDWAVVYAGAPASADNGSGSSIDDTRQGAGEDSLAKYDGYNKNLIDRFSSMGFDVDRVVAAFRHVGVERRGGQDYELEENSMGEIAARLLGE
>XP_040814621_Penicillium_solitum
MASNRMRRIGKEIADIHADAHSQIKVEPFGNQDDVTHLRGSFPGPPGTPYEGGTYNIDIKIPTDYPFRPPTMKFETKVWHPNVSSQTGAICLDTLSSAWSPVLTIKSALLSLQSLLSTPEPKDPQDAEVANMLLKSPKEFERVARDWAVIYAGAPAGSADNGSGSSLDDTQQGAGEDSLAKYDGYNKNLIDRFTSMGFDVDRVVAAFRYVGADRRGGQDYELEEGCMGDIAARLLGE
>XP_022583435_Penicilliopsis_zonata
MASNRSRRIAKEIADIHSDTHSQVTADPVGDDDDITHLRGSFRGPPGTPYEGGTYWIDVRIPNEYPFRPPIMKFETKVWHPNVSSQTGAICLDTLSTAWSPVLTIKSALLSLQSLLSTPEPKDPQDAEVANMLLRKPKEFERRAREWAVTYAGAPKRHIGEGSGGATDESLRLQEIKDKEDREQEDLAKYEGYNKDLIDRFCNMGFDVDRVVAAFKYVGIDRMNGEDYELEEAYMGDITARLLGEP
>XP_016616436_Cladophialophora_bantiana
MAGHKARRIAKDLADIRADSTSQIFAEPIGDSITDLRGSFKGPSGTPYEGGTYEVSIKIPNEYPFKPPVMRFITKIWHPNISSQTGAICLDTLSTGWSPVLTIKSAMISLQSLLSSPEPKDPQDAVVANQLIKNPKEFERQAREWAVKYAGAPRSFFGESSGGATDKDIEAAEKESQAREAQASIAVYDGYNKDLIDRFVMMGFDVERVVEAFNYVGIDRNGGQDYELEEAYMGDITARLLGEP
>XP_008728110_Cladophialophora_carrionii
MAGHKARRIAKDLADIRADTTSQIFADTVGDSITDLRGSFKGPSGTPYEGGTYEVSIKIPNEYPFKPPIMKFTTKIWHPNISSQTGAICLDTLSTGWSPVLTIKSAMISLQSLLSSPEPKDPQDAVVANQLIKSPKEFERQAREWAVKYAGAPKSFIGESSGGATDKDIEAAEKESQEREAQANIAIYDGYNKELIDRFVLMGFDVERVVEAFNYVGIDRNGGQDYELEEAYMGDITARLLGEP
>XP_016247797_Cladophialophora_immunda
MAGHKARRIAKDLADIRADSTSQIFAEPVADSITDLRGSFKGPTGTPYEGGTYEVSIKIPNEYPFKPPVMKFITRIWHPNISSQTGAICLDTLSTGWSPVLTIKSAMISLQSLLSSPEPKDPQDAVVANQLIKNPKEFERQAREWAVKYAGAPRSSIGESSGGATDKDIEAAEKESQEREAQANIAVYDGYNKDLIDRFVMMGFDVERVVEAFNYVGIDRNGGQDYELEEAYMGDITARLLGEP
>XP_007749501_Cladophialophora_psammophila
MAGHKARRIAKDLADIRADSTSQIFAEPIGDSITDLRGSFKGPSGTPYEGGTYEVSIKIPNEYPFKPPVMRFITKIWHPNISSQTGAICLDTLSTGWSPVLTIKSAMISLQSLLSSPEPKDPQDAVVANQLIKNPKEFERQAREWAVKYAGAPRSFFGESSGGATDKDIEAAEKESQAREAQASIAVYDGYNKDLIDRFVMMGFDVERVVEAFNYVGIDRNGGQDYELEEAYMGDITARLLGEP
>XP_018694772_Fonsecaea_erecta
MAGHKARRIAKDLADIHADSATQISAQPIGDSITDLRGSFKGPAGTPYEGGTYEVSIKIPNEYPFKPPVMKFITRIWHPNISSQTGAICLDTLSTGWSPVLTIKSAMISLQSLLSSPEPKDPQDAVVANQLIKNPKEFERQAREWAVKYAGAPRSLIGESSGGATDQDIEAAEKESREREAKANIAVYDGYNQNLIDRFVMMGFDVERVVEAFNYVGIDRNGGQDYELEEAYMGDITARLLGEP
>XP_022508579_Fonsecaea_monophora
MAGHKARRIAKDLADIRADSTSQIFAEPIGDSITDLRGSFKGPSGTPYEGGTYEVSIKIPNEYPFKPPVMKFVTRIWHPNISSQTGAICLDTLSTGWSPVLTIKSAMISLQSLLSSPEPKDPQDAVVANQLIKNPKEFERQAREWAVKYAGAPRAFIGESSGGATDKDIEAAEKESQEREAQANIAVYDGYNKDLIDRFVMMGFDVERVVEAFNYVGIDRNGGQDYELEEAYMGDITARLLGEP
>XP_016630787_Fonsecaea_multimorphosa
MAGHKARRIAKDLADIRADSTSQIFAEPVGDSITDLRGSFKGPSGTPYEGGTYEVSIKIPNEYPFKPPVMKFVTRIWHPNISSQTGAICLDTLSTGWSPVLTIKSAMISLQSLLSSPEPKDPQDAVVANQLIKNPKEFERQAREWAVKYAGAPRSFIGESSGGATDKDIEAAEKESQEREAQANIAVYDGYNKDLIDRFVMMGFDVERVVEAFNYVGIDRNGGQDYELEEAYMGDITARLLGEP
>XP_022498391_Fonsecaea_nubica
MAGHKARRIAKDLADIRADSTSQIFAEPVGDSITDLRGSFKGPSGTPYEGGTYEVSIKIPNEYPFKPPVMKFVTRIWHPNISSQTGAICLDTLSTGWSPVLTIKSAMISLQSLLSSPEPKDPQDAVVANQLIKNPKEFERQAREWAVKYAGAPRAFIGESSGGATDKDIEAAEKESQEREAQANIAVYDGYNKDLIDRFVMMGFDVERVVEAFNYVGIDRNGGQDYELEEAYMGDITARLLGEP
>XP_013280024_Fonsecaea_pedrosoi
MAGHKARRIAKDLADIRADSTSQIFAEPIGDSITDLRGSFKGPSGTPYEGGTYEVSIKIPNEYPFKPPVMKFVTRIWHPNISSQTGAICLDTLSTGWSPVLTIKSAMISLQSLLSSPEPKDPQDAVVANQLIKNPKEFERQAREWAVKYAGAPRAFIGESSGGATDKDIEAAEKESQEREAQANIAVYDGYNKDLIDRFVMMGFDVERVVEAFNYVGIDRNGGQDYELEEAYMGDITARLLGEP
>XP_007755036_Cladophialophora_yegresii
MAGHKARRIAKDLADIRADTTSQIFADTVGDSITDLRGSFKGPSGTPYEGGTYEVSIKIPNEYPFKPPIMKFTTKIWHPNISSQTGAICLDTLSTGWSPVLTIKSAMISLQSLLSSPEPKDPQDAVVANQLIKSPKEFERQAREWAVKYAGAPKSFIGESSGGATDKDIEAAEKESQEREAQANIAVYDGYSKELIDRFVLMGFDVERVVEAFNYVGIDRNGGQDYELEEAYMGDITARLLGEP
>XP_016236937_Exophiala_spinifera
MAGHKARRIAKDLADIRADSASNIFAETVGDSITDLRGSFKGPSGTPYEGGNYEVSIKIPNEYPFKPPVMKFITKIWHPNISSQTGAICLDTLSTGWSPVLTIKSAMISLQSLLSSPEPKDPQDAVVAQQLIKNPKEFERQAKEWAVKYAGAPKSLIGESSGGSTAESIEEAEKASKEREAAANIAVYDGYNKELIDRFVHMGFDVERVVEAFNYVGIDRNGGQDYELEEAYMGDITARLLGEP
>XP_016258825_Exophiala_oligosperma
MAGQKARRLAKELADIRADSETTVFAETVGDSLTNLRGTFKAPSGTPYEGGNYEVSIKIPNEYPFKPPVMKFVTKIWHPNISSVTGAICLDTLSTGWSPVLTIKAAMISLQSLLNSPEPKDPQDAVVAQQMIKDPKEFERQAKAWAVTYAGAPKSLIGESSGGSTAESIEKAEKASKEREAAANMAVYDGYNKDLIDRFVHMGFDVERVVEAFNYVGIDRNEGQDYELEEAYMGDITARLLGEP
>XP_013312432_Exophiala_xenobiotica
MAGHKARRIAKDLADIRADSASSIFAETVGDSITDLRGSFKGPSGTPYEGGTYEVSIKIPNEYPFKPPVMKFVTKIWHPNISSQTGAICLDTLSTGWSPVLTIKSAMISLQSLLSSPEPKDPQDAVVAQQLIKNPKEFERQAREWAVKYAGAPKSLIGESSGGSTAESIEEAEKESKEREAAANMAVYDGYNKDLIDRFVLMGFDVERVVEAFNYVGIDRNGGQDYELEEAYMGDITARLLGEP
>XP_007722867_Capronia_coronata
MAGHKARRIAKDLADIRSDSASQIFAETVGDSITNLRGSFKGPEGTPYEGGTYEVSINIPNEYPFKPPVMKFITKIWHPNISSQTGAICLDTLSTGWSPVLTIKSAMISLQSLLSSPEPKDPQDAVVAQQLIKNPKEFERQAREWAVKYAGAPKTNVGESSGGSTDQTIEQAEKESEEREEAANLAVYDGYNKDLIDRFVLMGFDVERVVEAFNYVGIDRNGGQDYELEEAYMGDITARLLGEP
>XP_007735747_Capronia_epimyces
MAGHKARRIAKDLADIRADSVSQIFAETVGDSITNLRGSFKGPAGTPYEGGTYEVSINIPNEYPFKPPVMKFITKIWHPNISSQTGAICLDTLSTGWSPVLTIKSAMISLQSLLSSPEPKDPQDAVVAQQLIKNPKEFERQAREWAVKYAGAPKSNIGESSGGTTDQSIEQAEKESEEREEAANLAVYDGYNKDLIDRFVLMGFDVERVVEAFNYVGIDRNGGQDYELEEAYMGDITARLLGEP
>XP_009159606_Exophiala_dermatitidis
MAGHKARRIAKDLADIRADSASQIFAETVGDSITDLRGSFKGPAGTPYEGGTYEVSIKIPNEYPFKPPVMKFTTKIWHPNISSQTGAICLDTLSTGWSPVLTIKSAMISLQSLLSSPEPKDPQDAVVAQQMIKNPKEFERQAREWAVKYAGAPASNTGESSGGATDKSIEDAEKESEEREEAANLAVYDGYNKDLIDRFVMMGFDVERVVEAFNYVGIDRNGGQDYELEEAYMGDITARLLGEP
>XP_013263048_Exophiala_aquamarina
MAGHKARRIAKDLADVRADTTSQIFAEAVGDNITNLRGSFRGPSGTPYEGGTYEVSINIPNEYPFKPPVMKFTTKIWHPNVSSQTGAICLDTLSTGWSPVLTIKSALISLQSLLSSPEPKDPQDAVVAQQLIKNPKEFERQAKEWAVKYAGAPKSNIGESSGGSTAQSIEEAEKAGEEREAAANIAVYDGYNKDLIDRFVMMGFDVERVVDAFNYVGIDRNGGQDYELEEAYMGDITARLLGEP
>XP_016222926_Exophiala_mesophila
MAGHKARRIAKDLADIRADTKSQIFAETVNDSITNLRGSFKGPEGTPYEGGTYEVSITIPNEYPFKPPVMKFTTQIWHPNISSQTGAICLDTLGTGWSPVLTIKSALISLQSLLSSPEPKDPQDAVVAQELIKHPKEFERHAREWAIKYAGAPKTTPGESSGGNNASSLAADRANAEQEEDANTAIYDGYNKELIDRFVFMGFDVDRVVEAFNYVGIDRNGGQDYELEEAYMGDITARLLGEP
>XP_013276586_Rhinocladiella_mackenziei
MAGHKARRIAKDLADIRADTTSQIFAETVGDSITNLRGSFKGPSGTPYEGGTYTVSINIPNEYPFKPPVMKFTTKIWHPNISSQTGAICLDTLSTGWSPVLTIKSAMISLQSLLSSPEPKDPQDAVVAQQLIKNPKEFERQAREWAVKYAGAPKSFIGESSGGATAQSIEEAEKESQEREAAANIAVYDGYNKDLIDRFVMMGFDVERVVEAFNYVGIDRNGGQDYELEEAYMGDITARLLGEP
>XP_018001545_Phialophora_attinorum
MAFILGRRVTKELKDLADDPESEIELESRGDKVSTLTGRFKGPPGSPYEGGKFEVDITLPNDYPFKPPVMRMVTRIWHPNISSQTGAICLDTLKSRWSPVLTMKTALISIQSLLASPEPKDPQDAQVARQMMTDPKAFDLEARRWAVKYAGSPASLLGNQNGGSSANAQGDSGSLSVEADPNEGYGGYSRALVDRFVQMGFDRDRVVEAFDHFGLDRNEGNDYELEEERSEDITSRLLGDS
>NP_596239_Schizosaccharomyces_pombe
MSDNRSRRIAKELADVQQDKQAGIQVWTINDDISHLKGMFRGPEGTPYEGGYFVVDIEIPIDYPFRPPKMNFDTKIYHPNVSSQTGAICLDILKDQWSPVYTMKSALISLQSLLCTPEPSNPQDAQVAQVYLQNYQQFVRTAREWTSSYAAAPAGVDLDAENTEFGGIDPNIITNLQQFGFSTELIVRVLQREHIKSQEDLKDYPNGINGILDQLLH
```
