## Supplementary material for "Coding Sequence Insertions in Fungal Genomes are Intrinsically Disordered and can Impart Functionally-Important Properties on the Host Protein": fasta protein sequences: XP_712107.2_blasthits_fa.txt

```
>XP_712107_Candida_albicans
MSFLGSSSTGTSTTATSSAVTGQELLNDITINNPPEDSIEDISFSPQQDLLAVASWDKKVRIYEIDPNSGNNMGRAMYEHEAPVFSSRWSIDGTKIISGGADNQVKIFDLATQQAQQIGQHDSAVKSVRYVECGPTNTQVVASGSWDKTLKYWDMRSPQPVSTINLPERVYSMDNSQKLLVVGCADRHISIIDLNNPQQIFKSSQSPLKWQTRCVSCYPQANGFAVGSIEGRCAIQYITENEQKKFGFSFKCHRKSGGNTTGTTNTTGGAGAGLRTTSSSNANESHAYSVNAISFHPIYGTFSTAGSDGTFCFWDKDAKQRLKSFPELPGAISATAFNKTGTIFAYAISYDWSLGYMGNRQDYPNIIKLHATKDLEIKQKNKR
>XP_002421175_Candida_dubliniensis
MSFLGNSSTGTSTTGTSSAVTGQELLNDITINNPPEDSIEDLSFSPQQDLLAVASWDKKVRIYEIDPNSGNNMGRAMYEHEAPVFSSRWSIDGLKIISGGADNQVKIFDLTTQQSQQIGQHDSAVKSVRYVECGPNNTQIVASGSWDKTLKYWDMRSPQPVSTINLPERVYSMDNSQKLLVVGCADRHISIIDLNNPQQIFKSSQSPLKWQTRCVSCYPQANGFAIGSIEGRCAIQYITENEQKKFGFSFKCHRKSGGNTTTGTTNTTTGSGTGVSGGLRTTSSSNANESHAYSVNAISFHPIYGTFSTAGSDGTFCFWDKDAKQRLKSFPELPGTISATAFNKTGTIFAYAVSYDWSLGYMGNRPDYPNIIKLHATKDLEIKQKNKR
>XP_002548443_Candida_tropicalis
MSFLGSAATTSTTSASSAVTGQELLNDITINNPPEDSIEDLSFSPQQDLLAVASWDKKVRIYEVDSNTGNNMGRAMYEHNAPVFSSRWSLDGTKIISGGADNQVKIFDLATQQAQQIGQHDSAVKSVRYVECGPTNTQVVASGSWDKTLKYWDMRSPQPVSTINLPERVYSMDSSQKLLVVGCADRHISIIDLNNPQQIFKSSQSPLKWQTRVVSCYPQANGFAIGSIEGRCAIQYITENEQKKFGFSFKCHRKQGGGSSTSTGGLRTTSSSSNESQAFSVNAISFHPIYGTFSTAGSDGTFCFWDKDAKQRLKSFPELPGTVSATAFNKNGTIFAYAVSYDWSLGYMGNRPDYPNIIKLHATKDVEIKQKNKR
>XP_003868333_Candida_orthopsilosis
MSFLNSSPSTSSASSTATGQELVNDILVNNPPEDSIEDISFSPQQDLLAVASWDKKVRIYEIDPNTGNNQGKALYEHNAPVFSARWSTDGTKVVSGGADNQVKIFDLATQQQQQIGQHDAPVRSVRYVECGPTNTPVVASGSWDKTLRYWDMRSPTPVSTINLPERCYCMDSSQKLLVVGCADRHITIIDLNNPQQIFKTTQSPLKWQTRTVACYPQANGFAIGSVEGRCAIQYITEAEQKKFGFSFKCHRKSGTGSVGGTLPRTTSSSSNESQAFPVNAISFHPVYGTFSTAGSDGTFCFWDKDAKQRLKSFPELPGTVLSTAFNKTGSIFAYAVSYDWSLGFQGNRPDYPTFIKLHPTKDVEIKQKNKR
>XP_001526449_Lodderomyces_elongisporus
MSFLTASSAPTSTTSAATGQELMNDITINNGPEDSIEDISFSPQQDLLAVASWDKKVRIYEIDSNTGNNQGKAMYEHSAPVFSSRWSTDGTKVVSGGADNQVKIFDLATQQQQQIGQHDAPVRAVRYVECGPTNTPVVASGSWDKTLKYWDMRTPNPVSTINLPERCYTMDSSQKLLVVGCAERHISIIDLNNPQAIWKTSQSPLKWQTRTIACYPQANGFAVGSIEGRCAIQYINDSEQKKFGFSFKCHRKSGSSTSTTGVRTTSSTSESQAYPVNAISFHPIYGTFSTAGSDGTFCFWDKDAKQRLKLFPELPGTVSATAFNKNGTIFAYAVSYDWSLGYMGNRPDYPNIVKLHATKDVEIKQKNKR
>XP_007377459_Spathaspora_passalidarum
MSFLSTGTTSAATNSATANGQELINDITINNPPTDTITDIAFSPQQELLAVSSWDKKVRIYEIDSNSGNNQGRAMFEHDAPVFSARWSIDGTKVVSGGGDGQVKIYDIASGSTQQIGQHDNVVRAVRYVECGATNTPVVVSGSWDKTLRYWDMRSPQPITTIQLPERVYCMDSSQKLLVVGGADRHISVIDLNNPQQIFKSYQSPLKWQTRTVCCYPQANGFAIGSIEGRCAIQYINDNEQKKFGFSFKCHRKSGSSSTTSTTTRTTTSSSESQAYSVNAISFHPVYGTFSTAGSDGTFCFWDKDAKQRLKSFPVLPGTITATAFNKTGNIFAYAVSYDWSMGYMANRQDYPTMIKLHATKDDEIKQKNKR
>XP_043050597_Scheffersomyces_spartinae
MSLVLPNSGAGGGSAATGQELINDITVQNGPEDTVTDLSFSPQQELLAAASWDHKVRIYEISPNGQTQGRALYQHDGPVFSAQWSKDGTKVVSGGADKQVKLFDLQTQQANQIGVHDAPVRSVRFVECGPTNMPVVVSGSWDKTLRYWDMRSPQPILTVTLPERVYAMDTSGKLLVAACAEKHISVIDLNNPQQVFKQVQSPLKWQTRSICCYPSGDGYAIGSIEGRCSIYFIDENQHSKFGFSFRCHRKTQNNINNVYAVNSIAFHPIYGTFSTAGSDGIFCFWDKDAKQKLKVFPQLPGPITATAFNRTGSIFAYAFGYDWAQGYMGNRPDFPTQIKLHPTNDDEIKQKKKR
>XP_001384071_Scheffersomyces_stipitis
MSFLNSASPASTTTGPGSVINDITVNNPPDDSITDLSFSPQQDLLAAASWDRKVRIYEIDSNSGNNQGRALFEHEAPVFSVAWTYDGTKVVSGGADKQVKLFDLQTQQSQQIGAHDAPVRAVRYVECGPSNTPAVVSGSWDKTLKYWDMRSPQPITTIQLPDRVYTMDSSQKLLVVGCAERQIVVIDLNQPQQIFKNSLSPLKWQTRAISCYPQGNGFAVGSIEGRCGIQYINEQDQTKQGFAFKCHRKMGSNTTTSTIRSVSSTSQAYPVNAISFHPVYGTFSTAGSDGTFSFWDKDARQRLKSFPELNGSITATAFNKNGSIFAYALGYDWSQGYMGNRPDYPVQIKLHGTKDDEVKQKKKRI
>XP_020067074_Suhomyces_tanzawaensis
MSFLQASSTTSTSATTGQELINDITVNNPPEDTVSDLSFSPQQDLLAVASWDKKVRIYEIDPSSGNNQGRALYEHAAPVFSTSWTFDGTKVVSGGADKQVKLFDIQSQQAQQIGAHDQPIKCVKYVECGSTNTPAVVSASWDKTLKYWDMRSPQPITTINLPERAYCMDTSQKLLVVGCAERHLAIIDLNNPQQIFKTTQSPLKYQTRTVACYPQGNGYAVGSIEGRCAIQYIDDAEQSKYGFSFKCHRKQPNATTSTTSAIRGSTSNESHAYAVNSIAFHPVFGTFSTAGSDGTFCYWDKDAKQRLKSFPGLDQTITATTFNRTGTIFAYALGYDWSQGYMGNRPDYPNQIKLHAVKEEEIKQKKKR
>XP_020079067_Hyphopichia_burtonii
MSFLGNRTNTPGPGPSTGQELVNDITINNPPEDSISDLSFSPVKDLLAVASWDKKVRIYEIDSNTGNNQGLALYEHEGPVLSSRWSIDGTKVISGGADKQVKIFDLALQQQQQIGIHDAPVKSVRYVECGPTNTQVVVSGSWDKTLRYWDMRSPQPISTVALPERVYCMDASQKLLVVGCAERHIAIIDLNNPQQIFKTSMSPLKWQTRTIACYPQGNGFAIGSIESRCAIQYIDEAEQSKLGFSFKCHRKQINGTTGLRSSTNGEYNIYSVNHISFHPVYGTFSTAGSDGTFCFWDKDARQRLKNFPSVNCTIPVTGFNNNGSIFAYAMSYDWSQGHQSNRPDYPNQIKLHATKDEEIKQKKK
>XP_015469062_Debaryomyces_fabryi
MSFLSSNTAASTTNTSASNGQELINDITINNPPEDSISDIAFSPQQDLLVAASWDKKVRIYEIDPNTGNNQGRAMFEHEAPVFSARWSIDGTKVISGGADKQVKLFDIASQQAQQIGAHDAPVKAVRYVECGPTNTQVVVSGSWDKTLKYWDMRSPLPVSTINLPERVYCMDSSQKLLVVGCAERQISIIDLNNPQQIFKNSMSPLKWQTRSISCYPQGNGFAVGSIEGRCAIQYIDESEQSKFGFSFRCHRKSPTGANATSALRTSANSESHIYSVNSIAFHPVYGTFSTAGSDGTFCFWDKDAKQRLKTFPAVNCTIPATCFNKNGTIFAYAMSYDWSQGHTGNKPDYPNQIKLHATKDEEIKQKKKR
>XP_456584_Debaryomyces_hansenii
MSFLSSNTAASTTNTSASNGQELINDITINNPPEDSISDIAFSPQQDLLVAASWDKKVRIYEIDPNTGNNQGRAMFEHEAPVFSARWSIDGTKVISGGADKQVKLFDIASQQTQQIGAHDAPVRAVRFVECGPTNTQVVVSGSWDKTLKYWDMRAPQPVSTVNLPERVYCMDSSQKLLVVGCAERQISIIDLNNPQQIFKNSMSPLKWQTRSISCYPQGNGFAVGSIEGRCAIQYIDESEQSKFGFSFRCHRKTPTGANTTSALRTSANSESHIYSVNSIAFHPVYGTFSTAGSDGTFCFWDKDAKQRLKTFPAVNCTIPATCFNKNGTIFAYAMSYDWSQGHTGNKPDYPNQIKLHATKDEEIKQKKKR
>XP_006685288_Yamadazyma_tenuis
MSSFLGRSTNTNPTATTSSATGQELVNDISINNPPEDSVSDLSFSSQQDLLAAASWDKKVRIYEIDSNSGNNQGRALYEHDAPVLSCVFSPDGARVASGGADKQVKLFDIASQQAQQIGVHDAPVRAVRFVECGPTNTPVVVSGSWDKTLKYWDMRSPQPVSTVNLPERCYSMDASQKLLVVGCADRHVCVIDLNNPQQIFKTSMSPLKWQTRVVSCYPQGNGYAIGSIEGRCAFSYVDEAEQSKHGFSFRCHRKTPNSTGTSALRTNTESHIYSVNSIKFHPVYGTFSTAGSDGTFCFWDKDARQRLKSFPELNHSITSSAFNKNGSIFAYAISYDWSQGHQGNRPDYPTQIKLHPTNDSEVKQKKKKI
>XP_001484127_Meyerozyma_guilliermondii
MSYLGTSSGPTTATAATGKELLNDVTVNNPPEDSVSDLSFSPTQDMLAVASWDKKVRIYDIDPYSGNNQGKAMFEHEAPVFSAQWSIDGTRVISGGADKQVKLFDLASQQAQQIGVHDAPVSSVRYVECGPTNAQVVVSGSWDKTLKYWDMRAPQPVSTITLPERVYSMDTTQKLLVAGCADRHICIVDLNNPQQLFKTYPSPLKWQTRIIKCFPQADGFAIGSLEGRCAIQYIDEAKQKELGFVFKCQRKVTNPPGTLGLRTNSNSESDIYAVNAVQFHPIYGTFSTAGSDGTFSFWDKDAHQKLKSFPNVNGTISCTGFNRNGSIFAYAVSYDWSQGHMGNRPDYPITIKLHPVKDEEIKQKKKK
>XP_018710999_Metschnikowia_bicuspidata
MSFLNSTSTQNSAATGQELVNDITLNNGPEDTVTDLAFSPVLDMLAVASWDKKVRIYDIDPNSGNSQGRALFEHDGPVFSARWTADGARIASGGADKQVKLFDLASQQLQQIGAHDAPVRCVRSVLCGPTNTEVVVSGSWDKTLKYWDMRAPQPVSVINLPEKVYCMDSSQKLLVVGCAERHVAIIDLTNPQQVFKSIMSPLKYQTRSIACYPQGNGYAIASIEARCAIQYIDDAEQQKAGFSFRCHRKGANGANPPRTTAVGASETHLYTVNAISFHPIHGTFSTAGSDGTFCFWDKDAKQRLKNFPNVGAPITATAFNRNGSIFAYARGYDWSQGHQGNRPDYPTDVKLHPLKDEEIKQKKKTR
>XP_002614539_Clavispora_lusitaniae
MSAFGSTLSQPTSAATGKELINDITVANGPEDSVSDLAFSPQSELLAVASWDHKVRVYDIDANTGLSQGRALFQHEAPVFSARWSVDGARICSGGADKQVRLFDLASQQSQQIGVHDAPVRCVRAVQVGPTATEVVVSGSWDKTLKYWDTRSPQPVATVNLPERVYCMDTAQKLMVVGCAERHVAIIDLTNPQQVFKSIVSPLKYQTRTVACYPSGTGFAIASVEGRCAIQYIDDAEQQKSGFSFRCHRKSPTGAPANSTRTSVASETHIYPVNAISFHPIYGTFSTAGSDGTFCFWDKDAKQRLKNFPNVGSAITATAFNRSGTIFAYARGYDWSQGVGGNRADYPVDVKLHPSKDDEIKQKKKR
>XP_025342298_Candida_haemuloni
MSFPLNSASSLNSSSNLSSANSNTSAATGQELANDVLVQNGPEDSISDMAFSPQQELLAVASWDKKVRIYEVDPNSGQNQGKALFEHEGPVLSARWSTDGSKVCSGAADKQVKLFDLASQQSQQIGVHDAPVRAVRFVQCGPTNTEVVVSGSWDKTLKYWDTRSPQPISTIQLPERVYCMDASQKLLVVGCADRHIAAIDLNNPQQIFKSSQSALKYQTRVVSCYPQGNGYAIGSIEGRCAIQYIDEAEQQKSGFSFRCHRTLPNGAPATSSARTVPNQEVHVYPVNAISFHPIYGTFSTAGSDGTFCFWDKDARQRLKNFPSVKASITATAFNRNGTIFAYAKSYDWSQGYQGNRPDYPNEIKLHATKDDEIKQKKRR
>XP_024714708_Candida_pseudohaemulonis
MSFSLNSTTGLNSSSNLLANLNTSAATGQELANDVLVNNGPEDSITDLAFSPQQELLAVASWDKKVRIYEVDPNSGQNQGKALFEHEGPVFSARWSTDGSKISSGAADKQVKLFDLASQQAQQIGVHDAPVRAVRFVQCGPTNTEVVVSGLWDKTLKYWDTRLPQPISTIQLPERVYTMDAAQKLLVVGCADRHIAAIDLNNPQQIFKSLQSALKYQTRVVSCYPQGNGYAIGSVEGRCAIQYIDEAEQQKSGFSFRCHRKLPNGAPATSSARTVANQEVHVYPVNAISFHPIYGTFSTAGSDGTFCFWDKDARQRLKNFPSVNASITATAFNRNGTIFAYAKSYDWSQGYQGNRPDYPNEIKLHATKDDEIKQKKRR
>XP_025336876_Candida_duobushaemulonis
MSFSLNSTSGLNSSSNLSANQNTSAATGQELANDVLVNNGPEDSITDLAFSPQQELLAVSSWDKKVRIYEVDPNSGQNQGKALFEHEGPVLSARWSTDGSKICSGAADKQVKLFDLASQQAQQIGVHDAPVKAVRFVQCGPTNTEVVVSGSWDKTLKYWDTRSPQPISTIQLPERVYTMDASQKLLVVGCADRHIAAIDLNNPQQIFKSSQSTLKYQTRTVSCYPQGNGYAIGSIEGRCAIQYIDEAEQQKSGFSFRCHRKLPNGAPATSSARTVANQEVHVYPVNAISFHPIYGTFSTAGSDGTFCFWDKDARQRLKNFPSVNASITATAFNRNGTIFAYAKSYDWSQGYQGNRPDYPNEIKLHATKDDEIKQKKRR
>XP_028892795_Candida_auris
MSFSLNPSSTLNSASTLNSANSTSAATGQELANDVLVANGPEDSISDLSFSPQQELLAVASWDSKVRIYEVDPNSGQNQGKALFEHEGPVFSARWSSDGTKVCSGAADKQVKLFDLASQQAQQIGVHDAPVRAVRFVQCGPTNTEVVVSGSWDKTLKYWDTRSPQPISTINLPERVYCMDSAQKLLVVGCADRHVAAIDLNNPQQIAKSSQSTLKYQTRCVACYPQGNGYAIASIEGRCAIQYIDEAEQQKSGFSFRCHRKFPNGQPATTSARTVSNQEVQVYPVNSISFHPIYGTFATAGSDGTFCFWDKDARQRLKNFPNVDSPITATAFNRNGTIFAYARSYDWSQGHQNNRPDLPNEIKLHATKDDEIKQKKRR
>NP_011033_Saccharomyces_cerevisiae
MSFFNRSNTTSALGTSTAMANEKDLANDIVINSPAEDSISDIAFSPQQDFMFSASSWDGKVRIWDVQNGVPQGRAQHESSSPVLCTRWSNDGTKVASGGCDNALKLYDIASGQTQQIGMHSAPIKVLRFVQCGPSNTECIVTGSWDKTIKYWDMRQPQPVSTVMMPERVYSMDNKQSLLVVATAERHIAIINLANPTTIFKATTSPLKWQTRCVACYNEADGYAIGSVEGRCSIRYIDDGMQKKSGFSFKCHRQTNPNRAPGSNGQSLVYPVNSIAFHPLYGTFVTAGGDGTFNFWDKNQRHRLKGYPTLQASIPVCSFNRNGSVFAYALSYDWHQGHMGNRPDYPNVIRLHATTDEEVKEKKKR
>XP_018222775_Saccharomyces_eubayanus
MSFFNRANTTSTIGAGTAMANEKDIANDIVINNPAEDSISDIAFSPQQDLMFSVSSWDGKVRIWDVQNGVPQGRAQYESSSPVLCTRWSNDGAKVASGGCDNALKLYDVASGQTQQVGMHTAPIKVLRYVQCGPSNAECIVTGSWDKTIKYWDMRQPQPVSTVMMPERVYSMDSKQSLLVVATAERHIVIINLANPTSIFKATTSPLKWQTRCVACYNEADGYAIGSVEGRCSIRYIDDVMQKKSGFSFKCHRQTNPNRAPGSNGQSLVYPVNSIAFHPLYGTFVTAGGDGTFNFWDKNQRHRLKGYPTLQASIPVCNFNRNGSVFAYALSYDWHQGHMGNRPDYSNVIRLHATSDEEVKEKKKR
>XP_033765929_Saccharomyces_paradoxus
MSFFNRSNTTSTLGTSTAMANEKDLANDIVINSPAEDSISDIAFSPQQDLMFSVSSWDGKVRIWDVQNGVPQGRAQHESSSPVLCTRWSNDGTKVASGGCDNALKLYDVASGQSQQIGMHSAPIKVLRFVQCGPSNTECIVTGSWDKTIKYWDMRQPQPVSTVMMPERVYSMDSRQSLLVVATAERHIAIINLANPTTIFKATTSPLKWQTRCVACYNEADGYAIGSVEGRCSIRYIDDSMQKKSGFSFKCHRQTNPNRAPGSNGQSLVYPVNSIAFHPLYGTFVTAGGDGTFNFWDKNQRHRLKGYPTLQASIPVCNFNRNGSVFAYALSYDWHQGHMGNRPDYPNVIRLHATSDEEVKEKKKR
>XP_003674384_Naumovozyma_castellii
MAFFSTSNSNQGTSSTAATEADLANDIVLNNPAEDSISDIAFSPQQDFIFSVSSWDGKVRIWDVQGGVAQGRSQYEHAGPVLSTRWSNDGSKVASGGCDNIVKLFDVASGQSQQIGMHDAPVKAVRFVNCGPSNTECLVTGSWDKSIKYWDMRQPQAISTVIMPDRVYTMDSKQQLLVVGTAERHIAIINLNNPGSIFKTTLSPLKWQTRVVSCYNEGDGYAIGSIEGRCAIRYVDDEMQKKSGFSFKCHRQNNPNRTAGSQQSLVYPVNSIAFHPIYGTFATAGGDGCFHFWDKNHRHRLKAFPSLRSSIPVVNFNRNGSVFAYALSYDWHEGHMGNRPDYANVIRLHPTRDDEVKEKKKR
>XP_003667557_Naumovozyma_dairenensis
MAFYSSSSSSSGPTQTMATEKDLANDIVVNNPAEDSISDIAFSPQQDFLFSSSSWDGKVRIWDVQNGIAQGRSQYEHMGPVLTTRWSNDGTKVASGGCDNIVKLFDVASGQNQQIGAHDAPVKVLRFVNCGPTNTECLVTGSWDKSIKYWDLRQAQPITTLMMPDRVYAMDSKQQLLVVGTAERHIAIINLSNPTTIFKTILSPLKWQTRVISCYNEGDGYAVGSVEGRCAIRYVDDEVQKKSGFSFKCHRQTSPNRAPGSQGQSMVYPLNSIAFHPVYGTFVTAGGDGSFHFWDKNHRHRLRGFPSLQASIPVVSFNRSGSVMAYALSYDWHQGYMGNRPDYPNVIRLHPTTDDEVKEKRKR
>XP_003959679_Kazachstania_africana
MSFFQRSSTSTGTSLTMATEKDLANDIVIPNPAEDSISDIAFSSQRDFLFAVSSWDGKVRIWDVQNGVAQGRSQYDHAGPVLCTRWSSDGTKVASGACDNTVKLFDVASGQAQQVGNHDGPVKTLRFVNCGPTNQECLVTGSWDKTIKYWDLRQPTPISTMMMPDRVYTMDNKQQLLVVGTAEKHIAIINLNNPTTIFKATQSPLKWQTRVVACYNQGDGYAIGSVEGRCAIRYVDDEVQKKSGFSFKCHRQNSTTRAAGAQGQTIVYSVNSIAFHPIYGTFVTAGSDGSFHFWDKDHRHRLRGFPSLNASIPVVNFNRNGSVLAIALSYDWHQGHMANRPDYPNVIRLHPTTDDEVKEKRKK
>XP_022463700_Kazachstania_naganishii
MAFFNNSNQTGTPSTLATENDLAKDIVIQNPADDSVSDIAFSPQQDFMFSVSSWDGKVRIWDVQSGTAQGRSQYEHAAPVLSTRWSNDGTKVASGGCDNAIKIFDVATGQSQQLGLHDAPVKAVRFVNCGPTNTEMLVTGSWDKSIKYWDFRQPQPVSTVIMPDRVYAMDNKQQLLVVGTAERHIAVINLNNPGVIFKATQSPLKWQTRSIACYNEGDGYAVGSVEGRCAIKYVDDEVQKKSGFSFKCHRQTNPNRAAGTQSQAMVYPVNSIAFHPIYGTFATAGGDGTFHFWDKIHRHRLRAFPSMQASIPVVNFNRNGSVFAYALSYDWHQGYMGNTPNYPNVIRLHPTAENEVKEKEKR
>XP_446511_Candida_glabrata
MSFFQRNSAAGNTTSTVMATEKDLQNEIVINNPADDSISDIAFSPQHDFLFSVSSWDGKVRIWDAQNGVPQGKAQYEHNGPVLCTRWSLDGARIASGGCDNTVKLYDVASGQSQQIGSHNDAVKSLRFVQCGPTNTECLVTGSWDKTIKFWDTRQPQPITTIAMPERVYTMDNKQQLLVVGTAERHIAIINLANPTTIFKSSQSPLKWQTRVVACYNEGDGYAIGSVEGRCAIKYVDDEAQKKSGFSFKCHRQTQPNRAAGSSSQSLVYPVNSIAFHPIYGTFVTAGGDGSFHFWDKNQRHRLKGFPSMQGSIPVCNFNRNGSILAYAVSYDWHQGHMGNRPDYPNVIRLHPTTDEEVKEKKKKTTFGR
>XP_004182218_Tetrapisispora_blattae
MSFIRSTSTNTGTTTMTNGKDLENDITISNPAEDSISDIAFSPQQDFMFSASSWDNKVRIWDVQNGVVQGRAQYEHSAPVLTTRWSGDGTKVASGGCDNVVKLYDVTSGQSQQIGVHQAPVKSLRFVPCGPGNTELIVTGSWDKTIKYWDMRQPQPVSTVMMPERVYSMDNKQQLLIVATAERHICIINLANPQVLFKTVMSPLKWQTRVVSCYNQGDGYAIGSVEGRCALRYIDDVQQKDQGFSFKCHRQASQNRAIGMQSQSIVSTVNTIACHPVYSSFVTGGSDGSFHFWDKDNRHRLKGFPAQSGSISVVNFNRNGTVLAYAISNDWHQGHMGNRPDYPNIIKLHPTTDYEVKGRKKNER
>XP_003685606_Tetrapisispora_phaffii
MSFFRSNTSSNQTMAADKDLMNDIVINNPAEDSISDIAFSPQQDFLFSVSSWDNKVRIWDAQGGNPQGRAQYEHAAPVLCTRWSSDGTKVASGGCDNAIKIYDVASGQNQQLGTHNAAVKSLRFVNCGPSNQECLVTGSWDKTLKYWDLRQPQPISTVMLPERVYSMDSKDKLLVVGTADRNICIIDLNSPGNIFKTFLSPLKWQTRAIACFNRGDSYAIGSIEGRCAIRYVDDMQQKNLGFSFKCHRQNQNNNSMHANIYPVNSIAVHPVYGSFATAGSDGTFHFWDKDHRHRLKAFPSQNATIPVVNFNRNGSVLAYALSYDWFQGYGGNKQGYPNVIKLHPTTDAEVQERKK
>XP_001645905_Vanderwaltozyma_polyspora
MASFFSSSKTAGTSTIATDADLANDIIINNPADDSISDIAFSPQQDFLFSASSWDNKVRIWDIQGGNPQGKAQYEHSAPVLCTRWSFDGTKVASGGCDNVVKVYDLNSGQNQQVGSHDSAVQSLRFVQCGPTNAECLVTGSWDKTLKYWDLRQPQPISTVMMPDRVYAMDSKQQLLVVGTAERNIVVINLTNPTTIFKTVQSPLKMQTRTVACYNSGDGYAIGSVEGRIAIRYVDEEQQRKLGFSFKCHRQTKTNRSVGSSSQASVYAVNSISFHPGYGTFVSAGSDGSFHFWDKNQRHRLKGYPAQNGSIPICNFNRQGSLLAYAISYDWSRGYTGNRQDYPNVIRIHPTTDAEVREKQK
>XP_003680365_Torulaspora_delbrueckii
MAFFGSGSAGNSGVSTTMASERDLANDIIINIPAEDSISDIAFSPQQDFMFSVSSWDNKVRIWDVQNGVPQGRAQYDHTAPVLCTRWTTDGTKVVSGGCDNVVKVYDVASGQSQDLGTHAGPVKCLRYLTFGSSNTEVLVTGSWDKTLKYWDLRQPQPISTVMMPERVYTLDSKQQLLVVGTAERHIAIIDLGNPATIFKTTQSPLKWQTRAVACYNEGDGYAVGSIEGRCAIRYVDDEQQRKSGFSFKCHRQTSSNRAAGTQAQSLVYAVNSIAFHPIYGTFVTAGGDGSFHFWDKNQRHRLRGYPSLQASIPVCNFNRQGTVLAYALSYDWHQGHMGNRPDYPNVIRLHPTTDDEIKEKKKR
>XP_037145091_Zygotorulaspora_mrakii
MAYFSSGSSAPVSSTIATEKDLANDIVISNPADDSISDIAFSPQQDFMFSVSSWDSKVRIWDVQNGVPQGRAQYDHAGPVLCTRWSNDGTKVVSGGCDNSVKVYDVTSGRSQQMGTHEAPVKSLRFLNFGQSNTEVLVTGSWDKTLKYWDMRQPQPISTIMLPERVYTLDSKRQLLVVGTAERHIVVIDLGNPTSIFKTTQSPLKWQTRTVACYNEGDGYAIGSIEGRCAIRYVDDEQQRKSGFSFKCHRQTATNRTAGSQAQSLVYSVNCIAFHPIYGTFVTAGGDGSFHFWDKNQRHRLRGFPSLQASIPVCNFNRQGTVLAYALSYDWHQGYMGNRPDYPNVIRLHPTTDEETKEKKKR
>XP_002495114_Zygosaccharomyces_rouxii
MAFYSTSVSTTMATDKDMANDIVIPNPAEDSISDISFSPQSDFLFSVSSWDNKVRIWDVQGGIPQGRAQFEHQAPVLCTKWSNDGTKVVAGGADNVVSMFDVATGQTKQLGLHDGPVKSMSYLQFGGSNTDVLVTGSWDKTLKYWDARQAQPIGTVAMPDRVYTLDSRQMLLVVGTAERHIAVINLGNPMAIFKTTQSPLKWQTRVVACYNEGDGYALGSVEGRCAIRYVDDEEQRKKGFSFKCHRQTNSNRAPGQPAQSLVYAVNSIAFHPIYGTFATAGGDGSFHFWDKNQRHRLRGFPSLQASIPVCSFNRNGAVLAYALSYDWSQGHMGNRADYPNVIRLHPTSDDEIKEKKRR
>XP_003647815_Eremothecium_cymbalariae
MSLYRTTGSTGTTTAMATDKDLVNDITINNPANDSISDIAFSPQQDFLFSVASWDNTVRIWDVQNGMTQGRAQYEHQAPVLTTRWSSDGTKIASGGCDNVVKIYDVASGQTQQIGSHDAPVKLLRFVQCGPSNQECIVTGSWDKTIKYWDMRQSQPISTVAMPERVYAMDSRQKLLVIGTAERHIIIVDLNNPGQIFRTSMSPLKWQTRTIACYIEGNGFAIGSIEGRCAIQYVDEQEQRKSGFSFKCHRQQQQATATTGTRASTESHVYPVNSIVFHPQYGTFATAGGDGSFHFWDKNQRHRLKGFPPMNSSIPVCNFNRNGSVFAYALSYDWHQGHMANRSDYPNVIRLHATTDDEVKEKKKR
>NP_986366_Eremothecium_gossypii
MSLYRPTGSASTSSAMATDKELSNDITINNPANDSVSDIAFSPQQDFLFSVAAWDNTVRIWDVQNGMTQGRAQYEHQAPVLTTRWSSDGTKVASGGCDNILKLYDVASGQAQQIGSHDSAVRALRFVQCGPSNQECIVTGSWDKTIKYWDMRQPQPISTVAMPERVYALDSKQKLLVVGTAERHIVVIDLNNPAQVFRTSMSPLKWQTRTVACYIEGNGFAIGSVEGRCAIQYVDEQEQRKNGFSFKCHRQQQPASGRASSESLVYPVNSIVFHPQYGTFATAGGDGSCNFWDKNQRHRLKGFPSMNASIPVCNFNRNGSVFAYALSYDWHQGYMANRPDYPNVIRLHATTDDEVKEKKKR
>XP_454886_Kluyveromyces_lactis
MSFYRTSNSSSSSTPSTMATEKDLANDIVLNNAAEDSISDIAFSPQSDFMFSVSSWDSKVRIWDVQSGSPQGRAQYDHQAPVLTTRWSIDGTKVASGGCDNVLKVFDVTTGQAQQIGQHNSAVQSLRFVSCGPTNQECIATGSWDKTVKYWDLRSPQPIMTLQMPERVYCMDASQKLMVVGMAERHIAVIDLNNPGQIFKTSLSPLKWQTRSISCYNEGNGFAIGSIEGRCAVQYIDEQEQRKDGFSFKCHRQQVQNNGAAGGRTSTEVQVYPVNSIVFHPIHGTFATAGGDGSFHFWDKNHRHRLKGFPKLNYSIPVCQFNRTGSVFAYALSYDWHQGHIGNRPDYPNVIRLHATTDEEVKAKKKTTGTR
>XP_022678422_Kluyveromyces_marxianus
MSFYRTSNSSSSSTPSTMATEKDLANDIVLNNAAEDSISDIAFSPQSDFMFSVSSWDSKVRIWDVQNGVPQGRAQYEHQAPVLTTRWSFDGTKIASGGCDNVLKVFDVTTGQAQQIGQHNSAIQSLRFVSCGPTNQQCIATGSWDKTVKYWDLRSPQPITTLQMPERVYCMDSSQKLLVVGTAERHLVVIDLNNPGQIFKTSLSPLKWQTRSISCYNEGNGFAIGSIEGRCAVQYIDEQEQRKDGFSFKCHRQQVQNNGAAGGRTSTEVQVFPVNSIVFHPIHGTFATAGADGSFHFWDKNHRHRLKGFPRLNYSIPVCQFNRTGSVFAYALSYDWHQGHTGNRPDYPNVIRLHATSDEEVKAKKKTTTR
>XP_022626494_Lachancea_lanzarotensis
MSFYGGNRSTGGLAASKVMNAEKDLANDIVIQNPAEDSISDIAFSPQQDFLFSVSSWDKKVRVWDVNGGAPQCRAEYQHQGPVLTTRWSEDGTKIASGGCDNAVSLFDVATGQSQQVGAHDGAVKSVRFVRCGPANTECLVTGSWDKTVKYWDMRQPQPVSTLTMPERVYCMDSSQKLLVVGTAERHIAIVDLNNPGAIFKTAMSPLKWQTRSLACYVEGNGFAVVSVEGRCAIQYVDEQEQRKSGFSFKCHRVQQPATGPAGGRSTTESLVYPVNDIVFHPVYGTFATAGSDGTFHFWDKNQRHRLKGFPSLQASIPVCNFNRNGSVFAYALSYDWHQGYMGNRPDYPNVIRLHPTTDEEVKEKKK
>XP_002552502_Lachancea_thermotolerans
MSAFWRGNGSSGVGSSVMSAEKDLANDIVINNPAEDSISDIAFSPQQDFLFSVSSWDKKVRVWDINGGTAQGRAEYQHQAPVLATRWSGDGTKIASGGCDNAVMVFDVGSGQAQQVGAHDAAVKALRFVQCGPTNAECLVTGSWDKTVKYWDLRQPQPISTLMMPERVYCMDSKQKLLVVGTAERHIVVIDLNNPTSIFKTTTSPLKWQTRSVACYIEGNGFAVGSIEGRCAIQYVDDQEQRKSGFSFKCHRVQQQSTGAAGGRSSTESQVYPVNSIVFHPVYGTFATAGGDGSFHFWDKNLRHRLKGFPSLKASIPVCNFNRNGSIFAYALSYDWSQGLMGNRPDYPNVVRLHAVTDEEVKEKKKR
>XP_020059298_Aspergillus_aculeatus
MSLFGNVGASSSAGASNTTGDISKDVALNQPPEDSISDIRFSPAAEHLAVASWDKKVRIYEINEQGQSEGKAFFEHEAPVLNCCWSPDGTKVVGAGADKAARMLDLASNATTQVAAHDAPIRSCHMIPNPQGNSPLLITGSWDKTIKYWDIRQQTPIATVECQDRVYTMDVKNKLLVVGTADRYINIINLDQPTKFFKTMQSPLKWQTRVVSCFADSTGFAVGSVEGRCAIQYVDEKDSSSNFSFKCHRETPPNQRDISNIYSVNAISFHPVHGTFSTAGSDGTFHFWDKDAKHRLKGYPSVGGTISTTAFNRQGTIFAYAVSYDWSKGYSANTPQLPNKVMLHPVAQEEVKPRPGTRKR
>XP_001269354_Aspergillus_clavatus
MSLFGAVGAAATTAGQTNTTGDVSKDVALNSPPEDGISDLRFSPASEHLAVASWDKKVRIYEINEQGQSEGKALFEHEAPVLSCCWSPDGTKVVGAGADKAARMLDLAANATTPVQVAAHDAPIRCCDMIPNPAGGSPLLITGSWDKTVKYWDLRQSTPIATLECQERVYTMDVKNKLLVVGTADRYINIINLDNPTKFYKTMQSPLKWQTRVVSCFTDATGFAVGSIEGRCAIQYVEEKDSSSNFSFKCHRETPPNQRDINNIYSVNAISFHPVHGTFSTAGSDGTFHFWDKDAKHRLKGYPAVGGTISSTAFNRNGNIFAYAVSYDWSKGYSANTPQLPNKVMLHPVSPEEVKPRPGTRKR
>XP_001264863_Aspergillus_fischeri
MSLFGNVGATSTTAGQTNTTGDISKDVPLSSPPEDGISDLRFSPASEHLAVASWDKKVRIYEINEQGQSEGKALFEHEAPVLNCCWSPDGTKVVGAGADKAARMLDLAANATTPVQVAAHDAPIRCCHMIPNPAGNSSLLVTGSWDKTVKYWDLRQSTPIATVECQERVYTMDVKNKLLVVGTADRYINIINLDNPTKFYKTMQSPLKWQTRVVSCFTDATGFAVGSIEGRCAIQYVEDKDSSSNFSFKCHRETPPNQRDINNIYSVNAISFHPVHGTFSTAGSDGTFHFWDKDAKHRLKGYPSVGGTISSTAFNRNGNIFAYAVSYDWSKGYSANTQQLPNKVMLHPVAPEEVKPRPGTRKR
>XP_041140383_Aspergillus_flavus
MSLFGSVGTTSTTAGQTNTTGDISKDVALNSPPEDSISDLQFSPASEHLAVASWDKKVRIYEINDQGQSEGKALFEHEAPVLSCCWAPDGTKVVGAGADKAARMLDLAANATTPVQVAAHDAPIKCCQMIPNPAGGTPLLVTGSWDKTVKYWDLRQSTPIATVECQERVYTMDVKNKLLVVGTADRYINIINLDNPTKFYKTMQSPLKWQTRVVSCFTDATGFAVGSIEGRCAIQYVEDKDSSSNFSFKCHRETPPNQRDINNIYSVNAISFHPVHGTFSTAGSDGTFHFWDKDAKHRLKGYPSVGGTISSTAFNRNGNIFAYSVSYDWSKGYSANTQQLPNKVMLHPVAQEEVKPRPGTRKR
>XP_752269_Aspergillus_fumigatus
MSLFGNVGATSTTAGQTNTTGDISKDVPLSSPPEDGISDLRFSPASEHLAVASWDKKVRIYEINEQGQSEGKALFEHEAPVLNCCWSPDGTKVVGAGADKAARMLDLAANATTPVQVAAHDAPIRCCHMIPNPAGNSPLLVTGSWDKTIKYWDLRQSTPIATVECQERVYTMDVKNKLLVVGTADRYIDIINLDNPTKFYKTIQSPLKWQTRVVSCFTDATGFAVGSIEGRCAIQYVEDKDSSSNFSFKCHRETPPNQRDINNIYSVNAISFHPVHGTFSTAGSDGTFHFWDKDAKHRLKGYPSVGGTISSTAFNRNGNIFAYAVSYDWSKGYSANTQQLPNKVMLHPVAPEEVKPRPGTRKR
>XP_658983_Aspergillus_nidulans
MSGLFGATANTSTAASNTTGDISKDVALNSPPEDSISDLRFSPASEHLAVASWDKKVRIYEINEQGQSEGKALFEHEAPVLNCCWSPDGTKVVGAGADKAARMLDLAANATAPIQVAAHDAPIRCCHMIPNPAGGTPLLVTGSWDKQVKYWDLRQSTPIASLECQERVYTMDVKDKLLVIGTADRYINIVDLNNPTKFYKTMQSPLKWQTRVVSCFTDANGFAVGSIEGRCAIQYVEDKDSSSNFSFKCHRETPPNQRDINNIYSVNAISFHPVHGTFSTAGADGTFHFWDKDAKHRLKGYPSVGGTISSTAFNRTGNIFAYAVSYDWSKGYSANTPQLPNKVMLHPVAQEEVKPRQNARRR
>XP_001392170_Aspergillus_niger
MSLFGSVGAATTSAGQTNTTGDISKDVALNQPPEDSISDLRFSPASEHLAVASWDKKVRIYEINEQGQSEGKALFEHEAPVLSCCWSPDGTKVVGAGADKAARMLDLATNATTQVAAHDAPIKCCHMIPNPAGGSPLLVTGSWDKTIKYWDLRQSNPIASVECQERVYTMDVKDKLLVVGTADRYINVINLDQPTKFYKTMQSPLKWQTRVVSCFSTATGFAVGSVEGRCAIQYVEDKDSSNNFSFKCHRETPQRDVNNIYSVNAISFHPVHGTFSTAGSDGTFHFWDKDAKHRLKGYPSVGGTISSTAFNRNGNIFAYAVSYDWSKGYSANTQQLPNKVMLHPVSQEEVKPRPNNRKR
>XP_015404987_Aspergillus_nomiae
MSLFGSVGTTSTTAGQTNTTGDISKDVALNSPPEDSISDLQFSPASEHLAVASWDKKVRIYEINDQGQSEGKALFEHEAPVLSCCWAPDGTKVVGAGADKAARMLDLAANATTPVQVAAHDAPIKCCQMIPNPAGGTPLLVTGSWDKTVKYWDLRQSTPIATVECQDRVYTMDVKNKLLVVGTADRYINIINLDNPTKFYKTMQSPLKWQTRVVSCFTDATGFAVGSIEGRCAIQYVEDKDSSSNFSFKCHRETPPNQRDINNIYSVNAISFHPVHGTFSTAGSDGTFHFWDKDAKHRLKGYPSVGGTISSTAFNRNGNIFAYSVSYDWSKGYSANTQQLPNKVMLHPVAQEEVKPRPGTRKR
>XP_001818529_Aspergillus_oryzae 
MSLFGSVGTTSTTAGQTNTTGDISKDVALNSPPEDSISDLQFSPASEHLAVASWDKKVRIYEINDQGQSEGKALFEHEAPVLSCCWAPDGTKVVGAGADKAARMLDLAANATTPVQVAAHDAPIKCCQMIPNPAGGTPLLVTGSWDKTVKYWDLRQSTPIATVECQERVYTMDVKNKLLVVGTADRYINIINLDNPTKFYKTMQSPLKWQTRVVSCFTDATGFAVGSIEGRCAIQYVEDKDSSSNFSFKCHRETPPNQRDINNIYSVNAISFHPVHGTFSTAGSDGTFHFWDKDAKHRLKGYPSVGGTISSTAFNRNGNIFAYSVSYDWSKGYSANTQQLPNKVMLHPVAQEEVKPRPGTRKR
>XP_040636228_Aspergillus_ruber
MSLFGSVGATATSAAQTNTTGDISKDVALNSPPEDSISDLRFSPASEHLAVASWDKKVRIYEINEQGQSEGKALFEHEAPVLSCCWSPDGTKVVGAGADKAARMLDLAAGATTPVQVAAHDAPIRCCDMIPNPAGNSPLLITGSWDKTVKYWDLRQSTPIASLECQERVYTMDVKNKLLVIGTADRYINIVNLDSPTKFYKTMQSPLKWQTRTVNCFIDSTGFAVGSIEGRCAIQYVEEKDSSSNFSFKCHRETPPNQRDINNIYSLNSITFHPVHGTFSTAGSDGTFHFWDKDAKHRLKGYPSVGGTISSTAFNRTGNIFAYAVSYDWSKGYSANTQQLPNKVMLHPVAPEEVKPRAGARKR
>XP_040707078_Aspergillus_sydowii
MSGLFGAAATTTTAASNTTGDISKDVALNSPPEDSISDLRFSPASDHLAVASWDKKVRIYEINDQGQSEGKALFEHEAPVLNCCWSPDGTKVVGAGADKAARMLDLAANATTPIQVAAHDAPIRCCHMFPNPAGGNPLLVTGSWDKQVKYWDLRQSTPIASLECQERVYTMDVKDKLLVVGTADRYINIVDLNNPTKFYKTMQSPLKWQTRVVSCFADASGFAVGSIEGRCAIQYVEDKDSNSNFSFKCHRETPPNQRDVNNIYSVNAISFHPVHGTFSTAGSDGTFHFWDKDAKHRLKGYPSVGGTISSSAFNRNGNIFAYAVSYDWSKGYSANTPQLPNKVMLHPVGQEEVKPRPGTRRR
>XP_001217108_Aspergillus_terreus
MSLFGSVGAAATTANQTNTTGDISKDVALNSPPEDSISDLRFSPASEHLAVASWDKKVRIYEINEQGQSEGKALFEHEAPVLNCCWSPDGTKVVGAGADKAARMLDLAANATTPVQVAAHDAPIRCCHMIPNPAGNSPLLVTGSWDKTVKYWDLRQSTPIATLECQERVYTMDVKNKLLVIGTADRYINIVNLDNPTKFYKTMQSPLKWQTRVVSCFTDATGFAVGSIEGRCAIQYVEDKDSSSNFSFKCHRETPPGQRDVSNIYSVNAISFHPVHGTFSTAGSDGGFHLWDKDAKHRLKGYPNVGGPITATAFNRTGNIFAYSVCYDWSKGYSANTPQLPNKVMLHPVAPEEVKPRPGTRKR
>XP_022483335_Penicillium_arizonense
MSLFNVGGGTAAAAGATNTTGDISKDVALNQPPEDGISDLRFSPASDHLAVASWDKKVRIYEINDQGQSEGKALFEHEAPVLNCCWSPDGTKVVGAGADKAARMLDLGAGQTTAVQVAAHDAPIRSCHMIPNPSVGGQPLLITGSWDKTVKYWDLRQSTPIASVECQERIYTMDVKNKLLVIGTADRYINIINLDQPTKFYKTMQSPLKWQTRVVSCFADASGFAVGSVEGRCAIQYVEEKDSASNFSFKCHRETPPTQRDVCNIFSVNSITFHPVHGTFSTAGSDGTFHFWDKDAKHRLKGYPAVGGPITTTAFNRTGNIFAYSVSYDWSKGYSANTQQTTNKVMLHPIGPDETKPRPNTRKR
>XP_014535151_Penicillium_digitatum
MSLFGAGASSASAGQTNTTGDISKDVALNTPPEDGISDLCFSPTSEHLAVASWDKKVRIYEINDQGQSEGKALFEHEAPVLNCCWSPDGTKVVGAGADKAARMIDLGSGTTTQVAAHDAPIRSCHMIPNPSVGGTPLLITGSWDKTVKYWDLRQSTAIASVECQERVYTMDVKNKLLVIGTADRYINIINLDQPTKFYKTMQSPLKWQTRVVSCFSDASGFAVGSVEGRCAIQYVEEKDSASNFSFKCHRETPPANRDVCNIYSVNAISFHPIHGTFSTAGADGTFHFWDKDAKHRLKGYPAVGGPITTTAFNRTGNIFAYSVSYDWSKGYSVNTQQTTNKVMLHPIGPDETKPRPSTRKR
>XP_016597737_Penicillium_expansum
MSLFGAGASSASAGQTNTTGDISKDVALNTPPEDGISDLRFSPTSEHLAVASWDKKVRIYEINDQGQSEGKALFEHEAPVLNCCWSPDGTKVVGAGADKAARMLDLGSGATTQVAAHDAPIRSCHMIPNPSVGGSPLLITGSWDKTVKYWDLRQSTAIASVECQERVYTMDVKNKLLVIGTADRYINIINLDQPTKFYKTMQSPLKWQTRVVSCFSDASGFAVGSVEGRCAIQYVEEKDSASNFSFKCHRETPPANRDVCNIYSVNAISFHPIHGTFSTAGADGTFHFWDKDAKHRLKGYPAVGGPITTTAFNRTGNIFAYSVSYDWSKGYSANTQQTTNKVMLHPIGPDETKPRPSTRKR
>XP_040650180_Penicillium_griseofulvum
MSLFGAGATAAAAGQTNTTGDISKDVALNTPPEDGISDLRFSPTSEHLAVASWDKKVRIYEINDQGQSEGKALFEHEAPVLNCCWSPVSSHPISPNPTLFQPNSLFTVTNIFFFSFIQDGTKVVGAGADKAARMIDLASGTTTQVAAHDAPIRSCHMIPNPSVGGTPLLITGSWDKTVKYWDLRQSTAIASVECQERVYTMDVKNKLLVIGTADRYINIINLDQPTKFYKTMQSPLKWQTRVVSCFSDASGFAVGSVEGRCAIQYVEEKDSASNFSFKCHRETPPANRDVCNIYSVNSITFHPIHGTFSTAGADGTFHFWDKDAKHRLKGYPAVGGPITATAFNRTGNIFAYSVSYDWSKGYSANTQQTTNKVMLHPIGPDETKPRPSTRKR
>XP_038929132_Penicillium_roqueforti
MSLFGAGASSASAGQTNTTGDISKDVALNTPPEDGISDLRFSPTSEHLAVASWDKKVRIYEINDQGQSEGKALFEHEAPVLNCCWSPDGTKVVGAGADKAARMLDLGSGTTTQVAAHDAPIRSCHMIPNPSVGGSPLLITGSWDKTVKYWDLRQSTAIASVECQERVYTMDVKNKLLVIGTADRYINIINLDQPTKFYKTMQSPLKWQTRVVSCFSDASGFAVGSVEGRCAIQYVEEKDSASNFSFKCHRETPPTNRDVCNIYSVNAISFHPIHGTFSTAGADGTFHFWDKDAKHRLKGYPAVGGPITTTAFNRTGNIFAYSVSYDWSKGYSANTQQTVNKVMLHPIGPDETKPRPSTRKR
>XP_002560578_Penicillium_rubens
MSLFGGGASSASAGQTNTTGDISKDVALNAPPEDGISDLRFSPTSEHLAVASWDKKVRIYEINDQGQSEGKALFEHEAPVLNCCWSPDGTKVVGAGADKAARMLDLSSGTTTQVAAHDAPIRSCHMIPNPSVGGTPLLITGSWDKTVKYWDLRQSTAIASVECQERVYTMDVKNKLLVIGTADRYINIINLDQPTKFYKTMQSPLKWQTRVVSCFSDASGFAVGSVEGRCAIQYVEEKDSASNFSFKCHRETPPANRDVCNIYSVNAISFHPIHGTFSTAGADGTFHFWDKDAKHRLKGYPAVGGPITTTAFNRNGNIFAYSVSYDWSKGYSANTQQTVNKVMLHPIGPDETKPRPNTRKR
>XP_040813542_Penicillium_solitum
MSLFGAGASSASAGQTNTTGDISKDVALNAPPEDGISDLRFSPTSEHLAVASWDKKVRIYEINDQGQSEGKALFEHEAPVLNCCWSPDGTKVVGAGADKAARMLDLGSGTTTQVAAHDAPIRSCHMIPNPSVGGTPLLITGSWDKTVKYWDLRQSTAIASVECQERVYTMDVKNKLLVVGTADRYINIINLDQPTKFYKTMQSPLKWQTRVVSCFSDASGFAVGSVEGRCAIQYVEEKDSASNFSFKCHRETPPANRDVCNIYSVNAISFHPIHGTFSTAGADGTFHFWDKDAKHRLKGYPAVGGPITTTAFNRTGNIFAYSVSYDWSKGYSANTQQTTNKVMLHPIGPEETKPRPSTRKR
>XP_022584048_Penicilliopsis_zonata
MSLFGSVGATSTAAGQTNTTGDISKDVALNSPPEDSISDLQFSPASEHLAVASWDKKVRIYEINEQGQSEGKALFEHEAPVLSCCWAPDGTKVVGAGADKAARMLDLGAGATTAVQVAAHDAPIKCCQMIPNPAGGTPLLITGSWDKTVKYWDLRQQTPIAAVECQERVYTMDVKNKLLVVGTADRYINIINLDNPTKFYKTMQSPLKWQTRVVSCFTDATGFAVGSIEGRCAIQYVEDKDSSSNFSFKCHRETPPNNRDINNIYSVNAISFHPVHGTFSTSGSDGTFHFWDKDAKHRLKGYPSVGGTISSTAFNRTGTIFAYAVSYDWSKGYSANNPQLANKVMLHPVAQEEVKPRPGARKR
>XP_016614779_Cladophialophora_bantiana
MSTLFGQTAPAATTTSTTGDLSKDVALVQPPEDSTSHLAFSPQGDFLAVSSWDKKVRIYQVNEQGQSEGKAAMDFDAPVLGCAWSEDGQKVAGCGADKTFRLLDLGSGNMTPQSLVAHEQPVRACRFATINNSPILITGSWDRTVKYWDLRTPNPVATLQCQERVYTMDVKNKLLVIGTADRYINIVDLNSPEKFYKSVQSPLKFQTRVVSCFTDATGFAVGSIEGRCAIQYVEEKAADNNFSFKCHRDTPATTGPNRDVANVYAVNAISFHPVHGTFSTAGSDGTFHFWDGNAKHRLKGYPAVGAPITATAFNRQGTVFAYAVCYDWSQGYQKNTPQTPNKIMLHGVQPEEVKPRPGGKKR
>XP_008731447_Cladophialophora_carrionii
MSGLFGTAAPSTTTSTTGDLSKDVALVQPPEDSTSHLAFSPTGDFLAVSSWDKKVRIYQVNEQGQSEGKASMDFEAPVLNCAWSDDGSKVAGCGADKTFRLLDLGSGNTTPTTLVAHEQPVRCCRFATINNSAVLITGSWDKTVKYWDLRTPNPVATLQCQDRVYSMDVKNQLLVIGTADRYINIVGFNDPSKFYKTVQSPLKFQTRVVSCFTDATGFAVGSIEGRCAIQYVEEKSADNNFSFKCHRDTPTTGPNRDVANVYAVNAISFHPIHGTFSTAGSDGTFHFWDGNAKHRLKGYPAVGSPITATAFNRQGTVFAYAMCYDWSQGYQKNTPQTPNKIMLHGVQPEEVKPRPGGKKR
>XP_016255225_Cladophialophora_immunda
MSTLFGSSPAAAATTSTTGDLSKDVALVQPPEDSTSHLAFSPQGDFLAVSSWDKKVRIYQVNEQGQSEGKAAMDFDAPVLGCAWSEDGQKVAGCGADKTFRLLDLGSGNMTPQTLVAHEQPVRACRFATINNSPILITGSWDRTVKYWDLRTPNPVATLQCQERVYTMDVKNKLLVIGTADRYINIVDLNSPEKFYKSVQSPLKFQTRVVSCFTDATGFAVGSIEGRCAIQYVEEKAADNNFSFKCHRDTPSATGPNRDVANVYAVNAISFHPVHGTFSTAGSDGTFHFWDGNAKHRLKGYPAVGAPITATAFNRQGTVFAYAVCYDWSQGYQKNTPQTPNKIMLHGVQPEEVKPRPGGKKR
>XP_007751845_Cladophialophora_psammophila
MSTLFGQTAAAATTTSTTGDLSKDVALVQPPEDSTSHLAFSPQGDFLAVSSWDKKVRIYQVNEQGQSEGKAAMDFDAPVLGCAWSEDGQKVAGCGADKTFRLLDLGSGNMTPQSLVAHEQPVRACRFATINNSPILITGSWDRTVKYWDLRTPNPVATLQCQERVYTMDVKNKLLVIGTADRYINIVDLNSPEKFYKSVQSPLKFQTRVVSCFTDATGFAVGSIEGRCAIQYVEEKAADNNFSFKCHRDTPATTGPNRDVANVYAVNAISFHPVHGTFSTAGSDGTFHFWDGNAKHRLKGYPAVGAPITATAFNRQGTVFAYAVCYDWSQGYQKNTPQTPNKIMLHGVQPEEVKPRPGGKKR
>XP_018697848_Fonsecaea_erecta
MSTLFGSSPAASATTSTTGDLSKDVALVQPPEDSTSHLAFSPQADFLAVSSWDKKVRIYQVNEQGQSEGKAAMDFDAPVLGCAWSEASSADDGQKVAGCGADKTIRLLDLASGNMTPQTLVAHEQPVRACRFATINGSSILITGSWDKTVKYWDLRSPNPVATLQCQERVYTMDVKNKLLVIGTADRYINIVDLNSPEKFYKSVQSPLKFQTRVVSCFTDATGFAVGSIEGRCAIQYVEEKAADNNFSFKCHRDTPATTGPNRDVANVYAVNAISFHPVHGTFSTAGSDGTFHFWDGNAKHRLKGYPAVGAPITATAFNRQGTVFAYAVCYDWSQGYQKNTPQTPNKIMLHGVQPEEVKPRPGGKKR
>XP_022508249_Fonsecaea_monophora
MSTLFGSSPAAAATTSTTGDLSKDIALVQPPEDSTSQLAFSPQADFLAVSSWDKKVRIYQVNEQGQSEGKAAIDFDAPVLGCAWSEDGQKVAGCGADKTFRLLDLGSGNMTPQTLVAHEQPVRACRFATINNSSILITGSWDRTVKYWDLRTPNPVATLQCQERVYTMDVKNKLLVIGTADRYINIVDLNSPEKFYKSVQSPLKFQTRVVSCFTDATGFAVGSIEGRCAIQYVEEKAADNNFSFKCHRDTPATTGPNRDVANVYAVNAISFHPIHGTFSTAGSDGTFHFWDGNAKHRLKGYPAVGAPITATAFNRQGTVFAYAVCYDWSQGYQKNTPQTPNKIMLHGVQPEEVKPRPGGKKR
>XP_016636531_Fonsecaea_multimorphosa
MSTLFGSSPAAAATTSTTGDLSKDVALVQPPEDSTSHLAFSPQADFLAVSSWDKKVRIYQVNEQGQSEGKAAMDFDAPVLGCAWSDDGQKVAGCGADKTFRLLDLGSGNMTPQTLVAHEQPVRACRFANINNSSILITGSWDKTVKYWDLRTPNPVATLQCQERVYTMDVKNKLLVIGTADRYINIVDLNSPEKFYKSVQSPLKFQTRVVSCFTDATGFAVGSIEGRCAIQYVEEKAADNNFSFKCHRDTPATTGPNRDVANVYAVNAISFHPVHGTFSTAGSDGTFHFWDGNAKHRLKGYPAVGAPITATAFNRQGTVFAYAVCYDWSQGYQKNTPQTPNKIMLHGVQPEEVKPRPGGKKR
>XP_022495794_Fonsecaea_nubica
MSTLFGSSPAAAATTSTTGDLSKDIALVQPPEDSTSQLAFSPQADFLAVSSWDKKVRIYQVNEQGQSEGKAAIDFDAPVLGCAWSEDGQKVAGCGADKTFRLLDLGSGNMTPQTLVAHEQPVRACRFATINNSSILITGSWDRTVKYWDLRTPNPVATLQCQERVYTMDVKNKLLVIGTADRYINIVDLNSPEKFYKSVQSPLKFQTRVVSCFTDATGFAVGSIEGRCAIQYVEEKAADNNFSFKCHRDTPATTGPNRDVANVYAVNAISFHPIHGTFSTAGSDGTFHFWDGNAKHRLKGYPAVGAPITATAFNRQGTVFAYAVCYDWSQGYQKNTPQTPNKIMLHGVQPEEVKPRPGGKKR
>XP_013285080_Fonsecaea_pedrosoi
MSTLFGSSPAAAATTSTTGDLSKDIALVQPPEDSTSQLAFSPQADFLAVSSWDKKVRIYQVNEQGQSEGKAAIDFDAPVLGCAWSEDGQKVAGCGADKTFRLLDLGSGNMTPQTLVAHEQPVRACRFATINNSSILITGSWDRTVKYWDLRTPNPVATLQCQERVYTMDVKNKLLVIGTADRYINIVDLNSPEKFYKSVQSPLKFQTRVVSCFTDATGFAVGSIEGRCAIQYVEEKAADNNFSFKCHRDTPATTGPNRDVANVYAVNAISFHPIHGTFSTAGSDGTFHFWDGNAKHRLKGYPAVGAPITATAFNRQGTVFAYAVCYDWSQGYQKNTPQTPNKIMLHGVQPEEVKPRPGGKKR
>XP_007754630_Cladophialophora_yegresii
MSGLFGSAAPSTTTSTTGDLSKDVALVQPPEDSTSHLAFSPTGEFLAVSSWDKKVRIYQVNEQGQSEGKASMDFEAPVLNCAWSDDGSKVAGCGADKTFRLLDLGSGTSTPTTLIAHEQPVRCCRFATINNSAVLITGSWDKTVKYWDLRTPNPVATLQCQDRVYSMDVKNQLLVIGTADRYINIVGFNDPSKFYKTVQSPLKFQTRVVSCFTDATGFAVGSIEGRCAIQYVEEKSADNNFSFKCHRDTPTTGPNRDLANVYAVNAISFHPIHGTFSTAGSDGTFHFWDGNAKHRLKGYPAVGSPITATAFNRQGTVFAYAMCYDWSQGYQKNTPQTPNKIMLHGVQPEEVKPRPGGKKR
>XP_016239379_Exophiala_spinifera
MSGLFGASATTTAPSSTTGDVSKDVALVQPPEDSISDLQFSPQGDFLAVSSWDKKVRIYQVNEQGQSEGKAAIDFDAPVLNCAWSEDGQKVAGCGADKTFRLLDLGSGNMTPQTLVAHEQPIRSCCFATINNSPILVTGSWDKTVKYWDFRSQNPVATLQCQERVYTMDVKNKLLVIGTADRYINIVDLNSPEKFYKSMQSPLKFQTRVVSCFTDASGFAVGSIEGRCAIQYVEEKDASNNFSFKCHRDNPNTTGPNRDVANVYAVNAISFHPVHGTFSTAGSDGTFHFWDGNAKHRLKGYPNVGAPITATAFNRQGSVFAYAVCYDWSQGYQKNTPQMPCKIMLHGVQPDEVKPRPGGKKR
>XP_016263983_Exophiala_oligosperma
MSGLFGAAATTTAPSSTTGDVSKDVALVQPPEDSISDLQFSPQGDFLAVSSWDKKVRIYQVNEQGQSEGKAAMDFDAPVLNCAWSEDGQKVAGCGADKTFRLLDLGSGNMTPQTLVAHEQPIRSCCFATINNSPILVTGSWDKTVKYWDFRSQNPVATLQCQERVYTMDVKNKLLVIGTADRYINIVDLNSPEKFYKSMQSPLKFQTRVVSCFTDATGFAVGSIEGRCAIQYVEEKDASNNFSFKCHRDNPNATGPNRDVANVYAVNAISFHPVHGTFSTAGSDGTFHFWDGNAKHRLKGYPNVGAPITATAFNRQGSVFAYAVCYDWSQGYQKNTQQMPCKIMLHGVQPDEVKPRPGGKKR
>XP_013315254_Exophiala_xenobiotica
MSGLFGSAASTTAASSTTGDVSKDVALVQPPEDSISGLAFSPQADFLAVSSWDKKVRIYQVNEQGQSEGKAAMDFDAPVLGCAWSEDGQKVAGCGADKTFRLLDLASGSMTPQTLVAHEQPIRSCCFATINNSPILITGSWDKTVKYWDFRSQNPVATLQCQERVYTMDVKNKLLVVGTADRYINIIDLNSPEKFYKSMQSPLKFQTRVVSCFTDATGFAVGSIEGRCAIQYVEEKDSANNFSFKCHRDNPNTTGPNRDVANVYAVNAISFHPVHGTFSTAGSDGTFHFWDGNAKHRLKGYPNVGAPITATAFNRQGTVFAYAVCYDWSQGYQKNTPQIPNKIMLHGVQPEEVKPRPGGKKR
>XP_007726274_Capronia_coronata
MSGLFGSAASATAASSTTGDVSKDVALTSPPEDSTSDLQFSPAGDFLAVASWDKKVRIYQVNEQGQSEGKAAMDFEAPVLSCAWSEDGTKIAGAGADKTFRLLDLGSGNMTPQTLVAHEQPVRTCRFATIGNSPILITGSWDKTVKYWDFRSPNAVATLQCQERVYTMDVKNKLLVIGTADRYINIVNLDSPEKFYKSMQSPLKFQTRVVSCFTDATGFAVGSIEGRCAIQYVEEKDSANNFSFKCHRDTPTTGPNRDVSNVYAVNAISFHPIHGTFSTAGSDGTFHFWDGNAKHRLKGYPNVGSPITATAFNRQGTVFAYAVCYDWSQGYQKNTPQTPNKIMLHGVQPEEVKPRPGGKKR
>XP_007732827_Capronia_epimyces
MSGLFGTATSATAASSTTGDVSKDVALTSPPEDSTSDLQFSPAADFLAVASWDKKVRIYQVNEQGQSEGKAAMDFEAPVLSCSWSEDGTKIVGAGADKTFRLLDLGSGNMTPQTLVAHEQPIRACRFANINNSPILITGSWDKTVKYWDLRSPNAVATLQCQERVYTMDVKNKLLVIGTADRYINIVDLNSPEKFYKSMQSPLKYQTRVVSCFTDATGFAVGSIEGRCAIQYVEEKDSANNFSFKCHRDSPTSGPSRDVSNVFAVNAISFHPIHGTFSTAGSDGTFHFWDGNAKHRLKGYPNVGSPITATAFNRQGTVFAYAVCYDWSQGYQKNTPQTTNKIMLHGVQPEEVKPRPGGKKR
>XP_009157750_Exophiala_dermatitidis
MSGLFGSATTTTTPSSTTGDVSKDVALTSPPEDSTSDLQFSPAADFLAVASWDKKVRIYQVNEQGQSEGKAAMDFEAPVLSCAWSEDGTKVVGAGADKTFRLLDLGSGNMTPQSLVAHEQPIRSCRFANINNSPILITGSWDRTVKYWDLRSPNAVATLQCQERVYTMDVKNKLLVIGTADRYINIVDLNSPEKFYKSMQSPLKFQTRVVSCFTDATGFAVGSIEGRCAIQYVEEKDSSNNFSFKCHRDTPTTGPQRDVSNVYAVNAISFHPVHGTFSTAGSDGTFHFWDGNAKHRLKGYPNVGSPITATAFNRQGTVFAYAVCYDWSQGYQKNTPQTPNKIMLHGVQPEEVKPRPGGKKR
>XP_013259750_Exophiala_aquamarina
MSGLFGSASSTAAATSTTGDTSKDVALVTPPEDTISDLQFSPTGDFLAVASWDKKVRIYQVGENGQSEGKFSMDFDGPVLSCAWSADGSKVAGAGTDKSFRILDPASGNMTPQTLIAHEQPIRSCRFADVNSQQILITGSWDKTVKYWDLRQQNPVATLQCQERVYTMDVKNKLLVIGTADRYINIVDLNSPEKFYKSMQSPLKYQTRVVSCFTDATGFAVGSVEGRCAIQYVEEKDSTNNFSFKCHRDTPSTTGPNQNVANVYSVNAISFHPIHGTFSTAGSDGTFHFWDGNAKHRLKGYPAVGGPITATAFNRQGTVFAYAVGYDWSQGYQKNTPQNVSKVILHGVQPEEVKPKPGGKKR
>XP_016227312_Exophiala_mesophila
MSGLFGSATSTASTSTAGDISKDVALATPPEDGVSDLRFSPTADFLAVSSWDKKLRIYSVSEQGQSEGKALIQFDAPVFAGDWTSDGQKVVGAGADKTIRLLDLGSGNMTPQVLKDAHTEPIRCARFADINNQQVLVTGSWDKTIKYWDMRQPTPVATINAQERIYTMDVRNKLLVYGTADRYINIIDLNKPETPYKSIQSPLKYQTRVISCFTDATGFAVGSVEGRCAIQYVEEKDSSNNFSFKCHRDGPATSGPNRDVTNVFSVNAISFHPVHGTFSTAGSDGTFHFWDGNAKHRLKGYPSVGGPITATHFNRQGTVFAYAVCYDWSQGYQKNTQQNTTKVMLHGVQPEEVKPRPGGKKR
>XP_013274817_Rhinocladiella_mackenziei
MSGLFGSTTSPAAASSTTGDVSKDVALTQPPEDSVSDLQFSPAGDFLAVSSWDKKVRIYQVNEQGQSEGKAAMDFEAPVLNCAWSEDGQKVAGAGADKTFRLLDLGSGNMTPQSLVAHEQPVRSCCFATINNAPILITGSWDKTVKYWDLRSPNPVATLQCQERVYTMDVRNKLLVIGTADRYINIVDLNSPEKFYKSIQSPLKFQTRVVSCFTDATGFAVGSIEGRCAIQYVEEKDSSNNFSFKCHRDNPTTGPNRDVANVYAVNAISFHPVHGTFSTAGSDGTFHFWDGNAKHRLKGYPAVGAPITATAFNRQGTVFAYAVCYDWSQGYQKNTPTTPNKIMLHGVQPEEVKPRPGGKKR
>XP_017997520_Phialophora_attinorum
MAGLFGTQASTNTNAPGDISKDVALNQPPDDSISDIRFSPTADFLAVASWDKKVRIYQVDSSSGQSEGKAQIEFDGPVLATAWSEDGSKVVGASADKTFKMLDLGSNSMTPQSLTAHDEPIKCARFTNIQNTPVLVTGSWDKKVKYWDLRSDKPAVTIENQDRVYTLDTRGKLLVIGTADRYINIIDLNKPESFYKTIQSPLKFQTRVVSCFTPTPNGFAIGSIEGRCAIQYVEERDASNNFSFKCHRETNPNNKDQSNVYAVNAISFHPEHGTFSTAGSDGQFNFWDGQAKHRLKGFPSAGAPITATDFNRQGTIFAYALSYDWSQGFQKNTAQQPHKVMLHAVNQDEVKPRPKAGGKR
>NP_596784_Schizosaccharomyces_pombe
MSLFGQATTSTVSNATGDLKKDVEVAQPPEDSISDLAFSPQAEYLAASSWDSKVRIYEVQATGQSIGKALYEHQGPVLSVNWSRDGTKVASGSVDKSAKVFDIQTGQNQQVAAHDDAVRCVRFVEAMGTSPILATGSWDKTLKYWDLRQSTPIATVSLPERVYAMDCVHPLLTVATAERNICVINLSEPTKIFKLAMSPLKFQTRSLACFIKGDGYAIGSVEGRCAIQNIDEKNASQNFSFRCHRNQAGNSADVYSVNSIAFHPQYGTFSTAGSDGTFSFWDKDSHQRLKSYPNVGGTISCSTFNRTGDIFAYAISYDWSKGYTFNNAQLPNKIMLHPVPQDEIKPRPKKGR
```
