## Supplementary material for "Coding Sequence Insertions in Fungal Genomes are Intrinsically Disordered and can Impart Functionally-Important Properties on the Host Protein": fasta protein sequences: XP_712108.2_blasthits_fa.txt

```
>XP_712108_Candida_albicans
MSGLDRGANTATTTTTSSSSTTSSSSYSITYSTNEIPILTYSNNNNNNSPHIHQSSEVHETSHHSQYEENTFIDWSKESIIISRNPSVFLTNKWIILIFSAIILGYFTSAIDLIQVSLNDFKKGICFSSKDSWTLLNPYMTCPVEDWYNWDQIFFTIRNPIVKFIINFPIYLILALAFGIIAGYLTYNRAYMIRQSGIPEIKLIISGFNLKIDQYLGFKTLLSKSIALIFVVSSGLWLGKEGPLVHISCCVFNIIYEIISKYYSNQNEAIRRELLTAATATGISVAFNSPIGGVLFVLESMPSYFIPTRIMWNSFVSATVATIILTGFKIFTDGRNFNEQVLFQVNFGNFSWLFVEIIPFIMLGIMGGVYGHYFIKFNGKFSNIKIRSLIRHRLCNLLKVDYKYGSILEILLIVLITTIINFPFEISKLPLNALLNLLFKSCTKDNDNSNLSTSKDFICQDSNGVALFKLLYIMIEGFWLTCYTFGLDLPGGILMPSLVMGAMTGRFLGIITQAIQSKFNWESLATCTADSCLVSPSSYAVIGAASFMTGVTKLTMSVVVIMFEMTGAVTYVLPIMGGVMTSKFVSDWLTPNNIYDTWLQNNFNQSSDGVEGVTTNNHLNSNFYDNGNQLINQGKGTGLISFQNLTSTIKSKLPNINIASSMIPLLDVKCLCLLPDQEQEQFTLNSLNSFINNDCHEGYPMIINYNNPIIVGYIPKSQLLNQLFLSLSNREIDSNSPISFQINHGVDIPERVEQLLSQRKQPQVVSINVHPIQSTLIINEKTPILLIIEMFEKLHLNSLIIVSNQDETSMTGFIDRFILNDLIIDKFEKLVDKLNDYQVIQQFDIEENAGRVEMTEFDYDNDEDDDMTRIDRKSIELIT
>XP_002421176_Candida_dubliniensis
MNGLDRGTSTTSSSSSPSHSITYSTDEIPILTYTNNNNKNNNLHNQEIHKPLDHCQYEENTFIDWCKESILISRNPLIYQNNNKWIILILSAILLGYLTSAIDLIQVSLNDFKKGICFSSKDSWTLLNPYMTCPMDDWYNWNQIFFSKNINNPLIKFIINFPIYLILAIGFSLIAGYLTLTYNRSSSSYNNNYMIRQSGIPEIKLIISGFNLKIDQYLGFKTLILKSIALIFVVSSGLWLGKEGPLVHISCCVFNIIYEIITKHYSNNQNEAIRRELLTAATATGISVAFNSPIGGVLFVLESMPSYFIPTKIMWNSFVSATVATIILTGFKIFTDGRNFNEQVLFQVNFGNFSWLFIEIIPFITLGILGGIYGHYFIKFNTKFSKLQFRNLIRHRLCNFLQIDYKYGSILEILLIVIITTIINFPFEISKLPLNALLNLLFKSCTKDNDNSTTTTTTSKDFICQDSNVRALFKLLYIMIEGFWLTCYTFGLDLPGGILMPSLVMGAMTGRFLGIITQSIQSKFNWESLATCTADSCVVSPSSYAVIGAASFMTGITKLTMSVVVIMFEMTGAVTYVLPIMGGVMTSKFVSDWLTPNNIYDTWLENNFNKQKPSDESDITTINNQLINQGKGTGLISFQNLTSTIKSKLPNINIASSMIPLLEVKCLCLIPNQEQENFTLNSLNSFINNDSHEGYPMIINYNNPIIVGYIPKSQLLNQLFLSLSNRSIDPNSPISFQITHNQSSIDIPELIQQQLLLLLSQRKQGVQINVQPIQSTLIINEKTPMLLIIEMFEKLHLNNLIIVNSENETLMKGFIDRFILNDLIIDKFEKLVDKLNDYQIIQQFDIEENIGRVEMTEFDYNDNDNDDDDDEVTRIDRKSIELIT
>XP_002548444_Candida_tropicalis
MDAFGSQNSTRESYALDYTIDEIPVLSYRGSSQLETYHNETTDLTSTTYEENTFIDWPKESIKISRNHSFYLANKWIVVTLAAIVLGYIAAFIDFIQVTLNDLKKGICLSKEDSWSLLNPYSSCPSDDWYDWDNFLFKTDNFITNMFVNYPIYCIFAVGFSLTAAYLTYNRVYLIRQSGIPEIKLIIAGFNLNIKEYLSATTLYYKIIALIFVVSSGLWLGKEGPLVHVSCCIFNIIYDLATSKDNSRNEAIRRELISAATATGISVAFDSPIGGVLFVLESMPSFFMPTRIMWNSFVSATIAVIAVSGFKVFTDGKNFNEKDLFQVSFGNFSWLFMEIIPFILLGVLGGLYGHYFIKLNSKFSSIQFRKNVRNYLSNLFKVDAKYGPILEILIVAFITTILNFPLEISKLPLTAYLNLLFKDCPKDATPSLNSTNFMCSSSNDFTLVKLLYIVTEGFLLTSYTFGVDLPGGILMPSLVLGATTGRFVGILSQILQSKFNWESLATCTEQSCVVSPSSYAVIGAASFMTGITKLTMCVVVIMFEMTGAVTYVLPIMCGVMTSKFVNDWLCPNNIYDTWLQNNFNQKDDDYDLQQSQNLVNHGKGTGLISFSNSTSTIKTKLPDISVKSLMVPLNQVKCLCLIPENGDYTLSNLTSFINDDCHEGYPMIINYSNPVYLGYVPKLHLLSKLSNLDDSTTPISFQVENLPTSALSIQLHYERKLNDFIHLDIIPTRSPFKFNEDTPGLLIIEAFEKLNLNKLVIFKDDGIMCGFIDRFILTNLVNDKFEGLVNEFNDFEAINEYDLETGLSNEMLSTGDLRINRKSIELIT
>XP_003870560_Candida_orthopsilosis
MNTSFSSSNGSSTTYTIDEIPTLIYTPDRPNSNFSNQSSTASTPINATSPTYEENTFINWSQETQHISKFQSNLSKKWITFVLSAIILGYTAAAINLISISLNDLKKGICLSDLDAWSIFNPYSTCPAGEWYNWSRLLAGSNAIWSKVVINFPIYLIFAVLFAMGASYLTINREHLIRQSGIPEIKLLISGFNLNVSKYLGLHTLLYKIAGLMLVVSSGLWLGKEGPLVHVSCCIFNIIYEFFIQGKMGNKPNEAIRREILSAATATGISVAFNSPIGGVLFVLESMPSYFSPTKIMWNSFVAATIAIIGLTGFSSFTDGSNFVEQDLFQVNFGNFSWLFLEVIPFIILGVLGGMYGYYFTKVNQIFQQKSLRKRVQSILVQIGKVDVKWGPYLEVLAIVVLTTILNFPLEISKLPLSSYLILLFRQCSKEGSDETNAEDFLCSSSNGATSLKLAYILVQGFGLTAYTFGVDLPGGVLMPSLVLGATTGRLLGIVSQVLQSRFNWESLATCTEKSCVVSPSSYAVIGAASFMTGITKLTMCVVVIMFEMTGAVSYVLPIMCGVVTSKFVNDWLTPSNIYDTWLQNNFNRPESVGNVTPGMINEGKGTGIVSFSNLTSTIKSKLPDVTVRALMVPLDQVKCLCLANEDGPYTAKSLWDFVNDDTHEGYPLIINYSNPVYIGYVAKSELVDKLQSINRNDSSDPISFQIENLPRTALSMQLHYERKFNCIHLALTVATSPLYTNELSPAILILEEFEKLYLNHLVILSTNNIENQIMVGFIDRFILANAINDKFGKLANELADFEAINEYDLETAVGDDEDEMMKLRYNRKSIELIT
>XP_001524048_Lodderomyces_elongisporus
MNTIQQKSGSSVLYIVEDDIPTLSYRPSSSSSSTSATTSSTFNSYQDANVPPVIPKIYEQNTFIDWSLEKLLIPRMNFLHGGSNRNININNNYNDNNNDNNSNHNNSTLQYGFSKYVNVSKKWLTVLLSAVILGYVASAIDLISVSLNDLKKGLCLPNKQTKGTDEENGSEWSIFNPYLTCPTEDWYSWLRLLFGTTAVWGNVLVNFPVYLLLAMAFVAGAAFLTINREHLIRQSGIPEIKLIISGFNMNLEKYLGIKTLLYKITGLILVVSSGLWLGKEGPLVHVACCIFNIVHEVVVRFNARSSSSSMRQPPRINEAIRREILSAATATGISVAFNSPIGGVLFVLESMPSYFYPTKIIWISFVSATVAIIGMTGFNSFTDGRNSNFLEQDLFQVNFGNFSWLFMEVVPFCILGFIGGVYGSWFIKLNQKLQNQHFRKRIQLKIARLCKVDAKYGAYLELLLLVTVTTILNFPLEIAKLPLNSYLKLLFKECPKTAVDQPNATNFLCLASNGMTLIKLLYIVIQGFLLTACTFGIDLPGGILMPSLVLGASTGRLFGILSQALQSKFHWESLATCTEKSCVVSPSSYAVIGAASFMTGITKLTMTVVVLMFEITGAVTYVLPIMCGVMTAKFVNDWLTPSNIYDTWLQNNYNQPGDKDFHGLVNEGKGTGLVSFSNLTTTIKSKLPDVTVKSLMIPVAQMKCLCLIGGINGTPYTRTSLTTFVSEDSHEGYPLISDYEDPVYLGYVNKRELLQQLFNLDQQEHEDLHRPISFQVENLPKSALSKQLHYERQLTDFIALDLKVERSKLYTNDLSPAVLILEEFEKLHLNHLVILRQDNAKDEVMAGFIDRFILSTTINDKFRALVDELDDFEAINSYDLETAGILNERDNDEGLDEWLSLRQNRKSIELIT
>XP_007377457_Spathaspora_passalidarum
MNSYFMPMKILWNSFVSATIAVVILTGFKLITDGKNFAEQDLFQVNFGNFSWLFMELGPFLILGILGGLYGYSFTKLNRYFANFRHVVRRRVCSMLRVSLEYGTYVEISIIVVITGLLNFPIPLARLSLNTYLKLIFQDCTDSADEQFICNTSTSGSIIKLGYIALQGFFLSAYSYGLDLPGGILMPTLVIGATTGRALGIIAQVIQSHFSWDSLATCTAKSCLVSPSSYAVIGAASFMTGITKLTMCVVVIMFEMTGAVTYVLPIMFGVMTSKFTNDWLCTKNIYDTELLSFNRNENGGVNSGKGTGLVTFSTLTTTEKAKLPDVTVQHVMIPLHRMKCLCIHPEVPYTVASIYNFTKDTHEMYPVITSYEDPTYFGYVSKQELLDSLNNLPSTPIQIVVPQVENYDMSTPKLELFPQKQIIVANPKTQLNLIIHEFEKLYINYMCILQDGKLAGFIDRFILTKLIESDTVVEPECFSDVDDDIELSDLRLNRKSIELIT
>XP_043050596_Scheffersomyces_spartinae
MSTVVVETDEDDILVLRYNAPPPHLRHQSDKEEHTGYLNNTYIDWSTESHKQNSPKTTATIWIVLIVLSFAIGYITLFADLVLVWLHDFKKGICVLKALRHEDANELDHPSRHWSIFHPYLTCEDTNWKTWSQFFFNSNIAPMNFFLYVIGALSMALLGLIFVKKAKVPIRESGIPEIKLIISGFKYNEDYLSLHTFAMKSLSLILVVSSGLWLGKEGPLIHISSCIVLASYYIFVKDTNEATLRELISAATAMGIAVAFNAPIGGVLFIIELIPTYFSPVKVMWKTFISSTISVLILIQFKIFTGNFFEEDLFDVKFGNVSWLFMEIIPFIILGILGGFYGYAFVFLNRYFKGKRKTLYAYLRTRFPAIDPSIMEIVLVIIITTIVAYPIQLSKVTLDSLFNMMATSCTEDSPLFICHQKLLAPKVLYISITGFLLSSYTFGIDLPGGVLMPSLVIGACSGRLIGIASQSIQSRLINETTCTAKSCLISPSSYAVIGGAAFLTGITKLTISVVVIMFELTGAVSYVLPIMLAVMTLKFVNDWLTNENIYNATLKYDFNNGEQVSQNQVNEGKGSGLVQFDNAVTMLRNKLPDLPILQVMIPTELTKCIHLVGDWKTCQQWIEFIHDDNHEGYPVIFSKDKPISLGYVNKVELLLALNDTSGSIVQFQLKNSLKVKKEIIIPTPSITIPISVQKSELSLSDQCPMITVIEIFEKMNINYLIFNDSQGWMIGFIDRFILANLIETEFSSLHYSIHSTDFDIEEVEEESERVKHLLRPKANLQLIT
>XP_001384405_Scheffersomyces_stipitis
MDLFAAGRGANVSYTDEDIPTLSYNNSDSLEHNIVISTTAKYYENNTYIDWSRESLIVPSTSSFTSRKWFTLIVSSIIVGYTAAFIDLSSVWLNDLRKGVCFSKVDTWSLLNPYSTCPAGKWHDWSVILFNAKGSVSNWLVNFPIYTLFAFCWITLAAYITIHKDPLIKQSGIPEIKLIISGFNYRINYYLGLQTLFYKTVGLILVVSSGLWLGKEGPLVHVSCCILNILYGLLVNTSFENEAVRRELLSAATATGIAVAFSSPIGGVLFVLESMATFFTPTKIMWNSFITASVAVIFLTGFRVFTDGSNFQEKDLFSVEFGNFSWLFLEIIPFITLGALGGIYGYLFITVNSYFDKSGVRHVIQNRLLSLVGASGVKAGQYLEVFAVLLVTSILTFPIDETKLQLNTFLTNLFTACPTDTDTSEAITFICSSSNGITILKLSYILIQGFILSTYSFGVNLPGGILMPSLVLGATSGRLLGLITQAIQTKFLSSEFLATCTESSCIVSPASYAVIGAAAFMTGVTKLTMCVVVIMFELTGAVSYVLPIMLAVMISKFVNDVLCTSNIYDTFLKNNFNQSEQNTYGYPNEGKGAGLVNFTSLTSTVKDKLPDITVKSIMVPLNRTKCLCLVPETHYTVNSLIEFTNGDTHEGYPLILKYGNPLYLGYVNKHELFSKISNIDDRNAVISFQVDGLSRVAISQQLHYERSIGSVLQQIDIPVERSMIIFNELTSAVLVLETFEKMHVNYFVILDSNNRNGQTMAGFVDRFVIAHLIDSQFKDLEDELVGVEAASEFDIENNLEDETLLDARRKRLSIELIT
>XP_020067073_Suhomyces_tanzawaensis
MSAEVSFAIDDDLPTLKYSPGASKLPTYAPVHLYEDNTYIDWCRESLVLPTTSDFQTRKWLTLIVLSLCLGYITTFIDLASVWLNDLKKGVCLSKIDKWSLLDPYLSCPVEDWYDWSRLLFDANGVISNVFINFPIYLIFALIWVAVVSFITVKKVPLIKQSGIPEIKLIISGLNYRLADYLGVRTLLYKIAGLILVVSSGLWLGKEGPLVHVSCCLLNCLYALIVDTKYSNEAVRRELLSAATATGISVAFNAPIGGVLFVLEGLPSFFMPTRIMWNSFISSTVAVVVVNGFKAFTNGTHFDEKDLFQVNFGNFSWLFVEMIPFIFLGIMGGLYGHLFIRFNSFFSRLTFRRNIQSKLCQLLKVSEEYGTYLEMFLLVLITSVLNFPIEIAKLPLNAYLKILFTDCPKETLDSNSSNFMCLPSNGITALKLGYIIIQGFFLSAYTFGVELPGGILMPSLVLGATSGRLVGIISQSIQTLFSWDSLASCTEKSCIVSPSSYAVIGAGAFMAGITKFTMSVVVILFELTGAITYVLPIMLSVVILKFVNDWLSNENIYDTWLKTHFNRLCDGGSPNEGKGDGLVNFTGLTSTLKSRLPNVQVKSIMVPVAEVKCISLVPEVPHTIDSLYSFINDDTHEGYPVILNHSNPVSLGYVRKQDLYTKLASVERSDAIVSFQIENLPKSVLSQQLHYEQSLGKIVQVNLSTETLLIKSNELTPVVFILEAFEKLHLNYLIIMDSSLSSGHVMIGLVDRFVLANLIQLRFESISDLTTYNPNQFDIEDETLLSMREERSSIELVT
>XP_020079066_Hyphopichia_burtonii
MAAYNPQGQVDVSLLDGDIPVLSYNTSNLLSRASTVASTVTTRTLPPIQNKKNYENGTYIDWAKESQPKYWPSLTSLKWFTLVASSLLVGYITTLIDLVSVWLNDLRKGLCFSKRDKWSLLNPYSTCPKDEWSDWSEIFFNFDNKWTSALVDFPIYAFLSIIWCLIAVYITVSKEPRIRQSGIPEVKAIISGLNYDLPNYLGKKTLFYKVIGLCFVVSSGLWLGKEGPLVHVSCCLLNIVYSLVYRLDDPRRKHEGLRRELLSAAVATGISVAFNSPIGGVLFVLEALPSYFFPTKIMWNSFVSATIASVILTGFKIFTEGENFNEGDLFQVNFGNFSWLFMEIIPFLLLGILGGYFGFFYTMFYKKVSSVKFKSALHKKLCSIFHLAEGYGPFIEIVLLVLINTLLSFPVSMKKLPLAAYLKMLFTDCPPEDSNLDSNSATFMCKSSTPITLLKLLYIMVQGFLVSAYSFGLPIPGGVLMPSLVIGATVGRLLGILSQIFQNLFDFDYLSTCTEKSCLVSPSSYAVVGAAAFMSGLTKLTMCVVVIIFEITGAVTYVLPIMCSVMVLKFVNDWLCNENIYDSWLISNLNTKDSNDHINPRNVGLNDGKGNGLCDFTNLIPSVKLKLPDIPVKEAMVPASSIQCIELFPDDGPKTIENYQKFISSNNHEGYPLIVSYSNPISLGYVSRLELLDKITKVKDSSKIVSFQLADLSNNLCSQQAQFELEIPDESLVRVDLQTEVSYLLVNDDMPLLLVLEMFEKLSLNYLIIMNGDASYKDYMCGFVDRFILSRLIDSKFESLTDYNLYEQEVREFDLESALEDDRLVHRRRDRVSIELLT
>XP_015469063_Debaryomyces_fabryi
MSKKEYENNTYIDWNRESMVEPKSSALIYRKWTTIIVLSIILGYVTTFIDLASVWLNDVKKGLCYGEIDKWSLSNPYLTCPADDWYDWSQILVGSQGIISNILINFPIYLVFAGCWIAVAAYITINRDIFIKQSGIPEIKLIISGFNYDLPVYLGLHTLIYKIFGLILVVSSGLWLGKEGPLVHVSCCILNILYGAIVNKESQNEAVRRELLSAATATGISVAFNAPIGGVLFVLESTPSFFMPTKVMWNSFLSATTAVVVLTGFKLFTEGENFYEKDLFKVNFGNFSWLFVELIPFVILGVLGALYGYIFIKFNAKFSSKHFRGKVQGKLCQILNLSDSWGKYLEIFAIVVLTTILNFPFEMTKLPLHAYLKILFTDCPDDSNIDLDSNSSNFMCLPSNGITSLKLLYIIVQGFFLTSYTYGVNLPGGVLMPSLVLGATTGRLLGIISQALQNQFSWESLATCTQNSCLVSPSSYAVIGAASFVAGITKLTMCVVVIMFELTGAITYVLPIMCSVMVLKFVNDWLCNDNIYDSWLKNHFNRYESHKGEPNEGKGNGLCDFTNLTATVKNRLPDVTIAKAMVPIHKTKYISLIPEEPYTIKSLYQFMNDDNHEGYPIIVNDSNPISLGYVYKTNIASKLSTIDSELDNSVISFQIQGLPNHILSQQLHYERSFESTNIIRLDINTENSVIITNDQTPLVLVLEMFEKLSLNYLIIMNHNPHVDQLMSGFIDRFIISRLINLHFRKLQGEDADSDSMQDFDIENTLEDEHLLTTRLDRMSVELIT
>XP_456585_Debaryomyces_hansenii
MSFSVPNSVKVSYDDDEIPILSYTNDTPIATGIRSELNRKEYENNTYIDWNKESMLEPKSSDVVYRKWATIIVSSIILGYVTTFIDLASVWLNDVKKGLCYGEMDKWSLSNPYSTCPAEDWYDWSQILVGSQGFISNMFINFPIYFVFAGCWIAVAAYITINRDIFIKQSGIPEIKIIISGFNYDLPVYLGMHTFIYKIFGLILVVSSGLWLGKEGPLVHVSCCILNILYDAIVNKNNQNEAVRRELLSAATATGISVAFNAPIGGVLFVLESMPSFFMPTKVMWNSFLSATTAVVVLTGFKLFTEGENFYEKDLFRVNFGNFSWLFVELIPFVILGVLGAFYGYIFINFNAKFSSKHFRGRVQEKLCQVFKVSDSWGKYLEILTIVVLTTILNFPFEMTKLPLHAFLKILFTDCPDDSNTDLDSNSSNFMCSPSNGITSLKLLYIIVQGFFLTSYTYGVNLPGGVLMPSLVLGATTGRLLGIISQALQNQINWDSLATCTQNSCLVSPSSYAVIGAASFMAGITKLTMCVVVIMFELTGAITYVLPIMCSVMISKFVNDWLCNDNIYDAWLKNHFNRYDSNKGEPNEGKGNGLCDFTNLTATVKNRLPDVTIARAMVPIERTKYVCLIPEQPYTNKTLYQFMNDDNHEGYPLIVNESNPISLGYAYKTNIASKLSTIDDALDDSVISFQIQGLPNHILSQQLHYERSFETKNIIRLDITTENSVIITNDQTPLVLVLEMFEKLSLNYLIIMNHNPHVDQLMSGFIDRFIVSRLINSNFRKLQGEDADSESMQDYDIENMLEDDHLLSTRLDRMSVELIT
>XP_006685287_Yamadazyma_tenuis
MSYYRSQNGTQVVLDDDAIPILRYTPPFDSQSQESEIYKSSAPVPKTYMNNTFIDWYSETTLISHSSVSFTYKKWLVIVITAVVSGYAVTIIDLISVWLNDLRKGICLSDLDKWSLLNPYSSCPAGAWNNWSEILVNSDRVVASTLVNFPIFVITGSVCAALAIYVSQTEPSIQQSGIPEVKSIIQGFNYNLDKYLGLRTLFLEIVGLSLVSASGFWLGKEGPFVHVACCILNVMYNLILGKLQGTEAVRRELLSAATATGISLAFNSPIGGVLFVLECIPSYFFPTKIMWNSFVSAAIGLVVLVGFRSFTEGINFNEEDLFSVEFGGFSWLILELIPFIGLGVIGGFYGWVFISIYTWTMKSRASIQQRLCTIFRVPIEKANYLEILLIFFVTCILNFPIAMSRLQLDAFLKSLFINCPEPGESNEQNSASLMCSSSNVVTSIKLLYIAVQALFLSAYSFGTILPGGVLMPSLVIGAVSGRFVGIMSKGIQSLLFGSSDTCTQNSCLVSPASYAVIGAGAFMTGVTKLTMCVVVILFELSGALSYVLPIMVAVMVSKFVSDYLCSENIYDALLTHGFNKSKIVTGDVMYNVGKGSGLFQFSNSTAFIKAKLPEVTVSKVMIPVKNTKCIYLVSDEAMTLNQLHAFLIENTHEGFPLLASPTNPISLGYIHKQDIYTSLSHIDSANGEDIISFQVSGVPTEVLSHQIRHEQGVDPNTLIKLELEPEKPFIIMNDKTWLSLVIDVFEKMYLNYLIIVDSGNHTPRLMTGFIDRFIIAKLVEEQFASIRDEPMLDEEYMQQFDIEAEDSIEGANQSLLFHRERESIELIT
>XP_001484128_Meyerozyma_guilliermondii
MAFSQPTLVRFRYTDSNIPIIESTNRLKPAKLQRNKEHRHIQDNSFIDWSRESYTSTPSITSRKWIIIVLTGIIVGYVTTVLDLASAWLNDLKKGICYSKRDQWSLLNPYLTCPVDEWHNWSEIIFGSNGLVSAIFVNFPIFLVLAVLLVGGAAYITIERLPVIRHSGISEIKIIISGFEYKIDSYLGLPAFLYKTLGLTLVVGSGVWLGKEGPLVHVSCCVVNVLYELLVTSSDRSEGLRRELLSAAAATGIAAAFNAPIGGVLFVLECMPTYFMPTRIMWNSFVATTVAVVVLTGSKVFTEGQNFDEQDLFLVEFGNFSWLFMETIPFVLLGAIGGVHGHYFVKLNRAFSSVDFKSRVHSKLLSICRISESKYGNYIEIILIAIITSIANFPLQISKLPLNAYLKALFLECPDSDDLTQNSSNFMCLASSGVTIGKLLFIVAQGSLLAAYTYGVYLPGGVLTPSLVLGATTGRLLGIISQLLQLALSLDSLATCTKNSCIVSPSSYAVVGAAAFGAGITKFTMSIVVIMFELTGALTYVLPIMCAVMVLKFVNDLLSNYNIYDSWLKSTFNRGMDYMGPVNEGKGDGMCDFTNATSRVKQKLPDVPLLSVMVQPKLLYIVPDTDYTISLILDLVNGDNHEGYPLLLSTREPVSLGYITKVDLRAAILTVEYFLPQDMVISLQVSGLPDIALSQQLHYERSLGQCVKLDIAPDVPNVIVNESCRLVQVLDMFEKLHLNYLLVVSSQDDHRILRGFIDRYILAELIQREFTGLYDYSEYEVDDVVRDRHSFELVT
>XP_018710997_Metschnikowia_bicuspidata
MPTIQYLGHVDLASTGREDWPADDTYEDNTYVDWMKESSPKAGAHSAPKKWTVLVVMSLAVGYTAVFVDLAAVWLHDFKKGLCLSRLDGWSLLNPYLTCPADAWSDWLKVISRHDTRVARVLLDFPIYVVLVCLLVSMASVITVTRAPLVKQSGISEIKLIIAGFNYYMDEYLGAQMLMYKIAGLVLVVSSGFWLGKEGPLVHIACCILTICFERMYGKSRLEGLRRELLSAAVATGIAVAFNSPIGGVLFVVELLPSYFTPTKLMWNSFVSATIALVALYGFKVFTDGKNFEDHSLFEVLFGNFSWLFMETIPFMMLGAVGGLYGHVYTQAYLRFSSNKWKQGLWARLAAVFGTSLRNAQYLEILCVGLATALLTFPLLMTKLPLSALLKLLFTDCPAESLLAAESNSVNFMCGSSAATTAAKLAYVFVQGFVLSAYSYGLSLPGGILMPSFVLGGTLGRLVGILSQAIQNHVGAAAFATCTAKSCIVSPSSYAVVGSAAFVLGITKLTLSVVVIIFELTGAVTYVLPIMVAVMTSRLVNDHLCEENIYDAWLSHEFNVKSACGPPHVNLGKGDGLCNFGHISARFRARLPDVAIDSVMVPLARTRRFLLFPRQPYSLASLYEYLAHDNHEGYPLIASDAHPVNLGYLSKKSIYRLIVEHIGNVQEASVLLCFQAKVPAFLAAEQRAFEARVRGNTGTVYEVAVSVERPTTIVQNTASLKQVIELFERLHLNTLTINDSAGCACGFIDRFMLSRLIHLGFSELQEHLPEEGSAGHDLEDAGENDESDAHQLLRVV
>XP_002614538_Clavispora_lusitaniae
MSASDPIRLTTVQYSETDEIPIVGETWNSPKYEDFTFIDWIRESGAKRRDQSASKKWIVLMLMAVLSGYTTAFIDLVSASLHDLKKGLCLSKLEKWSLLSPYSTCPAEDWYDWSELMINRDGKVSNAIINFPIYLFFVLLFVGCAAYIKEKKAPLLRQSGIPEMKLIIAGLNYHLDAFLGGSSFLFKVSALIFVVSSGLWLGKEGPLVHVASCVLSICLKYVCGQKVSEGLKRELLAAATATGIAVAFNAPIGGVLFVVELFPTFFIPTKIMWNSFVCATVALVALSGFKVFTDGQDFHEEDLFQVSFGNFNWLFMESIPFIFLGLVGGFFGFIFTKAYVAFSRPAYKNRLWQFLSSTFKVSESKGKYAEIFLLALATAVLTYLSPLTRMSLGAFLKLLYTDCPADSSASTNNSTNFICQGSSFSTVLSLAYVVAQGFVLSTYSYSVGLPGGVLMPSLVLGGATGRLVGIISKAIQNGIESENWATCTAKSCIVSPSSYAVVGSAAFFTGITKLSFSVVVIIFELTGAVTYVLPIMVAVMTSKFFNDWLCEENVYDAWLNHEFNVSEYDYIHEVNANKGNGLCEFSSKSVGFKEKLPDVAVSKAMMPLSRTKCLHIFPSEPYSLTGLYAFMSDDSQEGYPLIANDKEPVSLGYVAKRDLYQSLQQTFGNLQSPTALVCLRVKVPENMREKQMEFEESLINVYAELHVVPVDAQDSVIVAKDTTPLVEVIELFEIMHLNYLILMDEINNSYMSGFIDRFTLAQELDSAFENINDDLDSIADEFGIHDEDLEDDYRQPRRRHNRVKLIT
>XP_025342297_Candida_haemuloni
MDKLDDYIPTVRYNDPLYTPQTGREKWPLQGHYENNTYIDWMKESNRESGGSMSSKKWVTLIGSSLLVGYATVIIDLFSVFLNDFKKGLCFSSLDTWSLLNPYSTCPADHWYDWSQIISGSGNIVVSGLLGLPIYLILVLTFSMAAGVLTINKAPMIKQSGIPELKLIISGFNYYLKTYLGARTLFYKIICLVLVVSSGFWLGIEGPLVHVSCCIMYICFDAIFGDAATEGIRRELLSAATATGIAVAFNSPIGGVLFVVELLPSYFVPTKIMWNSFVCATVALVALNGVRSFTDGENFQEEDLFEVSFGNFSWLFLEIIPFLLLGVLGGLYGHFYTKFYLRFSDPSFKKRLWRHLAMLGRVKEEYGKYAELFLVALSTALLTFAIPLTRMPLAAFLKILFKDCPKDDSTLESNSENFMCQPSTVSTLFKLVYIVIQGFCLSAYSYGLSLPGGILMPSLVMGGTVGRFIGIISQAIQKAVEGDYLATCTAKSCLVSPSSHAVVGAAAFMSGITKLTLCVVVIMFELTGAVSYVLPIMIAVLTSKFISDQLSVENVYDAWLSTEFNHIGETGEVNSNKGHGLCSFAKLSATFKARLPDVTVKAIMVPLHRTRKLYIHPSEPYTLSSLYAYLSEDAHEGYPVIYSDEYPISLGYVTKKHVYWEIANVVGNNQPTSAVVSFQTSLPQQVQDEQQQYEQNLTNSYANVHMVTLEVEKPIIIVKDNTPLKQVIEIVERLHMNHLVLTEHKDNSRMCGFIDRFILSRLVTSRFSELQHEMSLVESVASEFEIVDADENSGDDDANFRRQRESIELLT
>XP_024714707_Candida_pseudohaemulonis
MDKDHNIPTVRYHDPLHTPQTGREKWPLQGHYEDNTYIDWMKESNRESGALMNLKKWVTIIGSSLLVGYATIVIDLFSVFLNDFKKGLCFSSLDTWSLLNPYLTCPADHWRDWLQIISGSGNIVVSGLLGLPIYLFLVLSFSMAAGVLTINKAPMIKQLGIPELKLIISGFNYYLKTYLGPRTLFYKIVCLVLVVSSGFWLGIEGPLVHVSCCILYISFDAIFGDAATEGVRRELLSAATATGIAVAFNSPIGGVLFVVELLPSYFVPTKIMWNSFVSATVALVALNGVRSFTDGENFREDDLFEVLFGNFSWLFLEIIPFLLLGVLGGLYGHLYTKVYLKFSDPQFKRRLWKRLAVLTRVSEQHGKYVELILVALLTGLLTFAIPLTRMPLAAFLKLLFKDCPKDDSNLESNSENFMCQPSTVSTLFKLVYITIQGFCLSTYSYGLLLPGGILMPSLVMGGTVGRIVGIVSQAIQKAVEGDYLATCTAKSCLVSPSSHAVVGAAAFMSGITKLTLCVVVIIFELTGAVSYVLPIMIAVLTSKFISDQLSVENVYDSWLSTEFNHIGETGEVNSNKGHGLCSFAVLSSTFKARLPDVTVKAIMVPLQRTRKLYIRPSEPYTLLSLYAYLSEDAHEGYPVIYSDENPLSLGYVTKKHVYWEIARVIGSSQPTSSVVSFQASLPESFHEEQQEYEQNLTNSYANVHMVTLEVEKPIIIVKDNTPLKQVIEIVERLHMNHLVLTEHKDNNRMCGFIDRFILSRLVTLRFSELQQEMSIVESVASEFEIADNEENSDEDANFRRQRESIELLT
>XP_025336877_Candida_duobushaemulonis
MDKDHDIPTVRYHDPLYTPQTGREKWPLQGHYENNTYIDWMKESNRESGASMNSKKWVTLIGSSLLVGYATIVIDLFSVFLNDFKKGLCFSSLDTWSLLNPYSTCPADHWRDWSQIISGSGNIVVSGLLGLPIYLFLVLTFSMAAGVLTINKAPMIKQSGIPELKLIISGFNYYLKTYLGPRTLFYKIVCLVLVVSSGFWLGIEGPLVHVSCCILYISFDAIFGDAATEGVRRELLSAATATGIAVAFNSPIGGVLFVVELLPSYFVPTKIMWNSFVSATVALVALNGVRSFTDGENFQEDELFEVSFGNFSWLFLEIIPFLLLGVLGGLYGHIYTKVYLKFSDPQFKRRLWKRLAVLTRVSEQHGKYVELFLVALLTALLTFAIPLTRMPLAAFLKILFRDCPKDDSNLESNSENFMCQPSTVSTLFKLVYIAIQGFCLSTYSYGISLPGGILMPSLVMGGTVGRFVGIISQAIQKAVEGDYLATCTAKSCLVSPSSHAVVGAAAFMSGITKLTLCVVVIIFELTGAVSYVLPIMIAVLTSKFISDQLSVENVYDSWLSTEFNHIGETGEVNSNKGHGLCSFAVLSSTFKARLPDVTVKAIMVPLQRTRKLYIRPSEPYTLSSLYAYLSEDAHEGYPVIYSDENPLSLGYVTKKHVYWEIARVIGSSQPTSAVVSFQASLPESFHEEQQEYEQNLTNSYANVHMVTLEVEKPIIIVKDNTPLKQVIEIVERLHMNHLVLTEHKDNNRMCGFIDRFILSRLVTSRFSELQQEMSIVESVASEFEIADNEENSDEDANFRRQRESIELLT
>XP_028892796_Candida_auris
MDKVDDIIPTIRYHDPLYTPRTGREKWPLQGHYENNTYIDWMKESNRESGSQLSSKKWLTLIGFSLLVGYATVIIDLFSVFLNDLRKGLCFSSLDTWSLLNPYSTCPADHWYDWSQIISGSGNIVVSGILGFPIYLSLVLVFSMTAGYLTMNRAPMIKQSGIPELKLIISGFNYYLKSYLGARTLLYKIICLSLVVGSGFWLGIEGPLVHISCCILSICFDAILRDHASEGMRRELLSAATATGIAVAFNSPIGGVLFVVELLPSYFMPTKIMWNSFVSATVALVALNGVRSFTDGENFQEEDLFEVSFGNFSWLFLEIIPFLLLGVLGGIFGHLYTKMYLKFSDPHLKQRLWKRLAVLCRIQEKNGRYAELFLVAIATALLTFTVPLTKMPLGAFLKILFKDCPKDDSSLESNSENFMCQPSTVITLFKLIYILLQGFCLSAYAYGLSLPGGILMPSLVLGGTVGRFVGIISQAIQKAVEGDYLATCTAKSCLVSPSSHAVVGAAAFMSGITKLTLCVVVIIFELTGAISYVLPIMIAVLTSKFVNDQLSVENVYDAWLSTEFNHIGETGEVNSNKGHGLCSFANLSATFKARLPDVTVKTIMVPLPKTRKLYICPNEPYTLSSLYAFLSEDAHEGYPVIYSDDKPLSLGYVTKKHVYLEIASVIGNTQPTSAVVSFQASLPPEVRAEQEEYEQNLSHRYANVHLVTLEVEKPIIIVKDNTPLKQVIEIVERLHINHLVLTEHKDNNRMCGFIDRFILSRLVTSRFSELQHEMSIVESVASEFEIGDGDETVDEDANFRRQRESIELLT
>NP_012574_Saccharomyces_cerevisiae
MPTTYVPINQPIGDGEDVIDTNRFTNIPETQNFDQFVTIDKIAEENRPLSVDSDREFLNSKYRHYREVIWDRAKTFITLSSTAIVIGCIAGFLQVFTETLVNWKTGHCQRNWLLNKSFCCNGVVNEVTSTSNLLLKRQEFECEAQGLWIAWKGHVSPFIIFMLLSVLFALISTLLVKYVAPMATGSGISEIKVWVSGFEYNKEFLGFLTLVIKSVALPLAISSGLSVGKEGPSVHYATCCGYLLTKWLLRDTLTYSSQYEYITAASGAGVAVAFGAPIGGVLFGLEEIASANRFNSSTLWKSYYVALVAITTLKYIDPFRNGRVILFNVTYDRDWKVQEIPIFIALGIFGGLYGKYISKWNINFIHFRKMYLSSWPVQEVLFLATLTALISYFNEFLKLDMTESMGILFHECVKNDNTSTFSHRLCQLDENTHAFEFLKIFTSLCFATVIRALLVVVSYGARVPAGIFVPSMAVGATFGRAVSLLVERFISGPSVITPGAYAFLGAAATLSGITNLTLTVVVIMFELTGAFMYIIPLMIVVAITRIILSTSGISGGIADQMIMVNGFPYLEDEQDEEEEETLEKYTAEQLMSSKLITINETIYLSELESLLYDSASEYSVHGFPITKDEDKFEKEKRCIGYVLKRHLASKIMMQSVNSTKAQTTLVYFNKSNEELGHRENCIGFKDIMNESPISVKKAVPVTLLFRMFKELGCKTIIVEESGILKGLVTAKDILRFKRIKYREVHGAKFTYNEALDRRCWSVIHFIIKRFTTNRNGNVI
>XP_018221342_Saccharomyces_eubayanus
MPTTYVPINQSIEDDEDGIETSRFTNIPETQNFDQFVTIDKIAEANRPLSIDSDRDFLNSKYQHYREVIWDRAKTFITLSTTAIVIGCIAGFLQVFTETLVNWKTGHCRRNWLLNKSFCCSNVVNEVSSASNALLKRQEFECEAQGVWTNWSGHIFPFIIFMVLSVLFALISTLLVKYVAPMATGSGISEIKVWVSGFEYNKDFLGLLTLVVKSVALPLAISSGLSVGKEGPSVHYATCCGFLFTKWLLRDTLTYSTQYEYLTAASGAGVAVAFGAPIGGVLFGLEEIASANRFNSSTLWKSYYVALVAITTLKCIDPFRNGRVILFNVTYDRDWKVQEIPIFIALGVFGGLYGKYISKWNISFIHFRKMYLSSWPVQEVLFLATLTAFISYFNEFLKLDMTESMGILFHECVKNDNTSTFGHRLCQLDENTHAFEFLKIFTSLCFATVIRALLVVVSYGARVPAGIFVPSMAVGATFGRAVSLLVERFISGPAVITPGAYAFLGAAATLSGITNLTLTVVVIMFELTGAFMYIIPVMIVVAITRIILSTSGISGGIADQMIMVNGFPYLEDEQEDEFLEKYTAEQIMSSKLITINETIYLSELESLLYDSASEFSVHGFPITRDEDKFEKEKRCIGYVLKRHLASKIMMQSANSSKAQTTLVYFNKTNDDLGHRENCIGFKDIMNTSPITVKPEVSTSLLFRMFKELGCKTIIVEESGILKGLVTAKDILRFERTKYREIHGAKFTYNEALDRRCWSVIHFITERFSYNRNNNSI
>XP_033767302_Saccharomyces_paradoxus
MPTTYVPINQPIEDGEDVIDTNRFTNIPETQNFDQFVTIDKIAEENRPLSIDSDRDFLNSKYQHYREVIWDRAKTFITLSSTAVIIGCIAGFLQVFTETLVNWKTGHCQRNWLLNKSFCCNGVVNEVSSVSNLLLKRQEFECEVQGVWIAWKGHVSPFIIFMLLSIVFALISTLLVKYVAPMATGSGISEIKVWVSGFEYNKEFLGLLTLVVKSVALPLAISSGLSVGKEGPSVHYATCCGYLLTKWLLRDTLTYSTQYEYLTAASGAGVAVAFGAPIGGVLFGLEEIASANRFNSSTLWKSYYVALVAITTLKYIDPFRNGRVILFNVTYDRDWKVQEIPIFIALGVFGGLYGKYISKWNINFIHFRKMYLSSWPVQEVLFLATLTALISYFNEFLKLDMTESMGILFHECVKNDNTSTFGHRLCQLDENTHAFEFLKIFTSLCFATVIRALLVVVSYGARVPAGIFVPSMAVGATFGRAVSLLVERFISGPAVITPGAYAFLGAAATLSGITNLTLTVVVIMFELTGAFMYIIPVMIVVAITRIILSTSGISGGIADQMIMVNGFPYLEDEQEEENLEEYTAEQLMSSKLITINETIYLSELESLLYDSASEFSVHGFPITKDEDKFEKEKRCIGYVLKRHLASKIMMQSVNSTKAQTTLVYFNKSNEELGHRENCIGFKDILNASPITVKREVPVTLLFRMFKELGCKTIIVEESGILKGLITAKDILRFKRIKYREVHGAKFTYNEALDRRCWSVIHFIIKRFSPNRNDNII
>XP_003673773_Naumovozyma_castellii
MSKSYQHLEREELNNDDISENNESIQDVPELKNFDQFTTIDRMTEEDIVINYTNTDRKYLTTKFGRFRKLFWEKGKMVITLTCIALTIGCIAGFLQIFTETLVNWKTGHCDRNWILNKSFCCSITATEQNEKRDFFLDKRQELQCIDQGLWINWSGAISPFLIFVILSVLFALISTLLVKYFAPMATGSGITEIKVWVSGFEYRSDFLDGMTLIVKSIALPLAISAGLSIGKEGPSVHYATCCGYIITNWLLKDSLTYSNQFEYLTAASGAGVAVAFGAPIGGVLFGIEEIASSAEFNTSTLWKSYYVALVAVTTLKCINPFRNGKIIQFNVTYDQDWRVTEIPVFIILGIFGGLYGKYISKWNISYVNFRRKYLASYPTQEVIILAIITALISYFNEFLKLDMTESMGILFHECVEDYASDDSSVFAHSLCYLDENTHVISFLKMLLSLCFATIIRSLLVIISYGCRVPAGIFVPSMAVGATFGRALSLIVERFFSGAGVITPGTYAFLGAAAALCGITNLTLTVVVIMFELTGAFIYIIPTMIVVAITRMILSNSGVSGGIADQMITVNGFPMLEYQWEDETFMDNYIAEDIMSQKLVTLKETMYLSEIEALMYDSNATKIVHGFPIIKDGDEYENDKKCVGYVLRRHLASKLLMQDINSSEANITLVHFTKSSIDLQNTSSENGIVVSFQDIVNTSPITVKPEVPTSLLFKMFKQMGCKTIIIEKDGFLKGLVTSKDILKFERTKAREIIGPKYTYNEHLNQAFWSILQPIINRFSKKQ
>XP_003980139_Naumovozyma_dairenensis
MAQKYAPISDDDNSNDFIQRRSIGSGVADNNDSGSESSNTLHNRFPNVAETQNFDQFNTIDRMSDNTVTTNFDITNNDRKFLTGRYKKLLWEKGKMFITLTCIAITIGCIAGFIQIFTETLVNWKTGHCSRNFLLNKSFCCSEITSGNMRNELSSKRNYILSKREEYECIDQGLWVERTGLISPFIIFIGLSVTFATMSTLMVTYLAPMATGSGITEIKVWVSGFEYRSDFLNGVTLIVKSIALPLAISAGLSIGKEGPSVHYATCCGYIITRWLLKDSLTYSTQFEYLTAASGAGVAVAFGAPIGGVLFGIEEIAAAAEFNTSTLWKSYYVALVGVTTLKIINPFRNGQIIQFNVTYDKDWRINEIPVFIILGIFGGLYGKFVSSWNISYVNFRRKYLSRWPMQEVIILALLTSFISYFNEFLKLDMTESMGILFHECLENSDNENSSVFGHRLCQLDENTHVMSFLQVLLSLLAATLIRSLLVIISYGAKVPAGIFVPSMAVGATFGRALSLIVERFFTGTGAITPGTYAFLGATATLCGITNLTLTVVVIMFELTGAFIYIIPTMIVVAIVRIILSNTGVAGIADQMVFVNGFPLYEKLWEEEEFMDDYTAEDVMSSQLITLKETTYVSELEAILYDSNDKKNVKGFPIIKDGDELEADQRCVGYVLRKHLTAKLLAQDISSANAHKILISFTASSEESLHNSSNTQITHNICFKDIVNTSPITVKPTVPTSLLFTMFKQMGCKTIIVEKDGILQGLVTGKDILKFERTKACEVIAPKYTYNEKLNQIFWSMLEPIIKRVSKI
>XP_003957862_Kazachstania_africana
MSERSSSPQDINSSKFATEVIPEIKNFSKFTTIDRLSEEDSPVVLFEEDGRSFLTSKFQFYSTIWERSRTFITLTSVAILIGCIAGFIQIFTETLVNWKTGYCARNWLLNKSFCCANIPESLDKRSLLFDKRDELQCLDEGLWVNWNGHILPFFMFFSLSIIFTSISTLLVKFVAPMATGSGISEIKTWVSGFEHLPEFLNSPTLIVKSIALPLTIASGLAVGKEGPSVHYATCCGYIVTKWLLKGELTYSSQFEYLTAASGAGVAVAFGAPIGGVLFGLEEISSSNSFNGSMLWKSYYVALIAVTTLKCINPFRNGKIILFNVTYDKNWKVLEIPVFILLGIFGGFYGQFVSKWNISYVHFRKKYLSSWPIQEVLVLTVMTALISYFNEFLRLDMTESMGILFHECTTNDNSSSFQHRLCLLDENTHVISFLRVFSSLSFATVIRMLLVIISYGAMIPAGIFVPSMAIGATFGRAISLLVERFICGPGVITPGAYAFLGAAATLTGITNLTLTVVVIMLELTGAFIYIIPTMIVVAITRVLLNSNHVDGIADQMILVNGFPYLDRAEDKYDDFMDKHTAEEIMETNMITLRETMYFSELEDLVYNVSGKDVSGFPIIKDGDENEPEKRCIGYILKHRLVKRLTAQSLPTTDSRRTIVHFSKKEYYNSDDEIDLSGITIISPVTAKIDTSASTLFCTFQRMGCKTIIIEKDGFLQGLITSKDIIKFERIKAREIYGPRYEYNEKLNEKVWSYLEYLTKLFA
>XP_022466074_Kazachstania_naganishii
MSSVVNAPVEESDPTKMYNREKIAETQNLDQFLTIDRIAEEQIPVLSAVLHPREARFYDVDDLERHVLNSRYQFYRSVLWNRSRQFITLTAMAVAIGFFAAFVQIFTETLVNWKSGHCQRNFLLNKSFCCAVVDPFPDAKVSAPTFQRRNDWQCVDEGVWIEWSGAVAPFFIFTTLSVLFALISTLLVKYVAPMATGSGISEIKVWVSGFEYKSEFLSGITLLVKSVALPLAISSGLSLGKEGPSVHYATCCGYVVSKWILRDKLTYKRQFEYLTAAGGAGVAVAFGAPIGGVLFGLEELSSATDFNTDALWKSYYVALIAVTTLKCINPFRNGKIILFNVSYDKNWKIAEIPVFIALGVFGGLYGKYISKLNISYVNFRKRYLSSWPIQEVVILALVTALLSYFNEFLKLDMTESMGILFHECTSNDHSSPFAHRLCFLDEHTHVLSFLQTFLSLCFATFVRAALVIVSYGARVPAGIFVPSMAVGATFGRAVSLFVERFISGTNTITPGAYAFLGAAGTLCGITNLTLTVVVIMLELTGAFIYIIPTMLVVAITRIIMNFSGTNGISDQMIIVNGYPILEQEEVESPNEGFMEDYCAGQIMSSDLIVLRETMRVSELESLIYESNHSQPVVNGFPIVRGETGKSGDERICIGYVLRRHIMKKLIQQDTTSNDSHTTLVHFSKEFTEETASELSFADIVNSSPVTVKPDISCAMLYRMFQHLGCKAIMVEAKGFLQGILTSKDIIKFERYLSRERCGPRYKFNDALDQQVWSFIHPIIRRFSRMGSGGS
>XP_447324_Candida_glabrata
MASDSFDIDRHSTDDPETAAKYIDISKFNNIDETQSFDKFITIDRVADNRNVILLPNAEREFFNKKYNGYINWLWNRGKIFITLTAIAITIGCLAGFIQVFTETLVNWKTGYCTSNWLLNKSFCCSDVVDEEMATRGLRLVRRDEGACVAQGVWTNWSGKYSSFILFVSLSLLFGTISACLIRYVAPIATGSGISEIKVWVSGFEYQQEFLNVLTLIVKSVALPLTISSGLSIGKEGPSVHYAACCGFVVANYFLKDKIGFTSLSQYLTAASGAGVAVAFGAPIGGVLFGLEEIASGASFNSSTLWKSYYIALVAITTLKLINPFRNGKVVLFHVTYDRDWSTQEVPIFVLLGIFGGLYGIYVSTMNIRYVHFRKKFLSKWPIQEVVILVLFTSVISYFNEFLKLDMTEGMGILFHECQKNDNSSPFAHRLCQIDENTHVMDFIKQLLSLIIATIIRIHFTIVSYGAKVPAGIFVPSMAIGATFGRAVSLIAERFFFAPNSITPGAYAFLGAAATLCGITNLTLTVVVIMFELTGAFIYIIPTMIVVAMARIVLASFGFHGGIADQMVEVNGFPFLEESDKESFMYEFNANQIMSKDLAVLPEKLTVSELHHTVFENDKLYSGYPIVRSADLHENDKVCIGYILRRHILKKLEVIDTEETANDQREINLMEFPGSDFSRAAYQFGDIVDKYPPIVKGTIPVEQLFDTFRQMKCKIIMVEECGILQGVITRKDILRFSRGLSRELEGPKYAYDEHLNERYFAFIQKVSSLFGAKI
>XP_004179497_Tetrapisispora_blattae
MEMCEHPIDSPNLSQNDITHGDGKHRFTDIPETINFDKFTTIDWMSESNNPMKKNDIWNNDRDLINSNFSHYRKLIWERFRIIVTLTLIAITIGSIAGFLQIFTETLVNWKTGHCERNWLLNKSFCCSLGETTKLSDMEVIDKPIPITKRFQSFMDYSLTKREEFECIDQGLWIKRENTPYPFLIFVALSILFATISTLLVKYFAPMATGSGISEIKVWVTGFKYNDKFLSFITLLVKSIALPLTISSGLSVGKEGPSVHYATCCAYVITNWLLGDILTYSQQAEYLTAASGAGVAVAFASPIGGVLFGLEEIASSQEFNASTLWKTYYVALAAVATLKYINPFRNGMIVLFKVTYDRLWTYQEIPVFLLLGVFGGLYGKYISKWNINYVRFRRKYLSSWPIQEVIVLSIITSLISYFNEFLKLDMTESMGVLFHECYRKSDPLNSAVATSNFNHRLCVLDENTNTWGFTKILMALLFATVMRALLVVVSYGAMIPAGIFVPSMAVGATFGRAVSLLVERFISGSGVITPGTYAFLGAAATLSGVTNLTLTVVVIMFELTGAFMYIIPTMLVVAVTRLVMNYTGVTKGISDQMIFVNGFPIMELEDENEKLAFNLNSNNLDEDTTKQIMSTNLITLDETMYLSDLKKIVFNPNNELNGFPIIRADDKLEIEKKCIGYVLKRHLITQLLFIEEDDRNLDTTLVTFTRSITMPDTYVFDFSDLVNRSPITVKPDFPTILLFRMFKQLGCKMIIVEQDGFIQGLLTKKDILRYERIKHREKFSPLYKGSTFLEEKYWPFLKLIIQKFSSKRGL
>XP_003684510_Tetrapisispora_phaffii
MSKYGPLSMGMDDAFDDSNNAVSPDFNSNSTGETVEKMIPEVARFDQFTTIDWIAEESTPVLLTNGALINVSNINDIDSNNENNGRAEFSRFGNYKKLIWERSRAVITLTLIAITIGCIAAFLQIFTETLVNWKTGHCKRNWILNKSFCCSIDLSEEGKSEDPVGKFVEAGMNFRKRMFMELSKREELDCVDDGLWVNRSGILAPFITFMLFSILFALASNLLVKYVAPSATGSGISEIKVWVSGFQYNDKFLNIVTLFVKSIALPLAISSGLSVGKEGPSVHYATCVGYVITNWLLKDVLTFSQQSEYLTATSAAGVAVAFGTPIGGVLFGLEEIAPTNEFKLSTLWKSYYVALGAVATLKFINPFRNGMIVLFNVTYDRYWKASEIPIFILLGIFGGLYGKYVSKWNIHYVQFRRKYLSSWPTQEVLILTVFTAFISYFNEFLKLDMTESMGILFHECSSLNSGEESTFSHRLCTMDKNPTIASFIQITTSLAFATIFRTIMVVMSYGAMIPAGIFVPSMAVGATFGRFVSLFVERIINDQSSITPGTYAFLGAAAALSGITNLTITVVVIMFELTGAFIYIIPTMMVVAITRLVLEHEKVFGGIADQMILVNGFPYIELDSEDTFMRQHTAEDIMTKDLKYLSETMNLSEIKDIVYSHAGSVLKGFPIIRDFDQSEPDKVMIGYVLKKHLLAKLEEPDFMFTDEESVVVNFIEAKNDNNRVLDEALSLINFSDVVNFSPITVKPNTPVSLLFRMFKQLGCKTIIVESQGIIKGLITVKDLLRFERSKHREIYGPFYPESEFLSERFWPIVKQLINRFR
>XP_001643917_Vanderwaltozyma_polyspora
MSQYRELELDSRDDTPSMVTLDRDQVIPETAKFDQFVTIDWITEENTPLLSIPNERDVLNDGFKKYRQLLWERSRTVVTLTVIAVTIGCIAGFLQIFTETLVNWKTGHCARNWLLNKSFCCSVIETSPNNSKRLYDFKLTKRDELDCLDEGLWINWSGYITPFPIFLILSVSFSLISTLLVKYVAPMATGSGITEIKVWVTGFKYKDEFLNAITLFVKSIALPLAISSGLSIGKEGPSVHYAACVGYTVANWLLRDVLTFSQQSEYLIAASGAGVAVAFGAPIGGVLFGLEEIAASSEFNASTLWKSYYVALVAVATLKWINPFRNGMIVLFNVTYDKYWTKGEIPVFIFLGIFGGLYGKYISKWNIYYVHLRRKYLTKWPVQEVIILTIFTAFISYFNEFLKLDMTESMGILFHECAKGDDISAFGHRLCQLDKTSNVGSFIQIISSLLFATIVRSLLVVISYGASVPAGIFVPSMAVGATFGRAISLFVERFISGPGVITPGTYAFLGAAATLSGITNLTITVVVIMFELTGAFIYIIPTMMVVAITRLVLNHEGIKGGIADQMVFVNGFPYLEYEKEDLFMKEFSAGSIMTTNLKFLYETMNLAELKDFLYSGDGLKLKGFPVINESDRLEPTKRCVGYVLKKHILARLLSPEMDFSNPEMITVSLMSSSKASQIMLEGDDILDFSDIVNSSPIFIKKNVPATLLFRMFKQLGCKTILVEESGVLEGLITRKDLLRFQRIKHREVFGPINQSNKFFDDIVRPSIQTVIKTLST
>XP_003679879_Torulaspora_delbrueckii
MSGQYSPVKNDETGDDRFVTIPETQNFDDFTTIDWISEEDRPVNGGTNERYNLNLRYHKFKELIWGRCRIVVTLTLIAVVIGCIAGFLQIFTETLVNWKTGHCARNWLLNKSFCCSGTESRISSKSPLLIKRQEIECINNGLWIEWSMGPFPFFIFITLSILFALMSTLLVNYVAPMATGSGISEIKVWISGFKYKEDFLSPLTLIVKCVALPLAISSGLSVGKEGPSVHYATCCGYIICSWLLRDVVTFSKQAEYMTAASGAGVAVAFGSPIGGVLFGLEEIATAAEFSSSTLWKSFYVALAAVATLEYIDPFRSGKIVLFNVTYDKDWKVQEIPAFILLGIFGGLYGKYISRWNIKYVQFRKRYLASWPVQEILILASITGLVSYFNEFLKLDMTESMGILFHECQSNDNSDAFTHRLCKLDENTHVVSFLRVFSSLVMATVVRALLVVVSYGAKIPAGIFVPSMAVGATFGRALSLLVERFISGAGVITPGAYAFLGAAASLCGITNLTLTVVVIMFELTGAFIYILPLMIVVATTRIVLSSSGSDVGIADQMVMVNGFPLIEGTEHEEFMEEHTAGEVMAKNLITINEKIYLSELESLIYDSSLKSVNGFPIVKEQDRMEPEKRCAGYVLRRHLISKLRISETSSFDSHLTLVSFTEGTSSDENFLSFKDIVNAHPVSTKPDAPTSELYRMFRLLGCKAIMIEESGYLKGLITKKDILRFERTKYREIHGSRYAYNEYFGQKLWSLIDPVICRFSSSPPE
>XP_037143050_Zygotorulaspora_mrakii
MLSPNTAETGSANDEYRSKVIPETQNFDDFVTIDWLAEENRLINESKRAHAQERSLQYWQGSFHLWARCRTLVALTCIAVVIGCIAGFLQIFTESLVNWKTGHCGRNWLLNKSFCCSDKNLLSNSKRAFSLTKREEFECLENGTWVKWSGEPFPFMIFMFFSVVFALTSALLVKFVAPMATGSGISEIKVWVSGFKYKDEFLNLRTLIVKSVALPLAISSGLSVGKEGPSVHYATCCGYVITNWLLKDVLTYSKQSEYLTAASGAGVAVAFGSPIGGVLFGLEEIASSSEFSPSTLWKSFYVALVAVATLEYINPFRNGKIILFNVTYDRDWRVEEIPVFIILGIFGGVYGKLVSKWNIHYVQFRKRYLSKWPVQEVIILTFLTALVSYFNEFLKLDMTESMGILFHECKTNDNTSTFTHRLCELDENTHVVSFLRVFSSLCLATVLRALFVIISYGSRVPAGIFVPSMAVGATFGRALSLLVERFVSGANVITPGAYAFLGAAATLCGITNLTLTVVVIMFELTGAFIYIIPTMIVVAITRLILTYFHTLGGIADQMVLVNGFPLIEPDIREEYMEKCTAAQIMTRDLTTISEIIYLSELESMVYDSSERSVNGFPIIKAEDKNEFEKRCLGYVLRRHLISKLMSLDSTSSETNRIIVSFTGEDSSNNTNGNLQEVLSFKDLLIQCPVIVQPEAPVSLVYRMFKQLGCKAVIVQDGGFLQGLITRKDVIRFERNKHEELHGPQYKQNDTFNEKLWAIIQSMINKINRTE
>XP_002499073_Zygosaccharomyces_rouxii
MSSSNKGVSNSDRFNDIPETANFNQFLTIDWLNEKNKLVSDGSSKDYRNKDLRNLKYRRFKVAIWSRCQTIITLTAIGVTIGCIAGFLQIFTETLVNWKTGHCTRNWLLNKSFCCSGFANDGEHKDTRSPLSKREEFECVSNGVWTPWSSTPIPFLIFMGLSVTFALFSTLMVNYIAPMATGSGISEIKVWVSGFKYRDDFLNGLTLIVKSIALPLAISSGLSVGKEGPSVHYATCCGYVITNWLMKDVLTYSKQSEYLTAASGAGVAVAFGSPIGGVLFSLEEIASSVEFSASTLWKSFYVALCATSTLEYINPFRSGKIVLFNVTYDRDWKVQEIPVFIILGIFGGLYGKYVSKWNINYVHFRKVCLSNWPIREVVFLAFITALICYTNEFLKLDMTESMGILFHECQSNDKASSFTHRLCQLDENTHVVSFLRILSSLFIATLVRAFLVVISYGAKIPAGIFVPSMAVGATFGRAISLLVERFISGPGVITGGTYAFLGAAATLCGITQLTLAVVVIMFELTGAFMYIIPTMIVVAVTRMVMASSGVPGGISDQMIKVNGFPLVESEDGDEFMDDTIAEEIMSPNLVTINEKMTLSSLESLIYNSETIAVNGFPVVKEDYDMRTGKKCIGYVLRRDILTKLLMIESDSRGANSTILDFGGSDLSFATELEGTQHMSFRDIVIPFPVSVKMGAPASLLFRMFKQLGCKVIIVENDGMLRGLITRKDIVRLQRTKKRELYGPPYICNTFLDEKILFVMKSIVNKFKRTEN
>XP_003644091_Eremothecium_cymbalariae
MVDFRYRTKSGDLITKYQSFDAIGENENTAQVSKVRRYFYDDFTSLDWTQDYLKDISYRQQIRSLSGVVGQLKRCIDSLKDWILITFIAFSCSLIAYTIAIFEGLLIDLKRGYCASNIFNNEKRCCGGYGCTSWVLWTDFFDGGRIWRFEAEFVIYLSLSLIFAYLAVLITLTTKSENPLASKTNRLQKTTYAAYGSGVPEVKTILSGFTIRKFLGSYTLLTKSSALVFAIASGMSLGKEGPYVHLTTCVGNISSRIFKKFRDNGVERRIILSAAAAAGVTLAFGSPLGGVLFSLEEVSYYLPGNQLFKSFFCAIMSHLFMILLNPYETGKSVLFEVSYDSDWQYLEVILHIMIGIVGGIFGALFCKFVNFWADWFRNSKYMKSHPIREVLLISLVTALLTFGNKYTSVAVPELLAELSSPCYLPNDSTGIAGLCPDDTSKFPAELWPLLYALVVKIVLTAVTFGLKVPAGIYVPSMVIGALFGRIFAMYFQYLGSVQKLPIVVQIISPKGKDGTFIDFGIYAMISAGAFMAGVTRMNITLATIMAELTSSYNYVVPFSIAIAVSVFVANAIEPKSLYEVLIQKNDFPYLNNRKAHNFSGIETQLSEIITRFDHPAFRASKMYINVTNDKYVSITELRSILTYVQNEGLVDWSIPILKDGKLVSILPSPELEPKLDTITHFIKEYHIITDIKIKLSDIQDITFKLIDTKGDNSSIDQSYLGDTGPNKRILGSTESEEIIFRTLNTLCDLRDIMEISPITLDIKAPLSLVEYIFTRLGNRVISITDNGDFVGILHKKRFIDQYRNRTML
>NP_986286_Eremothecium_gossypii
MTLAKQGRMKNFGHGVGYQSFEQTVHCRLHTPLEVMKPTKNFYNDFTSVDWVQDYLRNIRYKQRLRSLPGLKGYVLRVSDGVKDWLLIVTVALVSSAIAYAIDVSEQLLVDLKRGYCEGNVVYNEQQCCVAFGCENWRLWSEVFSCNETTRLRGDFVIYIVLSLLLALLAVLITLTTRNETPEGSRTSETAPRAIYCAYGSGVPEVKTILSGFTIRRFLGSYTLLSKSTALVFAIASGLSLGKEGPYVHLATCVGNICSRMFKKFKNDGIERRVILSASAAVGVTLAFGSPLGGVLFSFEEVSYYLPGNQLFKTFFAAITSHLFLIILNPYGTGKAVLFEVSYQSNWRYLEIVLYVLIGAAGGVYGALFNKFVNFWADWFRKKHHMKAYPINEVLLVSLVTALLTFFNPYTNIAVPELLANIAAPCYSKDDFTGDHGLCPKDISIFPKELYPLVYALGVKIVLTSLTFGIKVPAGIYVPSMVIGALFGRIFAMYFQYYAYHYQQYFIFNRICPSLTEDGICVDLGIYAMISAGAFMAGVTRMNITLVTIMFELTSSYNHVVPISIAVAVSLFVANIIEPKALYEMLILKNDFPYLNKCRSHDFSEGEFGLPELITRLDTTGTSHLARIDVSKDNYVSAELLRNTANFVRSGDLIDGSIPVIRHGKLISMLPIPELDLALDELEVFISSAHIRDIHIKVADIEDRTFRFADDDGLNVTPDILAPQYDEQRSETELPLLISADVIIGTLNALCDLRPIIDTTPIMLDIRSPLSLVEYVFMRLGNRTIAIIDNGVLVGILHKKHFIDKCRNRRLL
>XP_454969_Kluyveromyces_lactis
MTDQEVNEEQALRNIPEVGNFDKFTSVDWIEEEKRELSKGTSHDEFDIPRSSWYEYRRLIWKRGSSFITLTAIGLSIGGIAGFLQIFTELLVNWKSGHCARNWLLNKAFCCPKEEISKRSYGSIISSAGNAAEIFFKRSQSECIEKGIWVEATNPIFSFLLFMFLSVTFATISCLMVLHIAPFATGSGISEIKSWVSGFQYTPEFLNLKTLIVKSVALPLAISSDLSVGKEGPSVHYATCCGYVITNWLLSKEMAFPEQSEYLTASTAGGVAVAFGAPIGGVLFALEEMSASIPFKLSALWKSYYIALAGISALQYIDPSRNGKIVVFEVTYDREWHVEEIPIFILLGIFGGLYGKYISRWNVHYVSFRKKYLSRWPLQEVVILTFVTAIISYFNEFLKLDMTESMEILFHECQTNEKGSLWSHRLCTIDNEASFISFINLLLSLLFATVVRALLIVASYGCRVPAGIFVPSMAVGATFGRAVSLIVERYITGPNVITPGTYAFLGATAALSGITNLTLTVVVIMFEVTGAFTYILPTMVVVAFTRIICSSFGAEGGIADQMIIVNGFPLMEEQKGDHEFMDDFYADDIMTKELVYVNEKMTRQDLQNLIDGPAAEFSGLPITSSCSKGDSTCSGFILTKYARYFLDATTGSPDDIIDFRKCGDESLTSKINYTPITVSPSTPLSILFMMFQKLGCSTIIVENGGTMAGLVTKKDVLHFMRIKHKEYFGPLYAFDDRIDRKAIRLIEWYIDKCRRT
>XP_022674231_Kluyveromyces_marxianus
MSGSLRLNMAYELGSNEEQAPENIPEVANFDKFTSVDWIDEERHALIKKALPLRDEFEIPTSRWHRYKHWIWSKGSSFITLTAIGLLIGGIAGFLQIFTELLVNWKSGHCARNWLLNKTFCCPKESLEKRGLLFGAFNTASTVADTFAKRSQSKCIEDGIWVETTNPILSFLLFISMSVAFAVVACLMILHIAPFATGSGISEIKTWVSGFKYTNEFLNLKTLIVKSIALPLAISSGLSVGKEGPSVHYATCCGYVITNWLLGKEMSFSEQSEYLTAATAGGVAVAFGAPIGGVLFSLEEMSSSSHFKLSTLWKSYYIALAGIAALQYMNPSRNGKIVVFEVRYDKDWYVQEIPIFILFGIFGGLYGNYISKWNVHYVSFRKRYLSRWPLQEVIILSLFTAIISYFNEFLKLDMTESMGFLFHECQTSDSSSSWSHRLCDVDNGGSFLKFLNLFCSLIFATVVRALLIVASYGCRVPAGIFVPSMAVGATFGRAVSLIVERYITGPNVITPGTYAFLGATAALSGITNLTLTVVVIMFEVTGAFTYILPTMVVVAFTRFVFSSFGADGGIADQMIVFNGFPLMEEQKGDHEFMENFFAEDIVTRDLVYLEETMTRDSLINILEGPAATISTLPILEKLDYGKLSCKGTILTRYIRNYLDTVPGSPTDLIDFKKNSEHELTQFVNFTPICVSPSTPLSILFKLFQKLGCSSIVVENGGVIMGLTTKKDVVRFMRIKHKENFGPLYAFDDKIDKKAFHLIEFCISKFARR
>XP_022628494_Lachancea_lanzarotensis
MGFEQVELSQFENDRTVQIPETKNFTLFQTVDWIEESQSLGQSKPQGPFKEVEEELYLESRWRRWRQWLWNRLREIVTLTCIALLLGFIAGSIQVVTEALVNWKSGHCSRNWLLNKSFCCAGMTEDHATKRMFVARDELSCIKDAIWIERTNPLADFLLFIVLSLSFAMLSGLMVRYIAPMATGSGISEIKVWVSGFKYKDEFLDLKTLVVKSVALPLAISSGLSVGKEGPSVHYATCCGFVITNLLLRRSLSFSHQSEYLIASAAGGVAVAFGAPIGGVLFALEEMSTTSHFNLSVLWKSYFVALGAVATLQYMNPFRNGKIVLFEVTYENNWRIQEIPVFIILGVFGGLYGLLISDWNIRYVNFRKNCLQKYKLQEVALLTLVTALISYFNEFLRLDMTESMGILFHECTVDDNGSLWTHRICQLDSNTHGRVFIQIFFSLGIATIMRSLLIIISYGASVPAGIFVPSMAVGATFGRAISLIVERWITGPKVITPGTYAFLGAAATLSGITNLTLTVVVIMIELTGAFSYIIPSMVVVAVTHLVLRSIGAKGGIADQMITVNGFPFLESLEDEARHLEGYTVRDIMSSVLASVPQEISLASLIHFLDTNDKYKQYPVVEKASGLLLGYLKRSALCLEVAAAVETNVEHTTIIIFHEEQPFPVHTQQEVLNLQQLVNRSPVSISGHSSLKLAHYYFRTLGCKFIVVEANGTIEGLLTRKDLLGFERLKHKEVHGPLYSFDSSIESRLSSAARSLFRLPQTEL
>XP_002554236_Lachancea_thermotolerans
MPFKNAAAHNDSNTFHSAMKGSSRRIRGRSSQRGGVSRAASVNLRLEGLPGPGVINEVVQGTESPHPHSKALSQLTQISSIRSPIRNAGPQDYFHINSQGSSPTKYGSTDQGRNGQESEASLYSESTQPPYLFPKFRNLTETLNSETLLPRNYYDDFTSVDWVKDYLYDVWQKQQMSALRGFTGKLKRVYGNAQDWVLITVVAFSCSLLAFFIDKAEELLVDLKRGYCKSNFFFNQQQCCASYTCANWKLWPEALRFLHGGVLRSDFMVYTFLSLILALSAAKVTLTTKYINPLAFQTDKKIFKTMYHAYGSGVPEVKTILSGFIIRKFLGTYTLFSKSIALVLAIASGLSLGKEGPYVHLATCVGNIVSRQFAKFKLNGIERRVILSASAAAGVTLAFGSPLGGVLFSLEEVSYFLPGNQLFKTFFSAIMANLFLRLLNPYGTGKAVLFEVKYSSDWQTTELFLVTIIGAIGGVFGAYFCKFASFWGSWFRSKSFIREKHLREVALIALLTAALTFPNSYTNISVAELLANLASPCFSPDDFTGKHGLCPVDRKSFPSEIVPLSYALIVKIVLTSITFGVKVPAGIYVPSMVIGALFGRIFATWFEHLASLYPNFFVFTQICNKSGLEGVCIDMGIYAMISAGAFMAGVTRMNVTLAIIIFELTSSYNYVVPISIAIAVSNLVAHVIEPQSLYEMLMRKNDLPFLDNRKVRDFRNHDGLREIVSTLKQGNGNIYVNLSEQKAFSSAVLREHLSNLQKEGLVDGCIPIINNGKLAGVLPAPELELALDKLKCFADEFKLTQDLKVRLLEVDTSIPSRGGDKNFTSPIESFPNLTSQEEWLAVNEILEKLCDLTPIVEKFPIMLDLNSSPSLVELIFTKLGNRFISVLDGDEFVGLVHRKHFIDYCRDKAIL
>XP_020057213_Aspergillus_aculeatus
MSLPHAGSVIEAQASPSQSYSDDPSPQSEPPNSDTYLQSSRASLSGGLREPISFKRKQKQRSRFSLSRLFPGESTGDTGFGSPNRDRQLPNGHSLSSRDVSNSNGNVNHKDSGFLDWYVEGPGRRVGYDDLTAIDWIFEYTKERQRKRLLYANGQGIVGYTRKILDASNVWIVLIATGILVGIIAACIDVSSDWLADLKTGYCRNGAGGGRFYLNRSFCCWGHDDINNCLDWTPWRKALGVTSRGGGYAVEYVFYILFSMFFAVCACVLVRTYAIYAKHSGIPEIKTVLGGFVIRHFMGPWTLAIKSLGLCLAVASGMWLGKEGPLVHVACCCASLIMKPFHSLNRNEARKREVLSAAAAAGISVAFGAPIGGVLFSLEQLSYYFPDKTMWQSFVCAMVASVTLHALDPFRTGNIVLYQVKYTHGWHRFEIIPFVILGIVGGLYGAFFIRLNMKVANWRRSLSVPRPILEVSAVALLSSLINFPNLFMKAQNSELVHSLFAECSTGTEDPFGFCKVGAVSASTVALLLGAAILGFFLASITFGLDIPAGIILPSIAIGALYGRALGIVFRMWQQAFPKFFLFGSCEPDVQCVTPGIYAIIGAASALGGATRMTVSIVVIMFELTGALTYVIPIMIAVMLSKWCGDIFGKRGIYESWIQLKEYPFLDHRDDTAPPDVSAQKVMTSIDDLTVITAVGHTIDTLRNLLLTTSYRGYPVVTDMSNPVLLGYISRNELSYALKYAASPSDTELSSTAQVFFTHQPFADPSETLDLRPWMDQTPITLNSNTTFLIVLRMFQRLGLRYVLFADRGVLQGLLTKKDVWSIVSGSSSHKDETLLERTFTQPSAAEEVGLLGDDDGTSLASSIERRQSL
>XP_001275495_Aspergillus_clavatus
MSTMRSGLGAGAPSSSTQPYDQASNLDSDNDESLPGGSTEPISFKRKQKQRSKFSISRLFSNDEHESRFGSIPFGISDAGYDRTSENNAASGSRRSRIENGNFNPQKDGGFLDWYVEGPGRRVGYDDLTAIDWIFEYTKERQRKRLLYSSSPGLSGYARRLLEAGNVWVVLIATGILVGIIAACIDITSNWLGDLKTGYCKNGPGGGRFYLNRDFCCWGHADISECLDWTPWSKAFGLRSSGGGYSVEYLVYILYSVLFAFCASFLVRSYAIYAKHSGIPEIKTVLGGFVIRHFLGPWTLAVKSLGLCLAVASGMWLGKEGPLVHVACCCANLMMKFFDNLNHNEARKREVLSAAAAAGISVAFGAPIGGVLFSLEQLSYYFPDKTMWQSFVCAMVAAVTLQALNPFRTGNIVLYEVKYTRGWHRFEMIPFILLGILGGLYGAFLIRLNMKIARWRQSRKWSRPILEVMMVALLSALINFPNIFMRAQNSELVHSLFAECGTGSDDLFGLCKNGAASAGTIALLLMAALLGFFLASFTFGLDIPAGIILPSVAIGALYGRALGTLLQMWQSAYPKVFLFNSCEPDIPCVTPGIYAIVGAASALGGATRMTVSIVVIMFELTGALTYVIPIMIAVMLSKWCGDIFGKRGIYESWIHLKEYPFLDHRDDTASPDMPANRVMTKIEDLTLIVANGHTIDSLRNLLMVTSYRGFPVVTESSNPILLGYISRNELSYALKYSTSPTGRDLASSTQVFFAHQPFADPTETLDLRPWMDQTPITLNSGMTFLIVRRMFQRLGLRYVLFADKGVLQGLLTKKDVWSIIDGAESRKDRGLDDDPSRQRYTAEEVGLLESDDGTSLASSLDRRPSL
>XP_001259625_Aspergillus_fischeri
MPASSTAPRSPSVLSERRSWRFSGLSVTSPVDPSPPDDNGHPNAITDEIREIKRYEDFTTIDWVQDAIQEQARRRAKRRDGSGFWDQEGTFGWRRKVSESYHAGQAWLVITIVGAAIGLISAVLNIITEWLSDIKLGHCTTAFYLNEQFCCWGAEGGCPEWKPWTSFWLINYFVYFFFATLFAFIAATLVKVFAPYAAGSGISEIKCIIAGFVMKGFLGGWTLLIKSIALPLAIASGLSVGKEGPSVHFAVCTGNVISRLFSKYKLNASKTREVLTATAAAGVAVAFGSPIGGVLFSLEEMASYFPLKTLWRSYFCALVATGVLAMMNPFRTGQLVMFQVQYDRTWHFFELIFFVLLGIFGGLYGAFVIKWNLRVQAFRKKYLSQYPIVESVVLAGLTAFICYPNMFLKINMTEMMEILFRECEGGHDYHGLCESKNRWTMVASLVIATILRVLLVIISYGCKVPAGIFVPSMAIGASFGRLVGILVQALHEAFPNSSFFASCKPDVPCITPGTYAFLGAGAALSGIMHLTISVVVIMFELTGALTYILPTMIVVGVTKAVSDRFGSGGIADRMIWSNGFPFLDNKEEHVFNVPVSQAMTPDPVSLPAADFPVREAEHLLNDNKFQGFPIVEDRSSKVLVGYIGRTELRYAIDRAKSEGILAPNARCVFTKEAAEAAVARRASVSRNQLVPNTFDAIQTSLGAPFVDFSRYVDHTPLTVHPRLALETVMEIFKKMGPRVILVEHRGRVTGLVTVKDCLKYQFKVEAEEQALASTHTAVDLPLGAHLNGRPSDRLEENVWRFLQRVGSMLPRWPRLNRDHGPVALDSRGPSRVLRGTEEDDAFVELTERH
>XP_041145093_Aspergillus_flavus
MQSEGEAGASSFFMQSRSQQHSPIPRHDSELSSPDPHELSDSLSGGLHEPISFKRKQKQRSGFSLSNLFSNNTTEFVAGDAGFTSSNTRNGQLHESVSSSRDRPMSNNGNATAQKEGGLLDWYVEGPGRRVGYDDLTAIDWIFEYTKERQRKRHLYSHGQGAVGYVLKFLDASNVWIVLIATGILVGIIAAFIDVASDWLGDLKTGYCKNGAGGGKFYLNKSFCCWGHDDISNCLDWTPWGKALGVASSGGVFTVEYLFYVLYSVLFAVCATVLVRTYALYARHSGIPEIKTILGGFVIRHFMGPWTLAIKSLGLCLSVASGLWLGKEGPLVHVACCCASVIMKPFESLNHNEARKREVLSAAAAAGISVAFGAPIGGVLFSLEQLSYYFPDKTMWQSFVCAMVAAVTLQALNPFRTGNIVLYEVTYTRGWHRFEMIPFVILGILGGLYGAFLIRLNMKIAQWRRSRSWSRPIAEVVLVALLSALINYPNLFMRSQNSELVHSLFAECGNGGEDLFGLCKTGAASVTTIVLLLMAAILGFFLASMTFGLDLPAGIILPSVAIGALYGRALGTTFKMWQEAYPKVFLFGNCEPDIPCVTPGLYAIVGAASALGGATRMTVSIVVIMFELTGALTYVIPIMIAVMLSKWCGDIFGKRGIYESWIELNEYPFLDQRDDTTPPDVPAHKVMTAVDDLTVITAVGHTIDSLRHLLLTTSYRGYPVVTDTSNPTLLGYISRNELSFALKYSKSPTDRELSGETQVFFAHQPFADPVETLDLRPWMDQTPITLNSGTTFSLVLQMFQRLGLRYILLSDKGVLQGLLTKKDVWSVLNGPEFRKGGFSRENVVRPVNTAEEVGLLESDDVTSMASSLERRQSL
>XP_755546_Aspergillus_fumigatus
MSTISGSETGRPSSSARSSTLDNDTHQNLSNESLAGGLTEPISFKRKQKRPARFSFSRLFSGDEPESTIHFRASATTNEPTPEVDSSLSQLRSRNGNENLNTSKSGGFLDWYVEGPGRRVGYDDLTAIDWIFEYTKERQRKRLLYSKAPGLSGYARRLLEASNVWVVLIATGVLVGIIAACIDITSDWLGDLKTGYCKNGPGGGKFYLNRSFCCWGHDGKISCLDWTPWRKALGVSSSSGGYTVEYIFYVLYSVVFAVCASFLVRTYAIYARHSGIPEIKTVLGGFVIRHFMGPWTLAIKSLGLCLAVASGMWLGKEGPLVHVACCCANVMMKFFDSLNHNEARKREVLSAAAAAGISVAFGAPIGGVLFSLEQLSYYFPDKTMWQSFVCAMVAAVTLQALNPFRTGNIVLYEVKYTRGWHRFEMMPFILLGILGGLYGAFLIRLNMKVAKWRRSRTWSRPILEVTVITLLSALINFPNIFMRAQNSELVHSLFAECGTGSDDLFGLCKTGAASAGTITLLLMAALLGFFLASFTFGLDIPAGIILPSVAIGALYGRAFGTMFKMWQNAYPNFFFFNSCEPDVPCVTPGIYAIVGAASALGGATRMTVSIVVIMFELTGALTYVIPIMIAVMLSKWCGDIFGKRGIYESWIHLKEYPFLDHRDDTTSPDLPAHRVMTRVEDLTVIVANGHTIDSLRNLLLATSYRGFPVVTDSSNPLLLGYISRNELSYALKYSSSRAGRDLPGSTQVFFAHQPFADPSETLDLRPWMDQTPITLNSGTTFLIVRRMFQRLGLRYVLFANKGVLQGLLTKKDVWSIIDGAESRRVEDLVTDSFRQRNTAEEVGLLESDDGTSLASSLDRRPSL
>XP_659912_Aspergillus_nidulans
MTFNKAMSSMPVSSSSRSPLPSPSPLTERRLFRTFSGLSASSRPRSPTGNGHAPVTEEISEIKRYEDFTTIDWVQDAVHEQARRRIKRQEGSGFWDKEGTFKWRLKVRESYDAGQAWLVITIVGAVIGLIAAVLNIITEWLSDIKLGYCTTAFYLNQQFCCWGAEGAAKLVKSFAPYAAGSGISEIKCIIAGFVMKGFLGGWTLLIKSIALPLAIASGLSVGKEGPSVHFAVCTGNVISRFFTKYKRSASKTREVLTATAAAGVAVAFGSPIGGVLFSLEEVASYFPLKTLWRSYFCALVATGVLSVMNPFRTGQLVMFQVRYDRSWHFFELIFFVIIGIFGGLYGALVIKWNLRVQAFRKKYLSQHAVVESVILAVVTAVICFPNMFLKINMTEMMEILFQECEGEHDYHGLCESKYRWSMVFSLATATILRIFLVIISYGCKVPAGIFVPSMAIGASFGRMVGIMVQALHESFPDSKFFAACEPDLPCITPGTYAFLGAGAALSGIMHLTISVTVIMFELTGALTYILPTMIVVGVTKAVGDRFGNGGIADRMIWANGFPFLDNKEDHVFNVPVSHAMTTDPVSLPASDFPVREAEHLLNDNKFQGFPIIEDRSSKILVGYIGRTELRYAIDRARREGMISPSAQCVFTKDAAEASVARRASSTLQRTLLTPDTFDNIESSSGASFVDFSRYIDNTPLTVHPRLPLETVMEIFKKMGPRVILVEHRGRLTGLVTVKDCLKYQFKVEAEEQALAATHHPELPLGAYQAKDNGTLEERIWNLMQKIGSRFSKSSGQPRDAMPLPQDDQSPIGVGNDADGRMVELEERP
>XP_001399557_Aspergillus_niger
MSMSRPGPQSEAQSSLHQPYSDDERAQDSGLDPQHPDVPLSGGLREPLSFKRKQRQQSRSKFRFPNFFSNSPAESATNTGLGSWFRNEQRSDDVQPLGEPINGNSNGNLAHKDSGFLDWYVEGPGRRVGYDNLTAIDWIFEYTKERQRKRLLYASGQGVFGYLRKLLDASNVWIVLIATGVLVGIIAAGIDVASDWLADLKTGYCKAGPGGGRFYLNRSFCCWGHDDISDCLDWTPWRKALGVSSRGGGYAVEYTFYILYSVFFAICACVLVRTYAIYARHSGIPEIKTVLGGFVIRHFMGPWTLAIKSLGLCLSVASGMWLGKEGPLIHVACCCASVIMKPFHGLNHNEARKREVLSAAAAAGVSVAFGAPIGGVLFSLEQLSYYFPDKTMWQSFVCAMVASVTLHALNPFRTGNIVLYQVKYTREWHRFEMIPFVILGIVGGLYGAFLIRLNMKIATWRRSRGWARPIIEVAVVALLSALINFPNLFMRAQNSELVHSLFAECGTGSGTDDPFGLCKTGASSAGTIALLLMAALLGFFLASLTFGLDIPAGIILPSVAIGALYGRGLGMTFRMWQEAYPGFFLFSKCEPDVPCVTPGIYAIIGAASALGGATRMTVSIVVIMFELTGALTYVIPIMIAVMLSKWCGDIFGKRGIYESWIQLNEYPFLDHRDDTTPPDVPAHKVMTTVDDMTVITAVGHTIDSLRGLLQTTSYRGFPVVTDTSNPILLGYISRNELTYALKYSTKPSDNELSGATQVFFSHQPFADPAETLDLRPWMDQTPITLNSNTTFLIVLRMFQRLGLRYVLLADKGVLQGLLTKKDVWSVVSGPDAYKDDTLRERAFTPGTTAEEVGLLDSDDRTSLASTIERRQSL
>XP_015402333_Aspergillus_nomiae
MHSGGEAGASSFSSELRSPQHSPTQRRDSNLSSPDPHELNDSLAGGLHEPISFKRKQKQRSGFSLSNLFSNNTTESVAGDAAFTSSNTRNGQLHGSASSAWDRPMSSNGNVTAQKDGGLLDWYVEGPGRRVGYDDLTAIDWIFEYTKERQRKRHLYSHGQGAVGYVFKFLDASNVWIVLIATGILVGIIAAFIDIASDWLGDLKTGYCKNGAGGGKFYLNKSFCCWGHDDISNCLDWTPWGKALGVTSSGGVFTVEYLFYVLYSVLFAICATVLVRTYALYARHSGIPEIKTILGGFVIRHFMGPWTLAIKSLGLCLSVASGLWLGKEGPLVHVACCCASVIMKPFESLNHNEARKREVLSAAAAAGISVAFGAPIGGVLFSLEQLSYYFPDKTMWQSFVCAMVAAVTLQALNPFRTGNIVLYEVTYTRGWHRFEMIPFVTLGILGGLYGAFLIRLNMKIAQWRRSRSWSRPIAEVVLVALLSALINYPNLFMRSQNTELVHSLFAECGNGGEDTFGLCKTGAASVTTIALLLMAAILGFFLASMTFGLDLPAGIILPSVAIGALYGRALGTTFKMWQEAYPSVFLFRNCEPDIPCVTPGLYAIVGAASALGGATRMTVSIVVIMFELTGALTYVIPIMIAVMLSKWCGDIFGKRGIYESWIELNEYPFLDQRDDTTPPDVPAHKVMTSVDDLTVITAVGHTIDSLRHLLLTTSYRGYPVVTDTSTPTLLGYISRNELSFALKYSKSPTDRELSGETQVFFTHQPFADPVETLDLRPWMDQTPITLNSSTTFSLVLQMFQRLGLRYILLSDKGVLQGLLTKKDVWSVINGPEFRKGGFSRESVVRPANTAEEVGLLENDDVTSLASSLERRQSL
>XP_023091034_Aspergillus_oryzae 
MSRKVPIFWAIHAILIGDIYSISFKRKQKQRSGFSLSNLFSNNTTEFVAGDAGFTSSNTRNGQLHESVSSSRDRPMSNNGNATAQKEGGLLDWYVEGPGRRVGYDDLTAIDWIFEYTKERQRKRHLYSHGQGAVGYVLKFLDASNVWIVLIATGILVGIIAAFIDVASDWLGDLKTGYCKNGAGGGKFYLNKSFCCWGHDGKLFFAPRLYPEVSLLNYGLDISNCLDWTPWGKALGVASSGGVFTVEYLFYVLYSVLFAVCATVLVRTYALYARHSGIPEIKTILGGFVIRHFMGPWTLAIKSLGLCLSVASGLWLGKEGPLVHVACCCASVIMKPFESLNHNEARKREVLSAAAAAGISVAFGAPIGGVLFSLEQLSYYFPDKTMWQSFVCAMVAAVTLQALNPFRTGNIVLYEVTYTRGWHRFEMIPFVILGILGGLYGAFLIRLNMKIAQWRRSRSWSRPIAEVVLVALLSALINYPNLFMRSQNSELVHSLFAECGNGGEDLFGLCKTGAASVTTIVLLLMAAILGFFLASMTFGLDLPAGIILPSVAIGALYGRALGTTFKMWQEAYPKVFLFGNCEPDIPCVTPGLYAIVGAASALGGATRMTVSIVVIMFELTGALTYVIPIMIAVMLSKWCGDIFGKRGIYESWIELNEYPFLDQRDDTTPPDVPAHKVMTAVDDLTVITAVGHTIDSLRHLLLTTSYRGYPVVTDTSNPTLLGYISRNELSFALKYSKSPTDRELSGETQVFFAHQPFADPVETLDLRPWMDQTPITLNSGTTFSLVLQMFQRLGLRYILLSDKGVLQGLLTKKDVWSVLNGPEFRKGGFSRENVVRPVNTAEEVGLLESDDVTSMASSLERRQSL
>XP_040641378_Aspergillus_ruber
MSFSQSGSDVHSRRQSTETFGSDYDNLSGLPQDGGYGPLSERAHEPISFKRKQKKRRSKFSLSNLFSNDASESAPGGSAFGRNRQSPEEISKTHTITGGNLNTHKEGAPMDWYVEGPGRRVGYDDLTAIDWIFEYTKERQRKRLLYSGGQGIVGYARRLLDAGNVWLVLIATGVAVGIIAAFIDVASDWLADIKTGYCKNGPGGGKFYLNRAFCCWGHDDISKCLDWTPWSKALNVNSKGGGFTVEYIFFIFYSIIFAICATVLVRCYAIYARHSGIPEIKTVLGGFVMKQFMGPWTLAIKSLGLCLSVASGLWLGKEGPLVHVACCCANIIMRPFENLSNNEARKREVLSAAAAAGISVAFGAPIGGVLFSLEQLSYYFPDKTMWQSFVCAMVAAVTLQALNPFRTGNIVLYQVTYTRGWHRFEIIPFVILGIIGGLYGAFLIRLNLKIAKWRRSRSTARPVLEVIIVTLLTALINFPNLFMRAQNSELVQSLFAECGTDTEDPFGLCAPGAVSMATIAFLLMAAVLGFFLATMTFGLDVPAGIILPSFAIGSLYGRALGTAFKMWQESYPDFFLFGNCEPDVPCVTPGIYAIIGAAAALGGATRMTISIVVIMFELTGALTYVIPIMIAVMLSKWCGDIFGKRGIYESWIHLNEYPFLDHRDDTTPPDVPAHKVMTIVDDITVIVAIGHTIDILRNVLATTQYRGFPVVTDTSNPVLLGYISRNELSFALKHSKNTNSSLSGETQVFFAHQPFADPAETLDLRPWMDQTPITLNSHTTFLVVLQMFQRLGLRYVLFSNKGVLQGLLTKKDVWAILNGAESHKDKGYAGIQPTSAEEVGLLGSDDGNSLASSLERRPSL
>XP_040702735_Aspergillus_sydowii
MDSEADYEDQQPSTGLRNNNLQLPRLRASSLSRYTQNSNDPLAGDLREPISFKRKQKQRSGLSLSSLSNIFSGDSDRNINFDRTTSRDGRATENDLQPAGESFEGNGIYNTQKEGGLLDWYVEGPGRRVGYDDFTAIDWIFEYTKERQRKRLLSASGQGVVGYAHKLYDASNVWLVLVATGISVGIIAAFIDVVSDWLGDIKAGYCKNGPGGGKFYLNRSFCCWGHEQDPSNCVDWAPWGKAVGATSAGGAFAVEYIFYILYSVLFAACACVLVRNYAIYARHSGIPEIKTVLGGFIIKHFMGPWTLAIKSLGLCLSVASGMWLGKEGPLVHVACCCASVIMKGFDSLNCNEARKREVLSAAAAAGISVAFGAPIGGVLFSLEQLSYYFPDKAMWQSFVCAMVAAVTLQALNPFRTGNIVLYEVKYTRGWHRFEMIPFVILGIVGGLYGAFLIRLNMKVANWRRTRGFSRPIIEVVIVALLSALINFPNIFMRAQNSELVHSLFAECSAETPDPFGLCKTGAASASTVMFLLFAAVLGFFLATMTFGLDIPAGIILPSFAIGALYGRALGTAFKIWQDAYPGFFLFGNCEPDVPCVTPGLYAIVGAASALGGATRMTVSIVAIMFELTGALTYVIPIMIAVMLSKWCGDIFGKRGIYESWIHLNEYPFLDHREDTTPPDVPAHRVMTNADDMTVLTAVGHTIGSLRNILQTTSYRGFPVVTETSNPVLLGYISRNELSFALKNPMSPSGSVLPSTTQAFFAHQPFADPMDTLDLRPWMDQTPITLNSGTTFLIVLRMFQRLGLRYVLFVNKGIMQGLLTKKDVWSVVNDPTSHRGEWESDIPRGEDDASEDVGLFSNDQESSNVPPLTPLDRRPSL
>XP_001216238_Aspergillus_terreus
MPASSASARSPSVLSERRNWRRLSGLSTSSPVDSRPSPDNGHSTAITEEISEIKRYEDFTTIDWVQDAIHEQAQRRAKRRDGSGFWDQEGTFGWRRKVRESYDAGQAWLVITIVGAVIGLISAILNIITEWLSDIKLGYCTTAFYLNEQFCCWGSEGGCPEWKPWTSFWLVNYVVYIFFAIIFAFIAARLVKSFAPYAAGSGISEIKCIIAGFVMKGFLGAWTLLIKSIALPLAIASGLSVGKEGPSVHFAVCAGNVISRFFSKYKQNASKTREVLTATAAAGVAVAFGSPIGGVLFSLEEVASYFPLKTLWRSYFCALVATGVLAAMNPFRTGQLVMFQVRYDRTWHAFELIFFVLIGIFGGLYGALVIKWNLRVQAFRKKYLSQHAVIESVVLAAITAVICYPNMFLKINMTEMMEILFQECEGGHDYHGLCESKNRWAMVASLAAATMLRIFLVIISYGCKVPAGIFVPSMAIGASFGRLVGIIVQALYEKFPNSQFFSSCEPDVPCITPGTYAFLGAGAALSGIMHLTISVVVIMFELTGALTYILPTMIVVGVTKAVGDRFGNGGIADRMIWANGFPFLDNKEDHVFNVPVSHAMTSDPVSLPASDFPVREAEHLLSDNKFQGFPIVEDRTSKILVGYIGRTELRYAIDRARAAGMLSPNACCVFTKEAAEASVARRASSVSRQTLAPETFDDIQRSAGASDVDFSPYIDHTPLTVHPRLALETVIEIFKKIGPRVILVEHRGRLTGLVTVKDCLKYQFKVEAEEQALAATHPPELALGQHSNQPTRGETLEERVWGFIQWVGSKVPRFRRENRPSLPDTTREGEGMLNGTEGEDGFVELEERQ
>XP_022488275_Penicillium_arizonense
MRPSSTFSRSLSVNSERRNSRRPSPRPVASPIDPEPAPDPQAPAITEEISEIKRYEDFTTIDWVQDAVYEQSRRRAKRRSGTGFWDQEGILGWRRKVYESYDAGQAWLVVTLVGMAIGLNSAVLNIITEWLSDIKLGHCTTAFYLNEQFCCWGAENGCPEWKHWTSFWLFNYVVYFFGALMLSSIAAVLVKSFAPYAAGSGISEIKCIIAGFVMKGFLGAWTLLIKSIALPLAIASGLSVGKEGPSVHFAVCTGNVISRFFGKYKQNASKTREILTASAAAGVAVAFGSPIGGVLFSLEEMANYFPLKTLWRSYFCALVATSVLAAVNPFRTGQLVMFQVEYDRTWHFFELLFFVGLGVFGGLYGAFVMKWNLRMAAFRKKYLSQWPITESVVLAGLTAVLCYPNMFLKINMTEMMEILFRECEGGHDYDGLCEAKNRWPMVLSLAFATVLRTGLVIISYGCKVPAGIFVPSMAVGASFGRMVGIMVQALHESFPKSAFFASCNPDVPCITPGTYAFLGAGAALSGIMHLTISVTVIMFELTGALTYILPTMIVVGVTKAVGDRFGSGGIADRMIWFNGFPFLDNKEEHVFNVPVSHAMTTDPLSLPASDFPVREAEHLLNDNKFQGFPVVEDRTSKTLVGYIGRTELRYAIDRARKEGMVAPNARCVFTNEAAEAAVARRASVPQHARSLETFDAIQRSAGAAFVDFSRYVDHTPLTVHPRHPLETVMEIFKKMGPRVILVEHRGRLTGLVTVKDCLKYQFKVEAEEHTLAATSSSEFSGLGGHLNSPAHETLEERLWRLIQTVAGFVSGSRRPVRLRDRNPPRQSEPSGILDGTEDDAMVELEDREDRPMI
>XP_014530349_Penicillium_digitatum
MMPISCQGSGGEGQSGTHLRADQDILQPQEVNWEAEGLHEPISFKRKQKQRSRFSLSSLLSSRASGSDTGFGSPAPQVGQNGDASPLDPYVPIGFNSGAEASKDGAPLDWYVEGPGRRVGYDDFTAIDWIYEYTKERQRKRLLYSSGQGLLGHARRLLDASNVWLVLIATGIAVGIIAASIDIATDWLGDLKSGYCKNGSGGGKFYLNKSFCCWGLDDHSKCLDWTPWGNALGANSSGGIFTIGYAFYIVSSVFFAACACFLVRNYAAYARHSGIPEIKTILGGTVIRHFMGPWTLAIKSLGLCLSVASGLWLGKEGPLVHVACCCANILMKPFESLRSNEARKREVFSAAAAAGISVAFGAPIGGVLFSLEQLSYYFPDKTMWQSFVCAMVAAVTLQALNPFRTGKIVLYQVTYTRGWHRFEIIPFIFLGIIGGLYGAFLIRLNTRIAMWRRARTSSRPIIEVVVVALITALVNYPNHFMRAQNSELVQSLFAECNSVTYDRFGLCATGSASIGVAIYLVVAALLAFFLASLTFGLEIPAGIILPSVAIGALFGRALGIIVRLWQESYPKAFPFVKCEQDIPCVTPGLYAIIGAAAALGGATRMTLSIVVIMFELTGALTYVIPIMIAVMLSKWCGDIFGKRGIYESWIRLNEYLFLDHRDDTTPPDVSAHRVMTTVDDINIITATGHTIASIRSLLANTTYRGFPIVSDTSSPILLGYITRNELSFALKYSTSPTTRNLSDDTQVFFSHQPFADPIDTLDLRPWMDQTPITLNSNITFLIVLRMFQRLGLRYVLFANKGILQGILTKKDVWSVLNGVEFRRYEALQDDAFHNFENRNEAEEVGLLDGNDTSSLGTADLPALEKAKKTEEKMMIDPFEVRMRFTTQLQHLSAAVTSSQKAAHYALKYRDLDEDLHSCILEQLERNNMNNRANIMYFIEQLCEMAIKENYLPYVRMMQRDILRVVDSVVPPDGTGAANVKHVRHVLSGLQAKEVLSAETVAEIDAALKDRDSHPSHLDLEQDEVPEGGSKLKSEKPQLRLDKRQIEQRIEEDRERNKRQRESMWAMTGNDLDEYNQMWEELSPIGEDDFIRSREEALERAECVRKHEEFYKNLHGIKEQ
>XP_016599348_Penicillium_expansum
MSGQGSGGEGQSGTHLRADEDNLQPQEVNQPQEVNREAEGLHEPISFKRKQKQRSRFSLSSLLSPRAGGLDTGFGSPAPQGGQNGDASPLDPYAPIGFNSGAEASKDGAPLDWYVEGPGRRVGYDDFTAIDWIYEYTKERQRKRLLYSSGQGLLGHARRLLDASNVWLVLIATGIAVGIIAASIDIATDWLGDLKSGYCKNGSGGGKFYLNKSFCCWGLDDHSKCLDWTPWGNALGANSSGATYTIGYVFYVVFSVFFAACACFLVRNYAVYARHSGIPEIKTILGGTVIRHFMGPWTLAIKSLGLCLSVASGLWLGKEGPLVHVACCCANILMKPFESLRGNEARKREVLSAAAAAGISVAFGAPIGGVLFSLEQLSYYFPDKTMWQSFVCAMVAAVTLQALNPFRTGKIVLYQVTYTRGWHRFEIIPFIILGIIGGLYGAFLIRLNTRITKWRRARTSSRPIIEVVVVALITALVNYPNHFMRAQNSELVQSLFSECNSVTYDRFGLCATGSASVGVAIYLVVAALLAFFLASLTFGLEIPAGIILPSVAIGALYGRALGIIVRLWQESYPKAFLFVKCEPDIPCVTPGLYAIIGAAAALGGATRMTLSIVVIMFELTGALTYVIPIMIAVMLSKWCGDIFGKRGIYESWIRLNEYPFLDHRDDTTPPDVSAHRVMTTVDDISIITATGHTIASIRSLLANTTYRGFPVVSDTSSPILLGYITRNELSFALKYSTSPTTRNLSDETQVFFSHQPFADPIDTLDLRPWMDQTPMTLNSNITFLIVLRMFQRLGLRYVLFANKGILQGLLTKKDVWSVLNGVEFRREEALRDNEFQDFENSNEAEEVGLLDGNDTSSLGTTDLPALKKAKRTEDKMMIDPFEVRMRFTTQLQHLSAAVTSSQKAAHYALKYRDLDEDLHSCILEQLERNNMNNRANIMYFIEHLCEMAIKENYLPYVRMMQRDILRVVDSVVPPDGTGAANVKHVRHVLNGLQTKEVLSAETVAEIDAALKDRDSHPSHLDLEQDEGTEGGSKSKSEKPQLRLDKKQIEQRIEEDRERNKRQRESMWAMTGNDLDEYNQMWEELSPIGEDDFIRSREEALERAECVRKHEEFYKNLYGIKE
>XP_040649087_Penicillium_griseofulvum
MPMSGQGSGGEGHSGTQLGSSQLRPQEVNREAEGLHEPISFKRKQKQRSRFSLSSLLSPPAGGSDTGFGSPAPQGGQNGDASPLDPYAPIGFNSGAEGSKDGVPLDWYVEGPGRRVGYDDFSAIDWIYEYTKERQRKRLLYSSGQGLLGHARRLLDASNVWLVLIVTGIAVGIIAASIDIATNWLGDLKAGYCKNGSGGGKFYLNKSFCCWGLDDHSKCLDWTPWGNALGANSSGGTYAVGYIFYVVFSVFFAACACFLVRNYAVYARHSGIPEIKTILGGTVIRHFMGPWTLAIKSLGLCLSVASGLWLGKEGPLVHVACCCANILMKPFESLRGNEARKREVLSAAAAAGISVAFGAPIGGVLFSLEQLSYYFPDKTMWQSFVCAMVAAVTLQALNPFRTGKIVLYQVTYTRGWHRFEIIPFIILGIIGGLYGAFLIRLNTRITKWRRARTSSRPIIEVVVVALITALVNYPNHFMRAQNSELVQSLFAECNSVTYDRFGLCATGSASIGVAIYLVIAALLAFFLASMTFGLEIPAGIILPSVAIGALYGRSMGIIVRLWQESYPNAFMFAKCEPDIPCVTPGLYAIIGAAAALGGATRMTLSIVVIMFELTGALTYVIPIMIAVMLSKWCGDIFGKRGIYESWIRLNEYPFLDHRDDTTPPDVSAHRVMTTVDDISIITATGHTIASIRNLLANTTYRGFPVVSDASIPTLLGYITRNELSFALKYSTTSTTRNLSDETQVFFSHQPFADPIDTLDLRPWMDQTPMTLNSNITFLIVLRMFQRLGLRYVLFANRGILQGLLTKKDVWSVLNGVEFRREEALRDQAFRDFQNHTEAEEVGLLDGNDTSSLGSSLRRDSL
>XP_038924330_Penicillium_roqueforti
MSGQGSGGEGQSGTQLGSDQDILQPQEVNREAERLHEPISFKRKQKQRSRFSLSNLLSPPSGGSDTGFGSPAPQGGQNGDASPLDPYAPIGLNSGAEASKDGAPLDWYVEGPGRRVGYDDFTAIDWIYEYTKERQRKRLLYSSGQGLLGHARRLLDASNVWLVLIATGIAVGIIAASIDIATDWLGDLKSGYCKNGSGGGKFYLNKSFCCWGLDDQSKCLDWTPWGNALGAKSSGGAYTVGYVFYVSFSVFFAACACFLVRNYAVYARHSGIPEIKTILGGTVIRHFMGPWTLAIKSLGLCLSVASGLWLGKEGPLVHVACCCANILMKPFESLKGNEARKREVLSAAAAAGISVAFGAPIGGVLFSLEQLSYYFPDKTMWQSFVCAMVAAVTLQALNPFRTGKIVLYQVTYTRGWHRFEIIPFIILGIIGGLYGAFLIRLNTKVTKWRRARTSSRPIIEVVVVALITALINYPNHFMRAQNSELVQSLFAECNSVTYDRFGLCATGSASIGVAIYLVVAALLAFFLASLTFGLEIPAGIILPSVAIGALYGRALGIIVRLWQESYPQAFLFSRCEPDIPCVTPGLYAIIGAAAALGGATRMTLSIVVIMFELTGALTYVIPIMIAVMLSKWCGDIFGKRGIYESWIRLNEYPFLDHRDDTTPPDVSANRVMTTVDDISIITATGHTIASIRNLLANTTYRGFPIVSDTSSPVLLGYITRNEISFALKYSTSGTARNLSDETQVFFSHQPFADPSDTLDLRPWMDQTPMTLNSNITFLIVLKMFQRLGLRYVLFANKGILQGLLTKKDVWSVLNGVEIRREEALRDEEYQDFENRNEAEEQVIEIKLRLRPTAFLTPHISVGFLKLTALISTGTATDLPTLEEAITPEDKMMIDPFEVRMRFTTQLQHLSAAVTSSQKAAHYALKYRDLDEDLHSCILEQLERNNMNNRANIMYFIEHLCEMAIKENYLPYVRMMQRDILRVVDSVVPPDGTGAANVKHVRHVLNGLRAKEVLSAETVAEIDAALKDRDSHPSHLDLEHEEGPEGGSKSKSEKPQLRLDKKQIEQRIEEDRERNKRQRESMWAMTGSDQDEYNQMWEELSPIGEDDFIRSREEALERAECFRKHEEFYKNLYGINE
>XP_002558803_Penicillium_rubens
MPRSLPKTSFASREQEDTENTRSAQTAPPSPSAYRRSQSYLSETHTEYQSLDPPLEITEATSLLGPQAARRRGPRRSYTSTSGVSGTGPDSLRHVLAAGSLRRTRNHSRANSMGRRVSRRGSIDGDGEPASLPPSTKDNLTASAFLDERTWYDQFTSTDWVHDSIADGARLRLLRQRKDVRGRLLAAFDGAQGWILVALIGCITASIAYFVDVTEGSVFDLKEGFCTTQFFRNKRTCCEGLATCDAWRPWSRIFSPSGTERQWVDFVIFVIWVVTLALISPPHGTLPNYPPRPAMIYYSAAGSGVAEVKVINSGFVLHGYMGLKTLVIKTIGLIFSVSSGLSLGKEGPYVHIATCVGNISCRLFDKYNQNDGKRREVLSASAASGVAVAFGAPIGGVLFSLEEVSYYFPPKTLFRTFFCCIAATLSLKFLNPYGTGKIVLFEVRYLSDWQIFEIFIFILLGIMGGAAGALFIKASSLWARSFRRIPAIKRWPMFEVFLVALFTGLVSFWNRYTSLPVTELLFELASPCESDVESTGLCPRTDGILEIVQDLLVAFVIKSFLTIITFGIKVPAGIYVPSMVVGGLMGRIVGHLIQYWALRHPTFFLFDSCPAVAGIESCVTPGVYALIAAGATMCGVTRLSVTLPVILFELTGSLNHVLPFSLSVLCAKWTADAIEPRSIYDLLTDMNSYPFLDSKLQPTTDAVLGDIVRPVRKNRIIDISASPFLPATELRLKLEHLLMAGELDSGLPILCDGVLAGLIPAPDLEYALDTLGDEEENTICLMTMDASTVLYDSDNEDAEQVDFSRYIDPAPIALDVHSPIDLVYQCFAKLGLRYLCVTQNGKYAGLVHKKAFVKFMKENSD
>XP_040810669_Penicillium_solitum
MPMSGQGSGGEGQSGTQPRADQDVLQPQDVNREAEGLDEPISFKRKQKQRSRFSLSNLLSPPAGGLDTSFGSPAPQGGQNGDASPLDPYAPIGFNSGAEASKDGAPLDWYVEGPGRRVGYDDFTAIDWIYEYTKERQRKRLLYSSGQGLLGHARRLLDASNVWLVLIATGIAVGIIAASIDIATDWLGDLKSGYCKNGSGGGKFYLNKSFCCWGLDDHSKCLDWTPWGNALGANSSGGTYTIGYIFYVVFSVFFAACACFLVRNYAVYARHSGIPEIKTILGGTVIRHFMGPWTLAIKSLGLCLSVASGLWLGKEGPLVHVACCCANILMKPFESLRGNEARKREVLSAAAAAGISVAFGAPIGGVLFSLEQLSYYFPDKTMWQSFVCAMVAAVTLQALNPFRTGKIVLYQVTYTRGWHRFEIIPFIILGIIGGLYGAFLIRLNTRITKWRRARTSSRPIIEVVVVALITALVNYPNHFMRAQNSELVQSLFAECNSVTYDRFGLCATGSASIGVAIYLVLAALLAFFLASLTFGLEIPAGIILPSVAIGALYGRALGIIVRLWQESYPQAFLFVRCEPDIPCVTPGLYAIIGAAAALGGATRMTLSIVVIMFELTGALTYVIPIMIAVMLSKWCGDIFGKRGIYESWIRLNEYPFLDHRDDTTPPDVSAHRVMTTVDDISIITATGHTIASIRSLLANTTYRGFPIVSETSSPILLGYITRNELSFALKYSTSPTTRNLSDETQVFFSHQPFADPIDTLDLRPWMDQTPMTLNSNITFLIVLRMFQRLGLRYVLFANKGILQGLLTKKDVWSVLNGVEFRREEALRDDEFQDFGNRNEAEEVGLLDGNDTSSLGTTDLPTVEKAKKSEDKMMIDPFEVRMRFTTQLQHLSAAVTSSQKAAHYALKYRDLDEDLHSCILEQLERNNMNNRANIMYFIEHLCEMAIKENYLPYVRMMQRDILRVVDSVVPPDGTGAANVKHVRHVLNGLQAKEVLSAETVTDIDAALKDRDSHPSHLDLEQDEGTEGGSRSKSEKPQLRLDKKQIEQRIEEDRERNKRQRESMWAMTGNDLDEYNQMWEELSPTGEDDFIRSREEALERAECVRKHEEFYKTRYGIKE
>XP_022581622_Penicilliopsis_zonata
MSGSGSGLEIESDLHSASANTDTPSRDAGSGSTTEGLQQPISFKRKQKKRTTSRFSLSDMFPRATMFGYSPNGRKREASPMRDYDRPGGNSHSHTNPQKDGGLLDWYVEGPGRRVGYDDLTAIDWIFEYTKERQRKRLLYSNSQGITGQLRQLLDASNVWVVLVATGIAVGIIAAAIDIATDWLGDIKTGYCKNGRGGGKFYLNRNFCCWGHDDLNECLDWTPWRKALGANSTGGGYSVEYLFYVLFSVLFAACASFLVRTYAIYARHSGIPEIKTVLGGFVIRHFLGTWTLAIKSLGLCLAVASGMWLGKEGPLVHVACCCANLMMKPFDSLNRNEARKREVLSAAASAGISVAFGAPIGGVLFSLEQLSYYFPDKTMWQSFVCAMLAAVTLQAVNPFRTGKIDLYQVKYTRGWHRFEIIPFVLLGILGGLYGAFFIRLNIKIAKWRKSSSKIHPLVQVVAIAILTALINYPNIMMRTQNSELVHSLFAECDTGKDVLGLCRTGAASVGTITLLLLAAVLGFFLASITFGLDIPAGIILPSVAIGALYGRALGLTFKLWQETYPQVFLFDSCEPDVQCVTPGIYAIVGAASALGGATRMTASIVVIMFELTGALTYVIPIMIAVMLSKWCGDIFGKRGIYESWIHLNEYPFLDHRDDTAPPDVSANKVMTTVDDMTIIPATGHTIGSLQGLLEVTPYRGFPVVSDTTNPILLGYISRNELAFALKSATSAAERNLPEETQVFFAHQPFADPVETLDLRPWMDQTPITLNSNVSFLIVLRMFQRLGLRYVLFVNRGILQGLLTKKDVWSVLNGAESRRAKGLGDGVYRDGNIAEEQGLLGADREHPLASPLDRRPSL
>XP_016615258_Cladophialophora_bantiana
MASSVQLNKTPSTVLSARAQANGGPGETSATIEEGDSHGPEHIGHKDDGPLDWYVEGPGRRVGYDDLTAIDWIYEYTKERQRLRKILAHHTGLVGNLRQLLDASHVWFVLVASGISVGCVAAFINITSDWLGDIKTGYCKKGVGGGDFYLNKQFCCWGHDEFAQCQDWTPWPAALGIRARAGQFVMGYIFFIVFSVLFAVSAAILVKHYSIYAQHSGIAEIKTVLGGFVIRKFLGTWTLVTKSFGLILAVSSGMWLGKEGPFVHLACCCANIIMKPFESLSQNEARKREILSAAAASGISVAFGAPIGGVLFSLEQLSYYFPDKTMWQSFVCAMVAAVTLQALNPFHTGKLVLYQVTYTTGWYSFELAPFILLGIIGGIYGGLFIKLNMLVARLRKSASYPFRNRPLLEILVVSAISAVVNYPNLFMRAQLSELVYYLFAECATIGNNDIFGLCRATTAGALSMAWLLVAASLLGLLLASITFGLRIPAGIILPSLAIGALYGRTLGVVVQLIQKHFSTSLLFAACTTDVPCVIPGTYAIVGAASALAGVTRMTVSIVVIMFELTGALTYVLPIMIAVMLAKWIGDVFSTRGIYESWIQFNEYPYLENKDDAVMPHVLVSSLMTRVEEMKCLDANKPHTVENLQNMLRTTSYRGFPVVAFRKAGADVAETVSNRQYPRENTLLGYISRVELAFALERMTRPSGHRPSPEAETVVDSQTPCYFTYHPDIATGCGIDLRPWMDQTPITLNANSSLQLAVHMFQKLGLRYLLFIDRGAFRGILTKKDVWWILSASADGPRAEGFVADAETRRETALEEDESLEEARGLLQPELGEPAHQKMPS
>XP_008722628_Cladophialophora_carrionii
MPDITNDDGGESDLDLLKVDDAADLSFRPRRSEPGDLPMNTHLSPTSASSETFSAPQSAEVQPGASAEDTDRKQDVPPDWYMEGHGRRVGYDDLTGIDWIYEYTKERQRLRVLLAVHKGFVGNLRQLLDASHVWVVLVASGVAVGCVAAFINIASDWLGDIKTGYCKKGVGGGDFYLNKQFCCWGHDEFAQCQDWTPWPDALGIGAKAGQFVMGYAFFFIFSILFAVSAAVLVKHFSTYAKHSGIPEIKTVLGGFVMRRFLGTWTLVTKSLGLTLAVSSGMWLGKEGPFVHLACCCANIIMKPFESLSQNEARKREVLSAAAASGISVAFGAPIGGVLFSLEQLSYYFPDKTMWQSFVCAMVAAVTLQALNPFHTGKIVLYQVTYTIGWHGFELVPFILLGVTGGIYGGLFIKLNMFMARLRKSQAYPFRKRPVLEVLVVSALSAIVNYPNLFMRAQMSELVYYLFAECDTIGNNDIFGLCRATTGGALSMVWLLIAASQLGFLLASITFGLQIPAGIILPTLAIGALYGRALGVIVELLHKHFATSFIFATCEAEGLCVIPGTYAIVGAASALAGVTRMTASIVVIMFELTGALTYVLPIMIAVMLAKWIGDVFSTRGIYESWIHFNEYPYLENKDDTNMPHVPVSSVMTRMEEMKCFDANRAYTVKSLQDILRTTSYRGFPVVAFKNATSEGSLETVDGTTGNREAPRDNTFLGYISRAELVFALERVTNLNSNASVPHTETVDERTPCYFSHHAHLARGRGIDLRPWIDHTPITLNASSSLQLAVSMFQKLGLRHLLFVERGAFRGILTKKDVWWILSASEGGSKATGFMAGAEALHETGMEPGDEEGPEEARGLLQRDSGNQHHQRMPG
>XP_016255462_Cladophialophora_immunda
MAGPRSDDSNASDLDLISAEETGDISSSRAPNLLDSRTPARPTSTSPVSQSRSRKTPSTVTSVRLSSNGEAAETSTSTEEGDFHNPEHVGQKDDGPLDWYVEGPGRRVGYDDMTAIDWIYEYTKERQRLRKLLAHYTGLVGNLRQLLDASHVWFVLVASGISVGCVAAFINIASDWLGDIKTGYCKKGVGGGDFYLNKQFCCWGHDEFAQCQDWTPWPAALGIRAKAAQFVMGYIFFIVFSILFAVSAAVLVKHYSIYAQHSGIAEIKTVLGGFVIRRFLGTWTLITKSFGLILAVSSGMWLGKEGPFVHLACCCANIIMKPFESLSQNEARKREVLSAAAASGISVAFGAPIGGVLFSLEQLAYYFPDKTMWQSFVCAMVAAVTLQALNPFHTGKIVLYQVTYTTGWHSFELAPFILLGIIGGVYGGLFIKLNMLVARLRKSANYPFRNRPLLEILVVSAISAVINYPNLFMRAQLSELVYYLFAECATIGNNDIFGLCRATTAGALSMAWLLIAASLLGFLLASVTFGLQIPAGIILPSLAIGALYGRTLGVVVELIHKHFSTSLLFAACEPDVPCVTPGTYAIVGAASALAGVTRMTVSIVVIMFELTGALTYVLPIMIAVMLAKWIGDVFSTRGIYESWIQFNEYPYLENKDDATMPHVLVSSLMTRVEEMKCLDANRLYTVEDLQNILRTTSYRGFPVVSFRKAVGDVTETGSHRQYPRENTLLGYISRVELAFALERMMHPSSHQSRPGAETIVDPRTPCYFTYHPDIAAGSGIDLRPWMDQTPITLNANSSLQLAVHMFQKLGLRYLLFVERGAFRGMLTKKDVWWILSASADGRKAGGFVADAETVRDSALEDDEGPEEARGLLQADSEDPDPQRMPT
>XP_007745190_Cladophialophora_psammophila
MSGPRSDSDDSNGSELDLITAEEAGDISSSRPLSLLGPRTLGRTVSPPPTTPLQWNKIPSTVPSARAQANGGPAETSATIEEGDSHGSEHVDHKDEGPLDWYVEGPGRRVGYDDLTAIDWIYEYTKERQRLRKILAHHTGLVGNLRQLLDASHVWFVLVASGISVGCVAAFINIASDWLGDIKTGYCKKGVGGGDFYLNKQFCCWGHDEFAQCQDWTPWPAALGIRARAGQFVMGYIFFIAFSVLFAVSAAILVTRYSIYAQHSGIAEIKTVLGGFVIRKFLGAWTLVTKSFGLILAVSSGMWLGKEGPFVHLACCCANIIMKPFESLSQNEARKREVLSAAAASGISVAFGAPIGGVLFSLEQLSYYFPDKTMWQSFVCAMVAAVTLQALNPFHTGKLVLYQVTYTTGWYSFELAPFILLGIIGGIYGGLFIKLNMLVARLRKSASYPLRNRPLLEILVVSAISAVVNYPNLFMRAQLSELVYYLFAECATIGNNDIFGLCRATTAGALSMAWLLVAASLLGFLLASITFGLQIPAGIILPSLAIGALYGRTLGVVVQLIQKHFSTSLLFAACTPDVPCVIPGTYAIVGAASALAGVTRMTVSIVVIMFELTGALSYVLPIMIAVMLAKWIGDVFSTRGIYESWIQFNEYPYLENKDDAVIPHVLVSSLMTRVEEMKCLDANRPHTVENLQNILRTTSYRGFPVVAFRKAVTDVAETVSNRQYPRENTLLGYISRVELAFALERMTHPSSHRPSPGAETVVDSQTQCYFTYHPDIASGCGIDLRPWMDQTPITLNVNSSLQLAVHMFQKLGLRYLLFVDRGAFRGILTKKDVWWILSASADGPGAEGFVADAETRRETALEEDDSLEEARGLLQPDLGEPDHQKMPS
>XP_018690996_Fonsecaea_erecta
MAGARSDYGSGSDLGLFTAEEAGDISSGIPSNMLGSSTSARPISPFPLPPSQANKTPSTVTSARLPANEEAGETRATTEGDDLHHTEDVGQKDDGPLDWYVEGPGRRVGYDDLTAIDWIYEYAKERQRLRKFLAHHTGLVGNLRQLLDASHVWFVLVASGVSVGCVAAFINIASDWLGDIKTGYCKKGAGGGDFYLNKQFCCWGHDEFAQCQDWTPWPAALGIRARAGQFVMAYIFFIVFSILFAVSAATLVQHYSIYAQHSGIAEIKTLLGGFVIRRFLGAWTLITKSFGLVLAVSSGMWLGKEGPFVHLACCCANIIMKPFESLSQNEARKREVLSAAAASGISVAFGAPIGGVLFSLEQLAYYFPDKTMWQSFVCAMVAAVTLQALNPFHTGKIVLYQVTYTTGWHSFELAPFILLGIIGGIYGGLFIKLNMLVARLRRSANYPFRDKPLLEILVVSAISAVINYPNLFMRAQLSELVYYLFAECATIGNNDIFGLCRATTAGALSMAWLLVAASFLGFLLASITFGLQIPAGIILPSLAIGALYGRTLGVVVELIHKHFSTSLLFAACEPDVPCVIPGTYAIVGAASALAGVTRMTVSIVVIMFELTGALTYVLPIMIAVMLAKWIGDVFSTRGIYESWIQFKEYPYLENKDDATMPDVFVSSLMTRMEEMRCLDANRSYTVEYLQNILRTTSYRGFPVVAFRKAVSDVAETGSNRQSPRENTLLGYISRVELSFALERMTHPSSHQTRPGAETLVDSKTPCYFTYHPDIASGSGIDLRPWMDQTPITLNANSSLQLAVHMFQKLGLRYLLFVERGAFRGMLTKKDVWWILSASADGHKAGEFVADAGTVRDSALEDEGESEEARGLLQATSGDPDLQRLPS
>XP_022511496_Fonsecaea_monophora
MAGPPADSNGSHLDLMSAEDGDISSRLPDTPDSESPARPIDPSPLPSPHANKTPSTVTTLRLPVNGEAFETSTTIEGGGSHNPEHIGQKDDGPLDWYVEGPGRRVGYDDLTAIDWIYEYTKERQRLRKFLAHDTGLVGNLRQLLDASHVWFVLVASGISVGCVAAFVNIASDWLGDIKTGYCKKGIGGGDFYLNKQFCCWGHDEFTQCQDWTPWPAALGIRAKAGQFIMGYIFFIVFSTLFAVSAAVLVKHYSVYAQHSGIPEIKTVLGGFVIRRFLGTWTLITKSFGLILAVSSGMWLGKEGPFVHLACCCANLIMKPFESLSQNEARKREVLSAAAASGISVAFGAPIGGVLFSLEQLSYYFPDKTMWQSFVCAMVAAVTLQALNPFHTGKIVLYQVTYTIRWHSFELAPFIVLGVIGGVYGGLFIKLNMFVARLRKSTNYPFHNKPLLEILVVSALSAVINYPNLFMRAQLSELVYYLFAECATIGNNDIFGLCRATTAGALSMAWLLVAASLLGFLLASITFGLRIPAGIILPSLAIGALYGRTLGVFVELIQKHFSTSFLFAACEPDVACVIPGTYAIVGAASALAGVTRMTVSIVVIVFELTGALTYVLPIMIAVMLAKWIGDVFSPRGIYESWIQFNEYPYLENKDDATVPHVLVSSLMTRVEEMKCLDANRSYTVGSLQKILRSTSYRGFPVVAFRKPAGDVAETGANRHYPRENTLLGYISRVELAFALERMTHPGSHQSRLEAETVVDSRTLCYFTYHPDIALGTGIDLRPWMDQTPITLNANSSLQLAVHMFQKLGLRYLLFVERGAFRGMLTKKDVWWILSASADGRKAGVFVADAEAVRDSVLEDEEAAEARGLLQADSGDPDHQRLPT
>XP_016635661_Fonsecaea_multimorphosa
MAGPRSDDSKECDLDLIAAEETGDISSRPPNLLGSGTAARPISPFPHPLSQVNKTPSPLTSSRLPANGDAGETSATVERVDFYNSENVGQKDDSPLDWYVEGPGRRVGYDDLTAIDWIYEYTKERQRLRKFLAHHTGLVGNLRLLLDASHVWFVLVASGISVGCVAAFINIASDWLGDIKTGYCKKGVGGGDFYLNKQFCCWGHDEFAQCQDWTPWPAALGIRARAGQFVMGYIFFIVFSILFAFSAATLVKHYSIYAQHSGIAEIKTLLGGFVIRRFLGTWTLITKSFGLILAVSSGMWLGKEGPFVHLACCCANIIMKPFESLSQNEARKREVLSAAAASGISVAFGAPIGGVLFSLEQLAYYFPDKTMWQSFVCAMVAAVTLQALNPFHTGKIVLYQVTYTTGWHSFELAPFILLGIIGGIYGGMFIKLNMLVARVRRSASYPFRNRPLLEILVVSAISAVINYPNLFMRAQLSELVYYLFAECATIGNNDIFGLCRATTAGALSMAWLLVAASLLGFLLASITFGLQIPAGIILPSLAIGALYGRTLGVVVELIHKHFSTSLLFAACEPDVPCVTPGTYAIVGAASALAGVTRMTVSIVVIMFELTGALTYVLPIMIAVMLAKWIGDVFSTRGIYESWIQFNEYPYLENKDDATMPHVLVSSLMTRVEEMRCLDANRSYTVENLQNILRTTSYRGFPVVAFRKPVGDVAETGSNRQYPRENTLLGYISRVELAFALERLTHPSSHQSRPGAETIVDSRTPCYFTYHPDIASGSGIDLRPWMDQTPITLNANSSLQLAVHMFQKLGLRYLLFVERGAFRGMLTKKDVWWILSASADGRKTGGFVADAETVRDSALEDEEESEEARGLLQASSGDPDQRRPT
>XP_022505206_Fonsecaea_nubica
MAGPPADRNESHLDLMSAEDGDISSRLPDTSDSKSPARPIDPSPLPSPHANKTPSTVTTVRLPVNGEASDTSTTIEGGGSHNPEHVGQKDDGPLDWYVEGPGRRVGYDDLTAIDWIYEYTKERQRLRKFLAHDTGIVGNLRQLLDASHVWFVLVASGISVGCVAAFVNIASDWLGDIKTGYCKKGIGGGDFYLNKQFCCWGHDEFTQCQDWTPWPAALGIRAKAGQFIMGYIFFIVFSILFAVSAAVLVKHYSIYAQHSGIPEIKTVLGGFVIRRFLGTWTLVTKSFGLILAVSSGMWLGKEGPFVHLACCCANLIMKPFESLSQNEARKREVLSAAAASGISVAFGAPIGGVLFSLEQLSYYFPDKTMWQSFVCAMVAAVTLQALNPFHTGKIVLYQVTYTIRWHSFELAPFIVLGVIGGVYGGLFIKLNMFVARLRKSTNYPFHNKPLLEILVVSALSAVINYPNLFMRAQLSELVYYLFAECATIGNNDIFGLCRATTAGALSMAWLLVAASLLGFLLASITFGLRIPAGIILPSLAIGALYGRTLGVFVELIQKHFSTSFLFAACEPDVACVIPGTYAIVGAASALAGVTRMTVSIVVIVFELTGALTYVLPIMIAVMLAKWIGDVFSPRGIYESWIQFNEYPYLENKDDATVPHVLVSSLMTRVEEMKCLDANRSYTVGSLQKILRSTSYRGFPVVAFRKPAGDVAETGANRQYPRENTLLGYISRVELAFALERMTRPGSHQSRLEAETVVDSRTLCYFTYHPDIASGTGIDLRPWMDQTPITLNANSSLQLAVHMFQKLGLRYLLFVERGAFRGMLTKKDVWWILSASADGRKAGVFVADAEAVRDSVLEDDEEAEEARGLLQADSGDPDHQRLPT
>XP_013281890_Fonsecaea_pedrosoi
MAGPPADSNGSHLDLMSAEDGDISSRLPDTTDSESPARPIDPSPLPSPHANKTPSKVTTLRLPVNGEAFETSTTTEGGGSHNPEHVGQKDDGPLDWYVEGPGRRVGYDDLTAIDWIYEYTKERQRLRKFLAHDTGLVGNLRQLLDASHVWFVLVASGISVGCVAAFVNIASDWLGDIKTGYCKKGIGGGDFYLNKQFCCWGHDEFTQCQDWTPWPAALGIRAKAGQFIMGYIFFIVFSILFAVSAAVLVKHYSVYAQHSGIPEIKTVLGGFVIRRFLGTWTLITKSFGLILAVSSGMWLGKEGPFVHLACCCANLIMKPFESLSQNEARKREVLSAAAASGISVAFGAPIGGVLFSLEQLSYYFPDKTMWQSFVCAMVAAVTLQALNPFHTGKIVLYQVTYTIRWHSFELAPFIVLGVIGGVYGGLFIKLNMFVARLRKSTNYPFHNKPLLEILVVSALSAVINYPNLFMRAQLSELVYYLFAECATIGNNDIFGLCRATTAGALSMAWLLVAASLLGFLLASITFGLRIPAGIILPSLAIGALYGRTLGVFVELIQKHFSTSFLFAACEPDVACVIPGTYAIVGAASALAGVTRMTVSIVVIVFELTGALTYVLPIMIAVMLAKWIGDVFSPRGIYESWIQFNEYPYLENKDDATVPHVLVSSLMTRVEEMKCLDANRSYTVGSLQKILRSTSYRGFPVVAFRKPAGDVAETGANRHYPRENTLLGYISRVELAFALERMTHPGSHQSRLEAETVVDSRTLCYFTYHPDIALGTGIDLRPWMDQTPITLNANSSLQLAVHMFQKLGLRYLLFVERGAFRGMLTKKDVWWILSASADGRKAGVFVADAEAVRDSVLDEEAEEARGLLQADSGDRDHQRLPT
>XP_007753171_Cladophialophora_yegresii
MPGNTNDDGGESDRDLLNEDDAADLSSRPRHSGPGDLSMNPHSSPTAASSKTLPSPQSAEVDPVASAEDTDRKQDVPPDWYVEGPGRRVGYDDLTGIDWIYEYTKERQRLRTLLAVHKGFVGSLRQLLDASHVWIVLVASGIAVGCVAAFINIASDWLGDIKTGYCKKGVGGGDFYLNKQFCCWGHDEFAQCQDWTPWPEALGIGAKAGQFVTGYCFFIIFSILFAVSAAVLVKHFSTYAKHSGIPEIKTVLGGFVIRRFLGTWTLVTKSLGLTLAVSSGMWLGKEGPFVHLACCCANIIMKPFESLSQNEARKREVLSAAAASGISVAFGAPIGGVLFSLEQLSYYFPDKTMWQSFVCAMVAAVTLQALNPFHTGKIVLYQVTYTTGWHGFELVPFTLLGVTGGIYGGLFIKLNMFIARLRKSQAYPFRERPVLEVLAVSALSAVVNYPNLFMRAQMSELVYYLFAECDTIGNNDIFGLCRATTGGALSMVWLLVAASQLAFLLASITFGLQIPAGIILPTLAIGALYGRALGVVVELLHKHFSPSFIFATCEAEGLCVTPGTYAIVGAASALAGVTRMTASIVVIMFELTGALTYVLPIMIAVMLAKWIGDVFSTRGIYESWIQFNEYPYLENKDDTTMPHVLVSSVMTRVEEMKCFDANRPYTVKSLQSILRTTSYRGFPVVAFGNMTSERSLKTVDGSTGNRQAPCDNTFLGYISRAELVFALERATNPNSNASGPHTEPVDERTPCYFSHLANLARGRGIDLRPWMDHTPITLNAKSSLQLAVSMFQKLGLRHLLFVERGAFKGILTKKDVWWILSASEGGSKATGFMPGAEALHESGLQPGDDEGPEEARGLLQAHSGDQHHQRMPG
>XP_016235921_Exophiala_spinifera
MAPSDFENELHQLLSADADADISLSSPRQNLGASSSSHQSAPDPISSHSTTPNAQASVPTNGTRQSHSRNSSLGLKEELSSDWYVEGPGRRVGYDNLTAIDWIYEYTKERQRLRRLAALNSGLLGQLRQLFEVSQIWLVLVATGISVGCVAAGINIASDWLSDIKTGYCKKGTGGGQFYLNKQFCCWGHDDLSQCQDWTPWPAALGIHVAGGQYVISYMFFIGFAVLFAVSAGVLVQKYSIYARHSGIPEIKTVLGGFVIRRFFGGWTLLAKSLGLCLSVSSGMWLGKEGPCVHLACCCANIIMKPFESLSHNEARKREVLSAAAASGISVAFGAPIGGVLFSLEQLSYYFPDKTMWQSFVCAMVAAVTLQAINPFHTGKIALYQVTYTTIWHSFEIVPFVLLGITGGLFGGMFIKLNMLVTRIRKSQSYWLREKPLHEVLVVAAISALVNFPNTFMRAQLSELVYYLFAECATIGNNDIFGLCKATTGGALSMLWLLIAASVLGFLLASITFGLQIPAGIILPSLAIGALYGRSAGVVMELIHKHFSTSFVFAACEPDVPCVIPGTYAIVGAASALAGVTRMTVSIVAIVFELTGALTYVLPIMIAVMLAKWIGDACSTRGIYESWIQINEYPYLDNKDDAAIPQVSVSGIMTRVEDMTCLNGNQAYSVEKLRKILRTTSFRGFPVVAFKHLAEDPASVPTSFLPSPRENTFLGYISRTELSFALDRVTTSGVSSRNSPPITPQTPCYFNYHADIISGHGVDLRPWMDQTPITLNANSSLQLAVHMFQNLGLRYLLFVDKGAFRGILTKKDVWWILSAAEDGRRRDEFVAGSGVLRGDDEDDDGRDEARGLLQQDGAFEQLVAPT
>XP_016264855_Exophiala_oligosperma
MAPSDFDDGHHQLLSADAGADISLSSPQQNLGTSSSTHQITPDPVSSPSITPSAEAGLPTSDTRQPQSRNNGHGLKEELSSDWYVEGPGRRVGYDDLTAIDWIYEYTKERQRLRRLVALNSGVVGQLRQLFEVSQIWLVLVATGISVGCVAAGINIASDWLSDIKTGYCKKGSGGGQFYLNKQFCCWGHDDLSQCQDWTPWPAALGVGPAGGQYFISYIFFIVFAVLFAVSAGVLVQKYSIYARHSGIPEIKTVLGGFVIRRFLGGWTLLAKSLGLCLSVSSGMWLGKEGPFVHLACCCANIIMKPFAALSQNEARKREVLSAAAASGISVAFGAPIGGVLFSLEQLSYYFPDKTMWQSFVCAMVAAVTLQALNPFHTGKIALYQVTYTTIWHSFEIVPFVLLGITGGLFGGMFIKLNMLVSRMRKSQKYPLKERPLLEVLVVAAVSALVNFPNTFMRAQLSELVYYLFAECATIGNNDIFGLCKATTAGALSMLWLLIAASVLGFLLASITFGLQIPAGIILPSLAIGALYGRTVGVVMELIHKHFSTSLLFAACEPDVPCVIPGTYAIVGAASALAGVTRMTVSIVAIVFELTGALTYVLPIMIAVMLAKWIGDACSTRGIYESWIQINEYPYLDNKDDAAIPHVSVSGIMTRVEDMACLNGNQAYSIEKLRKLLRNTSFRGFPVVAFKDSAADAADMPSSPSHSPRENTFLGYISRTELTFALDRVTNFTASARNSPAVTLQTPCYFNYHTDVISGHGVDLRPWMDQTPITLNANSSLQLAVHMFQNLGLRYLLFVDKGAFRGILTKKDVWWILSATDDRRKRDEFVAGSGVLRGDVDDDDGRDEARGLLQQEDGGFEQQIAPT
>XP_013310440_Exophiala_xenobiotica
MAASRVDNGNRADRGLLSTEEGADISLIRQKSVERGTSSHATSPATRILPPSNTAGFGAQSSSSPTDQDARGQEDGYGDFAQESAYSRGQKDELSSDWYIEGPGRRVGYDDLTAIDWIYEYTKERQRLRRLLALNPGLSGQLRQLFDASHVWLVLVASGISVGCVAALINIASDWLGDIKTGYCKKGTGGGQFYLNKQFCCWGHDDFSQCQDWTPWPSALGVGPVGGQYVISYIFFIVFAVLFAVSAAVLVQHYSIYARHSGIPEIKTVLGGFVIRRFLGGWTLLTKSLGLCLTVSSGMWLGKEGPFVHLACCCANIIMKPFESLSQNEARKREVLSAAAASGISVAFGAPIGGVLFSLEQLSYYFPDKTMWQSFVCAMVAAVTLQALNPFHTGKIVLYQVTYTTGWHSFEVVPFILLGFTGGIYGGMFIKLNMLIARMRKSGSYPLRDKPLLEVFIVAAISAIVNFPNTFMRAQLSELVYYLFAECATIGNNDIFGLCKATTAGALSMAWLLIAASVLGFLLASITFGLQIPAGIILPSLAIGALYGRTLGVLVELLHKHFSTSLIFAACEPDGPCVTPGTYAIVGAASALAGVTRMTVSIVVIMFELTGALTYVLPIMIAVMLAKWIGDAFSTRGIYESWMQFNEYPYLENRDDATIPHISVSNVMTRVEEMTCLDGNQAYPVEKLRRILRATTFRGFPVVAFKHVTSDVIDMPSSRPHSPRENTFLGYISRTELAYALDRVTKVPSSTAGSHDLPSQTPCYFNYHVDIISGRGIDLRPWMNQTPITLNVNTSLQLAVHMFQNLGLRYLLFVERGAFRGMLTKKDVWWILSAAEDGAKREKFVAGAGVLRDDAEEDNGPDEARSLLQQENGGLEQHIVSS
>XP_007719613_Capronia_coronata
MPGAESHDSDQSDLELFTTEDAVDIPQVSPSLKHASGSRLSRPTASASSPLGEPFSPDVATQPNRNRAAEEHSDTMEGLESYNIGHQRQKDKGPHDWYIEGPGRRVGYDDLTAIDWIYEYTKERQRLRKLFASDNGIIGHLRQLFDASHVWLVLVASGVSVGCVAAFINIASDWLGDIKTGYCKSGLGGGQFYLNKQFCCWGHDDFSQCQDWTPWPSAMGIGPVGGQYVISYIFFVIFSVLFAVSAALLVGHYSIYARHSGIPEIKTVLGGFIIRRFLGFRTLVTKSLGLCLAVASGMWLGKEGPFVHLACCCANVIMKPFKSLSENEARKREVLSAAAASGISVAFGSPIGGVLFSLEQLSYYFPDKTMWQSFVCAMVAAVTLQALNPFHTGKIVLYQVTYTTGWYSFELVPFVLLGIIGGLYGGMFIKLNMLIARLRKSSSYPLRDKPIVEVLVVSALSAVINYPNTFMRAQLSELVYYLFAECATIGNNDIFGLCRATTAGTLSMAWLLIAGSILGFLLASITFGLQIPAGIILPSLAIGALYGRALGVLLELLQQHFSTSLVFAACEPGVPCVIPGTYAIVGAASALAGVTRLTVSIVVIMFELTGALSYVLPIMIAVMLAKWIGDALSPRGIYESWIGVNEYPYLESNEDADIPHISVAAIMTRIEEMKCLDANRLHTVEDLENVLRSTTYRGFPVVAFKETSGDVVADAPISPHFLRDNTLLGYISRVELSFALEQVTTKPAHHVPGPGLQYVGPDTPCYFTYRPDLGSSQGLDLRPWMDQTPITLNANSSLQLAVHMFQKLGLRYLLLVERGAFRGILTKKDVCWVLSAAAGGEKVGSFIAGAEVLRDLSTGDEIDEARGLLQRESEALAQPGNSG
>XP_007730547_Capronia_epimyces
MPGLDSDQSDLDLLAAEGVDVSKVPKQSNPASPSRSPRAGTSISPPSDGSPSTDTSTRPTPDRTRDGQNAAEEESEPSSIWHRRRADKGPPDWYVEGPGRRIGYDDLTAIDWIYEYTKERQRLRKLVASNNGIVGHLRQLFDASQVWLVLVASGISVGCIAAFINIASDWLGDIKTGYCKSGVGGGQFYLNKQFCCWGHDDLSQCQDWTPWPSALGIGSIGGQYMISYIFFILFSVPFAVSAAVLVRHYSIYARHSGIPEIKTVLGGFVMKRFLGLRTLVIKSLGLCLAVASGMWLGKEGPFVHLACCCANIIMKPFKSLSQNEARKREVLSAAAASGISVAFGSPIGGVLFSLEQLSYYFPDKTMWQSFVCAMVAAVTLQALNPFHTGKIVLYQVTYTTGWHSFELLPFVLLGIIGGVYGGMFIRLNMLIARLRKSSGYPLRDRPTLEVLAVAAISAVINYPNTFMRAQLSELVYYLFAECETIGNNDIFGLCKATTAGALSMAWLLIAGSILGFLLSSITFGLQIPAGIILPSLAIGALYGRTLGVLMELVHKHFSGSLVFAACEPDMPCVIPGTYAIVGAASALAGVTRLTASIVVIMFELTGALSYVLPIMIAVLSAKWIGDALSPRGIYESWIHFNDYPYLENNEDADIPHVPVATVMTSVEEMTYLDATRPYSVETLQRILRTTTSRGFPVVAFKETTGNLVADEPLSPHFLRENTLLGYISRVELSFALEQVTNPEHNVSGPGLKHVNSDTPCYFTYRSDLISSQGIDLRPWMDQTPITLNANSSLQLAVHMFQKLGLRYLLLVDRGAFRGILTKKDVCYVLSAAEGGEKVGAFIAGAGVLRDPGTDNDIDEARGLLQGESAVLDQHERPG
>XP_009158360_Exophiala_dermatitidis
MPSPERHDSDQSDLELFSADDAVPRSSNLAAKRSDHASPSRSTHPLSPNSLDLNTQPSSDPPTRPDSDGTGQRESAAIGEAGYYNTAGQPRTDKEPSDWYVEGPGRRVGYDDLTAIDWIYEYTKERQRLRALLASSNSLVGHLRQLLDASHVWVVLVACGISVGCVAAFINIASDWLGDIKTGFCQSGPGGGQFYLNKQFCCWGHDDLSQCQDWTPWPSALGVRGGGGQYLVGYIFFVIFSIMFAVSAAVLVRHYSVYARHSGIPEIKTVLGGFVMRRFLNARTLITKSLGLCLAVSSGMWLGKEGPFVHLACCCANLIMKPFKSLSQNEARKREVLSAAAASGISVAFGSPIGGVLFSLEQLSYYFPDKTMWQSFVCAMVAAVTLQALNPFHTGKIVLYQVTYTTGWYAFELIPCVLLGIIGGVYGGMFIRLNMLFARLRSAESYPLRNKPILEALIVSAISAVINYPNPFMRAQLSELVYYLFAECATIGNNDIFGLCKATTTGALSMAWLLIAGAILGFLLSSITFGLQLPAGIILPTLAIGALYGRTLGVLVELLHKHFSTSVLFAACEPGVPCVIPGTYAIVGAASALAGVTRLTVSIVVIMFELTGALSYVLPIMIAVMLAKWIGDALSPHGIYESWIHFKGYPYLESNEDADIPHIPVASIMTRIEDMTCLDGGRPYTVEDLQNILRTTPYRGFPVVLFRKAEHSITDSRSRSLSSHANTLLGYISRTELSFALEQIKNNGNRASDTRMGHIDPNGLCYFTYDPEIASSGSIDLRPWMDQTPITLNANSSLQLAVHMFQKLGLRYLLLVQRGGLHGILTKKDVWWILSAAGCDEKARDLMADVGVIQDPATEDDTDEARGLLQTEPESSLDQHERRG
>XP_013262043_Exophiala_aquamarina
MSGPEESDHSDLELFTADEAGDISSSTSQRPTLKTITSSQTRQQALGSSSQHAPPNLSTHLPPLNSYDGPGKFAATPFTTEEHAEKEGGPPDWYIEGPGRRVGYDDLTAIDWIYEYTKERHRLRKLFSSSHGLVGNLRQIFDASHVWLVLVATGISVGCLAAAINIASDWLGDIKTGYCKKGVDGGRFYLNKQFCCWGHDEYAHCQDWTPWPVAMGVGPVGGRYVISYIFFILFSVLFAVSAAVLVKHYSLYARHSGIPEIKVVLGGFVMKRFLGGWALVIKSVGLCLAVASGMWLGKEGPFVHLACCCANIVMKPFESLSQNEARKREVLSAAAASGISVAFGSPIGGVLFSLEQLSYYFPDKTMWQSFVCAMVAAVTLQAINPFHTGKIVLYQVTYSEAWHSFEIVPFVLLGVIGGIYGGLFIKLNMLFARLRKSQHYPLRNRPLLEVLIVAAISAIVNFPNLFMRAQLSELVYYLFAECASIGNNDIFGLCKVTTAGSLAMAWLLIAAAILGFLLSSITFGLQIPAGIILPTLAIGALYGRTIGALVELVHRNFSTSVLFAACEPDVPCVIPGTYAIVGAASALAGVTRMTASIVVIMFELTGALTYVLPIMISVMLAKWIGDAFSTRGIYETWINFKEYPYLENKDDTQIPHVGVSSLMTRVEEMHCLDANKRHTVASLQRVLRSTTFRGFPVVASKGAHDDTLVGRTARRHPLRENTFLGYISRAELTFALDRMTKSSTNLDRPQSETITPDTPCYFVYHSEVNTVRGIDLRPWMDQTPITLNANSSLQLTVSMFQNLGLRYLLFVDRGAFRGILTKKDVWWILSASQERQKSGEFVAGAGHLRETTDTEEEGEEEARGLLQENSGETSRHARPG
>XP_016221398_Exophiala_mesophila
MSGSASKSSDHSDLDLFTADDAGDISSSRPTQHSDNRQTGSSSATSSSRAHPSTPATLTPLNTTVANGTSDGASLYEETIGKEGGPPDWYIEGPGRRVGYDDLTAIDWIYEYTKERQRLRKLIASSQGFSGSLRQFFDASQIWIVLVATGVSVGCVAAVINIASDWLGDIKTGYCKQGNGGGQFYLNKQFCCWGHDDYSQCLDWTPWPKAMGIRSTGGGYIISYIFFILFSIIFAISAAVLVKHYSLYAKHSGIPEIKTLLGGFVMRRFLGGWTLVTKSVGLCLAVSSGLWLGKEGPFVHLACCCANIIMKPFDSLSQNEARKREVLSAAAASGISVAFGSPIGGVLFSLEQLSYYFPDKTMWQSFVCAMIAAVTLQALNPFHTGKIVLYQVTYSEAWHSFEIVPFVLLGVIGGIHGSLFIKLNMFVARLRKSDRYPLREKPILEVLIVSAISALINFPNLFMRAQLSELVFYLFAECASIGNNDIFGLCKDTTLGSLALAWLLLAAAMLGFLLASITFGLQIPAGVILPTLAIGALYGRTVGALVELTHRNFPTSVLFSACDADVPCVIPGTYAIVGAASALAGTTRMTASIVVIMFELTGALTYVLPIMISVMLAKWIGDALSARGIYESWIHFKEYPYLEQKDSTQIPHVSVANLMTNIEEMKCLDATKVHTVGSLQKTLRSTPYRGFPVIASKRGTAGDTNRHRSPRDNTLLGYISRAELSFALERFSQSNLGSETNPQEAVTPQTPCYFIYHSEIGAARGIDLRPWMDQTPITLNAHSSLQLAVSMFQNLGLRYLLLVDRGAFRGILTKKDVWWILSSSEDKRKAGAFVAGAGALRESAEAQDDEDGPEESMGLLREDSGANTTNLNASSSA
>XP_013273010_Rhinocladiella_mackenziei
MPGDDSDNSDLELISVENAADISSRSMKPSRSIGPGNLTPGSSNNPASAISSALSHPDGDGRGNVATNEESEYHNVQHQDQKEDGSPDWYVEGPGRRVGYDDLTAIDWIYEYTKERQRLRKLLAINQGFVGNLRQLFDASHVWFVLVASGISIGCVAALINIASDWLGDIKTGYCKKGVGGGQFYLNKQFCCWGHDKLAQCQDWTPWPSALGIGSAGGQYVIGYIFFVIFSILFAVSAAILVKHYSIYARHSGIPEIKTVLGGFVIRRFLGAWTLVTKSLGLCLAVSSGLWLGKEGPFVHLACCCANIIMKPFESLSQNEARKREVLSAAAASGISVAFGSPIGGVLFSLEQLSYYFPDKTMWQSFVCAMVAAVTLQAMNPFHTGKIVLYQVTYTTGWYSFELLPFILLGIIGGVYGGMFIKLNMLVARLRKSQIYPFRDRPLLEVLVVSAISAVINYPNTFMRAQLSELVYYLFAECATIGNNDIFGLCKATVAGSLSMAWLLVAASILGFLLASITFGLQIPAGIILPSLAIGALYGRTLGVLVELVHKHFSTSLLFAACEPDVPCVIPGTYAIVGAASALAGVTRMTVSIVVIMFELTGALTYVLPIMIVVMLAKWIGDAFSTRGIYESWIQFNEYPYLENKEDANMPQVLVSSIMTRVEEMKCLDANRPYPIETLQQVLRTTSYRGFPVVAFKKANTDLVADIPPSRRSQRDNTFLGYISRVELSFALERVINSSTSPSRPASGPIDSQAPCYFTYHPDIASGCGIDLRPWMDQTPITLNVNSSLQLAVHMFQKLGLRYLLFVERGALRGMLTKKDVWWILSASEDSQKPGGFIAGAGVSPDAGPEDDGPDEARGLLRQDSGEPNQHRGPD
>XP_018005419_Phialophora_attinorum
MAGSSRNFFDQSDYDSGLLHEDDTGDLSIGQIPSVAPVKAAAFEPTETTTRHRRNGTSDGFSHTQHHNPDSDNKDVPTDSYIDSYPTFHRTGAGYDDLSAIDWIFEYAKERARLKRLLTTSSHGLTRALKQLADASHVWVVLVLTGVSVGFLAAAISIASDWLGDIKLGYCKTDLDTAGGGGFYMSRQFCCWGHNDLAECVDWTPWRKAMGLSNAGVGYTIEFILFVCFAIVFALSAALLVKSYSPYAKSSGIPEIKTLLGGFVIRRFLGGWTLLTKSLGLCLAVSSGLWVGKEGPLVHVACCCANIIMKPFSTLSQNEARKREVLSAASAAGISVAFGAPIGGVLFSLEQLSYYFPDKTMWQSFVCAMVAAVSLQALNPFHTGKIVLFQVTHSSDWHSFELLPFVLLGIIGGLYGGLFIHLNMAVTRFRRSEHNPLRDKQLMEVLLIAAVSAVVNFPNIFMRAQLPELLNTLFSDCAVTGNTDSFGLCRATAAGSFSMTSLLITAAGLGFLLAAITLGLPIPAGIILPSLAIGALSGRAVGIAVEMLHRHLPTSIIFSACEPDTACVIPGTYAIVGAAASLAGVTRLTVSIVVIMFELTGALSYVLPIMIAVMLAKWIGDAISQRGIYEAWIYLNEYPYLDNKDDTKIPHVPVSNVMTELADMTCFDASRTYTVGTLQAILEKAGNGKGKGKAFGPAAAARNVLLGYISRTELAFALEYAVVAQRDASNTNTRKDIECYFRQPKNRTDLTNSLDLRPWMDHTPITLHVNSTFQLAVSMFQSLGLRNLLLVDRGAFKGILTKKDVWWILNASEDARKNQRFVAGTGVLREQPIREDDGPEGDVKLATGGTRRLGAC
>NP_596476_Schizosaccharomyces_pombe
MKDDQLIDWIHERYEEQKSANRLAGRFRFLGLETKYSIISIISGIFIGLTAALLNALASLLNSFREGYCTVNILFDKQTCCSTLTEDYECQEFFFWRNNHSVFVSCLIYVSVSVGFAFIATTLGYVVAPAARASGIPTIKAILSGYKYPDMNVFFSIKTLCSKSLAVCFSVASGLWVGKEGPFVHIATNIIYLVERIAPSLADSEIFTRQLLAAAMASGIAASFNAPVGGVIFALEQLASSSFPSLFTGSIWYEFLCSASSVVALQLIRSWHTDVGYLSYVSLDRRWSYKDTLPFIFISILCGCLGSVLIYLNMKFASKTKGFSKISNVFFVIFLSLITSLTAYAILGESELLFNPMELFPQVINSCSPSSSTVLCETTFWVTAIVLFTSALLGLLLTSATFGAAIPTGIIVPSLAIGACIGRAVGTLLKSRFPSLAGTSIYGVIGSIAFLSSTTRLVVALVVILFELTGALNIALPLMLATLISKWVSDSIIETSIYDAWIQFRNIPYFPSSNSLKFSIPLNFPVRSPEQLVRLPIRSCSIEELERAMHDSSQSFFVVLKNDTEFFEGFISRNKVSELLNRRPMSSNMQTTDNTGLDPLRSASAPVDSTFDLFDYIHPTTFTLNYDTPPVLMLKLFKDAGITNLALLNHGKLHGVLTKIDIIEYAKKCKTHTGNTYSELPTGVTYETDIFNRADD
```
