## Supplementary material for "Coding Sequence Insertions in Fungal Genomes are Intrinsically Disordered and can Impart Functionally-Important Properties on the Host Protein": fasta protein sequences: XP_712139.1_blasthits_fa.txt

```
>XP_712139_Candida_albicans
MVLKSTTAGNVSVYQVSGTNVSRSLPDWIDKKRKRALKHDLEYQNRIELIQDFEFSEASNKIKVTNDGQYCMATGTYKPQIHVYEFANLSLKFDRHTNVENIDFLILSNDWTKSVHLQCDRSIEFQTAGGVHYRTRIPKFGRCLTYNPINCDLIVGSSSDELYRLNLDQGRFLSPLKLDMTDGGNIDSGCNAVDINSMHGLISAGLDDGTVEFWDPRSKQRAGKLFVSDQLINSTNNTEQSSCGITSLAFRPQDALNFACGTSNGQTLLYDLRASEPYQIKDQGYGYDIKKIIWCQDSLKPEMILTSDKRIVKIWDHTNGKSFASMEPTVDINDICHIPQSGMFFMANEGMPMHTYYIPNLGSAPNWCSFLDNVTEELEEKPSDSIYSNFKFITRDEVVKLNLTHLIGSKVLRSYMHGFFINTELYDKVNLISNPNSIYDQRKREIANKINEERKSRILTSSNGNDLPTKIKVNKDLVNKLQTKFAENGTPDGNANGATDYVESIVNDDRFREMFENPDFEIDEESHEYKQLNPVKSTKDITTTNTGTTNSRGRGLTAAEESDEERLNMKDSHHTGLDSDESDEESDSESEEQSEDEAKSAETRERVGKELNKIRQSKQKQQQQDSKKFQNEMKILSQQSSSSSSSLANTEKASVSFGSQVNKLNKISKQNKNNNSISNAKDARLRRHARGEAELTFVPQKSKSKSTKSKFNNNHSDDEKSDSGKTKDSGRTKQRFEGRRIASKNKFRGM
>XP_002421528_Candida_dubliniensis
MVLKSTTAGNVSVYQVSGTNVSRSLPDWIDKKRRRALKQDLEYQNRIELIQDFEFSEASNKIKVTNDGQYCMATGTYKPQIHVYEFANLSLKFDRHTNVENIDFLILSNDWTKSVHLQCDRSIEFQTAGGLHYRTRIPKFGRCLTYNPINCDLIVGSSSDELYRLNLDQGRFLSPLKLDMIDDSVDNGCNAVDINSVHGLISAGLDDGTVEFWDPRSKQRAGKMFVSDQLINSIGTEQSSCGITSLAFRPQDALNFACGTSTGQTLLYDLRASQPYQVKDQGYGYDIKKIIWCQDSLKPEMILTSDKRIVKIWDHTNGKSFASMEPTVDINDICHIPQSGMFFMANEGMPMHTYYIPNLGPAPNWCSFLDNVTEELEEKPSDSIYSNYKFITRDEVVKLNLTHLIGSKVLRSYMHGFFINTELYDKVNLISNPNSIYDQRKREIANKINEERKSRILTSSNGNDLPTKIKVNKELVNKLQTKFAENGTGDSNAGGATDYVESIVNDDRFREMFENPDFQIDEESHEYKQLNPVKSTKDITTTSISNNNGTTNSRGRGLTAAEESDEERLNMKHSHHIGLDSEDEDEESDSDSEDQSEDETKAAETRERVGKELNKIRKSKQQQQQDSKKFQNEMKILSEQSSSTSLTNTDKASVSFGSQVNKLNKISKQNKHNNGISNAKDARLRRHARGEAELTFVPQKSKSKSTKQKFNNNGHSDDENSDSWKSKDGGRTKQRYEGRRMASKNKFRGM
>XP_002550881_Candida_tropicalis
MVLKSTSAGNVSIYQVSGTNVSRSLPDWIAKKRKRALKQDLEYQNRIELIQDFEFSEASNKIKVTPDGQFCMATGTYKPQIHVYDFENLSLKFERHTDCENVDFLILSKDWTKSVHLQNDRSIEFQTKGGIHYRSRIPKFGRSLSYNEVNCDLMIGASGNELYRLNLEQGRFLNPFKLETELGCNSVDINNVHGLVSAGLEDGTVEFWDPRSKQRAGKLFINEQLGENLEVSNVSFRNDGLNFACGTSNGKTLLYDLRTSIPSQVKDQGYGYEIKKILWLQDSLHSNMILTSDKRIAKIWDKDSGKPFASMEPTVDINDIVQVPNSGMFFMANEGIPMHTYYIPNLGPAPSWCSFLDNVTEELEEKPNDSIYSNYRFITRDEVTKLNLTHLIGSKVLRSYMHGFFIDVELYDKVNLIANPNSLRDQREREIRKKIEQERESRIRSSGSIKNTKIKVNKDLANRLQERVGGDVAESVINDDRFKEMFENPDFQVDEESHEYKQLNPVKSATKDITSTKERGLTAAEESDEERMNMNGHNELDDDDDEDEESEEEEDSEDERVKEENRAKVEKELEKLRKKKEQDRKFKNEMKILSKNNEVKQSSKAKESFRSQVNKLNKVSKPSTNNDSKLQRHARGEAELTFVPKKKERTYKPKHNDDDDEEDEGKKKDSGRTKQRFEGRRMASRNKFRGM
>XP_003871193_Candida_orthopsilosis
MVLKSTSAGNVSIYQVSGSNVSRSLPDWIAKKRKKALKQDLDYSNRIELIQDFEFSEASNKIKVSPDGQYCMATGTYKPQIHVYDFANLSLKFERHTDCENVDFAILSQDWTKSVHLQVDRSIEFQTKGGIYYKTRIPKFGRSLCYNEVNCDLLVGASGNELYRLNLEQGRFLNPLQLETDRGVNMVAINRVHGLISAGLEDGTVEFWDPRSKSRAGKLWVDEQLNESGIQVSSVSFRHDGLNFACGTSSGKTLLYDLRTNQPSIVKDQGYGFDIKNIVWLENTLKPDAVLTSDKRIAKIWDRNTGKPFASMEPTVDINDVCHVPNSGMFFMANEGMPMHTYYIPNLGPAPSWCSFLDNVTEELEEKPSDTIYSNYRFITKDDVRKLNLGHLIGSKVLRSYMHGFFIDTELYEKVNLIANPNSLRDQRERDIRKKIEKERESRIRSTGAITNTKIKVNKDLASRLQEKVGGDAAESVINDDRFKEMFENPDFQVDEESHEYKQLNPVKAPEKDITRSRGLTAAEESDEERYNDNEEAESDKESEESESEESEDEEVKKAKKAKLDKELAKLRKKKEEEKRFKNEMKILAKEAPKESTKSKETFASQVKNLHRVSKPRDDSRLQRHSKGEAELTFVPRGKEKKYKPKKDDENGIDKGRTKQRFEGRRIASRNQFRGM
>XP_001523754_Lodderomyces_elongisporus
MNLTIFFFTERASKPSCTHTHTDAAIFAHMLSSFFPSFFSLSLFLSFIFLFLFLIFVHFSFSSLQSLLSSLPSTYFIGRTSHQSQPLPHSYPFSYPHLHPHSIYIHININSHKMVLKSTSAGDVSIYQVSGSNVSRSLPDWIAKKRKKALKQDIDYSNRIELIQDFEFSEASNKIKVSPDGQYCMATGTYKPQIHVYDFANLSLKFERHTDCENVDFVILSQDWTKSVHLQVDRSIEFQTKGGIYYKTRIPKFGRSLCYNEVNCDLLVGALGNELYRLNLEQGRFLNPLHLETERGVNSVTVNKVHGLISAGLEDGTVEFWDPRSKSRVGKLWIDEQLGEPDIEVTTVSFRQDGLNFACGTSDGKTLLYDLRTNQPSIVKDQGYGFAIKNIEWLENSLKPDTILTSDKRIAKIWDRNSGKPFASMEPTVDINDVCHVANSGMFFMANEGMPMHTYYIPNLGPAPSWCSFLDNVTEELEEKPSDTIYSNYRFITKDDVRKLNLTHLIGSKVLRSYMHGYFIDTELYEKVNLIANPNSLRDQRERDIRKKIEQERESRIRTSNAIKNTKIKVNKDLATKLQDKIGGDMAESVINDDRFKEVFENPDFAVDETSHDYRQLNPVSREGKDITTTASSRGLTAAEESDEERANGNGGNGDALSGSDSESDDDDEDDDEEEEDEAARRQAEKVREKLRKKREEEARFQNIMQKVEKKDPKSKAASESFASQVKKIVKPKSADVKGRLQRHARGEAELTFTPSSSKKKFKPVKTDESGDKGRTKQRFDGRRIASRNQFRGM
>XP_007377662_Spathaspora_passalidarum
MVLKSTSASDVSVYQVSGTNVSRSLPDWIAKKRKRALKLDQDYQNRIDLIQDFEFSEASNKIRVTPDGQYAMATGTYKPQIHVYDFANLSLKFDRHTDCENVDFLVLSQDWTKSVHLQNDRSIEFQTKGGIHYRTRIPKFGRSLCYNPVNCDLMVGASGNELYRLNLEQGRFLNPFVLETDSGVNAVDINPVHGLVSVALEDGAVEFWDPRAKQRAGKLYVDEQVNQSVGVTAVNFRNDGLNFALGTSSGHTLLYDLRTDTPSLVKDQGYGYDIKKLIWLPGTEYILSSDKRIAKIWDRNQGKPFASMEPTVDINDVAHVPDSGMFFLANEGQPMHSYYIPNLGPAPKWCSFLDNITEELEETPSDSIYSNYRFITRDEVAKLNLSHLVGSKVMRSYMHGFFIDTELYEKVNLIANPNSLRDQRERQIRDKIEKERESRIRSTGAIKSTKIKVNKDLATRLEAKIGSGMAESVVNDERFKEMFENPAFAVDEESHEYKQLNPVQSAKDITSTRSRGLTAAEESDEERLNPDQGEDEEESESESEESEDEETKKVQRAKVEKELAKLRRKKEEQKRFLNEMKAVSDTPQQVSQQNETFGSQVSKINKVGKKHTNDDARLRRHARGEAELTFVPKKKERKVKFRQEEDDEDAELKGRTKQRFEGRRIASRNKFRGM
>XP_043050027_Scheffersomyces_spartinae
MVLKSLSAGGVSVYQVAGANVSRSLPDWIAKKRKRALKLDLEYQNRIELIQDFEFSEASNKVKVTPDGQYAMATGTYKPQIHVYDFANLSLKFDRHTDTENVDFVILSDDWTKSIHLQNDRSIEFQTKGGIHYKTRVPKFGRSIAYDPVKCDFLVGASGNEIYRLNLDQGRFLNPYVLDTSQGVNSVGINSVHGLVSAGLEDGTVEFWDPRSRQRAAKLFINDQLGESLLVTATAFRNDGLNFACGTLTGMSLLFDLRNSVPYSVRDQGYGFDIKKIIWLDENASDSDKILTSDKRIAKIWDRNDGKLFASMEPSVDINDVEYIKDSGMFFMANEGMPMHTYYIPNLGPSPKWCSFLDNVTEELEEKPSDSVYSNYRFITRDEVTKLNLSHLIGSKVLRSYMHGFFVDTELYEKVNLISNPDSYRDQREREIRKKIEQERESRIRTTGAITNTKIKVNEGLASKLQQKQGTEAAESVINDDRFKALFENPDFAVDEESHEYKQLNPVKSEKDVEVNRSRGLTAAEESDEEKARGSNSDSESESESEEDDDDDDNDEEEEEAKALTKQKVQKEMERLKRKKEQDLAASRFMNELKVLSDATTEAKSNQTFGTQVKKQNRISKNRPLNDVRVRRHAKGEVEMTFVPLDKPEPKKRVAFEDQEKGDDAGLRGRTKQRFEGRRRASKNTFRGM
>XP_001385615_Scheffersomyces_stipitis
MVLKSTSAGNVSVYQVSGTNVSRSLPDWIAKKRKRALKNDIEYQNRIELIQDFEFSEASNKIKVTPDGQFAMATGTYKPQIHVYDFANLSLKFDRHTDCENVDFLIMSDDWTKSVHLQNDRSIEFQTKGGIHYRTRIPKFGRSLAYNSMSCDLYVGASGNELYRLNLDQGRFLNPFALDTSAGVNAVTVNPVHGLLAVALEEGAVEFWDPRSRVRAAKLFVEDQLKEQVQVTAASFRNDGLNFACGTSNGKALIYDLRTAVPTIVKDQGYGFDIKKIIWIDDNESDADKILTTDKRIAKIWDRNDGKPFASMEPSVDINDIEYVKGSGMFFMANEGIPMHTYYIPNLGPAPKWCSFLDNVTEELEEKPSDSVYSNYRFITRDDVVKLNLSHLIGTKVLRSYMHGFFIDNELYDKVNLIANPNSYRDRRDREIRKKIEKERESRIRSTGAITNTKIKVNKDLAAKLQEKQGSNAAESVINDDRFKELFENPDFAVDEESHDYKQLNPVKAVKDVTNSRSRGLTAAEESDEERNAESGTLSESSEESEEEEEEDEETKAYKKMRVEKEMEKLRRKKKEQEEAKRFMNEMKVVSEEGPQQKASESFGSQVRKINKVTKEQVGDKDSRLRRHARGEAELTFVPAKKEKRKVQFRADDEEEDPEKVKNSGRTKQRFDGRRIASRNKFRGM
>XP_020063446_Suhomyces_tanzawaensis
MVLKSTSAGNVSVYQVAGTNVSRALPDWIAKKRKRALKNDVEYQNRIELIQDFEFSEASNKIKVSPDGQFAMATGTYKPQIHVYDFANLSLKFDRHTDCENVDFIVLSNDWTKSVHLQNDRSIEFHTKGGIHYRSRIPKFGRSIAYNSSNCDLLIGASGNELYRLNLDQGRFLNPYVLDTEEGVNSVDINSVHGLISAGLEDGTVEFWDPRSRHRAAKLHVADVLGENTQVTQVKFRNDGLNFACGTSSGKSLIYDLRNSTPSIVKDQGYGFEIKKILWLDENKSDSNKILTSDKRIAKIWDRNDGKPFASMEPSVDINDVEYIKESGMFFMANEGMPMHTYYIPDLGPSPKWCSFLDNVTEELEERPSDTVYSNYRFITRDEVAKLNLAHLVGSKVLRSYMHGFFIDTELYDKVNLIANPNSYRDQRERDIKKQIEKERESRIRSTGAVTNTKIKVNKDLATKIQSKSGDSVAEGIINDDRFSEMFSNPDFAIDEQSHEYKQLNPVQSTKDITTDRPRGLTAAEESDEERMRGDNASESEDSEEESEEEDQESKAQKNQRVQKEMERLRRKKQEEADAKKFMNEMKVRTEEEPHQKQSESFGSQVKKINKISKDRNDGSRLRRHARGEAELTFIPKKEQKKKEVKFRADDDEDPERAQNSGRTKQRFQGRRTASKNSFRGM
>XP_020078087_Hyphopichia_burtonii
MVLKSTSAGNVSVYQVAGTNVSRSLPDWIAKKRKRALKNDIDYQNRIELIQDFEFSEASNRIKVTPDGQYAIATGTYKPQMHVYDFANLSLKFDRHTDCENVDFLILSNDWTKSIHLQNDRSIEFQTRGGIHYRTRIPKFGRDMTYNPVNCDLVVGASGNELYRLNLDQGRFLNPYILDTDQGVNSVDLNPVHGLLCAGLEDGTVEFWDPRSRQRAAKLFVADQLSEPTQVTTTKFRNDGLNFACGTSSGQSLIYDLRASTPSIVKDQGYGFEIKKIIWLDENSSDSDKILTSDKRIAKIWDRNDGKAFASMEPSVDINDVAYVKDSGMFFMANEGIPMHTYYIPNLGPAPKWCSFLDNVTEEMEEKPSDSVYSNYRFITRDEVGKLNLTHLIGTKVLRSYMHGFFIDTELFDKVNLIANPNSYRDQRDREIRKKIEKERESRIRSTGAVSNTKIKVNKDLASRLQERQGTNNAETVINDDRFKELFENPEFAVDEQSHEYKQLNPVKAEKDITKTRGLTAAEESDEDRLKGSQDENDDSESDESSSEDEETREQNKEKIQKEMEKLRRRKEAQAETNRFMNEMKEVKANTNPEEKSTQSFDSQVKKINKIAKDKAYDKNDARLRRHARGEAELTFVPKKQPKKQVKFKSDHDQEEDPEAAANKGRTKQRYDGRRRASRNAFRGM
>XP_015467227_Debaryomyces_fabryi
MVLKSTSAGNVSVYQVSGSNVSRSLPDWIAKKRKRALKNDIEYQNRIELIQDFEFSEASNKIRVTPDGQYAMATGTYKPQIHVYDFANLSLKFDRHTDCENVDFLILSNDWTKSVHLQNDRSIEFHTKGGIHYRSRIPKFGRSMAYNASSCDLLVGASGNELYRLNLDKGRFLNPYVLDTKGGVNSVDINPVHGLVTAGLEDGTVEFWDPRSRQRAAKLFVGDQLNETVEITATSFRNDGLNFACGTSNGKSLIYDLRTSTPSIIKDQGYGYGIKKIIWLDENSSDSNKILTTDKRIAKIWDRNDGKPFASMEPSVDINDIEYIKNSGMFFMANEGMPMHTYYIPNLGPAPKWCSFLDNVTEELEEKPSDSVYSNYRFITRDEVSKLNISHLIGSKVLRSYMHGFFIDTELYDKVNLIANPNSYRDQREREIRKRIEKERESRIRSTGAITNTKIKVNKDLASKLQEKKGSTDAETVINDDRFKEMFENPEFAIDEQSHEYKQLNPVKSTKDISAPALTAAEESDEERLNLNNGNANESSSDSDSESEEDEEDEETRKLHNQKVQKEMEKLRRKKQAQEESNRFMNEMKAMTEDNTKQKAVESFGSQLLKNSKIQKPKHSNNDSRLRRHARGEAELTFVPQKLEKKPKVRFESDNSEDPESLKNSGRTKQRFDGRRRASKNAFRGM
>XP_458269_Debaryomyces_hansenii
MVLKSTSAGNVSVYQVSGSNVSRSLPDWIAKKRKRALKNDIEYQNRIELIQDFEFSEASNKIRVSPDGQYAMATGTYKPQIHVYDFANLSLKFDRHTDCENIDFLVLSNDWTKSIHLQNDRSIEFHTKGGIHYRSRIPKFGRSMAYNASNCDLLVGASGNELYRLNLDKGRFLNPYVLDTTGGVNSVDINPVHGLVTAGLEDGTVEFWDPRSRQRAAKLFVGDQLNEKVEITATSFRNDGLNFACGTSNGKSLIYDLRTSTPSIIKDQGYGYGIKKIIWLDENSSDSDKILTTDKRIAKIWDRNDGKPFASMEPSVDINDIEYIKNSGMFFMANEGIPMHTYYIPNLGPAPRWCSFLDNVTEELEEKPADSVYSNYRFITRDQVTKLNIAHLIGSKVLRSYMHGFFIDTELYDKVNLIANPNSYQDQREREIRKRIEKERESRIRSTGAITNTKIKVNKDLASKLQDKKGSTDAETVINDDRFKEMFENPEFAIDEQSHEYKQLNPVKSTKDVSAPALTAAEESDEERLNLNNGVSDHESNSDDSDSESESEDEETRKLHNQRVQKEMEKLRRKKEAQEESNRFMNKMKVMTEDNTKQKGVESFGSQLSKNNKIQKPKTFNNDSRLRRHARGEAELTFVPHKSEKKPKVRFESDNSEDPESTKNSGRTKQRFDGRRRASKNAFRGM
>XP_006688160_Yamadazyma_tenuis
MVLKSTAVGGVSVYQVAGTNVSRSLPDWIAKKRKRQLKHDSEYQSRIELIQDFEFSESSNKIKVSPDGQYAMATGTYKPQIHVYDFSNLSLKFERHTDAENVDFIILSDDWTKSVHLQNDRSIQFQTKGGVHYKTRIPKFGRCMSYNPFICDLLVGGAGNELYRLNLDQGRFLNPFVVESDLGINALDVNKTHGLISAGLEDGTVEFWDPRARQRAAKLYVSDQLEESCEISALSFRNDGLSFACGTSEGKSLIYDLRASTPTIVKDQGYGFEIKKIIWIDENSSDTNKILTSDKRIAKIWDRNSGKPFASMEPSVDINDVEYIKDSGMFFMANEGISMHSYYIPNLGPAPKWCSFLENVTEEMEERPSNSIYSNYRFITRDDVTRLNVAHLVGTNVMRSYMHGFFIDNELYERVNLIANPNSYRDQREREIRNKIEKERESRIRTTGAITNTKVKVNKELASKLEGRTGSQAAEDIVNDDRFKELFENPDFQVDEQSHEYKQLNPVSAGVKDITVDNPRGLTAAEESDEDRIHDNEHGDDSESESSESEEDKEDEETTKQRQEKVKKEMERLRRKQDAKKQEEKFLNEMKVVSNEGPQQKVADSFASQVNQINKVSKQKRTDQEGTRLQRHARGEVEFTFNPGNKKSDRRVKFNREKSDDDIDEETKAQLKGRTKQRYSGRRSASRNQFRGM
>XP_001482605_Meyerozyma_guilliermondii
MVLKSTSAAGVSVYQVSGTNLSRALPDWMARKRKRALKDDVEYQNRIELIQDFEFSEASNRIKVTPDGQYAMATGTYKPQIHVYDFANLSLKFDRHTDSENVDFVVVSDDWTKSVHLQNDRSIEFHTKGGIHYRSRIPKFGRSVAYNPVNCDLLVGASGNEIYRLNLDQGRFLNPYVLETNEGVNAVSINPVHGLVAAGLEDGTVEFWDPRSRQRAGKLFVSDHLEEKTQISALAYRNDGLNFSCGTSSGKSLIYDLRTSLPSLVKDQGYGYDIKKIIWLDDNSSNSNKILTSDKRIAKIWDRLDGKPYASMEPNVDINDIEYIPGSGMFFMANEGIPMHTYYIPNLGPAPRWCSFLDNVTEELEEKPSDTVYSNYRFITRDEVAKLNLSHLVGSKVLRSYMHGFFIDTELYDKVNLIANPNSFRDEREREIRKRIEKERESRIRSTGAVTNTKLKVNKDLAGRLQERQGDQAAESVINDDRFKELFENPEFAVDEQSHEYKQLNPVRSTTQNGADRSRGLTAAEESDEERMRNGELEELEDESEESDESDENEQESEKQAKVQKEMERLRQRRKAKEEADRFMNKMSAVAQQSQSNNESFETQVKKAAPRNKNDDSRIRRHARGEAELTFVPRKKTTQKVKVQDDRPESEKGRTKQRFDGRRRASKNAFRGM
>XP_018710811_Metschnikowia_bicuspidata
MVLKSTSAGDVSVYQVAGSNLSRSLPDWIARKRKKELRRDADYMNRVELIQDFEFSEASNKIRVTPDGQFAMATGTYKPQIHVYDFSNLSLKFDRHTDSENVDFQILSNDWTKSIHLQNDRTIEFHTKGGIHYKSRIPKFGRSLAYNPTNCDLLIGASGNEIYRLNLEQGRFLNPYVLETDEGVNSVDINPVHGLMAAGLEDGTVEFWDPRSRQRAAKLYVTDAVGELTQVTTTTFRNDGLNFACGTSNGKALIYDLRTSTPSIVKDQGYGFEIKKISWIDENSSDSNKIMTADKRIAKVWSRLDGKPFTSMEPSVDINDVAYVKESGMFLFANEGMPMHAYYIPNLGPAPKWCSFLDSITEELEEKPSDTVYSNFRFITRDEVEKLNLSHLVGSNVLRSYMHGFFINTELYDKVNLIANPNSYRDQREREIRKKIEKGRESRIRTTGAVTKSKIKVNKDLAERLESKSSGDVVNDDRFAELFENPEFAVNQESFEYKQLNPVKSVKGITKTERSRGLTAAEESDEERLNPKDDKDNSESEDESEGEDEEATERQKQKVQKELEKIREKKKKQEEANRFMNEFKAITENETEAKNNESLGKQAKKLHKISKQKEAEKQNSRTRHHGKGEMELTFNPKKAQKVKFRADQVDDDSDEETEKKTGRTKQRFSGRRSASKNQFRGM
>XP_002618202_Clavispora_lusitaniae
MVLKSTSAGNVSVYQVAGSNVSRSLPDWIARKRRKELKHDADYMNRVELIQDFEFSEASNKIRVSPDGQFAMATGTYKPQIHVYDFSNLSLKFDRHTDSENVDFQILSSDWTKSVHLQNDRTIEFHTKCGIHYKSRIPKFGRSLVFNETNCDLLIGASGNELYRLNLEQGRFLNPYVLDTTEGVNAVDINPVHGLISAGLEDGTVEFWDPRSRQRAAKLFVSEQLGEPCQVTATAFRNDGLNFACGTSSGKSLIYDLRTSTPSVVKDQGYGFEVKKVIWIDENSSDADKILTSDKRIAKLWSRYDGKPYTSMEPSVDINDVAYVKESGMFFMANEGIPMHAYYIPDLGPAPKWCSFLDNITEEMEEKPSDSVYSNYRFITRDEVAKLNLTHLIGSNVLRSYMHGYFINTELYDKVNLIANPNSFKDQREREIRKKIEKERESRIRSTGAVTNTKIKVNKELAEKLQEKPGNDDLVNDDRFKELFENPDFAVDEQSHEYKQLNPVRATKDITVTDKPRALTAAEESDEERMNGDNKPDEESESESESESEGELDEKRKQKVQKELERLRAKKKRDEEANRFMNEMRAVTENESEARRNETFEKQVRKLNRIEKEKNEHRQNSRTRSHGKGEMEVTFQPKRQEKKIRFRLDDDEDSSEKHGRTKQRFAGRRSASKNQFRGM
>XP_025343824_Candida_haemuloni
MPTENLMLDPFEENSHCENLTSQANSIANIVATAGVDRVPFGLPDTQLVAIDSLLESMACLIPRKAPASFVSAFVRLLVSHLTENKLFNNLVKRFAGGLPSEWSPLTSYERKGSAGAMFAIWRNSAGNASLTLEDNFALVACIVETLPEVLSAINIEPRKALAEVSELGNRLQSASITSKYSPMAKPNDPEGAVDFNLLAKLVVHEDVGELTTLCILQSGKAVLQIIAAAEKSKSLSTVSPASRILDTITNRPSLIYMAERGHAPGANILIETRLLDEKIAYESAVTEPSIFISELLCHGLDFDLTEFPVLPKCLELASERLEATAYYKSSELYQQQNTKAKNLSLLATVGDATYLVSRNIMISLGESFDFVTPFKTIFKFTSLPPLAKENYYLSVNNTTATSSEVDQVKSANMLPPLIASLGCFLRVLGNTLPGEIFTKEEQPDAALPLQNKIAIHRVEKIIAASLAAMSALKALGDWPQCSFVEKDCVDVLKKLHTACRDQSTDEVDTESDIFWITAFNMANDICYSDIAMAPVVLKTMDLLLENLELQRSEELVMSALVQFYSTFDDGYQKYPNVGNLTVWDKGGCQQVSVPRSEYDFLNKENSVKSPASAGNVSVYQVAGSNVSRSLPDWIARKRKRDLKRDADYMNRVELIQDFEFSEASNRINVTPDGQYVMATGTYKPQIHLYDFSNLSLKFDRHTDSENVDFTILSNDWTKSVHLQNDRSIEFHTKGGIHYKTRIPKFGRSLAFNKSNCDLLVGASDNEIYRLNLEQGRFLNPYVLDTEQGVNAVDINPVHGLVAAALEEGTVEFWDPRSRQRAAKLFVNEHLGESLQVTAAASRNDGLNFACGTSSGKALIYDLRTSTPAVVKDQGYGFDVSKIIWIDENSNDSDKILTSDKRIAKIWSRFDGKPYTSMEPSVDINDVAYVKESGMFFMANEGMPMHAFYIPHLGPAPKWCSFLDNITEELEEKPTDAVYSNYRFITRDDVAKLNLIHLIGTGVLRSYMHGYFINTELYEKVNLIANPNSYRDQRERDIRKKIEKERESRIRSTGAVTKSKIKVNRGLHEKLEGKDVATDDRFAELFENPEFAVNEESYEYKQLNPVRSTKDVTTTERSRGLTAAEESDEERMNGDKKEESSDESDESEEEEDPEAVQRRSEKVAKELNKLRERRERQKETDRFMNDMKAVTQDETEARNSESFDKQVNRLDKVAKNKKSDDSRLRRHGKGEMELTFQPKKEKKPHFRGDRDDEEVDESKKGRTKQRFAGRRSAGKNQFRGM
>XP_024712467_Candida_pseudohaemulonis
MVLKSTSAGNVSVYQVAGSNVSRSLPDWIAKKRKRDLKRDADYMNRVELIQDFEFSEASNKIKVTPDGQYVMATGTYKPQIHLYDFLNLSLKFDRHTDSENVDFTILSNDWTKSIHLQNDRSIEFHTKGGIHYKTRIPKFGRSLAFNKTNCDLLVGASGNEIYRLNLEQGRFLNPYVLDTEEGVNQVDINPVHGLVAAALEEGTVEFWDPRSRQRAAKLFVNEHLGDSLQVTAATFRNDGLNFACGTSTGKALIYDLRTSTPSVVKEQGYGFDVSKIIWIDENSNDSDKILTSDKRIAKIWSRFDGKPYTSMEPSVDINDVAYVKESGMFFMANEGMPMHAFYIPHLGPAPKWCSFLDNITEELEEKPTDAVYSNYRFITRDDVAKLNLGHLIGSGVLRSYMHGYFINTELYEKVNLIANPNSYRDQRERDIRKKIEKERESRIRSTGAVTKSKVKVNKNLHEKLEGKDVATDDRFAELFENPEFAVNEESYEYKQLNPVRSTKDVTSTERPRGLTAAEESDEERMNGIQEESESEESEESEAEEDPEAVKRRGEKVAKEISKLRERKERQKETERFMNDMKAVTQNETEARNAETFDKQVSRLEKVTKNRKSDESRLRRHGKGEMEMTFKPKKEKKPKFRTDEDEEVDETKKGRTKQRFAGRRSAGKNQFRGM
>XP_025336144_Candida_duobushaemulonis
MVLKSTSAGNVSVYQVAGSNVSRSLPDWIAKKRKRDLKRDADYMNRVELIQDFEFSEASNKIKVTPDGQYVMATGTYKPQIHLYDFSNLSLKFDRHTDSENVDFTILSNDWTKSIHLQNDRSIEFHTKGGIHYKTRIPKFGRSLAFNKTNCDLLVGASGNEIYRLNLEQGRFLNPYVLDTEEGVNQVDINPVHGLVAAALEEGTVEFWDPRSRQRAAKLFVNEHLGDSLQVTAASFRNDGLNFACGTSTGKALIYDLRTSTPSVVKEQGYGFDVNKIIWIDENSNDSDKILTSDKRIAKIWSRFDGKPYTSMEPSVDINDVAYVKESGMFFMANEGMPMHAFYIPHLGPAPKWCSFLDNITEELEEKPTDAVYSNYRFITRDDVAKLNLGHLIGSGVLRSYMHGYFINTELYEKVNLIANPNSYRDQRERDIRKKIEKERESRIRSTGAVTKSKVKVNKNLHEKLEGKDVATDDRFAELFENPEFAVNEESYEYKQLNPVRSTKDVTSTERPRGLTAAEESDEERMNGVQEESESEESEESEAEEDPEAVKRRGEKVAKEINKLRERKERQKETERFMNDMKAVTQNETEARNAETFDKQVSRLEKVTKNKKSDDSRSRRHGKGEMEMTFKPKKEKKPKFRTDEDEEVDETKKGRTKQRFAGRRSAGKNQFRGM
>XP_028889577_Candida_auris
MVLKSTSAGNVSVYQVAGSNVSRSLPDWIAKKRKRDLKRDADYMNRVELIQDFEFSEASNRIKITPDGQYAMATGTYKPQIHLYDFSNLSLKFDRHTDAENVDFTILSNDWTKSVHLQNDRTIEFHTKGGIHYKTRIPKFGRSLTFNKANCDLLVGASGNEIYRLNLEQGRFLNPYILDSEEGVNAVDINPVHGLIAAALEEGTVEFWDPRSRQRAAKLFVNEHLGEPLQVTAASFRNDGLNFACGTSSGKALIYDLRTSVPAVVKDQGYGFDVNKVIWIDENTNDSNKILTADKRIAKIWSRFDGKPYTSMEPSVDINDVAYVKESGMFFMANEGMPMHAFYVPHLGPAPKWCSFLDNITEELEEKPSDAVYSNYRFITREDVAKLNLSHLVGTSVMRSYMHGYFINTELYEKVSLIANPNSYRDQREREIRKKIEKERESRIRTTGAANSSKIKVNKDLHEKLEGRDVASDDRFAELFENPEFAVDEESHEYRQLNPVRSTKDVTSDRARGLTAAEESEEEKLNGDAKESSSESEESESEKEEDPEEVKRRGEKVAKELEKLRQKKERQKEEARFMNSMKAVTSDETEAKNFETFEKQVDRLQKVVKNKKTDDARVRRHGKGEMEMTFQPRKEKEPKFRSDRDDEEVDETQKGRTKQRFAGRRSAGRNQFRGM
>NP_011661_Saccharomyces_cerevisiae
MVLKSTSANDVSVYQVSGTNVSRSLPDWIAKKRKRQLKNDLEYQNRVELIQDFEFSEASNKIKVSRDGQYCMATGTYKPQIHVYDFANLSLKFDRHTDAENVDFTILSDDWTKSVHLQNDRSIQFQNKGGLHYTTRIPKFGRSLVYNKVNCDLYVGASGNELYRLNLEKGRFLNPFKLDTEGVNHVSINEVNGLLAAGTETNVVEFWDPRSRSRVSKLYLENNIDNRPFQVTTTSFRNDGLTFACGTSNGYSYIYDLRTSEPSIIKDQGYGFDIKKIIWLDNVGTENKIVTCDKRIAKIWDRLDGKAYASMEPSVDINDIEHVPGTGMFFTANESIPMHTYYIPSLGPSPRWCSFLDSITEELEEKPSDTVYSNYRFITRDDVKKLNLTHLVGSRVLRAYMHGFFINTELYDKVSLIANPDAYKDEREREIRRRIEKERESRIRSSGAVQKPKIKVNKTLVDKLSQKRGDKVAGKVLTDDRFKEMFEDEEFQVDEDDYDFKQLNPVKSIKETEEGAAKRIRALTAAEESDEERIAMKDGRGHYDYEDEESDEEESDDETNQKSNKEELSEKDLRKMEKQKALIERRKKEKEQSERFMNEMKAGTSTSTQRDESAHVTFGEQVGELLEVENGKKSNESILRRNQRGEAELTFIPQRKSKKDGNYKSRRHDNSSDEEGIDENGNKKDNGRSKPRFENRRRASKNAFRGM
>XP_018222352_Saccharomyces_eubayanus
MVLKSTSANDVSVYQVSGTNVSRSLPDWIAKKRKRQLKNDLEYQNRVELIQDFEFSEASNKIKVSKDGQYCMATGTYKPQIHVYDFANLSLKFDRHTDAENVDFTILSDDWTKSAHLQNDRSIQFQNKGGLHYTTRIPKFGRSLVYNNVNCELYVGASGNELYRLNLEKGRFLNPFKLDTEGVNHVSINQVNGLLAAGTEKNVVEFWDPRSRSRVSKLYLENSIDNKPFQVTTTSFRNDGLNFACGTSNGYSYLYDLRTSEPSMIKDQGYGFDIKKIIWLDDVGTENKIVTCDKRIAKIWDRLDGKAYASMEPSVDINDIEHVPGTGMFFTANESIPMHTYYIPSLGPSPRWCSFLDSITEELEEKPSDTVYSNYRFITRDDVKKLNLTHLVGSSVLRAYMHGFFINTELYDKVSLIANPDAYKDEREREIRRRIEKERESRIRSSGAVQKPKVKVNKTLVDKLSQKRGDKVAGKVLTDDRFKEMFEDEQFQVDEDDYDFKQLNPVKSIKETEEGAAKRIRALTAAEESDEERIAMKDSRGHYDYEDEESDEDEESDDEEKKNVDKEELSEKDLRKIEKQRALIVRRKKEKEQSERFMNEMKAGPSVGTQEGEGAHVTFGEQVGELHEEEDGKKSKESILHRNHRGEAELTFVPQRKSKKDRHSKTKRPENSSDEENVDEDGNKKDNGRSRARFENRRRASKNVFRGM
>XP_033766483_Saccharomyces_paradoxus
MVLKSTSANDVSVYQVSGTNVSRSLPDWIAKKRKRQLKNDLEYQNRVELIQDFEFSEASNKIKVSRDGQYCMATGTYKPQIHVYDFANLSLKFDRHTDAENVDFTIISDDWTKSVHLQNDRSIQFQNKGGLHYTTRIPKFGRSLVYNKVNCDLYVGASGNELYRLNLEKGRFLNPFKLDTEGVNHVSMNEVNGLLAAGTETNVVEFWDPRSRSRVSKLYLENNIDNRSFQVTTTSFRNDGLTFACGTSNGYSYLYDLRTSEPSMIKDQGYGFGIKKIIWLDDVGTENKIVTCDKRIAKIWDRLDGKAYASMEPSVDINDIEHVPGTGMFFTANESIPMHTYYIPSLGPSPRWCSFLDSITEELEEKPSDTVYSNYRFITREDVKKLNLTHLVGSSVLRAYMHGFFINTELYDKVSLIANPDAYKDEREREIRRRIEKERESRIRSSGAVQKPKVKVNKTLVDKLSQKRGDKVAGKVLTDDRFKEMFEDEEFQVDEDDYDFKQLNPVKSIKETEEGAAKRIRALTAAEESDEERIAMKDGRGHYDFEDEESAEEEADDETNQKSNREELSEKDLRRIEKQKALIERRKKEKEQSEQFMNEMKAGSSTGTERDESARVTFGDKVGELLEVENGKKSNDSILRRNQRGEAELTFIPQRKSKKDGNSKPRRHDSSSDEEDVDGNANRKDNGRSKPRFDNRRRASKNAFRGM
>XP_003673135_Naumovozyma_castellii
MVLKSTSASDVSVYQVSGTNTARSLPDWVAKKRKRSLKNDLEYQNRVELIQDFEFSEASNKIKVTPDGSSVMATGTYKPQIHVYDFANLSLKFDRHTDAENVDFLIVSDDWTKSIHLQNDRSIQFQNKGGLHYTTRIPKFGRSLAYNAVNCDLYVGASGNELYRLNLEQGRFLNPFKLDSEGVNHVSVNSTNGLVATGMEENVVEFWDPRSRSRVAKLFLENQFDNNAFQVTTTSFRNDGLNFACGTSNGYTYLYDLRSSEPITVKDQGYGFDIKKIIWLDNVGTENKILTTDKRIAKIWDRLDGKAYASMEPNVDINDIEHIPGTGMFFTANEGIPMHTYYIPNLGPSPRWCSFLDSITEELEEKPSDSVYSNYRFITRDDVKKLNLAHLVGSNVLRAYMHGFFIDTELYDKVALIANPDAYKDEREREIRRRIEKERESRIRTSGAVVKPKIKVNRTLVDRLSQKRGDTAVEKVLTDDRFKEMFEDEEFQVDEDAYDYKQLNPVKSAKETEEGAAKRIRALTAAEESDEERIAIREGKYDSDRNSSDEESESDEEERNNDRKDEEVSEKEKKSIQKQLKSIERRKKAKKQSDEFMGEMSVGTVTPQEKDVGKVTFADQVKDMTEEEREKKSDGSILHRNHRGEAELTFVPQKKKQIKKPKKRVEFEEGEEDEEAAKNNGRSRPRNEGRRRASKNVFRGM
>XP_003669935_Naumovozyma_dairenensis
MVLKSTSASDVSVYQVSGTNSARSLPDWIAKKRKRSLKNDLEYQNRVELIQDFEFSEASNKIKVSPDGQYAMATGTYKPQIHVYDFANLSLKFDRHTDSENVDFIMISDDWTKSVHLQNDRSIQFQNKGGLHHTTRIPKFGRSLAYNKVNCDLFVGASGNELYRLNLEQGRFLNPFKTDTEGVNHVSISDANGLISVGMEDNVVEFWDPRARSRVAKLFLENELENSSFQVTTTSFRKDGLNFACGTSNGYTYLYDLRTSAPTTVKDQGYGFEIKKIIWLDDVGTENKILTSDKRIAKIWDRVDGKAYASMEPNVDINDIEHLPGTGMFFTANEGIPMHTYYIPNLGPSPRWCSFLDSITEELEEKPSDSIYSNYRFITRTDVKKLSLSHLIGSNVLRAYMHGFFIDTELYDKVALIANPNAYKDEREREIRRRIEKERESRIRTSGAVVKPKIKVNKSLVDKLSQKRGDKAVEKVLTDDRFKEMFEDEDFQVDEDAYDYKQLNPVKSARETEEGAAKRIRALTAAEESDEERIAIREGKYDSNDEDESSEEEEDDEEEDDEEEGERKTNKPSEKDKKTIQKQLKSIERRKKAKQESDKFINEMSVGATASQEQTTGKVTFADQVQELNAEEQERKSDESILHRNHRGEAELTFVPKKTKKPKKVKKQNGSGSDDDEDDDENKRDNGRTKQRYDSRRRASKNVFRGM
>XP_003958094_Kazachstania_africana
MVLKSTSASDVSVYQVSGTNVSRSLPDWIAKKRKRELKNDLEYQNRVELIQDFEFSEASNKIKVTKDGQYAMATGTYKPQIHVYDFDNLSMKFDRHTDAENIDFLILSDDWTKSVHLQNDRSIQFQNKGGIHYTTRIPKFGRSLAYNEVNCDLYVGASSNELYRLNLEQGRFLNPFKLDTEGVNHVSMNAVNGLVSVAVEDSVVEFWDPRARSRVAKLYLENHFDSNPFQVTTTSFRSDGLNFACGTSNGYSYLYDLRTSEPAMVKDQGYGFEVKKIIWLDNIGGVENKILTCDKRSAKIWDRIDGKAYASMEPNVDINDIEHIPGTGMFFTANEGIPLHTYYIPNLGPSPRWCSFLDSITEELEEKPSDSVYSNYRFITKGDVKKLNIGHLVGSKVLRAYMHGFFINSELYDKLALIANPNAYQDEREREIRRRIEKERESRIRSSGAVQKPKVKVNKTLVDKLSEKRGDSVADKVLTDDRFKEMFEDEEFQVDENDYDYKQLNPVKSARETEEGAAKRIRALTAAEESDEERIAMRERGRGAYDDEDEAESESESESDEDKELDEKTQKKIQKQLKSIERRKRENEQTANFMSEMKVGSLSSSSDKSSKVTFADQVSALDKEAQEKKSDDSIMRRNHRGEAELTFVPKKKEKKPTKKQVESNDEASQKDNGRTKQRFSGRRSASKNTFREM
>XP_022464366_Kazachstania_naganishii
MVLKSTSASDVSVYQVSGTNVSRSLPEWVARRRKRSLKNDLDYQNRVELIQDFEFSEASNKIKVTPDQQFVMATGTYKPQIHLYDFDNLSLKFDRHTDSENVDFLILSDDWTKSVHLQNDRSIQFQNRGGLHYTTRIPKFGRSINYNKVSCDLYVGASGSELYRLNLEQGRFLNPFKLDSEGVNNVEVNDVNGLVAVSMENSVVEFWDPRARARVSKLQLENQLDNSPFQVTTSNFRKDGLNFACGTSNGYVYLYDLRASEPAMVKDQGYGFDIKKVIWLDTVNEENKILTCDKRIAKIWDRVDGSAYASMEPSVDINDIEHVKGTGMFFTANEGIPMHTYYIPNLGPSPRWCSFLDSITEELEEKPSDSVYSNYRFITRKDVAKLNLNHLVGSKVLRAYMHGFFINTELYDKVALIANPDAYKDEREREIRRRIEKERESRIRTSGAVQKPKIKINQNLVDKLSTKRGDSMASKVVTDDRFKEMFEDEDFQVDEESYDYRQLNPVKSTNETDEGAAKRIRALTAAEESDEERIASKEDGHHSESSEEESDSEDESSQDNREEVDEQTKKKIQKQMAAIERRKEERKQSENFMNQFSVERSGDDRYSEKDVTFGQKVSELNKDAKSKRDDNSVLHRNHKGEAELTFIPKKAEKKPKQRRQADGEDDDDDVDTRDNGRTKQRFQGRRTASKNTFRGL
>XP_445823_Candida_glabrata
MAPRNKVTARLVYITSMNAFHQTNANNFFGTHGVYTLLQSTVFVQINKAQHKKTIKYCKMVLKSTSANDISVYQVSGTNVSRSLPDWIAKKRKRSLKNDLEYQNRVELIQDFEFSEASNKIRVTKDGNYAMATGTYKPQIHVYDFANLSMKFDRHTDAENVDFVLISDDWTKSVHLQNDRSIQFQSKGGIHYTTRIPKFGRSLTYNPVNCDLYVGASSNELYRLNLEQGRFLNPFKLDDEGVNHVTMCDVNGLISVSMENNTVEFWDPRARTRAAKLVLENDLDNSDFQVTTSSFRRDGLNFACGTSTGYSYLYDLRTSEPYQVKDQGYGFDIKKIIWLDNVGVENSDNILTCDKRIAKIWNKDTGKAYASMEPSVDINDIEHIPGSGMFFTANEGIPMHTYYIPTLGPSPRWCSFLDSITEELEEKPSDSVYSNYRFITRDDVKKLNITHLVGSNVLRAYMHGFFINTELYDKVSLIANPNAYKDEREREIRRRIEKERESRIRTSGAVSKPKVKFNKDLVEKITTKRGDSAASKILTDDRFKEMFEDEDFKVDENDYDYKQLNPVKSAKETDEGAAKRIRALTAAEESDEERIAMKNGHYSDSESESESESEEDKAELTEAEKRKAEKQRKVIERRRKDKEEAEKFLDGMKVSDSGLSVNGEKRSVTFAEQVKTLEEENTDKKSTAQVLRRNHRGAAELTFVPGKKSPKPKRMHRASSDSDEDDDDNKPDNGRAKPRFEGRRRASKNVFRGM
>XP_004178197_Tetrapisispora_blattae
MVLKSTSASNISVYQVSGSNVSRSLPDWIAKKRKRALKNDLDYQNRVELVQDFEFSEASNKIKVSKDGQFAMATGTYKPQIHVYDFDNLSMKFSRHTDSENVDFLILSNDWTKSIHLQNDRSIQFQSKGGIHYQTRIPKFGRSLTYNDVNCDLYIGADSQELYRLNLQQGRFLNPFKLDSQGVNHVSNSDVNGLIAVGMEENIIEFWDPRSRQRVSKLVLENQLDNSSFQVTTTSFRKDGLNFACGTSNGYSYLYDLRTSDPYQVKDQGYGYDIKKIIWLDDVSVENQILTCDKRIAKIWDRNNGKPYASMEPSVDINDIEHLPGTGMFFTANEGIPMHTYYIPNLGPSPRWCSFLDSITEELEEKPSESVYSNYRFITRDDVNKLNLKHLIGTNVLRAYMHGFFINTELYDKVALIANPNAYRDEREREIRRKIEKERESRIRTSNAVNKPKIKVNKNLVTKLSEKRGDKVVENVLQDDRFKEMFEDEDFQINEDDYDYKQLNPVKSARETDEGASKRIRALTAAEESDEERIQLKEKNSSKKHGIYSESESESESESESDKEAELSEKDKKRLAKQREAVERRRKERIESEKYMNKLKASRGDSNDKQLQEETFGKKVRELKKEEFAKKQDGGSTVHRNHRGEAELTFIPKKKESTPKNIRTNTEQEEGEVKRDNGRSRPRFKGRRSASKNTFRGM
>XP_003685973_Tetrapisispora_phaffii
MVLKSTSASDVSVYQVSGTNVARSLPDWIAKKRKRSLKNDLDYQNRVELIQDFEFNEASNKIRVTKDGQYAMATGTYKPQIHVYDFNNLSLKFERHTDAENVDFLLLSNDWTKSVHLQNDRSIQFQNKGGLYYSTRIPKFGRTLAYNDVNCDLYIGASGDELYRLNLEQGRFLNPFKLDINEEKATAVGGGGVNHVSINSANGLVAVGLEDSVVEFWDPRARSRVSKLYLENTIDNSDFTVTTTSFRNDGINFACGTSNGYSYLYDLRASEPSIVKDHGYGFEIKKLIWLDDVPGSSDKILACDKRIAKIWDRLDGKAYASMEPNVDINDIEHVPGTGMFFTANEGIPMHTYYIPNLGPSPEWCSFLDSITEELEEKPSDSVYSNYRFITRDDVKKLNIKHLVGTKVLRSYMHGFFINTELYDKVSLIANPNAYKDEREREIRKRIEKERESRIRSSGAVQKPKIKINKDLVERLSEKRGDKVAENVMTDDRFKEMFEDEEFQVDEDDYDYKQLNPVKSARETEEGASKRIRALTAAEESDEERIAMREERKNGTRRGIYSDNESESEDDENEGEQVELTKKEKKQIQKEVAAIQRKKKERQESERFMSDIKVGTKGVAADTTHDVSFGKKVREMRNEESEKKENSSILHRNHRGEAELTFIPQKQAKPKKKTVKYASEVEDSEDEEKEKDNGRSKPRFEGTRRASKNVFRGM
>XP_001644835_Vanderwaltozyma_polyspora
MVLKSTSASGVSVYQVSGTNVSRSLPDWIAKKRKRSLKNDLEYQNRVELVQDFEFSEASNKIKVTKDGQFAMATGTYKPQIHVYDFTNLSMKFDRHTDAENIDFLILSDDWTKSVHLQNDRSIQFQNKGGLHYATRIPKFGRSLAYNDINCDLYVGASGNELYRLNLEQGRFLNPFKLDIDENSGVNHVSINQVNGLLAVGLEDSVVEFWDPRARSRVSKLYLENQIDSSSFQVTATSFRNDGLNFACGTSNGYTYLYDLRTSEPSIVKDHGYGFDIKKLTWIDDVSSSSDKILVSDKRIAKIWDRLDGKPYASMEPSVDINDIEHVPGTGMFFTANEGIPMHTYYIPNLGPSPRWCSFLDSITEELEEKPNDSVYSNYRFITRDDVKKLNIQHLIGSKVLRPYMHGFFINTELYDKVSLITNPNAYKDEREREIRKRIEKERESRIRTAGAVQKPKIKVNKTLVDRLSEKRGDKVAEKVLTDDRFKEMFEDEDFQVDEEDYDYKQLNPVKSARETEEGAAKRIRALTAAEESDEERIAMREGRSGKYSDSESESESESEDEEEIELSEKDKKLIQKNRSTIERRMKEKKQSDSFLTEMSISTKETATGNASIPSFSKQVRERKLIEKEKKNDSSILHRNHRGEAELTFVPKKQPKPSKKPARRNNDDDDESDDETSKRDNGRSRPRYDGRRASKNVFRGM
>XP_003682294_Torulaspora_delbrueckii
MVLKSTSASDISVYQVSGTNVARSLPDWIAKKRRRNLKNDLEYQNRVELIQDFEFSEASNKIKISPDGESAMATGTYKPQIHVYDFANLSLKFERHTDSENVDFLILSDDWTKSVHLQNDRSIQFQNKGGLHYTTRIPKFGRSLAYNKINCDLYVGASGDELYRLNLEQGRFLNPFKLDTEGVNHVSTNDTNGLIAVGLEENVVEFWDPRARSRVSKLHLENQFDSSPFQVTATSFRDDGLNFACGTSSGYSYLYDLRSQEPSIVKDQGYGYEIKKIIWLDNVGTENKILTCDKRIAKIWDRIDGKAYASMEPNVDINDIEHIPGTGMFFTANEGIPMHTYYIPNLGPSPRWCSFLDSITEELEEKPSDSVYSNYRFITKDDVKKLNLAHLVGSNVLRAYMHGYFINTELYDKVSLIANPNAYQDEREREIRRKIEKERESRIRTSGAVKKASIKINRSLADKISQKRGDSAAEKVLTDDRFKEMFEDEDFQVDEDAYDYKQLNPVKSAKETDEGAAKRIRALTAAEESDEERIAMRENRGQQSSSEDESSDEEDEEEKQALTKKDEKRIQRQLKAIERKKKERNAADKFMNEMHVGATDTDDLDVKKVTFDEQVREMEGKEKEKRPDDSIIHRTHFGEAELTFVPSKGKPKQRKPRRSDSDDEDEQEGREDRGRTKPRFDGRRRASKNVFRGM
>XP_037143238_Zygotorulaspora_mrakii
MVLKSTSASNVSVYQVSGTNVSRALPDWIAKKRKRTLKNDLEYQNRVELIQDFEFSEASNKIKVSRDGQYAMATGTYKPQIHVYDFANLSLKFDRHTDSENVDFLLLSDDWTKSVHLQNDRSIQFQNKGGLHYTTRIPKFGRSLAYNEINCDLYVGASEDELYRLNLEQGRFLNPFKLETKGVNHVSVDATHGLVAVGMEDSAVEFWDPRARSRVSILRLENQIDSSPFQVSTTSFRNDGLNFACGSTNGYVYLYDLRSSEPSIIKDQGYGFDIKKIIWLDGVGTENKILTSDKRIAKIWDTVDSKAYASMEPSVEINDVEHIPGTGMFFTANEGIPMHTYYIPNLGPSPPWCSFLDSITEELEEKPSDSVYSNYRFITKDDVRKLSISHLVGSNVLRAYMHGYFINTELFDKVSLIANPDAYKDEREREIRRRIEKERESRIRTSGVSKKSTIKINKSLAEKLSQKRGDKAAEKLLSDDRFKEMFENEEFQVNEDDYDYKQLNPVKSARETTEGAAKRIRALTAAEESDEERIALREGRADANDSSSDDESSSENEEEREQISRMEQKKLQKQQKVIERRKREKHNSDQFMSKMSVSALNDEEQESRKVTFGEQVREATEADSISKSDDSVVRRTHRGEAELTFIPKSFEVKKQQHRSPLKGSEDNEENPRDTGRSRPRSDGRRRASKNAFRGM
>XP_002498399_Zygosaccharomyces_rouxii
MVLKSTSASDISVYQVSGTNVSRSLPDWIAKRRKRTLKNDLEYQNRVELVQDFEFSEASNRIKVTKDGQSAMATGTYKPQIHLYDFANLSLKFERHTDAENVDFLFLSDDWTKSVHLQNDRSIQFQNKGGLHYTTRIPKFGRSLAYNPLNCDLYVGSSSDELYRLNLEQGRFLNPFKLETEGVNHVSTCETNGLLAVGMENNVVEFWDPRSRSRICNLVLGNQLDNSPFEVTTTSFRQDGLNFACGTSNGYTYLYDLRSSEPYAVKDQGYGFPLKKIIWLDNVDTENKIMTSDKRIAKIWDRVTGKPYASMEPNVDINDVEHVPGTGMFFTANEGIPMHTYYIPHLGPSPRWCSFLDSITEELEEKPSETVYSNYRFITRDDMKKLNLSHLIGSNVLRAYMHGYFINNELYDKVALLANPNAYRDEREREIRRRIEKERESRIRTTGAVKKPKVKVNKELVDKLSQKRGDTATEKVLADDRFKEMFADDDFQLDEDDYDYKQLNPVKSARETEEGSAKRIRALTAAEESDEERIANRSAEDDEESESSESESEPEPELNEQETKRLQKQLKNQERKRREKADEDKFMSEFNVGAAQNDSRQVTFDEKVKEQREQEQDKKDGGALLHRNHRGEAEITFIPQKNKPSQSKKTSNNKKTERNPSESGRSRPRYEGRRASKNVFRGM
>XP_003644457_Eremothecium_cymbalariae
MAISSSHYIDEAILNGGFIYKLYTTMVLKSTSASDVSVYQVAGTNVSRSLPDWIAKKRKRSLKNDLEWQNRVELVQDFEFSEASNKIKVTPDGKYAMATGTYKPQIHLYDFANLSMKFERHTDAENVDFVILSNDWTKSVHLQNDRSIQFQNKGGLHYTTRIPKFGRSLSYNKVNCDLYVGASGDELYRLNLEQGRYLNPFKLDSEGVNHVNINDVNGMVSVGMEDSVVEFWDPRARSRIAKLYLENQFDSAPFQVTTTSFRNDGLNFACGTSNGYSYLYDLRTAQPLLVKDQGYGFEIKKIIWLDNVGVNNDSNKILTCDKRIAKIWDRTNGKPYTSMEPSVDINDIEHVPGTGMFFTANEGIPMHTYYIPNLGPAPTWCSFLDSITEELEEKPSDSVYSNYRFITRQDVSKLNLTHLVGSKVLRAYMHGFFINSELYDKVSLIANPNSYRDEREREIRKRIDKERESRIRTSGAVQKSKVKVNKNLVEKLSEKRGGKVAEKVLDDDRFKEMFEDENFQIDEDDYDYKQLNPVKSTRETDQGAAKRIRALTAAEESDEERIAAKEGKNQYSDSDDSDDDSESETDIETKLSEKDKKKILKKVTELQRKKKERQLEDKFVNQLSVGVPDSQTILAQSVTFDKQLQKLKSEESAKKSDASILRRNHHGETELTFIPRKKDSKKKRQLPDADVDVDDAKNGIRKPRLDGRRRASKNVFRGM
>NP_986015_Eremothecium_gossypii
MVLKSTSASDISVYQVSGTNVSRSLPDWIAKKRKRSLKNDLEWQNRVELIQDFEFSEASNKIKVSPDGQYAMATGTYKPQIHVYDFANLSMKFERHTDAENVDFVILSDDWTKSVHLQNDRSIQFQNKGGIHYTTRIPKFGRSLCYNKVNCDLYVGASGDELYRLNLEQGRFLNPFRLEGEGVNHVSISDTNGLLSVSMESNVVEFWDPRARTRVTSLHLENQLDSAPFQVTTSSFRGDGLNFACGTSSGYTYLYDLRMSDPLMMKDQGYGFEIKKIIWLDNVGSDNDANKLLTCDKRIAKIWDRNTGTPYTSMEPNVDINDIEHVPGTGLFFTANEGIPMHTYYIPALGPAPKWCSFLDSITEELEEKPSDTVYSNYRFITKEDVRKLNLAHLIGSKVLRAYMHGYFINTELYDKVCLIANPNTYRDEREREIRRRIEKERESRIRTSGAVTKAKVKVNKGLVDKLAEKRGGQAAEKILEDERFKEMFEDEDFLVDEDDYDYKQLNPVKSARETDAGAAKRIRALTAAEESDEERIAMRDGHDSDSEESSDSDDSGSDEEPDDATRKKVAKQVATLQRRRKEKQEESKFLNQLSVGTAEEHSSAARETTFDAQLQQMRQQEAGNSSDTILRRNNRGEAELTFIPKKKEKKKRVDFADDTDAHSDAKNGRSRPRMEGRRRASKNVFRGM
>XP_451204_Kluyveromyces_lactis
MVLKSTSASEISVYQVSGTNVARSLPDWIAKKRKRSLKNDLEYQNRVELIQDFEFSEASNKIKVTPDGNYVMATGTYKPQIHVYDFSNLSLKFERHTDAENIDFCILSEDWTKSVHLQNDRTIQFQNKGGIHYTTRIPKFGRSLAYNKVNCDLYVGASSNELYRLNLEQGRFLNPFKLDTEGVNHVSINEVNGLLAASMETNVVEFWDPRSRSRVAKLHLENNLDSADFQVTCSSFKNDGLNFACGTSNGYSYIYDLRTSEPSIVKDQGYGFAVNKIIWLDSVEDSNKILTCDKRIAKIWNKNDGKAYASMEPSVDINDIEHVPGTGMFFTANEGIPMHTYYIPNLGPAPRWCSFLDSITEELEEKPSDSVYSNYRFITKADVKKLNLTHLIGSKVLRAYMHGFFINTELYDKVALIANPNSYRDEREREIRRRIEKERESRIKSTGAITTSKVKVNKMLVDKLSEKRGDKVAGKVLEDDRFKEMFEDDAFQVDEDDYDYKQLNPVKSARETSEGAAKRIRALTAAEESDEERIAARDGKSNYSDESDSESESESDEGNGERDQDMSEKEKKAIAKQVAVVKRRREAKEKEQKFMNELTVGQIESREQDAINMTFDKKVKQLNKEIGSSRSKDAIVRKNHRGEAELTFVPKKAPQKKKKVKFENNSDGDDDDETAKVDNGRTKPRFDGRRRASKNVFRGM
>XP_022676611_Kluyveromyces_marxianus
MLLKSTSASEISVYQVSGTNIARSLPDWIAKKRKRSLKNDLEYQNRVELIQDFEFSEASNKIKVSPDGNYAMATGTYKPQIHVYDFSNLSMKFERHTDAENVDFCILSDDWTKSVHLQNDRTIQFQNKGGIHYTTRIPKFGRSLAYNRVNCDLYVGSSSNELYRLNLEQGRFLNPFKLDTEGVNHVSLNDVNGLLAASMETNIVEFWDPRSRSRVAKLQLENDLDSSPFQVTCSSFKNDGLNFACGTSNGYSYIYDLRTSEPSIVKDQGYGFAVNKIIWLDSVEDSNKILTCDKRIAKIWNKNDGKAYASMEPSVDINDIEHIPGTGMFFTANEGIPMHTYYIPNLGPAPRWCSFLDSITEELEEKPSDSVYSNYRFITKADVQKLNIQHLIGSKVLRAYMHGFFINSELYDKVALIANPNSYRDEREREIRRRIEKERESRIRSTGAVTKAKVKVNKVLVDKLSEKRGGKVAEKVLEDDRFKEMFENDAFQVDEDDYDYKQLNPVKSARETTEGAAKRIRALTAAEESDEERIALKEGKSNYSDESDSESDSDSDSEVNNKERKQELTEKEKKLIAKQVAAVKRRREQKEREEKFMNELTVGQVESHQEDTVNMTFDKKVKQLNKELAKKSNDAIVHKNHRGEAELTFVPKKVPKKKKQVRYEDNSDDDSDESSKPDNGRTKPRFDGRRRASKNVFRGM
>XP_022630355_Lachancea_lanzarotensis
MVLKSTSASDNSVYQVSGTNVSRSLPDWIAKKRKRSLKHDLEFQNRVELVQDFEFSEASNKIKCTPDGQYAMATGTYKPQIHLYDFANLSLKFERHTDAENVDFLILSDDWTKSVHLQNDRSIQFQNKGGLHYTTRIPKFGRSLAYNKANCDLYVGASGDELYRLNLEQGRFLNPLKLDTEGVNHVSVNETNGLLAVGVEDNVVEFWDSRARSRVAKLILENSFDTSPFQVTATSFRSDGLNFACGTSTGYSYLYDLRTSQPTIVKDQGYGFEIKKIIWLENTGAEGGSNNILTCDKRIAKIWNKNDGKAYASMEPSVDINDIEHIPGTGMFFTANEGIAMNTYYIPNLGPAPQWCSFLDSITEELEEKPSDSVYSNYRFITRDDVKKLGLAHLVGSKVLRAYMHGFFINNELYDKVALIANPNSYKDEREREIRRRIEKERESRIRTSGAVKKPQVKFNKDLADKLSQKRGDKDTENVLTDDRFKEMFEDEDFQVDEQDYDYKQLNPVKSAKETDEGAAKRIRALTAAEESDEERIALREGRGQYSDSEEEDDDKDDDGDDDSESDRKPNSNEMSEQEKKALAKKIAAAQRRERERATEAQFMNQMSVGMVSSDAQGEAFDTKVQEMRQKESQRDQNTAGVRRNHQGEAEFSYVPTKRPSSNKNNKKNIRTGSDEDTPQRDSGRSRARSQGRRAGKNAFRGM
>XP_002556271_Lachancea_thermotolerans
MVLKSTSASDNSVYQVSGTNVSRSLPDWIAKKRKRSLKHDLEYQNRVELIQDFEFSEASNKVKCTPDGQFAMATGTYKPQIHLYDFANLSLKFERHTDAENVDFLILSDDWTKSVHLQNDRSIQFQNKGGLYYTTRIPKFGRSIAYNKANCGLYVGASGDELYRLNLEQGRFLNPFKLDSEGVNHVSVNDVNGLVAVGMEDNVVEFWDSRARARAAKLLLENSYDSSPFQVTATSFRNDGLNFACGTSTGYSYLYDLRASQPMIVKDQGYGFDIKKIIWLDNTGAENGNNNILTCDKRIAKIWDRNSGKPFASMEPSVDINDIEHVPGTGMFFTANEGIPLHTYYIPNLGPAPKWCSFLDSITEELEEKPSDTVYSNYRFITREDVKKLGLNHLIGSKVMRAYMHGYFINSELYDKVSLIANPNSYRDEREREVRRRIEKERESRIRTSGAVKKPAVKINKVLVDKLSQKRGDKIADNVLADDRFKEMFEDEDFQVDEDDYDYKQLNPVKSARETEEGAEKRIRALTAAEESDEERIAIKEGRGHYSDSESEESESDEEKGSEEMTEKEKKALAKQIAVTQRRKREKEKADKFMNQMSVGADDRLSQEAQDLTFDRKVAQLRREEQREKRQEPAVRRNHQGEAEFSFVPSKKKPAGKKKVTFDSDGDEAENKKDSGRSKPRFQGRRASKNVFRGM
>XP_020058655_Aspergillus_aculeatus
MKLSNQSEVPVYTISGSNTARELPEWLARRRKRSLKNDPEWANRVELLQDFGFEEASRCIRVSEDGDWVMSTGTYKPQMHVHSLQALSLSYARHTDVENTTFLLLSSDYSKSLHLQSDRSLEFHTPSGMHHKTRLPRYGRDLVYDRQSTEALVPAVGVNGDGMGEVFRLNLEMGRYMRSFEVDVGGDDFTSAGGGTLQGGINTGAVNTGAIAEESHNLLAFGTSNGTVEFFDPRARSRIGTLVSPAHGPDESRQEITALEFHRSGLTLGTGSSNGLIFLYDLRMSRPMLKKDQGYGFPIHTLKFLQPSTASREQTLEPKILSADKKIIKIWDPRDGSPWTSVEPAVDINSVAWCKDSGMLLTANEGPLQHSFLIPQLGPSPRWCSFLDNLVEEMAEDPNDPNAFNPSQAGSVYDNYKFLTVPQLKTLNLDHLIGRTSLLRPYMHGYFVAQQLYEEARLITNPYMWEEERAKRVREKIEKERESRIRGKKKAAVKVNQRLAEKLLSIEEKNERKRAQRVLKRGGDDDMVDAPPTAAAAAAAATTAEEVDKNPLGDSRFAKLFEDEDFAIDETSREFQLLNPSTAVEAPPRKERGLTAVEQEMVDDVRGSSDSSDSESDVGQYRSKPAASNKISTASYRRNKQGRNQEAPRMEISSSTNVSSTRDRSFGSRAQNMRTRDKPSRRGGVVGEREVTFTPGAGRQQAKKSFNRPEQQSTSSHNFRAKERRSASGNTFRKM
>XP_001272722_Aspergillus_clavatus
MKLSNQSEVPVYTISGSNTARPLPEWLARRRKRSLKNDPEYANRIELLQDFEFEEASHCIRVSEDGDWVMSTGTYKPQIHTHYLPQLSLSWARHTDALNTTFLLLSSDYSKSLHLQSDRSLEFHTPSGCHYRTRLPRYGRDLVYDRLSTEALVPAVGVNQDGMGEVFRLNLELGRYMRSFEVDVGGDDFTSAGGGALQGGINTGAVNTGAIAEESHNLLAFGTTLGTVELWDPRAKGRAGILLPPTQSGPDDARAGITALEFHRSGLTFATGSSNGLIHLYDLRSPVPLLKKDQGYGFPVHTLKFLLPSTSTREQTMEPKILSSDKKIIKIWDPRDGKPWTSVEPAVDINSVAWCKDSGMLLTANEGRQQHSFFIPQLGPAPKWCSFLDNLVEEMAEDPNDPNAFSTGQAGTVYDNYKFLTVPQLKTLNLDHLIGRTNLLRPYMHGYFVAQRLYEEARLITNPYIWEEERAKRVKEKIDKERESRIRGKKKAAVKVNKRLAEKLMAIEEKNERRRAQRVLKQGGDEDMVDAPATSEKPADGLLGDNRFAKMFEDEEFAVDETSREFQLINPSTAPETTERKERGLTAVEQEAIDDVPGSSSDETSDSESEQERPMRAKPLSSGKISTSSYKRTNRPPPQMRVSSSTTSHSTRDRSFASRAQNMRTKAKPSRRDGAVGEREVTFTPHVKSKQNRAPAQPTVSSDYKSKERRSASGNTFRRM
>XP_001260103_Aspergillus_fischeri
MKLSNQSEVPVYTISGSNTARPLPEWLARRRKRSLKNDPEYANRIELLQDFEFEEASQCIRVSEDGEWVMSTGTYKPQIHTHYLPQLSLSWARHTDALNTTFLLLSSDYSKSIHLQSDRSLEFHTPSGCHYRTRLPRYGRDLVYDRQSTEVLVPAVGVNQDGMGEVFRLNLEMGRYMRSFEVDVGGDDFTSTGGGTLQGGIHTGAVNTGAIAEESHNLLAFGTSMGTVELWDPRAKGRAGVLLPPNQTGPDDARSEITALEFHRSGLTFAAGSSNGLIHLYDLRSPVPLLKKDQGYGFPVHTLKFLQPSTFTREQTMEPKILSSDKKIIKIWDPRDGKPWTSVEPAVDINSVAWCKDSGMLLTANEGRQQHAFFIPQLGPAPRWCSFLDNLVEEMAEDPNDPNAFSTGQTGAIYDNYKFLTVPQLKTLNLDHLIGRTNLLRPYMHGYFVAQRLYEEARLITNPYIWEEERAKRVKEKIDKERESRIRGKKKAAVKVNKRLAEKLMAIEEKNERRQAQRVLKQGGDEDMVEAPAAEKPAAGLLGDSRFAKMFEDEEFAVDETSREFQLLNPSTAPEPAERRERGLTAAEQEEVDEVPGSSSDDDSSASEAERPVRSRSPRSGKISTSSYKRTNRPPPQMRVSSSTTSHSTRDRSFASRAQNMRTKTKPARRGGVVGEREFTFMPQGKSKQNKAPAHTPASSDYKSKERRSASGNTFRRM
>XP_041142751_Aspergillus_flavus
MSQVAVSIQVSDAMKPDGGSPGPRAPIINDRHPLGHVGPAIAISKGFFFFFFGVGALPVAATPGSFPLKEQHCAKMKLSNQSEVPVYTISGSNTARPLPEWLARRRKRSLKNDPEYANRVELLQDFEFEEASQCVRVSEDGEWVMSTGTYKPQIHTHHLPQLSLSWARHTDALNTTFLLLSSDYSKSLHLQSDRSLQFHTPAGCHYTTRLPRYGRDLVYDRQSTEALVPSVGVNQDGMGEVFRLNLEMGRYMRSFEIDVGGDDFTSAGGGTLQGGINTGAVNTGAIAEESHNLLAFGTTLGTVELWDPRAKGRAGILLPPTQSVPDEGRHEITALEFHRSGLTLGTGSSNGLIHLYDLRSPVPLLKKDQGYGFPIHTLKFLQPSSLTREQTMEPKILSSDKKIIKIWDPRDGSPWTSVEPAVDINSVAWCKDSGMILTANEGRQQHAFFIPQLGPAPKWCSFLDNLVEEMAEDPNDPNAFSSGQANSVYDNYKFLTIPQLRTLNLEHLIGRTNLLRPYMHGYFVAQRLYEEARLITNPYVWEEERAKRVKEKIDKERESRIRGKKKAAVKVNKKLADRLMAIEEKNERKRAQRVLQKGGDEDMVDAPASAPAAEKPGQGLLGDSRFAKLFEDEDFAVDEASHEFKLLNPSTVTDVPERKERGLTAVEQEEIDDVPGSSSDDSDSESEAERPVKEKSSGKISTSSYKRTNRSQQPRMQVSSSSAVNSTRDRSFGSRAQNMRTKERPSRRGGVVGEREVTFTPHVKSKQNRAPAPSRDTSFRAKERRSASGNTFRKM
>XP_749609_Aspergillus_fumigatus
MKLSNQSEVPVYTISGSNTARPLPEWLARRRKRSLKNDPEYANRIELLQDFEFEEASQCIRVSEDGEWVMSTGTYKPQIHTHYLPQLSLSWARHTDALNTTFLLLSSDYSKSIHLQSDRSLEFHTPSGCHYRTRLPRYGRDLVYDRQSTEALVPAVGVNQDGMGEVFRLNLEMGRYMRSFEVDVGGDDFTSTGGGTLQGGIHTGAVNTGAIAEESHNLLAFGTSMGTVELWDPRAKGRAGVLLPPNQTGPDDGRSEITALEFHRSGLTFATGSSNGLIHLYDLRSPVPLLKKDQGYGFPVHTLKFLQPSTFAREQTMEPKILSSDKKIIKIWDPRDGKPWTSVELAVDINSVAWCKDSGMLLTANEGRQQHAFFIPQLGPAPRWCSFLDNLVEEMAEDPNDPNAFSTGQTGAVYDNYKFLTVPQLKTLNLDHLIGRTNLLRPYMHGYFVAQRLYEEARLITNPYIWEEERAKRVKEKIDKERESRIRGKKKAAVKVNKKLAEKLMAIEEKNERRQAQRVLKQGGDENMVEAPATEKPATGLLGDSRFAKMFEDEEFAVDETSREFQLLNPSTVPEPVERKERGLTAVEQEEVDEVPGSSSDDDDDSSSASEAERLVRSRSPHSGKISTSSYKRTNRPPPQMRVSSSTTSHSTRDRSFASRAQNMRTKTKPARRGGVVGEREFTFMPQDKSKQKKAPAHTPASSNYKSKERRSASGNTFRKM
>XP_659681_Aspergillus_nidulans
MKLSNQSEVPVYTISGSNTARPLPEWLARRRKRSLKDDPEYANRIELLQDFEFEEASQCIRVSEDGDWVMSTGTYKPQIHTHHLPQLSLSWARHTDALNTTFQLLSSDYSKSIHLQSDRSLEFHTPGGCHYRTRLPRYGRDLIYDRASTEALVPAVGVNADGMGEVFRLNLELGRYMRSFEVDVGGDDFTSAGGGALQGGINTGAVNTGAIAEESHGLLAFGTTLGTVELWDPRAKGRAGVLLPPTQIGPDDARSEITALEFHRSGLTLATGSSNGLIHLYDLRSPVPLLKKDQGYGFPIHTLKFLLPSTTTREQTLEPKILSSDKKIIKIWDPRNGNPWTSVEPAVDINSVAWCKDSGMLLTANEGRQQHSFFIPQLGPAPKWCSFLDNLVEEMAEDPNDPNAFNAGQAGSVYDNYKFLTLPQLKTLSLDHLIGRTNLLRPYMHGYFVAQRLYEEARLITNPYIWEEERAKRIKEKIDKERESRIRGKKKAAVKVNKKLAERLMQMEEKNERRKAKRVLQQGGDEPMEDADATASAPTPTAVLSDNRFAKVFEDEDFAIDETSREYSLRNSGSASEPAPPPRKERGLTAVEQEAIDEVPNSSDSDSDSESESESEQERPSKRKPSAQKQKPANNITRRQPQMQVSSSAAAATSNRDRSFGARAQNMRTKEKPARRVTVVGEQEFTFNPRGKGSSKQNNNAPVKPTTASSDYRTKERRSASGNTFRKM
>XP_001394440_Aspergillus_niger
MKLSNQSDVPVYTISGSNTARPLPEWLARRRKRSLKNDPEYANRIELLQDFEFEEASQCVRVSEDGEWVMSTGTYKPQIHTHYLPQLSLSWARHTVALNTTFLLLSSDYSKSLHLQSDRSLEFHTPQGCHYTTRLPRYGRDLVYDRQSTEALVPSVGVNSDGMGEVFRLNLELGRYMRSFEVDVGGDDFTSSGGGSLQGGINTGAVNTGAIAEESHNLLAFGTTLGTVELWDPRAKGRAGILLPPTQSGPDEPRHEITALEFHRSGLTLGTGSSNGLIHLYDLRSPVPLLKKDQGYGFPIHTLKFLQPSTHTREQTLDPKIMSADKKIIKIWDPRDGKPWTSVEPAVDINSVAWCKDSGMLLTANEGRQQHSFFIPQLGPAPRWCSFLDNLVEEMAEDPNDPNAFSSGQTGAVYDNFKFLTVPQLKTLNLDHLIGRTSLLRPYMHGYFVAQQLYEEARLITNPYIWEEERAKRVKEKIDKERESRIRGKKKAAVKVNKKLAEKLLTLEEKNERRRAQRVLQKGGDDDMVDAPAPAAAEAAPTEEPGKNLLGDSRFAKLFEDEDFAIDENSHEFRLLNPSTSVDQPSRKERGLTAAEQEAIDEVPGSSSDDSESESEPERFTKPASSGKISTASYKRTNGRQPRMEVTSSSGVGATRDRSFASRAQNMQSRQKPTRRRGVVGEREVTFQPAGKSRQQQNRPPAPTAPTNNTSFKAKERRSASGNTFRKM
>XP_015404504_Aspergillus_nomiae
MKLSNQSEVPVYTISGSNTARPLPEWLARRRKRSLKNDPEYANRVELLQDFEFEEASHCVRVSEDGEWVMSTGTYKPQIHTHQLSQLSLSWARHTDALNTTFLLLSSDYSKSLHLQSDRSLQFHTPAGCHYTTRLPRYGRDLVYDRQSTEALVPSVGVNQDGMGEVFRLNLEMGRYMRSFEIDVGGDDFTSAGGGALQGGINTGAVNTGAIAEESHNLLAFGTTLGTVELWDPRAKGRAGILLPPTQSMPDEGRHEITALEFHRSGLTLGTGSSNGLIHLYDLRSPVPLLKKDQGYGFPVHTLKFLQPSSLTREQTMEPKILSSDKKIIKIWDPRDGSPWTSVEPAVDINSVAWCKDSGMLLTANEGRQQHAFFIPQLGPAPKWCSFLDNLVEEMAEDPNDPNAFSSGQASSVYDNYKFLTVPQLRTLNLEHLIGRTNLLRPYMHGYFVAQRLYEEARLITNPYVWEEERAKRVKEKIDKERESRIRGKKKAAVKVNKKMADRLMAIEEKNERKRAQRVLQKGGDEEMVDAPASAPAAEKPGQGLLGDSRFAKLFEDEDFAVDEASHEFRLLNPSTVTDVPERKERGLTAVEQEEIDDVPGSSSNDSDSESEAERPVKEKSSGKISTSSYKRTNRSQQPRMQVSSSSGVNSTRDRSFGSRAQNMRTKERPSRRGGVVGEREVTFTPHVKSKQQNRAPAPSRDTSFRAKERRSASGNTFRKM
>XP_001819487_Aspergillus_oryzae 
MKLSNQSEVPVYTISGSNTARPLPEWLARRRKRSLKNDPEYANRVELLQDFEFEEASQCVRVSEDGEWVMSTGTYKPQIHTHHLPQLSLSWARHTDALNTTFLLLSSDYSKSLHLQSDRSLQFHTPAGCHYTTRLPRYGRDLVYDRQSTEALVPSVGVNQDGMGEVFRLNLEMGRYMRSFEIDVGGDDFTSAGGGTLQGGINTGAVNTGAIAEESHNLLAFGTTLGTVELWDPRAKGRAGILLPPTQSVPDEGRHEITALEFHRSGLTLGTGSSNGLIHLYDLRSPVPLLKKDQGYGFPIHTLKFLQPSSLTREQTMEPKILSSDKKIIKIWDPRDGSPWTSVEPAVDINSVAWCKDSGMILTANEGRQQHAFFIPQLGPAPKWCSFLDNLVEEMAEDPNDPNAFSSGQANSVYDNYKFLTIPQLRTLNLEHLIGRTNLLRPYMHGYFVAQRLYEEARLITNPYVWEEERAKRVKEKIDKERESRIRGKKKAAVKVNKKLADRLMAIEEKNERKRAQRVLQKGGDEDMVDAPASAPAAEKPGQGLLGDSRFAKLFEDEDFAVDEASHEFKLLNPSTVTDVPERKERGLTAVEQEEIDDVPGSSSDDSDSESEAERPVKEKSSGKISTSSYKRTNRSQQPRMQVSSSSAVNSTRDRSFGSRAQNMRTKERPSRRGGVVGEREVTFTPHVKSKQNRAPAPSRDTSFRAKERRSASGNTFRKM
>XP_040634632_Aspergillus_ruber
MKLSNQSEVPVYTISGSNTARPLPEWLARRRKRSLKNDPEYANRVELLQDFEFEEASQCVRVSEDGEWVMSTGTYKPQIHTHYLPQLSLSWARHTVALNTTFILLSSDYSKSLHLQSDRSLEFHTPSGCHHTMRLPRYGRDLAYDRHSTEALVPSVGVNPDGMGEVFRLNLEMGRYMRSYEVDVGGDDFTSSGAGALQGGINTGAVNTAAIAEDSHNLLAFGTTLGTVELFDPRAKGRAGILVPPTQFAPDEARNEITALDFHRSGLTLATGASNGLMHLYDLRSPIPLLKKDQGYGFPIHTLKFLQPSTATREQTLDPKIMSSDKKIIKIWDPRDGSPWTSVEPAVDINSVAWCKDSGMLLTANEGRQQHSFFIPQLGPAPKWCSFLDNLVEEMAEDPNDPNAFSTGQTGTIYDNFKFLTVPQLRTLNLDHLIGRTNLLRPYMHGYFVGQQLYDEARLIANPYIWEEERAKRVKDKIDKERESRIRGKKKANVKVNKRLAEKLMHVEEKNERKKAQRVLERGGDAEMVDAPAPALASEHTPTAIPNAPGKSLLADSRFSKLFEDEDFAIDETSHEFRMLNPSTVPEAAPRKERGLTAVEQEDIDDVPGSSSDGSGSEQEGHAPKKEPSSNKISTSSYKRNNKSRQPRMQVSSSTNVSSGRDRSFGSRAQNMQTKSKPSRRSTVVGEQEVSFMPQGKQRQRDNAAPESSGRDKDSSFRAKERRSASGNAFRKM
>XP_040708308_Aspergillus_sydowii
MKLSNQSEVPVYTISGSNTARPLPEWLARRRKRSLKNDPEYANRIELLQDFEFEEASQCIRVSEDGEWVMSTGTYKPQIHTHHLPQLSLSWARHTDALNTTFQLLSSDYSKSIHLQSDRSLEFHTPSGCHYKTRLPRYGRDLIYDRVSTEALVPAAGVNGDGLGEVFRLNLELGRYMRSFEVDVGGDDFTSAGGGALQGGINTGAVNTGAIAEESHGLLAFGTTLGTVELWDPRAKGRAGVLLPPTQVGPDEPRNEITALEFHRAGLTLATGSSNGLVHLYDLRSPVPLLKKDQGYGFPIHTLKFLLPSSTTREQTMEPKIMSSDKKIIKIWDPRDGTPWTSVEPAVDINSVAWCKDSGMILTANEGRQQHSFFIPQLGPAPKWCSFLDNLVEEMAEDPNDPSAFNASQAGSVYDNFKFLTLQQLRTLSLEHLIGRTNLLRPYMHGYFVAQRLYEEARLITNPYIWEEERAKRIKEKIDKERESRIRGKKKAAVKVNKKLAERLMEMEEKNERRKAKRVLEQGGDEPMEDVDATADAEAEATKDTPGTNVLSDSRFAKLFEDEDFAIDENSQEYSLRNAGSVPKPAPTARKERGLTAVEQEAIDEVPNSSDSDSDSESESELERTSKRKPSAQKPARQSNNNRRQPSMQISSSTATNSTRDRSFGSRAQNMRTKEKPARRITVVGEQEFTFNPRGKSSKKRDAPFKPTTASSDYKAKERRSASGNTFRRM
>XP_001215200_Aspergillus_terreus
MKLTNQSEVPVYTISGSNTARPLPEWLARRRKRSLKNDPEYANRIELLQDFEFEEASQCIRVSEDGEWVMSTGTYKPQIHTHYLPQLSLSWARHTDALNTTFLLLSSDYSKSLHLQSDRSLEFHTPSGCHYRTRLPRYGRDLVYDRYSTEAMVPSVGVNQDGMGEVFRLNLELGRYMRSFEIDVGGDDFTSAGGGSLQGGINTGAVNTAAIAEESHGLLAFGTTLGTVELWDPRAKGRAAVLLPPTQAGPDDARSEITALEFHRSGLTLGTGSSNGLIHLYDLRSPVPLLKKDQGYGFPVHTLKFLQPSSHTREQTLEPKIMSADKKIIKIWDPRDGRPWTSVEPAVDINSVAWCQDSGMLLTANEGRQQHSFFIPQLGPAPKWCSFLDNLVEEMAEDPNDPNAFSTGQAGTVYDNYKFLTVPQLRNLNLEHLIGRTNLMRPYMHGYFVAQRLYEEARLITNPYIWEEERAKRVKEKIDKERESRIRGKKKVAVKVNKKLAEKLLAVEEKKERRMAQRVLRQGGDEPEKAATDTPATEDSEKPTKGLFGDGRFAQLFEDEDFAIDETSREFQLLNPSTAPDPSTATTTRKERGLTAVEQEELDEVPGSSSDESSESEYERPAKTESSNKISTSSYKRTRRPQPQMQVSSSSNVHSTRDRSFGSRAQNMKAKQKPSRRGGVVGEREVTFTPHVKSKQPRAAAPEQSRESSFRSKERRSASRNTFRGM
>XP_022484309_Penicillium_arizonense
MKLSNPSEVPVYTIAGSDSARPLPDWLARQRKRSLKNDAEYSNRVELLQDFGFDEASTCVRVSEDGEWVMSTGTYKPQMHTHYLPQLSLSYSRHTVALNTTFILLSSDYSKSLHLQSDRSLEFHTPSGLHHTTRLPRYGRDIVYDRQSTEALIPAVGVNSDGMGEVFRLNLEQGRYMRSFEVDVGGDDFTSAGAGTRQGGINPGSVNTGAIAEESHNLLAFGTSVGTVELWDPRAKGRAGVLLPPTQVGFDEARSEITALDFSRSGLNLGTGSSNGLIHLYDLRSPVPLQKKDQGYGFPVHTLQFLEPSTATRAATIEPKLLSADKRIIKLWDIEDQKPWTSVEPAVDLNSVAWCKDSGMLLTANEGQQQHVFFVPQLGPAPKWCSFLDNMVEEMAEDPNDPNAFKTSEDGTVFDGYELVTAEQVAKWGIEKQIGSGGLIPFTHGFLMPKMLHEEAKRRFDTPGENPEGQRQKTVQQKIDQERESRIRGKKKVAVKINRRLAERMMKEEEKRERKHAKRVLEGADDKEMVDAPAASEDKETGVLKDSRFAQLFEDRDFAVDETSREFQLLNPSTVPEAATTRPQRKERGLTAVEQEAVDDVPGSSSDDSDSDSEAERPAKPVSSNKISSADYKRTKRPPPRMQVSSSNHTSTRDRSFGSRAQNMKSRQKPTRRGGVVGEQEISFNPAGKPKRAAQEVRYDKPDNSFRAKERRSASGNTFRKM
>XP_014532183_Penicillium_digitatum
MKLSNPSEVPVYTISGSDSARPLPEWLARRRKRSLKNDPEYANRVELLQDFEFEEASHCVRVSEDGEWVMSTGTYKPQIHTHYLPQLSLSWARHTSSLNTTFILLSSDYTKSLHLQSDRSLEFHTPSGCHYTTRLPRYGRDIVYDRQSTEVLIPAVGVNQDGMGEVYRLNLELGRYMRSFEVDVGGDDFTSTGGGTLQGGINTGSVNTGAIAEQSHNLLAFGTSLGTVELWDPRAKGRAGVLSTPTQVGLYDERSEITALEFNRSGMSLGTGSSNGLIHLYDLRSPVPFQIKDQGYGFPIHTLQFLEQSSATQAATIEPKLLSADKRIIKLWDIEDQKPWTSVEPAVDLNSVAWCKDSGMLLTANEGRQQHSFFIPQLGPAPRWCSFLDNLVEEMAEDPNDPSAFKSAQSSSVWPGFTLVPSEEVAKWDAKLIKAGGEPIDLASYMQSGKMVPYSKGYQVSNFVYNSITGLFPDTENPRAKKVAEIMNKERESRIRGKKKVAVKVNRRLAERMLNAEEKRERKHAKRLLEGSGDQEMVDATSSAAVDKNVLGGGRFAQLFEDQDFAVDETSREFQLLNPSTVPQAAAPSASRKERGLTAVEQEAIDDVPGSSSDSDSDSETEKPTKTVTSKKISSADYKRTKRPPPRMQVSSSNQANSTRDRSFGSRAQNMKSRQKPARRVGVVGEQEMSFNPAGKPKRAAPEVRYDKTDTSFRAKERRSASGNTFRKM
>XP_016598807_Penicillium_expansum
MKLSNPSEVPVYTISGSDSARPLPEWLARRRKRSLKNDPEYANRVELLQDFEFEEASHCVRVSEDGEWVMSTGTYKPQIHTHYLPQLSLSWARHTSSLNTTFILLSSDYTKSLHLQSDRSLEFHTPSGCHYTTRLPRYGRDIVYDRQSTEVLVPAVGVNQDGMGEVYRLNLELGRYMRSFEVDVGGDDFTSTGGGTLQGGINTGSVNTGAIAEQSHNLLAFGTSLGTVELWDPRAKGRAGVLSTPTQVGLHDERSEITALEFNRSGMSLGTGSSNGLIHLYDLRSPVPFQIKDQGYGFPIHTLQFLEQSSATQAATIEPKLLSADKRIIKLWDIEDQKPWTSVEPAVDLKSVAWCKDSGMLLTANEGRQQHSFFIPQLGPAPKWCSFLDNLVEEMAEDPNDPSAFKSAQSSSVWPGFTLVPSEEVAKWDAKLIKAGGEPIDLASYMQSGKMVPYSKGYQVSNFVYNSITGLFPDTENPRAKKVAEIMNKERESRIRGKKKVAVKVNRRLAERMLNAEEKRERKHAKRLLEGSGDQEMVDAAAATPSAGEDKNVLGGGRFAQLFEDQDFAVDETSREFQLLNPSTVPQAAAPSASRKERGLTAVEQEAIDDVPGSSSDSDSDSEAEKPAKTAASKKISSADYKRTKRPPPRMQVSSSNQANSTRDRSFGSRAQNMKSRQKPARRVGVVGEQEMSFNPAGKPKRAAPEVRYDKTDTSFRAKERRSASGNTFRKM
>XP_040646803_Penicillium_griseofulvum
MKLSNPSEVPVYTISGSDSARPLPEWLARRRKRSLKNDPEYANRVELLQDFEFEEASHCVRVSEDGDWVMSTGTYKPQIHTHYLPQLSLSWARHTSSLNTTFILLSSDYTKSLHLQSDRSLEFHTPSGCHYTTRLPRYGRDLVYDRQSTEVLVPAVGVNQDGMGEVYRLNLELGRYMRSFEIDVGGDDFTSTGGGTLQGGINTGSVNTGAIAEQSHNLLAFGTSLGTVELWDPRAKGRAGVLLPPTPVGLNDERSEITALDFNRSGMSLGTGSSNGLIHLYDLRSPVPFQVKDQGYGFPIHTLQFLEQSSATQAATIEPKLLSADKRIIKLWDIEDQKPWTSVEPAVDINSVAWCKDSGMLLTANEGRQQHSFFIPQLGPAPKWCSFLDNLVEEMAEDPNDPSAFKSAQSSSVWPGFTLVPSEEVAKWDAKLIKAGGEPIDLASYMQSGKMVPYSKGYQVSNFVYNSITGLFPDTENPRAKKVAEIMNKERESRIRGKKKVAVKVNRRLAERMLNAEEKRERKHAKRLLEGSGEQEMVDAAAAPSEGEEKKVLGGGRFAQLFEDQDFAVDETSREFQLLNPSTVPQAAAPSAPRKERGLTAVEQEAIDDVPGSSSDSDSDSEAEKPAKTAASKKISSADYKRTKRPPPRMQVSSSNQSHSTRDRSFGSRAQNMKSKQKPARRVGVVGEQEMSFNPAGKPKRAAPEVRYDKTDTSFRSKERRSASNNTFRKM
>XP_038928179_Penicillium_roqueforti
MKLSNPSEVPVYTISGSDSARPLPEWLARRRKRSLKNDPEYANRVELLQDFEFEEASHCIRVSEDGDWVMSTGTYKPQIHTHYLPQLSLSWARHTSSLNTTFILLSSDYTKSLHLQSDRSLEFHTPSGCHYTTRLPRYGRDLVYDRQSTEVLVPAVGVNQDGMGEVYRLNLELGRYMRSFEVDVGGDDFTSTGGGTLQGGINTGAVNTGAIAEQSHNLLAFGTSLGTVELWDPRAKGRAGVLSTPTQLGLHDGRSEITALDFNRSGMSLGTGSSNGLIHLYDLRSPVPFQVKDQGYGFPIHTLQFLEPSSATQAATIEPKLLSSDKRIIKLWDIEDQKPWTSVEPAVDINSVAWCKDSGMLLTANEGRQQHSFFIPQLGPAPKWCSFLDNLVEEMAEDPNDPSAFKSAQSGSVWPGFTLVPSEEVAKWDAKLIKAGGDPIDLAAYMQSGKMVPYSKGYQVSNFVYNSITSLFPDTENPRAKKVAEIMNKERESRIRGKKKVAVKVNRRLAERMLNAEEKRERKHAKRLLEGSGDQEMVDAAATGEDKVLGGGRFAQLFEDQDFAVDETSREFQLLNPSTVPQAAAPSASRKERGLTAVEQEAIDEVPGSSSDSDSDNEAEKPVKAAVSKKISSADYKRTKRPPPRMQVSSSNQANSTRDRSFGSRAQNMKSKQKPARRVGVVGEQEMSFNPAGKPKRAAPEVRYDKTDTSFRAKERRSASGNTFRKI
>XP_002557918_Penicillium_rubens
MKLSNPSEVPVYTISGSDSARPLPEWLARRRKRSLKNDPEYANRVELLQDFEFEEASHCIRVSEDGEWVMSTGTYKPQIHTHYLPQLSLSWARHTSSLNTTFILLSSDYTKSLHLQSDRSLEFHTPSGCHYTTRLPRYGRDIVYDRQSTEALIPAVGVNQDGMGEVYRLNLELGRYMRSFDIDVGGDDFTSTGGGTLQGGINTGSVNTGAIAEESHNLLAFGTSLGTVELWDPRAKGRAGVLSMPTQVGVHDERPEITALEFNRSGMSLGTGSSNGLIHLYDLRSPVPFQVKDQGYGFPIHTLQFLEQSSATQAATIEPKLLSADKRIIKLWDIEDQKPWTSVEPAVDLNSVAWCKDSGMLLTANEGRQQHSFFIPQLGPAPKWCSFLDNLVEEMAEDPNDPSAFKSAQSSSVWPGFTLVPSEEVAKWDAKLIKAGGEPIDLASYMQSGKMVPYSKGYQVSNFVYNSITGLFPDTENPRAKKVAEIMNKERESRIRGKKKVAVKVNRRLAERMLNAEEKRERKHAKRLLDGSGDQEMVDAAATTPSEDKNVLGGGRFAALFEDQDFAVDETSREFQLLNPSTVPQAAAPSASRKERGLTAVEQEAVDDVPGSSSDSDSDSEAEKPAKAAASKKISSADYKRTKRPPPRMQVSSSNQAHSTRDRSFGSRAQNMKSRQKPARRVGVVGEQEISFNPAGKPKRAVPEVRYDKTDTSFRAKERRSASGNTFRKIQEVFPPKVYEPEHDALGLSAFHSLGRAYLLTQLSASG
>XP_040818521_Penicillium_solitum
MKLSNPSEVPVYTISGSDSARPLPEWLARRRKRSLKNDPEYANRVELLQDFEFEEASHCVRVSEDGEWVMSTGTYKPQIHTHYLPQLSLSWARHTSSLNTTFILLSSDYTKSLHLQSDRSLEFHTPSGCHYTTRLPRYGRDLVYDRQSTEVLVPAVGVNQDGMGEVYRLNLELGRYMRSFEVDVGGDDFTSTGGGTLQGGINTGSVNTGAIAEQSHNLLAFGTSLGTVELWDPRAKGRAGVLSTPTQVGLHDERSEITALEFNRSGMSLGTGSSNGLIHLYDLRSPVPFQVKDQGYGFPIHTLQFLEQSSATQAATIEPKLLSADKRIIKLWDIEDQKPWTSVEPAVDLKSVAWCKDSGMLLTANEGRQQHSFFIPQLGPAPKWCSFLDNLVEEMAEDPNDPSAFKSAQSSSVWPGFTLVPSEEVAKWDAKLIKAGGDPIDLASYMQSGKMVPYSKGYQVSNFVYNSITGLFPDTENPRAKKVAEIMNKERESRIRGKKKVAVKVNRRLAERMLNAEEKRERKHAKRLLEGSADQEMADAAATPSAGEDKNVLGGGRFAQLFEDQDFAVDETSREFQLLNPSTVPQAAAPQSASRKERGLTAVEQEAIDDVPGSSSDSDSDSEAEKPAKTAASKKISSADYKRTKRPPPRMQVSSSNQANSTRDRSFGSRAQNMKSRQKPARRVGVVGEQEMSFNPAGKPKRAAPEVRYDKTDTSFRAKERRSASGNTFRKM
>XP_022580008_Penicilliopsis_zonata
MKLSNQSEVPVYTISGSNTARPLPEWLAKRRKRSLKDDPEYANRVELLQDFEFEEASQCIRVSEDGEWVMSTGTYKPQIHTHYLPQLSLSWARHTVALNTTFILLSSDYSKSLHLQSDRSLEFHTPSGCHYTTRLPRYGRDLVYDRQSTEALIPAVGVNQDGMGEVFRLNLEMGRYMRSFEVDVGGDDLTSAGAGALQGGINTGAVNTGAIAEESHNLLAFGTSIGTVELWDPRAKGRAGILLPPTQATPSDSRSGITALEFHRSGLTLGTGSSNGLIHLYDLRSPMPLLKKDQGYGFPIHTLKFLQPSTSSREQTMDPKIMSSDKRIIKIWDPRDGTPWTSVEPAVDINSVAWCKDSGMLLTANEGRQQHSFFIPQLGPAPKWCSFLDNLVEEMAEDPNDPSAFTSSQAGSVYDNYKFLTIPQLRTLNLEHLIGRTNLLRPYMHGYFVAQRLYEEARLITNPYIWEEERAKRVKDKIDKERESRIRGKKKAAVKVNKRLAEKLLEVEEKNERRRAKRVLERGGDDDNDNNNNNSNSNNDATMADAPATDSKGLLRDTRFAQLFEDEEFAVDETSHEFQLLNPSTTVPDRSERKERGLTAVEQEEMDQGKGSSSDSDDSNSDSDDDDKNNNNDRNGYRPPKPKATSSSAGKISSSTYKRSGHQPRMQVSSSSAHSGSARDHSFGSRAQNMRSRERPARRGVSNGGVGEKEVTFTPAGRGKGKSRFGAGRFESERPTSTAGAGFRAKERRSASGNTFRRM
>XP_016625880_Cladophialophora_bantiana
MRLTNSAVPVYTVSGSSTSRSLPDWLSQQQKRKKDPEFANRVELLQDFEFEEASQCVRVSEDGEWVMSTGTYKPQIHTHYLPNLALSWARHTNTLNKAFIFLSSDYSKSVHLQEDRSLEFHTPGGCHDSLRIPRYGRDLAYDRSSTELLVPAAGVNANGMGEVFRINLELGRFMNEFEVDVGGDDLNSVGGGALQGGIRAGSVNVAAVAEGSHNLLAFGTSLGTVEYWDTRSRARVATLGVPADFEGRPEVTALDFHRSGINMAVGTSSGLIYLYDLRSSLPTLKKDQGYGYPIHYVQFLTQGVKTRDSIGEPKIASADRRILKVWDERDGTPWTSVEPAVDINCVAWCKDSGMFLTANEGRQQHAFFIPQLGPAPKWCSFLDNVVEEMAEDPNDPYAFSKSKIGEVYDNYKFLTPTQLRMLNLDHLVGKTNLLRPYMHGFFVAQGLYEEARLIANPTSWEEERAKRVQAKIDKERESRIRGKKKLSVKVNRKMVERILEREEKNERRRAQRVLAQGGDETAAVEATKILSAQDEEKGLLADSRFAKLFQDEDFAVDETSREFQQLNAGTKVPSSDQAQEKGLTAVEEEAIDEIPRSSDEDQTDEEDNGLRHKTTDRISTADYKRRPSKKQRKKGDEIQMRVSSSASKNAVRTPHDRSFGSRAESFRPVERARRTRFGDAVGDKVISFDPAKKPKRTENAIGGNTETSRSQDRRSASGNTFRRM
>XP_008731760_Cladophialophora_carrionii
MRLTNGTVPVYTVAGSSINRNLPDWLSQRQKRKKDPEYANRVELLQDFEFEEASQCVRISEDGEWVMSTGTYKPQIHTHYLPNLALSWARHTNTLNKTFIFLSTDYSKTAHLQEDRSLEFHTPGGCHESLRIPRYGRDLAYDRSNTELLVPAVGVNKNGMGEVFRFNLELGRFMSEFEIDVGGDDLNTIGGGALQGGIQAGSVNVAAVAEGSHNLLAFGTSLGTVEYWDTRSRAPVATLAVPSDFEGRPEVTALDYHRSGISVAVGTSSGLIYLYDLRSSLPTLKKDHGYGYPIQYVQYLTQGVKTRDSVTEPKIASADRRILKLWDESDGTPWTSVEPAVDINCVAWCKDSGMFLTANEGRQQHAFFIPQLGPAPKWCSFLDNVVEEMADDPNDPYAFTKTKVGEIYDNYKFLTPPQLRMLNLDHLVGKTNLLRPYMHGFFVAQGLYEEARLIANPTSWEEERAKRVQAKIDKERESRIRGKKKITAKVNRKFLERILEREEKNDRRRAQRVLAQGGDDIAPTETAGNVAAQGEDKGLFPDARFARMFQEEDFAVDETSREFQQLNPNSKAPASNLDRENGLTAVEEEAIDEVPGSSDEEEKDEDDFYGSRNKSGTRISTADYKRRPNKKQKKRDQIQMRVTSSGAGSAARTTHDRSFGSRAENLQPVERKQRRAGFGGAVGDKVITFEPTKKSKGLDQLHGGSHRTSRGQDRRSASGNTFRKM
>XP_016249815_Cladophialophora_immunda
MRLTNSTVPVYTVSGSSTARSLPDWLSQQQKRKKDPEYANRVELLQDFEFEEASQCVRVSEDGEWVMSTGTYKPQIHTHYLPNLALSWARHTNTLNKTFIFLSTDYSKSVHLQEDRSLEFHTPGGCHDSLRIPRYGRDLAYDRNSTELLVPAVGVNTNGMGEVFRFNLELGRFMNEFEVDVGGDDLNSMGGGALQGGIGAGSVNVAAVAEGSHNLLAFGTSLGTVEYWDTRSRARVATLGVPADFEGRPEVTALDYHRSGINMAVGTSSGLIYLYDLRSSLPTLKKDQGYGYPIQYVQFLTQGIRTRDSIGEPKIASADRRILKLWDERDGTPWTSVEPTVDINCVAWCKDSGMFLTANEGRQQHAFFIPQLGPAPKWCSFLDNVVEEMAEDPNDPYAFSKSKIGEVYDNYKFLTPPQLRMLNLDHLVGKTNLLRPYMHGFFVAQGLYEEARLIANPTSWEEERAKRVQAKIDKERESRIRGKKKISVKVNRKMVERILEREEKNERRRAQRVLAQGGDETAAAEANQVLSAQDEEKGLLADSRFAKLFQDEDFAVDETSREFQQLNASTKVTALNHDQEKGLTAVEEEAIDEVPGSSDEDQTDEDDGPSRYKTKDRISTADYKRRPNKKQKRKGDQMQMRVTSSTSKNAARMPHDRSFGSRADSFRPVERAKRRTGFGDAVGDKVISFDPTKKSKRADSANGGITRTSRGQDRRSASGNTFRRM
>XP_007739748_Cladophialophora_psammophila
MRLTNSAVPVYTVSGSSASRSLPDWLSQQQKRKKDPEFANRVELLQDFEFEEASQCVRVSEDGEWVMSTGTYKPQIHTHYLPNLALSWARHTNTLNKTFIFLSSDYSKSVHLQEDRSLEFHTPGGCHDSLRIPRYGRDLAYDRSNTELLVPAAGVNANGMGEVFRINLELGRFMNEFEVDVGGDDLSSVGGGALQGGIGAGSVNVAAVAEGSHNVLAFGTSLGTVEYWDTRSRARVATLGVPADFEGRSEVTALDFHRSGINMAVGTSSGLIYLYDLRSSLPTLKKDQGYGYPIHYVQFLTQGVKTRDSIGEPKIASADRRILKLWDERDGTPWTSVEPAVDINCVAWCKDSGMFLTANEGRQQHAFFIPQLGPAPKWCSFLDNVVEEMAEDPNDPYAFSKSKIGEVYDNYKFLTPTQLRMLNLDHLVGKTNLLRPYMHGFFVAQGLYEEARLIANPTSWEEERAKRVQAKIDKERESRIRGKKKISVKVNRKMVERILEREEKNERRRAQRVLAQGGDETAPMEATKIHSAQDQEKGLLADSRFAKLFQDEDFAVDETSREFQQLNASTKVPSSDQAQEKALTAVEEEAIDEIPRSSDEDQTEEEDNGLRYKTRDRISTADYKRRPSKKQRKKGDEIQMHVSSSASKNAVRTPHHRSFGSRAESFRPVERARRTRFGDAVGDKVISFDPTKKPKRTDNASGGNAETSRSQDRRSASGNTFRRM
>XP_018695455_Fonsecaea_erecta
MRLTNSAVPVYTVSGSSTSRSLPDWLPKQQKRKKDPEYANRVELLQDFEFEEASQCVRVSEDGEWVMSTGTYKPQIHTHYLPNLALSWARHTKTLNKTFIFLSSDYSKSVHLQEDRSLEFHTPGGLHDSLRIPRYGRDLAYDRSSTELLVPAVGVNANGMGEVFRINLELGRFMNEFEVDVGGDDLNSMGGGALQGGIGTGSVNIAAVAEGSHNLLAFGTSLGTVEYWDTRSRARVATLGVPPDLEGRPEVTALDFHQSGINMAVGTSSGLIYLYDLRSSLPTLKKDQGYGYPIQYVQFLTQGVRTRDSIGDPKIASADRRILKLWDERDGTPWTSVEPAVDINCVAWCKDSGMFLTANEGRQQHAFFIPQLGPAPKWCSFLDNVVEEMAEDPNDPYAFSKSKIGEVYDNYKFLTPSQLRMLNLDHLVGKTNLLRPYMHGFFVAQGLYEEARLIANPTSWEEERAKRVQAKIDKERESRIRGKKKISVKVNRKMVERILEREEKNERRRAKRVLAQGGDEAAAAEASNTLSAQDEEKGLLADSRFAKLFQDEDFAVDETSREFQQLNAGTKVPMSDGDREKRLTAVEEEAIDEVPGSSDDDRTDDDDDPSRYRTTDRISTADYKRCTGKKQKKKGDQIQMRVTSSTSNNAVRRPNDRSFGSRAESFRPVERAKRRTGFGDAVGDKVISFDPTKKPKRADITNASTSKISRGQDRRSASGNTFRRM
>XP_022516528_Fonsecaea_monophora
MRLTNSTVPVYTVSGSSTSRSLPEGLSQQQKRKKDPEYAHRVELLQDFEFEEASQCVRVSEDGEWVMSTGTYKPQIHTHYLPNLALSWARHTNTLNKTFIFLSSDYSKSVHLQEDRSLEFHTPGGCHDSLRIPRYGRDLAYDRSSTELLVPAVGVNANGMGEVFRINLELGRFMNEFEVDVGGDDMNSIGGGALQGGIRAGSVNVAAVAEGSHNLLAFGTSLGTVEYWDTRSRARVATLGVPADFEGRPQVTALDFHRSGISMAVGTSSGLIYLYDLRSSLPTLKKDQGYGYPIQYIQFLTQGVKTRDSIGEPKVASADRRILKLWDERDGTPWTSVEPAVDINCVAWCKDSGMFLTANEGRQQHAFFIPQLGPAPKWCSFLDNVVEEMTEDPNDPYAYSKSKIGEVYDNYKFLTPPQLRMLNLDHLVGKTNLLRPYMHGFFVAQGLYEEAKLIANPTTWEEERAKRVQAKIDKERESRIRGKKKISVKVNRKMVERILEREEKNERRRAQRVLAQGGDEAAAAQATKVLSAQDEEKGLLADSRFAKLFQDEDFAVDETSREFQQLNASTRVAALDHDREKGLTAVEEEAIDEVPGSSDEDQTDEDDGPSRYKTTDRISTADYRRHSGKKQKKRGDQIQVRVTSSKSNNAARTSHDRSFGSRAESFRPVERTKRRTGFGEAVGDKVISFDPTKKPKRTNSTNGGITKTSRGQDRRSASGNTFRKM
>XP_016632571_Fonsecaea_multimorphosa
MRLTNSAVPVYTVSGSSTSRSLPDWLSQQQRKKKDPEYANRVELLQDFEFEEASQCVRVSEDGEWVMSTGTYKPQIHTHYLPNLALSWARHTNTLNKTFLFLSSDYSKSVHLQEDRSLEFHTPGGCHDSLRIPRYGRDLAYDRNSTELLVPAVGVNANGMGEVFRINLELGRFMNELEVDVGGDDLSSMGGGALQGGIGAGSVNVAAVAEGSHNLLAFGTSLGTVEYWDTRSRARVATLGVPADFEGRPEVTALDFHRSGINMAVGTSSGLIYLYDLRSSLPTLKKDQGYGYPIQYVQFLTQGVKTRDSIGDPKIASADRRILKLWDERDGTPWTSVEPAVDINCVAWCKDSGMFLTANEGRQQHAFFIPQLGPAPKWCSFLDNVVEEMAEDPNDPYAFSKSKIGEVYDNYKFLTPSQLRMLNLDHLVGKTNLLRPYMHGFFVAQGLYEEARLIANPTSWEEERAKRVQAKIDKERESRIRGKKKISVKVNRKMVERILDREEKNERRRAQRVLAQGGDETAAAEAAKILSAQDEEKGLLADSRFAKLFQDEDFAVDETSREFQQLNASTKVPASNHDQEKGLTAVEEEAIDEVPGSSDEDQPDEDAGPSRYRTTDRISTADYKRRSSKKQKKKGDQIQMRVTSSRSNNAVRTPHDRSFGSRAESFQPVERAKGKVGFGDAVGDKVISFDPTKKSKRADNTYGGTTKTSRGQDRRSASGNTFRRM
>XP_022503527_Fonsecaea_nubica
MRLTNSTVPVYTVSGSSTSRSLPEGLSQQQKRKKDPEYANRVELLQDFEFEEASQCVRVSEDGEWVMSTGTYKPQIHTHYLPNLALSWARHTNTLNKTFIFLSSDYSKSVHLQEDRSLEFHTPSGCHDSLRIPRYGRDLAYDRSSTELLVPAVGVNANGMGEVFRINLELGRFMNEFEVDVGGDDMNSIGGGALQGGIRAGSVNVAAVAEGSHNLLAFGTSLGTVEYWDTRSRARVATLGVPADFEGRPQVTALDFHRSGISMAVGTSSGLIYLYDLRSSLPTLKKDQGYGYPIQYIQFLTQGVKTRDSIGEPKVASADRRILKLWDERDGTPWTSVEPAVDINCVAWCKDSGMFLTANEGRQQHAFFIPQLGPAPKWCSFLDNVVEEMTEDPNDPYAFSKSKIGEVYDNYKFLTPPQLRMLNLDHLVGKTNLLRPYMHGFFVAQGLYEEAKLIANPTTWEEERAKRVQAKIDKERESRIRGKKKISVKVNRKMVERILEREEKNERRRAQRVLAQGGDEAAAAEATKVLSAQDEEKGLLADSRFAKLFQDEDFAVDETSREFQQLNASTKVAALDHDREKGLTAVEEEAIDEVPGSSDEDQTDEDDGPFRYKTTDRISTADYRRHSGKKQKKRGDQIQMRVTSSKSNNAARTSHDRSFGSRAESFRPVERAKRRIGFGEAVGDKVISFDPTKKPKRTNSTNGGVTKASRGQDRRSASGNTFRKM
>XP_013283945_Fonsecaea_pedrosoi
MRLTNSTVPVYTVSGSSTSRSLPEGLSQQQKRKKDPEYANRVELLQDFEFEEASQCVRVSEDGEWVMSTGTYKPQIHTHYLPNLALSWARHTNTLNKTFIFLSSDYSKSVHLQEDRSLEFHTPGGCHDSLRIPRYGRDLAYDRSSTELLVPAVGVNANGMGEVFRINLELGRFMNEFEVDVGGDDMNSIGGGALQGGIRAGSVNVAAVAEGSHNLLAFGTSLGTVEYWDTRSRARVATLGVPADFEGRPQVTALDFHRSGISMAVGTSSGLIYLYDLRSSLPTLKKDQGYGYPIQYIQFLTQGVKTRDSIGEPKVASADRRILKLWDERDGTPWTSVEPAVDINCVAWCKDSGMFLTANEGRQQHAFFIPQLGPAPKWCSFLDNVVEEMTEDPNDPYAYSKSKIGEVYDNYKFLTPPQLRMLNLDHLVGKTNLLRPYMHGFFVAQGLYEEAKLIANPTTWEEERAKRVQAKIDKERESRIRGKKKISVKVNRKMVERILEREEKNERRRAQRVLAQGGDEAAAAQATKVLSAQDEEKGLLADSRFAKLFQDEDFAVDETSREFQQLNASTKVAALDRDREKGLTAVEEEAIDEVPGSSDEDQTGEDDGPSKYKTTDRISTADYRRHSGKKQKKRGDQIQMRVTSSKSNNAARTSHDRSFGSRAESFRPVERTKRRTGFGEAVGDKVISFDPTKKPKRTNSTNGGITKTSRGQDRRSASGNTFRKM
>XP_007761463_Cladophialophora_yegresii
MRLTNGTVPVYTVAGSSINRNLPDWLSQRQKRKKDPEYANRVELLQDFEFEEASQCVRISEDGEWVMSTGTYKPQIHTHYLPNLALSWARHTNTLNKTFIFLSTDYSKTAHLQEDRSLEFHTPGGCHESLRIPRYGRDLAYDRSNAELLVPAVGVNKSGMGEVFRFNLELGRFMSEFEVDVGGDDLNTVGGGALQGGIQAGSVNVAAVAEGSHNLLAFGTSRGTIEYWDTRSRAPVATLAVPSDFDGRPEVTALDYHRSGISMAVGTSSGLIYLYDLRSSLPTLKKDQGYGYPIQYVQYLTQGVQTRDSVTEPKIASADRRILKLWDESDGTPWTSVEPAVDINCVAWCKDSGMFLTANEGRQQHAFFIPQLGPAPKWCSFLDNVVEEMADDPNDPYAFTKTKVGEIYDNYKFLTPPQLRMLNLDHLVGKTNLLRPYMHGFFVAQGLYEEARLIANPTSWEEERAKRVQAKIDKERESRIRGKKKITAKVNRKFLERILEREEKNERRRAQRVLARGGDEGAPAEAASNAAAQGEDKGLFPDARFARMFQEEDYAVDETSREFQQLNPSTKAPASNLDREKGLTAVEEEAIDEVPGSSDEEEQDEDDFYGSRNKSDTRISTADYKRRPNKKQKKRDPIQMRVTSSGARSAARTTHDQSFGSRAENLQPVERKQRRAGFGGAAGDKVITFEPTKKSKALDQSHSWSTRTSRGPDRRSASGNTFRKM
>XP_016234794_Exophiala_spinifera
MRLTNSAVPVYTVAGASTSRSLPDWLSQKQKRKKDPEFANRVELLQDFEFEEASQCIRISEDGEWAMSTGTYKPQIHTHYLPNLALSWTRHTNTLNKTFLFLSSDYSKTVHLQEDRSIEFHTPGGCHDSLRIPRYGRDLAYDRISTDLLVPAVGVNSNGMGEAFRINLELGRFMNAFEIDVGGDDLNSVGGGALQGGIRTGSVNTATIAESSHNLFAFGTSIGTVEYWDTRSRARVATLAMPSDLDGRPEVTALQFHRSGISTAVGTSSGMIYLYDLRSPVPTLKKDQGYGYPIIYLEYLTATSSTRETVSEPKIASADRRILKLWDERDGTPWTSVEPEVDINCVAWCKDSGMFLTANEGRHQHSFFIPQLGPAPKWCSFLDNVVEEMADDPNDPHAFSRSKVGEVYDNYKFLTSSQLRMLNLDHLVGKTNLLRPYMHGFFVAQGLYEQARLIANPSSWEEERAKRVQEKIDKERESRIRGKKKIAAKVNRKMAERILEREEKNERKRAERVLAQGGDENATLEAAEPEENGLLADSRFAKLFQDEDFAVDETSREFQQLNPSTKIAPASNLDREKGLTAVEEEAIDEIPGSSDDDETDEDQGRNRYRTTDRISSADYKRGSTKKQKKRDQVRMQVSSTSKPSASRSRHDRSFGSRAENARPMERTKRSSGLNGAVGDKVISFDPSTKKPKVPERRASGVSKQDRRSASGNTFRRI
>XP_016261610_Exophiala_oligosperma
MRLTNSAVPVYTVAGASTSRSLPDWLSEKQKRKKDPEFANRVELLQDFEFEEASQCIRISEDGEWAMSTGTYKPQIHTHYLPNLALSWTRHTNTLNKTFLFLSSDYSKTVHLQEDRSIEFHTPGGRHDSLRIPRYGRDLAYDRSGTELLVPAVGVNSNGMGEAFRINLELGRFLNAFEVDVGGDDLNSVGGGALQGGIGAGSVNTAAIAEGSHNLFAFGTSIGTVEYWDTRSRARVATLALPSDFDGRPEVTALKFHRSGISTAVGTSSGMIYLYDLRSPVPTLKKDQGYGYPIIYLEYLSASSATRDTVFEPKIASADRRILKLWDERDGTPWTSVEPEVDINCVAWCKDSGMFLTANEGRHQHSFFIPQLGPAPKWCSFLDNVVEEMADDPNDPHAFSRSKVGEVYDNYKFLTSSQLRMLNLDHLVGKTNLLRPYMHGFFVAQGLYDQARLIANPSSWEEERAKRVQEKIDKERESRIRGKKKVAAKVNRKMAERILEREEKNERKRAQRVLAQGGDESTAAEATEPEEKGLLADSRFAKLFQDEDFAVDETSREFQQLNPSTKTAPASNLDREKGLTAVEEEALDELSGSSDDEVTDEEKGRSRYRTTDRISSADYRRGSTRKQKKRDQLRMQVSSTSKSSTSRPHHDRSFGSRAENARPISRTKRGSRLSGPVGDKVISFEPSVKKSKAPERKSEGVSKQDRRSASGNTFRRI
>XP_013320283_Exophiala_xenobiotica
MRLINSAVPVYTVAGSSTSRGLPDWLSQKQKRKKDPEYANRVELLQDFEFEEASQCVRISEDGEWVMSTGTYKPQIHTHYLPNLALSWTRHTNTLNKTFLFLSSDYSKSVHLQEDRSIEFHTPGGCHDSLRIPRYGRDLAYDRSSTELLVPAVGVNGNGMGEVFRINLEQGRFMNAFEVDVGGDDLNSIGGGALQGGIGAGSVNTAAVAEGSHNLFAFGTSMGTVEYWDTRSRARVATLAMPSEYEGRPEVTALDFHRSGISTAVGTSSGLVYLYDLRSPLPTLKKDQGYGYPIIYLEYLTPSSTTRASVSEPKIASADRRILKLWDERDGAPWTSVEPEVDINCVAWCKDSGMFLTANEGRSQHSFFIPQLGPAPKWCSFLDNVVEEMADDPNDPQAFSRSKVGEVYDNYKFLTSSQLRMLNLDHLVGKTNLLRPYMHGFFVAQGLYEEARLIANPSSWEEERAKRIQEKIEKERESRIRGQKKITAKVNRKMVERVLEREEKNERRRAQRVLAQGGDEAAVTEAAEPEEKGLLADSRFARLFQDEDFAVDETSREFQQLNPSTKVPPASNLDREKGLTAVEEEAIDEVPGSSDEDATDEDEAGGRYRTTDRISTADYKRRHTKNQKKRDHVRMQVSSSAKNNNVRTHQDRSFGSRADNMQPVQRTTRRNRLGGAAGDKVITFEPSTKKSKAPPKTNRSAPRQDRRSASGNTFRRM
>XP_007723072_Capronia_coronata
MRITNSTVPVYTVAGTATSRTLPEWLPEKQKRKKDPEYANRVELLQDFEFEEASQCVRISEDGEWVMSTGTYKPQIHTHYLPNLALSWARHTNTLNKTFLFLSSDYSKSVHLQEDRTIEFHTPGGCHDSLRIPRYGRDLAYDRGNTELLVPTVGVNSNGMGEVFRINLEQGRFMSAFEVDVGGDDMDSVGGGALQGGIRAGSVNVAAVAEGSHNLLAFGTSLGTVEYWDTRSRARVATLAMPADYEGRPEVTALDFHRSGISHAVGTSSGLVYLYDLRSPVPTLKKDQGYGYPIHYVQYLTQSSATRASTSEPKVASADRRILKLWDERDGTPWTSVEPAVDINCVAWCKDSGMFLTANEGRQQHAFFIPQLGPAPRWCSFLDNVVEEMADDPNDPYAFSKTKVGEVYDNYKFLTPAQLRMLNLDHLVGKTNLLRPYMHGFFVAQGLYEEARLIANPTSWEEERAKRVQERIDKERESRIRGKKKITAKVNRKLVEKILEREEKNERRRAQRVLAQGGDENAALEAAQAGTAQNEEKGLLADSRFAKLFRDEDFAVDEASREFQQLNASTKVAPPSNLDREKGLTAVEEEAIDEVPRSSDEDTSDDDAAGPNRYRTTERISTADYKRRPTKQERRREQMQVRVSSSGSKAGPKPSYDRSFGSRAENMQPVQRTKRGTGFGGAVGDKVITFEPGSKKSKSAERFDNGSKNSSRYQDRRSASGNTFRRM
>XP_007729907_Capronia_epimyces
MRITNSTVPVYTVSGSSTSRNLPDWLPEKQRRKKDPKYANRVELLQDFEFEEASQCVRISEDGEWVMSTGTYKPQIHTHYLPNLALSWARHTNTLNKTFLFLSSDYSKTVHLQEDRSIEFHTPGGCHDSLRIPRYGRDLAYDRSNTELLVPAVGVNSNGMGEVFRINLELGRFMNAFELDVGGDDMHSVGGGALQGGIRTGSVNVAAVAEGSHNLLAFGTSLGTVEYWDTRSRARVATLALPTDYEGRPEVTALAFHQAGISNAVGTSSGLIYLYDLRSPVPTLKKDQGYGYPIHYVQYLTQPSMTRASISEPKVASADRRILKLWDERDGTPWTSVEPAVDINCVAWCKDSGMFLTANEGRQQHAFFIPQLGPAPRWCSFLDNVVEEMADDPNDPYAFSRTKVGEVYDNYKFLTPAQLRMLNLDHLVGKTNLLRPYMHGFFVAQGLYEEARLIANPTSWEEERAKRVQERIEKERESRIRGKKKITAKVNRQMVERILEREEKNEKRRAQRVLAQGGDERAALEAGQAGTTPVEEKGLLADSRFAKLFRDEDFAVDETSREFQQLNASTKVAPPSNHDREKGLTAVEEEELDEVPGSSDEDTSDNNAAGPNRYKTTDRVSTADYKRRPSQKEKRRDQMQVRVTSSGSKTGPKTPHDRSFRSRAENLQPVQRAKRPTGIGSAVGDKLITFEPSDRKSKAAERSDNASKKTGRYQERRSASGNTFRGM
>XP_009160400_Exophiala_dermatitidis
MRITNSTVPVYTVSGSATSRNLPDWLPEKQKRKKDPEYANRVELLQDFEFEEASQCIRISEDGEWVMSTGTYKPQIHTHYLPNLALSWARHTNTLNKTFLLLSSDYSKSVHLQEDRSIEFHTPGGCHDSLRIPRYGRDLAYDRSNTELLVPTVGVNSNGLGEVFRINLELGRFMTAFEVDVGGNDLNTVGGGALQGGINAGSVNVASVAEGSHNLYAFGTSLGTVEYWDARSRARVATLALPTDFDGRPQVTALDFHRSGINQAVGTSSGLVYLYDLRSPVPTLKKDQGYGYPIHYVQYLTPSSSTRASTSEPKVASADRRILKLWDQHDGKPWTSVEPAVDINCVAWCKDSGMFLTANEGRQQHAFFIPQLGPAPRWCSFLDNVVEEMADDPNDPYAFSKTKVGEVYDNYKFLTPAQLRMLNLDHLVGKTNLLRPYMHGFFVAQGLYEEARLIANPTSWEEERAKRVQERIDKERESRIRGKKKITAKVNRKMVEKILEREEKNERRRAQRVLAQGGDESAAMEAAATAQNGEEKGLLADSRFSKLFQDEDFAVDETSREFQQLNASTKVAPPSNLDREKGLTAVEEEAIDEVPGSSDEDTTDEDESGHNRYKTTDRISTADYKRRPNKKERKRDQMQMRVTSSGSKAAPRATHDSSFASRAQNMQPVQRTKRATGFGGAVGDKVITFEPSSKNSKPAEKRDGGTKNAGRYQDRRSASGNTFRRM
>XP_013254156_Exophiala_aquamarina
MRLTNSAVPVYTVSGSATSRNLPDWLSQKQKQRKDPEYANRVELLQDFEFEEASSCVRVSEDGEWVMSTGTYKPQIHTHYLPNLALSWARHTDTLNKTFLFLSSDYSKTVHLQEDRSIEFHTPGGRHDSLRIPRYGRDLAYDRSSSELLVPTVGVNSNGMGEVFRINLEQGRFLKEFEIDVGGDDMTSMGGGALQGGIRTGSINTAAVAEGSHNLLGFGTSLGTVEYWDSRARARVATLAMPSDHDGRPEVTALDFHRSGISTAVGTSSGLIYLYDLRSPLPTLKKDQGYGYPIHYVQYLTPSSTTRASTSEPKIASADRRILKLWDQHDGAPWTSVEPTVDINCVAWCRDSGMFLTANEGRQQHAFFIPQLGPAPKWCSFLDNVVEEMADDPNDPMAFSRSHVGEVYDNFKFLTLPQLRMLNLDHLIGKTNLLRPYMHGYFVAQGLYEEARLIANPTTWEEERQKRVQAKIEKERESRIRGKKKVTAKVNRKMVERILDREEKNERRRAQRVLAQGGDEKESEQPAHPTPEEEQGLLADSRFARLFQDEDFAVDETSREFQQLNPSTKAAPSTNLDREKGLTAVEEEAIDEVPPSSDDDDFGDEGPSSRYKTKERISNVDYKRRSGQKGRKQIEMRVSSSTGSNSRGKNPGDRSFGSRADNIRPAERFKRNDTRNVVGNQVITFDAPSSKPKNRFDGGDRPKNGKRPGDRRSASGNAFRRM
>XP_016226988_Exophiala_mesophila
MRLTGSGVPVYTVSGSSTSRNLPDWLSSKEKRKKDPEYANRVELLQDFEFEEASQCVRVSEDGDWVMSTGTYKPQIHTHYLPNLALSFARHTDTLNKTFLFLSSDYSKTAHLQEDRSIEFHTPGGCHDVLRIPRYGRDLAYDKRNCELLVPAVGVNSDGLGEVYRISLEEGRFMRPFEVDVGGDDMTSSGAGALQGGINTGSVNTAAVAEGSHNLLAFGTSLGTVEYWDTRSRARVATLAMPSDHDGRPGVTALDFHRSGISTAVGTSSGLIYLYDLRSPVPTLKKDQGYGYPIQYLEYLTPSTTTRASTSEPKIASADKRILKLWDERDGTPWTSVEPAVDINCVAWCKDSGMFLTANEGRQQHAFFIPQLGPAPRWCSFLDNIVEEMADDPNDPLAFSRSKVGEVYDNFKFLTLPQLRMLNMDHLVGKTNLLRPYMHGFFVAQGLYEEARLIANPTSYEEEREKRVQAKIDKERESRIRGKKKSTAKVNRKMAERIMEREQKNERRRAQRILAQGGDDQAVEDAAEPEEPEEVEDKGLLGDSRFSRLFQDEDFAVDETSREFQQLNPSTKVAPLSNLDREKGLTAVEQEALDEVPPSSDEYGSDGDDVPAKYRTKERISTADYKRRPKKQSQGRDNMQMRVSSSKNSRPGARSKGDRSFGSRAENMQPVQRTKRNGFSGNVMGEQTITFEPSRGKNKQQTFDSGDGYGSQRSKDRRSASNNTFRKM
>XP_013270967_Rhinocladiella_mackenziei
MRLTNSSVPVYTVSGSSTSRNLPDWLSPKQKRKKDPEYANRVELLQDFEFEEASQCIRITEDGEWVMSTGTYKPQIHTHYLPNLALSWARHTDTLNKTFLFLSSDYSKTVHLQEDRSLEFHTPGGCHDSLRIPRYGRDLAYDRSNTELLVPTVGVNSRGMGEVFRINLELGRFMTELEVDVGGDDMTSMGGGALQGGIRAGSVNVAAVAEGSHNLLAFGTSIGTVEYWDSRSRTRVATLAVPTDYEGRPEVTALDFHRSGISAAVGTSSGLIYLYDLRSPIPRLKKDQGYGYPIQYVQFLTPSSTTRASISEPKLASADRRILKLWDERDGTPWTSVEPAVDINCVAWCQDSGMFLTANEGRQQHAFFIPQLGPAPKWCSFLDNVVEEMADDPHDPQAFSRSKVGEVYDNYKFLTSSQLRMLNLDHLVGKTNLLRPYMHGFFVAQGLYEEARLIANPSTWEEERAKRVQHKIDKERESRIRGKKKITAKVNRKMVERILEREEKNERRRAQRVLAQGGDESTTMAATRPDSESTEEKGLLADSRFAKLFQDEDFAVDETSREFRELNPSTLAAPLSNLDREKGLTAVEEEAIDEAPGSSDEDATDENELGQNRHKTTNRISTADYKRRPKKKQKGQDPTRMRVTNSGLKTAVKTMHDRSFGSRAENLQPIQRTKRSARFGSAAGDKVITFEPTDKTSKQLGKNTNRSDGTTRYQDRRSASGNTFRRM
>XP_017999482_Phialophora_attinorum
MKLTNSSVPVYTVSGSNISQGPDWQAPKKRKNKDPEYANRVELLQDFEFEEASQCVRISEDGDWVMSTGTYKPQIHTHYLPNLSLSWARHTDTLNKKFVFLSTDYSKTVHLQEDRSVELHTPGGRHHALRIPRYGRDLAYNKAETEILIPSVGVNANGLGEVFRVSLEYGRFMEPYEVDVGGNETVQGLQGGVSTGAVNSVSIAEGSHGLMAFGTTLGTIEYWDARSRARVATLALPVEFESRPEVTALDFHHSGISVAAGTSSGLTYLYDLRSALPTLRKEHGYGYPIQHVEYLNFSSSTKAATTEQKIMVADRRIIKLWDERSGVPWTSVEPAVDINSVAWCRDSGMFLTANEGRAQHAFFIPQLGPAPRWCSFLDNVVEEMADDPNDPLAYNRKAGEVYENHKFLTESQLRTLNIDHLIGKTNLLRPYMHGYFVDQKLYDEARLITNPTSWEEERAKRVQQKIDKERESRIRGKKKIEAKVNRKMVEKILDREEKNERRRAQRVLAQGGDANPPQTEPSATTVDEAETEPKKPKLLGDSRFASLFQDAEFEIDENSREFQNINPSTKVDAQAPRSNLDLERGLTAVEEEMLDEVPNSSASDGEDSDDDPFRKSKDKISTADYKRRDRSKKDRQKDSQRRRKLEMRVSNSSNSVKGGLQQRQQRLADQSFGARVLDMPVRESRNDGAGGNNGKRGVIGDKMVTFEPTRKPPKSRFGQRGSDDNNDNGRKGFKGGNDRRSASGNTFRRM
>NP_587709_Schizosaccharomyces_pombe
MSLKVQNPNNVRVYTVSGEGVTQRLPNWISKRKLKKDYALSHRIELLQDFEYPEASNRIKCTRDGKYAMATGVYKPHIKVFDFAEMSLKFERHTDAENVQFEILSDDWTKSVHLQTDRTVDFHSQGGIHYSTRIPKYGRDLKYHYPNCDLYLAAAGDEVYRLNLEQGRFLNPLKIESAQIDSPTGGVNVIDINPMHQLLAFGTDAGSVEFWDPRDRSRVGILEIPSTVPSTPYSDNSRSVTALKYRNDGLNVAIGLSDGATLLYDLRSSSPYMSKDQGYSMPIKSLHWMDSALDGTARVLSADSKIIKIWEKDTGKPFSSIEPTVELNDVCPIEGTGLILTANEGSPMHAFYIPSLNPAPRWCSFLDNITEEMEENPAPTIYDDYKFVTKKELLNLGLDHLVGTGVIRAYMHGFFIDNNLYEKARLIANPFSYEEHRQKIVKERLEKQRASKIRSQNRPKVNAGLASRLSYQENKLRKKTGVTDGPSILEDERFKNVFTDKEFEVDEDTLEYKQLHPSRSEARGLTAAEESEEEKEHTKGIKFSSDEESLSDMEEENETFDALVDRRKTEQQVSNEKTPQETIRSTPSGMEMTFKVEKKKKSKPVNRDEDSTSGKKKQVTQGRRSASKNVFRNM
```
