## Supplementary material for "Coding Sequence Insertions in Fungal Genomes are Intrinsically Disordered and can Impart Functionally-Important Properties on the Host Protein": fasta protein sequences: XP_712142.1_blasthits_fa.txt

```
>XP_712142_Candida_albicans
MSQQQDKQPSENKLWGGRFTGATDPLMDLYNASLPYDKVMYDADLTGTKVYTQGLNKLGLITTEELHLIHQGLEQIRQEWHDNKFIIKAGDEDIHTANERRLGEIIGKNISGKVHTGRSRNDQVATDMRIFVRESLLNLSKILHQFITAILERAHKEIDVLMPGYTHLQKAQPIRWAHWLSSYATYFTEDYKRLQEIITRVNQSPLGSGALAGHPYGIDREFLAKGLGFDGVIGNSLTAVSDRDFVVESLFWSTLFMNHISRFSEDLIIYSSGEFGFIKLADAYSTGSSLMPQKKNPDSLELLRGKSGRVFGQLSGFLMSIKSIPSTYNKDMQEDKEPLFDALTTVEHSILIATGVISTLSIDKQNMEKALTMDMLATDLADYLVRKGVPFRETHHISGECVRKAEEEKLSGIDQLSFEQFQQIDSRFEKDVMETFDFEASVERRDAIGGTAKSAVLKQLENLKSILS
>XP_002421531_Candida_dubliniensis
MSQQPSENKLWGGRFTGATDPLMDLYNASLPYDKVMYDADLTGTKVYTQGLNKLGLITTEELNSIHQGLEQIRQEWHDNKFIIKAGDEDIHTANERRLGEIIGKNISGKVHTGRSRNDQVATDMRIFVRESLLNLSKILHQFITAILERAHKEIDVLMPGYTHLQKAQPIRWAHWLSSYATYFTEDYKRLQEIITRVNQSPLGSGALAGHPYGIDREFLAKGLGFDGVIGNSLTAVSDRDFVVESLFWSTLFMNHISRFSEDLIIYSSGEFGFIKLADAYSTGSSLMPQKKNPDSLELLRGKSGRVFGQLSGFLMSIKSIPSTYNKDMQEDKEPLFDALTTVEHSILIATGVISTLSIDKQNMEKALTMDMLATDLADYLVRKGVPFRETHHISGECVRKAEEEKLSGIDQLSFEQFQQIDSRFEKDVMETFDFEASVERRDAIGGTAKSAVLKQLENLKSILN
>XP_002550878_Candida_tropicalis
MSSEQPSGNKLWGGRFTGATDPLMDLYNASLPYDKVMYDADLTGTKIYTIGLNKLGLINDEELKAIHSGLEEIREEWKQGKFIEKPGDEDIHTANERRLGEIIGKNISGKVHTGRSRNDQVATDMRIFVRESLRDLSKKLKGFIETILNRAEGEIEVLMPGYTHLQRAQPIRWSHWLSSYATYFTEDYKRLQQIITRVNQSPLGCGALAGHPYGIDRDLLATGLEFEGIIGNSLTAVSDRDFVVESLFWCTLFMNHISRFSEDLILYSSAEFGFIKLADAYSTGSSLMPQKKNPDSLELLRGKSGRVFGELAGFLMSIKSIPSTYNKDMQEDKEPLFDALTTVEHSILIATGVISTLNINAENMKNALTMDMLATDLADYLVRKGVPFRETHHISGECVRKAEEEGLSGIDKLTFEQFKEIDQRFEKDVMDTFDFEVSVERRDAIGGTAKSAVLKQLQSLKTSLS
>XP_003871197_Candida_orthopsilosis
MSEQAQPSESKLWGGRFTGATDPLMDLYNASLPYDKIMYDADLTGTKVYTQGLNKLGLITEDELAKIHEGLEVIRKEWKENKFVEKPGDEDIHTANERRLGEIIGKHIAGKVHTGRSRNDQVATDMRIFVRESLKDLSLKLKSFVETILTRSENEIEVLMPGYTHLQRAQPIRWAHWLSSYATYFTEDYKRLQQIIERVNQSPLGSGALAGHPYGIDRSFLAKGLGFDGVIGNSLTAVSDRDFVVETLFWGTLFMNHISRFAEDLIIYSSAEFGFIKLADAYSTGSSLMPQKKNPDSLELLRGKSGRIFGELSGFLMSIKSIPSTYNKDMQEDKEPLFDALTTVEHSILIATGVISTLKINKSNMEGALTMDMLATDLADYLVRKGVPFRETHHISGECVRKAEDENLSGIDKLSFEQLKEIDDRFEKDVMDTFDFEVSVERRDAIGGTAKSAVLAQLKNLRSQLN
>XP_001523757_Lodderomyces_elongisporus
MSEQPSESKLWGGRFTGATDPLMDLYNASLPYDQIMYDADLTGTKVYTEGLNKLELITDDELSKIHEGLEVIRKEWAEGKFVEKPGDEDIHTANERRLGEIIGKHIAGKVHTGRSRNDQVATDMRIYVRESLKDLSLKLKTFIETILKRAENEISVLMPGYTHLQRAQPIRWSHWLSSYATYFTEDYNRLQQIIARVNKSPLGAGALAGHPYGIDREFLAKGLGFDDVIGNSLTAVSDRDFVVETLFWGTLFMNHISRFAEDLIIYSTAEFGFIKLADAYSTGSSLMPQKKNPDSLELLRGKSGRVFGGLSGFLMSIKSIPSTYNKDMQEDKEPLFDALTTVEHSILIATGVISTLTINKERMEGALTMDMLATDLADYLVRKGVPFRETHHISGECVRKAEDENLSGIDQLTFEQFKEIDERFEKDVLDSFDFEVSVERRDALGGTAKSAVLKQLKTLKSQLE
>XP_007377665_Spathaspora_passalidarum
MSAAPSENKLWGGRFTGATDPLMDLYNASLPYDKIMYDADLTGTKVYTAGLQKLGLLTQEELTAIHEGLEVIRKEWQEGKFVEKPGDEDIHTANERRLGEIIGKGIAGKVHTGRSRNDQVATDMRIFVRETLLDLSNKLQQFILAIVNRAESEIDVLMPGYTHLQRAQPIRWAHWLSSYGTYFTEDYKRLQEIIARVNQSPLGSGALAGHPYGIDREFLAQGLGFQGVIGNSLTAVSDRDFVVETLFWSTLFMNHISRFAEDLIIYSTAEFGFIKLADAYSTGSSLMPQKKNPDSLELLRGKSGRVFGSLSGFLMSIKSIPSTYNKDMQEDKEPLFDAMTTVEHSILIATGVISTLSINKEKMEQALTMDMLATDLADYLVRKGVPFRETHHISGECVRVAEEQNLSGIDKLTLDQFKQIDARFGDDVVDVFDFEVSVERRDAIGGTAKSAVYKQLESLKKVVS
>XP_043050025_Scheffersomyces_spartinae
MSTEKPAESKLWGGRFTGATDPLMDLYNASLPYDKVMYDADLTGTKVYTQGLQKIGLLTESELESIHDGLERIRAEWESGQFVEKPGDEDIHTANERRLGELIGKHIAGKVHTGRSRNDQVATDMRIYVREALEKLSGFLKTFITTIIVRAETEIDVLMPGYTHLQRAQPIRWSHWLSSYATYFTEDYNRLQEILARINKSPLGAGALAGHPYGIDREFLAQGLGFSAPIGNSLTAVSDRDFVVETLFWSTLLMNHISRFSEDLIIYSTAEFGFVQCADAYLTGSSLMPQKKNPDSLELLRGKSGRVFGSLAGFIMSLKSIPSTYNKDMQEDKEPLFDALTTVEHSILIATGVISTLKINKERMEGALTMDMLATDLADYLVRKGVPFRETHHISGDCVKSAEDLKLSGIDQLTLQQFQQIDSRFGEDVKDVFDFEASVERRNATGGTARSAVLKQLNALKNSL
>XP_001385613_Scheffersomyces_stipitis
MAQKPTENRLWGGRFTGKSDPLMDLYNASLPYDKIMYEADLTGTKVYTQGLNKLGLINDEELAEIHRGLEEIKKEWASDSFVEKPGDEDIHTANERRLGEIIGKHIAGKVHTGRSRNDQVATDMRIYVRENLTKLLELVANFVTTILKRAEQEIDVLMPGYTHLQRAQPIRWSHWLSMYATYFTEDYKRLKQILERVNQSPLGSGALAGHPYGIDREFLAEGLGFEAPIGNSLAAVSDRDFVVETLFWSTLFMNHISRFSEDLIIYSTAEFGFVQLADAYSTGSSLMPQKKNPDSLELLRGKSGRVYGSLSGFLMSIKSIPSTYNKDMQEDKEPLFDALTTVEHSVLIATGVISTLAINKEKMEGALTMDMLATDLADYLVRKGVPFRETHHISGECVKTAEDLKVSGIDKLTLEQFQKIDARFGEDVKDVFDFEVSVERRDATGGTAKSAVLKQLANLASKLQ
>XP_020063443_Suhomyces_tanzawaensis
MSQPTENRLWGGRFTGASDPLMDLYNASLPYDKRMYEADLTGTKVYTQGLQKIGLLTTEELSAIHTGLEQIKKEWESDTFVEKPGDEDIHTANERRLGEIIGKHIAGKVHTGRSRNDQVATDMRIYVRENLTKVLEILSQFINTILKRATQEIDVLMPGYTHLQRAQPIRWSHWLSSYATYFTEDYKRLKQILERVNQSPLGAGALAGHPYGIDRDFLASGLGFDSVIGNSLTAVSDRDFVVETLFWSTLFMNHISRFSEDLIIYSTAEFGFVKLADAYSTGSSLMPQKKNPDSLELLRGKSGRVFGALSGFLMSLKSIPSTYNKDMQEDKEPLFDALTTIEHSILIATGVISTLSINKEKMEGALTMDMLATDLADYLVRKGVPFRETHHISGECVRVAEDLKLEGIDKLSYEQLKKIDERFNEDVKDVFNFEVSVERRTALGGTAKSAVLKQLSELEKTVSQ
>XP_020078084_Hyphopichia_burtonii
MSADQPVESKLWGGRFTGATDPLMDLYNASLPYDQRMYQADLNGTKVYTEGLNKIGLITQEELSSIHQGLDVIHKEWESGKFIEKPGDEDIHTANERRLGEIIGKHIAGKVHTGRSRNDQVACDMRIYVRDNLSKLLEFLGGFISTILKRAEREIDVLMPGYTHLQRAQPIRWSHWLSSYATYFTEDYKRLKQILERVNQSPLGAGALAGHPYGIDREFLAKGLGFNSVIGNSLTAVSDRDFVVETLFWSTLFMNHISRFAEDLIIYSTAEFGFIQLADAYSTGSSLMPQKKNPDSLELLRGKSGRVFGSLSGFLMSIKSIPSTYNKDMQEDKEPLFDALTTVEHSVLIATGVISTLSINKEKMQGALTMDMLATDLADYLVRKGVPFRETHHISGECVRTSEELKLSGIDQLSFEQLQKIDSRFDEDVKDVFNFEVSVERRTAIGGTAKSAIRNQLENLSSQLN
>XP_015467230_Debaryomyces_fabryi
MSKEQPAESKLWGGRFTGATDPLMDLYNASLPYDKRMFEADLNCTKVYTQGLNKIGLISDEELVAIHKGLGEIQKEWEAGTFVEKPGDEDIHTANERRLGEIIGKHIAGKVHTGRSRNDQVATDMRIYVRENLTKLLEFLAGFIKTISKRAKEEIDVLMPGYTHLQKAQPIRWSHWLSMYATYFTEDYKRLKQILERVNQCPLGAGALAGHPYGIDREFLSQGLGFDFPIGNSLTAVSDRDFVVETLFWSTLFMNHISRFSEDLIIYSTGEFGFVKLADAYSTGSSLMPQKKNPDSLELLRGKSGRVFGSLSGFLMSIKSIPSTYNKDMQEDKEPLFDALTTVEHSVLIATGVISTLAINKNKMREALTMDMLATDLADYLVRKGVPFRETHHISGECVRVAEDLKLSGIDKLSLQQFKEIDERFGDDVTDVFDFEVSVERRTAIGGTAKSAVLKQFDQLEAELI
>XP_458272_Debaryomyces_hansenii
MSQEQPAESKLWGGRFTGATDPLMDLYNSSLPYDKRMFEADLNCTKVYTQGLNKIGLITDEELVAIHKGLGEIQKEWEAGSFVEKAGDEDIHTANERRLGEIIGKHIAGKVHTGRSRNDQVATDMRIYVRENLTKMLEFLAGFIKTISKRAKEEIDVLMPGYTHLQKAQPIRWSHWLSMYATYFTEDYKRLKQILERVNQCPLGAGALAGHPYGIDREFLSQGLGFDFPIGNSLTAVSDRDFVVETLFWSTLFMNHISRFSEDLIIYSTGEFGFVKLADAYSTGSSLMPQKKNPDSLELLRGKSGRVFGSLSGFLMSIKSIPSTYNKDMQEDKEPLFDALTTVEHSVLIATGVISTLAINKTKMREALTMDMLATDLADYLVRRGVPFRETHHISGECVRVAEDLKLSGIDQLSLQQFKEIDERFADDVTDVFDFEVSVERRTAIGGTAKSAVLKQLEQLEAELK
>XP_006687362_Yamadazyma_tenuis
MSKPTENRLWGGRFTGASDPLMDLYNASLPYDQKMYDADLTGTKVYTEGLQKLGLITSDELTAIHKGIEEIRNEWQTNTFEEKAGDEDIHTANERRLGEIIGKHIAGKVHTGRSRNDQVATDMRIFVRENLEKLLEFLSGFIGVLTKRARQEIDVLMPGYTHLQRAQPIRWSHWLSCYATYFTEDYKRLKQILVRVNQSPLGAGALAGHPYGIDREFLAKGLGFDSVIGNSLTAVSDRDFVIETLFWSTLFMNHISRFSEDLIIYSTAEFGFIKLSDAYSTGSSLMPQKKNPDSLELLRGKSGRVFGSLSGFLMSTKSIPSTYNKDMQEDKEPLFDALTTVEHSILIATGVISTLTINKQRMEGALTMDMLATDLADYLVRKGVPFRETHHISGDCVRTAEELKLSGIDKLSTAQFKEIDSRFEADVKEVFDFEVSVERRDAIGGTAKSAVLAQLEALEAQL
>XP_001482608_Meyerozyma_guilliermondii
MSDTPAKLWGGRFTGATDPLMDLYNASLPYDKKMYAADLHGTAVYTQGLQKLGILSADELSSIQEGLKVVEKEWELGKFVEKPGDEDIHTANERRLGEVIGKHIAGKVHTGRSRNDQVATDMRIFVRETLTTLLEYLSQLIGTIVNRAGQEIDVLMPGYTHLQRAQPIRWAHWLSSYATYFTEDYKRLKELLVRVNQSPLGSGALAGHPYGIDREFLAENLGFDGVIGNSLVAVSDRDFVVESLFWCSLFMNHISRFSEDLIIYSAAEFGFVKLADAYSTGSSLMPQKKNPDSLELLRGKCGRVFGSLAGFMMSIKSIPSTYNKDMQEDKEPLFDALTTVEHSILIATGVISSLSINKEKMEAALTMDMLATDLADYLVMKGVPFRETHHISGECVSRAEELKLSGIDKLTMEQLQAIDSRFGEDVKDVFNFEASVERRNATGGTAKSAVLKQLELLKKQVKGN
>XP_018710813_Metschnikowia_bicuspidata
MSKPTENRLWGGRFTGASDPLMDLYNASLPYDKIMYDADLTGTKVYTEGLSKLGLITGEELAEIHRGLEVIRGEWKNGEFVEKPGDEDIHTANERRLGEIIGKHIAGKVHTGRSRNDQVATDMRIYVRETLTQLVEFLGNFIKTILKRAETEIDVLMPGYTHLQRAQPIRWAHWLSSYATYFTEDYKRLKQILERVNQSPLGAGALAGHPYGMDREFLAAGLGFGGVIGNSLVAVSDRDFVVETLFWSSLFMNHISRFSEDLIIYSTAEFGFVQLADAYSTGLSLMPQKKNPDSLELLRGKSGRVFGLLAGFLMSLKSIPSTYNKDMQEDKEPLFDAMTTVEHSILIATGVISTLKINKHRMQGALTMDMLATDLADYLVRKGVPFRETHHISGECVRKAEEDNLSGIDQLTYSQFQAIDARFDEDVKDVFDFEVSVERRTATGGTARSAVQKQLASLAAQLD
>XP_002618204_Clavispora_lusitaniae
MLNRRINYIQFPFFLFPKITEMSKPAEQRLWGGRFTGATDPLMDLYNASLPYDQKMYDADLTGTKVYTEGLNKLGLINDHELSEIHRGLEIIRKEWQEKTFVEKPGDEDIHTANERRLGEIIGTHIAGKVHTGRSRNDQCATDLRIFVRETLTELLSYLKTFIESILKRAESEIDVLMPGYTHLQRAQPIRWAHWLSSYATYFTEDYKRLKQVLERVNQSPLGAGALAGHPYGIDRDFLAQKLGFEGVIGNSLTAVSDRDYVVETLFWSSLFMNHISRFSEDLIIYSTAEFGFVQLADAYSTGSSLMPQKKNPDSLELLRGKSGRVFGSLAGFMMSLKSIPSTYNKDMQEDKEPLFDALTTVEHSILIATGVISTLSIRKEKMEGALTMDMLATDLADYLVRKGVPFRETHHISGECVRAAEELKLSGIDQLPFEKLQEIDSRFGEDVKEVFNFEVSVERRDAVGGTAKSAVMKQLKELGSQL
>XP_025343822_Candida_haemuloni
MSDKPAEAKLWGGRFTGATDPLMDLYNASLPYDKRMYDADLTGTKVYTEGLNKLGLINESELKEIHRGLEVIREEWKNDKFEEKAGDEDIHTANERRLGEIIGKHIAGKVHTGRSRNDQVATDMRIYVRENLTKLLEFLGTFISAILKRAETEIGVLMPGYTHLQRAQPIRWAHWLSMYATYFTEDYNRLKQIIERANKSPLGAGALAGHPYGIDREYLAQGLGFQGVIGNSLAAVSDRDFVVETLFWSSLFMNHISRFSEDLIIYSSAEFGFVQLADAYSTGSSLMPQKKNPDSLELLRGKCGRTFGALSGFMMSLKSIPSTYNKDMQEDKEPLFDALTTTEHSILIATGVISTLKINKEKMEGALTMDMLATDLADYLVRKGVPFRETHHISGECVRTAEDLKLSGIDKLSLDQLQKIDSRFGEDVLSTFDFEASVERRTAIGGTAKSAVLKQLANLGSQLN
>XP_024712464_Candida_pseudohaemulonis
MSEKPAEAKLWGGRFTGATDPLMDLYNASLPYDKRMYDADLTGTKVYTEGLNKLGLINDSELQEIHKGLEVIREEWKNDKFEEKPGDEDIHTANERRLGEIIGKHIAGKVHTGRSRNDQVATDMRIYVRENLTKLLEFLGTFIKAILKRAETEIDVLMPGYTHLQRAQPIRWAHWLSMYATYFTEDYNRLKQIIERANKSPLGAGALAGHPYGIDREYLAQGLGFQGVIGNSLAAVSDRDFVVETLFWSSLFMNHISRFSEDLIIYSSAEFGFVQLADAYSTGSSLMPQKKNPDSLELLRGKCGRTFGALSGFMMSLKSIPSTYNKDMQEDKEPLFDALTTTEHSILIATGVISTLKINKENMEGALTMDMLATDLADYLVRKGVPFRETHHISGECVRTAEDLKLSGIDKLSLEQLQKIDSRFGEDVLSTFDFEASVERRTAIGGTAKSAVLKQLANLESQLN
>XP_025336141_Candida_duobushaemulonis
MSEKPAEAKLWGGRFTGATDPLMDLYNASLPYDKRMYDADLTGTKVYTEGLNKLGLINDSELQEIHKGLEVIREEWKNEKFVEKPGDEDIHTANERRLGEIIGKHIAGKVHTGRSRNDQVATDMRIYVRENLTKLLEFLGTFIKAILKRAETEIDVLMPGYTHLQRAQPIRWAHWLSMYATYFTEDYNRLKQIIERANQSPLGAGALAGHPYGIDREYLAEGLGFQGVIGNSLAAVSDRDFVVETLFWSSLFMNHISRFSEDLIIYSSAEFGFVQLADAYSTGSSLMPQKKNPDSLELLRGKCGRTFGALSGFMMSLKSIPSTYNKDMQEDKEPLFDALTTTEHSILIATGVISTLKINKENMEGALTMDMLATDLADYLVRKGVPFRETHHISGECVRTAEDLKLPGIDKLSLEQLQKIDTRFGEDVLSTFDFEASVERRTAIGGTAKSAVLKQLANLDSQLN
>XP_028889574_Candida_auris
MSKPAEAKLWGGRFTGATDPLMDLYNASLPYDKIMYDVDLTGTKVYTEGLNKLGLINDDELKKIHEGLEVVREEWKHNQFVEKPGDEDIHTANERRLGEIIGKHIAGKVHTGRSRNDQVATDMRLHVRARLTKILEFLKNFITAIIKRAEAEIDVLMPGYTHLQRAQPIRWAHWLSMYATYFSEDYKRLQQIIKRLNKSPLGAGALAGHPYGIDREFLAQQLGFEGVIGNSLAAVSDRDFVVETLFWSSLFMNHISRFSEDLIIYSSAEFGFVQLADAYSTGSSLMPQKKNPDSLELLRGKSGRVFGAMSGFMMSLKSIPSTYNKDMQEDKEPLYDALTTTEHSILIAIGVISTLNINKEKMEGALTMDMLATDLADYLVRKGVPFRETHHISGECVRVAEELKLSGIDQLTLEQLQKIDSRFGDDVLNTFDFEASVERRTAIGGTAKSAVLKQLASLISELQ
>NP_011882_Saccharomyces_cerevisiae
MSDGTQKLWGGRFTGETDPLMHLYNASLPYDYKMYKADLEGTKVYTAGLQKLGLLTETELAKIHEGLAEIKKEWDADKFVRHPNDEDIHTANERRLGELIGRDIAGKVHTGRSRNDQVVTDLRIYCRDIVNDTLFPALKGLVEVLIKRAEGEIDVLMPGYTHLQRAQPIRWSHWLSSYATYFTEDYKRLGQILHRLNQSPLGAGALAGHPYGIDREFLAEGLGFNSVIGNSLVAVSDRDFIVELMFWGTLFMNHISRFAEDLIIYCTAEFGFIQLSDAYSTGSSLMPQKKNADSLELLRGKSGRVFGDLTGFLMSLKGIPSTYDKDMQEDKEPLFDCLTTVEHSMLIATGVISTLTVNKEKMEAALTMDMLATDLADYLVRKGVPFRETHHISGECVATAERLGLSGIDKLTLEQYQKIDSRFGQDLFETFNFEQSVERRDATGGTAKSAVLKQLDNLKSQLN
>XP_018221804_Saccharomyces_eubayanus
MSDGTQKLWGGRFTGETDPLMHLYNASLPYDYKMYKADLEGTKVYTAGLQKLGLLTETELAKIHEGLAEIKKEWEADKFVRHANDEDIHTANERRLGELIGRDIAGKVHTGRSRNDQVVTDLRIYCRDVVNDSLFPAMKGLVDVLVKRAEGEMDILMPGYTHLQRAQPIRWSHWLSSYATYFTEDYKRLVQILHRLNQSPLGAGALAGHPYGIDREFLAEGLGFNSVIGNSLVAVSDRDFIVELMFWGTLFMNHISRFAEDLIIYCTAEFGFIQLSDAYSTGSSLMPQKKNADSLELLRGKSGRVFGDLTGFLMSLKGIPSTYDKDMQEDKEPLFDCLTTVEHSMLIATGVISTLTVNKDKMEAALTMDMLATDLADYLVRKGVPFRETHHISGECVAAAERLGLSGIDKLTLEQYKKIDPRFAEDLFETFNFEQSVERRDATGGTAKSAILKQLNNLKSQLQ
>XP_033766688_Saccharomyces_paradoxus
MSDGTQKLWGGRFTGETDPLMHLYNASLPYDYKMYKADLEGTKVYTAGLQKLGLLTDAELAKIHEGLAEIQKEWDADKFVRHPNDEDIHTANERRLGEIIGREIAGKVHTGRSRNDQVVTDLRIYCRDVVNDTLFPALKGLVDVLIKRAEGEIDILMPGYTHLQRAQPIRWSHWLSSYATYFTEDYKRLGQILHRLNQSPLGAGALAGHPYGIDREFLAEGLGFNSVIGNSLVAVSDRDFIVELMFWGTLFMNHISRFAEDLIIYCTAEFGFIQLSDAYSTGSSLMPQKKNADSLELLRGKSGRVFGDLTGFLMSLKGIPSTYDKDMQEDKEPLFDCLTTVEHSMLIATGVISTLTVNKDKMEAALTMDMLATDLADYLVRKGVPFRETHHISGECVATAENLGLSGIDKLTLEQYQKIDSRFAEDLFETFNFEQSVERRNATGGTAKSAVLKQLNNLKSQLN
>XP_003673840_Naumovozyma_castellii
MSDSTQKLWGGRFTGETDPLMHLYNASLPYDYKMYKADLDGTKVYTSGLQKIGLLTEEELAKIHVGLDQIKKEWDEDKFVRHPNDEDIHTANERRLGEIIGRDIAGKVHTGRSRNDQCVTDLRIYCRDVLNEKLFPALTSLIQVLIKRGEEEIDILMPGYTHLQRAQPIRWSHWLSSYATYFTEDLNRLKQILVRFNKSPLGAGALAGHPYGIDREFLAEGLEFNGVIGNSLVAVSDRDFVVELMFWSTLFMNHISRFAEDLIIYSTAEFGFIKLNDAYSTGSSLMPQKKNADSLELLRGKSGRVFGDLSGFLMSLKGIPSTYDKDMQEDKEALFDCLTTVEHSILIATGVISTLAVQEEKMKNALTMDMLATDLADYLVRKGVPFRETHHISGECVALAENLGLSGIDKLSLEQYQKIDARFAEDLYETFNFEQSVERRDATGGTAKSAVFKQLKNLQSQL
>XP_003980253_Naumovozyma_dairenensis
MSDNTQKLWGGRFTGETDPLMHLYNASLPYDYKMYKADLEGTKVYTAGLQKLGLLTEDELTKIHYGLGEIKKEWDEDKFVRHPNDEDIHTANERRLGEIIGRDIAGKVHTGRSRNDQCVTDLRIYCRDVLNEKLFPGMTSLIEVLIKRAEEEIDILMPGYTHLQRAQPIRWSHWLSSYATYFTEDLKRLKQILERFNKSPLGAGALAGHPYGIDREFLAEGLGFDGVIGNSLVAVSDRDFVVELMFWGTLFMNHISRFAEDLVIYSTAEFGFIKLSDAYSTGSSLMPQKKNADSLELLRGKSGRVFGDLAGFLMSLKGIPSTYDKDMQEDKESLFDCLTTVEHSILIATGVVSTLTVQKDKMEGALTMDMLATDLADYLVRKGVPFRETHHISGECVALAENMGLSGIDKIPLELYQKIDSRFSEDLFETFNFEQSVERRDATGGTAKSAILKQLKNLQSQL
>XP_003954668_Kazachstania_africana
MENKNSQKLWGGRFTGEVDPLMQLYNASLPYDYKMYKVDLQGTKSYTSGLQKLGLLTEDELSEIHYGLGKIKEEWENNTFIRLPSDEDIHTANERRLGEIIGTGIAGKVHTGRSRNDQVATDMRIYCRDILTNNLLTYLKELISVICRRANEEMDILMPGYTHLQRAQPIRWSHWLSFYATYFTEDYKRLQEILARLNVSPLGAGALAGHPYGIDREFLAQDLGFSGVIGNSLVAVSDRDFVVEIMFWGSLFMNHISRFSEDLIIYSTAEFGFIKLSDAYSTGSSLMPQKKNADSLELLRGKSGRVFGDLAGFLMTLKGVPSTYDKDLQEDKEALFDSLVTVENSILIATGVVSTLTVDKAKMEQALTMDMLATDLADYLVRKGVPFRETHHISGECVALAEKLKLSGIDKLSIEQYKQIDARFEKDLFETFDFEKSVERRNATGGTAKSAILKQLENIQTQLQ
>XP_022466188_Kazachstania_naganishii
MAEKAQKLWGGRFTGETDPLMHLYNASLPYDYKMYKADLEGTKVYTAGLNKINLITDDELSKIHAGLDQIKSEWDDDKFVRHPSDEDIHTANERRLGEIIGRHIAGKVHTGRSRNDQVVTDMRIYCRDILNEKLLPFMADLIKVLVKRAENEIDTLMPGYTHLQRAQPIRWAHWLSSYATYFTEDYKRLKQILERLNVSPLGAGALAGHPYGIDREFLAEGLNFGGVIGNSLVAVSDRDFVVELMFWGTLFMNHISRFAEDLIIYSTAEFGFVKLSDSYSTGSSLMPQKKNADSLELLRGKSGRVFGDLAGFLMSLKGIPSTYDKDMQEDKESLFDALVTVEHSILIATGVISTLTVVKERMSDALTMDMLATDLADYLVRKGVPFRETHHISGECVAAAEREKLSGIDKLTLEQYQEIDKRFEQDLFETFDFEKSVERRTATGGTAKSAVLKQLASLVSQL
>XP_447637_Candida_glabrata
MSGQAKTKLWGGRFTGQTDPLMQLYNASLPYDYRMYKADLEGTKVYTAGLTKLGLITESELAKIHSGLKDIENEWDEGKFVRHESDEDIHTANERRLGELIGRDIAGKVHTGRSRNDQVVTDMRIYCREILNEKIFPAMKSLINVLVNRAEKEIDILMPGYTHLQRAQPIRWAHWLSSYATYFTEDLKRLEQIAERLNKSPLGSGALAGHPYGIDRQFLAEGLGFNGVIGNSLVAVSDRDFVVELMFWATLFMNHVSRFSEDLIIYSTAEFGFIKLSDAYSTGSSLMPQKKNADSLELLRGKSGRVFGELSGFLMSLKGIPSTYDKDMQEDKEPLFDCLTTVEHSILIADGVISTLTVNKEKMENALTMDMLATDLADYLVRKGVPFRETHSISGQCVALAEKENLSGIDKLSLEQFKNIDPRFEQDLYETFNFEMSVERRDAIGGTAKSAVLAQLKSLKL
>XP_004181404_Tetrapisispora_blattae
MSGSTQKLWGGRFTGETDPLMHLYNASLPYDYKMYKADLEGTKVYTSGLQKLGLLTSEELEKIHYGLGEIKKEWDNGTFKRHPNDEDIHTANERRLGEIIGTHIAGKVHTGRSRNDQCVTDLRIYCRDILVEKLLPFMIDLVQVITKRAENEIDILMPGYTHLQRAQPIRWSHWLSSYATYFTEDYKRLKQVLERLNKCPLGAGAIAGHPYGIDRQYLSDELGFNSIIGNSLVAVSDRDFIVDIMFWSTLFMNHISRFSEDLIIYSTAEFGFIKLSDAYSTGSSLMPQKKNADSLELLRGKSGRVFGQLSGFLMSLKGIPSTYDKDMQEDKEPLFDCLTTVEHSILIATGVISTLTVQKENMQKALTMDMLSTDLADYLVMKGVPFRETHHISGECVALAEKLNLSGIDKLTLEQYQEIDSRFEKDLFETFNFEKSVEKRNAIGGTAKSAVLKQLASLNEEISSTN
>XP_003683735_Tetrapisispora_phaffii
MSENTQKLWGGRFTGETDPLMHLYNASLPYDYKLYKADLEGTKVYTEGLAQLGLITKEELVKIHEGLLQVEKEWDNNSFIKMPNDEDIHTANERRLGEIIGTKISGKVHTGRSRNDQCVTDLRIYCREYLSDKLLKNLETLINVLINRAEEEIEFIMPGYTHLQRAQPIRWSHWLSSYATYFLEDYKRLVQLKERLNKSPLGAGALAGHPYGIDREYLAEKLGFDSVIGNSLVAVSDRDFVVEILFWSTLFMNHISRFAEDLIIYSTAEFGFIKLSDAYSTGSSLMPQKKNADSLELLRGKSGRVFGNLSGLLMSLKGIPSTYNKDMQEDKEPLFDCLTTVEHSILIATGVISTLTVQSDKMAAALTMDMLATDLADYLVRKGVPFRETHHISGECVALAEKEGLSGIDKITMEQYKQIDNRFEKDVYETFNFEQSVERRDATGGTARSAIIKQLNSIKHDLV
>XP_001647446_Vanderwaltozyma_polyspora
MSSQKLWGGRFTGETDPLMHLYNASLPYDYKMYKADLEGTKVYTQGLEKLGLLTEVELSKIHDGLDAIKKEWDSDSFVRHPNDEDIHTANERRLGELIGTDISGKVHTGRSRNDQCVTDLRIYCRDIIQDKLLPSLKSLIQVLVKRGEGEIGILMPGYTHLQRAQPIRWSHWLSSYATYFTEDYKRLKQLLDRLNVSPLGAGALAGHPYGIDREFLANGLGFNGVIGNSLVAVSDRDFVVELLFWGTLFMNHISRFAEDLIIYSTAEFGFITLSDAYSTGSSLMPQKKNSDSLELLRGKSGRVFGNLSGLLMSLKGIPSTYNKDMQEDKEPLFDCLTTVEHSILIATGVVSTLNVHKEKMEKALTMDMLATDLADYLVRKGVPFRTTHHISGECVALAEKLNLSGIDKLTLAQFQEIDPRFEQDLFETFNFEQSVERRDAIGGTAKKAVLAQLQSLQSQL
>XP_003681017_Torulaspora_delbrueckii
MSDNTQKLWGGRFTGETDPLMHLYNASLPYDYKMYKADLEGTKVYTSGLQKLGLLTEDELKKIHSGLEEIKKEWDEDKFVRHPNDEDIHTANERRLGEIIGRNIAGKVHTGRSRNDQCVTDLRIYCRDLLNDKLFPDLQALVDVMIKRGKEEIDVLMPGYTHLQRAQPIRWSHWLSSYATYFTEDFKRLRQIMDRINQSPLGAGALAGHPYGIDREFLAAGLGFDGVIGNSLVAVSDRDFIVELMFWGTLFMNHISRFAEDLIIYSTAEFGFIKLNDAYSTGSSLMPQKKNADSLELLRGKSGRVFGDLAGFLMSLKGIPSTYDKDMQEDKEALFDCLVTVEHSILIATGVISTLFVQKENMENALTMDMLATDLADYLVRKGVPFRETHHISGECVALAENLKLSGIDKLTLEQYQKIDSRFGPDLFETFNFEQSVERRDATGGTAKSAVLKQFENLASQIHTI
>XP_037143833_Zygotorulaspora_mrakii
MSGSAQKLWGGRFTGKTDPLMHLYNASLPYDYKMYKADLEGTRVYTAGLQKLGLLTEDELSKIHQGLEEIKQEWDEDKFVRHADDEDIHTANERRLGELIGRNIAGKVHTGRSRNDQCVTDLRIYCRDIVNDKLLPFMKDLINVMILRAEKEIDILMPGYTHLQRAQPIRWSHWLSSYATYFTQDLQRLRQIVERLNQSPLGAGALAGHPYGINREYLAKELGFAGVIGNSLVAVSDRDFIVELMSWSTLFMNHISRFAEDMIIYSTAEFGFIKLSDAYSTGSSLMPQKKNADSLELLRGKSGRVFGDLAGFLMSLKGIPSTYDKDMQEDKEALFDCLTTVEHSILIATGVVSTLSVQKQKMEAALTMDMLATDLADYLVRKGVPFRETHHISGECVAKAENLGLDGIDKLTLEQYQEIDPRFSSNLFEIFNFEQSVERRDATGGTAKSAVLKQLDNLKTQI
>XP_002498041_Zygosaccharomyces_rouxii
MAENTQKLWGGRFTGETDPLMHLYNASLPYDWKMYRADLEGTRVYTAGLNKLGLITPEELTKIHYGLGEIKKEWDEDKFVRHPNDEDIHTANERRLGEIIGRDIAGKVHTGRSRNDQVVTDMRIFCRDTVNEKLLPGLKELVSVMVKRAEKEIGYLMPGYTHLQRAQPIRWSHWLSSYATYFTEDLKRLRQLLERFNQSPLGAGALAGHPYGIDREFLAEELGFQGVIGNSLVAVSDRDFVVELMFWGTLFMNHISRFAEDLIIYSTAEFGFIKLNDAYSTGSSLMPQKKNADSLELLRGKSGRVFGDLAGFLMSLKGIPSTYDKDMQEDKESLFDSLTTVEHSILIATGVISTLAVNSENMVNALTVDMLATDLADYLVRKGVPFRETHHISGECVAKAENLGLSGIDKLSLEQYKTIDSRFEADLFETFNFEKSVERRDATGGTAKSAILKQLASLQSQI
>XP_003645265_Eremothecium_cymbalariae
MSTKKQKLWGGRFTGKTDPLMHFYNASLPYDSKMCKADLLGTKVYTEGLHKIGLLDVEELSLIHKGLLEIESEWSSGKFEEHPDDEDIHTANERRLGELIGTAVAGKVHTGRSRNDQVATDMRIYCREILNEKILPAVSSFIRVLINRAREEVDVLMPGYTHLQRAQPIRWSHWLSCYATYFTEDYNRLRQVVERLNQSPLGAGALAGHPYGIDRKYLAEQLGFNGIIGNSLVAVSDRDFVIEIMFWGSLFMNHISRFAEDLIIYSTAEFGFINLADAYSTGSSLMPQKKNPDSLELLRGKSGRVFGQLSGFLMTCNSIPSTYNKDLQEDKEPLFDCLTTVEHSCLIATGVISTLSVNEQAMRKALTVDMLATDLADYLVMKGIPFRETHHISGQCVALAEKLQLSGIDKLTLEQYKAIDARFESDVFDIYDFEKSVEKRNAIGGTAKVAVLRQLDNIESELNNIQLKLL
>NP_984842_Eremothecium_gossypii
MSSGKQKLWGGRFAGDTDPLMHLYNASLPYDYKMYKADILGTKVYTEGLQKTGLLTKDELESIHEGLKQVEQEWEQGVFVKHVDDEDIHTANERRLGEIIGRHISGKVHTGRSRNDQVATDMRLYCREMLQDKVEPALFELIKVLLHRAREEIDVLMPGYTHLQRAQPIRWSHWLSCYATYFVEDFKRLKEVIARLNQSPLGAGALAGHPYGIDREYLACELGFDGVIGNSMTAVSDRDFVVEIMSWGSLFMNHISRLAEDLIIYSTAEFGFVKLADAYSTGSSLMPQKRNPDSLELLRGKSGRVFGQLAGFLMSLNSIPSTYNKDMQEDKEPLFDCLLTLEHTSLIATGVLSTLSVVKEKMFQALTVDMLATDLADYLVRKGVPFRETHHISGSCVALAEQLALSGIDQLTLEHYKGIDPRFEEDVFDVFDFELSVERRQSTGGTARAAVLKQVDNLEEQLKRMHNNT
>XP_451371_Kluyveromyces_lactis
MAEKQKLWGGRFTGETDPLMHLYNASLPYDYKMYKADLEGTKVYTSGLQKIGLLTEDELSKIHAGLKQIEQEWSDGSFVREADDEDIHTANERRLGEIIGRGIAGKVHTGRSRNDQVATDMRIYCRDILNGTVLPALSSLIKVILQRAEEEIDVLMPGYTHLQRAQPIRWAHWLSCYATYFTEDYKRLQQIVERLNVSPLGAGALAGHPYGIDREFLAAGLNFNGVIGNSLTAVADRDFVVEIMFWGSLFMNHISRFAEDLIIYSTAEFGFIQLSDAYSTGSSLMPQKKNPDSLELLRGKSGRVFGQLAGFLMSIKSIPSTYNKDMQEDKEPLFDCLTTVEHSILIATGVISTLAIHKEKMEGALTMDMLATDLADYLVRKGVPFRETHHISGQAVALAESLNVSGIDKINLQQYKSIDERFEQDVFEVFNFEKSVERRDATGGTAKVAVLKQLKNLASQL
>XP_022673953_Kluyveromyces_marxianus
MAEQKQKLWGGRFTGETDPLMHLYNASLPYDYKMYKADLEGTKVYTSGLEKIGLLNKEELAEIHRGLKQIEQEWADGSFVREADDEDIHTANERRLGEIIGRGIAGKVHTGRSRNDQVATDMRIYCRDIINETILPALSSLIKVLIQRANEEIDVLMPGYTHLQRAQPIRWSHWISCYATYFTEDFKRLKQIVERLNSSPLGAGALAGHPYGIDREFLAEGLGFQSVIGNSLTAVADRDFVVEIMFWGSLFMNHISRFAEDLIIYSTAEFGFIKLSDAYSTGSSLMPQKKNPDSLELLRGKSGRVFGQLAGFLMSIKSIPSTYNKDMQEDKEPLFDCLTTVEHSVLIATGVISTLSINKEKMEGALTMDMLATDLADYLVRKGVPFRETHHISGQAVALAEKLNLSGIDKISLEQYKSIDARFDSDVFEVFNFEKSVERRDATGGTAKSAVLKQLKNLEAQL
>XP_022631168_Lachancea_lanzarotensis
MSSEKAELKLWGGRFTGKTDPLMDLYNASLPYDQKMYNADLDNSKYYTEGLLKVGLLNQEELSEIHRGLEIIRGEWKSGSFVEKQGDEDIHTANERRLGEIIGRHIAGKVHTGRSRNDQVATDMRIYCREALESLSQILRDLIGAILQRAESELDVLMPGYTHLQRAQPIRWSHWLNLYASYFTEDFKRLQQIKERLNVSPLGSGALAGHPYGIDREYIAGKLGFNGCIGNSLQAVSDRDFVVEILFWCSLFMNHVSRFSEDLIIYSTAEFGFVKLSDAYSTGSSLMPQKKNPDSLELLRGKSGRVFGSLSGFMMSLKSIPSTYNKDMQEDKEPLFDALTTVEHSILIATGVISTLDINKEKMFNALTMDMLATDLADYLVRKGVPFRETHHISGEAVSKAEKLNLSGIDKLTVDQFKEIDERFSSDVADVFDFEVSVERRTAIGGTAKSAVLQQIENLKSQLV
>XP_002555868_Lachancea_thermotolerans
MSGNKSELKLWGGRFTGETDPLMNLYNASLPYDQKMYNADLDNSKYYTEGLLKAGLLTQEELDEIHRGLEIIRGEWASNSFVEKDGDEDIHTANERRLGEIIGRHIAGKVHTGRSRNDQVATDMRIYCREALDNMAKILKDLVGAILQRAEQEIDALMPGYTHLQRAQPIRWSHWLNLYATYFTEDFKRLKQIRERLNVSPLGCGALAGHPYGIDREHIAERLGFDGVIGNSLQAVSDRDFVVEILFWCSLFMNHISRFSEDLIIYSTAEFNFVKLSDAYSTGSSLMPQKKNPDSLELLRGKSGRVFGSLSGFMMSLKSIPSTYNKDMQEDKEPLFDALLTVEHSILIATGVISTLTINKESMYKALTMDMLATDLADYLVRKGVPFRETHHISGEAVRKAEELNLSGIDKISVEQYKEIDSRFGDDVVDVFDFEVSVERRTATGGTAKSAVLKQIQKLRAELSS
>XP_020057590_Aspergillus_aculeatus
MSAPKVAENMLWGGRFTQGLDPLMVQYNESLPYDRIFWKQDIAGSIAFARANTKTGILSQQEFAEIERGFKQIAEEWSTNTFVVKENDEDIHTANERRLSEIIGKEIGGKLHTGRSRNEQVATDMRLWLRDELRKLDQFLCDLIKVSIARAESEIEYLMPGYTHLQKAQPVRWSHWILSHATAFASELQRLREVIKRVNRSPLGTGALAGNPFHIDREAMAKELGFDGLLYNSMNAVADRDFAMETMQWGSSFMLKISRWAEDLIIYSSLEFGFVRLSDAYSTGSSLMPQKKNADSLELLRGKSGRAFGQMAGLMCTIKGLPTTYNKDLQESVEPLLDHIKTVGDSIQIATGVLSTLTVIPEKMIAALAPEMLATEIADYLVRKGVPFREGHHISGRVVALAEKHQVPMDTLSLEQLKTVDARFDDDVQACLDYERAVELKDAVGGTSRRAVLEQTGVLRSLL
>XP_001270795_Aspergillus_clavatus
MSASKAVAENMLWGGRFTQGLDPLMVQYNQSLPYDRIFWKQDIAGSIAFARANAKTGILTQQEFTEIERGFKQIADEWSTNTFVVKENDEDIHTANERRLSEIIGKEIGGKLHTGRSRNEQIATDMRLWLRDELRKLDAVLCDLVKVSIARAESELDFIMPGYTHLQKAQPVRWSHWLLSHATAFASELQRLREVTKRVNRSPLGTGALAGNPFQIDREAMAQELGFEGLLYNSMNAVADRDFAMETMQWGSSFMLKISRWAEDLIIYSSLEFGFVRLSDAYSTGSSLMPQKKNADSLELLRGKAGRAFGHMAGLMVTIKGLPTTYNKDLQESVEPLLDHIKTVSDSIQIATGVLSTLTVLPEKMTAALAPEMLATEIADYLVRKGVPFREGHHISGRVVALAEKNNVPMDTLSLEQLKTVDARFDEDVQACLDYERAVELKDAIGGTSRRAVLEQTAVLKKLL
>XP_001263663_Aspergillus_fischeri
MSAPKAVAENMLWGGRFTQGLDPLMVQYNQSLPYDRIFWKQDIAGSIAFARANTKSGILTQHEFSEIERGFKQIAEEWSTNTFVVKENDEDIHTANERRLSEIIGKEIGGKLHTGRSRNEQIATDMRLWLRDELRKLDAVLCDLIKVSIARAENELDFIMPGYTHLQKAQPVRWSHWLLSHATAFASELQRLREVTRRVNRSPLGTGALAGNPFQIDREAMAAELGFEGLLYNSMNAVADRDFAMETMQWGSSFMLKISRWAEDLIIYSSLEFGFVRLSDAYSTGSSLMPQKKNADSLELLRGKAGRAFGHMAGLMMTIKGLPTTYNKDLQESVEPLLDHIKTVSDSIQIATGVLSTLTVLPEKMAAALAPEMLATEIADYLVRKGVPFREGHHISGRVVALAEKNNVPMDTLSLEQLKAVDARFGEDVQACLDYERAVELKDAVGGTSRRAVLEQTAVLRGLL
>XP_041148753_Aspergillus_flavus
MSGPKAVAENMLWGGRFTQGLDPLMVQYNQSLPYDRIFWKQDIAGSIAFARANVKTGILTQQEFSEIERGFKQIAEEWSTNTFAVKENDEDIHTANERRLSEIIGKEIGGKLHTGRSRNEQVATDMRLWLRDELRRLDSILCDLIKVSISRAEAELDYLMPGYTHLQKAQPVRWSHWILSHATAFASELQRLREVTKRVNRSPLGTGALAGNPFNIDRESMAKELGFEGLLYNSMNTVADRDFAMETMQWGSSFMLKISRWAEDLIIYSSLEFGFVRLSDAYSTGSSLMPQKKNADSLELLRGKAGRAFGQMAGLMMTIKGLPTTYNKDLQESIEPLLDHIKTVSDSIQIATGVLSTLTVIPEKMTAALAPEMLATEIADYLVRKGVPFREGHHISGRVVALAEKTSVPMDTLSLEQLKTVDARFDEDVQTCLDYERAVELKDAVGGTSRRAVLEQTSVLRSLL
>XP_754834_Aspergillus_fumigatus
MVQYNQSLPYDRIFWKQDIAGSIAFARANTKSGILTQHEFSEIERGFKQIAEEWSTNTFAVKESDEDIHTANERRLSEIIGKEIGGKLHTGRSRNEQIATDMRLWLRDELRKLDAVLCDLIKVSIARAEKELDFIMPGYTHLQKAQPVRWSHWLLSHATAFASELQRLREVTRRVNRSPLGTGALAGNPFQIDREAMAAELGFDGLLYNSMNAVADRDFAMETMQWGSSFMLKISRWAEDLIIYSSLEFGFVRLSDAYSTGSSLMPQKKNADSLELLRGKAGRAFGHMAGLMMTIKGLPTTYNKDLQESVEPLLDHIKTVSDSIQIATGVLSTLTVLPEKMTAALAPEMLATEIADYLVRKGVPFREGHHISGRVVALAEKNNVPMDTLSLEQLKAIDARFDEDVQACLDYERAVELKDAVGGTSRRAVLEQTAVLRGLL
>XP_660518_Aspergillus_nidulans
MSAPKVAENMLWGGRFTQGLDPLMVQYNESLPYDRILWKQDIAGSIAFARANTKSGILSAHEFSEIERGFKQIAEEWSTNTFVVKPNDEDIHTANERRLSEIIGKEIGGKLHTGRSRNEQIATDLRLWLRDELRKLDAFLSDLIKVSIARAESEIDYIMPGYTHLQKAQPVRWSHWLLSHATAFADELKRLREVTKRVNRSPLGTGALAGNPFHIDREAMAKELGFEGLLYNSMNAVGDRDFAMETMQWGSSFMLKISRWAEDLIIYSSLEFGFVRLSDAYSTGSSLMPQKKNADSLELLRGKAGRAFGHMAGLMCTIKGLPTTYNKDLQESVEPLLDHIKTVGDSIQIATGVLSTLTTIPEKMAAALAPEMLATEFADYLVRKGVPFREGHHISGRVVQLAEKHGVPMDQLSLEQLKSVDDRFGDDIQECLDYERAVELKDAIGGCSKRAVLEQTSVLKSILKLRSSQVQEAFALDHEQVCNENHAVKGI
>XP_001389081_Aspergillus_niger
MSGNKAVAENMLWGGRFTQGLDPLMVQYNMSLPYDRIFWKQDIAGSIAFARANHKNGILTAHEFAEIERGFKQIAEEWSTNTFVAKENDEDIHTANERRLSEIIGKEIGGKLHTGRSRNEQIATDMRLWLRDELRKLESFLCDLVKVSIARAESELDYIMPGYTHLQKAQPVRWSHWLLSHATAFASELQRLREVIKRVNRSPLGTGALAGNPFQIDREAMAKELGFDGLLYNSMNAVADRDFAMETMQWGSSFMLKISRWAEDLIIYSSLEFGFVRLSDAYSTGSSLMPQKKNADSLELLRGKAGRAFGQMAGLMCTIKGLPTTYNKDLQESVEPLLDHIKTVGDSIQIATGVLSTLTTIPEKMTAALAPEMLATEIADYLVRKGVPFREGHHISGRVVALAEKHNVPMDTLSLEQLQTVDARFDEGVQACLDYERAVELKDAVGGTSRRAVLEQTGVLRALL
>XP_015408669_Aspergillus_nomiae
MSGPKAVAENMLWGGRFTQGLDPLMVQYNQSLPYDRIFWKQDIAGSIAFARANVKTGILTEQEFSEIERGFKQIAEEWSTNTFAVKENDEDIHTANERRLSEIIGKEIGGKLHTGRSRNEQVATDMRLWLRDELRRLDSILCDLIKVSISRAEAELDYLMPGYTHLQKAQPVRWSHWILSHATAFASELQRLREVTKRVNRSPLGTGALAGNPFNIDREAMAKELGFEGLLYNSMNTVADRDFAMETMQWGSSFMLKISRWAEDLIIYSSLEFGFVRLSDAYSTGSSLMPQKKNADSLELLRGKAGRAFGQMAGLMMTIKGLPTTYNKDLQESIEPLLDHIKTVSDSIQIATGVLSTLTVIPEKMTAALAPEMLATEIADYLVRKGVPFREGHHISGRVVALAEKTSVPMDTLSLEQLKTVDARFDDDVNACLDYERAVELKDAVGGTSRRAVLEQTSVLRSLL
>XP_001824740_Aspergillus_oryzae 
MSGPKAVAENMLWGGRFTQGLDPLMVQYNQSLPYDRIFWKQDIAGSIAFARANVKTGILTQQEFSEIERGFKQIAEEWSTNTFAVKENDEDIHTANERRLSEIIGKEIGGKLHTGRSRNEQVATDMRLWLRDELRRLDSILCDLIKVSISRAEAELDYLMPGYTHLQKAQPVRWSHWILSHATAFASELQRLREVTKRVNRSPLGTGALAGNPFNIDRESMAKELGFEGLLYNSMNTVADRDFAMETMQWGSSFMLKISRWAEDLIIYSSLEFGFVRLSDAYSTGSSLMPQKKNADSLELLRGKAGRAFGQMAGLMMTIKGLPTTYNKDLQESIEPLLDHIKTVSDSIQIATGVLSTLTVIPEKMTAALAPEMLATEIADYLVRKGVPFREGHHISGRVVALAEKTSVPMDTLSLEQLKTVDARFDEDVQTCLDYERAVELKDAVGGTSRRAVLEQTSVLRSLL
>XP_040638219_Aspergillus_ruber
MSAPKVAENMLWGGRFTQGLDPLMVQYNESLPYDRIFWKQDIAGSIAFARANTKTGILSAHEFAEIERGFKQIAEEWSTNSFLVKENDEDIHTANERRLSEIIGKEIGGKLHTGRSRNEQVATDMRLWLRDELRKVEGWLCDLIKVSTARAEAEIQYIMPGYTHLQKAQPVRWSHWLLSHATAFASELQRLREVIRRVNKCPLGTGALAGNPFQIDREGMAKELGFEGLLYNSMNAVADRDFAMETMQWGSSFMLKISRWAEDLIIYSSLEFGFVRLSDAYSTGSSLMPQKKNADSLELLRGKAGRAFGQMAGLMVTIKGLPTTYNKDLQESVEPLLDHIKTLGDSIQIATGVLSTLTTIPEKMTAALAPEMLATEIADYLVRKGVPFREGHHISGRVVALGEKHGVPMDTLSLEQLKTVDARFDDDVQACLDYERAVELKDAVGGTSKRAVLEQTSVLKELL
>XP_040704666_Aspergillus_sydowii
MSGPKGVAENMLWGGRFTQGLDPLMVQYNESLPYDRILWRQDITGSIAFARANTKSGILSAHEFSEIERGFKQIAEEWSTNTFVVKENDEDIHTANERRLSEIIGKDIGGKLHTGRSRNEQIATDLRLWLRDELRKLDNFLSDLIKVCIARAESEIDYLMPGYTHLQKAQPVRWSHWLLSHATAFADELKRLREVTKRVNRSPLGCGALAGNPFQIDRESMAKELGFEGLLYNSMNAVGDRDFAMETMQWGSSFMLKISRWAEDLIIYSSLEYGFVRLSDAYSTGSSLMPQKKNADSLELLRGKSGRAFGHMAGLMMTIKGLPTTYNKDLQESVEPLLDHIKTVGDSIQIATGVLSTLTTIPEKMVAALAPEMLATEFADYLVRKGVPFREGHHISGRVVALAEKHNVPMDQLSLEQLKGVDSRFGDDIQECLDYERAVELKDAIGGCSKRAVLEQTSVLKSIL
>XP_001209057_Aspergillus_terreus
MSAPKAVAENMLWGGRFTQGLDPLMVQYNQSLPYDRILWQQDIAGSLAFARANTKTGILTADEFAAIERGFAQIAEEWRSNTFEVKPNDEDIHTANERRLSELIGKEIGGKLHTGRSRNEQIATDMRLWLRDELRRLDGYLADLVRVCISRAEAEIDYLMPGYTHLQKAQPVRWSHWLLSHATAFASELQRLREVTARVNRSPLGTGALAGNPFQIDRAAMAAELGFDGLLYNSMNAVGDRDFAMETMQWGASFMLKISRWAEDLIIYSSLEFGFVRLSDAYSTGSSLMPQKKNADSLELLRGKAGRAFGHMAGLMCTIKGLPTTYNKDLQESVEPLLDHIKTVGDSIQIATGVLSTLTTIPEKMTAALAPEMLATEIADYLVRKGVPFREGHHISGRVVQLAEQNKVPMDTLSLEQLKTVDARFDDDVRACLDYERAVELKDAVGGTSRRAVLEQTAVLRGLL
>XP_022489884_Penicillium_arizonense
MSNQKGVAENMLWGGRFTQGLDPLMVQYNMSLPYDRVFWKQDIAGSIAFARANTKSGILTPQEFAEIERGFKQIAEEWQSNTFIAKENDEDIHTANERRLGEIIGKEIGGKLHTGRSRNEQIATDMRLWLRDELRLIESHLCDLIKVSIARAEQDIAYIMPGYTHLQKAQPVRWSHWLLSHATAFASELQRLREVIRRVNRSPLGTGALAGNPFNIDREAMAKELGFDGLLYNSMNAVADRDFAMEMMQWGSSFMLKISRWAEDLIIYSSLEFGFVRLSDAYSTGSSLMPQKKNADSLELLRGKAGRAFGQMAGLMCTIKGLPTTYNKDLQESVEPMLDHVKTVSDSIQIGTGVLSTLTVIPEKMTAALAPEMLATEIADYLVRKGVPFREGHHISGRVVALAENTSVPMDTLSLQQLQEVDSRFDADVQACLDYERAVELKDAIGGTSKRAVLEQTAVLKNLL
>XP_014538084_Penicillium_digitatum
MSNPKGVAENMLWGGRFTREYNNPSHTTKTPLTHTKKTPEGLDPLMVQYNTSLPYDRVFWKQDIAGSIAFARANTKSGILTPQEFAEIERGFKQIAQEWQTNTFVAKENDEDIHTANERRLGEIIGKDIGGKLHTGRSRNEQIATDMRLWLRDELRLIESHLIDLIKVSIARAENDIAYLMPGYTHLQKAQPVRWSHWILSHATAFASELERLREVIRRVNKSPLGTGALAGNCFNIDREAMAKELGFDGLLYNSMNAVADRDFAMETMQWGSSFMLKISRWAEDLIIYSSLEFGFVRLSDAYSTGSSLMPQKKNADSLELLRGKSGRAFGQMAGLMCTIKGLPTTYNKDLQESVEPMLDHVKTVSDSIQIATGVLSTLTVIPEKMIAALAPEMLATEIADYLVRKGVPFREGHHISGRVVALAENTNVPMDTLSLKQLQEVDARFDADVQACLDYERAVELKDAIGGTSKRAVLEQTAVLKNLL
>XP_016602309_Penicillium_expansum
MSNPKGVAENMLWGGRFTQGLDPLMVQYNTSLPYDRVFWKQDIAGSIAFARANTKSGILTPQEFAEIERGFKQIAQEWQTNTFVAKENDEDIHTANERRLGEIIGKDIGGKLHTGRSRNEQIATDMRLWLRDELRLIESHLTDLIKVSIARAENDITYLMPGYTHLQKAQPVRWSHWILSHATAFASELERLREVIRRVNKSPLGTGALAGNCFNIDREAMAKELGFDGLLYNSMNAVADRDFAMETMQWGSSFMLKISRWAEDLIIYSSLEFGFVRLSDAYSTGSSLMPQKKNADSLELLRGKSGRAFGQMAGLMCTIKGLPTTYNKDLQESVEPMLDHVKTVSDSIQIATGVLSTLTVIPEKMIAALAPEMLATEIADYLVRRGVPFREGHHISGRVVALAENTNVPMDTLSLKQLQEVDARFDADVQACLDYERAVELKDAIGGTSKRAVLEQTAVLKNLL
>XP_040644418_Penicillium_griseofulvum
MSNPKGVAENMLWGGRFTQGLDPLMVQYNTSLPYDRVFWKQDIAGSIAFARANTNSGLLTAQEFAEIERGFKQIAQEWQTNTFVAKENDEDIHTANERRLGEIIGKEIGGKLHTGRSRNEQIATDMRLWLRDELRLIENHLCDLIKVSIARAENDIAYLMPGYTHLQKAQPVRWSHWILSHATAFASELERLREVIRRVNKSPLGTGALAGNCFNIDREAMAKELGFDGLLYNSMNAVADRDFAMETMQWGSSFMLKISRWAEDLIIYSCLEFGFVRLSDAYSTGSSLMPQKKNAGKFIFHSLELLRGKAGRAFGQMAGLMCTIKGLPTTYNKDLQESVEPMLDHIKTVSDSIQIATGVLSTLTVNPEKMVAALAPEMLATEIADYLVRKGVPFREGHHISGRVVALAENTNVPMDTLSLKQLQEVDPRFDADVQACLDYERAVELKDAIGGTSKRAVLEQTAVLKNLL
>XP_038932990_Penicillium_roqueforti
MSNPKGVAENMLWGGRFTQGLDPLMVQYNTSLPYDRVFWKQDIAGSIAFARANTKSGILTPQEFAEIERGFKQVAEEWQTNTFVAKENDEDIHTANERRLGEIIGKDIGGKLHTGRSRNEQIATDMRLWLRDELRVIEAHLINLIKVSIARAENDIAYLMPGYTHLQKAQPVRWSHWILSHATAFASELERLREVIRRVNKSPLGTGALAGNCFNIDREAMAKELGFDGLLYNSMNAVADRDFAMETMQWGSSFMLKISRWAEDLIIYSSLEFGFVRLSDAYSTGSSLMPQKKNADSLELLRGKSGRTFGQMAGLMCTIKGLPTTYNKDLQESVEPMLDHVKTVSDSIQIATGVLSTLTVIPEKMIAALAPEMLATEIADYLVRKGVPFREGHHISGRVVALAENTNVPMDTLSLAQLQEVDARFDADVQTCLDYERAVELKDAIGGTSKRAVLEQTAVLKNLL
>XP_002563130_Penicillium_rubens
MSNPKGVAENMLWGGRFTQGLDPLMVQYNMSLPYDRVFWKQDIAGSIAFARANTKSGILTPQEFAEIERGFKQIAQEWQTNTFVAKENDEDIHTANERRLGEIIGKEIGGKLHTGRSRNEQIATDMRLWLRDELRLIESHLSDLIKVSIARAENDIAYLMPGYTHLQKAQPVRWSHWILSHATAFASELERLREVIRRVNKSPLGTGALAGNCFNIDREAMAKELGFDGLLYNSMNAVADRDFAMETMQWGSSFMLKISRWAEDLIIYSSLEFGFVRLSDAYSTGSSLMPQKKNAGKFEFHSLELLRGKAGRAFGQMAGLMCTIKGLPTTYNKDLQESVEPMLDHVKTVSDSIQIATGVLSTLTVIPEKMIAALAPEMLATEIADYLVRKGVPFREGHHISGRVVALAENTNVPMDTLSLKQLQEVDSRFDADVQACLDYERAVELKDAIGGTSKRAVLEQTSVLKNLL
>XP_040810387_Penicillium_solitum
MSNPKGVAENMLWGGRFTQGLDPLMVQYNTSLPYDRVFWKQDIAGSIAFARANTNSGILTQQEFAEIERGFKQIAQEWQTNTFVAKENDEDIHTANERRLGEIIGKDIGGKLHTGRSRNEQIATDMRLWLRDELRVIESHLSDLIKVSIARAENDIAYLMPGYTHLQKAQPVRWSHWILSHATAFASELERLREVIRRVNKSPLGTGALAGNCFNIDREAMAKELGFDGLLYNSMNAVADRDFAMETMQWGSSFMLKISRWAEDLIIYSSLEFGFVRLSDAYSTGSSLMPQKKNADSLELLRGKSGRAFGQMAGLMCTIKGLPTTYNKDLQESVEPMLDHVKTVSDSIQIATGVLSTLTVIPEKMIAALAPEMLATEIADYLVRKGVPFREGHHISGRVVALAENTNVPMDTLSLKQLQEVDARFDADVQACLDYERAVELKDAIGGTSKRAVLEQTAVLKNLL
>XP_022582692_Penicilliopsis_zonata
MLWGGRFTQGLDPLMVQYNESLPYDRIFWSQDIAGSIAFARANAKSGILTAHEFSEIERGFRQIAEEWRTNTFVVKPNDEDIHTANERRLGEIIGKEIGGKLHTGRSRNEQIATDMRLWLRDELRKIDGFLSDLIKVSIARAERDIDYLMPGYTHLQKAQPVRWSHWVLSHATAFASELQRLRETIKRVNRSPLGTGALAGNPFHIDREQMARELGFDGLLYNSMNAVADRDFAMETMQWGSSFMLKISRWAEDLIIYSSLEFGFVRLSDAYSTGSSLMPQKKNADSLELLRGKSGRAFGQMAGLMCTIKGLPTTYNKDLQESVEPLLDHIKTVSDSIQIATGVLSTLTVIPEKMVAALAPEMLATEFADYLVRKGVPFREGHHISGRVVALAEQHNVPMDKLSLEQLKGVDARFDDDVLECLDYERAVELKDAIGGCSKRAVLEQVAVLKSLL
>XP_016613263_Cladophialophora_bantiana
MTEQAKNANPIRLWGGRFTGEMDPLMNQYNESLSVDRVFYAQDIKGSIAYARANVKTGILTEEEFEKLEEGLKEVLKEWEEGKFQPAPGDEDIHTANERRLGEIIGTNIAGKLHTGRSRNDQVATDMRMWLRDELSLIDQYLVDLLKVIAHRAKQDIDYIMPSYTHLQRAQPIRWSHWLLSHATAFQSDLERLRFTKKNINKLPLGAGAVAGNAFGIDRIQLAKELGFEGLIMNSMSAVGDRDFVVEVLQCAATIGSHLSRWSEDLILYSSLEFGYVKLADAYTTGSSLMPQKKNSDSLELLRGKSGRIFGAMAGLMMSIKGIPSTYNKDLQESLQPMLDTVKTLKDSLQIAARSLATATVYPEKMRAALSPDMLATDLAEYLVRKGVPFRETHHLAGKMVALAEDENKGMDELSIAQFQGVDKRFGDDVLSVFDYERSVELKDATGGTSRRAVLEQLNALQKMLAS
>XP_008727534_Cladophialophora_carrionii
MADSGSKPQASMLWGGRFTGGLDPLMVSYNESIYFDRAIYAQDIKGSIAYARANAKIEILTQQEFEAIEKGFAQVLSEWKNDKFEIKPGVDEDIHTANERRLGEIIGTHIAGKLHTGRSRNDQVGTGMRLWLRDQLREVEQHLIALLRVTTSRAASEIAALMPGYTHLQRAQPIRWSHWLLSYGSVFTSDLERLREVIKRVNRSPLGSGALVGNPFGIDREAMAKELGFEGIINNSMAAVADRDFVVETLQWASTLMQHISRWAEDLIIYSTAEFGFVRLADAYSTGSSLMPQKKNPDSLELLRGKSGRVFGYMAGLMMSVKGLPSTYNKDLQESFEPMLQGVKATADSIQIATGVLSTLTIFPEKMKAALTPDMLATDLADYLVRKGVPFRETHHISGRVVALAEKEGIPMDKLSLQQLQGVDKRFSDDVMQAFNYESSVEKRTVLGGTSKKSVEEQIERIQELLE
>XP_016244491_Cladophialophora_immunda
MTDQGKKATPVRLWGGRFTGEIDPLMNQYNESLSVDRVFYAQDIKGSIAYARANVKTGILTQEEFEKLEEGLQKVLKEWEEGTFQPAPGDEDIHTANERRLGEIIGTNIAGKLHTGRSRNDQVATDMRMWLRDELSLVEQYLVDLLKVIALRAKQDIDYIMPSYTHLQRAQPVRWSQWLLSHATAFQSDLERLRFTKKNINKLPLGAGAVAGNAFGIDRIQLAKELGFEGLIMNSMSAVGDRDFVVEVLQCASTIGSHLSRWSEDLILYSSLEFGYVKLADAYTTGSSLMPQKKNSDSLELLRGKSGRIFGAMTGLMMSIKGLPSTYNKDLQESLQPMLDTTKTLKDSLQIAARSLATATVYPEKMRAALSPDMLATDLAEYLVRKGVPFRETHHLAGKMVALAEDENKGLDELSVAQFQGVDKRFGDDVLSVFDYERSVELKDATGGTSRRAVLEQLDALQKTLGA
>XP_007751570_Cladophialophora_psammophila
MTEQAKNSNPIRLWGGRFTGEMDPLMNQYNESLSVDRVFYAQDIKGSIAYARANVKTGILTQEEFEKLEEGLKKVLKEWEEGKFQPAPGDEDIHTANERRLGEIIGTNIAGKLHTGRSRNDQVATDMRMWLRDELSLIEQYLVDLLKVIAHRAKQDIVYIMPSYTHLQRAQPIRWSHWLLSHATAFQSDLERLRFTKKNINKLPLGAGAVAGNAFGIDRIQLAKELGFEGLIMNSMSAVGDRDFVVEVLQCAATIGSHLSRWSEDLILYSSLEFGYVKLADAYTTGSSLMPQKKNSDSLELLRGKSGRIFGSMAGLMMSIKGIPSTYNKDLQESLQPMLDTVKTLKDSLQIAARSLATATVYPEKMRAALSPDMLATDLAEYLVRKGVPFRETHHLAGKMVALAEDENKGMDELSIAQFQGVDKRFGDDVLSVFDYERSVELKDATGGTSRRAVLEQLSALQKTLAS
>XP_018692467_Fonsecaea_erecta
MTDQGNKASAPVRLWGGRFTGEIDPLMNQYNESLSVDRVFYAQDIKGSIAYARANVKTGILTQEEFVKLEQGLNEVLKEWEQGTFQPAPGDEDIHTANERRLGEIIGTNIAGKLHTGRSRNDQVATDMRMWLRDQLGLIEQYLVDLLKVIALRARQDIDYIMPSYTHLQRAQPIRWSQWLLSYATAFQSDLERLRFTKKNINKLPLGAGAVAGNAFGIDRAQLARELGFDGVIMNSMSAVGDRDFVVEALQCCATVCLHLSRWAEDLIVYGSLEFGYVKLADAYTTGSSLMPQKKNSDSLELLRGKAGRVFGAMAGLMMSVKGLPSTYNKDLQESLQPMLDTVKTVQDSLQIAARSLATATVYPEKMRAALSPDMLATDLAEYLVRKGVPFRETHHLAGKMVALAEDTNKPLDQLSVAQFQAVDRRFGDDVRAVFDYERSVELKDATGGTSRRAVLEQLDALEKVLGAA
>XP_022506303_Fonsecaea_monophora
MTTSQGQKTAAPVRLWGGRFTGEIDPLMDQYNESLSVDRVFYAQDIRGSIAYARANVKTGILTQHEFEKLEEGLRKVLKEWEEGTFQPAPGDEDIHTANERRLGEIIGTNIAGKLHTGRSRNDQVATDMRMWLRDELVLIEQYLVELLKVIAQRARQDIDYIMPSYTHLQRAQPVRWSHWLLSHATAFQSDLERLRFTKKNINKLPLGCGAVAGNAFGIDRVQLAKELGFEGLIMNSMSAVGDRDFVVEVLQCAATIGSHLSRWSEDLILYSSLEFGYVKLADAYTTGSSLMPQKKNSDSLELLRGKSGRIFGAMAGLMMSVKGLPTTYNKDLQESLQPMLDTVKTVKDSLQIAARSLATATVYPEKMRAALSPDMLATDLAEYLVRKGVPFRETHHLAGQMVALAESADVGLDQLSVAQFQGVDARFGADVRSVFDYERSVELKDATGGTSRRAVLEQLDALEGALN
>XP_016629937_Fonsecaea_multimorphosa
MTDQGTKAAPVRLWGGRFTGEIDPLMNQYNESLSVDRVFYAQDIRGSIAYARANVKTGILTQEEFGKIEQGLKAVLKEWEQGTFEPKDGDEDIHTANERRLGEIIGTNIAGKLHTGRSRNDQVATDMRMWLRDELNLIEQYLVDLLKVIAHRAKQDIDYIMPSYTHLQRAQPIRWSHWLLSHATAFQSDLERLRFTKKNINKLPLGCGAVSGNAFGIDRTQLAQELGFEGLIMNSMSAVGDRDFVVEVLQCAATVGSHLSRWSEDLILYSSLEFGYVKLADAYTTGSSLMPQKKNSDSLELLRGKSGRIFGAMTGLMMSIKGLPSTYNKDLQESLQPMLDTVKTLKDSLQIAARSLATATVYPDKMRAALSPDMLATDLAEYLVRKGVPFRETHHLAGKMVALAEDSNKGLDQLSVAQFQGVDKRFGDDVLSVFDYERSVELKDATGGTSRRAVREQLEKLQETLRGE
>XP_022498683_Fonsecaea_nubica
MTTSQGQKAAAPVRLWGGRFTGEIDPLMDQYNESLSVDRVFYAQDIRGSIAYARANVKTGILTQHEFEKLEEGLRKVLKEWEEGTFQPAPGDEDIHTANERRLGEIIGTNIAGKLHTGRSRNDQVATDMRMWLRDELVLIEQYLVELLKVIAQRARQDINYIMPSYTHLQRAQPVRWSHWLLSHATAFQSDLERLRFTKKNINKLPLGCGAVAGNAFGIDRVQLAKELGFEGLIMNSMSAVGDRDFVVEVLQCAATIGSHLSRWSEDLILYSSLEFGYVKLADAYTTGSSLMPQKKNSDSLELLRGKSGRIFGAMAGLMMSVKGLPTTYNKDLQESLQPMLDTVKTVKDSLQIAARSLATATVYPEKMRAALSPDMLATDLAEYLVRKGVPFRETHHLAGQMVALAESADVGLDQLSVAQFQGVDARFGADVLSVFDYERSVELKDATGGTSRRAVLEQLEALERALN
>XP_013282426_Fonsecaea_pedrosoi
MTTSQGQKTAAPIRLWGGRFTGEIDPLMDQYNESLSVDRVFYAQDIRGSIAYARANVKTGILTQHEFEKLEEGLRKVLKEWEEGTFQPAPGDEDIHTANERRLGEIIGTNIAGKLHTGRSRNDQVATDMRMWLRDELVLIEQYLVELLKVIAQRARQDIDYIMPSYTHLQRAQPVRWSHWLLSHATAFQSDLERLRFTKKNINKLPLGCGAVAGNAFGIDRVQLAKELGFEGLIMNSMSAVGDRDFVVEVLQCAATIGSHLSRWSEDLILYSSLEFGYVKLADAYTTGSSLMPQKKNSDSLELLRGKSGRIFGAMAGLMMSVKGLPTTYNKDLQESLQPMLDTVKTVKDSLQIAARSLATATVYPEKMRAALSPDMLATDLAEYLVRKGVPFRETHHLAGQMVALAESADVGLDQLSVAQFQGVDARFGADVRSVFDYERSVELKDATGGTSRRAVLEQLDALEGALN
>XP_007755618_Cladophialophora_yegresii
MADSGSKPQASMLWGGRFTGGLDPLMVSYNESIYFDRAIYAQDIKGSIAYARANAKIGILTQQEFEAIEKGFAQVLSEWKNDKFEIKPGVDEDIHTANERRLGEIIGTNIAGKLHTGRSRNDQVATGMRLWLRDQLREIEQHLVGLLRVTTSRAASEISALMPGYTHLQRAQPIRWSHWLLSYGSVFTSDLERLREVVKRVNRSPLGAGALVGNPFGIDREAMAKELGFEGIINNSMAAVADRDFVVETLQWASTLMQHISRWAEDLIIYSTAEFGFVRLADAYSTGSSLMPQKKNPDSLELLRGKSGRVFGYMAGLMMSVKGLPSTYNKDLQESFEPMLQGVKTTADSIQIATGVLSTLTIFPEKMKAALTPDMLATDLADYLVRKGVPFRETHHISGRVVALAEKEGVPMDRLSLQQLQGVDKRFGDDVMQAFNYESSVEKRTVLGGTSKRSVEEQIERIQELLE
>XP_016232669_Exophiala_spinifera
MSASKPNANMLWGGRFTGGLDPLMVSYNESIYFDRAIYAQDIRGSIAYARANSKIGILTADEFAAIEKGFAQVLSEWESGTFEIKPGVDEDIHTANERRLGEIIGTSIAGKLHTGRSRNDQVGTGMRLWLRDQLREIDQHLVGLLRVTTSRAKSEISALMPGYTHLQRAQPIRWSHWLLSYGSVFASDLERLREVIRRVNRSPLGSGALVGNPFGIDREAMASELGFEGIINNSMAAVADRDFVVETLQWAATLMQHVSRWAEDLIIYSTAEFGFVRLADAYSTGSSLMPQKKNPDSLELLRGKSGRVFGHMAGLMMTVKGLPSTYNKDLQESFEPMLDAVKTTADSIQIATGVLSTLSIFPDRMRAALTPDMLATDLADYLVRRGVPFRETHHISGRVVALAEKEAKPMDRLTLPQLQAVDPRFADDVMDAFDYEASVEKRTVLGGTSKKSVEEQISRIQKLLE
>XP_016267663_Exophiala_oligosperma
MSESKPNANMLWGGRFTGGLDPLMVSYNESIYFDRAIYAQDIRGSIAYARANAKIGILTQDEFLAIEKGFGEVLSEWESGKFEIKPGVDEDIHTANERRLGEIIGTQIAGKLHTGRSRNDQVGTGMRLWLRDQLREMERHLVSLLRVTTSRAQSEISALMPGYTHLQRAQPIRWSHWLLSYGSVFTSDLERLREVIKRVNRSPLGSGALVGNPFGIDREAMARELGFEGIINNSMAAVADRDFVVETLQWAATLMQHISRWAEDLIIYSTAEFGFVRLADAYSTGSSLMPQKKNPDSLELLRGKSGRVFGYMAGLMMSVKGLPSTYNKDLQESFEPMLDGVKTTADSIQIATGVLSTLSIFPDKMKAALTPDMLATDLADYLVRKGVPFRETHHISGRVVALAEKEGKPMDRLSLKQLQGVDPRFGDDVMGAFNYEASVEKRTVLGGTSKKSVEEQISRIQKLLE
>XP_013317786_Exophiala_xenobiotica
MTASKPSANMLWGGRFTGGLDPLMVSYNESIYFDRAIYAQDIRGSIAYARANAKIGILTQDEFEAIEKGFGQVLSEWQDDKFEIKPGVDEDIHTANERRLGEIIGTQIAGKLHTGRSRNDQVGTGMRLWLRDQLREIEQHLIALLRVTTSRAQSEISALMPGYTHLQRAQPIRWSHWLLSYGTVFTSDLERLREVTRRVNRSPLGSGALVGNPFGIDREAMAKELGFESIINNSMAAVGDRDFVVETLQWAATLMQHISRWAEDLILYSTAEFGFVRLADAYSTGSSLMPQKKNPDSLELLRGKSGRVFGYMAGLMMSVKGLPSTYNKDLQESFEPMLDGVKTTADSIQIATGVLSTLTIFPDKMKAALTPDMLATDLADYLVRKGVPFRETHHISGRVVALAEQEGKPMDQLSLQQLQGVDSRFGDDVMDAFNYEASVEKRTVLGGTSRKSVEEQISRIQKMLE
>XP_007723959_Capronia_coronata
MANPAPTLLWGGRFTGAIDDLMFKFNESLTFDKALCKADVQGSIAFAKGLNQLHLLTDDELNQIVSGLQKVAQEWEEGKFVIDTKSDEDIHTANERRLGELIGSQIAGKLHTGRSRNEQIATDMRLWARDQLAGLAESMKGVLQTCATQAKSSLPILMPGYTHLQRAQPVRFSHWLLGHANFIQGDLQRLEGVQERVSCCPLGVGALAGNPFGIDRDFLARELGFSSVHQNSLAAVADRDFVVEILQWASLLMVHLSRLSEDLILFSTAEFGFVRVADAYSTGSSLMPQKKNPDSLELIRGKAGRVMGQASGFLSTLKSLPTSYNKDLQESVEPLLDCVKTVSQCLTIIQGVLGSLHIFGDKMKAALTADMLATDVADYLVLKGVPFRQTHHIAGAIVRKAEEKEVSIAELSLEDLKQISPLFEADVVEVFDFERSVEKRSTTGGTSRSSVLAQIEAIEALVGKSS
>XP_007734933_Capronia_epimyces
MANPAPTLLWGGRFTGAIDDLMFKFNESLTFDRALCKADVQGSIAFAKGLNQLRILTDDELNQIVSGLKKVEQEWEEGTFAIDPKSDEDIHTANERRLGELIGSQIAGKLHTGRSRNEQIATDMRLWARDQLAALALSLKGVLQVCATQAKSSLPILMPGYTHLQRAQPVRFSHWLLGHATFILGDLQRLEGVQERVSCCPLGVGALAGNPFGIDRDFLARELGFSSVHQNSLAAVADRDFVVEILQWASLLMVHLSRLSEDLILFSTAEFGFVRVADAYSTGSSLMPQKKNPDSLELIRGKAGRVLGQATGFLATLKSLPTSYNKDLQESVEPLLDCVKTVSQCLTITQGVLGSLEIFGDKMKAALTADMLATDVADYLVVKGVPFRQTHHIAGAIVRRAEELGVSIAELPLEDLKQISPLFEADVVQVFDFERSVEKRSTKGGTSRSSVLAQIESIEALVSKP
>XP_009154263_Exophiala_dermatitidis
MANPAPTLLWGGRFTGAIDDLMFKFNESLSFDRALCKADVQGSIAFAKGLRQLNILTQDELDQIVFGLQKVEQEWEEGTFVIDPKSDEDIHTANERRLGELIGSQIAGKLHTGRSRNEQIATDMRLWAREQLAGLADTMKGVLQVCASQAKANIDILMPGYTHLQRAQPVRFSHWLLAHATFILGDLQRLQGIQERVSSSCPLGVGALAGNPFGINREFLARELGFTSVHQNSLAAVADRDFVVEILQWASLLMVHLSRLSEDLILFSTAEFGFVRVADAYSTGSSLMPQKKNPDSLELIRGKAGRVMGQASGFLATLKSLPTSYNKDLQESVEPLLDCVKTVSQALTITSGVLGSLDIFGDKMKAALTADMLATDVADYLVLKGVPFRQTHHIAGAIVRKAEEQGVSIDKLSVEDLQQVSPLFEPDVTQIFDFERSVEKRSTVGGTSKSSVIAQVEAIEALVAPKSSS
>XP_013261593_Exophiala_aquamarina
MSQSAKNENPIRLWGGRFTGEIDPLMNQYNESLSVDRVFYAQDIKGSIAYARANVKTGILTQKEFEKLEEGLKVVLKEWEEGKFQPAPGDEDIHTANERRLGEVIGRDVAGKLHTGRSRNDQVATDMRMWLRDELIAIEGYLVDLLKVIAHRAKQDIDYIMPSYTHLQRAQPVRWSQWLLSHATAFQSDLERLRFTKKNINKLPLGCGAVAGNAFGIDRVQLATELGFDGLIMNSMSAVGDRDFVVEVLQCASTIGSHLSRWSEDLIIYSSSEFGYVKLADAYTTGSSLMPQKKNSDSLELLRGKSGRIFGSMAGLMMSIKGIPSTYNKDLQESLQPMLDTIKTLKDGLQIAARSLATATVYPEKMRAALSPDMLATDLAEYLVRKGVPFRETHHLAGRMVALAEDENKGMDKLTVAQFQGVDKRFGDDVLSVFDYERSVELKDATGGTSRRAVLEQLDALTKTLGE
>XP_016221114_Exophiala_mesophila
MAQPAKNSNPIRLWGGRFTGEIDPLMNQYNESLSVDRVFYAQDIKGSIAYARANVKTGILTQEEFVKLEEGLKIVLKEWEEGKFEPAEGDEDIHTANERRLGEVIGTNIAGKLHTGRSRNDQVATDMRMWLRDELILIEGYLVDLLKVIAHRAKQDIDYLMPSYTHLQRAQPVRWSQWLLSYATAFQSDLERLRFTKKNINKLPLGCGAVAGNAFGIDRIQLAKELGFDGLIMNSMSAVGDRDFVVEVLQCASTIGSHLSRWSEDLIIYSSLEFGYIKLADAYTTGSSLMPQKKNSDSLELLRGKSGRIFGAMTGLMMSIKGIPSTYNKDLQESLQPMLDTVKTLKDGLQIAARSLATATVYPEKMRAALSPDMLATDLAEYLVRKGVPFRETHHLAGRMVALAEDENKGMDELTIEQFQGVDKRFGDDVLSVFDYERSVELKDATGGTSRRAVLEQLEALTKTLEI
>XP_013277450_Rhinocladiella_mackenziei
MTASKPNANMLWGGRFTGGLDPLMVSYNESIYFDRAIYAQDIRGSIAYARANSKIGILTQEEFQAIEKGFAQVLSEWQNAKFEIKPGVDEDIHTANERRLGEIIGTHIAGKLHTGRSRNDQVGTGMRLWLRDQLRDIEQHLIALLRVTTSRAQSEISALMPGYTHLQRAQPIRWSHWLLSYGSVFTSDLERLREVIRRVNRSPLGSGALVGNPFGIDREAMAKELGFEGIINNSMAAVADRDFVIEALQWAATLMQHISRWAEDLIIYSTAEFGFVRLADAYSTGSSLMPQKKNPDSLELLRGKSGRVFGYMAGLMMSVKGLPSTYNKDLQESFEPMLNGIKTSADSVQIATGVLSTLTIFPDKMRAALTPDMLATDLADYLVRQGVPFRETHHISGRVVALAEKEGKPMDKLTLQQLQRVDSRFGDDVMDAFDYESSVEKRAVLGGTSKQSVEEQITRIQKMLE
>XP_018002400_Phialophora_attinorum
MAPSKPTANMLWGGRFTSGLDPLMITYNESIHFDRRIYAQDIRGSTAYARANTALGLLTKHEFSEIERGFQTVMAEWDNDTFEIKPGVDEDIHTANERRLGEIIGKEIAGKLHTGRSRNDQVATGMRLWLRDELRAIEEHLVAFLRVTTSRAKAEVDVLMPGYTHLQRAMPIRWAHWLLSYGSFFADDLVRLREVIRRVNRCPLGSGALVGNGFGIDRDAMAKELGFEDLIHNSMAGVGDRDFVVETLQWAASFMAHISRWSEDLIIYSTAEFGFVKLADAYSTGSSLMPQKKNPDSLELLRGKSGRVFGHMAGLMMSAKGLPSTYNKDLQESWETMIDGVKTTSDSVQIATGVLSTLSIFPEKMLAALTPDMLATDLADYLVRKGVPFRETHHISGRVVALAENEGVQMDKLSVTQLQGVDGRFGDDVVKAVFDFEQSVEKRTSKGGTSKKSVLEQIERIEAMVQ
>NP_596817_Schizosaccharomyces_pombe
MASSQKLWGGRFTGATDPLMTAYNESIHYDKRMFNADIDGSKAYAKALEQRGIISADELDKMLDGLEAVRDEWKTNKFTLQPSDEDIHTANERRLGEIIGTGIAGKLHTGRSRNDQVTTDMRLWLRDELDIIQKSLVGLLQVFVARAESDLDIIMPGYTHLQRAQPIRWSHFLLSHAFSILNDLDRLKQIYSRVNRLPLGAGALAGNPFAVDRKFLQKELGFEGVIMNSMNAVADRDYVIEFMFWASMVMTHISRLAEDLIIYSTSEFNFVTLSDAYSTGSSIMPQKKNPDSLELLRGKSGRVFGNMMGFMVSVKGIPSTYNKDLQEDKEPLFDSSKTVLDSIQILTGVLSTLTVNPENIAKSLTADMLATDLAEYLVRKGVPFRETHHISGSAVRMAEERNTTIDKLSVEDFKSLHPLYEEDVADVFNYESSVEKRCAIGGTAKSCVLEQIQTIKKALE
```
