## Supplementary material for "Coding Sequence Insertions in Fungal Genomes are Intrinsically Disordered and can Impart Functionally-Important Properties on the Host Protein": fasta protein sequences: XP_712144.1_blasthits_fa.txt

```
>XP_712144_Candida_albicans
MSSSHPDRTHQFTHSNTKRRASIVYGSVGKGGLYLPSDFIPTKDNGHNNTFDNEDEEADNNNETQPLLPDSFGNSPSTLLYNKKKIRRKSSVINHELIEEERELLKDNHIPIPETNGSTNAIQDEAVAQEEEDQEDNIIRDTFENAIINKEIQSTTSTIELKNLIKSSIPLVLTFLLQNSLSTVSVFSVGHLGATELAAVSMGAMTANITGYATIQGIATALDTLCPQAFGAKKYKLVGSYLQKCTALISVIMLPIFIIWIFFGYDLICLILPDKETAKLSAVYLKYLTFGMPAYILFECGKRFLQAQGIYHISTYVLLIAAPSNLIMNLLFVKHIGYLGAPIAVAINYWIMFSGLIILTVFYVKPEDTPSGLHPMECWGGFSIKDAFHDWKKLIVLAIPGLIMLEAEFLAFEILTLMASYLGTIALAAQSVGTTMAALTYQVPFAIGIASSTRIANFLGAGLGDAAKITTKVALLFGLFISVFNFLVLFIFQTQIAKAFTNDEKVISAVTNVMWLIALMQISDAMNANSAGCLRGQGQTKIGGIVNLFSYYVVGLPLSVYLSFYSPWKGSLHGLWIGSTVALTIIGSVQSYYALTVDFNKLCDDARKRTNTENHHNHV
>XP_002421542_Candida_dubliniensis
MSSHPDRTHQFTHSNTKRRASIVYGSVGKGGLYLPSDFIANKDDTNNTFDIEEDDNSNETQPLLPENFGNSSSSSTLLYNKKKFRRKSSVINHELIEEERELLKDNHIPIPEPNGPTNSIQDQAVIGDDNDNAEEEEEDDIIRDTFENAIINKEIQSTTSTIELKNLIKSSIPLVLTFLLQNSLSTVSVFSVGHLGATELAAVSMGAMTANITGYATIQGIATALDTLCPQAFGAKKYKLVGSYLQKCTALIFVIMIPIFIIWIFFGYDLICLILPDKETAKLSAVYLKYLTFGMPAYILFECGKRFLQAQGIYHISTYVLLIAAPSNLIMNLLFVKHIGYLGAPIAVAINYWIMFSGLIILTVFFIKPEDTPQGLHPMECWGGFSIKDAFHDWKKLIVLAIPGLIMLEAEFLAFEILTLMASYLGTIALAAQSVGTTMAALTYQVPFAIGIASSTRIANFLGAGLGDAAKITTKVALLFGLFISIFNFLVLFIFQTQIAKAFTNDEKVISAVTNVMWLIALMQISDAMNANSAGCLRGQGQTKIGGIINLFSYYVVGLPLSVYLSFYSPWKGSLHGLWIGSTVALTIIGSVQSYYALTVDFNKLCDDARKRTSESHHNHV
>XP_002550850_Candida_tropicalis
MRRNDKVNDNDNEKKKKNGMKIILLYHLDCFYFHIQFYLIRAMSSHHDRRHQFTHSNTQRRASVVYGSVGKGGLYLPSDFIPPSSNQDQNVFDEELERDNQVPESSSLPNESQPLLSPNTSAFQYNKQRRRSSVVAHELVEEERELLKAHHISVSEDNGNNDDEIRDAFESAIVNKNIASTTASFELKSLVKSSIPLVATFLLQNSLSTVSVFSVGHLGATELAAVSMGAMTANITGYATIQGIATALDTLCPQAFGAKKYTLVGSYLQKCTALIFMVMLPVLFVWVFFGYDLICLILPDKETAKLSAVYLQYVAFGIPAYILFECGKRFLQAQGIFHISTYVLLIAAPSNLIMNLVFVKHIGYLGAPIAVAINYWIMFIGLVLFTLFYVKPEDTPTGLHPMKCWGGFSFSDTFHGWGRLVSLAIPGLIMLEAEFLAFEILTLMASYLGTTALAAQAVGTTMASLTYQVPFAVGIAASTRIANYLGAELPTAAKITTQVSLSFGLVISMLNCFALMIFQWQIANLFSNDKEVIDTVLDIMWLIALMQISDSMNATSAGTLRGQGATRIGGIVNIVSYYLVGIPLSIYLSFYSPWKGSLDGLWIGSTVALTIIGCVQSYFALFADFDKLCDDARKRTSAPSHV
>XP_003871154_Candida_orthopsilosis
MTHPDRSHQFTHSNNKRRASVVYGSVGKGGLYIPSDFIGSPSNRNRQSFQDDIVADENSPLLDVQGTQATVVDPNPNPFKNRRKSSIAARELLEQERELLQESNIAVEDLKSDDDVRDAFEEAVQNKQIEVTTPLIELKTLVSSAIPSVVTFLLQCSLSTVSVFSVGHIGATELAAVSMGAMTANITGYATIQGIATALDTLCPQAFGARKYTMVGEYFQKCTALIAVVMLPVLIAWVFFGYDLICLIVPDKETAKFAAQYLQYVSIGIPAYISFECGKRFLQAQGIYNIGAYVLLIAAPSNLCMNWYLVKKIGYIGAPISVAINYWLMAIGLFVMTVFYIKPEDTPSGFHPLRCWGGLNIKKAFKGWGKLISLAIPGLVMLEAEFLAFEILTLLASYIDTKSLAAQSIGTTMASLTYQVPFAIGIASSSRIANFLGAGLAESAKVTTKVSLGFGLVISILNFLALYCFQRPIANAFTKDQEVIDIVLRVMWLIALMQISDAMNANSAGCLRGQGQTKIGGIVNLFSYYVVGLPLSIYLSFYSPWKGSLDGLWIGSTVALTIIGVVQSYYALAANFNHLCEEARKRTSTQEV
>XP_001523720_Lodderomyces_elongisporus
MSLSEHHQFTHSTRRRASVVYGSVGKQGLYVPSDFIDQPPLEENIVDENQDNNDETEPLLSPPTHLQQQQQQDQHSPHTNATSSRKHRRLSIASNEILEQEREILTTNHIAVNDPKNEDEIRLTFDRAVANHQIQTTTHLQEFKSLIKLSIPSVWTFLLQCSLSTVSVFSVGHLGATELAAVSMGAMTANITGYATIQGIATALDTLCPQAFGAKRYHLVGDYLQKCLALIATVMFPVLICWIFFGNDLICLIVPDKETAKLSAVYLKYVAFGIPGYIAFECGKRFLQAQGVYEIAAYVLCIAAPTNLVMNITLVKLIGYIGAPIAVAINYWFMAAMLLFATIYLVKPESTPTGLHPMKCWGGLNIRKAFSGWRRLLSLAIPGLIMLEAEFLAFEILTLMASYISTTALAAQSIGTTMASLTYQVPFAIGIASSTRIANYLGAGLAQSAKITTQVSLMFGLFISLLNFAVLFIFRVQIANAFTNDQDVIDTVLAVMWLIATMQIVDAMNANSAGCLRGQGQTKIGGIVNLVSYYVVGIPLSIYLSFYSPWKGSLDGLWIGTTVALAIIGVVQSYYALAANFERLCEQARKRTGGSVV
>XP_007377753_Spathaspora_passalidarum
MTQSDRTHQFTHSNTQRRASVVSGSVGKLGLFIPSDFITSPPASPIEEAITGDEIEADETQPLLAVTSNTTLNIRRGSMVARELLEQERDLLKENHITYLGGDEQIMDAFEDAIANKKLDHTTAAIELKSLIKSSVPLVMTFLLQNSLSTVSVFMVGHLGATELAAVSMGAMTANITGYATIQGIATALDTLCPQAFGAKKYTLVGTYLQKCTSLEFVIMLPILFIWVFYGYDLITMILPDKETAKLSAVYLQYVAFGMPAYILFECGKRFLQAQGIYHISTYVLLIAAPSNLIMNYLLVKHIGYLGAPIAVAINYWLMISLLVLFIVFFIKPEDTPSGLHPLKCWGGLDFKESFRGWGRLAQLAIPGLIMLEAEFLAFEIMTLMASYLGTIALAAQSIGTTMACVTYQVPFAVGIASSTRIANYLGAGLGAAARTTTKVSLTFGLLIAFLNFLFLFCFRREIAITFTKDEEVISTISSVMWIIAIMQIADAMNANSAGCLRGQGQTKIGGIVNLFSYYVVGLPLSLYLSFYSPWKGSLHGLWIGSCVALTIIGSVQSYFALAADPEKLCEDARKRTHSEPSGHV
>XP_043046851_Scheffersomyces_spartinae
MSTTNERTHQFTHSNTQRRASVVYGSVGKGGLFIPQDFLHRQSLYAEEDEGNTGESQTLLGVSADSSYGEHLPVPGLGHAERRRSTVQHELIEEERQLLKDAAGKVFDSSTSDDVVAEAFEEAIKTKTIHDSTTAKRELTQLIKSSIPLVMTFLLQNSLSTVSVFTVGHLGATELAAVSMGAMTANITGYATIQGIATALDTLCPQAFGAKKYNLVGIYLQKCSALIFSIMIPVLFTWAFFAYELICLIVPDKETAKLLAVYLNVLTLGMPGYIFFECGKRFLQAQGIYHISTYVLLFAAPANLVMNVVLVKHWGYLGAPLAVSINYWLMAVGLLLATKYAIKAEDTPAGFHPMRCWGGLNVKEAFSGWGKLAGLAVPGLIMLEAEFLAFEILTLMASYLGTTALAAQSIGTTMASLTYQVPFAIGIASSTRIANYLGAELPYSAKKCTRVSLSFGLVISFVNFFALYIFQYQIARLFTDDEGVIRTVTSVMWLVAFMQVSDAMNANSAGCLRGQGQTKIGGIVNLLSYYIVGLPLSIYLSFYSPWKGSLHGLWIGSTVALTIIGSVQSYVAIFSDFDELVEDAKKRTSIEVTA
>XP_001383567_Scheffersomyces_stipitis
MSSYTNDNKSHQFTHSNTQRRASIVYGSVGKGGLYVPSDFISARLEDNETFEIHEADDLLPSNIADEIQPLLIPGNKNRFRRKSQIAEELVEEERELLKDNNIVVNGDEEEVIDAFEDAIVNKKIEATTSLIELKALVKSSIPLVLTFLLQNSLSTVSVFSVGHLGATELAAVSMGSMTANITGYATIQGIATALDTLCPQAFGAKRYSLVGSYLQKCVALILVVMLPVLVAWIFFGHRLICLIVPDKDTAKLAAVYLKYIAPGIPAYIAFECGKRFLQAQGIYHISTYVLLVAAPSNLFMNILLVQRFGYLGAPIAVSINYWLMAIGLIGSTIFLVKPESTPTGLHPLICWGGLNVSEAFSHWGKLAQLAIPGLVMLEAEFLAFEILTLLASYLGTVPLAAQSIGTTMASLTYQVPFAIGIAASTRIANFLGAGLGPAAQKSTQVALSFGLIISFLNFLALYCFQRPIAKAFTDDEDVIKMVGQIMWLIALMQISDAVNANSAGCLRGQGQTKIGGIVNLLSYYVVGLPLSIYLTFYSPWKGHLDGLWIGSCVALTIIGGVQSYYSLFADFDKLCEDARKRTSVEVHV
>XP_020062913_Suhomyces_tanzawaensis
MGNDKKHQFTHSNTRRRASVVYGSDGKGGIFVPSDFITAGPDDGAEDESIIRRDEESAVGFSETEPLLAPNGRKFSKHRKSSVARELIEEERELLKSHNINVGADEDEVIDAFENAVINKQLEETTWQIELVSLFKASIPLVVTFLLQMSLSTVSVFTVGHLGATELAAVSMGSMTANITGYATIQGISTALDTLCPQAFGAKKYTLVGAYIQKCIALIVVVMLPILVIWVFFGYGLICLIVPDKETAKLAAVYLKYIAPGIPAYIAFECGKRFLQAQGIFHISTYVLLIAAPSNLVMNIFLVNRIGYLGAPIAVAINYWIMALGLIVSIVFFIDKDQTPSGIHPLSCWGGLNVRQAFTGWKKLASLALPGLVMLEAEFLAFEILTLMASYLGTVALAAQSIGTTMAALAYQVPFAIGIASSTRIANFLGAGLVSAARTSTKVSISFGLVISILNFLVLFCFQTQIAQAFTKDEDVIRTVGGVMWLIAIMQISDSMNANSAGCLRGQGQTKIGGIVNFVSYYMLGIPLSIYITFYSRFGGTLHGLWFGSFVALTVIGVVQSYYALCADFEQLCENAKKNTTVEHHY
>XP_020077693_Hyphopichia_burtonii
MSSTDKSHQFTHSNSERRASTVYGSVGKQGLFLPSDFIRSPKNSAIDADDNEPLAYAGSNASAFAATETAPLLGSSAGTSNLKVRRKSSISRELIEQERELLKDNKIPIAHDDDDDEVAETFENAVSSHKISSTTASIELKSLVKSSIPLVLTFLLQNSLSTVSVFTVGHLGAVELAAVSMGAMTANITGYATIQGIATALDTLCPQAFGAKNYRLVGVYLQKCTALIFVIMLPILITWLFFGYRLITLILPDKETAKYAAVYLQYITPGIPAYILFECGKRFLQAQGIYHISTYVLLFAAPSNLLMNIFFVNQLGYLGAPMAVAINYWLMAIGLYICTVYFVKAEDTPSQLHPLICWGGIDIKGAFKAWDKLIYLAIPGLIMLEAEFLAFEILTLMASYLGTIELAAQSIGSTMASLTYQVPFAIGIASSTRIANFLGAGLGEAAKKSTQVALSFGLLISVLNFSALYFFQTPIAKLFTNDEVVISTVKKIMWLIALMQISDAMNANSAGCLRGQGQTKIGGIVNLFSYYVVGIPLSIYLSFYSKWKGSLHGLWIGSTVALTIIGVVQSYYALFANFDKLCDEAHKRTSSPAGHV
>XP_015465586_Debaryomyces_fabryi
MSSHERTHQFTHSNSQRRASVVYGSIGKGGLFTPSDFIKPSDNADISFDDEQGFESNTPDESTQLLNRPAAVSSRKYRRQSSVTREIIEQERHFLQDNHIKVASKGSEDDVIDTFEDAIVSKKISATTAAIELKSLVISSIPLVVTFLLQNSLSTVSIFTVGHLGAVELAAVSMGSMTANITGYATIQGIATALDTLCPQAFGAKKYLLVGVYLQKCTALIFTIMAPILLLWVFFGYELITLILPDKETAKYAAVYLQYIAPGIPAYILFECGKRFLQAQGIYHISTVVLLFAAPSNLFMNWLFVKHLGYIGAPIAVAINYWFMAIGLFAAVVYFVKPESTPTGLHPLICWNGLNIKEAFGAWDKLIYLAIPGLIMLEAEFLAFEILTLLASYLGTVALAAQSIGTTMASLTYQVPFAIGIASSTRIANFLGADLGSAAKTATQVSLSFGLVISIFNFLVLFCFQTQIAELFTNDKKVIKAVEGVMWLIALMQVSDAMNANSAGCLRGQGQTKIGGIVNLVSYYVVGLPLSIYLTFYSKYGGTLHGLWVGSTVALTIIGVVQSYFALFADFDKLCADARERTSDDGPNVAV
>XP_456520_Debaryomyces_hansenii
MSFNERTHQFTHSNSQRRASVVYGSIGKGGLFTPSDFIRPHGDNAGISFDDDQGVAPHTPDESSQLLDRPAVLSSRKNRRQSSVTREIVEQERSFLRDSNIKVPSKGSEDDVIDTFEEAIISKKLSTTTASIELKSLVISSIPLIVTFLLQNSLSTVSVFTVGHLGAVELAAVSMGSMTANITGYATIQGIATALDTLCPQAFGAKKYSLVGVYLQKCTALIFTVMAPVLVIWLFFGYGLITLILPDKETAKYAAVYLQYIAPGIPAYILFECGKRFLQAQGIYHISTVVLLFAAPSNLLMNWLFVKHLGYIGAPIAVAINYWLMAIGLFVAVVYFVKPESTPTGLHPLVCWSGLNIRDSFRAWDKLIYLAIPGLIMLEAEFLAFEILTLLASYLGTVALAAQSIGTTMASLTYQVPFAIGIASSTRIANFLGAGLSSPAKTATRVSLCFGLVISTFNFLVLFCFQTQIAELFTNDKKVIKTVEGVMWLIALMQISDAMNANSAGCLRGQGQTKIGGIVNLVSYYVVGLPLSIYLTFYSNFGGTLHGLWIGSTVALTIIGVVQSYYSLFADFDKLCAEARERTSDEGPGFAV
>XP_006686355_Yamadazyma_tenuis
MSSYDQSNEFSHQFKHSDYERRNSVVYGSLGKGGLFIPKDFVTPRAIDSFVDENSVESDEQSPLIVAGPNHRRKSTIERDILRKEREVLKDNNIFVSSDTAAEDEDEEHIRRTFEEAVVANKIPVTTVSLELRHLLKSSIPLVLTFLLQNSLSTVSVLSVGHLGATELAAVSMGSMTANITGYAAIQGVATALDTLCPQAFGAKKYHLVGAYFQKCTALIFTFMLPILVVWLFFGYQLICLMVPDKETAKLSAVYLQYITPGIPGYILFECGKRFLQAQGVYHISTYVLFIAAPSNAIMNFYFVSKLGYYGAPLAVAINYWIMALGLLVGTVYFVKPEQTASGLHPLKCWNGLNVKEAFGAWDKLIYLAIPGLIMLEAEFLAFEILTLIASYLGTVALAAQSVGSTMASLTYQIPFAIGIAASTRIANYLGAGLAESAKKSTQVALSFGLVISAFNFIVLFTFDRQIANMFTSDERVIKAIEGVMWLIALMQVSDAVNANSAGCLRGQGQTKIGGIVNLVSYYIVGLPLSIYLTFYSPWKGTLDGLWIGSTVALTLIGVIQSYYALFADFNKLCEDARNRTGGDSTV
>XP_001486827_Meyerozyma_guilliermondii
MGHQFTHSNSKRRASVVHGSVGKAGLFLPQDFIHNRNIRDEESTSEARNTLPQETSPLLAVGDDGPKGRRHLLYDHDILEQERDLLKYSHYPMNDGETDGEIVASFEDAVLAHRISTNTWIEFVALIKSALPLVVTFLLESSFPTVSVFSVGHLGATELAAASLGSMTANISGYATIQGIATALDTLCPQAFGASKYHLVGSYVQKCIALTTVVMVPILLIWTFVGYELVRLIVPDESTAKLASSYLLYIAPGIPAYILFESGKRYLQAQGIYHISTYVLFVCAPLNAFMNILLVKHIGYLGAPIAVAINYWLMCLGLFFSTLYLVKPENTPSGHHPLVCWNGLNITDAFSGWTRLLPLAIPGLIMLEAEFLYFEFMTLMASYLGTVPLAAQSIGSTVAALTYQIPYAIGIAGSTRIANFLGAGLPDAAKLSTKVSLSFGTSTSVTSFVFLYIFRRHIALLFTLDERVILTLTKVMWLIALMQVSDGMNANSAGCLRGQGRTKIGGIVNFVSYYIVGLPLSYYLAFHSGIKGKLDGLWIGCLLALTIIGVVQSYYALAANYPKLCREVTQRVSNDAR
>XP_018711335_Metschnikowia_bicuspidata
MSSPDPRGLQFTHLNAQRRASVVYGSVGKQGLFVPSDFISPGHVAPDPEAPFDAASADESTSLLAADEGAFYRRKLAVLAELIEQERELLQASNLPTGSDDAAVAANFEEAVFAHKIHETTKYLEMVLLVRLSVPLIVTFLLQNSLSTVSVFSVGHLGAVELAAVSMGSMTANITGYATIQGIATALDTLCPQAFGAQKYHMVGDYMQKCIALICVVMLPMVVVWTFFGYELIVLLLPDKKTARLAADYLFYIGPGMPAYVMFECGKRFLQAQGVYHVSTYVLLFAAPTNLVMNLLFVKHFGYLGAPIAVAINYWLMFAGLLVMTVFFVSAEQTPQIIHPLQCWNGFSFQKAFLGWSKLIYLAVPGWIMLEAEFLAFEILTLMASYIGTLELAAQSVGSTMASLTYQVPFAIGIASSTRIANYLGAGLGSSARTTTVVALMFGLFVSVLNFLALCIFQTQIAALFTNDENVIAIIHQIMWLVALMQISDAMNANSAGCLRGQGQTKIGGIVNLVSYYLVGIPLSVYLSFYSPWKGSLHGLWIGTTVALTIIGSVQSYYALFADFGQLCEDARLRTLEVPFH
>XP_002616024_Clavispora_lusitaniae
MMQYLHDGANNFDFLHLFDQMSDPAQRTHQFTHSNTERRASVVYGSVGKQGLFLPKDFVHTRDDDVESTISHNENRPLLGATRHNNRRRSSVAHEIIQEERDFLKVNNIAVNENDDEEVASVFEGAITSKRIHDTTATIELISLIKSSVPLVMTFLLQNSLSTVSVFTVGHLGAVELAAVSMGSMTANITGYATIQGIATALDTLCPQAFGAKKYHLVGDYMQKCIALIFVIMLPVLFIWVFFGYDLITLLLPDKATAKLAAAYLKYLSPGIPAYILFECGKRFLQSQGVYHISTYVLLFAAPSNLIMNVLFVKKFGYLGAPIAVAINYWLMFLGLLISTLYFVEAEIKSCCTSSFSSSESSMDIRKAFKGWKPI
>XP_025343055_Candida_haemuloni
MSKLPSNTASSPDNPNIKALNDKHIYQWITELVTGSNRERALLELGKKREQYDDLALVLWNSFGVMTALLEEIISVYPFLNPPVLTASVSNRVCNALALLQCVASNAQTRGAFLHANMPLYLYPFLSTNARQRSFEYLRLTSLGVIGALVKNDTPEVINFLLTTEIVPLCLNIMEISSELSKTVAIFILQKILLDDQGLSYICTTYERFHTVASVLSKMIEQLSQSTVPLNYSASEGSSQNAMSIQNSQNTSGSSGRLLKHSSSKRRASTVFGSVGKQGLFLPTDFISYGSDEWAFDDDPERPLLAGSFDALQQQQQQQQQHQPVDSDELIGEEREILRRHSFEVDNHDDDDIADTFEDAVLQGALDSTTRYTELVSLVRSSIPLVFTFLLQNSLSTVSVFTVGHLGAVELAAVSMGSMTANITGYATIQGIATALDTLCPQAFGAKKYHLVGEYMQKCVALICVVMAPLMVVWIFFGYELIVLLLPDKSTAFLAAVYLKYISFGIPAYILFECGKRFLQAQGIYHVATYVLLLAAPSNLAMNILFVKLYGYLGAPIAVAINYWLMALGLLAATSFLNENSGHSGVHPLDCWNGFNLRKSFQDWPKLVSLAVPGWVMLEAEFLAFEILTLMASYLGTYELAAQSIGSTMASLTYQVPFAMGIAASTRIANYLGAGLGHCAKVTGEVALVFGFFVSLINFLLLYTLQTPIAVLFTNDETVISLLHEIMWLGKQ
>XP_024712711_Candida_pseudohaemulonis
MSSPEWTHQLTHSNTKRRASTVFGSVGKQGLFVPSDFLHQSEDKSLAIDDEEITQPLLPPFPRESDRRRSSYSAIAIDEEREILRSHHIKVDNRNDEYIASTFEDAVQNGKLKTTSRSLELASLIRSSIPLVCTFLLQNSLSTVSVFSVGHLGAVELAAVSMGSMTANITGYATIQGIATALDTLCPQAFGAGRYQLVGDYMQKCIALIFTLIIPLLIVWIFFGYQLITLLLPDRSTAYLAAMYLKYISFGIPAYVLFECGKRFLQAQGIYHVATYVLLFAAPLNLAMNIVFVRLYGYLGAPVAVAINYWLMAIGLLIGTMLLDERSTNTGIHPSKCWNGFQFRKSFQGWRKLVSLAVPGWVMLEAEFLAFEILTLMASYLGTYELAAQSIGSTMASLTYQVPFAMGIAASTRIANYLGAGLANCAQVTGEVALLFGFAVSLINFLALYTLQRPIAILFTNDESVISLLHDIMWLVALMQVSDAMNANSAGCSNI
>XP_025337862_Candida_duobushaemulonis
MSSPEWTHQLTHSNTKRRASTVFGSVGKQGLFVPSDFLHQSDDKSLAINDEDLRQPLLPPFPHESNRRGSSYSAIAIDEEREILRSHHIKVDNRNDEYIASTFEDAVQNGKLKTTSRSLELASLIRSSIPLVCTFLLQNSLSTVSVFSVGHLGAVELAAVSMGSMTANITGYATIQGIATALDTLCPQAFGAGRYQLVGDYMQKCIALIFTLIIPLLIVWIFFGYQLITLLLPDRSTAYLAAMYLKYISFGIPAYVLFECGKRFLQAQGIYHVATYVLLFAAPLNLAMNIVFVRLYGYLGAPVAVAINYWLMAIGLFIGTMLLDERSTNTGIHPSMCWNGFQFRKSFQGWRKLVSLAVPGWVMLEAEFLAFEILTLMASYLGTYELAAQSIGSTMASLTYQVPFAMGIAASTRIANYLGAGLAHCAQVTGEVALLFGFAVSLINFLALYTLQRPIAILFTNDERVISLLHEIMWLVALMQVSDAMNANSAGCLRGQGLTKIGGIVNLISYYLVGIPMSIYLSFFSPWKGSLHGLWIGTTVALTLIGGIQTYVVLSADYDKLCDDAKARTSEPSQ
>XP_028891158_Candida_auris
MSSPVKAHQFTHSNAHRRDSAVYGSVGKQGLFLPSDFLHGGAVLDESFMDDDDTYRRLLDDCEQQRRVSCLSQDIIDEEREVLRIRHIIPAHESDENIPSIFENAVNQGKIRKVSHSVELVSLIRSSLPLVCTFLLQNSLSTVSVFTVGHLGAVELAAVSMGSMTANITGYATIQGIATALDTLCPQAFGAQRYHLVGDYMQKCVALIAVVICPILIIWVFFGYQLITLLLPDKSTAVLAAAYLRYISFGIPAYVLFECGKRFLQAQGIYHVATYVLLFASPSNLVMNIIFVKLFGYLGAPIAVAINYWLMAGGLLFATLLLDESSTLSGIHPLRCWTGLHLGRAFSDWGKLLKLAIPGWTMLEAEFLAFEILTLMSSYLGTVELAAQSVGSTMASLTYQVPFAMGIAASTRIANYLGAGLSECAKATSEVSLGFGFCVSLVNFLALYSMQGPIATLFTTDEKVIAKLHEIMWLVALMQISDAMNANSAGCLRGQGLTKIGGIVNLVSYYVVGIPLSIYLSFYSPWRGSLHGLWIGTTVALTLIGVIQTYVVLSADSEQLCKDARDRTSESV
>NP_011897_Saccharomyces_cerevisiae
MSKQFSHTTNDRRSSIIYSTSVGKAGLFTPADYIPQESEENLIEGEEQEGSEEEPSYTGNDDETEREGEYHSLLDANNSRTLQQEAWQQGYDSHDRKRLLDEERDLLIDNKLLSQHGNGGGDIESHGHGQAIGPDEEERPAEIANTWESAIESGQKISTTFKRETQVITMNALPLIFTFILQNSLSLASIFSVSHLGTKELGGVTLGSMTANITGLAAIQGLCTCLDTLCAQAYGAKNYHLVGVLVQRCAVITILAFLPMMYVWFVWSEKILALMIPERELCALAANYLRVTAFGVPGFILFECGKRFLQCQGIFHASTIVLFVCAPLNALMNYLLVWNDKIGIGYLGAPLSVVINYWLMTLGLLIYAMTTKHKERPLKCWNGIIPKEQAFKNWRKMINLAIPGVVMVEAEFLGFEVLTIFASHLGTDALGAQSIVATIASLAYQVPFSISVSTSTRVANFIGASLYDSCMITCRVSLLLSFVCSSMNMFVICRYKEQIASLFSTESAVVKMVVDTLPLLAFMQLFDAFNASTAGCLRGQGRQKNRWVHQPSRILLPRCAHGICVSIPVSSGCRRLMVGYN
>XP_018221816_Saccharomyces_eubayanus
MSKQFSHTTNDRRSSIIYSTSVGKAGLFTPADYIPQESEENLIEDEEDVNEDEAGEQRPIRGGDGAQPEREGEYHSLLDANNSRTLQQEAWQQGYGSNDRKQLLDQERDLLIDNKLLLRDGDIGGDIESRDHGHSPGPDGADRPTEIEHAWDNAIESGQPINSTFKRETQVITMNALPLIFTFILQNSLSLASIFSVSHLGTKELGGVTLGSMTANITGLAAIQGLCTCLDTLCAQAYGAKNYHLVGVLVQRCAVITILAFLPMMYVWFVWSERILALMIPERELCTLAAKYLRVTAFGVPGFILFECGKRFLQCQGIFHASTIVLFVCAPLNAVMNYLLVWNDKIGIGYLGAPLSVVINYWLMTLGLLIYAMTTKHKERPLKCWNGIIPREQAFKNWRKMINLAIPGVVMVEAEFLGFEVLTIFASHLGTDALGAQSIVATVASLAYQVPFSISVSTSTRVANFIGASLYDSCMITCRVSLLLSFVCSSLNMFVICRYKQQIAELFSSENGVVQMVVETLPLLAFMQLFDAFNASTAGCLRGQGRQKIGGYINLFAFYCLGVPMAYVLTFAYHLGVGGLWLGITSALVMMSVCQGYAVFHGDKRRILAAARKRNAETHTS
>XP_033766702_Saccharomyces_paradoxus
MSKQFSHTTNDRRSSIIYSTSVGKAGLFTPADYIPQESEENLIEDEEQEGSEEESVCAGNNDETEREGEYHSLLDANNSRTLQQEAWQQGYNSHDRKRLLDEERDLLIDNKLLSQNGNGGGDIESHGHGQPVEPDEEERPTEIVNAWESAIESGQKINTTFKRETQVITMNALPLIFTFILQNSLSLASIFSVSHLGTKELGGVTLGSMTANITGLAAIQGLCTCLDTLCAQAYGAKNYHLVGVLVQRCAVITILAFLPMMYVWFVWSEKILALMIPERELCALAANYLRVTAFGVPGFILFECGKRFLQCQGIFHASTIVLFVCAPLNALMNYLLVWNDKIGIGYLGAPLSVVINYWLMTLGLLIYAITTKHKERPLKCWNGIIPKEQAFKNWRKMINLAIPGVVMVEAEFLGFEVLTIFASHLGTDALGAQSIVATIASLAYQVPFSISVSTSTRVANFIGASLYDSCMITCRVSLLLSFVCSSMNMFVICRYKEQIASLFSTESAVVRMVVDTLPLLAFMQLFDAFNASTAGCLRGQGRQKIGGYINLVAFYCLGVPMAYVLAFLYHLGVGGLWLGITSALVMMSVCQGYAVFHGDKRRILGAARKRNAETHAS
>XP_003677146_Naumovozyma_castellii
MSALFSKTLSELHQHPIRTTGMGIGNTHRRISLGFFPPNKKNPLVKKYRRRPATSDQRSFHSLADDFGSSVHEPNLYLDQIMEEEPDSYYNDEEDGGELSRTISLPSRVSETPELSPSDVDWIVQEHGRRYSSVYNSDDNEDDPSLEASIEQPRGLDYDEFIHRIQEQRHVYDSIIHVGPKPRRHSFISINSRGSVPTIYQEDIDSAEFDRLAHEDVTFKSEAKVLASYSFPLIFTFLLEQIFPMVCSLTVGHLGKNQLAAVSLASMTSNITLAVFEGIATSLDTLCPQAYGSGRYFSVGIHLQRCIAFSLVIFIPFAFFWYYSEPILYLVVPEKELIHLTSQFLKVLILGAPAYIFFENLKRYLQAQGIFDAGIYVLAICAPTNILVSYTLVWNKYIGIGFIGSAVAVVLNFWLMFFLLLFYTIKFEGGKCWGGFSRKALTHWKDLGHLALSGIIMLEAEELSYELLTLFSAYFGASYLAAQSAVSTMAALLYMVPFAIGISTSTRIANFIGARRTDCAHISSKVGLTFSFGAGLINCSLLILGRHFIANIFSKDEEVKTLISNLLPLVGIVQNFDSLNAVAGSCLRGQGMQSLGSIVNLLSYYLFGIPLALILSWHFDMKLNGLWVGIGSAMLLIGLIESYYVLFPNWNAIMNYADMLKETEDDESDDEEYFTDSDSDLNGNENERSPLLPM
>XP_003669716_Naumovozyma_dairenensis
MPKQFVHTTSERRSSVIYSTSIGKGGLFVPSDYIPTESMIGSEDTTDDSNQEDQHFIRQDEEEITEYQSLLPENAPSASESQLQTDYGTTENEHPKRISLERRNSLPLLEEERELLIDNKLLNRKDDTEVLHPDNASLESIIESSNDIMNTWNNAIQSGKEIKTSYKRECKVIALNALPLIFTFILQNSLSLASIFSVSHLGTKELGGVTLGSMTANITGLAAIQGLCTCLDTLCSQAYGANNYHLVGVLVQRCAVITILAFLPIMYIWFSWSEIILSWMIPERELCKLAANYLKVTAFGVPGFILFECGKRFLQCQGIFHASTIILFVCAPLNALMNYILVWDKRIGIGYLGAPLSVAINYWLMTLGLIIYTTTTTNEANPLKCWNGLIKRRQVFKNWKKMFNLALPGIIMVEAEFLGFEILTIFSSHLGTAPLAAQSIVSTVASLAYQVPFSISVSTSTRVANFIGASLYKSCITTCKMALLLSFVCSSMNMFIIFEFKDKIAKLFSNESDVVILVVSTLPILACMQVFDAFNASTAGCLRGQGRQKIGGYINLFAFYCVGIPMAYLLAFKFNMGISGLWYGITCALIMMSICQGYAVFHCDWKSIIHAARTRNAENTRV
>XP_003959257_Kazachstania_africana
MSKQFVYTTDERRSSVIYSTSAGKGGLLIPQDYIPSSSRDTVIDELSDENIDVETGEGPGYESLLDANNSRTLQREAEQQSYGTLENEFMEASPISRRNSVSKRLVDEERDLLIDNKLLDEETHNNQGSSSSEEEQIFARAHENEDEVTEVLDTWETVLDSGKTISTTYKREIQVITYNALPLIFTFILQNSLSLASIFSVSHLGTKELGAVTLGSMTANIMGLAAIQGLCTCLDTLCSQAYGAKNYRLVGILVQRCAVITILAFLPVMYIWWSWSEFLLSAMIPEKELCYLASRYLRITALGVPGFILFECGKRFLQCQGIFHASTIVLFVCAPLNAIMNYLFVWDKRIGIGYLGAPLSVAINYWLMAFGLLLYTVSTNHETNPLKCWNGIIKKHQVFKNWRKMFNLALPGIIMVEAEFLGFEILTIFASHINTASLGAQSIVATVASFAYQVPFSISVCTSTRVANLVGASLYKSCIITCKVSLLLSFVCSSINMFIIFNFKRQIAALFSNEEEVKLLVVSALSILAIMELFDAFNASTAGCLRGQGRQKIGGYINLFAFYCIGIPMAYLLTFVFKMGINGLWTGITCALMMMSICQGYAVFHGDWEKILLAAKLRNSETAGHR
>XP_022463176_Kazachstania_naganishii
MPKQFSHTTSARRSSVIYSSSVGKGGLFTPADFIPGEESERVFNELEAEEDARLARVQEDLEAGVLDETAVQEEEEQQEEEPRYQSLMGENNELIRPASLQTRRVSGGVRGASAPPQSSQGYGAIPGGGAGGRPQSRRRRSSSYNKILLDEERDLLIDNKLLKKSHRLSKSQLLMDEFYSNVEGLEGGDDEDDLVVNVWEEALEQGKEISTSYKREAQVISFNALPLIFTFVLQNSLSLASIFSVSHLGTKELGGVTLGSMTANITGLAAIQGLCTCLDTLCSQAYGAKNYHLVGLLVQRCAAITIIAFIPVLYIWWFWSESILALMIPERELCHLAAQYLKVTAFGVPGFILFECGKRFLQCQGIFHASTIVLFVCAPLNALMNYLFVWNKFIGIGYLGAPLSVAINYWLMATGLLVYTVFTKHAETPLKCWTGFIKRHQVFKNWEKMLNLALPGIIMVEAEFLGFEILTIFASHISTAALGAQSIVATIASFAYQVPFSISVSTSTRVANLVGASLYKSCVVSCKISLLLSFACSSFNIFIIYYFRHGLAAMFSSEQDVVELVVSTLPLLSFMQLFDAFNASTAGCLRGQGRQKIGGYINLFAFYCVGVPMAYFLTFHRGFGIAGLWLGIICALIIMSMCQGYAVFHGDWGRIMHAAKVRNAEGGN
>XP_447733_Candida_glabrata
MPNQFKYTTDERRSSVIYSTSVGKGGLYVPQDYIPPEATERVIDEEMERGDSSDEPLTYQSLSVNRNSNAGSNKRRSDEYQSLIEANNARTLQREHNARQSITNADGYGAISNYRKNSINKELLEEERDLLIDNHLLDTSKSRRHSQSVGINAAQDFFLGQGYNENTNSVHPDLFIEGEEEVEEEEEEEEIINTWEDAIESGKEISTSFHREIQVISVNAFPLVFTFILQNSLSLASIFSVSHLGTKELGGVTLGSMTANITCLAAIQGLCTCLDTLCSQAYGARNNHLVGVLVQRCAIITCLAFLPVMYIWFFWSDRILASMIPEKELCSLAASYLKITAIGVPGFIFFECGKRFLQCQGIFHASTIVLVICAPLNAILNYILVWDKNIGIGYLGAPTSVAISYWAMALGLLAYTVLTKHPANPMKCWNGVIKPNQLFRNWKKMFNLALPGIIMVEAEFLGFEILTVFASRIGTAPLGAQSIVATVASLAYQVPFSISVSTSTRVANFIGASLYKSCIITCKVSLLLSFACSSLNMLIIFTFKKQIAGLFSSEEDVVSLVVSTLPILAFMQLFDAFNASTAGCLRGQGRQKIGGYINLFAFYCIGIPMAYCLAFVFNTGVGGLWYGITCALVMMSICQGYAVFHCDWKQIIEAAKVRNSESCRP
>XP_004178337_Tetrapisispora_blattae
MSTDDYQFSKTNDERRASLIYSTSVGKTGLFTPADYLSPKSFNHMLDAFEEQFPESSSPDAGGEGEDGADSDLEFTSQISEGINISTSRNNTNLQQPLLNQNREGYGSLADNISINTTNRFRRKRHDSLIQEERDLLIDNNLLLPKISPHSSLIANNLHELSIHNNSISQNVDQIYHEDNDDDGGILNDTDDVISVWRSAIDDGKEINTTYKREFQVILYNAFPLYFYFFLQYSLSVASIFSVSHLGTKELGAVTLGSMTANITGIAIIQGLCTCLDTLCAQAYGAKNYKLVGIFFQRCAAITIIFFIPIMYCWWSWSELVLSYMIPEQDLCVLAARYLRISALGIPGFILFECGKRFLQCQGIFHASTIVLFICAPTNAVLNYLLVWDKHIGIGYLGAPLAVSISYWLMAIGLLFYTLTTNNEKNPLKCYPGLIHYSQIFKNWKHMFALAIPGIVMVEAEFLGFEILTIFAAHLGETQLASQAIVSTVAALAYQIPFSISIATSTRVANFIGASLYKPCITTCKTSLLLSFICSTTNMLVITTSRFQFARLFSNEEKVVELVANTLPLLAFMQLFDAFNATTAGCLRGQGRQKIGGYINVFAFYFVGIPISYLLAFHFNFDLQGLWIGIICALMIMSLFQGIAVFNVDWIKLINIARDRNSEIDSL
>XP_003685752_Tetrapisispora_phaffii
MSKQFQNRTERTTSFVYSTSLGKSGLYTPADYINNNLSSETENACDNSHTHAWEEDDLNEDYMDGIDTNVDSISHVGDVQPFSDEQAPLLNNDTIDSSQTYETLKPKIHTTKSNASVSKHRNSLLFSKKLVNEERDLLKDNKLLNAYNHPNYNPSLDNSFNEVSDEEEREIIATWESAIQSGKKITTTYKREVQVLATNAFPLIFTFILQNSLSVASILSVSHLGTKELGGVTLGSMTANITGFAAIQGLCTCLDTLCSQAYGAKNYHLVGVLLQRCCILTIIAFLPIMYIWWFWSESLLELIITEKELCILAANYLKVIAFGVPGFILFECGKRFLQCQGIFHASTIVLAFCAPLNALMNYLLVWNSKIGIGYLGAPVSVAINYWAMALGLYLYTVMTDHDVVPMKCWNGFIKTDQVFKNWRKMFNLALPGIVMVEAEFLGFEILTIFSSRLGPEVLGAQSIVSTIASLAYQIPFSISIATSTRVANFIGASLHKACVITCEVSLLLSFVCSTMNIFIIFNFKVFLAKLFSNEPEVVELVIKTLPYLAFMQLFDAFNASTAGCLRGQGRQKIGGYINLFAFYCVGIPLSYILAFKFGFGIIGLWSGITCALFTMSIFQGYAVFHVNWKDIIAASKNRNAEHVSVCA
>XP_001644230_Vanderwaltozyma_polyspora
MSKEFTNTDVARTASFVYSTSVGKTGLFIPADYIPLNNGDDTLNERYEEENDSTQQNEPEDIFDAVNYPADTNFNDMISNIPESNEGQPLLSRNNDHAPQTIGSSSDTIEETKRRNRSSACISLIDQERDLLVDNKLIPSEAEHYPPGAASTYASIENEEREVANTWNLAIQSGKEISTSYKRELQTLANNATPLVFTFILQYSLSIASIFSVSHLGTRELGGVTLGSMTANITGFAAIQGLCTCLDTLCSQAYGAKNHHLVGILVQRCAIIAIFAFLPLMYIWWFWAESLLCLIIPEKELCILAAKYLKVASFGVPGFIMFECGKRFLQCQGIFHASTVVLFVCAPLNAVMNYVLVWSPTVGIGYLGAPVAVAINYWLMTLGLILYTLLTNHDINPMKCWSGLIKSDQIFKNWKHMFELALPGIIMVEAEFLGFEILTIFASHLGEEALGAQSIVSTIAALAYQMPFSISVSTSTRVANFIGASLYKACIITCRVSLLLSFACSSFNMLIIINFKTQIARAFSTEPEVVELVIATLPFLAFMELFDAFNASTAGCLRGQGRQKIGGYINLFAFYCIGIPLSYILAFHTSFGLSGLWIGITFALITMSILQGYYVFHVNWESLIQSAKLRNSEHVSNAL
>XP_003681804_Torulaspora_delbrueckii
MTKQFAHSSIGDRRSSIVYSTSVGKAGLYTPADYIPCNEDDAFRDEDEEEEELAPVSSNAQHEYESLLDANNARTLQREAQQGMTEDEYEARRELIDEERDLLIDNKILEDRRGSGAGGAGYGAVESSSEVMNAWEQAIENGKRITTSYKRETQVLGVNALPLVFTFVLQNSLSLASIFSVSHLGTAELGGVTLGSMTANITGLAAIQGLCTCLDTLCSQAYGAKNYHLVGIFIQRCAVLTILAFLPIMYIWLFWSETILNWLIPDPHLCELAARYLRVAAFGVPGFILFECGKRFLQCQGIFHASTIVLFFCAPLNALMNYVLVWDKRLGIGYLGAPLSVAINYWLMAIGLLLYTIFTDQEINPMKCWNGFIKPNRVFKNWRKMFSLALPGILMVETEFLGFEILTVFASHLGSAPLGAQSIVSTVASLAYQVPFSISVSTSTRVANFIGASLYESCIITCKVSLLLSFACSSFNMFLIFFFKNQIARLFSTEPDVVNLVISTLPILAFMQLFDAFNASTAGCLRGQGRQKIGGYINMIAFYCIGIPMSYLLAFHFKMNVGGLWVGITCALVTMSVCQGFAVFHCDWLEIIHAAKSNNAEASRA
>XP_037142252_Zygotorulaspora_mrakii
MTKQFTHTTMDRRSSIVYSTSVGKGGLFTPADYIPSEIGNSALEEESDDAGEGTATRKGKALHGRPEEYQSLLDANNSRTLQREAEVNGTVTEHSSSTEDGTLSAASLPKKLIDEERDLLIDNHILQGRETLDTTSSAANNYGSTEPEVVVDTWEEALENGKIITTTYRREGEVLACNALPLIFTFILQNSLSLASIFSVSHLGTKELGGVTLGSMTANITGLAAIQGLCTCLDTLCSQAYGAKNYHVVGLFVQRCAVITMLAFLPIMYIWVQWSETILSWLVPEPELCRLAANYLKVAAFGVPGFVLFECGKRFLQCQGIFHASTIVLFVCAPLNALMNYFLVWDKRIGIGYLGAPLSVSINYWFMAIGLFVYTIFTKQAVKPLKCWNGVIKPHQVFRNWRKMINLALPGILMVETEFLGFEILTIFASHLGPSALGAQSIISTIASLAYQVPFSISVSTSTRVANFIGASLYQSCIKTCTLSLLLSFACSSMNMLIIFLFRKQIAGLFSTEPEVVDLVTSALPILAFMQIFDAFNASTAGCLRGQGRQKIGGFINMFAFYAIGIPMAVLLTFNFNLGVGGLWYGITCALIVMSVCQGYAVFHCDWNEIIDAAKSRNSETVRV
>XP_002498681_Zygosaccharomyces_rouxii
MHRQFQHTAHNRRSSIVYSSSVGKAGLFSPTDYISGQNGLEGDDEAIEGGQDDGLSDHALYPSSLLDANNSRTLQRESRKSNRRSLPGSLIEEERDLLIDNKLLNNRRSSNAHYGSTENEESDVIDTWENAIKDGKNIRTTIKRESQVIGTNAMPLVVTFLLQDSLTLASIFSVSQLGTKELGGVTLGSMTANITGLAAIQGLCTCLDTLCAQAYGAKNYHMVGVFVQRCAIITLLAFLPVMIIWCFWAETILAWMIPQKELCHLAAQYLGILSIGIPGFILFECGKRFLQCQGIFHASTMVLFICAPLNAFMNYILVWNERIGIGYLGAPLSVSINCWLMALGLLLYTIFTKEEVRPLKCWNGIIKPNQIFKNWKKMLNLALPGILMVETEFLGFEILTIFASYLGSAALGAQSIVSTIASLAYQIPFAISVTTSTRVANFIGASLWESCIITCQTSLLLSFVSSSTNMLIILVFRNQLAAMFSKEQDVKDLVVATLPILAFMQLFDAFNASTAGCLRGQGRQKIGGYINMFAFYAIGVPLAYFLTFSRNMGVGGLWIGITMALVTMSVCQGGAVFNCNWDDIINAAKSRNTEGDEQE
>XP_003645510_Eremothecium_cymbalariae
MSNRPNSRDNDDILKSLSCEDQSNYMSIIENGYESDGRSVSSSDFLATNFSTLGDDDDDDDNNEDGFVSVGEEVSYILINSLPLALAFLMEYLMTVISLFIIGHLCTANELASASLAVTTYNITGLSVVEGLATSLDTFCSQAYGAQKYSKVGLYFLRCSAMIMVFSVSTVIVWWFSAPWLGILVPERDLLPKVQLYLRIMSMGIPGLILFETGKRFLQAQGHFKASTYVLSIIVPINVTLVFIFTKHFGFAGAPIGIVISQWLMPLALFLYSYYIIPDTKKCWYPLTDTWFHFKRVLSDWKPLLNLAFPGLVMIEAEYLSFEILTIMSTYFGVKGIATQTVITNVGSIAYQIPFAMGCVVSTRVANYVGLNMVKNAQTTTKACYCVGLLVGIASCIVIALFNKPLAKLFTNDEEVIKLACYVLYILAINQISDSFAVFSSAVLRGQGRHRIGGMWNIIVYYFFSSPLSGWLAFGPLHLEVAGLWYGCGIGIFTLAVIFTRYVYKSDWNVIVDEFLKREAEEYEVDLESMTSSNASIGVYSR
>NP_985091_Eremothecium_gossypii
MTKQFTHTADEQRSSVVYSNSIGKGGLFQPRDYIGAKTTTAAEDEVTNLLGDLEQCNGRYVPMQAHGGHDESDLTPFGTPSHRRTLSMQQSLLEQERELLIDNKLYDARHGSDCAISLVASECGSGNGALLSEQEAQNVMSAWEHAIESGKTITTSYKRESTVLTKNALPLVATFILQNSLSLASVFSVSHLGTKELGGITLGSMTANITGFAAIQGLCTCLDTLCSQAYGARNYTLVGLLLQRCCIISLLVFAPVVWLWVCYSEQVLGYLVSDPELCLFAAKYLRIVAAGLPAFILFECGKRYLQCQGIFHASTIVLLFCAPANAFLNYLLVWNSKVGIGYLGAPVSVVLNYWLMVLGLLLYTIFTKSEIQPRKCWTGWIKPHQIFKNYDKMLGLALPGIIMVEAEFLGFEILTIFASHISVNALAAQSIIATIASLAYQIPFSISISTSTRVANFIGASLYRSCIITCKVSLLLSFGVSLTSMLAIFVFRSNLAHIFSNEPEVIMLIETTLPILAVMQIFDSFNASTAGCLRGQGQQKIGGFINVFAFYCIGIPMSYFLSFHCDLGVKGLWYGITCALIVMSVCQSYAVFNCSWEELVKAANLRTSEDVF
>XP_456053_Kluyveromyces_lactis
MSKQFKHTTQERRSSIIYSNNNGKGGLFSPQDYISGDKTQAFIDDDISEDSEDSLFATNNSRTLQHEYGSTGRTGSSDSSEIHSALPKNLIREERDLLMDNKLYNSNHALHNHAAYSTNDPNSSFAPTSSIEDQEVIETWEDAIESGKDINTTFKREAIVITSNASPLVLTFILQNSLSLASIFSVSHLGSNELGAVTLGSMTASITGFAAIQGLCTCLDTLCAQAYGGNHYHLVGVLFQRCAIITIILSLPVLFTWWQWSEQILALFIPERELCALAAKYLQIVSLGIPAFILFECGKRFLQCQGIFHASSIVLLVCAPLNALMNYVLVWDKNIGIGYLGAPISVVLNYWLMALGLFAYTLYTKNEKNPMKCWNGFIKPHQILKNSRKMFNLALPGIIMVEAEFLGFEILTIFASHLGTHELAAQSIISTIASLAYQVPFSISISTSTRVANFIGASLYRSCVITCKVSLLLSFIISSLNMAMIYKARYLIARLFSSEPDVVRLVSSSLPILAFMQIFDAFNASTAGCLRGQGQQKIGGYINVFAFYCIGIPVSYLLTFHYGFGVSGLWWGITSGLVFMSIFQSYAVFHCNWNDIIRAAKSRNSEGAMV
>XP_022676096_Kluyveromyces_marxianus
MSKQFKHTTQERRSSVIYSNSNGKAGLFSPQDYIPGDKAQTFLESDLDEESLLATNNSRTLQQEYGSTEETDHNNRGSTGNLELRSSLPKNLIQEERDLLVDNKLYDTTHEHETRESTAYNSLTGNTPSFEDDREVIETWEDAIESGKQITTTYKREASVITTNALPLVVTFVLQNSLSLASIFSVSHLGSNELGAVTLGSMTANITGFAAIQGLCTCLDTLCAQAYGANRYHLVGVLFQRCAIITILLSIPILFVWWQWSEQVLSLFIPERELCALAAKYLQVVSLGIPGFILFECGKRFLQCQGIFHASSIVLLVCAPLNAIMNYLLVWDKNIGIGYLGAPISVVLNYWLMTLGLFAYTYFTRNEINPMKCWGGLIKPHQIFKNFKKMFSLALPGIIMVEAEFLGFEILTVFASHLGTNELAAQSIISTVASLAYQIPFAISISTSTRVANFVGASLYKSCVITCKISLLLSFIISSLNMALIYKARYVIANLFSSDVKVVNLVTGALPILAFMQIFDAFNASTAGCLRGQGQQKIGGIINVFAFYCIGIPMSYTLTFYCNLGVKGLWLGITSALVVMSVCQSYAVFHCNWKDIIRAAKSRNSEGTAV
>XP_022628272_Lachancea_lanzarotensis
MGSQSKQFTHTTNQRRSSLIVSNGITKGGIFGTVDYQGPEDTAVEEDLEPLENSEESALRASQDQQANEQQPFLASGTSLTPNGDKNKRASRLDSYGTIGIGSGQTDQESYHRDLLEEERDLLVDNKLISKSRQDEGVTPEQREQQIRDTWEEAIESGKSISTTSRRECQVLLKSALPLVFTFVMQNSLSLASVFTTSRLGINELGGITLGSMTANITGFAAIQGLCTCLDTLCSQAHGAGNQQLVGVLLQRCALITLVFFTPILFVWWFWSETILASLIPERELCRLAANYLKVVAVGVPGFVFFECGKRFLQCQGIFHASTIVLLFCAPFNAIMNYVLVLDKRFGIGYIGAPISVAINYWLMAFGLLFYTVFTKHKANPRKCWGGLIKPNQVFRNWRKMFSLALPGVIMVEAEFLGFELLTIFASHLGTNELGAQSIVSTVASLAYQIPFSISISTSTRVANFIGASLYQNCIVTCKVSLILSFVISLLNMSVIYSFRIQIANAFSSDPEVVSLVISVLPLLAFMQIFDAFNACTAGCLRGQGQQKIGGYINVLAFYCVGIPMSYMLTFHFKQGMAGLWYGITSALVFMSIFQSYAVFSCDWTKIIKAAKSRTSEQDRV
>XP_002555339_Lachancea_thermotolerans
MAPPSKQFTHTTGERRSSVIHSSGIIKGGIFAPVDYIPQEENAIGDVDSDDGENRYESLLDSNNAYTLQGEGLSSYGATSDSNNGASKRSSSRNSYSRDLLEEERDLLLDNKLISDDGPLNSVPEEEEEQIRQTWEDALNSGKIISTTYRRECQVLMKNAFPLIFTFVLQNSLSLASVFTTSHLGIKELGGITLGSMTANITGFAAIQGLCTCLDTLCSQAYGAKNYHLVGILLQRCALITIIFFTPILCIWWLWSEAILAALIPERELCRLAANYLKVVALGVPGFVFFECGKRFLQCQGIFHASTIVLLFCAPFNAVMNYMLVLDKRFGIGYLGAPISVAVNYWLMALGLLLYTMFTNHKINPRKCWSGTIKPNQIFKNWRKMFSLALPGIVMVEAEFLGFEILTIFASHLGTRELGAQSIVSTIASLAYQVPFSISISTSTRVANFIGASLYQNCIATCKVSLLLSAVASCFNMTIIYAYRVPLANAFSKEPDVVNLVVSVLPLLAFMQIFDAFNACTAGCLRGQGQQKIGGYINVLAFYCVGIPMSYFLTFNCGLGMAGLWYGITSALVFMSIFQSYAVFSCNWKEAIQAAKSRNSEGSRV
>XP_020060992_Aspergillus_aculeatus
MSDEHHYLSRSPLARSAIARDLEDYADDEGSMLTTDDDDASETSTIRAIGSQPGTRAHSLAGSYQRPSYFTTVSRATVVPYRPEQEGLTRRERDQAIEDERDLLTDNHFIEPSRKKTRRSASESAPSTEETALLGGEGPSRAPQYDSVDSEEIDRKWEEAVTAGLIQTTWKREAQVIGKNAAPLVFTFLLQYSLTVASIFTLGHLGKKELGAVSLASMSANITGYAIYQGLATSLDTLCAQAYGSGKKKLVGLQMQKMVFFLWTISIPIVILWFFADKVLVRIVPEKEVAELAGLYLKVVALGAPGYACFESGKRFVQAQGLFSASLYVLLICAPLNAVMNYVFVWQFGWGFVGAPIAVAITDNLMPLFLFLYVYFVAGSECWNGVTRRALRNWGPMIKLALPGLLMVEAECLAFEVLTLASSYLGTTPLAAQSILSTISSITFQIPFPVSISGSTRVANLIGATLVNAAKTSAKVTMVGAVIVGLLNMLLLSSLRYYIPRLFTSEEEVIELVAQVLPLCAAFQLFDALAANCNGILRGIGRQEIGGYVQLFCYYAIAMPISFGTTFALDWGLFGLWSGVALALMLVSIIEGFFLTQTNWNRSVEDALKRNSMI
>XP_001268211_Aspergillus_clavatus
MVGTQLSNPDNSSFQARFLSSSPLAEAAIARDIENYADDEDSIAASEVDDQSEASTVRAINSHPGTASHSLVGSYQRPSFFTTVSHATVVPYRGDREYLTQRERDQAIEEERRLLSDNHVISDDRRSIKHHGSQRRLSGLLSRSLRSKTPEPAESPETDSEVEGRHGAEGISTPTESTSLLGNGAGGHGYSTRDAEAIDRKWEEAVVAGQIHTTWQREAQVISKYAAPLTLTFLLQYSLTVASIFTLGHLGKRELGAVSLASMTANITGYAVYQGLATSLDTLCSQAYGSGKKKLVGLQMQKMVFFLWAITVPISVIWVFSDKVLMMIVPEKEVAMLAGLYLKVLILGAPGYACFESGKRYMQAQGLFSASLYVLLICAPLNAFMNWFFVWKLGWGFIGAPISVAITDNLMPLFLFLYVYFIRGSECWNGLTTRAFRNWGPMIRLALPGLVMVEAECLAFEILTLASSWLGTTPLAAQSVLSTISSITFQIPFPVSISGSTRVANLIGATLVDAAKTSAKVTMGFAVIVGLLNMIFLSALRQHIPTLFTSDEEVIELVAQVLPLCAAFQLFDALAANCNGILRGIGRQEIGGYVQLFSYYAIAMPISFGTTFGLNWGLFGLWSGVAIALCLVSIIEMIFLTRADWNRAVTDALRRNAMS
>XP_001258232_Aspergillus_fischeri
MVRTQGSRSLNADEQTYHHRCMSSSPLAETAIARDLENYADNEDSITTTEDEEHSEASTVRAINSQPGTAPHSLVGSYQRPSFFTTVSHSTVVPHRGEPECLSWRERDQAIEEERRLLTDNHVISDGIRTNDQNGRRRRFSGLLSRSLRSKSPEPVDSLESGSGVERRERTEAVAVPTETTSLLGAGNGGPGYSLRDAEAIDRKWEEAVVAGLIHTTWKREALVISRYAAPLTVTFLLQYSLTVASIFTVGHLGKKELGAVSLASMTANITGYAVYQGLATSLDTLCSQAYGSGKKKLVGLQMQKMVFFLWTITIPIALIWFFADMILLRIVPEKEVAKLAGLYLKVVALGAPGYACFESGKRYMQAQGLFSASLFVLLICAPFNAFMNWFLVWKVGLGFVGAPISVAITDWLMPFFLFLYVYFVAGLECWNGLTKRAFRNWGPMIQLALPGLVMVEAECLAFEVLTLASSWLGTTPLAAQSILSTIASIAFQIPFPVSISGSTRVANLIGATLVDAAKTSAKVTMGGAVIVGLLNMIVLSSLRHYIPLLFTSDEELIKLVAGVLPLCAAFQLFDALAANCNGIMRGIGRQEIGGYVQLFSYYAIAMPISFGTTFGLNWGLFGLWSGVAIALCLVSIIEMIFLTQADWNRAVTDALRRNAMT
>XP_041144305_Aspergillus_flavus
MGRSNSLRSAEEQALHGRFLSSSPLAEAAIARDLENYADDEGSMITTDDEASETSTIRAINSQPGTNPHSLSGSYRRPSFFTTVSHATVVPYTAERERLTRRERERAIEDERDLLSDNNVMDARARRRVTPTSAPSGETTALLGSHVGGREYNATDDEEIDRKWEEAVAAGLIHTTWRREAQVIGKNAAPLMVTFLLQYSLTVASIFTLGHLGKKELGAVSLASMTVNITGYAVYQGLATSLDTLCAQAYGSGRKKLVGLQMQKMVFFLCTITIPIAVLWFFADKILMKIVPEKDVAALAGLYLKVVILGAPGYACFESGKRYVQAQGLFSASLYVLLICAPLNAFMNWLFVWKFQWGFVGAPIAVAITDNLMPLFLFLYVYFIDGAECWSGFTTKALRNWGPMIRLALPGLVMVEAECLAFEVLTLASSYLGTTPLAAQSVLSTIASIMFQVPFPLSISGSTRVANLIGATLVGPAKISAKVTMGYAVIVGMLNMLLLSSLRSYIPRLFTPEEEVIELVAQVLPLCAAFQLFDALAANCNGILRGIGRQEIGGYVQLFCYYAVAMPISFGTTFGLGWDLLGLWSGVALALFLVSVIEVVFLIRTDWDRSVQDALQRNAMA
>XP_750998_Aspergillus_fumigatus
MVRSQGSRSLNADEQTYHGRRMSSSPLAETAIARDLENYADNEDSINNTEDEEHSEASTVRAINSQPGTTPHSLVGSYQRPSFFTTVSHSTVVPHRGEPECLSWRERDQAIEEERRLLADNHVIPDKIRAGDQNGRRRRFSGLLSRSLRSGDSLESSSGVERRERTEAVAVPTETTSLLEAGNGGSGYSLRDAEAIDRKWEEAVVAGLIHTTWKREALVISRYAAPLTVTFLLQYSLTVASIFSVGHLGKKELGAVSLASMTANITGYAVYQGLATSLDTLCSQAYGSGKKKLVGLQMQKMVFFLWTITIPIALIWFFADMILLRIVPEKEVAKLAGLYLKVVALGAPGYACFESGKRYMQAQGLFSASLFVLLICAPFNAFMNWFLVWKVGLGFVGAPISVAITDWLMPFFLFLYVYFVAGSECWNGLTNRAFRNWGPMIQLALPGLVMVEAECLAFEVLTLASSWLGTTPLAAQSILSTIASITFQIPFPVSISGSTRVANLIGATLVDAAKTSAKVTMGGAVIVGLLNMIVLSSLRHYIPLLFTSDEEVIKLVAGVLPLCAAFQLFDALAANCNGIMRGIGRQEIGGYVQLFSYYAIAMPISFGTTFGLNWGLFGLWSGVAIALCLVSIIEMIFLTRADWNRAVTDALRRNAMA
>XP_658185_Aspergillus_nidulans
MARDGVALSAPVDRSYSRGSSPLAERAIARDLEQYADGTDSASTADDEASENSTIRPVRSQPGTAPHSLAGSYQRPSFFTTVSHATVVPYPYQPENSERLTWREREQAIEDERELLTDNHFLDPATSTRSRRGSRAPADETTSLLARRRSSGHSAANAEDIDRKWEEAVIAGLIHTTWRREAIVIGKNAAPLVVTFLLQYSLTVASIFTLGHLGKTELGAVSLASMSASITGYAVYQGLATSLDTLCAQAYGSGKKKLVGLQMQRMIFFLWVITIPIALLWFFADKILLKIVPEREVAELAGLYLKVVILGAPGYAAFESGKRYVQAQGIFSASLYVLLICAPLNAFMNWLFVWQFGWGFIGAPIAVAITDNLMPLFLFLYVYLVDGSECWNGLTRRALNNWGPMIRLALPGLLMVEAECLAFEVLTLGSSYLGTTPLAAQSVLATVSSITFQIPFTLSISSSTRVANLIGATLVDAAKTTAKVAMCGAVLVGLLNMVLISSLRYYIPRLFTSEVEVIELVAHVLPFCAAFQLFDALATNCNGILRGLGRQEIGGYVQLFCYYAIAMPISFGTAFGLHWGLFGLWSGVAIALCLVSGIEAVFLTQTDWNRSVEDAVRRNAAA
>XP_001392876_Aspergillus_niger
MARRNSIRGITDEQHGRYRSSSPLARTAIARDIEDYADDEGSMLTTDDEASETSTIRAINSQPGTNPHSLAGSYQRPGFFTTVSHATVVPHRPDNEGLTRRERERAIEDERNLLTDNRCIEPGVQKGGRMRRGSGVEATETAALLGGQRRGSQYETVEDQEEIDRKWEEAVTAGLIQTTWKREAQVIGKNAAPLVVTFLLQYSLTVASIFTLGHLGKKELGAVSLASMSASITGYAVYQGLATSLDTLCAQAYGSGRKKLVGLQMQKMVFFLWAISIPIILLWFFADRILVRIVPEREVAMLAGLYLKVVALGAPGYACFESGKRFVQAQGLFSASLYVLLICAPLNAVMNYVFVWQFGWGFIGAPIAVAITDNLMPLFLFLYVYFIDGSECWNGVTTRALRNWGPMIKLALPGLLMVEAECLAFEVLTLASSYLGTTPLAAQSILSTISSITFQIPFPVSISGSTRVANLIGATLVDAAKLSAKVSMIGAVIVGLLNMLLLSSLRYYIPYLFTSDEEVIELVAQVLPLCAAFQLFDALAANCNGILRGIGRQEIGGYVQLFCYYAIAMPISFGTTFGLNWGLFGLWSGVALALLLVSVIEAFFLTQTNWHRSVEDALRRNAMT
>XP_015410509_Aspergillus_nomiae
MGRGNTPRSVEEQALHGRFLSSSPLAEAAIARDLENYADDEDSMISTDDDASETSTIRAINSQPGTNPHSLAGSYRRPSFFTTVSHATVVPYTGERERLTRRERERAIEDERDLLSDNNVMEARTKRRVTPTRAPSGETTALLGNQVDGREYNATDDEEVDRKWEEAVAAGLIHTTWRREARVIGKNAAPLMATFLLQYSLTVASIFTLGHLGKKELGAVSLASMSANITGYAVYQGLATSLDTLCAQAYGSGRKKLVGLQMQKMVFFLCTISIPIAVLWFFADRILMKIVPEKDVAALAGLYLKVVILGAPGYACFESGKRYVQAQGLFSASLYVLLICAPLNAFMNWLFVWKFQWGFVGAPIAVAITDNLMPLFLFLYVYFIDGAECWNGFTTKALRNWGPMIRLALPGLVMVEAECLAFEILTLASSYLGTTPLAAQSVLSTIASIMFQIPFPLSISGSTRVANLIGATLVGPAKISAKVTMGYSVIVGVLNMLLLSSLRSYIPRLFTPEEEVIELVAQVLPLCAAFQLFDALAANCNGILRGIGRQEIGGYVQLFCYYAVAMPISFGTTFGLGWGLLGLWSGVALALLLVSVIELIFLIQTDWNRSVQDAIQRNAMA
>XP_023090634_Aspergillus_oryzae 
MGRSNSLRSAEEQALHGRFLSSSPLAEAAIARDLENYADDEGSMITTDDEASETSTIRAINSQPGTNPHSLSGSYRRPSFFTTVSHATVVPYTAERERLTRRERERAIEDERDLLSDNNVMDARARRRVTPTSAPSGETTALLGSHVGGREYNATDDEEIDRKWEEAVAAGLIHTTWRREAQVIGKNAAPLMVTFLLQYSLTVASIFTLGHLGKKELGAVSLASMTVNITGYAVYQGLATSLDTLCAQAYGSGRKKLVGLQMQKMVFFLCTITIPIAVLWFFADKILMKIVPEKDVAALAGLYLKVVILGAPGYACFESGKRYVQAQGLFSASLYVLLICAPLNAFMNWLFVWKFQWGFVGAPIAVAITDNLMPLFLFLYVYFIDGAECWSGFTTKALRNWGPMIRLALPGLVMVEAECLAFEVLTLASSYLGTTPLAAQSVLSTIASIMFQVPFPLSISGSTRVANLIGATLVGPAKISAKVTMGYAVIVGMLNMLLLSSLRSYIPRLFTPEEEVIELVAQVLPLCAAFQLFDALAANCNGILRGIGRQEIGGYVQLFCYYAVAMPISFGTTFGLGWDLLGLWSGVALALFLVSVIEVVFLIRTDWDRSVQDALQRNAMA
>XP_040639248_Aspergillus_ruber
MQVIREIFHDFLREWKISGMSEYTRLERPSDTTEVKSITKNATPVVLSLLLEYSLTTITVITVGNLGTVELGAASLAGFTANATGYAVYYGLTTSLDTLCAQSYGSGMKHLTSVHLQRMALLLTLVTIPLAALWWCAEGILVHIIPEQDTAMLVGRYLRIAAWGMPGYAAFEAGRRYIQAQGCYSVGMYVLLICTPISAFLNWFLVWNRGMGFIGAPIALSLTDNLIALTFFLLVYFFSLDKCWTGFTQQSLRGWGPMIRLSIPSLLTVEVETLAYGLNTYAASYLGPSILATQTVLSTVSNIFWHIPFAISTSSRIRIGNWIGAGSPNAARLATRVSLYVAVGVGCVGMSLLLVFGRYIVRIFAKEDDVIEMVLNILPVCAVCHVVECVAIISNGILCAIGRQDVAGWVQTGAFSVLGLPVGFGIAFGLGWNVSGFWIGTLLALCVVVWIELAFIKRVNWKRCVQDAQKSMSAAEN
>XP_040706340_Aspergillus_sydowii
MASAPEDRTFHSRFRSADPLAESVIARDLEQYADDGDSASTVEEEYSEDSTVQPIRSHPRTASHSLAGSYQRPSFFTTVSHATVVPHNPEHEGVSWRDREQAIEDERELLTDNHFLDPARAGKRQRSTSRAPAEETTSLLGGGGSGGPGYNAVDAEDIDRKWEEAVTAGLIHTTWKREANVIGKNAAPLVVTFLLQYSLTVASIFTLGHLGKKELGAVSLASMSASITGYAVYQGLATSLDTLCAQAFGSGKKKLVGLQMQRMVCFLWVITIPIALLWFFADKILNRIVPEKDVANLAGLYLKVVALGAPGYAAFESGKRYVQAQGIFSASLYVLLICAPLNAFMNWLFVWQFKWGFVGAPVAVAITDTLMPVLLCLYVYFIDGSECWNGLSRRAMSNWGPMVRLALPGLLMVEAECLAFEVLTLGSSYLGTTPLAAQSVLATVSSITFQIPFTLSISASTRIANLIGATLVDAAKTTAKVAMWGAVLVGLLNMILVSAFRYYIPRLFTSEDEVIELVARVLPLCAAFQLFDALAATCNGVLRGLGRQEIGGYVQLFCYYAIAMPISFGTAFGLRWELFGLWSGVAIALGLVSLIEGVFLTHTDWNRSVEDAVRRNAAA
>XP_001214232_Aspergillus_terreus
MARNQTARSLEDQTLHGHFRSSSPLAETAIARDIENYADDEGSILTADDEASETSTVRAINSQAGTNPHSLAGSYQRPSFFTTVSHATVVPHRLEHEALTQRERDQAIEDERLLLTDNHVMDTSGPAKRRRRTEEGPAETTSLLRPSRGVAESEIPDAEEIDRKWEEAVMAGLIHTTWKREAQVIGKNAAPLVVTFLLQYSLTVASIFTVGHLGKKELGGVSLASMSASITGYAVYQGLATSLDTLCAQAYGSGRKKLVGLQMQKMVYFLWAITIPIALLWFFADRILNRIVPEKEVAMLAGLYLKVVILGAPGYALFESGKRYVQAQGLFSACLYVLLICAPLNAFMNWLFVWKFQWGFIGAPIAVAITDNLMPLFLFLYVYFIAGAECWNGFTTRALNNWGPMIRLALPGLVMVEAECLAFEVLTLASSYLGTTPLAAQSILSTIASIMFQIPFPLSISGSTRVANLIGATLVGAAKTSAKVTMVGAVIVGLLNMLFLSSLRAYIPRLFTSDDEVIGLVAQILPLCAAFQLFDALAANCNGILRGIGRQEVGGYVQLFCYYAVAMPISFGTTFGLGWGLLGLWTGVAIALFLVSLIEAFFLSRTNWDRSVEDAIQRNSMH
>XP_022490661_Penicillium_arizonense
MARNIRSVDAAEHQSPFSRSFTASSPIAASAIARDLAEYSDEDNTSTDVISDCSTARPPGSWTGTNPHSLAGSYRRPGHFTSVSHATVIPNNGEQQPLSQSEREQAIEEERNLLSDNHVIPPEHAHGKAHGLQRKVSGLLSAAIGQGRVSRRPSASSRRSPSREAETGPVSNETTALLQGPADTEDTEMDLDEIDRKWEEAVAAGLIQTTWQREAKVIGKYSLPLMVTFLLQYSLTVASIFTIGHLGKEELGAVSLASMTVSITGNAVYSGLATSLDTLCAQAYGSGKRKLVGLQMLRMVFFLWVITIPIAVLWYFADHILAKIVPEKEVAAMAGLYLKVALLGAPGYACFESGKRYLQAQGVFSASLYVLIVCAPLNAFLNWFFVWKLQWGFIGAPIAVVITETLLPICLFIYVYFKVGSECWCGFTTRAFQNWGPMIRLALPGLIMVEAECLAFEILTLASSYLGTSELAAQSILATISSITWQIPFPLSIAGSTRVANLIGATLVDAAKISAKVSFYGAAIVGIFNMVLLSSLRSYIPRLFSSDPEVVDIVAQVLPLCAAFQLFDALAANCNGILRGLGRQEVGGYVQLFLYYVVAMPISMGTTFALDWGVMGLWTGVALALGLVSIVEGIFISRANWNRSVEEAILRNELT
>XP_014535783_Penicillium_digitatum
MARNIRSVDSAEHQSPFSRSFTPSSPIAASAIARDLANYSDEHQTPTDEASDTSTARPLGSYTSTNPRSLAGSYRRPSCFTSVSHGTVVPWTGEQQALSQSEREQVIEEERRLLSDNHVIAPERAHGKSHGLQRKMSGLLSAAISQGSQSRRPSGSSRRSRSRDPGTDGASEITALLEGGSVDAEDSEMDLEEIDRKWEEAVAAGLIQTTWQREAKVIIKYSLPLMVTFLLQYSLTVASIFTIGHLGKEELGAVSLASMTVTITGNAVFSGLSTSLDTLCAQAYGSGKRKLVGLQMLRMIYFLWLITIPIMVLWYFSEHILAKIVPEKEVAKMAGQYLRIALLGTPAFALFESGKRYLQAQGVFSASLYVLIFCAPLNAFLNWFLVWKLQWGFIGAPIAVVITENLLPLCLFTYVYFFVGSECWCGFTRRAFQNWGPMIRLALPGLIMVEAECLAFEILTLASSYLGTSALAAQSILATISSITWQIPFPLSIAGSTRIANLIGATLVDAAKTTAKVSFWGAAIVGMFNMILLSALRSHIPRLFSSDPEVVEIVAQVLPLCAAFQLFDALAANCNGILRGLGRQEVGGYIQLFFYYVIAMPLSMGTTFALNWGVMGLWTGVALALALVSLTEAIFISRADWNRSVEEALKRNELT
>XP_016603717_Penicillium_expansum
MARNIRSVDSAEHQSPFSRSFTSSSPIAASAIARDLADYSDEDQTPTDEASDTSTARPPGSYTSTNPRSLAGSYRRPSYFTSVSHGTVVPWTGEQQALSQSEREQVIEEERHLLSDNHVIAPEHAYGKSHGLQRKMSGLLSAAIGQGSQSRRPSGSSRRSISRDPETDAASEITALLGGGPADAEDSEMDLEEIDRKWGEAVAAGLIQTTWQREAKVIMKYSLPLMVTFLLQYSLTVASIFTIGHLGKEELGAVSLASMTVTITGNAVYSGLSTSLDTLCAQAYGSGKRKLVGLQMLRMVYFLWLITIPIMVLWYFSEHILAKIVPEKEVAEMAGLYLKIALLGTPAFALFESGKRYLQAQGVFSASLYVLIFCAPLNAFLNWFLVWKLQWGFIGAPIAVVITENLLPLCLFIYVYFFVGSECWCGFTRRAFQNWGPMIRLALPGLIMVEAECLAFEILTLASSYLGTSALAAQSILATISSITWQIPFPLSIAGSTRIANLIGATLVDAAKTTAKVSFWGAAIVGMFNMILLSALRSYIPRLFSSDPEVVEIVAQVLPLCAAFQLFDALAANCNGILRGLGRQEVGGYIQLFFYYVIAMPLSMGTTFALNWGVMGLWTGVALALALVSLTEAIFISRANWNRSVEEALKRNELT
>XP_040651423_Penicillium_griseofulvum
MARNIRSVDSAEHQSSFSRSFTSSSPIAASAIARDLADYSDEDQTPTDEASDTSTARPPASYTSTNPRSLAGSYRRPGYFTSVSHATVVPWVGEQQALSQSEREQVIEEERNLLSDNHVIAPEHAYGKSQGVQRKMSGLLSAAIGQGPSSRRPSASSRRSRSRDPETDGASEITALLGERSADAEGSEMDLEDIDRKWGEAVAAGLIQTTWQREAKVIIKYSLPLMVTFLLQYSLTVASIFTIGHLGKEELGAVSLASMTVTITGNAVYSGLATSLDTLCAQAYGSGKRKLVGLQMLRMVYFLWVITIPIMALWYFSEHILIKIIPEKEVAQMAGLYLKIALLGTPGFALFESGKRYLQAQGVFSASLYVLIFCAPLNAFMNWFFVWKLQWGFIGAPIAVVITENLLPLGLFIYVYFFVGSECWCGFTKRAFQNWGPMIRLALPGLIMVEAECLAFEILTLASSYLGTSALAAQSILATIASITWQIPFPLSIAGSTRIANLIGATLVDAAKISARVSLCGAAIVGVFNMVLLSCLRSYIPRLFSSDTEVVEIVAQVLPLCAAFQLFDALAANCNGILRGLGRQEVGGYVQLFCYYAIAMPLSMGTTFALDWGVMGLWTGVALALALVSLIEGIFISRANWNRSVDEALARNEQTS
>XP_038933766_Penicillium_roqueforti
MARNIRSVDSAEYQSPFGRSFTSSSPIAASAIARDLADYSEEDRTPTDEDSDTSTARRIDSYTSTNPRSLAGSYRRPSYVTSVSHATVVPWAGEQQAISQSERDQVIGEERQLLSDNNIIGQGSRSRRPSGASRRSRSSDHESDAASEITALLRERTSDAEDSGLDSEEIDRKWGEAVAAGLIQTTWQREAKVIMKYSLPLMVTFLLQYSLTVASIFTIGHLGKEELGAVSLASMTVTITGNAVYSGLSTSLDTLCAQAYGSGKRKLVGLQMLRMVYFLWVITIPIMFLWYFSEHILAKIVPEKEVAQMAGLYLKVALLGTPGFALFESGKRYLQAQGVFSASLYVLIFCAPLNAFMNWFFVWKLQWGFIGAPIAVVITENLLPLCLFIYVYFFVGSECWCGFTRRAFQNWGPMIRLALPGLIMVEAECLAFEILTLASSYLGTSALAAQSILATISSITWQIPFPLSIAGSTRIANLIGATLVDAAKTSAKVSFFGAAIVGVFNMVLLSTLRSYIPRLFSSDPEVVEIVAQVLPLCAAFQLFDALSANCNGILRGLGRQEVGGYIQLFCYYVIAMPLSMGTTFALGWGVMGLWTGVALALGLVSLIEATFISRANWNRSVEEAIKRNELT
>XP_002569143_Penicillium_rubens
MARNIRSVDSAEHQSSFSRSFTSSSPIAASAIARDLADYSDEDQTPTDEASDTSTARPPGSYASTNPRSLAGSYRRPGYFTSVSHATVVPWAGEQQTLSQSEREQIIEEERHLLSDNHVIAPEHAHGKSHGLQRKMSGLLSAAIGQGSQSRRPSGSSRRSRSGDPETDGASEVTALLGERAEDAEGSDLDLEEIDRKWGEAVAAGLIQTTWQREAKVIMKYSLPLMVTFLLQYSLTVASIFTIGHLGKEELGAVSLASMTVTITGNAVYSGLATSLDTLCAQAYGSGKRKLVGLQMLRMVYFLWTITIPIMILWYFSEHILAKIVPEKEVAEMAGLYLKIALLGTPGFALFESGKRYLQAQGVFSASLYVLIICAPLNAFMNWFFVWKLQWGFIGAPIAVVITETLLPLCLFVYVYFFVGSECWCGFTKRAFQNWGPMVRLALPGLIMVEAECLAFEILTLASSYLGTSALAAQSILATISSITWQIPFPLSIAGSTRIANLIGATLVDAAKTSARVSFCGAVMVGVFNMVLLSTLRSYIPRLFSSDTEVVEIVAQVLPLCAAFQLFDALAANCNGILRGLGRQEVGGYVQLFCYYVIAMPLSMGTTFALNWGVMGLWTGVALALALVSFIEAIFISRANWNRSVEEAQKRNELT
>XP_040814875_Penicillium_solitum
MARNIRSVDAAEHQSPFSRSFTSSSPIAASAIARDLADYSDEDRTPTDEASDTSTARPPGSYTSTNPRSLASSYRRPGYFTSVSHSTVVPWAGEQQSLSQSEREQVIEEERHLLSDNNVIAPEHAHGKSHGLQRKMSGLLSAAIGQGSQSRRPSGSSRRSRSRDPETDGASEITALLGERSADAEDSEMDSEDIDRKWEEAVAAGLIQTTWQREAKVIMKYSLPLMVTFLLQYSLTVASIFTIGHLGKEELGAVSLASMTVTITGNAVYSGLSTSLDTLCAQAYGSGKRKLVGLQMLRMVYFLWVITIPIMVLWYFSEHILAKIVPEKEVAEMAGLYLKIALLGTPAFALFESGKRYLQAQGVFSASLYVLLICAPLNAFLNWFLVWKLQWGFIGAPIAVVITENLLPLCLFVYVYFFVGSECWCGFTRRAFQNWGPMIRLALPGLIMVEAECLAFEILTLASSYLGTSALAAQSILATISSITWQIPFPLSIAGSTRIANLIGATLVDAAKTTAKVSFWGAAIVGMFNMILLSSLRSYIPRLFSSDPEVIEIVAQVLPLCAAFQLFDALAANCNGILRGLGRQEVGGYIQLFCYYVIAMPLSMGTTFYLNWGVMGLWTGVALALALVSLIEALFISRANWNRSVEEALKRNELT
>XP_022579507_Penicilliopsis_zonata
MARNVARAINPPSHPGSYNRSFLSASPLAEAAIARDLADYAGAVITDDEEEEESDSSTVRPINNGESLHSLAGSYRRPSFIASTSRGTVVPHHLEPERLSHREREQIFEEERRLLSDNHIIRTDHAPDASAGLQHKISGLFSSRKGSVSASDASSGIHGDQRNRTAVTETTSLLGAENHRAVEEEIDRKWEEAVVAGLIQTSWRREAQVIGTYAAPLMLTFVLQYSLTVSSVFAIGRLGTKELGAVSLASMTANITGYAVYQGLATSLDTLCAQAYGSGKKKLVGLQLQRMVYFLWLSTIPIALTWFFADHILLKIIPDREVAVLAGQYLKIVLLGTPGYACFESGKRYVQAQGLFSASLYVLIFCAPLNALMNWLFVWKFEWGYIGAPIAVAITDTLLPICLFLYVYFVAGSECWNGFTWRALHNWGPMIRLALPGLMMIEAECLAFEILTLASSYLGTGPLAAQSILSTVSSLTFQIPFPLSIAGSTRIANLIGATLVGAAKTSAKVSMSGAVIVGVFNMILLSALRSYIPRLFTSDEEVVGLVAQVLPLCAAFQLFDALAANCNGIFRGLGRQEIGGYVQLFCYYAVAMPISFGTTFGLGWGLPGLWSGVAIALGLVSLIESIFLSQVDWQRSVDEAITRNAMA
>XP_016620782_Cladophialophora_bantiana
MATSPKFPSTLERVTSVTNRVFSHSLPDPSPIAQASLARDIEEDTDEEAADSESDSESSTLRPSTSAPGGGGYSFVGSYRRPSFAGAGNRATLLPRLTPDHERLSKEERQQAMEEERSLLRDNNLIPPKHPQVPGQISRKRSIFHIPGGDRKVSQDEETAPAVEVNVGLATEVSPLLGSPSLPYGGQDDAQTINQKWEEAVAAGMIHTTWQREAKVIARYSAPLMVTFILQYSLTVASIFTVGHIGTVELGAVSLASMSANITGYAIYQGLATSLDTLCAQAYGSGRKKLVGLQMQRMIYFLWTITIPIAIIWVLADKILIALVPEPEVAKLAGLYLKVVLLGAPGYAAFESGKRFVQAQGLFSASLYVLIFCAPLNAFMNWLFVWKLNWGFVGAPVAVAITDNLLPLGLFIYVRFFSKTGMSCWNGFTKKAFQNWAPMIKLALPGVVMIEAEVLAFEILTFAASYFGTTVLAAQSVLATLTSLTFQIPFPLSIAGSTRVANLIGATLADAAKVSTRVTFSAAIVVGILNVTLLSALKDYIPRLFTSDPDVVRIVSDILPLCAAFQLFDALAAACNGILRGLGRQEFGGYVQLFCYYAFAMPISFGTAFGAGWGLWGLWTGVALALGLVALIEFVYLARTDWERSVEEARARNLEGGL
>XP_008729665_Cladophialophora_carrionii
MTTPPKNLSTLERVTSVTSRAFSRSLPDFSPIAQASLARDIEEDPEDAVESESEPDSETSTLRPSTSAPGRGQSSAGLYRRPSFVGAGNRATVLPHLLSTEHERLSKQERKQALEEERSLLRDNNIIPPKHPQAAGGDASRKRSIFHIPGGDRKVSRDEEATPALDGGLGVGSEATPLLGDPTLPYGGQDDPETINQKWEEAVAAGMIHTTWQREAKVIARYAAPLMVTFILQYSLTVASIFTVGHIGTVELGAVSLASMSANITGYALYQGLATSLDTLCAQAYGSGRRKLVGLQMQRMIYFLWTITLPIAIIWIFAENILIAIVPEPEVAKLAGLYLKVVLAGAPGYAAFEAGKRYVQAQGLFSASLYVLLFCAPFNAFMNWLFVWRFKMGFVGAPIAVAITDNLLPIGLFIYVRFFSKTGMSCWNGFTKKALQNWGPMVKLALPGVVMIEAEVLAFEILTFAASYFGTTTLAAQSVLATLTSLTFQIPFPLSIAGSTRVANLIGATLADAAKVSTKVTFSAAVIVGILNITLLSALKDYIPRLFTSDAEVIRIVSDILPLCAAFQLFDALAAACNGILRGLGRQEFGGYVQLFCYYVFAMPISFGTAFGAGWGLWGLWTGVALALGLVAAVEFVYLARTDWNRSVEEATARNMEGGL
>XP_016254578_Cladophialophora_immunda
MATPPKYPSTLERVTSVTNRVFSHSLPDPSPIAQASLARDIEEDTDEEAADTESESESSTLRPSTSAPGTGAYSFVGSYRRPSFAGAGNRATLLPRLVPDHERLSKEERQQAMEEERSLLRDNNLIPPKHPQAAADQGGRKRSIFHIPGGDRKVSRDEEAAPAVEVNVGLATEVSPLLGDPNLPYGGQDDAETINQKWEEAVAAGMIHTTWQREAKVIARYSAPLMVTFVLQYSLTVASIFTVGHIGTVELGAVSLASMSANITGYAIYQGLATSLDTLCAQAYGSGRKKLVGLQMQRMVYFLWTITIPIAVIWLLADKILLALVPEPEVAKLAGLYLKVVLLGAPGYAAFESGKRFVQAQGLFSASLYVLIFCAPFNAFMNWLFVWKLKWGFVGAPIAVAITDNLLPLGLFIYVRFFSKTGMSCWNGFTKKAFQNWGPMVKLALPGVVMIEAEVLAFEILTFAASYFGTTVLAAQSVLATLTSLTFQIPFPLSIAGSTRVANLIGATLADAAKVSTRVTFSAAIIVGILNVTLLSALKDYIPHLFTSDPDVVRIVSDILPLCAAFQLFDALAANCNGVLRGLGRQEFGGYVQLFCYYVFAMPISFGTAFGAGWGLWGLWTGVALALGLVALIEFVYLARTDWQRSVEEARARNLEGGL
>XP_007751370_Cladophialophora_psammophila
MATPPKFPSTLERVTSVTNRVFSHSLPDPSPIAQASLARDIEEDTDEEAADSESDSESSTLRPSTSAPGGGGFSFVGSYRRPSFAGAGNRATLLPHLTADHERLSREERQQAMEEERSLLRDNNLIPPKHPQAPGQISRKRSIFHIPGGDRKVSRDEEAAPAVEVNVGLATEVSPLLGSPSLPYGGHDDAQTINQKWEEAVAAGMIHTTWQRETKVIARYSAPLMVTFILQYSLTVASIFTVGHIGTVELGAVSLASMSANITGYAIYQGLATSLDTLCAQAYGSGRKKLVGLQMQRMIYFLWTITIPIAIIWVLADKILIALVPEPEVAKLAGLYLKVVLFGAPGYAAFESGKRFVQAQGLFSASLYVLIFCAPLNAFMNWLFVWKLNWGFVGAPIAVAITDNLLPLGLFIYVRFFSKTGMSCWNGFTKKAFQNWAPMIKLALPGVVMIEAEVLAFEILTFAASYFGTTVLAAQSVLATLTSLTFQIPFPLSIAGSTRVANLIGATLADAAKVSTRVTFSAAVVVGILNVTLLSALKDYIPHLFTSDPDVVRIVSNILPLCAAFQLFDALAAACNGILRGLGRQEFGGYVQLFCYYAFAMPISFGTAFGAGWGLWGLWTGVALALGLVALIEFIYLARTDWERSVEEARARNLEGGL
>XP_018698274_Fonsecaea_erecta
MATPPKYSSTLERVSSVTNRVFAHSLPDPSPIAQASLARDIEDDTDEDSAGTESESESSTLRPSTSAPGTGGYSFVGSYRRPSFAGAGNRATLLPRIAPEHERLSREERQRAMEEERSLLRDNNIIPPKHPQASADQGGRKRSIFHIPGGDRKVSRDEEAVPAVEINVGLATEVSPLLGDPNLPYGGQDDAQTINQKWEEAVAAGMIHTTWQREAKVLARYSAPLMVTFVLQYSLTVASIFTVGHIGTVELGAVSLASMSANITGYAIYQGLATSLDTLCAQAYGSGRKKLVGLQMQRMIYFLWTITVPIAVIWLLAENILLALVPEPEVAKLAGLYLKVVLLGAPGYAAFESGKRFVQAQGLFSASLYVLLFCAPFNAFMNWLFVWKLKMGFVGAPIAVAITDNLLPIGLFIYVRFFSKTGMSCWNGFTKKAFHNWGPMVKLALPGVVMIEAEVLAFEILTFAASYFGTTVLAAQSVLATLTSLTFQIPFPLSIAGSTRVANLIGATLADAAKVSTRVTFSAAIIVGILNVTLLSALKDYIPHLFTSDPEVVRIVSDILPLCAAFQLFDALAANCNGILRGLGRQEFGGYVQLFCYYVFAMPISFGTAFGAGWGLWGLWTGVALALGLVALIEFVYLARTDWQRSVDEARARNLEGGL
>XP_022509387_Fonsecaea_monophora
MATPPKYISPLERVTSVTNRVFSNSLPDPSPIAQASLARDIEEDTDEEATETESESESSTLRPSTSAPGTGGYSFVGSYRRPSFAGAGNRATLLPRLAPEHERLSKEERQRAMEEERSLLRDNNLIPPKHPQTAGDQGSRRRSIFHIPGGDRKIPRDEEAVPAVEVNAGLVTEVSPLLGDPGLPYGGQDDAQTINQKWEEAVAAGMIHTTWQREAKVIARYSAPLMVTFMLQYSLTVASIFTVGHIGTVELGAVSLASMSANITGYAIYQGLATSLDTLCAQAYGSGRKKLVGLQMQRMIYFLWTITIPIAIIWLFADKILLALVPEPEVAKLAGLYLKVVLFGAPGYAAFESGKRFVQAQGLFSASLYVLLFCAPFNAFMNWLFVWKLEMGFVGAPIAVAVTDNLLPLGLFIYVRFFSKTGMSCWNGFTKKALQNWGPMVKLALPGVVMIEAEVLAFEILTFAASYFGTTVLAAQSVLATLTSITFQIPFPLSIAGSTRVANLIGATLADAAKVSTRVTFSAAIVVGILNVTLLSALKDYIPHLFTSDPEVVRIVSEILPLCAAFQLFDALAANCNGVLRGLGRQEFGGYVQLFCYYAFAMPISFGTAFGAGWGLWGLWTGVALALGLVAVIEFVYLARTDWQRSVEEARARNLESGQ
>XP_016635895_Fonsecaea_multimorphosa
MATPPKYPSTLERVTSATNRVFARSLPDPSPIAQASLARDIEEDTDEESAGTESESESSTLRPSTSAPGTGAYSFVGSYRRPSFAGAGNRATLLPRLVSDHERLSKEERQQAMEEERSLLRDNNLIPPKHPQAAADQGGRKRSIFHIPGGDRKVSRDEEAAPAVEVNVGLATEVSPLLGDPNLPYGGQDDPQNISQKWEEAVAAGMIHTTWQREAKVIARYSAPLMVTFVLQYSLTVASIFTVGHIGTVELGAVSLASMSANITGYAIYQGLATSLDTLCAQAYGSGRKKLVGLQMQRMVYFLWTITIPIGIIWLLAESILLALVPEPEVAKLAGLYLKVVLLGAPGYAAFESGKRFVQAQGLFSASLYVLLFCAPFNAFLNWLFVWKLDMGFVGAPIAVAITDNLLPLGLFIYVRFFSKTGMSCWNGFTKKAFQNWGPMVKLALPGVVMIEAEVLAFEILTFAASYFGTTVLAAQSVLATLTSLTFQIPFPLSIAGSTRVANLIGATLADAAKVSTRVTFSAAIIVGILNVTLLSALKDYIPHLFTSDPDVVRIVSDILPLCAAFQLFDALAANCNGILRGLGRQEFGGYVQLFCYYVFAMPISFGTAFGAGWGLWGLWTGVALALGLVALIEFVYLARTDWQRSVDEARARNLEGGM
>XP_022505463_Fonsecaea_nubica
MATPPKYISPLERVTSVTNRVFSNSLPDPSPIAQASLARDIEEDTDEETTETESESEGSTLRPSTSAPGTGGYSFVGSYRRPSFAGAGNRATLLPRLAPEHERLSKEERQRAMEEERSLLRDNNLIPPKHPQTAGDQGSRRRSIFHIPGGDRKIPRDEEAVPAVEVNAGLATEVSPLLGDPGLPYGGQDDAQTINQKWEEAVAAGMIHTTWQREAKVIARYSAPLMVTFMLQYSLTVASIFTVGHIGTVELGAVSLASMSANITGYAIYQGLATSLDTLCAQAYGSGRKKLVGLQMQRMIYFLWTITIPIAIIWLLADKILLALVPEPEVAKLAGLYLKVVLCGAPGYAAFESGKRFVQAQGLFSASLYVLLFCAPFNAFMNWLFVWKLEMGFVGAPIAVAITDNLLPLGLFIYVRFFSKTGMSCWNGFTKKALQNWGPMVKLALPGVVMIEAEVLAFEILTFAASYFGTTVLAAQSVLATLTSITFQIPFPLSIAGSTRVANLIGATLADAAKVSTRVTFSAAIVVGILNVTLLSALKDYIPHLFTSDPEVVRIVSEILPLCAAFQLFDALAANCNGVLRGLGRQEFGGYVQLFCYYVFAMPISFGTAFGAGWGLWGLWTGVALALGLVAVIEFVYLARTDWQRSVEEARARNLESGQ
>XP_013285707_Fonsecaea_pedrosoi
MATPPKYISPLERVTSVTNRVFSNSLPDPSPIAQASLARDIEEDTDEEATETESESESSTLRPSTSAPGTGGYSFVGSYRRPSFAGAGNRATLLPRLAPEHERLSKEERQRAMEEERSLLRDNNLIPPKHPQTAGDQGSRRRSIFHIPGGDRKIPRDEEAVPAVEVNAGLATEVSPLLGDPGLPYGGQDDAQTINQKWEEAVAAGMIHTTWQREAKVIARYSAPLMVTFMLQYSLTVASIFTVGHIGTVELGAVSLASMSANITGYAIYQGLATSLDTLCAQAYGSGRKKLVGLQMQRMIYFLWTITIPIAIIWLFADKILLALVPEPEVAKLAGLYLKVVLFGAPGYAAFESGKRFVQAQGLFSASLYVLLFCAPFNAFMNWLFVWKLEMGFVGAPIAVAVTDNLLPLGLFIYVRFFSKTGMSCWNGFTKKALQNWGPMVKLALPGVVMIEAEVLAFEILTFAASYFGTTVLAAQSVLATLTSITFQIPFPLSIAGSTRVANLIGATLADAAKVSTRVTFSAAIVVGILNVTLLSALKDYIPHLFTSDPEVVRIVSEILPLCAAFQLFDALAANCNGVLRGLGRQEFGGYVQLFCYYAFAMPISFGTAFGAGWGLWGLWTGVALALGLVAVIEFVYLARTDWQRSVEEARARNLESGQ
>XP_007760345_Cladophialophora_yegresii
MATPPKNLSTLERVTSVTSRAFSRSLPDFSPIAQASLARDIEEDPEDAVESESEPDSETSTLRPSTSAPGRGQSFAGLYRRPSFVGAGNRATVLPHLLSTEHERLSKQERRQALEEERSLLRDNNIIPPKHPQAASDDGSRRKSIFHIPGGDRKVTRDEEATPALDGAFGAVSEATPLLGDPNLPYGGQDDPETINQKWEEAVAAGMIHTTWQREAKVIARYAAPLMVTFILQYSLTVASIFTVGHIGTVELGAVSLASMSANITGYALYQGLATSLDTLCAQAYGSGRRKLVGLQMQRMIYFLWAITLPIAIIWIFAENILIALVPEPEVAKLAGLYLRVVLAGAPGYAAFEAGKRYVQAQGLFSASLYVLLFCAPFNAFMNWLFVWRFQWGFVGAPIAVAITDNLLPVGLFIYVRFFSKSGMSCWNGFTKKALQNWGPMVKLALPGVVMIEAEVLAFEVLTFAASYFGTTTLAAQSVLATLTSLTFQIPFPLSIAGSTRVANLIGATLADAAKVSTKVTFSAAVIVGILNVTLLSALKDYIPHLFTSDAEVIRIVSDILPLCAAFQLFDALAAACNGILRGLGRQEFGGYVQLFCYYLFAMPISFGTAFGAGWGLWGLWTGVALALGLVAAVEFVYLARTDWQRSVEEATARNMEGGL
>XP_016241224_Exophiala_spinifera
MSQPKSINTLERVTSLTRRASRVLQNSLPNASPIAQASLARDIEEDTESELDESDSDSGGSTLRPSTSAPGGYSFVGSYRRPSVAAAGNRATILPRPFAAEYERPSREERARALEEERSLLRDNNLIPPKHPQAEDGRKKSIFRIPGGDRKVSTDEDAVPALDGATGLASEATPLLGDPTLPYGGQGDADNIEAKWEEAVAAGMIHTTWQREAKVIGRYSAPLMVTFLLQYSLTVASIFTVGHIGTVELGAVSLASMSANITGYAIYQGLATSLDTLCAQAYGSGRKKLVGLQMQRMVFFLWTITIPIAVVWLLADHILMVIVPEPAVAKLAGLYLKIVLAGAPGYAAFEAGKRYVQAQGLFSASLYVLLFCAPFNAFMNWLFVWQLELGFAGAPLAVAITDNLLPLGLFIYVRYFSKSGMSCWNGFTKKALQNWGPMVKLALPGVIMIEAEVLAFEILTFAASYFGTTVLAAQSVVATLTSITFQIPFPLSIAGSTRVANLIGATLADAAKVSTKVTFCAAVVVGVFNVTLLSALRDYIPRLFTSDPDVIRIVADILPLCAAFQLFDALAAACNGILRGLGRQEFGGYVQIFCYYVFALPLSFGLAFGKHWDLMGLWTGVAIALGLVALIEFIYLSRTDWQRSVEEARARNSEGGAV
>XP_016259195_Exophiala_oligosperma
MSQPKNTNTLERVTSLTRHASRVFHNSLPSASPIAQASLARDIEEDTESEAAESESDSEGSALRPSTSAPGGYSFVGSYRRPSFVGAGNRATVLPRPFPEHERLSREERARALEEERSLLRDNNIIPPKHPQADDGRRKSIFRIPGGDRKISTDANAVPALDGAAGLASEATPLLGDPSLPYGGQGDADNIEAKWEEAVAAGMIHTTWQREAKVIGRYSAPLMATFLLQYSLTVASIFTVGHIGTVELGAVSLASMSANITGYAIYQGLATSLDTLCAQAYGSGRKKLVGLQMQRMVFFLWTITLPIAIVWLLAEKILLAIVPEPDVARLAGLYLKIVLAGAPGYAAFEAGKRYVQAQGLFSASLYVLLFCAPFNAFMNWLFVWQLDMGFAGAPVAVAITDNLLPLGLFIYVRFFSKSGMSCWNGFTKKALQNWGPMVKLALPGVIMIEAEVLAFEILTFAASYFGTTVLAAQSVLATLTSITFQIPFPLSIAGSTRVANLIGATLADAAKVSTKVTFSAAVVVGVFNVTLLSALKDYIPRLFTSDPEVIRIVAEILPLCAAFQLFDALAAACNGILRGLGRQEFGGYVQIFCYYVFALPLSFGLAFGKHWDLWGLWTGVALALGLVALIEFIYLGRTDWQRSVEEARARNQEGGVV
>XP_013320538_Exophiala_xenobiotica
MTHPKNARTLERVTSLTSRASRVFQNSLPTSSPIAQASLARDLAEDTDSEAAESESESEGSTLRPSTSAPGGYSFVGSYRRPSFAGAGNRATVLPRPFPEHERLSRLERERALEEERSLLRDNNIIPPKHPQAEDGGRKKSIFSIPGGDRKVSRDEEATPALDGELGVASEVSPLLGDPSLPYGGQADAKNIEAKWEEAVAAGMIHTTWQREAKVIARYSAPLMVTFLLQYSLTVASIFTVGHIGTVELGAVSLASMSANITGYAIYQGLATSLDTLCAQAYGSGRKKLVGLQMQRMVFFLWTISIPIAIIWVLAEKILLVIVPEPEVARLAGLYLKVVIAGAPGYAAFEAGKRYVQAQGLFSASLYVLLFCAPFNAFMNWLFVWQLEMGFVGAPLAVAITDNLLPVGLFIYVRFFSKSGMSCWNGFTKKALQNWGPMVKLALPGVIMIEAEVLAFEILTFAASYFGTTVLAAQSVLATLTSITFQIPFPLSIAGSTRVANLIGATLADAAKVSTKVTFSAAIVVGVLNVTLLSTLKDYIPRLFTSDPEVVRIVSEILPLCAAFQLFDALAAACNGILRGLGRQEFGGYVQLFCYYVFAMPLSFGLAFGKHWGLWGLWTGVALALGLVALIEFIYLSRTDWQRSVDEARARNQEGGVM
>XP_007728231_Capronia_coronata
MATPSKQSGTLDRVASMTSRVFSSSLPSTSPIVEESLARDIAEDESDAAISEDEESESSTLRPSTSAPGGGAYSFVGSYRRPSFAGAGNRATVLPQIVRDHDRLSKEERKQALEEERSLLRDNNIIPPKHPQAEDSGRKRSLFGNYLSIPGGDRKVSRDEEAASGSDGVVDVASEVSPLLGDPNLPYGGHDDPDSINAKWEEAVAAGKIHTTWQREAKVIARYSAPLMVTFLLQYSLTVASIFTVGHIGTIELGAVSLASMSANITGYAIYQGLATSLDTLCAQAYGSGRKKLVGLQMQRMVVFLWTISIPIAVIWILAENILMVIVPEPAVARLAGQYLRVVLLGAPGYAAFEAGKRYVQAQGLFSASLYVLLICAPFNAFLNWLFVWKFKWGFIGAPIAVAITDNLLPLGLFVYVRFCSKTGMSCWNGFTRKAWQNWGPMVKLALPGVVMIEAEVLAFEVLTFASSYFGTTVLAAQSVLATLTSMTFQIPFPLSIAGSTRVANLIGATLADAARVSTRVTFTAAFFVGIMNVTLLSTLKDYIPRLFTSDPEVVRVVSAILPLCAAFQLFDALAANCNGILRGLGRQEVGGYVQLFCYYVIAMPISFGTAFGLGWGLWGLWTGVAIALGLVAVIEFTYLYRTDWQRSVDEARARNQEGGL
>XP_007733133_Capronia_epimyces
MATPTKLSGTLDRVSSITSRVFSSSFPSASPIAQESLARDLAEDTDSDAMVSDDDESESSTLRPSTSAPGGGYSFVGSYRRPSFAGAGNRATVLPQFVREHDRLSKEERKQALEEERSLLRDNNIIPPKHPLAEDSGRRKSLFGSYLSIPGGDRKAGRDEEAAPASDGVAGVASEVSPLLGDPSLPYGGQDDPETLDAKWEQAVAAGMIHTTWQREAKVIAAYSAPLMVTFVLQYSLTVASIFTVGHIGTVELGAVSLASMSANITGYAIYQGLATSLDTLCAQAYGSGRKKLVGLQMQRMVFFLWTISIPIAIVWVLAENILRVIVPEPAVAELAGLYLRVVLFGAPGYAAFEAGKRFVQAQGLFSASLYVLIVCAPFNAFLNWLLVWKFQLGFVGAPIAVAITDNLLPLGLFIYVRFFSKTGMSCWNGFTKKAWQNWGPMVKLALPGVVMLEAEVLAFEVLTFASSYFGTTILAAQSVLATLTSITFQIPFPLSIAGSTRVANLIGATLADAARVSTRVTFTAAIVVGIMNVTLLSSLKDYIPHLFTSDPEVVRVVSKILPLCAAFQLFDALAANCNGVLRGLGRQEVGGYVQLFCYYVVAMPISFGTAFGLGWGLWGLWTGVAIALGLVALIEFIYLYRTDWQRSVEEARARNQEGGA
>XP_009153631_Exophiala_dermatitidis
MTTPKSTGRLDRVTSITNRVFSSSLPNASPIVQESLAWDIAEDESDAAISDDDESESSTLRPSTSAPGGGYSFVGSYRRPSFAGAGNRATVLPQIVRDHDRLSKEERKQALEEERSLLRDNNIIPPKHPLSEEGARKKSLFKIPGGDLKVTRTRTAEGAAPSQDAIDVPSEATPLLGDPNLPYGGQDDPETINAKWEEAVAAGRIHTTWQREAKVLARYSAPLMVTFVLQYSLTVASIFTVGHIGTVELGAVSLASMSANITGYAIYQGLATSLDTLCAQAYGSGRKKLVGLQMQRMIYFLWTISIPIAIIWVLAEYILLVIVPEPAVAKLAGLYLRVVLCGAPGYAAFEAGKRFVQAQGLFSASLYVLLVCAPLNAFMNWLFVWKLNWGFVGAPIAVAITDNLLPLGLFIYVRFFSKTGMSCWNGFTKKAWRNWGPMVKLALPGVVMIEAEVLAFEVLTFAASYFGTTILAAQSVLATLTSLTFQIPFPLSIAGSTRVANLIGATLAEAAKVSTRVTFTAATIVGILNVTLLSTLKDFIPRLFTSDPEVVRVVSNILPLCAAFQLFDALAANCNGILRGLGRQEVGGYVQLFCYYVVAMPISFGTAFGLGWGLWGLWTGVAIALGLVALIEFIYLYRTDWQRSVDEARARNMEGVA
>XP_013258268_Exophiala_aquamarina
MSTPPRHFNTLERVTSASSRVFAHSFSDASPIAQASIARDLEEDTDSEAAESESDSESSTLRPSTSAPGAASAYSYIGSYRRPSFSGAGNRATCLPRPFKDHDKLSKQERSRALEEERSLLRDNNIIPPKHPQAEEPRRKSIFSNYLGIPGGDRKVSQDDAAALEDGTGLPSEVSPLLGDTGLPYGGHGDRQNVEAKWEEAVAAGMIHTTWQRETKVIAGYAAPLMVTFVLQYSLTVASIFTVGHIGKVELGAVSLASMSANITGYAIYQGLATSLDTLCAQAYGSGRKKLVGLQMQRMIYFLWAITIPIGIVWLLADKILLALVPEPEVARLAGLYLKVVLVGAPGYAAFEAGKRFVQAQGLFSASLYVLLFCSPFNAFMNWLFVWKLNMGFVGAPIAVAITDNLLPLGLFIYVRFFSRTGLSCWNGFTKKAFQNWGPMVKLALPGVIMIEAECLAFEVLTFAASYFGTTVLAAQSVLATLTSLTFQIPFPLSIAGSTRVANLIGATLVDAAKVSTRVTFIAAIGVGILNVTLLSSLKDYIPRLFTSDPEVVEIVSAILPLCAAFQLFDALAAVCNGILRGLGRQEFGGYVQLFCYYVFAMPISFGTAFGLGWGLWGLWTGVALALGLVALIEFIYLGRTDWQRSVDEANARNADGG
>XP_016224976_Exophiala_mesophila
MTTPSRHLNALERVTSATSRVFSHSLPDSSPIAQASIARDLADDDDSEAAESESESDSEASTLRPSTSAPGHNYSFIGSYRRPSFSAAGNRATVLPRSIQEHDRLSKRERDQALEEERSLLRDNNIIPPKHPQTDEGRRKSLFGGYLNIPGGDRKIVPGDQALAPGHVGDAIASEVSPLLGDPTLPYGGQGDRENIEAKWEEAVAAGMIQTTWQREAKVIARYSAPLMVTFVLQYSLTVASIFTVGHIGTVELGAVSLASMSANISGYAIYQGLATSLDTLCAQAFGSGRKKLVGLQMQRMIYFLWTITIPIAIIWLSADKILRALVPEPEVARLAALYLKIVLIGAPGYAAFEAGKRFVQAQGLFSASLYVLLFCAPFNAFMNWLFVWKLQWGFVGAPTAVAITDTLLPIGLFIYVRFFSKSGMSCWNGFTKRAFSNWGPMIKLALPGVIMIEAECLAFEVLTFAASYFGTTVLAAQSVLATLTSLTFQIPFPLSIAGSTRVANLIGATLADAAKVSTKVTFSAAIIVGILNVTLLSTLKDYIPRLFTSDPDVIEIVAAILPLCAAFQLFDALAAACNGILRGLGRQEFGGYVQLFCYYVFAMPISFGTAFGLDWGLWGLWTGVALALGLVALIEFIYLSRTDWQRSVEEARQRNADSGA
>XP_013275740_Rhinocladiella_mackenziei
MTTPPKHFSTLERVASRVFSHSLPDASPIAQASLARDLEEDTDSEAAESESDESESPILRPSISAPGRGYSFVGSYRRPSFAGAGNRATVLPRMIQEHDKLSKEERQRALEEERSLLRDNNIIPPKHPQLEDTGPRKSLFGNYLHIPGGDRKVSRDEEAISALDGAVGLASETAPLLGDSNLPYGGQGDPKNINAKWEEAVAAGMIHTTWQREAKVIARYSAPLMVTFILQYSLTVASIFTVGHIGTVELGAVSLASMSANITGYAIYQGLATSLDTLCAQAYGSGRKKLVGLQMQRMIFFLWTISIPIAIIWLLADKILIVLVPEPAVAELAGLYLKVVLLGAPGYAAFEAGKRFVQAQGLFSASLYVLLFCAPFNAFMNWLFVWKFDWGFIGAPIAVAVTDNLLPLGLFIYVRFFSKTGMSCWNGFTRKAWQNWGPMVKLALPGVVMIEAEVLAFEILTFAASYFGTTVLAAQSVLATLTSLTFQIPFPLSIAGSTRVANLIGATLADAAKVSTRVTFSAAVVVGILNVTLLSALKDYIPRLFTSDRDVVRIVSDILPLCAAFQLFDALAANCNGILRGLGRQEVGGYVQLFCYYVFAMPISFGTAFGLNWGLWGLWTGVALALGLVALIEFVYLYRTDWQRSVEEARARNQEGGV
>XP_017994788_Phialophora_attinorum
MPAGPVSETTSLLRKPSLDLERPDVPIKDAATAGSDGYDTVIDESVSESDYQEDDTAWQTEVKYLVRNSPFLIVTYMVQYSFSVVTVLVAGRLGTKELAAASLASMNANVFGYNIYEGLATSLDTLTSQAYGNGKKELVGLAVQRMCALMCLVTIPIGAVWLSAPWILPALVPEKEVAKLAGRFLQIYLIGAPSWGIFEASKRFMQAQGKFDASLWVLLVCAPVNIFLNWLLPFRLGLGFEGAALATAISNTLQPVVLILYIWIFDREALQCWPTIQWRRIFSNWGPIIRLSIPGVVMTAAEWFAFDALTFASSYLSAEHLAAQSVVMTVCVAIYHVPFPVSIVASTRFGHWIGYGALNAARKAWRTFYVVFCVIGLWDLVLLTSTRHLLAQLFTKDESVRDIIVLVLPIVASAQLFDALLAISNGLLRGLGRQSIGGWVNLGVYYIFGLPLSFFLTFGPPKLELQGLWVGPTLGLGLGAFMMWLYMKTANWEKCVEDARAREE
>NP_588077_Schizosaccharomyces_pombe
MEGENDPLLGSYKPKRRRSSLVYGLSRPQFLDTAASEVSPIPQERPTTSLRKPTPRVQRPATDVSYGALEETEENESIASGLSVQEDFNSKAWWKELTLLIKFATPVVLTSLLQYGEVVTTVFSLGHLGKTELAAASLSNMTATITAFAIYQGIVSALDTVGTQSFGSGNYEMVGLHLQRILAILLLIQFPIFLIWWKIEGILLFLRQDPLTCMFAAKYMRVMMLASPAYALFEALKRFLQVQGIFHPVTYILAIVVPINIFLNYLFVWSPWVGFGFLGAPVAVALTLWSACAVLIIYIMKVNGRQAWGGFSREALKNWGPLCRLAVPGVIMICSEYWAFELVTFASGVLGTTELASMSVLSTTSTLSYNLAFGVAAAAATRVGNLIGAGNTKLAKLATHVSINLGAAIGVIIAVILFLTRNTWTYIFTSDKDVVALVATIIPLVALINIADNTQCVAGGLLRGQGRQRIGGVVNFIAYYLLGLPVAIILCFKLDWGLYGLWIGIGAAILIIAGVETWCSLHVNWDHLVELANRQFDEA
```
