## Supplementary material for "Coding Sequence Insertions in Fungal Genomes are Intrinsically Disordered and can Impart Functionally-Important Properties on the Host Protein": fasta protein sequences: XP_712150.1_blasthits_fa.txt

```
>XP_712150_Candida_albicans
MLIQSRFPLKALQQVSSKRFNSSSLNPTIKNQLSNPPPIGSIIEARGFVKSIRSSKKVGFVDITDGSISNNLNIVLQGPDQPKFKVGQSIVVKGDWTVGKGKQPFELKYNPENPQHAITILGDVTDDYPLQKKATSMSFLRNFPEIKHRTSTLGSFLRLRSHLEFKLMEFFQSRDFIKVTPPLITSSDCEGAGEVFKIEPLNDNNPKEPFFGKNAYLTVSTQLHLECLALALNRAWTLTPCFRAENSNTTRHLSEFWMLEAEISHVNNVDQVTTFTEDMIKFVTKSLVESSHSTELSDLGAGNGNDYLNGTYIEKDVVQSRWSNILSAERWPRMTYTEAIEYLNKTLPQDEQLIWGDSLQLKHERLLAEKSPIFITDYPESQKPFYMLKSANYNAENPTVACFDLLVPEFGELAGGSMREHDYQVLLANMKQENMNIEDMEWYLNLRKQGTIPHGGFGLGFERLISYLAGYDNVRDISAFPRAPELCNC
>XP_002421537_Candida_dubliniensis
MLVQLKFPLKTLQQISSKRFNSSSLNPTIKNQLSNPPPIGSIIEARGFVKSIRSSKKVGFVDITDGSISNNLNIVLQGSDQPKFKVGQSIVVKGDWCAGKGKQPFELKYNPENPQHTFTILGDVTDDYPLQKKATSMSFLRNFPEIKHRTSTLGSFLRLRSHLEFKLMEFFQSQDFIKVTPPLITSSDCEGAGEVFKIEPLNDNDPKEPFFGKNAYLTVSTQLHLECLALALNRAWTLTPCFRAENSKTTRHLSEFWMLEAEISHVVDVDQVTTFTENMIRFVTKSLVESSNDTDLNNLGAGNGNDYLIGTYIEKDVVQSRWSNILSAERWPRMTYTEAIGYLNKILPQDEKLTWGDSLQLKHERLLAEKSPIFITDYPETQKPFYMLKSANYNLEKPTVACFDLLVPEFGELAGGSMREHDYEVLLANMKQDNMNIEDIEWYLNLRKQGTIPHGGFGLGFERLITYLAGYDNVRDISAFPRAPELCNC
>XP_002550827_Candida_tropicalis
MLRRSNNTFTKLVRFKSDYLNPTIKQQLGSPAKVGSIIEARGFVKSIRTSKKVGFVDISDGSIHKNLNIVLQGSEQPKFKVGQSIIVKGEWCQGKGTQPFELKYNPKNPDHKITILGDVTEDYPLQKKSTSMPFLRTFPELKHRTNTLASFLRLRSHMEFKLMEFFQQQDFIKVTPPLITSSDCEGAGEVFSVHSASDKPNEKFFGKNAYLTVSTQLHLECLALALNRAWTLTPCFRAEQSNTTRHLSEFWMLEAEISHVDSVHQVTNFIEDMVRYVTQSLMDSSSESSVNNISAGDGNDYLNGSYIDKELVKERWAKMLTPDRWPRMTYTDAVSLLNKTLPENEQLQWGDSLQLKHERMLAENSPIFITDYPSAQKPFYMIKSANFDPEKPTVACFDLLVPEFGELAGGSLREHDYEVLKKNLEDHQMDMQDMDWYLNLRRQGTVPHGGFGLGFERMITFLAGYDNVRDVSAFPRAPDLCNC
>XP_003871202_Candida_orthopsilosis
MIRTIPARLKPYVIRQYLSSKAALSPTIKEQISAPTPIGSIFEVRGFVKSIRSSKNVGFLDISDGSTSKIINVVLVGKNQPKFQVGESVRVKGEWSISKGMGQDKELKYNPENPNHAYEIIGRVPEDYPLQKKATSMSFLRTLPSLKHRASTIGSFYRLRSFLETQMMDFFNHHSFIKVSPPLITSSDCEGAGETFEIKQAEEFFEKKAYLTVSTQLHLEAISLALNRAWTLTPCFRAEESKTSRHLSEFWMLEAEISYLDDLEPLLNFTEEMVKYATRRLVEKKEEYLEGTYLEKEVIESRWRHILGDWRRLTYNEALDELNSKGANLAFGDSLNLDHERELAENGPVFVTDYPVSLKPFYMLKSLNYSEDKPTVACFDLLLPQFGELVGGSLREHDYDTLVESTNKNNMNLDDMGWYTSLRKCGTIPHGGFGMGWERFVTYLSGHDNIRDLVPFPRAPGLCKA
>XP_001523761_Lodderomyces_elongisporus
MNITNQAKCVIKKRFVRLAHKSTLNPTIKHHLAKSEPGELIEARGFVKSVRKSKNIGFLDLADGTTSEDLKVVFQTKEQPKLRVGQTVAVNGEWAESKGKGQTRELRCNPQEPQHSYRIIGDVEEDYPLQKKSTSMQFLRTLPALKHRTSTIASFYRLRSFLETQMIDFFNINDFTKVTPPIITSSDCEGAGETFKIAESANFFEKTTYLTVSTQLHIEALAMALNRVWTLTPCFRAENSNTTRHLCEFWMLEAEISHVEDLEQLLNFTEDMIKYSTRKLIDLKKEYLRGVYLEEELVQSRWAAITKQEKWPRMTYTDAIEYLNKLRKDSEEKLEFGDSLLLEHEKYLAKDGPIFITDYPAEMKPFYMLKSAKFDPEKPTVACYDLLFPDFGELAGGSLREHNYEELVESMGKHGMDVEEMDWYTTLRKNGTIPHGGFGMGWERFVTYLSGHDNVKDVIPFPRAPGLCRA
>XP_007377669_Spathaspora_passalidarum
MDSRVSLAWEISSLNPTIKDMHVNPPQPDTLISVQGFVKNIRQFRKVGFVDINDGSIFKNLNVTLKNPTEIPDLKIGQSLNVKGDWVVSPGKQPFELVYDSKNPNHEMKIVGDIAEDYPVHKEMTVAHLRQFPSLRHRTSSLASILRLRSFLETKFMEFFNSRNFTKVTPPIITSSDCEGAGEVFKVEPVEKTEEAFFGKDSYLTVSTQLHLEALSLALNRAWTLTPCFRAENSKTTRHLSEFWMLEAELSYIDNLDQLTGFTEDMVRYVTKSLVKDVLEKGTSANIDETFESGDGADLLGSSFGSNEQVLKRWSALLTPDKWPRMTYTEAVEHLNKQLPREEQIVWGDSLLLKHEKQLAENSPIFITDYPVSQKPFYMLKSKDFNPDKPTVACFDLLIPEFGELAGGSLREHNYDILLQDMKNHGMNLEDMEWYLTLRRNGTIPHGGFGLGFERLITYLSGRESLRDISAFPRAPSLCSC
>XP_043050021_Scheffersomyces_spartinae
MNGKTTISQRWLSTMSHFKNHVSPSLTPTIKQWLNRTLEPGSQGAVSGHVKSVRQMKSIQFVDISDGSSPNLLLVVIKKNADDPKLDLRVGQSIHVNGQWALSKGNEQTIELKCTTTDPSSISVIGDVPDSYPMQKKSHSLQFLRTQPTLRHRTNLLSSVLRFRSFVESRFIEYYEEKGFCKVSPPIITSSDCEGAGDMFKIEAPPKGHSEIHHKQGFFGRPTFLTVSTQLHLEVLALSLNRVWTLTPCFRAENSNTNRHLSEFWMLEAEICYVDDVSQLTDFCEDMIRSVTEKIVSSNAATDIMSSRFDKEEVEAMQNRWATILSDKKWPSITYNDACELINLVMYKDEPQNRLSWGESIQTVHEKWLAGEYFRSPIFITDYPVGEKPFYMPKSKNFDREKPTVACFDLIFPEIGELIGGSLREHRYDELVAAMTSRGMNVNDMQWYLSTRENGSVPHGGFGMGFERLIAYLGAVENIKDIIPFPRSPLTCDC
>XP_001385955_Scheffersomyces_stipitis
MNQLFKTSRQYRRLPIFRSIFHSQKYFSSLTPTIKDLLANPPSPDSTILAQGHIKSIRQGKSAGFIDLSDGSAHLSLNVIVKNPLEVLSKLQLKVGQSIQVQGKWVESQGTQDYEIVYNFEDVAHSLRVVGDVSEQYPIQKKSSSYQFLRNHPTLRHRTSTLASLLRFRSFVESSLFEFFNGNSFTKVVPPLITSSDCEGAGEQFSVESLSKLNESRNKTTLSSEDHFFGKSTYLTVSTQLHLEVLALSLNRVWTLTPCFRAEDSNTNRHLSEFWMLEAEICYLGDLNQLTSFTEDMIRHVANSLKQSCNDSSISGGAVDLLGSRFNKEDVELMKNRWDTVLSEASWPSITYTEAVEIINRVMNKGRSKNRLQWGDSIQTPHEKWLAGEYFKSPVFITDYPTAEKPFYMPKSKNFDPQRPTVACYDLILPEIGELVGGSMREHNYNNLVEEMKNRNMNLDEMQWYLSTRENGTVPHGGFGMGFERLIAYLSGMENVKEVIPFPRVPQSCHC
>XP_020063439_Suhomyces_tanzawaensis
MLRSLHTAARTNLAPTIKHLLENPPTASSLLTCNGHIKSIRHSKNAGFIDLSDGSNQHSLSVVFKSPLDVLAAHQLKVGQSISVKGSWIESKGSQDYELVFNPLEPDHAISIIGDVGEDYPIQKKLSTFQHLRNFPTFRHRTATLGSMLRFRSVVESKLMDFFNSQDFTKVVPPLITSSDCEGAGEQFKVESLTNSGKGDSEENYFFGKPSYLTVSTQLHLEVLALSLNRAWTLTPCFRAEVSNTNRHLSEFWMLEAEMCYVDDVHQLTAFSEKLVKYITNELRNGAGEDLLNSRFSREDVKIIKARWDSILDKEWPTITYTEAIEIINRVMNKGRLKNRLQWGDSIQTPHEKWLAGVHFNSPVFITDYPASEKPFYMPKSKNYESERPTVACYDLILPEIGELIGGSVREHRYDELLAEMKARGMNHEDMEWYLSTRAHGSVPHGGFGLGFERLLAYLGGMENIKDVIPFPRVPQSCSC
>XP_020078080_Hyphopichia_burtonii
MGEPHRVNFCNNILDPTIKELLLNPPKNDSIVSTQGHIKSIRQFKNIGFIDLSDGSTYLSLSIVIGNPESAFKQNRYQVGQSISVKGLWRDSQGTQKHELVYDPEENGHSLSLIGGVTESYPIQKKSQTLQFLRTLPTLRHRTSTLAAILRFRSFMESKMNDFFESESFVKVSPPLITSSDCEGAGEQFKVEPLNKPVAKDKEEDLFFGKNTYLTVSTQLHLEVLAQSLNRVWTLTPCFRAENSNTNRHLSEFWMLEAEICYISDVRQLTAFTEAMLRYVTVSIRDKADSINSSGNFDDLINSRFNKLDIENITNRWSTLLSDKPWPTITYTEAIDIINKVKNKGRLKGRLNWGDSIQTDHEKWLAGEHFNSPVFITDYPASEKPFYMPPSTDFNPERPTVACFDLIVPGMGELIGGSMREHRYNELVAEMKRRNMDIEEMDWYLSTRLNGSVPHGGFGMGFERLISYLGAMENIKDVIPFPRAPQICHC
>XP_015467234_Debaryomyces_fabryi
MPSRCVSLNFKAYFSGLKPTIKDLFIAPPSIESTISTQGHIKSIRQFKNIGFIDLSDGTTFHNLSIVLQDPESTFSKLHLKVGQSINVVGKWIESKGTQKYEVLYNPEAIDHSLHIIGDVEDAYPIQKKTQTYQFLRGLPTLRHRTASLASMLRFRSFMETKLMEFFNSQNFTKTTPPLITSSDCEGAGEQFKIEQLHRKEVVVDGNVQEEHFFGKPAFLTVSTQLHLEVLTLSLNRAWTLTPCFRAEDSNTNRHLSEFWMLEAEMCYVDHVSQLTDFTEQMIRYVTSALKSEAVNEQFSGQSTDLLSSRFKKDEIETLKSRWNTILAPEKWPSITYSDAIDIINKIKNKNRLKNRLNWGEDILTEHEKWLASTHFQSPVFITDYPRSQKPFYMPKSHPSVYNPDRPTVACYDLILPEIGELIGGSMREHNYNNLVQEMTRRNMNLKEMEWYLSTRLNGTVPHGGFGMGFERLLSYLGAMENVKDVIPFPRVPQSCNC
>XP_002770214_Debaryomyces_hansenii
MRILNASYSRMPSRCASLNFRSYFSSLKPTIKDLFISPPSIESTISTQGHIKSIRQFKNIGFIDLSDGTTFHNLSVVLQDPESTLSELHLKVGQSINVAGKWIASKGTQKYELLYNPEANDHNLQVIGDVEDAYPIQKKSQTYQFLRGLPTLRHRTASLASMLRFRSFMETKLMEFFNSQNFTKTTPPLITSSDCEGAGEQFKVEQLHKKEVVVDGAVQEEHFFGKPAFLTVSTQLHLEVLTLSLNRAWTLTPCFRAEDSNTNRHLSEFWMLEAEICYIDHVSQLTDFTEDMIRYVTGALKSEAINEQSSGHSTDLLSSRFKKEELETLKNRWETIMAPQKWPSVTYSEAIDIINKVKNKNKSKNRLTWGDDIQTEHEKWLAGTHFQSPVFITDYPRSQKPFYMPKSHSSVYNPERPTVACYDLILPEIGELVGGSMREHDYENLVQEMTRRNMNLKEMDWYLSTRLNGTVPHGGFGMGFERLLSYIGAMENVKDVIPFPRVPQSCTC
>XP_006687356_Yamadazyma_tenuis
MFVRTVAWVSTLPRTIQQMLEHPPAVGSRLQVAGHVKSIRKFKNIGFLDLSDGSTYKTLPIVFRHPDQVLAQYDLKVGQSLEISGDLAESKGVQSFEVTFDPADDSHHLKIIGNVQDSYPIQKKETSLQFLRSIPILRHRTSTLASVLRLRSFLEHELNVFFAEHSFTKVTPPMITSSDCEGGGEQFTIEPLNPKEVVKDGMAVKHEFFGKPAYLTVSTQLHLEVLAPSLNRVWTLTPCFRAEDSNTNRHLSEFWMLEAEISYISQLSQLTRFTEVMIRHLTSQLSNNREDVLNSRYNKADRELIEVRWNSILAENDWPVITYDEAINLINQVKLKGRSKGRLAWGDSISTEDEKWLAGDHFHSPVFITDYPKSQKPFYMPHSKNYNISAPTVACFDLIFPFIGELIGGSLREDNYEVLVAEMNRRNMDLVEMDWYLSTRLNGSVPHGGFGMGLERLMLYLSGLENVRDVVTFPRAPETCDC
>XP_001482613_Meyerozyma_guilliermondii
MFCGISRRAWRTYLSSALSSLSTTIPPTIKHLLSFPPSVDSLVKTQGHVKAVRSFKNLHFVDLSDGSTHSTLNVVLNGDTNINFKVGQSVSFVGKWVESKGSQDYELLYDSTENEHKAAVIGEVPELYPIQKKSLSYQFLRTLPTLRHRTSSLASVLRLRSFLEGLFQRFFEQNDVIKVLAPLITSSDCEGAGEQFIVEAKDSKPENPFFGKPAYLTVSTQLHLEVLSQSLNRVWALTPCFRAEESHTNRHLSEFWMLEAELSYIESVHQICDFTENMIRYVTQDVVQSIANDLAQSRYNKDERQAMEANWKTILQSEPWPRITYTEAIEIINKIKNKGRLKGRLTWGDSIQTEHEKWLAETHFKSPVFITDYPKAQKPFYMPESENQNSTVACFDLIIPGIGELVGGSVREHNYEKLLQELKNRNMSIEDNEWYLSIRENGTVPHGGFGMGMERLVAFLSGMASIKDVIAFPRTPGSCSC
>XP_018710824_Metschnikowia_bicuspidata
MLPQRLVARLSLLAPTIRQLMETPPEPHTKATARGHIKALRTFKNVGFMDLSDGSGHGTLSVIVSDPGAVFAAHQYKVGQSVEVTGRWAPSRGRQPFELACDTQDPAHGIAVLGDVAPDYPIQKKRHTLAFLRSAPTLRHRTALLSSVLRMRARAEAAVAAFFLLHDVVKVAPPLITASDCEGAGEQFQVRPLGESTADGGGGGGFFGTAAYLTVSTQLHLEVLALSLNRVWTLTPCFRAETSNTPRHLSEFWMLEAELCYVTSVGQLTAFVEQMVRHVVAHLAAGGEWAAGAQHDLLAARHSRDDVARIRAAWAQVLLPAPWPSVTYSEALETLNALKYKGRLQGRLAWGAPLLTEDEKWLAGCHYQLPVFVTDYPKAQKPFYMRASGDAARPTVACFDLLVPELGELVGGSLREHDLATLEAEMASRGMLRDAMRWYLSTRENGSVPHGGFGMGFERLLAYLAAVDNIRDISAFPRAPNVCAC
>XP_002618208_Clavispora_lusitaniae
MHILSGKAVFQVPKALAWSWPSRCLSGISRTIQEVFDNPPETNSTITTHGHIKSIRTFKNIGFIDITDGTIFQTLNVVLSNPEDVFASGKYKVGQSVSISGSWVQSKGNQKYELQYDHHNPHHSIKLIGVVSDDYPIQKKVQSLSYLRSVPHLRHRTATLASILRFRSRVEQHAMNFFAKNGFTKVAPPLITSSDCEGAGEMFSIEPFTKADSKEKFFGQDAFLTVSTQLHLEVLAPSLNRVWTLTPCFRAEQSNTNRHLSEFWMLEAEVCYVENISQLTDLVEDSIRSIAKDLKTDPPLQAGGLNDLTKARYSESEQLLVQQRCDSLLGENRWPSITYTEAIDIINSVKNKGRSKNRMTWGDSISTEQEKWLAGTHFQSPVFVTDYPREQKPFYMPLSKYGLDKERPTVACFDLIVPEFGELVGGSLREHRHDELHQEIIRRGMNAESMQWYLSLRQNGTVPHGGFGMGFERLIAYLAAIENIKDISAFPRAPQICPC
>XP_025343818_Candida_haemuloni
MRLLRSTSLGVKALGNSFNQISRLSTLVPTIKEVLNKPPPTESVITVNGHIKSLRTSKNVGFIDISDGSSSETLNIVFPTPEQVLESAHYKVGQSLSVTGKWIESKGKQNFEVQYDIQDPEHSMKLIGNVPDTFPIQKKTHSLQFLRSLPTLRHRTASLASILRFRSLLEAKLVEFFSKNDFIKVTPPLITSSDCEGAGEQFKVESLRKTDGDQGFFGKPAYLTVSTQLHLEILSSSLNRVWTLTPCFRAEDSNTNRHLSEFWMLEAELCYVDNVHQVTELVESMIRSVVEAIKEEKTGLADLINARFSKDEAARINERWNSVLSNEKWPSITYSEAIDIINQVKCKGRSKGRLSWGDSISTEHEKWLAGTHFQSPVFITDYPAEQKPFYMPRSDEKIYNPEKPTVACFDLIMPDIGELVGGSMRESNHDNLLAEMQKRGMNVAEMDWYLSNTLNGSVPHGGFGMGFERLIAYLSTMENIKDVTAFPRAPELCAC
>XP_024712460_Candida_pseudohaemulonis
MRLLPNSTLLRLVRFVQLKANLSSLNPTIREILNNPPDTNSVVTVNGHIKSLRTSKNVGFIDVSDGLSSDTLNVVFPKPDTVLEKQHFKVGQSLSVTGKWIESRGKQKYELQFDVDESDHKLSIVGNVPDDFPIQKKTHSLQFLRSLPTLRHRTTGLASVLRFRSLVESKLIEYFDRNSFVKVSPPLITSSDCEGAGEQFKVEQLNKSAGEFFGKPAYLTVSTQLHLEILAHSLNRVWTLTPCFRAEDSNTNRHLSEFWMLEAEVSYVNHVKQLTALVEDMIRYTAQAIKDEGVGYSDLIKARFSKEEAAKVEQRWDTVLLLEQWPSITYTEAIEIINQVKCKGRLKGRLEWGDSILTENEKWLAGTHFQSPVFVTDYPSEQKPFYMPKSHESVYDADRPTVACFDLIMPEIGELVGGSMRELDHDKLLAEMKNRKMNSADMEWYLSATLNGSVPHGGFGMGFERLIAYLGAMDNIRDVSAFPRAPELCPC
>XP_025336137_Candida_duobushaemulonis
MRLLPNSTLSRSVRFVQHKANLSSLNPTIREILNNPPDTNSVVTVNGHIKSLRTSKNVGFIDISDGSSSDTLNVVFPKPDTVLEKQHFKVGQSLSVTGKWIESRGKQKYELQFDVDESHHKLSIVGNVPDDFPIQKKTHSLQFLRSLPTLRHRTTGLASVLRFRSLVESKLIEYFDKNSFVKVSPPLITSSDCEGAGEQFKVEQLNKTAGEFFGKPAYLTVSTQLHLEILAHSLNRVWTLTPCFRAEDSNTNRHLSEFWMLEAEVSYVTHVQQLTTLVENMIRHTAQAIRDEGSGYSDLLKARFSKEEAAKVEQRWDSVLSSQQWPSITYTEAVEIINQVKCKGRSKGRLEWGDSISTENEKWLAGTHFQSPVFVTDYPSEQKPFYMPKSHESVYDADRPTVACFDLIMPEIGELVGGSMRESDHDKLLAEMKNRNMNYVDMEWYLSATLNGSVPHGGFGMGFERLIAYLGAMDNIRDVSAFPRAPELCPC
>XP_028889570_Candida_auris
MRFLPTAARLGHSLNTRCIQNFAYSTLAPPIVETLQNPPPSNSLITVNGHIKSLRYSKNVGFIDISDGSSSKTLNVVFLSPDKVLERNRFKVGQSLSVTGRWIESRGKQAYEVQYNLDNPEHQIKIMGDVPEDYPIQKKTHSLQFLRTLPTLRHRTSTLASILRFRSKVESHLTDFFNHNHFVKVTPPLITSSDCEGAGEQFQVESLKKVSSKGDEFFGKPANLTVSTQLHLEVLAQSLNRVWTLTPCFRAEDSNTNRHLSEFWMLEVEVCYIDRLQQLTALTEAMVRHVVKAMRSDKASFFDLTEARFNKDEAARINERWETVLSPEAWPSMTYSEAVEIINKVKCKGRSKGRMEWGDSISTEQEKWLAGEYFKSPVFVTDYPAEQKPFYMPPSSEGVLVSGKPTVSCFDLIMPDIGELVGGSMRQSDHNKLLEEMKRREMNTAEIDWYLSTRLNGSVPHGGFGMGFERLIAYLGAMENIKDVTAFPRASGLCEC
>NP_009953_Saccharomyces_cerevisiae
MFHAFTFLKGGRFYSSLTVKSLYEQVHHTSHDPISINGWIKSIRLLKRIAFLDLQDGTSVNPLRIVIPLTNTDEVQFLKILKTGQTLSISNATWQSTPNRKQPFELQIKNPVKSIKLVGPVSENYPLQKKYQTLRYLRSLPTLKYRTAYLSAILRLRSFVEFQFMLYFQKNHFTKVSPPILTSNDCEGAGELFQVSTNTSPTASSYFGKPTYLTVSTQLHLEILALSLSRCWTLSPCFRAEKSDTPRHLSEFWMLEVEMCFVNSVNELTSFVETTIKHIIKACIDNQQELLPKQFISSQENNASSELSINQETQQIKTRWEDLINEKWHNITYTNAIEILKKRHNEVSHFKYEPKWGQPLQTEHEKFLAGEYFKSPVFVTDYPRLCKPFYMKQNSTPDDTVGCFDLLVPGMGEIIGGSLREDDYDKLCREMKARGMNRSGELDWYVSLRKEGSAPHGGFGLGFERFISYLYGNHNIKDAIPFYRTSAESIDF
>XP_018223399_Saccharomyces_eubayanus
MFRARYPFKSIRSYSSLTVKSLYEQLHQPRHDSISVDGWIKSIRLLKRIAFLDLQDGTSVNPLRIVVPLANADYVHFLKNLKTGQTLSISNAIWQDTPSREQPFELQIKDPIESIKIIGPVSENYPLQKKFQTLPFLRSLPTLKYKTSYLSAILRLRSFVELQFMHFFQENHFTKVSPPILTSNDCEGAGELFQVSTNQLSSPSSYFGKPTYLTVSTQLHLEILALSLSRCWTLSPCFRAERSDTPRHLSEFWMLEVEMCFIDSINELTSFVETTMKTVIQSCLDNQKELLPKQFISLKEDDALSTSLDQERQDIITRWQALASEKWQTITYTQAIEILKKNYNEVPLFKYEPIWGQPLQTEHEKWLAGEYFKSPVFVTDYPRVCKAFYMKQNSTPDNTVACFDLLVPGMGEIIGGSLREDDYDKLCKEMKERGMNKSGELDWYVSLRKEGSAPHGGFGLGFERFISYLYGNHNIRDAIPFHRTAAGSINF
>XP_033764967_Saccharomyces_paradoxus
MFRACSSLKGARFYSSLTVKSLYEHVHRTSHENISINGWIKSIRLLKRIAFLDLQDGTSVNPLRIAVPLTNNDEVQFLKNLKTGQTLSISNATWQNTPNRKQPFELQIKNPVESIKIVGPVSESYPLQKKFQTLRYLRSLPTLKYRTAYLSAILRLRSFIELQFMLYFQKNHFTKVSPPILTSNDCEGAGELFQVSTNMSSTASSYFGKPTYLTVSTQLHLEILALSLSRCWTLSPCFRAEKSDTPRHLSEFWMLEVEMCFVNSIDELTSFVETTMKHVVKACIDNQQELLPRQFVSSQEDSASSDLSVNQETQQIKTRWENLMNEKWHSITYTNAIEILKKRHNKILHFKYEPKWGQPLQTEHEKFLAGEYFKSPVFVTDYPRICKAFYMKQNSTPDDTVACFDLLVPGMGEIIGGSLREDNYDKLCKEMKARGMNKSGELDWYISLREEGSAPHGGFGLGFERFVSYLYGNHNIRDAIPFYRTSAGSIDF
>XP_003673783_Naumovozyma_castellii
MLRSVTYRTYTTVATSISPISKTLSTAPTFDNIIKAIQNDTNNNEKSIPIINAWITSIRILKNVTFVDLNDSTTADPLRLVINNNINNEDTLHSIKRLNLGQSVSITNLQVQRTPDRQQAFEFKLQPTSQISIIGDIQPDYPLQKKNQSLTYLRSINPIFKHRTNYFKQQLKFRSFMEFQIHYFLMINNFIKVAPPIITGNDCEGANNELFKIKPTDAYLTVSAQLHLETLLNSTNKTWSLIPCFRAEKSNTNRHLLEFWMLELELAYIDDLEPLLDFIREFIIYLVKQCREHENDLLPRYYPNGVDDRETILTRWDSLIDPSKWNTVTYDDAIKKLQESGQDFVFKPTWGKALQSEHEKWLAESYFNGTPVFVTKYPKDCKAFYMKQTPENPETVECFDLLVPGMGEIIGGSLRENNSAKLESEMDRRGMNKRGELNWYIDLRKNGSVPHGGFGLGLERLISYLFGNHNIKDAIPFPRSADSQIKL
>XP_003980150_Naumovozyma_dairenensis
MLKSTYKCLNISSTLDISKTIAKLPTFDNIVKQIRNNNNTNNNELSSPPSSIPKIQGWIQSMRVMKNVTFIDLTDGSTSTALKVVIPTETTKGNHNTPQKQDPVTVKALKIGQSISITNVLVNKTPNRIQDFELKFTSNSNLNIIGDILPDYPLQKKTQSVKYLRSINPIFKFKTDYFTKQLKFRSFIEYNIHSYLWKSNFIKVTPPIITRNDCEGSNNELFKIVSNTTATKKNANNDITKDVQPEDPYLTVSAQLHLETLLNSTNRTWSLIPCFRAEKSNTTRHLLEFWMLEMEFAFINDLQPLLNFIKDFIIHLTEMAMIENETLLPSYYPPEVDNKDTILKRWESLKNRTNWTTITYDKAINLLLSESRETTNFKFEPKWGNALQSEHEKFLTEKIFNGPVFVTNYPRDCKSFYMKQSSSCSSESRNTHLTVACFDLLVPGMGEIIGGSLREDDPIRLQNEMKRRGMNLNHELDWYLDLRKYGSVPHGGFGLGLERLLSYLFGNHNIRDSIPFPRSAKSQIQL
>XP_003957870_Kazachstania_africana
MIRFYSVKSILKDSILPYPTINQINQNVSNLNLSNNEIIPNIKGYIKSINSLKKLTFIDLFDGTTSQPLKIVLPTQNISNTHLQIGQAISLSNLQLKLTPQRSHPFELFCNDPLLLSPSSHANDLSFLQKKQNLPLSFLRSNNLHKYKTEYLSSFLRFRSKVQTNLIDILQRQDFHWVNPPIITTNDTEGNNQTFKLIASSLEQNNLNLTVSTQLHLEILALSLSNVFSFSPIFRAEQSDTSRHLSEFYMLELESTNLITTDHLIQSIKLLIQKLVSSFSDALLPSQVPMDQCDQLQTKDRWNLILTDSKWLTVTYSKAIEILNANNFSIKWGQDLSYEMEKFLTKTHFNNSFLFITKYPKSLKPFYMKQSIEDPNTVECFDLLFPSMGEIAGGSIREDNYDVLKSNVHSKDNLDWYLELRSTGSTPHGGFGVGFERLLAYLYGLQNVKDAIPFYRAIKDNITL
>XP_022466083_Kazachstania_naganishii
MPCTVKQLYAQFQRALLSNNTVSPIVNGYISNITRLKNVSFININDGTTSQPLKLVLKNKPQDALRVGQTVQLESGHIVLTPTRPQPFEISVDSLRLLGNVPDNFPLQQKQLVNLAKIRSKYPLWKFKYNKLAQILRFRSSLELSLANKLDQIGFTKVDAPLLTNNDTEGHNETFKVSAAEWNSKNINLTVSTQLHLEVLAQSLSNVYALSPCFRAEGSDTGRHLAEFWMLELESTNWGHLPQLISGVQDLLIQVVQNIPQNIRDEFKEDIEVQERWGRITNENNWHQVEYRDVIKELQNNKHLFQIAPPTEHTFQTTGISSEHEKWIAEKLFNNGYVFIKNYPKSLKPFYMKPNSDDTVQCFDLIFPQIAEVIGGSVREDLPASLKDLPRDLDWYRELRTVGYRPTGGFGLGLERFIAYLLNIPNVKDTVPFYRVMNSEIVL
>XP_449125_Candida_glabrata
MIRYIAKRHVSIKTLYDSVPKDGQKLDMVNGWVRSVRLMKKVAFVDLYDGSSNKDVKIVIKNPQESSLVRHLKTGQCISVDSPLLKITQGSRIQPFELLVEDSVKDLKLLGDVETNYPLQKKSHSLEFLRTLPTLKHRSLFYGSILRFRSHMEEYAINFFNKQENFLKVSPPIFTTNDCEGAGEQFEVKSSVLENKKAFLTVSTQLHLEILSMAIANCWTLSPCFRAEKSATPRHLMEFWMLEAEMSFIDNLDQLLDFTRNFLQSMVTQCYENREDLLPDNISTLINKEKILERWQMLRNSENWKRITYTDAIQILKEKHSQEPFPRYKPKWGEALQTEHEKWLAEKYFQSPVFVTDYPMDCKAFYMKSNEDGKTVACFDLLVPEMGEIIGGSMREDNYESLQYQIKKRGMNNTGELDWYVNLRKQGVAPHGGFGLGFERFISYLLGIQNIKDTIPFPRSASSSIDL
>XP_004177458_Tetrapisispora_blattae
MLRQLFGKNIVSKYHTQTFKSIYNTVQQQSQQNAQKPLTSLKEINGWIKSIRLFKNICFIDINDGTINSSLKIVIPELVSYENSIKFLKDLKVGQSISIKDLLIQLTPTKAQQPFELKLLNDPTKSINILGGIPAGEDFPLQKKNHTMAFLNSLPTLKFKSNYLNNLLKFRSFVDTQLINFFNKNDFIKTTPPILTSNDCEGGGDLFTIKDSEKYFNKSTYLTVSTQLHLEILALSLNRCFTISPCFRAERSNTTRHLCEFWMLEAELCFTKDLNEVMDLVENMIRSIVNEALKNEQSLLPNYYPGDVLNKEQILERWQSLTNPASWPRITYSDTIRLLLKQHMKEPFTNGIIPSWGMDLSTEHEKWISGKYFQSPVFITDYPKSLKPFYMKQNPPSEFKIQDNQGNIQQTQIQNTVACFDLLVPEIGEIVGGSLREDNYKVLADEMKLRNMNKDSNLDWYLDTRRYGSVPHGGFGLGMERLLTYLYGNTNIREAIPFARSASDNIQL
>XP_003688484_Tetrapisispora_phaffii
MLSRSSTICLKRALSTISKCHISSLKRLNNSLVLPSSVTDVNGWVKSVRVLKNIAFIDLSDGTTMNSVKVVIPLKNTETDTIDSEVLEHLKKFKTGQSITIKHADLELTPHREQKYELKVNKPISDLSILGDVSENYALQKKYQSLPYLRSNPILKHRTTYLGSLMKFRSQFDFALNKFFNLEDYTKIAAPVLTANDCEGAGELFKVESKNYLDDENKNGMSYFGSSTYLTVSAQLHLEILALALSKCWSVTPCFRAEESDTNRHLSEFWMLEAEMCFTKNITDLTTFVKAMLQYSVKECYDNFNELIPNNAPEGCLSKEKVKERWDLLLNDSSWSSITYTEAIKLLKIQHSKIPFPKYVPRWGEALQTEHEKWLAETCFKGPVFVTDYPSETKSFYMKLNKDEKTVACFDLLLPEIGEIVGGSLREESFEKLSDAIHKRGINKNGDLDWYLELRKEGTVPHGGFGLGLERIILYLYGNYNIRDSIPFYRAAKSKISL
>XP_001644683_Vanderwaltozyma_polyspora
MFGRLLCRRYHVNSLKSLYGQVDSLPSKVSNINGWIKSVRLLKKVAFIDIQDGTILKELKIVVPFDSQSNLSSEVATFLKSLRTGQSIAIKDAKLVETEGREQRFELNITDPIDNISIIGNVSESYPLQKKYHSLPYLRTLPTLKHRTSYLGSLLRFRSELEYNMATFFKLNQFTKASPPILTGSDCEGAGELFRVEANGYVEKKQHYFGKPTYLTVSLQLQLEILAMAFSRAWSLSPCFRAEESDTNRHLSEFWMMEAEWCFTKDTKELTTFVKDMIQYITRESYKNFDDFIPKNIPENCLPRNELLERWETLLRDESWNTITYTEAIEILQKRDKEVPFPNYRPIWGEALQSEHERWLSESYFKGPTFVTDYPRDCKAFYMKLNPDGQTVACFDLLVPGIGEIVGGSIREDNFELLSKEVSRRQMNKNGELDWYLSLRKEGSVPHGGFGLGLERFVSYLYGNHNIRDAIPFYRAASGNIDL
>XP_003679893_Torulaspora_delbrueckii
MSIFKTALRGYSTTQGLLPTTIKSLYKQISNPPQTVDQINGWVKSVRLLKKVGFIDLQDGSCLNALKVVVPITQLEETEFLKSLKTGQSVSVTGALWNNTPQREQPFELKIADPLNTLSVTGDVSNSYPLQKKAHSIPFLRSLPTLKHRTTYLGSLLRFRSAIEHAISETLESDQFIKVAPPILTSSDCEGAGELFKVASTSGDGYFGKPTFLTVSAQLHLEIMALALSRCYSLIPCFRAEKSDTNRHLSEFWMLELEMCFIDDVHKLTTFVESMLRRVVKSCYDRIDELIPQVDFRDSLSKEEIIERWNLLLSPKPWANITYTDAIEILIEKHKKEPFPKYEPIWGESLQTEHEKWLADKYFNSPVFVTDYPRDCKAFYMKLNTDSPAGRETVACFDLLFPDMGEVVGGSIREDSYQLIFDEVERRNMNRSGELDWYLSLRKEGTVSHGGFGLGLERFVSYLYGNHNIRDAIPFHRSASGNINL
>XP_037143068_Zygotorulaspora_mrakii
MLSFVRNYSILPKTIKSLSKEVSSSTNHVQHVKGWIKSVRLLKNIAFIDLQDGTCTDALKVCIPIENSKETEYVRRLKTGQSVSITNAQCKMTPEREQSFELKISEPLKSISIIGNVTLDYPLQKKAHSLSFLRTQPTLKHRSSYLSSLMRFRSHLELSLFNFFQEHDFTKVSPPVLTSSDCEGAGELFKVQSSSRDNDSYFGKPTYLTVSTQLHLEIMAMALSRCYTLTPCFRAERSDTNRHLSEFWMLESEISFVDSVLELTRFVEEMLKNSIKSCYEQKNELLPIITPDNSLTREEILKRWESLLHKAWATISYTEAIGILKKQHAMVPFPNYEPKWGESLQTEHEKWLAGEHFESPVFVTDYPRDCKAFYMKANSEELPGNETVACFDLLVPEMGEIVGGSMREDNYDSLSREMARRKMNSSGELTWYLKLRSEGTIPHGGFGLGLERLASYLFGSHNIKDAIPFHRSASGSIEL
>XP_002499090_Zygosaccharomyces_rouxii
MFRGYHTIRALYDSGPQKFVDVNGWIQSIRQLKRIAFIDLRDGTSTKSLKIAVPLCDQSLIESVKNLKTGQCVSISQAQWVPTPQREQPFELKVGDALKDIQILGNVTSQYPLQKKSHSLSFLRTLPHLKHRSNYLGSLLRFRSHVENTFIQFFAQNEFTKVTPPLITSSDCEGGGELFKVDGSNDYFGRSAYLTVSAQLHLEALSLALNRCYTLSPSFRAEKSDTNRHLCEFWMLEAEWCFVRDVNELTHFTQNLLKSVIKSCYDNRNELIPQIIPQESDQVSTIIQRWENLLKNDNWPSITYTEAIKILREQHSNVKPFPNYEPQWGLALQSEHEKWLAGEYFQSPVFVTDYPKDCKAFYMKHNDDGQTVACFDLLVPGMGEIVGGSVREDDYIKLVTEMDRRQMNHNGDLDWYAALRQEGSAPHGGFGLGVERLVSYLYGNHNIRDAIPFHRAATGTIEL
>XP_003644409_Eremothecium_cymbalariae
MFPYSRRFLSSCLNARSTRSIRELLQIKEVPVSPIEVKGWIKSFRALKKVSFIDLYDGTTNETLKVVIPITACPEVQGKPSLKTGQSVVIKNAHWKWTPNREQSFELSCSRDDVEILGEVGGDFPLQKKYVSLKQLRKWPLWKHRTTYLASLLRFRSYIETELTKILSNESFFKVQPPILTGSDCEGGGELFYVESNDSRITPGASKMKYFGQDTYLTVSTQLHLEVLALAMRNVWTLSPCFRAEKSDTNRHLSEFWMLEAEMCFVDDVRVLTQFVEDIIKNLVRSLLLQQNQLLPQLVPEEGADATEEVIKQWNSLINDKWTTITYTEAIELLVQRHSGEPFNHIPRWGNALQAEHEKWLSGTKFGGPVFVIDYPKDCKAFYMKVNSDNKTVACFDLLVPDMGEVVGGSVREDDYRRLIAEMEARKMNIQELYWYTELRKHGSVPHSGFGLGMERLVSWLYGNHNIRDAVPFHRAARSTIHL
>NP_984807_Eremothecium_gossypii
MLAPFRPRRYSAITSPLRTITVRDLLQLQDAPKQPLDVQGRVRSFRAMKNASFLDLEDGSSKNALKVVISHHGRPNPVTLKTGQSVAVRDAMWKWTPDRQQAFELACQPTDVQVIGDVTDEYPLQKKYVSLKHLRQWPLWKHRTQYLGGLLRFRSHIEATLTQILTQEGIYKVPPPVVTSGDCEGAGELFHVEANSLRASQRKYFGTNAYLTVSAQMHLEVIALALGRVWALTPCFRAEESDTSRHLSEFWMLEAELCFVQDVTQLTGFVQKLIQELARTLLQRQDELLPGMVPQEGAESRETVLARWQSLIEHPWHTVTYTEAIQVLQRQHDLSPFVHAPQWGAALQSEHEKWLAGAHFGGPVFVTDYPRECKAFYMRLNDDKKTFACFDLLFPEMGEVMGGSIREERYDALLREMTSRNMNIAELDWYLQLRRQGSAPHGGFGLGMERLISWLYGNHNVRDAIGFYRSATSTIEL
>XP_451499_Kluyveromyces_lactis
MISKIEGISGETLRCGSVRVRDHKLYTGPPAMRLPVTLKRVFETARTNGGTPVKIDQVSGWVKNVRPLKTITFVEIQDGTTLQDLTVVLKQGAPSFKPSLGQSVTVLHPEIVQRKNQQFETLCMPENLKLIGPTVEYPVQNKQTSLPTLRKLPEFKHRTTYLSNLLRFRHKVESQLTKTLDGLDFTMVRPPILTSIDCEGAGEMFNLKQDHWDEIVNLTVSSQLHLEVLMMGLGRVYCLQPCFRAEKSDTNRHLCEFWMLEVEASFVDKNESLMDLVELMVKSVVLSLSETKDLPKYFPVGCNIDITSRWAKLLQDWKRITYTDAVEALLSSGVKFEHDLAWGKDLNSEHERWLCDHFGGPVFVTNYPRDCKAFYMKLRPDGTTVECFDLLFPEIGEIVGGSVREDDYDTLKQEIERRDMASNQLDWYLNLRKEGTVPHGGFGIGIERLVSYLYGNPNIRDSIPFHRTAGQIDL
>XP_022674077_Kluyveromyces_marxianus
MRLPVTLKQVFEQVKGNGGSPIKCDKISGWVKDVRQLKTITFVELRDGTSLQDLTIVLKQGLPEFKPTLGQSITVEDPVVVQRKNNQFETLCPPDKLKLLGNTTNYPVQNKQTTLATLRRMPEFKHRTTYLSNLLRFRHKVESQLTKTLDDLDFTLVRPPTLTSIDCEGAGEMFQLKQSHWNKPVNLTVSSQLHLEVLMMGLGRVYCLQPCFRAEKSDTNRHLCEFWMLEVETAFIDKNESLMDLVELMIKNVVSSLSESNDLPKYFPIECDNKVSTKWAKLLQDWRRITYTDAIELIQSSGAKFDNTSTWGQDLNSEHEKWLCEHFGGPVFVTNYPRDCKAFYMKQRPQEGTVECFDLLFPEIGEIVGGSIREDNYDVLKNEVERRKMDYKELEWYLNLRKEGTVPHGGFGIGIERLVSYLYGNPNIRDSIPFHRTTGQIDL
>XP_022628479_Lachancea_lanzarotensis
MSRLVNGVPSTLPRTFKSFFNRARSGSNDPETVENVQGWIKSVRLMKNMAFVDLQDGTTPHTLKLVVQRAGVGSESSSEDHLRKLKTGQSVTVNSAVWMPTPTRQQPFELQAAEDAVRIVGDVPASYPLQKKSHSLSFLRTQPTLKHRSHYLGALLRFRSHVEVALTQFFELHDCTKVAPPILTSGDCEGAGELFRVESRARWGQMAQYFGQETYLTVSTQLHLEVLAAALGRCWTLSPCFRAEESDTNRHLAEFWMLETELSFIDNVYDLTVFAETMLKYVAQRCIDRQQDLLPALVPIGSNAEDVKVVVERWEALLARGQWPRLTYSEAITLLQGQHVSQPFSFEPVWGQDLQTEHEKWLAAHLDSPVFITDYPRSCKAFYMKQNTDGRTVACFDLLVPQMGELIGGSVREDNYETLLQEMSRRNMNHEDLAWYTDLRRNGSAPHGGFGLGLERFVAWLFGAHNIRDAIPFSRSAGGSIEL
>XP_002556468_Lachancea_thermotolerans
MPGLPPTFKSLFRNASNPPAKVELLCGWIKSVRLLKKLAFIDLQDGTTPNPLKLVVRRSEDGSDMLKQLRTGQSLMVKDALWKATPSRLQPFELETDASPECLQVLGQVPASYPLQKKHHSLAFLRSNPTLKHRSNYLGSLLRFRSCVESSLTQFFDSQDFTKVSPPVLTSGDCEGAGELFRAESNAHIARKTSYFGRPTYLTVSTQLHLEVLAMALNRVWTLTPCFRAEESDTNRHLAEFWMLETELCYVQNVKGLTKVAEHMLKHVVESCLAQKLSLLPSVVPQENAESPESIVARWESLLHSEWPRVTYTSAIELLKRQHSVSQFSFEPQWGKDLQSEHEKWLAAHYNSPVFITDYPRNCKPFYMKQNFDAADTVACFDLIVPQMGEIIGGSIREDNYDTLIQEMDRRGMKSEDLDWYTSLRLNGGAPHGGFGLGLERFVSWLFGAQNIRDAIPFYRSAGGTINM
>XP_020055599_Aspergillus_aculeatus
MRIWHRSFATSFARLNARPATTIPGPPLLRCAQVLDKNRTGPNSLEDQEIKLQGYINNVRKHKRFSFVEFADGSTVEALQAMVSAAQAAGLTKGTTLEITGVWKACPPGKSQTHELHATSVHIIGETDAETYPIQKKYQSADFLRQIPHLRMRTPFNSLLSRLRSEVLYQLGNVFRNAPNGGFVQVQPPLITSSDCEGAGETFTVLPKVALGGSAPPAEGEHFFRAPKYLTVSSQLHLEAYAAELGNVWTLSPSFRAEKSDTPRHLSEFYMLEAEANYMHDLDSLTDLVEYLLRDLTRRLYDTPVAQELISYKGPVEEGKEGSTRPDLLARWRALLDGPKWRRMTYTEAIEKLQAAVATDGASFEYPPTWTGGLQLEHEKYIVEVMNQGQPVFVTDYPKALKPFYMAPSSDGHSSRRHGGETVACFDLLLPEVSEVAGGSLREHRLPEIIQNMRDHGLIKQVAANEDGKSDSPADDSSPSSPAPALYPHLLPGEDLGHLQWYADLRRWGTAPHGGFGMGFDRFLSYLAGVPSVRDVVAFPRYFGRADC
>XP_001270960_Aspergillus_clavatus
MRTWQRTFATSAARLNHNAAGRSSGSPLLRCAEVLRKNKAGRCQYEDQEIKVNGFIRSVRKQKRFAFAEISDGTTIEPLQAILKPAQACELATGTAVEISGLWKACPPGKEQSHELQTTEVKVVGRADPETYPIQKKYHSPEFLRQIPHLRLRTPFNSLLSRFRSECLYQLGNVFRNAPHGGFVQVQPPLITSSDCEGAGETFTVVPREAATGSASDNEGEHFFRAPKYLTVSSQLHLEAYAAELGNVWTITPAFRAEKSDTPRHLSEFYMLEAEMNFMDDLGALTDSVEYTLRDLTLRLYRSPVRQEMLSAKRSGETGEDPTHGAVSGLQRRWIDLVDGPKWRRMTYTQAIELLQLAVAKGQVSFEYAPSWDGGLQLEHERYIVDGLNDGQPVFVTDYPKAVKPFYMAPSQVSEERDSTPGETVACFDLLLPEVSEVAGGSLREHRLPEIIQNMRAHGLIKAREASTAETAAEEEPLYPHLLPHESLGHLQWYADLRRWGSAPHGGYGLGFDRFVSYLAGVSSVRDVVAFPRYFGRADC
>XP_001263496_Aspergillus_fischeri
MRTWQRTFATSVARLNSNATGRSGGTTLLRCAEVLRKSQAGSSSYENQEIKINGFVRSVRKQKRFAFAEITDGSTIEPLQAFLKPAQAAELSTGTAVEISGLWKACPPGKEQSHELQTTEVKVVGQAEPETYPIQKKYHSPDFLRSIPHLRLRTPFNSVLSRFRSECLYQLGNVFRDAPTGGYVQVQPPLITSSDCEGAGETFTVLPRETIMDPKSEGNHFFRAPKYLTVSSQLHLEAYAAELGNVWAISPTFRAEKSDTPRHLSEFYMLEAEMNFMDDLDSLTDAVEYVVRDLTRRLYQSSVGQEILAAKRSGESGQDDAGNGAVPNLRQRWVDLIEGPRWRRITYTQAMELLEAAVARGEVSFEYAPTWTEGLQLEHEKYIVDVINRGQPVFVTDYPKAIKPFYMAPSHVAPGKEEDFRAPGETVACFDLLLPEVSEVAGGSLREHRLPNIIQNMRDHGLIKERLYPASGAGETPTTQTAPEQPLYPHLQPYEDLGHLQWYADLRRWGSAPHGGFGLGFDRFLSYLAGVSSVRDVVAFPRYFGRADC
>XP_041140683_Aspergillus_flavus
MRTWRRSFATSVARLSHKPAGQGVSPTLLRCAQVLEQSKSGTCSLEDQEIKLNGFIRSVRKQKRFAFAEISDGSTIEPIQAFLRPAQAAELSTGTAVEISGVWKACPPGKEQTHELQTTDVNVLGKADPETYPIQKKYHSPDFLRQIPHLRMRTPFSSLLSRFRSECLYQLGNVFRFAPNGGYVQVHPPLITSSDCEGAGETFTVLPREAMGAQSEGEHFFRAPKYLTVSSQLHLEAYAAELGNVWTISPMFRAEKSDTPRHLSEFYMLEAEMNYMHDLDSLTDSVEYILRDLVRRLHDTPVGQEILSAKRSGESGQDQTEGSGANLKQRWNDMMEGPKWGRMTYTQAIEKLQDAVAKGQATFEHAPEWTGGLQLEHEKYIVDVIHNGRPVFVTDYPKVVKPFYMLPSNGDSSAAPGETVACFDLLLPEVSEVAGGSLREHRLPNIIQNMREHGLIKTRAPPALEAEAEAGAQADSETPMYPHLLPGEDLGHLQWYADLRRWGTAPHGGFGLGFDRFLGYLAGVSSIRDVVSFPRYFGRADC
>XP_754656_Aspergillus_fumigatus
MRTWQRTFATSVARLNSNATGRSGGTTLLRCAEVLRKSQAGSSSYEDQEIKINGFVRSVRKQKRFAFAEITDGSTIEPLQAFLKPAQAAGYVERVAMTVWILRLELSADGGCRLSTGTAVEISGLWKACPPGKEQTHELQTTEVKIVGQAEPETYPIQKKYHSPDFLRSIPHLRLRTPFNSVLSRFRSECLYQLGNVFRDAPNGGYVQVQPPLITSSDCEGAGETFTVLPRETIMDPKSEGNHFFRAPKYLTVSSQLHLEAYAAELGNVWAISPTFRAEKSDTPRHLSEFYMLEAEMNFMDDLDSLTDAVEYVVRDLTRRLYQSPVGQEILTAKRSGESGQDDAGNGAVPNLRQRWVDLMEGPRWRRITYTQAMELLEAAVARGEVSFEYAPTWTEGLQLEHEKYIVDVINGGQPVFVTDYPKAIKPFYMAPSHVAPGKEEDIRAPGETVACFDLLLPEVSEVAGGSLREHRLPNIIQNMRDHGLIKQRLYPAAGAGETPTTQTAPEQPLYPHLQPYEDLGHLQWYADLRRWGSAPHGGFGLGFDRFLSYLAGVSSVRDVVAFPRYFGRADC
>XP_660677_Aspergillus_nidulans
MQTWRRTFVTSLPKLNHRPPAATSPTLLRCNQVLQSSRQETCSLEDQEIRLHGFVRSVRKQKRFAFAEISDGTAVEGIQAILKPAQAAELSTGTAIEISGIWKACPPGKEQSHELQATSVNITYPIQKKYHSPEFLRHIPHLRFRTPLNALLARFRSECLYQLGNVFRGAPNGGFVQVHPPVITSSDCEGAGETFAVIPRETLIKGLPKEEHDHFFRAPKYLNVSSQLHLEAYAAELGNVWTLSPMFRAEKSDTPRHLSEFYMLEAEVNFLSDLDALTDTVEYLLRDLTRRLYDTPAAQEILSIKRDKGPETQDSGEQIDLHQRWADLMSGSKWRCITYSDAIAALQEAVSQGKAAFEFSPTWTGGLQLEHEQYIVNTLNNGQPIFVTDYPKVIKPFYMAPSHTQSNPKAEGETVACFDLLLPEVSEVAGGSLREHRLPELIQNMREHNLIKTSPSNSEEEANQGEAPYPHLLPGEDLSHLQWYADLRRWGSAPHGGFGLGFDRFLGYLTGVQSIRDTVAFPRYFGRADC
>XP_001397625_Aspergillus_niger
MLTWRRTFATSVARLNNRPAARSAGSTLLRCAQVLEQSQKGSSLEDQEIQLNGFIRSVRKQKRFAFAEISDGSTVKPLQAILNPSQAAELSTGTAVEISGVWKACPPGKEQTHELQATSVNIVGKTDPETYPIQKKYHSPEFLRQIPHLRIRTPFNSLLSRFRSECLYQLGNVFRHAPNGGFVQVHPPLITSSDCEGAGETFTVLPREAVGTTPADGDHFFRAPKYLTVSSQLHLEAYAAELGNVWTMSPMFRAEKSDTPRHLSEFYMLEAEANFMDNLDTLTDLVEYLLRDLTRRLYDTPIGQEILTTKRPGESNSEELATATDPADLRQRWQDMIDGPKWRRMTYTEAIELLQDAVAKDSATFEYPPTWEGGLQLEHEKYIVDVLNHGHPVFVTDYPKPIKPFYMAPSHASAATTHGETVACFDLLLPEVSEVAGGSLREHRLPEIIQNMRQHGLIKNLAASGDGTDPATPTFQQAEELYPHLLPGEDLGHLQWYADLRRWGTAPHGGFGLGFDRFLGYLAGVSSVRDIVAFPRYFGRADC
>XP_015409324_Aspergillus_nomiae
MRTWRRTFATSVARLSHKPASQGVGPTLLRCAQVLEQSKNGPCSLEDQEIKLNGFIRSVRKQKRFAFAEITDGSTIEPLQAFLRPAQAADLSTGTAVEISGIWKACPPGKEQTHELQTTDVNVLGSADPETYPIQKKYHSPDFLRQIPHLRMRTPFNSLLSRFRSECMYQLGNVFRFAPNGGYVQVHPPLITSSDCEGAGETFTVLPREAMGTQSEGEHFFRAPKYLTVSSQLHLEAYAAELGNVWTISPMFRAEKSDTPRHLSEFYMLEAEMNYMHDLDSLTDSVEYILRDLVRRLHDTPVGQEILSAKRSGESGQDQTEGSSADLSQRWNDMMEGPKWGRMTYTQAIEKLQDAVAKGQATFEHAPEWTGGLQLEHEKYIVDVIHNGRPVFVTDYPKAVKPFYMLPSSGDGSAAPGETVACFDLLLPEVSEVAGGSLREHRLPEIIQNMREHGLIKARAPPAPGAETEAGTQADSETPMYPHLLPGEDLGHLQWYADLRRWGTAPHGGFGLGFDRFLGYLAGVSSIRDVVSFPRYFGRADC
>XP_001818224_Aspergillus_oryzae 
MRTWRRSFATSVARLNHKPAGQGVSPTLLRCAQVLEQSKSGTCSLEDQEIKLNGFIRSVRKQKRFAFAEISDGSTIEPIQAFLRPAQAAELSTGTAVEISGVWKACPPGKEQTHELQTTDVNVLGKADPETYPIQKKYHSPDFLRQIPHLRMRTPFSSLLSRFRSECLYQLGNVFRFAPNGGYVQVHPPLITSSDCEGAGETFTVLPREAMGAQSEGEHFFRAPKYLTVSSQLHLEAYAAELGNVWTISPMFRAEKSDTPRHLSEFYMLEAEMNYMHDLDSLTDSVEYILRDLVRRLHDTPVGQEILSAKRSGESGQDQTEGSGANLKQRWNDMMEGPKWGRMTYTQAIEKLQDAVAKGQATFEHAPEWTGGLQLEHEKYIVDVIHNGRPVFVTDYPKVVKPFYMLPSNGDSSAAPGETVACFDLLLPEVSEVAGGSLREHRLPNIIQNMREHGLIKTRAPPALEAEAEAGAQADSETPMYPHLLPGEDLGHLQWYADLRRWGTAPHGGFGLGFDRFLGYLAGVSSIRDVVSFPRYFGRADC
>XP_040641882_Aspergillus_ruber
MQTWRRTFATSVARLNHNPRTTASRPTFLRCAQLLRESKHGEKSQHEDKQIEVRGLIRSVRKQKKFAFAEVSDGSSLEAVQAILKPEQAAELSTGAAVQLSGYWTPCPPGKSQTHELQTTGVSCVGAAEPETYPIQKKYHSPDFLRQIPHLRLRTPSHSLLSRFRSECIHQLGNVFRSHPDGAFTQVQPPLITSSDCEGAGETFTVLPREAIESKEEKPFFGAPKYLTVSSQLHLEAYAAELGNVWALSPTFRAEKSDTPRHLSEFYMLEAEMNFMYSMDELTDSVEHILRDLTRRLYDSPIGQEVLSTENECSLEQRWDGLMDGPKWQRMTYTGAIQALQEATKERGASFEYPPVWEEGLQLEHEKYIVDVLSEGRPVFVTDYPKTVKPFYMLPSSPDTTTPAETVACFDLLLPEVSEVAGGSLREHRLENLISNMRSSGLIKPRPYLPEDSPEAIKKSAKQKEKEKEPLYPYLSPEEDLGQLQWYADLRRWGTAPHAGFGLGFDRFLGYLTGVSSVRDVVAFPRHFKRADC
>XP_040704485_Aspergillus_sydowii
MLTWRRTFVTSLARLNHSPPATGASPTLLRCAQVLRNSQQKPCSFEDQEIKLHGYIRSVRKQKRFAFAEISDGSAVDAVQAILKPAQAAELSTGTAIEISGIWKACPPGKEQTHELQATSVNVVGKADPETYPIQKKYHSPEFLRQIPHLRFRTPLNSLLARFRSECLYQLGNVFRAAPNGGFIQVHPPVITSSDCEGAGETFAVIPRETLVAGLPDKEHDHFFRAPKYLSVSSQLHLEAYAAELGNVWTLAPMFRAEKSDTPRHLSEFYMLEAEVNFLSSLESLTDVVEYLLRDLTRRLYETPAGQEILSIKHEVNPESSEPNATLDLRQRWLNLMDGPKWRRLTYTDAIAALQEAVSQGKVTFEYAPTWDGGLQLEHERYLVDTVNNGQPIFITDYPKSIKPFYMAPSSANASAESETVACFDLLLPEVSEVAGGSLREHRLPELIQNMREHGLIKSSAENAAEEQDYPHLLPGEDLSHLQWYADLRRWGTAPHGGFGLGFDRFLGYLTGVSSIRDTVAFPRYFGRADC
>XP_001208897_Aspergillus_terreus
MRTWRRTFATSVVRLNHNPATRSAGPAPLRCVQVLQRSRNGPCDLEDQEIKLNGFVRSVRKQKRFAFAEISDGSTVEPLQAFLKPAQAAELSTGTAVEISGIWKACPPGKEQTHELQATEVKIVGEADPEKKYHSPEFLRQIPHLRIRTPFNSLLSRFRSECLYQLGNVFRSAPNGGFVQVHPPLITSSDCEGAGETFTVVPREAMGSQQPDGEHFFRAPKYLTVSSQLHLEAYAAELGNVWTMSPMFRAEKSDTPRHLSEFYMLEAEVNFIYDLDALTGLVEHLLRDLTRRLYDTPVGQEILAAKRSGEAGQEHPDESNAVLRQRWQDMMDGPRWARITYTDAIAALQDAVASGQASFEYEPQWTDGLQLEHEKYIVDVLHRGRPVFVTDYPKAIKPFYMAPSDASTAPPGDTVACFDLLLPEVSEVAGGSLREHRLPQIIQNMRDHFLIKTRDEQSSPDAEPLYPHLLPGEDLGHLQWYADLRRWGTAPHGGFGLGFDRFLGFLAGVSSVRDVVSFPRYFGRADC
>XP_022488622_Penicillium_arizonense
MQIWRRSFATSVARLSNSSATRPSISRCAQILQASKGGTCSFEDQEVRVNGFIRSVRKQKRFAFAEISDGSTVEPMQAILKPAQAADLSTGTAVEISGVWKACPPGKEQTHELQTTDVTVVGASDPETFPIQKKYHSPDFLRQIPHLRIRTPFNSLLARFRSECMFQLGNVFHSHPNGAFTQVQPPIITSSDCEGAGETFTLAPRGAAATPSAENEHFFRAPKYLTVSSQLHLEAYAAELGNVWTLTPVFRAEKSDTPRHLSEFYMLEAEVNFMSDLDSLTSLVEHMLRDLTRRLYNTTVGQEILSAKRSGEQGQESNAEETISLRQRWTDLMDGPKWDRITYTQAVEMLQRAVTEKAASFEHPPTWDGGLQLEHEKYIVEELHQGRPVFVTDYPKSVKPFYMAPSQVVEDSNTPGETVACFDLLLPEVSEVAGGSLREHRLPELIQNMREHGLIKARELPESGDSASLESLYPHLSPTEDLSHLQWYADLRRWGSAPHGGYGLGFDRFLGYLSGVSSVRDIVSFPRYYGRADC
>XP_014531772_Penicillium_digitatum
MQIWRRPFTTSVGRLTHSSTDYRPSIVRCAQILQATKNGGASNFEDQEIKVNGFIRSVRKQKRFAFAEISDGSTVEPLQAILNPAQAADLSTGTAIEISGIWKACPPGKEQTHELQTTDVKVVGASDPETFPIQKKYHSPDFLRQIPHLRIRTPFNSLLSRFRSECMFQLGNVFHSHPDGAFTQVQPPLITSSDCEGAGETFTLVPRGAASPRTENEHFFRAPKYLTVSSQLHLEAYAAELGNVWTLTPVFRAEKSDTPRHLSEFYMLEAEVNFMSDLDSLTGLVEHLLRDLTRRLYNTPVGQEILSAKRSGEPGQESSAEETGSLRQRWVDLMDGPKWHRVTYTQAMEMLQRAVTEDGASFEHPPTWNGGLQLEHEKYIVEVLHQGRPVFVTDYPKTVKPFYMAPSQVANDSNTPGETVACFDLLLPEVSEVAGGSLREHRLPDLIKNMREHGLIKPRQIPESDDPASGESLYPHLTPDEDLSHLQWYADLRRWGSAPHGGFGLGFDRFLGYLTGVSSVRDIVSFPRYFGRADC
>XP_016598019_Penicillium_expansum
MQIWRRSFATSVGRLTHSSINSRPSIVRCAQILQASKNGGVSSFEDQEIKVNGFIRSVRKQKRFAFAEISDGSTVEPLQAILKPAQAADLSTGTAIEISGIWKACPPGKEQSHELQTTDVKVVGASDPETFPIQKKYHSPDFLRQIPHLRIRTPFNSLLSRFRSECMFQLGNVFHSHPDGAFTQVQPPLITSSDCEGAGETFTLAPRGAATPSTENEHFFRAPKYLTVSSQLHLEAYAAELGNVWTLTPVFRAEKSDTPRHLSEFYMLEAEVNFMSDLDSLTGLVEHLLRDLTRRLYNTTVGQEILSAKRSGEPGQESSAEETGSLRQRWIDLMDGPKWHRVTYTQAVEMLQRAVAEDGASFEHPPTWDGGLQLEHEKYIVEVLHQGRPVFVTDYPKSVKPFYMAPSQVPDGSNTPGETVACFDLLLPEVSEVAGGSLREHRLPDLIQNMREHGLIKPRQIPESGDPASGESLYPHLTPDEDLGHLQWYADLRRWGSAPHGGFGLGFDRFLGYLTGVSSVRDIVSFPRYFGRADC
>XP_040647235_Penicillium_griseofulvum
MVITVVLEYCPDENANRTDINADKFPGRNLRTPRSSTYSTFSNADMAADLRHILQASKNGGVSNFEDQEIKVNGFIRSVRKQKRFAFAEITDGSTVEPVQAFLKPAQAADLSTGTAVEISGIWKACPPGKEQTHELQTTDVKIVGASDPETFPIQKKYHSPEFLRQIPHLRIRTPFNSLLSRFRSECMFQLGNVFHSHPNGAFTQVQPPLITSSDCEGAGETFTLAPRGAATASTENEHFFRSPKYLTVSSQLHLEAYAAELGNVWTLTPVFRAEKSDTPRHLSEFYMLEAEVNFMSDLDSLTGLVEHLLRDLTRRLYTTPVGQEILSAKRSGEPGQETSAEETGSLRQRWTDLMDGPKWHRVTYTQAVEMLQRAVAEDGASFEHPPTWNGGLQLEHEKYIVEVLHKGRPVFVTDYPKSVKPFYMAPSQVADDSNTPGETVACFDLLLPEVSEVAGGSLREHRLPNLIQSMRAHGLIKPRQIPESGDAAPVESLYPHLTPDEDLSHLQWYADLRRWGSAPHGGFGLGFDRFLGYLTGVSSVRDIVSFPRYFGRADC
>XP_038931359_Penicillium_roqueforti
MQIWRRTFATSVGRLNQSSINSRPSLVRCAQILQASKNGGVCSFEDQEIKVNGFIRSVRKQKRFAFAEISDGSTVVPLQAILKPAQAADLSTGTAIEISGIWKACPPGKEQTHELQTSDVKIIGAADPETFPIQKKYHSPDFLRQIPHLRIRTPFNSLLSRFRSECIFQLGNVFHSHPDGAFTQVQPPLITSSDCEGAGETFTLAPRGAATPTTENEHFFRAPKYLTVSSQLHLEAYAAELGNVWTLTPVFRAEKSDTPRHLSEFYMLEAEVNFMSDLDSLTGLVEHLLRDLTRRLYNTPVGQEILSAKRSGEPGQETAEETTGSLRQRWTDLMDGPKWHRVTYTQAVEMLQRAVAEDGASFEHSPTWDGGLQLEHEKYIVEVLHQGRPVFVTDYPKSVKPFYMAPSQVADGSNTTGETVACFDLLLPEVSEVAGGSLREHRLPDLIQNMREHGLIKPRQIPESGDTAPDESLYPHLTPDEDLSHLQWYADLRRWGSAPHGGFGLGFDRFLGYLTGVSSVRDIVSFPRYFGRADC
>XP_002558389_Penicillium_rubens
MQIWRRTFTTSVGRLTHSSINTRPSIVRCAQILQASKNGGVCSFEDQEVKVNGFIRSVRKQKRFAFAEISDGSTVEPLQAILKPAQAADLSTGTAIEISGIWKACPPGKEQTHELQTSDVKVVGASDAETFPIQKKYHSPDFLRQIPHLRIRTPFNSLLSRFRSECMFQLGNVFHSHPDGAFTQVQPPLITSSDCEGAGETFTLTPRGAATPTTENEHFFRAPKYLTVSSQLHLEAYAAELGNVWTLTPVFRAEKSDTPRHLSEFYMLEAEVNFMSDLDSLTDLVEHLLRDLTRRLYNTPVGQEILSAKRSGEPGQEASEESGSLRKRWTDLMDGPKWHRITYTQAVEMLQRAVTEDGASFEHSPTWNGGLQLEHEKYIVEVLHQGCPVFVTDYPKSVKPFYMAPSQTADGSNTPGETVACFDLLLPEVSEVAGGSLREHRLLNLIQNMREHGLIKPRQIPESGDPASGESLYPHLTPDEDLSHLQWYADLRRWGSAPHGGFGLGFDRFLGYLTGVSSVRDIVSFPRYFGRADC
>XP_040817628_Penicillium_solitum
MQIWRRTFATSVGRLTHSSINSRSVVRCAQILQASKNGGASSFEDQEIKVNGFIRSVRKQKRFAFAEISDGSTVEPLQAILKPAQAADLSTGTAIEISGIWKACPPGKEQTHELQTTDVKVVGASDPETFPIQKKYHSPDFLRQIPHLRIRTPFNSLLSRFRSECMFQLGNVFHSHPDGAFTQVQPPLITSSDCEGAGETFTLAPRGAATPTTENEHFFRAPKYLTVSSQLHLEAYAAELGNVWTLTPVFRAEKSDTPRHLSEFYMLEAEVNFMSDLDSLTGLVEHLLRDLTRRLYKTPVGQEILSAKRSGEPGQDTSAEETGSLRQRWTDLMDGPKWHRVKYTQAVEMLQRAVTEDGASFEHPPTWNGGLQLEHEKYIVEVLHQGRPVFVTNYPKSVKPFYMAPSQVTDDSNTPGETVACFDLLLPEVSEVAGGSLREHRLPDLIQNMREHGLIKPRQIPESGDPASGESLYPHLTPDEDLSHLQWYADLRRWGSAPHGGFGLGFDRFLGYLTGVSSVRDIVSFPRYFGRADC
>XP_022585925_Penicilliopsis_zonata
MQTWRRTFATSIARLDHSGKAAGHVLRCAQLLQATRQDGTSSFQDQEIRVQGFIRSVRKQKRFAFAEISDGSTVKPVQAILTPGQATDLSTGTAVEISGLWKACPPGKEQTHELQTTDVTVVGAADPETYPIQKKYHSPEFLRQIPHLRLRTPFNSLLARFRSECSYQLGNAFRDHRAGGFTQVHAPLITSSDCEGAGETFTILPRESMGTDPEVSGHFFRTPKYLTVSSQLHLEAYAAELGSVWALTPVFRAEKSDTPRHLSEFYMLEAEVNFMRDLGALTDLVEDLIRDLTRRLYDTPVAQEILSTKRTGESGGQEGSTQGDALRQRWLGLMEGPRWRRITYTEAIKMLQHAVEHDGAVFEYAPSWTGGLQLEHEKYIVETICRNQPVFVTDYPAAVKPFYMLPSEGSTGVKSQEDSTVACFDLLLPEICEVAGGSLREHRLPNIIENMRRHGLIKQQEEDASEGAERKPDGQAYPYTSPDEDLGHLQWYADLRRWGTAPHGGFGLGYDRFLGYLAGVSSVRDVVPFPRYFGRADC
>XP_016614095_Cladophialophora_bantiana
MPDSRVMPSTSTDDEPTNPSRLQAWSAVSGSRRTSPLPGSVMVLRSRMSRLCFRIRNWPKKHGQFLTPSSSITNGAYVLLVGKWIPSKGAGQSHELQVEKIESLGDGNTSENPIQKQSMSTDFLRTVPHLRMRTAFHSLVNRTRSQMISAIVSHFSNLPDPVYQVLPPLITSSDCEGAGEAFTIAPQSHEQLPGTTPDTSKGQEKLYFREPKYLTVSSQLHLEAHAAEQGDVFAFSPTFRAEESDTPRHLAEFYMLEVEHRHVAFKDLLSRVQSLVTYLAQSLQEHRTGRELVEYYSDQKHRSSDADFVDLQDRWDRLTGKWHEVDYTSAMNSLIKAHELSGAKLFAHRPQWNQGLQLEHERWIVDHLAEGKPVFVTHYPKDVKPFYMLPSSAMTPQRDIPRSEFSGDTMACFDLLLPFGYCEVVGGSLREHRLEHLIQSMRQKGLIKRTELSNGENNGNGYPFLEKGESLGNMKWYADLRRFGSSPHGGYGLGFDRLLAYMAGVNNLREVVPFPRTWGRADC
>XP_008724620_Cladophialophora_carrionii
MLWRTLKSPLRLTDECLPRPLYLRLSFHRTQISVRSVGVRSLHDQKTADTTSRPPTVPHERLIAGPVNGDGGQLDKSIRVTGLVRSIRKQKKVAFARIGDGSTLANIQAVFPDPQLAKDITNGAYVALIGKWIPSQGAGQSHELRVEDIETIGEGNTSDNPIQKQSMSTDFLRTVPHLRMRTAFHSLVNRTRSHLISSISSFFSHARNPVYQVLPPLITSSDCEGAGEAFTISPQSHGQTPGASEAASKEQQRLYFREPKYLTVSSQLHLEAHAAEQGAVFAFSPTFRAEESDTPRHLSEFYMLEAEYRHVSFEGLIARVENLVKHLVHSLQSHQTGKELLEYYADQKHRSTDAEFVDLAVRWKKLLGHWHVLDYTSVMVALEKAYESSNGELFVHRPRWGQGLQLEHERWVVANLADDQPVFVTHYPKAVKPFYMLPSSAITHAENTAGDPSRETVACFDLLLPFGYCETVGGSLREHRLEQLIQSMREKGLLKQVETTSGSNDNGDGNGNGNGNGNGNGNGYPFLQPGESLGNLKWYADLRRFGSSPHGGYGLGFDRLVAYLTGVNNLREVVPFPRTWGRADC
>XP_016248619_Cladophialophora_immunda
MLWRVLKAPWLLGDEILPRCSSLDVLRARNRIAFPTRCVRCLHGPSAGATETSPALIRHARLSSDADYVDGQRADESIKIAGLVRSIRKQKNVAFARIGDGSTLANVQAVFPDPLLAKDVTNGAYVALVGKWIRSKGAGQSHELQVEKIETLGDGNTSENPIQKQSMSTDFLRTVPHLRMRTAFHSLVNRTRSQLISAITSHFSNRPDPVYQVLPPLITSSDCEGAGEAFTIAPQSHEQLPETTPSTSKGQEKLYFREPKYLTVSSQLHLEAHAAEQGDVFAFSPTFRAEESDTPRHLSEFYMLEVEHRHVSFEELLSRVQSLVAYLAQSLQEHRTGKELLEYYSDQKHRPTDADFVDLQARWDRLTGRWHEVDYASAMDALVKAHESSDGKLFVYRPQWKQGLQLEHERWIVDNLAEGKPVFVTHYPKDVKPFYMLPSSAMTPQQDVAQSEASGDTVACFDLLLPFGYCEVVGGSLREHRLEHLIRSMRQKGLIKRAEMSNGDNGNGYPFLDKGESLGNMRWYADLRRFGSSPHGGYGMGFDRLLAYMTGVNNLREVVPFPRTWGRADC
>XP_007741769_Cladophialophora_psammophila
MLWRVLKAPWHLGDEILPRCSSLNILAPGNRIVPSPSCLRYVHGHSLGERATSPALIRHARLSSDAEYVNGRRANESVKIAGLVRSIRKQKNVAFARIGDGSTLANVQAMFPDPQLAKDITNGAYVALVGKWIPSKGAGQSHELQVEKIETLGDGNTSENPIQKQSMSTDFLRTVPHLRMRTAFHSLVNRTRSQMISAISSYFSNLPDPVYQVLPPLITSSDCEGAGEAFTLAPQSHEQLPGTTSGTPKGQEKLYFREPKYLTVSSQLHLEAHAAEQGDVFAFSPTFRAEESDTPRHLAEFYMLEVEHRHVTFKDLLSRVQSLVTYLAQSLREHRTGKELVEYYSDQKHRSTDADFVDLQDRWDRLTGKWHEVDYTSATSSLIKAHESSGGKLFAHCPEWKQGLQLEHERWIVDNLAEGKPVFVTHYPKDVKPFYMLPSSAMTPQRDIPRSESSGDTMACFDLLLPFGYCEVVGGSLREHRLEHLIQSMRQKGLIKRTEMSNGDNNGNGYPFLERGESLGNMKWYADLRRFGSSPHGGYGLGFDRLLAYMAGVNNLREVVPFPRTWGRADC
>XP_018692072_Fonsecaea_erecta
MLWRVSKAPWHLGDAILPRYPSLDILRILNRTGLSPCCGRYVHGQSTEPTGTSPALVRHARLTSDAEYVEGLRADQSIKIAGLVRSIRKQKNIAFARIGDGSTLANVQAVFPDPQLAKDVTNGAYVALVGNWIRSKGAGQSHELQVEKIETLGDGNTSENPIQKQSMSTDFLRTVPHLRMRTAFHSLVNRTRSQLISAIGSHFSTQPDPVYQVLPPLITSSDCEGAGEAFTIAPQSHEQLPEAAANTSKGQEKLYFREPKYLTVSSQLHLEAHAAEQGDVFAFSPTFRAEESDTPRHLSEFYMLEVEHRHVSFPELLSRVQSLVADLAQSLRKHRTGKELVEYYSDQKHRPTDADFVDLEARWDRLSGRWHEVDYTSAMDALMKAYESSGGTLFVYRPQWTQGLQLEHERWIVDNLAGGQPVFVTHYPKDVKPFYMLPSSAMTSQQHITQPESSGDTVACFDLLLPFGYCEVVGGSLREHRLEHLIQSMRQKGLLKSMDVSNGDNGSGYPFLRAGESLGNMKWYADLRRYGSSPHGGYGLGFDRLLAYMTGVNNLREVVPFPRTWGRADC
>XP_022511604_Fonsecaea_monophora
MGLVMGFFNPLRFGEAVARIPSDKHFYRIPRADRASFSPCALNCYSIVCATCSSSLTFHTLLILCGLCCWLLFVALPCVMLWRVLKAPWHLGDRILPRCSSLDIARLRYDIVPSHVCARYLHGQSATATETSPALVRHARLSNDAEYVNGLRADESVKIAGLVRSIRKQKKVAFARIGDGSTLANIQAVFPDPQLAKDITNGAYVALVGKWVPSKGAGQSHELQVEEIETLGDGNTSKQSMSTDFLRTVPHLRMRTAFHSLVNRTRSQLISAISSHFSNQPDPVYQVLPPLITSSDCEGAGEAFTIAPQSHEQLPGTTPNTSKGQEKLYFREPKYLTVSSQLHLEAHAAEQGDVFAFSPTFRAEESDTPRHLSEFYMLEVEHRHISFQELLSRVQSLVAYLTQSLQEHRTGKELVEYYSDQKHRPTDADFVDLPARWARLTGRWHQVDYTSAMEALIKAHESSDGTLFVHRPQWKQGLQLEHERWIVDNLAEGRPVFVTHYPKEVKPFYMLPSSATTPLQGGAQSESDGDTVACFDLLLPFGYCEVVGGSLREHRLEHLIRSMRQKGLIKRTEISNGDNGNGYPFLEKGETLGNMRWYADLRRFGSSPHGGYGLGFDRLLAYMTGVNNLREVVPFPRTWGRADC
>XP_016636848_Fonsecaea_multimorphosa
MLWRALKAPWHLGDEILPRCSSLDILRTRHRPGLFPCHVRYLHGQSPGATGTSPALVRHARLSTDAEYVDGLRADESIKIAGLVRSIRKQKNVTFARIGDGSTLANVQAVFPGPQLAKDITNGAYVALVGKWIRSKGAGQSHELQVEKIETLGDGNTSENPIQKQSMSTDFLRTVPHLRMRTAFHSLVNRTRSHLISAITSHFCNRPDPVYQVLPPLITSSDCEGAGEAFTIAPQSHEQLPGTTPNTSKGQEKLYFREPKYLTVSSQLHLEAHAAEQGDVFAFSPTFRAEESDTPRHLSEFYMLEVEHRHVSFQELLSRVRSLVACLAQSLQEHRTGKELVEYYSDQKHRPTDGDFVDLQARWDRLDGRWHEVDYTSAMNALTKAYESSGGNLFVHRPQWKQGLQLEHERWIVDNLAEGRPVFVTHYPKDLKPFYMLPSSAMTPPPQDTTQSDSSEGDTVACFDLLLPFGYCEVVGGSLREHRLEHLIQSMRQKGLIKRRTEVLPNGGDNGNGNGYYPFLETGETLGNMKWYADLRRYGSSPHGGYGLGFDRLLAYMTGVSNLREVVPFPRTWGRADC
>XP_022497296_Fonsecaea_nubica
MLWRVLKAPWHLGDRILPRCSSLDIARLRYDIVPSSISVQYLHGQSAPATETSPALVRHARLSNDAEYVNGLRADESVKIAGLVRSIRKQKKVAFARIGDGSTLANVQAVFPDPQLAKDITNGAYVALVGKWVPSKGAGQSHELQVEEIETLGDGNTSDNPIQKQSMSTDFLRTVPHLRMRTAFHSLVNRTRSQLISAIALHFSNQPDPVYQVLPPLITSSDCEGAGEAFTIAPQSHEQLPGTTPNTSKGQEKLYFREPKYLTVSSQLHLEAHAAEQGDVFAFSPTFRAEESDTPRHLSEFYMLEVEHRHVSFQELLSRVQSLVAYLTQSLQEHRTGKELVEYYSDQKHRPTDADFVDLPARWARLTGRWHQVDYTSAMEALIKAHESSDGTLFVHRPQWKQGLQLEHERWIVDNLAEGRPVFVTHYPKEVKPFYMLPSSATPLEGGAQSESDGDTVACFDLLLPFGYCEAVGGSLREHRLEHLIQSMRQKGLIKRTEISNGDNGNGYPFLEKGETLGNMRWYADLRRFGSSPHGGYGLGFDRLLAYMTGVNNLREVVPFPRTWGRADC
>XP_013278710_Fonsecaea_pedrosoi
MLWRVLKAPWHLGDRILPRCSSLDIARLRYDNVPFRICARHLHGQDAPATETPPALVRHARLSNDAEYVNGLRGDESVKIAGLVRSIRKQKKVAFARIGDGSTLANVQAVFPDPQLAKDITNGAYVALVGKWVPSKGAGQSHELQVEEIETLGDGNTSDNPIQKQSMSTDFLRTVPHLRMRTAFHSLVNRTRSQLISAIASHFSNQPDPVYQVLPPLITSSDCEGAGEAFTITPQSHEQLPGTTPNTSKGQEKLYFREPKYLTVSSQLHLEAHAAEQGDVFAFSPTFRAEESDTPRHLSEFYMLEVEHRHVSFQELLSRVQSLVAYLTQSLQEHRTGKELVEYYSDQKHRPTDADFVDLPARWARLTGRWHQVDYTSAMEALIKAHESSDGTLFVHRPQWKQGLQLEHERWIVDNLAEGRPVFVTHYPKEVKPFYMLPSSATTPLQGGTQSESDGDTVACFDLLLPFGYCEVVGGSLREHRLEHLIQSMRQKGLIKRTEISNGDNGNGYPFLEKGETLGNMRWYADLRRFGSSPHGGYGLGFDRLLAYMTGVNNLREVVPFPRTWGRADC
>XP_007756198_Cladophialophora_yegresii
MLWRTLKSPLRFTGDILPHPPHLRLSFPQTRIPVPSLGVRGLHDQKATDTTAPPPTVPHERLIAGTHEVQLDKPIRVTGLVRSIRKQKKVAFARIGDGSTLANIQAVFPDPQLAKDITNGAYVALIGKWIPSQGAGQSHELRVEDIETIGEGNTSDNPIQKQSMSTDFLRTVPHLRMRTAFHSLVNRTRSHLISSISSFFSHHAENPVYQVLPPLITSSDCEGAGEAFTISPQSHGQTPGTSEAASKEQQKMYFREPKYLTVSSQLHLEAHAAEQGAVFAFSPTFRAEESDTPRHLSEFYMLEAEYRHVSFEELIARVENLVKHLVRSLQSHQTGQELLEYYADQKHRSTDAEFVDLAVRWERLLGNWHVLDYTSAMSALEKAYESSNGELFVHRPRWGQGLQLEHERWVVVNLADGQPVFVTHYPKAVKPFYMLPSSAIAAAEYTDGDAHRATVACFDLLLPFGYCETVGGSLREHRLEQLIGSMREKGLLKHVETTPGSNGNGNGNGNGNGNGYPFLRPGESLGNLKWYADLRRFGSSPHGGYGLGFDRLVAYLTGVSNLREVVPFPRTWGRADC
>XP_016231090_Exophiala_spinifera
MRAAKLLRKSHLQLCPRISPVQVESGMLWRFEKSPCISRSLRCLQRHSLEPKAIRHSFHHTRPVRAEKNDGTSSALRAVRHATLVDSSRLYDAASRNAIVKVVGLVRSVRKQKNVAFARVADGSTLGSVQAVFPHPNIAKDITNGAYVSLIGKWVASQGAGQSHELLVHEIETIGESNPLENPIQKQSMTAEFLRTVPHLRMRTAFQSLLVRVRSQLTAAVSAHFNNRSEPVYQVHPPLITSSDCEGAGEVFTITPRSKELPRFIPPSKSKEQEKLYFREPKYLTVSSQLHLEAYSAQLGDVFALSPTFRAEESDTPRHLAEFYMLEAEHRHIAFDDLLASVRSLIVDLTQSLQAHKTGKELLQYYEDHKHRPDDVDFVDLEERWSRLTGPWHTVTYTAAIDALEKAHEASSRTLFVNRPQWEWGLQLEHERWIVENIAEGKPVFVTHYPKAIKPFYMLPSAVISSSGQHSAPADNYTEHQETVACFDLLLPYGYCEVVGGSLREHRLKELIHNMRSKGLIKNAEEAINRTDYPFLEPGESLGALKWYADLRRFGSNPHGGYGLGFDRLLAYLTGVANVRDVVGFPRTWGRADC
>XP_016263576_Exophiala_oligosperma
MLWRFEKSPCLSRNLQCLQRHGLGAKTVKRSFHHTRPVRTPTNEATSPPLQAVRHATLVDKSKLYEAGSDNAIVKVVGLVRSVRKQKNVAFARVADGSTLGSVQAVFPHPNIAKDITNGAYVSLIGKWVASQGAGQSHELLVHEIETIGESNPLENPIQKQSMTAEFLRTVPHLRMRTAFQSLLVRVRSQLTAAVSSHFNNRSEPVYQVHPPLITSSDCEGAGEVFTITPRSKEIPRYIPPNTSREQEKLYFREPKYLTVSSQLHLEAYSAQLGDVFALSPTFRAEESDTPRHLAEFYMLEAEHRGITFDDLLGCVRSLVVDLTESLQSHQTGKELLQYYEDHKHRPDEVDFIDLEERWSRLTGPWHTVTYTAAIEALKDAHEASGRTLFVNRPHWDWGLQLEHERWIVENVAKGKPVFVTHYPRAIKPFYMLPSAITPTSEQHWVPADNNTDPEETVACFDLLLPYGYCEVVGGSLREHRLEDLIRNMRSKGLLKSVDPTNGTEYPFLEPGESLGTLRWYADLRRFGSNPHGGYGLGFDRLLAYLTGVANVRDVVGFPRTWGRADC
>XP_013321659_Exophiala_xenobiotica
MLWRASKSPWLSRALTISRKSSSEILARASPSLRHTRCLYEQTSKAGVSPAPVSLHHATLEDNRKEYESEQSNAVVKIRGLVRSVRKQKKVSFARVADGSTLGSVQAVFPHPNMAKDITNGAYVSLIGRWVASQGAGQSHELLVQEIETIGESNPLENPIQKQSMTADFLRSVPHLRMRTGFQSLLVRVRSHLTAAVSSHFHNGSSPVYQVHPPLITSSDCEGAGEVFTITPRSKEQVPRFTPLSTVREPERLYFRDPKYLTVSSQLHLEAYSAQLGDVFAFSPTFRAEESDTPRHLAEFYMLEAEHRDISFDDLMAKVRALVVDVTEALRKHRTGKELLQYYEDHKHRPDDVDFVDLEDRWNRLTGPWHKVDYTSAIDALSKAYASGGGRLFTKQPQWDQGLQLEHERWIVENLTEGKPAFVVRYPKAIKPFYMLPSSFQSSHPGQSSALGDAVPSASQETVACFDLLLPFGYCEVVGGSLREHRLENLIQNMREKGLLKRTEELNGNGYPFLQTGESLGSMKWYADLRRFGSSPHGGYGLGFDRLLAYLTGVTNVRDVVGFPRTWGRADC
>XP_007719826_Capronia_coronata
MLWRMRPSPWRPGSSVLSRFRETDQCLARPPYVLNPCRTRGLHDVRSNPNFVLSPIPLVRYAKLLEDPKQYEAQQIKITGLVRSVRKQKKVAFARIADGSTLASVQAVFPEPAVAKDITNGSYVALVGKWIPSAGAGQTHELQVERIEDLGESNPLENPIQKQSMSVDFLRTIPHLRMRTSFQSLVARTRSHLTSAVASHFHNSSDLVYQVHPPLITSSDCEGAGEVFTIAPRSSERAPGTAPNASKEEEKLYFRDPKYLTVSSQLHLEAYAAQLGDVFAFSSTFRAEESDTPRHLAEFYMLEAEHRDIDLVQLLARVRALVVHLAQSLQEHRTGKELVEYYTDQKHRAQDAESIDLEDRWNRLAGPWSTVDYSSAIKALEEAHDASGGKLFATPPQWEHGLQLEHERWIVENMANGKPVFVTHYPRTIKPFYMLPSSFGASIQQPDHVESTSLASDRDTVACFDLLLPFGYCEVVGGSLREHRLENLITNMREKGLLKKTETPNGDAYPFLQPDESLGSLKWYADLRRFGSSPHGGYGLGFDRLLAYLTGVSNVREVVGFPRTWGRADC
>XP_007731125_Capronia_epimyces
MLWRTLPSPWRPGSFVQSPFPQLSNRFTRPRHIPSPYRIRPLHDDRSIRLVPSSTIPSIRHAKLLEDPTQYEANHIKITGLVRSVRKQKKVAFARIADGSTLASVQAVFPEPALAKDITNGAYVALIGSWIPSAGAGQTHELQVDRIETIGESNPLENPIQKQSMSVDFLRTIPHLRMRTSFQSLVARTRSHLTAAVGSYFHNATNPVYQVHPPLITSSDCEGAGEVFTITPQSSERVPDCTPNASKDEERLYFRDPKYLTVSSQLHLEAYAAELGDVFAFSPTFRAEESDTPRHLSEFYMLEAEHRAISLDDLLAKVRALVVHLVQSVREHQTGRELVKYYTDQRHQAQDAEPIDLEDRWNRLAGPWHTVDYSSATKALREAHDSNGGKLFATPPHWDHGLQLEHERWIVENIAKGNPVFVTHYPRAIKPFYMLPSSPSKSNDQPEHVEPSSSIDGRQTVACFDLLLPFGYCEVVGGSLREHRLENLIKNMREKGLLKIAETPNGDAYPFLQPGESLGNLKWYADLRRFGSSPHGGYGLGFDRLLAYLTGAGNVREVVGFPRTWGRADC
>XP_009158786_Exophiala_dermatitidis
MLWRTLPSPWRPGCPGPARYRDLDKWFSRLRHVPHSRSIRLLHEDRSKSAAVSPVPPSVRYAQLLNNPGKHETHQIKITGLVRSVRKQKKVAFARIADGSTLATVQAVFPDPALAKDITNGAYVTLTGNWVRSAGAGQTHELQVQSIDSLGESNPLENPIQKQSMSVDFLRSIPHLRIRTSFQSLVARTRSHLTYAISSHFHNPTEPVYQVHPPLITSSDCEGAGEVFTIAPRSKERVPGSNPNAPKDEERLYFRDPKYLTVSSQLHLEAYAAELGDVFAFSPTFRAEESDTPRHLAEFYMLEAEHRDIDLEGLLAKVRALIVDLVESLRAHRTGRELVEYYTDHKHRAQDIDAVDLHERWDRLSGPWRTVDYTTAVKALGEAHESSGGKLFATPPRWDQGLQLEHERWIVENIGNGSPIFVTHYPKDIKPFYMLPSSMSPSNQDPGKVQSTSSPDSRETVACFDLLLPYGYCEVVGGSLREHRLEPLIQAMRENGLVKKVDPPNSDPYPFLEPGESLGSMKWYADLRRFGSSPHGGYGLGFDRLLAYLTGVSNVREVVGFPRTWGRADF
>XP_013264680_Exophiala_aquamarina
MDELTDIATSISNGAFVSLLGQWVPSHGGQQRSELQVAKVLMVGEGNTPENPIQKKAMTKAFLRAIPHLRIRTDFQSLLLRTRSMLISSIHTHFSETHQSNLPVYLVHPPLITSSDCEGAGEVFTVEPQNRKPISPASIESGGADELYFRDPKYLTVSSQLHLEAFCAELGAVYAFSPTFRAEESDTPRHLAEFYMVEAEFRNTPLQQIMGSVKTLIKSVTAHIAGHANGQELLEYYVDKKHGIATEGAVDLQLRWAKLLGEWESIDYTTAIRLLQEANDARGGKLFDHRPVWAHGLHLEHERWLTDTLANNRPVFVTDYPKVVKPFYMLPSTLSTENGNAELSDVPQETMACFDLLLPFGYCEVVGGSLREHRLPDLIANMREKGLLKKVEPGTEERYPFLQPDESLGSLKWYGDLRRFGSSPHGGYGLGFDRLLAYLTGVANVRDVVSFPRVWGKADC
>XP_016228223_Exophiala_mesophila
MMSWRYPRVPRHSYRLERLGRGSVDFTPTSFLTPRRFQSSVTATNETSQAPRRARHSQILDQDISSTIKVDGLIRSVRKQKKIAFARLNDGSTLEPIQAVFPDPALAKDITNGSYVSLIGKWVQSPGAGQSHELHVDEVVELGQSNSLEHPIQKHAMAADYLRTIPHLRMRTAFQSCILRTRSALLSIIANHFSQGFGENRLPVYQVHPPLITSSDCEGAGEVFTVTPKSSQPVPLPPEANKETQAERLYFRDTKYLTVSSQLHLEAYAAELGDVYALSPTFRAEESDTPRHLAEFYMLEAEHRDVTFDELLKGVNKLVSDIANRIQNHRVADELQKYYSDHKHRDADSDEADLPDRWNRLAGEYQIITYTEAISELEKASEAKGDKLFARKPRWDQGLQLEHERWVVENLGNGFPIFVTHYPKHIKPFYMLPSTENVTAADEYQQNSGGRGETVACFDLLLPMGYCEVAGGSMREHRLENLIDNMRNKGLIKKTIPSKNDEYPFLNPDETLGSLKWYADLRRFGTSRHGGYGLGFDRLLAYLTGVANVRDVVAFPRTWGRADC
>XP_013268154_Rhinocladiella_mackenziei
MTLINGITYNDTALKFWNYTIYGNGTLSNGSQCFLAFGKYKPILISPNGTFINTTSCYGPISPIGARGIIGLVFGSLFAFSIPFSTINLRKHGRSYLPRGKRWKPVGRRWPWYWTIFLAACGLLSCFTAIDIDRDYVVNTPIILQSIFLTLMVPALMACVWEAVRSWSSFRDRLLQDTEPLALHPDHHRTQVDFYLPLIFYAFDALVFFMLIPRSWSFVQDQRSEAQTRESAKPAALDARFKTASILATVCLGLTVFRLAYSGRVYRSAIPQTLLQITLLLAIRVAYALAGSWVWSLSPYRLGVSMGTFYGLGHAPALLILVVLNVRGYLSQNEDKVLISQRAMRGDEAHGDIHVALQDRHVRDRDHRDRPPSWWFKARDSNASPNQIFKMPLSTLQNNLDNHPQSSFSNLQQQDESGHYWWQQRKQGGEDARYRKPRQNTTQTGSALRSTGLDDDSANTKSRWTERNISAPGRTDERKTRGTSERENTHDADSGPEGRGREPNSSTVSLQSRPQVVRTDLIVKISLRDAMACFEVAMASRTSDTATIPRSSRIPLPISSTPKASPPLVRHATLLIDGGPHEAKTNSVKIAGLVRSVRKQKKVAFARISDGSTHANIQAVFPDPTLAKDITNGAYVALIGKWIPSEGGGQTHELRVEEIETVGESNPLENPIQKQSMSVDFLRSIPHLRMRTSFQSLLVRTRSFLTAVATSHFHNAPDPVYQVHPPLITSSDCEGAGEVFAITPQSQAQAPGNGPNASQEQEKLYFREPKYLTVSSQLHLEAYSAELGNVFAFAPTFRAEESDTPRHLSEFYMLEAEYRHVSVADLLSKVRSLITGLTESLRHHRVGKELLEYYSDEKHRSSDADSVDLEDRWNRLSGPWTTVQYSSAMTALGQVHESSAGKLFLKSPEWDQGLQLEHERWIVNNLGEGKPVFVTHYPRAVKPFYMLPSMFQTFGPDQEPALRTTPSPENGETVACFDLLLPFGYCEVVGGSLREHRLENLIQSMRQKGLIKKTDRPNGNGNDNGDSYPFLQPGESLGSLRWYADLRRFGSSPHGGYGLGFDRLLAYLTGVSNVRDVVGFPRTWGRADC
>XP_017997114_Phialophora_attinorum
MQNTRKHQLIERTDYKARSPKRRKFGTTAGGGKFRSSASSPQAASNSRIAEQNSSKESHNTTQSTTDERIFDEENGIWPARAILKERRRGANRIEYLLAWEPHPRTGKTFEPTWEPRRNLGTALLEPWDQAKTASKIEDSAYQLRKICQTPAEKRKTKRSRPIIADSSSDIDDPAASTPLSQPPSLYRESDLSAEDDDGPNSPSLEIAETQAQSSLSTVDYQHNFVLEVPLLPADQRSKGGNDFVHQTQQSIGQTPAQSLPQITSLPETSQRAADQHVAETLVTDRSAQRRTSTPEPADSNADLQFAAIAGHRAARLASPSSAADNDQDQLLPTVVDVNAEVQTQAPPKHEELGSQIQSFENDGLLQLASGVVDSNSEVQIAASSGNQDILSAFASSAPAIQESPVDSRLGLDHILNKGLTDVQTGAHPQLPQSAVEPQSLPSLEPIVPGLAQTQGTPSVTSSSWHFESQLPEIRRAINSRTIDTRRQKGSPKRSAPVTPKKMDVPALRQSPRLQAATPVSRTRSPQRAQQLRRARTPQAFGESINHDAALANAVTSPLATAPPHIADYTSPSRAEVSLRGDVSDVIPPAENSYDPSQVSALPIQQSIEEEPPAAESATSSKPSSSQTSMLNERIKLQIDGASLPTQPVVGQGEYLIGLPAEGKIQSVYIDHINAKRKLILKFIHRRGSVGSATGSTSRTIERNEMIELIELLQDTTTHMDLGLPGFTQYSIRSEEEVAYAEYAGSKFVFLGALVNMLKRVDCTLIIACKPGPVQNLLTEYLTMRQIQVRRHDRPPSARAGTPEALRDTLKVDIISTTADADVFVSPRPVMMLAFDSSFDNQSPHILRIRELHSKGRNQLLPVVHLLVTNSAEHIDRCLRKAMPSPQRLKLLVRGTYLARTHLGGSFAYLPLPEEPAIPLMHSGETQRVVRKSANRMINHAAAIAARAALCADFEANWDIVPIQEVEYDEMDDTPPKLSENTTAAGTAAPTPRDGRLRTRSPVSRSATPMGRKRMLDTDASTSVFYKRQRVTPMRDLTPTRDNSSDHAAIEHMRDQLKAMSTELAAEKKARVEAEEALKTAKQEQARSEATAAEWQRDHNGLIQRYEKQREHNRTIYKQNKKLAATNESIKTQSEKIRETNTMLRTENADLKKDLADARAALTSSDNPDVATLEIARARAQTAEERAKGLERSLENTKRDFEFTRQQYQSASAQAVDLSSENSSLEKEVAALKIKASDEPRRLKELNFAEERRTMAMESEKLRAENRNLDTLLQKMYAENNMLKKGRGVQTRGSSAQPPNSPGLGGFNHGAESEGEASNLDSEGKESDADIGGEQSDSDSEGEETRLADHNDPGLRETTRESLMSLPRSTTRSGAPPIPLLQLRSWHSSPCTQDRVTHAQLQAINHDERAAKSVRVQGLVRSIRRQKRIAFIHIADGSTSTPVHAVVQPPSLAASITNGSYVDVSGRWEVSPGKGQSHDLQVEAINDVGLGDVLEQDGSVGENPIQKKATSADFLRSVPHLRMRTGLGSLVARSRAQLTRAVADYFENGSSEPAIQVHPPAITSSDCEGAGEVFTIAPADAAQLPPVRSEQQHFFGGPKYLTVSNQLHLEAYSAELGDVWCLAPTFRAEASETPRHLAEFYMLEAEYRGTSSVHEIIDHAEALIRHVAGDFVSSRVGKELAAYYSDPTKAATSDVEEGAAKDLETRWNAVLQDEPWMRLTYSAALQQLQAAYKEKEELFEFKPSWDGGLALEHEKWLVREVAGNHPLVIMDYPKAQKPFYMLPNDDPANQSPNESTEQRQTAACFDILLPFGYAELCGGSLREHRLEALIATMRNTGLLKPKRSEEPSSAPAAAACGAGPSQVSTTASSPAKSAYPYLHEGESLNSLQWYADLRRFGSSPHGGFGIGFDRLLAYLVGVSNIRDVVGFPRGFRRCDC
>NP_595079_Schizosaccharomyces_pombe
MNKFQLPKTLKSLWHHPHNGELISINGWVRSIRKLKNVCFAMVSDGTCQQALQVVTSPEQSKKLSYGASVNIEGQLAVSKNAKLGLQQYELLAEKIKIYGQINDDNYPIQKKHLTTEMLRQIPHLRLRTAKQGEIFRLRSDSLKALRQFFSSKDFTETNPPIITSSDCEGAGEVFTLTPQETHKNKSFERDDQKHFFDRPAFLTVSTQLHLEALALGLSRVYTISPAFRAEQSHTSRHLAEFWMLEAEVAFMTSLSQLTSLMEDMIKYTLNSLMEQNYHRDHWDQLLKPWKCMTYSEAIEELSAVKKTWKYPPKWGNDLSSEHEKYLCEILHKTPVFVTDYPQKIKPFYMKSSGPDTVAAVDLLVPQVGELAGGSLRKDHLDEYKTYPPELQWYLDLMKYSNAPHGGFGLGIERLIAFLEGENTNVKETIPFPRSVGSIFA
```
