## Supplementary material for "Coding Sequence Insertions in Fungal Genomes are Intrinsically Disordered and can Impart Functionally-Important Properties on the Host Protein": fasta protein sequences: XP_712153.1_blasthits_fa.txt

```
>XP_712153_Candida_albicans
MALEQSLAQLSLATVASPENGKALPTKSLIFKPKTAKTATPIPLFVFALQDTTTPSNLIAKSAGVKEPRLAKDDLVEEFFKTTTKEVSIANLSKELAGKIKIVIDDNVLKAAKNEELLKLSTQSSAAVLSAKTVVEFLQSTGIEIIEVDFSAEPTQAPASASPGGSGAAASSKKEKKDDAKLEDAKLIGITVDKEKDFSSWYTQVVTKGEMLDYYDVSGCYILRPNSYFVWETIQDWFNARIKKLGVQNTYFPMFVSQRVLEKEKDHIEGFAPEVAWVTRAGNSELDEHIAIRPTSETVMYPYYAKWIRSHRDLPLKLNQWNSVVRWEFKHPQPFLRTREFLWQEGHTAHLTKDAAANEVLQILDYYAGVYEELLAVPVVKGKKTENEKFAGGDYTTTVEGFIAATGRGIQGGTSHHLGTNFSKMFNISVENPEGSEKPRIFAYQNSWGLSTRVIGVMIMTHSDNKGLVLPPRIAQYQAVVIPVGLTSKSTDAQRKEINEGAEKIEQSLRANGIRVTGDYREIYNPGWKFADWELKGVPLRFEFGPKDLAGNQVTIVRRNDGKKYTVKLDELDTEVPKLLDQMHDDLLTKAKQEFDEHRVKVDEWKDFVPTLNKKNVILSPWCGDADCEDDIKDSSAKKDDGEEEEVDEKAPSMGAKSLCIPFEQPELKEGQKCVKCDRKAVTYCMFGRSY
>XP_002421535_Candida_dubliniensis
MALEQSLAQLSLATVASPENDKALPTKSLIFKPKTAKTATPIPLFVFALQDTTTPSNLIAKSAGVKEPRLAKDDLVEEFFKTTTKEVSIANLSKELAGKIKIIIDDNVLKAAKNEELLKLSTQSSAAVLPAKTVVEFLQSTGIEIIEVDFSAEPTQTPVTPASAAAATSKKEKKDDAKLEDAKLIGITVDKEKDFSSWYTQVVTKGEMLDYYDVSGCYILRPNSYFVWETIQDWFNARIKKMGVQNTYFPMFVSQRVLEKEKDHIEGFAPEVAWVTRAGNSELDEHIAIRPTSETVMYPYYAKWIRSHRDLPLKLNQWNSVVRWEFKHPQPFLRTREFLWQEGHTAHLTKDAAAEEVLQILDYYAGVYEELLAVPVVKGKKTENEKFAGGDYTTTVEGFVAATGRGIQGGTSHHLGTNFSKMFNISVENPEGSEKPRIFAYQNSWGLSTRVIGVMIMTHSDNKGLVLPPRIAQYQAVVIPVGLTSKSTDAQRKEINEGAEKIEQSLRANGIRVTGDYREIYNPGWKFADWELKGVPLRFEFGPKDLAGNQVTIVRRNDGKKYTVKLDELDTQVPKLLDQMHDDLLAKAKQEFDEHRVKVDEWKDFVPTLNKKNVILAPWCGDADCEDDIKDSSAKKDDGEEEEVDEKAPSMGAKSLCIPFEQPELKEGQKCVKCDRKAVTYCMFGRSY
>XP_002550861_Candida_tropicalis
MALEQSLAQLSLATVSSPESEKALPTKSLVFKPKTAKTATPVPVFVFALHETATPSNLIAKAAGVKEPRLARDDLVQEFFKTSTKEVSIANLSKELEGKIKIVLDDNVLKAAESGNLLKLSTESSAAVLPAKTVVEFLKSTGIEIIEVDFAAEPAPAPAAATPAAKKEKKGDAKLEDAKLIGITVDKEKDFSTWYTQVVTKGEMLDYYDVSGCYILRPNSYFVWETIQDYFNVRIKKLGVQNAYFPMFVSQRVLEKEKDHIEGFAPEVAWVTRAGSSELDEHIAIRPTSETVMYPYYAKWIRSHRDLPLKLNQWNSVVRWEFKHPQPFLRTREFLWQEGHTAHLTQDAAAEEVLQILDYYAGVYEELLAVPVVKGKKTENEKFAGGDYTTTVEGFIAATGRGIQGGTSHHLGTNFSKMFNLSVESPEGPEKPRIFAYQNSWGLSTRVIGVMIMTHSDNKGLVLPPRIAQYQAVVIPVGLTSKSSDAQRKDINEGAQKIEKTLQDAGIRATGDYREIYNPGWKFADWELKGVPLRLEFGPKDLAGNQVTVVRRNDGKKYTVKLDELQTEIPKILDDMHNDLYAKAKKEFDEHRVKVDEWKDFVPTLNQKNVILAPWCGDADCEDDIKDSSAKKDDGEDEEVDEKAPSMGAKSLCIPFEQPELKQGQKCVRCDKDAVTYCMFGRSY
>XP_003871200_Candida_orthopsilosis
MALAQSLASLSLAVSGETANVLPTKTLVFKPKTAKTATPVPVLVFALQSTVTPTPTIAKSANVKEPRLAKDDLVQEFFKTSAKEVSIANLSQDLAGKIKIVLDDNILKAAEKDETLKLATETEAACLHARAVLEFLKSTGIEIVETDFVAEPVATVPSKDKKPAPAKKDDAKIEDAKLIGITIDKEKDFSNWYTQVVVKSEMLDYYDVSGCYILRPNSYAVWETIQDWFNQKIRSLGVQNAYFPMFVSQRVLEKEKDHIEGFAPEVAWVTKAGNSELDEHIAIRPTSETVMYPYYAKWIRSHRDLPLKLNQWNSVVRWEFKHPQPFLRTREFLWQEGHTAHLTKESAAEEVLQILDYYAAIYEELLAVPVVKGRKTENEKFAGGDYTTTVEGFIAATGRGIQGGTSHHLGQNFSKMFNISVENPDGADKERLFAYQNSWGLSTRVIGVMVMTHSDNKGLVLPPRVAQTQAVVIPVGITAKTSEEQRKQINDGAEKIEQRLKKAGIKATGDYRDSYNPGWKFADWELKGVPLRLEFGPKDLDSKQVTVVRRNDGQKYTVKLDELEKQIPELLDDMHEALLAKARKDFDEHRVLVENWKDFVPTLNKKNVILAPWCGDADCEDDIKDSSAKNDDGEDGDVDEKAPSMGAKSLCIPFEQPNLKSDQKCVKCDRKAITYCMFGRSY
>XP_001523759_Lodderomyces_elongisporus
MALAESLAALSLATSAEDEKALPTKSLIFKPKTAKTATPIPILVFALQSTSTPSPVIAKTANVKEPRLAKDDLVVEFFKTSAKEFSIANLSKDLAGKIKILLDANVVKAAEKDETLKLSTESSSACLSAKTIVEYLKSSGIELIETDFSAEASSSSSSSAPASAPAEKKAAASKVDAKIEDAKLIGITVDKEKDFSNWYVQVVVKSEMLDYYDVSGCYILRPNSYAVWETIQDYFNTKIKALGVQNAYFPMFVSQKVLEKEKDHIEGFAPEVAWVTRAGSSELEEHIAIRPTSETVMYPYYAKWIRSHRDLPIKLNQWNSVVRWEFKHPQPFLRTREFLWQEGHTAHLYKKEAEEEVLQILDYYAAIYEELLAVPVVKGKKTENEKFAGGDYTTTVEGFIPATGRGIQGGTSHHLGQNFSKMFNMSVESPEGPEKGRLFAYQNSWGLSTRVIGVMVMTHSDNKGLVLPPRVAQTQVVVIPVGITAKTSAEQREQINKGAADIESRLKKAGIRVTGDYRDSYNPGWKFADWELKGVPLRVEFGPKDLESEQVTAVRRNDGQKLNVKLAGLESSIAEVLEKIQADLLAKATKEFDEHRVLVEEWKDFVPTLNKKNVILSPWCGDADCEDDIKDASAKNEDGEDGDVDEKAPSMGAKSLCIPFEQPDLKEGQKCVRCDKKAVTYCMFGRSY
>XP_007377667_Spathaspora_passalidarum
MALEQSLAALSLATVSADSSAVDTKTLVFKPKTAKTATPIPLFVFALTATQTPSSYIAKAAGVKEPRLANDELVQEFFATTTKEVSIASLSSALAGKVKLVVDAAVFKAAETDAVLKLTTESSGAALPAKTVVEFLKSTGIELIEVDFSVEPAAAAAPAAAPAKKEKKEKDSGKIEDAKLIGITYDKEKDFSSWYTEIVTKGELLEYYDVSGCYILRPNSYFVWETIQDWFNVKIKSLGVQNTYFPMFVSQRVLEKEKDHIEGFAPEVAWVTRAGSSDLEEHIAIRPTSETVMYPYYAKWIRSHRDLPLKLNQWNSVVRWEFKHPQPFLRTREFLWQEGHTAHLTKEGAQQEVLEILDFYAAVYEDLLAVPVVKGRKTENEKFAGGDYTTTVEGFISATGRGIQGGTSHHLGQNFSKMFNIAVENPEGADKPKVFAYQNSWGLSTRVIGVMIMTHSDNKGLVLPPRVAQNQVVIIPVGLTSKTSDEQRKQINEGAEEIEARLKKSGVRAIGDYRAIYNPGWKFADWELKGVPVRLEFGPKDLAQNQVTAVRRDDGSKYTIKLEELEQRIPEILDEMHNALLSKARNDFDAHRVKVDEWKDFVPTLNAKNVILSPWCGDADCEDDIKDSSAKKDNGEDEEVDEKAPSMGAKSLCIPFEQPELKPGQKCVKCDKLASTYCMFGRSY
>XP_043050023_Scheffersomyces_spartinae
MALEQSLALLSLAETNEKAIPTKSLVFKPKTAKTAEPVPVIVFALKETQTPSGVIAKAAAVKEPRLAKDDLVQEFFATSAKEFTIANLDKKQAGKVKIIIDKAIVDAKDEDVFEISSDSAKVAVSAKNINAFLKGTDIELIEVDFALQASAAATPSANANAAATSKKEALKKEKEASKLDDAKLVGVTVDKSKDFSTWYTQVVTKGEMLDYYDVSGCYILRPNSYTVWETIQDWFNARIKKLGVKNSYFPMFVSAKVLNKEKDHIEGFAPEVAWVTKAGNSQLEEEIAIRPTSETVMYPYYSKWIRSHRDFPLKLNQWNSVVRWEFKHPQPFLRTREFLWQEGHTAFLEKAEAEKEVRDILDLYAGIYEELLAVPVIKGKKTENEKFAGGDYTTTCEGFIAATGRGIQGATSHHLGQNFSKMFNISVENPEGADKERCFAYQNSWGLSTRVIGVMIMTHSDNKGLVLPPRVAQNQVVVIPVGITSKTSEDQKKAINDGAAEILKRLVDSEVRAVGDFRDIYTPGFKFADWELKGTPFRLEFGPKDLASEQVTAVRRDNGEKITVKLAELETKIPEILDDMQKGLLDKARKDFDEHRVFVHEWKDFVPTLNSKNVIVAPWCGDADCEDDIKDSSAKKNNGEDEQVDEKAPSMGAKSLCIPFEQPALKSGQKCVKCDKDATTYCMFGRSY
>XP_001385956_Scheffersomyces_stipitis
MALASSLAALSLATVADSSAVETKTVVFKPKTAKTAVPVPVLLFALQSTETPSNVLAKAAAVKEPRVAKEDLVVEFFKVSPKEVSIANLDKSLAGKIKIVLDSQIANADDELVLSLVTESGAAALKASTAVEYLKSTGIETVVVDFAAEAAALASGSSKKNSAKKDAKKDAALEDAKLIGITVDKAKDFSSWYSQVVTKGEMLDYYDVSGCYILRPNSYAVWETIQDWFNVHIKKMGVQNSYFPMFVSQRVLEKEKDHIEGFAPEVAWVTRAGNSELDEHIAIRPTSETVMYPYYSKWIRSHRDLPLKLNQWNSVVRWEFKHPQPFLRTREFLWQEGHTAHLTKEEAAKEVDEILDLYARIYEELLAVPVVKGKKTENEKFAGGDYTTTVEGFIAATGRGIQGATSHHLGTNFSKMFNISVENPDGADKPRVFAFQNSWGLSTRVIGVMVMTHSDNKGLVLPPRVAQTQAVVIPVGLTSKTTDEQRKAINDGAADIEARLKAVDVRAIGDYRDIYTPGWKFAEWELKGVPLRIEFGPKDLSSEQATVVRRDNGAKYTVKLAELETRIPEILEEMQKGLLEKARNDFNEHRIVVEDWKDFVPTLNSKNVIVSPWCGDSECEDDIKDSSATKDDGEEEEVDEKAPSMGAKSLCIPKEQPELKPGQKCVKCDKPAITYCMFGRSY
>XP_020063441_Suhomyces_tanzawaensis
MALEQSLAALSLATVTAESATPTKTLVFKPKTAKTAAPVPVVVFALQSTQTPSPHIASAAGVKEPRLAKEDLVQEFFSTTPKEFSVANLNKDLAGKIKIVIDESIFKGDENLVLELSTESAKAALPATTIVEFLKSTGIELIPVDFSAEVAAPAAAAPQKSKKDALKKEKEAAKLDDAKLIGITVDKAKDFSTWYSQVVVKGEMLDYYDVSGCYILRPNSYAVWEEIQNWFNERIKKMGVQNSYFPMFVSSRVLEKEKDHIEGFAPEVAWVTRAGSSELDEHIAIRPTSETVMYPYYSKWIRSHRDLPLKLNQWNSVVRWEFKHPQPFLRTREFLWQEGHTAHLTREAAAEEVDQILDLYSGIYEELLAVPVVKGRKTENEKFAGGDYTTTVEGFIAATGRGIQGATSHHLGTNFSKMFNISVENPDGSDKPRVFAFQNSWGLSTRVIGVMVMTHSDNRGLVLPPRVAQTQAVVIPVGLTSKTTDEARKAINDGAVDIEQRLRAINVRATGDYRDIYSPGWKFADSELKGIPIRLEFGPKDLKEEQVTVVRRDNNAKYVVKLADLESRIPEILEEMQKGLLEKARKDFDEHRVIVEEWKDFVPALNAKNVIVAPWCGVPECEDDIKDSSAKKDNGEDEEVDDKSPSMGAKSLCIPNEQRELKPGQKCVRCDKVAVNWCMFGRSY
>XP_020078082_Hyphopichia_burtonii
MALEQSLAALSLATVSSENAIPTKTLVFKPKTAKTATPVPVVVFALQSTQTPSPVIAKAAGVKEPRLARDDLVQEFFTTSTKEVSLANLHKDLAGKIKILIDENISKADENTVLELSTESSKASLSARNVNAYLESTGIEVIPVDFTVEATVPTPAPVDKSKKLALKKEKDAAKLEDAKLVGITVDKTKDFSSWYSQIVVKSELLDYYDVSGCYILRPNSYAVWEEIQDWFNARIKKMGVKNCYFPMFVSSRVLEKEKDHIEGFAPEVAWVTRAGSSDLEEPVAIRPTSETVMYPYYAKWIRSHRDLPLKLHQWNSVVRWEFKHPQPFLRTREFLWQEGHTVHLTREAAEEEVSQILDLYAGIYEELLAVPVVKGKKTENEKFAGGDYTTTVEGFIAATGRGIQGATSHHLGTNFSKMFDISVENPEGSDKPRILTHQNSWGLSTRVIGVMVMTHSDNKGLVLPPRVAQNQVVVVPVGITAKTTDAERKEINDGAAEIEKRLKDAEVRAFGDYRANYTPGWKYAEWELKGVPLRIEFGPKDLQNGQAVAVRRDDNSKYTVKLSELETRIPEILQEMQVGLLEKARKDFDSHRVVVDEWKDFVPTLNAKNVILSPWCGDGDCEDDIKDSSAKKDDGEDEEVDEKAPSMGAKSLCIPFEQPTLKSGQKCVKCDRAAQVYCMFGRSY
>XP_015467232_Debaryomyces_fabryi
MALEQSLAALSLATVSSESAVPTKTLVFKPKTAKTATPVPVVVFALQTTQTPSPAIAKAAGVKEPRLAKDDLVSEFFSVSAKEVSIANLHKDLAGKIKLVVDENITKASDDTVLELSTASSKASISAKVLNEYLVSTGIEVVSVAFSAEPAPAADTSKKDALKKEKQAAKLEDAKLIGITVDKAKDFSSWYSQVVTKGEMLDYYDVSGCYILRPNSYSVWETIQEWFNSRIKKMGVQNSYFPMFVSSRVLEKEKDHIEGFAPEVAWVTRAGNSELDEHIAIRPTSETVMYPYYAKWIRSHRDLPLKLNQWNSVVRWEFKHPQPFLRTREFLWQEGHTAHLTKEGAAEEVEQILDLYTGIYEELLAVPVVKGKKTENEKFAGGDYTTTCEGFIAATGRGIQGATSHHLGTNFSKMFNISVENPEGADKPRVHAFQNSWGLSTRVIGVMVMTHSDNKGLVLPPRVAQTQVVVIPVGLTAKTTDDQRKAINDGAAHIENVLKQTDVRVTGDYRDNYSPGWKFSDWELKGTPLRLEFGPKDLASEQVTAVRRDNNQKYSVKLNELEKRIPEILQEMQVGLLEKARKDFDEHRVFVHDWKDFVPTLNAKNVIVSPWCGDADCEDDIKDSSAKKDDGEEEEVDEKSPSMGAKSLCIPYDQPELKSGQKCVKCDKPAVTYCMFGRSY
>XP_458274_Debaryomyces_hansenii
MALEQSLAALSLATVSSESAVSTKTLVFKPKTAKSATPVPVVVFALQSTQTPSPVIAKAAGVKEPRLAKDDLVTEFFTVSAKEVSIANLHKDLAGKIKLVVDENITKASDDTVLELSTASAKASISAKVLNEYIASTGIEVVSVDFSAEQAAAPAADTSKKDALKKEKQAAKLEDAKLIGITVDKAKDFSSWYSQIVTKGEMLDYYDVSGCYILRPNSYSVWETIQEWFNLRIKKMGVQNSYFPMFVSSRVLEKEKDHIEGFAPEVAWVTRAGNSELDEHIAIRPTSETVMYPYYAKWIRSHRDLPLKLNQWNSVVRWEFKHPQPFLRTREFLWQEGHTAHLTKESAAEEVEQILDLYAGIYEELLAVPVVKGKKTENEKFAGGDYTTTCEGFIAETGRGIQGATSHHLGTNFSKMFNISVENPEGADKPRVHAFQNSWGLSTRVIGVMVMTHSDNKGLVLPPRVAQTQVVVIPVGLTAKTPDEQRKAINDGAANIEHILKQTDVRVTGDYRDNYSPGWKFSNWELKGTPLRLEFGPKDLASEQVTAVRRDNSQKYSVKLNELEKRIPEILQEMQVGLLEKARKDFDEHRVMVHEWKDFVPTLNAKNVIVSPWCGDGDCEDDIKDSSAKKDDGEEEEVDEKSPSMGAKSLCIPFDQPELKSGQKCVKCDRPAVTYCMFGRSY
>XP_006687358_Yamadazyma_tenuis
MALEQSLAALSLATVSSESATPTKTLVFKPKTAKTATPVPVIVFALQSTQTPSNVIAKAAGVKEPRLAKEDLIQEFFATSPKEFSIANLNKDSAAKVKFVIDESIVKAPEDTVLELSTESSKASLPAKIVVSFLESIGVDLIAVDFSADELTEVAPKKEVKKKDKDAAKIEDAKLIGINVDKAKDFSTWYSQVVTKGEMLDYYDVSGCYILRPNSYFVWETIQDWFNIRIKKMGVKNSYFPMFVSSRVLEKEKDHIEGFAPEVAWVTRAGSSELEEHIAIRPTSETVMYPYYSKWVRSHRDLPLKLNQWNSVVRWEFKHPQPFLRTREFLWQEGHTAHLTRAEATEEVDQILDLYAGIYEELLAVPVIKGKKTENEKFAGGDYTTTVEGYIAATGRGIQGATSHHLGTNFSKMFDISVENPEGADKPKVFAFQNSWGLSTRVIGVMVMTHSDNKGLVLPPRVAQNQVVVIPVGITSKTTDEERKAINDGAAIIEKRLKYADIRALGDYRDIYSPGWKFSDWELKGVPLRVEFGPKDMKQEQVTVVRRDNGEKSVVKLADLEKRIPEVLDQIQYSLLANARKEFDEHRVIVNEWKDFVPTLNAKNVILSPWCGDADCEDDIKDSSAKKDDGEDEEVDEKAPSMGAKSLCIPKEQPTLKEGQKCVKCDRAAVNYCMFGRSY
>XP_001482610_Meyerozyma_guilliermondii
MALEQSLAQLSLASVSAENALTTKTLVFKPKTAKTATPVPVVVIALQDTKTPTSLVAASALVKEPRMASADLVEEFFKVAPTEVSIANLHKDLAGKIKILLDQKITEAGETPLELATASSKAALPANVVVKYLESTGIETVVVDFTAAPSAPAAGASNDAKARKTVAKQKKEESKREDAKLIGITVDKTKDFSAWYSEVVTKGEMLDYYDVSGCYILRPNSYHVWEQIQDWFNIQIKKLGVRNAYFPMFVSSRVLEKEKDHIEGFAPEVAWVTKAGNSELEEHIAIRPTSETVMYPYYAKWIRSHRDLPLKLNQWNSVVRWEFKHPQPFLRTREFLWQEGHTVHLTDKEADEQVMKILDLYTKIYEELLAVPVVKGKKTENEKFAGGNYTTTVEGFIGATGRGIQGATSHHLGTNFSKMFNITVENPEGADKPKVYGVQTSWGLSTRVIGVMVMTHSDNKGLVLPPRVAQTQVVVIPVGLTSKTADDERKGINDGAADIEARLNAADVRVTSDYRDTYTSGWKFANWELKGVPLRVEFGPKDMAQEQVTAVRRDNGEKYTVKLAELETRIPELLETMQKEMLEKARGDFDKHRVKVDEWKDFVPTLNAKNVILSPWCGDADCEDDIKDSSAKNNNGEDEEEDERAPSMGAKSLCIPFEQPELKPGQKCVKCDRAAVTYCMFGRSY
>XP_018710822_Metschnikowia_bicuspidata
MDLEQSLAALLVATVPTCEAALATKTLVFKPKTAKTATPVPVVVFALAATATPLGAVARLAGVKEPRLASDDLVQQFFQTSAKEVLIANLTAGLGAGRIRLLVDTAIWGAPAGSVLQVATALATACVAAAAVKAHLESTGIEVIPADFAEAAAGAGAPGAVAAAGGSRRKNAAKKDKEAAKLEDAKLIGITVDKEKDFSSWYSQVVVKGEMLDYYDVSGCYILRPNSYFVWEEIQDWFNQRIRRMGVKNSYFPMFVSSKVLEKEKDHVEGFAPEVAWVTRAGSSELDEHIAIRPTSETVMYPYYAKWIRSHRDLPLRLNQWNSVVRWEFKHPQPFLRTREFLWQEGHTAHLTKAGAEQEVAQILDLYKSIYEELLAVPVIKGVKSENEKFAGADFTTTVEGFIAATGRGIQGATSHHLGDNFSRMFNISVESPEGADQPRVFAQQNSWGLSTRVIGVMVMTHSDNKGLVLPPRVAQTQVVVIPVGLTAKSSAEQREQVTSGAEKIEAALADAGVRVVGDYRDNYSPGWKFADSELKGVPLRVEFGPKDLAAGLVTAVRRDTNEKYAVKLDDLATRIPQILDTIQKGLLEAARAKFDQHRVTVEAWEDFVPTLNAKNVILAPWCGVPECEDEIKDASAKKDDGDDEEQDERAPSMGAKSLCIPHDQPALKENQKCVRCARMAVNYTLFGRSY
>XP_002618206_Clavispora_lusitaniae
MALEQTLAALSLATVTSENALATKTLIFKPKTAKSATPVPVVVFALHSTATPSGIIAKAAGVKEPRLAKDDLIQEFFATTSKEVSIANVNKDLAGKIKIVLDSAINSADSETLVELATESSKVALPAKTIVSFLESTGVEIIPVDFEAEAAAPTPAPAPKDNTKKASLKKEKEAAKLEDAKLIGITVDKAKDFSSWYSQVVVKGEMLDYYDVSGCYILRPNSYFVWEEIQNWFNGHIKKMGVKNSYFPMFVSSRVLEKEKDHVEGFAPEVAWVTRAGSSELDEHIAIRPTSETVMYPYYAKWIRSHRDLPLRLNQWNSVVRWEFKHPQPFLRTREFLWQEGHTAHLTKEGAATEVEQILDLYRGVYEELLAVPVVKGRKTANEKFAGADYTTTCEGFIAATGRGIQGATSHHLGTNFSKMFNISVENPEGPEKERVFAFQNSWGLSTRVIGVMIMTHSDNKGLVLPPRVAQNQVVVVPVGLTSKSTPEQRDAVNGGAKKVEDALADAGLRVVGDYRNNYSPGWKFADWELKGVPLRVEFGPKDLAAGQVTAVRRDNGEKYVVKLGDLSTRIPELLELTQREMLERARKAFDEHRVLVEDWKDFVPTLNAKNVIVAPWCGVPECEDDIKDASAKKDDGEEEEEDERAPSMGAKSLCIPDEQPQLKENQKCVRCDKKAVTFCMFGRSY
>XP_025343820_Candida_haemuloni
MALEQSLAALSIAAVAAESAIPTKTLVLKPKTAKSATPVPVVVFALQATPTPNATIAKAAGVKEPRMANNDLIAEFFNTTAKEVSVANLSKDLAGKVKLVLDAGIAHASDQVKLELSTESARVSVSSKDINAYLESTGIEIITVDFLSEATASPAAAPVATATSRKEVLKREKEAAKLEDAKLIGITVDKSKDFSSWYSQIVTKGEMLDYYDVSGCYILRPNSYFVWEEIQNWFNGNIKKLGVKNAYFPMFVSSKVLEREKDHIEGFAPEVAWVTRAGSSELEEHIAIRPTSETVMYPYYAKWIRSHRDLPLRLNQWNSVVRWEFKHPQPFLRTREFLWQEGHTAHLTQEGATEEVDQILELYKRIYEELLAVPVIKGKKTENEKFAGANYTTTVEGFIAATGRGIQGATSHHLGTNFSKMFNISVENPEGPDKPRVNAFQNSWGLSTRVIGVMIMTHSDNRGLVLPPRVAQTQVVVVPVGLTTKSTKEQRETINKGAKDIEQKLFDADVRVTGDYRDNYSPGWKFADWELKGVPLRIEFGPKDQAAGQVLAVRRDTGAKFTVKLDELETRVPEILEIIQKDLLEKARKDFDDHRVVVEDWKDFVPTLNNKNVILSPWCGVPECEDDIKDSSASTGEDEEQDERAPSMGAKSLCIPGHQPPLKPGQKCVRCTRKAVTYCMFGRSY
>XP_024712462_Candida_pseudohaemulonis
MALEQSLAALSIAAVAAELAIPTKTLVLKPKTAKLATPVPVVVFALQATPTPNATIAKAAGVKEPRMANNELIAEFFNSTAKEVSIANLHKDLAGKVKLVLDAGIAHASDSVKLELATESARVSVSAKDINAYLDSTGIEIIKVDFLSEATASPAAAPVATATSRKEVLKREKEAAKLEDAKLIGITVDKAKDFSSWYSQIVTKGEMLDYYDVSGCYILRPNSFFVWEEIQNWFNAHIKKLGVKNAYFPMFVSSKVLEREKDHIEGFAPEVAWVTRAGLSELDEHIAIRPTSETVMYPYYAKWIRSHRDLPLRLNQWNSVVRWEFKHPQPFLRTREFLWQEGHTAHLTKEGATEEVDQILELYKRIYEELLAVPVVKGKKTENEKFAGANYTTTVEGFIAATGRGIQGATSHHLGTNFSKMFNISVENPEGPDKPRVNAFQNSWGLSTRVIGVMIMTHSDNRGLVLPPRVAQTQVVVVPVGLTTKSTKEQRETINKGAKDIEQKLFDADVRVTGDYRDNYSPGWKFADWELKGVPLRVEFGPKDQAAGQVLAVRRDTGAKFNVKLDELQTRIPEILEIIQKDLLEKARKDFDDHRVIVEEWKDFVPTLNNKNVILSPWCGVPECEDDIKDSSASTGEEGEEVDDRAPSMGAKSLCIPGHQPPLKPGQLCVRCTRKAVTYCMFGRSY
>XP_025336139_Candida_duobushaemulonis
MALEQSLAALSIAAVAAESAIPTKTLVLKPKTAKSATPVPVVVFALQATPTPNATIAKAAGVKEPRMANNELIAEFFNSTAKEVSIANLHKDLAGKVKLVLDAGIAHASDSVKLELATESARVSVAAKDINAYLDSTGIEIIKVDFLSEATASPAAAPVATATSRKEVLKREKEAAKLEDAKLIGITVDKAKDFSSWYSQIVTKGEMLDYYDVSGCYILRPNSFFVWEEIQNWFNAHIKKLGVKNAYFPMFVSSKVLEREKDHIEGFAPEVAWVTRAGSSELDEHIAIRPTSETVMYPYYAKWIRSHRDLPLRLNQWNSVVRWEFKHPQPFLRTREFLWQEGHTAHLTKEGATEEVDQILELYKRIYEELLAVPVVKGKKTENEKFAGANYTTTVEGFIAATGRGIQGATSHHLGTNFSKMFNISVENPEGPDKPRVNAFQNSWGLSTRVIGVMIMTHSDNRGLVLPPRVAQTQVVVVPVGLTTKSTKEQRETINKGAKDIEQKLFDADVRVTGDYRDNYSPGWKFADWELKGVPLRVEFGPKDQAAGQVLAVRRDTGAKFNVKLDELQTRIPEILEIIQKELLEKARKDFDDHRVIVEEWKDFVPTLNNKNVILSPWCGVPECEDDIKDSSASTGEEGEEVDDRAPSMGAKSLCIPGHQPPLKPGQLCVRCTRKAVTYCMFGRSY
>XP_028889572_Candida_auris
MALEQSLAALSIAAVAAESAIPTKTLVFKPKTAKTATPVPVVVFALQATPTPNATIAKAAGVKEPRMAKDDLIMEFFKTSAKEVSIANLSKELAGKVKLVLDAGIAHAADEVNLELATESARVSVSSKDINAFLQSTGIEIITVDFLVEATASPAAAPMATATSRKEVLKREKEAAKLEDAKLIGITVDKTKDFSSWYSQIVTKGEMLDYYDVSGCYILRPNSYFVWETIQDWFNIHIKKVGVKNAYFPMFVSSKVLEREKDHIEGFAPEVAWVTRAGSSELEEHIAIRPTSETVMYPYYAKWIRSHRDLPLKLNQWNSVVRWEFKHPQPFLRTREFLWQEGHTAHLTEEGAMEEVDYILDLYKRVYEELLAVPVIKGRKTENEKFAGARYTTTVEGFIAATGRGIQGATSHHLGTNFSKMFNISVENPDGPDKPRVHAFQNSWGLSTRVIGVMIMTHSDNKGLVLPPRVAQTQVVVIPVGLTTKSTKEQRDTINKGAKEIEQRLFKADLRVAGDYRDNYSPGWKFADAELKGIPLRVEFGPKDQAAGQVLAVRRDTGAKFTIKLDELETRVPEILETIQKDLLEKARKDFDSHRVVVEDWKDFVPTLNNKNVILSPWCGVPECEDDIKESSASTGDDEEQDERAPSMGAKSLCIPGHQLPLRPGQKCVRCTRNAVTWCMFGRSY
>NP_011884_Saccharomyces_cerevisiae
MPVSEAFAKLCVNEKPPAESAVAVKSLVFKPKTPKSATPVPIVVVALQSTTTPSALIANATSSKDPRLARDDLVKQAFQSESARAFILGDLANATSNFHLLIDHELGTVDGDTILQLNDSTYMKKSDMMKFLNNFEDSQKVVDFSQEVSKETATEGKKQQKKQQPSKAGTAAAAAAAALEDAKLIGITVDKALDFPGWYQQILTKGEMLDYYDVSGCYILRPPSYAIWENIQKWFDDKIKAIGVQNAYFPMFVSSRVLEKEKDHVEGFAPEVAWVTRAGSSELEEPIAIRPTSETVMYPYYAKWVQSYRDLPLKLNQWNSVVRWEFKHPQPFLRTREFLWQEGHTAHLTAKDAEEEVLQILDFYAGVYEELLAVPVVKGRKTEKEKFAGGDFTTTCEGYIPQTGRGIQGATSHHLGQNFSKMFNLSVENPLGSDHPKIFAYQNSWGLSTRVIGVMVMIHSDNKGLVIPPRVSQFQSVVIPVGITKKTSEEQRKHIHETARSVESRLKKVGIRAFGDYNDNYTPGWKFSQYELKGIPIRIELGPKDIEKNQVVVVRRNDSKKYVVSFDELEARIPEILEEMQGDLFKKAKELFDTHRVIVNEWSGFVPALNKKNVILAPWCGVMECEEDIKESSAKKDDGEEFEEDDKAPSMGAKSLCIPFDQPVLNEGQKCIKCERIAVNYCMFGRSY
>XP_018221806_Saccharomyces_eubayanus
MPVSEAFAKLCVTEKPAAESAVAVKSLVFKPKTPKSATPVPIVVVALQSTTTGSPLIASATSTKDPRLARDDLVKQAFQSESARAFILGDLANATTDFHLLIDQELSTVDGDTVLQLNDTTFMKKADMMKFLSDFEKFQKVVDFSQEVTKEAATDGKKQQKKQQPSKAAAAAAAAAAAAALEDAKLIGITVDKALDFPGWYQQILTKGEMLDYYDVSGCYILRPPSYSIWESIQRWFDDKIKAIGVQNAYFPMFVSSRVLEKEKDHVEGFAPEVAWVTRAGSSELEEPIAIRPTSETVMYPYYAKWIQSYRDLPLKLNQWNSVVRWEFKHPQPFLRTREFLWQEGHTAHLTSKDAEEEVLQILDFYAGVYEELLAVPVVKGRKTEKEKFAGGDFTTTCEGYIPQTGRGIQGATSHHLGQNFSKMFNLSVENPLGSDHPKIFAYQNSWGLSTRVIGVMVMIHSDNKGLVIPPRVSQYQSVVIPVGITKKTSEEQRKHIHESARSVEARLKKVGIRAFGDYNDNYTPGWKFSQYELKGTPIRIELGPKDIEKNQVVVVRRNDSKKYVVSLDDLETRIPEILEEMQGDLFKKAKELFDTHRVVINEWRDFVPALNKKNVILAPWCGITECEEDIKESSAKRDDGEEFEEDDKAPSMGAKSLCIPFDQPILNDGQKCIKCERTAVNYCMFGRSY
>XP_033766690_Saccharomyces_paradoxus
MPVSEAFAKLCVNEKPSAESAVAVKSLVFKPKTPKSATPVPVVVVALQSTTTPSALIANATSTKDPRLARDDLVKQAFQSESARAFILGDLANATSEFHLLIDHELGTVDGDTILQLNDSTYMKKSDMLKFLSDFEGYQKVVDFSQEVPKEAATEGKKQQKKQQPSKAGTAAAAAAAAALEDAKLIGITVNKALDFPGWYQQILTKGEMLDYYDVSGCYILRPPSYAIWENIQRWFDDKIKAIGVQNAYFPMFVSSRVLEKEKDHVEGFAPEVAWVTRAGSSELEEPIAIRPTSETVMYPYYAKWVQSYRDLPLKLNQWNSVVRWEFKHPQPFLRTREFLWQEGHTAHLTAKDAEEEVLQILDFYAGVYEELLAVPVVKGRKTEKEKFAGGDFTTTCEGYIPQTGRGIQGATSHHLGQNFSKMFNLSVENPLGSDHPKIFAYQNSWGLSTRVIGVMVMIHSDNKGLVIPPRVSQFQSVVIPVGITKKTSDEQRKHIHETARSVESRLKKVGIRSFGDYNDNYTPGWKFSQYELKGIPIRIELGPKDIEKNQVVVVRRNDSKKYVVSFDELEVRIPEILEEMQGDLFKKAKELFDTHRVIVNEWSGFVPALNKKNVILAPWCGVMECEEDIKESSAKKDDGEEFEEDDKAPSMGAKSLCIPFDQPVLNEGQKCIKCERIAVNYCMFGRSY
>XP_003673842_Naumovozyma_castellii
MSSEETFAKLCLAEKPAESHAVKSLVFKPKTAKTATPVPIVVVALQTTSTPSPVIAQATALKDPRLARDELFKSFFNCDTAKEFTLGYLPNATTEFKLLIDQNLAALDETAVLQLNDTLFIKKSDLCQHLSAFESYKKLVDFSQEVKKEEKPKKEKTDKKEKAQSKAALEDAKLIGITVDKAKDFPGWYSQILTKGEMLDYYDVSGCYILRPPSYAVWENIQRWFDDKIKGLGVQNAYFPMFVSSRVLEKEKDHVEGFAPEVAWVTRAGSSELDEPIAIRPTSETVMYPYYAKWIQSYRDLPLKLNQWNSVVRWEFKHPQPFLRTREFLWQEGHTAFLTGEEAKEEVLQILDFYAGIYEELLAVPVVKGKKTEKEKFAGGDFTTTCEGYIPQTGRAIQGATSHHLGQNFSKMFNLTVENPKGPEFPKVYAYQNSWGISTRSIGVMVMVHSDNKGLVIPPRVAQFQAVVIPVGITKKTSDEQRHHIHESARDIESRLKKSGIRAFGDYNDNYTPGWKFSQYELKGIPIRIELGPKDIEQGHVTVVRRNDARKYSVKVEELETRIPEILDELHDDLFNKAKELYDSHRVVINEWKEFVPALNKKNVIIAPWCGVMECEEDIKESSAKKDDGEEFEEDDKSPSMGAKSLCIPFNQPELKDGQKCIKCDRAAIEYCMFGRSY
>XP_003980251_Naumovozyma_dairenensis
MPVEETFAKLCLSGAPPSDSHAVKSLVFKPKTAKTATPIPIVVVALQSTTTPSPLIAQVTSLKDPRLARDELFKTFFNCNSAKEFTLAYLPNATSEFKLLMDSNLAQLDGSSDLQLNDTLFIKKSELCKYLTPFESSRQVVDFSQEVKKEEPKKKAPKDKKSATTTPSQSALDDAKLIGITVDKSKDFPGWYSQVLTKGEMMDYYDVSGCYILRPPSYAIWENIQRWFDERIKGLGVQNAYFPMFVSSRVLEKEKDHVEGFAPEVAWVTKAGSSDLEEPIAIRPTSETVMYPYYSKWIQSHRDLPLKLNQWNSVVRWEFKHPQPFLRTREFLWQEGHTAFLTSEEAQEEVLQILDYYAGVYEELLAVPVIKGKKTEKEKFAGGDFTTTVEGYIPQTGRGIQGATSHHLGQNFSKMFNLSVENPKGKDEPRVFAYQNSWGLSTRVIGVMVMVHSDNKGLVIPPRVSQFQAVVIPVGITKKTNDEQRQHIHDSAKDVESRLKKAGIRAFGDYNDNYTPGWKFSQYELKGIPIRIELGPKDIEQGHVTVVRRNDSRKYTVKLEELEDRIPEILDEFHDALFNKAKELFDTHRVIVNEWEGFVPALNKKNVILAPWCGVMECEEDIKDSSAKKDDGEELEQDDKSPSMGAKSLCIPFDQPDLKTGQKCVKCDRDAINYCMFGRSY
>XP_003954666_Kazachstania_africana
MSLEESFQKLCVSGSEADSTPVKSLVFKPKTAKSATPVPVVVVALQTTTTPSPLIAQVTALKDPRLARDDLFKTFFKCDSAKAFTLAFLSNAETEFKLLIDNQLESLDDTTTLQLNDSLFIKKSALLQFLNGLAFKPQSVDFTQEVAKKEEPKKKQAAPTNAALEDAKLIGITVDKAKDFPGWYQQILTKGEMLDYYDVSGCYILRPPSYAIWENIQKWFDSRIKNIGVENAYFPMFVSSRVLEREKDHVEGFAPEVAWVTRAGSSELEEPIAIRPTSETVMYPYYAKWIQSYRDLPLKLNQWNSVVRWEFKHPQPFLRTREFLWQEGHTAFLTEKEATDEVLQILDFYAGVYEELLAVPVVKGTKTEKEKFAGGEFTTTVEGYIPQTGRGIQGATSHHLGQNFSKMFNLSVENPLGADHPKIFAYQNSWGLSTRVIGVMVMIHSDNKGLVIPPRVSQRQAVVIPVGITKKTTPEQRKQIHDSAYEIEKRLKQAGIRAFGDYNDNYTPGWKFSQYELKGVPLRIELGPKDIEKNQAVVVRRNDSRKYIVSLDELESRIPEILDELHNDLYNKAKEAFDTHRVIVNEWKDFVPNLNKKNVILSPWCGVTECEEDIKESSAKRDDGEEFEQDDKAPSMGAKSLCIPFQQPELKEGQKCVKCERKAVNYCMFGRSY
>XP_022466186_Kazachstania_naganishii
MSVEEQFAKLCLESAAAEGATPVKSLVFKPKTAKSATPVPIVVVALQTTATPSPLIAQATKTKDPRLARDDLFKSAFNCETAKSFTVAYLNGVAASSFQLLIDSQLESVADDAVLQLNETLCIKKGELTKFLAQFEPVTADFTQEVKKPEQQQKKKPAQQQTNNASLEDAKLIGITVDKTKDFPGWYQQVLTKGEMLDYYDVSGCYILRPPSYAIWENIQRWFDDKIKGLGVQNAYFPMFVSSRVLEKEKDHVEGFAPEVAWVTRAGSSELEEPIAIRPTSETVMYPYYAKWIQSYRDLPLKLNQWNSVVRWEFKHPQPFLRTREFLWQEGHTVFLTKEEAEEEVLQILDFYSGVYEELLAVPVIKGRKTEKEKFAGGDFTTTCEGYIPQTGRGIQGATSHHLGQNFSKMFNLTVENPQGPQYPKVFAWQNSWGLSTRVIGVMVMIHSDNKGLVIPPRVSQTQAVVIPVGITKKTSDEQRKIIHESARDIESRLKKIGVRAFGDYNDNYTPGWKFSQYELKGVPIRLELGPRDIEQNHVTVVRRSDSQKYNVKLDELETRIPEILEEMQKDLFEKAKEKFDTHRVIVNEWKDFVPNLNKKNILLSPWCGVMECEEDIKESSAKKDDGEELEVDEKSPSMGAKSLCIPFAQPELKKDQKCIKCDRPAIQYCMFGRSY
>XP_444855_Candida_glabrata
MPVDFAKLCLSDKPADAVAVKSLVFKPKTAKTATPVPIVVVALQSTNTPSPAIAHHSGLKDPRLARDELFQSFFKCETAKGFTLAYLTNAESEFKLLIDNNLESVAPETLLQLNDELSIKKSDLCSFLSQFDQYKQIVDFSVEIKKEAQPKQKKEKPAQTNAAIEDAKLIGITVDKSLDFSGWYQQVVTKGEMLDYYDISGCYILRPNSYAIWESIQDYFNAKIKAIGVKNAYFPMFVSSRVLEKEKDHVEGFAPEVAWVTRAGSSELEEPIAIRPTSETVIYPYYAKWIQSYRDLPLKLNQWNSVVRWEFKHPQPFLRTREFLWQEGHTAFLDQDDAEKEVLQVLDFYAGIYNELLAVPVVKGKKTEKEKFAGAAFTTTVEGYIPETGRGIQGATSHHLGQNFSKMFNLSVENPLGPEHPKVYAYQNSWGLSTRTLGVMVMTHSDNKGLVVPPRVAQHQAVVIPVGITKKTTDEQRKSIHDAAKNVEDRLLKASVRAFGDYNDNYTPGWKFSQYELKGIPLRVELGPKDIEQGQVVVVRRNDSRKYVVKLDELESRIPEIMDEMHNDMYNKAKELFDSHRIIVDEWKDFVPALNKKNVILSPWCGVMDCEEDIKDASARKDDGEEFEQDEKAPSMGAKSLCIPFEQPPLKEGQKCVKCDRAAIQYCMFGRSY
>XP_004180510_Tetrapisispora_blattae
MTTTTESFAKLCSSAVTDDATPIKSLVFKPKTPKSATPIPIVVIALQSTTTPSSLIAQLTGTKDPRLAKDDLIKTFFAAPSAGEFNLGHLLNNSTSEYHLLIDQHLVDLKDSTILKLNGNLFIEKSKAIEYLNELKVAKLQSNIDFTTEVKPQNTSKQQPKDKKEKKALAPSNATLEDAKLIGITVDKALDFPGWYQQVLTKGEMLDYYDVSGCYILRPTSYAIWENIQTYFDSKIKKMGVRNAYFPMFVSSRVLEKEKDHIEGFAPEVAWVTKAGSSDLEEPVAIRPTSETVIYPYYAKWVQSHRDLPLRLNQWCSVVRWEFKHPQPFLRTREFLWQEGHTAFLSEEEAKEEVLEILHHYANIYKELLAVPVVQGKKTEKEKFAGASFTTTVEGYIPQTGRGIQGGTSHHLGQNFSKMFNLSVENPLGSEHPKVFAYQNSWGLSTRSIGVMVMVHSDNKGLVIPPRVAENQAVIIPVGITKKTSIEQRELIHESAKEIEAQLRKNDIRVFGDYNDNYTPGWKFSQYELKGIPLRIELGPKDFEKQQVVVVRRNDSKKIIVPISELTETLPKIMDDMHEVMYQKAKDAFDTHRVTIHDWKDFVPTLNKKNVIVAPWCGVMECEEDIKDSSARKDDGEEFEVDEKAPSMGAKSLCIPFEQPTMKDGQKCIKCNRNAVNYCMFGRSY
>XP_003688532_Tetrapisispora_phaffii
MASIVDSFKQLCISQDTDSPTAEVKSLVFKPKTPKSATPVPILVVALAETKTPANLIASETNSKDPRLARDDVFKSFFNVDNGKLFNLSHLLNLSASSEIQILIDQELVNRKDSDLVFKLNDEIKITGANLVDGFLLNDSNGFHKFAKIVDFSKEVESPSPQETAEAKKQQQKKKKEAAATAKIEDAKLIGITVDKALDFPGWYQQILTKGEMLDYYDVSGCYILRPASYAIWEKIQEYFDAKIKKIGVKNAYFPMFVSSRVLEKEKDHIEGFAPEVAWVTKAGSSDLEEPIAIRPTSETVMYPYYSKWIKSHRDLPLKLNQWNSVVRWEFKHPQPFLRTREFLWQEGHTVFLTKEEAESEVLQILDFYAGVYEELLAVPVVKGKKTEKEKFAGGEFTTTVEGYIPQTGRGIQGATSHHLGQNFSKMFNITVENPLGTEHPKVFAHQNSWGLSTRVIGVMTMIHSDNKGLVIPPRVSQYQAVVIPLGITSKTSEEQRKAIHESAKKVEARLLESGIRIFGDYNDNYTPGWKFSQYELKGVPIRIEMGPKDIEQNHVTVVRRNDSKKYTVPLDELEKRIPEILDELHDSLYSKAKESFDEHRVQVSEWKEFVPALNKKNVIVAPWCGVMECEEDIKESSGKQDDGEEIEVDDKSPSMGAKSLCIPFEQPELKPGQKCIKCDREAVNFTMFGRSY
>XP_001643545_Vanderwaltozyma_polyspora
MSVEESFAKLCMNETPPSGAVAVKSLVFKPKTAKTATPVPVVVIALHTTNTPSGVVALESGSKDPRLARDELFASFFKCETAKKFTLAHLKNAESPISVLIDDQLVNIDDSTVLQLNDELSIKKDSLFEYLKDFESSSKIVNFAQEVKKEEPKKKAPQAQANAAIEDAKLIGITVDKALDFPGWYSQVLTKGEMLDYYDVSGCYILRPPSYAIWEAIQKYFDAKIKGLGVQNAYFPMFVSSRVLEKEKDHIEGFAPEVAWVTKAGQSELEEPIAIRPTSETVMYPYYAKWIQSYRDLPLKLNQWNSVVRWEFKHPQPFLRTREFLWQEGHTVFLNEKEAQEEVLQILDFYAGVYEELLAVPVVKGKKTEKEKFAGGDFTTTVEGYIPQTGRGIQGATSHHLGQNFSKMFNLSVENPLGPDHPKIFAYQNSWGLSTRVIGVMVMIHSDNKGLVIPPRVSQFQAVVVPVGITKKTSEEQRKKIHEAARDVESRLKKSDVRAFGDYNDNYTPGWKFAQYELKGIPLRVEMGPKDIEESQVTVVRRNDSRKYTVKLSELESRIPEIMDEMHHDLYEKAKESFDTHRVIVNEWKDFVPALNKKNVILAPWCGVMECEEDIKEGSAKKDDGEEFEQDDKAPSMGAKSLCIPFEQPELAAGQKCVKCDREAKQYCMFGRSY
>XP_003681015_Torulaspora_delbrueckii
MSVEEAFSKLCLSEKPAQDATAVKSLVFKPKTAKTATPIPIIVVALQSTSTPSPLLAQATSLKDPRLARDELFQSFFKCDSAKKFTLAYIGNAESEFRLLVDNQLESLEDSTVLQLNESLFIKKSELTQFLSQFESNKQSVDFTQEVAKPAPKAKEATAVSNAALEDAKLIGITVDKALDFSGWYQQVLTKGEMLDYYDVSGCYILRPPSYSIWEQIQRWFDDKIKGLGVQNAYFPMFVSSRVLEREKDHIEGFAPEVAWVTKAGKSELEEPIAIRPTSETVMYPYYAKWIRSYRDLPLKLNQWNSVVRWEFKHPQPFLRTREFLWQEGHTAHLTVEDAKEEVLNILDFYAGVYEELLAVPVVKGKKTEKEKFAGGEFTTTCEGYIPQTGRGIQGATSHHLGQNFSKMFNVCVENPLGSEHPKLFVYQNSWGLSTRVIGVMVMIHSDNKGLVIPPRVSQYQAVVIPVGITKKTTDAERSNIHASAKALEDRLKKAGVRAFGDYNDNYTPGWKFSQYELKGVPVRIELGPKDIEKGQAIVVRRNDARKYTVQLDELETRIPEILEELQQDLYLRAKELFDTHRVIVEDWKDFVPNLNKKNVIISPWCGVMECEEDIKDSSAKKDDGEELEQDDKAPSMGAKSLCIPFEQPELKAGQKCVRCDRAAIEYCMFGRSY
>XP_037143831_Zygotorulaspora_mrakii
MGVEEAFAKLCLTEKPSESTNVVKSLVFKPKTAKTATPVPIVVIALQSTSTPSPVIAKETALKDPRLARDELFQSFFQCESAKKFTLGYLCNVQSEFHLLIDAQLEALTDDMVVELNDSVFIKKEELFKFLSQFESSKSSVDFTQEVAKPEPKKSGVSNATSTISAALEDAKLIGITVDKGLDFSGWYQQILTKGEMLDYYDVSGCYILRPASYAIWEMIQKWFDEKIKSIGVQNAYFPMFVSSRVLEKEKDHVEGFAPEVAWVTRAGSSDLEEPIAIRPTSETVMYPYYAKWIRSYRDLPLKLNQWNSVVRWEFKHPQPFLRTREFLWQEGHTAHLTAEDAEAEVMQILDFYAGVYEELLAVPVVKGRKTEKEKFAGGDFTTTCEGYIPQTGRGIQGATSHHLGQNFSKMFNITVENPLGPEHPKVNVYQNSWGLSTRVIGVMVMIHSDNKGLVIPPRVSQQQAVVIPVGITKKTTDAQRSHIHESAKEVESRLKKAGIRIFGDYNDNYTPGWKFSQYELKGIPIRIEIGPKDIEKKQVVIVRRNDSNKYVVNLEELERRVPEILEELQKDLYSKAKESFDSHRVIVEDWKDFVPSLGKKNVILAPWCGETACEEDIKDSSAKKDDGEEYEQDEKAPSMGAKSLCIPFDQPKLRPGQKCIKCSLLARYYCMFGRSY
>XP_002498039_Zygosaccharomyces_rouxii
MSVENSLAHLSVEDKIVEGAIPVKSLVFKPKTAKTATPVPVVVVALQSTVTPAPLIAQSTGTKEPRLARDELFQSFFKCESAKAFTVAYLLNAESEFHLLIDKQLETVKDSDVLKLNDTLFITKGEFVKFLSKFESSQKVVDFSQEVSKDAGNAKKSNAATPAAAAATSAAIEDAKLIGITVDKSLDFSGWYQQILTKGEMLDYYDVSGCYILRPPSYSIWESIQRWFDDRIKAMGVQNAYFPLFVSSRVLEKEKDHVEGFAPEVAWVTKAGSSDLEEPVAIRPTSETVMYPYYAKWIRSYRDLPLKLNQWNSVVRWEFKHPQPFLRTREFLWQEGHTAHLTKADAEEEVLQILDHYAGVYEELLAVPVVKGRKTEKEKFAGGVFTTTVEGYIPQTGRGIQGATSHHLGQNFSKMFNVSVENPLGPDHPKVNVFQNSWGLSTRVIGVMTMIHSDNKGLVIPPRVSQYQAVVLPVGITKKTTEEQRAHIHSSAREIESRLKKAGVRAFGDYNDNYTPGWKFAQYELKGIPLRLESGPKDIESNQVTVVRRNDFRKVTVKLDELETRIPELLEELQRDLYLRAKELFDSHRVVVNEWKDFVSNLNKKNVILSPWCGVTECEEDIKESSAKRDDGEEFEQDEKAPSMGAKSLCIPFEQPELKPGQKCVKCSHPAVQYCMFGRSY
>XP_003645267_Eremothecium_cymbalariae
MSLERSFADLTITASDSAVIVKSLVFKPKTAKSDIAVPIVVVALHATTTPSTLISLATGLKDPRLARDDFFQTHFHVESAKAFNISHLANAQHPFKLLVDQKLFVLGDGSVLKLNEDSYIEKQRFLEFLKQYEPQEVDFSQEVKSVQVSEKNAPIGVQKKEAALEDAKLIGITVDKSLDFSGWYQQILIKGEMLDYYDVSGCYILRPGSYAIWEILQKWFDAKIKAMGVQNAYFPLFVSSRVLEKEKDHIEGFAAEVAWVTKAGSSNLEEPVAIRPTSETVIYPYYAKWIQSYRDLPIKLNQWNSVVRWEFKHPQPFLRTREFLWQEGHTAHLHQKDAEEEVLQVLDLYASIYEELLAVPVVKGRKTEKEKFAGGVFTTTCEGYIPQTGRGIQGATSHHLGQNFSKMFNLSVENPLGSDHPKLYAYQNSWGFSTRVIGVMVMIHSDNKGLVIPPRVSQYQAVVLPVGITAKTSDALRAQIHQKARSIESRLKKFDIRAFGDYSDNYTPGWKFAQYELKGIPLRLEFGPKDMEKDQVTVVRRNDGQKYIVSLAELEMRIPQILEDMQETLYLKAKKSFDSHRVIVNEWKDFVPVLNEKNVILSPWCGLEECEDDIKESSAKKDDGGEFEVDEKAPSMGAKSLCIPFEQPVLKDGQKCVKCERAAIQYCMFGRSY
>NP_984840_Eremothecium_gossypii
MPLNEQFALLALDAECAAPVKQLVFKPKVAKSAIAVPVVVVALQSTTTPVGVVAHASGSKDPRLARDELFQSHFGVETAKAFDLSHLEQAQHGFQLLVDRELAALADEAAVGLSGVAVEKGALMAYLQKHGAVEVDFAQEVQAAAPKAKKGAAVVKESAALADAKLIGITVDKALDFPGWYQQVLVKGDLLDYYDISGCYILKPASYCIWERIQEWFNGKIRSMGVQNVCFPMFISSRALEKEKDHIEGFAPEVAWVTKAGSSDLEEPIAIRPTSETAMYPFFAKWVQSYRDLPLKYNQWTSVVRWEFKHPQPFLRTREFLWQEGHTAHLTKEEATDEVMQILDHYEQVYVELLAVPVVKGTKTENEKFAGADFTTSVEGYIPQTGRGIQGATSHHLGQNFSKMFNICVENPLGPQHPKVHAYQNSWGLSTRSIGVMVMTHSDNKGLVIPPRVAQHQVVILPVGITAKTKEDVRSKIHDSARAIENRLHKAGIRVLGDYADNYTPGWKFAQYELKGVPLRLEFGPKDMEKAQVTAVRRNDGAKISVPLADLEERIPQILDEMHQLLYQKAKKSFDDHLITVTEWKDFVPTLNKKNIILSPWCGVPECETDIKASSAKKDDGDEYEVDEKAPSMGAKSLCVPFEQPVLAPGQKCIKCDKPAVNYCMFGRSY
>XP_451373_Kluyveromyces_lactis
MSLEETFSKLQINASDDAVVVKSLVFKPKTPKSQTPVPIVVVALHSTTTPSGLIASVTSTKDPRLARDELFQSQFKIQSGKEFHLGHLAQAEGAFKLLLDQQLVALADDTVLQLNDEKFVKKSDLIGKYLNSFEPLEVDFSQVVEVAKKEASAPAPAKSAASLEDAKLIGVTVDKALDFSGWYQQILTKGEMLDYYDVSGCYILRPASYAIWEQIQRWFDDRIKGLGVQNAYFPMFVSSRVLEKEKDHIEGFAPEVAWVTRAGTSELDEPIAIRPTSETVMYPYYAKWIQSYRDLPIKLNQWNSVVRWEFKHPQPFLRTREFLWQEGHTAHLTKEAAEEEVMQILDFYAGVYEELLAVPVVKGRKTEKEKFAGGDFTTTCEGYIPQTGRGIQGATSHHLGQNFSKMFNISVENPLGSEHPKIFAYQNSWGLSTRVIGVMVMIHSDNKGLVIPPRVSQFQSVVLPVGITTKTSDEQRAKIHENARAIESRLKKAGIRAFGDYNDNYTPGWKFSQYELKGIPLRIELGPKDLEKEQVTCVRRNDGKKIVVSLNDLEKRIPEILEELQQDLFNKAKELFDTHRVIVDEWKDFVPALNKKNVILSPWCGVEECEEDIKDASAKKDDGEEIEVDDKSPSMGAKSLCIPFNQPTLKPGQKCVKCTRLAKTYCMFGRSY
>XP_022673955_Kluyveromyces_marxianus
MSLEETFGKLAIDGGDGAIAVKSLVFKPKTPKGQTPVPVVVVALQTTGTPSGVIASVSGTKDPRLARDELFQSHFKIGNAKEFHLGHLAQAEGEFKLLLDDKLVALEDDAILQLNEEKFVLKGGLVKDYLKSFEPVEVDFSQVIEAKPKEAAKPKSKSKEKDASAAALEDAKLIGITVDKALDFSGWYQQILTKGEMLDYYDVSGCYILRPASYAIWEQIQRWFDDKIKGLGVQNAYFPMFVSSRVLEKEKDHIEGFAPEVAWVTKAGSSELDEPIAIRPTSETVMYPYYAKWVQSYRDLPIKLNQWNSVVRWEFKHPQPFLRTREFLWQEGHTAHLTKEEAEEEVMQILDFYAGVYEELLAVPVVKGRKTEKEKFAGGDFTTTCEGYIPQTGRGIQGATSHHLGQNFSKMFNISVENPLGSEHPKIYAYQNSWGLSTRVIGVMVMIHSDNKGLVIPPRVSQFQSVIVPVGITAKTSDEQRAKIHESAKDVESRLRKAGVRVFGDYNDNYTPGWKFAQYELKGIPLRIEMGPKDLEKQQVTCVRRNDGKKVVVSLDELEKRIPEVLEELQQDLFNRAKELFDSHRVIVDEWKGFVPALNKKNVILAPWCGVEECEEDIKASSAKKDDGEEFEVDDKSPSMGAKSLCIPFQQPPLKSGQKCVKCDREAKQYCMFGRSY
>XP_022627993_Lachancea_lanzarotensis
MSLEDKFSKMFINAQPDALAVKSLVFKPKTAKSATPVPVVVVALQSTSTASALIASASGTKEPRLARDDLFASHFQCASGKDFHLGHLLNASSEFKLLVDSALTEVESSQTLQLTEDKFIVKSELFGFLEQFAPQTIDFSQEAPKKDDSKKPTGKAVATGQGKSAALEDAKLIGITVDKKMDFSGWYQQVLTKGEMLDYYDVSGCYILRPPSYAIWEVIQKWFDEKIKAIGVENAYFPMFVSARVLEKEKDHVEGFAPEVAWVTRAGSSELEEPIAIRPTSETVMYPYYAKWIQSYRDLPIKLNQWNSVVRWEFKHPQPFLRTREFLWQEGHTAHLTKEDAEEEVLQILDFYAGVYEELLAVPVIKGRKTEKEKFAGGDFTTTCEGYIPQTGRGIQGATSHHLGQNFSKMFNISVENPLGPEHPKVYAFQNSWGLSTRVIGVMVMIHSDNKGLVLPPRVAQKQCVVLPVGINAKTSDEERAAIHQKAKDIEQQLRSANVRVFGDYNDNYTPGWKFAQYELKGIPLRLEFGPKDMINEQISVVRRNDNRKYTVKLDDLTTRIPQILEEMQNDLYTRAKELFDSHRVIVDEWKDFVPALNKKNIILAPWCGVMECEEDIKDSSAKKDDGEEFEADEKAPSMGAKSLCIPFKQPELKKGQNCVRCQRKALYYTMFGRSY
>XP_002556430_Lachancea_thermotolerans
MSLEESFAKLCVSPEADAVAVKSLVFKPKTPKSATPVPIVVVALQSTSTGSGLIASETSTKDPRLARDDLFASHFKCPSAKAFHLGYLTQSESEFKLLLDDALTKIDNSKVLQLNEEKFILKSQLIEYLQQYSPQVVDFSQEVAKKPEAKKAGAQAAASQAKSAALEDAKLIGITVDKKLDFSGWYQQVLTKGEMLDYYDVSGCYILRPPSYAIWEQIQRWFDDKIKSIGVQNAYFPMFVSSRVLEKEKDHIEGFAPEVAWVTRAGSSELEEPIAIRPTSETVMYPYYAKWVQSYRDLPLKLNQWNSVVRWEFKHPQPFLRTREFLWQEGHTAHLGQEEAIEEVMQILDFYAGVYEELLAVPVVKGKKTEKEKFAGGDFTTTCEGYIPQTGRGIQGATSHHLGQNFSKMFNISVENPLGPEHPKVFAHQNSWGLSTRVIGVMVMIHSDNKGLVIPPRVSQHQCVVLPVGINSKTSDEQRAVIHQKAREIEQKLRASNVRAFGDYNDNYTPGWKFSQYELKGIPLRLEFGPKDMAQDQVSVVRRNDNRKYTVKTADLETRIPEILEEMQKDMFLRAKDLFDTHRVIVEEWKDFVPALNKKNVILAPWCGVTECEEDIKDSSAKKDDGEEFEADEKAPSMGAKTLCIPFEQPELKEGQKCIRCDKKAIQYCMFGRSY
>XP_020053448_Aspergillus_aculeatus
MSSQAPADAAVPAESAAAQTLPDRTQAPADAAAPQGEVSKNAAKKAAKLAKLAQDKADKKAGNAANKGIGKQEAKKPASKAPKKKIDGAALIGIDVSKEEDFPSWYQQVLTKGDMLDYYDVSGCFILKPASYSIWEEIQNWFNGYIKKMGVKNCSFPLFVSEDVLQREKDHIEGFAAEVAWVTHAGSTPLEKKIAIRPTSETVMYPYYAKWIRSHRDLPLKLNQWNSVVRWEFKHPQPFLRTREFLWQEGHTAHLTQDAAHEEVMQILDLYARIYEELLAVPVVKGQKTEKEKFAGGLYTTTVEGYIPATGRGIQGGTSHGLGQNFSKMFGITVEDPSAKGDEKKPPIHVWQNSWGLSTRTLGVMVMIHSDNRGLVLPPRVAENQTVIVPVGITAKTSDEERSKLYAEIERLVSVLQDAGVRAISDLREGYSPGWKFNEWELRGVPLRIEFGPGEMAGGFVTAARRDIPGKDGKAPIQIADLATAVPALLETIQKDLYNRADNEYRSHRKLITNWDDFTPALNDKNVCIIPHCLTEECEDQIKDMSARKAEEDSGEAQDARAPSMGAKSLCIPFDQPEGIVPGETKCCNPKCTRPAEKWCMFGRSY
>XP_001275886_Aspergillus_clavatus
MASQTPADAPVAADSVTLPDRSQNPADKAAPEGEVSKNAAKKAAKLAKQAADKAEKAANKGIGKSEAKKPTSKAPKKKIEGAALIGIDVSKEEDFPGWYQQVLTKGDMLDYYDVSGCFILKPASYSIWEEIQQWFNAEIKKIGVKNCSFPLFVSEDVLQREKDHIEGFAAEVAWVTHAGSTPLEKKIAIRPTSETVMYPYYAKWIRSHRDLPLKLNQWNSVVRWEFKHPQPFLRTREFLWQEGHTAHLTEGAAREEVLHILDLYARIYEELLAVPVVKGQKTEKEKFAGGLYTTTVEGYIPATGRGIQGGTSHGLGQNFSKMFGITVEDPSAKPEEKKPPLHVWQNSWGLSTRTLGVMVMIHSDNRGLVLPPRVAETQTIIVPVGITAKTTEEDREKLYAEIDGLVSVLKAAGVRADSDKRDGYSPGWKFNDWELRGVPLRIEFGPGESAGQFVTAARRDIPGKDGKSTIPIAELSTAVPALLDTIHKDLYKRADDEFRSHRKLITNWDDFVPALNDKNICVIPHCLTEECEDQIKDLSARKAEEDSGVPQDARAPSMGAKSLCIPFDQPEGIVPGQTKCANPKCSRMAEKWCMFGPSSYMGEVIHGE
>XP_001261065_Aspergillus_fischeri
MASQTPADTSVAADPVTLPDRSQNPADADKAAPQGETSKNAAKKAAKLAKQAAEKAEKAANKGIGKSEAKKATSKAPKKKIEGAALIGIDVSKEEDFPGWYQQVLTKGDMLDYYDVSGCFILKPASYFIWEEIQNWFNAEIKKVGVKNCSFPLFVSEDVLQREKDHIEGFAAEVAWVTHAGNTPLEKKIAIRPTSETVMYPYYAKWIRSHRDLPLKLNQWNSVVRWEFKHPQPFLRTREFLWQEGHTAHLTEEAAREEVLHMLGLYARIYEELLAVPVVKGQKTEKEKFAGGLYTTTVEGYIPATGRGIQGGTSHGLGQNFSKMFGITVEDPSAKPDEKKPPLYVWQNSWGLSTRTLGVMVMIHSDNRGLVLPPRVAETQTIIVPVGITAKTSDEEREKLYAEIDSLVSLLKVAGIRADSDKREGYSPGWKFNDWELRGVPLRIEFGPGESAGRYVTAARRDIPGKDGKSTIPIDELSTAVPALLETIHKDLYKRADDEFRAHRKLITNWDDFTPALNEKNICVIPHCLTEECEDQIKELSARKAEEDSGVPQDARAPSMGAKSLCIPFDQPEGIVHGQTKCVNPKCTRMAEKWCMFGRKFPFYIFSPEKESNNSLTIFAQVPTRRQTWHSSHAYPHRIVPPACMAVVTMTL
>XP_041145685_Aspergillus_flavus
MASQAPADTPVASDAAVTQTLPDRTKNPADKDAPQGDVSKNAAKKAAKAAEFAAKKAEKAANKAAGKQEPKKPAAAKAPKKKIDGAALIGIDVSKEEDFPGWYQQVLTKGDMLDYYDVSGCFILKPASYFIWEEIQEWFNARIKKIGVKNCSFPLFVSEDVLNREKDHIEGFAAEVAWVTHAGSSPLEKKIAIRPTSETVMYPYYSKWIRSHRDLPLKLNQWNSVVRWEFKNPQPFLRTREFLWQEGHTAHLTKDGAHDEVMHILDLYAQIYEELLAVPVVKGQKTEKEKFAGGLYTTTVEGYIPATGRGIQGGTSHGLGQNFSKMFNITVEDPSTKPDEKKPPLHVWQNSWGLSTRTLGVMVMIHSDNRGLVLPPRVADTQTVIVPVGITAKTSDEEREKLYAEIDGLVNILTGAGVRAISDKREGYSPGWKFNDWELRGVPLRIEFGPGESVGQFVTAARRDIPGKDGKSSIQISELSTAVPALLEQIQKDLYSRAEETFRTHRKLITNWDDFTPALNDKNICVIPHCLTEECEDQIKDMSARKAEEDSGVPEDAKAPSMGAKSLCIPFEQPEGIVAGETKCVNPKCTRLAEKWCMFGRSY
>XP_755936_Aspergillus_fumigatus
MASQTPADTSVAADPVTLPDRSQNPADADKAAPQGETSKNAAKKAAKLAKQAAEKAEKAANKGIGKSEAKKATSKAPKKKIEGAALIGIDVSKEEDFPGWYQQVLTKGDMLDYYDVSGCFILKTTVDYYGPVADETQPASYFIWEEIQNWFNAEIKKVGVKNCSFPLFVSEDVLQREKDHIEGFAAEVAWVTHAGNTPLEKKIAIRPTSETVMYPYYAKWIRSHRDLPLKLNQWNSVVRWEFKHPQPFLRTREFLWQEGHTAHLTEEAAREEVLHMLNLYARIYEELLAVPVVKGQKTEKEKFAGGLYTTTVEGYIPATGRGIQGGTSHGLGQNFSKMFGITVEDPSAKPDEKKPPLHVWQNSWGLSTRTLGVMVMIHSDNRGLVLPPRVAETQTIIVPVGITAKTSDEEREKLYAEIDSLVSLLKAAGIRADSDKREGYSPGWKFNDWELRGVPLRIEFGPGESVGRYVTAARRDIPGKDGKSTIPIDELSTAVPALLETIHKDLYKRADDEFRAHRKLITNWDDFTPALNEKNICVIPHCLTEECEDQIKELSARKAEEDSGVPQDARAPSMGAKSLCIPFDQPEGIVHGQTKCVNPKCTRMAEKWCMFGRKLPPYAFALEGIEQFTDNLRAGSY
>XP_659754_Aspergillus_nidulans
MASQAPADNASVPQELPDRTQNPAGEAPQAEVSKNAAKKAAKQAEMAAKKAEKAAKAGKSEKGQKPAGKGPKANPDKALIGIDVGKDVDFPGWYQQVLTKGDMLDYYDVSGCYILKPASYSIWEEIQQWFNQRIKKIGVKNCSFPLFVSEDVLQREKDHIEGFAAEVAWVTHAGSTPLEKKIAIRPTSETVMYPYYAKWIRSHRDLPLKLNQWNSVVRWEFKHPQPFLRTREFLWQEGHTAHLTKEAAHEEVMYILDLYAQIYEELLAVPVVKGQKTEKEKFAGGLYTTTVEGYIPATGRGIQGGTSHGLGQNFSKMFNITVEDPSAKGDEKKPPLHVWQNSWGLSTRTLGVMVMIHSDDNGLVLPPRVAENQVVVVPVGITAKLTEEDRAKLYAEVDKITETLTAAGVRAISDKREGYSPGWKFNEWELRGVPLRIEFGPGESAGNFVSTARRDIPGKDGKGTIPIPELSTAVPALLDTIHKDMFKRADDQYRTHRKLITNWDDFTPALNDKNICIIPHCLTEECEDQIKEMSARKAEEDSGVAQDSRAPSMGAKSLCIPFDQPEGIVPGETKCTNPKCTRFAEKWCMFGRSY
>XP_001397164_Aspergillus_niger
MASQTSADAAAPVEAPAPQTLPDRSQNPAEADAPQGEVSKNAAKKAAKLAKQAADKAEKAANKGIGKQEAKKPAAKAPKKKIEGAALIGIDVAKEEDFPGWYQQVLTKGDMLDYYDVSGCFILKPASYFIWEEIQQWFNSYIKKMGVKNCSFPLFVSEDVLQREKDHIEGFAAEVAWVTHAGSTPLEKKIAIRPTSETVMYPYYAKWIRSHRDLPLKLNQWNSVVRWEFKHPQPFLRTREFLWQEGHTAHLTKEGAHEEVMTILDLYARIYEELLAVPVVKGQKTEKEKFAGGLYTTTVEGYIPATGRGIQGGTSHGLGQNFSKMFGITVEDPTAKSDDKEKAAPLHVWQNSWGLSTRTLGVMVMIHSDNRGLVLPPRVADTQTIIVPVGITAKTTDEERKKLYDEVDRLVSTLREAGVRAESDLREGYSPGWKFNEWELRGVPLRLEFGPGELAGGFVTAARRDVPGKDGKAPIQISELTTAVPALLETIQKDLYNRADAEYRSHRKIITNWDDFTPALNDKNVCLIPHCLTEECEDQIKDLSARKHEEDSGIPQDARAPSMGAKSLCIPFDQPEGIVPGQTKCTNPHCTRFAEKWCMFGRSY
>XP_015409563_Aspergillus_nomiae
MASQAPADTPVASDAAVTQTLPDRTQNPADKDAPQGDVSKNAAKKAAKAAELAAKKAEKAANKAAGKQEPKKPAAAKAPKKKIEGAALIGIDVSKEEDFPGWYQQVLTKGDMLDYYDVSGCFILKPASYFIWEEIQDWFNARIKKIGVKNCSFPLFVSEDVLNREKDHIEGFAAEVAWVTHAGSTPLEKKIAIRPTSETVMYPYYSKWIRSHRDLPLKLNQWNSVVRWEFKNPQPFLRTREFLWQEGHTAHLTKDSAHDEVMHILDLYALIYKELLAVPVVKGQKTEKEKFAGGLYTTTVEGYIPATGRGIQGGTSHGLGQNFSKMFNITVEDPSAKADEKKPPLHVWQNSWGLSTRTLGVMVMIHSDNRGLVLPPRVADTQTVIVPVGITAKTSDEERQKLYAEIDGLVDVLTGAGVRATSDLREGYSPGWKFNDWELRGVPLRIEFGPGESAGQFVTAARRDIPGKDGKSSIQISELSTAVPAMLEQIQKDLYSRAEETFRTHRKLITNWDDFTPALNDKNICVIPHCLTEECEDQIKDMSARKAEEDSGVPEDAKAPSMGAKSLCIPFEQPEGIVAGETKCVNPKCTRLAEKWCMFGRSY
>XP_023091306_Aspergillus_oryzae 
MASQAPADTPVASDAAVTQTLPDRTKNPADKDAPQGDVSKNAAKKAAKAAEFAAKKAEKAANKAAGKQEPKKPAAAKAPKKKIDGAALIGIDVSKEEDFPGWYQQVLTKGDMLDYYDVSGCFILKSFRADMTQPASYFIWEEIQDWFNARIKKIGVKNCSFPLFVSEDVLNREKDHIEGFAAEVAWVTHAYDSSRPSYIGSSPLEKKIAIRPTSETVMYPYYSKWIRSHRDLPLKLNQWNSVVRWEFKNPQPFLRTREFLWQEGHTAHLTKDGAHDEVMHILDLYAQIYEELLAVPVVKGQKTEKEKFAGGLYTTTVEGYIPATGRGIQGGTSHGLGQNFSKMFNITVEDPSTKPDEKKPPLHVWQNSWGLSTRTLGVMVMIHSDNRGLVLPPRVADTQTVIVPVGITAKTSDEEREKLYAEIDGLINILTGAGVRAISDKREGYSPGWKFNDWELRGVPLRIEFGPGESVGQFVTAARRDIPGKDGKSSIQISELSTAVPALLEQIQKDLYSRAEETFRTHRKLITNWDDFTPALNDKNICVIPHCLTEECEDQIKDMSARKAEEDSGVPEDAKAPSMGAKSLCIPFEQPEGIVAGETKCVNPKCTRLAEKWCMFGRSY
>XP_040640296_Aspergillus_ruber
MASETPADNPVATNPTLPDRTADNAAPQGEVSKNAAKKAAKLAKQASDKADKNVNKGIGKSEAKKPTSKAQGKKSDGPALIGIDVTKEEDFPGWYQQVLTKGDMLDYYNVSGCFVLKPASYCIWEEIQNWFNVHIKKIGVKNCSFPLFVSEDVLEKEKDHIEGFAAEVAWVTHAGSTPLDRKIAIRPTSETVMYPYYAKWIRSHRDLPLKLNQWNSVVRWEFKHPQPFLRTREFLWQEGHTAHLTQEAADDEVLYILDLYARIYEELLAVPVVKGKKTEKEKFAGGAYTTTVEGYIPSTGRGIQGGTSHGLGQNFSKMFNITVEDPSVKGDEKKPPLHVWQNSWGLSTRTLGVMVMIHSDNRGLVLPPRVAETQTVVVPVGITAKTSEEERQKLYSEIDGLVAVLTAAGIRAVSDMREGYSPGWKFNEWELRGVPLRIEFGPGESKGHFVTAARRDVPGKDGKSSIPIPELSTAVPAMLETIQKDLFNRADNEYRTHRKSITNWDEFVPALNDKNVCLIPHCLTEECEDQIKDLSARKHEEDSGVAQDAKAPSMGAKSLCIPFDQPEGIEAGVTKCTNPHCNRTAEKWCLFGRSY
>XP_040708829_Aspergillus_sydowii
MASQIPADTAGATQDLPDRTQNPAGEAAQADASKNAAKKAAKQAEMAAKKAEKAAKAGKSDKAQKSAGKGPKANPDKALIGIDVGKDEDFPGWYQQVLTKGDMLDYYDVSGCYILKPASYTIWEEIQQWFNLRIKKIGVKNCSFPLFVSEDVLQREKDHIEGFAAEVAWVTHAGSTPLEKKIAIRPTSETVMYPYYAKWIRSHRDLPLRLNQWNSVVRWEFKHPQPFLRTREFLWQEGHTAHLTEEGAREEVLHILDLYAQIYEELLAVPVVKGQKTEKEKFAGGLYTTTVEGYIPATGRGIQGGTSHGLGQNFSKMFGITVEDPSVKGDEKKPHLHVWQNSWGLSTRTLGVMVMIHSDNNGLVLPPRVAETQTVVIPVGITAKLSEQDRAKLYAEVDKLVDTLIDAGVRATSDKREGYSPGWKFNEWELRGVPLRIEFGPGESAGNFVTTARRDVPGKDGKGTIAIPELPTAVPALLETIQSDMYKRADDQYRTHRKLITNWDDFTPALNDKNICIIPHCLTEECEDQIKDMSARKAEEDSGEAQDSRAPSMGAKSLCIPFDQPEGIVPGETKCTNPKCTRLAEKWCMFGRKFLLHRDHWQLRCLLSTN
>XP_001211521_Aspergillus_terreus
MASQAPTDPAQSQTLPDRTMNPADNAAPQGEISKNAAKKAAKAAKQASEKAEKKGKQQQQAKAAPKAAKKKIDGAALIGIDVSKEEDFPGWYQQVLTKGDMLDYYDVSGCFILKPASYSIWEEIQQWFNTHIKKIGVKNCSFPLFVSEDVLQREKDHIEGFAAEVAWVTHAGSTPLEKKIAIRPTSETVMYPYYSKWIRSHRDLPLRLNQWNSVVRWEFKHPQPFLRTREFLWQEGHTAHLTQDAAHEEVMYILDLYAKIYEELLAVPVVKGQKTEKEKFAGGLYTTTVEGYIPATGRGIQGATSHGLGQNFSKMFNITVEDPSAKGDEKKPPIHVWQNSWGLSTRTLGVMVMIHSDNHGLVLPPRVAETQVVIVPVGITAKTSDEEREKLYAEIDGLTTVLTAAGVRATSDMREGYSPGWKFNDWELRGVPLRLEFGPGESAGHFVTAARRDIPGREGKSTIQISDLSTAVPALLETIQKDLFTRADNEYRSHRKIITNWDDFVPALNEKNVCVIPHCLTEECEDQIKDMSARKAEEDSDEPQDARAPSMGAKSLCIPFDQPEGITPGVTKCTNPQCTRTAEKWCMFGRSY
>XP_022482980_Penicillium_arizonense
MASQNPTDGPAAEGAAAPQALPDRTANPADNQTGESKNAAKKAAKAAKLKAEKAEKKAGANKGEKAPKPEAKKAPKKKAEGPPLIGIDAKKDTEFPEWYQQTVVKSQMLDFYDVSGCYILKPTSYFIWEEIQDWFNKKIKSIGVKNCSFPLFVSEDVLQREKDHIEGFAAEVAWVTHAGSTPLEKKIAIRPTSETVMYPYYAKWIRSHRDLPLRLNQWNSVVRWEFKNPQPFLRTREFLWQEGHTAHLTEAAAREEVLIILEWYAKIYEELLAVPVIKGQKTEKEKFAGGLYTTTVEGYIPATGRGIQGGTSHGLGQNFSKMFGITVEDPSAKEGEKKDPLLVWQNSWGLSTRTLGVMVMVHGDDKGLVLPPRVAETQVIIVPVGITAKHSEEEREKLMAEVNGLVTVLVAAGVRAESDLRSYSPGWKFNQWEMRGVPLRLEFGPGESAGHFVTAARRDMGKDGKTTIPIPELSTAVPELLETIQKDLYTRADNEYKAHRKQITNWDDFTPALNDKNICVIPFCLVEECEDQIKDMSARKAEEDSGVAEDAKAPSMGAKSLCIPFEQPEGIEAGVTRCLNPHCSRFAEKWCMFGRSY
>XP_014532218_Penicillium_digitatum
MASQNPSDTPAFEGTAPQTLPDRTQAPADGEAGESKNAAKKAAKLAKLKADKADKKASNKGEKGIGKQEAKKSSKKKVDGAALIGIDVLKEEDFSGWYQQVLTKGDLLDYYDVSGCFILKPALFFIWEQIQEYFNKAIKGMGVKNCSFPLFVSEDVLQREKDHIEGFAAEVAWVTHAGSTPLEKKIAIRPTSETVMYPYYAKWIRSHRDLPLRLNQWNSVVRWEFKHPQPLLRSREFLWQEGHTAHLTEGAAREEVLSILDYYAKIYKELLAVPVVKGQKTEKEKFAGGNYTTTVEGYIPATGRGIQGGTSHGLGQNFSKMFGITVEDPTATIDEKKPPLHVWQNSWGLSTRSLGVMVMIHSDNKGLVLPPRVAEVQVIIVPVGLTAKTTEEEREKLNAEVDGLVAVLVAAGVRADSDKSSYSPGWKFNQYELRGVPLRIEFGPGESAGHFVTTARRDIPGKDGKGSIPISELATGVPALLETIQSDLYKRADEQFKAHRIKITKWDDFVPALNNKNICVIPHCLTEECEDQIKDMSARKAEEDSGEAEDAKAPSMGAKSLCIPFEQPEGLEQGVTPCCNPKCQRLAEKWCMFGRSY
>XP_016597891_Penicillium_expansum
MASQNPSDTPAFEGAAPQTLPDRTQTPADGEAGESKNAAKKAAKLAKLKADKADKKASNKGEKGIGKQEAKKASKKKVDGAALIGIDVLKEEDFSGWYQQVLTKGDLLDYYDVSGCFILKPALFFIWEEIQEYFNKAIKGMGVKNCSFPLFVSEDVLQREKDHIEGFAAEVAWVTHAGSTPLEKKIAIRPTSETVMYPYYAKWIRSHRDLPLRLNQWNSVVRWEFKHPQPLLRSREFLWQEGHTAHLTEGAAREEVLSILDYYAKIYQELLAVPVVKGQKTEKEKFAGGNYTTTVEGYIPATGRGIQGGTSHGLGQNFSKMFGITVEDPTATVDEKKPPLHVWQNSWGLSTRSLGVMVMIHSDNKGLVLPPRVAEVQVIIVPVGLTAKTTEEEREKLNAEVDGLVAVLVAAGVRADSDKSSYSPGWKFNQYELRGVPLRIEFGPGESAGQFVTTARRDIPGKDGKGSIPIAELATGVPALLETIQSDLYTRADEQFKAHRIKITNWDDFVPALNNKNICVIPHCLTEECEDQIKDMSARKAEEDSGEAEDAKAPSMGAKSLCIPFEQPEGLEQGVTPCCNPKCQRLAEKWCMFGRSY
>XP_040646360_Penicillium_griseofulvum
MASQNPNEAPAFEGAAPQTLPDRTQNPPAEEKESKNAAKKAAKIAKMKADKADKKASNKGEKGIGKPEAKKASKKKVDGAALIGIDVSKEEDFSGWYQQVLTKGDLLDYYDVSGCFILKPALFFIWEEIQEYFNKAIKGMGVKNCSFPLFVSEDVLQREKDHIEGFAAEVAWVTHAGSTPLEKKIAIRPTSETVMYPYYAKWIRSHRDLPLRLNQWNSVVRWEFKHPQPLLRSREFLWQEGHTAHLTEGAAREEVLSILDYYAKIYQELLAVPVVKGQKTEKEKFAGGNYTTTVEGYIPATGRGIQGGTSHGLGQNFSKMFGITVEDPTATADEKKPPLHVWQNSWGLSTRSLGVMVMIHSDNKGLVLPPRVAEVQVIIVPVGLTAKTTEEEREKLNAEVDGLVAVLVAAGVRADSDKSSYSPGWKFNQYELRGVPLRIEFGPGESAGHFVTTARRDIPGKDGKGSIPIAELATGVPALLETIQSDLYNRADAQFKAHRIQITNWDDFVPALNNKNICVIPHCLTEECEDQIKDMSARKAEEDSGEAEDAKAPSMGAKSLCIPFEQPEGIEKGVTPCCNPKCQRVAEKWCMFGRSY
>XP_038933473_Penicillium_roqueforti
MASQNPSEDRTPEGAAPQTLPDRTETPADDKAGESKNAAKKAAKLAKLKADKADKKASNKGEKGIGKQEAKKASKKKVDGAALIGIDVLKEEDFSGWYQQVLTKGDLLDYYDVSGCFILKPALFFIWEEIQEYFNKAIKGMGVKNCSFPLFVSEDVLQREKDHIEGFAAEVAWVTHAGSTPLEKKIAIRPTSETVMYPYYAKWIRSHRDLPLRLNQWNSVVRWEFKHPQPLLRSREFLWQEGHTAHLTEGAAREEVLSILDYYAKIYKELLAVPVVKGQKTEKEKFAGGNYTTTVEGYIPATGRGIQGGTSHGLGQNFSKMFGITVEDPTSTVDEKKPPLHVWQNSWGLSTRSLGVMVMIHSDNKGLVLPPRVAEVQVIIVPVGLTAKTTEEEREKLNVEVDGLVAVLVAAGIRADSDKSSYSPGWKFNQYELRGVPLRIEFGPGESAGHFVTTARRDIPGKDGKGSIPIPELATGVSALLETIQTDLYNRADEQFKAHRIQITKWDDFVPALNNKNLCVIPHCLTEECEDQIKEMSARKAEEDSGEAEDAKAPSMGAKSLCIPFEQPEGIEQGVTPCCNPKCQRFAEKWCMFGRSY
>XP_002567270_Penicillium_rubens
MASQNPSDNPAFEGAAPQTLPDRTQTPAEDKAGESKNAAKKAAKLAKMQADKADKQASKKGEKGIGKPEAKKASKKKVDGAALIGIDVSKEEDFSGWYQQVLTKGDLLDYYDVSGCFILKPALFFIWEEIQEYFNKAIKGMGVKNCSFPLFVSEDVLQREKDHIEGFAAEVAWVTHAGSTPLEKKIAIRPTSETVMYPYYAKWIRSHRDLPLRLNQWNSVVVRWEFKHPQPLLRSREFLWQEGHTAHLTEGAAREEVLSILDYYAKIYEELLAVPVVKGQKTEKEKFAGGNYTTTVEGYIPATGRGIQGGTSHGLGQNFSKMFGITVEDPTSTVDEKKPPLHVWQNSWGLSTRSLGVMVMIHSDNKGLVLPPRVAELQVIIVPVGLTAKTTEEEREKLNAEVDGLVAVLVAAGVRADSDKSSYSPGWKFNQYELRGVPLRLEFGPGESAGHFVTTARRDIPGKDGKGSLPIPELATGVPALLETIQSDLYNRANEQFKAHRIKITKWDDFVPALNNKNICVIPHCLTEECEDQIKDMSARKAEEDSGEAEDAKAPSMGAKSLCIPFEQPEGLEQGVTPCCNPKCQRLAEKWCMFGRKFLLPWFFLPYDSWQDTNYLNTGSY
>XP_040818344_Penicillium_solitum
MASQNPSDTPAFEGAAPQTLPDRTQTPADGEAGESKNAAKKAAKLAKLKADKADKKASNKGEKGIGKQEAKKASKKKVDGAALIGIDVLKEEDFSGWYQQVLTKGDLLDYYDVSGCFILKPALFFIWEEIQEYFNKAIKGMGVKNCSFPLFVSEDVLQREKDHIEGFAAEVAWVTHAGSTPLEKKIAIRPTSETVMYPYYAKWIRSHRDLPLRLNQWNSVVRWEFKHPQPLLRSREFLWQEGHTAHLTEGAAREEVLSILDYYAKIYQELLAVPVVKGQKTEKEKFAGGNYTTTVEGYIPATGRGIQGGTSHGLGQNFSKMFGITVEDPTATVDEKKPPLHVWQNSWGLSTRSLGVMVMIHSDNKGLVLPPRVAEVQVIIVPVGLTAKTTEEEREKLNAEVDGLVAVLVAAGVRADSDKSSYSPGWKFNQYELRGVPLRIEFGPGESAGHFVTTSRRDIPGKDGKGSIPIAELATGVPALLETIQSDLYNRADAQFKAHRIQITKWDDFVPALNNKNICVIPHCLTEECEDQIKDMSARKAEEDSGEAEDAKAPSMGAKSLCIPFEQPEGLEQGVTPCCNPKCQRLAEKWCMFGRSY
>XP_022585697_Penicilliopsis_zonata
MADQNTAADAAVSDAAASQALPDRTTNPADKDAPQGEVSKNAAKKAAKMAKQAADKAEKAANKGIGKAEAKKPTSKAAQKPKNKKIDGAALIGIDVSKEEDFPGWYQQVLTKGDMLDYYDVSGCFILKPASYFIWEEIQQWFNTHIKKMGVKNCSFPLFVSEDVLNREKDHIEGFAAEVAWVTHAGSSKLDKKIAIRPTSETVMYPYYAKWIRSHRDLPLKLNQWNSVVRWEFKHPQPFLRTREFLWQEGHTAHLTEEAAREEVLQILDLYARVYEELLAVPVVKGQKTEKEKFAGGLYTTTVEGYIPATGRGIQGGTSHGLGQNFSKMFNITVEDPSVKGDEKKAPLHVWQNSWGLSTRTLGVMVMIHSDNHGLVLPPPVAEIQTIIVPVGITAKTTDEERDKLYARIDELVTMLRDADIRVESDLRDGYSPGWKFNQWELRGVPLRIEFGPGESTGNYVTAARRDIPGKEGKSTIDIPELATGVRTLLDTIYQDMFKRAEEKFRSHRKLITNWDDFCPALNDKNICVIPHCLTEECEDQIKELSARKAEEDSDEPEDARAPSMGAKSLCIPFEQPEGIEPGVTKCVNPQCTRLAEKWCMFGRSY
>XP_016617467_Cladophialophora_bantiana
MSHSRNPSKTELPTREKEPKTEAGLKMEAKGAPEKPIGKAEAKVPQKSGGKKKKMEGAALIGIDVSKDVDFSEWYQQVLLKGDMLDYYDISGCYILKPASQFIWDEVRAWFDARIKKMGVKNCSFPLFVSEDVLNREKAHIEGFAAEVAWVTHGGSTKLEKKIAIRPTSETVMYPYYAKWIQSYRDLPLKLNQWNSVVRWEFKHPQPFLRTREFHWQEGHTAHLTEQEAGKEVLEILDLYAQIYEELLAVPVIKGRKTDKEKFAGGLYTTTVEGYIPATGRGIQGGTSHCLGQNFSKMFGITVQDPNAKTEEEKKNQLYVWQNSWGLSTRVIGVMVMIHGDDRGLVIPPRVVEVQVVIVPVGVTAKTTEEEREALYKEIEGLVEVLRAVNVRVEADFREGYSPGWKFNDWELKGVPLRLEFGPGESKGHFVTASRRDLPKAESKSQIAISELHSAVPGLLNTIQKDLYERADAKYKSHVKKVTNWDDFVPALNDKNVILLPHCLTEACEDQIKENSARKAEEQSGVPQDERAPSMGAKSLCIPFDQPEGIEKGVTKCGNPNCSNLAEAWCMFGRSY
>XP_008730311_Cladophialophora_carrionii
MSHSRNPSKTEIPTREKEPKPETEAKMEKAKPEKPIGKQEAKMPQKAGGGGKKKKMEGAALIGIDVSKEVDFPEWYQQVLLKGDMLDYYDISGCYILKPASQFVWDEVRAWFDSRIKKMGVKNCSFPLFVSEDVLNREKSHIEGFAAEVAWVTHGGSTKLEKKIAIRPTSETVMYPYYAKWIQSYRDLPLKLNQWNSVVRWEFKHPQPFLRTREFHWQEGHTAHLTEQEAGKEVLEILDLYAGVYEELLAVPVMKGKKTDKERFAGGLYTTTVEGYIPATGRGIQGGTSHCLGQNFSKMFGITVQDPNAKTEEEKKNQLFVWQNSWGLSTRVIGVMVMIHGDDRGLVLPPRVVETQVVIVPVGVTAKTTEEERDALYKEIDGLVEVLKAVNVRVQADFREGYSPGWKFNDWELKGVPLRLEFGPGESKGHFVTTSRRDLPKAESKGQIAISELNTAVPELLETIQKDLYDRADAKFKSHVKKITDWEEFVPALNDKNVILIPHCLTEACEDQIKDMSARKAEEQSGVAQDDRAPSMGAKSLCIPFDQPGGIEEGVTKCTNPQCSKLAEKWCLFGRSY
>XP_016253776_Cladophialophora_immunda
MSHSRNPSKTELPTREKESKTEAGQKMEAKGAPDKPIGKAEAKLPQKTGGKKKKMEGAALIGIDVSKDVDFSEWYQQVLLKGDMLDYYDISGCYILKPASQFVWDEVRAWFDARIKKMGVKNCSFPLFVSEDVLNREKAHIEGFAAEVAWVTHGGSTKLEKKIAIRPTSETVMYPYYAKWIQSYRDLPLKLNQWNSVVRWEFKHPQPFLRTREFHWQEGHTAHLTEQEAGKEVLEILDLYAQIYEELLAVPVIKGRKTDKEKFAGGLYTTTVEGYIPATGRGIQGGTSHCLGQNFSKMFGITVQDPNAKTEEEKKNQLYVWQNSWGLSTRVIGVMVMIHGDDRGLVIPPRVVEVQVVIVPVGVTAKTTEEDREALYKEIAGLVEVLRAVDVRVEADFREGYSPGWKFNDWELKGVPLRLEFGPGESKGHYVTASRRDLPKAESKSQIAISELNTAVPELLNTIQKDLYDRADAKYKSHIKKVTNWDDFVPALNDKNVILLPHCLTEACEDQIKENSARKAEEQSGVPQDERAPSMGAKSLCIPFDQPEGIEKGVTKCGNPNCSNLAEAWCMFGRSY
>XP_007740126_Cladophialophora_psammophila
MSHPRNPSKTELPTREKEPKTKAGQKMEAKGAPEKPIGKAEAKLPQKSGGKKKKMEGAALIGIDVSKDVDFSEWYQQVLLKGDMLDYYDISGCYILKPASQFIWDEVRAWFDARIKKMGVKNCSFPLFVSEDVLNREKAHIDGFAAEVAWVTHGGSTKLEKKIAIRPTSETVMYPYYAKWIQSYRDLPLKLNQWNSVVRWEFKHPQPFLRTREFHWQEGHTAHLTEQEAGKEVLEILDLYAQIYEELLAVPVIKGRKTDKEKFAGGLYTTTVEGYIPATGRGIQGGTSHCLGQNFSKMFGITVQDPNAKTEEEKKNQLYVWQNSWGLSTRVIGVMVMIHGDDRGLVMPPRVVEVQVVIVPVGVTAKTTEEEREALYKEIEGLVEVLRAVNVRVEADFREGYSPGWKFNDWELKGVPLRLEFGPGESKGHYVTASRRDLPKAESKSQIAISELNAAVPELLDTIQKDLYERADAKYKSHIKKVTNWDDFVPALNDKNVILLPHCLTEACEDQIKENSARKAEEQSGVPQDERAPSMGAKSLCIPFDQPEGIEKGVTKCGNPNCSNLAEAWCMFGRSY
>XP_018696272_Fonsecaea_erecta
MSHSRNPSKTELPTREKEPKTEAGQKMASKAAPEKPIGKAEAKLPQKTGGKKKKMEGAALIGIDVSKDVDFSEWYQQVLLKGDMLDYYDISGCYILKPASQFVWDEVRAWFDLRIKKMGVKNCSFPLFVSEDVLNREKAHIEGFAAEVAWVTHGGSTKLEKKIAIRPTSETVMYPYYAKWIQSYRDLPLKLNQWNSVVRWEFKHPQPFLRTREFHWQEGHTAHLTEQDAGKEVLEILDLYAQIYEELLAVPVIKGRKTDKEKFAGGLYTTTVEGYIPATGRGIQGGTSHCLGQNFSKMFGITVQDPNAKTEEEKKNQLYVWQNSWGLSTRVIGVMVMIHGDDRGLVIPPRVVEVQVVIVPVGVTAKTTEEEREALYKEIQGLVEVLRAVDVRVEADFREGYSPGWKFNDWELKGVPLRLEFGPGESKGHYVTASRRDLPKAESKSQIAISELNTAVPELLNTIQKDLYDRADAKYKSHVKKVTNWDDFVPALNDKNVILLPHCLTEECEDQIKENSARKAEEQSGVPQDERAPSMGAKSLCIPFDQPEGIEKGVTKCGNPSCSKLAEAWCMFGRSY
>XP_022516732_Fonsecaea_monophora
MSHSRNPSKTELPTREKESKTEAGQKMEAKAAPSKPIGKAEAKLPQKAGGKKKKMEGAALIGIDVSKDVDFSEWYQQVLLKGDMLDYYDISGCYILKPASQFVWDEVRAWFDARIKKMGVKNCSFPLFVSEDVLNREKAHIEGFAAEVAWVTHGGSTKLEKKIAIRPTSETVMYPYYAKWIQSYRDLPLKLNQWNSVVRWEFKHPQPFLRTREFHWQEGHTAHLTEQEAGKEVLEILDLYAQIYEELLAVPVIKGRKTDKEKFAGGLYTTTVEGYIPATGRGIQGGTSHCLGQNFSKMFGITVQDPNAKTEEEKKNQLYVWQNSWGLSTRVIGVMVMIHGDDRGLVIPPRVVETQVVIVPVGVTAKTTEEERDALYKEIQGLVEVLRAVNVRVEADFREGYSPGWKFNDWELKGVPLRLEFGPGESKGHFVTTSRRDLPKAESKSQIAISELNTAVPELLETIQKDLYNRADAKYKSHVKKVTNWDDFVPALNDKNVILLPHCLTEECEDQIKENSARKAEEQSGVPQDERAPSMGAKSLCIPFDQPEGIEKGVTKCGNPSCSKLAEAWCMFGRSY
>XP_016638071_Fonsecaea_multimorphosa
MSHSRNPSKSELPTREKEPKTDAGQKMEAKAAPEKPIGKAEAKLPQKAGGKKKKMEGAALIGIDVSKDVDFSEWYQQVLLKGDMLDYYDISGCYILKPASQFVWDEVRAWFDARIKKMGVKNCSFPLFVSEDVLNREKAHIEGFAAEVAWVTHGGSTKLEKKIAIRPTSETVMYPYYAKWIQSYRDLPLKLNQWNSVVRWEFKHPQPFLRTREFHWQEGHTAHLTEQEAGKEVLEILDLYAQIYEELLAVPVIKGRKTDKEKFAGGLYTTTVEGYIPATGRGIQGGTSHCLGQNFSKMFGITVQDPNAKTEEEKKNQLYVWQNSWGLSTRVIGVMVMIHGDDRGLVIPPRVVEVQVVIVPVGVTAKTTEQERDALYKEIEGLVEVLRAVNVRVEADFREGYSPGWKFNDWELKGVPLRLEFGPGESKGHFVTTSRRDLPKAESKSQIAISELNTAVPELLNTIQKDLYDRADAKYKSHVKKVTNWDDFVPALNDKNVILLPHCLTEACEDQIKENSARKAEEQSGVPQDERAPSMGAKSLCIPFDQPEGIEKGVTKCGNPGCSNLAEAWCMFGRSY
>XP_022502144_Fonsecaea_nubica
MSHSRNPSKTELPTREKESKTEAGQKMEAKAAPSKPIGKAEAKLPQKAGGKKKKMEGAALIGIDVSKDVDFSEWYQQVLLKGDMLDYYDISGCYILKPASQFVWDEVRAWFDARIKKMGVKNCSFPLFVSEDVLNREKAHIEGFAAEVAWVTHGGSTKLEKKIAIRPTSETVMYPYYAKWIQSYRDLPLKLNQWNSVVRWEFKHPQPFLRTREFHWQEGHTAHLTEQEAGKEVLEILDLYAQIYEELLAVPVIKGRKTDKEKFAGGLYTTTVEGYIPATGRGIQGGTSHCLGQNFSKMFGITVQDPNAKTEEEKKNQLYVWQNSWGLSTRVIGVMVMIHGDDRGLVIPPRVVETQVVIVPVGVTAKTTEEERDALYKEIQGLVEVLRAVNVRVEADFREGYSPGWKFNDWELKGVPLRLEFGPGESKGHFVTTSRRDLPKAESKSQIAISELNTAVPELLETIQKDLYNRADTKYKSHVKKVTNWDDFVPALNDKNVILLPHCLTEECEDQIKENSARKAEEQSGVPQDERAPSMGAKSLCIPFDQPEGIEKGVTKCGNPSCSKLAEAWCMFGRSY
>XP_013290006_Fonsecaea_pedrosoi
MSHSRNPSKTELPTREKESKTEAGQKMEAKAAPSKPIGKAEAKLPQKAGGKKKKMEGAALIGIDVSKDVDFSEWYQQVLLKGDMLDYYDISGCYILKPASQFVWDEVRAWFDARIKKMGVKNCSFPLFVSEDVLNREKAHIEGFAAEVAWVTHGGSTKLEKKIAIRPTSETVMYPYYAKWIQSYRDLPLKLNQWNSVVRWEFKHPQPFLRTREFHWQEGHTAHLTEQEAGKEVLEILDLYAQIYEELLAVPVIKGRKTDKEKFAGGLYTTTVEGYIPATGRGIQGGTSHCLGQNFSKMFGITVQDPNAKTEEEKKNQLYVWQNSWGLSTRVIGVMVMIHGDDRGLVIPPRVVETQVVIVPVGVTAKTTEEERDALYKEIQGLVEVLRAVNVRVEADFREGYSPGWKFNDWELKGVPLRLEFGPGESKGHFVTTSRRDLPKAESKSQIAISELNTAVPELLETIQKDLYNRADAKYKSHVKKVTNWDDFVPALNDKNVILLPHCLTEECEDQIKENSARKAEEQSGVPQDERAPSMGAKSLCIPFDQPEGIEKGVTKCGNPSCSKLAEAWCMFGRSY
>XP_007760983_Cladophialophora_yegresii
MSHSRNPSKTEIPTREKEPKTESEGKMGKAKPEKPIGKQEAKMPQKAGGGGKKKKMEGAALIGIDVSKDVDFPEWYQQVLLKGDMLDYYDISGCYILKPASQYVWDEVRAWFDSRIKKMGVKNCSFPLFVSEEVLNREKSHIEGFAAEVAWVTHGGSTKLEKKIAIRPTSETVMYPYYAKWIQSHRDLPLKLNQWNSVVRWEFKHPQPFLRTREFHWQEGHTAHLTEQEAGKEVLEILDLYAGVYEELLAVPVMKGKKTDKERFAGGLYTTTVEGYIPATGRGIQGGTSHCLGQNFSKMFGITVQDPNAKTEEDKKNQLFVWQNSWGLSTRVIGVMVMIHGDDRGLVLPPRVVETQVVIVPVGVTAKTTEEDREALYKEIDGLVEVLKAVKIRVQADSREGYSPGWKFNDWELKGVPLRLEFGPGESKGHFVTTSRRDLPKAESKGQIAISELNTAVPELLDTIQKDLYDRADAKFRSHIKKITDWEEFVPALNDKNVILIPHCLTEPCEDQIKDMSARKAEEQSGVAQDDRAPSMGAKSLCIPFDQPEGIEKGVTKCTNPQCSNLAEKWCLFGRSY
>XP_016241209_Exophiala_spinifera
MSHSREPSKTDLPTREKEPKVAAEKKMEKKPAPEKAIGKNEAKAPQSKGGKKKKEGALLIGIDVSKDVDFPEWYQQVLLKGDMLDYYDISGCYILKPASQFVWDEVRAWFDQRIKKMGVKNCSFPLFVSEDVLSREKDHIEGFAAEVAWVTHGGSTKLEKKIAIRPTSETVMYPYYAKWIQSYRDLPLKLNQWNSVVRWEFKHPQPFLRTREFHWQEGHTAHLTEQEAGKEVLEILDLYADIYEQLLAVPVIKGRKTDKERFAGGLYTTTVEGYIPTTGRGIQGGTSHCLGQNFSKMFGITVQDPNAKTEEEKKNQLHVWQNSWGLSTRVIGVMVMIHGDDRGLVMPPRVVETQVVIVPVGVTAKTTDEERDALYGEINGLVEVLKAANVRALADLREGYSPGFKFNDWELKGVPLRLEFGPGESKGHYVTTSRRDLPKAESKGQIAISELNTAVPELLETIQKDLYDRANAKYKSHIKQVTNWDDFVPTLNEKNVILMPFCLAESCEDQIKEMSARKAEEQSGVPQDERAPSMGAKSLCIPFDQPAGIEKGVTKCGNPKCSSFAEAWCMFGRSY
>XP_016259180_Exophiala_oligosperma
MSHSRETSKTDLPTREKESKVAAEKRMEKKPAPEKAIGKNEAKAPQSKGGKKKKEGALLIGIDVSKDADFPEWYQQVLLKGDMLDYYDISGCYILKPASQFVWDEVRAWFDSRIKKMGVKNCSFPLFVSEEVLSREKDHIEGFAAEVAWVTHGGSSKLEKKIAIRPTSETVMYPYYAKWIQSYRDLPLKLNQWNSVVRWEFKHPQPFLRTREFHWQEGHTAHLTEQEAGKEVLEILDLYAGVYEQLLAVPVIKGRKTDKERFAGGLYTTTVEGYIPATGRGIQGGTSHCLGQNFSKMFGITVQDPNAKTEEEKKNQLYVWQNSWGLSTRVIGVMVMIHGDDRGLVMPPRVVETQVVIVPVGVTAKTTDEEREALYGEINGLVEVLKAADVRALADLREGYSPGFKFNDWELKGVPLRLEFGPGESKGHYVTTSRRDLPKAESKGQIAISELNTAVPELLETIQKDLYDRANAKYKSHIKQVTNWDDFVPTLNEKNVILMPFCLAESCEDQIKDMSARKAEEQSGIPQDERAPSMGAKSLCIPFDQPEGIEKGVTKCGNPKCSSFAEAWCMFGRSY
>XP_013320567_Exophiala_xenobiotica
MSHSREPSKTDLPTREKEPKMDAEKKMEKKTKPEKPVGKAEAKVPQSKAGGKKKKEGALLIGIDVSKDEDFPEWYQQVLLKGDMLDYYDISGCYILKPASQFVWDEVRAWFDYRIKKMGVKNCSFPLFVSEDVLSREKDHIEGFAAEVAWVTHGGSTKLEKKIAIRPTSETVMYPYYAKWIQSHRDLPLKLNQWNSVVRWEFKHPQPFLRTREFHWQEGHTAHLTEQEAGKEVLEILDLYAGVYEQLLAVPVIKGRKTDKERFAGGLYTTTVEGYIPATGRGIQGGTSHCLGQNFSKMFGITVQDPNAKTEEEKKNQLYVWQNSWGLSTRVIGVMVMIHGDDRGLVMPPRVVETQVVIVPVGVTAKTTDEEREALYKEIDGLVEVLKAVNVRALADLREGYSPGYKFNDWELKGVPLRLEFGPGESKGHYVTTSRRDLPKAESKGQIAISELNTAIPELLETIQKDLYDRANAKYKSHIKQVTNWDDFVPTLNDKNVILMPFCLTEACEDQIKEMSTRTEEEQSGVPLDERAPSMGAKTLCIPFDQPDGIEKGVTRCGNPKCSKFAEAWCMFGRSY
>XP_007728218_Capronia_coronata
MSDPQETPKVEPQETPKAELPTREKAPKTKAEKKMEAKAKPEKPIGKAEAKLPQGGKGGKKKKMEGAALIGIDVSKDVDFSEWYQQVLLKGDMLDYYDISGCYILKPASQFIWDEIHAWFDAEIKKMGVKNCSFPLFVSEDVLNREKEHIEGFAAEVAWVTHGGSTKLEKKIAIRPTSETVMYPYYAKWIQSYRDLPLKLNQWNSVVRWEFKHPQPFLRTREFHWQEGHTAFLTEQEAGKEVLQILDLYATVYEQLLAVPVIKGRKTDKERFAGGLYTTTVEGYIPATGRGIQGGTSHCLGQNFSKMFGITVQDPNAKTEEEKKNNLFVWQNSWGLSTRVIGVMVMIHGDDRGLVLPPRVVEVQVVIVPVGVTAKMTEEDKQALYKEIEGLKEVLKAVNIRVEADFREGYSPGWKFNDWELKGVPLRLEFGPGESKGHFVTAARRDLPKEESKSQIAITELNTAVPQLLDTIQKDLYDRANAKYKSHIKKITDWEEFVPALNDKNVILLPHCLTEQCEDQIKDMSARKAEEQSGVPQDERAPSMGAKSLCIPFDQPEGIEKGVTKCGNPYCSNLAEAWCMFGRSY
>XP_007733147_Capronia_epimyces
MSDAQEPPTAELPTRAKDPQTKAEKKMAAKGKPEKPIGKAEAKLPQGGKGGKKKKMDGAALIGIDVSKDVDFSEWYQQVLLKGDMLDYYDISGCYILKPASQFIWDEIRAWFDAEIKKMGVKNCSFPLFVSEDVLNREKEHIEGFAAEVAWVTHGGSTKLDKKIAIRPTSETVMYPYYAKWIQSYRDLPLKLNQWNSVVRWEFKHPQPFLRTREFHWQEGHTAHLTEPEAGKEVLEILDLYATVYEKLLAVPVIKGRKTDKERFAGGLYTTTVEGYIPATGRGIQGGTSHCLGQNFSKMFGITVQDPNAKTEEEKKNSLFVWQNSWGLSTRVIGVMVMIHGDDRGLVLPPRVVEVQVVIVPVGVTAKMAEEDKQTLYKEIEGLKEVLKAVNVRVEADFREGYSPGWKFNDWELKGVPLRLEFGPGESKGHFVTASRRDLPKEESKSQIAISELNTAVPQLLDTIQKDLYDRANAKYKSHVKKITNWEEFVPALNDKNVILLPHCLTEECEDQIKDMSARTAEEQSGIPQDERAPSMGAKSLCIPFDQPEGIEKGVTKCGNPKCSKLAEAWCMFGRSY
>XP_009153617_Exophiala_dermatitidis
MADSQETPKVDAQEAPKADLPTREKEPKTKAEKKMQAKNKPEKPIGKAEAKLPQGGKAGKAKKKMEGAALIGIDVSKDVDFSEWYQQVLLKGDMLDYYDISGCYILKPASQFIWDEIRAWFDAKIKQMGVKNCSFPLFVSEDVLNREKEHIEGFAAEVAWVTHGGSTKLEKKIAIRPTSETVMYPYYAKWIQSYRDLPLKLNQWNSVVRWEFKHPQPFLRTREFHWQEGHTAHLTEQEAGKEVLEILDLYAAVYEKLLAVPVIKGRKTDKERFAGGLYTTTVEGYIPATGRGIQGGTSHCLGQNFSKMFGITVQDPNAKTEEEKKNNLYVWQNSWGLSTRTIGVMVMIHGDDRGLVLPPRVVETQVVIVPVGVTAKMSDEEKQALYKEIEGLKEVLKAVNVRVEADFREGYSPGWKFNDWELKGTPLRLEFGPGESKGHFVTAARRDLPKEESKSQIAISELNTAVPQLLDTIQQDLYDRANAKYKSHIKKITDWEEFVPALNEKNVILLPHCLTEECEDQIKDLSARKAEEQSGVPQDERAPSMGAKSLCIPFEQPEGIEKGVTKCGNPNCSRTAEAWCMFGRSY
>XP_013258353_Exophiala_aquamarina
MSHSRNPSKTELPSREKEETPESSSAPAKKDKKDKKTKPEKPVGKPEAKMPQNKAGGKKKKMDGAALIGIDVSKDVDFSEWYQQVLLKGDMLDYYDISGCYILKPASQFVWDEVRAWFDLRIKRLGVKNCSFPLFVSEDVLNREKAHIEGFAAEVAWVTHGGSTKLEKKIAIRPTSETVMYPYYAKWIQSYRDLPLKLNQWNSVVRWEFKHPQPFLRTREFHWQEGHTAHMTEGEAGKEVLEILDLYAQIYEELLAVPVIKGRKTEKEKFAGGYYTTTVEGYIPATGRGIQGGTSHCLGQNFSKMFGITVQDPNAQTEEEKKVGLHVWQNSWGLSTRVIGVMVMIHGDDRGLVMPPRVVEIQVVIVPVGVTAKMAEEDKEALYKEIEGLKEVLKAVDVRVEADFREGYSPGWKFNDWELKGVPLRLEFGPGESKGHFVTTSRRDLPKEESKSQIAISELNTAVPALLDTIQKDLYDRADAKYKSHIKRINDWDEFVPALNAKNVCLLKHCLTEACEDQIKEQSARTAEEQSGVPQDERAPSMGAKSLCIPFDQPDGIEKGVTACGNPKCSNKAEAWCLFGRSY
>XP_016225014_Exophiala_mesophila
MSHSRNPSKAELPTREKEEQPASADKPTPKEKKPKPNKPVGKPEAKLPQAKAAGGGGKSKKKEGAALIGIDVEKEKDFPDWYQQVLTKGDMLDYYDISGCYILKPASQFIWDEVRAWFDSRIKKMGVKNCSFPLFVSEDVLTKEKDHIEGFAAEVAWVTHGGSTKLDKKIAIRPTSETVMYPYYAKWIQSYRDLPLKLNQWNSVVRWEFKNPQPFLRTREFHWQEGHTAHLTESDAGKEVLEILDLYASVYEDLLAVPVIKGRKTEKEKFAGGYYTTTVEGYIPATGRGIQGGTSHCLGQNFSKMFGISVQDPNAKTEEEKKNNLFVWQNSWGLSTRVIGVMVMIHSDDRGLVLPPRVVETQVVIVPVGVTAKTTDEEREALYKEIEGLKEILKAVNVRVEADFREGYSPGYKFNDWELKGVPLRLEFGPGESKGHFLTTSRRDLPKSEGKGQIAISELNTAVPELLETIQKDLFARADATYKSHIKKITNWDEFVPALNDKNVILLPSCLTEKCEDQIKELSARKAEEQAGVPEDERAPSMGAKSLCIPFDQPEGIEKGVTPCGNPFCSNKAEAWCLFGRSY
>XP_013275715_Rhinocladiella_mackenziei
MSHSRTPSKTELPTREKDMTAEIGPKKDHKDKPEKPMGKAEAKMPQAKGGKKKKMEGAALIGIDVSKDVDFAEWYQQVLLKGDMLDYYDISGCYILKPASQFIWDEVRAWFDARIKKMGVKNCSFPLFVSEDVLNREKDHIEGFAAEVAWVTHGGSTKLEKKIAIRPTSETVMYPYYAKWIQSHRDLPLKLNQWNSVVRWEFKHPQPFLRTREFHWQEGHTAHLTEEEAGKEVLEILELYAGVYEQLLAVPVIRGRKTDKERFAGGLYTTTVEGYIPATGRGIQGGTSHCLGQNFSKMFGITVQDPNAKTEEEKKNSLFVWQNSWGLSTRVIGVMVMIHGDDRGLVLPPRVVEIQVIIVPVGVTAKTTDEERDALYKEIEGLRELLKAVGVRAEADFREGYSPGWKFNDWELKGVPLRLEFGPGESKGHYVTASRRDLPKAESKSQIAISELNAAVPDLLETIQRDLYNRADVKYKSHVKKITHWDDFVPALNDKNVILLPHCLTEECEDQIKEMSARKAEEQSGVAQDERAPSMGAKSLCIPFDQPEGVEKGVTKCGNPKCSNMAQAWCMFGRSY
>XP_017998153_Phialophora_attinorum
MSHSRKTSKTTELPVRPKEPDMDTASEPAAATENNVTDDKPADNKPRKEKKPKGDKPIGKAEAKTPTANAGKAGGGKKKKTDGAALIGIGVEKDVDFSEWYQQVLLKGNMLDYYDISGCYILKPASQFVWDEVRAYFDAKIKKMGVKNCSFPLFVSEDVLNREKAHIEGFAAEVAWVTHGGSTKLEKKIAIRPTSETVMYPTMPNGFRATVTFLSNSTKAEAGKEVLEILDEYANVYEKLLAVPVIKGRKTDKERFAGGYYTTTVEGYIPTTGRGIQGGTSHCLGQNFSKMFGITVQDPSAKTDEEKKSAEKLFVWQNSWGLSTRVIGVMVMIHGDDRGLVLPPRVSEYQVVIVPVGITAKTTDEEREALYKEINALVEVLRAVDVRVQADMRDGYSPGYKFNDWELQGVPLQLKFGPGESKGHFVSTSRRDLPKGEAEGQIAISELNTAVPALLEQIQKDLYNRADEKFKSHVKKLTNWDEFVPALNDKNVCLIPHCLTEECEDQIKKLSARKAEEQSGVPQDERAPSMGAKSLCIPFEQPEGIEKGVTECANPECKNKAEAWCLFGRSY
>NP_596162_Schizosaccharomyces_pombe
MSVDSLVSCLEQLITDDLKLVEHQEVSNGATWASALQSTKDVPSHALTKTIVLKPKTAKSQTVVPIILAALETTSTPSGIAAKAVGSKEARMAAADLVEEVFGIPPTDVGIFSVNKENASKVHVVLDAALIQHNGLLAFHPSSSAKTVFVSPAAVQTYLKSVGVNPIIVDFSAPGSATAPSKPAAQKKKAEPSKNDAAIENAALIGITVRKDADFPNWYQQVLTKSDMIEYYDISGCYILKPWSYSIWEAIQGWFDKEIKKLGVRNGYFPLFVSSKVLEKEKDHVEGFAPEVAWVTRAGTSELDEPIAIRPTSETVMYPYYAKWIRSHRDLPLKLNQWNSVVRWEFKNPQPFLRTREFLWQEGHTAHMTLEGATEEVHQILDLYARIYTDLLAVPVIKGVKSENEKFAGGMFTTTVEGYIPTTGRGIQGATSHCLGQNFSKMFNIVVEDPNAEIGPTGERPKLFVWQNSWGLSTRTIGVAVMVHGDDKGLKLPPAIALVQSVVVPCGITNKTTDQERNEIEGFCSKLADRLNAADIRTEADLRAYTPGYKFSHWEMKGVPLRLEYGPNDAKKNQVTAVRRDTFEKIPVPLNNLEKGVSDLLAKIQTNMYETAKAERDAHVVKVKEWADFVPALNKKNIVMIPWCNTTECEKEIKKNSARQVNGDEPEDEKAPSMGAKSLCIPLEQPSGEDAIIEGTTKCAGCGNLAKVWGLFGRSY
```
