## Supplementary material for "Coding Sequence Insertions in Fungal Genomes are Intrinsically Disordered and can Impart Functionally-Important Properties on the Host Protein": fasta protein sequences: XP_712154.1_blasthits_fa.txt

```
>XP_712154_Candida_albicans
MSQSIYVNEKSGVDTTEAKGTQEKPYATPAFALYTHPDAKVFVYKQSEEDAEKFEYVEISASALKKAKKGVEGLKKKAEKQAKLEEQKKQQQATAKLAELDLSSIEEDKSLPSAQKIKIRQLKDHLDTRVLVQGWVHRLRVQKGLAFITLRDGTGYLQCVLTGDLAKAKQTQELTIESTVAIKGVISKLPEGKTAPGGVELKADHYQIIALAPGGDESFTNKVQENADPNLLLDQRHLALRGESLSAVMKVRAAYSAAIRRFFTEEGLTEVTPPCMVQNQVEGGSTLFKLDYYGEEAYLTQSSQLYLETCLASLGDVYCIQESFRAEKSHTRRHLSEYTHIEAELVFITFEDLLTHLEKLLSKTIQYVLEDPVAGPIVKQLNPDFKAPKAPFKRMEYIEALDWLNEHGIPNEDGEKFKFGDDIAEAAERKMTDTINEPILLTRFPAEIKSFYMQRCKDDPRVTESVDVLMPNVGEITGGSMRIDNYDELMAALKRENLNLDSYYWFTDVRKYGSAPHGGYGIGLERQLAYMLNRYTVRDCSLYPRFTGRCKP
>XP_002421534_Candida_dubliniensis
MSQSIYVNEKTGVDTIEAKGTQEQPYATPAFALYTHPDAKVFVYKQSEEDAEKFEYVEISASALKKAKKGVEGLKKKAEKQAKLEEQKKQQQATAKLAELDLSSIEEDKSLPSAQKIKIRQLKDHLDTRVLVQGWVHRLRVQKGLAFITLRDGTGYLQCVLTGDLAKAKQTQELTIESTVSIKGVISKLPEGKTAPGGVELKADHYQIIALAPSGDESFTNKVQENADPNLLLDQRHLALRGESLSAVMKVRAAYSAAIRRFFAEEGLTEVTPPCMVQNQVEGGSTLFKLDYYGEEAYLTQSSQLYLETCLASLGDVYCIQESFRAEKSHTRRHLSEYTHIEAELVFITFEDLLTHLEKLLSKTIQYVLEDPVAGPIVKQLNPDFKAPKAPFKRMEYIEALDWLNEHGIPNEDGEKFKFGDDIAEAAERKMTDTINEPILLTRFPAEIKSFYMQRCKDDPRVTESVDVLMPNVGEITGGSMRIDNYDELMAALKRENLNLDSYYWFTDVRKYGSAPHGGYGIGLERQLAYMLNRYTVRDCSLYPRFTGRCKP
>XP_002550860_Candida_tropicalis
MSQTIYVNEKTGVDSAETKGTQEQPYATPAFALYSQPESKLFVYKQSEEDKEKFEYVEISASALKKAKKGVEGLKKKAEKQAKLEEQKKEQQAAAKLSALDLSSIEEDQSLPQAKKIKLRTIQENLDTRVLVQGWVHRLRVQKGLAFITLRDGTGYLQCVLTGDLAKARQTQELTIESTVAIKGVISKLPEGKTAPGGVELKADFYEIIALAPSGDDSFTNRIQEGADPNLLLDQRHLTLRGETLSAVMKVRAAYSAAIRRFYAEEGITEVTPPCMVQNQVEGGSTLFKLDYYGEEAYLTQSSQLYLETCLPALGDVFCIQESFRAEKSHTRRHLSEYTHIEAELVFITFHDLLDHLERLLTKTIQYVLEDPVAGPIVKQLNPNFKAPTTPFKRMEYIEALDWLNEHGIPNEDGEKFKFGDDIAEAAERKMTDTINEPILLIRFPAEIKSFYMQRCQDDPRVTESVDVLMPNVGEITGGSMRIDKYDELVAAIKREGLNLDSYYWFTDVRKYGGSPHGGYGIGLERMLAYMLDRFTVRDCSLYPRFSGRCKP
>XP_003871199_Candida_orthopsilosis
MSTTYVNEKTGVDSAEQPGSESQPYATPAYALFVNPDAKILVYKETEEDKTKFAYTEISPSALKKAKKGAEGLKKKAEKQSKLQSEKESLPKVADLDLTSIEENKSLPAAKKIKLRSIQDSIGSRVQVNGWVHRLRVQKGLAFITLRDGTGYLQCVLTGDLAKARQTQELTIESTVSIKGVVSKLPEGKTAPGGVELKADYYEIVGLAPSGEEAFTNKIQEGADPSLLLDQRHLTLRGESISAVMRVRAAFLHAIREFYKEEGLLEVTPPCMVQTQVEGGSTLFKMDYYGEEAYLTQSSQLYLETCLPALGDVYCVQESFRAEKSHTRRHLSEYTHIEAELAFLTFDDLLNHLEKLISKTVQSVLEDPVTGELVKQLNPKFEAPKLPFKRMEYIEALDWLNERGILNDEGKPYSFGDDIAEAQERKMVDTINQPILLTRFPVEIKSFYMQKCQDDSRVTESVDVLMPNVGEVTGGSMRTIDYDELLAGFKRENIDPSAYYWFLDQRRYGTCEHGGYGLGTERILAWLCDRFTVRDCSLYPRFTGRCKP
>XP_001523758_Lodderomyces_elongisporus
MSTVYVNEKSGKDAADATGSEQSPFASPAYALYTNPDAKVLIYKQVEEGEDSKFEYVEISASALKKAKKGAEGLKKKAEKQAKMKEETQNLPKVEALDLNSIEEDKSLPEAKKIKLGKILENVDSRVLVQGWIHRLRVQKGLAFITLRDGTGFLQCVLTGDLAKARQTQELTIESTVAIKGVISKLPEGKTAPGGVELKADYYKILGLAPGGEDAFTNKIQEGADPSLLLDQRHLTLRGESLSAVMKVRAAFLKSIRRVYVEEGLLEVTPPCMVQTQVEGGSTLFKMDYYGEEAFLTQSSQLYLETCLPALGDVYCVQESFRAEKSHTRRHLSEYTHIEAELGFLSFDDLLKHIETVIVKTVQYVLEDPVAGKLIEQLNPGFKAPQLPFKRMQYIDALDWLNERGILNDEGKPFSFGDDIAEAQERKMVDTINEPILLTRFPVEIKSFYMQKCKDDPRVTESVDVLMPNVGEITGGSMRSYEYEDLLAGFKREKIDPAPYYWFLDQRRYGTCEHGGYGLGTERILAWLCDRFTVRDCSLYPRFTGRCKP
>XP_007377666_Spathaspora_passalidarum
MSQVHVNEKTGVDSAEAKGTEQQPFATAAYALYVTPGAKVLVYKQSEEDETFSYVEISASALKKAVKGAEGLKKKAEKQAKLEEQRKLKEQEATAKLAELDLIKIEEDPSLPAAKKIKLRTIQDHLETRVLVQGWIHRLRVQKGVAFITLRDGTGFIQAVLSGDLAKARQTQELTLESTVVIKGVISKLPEGKTAPGGVELKADYYEIVGLAPSGDDAFTNKVQENADPSLLLDQRHLALRGESLSAVMKVRAAFLGAVRRFFAEEGLLEVTPPCMVQTQVEGGSTLFKMDYYGEEAYLTQSSQLYLETCLPALGDVYCVQESFRAEKSHTRRHLSEYTHIESELAFIEFEDLLSHLERLITKTVQYVLEDPVTAALVKQLNPNFQPPKMPFLRMEYIQALDWLNEHGVLNEDGEKFKFGDDIAEAAERKMTDTINQPILLIRFPVEIKSFYMQKCKDDPRVTESVDVLIPNVGEITGGSMRTYDHDELLAGIKREGLDADAYYWFIDQRKYGTCPHGGYGLGTERILAWLCDRFTVRDCSLYPRFSGRCKP
>XP_043050024_Scheffersomyces_spartinae
MSKVYVNEKTGADSASAAGSEEQPFQTPAYALFVQPEATVLVFKQLEDSEEFGYVEISASALKKAKKGAESLKKKQEKQALLDAQKQQKEAEAAKKLAELDLIEINEDASLPAAVPIKVRNVQDHLETRVVVQGWVHRFRLQKGLAFLTIRDGSGLIQAVLSGDLAKWKVTQQLTLESTIAIKGMVHKLPEGKTAPGGVELQADFYQVIGLAPAGDDSITNKVPSDASPSLLMDNRHLALRGDALSAVMKVRAALLKSVRRFFDEENLTEVTPPCMVQTQVEGGSTLFKMSYYGEDAFLTQSSQLYLETCLPSLGDVYCIQESFRAEQSHTRRHLSEYTHIESELAFISFDDMLNHLERLLTKSVEYVLADPIAGPLVKQLNPNFVAPKQPFKRMEYIQALEWLNEHEIPNEEGEKFKFGDDIAEAAERRMVDTIGVPIFLIRFPAEIKSFYMKRCKDDPRVTESVDVLMPNVGEIVGGSMRMEDYDELMTSMKKEGLDPTPYYWFLDLRKYGTCPHGGYGLGTERILAWLCDRFTVRDCSLYPRFTGRCKP
>XP_001385612_Scheffersomyces_stipitis
MSKVYVNEKAGTDDSAAGFGTEEKPFLTPAYASYSSPEATIYLYKQVEESEEFAYVEISASALKKAKKGADGIKKKLEKQAKAAEEQAKKAEEQAKKLAELDLIKIVEDEKLPAAKKIKLRAIQENLETRVAVQGWVHRLRLQKGVAFITLRDGTGFIQAVLSGDLAKARQTQELTIESTVVIKGVISKLPEGKSAPGGVELKADYYEVVGLAPSGDESFTNKAPENSDPSLLLDQRHLTLRGETLSAVMKVRASLLRAIRRFFAEEGLLEVTPPCMVQTQVEGGSTLFKMDYYGEEAYLTQSSQLYLETCLPALGDVYCVQESFRAEKSHTRRHLSEYTHIESELAFIEFDDLLSHLERLITKTVQYVLEDEVAGPLIKQLNPDFQPPKTPFLRMEYIHALEWLNEHGIPNEEGEKFKFGDDIAEAAERKMTDTIGTPILLIRFPVEIKSFYMQKCKDDPRVTESVDVLMPNVGEITGGSMRTYDYDELIAAIKREKLDLDSYYWFTDQRKYGTCPHGGYGLGTERILAWLCDRFTVRDCSLYPRFTGRCKP
>XP_020063442_Suhomyces_tanzawaensis
MSQVYVNEKAGTDTATTAGTEQQPFQTAAYALFSQPEAKVLIHKQLEESEEFGYVEISASALKKAKKGAEGLKKKLEKQAKLDEQSKQKEEENSKKLAELELIKIVEDESLPEAKKIKLRSVQENIDTRVAVQGWIHRLRIQKGFAFITLRDGSGYIQAVLTGDLAKAKSTQELTLESTVIIKGVINKLPEGKTAPGGVELKADFYKIVGLAPGGEEAFSNKVQEKADPSLLLDQRHLALRGETLSAVMKVRASLLKAVRRVYDEEGFTEVTPPCMVQTQVEGGSTLFKMDYYGEEAFLTQSSQLYLETCLPSLGDVYCIQESFRAEKSHTRRHLSEYTHIESEMGFLEFDDMLAHIEKLITKTVQYVLEDPVSGPLIKQLNPDFVPPSMPFRRMEYIHALDWLNEHGIPNEDGEKFKFGDDIAEAAERKMTDAIGEPILLIRFPVEIKSFYMQKCSDDPRVTESVDVLMPNVGEITGGSMRTYDHDELVAAMKREKLDIDAYYWFIDQRKYGTCPHGGYGLGTERILAWLCDRFTVRDCSLYPRFTGRCKP
>XP_020078083_Hyphopichia_burtonii
MSQVYVNEKSGVDGADVAGTESQPFQSPAYALYVQPEAKVMIYKQLEESEEYGYSEISASALKKAKKGAEGLKKKQEKQIKLQEEQKKKEEENAKKLAELDLIKIEEDKSLPQAKKIKLRSVQDNLQTRVVVQGWVHRFRSQKGLAFITLRDGSGFLQAVLTGDLAKARITQELTLESTVLIKGVINKLPEGKSAPGGVELVADYYEVIGLAPSGEEAFTNKVQENADPSLLLDQRHLTLRGETLSAVFKVRAALMSSIRKFFADEGLTEVTPPCMVQTQVEGGSTLFKLDYYGQEAFLTQSSQLYLETCLPALGDVYCVQESFRAEKSHTRRHLSEFTHIESELAFITFDDLLNHLERLYTYVIKQVVEDPVAGPLIKQLNPNFVVPEMPFLRMQYIHALDWLNEHGIPNEDGEAFKFGDDIAEAAERKMTDIIGKPILLTRFPVEIKAFYMKKCADDPRVTESVDVLMPNVGEITGGSMRIDNHDELVAAIKKEGLDLKDYYWLADQSKYGSSPHGGYGLGTERILAWLCDRFTVRDCSLYPRFTGRCKP
>XP_015467231_Debaryomyces_fabryi
MSQVYVNEKTGSDSADVSGSEQQPFQTPAFALFKNEDAKIFVYKQLEDSEEFGYSEISASALKKAKKGADGLKKKQEKQAKLQEEQKKKQDDAAKKFAEMDLISIKEDESLPEAKKIKLGKIQDNIGTRVVVQGWIHRLRLQKGLGFITLRDGTGFIQCILTGDLAKCKTTHELTLESTVTIKGVINKLPEGKSAPGGVELKVDYYEVVGLAPSGEEAFSNKVQENADPSLLLDQRHLALRGESLSAVMKVRSTLLQAIRRFFAEEGLLEVTPPCMVQTQVEGGSTLFKMDYYGEEAYLTQSSQLYLETCLPALGDVFCVQESFRAEKSHTRRHLSEYTHIESELGFIEFDDLLTHLERLITYIVKYVLEDPVGGPLIKQLNPNFVPPQMPFKRMEYIHALDWLNEHGIPNEDGEKFKFGDDIAEAAERKMTDTIGVPILLIRFPVEIKSFYMQKCADDPRVTESVDVLMPNVGEITGGSMRTYDHDELVAAIKREGLDLDSYYWFTDQRKYGTCPHGGYGLGTERILAWLCDRFTVRDCSLYPRFTGRCKP
>XP_458273_Debaryomyces_hansenii
MSQVYVNEKTGADSTDVSGSEQQPFQTPAFALFKNEDAKILVYKQLEDSEEFGYGEISASALKKAKKGAEGLKKKQEKQAKLQEEQRKHQDDAAKKFAEMDLISIKEDESLPQAKKIKLRTVQDNIGTRVVVQGWIHRLRLQKGLGFITLRDGTGFIQCILTGDLAKCKTTHELTLESTVTIKGVINKLPEGKSAPGGVELKVDYYEVVGLAPSGEEAFSNKVQENADPSLLLDQRHLALRGESLSAVMKVRSTLLQAIRRFFAEEGLLEVTPPCMVQTQVEGGSTLFKMDYYGEEAYLTQSSQLYLETCLPALGDVFCVQESFRAEKSHTRRHLSEYTHIESELGFIEFDDLLTHLERLITYVVKYVVEDPVAGPLIKQLNPNFVPPQMPFKRMEYIHALDWLNEHGIPNEDGEKFKFGDDIAEAAERKMTDTIGVPILLIRFPVEIKSFYMQKCADDPRVTESVDVLMPTVGEITGGSMRTYDNDELVAAIKREGLDLDSYYWFTDQRKYGTCPHGGYGLGTERILAWLCDRFTVRDCSLYPRFTGRCKP
>XP_006687360_Yamadazyma_tenuis
MSVYVNEKTGKDAVEITGSEDQPFQTPAFALFVKPEAKVFVHKQVEESDEFAYSEISASALKKAKKGAEGLKKKQEKQLKAQEEQKAKTDEQAKKLAEVELITIEEDESLPTAKKIKLRHIQENINARVSIQGWVHRLRLQKGFAFVTLRDGTGFIQCVLTGDLAKAKVTKELTLESTLTIKGVVKKLPEGKSAPGGVELQTDYYEVIGLAPAGDDAFLNKVQENADPSLLLDQRHLTLRGETLSAVMKVRAVLLTAFRRFFAEEGLTEVTPPCMVQNQVEGGSTLFKMGYYGEEAYLTQSSQLYLETCLAALGDVYCVQESFRAEKSHTRRHLSEYTHVESELAFIDFDDLLSHLERLLTKSVQYVLEDPVAGPLIKQLNPNFVPPTMPFKRMEYIHALDWLNEHNIPNEEGEPFKFGDDIAEAAERKMTDTLGVPILLTRFPAEIKSFYMQRCKDDPRVTESVDVLMPNVGEITGGSMRIYDYDELMAALERENLDKDSYYWFTDQRKYGTCPHGGYGLGTERILAWLCDRFTVRDCSLYPRFTGRCKP
>XP_001482609_Meyerozyma_guilliermondii
MSVYVNERTGADAEGHGSEEKPYQTAAYAVFSQPETKIFVFKATDDGEGYEEISASALKKAKKGADGLRKKQEKAKAASEKHNETSKKLELLEVIDIKEDQSLPPAKKIKLRSIGENIGSRVAVRGWIHRLRLQKGLGFVTVRDGTGYVQCVLTGDLAKAKSTHELTLETSICIKGVINKLPEGKSAPGGVELKADFYEVVGQAPSGEESFSNKVQENADPSLLLDQRHLTLRGEALSAVMKVRSAFLYAIRRFFEEEGLLEVTPPCMVQTQVEGGSTLFKMNYYGEDAYLTQSSQLYLETCLPSLGDVFCVQESFRAEKSHTRRHLSEYTHIEGELAFIDFEDLLVHLEKLLTQTVKYVLEDPVAGPLIKQLNPNFVAPKGPFLRMEYVDALEWLNEHGIPNEDGEKFKFGDDIAEAAERKMTDTIGKPILLIRFPVEIKSFYMQKCADDRRVTESVDVLMPNVGEILGGSMRMYDYDELVASIKKEGLDLDSYYWFTDLRKYGTCPHGGYGLGTERILAWLCDRFTVRDCSLYPRFSGRCKP
>XP_018710814_Metschnikowia_bicuspidata
MSQVYVNEASGTDTAGAGSQQQPFQTPAYALFASPEAQVLVYKQKEDSADFEYVEISASALKKAKKGADGLRKKQEKQAKQEAEMQARQADAARRMAELDLIQIVEDASLPSAAQIKLRATADHVGRRVVVRGWVHRLRVQKDVAFVTLRDGSGFLQAVLTGDLARARVTQELTLESTVAIKGVVEKLPAGKTAPGGVELRADFYEVIGLAPLGDDAFTNKVQENADPALLLDQRHLTMRGETLLAVFKVRAVLLAAMRRFFSDEGLTEVTPPCMVQTQVEGGLTLFKLDYYGEQAYLTQSSQLYLETCLPALGDVFCVQESFRAEKSHTRRHLSEYTHVESELAFLTFDEMLDHLERLFTSVVKYVLEDPVAGPLVKQLNPSFEPPRTPFKRMAYVDALDWLNANGIPNEDGEPFKFGDDIAEAAERKMTDTLNVPILLTRFPVEIKSFYMKKCADDPRVTESVDVLMPNVGEVTGGSMRIDDYDELVAALKRENLSLDDYYWFTDLRKYGTCPHGGYGLGTERILAWLCDRFTVRDCSLYPRFSGRCKP
>XP_002618205_Clavispora_lusitaniae
MSSVYVNEKSGSDSAETAGTEQQPFQTPAFALFVKPDAKVLVYKQKEDSEDFEYVEISASALKKAKKGADGLKKKQEKQLKLAEEQKKKQEEASKKMAELDLIKIVEDKSLPEAKRIKLRSLQENINSRVTVQGWVHRLRLQKGVAFITLRDGTGFLQTVLSGDLAKARITQELTLESTVLIKGVIEKLPEGKTAPGGVELKADYYEVIGLAPSGDEAFTNKVQENADPALLLDQRHLTMRGETLSSVFKVRAALLTSMRRFFQEEGLTEVTPPCMVQTQVEGGSTLFKLDYYGEEAYLTQSSQLYLETCLPALGDVYCVQESFRAEKSHTRRHLSEYTHIESELAFLSFDDLLNHLEKLFTTVMKYVLEDPVAGPLIKKLNPDFQVPQMPFKRMTYVEALDWLNEHGIPNEEGSAFKFGDDIAEAAERKMTDTLNVPILLTRFPVEIKSFYMKKCADDPRVTESVDVLMPNVGEVTGGSMRIDDYDELVAAIKREGLDLDAYYWFVDQRKYGTCPHGGYGLGTERILAWLCNRYTVRECSLYPRFSGRCRP
>XP_025343821_Candida_haemuloni
MSKVYVNEKSGADSEAAGSQEQPFQTPAFAAYKSPEATIFVYKKKDDSEEFEYAEISASALKKAKKGAEGLKKKAEKQAKQAEDQKLKDEENAKKLAELDLIKIEEDKSLPEAKKIKLRAIQDNIDQRVVVSGWVHRFRSQKGVAFITLRDGTGYLQTVLTGDLAKARITQELTLESTVTIKGVVEKLPEGKTAPGGVELKADYYEVVGLAPSGEDAFTNKVQEKADPSLLLDQRHLTMRGETLSNVLKVRAGLLDAIRKFYADEGLVEVTPPCMVQTQVEGGSTLFKLDYYGEEAYLTQSSQLYLETCLPALGDVFCVQESFRAEKSHTRRHLSEYTHIEAELGFITFEDMLNHLERLFVAVVKTVLEDPVTGPLIKKLNPNFKPPTQPFKRMEYIEALDWLNEHGIPNEEGEKFKFGDDIAEAAERKMTDTLNVPILLTRFPVEIKSFYMEKCDDDERVTESVDVLMPNVGEITGGSMRIDDYDELMAALKRENLDPEPYYWFTDLRKYGTCPHGGYGLGTERILAWLCDRYTVRDCSLYPRFTGRCKP
>XP_024712463_Candida_pseudohaemulonis
MSKVYVNEKSGSDVDAAGSQDQPFQTPAFAVYKAPEATVLVYKQKDDSEEFEYAEISASALKKAKKGADGLKKKAEKQAKQAEEQKLKDEEAAKKLAELDLIKIEEDKSLPEAKKIKLRSVQDNIDQRVVVSGWVHRFRSQKGVAFITLRDGTGYLQTVLTGDLAKARITQELTLESTVTIKGVIEKLPEGKTAPGGVELKADFYEVYGLAPSGEDAFTNKVQENADPSLLLDQRHLTMRGETLSSVLRVRAALLSAIRKFFDEEGLLEVTPPCMVQTQVEGGSTLFKLDYYGEEAYLTQSSQLYLETCLPSLGDVYCVQESFRAEKSHTRRHLSEYTHIESELAFLTFDDMLNHLERLFVSVTKALVEDPVVGPLIKKLNPNFQPPTLPFKRMEYIDALEWLNEHGIPNEDGEKFKFGDDIAEAAERKMTDTLNVPILLTRFPVEIKSFYMKKCADDPRVTESVDVLMPNVGEITGGSMRIDDYDELMAALKRENLDPAPYYWFTDLRKYGTCPHGGYGLGTERILAWLCDRYTVRDCSLYPRFTGRCKP
>XP_025336140_Candida_duobushaemulonis
MSKVYVNEKSGSDVDAAGSQDQPFQTPAFAVYKAPEATVLVYKQKDDSEEFEYAEISASALKKAKKGADGLKKKAEKQAKQAEEQKLKDEEAAKKLAELDLIKIEEDKSLPEAKKIKLRSVQDNIDQRVVVSGWVHRFRSQKGVAFITLRDGTGYLQTVLTGDLAKARITQELTLESTVTIKGVIEKLPEGKTAPDGVELKADYYEVYGLAPSGEDAFTNKVQENADPSLLLDQRHLTMRGETLSSVLRVRAALLSAIRKFFDEEGLLEVTPPCMVQTQVEGGSTLFKLDYYGEEAYLTQSSQLYLETCLPSLGDVYCVQESFRAEKSHTRRHLSEYTHIESELAFLTFDDMLNHLERLFVSVTKALVEDPVVGPLIKKLNPNFQPPTLPFKRMEYNHALEWLNEHGIPNEDGEKFKFGDDIAEAAERKMTDTLNVPILLTRFPVEIKSFYMKKCADDPRVTESVDVLMPNVGEITGGSMRIDDYDELMAALKRENLDPAPYYWFTDLRKYGTCPHGGYGLGTERILAWLCDRYTVRDCSLYPRFTGRCKP
>XP_028889573_Candida_auris
MSKVYVNEKSGSDSESAGSQESPYQTPAYALYKSPEAQILVYKQKEGSDEFEYAEISASALKKAKKGADGLAKKAQKQAKQAEEQKLRDQEAAKKLAELDLIKIVEDESLPKAKKIKLRSIQENVNQRVAVSGWVHRFRSQKGVAFITLRDGTGYLQTVLTGDLAKARITQELTLESTVIIKGVIEKLPEGKSAPGGVELKADYYEVCGLAPSGEDAFTNKVQEGADPSLLLDQRHLTLRGETLSSVMRVRAALLGYVRKFYEQEGILEVTPPCMVQSQVEGGSTLFKLDYYGEEAYMTQSSQLYLETCLPALGDVYCVQESFRAEKSHTRRHLSEYTHIEAELAFLTFDEMLDHLEKLFVTVVNNLLEDSVCGPLIKKLNPNFKPPTQPFKRMQYVEALEWLNEHGIPNEEGEKFKFGDDIAEAAERKMTDTLNVPILLTRFPVEIKSFYMKKCADDPRVTESVDVLMPNVGEITGGSMRIDDYDELMAAIKRENLDPAVYYWFTDLRKYGTCPHGGYGLGTERILAWLLDRYTVRDCSLYPRFTGRCKP
>NP_011883_Saccharomyces_cerevisiae
MSSLYIKEATGVDELTTAGSQDHPFKTPAYALFASQQKSDATEPKLFVFKTEDNEYQEISASALKKARKGCDGLKKKAVKQKEQELKKQQKEAENAAKQLSALNITIKEDESLPAAIKTRIYDSYSKVGQRVKVSGWIHRLRSNKKVIFVVLRDGSGFIQCVLSGDLALAQQTLDLTLESTVTLYGTIVKLPEGKTAPGGVELNVDYYEVVGLAPGGEDSFTNKIAEGSDPSLLLDQRHLALRGDALSAVMKVRAALLKSVRRVYDEEHLTEVTPPCMVQTQVEGGSTLFKMNYYGEEAYLTQSSQLYLETCLASLGDVYTIQESFRAEKSHTRRHLSEYTHIEAELAFLTFDDLLQHIETLIVKSVQYVLEDPIAGPLVKQLNPNFKAPKAPFMRLQYKDAITWLNEHDIKNEEGEDFKFGDDIAEAAERKMTDTIGVPIFLTRFPVEIKSFYMKRCSDDPRVTESVDVLMPNVGEITGGSMRIDDMDELMAGFKREGIDTDAYYWFIDQRKYGTCPHGGYGIGTERILAWLCDRFTVRDCSLYPRFSGRCKP
>XP_018221805_Saccharomyces_eubayanus
MCVWPGSAVGADHCSGSQASRQILHLDFFTMSSLYIKEIAGVDELTTAGSQDQPFKTPAYALFASQQKSDATEPKLFVFKAEDNEFQEISASALKKARKGCEGLKKKAVKQKEQELKKQQKDAENAAKQLSALKITIKEDESLPAATKAKIYDSYAKVGQRVKISGWVHRLRSNKKVIFVVLRDGSGFIQCVLSGDLALAQQTLDLTLESTVTLYGTVAKLPEGKTAPGGVELDVDYYEIVGLAPGGEDSFTNKIAEGADPSLLLDQRHLALRGDALSAVMKVRAALLKSVRRVYDEESLTEVTPPCMVQTQVEGGSTLFKMDYYGEQAYLTQSSQLYLETCLPALGDVYSIQESFRAEKSHTRRHLSEYTHIEAELAFLTFEDLLHHIETVIVKTVQYVLEDPIAGPLVKQLNPGFQAPKAPFMRLQYKDAITWLQEHGIKNEEDQDFQFGDDIAEAAERKMTDTIGVPILLTRFPVEIKSFYMKRCSDDPRVTESVDVLMPTVGEITGGSMRIDDTEELMAGFNREGIDTDAYYWFIDQRKYGTCPHGGYGLGTERILAWLCDRFTVRDCSLYPRFSGRCKP
>XP_033766689_Saccharomyces_paradoxus
MSSLYIKEATGVDELTTAGSQDHPFKTPAYALFASQQKSDTTEPKLFVFKTEDNEYQEISASALKKARKGCDGLKKKAVKQKEQELKKQQKEAENAAKQLSALNITIKEDESLPAAIKTRIYDSYSKVGQRVKVSGWIHRLRSNKKVIFIVLRDGSGFIQCVLSGDLALAQQTLDLTLESTVTLYGTIVKLPEGKTAPGGVELNVDYYEVVGLAPGGEDSFTNKIAEGSDPSLLLDQRHLALRGDALSAVMKVRAALLKSVRRVYDEEHLTEVTPPCMVQTQVEGGSTLFKMNYYGEEAYLTQSSQLYLETCLASLGDVYTIQESFRAEKSHTRRHLSEYTHIEAELAFLTFDDLLQHIETLIVKSVQYVLEDPIAGPLVKQLNPNFKAPKAPFMRLEYKDAITWLKEHDIKNEEGEEFKFGDDIAEAAERKMTDTIGVPIFLTRFPVEIKSFYMKRCSDDPRVTESVDVLMPNVGEITGGSMRIDDMNELMAGFKREGIDTDAYYWFIDQRKYGTCPHGGYGIGTERILAWLCDRFTVRDCSLYPRFSGRCKP
>XP_003673841_Naumovozyma_castellii
MSSYIKESVGIDELTVSGSQEQPFKTPAFALFANLQNNGEDAAEPKLFVFKPEDNEFVEISASALKKARKGADGLKKKLLKQKEQELKKQQQDVENAAKQMAAMNITIEEDKSLPVAKKFKIKGSYGQVGQRVKISGWVHRFRSNKKVVFLVLRDGTGFLQCVLTGDLALAKQTLDITLETTVTLYGTIIKVPEGKTAPGDVELVVDYYEVVGQAPSGEEAFTNKIAEDSDPSLLLDQRHLALRGETLSGVMKVRAALLRAVRRVYEEEGLLEVTPPCMVQTQVEGGSTLFKLDYYGEEAFLTQSSQLYLETCLPALGDVFCVQESFRAEKSHTRRHLSEYTHIEAELAFLTFEELLEHIETLIVKSVQYVMEDPVAGPIVNQLHPHFVPPKGPFMRLEYKDAITWLQEHNIKNEDGEDFKFGDDIAEAAERKMTDTLNVPILLTRFPVEIKSFYMPKCKDDPRVTESVDVLMPTVGEITGGSMRISDIDELMAGFKREGIDPKPYYWFIDQRKYGTCPHGGYGLGTERILAWLCNRFTVRDCSLYPRFSGRCKP
>XP_003980252_Naumovozyma_dairenensis
MSLYIKESVGIDELTVSGTQEQPFKTPAFALFAASQQEGVPEPKLFVFKAEDAEFQEISASALKKARKGCDGLKKKAIKQKEQELKKQQQDADNAAKQMAALNIKIEEDKSLPVAKKLKIKQTYEQVGQRVKVSGWIHRLRSNKKVVFLVLRDGTAFLQCVLSGDLALAKSTLDLTIESTVTLYGTVIEVPEGKTAPGNVELAVDFYEIVSLAPSGDDSFTNKIAEDSDPSLLLDQRHLALRGETLSGVMKVRAALLRAIRRVYEEEGLLEVTPPCMVQTQVEGGSTLFKLDYYGEEAYLTQSSQLYLETCLPALGDVFCVQESFRAEKSHTRRHLSEYTHIEAELGFLTFEDLLEHIETLIVKSVQYVMEDPVAGAIVKELHPNFVAPKGPFMRLEYKDAIAWLQEHNIKNEEGEDFKFGDDIAEAAERKMTDTIGVPIFLTRFPVEIKSFYMKRCADDPRVTESVDVLMPTVGEITGGSMRIEDTEELMAGFKREGIDPKPYYWFIDQRKYGSCPHGGYGLGTERILAWLCNRFTVRDCSLYPRFSGRCKP
>XP_003954667_Kazachstania_africana
MSLYIKDATGVDELSVAGTQEQPFKTPAYALFAFQQQNADAPEPKLYVFKAEDSEFLEISASALKKARKGCEGLKKKLIKQKELELKQQEQKLTKQMSALQISIEEDKSLPAAKSFKVAKVYEQVGERVKVSGWIHRLRSNKKVVFVVLRDGTGFLQCVLTGDLALAQQTVDLTLESTVTLYGTITKLPEGKNAAGGVELVVDYYQVLGLAPSGDDAFTNKIAEDSDPSLLLDQRHLALRGEAISGVMKVRAALLRAFRRFFEEESLTEVTPPCMVQTQVEGGSTLFKLDYYGEEAYLTQSSQLYLETCLPALGDVYCVQESFRAEKSHTRRHLSEYTHVESELAFITFDDLLQHLERLISQSVKYVLEDPVAGPIIKQLNPDFVAPTGPFMRLEYKDAITWLNEHGIKNEDGKDFKFGDDIAEAAERKMTDTIGVPILLIKFPVEIKSFYMKRCADDPRVTESVDVLMPTVGEITGGSMRITQIDELMAGFKREGIDPKAYYWFIDQRKYGTCEHGGYGLGTERILAWLCNRFTVRDCSLYPRFSGRCKP
>XP_022466187_Kazachstania_naganishii
MSYYIKESTGVDEASIAGSKEQPFKTPAFALFAHYQAADADAAEPKLFVSKVDENGVEEYLEISASALKKAKKGCEGLKKKAVKQKELQEKQEQQRVDNASKQMAALDISIEEDKSLAPAKKSKIDRSYSMIGERVKISGWIHRFRSNKKVVFVVLRDGSGFIQCVLTGDLALAKQTVELTLESTVTLYGTVTKLPEGKSAPGGVELVVDYYEVVGLAPSGEESFSNKITEDADPSLLLDQRHLALRGETLSGVMKVRAALLRAIRRVYVEEGLTEVTPPCMVQTQVEGGSTLFKLDYYGEEAFLTQSSQLYLETCLPALGDVYCVQESFRAEKSHTRRHLSEYTHIEAELAFLTFEELLEHIETLLVKSVKYVLEDPVAGPIVKQLNPDFVPPQAPFKRLEYKDAIEWLREHQILNEEGKEFEFGDDIAEAAERKMTDTIGVPILLTKFPVEIKSFYMPRCKDDPRVTESVDVLMPTVGEITGGSMRINNIEELMAGFKREGIDPKPYYWFIDQRKYGTCPHGGYGLGTERILAWLCNRYTVRDCSLYPRFSGRCKP
>XP_444856_Candida_glabrata
MSVYIHEVKGVDETGVAGTQEQPFKTAAFALFCSETEPKLFVYKEADGEYQEISASALKKARKGCEGLKKKAIKQKEQDAKKQQQDADNAAKQMAALNIKIEEDKSLPEAKKCKIGQSYELVGQRVKISGWIHRLRSNKKVMFIVLRDGYGYLQSVLTGDLAIAQQSLDLTIESTVTLYGTITKVPEGKSAPGGVELLVDYYEVVGLAPSGDEAFTNKIAEGADPSLLLDQRHLALRGETLSAVMKVRAALMKSIRRVYTEESLTEVTPPCMVQTQVEGGSTLFKLDYYGEQAYLTQSSQLYLETCLPSLGDVYCVQESFRAEKSHTRRHLSEYTHIEAELAFLTFEELLDHIERVLCKTVQYILEDPIAGPLVKQLNPDFQAPKMPFMRLEYKDAIEWLKEHDIKNEDGEEFKFGDDIAEAAERKMTDTIGVPILLTKFPAEIKSFYMPRCKDDNRVTESVDVLMPTVGEITGGSMRINTEEELLAGFKRENIDPKAYYWFIDQRKYGTCPHGGYGLGTERILAWLCNRFTVRDCSLYPRFSGRCKP
>XP_004181403_Tetrapisispora_blattae
MSTIYINDTIGVDEPTQSGSKDAPFKTPAFALFQSIDSATEPKLFVFKTDDYEEISASALKKARKGCEGLKKKAIKLKEQELKKKEEAVAKQLSNLNITIEQDTSLPPAKKVKIDQSYKLVGERVKVSGWIHRLRSNKKVVFIVLRDGKGYLQCVLSGNLALAQQTVDLTIESTVTLYGSIVKVPEGKAAPGGVELVVDYYEVVGLAPSGDEAFTNKVAEGADPSLLLDQRHLTLRGETLSAVMKVRHAFLAAIRRVYREEGLTEVTTPCMVQTQVEGGSTLFKLDYYGEEAYLTQSSQLYLETCLPALGDVYCVQESFRAEKSHTRRHLSEYTHIEAELAFLSFDELLDHLETLVINSIKYVLEDPVAGPLVKQLNPDFVAPKGPFMRLEYKDAIKWLVEHDIKNEEGEPFKFGDDIAEAAERKMTDTIGVPIFLTKFPVEIKSFYMKRCTDDPRVTESVDLLMPTVGEITGGSMRIETTDELLAGFKREGIDPSAYYWFIDQRKYGTCPHGGYGIGTERILAWLCNRFTVRECSLYPRFSGRCKP
>XP_003683734_Tetrapisispora_phaffii
MSLYINDSTGVDELSVVGSQEQSFKSPAYALFANKQKNGAEAPEPKLFVFKAEDNEYQEISASALKKARKGCDGLNKKLIKQKEQDAKKQEQDAKNLEKQMSSLNIKIEEDKSLPAAQKCKINTSYAKVGERVKVSGWIHRFRSNKKVVFVVLRDGSGFLQTVLSGDLALAQQTLDLTLESTVTLYGVITKVPEGKTAPGNVELIVDYYEVVGLAPSGDESFTNKIAEGADASLLLDQRHLTLRGETLSAVMKVRSALLKAIRRFYVEESLLEVTPPCMVQTQVEGGSTLFKLDYYGEEAYLTQSSQLYLETCLPALGDVYCVQESFRAEKSHTRRHLSEYTHIEAELAFITFDDLLNHIEKLIINSVKYVLEDPVAGPLVKQLNPDFVAPEGPFLRLEYKDAIKWLVEHDIKNEDGAPFKFGDDIAEAAERKMTDTIGKPILLTKFPVAIKSFYMERCADDESVTESVDVLMPTVGEITGGSMRITDADVLVERMKSEGLDPAAYYWFIDQRKYGTCPHGGYGLGTERILAWLCDRFTVRDCSLYPRFSGRCKP
>XP_001647447_Vanderwaltozyma_polyspora
MSLYINEASGIDELTVVGSQEAPFKTPAFALYASQEASATAEEPKLFVFKTEENSYLEISPSALKKARKGCDGLKKKLLKQKEQELKKQEQAAANAAKQMAALNIKVEEDKSLPQAKKVKIDKSYGLLDQRVKISGWIHRMRSNKKVVFIVLRDGTGYIQTVLSGDLALAQQTLDLTLESTVTLYGTIVSVPEGKSAPGGVELVVDYYEVVGLAPSGDEAITNKIAEGADPSLLLDQRHLALRGETLSAVMKVRASLLKAIRRVYIEEDITEVTPPCMVQTQVEGGSTLFKLDYYGEEAYLTQSSQLYLETCLPALGDVYCIQESFRAEKSHTRRHLSEYTHIEAELAFIDFNDLLQHIETLIVKSIQYVLEDPIAGPLVKQLNPGFVAPKGPFMRLEYKDAITWLQEHGIKNEEGNDFQFGDDIAEAAERKMTDTIGVPILLIRFPVEIKSFYMKRCSDDPRVTESVDVLMPTVGEITGGSMRIESTEELMAGFTREGIDSKAYYWFIDQRKYGTCPHGGYGLGTERILAWLCDRFTVRDCSLYPRFSGRCKP
>XP_003681016_Torulaspora_delbrueckii
MSLYVNESVGVDETTACGSQEKPYATPAFALFAYQGQQGQDAAEPKLFVFKSEENEYQEISASALKKARKGCSGLIKKAVKQKEEQARKEQQDADNAAKQMAALNIKIEEDKSLPAAKKFKVGQSYEHVGERVKLSGWIHRLRSNKKVVFVVLRDGTGFIQCVLAGDLAVAQQTVDLTLESSVVLYGTVTKVPEGKSAPGDVELVVDYYEIVGLAPSGEEAFTNKIAEGADPSLLLDQRHLTLRGETISAVMKVRAALLKSIRRVYDEENITEVTPPCMVQTQVEGGSTLFKLDYYGEEAFLTQSSQLYLETCLAALGDVYTIQESFRAEKSHTRRHLSEYTHIEAELCFLSFDELLDHIERLVINSVQYVLEDPVSGPLVKQLNPKFQAPKGPFLRLDYKDAIQWLNDHDVKNEDGEPFKFGDDIAEAAERKMTDTIGVPIFLIRFPVEIKSFYMQRCKDDPRVTESVDVLMPNVGEITGGSMRIKDTEELMEGFKREGIDPKAYYWFVDQRKYGTCPHGGYGIGTERILAWLCDRFTVRDCSLYPRFSGRCKP
>XP_037143832_Zygotorulaspora_mrakii
MSCLYINESAGADEISGKGTEESPYKTAAFALFCHREANGSDSAEPKLLVFKTEDKEYQEISASALKKARKGCDGLLKKALKQKEQESKKQQQEADNAAKELASLKIKIEENKSLPKAEKSKICKAYEKVGQRVKVSGWIHRLRSNKKVIFIVLRDGTGFIQCVLSGDLAIAKQTLDLSLESSVILYGTVTKVPEGKNAPGGVELAVDYYEVVGLAPSGEDAFTNKIAEGADPSLLLDQRHLVLRGETISAVMKVRAALLRAVRRVFEEEHMTEVNPPCMVQTQVEGGSTLFGFDYYGEEAYLTQSSQLYLETCLAALGDVYCVQESFRAEKSHTRRHLSEYTHIEAELCFLDFNDLLNVIENLLVKSVKYVMEDPVAGPLLKQLNPNFKPPQSPFMRLEYKDAIEWLKEHDIRNENGEIFKFGDDIAEAAERKMTDTIGVPILLTRFPVEIKSFYMKRCADDPRVTESVDVLMPTVGEITGGSMRIDSTEELMEGFKREGIDPKAYYWFIDQRKYGTCPHGGFGLGTERILAWLCDRFTVRDCTLYPRFTGRCKP
>XP_002498040_Zygosaccharomyces_rouxii
MSVHINEKGGVDALTTVGSTEKPFQTAAFALYAQEELEHSEPKLLVFKPEDNGYEEISASALKKAKKGAESLKKKALKQKELEAKKQQQEADKAAKQLEALDIKIEEDKSLPQAQRVKINKAYESVGQRVKVNGWIHRIRNNKKLVFVVLRDGYGFLQAVLTGNLALAKQTQELTLESSVALYGTVNKLPEGKSAPGGVELSVDYYEVVGLAPGGEDAFTNKVSENADPSLLLDQRHLALRGETLSSMMKVRAIWMKCLRRFFENEGLTEVTPPCMVQTQVEGGSTLFKLNYYGEEAFLTQSSQLYLETCLASLGDVYCVQESFRAEKSHTRRHLSEYTHIEGELGFIDFDDLLSHLEKLFVETVGYIMEDPVGSAIVKQLNPDFKAPTYPFKRLDYKDALEWLNEHGVPNEDGEKFKFGDDIAEAAERKMVDTMGVPIFLIRFPAEIKSFYMPRCKDDPRVTESVDVLMPNVGEITGGSMRTWNEADLLEGYQREKIDHTPYYWYLDQRKYGSVPHGGYGLGTERILAWLCNRYTVRDCSLYPRFTGRCKP
>XP_003645266_Eremothecium_cymbalariae
MSVYINDSSGKDDISVSGTKEEPFKSGAFALFVNQTGSEPKLLVYKKDEDTDGGYVEISASALKKARKGAEGLKKKAAKQEDQDKKKKEQDAKDVAKRLELMNITIKEDLSLPKARSMKIGRCYSAVDERVKVCGWIHRLRLSKSVGFVVLRDGTGYLQAVLSGDLAKAYQTGTLTLESTVKLYGTVRKLPDGKTAPGGVELDVDYYEIVGLAPAGDDAFTNRVQEGADPSLLLDQRHLMLRGETLSAVMKVRAALLKAFRRVFDEEGLTEVTPPCMVQTQVEGGSTLFKLDYYGEEAFLTQSSQLYLETCLSSLGDVYCIQESFRAEKSHTRRHLSEYTHIEGELAFLDFEDLLTHIERLITSTVQYVLEDSVAGPLIKQLNPDFKAPQMPFMRLEYKDAITWLNEHGIKNEENEEFKFGDDIAEAAERKMTDTIGVPILLTKFPVAIKSFYMKRCADDPRVTESVDVLMPTVGEITGGSMRIESTEELMAGFTREGIDASAYYWFVDQRRYGTCPHGGYGIGTERILAWLCDRFTVRDCSLYPRFSGRCKP
>NP_984841_Eremothecium_gossypii
MSIYINELTGADEAGRGTEEAPFKSAAFGLFAQQDGEEPKVFTYKSDEGAGGYVEISASGLKKARKGAEGLRKAAAKEVEQQRRRAEQEARDAAKKLELMSIKIEEDASLPPAVGLKVGKAHGAVGTRVKVSGWIHRLRMGKAVVFLVLRDGTGYLQAVLSKDLARAYQTSTLTLESTVTLYGTVKQLPEGKTAPGGVELDVDYYEIVSLAPSGDDSFSNRVQEGADPSLLMDMRHLMLRGESLSAVMKVRAAFLRAIRRVYEDEGLLEVTPPCMVQTQVEGGSTLFKLDYYGEEAFLTQSSQLYLETCLPALGDVFCIQESFRAEKSHTRRHLSEYTHIEAELGFVDFDQLLRHTERVITSLVRYVLEDPVAGPLVKQLNPDFVPPQMPFMRLEYKDAITWLNEHGIKNEEGEEFKFGDDIAEAAERKMTDTIGKPIFLTRFPLELKSFYMKRCADDPRVTESFDVLMPTVGEVTGGSMRIDSLDELMAGFKREGVNPEPYYWFSDQRRYGSCPHGGYGLGTERILAWLCNRYTVRDCSLYPRYTGRCKP
>XP_451372_Kluyveromyces_lactis
MSVYVNEFSGVDESTVAGTEQQPFKTAAFALYSKAESEPKEIYVFKKEDDGAEGAYVEISASALKKAKKGVEGLKKKAAKQKELEQKQQEQEAKNAAKKLEAMNITIEEDLSLPKAERRKIRSAYDAVDKRVKVSGWVHRLRNNKSVVFIILRDGTGFLQTVLTGDLARSYQIVNLTLETTITLYGTIKVVPESKSAPGGVELFVDYFEIVGPAPSGENAFTNRVQENADPSILLDQRHLMLRGETLSAVMKVRAALMKSIRRVYDEEGLTEVNPPCMVQTQVEGGSTLFKLDYYGEEAFLTQSSQLYLETCLAALGDVYCIQESFRAEKSHTRRHLSEYTHIEAELCFLDFDDLLSHIERVITKTIQYVLEDPVAGPLVKKLNPNFQAPQLPFKRMEYKDAIEWLKEHGIKNEEDKEFQFGDDIAEAAERKMTDTIGVPILLTRFPLEIKSFYMKRCDDDKRVTESVDVLMPTVGEITGGSMRIDDTEELMAGFKREGIDPAPYYWFIDQRKYGTCPHGGYGLGTERILAWLCDRFTVRDCSLYPRFSGRCKP
>XP_022673954_Kluyveromyces_marxianus
MSIYVNEFVGVDEAGVAGSEQQPFKTPAFALYVSGDDSKLLVFKKGDEQESEGYFEISASGLKKAKKGAEGLKKKALKQKEQEEKKREQEAKNAAKKLEAMNISIEEDKSLPKAERCKINGSYNAIDKRVKVSGWVHRLRNNKSVVFIILRDGTGFLQAVLTGDLARSYQIVNLTLETTISLYGTIKKVPEGKNAPGGVELFVDYYEIVGLAPSGEEAFTNKVQENADPSILLDQRHLMLRGETLSAVMKVRAALMRSIRRVYDEENLTEVTPPCMVQTQVEGGSTLFKLDYYGEEAYLTQSSQLYLETCLAALGDVYCIQESFRAEKSHTRRHLSEYTHIEAELCFLDFDDLLSHIERVISKTVQYVLEDPVAGPLVKQLNPGFKAPQLPFKRMEYKDAIEWLKEHGIKNEDDEEFKFGDDIAEAAERKMTDTIGVPILLTRFPLEIKSFYMKRCADDPRVTESVDVLMPTVGEITGGSMRIEGTEELMAGFEREGIDPASYYWFIDQRKYGTCPHGGYGLGTERILAWLCDRFTVRDCSLYPRFSGRCKP
>XP_022627992_Lachancea_lanzarotensis
MPFYIDESVGVDDVSVSGSEQQPFKSAAYALFTARESSEEPKLLVFKRDPENGDGFVEISASALKKARKGSEGLVKKQAKQIEQERRKQEQEEKEAARKLEALNIRIEQDTSLPEARKYKVAKTYEAAGERVKVSGWIHRLRSGKNHVFVVLRDGSGYLQAVLTGDLALAHQTSTLTLESTVTLYGTISKLPEGKVAPGGVELLVDFYEIVALAPSGEDAFTNKIAEGADPSLLLDQRHLALRGETLSGVMKVRAAFLRSIRRFYDEEAILEVTPPCMVQTQVEGGSTLFKLGYYGEEAFLTQSSQLYLETCLASLGDVYCIQESFRAEKSHTRRHLSEYTHIEAELCFLNFDDLLGHLERLITKTIKYVLEDPVAGPLVKQLNPSFEAPTMPFMRLEYKDAITWLNEHDIKNEEGETFKFGDDIAEAAERKMTDTIGLPIFLTKFPVEIKSFYMKRCPDDERVTESVDVLMPNVGEITGGSMRIESTEELMAGFAREGISADPYYWFVDQRKYGSCPHGGYGIGTERILAWLCDRYTVRDCSLYPRFTGRCKP
>XP_002556429_Lachancea_thermotolerans
MSLYINESTGVDDISVTGSQDQPFKTPAYALFSAREDDEEPKLFVFKKDEEKGDCFVEISASALKKARKGSDGLKKKLAKQLELEKKKQEKDENEAAKKLEALNIKIEEDKSLPEAIKCKIQKSYDAVDQRVKVSGWIHRLRSSKSLVFIVLRDGTGFLQAVLTGDLARAYQTTALTLESTVTLYGKVCKLPEGKNAPGGVELLVDYYEVVSLAPSGEDAFTNKIAEGADPSLLLDQRHLALRGETLSGVMKVRAALLRAVRRFYYEEGLTEVNTPCMVQTQVEGGSTLFNLGYYGEEAYLTQSSQLYLETCLASLGDVYCIQESFRAEKSHTRRHLSEYTHIEAELCFLTFDDLLVHIEKLITTAVRYVLEDPVAGPLVEQLNPGFKAPTMPFMRLDYRDAIKWLNEHGIKNEEGEDFKFGDDIAEAAERKMTDTIGVPIFLIRFPVEIKSFYMKRCADDANVTESVDVLMPNVGEITGGSMRIDAMDELMAGFKREGIATDPYYWFIDQRKYGSCPHGGYGIGTERILAWLCDRFTVRDCSLYPRFTGRCKP
>XP_020056348_Aspergillus_aculeatus
MATIYIDEDVGRDESTATGTESAPYKTLVHAFTQHPPSEGNQYLTRKSQTEPAEEGADKLEWKPATKSAVKKATNLYEQRKRKAAKEQELAIREKQEAEKRQVILEEAKKVVIKEDTSLPKPVKIRLDETDPAVVKLGSPESEGPGTRVRVVGRVHRFRPQKDVIFLTLTDGSGYLQCVLTGQLVKTYDAMTLTLETSIAIHGEMRAVPPKQHAPDNRELHADFFTIIGRAAGDKDAISNRVAPDADPQTLYDNRHLVLRGETISSVMKVRAATLRAFRQTYEEKRMLEVTPPAMVQTQVEGGSTLFKFDYYGEDAYLTQSSQLYLETCLPSLGDVFCVCPSFRAEKSLTRRHLSEYTHIEAELDFITFTDLLDHLEHMICRVIEILLADPATNTLIEKLNPDFKPPSRPFKRMRYSDAIEWLREHDIPNEEGKPHEFGDDIAEAAERKMTDIINQPIFLTHFPAEIKAFYMKKDEQDRRVTESVDVLMPGVGEIVGGSMRMDDYDELMAAYKHEGMDPSPYYWYTDQRKYGTSPHGGYGFGLERFLAWLCARYTVRDCSLYPRFTGRCTP
>XP_001275267_Aspergillus_clavatus
MASIYIDEDVGLDDSTATGSEAAPYKTLVHAFLQQPPAEGNQYLMRKSQTEPAGENVDPAAKLEWKSATKSATKKALSIVEQRKKKAAKEQELAIREKQDAEKRQKVLEDAKKVVITEDASLPKPVRIRLDVTDPEIVKLGSPESETPGTRVRVLGRVHRLRAQKDVIFLTLTDGYGYLQCILTGNLTKTYDALTLTIGTSMAIHGEMRAVPPKQHAPNDRELHADFYTVIGRAAGDKEAITTRVAPDADPQTLYDNRHLVLRGETSSAVLKVRAATLKAFRQTFEEHRMLEVTPPAMVQTQVEGGSTLFKFDYYGEDAYLTQSSQLYLETCLPSLGDVFCVCPSFRAEKSLTRRHLSEYTHIEGELDFITFTDLLDHLENVICRVIELTLADPATAALIKQLNPDFKTPSRPFRRMRYSDAIEWLREHDIPNEEGKPHQFGDDIAEAAERKMTDIINQPIFLTHFPAEIKAFYMKKDPEDRRVTESVDVLMPGVGEIVGGSMRMDDWDELMAAYKHEGMDPAPYYWYTDQRKYGTSPHGGYGLGLERFLAWLCARYTVRDCSLYPRFTGRCKP
>XP_001260188_Aspergillus_fischeri
MATIYIDEDVGRDDSTATGSESAPYKTLVHAYLQHPPAEGNQYLMRKSQTDAPGEDVDPAAKLEWKPATKSATKKALSIVEQRKKKAAKEQELAIREKQEAEKRQKVLEEAKKVVITEDPSLPKPVRIRLDVTDPAIVKLGSPETQTAGTRVRVLGRVHRLRVQKDVIFLTLSDGYGYLQCVLTGNLTKTYDAMTLTLETSMAIHGEMRAVPPKQHAPNDRELHADFFTVIGRAAGDKEAITTRVAKDADPQTLYDNRHLVLRGETSSAVMKVRAACLKAFRQVFEEKRMLEVTPPAMVQTQVEGGSTLFKFDYYGEDAYLTQSSQLYLETCLPSLGDVFCVCPSFRAEKSLTRRHLSEYTHIEAELDFITFTDLLDHLEEVICRVIELTLADPATAALIKQLNPDFKPPSRPFRRMKYADAIQWLVEHDIPNEEGKPHQFGDDIAEAAERKMTDIINQPIFLTHFPAEIKAFYMKKDPEDRRVTESVDVLMPGVGEIVGGSMRMDDWDELMAAYKHEGMDPTPYYWYTDQRKYGTSPHGGYGLGLERFLAWLCARYTVRDCCLYPRFTGRCTP
>XP_041142455_Aspergillus_flavus
TFLTHTHSLHNESESQPVTMTTIYIDEDVGRDDSTATGTESAPYKTLVHAFLQHAPSEGFQYLTRKSQTEPADKDVDKLEWKPATKSAMKKATNLYEQRKKKAAKEQELAIREKQEAEKRRLVLEEAKKIIIKEDTSLPKPVRIRLDVTDPAVVKLGSPESEGPGTRVRVLGRVHRLRSQKDVVFITLTDGYGYLQCILTGDMVKAYDIMTLTLGTSMSIHGEMRAVPPKQHAPNNRELHADFFTIIGRAAGDKEAITTRVAPDSDPQTLYDNRHLVLRGETASAVMKVRAATLRAFRKVFEENRMLEVTPPAMVQTQVEGGSTLFKFDYYGENAYLTQSSQLYLETCLPSLGDVFCVCPSFRAEKSLTRRHLSEYTHIEAELDFITFTDLLDHLEAVICRVIELILAEPETAAFINQLNPDFKPPSRPFRRMKYSDAIQWLIEHEIPNEEGKPHQFGDDIAEAAERKMTDIINQPIFLTHFPAEIKAFYMKKDPEDRRVTESVDVLMPGVGEIVGGSMRMDDWDELMGAYKHEGMDPSPYYWYTDQRKYGTSPHGGYGLGLERFLAWLCARYTVRECSLYPRFTGRCTP
>XP_749694_Aspergillus_fumigatus
MATIYIDEDVGRDDSTATGSESAPYKTLVHAYLQHPPAEGNQYLMRKSQTDATGEDVDPAAKLEWKPPTKSATKKALSIVEQRKKKAAKEQELAIREKQEAEKRQKVLEEAKKVVITEDPSLPKPVRIRLDVTDPAIVKLGSPETQTAGTRVRVLGRVHRLRVQKDVIFLTLSDGYGYLQCVLTGNLTKTYDAMTLTLETSMAIHGEMRAVPPKQHAPNDRELHADFFTVIGRAAGDKEAITTRVAKDADPQTLYDNRHLVLRGEISSAVMKVRAACLKAFRQVFEEKRMLEVTPPAMVQTQVEGGSTLFKFDYYGEDAYLTQSSQLYLETCLPSLGDVFCVCPSFRAEKSLTRRHLSEYTHIEAELDFITFTDLLDHLEEVICRVIELTLANPATAALIKQLNPDFKPPSRPFRRMKYADAIQWLVEHDIPNEEGKPHQFGDDIAEAAERKMTDIINQPIFLTHFPAEIKAFYMKKDPEDRRVTESVDVLMPGVGEIVGGSMRMDDWDELMAAYKHEGMDPTPYYWYTDQRKYGTSPHGGYGLGLERFLAWLCARYTVRDCCLYPRFTGRCTP
>XP_680748_Aspergillus_nidulans
MASIYIDEDAGRDDQTANGSESAPYKTLLHAFLQHDPSEGTQYLTRKSLTEPTGEGADPESKLEWKPATKSAIKKATNLLEQRKKKAAKEQQLAIREKEEAEKRRLVLEEAKKVVIKEDTSLPKPVRIRLDVTDPAIVKLGSPESDTPGTRVRVLGRVHRLRSQKDMIFLTLSDGYGYLQCVLTGDLVKTYDAMTLTLETSIALHGEMRAVPPKQHAPNNRELHVDFYTIIGRAAGDKEAITTRVAHDSDPQTLYNNRHLVLRGETASSVMKVRAATLKAFRQTFDELRMTEVTPPAMVQTQVEGGSTLFKFDYYGEDAYLTQSSQLYLETCIPSLGDVFCVCPSFRAEKSLTRRHLSEYTHIESELDFIEFTDLLDHLEAVICRVLEIVLADPVAKPIIAQLNPGFQMPSRPFLRMKYSDAIEWLREHEIPNEEGKPHEFGDDIAEAAERKMTDIINRPIFLTHFPAEIKAFYMKKDPEDRRVTESVDVLMPGVGEIVGGSMRMDDWDELMAAYKHEGMDPSPYYWYTDQRKYGTSPHGGYGLGLERFLAWLCARYTVRDCSLYPRFTGRCTP
>XP_001400540_Aspergillus_niger
MASIYIDEDVGRDDSTANGTESAPYKTLLHAFMQHAPTDGNQYLTRKSQTEPTEAGADPASKLEWKPATKSAVKKATNLYEQRKRKAAKEQELAIREKQEAEKRQAILEEAKKVVLKEDTSLPKPTKIRLDVTDPAVVTLGSPESETPGTRVRVVGRVHRLRAQKDVIFLTLTDGYGYLQCVLTGNLCKTYDAMTLTLETSIAIHGEMRAVPPKQHAPNNRELHADFYTIIGRAAGDKEAITTRVAPDADPQTLYDNRHLVLRGETASSVMKVRAATLRAFRKTFEENRMLEVTPPAMVQTQVEGGSTLFGFDYYGENAYLTQSSQLYLETCLPSLGDVFCVCPSFRAEKSLTRRHLSEYTHIEAELDFITFNDLLDHLENVICRVIDLTLAEPATKALIEKLNPDFKPPSRPFKRMKYSEAIEWLREHDIPNEEGKPHEFGDDIAEAAERKMTDIINQPIFLTHFPAEIKAFYMKKDVEDRRVTESVDVLMPGVGEIVGGSMRMDDWDELMAAYKHEGMDPSPYYWYTDQRKYGTSPHGGYGLGLERFLAWLCARYTVRDCSLYPRFTGRCTP
>XP_015409285_Aspergillus_nomiae
LDSESGRQPVTMTTIYIDEDVGRDDSTATGSESAPYKTLVHAFLQHAPSEGFQYLTRKSQTEPADKDVDKLEWKSATKSAMKKATNLYEQRKKKAAKEQELAIREKQEAEKRRLVLEEAKKIIITEDSSLPKPVRIRLDVTDPAVVKLGSPESEGPGTRVRVLGRVHRLRAQKDVVFLTLADGYGYLQCILTGDMVKTYDIMTLTLGTSMSIHGEMRAVPPKQHAPNNRELHADFFTIIGRAAGDKEAITTRVAPDADPQTLYDNRHLVLRGETASAVMKVRAAALRAFRKSFEESRMLEVTPPAMVQTQVEGGSTLFKFDYYGENAYLTQSSQLYLETCLPSLGDVFCVCPSFRAEKSLTRRHLSEYTHIEAELDFITFTDLLDHLEAMICRVIELILAEPEAAAHIKQLNPDFKPPSRPFRRMKYSDAIQWLIEHEIPNEEGKPHQFGDDIAEAAERKMTDIINQPIFLTHFPAEIKAFYMKKDPEDRRVTESVDVLMPGVGEIVGGSMRMDDWDELMSAYKHEGMDPSPYYWYTDQRKYGTSPHGGYGLGLERFLAWLCARYTVRDCSLYPRFTGRCTP
>XP_001819175_Aspergillus_oryzae 
MTTIYIDEDVGRDDSTATGTESAPYKTLVHAFLQHAPSEGFQYLTRKSQTEPADKDVDKLEWKPATKSAMKKATNLYEQRKKKAAKEQELAIREKQEAEKRRLVLEEAKKIIIKEDTSLPKPVRIRLDVTDPAVVKLGSPESEGPGTRVRVLGRVHRLRSQKDVVFITLTDGYGYLQCILTGDMVKAYDIMTLTLGTSMSIHGEMRAVPPKQHAPNNRELHADFFTIIGRAAGDKEAITTRVAPDSDPQTLYDNRHLVLRGETASAVMKVRAATLRAFRKVFEENRMLEVTPPAMVQTQVEGGSTLFKFDYYGENAYLTQSSQLYLETCLPSLGDVFCVCPSFRAEKSLTRRHLSEYTHIEAELDFITFTDLLDHLEAVICRVIELILAEPETAAFINQLNPDFKPPSRPFRRMKYSDAIQWLIEHEIPNEEGKPHQFGDDIAEAAERKMTDIINQPIFLTHFPAEIKAFYMKKDPEDRRVTESVDVLMPGVGEIVGGSMRMDDWDELMGAYKHEGMDPSPYYWYTDQRKYGTSPHGGYGLGLERFLAWLCARYTVRECSLYPRFTGRCTP
>XP_040637600_Aspergillus_ruber
MTSIYVDEDVGRDDSTANGSESAPYKTLAHAFLQHAPTDGTQYFMRKSQTEPAGENVDPAAKLEWKPAAKSAIKKATNLYEQRKKKAAKEQELAIREKEEADKRQQVLEEAKKVVIKEDTSLPKPTRIRLDVTDPEVVKLGSPESETPGTRVRVLGRVHRLRAQKGVIFLTLADGYGYLQCVLTGDLVKTYDAMTLTLETSMSIHGEMKAVPPKQHAPNNRELHADFFTVIGRAAGDKEAITTRVAPDADPQTLYDNRHLVLRGETSSAVMKVRAATLRAFRQAFEENRMLEVTPPAMVQTQVEGGSTLFKFDYYGENAYLTQSSQLYLETCLPSLGDVFCVCPSFRAEKSLTRRHLSEYTHLEAELDFITFNDLLEHLEEVMCRVIELTLAEPATAALINQLNPDFKPPSRPFRRMKYADAIEWLREHDIPNEEGKPHQFGDDIAEAAERKMTDIINTPIFLTHFPTEIKAFYMKRDPEDRRVTESVDVLMPGVGEIVGGSMRMDDWEELMTAYKREGMDPSPYYWYTDQRKYGTSPHGGYGLGLERFLAWLCARYTVRDCSLYPRFTGRCTP
>XP_040701664_Aspergillus_sydowii
MASIYIDEDVGRDDSTATGAESAPYKTIVYAFLQHASSDGTQYLTRKSQTEPTGEGADPAAKLEWKPATKSALKKATTLFEQRKKKAAKEQELAIREKEEADKRQLVLEEAKKVVIKEDPTLPKPVKIRLDETDPAIVKLGSPESDTPGTRVRVLGRVHRLRSQKGMIFLTLADGYGYLQCVLTGDLVKTYDAMTLTLETSMALHGEMKAVPPKQHAPNNRELHVDFYTVIGRAAGDKEAITTRVSHDADPQTLYNNRHLVLRGETASSVMKVRAATLRAFRQTFEELRLTEVTPPAMVQTQVEGGSTLFKFDYYGENAYLTQSSQLYLETCLPALGDVFCVCPSFRAEKSLTRRHLSEYTHIESELDFIDFTDLLDHLEAVICRVLEIVLADPVAKPIIEHLNPEFKTPSRPFLRMKYSDAIDWLREHEIPNEEGKPHQFGDDIAEAAERKMTDIINRPIFLTHFPAEIKAFYMKKDPQDRRVTESVDVLMPGVGEIVGGSMRMDDWDELMAAYKHEGMDPSPYYWYTDQRKYGTSPHGGYGFGLERFLAWLCARYTVRDCSLYPRFTGRCTP
>XP_001215933_Aspergillus_terreus
MTSIYIDEDVGRDDASATGSESAPYKTLVHAFMQHPPADGVQYLTRKSQTDPVGENVDPAAKLEWKPATKSALKKATNLYEQRKKKAAKEHELAIREKQEAEKRQQVLEEAKKVVIKEDPSLPKPVKIRLDETDPAVVKLGSPESDTPGTRVRVLGRIHRLRAQKDVIFITLADGYGYMQCILTGNLTKTYDAMTLTIATSMAIHGEMRAVPPGQHAPNNRELHADFFTVIGRAAGDKEAITNRVAHDADPQTLYDNRHLVLRGETASAVMKVRAATLRAFRQTFEEHRMLEVTPPAMVQTQVEGGSTLFKFDYYGENAYLTQSSQLYLETCLPSMGDVFCVCPSFRAEKSLTRRHLSEYTHIEAELDFITFNDLLDHLESVICRVIDLTLADPATAALLKQLNPDFKTPSRPFRRMKYSDAIQWLREHDIPNEEGKPHEFGDDIAEAAERKMTDMINQPIFLTHFPAEIKAFYMKKDVEDRRVTESVDVLMPGVGEIVGGSMRMDDWDELMAAYKHEGMDPSPYYWYTDQRKYGTSPHGGYGLGLERFLAWLCARYTVRECSLYPRFTGRCTP
>XP_022483893_Penicillium_arizonense
MASTTIYIDEDVGRDESPANGTEAAPYKTLVHAFLEHAPTTEGIQYLTRKSQTDAAGEDVDPAAKLEWKPATKSAMKKANTLCEQRKKKAAKEHELAIREKAEADKRQKVLEEAKKIIIKEDTSLPKPVRIRLDDTNPATVKLRSAESDEPGTRVRVLGRVHRMRAQKDYVFITLTDGYGYLQCILTGDMVKTFDIMTLTLETSMAIHGEMRAVPAKQHAPNDRELHADYFTIIGRAAGDKEAITTRVAPDADPQTLYDNRHLVLRGETSSSVMKVRAATLRAFRKAFEGHRMLEVSPPAMVQTQVEGGSTLFGFDYYGENAYLTQSSQLYLETCLPSLGDVFCVCPSFRAEKSLTRRHLSEYTHIEAELDFITFTDLLDHLEEMICSVIDHVLAEPEIAGYIKQLNPDFKPPSRPFRRMKYDDAIQWLIEHEIPNEEGQPHKFGDDIAEAAERRMTDIINQPIFLTHFPAEIKAFYMKKDPEDRRVTESVDVLMPGVGEIVGGSMRMDDWDELMNAYKHEGMDPKPYYWYTDQRKYGTSPHGGYGLGLERFLAWLCARYTVRDCSLYPRYTGRCTP
>XP_014530586_Penicillium_digitatum
MASTTIYIDEDVGRDESPATGTETAPYKTLVHAYVEHPPTTEGIQYLTRKSQTDAAGEDVDPAAKLEWKPATKSAMKKANNLWEQRKKKAAKEQELAFREKAEADKRQKVLEDAKKIVIKEDASLPKPLRVRLDVTDPATIKLRTSESDEAGTRVRVLGRVHRARAQKDVVFITLTDGYGYLQCVLTGDMVKTYDIMTLTLETSMSIHGEMRAVPPKQHAPNDRELHADFFEIIGKAAGDKEAITTRVAPDADPQTLYDNRHLVLRGEISSSVMKVRAATLRAFRKAFQETRMLEVTPPAMVQTQVEGGSTLFGFDYYGENAYLTQSSQLYLETCLPSLGDVFCVCPSFRAEKSLTRRHLSEYTHIEAELDFITFTDLLDHLEDIICRVIDYTLAEPEIAGYIKQLNPDFKPPSRPFRRMKYDDAIQWLIEHEIPNEEGQPHQFGDDIAEAAERRMTDIINQPIFLTHFPANIKAFYMKKDPEDRRVTESVDVLMPGVGEIVGGSMRMDNWDELMAAYKHEGMDPSPYYWYTDQRK
>XP_016595516_Penicillium_expansum
MASTTIYIDEDVGRDESPATGTETAPYKTLVHAYVEHPPTTEGIQYLTRKSQTDAAGEDVDPAAKLEWKPATKSAMKKANNLWEQRKKKAAKEQELAIREKAEADKRQKVLEEAKKIVIKEDSSLPKPVRVRLDVTDPATIKLRTPESDEAGTRVRVLGRVHRARAQKDVVFITLTDGYGYLQCVLTGDMVKTYDIMTLTLETSMSIHGEMRAVPPKQHAPNDRELHADFFEIIGKAAGDKEAITTRVAPDADPQTLYDNRHLVLRGETSSSVMKVRAATLRAFRKAFEETRMLEVTPPAMVQTQVEGGSTLFGFDYYGENAYLTQSSQLYLETCLPSLGDVFCVCPSFRAEKSLTRRHLSEYTHIEAELDFITFTDLLDHLEDIICRVIDYTLAEPEIAGYIKQLNPDFKRPSRPFRRMKYDDAIQWLIEHEIPNEEGQPHQFGDDIAEAAERRMTDIINQPIFLTHFPADIKAFYMKKDPEDRRVTESVDVLMPGVGEIVGGSMRMDNWDELMAAYKHEGMDPSPYYWYTDQRK
>XP_040649581_Penicillium_griseofulvum
MSTNIYIDEDVGRDEPSATGTETAPYKTLVHAYVQHPPTTEGIQYLTRKSQTDAAGEDVDPAAKLEWKPATKSAMKKANNLWEQRKKKAAKEHDLAIREKAEAEKRQKVLEDAKKVVIKEDTSLPKPVRVRLDVTDPAIVKLRTPESDEAGTRVRVLGRVHRARAQKDVVFITLTDGYGYLQCVLTGDMVKTYDIMTLTLETSMSIHGEMRAVPPKQHAPNDRELHADYFEIIGKAAGDKEAITTRVAPDADPQTLYDNRHLVLRGETSSSVMKVRAATLRAFRKAFEETRMLEVTPPAMVQTQVEGGSTLFGFDYYGENAYLTQSSQLYLETCLPSLGDVYCVCPSFRAEKSLTRRHLSEYTHIEAELDFITFTDLLDHLEDVICRVIDYTLAEPEIAGFIKQLNPDFKPPSRPFLRMKYDDAIQWLIEHEIPNEEGQPHQFGDDIAEAAERRMTDIINQPIFLTHFPANIKAFYMKKDPQDRRVTESVDVLMPGVGEIVGGSMRMDDWDELMAAYKHEGMDPKPYYWYTDQRK
>XP_038924625_Penicillium_roqueforti
MASTSIYIDEDVGKDESSATGTETAPYKTLVHAYVEHPPTTEGIQYLTRKSLTDAAGEDVDPAAKLEWKPATKSAMKKANNLWEQRKKKAAKEHELAIREKAEADKRQKVLEDAKKVVIKEDTSLPKPVRIRLDVTDPAIVKLRTAESDEPGTRVRVLGRVHRARAQKDVVFITLTDGYGYLQCVLTGDLVKTYDIMTLTLETSMSIHGEMRAVPPKQHAPNDRELHADFFEIIGKAAGDKEAITTRVAPDADPQTLYDNRHLVLRGETSSSVMKVRAATLRAFRKAFEENRMLEVTPPAMVQTQVEGGSTLFGFDYYGENAYLTQSSQLYLETCLPSLGDVYCVCPSFRAEKSLTRRHLSEYTHIEAELDFITFTDLLDHLEDVICRVIDYTLAEPEIAGYIKQLNPDFKVPSRPFRRMKYDDAIQWLIEHEIPNEEGQPHKFGDDIAEAAERRMTDIINQPIFLTHFPADIKAFYMKKDPEDRRVTESVDVLMPGVGEIVGGSMRMDNWDELMAAYKHEGMDPSPYYWYTDQRKYGTSPHGGYGLGLERFLAWLCARYTVRDCSLYPRYTGRCTP
>XP_002564899_Penicillium_rubens
MASTTIYIDEDVGRDESPANGTETAPYKTLIHAYVEHPPTTEGIQYLTRKSQTDAAGEDVDPAAKLEWKPATKSAMKKANNLWEQRKKKAAKEHELAIREKAEADKRQKVLEEAKKVVIKEDTSLPKPVRVRLDVTDPAIVKLRTPESDEAGTRVRVLGRVHRARAQKDVVFITLTDGYGYLQCVLTGDMVKTYDIMTLTLETSMSIHGEMRAVPPKQHAPNDRELHADFFEIIGKAAGDKEAITTRVAPDADPQTLYDNRHLVLRGETSSSVMKVRAATLRAFRKAFEETRMLEVTPPAMVQTQVEGGSTLFGFDYYGENAYLTQSSQLYLETCLPSLGDVYCVCPSFRAEKSLTRRHLSEYTHIEAELDFITFTDLLDHLEDVICRVIDYTLAEPEIAGYIKQLNPDFKPPSRPFRRMKYDDAIQWLIEHEIPNEEGQPHKFGDDIAEAAERRMTDIINQPIFLTHFPANIKAFYMKKAPEDRRVTESVDVLMPGVGEIVGGSMRMDDWDELMAAYKHEGMDPSPYYWYTDQRKYGTSPHGGYGLGLERFLAWLCARYTVRDCSLYPRFTGRCTP
>XP_040815750_Penicillium_solitum
MASTNIYIDEDVGRDESPATGTETAPYKTLVHAYVEHPPTTEGIQYLTRKSQTDAAGEDVDPAAKLEWKPATKSAMKKANNLWEQRKKKAAKEQELAIREKAEADKRQKVLEDAKKVVIKEDTSLPKPVRVRLDVTDPAIIKLRTPESEEAGTRVRVLGRVHRARAQKDVVFITLTDGYGYLQCVLTGDMVKTYDIMTLTLETSMSIHGEMRAVPPKQHAPNDRELHADFFEIIGKAAGDKEAITTRVAPDADPQTLYDNRHLVLRGETSSSVMKVRAATLRAFRKAFEETRMLEVTPPAMVQTQVEGGSTLFGFDYYGENAYLTQSSQLYLETCLPSLGDVYCVCPSFRAEKSLTRRHLSEYTHIEAELDFITFTDLLDHLEDVICRVIDYTLAEPEIAGYIKQLNPDFKPPSRPFRRMKYDDAIQWLIEHEIPNEEGQPHQFGDDIAEAAERRMTDIINQPIFLTHFPADIKAFYMKKAPEDRRVTESVDVLMPGVGEIVGGSMRMDNWDELMAAYKHEGMDPSPYYWYTDQRKYGTSPHGGYGLGLERFLAWLCARYTVRDCSLYPRYTGRCTP
>XP_022577773_Penicilliopsis_zonata
MASIYIDEDVGRDDPAATGAESAPYKTLVYALLQHAPGEGTQYLTRKSQTEPTDKDADPASKLEWKPATKSAMKKATTLCEQRKKKAAKEQELAIREKQEAEKRKLVLEEAKKVVIKEDPSLPKPVKIRLDVTDPEVVTLRTPESETPGTRVRVLGRVHRLRAQKDVIFITLTDGYGYLQCILAGDLVKTYDAMTLTLETSLAIHGEMRAVPPKQHAPNDRELHADFFTVIGRAAGDKEAITTRVAHDADPQTLMDNRHLVLRGETASSVMKVRAAVLRAFRKTFEANRMLEVTPPAMVQTQVEGGSTLFGFDYYGENAYLTQSSQLYLETCLPSLGDVFCICPSFRAEKSLTRRHLSEYTHIEAELDFITFDDLLDHLEEVICRVIDLTLADPAVASAIKHLNPDFKVPSRPFKRMRYSDAIQWLVEHEIPNEEGNPHQFGDDIAEAAERRMTDIINQPIFLTHFPAEIKAFYMKKDPQDRRVTESVDVLMPGVGEIVGGSMRMDDWDELMAAYQHEGMDPKPYYWYTDQRKYGTSPHGGYGLGLERFLAWMCARYTVRECCLYPRFTGRCTP
>XP_016625333_Cladophialophora_bantiana
MDTDTFYVDEDVGRDDDSATGSEAAPYKTLLFAMIQHPKATYKTRKSETAPADASADPASRLEWKPAAKSALKKATNLYEQHRKKQAKAAELAIREQQEAERRKRVLEEAKKVVIEEDPSLPVPVKIKLNTVDPAKIKLGTADSKGTRVRVVGRVHHLRSQKDIIFITLKDGKGLMQCLFSGNLIKTYAAMTLTLETSLEIRGELKSLPPGAHAPLDRELHADFFTVIGAAVGDKEAITNKVQEDGDVQKLLDNRHLTLRGDISSSVMKVRAAVEMAFIKAYEEVEFTKVSPPAMVQTQVEGGATLFEFNYYGEKAYLTQSSQLYLETCLPGLGDVYCIEKSFRAEKSLTRRHLSEYTHVEAELDFITFDDLLNHIEHMVCRVIEITLADPVIAKYIYDLNPDFKPPSRPFKRMRYSEAITWLVEHEIPNEEGKPHTFGDDIAEAAERRMTDILNVPIFLTHFPTEIKAFYMQKDPSDPRVTESVDVLMPGVGEIVGGSMRIWDYEELIAAYKREGIDPEPYYWYTDQRRYGTTPHGGYGLGLERFLAWMCGRWTVRECCLYPRFAYRCKP
>XP_008731792_Cladophialophora_carrionii
MADTIYIDEDVGRDEESAAGSQEAPYKTLLFAMIQHPGASYQTRKSETGPVDANGDPATRLEWKPAAKSALKKATNLYEQHKKKLAKAADLAIRDKEAADKRKAVLEEAKKVILEEDRSLPEPVRIKLNVVDPVKIKLGTADSKGTRVKVFGRVHHLRSQKDVIFVTLKDGKGLMQCVFTGQLIKTYAAMTLTLETSLEVRGELKSLPPGAHAPLDRELHADFFTVIGVAAGDKDAITNKVQQDGDPQTLLDNRHLVLRGDVASKVMKVRAAIEGAFVKTYDELDMTKVSPPAMVQTQVEGGATLFEFDYYGEKAYLTQSSQLYLETCLAGLGDVYCIEKSFRAEKSLTRRHLSEYTHIEGELDFISFDDLLAHIEHVVCRVIDIALADSTVAKFIAELNPDFKPPSRPFKRMRYSDAIDWLVEHDIPNEEGQPHAFGDDIAEAAERKMTDILNVPILLTHFPAEIKAFYMPRDQDDRRVTESVDVLMPGVGEIVGGSMRISDFDELMAGYKREGIDPEPYYWYTDQRRYGTSPHGGYGLGLERFLAWVCGRWTVRECCLYPRFAYRCKP
>XP_016249864_Cladophialophora_immunda
MDTFYVDEDVGRDDDSATGSEAAPYKTLLFAIMQHPKATYKTRKSETAPVDATADPASRLEWKPASKSALKKATNLYEQHQRKQAKAADLAIREQQEADRRKQVLEEAKKVVIKEDESLPAPVKIKLNTVDPAKIKLGTADSKGTRVRVLGRVHHLRSQKDIIFVTLKDGKGLMQCLFSGDLIKTYVAMTLTLETSLEIRGELKSLPPGAHAPLDRELHADYFTVIGAAVGDKEAITNKVQEDGDAQKLLDNRHLTLRGDVSSSVMKVRAAVEKSFIKTYEEVQFTKVSPPAMVQTQVEGGATLFEFNYYGEKAYLTQSSQLYLETCLPGLGDVYCIEKSFRAEKSLTRRHLSEYTHVEAELDFITFDDLLNHIEQVVCRVIEVTLADPVIAKYIYELNPDFKAPSRPFKRMKYSEAIAWLVENEIPNEEGKPHDFGDDIAEAAERRMTDILNVPIFLTHFPTEIKPFYMQKDPSDPRVTESVDVLMPGVGEIVGGGMRIWDYEELLAGYKREGINPEPYYWYTDQRRYGTSPHGGYGLGLERFLAWMCGRWTVRECCLYPRFAYRCKP
>XP_007739126_Cladophialophora_psammophila
MDTDTFYVDEDVGRDDDSATGSEAAPYKSLLFAMVQHPKATYKTRKSETAPADASADPASRLEWKPAAKSALKKATNLYEQHRKKQAKAAELAIREQQEAERRKRVLEEAKKVVIEEDPSLPAPVKIKLNTVDPAKIKLGTADSKGTRVRVVGRVHHLRSQKDIIFITLKDGKGLMQCLFSGNLIKTYAAMTLTLETSLEIRGELKSLPPGAHAPLDRELHADFFTVIGTAVGDKEAITNKVQEDGDVQKLLDNRHLTLRGDISSSVMKVRAAVEMAFIKTYEEVEFTKVSPPAMVQTQVEGGATLFEFNYYGEKAYLTQSSQLYLETCLPGLGDVYCIEKSFRAEKSLTRRHLSEYTHVEAELDFITFDDLLNHIEHMVCRVIEITLSDPVVAKYIYDLNPDFKPPSRPFKRMKYSEAITWLVEHEIPNEEGKPHTFGDDIAEAAERRMTDILNVPIFLTHFPTEIKAFYMQKDPSDPRVTESVDVLMPGVGEIVGGSMRIWDYEELIAAYKREGIDPEPYYWYTDQRRYGTTPHGGYGLGLERFLAWMCGRWTVRECCLYPRFAYRCKP
>XP_018695193_Fonsecaea_erecta
MDTFYVDEDVGRDDGSATGSETAPYKTLLFAMMQHPKATYKTRKSETAPADANADPASRLEWKPASKSALKKATNLYEQHLRKQAKAADLAIREQQEAEKRKQVLEDAKKVVIKEDESLPAPVKIKLNTVDPAKIKLGTADSKGTRVRVVGRVHHLRSQKDIIFVTLKDGKGLMQCLFSGNLIKTYAAMTLTLETSLEIRGELKSLPPGAHAPLDRELHADYFTVIGAAVGDKEAITNKVQEDGDAQKLLDNRHLTLRGDVSSSVMKVRAAVEMAFIKTYDELQITKVSPPAMVQTQVEGGATLFEFNYYGEKAYLTQSSQLYLETCLPGLGDVYCIEKSFRAEKSLTRRHLSEYTHVEGELDFITFDDLLNHIEHLVCRVIEVTLSDPVIAKYIYELNPDFKPPSRPFKRMKYSEAIAWLVEHEIPNEEGKPHDFGDDIAEAAERRMTDILNVPIFLTHFPTAIKAFYMQKDPSDPRVTESVDVLMPGVGEIVGGSMRIWDYEELIAAYKREGIDPEPYYWYTDQRRYGTSPHGGYGLGLERFLAWICGRWTVRECCLYPRFAYRCKP
>XP_022516491_Fonsecaea_monophora
MDTFYVDEDVGRDDDSATGSEAAPYKTLLFAMIQHPKATYKTRKSETTPADANADPASRLEWKPASKSALKKATNLYEQHQRKQAKQADLAIREQQEVERRKQVLEEAKKVVITEDESLPAPVKIKLNTVDPAIIKLGTADSKGTRVRVVGRVHHLRSQKDIIFVTLKDGKGLMQCVFSGNLIKTYAAMTLTLETSLEIRGELKSLPPGAHAPLDRELHADYFTVIGAAVGDKEAITNKVQEDGDAQKLLDNRHLTLRGDVSSSVMKVRAAVEMAFVKAYEEVQFTKVSPPAMVQTQVEGGATLFEFNYYGEKAYLTQSSQLYLETCLPGLGDVYCIEKSFRAEKSLTRRHLSEYTHVEAELDFISFDDLLNHIEHMVCRVIEIALADPLIAKYVYDLNPDFKAPSRPFRRMKYSEAIAWLVEHEIPNEEGKPHDFGDDIAEAAERRMTDILNVPIFLTHFPTEIKAFYMQKDPSDPRVTESVDVLMPGVGEIVGGSMRIWDYEELIAAYKREGIDPEPYYWYTDQRRYGTSPHGGYGLGLERFLAWMCGRWTVRECCLYPRFAYRCKP
>XP_016632609_Fonsecaea_multimorphosa
MDTFYVDEDVGRDDDSATGSEDAPYKTLLFAMIQHPKATYKTRKSETAPADANADPASRLEWKPASKSALKKVTNLYEQHQRKQAKAADLAIREQQEAEKRKQVLEEAKKVVIKEDESLPAPVKIKLNTVDPAKVKLGTADSKGTRVRVVGRVHHLRSQKDIIFVTLKDGKGLMQCLFSGNLIKTYAAMTLTLETSLEFRGELKSLPPGAHAPLDRELHADYFTVIGAAVGDKEAITNKVQEDGDAQKLLDNRHLTLRGDVSSSVMKVRAAVEMAFVKAYDEVQFTKVSPPAMVQTQVEGGATLFEFNYYGEKAYLTQSSQLYLETCLPGLGDVYCIEKSFRAEKSLTRRHLSEYTHVEAELDFITFDDLLNHIEHMVCRVIEITLSDPVIAKYIYELNPDFKPPSRPFKRMKYSDAIAWLVEHEIPTDEGEPHKFGDDIAEAAERRMTDILNVPIFLTHFPTEIKAFYMQKDPSDPRVTESVDVLMPGVGEIVGGSMRIWDYEELIAAYKREGIDPEPYYWYTDQRRYGTSPHGGYGLGLERFLAWMCGRWTVRECCLYPRFAYRCKP
>XP_022503490_Fonsecaea_nubica
MDTFYVDEDVGRDDDSATGSEAAPYKTLLFAMIQHPKATYKTRKSETTPADANADPASRLEWKPASKSALKKATNLYEQHQRKQAKQADLAIREQQEVERRKQVLEEAKKVVIAEDESLPAPVKIKLNTVDPAIIKLGTADSKGTRVRVVGRVHHLRSQKDIIFVTLKDGKGLMQCVFSGNLIKTYAAMTLTLETSLEIRGELKSLPPGAHAPLDRELHADYFTVIGAAVGDKEAITNKVQEDGDAQKLLDNRHLTLRGDVSSSVMKVRAAVEMAFVKAYEEVQFTKVSPPAMVQTQVEGGATLFEFNYYGEKAYLTQSSQLYLETCLPGLGDVYCIEKSFRAEKSLTRRHLSEYTHVEAELDFISFDDLLNHIEHMVCRVIEIALADPLIAKYVYDLNPDFKAPSRPFRRMKYSDAIAWLVEHEIPNEEGKPHDFGDDIAEAAERRMTDILNVPIFLTHFPTEIKAFYMQKDPSDPRVTESVDVLMPGVGEIVGGSMRIWDYEELIAAYKREGIDPEPYYWYTDQRRYGTSPHGGYGLGLERFLAWMCGRWTVRECCLYPRFAYRCKP
>XP_013283909_Fonsecaea_pedrosoi
MDTFYVDEDVGRDDDSATGSEAAPYKTLLFAMIQHPKATYKTRKSETTPADANADPASRLEWKPASKSALKKATNLYEQHQRKQAKQADLAIREQQEVERRKQVLEEAKKVVIAEDESLPAPVKIKLNTVDPAIIKLGTADSKGTRVRVVGRVHHLRSQKDIIFVTLKDGKGLMQCVFSGNLIKTYAAMTLTLETSLEIRGELKSLPSGAHAPLDRELHADYFTVIGAAVGDKEAITNKVQEDGDAQKLLDNRHLTLRGDVSSSVMKVRAAVEMAFVKAYEEVQFTKVSPPAMVQTQVEGGATLFEFNYYGEKAYLTQSSQLYLETCLPGLGDVYCIEKSFRAEKSLTRRHLSEYTHVEAELDFISFDDLLNHIEHMVCRVIEIALADPLIAKYVYDLNPDFKAPSRPFRRMKYSEAIAWLVEHEIPNEEGKPHDFGDDIAEAAERRMTDILNVPIFLTHFPTEIKAFYMQKDPSDPRVTESVDVLMPGVGEIVGGSMRIWDYEELIAAYKREGIDPEPYYWYTDQRRYGTSPHGGYGLGLERFLAWMCGRWTVRECCLYPRFAYRCKP
>XP_007761495_Cladophialophora_yegresii
MADTIYVDEDVGRDEESAAGSQEAPYKTLLYAMIQHPGASYQTRKSETGPVDANGDPATRLEWKPAAKSALKKATNLYEQHKKKLAKAVDLAIRDKEAGDKRKAVLEEAKKVILEEDKSLPEPVRIKLNVVDPVKIKLGTAESKGTRVKVFGRVHHLRSQKDVIFVTLKDGKGLMQCVFTGQLIKTYAAMTLTLETSLEVRGELKSLPPGAHAPLDRELHADFFTVIGVAAGDKDAITNKVQQDGDPQTLLDNRHLVLRGDVASRVMKVRAAIEGAFVKTYEELDMTKVSPPAMVQTQVEGGATLFEFDYYGEKAYLTQSSQLYLETCLAGLGDVYCIEKSFRAEKSLTRRHLSEYTHIEGELDFISFDDLLAHIEHVVCRVINIALADTTVAKFIAELNPDFKPPSRPFKRMRYSDAIDWLVEHEIPNEEGQPHAFGDDIAEAAERKMTDILNVPILLTHFPAEIKAFYMPRDKDDRRVTESVDVLMPGVGEIVGGSMRISDFDELMAGYKREGIDPEPYYWYTDQRRYGTSPHGGYGLGLERFLAWVCGRWTVRECCLYPRFAYRCKP
>XP_016234771_Exophiala_spinifera
MSLPPVYIDEDIGHDDDTAVGTDGAPYKTLAHAMIQHPPTTASYLTRKSKTGAVGEDGDESARLEWKAPTKSAIKKATGLFENYKKKQAKAAELAIRENAEAVKRQQTLEEAKKIVIKEDASLPKPIRIRLDDTDESKLKLGTADSKGTRVRVLGRVHHLRSQKDVMFVTLKDGYGQMQCVFTGDLIRTYAALTLTLETSLAIHGELRSLPPKAHAPLDRELHADFFTVIGAAVGEKEAITNKVQAEGDPQTLLDNRHLVLRGDNASAIMKVRAAVTRAFRQVYQEDRITEVTPPSMVQTQVEGGATLFQFDYYGEPAYLTQSSQLYLETCIPSLGDVFCICPSFRAEKSLTRRHLSEYMHIEGELDFITFDDLLNHLEHIICRVIEITLADPIIAGYVRDLNPNFTPPSRPFRRMKYAEAIEWLIQHDIPNEDGEPHKFGDDIAEAAERKMTDELNVPIFLTHFPVEIKAFYMKKDPEDLRVTESVDVLMPGVGEIVGGSMREDSYEELMAAYKRVGIDPTPYYWYTDQRRYGTSPHGGYGLGLERFLAWMCGRWTVRECALYPRFAYRCTP
>XP_016261630_Exophiala_oligosperma
MSLPPVYIDEDVGHDDDSAVGTEGTPYKTLVHAMIKHPPTTASYLTRKSKTGAVGEDGDENARLEWKAPTKSAMKKATSLFENHKKKQAKAAELAIRDNAEAVKRQQILEEAKKITIKEDANLPKPVRIRLDDTDESKLKLGTADSKGTRIRVLGRVHHLRSQKDVMFVTLKDGYGQMQCVFTGDLIRTYAALTLTLETSLAIHGELRALPPNAHAPLNRELHADFFTVIGAAVGEKEAITNKVQADGDAQTLLDNRHLVLRGDNASAIMKVRAAVTRAFRQAFQEDRITEVTPPSMVQTQVEGGATLFEFDYYGEPAYLTQSSQLYLETCIPSLGDVFCICPSFRAEKSLTRRHLSEYMHIEGELDFITFDDLLNHLEHLICRVIEITLADPIIAAYVRDLNPNFSPPSRPFRRMKYAEAIDWLVQRGIPNEEGEPHKFGDDIAEAAERKMTDELNVPIFLTHFPVEIKAFYMKKDPADLRVTESVDVLMPGVGEIVGGSMREDSYEELMAAYKRVGIDPTPYYWYTDQRRYGTSPHGGYGLGLERFLAWMCGRWTVRECALYPRFAYRCTP
>XP_013320230_Exophiala_xenobiotica
MPAPPVYIDEDVGRDDDSAVGTEGAPYKTLLHAMIKHPPDTTTYLTRKSETGPVGEDGDEGVRLEWKPASKSALKKATNLFEQHKKKQAKAAELAIRENAEAVKRQQVLEEAKKVIIEEDASLPAPIRIRLDETDPAKIKLGTPDSPGTRIRVLGRVHHLRSQKDVMFVTLKDGYGQMQCVFTGKLIRAYAAMTLTLETSLAIHGELRSLPPKAHAPLDRELHADFFTVIGAAVGDKEAITNKVQADGDAQTLLDNRHLVLRGENASSIMKVRAAVTRAFRQTYQETRVLEVTPPAMVQTQVEGGATLFEFNYYGEKAYLTQSSQLYLETCVASLGDVFCICPSFRAEKSLTRRHLSEYMHIEAELDFIQFDDLLAHLEHVICRVIDITLADPVIAAYVKELNPKFAAPHRPFRRMKYEEAIQWLIEHEIPNEDGEPHKFGDDIAEAAERKMTDELNVPIFLTHFPVEIKAFYMKKDDQDKRVTESVDVLMPGVGEIVGGSMRIDDYEELMAGYKRVGIDPAPYYWYTDQRRYGTSPHGGYGLGLERFLAWMCGRWTVRECTLYPRFAYRCTP
>XP_007723110_Capronia_coronata
MASPIYVDEDVGRDDESAVGTETAPYKTLLHAMIKHPPGSATYQVRKSVTGTVEADGDPAARLEWKAPAKSALKKATNLYEAYKKKQAKASELAIRENAEAMKRQQVLEEAKKVIIKEDASLPAPVRIRLDETDPAKIKLGTSDSPGTRVRVLGRVHHLRSQKDIIFVTLKDGYGQMQCVFSGNLIKTYAAMTLTLETSLAIHGELRALPPKAHAPLDRELHADFFTVIGAAVGDKDAITNKVQQDAEPQILLDNRHLVLRGDQASSVMKVRAAVTRAFRQTYVETRLTEVTPPAMVQTQVEGGATLFEFDYYGEKAYLTQSSQLYLETCLASLGDVFCICPSFRAEKSLTRRHLSEYTHIEAELDFITFDDLLTHLEHVICRVIDLTLADPIIAAYVKELNPKFSKPSRPFRRMKYAEAIEWLVEHNIPNEEGEPHKFGDDIAEAAERKMTDELNVPIFLTHFPVEIKAFYMKKDESDKRVTESVDLLMPGVGEIVGGSMRMEDYDELMAAYKREGIDPAPYYWYTDQRRYGTSPHGGYGLGLERFLAWMCGRWTVRECALYPRFAYRCTP
>XP_007729941_Capronia_epimyces
MASSIYIDEDVGRDDDSAVGTETAPYKTLLHAMIRHPPESATYQIRKSVTGPLDADGNPDGRLEWKAPSKSATKKATNLYEQHKKKQAKASELAIRENAEAVRRQQVLEDAKKITLEEDASLPAPVRVRLDETDPAKIKLGTSDSPGTRVRVLGRVHHLRSQKDIIFVTLKDGYGLMQCVFSGKLIKTYAALTLTLETSLAIHGELRALPPKAHAPLDRELHADYFTVIGAAVGDKDAITNKVQQDGDAQTLLDNRHLVLRGDNASAVMKVRAAVTRAFRQTYVETRLTEVTPPAMVQTQVEGGATLFEFNYYGEKAYLTQSSQLYLETCLPSLGDVFCICPSFRAEKSLTRRHLSEYTHIEAELDFITFDDLLAHLEHVICRVIELTLADPVIAGYVKELNPKFTPPTRPFRRMKYAEAIEWLIEHNIPNEEGQPHKFGDDIAEAAERKMTDELNVPIFLTHFPVEIKAFYMKKDDSDKRVTESVDALMPGVGEIVGGSMRMDDYEELMAAYKREGIDPAPYYWYTDQRRYGTSPHGGYGLGLERFLAWMCGRWTVRECALYPRFAYRCTP
>XP_009160575_Exophiala_dermatitidis
MASPIYIDEDVGRDDESAVGTETAPYKTLLHAMIKHPPETATYQVRKSVTGPVDENGDPASRLEWKAPAKSALKKATNLYEQHKKKQAKASELAIREQAEAMKRQQVLEEAKKVVLEEDASLPAPVRIRLDETDPAKIQLGTAENRGTRVRVLGRVHHLRVQKDIIFVTLKDGYGKMQCVFTGNLIKTYAAMTLTLETSLDIRGELKALPPKAHAPLDRELHADFFKVIGAAVGDKEAITNKVQQDADPQTLLDNRHLVLRGDNASAVMKVRAAVARAFRQTYLETRLTEVTPPAMVQTQVEGGATLFEFDYYGEKAYLTQSSQLYLETCLPSLGDVFCVCPSFRAEKSLTRRHLSEYTHIEAELDFITFDDLLDHLEHVICRVIEITLTDPVIAGYIKELNPKFTPPSRPFRRMKYAEAIEWLVEHGIPNEEGQPHRFGDDIAEAAERKMTDELNVPVFLTHFPVEIKAFYMKKDDSDKRVTESVDVLMPGVGEIVGGSMRMDDYDELMAAYKREGIDPAPYYWYTDQRRYGTSPHGGYGLGLERFLAWMCGRWTVRECALYPRFAYRCTP
>XP_013254772_Exophiala_aquamarina
MASSIYIDEDVGRDDDTAIGTETAPYKSLLHAMIKHASDGAAFQTRKSEAGPVDANGDPASRLEWKPASKSALKKATNMYEQHKRKQLKASEIAFRESAETAKRQQVLEEAKKVVLQEDKSLPAPLQIRLDDVDSAKIKLGSADSPGTRVQIRGYVHHLRSQKDVIFITLKDGYGLMQVVFTGDLIRTYAAMTLTLETSMEIRGELKALPPKAHAPLDRELHADFFTVIGAAVGDKEAITNKVQQDGDAQTLLDNRHLVLRGDNASAVMIVRDAVDFAFRTTFRELRMRSVTPPAMVQTQVEGGATLFEFGYYGEKAYLTQSSQLYLETCLASLGDVYTISPSFRAEKSLTRRHLSEYTHIEGELNFINFDQLLAHLEHVICRVIDLTLADPIIAAHIKSLNPDFKPPSRPFRRMRYADAIDWLVEHEILNEEGQPHSFGDDIAEAAERKMTDELNVPIFLTHFPVELKSFYMFKDPSDPRVTESVDCLMPGVGEIVGGSMRIYDYDELMAGYAREGIDPAPYYWYTDQRRYGATPHGGYGLGLERFLAWMCGRWTVRECTLYPRFAYRCTP
>XP_016227016_Exophiala_mesophila
MASTIYIDEDIGLDDDTAVGTEAAPYKTLLHAMIKADGSSSTYLTRKSITGTVEEGSDASARLEWKPASKSALKKATNLYEQHKRKQVKASELALRENAEAAKRRQVLEDAKKIVIKEDASLPAPIRIRLQETDPAKIKLGTADSKGTRVRVLGYVHHLRSQKDLIFITLRDGYGQMQCILSGEMIKTYAAMTLTLETSIEIRGELKALPPKAHAPLDRELHADFFTIIGAAVGDKDAITNKVQEGGDPQNLLDNRHLVIRGDIASSVLKVRHFVDLAFRMTFQELGMTSVCPPAMVQTQVEGGATLFEFNYYGEPAYLTQSSQLYLETALASVGDCYCMRPSFRAEKSLTRRHLSEYEHIEGELNFITFPDLLAHLEDVICSVVDKSLADPVVGKYIRELNPSFQKPSRPFRRMRYAEAIEWLVENDIPNEDGEPHKFGDDIAEAAERRMTDILNVPIFLTHFPVEIKAFYMKKDPEDLRVTESVDVLMPGVGEIVGGSMRIDDYEELMAGYAREGIDPKPYYWYTDQRRYGTTPHGGYGLGLERFLAWMTGRWTVRECTLYPRFAYRCRP
>XP_013270909_Rhinocladiella_mackenziei
MASPIYIDEDVGRDDDSAIGTETAPYKTLLYAMISHPPDTATYQTRKSVTGPVDANGDPATRLEWKPATKSAMKKATHLFEQYKKKQARASELAIRENAEAMKRQQVLEEAKKVIIKEDASLPAPIKIRLDETDPGKIKVGTEDTPGTRVRVVGRVQHLRSQKDIIFVTLKDGYGHMQCVFAGNLINTYAAMTLTLETSLAIHGELKALPPNAHAPLDRELHADFFTVIGAAVGDKEAITNKVQQDGDPQTLLDNRHLVLRGDKASAIMKVRAAVTRAFRQTYVETRCTEVTPPAMVQTQVEGGATLFEFNYYGEKAYLTQSSQLYLETCLASLGDVFCICPSFRAEKSLTRRHLSEYTHIEAELDFITFDDLLSHLEHVICRVIELTLADPVIAAYVADLNPKFQPPTRPFRRMKYAEAIEWLIEHNIPNEEGQPHVFGDDIAEAAERKMTDELNVPIFLTHFPVEIKAFYMKKDESDKRVTESVDVLMPGVGEIVGGSMRIDDYDELIAGYKREGIDPAPYYWYTDQRRYVNMFLLSISAVHPSQLFMKSIRECIVMERDVTDNPVYLLDTEHHPMADTA
>XP_018000025_Phialophora_attinorum
MGDVFCICPSFRAEKSLTRRHLSEYTHIEGELDFITFEDLLNHIELILTRVIEHTLSDPIIAGYIKALNPDFQRPSTPFKRLRYADAITWLNEHNILNEDVEEGEEPRPHVFGDDIAEAAERKMVDTMNVPVLLTHFPHEIKSFYMPRDPEDNRVTESVDVLMPGVGEIVGGSMRMSNVDDLLDGFKRHGIPTESYYWYIDQRKYGTSPHGGYGMGLERLLAWLCGRYTVRECCLYPRFMGRATP
>NP_595125_Schizosaccharomyces_pombe
MAGLESKVSDMKIKSDVVFYIDEASGNDETGNGSQTSPFKTAIHALETDANCTIFVKKNGSEEFEPITTNALKKAKKGVEQAAKKKAKAAEAEAAAAARAAAAKEAEAKRLEAAKNIVLKEPKDAPAAKKIAIIDSTNFRDSRVRVNGWVHRMRTQKGIIFIILRDGTGFLQCVLSGKVYDRASYDFINLGPESTVCLYGVIKELPEGKSAPGNHELVVDYYQILHAAPTGEEAFTNRLNAEAEPSYLLDQRHLVIRGETASSVLKVRARALRAMRDTFENLKMTEVTPPCMVQTQVEGGATLFKFNYYGQDAYLTQSSQLYLEAALPALGSVYTIQESFRAEKSLTRRHLSEFTHVEFELPFVNFGEFLEIIEEFICQTIDRLLDDPIATPLIKQLNPDFVKPSRPFMRLSYEDAIKYLNEHNILTPEGEQHKFGDDIAEAAERKMTDQINRPIFLTYFPLEIKSFYMKRVVDRPELTESVDCLMPNVGEIVGGSMRISDIQELLAAYKREGIDPAPYYWFTEQRKYGTTEHGGCGLGLERFLAWLCDRYTVRECCLFPRFTERCTP
```
