## Supplementary material for "Coding Sequence Insertions in Fungal Genomes are Intrinsically Disordered and can Impart Functionally-Important Properties on the Host Protein": fasta protein sequences: XP_712158.2_blasthits_fa.txt

```
>XP_712158_Candida_albicans
MPTKRTLSSNEVELLYVKSKVCLHPSPSKKDNIAGFLTLSRPPRATNLEILLSYVPESQLSTEELKIYQQVDVEDLDLNLGSVNNINHDHHKQNKASTSRIVSKPSQSVLTGYAFNVQLSFIYSIQFRTPSHGYWYGSIVLNLQDGEKLPILFFHDNESPSSLKSQKLQNQRFDPFGNDGELYWGGLDFLKVLQQLINVQRSTIELSVYLVNPESNDLRNFAPFKEKQKVPEPSQEPFKLPDVAKFFNTAKWKVLSTVATLSAKTKNQVLDIIEDNAPKPIKDLVLQQPEVIKIGDEFDSARIYLAKWAQQVKEEAEQSQGAYMLDDKLFNKINRELNSTEMLTQEEINKTTRRNEITVQEWQGFFDFSGRLLITVDEVKSRIFHGGLNQDVRKEAWLFLLGVFPWDSSEDEREALRKSYETRYEELKLKWVNDDVKRNTEFWKDQKFRIEKDINRTDRNLDLFKNPKKRKENSDGSTTETTAATNTTDNGTNSDTTQTRESTPETPDEEDIDDEFDVSNIRNPHLYTMREILLTFNEYNENLGYVQGMTDLLSPLYVIIQDEVLVFWAFANFMERMERNFVRDQTGMKKQMNTLNKLLQFMLPKLYKHLEMCQSNDLFFFFRMLLVWFKRELHWDQVLTLWEILWTDYYSSQFHLFFALSILSDNERIIIQNLKQFDEVLKYMNDLSMKLHLNPLLIRSELLFLKFKRMLDIIDRDTSLNALRHDDPYRNGNATGTGSSENSNNGEIIGDELRELLRKDLVIQKEVERPEGVGGG
>XP_002421524_Candida_dubliniensis
MPTKRTLLSNEVELLYVKSKVYLHPSPSKKDNIAGFLTLSRPPRATNLEILLSYVPESQLSTEELKIYQQVDVEDLDLNLNSVNNINHDHHKQNKVSTSRIVSKPSQSVLIGYAFNVQLSFIYSIQFRTPSHGYWYGSIVLNLHDGEKLPILFFHDDESPSSVKSQKLQNQRFDPFGNDGELYWGGLDFLKVLQQLINVQRSTIEPSVYLINPESNDLRNFAPFKEKPALPEPSQEPFKLPDVAKFFNTAKWKVLSTVATLSAKTKNQVLDIIEDNAPKPIKDLVLQQPEVIKIGDEFDSARIYLAKWAQQVKEEAEQSQGAYMLDDKLFNKINRELNSTEMLTQEEINKTTRRNEITLQEWQGFFDYSGRLLITVDEVKSRIFHGGLNQDVRKEAWLFLLGVFPWDSSEEERKTLRESYETRYEELKLKWVNDDVKRNTDFWKDQKFRIEKDINRTDRNLEIFKNPKKRKESRDSSTAESETNNDNNTQTRESTPETPDEEDIDDEFDISNIRNPHLYAMREILLTFNEYNENLGYVQGMTDLLSPLYVIIQDEVLVFWAFANFMERMERNFIRDQTGMKKQMNTLNKLLQFMLPKLYKHLEMCQSNDLFFFFRMLLVWFKRELHWDQVLTLWEILWTDYYSSQFHLFFALSILSDNERIIIQNLTQFDEVLKYMNDLSMKLHLNPLLIRSELLFLKFKRMLDIIDRDNSLNVLHHEDPYNNGNATGCGSENSNAGEIIGDELRELLRKDLVIQKEVERPEGVGGG
>XP_002550848_Candida_tropicalis
MPQKTILPGQVELLFVKSKVYLHPSPSKKDNIPGFLALSRPSKATNLEIILSFTPESQLSIEELKIYQQVDVEDIQLNLDSLNYKHGKASSSRIVSKPSQSLLSGYSFNTPLLYVYSIQFRKPSHGFWHGSIIINTQDGEKLPILFFHDNESASTLKNQKLQNQRFDPFGNDGDLYWGGTDFLNALEALINVQRSTIEPSVYLINPESNDLRNFAPFKSKAEPPKPETEPFKLPDVGKFFANAKWKVLETVATFSAKTKNQVLDLIDDNAPAPVKEIIKKPEVAKIGDDFDSARIYLAKWAQQVKEEAEKSQSKYMLDDQLYARINKELGSNEMLTPEEISKTSRRGIISPQEWKSFFDISGRLMITSDEVKNRIFHGGLHEDVRAEAWLFLLNVYPWDSSEEEREALRDSYSTRYDELTMKWAAVDEREDMDFFKDQKFRIEKDIHRTDRNLDIFKNQVKKPPAAAQSDQAGTERESSPETPDEDSPEDDGFLFTNIHLQRMRNILLTYNEYNVNLGYVQGMSDLLSPLYVVVRDEPLVFFAFANFMERMERNFVRDQSGMKKQMSTLNKLLQFMLPNLYKHLEKCQSNDLFFFFRMLLVWFKREFEWADVLLLWEVLWTDYYSSQFVLFICLSVLSDNERIIIQNLRQFDEVLKYFNDLSGKLHLNPLLIRSEVLFLKFKRTITILDRDDSLQALSSEPYSTSSTNTTASNSHEELGDLRELLRKDIIIQKEVERPEGVGGG
>XP_003871189_Candida_orthopsilosis
MTKRILHQGEVELLFVKSKAYLHPTPSKKDNIAGFLSLSRPPNSTSLDTILAFTPESQLSKEELKIYNEVDVEDIDLNLSSFKKHGKARGDRIVSQPSASILSSYAYTTTLSYIYSIQFRNPSHGYYYGSIVINTQDGEKLPIVFFHDDESPSTIKNQKLQNKQFDPFTDGELYWGALDFLSVLKSLVNIEKSTIEPSVYLVNPQSEDLRNFAPFKKKQVKEEPPSAFQLPDVNKMFNTAKWRVLETVATFTAKTKNQVIDLIEENAPPQVKQLMVQPQVAKLGDEFDSARMYLAKWAQQVKEDAESPKYVTDDEIYERISRELNSNKLLTQEEISRTSRMKPVSVQEWEGFFDHTGRLSVTVKEIKDRIFHGGLEEEVRKEAWLFLLKVYPWDSSSEEREVLKKSYASRYDELKLKWVDDVERRNTEYFKDQKFKIEKDVNRTDRELEIFKNVDGEVEEPDDEYDVANITNPHLCKLREILLTYNEYNTELGYVQGMNDVLSPLYVVLQDEALSFWAFVNLMDRMNGNFDPELSGIKSQLTKLMKMTQLTLPNLYKHLIECQSEGLYFFFRHILLQFKRELRWEQVLQLWEVIWTDYYTSDFQLFFALAVLSDNERIIIENISQPEEVLKYFNDLSGHLDVNKLLVRAEILYKLYDRMTYIVD
>XP_001523749_Lodderomyces_elongisporus
MTDYSSKVEVLYSQPAYVRLNKEKKNGYIVLTRPILSKAEAQKAQYQVQLTFIEESNANVSILQKVSEELALDLQKKPTDRSRIISISPSRHSTTLNEVTIRIKKPAYGYYDGSITIGEQQPIFFHDSSLDSKITQARLMGLFEDELDISSGQVLLEVIRLLVNDVVKQSEQVYLVNPLSVIRGLKIDKKEEVKQQQQQQPQQQPITFNDIFSKVATVTGKLIAKLNDSDILRKLDPPPDMDFDSGRVYLAKWANMVKKEAELSNGSQLSSEFVSDLSAEEIARAKRRDPVGKDEWASFFDSQGRLRITISEVKSIVFHGGLEEDVRAEAWPFILGVFDFNATTEERAKLKEQLANAYYTELIRNDFRDEQIEKDVVRTDREIFLTDSKHDELIEDQIARSPELFSISRILHTFTVAEGKSYGQGMSDMLTPIYIAVKDEAISYYCFKNLMDNMYGNFLEDMVKIREDMVLLSKLLQLMLPELYAHLVKCHSHDMYFIFRSLIVHFKRELTWEQVPRFWEVSWCHPSNNFVIFFALAILQDNERIVIQNLRAFDEVLKYFNDLLGKLDLDVLLVRAELLYLKLKRTINIIDRSLNRGEEVNVSEDMRTLLRST
>XP_007377657_Spathaspora_passalidarum
MSSARKRSLSWDEVELLFVKSKVYLHPTPSKRDNISGFLSLSRPANSSNLDIILAFTPENQLSSEDRKVYEQVDVEDIQLDLESLSLQHSQPSKKRVDSSRIVKKPSASVLSSYSFSSVLSYVYSIQFRIPSHGYWYGSIVVNTQDGDKLPIMFFHDDESPSTIKSNKLHNQRFDPFGNEGEIYWGGVDFRKALEKVVNIQRSTIEPSVYLINPQSTDLRNFAPFKTKQTQQPQPQQPEIELPFKLPDVSKFIATAKWKVLETVATFGAKTRNQVLDIIEDNAPKPLKEIMRQPEVQQIGNDFESARIYLAKWAQQVKEEAERSQSKYMLDYDLYSKINRELGSSEVLTDEEISCTSRRAEVSRQEWKSFFDFSGRLCITADEVKGRIFHGGLAPDVRPEAWLFLLGVYPWDSSSEEREALQNSYESSYQEYKLKWVNDDDKRSTEFWKDQKFRIEKDINRTDRNLDIFKNPRKKSRSSGESSGKSRESSPETPDEEDFDDEFDISNIRNPHLYIMREILLTYNEYNENLGYVQGMTDLLSPLYVTFQDETLTFWAFVKFMDRMERNFVRDQSGMKKQMNTLNKLLQFMLPDLYKHLELCQSNDLFFYFRMLLVWFKRELEWDQMLRLWEIFWTDYYSSQFHLFFALAILSDNERIIIAHLKQFDEVLKYMNDLSMKLKLDPLLIRSELLFLKFKRMLDIIDRDNSLKKLKSDPYAGESSSAAVAAAAAVNNDGVIVVGDELRELLKHEIIIQKEVERPEGVGGG
>XP_043050495_Scheffersomyces_spartinae
MVKERLLRAGEVELLYVKSKVYLHPTPSKKDNICGFLSLSRGPLATNNDILLSFSAENQLSKEEIKIYNNVDLHELEVDLEALQISGKRLANAVASKKREDHIVTKPPVSILVGYSFSIPLSFVFSIQVRKPSSGFWHGSLVINTKDGEKLPILFFHDNESASTLKEQKIRNQRFDPFNSSGDLYWGGDDFIKVLLKFIRVVKSTVETSVLLINPDEDDLRNFANNRRKSSIGGDSSSEAATKPIDFKMPNIGKFLNNAKWRVLETVATLGAQTKNQVVDLVDEHAPVPLKQLMSKPEVKKIGDDFDSARIYLAKWAQQVKEEAEESLKKYMLEDDIYNQINKELGSDEYLTEEEINKTSRRDPIGLTEWKSFFDYSGRLNITANEIKSKIFHGGLEPEVRKEAWLFLLGVYSWDTSAKEREELYASYETAYSDYKLKWVEDTEKRSTEFWMDQKHRIEKDIHRTDRNIEIFQNKKTKRTSTTSTGENANNSNERESSPETPDEASEPEENEEDEFNLSNIRNPHLFNVREILLTYNEYNVNLGYVQGMSDLISPLYFIYQDEVLTFWTFSKFMEIMERNFVRDQSGMKKQMLTLNKLLQFMLPKLYKHLEKCQSVDLFFFFRMLLVWFKREFEWNDVFHLWETLFTNCYSSQFHLFVALAVLSANERIIIQNLQQFDEVLKYMNDLSMKMHLDPLLIRSELLFLKFKRMIDIIDRENSIARSSGKFDNVVNVDHELRQLLNKEPIIQKEVERPEGVGGG
>XP_001385965_Scheffersomyces_stipitis
MSSTRSTRSGSYRAMSSTEVELLYAKSKVYLHPTTSKKDNIPGFLTLSRPANGTNLDVLLSFTPENQLSAEERSIYENVDVEDIDLDLQALNSIGFAAFSAEASSAAKTAVTRIIPRPSSSSLSGYSFSAALSFIYSIQVRNPSAGYWYGSLVINTQDGEKFPIVFFHDDESPSSNSSQRLKNRRFDPFDENGQLYWGGKHFMMILEKFVNVQKSTVASSVYLINPESNDLRNFAPFKVKDVPEPNKKSIEPFKLPDLTNVNKFIATAKWKVLETVATITARTKSQVMDIIEDNAPLSVKQIMNKPEVQKIGDEFDSARVYLAKWAQQVKEEAEESQRKNLLNNDIYNKINNELGSNELLTDEEISQTSRRKEINQQEWESFFDYSGRLCLTADEVKSRIFHGGLEDSVRKEAWLFLLGIYPWDSSTEERILLRKSYETAYEELKLRWIEDDDKRATEFWKDQKHRIEKDVNRTDRQLPIFQNPKKSTSNAESGDNATRESSPETPDEEELDDEFDISNIRNPHLYIMREILLTYNEHNLNLGYVQGMTDLLSPLYVTFQDESLTFWAFTKFMQRMERNFVRDQSGMKLQMSTLNKLLQFMLPELYKHLDKCNSIDLFFFFRMLLVLFKRELEWPQVLRLWEILWTDCYSSQFHLFFALAILSDNERIIMQNLKQFDEVLKYMNDLSMTLHLDPLLIRSELLFLKFKRMIDIIDRENSIKKLNSDVYMRRSSSASNSSVKSNEMIEVSDDLRQLLSRELVIQKEVPRPEGVGGG
>XP_020063450_Suhomyces_tanzawaensis
MSNRQKKQLLLSEVELLYVKSKVYLHPTTSKRDNIVGFLSLSRGPNSTNKDILLSFTPENQLSLEEIKQYNAVDVGDISLDLQTLSLGGTTNANSKASSTSIDRARVVPKPHTSVLSGYSFSTNLSFIYSIQVRKPSSGFWFGSVVINTKDGEKLPIVFFHDNESPSTLKNQKVLNQRMDPFGEDGEVYWGGRDFMGALQKFINTERSTIEPSVYLVNPDSTDLRNFAPFKDKNAPVKKEEPFKLPEVNKFLAAAKWKVLETVATFSAKAKNQVLDMVDEHAPTPIKQIISQPEVQKIGEDFDSARVYLAKWAQQVKDEAEQSQKKFMLDDDIYNKINKELGSSELLTSQEINKTSRRNEITKVEWESFFDYSGRLSLTVNEVKSRIFHGGVSDSVRGEVWLFLLEVYPWDSSAEERQVLVESYETAYEELKLKWVNDEEKRQTDYWKDQKHRIEKDIQRTDRNLPIFQNQKKRRVTVTSMGSNVLPTTRESSPETPDEDEANDDDEYDVSNITNPHLYKMREILITYNEYNENLGYVQGMTDLLSPLYVKFQHEALTFWAFTKFMDRMERNFVRDQSGMKKQMTTLNKLLQFMLPNLYKHLEKCESIDLFFFFRMLLVWFKRELEWDQVLRLWEILWTDYYTSQHHLFFALAILSDNERIIVQNLTRFDEVLKYMNDLSMKLHLNPLLIRSELLFLKFKRMIDIIDRENSLKKVDHTRASVTNDGIIEIGEELRGLLRKEVVIQKEVTREEGMGGG
>XP_020079279_Hyphopichia_burtonii
MPADNTKDKRKSIPSNQVELLFAKSKVYLHPTPRKADNICGFLSLSRGDTNNHTSKDILLSFTPVGQLKPEDLKIYETVDMDDSLLVDSKSSTTNKSNNYLVSKPPTSTLSGYSFSVPLSYIYSTQVRKPVNDLWNGSLIIHTMEGERLPIVNFHDEESPSTKQRQKYLNQKMEIFDDDGEIYWGGKDFVKALGNFIHIEKSTLEPTVYLIDPESEDMRNFSPFQKKLEPPKNAIENFKLPDVNKIFNDAKWKVLETVATISAKARHQVADIIEENAPTPVKQLIGRPEVMKISNEFDSARVYLAKWAAQVKVESEQAQKNFQIDDALYDKINKELGVNSKNPDILTPEEVNKSSRRKAISLIEWQGFFDHSGRLSLTVDEVKNRIFHGGLEDAVRPEAYLFLLGVYSWDSSKEEREIQRTSYETAYEEYKLKWVTDEDKRSTDFWKDQKHRIEKDVNRTDRHLPIFQNPKPVIENHSNSDLEPETPDEDEDEDFDVANIKNPHLFKMREILLTYNEYNENLGYVQGMTDLLSPLYLQIKDESLTFWAFSKFMDRMERNFVRDQLGMKQQMLTLNGLVQFMLPDLFKHLEKCDSTDLFFFFRMLLVWFKREFEWEQVLRLWEILWTDFYSGQFHLFFALSVLSDNERIIKQNLVRFDEVLKYMNDLSMKMNLDDLLVRSELLFLRFRRMVDIIDRENTARQFNQDVYQSTNETEGQDHQVFKISPDLRQLLSKKPIIQKEGPRPEGAGGG
>XP_015467799_Debaryomyces_fabryi
MPVNKQATRKKSISSNEVELLYTKSKAYLHPTTSKKDNIPGYLSLSRSANAANRDIIISFMSEKQLSSEELKAYENVDIADLQDDLEALKLGGTNSRSSGKQSLNVVSKPPTSSAFGLCFSIPISYVYSIQVRKPSVGWWFGSIIINTQDGEKLPIVFFHDDESPSTLKNQKVRNQRFDPFGDNGEMYWGGQDFMNALGKFADVQKSSVEPSVYLINPESNDLRNFAPFKESKTAKKEGNSEPFKLPDVNKFLANAKWKVLETVATFSAKTRNQVLDLVDENAPMPIKQIINKPEVQKIGNEFDSARVYLAKWAAQVKEEAEEAHRKYQLDDEIYNKINKELGVGSSTEILTDEEVSRTSRRKPLSKVEWEGLFDFSGRLVISIDEVKDRIFHGGLEDCVRGEAWLFLLNVYPWDSSSEERVTLRNSFQTAYEEIKLKWVNDEDKRNTEFWKDQKHRIEKDINRTDRNLAIFQNKKKVSISSMGSDQLPTTRESSPETPDEADDDEFDVSNITNSHLFKMREILLTYNEHNVNLGYVQGMTDLLSPLYVTFQDESLTFWAFVNFMDRMERNFLRDQSGMKNQMLTLNELVQFMLPDLFKHLEKCESTDLYFFFRMLLVLFKREFEWSNVLSLWEILWTDYYSSQFHLFFALAVLSDNERIIRQNLGRFDEVLKYMNDLSMNMNLNHLLIRAELLFLRFRRMIDIIDRENSLKKINNPGIYDDSNDSLIKISPALRELLSKKLVIQKETERPEGVGGG
>XP_458243_Debaryomyces_hansenii
MPVDKQAKRKKSISSNEVELLYTKSKTYLHPTTSKKDNIPGYLSLSRGANAANRDIIISFMSEKQLSSEELKAYENVDIADLQDDLEALKLGGTNSRSSGKRNLNIVSKPPTSSAFGFCFSIPISFVYSIQVRKPSVGWWFGSIIINTQDGEKLPIVFFHDDESPSTLKNQKVRNQRFDPFGDNGEMYWGGSDFMNALGKFADVQKSSVEPSVYLINPESNDLRNFAPFKEPKTAKTETNQEPFKLPDVNKFFANAKWKVLETVATFSAKTRNQVLDLVDENAPMPIKQIINKPEVQKIGNEFDSARVYLAKWAAQVKEEAEEAHRKYQLDDEIYNKINKELGVGSNTEILTDEEVSKTSRRKPISKVEWEGLFDFSGRLIISIDEIKDRIFHGGLEDCIRGEAWLFLLNVYPWDSSAEERKTLRNSFQTAYEEIKLKWVNDDDKRSVDFWKDQKHRIEKDINRTDRNLSIFQNKKKISISGVGSDRLPTTRESSPETPDEADDDEFDVSNITNPHLFKMREILLTYNEHNVNLGYVQGMTDLLSPLYVTFQDESLTFWAFVNFMDRMERNFLRDQSGMKNQMLTLNELVQFMLPDLFKHLEKCESTDLYFFFRMLLVWFKREFEWSSVLSLWEILWTDYYSGQFHLFFALAVLSDNERIIRQNLSRFDEVLKYMNDLSMNMNLNHLLIRAELLFLRFRRMIDIIDRENSLKKLNNPGVYDDANNSLIKISPALRELLSKKPVIQKETERPEGVGGG
>XP_006684259_Yamadazyma_tenuis
MPPKQRTLLSGEVELLYVKSKVYLHPSASKRDNVVGFLSISKGPNSTNSDLLISFTAESQLSKESLKLYQEADLDELDGSKDLKVVSKPVSSVLSGYSYSVPMSYIYSIQLRKPSSGMWYGSVVINTLDGEKLPIIFFHDDESPSTKLRQKKRNQSFETFSESGEVIWGGTEFLAVLHNYCHLVKSTVEPSVYLVNPASDDLRNFAPFKEKPKPGKDSKKKEFQIPDFNKVIANAKWKVLETVATFSAKTKNQVIDIVDEHAPLPIKQLINKPEVQKLGNEFEGARVYLAKWAAQVKEEAEESQKKFHLNEEMYTIINKELGNELLTNEEVSKAGRREAISKSEWDNFFDYSGRLRVTVNEIKDRIFHGGVSPSIRGMVWLFLLEVYPWDSSAEDRTVIRASLETQYHELKAKWSTDEDKRSTEFWKDQKFRIEKDINRTDRHLDLFKNTKRKRISVSSLASNVPPTIRESSPETPDEDDDDEFDVSNIRNPHLFKMREILLTYNEYNENLGYVQGMTDLLSPLYVILQDEVFVFWSFTKFMDRMERNFVRDQSGMKKQMLTLNQLVQFMLPDLFKHLDKCESTDLFFFFRMLLVWYKREFEFDQVLRLWEILLTDYYSSQYHLFFAAGVLSDNERIIIQNLRRFDEVLKYMNDLSNHMNLNNLLIRSELLFLKFRRMIDIINRENLYKSERTIVSPDLLQLLSRDIVVEKEGPRPVGAGGG
>XP_001484169_Meyerozyma_guilliermondii
MALLSSTRETAKSCQLCSFMTMNLHRQFATKRPKNQTFDPFGENGEMYWGGIDFMNALKAYAVVEKTAYEPSVYLINPETKDLINFAPTSNKDVSAKSTEKFQLPDVNKFFANAKWKVLETVATFSAKTKNQVLDMVEEHAPLPIRHLITQPEVQRIGSEFEGARVYLAKWAAQVKEEAEQARRNFSLDDDMYGKINKELGTEILTNEEVSKVTRRKPVSQVEWDTFFDLSGRLCITVDEVKDRIFHGGLEDSVRGIAWLFLLGVYPWDSSKEERELLHSSYVTEYNRLKSLWIEDDDKRAEEFWKDQKHRIEKDINRTDRSLALFKNKKNVTVTSVGSNVSPTTRESSPETPDEEENDEFDISNIRNPHLFAMREILLTYNEYNVNLGYVQGMTDLLSPLYVKFQDEPLTFWAFTKFMERMERNFVRDQSGMKKQMVTLNELVQFTLPDLYKHLGRCESTDLFFYFRMLLVWFKREFEWDDVLRLWEIFWTDRYSSQFHLFFALAVLSDNERIIIENLRRFDEVLKYMNDLSMNMNLEQLLVRAELLFLRFHRMVDIVDRESERRDENIKVSPDLRGLLSREIVVQKEVERPEGVGGG
>XP_018711101_Metschnikowia_bicuspidata
MSEQLDSLPSKMELLYVKSKTYIHPTTSKRDNIPGFLSLSKPEAPNVTNKDILLSFTPEHMLSKEELEVYRSVELNTDIFEGEGQLSDGVSSRNTSTKVSSTPHPVRKPLVSVDYPAGFCINLFQIYLIQFRTPSLGWWYGSIIIHSKSKDKFPIIFFHDDESPLTIRRQKLKNQSFDPFGEDGSIYWGGQDFLGTIQQIISVDRSTVEPSVYLIDPSSEDLTNFSPFGQNHNVGQQDTKSKDSPYKLPDINKMIATAKWKVLETVATFGLRTKNHVVDLIDDRVPEGVLKLILNKPEVQHISNDFDSARVYLAKWAAQVKEEAEQSQRKFMLEDAVYARINSELGDDSHLLTPLEISNALRRKRISLVEWNGFFDHEGRLILTTEEVKERIFHGGLENEARKEAWPFLLGVYAWDSSKQDREATKQSLQYSYCDFKRRWSEDDAKRNSDFWRDQKVRIEKDIHRNDRHLEIFKDHKKVSSTAPLSRSSQNSSPETPNEDTSWDLANIENVNLFRMREILLTFNEYNTKLGYVQGMTDLLSPIYVVFQDEVVTFWAFAGFMERMERNFVRDQSGMKKQMLVLNELVQFMLPNLFHHLEKCESTDLFFFFRMLLVWYKREFEWEDVNTLWEVFWTDMYSSQYQLFLALAVLSDNERIMKQNLQRFDEVLKYMNDLLGRMNLHDLLVRAELLFLRFRRMVDLIDRETGNPESFESTQVVKINPDLRQLLSRKTVVQKEVERPEGTGGG
>XP_002617526_Clavispora_lusitaniae
MDRRTSLSSSQAELLYVKSKTYLHPSSSKRDNIPGYLSISRPGSASTKKDYLLSFSPESVISNEDTKSYQEIDMADDLISGLEALSVSGQSSKKTKKAVIVSKPYAGGFSFSVPIASLYSIQFRKPSLGWWYGSIVVHMRSGEKLPVVFFHDDESPSTLKRQKLKNQKFDPFGEDGAMYWGGQDFLSALGKLINVEQSTVEPSVYLVDPTSADLRNFAPLKDKSSERNVPATEPFKLPDVGKLLATAKWKVLETVATFGSRTKNQVRDIVDEHVPQVVVKSILNKPEVQKISNDFESARVYLAKWAAQVKEEAEQSQRNFMLEDAVYARINEELGPDDHLLTPEEISNASRRKPVSQVEWDGFFDHNGRLILTVEEVKSRVFHGGLEPDVRKSAWPFLLGVFEWDSSLKEREVAFESLQSSYADYKRRWIEDDDKRQTEFWKDQKVRIEKDIHRNDRHLDIFKSEKKRNTSTQGRESSPETPDEEDEEWDLANITNVHLFRMREILLTFNEYNVNLGYVQGMTDLLSPIYVVFQDEVLSFWAFAGFMERMERNFVRDQSGMKKQMLVLNELVQFMLPDLFRHLDKCESTDLFFFFRMLLVWFKREFDWENVNTLWEVLWTDYFSSQYHLFVALAVLSDNQRIIIQNLQRFDEVLKYMNDLSGKLNLHDLLVRAELLFLRFRRMIDLIDRKNMSKTEDLYEVRVNPDLRQLLSKEVVVQKEVERPEGVGGG
>XP_025343128_Candida_haemuloni
MSKVELLYAKSKAYLHPSSSNKDNAFGPSTNKDILLSYTPENMLSAEELKVYKEVDMAECVIDSMGKLSLETPKKAKDINRSVRRPPQSSGAGYCFSLPLQLVYMIQVRLPSLGWWYGSVILHTKTGEKMPAVFFHDDESPSTLERQKLMNKSFDPFGEDGQMFWGGQDLIKNLRRYINVEKSTVEPSAYLVDPSSSDLANFAPLKEQKKEKQEPFKLPDVNKMFATAKWRVLETVASFGQKTKNSVVDMVDDHVPEVVVKSVLSKPEVKKISNDFDSARVYLAKWAAQVKEEAENSQRKFMLEDSVYNRINKELRDGSEILTPEEISNASRRKPISKVEWDGFFDHKGRLTLTVDEVKFRIFHGGLEEETRKEAWLFLLGVYPWDSSAADRKTLRESLETSYHDYKKRWVDDEEKRQDPFWKDQKLRIEKDIHRNDRHLPLFQRKKPDVPNLSAHIADSFDAGAADTRESSPETPDEDEEESEWDLAHIENPHLFAMREILLTFNEYNVNLGYVQGMTDLLSPIYVILQDEVLSFWAFSGFMERMERNFVRDQSGMKHQMDVLNGLLQFMLPDLFKHLEKCESTDLFFFFRMLLVWYKREFEWDDVLTLWEVLFTDYYSSQFHLFFALSVLSDNKRIIMQNLRRFDEVLKYMNELSGKMKLNDLLTRAELLFLRFKRMIALIDRENSQRHEGGDLYEVNVNPDLRELLSRKLVIQKEVERPEGVGGG
>XP_024711958_Candida_pseudohaemulonis
MSVELLYAKSKVYLHPSSSNKDNVAGFLTLAKPSGPSTKKDILLSYTPENMLSEEELKVYKEVDMAEVGNESMGLLQLENKPKKNIDRSTKKPPQSSGLGYCFSLPLLLIYLVHVRLPSLGWWYGSVVLHSKTGEKMPVVFFHDDESPLTIQRQKNMNKLFDPFGEDGQMFWGGQDLILTLRRYIKVEKLTVEPLVYLVDPLSADLANFAPLKDTKKEKQESFKMPDVNKLLSTAKWRVLETVASFGQKTKNLVVDIVDEHVPQGVVKQVLSKPEVKKISNEFDSARVYLAKWAAQVKEEAEQLQRKFMIEDAVYNRINKELRDGLEILTPEEISNASRRTPVNKVEWDGFFDHKGRLTLTVDEVKFRIFHGGLEEDVRKEAWLFLLNVYPWDSSAEERATLRDSLESGYHDYKKRWVEDDVKRQDAFWRDQKMRIEKDIHRNDRHLPLFQRKKPSVPNMAEHIDEAFEEGDPQPEPVEEEDDGEWDISNIENPHLFAMREILLTFNEYNVNLGYVQGMTDLLSPIYVILQDEVLSFWAFAGFMERMERNFVRDQSGMKHQMDVLNGLLQFMLPDLYKHLEKCESTDLFFFFRMLLVWYKREFDWNDVLTLWEVLFTDYYSSQFHLFFALSVLSDNKRIIMQNLRRFDEVLKYMNELSGKMNLNDLLTRSELLFLRFKRMIALIDRENLQRSESGEVYEVHVNPDLRELLSRKLVIQKEVERPEGVGGG
>XP_025337786_Candida_duobushaemulonis
MSVELLYAKSKVYLHPSSSNKDNVAGFLTLAKPSGPSTKKDILLSYTPENMLSEEELRVYKEVDMAEVGTESMGSLSLENKPKRNINRSTKKPPQSSGSGYCFSLPLSLIYSVHVRLPSLGWWYGSVVLHSKTGEKMPVVFFHDDESPSTIQRQKNMNKSFDPFGEDGQMFWGGQDLISTLRRYIKVEKSTVEPSVYLVDPSSADLANFAPLKDTKKEKQESFKMPDVNKFLSTAKWRVLETVASFGQKTKNSVVDIVDEHVPQGVVKQVLSKPEVKKISNEFDSARVYLAKWAAQVKEEAEQSQRKFMIEDAVYNRINKELRDGSEILTPEEISNASRRTPVNKVEWDGFFDHKGRLTLTVDEVKFRIFHGGLEEDVRKEAWLFLLNVYPWESSAEERKTLRDSLESGYHDYKKRWVEDDVKRQDPFWRDQKMRIEKDIHRNDRHLPLFQRKKPSVPNVAEQIDEAFEQGDPQPEPSEEEEEEDGEWDISNIENPHLFAMREILLTFNEYNVNLGYVQGMTDLLSPIYVILQDEVLSFWAFAGFMERMERNFVRDQSGMKHQMDVLNGLLQFMLPDLYKHLEKCESTDLFFFFRMLLVWYKREFDWNDVLTLWEVLFTDYYSSQFHLFFALSVLSDNKRIIMQNLRRFDEVLKYMNELSGKMKLNDLLTRSELLFLRFKRMIALIDRENSQRSESGEVYEVHVNPDLRELLSRKLVIQKEVERPEGVGGG
>XP_028891084_Candida_auris
MSSNTVELLYAKSKAYLHPSTSNKDNVAGFLTLSRPNGPSTNKDILLSYTPENMLSAEELKLYNEVDMAECLVDSMGKLSLEAGPSGLKKKPGDKPSVRRPSSSSGSGYCFSLPLSLVYSIHVRNPSLGWWYGSIVLHSKTGEKMPVVFFHDDESPSTIQRQKLLNKSFDPFGEDGQMYWGGQDFISTLRRYISVEKSTVEPSVYLVDPSSVDLANFAPLKDQSSKKEPAAEFKLPNVNKLLATAKWRVLETVASFGQKTKNQVAEIVDEHVPEVVVRSVLSKPEVKKISNDFDSARVYLAKWAAQVKEEAEQSQRKFMLEDTVYDRINKELRTGSEILTPEEVSNASRRKPISKVEWDGFFDHNGRLILTVDEVKFRIFHGGLEEDVRPEAWLFLLGVYPWDSSSEERKTLRESLESGYHDYKKRWVEDEDKRQDPFWKDQKCRIEKDIHRCDRHLELFQSKKTSPPNLSEEIAGAFEAPDAESSRNDRESSPETPDEDEEESEWDLANIQNPHLFAMREILLTFNEYNVNLGYVQGMTDLLSPIYVILQDEVLSFWAFTGFMERMERNFVRDQSGMKRQMDVLNGLLQFMLPDLFKHLEKCESTDLFFFFRMLLVWYKREFEWNDVLTLWEVLFTDYYSSQFHLFFALSVLSDNKRIIMQNLKRFDEVLKYMNDLSGKMNLNDLLIRAELLFLRFKRMIALIDRENQQSNVSGELYEVRVNPDLRELLSRDLVIQKESERPEGVGGG
>NP_010047_Saccharomyces_cerevisiae
MSKILFCKSKVFLHPTSDARDNIAGFLLLTLEANKLSHQAILQYIPESGLSTLEISKLLKHEAKVGTCPTSTPFVIENSINFSNLVNTSLGQAFEISLSQIYCIQFRPPSPNGWYVGSLVIYPLTEQFTGFQPPVLFFHDQLCPSTTDKLKRLRKSMNPFDDSDELYWGGVDLRNKINELMELKKSNLEPEFWLVNPSLNDLRNFVSKDLLESYNNSKKDTTELATAGVKLNEKFQEWKWNVMSKIADVTTKSTNFIDSWLTNNSPIQKSQIDNEYLQKLLNNEKVKQIEQDYDSARVYLANWSLGVKQEAERYQKQNKLFDSYRNNIFNDLNLTDELSDTEINNALQRQFPLTEAKWNSLWDENDGRLRVTVNEVKDFIFHGGLENDSLRGKVWGFLLEIYPWDSSQDERVQIDQTLAAEYDQLKLTWSKDFLQFDDEDEEEYWNDQLFRISKDVRRCDRNLEIFQYNTIDGLPPPPQQLPANENNSTSPESANDESDDADDGVRNPHLIHLQNILITYNVYNTNLGYVQGMTDLLSPIYVIMKEEWKTFWCFTHFMDIMERNFLRDQSGIHEQMLTLVELVQLMLPELSEHLNKCDSGNLFFCFRMLLVWFKREFEMEDIMHIWENFWTFYYSSQFQLFFMLAILQKNSQAILQHLNQFDQILKFFNELNGKLDWNDLMVRAELLFKKFEKMMHVMERDLQNVSSSSSSSSTGVLPCQSERLTLLLSKKPIIRHEGQRSKNSVK
>XP_018222866_Saccharomyces_eubayanus
MGKGKGLHKERRILKRYFEEYPSTSRIGSNLVYSNYTVTFLRYRPHPPVEFHKSHPHVPLMSKLLFCKSKVFLHPTSDARDNIAGFLLLSVEPNQQSHQTVLQYIPESSFSSSEIAKLLTYESKLGVCPSSTPFVIENSISFSNLINTSSDQAFQISLSQIYCIQFRPPSPNGWYVGSLVIYPLVEQFTGFQPPVLFFHDQICPSTKDKLIKLRVSMNPFDDSDELYWGGVDLRNKINELTELKKSNLETEFWLVNPTLNDLRNFVSKDLLESYNNQNKNKADPSTAGVKLNEKLQEWKWNVMSKIADVTTKSSNFIDSWLTNNSTIQKSQIDNEYLQKLLNNEKVKQIEQDYDSARVYLANWSLGVKQEAERYQKQNKLFDSYRNNIFNDLNLTDELNDIEINNALQRQFPLTEAKWNSLWDENDGRLRVTVNEVKDFIFHGGLENNDLRGKVWGFLLEIYPWDSSQDERLQIDQSLAAEYDQLKLTWSKDFLQFDDEDEEEYWKDQIFRISKDVRRCDRNLSIFQYNTVDGLPPLSQESPENENNKDSVELAGEESDEADDEIKNPHLIHLQNILTTYNAYNTNLGYVQGMTDLLSPIYVIMKDEWKTFWCFTHFMDVMERNFLRDQSGIHEQMLTLVELAQLMLPELSEHLNKCDSGNLFFCFRMLLVWFKREFDMQDIMHIWENFWTFFYSSQFQLFFMLAILQKNSQAILQHLNQFDQILKFFNELDGKLDWNDLMVRAELLFKKFEKMMQVMERDLQSSTSSSSSTSGVLPCQSERLNLLLSKKPIIKREGKRSKDSIK
>XP_033765048_Saccharomyces_paradoxus
MSKILFCKSKVFVHPTSDTRDNVAGFLLLTLEPNKLSHQAILQYIPESGLSTLEISKLLKHETKVGMCPTSTSFVVENSINFSNLINTSSGQAFEISLSQIYCIQFRPPSPNGWYVGSLVIYPLTEQFTGFQPPVLFFHDQLCPSTTDKLKRLRKSMNPFDDSDELYWGGVDLRNKINELMELKKSNLEPEFWLVNPSLNDLRNFVSKDLLESYNNAKKNSFEPATAGVTLNEKFQEWKWNVMSKIADVTTKSTNFIDSWLTNNSPIQKSQIDNEYLQKLLNNEKVKQIEQDYDSARVYLANWSLGVKQEAERYQKQNKLFDSYRNNIFNDLNLTDELNDTEINNALQRQFPLTEAKWNSLWDENDGRLRVTVNEVKDFIFHGGLENDSLRGKVWGFLLEIYPWDSSQDERIQIDQTLATEYDQLKLTWSKDFLQFDDEDEEEYWNDQLFRISKDVRRCDRNLGIFQYNTTDGLPPPQEPPANENNNTDSEPTNDESDDADDEVKNPHLIHLQNILITYNVYNTNLGYVQGMTDLLSPIYVIMKDEWKAFWCFTHFMDIMERNFLRDQSGIHEQMLTLVELVQLMLPDLSEHLNKCDSGNLFFCFRMLLVWFKREFEMEDILHIWENFWTFYYSSQFQLFFMLAILQKNSQAILQHLNQFDQILKFFNELNGKLDWNDLMVRAELLFKKFEKMMHVMERDLQNVSSSSSSSSTNVLPCQSERLTLLLSKKPIIKHEGQRSKNSVK
>XP_003675964_Naumovozyma_castellii
MDTSHTTHTSNNMSTYIRFCKSKVFVHPTRNAQDNNAGFLLVTTETDQPLYESKVAWVPEATLSRKQLAFLNKLDLDPSGGKTASHKHSPEQAILQLSSFHIPLASLYSIQFRNPSPSGWWYGSIILNSKSRVETLPILFFHDDVCPSTLNKKKELNKNFDPFTTSGDVYWGGMDFKDCVSKLVDLQKTLVDSTVWLVNPTLDDLRNFSPQKNTNAKPNEAATATEGSEDTGFLPASFWSKLDSAKWTIMSQIAEKTNQTGNMITHLIKKHPIVKFVEQNNDNPYVRKMLQNPKVLEVQDDFDSARIYLAKWALGVKEEADKYQLDDSYRRLLINELKMEGEQDETTETNFDLGMDIQFSQQELNVAIERNFPLTRPKWDSFFDSQGRISITVAEIKDFIFHGGVDVNDLELKREVWLFLFNVYPWDSSKDERLQILESLQESYSNLKMVSMKASFGEDNSEEKEYWDDQIFRIEKDVKRNDRNVDIYQYNTTDGKQPLSEPTEPSEEGTDSEMDANNEHWTINNPHLLCLKDILVTYNSFNPNLGYVQGMTDLLSPIYYIIRDETLSFWCFVNFMEVMERNFLRDQSGIRDQMLTLTELCQLMLPKLSDHLKKCDSSNLFFCFRMLLVWFKREFIFQDVCSIWEIFMTNFYSSQFQLFFMLAMLQKNSQPIINNLTQFDQVLKYFNDLHDTMNWKDLMIRAELLFIKFKKIMAITERQMNNIPTRRKVVTSGLEVHQENEDESESTKQSMLPSDSKYLKLLLSKEPIRQREEPRTKHSIR
>XP_003671811_Naumovozyma_dairenensis
MSTTLLFCKSKVFTHATTNPADNIPGFLVITKSPEVSNKDSQISWIPENSLQPSQISWLNNQDMNFGKISSPTESTANLPSTTTNSNGATTIPLSILMNFNFQITISSLYSIECRPPSPNGWWYGSTILNLKDNNKIIQTLPILFFHDDICPSTISKKKELNKTFTPFINGGDMYYGAIDFKNSLAKLTDLQRTLVAPTVWLINPTLDDLRNFSPNTSAPDARVEGGDDTTSGSNSFFWNNVKWTVMSQIAEGTNKASSFISGLIRQHPVIKFIDQNKDKIPMDNPYVNSLLQNPKVQEIQEDFDSARIYLAKWALGVKNEAENYQIDESYRRLLMNELNEQDMAGAAAGGNDNFGFEIDMDFKFTDEELNNAIQRNFPLTRNKWDSFFDSQGRISITIDELKDYIVHGGIEINLNDDKNELRKEVWLFLLNVYPWDSSFDERSQIKETLNDSYLHLKTIAINKEYDDMIDATENKYWHDQIFRIEKDVKRNDRNIDIYEYNTIDGLPPSSANVNSDDDNTGESASDENEEGSDHWHIKNPHLLKLKDILITYNNFNPNLGYVQGMTDLLSPIYYIIRDESLTFWCFVNFMERMERNFLRDQSGIRDQMLTLTELCQLMLPKISKHLAKCDSSNLFFCFRMLLVWFKREFKFNDVISIWENFLTDYYCSQFQLFFILAILQKNSQPIIQNLNQFDQVIKYFNDLHDRMDWKDLMVRAELLFIKFKRIMDLSEHQKEQNVMLKGPDPSSSSSSGVSTGLERHRNANASAATNIDELNNESRRAETSNYPCDSKYLQLLLSRTVVIQKEGERTKEAVK
>XP_003957751_Kazachstania_africana
MRTDLVFCKSKVFVHPTKNARDNFPGFLLITVAGTTDPQLLWIPESSLSVKQLQLLIEMDEKLITEQKPVEMDVSIIMESSGAFSSFRVSLPSLYCIEFRPPSPSGWWYGSMISHLKDTRGDSTLPVLFFHDDVCPSTLKKKKQLNKSFDPFTSSGDVYWGGIDVRDTVAKLVDLQKTKVDQTVWLVNPSLDDLRNFSASALKSTTDQENKSTEPISTGDDFWNKWESAKWSIMSHIANATSKSSTIMTNLIKSHPVVQLVERNKNSFYVQKLLKNPRVIEIQDDFDSARVYLAKWALGVKEEADNYQSMHRLNEHYQRILKNDLGFDMTSDVSFTQEELNKAMERNFPLNRQKWNSFFDSQGRLSLTVNEIKDYIFHGGISDMELRKEVWLFLMGVYPWDSSADERIQIQQSLKESYNEYKNKWLLKITSFDDEDDESEQEYWDDQIFRIEKDVKRNDRNLDIYKWNTPDGKKPEDDNEEAGSDTSEAEHWKIKNPNLIALKNILVTFNVFNSDLGYVQGMTDLLSPIYYILRDETMAYWCFVKFMERMERNFLRDQSGIRDQMLTMVELCQLMLPKLSEHLSKCDSSNLFFCFRMLLVWFKREFDFEDVCSIWEIFFTDFYSSQFQLFFMLAILQKNCDPVIQNLNQFDQVLKYFNDMHSTMNWKDLMIRSELLFIRFEKLMTIMERKSEFIPSHEETYTSGANIHQQELGDPTSELPWKSKRLQLLLSKSMIIQKEAPRTRGSIR
>XP_022464793_Kazachstania_naganishii
MLLRLVKSAAYIHPTTVAAENVPGYLIVASTREDQSLYIGWIADSLLGPGIRKWLLEMELKLVESTSVRATGAFRDLWKSSQGRSHSFKVALTAVYSVEFRPPSSSGWWHGSLIVYPRDDHLVLPAVFLHDAQCPSTVLREKILSRNFDPFDKEVGLHWGGVDVLNCLKGAAELRRTEANPSVWLVNPTLDDLRNYNGDGVVETPQLNPDIPGGTGESLWEATKWSVLAKVADFTARTSKFVSGVLNSGGDGGAVPRSLLADRVVDDFDAARVYMAKWSLGVKQEAQRYQLTNRLDSAYITTLSHEVGFDVSRDQQFTPTEMNVATQRGFTLTALKWRSLFDLQGRLSVTVGEVKDFIFHGGVAPEIRSEVWLFLLGVYPWDSSRDERVQISETLRQSYLELKNEWVFRTPESYDTEYWEDQVFRIEKDVLRNDRDIPLYKHNTGDGQTASEDASEDQELEEAGARSHWIIKNPHLLKLRDILKTYNVYNKDLGYVQGMCDLVSPLYSVVQDEPFAFWCFAHFMDRMERNFLRDQSGICDQMITLTELVQLLLPELYEHLQACDSENLFFCFRMLLVWFKREFDFTEVCSIWEVFWTDYYSSQFQLFFALAILQKNAAPIIQNLTQFDQVIKYFNDLQGTMDWHDLMVRSELLFIRFKKMIDVMDRKQELATTTITTETSEEHRAPPNESQHLRRLLSRDIVIQREALIADGTPKSDLR
>XP_445413_Candida_glabrata
MSIELLFCKSQVYIHPTKNLQDNVSGYLLITHQSNSETITSSTISWIPENSLNEEDINFLNNAETRNINEKILRLPVSSRKLNTLLGSGSFLSSNWQFTIPVLSLYSVQFKLPNTWWYGSCILYSKSPRETESIPVLYFHDDLCPSTISKQKELNRSFDPFNNSNEMYWGGQDFKDALGSIVELKRVESEPTFWLVNATLEDLRNFSSANLKSSEEKPSSSKDDGVTKLKEDAWQKWESTKWSLMSQFADITAKTGSFVGSLIKKHPVVQLVERNKNNYYVQKMLKNPKVVEIQDDFDSAKIYLAKWALSVKEEAERYQEGSYDNPYRRILVSEFGLTGNEDVSFTEEELNRAMERNHPMTKQKWNSLFDSEGRLTVTVNEVKDYIFHGGLADDATRKEVWPFLLGVYPWDSSEDERKQLRKALHDEYMELKQKWVDREVNLDNDEEEYWKDQLFRIEKDVKRNDRNIDIYKYNTSDNLPFPEDTAPTTDDDDSIKNPNLKKLADILTTYNIFNPNLGYVQGMTDLLSPLYYIIRDEETTFWCFTNFMERMERNFLRDQSGIRDQMLALTDLCQLMLPRLSAHLQKCDSSDLFFCFRMLLVWFKREFNYDDIFNIWEVFFTDFYSSQYQLFFMLAILQKNSSPIVNNLQTFDQVIKYFNDLNSKMNWRDLMVRSELLFIQFHKTADLLARRQEQLIPENSGHDTSDIEGGTEPKTQSYISEHLQTLLSKEVIIQKENTRTKDSIK
>XP_004178389_Tetrapisispora_blattae
MVSQLLFCKSKVFVHPTRVAQDNVPGYLLVTYDPDQQPQDSSISWIPESGLSKAHDIFLKNSDLKLGKSNDSSLTGISYNPMILTEGLCNTWSFTVRLSSLYSLQFRLPSPSGWWFGSLIIYAKSPQETETFPVLFFHDDQCQSTIDKQKELNKSMSPFGESGEMYWGGADFRNIIRKLVDLQKTKVDPTVWLINATLEDLRNFSPESLTRRSDGIPKNIDPLTDVQESFWNKWESTKWSMMAKLADATSKTGSFVGGLIRKHPLVKLAEKNSDNPYVQKLLKNEKVQEIQDDFDSARIYLAKWALGVKEQSERYQQLNRLNDTYRKMLTNELDIDIDNNIQFTNEELNKSMERNFPLTKQKWDSLFDSQGRLTITVNEMKDFIFHGGIETMELKKEVWLFLFNVYPWDSSNDERLQINETLREIYENDYKSKWVNRHKNEDPAEEEYWQDQIFRIEKDVKRNDRHIDIYKYNTIDGKKPQNQKPKASYVSEIEASMIQDESNSGTIKDDHIDDENLEALNEDEGETNYEEQFDEDEHWKILNPNLQTLRNILISYNIHNSNLGYVQGMTDLLSPLYYIIRDEALTFWCFVNFMERMERNFLRDQSGIRDQMLTLSELCNMMLPKLNEHLNKCDSSNLFFCFRFLLVWFKREFSMEDICYIWENFLTDYYSSQYQLFFMLAILQKNSNIVIDSFTQFDQVLKYFNDIQNSMDWKDLMIRSELLFIKFRKSMELLERKKEMLSNMEKNGRLLSEEDKLILNNETKYLSTLLSKKLIIQTEGDRTIDSLK
>XP_003688759_Tetrapisispora_phaffii
MNNQLVFCKSKVCIHPSTNASNNIAGYLLITKQNNVGNVDPMLQYVTEDGLDSKHRIWLDEAEMKLSNGFTKDVRMPQDLLFSAISMPYSFAVKLNSLYSIQLRLPSPNKWWFGSVILHSKSPQEDETLPILFFHDDVCRSTIAKQKKLNKSFDPFNSTGEIYWGGSDLKDAISKYVDLQQTIIEPTIWLVNATLDDLRNFSTNVSLLEAQGKSNVSANDGDDKSTFWDKMDSTKWNVMSRIADATSATGSFVSSMIRKHPIVQLAERNKNNVYVKKLLNNPRVKEIQDDYDSATIYLAKWAQGVKEQSDKFNLLNETSESYRKILNNELGMGNGDNDISFSDFELNKALERSFPLTQQKWNSFFDSQGRINITINEIKDFIFHGGIESIELRKTVWLYLLGVYPWDSSYDEKLQIEQTLRNIYNTEYKSKWLNRVPNSDPEEEEYWHDQIFRIEKDVRRNDRNIDIYKYNTPDGKNPPQNETADNEMDEDENTNLSDSTNSDSKSEILNPHLLALKNILISYNVLNTNLGYVQGMTDLLSIIYYIVRDEELAFWCFVNFMERMERNFLRDQSGIRDQMYTLAELCQIMLPQLSKHLSDCDSSNLFFCFRMILVWFKREFDLESVCSIWEILLTDYYSSQFQLFFMLAILQKNNDTVVQNLTQFDQVLKFFNDINGTLDWSDLMTRSELLFIRFKKMMDLMERNKELQDDKLLPMYTNEDANESNSELKKSDYHLQLLLSKQIVIQREEERTKDSIK
>XP_001644079_Vanderwaltozyma_polyspora
MSTKIFFCKSKVFIHPSKSAADNVSGFLIVTNEVGLTKAESVLTWVPEDGLSSSQLAWLEKTEMSLLDSKATNNSLAMNSSILSTAVGVSWSFSVKLNSLYSIQFRTPSPSGWWYGSVIMHSRSPQEDDALPIIFFHDDLCTSTIAKKKNLNESFDPFDSSGDIYWGAVDFKNVVADCVDLQRTVVDSTIWLVNATLDDLRNFSPQDDYDADIKKDPKVPSKSLWESWEAAKWGVMAKIADATSKTGTFMTSMIRKHPLVKLAERNADNPYVKKLLENPRVQEIQDDFDSARVYLAKWALGVKEQSDRYNFNYESQTTYRQLIRNDLGMSDKSDIQFTELELSKALERNHPLTRQKWESFFDAQGRMNITVNEMKDYIFHGGVESMELRKEVWLYLFGVYPWDSSTDEKIQLEQTLRDIYINEYKSKWMNRTEDPDPDEEEYWRDQIFRIEKDVKRNDRHIDLYKHDTEDGLPPPDDNEEQDDKDNEESETWSKHEIKNPHLIKMKNILISYNTMNPNLGYVQGMTDLLSPIYYIIRDEALSFWCFVNFMERMERNFMRDQSGIRDQMLTLSSLCQIMLPQLSSHLSKCDSSNLFFCFRMILVWFKREFEFNDVCSIWEIFLTDYYSSQFQLFFMLAILQKNSNAVIQNLSQFDQILKYFNDIGGKMDWNDLMTRSELLFIRFKKMMDLMERQKEKLVDDPKDDNSDTNSELPVSDIYLQLLLSKKVIIEREGERTKDSIK
>XP_003678616_Torulaspora_delbrueckii
MSMELLFCKSKVFVHPSKSSQDNIPGFLIITLEQGQPRQECVLAWVPESALDKKQLNWLYHADLTLGKSELQKLKMGPGTLGGISSMAWSFSIKLGYLYSIEFRVPSPTGLWHGSVILHSKSPQEDDTLPVLFFHDKACPSTERKMKELNKSFDPFTSSGDIYWGGIDFRSSVASLVDLKQTYVDPTVWLVNASLDDLRNFSPQLMQRRLSEGKAKTEVGSSNLWDKWEAAKWGFMTRVADATSKTGSYMGSLIRKHPLVMLAEKNGNNPYVKKLLENPRVQEVQDDFDSARVYLAKWALGVKQQADQYQRTHEIGDSYRKALTKELGFDSQSDVQFTEEELSRALERKFPVSKQKWESFFDSQGRISLTVNEVKDFIFHGGIEDFGTRKEVWLFLLGVYPWDSSSDEREQLDQTLAEIYNNNYKSKWLNRSTHPDAQEEEYWQDQLFRIEKDVKRNDRNFDIYKYNTPDGSAPETKETEDPSEGDKTEESEHWSIKNPHLLSLKNILICYNIYNPNLGYVQGMADLLSVVYYIVRDEALSFWCFVNFMDRMERNFLRDQSGIRDQMLTLTELCQLLLPQLTEHLNKCDSSNLFFCFRMLLVWFKREFEFPDVCSIWEIFLTDYYSSQFQLFFMLAILQKNSQPIIQNLNQFDQVLKYFNDLHGTMDWSDLMTRSELLFIRFKKIMEVMERKSEIEENIPNNDGGKTTGVQLHDFEIEDNDNQTLPCASKYLQLLLSKKLVVQRENPRAKDSIK
>XP_037145943_Zygotorulaspora_mrakii
MSTKLLFCKAKTFIHPTKQAGDNVSGFLIITSKDDLSKQESVLTWIPESGLNRKQANFLNAADVRFGGSEGNLGSSKMDSSILIEAVGMPWSFSITLRCLYSLEFRQPSPNGWWHGSIILHSRSPEEDDTMPVLFFHDDICPSSKERTKRLNKSFTPFSDSGEIYWGGIDFRNAIRKLVDLQKTHVEPTMWLVNATLDDLRNFSPQQLEKKVNLSRDELDKSKSSWWDRLESAKWGVMSAIADATSKTGTFVGGLVKQHPLVKLAERNSDNPYVRKMLENPRVQEVQDDFDSARVYLAKWALGVKQQADMYQKNHEIDSFYRKLLITELNFDSKSDVQFTEEELSTALERKFPVTQQKWESFFDSQGRLSLTVNEVKDFIFHGGVQDFDTRKEVWLFLLNVYPWDSSADERIQLTSLKDSYENDYKNKWLTRVEHEDPFEEEYWRDQLCRIEKDVRRNDRDLPLYQFNTVDGRCPDPQGNLPETDENGDEHCMELKNPHLLALRNILVCYNLYNPDLGYVQGMADLLSPIYYIVRDEALSFWCFVNFMDRMERNFLRDQSGIRDQMIALTELCQLLLPNLSEHLNKCDSSNLFFCFRMLLVWFKREFEFNEVCSIWEIFLTDFYSSQFQLFFMLAILQKNSQPVIQNLNQFDQVLEYFNGLHGTMDWNDLMTRSELLFIRFRKVMNVMDKKKELNEEIPNSTGTQSSGIELHELDENGNEELVQLPSTSTYLRSLLSKNIVIQREGPRTKNSIR
>XP_002496109_Zygosaccharomyces_rouxii
MESELIFCKSKVFIHPSKSAADNVPGFLIICKEAGQSKQDSTLAWVPERVLRSDQLQWFNDAELDLDKVKRKAPTILSSTRASWQFSVKLNSLYSIEFRLPNPNGWWYGSVLLHSRSFYEDDTLPALFFHDDICPSTELRRKELNKSFDPFASSGDVYWGGVDFRNTVRELVDLQRTVVDSTVWLINASLDDLRNFSPQKLTKDQDSSKNNYSDDLNGAVWNTWESAKWGVMSRIADATSKTGSYMGQLIRRHPLVKIAERNSDSPYVKKLLANPRVQEVQDDFDSARVYLAKWALGVKQEAENYQRNHRETEVYRRLLTNELGIDGENDVKFTDEELNRALERNYPLTRQKWDSFFDAQGRLMLTVQEIKDHIFHGGIKDMELRKEVWMFLFGVYFWDSSADERLQLDQTLREVYEMGYKEKWVNREPHEDQKEEEYWHDQIFRIDKDVKRNDRHMDIYEYNTADGKKPDSTTLQSGNLENIDEGSNNWVLKNPHLIALKNILVSYNYYNSDLGYVQGMCDLLSPIYYVVRDEALAFWCFVNFMERMERNFLRDQSGIRDQMYTLSELCQLMLPKLSEHLNKCDSSNLFFCFRMLLVWFKREFEFHDVCSVWECFLTDFYSSQFQLFFMLAILQKNADPIIQNLDQFDQVLKYFNDMHGTMDWDDLMTRAELLFVRFAKLMNITSRKEVLPSLRSDQGTSSSSGIQLHELSSGENTSGDYDEDLPTGSKYLRLLLSKQVVKQKEAPRQADSVK
>XP_003647650_Eremothecium_cymbalariae
MSTNLLFCKSEVFALAHQNSNERKKGILLITRDPQQPVEDSTVTWVDTEELSNHHLAFLQSAELKLSISPGASLQLTKDVVLQAMYSPLSFSLKLSYIISLKFIPPDPNGWYQGSVTIKSKNDIDDIPILFFNDSACPSTKDKAKQLINSFQPFETASNVYWGGADFRDLICLLVDMRPTKNDSSVYLINATPEELLTFSMQTPKVVSSLRSGMGEGSETNVWNSFQNYRWSAMSMVASATTKVSTLVGTMVRKHPLVQLAERNSNNPYVRKMLDNPRVQDVQREFDSAKIYLAKWSLGVKEQAEKYRLNDTANDNYRRILVNEFGTEGDFEVTEKMLDDALKKRHPVTEDEWLSFFDQRGRLFMSEREIKSRIFHGGVESMSLRRQVWPFLLGVYSWGSSYEERVSVMKELHVSYQKYKTLALERTPLENEAETAYWSDQIFRIEKDVKRNDRNLDLFRYNTKTGAPPNKAGTSKDSPDKNSSDDKEEADGNWEIKNPHLKILRDILICYNLYNSRLGYVQGMTDLLSPLYCVLQDEEMTFWCFVKFMDRMERNFLRDQSGIRDQMLTISELCQLLLPKFNEHLGNCDSSNFFFCFRMLLVWFKREFEFEGICNIWEIFWTNFYSSQFQIFFLLAIFQKNSRPVMYHLTQFDEVLKYFNELKGAMNWNDLMVRAELLFIHFKKTVAVFDRDAELHHRSSAGTTGYQKNITAKEKKEFTKNVISENLRLLLSTKLIVQIEETKTGNSLR
>NP_982768_Eremothecium_gossypii
MSTSLLFCKSQVLVRLSGSSKDQKSGVLLISKDEQQVAHDAMVAWIAVDEMSAQEAEQLLKGEMKLAQDSQARVKIPKEVVVQAMYGTWSFAVKLGYIRSIQMMPPDPNGWYQGSLSISSRNQNEEIPVLFLADDKCPSTRERSRQLIDTFQPFQSATGVYWGGVDFKAAVERLAQLTVAPLDQTVFLLNATEEDLRQYTGRPAGSGVGSDGTAPVGDIINGWTWSALASLASATTKATSFVEGLVRKHPLVQLAERNSSNPYVRQMLENPRVQEVQREYDSAKIYLARWSLGVKEQAEKYRKSNEHYRRLLAKEFNSDGDIEISEDELNTAMERTHPLSKAEWDSLFDGMGRLSLSAQEIKERIFHGGIKDNQLRRRVWPFLLGVFPWDSTQVDRERIERDLREKYEKEYKNRWLSRETSPNQEEEAYWQDQLCRIEKDVKRNDRHLALYKYNTPDAKPPAQASQESDSQCNEQSVTEESGENDDWEIKNPHLLILRNILISYNLHNDNLGYVQGMTDLLSPLYAILEDEAMSFWCFVMFMDRMERNFLRDQSGIRDQMLTLSELCQYMLPKFSAHLQQCESSNFFFCFRMLLVWFKREFEFADICTIWEILWTDYYSSQFQLFFLLAILQKNSRPVMAHLTQFDEILKYFNDLKCVMDCNDLLIRAELLFVHFKRSIDMFERTTSHIPPSNNSTATGFRRRPSVERDASADVISDSLRAVLSTRLIIKRESERTKDSIK
>XP_453917_Kluyveromyces_lactis
MSQILFCKSKVFIHPTSNRSDQLPGFLLVIKESQHTQTQDAKLSWIPENDLESSFVKTLLNVESKLLTAHSVRSPHDFTVDSIYSSWSFTISISAIYSIQFKPPHPNGYWFGSCIINCKNGMNEDIPVLFFHDDICTSTIAKRKKMSKEFDPFSNEGDIYWGGDDLRTCLQSLVDLQKVDSSQCIYLVNASLDDLRNFSLNNFQRPQSGSSSKDDGNIWDSLEATRWSIMSKFADATTTASNLFGKLVKKHPIVQMIDKHSDNVYVKQLMKNPRVVEVQDEFDSAKIYLAKWAMGVKQEAERYQKEHYLDDTYKRILRNELGISNDVEISPEELNIAVQRSFPLTKQKWDSLFDSQGRLSITVHEVKDFIFHGGVENDALRSEVWLFLLGVYPWDSSLQERKELKQAMEEDYNANYKSKWIYRDVLDDSEEEEYWKDQVFRISKDVLRNDRDIPLYRHNTKDGKEDGAKNEEAPNKGDQEEEWEIKNPHLQALKNILISYNIYNPNLGYVQGMTDLLSLIYFVLQDEALSFWCFVNFMNRMERNFLRDQSGIRDQMLTLVDLCQFMLPKFAEHLKKCESADLFFCFRMLLVWFKREFEFSDVCKIWEIFWTDYYSSQFQLFFMLAILQKHSDVVVSQLTEFDDVLKYFNDLRNSMDWSDIMIRSELLFIKFQKMIEVLEREEELISKRTTSTGYNGHEIPLTSEAEDPPLHHPSLISENLKELLSKELVIQKEGPRSKDSIK
>XP_022677052_Kluyveromyces_marxianus
MSEILFCKGKVFVNTFSNKADGIPGFLLITKELQTTQLQDCKLSWIAERDLEQDYAKTLGNIETKLIDLPSVRSPNNINIDFMYSTCSFNVALSEIYSIQFKPPHPNKLWWGSCIIHCKGGINTDVPVLSFHDDICSSTIAKQKKLNQNFDPFSNEGEVYWGGDDLRTCLQSLVDLQKVDSFSYIYLVNASLEDLRNFSLNGFKNVKSQQSSSVKGKSVWDTLETNRWTIMSKFADATTSASNLFTNLVKRHPIVKIIDKNQDNIYVKQLMKNTRVKEVQDEFDSARIYLAKWAMGVRQEAERYQKEHHLDDIYKQILKNELGISNDVEITPEELNMAVQRSFSLTKQKWDSLFDSQGRLSITVHEVKDFIFHGGIADDELRKEVWLFLLGVYPWDSSSEERQVLKQALEEDYYANYKSKWIHREPLLNDPQEEEYWNDQVFRISKDVRRNDRDHPLYKYNTFDALPANEETEENNDNEEGWEIKNPHLLALKNILISYNIYNTNLGYVQGMTDLLSPIYSVIQDESLSFWCFVHFMIRMERNFLRDQSGIRDQMLTLVDLCQFMLPKFTKHLKKCESSDLFFCFRMLIVWFKREFEFQDVCSIWEIFWTDFYSSQFQLFFMLAILQKHSDVVMGQLTEFDDVLKYFNDLRNTMDWSDIMTRSELLFIKFQKMIDVLEREEELIKKSTTTSGFQVHEPLEEKEDRDNDLQDPPLHHPRLISDNLKKLLSKSLVIQKESTRNKDSVK
>XP_022630811_Lachancea_lanzarotensis
MHTELVFCKSKVFVHCSSKAEDNIPGFLLITRDSQQPALEATVTWIPEKDLEKDQINDLMKSDLDRISGGDRRRIKKDIVSQALYVAWAFSIKVSSIYSIQFRPPSPSGWWYGSVAINSRSIQEQDSIPILFFHDDVCPSTKEKKKELSKSFDPFSGTDIYWGAHDFRDALLNIADLKQTFVDPTVWLVNATLDDLRNFSPSDPKQKRDASKVSSQESSLWNKFDEAKWSIMSKFADLTTKSTNRIATVFTQHPLVKFVDKHNNNPYVKHILKNPKVQEIQDDFDSAKIYLAKWALGVKEQAEKYQAKNGLDDTYRRLLYNELGSDGGDVQLTEEELNIAMQRNHTLSRAKWDSFFDAEGRLSITVHEVKDYIFHGGVTDKELRREIWLFLLEVFPWASSAEERRILEETLRDGYRMNYKSKWEYREPHLDADEESYWLDQVLRVEKDVKRNDRDLPLYKYNTDDGEAPSSTDEDQAQSDELQDNDSWTVRNPHLQKLRSILLSYNVYNDDLGYVQGMCDLLSPIYHILKDEELSFWAFVSFMNRMERNFLRDQSGIRDQMLTLTDLCQLMLPKMSHHLAKCDSSNLFFCFRMLLVWFKREFEFDNVCNIWEVFLTDFYSSQFQLFFMLAILQKNSLPVMENLDQFDQVLKFFNELRDTMDWSDLMIRSELLFVKFKKIMDILERSAELDEYTLLTSEGNVITETPASEAERSPDNRTSLVTDNLKQLLSKKLVIKREPTRDKNSVK
>XP_002552134_Lachancea_thermotolerans
MSTELLFCKSKVYVHCSKKAEDNIAGFLLITRDAQQPSLEATLSWIPERELSKLQLNELNRADGNTAKLAKIKKELILQAQYAAWAFCIKINSIYSIQFRAPSPSGWWYGSIAINSKNSHDQGSIPILFFHDKECASTQAKQKALNKSFDPFSGTDVYWGASDFRDAIMQLVDFKQTLVDPTVWLVNATLDDLRNFSPQDKKVEAEASTKDSTSPKFWDMLDQARWNVMSKFADFTSKSTNKVVNIWSQHPLVQFVDKHNNNPYVKKIMTNPKVQEIQDDFDSARIYLAKWALGVKEQAEKYQTANGLDDTYRRLLFNELGSDGEDVKLTDEELNIAMQRSHPLTRQKWDSFFDSEGRLLMTVQEVKDYIFHGGVADMELRKDVWLFLLEVYPWDSSLEERQVLTQTLRESYRANYKSKWEYRQPHSDEDEESYWHDQVLRVEKDVKRNDRDLSLYKYNTETGEAPASPQQDFDQGAEQVDSDVWTVKNPHLQSLRSILLSYNIYNNDLGYVQGMCDLLSPIYYILQDEELSFWAFVNFMRRMERNFLRDQSGIRDQMMALTDLCQLMLPKMSAHLAKCDSSNLFFCFRMLIVWFKREFEFEDVCSIWEVFLTDFYSSQFQLFFMLAVLQKNSAPVMNNLDQFDQVLKFFNELKGTMDWSDLMIRSELLFVKFKKIMDTLERRAELAEYTLLTSDGSVINESSAAASEQNALATQTSLITENLKQLMSKKIVIKREPARNKHSIR
>XP_020053839_Aspergillus_aculeatus
MAGNRVKYTPPPSPPSPTASYYDVSDAEEDDYNTISHLTSRRGVKLLFSKSKVYVHPTPSSKDNIPGFIALIQQKPLPYASGTSTATNHTKDISSYLLAWVPESSLGDAYSTYVKVDLSDDASPPRQKYLVPALPTTTTYKDPIGLYAFAVPLSEIYSLLVRPPSLGWWFGSLVINTRAGDSFPALFFHDSECESTILQKKKRTRESFDPFGEDGSVFWGGDEVLRWLRRYVEVQRSALDSSVYLINPSEEDRISFGQQPTSDAARTSQDQTVAPAQPGGSRQPDAGMDPFVKTLKEARWKVLESLSKITTFTRRTANELADNPRIPPQVRRLMRTPEIQTLQDEFDSARLYLARWAMSISEQSERERNQRIWTARDVLGMENSSVGDFEILELETGTLSIQERRKTVTLEEWEGFFDPHTGRLQVTVEEVKERIFHGGLDPNDGVRKEAWLFLLGVYPWDSCRDERQALVSSKRDEYIRLKGAWWEKMIEGGSTAEEYDWWKEQRNRIEKDVHRTDRTIPLFAGEDIPHPDPDSPFAETGTNVHLEQMKDMLLTYNEYNPDLGYVQGMSDLLAPIYAVMQDDAVAFWAFVGFMDRMEQNFLRDQSGMRAQLTTLDHLVQLMDPQLYLHLQSADSTNFFFFFRMLLVWYKREFEWVDVLRLWETLWTDYLSSSFHLFIALAILEKHRDVIMDHLKQFDEVLKYINELSNTMELVPILTRAESLFHRFERAVQAIDKKNNFPSPSPAAYQRKPTTNSPAAGDTTNDNNNNNNKGKSPERPPQSAGFATGSSAAAGPSNRPGDKDAKVISPELRQLFAKDIPWARKARQGSKPGPQQQQETAGTSERRS
>XP_001270160_Aspergillus_clavatus
MAAAGSSSKFTPPPSPPSPTASYYDVSDADEDEYNTISSTSGRGVKLLFSKSKVYIHPTPSSKDNIPGFIALLQQKPAPSPNNNTGPINSSNNSAALSSYLLAWVPEASLGDAYSTYVKVDLSDDSSPPKQRYLVPALPTTTTYKDPIGLYAFAVPLSEIYSLLVRPPSLGWWFGSLVINTRAGDSFPALFFHDSECESTILQKKRRTRESFDPFDESGGLFWGGDEVLRWLRRYVEVQRSSVDNSVYLINPSEEDQLSFGMPLSSYDGTVAKGGQDPTVGPHSSAGNAQRDAGMDPFMKALKETRWKVLEQLSKITTFTRRTANDLADNSMIPPQVRRLMKTPEIQTLQDEFDSARLYLARWAMSIAEQSEREKSQRIWTARDVLDMENSSVGDFEILELETGTMAIHERRRTLTLKEWEGFFDSTTGRLHVTVEEVKERIFHGGLDPNDGVRKEAWLFLLGVYPWDSSRDERQALMNSKRDEYIRLKGAWWERMVEGTSTPEQYEWWKEQKNRIEKDVHRTDRTIPLFAGEDIPHPDPDSPFADTGTNVHLEQMKDMLLTYNEHNPDLGYVQGMSDLLAPIYAVMQDDAVAFWAFVGFMDRMERNFLRDQSGMRAQLLTLDHLLQLMDPQLYLHLQSADSTNFFFFFRMLLVWYKREFEWADILRLWETLWTDYLSSNFHLFVALAILEKHRDVIMEHLKHFDEVLKYINELSNTMDLVPLLTRAESLFHRFERTVQAIDKKNNFPRPAAHQRKHTQDSASSTKGKSPQRPQSVGYSTGTSASVSASASTPSADTAESKVISPELRELLSKEILWKRQPQRKSESQ
>XP_001257599_Aspergillus_fischeri
MAGSGTRFTPPPSPPSPTASFYDVSDAEEDEYNSISSTSGRGVKLLFSKSKVYVHPTPSSKDNIPGFIALLQQKPAPTTSSNIASTNSANTTADLSSYLLAWVPESSLGDAYSTYVKVDLSGDSSPPKQRYLVPPLPTTTTYKDPIGLYAFAVPLSEIYSLLVRPPSLGWWFGSLVINTRAGDSFPALFFHDSECESTILQKKKRTRESFDPFGENGGLFWGGDEVLRWLRKFVEVQRSSVDNSVYLINPSEEDRISFARPLSSYDGSVTKQGHDAAAGPHQPGGSGERDAGMDPFMKALKETRWKVLEQLSKITTFTRRTANELADNTMIPPQVRRLMKTPEIQTLQDEFDSARLYLARWAMSIAEQSERERAQRIWTARDVLEMENSSVGDFEILELETGTMAIQERRRIVTLQEWEGFFDATTGRLNVTVDEVKERIFHGGLDSNDGVRKEAWLFLLGVYPWDSSRDERQALMNSKRDEYIRLKGAWWERMVEGSSTTEQYEWWKEQKNRIEKDVHRTDRTIPLFAGEDIPHPDPDSPFADVGTNVHLEQMKDMLLTYNEYNPDLGYVQGMSDLLAPIYAVMQDDAVAFWAFVGFMDRMERNFLRDQSGMRAQLLTLDHLVQLMDPQLYLHLQSADSTNFFFFFRMLLVWYKREFEWVDVLRLWETLWTDYFSSSFHLFVALAILEKHRDVIMDHLKHFDEVLKYGKHVTSTLTHVTTLLINLKVNELSNTMELVPILTRAESLFRRFERTVEAIDKKNNFPAPSTHQRKPTQESALNKGKSPQRPQSVAYSSGVSAGPASSSAAGDNAESKVISPELRQLLSKEILWKQPHPTSSK
>XP_041147670_Aspergillus_flavus
MARKEVQYTPPPSPPSPTASYYDVSDDEEDDYNTISHATTGRGVKLLFSKSKVYVHPTPSSKDNIPGFIALIQQKPAHGASNAIASADSSRKAELSSYLLAWVPESSLGDAYNTYVKVDLAGDSSPPRQRYLVPPLPTTTTHKDPIGLYAFAVPLSEIYSLLVRPPSIGWWFGSLVINTRAGDSFPALFFHDSECESTILQKRKRTQESFDPFGEDGSLFWGGDEVLRWLRKYVEVQRSAADNSVYLINPSEEDRISFGRPLTADGTVTRAQDQATGPSAQGSSGQRDAGMDPFMKAIKETRWKVLEQLSKITTFTKRTANEIAENPRIPPQVRRLMKTPEIQTLQDEFDSARLYLARWAMSISEQSERERNQRIWTARDVLEMENSSVGDFEILELETGTMSIHERRKTVTLKEWEGFFDPATGRLQVTVEEVKERIFHGGLDPNDGVRKLAWLFLLGVYPWDSSHDERQALMNSKRDEYIRLKGAWWETMVEGHSTEEQHEYWKEQRNRIEKDVHRTDRTIPLFAGEDIPHPDPDSPFADTGTNVHLEQMKDMLLTYNEYNPDLGYVQGMSDLLAPIYAVMQDDAVAFWAFVGFMDRMERNFLRDQSGMRAQLLTLDHLVQLMDPQLYLHLQSADSTNFFFFFRMLLVWYKREFEWVDVLRLWETLWTDYLSSSFHLFIALAILEKHRDVIMDHLKHFDEVLKYINELSNTMELIPILTRAESLFRRFDRAVQAIDKKNNFPAPSAHQRKPIQSPSDADKGKSPQRPPSTGFSSGTSSGPSAPPGDNSEPQVISPELRELFSKDIPWKRQPSERREHIQNSS
>XP_747683_Aspergillus_fumigatus
MAGSGTKFTPPPSPPSPTASFYDVSDAEEDEYNSISSTSGRGVKLLFSKSKVYVHPTPSSKDNIPGFIALLQQKPAPTPSSDIASTNSAKTTADLSSYLLAWVPESSLGDAYSTYVKVDLSGDSSPPKQRYLVPPLPTTTTYKDPIGLYAFAVPLSEIYSLLVRPPSLGWWFGSLVINTRAGDSFPALFFHDSECESTILQKKKRTRESFDPFDENGGLFWGGDEVLRWLRKYVEVQRSSVDNSVYLINPCEEDRISFARPLSSYDGSVTKQGHDAAAGPHQPGGSAGRDAGMDPFMKALKETRWKVLEQLSKITTFTRRTANELADNTMIPPQVRRLMKSPEIQTLQDEFDSARLYLARWAMSIAEQSERERAQRIWTARDVLEMENSSVGDFEILELETGTMAIQERRRTVTLQEWEDFFDATTGRLNVTVDEVKERIFHGGLDPNDGVRKDAWLFLLGVYPWDSSRDERQALMNSKRDEYIRLKGAWWERMIEGSSTTEQYEWWKEQKNRIEKDVHRTDRTIPLFAGEDIPHPDPDSPFADVGTNVHLEQMKDMLLTYNEYNPDLGYVQGMSDLLAPIYAVMQDDAVAFWAFVGFMDRMERNFLRDQSGMRAQLLTLDHLVQLMDPQLYLHLQSADSTNFFFFFRMLLVWYKREFEWVDILRLWETLWTDYFSSSFHLFVALAILEKHRDVIMDHLKHFDEVLKYVNELSNTMELVPILTRAESLFRRFERTVEAIDKKNNFPAPSTHQRKPTQESALNKGKSPQRPQSVGYSSGVSAGPASSSAAGDNAESKVISPELRQLLSKEILWKQPHPTSSK
>XP_664222_Aspergillus_nidulans
MTSSNVQFTPPPSPPSPTASFFDVSDEEEDEYNTIAHSTPKKGVRLLFSKSKVYVHPTPSAKDNIPGFIALVQQKPLPSTQKTTSSNSNASRPDLSSFLLAWVPESALGDAYDTYVKVDLSEDDSPPRQRYLVPPLPETTTFKDPIGLYAFAVPLSQIYSLLVRPPSLGWWFGSLVINTRAGDSFPALFFHDSECQSTILQKKKRARETFDPFDEDGSVFWGGDEVLRWLRKYVDVQRSTVDHTVYLINPSEEDQLSFGKPQLTEAAGSQDKPSPRKNESAPHDAGMDPFMKAIKETRWRVLEQLSKITTFTRRTANEIAENPRIPPQVRRLLKTPEIQTLQEEFDSARIYLARWAMSISEQSERERNRRIWTARDTLEMENSAVGDFEILEAEMGNMALQERRKVVTLKEWQGFFDQQTGRLQVTVDEVKERIFHGGLDPNDGVRKEAWLFLLEVYPWDSDSEDRQALMNSRRDEYIRLKGAWWERMVEGDSTPKQQEWWKEQRNRIEKDVHRTDRTIPLFAGEDIPHPDPDSPFADVGTNVHLEQMKDMLLTYNEYNPDLGYVQGMSDLLAPIYAVMQDDAVAFWAFANFMNRMERNFLRDQSGMRAQLLTLDHLVQLMDPQLYLHLQSADSTNFFFFFRMLLVWYKREFEWVDVLRLWETLWTDYLTSNFHLFIALAILEKHRDVIMDHLKQFDEVLKYSDGLCSACANRLGIVNELSNTMDLIPILTRAETLFHRFGRQIEAIDKKNNFPTPPGQPQAQRPTPAQPQSSKGKSPERQLAASTGVSSSTQAGPGSKPEAAKIIPQELRDLFRKDVFWNGNSQHSNSKP
>XP_001396696_Aspergillus_niger
MAGDGIQYTPPPSPPSPTASYYDVSDDEEDEYNTISHSTSRRGVKLLFSKSKVYVHPTPSSKDNIPGFIALVQQKPLPPLRDTTSGNSSSDISSYLLAWVPESSLGDAYSTYVKVDLSDGSSPPRQKYLVPALPTTTTYKDPIGLYAFAVPLSEIYSLLVRPPSLGWWFGSLVINTRAGDSFPALFFHDTECESTILQKKKRTRESFDPFGEDGNVFWGGDEVLRWLRKYAEVQRSAVDNSVYLINPSDEDRISFGRPLTADGSTVKAQDQPAAVAQASGSGQQDAGMDPFVKALKETRWKVLEQLSKITTFTRRTANELADNPRIPPQVRRLMKTPEIQTLQDEFDSARLYLARWAMSISEQSERERNQRIFTAQDVLNMENSSVGDFEILDLETGTMSIQDRRKILTLKEWEGFFDPSTGRLHVTVDEVKERIFHGGLDPNDGVRKEAWLFLLGVYPWDSSHEERQALMNSKRDEYIRLKGAWWERMIEGTSSAEEYDWWKEQRNRIEKDVHRTDRTIPLFAGEDIPHPDPDSPFADTGTNVHLEQMKDMLLTYNEYNPDLGYVQGMSDLLAPIYAVMQDDAVAFWAFVGFMDRMERNFLRDQSGMRVQLLTLDHLVQLMDPQLYLHLQSADSTNFFFFFRMLLVWYKREFEWPDVLRLWETLWTDYLSSSFHLFIALAILEKHRDVIMDHLKQFDEVLKYINELSNTMELVPILTRAESLFHRFERAVQAIDKKNNFPAPAAHQRKPTQDSSASTNNKGKSPQRPQNTAFSSGVSAGPSSAPDSEGETKVVSPELRELFHKDIPWARKSPPKQQQQKQQEEPAKGESSS
>XP_015411100_Aspergillus_nomiae
MARKGVQYTPPPSPPSPTASYYDVSDDEEDDYNTISHATTGRGVKLLFSKSKVYVHPTPSSKDNIPGFIALIQQKPAHGASNAIASTNSSRKAELSSYLLAWAPESSLGDAYSTYVKVDLAGDSSPPRQKYLVPPLPTTTTHKDPIGLYAFAVPLSEIYSLLVRPPSIDGGLEAFECESTILQKRKRTQESFDPFGEDGSLFWGGDEVLRWLRKYVEVQRSAVDNSVYLINPSEEDRISFGRPLTADGTVTRAQDQATGPSAQGSSGQRDAGMDPFMKAIKETRWKVLEQLSKITTFTKRTANEIADNPRIPPQVRRLMKTPEIQTLQDEFDSARLYLARWAMSISEQSERERNQRIWTARDVLEMENSSVGDFEILELETGTMSINERRKTLTLKEWEGFFDPTTGRLQVTVEEVKERVFHGGLDPNDGVRKLAWLFLLGVYPWDSSRDERQALMNSKRDEYIRLKGAWWETMVEGHSTEEQHEWWKEQRNRIEKDVHRTDRTIPLFAGEDIPHPDPDSPFADTGTNVHLEQMKDMLLTYNEYNPDLGYVQGMSDLLAPIYAVMQDDAVAFWAFVGFMDRMERNFLRDQSGMRAQLLTLDHLVQLMDPQLYLHLQSADSTNFFFFFRMLLVWYKREFEWVDVLRLWETLWTDYLSSSFHLFIALAILEKHRDVIMDHLKHFDEVLKYINELSNTMELIPILTRAESLFRRFERAVQAIDKKNNFPAPSTHQRKPIQSPADADKGKSPQRPPSTGFSSGTSSGPSAPPVDNSEPKVISPELRELFSKDIPWKRQPSERREQAQNSS
>XP_001823032_Aspergillus_oryzae 
MARKEVQYTPPPSPPSPTASYYDVSDDEEDDYNTISHATTGRGVKLLFSKSKVYVHPTPSSKDNIPGFIALIQQKPAHGASNAIASADSSRKAELSSYLLAWVPESSLGDAYNTYVKVDLAGDSSPPRQRYLVPPLPTTTTHKDPIGLYAFAVPLSEIYSLLVRPPSIGWWFGSLVINTRAGDSFPALFFHDSECESTILQKRKRTQESFDPFGEDGSLFWGGDEVLRWLRKYVEVQRSAADNSVYLINPSEEDRISFGRPLTADGTVTRAQDQATGPSAQGSSGQRDAGMDPFMKAIKETRWKVLEQLSKITTFTKRTANEIAENPRIPPQVRRLMKTPEIQTLQDEFDSARLYLARWAMSISEQSERERNQRIWTARDVLEMENSSVGDFEILELETGTMSIHERRKTVTLKEWEGFFDPATGRLQVTVEEVKERIFHGGLDPNDGVRKLAWLFLLGVYPWDSSHDERQALMNSKRDEYIRLKGAWWETMVEGHSTEEQHEYWKEQRNRIEKDVHRTDRTIPLFAGEDIPHPDPDSPFADTGTNVHLEQMKDMLLTYNEYNPDLGYVQGMSDLLAPIYAVMQDDAVAFWAFVGFMDRMERNFLRDQSGMRAQLLTLDHLVQLMDPQLYLHLQSADSTNFFFFFRMLLVWYKREFEWVDVLRLWETLWTDYLSSSFHLFIALAILEKHRDVIMDHLKHFDEVLKYINELSNTMELIPILTRAESLFRRFDRAVQAIDKKNNFPVPSAHQRKPIQSPSDADKGKSPQRPPSTGFSSGTSSGPSAPPGDNSEPQVISPELRELFSKDIPWKRQPSERREHIQNSS
>XP_040640420_Aspergillus_ruber
MSSSRVQYTPPPSPPSPTASFYDVSDDEEDEYNTIAHSASGRGVKLLFSKSKVYVHPSPSAKDNIPGFIALIQQKPAHRPEPASSSKRSDPSSYLLAWVPESSLGDAYNTYVKVDLSDESSSPRQRYLVPPLPTTTTLKDPVGLYAFAVPLSEIYSLLVRPPSLGWWFGSLVINTRLGDSFPALFFHDSECESTILQKKKRTKETFDPFSDDGNMFWGGDEVLKWLRNYVNVQRSEVEKNAYLINPSDEDLVSFGSPVMRDENAEQENQGGMDPFMKTLKETRWKVLEQLSKITTFTKRTANDIAENPRIPPQIRRLMKNPQVQTLQDEFDSARIYLARWAMSLAEQSERERSQRIWTAKDVLEMEDSSVGEFEILEMETGTMGIHERRKIVTLEEWKGFFDISGRLQVTVDEVTERIFHGGLDPNDGVRKDAWLFLLGVYPWDSSYDERQALMNSKRDEYIRLKGAWWERMIEGTSTAEEFDHWKEQRNRIEKDVHRTDRTIPLFAGEDIPHPDPDSPFADTGTNVHMEQMKDMLLTYNEYNPDLGYVQGMSDLLAPLYAVMQDDAVAFWAFVGFMDRMEHNFLRDQSGMRTQLLTIDHLVQLMDPQLYLHLQSADSTNFFFFFRMLIVWYKREFEWTDVLRLWESLWTDYLSSSFHLFFALAILEKHRDVIMDHLKHFDEVLKYINELSNSMELIPLLTRAESLFRRFERTVQAIDKKNNFPSAPITHRRKPSPTDKGKSRAPEGSSTGVSAGASASTEPGDDEDAETKVISPELRMLLRRDIPWRRQVRVEEKKPA
>XP_040696518_Aspergillus_sydowii
MTGSDRVQFTPPPSPPSPTASFFDVSDAEEDEYNTIAHAAARRGVRLLFSKSKVYVHPTASAKDNIPGFIALLQQKPVPGPHNASRPESSNKPDLSSYLLAWVPESALGDAYDTYVKVDLAEGDSPPRQKYLVPALPETTTFKDPIGLYAFAVPLSHIYSLLVRPPSLGWWFGSLVINSRAGDSFPALFFHDSECESTILQKKKRTRETFDPFDESGSVFWGGDEILRWLRQYVDVQRSAVDSAVYLIDPSEEDQLSFGKPQLADASAANLQEPPAAPRGAAAQQHDAGMDPFMKAIKETRWKVLEQLSKITTFTRRTANEIADNPRVPPQVRRLLKTPEIQTLQEEFDSARIYLARWAMSISEQSDRERNQRIYTAKDVLEMENSSVGDFEILDLEMGNMSTNERRRPVTLEEWKGFFDPRTGRLHVTVNEVKERVFHGGLDPNDGVRKEAWLFLLEVYPWDSDSDDRQALMNSRRDEYIRLKGAWWERMVEGDSTSEQQEWWKEQRNRIEKDVHRTDRTIPLFAGEDIPHPDPDSPFSDVGTNVHLEQMKDMLLTYNEYNPDLGYVQGMSDLLAPLYAVMQDDAVAFWAFVNFMNRMERNFLRDQSGMRAQLQTLDHLIQLMDPQLYLHLQSADSTNFFFFFRMLLVWYKREFEWVDVLRLWETLWTDYVTSNFHLFVAVAILEKHRDVIMDHLKQFDEVLKYINELSNTMDLLPILARAESLFHRFCRSVEAIDKKGNFPTPSTQQRKPTQSQPQSPSNANKGKSPERSSASASGISTSTGRPSSSSNLRPGDKEPNTKIISPELRELLRKDIFWNGHNPIPNPDENSHTHSESA
>XP_001209744_Aspergillus_terreus
MASSGAKYTPPPSPPSPTASFYDVSDDEEDEYNTISHATSRRGVKLLFSKSKVYVHPTPSFKDNIPGFIALIQQKPVPSSSNTTTPTSSPKKSDLSSYLLAWVPESSLGDAYSTYVKVDLSEDDSPPKQKYLVPPLPATTTYKDPIGLYAFAVPLSEIYSLLVRPPSLGWWFGSLVINSRAGDSFPALFFHDSECQSTILQKKRRTQESFDPFGEDGTVFWGGDEVLRWLRKYVEVQRSAVDSSVYLINPSDEDRISFGRPLSSGGTARTSQDQAVTPAGPSAGGPQDAGMDPFMKAIKETRWKVLEQLSKITTFTRRTANEIADNPRIPPQVRRLMKTPEIQTLQDEFDSARLYLARWAMSISEQSERERNQRIWTARDVLEMENSSVGDFEILDLETGTMSIQERRKVLTLKEWEGFFDPMTGRLQVTVDEVKERIFHGGLEPNDGVRKEAWLFLLGVYSWDSSREERQVMMNSKRDEYIRLKGAWWERMIEGSSTVEQYEWWKEQRNRIEKDVHRTDRTIPLFAGEDIPHPDPDSPFADTGTNVHLEQMKDMLLTYNEYNPDLGYVQGMSDLLAPIYAVMQDDAVAFWAFVGFMDRMEQNFLRDQSGMRVQLLTLDHLVQLMDPRLYLHLQSADSTNFFFFFRMLLVWYKREFEWVDVLRLWETLWTDYYSSSFHLFIALAILEKHRDVIMDHLKHFDEVLKYINELSNTMELVPILTRAESLFRRFERAVQAIDKKNNFPAPAAHQRRPATADPSSPDKGKSPQRPSSTAYSSGVSAGTSGSPLAGDSTEQPKVISPELRDLFRKDIFWKQEPSGRQQNAPAAP
>XP_022486717_Penicillium_arizonense
MGPKYTPPPTPSPPASCYAMSDDDEDEYNTIAQASSRRGVKLLFSKSKVYVHPTSSAKDNIAGFIALIQQKPTPASHASQSKHPDAPSYLLAWVPESSLGEAYDTYVKVDLSDDSSPPRQKYLVPPLPTTTTYKDPIGLYAFAIPLSEIYSLLVRPPSLGWWFGSLVINTRAGDGFPALFFHDDECESTILQKKKRVRENFDPFDNEGSLFWGGDEVLRWLRRYVEVERSSVDRNVYLVNPSDEDQLSFGRSATHGDASLPGKAQPEAAAAGPSQAGPPDASMDPFMKTLKETRWKVLEQLSKITTFTRRTANDIAENPRIPPQMRRLMKNPEIQTLQDEFDSARVYLARWAMSVADQSEKDRNQRIWTAQDMLEMENSSVGDFEILELETGNLALQERRRVLKLEEWEGFFDSTSGRLQVTVEEVKERIFHGGLDPNDGVRKEAWLFLLEVYPWDSSREERQALMNSKRDEYIRLKAGWWERMVEGNSTVEQFDHWKEQRNRIEKDVHRTDRTIPLFSGEDIPHPDPDSPFAETGTNVHLEQMKDMLLTYNEFNPDLGYVQGMSDLLAPIYAVMQDDAVAFWAFVGFMDRMEHNFLRDQSGMRGQLLALDNLVQLMDPQLYLHLQSADSTNFFFFFRMLLVWYKREFDWSDVLRLWETLWTDYFSSSFHLFIALAILEKHRDVIMDHLKHFDEVLKYINELSNTMELVPLLTRAESLFHRFERSVQAIDKKDNFPAAPTAHQRRPGDQSSGDKVPTSLFSTANAKMRKPFSPKPTKFALDGRETDLLHYIYKQDLQTLTNNPRALLSQIDTYSTTTNPLMNIGPTKGAFIESLIKTHRPRLMIELGGYIGYSAILFGAAMRNHGGKYISLEMNPEMAAVANQLISLAGLGDTVSVIVGTAAESLRGLVARGGLGRGGVIPMVFLDHWQDVYLPDLKLLEGLGAVDIGSVVIADNVIFPGAPEYLEWVQASCDVKKGLKGVGEVGDAGLVYETEVTEFETQFGKDGVAVTKVVGKEDA
>XP_014537408_Penicillium_digitatum
MAPIKYTPPPTPSPPASCYDMSDDDEDEYNTITQAASSRGVKLLFSKSKVYVHPTSSSKDNIPGFIALIQQKPLPASHASASQTKKPDIPSYLLAWVPESSLGEAYDTYVKVDLSEGDSPPRQKYLVPPLPTTTTYKDPIGLYSFAVPLSEIFSLLVRPPSLGWWYGSLVLNTRAGDGFPALFFHDDECESTILQKRKRVKETFDPFGKEGGLFWGGDEVLRWLRRYVEVQRSAVDSNVYLVNPSDEDQLSFGRPVSQEKAISATAQPEAAAAGSRAEPPDASMDPFMKTLKETRWKVLEQLSKITTFTRRTANDIADNPRIPPQMRRLMKNPEIQTLQNEFDSARVYLARWAMTIAEQSEKERNQRIWTAQDMLEMENSSVGDFEILELETGNLALQERRRVLQLNEWEGFFDPISGRLQVTTEEVKERIFHGGLDPNDGVRKEAWLFLLGVYSWDSSREERQAMMNSRRDEYIRLKAGWWERMVEGNSTIEQFDHWKEQKNRIEKDVHRTDRAVPLFAGEDIPHPDPDSPFAETGTNVHLEQLKDMLLTYNEFNPDLGYVQGMSDLLAPIYAVMQDDAVAFWGFVGFMDRMEYNFLRDQSGMRGQLVALDNLVQLMDPQLYLHLQSAECTNFFFFFRMLLVWYKREFDWSDVLRLWETLWTDYLSSSFHLFIALAILEKHRDAIMDHLKHFDEVLKYINELSNTMDLVPLLTRAESLFHRFERSVQAIDKKENFPTAPIAHQRRPGATGKASPTVVGSSSGVNAGPSNLQKAIDAGKPKVVSPELRVLLRKDIPWKRHQAP
>XP_016602729_Penicillium_expansum
MAPVKYTPPPTPSPPASCYAMSDDEEDEYNTIAQAASSRGVKLLFSKSKVYVHPTSSSKDNIPGFIALIQQKPLPASHASASQSKNPDTPSYLLAWVPESSLGEAYDTYVKVDLSEGDSPPRQKYLVPPLPTTTTYKDPIGLYSFAVPLSEIYSLLVRPPSLGWWFGSLVINTRAGDGFPALFFHDNECESTILQKRKKVKENFDPFGKEGGLFWGGDEVLRWLRRYVEVQRSAVDTNVYLINPSDEDQLSFGQPAIHGDTSISAKAQPEAAAGSRAEPADASMDPFMKTLKETRWKVLEQLSKITTFTRRTANEIAENPRIPPQMRRLMKNPEIQTLQDEFDSARVYLARWAMSVAEQSDKERNQRIWTAQDMLEMENSSVGDFEILELETGNLALQERRRVLQLQEWEGFFDPTSGRLQVTVEEVKERIFHGGLDPNDGVRKEAWLFLLGVYSWDSSREERQAMMNSKRDEYIRLKAGWWERMVEGNSTIEQFDNWKEQKNRIEKDVHRTDRTIPLFAGEDIPHPDPDSPFAETGTNVHLEQMKDMLLTYNEFNPDLGYVQGMSDLLAPIYAVMQDDAVAFWAFVGFMDRMEHNFLRDQSGMRGQLLALDNLVQLMDPQLYLHLQSADSTNFFFFFRMLLVWYKREFDWSDVLRLWETLWTDYFSSSFHLFIALAILEKHRDVIMDHLKHFDEVLKYINELSNTMDLVPILTRAESLFHRFERSVQAIDKKDNFPAAPAAHQRRPGATGQDAPSGSKGKSPQPTVGSSSGVSAGPSNLQKAIDADKPKVISPELRVLLRKDIPWKRQQTS
>XP_040648958_Penicillium_griseofulvum
MRPVKYTPPSTPSPPASCYAMSDEEEDEYNTIAQAASNRGVKLLFSKSKVYVHPTSSSKDNIPGFIALIQQKPLPASHASASQHKNPDTPSYLLAWVPESSLGEAYDTYVKVDLTEGDSPPRQTYLVPPLPTTTTYKDPIGLYSFAVPLSEIYSLLVRPPSLGWWFGSLVINTRAGDGFPALFFHDDECESTILQKRKRVKENFDPFGNEGGLFWGGDEVLRWLRRYAEVQRSAVDRNVYLINPSDEDQLSFGRPVSHGDKSIIAKAQPEAAGAGPRAQAPDATMDPFMKTLKETRWKVLEQLSKITTFTRRTANEIADNPRIPPQMRRLLKNPEIQTLQDEFDSARVYLARWAMSVAEQSDKERNQRIWTAQDMLEMENSSVGDFEILELETGNLAIQERRRVLQLQEWKGFFDPTSGRLQVTVEEVKERIFHGGLDPNDGVRKEAWLFLLGVYSWDSSHEERQAVMNSKRDEYIRLKAGWWEQMVEGNSTIEQFDNWKEQKNRIEKDVHRTDRTIPLFAGEDIPHPDPDSPFAETGTNVHLEQMKDMLLTYNEYNPDLGYVQGMSDLLAPIYAVMQDDAVAFWAFVGFMDRMEHNFLRDQSGMRGQLLALDNLVQLMDPQLYLHLQSADSTNFFFFFRMLLVWYKREFDWVDVLRLWETLWTDYLSSSFHLFIALAILEKHRDVIMDHLKHFDEVLKYINELSNTMDLVPILTRAESLFHRFQRSVQAIDKKDNLPTAPTAHRRPGVAGQGSPSGSMGKSPQPAVGSSSGVNAGPSKLQKAIDADKPKVISPELRQLLRKDIPWKRQPTS
>XP_038926960_Penicillium_roqueforti
MAPIKYTPPPTPSPPASCYAMSDDEEDEYNTIAQAASNRGVKLLFSKSKVYIHPTSSAKDNIPGFIALIQQKPLPASHASATHFKNPDTPSYLLAWVPESSLGEAYDTYVKVDLSEGDSSPRQKYLVPPLPTTTTYKDPIGLYSFAVPLSQIYSLLVRPPSIGWWFGSLVINTRAGDGFPALFFHDDECESTILQKRKRVKETFDPFGKEGGLFWGGDEVLRWLRKYAEVQRSSVDRNVYLVNPSDEDQLSFGQLVTHGDKSIPGQTQPEAGASAGSRAEQPDASMDPFMKTLKETRWKVLEQLSKITTFTRRTANDIVDNPLIPPQMRRLLKNPEIQTLQDEFDSARVYLARWAMSVAEQSDKDRNQRIWTAQDMLEMENSSVGDFEILELETGNLAIQERRRVLQLEEWEGFFDPSSGRLQVTVEEIKERIFHGGLDPNDGVRKEAWLFLLGVYSWDSSHEERQAMMNSKRDEYIRLKAGWWERMVEGNSTAEQFDHWKEQKTRIEKDVHRTDRTIPLFAGEDIPHPDPDSPFAETGTNVHLEQMKDMLLTYNEFNPDLGYVQGMSDLLAPIYAVMQDDAVAFWAFVGFMDRMEHNFLRDQSGMRGQLLALDHLVQLMDPQLYLHLQSADSTNFFFFFRMLLVWYKREFDWSDVLRLWETLWTDYLSSSFHLFIALAILEKHRDVIMDHLKHFDEVLKYINELSNTMDLVPILTRAESLFHRFERSVQAIDKRGNFPTAPTAHQRRPGTSDQDSSSSNKGKSPQLAVGSSSGVNTGPSTLQKAIDSQKPKVVSPELRELLRKDIPWKRQQTS
>XP_002563791_Penicillium_rubens
MASVKYTPPPTPSPPASCYAMSDDEEDEYNTITQAASSRGVKLLFSKSKVYVHPTSSSKDNIPGFIALIQQKPLPASHAPASHSRNPDTPSYLLAWVPESSLGEAYDTYVKVDLSEGDSPPRQKYLVPPLPTTTTYKDPIGLYSFAIPLSEIYSLLVRPPSLGWWFGSLVINTRAGDGFPALFFHDDECQSTILQKRKRVKENFDPFGNEGGLFWGGDEVLRWLRRYAEVQRSAVDSNVYLINPSDEDQLSFGRPVSHGDKSILAKAQPEAAAAGSRAEPPDASMDPFMKTLKETRWKVLEQLSKITTFTRRTANEIADNPRVPPQVRRLMKNPEIQTLQDEFDSARVYLARWAMSVAEQSDKERNQRIWTAQDMLEMENSSVGDFEILELETGNLALQERRRVLKLKEWHGFFDPTSGRLQVTTEEVKERIFHGGLDPNDGVRKEAWLFLLGVYSWDSSREERQAMMNSKRDEYIRLKAGWWERMVEGNSTIEQFDHWKEQKNRIEKDVHRTDRTIPLFAGEDIPHPDPDSPFAETGTNVHLEQMKDMLLTYNEFNPDLGYVQGMSDLLAPIYAVMQDDAVAFWAFVGFMDRMEYNFLRDQSGMRGQLLALDNLVQLMDPQLYLHLQSADSTNFFFFFRMLLVWYKREFDWGDVLRLWETLWTDYFSSSFHLFIALAILEKHRDVIMDHLKHFDEVLKYINELSNTMDLVPILTRAESLFHRFERSVQAIDKKDNFPTAPTAHQRRPGATGQDSTSDSKGKSPQRTVASSSGVNAGPSALQRAIDADKPKVISPELRQLLRKDIPWKRQETS
>XP_040815263_Penicillium_solitum
MAPVKYTPPPTPSPPASCYAMSDDEEDEYNTIAQASSSRGVKLLFSKSKVYVHPTSSSKDNIPGFIALIQQKPVPASHASASQSKNPDTPSYLLAWVPESSLGEAYDTYVKVDLSEGDSPPRQKYLVPPLPTTTTYKDPIGLYAFAIPLSQIYSILVRPPSLGWWFGSLVINTRAGDGFPALFFHDDECESTILQKRKRVKENFDPFGTEGGLFWGGDEVLRWLRRYAEVQRSAVDHNVYLINPSDEDQLSFGRPLSHSDKSLLAKAQPEAAAGSRAEPPDATMDPFMKTLKETRWKVLEQLSKITTFTRRTANEIAENPRIPPQMRRLMKNPEIQTLQDEFDSARVYLARWAMSVAEQSDKERNQRIWTAQDMLEMENSSVGDFEILELETGNLAIQERRRVLQLEEWEGFFDPTSGRLQVTAEEVKERIFHGGLDPNDGVRKEAWLFLLGVYSWDSSREERQAMMNSKRDEYIRLKAGWWERMVEGNSTIEQFDHWKEQKNRIEKDVHRTDRTIPLFAGEDIPHPDPDSPFAETGTNVHLEQMKDMLLTYNEFNPDLGYVQGMSDLLAPIYAVMQDDAVAFWAFVGFMDRMEHNFLRDQSGMRGQLLALDNLVQLMDPQLYLHLQSADSTNFFFFFRMLLVWYKREFDWSDVLRLWETLWTDYFSSSFHLFIALAILEKHRDVIMDHLKHFDEVLKYINELSNTMDLVPILTRAESLFHRFERSVQAIDKKDNFPAAPTAHQRRPGATGQDSPSGSKGKSPQPAVGSSSGVNAGPSNLQKAIDADKPKVISPELRELLRKDIPWKRQQTS
>XP_022578355_Penicilliopsis_zonata
MASSQKFTPPPSPPSPAASYYDVSDDEEGEYNTIAHASSGRGVKLLFSKSKVYVHPTPSAKDNIPGFIALIQQKPVHQTSSSNKQDASSYLLAWVPESSLGDAYSTYVKVDLSENASPPRQTYLVPALPTTTAASRDPIGLYAFAIPLSELYSLLVRPPSLGWWFGSLVINTRAGDSFPALFFHDSECESTILQKKRRAKENFDPFGEDGTMFWGGDEVLRWLRRYVDVQRSAADRNIYLIDPSEEDRLSFGRPLTGDGSKGKDSNKAADAAQPGASGQQDAGMDPFVKALKETRWKVLEQLSKITTFTRRTANEIADNPRVPLQVRRLMKNPEIQTLQDEFDSARLYLARWAMSISEQGERDRQQRIWTARDVMDTENSAVGDFEILGLETSAMQIQDRRNTLELKEWEGFFDPSTGRLQLTVEEVKERIFHGGLDPNDGVRKQAWLFLLGVYPWDSSRDERQALMNSKRDEYIRLKAAWWERMIEGTSTADEYEWWKEQKNRIEKDVHRTDRTIPLFAGEDIPHPDPDSPFADTGTNVHLEQMKDMLLTYNEYNPDLGYVQGMSDLLAPIYAVMQDDAVAFWAFVGFMDRMERNFLRDQSGMRGQLLTLDHLVQLMDPQLYVHLQSADSTNFFFFFRMLLVWYKREFEWVDILRLWETLWTDYLSSSFHLFVALAILEKHRDVIMNHLKHFDEVLKYINELSNTMELIPLLTRAESLFRRFERTVQAVDKKKNFPQPPAHRRKQSQGQPSTPAPDGASSKGKSPQQQTTPAAGSSSGVDGGVGSEIGSSESPKVISPELRELLSKDVFWKSSKRR
>XP_016623729_Cladophialophora_bantiana
MTSGSSSRPEAPSPSASFYDLSDDEEGGYNTITHATTTKGVKLLFSKSKVYVHPTPSAKDNIPGFIALVQQKSPPLSDDDQRPTSADSSSKKKTNASSYLLAWVPEASLAQDDLSTYVKVDLKDSESPPRQNYLVPPLPLATTFDESPVGPYAFSLPLSSIYSIHVRPPSLGWWYGSVVINTRAGSSLPALFFHDSECESTILQKRKRARESFDPFGETGELFWGGDEVLRWLKRYVTVERSTAEPSIYLIDPSEEDRVGFGQGRKSLEQARRKSEASTSKKPNQKKPPGPGMDPFTKALKETRWKILEQLSKVTTFTRRTAEDLANNKNLPPQVRRLIQNPEIQTLQDEFDSAKLYLARWAMSIAEQSERERRQRIWTARDVLDSEETSVGDFEILDMEAARMTLADSKRRPVDMKEWKSFFDSKGKLHVTVDEVKERIFHGGLDPEDGVRKEAWLFLLGLYEWDTTEEQRQALMNKKRDEYVQLKGAWWDRMIDGDATPEQEEWWKEQKVRIEKDVHRTDRHIPLFAGEDIPHPDPTSAFFNPNGPGTNVHMEQLKDMLLTYLEYDTPPSSAAASAQKSSSSSQPRRYQTQNPHPQNLGYVQGMSDLLSPLYAVFQDDAVAFWAFVQFMRRMSRNFVRSQLGMRAQLNTLDQLVQLLDPKLYLHLQSADSANFFFFFRMLLVWFKREFEWSDTLRLWESLWTDYYSSQFHLFIAMAILEKHRDVIMDHLKHFDEVLKYINELSGTIELQDILWRAEGLFKRFERTVETIDRKDAFPPPNARSVDAQLRQRIPGAAASAGEQNPLPTAATGSASSSPQRPSQVQISPASPARQGAQQAKGKDVEKARVITPELRLLLSRKVITLDGEDGSRETERTRAGGLKD
>XP_008727670_Cladophialophora_carrionii
MTSAPSGRRDAPSPSASFYDLSDDEEGGYNTITHASTSKGVKLLFSKSKVYVHPTPSAKDNIPGFIALVQQKPAPLSSDDQRPASSASSASKKKANASSYLLAWVPEASLAQDDLSTYVKVDMKDSQSPPKQSYLVPPLPLATTFDESPVGPYAFSLPLSSIYSIHVRPPSLGWWYGSIVINTRAGSSLPALFFHDSECESTILQKKKRARESFDPFGESGELFWGGDEVLKWVKRYVAVERSTAEPSIYLIDPSEEDRLGFGQGRKSLEQAKRKDDAAAKKPVDQQKKPPGPGMDPLTKALKETRWKILEQLSKVTTFTRRTAEDLANNKNLPPQVRRLIQNPEVQTLQDEFDSAKLYLARWAMSIAEQSERERKQRIWTARDVLESEETSVGDFEILDMEAARMTLTDSKRRPVNMTEWKSFFDVKGKLNVTVDEVKERIFHGGLDPEDGVRKEAWPFLLGVYEWDSTEEQRRALMNKKRDEYIQLKGAWWDRMIDGNATPEQEEWWKEQKVRIEKDVHRTDRHIPLFAGEDIPHPDPTSPFYSPDGPGTNVHMEQLKDMLLTYLEYDTPPSAGASSSKYQTTNPSPQNLGYVQGMSDLLSPLYAVFQDDALAFTAFCHFMARMSRNFARSQLGMRAQLNTLDQLVQLLDPKLYMHLQSADSTNFFFFFRMLLVWYKREFEWSDTLRLWESLWPDFYSSQFHLFIAVAILEKHRDVIIDHLKHFDEVLKYINELSGTMDLQEMLIRAEALFKRFEKTVEAIDRKETFPMPSEGGGELRQRKAGVEDAQDSNAGGTQNTGAVVTGSAATGASVLRTQNQNHSQNQNHNAASSSRGQIPGQTQAKGKEAEKIKEKVITPELRLLLSRKVITLDGEDLPATRASGLKD
>XP_016247339_Cladophialophora_immunda
MTSGSSSRPEAPSPSASFYDLSDDEEGGYNTITHASATKGVKLLFSKSKVYVHPSPSAKDNIPGFIALVQQKSPALADDGQRPTSADSSSKKKTNASSYLLAWVPEASLAQDDLSTYVKVDMKDGESPPRQSYLVPPLPLATTFDESPVGPYAFSLPLSSIYSIHVRPPSLGWWYGSIVINTRAGSSLPALFFHDSECESTILQKKKRARESFDPFGESGDLFWGGDEVLRWLKRYVTVERSTAEPSIYLIDPSEEDRVGFGQGRKSLEQARRKSEASTSKKPEQKKPSGPGMDPFTKALKETRWKILEQLSKVTTFTRRTAEDLANNKNLPPQVRRLIQNPEIQTLQDEFDSAKLYLARWAMSIAEQSERERRQRIWTARDVLDSEETSVGDFEILDMEAARMTLADSKRRPVDMKEWKSFFDSKGKLQVTVEEVKERIFHGGLDPEDGVRKEAWPFLLGVYEWDSTEEERHALMNRKRDEYIQLKGAWWDRMIDGDATPEQDEWWKEQKVRIEKDVHRTDRHIPLFAGEDIPHPDPTSPFFNPNGPGTNVHMEQLKDMLLTYLEYDTPPSSSTATSPQKSSSSSQPQRYRTQNPHPQNLGYVQGMSDLLSPLYAVFQDDAVAFWAFVQFMRRMSRNFVRSQVGMRSQLNTLDQLVQLLDPKLYLHLQSADSTNFFFFFRMLLVWYKREFEWSDTLRLWESLWTDYYSSQFHLFIAMAILEKHRDVIMDHLKHFDEVLKYINELSGTIELQDILWRAEGLFKRFEKTVETIDRKDAFPPPNAGQSDAELRQRKPGAGQETNPAASASGVASSTSSHPLQAQNPPTSPARRGPQQPAKAKEAEKAKERVITPELRLLLSRKIVTLEGEDGSRDSERTRPSGLKD
>XP_007743419_Cladophialophora_psammophila
MTSGSFSRPEAPSPSASFYDLSDDEEGGYNTITHATTTKGVKLLFSKSKVYVHPTPSAKDNIPGFIALVQQKSPPLSDDDQRPTSADSSSKKKTNASSYLLAWVPEASLAQDDLSTYVKVDMKDGESPPRQNYLVPPLPLATTFDESPVGPYAFSLPLSSIYSIHVRPPSLGWWYGSVVINTRAGSSLPALFFHDSECESTILQKRKRARESFDPFGETGELFWGGDEVLRWLKRYVTVERSTAEPSIYLIDPSEEDRVGFGQGRKSLEQARRKSEASTSKKPTQKKPPGPGMDPFTKALKETRWKILEQLSKVTTFTRRTAEDLANNKNLPPQVRRLIQNPEIQTLQDEFDSAKLYLARWAMSIAEQSERERRQRIWTARDVLDSEETSVGDFEILDMEAARMTLADSKRRPVDWKEWKSFFDSKGKLHVMVDEVKERIFRGGLDPEDGVRKEAWPFLLGLYEWDSTEEQRQALMNKKRDEYVQLKGAWWDRMIDGDATPEQDEWWKEQKVRIEKDVHRTDRHIPLFAGEDIPHPDPTSPFFNPNGPGTNVHMEQLKDMLLTYLEYDTPPSSAAASTQKASPSSQPRRYQTQNPHPQNLGYVQGMSDLLSPLYAVFQDDAVAFWAFVQFMRRMSRNFVRSQLGMRAQLNTLDQLVQLLDPKLYLHLQSADSTNFFFFFRMLLVWFKREFEWSDTLRLWESLWTDYYSSQFHLFIAMAILEKHRDVIMDHLKHFDEVLKYINELSGTIELQDILWRAEGLFKRFERTVGAIDRKDAFPPPNAGSGDVQLRQRIPGASASAGEQNPLSTTATGSASNSSKRPGQVQTSPTSPARQGAQQAKGKDVEKARVITPELRLLLSRKIITLDGEDGSRDGERTRASGLKD
>XP_018690430_Fonsecaea_erecta
MTSGPSSRREAPSPSASFYDLSDDEEGGYNTITHASATKGVKLLFSKSKVYVHPTPSAKDNIPGFIALVQQKCPALADEGQRPTSADSSSKKKTNASSYLLAWVPEASLAQDDLSTYVKVDMKDGESPPRQSYLVPPLPLATTFDESPVGPYAFSLPLSSIYSIHVRPPSLGWWYGSIVINTRAGSSLPALFFHDSECESTILQKKKRARESFDPFGESGDLFWGGDEVLKWLKRYVTVERSTAEPSIYLIDPSEEDRVGFGQGRKSLEQARRKSEASTSKKKPEQKKPPGPGMDPFTKALKETRWKILEQLSKVTTFTRRTAEDLANNKSLPPQVRRLIQNPEIQTLQDEFDSAKLYLARWAMSIAEQSERERRQRIWTARDVLDSEETSVGDFEILDMEAARMTLTDSKRRPVNMQEWKSFFDSKGKLHVMVEEVKERVFHGGLDPEDGVRKEAWPFLLGVYEWDSTEEERHALMNQKRDEYIQLKGAWWDRMMDGDATPEQEEWWKEQKVRIEKDVHRTDRHIPLFAGEDIPHPDPTSPFFNPHGPGTNVHMEQLKDMLLTYLEYDTPPSTTAANPPRPSSSAQPRRYQTQNPHPQNLGYVQGMSDLLSPLYAVFQDDAIAFWAFVQFMRRMSRNFVRSQLGMRAQLNTLDQLVQLLDPKLYLHLQSADSTNFFFFFRMLLVWFKREFEWSDTLRLWESLWTDYYSSQFHLFIAMAILEKHRDVIMDHLKHFDEVLKYINELSGTIELPDTLWRAEGLFKRFEKTVETIDRKDAFPPPNAGQTDAELRHRKPGEAASAGEETHPVASASGAASSAASSRDQNPPTSPGRRGPQQAAKGKEAEKATERVITPELRLLLSHKIVTLDGEDGSGDVERTRPSGLKD
>XP_022506381_Fonsecaea_monophora
MTPGSSSRPEVPSPSASFYDLSDDEEGGYNTIAHASATKGVKLLFSKSKVYVHPTPSAKDNIPGFIALVQQRSPALSDDNQRPTSSDSSSKKKTNASSYLLAWVPEASLAQDDLSTYVKVDMKDGESPPRQSYLVPPLPLATTFDESPVGPYAFSLPLSSIYSIHVRPPSLGWWYGSIVINTRAGSSLPALFFHDSECESTILQKKKRARESFDPFGETGDLFWGGDEVLRWLKRYVPVERSTAEPSIYLIDPSEEDRVGFGQSRKSLEKTRRKSEASTSKKPEQKKPSGPGMDPFTKALKETRWKILEQLSKVTTFTRRTAEDLANNKNLPPQVRRLIQNPEIQTLQDEFDSAKLYLARWAMSIAEQSEREKRQRIWTARDVLDSEETSVGDFEILDMEAARMTLADSKRRPVDMKEWTSFFDSKGKLQVMMDEVKERIFHGGLDAEDGVRKEAWPFLLGLYEWDSTEEERHTLMNRKRDEYIQLKGAWWDRMIDGDATPEQEEWWKEQKVRIGEDIPHPDPTSPFFNPNGPGTNVHMEQLKDMLLTYLEYDTPPSTTTSSSQQPSSSSQPRRYQTQNPHPQNLGYVQGMSDLLSPLYAVFQDDAVAFWAFVQFMRRMSRNFVRSQVGMRAQLNTLDQLVQLLDPKLYLHLQSADSTNFFFFFRMLLVWFKREFEWSDTLRLWESLWTDYYSSQFHLFIAMAILEKHRDVIMDHLKHFDEVLKYINELSGTIELQDILWRAEGLFKRFEKTVETIDRKDTFPLPNAGQREADLRQRKPGQATGAGEQQRDSAATASGSGTGTAPSPSTRPPTQGRNPPSSPARRGPAKGKEVEEAKERVITPELRLLLSRKIVTLEGEDATRDTERATRPSGLKD
>XP_016632236_Fonsecaea_multimorphosa
MTSGPSSRPEAPSPSASFYDLSDDEEGGYNTITHASATKGVKLLFSKSKVYVHPTPSAKDNIPGFIALVQQKSPALSDNGDRPTSSDSTSKKKTNASSYLLAWVPEASLAQDDLSTYVKVDMKDSESPPRQSYLVPPLPLATTFDESPVGPYAFSLPLSSIYSINVRPPSLGWWYGSIVINTRAGSSLPALFFHDSECESTILQKKRRARESFDPFGESGDLFWGGDEVLRWLKRYVTVERSTAEPSIYLIDPSEEDRVGFGQGRKSLEQARRKSEASTSKKPEQKKPSGPGMDPFTKALKETRWKILEHLSKVTTFTRRTAEDLANNKNLPPQVRRLIQNPEIQTLQDEFDSAKLYLARWAMSIAEQSERERRQRIWTARDVLDSEETSVGDFEILDMEAARMTLADSKRRPVDMKEWKSFFDSKGKLQVMVEEVKERIFHGGLDPEDGVRKEAWPFLLGVYEWDSTEEERHALMNRKRDEYIQLKGAWWDRMIDGDATPEQEEWWKEQKVRIEKDVHRTDRHIPLFAGEDIPHPDPTSPFFNPNGPGTNVHMEQLKDMLLTYLEYDTPPSTTAANSQNPSSSSQPRRYQTQNPHPQNLGYVQGMSDLLSPLYAVFQDDAIAFWAFVQFMRRMSRNFVRSQVGMRAQLNTLDQLVQLLDPKLYLHLQSADSTNFFFFFRMLLVWFKREFEWSDTLRLWESLWTDYYSSQFHLFIAMAILEKHRDVIMDHLKHFDEVLKYINELSGTIELQDILWRAEGLFKRFEKTVETIDRKDAFPPPNVGQSDAELRHRKPGVVAGIGDETSPTASSSGAASSASTRPTQGQTPRTSPARRGPQQPAKSKEAEKAKERVITPELRLLLSHKIVTLEGEDGSSDAERTRPSGLKD
>XP_022501066_Fonsecaea_nubica
MTLGSSSRPEVPSPSASFYDLSDDEEGGYNTIAHASATKGVKLLFSKSKVYVHPTPSAKDNIPGFIALVQQRSPARSDDSQRPTSSESSSKKKTNASSYLLAWVPEASLAQDDLSIYVKVDMKDGESPPRQSYLVPPLPLATTFDESPVGPYAFSLPLSSIYSIHVRPPSLGWWYGSIVINTRAGSSLPALFFHDSECESTILQKKKRAESFDPFGETGDLFWGGDEVLRWLKRYVPVERSTAEPSIYLIDPFEEDRVGFGQSRKSLEKTRRKSEASTSEKPEQKKPSGPGMDPFTKALKETRWKILEQLSKVTTFTRRTAEDLANNKSLPPQVRRLIQNPEIQTLQDEFDSAKLYLARWAMSIAEQSEREKRQRIWTARDVLDSEETSVGDFEILDMEAARMTLADSKRRPVDMKEWSSFFDSKGKLQVMVDEVKERIFHGGLDAEDGVRKEAWPFLLGLYEWDSTEEERHALMNRKRDEYIQLKGAWWDRMIDGDATPEQEEWWKEQKVRIGEDIPHPDPTSPFFNPNGPGTNVHMEQLKDMLLTYLEYDTPPSTTTSNSQQPSSSSQPRRYRTQNPHPQNLGYVQGMSDLLSPLYAVFQDDAVAFWAFVQFMRRMSRNFVRSQVGMRAQLNTLDQLVQLLDPKLYLHLQSADSTNFFFFFRMLLVWFKREFEWSDTLRLWESLWTDYYSSQFHLFIAMAILEKHRDVIMDHLKHFDEVLKYINELSGTIELQDTLWRAEGLFKRFEKTVETIDRKDTFPLPNAGQREADLRQRKPGQATSAGEQQRDPAATASGSGTGTASSSSTRPPTQGRNPPSSPARRGPAKGKEIEEAKERVITPELRLLLSRKIVTLEGEDATRDTERTTRPSGLKD
>XP_013279642_Fonsecaea_pedrosoi
MTPGSSSRPEVPSPSASFYDLSDDEEGGYNTIAHASATKGVKLLFSKSKVYVHPTPSAKDNIPGFIALVQQRSPALSDDNQRPTSSDSSSKKKTNASSYLLAWVPEASLAQDDLSTYVKVDMKDGESPPRQSYLVPPLPLATTFDESPVGPYAFSLPLSSIYSIHVRPPSLGWWYGSIVINTRAGSSLPALFFHDSECESTILQKKKRARESFDPFGETGDLFWGGDEVLRWLKRYVPVERSTAEPSIYLIDPSEEDRVGFGQSRKSLEKTRRKSETSTSKKPEQKKSSGPGMDPFTKALKETRWKILEQLSKVTTFTRRTAEDLANNKNLPPQVRRLIQNPEIQTLQDEFDSAKLYLARWAMSIAEQSEREKRQRIWTARDVLDSEETSVGDFEILDMEAARMTLADSKRRPVDMKEWNSFFDSKGKLQVMVDEVKERIFHGGLDAEDGVRKEAWPFLLGLYEWDSTEEERHTLMNRKRDEYIQLKGAWWDRMIDGDATPEQEEWWKEQKVRIEKDVHRTDRHIPLFAGEDIPHPDPTSPFFNPNGPGTNVHMEQLKDMLLTYLEYDTPPSTTTSNSQQPSSSSQPRRYQTQNPHPQNLGYVQGMSDLLSPLYAVFQDDAVAFWAFVQFMRRMSRNFVRSQVGMRAQLNTLDQLVQLLDPKLYLHLQSADSTNFFFFFRMLLVWFKREFEWSDTLRLWESLWTDYYSSQFHLFIAMAILEKHRDVIMDHLKHFDEVLKYINELSGTIELQDTLWRAEGLFKRFEKTVETIDRKDTFPLPNAGQREADLRQRKPGQATGAGEQQRDAAATASGSGTGTASSPSTQPPTQGRNPPSSPARRGPAKGKEVEEAKERVITPELRLLLSRKIVTLEGEDATRDTERATRPSGLRD
>XP_007755483_Cladophialophora_yegresii
MASGPSGRRDAPSPSASFYDLSDDEEGGYNTITHASTTKGVKLLFSKSKVYVHPTPSAKDNIPGFIALVQQKPTPLSSDDQRPTSSASSASKKKLNASSYLLAWVPEASLAQDDLSTYVKVDMKDSQSPPRQSYLVPPLPLATTFDESPVGPYAFSLPLSSIYSIHVRPPSLGWWYGSIVINTRAGSSLPALFFHDSECESTILQKKKRAKESFDPFGESGELFWGGDEVLKWLKRYVAVERSTAEPSIYLIDPSEEDRLGFGQGRKSLEQAKRKDDAAAKKPADQQKKPPGPGMDPLTKALKETRWKILEQLSKVTTFTRRTAEDLANNKNLPPQVRRLIQNPEVQTLQDEFDSAKLYLARWAMSIAEQSERERKQRIWTARDVLESEETSVGDFEILDMEAARMTLTDSKRRPVNMTEWKSFFDVKGKLNVTVDEVKERIFHGGLDPEDGVRKEAWPFLLGVYEWDSTEEQRRALMNQKRDEYIQLKGAWWDRMIDGNATPEQEEWWKEQKVRIEKDVHRTDRHIPLFAGEDIPHPDPTSPFYSPDGPGTNVHMEQLKDMLLTYLEYDTPPSVGPPSSTYQTTNPSPQNLGYVQGMSDLLSPLYAVFQDDALAFTAFCHFMTRMSRNFARSQLGMRAQLNTLDQLVQLLDPKLYLHLQSADSTNFFFFFRMLLVWYKREFEWSDTLRLWESLWTDFYSSQFHLFIAVAILEKHRDVIIDHLKHFDEVLKYINELSGTMNLQEMLVRAEALFKRFEKTVEAIDRKETFPMPSGVAGELRQRKPGVEDAKDINAGGSQNTGAVVTGSAATGPSTQDRGVGSSPRRQKPGQAQAKGKEAEKIKEKVITPELRLLLSRKIITLDGEDAPATRASGLKD
>XP_016237486_Exophiala_spinifera
MPESSSKPDPPSPSASFYDVSDDEEGGYNTIAHTSVSRGVKLLYSKSKVYVHPTKSAKDNIPGFIALVQQKLPQDLTNERPTSAHSSRKQNNSSSYLLAWVPESALSQDDLSTYVKVDMKDGESPPRQSYLVPPLPLATTFDESPVGPYAFSLPLSSIYSIHVRPPSLGWWYGSVVVNTRAGSSLPALFFHDSECESTILQKRKRARESFDPFGESGDLYWGGDEVLRWLKRYVTVERSTAEPSIYLIDPSEEDLLGFGQGRKSMENQRKRGKSTSEQKQPSQQQKPPAGPGMDPLTKALKETRWKILEQLSKVTTFTRRAAEDLANNKNLPPQLRRILQNPEIQTWQDEYDSAKLYLAKWAASIAEQSDREKRQRIWTARDVLDSEETSVGDFEILELEAGRMDLTGSKRRPVDLEEWRSFFDAKGKLHVTVDEVKERIFHGGLNAEDGVRKEAWPFLLGVYEWNSTEQERHVFMNSKRDEYIQLKGAWWERMADNEATPEQEEWWKEQKNRIEKDVHRTDRHIPLFAGEDIPHPDPTSPFHNADGPGTNVHMEQLKDMLLTYLEYDTPPSSVATSNQPSSSSSHRVYKTQNPHPQNLGYVQGMSDLLSPLYAVFQDDALAFWAFVCFMRRMNRNFVRSQSGMRAQLATLDQLVQILDPKLYLHLQSADSTNFFFFFRMLLVWYKREFEWSDVLRLWESLWTDFYSSQFHLFVAVAILEKHRDFIMDHLQHFDEVLKYINDLSGQIELQETLVRAEALFKRFERTVEAVDRRNTFPAPGQTPGQSESRKQGGDGKSTQEASETGTRATSTAGSSRSPGRQGSRPVSQGRPTSKSGKPPEKEKEKVITPELRLLLSKRIITLEGEDGSEADGSRTRASGLKD
>XP_016267738_Exophiala_oligosperma
MPETSSKPDPPSPSASFYDVSDDEEGGYNTIAHTSLSRGVKLLYSKSKVYVHPTKSAKDNIPGFIALVQQKSPQTLTDERPTSADSSKKKNNSSSYLLAWVPESALSQDDLSTYVKVDMKDGQSPPRQSYLVPPLPLATTFDESPVGPYAFSLPLSSIYSIHVRPPSLGWWYGSVVINTRAGSSLPALFFHDSECESTILQKRRRARETFDPFGETGDLYWGGDEVLRWLKRSVTVERSTAEPSIYLIDPSEEDLLGFGQGRKSMENQRQRGKSTSEQKKPSQQQKQPPGPGMDPLTKALKETRWKILEQLSKVTTFTRRTAEDLANNKNLPPQLRRILQNPEIQTWQDEYDSAKLYLAKWAASIAEQSDREKRQRIWTARDVLDSEETSVGDFEILEMEAGRMDLTGSKRRPVDLDEWRSFFDAKGSLQVTADEVKERIFHGGLDAEDGVRKEAWPFLLGVYDWNSTEQERHTYMNGKRDEYVQLKGAWWERMADNEATPEQEEWWKEQKNRIEKDVHRTDRHIPLFAGEDIPHPDPTSPFYNADGPGTNVHMEQLKDMLLTYLEYDTPSSSVAASNQPSSSSSPRRVYQNQNPHPQNLGYVQGMSDLLSPLYAVFQDDALAFWAFVCFMRRMNRNFVRSQSGMRAQLATLDQMVQILDPKLYLHLQSADSTNFFFFRMLLVWYKREFEWSDVLRLWESLWTDFYSSQFHLFVAVAILEKHRDFIMDHLEHFDEVLKYVNDLSGHIELQETLVRAEALFKRFEKTVEAVDRRNAFPAPGQTQGQSDSGTKQGGDGESTQNTTRPNPAAAGSSRSPGRQSSRPISQGRPTSKGGKAPEKDQEKVITPELRLLLSKKIITLEGEDSNEADGSRTRASGLKD
>XP_013317824_Exophiala_xenobiotica
MYNIREHPFLKITPHLQSRIAKYDNVNHPQSHPPKTTAMTSGPSSKPAPPSPSASFYDVSDDEEGEYNTIAHTSHSKGVKLLFSKSKVYVHPTPSAKDNIPGFIALVQQKSSPLSSDERPTSADSSKKRANASSYLLAWVPESALSQDDLSTYVKVDMEDGESPPRQSYLVPPLPLATTFDESPVGPYAFSLPLSSIYSIHVRPPSLGWWYGSIVINTRAGSSLPALFFHDSECESTILQKKKRARESFDPFGETGDLFWGGDEILRWLKRYVAVERSTAEPSIYLIDPSEEDRLGFGQGRKSVENQDKRKSMSEQKKPEQKKQPSGPGMDPLTKALKETRWKILEQLSKVTTFTRRTAEDLANNKNLPPQLRRLLQNPEVQTLQDEFDSAKLYLAKWAASIAEQSDREKRQRIWTARDVLESEETSVGDFEILEMEAGRMTLSDSKRRPVDMKEWASFFDSKGKLQVTVDEVKERIFHGGLDPEDGVRKEAWPFLLGVYDWDSTEDERHAHANSKRDEYIQLKGAWWDRMIDGGATPEQEEWWKEQKNRIEKDVHRTDRHIPLFAGEDIPHPDPTSPFYNPNGPGTNVHMEQLKDMLLTYLEYDTPPSNGPIPAAQPSSSSTAAPTLRRVYQTQNPHPQNLGYVQGMSDLLSPLYAVFQDDALAFWAFVAFMRRMSRNFVRSQSGMRSQLNTLDQLVQILDPKLYLHLQSADSTNFFFFFRMLLVWYKREFDWTDVLRLWESLWTDYYSSQFHLFIAMAILEKHRDVIMDHLRHFDEVLKYINELSGTIELQETLVRAEALFKRFEKTVEAVDRRNAFPAPNACESQGEVRQRKQGEDDKGKQNIQHGAKATGTSAGSSRSPASQAQVQRPVSQGRQPQKGGKETDKDSEREKVITPELRLLLSKKIITLEGEDGSGTDASRTRASGLKD
>XP_007727483_Capronia_coronata
MTSQQESSSKPNPPSPSASFYDLSDDEEGGYNTITHNSATRGVKLLYSKSKVYVHPTPSAKDNIPGFIALVQQKSSPLSADDRPDSSGDSSGKQTNASSYLLAWVPESSLTQDDLSTYVRVDLKDGQSPPKQSYLVPPLPLATSFDESPVGPYAFSLPLSSIYSIHVRPPSLGWWYGSIVINTRAGSSLPALFFHDSECESTILQKKRRTRESFDPFGETGDLFWGGDEVIRWLKRYVTVERSTAEPSIYLIDPSEEDRLGFGQGRGSMEAQGRQKAAGSDSKKPKQKPPAGPGMDPLTKALKETRWKILEQLSKVTTFTRRTAEDLVNNKNIPPQVRRLIQNPEIQTLQDEFDSAKLYLARWAMTIAEQSEREKRQRMWTARDVLESEETSVGDFEILDMESGKMTLSDSRRRPVDLKEWESFFDSSGKLQVTVDEVKERIFHGGLDPEDGVRKEAWPFLLGVYDWDSTEEERLAYMNSKRDEYIQLKGAWWDRMVEGESTPEQEEWWKEQKNRIEKDVHRTDRHIPLFAGEDIPHPDPTSPFFNPDGPGTNVHLEQLKDMLLTYLEYDTPPSSSNASHYQTRNPHPLNLGYVQGMSDLLSPLYAVFQDDAVAFWAFVEFMRRMSRNFVRSQVGMRAQLSTLDQLVQILDPKLYLHLQAADSTNFFFFFRMLLVWYKREFEWSDTLRLWEALWTDYYSSQFHLFIAVAILEKHRDVIMDHLRHFDEILKYINELSGTIELQEILVRAERLFKRFEKTVEAVDRKNSFPAPSGGDVRQRKPVDGAEGKSQDSPTSAAATGTDTVPSTAAGASASQRQALPARPRQAQGKQGPKGKAKEVEKEKEKEKEQVITPEVRLLLSRKIITVDGEEDDASKPRASGLKD
>XP_007731781_Capronia_epimyces
MTSQQASSKPDPPSPSASFYDLSDDEEGGYNTITHTSTTRGVKLLYSKSKVYVHPTPSAKDNIPGFIALVQQKPAPLSPDDRPNSSDSSGKRTNAASYLLAWVPEASLAQDELSAYVKVDLKDGESPPKQTYLVPPPPVATSFEESPVGPYSFSLPLSSIYSIHVRPPSLGWWYGSIVVNTRAGSSLPALFFHDSECESTILQKKKRARESFDPFGESGELFWGGDEVIRWLKRYVMVERSTAEPSIYLIDPSEEDRLGFGQGRKSLEGKHQTVNPDMKKPNQKNPPGPGMDPLTKALKETRWKILEQLSKVTTFTRRTAEDLANNKNIPPQVRRLIQNPEIQTLQDEFDSAKLYLARWAMTIAEQSEREKRQRIWTARDALDSEETSVGDFEILDMEAGKMTLADSKRRPVNLEEWESFFDSKGRLQVTVDEVKERIFHGGLDPEDGVRKEAWPFLLEVYGWDSTEEERHAYMNSKRDEYVQLKGAWWDRMIEGAATPEQEEWWKEQKSRIEKDVHRTDRHIPLFAGEDIPHPDPSSPFYSPDGPGTNVHLEQLKDMLLTYLEYDTPPSPTTSSAPHYQTRNPHPQNLGYVQGMSDLLSPLYAVFQDDAVAFWAFVAFMRRMSRNFVRSQVGMRAQLSTLDQLVQILDPKLYVHLQAADSTNFFFFFRMLLVWYKREFEWSDTLRLWESLWTDYYSSQFHLFIAVAILEKHRDVIMDHLRHFDEILKYINELSGTIELQEILFRAEGLFRRFEKTIEAVDRKNTFPEPSGGELRQRRPADDADGKNQDSSTSAIATGTGNPSSTAAGSSSTLRQGLPARPRQAPAQQAQKGKAKEVEKRAEQVVTPELRLLLSRKIITFDDEEADVAKPRASGLKD
>XP_009157929_Exophiala_dermatitidis
MTTQPSSSKPDAPSPSASFYDLSDDEEGEYNTITHASTTRGVKLLYSKSKVYVHPTPSAKDNIPGFIALVQQKSSPLASDDRPHSSDSSNKKANASNYLLAWVPEASLSEDELSTYVKVDLKDGESPPKQTYLVPPPPLAASFDESPVGPYAFSLPLSSIYSIHIRPPSLGWWYGSIVINTRAGTSLPALFFHDSECESTILQKKKRARESFDPFGESGDLFWGGDEVLRWLKRYVNVERSTAEPSIYLIDPSEEDRLGFGQGRKSLEGENKNDGSGSKKSNQKPPSGPGMDPFTKALKETRWKILEQLSKVTTFTRRTAEDLANNKNIPPQVRRLVQNPEIQTLQDEFDSAKLYLARWAMTIAEQSEREKRQRIWTARDVLESEETSVGDFEILDMEAGKLTLNDSKRRPVNLQEWQSFFDSKGTLQVTVDEVKERIFHGGLDPEDGVRKEAWPFLLGVYDWDSTKDERHAYMNSKRDEYIQLKGAWWDRMMDGDATPEQEEWWKEQKNRIEKDVHRTDRNIPLFAGEDIPHPDPTSPFYNPDGPGTNVHLEQLKDMLLTYLEYDTPPSPDASSPTRYRSRNPHPLNLGYVQGMSDLLSPLYAVFQDDAVAFWAFVGFMRRMSRNFVRSQVGMRAQLSTLDQMVQILDPKLYLHLQSADSTNFFFFFRMLLVWYKREFEWSDVLRLWEALWTDYYSSQFHLFIAVAILEKHRDVIMDHLRHFDEILKYINELSGTIELQEILFRAERLFKRFEKTVEAVDKKNTFPAPSGGELRQRKPADDGEGAAKLGSSTATTTGASSSTVAGRPSSSGRALPAQNRQVQAKPGQKGKGKEVEKEKEAEQIITPELRLLLSRKIITLDEEGVDEAKPRASGLKD
>XP_013264334_Exophiala_aquamarina
MASGQSSRPAPPSPSASFYDMSDDEEGGYNTITHATTMKGVKLLYSKSKVYVHPTPSAKDNIPGFLALVQQKSAPLSSDQCPTSSDSSKKVANAASYLLAWVPESSLAQDDLSTYVKVDMKDSESPPKQTYLVPPLPLATTFDESPVGPYAFSFPLSSIYSIHVRPPSLGWWYGSIVVNTRSGASLPALFFHDSECESTILQKKKRARESFDPFGENGELFWGGDEALRWLKRYVNVERSTAEPSIYLIDPTEEDRLGFGQGRKSLEGRDRSNSQATGAKEQKKPPGPGMDPLTKALKETRWKILEQLSKVTTFTRRTAEDLANNKNIPPQVRRLIQNPEVQTLQDEFDSAKLYLARWAMSIAEQGEKEKNQRIWTARDALESEETSVGDFEILDMEAGRMTLNDSKRRPVTISEWKSFFDSKGKLQVTVDEVKERIFHGGLDPEDGVRKEAWPFILGFYDWTSTESERHAYMNSKRDEYIQLKGAWWDRMMDGRATPDQEEWWKEQKIRIEKDVHRTDRQIPLFAGEDIPHPDPTSPFYNPNAPGTNVHMEQLKDMLLTYLEYDTPPSETSNKTQSPSSSCQPRYQSRNPHPQNLGYVQGMSDLLSPLYAVFQDDALAFWAFASFMVRMSRNFVRSQVGMRSQLSTLDQLVQILDPKLYLHLQSADSTNFFFFFRMLLVWYKREFEWSDTLRLWEVLWTDYYSSQFHLFIAVAILEKHRDVIIDHLRHFDEVLKYINELSGTIELQEILFRAEGLFKRFEKTVEAIDRKNTFPAPSADDEGLRLRKTGSSSNTTNVADSQYTQTAGPSSLSPRSPRGRQPQSDVDQKENKEKVITPQLRLLLSRKIITLDEIEDDTSASRTRPSGLKD
>XP_016222483_Exophiala_mesophila
MTTGTSSRPGPPSPSASFYDLSDDEEGGYNTIAHATSVRGVKLLFSKSKVYVHPSPSAKDNIPGFIALVQQKSPPNSGDQRPATADSNKKHSNTASYLLAWVPESSLAQDDLNTYVKVDMKNDGSPPRQSYLVPPLPLATTFDESPVGPYAFSFPLSNIYSINVRPPSLGWWFGSIVINTRSGSSLPALFFHDSECESTILQKRKRAKESFDPFGDSGELFWGGDEVIRWLKRYVNVERSTAEPSIYLIDPTEEDRLGFGQGRKSLENKDRRASQSTSNTKKQQNSSGPGMDPLTKALKETRWKILEQLSKVTTFTRRTAEDLANNKNIPPQVRRLIQNPEVQTLQEEFDSAKLYLARWAMSIAEQGEKERKQRMWSARDVLDSEETSVGDFEILDMEAGRMTLTDSKRRPVTMEEWNSFFDDKGTLNITVDEVKERIFHGGLDPEDGVRKEAWPFLLGVYDWNSTDSERHTYMNAKRDEYVQLKGAWWDRSSDGQSTPEQEEWWKEQKLRIEKDVHRTDRHIPLFAGEDIPHPDPTSPFYDENSPGTNVHMEQLKDMLLTYLEYDTPPSQVKPTPNSSSASSRPRYQTRNPHPQNLGYVQGMSDLLSPLYAVFQDDALAFWAFVNFMTRMSRNFVRSQIGMRSQLSTLDQLVQILDPKLYLHLQSADSTNFFFLFRMLLVWYKREFEWSDTLRLWESLWTDYYSSQFHLFVALAILEKHREVIIDHLNHFDEVLKYFNELSGTIELQEILFRAEGLFKRFEKVVEAIDRKNSFPAPSTAEPKASDNSGATTEQGKVGSSGAKNQAAIRQAMMSGPGRIPSRTEQQSQSAGRGRSVHQNQAQAGSRPGNQGKQPQAPLNGDGSQDKVITPQLRLLLSKKIITIDTEQTEDAPRVRPSGLKD
>XP_013277516_Rhinocladiella_mackenziei
MSSGPSSKPDPPSPSASFYDLSDDEEGGYNTITHASTTKGVKLLFSKSKVYVHPTPSAKDNIPGFIALVQQKPSPLSSDERPTSSDSTNTKANASSYLLAWVPESSLTQDDLSTYVKVDMKDSESPPKQTYLVPPLPLATTFDESTVGPYAFSFPLSSIYSIHVRPPSLGWWYGSIVVNTRTGASLPALFFHDSECESTILQKKKRARESFDPFDETGDLFWGGDEVLRWLKRYVTVERSTAEPSIYLINPSEEDRLGFGQGRKSMEGRERRKSIASDAKKPGQKKPPGPGMDPLTKALKETRWRILEQLSKVTTFTRRTAEDLANNKSIPPQVRRLIQNPEVQTLQDEFDSAKLYLARWAMSIAEQGERERRQRIWTAKDVLESEETSVGDFEILDMEAGRMTMSDSKRRPVDMKEWKSYFDSIGKLQVTVDEVKERIFHGGLDPEDGVRKEAWPFLLGVYEWDSTEEERHSFMNSKRDEYIQLKGAWWDKMIEGEASPEQEEWWKEQKVRIEKDVHRTDRHIPLFAGEDIPNPDPASPFYSPNGPGTNVHMEQLKDMLLTYLEYDTPPSSTPRYQTRNLHPQNLGYVQGMSDLLSPLYAVFQDDAVAFWAFVAFMRRMSRNFVRSQSGMRAQLNTLDQLVQILDPKLYLHLQSADSTNFFFFFRMLLVWYKREFEWSDTLRLWESLWTDYYSSQFHLFIAMAILEKHRDVIMDHLKHFDEILKYINELSGTIELQEILFRAEGLFRRFEKTVEAVDRRNSFPAPNAGAELRQRKAGSEASAGTDSQDQMTAPTATGSSSNRPCQPQPDPKRAKSPQKGKEPEVQVITPELRLLLSKKIITLEGEGEDATKAKN
>XP_018001678_Phialophora_attinorum
MAPSPAGSLYDLSDDEEADYNTIAEATSGKGVKLLFSKSKVYKPAPTEGRPSTGSSDKKAKNAASYFLAWVPESTLAQDDLNTYVKVDLKETDSPPRRASLVPPIPLATFDSASVGPYAFSIPLSSVYSVLVRPPSLGWWFGSIVINTKSGSSLPALFFHDSECESTILQKRKRARESFDPFGEGGDLFWGGDEVVRWLKRYVEVERSTAEPSVYLIDPTEEDRLGFGQGRKSFEATDQPKKDADKSKQKQQGMQMDPITKTLKETRWKILEQLSKVTTFTRRTAEDLANNKNVPPQVRRLIQNPEVQTIQDEFDSARLYLARWAMGIAEQSEKEKNQRIWTAKDVLELEESSVGDFEILDMEVGKMSLSEGKRKPVDMKEWNSFFDSVGRLHVTPDEVKERIFHGGLDPEDGVRKEAWLYLLGVYDWNSTKDERHAFMNSKRDEYIQLKGAWWDRMIEGHPTPEQEEWWKEQKNRIEKDVHRTDRHIPLFAGEDIPHPDPSSPFHNPDGPGTNVHMEQLKDMLLTYLEYDTPPSDNPNIYKSSNPHPQNLGYVQGMSDLLSPLYAVFQDDAVAFWAFVQFMQRMSRNFVRSQQGMRAQLSTLDQLVQLLDPKLYLHLQSADSTNFFFFFRMLLVWYKREFDWPDVLRLWEALWTDYMSSQFHLFIAMAILEKHRTVIMEHLQHFDEVLKYINELSGTIELKETLIRAEGLFKRFERTVGVVDRQTSLPAPNEGLRNRKGKAMEEDLATEAEIGRLKDRHDTAPAQSKPGPSTSTSKSPSKEEEDKKVITQQLRQLMERKVFWYPE
>NP_592900_Schizosaccharomyces_pombe
MTTLESLDMPEMTEVEDDTVDIHIDNSKVALLFSKSKVFVHPTSKMKDNISGYLSLSKSKALGNSSVAGSDILLSWVPDSFLKNRPRDLSVFQNAETLSNGSIREWVEIPQHLDYSFSVRLCSIYSIIFRPPRYGWNYGSIVINLRDSGESLPPLFFHDDECISTIEYGKQITRDRFDPFDESGNMFWGGTHLLMQLKKYASLEQSSHESQLYLVNPSPEDTVAFQSVELQKVISNNRLNSSSTPPTPRSSSSIFNPFRRALHDLSFTVLERFSRVTNYGKSEVDRLMEHKVTKSILPHLPRELQVLLESKRVQKLTEEYDPARMFLARWAEGIVEQSESNNSQPVNNAGVWTDAQREEDSSLGPFELVYIEERVKRDDPLSVEQWNSMFNAHGKLQVDVHRVLGIIFHGGIQPSLRKEVWPFLLSVYPWDSTSEERRVIYLSLQEEYCTLKRKWYEDIHKQFNDRWFIEQRNRIEKDVHRTDRQHEYFQIEDLPHPDPQSTFTGTNMNMEMMKDILLTYNEYDTELGYVQGMSDLLAPIYVTFNDNALTFWGMVGLMKRLHFNFLRDQSGMHRQLDTLRLLIEFMDPELFAHLEKTDSSNLFCFFRMLLIYFKREFDWEVLLKLWDVLFTNYLSYDYHIFVAYAIAERHREVLLNQTSAFDEVLKYFNELSGKLALEPTLICAEQCFYQFKNKLALIDRKQMEETNSDEDGSKETDLPTIAPYLRNLLKTSQPQYTPSGKQE
```
