## Supplementary material for "Coding Sequence Insertions in Fungal Genomes are Intrinsically Disordered and can Impart Functionally-Important Properties on the Host Protein": fasta protein sequences: XP_712232.1_blasthits_fa.txt

```
>XP_712232_Candida_albicans
MPYTPIDIQKEEADFQKEVAEIKKWWSEPRWRKTKRIYSAEDIAKKRGTLKINHPSSQQADKLFKLLEKHDADKTVSFTFGALDPIHVAQMAKYLDSIYVSGWQCSSTASTSNEPSPDLADYPMDTVPNKVEHLWFAQLFHDRKQREERLTLSKEERAKTPYIDFLRPIIADADTGHGGITAIIKLTKMFIERGAAGIHIEDQAPGTKKCGHMAGKVLVPVQEHINRLVAIRASADIFGSNLLAVARTDSEAATLITSTIDHRDHYFIIGATNPEAGDLAALMAEAESKGIYGNELAAIESEWTKKAGLKLFHEAVIDEIKNGNYSNKDALIKKFTDKVNPLSHTSHKEAKKLAKELTGKDIYFNWDVARAREGYYRYQGGTQCAVMRGRAFAPYADLIWMESALPDYAQAKEFADGVKAAVPDQWLAYNLSPSFNWNKAMPADEQETYIKRLGKLGYVWQFITLAGLHTTALAVDDFSNQYSQIGMKAYGQTVQQPEIEKGVEVVKHQKWSGATYIDGLLKMVSGGVTSTAAMGQGVTEDQFKESKAKA
>XP_002417094_Candida_dubliniensis
MPYTPVDIQKEEADFQKEVAEIKKWWSEPRWRKTKRIYSAEDIAKKRGTLKINHPSSQQADKLFKLLEKHDADKTVSFTFGALDPIHVAQMAKYLDSIYVSGWQCSSTASTSNEPSPDLADYPMDTVPNKVEHLWFAQLFHDRKQREERLTLSKEERAKTPYIDFLRPIIADADTGHGGITAIIKLTKMFIERGAAGIHIEDQAPGTKKCGHMAGKVLVPVQEHINRLVAIRASADIFGSNLLAVARTDSEAATLITSTIDHRDHYFIIGATNPEAGDLAALMAEAESKGIYGDKLAAIEAEWTKKAGLKLFHEAVIDEIKSGNYSNKDALIKKFTDKVNPLSHTSHKEAKKLAKELTGKDIYFNWDVARAREGYYRYQGGTQCAVMRGRAFAPYADLIWMESALPDYAQAKEFADGVKAAVPDQWLAYNLSPSFNWNKAMPADEQETYIKRLGKLGYVWQFITLAGLHTTALAVDDFSNQYSQIGMRAYGQTVQQPEIEKGVEVVKHQKWSGATYIDGLLKMVSGGVTSTAAMGQGVTEDQFKESKAKA
>XP_002550404_Candida_tropicalis
MAYTKIDVNQEDADFQKEVAEIKKWWSEPRWRKTKRIYSAEDIAKKRGSLKISYPSSQQADKLFKLLEQHDAEKSVSFTFGALDPIHVAQMAKYLDSIYVSGWQCSSTASTSNEPSPDLADYPMDTVPNKVEHLWFAQLFHDRKQREERLNMTKEERAKTPYIDFLRPIIADADTGHGGITAIIKLTKLFIERGAAGIHIEDQAPGTKKCGHMAGKVLVPVQEHINRLVAIRASADIFGSNLLAVARTDSEAATLITSTIDHRDHYFIIGATNPEAGDLSALMSEAEAKGIYGDELAAIETEWTKKAGLKLFHEAVIDEIKAGNYSNKEALIKQFTDKVNPLSCTSHKEAKKLAKELTGKDIYFNWDVARAREGYYRYQGGTQCAVMRGRAFAPYADLIWMESALPDYNQAKEFADGVKAAVPDQWLAYNLSPSFNWNKAMPADEQETYIKRLGKLGYVWQFITLAGLHTTALAVDDFANQYSQIGMRAYGQTVQQPEIEKGVEVVKHQKWSGANYIDGLLRMVSGGVTSTAAMGKGVTEDQFKDTKAKV
>XP_003867794_Candida_orthopsilosis
MAYTPIDLKKEEQDFQKEVAEIKKWWAEPRWRKTKRIYTAEDIAKKRGSLKINYPSSQQADKLFALLEKHDANKSVSFTFGALDPIHVTQMAKYLDSIYVSGWQCSSTASTSNEPSPDLADYPMDTVPNKVEHLWFAQLFHDRKQKEERLSMSPEERAKTPYIDFLRPIIADADTGHGGLTAIIKLTKLFIERGAAGIHIEDQAPGTKKCGHMAGKVLVPVQEHINRLVAIRASADIFGSNLLAVARTDSEAATLITSTIDHRDHYFIAGATNPESGDLVQLLVEAEGRGATGDELAAIEAEWTKKAGVKLFSEAVIDEIKNGSYSNKDQLIKQFTDKVNPLSETSNKEARKLAKELLGKDIYFNWEVSRAREGYYRYKGGCQCAVMRGRAFAPYADLIWMESALPDYAQAKEFADGVKSAVPDQWLAYNLSPSFNWTKAMPADEQETYIKRLGELGYVWQFITLAGLHTTALAVDDFANNYAKIGMRAYGSQVQEPEIAKGVEVVKHQKWSGASYIDGLLKMVSGGVTSTAAMGAGVTEDQFKN
>XP_001526997_Lodderomyces_elongisporus
MAYTKIDTNQEEKDFQKEVAEVKKWWSEPRWRKTKRIYSAEDIVKKRGTLKIDYPSSQQADKLFALLEKHDADKSASFTFGALDPIHVAQMAKYLDSIYVSGWQCSSTASTSNEPSPDLADYPMDTVPNKVEHLWFAQLFHDRKQREERLTMTKEEREKTPYIDFLRPIIADADTGHGGITAIIKLTKLFIERGAAGIHIEDQAPGTKKCGHMAGKVLVPVQEHINRLVAIRASADIFGSNLLAVARTDSEAATLITSTIDHRDHYFIAGSTNPEAGDLATLMAEAEAKGIYGDELARIETEWTKKAGVKLFSEAFVDEVKNGSYSNKDQLIKKFTDKVTPLSHTSNKEARKLARELLGKDIYFNWDASRAREGYYRYIGGCQCAVMRGRAFAPYADLIWMESALPDYAQAKEFADGVKSAVPDQWLAYNLSPSFNWNKAMPADEQETYIKRLAKLGYVWQFITLAGLHTTALAVDDFANQYSQIGMKAYGQQVQKPEIEKGVEVVKHQKWSGATYIDGLLKMVTGGVSSTAAMGAGVTEDQFKDKH
>XP_007372441_Spathaspora_passalidarum
MPYSAIDINEEERAYQQQVAEIKKWWAQPRWRKTKRIYTAEDIAKKRGTLKIDYPSSQQSDKLFSLLEKHDADKTASFTFGALDPIHVAQMAKYLDSVYVSGWQCSSTASTSNEPSPDLADYPMDTVPNKVEHLWFAQLFHDRKQREERLNMSKAQRAKTPYTDFLRPIIADADTGHGGITAIIKLTKLFVERGAAGIHIEDQAPGTKKCGHMAGKVLVPVQEHINRLVAIRASADILGSNLLAVARTDSEAATLITSTIDHRDHYFVIGSTNPDAPELAGLMAEAEAKGIYGEELAAIEQNWTKTAGLKLFHEAVIDEINAGNYSNKQALIKKFTDKVNPLSNTSHKEAKKLAKELTGKDIYFNWEVARAREGYYRYQGGTQCAVMRGRAFAPYADLIWMESALPDYQQAKEFAEGVKAAYPDQWLAYNLSPSFNWNKAMPPNEQETYIKRLAKLGYVWQFITLAGLHTTALAVDDFANQYSQIGMRAYGQNVQQPEIEKGVEVVKHQKWSGAEYIDGLLKMVSGGVTSTAAMGAGVTEDQFKEKI
>XP_043048633_Scheffersomyces_spartinae
MPYTKINVDAEEKFFQDQVKEINEWWSQPRWRKTKRIYTAEEIAKKRGTLKIDYPSNNQAKKLYKLLEEHDAAKTTSFTFGALDPIHVAQMAKYLDSVYVSGWQCSSTASTSNEPSPDLADYPMDTVPNKVEHLWFAQLFHDRKQRADRLEMTKEQRANTPYIDFLRPIIADADTGHGGLTAIIKLTKLFVERGAAGIHIEDQAPGTKKCGHMAGKVLVPVQEHINRLVAIRASADILGSDLLAVARTDSEAATLLTSTIDHRDHYFVIGATNPEVPELATLMTEAESKGIYGDKLAAIEAEWTAKAGLKLFHEAVIDEINASNLSDKAGLIKKFTEKVNPLSETSNKEARKLARDILGKDVYFNWEVSRAREGYYRYRGGTQCAVMRGRAYAPYADLIWMESALPEYDQAKEFADGVKSKWPEQWLAYNLSPSFNWNKAMPPNEQETYIKRLGKLGYVWQFITLAGLHTTALAVDSFARNYAEIGMRAYGQQVQQPEIEQGVEVVKHQKWSGAEYIDGLLRLCTGGVTSTAAMGAGVTEDQFKEDKSKL
>XP_001385459_Scheffersomyces_stipitis
MPYTAIDINEEEQFFQQQVKEINEWWSQPRWRKTKRIYTAEDIAKKRGTLKIEYPSSDQAKKLFKLLGEHDKQKSVSFTFGALDPIHVAQMAKYLDSIYVSGWQCSSTASTSNEPSPDLADYPMDTVPNKVEHLWFAQLFHDRKQREERLGLSKAERAKLPYIDFLRPIIADADTGHGGITAIIKLTKLFVERGAAGIHIEDQAPGTKKCGHMAGKVLVPVQEHINRLVAIRASADILGSDLLAVARTDSEAATLITSTIDHRDHYFVVGATNPNSPELAALMSEAEAKGIYGEKLAAIEAEWTKTAGLKLFHEAVIDTINAGNYSNKAALIKKFTDKVNPLSGTSNKEARKLAKELTGKDIYFNWEVSRAREGYYRYRGGTQCAVMRGRAYAPYADLIWMESALPDYNQAKEFADGVKAKWPEQWLAYNLSPSFNWNRAMPPNEQETYIKRLGKLGYVWQFITLAGLHTTALAVDDFSAQYAKIGMRAYGQAVQQPEIEKGVEVVKHQKWSGAEYIDGLLKMVSGGVTSTAAMGAGVTEDQFKDKAKY
>XP_020065998_Suhomyces_tanzawaensis
MPYTAIDVDQEEKFYQQQVQEIKEWWSQPRWNKTKRIYTPEEIAKKRSSLKIDYPSSVQAKKLFGLLTEHDKKKTASFTFGALDPIHVAQMAKYLDSIYVSGWQCSSTASTSNEPSPDLADYPMDTVPNKVEHLWFAQLFHDRKQREERLGLSKEQRAKTPYIDFLRPIIADGDTGHGGITAIIKLTKMFVERGAAGIHIEDQAPGTKKCGHMAGKVLVPVQEHINRLVAIRASADILGSDLLAVARTDSEAATLITSTIDHRDHYFVIGATNPDAPELASLMAEAESKGIYGDALAAIEVEWTKTAGLKLFHEAVIDEIKSGNYSNKEALIKKFTDKVNPLSGASNKEARKLAREILGKDIYFNWEVSRAREGYYRYQGGTQCAVMRGRAFAPYADLIWMESALPDYNQAKEFAEGVKAAFPDQWLAYNLSPSFNWNRAMPPHEQETYIKRLGELGYVWQFITLAGLHTTALAVDDFSRQYAEKGMKAYGQTVQQPEIERGVEVVKHQKWSGAEYIDGLLKMVTGGVSSTAAMGAGVTEDQFKEIKEKAKGNL
>XP_020076657_Hyphopichia_burtonii
MAYTKIDINEEEQFFQNQVKEITQWWSQPRWRKTKRIYTPEEIAKKRSSLKVEYPSNSQSKKLFKLLEEHDKNKSVSFTFGALDPIHVAQMAKYLDTIYVSGWQCSSTASTSNEPSPDLADYPYDTVPNKVEHLWFAQLFHDRKQREERLSLSKEERAKTPYTDFLRPIIADADTGHGGLTAIIKLTKLFIERGAAGIHIEDQAPGTKKCGHMAGKVLVPVQEHINRLVAIRASADILGTDLLAVARTDSEAATLITSSIDHRDHYFIAGATNPNSPDLATLMAEAEASGIYGEKLAAIETEWNKTAGVKLFSEAVIDEIKSGSYSNKDALIKKFTDKVNPLSETSNKEARKLAKELLGKDIYFNWDVSRAREGYYRYLGGTQCAVMRGRAFAPYADLIWMESALPDFNQAKEFADGVKSKYPDQWLAYNLSPSFNWNRAMPADEQETYIKRLGKLGYVWQFITLAGLHTTALAVDDFANQYSQIGMRAYGQTVQQPEIEKGVEVVKHQKWSGAEYIDGLLKMVSGGVTSTAAMGAGVTEDQFKEKAAGKI
>XP_015469082_Debaryomyces_fabryi
MPYTKIDVNEEEKFFQDQVKEIQQWWKEPRWAKTKRIYQAEDIAKKRSSLKIDYPSSNQAKKLYKLLQEHDKNKSASFTFGALDPVHVTQMAKYLDSIYVSGWQCSSTASTSNEPSPDLADYPMDTVPNKVEHLWFAQLFHDRKQREERLGLSKEERAKTPYIDFLRPIIADADTGHGGITAILKLTKMFVERGAAGIHIEDQAPGTKKCGHMAGKVLVPVQEHINRLVAIRASADILGSDLLCVARTDSEAATLLTSTIDHRDHYFVLGATNPDSPDLASLMAEAEANGIYGDKLAAIESEWTKKAGLKLFHEAVIDEIKKGNFSNKEALIKKFTDKVNPLSATSNKEARKLAREILGKDVFFDWDVARAREGYYRYQGGTQCAVMRGQAFAPYADMIWMESALPDFKQAKEFAEGVKAKWPDQWLAYNLSPSFNWNRAMPPHEQETYIKRLSELGYVWQFITLAGLHTTALAVDDFANQYSQIGMRAYGQTVQAPEIEKGVEVVKHQKWSGAEYIDGLLKMVTGGVSSTAAMGAGVTEDQFKEKAAGK
>XP_459036_Debaryomyces_hansenii
MPYTKIDVNEEEKFFQDQVKEIQQWWKEPRWAKTKRIYQAEDIAKKRSSLKVDYPSSNQAKKLYKLLQEHDKNKSASFTFGALDPVQVTQMAKYLDSIYVSGWQCSSTASTSNEPSPDLADYPMDTVPNKVEHLWFAQLFHDRKQREERLNLSKEERAKTPYTDFLRPIIADADTGHGGITAILKLTKLFVERGAAGIHIEDQAPGTKKCGHMAGKVLVPVQEHINRLVAIRASADILGSDLLCVARTDSEAATLLTSTIDHRDHYFVLGATNPESPDLAALMAEAESNGIYGDKLASIEVEWTKKAGLKLFHEAVIDEINNGNFSNKQALIKKFTDKVNPLSATSNKEARKLAREILGKDVFFDWDVARAREGYYRYQGGTQCAVMRGQAYAPYADMIWMESALPDFKQAKEFAEGVKAKWPDQWLAYNLSPSFNWNRAMPPNEQETYIKRLSELGYVWQFITLAGLHTTALAVDDFANQYSQIGMRAYGQTIQAPEIEKGVEVVKHQKWSGAEYIDGLLKMVTGGVSSTAAMGAGVTEDQFKEKAAGK
>XP_006686614_Yamadazyma_tenuis
MAYSKINVEDEEKFYQQQVQEIDQWWKDSRWHKTKRVYKPEDIAQKRGSLKIEYPSNNQAKKLYKLLEQHDKEKSVSFTFGALDPVHVSQMAKYLDSIYVSGWQCSSTASTSNEPSPDLADYPMDTVPNKVEHLWFAQLFHDRKQREERLKLSKSERANTPYIDFLRPIIADADTGHGGITAIIKLTKMFVERGAAGIHIEDQAPGTKKCGHMAGKVLVPVQEHINRLVAIRASADILGSDLLAVARTDSEAATLITSTIDHRDHYFVQGSTNPNTPDLSTLMHEAEQSGLYGEQLQAIEDEWIKKAGLKLFHEAVIDEINASSISDKQGAIKKFTTQINPLAEASHKEARKLAKEILGKDVYFNWDVSRTREGYYRYRGGTQCAVMRGRAFSPYADLVWMESALPDFKQAKEFAEGVKSKYPNQWLAYNLSPSFNWNKAMSPDEQETYIKRLGKLGFVWQFITLAGLHTTALAVDEFANNYSTIGMRAYGQLVQQPEIEKGVEVVKHQKWSGAEYIDGLLKMVTGGVSSTAAMGKGVTEDQFKEKASGKL
>XP_001482849_Meyerozyma_guilliermondii
MPYTKIDTEAEDQFFKQQVQEIEQWWKQPRWSKTKRIYTAEAIAKKRGTLKIDYPSSNQAKKMFKLLQEHEKNKTASFTFGALDPIHVAQMAKYLDSIYVSGWQCSSTASTSNEPSPDLADYPMDTVPNKVEHLWFAQLFHDRKQREERLNLSKEERAKTPYIDFLRPIIADADTGHGGITAIIKLTKMFVERGAAGIHIEDQAPGTKKCGHMAGKVLVPVQEHINRLVAIRASADILGSDLLAVARTDSEAATLITSTIDHRDHYFVVGATNPDSPDLATLMSEAEANGIYGEALGAIEAEWTKKAGLKLFHEAVIDEIKAGSFSNKEELIKKFTSKVNPLSLTSNKEARQIAREILGKDIYFNWDVSRVREGYYRYRGGTQCAVMRGRAYAPYADMIWMESALPDYAQAKEFADGVKGQWPDQWLAYNLSPSFNWNKAMPSDEQETYIKRLGELGYVWQFITLAGLHTTALAVDNFSKNYAEIGMKAYGRDVQQHEIDQGVEVVKHQKWSGAEYIDGLLKMVTGGVSSTAAMGAGVTEDQFKEKAAGKL
>XP_018712423_Metschnikowia_bicuspidata
MPYTKINVDEEDRVFQAQVAELKQWWSQPRWAKTKRIYSAEEIASKRGSLSISYPSSTQSDKLYELIKEHDRNKTASFTFGALDPVQVLQMAKYVDTIYVSGWQCSSTASTSNEPSPDLADYPYDTVPNKVEHLWFAQLFHDRKQRAERRGMTRAQREKSPYIDYLRPIIADADTGHGGLTAIIKLTKLFIERGASGIHIEDQAPGTKKCGHMGGKVLVPVQEHINRLVAIRASADICGSNLLAVARTDSEAATLITSTIDHRDHYFIAGATNPDSPDLASLMAEAEARGVYGEKLAAIETEWNNSARVKLFSEAVIDEIRASSISNKERAISDFTAKVNPLSETSHKEARKIARDILGKDIYFNWDASRTREGYYRYIGGTQCAVMRGRAYAPYADMIWMESALPDYEQAKEFAEGVKSKWPDQWLAYNLSPSFNWNTAMNSQDQETYISRLAKLGYVWQFITLAGLHTTALAVDSFAKNYAEIGMKAYGQQVQKPEMELGVEVVKHQKWSGAEYIDSLLKLVSGGVTSTAAMGAGVTEEQFKDNSAGKF
>XP_002617952_Clavispora_lusitaniae
MAYTKIDVDQEEQFFQNQVAEIKRWWAQPRWKKTKRIYTAEEIAAKRGTLKIDYPSSNQAKKLYATLEERDRTKTVSFTFGALDPIHVSQMAKYVDTIYVSGWQCSSTASTSNEPSPDLADYPYDTVPNKTEHLWFAQLFHDRKQRSERLSMTKEQRAKTPYIDFLRPIIADADTGHGGLTAIIKLTKLFIERGAAGIHIEDQAPGTKKCGHMGGKVLVPVQEHINRLVAIRASADMCGSDLLAVARTDSEAATLITSTIDHRDHYFIAGSTNPDTPDLATLMAEAEAKGIYGERLAAIEADWTKNANIKLFSEAVIDAIKESSLPDKQKAISEFTRQVNPLSETSHKEARRIARSILGKDIYFNWDVSRTKEGYYRYIGGTQCAVMRGRAYAPYADLIWMESALPDYDQAKEFAAGIKSKYPDQWLAYNLSPSFNWNSAMSAADQETYIQRLGKLGYVWQFITLAGLHTTALAVDTFAKNYAEIGMKAYGQQVQKPEIESGVEVVKHQKWSGAEYIDSLLRMVSGGVTSTAAMGAGVTEEQFKEKGKL
>XP_025340519_Candida_haemuloni
MPYTKIDVNEEEKFYQDQLTELKQWWSQPRWRKTKRIYSPEEIAAKRGTLKIDYPSSQQAKKMFKLLEEHDKNGTASFTFGALDPIHVSQMAKYVDSIYVSGWQCSSTASTSNEPSPDLADYPYDTVPNKVEHLFFAQLFHDRKQRSERLGMTKEERAKTPYTDFLRPIIADGDTGHGGLTAIIKLTKLFIERGAAGIHIEDQAPGTKKCGHMGGKVLVPVQEHINRLVAIRASADICGSDLLAVARTDSEAATLITSTIDHRDHFFIAGSTNPDSPDLSTLMAEAEASGIYGDKLASIETEWNKKAGVKLFSEAVVDAIKASNISDKEGAISKFTAKVNPLSETSHKEARKLAKEILGKDIYFNWDASRTREGYYRYIGGTQCAVMRGRAFAPYADLIWMESALPDYNQAKEFAEGVKSKWPDQWLAYNLSPSFNWNTAMSTSDQETYIKRLGKLGYVWQFITLAGLHTTALAVDSFSKNYAEIGMKAYGQQVQKPEIDGGVEVVKHQKWSGAEYIDSLLRMVSGGVTSTAAMGAGVTEEQFKEKAGGKF
>XP_024715271_Candida_pseudohaemulonis
MPYTKIDVNEEERFFQDQVAELKQWWSQPRWKKTKRIYSPEEIAAKRGSLKIEYPSSQQAKKMYKLLGEHDKNGTASFTFGALDPIHVSQMAKYVDSIYVSGWQCSSTASTSNEPSPDLADYPYDTVPNKVEHLFFAQLFHDRKQRAERLGMTKEEREKTPYTDFLRPIIADGDTGHGGLTAIIKLTKLFIERGAAGIHIEDQAPGTKKCGHMGGKVLVPVQEHINRLVAIRASADICGSDLLAVARTDSEAATLITSTIDHRDHYFIAGTTNPDSPELSSLMAEAEASGIYGDKLAAIETEWNKKAGVKLFSEAVIDAIKESSISDKDGAIAKFTAKVNPLSETSHKEARKLAKEILGKDIYFNWDASRTREGYYRYIGGTQCAVMRGRAFAPYADLIWMESALPDYAQAKEFADGVKAKWPEQWLAYNLSPSFNWNTAMSVSDQETYIKRLGKLGYVWQFITLAGLHTTALAVDSFSKNYAEIGMKAYGQQVQKPEIEGGVEVVKHQKWSGAEYIDSLLRMVSGGVTSTAAMGAGVTEEQFKEKAGGKF
>XP_025339159_Candida_duobushaemulonis
MPYTKIDVNEEERLFQDQVAELKQWWSQPRWKKTKRIYSPEEIAAKRGSLKIEYPSSQQAKKMYKLLGEHDKNGTASFTFGALDPIHVSQMAKYVDSIYVSGWQCSSTASTSNEPSPDLADYPYDTVPNKVEHLFFAQLFHDRKQRAERLGMTKEEREKTPYTDFLRPIIADGDTGHGGLTAIIKLTKLFIERGAAGIHIEDQAPGTKKCGHMGGKVLVPVQEHINRLVAIRASADICGSDLLAVARTDSEAATLITSTIDHRDHYFIAGTTNPDSPELSSLMAEAEASGIYGDKLAAIETEWNKKAGVKLFSEAVIDAIKESSISDKDGAIAKFTAKVNPLSETSHKEARKLAKEILGKDIYFNWDASRTREGYYRYIGGTQCAVMRGRAFAPYADLIWMESALPDYAQAKEFAEGVKAKWPEQWLAYNLSPSFNWNTAMSVSDQETYIKRLGKLGYVWQFITLAGLHTTALAVDSFSKNYAEIGMKAYGQQVQKPEIEGGVEVVKHQKWSGAEYIDSLLRMVSGGVTSTAAMGAGVTEEQFKEKAGGKF
>XP_028890679_Candida_auris
MPYTKIDVNEEEKFYQDQVAELKQWWSQPRWRKTKRIYSAEEIAAKRGSLKIEYPSSQQAKKMFKLLEEHDKNKTASFTFGALDPIHVSQMAKYVDSIYVSGWQCSSTASTSNEPSPDLADYPYDTVPNKVEHLFFAQLFHDRKQRNERLGMTKEQRAKTPYIDFLRPIIADGDTGHGGLTAIIKLTKLFIERGAAGIHIEDQAPGTKKCGHMGGKVLVPVQEHINRLVAIRASADICGSDLLAVARTDSEAATLITSTIDHRDHYFIAGATNPDSPDLSSLMAEAEASGVYGDKLAQIEVDWNKNAGVKLFSEAVIDEIKASNISDKEGAIKKFTAKVNPLSETSHKEARKLAKEILGKDIYFNWDASRTKEGYYRYIGGTQCAVMRGRAFAPYADLIWMESALPDYEQAKEFAEGVKAKWPDQWLAYNLSPSFNWNAAMNASDQETYIKRLGKLGYVWQFITLAGLHTTALAVDSFSKNYAEIGMKAYGQQVQKPEIEGGVEVVKHQKWSGAEYIDSLLRMVSGGVTSTAAMGAGVTEEQFKENKTNGKI
>NP_010987_Saccharomyces_cerevisiae
MPIPVGNTKNDFAALQAKLDADAAEIEKWWSDSRWSKTKRNYSARDIAVRRGTFPPIEYPSSVMARKLFKVLEKHHNEGTVSKTFGALDPVQISQMAKYLDTIYISGWQCSSTASTSNEPGPDLADYPMDTVPNKVEHLFKAQLFHDRKQLEARSKAKSQEELDEMGAPIDYLTPIVADADAGHGGLTAVFKLTKMFIERGAAGIHMEDQTSTNKKCGHMAGRCVIPVQEHVNRLVTIRMCADIMHSDLIVVARTDSEAATLISSTIDTRDHYFIVGATNPNIEPFAEVLNDAIMSGASGQELADIEQKWCRDAGLKLFHEAVIDEIERSALSNKQELIKKFTSKVGPLTETSHREAKKLAKEILGHEIFFDWELPRVREGLYRYRGGTQCSIMRARAFAPYADLVWMESNYPDFQQAKEFAEGVKEKFPDQWLAYNLSPSFNWPKAMSVDEQHTFIQRLGDLGYIWQFITLAGLHTNALAVHNFSRDFAKDGMKAYAQNVQQREMDDGVDVLKHQKWSGAEYIDGLLKLAQGGVSATAAMGTGVTEDQFKENGVKK
>XP_018222734_Saccharomyces_eubayanus
MPIPVGNKNDFAALQAKLDADAAEIEEWWSDSRWSKTKRGYSSRDIAARRGTFPPVEYPSSVMSRKLFKVLEQHHSKGTVSKTFGALDPVQITQMAKYLDTIYISGWQCSSTASTSNEPGPDLADYPMDTVPNKVEHLFKAQLFHDRKQLEARAKAKSQQELDEMGAPTDYLTPIVADADAGHGGLTAVFKLTKMFIERGAAGIHMEDQTSTNKKCGHMAGRCVIPVQEHVNRLVTIRMCADIMHSDLVIVARTDSEAATLISSTIDTRDHYFIVGSTNPNIEPFAEVLNGAIMNGASGKELADIEQKWCRDAGLKLFHEAVIDEIERSGLSNKQESIKKFTSKVGPLTETSHREARKLAKEILGRDIFFDWELPRVREGLYRYRGGTQCSVMRARAFAPYADLVWMESNYPDFQQAKEFSEGVKEKFPDQWLAYNLSPSFNWPKAMSVDEQHTFIQRLGDLGYIWQFITLAGLHTNALAIHNFARDFAKDGMKAYAQNVQQKEMDDGVDVLMHQKWSGAEYIDGLLKLAQGGVSATAAMGTGVTEDQFKENGVKK
>XP_033765883_Saccharomyces_paradoxus
MPIPVGNTKNDFAVLQAKLDADAADIDKWWSDSRWSKTKRGYSARDIAARRGTFPPIEYPSSVMARKLFKVLEKHHNEGTVSKTFGALDPVQISQMAKYLDTIYISGWQCSSTASTSNEPGPDLADYPMDTVPNKVEHLFKAQLFHDRKQLEARSKAKSQEELDEMGAPIDYLTPIVADADAGHGGLTAVFKLTKMFIERGAAGIHMEDQTSTNKKCGHMAGRCVIPVQEHINRLVTIRMCADIMHSDLIVVARTDSEAATLISSTIDTRDHYFIVGATNPNIEPFAEVLNNAIMSGASGQELADIEQKWCRDAGLKLFHEAVIDEIERSALPNKQELIKKFTSKVGPLTETSHRQAKKLAKEILGHEIFFDWELPRVREGLYRYRGGTQCSVMRARAFAPYADLVWMESNYPDFQQAKEFAEGVKEKFPDQWLAYNLSPSFNWPKAMSVDEQHTFIQRLGDLGYIWQFITLAGLHTNALAVHNFSRDFAKDGMKAYAQNVQQREMDDGVDVLKHQKWSGAEYIDGLLKLAQGGVSATAAMGTGVTEDQFKENGVKK
>XP_003676758_Naumovozyma_castellii
MSIEFNALQHQLDATTTEIEKWWSQPRWNSTKRTYTAREIAARRGNFPALTYPSSVMADKLFKVLENHHENKTVSKTFGALDPVQITQMCRYLDTIYVSGWQCSSTASTSNEPGPDLADYPMDTVPNKVEHLFKAQLFHDKKQLECRSRCTSPSELKEQGAPIDYLRPIIADADAGHGGLTAVFKLTKMFIERGAAGIHIEDQTSTNKKCGHMAGRCVIPVQEHISRLITIRMSADIMNSNLIIVARTDSEAATLLSSTIDKRDHYFIVGATNPNQRESFVEVIDEAIGKGYNATQLAAVEQKWIEEAGLKLFHEAFADEVKKSELPAATKQEIINKFNAKVGPLTETSNKEARAIAKQLLGHDIYFNWETPRVREGLYRYRGGTQCAVMRARAFADYADLVWMESNYPDYEQAKEFAEGVKAKYPNQWLAYNLSPSFNWTNVMSPQDQKTFIQRLGDLGYIWQFITLAGLHTTALASHQFTRDFAKDGMMAYAQNVQQREMDEGVDVLKHQKWSGAEYIDGVLKLAQGGISATAAMGKGVTEDQFKESKL
>XP_003670542_Naumovozyma_dairenensis
MPTSVLDSSEKEFYDVQNQIEKSCADIESWWSQPRWSSTKRAYTARDIAIRRGSFPSVEYQSSLMATKLFKLLQNHYNNNTVSKTFGALDPVQVTQMAKYLDTIYVSGWQCSSTASTSNEPGPDLADYPMDTVPNKVEHLFKAQLFHDKKQFQDRAQCSSPNDLKKLGPAIDYMRPIIADADAGHGGLTAVFKLTKMFIERGAAGIHIEDQTSTNKKCGHMAGRCVIPVQEHINRLTTIRMCADILNSNLILVARTDSEAGTLISSTIDVRDHYFIVGATNPDVKISFADVMNDAINKGYDSNQLETLEKEWCEKAGLKLFHEAFRDEVLSDNKLSKQEKDEKIKKFNAQVGPLTETSHNDAQELGKQLLGHKIHFNWELPRVREGLYRYRGGTQCAVMRARAFAPYADLVWMESNYPDYEQAKEFAEGVKAKYPNQWLAYNLSPSFNWTKVMSPDDQKTFIQRLGDLGYIWQFITLAGLHTTALASHNFTRDFAEYGMMAYAQNVQQKEMDNGVDVLKHQKWSGAEYIDGLLKLAQGGVSATAAMGKGVTEDQFKEVSKL
>XP_003959837_Kazachstania_africana
MSSVTSQGNLEFKEIQSKLENDTRQIEEWWSQSRWANTKRTYSAKDIAVRRGTFPLTNYQSSEMSKKLYGILANHHKNATVSRTFGALDPIQITQMSKYLDTIYVSGWQCSSTASTSNEPGPDLADYPMDTVPNKVDHLFKAQLFHDRKQYEERSQVKTPKDLAQLNGPIDYLTPIIADADAGHGGLTAVYKLTKLFIERGAAGIHMEDQTSTNKKCGHMAGRCVIPVQEHINRLITIRMCADVMNSELIIVARTDSEAATLISSTVDVRDHYFIIGATNPEMKNKPTLVETLHHAILSGMKGKQVEEIEKKWCEKANLKLFHEAFEDEVNCNPDIKNKRDIIKTFNSKVGPYTGTSLRLAQKLVKELIGYELYFDWDSPRAREGLYRYKGGTQCAIMRAREFAPYSDLVWMESNYPDYEQAVEFAKGVKAVYPHQWLAYNLSPSFNWQTAMSINEQATFIDRLGKLGYIWQFITLAGLHTTALAINNFAHDFAHDGMKAYAQKIQQKEMDENVDVLKHQKWSGAEYIDGLLKLAQGGISATAAMGEGVTEDQFKSKL
>XP_022467018_Kazachstania_naganishii
MPTIKEANNFAALQEKINQDAQEIEQWWSQPRWKHTNRIYSARDIAVRRGTFPALTYPSSVVAQKLYGVLAEHNANKTVSQTFGALDPVQVTQMAKYLDTIYVSGWQCSSTASTSNEPGPDLADYPMDTVPNKVEHLFKAQQFHDRKQWEARAHATSEEELKQLGPATDYLTPIIADADAGHGGLTAVYKLTKMFIERGAAGIHMEDQTSTNKKCGHMAGRCVIPVSEHVSRLVTIRMCADVMNSDLIIVARTDSEAATLISSTIDTRDHYFIVGATNENLKLSLVETLNDAAIKGASGDELARVEKEWCEQAGLKLFHEAFADKVNKSSKSSSEKKRIIDEFNAKVGPLTETSHREARALAESLLGEPIFFDWELPRVREGLYRYRGGTQCAVMRARAFAPYADLVWMESNYPDYEQAVEFAAGVRAQYPDKWLAYNLSPSFNWQKAMSVDEQYTFINRLGQLGYIWQFITLAGLHTTALAINNFSRDFAQNGMKAYAQNVQLREMEEGVDVLKHQKWSGAEYIDGILKLAQGGVSATAAMGEGVTEEQFKSKL
>XP_447837_Candida_glabrata
MPVPNSEANEFQALQARIDADAKEIEQWWSEPRWNKTKRTYSAREIAIRRGTFPPLTYPSSVMAKKVYKVLEKHHKEGTVSRTFGALDPVQVSQMAKFLDTIYVSGWQCSSTASTSNEPGPDLADYPMDTVPNKVEHLFKAQQFHDRKQWENRAKATSQEELDAMGPAIDYMTPIIADADAGHGGLTAVFKLTKMFIERGAAGIHMEDQTSTNKKCGHMAGRCVIPVQEHINRLVTIRMCADIMHSELVIVARTDSEAATLISSTIDTRDHYFVVGATNPDIEPFAEYMDRAIMAGVSGDELQKLEAAWIEKAGLKLFHEAFADEVNKSSVSNKQEIIKKFNDKVGPLTETSHREAKKLAKELLGKDIFFDWDLPRVREGLYRYRGGTQCSVMRARAFAPYADLVWMESNYPDFEQAREFAEGVKAKYPDQWLAYNLSPSFNWPKAMSVDEQATFIERLGQLGYIWQFITLAGLHTTALAIHKFSEDFAREGMKAYAQNVQQIEMDEGVDVLKHQKWSGAEYIDGLLKLAQGGVSATAAMGQGVTEDQFKSNL
>XP_004179781_Tetrapisispora_blattae
MPVATNQTKPKESVTSHEDVIAKIKQTNAAAAASKTDTSLNEFEKLQNSLLEESKRIEKWWQEPRWKGIQRPYSAMDIAKKRGNFPETIKYPSSVMSEKLFKTLEKHFEDKTVSMTFGAMDPVQITQMAKYLDTIYVSGWQCSSTASTSNEPGPDLADYPMDTVPNKVEHLFKAQQFHNRRQYEERSNATSLEELEKMGPEIDYLTPIVADADAGHGGLTAVFKLTKMFIERGAAGIHMEDQTSTNKKCGHMSGRCVIPVQEHINRLVTIRMCSDIMNSSLIIVARTDSEEATLLSSTIDKRDHYFIIGATNEKILEDEGTFVEFMDECIANKDDLQAKETYWNDKAGLKLFNEAFADAVEKDDNIKDKQNIIDEFNAKVGPYDGKSIYEMQAICKQLIGHTIFFDWDICRVREGLYRYKGGTKCSIMRAREFSKYADLVWMESNLPDYEQAREFAEGIHDLNPNKWMAYNLSPSFNWNKAMSIDDQETFIKRLGLLGYNWQFITLAGLHTTALAIDQFSKNFIKHGMKSYAQDIQQQEIAQGVDIVKHQKWSGAEYIDGILRLAQGGVSATAAMGQGVTETQFQAER
>XP_003687347_Tetrapisispora_phaffii
MPVSQETLIAQSTSRLSEFDQIQSQLAKEVKDIEKWWSSDRWNNVKRIYTAIDIAKRRGSFPKTNYQSSIMSKKLFGILKNHHKNGTVSKTFGALDPVQISQMSKYLDTIYVSGWQCSSTASTSNEPGPDLADYPMDTVPNKVEHLFKAQLFHDRKQFEARANAQSEKELEEMGQPIDYLTPIVADADAGHGGLTAVFKLTKMFIERGAAGIHIEDQTSTNKKCGHMAGRCVIPVQEHISRLTTIRMCSDIMNSDLVLVARTDSEAATLITSTIDKRDHYFVVGATNPEVDEQSYVDYMDEAISSGNYSNEELAQVEKKWIEKADLKLFHEAFADEVNRNDTISNKSELIEKFNSEIGPLTGHSNKAAKQLAKQLLGYDIYFNWDIPRVREGLYRYRGGTQCAVMRARAFAPYADLVWMESNYPDYQQAVEFSEGVRAEFPDQMMAYNLSPSFNWQKAMSTDEQETFIDRLGKQGYCWQFITLAGLHTSALTTFEFTKAFHETGMKAYANAVQQREMDLGVDVLKHQKWSGAEYIDGLLKLAQGGITATASMGKGVTEEQFKKDLEIYNLSAMLMYIIFYTLYQSSIMFLNNFCFISLFFILKLINCFYLFY
>XP_001647117_Vanderwaltozyma_polyspora
MPVLKQSQNSDNGNSNELVQSAPNLSDFNQIQSYLQKESEKIDEWWNDERWNGVKRIYSSYEIAKRRGVMEKVDYQSSVMSRKLYKVLRNHFANGTVSKTFGALDPVQITQMSKYLDTIYVSGWQCSSTASTSNEPGPDLADYPMDTVPNKVEHLFKAQLFHDRKQFEMRANASSKEELEALGKPTDYLTPIVADADAGHGGLTAVFKLTKMFIERGAAGIHIEDQTSTNKKCGHMAGRCVIPVQEHINRLTTVRMCSDIMGSDLVLVARTDSEAATLISSTIDPRDHYFVVGATNPEMDDDLSFADCMNQAIISGSSGNDLQVLENNWCEKAGLKLFHEAFADEVNKNPEIKNKQEIIDAFNSKVGPLTETSHREAKKLAKELIGYDIYFNWELPRVREGLYRYRGGTQCAVMRARAFAPYADLVWMESNYPDFQQAVEFSEGVRAKFPNKMMAYNLSPSFNWQKAMPVDEQETFISRLGEYGYCWQFITLAGLHTTALSTLKFTQEFMEEGMKAYANKVQQQEMDLGVDVLKHQTWSGAEYIDGLLKLAQGGVSATAAMAKGVTEDQFKN
>XP_003683267_Torulaspora_delbrueckii
MDATTLDYQTLKKQLGASAREIEQWWSDPRWKNTKRIYSAQDVAARRGTFPPIQYPSSVQAKKLYKVLQEHRKRGTVARTFGALDPIHISQMAKYLDTIYVSGWQCSSTASTSNEPGPDLADYPMDTVPNKVDHLFKAQLFHDRKQLENRAKATSQKELDAQGPPIDYMTPIIADGDAGHGGLTAVFKLTKMFIERGAAGIHMEDQTSTNKKCGHMAGRCVIPVQEHVNRLSTVRMCADIMHSDLVIVARTDSEAATLISSTIDVRDHYYVVGATNPEVEDQPFAEVMDKAILAGASSSELAQIEAQWCKKAGLKLFHEAFAEELQKSNVSNKERVLAEFQRKVGPYTGTPHREAQKLAKKLLGHEVYFNWDVPRVREGLYRYQGGTQCAVMRARAFAPFADLVWMESNYPDYPQAKQFAEGVREEFPNHMLAYNLSPSFNWTKAMSTEEQGTFIERLGKLGYNWQFITLAGLHTTALAVNNFSREFAKHGMKAYAQNVQQKEMDEGVDVLKHQKWSGAEYIDSLLKLAQGGVSATAAMGQGVTEDQFKEDKSKL
>XP_037145595_Zygotorulaspora_mrakii
MTMPVTTLDTTTSSNFQVLQNELNAAAVEIEKWWSQPRWKGTKRIYTAKDIAARRGTFPPVEYPSSVMAKKLYRVLEQHHKDRTVAKTFGALDPVHISQMAKYLDTIYVSGWQCSSTASSSNEPGPDLADYPMDTVPNKVDHLFKAQLFHDRKQLEARAKARSQEELDAMGAPIDYLTPIVADGDAGHGGLTAVFKLTKMFIERGAAGIHMEDQTSTNKKCGHMAGRCVIPVQEHINRLSTVRMCADIMHSDLVLVARTDSEAATLISSTIDTRDHYFIVGATNSAMEDESFAETMDKAILSGKSAEELAHIEKDWCERADLKLFHEAFADEVNRLPKISEKEKQKIIDLFSSKIGPLTETSHRDAKKLAKELLGHDIYFNWDLPRVREGLYRYQGGTQCSIMRARAFAPFADLVWMESNYPDYQQAVDFSKGVKAEYPDKMLAYNLSPSFNWTKAMSIDDQETFIDRLGNLGYSWQFITLAGLHTTALAISNFSRDFAQDGMKAYAQNVQKQEMENDVDILKHQKWSGAEYIDSLLKLAQGGISATAAMGKGVTEDQFRAH
>XP_002496006_Zygosaccharomyces_rouxii
MSTIDTSKFSNFNLLQKEIDTQTAEIEKWWSHPRWSQTKRLYNARDIAAKSGTFPKNDYPSSIQAKKLYNVLEKHNEQGTTARTFGALDPVHVTQMAKYLDTIYVSGWQCSSTSSTSNEPGPDLADYPMDTVPNKVEHLFKAQQFHDRKQLEARSHATSQSELDAMGPATDYLTPIVADADAGHGGLTAVFKLTKMFIERGAAGIHMEDQTSTNKKCGHMAGRCVVPVQEHVNRLNTIRMCADIMRSDLVIVARSDSEAANLLSSSIDPKDHYYIVGATNPEVDDEPFAEVMDRAILEGKSGDELQQIEQQWIAKAGLKLFHEAFRDEVEKSDIPNKGEVLDKFNSRVGPYSGVSIREQRKLALELIGRPIYFDWDVPRVRDGLYRYQGGTKCAIMRARAFAPHADLVWMESNYPDYEQAREFAEGVREVFPNKMLAYNLSPSFNWTTAMSVAEQKTFVERLGRLGYCWQFITLAGIHTTALAVHNFARDYAQRGMEAYAQDVQKVEMNNGVDLLKHQQWSGASYVDSLLKLAQGGVSATAAMGKGVTEDQFKANS
>XP_003646207_Eremothecium_cymbalariae
MKNSGNDLDAIQQQAAAEAVVVRQWWAGSRWQKTKRIYSAEDIVKRRGTFPPVQYPSSVMADKLYRLLSEHARKGTVAQTFGAMDPLQVTQMAKYLDTVYVSGWQCSSTASTSNEPGPDLADYPMDTVPNKVDHLFKAQLFHDRKQREARLACSSQRELDELGPEIDYLRPIIADGDAGHGGLTAVYKLTKMFIERGAAGIHMEDQTSSNKKCGHMAGRCVIPVQEHINRLITVRMCADVMGSNLVLVARTDSEAATLISSTIDVRDHYFIVGATNPEVREGLAEVLNAAQMAGVYADQLARIENEWNSRAKLRLFHEAFADKVNENRHIKDKQGVIAKFNAKVSPFTGASLRQMQALSRELIGEEIFFDWDLPRANEGLYRYKGGTDCAIMRARAFAPHADLVWMESNYPDYQQAKDFAVGVTEKFPGKWLAYNLSPSFNWPRAMSPKEQETFIQRLGKLGYVWQFITLAGLHTSALAIDNFSREFSRQGMRAYAQGIQQREMDEGVDVLKHQKWAGAEYIDGILKLAQGGVSATAAMGKGVTEEQFNSESAEAKL
>NP_984030_Eremothecium_gossypii
MSPSVRDARNDLASLQQQAAAEAEDIRRWWSQPRWAGTKRVYTAEDIVKRRGTFPVVEYPSSVMADKLVETLARHSRNGTVSQTFGVLDPVQMTQMVKYLDTIYVSGWQCSATASTSNEPGPDLADYPMDTVPNKVEHLFMAQLFHDRKQREARLSCTTQRELDQLGPEIDYLRPIVADADTGHGGLTAVFKLTKMFIERGAAGIHMEDQSSSNKKCGHMAGRCVIPVQEHISRLVTVRMCADVMHSNLVLVARTDSEAATLLSSNIDARDHYYIVGASNPEVTVPLIEVLDAAQQAGASGDRLAQLEEDWCKKAKLRLFHEAFADQVNASPSIKDKAGVIAKFNSQIGPQTGASIREMRKLGRELLGQDVYFDWDLPRAREGLYRYKGGTQCAIMRARAFAPYADLVWFESNFPDFQQAKEFAQGVREKFPNKWMAYNLSPSFNWPKAMPPKEQENYIQRLGEIGYVWQFITLAGLHTNALAIDNFSREFSRFGMRAYAQGIQQREMDEGVDVLKHQKWAGAEYVDSILKLAQGGVSSTASMGKGVTEEQFGSSNGAKL
>XP_452560_Kluyveromyces_lactis
MVSVKASAAEKKEFLQSQIDEIEKWWSEPRWKDTKRIYSAYEIAKRRGSVKPNTFPSTVMSQKLFKILGEHAKNGTVSKTFGALDPVQVTQMSKYLDTIYVSGWQCSSTASTSNEPGPDLADYPMDTVPNKVEHLFKAQQFHDRKQWERICDGTIEESEIIDYLTPIVADGDAGHGGLTAVFKLTKMFIERGAAGIHIEDQTSTNKKCGHMAGRCVIPVQEHINRLITCRMAADVLGSDLILVARTDSEAATLLSSTADSRDHYFILGASNPAVKGKPLNDLLNKAILDGATIDDLQTIEKEWLAKADVKLFHEVFADAAKAAGKDQSVIDQFNSKVNPLSETSIYEMQALAKELLGTELFFDWDLPRGREGLYRYQGGTQCSVMRARAFAPYADLCWMESNYPDYEQAKEFAEGVTAKFPGKWMAYNLSPSFNWTKAMSVDEQETFIQRLGDLGYIWQFITLAGLHTSGLAIEQFSKNFAKLGMKAYAQDIQKKELDNGIDMVKHQKWSGAEYIDGLLRLAQGGLAATAAMGQGVTEDQFK
>XP_022677792_Kluyveromyces_marxianus
MSPSVASPAISVSVKGSVTEKKVFLQNEVDEIEKWWSQPRWKNTKRIYSAYEIAKRRGSIQPTVYPSSLMAQKLYKILEGHAKNGTVSKTFGALDPVQITQMSKYLDTIYVSGWQCSSTASTSNEPGPDLADYPMDTVPNKVEHLFKAQQFHDRKQWERICDGTIEESEIIDYLTPIVADADAGHGGLTAVYKLTKMFIERGAAGIHIEDQTSTNKKCGHMAGRCVIPVQEHINRLITCRMAADVLGSDLVLVARTDSEAATLLSSTVDSRDHYFILGATNPEVKGQPLNELLNKAILDGATAEDLQAVEKKWLAKADVKLFHEAFADAVRAAGKGESLIKEFNSKVGPLTESSIYEMQALAKELLGSETELFFDWDLPRGREGLYRYQGGTQCSVMRARAFAPYADLCWMESNYPDYEQAKEFAQGVTAKFPGKWMAYNLSPSFNWTKAMSVEEQETFIQRLGDLGYIWQFITLAGLHTSGLAIEQFSKNFAKYGMKAYAQDIQKKELDNGIDMVKHQKWSGAEYIDGLLRLAQGGLAATAAMGHGVTEDQFK
>XP_022626318_Lachancea_lanzarotensis
MAHSFADAQTQLERQTREIENWWSQPRWKKTKRIYTARDIAARQGSIPIETNNASSLMARKLYALLANHHDRKTVSKTFGALDPVHVTQMAPFLDTVYVSGWQCSSTASTSNEPGPDLADYPMDTVPTKVDHLFKAQRFHDRKQWEERSRCQSQREWNNLGPPIDYLRPIIADADAGHGGITAVFKLTKMFIENGAAGIHMEDQTSTNKKCGHMAGRCVIPVQEHINRLTTVRMCADIMHSDLVLVARTDSEEATLLSSTIDPRDHYFIVGATNPDLQESLSESMDAAILKGHGGKELENLESRWCAKAGLKLFHEAFAEAAQKQKPANSEQLISKFNAQAGPLNGLSLRQMQAIAKKLLGAPIHFDWDLPRVREGLYRYRGGTQSSIMRARAFAPYADLVWMECNSPDYQQAKTFAEGVKAQYPDQWLAYNLSPSFNWNTAMSPMELSSFIDRLGQLGYIWQFITLAGLHTSALAVNTFAKDFSQRGMLSYATTVQQKEIDNNVDIVKHQKWSGAEYIDSLLKLAQGGVSATAAMGVGVTEEQFRENGKL
>XP_002551651_Lachancea_thermotolerans
MTVPTTQNLDSFESLQRQLEQQTAEIEKWWSQPRWKHTKRIYSAREIAARRGTMPMAPHASSTMAQKLYKLLEEHHENRTVARTFGALDPVHVTQMAKYLDTVYVSGWQCSSTASTSNEPGPDLADYPMDTVPNKVDHLFKAQLFHDRKQWEDRSRCKSQAELDKLGPATDYLRPIVADADAGHGGVTAVFKLTKMFIEKGAAGIHMEDQTSTNKKCGHMAGRCVIPVQEHISRLVTIRMCADIMHSDLVLVARTDSEEATLLSSTIDPRDHYFIVGATNPDVEVSLAETLEAAIMKGVSAADLVATEERWCAKAGLKLFHEAFADEVRKHETSNQEQIIKEFNETVGPLAGFSLREMQAVAKKLLGKPLHFDWDLPRAREGLYRYRGGTQSSIMRARAFAPYADLVWMECNSPDYEQAKAFAEGVKAKFPDQWLAYNLSPSFNWTKTMDAKQLRTFIDRLGDLGYIWQFITLAGLHTSALAVNAFSKDFAERGMQSYAETVQQKEIDQGVDILKHQKWSGAEYIDSLLKLAHGGTSATAAMGLGVTEDQFHENGV
>XP_020052680_Aspergillus_aculeatus
MGLHEDEDQKYLEDVQAVNAWWKDSRWRHTKRPFTAEQIVAKRGNLTIDYPSNVQAKKLWKILESNFEKKVPSFTYGCLDPTMVTQMAKYLDTIYVSGWQSSSTASSTDEPSPDLADYPMNTVPNKVNHLFMAQLFHDRKQREERITTPKDQRHKVANIDYLRPIIADADTGHGGLTAVMKLTKLFVERGAAGIHIEDQAPGTKKCGHMAGKVLVPISEHINRLVAIRAQADIMGTDLLAIARTDSEAATLITSTIDYRDHGFIIGSTNPKLQPLNDLMVAAEQAGKSGNDLQAIEDQWTAQAGLKLFDEAVLDAIHQGSHSNKQAVAENYLRKVKGKSNSEARALAKSITGVDIHWDWDAPRTREGFYRYKGGTQCAVNRAVAYAPFADLIWMESKLPDYAQAKEFADGVHAVWPEQKLAYNLSPSFNWKKAMPRDEQETYIKRLGALGYCWQFITLGGLHTTALITDQFAKAYAQQGMRAYGELVQEPEIEQGVDVVTHQKWSGANYIDNMLKMVTGGISSTAAMGKGVTEDQFKH
>XP_001272201_Aspergillus_clavatus
MGYLEDEDQKYLDDVQAVKAWWTDSRWRYTKRPYTAEQIVAKRGNLKIQYPSNDQSKKLWNILESNFEKKVASYTYGCLEPTMLTQMAKYLDTVYVSGWQSSSTASSTDEPSPDLADYPMNTVPNKVNQLFLAQLFHDRKQREERITTPKDQRSKLANIDYLRPIIADADTGHGGLTAVMKLTKLFIERGAAGIHIEDQAPGTKKCGHMAGKVLVPISEHINRLVAIRAQADIMGTDLLAVARTDSEAATLITSTIDHRDHGFILGSTNPNLQPLADLMVAAEQAGKSGAELQAIEDQWTAQAGLKLFNEAVVDAIKQGSQGNTDALIKEYLTAAKGKSNREARAIAKGITGTDIHWDWDAPRTREGYYRYQGGTQCAINRAVAYAPFADLIWMESKLPDYAQAKEFADGVHAVWPEQKLAYNLSPSFNWKKAMPREEQETYIKRLGALGYAWQFITLAGLHTTALISHQFAKAYSQHGMRAYGELVQEPEMEQGVDVVTHQKWSGANYVDNLLKMVTGGVSSTAAMGKGVTEDQFKH
>XP_001266698_Aspergillus_fischeri
MGFLEDEDQKYLDDVQAVKAWWKDSRWRYTKRPYTAEQIVAKRGNLKIQYPSNDQSKKLWKILESNFEKKVASFTYGCLEPTMLTQMAKYLDTVYVSGWQSSSTASSTDEPSPDLADYPMNTVPNKVNQLFMAQLFHDRKQREERITTPKDQRSKLPNIDYLRPIIADADTGHGGLTAVMKLTKLFIERGAAGIHIEDQAPGTKKCGHMAGKVLVPISEHINRLVAIRAQADIMGTDLLAIARTDSEAATLITSTIDHRDHAFIVGSTNPNLQPLNDLMLAGEQAGKSGEELQAIEDQWIAQAGLKLFNDAVVDTIKAGVHVNKDALIKEYLTAVKGKSNSEARAIAKGITGVDIYWDWDAPRTREGYYRYQGGTQCAINRAVAYAPFADLIWMESKLPDYAQAKEFADGVHAVWPEQKLAYNLSPSFNWKKAMPREEQETYIKRLGALGYAWQFITLAGLHTTALISDQFARAYAKQGMRAYGELVQEPEMEQGVDVVTHQKWSGANYVDNMLKMLTGGVSSTAAMGKGVTEDQFKH
>XP_041139950_Aspergillus_flavus
MGYLEDEDKKYLDDVQAVKAWWTDSRWRHTKRPFSAEQIVAKRGNLKIEYPSNVQSKKLWKILESNFENKVASFTYGCLEPTMVTQMAKYLDTVYVSGWQSSSTASSTDEPSPDLADYPMNTVPNKVNQLWMAQLFHDRKQREERITTPKEKRGNVANIDYLRPIIADADTGHGGLTAVMKLTKLFVERGAAGIHIEDQAPGTKKCGHMAGKVLVPISEHINRLVAIRAQADIMGTDLLAIARTDAEAATLITSTIDHRDHAFIVGSTNPNIQPLVDLMVAAEQAGKQGDELQAIEDQWVAQAGLKLFNDAVIEAINKGAHSNKQSLIDQYLKAAKGKSNLEARAIAKNITGQDIYFNWDAPRTREGYYRLQGGTQCAINRGLAYAPFADLIWMESKLPDYAQAKEFAEGIHAVWPEQKLAYNLSPSFNWKKAMPRDEQETYIKRLGALGYCWQFITLAGLHTTALISDQFAKAYSKQGMRAYGELVQEPEMEQGVDVVTHQKWSGANYVDNLLKMVTGGVSSTAAMGKGVTEDQFKH
>XP_751480_Aspergillus_fumigatus
MGFLEDEDQKYWDDVQAVKAWWKDSRWRYTKRPYTAEQIVAKRGNLKIHYPSNDQSKKLWKILESNFEKKVASFTYGCLEPTMLTQMAKYLDTVYVSGWQSSSTASSTDEPSPDLADYPMNTVPNKVNQLFMAQLFHDRKQREERITTPKDQRSKLPNIDYLRPIIADADTGHGGLTAVMKLTKLFIERGAAGIHIEDQAPGTKKCGHMAGKVLVPISEHINRLVAIRAQADIMGTDLLAIARTDSEAATLITSTIDHRDHAFIVGSTNPNLQPLNDLMLAGEQAGKTGEELQAIEDQWIAQAGLKLFDDAVVDTIKAGVHVNKDALIKEYLTAAKGKSNSEARAIAKGITGVDIYWDWDAPRTREGYYRYQGGTQCAINRAVAYAPFADLIWMESKLPDYAQAKEFADGVHAVWPEQKLAYNLSPSFNWKKAMPREEQETYIKRLGALGYAWQFITLAGLHTTALISDQFARAYAKQGMRAYGELVQEPEMEQGVDVVTHQKWSGANYVDNMLKMLTGGVSSTAAMGKGVTEDQFKH
>XP_663238_Aspergillus_nidulans
MSYIEEEDQRYWDEVAAVKNWWKDSRWRYTKRPFTAEQIVAKRGNLKIEYPSNVQAKKLWGILERNFKNKEASFTYGCLDPTMVTQMAKYLDTVYVSGWQSSSTASSTDEPSPDLADYPMNTVPNKVNHLWMAQLFHDRKQREERMTTPKDQRHKVANVDYLRPIIADADTGHGGLTAVMKLTKLFVERGAAGIHIEDQAPGTKKCGHMAGKVLVPISEHINRLVAIRAQADIMGTDLLAIARTDSEAATLITSTIDHRDHPFIIGSTNPDIQPLNDLMVMAEQAGKNGAELQAIEDEWLAKAGLKLFNDAVVDAINNSPLPNKKAAIEKYLTQSKGKSNLEARAIAKEIAGTDIYFDWEAPRTREGYYRYQGGTQCAINRAVAYAPFADLIWMESKLPDYKQAKEFADGVHAVWPEQKLAYNLSPSFNWKKAMPRDEQETYIKRLGALGYAWQFITLAGLHTTALISDTFAKAYAKQGMRAYGELVQEPEMANGVDVVTHQKWSGANYVDNMLKMITGGVSSTAAMGKGVTEDQFKS
>XP_001389347_Aspergillus_niger
MASFEEEDRKYLDDVQAVQKWWQDSRWRHTKRPFTAEQIVAKRGTLKIEYPSNAMSKKLWKILESNFEKKVPSFTYGCLEPTMLTQMAKYLDTVYVSGWQSSSTASSTDEPSPDLADYPMNTVPNKVNQLFLAQLFHDRKQREERITTPKEQRGKVANVDYLRPIIADADTGHGGLTAVMKLTKLFIERGAAGIHIEDQAPGTKKCGHMAGKVLVPISEHINRLVAIRAQADIMGTDLLAIARTDSEAATLITSTIDYRDHAFVVGSTNPNLQPLNDLMVAAEQAGKNGNELQAIEDQWVAQAGLKLFSEAVIDTINKSSSGNKKALIDEYLKKAKGKSNREARAIAKDITGVDIYWDWDAPRTREGFYRYQGGTQCAVNRAIAYGPFADLIWMESKLPDYAQAKEFADGVHAVWPEQKLAYNLSPSFNWKKAMPRDEQETYIQRLGALGYCWQFITLAGLHTTALITDQFAKAYAKQGMRAYGELVQEPEMEQGVDVVTHQKWSGANYVDNMLKMVTGGISSTAAMGKGVTEDQFKH
>XP_015406031_Aspergillus_nomiae
MGYLEDEDKKYQDDVQAVKAWWTDSRWRHTKRPFSAEQIVAKRGNLKIEYPSNVQSKKLWKILESNFENKVASFTYGCLEPTMVTQMAKYLDTVYVSGWQSSSTASSTDEPSPDLADYPMNTVPNKVNQLWMAQLFHDRKQREERITTPKEKRGNVANVDYMRPIMLTLTPDTVRGAAGIHIEDQAPGTKKCGHMAGKVLVPISEHINRLVAIRAQADIMGTDLLAIARTDAEAATLITSTIDHRDHAFIVGSTNPNLKPLVDLMVAAEQAGKQGDELQAIEDQWVAQAGLKLFNDAVIEVINKGAHSNKQALIDQYLKAAKGKSNLDARAIAKNITGQDIYWNWDAPRTREGYYRLQGGTQCAINRGIAYAPFADLIWMESKLPDYAQAKEFAEGIHAVWPEQKLSYNLSPSFNWKKAMPRDEQETYIKRLGALGYCWQFITLAGLHTTALISDQFAKAYSKHGMRAYGELVQEPEMEQGVDVVTHQKWSGANYVDNLLKMVTGGVSSTAAMGKGVTEDQFKH
>XP_001816712_Aspergillus_oryzae 
MGFLEDEDKKYLDDVQAVKAWWTDSRWRHTKRPFSAEQIVAKRGNLKIEYPSNVQSKKLWKILESNFENKVASFTYGCLEPTMVTQMAKYLDTVYVSGWQSSSTASSTDEPSPDLADYPMNTVPNKVNQLWMAQLFHDRKQREERITTPKEKRGNVANIDYLRPIIADADTGHGGLTAVMKLTKLFVERGAAGIHIEDQAPGTKKCGHMAGKVLVPISEHINRLVAIRAQADIMGTDLLAIARTDAEAATLITSTIDHRDHAFIVGSTNPNIQPLVDLMVAAEQAGKQGDELQAIEDQWVAQAGLKLFNDAVIEAINKGAHSNKQSLIDQYLKAAKGKSNLEARAIAKNITGQDIYFNWDAPRTREGYYRLQGGTQCAINRGLAYAPFADLIWMESKLPDYAQAKEFAEGIHAVWPEQKLAYNLSPSFNWKKAMPRDEQETYIKRLGALGYCWQFITLAGLHTTALISDQFAKAYSKQGMRAYGELVQEPEMEQGVDVVTHQKWSGANYVDNLLKMVTGGVSSTAAMGKGVTEDQFKH
>XP_040634809_Aspergillus_ruber
MGFFEDEDKKYQEEVNDVKAWWQDSRWRYTKRPFTAEQIVAKRGTMTIDYPSNVQAKKLWGILEHNFKNKVPSYTYGCLEPTMVTQMAKYLDTVYVSGWQSSSTASSTDEPSPDLADYPMNTVPNKVNHLWMAQLFHDRKQREERITTPKDQRQKVANVDYLRPIIADADTGHGGLTAVMKLTKLFIERGAAGIHIEDQAPGTKKCGHMAGKVLVPISEHINRLVAIRAQADIMGSDLLAIARTDSEAATLITSTIDFRDHPFIVGSTNPGLQPLNDLMVAAEQAGKSGEDLQAIEDQWNAQAGLKLFDEAVIDTIKSGVHVNKDGLINDYLKAVKGKNNSEARAIAKGITGVDIYWDWDSARTREGYYRYRGGTQCAVNRAVAFAPFADLIWMESKLPDFKQAKEFADGVHAVWPEQKLAYNLSPSFNWKKAMPRDEQETYIHRLGELGYCWQFITLAGLHTTALISDQFAHAYSKQGMRAYGELVQEPEMERGVDVVTHQKWSGANYVDNMLKMVSGGISSTAAMGKGVTEDQFKA
>XP_040703275_Aspergillus_sydowii
MGYLEDEDKKYLEEVQAVKNWWKDSRWRYTKRPFTAEQIVAKRGNLKIEYPSNAQAKKLWGIVERNFQNKEASFTYGCLEPTMVTQMAKYLDTIYVSGWQSSSTASSTDEPSPDLADYPMVNQLFLAQLFHDRKQREERVTTPRDQRQKVANVDYLRPIIADADTGHGGLTAVMKLTKLFVERGAAGIHIEDQAPGTKKCGHMAGKVLVPISEHINRLVAIRAQADIMATDLLAIARTDSEAATLITSTIDHRDHAFILGSTNANLQPLNDLMVIAEQAGKNGAELQAIEDEWVAKAGLKLFGDAVVDAINKSPLPNKQALIEEFRKTSKGKSNSEARAIAKGITGTDIFFDWDAPRTREGYYRYQGGTQCAINRAVAYAPFADLIWMESKLPDYAQAKEFADGVHAVWPEQKLAYNLSPSFNWKKAMPRDEQETYIKRLGALGYSWQFITLAGLHTTALITDTFAKAYAKQGMRAYGELVQEPEMANGVDVVTHQKWSGANYVDNMLKMVTGGVSSTAAMGKGVTEDQFKS
>XP_001212410_Aspergillus_terreus
MGFFEDEDQKYQQDVEAVKAWWKDDRWRYTKRPYTAEQIVAKRGNLKIDYPSNVQSKKLWKILESNFQQKVASFTYGCLEPTMVTQMAKYLDTVYVSGWQSSSTASSTDEPSPDLADYPMNTVPNKVNQLFMAQLFHDRKQREERVTTPKEQRGKVANVDYLRPIIADADTGHGGLTAVMKLTKLFVERGAAGIHIEDQAPGTKKCGHMAGKVLVPISEHINRLVAIRAQADIMGTDLLAIARTDSEAATLITSTIDYRDHAFIVGATNPNLQPLNDLMVAAEQAGKNGDQLQAIEDQWVAQAGLKLFNDAVIDEINKGSLPNKPAVIADYLKAVKGKSNSEARAIAKGILGVDIYWNWDSPRTREGYYRYQGGTQCAINRAVAYGPFADLIWMESKLPDYAQAKEFADGVHAVWPEQKLAYNLSPSFNWKKAMPRDEQETYIKRLGALGYCWQFITLAGLHTTALITDTFAKAYAKQGMRAYGELVQEPEMENGVDVVTHQKWSGANYVDNLLKMVTGGVSSTAAMGKGVTEDQFKH
>XP_022491194_Penicillium_arizonense
MGLHEDEDRKYAEEVQAVKSWWKDSRWRYTKRPFTAEQIVAKRGNLKIDYPSNVQAKKLWSIVESNFQNKQASFTYGCLEPTMITQMCKFLDTIYVSGWQSSSTASSTDEPSPDLADYPMDTVPRKVNQLFMAQLFHDRKQREERLTTPAGQRGNVANVDYLRPIIADADTGHGGLTAVMKLTKLFVERGAAGIHIEDQAPGTKKCGHMAGKVLVPISEHINRLVAIRAQADIMGSDLLAIARTDSEAATLITSTIDHRDHAFILGSTNPNLQALNDLMVAAEQAGKNGADLQAIEDQWTSQAGLKLFNDAVVDAINSGSLPNKKGLIDQYLTSVKGKNNNEARAIAKGITGVDIYWNWDAPRTREGYYRYQGGTQCAVNRAVAYAPFADLIWMESKLPDYKQAKEFADGVHAVWPEQKLAYNLSPSFNWKKAMPRDEQETYIKRLGALGYSWQFITLAGLHTTALISHQFAKAYAKNGMRAYGELVQEPEMELGVDVVTHQKWSGANYVDNMLKMVSGGVSSTAAMGKGVTEDQFKH
>XP_014534681_Penicillium_digitatum
MGLHEDEDRQFAEEVQAVQNWWKDSRWRYTKRPFTAEQIVAKRGNLKIEYPSNVQAKKLWGIIESNFQNKQASYTYGCLEPTMITQMCKFLDTIYVSGWQSSSTASSTDEPSPDLADYPMDTVPRKVNQLFMAQLFHDRKQREERVTTPAGQRENVANVDYLRPIIADADTGHGGLTAVMKLTKLFVERGAAGIHIEDQAPGTKKCGHMAGKVLVPISEHINRLVAIRAQADIMGSDLLAIARTDSEAATLITSTIDHRDHAFIVGSTNPSIQPLNDLMVAAEQAGKNGAQLQAIEDQWTTEAGLKLFNEAVIDTINAGSNANKKNLIDQYLAASKGKSNTESRAIAKNLTGVDIIWNWESPRTREGFYRYQGGTQCAVNRAIAYAPFADLIWMESKLPDYNQAKEFADGVHAVWPEQKLAYNLSPSFNWKKAMPREEQETYITRLGQLGYSWQFITLAGLHTTALISHQFAKAYSQNGMRAYGELVQEPEMEQSVDVVTHQKWSGANYVDNLLKMVSGGVSSTAAMGKGVTEDQFKN
>XP_016593265_Penicillium_expansum
MGLHEDEDRQFAAEVQAVQNWWKDSRWRYTKRPFTAEQIVAKRGNLKIDYPSNVQAKKLWGIVESNFEKKQASYTYGCLEPTMITQMCKFLDTIYVSGWQSSSTASSTDEPSPDLADYPMDTVPRKVNQLFMAQLFHDRKQREERVTTPAGQRGNVANVDYLRPIIADADTGHGGLTAVMKLTKLFVERGAAGIHIEDQAPGTKKCGHMAGKVLVPISEHINRLVAIRAQADIMGSDLLAIARTDSEAATLITSTIDHRDHAFIVGSTNSSIQPLNDLMVAAEQAGQNGAQLQAIEDQWTAQAGLKLFSEAVIDTINAGSNANKKSLIDQYLAASKGKSNTESRAIAKKLTGVDIFWNWETPRTREGFYRYQGGTQCAVNRAIAYAPFADLIWMESKLPDYNQAKEFADGVHAVWPEQKLAYNLSPSFNWKKAMPREEQETYITRLGQLGYSWQFITLAGLHTTALISHQFAKAYSQNGMRAYGELVQEPEMEQGVDVVTHQKWSGANYVDNLLKMVSGGVSSTAAMGKGVTEDQFKN
>XP_040651603_Penicillium_griseofulvum
MGLHEDEDRQFAADVQAVQNWWKDSRWRYTKRPFTAEQIVAKRGNLKIDYPSNVQAKKLWGIVESNFQKKQASYTYGCLEPTMITQMCKFLDTIYVSGWQSSSTASSTDEPSPDLADYPMDTVPRKVNQLFMAQLFHDRKQREERVTTPASQRGKVANVDYLRPIIADADTGHGGLTAVMKLTKLFVERGAAGIHIEDQAPGTKKCGHMAGKVLVPISEHINRLVAIRAQADIMGSDLLAIARTDSEAATLITSTIDHRDHAFIVGSTNSSIQALNDLMFAAEQAGKNGAELQAIEDEWTSKAGLKLFSEAVIDTINAGSHANKKSLIDQYLAASKGKSNTESRAIAKSLTGVDIYWNWEAPRTREGFYRYQGGTQCAVNRAIAYAPFADLIWMESKLPDYKQAKEFADSVHAVWPEQKLAYNLSPSFNWKKAMPREEQETYIKRLGELGYAWQFITLAGLHTTALISHQFAKAYSQNGMRAYGELVQEPEMEQGVDVVTHQKWSGANYVDNLLKMVSGGVSSTAAMGKGVTEDQFKN
>XP_038926433_Penicillium_roqueforti
MGLYEDEDRQFAAEVQAVQNWWKDSRWRYTKRPFTAEQIVAKRGNLKIEYPSNVQAKKLWRIVESNFEKKQASYTYGCLEPTMITQMCKFLDTIYVSGWQSSSTASSTDEPSPDLADYPMDTVPRKVNQLFLAQLFHDRKQREERVTTPAAQRGTVANVDYLRPIIADADTGHGGLTAIMKLTKLFIERGAAGIHIEDQAPGTKKCGHMAGKVLVPISEHINRLVAIRAQADIMGSDLLAIARTDSEAATLLTSTIDYRDHAFIVGSTNPTIKDLNDLMVAAEQAGKNGAQLQAIEDEWTAQAGLKLFNEAVIDTINAGSHANKKSLIDQYLAASKGKSNNESRAIAKNLTGVDIFWNWDSPRTREGFYRYKGGTQCAVNRAIAYAPFADLIWMESKLPDYKQAKEFADGVHAVWPEQKLAYNLSPSFNWKKAMPRDEQETYIKRLGELGYAWQFITLAGLHTTALISHQFSKAFSQHGMRAYGELVQEPEMEEGVDVVTHQKWSGANYVDNLLKMVSGGVSSTAAMGKGVTEDQFKN
>XP_002564407_Penicillium_rubens
MGLHEDEDRQYAAEVQAVQSWWKDSRWRYTKRPFTAEQIVAKRGNLKIDYPSNVQAKKLWGIVESNFQNKQASFTYGCLEPTMITQMCKFLDTIYVSGWQSSSTASSTDEPSPDLADYPMDTVPRKVNQLFMAQLFHDRKQREERVTTPAGQRGNVANVDYLRPIIADADTGHGGLTAVMKLTKLFVERGAAGIHIEDQAPGTKKCGHMAGKVLVPISEHINRLVAIRAQADIMGSDLLAIARTDSEAATLITSTIDHRDHAFIVGSTNSSLQPLNDLMVAAEQAGKNGAQLQEIEDQWISQAGLKLFSEAVIDTINSGSHANKKSLIDQYLSASKGKSNTESRAIAKNLTGVDIYWNWDSPRTREGYYRYKGGTQCAVNRAIAYAPFADLIWMESKLPDYNQAKEFADGVHAVWPEQKLAYNLSPSFNWKKAMPRNEQETYIKRLGELGYAWQFITLAGLHTTALISHQFAKAYSQNGMRAYGELVQEPEMEQGVDVVTHQKWSGANYVDNMLKMVSGGVSSTAAMGKGVTEDQFKN
>XP_040816731_Penicillium_solitum
MGLHEDEDRQFAAEVQAVQNWWKDSRWRYTKRPFTAEQIVAKRGNLKIDYPSNVQAKKLWGIVESNFQNKQASYTYGCLEPTMITQMCKFLDTIYVSGWQSSSTASSTDEPSPDLADYPMDTVPRKVNQLFMAQLFHDRKQREERVTTPAGQRGNVANVDYLRPIIADADTGHGGLTAVMKLTKLFVERGAAGIHIEDQAPGTKKCGHMAGKVLVPISEHINRLVAIRAQADIMGSDLLAIARTDSEAATLITSTIDHRDHAFIVGSTNSSIQPLNDLMVAAEQAGKNGAQLQAIEDQWTAQAGLKLFSEAVIDTINAGSNANKKALIDQYLTASKGKSNTESRAIAKSLTGVDIFWNWESPRTREGFYRYQGGTQCAVNRAIAYAPFADLIWMESKLPDYKQAKEFADGVHAVWPEQKLAYNLSPSFNWKKAMPRDEQETYIKRLGELGYSWQFITLAGLHTTALISHQFAKAFSQNGMRAYGELVQEPEMEQGVDVVTHQKWSGANYVDNLLKMVSGGVSSTAAMGKGVTEDQFKN
>XP_022583743_Penicilliopsis_zonata
MAQLFHDRKQREERLSTPRDQRHKVANVDYLRPIIADADTGHGGLTAVMKLTKLFVERGAAGIHIEDQAPGTKKCGHMAGKVLVPISEHINRLVAIRAQADIMGTDLLAIARTDSEAATLLTSTIDHRDHAFIIGSTNPSIQPLNELMVAAEQAGKHGAELQAIEDEWTRRAGLKLFSEAVVDTIMQQHAAGAAGARHQQAEADKAAALAARFQRDIRGKSNGEARALAKQLTGLDIYWDWDSPRTREGYYRYQGGTQCAVNRAVAYAPFADLIWMESKLPDYAQAREFAQGVHAVWPQQKLAYNLSPSFNWKKAMPRDEQETYIHRLGQLGYCWQFITLAGLHTTALISDTFARAYASHGMRAYGELVQEPEMDQGVDVVTHQKWSGANYVDGLLKMVTGGVSSTAAMGNGVTEEQFK
>XP_016614020_Cladophialophora_bantiana
MSPLDQEEQLYLQDVEAVKKWWTDSRWRYTKRPYTAEQIVQKRGTIKIQYPSNDQAKKLWKIIEHRFATKTASATYGCLEPTMLTQMNKYLDTVYVSGWQSSSTASSTDEPSPDLADYPMNTVPNKVQHLFMAQLFHDRKQREERLTTPKDKRGSVANVDYLRPIIADADTGHGGLTAVMKLTKLFVEKGAAGIHIEDQAPGTKKCGHMAGKVLVPISEHINRLVAIRAQADIMGVDLLAVARTDSEAATLITTTIDYRDHPFILGSTNANLQPLNDLMVAAEQAGRNGDELQAIEDNWTAQAGIKLFDEAVIDSINAGVHVDKAALIEKYKAASKGKSNSECRAIAKGLTGVDIYWDWDAPRTREGYYRYQGGCQCAVNRAIAYAPYADMIWMESKLPDYAQAKEFAEGVHAVWPEQKLAYNLSPSFNWKRAMSSSDQETYIQRLAELGYCWQFITLAGLHSTALISDTFAKAFAKRGMRAYGELIQEPEMENKVDVVTHQKWSGANYVDNMLKMVTGGVSSTSAMGKGVTETQFH
>XP_008727195_Cladophialophora_carrionii
MSPLDQEEQLYLQDVESVKQWWTDSRWRFTKRPFTAEQIVQKRGTLKIEYPANAQAKKLWKLVEERFATKTASATYGCLEPTMLTQMNKYLDTVYVSGWQSSSTASSTDEPSPDLADYPMNTVPNKVQHLFMAQLFHDRKQREERLTTPKDKRDSVANVDYLRPIIADADTGHGGLTAVMKLTKLFVEKGAAGIHIEDQAPGTKKCGHMAGKVLVPVSEHINRLVAIRAQADVMGVDLLAIARTDSEAATLITTTIDHRDHAFILGTTNQNLQPLNDLMVAAEQAGRNGEELQAIEDKWMEEAGIKLFDEAVIDAINAGVHVDKAALIEKYKSASKGKSNNQCRAIAKGLTGVDIFWDWDAPRTREGYYRYQGGCQCAVNRAIAYAPYADMIWMESKLPDYAQAKEFADGVHAVWPEQKLAYNLSPSFNWKAAMSSSDQETYIQRLAELGYCWQFITLAGLHSTALISDTFAKNFAKRGMRAYGELIQEPEMANKIDVVTHQKWSGANYVDNLLKMVTGGVSSTSAMGKGVTETQFH
>XP_016248528_Cladophialophora_immunda
MTSALKKVVDTFKMSSLDQEEQLYLQDVEAVKKWWTDSRWRYTKRPYTAEQIVQKRGTLKIQYPSNDLSKKLWKLVEHRFATKTASATYGCLEPTMLTQMNKYLDTVYVSGWQSSSTASSTDEPSPDLADYPMNTVPNKVQHLFMAQLFHDRKQREERLTTPKDKRSQVANVDYLRPIIADADTGHGGLTAVMKLTKLFVEKGAAGIHIEDQAPGTKKCGHMAGKVLVPISEHINRLVAIRAQADIMGVDLLAVARTDSEAATLITTTIDYRDHPFILGSTNANLQPLNDLMVAAEQAGKNGDELQAIEDSWIAQAGIKLFDDAVIDAINAGVHVDKAALIQKYKTASKGKSNSECRAIAKGLTGVDIYWDWDAPRTREGFYRYQGGCQCAVNRAIAYAPYADMIWMESKLPDYAQAQEFAEGVHAVWPEQKLAYNLSPSFNWKRAMSSSDQETYIQRLAELGYCWQFITLAGLHSTALISDTFSKAFAQRGMRAYGELIQEPEMENKVDVVTHQKWSGANYVDNMLKMVTGGVSSTSAMGKGVTETQFH
>XP_007741853_Cladophialophora_psammophila
MSPLDQEEQQYLQDVEAVKKWWTDSRWRYTKRPYTAEQIVQKRGTIKIQYPSNDQAKKLWKIIEHRFATKTASATYGCLEPTMLTQMNKYLDTVYVSGWQSSSTASSTDEPSPDLADYPMNTVPNKVQHLFMAQLFHDRKQREERLTTPKDKRGSVANVDYLRPIIADADTGHGGLTAVMKLTKLFVEKGAAGIHIEDQAPGTKKCGHMAGKVLVPISEHINRLVAIRAQADIMGVDLLAVARTDSEAATLITTTIDYRDHPFILGSTNANLQPLNDLMVAAEQAGRNGDELQAIEDSWIAQAGIKSFDEAVIDSINAGVHVEKAALIEKYKAASKGKSNSECRAIAKGLTGVDIYWNWDSPRTREGFYRYQGGCQCAVNRAIAYAPYADMIWMESKLPDYAQAKEFAEGVHAVWPEQKLAYNLSPSFNWKRAMSSSDQETYIQRLAELGYCWQFITLAGLHSTALISDTFAKAFAKRGMRAYGELIQEPEMENKVDVVTHQKWSGANYVDNMLKMVTGGVSSTSAMGKGVTETQFH
>XP_018691997_Fonsecaea_erecta
MSSLDQEEQLYLQEVEAVKKWWADSRWRYTKRPFTAEQIVQKRGTIKIQYPSNDLSKKLWKLIEHRFATKTASATYGCLEPTMLTQMNKYLDTVYVSGWQCSSTASSTDEPSPDLADYPMNTVPNKVQHLFMAQLFHDRKQREERLTTPKDKRGQVANVDYLRPIIADADTGHGGLTAVMKLTKLFVEKGAAGIHIEDQAPGTKKCGHMAGKVLVPISEHINRLVAIRAQADIMGVDLLAVARTDSEAATLITTTIDYRDHAFILGSTNANLQPLNDLMVAAEQAGKNGDELQAIEDSWIEQAGIKLFDEAVVDAINAGVHVDKAALIEKYKAASKGKSNSECRAIAKGLTGVDIYWDWDAPRTREGFYRYQGGCQCAVNRAIAYAPYADMIWMESKLPDYAQAQEFAEGVHAVWPEQKLAYNLSPSFNWKRAMSSSEQETYIQRLAELGYCWQFITLAGLHSTALISDTFAKAFAKRGMRAYGELIQEPEMENKVDVVTHQKWSGANYIDNMLKMVTGGVSSTSAMGKGVTETQFH
>XP_022508150_Fonsecaea_monophora
MSSLDQEEQLYLQDVEAVKKWWTDSRWRYTRRPYTAEQIVQKRGTLKIQYPSNDLSKKLWKIVEHRFATKTASATYGCLEPTMLTQMNKYLDTVYVSGWQSSSTASSTDEPSPDLADYPMNTVPNKVQHLFMAQLFHDRKQREERLTTPKDKRGQVANYDYLRPIIADADTGHGGLTAVMKLTKLFIEKGAAGIHIEDQAPGTKKCGHMAGKVLVPISEHINRLVAIRAQADIMGVDLLAVARTDSEAATLITTTIDYRDHPFILGSTNANLQPLNDLMVAAEQAGKNGDELQAIEDNWIAQAGIKLFDDAVIDAINAGVHVDKAALIQKYKTASKGKSNSECRAIAKGLTGVDIYWDWDAPRTREGFYRYQGGCECAVNRAIAYAPYADMIWMESKLPDYAQAKEFAEGVHAVWPEQKLAYNLSPSFNWKRAMSSSDQETYIQRLAELGYCWQFITLAGLHSTALISDTFAKAFAKRGMRAYGELIQEPEMENKVDVVTHQKWSGANYVDNMLKMVTGGVSSTSAMGKGVTETQFH
>XP_016636931_Fonsecaea_multimorphosa
MSSLDQEEQLYLQDVEAVKKWWTDSRWRYTKRPYTAEQIVQKRGTIKIQYPANDMSKKLWKLVEHRFATKTASATYGCLEPTMLTQMNKYLDTVYVSGWQSSSTASSTDEPSPDLADYPMNTVPNKVQHLFMAQLFHDRKQREERLTTPKDKRGQVANVDYLRPIIADADTGHGGLTAVMKLTKLFVEKGAAGIHIEDQAPGTKKCGHMAGKVLVPISEHINRLVAIRAQADIMGVDLLAVARTDSEAATLITTTIDFRDHPFILGSTNANLQPLNDLMVAAEQAGKNGDELQAIEDSWTAQAGIKLFDDAVIDAINAGVHVDKAALIEKYKTASKGKSNSECRAIAKGLTGVDIYWDWDAPRTREGYYRYQGGCQCAVNRAIAYAPYADMIWMESKLPDYAQALEFAEGVHAVWPEQKLAYNLSPSFNWKKAMSSSEQETYIQRLAELGYCWQFITLAGLHSTALISDTFAKAFAKRGMRAYGELIQEPEMDNKVDVVTHQKWSGANYIDNMLKMVTGGVSSTSAMGKGVTETQFH
>XP_022496436_Fonsecaea_nubica
MSSLDQEEQLYLQDVEAVKKWWTDSRWRYTRRPYTAEQIVQKRGTLKIQYPSNDLSKKLWKIVEHRFATKTASATYGCLEPTMLTQMNKYLDTVYVSGWQSSSTASSTDEPSPDLADYPMNTVPNKVQHLFMAQLFHDRKQREERLTTPKDKRGQVANFDYLRPIIADADTGHGGLTAVMKLTKLFIEKGAAGIHIEDQAPGTKKCGHMAGKVLVPISEHINRLVAIRAQADIMGVDLLAVARTDSEAATLITTTIDYRDHPFILGSTNANLQPLNDLMVAAEQAGKNGDELQAIEDSWIAQAGIKLFDDAVIDAINAGVHVDKAALIQKYKTASKGKSNSECRAIAKGLTGVDIYWDWDAPRTREGFYRYQGGCECAVNRAIAYAPYADMIWMESKLPDYAQAKEFAEGVHAVWPEQKLAYNLSPSFNWKRAMSSSDQETYIQRLAELGYCWQFITLAGLHSTALISDTFAKAFAKRGMRAYGELIQEPEMENKVDVVTHQKWSGANYVDNMLKMVTGGVSSTSAMGKGVTETQFH
>XP_013278790_Fonsecaea_pedrosoi
MSSLDQEEQLYLQDVEAVKKWWTDSRWRYTRRPYTAEQIVQKRGTLKIQYPSNDLSKKLWKIVEHRFATKTASATYGCLEPTMLTQMNKYLDTVYVSGWQSSSTASSTDEPSPDLADYPMNTVPNKVQHLFMAQLFHDRKQREERLTTPKDKRGQVANFDYLRPIIADADTGHGGLTAVMKLTKLFIEKGAAGIHIEDQAPGTKKCGHMAGKVLVPISEHINRLVAIRAQADIMGVDLLAVARTDSEAATLITTTIDYRDHPFILGSTNANLQPLNDLMVAAEQAGKNGDELQAIEDNWIAQAGIKLFDDAVIDAINAGVHVDKAALIQKYKTASKGKSNSECRAIAKGLTGVDIYWDWDAPRTREGFYRYQGGCECAVNRAIAYAPYADMIWMESKLPDYAQAKEFAEGVHAVWPEQKLAYNLSPSFNWKRAMSSSDQETYIQRLAELGYCWQFITLAGLHSTALISDTFAKAFAKRGMRAYGELIQEPEMENKVDVVTHQKWSGANYVDNMLKMVTGGVSSTSAMGKGVTETQFH
>XP_007756268_Cladophialophora_yegresii
MSPLDQEEQLYLQDVEAVKQWWTDSRWRFTKRPFTAEQIVQKRGTIKIEYPANAQAKKLWKLVEERFATKTASATYGCLEPTMLTQMNKYLDTVYVSGWQSSSTASSTDEPSPDLADYPMNTVPNKVQHLFMAQLFHDRKQREERLTTPKDKRDSVANVDYLRPIVADADTGHGGLTAVMKLTKLFVEKGAAGIHIEDQAPGTKKCGHMAGKVLVPISEHINRLVAIRAQADIMGVDLLAIARTDSEAATLITTTIDHRDHSFILGSTNQNLQPLNDLMVAAEQAGKNGEELQAIEDKWTEEAGMKLFDEAVIDAINAGVHVNKAALIEKYKEASKGKSNNQCRAIAKGLTGVDIYWDWDAPRTREGYYRYKGGCQCAVNRAIAFAPYADLIWMESKMPDFAQAKEFADGVHAVWPEQKLAYNLSPSFNWKAAMSSSDQETYIQRLAELGYCWQFITLAGLHSTALISDTFAKNFAKRGMRAYGELIQEPEMANKIDVVTHQKWSGANYVDNLLRMVTGGISSTSAMGAGVTETQFS
>XP_016231152_Exophiala_spinifera
MSSLDQEEQQYLQDVEAVKKWWTDSRWRYTRRPFTAEQIVQKRGTIKIEYPSNVQAKKLWKLIENRFATKTASATYGCLEPTMLTQMNKYLDTVYVSGWQSSSTASSTDEPSPDLADYPMNTVPNKVQHLFMAQLFHDRKQREERLTTPKDKRGSAPNVDYLRPIIADADTGHGGLTAVMKLTKLFVEKGAAGIHIEDQAPGTKKCGHMAGKVLVPISEHINRLVAIRAQADIMGVDLLAVARTDSEAATLITTTIDYRDHPFILGSTNKNLQPLNDLMVAAEHAGKNGDQLQAIEDSWIAQCGLKLFDDAVIDTINAGVHVDKQGLIAKYKAASKGKSNSECRAIAKGLTGVDIFFDWDSPRTREGYYRYQGGCQCAVNRAIAYAPYADMIWMESKLPDYAQAKEFADGVHAVWPEQKLAYNLSPSFNWKAAMAAKDQETYIQRLADLGYCWQFITLAGLHSTALISDTFAKEFAKRGMRAYGELIQEPEMQNKVDVVTHQKWSGANYVDNLLKMVTGGVSSTSAMGKGVTEDQFH
>XP_016263479_Exophiala_oligosperma
MGSLDQEEQQYLQDVEAVKKWWSDSRWRYTKRPFTAEQIVQKRGTIKIEYPSNTQAKKLWKLIENRFATKTASATYGCLEPTMLTQMNKYLDTVYVSGWQSSSTASSTDEPSPDLADYPMNTVPNKVQHLFMAQLFHDRKQREERLTTPKDKRGSAPNVDYLRPIIADADTGHGGLTAVMKLTKLFVEKGAAGIHIEDQAPGTKKCGHMAGKVLVPISEHINRLVAIRAQADIMGVDLLAVARTDSEAATLITTTIDHRDHAFILGSTNKDLQPLNDLMVAAEQAGKNGDQLQAIEDSWISQCGLKLFDDAVVDAINAGVHVDKQGLVAKYKAASKGKSNGECRAIAKGLTGVDVYFDWDAPRTREGYYRYQGGCQCAVNRAIAYAPYADMIWMESKLPDYAQAQEFADGVHAVWPEQKLAYNLSPSFNWKAAMAAKDQETYIQRLAELGYCWQFITLAGLHSTALISDTFAKAFAKRGMRAYGELIQEPEMQNKVDVVTHQKWSGANYVDNLLKMVTGGVSSTSAMGKGVTEDQFH
>XP_013321777_Exophiala_xenobiotica
MTSTLNKISDTFKMGSSDQEEQQYLQEVEAVKKWWTDSRWRYTKRPFTAEQIVQKRGTIKIEYPSNAQAKKLWKLVEDRFATKTASATYGCLEPTMLTQMNKYLDTVYVSGWQSSSTASSSDEPGPDLADYPMTTVPNKVQHLFMAQLFHDRKQREERLTTPKDKRGSCPNVDYLRPIIADADTGHGGLTAVMKLTKMFVEKGAAGIHIEDQAPGTKKCGHMAGKVLVPISEHINRLVAIRAQADIMGVDLLAVARTDSEAATLITTTIDYRDHPFIMGSTNKNMQPLNDLMVAAEHAGKNGDQLQAIEDAWTEQAGLKVFDDAVIDTINAGVHVDKAGLIAKYKQAAKGKSNSESRAIAKGLTGVDIYWDWDAPRTREGYYRYQGGCQCAVNRAIAYAPYADMIWMESKLPDYAQAKEFADGVHAVWPEQKLAYNLSPSFNWKAAMEAKDQETYIQRLAELGYCWQFITLAGLHSTALISDTFAKAFAKRGMRAYGELVQEPEMANNIDVVKHQKWSGANYMDNMLKMVTGGVSSTSAMGKGVTEDQFH
>XP_007719931_Capronia_coronata
MTSIEQEDQQYLQDVEAVKKWWSDSRWRYTRRPYTAEQIVQKRGTIKIDYPSNVQAKKLWKLIENRYATKTASTTYGCLEPTMLTQMNKYLDTVYVSGWQCSSTASSTDEPSPDLADYPMNTVPNKVNQLFMAQLFHDRKQREERLTTPKEKRASVANVDYLRPIIADADTGHGGLTAVMKLTKLFVERGAAGIHIEDQAPGTKKCGHMAGKVLVPVSEHINRLVAIRAQADIMGVDLLAVARTDAEAATLITTTIDHRDHAYILGSTNANLQPLNDLMFAAEQAGKNGEQLQAIEDNWTQQAGLKLFDDAVIDAINAGVHVDKASLVAKYKGASKGRSNNECRAIARGLTGTDIFWDWDAPRTREGYYRLSGGCQCAINRAIAYAPYADMIWMESKLPDYAQAQEFAEGVHAVWPEQKLAYNLSPSFNWKAAMSANDQETYIQRLGELGYCWQFITLAGLHSTALISDTFAKQFAKRGMRAYGELIQEPEMAAKIDVVTHQKWSGANYVDGLLKMVQGGVSSTAAMGKGVTEDQFH
>XP_007731197_Capronia_epimyces
MASIEQEEQQYLQEVAAVKKWWTDSRWRYTKRPYTAEQIVQKRGTIKIDYPSNIQSKKLWKLVEHRFATKTASTTYGCLEPTMLTQMNKYLETVYVSGWQASSTASSTDEPSPDLADYPMNTVPNKVNQLFMAQLFHDRKQREERLTTPKEKRASLPKVDYLRPIIADADTGHGGLTAVMKLTKLFVERGAAGIHVEDQAPGTKKCGHMAGKVLVPISEHINRLVAIRAQADILGVDLLAVARTDAEAATLITTTIDYRDHAFILGSTNANLQPLNDLMVAAEQAGKTGAELEAIEDSWTRQAGIKLFDDAVIDAINAGVHVDKPALIAKYKQASKGKSNSESRAIAKGLTGVDIYWDWDAPRTREGFYRLKGSCQCAINRAIAYAPYADLIWMESKLPDYAQAKEFADGVHAVWPEQKLAYNLSPSFNWKTAMSAKDQETYIQRLGELGYAWQFITLAGLHSTALISDTFAKEFAKRGMRAYGELIQEPEMNAKIDVVTHQKWSGANYVDNLLKMVQGGTSSTAAMGKGVTEDQFH
>XP_009158884_Exophiala_dermatitidis
MSAQIEQEEQKYLQDVEAIKQWWTDSRWRYTRRPYTAEQIAQKRGTIKIEYPSNTQAKKLWKLVEHRFATKTASTTYGCLEPTMLTQMNKYLETVYVSGWQCSSTASSTDEPSPDLADYPMNTVPNKVNQLFMAQLFHDRKQREERLTTPKEKRAQVANTDFLRPIIADADTGHGGLTAVMKLTKLFVERGAAGIHIEDQAPGTKKCGHMAGKVLVPVSEHINRLVAIRAQADIMGVDLLAVARTDAEAATLITTTIDHRDHAYILGSTNANLQPLNDLMVAAEQAGKNGDQLQAIEDNWMQQAGLKLFDDAVIDAINAGVHVDKQSLIAKYKEASKGKSNNECRAIAKGLTGVDIYWDWDAPRTREGYYRLQGGCQCAINRAIAYAPYADMIWMESKLPDYAQAKEFAEGVHAVWPEQKLAYNLSPSFNWKAAMSAKDQETYIQRLGELGYCWQFITLAGLHSTALISDTFAKEFAKRGMRAYGELIQEPEMAAKIDVVTHQKWSGANYVDGLLKMVQGGVSSTAAMGKGVTEEQFH
>XP_013256214_Exophiala_aquamarina
MGFIDEEESQYLQDVEAVKQWWTDSRWRYTKRPFTAEQIVQKRGTIKIQYPSNDQAKKLWKLVENRFATKTASATYGCLEPTMLTQMNKYLDTVYVSGWQSSSTASSTDEPSPDLADYPMNTVPNKVQHLFMAQLFHDRKQREERLTTPREKRGSVANVDYLRPIVADADTGHGGLTAVMKLTKLFVEKGAAGIHIEDQAPGTKKCGHMAGKVLVPISEHINRLVAIRAQADIMGVDLLAIARTDSEAATLISSNIDHRDHGFILGSTNANLQPLNDLMVAAERSGKAGDELQAIEDRWITEAGLKLFEDAVIDAINAGVHVNKAGLIAKYKQAAVGKSNSEARAIAKGLTGVDIYWDWDAPRTREGFYRYQGGCPSAINRAVAYAPYSDLIWMESKLPDYEQAKEFADGVHAVWPEQKLAYNLSPSFNWKAAMAAKDQETYIQRLAELGYCWQFITLAGLHSTALISDQFAKSFAQRGMRAYGELIQEPEMEGKIDVVTHQKWSGANYVDNLLKMVTGGVSSTSAMGKGVTEDQFH
>XP_016228019_Exophiala_mesophila
MGYIDEEERKYQQDVEAVKQWWTDSRWRYTKRPFTAEQIVQKRGTIKIEYPSNVQAKKLWNLVEGRFSTKTASATYGCLEPTMLTQMNKYLDTVYVSGWQSSSTASSTDEPSPDLADYPMNTVPNKVQQLFMAQLFHDRKQREERLTTPKEKRNAVANVDYLRPIVADADTGHGGLTAVMKLTKLFVEKGAAGIHIEDQAPGTKKCGHMAGKVLVPISEHINRLVAIRAQADIMGVDLLAIARTDSEAATLITTTIDHRDHAFILGSTNPKLQPLADLMIAAEQAGKNGDQLQAIEDSWIASCGLKLFDDAVIDAINAGVHVDKASLIAKYKAASKGKSNNEARAIAKGITGVDVFFDWDAARTREGYYRYQGGCPSAINRAIAFAPYADLIWMESKLPDYAQAKEFADGVHAVWPEQKLAYNLSPSFNWKTAMSAKDQETYIQRLAELGYCWQFITLAGLHSTALISDQFAKAYAQRGMRAYGELIQEPEMEGKVDVVTHQKWSGANYVDNLLKMVTGGVSSTAAMGKGVTESQFH
>XP_013274303_Rhinocladiella_mackenziei
MASIEQEEQQYLQEIEAVKKWWTDSRWRYTRRPFTAEQIVQKRGTIKIEYPSNIQAKKLWKLVENRFATKTASATYGCLEPTMLTQMNKYLDTVYVSGWQSSSTASSTDEPSPDLADYPMNTVPNKVQHLFMAQLFHDRKQREERLTTPKEKRGSVANVDYMRPIIADADTGHGGLTAVMKLTKLFVEKGAAGIHIEDQAPGTKKCGHMAGKVLVPISEHINRLVAIRAQADIMGVDLLAVARTDSEAATLITTTIDYRDHAFILGSTNANLQPLNDLMVAAEQAGKNGDELQAIEDNWIQQSGLKLFDEAVVDTINAGVHVNKPALIAKYKQAAKGKSNSECRAIAKGLTGVDIHWDWDAPRTREGFYRYQGGCQCAVNRAIAYAPYADMIWMESKLPDYAQAKEFADGVHAVWPEQKLAYNLSPSFNWKTAMTARDQETYIQRLAELGYCWQFITLAGLHSTALISDTFAKEFARRGMRAYGELIQEPEMNNKIDVVTHQKWSGANYVDNLLKMVTGGVSSTSAMGKGVTETQFH
>XP_018004669_Phialophora_attinorum
MGHIDEEEQKYLQDVEAVKSWWKDSRWRFTKRPYTAEQIVQKRGTIKIEYPSNALSKKLWNIMEQKFAAREASPTYGCLEPTMLTQMNKYLETVYVSGWQSSSTASSTDEPSPDLADYPMNTVPNKVQHLFMAQLFHDRKQREERLTTPKEQRSNVANVDYLRPIVADADTGHGGLTAVMKLTKLFVEKGAAGIHIEDQAPGTKKCGHMAGKVLVPISEHINRLVAIRAQADIMGTDLLAVARTDSEAATLITTTIDPRDHGFILGSTNANLQPLNDLMIAAEAQGKNGADLEAIESAWMDSANLMLFDDAAGLIEKYKSSVKGKSNSESRAIAKGLTGVDIHWDWDAPRTREGYYRFQGGCPAAINRAIAYAPYADMIWMESKLPDYAQATEFAEGVHAVWPEQKLAYNLSPSFNWKAAMPSAEQETYIQRLGQLGYCWQFITLAGLHSTGLISDQFARAFAKRGMRAYGELIQEPEMDAKIDLVTHQKWSGANYVDNLLKMVTGGVSSTSAMGKGVTEDQFH
>NP_595067_Schizosaccharomyces_pombe
MTTDMDLEQLEYEKEVEEIEKWWATPKQSQIKRPYTASTVAVLSEVTKAYYPSSQQALKLYDLLREHRNKGTATLTYGVVDPVLASQASKAGLETIFVSGCLCGLSSVDEPGMDHADYPWDTVPKAVDRIFRSQNWHARRQKQFHLMKPAEERKQLPKYDYLLPIIADGDMGFGSVTSTMKMTKRFVESGVAMIHLDDLAIGLKRFTVGQGRTVVPTSEYLRRLTAVRLQFDIMKAETMLLCRCDTDHAEFITSVVDPRDHAYVLGATTKIESLIKALKDAESTGVSMKKARENWIERAKLMTFDEAVKSTATPKEYENYISAISKKPFHSISERQELAEKYLSNEVFFDWELPRSSDGQYFFKPTVQTVIERAIAAAPLGEMTWARMDYPKWQDIKAFHEGVRAVYPDRMFAFGFTGNYDFKAAGFSEEQLRNLTSDMAKLGVCWQVQPYFTCQVLNKASVDYSNIWKKDGIFGYVKTVQEPALKEDVDGFENEWCGTYFADKLLSAAGSSDKTIPY
```
