## Supplementary material for "Coding Sequence Insertions in Fungal Genomes are Intrinsically Disordered and can Impart Functionally-Important Properties on the Host Protein": fasta protein sequences: XP_712235.2_blasthits_fa.txt

```
>XP_712235_Candida_albicans
MEHSDKNFLTANVSKLGPCWVPIYESPVGFNVQHFEAAMLNIIHQPNINSTVIMRADILRENVFDPDEGDTTFTSKIANEIPEFQTDDDSKLLLRDLKDIKVRQIPDVPDIQFTKRHEIVRRVIPRNPFKDYIINQTCLMLTDNKKNSLVVYIPHIDSVEETPYYLPPVYGIGILYNDFKVSVHYLPFGFETPNGKEFTLLKSMTEQDRPIRIALRLLSTATKHSQGRKAGYEKRVNHDLVVPQTNFQNQYITLKKKYSDYFMNNWGESTDPRKHVFEDIAIAAFIIEYWKLNSFEPEKFEFRDLGCGNGLLVHILISEGYKGKGIDARARKSWALYPSEVQNCLLEQIIVPQILLDQQPMPSDVAASIQKQQISTTAEFPKNTFIIGNHSDELSCWVPLLGYPFIVIPCCSFGINGVRKRYPPRKNMAYKTPPSTYKALVDHVEDIALMNGWLVQKEMLRIPSTRNAAIMSCKKIPVLTNEPEHIKRIRLLDIIALEGGADGWVENSINLMKSEPKMH
>XP_002417097_Candida_dubliniensis
MDHSDKKLLTANASVLGPCWVPIYESPVGFSVQHFEAAMLNIIHQPNINSTVIMRADILRENIFDPDEGDTTFTSKIANEIPKFQTHDDSELLLRNLKDIKVRQIPDIPDIQFTMRHEIVRRVIPRNPFKDYIINQTCLMLTDNKKNNLVVYIPHIDSVEETPYYLPPVYGIGILYNDFKVSVHYLPFGFETPNCKELTLLKSMTEQDRPIRIALRLLNTATKHSQGRKLGYEKRVNHDLVVPQTSFQNQYITLKKKYSDYFMNNWSESTDPRKHVFEDIAIAAFIIEYWKLNDFEPEKFEFRDLGCGNGLLVHILISEGYKGKGIDARARKSWVSYPSKVQQCLLEQIIVPQILLDQQPMSSDITASISKQQISTTAEFPKNTFIIGNHSDELSCWIPLLGFPFIVIPCCSFGINGVRKRYPPRKNMAFKTPPSTYKTLVDHVEDIALMNGWLVQKEMLRIPSTRNAAIISCEKIPVLANEPEHIRRIRLLDIIALEGGADGWVENSINLMKSEPKKH
>XP_002550407_Candida_tropicalis
MTKGKKSAIQPTLLTSGESELGPSWIPLYESPVDFNAEHFEAAMLNIIRQPNINSTVIMRADILKENVYDPEKGDTMFTSKMINEIPEFPTNDDSPLLMRDLSDVNIRSIPESSQVHFAKRYEIVRRIIPRNPFKDYIINQTCLMFTNNNDSNLVVYIPHIRSHEETPYYLPPVYGIGIYYNKSKVSIHYLPFGYEEGVGNSQEKLLRSMSDQERPIRIALKLLTTASKHSRGTKLGYEKRVNHDLVVPKVNFQNQYITLKKKYSEYFMSNWGESTDPRKHVFEDIAIAAFMIEYWKLNNFEPENFEFRDLGCGNGLLVYILMQEGYKGKGIDARARKSWKLYPKDVQENLLEQIIVPNILLEPHPSAARLMSEEQVINNPLLKSNQICTTNDFPKNTFIIGNHSDELSCWIPLLGFPFIVIPCCSFGLDGVRKRYPPRKNTGSKTAPSTYKALVDRVEDIAISNGWKVEKEMLRIPSTRNAAIMSCIKIPTLIAEPEEITKLRTLDIIALEGGANGWVENCINLMKKDPRSH
>XP_003867790_Candida_orthopsilosis
MRFVQKKRSTKLIQLMSPSIAMPPKSTKGKEPTLLINGESVLGERWCPIYEKDTNFESSHFEQAMLNIIKQPNINSTVILRADILKERVFDPNEGETTFISKLINTVPDVESKDQGSDVVLLHRDLQDVNIREINLDGCQLYLKNRCEIVRRMIPRNPFKDYIINQTCLVMKTEDEQNVLVVYVPHIHTAEEIPYYLPPVYAVGILYHNHKVSLHYLPFELDNWREEKNKLKNMNLSERPIRIALRLLQTSTKHSSGVKLGYEKRVNHDLVVSKVDFQNRYITLKSKYSSDLVNSWCESTDPKKHVFEDLAIAAFLIEYWKLKKFNKDEFEFRDLGCGNGLLVYILMMEGYRGEGIDARARKSWKMYPPEVQEKLVEKIIVPSILLKPHPSLAKIAPHIKDNGRQFAEPKNNQVNYHTAESLLNSPNVCTTEDFSKNTFLIGNHSDELTCWIPLLEFPFMVIPCCSHALNGNKMRFPPRKVKTALPNQASTSTYGSLVDHVEDIAILNGWQIEKEMLRIPSTRNAAVMSCEKVKPFQGEPQEISQLRVLDIIAMEGGAEGWVENSLNLMKKAPRSH
>XP_001527001_Lodderomyces_elongisporus
MKIKLKLRNKYEIVRRIIPRNPYKDHIINQTCLVACSEDKNTTLVVYVPHIQTREEIPYYLPSVYGVGILHHNNKVSVHYLTFQDSSWRDEKQKITLMDLLERPMRTALRLLQTSSKHSAGVKAGYEKRVKLDLVVSKENFQNKYIYLKTKYSANLVKNWCESTDPKKHVFEDLAIKAFLMEYWKAKKFDAGNFEFRDLGCGNGLLVNILIQEGYKGQGIDARARKSWATYPEEVRSNLFEKIIVPSVLLKPHPSMARTSPEIKDNGKQFAEPTNNQVNYHSAGSLLKSPMVCTTEDFPKNTFLIGNHSDELTCWMPLLGFPFIVIPCCSHALSGARVRYPPRKFIGPQPKMEKSTSSIPQNSTYGSLMDHVEDIAILNGWKVEKEMLRIPSTRNAAIMSCEKVDELKGEPEEISQLRVFDIVSIEGGADGWVENSLNLMKKAPRNH
>XP_007372438_Spathaspora_passalidarum
MTEELLTSQTSILGDPWIPIYRKSVDFGANHFESAMSNIIKEPNINSTVIMRADILKENIYDPKHGDTMFVSKLIHQTPEFPGSENTQDEVLHRDLHDVEIREIPNNGGLQLTKKCELVRRIIPRNPFKDHIINQTCLVLTGEDAVLVVYIPHIATKEEIPFYLPPVYGIGILYHKGQVSIHYLPFDEPGSTTEHDLLKSMPAAERPIRIAYRLLETSSKHSGGVKSGYEKRVNHDLVVPKIEFQNRYISLKKKYSSKLVNEWCESTDPKKHVFEDLAIAAFLIEYWILKKYNKDEFEFRDLGCGNGLLVYILNMEGYRGKGIDARARKSWAIYPEEVQQNLLEQIIVPSVLLKPHPAVSKMDPNIQDNGRRFKQIDKSESGVNVSFHTSESLLHSPKVCTTDEFPPNTFIIGNHSDELTCWIPLLGFPFIVIPCCSHALNGAKMRYPPRKAPTNTPQNSTYASLVDHVEDLSILMGWKVEKEMLRIPSTRNGAIMSNERIQPFQQEPEEIKQMRVLDIIAMEGGAEGWVENSMKLMTKEPRNH
>XP_043048636_Scheffersomyces_spartinae
MSKPNADGIKLIMDQHSVLGDPWVPVYETPVDFKALHFELAMANLIKQPNINSTVIMRADILKENIYDPGRGDSTFTSKLILEIPSFPTSDQDHQHDDEHEHDEVLTRYLDDVTLRTIPLNNSTIQLHTKCEAIRRMIPRNPFKDHIINQTCLILTSSNATSVLVVYIPHIKSEDEIPFYLPPVYGVGILYHDCKLSIQYLPFNYNTDPLASPKLRGLDVAERPIRIALRLLKTSDKHSNGQMTGYEKRVYHDLVVPKVNFQNRYITLKKKYSSHLVNNWTESTDPRKHVFEDLAIAAFLIELWDLHYTNAPDFEFRDLGCGNGLLVYILINEGYKGKGIDARQRKSWKTYPEEVQQCLLEQVIVPSILLKPHPAVRQLNPKITDNGRVFRVNGRNNHPPTTYKSADLLHNPMVCTTEDFPTNTFIIGNHSDELTCWIPLLGFPFMVIPCCSHALNGSRARYHPRKTIVKTGVQPVALMYGCLVDHVEDLSKQMGWIVEKEMLRIPSTRNAAIIGMNKLLTHKSDPPDDVDTRVLDLIASEGGADGWVENCMLLTTLSPRGH
>XP_001385807_Scheffersomyces_stipitis
MSEERDTSGSPGETLLISEQSVLGDPWVPIYKRAVDFDAHHFETAMANLIRQPNINSTVILRADILKENVYDPEKGDTMFVSKMIDKVPDFPSTSNSDDNSHKTDLILHRYLDDATFRSIPTENCSVNLVSKCEIVRRIIPRNPFKDHIINQTCLVLTSQEGDKGLKSDDSVLVVYIPHIKSSEETPFYLPPVYAVGILYHQGSLSIQYLGFNYEKSNDETTLLRNMDPAERPIRIALRLLQTSAKHSLGAKTGYEKRVNHDMVVPKTAFQNRYISLKKKYSSKLVNQWCESTDPKKHVFEDLAIAAFLIEFWSLKYKDSHSFEFRDLGCGNGLLVYILINEGYRGIGIDARARKSWAIYPKEVQDCLKEQVIIPSILLRPHPAVSRIAPHVTDNGRYYQVAVQGETASQSSEVMAPGGIAYYSSSSLLSSPQVCTTDDFPKDTFIIGNHSDELTCWIPLLGYSFMVIPCCSHALSGAKARYSPRKAARASKSSSTSTVNSSTYGALVDHVEDLAVQMGWDVEKEMLRIPSTRNAAIIGSSKKEISDEAWQTRVLDILALSGGAEGFVENSMALTKRAPRNH
>XP_020066001_Suhomyces_tanzawaensis
MKGKEKKLPEAKLIISDVSVLGDPWVPIYETQVDFEAQHFEAAMSNLIKQPNINSTVIMRADILRENKYDPEEGVTKFESKFVDQMPEFPKTDNQEDVVLHRYLEDISLKSIPLNSEIKLNPKSEIIRRIIPRNPFKDYIINQTCLLLRDEQHQENGSVLVVYIPHIKTSDETPFYLPPVYAVGILYHQSTLSIHYLPFGYNTTSPENLRELDPAERPIRIALRLLQTSAKHSHGAKTGYEKRVNHDLVVPKIAFQNRYISLKKKYSSDLVNLWSESTDPKKHVFEDLAIAAFLIEFWNIKYNGKTDFEFRDLGCGNGLLVYILQMEGYKGKGIDARARKSWATYPKEVQDNLYEQIVIPGILLKPHPAVSKLAPQVKDNGRVFNVPMAPNDKGMEYHSSGSLLNSNQVCTTEDFPSNTFIIGNHSDELTCWIPLLGFPFIVIPCCSHALSGAKIRYPPRKAIHNTNIGPNHNTSISTYSTLVDHVEDLARQVGWKVEKEMLRIPSTRNSAIIGTDKIDRFKNESKESTQVRLFDILAVEGGAEGWVENSMLLMKKAPRNH
>XP_020076654_Hyphopichia_burtonii
MTKLSTKDKNAADIEALTSQESILGEPWVPIYKTSVGFEAHHFETAMSNLIRQPNINSTVIMRADILKENVYDSQKGDFTFVSKQINEIPEFPTSDKPEDIILHRYLDDVDLKNCPLDQSKIKLQVKNEIIRRIVPRNPFKDHLINQTCLVFTSPPNTAKEDESVLVVYIPHIKTSDEIPFYLPPVYGVGILFSKSSLSIHYLPFDHTQNASSLRNLEHTERPIRIALRLLQTSSKHAHGAQVGYEKRVNHDLVVPKIEFQNRYISLKKKYSSHLVNQWCESTDPKKHVFEDLAIAAFLIEFWRMKYTNKDEFEFRDLGCGNGLLVYILNQEGYKGKGIDARARKSWSIYPKETQDNLLEQIIIPSVLLKPHPAVAKLAPHIKDNGRFFQVPELSSNHQSPDETARGNVPLMSYYSSANLLQSSQVCTTDEFPPNTFIIGNHSDELTCWIPLLGFPFIVIPCCSHALSGAKFRYGPRKQINQTNHKQNKVIQKQSNQKQNQDQKTSTYGALVDHVEDLSKQMGWTVAKEMLRIPSTRNAAIIGTKKVAEASNESHDSMQTRVLDILALEGGAEGWVENTMMLMKKSPRNH
>XP_015469079_Debaryomyces_fabryi
MVKHTKSKNDFDAELLLPETSKLGDPWVPVYQTAVDFEAHHFEVAMSNLIKQPNINSTVIMRADILKENVFDVENGDSTFVSKLINKIPEFPSENPEDVILHRYLDDVNLRTISLNNSELRLNTKCEVVRRIIPRNPFKDHIINQTCLVLSSTNANPESQEKASDDSVLVVYIPHINSSDEIPFYLPPVYGVGILYHNSTLSIQYLPFDYQNYKSSPEIQLSIRNLDVTERPIRIALRLLQTSSKHSLGAKTGYEKRVNHDLVVPKIAFQNRYITLKKKYSSNLVNLWCESTDPKKHVFEDLAIAAFLIELWTVKYKSKEDFEFRDLGCGNGLLVYILNMEGYKGKGIDARSRKSWNTYPENVQNNLSEQIIIPSVLLKPHPALSRLIPNVTDNFRYFQAPQLPPKSSCKCKEENVSTEDKSSAKSDSPLMTYSSSSLLESSQVCTTEEFPENTFIIGNHSDELTCWIPLLGYPFMVIPCCSHALSGAKVRYSPRKQQKSNQLQNVSTYGALVDHTEDLAKQMGWIVEKEMLRIPSTRNAAIIATKKQPHCIDENDEIAQTRVLDILALEGGAEGWVENSINLMKKAPRNH
>XP_459039_Debaryomyces_hansenii
MVKHTKSKNDFDAELLLSETSKIGDPWVPIYQTAVDIEAHHFETAMSNLIKQPNINSTVIMRADILKENVFDVENGDSTFVSKLINKVPEFPSENPDDVILHRYLDDIDLRTISLNNSELKLNTKCEVVRRIIPRNPFKDHIINQTCLVLSSSNADPESHTEKESDDSVLVVYIPHIQSSDEIPFYLPPVYGVGILYHKSTLSIQYLPFNYQNYKTSPEIQLSLRNLDVTERPIRIALRLLQTSSKHSLGAKSGYEKRVNHDLVVPKIAFQNRYITLKKKYSSNLVNSWCESTDPKKHVFEDLAIAAFLIELWTVKYKSREDFEFRDLGCGNGLLVYILNMEGYSGKGIDARSRKSWSTYPENVQNNLSEQIIIPSVLLKPHPALSRLIPNVTDNFRYFQAPQLPSKNNCSCEAENVPADDKSTSHTNSSSTLTTYSSANLLESSQVCTTEEFPPNTFIIGNHSDELTCWIPLLGYPFMVIPCCSHALSGAKVRYSPRKQQKSNQQQNVSTYGALVDHTEDLAKQMGWIVEKEMLRIPSTRNAAIIATKRQPHCIDENDEVTQTRVLDILALEGGAEGWVENSINLMKKAPRNH
>XP_006688144_Yamadazyma_tenuis
MKRRSKKDDGSSLTSTIKTHSILGDVWVPIYETPVEFSSSHFETAMLNIIKQPNINSTVIMRADILKENIYDPEKGDTMFVSKNIKTLPSFPDQDESDTLLYRNYDDVELRHIPLDDSAIKFKPKCQVVRRVIPRNPFKDYIINQTSVILSDDSNRSLMVVYIPHIEKEDETPFYLPPVHGIAILFHDDKLSIHYLPFNYTDPSERSKLRTLDPNERSIRIAMRLLLTSRKHSQGSKDGYEKRVVHDLVVPKEAFQNRYISLKKKYSSALVNSWAEKTDPKKHVFEDLAIAAFLIELWKLKYDGRPFEFMDLGCGNGLLVYILHMEGYKGRGIDARARKSWITYPAETQECLEEKIIIPHVLLKSNTQKDKYFQIPDSHDPTLMTYHSSSKLMASKNVCITNEFKENTFIIGNHSDELTCWIPLLGYSFLVIPCCSHSLSGAKKRYTPKSSGALSTYGALVEHVEELSKTMGWIVEKESLRIPSTRNAAVIGFNKHSKYKDDTQETFDSRVMDVANREKNLDSWVENSISLMKKAPRDH
>XP_001482846_Meyerozyma_guilliermondii
MARKNHNRGANQPELSTLLSTESILGPSWVPVYKKDVDFSAEHFEAAMSNLIREPNINSTVIMRADILLDSSVNEPDKKINISKLEDIPRALDSDGEVLHRDLQDVKLRTIPLENGLLLKPRIDIVRRIIPRNPYKDHIIIQTCLVLANDESKTILVVYVPHIKNVDETPFYLPKVYGIGLLYHNSSVSIHYLPFDYENVDTIKMLKQLDPSDRDVRIALRLLNTSCKHSQGAKDGYEKRVNHDLVVPKIAFQNRYISLKKKYAADLVSRWQESTNPTKHVFEDLAIAAFLIEFWLKHYGEDKTKFQFRDLGCGNGLLVYILIMEGYTGKGIDARKRKSWKIYPEKVQENLLEQIIIPNVLLRPHPAYAEIAPGMIDNGRLFQVPDPATPKNSVPLVSYYTAGNLLASSLVSTTEEFPPNTFIIGNHSDELTCWIPLFNFPFMVIPCCSHALNGAKVRFNPRKGSKNNATSTYGSLVDHVQDLATLMKWKVEKEMLRIPSTRNAAIIGVTKTEPEDLEMTNKRIYDLVAMEGGAEGWVENSMALMKKPPRGH
>XP_018712427_Metschnikowia_bicuspidata
MDLLRGQASCLGAPWTPIYQQAVDFEASHFETAMSHLVREPNINSTVIMRADILQKTTYTEDGQVHESEVFTPELPSFAKVETPTSENASEQPQHFLHRDLSDIKLREVPLLSSLVELLPSSAFIRRVIPRNPYKDHVINQTCAILKGPDSVLVVYIPHISNQDETPFYLPPVQAVGILYHKHKLSIHYIAFGASLDIEKMDGAERPIRIALRLLQTLAKHSMGAKLGYEKRVTHDVVVPRIAFQNRYIALKKKYSGDLVANWVESTDPKKHVFEDLAVAAFLIELWNARYKDKQFEFRDLGCGNGLLVHILIMEGFKGKGIDARARKSWKTYPSKVQKCLLEQIIIPSVLLKPHPAMARMAPYMTNNGRLFQVPETHLSDPNTVPLMKYYSAENLLALSMVCTTEEFPPETFIIGNHLDELTCWIPLLNYPFMVIPCCSHSLNGAKVRYTPRKRPAQNLSMYGALVDHVEDLANLMGWDSEKEILRIPSTRNAAVIGMEKKPYLKEEHIDATEMRVLDIVAAEGGAEGWVENLMLLMSKSPKNH
>XP_002617955_Clavispora_lusitaniae
MYKLLSDQASCLGDAWVPIYSVPVDFEPEHFETAMAHLIREPNINSTVILRADILSETVFGDDGKVKESRTFSPDLPEAKENGETSEHQQVPEGSKTQKKEKPNAETEEPQKHHEQDKKQPEDAMLRDRETADTNAAGETASPRLLCRDLNDTQPRAVDLSGAQVALSPAVVSVRRIIPRNPYKDHILNQTCAVHKGENAVLVVYIAHISSADEVPFYLPPVAAVGILYCQGELSIHYVPFSSGTEGAAEQSGADETPAWRDFVSDESSRPMRIALRLLQTSAKHSSGARAGYSKRVQHDLVVPRVAFQNRYIALKRKYSATLVASWVESTDPKKHVFEDLAVAAFLIELWARRFPGRDFEFRDLGCGNGLLVHILISEGFRGKGIDARARKSWKTYPPAVQANLLEQIIVPSVLLKPHPAVARMAPYMRDNGRFFSVPEAGARGVPLMKYYSAANLLESSKVCTTEEFPSNTFLIGNHSDELTCWLPLLGFPFMVIPCCSHALSGAKARFRPRKVHKPETGAAQGDGADDAEKKGADKECGKNKGGKNKGVPQVGSSTYAALVDHVDDLATQMGWVVEKETLRIPSTRNAAIIGIDRNEQFASERPDETEMRVIDILATEGGAEGWVENSMALMKKNPKNH
>XP_025340522_Candida_haemuloni
MTKKQDPTSLISEDSVLGDSWIPIYEEPVDFDASHFDTAMSNLIREPNINSTVIMRADILEQNKYNDKGELEDTKSFNSELPAFDSGNSDSQELLHRDLDDIKLRSVPLNGSKVKLLDSYNVIRRMIPRNPYKDHIINQTCLVLSGNQGQSVLVVYIPHIQHIEEVPFYLPPVIAVGILYHEGKLSIHYVPFQGTNMREMDLSERPFRIALRLLQTSAKHSSGAKSGYEKRVKHDLVVPRVAFQNRYIALKKKYSAELVANWCESTDPKKHVFEDLAVAAFLIELWNDRYPEKDFEFRDLGCGNGLLVHILIMEGYKGKGIDARARKSWKTYPAEVQKCLTEQIIIPGILLKPHPTVAKMAPHITNNGRLFQVPEADTPHPKQVPLMKYYSSANLLESSKVCTTEEFPKNTFLIGNHSDELTCWMPLFNLPFVVIPCCSHALSGAKIRYNPRPNFDPVTKAKLPPQNVSTYGALVDHVEDLAQKMGWDVEKEILRIPSTRNAAIIGIQKQDAFKDEPEEVTGMKTIDILATEGGAEGWVENSMALMKKNPKNH
>XP_024715268_Candida_pseudohaemulonis
MTKKQDPTALISEESILGDSWIPIYEEPVDFEALHFNTAMSNLIREPNINSTVIMRADVLEENSYNETGELLETKNYNPDLPAFNSEESEQELLHRDLDDVKLRTVPLEGLKVKLLDSYNVIRRMIPRNPYKDHIINQTCLVLQSDLSKSILVVYIPHIQHIEEVPFYLPPVVAVGILFHEGKLLIHYVPFDGVNMRAMDLAERPFRIALRLLQTSAKHSSGAKLGYEKRVKHDLVVPRVAFQNRYISLKKKYLGELVANWCESTDPKKHVFEDLAVAAFLIELWNDRFPGGDFQFCDLGCGNGLLVHILTLEGYKGRGIDARARKSWKTYPAEVQKCLSEQIIIPGVLLKPHPAVAKMAPHITNNGRLFQVPEADLPHPKQVPLMKYYSSANLLESSKVCTTEDFPSNTFLIGNHSDELTCWMPLFNLPFVVIPCCSHALSGAKIRYNPRPNFDPVTKAKLPPQNVSTYGALVDHVEDLANKMGWNVEKEILRIPSTRNAAIIGIKKQEAFAEEAEDITEMKVIDILATEGGAEGWVENSMALMKKNPKNH
>XP_025339162_Candida_duobushaemulonis
MTKKQDPTALISEESILGDSWIPIYEEPVDFEASHFNTAMSNLIREPNINSTVIMRADVLEENNYNENGELLETKNYNPDLPAFNSEESEQELLHRDLDDVKLRTVPLEGSKVKLLDSYNVIRRMIPRNPYKDHIINQTCLVLQSNSSKSILVVYIPHIQHIEEVPFYLPPVVAVGILFHEGKLSIHYVPFDGVNMRAMDLAERPFRIALRLLQTSAKHSSGAKSGYEKRVKHDLVVPRVAFQNRYISLKKKYSGELVANWCESTDPKKHVFEDLAVAAFLIELWNDRFPDGDFQFCDLGCGNGLLVHILISEGYKGRGIDARARKSWKTYPAEVQKCLSEQIIIPGVLLKPHPAVAKMAPHITNNGRLFQVPEADSPHPKQVPLMKYYSSANLLESSKVCTTEDFPSNTFLIGNHSDELTCWMPLFNLPFVVIPCCSHALSGAKIRYNPRPNFDPVTKAKLPPQNVSTYGALVDHVEDLANKMGWNVEKEILRIPSTRNAAIIGIKKQEAFAQEAEDITEMKVIDILATEGGAEGWVENSMALMKKNPKNH
>XP_028890682_Candida_auris
MTPKEEPSPILSKRSILGDSWVPIYEVPVDFEAPHFDTAMSNLIREPNINSTVIMRADILEQSNYDDRGKLLCTKTFHLKLPTLPADENGSQELLARDLNDVKLRSVPFDGSKVELHNHYNVIRRMIPRNPYKDHIINQTCLVLRGKQSQTVLVVYIPHIESIEEVPFYLPPVVAVGILYHEGSLSIHYVPFKSMRLRDMDPTERPFRIALRLLQTSAKHSLGAKLGYEKRVKHDLVVPRVAFQNRYIALKKKYSSELVANWCESTDPKKHVFEDLAVAAFLIELWNERYPDGDFEFRDLGCGNGLLVHILISEGYKGEGIDARARKSWKTYPQNVQKCLSEKIIIPSVLLKPHPAVAKMAPHITNNGRLFQVPEADSAHPKSIPLIKYYSSANLLESSKVCTMEEFPPNTFLIGNHSDELTCWMPLFNLPFVVIPCCSHALSGAKIRYNPRVQYDPVTKAKLAPQNVSTYGALVDHVEDLALRMGWNVEKEILRIPSTRNAAIICINKRKSFEDEPSDITDMRVIDILATEGGAEGWVENSMALMKKSPKNH
>NP_015295_Saccharomyces_cerevisiae
MTGDGSAHISKNNQNQHKDRFKFIVNDKSILGPQWLSLYQTDGKVTFAKSHFEQAMMNVIREPNINSTVILRADILKEINHAAEAGSEPKFDESVLKKFEIDNGNESGEEDVKKINIEDLNIRSCETSESLKLSPVHEFVRRIIPRNFYKDAIINQTCLILNSKDPNFQETSLIVYTPHINSEKDCPFYIPRTQSVGILLHQSVLSVHYIPFPEDKTAFTDESERVVRTAYRLLQTANKHSKGVMQGYEKRVNHDQVVNKVNFQNTYIVLKKKYSKFLVENWAESTDPKKHVFEDIAIAAFLIELWIKVYGPDFRSKMQFRDLGCGNGALCYILLSESIKGLGIDARKRKSWSIYPPEVQSSLKEQVIIPSILLRPHPALKRQVPHLEHNGRFFPVKVTHEVIAPATVVYSSEDLLKSPQVNTAEFPPDTFIIGNHSDELTCWIPLLGHPYMVIPCCSHNFSGQRVRFNVRKRSPRSNEIKNQNNSKSTYSGLVDHVEYISSRVGWKVEKEMLRIPSTRNAAIIGVENATLKHFPTQAVYDMIWEDGGAEGWIQNTMSLLKRNPRNH
>XP_018218996_Saccharomyces_eubayanus
MTGNDSATTSNNNQNPHKDHFKFIVNDKSILGPQWLSLYQTDGKVGFAKSHFEQAMMNVIREPNINSTVILRADILKEINHASEAGSELNPDESELKKFEIENSNDGDEEDVKKINIEDLNIRSTETSEDLKLSPVHEFVRRIIPRNFYKDAIINQTCLILNSEDPEFQESSLIIYTPHIDSETDCPFYIPKTQTVGILLHQSVLSVHYIPFPDDKTAFTDESERVVRTAYRLLQTANKHSKGVMQGYEKRVNHDQVVNKVNFQNTYIVLKKKYSKFLVENWAESTDPKKHVFEDIAIAAFLIELWIKVYGPDFRSKMQFRDLGCGNGALCYILLSENIKGLGIDARKRKSWAIYPSEVQSSLKEQVIIPSILLRPHPALKRQVPHLEHNGRFFPVKVTHEVIAPATVVYSSEDLLKSPQVSTAEFPSDTFIIGNHSDELTCWIPLLGHPYMVIPCCSHNFSGQRVRFNVRKRVPKSNEIKNQNNSKSTYSGLVDHVEYISSRVGWKVEKEMLRIPSTRNAAIIGLENETLKNFPTQAVYDMIWEDGGAEGWIQNTMTLLKRNPRNH
>XP_033769731_Saccharomyces_paradoxus
MTGDGSAHNSKNNQNQHKDRFKFIVNDKSILGPQWLSLYQTDGKVTFAKSHFEQAMMNVIREPNINSTVILRADILKEINHASEAEPEPKFDESVLKKFEIDNSNDGGEEDVKKINIEDLNIRSCETTGNLKLLPVHEFVRRIIPRNFYKDAIINQTCLILNSKDPNFQETSLIIYTPHINSERDCPFYIPRTQSVGILLHQSVLSVHYIPFPEDKTAFTDESERVVRTAYRLLQTANKHSKGVMQGYEKRVNHDQVVNKVNFQNTYIVLKKKYSKFLVENWAESTDPKKHVFEDIAIAAFLIELWIKVYGPDFRSKMQFRDLGCGNGALCYILLSESIKGLGIDARKRKSWSIYPPEVQSSLKEQVIIPSILLRPHPALKRQVPHLEHNGRFFPVKVTHEVIAPATVVYSSEDLLKSPQVNTAEFPLDTFIIGNHSDELTCWIPLLGHPYMVIPCCSHNFSGQRVRFNVRKRSSGSNEIKNQNNSKSTYSGLVDHVEYISSRVGWKVEKEMLRIPSTRNAAIIGVENGTLKHFPTQAVYDMIWEDGGAEGWIQNTMTLLKRNPRNH
>XP_003675604_Naumovozyma_castellii
MGKNLSSSHNEGFKFIIDEKSILGDGWLSMYRTGGPVQFKKEHFERAMTNLIREPNINSTAILRADILSEVEYDLNGAEDDGEAKILESKMQKLEITEDLEANMIAIDDIKPRLAEFHGDNNLDLQTSFEFVRRIIPRNPSKDALINQTCLILNSPKKHPETSLIIYTPHIEEEDDYPFYIPRVKSVAILLHENVLSVHYLPFPNEVEILHDEAQRVVRTAYRLLQTASKHSKGVMQGYEKRVNHDQVVDKVKFQDTYIILKKKYSKFLVDNWAESTDPKKHVFEDIAIAAFLLELWIKIYGPDFKTKMQFRDLGCGNGVLCHILISEGVKGVGIDARHRKSWSIFPAEVRACLKEQVIIPSVLLRPHPEVKKRAPHLEHNGRMFPVKVAHELIAPATLVYSSADLLASPQVSVAEFPSNTFIIGNHSDELTCWIPLLGYPFMVIPCCSHNLSGQRIRFHPRKQLKETPVSQHNKKNGEKNNSGNSTYAGLVDHVEYIATRVGWEVEKEMLRIPSTRNAAIIGYINPNLKNFPTQSVYDAIIEDSGPDSWVENTMSLMKRSPRNH
>XP_003670378_Naumovozyma_dairenensis
MTSRKETNNNKMGKNSSSSSSSSSSSATGHNDGFKFIINEKSILGGQWLNMYTTTKPVEFGKEHFERAMTNLIREPNINSTAILRADILREITYDQETTPGTDTNDDESELKILESKIQNFEITEDLGARTIGIDDITPRHSNFKENDLNLILYKEFVRRIIPRNPSKDALINQTCLIMNSSSEKFKNSTSLIIYTPHVEAEDDYPFYIPRVKSVGILLHEKILTVHYLPFQDDIQLLQDESQRVVRTAYRLLQTSYKHSKGVMQGYEKRVNHDQVVDKVKFQDRYILLKKKYSKFLVDNWAESTDPKKHVFEDIAIAAFLIELWIQLYPASSKNKTESSDADDDEYSFKNKMQFRDLGCGNGVLCYILISEGIKGIGIDARRRKSWSIFPQEVRNCLKEQVIIPSVLLRPHPEVKKRAPHLEHNGRMFPVKVSHELIAPATLVYSSADLLASPQVNVAEFPSNTFIIGNHSDELTCWIPLLGYPFMVIPCCSHNLSGQRVRFYPRKKVTDSKNNNNNNNKKVNTNNSSTYAGLVDHVEYIASRVGWDISKEMLRIPSTRNAAVIGSVNPNLGNFPTQAVYESIIEDSGHDSWVENTMALLKRSPRNH
>XP_003958699_Kazachstania_africana
MTASTTSKENFKFIAGKISILGPQWVSMYTTENETKFEKIHFEQAMSHLIREPNINSTAILRTDILIEKSYDVMTSELTENRSIEEPLNLDQTNPQMINLDDLEIRNPKIDNKDLHLVPKTEFVRRMVPRNPYKDPLINQTCSVLNSQKFEETSLVMYIPHLKEDDEWPFYLPRVSVVGILLHEKTLSVHYLPFSDAESINLLQNENERVTRTAFRLLQTAFKHSNGVMLGYVKKVNHDLVVDKVAFQDMYIFLKKKYSKFLVENWVESTDPKKHVFEDIAIAAFLIQYWKKIYGENYKDVMQFRDLGCGNGALCYILLSEGAKGLGIDARRRKSWSIYPTEVRNCLKEQVIVPSILLRPDPELKRNMPHLTHNGRMFPMKVSHELIAPATIVYSSEDLLQSPQVDVAEYPSNTFIIGNHSDELTCWIPLLGYPFLVIPCCSHNLSGQKVRYQARKNAKATKINNSTYAGLVDHVEHIAERVGWKVEKEMLRIPSTRNAAIIGSPKSDKDNFSIPAVYETLMEEGGADTWIQNTMLLMKRGPRGH
>XP_022462167_Kazachstania_naganishii
MGRSSAALHTDGFVSIAGRASVLGPAWVGMYATGEPPAATVPFEKSHFERAMLYLFREPNINSTAILRADILSERDYGEEGGSEVREDPPAEVPAVQDPDVKLVNVDDTKLKEVNVAPELQFRNKIEIVRRIIPRNPYKDALINQTCLILNSSEHPGSSLVVYTPHLSSSEQCPFYIPHTLAVGILLHEGVLSVHYIPFDTEADRVLLKDEANRVVRTAYRLLQTSFKHSRGVQQGYEKKVNHDQVVDKVKFQDRYTNLKKRHSKFLVENWVESTDPKKHVFEDIGIAAFLIEFWISTYGDNFKDTVQFRDIGCGNGVLVYILISEGIKGHGIDARHRKSWXIYPQEVKNCLKEKVIVPSVLLRPHPEVRKRMPQLQHNGGMFPVKVAHEVIAPATIVYSSEDLLRSPQVDTAEYPENTFIIGNHSDEMTCWIPLLGFPFVVIPCCSHNLAGERVRYYNKSKRDMAKVKNSTYAGLVAHVEELAKSVGWDVQKEMLRIPSTRNTALIGVHNEKASQFPTREVYDVLLQEGGANGWIQNTMALMKRVPRSH
>XP_449308_Candida_glabrata
MTEKKTAPSFQFMKDESTSVLGGEWVPMYCTDEPVEFSKGDFETAMLNVIREPNINSTAILRADILAEKFYDLEGNEQELSTDDKPVLSESLPYDADAKLVNIDDITTRKELIENKELELTIVKEFVRRMIPRNPYKDALINQTCLVYNSKKTENKDTSLVLYIPHFEDEADCPFYIPHVQKVAILLHGGILSVHYIPYAGQSEDLRKDNERVVRTAFRLLQTAYKHSKGVMQGYEKRVNHDQVVDRVLFQDTYIQLKKKYSKFLVDNWAESTDPKKHVFEDLAIAAFLLEFWKTQYGDDYKTTMQFRDMGCGNGVLTYILISEGVNGVGIDARKRKSWSIYPTEIQRHLKEQVIIPSILLRPTPDVRRYMPYLEDNGAMFPIKVEDGLIAPATLVYSSADLIASPNVNICEFPDNTFIIGNHSDELTCWIPLLGFPFMVIPCCSHDLSGKKVRFNTRVPKSEKTTPAMKNNIKINSNNVNNSNSTYAGLVNHVEYLAKKVGWKVEKEMLRIPSTRNAAIIGTDNAYAKEFPTPDIYRTIEEEGGALTWVQNTMQLAKASPRNH
>XP_004180293_Tetrapisispora_blattae
MAKTSSKQNENFHFNASNVSSNILGSSWVNLYSTIEKVTFSKEDFQNAMLNVIREPNINSTVVLRADILNEITYSPSDGEEIEHITQDLDKLPIPDKDAVQINLNDITPRVDLFNDSDEKNFEKKHDIFIWKQIVRRVIPRNVFKDAIINQTCLLLNSKNPTFKETSLVIYTPHLNNPDDCPFYLPKVKSVGILLHESILSVHYLPFSDETVTKENSIPPVLLDENDRMVRTAYRLLQTANKHSNGVMQGYEKRVTHDQIISKVVFQNRYVQLKKKYSKFLVDSWVESTDPKKHVFEDISIAAFLIELWIKIYGTNFREKMQFRDLGCGNGVLVYILISEGVNGVGTDARRRKSWSIYPSNVQASLTEQVIVPALLLRPYPTLHQMYPNIDYNSNVFPVKLGNSEESTPDVPQKAILYSSKDLLDSPRVCTTEFPPNTFIIGNHSDELTCWIPLLGYPFMVIPCCSHGFSGQRVRYRVKKNKSDIQKTPSPANQNNNNKGNSSYAGLVSEVEDISNKVGWQARLELLRIPSTRNAAIVAYENKNALASFPTQEVYEVIQNGGGAGGWIENTMNLMKKKPRGH
>XP_003684769_Tetrapisispora_phaffii
MTESKSKSQRDQFITKINEPSILGSEWYCMYETDTKVNFLREHFETAMMNVIREPNINSTAVLRADILKEIKYENSKTDDKIDHNEEITIDNTNNEDFNISVADSKQTNILDMELRIPQLSEELDFHTFLGIVRRMVPRNPYKDALINQTCLMMESPVRYPESSLVIYTPHLDKKDDCPFYIPAVKNVAILFHEEHLSVHYLFFSDEQMKQLIQDESERIVRTAWRLLQTAYKHSRGVMQGYEKRVNHDQVVDKVKFQNQYITIKKKYSQFLVENWKESTDPKKHVFEDIAIAAFLLELWNKIYGPDFKNKMQFRDLGCGNGVLCYILIEEGCKGIGIDARHRKSWAMYPTTVRKCLKEQVIVPSVLLRPHPDLKKNNPYLTHNNNLFPVKMTSQDLIAPATVLFTSEDLLNSPQVNATEFPTDTFVIGNHSDELTCWIPLLGYNFMIIPCCSHNFSGQKIRFNVRKQPKPDKQASSDKNASSSKISNSTYAGLVDHVCYISEKVGWKIEKEMLRIPSTRNAAIIGYKNDKLSEFPTQEVYDMLQEDGGPSGWIHNTMQLMKKNPRNH
>XP_001642890_Vanderwaltozyma_polyspora
MAADKVAKDSDLFEYKIHDKSILGDDWCCIYATGSKVPFKKEHFEMAMLNVIREPNINSTAVLRADILKETLYDLGVEESKVIKHTENEVEVIDPESKAIGVYDMEVRNPKLNDELELKILRGIVRRMVPRNPYKDFSINQTCLLMNSPQKFPETSLVIYTPHIKEEDECPFYIPHVESVGILLHEGILSVHYIPYSDVSSLNDESERVVRTAWRLLQTAYKHSKGVMQGYEKRVNHDQVVDKVKFQDRYIILKGKYSKFLIENWVESTDPKKHVFEDVAIAAFLIELWIKIYGENFRDKMQFRDLGCGNGVLCYILIEEGVKGIGIDARHRKSWSIYPNKIQNCLKEQVIIPSVLIRPHPNVKKAMPFLETNGSVFPVKVVSNDLIAPATVLYSGEDLLKSPQVNVVEFEKDTFIIGNHSDELTCWIPLLGYPFMVIPCCSHNLSGDRIRYNVRKAQPHHQDSSKMVNSTYAGLVDRVEYIAERVGWEVEKEMLRIPSTRNAAIIGYKNDKLPEFPTQEVYDILFEDGGPLNWVQNAMNLVKRNPRNH
>XP_003679495_Torulaspora_delbrueckii
MGTVNLGAQRDGFQFDAKKDRVLGDRWYSMYSTREPVKFKQEHFEIAMMNVIREPNINSSAILRADILSKVTYKYGGPDVVVKESKCNESQVAYPEAKKLNIDDLQVREVKTSADLDLRIVEKIVRRIVPRNPYKDAIMNQTCLVMRSPAKYPDSSLIVYTPHLNAEDECPFYIPHVKTVGILLHEGILSVHYIPFHNGELLQDESQRVVRTAWRLLQTANKHSTGVMQGYEKRVNHDQVVDKVKFQNRYINLKKQYSKFLVDNWAESTDPTKHVFEDIAIAAFLIELWHKINGPDCKDKMQFRDLGCGNGVLCYILIREGFKGVGIDARHRKSWAIYPNEVQACLKEQVIVPSLLVRPHPDVKKRAPHLEHNGGLFPVKVAHEVIAPATVVYTSEDLLRSPQVNVAEFGPNTFIIGNHSDELTCWIPLLGYPFMVIPCCSHNFSGQRVRFNVRKSTSKGSSKVLANSTYAGLVDHVSYIAERVGWKVEKEMLRIPSTRNAALIGYENPSLSQFPTQEVYDTIIADGGPDGWIQNTMALMTRSPRNH
>XP_037143533_Zygotorulaspora_mrakii
MGKGHTSANGGSRTEGYQYDINEKSILGDEWCSMYSTTAPIKFEKSHFETAMMHLIREPNINSTAILRADILREAVFEIEPNGKPKVKEEKTQDLEVTDPEAKKIGIDDLDVRVAPTNPLLNLHVVIQIVRRIIPRNLYKDAIMNQTCLIMNSSSSKPSTSLVVYTPHIKAEDECPFYIPHVKAVGILFHNNVLSVHYIPFDNVELLRDESQRAVRTAWRLLQTAYKHSMGIMEGYEKRVNHDQVVDKVDFQDCYIAFKKRYSKFLVDNWAESTDPKKHVFEDIAIAAFLFELWKKIYGKDFKEKIQFKDLGCGNGALCYILISEGIRGKGIDARRRKSWSIYPPDVQAALKEQVIVPSLLLRPHPEVRKRIPHLEHNGGLFPVKVAHELIAPATIVYSSEDLLQSPQVNVTEFSPDTFIIGNHSDELTCWIPLLGYPFIVIPCCSHNFSGERVRFNVRKSTLQSSSKSLGNSTYAGLVDHVEYIANRVGWKVEKEMLRIPSTRNAAIIGYENPFLDQFPTQEVYDVIIEDGGPDNWIQNTMALMKRNPRSH
>XP_002497547_Zygosaccharomyces_rouxii
MSMNRAQFKFNLDSKSILGEQWHSMYSTRETVKFDKAHFETAMMNVIREPNINSSAILRADILQEVLCDSNGNKRTLKKCQDKELEISDPEAKKLGVDDFDVRFPPINPELDLYCSTEIVRRIIPRNPYKDAIMNQTCLILNGLKDESTSLVIYIPHTQEGDECPFYIPHVKAVAIFLHDKTLSVHYISFKNNTEQLRNESERVVRTAWRLLETAHKHSMGVMQGYQKRVRHDLVVNKVDFQDRYIALKKKYSTHLVDNWQESTDPRKHVFEDIAIAAFLIALWTKMHGPNFREKMQFRDLGCGNGILCYILLSEGIKGLGIDARHRKSWSSFPPEIQACLKEQIIIPSILVRPHPEVKKRLPHLEHNGGIFPVKVAHEVIAPATVVYTSEDLLSSPKVNVTEFPENTFIIGNHSDELTCWIPLLGFPFMVIPCCSHNFSGQRVRFNVRKSVKSSNSTVGNSTYAGLVDHVTCIANRVGWKVDQEMLRIPSTRNAAVIGCENDQLKNFPTQEVYDVIMEDGGPNGWIQNSMALMKRNPRNH
>XP_003645068_Eremothecium_cymbalariae
MFDYCVGARSILGDKWVCVYKSTEAVSFKKRHFEDAMNNVIRHPNINSTVILRADILLENHYDVDSSELLSSISNNASVPDGEIQVLLVDDITARTIDTDLDLVIKDELVRRIIPRNPFKDAVINQTCLIHNSKSSQETSMVTYIPHIINEEQCPFYIPAVALVSILLHEGHLSIHYMPFPGHTDLFQDESQRAIRTALRLLNTAVKHSMGSMNGYSKRVNHDVVVDKVLFQDRYIKLKKIYSKWLVDNWVETTDPKKHVFEDIAIAAFLIELWKKVYGEEDTETKFQFRDLGCGNGILCYILIMEGFKGIGIDARQRKSWSIYPESVQNCLKEQVIIPSVLLRPHPDMKGYAPHLEHNANFFPVHLCSSHLIAPATVMYSSADLIQSPHVNITEFPKDTFIIGNHSDELTCWIPLLGYRFIVIPCCSHNLNGAKVRYTVPSEARVRHGNSMYAGLVEHVDYLARAVGWKTEKEMLRIPSTRNAAIIGIDNPELDKFPTQKVYDVILQEGGANGWVQSTMMLMNGPPRSH
>NP_986426_Eremothecium_gossypii
MTFEFCGGESSILGGAWVCIYQTAEDVGFQREHFEQAMDNVIRHPNINSTVLLRADIVAEREYDCRTGEAVRDGNCGAAADVAEGMLSVGLEDVAARSVHTELDLAVKLEFVRRLVPRNPYKDALINQTCLVLNTREPSETALVVYLPHFSEREDCPFYIPPVAAVGILLHGGRLSVHYIPFAGEGAALADEGQRAVRTARRLLQTAEKHSKGCMNGYTKRVEHDVVVDKVLFQERYIQLKKKYSQWLVDNWAESTDPRKHVFEDIAIAAFLIELWSKIYGQHAEDKFRFCDMGCGNGVLCYILLMEGYAGEGIDARRRKSWGMFPENVRSCLKEQLVIPSLLLRPHPEIRKMASHMEHNGGFFPVHVSSSQLMAPATIVYSAADLITSPQVNIAEFPPNTFLIGNHSDELTCWIPLLGQPFMVIPCCSHNFHGARVRYRPSRESATRLGNSTYAGLVDYVEYLAKAVGWETEKEMLRIPSTRNAAIIGYKNPALGQFPTQQVYDEVLKNGGAEGWIQSATALLKGTPKSH
>XP_453597_Kluyveromyces_lactis
MTSNTLHYTVEKSSILGPEWQSLYSTAEPVDFDKSHFEQAMLNVIRQPNVNSTVILRADMLIDNEYDLESGSCVKSEKKDIALGSDEGILKVNIDDLAPRSVPIALADVTTKFQFVRRIVPRNPFKDAIINQTCLVMNSNSDASTSLVIYIPHFDNAELCPFYIPQVAAVGILLHDHQLSVHYIPFAGQKELLFDPKQRVVRTAFRLLQTAYKHSKGVKDGYAKRVMHDVVVDKVLFQDQYIHLKKKYSKFLVDNWAESTDPKKHVFEDIAIAAFLIELWKKIYGAENTTNKMQFRDLGCGNGVLCYILIQEGFKGLGIDARQRKSWSIYPAEVKRCLKEQVIIPSVLLRPHPTMKLHAPHLQHNGRFFPMQLVSPQLIAPATVMYSSADLLQSPQVNIAEFPPDTFIIGNHSDELTCWIPLLGYPFMVIPCCSHNLSGNRIRYAVRDVERAKKLGNSTYQGLVDRVEYLADRVGWKTEKEMLRIPSTRNAAIIGYKNDKLNEFPTDEIYSILMEEGGADGWVANTMNLMKSNPRGH
>XP_022677458_Kluyveromyces_marxianus
MTSNNIQYCTEQDSSLGPDWRCLYSTNDPIEFDKTHFEQAMLNVIRQPNVNSTVILRADMIVDNEYDMDGKLTKSERSTIPLANDEGILTVNIDDLEPRSVPVELSGIEKKSELVRRIVPRNPFKDCIINQTCLVMNSKNDDSTSLVIYIPHFEDPDLCPFYIPQVAAVAILLHEDKLSVHYIPFKGQEELLLDPKQRVVRTAFRLLQTAYKHSKGVKEGYAKRVTHDVVVDKVLFQDQYIHLKKKYSKFLVDNWAESTDPKKHVFEDIAIAAFLIELWKKIYGKDDTNTKMQFRDLGCGNGILCYILIEEGFKGLGIDARQRKSWSIYPTEVRRCLKEQVIIPSVLLRPHPSMKLHAPHIQHNGRFFPVQLFSPDLIAPATIMYSSADLIQSPQVNTAEFPPDTFIIGNHSDELTCWIPLLGYPFMVIPCCSHNLSGNRTRYAVRDAARAKKQGNSTYQGLVDRVEYLATRVGWKIEKEMLRIPSTRNAAIIGYEKNHPSDPKIDEIYSILMEEGGADGWIANTMNLMKSHPRNH
>XP_022628204_Lachancea_lanzarotensis
MSAKYSVNEPSVLGADWYCMYRTEERVEFEKKHFEMAMMNVVRHPNINSTVILRADMLKEWEYDAETGAQLSFKEEKHTVADSEAQVVNEDDLQVRGIETSLDLQLAQKTAMVRRIIPRNPYKDAIINQTCLLLNSRTFTDTSLITYTPHLQEKDQCPFYIPHVKAVGILLHEQRLSVHYVPFTPQDAQEFQDEGERVVRTARRLLQTANKHSTGVKAGYEKKVTHDVVVDKVLFQDRYIALKKKYSKFLVDNWAESTDPKKHVFEDIAIAAFLIELWIKLYGPLFATKMQFRDLGCGNGVLCYLLLQEGISGVGIDARQRKSWKIYPKEVQKKLQEQVIIPSILLRPHPEIKKRAPELYHNGRYFPIKIQDKIAPATVVYSSEDLLKSSSVNVTEFPRDTFIIGNHSDELTCWIPLLGYPFVVIPCCSHGFSGQRARYGVKKSSMKSGNSTYAGLVDRVEALAARVGWDVEREMLRIPSTRNAAIVGTKNSHLDQWPTQEVYDTILEGGGADGWVENTMALAKKTPRGH
>XP_002553963_Lachancea_thermotolerans
MQKPLEFGALEPSLLGHEWHCMYRTVEPVDFRKSHFETAMLNVIRHPNINSTVILRADMLREWEFDFVNGREIKFQEEVHNVTDPDTQVINIDDFSVRDVAVASNLGLAKKMAMVRRIIPRNPYKDAIINQTCLVLNSTENSETSLIVYTPHLDSKELCPFYIPHVKAVAILLHQSQLSVHYIPFTDPDVPEIQDESERVVRTARRLLQTALKHSHGVKLGYEKKVAHDVVVDKVLFQDRYIALKKKYSRFLVDNWAESTDPTKHVFEDIAIAAFLIELWVKTYGEKFKDNVQFRDLGCGNGVLCYLLICEGIKGMGIDARQRKSWKIYPPEVQKCLKEQVIIPSVLLRPHPEVKKRAPELQHNGRFFPIKIQDKIAPATVVYSSEDLLKSPSVNVTEFPRDTFLIGNHSDELTCWIPLLGYPFVVIPCCSHNFSGQRIRYGVRKGHARNGNSTYAGLVDRVEAVATRVGWDIAKEMLRIPSTRNAAIVGTNNPDLAQWPTQEVYDTILEDGGADGWIENTMALTKKSPRAH
>XP_020058405_Aspergillus_aculeatus
MTRTSRKPPRDPGQLSGKPLAETLEPSSILHSETEDWTTSRDLTENGLSFVPEVMQDLTLYLLANPNVNSSHLFRADILFDSEGIMRTPREKAQSFALTGNANAEAIASTGGRDGVEDEVEVELTPARDVPGFTLTRTIVRRLVPRNPKLDRTLDQTCHFYEAETMAGTEGGCSRSLVIYTPHITKEEDIPYYHPTLRSLAYLYDYNITTTNTTNSNPTIPEHPSQDPTSGSNPGPGTLTLHTLLFPNLPITNRLERTLQALLNTQIRLARTTRLPTPSSSSPSSTSTATNQKHLGANKNPLKDNILPQHLVQDTYTRLKAKYASDLCQRWVETTEPSKHVFEDLSIAAFLIELWRSMYGVVPSDERSPPGDAITTTTTTTTTTSKFPGFVDVACGNGVLVYILLQEGYEGWGFDARRRKTWAIFPERIQSRLKEEIYIPAPFSDAVGVGVGEPSSGSSSNPISNPNPNPNPNPFNLTIPTHTGHFPANTFIISNHADELTVWTPLMAALLCPTNPSPFVAIPCCSHALSGAKYRYPPPKGERTSASTSASNKTGQGEQQPDSGDLKALRKERQDAQASEASEAGFLKSMYGSLTAKTMAVAEEVGYEVEKTLLRIPSTRNMAVVGGRRGTMLRWKGGGGELMNGTEVRVVGGADADADAEEVVAKVMAAVQRECAREGGVEAAAKIWIERARGINRGPGMGKQRGGGH
>XP_001270273_Aspergillus_clavatus
MPRNVRKNPRDVSKLSGKPLVETIEPSHILNPTQDGWVTSTDLKEGELSFTPEVIEDMTLFLLENPNLNSSHLFRADILYDSRGILSTPHAKEISFAESGNIDTNDCPKPGDSAEPLPARDVPGFELTRTIVRRLIPRNKNLDRPLEQTCHFYEGEEFLPASARTQDAHGNQDETEATVSRKRFLVVYVPHVSSKEDMPWYHPLLRSLAFLYDFTYNNNVESAEAKHGSGTMSVHFLPYEGEPIQNRLERTLLALLSTQIRLARQTRLTEKPEGGNYNPNKDNVIPRHLVQDTYARLKLKYAADLCKNWVEETEPNKHVFEDLSITAFLIELWRSMYGAVPADERGSAPGEKEDHDPKFPGFVDVACGNGLLVYVLLSEGYHGWGFDARRRKTWNTFPPSIQERLKEEIYIPKPFADVSTELDLDIGIKTHTGMFSENTFIISNHADELTVWTPLMAALSNPASPLPFISIPCCSHSLSGARHRYPPPRPKRKEEVDRPDAEVEQNPQPATGDLKALRAAKQQEQTDAGMLNSMYGSLTAKTMGIAEEVGYDVEKTLLRIPSTRNMGVIGGRRRITQEWGSRVNTAQISPTADGGAHDANVDGVTEKATAVVQRECAREGGVGLAAKIWIERAKGLHKGQGKGNQPTH
>XP_001257446_Aspergillus_fischeri
MPRNVKKNPRDVTKLSGKPLAETIEPSPVLKTLQEGWVTSPDLIEGDLSFTLEVIQNMTVFLLANPNLNSSHLFRADILYDSLGVLSAPHAMENSQDHGSGGTDKDTQKEDHVEPLPARSVPGFELKRTIVRRLIPRNKNLDRPLEQTCHFYEADELLPTSTSTNIPQSEQCESKAESPRQRFLVIYLPHVSSKEEMPWYHPLLRSLAFLYDFTPNASPHSSEEKKGTGIMSVHFLPYEEEPIQNRLERTLLALLSTQIRLARQTRLDEKPEGGNYNPHKDNVIPRHLVQDTYARLKLKYAADLCQNWVEDTEPNKHVFEDLSITAFLIELWRSMYGVVPADERSPDQKEQGKYDSKFPGFVDVACGNGVLVYVLLSEGYHGWGFDARRRKTWSIFPSSIQERLKEEIYIPKPFADVCTDSEMDIGVKTHTGMIPEHTFIISNHADELTIWTPLMAALSNPASPLPFISIPCCSHSLSGARYRYPPPKPNKKGSVDRPEDQEVEQNPQPAAGDLKALRAAKQQERTDTGAVNSMYGSLTAKTMGIAEEIGYEVEKTLLRIPSTRNMGVIGGRRRTTQEWTSRVHSAQASQAVQCSAPDAVRAAEQVLERVAAVVQRECAREGGVEVAAKVWIERAKGLHKGQGKGNQPAHG
>XP_041148010_Aspergillus_flavus
MKNHRNKTVRDVTKLSGKPLPETLEPSSILQGTPTEQWVTSKDLLEDGLPFIPEVMKDLTVFLLGNININSTHLFRADILYDSQGVLSTPQQKELSFAQTGNTSVETTTDAEDRVEPIVAAEVAGFNLTRTVVRRLIPRNPKLDRPLEQTCHFYEADIAPGSEGATQESRLRRFLAVYTPHVASKEEIPFYHPLLRALAYLYDFTDDAAEATEAGSGSGALSLHFLPYPEEALPTRLERTLHALLNTQIRLARNTRLSETTEGGNYNPSKDNVIPQHLVQNTYSRLKFKYGKDLCRDWVEDTEPTKHVFEDLAITAFLIELWRSMYGAVPGEERNEDGPEKYDPNFPGFVDVACGNGVLVYVLLMEGYRGWGFDARRRKTWKILPEFVQARLKEEIYIPKPFTDAMAERGGVPDLGVETHSGLFEKDTFIISNHADELTVWTPLMATLACPESPLPFIAIPCCSHALSGAKYRYPPPKASKPDSDKESSQHEDVDSEQPATGDLKALRKAKQETQTDVGFYKSMYGSLTMKAISIAEEIGYDVEKTLLRIPSTRNMGVIGGRKRVTKEWRARNQQQPASDCNGDAVTESALDKAMAAVQRECSRDGGVEGAAKIWVERAKGIHKGQGPGNQRGHC
>XP_747821_Aspergillus_fumigatus
MPRNVKKNPRDVTKLSGKPLAETIEPSPVLKTLQEGWVTSPDLIEGDLSFTLEVIQNMTVFLLANPNLNSSHLFRADILYDSLGVLSAPHAMEQSRDQGSGGRDQDTQKEDYVEPLPARSVPGFELKRTFVRRLIPRNRNLDRPLEQTCHFYEADELPPTSNSTNIAQSEQCESKAESPRQRFLVIYLPHVSSKEEMPWYHPLLRSLAFLYDFTPNAFPHSSEENKGTGIMSVHFLPYEEEPIQNRLERTLLALLSTHIRLARQTRLDEKPEGGNYNPHKDNVIPKHLVQDTYARLKLKYAADLCQNWVEDTEPTKHVFEDLSITAFLIELWRSMYGVVPADERSPDQKEQGKYDLKFPGFVDVACGNGVLVYVLLSEGYHGWGFDARRRKTWSIFPSSIQERLKEEIYIPKPFADVCTDSEMDFGVKTHTGMFPEHTFIISNHADELTVWTPLMAALSNPASPLPFISIPCCSHSLSGARYRYPPPKPNQKGSVDRPEDQEVEQNPQPAAGDLKALRAAKQKERTDTGAANSMYGSLTAKTVATAEEIGYEVEKTLLRIPSTRNMGVIGGRRRTTQEWTSRVHSAQASQAVGCSAPEAVRAAAQVLEWVAAVVQRECAREGGVEVAAKVWIERAKGLHKGQGKGNQPAH
>XP_681990_Aspergillus_nidulans
MARALALSRSVQVCKSRLFTVASKSAITKRCLSNPIQYRSVSLFATTYAPSKDLNSRLHSEHIGDTALYLLLNPGLTSSVLFRADILAQSGKCPTLAALEAQKQQETEEASTATAMTMAQNVIEEEKEVKEPVVEIPAREVPGFELHKTLIRRLIPRNQQLDMPVDQTCHLYSHAGAVEQIEKEKELGIPHSRAPKERFMVIYTPHVSSKEELPYYHPLVRSMAFVYEFGYTGEFEGPENSIPRIAENPKGTMSIHFLPYENDVDSISARLERSLTKLIEVQIRTTKGRLDPCRPSTSSPYALIKDNVIPRNRVQDTYSRLKNKYAANLNERWIESTEPSKHVFEDLSIAAFLIELWRDLYGAVPGDEREQQKQQSSTSKVGSGQFPGFVDIACGNGVLVYILISEGYSGWGFDARRRKTWSIFPTDVQERLKEEIYIPKPFMDVLAAQNQGPIQNKNQDASMQSPLSEPQSGQSNGPNSGTSTSTSLSNLPKDTFIISNHADELTLWTPILSTLLNPANPPPFLAIPCCSHSLSGARHRFRPQSARPSATQNPQKQQGENGTHSQDEEGSSEDMKERKGEEKEKNPETGDLEQMRKDKLAAQNPH
>XP_001395847_Aspergillus_niger
MTGNKRKNPRDLTRLSGKPLAETLEPSSILASSTEEWVTSQDLAEHGLPFKPEVIQDMTIFLLANPNMSSTHLYRADILFDSWGSLRTPQQKEQSFAQNGNSNLETAEEHVEPITARQIPNFTLTRTVVRRLIPRNPNLDRVMDQTCHFYEHINESTDTNEESINRYLAVYTPHVTSKEDMPFYHPLLRSLAFLYDYNTHNNTSEPSPNPGTMSIHFLLFPNEPIQNRLERTLQALLTIQIRLARGTRLTGKPEGGGGASQNPAKDNVIPQHLVQNTYTRLKAKYAAELCQNWVESTEPSKHVFEDLAITAFLIELWRSMYGAVPADEQTSSPSTSSFPGFVDVACGNGVLVYVLLMEGYKGWGFDARRRKTWSIFPESVQSRLTEEIYIPKPFSETNPSLLQELTIKSHSGSFPKDTFIISNHADELTVWTPLMATLLCPESPSPFIAIPCCSHSLSGARFRYPPPKAGKKKEKSDKEDEGGMEEETNPSSGDLKSLRKEKQDAQTTEAGFLKSMYGSLTAKTMSVAEEIGYEVERTLLRIPSTRNMAVIGGRRRTTQVWKERGSGLVDGGGGDGEVVLERVMDAVRRECSREGGVEAAGKIWIERAKGLNKGSGMGKQGGH
>XP_015401449_Aspergillus_nomiae
MKNHRNKTVRDVTKLSGKPLPETLEPSSILQNTPTEEWVTSKDLIEDGLTFSPEAMKDLTIYLLGNININSTHLFRADILYDSQGVLSTPQQKELSFAQTGNTSVEATADAEDRVEPIAAKEVAGFNLNRTVVRRLIPRNPKLDRPLEQTCHFYEADIAPISDGATQQSRLRRFLAVYTPHVASKEDIPFYHPLLRSLAYLYDFTDDATESTEAGSGSGALSLHFLPYPEEAIPNRLERTLHSLLNTQIRLARNTRPSETSEGGNYNPSKDNVIPQHLVQNTYSRLKFKYAKDLCRDWVEDTEPTKHVFEDLAITAFLIELWRSMYGAVPAEERNEDGTEKYDPNFPGFVDVACGNGVLVYVLLMEGYRGWGFDARRRKTWKILPEFVQARLKEEIYIPKPFTDALVEAGGVPDLGVETHAGLFEKDTFIISNHADELTVWTPLMATLACPESPLPFIAIPCCSHALSGAKYRYPPPKVSKSDPDKNSSQHEDVDSEQPATGDLKALRKAKQEAQTDVGFNKSMYGSLTMKTISVAEEIGYDVEKTLLRIPSTRNMGVIGGRKRVTKEWRARNQQHTSSCNGDAVIGSALDKAMAAVQRECLRDGGVEGAANIWAERAKGIHKGQGAGNQRGHLT
>XP_001823897_Aspergillus_oryzae 
MKNHRNKTVRDVTKLSGKPLPETLEPSSILQGTPTEQWVTSKDLLEDGLPFIPEVMKDLTVFLLGNININSTHLFRADILYDSQGVLSTPQQKELSFAQTGNTSVETTTDAEDRVEPIVAAEVAGFNLTRTVVRRLIPRNPKLDRPLEQTCHFYEADIAPGSEGATQESRLRRFLAVYTPHVASKEEIPFYHPLLRALAYLYDFTDDAAEATEAGSGSGALSLHFLPYPEEALPTRLERTLHALLNTQIRLARNTRLSETTEGGNYNPSKDNVIPQHLVQNTYSRLKFKYGKDLCRDWVEDTEPTKHVFEDLAITAFLIELWRSMYGAVPGEERNEDGPEKYDPNFPGFVDVACGNGVLVYVLLMEGYRGWGFDARRRKTWKILPEFVQARLKEEIYIPKPFTDAMAERGGVPDLGVETHSGLFEKDTFIISNHADELTVWTPLMATLACPESPLPFIAIPCCSHALSGAKYRYPPPKASKPDSDKESSQHEDVDSEQPATGDLKALRKAKQEAQTDVGFYKSMYGSLTMKAISIAEEIGYDVEKTLLRIPSTRNMGVIGGRKRVTKEWRARNQQQPASDCNGDAVTESALDKAMAAVQRECSRDGGVEGAAKIWVERAKGIHKGQGPGNQRGHC
>XP_040640642_Aspergillus_ruber
MVRVKQAPRDQSKLTGKPLSDTLEPSPLHILKGTKTNDGEEEKWSTSPDLLEGNLSFTPEVIDNLTLYLLANPNRMSSHLFRADILHDSYGILRTPAEREKLFADATGKVASSEDSGVAGKDNVPPIPAREIAGFELTRTVVRRLIPRKPQLDPPLEQTCHFYGADAGDCRRLLVVYSPHIAFKEDLPFYHPLLQSWALLYDHHKPRATSLEEEEGGAGQLSLHFMLYSDEPIQNRLERTLHALLNTQIRLARGSDITTMIPEGGNYKPNKDNVLPRHLVQDTYSRLKQKYASWLCQNWVEDTEPSKHVFEDLSITAFLIELWRSMYGAVPTEEKETEGYDPNFPGFVDVACGNGVLVYVLLMEGYQGWGFDARSRKTWKIFPEMVRERLSEEVYIPKPFADVLSGSGVNPDALDVGTKTHTGIFPKDTFIMSNHADELTVWTPLMAALANPQSPLPFMAIPCCSHALSGARYRYPPPKDNRFDGDDKEEEYKTDEVEQNPQPATGDLKALRTAKIDSHTDAGANKSMYGCLTAKAMSVAEEIGYDVEKTMLRIPSTRNMAVIGGRQRVTLERNNQKQKTSMQTEHPDADADADSGDETLELIEEVVRRECAREGGVQEAARVWKERAKGIHSGWGQSQRH
>XP_040699775_Aspergillus_sydowii
MTKQVFSAARSNISSNKLLQILKPAMGRAKKSLRDLSRLSGRPLSETLTPSPVLGTTSDNQERGKWVTSPDLTEYGLPYPLEEIQSTTFFLIANPGLNSSVLFRADILSDSDAETETSQQAVESYPARHVPGFELSRVVARRLIPRNSQLDRPLEQTCHFYISVTSPTAESKPSRKRFLVVYTPHVSSKEELPYYHPRLQSLALLYECENTLHTQGSESASGETPQTNETEPGTGTSIMSIHFLPNPSESIHNRLERTLGNLLEVQIRVTRGRLLNAKAKSQTVQSIIAPIKDNVIPRHRVQDTYSRLKAKYAVDLCSRWVESTEPSKHVFEDLGVAAFLVELWRDMYGCIPTDEQQGQSSTLNVDDGPKQAQATSQFPGFVDIACGNGVLVYILLKEGYPGWGFDARRRKTWSIFADDIRKHLKEEIYIPEPFADALDALPIRDDDRDQPLSVSTSPGSSDNTTSPSPSPSPSLSTLHKNTFIISNHADELTLWTPLLAACLNPASPPPFLAIPCCSHALSGARYRYPAQTPPPTLEKNNRKQEPSSSASGIETGDLAALRKLRLTEQNPHSASFGTSTYGALTDKLVAISTEVGFDVLKTLLRIPSTRNIGVLGSFPAKCSTGSNGNTNPSAHANGESVEEARDRITAIVERECARDGGVYLSAKSWVDRAKGLRAGVGGNAHGH
>XP_001209885_Aspergillus_terreus
MGKARNKNPRNVAHLSGKPLAETIKASPAIVTTAQEKWVTSQDLTEPGLPYVPEVMHALTLFLLGNINVNSSHLFRADILYDSMGLLKTPQQREHTFVQTGNAEAVAGPNVADSVEPLPARDIQGFTLTRTVVRRLIPRNPKLDRPMEQTCHFYEGIQAVQACSCGDATSSDEQSTDTSSRRDLIVYSPHIKSKEDTPYYHPLLQALAYLYDYECGSSVTEEKAGSGTLSLHFVPWPEEPIQNRLERTLHILLNNHIRLAGNTHLSEGQDEEDYNPNKDNIIPRHLVQDTYLRLKFKYAPDLCERWVESTDPGKHVFEDLAITAFLIELWRNMYGVVPADERSEDAQEKVRKFPGFVDMACGNGLLVYVLLMEGYDGWGFDARRRKTWSIFPETVQERLKEQIYIPRPFVDAMTAAGLESELHDLGVGFHSGMFPKDTFIISNHADELTPWTPLMAAQAHPDSPSPFIAIPCCSHSLSGARYRYPPPKAQSSSSADDPQDGDEVEHDPQPASGDLKALRRAKQDALSETGFNKSMYGALTAKTMSITQEIGCEVEKTILRIPSTRNMGVIGGRRATTEKWRERAEATDSRDHTSKVDGEYIADQVMEVVHRECYREGGLLAAAKIWVDRAKGLHQKSGKAKERGH
>XP_022484010_Penicillium_arizonense
MTGSVAYGAFEALSENTGYVAVLILSAYIFYQLIYQPLLATPLRKIPGPKIFAASKWRLAFADYHGVRTQCVHSLHREYGTAVRIGPNEVSFSSLSALRTIYGAGSGFERTEFYRMFDVYGRQNLFTFAGTKQHAERKKLLAHAYSKSVVLSPNAIAKPLIEKNVKSYLDLLEREKEVAEEIFQSLHWFSLDSITGFLYGDQHGGTHALRGNDTDRRMLSDIIDPSRRKLSWYAVHLKQYTKWLYTRTGTMEKVVTKLGLLPMQKPATYTGIRAHALQSWTGFETAATEKDPEQDLTIADKLWRHSKSGKGTCLDGLDMASELADHLLAGIDTTSDTLMFAIWALSRPENKIYQERLIQEVGTILDTDCNEDGNPLAEVADRLPYLDAVLKETLRLYAPLPASEPRSMPVDTIIDGYLIPAGTVVSMSPYTLHRNPDVFPEPLRFNPERWLGLCGDLTEMKKWLWAFSSGGRMCIGLHLAMAEMTTLLAAIYRKYTTSGYEKQQGVSPGITSRFEVFYDETFSTFETQINSPLIVSSNISIQSESKFHFGFTFVNGGELFDGVSQDPIETTYHRLKLKYAESLHQNWIEKLEQPKQILEQLYLAAYLIELWRGMYGAVPATDQLQPQPYSNVLFPGFVSLACGSGILVYVLYMEGYKGSGFDARRRKTWETYPVEVQYCLEERICIPQPFIDATGLPDIEAEIHTGDFPADVFIISDHSDELTVWTPLMAALASPSSPLPFFIIPCCSCSLSGTRYRYPPKKSMSEKKSVNFDTSTNAEKYVEQNPQPSSGDLRSLRATKDEQKTERGFGNSMIGSLIAKTRDIAEEAKFEVEETYLQTPGAFSRALIGRRKQQAEESAKTSPGQSSQSALVDKVTKIIERECAKDGGVQAAAKLWIEQAKSLHRQQGD
>XP_014533402_Penicillium_digitatum
MERRLASRNVSLEWVERSNQDGDSISAHLIQNTYARLKLQYAERLRQNWIEQLESPNQTLEQLSLAACLIELWRSMYGALPATEQEESSKNTLPFPGFVDLACGNGILVCILLMEGYKGLGFDACRRKSWETFPAEIQDCLEERIFIPQPFMDVLELQEIGVKIHTGEFPDKTFIISDHADELTVWTPIMAALSSPSSPLPFFVVPCCSRSLAGSSYRYPPPKEGGPVPKSENGDPAARKVYDAIEQNSQPASGDLRALRAIKIEEKTKTGFLGSMIGSLAAKTMSVAEEIGFDVEKTWLCTPGAINMALIGSRQQVTSEWLKNSYSKDSPTQSDQADTVLKNIIQVVERECFKDGGIQVAANLWVERTKILHQGQGTAHQAN
>XP_016600152_Penicillium_expansum
MERRLTSRNVSLDWVERGDQDGDSVSAHLIQNTYARLKLQYAEKLRQNWVEQLESPNQALEQLSLAACLIELWRSMYGALPETEQEKSSKNLVPFPGFVDLACGNGILVYILLMEGYKGLGFDACRRKSWETFPVEIQECLEERIFIPRPFVDVLDLQGIGVEIHTGDFPDNTFIISDHADELTVWTPIMAALSSPSSPLPFFVVPCCSRSLAGSSYRYRPPKESGPVQRSANGNPSTRKLDDAIEQNLQPASGDLRALRAIKIEEKTESGFLNSMIGSLAAKTTSIAEEIGFDVEKTWLRTPGAINMALIGGRQRVTREWLKNSGSRDSPTKRDQGDTVLKNIMEVVERECSKDGGIQVAANLWVDRTKSLHRGQGTVHQAK
>XP_040652919_Penicillium_griseofulvum
MRQNWVEQLESPNQILEQLSLAACLIELWKNMYSTSTEESSNPIPFPGFVDIACGNGILVYILLTEGYKGVGYDACRRKTWTTFPAEIQKCLEERVLIPKPFADVLDLQEIGVEIHTGVFQNTFIISDHADELTVWTPIMAALASLASPLPFFVVPCCSRSLAGSAYRYPPPGSGERKELEQDSQPVAGDLRALRARKMEEKTESGFLGSMVGSLAAKTMGIAEEIGFDVEKAWLRTPGAVNMALIGGWRTVEGIERSASKDSVLQKITEVVERECSKDGGIHVAAKLWVERAKSLRQGQGMHQAN
>XP_038929416_Penicillium_roqueforti
MERRLTSRNVSLDWVERGDQAGDIVSVHLIQNTYARLKAQYAEKLRQNWVEQLESPNQALEQLSLAACLIELWRSMYGAIPTTEQEQLLENTAPFPGFVDLACGNGILVYVLLMEGYNGLGFDACRRKSWETFPSEIQECLEERIFIPRPFGDVLDLEQIGAAIHTGDFPDNTFIISDHADELTVWTPLMAALSNPSSPLPFFVVPCCSRSLAGSSYRYPPPKEGGPIQKSANGNPVARKVDDKIEQNLQPASGDLRALRAIKIEEKAESGFLNSMIGSLAAKTMSLAEEIGFDVEKTWLRTPGAINMALIGGRQQVTSEWLKNPGSIDSLTKRNQEDAVLKKIMEVVERECSRDGGIRVAAKLWVERTKSLHRGQGTVHQA
>XP_002566285_Penicillium_rubens
MERRSTSRNVSLDWVEQGNRDGDIVSAHLIQNTYARLKLQYAEKLRQNWVEQLESPNQALEQLSLAACLIELWRSMYGTRPATEQEQSLKNTASFPGFVDLACGNGILVYVLLMEGYKGVGFDACRRKSWETFPVEIQECLEERIFIPRPFVDVLDLQGIGAEIHTGDFPDNTFIISDHADELTVWTPILAALSSPSSPLPFFVVPCCSRSLAGSSYRYPPPKERGPVQKSLDGDPEARKVDDSIEQNLQPASGDLKALRAIKIEEKTESGFLNSMIGSLAAKTMGVAEEIGFNVEKTWLRTPGAINMALIGGRQQVTGEWIKNRGPRDSPMEQNQADAVLKKIMEVVERECSKDGGVQVAARLWVERTKSLHQEQGKVHEAK
>XP_040811953_Penicillium_solitum
MERRLTSRNVSLDWVERDDQDGDTVSAHLIQSTYSRLKLQYAEKLSQNWIEQLESPNQALEQLSLAACLIELWRSMYGAIPAIEQDQSSRDTLPFPGFVDLACGNGILVYILLMEGYKGLGFDARRRKSWETFPAEIQECLEERIFIPQPFVDVLDLQAIGVEIHTGDFPENTFIISDHADELTVWTPIMAALSSPSSPLPFFVVPCCSRSLAGSPYRYPPPKEGGPIQKKCANGNPAAWKVDDAIEQNLQPASGDLRALRAIKIEEKTESGFLNSMIGSLTAKTMSIAEEIGFGVEKAWLRTPGAINMALIGGRQQVTREWLKNSDSTDSPTKRDPGDAVLKNTIEVVERECSKDGGIQVAAKLWVTRTKSLHQNQGTVHQAK
>XP_022577596_Penicilliopsis_zonata
MPRGKNVRDLARLSGRPLAETLERSSVTIKSEEWLTASDLHEPGLQFTPEAIHGMEMYLLANPNMNSSHLFRADILLDSWGVLKTPREKEQQFAGNAISNRAGDETETETDPVEPLPVKEIPGFKHQRTIVRRLIPRNINLDKPLDQTCHFYESGGTPRKQMLVMYRPHVEQKEDLPWYHPVIRAWASLYDYTYPSEEDGPGCGTMSVHFLPYASEPISTRLERILSALLNAQIRLARLTPPSPSSSHPPDETGNSNPIKDNIIPKHLVQNTYARLKCTYATELLEKWVEETEPEKHVFEDLLITAFLIELWRNMYGVAPSSEEEGEEEGQMRLENSFPGFVDIACGNGVLVYVLSQEGYSGRGFDARRRKTWDIFPDQIQARLQEAVYIPPPFVEAVRKAGNDELLRDLEQHVEIHPGVFPRNTFIISNHADELTVWTPLMAALSCPDSPSPFLSIPCCSHSLSGARYRYPPPKLTKKQHHLEENEPIDDGSHGDLKALRARKQLERTDAGMHSSMYGTLTAKTMAVALEAGQDVEKTILRIPSTRNLGVVGGRKRVIQQYNHRQAGVSSNQEIHQPAAGRRVDLLRPIEEIVRRECAREGGVLAAALIWIERVKKLHVGQGKGNQPGSS
>XP_016625174_Cladophialophora_bantiana
MALDRLITGNREWKTAPEYSQSCVLSADRFLQVTDLLLENPNLNSTHLFRADILYDSVHRLKTVSEKESFYLEAAGVLRSDDKAVTRDEPEPVSSAPVFQSAILQRKILRKLIPRKPQLDRSLDQWCYIYKLIEGTDDGSGCIVVYEPQVDTEADMPWYHPPVKSVAYLRKEKGTETTLSVHFLPFSTSPDPLPSRTQRTFVSLLQTFLRLAKNPAGEKMVVEDSRRMMDGKALTTLSLAPSALKDTILPQHTVQDTYTRLKERHAHDLISRWAEKTEPSKHVFEDLAIAAFVIELWNQMYPKADAFPGFVDIACGNGVLTYVLVKEGYQGRGFDVRRRTTWDVLEMDDYLDEMVCIPQPFLDHVGAEEINGLQEAGTRIHNGIFKPGTFIISNHADELTPWTPLLATLSSPDSPLPFLAIPCCSHALSGAKHRYSPKDASVASLPSDPTTDLGSPNAEHQPASGDLRALRATKSRAANHADDTSMYACLTKKVISLALEVGNDVELTLMRIPSTRNIGVVGNRRQTWTPPAAANSGGGTIPPAAAIHPAPDERTQRHSWDHAVLSGGTEKIKKQQEAAHENPTTAGPRGDGDETQVEADGSPVQTAIRALLDRECAMAGGVAEAARCWVARAHKHQVGRGRGKVNLGARPLAGG
>XP_008727464_Cladophialophora_carrionii
MLSSRLKTPDDGWETAPEYQVRCTFTVERFLQVTDLLLENPNLNSTHLFRADILYDDAHLLRTVSEKETCCHIGSSVDMEDEASSPTEPVGAASNAAPFVPGAILRRKVLRRLIPRKPQVDRPLDQWCYIYRLADGPEISGYVVLYVPVVEGEAGMPWYHPPVKALAYVYEVKHKEGESALSVHLLPFYKSSDPLPTRLHRTMISLLQTFVRLSKSTTVERRETGEQCGEERTATELSLAPAALKDTILPQHIVQDTYARLKQQYAHDLISRWVEKTEPSKHVFEDLSIAAFLIELWKQMYPPGTFPGFIDFACGNGVLTYVLIKEGFRGRGFDARRRATWQVLEMEDYLDVMVCIPQPFLDHAPAELTIDRLHEAGMKIHNGLFNGVFNGLRNGVFKPGTFIISNHADELTPWTPLLAALSCPESPLPFLAIPCCSHALSGAKHRYLPKDIASPSPSPSINGNEHQPANGDLKALRAAKLKAATHQDDKSMYACLTKKVVALAQEVGCDVELTLMRIPSTRNIGVVGNRKRTFGNVNGFLGQAKPQSHEVDLQRESTTNNSAVGSAPAVQDQVDQLLTRECAMSGGIAEAARTWIERAQKLQKGPGRGKVNLGGKPEENYGHG
>XP_016246955_Cladophialophora_immunda
MTLDLLKEAHTSWKTAPEYSQTCSLSAERFLQITDLLLENPNLNSTHLFRADILYDSAHQLKTLSEKERLYLQPDGAHSHDNDASEADPEPVSSAPVFEGAILQRKVLRRLVPRKPQLDRPLDQWCYTYSLVPGPENSGCIVVYQPQAETDADMPWYHPPVKSLAYLRKKGTETTLSVHFLPFPTSSDPLPSRTHRTFIALLQTFLRLAKNPAPQRDIIEGGLSVTDGKVSTSLSLAPSALKDTILPQHVVQDTYTRLKERYAHDLISCWAEQTEPSKHVFEDLAIAAFVIELWKQMYPQANTFPGFVDIACGNGVLTYVLVKEGYQGRGFDARRRKTWDVLEMDNYLDEMLCIPQPFLDHIGAEDINGFQEASGGKVHNGIFDADTFIISNHADELTPWTPLLAALSSPNSPLPFLAIPCCSHALSGARHRYPPPKNATFASSSATTGARGNNDNHTEEQHASGDLKALRAAKAKAASHTDDTSMYACLTKKVVSLAQEVGSDVELTLMRIPSTRNIGVVGNRRRAFTATPRPASAGATTDAAAAYPGVDASVNHADPAAATGTSDNAEASPMMQKTIQAMLHRECAISGGIAAAATCWVERARKHQTGQGRGKVNRGRQPSGTGKYH
>XP_007738976_Cladophialophora_psammophila
MALDRLIAGSKEWKTAPEYSQSCVLSADRFLQVTDLLLENPNLNSTHLFRADILYDSAHRLKTVSEKETFYLQSTGVLRSDDKAVTRDEPQEPEPVPSAPVFEGAILQRKILRKLIPRKPQLDRSLDQWCYIYRLIEGTDEGSGCIVVYEPQVDTEADMPWYHPPVKSVAYLRQKQGTEMTLSVHFLPFSTSPDPLPARTQRTFVSLLQTFLRLAKNPAPEKIVAEDGRKMMDGKALTTVSLAPSALKDTILPQHAVQHTYTRLKERHAHDLISRWAEKTEPSKHVFEDLAIAAFVIELWSPMYPKPDAFPGFVDTACGNGVLTYVLVKEGYQGRGFDVRRRTTWDVLEIDDYLDEMVCIPQPFLDHVGAEEINELQEAGARIHNGIFKPGTFIISNHADELTPWTPLLATLSSPDSPLPFLAIPCCSHALSGAKHRYSPRDASFASPPSGPTTDLGSANAEQQPASGDLRALRATKSRAANHTDDASMYACLTKKVVSLALELGNDVELTLMRIPSTRNIGIVGNRRRTLTAPPSASGGGGGGGGGGGGTIPHAAAIHAAPDERAQRHSCDRAGLIGGTEKIKKQQAVEHETLTTAGPSGDGDETQGEADGSPVQTAIRALLDRECAMAGGVAEAARCWVARARKHQVGRGRGKVNLGARLPAGG
>XP_018690098_Fonsecaea_erecta
MAPDRLREAHTEWKTATEYIQSCSISAERFLQVTDLLLENPNLNSTHLFRADILYDSAHRLKTVSEKERFCLESIGVQSNDKHAGGGDDLEPVSSPPVFEGAILQRKVLRKLIPRKPQLDRPLDQWCYIYRLHQETDGSSGCIVVYQPQVDAEVDMPWYHPPVKSLAYLRKDTGTETTLSVHFLPFPTSPDPLPSRTHRIFVSLLQTLLRLAKNPAPEGAVADDDHKMTEGHAMRSLSLAPSALKDTILPQHIVQDTYTRLKERYAKDLISRWAEKTEPVKHVFEDLAIAAFVIELWKQMYPQADTFPGFVDIACGNGVLTYVLVKEGYRGRGFDARRRTTWDVLELDNCLDEMVCIPQPFLDHMGAEEISGFQETGARVHNGIFAPGTFIISNHADELTPWTPLLAALSSPDTPLPFLAIPCCSHALSGARHRYSPKAPMVPASSAPIDDSSSSSDNTDKNNTSEPQPASGDLKALRAAKAQAANHTDDTSMYACLTKKVVSLAREVGIDVELTLMRIPSTRNIGVVGNRKRAFAGAPPPRSPPDGTRARSVSVLKSIPDVLHRECAISGGIAAAARCWVERAQKLQAGRGRGKVNGHRPATIPPCRT
>XP_022515412_Fonsecaea_monophora
MASDTLQVQDAHQEWKTAPEYSESCSLSADRFQQVTDLLLENPNLNSTHLFRADILYDSAHRLKTVSEKEKFCQHPGRGPSDEDEEQAADEDDPERTSSAPVFEGATLQRKVLRKLIPRKPQLDRPLDQWCYIYSLDQRTGEESSGCIVVYDPQVDAEADMPWYHPPVKSLAYFHKEKGTQTTLSVHFLPFPTTPDPLPPRTHRTFVSLLQTFLRLAKNPTPERAITESGHRTPDGKDSTGLSLTPSALKDTILPQHIVQDTYTRLKEQYAGDLISRWAEQTEPSKHVFEDLAIAAFVIELWKRMYPQAHTFPGFVDIACGNGLLTYVLVKEGYQGRGFDARRRKTWDVLEMDSHLDEMLCIPQPFLDHLNAEDIDRFREAGGRIHDGVFEAGTFIISNHADELTPWTPLLATLSSPNSPLPFLAIPCCSHALSGAKHRYTTKDATFASSSSATTTSAISSNNNHAEEQPASGDLKALRAAKAKAANHTDDTSMYACLTKKVVSLAQEVGIDVELTLMRIPSTRNIGVVGNRRRASPTTTATRSSPSTSATTYAAAAHPGVDATSVNHVDPAVAADANASLVQTTLQALLHRECAVSGGIAAAATCWVDRARKLQTGQGRGKVNHRGRQPCATGMR
>XP_016626114_Fonsecaea_multimorphosa
MPLDRLKEAHTEWKTAPEYMQTCSISAEQFLQVTDLLLDKPNLNSTHLFRADILYDSAHRLKTVSERERFCLRSSGAHSDDKPAGEEEAEDVVQPFSSAPVFEGAVLQRKVLRKLIPRKPQLDRPLDQWCYVYSLVEGVDESSGYIVVYQPQVDAEADVPWYHPIVKSLAYLHEDKGTETTLSVHFLPFPTSPDPLPARTHRTFISLLQTFLRLAKNDPAPERTITEKENHGMAKGDALTTSLSLAPSALKDTILPQHTVQNTYTRLKQRYAQDLISRWAEKTEPAKHVFEDLAIAAFVMELWKQMYPLPNTFPGFVDIACGNGVLTYVLVKEGYRGRGFDARRRTTWNVLELDNYVDEMVCIPQPFLDHIPAEEINGLQQQQAGGGSRVHNGIFEPGTFIISNHADELTPWTPILATLSSPDAPLPFLAIPCCSHALSGARHRYTPKEAMIASSSSVPTDANSSSDNNRYNNRGEQPASGDLRALRAAKAKAANHTDDTSMYACLTKKVVSLAQEIGADVELTLMRIPSTRNIGIVGNRHTASTAHPPPATAGADGATTYAAAHPTTDGSVNHADRAVTGARDEAEASPLQKTIQALLDRECAVSGGIAAAARCWVERAQKLQTGRGRGKVNLGRRPCGT
>XP_022495491_Fonsecaea_nubica
MASDTLQDAHQEWKTVPEYSQSCSLSTDRFQQVTDLLLENPNLNSTHLFRADILYDSAHRLKTVLEKERFCQHPGRGPSDEDEERAADEDDPERTSSAPVFEGATLQRKVLRKLIPRKPQLDRPLDQWCYIYSLDQRTGEESSGCIVVYDPQVDAEADMPWYHPPVKSLAYFHKEKGTQTTLSVHFLPFPTTPDPLPPRTHRTFVSLLQTFLRLAKNPTAERAITESGQRMPDGKDSTGLSLAPSALKDTILPQHIVQDTYTRLKEQYAGDLISQWAEQTEPSKHVFEDLAIAAFVIELWKQMYPQAHTFPGFVDIACGNGVLTYVLVKEGYQGRGFDARRRKTWDVLEMDNYLDEMLCIPQPFLDHLNAEDIDGFQEAGGRIHNGVFEAGTFIISNHADELTPWTPLLATLSSPNSPLPFLAIPCCSHALSGAKHRYTPKDATFASSSSATTTSATRSNNNHTEEQPASGDLKALRAAKAKAANHTDDTSMYACLTKKLVSLAREVGIDVELTLMRIPSTRNIGVVGNRRGASPTTATRSSTSAGATTYAAAAHPGVDATSVNHVDPAVAADANASLVQRTLQALLHRECAVSGGIAAAATCWVDRARKLQTGQGRGKVNHRGRQPCATGT
>XP_013279317_Fonsecaea_pedrosoi
MASDTLQVQDVHQEWKTAPEYSESCSLSADRFQQVTDLLLENPNLNSTHLFRADILYDSAHRLKTVSEKEKFCQHPGRGTSDEDEEQAAEEDDPERTSSAPVFEGATLQRKVLRKLIPRKPQLDRPLDQWCYIYSLDQRTGEESSGCIVVYDPQVDAEADMPWYHPPVKSLAYFHKEKGTQTTLSVHFLPFPTTPDPLPPRTHRTFVSLLQTFLRLAKNPTAERAITESGHRTPDGKDSTGLSLAPSALKDTILPQHIVQDTYTRLKEQYAGDLISRWAEQTEPSKHVFEDLAIAAFVIELWKRMYPQAHTFPGFVDIACGNGLLTYVLVKEGYQGRGFDARRRKTWDVLEMDSHLDEMLCIPQPFLDHLNAEDIDGFREAGGRIHNGVFEAGTFIISNHADELTPWTPLLATLSSPNSPLPFLAIPCCSHALSGAKHRYTPKDATFALSSSATTTSATSSNNNHTEEQPASGDLKALRAAKAKAANHTDDTSMYACLTKKVVSLAREVGIDVELTLMRIPSTRNIGVVGNRRRASLPTATRSSPSAGATTFAAAAHPGVDVTSVNHVDPAVAADANASLVQRTLQALLHRECAVLGGIAAAATCWVDRACKLQTGQGRGKVNHHGRQPCATGT
>XP_007755686_Cladophialophora_yegresii
MPLSRLRTTNDKWETAPEYEAPSTFTVERFLQVTDLLLENPNLNSTHLFRADILYDDAHLLRTVSEKETRCQIGSSDDIDDEGSYAKEPVGVASSVAPFVPGAVLHRKVLRRLVPRKPQLDRPLDQWCYIYRLADGPEISGFVVLYVPVVEGEAEMPWYHPPVKALAYVYEVKHKEGESTLSVHLLPFSSTTDSLPTRLHRTMISLLQTFVRLSKSTTGEHLEEGVQYGEERTATELSLAPAALKDTVLPQHIVQDTYARLKQQYARDLISRWVEKTEPSKHVFEDLSIAAFLIELWKQMYPPGTFPGFIDFACGNGVLTYVLIKEGYRGRGFDARRRSTWQVLGMEDYLDVMVCVPQPFLDHAPVELSIDRLHEAGMQIHNGLFNGVFNGLRNGVFRPGTFIISNHADELTPWTPLLAALSCPESPLPFLAIPCCSHALSGAKHRYLPKDITSISPAPSINGNEHQTANGDLKALRAAKLKAASHQDDKSMYACLTKKVVALAQEVGCGIELTLMRIPSTRNIGIVGNRRRTFSAVDGFIGQPNPQSQQVEQQPESDPASASVRSAPTVQDKVDRLLARECAMSGGLAEAARTWIERAQKLQKGRGRGKVNLGGKSGEDYGHD
>XP_016230419_Exophiala_spinifera
MSPSLQSTSEAWKTHDDFRQECPWLTGETFSEVTDVLLENPNLNSTHLFRADILYDSAKILQTTSEKEKRCRYLAENNGGGQSDSVCQDGDGRDKAPGLKGATLVRQIYRRLIPRKPRLDRPLGQWCYVYELSKTANVDGGHVVIYAPDVDSEADMPWYHPSVKSLAYVFEQTTDATTLSVHYFPFAHSDDTPPTRLHRTMISLLTTFVRLAKNNPKLKPKHDGDDRQNRHTPAVNLSTAPSALKDTILPQHIVQDTYTRLKQQYGSDLIARWVEKTEPSKHVFEDLSIAAFVIELWKQMYAPDAFPGFVDIACGNGVLTYILIKEGYSGHGFDARRRKSWDALEMTGHLYEMICVPKPFLDATSAIDNLHANINVHDGLFKPGTFIISNHADELTPWTPILAALSCPESPLPFLSIPCCSHALSGAKHRYSPKDVSRSHPHTTSVNDKEEQPASGDLKALREAKAKEAAHSDDKSMYACLTRKVVALADEVGFDVELTLMRIPSTRNIGIVGNRKKATTRRRNDLELQTANLSIDDDVKTVNDKIRELVERECTMSGGIHQAATLWLQRAQRLQTGVCRGETCSFGRA
>XP_016267387_Exophiala_oligosperma
MSLSLLRSTSEAWQTHQDFRQDCPWLTEAKFTEITNVLLENPNLNSTHLFRADILHDSAKILKTISEKENQCKYPAENDDGVQSKGYQEADGRSKAPRLEGAILVRQVHRRLVPRNPRLDRPLEQWCFVYELSKKTTCADAAGGRVVIYAPDVDSETDVPWYHPTVKSLAYVFEQATDTTATLSVHYLPFTTQSVDQSSTGRLHRTMISLLKTFLRLSKNNSNRKPQSPEPKHNGDGHQNSSHVTTAASLSTAPSAIKDTILPQHIVQNTYSRLKQQYAPDLMSRWVEKTEPSKHVFEDLSIAAFVIELWKQMYSPGTFPGFVDVACGNGVLTYVLIKEGYNGHGFDARRRRTWDALEMNQHLHEMICVPKPFLDAVTQGVIIDDLLPNANLQDGIFKPGTFIISNHADELTPWTPILAALSSPKNPLPFLAIPCCSHALSGAKHRYLPKDINRTHPPSSSSSSSSASANDKVEQPASGDLRALRVAKTEAATHNDDKSMYACLTRKVVALADEIGIDVELTLMRIPSTRNIGIVGNRKKATARGGSRHDLKSQMEDMSVEDNDDKENESNDSNDLVDKIQELVRRECTISGGVHEAATTWIQRAQKLQTGTGRGKLNLGRRPESQYGGD
>XP_013317730_Exophiala_xenobiotica
MAITRFCSAGVPWETAEEYQKECPCLTEDKFMQVTNLLLENPNLNSTHLFRADILQDSAQILRTVAEKEQQCQYINGGQDAENGTITDSPDTLEKAPQLDGATLTRKVLRRLIPRKPQLDRPLNQWCYVYNLSKNPNIDKGHVVVYVPDVESEADMPWYHPPVQSLAYFYKRTGSETTLSIHYLPFTRSTDPLPSRLHRTFISLLQRFLRLAKNPAPAQSLNGSHAQSDSITATTQSMTPSALKDTILPQHVVQDTYSRLKQRYAQDLISRWAESTEPSKHVFEDLSIAAFVIELWKQMYTPDTFPGFVDIACGNGVLSYVLIQEGYQGRGFDARRRKSWAVLGMNDHLDEMICVPQPFLDAASEDEGLQELMMRAQIYDGLFKPGTFIISNHADELTPWTPVLAALSCPEHPLPFLAIPCCSHALSGSKHRYSAKDIIIHNRGVAASSAKLNDQEEQPASGDLKSLRAAKVKAASHTDDKSMYACLTRKVVALAEEIGFDVELTLMRIPSTRNIGIVGNRKGASTSRDASNLEQQLETLSINSGDTTKKIHNLIDRECAVSGRIQEAAATWIERAEKLQKGSGRGKVNLGGKQQA
>XP_007727427_Capronia_coronata
MTLATINSAAGSWYTGPEYQQSCPTLTADKFLQVTNLLLEKPNLNSTHLFRADILHDSTGALKTVDEREQQCRYSNDGAHVEEEIPLDGQEAIDATEPAPTLEGARLERKVLRKLIPRKPQLDRALDQWCYIYNLVKTTEIVAGHVVVYVPIVARETEMPWYHPPVKSLAYLYQQRGNDTTLSVHFVPFESTVTTPLPSRLHRTFISLLQTFLRLAKSPAPEQDPHVGHRDDSAPITSAVDASMAPSALKDTILPQHVVQNTYTRLKQRYAQDLISRWAESTEPSKHVFEDLSIAAFVIELWKQMYSSPNTFPGFVDIACGNGVLTYVLIQEGYRGRGFDARRRKTWAVLGLDQHLDEMICVPQPFVDHAPADMDDLLSDTRVHSGLFEPGTFIISNHADELTPWTPILAALSCPGSPLPFLSIPCCSHALSGAKHRYSPAEIKAGPRAMMRLNDKTEQPATGDLKALRAAKAKAATHTDDKSMYACLTRKTVALAEEVGCNVELTLMRIPSTRNIGIVGNRKRLGGTETAESSDRTEDPSPSHEEVPMKIQALLERECAISGGMGEAAKTWIERARKLQTGTGRGKINLRGKPDTG
>XP_007731707_Capronia_epimyces
MAVSALKSAQGCWYTGPEYEQGCPTLTAHKFMQVSNLLLENPNLNSTHLFRADVLYDSAGVLKTMDEKERQCQFSSCAPHDEEPVHVVGSAPIFDNAILERKVLRKLIPRKPQLDRALEQWCFIYKKVGTSDIVTGHLVVYVPTVTSETDVPWYHPPVKSLAYLYENTSSHPMLSVHFLPFTHPAPSPLPSRLHRTFISLLHTFLRLAKIPSPNHAPNGALDGSHPIASSDASMAPSALKDTILPQHIVQNTYSRLKQQYAQDLISRWAENTEPSKHVFEDLSIAAFVIELWKQMYQQPESFPGFVDMACGNGVLSYVLIKEGYRGRGFDARRRKSWKELGMDEYLDEMICIPQPFIDHALADVNESLPGTRVHSGLFHPGTFIISNHADELTPWTPILAALSCPESPLPFLSIPCCSHALSGARHRYSPGEIKPGPRPTRSVHDKEEQPTVGDLKALRATKAKAANHTDDKSMYACLTRKTVALAEEVGFDVELTLMRIPSTRNIGIVGNRRRVAVTQHSKSSDRVTSSSASNDALPVKIQALLERECAMSGGIGGAAKTWVDGARKLQTGTGRGKINLRGIPCAG
>XP_009157867_Exophiala_dermatitidis
MTLKSEAGHWCTGPEYQQDCPWLTGDKFMQVTDLLLENPNLNSTHLFRADILYDSAGILQTVHDRERQCGFTNGESESLDAESAHEYEVVQVDVGVDIDAQAPKLEGAILKRRVLRRLIPRKPQLDRALDQWCHIYHRHQRLAESGAGDEAEKRHSVATARSDIIVVYMPLVDSEADMPWYHPPVQTLAYFYQHTGTGTDNNATLSVHFLPFKSSRTDTNTNSGPTPTADSLPPRLHRTFISLLRTFLRLAKNPAPEKHGPKPEPDGSVSVSIPLSAVDASLAPSALKDTILPQHVVQNTYTRLKQEYAPDLISRWVESTEPSKHVFEDLSIAAFVIELWKQMYPDSAKFPGFVDLACGNGVLTYILIKEGYRGRGFDARKRKTWQVLGIDEFLDEMICVPQPFLDQYHYYITATNTNDNGSDSTADLLSNTKVHNGIFEPGKFIISNHADELTPWTPLLAALSDPQNPLPFLSIPCCSHAFSGAKHRYWPSEIRPGPSTQLPNDGDAEPQPETGDLKALRAAKVKAANHTDDKSMYACLTRKTVALAEEVGFQVELTLMRIPSTRNIGIVGNRRRAAAATTPTPSSSSETSNSNANALRSKISALLERECAMSGGVGEAAKTWIERAQKLQGGVGRGKVNLRGQPQPAAVD
>XP_013264491_Exophiala_aquamarina
MILRSGEGPWKTDRDYKELCPDLSEAKFAQVSDLLLENPNLNSTHLFRADVVFDSSQILKTASEKEKAYGLVVASDRHEGSSEDDKGGLNNAIYSLKETGPGAAPIIDGAILKRQVLRKLIPRKPQLDAALEQWCYIYDISQSPHSAGRIVVYVPRIESENEIPWYHPPVQSLAYLYEKKEDEASLSIHYLPFDPHKEVPGRLHRTFVSLLQTFLRLAKNPTPEHKVANGLQGDASWFSMAPSALKDTILPQHTVQNTYSRLKQQYASDLVSRWVEKTEPSKHVFEDLSIAAFVIELWRQMYATTADFSGFVDIACGNGVLTYILIKEGYAGRGFDARRRKTWEVLGIDEFLDEMICIPQPFLATVESELEDLLPDTRVHSGLFPPGTFIISNHADELTPWTPLLANLSSPSSPLPFLAIPCCSHALSGARHRYTPKDVHPQFTDSTINDPEAQPAGGDLKTLRAAKIKAANHSDDKSMYACLTRKVVALTEEIGLHAEVTLMRIPSTRNIGIVGNRSKAITKGKATSLTVPETMPLDTSDTGVHVQEIVARECARSGGVREAAQTWIHRAQQLQTGKGRGKLNLGGTNTHVLS
>XP_016222558_Exophiala_mesophila
MATAESSSLKADEVWWSSAEYSQPCPSLNSHKFMQVTDLLLENPNLNSSHLFRADILFDSTSALKTVDDKARVHQLEGNHHEAFAPENYTPPAPAGPEFQNATLRRRVLRRLIPRKPQVDSLLEQWCYIYDLIQPDDQPAGHIVVYSPQVKSEAEIPWYHPPIKAMAYLLQIQGTATTLSIHFQTFDLASSVDLPTRTHRTFISLIQTFLRLSRTPAGPVAKTNTATLQSMTPSALKDTILPQHTVQDTYSRLKQTYASDLISRWAESTDPSKHVFEDLSIAAFVIELWKQIYPPGKFPGFVDIACGNAVLCYILIQEGYHGRGFDARRRKTWQVLDMEEYLDEMICVPQPFVANLSGSTSNNVTDETSSMESLLGKVPIHNGLFPPDTFIISNHADELTPWTPLLAALSCPSSPLPFLAIPCCSHALSGAKHRYSPKSVNPSTLETPATSVNDGEPQSISGDLKSLRMAKMKERDGTDDKSMYACLTRKVAAVAEEVGFEVELTLLRIPSTRNIGVVGNRKVVAKRTKSQSAPQNGTDVTQQIQRVVERECLLSGGVTEAAKMWVSRAQKLQTGMGRGKVNLGAKPQAAKRNDDNNNI
>XP_013277402_Rhinocladiella_mackenziei
METTAERTLSLSRLSSPESFWQTAQDYQQCCPDLGEDKFMQLSNLLLENPNLNSTHLFRADILYDSAGVLKTAAEKEKMYQLLNESATIEDLFIRDEPESTAVAHISYDAILERRVLRKLIPRKPQLDHVLDQWCYIYKLVGGLNEASGFVVVYVPDVKAESEMPWYHPPVKSLAYLYETKGSEALLSVHFLPFTQSSVDSLPSRLHRTFISLLQTFLRLAKNPAPKHAPAVVNGDTGGNSPTDLSMTPSALKDTILPQHIVQDTYSRLKQQYARDLMSRWAEKTEPSKHVFEDLSIAAFLIELWKQMYKPDNFPGFADIACGNGVLSYVLIKEGYHGRGFDARRRVTWEVLEMDEYLDEMICVPQPLLDRATDDIAILLPGTQVHHGLFKPGTFIISNHADELTPWTSILAALSSPESPLPFLAIPCCSHALSGAKHRYSPKDIHAASPSTSVNGTEAQFATGDLRALRATKAKATDHTDAKSMYACLTRKVVALAEEVGFDVELTLMRIPSTRNFGIVGNRKKVAALQHSELKGAEPNEAEEGNMDMGGVIQNLVDRECAMSGGVREAARTWIERAQKLQTGAGRGKVNLGGKPGHVIHD
>XP_018001486_Phialophora_attinorum
MTALALHSEGWTWHSADEYRKHVPKSELPLSKFHEVTDLLLDNPNLNSSHLFRADILLDSSRRLKSRAQKEQEYQSLTIEQPNGSASEPSACVRNLVLNSVPPCRTVVRQLIPRNQNLDRSLQQTCYFYSLADGSEAVVYVPDVESEHQIPWYHPKVRALAYVYESADPQQSVLSIHIAPYGDLQTYIIPDRLHRTLLSLSNTFIRLCRINGSNQQDHGLISEAPVGSEIDLRPSAIKDTIVPQHIVQDTYARLKTAYAAELIAAWVELTPPEKHVFEDLAIAAFLVCLWEKSYGSPSKFPGFVDLACGNGLLVHILLREGWHGMGLDARRRKTWDSLSLGENVQEKIIVPSLFLDKLRSTNDDGSKAESSMEGPNTKTHNAIFGAGTFLISNHADELTIWTPILAALSDPADPLPFLNIPCCSHALSGEKHRYNPKEVLLGHLSTPTSPNLRSPETAASDTIDDSQVNHAADPQPHSGSLKALRAEKLPSISDTAVDKSMYACLTRKTVQISRRLGIDVQCTLMRIPSTRNIGVVHLGKQRTTAAAGQVPEQRKEEVENVTNGENKNNDEGSSAEWRKAQVIEVVERECQRSGGMQRSAEVWIERARRLHAGGGGKGPRGKVNLGGPQQVKVD
>NP_588271_Schizosaccharomyces_pombe
MKVPAYWKPREPKNALTCDPPVPYDLQSSYQWQSILEHDTCYAAEVFDKMMIELVYHPERTSSVIMRTDIILDSQEDDSILNKQKSVFENLDERYQISRWIDRRIIPRNTNLDATMDQTVVVLHEKLENDRILMYLPHLDKSLEQPYNHLPYYHPAVAGIAFHYKGSSVEVLYLVEKDFQRELSSRLLRTAHMLLLVLHKHCKGAVEGYQKRMLHDTVVERNKFQDTYVILKDKYAKQLVDNWVEKTDPGKHVFEDLAIAAFLIELWKQTYSSNKEFSFVDVGCGNGLLVYLLLMEGYNGYGFDARKRKSWETYPLWVQVKLYEKVLVPYFLHDFETKIPFPQLPAGFTMSAANIHDGRFSENSFLIGNHADELTPYLPILARLNQKCYFMSIPCCVHDLTGAKISWALPKPRNPKHGGRYAMYIEWLMQLSEEVGWNIEVEPLRIPSTRNYALIGRKLLSNDLLHSSLSTDALYDIVEKNHGSQGFFVHAMQVAAANSRSH
```
