## Supplementary material for "Coding Sequence Insertions in Fungal Genomes are Intrinsically Disordered and can Impart Functionally-Important Properties on the Host Protein": fasta protein sequences: XP_712236.2_blasthits_fa.txt

```
>XP_712236_Candida_albicans
MPSNPSFNWSKLQNVYYNIRTCYDEMDWSIDNLYSNYLVSLSPNTTLIAIASKSAPHPNLIEIYSNSGHKLWSVVYNSTHNDYIQSFHFTSDEDLIIVLNNGRYRHYYDLIGSFNEYNFVEDLVTMDNISQRHNTGDKIDANPDNTRIITNLENNQTEEIIKIIEVKTWNQFLVVRLESKIIVSDLDSFTNYAISLASYSASDFECFSIQAKTGTKKAVTIQLGYRKSILSIDVDFDLASYEILDQELTDGPFSSIAISPSGQLISLFNQQLKKIFVISNKFDQILLDYDTSNESSDPYQVEWCGNDAIVLSFKDEIKLIGPGQQSISFFYDIEDDDEFDLDNLMVRKDNKNTDYKKFDDLLFTIPILQTSIDGLKIVTTNKVQFLSRVPETSVEMYQVGSTAPSSILADCIDKFSANASKADSNISLLRADNTLLKAMEDCLQVALDEFSPDWQRRALKAVSFGKVYYDDYFDSDKFVSVVDIIKVLNLIRSPELGLFLTYQQIEKIGGWEEVIKMLLRRNHHDLSLDIIDKLNLGNAKPLVYIHWCCYKIRKELDMSDIDLFKLVSEKLISSTKTRVNYISTEQISETAHEEGREELCKFLLDLEPSVIKKIGKLLNFDETELALIKSFQNGNYDLSTLILLYLQDNLTTSQFFKILSQTESVLKKENSTKQTIQKLDIDVKSEYMQVTGEVVGHAWEESIAKNVSPRLLETYLKHEDRVNELNIFKIQQFKRDPELHKDNYYESYKSVLTKAINRSTNQRISKALQREIQVLELQKKLSETYLTDFYQEKTLMAILKRMIAMNQIKPAKKIVANFQLSVEKFWYLVLNTLMDRREFDQLYEFAFGSSDQTSGNSPIGFEPFAELGLQKNAPQSHISTYIKNSNKYKYEEKISMFIKNDDYESAALEAFRNKDIDILKSLLQKIPNSNQADIQVVNSYIQQLGY
>XP_002417098_Candida_dubliniensis
MPSNPSFNWSKLQNVYYNIRTCYDELNWTIDNLYSNYLVSLSPNATLIAIASKSAPHPNLIEIYSISGHKLWSVVYNSTHNDYIQSFHFTRDEDLIIVLNNGKYRHYYDLIGNFNEYNFVENLVTMDNISQTPNGADKIDPNSDNTRIITNLENNQTEEIVKIMEVKTWNKFLVVRLESKLIVTDLDSFTNYAVSLASYAASDFECFNIQGKTGTKKAVTIQLGYRKSILSIDVDFDLASYEIVDQELTDGPFSSIAISPSGQLISLFNKQLKKIFVISNKFDQILLDYDTSNESSDPYQVQWCGNDAIVLSFKDEIKLIGPGQQSISFFYDIEDDDEFDLDNLMVKKDNKSSDYKKFDDLLFTIPILQTSIDGLRIITTTKVQFLSRVPETCVQMYQVGSTAPSSILADCVDKFSANASKADSNISLLRADNTLLKAMEDCLQVALEEFSPDWQRRALKAVSFGKVYYDDYFDSDKFVSVVDNIKVLNLIRSPELGLFLTYQQIENIGGWEEVIKMLLRRNHHDLSLDIIKKLNLGNAKPLVYIHWCCYKIRKELDMSDIDLFKLITDKLISSTKKARVNYISTDQISETAHEEGREELCKLLLHLEPSVIKKIGKLLDLDEDELALLKSFQNGNYDLSTLILLYLQDNLTTSQFFKVLSQTESVSKKENSTKQAIEKLDIEFKSEYIQVTGDVVGHAWEESIAKDSSPRLLETYLKHEDRIYELNVFKIQQFKHDSDVHRDNYYESYKSVLTKCINRSTNQRISKALQREIQILELQKKLSDTYLADFYQDKALMGILKRLIVMNQIKPAKKIAANFQLSVEKFWYLVLNTLMDRCEFDQLYEFAFGSSDQTSGNSPIGFEPFAELGLRKNAPQSHISTYIRNSTKYKYEERISMFIKNDDYESAALEAFRNKDIEILKSLLQKIPNSNQAGTQVVNSYIQQLGY
>XP_002550410_Candida_tropicalis
MPPNPSFSWSKLQNVYYNIRTCYEDLSWSIDNLYSNYIVSFSPNTTLIAIASKNIPHPNLIEIYSNSGNKIWSIVYNSSHDDYIESFHFTSDEDLIILMNNGKYRHYYDLMGNFNEHNFLENLSKMDNLNNNNDENSQIDSGFNGTRVITNLENNETEEIVEIFEAKTWDQYLIVRLDGRLIITDLNKAINYEVPLKYYNSGDIKSFSVQTNPNLDKLEEALILQMGYKTSILSINVDFGLNNFEIIDQELTDGPFDTISISPSGQLISLFNKQLKKIFVINNRFDQVLLEYDTSNESSSPYQVEWCGNDAIVLSIKDEIKIIGPGQQSISFFYDIEDDDDFDLDNLLIKVDSKEKDSKKNDDLLFTIPIFQSCVDGLKIVTTNKVQFLSRVPETSVQMYQIGSSSPSSILSDCVDKFSSNASKAHGNMALLKADETLLTAMNDCLEVALDEFAPEWQRRALQAVSFGKIYYDDYFDADKYLQVLTAIRVLNQIRSPELGLFLTYRQIEDMGGWDQVIKMLLRRSQHDLSLEFIDKLKLENVRPLVHIHWCCYKIRKELDMSDLELFEIISERLTSLTKNRVNYISMDQISDIAYEEGRNMLCKLLIELEPSATKKVNKLLEIDEESLALIKSFESGNYNLSILILLYLQDKLSISQFFKILNQNENVWKEETITKETLNKLDINLSRTENMAVTGDVIGHTWQESIGKQSTPQLLETYLKHEDKVNELNLIKLQNFRRENHSTGESYHDAYKSLLTKSTNRTLNKRTSKALNRELQILELQKKLSETYLADFYQEKSLLDILARLITMNQIKQAKKIVSNFQVAQEKFWYLVLNILMKRKEFDQVYEFAFGSNDATVGKSPIGFEPFVELGLQTHAPPSHISTYIKNCVKYKYDEKVRMYVKNQDYEAAASEAFKNKDIDILKNLQSGIPNSNTSATRVINSYIQKLGY
>XP_003867787_Candida_orthopsilosis
MPTNPSFNWSRLQNVYYDIRTCYAPLSWSIENLYSNYRISFASNTTLIAIASNSVPHPNLVEVYSLSGNKVTSVIYNSTPTDYIHDFHFCKEDLVLILNDGRFRYYQDLVGNFNEYRFTQDLIKLDNMTSNGKSSNGSAIESNRMITNLENDETEEIINIRETQTSESYLVVRLDNKLILTDLDSFQNYEIEISSCSSNGIEGMTISEGKKSVIIYIACQKTILVLKIDFGLSSFELVDQELTDGPFNSISISPNGQLAALHNISFNKVFVVSSSFDQILLEYDTSNDSSSPYQVTWCGNDAIALSLKDEIKLIGPDQQSISFFYDIDEDDDFDLDNLLLKDSVKYDLQYTIPIIQTLSDGLRVVTREKVQFLYRVPEKTVAMYQIGSNSPSSILADCVNKFSSNAAKAHANITLLKSDDVLSIAMDDALQVALDELDTSWQKKALKAVTFGKVYAEGAFDADKYVAVLDTVKVLNQLRAHELGLFLTYSEVQSIGWKEVVKMLLRRNQHYLTLRITRALCLKDLVPLIYIHWCCYKIRKESGLSDVQLFKIIVDKLLSASNKRRNYISIDMISDVAHEEGRVILTNLLIDLEPSITNKIKKLVDFGEIELALVKAFQSGDYSLSLLMLMRVQDSLPTSDFFEILNQNESKHYNPTIQKELQTMNVEIPTETIPIKGEVIGHTWLESIGKSHLKLMEKFLTHEDKTHEMNILKLKEFSRTFPVGEGEEYYNSYKKLLTKCLRRSVRTTTMKAIERELKILELQNRLGKTYLTNFYSEKSLLSILTKLIKMNQIKPASKIVKEFSISQEKFWHLVLNTYSQAHEFDRLYEFVFGSLDASMGKSPIGFEPIIEAGFANNAPKEHISAYIRNSVKYKYDEKVRLFIRNEDYESAAQEAFKNKDIEILRNLQHNVPNADTKALQIIKSSIQKLGY
>XP_001527004_Lodderomyces_elongisporus
MITNPSFNWLRLQNVFYDLKTCYNTLPWSINSLYTNYRLSISENATLIAVATKSTKFINLIEVYSGSGNKLWSIVYNSNANDYIHGFYFKEEDLIVVFSNGIYRHYQDFAGNFNEFLLNESLVVFDNLSQNRASNGDLNLETTTDSVRRITDLQNGQSEEINNIVDAEIYGSFLVTRYESKFVITDLELHKNYRLEFTKYNVGDIYGMALHGSNQDPKTLNIYISYMSTIIVCNVDFGLSKFEMENQELTDGPFNEISVSSNGKLIALLNRAQSKVFVVNYMFDNMLLEYDTSKELSKPFQVEWCGNDAIALSLRDEIKVLGPGQQSVSFYYDIEEETGLDFNNYLSRDTNREGYSYVVPILQSAADGLRVLTGDKIQFLTRVPNKTINMYLIGSTCPSATLADCVDKFNRDASKANANITLLKSEGLLTTALSDCLYVALDEFDIELQKRALRAVSFGKIYDEENYDADEYLTTINIIKVLNQLRSPEIGLCLSFAEVQIVGWKNIIKMLLRRNQHYLALKVIESLQLDNLRSLVYIHWCCYKIRKELDMSDVKLYQTIVDKLISAPTPFLASVPSLATKNTTNHLPVGDICDVAHEEGRIILCKLINNLEPSISKKIKKLIDINEVELALIKAFQSGSYDLSRLVLARLQTTLTISDFFKVLNQNESKLDEGISNELREANVKISTEPFHVRGEVVGHTWLDSLATLDTAMKERFMEHQDKYYSLYLSKLKLFKEAHPDPEGEEYYTQYKSLLKSFLQGTSHGFTQKAIQKELNILELQKRLETTYLSNFYQETSVINILGRMVKMHQVKPAQKIAKEFSVSQEKFWYLVLRIYSESRQFDRLYEFALGSLDSVNGKSPIGFEPFVDAGFSKHAPKEHISVYIKNSLKYNYNEKINLFIKNEDFASAAQEALKNKDIDLLRNLQKSAPSSNSTAIRVINNSIQKLGYQV
>XP_007372435_Spathaspora_passalidarum
MPSNPSFNWSKLQNVYYNIRTCYDSLNWTIDNLYYNYIVALSPNATLVAIASKFVPHPNLIEVYSASGAKIWSIVFNSSLEEYIHSFHFRGEDLVVILNNGVYRYYNDFMGNFNEYSYLKHLTPMDNVGSYKNGERSKPTLITNLENNETEEIHKILEVQVWNSYLVIRMDVKFIICDLNTFTNFEIPLELPDITTFKFQPVDKEEALIIHAPCKQTIMTLKIDIGLTTYEVIDQELTDGPFTDISISSNGQLIALFNRIMKKIFVINNKFDQVLMEYDTINESSIPYQIEWCGNDAIVLSFKDEVKLIGPGQQSISFFYDIEDESEFDLDMLLKDTAKEELSFTIPILQSSIDGLRIITTNKVQFLSRVSETSVQMYQVGSAHPSSILVDCIDKFASNASKADANISILRNDGTLLEAMTECLKVALDEFDHVWQKRALRAVSFGKIYYDDYYDSDEYLSVLNSIQVLNQIRSPEIGLFLTYDQIKNLGWKLIVQMLLKRNQHYLTLKVIERLKLDNLKELVYIHWCCYKIKKDLDTSDVELFKIITEKLVSLSSKRINYISVEQISEVAHEEGRNTLCKFLVSLEPSVSKKIQQLLQFEEVESALIKSFQCGDYDLSKLILLYLQDSLSISQFFRVLNQNESVIQDDGEKELQDLNVKISSNTMNVTGELIGHMWIEAIGKYSPSLLERYYKQEGKNNELNSLKLKSLESRTPDNSEEYYETVKSTLHKSMNRSLNKRSMKALQKELSILELQKKLGETYMTNFYSEKSITAILTRLIKMNQLKPASKIMHDFSVSQEKYWYLALKTYSESKEFDRLYEFAFGSLDATTAKSPIGFEPFVETGFKCGAPKAHISAYIRNSQKYKYADKAQHFARNEDYESAGLEAFRMKDVELLRNILASIPSSNQQGIKVIKEYIENLGY
>XP_043048639_Scheffersomyces_spartinae
MIANPSLEWQRLRDVYYNLRTCFSSLNWPIESLYANYRIAVSPSASLLALTSKYTATPSVIEIYSLSGNKIWNFVYNSQKDDYIYDYHFRGEDLCVVFTSQKFRYYKGFKGDFNENSYTKDLIILKEIGAQLTSLLLSEQNLPDSNGEGTLNLDFEESLRLVSSRVVDKYLVLQTPDKLIITDLDTFKNFVVPISDLDQNKIHAIDIQSLVRRKLNLLVSYDKTVLQIEINLLTRTFSLHDMELADGPFTQIAVSANSQFVSLFSSTMKTIFVTSKDFSSMLLGYDISEESSEPYQISWCGNDAIVLSLRDEVKLIGPGQESISFFYDLINDDEEDNNMNGFDVDNFLRTSSQQHVPYEIPILKSHSDGITVITSNKVEFINRVSNERIELYQIGSSKPSSILLDFVDKLATNASKAEANISYLKSENLLITAINDCLEALLDEFDQALQKIILRAVSFGKAYCEKYNDSEKYLLYLNYTKVMNQLRFADVGLFVTYDQMMEIGWENLIQMLLRRSLFLLAIQIIDLLELPNLKDLVYTQWCCQKIKKEPNISDMNLFKIIAKKLVSAVPNSKRNYVSVETISDIAFEEGRTNLCNLLINLESNLDRRIKQLLKHNEIEMALIKSFQAGNYEMCKLILIALEDNMTTTQFFKILDQNQSNGGGLVDMAMDEVKKLSIECGNENLIINGDLIGNFWVENIAKHNSNLLSTYWKQQDKKYELSLHRTINYLETVSERDETYYEAYKLRLSKLISRSPNKTFTKIYQKERDILELQKKLGETYQMSFYDEKSLYDIVGKLVSMNQVKRASKVSKDLGVSIEDFWYLVVEIFSSKGEWDKLYKFIVGNSNNTSDIVNIKSPIGFKDILKTYFDKSGPKEHISVFIKNSTNLKPIERVELFIQNKEFETAAQEAFKIKDIEHLRLLYEVSESDQTLHSMVKTYITKLGY
>XP_001385461_Scheffersomyces_stipitis
MPSSPSLGWQKLQNVYYSIRPCYDGLSWSIDNLYSNFKVAISTRATILALSSKFVAHPNIIDVYSISGNKLWSIAYNSRPEDHIVDYVFRNEDLCLVLSNGRFRYYNNFKGNFIEYSYIKDLVILDNVGSTFNSEASDVGVHGSDVARSYLITNLENNESEEIIKVLEVKTWKQYLIVRLTSKIILTNLDTLTNYEIPLNTVDPLKIHGFSVVDGPDSSLVLLTSYESTILTFKVDLGLTSYELNDEGLTEGPFTSIRASSNGQLISLYNVKSSKIYVISNTFDQVLLEYGTSNESSSPYQIEWCGNDAIILSFKDEIKLIGPDQQSISFFYDIVDEEEFDLDQLLRPGLDDLSFTIPILKSEPDGLKIFTTNKVEFLSRVPQCSINLYQIGSAHPSSILLDCIDKLNHHSSKADTSISLLKSDGTLYAAMSECLEVAQDEFVPVWQKKILRAVSFGKAYFDGYYNADEFLSVLNNIKVLNQLRSPELGIFLTYQEVVQAGWKEIITMLLKRDQYLLALRIIELLKLDNYKEFVYSDWCCSKIRKELNMSDIDLFKIVAKKLISLTDDNRNYISVQAISEVAHEEGRINLCKLLVNLEPSIEKKIQQFLQFEEVELALLKAFQTGDYDIAKIILLHLRDTLSISQFFRVLNQNEQTESITDLSTEELNKLDITIPSEKLSISGDLIGNFWVNSAGKFDSKMLSTYYKQEDKNNELNTFKLKVYLSGNKDSQADEYYENYKAKLQKSLSTSNTKRVNRLFQRELEVLELQKKLGEIYLTQFYGERSLNSILVRLIKLNQLKMASKVVKDFKITQEKYWYLVLNTYSQLKEFDRLYEFAVGMDQADSSSLRSPIGFEPFVDASFANGAPKDHISTYIRNSNLKYTDKVKNYLKNGDLKSAAQEGFKNKDIDVLRSLLEATSDTDEETNKVIKSYITKLGY
>XP_020066004_Suhomyces_tanzawaensis
MTSNPSLRWQKLHDVFYSHVTVYESLNWSVDNLYLNFKVSISPNGTLIALASKFVPHPNVIDIYSINGNKIWTVVYNSRPEEHIVDFHFRDEELCLVLSNRKIRYYHDFKGSFEEYDFTKEAIKLDNIGDSIAKDDPTGENVVITNLENNEIEEVYRILDSKIWRDFLILRLQNRFVVINLTQLKTYEISLEGYDSSKINSFEAIHENENNSQFVLLFSYDKTIISSHIDINSMTFKFIDNMLTDGPFNQILPSPNGKLISLVNNKIYVINNKFTNILLEYNLLNESHLPYQIAWCSNDAICISLKDEIKLIGPNQNSVSFFYDIDEEEEDFDIDLILNDTTTTDGDLSFTIPILLTQSDGLKIITSSSVEFINKVPDSQINLYQIGSSSSSSILLDCIDKLSNHASKADTNISLLKSDNSLESAITECLEVVLEEFDQTWQKKILRAVSFGKTYFGDDGLNSYDSSHYLKTINLVKILNQIKTLDFGIFLTYGELLNIGWESFFKMLLNRDQYLLSLKIMDLLHLNQFKDMVYIHWCCYKVRKEMNLSDAELLKIISNKLYSFSNSNEIPDAKKRNYVSVEQITDAAYEEGRITLCKLLIDFEPSIQKKISQYFKYDETELGLIKAFQTGEYDLIKFILLHLQKELSISQFFKVLNQNEIKNELKSLVENKGAFPITGDLIGHFWLQSIGKQHSKLMETYFIQQDKTQELGISRIKSFLKKNQSKSNDTYYADYKSRLLKSISRVGMRRMNKIYQRELEVLELQKKLGETYMTNFFLEKSLNDILIKLIKMNQIKACKSIIKDFNIASEKLWILVLNTYTSSKDFDKLYQFAIGLKTANLTPKSPIGFKPFVDAGFKFNAPKSHISEYIKNCTNLKYSERIELFIKNNDLESAANEAFKNRDVDRLRRMMETLGGEDERLIVLLKGYITKLGY
>XP_020076651_Hyphopichia_burtonii
MLANPSLNWQKLQDVYYCNRPCYETLNWSIDNLHSNYKVTISPDTSLIALTSKFVPHPNLVDIYSISGTKLWSVVYNSSPSDHIVDIMFKDENLCVILNNHKFRYYTDFKGNFSEHNYTQDLIALRDARSTAQRDRSPNYKLALITNLENNETEEIFHVLEATTWNKFLILKLKDRFIITDLDSFINYEATFSGLDLDQIHYICPLSYENEVLIILLSYERSVVSFKIDFSSSSYELVDHELTDGSFNQISASPNGSLIALFNSELCKIFVINNSFNQVLLEYDTSNDSSSPYQVEWCGNDAIVLSLRDEIKLVGPGQRSISFFYDIIEEEDVNLDLILKDNNDLSFTIPIIKTEVDGLKIITTNKVEFLSRVPDSCVNLYQIGSSHPCSILLDCVDKVVQHSSKADTSISLLKSDHALLLAMKECLNASLDEFQPYWQKKILKAVSFGNIYNDEFYNAEEYLEVLNYLKVLNQLRSSEIGLFFTYNQLLLVGWERVIEMLLRRDQYYLSLKIIDILGLQNLSDTVYVYWCSNKIKKELNMSDMELFKIIVNKLLDGSSNKSAKNLISIKDISNTAFEEGRIDLCKLLINLEPSIDKRIEYFLQFEEIELALVKSFQSGNYDLCRLILLYLQKELTTSQFFKILNQNEQKGLIKDTSLNEVDDPKILKLVNNENLFVSGDLIGNFWVNSIGKSTPKILERYLLEEDKKVQFDTIKLKEFIKGNDKHSSNDIVDNSQNEAYHEEYKSRLSKFTGRSASKSSAKFFQTELQILELKRRLTETYQKSFYSEKSLLDILRKLIKMNQLKQANKIVKDMKVSQQKFWHLVLQTYAQEGEFTKLYKFITDNSQSTNHLKSPIGFGPIIKTCMFHKAPQDQISIYIESSNDLGYDEKTELYLQNGDISLGANEAFKNKDAELLQRVLIRAEAMNDRISRDKIKSYLNRLGF
>XP_015469076_Debaryomyces_fabryi
MLANPRLGWQKLQDVYYCLRPCYDTLNWSIENIYSNYRIAISTNTTLIALASKFVPHPNVIDIYSLSGNKIWSVIFNSTAIEHIVDYVFRNEELCVILNSQKFRYYQDFKGNFTEHSYTKDLVFLDDTSIHNPLNEQNGNVSADNGGNFAPQLQFITDLENNQQEEVFQVHEVKIWGNFLVLKLTNRFIITNLDTFTNYQIPFASSLISKMHCINPLNFNDESLNILVSFDKTIILINIDFSLSNYEIIDHGLTEGPFTQLAASPNGQLIALFNSQVERIFVINNKFDQVLLEYDTSNDSSLPYQVEWCGNDAIALSLKDELKLIGPGQNSISFFYDIIDEEDFDLDSFSKSNDQDEFSFTIPVFKTEPDGLKIITKKKVEFLSRVPEVSINLHQIGSSHPSSILLDCIDKLSQHSSKSDTNISLLKSDDSLLLAINDCLKASLNEFNQSWQKKLLKAVSFGKTYYDDFYNADEYLKTLNYLKVLNQLGSPELGIFLTYNELVNIGWEELIQMLLRRDLHLLALRVIDLLELQNLKELVYIHWCCYKIRKELNMSDMELFEIISKKLTSAIGPAKYSRNYITVDKISNVAYEEGRINLCKLLINFSPSVVKKINQFLKFEEIELALINSFQSGDYDLCRLLLLHLHDVLSVSQFFKILNQNEQKGLITDTSVKEFKDKPPSNEFLFISGDLIGNFWVESIGKFDKSSLKRFYKQEDKISDLRLIELKSFITKSSANETENESYYDTYKLQLSKLTGRTTNKKSAKIYQREIEILELKKRLSETYQVNFFKERSVNSILRKLIQMHQLKPALKVVKELKIPQEKFWYLVLDVYAKTNEFDKIYQFVSHRSDTKSDRHVLKSPIGFKPFVETFMAYKGPKDQISIYINNCSDVHYTEKVDMHIQNEDLILAANEAFKYKDINLLKDIKEKAISLGNGHENILNVVKSYITRLGY
>XP_459042_Debaryomyces_hansenii
MLANPRLGWQKLQDVYYCLRPCYETLNWSIENIYSNYRIAISTNTTLIALASRFVPHPNVIDIYSLSGDKIWSVIFNSTATEHIVDYVFRNEELCVVLNSQKFRYYQDFKGNFSEHSYTKNLITLDDTGINNPLNGSNRKDNSNRAGNFAPQSQFITDLESNQQEEVFQIREVKIWGNFLVLKLTNRFIITNLDTFANYQIPFEISLASKMHCVNPLHFDDESLNMLVSFDKTIISIKIDLRLSNYEIIDHGLTEGPFTQLTASPNGQLIALFNSQVERIFVISNKFDQVLLEYDTSNDSSSPYQVEWCGNDAIVLSLKDELKLIGPGQNSISFFYDIIDEEDFDLDSLSRSNQNEEFSFTIPIFKTEPDGLKIITKKKVEFLSRVPDVSINLHQIGSSHPSSILLDCIDKLSQHASKSDTNISLLKSDDSLLLAINDCLKASLNEFNQSWQKKMLKAVSFGKAYYDDYYNADEYLKTLNYLKVLNQLGSSELGIFLTYNELLSIGWEELIQMLLRRDLHFLALKVIDLLDLQNLKELVYIHWCCYKIRKEMNMSDMELFEIISKKLTSAIGPNIKNSRNYISVDKISNVAYEEGRINLCKLLINFSPSAVKKVNQFLKFGEFELALIKSFQSGDYDLCRLLLLHLRDILSVSQFFKILNQNEQKGLITDTSNKEFKDKGSSNEFLFISGDLIGNFWVESIGKFNKSSLKKFYKQEDKTSDLKLLEVKSFISKSDVDETENESYYDTYKLQLSKLTGRTTNKKSARIYQREIEILELKKRLSETYQVNFFKEESVNPILIKLIQMHQIKPALKIVKELKIRQEKFWYLVLDAYTKNKEFDKLYQFVSHRSDSKSDKPIFKSPIGFKPFVETCMAYNGPKDQISIYINNCSDIHYSEKVEMYMQNEDLISAANEAFKYKDINLLKVIKENAMNLGNGHENMLNVVKSYITRLGY
>XP_006688147_Yamadazyma_tenuis
MTSNPSLSWQKIQDVYYSLVPCYETLNWSIGNLYGDHKVKISSHSTSVALSSKYTSHPSVIDIYTISGNNLWSVVYNSTTEDHIVDYEFYNEDLYVVLSNQKFRHYKDLKGSFDEYVFTKDLITLDNFGESDVFLNNVNAEEIQGNSNGKTGGKDHEGTGKLNKHVITNLENNEPEEVFQIFDTYIWGSFLVLRLTNRFIITNLADNHRNYEILIPVTSGPQLHDMALIELTDDGFSAVICYGSTALTLKVDLKSSSYELVDHELTDGPFTKVTVSPNGHLVALLNEQVSTIFVISSSFTQVLLEYDTSNDSSSPYQIEWCANDAIVLSLRDEIKVVGPNQASISFFYDFIDEDDLDFDAVLKGTGDDELSFTIAHLKSEPDGLKILTTKKVEFLSRVSESSRNLYQIGSSHPGSILLDCIDKLTQQSSKADTNISLLKSDVSLINAMDSCLDVALDEFNPQWQKKLLSAVTFGKAYVDGYYNSEKYLKVINTIKVLNQLKSADISLFLTSKEADILGWDKIIGMLLNRDQYLLALKVISLLDLQYLRDKIYVHWCCYKIKKEIDVEDSELYKIIAKKLVSARDDASKKNYVSVVEISEIAFEEGRLDLCNYLINLEPTIVKKVEQYLKFEKLEIALIKAFESAEYDLVKVLLMHLHSTLSVSQFFKILHQNESHSITDPISEDIDTSNQILVVDGNLVESFWVQSIGKHHREVMEKYYKQEDMKVELSIERLKYFLKQNESPPDISTGLLTYYEDYKMKLLKLSGSSGDRQNYKFHQSELDVLELQKKLSDTYQTDFFSTKSLSQILVKLINMHQLKQGHKIVKDFKMSLSKFWYLILETYCSTSNFDRLHQFILSSSNDKTNLKSPIGFQIIVETCLAYKGPPNYISMYINQCSDIHYLDKCHLFISNNDLVSAANEAYKYKDIEFLNSLLDRANKHANDSVVQSIKGLITRLGY
>XP_001482843_Meyerozyma_guilliermondii
MQTPSIGWQKLQDVYYHLIACYLDMNWDISNLYSQFRVAVSTHSTVMALATKLATYPNIIDVYSLSGTKLWSVVYNSHASDHIVDFAFRNEDLCVVLSNNKFRYYLDFKGTFNEYSYIDKRTELINMSSSSTTKTDSPSGHFITNLENLQQEQVFRVLQLKIMGNFLVLLLDDRLLVTNLETFKNYEISVPNWSLEKIHCLTDASSDENLLALFISYDKTVYVLNVDFTSNSFELIDQSLTDGPFSVVSASPSRQLIALHNKEVSKIFVINNLFDQVLLEYDTSNESGTPFQVEWCGNDAIILSLRDEIKLIGPAQRSVSFFYDIMDDIGDDYVDYGKSVSIPILKTQPDGVTIISSDRVEFLGRVADSSVKLFEIGASDPGSILVDCFEKLSAHPSKADSNISMLKGEDVLEPAIETCLDAALREFDPIWQKRILKAVSFGKAYFEGYIFDSDRYVQVVNTLKVLNQLRAPELGLFLTFSEVEFIGWKKLIDMLLRRDQHAMALRITELVNKKDLDNLVYIHWCCSKIKKELNMSDENLLTLIENKLSTSSKGADGNVVPIEQISKVALEEGRNNLSKWIIEKDPSPYNRVKQFLAIGEPEVALMKAFETCDSDLCKLILLHLFDTLSLSQFFKILDQNEQNSWTKRPLKDRAGILNINGDLIGNFWTQTIGKDNLTLFEQYHKQEDKRFELCIHRLRQFIAGANVDHEYYESYKLKLTKAMHRTIDNRLRKIFEKELDILDLRRKLTEIYQTDFFTTKTLVDVVVKLIQMNQLKQANRVCKEFNVDIEKLWYITVDSCCKSRDFDKLMKFIRAHSDTTTDTGLKSPIGFGAIIETCLAYSAPKQYTSVLINNLQNVHYTRKVELYLKNDDIVLAAQEASKNRDTEYLKHIYERAEGNEALENAVKRFMRETR
>XP_018712431_Metschnikowia_bicuspidata
MANPSLSWQKLQDVYYSLRPCFDPPTWDLEDLPLNYRVRVLASASLVAVALRFVAHPSVVAIYSASGSKLWTLVHNPAGAQDHIVDFVFAAERLCVVLASGTVRVYSDLWGTFDEYSLVDGVQRMAGTPGTGGFKYVVPRLEDAPAAAPRPVVAADVWGAYLMVRYEDRMTFMHTASFRAFEVPYPSLLLQQVHAVGVVLAAPQALTCVMSYAHTVYTIRVDFARATYEFADEQLTAGPFRAVAALANGRLVALLNAHTQRVYVASAAFDAMLLEYDTSNESSVPYLMQWAASDALILSLRDEVKLVAPGQRLVSFFYDAEDQPPPAAAGPAPFTVPLLVPRPDGVTIITSRKVEFLARVPAASVRVFLVGSAHPARVLLDCVDKLAHHASKADSGVALLRAEGLLVDAVDGCLAAALEEFSPRRQKALLKAASFGKLYVDGGYDADSYVRVVNTLKVLNQLRTPEVALFLSHAQLVALGWPAVVDMLLARSLHWLALRVVGLLGLHACTPPIYVHWCCCKIRTERAMPDLELFRVVAKKLLAARGSATNGVAPRNLIPIAAIFDVALQEGRPDLCKLLACLEPAPTRKVAMLLEIDELDLALRKCFQTCNYDLCVLILRHLKDTLSAAAFQRVLSQTEVPDALREGPVRELLKDDRIKHFFQDKLHVSGNLIGNLWKESTAKHDPALLKEFYTNAGRSTELNVLRLEEYGACMPEPERPSEYSEVYQSQKRELSRLADNRKLRPVVQAELSTLELRYRLSNTFQQSFFGEPSVVAIISRLIKMYQLKPAAKVVKDFKIPQTKFWNLVLDLYCHSGEFDRLNRFIVEANSNAAVYKSPIGFETIVETCLVFDCPRHYVSTYIKYCSEINYSERVKLYMRNGDMILAAEEAFNNKDAELLLVIQKGLQAEDANVLDAIKSYLNRLGV
>XP_002617958_Clavispora_lusitaniae
MLTNPSLGWQKLQNVYYSIKTCYDSVQWPIDNLYSNFRVAVSTHTTLLALAAKGSSYPHVIDIYTLSGNKVWSLVYNSSPSDHIVDFCFYNEQLLVILANRKYRLYTDFQGSFNEYSYTDDLVKLNSESENGDSDAPRYVITNLETNQTEEPFSVIEAQNWGRFLVLRYRNRITVSDLHSFTNYDIQFPSGLNQSKIHTMALVSITDSKFECLLSYDTTVFLVSVDLLEEAYSFVDQGLTDGPFSLVAASPDGAIIALHNPTRSRIFVITKTFDRILLEYDTSNESSAPYMMEWAGNDAIILSLRDEIKLIGPGQKSISFFYDIIEQDDFDIGAILNESTDNDLSFTIPVIKSEKDGLKIITGNKVEFLSRIPECCINLHLMGSSHPSSILLDCIDKLALQPSKAYTNISFLNTENSLSAAMDGCLQAALHEFSPAWQKKILKAVSFGKIYEEKYFDSDKYLRVLDTVKVLNQIRSPEIGLFLTNAEIEQMGWNTIVEMLVNRSQYLLALKIVDLLQLEDSRSLVYVHWCCSKIKKELNMSDINLFKIISKKLMSSHNQNRANPNRNIISVSEISKVAYEEGRSDLCKLLINLEPSTIRRVNQLLQIEEIELAMIKCFQSSEFDLCRLILMYLKDKLSIAQFFQVLNQNEQKSIVKDISLEEFSEDEQINALFQENLFINGDLIGNFWEQNIGKYSPKSLDAFLKHQNKTLARNEVKLKNYLQESSISQGESFEKLYQTQKTKLQSLLGNRKFSKQLHLELEVLELKKRLSETYQQSFFERKSVAEIIIKLIEMHQLKPVSKIVKDFKFSQEKYWNLVLEVYCKAGDFDSLHRFITASNPNPSASLKSPIGFEVIAETCLVYGAPHKLISSYIEQCTESHYLKRIDLYLQNGDYSPAAEEAFKNKDGDALVKIRKTAQLHNDDSLELIAGYLSRLGYGG
>XP_025340525_Candida_haemuloni
MLSSPSLTWQKLHDVYYSIRTCYDSLNWSIDNLHANYRVAISTNTTLMALASRSANYPNVIDVYSISGNKLWSVIFNSTPQEHIVDFAFRGEDLIVVLSSGKYRLYTDFQGTFNEYSFTENLTALGDQSDDPSRAPKYVITNLENNETEEAFDVVEAQVWDQILVLRHKNRITFSRLDTFQNYDLSLDHLDLSQVHCMALIASDSQEIEFLLGYSNTIYIIKISLATQIASFDDQKLTDGPFTKISTSHDGSLISIFNAKSSKIYVVRKSFDRVLLEYDTSNESSAPFMIEWAGNDAIILSLRDEIKLVGPDQISISFFYDIVDSEEFDLDHLLRENPDSDLSFTIPIIKSEPDGLRIITPNKVEFLSRVSQSSINIHSVGSSHPSQILLDCVDKLKEQSSKADTNISLLKSEKSLREAMAGCLDAVLHEFDPQWQKAILKAVSFGKIYDNDYYNAEEYLEVVNIIKVLDQLRSPEYGIFLTYQVVTKIGWESVIKMLLRRHAHLLALKVIALLQMPDLNNLVYSHWCCCKIRKELNLSDFDLFKIVAKKLISLEKNTPGDMKRNHISVIDISNVAYQEGRVDLCKLLINLEPSMLAKMKEYLMIEETELALVKTFQAGDLDLCRLLLLHLQDSLPKLQLFKILNQNEQSGLFKDTPARQLLKDEEIKVILQDNLFVSGDLIGNFWVQNIAKYNASLIDSYYKHESKSSERSIYKVKKFLKENDDTGNNNYEEVFQVHKQKLHSLLNNSKYTKLIQRELAILELKKKLSEMYQTSFFGAKALTDILVKLIKMHQIKTAGKIVKDQKLPQEKLWHLVLEVYSKIGEFERLHKFLTSNSSGAKLKSPIGMTVIAETCITYGAPKAYISVYISSITDASYDKIIELYLKIGDFKQAAQEAFNNKDGVALQSILKKARGSDEDTISAIKDYISRV
>XP_024715265_Candida_pseudohaemulonis
MLTNPSLSWQKLHDVYYSIRTCYDSLNWSIENLFSNYRVALSTYTTLIALASRQAQYPNVIDVYSISGNKLWSVIFNSTPQEHIVDFTFYNEDLLVVLSSGKYRLYTDFQGTFNEFSYKEGLLSLSGQEDEASKKYVITNLENDETEEAFDVIEAQVWGNCLVLRHKNRITLSNLETYQNFDLSLNQFDLMLVNCIALLSARELIIEFLLSYSNTIYIVKLDLTLQTASFDDQKLTDGPFSRISVSHNGSLISIFNEKSSKIFVVRKLFDKVLLEYDTSNESSTPYMIEWAGNDAIILSLRDEIKLIGPDQISISFFYDIVDQEDFDLDQLLRESPESDLSFTIPIIKSEPDGLRIITSNKVEFLTRVPQSSIDIHLVGSTHPSLILLDCVSKLREQSLKADTNISLLKSEKSLREAMSGCLDAVLHEFDPQWQKTILKAVSFGKIYDNDYFNAEEYLRVVNIIKVLDQIRSAEFGLFLTYEVVTIVGWETVIRMLLTRQEHLLALKIIGLVQLPDLTNLVYSHWCCSKIRKELNLSDYELFKIVAKKLISLEKFTPGDMKRNHISVLDISNVAYQEGRVDLCKLLINLEPSMLAKMKEYLMIEETELALVKTFQAGDLDLCRLLLLHLQNTLPKLQLFKLLSQNEQSGLFKDTSARQLLKDEEIKVILQDNLFISGDLIGNFWVQNIAKYNASLVDSYYKNESKSLERNLAKVKKFLKENDVSDNSNYEEIFQVHKQKLHGLLNNLKYTKLIQRELAILELKKKLSEMYQTTFFGVKSLTDILVKLIKMHQIKTAAKIVKDQKLPQEKLWHLVLEVYSKMGEFERLHKFITTNSSGSKLKSPIGMTVIAQTCINYGAPKAYISVYIGAISDSTYPRVVDLFLQIGEFKLAAEEAFNNKDADMLRGILKRARGSNEDTISVIKSYISRI
>XP_025339165_Candida_duobushaemulonis
MLTNPSLSWQKLHDVYYSIRTCYDSLNWSIENLYSNYRVALSTYTTLIALASRQAQYPNVIDVYSISGNKLWSVIFNSTPQEHIVDFTFYNEDLLVVLSSGKYRLYTDFQGTFNEYSYKEGLLSLSGQEDESSKKYVITNLENDETEEAFDVIEAQVWGTLLVLRHKNRITLSNLETYQNFDLSLNHFDLTLVNCIAFLSASESIVEFLLSYSNTIYIVKLDLKLQTASFDDQKLTDGPFSRISVSHNGSLISIFNEKSSKIFVVRKSFDKVLLEYDTSNESSTPYMIEWAGNDAIILSLRDEIKLIGPDQISISFFYDIVDQEDFDLDQLLRESPESDLSFTIPIIKSEPDGLRIITSNKVEFLTRVPQSSIDIHSVGSTHPSLILLDCVSKLREQSSKADTNISLLKSEKSLREAMSGCLDAVLHEFDPQWQKTILKAVSFGKIYDNDYFNAEEYLRVVNIIKVLDQIRSSEFGLFLTYEVVTIVGWETVIRMLLRRQEHLLALKIIGLVQLPDLTNLVYSHWCCSKIRKELNLSDYELFKIVAKKLISLEKFTPGDMKRNHISVLDISNVAYQEGRVDLCKLLINLEPSMLAKMKEYLMIEETELALVKTFQAGDLDLCRLLLLHLQNTLPKLQLFKLLSQNEQSGLFKDTSARQLLKDEEIKVILQDNLFISGDLIGNFWVQNIAKYNASLVDSYYKNESKSSERNLVKVKKFLKENDVSDNSNYEEVFQVHKQKLHGLLNNSKYTKLIQRELAILELKKKLSEMYQTTFFGVKSLTDILVKLIKMHQIKTAAKIVKDQKLPQEKLWHLVLEVYSKIGEFERLHKFITTNSSGSKLKSPIGMTVIAQTCINYGAPKAYISVYIGAINDSTYQRVVDLFLQIGEFKLAAEEAFNNKDAEMLRSILKRARGSNEDTISVIKSYISRI
>XP_028890685_Candida_auris
MLSSPSLSWQKLHDVYYSIRTCYDPLNWPIENLHANYRVAVSTHTTLIALAARSAQYPNVIDVYSLSGNKIWSVIFNSTPQEHIIDFAFRDEDLVVVLSSGKYRLYTDFEGTFNEYSYTDNLTKLNNQHDQKGQKYVITNLENNETEEIFDALEAQVWGQLLVLRHRNRIIFSELTTFQNYDLLLDHMDLAEVNGITFLSTKDSKTDFLLSYAKTIYTVKLDFLASTSEFIDQKLTDGPFTKVSASPSGSLISIFNEKSSKIYVVRKLFDKVLLEFDTSNESSAPFMIEWAGNDAIILSLRDEIKLIGPNQISISFFYDIVDQEEFDLNRLPKETPDSNISFTIPIIKTEPDGLRIITSKKVEFLSRVPQSSINIHSVGSSHPSLILLDCVSKLRDHSSKADTNISFLKSENTLREAMSGCLDAVLHEFDVQWQKAILKAVSFGKIYDNDYYDADEYLKVVNIVKVLNQLRYPEFGLFLTHRVVEHIGWETVIKMLLRRQAHFLALKVISLLRLSDLTDLVYSHWCCCKIKKERSMSDYELFRIIAKKLISYEKQKPGNTKRNHISVLEISNVAHQEGRLDLCKLLITLEPTMLAKLKEYLMIEEIELALVKTFQAGDLDLCRLLLLHFQDSLPKLQLFKLLNQNEQSGLLRDTSARQLLNDEDIKIILQDNLFIGGDLIGNFWVQNMAKHNASMLDSYYKHESKSLERSIAKVKKFLTQEKDVENINYEEVYQVHKQKLHTLLSHQKYSTIVQKELGVLELKKKLSEMYQTSFFGEKSLTDVLVKLIKMHQIKIANKVIKEHKVPQEKLWYLVLELYCRMNEFERLHKFITGSNSGSKLKSPIGMAVIAETCITYGAPKAYVSVYINAITDAPYGKIVELYLQIGEFSEAAEVAFNNKDSASLQAILKRARGLDNSTIDEIKSYISRL
>NP_015280_Saccharomyces_cerevisiae
MKNPSFDWERLKDVFYRSRAIGELKWPTQYEEFKCALSLTVIAVEIQDFIQVYNYFGQLLGKINLQRIHEDIIKFEFDKDEKLILVTKSSIKIVKGWSPLTIESVPLQDPTIDTIWDYHNGIMLLAKSRDIYKLNGNEWELLYENKDKKYNLLTKNHWSCNDDSIILLDVDHVYQVSTSNGALLKLITDSSWHKVTISSRGFICLYNMKDNKLQIFRDPARILMEHNLDSTPDDICWCGNDTVACSFEDEIKLYGPDGLYVTFWYPFTVTNLRAEVDGLKVITTEKIYFLSRVQPQTSNIFRIGSTEPGAMLVDSFSLLEDHAPKAIEILKNFVLEKGVLDCIAAAIDEFEPKLQKMLLNAASYGKASLQYKSFDASIFVNACNTIKLLNCFRSFGIFLTVEEYRCISLKGVIDRLLKYHRYYECIQICKLANERFLLGYVFTEWAKDKIKGSPDMEDDELLDKIKSRLSVIDMTDTLQMVAVAKVAYLEGRFQLSRNLALLEKNEEARIEQLYNLDDDSIALKECIKVQNYSLTISLLIALSKKLTNSQLTKLLIIDMFNNPLYLYYMRMDKAYLYDFYRQTDRFIDLAHVLLQQGKEQQSLHSFLPQIKDLYSQVQNSEVVNNTIEQLQRQEKLWIYQESLGKRFAISFTNMTLDQTLSKLIETGQDKQVKEIVKKFKISEKKLYHLKCKTLVEAKKFDELLQFAQSRKSPIGYMPFYTYLKSRGHMDKASPYVNMIPGLSYQEKKKLYVECRGFRDAIQLAGKEKDIPGLKEIYNIIPPNEPELKALANETMSRI
>XP_018218983_Saccharomyces_eubayanus
MKNPSFDWEKLKDVFYRNRAIGELKWPTQYEDFRCALSSTVIAVEIQDFIQIYDYFGQLLGKINLLKTHEDIIKFEFDKNEKLILVTSRSVRIVKSWTPLIIENVPLEDSNVDTIWDYHNGIMLLKESRDIYKLNGNEWELLYKNKDKKYNLLTKNHWSCNDEVIILLDVDHVYQVSTSNGTLLKLIADSSWHKVTISSKGFICLYNMKYNKLQIFKDPTRVLMEHDLESXPDDVCWCGNDTIACSFEDEIKLYGPDGLYVTFWYPYNVTNLRAEIDGLKVITTEKIYFLSRVQQQTSNIFRIGSTEPGAMLLDSFSLLENHAPKAIEILKNFDLKRGVLDCIAAAVDEFEPKLQKILLNSASFGKASLNYKSFDAGIFVDACKVIRLLNCFRSFGIFLTAEEYKSISLKGVVDRLLVYHKYYECIRICKMADKPILLGYVFTEWAKDKIKDSPDMEDDELLETVKSRLDSVGDMDTIQMIAISNVAYLEGRFKLSRDLALLEKNEEAKIEQLFKLDDDSLALKECVQVQNSSLTVSLLVALSKKLTNSQLTKLLILDMSNNPLYIYYMRNDKAYLYDFYRQTDRFIDLAHVLLQQGKEQQSLHSFLPQIRDLYSKIQNSEMASDVTGLLLRQEKLWVYQESLGKRFGISFADMTLDQTLSKLIETGQEKQVKEIVKKFKVNEKKLYHLKCRMLVETKKFDQLMQFAQSKKSPIGYMPFYRYLRSRGHTKEAASYVNMIPGLSYQEKKKLYLDCESFYNVIQLAGKERDIPGLKEIYNIIPANEPELKALANETMGRI
>XP_033769718_Saccharomyces_paradoxus
MKNPSFDWERLKDVFYRSRAIGELKWPTQYEDFKCALSLTVIAVEIQDFIQVYNYFGQLLGKINLQRIHEDIIKFEFDKDEKLTLVTKNCVKIVKSWSPLTIESIPLQDSIIDTIWDYHNGIMLLTKSRDIYKLNGNEWELLYENKDKKYNLLTKNHWSCNDDTIILLDVDHVYQVSTSNGALLKLIADSSWHKVKISSKGFICLYNMKYNKLQIFKDPVRILMEHNLDSTPDDICWCGNDTVACSFEDEIKLYGPDGLYVTFWYPFTVTNLRAEVDGLKVITTEKIYFLSRVQPQTSNIFRIGSTEPGAMLVDSFSLLEDHAPKAIEILKNFVLEKGVLDCIAAAIDEFEPKLQKMLLNAASYGKASLQYKSFDASIFVDACNTIKLLNCFRSFGIFLTVEEYKGITLKGVLDRLLTYHRYYECIQICKLANEQFLLGYVFTEWAKAKIKGSPDIEDDELLEIFKSRLSVIDVTGTVQMVAIANVAYLEGRFQLSRDLALLEKDEEAKIEQLYNLDDDSIALKECIKVQNSSLTISLLIALSKKLTNSQLTKLLIIDMFNNPLYLYYMRMDKAYLYDFYRQTDRFIDLAHVLLQQGKEQQSLHSFLPQIKDLYSKAQNSESASNVVEQLQRQEKLWVYQESLGKRFGISFTNMTLDQTLSKLIETGQDKQVKEIVKKFKINERKLYHLKCRTLVQAKRFDELLQFARSRKSPIGYMPFYTYLKSRGHINKATPYVNMIPGLSYQEKKKLYMDCKSFRDAIQLAGKEKDIPGLKEIYNIIPSNEPELKALANETMSKI
>XP_003675593_Naumovozyma_castellii
MQDKLKNPSLNWERLSNIFYRSRKLCELDWTGGKNDFSTKFATSTTLIAIMGEDTLSVYSYLGALIGQVGSENLENVIKFEFDNETEKLVIVCQDAIKVIENWLPLEVKSLPVPEEIRDRDIIWDYKQGIVILKDSKDIYSVRSGNFEKIISNNGQFRLLTKDSWDCNEKMVVLLDMDNVYHFDLLTNDLENAIPNSQWHRITISSKSFVCLYNLKDEKIQVYKDPQRTLLEHTMDKSPIDIKWCGNDTIVTSFEDEIRLLGPDGSYATFWYPFEIVDLRTEVDGVKVITTNGIFFISRVESSTENIFRIGSTEPGAILLDSWKLLKEHAPRALENLKSFDLKKGVLDCIHASINEWDIRLQKILLNAASFGKSSLAYKSFDANELVKGCELVKLLNSLRKMGIFITRKQYEIITLRGLIQRLIRAHKYYECFQICRLENSFEFFQEIFLNWAITKIKLSSNFEDSELLTTIERQIIELPEKFHVPLAKIAHASFLEGRFQLARNLALLEKEPELKILELYKVDDNNLALTECLKAESPELTISLLFKLQEKLTPVQLIKLLILDMIDYSLYPYVQRNNYGFLFDFYRQIDKLIDLGQLMIKQAQQQDSIKTFVSPVEELYKKVSTDALIKQDTELLKRQDKLWNYQESLTNTFGISFTEYTLDETLSKLIEMQQERQVKDVVKNFKIGEFKFYHIKCRTLVAQRRFDDLMKFAMDKKSPIGYLPFYKRLRREGFIREAASYVSLMTGASYEKKKELLIDCKGYKELIQLAGKHKDIVGLKELYKMVPPNEPELKVMITDTINTL
>XP_003670366_Naumovozyma_dairenensis
MSKRNPSLNWEKLQDVFYRNNLLCEFPESLKSKAAQLDNKNVIVSSMFIGIKNKENIQIYNRQQGLIDTVRFDKSEQIIDACFEPLFNEKLVIVTATDLKIVNKLDPLEIINISLPEDVVRNDHIWDYRNGVVILRNSKDIYKLRNGKLELVLKNNNRFTLLTKDNWDCNGEYIILLDIDNVYKVSLTTSRNYXXXXXXXXYEKLQVFKNPEKILMEHNLDKLPFQIQWCANDVVACSFEDEVYLMGPDGVYVTFWYPNDVIAISTAIDGLQVITGNETFFISKIVDCTSNVFRIGSTEPGAILFDSWNLVTEHPAEAVEGLKNLGSENLMKGVIDCIDASMYEWDSEIQKALLSTASFGKNSLPYKTFDSSIFVEACVTVKMLIQLRRIGIFLTKVQFDNITIIGIVKTLLWIGKYSEATELCKLASRIDLFSNIFQNWATSIIKSKSNREDEEILSLLTNQLKMLQEKVPQKFNIPMAILARVAFLEGRFKLARSLALLESSPELKIAGLLKLDDNNLALTESLKVQSPELTLSLLLNLEEKLSKVQLTKLLILDMPHYQLYPYFQRHNYEYLFDFYRQMDKLIDLGQLMMQQGKELNSLQTFLPPIQDLYRKMSNNPLIRQDAELLERQEKLLQYQDSLTNIFGINFVIMTLDQTLSKLIEMEQHKYIKELTKKFKINDLKFYHIKCRVLVKHNRLDELKEFATHKKSPIGYYPFYKCLRSKGYNQEAATYVELMTAAPYAKKKELYLACKGYKELIAMAGKESDIVTLKELYKIIPPNEPEIKALITETLARI
>XP_003958689_Kazachstania_africana
MQNLSFNWEKLQNVFYRSKTLTELKWSTGTMVGNFAISISFIAIQGNESIEIYNYLGELLGSLKLSLFHDIVKLEFDELTNNLIVVCSKSIKIVKNWSPLEIVTVQVSDEMTERIWDYKRRIVIFKGSQDVFQLNSQDKLEMLVANNEKFTILTKEHWHCNNEKVIILDTDHVFQIDLITTQISKLIKKSEWHRVSISSDGFIALYNAKFNKLQVFKEPERILLEHKIDGNPISIKWCGNDTIVCAFDDEIKLYGPQGSFVTFWYPDSIFSIRTEIDGLKIFTKKQILFVSRVQACTSNIFRIGSTEPGAMLLDSWNLLADHAPRAIENLKNFNLAKGVMDCIEASMEEFDPQLQKLLLNAASFGKSSLPHSTFNSETFVNACELLKLLNILHDLGIFITKRQYDVMGLNEVIEWLLISHKYYESIEICKLLNQKALYPKVFEHWASTKIKLSNDLEDNELLSAIQNQLRELPVNIRAPMSEVAESALSEGYFSLARSLALLDSDSEAKIITLIKLDDNSLALKESLKTESPEFVLSLLLELKKKLTASQLSKLLIMDMSEDQLYAYFQRHDHEFCFDFYRQSDRYVDLAYCLIEQGKGQNSLDSFLPQIKSLYSNVVNDPISKDKCNLIERVESLNKYQENLSGIFKIDFHGLTLDQTLSKLIGMQQEKYVKTLIKMFKINEKKYYFTAYKTFVELKKFEEVYQFATNKKSPIGLLPLYKKLRSKGYKKEAARYVSLIPDLSYEDRKKMLLDCDGYQQLITLSIKEKDVAGLKELYKAIPPNEPQLKNMITEAMNKL
>XP_022462155_Kazachstania_naganishii
MITPSFNWELLNGTYYRSRIVEEKLQWPRSTDTQKYQYATSSCLIALENVDSLDVYDYSGHMISSVKWEVLGHGLPLKFDFQDPLGLQLMVVFSECLKLVKSWDPLDMETIELDNDVQDTIWDYKYSFVVLKETQSIWRCNWQKHALELVFDNAGANYKLLTKKQWCPYRTAIILLDVESVYILDCQNTGKLTKWPLLHEWHDVKISKMGKICLYNYKLNKIQVFGSSNHKELLWENNIDEETPQEIVWCGEETVMCSFEDEVRLLSFGNQYVTFWYPSSIVTIFPVVDGVKVITEDQLILITKVNKFTENVFKIGSTEPGALLLDAYNMLEDSPPKSLDRLKHIDLKEGVEDCMDAAEDEFDSQIQKQLLNSASFGKGSLPYKSFDANRFVKTCDKVRSFNILQSFGIFLSFEEYSNYGIENVVRILLLQHKYAESLKVAELTEQMGLYELIFEDWASKKIRLNSDLEDDQLLTSIETQLKELPKGVRPSTAKIGQVAYDEGMFTLCRNLSLLESKPELKLIALYRLDDDSLALKESLKIGDPEITLSLLLQLKSKLTVSQLAKLLILDTSHYDDQLYCYYNRNELSYLFDFYRQSDQYVDLAHCILQQGEEQNAVKSVLPQVAELYSKMGNRHPTAKQNTEIIANEMKLLAYQESISGTYSVDFTSMTLNETLAKLIELKQGKQVEEMVKTFKINEKKYYHITCKVLVEQNRFEELYEFATSKKSPIGYGIFYRRVRDKNRKREAAMYIDLISNLTQDQRQVMIQECQ
>XP_449320_Candida_glabrata
MASPSLHWEKLGDKFWRSKEVCQLNWFGGNNSSGDDTLEMSCSATCLSLFAIEVDNSVHVFDRTGHFITKTAIDQKFGKLVKLAFTEDEDLVLVYTNGVEILKDWNVSDKISVPLVVDVDDTIWDYKSGVLILRNSKDIYQLIDNKLVLLHKNTENYEILVKDGWDCKNGDVVILDLDSVWRFDLRSHHFKKIIAGCHYHRLYLSYNGQLCLYNGKGDRLDFYSLKGDDLNRNITLQKAPRDIKWDFEGNLSVLYEDELFLYNSQSQYVSFWYPYGIVLLEIFLDGILVVTTNQLSFVTQVKESTSSIFKIGSVTAGALLLDAFKELETNLPKAIENLRSIDLSTAVVDCLTASLEESDVKVQKQLLGAASFGKESLPYKSFDSSFFVSICNKLKILNFLNSIDFFITNDEYDYYKIEGILDMLLKMGKYYESIKLLELANRPDLKPKVFVQWCIVKIRVSSDLEDIKILDIINKQLSVLNTKNNVPMATIAGYSYSEGRFKLARELCKMEKLTPTKVAMLMKLEDYNIAVQECLHEGSCALTISLLLELKDKLPASQFTKLLILEMRDTQLFPYYEQDNYEFLYDYFRQIDEYKDLAHVLRRSVNKNLSLQSIQPQILELYNTIPHKTEHLKQDISLIQREVKRNQYMTEINNKLGTNFEREPLNDVLAKLIELKQDRVAKDLVKKFDIPERNFHITTLKVLVKQKRFEELSSFMTGIRPAISYQYIFDYIKKRGHKLEASEYISHLHVSYSDKMALYLECKNYRAAVELAGREKDVMGLKDVYAKIPANEPQVKALANQILATL
>XP_004177357_Tetrapisispora_blattae
MSIRNPSFNWEKLNNQFYRLRSINNDFQWPTNTTDFPSYQIYVSTTLVAIYSKLDNHIQILDHHSTPLFNLNTSIFGTVISLQFNHNNENLIIITNDSIHQIKNWTPLEYTSISLPLSLNDSIWDFKKNYFILKESQNIYFYNDIQNSIELIFTNKDQSSLSPNFVLFKKNHWQLNNEKIVLIDNSNDLKTSLKELNLLDKKFTTIKKLKNFPNLNWHNLILSNSTPNNLALFNANLNKLLILDHNYNELSQLNLNKLPNDIIWLNHNTIICSFINDDGGDNDLIKLYSIDNNNSNSINFYLNSNILAWHLEVDGLKIFTSNSIEFLSLVQNYTSNCFKIGSIEHSAILLDSLNILNTNAPKAIENLKIINLNLAILDCINSAKDEFDPFLQKKLLNAASFGKSSLSIKNFDSNLFIKACDIIKLLNQLNNLGIILTYNQFNSIGLENCIKKLIQRNKYYESFLIIKDLNFNSNFLNLNLEKFNHLINLIFKNWSINKIKNSKDLNDDEIFKILNQRLLIIEKNYFKDSNLSSLSMIEIAHAAYLEGRFNLTRNLSLLEKRPEYKIMELLELNDHQLALKESLITQSPQLILSLLLKLSKILSNVQLIKLIMLNISNENIYQYYNKENHEYLFDFYRQIDSFKDLSILIFIDSKKKDQLNVFLSQIKDLYSNSIDKKKYFINDLIKQENLFEYQTNLSSKLNFNFVNLTINETLKKLIELNQNNEINEFIRKFKINEKKFLHLKIQKLIELKNFNQLYQFITSFKKPPINYLIVYNYIKRSGNKLEASKYIKLMGANNGNNNNGKPISYDQMKQMYLDCKNYEELIYLCLKQKDIIGLKDLYKIIPPNQVEIRKLAHDTMALM
>XP_003684763_Tetrapisispora_phaffii
MANNPSLNWEKLQNVFYRKIELCELKSLFQKVNKNAFATNTAATIIGDRLHIMDYNSEILLTINVDRFENIKEISFDHKERPVIITSEAIHVITNFLPLEIEKTISDFNDSSEILFYKQGYVISSKSQNIYKHENGKLKLLYTNVDKYLLTTEEHWDINNDQIILLDQNHVFRFDLTKNNLGCIKTNSSWQRVIISTEGFICLFNEKFRKLQIFKSATHVSAEYTLDSSPLKIAWCGNDTIACVFDHEVRLFGPGDSYVTFWYPSTPIGLFTEVDGIKVIAGKEFSLIGRVPEHTSNVFKIGSTEAAAVLLDSQENLDNYLPKSIANLRVIDLPKAVTDCINASVDEFDVSLQKILLEASSFGKASIIKASFDSELFVKACERIKLLNYLRKIGILVTNDEYNHLTFDRVCDILKLRNNYYECLQICKITKNITKTENIFIDWACTKVLTSVDQSDDSLYDSITLRQKEIPNGQRVSMINIAHTAFLEGRLGLARKLMLLENRPELKTMGLLELDDDNMALQEVMKTYSPELILSLLLKCRPKLTVAQFTKLLILGMSDNQIFLYFAESDKEFLFDFFRQQDNYVDLARLFVFQGVKNGSLQPFLPQIRDLYAKTGSNSIVKENIQLFEKQNKLWDYQENLSSIFNENFTNLTLDKTLSKLIEMKMDKQVTDFVKKLKINDKRYYHCKCKTLIDTKRFGELHSFAKERKSPIGYLPFYKYLFKKGHKKEASVYIEFITRVTLKEKIDMYCKCENYLEAIKIAEKDQNLQELNNILKILPSDQTQLKNLINDILNGI
>XP_001642597_Vanderwaltozyma_polyspora
MIENPCFNWEKLQDIFYRNREICGLEWPSIDKQQKQQHETVFSTSTVVISTPDTIEIFDYTGSLLLSLSKKKFGEIVKLEFNENEELVIVTSKTINVVKNYLPLEIEEFDVSNKLNGAIWDYKNGTILTKETQDIYQVLNNDKLNLLYKNEGSFTILTKNHWNCNLNKIILLDINDVLEFVIEKRILSNILKSQWHRVEISNSGFVCLYNLKFNKLRVFKDPSTALLEHDLEVIPTDIKWCSDDSIVCSFTDEIKIYGPGNTYISFWYPNNITSIATEIDGLKVITKEKVHLVSRVPQSTANIFRIGSTEPAAILLDSLDLLSNHAPKSIANLRLIDLKVAVLECIDAAKHEFDITIQKKLLSAAAFGKASLDKNTFDSNIFVEACRLITLLNTIRSYGFFITIDEYCHMKSGRILNLLLTRHKYYEAVKVCELLNDASKFSILFKHWAVSKIRLSSDMEDDELLTIIKNQLKVIKFSEMISLNDIVHVSYLEGRFKLAKGIALMERNPQLKIVELLEMDENNVALEEALKTNCPELVLSFLLKCQTSLTLSQFTKLLTLDMPDNQLFLYSQSFLHEEFLFDYYRQTDRFFDLGQLILEQSKKQRTIQPFLSQIKDLYNHYQHDHLLKHEVDLFKKEESLWKYQDNLSGIFNENFNELSLGATLGKLIEMKQDRYVHELVKEFKISDKRFYHTKCKVLIDGKRFDELQQFASERRSPIGYLPFYKYLMKKKYEKEAVIYINMISGISYEQKKKMYLECNSYQEAVQIAKKERDIGGLREIFKLVPADQTHLKKLINEIIGAI
>XP_003679484_Torulaspora_delbrueckii
MKNPSFTWEKLQDVYYRSRNLSDLKWPAQSGVKHAMSTTLIAIELEEVLQIYDYQGHLEGNLNKRDFPDILTFEFDQDENLVVVMPEAVVNINNWSPLEFTRTPLPEDLQDIIWDYKKGLVITRQKQDVYTHRDNTFELVCKNEGQYTLLTKSHWNANNQKAVLLDVNHVFELDIEGRILKKALPESQWHKVFISPKGLVCIYSAKFNKFQVYSDPSRVLLEHSLDETPQDLRWCGDDSVACSFSDEVRLYGPNNSYVTFWYPNEITALYTESDGLKVFTEEDIKFISRVPEYTSNAFRVGSTESAAILLDSLELLDTNISRAIENLKIIDLEKAVRDCLNSAEEEFDPYFQKKLLNAASFGKASLPYKSFDSNVFVQACDTIRLLNLLRGIRIFLTLPEFKEMTINGLINRLLVRHKHYQAILICKITDNKSLLPHIFSSWSITKIHLSPDLEDDELLKQIKLRLSEVPIRIEGHLANVAHAAFLEGRFRLARELALLECSLDLKISELLDLDDDSLALSESLKAMCPELTLSLLLNLRSRLTKSQLTKLLIMNMRTEQLYPYFQRRDQAFLFDYYRQEDRFTDLAQLLLNQGKQHGSVRSFLPQVQELYSKVMNDALIKQDTELIQRQEKLWLYQESLSTKFGHDFIELTLDETLYKLLDLKQERQAQDLVKKFKVSDKKLYHVKCKCLVNKKAFDELYDFAITKKSPIGYQPFYDYLRRSGYSGEAVNYVSLISGTTYEQKKEMYIQCKGYYEAMQLAGKEKDIPGLKELYKLIPANEPRLKAQINEIMSKI
>XP_037143521_Zygotorulaspora_mrakii
MYRIFIFQATYANKPMKKCVTNKYKTSDSRSLKGIFNDVVRLMVTRNPSLNWEKLQDVFYRNREICTLQWPVEEELRYAISTTVIAIELRDFLQIFDYNGNMIISIDKSQFKNVIRFEFDGAEQLVVATPNSVTVVTQFKPLAFKTCRLSENIQDSIWDYKSGLIIMQQSQDIYKLTGSSIELLLKNEGQYTLLTKEHWNSNGNKAILLDVQHVYELEINEAKMTKILSDAQWHRVVLSPNNFICLFNVKFNKLQVFKSSSRILLEHTLEETPKGIKWCGDDTIACGFLDEIKLYGPGNSYVAFWFPQEIAALHTEIDGLKVFTEESVQFISKVEKHTSNTFKIGSTESSAILLDSLDLLEENAARAIENLKTINLKQAVTDCIEASKEELDPQLRKRLLSAASFGKASLSTEVFNSDLFVEACSVLRLLSLLKALEIHLTVKEYSTITLPGLITILLRRQEHYKCIMICQAVNSLEQLPTIFTHWAISKIKYSKDSNDGELYSSIKEQYYSLPDHIKAHISEIFNTAYLEGRFALSRNLALLEYSPEMRIAQLLQLDENSMALREALKMQCPELSTSLIFNFCEKLTTAQLAKLLIMDMPTEQLYPYIFRADEKLLYDYYRQTDRFVDLAHLILLQSKNEGSIRIFLPQVQELYSKILNNNLIKQDTELIQRQEKIWIFQETLTANLGSSFSDLTLDQTLSKLIEMRQEKHTQSLIKKFKVNEKKFYHIKIGALVEKKMFNDLYQFAISKKSPVGYEPFYKCLMRKGYKGEASIYISLISTISYGEKIEMYVKCKAFEEAIQLAGKERDIKGLKELYKKMPANDPQLKSLINEYMSKI
>XP_002497560_Zygosaccharomyces_rouxii
MRNPSFNWEKLDKVFFRSRELCNLEWPQQEHVVYSISTTLVAIELDETIQVYNYFGETLASWNSKQFGKVLKIEFDFEDHLIIVTPSTIFRITSWSPLEYDSTSLDENLQDSIWDYKNGAIILKRTQDVYKLKDGAIKEVCRNDGRFTLLTKEHWDCNGKKIILLDVNHTFQLDLRRKSLIQWLSDSQWHRCVISRANKVILYNAKLNKIQVYTDSKAPQSEFAVHDIPSAIMWCGNDTVACAFSDEVKLYGSNNSYIAFWYPSEIMALKTEVDGLKIFTSEKIHFISKIAEYTSSIFRVGSTESGAILLDSLDLLETQTSRALENLNAIDLEKAIFDCMHAAQEEFSPQLQKKLLNAASFGKASLPYKEFDSDIFVKACDNVRLLNVLRTMGIFVTNEQYKSITFHGIIQGLLMCHKYYQSILLCENLKEHKELLEVFAHWATTKIKVSSELDDEELSKLIKKRYAELPKVGHPPMARIAHSAFLEGRFQLARDLALLESSPELKVLELLKLDDDSLALSECLKFQCPELTLSVLLVMRKKLSTAQLAKLLILDMPQDQLYPYLQRGNHEFLFDYFRQTDSFIELAHLFLAQGNKGESLRPFLPQIQELYGKVLNDNLIKQDKELLKKNHKLLDYQDALGNKYHHNFVGLTLDQTIASLIEIKQERDLGGLIKEFKICDKKLWHIKCKALVKTKSFDDLYQFAISKKSPIGYKPFYNYLKRNSHNKEASTYISMISGISYEERRQMYLDCKNYQSAIDLAAKEKDIQGLKELHKLIPNNETRFRALIMELVNKL
>XP_003645080_Eremothecium_cymbalariae
METNPSLGWEKLSDVYYRNRQLTSWDWNHKNDVSHSFSTTLCALYYDQKIECYNYLGELIWGCGIASLPSKLVTFQFDEEETFIMVLQDRIRRYTNWFPLVWEETILPPEVIDTIWDYKNGVVILQSSQDIYYYSNNRFELVCENAEQFTIPTKHHWNASGDMVVICDVESVFHFKITSRKLEKVLSDSRWQVIKISPKGFVCLFNIRLNKLAIYKDSAYFLLEQVLEETADAIEWCGNDTIAYSCQKNEEVKLIGPKGSYVSFWYPDRIIDLRMEVDGVKVMTSTSVNFISKVEIYTSKIFSIGSTESSAILLDSLELLSNHAPRAIENLKVINLEQAVLECTLAAREEFTPYWQKRLLSAASFGKDSLSSRVFNSKIFVQTCNLLRVLNWLSQLGLPITARQYDIITINGIVARLVRLRKFHKCIQICNFLNHQDMLPYIFKEWAVAKIKLSTELDDIQLYKAIKKQSSKQSLSYLNQVARTAFLEGRFELAKKLALDSTLPKLKLQLLLDMDENELALIEAVKTFNTDLILSLLMILRKKLTTAQFTKVLLLVLKDNELMQFYERDNSAFLYDFYRQTDNFQDLAQLIFSEGERKNALPSFLPQVQNLYGNVLDSAIIKEDKELISRQIALAEFQQELSTKVHHDFTNLTMDNTVTKLIELGQEKYLTKLLKLFKISDKKYYQIKCQTLSNMGRFEQLNAFAKEKKSPIGYKPFFECVYKKGHKREAAVYVSMITGIPSQEKIEMYLKCGSLYDAIQLASREKDQEALKYIQDQIPPNQPQLQALLRDVLNKL
>NP_986415_Eremothecium_gossypii
MNPSLGWEKLSDVYYRNRPLCTWDWSHASDLNYSFSLTFCALHHDQKIHCYNYVGELQWSIDCSGLPSEIVNFEFAKNETFILVLEDRIRRYTGWYPLQWEDTMLPDSVSDLIWDYKSGVALLQSSQDIYYYHDSRLELIYQNDDRFTLSTKHHWHTNGGLVVLLDTRVVLHLDIPTRKLSHAVAGSWQEVRISPKGFVCLYSMRENSIAIYKDPSRFLLEHSLDVIPDALEWCGSDTIAYCNYKNEEVKLIGPNGSYVAFWFPNPIIALRTEVDGVKVLTSASINFISKVENYTARIFSIGSTESSAILLDSLELLSNHAPRAIENLKVINLEQAVLECTQAARDEFAPYWQKRLLSAASFGKDSLSNAEFNSQAFVQTCDLLRVLNMLSQMGLPLTAKQFDDITIDGVLEILMRLHKFHKCIQICSFLNYEKKLGNVFKEWAVAKIKLSPDVDDSALYQSIITQMTNQGLVPGTSLIQIARAAFLEGRFHLAKKLAVESPLPRSKLQLLLDMDENELALSEAVKLLDPELTLTLLLLLRSRLTNAQFTKVLVLVLKDNTLLQFYERNNMVFLYDFYRQTDRYQELAMLIFNDGKKRNALLSFLPQVQNLYGIIDTPLAKENKELISRHISLVKHQQNLTSLLNYDFTDLTLDATLTQLIEMGQERHTSTLVKTFKISERKYYRIKCRTLVKAGRFDELNKFAKERKSPIGYKPFYEAVFNHGNPREAAVYVSMITGISNYEKIELYLKCGSFYDAIQLASREKDIALLQRIKEQLPDNQPQLMVVLKESIAKL
>XP_453585_Kluyveromyces_lactis
MDLNPSLNWERLQSLFYRSQTLQSIGRKPSATGLSVYLVAEPEKTFVYNYTDELQLTLNHEALPSAHLKSVIEDDQLVVIMKDRVRVYLSLITEEFKEHNILDKERQPLSIWDYKDGIVITTDFRIYRIYHQEQLFPNLAFSLLLKDHWFTNKSQIVLLDSSGTVIIGNILSKELRQFEGWTGWYKGSISENGFVCLVNAKLNNLIVFDDDLNKPLIEVKLDELPKNIAWCANDLICCNFGDDEVRLIGSEKDYVSFWLPSHIVGLQSVSDGLKVITEDHIEFVSKVATYTSDIFSIGSTAPGAILLDSLNLLQNDENSPKAIENLKIINLKKAVDECVSAAGDEINSIWQKRLLSAASFGKDSLSSTEFNASQFVITCNYLRVLNFLKTVGIFLTLRQFISIGVEAIVLKLVNIRKIYESYQIIDHLKCPELIPVVFNEWSKGKILTSPDSGNEALYQVVHDRALALNVQLQLSKVANIAFLDGRHSLARKLALDDQNLLPKVDILLKMDEVNIATDEANKSMDIPVVLFLLLYSKRVMSTAQFTKNLIVTMKDNNVYQFFQRNDFPFLYDYFRQTDDYLSLARLIWKHGKEEGQESNSLLSQVSDLYGKFMTNADVKRDRTTIERAKKLFLYQTDLSNKYGINFHNQTCDETLSTLIKVGQRNEVKRMINEFKISERKFYFLKCSCLAKEHKLKELYSFSQEKKSPIGYLPFFKAVSKYANKKDAAIYVNMLSSLTYAEKLDMYLDCKAYHEAISLASHERDAIGLKQVLNRIPQNETQLRSLAMQQLHSL
>XP_022677469_Kluyveromyces_marxianus
MDLSSSLSWERLQSVFYRSQPLQSVKNKTSSLGISTYLTVGPSNTSVYTYSEELLISVNHENLPSTHLKSVLEDDHLVVVMKDRVRVYSSFITQEYKDHTIMGKDRLPLSIWDYKNGIAMTTEFHMHQIFLNQPVFPNLNISLLLKDHWFANKSKIVVLDSSGKVLVCNLETSNLLEFEGWTGWYKGCISENGYICLVNGKLDTLVVFDDNLNKPLISANLDELPKSIAWCGDDLVCCVFGDEEVRLIGSKTEYASFWFSNNIVLLQSTSNGLKIATDDQIEFISKVPTCTSNIFSIGSTSPGAILLDSLNLLHNEQNSPKAIENLKIINVKKAVDECVSAVYDELDPLWQKRLLAAASFGKDSLSSTEFDADHFAKTCSYLRVLNFLKSIGIHLTLRMFLAIGLENIIKKLIDIRKIYESLEIVKFLKYPELIPAIFEEWAKGLILTSSDSSDDELYQIMTDRATSLDTRLHLSNTANVAFLDGRHSLARKLVMDDKDVLPKIDLLLKMDEIDLALQEATQSMSIPLILYLLLYSKRKMSNVQFTKTLMITMKENNIYQYFQRHDFSLLYDYLRQTDDYLTLARLLWDHGTVEGQETVALLDQASELYGKLATNSSVKRDRSMLDRAKKLATYQNELTNRYGISFHRQTMDETLATLIKINQNSEVKKMVNAFKISDRKYYFLKCTQLAKEHRLKELLAFAKEKKSPIGYLPFFKAVCKYANKKEAAVYIGMLSSASYAEKLSLYIDCSAYDEAITLASYEKDAIGLKQVLNKIPPNETQLRSKAMQHLHTL
>XP_022628192_Lachancea_lanzarotensis
MPIKNPSLGWEKLQDVLYRDRDLCQLQFPVNTENKVVFSTGLVAVAAGDGSIEVCQYTGQSIAKIDVKSLPAEVVQYEFDTEDEGSMVIAMTDRIRVYFNWVPLQFQDYLLPDEVEDTIWDYKNRSAVLLSSQDLYHFDGMELVRVCENKEHFTLLTKNHWHSNRDLVVLLDVDDIFHFDLRSKRLVKEAANESWHSVLISPQSFVCLYNAKSYEIKIYKHDTVRLMEFKLDSHPSLIAWCGDDTIACCFTEEEIKLYGPDSCSIAFWYPEELVTIQTDAHGLRVVTKERVRLISKVSHQTANVFLMGSTEPGSILLDSVSLLSTQAPRAVENLKIINLDQGVAECLDAARDELEPYWQKKLLSAAVFGKSSLSKEAQRSDQFVDTCDKLRVLNMLTESGIILTVNRLESLGIDVLLNLLMKTGKFYECISVCHFLKLKNKLPKVFASWGKAKIISSSDLEDKVIFNSILKLADSLSVKLPMAEVGMVAFREGRPTLAKDLVVKETLPEIEFPALFDLDEHELALKKAKDYGNPEMTLSVLLKLREQLTTTQFMKLILLIMRDDQLFAYYCRNDNSFLIDYYRQSDQIDELAFQLLIQGKNNNTPGAFLPQVRDLYARIVQDPLIKLDRDVLERQIQLNEFQKQLEQLHNVSFVDTSLDNTIKKLIIHRLDRPLASMLKKFKISDPKYYHIKCGVLAQEQRFEDLYKFSQERKSPIGYLPFFKCCLQQKKKKEAVVYVRMVSGISYEQRKEMYLNCSAFQDAVQLASKEKDVSGLKEIYKLVPANEPQLRAFITETMNKF
>XP_002553974_Lachancea_thermotolerans
MGVKNPSLGWEKLKDVYYRNRELCQLSLPKEDQYKLIISTTVLAIEVEESIRVFQYKGEQLGVIELNKLPSELVCYELDSFDEGSLVLALSDRIRVYHNWSPLLFQDFLLPDTIQDKIWDYKNRVLVLSSSQDLFYFDGLGLQVLLKNTENFTLLTKNHWHCNEDIVVLLDLDHVFHLNIKSLELVPMFMGETWHTVSVSPRGLVCLFNAKTNELRIYKDSKTKLMELNLETQPNDMAWCGDDTIACAFNHEEIRLYGPDSEYVTFWYPDEIIVLRGESNGLRLITSEKVELISKVQQFTSNIFLMGSTEPSAILLDSVNLLSTQAPRALENLKIINLDQGVAECLDAALEELDPYWQKKLLAAAAFGKSSLPKNTQLSKVFVETCNKLRVLNVLTEMGIILTSSNLLVITLDGLIARLIKTGNFYECIQICKFLKDRGRLASIFKSWANAKIAFSADLDDEDLFKVIIRLAEGLSVQLPLAEIGLAAFSEGRPALAKQLVLKEPLPDLELPSLLELDEHELALKEGRRRGIPGMIMSILLILQKQLTTSQFTKVIMLVMQDNQLYTYYARHDDEFLFDFYRQTDQLSNLAHHIWDQEVRNQNPAEYLRQVEELYNRDSQDILIKNDQSLLHRQSELYEFQRSISHLLQVDLENMNLDGTIELLIKMKLDKQLNSLIKKFKVTDRKIYHIKCRVLTQQDRFDDLFKFAQERKSPIGYHPFFKYCLKQKRKKEAAVYVRMISGIPYEKRIEMYLRCESYNDAINLASKEKDIPSLKNIYKTIPPNQPQLKALVNEAMSKL
>XP_020057935_Aspergillus_aculeatus
MAPSNPLANWERLGDSFYRKVPIYDAIFDEDIELENYIIAGAPYGGAIALHRDESKPYRFRDAQTTKSSIDIYSCSGKLINRLNWEFGTIRGLGWSDREELLVITEDGTVRRYFGLHGDFTSFSLGNGAEEYGVRGCRFWTSGFVALLSNNQLVAVSNYDEPRPRLLAPCPEGEVSSWSLIPPAYTLSRSVEVLLAVDKTVYLVDPTEAEDKVLQNGPFKHASVSPTGRFVALITAEGKVWVVSSDFQSKYSEYDPESRVTPRTVDWCGDDAVVIAWEDEVHLIGPNGVAARYYRYYYDGTVHVIPEFDGVRLITNDTCEFLHKVTDVTEAIFRLGSTSPASVLLDSVDLLEKKSPKADENIQRIRPSLPEAVDTCVKAAGQEFDTHWQKRLLKAASFGKSVLDLYNSDEFVEMTEKLRVLKAVRDYQIGLPISYEQYMRLTPERLIERLVNRHEYLLAIRISEYLELAADKIYVHWASQKVKVATGDDEAVCKLIVQRLDGKPGISFELIAQTAYDEGRVQLATQLLNHEPRAGKQVPLLLNMEEDEIALDKAIESGDVDLVNYVLLHLKAKLPLASFFRTINTRPMASALVETNARSQDTELLKDLFYQDDRPIDGSNVLLSEALNETDLPRKTERLHLATRLLSDSKDPSVVLQQKLLSEASQLLKVQEALDKDLADRTEFLGLSLNETIFRLIRSGYGKRAQKLQSEFKMPEKTFWWLRLRALVAKRDWGELEDIGKIKKSPIGWEPFYNEILGAGNTKLASVFVPKCTNLPADEKVEMWVKCGMIAKAGEEAFRAKNLNALELLQTRASGPAAAEIDRMINQLRPRK
>XP_001274640_Aspergillus_clavatus
MAPPNPLANWERLGDSFYRKVTVYDAIFDEDVDLDNYIVAGAPYGGAIALHRDESKPYRFRDAHTARSSIDIYSCSGKPINRINWEHGTIRGLGWSDKEELLVITEDGTVRRYFGLYGDFTSFSLGNGAEEYGVRACKFWTYGFVALLANNQLIAVSNYDEPRPKLLARCPEGEVSSWSLIPPPYTLSRSVEVLLAVDKTIYLIDATDAEDKVLQNGPFKHASVSPTGRFVALYTAEGKVWVVSSDFQSKYSEYDPQSRVTPRTVEWCGDDAVVIAWEDEIHLIGPNGAAVKYYYDGTVHVVPEFDGVRLVTNDTCEFLHKVADVTEAIFRLGSTSPASVLLDSVDLLEKKSPRADENIQRIKSTLPEAVDTCVKAAGHELDVYWQKRLLKAASYGKSVLDLYNSDEFVEMTEKLRVLKAVRDYQVGFPISYDQYMRLTPEKLIERLVNRREYLLSIKISEYLQIPADKIYVHWASQKVKVSTVDDEAVCKLIVQKLEGKPGISFEQIAQAAYDEGRAHLATQLLNHEPRGGKQVPLLLNMEEDELALDKAIESGDDDLVNFVLLHLKSKLPLASFFRMTNTRPMASALVEANARGEDTELLKDLFYQDDRPIDGSNILLSEALHEPELPRKTEKLQLASRLLSDSKDATVVLQQKLISEASQLLKTQEALDKEIAERSEYLGLSLNETVYRLIKSGYGKRAHRIQSDFRIPEKTYWWLRLRALVAKRDWGELEEIGKNKKSPIGWEPFYNEVLGAGNTKLASLFVPKCTNLPAEERIEMWVKCGMIVKAGEEAQRAKDVNTLELLRAKASGPAAAEIERMINQLRPRK
>XP_001259325_Aspergillus_fischeri
MAPSNPLANWERLGDSFYRKVSLYDAIFNEDVDLDNYIVAGAPYGGAIALHRDESKPYMFRDAHTARSSIDIYSCSGKHINRINWEHGTIRGLGWSEKEELLVITEDGTVRRYFGLYGDFTSFSLGNGAEEYGVRACKFWNNGFVALLSNNQLIAVSNYDEPRPKLLAPCPEGEVSSWSLIPPPYTLSRSVEVLLAVDKTIFLIDSSEAEDKVLQNGPFKHASVSPTGRFVALYTAEGQVWVVSSDFQSKHTEYDPQSRVTPRTVDWCGDDAVVIAWEDEIHLIGPNGAAAKYYYDGTVHVIPECDGVRLITNDNCEFLHKVTDVTEAIFRLGSTSPASVLLDSVDLLEKKSPKADENIQRIRSSLPEAVDTCVKAAGHEFDVYWQKRLLKAASYGKSVLDLYNSDEFVEMTEKLRVLKAVRDYQIGLPISYEQYLRLTPEKLIERLVNRHEYLLSIRISEYLQIPADRIYVHWASQKVKVSTVDDEAVCKLIVQKLEGKPGISFEQIAQAAYDEGRAHLATQLLNHEPRGGKQVPLLLKMEEDEVALDKAIESGDDDLIIYVLLHLKSKLPLASFFRMINTRPIASALVEANARGEDTELLKDLFYQDDRPIDGSNVLLSEALNATDLPHKTEKLLLASKLLSDSKDATAVLQQKLLSEASQLLKVQEALDKDIADRAEFVSLSLNDTIYRLIKSGYGKRAHKIQSEFRMPDKTYWWLRLRALVAKRDWGELEEMAKKKSPIGWEVSKTLPIS
>XP_041148321_Aspergillus_flavus
MAPSNPLANWERLGDSFYRKVPIYDAIFDEDVELENYIVAGAPYGGALALHRDDTKPYRFRDAQTAKSSIGIYSSSGKLINRLNWEHGTIRGLGWSDKEELLVITEDGTVRRYFGLYGDFTSFSLGNGAEEYGVRACRFWTSGFVALLSNNQLVAVSNYDEPRPKLLAHCPEGEVSSWSLIPPAFTLSRSVEVLLAVDKTVYLVDPTEAEDKVLQNGPFKHASVSPTGRFVALITAEGKVWVVSSDFQSKYSEYDPESRVTPRTVDWCGDDAVVIAWEDEVHLIGPNGVAARYYYDGIVHVVPEFDGVRLITHDTCEFLHKVTDVTEAIFRLGSTSPASVLLDSIDLLEKKSPKADENIQRIRSSLPEAVDICVRAAGHEFDAYWQKRLLKAASFGKSVLDLYNSDDFVEMTEKLRVLKAVRDYQIGLPISYDQYMRLTPEKLIERLVNRHEYLLAIKISEYLQIPADRIYVHWASQKVKVSTVDDEAVCKLIVQRLDGKPGISFELIAQAAYDEGRAHLATQLLNHEPRAGKQVPLLLNMEEDEIALDKAIESGDNDLVNYVLLRLKSKLPLASFFRMINTRPMASALVETTARGDDTELLKDLYYQDDRPIDGSNVLLSEALSQTELPSKTEKLHLASRLLVDSKDATVVLQQKLLSEASQLLKVQEALDKDIADRSEFVGLSLNETIYRLIRSGYGKRAQKLQSEFKMPDKTYWWLRLRALVAKRDWGELEEIGRNKKSPIGWEPFYNEILGAGNTKLASFFVPKCTNLPVEDKVEMWVKCGMIVKAGEEAFRAKDFNTLELLRTRASGPAVADIDRMINQLRPRK
>XP_753294_Aspergillus_fumigatus
MAPSNPLANWERLGDSFYRKVSLYDAIFDEDVDLDNYIVAGAPYGGAIALHRDESKPYMFRDAHTARSSIDIYSCSGKHINRINWEHGTIRGLGWSEKEELLVITEDGTVRRYFGLYGDFTSFSLGNGAEEYGVRACKFWNNGFVALLSNNQLIAVSNYDEPRPKLLAPCPEGEISSWSLIPPPYTLSRSVEVLLAVDKTIFLIDSSEAEDKVLQNGPFKHASVSPTGRFVALYTAEGQVWVVSSDFQSKHTEYDPQSRVTPRTVDWCGDDAVVIAWEDEIHLIGPNGTAAKYYYDGTVHVIPECDGVRLITNDNCEFLHKVADVTEAIFRLGSTSPASVLLDSVDLLEKKSPKADENIQRIRSSLPEAVDTCVKAAGHEFDVYWQKRLLKAASYGKSVLDLYNSDEFVEMTEKLRVLKAVRDYQIGLPLSYEQYLRLTPEKLIERLVNRHEYLLSIRISEYLQIPADRIYVHWASQKVKVSTVDDEAVCKLIVQKLEGKPGISFEQIAQAAYDEGRAHLATQLLNHEPRGGKQVPLLLKMEEDEVALDKAIESGDDDLIIYVLLHLKSKLPLASFFRMINTRPIASALVEANARGEDTELLKGLFYQDDRPIDGSNVLLSEALNATDLPHKTEKLLLASKLLSDSKDATAVQQHKLLSEASQLLKVQEALDKDIADRAEFVGLSLNDTIYRLIKTGDGKRAHKIQSDFRMPEKTYWWLRLRALVAKRDWGELEEMAKKKSPIGWEPFYNEVLGAGNTKLASLFIPKCTNLPVEERIEMWVKCGMIVKAAEEAHRAKDVNTLEVLRAKASGPAVAEIERMINLLRPRR
>XP_664515_Aspergillus_nidulans
MAPSNPLANWERLGSSFYRKVPLYHSVFGEDVELENYIVAGAPYGGAIALYRDESKPLRFRDAQTGKSNIDIYSRSGKLINRLNWEHGTIRGLGWSDQEELLVITEDGTVRRYFGLYGDFTSFSLGNGAEEYGVRACRFWNSGFVALLANNQLIAVSSYNEPRPRLLAQCPEGEVASWSLIPPAYTLSRSVEVLLAVDKTIYLVDPTEAEDKVLQNGPFKHASVSPTGQFVALLTAEGKVWVVSSDFQSKYSEYDPDSRVTPRAVEWCGNDAVVIAWEDEVHLIGPNGAAARYWYDGTVHVLPEFDGVGLLTNDTYEFLHKVSDVTETIFRLGSTSPASVLLDSIDLLEKKSPKADDNIQRIKPSLPEAVDMCVKASGLEFDAYWQKRLLKAASFGKSVLDLYNSDEFVEMTEKLRVLQAVRDFQIGLAVSYDQYMRLTSEKLIERLVNRRNYLLAIRISEYLQLPADKIYVHWGSSKVKVSTVDDEAVCKLIVQRLDGKPGISFEAIAQAAYDEGRSHLATQLLNHEPRAGKQVPLLLNMEEDEIALDKALQSGDDDLVNYVLLHLKSKLPIASFFRMINTRPMASALVETTAREEDPELLKDLFYQDDRPLDGSNVLLSDALKESDLPRKQEKLLLASRLLSDSKDPTLVLHRNLLNESSQLLKTQEALDKDLAERSEFLGLSLNETVYRLIRSGYGRRAQKIQSDFKMPERTYWWLRLRALVAKRDWGELEEIGKIKKSPIGWEELETQSWLPSSSQNAPIYPRRKELRCG
>XP_001401136_Aspergillus_niger
MAPSNPLANWERLGDSFYRKVPIYDAIFDDDVELENYIIAGAPYGGAIALHRDESKPYRFRDAQTAKSSIDIYSCSGKHINRINWEYGTIRGLGWSDKEELLVITEDGTVRRYFGLHGDFTSFSLGNGAEDYGVRACRFWTSGFVALLSNNQLVAVSNYDEPRPRLLAPCPEGEVSSWSLIPPAYTLSRSVEVLLAVDKTVYLVDPTEAEDKVLQNGPFKHASVSPTGRFVALITAEGKVWVVSSDFQSKYSEYDPESRVTPRTVDWCGDDAVVIAWEDEVHLIGPNGVAARYYYDGTVHVVPEFDGVRLITNDTCEFLHKVVDVTEAIFRLGSTSPASVLLDSIDLLEKKSPKADENIQRIRPSLPEAVDTCVKAAGHEFDTYWQKRLLKAASFGKSVLDLYNSDEFVEMTEKLRVLKAVRDYQIGLPLSYEQYMRLTPERLIERLVNRHEYLLAIRISEYLELPADRIYVHWASQKVKVSTVDDDAVCKLIVQRLEGKPGISFELIAQTAYDEGRAHLATQLLNHEPRAGKQVPLLLDMEEDEIALDKAIESGDVDLVNYVLLHLKTKLPLASFFRTINTRPMASALVETTARGQDTELLKDLFYQDDRPIDGSNVLLSEALDATDLPRKTEKLQLASRLLSDSKDPSVVLQQKLLNEASQLLKVQEALDKDLADRSEFLGLSLNETIYRLIRSGYGKRAQKIQSEFRMPEKTFWWLRLRALVAKRDWGELEEIGKNKKSPIGWEPFYNEILGAGNTKLASLFVPKCTNLPAEDKMEMWVKCGMIAKAGEEAFRAKNVNALELLQARASGPAAVEIERMINQLRPRK
>XP_015402643_Aspergillus_nomiae
MAPSNPLANWERLGDSFYRKVPIYDAIFDEDVELENYIVAGAPYGGALALHRDDTKPYRFRDAQTARSSIGIYSSSGKLINRLNWEHGTIRGLGWSDKEELLVITEDGTVRRYFGLYGDFTSFSLGNGAEEYGVRACRFWTSGFVALLSNNQLVAVSNYDEPRPKLLAHCPEGEVSSWSLIPPAFTLSRSVEVLLAVDKTVYLVDPTEAEDKVLQNGPFKHASVSPTGRFVALITAEGKVWVVSSDFQSKYSEYDPESRVTPRTVDWCGDDAVVIAWEDEVHLIGPNGVAARYYYDGTVHVVPEFDGVRLITHDTCEFLHKVTEVTEAIFRLGSTSPASVLLDSVDLLEKKSPKADENIQRIRSSLPEAVDTCVRAAGHEFDAYWQKRLLKAASFGKSVLDLYNSDDFVEMTEKLRVLKAVRDYQIGLPISYDQYMRLTPEKLIERLVNRHEYLLAIKISEYLQIPADRIYVHWASQKVKVSTVDDEAVCKLIVQRLDGKPGISFELIAQAAYDEGRAQLATQLLNHEPRAGKQVPLLLNMEEDEIALDKAIESGDNDLVSYVLLRLKSKLPLASFFRMINSRPMASALVETTARGDDTELLKDLYYQDDRPIDGSNVLLSEALAQTELPHKTEKLQLASRLLVDSKDATVVLQQKLLSEASQLLKVQEALDKDIADRSEFVGLSLNETIYRLIRSGYGKRAQKLQSEFKLPDKTYWWLRLRALVAKRDWGELEEIGRNKKSPIGWEPFYNEILGAGNTNSLRFSYPNAPIYQSKTRWKCG
>XP_001824206_Aspergillus_oryzae 
MAPSNPLANWERLGDSFYRKVPIYDAIFDEDVELENYIVAGAPYGGALALHRDDTKPYRFRDAQTAKSSIGIYSSSGKLINRLNWEHGTIRGLGWSDKEELLVITEDGTVRRYFGLYGDFTSFSLGNGAEEYGVRACRFWTSGFVALLSNNQLVAVSNYDEPRPKLLAHCPEGEVSSWSLIPPAFTLSRSVEVLLAVDKTVYLVDPTEAEDKVLQNGPFKHASVSPTGRFVALITAEGKVWVVSSDFQSKYSEYDPESRVTPRTVDWCGDDAVVIAWEDEVHLIGPNGVAARYYYDGIVHVVPEFDGVRLITHDTCEFLHKVTDVTEAIFRLGSTSPASVLLDSIDLLEKKSPKADENIQRIRSSLPEAVDICVRAAGHEFDAYWQKRLLKAASFGKSVLDLYNSDDFVEMTEKLRVLKAVRDYQIGLPISYDQYMRLTPEKLIERLVNRHEYLLAIKISEYLQIPADRIYVHWASQKVKVSTVDDEAVCKLIVQRLDGKPGISFELIAQAAYDEGRAHLATQLLNHEPRAGKQVPLLLNMEEDEIALDKAIESGDNDLVNYVLLRLKSKLPLASFFRMINTRPMASALVETTARGDDTELLKDLYYQDDRPIDGSNVLLSEALSQTELPSKTEKLHLASRLLVDSKDATVVLQQKLLSEASQLLKVQEALDKDIADRSEFVGLSLNETIYRLIRSGYGKRAQKLQSEFKMPDKTYWWLRLRALVAKRDWGELEEIGRNKKSPIGWEPFYNEILGAGNTKLASFFVPKCTNLPVEDKVEMWVKCGMIVKAGEEAFRAKDFNTLELLRTRASGPAVADIDRMINQLRPRK
>XP_040636645_Aspergillus_ruber
MAPSNPLSYWERVGDSFYRKVPVYDAIFDEDVELENYIVAGAPYGGAIALYRDESKLYRFQGAQTTKSSIDIYSCSGKHINRINWEYGSIRGLGWSDKEELLVVSEDGTVRRYFGLFGDFTSFSLGNGTEEYGVRACRFWTSGFVALLSNNQLVAVSNYEEPRPRPLAPCPEGEVSSWSLIPPAYTLSRSVEVLLAVDKTIYLVDPTEAEDKFLQNGPFKHTSVSPTGRFVALYTAEGKVWVVSSDFQSKFSEYDPKARTPPREVEWCGDDAVILAWEDEIHLVGPNGVATRYYYDGHVHVIAEFDGVRLITNDACEFLHKVSDVTEEIFRLGSSSSASVLLDSVDLLEKQSPKADENIQRIRSSLPEAVDTCVKAAGHEFDVYWQKRLLKAASFGKSVLELYNSDEFVEMTEKLRVLKAIRDYQIGLPASYEQYMRLTPEKLIERLVNRHEYFLAIRIAEYLQIPADRIYVHWASQKVKVSTVDDEAVCKLIVQRLDGKPGISFELIAQTAFDEGRAHLATQLLNHEPRAGKQVPLLLNMEEDEIALDKAIESGDTDLVNYVLLHLRSKLPLASFFRMINTRPMASALVETAARGEDSELLKDLYYQDDRPIDGSNVLLSEALQETELERQTEKLHLASRLLADSKDATVVLQQKMLNESSQLLKVQETLDKEIAERDEFVGLSLNETVYRLMRSGWSKRAQKVQSEFKMPEKTYWWLRLRALVAKRDWGELEEIGKNKKSPIGWEPFYNEILGAGNTKLASVFVPKCTNLPVEDRIEMWVKCGMTVKAGEEALRARDVNTLELLRTKASGTAITEIDRMLNQLRPRK
>XP_040705610_Aspergillus_sydowii
MAPSNPLANWERLGTSFYRKVPVYFSVFDEDVELENYIVAGAPYGGAIALYRDESKPMRFRDAQTSKSNIDIYSRSGKLINRLNWEHGTIRGLGWSNQEELLVITEDGTVRRYFGLYGDFTSFSLGNGAEEYGVRACRFWNSGFVALLANNQLIAVSNYHEPRPRLLAQCPEGEVASWSLIPPAYTLSRSVEVLLAVDKTIYLVDPTEAEDKVLQNGPFKHASVSPTGRFVALITAEGKVWVVSSDFQSKYSEYDPDSRVTPRSVEWCGDDAVVIAWEDEVHLIGPSGAASRYYYDGTVHVLPEFDGVGLITNDTYEFLHKVSDVTEAIFRLGSTSPASVLLDSIDLLEKKSPKADDNIQRIKPSLPEAVDACVRASGMEFDAHWQKRLLKAASFGKSVLDLYNSDEFVEMTEKLRVLQAVRNFEIGLPVSYEQYMRLTPEKLIERIVNRREYLLAIRISEYLQLPADKIYVHWASSKVKVSTVDDEAVCKLIVQRLDGKPGISFEVIAQAAYDEGRTHLATELLNHEPRAGKQVPLLLNMEEDEIALDKAIQSGDDDLVNYVLLHLKSKLPIASFFRVINTRPMASALVETTAREEDTELLKDLFYQDDRPLDGSNVLLSEALKQTDLPRKQEQLQLASRLISDSKDPTLILQQKLLTESSQLLKVQEALDKDLADRSEFLGLSLNDTIYRLIRSGYGKRAQKIQGDFKMPEKTYWWLRLRALVAKRDWGELEEIAKIKKSPIGWEPFYNEILGAGNTKLASVFVSKCTNLPAEERIEMWVKCGMIVKAGEEAFKAKDVNTLEVLQAKASGPSAVEIGRMINQLRPKK
>XP_001215326_Aspergillus_terreus
MAPSNPLANWERLGDSFYRKVSIYDAVFDQDVELENYIVAGAPYGGALALHRDESKPYRFRDAQTARSSIDIYSCSGKHINRIQCEHGAIRGLGWSDKEELLLITEDGTVRRYFGLHGDFTSFSLGNGAEEYGVRACRFWNAGFVALLSNNQLIAVSNYDEPRPKLLAPCPEGEVSSWSLIPPAYTLSRSVEVLLAVDQTIYLIDPTEAEDKVLQNGPFKHASVSPTGRFVALITAEGKVWVVSSDFQSKYSEYDPESRVTPRSVEWCGDDAVVIAWEDEVHLIGPNGVAARYYYDGAVHVIPEFDGVRLLTNDTCEFLHKVTDSIDLLEKKSPKADENIQRIRSSLPEAVDMCVKAAGHEFDPYWQKRLLKAASFGKSVLELYNSDDFVEMTEKLRVLKAVRDYQIGLPISYEQYMRLTPEKLIERLVNRHEYLLAIRISEYLQIPADRIYVHWASQKVKVSTVDDEAVCKLIVQRLEGKPGISFELIAQAAYDEGRSHLATQLLNHEPRAGKQVPLLLNMEEDEIALDKAIESGDNDLVNYVLLHLKSKVPLASFFRMINTRPMASALVETTARGEDTELLKDLYYQDDRPIDGSNVLVAEALNETDISRKIEKLHLASRLLADSKDPTVVLQQKLLSESSQLLKVQEGLDKDLSDRTEFLGLSLNETVYRLIRAGYGKRAQKIQSEFKMPEKTYWWLRLRALVAKRDWGELEEIGRNKKSPIGWEPFYNEILGAGNTKLASVFVPKCTSLPVEEKVEMWVKCGMIAKAGEEAFRAKDVNTLELLRTRASGLAATEIERMINQLRPRK
>XP_022493731_Penicillium_arizonense
MAPSNPLANWEKIGDSFYRKIAVYDAIFEEDVELENYIAAGAPYGGAIAIYRDESKPFRLRDSQSSRSTIDIYSSSGQQISRINWEQATIRGLGWSDKEELLVVSEDGTVRRYFGLDGEFTSFSLGNGTEEYGVRACQFWASGLVALLSNNQLIAVSKYEEPRPRLLAPCPEGEVSSWALIPPAQTLSRSVEVLLAVDKTVYSVDSTEAEDKILQDGPFKHISVSPTGRFVALFTAEGKLWVVSNDFQNKFSEYDSKSRVPPSTVNWCGDDAVILAWEDEIHLVGPNGAASKYYYDGRVHVIPEFDGVRLITNDTCEFLHKVAGVTEEIFRLGSSSPASVLLDSVDQLEKKSPKADENIQRIRSSLPSAVDTCIKAAGHEFDSYWQKRLLKAASFGKSVLELYNSDEFVEMTEKLRVLKALRDYKIGLPLSYEQYLRLSPEGLIERLINRHEYLLAIRISEYLQIPADKIYVHWASQKVKVSTVDDEAVCKLIVQRLDSKPGISFEAIAQAAYDEGRSHLATQLLNHEPRGGKQVPLLLNMEEDELALDKAIESGDDDLVNFVLLHLKSKLPLASFFRMINTRPMASALVETAARGEDVELLKDLFYQDDRPIDGANVLLTEALRDTNLTHQTEKLHLASRLLSDSKEPTVVLHQKLVSEASQLLKTQDALDKDLADHSEFLGLSLNETVYRLVRGGYGKRAQKIQSEFKMPEKTFWWLRLRALVAKRDWGELEEIAKIKKSPIGWEPFYNEILGAGNTKLASVFVPKCSHLPSAERIEMWMKCGMIVKAGEEAQKSKDLNTLELLRTKASGPAATEIERMINQLRPRK
>XP_014532330_Penicillium_digitatum
MPPNPLANWEKVGNSFYRKIAVYDAIFDDDVELENYIVAGAPYGGAIALYRDESKPFRLRDGQGSRPAIDVYSCSGQKINRINWEKATIRGIGWSDKEELLVVSEDGTVRRYFGLDGEFTSFSLGNSAEEYGVRACQFWSSGLVALLSNNQLIAVSKYDEPRPRLLATCPEGEVSSWALIPPAHTLSRSVEVLLAVDKTVFLIDPTEAEDKILQDGPFKHISVSPTGRFVALFTAEGKLWVVSNDFQNKFSEYDSKSRVPPNTVNWCGDDAVILGWEDEIHLVGPNGVASKYYYEGRVHVIPEFDGVRLMTNDTCEFVHKVANVTEEIFRLGSFSPASVLLDSVDQLEKKSPKADENIQRIRSSLPSAVDTCIKAAGQEFDAYWQKRLLKAASFGKSVLELYNSDEFVEMTEKLRVLKALRDYKIGLPLSYEQYLRLTPEGLIERLISRHEYLLAIRISEYLQIPADKIYVHWASQKVKVSNVDDEAVCKLIVQRLDGKPGISFEVIAQAAFDEGRSHLATLLLNYEPRAGKQVPLLLNMEEDELALDKAIESGDDDLVNYVLLHLKSKLPLASFFRMINTRPMASALVETAARGEDIELLKDLFYQDDRPIDGANVLLSEALRDTDLTRQTEKLQLASRLLSDSKEPTVVLNQKLVSEASQLLKAQDALDKDLADHSEFLGLSLNETVYRLVRGGYGKRAHKIQSEFKMPEKSFWWLRLRALVAKRDWGELEEIAKLKKSPIGWEPFYNEILGAGNTKLASGFVPKCTHLPPAERIEMWVKCGMIVKAGEEAQKTKDLNTLEILRTKASGPAVTEIERMINQLRPRK
>XP_016601272_Penicillium_expansum
MPPNPLANWEKVGDSFYRKIAVYDAIFEDDVELENYIVAGAPYGGAIALYRDESKPFRLRDGQGSRSTIDVYSCSGQRINRINWEQATIRGLGWSDKEELLVVSEDGTVRRYFGLDGEFTSFSLGNGAEEYGVRACQFWSSGLVALLSNNQLIAVSKYDEPRPRLLAPCPEGEVSSWALIPPAHTLSRSVEVLLAVDKTVFLIDSTEAEDKILQDGPFKHISVSPTGRFVALFTAEGKLWIVSNDFQNKFSEYDSKSRVPPNTVNWCGDDAVILGWEDEIHLVGPNGVASKYYYDGRVHIIPEFDGVRLMTNDTCEFVHKVASVTEEIFRLGSSSPASVLLDSVDQLEKKSPKADENIQRIRSSLPSAVDTCIKAAGHEFDAYWQKRLLKAASFGKSVLELYNSDEFVEMTEKLRVLKALRDYKIGLPLSYEQYLRLTPEGLVERLISRHEYLLAIRISEYLQIPADKIYVHWASQKVKVSTVDDEAVCKLIVQRLDGKPGISFEVIAQAAYDEGRSHLATQLLNHEPRAGKQVPLLLNMEEDELALDKAIESGDDDLVNYVLLHLKSKLPLASFFRMINTRPMASALVETAARGEDIELLKDLFYQDDRPIDGANVLLSEALRDSDLTRQTEKLHLASRLLSDSKEPTVVLNQKLVSEASQLLKAQDALDKDLADHSEFLGLSLNETVYRLVRGGYGKRAHKIQSEFKMPEKTFWWLRLRALVAKRDWGELEEIAKLKKSPIGWEPFYNEILGAGNTKLASGFVPKCTHLPPAERIEMWVKCGMIVKAGEEAQKTKDLDTLELLRTKASGPAATEIERMINQLRPRK
>XP_040646258_Penicillium_griseofulvum
MPPNPLANWEKVGDSFYRKIAVYDAIFEDDVELENYIVAGAPYGGAIALYRDESKPFRLRDGQGSRSTIDVYSCSGQKINRINWEQATIRGLGWSDKEELLVVSEDGTVRRYFGLDGEFTSFSLGNGAEEYGVRACQFWSSGLVALLSNNQLIAVSKYDEPRPRLLAPCPEGEVSSWALIPPAHTLSRSVEVLLAVDKTIFLIDSTEAEDKVLQDGPFKHISVSPTGRFVALFTAEGKLWVVSNDFQNKFSEYDSKSRVPPNTVNWCGDDAVILGWEDEIHLVGPNGVASKYYYDGRVHVIPEFDGVRLITNDTCEFMHKVAGVTEEIFRLGSSSPASVLLDSVDQLEKKSPKADENIQRIRSSLPSAVDTCIKAAGHEFDAYWQKRLLKAASFGKSVLELYNSDEFVEMTEKLRVLKAMRDYKIGMPLSYEQYLRLTPEGLIERLISRHEYLLAIKVSEYLQIPADKIYVHWASQKVKVSTVDDEAVCKLIVQRLDGKPGISFEAIAQAAYDEGRSHLATQLLNHEPRGGKQVPLLLNMEEDELALDKAIESGDDDLVNYVLLHLKSKLPLASFFRMINTRPMASALVETAARGDDIELLKDLFYQDDRPIDGANVLLSEALRDTDLTRQTEKLHLASRLLSDSKEPTVVLNQKLVSEASQLLKAQDALDKDLADNNEFLGLSLNETVYRLVRGGYGKRAHKMQSEFKMPEKTFWWLRLRALVAKRDWGELEEISKLKKSPIGWEPFYNEILGAGNTKLASGFVPKCSHLPPAERIEMWVKCGMIVKAGEEAQKTKDLNTLELLRTKASGPAATEIERMINQLRPRK
>XP_038933358_Penicillium_roqueforti
MPPNPLANWEKVGDSFYRKIAVYDAIFEDDIELENYIVVGAPYGGAIALYRDESKTFRLRDGQGSRSTIDIYSCSGRKINRINWEQATIRGLGWSDKEELLVVSEDGTVRRYFGLDGEFTSFSLGNGAEEYGVRACQFWSSGLVALLSNNQLIAVSKYDEPRPRLLAPCPEGEVSSWALIPPAHTLSRSVEVLLAVDKTVFLIDSTEAEDKILQDGPFKHISVSPTGRFVALFTAEGRLWVVSNDFQNKFSEYDSKSRVPPNTVNWCGEDAVILGWEDEIHLVGPNGVASKYYYDGRVHVIPEFDGVRLITNDTCEFVHKVAAVTEEIFRLGSSSPASVLLDSVEQLEKKSPKADENIQRIRSSLPSAVDTCIKAAGHEFDAYWQKRLLKAASFGKSVLELYNSDEFVEMTEKLRVLKASRDYKIGLPLSYEQYLRLTPEGLIERLISRHEYLLAIRISEYLQIPADKIYVHWASQKVKVSTVDDEAVCKLIVQRLDGKPGISFEVIAQAAYDEGRSHLATQLLNHEPRAGKQVPLLLNMEEDELALDKAIESGDDDLVNYVLLHLKSKLPLASFFRMINTRPMASALVETAARGDDIELLKDLFYQDDRPIDGANVLLSEALRDTDLTRRTEKLQLASRLLSDSKEPTVVLNQKLVSEASQLLKAQDALDKDLADHSEFLGLSVNETVYRLIRGGYGKRAHKIQNEFKMPEKTFWWLRLRALVAKRDWGELEEIAKLKKSPIGWEPFYNEILGAGNTKLASGFVPKCSHLPPAERIEMWVKCGMIVKAGEEAQKTKDLNTLELLRTKASGPAATEIERMINQQRQRK
>XP_002567389_Penicillium_rubens
MPSNPLANWEKVGDSFYRKIAVYDAIFEDDIELENYIVAGAPYGGAIALYRDESKPFRLRDGQGSRSTIDVYSCSGQKINRINWEQATIRGLGWSDKEELLVVSEDGTVRRYFELDGEFTSFSLGNGSEEYGVRACQFWSSGLVALLSNNQLIAVSKYDEPRPRLLAPCPEGEVSSWALISPAHTLSRSVEVLLAVDKTVFLIDSTEAEDKILQDGPFKHISVSPTGRFVALFTAEGKLWVVSNDFQNKFSEYDSKSRVPPNTVNWCGDDAVILGWEDEIHLVGPNGVASKYYYDGRVHVVPEFDGVRLITNDTCEFVHKVAGVTEEIFRLGSSSPASVLLDSVDQLEKKSPKADENIQRIRSSLPSAVDTCIKAAGHEFDAYWQKRLLKAASFGKSVLELYNSDEFVEMTEKLRVLKALRDYKIGLPLSYEQYLRLTPEGLIERLISRHEYLLAIRISEYLQIPADKIYVHWASQKVKVSTVDDEAVCKLIVQRLDGKPGISFEVIAQAAYDEGRSHLATQLLNHEPRAGKQVPLLLNMEEDELALDKAIESGDDDLVNYVLLHLKSKLPLASFFRMINTRPMASALVETAARGEDIELLKDLFYQDDRPIDGANVLLSEALRDTDLTRQTEKLHLASRLLSDSKEPTVVLNQKLVTEASQLLKVQDALDKDLADHSEFLGLSLNETVYRLVRGGYGKRAHKIQSEFKVPEKTFWWLRLRALVAKRDWGELEEIAKLKKSPIGWEPFYNEILGAGNTKLASGFVPKCTHLSPAERIEMWVKCGMIVKAGEEAQKTKDLNTLELLRTKASGPAATEIERMINQLRPRK
>XP_040817536_Penicillium_solitum
MPPNPLANWEKVGDSFYRKIAVYDAIFEDDVELENYIVAGAPYGGAIALYRDESKPFRLRDGQGSRSTIDVYSCSGQKINRINWEQATIRGLGWSDKEELLVVSEDGTVRRYFGLDGEFTSFSLGNGAEEYGVRACQFWSSGLVALLSNNQLIAVSKYDEPRPRLLAPCPEGEVSSWALIPPAHTLSRSVEVLLAVDKTVFLIDSTEAEDKILQDGPFKHISVSPTGRFVAIFTAEGKLWVVSNDFQNKFSEYDSKSRVPPNTVNWCGDDAVILGWEDEIHLVGPNGVASKYYYDGRVHVIPEFDGVRLITNDTCEFVHKVASVTEEIFRLGSSSPASVLLDSVDQLEKKSPKADENIQRIRSSLPSAVDTCIKAAGHEFDAYWQKRLLKAASFGKSVLELYNSDEFVEMTEKLRVLKALRDYKIGLPLSYEQYLRLTPEGLIERLISRHEYLLAIRISEYLQIPADKIYVHWASQKVKVSTVDDEAVCKLIVQRLDGKPGISFEVIAQAAYDEGRSHLATQLLNHEPRAGKQVPLLLNMEEDELALDKAIESGDDDLVNYVLLHLKSKLPLASFFRMINTRPMASALVETAARGDDIELLKDLFYQDDRPIDGANVLLSEALRDTDLTRQTEKLHLASRLLSDSKEPTVVLNQKLVSEASQLLKAQDALDKDLADHSEFLGLSLNETVYRLVRGGYGKRAHKIQSEFKMPEKTFWWLRLRALVAKRDWGELEEIAKLKKSPIGWEPFYNEILGAGNTKLASGFVPKCTHLPPAERIEMWVKCGMIVKAGEEAQKTKDLNTLELLRTKASGPAATEIERMINQLRPRK
>XP_022585599_Penicilliopsis_zonata
MAPSNPLANWERVGDRFYRKVRVYDAVFGEEVELENYIVAGAPYGGAIALYRDESRPYRYLDAQTTKSSVDIYSSSGKLINQINWEYGAIRGLGWSDKEELLIVSEDGTVRRYFGLHGDFTSFSLGNGAEEYGVRACRFWTSGFVALLSNNQLVAVSNYDEPRPKQLAPCPEGEVSSWSLIPPAYTLSRSVEVLLAVDKTVYLVDPTDAEDKVLQDGPFKHIVVSPTGRFVALFTGEGKVWVVSSDFQNKVSEYNSKARTPPRSVDWCGDDAVILAWEDEIHLVGPNGAACRQVAQKIDLSFAPYYYDGRIHVVPEFDGVRLITNDSYEFLHSVADVTEEIFRLGSTSPASVLLDSVDQLEKKSPRADENIQRIRSSLPEAVDTCVKAAGHELDIYWQKRLLKAASFGKSVLELYNSDEFVEMTEKLRVLKAVRDYQIGLPMSYDQYMRLTPERLIERLVNRHEYMLAIRISEYLRIAADKIYVHWASQKVKVSTADDDAVCKLIVQRLDGKPGISFELIAQAAYDEGRTHLATHLLNHEPRGGKQVPLLLNMEEDELALDKAIASGDDDLVYYVLLHLKGKLPLASFFRMINNRPMASALIESSAREGDMELLKDLYYQDDRPIDGSNVLFSEALNEDELQRKTEKLQLASRLLADSKDATVVLQQKLVLEASQLLKVQDALDKDLADRSEFLGLSLNETVFRLVRAGYGKRAQKIQSEFKMPEKTYWWLRLRALVAKRDWGELEEIGKNKKSPIGWEPFYNEILGAGNTKLASIFVPKCTNLPVADRVEMWVKCGMIVKAGEEAVKAKDVNTLELLRARASGPAVAEIDRLINHLRPRG
>XP_016617518_Cladophialophora_bantiana
MTANNPRAGWEKVGDQFYRKVPLYESIFDQDLELENYLVAGAPYGGALALWRDTTKIVRYRTGQSTKPTIDIYSSSGKLISNINWEKGVIRGLGWSDDEKLLVVTEEGTVHCYFELHGDFQPFSLGHGAEEFGVVSCRFWSHGFVALLSNNSLVAVSSFEEPRPRLLAQVPEGEVHSWSLIPPAYTLSRSVEVLLAIDKTIYVVDVTEAEDRGLSDGPFKHVSVSPNGRFAALFTEDGKVWVVGSDFQNKYSEYDSKAKTTPRQIYWCGNDSVILAWEDEIHMVGPNGAAVKYYYDDQVHVIPDIDGVRLITNEVCEFLHKVPDPLEEVFKLGSTSAAAVLLDSIELLEKKSPKADENIQRIKPSLPDAVETCIRAAGNEFNQTLQKQLLRAASFGKSVLELYSSDEFVDVCEDLRVLNAVRDYRIGLYMSYEQYIRLTPERLIARLINRREYLLAIKLSEFLHLPPSKIYVHWACQKVRGSSADDDAVREIVVERLRGKHGISFEAIARAAYDDGRSHLATTLLNHEPRAGKQVPLLLNMEEDEIALNKAIESGDTDLVFFVLLELKKKLPLATFLRTISDKPVASALVVSSFRVSDRELLKDLYYQDDRPVEGSNLLLGEAMQQTQVQAVVDKLKLAGRLLTDAKDSTGQFHTKALTEAAQLLKMQEAFDKDITDGSGSYVGLSVNETMFRLIQSGYSKRAAKVQGDFRVPEKTWWWIRLRALTAARLWGEVEEIAKIKKSPIGWEPFYNEVLGAGNTRLASSFIPKCTNLKPSERIEMWVKCGMIVKAGEEALKAKDVNSLELLRDKANGQQLVEIERMLTHLRPKK
>XP_008730333_Cladophialophora_carrionii
MTASNPRAGWEKVGDQFYRKVPLYESVFDQDLELGNYLVAGAPYGGALALWRDTTKIARYRTGQSTKPTIDIYSSSGKLISNINWERGVIKGLGWSDDEKLLVVTEDGTVHCYFGLHSDFQPFSLGHGSEEFGVVSCRFWSHGFVALLSNNSLIAVSSFDEPRPRLLAPTPEGQVHSWSLIPPAYTLSRSVEVLLAVDRTIFVVDASDAEDRGLSDGPFMHVSVSPNGRFAALFTENGKVWVVGSDFQNKYSEYDSKAKTTPTQIYWCGNDSVILAWEDEIHMVGPNGAAVKYYYDDQVHVVPDIDGVRLITNDVCEFLHKVPDPLEEVFKLGATSPASVLVDSIELLERKSPKADENIQRIKPNLPEAVETCIRAAGHEFNQSLQKMLLRGASFGKSVLDLYSSDEFVDMCEDLRVLNAVRDYRIGLYMSYEQYVRLTPERLIARLVNRREYLLAIKLSEFLHLPLNKIYVHWASQKVRGSSADDDAVRELVVERLRGKQGISFEAIARAAYDEGRSHLATTLLNHEPRAGKQVPLLLNMEEDEIALNKAIESGDTDLVFFVLLELKKKLPLAAFLRMISDKPVASALVESSARAQDTELLKDLYYQDDRPIEGSNLLLEEAMQQPQVQAVIDKLKLASRLLTDAKDPTAQFHTKALTEASQLLKMQEAFDKDITDSSGSYVGLSVNETMFRLIKSGYSKRAAKVQSDFRVPEKTWWWIRLRALTAARLWGEVEEIAKNKKSPIGWEPFYNEVLGAGNTRLASSFVPKCTNLQPSERIEMWVKCGMVTKAGEEAVKAKDVNALELLRDKANGQQLVEIERMLNQVRPKR
>XP_016253741_Cladophialophora_immunda
MTNNNPRAGWEIVGDQFYRKVPLYESIFDQDLELENYLVAGAPYGGALALWRDTTKIARYRTGQSTKPTIDIYSSSGKLISNINWEKGVIKGLGWSDDEKLLVVTEDGTVHCYFELHGDFQPFSLGHGAEEFGVVSCRFWSHGFVALLSNNSLVAVSSFDEPRPRLLAQAPEGEVHSWSLIPPAYTLSRSVEVLLAIDKTIYVVDVTEAEDRGLSDGPFKHVSVSPNGRFAALFTEDGKVWVVGSDFQNKYSEYDSKAKTTPRQIYWCGNDSVILAWEDEIHMVGPNGAAVKYYYDDQVHVVPDIDGVRLITNEVCEFLHKVPDPLEEVFKLGSTSAASVLLDSIELLEKKSPKADENIQRIKPSLPDAVETCIRAAGHEFNQSLQKQLLRAASFGKSVLDLYSSDEFVDMCEDLRVLNAVRDYRIGLYMSYEQYVRLTPERLIARLVNRREYLLAIKLSEFLHLPPSKIYVHWASQKVRGSPADDDTVREIVVERLRGKHGISFEAIARAAYDEGRSHLATTLLNHEPRAGKQVPLLLNMEEDEIALNKAIESGDTDLVFYVLLELKKKLPLATFLRTISDKPVASALVESSARASDRELLKDLYYQDDRPVEGSNLLLEEAMKQTQVQAVIDKLKLAGRLLTDAKDATAQFHAKSLTEAGQLLKMQEAFDKDITDSSGSYVGLSINETMFRLVQSGYSKRAAKVQGDFRVPDKTWWWIRLRALTAARLWGEVEEIAKSKKSPIGWEPFYNEVLGAGNTRLASSFIPKCTNLQPSGRIEMWVKCGLVVKAGEEALKAKDVNSLELLRDKANGQQLVEIERMLTHLRPKK
>XP_007750426_Cladophialophora_psammophila
MTANNPRAGWEKVGDQFYRKVPLYESIFDQDLELENYLVAGAPYGGALALWRDTTKIARYRTGQSTKPTIDIYSSSGKLISTINWEKGVIRGLGWSDDEKLLVVTEDGTVHCYFELHGDFQPFSLGHGAEEFGVVSCRFWSHGFVALLSNNSLIAVSSFEEPRPRLLAQAPEGEVHSWSLIPPVYTLSRSVEVLLAIDKTIYVVDVTEAEDRGLSDGPFKHVSVSPNGRFAALFTEDGKVWVVGSDFQNKYSEYDSKAKTTPRQIYWCGNDSVILAWEDEIHMVGPNGAAVKYYYDDQVHVVPDIDGVRLITNEVCEFLHKVPDPLEEVFKLGSTSAASVLLDSIELLEKKSPKADENIQRIKPSLPDAVETCIRAAGNEFNQTLQKQLLRAASFGKSVLELYSSDEFVDMCEDLRVLNAVRDYRIGLYMSYEQYVRLTPERLIARLVNRREYLLAIKLSEFLHLPPSKIYVHWASQKVRGSPADDDAVREIVVERLRGKHGISFEAIARAAYDEGRGHLATTLLNHEPRAGKQVPLLLNMEEDEIALNKAIESGDTDLVFFVLLELKKKLPLATFLRTISDKPVASALVESSFRVSDRELLKDLYYQDDRPIEGSNLLLGEAMQQTQVQAVVDKLKLAGRLLTDAKDSTGQFHTKALTEAAQLLKMQEAFDKDITDGSGSYVGLSVNETMFRLIQSGYSKRAAKVQGDFRVPEKTWWWIRLRALTAARLWGEVEEIAKSKKSPIGWEPFYNEVLGAGNTRLASSFIPKCTNLQPSERIEMWVKCGMIVKAGEEALKAKDVNSLELLRDKANGQQLVEIERMITHLRPKK
>XP_018696237_Fonsecaea_erecta
MPPSPFFQVTHPIHQVQIAWYIHGLPDLMTSNNPRAGWEIVGDQFYRKVPLYESIFDQDLELENYLVAGAPYGGALALWRDTTKIARYRTGQSTKPTIDIYSSSGKLISNINWEKGVIKGLGWSDDEKLLVVTEDGTVHCYYELHGDFQPFSLGHGAEEYGVVSCRFWSHGFVALLSNNSLVAVSSFDEPRPRLLAQAPEGEFHSWSIIPPAYTYSRSVEVLLAIDKTIYVVDVTEAEDRGLSDGPFKHVSVSPNGRFAALFTEDGKVWVVGSDFQNKYSEYDSKAKTTPKQIYWCGNDSVILAWEDEIHMVGPNGAAVKYYYDDQVHVVPDIDGVRLITNEVCEFLHKVPDPLEEVFKLGSTSAASVLLDSIELLEKKSPKADENIQRIKPNLPDAVETCIRAAGHEFNPSLQKQLLRAASFGKSVLDLYSSDEFVDMCEDLRVLNAVRDYRIGLYMSYEQYVRLTPERLIARLVHRREYLLAIKLSEYLHLPPNKIYVHWASQKVRGSPADDDTVREIVVERLRGKHGISFEAIARAAYDEGRSHLATTLLNHEPRAGKQVPLLLNMEEDEIALNKAIESGNTDLVFFVLLELKKKLPLATFLRTISDKPVASALVESSARAADRELLKDLYYQDDRPVEGSNLLLEEAMQQTQVQAVIDKLKLAGRLLTDAKDPTAQFHAKSLTEAGQLLKMQEAFDKDITDGSGSYVGLSINETMFRLIQSGYSKRAAKVQGDFRVPEKTWWWIRLRALTAARLWGEVEEIAKSKKSPIGWEPFYNEVLGAGNTRLASSFIPKCTNLQPSERIEMWVKCGMVVKAGEEALKAKDVNSLELLRDKANGQQLVEIERMLTHLRPKK
>XP_022509275_Fonsecaea_monophora
MTTNNPRAGWEIVGDQFYRKVPLYESIFDQDLELENYLVAGAPYGGALALWRDTTKVARYRTGQSIKPTIDIYSSSGKLISNINWEKGVIKGLGWSDDEKLLVVTEDGTVHCYFGLHGDFQPFSLGHGAEEFGVISCRFWSHGFVALLSNNSLVAVSSFEEPRPRLLAQAPEGEVHSWSLIPPAYTLSRSVEVLLAIDKTIYVVDVTEAEDRGLSDGPFKHVSVSPNGRFAALFTEDGKVWVVGSDFQNKYSEYDSKAKTTPRQIYWCGNDSVILAWEDEIHMVGPNGAAVKYYYDDQVHVVPDIDGIRLITNEVCEFLHKVPDPLEEVFKLGSTSAASVLLDSIELLEKKSPKADENIQRIKPNLPDAVETCIRAAGHEFNQTLQKQLLRAASFGKSVLDLYSSDEFVDMCEDLRVLNAVRDYRIGLYMTYEQYVRLTPERLIARLVNRREYLLAIKLSEFLHLPANKIYVHWASQKVRGSPADDDTVREIVVDRLRGKHGISFEAIARAAYDEGRSHLATTLLNHEPRAGKQVPLLLNMEEDEIALDKAIESGDTDLVFFVLLELKKKLPLATFLRTISDKPVASALVESSARVGDRELLKDLYYQDDRPIEGSNLLLEEAMQQTQVQAVIDKLKLAGRLLTDAKDPTAQFHAKSLTEAGQLLKMQEAFDKDITDGSGSYVGLSINETMFRLIQSGYSKRAAKVQGDFRVPEKTWWWIRLRALTTARLWGEVEEIAKSKKSPIGWEPFYNEVLGAGNTRLASSFIPKCTNLQPAERIEMWVKCGMIVKAGEEALKAKDVNSLELLRDKANGQQLVEIERMLTHLRPKK
>XP_016638106_Fonsecaea_multimorphosa
MTSNNPRAGWEIVGDQFYRKVPLYESIFDQDLELENYLVAGAPYGGALALWRDTTKIARYRTGQSTKPTIDIYSSSGKLISNINWEKGVIKGLGWSDDEKLLVVTEDGTVHCYFELHGDFQPFSLGHGAEEFGVVSCRFWSHGFVALLSNNSLVAVSSFDEPRPRLLAQAPEGEVHSWSLIPPAYTLSRSVEVLLAIDKTVYVVDVTEAEDRGLSDGPFKHVSVSPNGRFAALFTEDGKVWVVGSDFQNKYSEYDSKAKTTPKQIYWCGNDSVILAWEDEIHMVGPNGAAVKYYYDDQVHVVPDIDGVRLITNEACEFLHKVPDPLEEVFKLGSTSAAAVLLDSIELLEKKSPKADENIQRIKPNLPDAVETCIRAAGHEFNHSLQKQLLRAASFGKSVLDLYSSDEFVDMCEDLRVLNAVRDYRIGLYMTYEQYVRLTPERLIARLVHRREYLLAIKLSEFLHLPPSKIYVHWASQKVRGSPADDDAVREIVVERLRGKHGISFEAIARAAYDEGRSHLATTLLNHEPRAGKQVPLLLNMEEDEIALNKAIESGDTDLVFFVLLELKKKLPLATFLRTISDKPVASALVESSARASDKELLKDLYYQDDRPVEGCNLLLEEAMQQPQVQAVIDKLKLAGRLLTDAKDPTAQFHAKSLTEAAQLLKMQEAFDKDINDGSGSYVGLSINETMFRLIQSGYSKRATKVQGDFRVPEKTWWWIRLRALTAARLWGEVEEIAKSKKSPIGWEPFYNEVLGAGNTRLASSFIPKCTNLQPSERIEMWVKCGMVVKAGEEAVKAKDVNALELLRDKASGQQLVEIERMLTHLRPKK
>XP_022502113_Fonsecaea_nubica
MTTNNPRAGWEIVGDQFYRKVPLYESIFDQDLELENYLVAGAPYGGALALWRDTTKVARYRTGQSIKPTIDIYSSSGKLISNINWEKGVIKGLGWSDDEKLLVVTEDGTVHCYFGLHGDFQPFSLGHGAEEFGVVSCRFWSHGFVALLSNNSLVAVSSFEEPRPRLLAQAPEGEVHSWSLIPPAYTLSRSVEVLLAIDKTIYVVDVTEAEDRGLSDGPFKHVSVSPNGRFAALFTEDGKVWVVGSDFQNKYSEYDSKAKTTPRQIYWCGNDSVILAWEDEIHMVGPNGAAVKYYYDDQVHVVPDIDGIRLITNEVCEFLHKVPDPLEEVFKLGSTSAASVLLDSIELLEKKSPKADENIQRIKPNLPDAVETCIRAAGHEFNQTLQKQLLRAASFGKSVLDLYSSDEFVDMCEDLRVLNAVRDYRIGLYMTYEQYVRLTPERLIARLVNRREYLLAIKLSEFLHLPANKIYVHWASQKVRGSPADDDTVREIVVDRLRGKHGISFEAIARAAYDEGRSHLATTLLNHEPRAGKQVPLLLNMEEDEIALDKAIESGDTDLVFFVLLELKKKLPLATFLRTISDKPVASALVESSARAGDRELLKDLYYQDDRPIEGSNLLLEEAMQQTQVQAVIDKLKLAGRLLTDAKDPTAQFHAKSLTEAGQLLKLQEAFDKDITDGSGSYVGLSINETMFRLIQSGYSKRAAKVQGDFRVPEKTWWWIRLRALTTARLWGEVEEIAKSKKSPIGWEPFYNEVLGAGNTRLASSFIPKCTNLQPAERIEMWVKCGMIVKAGEEALKAKDVNSLELLRDKANGQQLVEIERMLTHLRPKK
>XP_013290038_Fonsecaea_pedrosoi
MTTNNPRAGWEIVGDQFYRKVPLYESVFDQDLELENYLVAGAPYGGALALWRDTTKIARYRTGQSIKPTIDIYSSSGKLISNINWEKGVIKGLGWSDDEKLLVVTEDGTVHCYFGLHGDFQPFSLGHGAEEFGVVSCRFWSHGFVALLSNNSLVAVSSFEEPRPRLLAQAPEGEVHSWSLIPPAYTLSRSVEVLLAIDKTIYVVDVTEAEDRGLSDGPFKHVSVSPNGRFAALFTEDGKVWVVGSDFQNKYSEYDSKAKTTPRQIYWCGNDSVILAWEDEIHMVGPNGAAVKYYYDDQVHVVPDIDGIRLITNEVCEFLHKVPDPLEEVFKLGSTSAASVLLDSIELLEKKSPKADENIQRIKPNLPDAVETCIRAAGHEFNQTLQKQLLRAASFGKSVLDLYSSDEFVDMCEDLRVLNAVRDYRIGLYMTYEQYVRLTPERLIARLVNRREYLLAIKLSEFLHLPANKIYVHWASQKVRGSPADDDTVREIVVDRLRGKHGISFEAIARAAYDEGRSHLATTLLNHEPRAGKQVPLLLNMEEDEIALDKAIESGDTDLVFFVLLELKKKLPLATFLRTISDKPVASALVESSARVGDRELLKDLYYQDDRPIEGSNLLLEEAMQQTQVQAVIDKLKLAGRLLTDAKDPTAQFHAKSLTEAGQLLKMQEAFDKDITDGSGSYVGLSINETMFRLIQSGYSKRAAKVQGDFRVPEKTWWWIRLRALTTARLWGEVEEIAKSKKSPIGWEPFYNEVLGAGNTRLASSFIPKCTNLQPAERIEMWVKCGMIVKAGEEALKAKDVNSLELLRDKANGQQLVEIERMLTHLRPKK
>XP_007761004_Cladophialophora_yegresii
MTASNPRAGWEKVGDQFYRKVPVYESVFDQDLELENYLVAGAPYGGALALWRDTAKIAKYRTGHSTKPTIDIYSSSGKLISNINWERGVIKALGWSDDEKLLVVTEDGTVHCYFGLHSDFQPFSLGHGSEEFGVLSCRFWSHGFVALLSNNSLIAVSSFDEPRPRLLAQTPEGQVHSWSLIPPAYTLSRSVEVLLAVDKTIFVVDASDAEDRGLSDGPFMHVSVSPNGRFAALFTENGKVWVVGSDFQSKYSEYDSKARTMPTQIYWCGNDSVILAWEDEIHMVGPNGAAVKYYYDDQVHVVPDIDGVRLITNDVCEFLHKVPDPLEEVFKLGSTSPASVLVDSIELLEKRSPKADENIQRIKPNLPEAVETCIRAAGHEFNQSLQKLLLRGASFGKSVLDLYSSDEFVDMCEDLRVLNAVRDYRIGLYMSYEQYVRLTPERLITRLVNRREYLLAIKLSEFLHLPLNKIYVHWACQKVRGSSADDDAVRELVVERLRGKQGISFEAIARAAYDEGRSHLATTLLNHEPRAGKQVPLLLNMEEDEIALNKAIESGDTDLVFFVLLELKKKLPLAAFLRMISDKPVASALVESSARAQDTELLKDLYYQDDRPIEGSNLLLEEAMQQPQVQAVIDKLKLASRLLTDAKDPTAQFHTKALNEAGQLLKMQEAFDKDITDSSGSYIGLSVNETMFRLIKSGYSKRAAKVQSDFRVPEKTWCWIRLRALTAARLWGEVEEIAKNKKSPIGWEPFYNEVLGAGNTRLASSFVPKCTNLQPSERIEMWVKCGMVTKAGEEAVRAKDVNALELLRDKANGQQLVEIERMLSQVRPKR
>XP_016241784_Exophiala_spinifera
MTAPNPRSGWEKIGDQFYQKIQLYESVFDRDLELENYLVAGAPYGGALALWRDSSKIARYRTGQSTKSTIDIYSTSGKLISNINWEKGPIKGLGWSDDEKLLVVTEDGTVHCYFGLYGDFQPFLLGHGAEEYGVVSCRFWSHGFVALLSNNALIAVSSFDEPRPRLLAQPPEGEIHSWSLIPPAYTLSRSVEVLLAIDKTIIVVDASEADDRGLSDGPFKHVSVSPNGRFAALYTEDGKVWVVGSDFQQKYSEYDSKAKTTPTQIYWCGNDSVILAWEDEIHMVGPDGGAVKYYYDDQVHVVPDIDGVRLITNDSCDFLHKVPDQLEEVFRLGSTSAASVLVDSIELLEMKSPKADENIQRIKQNLPEAVETCIQAAGHEFNQNLQKQLLRAASFGKSVLDLYSSDEFVDMCEDLRVLNAVRDYRIGLFMSYEQYVRLTPERLIARLVNRREYLLAIKLSEFLHLPLNKIYVHWASQKVRSSSADDDSVREVVVDRLRGKHGISFETIARAAYDEGRGHLATTLLNHEPRAGKQVPLLLSMEEDEIALNKAIESGDTDLVFYVLLQLKKKLPLATFLRTISEKPVAAALVESSARAQDQELLKDLYYQDDRPVEGSNLLLEEAMQQPHIQAVIDKLKLAGRLLTDAKDPTATIHSRALGEAAQLLKMQEAFDKDITDSSGSYVGLSVNETLFRLVKSGYGKRAVSVQNAFKVPEKTWWWIRLRALTAARLWGEVEELSKNKRSPIGWEPFYNEVLGAGNTRLAASFIPKCTNLQPAERIEMWIKCGMIVKAGEEALKAKDLASLESLRDKANGQQQVELERMLTQLRPKK
>XP_016259070_Exophiala_oligosperma
MTTTNPRSGWEKIGDQFYQKIQLYESIFDQDLELENYLVAGAPYGGALALWRDSSKIARYRTGQSTKSTIDIYSTSGKLISNINWEKGPIKGLGWSDDEKLLVVTEDGTVHCYFGLYGDFQPFLLGHGAEEYGVVSCRFWSHGFVALLSNNTLVAVSSFDEPRPRLLAQPPEGEISSWSLIPPAYTLSRSVEVLLAIDKTIVVIDASEADDRGLSDGPFKHVSVSPNGRFAALYTEDGKVWVVGSDFQQKYSEYDSKAKTTPTQIYWCGNDSVILAWEDEIHMVGPDGAAVKYYYDDQVHVVPDIDGIRLITNESCDFLHKVPDQLEEVFRLGSTSAASVLVDSIELLEMKSPKADENIQRIKQSLPEAVETCIQAAGHEFNQNLQKQLLRAASFGKSVLDLYSSDEFVDMCEDLRVLNAVRDYRIGLFMSYEQYVRLTPERLIARLVNRREYLLAIKLSEFLHLPLNKIYIHWASQKVRSSSADDDAVRELVVERLHGKHGISFETIARAAYDEGRSHLATTLLNHEPRAGKQVPLLLSMEEDEIALHKAIESGDTDLVFYVLLQLKKKMPLATFLRTISEKPVAAALVESSARAQDQELLKDLYYQDDRPVEGSNLLLEEAMKQSQIQAVIDKLKLAGRLLTDAKDPTATMHTRALAEAGQLLKMQEVFDKDITDSSGSYVGLSVNETMYRLIKSGYGKRAASVQNAFKVPEKTWWWIRLRALTAARLWGEVEELSKNKRSPIGWEPFYNEVLGAGNTRLAASFVPKCTNLQPAERIEMWVKCGMIVKAGEEALKAKDLASLESLRDKANGQQQVELERMLTQLRPKK
>XP_013320435_Exophiala_xenobiotica
MTSNNPRAGWEKIGDQFYQKVQLYESVFDADLELENYFVAGAPYGGALALWRDTSKVARYRTGQSTKSTIDIYSSSGKLISNINWEKGLIKGLGWSDDEKLLVVTEDGVVHCYFGLHGDFQPFLLGHGAEEYGVVSCRFWSQGFVALLGNNTLIAVSSFNEPRPRVLAQPPEGEVHSWSLIPPAYTLSRSVEVLLAIDKTIYVVDASEAEDRGLSDGPFKHISVSPNGRFAALYTEDGKVWVVGSDFQNKYSEYDSKAKTTPTQICWCGNDSVILAWEDEVHMVGPNGAAVKYYYDDQVHVVADIDGVRLITNEACEFLHKVPDPLEEVFKLGSTSAASVLLDSIELLEKKSPKADENIQRIKPTLPEAVEICIRAAGEEFNQNLQKQLLRAASFGKSVLDLYSSDEFVDMCEDLRVLNAVRDYRIGLFMSYEQYCRLTPERLIVRLVNRREYLLAIKLSDFLHLPLNKIYVHWASQKVRSSSADDDAIRELVVERLRGKHGISFETIARAAYDEGRSHLATTLLNHEPRAGKQVPLLLNMEEDEIALNKAIESGDSDLVFFVLLQLKNKLPLATFLRTISEKPMAAALVESSARAQDQDLLKDLYYQDDRPVEGSNLLLEEAMHQPQVQAVIDKLKLAARLLTDAKDPTAIMHTRALTEATQLLKMQEAFDKEITDSSGSFIGLSVNETMYRLIKSGYSKRAASVQSAFKVPEKSWWWVRLRALTAARLWGEVEEIAKSKKSPIGWEPFYNEVLGAGNTRLASSFIPKCTSLQPAERIEMWVKCGMIVKAGEEALKAKDLTSLESLRDKANGQQQVEIERMLTQLRPKK
>XP_007728315_Capronia_coronata
MTTNNPRAGWEKVGDQFYQKVQLYESIFDPDLELENYLVAGAPYGGALALWRDAAKIARYRTGQATKPTIDIYSSSGKLISNINWEKGPVRGLGWSDDERLLVVTEDGTVHCYFGLHGDFQPFSLGHGAEEFGVKSCQFWSHGLVALLSNNALVAVSSFDEPRPRLLAQPPEGEVHSWSLIPPAYTLSRSVEVLLAVNKTIYVVDASEAEDRGLSDGPFKHVSVSPNGRFAALFTEDGKVWVVGSDFQNKYSEYDSKAKTTPTQIYWCGNDSVLLAWEDEIHMVGPDGAAVKFYYDDQVHVVPDIDGVRLITNEACEFLRKVPDSLEEVFKLGSSSAASVLLDSIELLEKKSPKADENIQRIKPNLPEAVETCIRAAGHEFNPSLQKQLLRAASFGKSVLDLYSSDEFVDMCEDLRVMNAVRDYRIGLHLSYEQYLRLTPERLIARLVNRREYLLAIKLSEFLHLPLNKIYVHWASQKVRASSADDDSIREIVVERLRGKLGISFETIAQAAYDEGRSHLATSLLNHEPRAGKQVPLLLNMEEDEVALDKAIESGDPDLIVFVLLELKKKLPLAAFLRTISDRPVAAALVESSARTEDRELLKDLYYQDDRPVQGSNLLLEEAMQQPQVQAVIDKLRLAARLLTDTKDPTAVLHSRILAEAVQLLKMQEAFDKDITDSSGSYVGLSVNETMFRLVKSGYSKRAAKVQSEFRVPEKTWWWVRLRALTAARLWGEVEEIGKNKKSPIGWEPFYNEVLGAGNTRLASSFIPKCTGLQPPERIEMWIKCGMIVKAGEEALKAKDSTALESLRDKANGQQLVEIERMLTQLRPKR
>XP_007733017_Capronia_epimyces
MTNHNPRAGWEKIGDQFYQKIQLYESIFDPDLELENYLVAGAPYGGALALWRDPAKIARYRTGQSAKPTIDIYSSSGKLISNINWEKGPIKGLGWSDDEKLLVVTEDGTVHCYFGLHGDFQPFSLGHGAEEFGVKSCRFWSHGLVALLSNNALIAVSSFDEPRPRLLAQPPDGEVHSWSLIPPAYTLSRSVEVLLAIDKTIFVVDATEAEDRGLSDGPFKHVSVSPNGRFAALFTEDGKVWVVGSDFQNKYSEYDSKAKTTPTQTHWCGNDSVLLAWEDEIHMVGPNGAAVKYYYDDQVHVVPDIDGVRLITNEACEFLHKVPDPLEDVFKLGSSSAASVLLDSIELLEKKSPKADENIQRIKPNLPEAVETCIQAAGYEFNQSLQKQLLRAASFGKSVLDLYSSDEFVDMCEDLRVLNAVRDYRIGLYISYEQYLRLTPERLIARLVDRREYLLAIKLSEFLHLPLNKIYVHWASQKVKASSADDDSIRDIVVERLRGKPGISFETIARAAYNEGRSHLATSLLNHEPRAGKQVPLLLNMEEDEIALDKAIESGDPDLIFFVLLELKKKLPLAAFLRTISSKPVAAALVESSARIEDRELLKDLYYQDDRPVQGSNLLVEEAMQQPQVQAVIDKLKLAVRLLTDTKDPTAVLHGRALTEATQLLKMQEAFDKDITDSSGSYLGLGINETMFRLIKSGYSKRAAKVQSEFKVPEKTWWWVRLRALTAGRLWGEVEEIGKNKKSPIGWEPFYNEVLGAGNTRLASSFIAKCGGLQPAERIEMWVKCGMVVKAGEEALRAKDTNALESLRDKANGQQLVEIERMLSHLRPKR
>XP_009153640_Exophiala_dermatitidis
MTNHNPRAGWEKIGDQFYQKVQLYESVFDPDLELENYLVAGAPYGGALALWRDSTKVARYRTGQSTKPTIDIYSSAGKLISNIHWEKGPIKGLGWSDDERLLVITEDGTVHCYFGLHGDFQPFSLGHGAEEFGVVSCRFWSHGFVALLSNNALVAVSSFDEPRPRLLAQPPEGEVHSWSLIPPAYTLSRSVEVLLALNKTIYVVDATDAEDRGLSDGPFKHVCVSPNGRFAALFTEDGKVWVVGSDFQNKYSEYDSKAKTTPTHVYWCGNDSVLLAWEDEVHMVGPNGAAVKYYYDDQVHVVPDIDGVRLITHEACEFLHKVPDPLEEVFKLGATSAASVLLDSIDLLEKKSPKADENIQRIKPNLPEAVETCIQAAGHEFNPSLQKQLLRAASFGKSVLDLYSSDEFVDMCEDLRVLNAVRDYRIGLYMSYEQYIRLTPERLIARLVNRREYLLAIKLSEFLHLPLNKIYVHWASQKVRASSADDDAIRDIVVERLRGKPGISFETIARAAYDEGRSHLATSLLNYEPRAGKQVPLLLSMEEDDIALNKAIESGDPDLIFFVLLEMKKKLPLAAFLRTISDKPVAAALVESSAKTQDRELLKDLYYQDDRPVQGSNLLLEEAMQQTQVQAIIDKLKLASRLLTDTKDPTAVFHNRALGEAVQLLKMQEAFDKDITDSSGSYLGLSVNETMYRLIKSGYSKRAAKVQSEFRVPEKTWWWIRLRALTAARLWGEVEEIGKNKKSPIGWEPFYNEVLGAGNTRLASSFIPKCTGLQPAERIEMWIKCGMIVKAGEEALKAKDINALESLRDKANGQQLVEIERMLTQARPKR
>XP_013256070_Exophiala_aquamarina
MTGVNPRAGWEKIGDQFYQKAQVYESVFDQDLELENYLVVGAPYGGALALWRDANKITRYRTGQSLKSTIDIYSSSGRLISNINWEKGSIKGLGWLDDERLIVVTEDGTVHCYYGLHGDFNPFSLGHGAEEYGVKSCRFWSHGFVALLTNNSLVAVSSFDEPRPRLLARAPDGEVHSWSLIPPAYTLSRSVEVLLAIDKTIFMVDASEAEDRGLSDGPFKHVSVSPNGRFAALFTEDGKVWVVGSDFQNKYSEYNSKAKTTPNQIYWCGNDSVILAWEDEIHMVGPDGAAVKYYYDDQVHVVPDIDGVRLITNEACEFLHKVPDPLEEVFKLGSNSPASVLLDSVELLEKKSPKADENIQRIKPNLPEAVETCIRAAGHEFNQVLQKLLLRAASFGKSVLDLYSSDEFVDLCEDLRVLNAVRDYQIGLYMSYEQYVRLTPERLIARLVNRREYLLAIKLSEFLHLPLNKVYVHWASQKVRGSAGDDDAIREIVVGRLRGKYGISFEAIARAAYDEGRSHLATTLLNHEPRAGKQVPLLLNMEEDEIALNKAIDSGDTDLVFYVLLQLKKKLPLAAFFRTISDKPVAGALVESSARSQDRELLRDLFYQDDRPVEGSNLLLEEAMQQPQVQAIIDKVKLAIRLLTDAKDPTAILHSKALTDAIQLLKMQEAFDKDITDSSGSYVGLSVNETMFRLIRSGYSKRAAKVQSDFKVPDKTWWWVRLRALTAARLWGEVEEVGKAKKSPIGWEPFYNEVLGAGNTRLASSFIPKCTTLQPTERIEMWVKCGMIVKAGEEALKAKDLSALESLRDKANGQQSVELERMITQLRPRR
>XP_016224883_Exophiala_mesophila
MTSTNPRAGWEKIGNQFYQKVQLYESIFDPDLELGNYLVAGAPYGGALALWRDKSKVARYRTGQSTKPTIDIYSSSGQLISNINWEKGAIKGLGWSDDEKLLVVTEDGIVHCYFGLHGDFNPFSLGHGAEEYGVQSCRFWSHGFVALLSNNALITVSSFDEPRPKLLAPTPEGEIHSWSLIPPAYTLSRSVEVLLSIGNTIHVVDATEAEDRGLSDGPFKHVSVSPNGRFAALFTDDGKVWVVGSDFQKKYSEYDSKAKTTPTQIYWCGNDSVILAWEDEVHMVGPDGAAVKYYYDDQVHVVPDIDGVRLITNESCEFLHKVPDPLEEVFRLGSTSPASVLMDCIELLEKKSPKADENIQRIKPSLPEAVETCIRAAGHEFNQTLQKQLLRAASFGKSVLDLYSSDEFVDMCEDLRVLNAVRDYRIGLHMSYEQYMRLTPERLIARLVSRREYLLAIRLSEFLNLPLNKIYVHWASQKVRGSSADDDAIRETVVERLRGKHGISFETIARAAYDEGRSHLATTLLNHEPRAGKQVPLLLNMEEDEIALNKAIESGDTDLVYFVLLQLKKKYPLAAFFRTVSERPVAAALVESSARAQDKELLKDLYYQDDRPVEGSNLLLEEAMQQPQVQAIIDKLRLALRIMTDAKDPTALMHSKGLTEATQLVKMQEAFDKDVSDGSGSYVGLSVNETMFRLIKSGYSKRAVKVQGDFKVPEKTWWWIRLRALTAARLWGELEEVGKNKKSPIGWEPFYNEVLGAGNTRLAASFIPKCTNLQPSERIEMWVKCGLISKAGEEAVKSKDLNALELLRDKANGQQLVEIERMITQLRPRK
>XP_013275879_Rhinocladiella_mackenziei
MTNNNPRAGWEKIGDQFYRKLPLYESIFDPDLELENYLVAGASYGGALALWRDTTKIARYRTGQSTKPTIDIYSSSGKLISNINWEKGSIKGLGWSDDEKLLVVTEDGTVHCYLGLHGDFQPFSLGHGAEEYGVKSCRFWSHGFVALLANNALIAVSSFEEPRPRLLAPAPAGDVHSWSLIPPAYTLSRSVEVLLAVHKTIYVVDVTEAEDRGLSDGPFKHVSVSPNGRFAALFTEDGKVWVVGSDFQHTYSEYDSKAKTTPTQIYWCGNDSVILAWEDEIHMVGPNGTAAKYYYDDQVHVVPDIDGVRLLTNEACEFLHKVPDPLEEVFKLGSTSAASVLWDSIELLEKGSPKADENIQRIKPLLPDAVETCIRAAGHEFNPNLQKQLLRAASFGKSVLDLYSSDEFVDMCDDLRVLNAVRDYRIGLYMSYEQYIRLTPERLIARLVNRREYLLAMKLSEFLHLPLNRIYVHWASQKVRGSSADDDSMREMVVDRLRGKHGISFETIARAAYDEGRSHLATTLLNHEPRAGRQVPLLLNMEEDEIALNKAIESGDPDLVFFVLLHLKKTLPLAAFLRTISNKPVAAALVESSARAQDKELLKDLYYQDDRPVEGSNLLLEEAMQQSQVQAVIDKLKLAARLLTDAKNPTAVFHTKALAEAGQLLKMQEAWDKDMTDSSGSSVGLSVNETMFRLIQSGHSKRAAKVQSEFRVPEKTWWWLRLRALTAARLWGEVEEIGKNKKSPIGWEPFYNEILGAGNTRLASSFIPKCTGLQPAERIEMWIKCGMIVKAGEEALKAKDMNSLELLRDKANGQQLVEIERMLTQLRPRK
>XP_017995455_Phialophora_attinorum
MTTKNPRAGWEKIDNQFYRKFQLYEQVFDPDLELENYLIAGAPYSGALALWRDESKIARYRVGASTKSTIDIYSSSGQLISNINWDKGSIRGLGWSDDEQLIVVTEDGAVRCYFGLREDFNPFSLGNGAEEYGVVSCRFWSHGFVALLANNSLISVSSFSEPRPKQLAAAPEGEVHSWSLIPPAYTLSRSVEVLLAVDKTIFVVDATDSEDRGLSEGAFRHISVSPNGRFAALYTEDGKVWVVGSDFQNKYSEYDSKVKTPPAQLFWCGNDAVILAWEDEIHVVGPNGAATKYYYDDQVHVIPDVDGVRLITNQSCEFLHKVPDASEEVFKVGSTAPPSVLLDSIGLLEQKSPKADENIQRIKHSLPDAVETCIRAAGQEFDQGLQKQLLRAASFGKSVLDLYSSDEFVDMINDLRVLNAVRDYKIGLPISYEQYIRLGPERLITRLINRREYLLAMKLSEFLNLPLNKIYVHWASQKVKNSAGDDESIHNTITERLRGKSGVSFETIARTAYDEGRGHLATDLLNHEPRAGKQVPLLLNMEEDEIALSKAIESGDTDLVFFVLLHLRQKLPLAAFFRSLHDRPLAAALVESSARAKDSELLKDLYYQDDRPIEGSNLLLDEAMRQPQVQAAVDKLKLAARVLADAKDPNAVFQTRALNEAQQLLKAQEVFDKDVSDSSDSYLGLSVNDTLFRLIQSGYGKRAAKLQSDFKVPDKTWWWVRLRALVAARLWGELEEVGKVKKSPIGWEPFYSEVLGAGNTRLASTFIPKCTNVPASERVEMWVKCGMVVRAGEEALKAKDLNALELLRSKATGQQAGEIERMINQLRPRK
>NP_593444_Schizosaccharomyces_pombe
MEPSIKYPIYEWELLQDTYYQKSAIGKAEWEYIDPVDFMFAVAPCGGAIAITRSESNLQSNYKYDQVPMYSICVFCLSGQLLQTLTWDKTSLVGMGWNENEELIVVSKQGQVRVYNLLGEFHQFSLGKGVENIGIRECQFSEGGVFALLQNDTFISITGFEEPWRKTYASIPFNTLEYYNIDSWALIPNPFSPDLGMDIVVTVGPHILQIDEQDSQLHSISSLQHVSHISISPNARYLALYESVGKVRVISSDFSKELLDLRLPETVAEASLKQMAWCGNDAVVLVHENLLTLVGPFGGSVPYLYNHTPIVSTEVDGVRILTKDSSEFLRKVPAPLENIFHIGSKTPGAKLVEAFQKMKLKSVFAEKMLLELKDELHDAVDTCVQASLNEFSIEWQKVLLEAASLGKNSLRMYNHQEYVDVCRELRVLNAARDPNVGIYITHEEYLHLGLERLIQRFSCRQLYGLAVQASMWMQIPCDWVYIQWAQTYIKQSSEPEEVVLDNIVKRLSSRKYISYEKIARTAYQEGRLILSTKLLDFEPLAKHQVMLLLNMEAYEQALKKVIETMDNNLIIYVVLQIKQQMAIASFFQILNEYPDAVKVYVEFAKKNDRKTLHDFFYQDDNKQGIAVLAVEDTLKTATVNQRITSLKSAAKVCSESKELSLEEKCLGDEIKLLQLQQTYEDQFTGNFVGLTVNEVVVKLIQINQTQRANKLRSDFQIPEKRFAWLKLRALVAIRDWVQIEQWAGSMRRSPIGFEPFVTEILSAGNKKEAAKYIPRCTQLTTQEKVDMWVQVGDVKSASEEAAKSKSGSVLGDLLERVQTMPESRFVQNALDQLRR
```
