## Supplementary material for "Coding Sequence Insertions in Fungal Genomes are Intrinsically Disordered and can Impart Functionally-Important Properties on the Host Protein": fasta protein sequences: XP_712251.1_blasthits_fa.txt

```
>XP_712251_Candida_albicans
MPEKEEAVFRSADMSLVQLYVPTEVARDIIYKVGQLDIIQFRDLNSKINEFQRSFVKELRKLDNVERQFNLFKRELDVRDIPIKLFPYDLDNVPPQTEIDELIEGSDLLEERVIQLRDSVETLYEKEKYLKQFKYTIQAVNNFFAVQGETTNDNEETALLSQLESGGATSGGGGDARSGSSFISGVINRDKVGVLQQILWRVLRGNLYYHNEDLPEEIYDFKNNTYVAKSSFIIFSHGSLIRERIRKICESLDAELYNVDSTSALRREQLDDVNTKTTDLSTVLGESENALNSELIAISRDLAKWWEIIAREKAVYKAMNNCDYDNSRKTLIAEGWTPTDSITELTTAIQEYDASQSVPTIINVLDTNKTPPTYTRTNKFTYAFQAICDAYGVPKYKEINPGLPTIVTFPFMFAIMFGDLGHGFIVTLAAAALVLNEKKLNAMKKDEIFDMAYTGRYVLLLMGVFSMYTGFIYNDVFSRSMSIFKSGWEWPEKFNVGETIYAKYVGTYSIGLDPAWHGTENALLFSNSYKMKLSILMGYIHMSYSYVFSLVNYTYFNSMIDVIGNFIPGLLFMQGIFGYLSLCIVYKWSVDWFATGRQPPGLLNMLINMFLQPGDVPEPLYSGQSTIQVFLLLIALICVPWLLLVKPLYMKRQLEKEANQHHGSYSQLANDEESGVAGQEQEQENAAEDDDEDHEEHNFGDIMIHQVIHTIEFCLNCVSHTASYLRLWALSLAHAQLSTVLWSMTIGNAFGPTGLIGTFMVVFLFAMWFVLSVCILVVMEGTSAMLHSLRLHWVESMSKYFEGGGSAFEPFTFKGLLDSVL
>XP_002420137_Candida_dubliniensis
MPEKEEAVFRSADMSLVQLYVPTEVARDIIYKVGQLDIIQFRDLNSKVNEFQRSFVKELRKLDNVERQFNLFKRELDVRDIPIKLFPYDLDNVPPQTEIDELIEGSDLLEERVIQLRDSVETLYDKEKYLKQFKYTIQAVNNFFAVQGETTIENEEETALLSQLESGRGGSGGDARSGSSFISGVINRDKVGVLQQILWRVLRGNLYYHHEDLPEEIYDFKNNAYIAKSSFIIFSHGSLIRERIRKICESLDADLYNVDSTSAARREQLDDVNTKTTDLSTVLAESENALNSELIAISRDLAKWWEIIAREKAVYKAMNSCDYDNSRKTLIAEGWTPTDSITELTTAIQEYDASQSVPTIINVLDTNKTPPTYTRTNKFTYAFQAICDAYGVPKYKEINPGLPTIVTFPFMFAIMFGDLGHGFIVTLAAAALVLNEKKLNAMKKDEIFDMAYTGRYVLLLMGVFSMYTGFIYNDVFSRSMSLFKSGWEWPDKFKVGETIYAKYVGTYSIGLDPAWHGTENALLFSNSYKMKLSILMGYIHMSYSYFFSLFNYTYFHSMIDIIGNFIPGLLFMQGIFGYLSLCIVYKWSVDWFATGRQPPGLLNMLINMFLQPGEVPEPLYSGQSTIQVFLLLIALICVPWLLLVKPLYMKRQLEKHANYTQLANDEETGEQEHNNNNNDNDNDDEEEDHEEHNFGDIMIHQVIHTIEFCLNCVSHTASYLRLWALSLAHAQLSTVLWSMTIGNAFGPTGIVGTFMVVFLFAMWFVLSVCILVVMEGTSAMLHSLRLHWVESMSKYFEGGGSAFEPFTFKGLLDTIL
>XP_002549597_Candida_tropicalis
MSEKEEAVFRSADMSLVQLYVPTEVARDIIYKVGQLDIIQFRDLNSKVNEFQRSFVKELRKLDNVERQFNLFKRELDFRDIPIKLFPYDFEKAPPQTEIDELIEGSQLLEDRVVQLRESVETLYAKEVHLKQFKYTIQAVNKFFAVQGEDVIDNEEAALLSQLESGGAAHGDARSGSGFISGVISRDKVGTLQQILWRVLRGNLYYHSEELPEEIFEFKSNSYVAKNSFIIFAHGSLIHERIKKICESLDAELYDVDGTSEARKEQLHDVTTKSSDLSVVLGESENALNSELIAISRDLAKWWEIIAREKAVYKAMNCCDYDGSRKTLVAEGWTPTDSITELTTTIQEYDASQSVPTIINVLDTNKTPPTFTRTNKFTYAFQSICDAYGVPKYKEINPGLPTIVTFPFMFAIMFGDLGHGFIVALAAGALVLNEKKLGGMKKDEIFDMAYTGRYVLLLMGVFSMYTGFIYNDVFSRSMSLFKSGWEWPENFAIGETLFAKKVGTYAIGLDPAWHGAENALLFSNSYKMKLSILMGYIHMTYSYMFSLANYTYFNSMIDIIGNFIPGLFFMQGIFGYLSLCIVYKWSVDWFATGRQPPGLLNMLINMFLAPGDVPEPLYSGQSQIQVFLLLIALICVPWLLLVKPLYLKRQLDREAKEHAQYAQLPNDDEEAGLIEGNSHHEEQDDDEDHEEHGFGDIMIHQVIHTIEFCLNCVSHTASYLRLWALSLAHAQLSTVLWSMTIGNAFGPTGIVGTIMVVFLFAMWFTLSVCILVVMEGTSAMLHSLRLHWVESMSKYFEGGGSAFEPFGFKGLLDTVF
>XP_003870040_Candida_orthopsilosis
MTEKEEAVFRSADMSLVQIYVPTEVARETIYKIGQLDIIQFRDLNSKVNEFQRSFVNELRKLDNTERQYRLFKQELDYRDIPVKLYPYEFVIPQQSDIDDLVESGQLLEDRVVQLRDSVETLYKNQNNLKQFKFTILAVDKFFHYQLGGGGSDSAIERSLLPDLDESRLSSTSASTSQFISGVINRDKVGILQQILWRILRGNLYYHSEELQEEIYDAKHNAYVAKNTFIIFSYGSLVHDRIVKVCESLDAEVYDVDKSEEARSKQLSEVKSKLEDLATVLSESENALTSELIAIGQDLGKWWEIIAREKQVYKTMNRCDYDGARKLLLGEGWTPTDSIPELTQVVKEFDQTQSIPSIVNVLSTNRTPPTYVRTNKFTYAFQAICDAYGTPRYKEINPGLPTIITFPFMFAVMFGDLGHGFIMFLAAAFLVLNEKKLSGVKKDEIFDMAYTGRYILLLMGFFSMYTGFIYNDVFSRSMDLFKSGWEWPENFKIGDTLIAKEVGTYIFGMDPAWHGTENALLFSNSYKMKLSILMGYAHMTYSYFFSVTNYVYFDSIVDIVGNFIPGLLFMQGIFGYLSLVIVYKWTVNWAESKYQPPGILNMLISMFLSPGNVEEPFYPGQATIQIWLVVIALICVPWLLFVKPLWLKRQLDREAKQHAQYSALPNDEEAGGSNDSTYNDEDEGEEHEEHSFGDIMIHQVIHTIEFCLNCVSHTASYLRLWALSLAHAQLSTVLWSMTISKAFGPTGVFGVIAVVFLFAMWFTLTVCILVVMEGTSAMLHSLRLHWVESMSKYFEGGGVPYEPFGFKGLLDSVF
>XP_001524490_Lodderomyces_elongisporus
MADREEKEEAVFRSADMSLVQLYIPTEVSRAIVYKVGQLNVLQFRDLNSKVTEFQRSFVKELRKLDNVERQFRLFKKELDFRDIHIKLYPYEFSIPQQSDIDELVENSQLLEDRVVQLRDSVDTLHNNENYLKQLRYTIRAVDRFFNVEGERTTSEESALLSELEHGATSHVHSASSFISGVIDTEKIGVLQQILWRTLRGNMYYHSEALEEEIYDAKHNAFVPKSSFIIFSHGSMIHDRIKKICESLDAIIFDIEGSAEDRLKQLSKTNIKLNDLSTILSESENALTSELIAISHDLYKWWELIAREKAVYQTMNMCDYDGGRKTLVCEGWTPTDSIQDLNNTIQDYDQAQAIPTILNVLNTNKTPPTCNRTNKFTYAFQSICDAYGVAKYKEINPGLPTIITFPFMFAIMFGDMGHGFIVFLAALAMVLNEKRLDGMKKDEIFDMAYTGRYILLLMGIFSMYTGFIYNDIFSRTMTFFPSGWEWPENFKLGETIVAKSVGTYIFGLDPAWHGTENALLFSNSYKMKLSILMGFIHMTYSYFFALANFLYFDSVIDIVGNFIPGLLFMQSIFGYLSLCIVYKWTVDWFAVGKQPPGLLNMLISMFLSPGTVEEPLFAGQALIPIVMLIIALICVPWLLLVKPLYLKRQLDRKAKTHGAYSQLPNDGENNVDGEGFVFDNESNNENNNNNEDVADNGEEDEDHEEHGFGDIMIHQVIHTIEFCLNCVSHTASYLRLWALSLAHAQLSTVLWSMTISKAFGPTGLMGVIAVVFLFAMWFVLSVCILVVMEGTSAMLHSLRLHWVESMSKYFEGGGAMYEPFGFVGLLDNVF
>XP_007373095_Spathaspora_passalidarum
MPEKEEAMFRSADMSLVQLYVPTDVARDIIYKIGQLNIIQFRDLNSKVNEFQRSFVKELRRLDNVERQYNLFKRELVLRNIDIASFPYDMNIPQQTDIDELLENSQLLEDRVVQLKDSVETLYDNQKYLKQFRYTIQSVDNFFASQSDDVPAAGAETALLSQYDIGRAEDHVRSASSFISGVINRDKVAALQQILWRVLRGNLYYHSEELPESIYDAKHNTYVDKNSFIIFSHGSIIHDRIKKICESLDADLYDVDTLSSRRVEQLLEVNSKLTDLSTVLVESENALSSELIAISRDLGKWWEILAREKAVYQAMNRCDYDGSRKTLIAEGWVPTDSISDLTSSIQAYDQSQSIPTIINILDTNKTPPTFARTNKFTYAFQSICDAYGVGKYQEINPGLPTIITFPFMFAIMFGDLGHGFIVALAAGTLVWNEKKLATIKRDEIFDMAYTGRYILLLMGLFSMYTGFIYNDIFSKSMNLFTSGWEWPEKFAIGETLHAKYSGSPYIFGLDPAWHGTENALLFSNSYKMKLSILMGYIHMTYSYFFSLFNYRYFNSMIDIVGNFIPGLLFMQGIFGYLSLCIVYKWTVNWFAIQKQPPGLLNMLISMFLSPGTVAEPLYSGQATVQLFLLTIALICVPWLLLVKPLYLKRQLDREAAANAQYSQLPNDDLEDVHHDADAGDDDDEDHEEHGFGDIVIHQVIHTIEFCLNCVSHTASYLRLWALSLAHAQLSTVLWSMTIGNAFGSTGIVGVFAIVFLFAMWFTLTVCILVVMEGTSAMLHSLRLHWVESMSKYFEGGGVLYEPFGFKGLLDNVL
>XP_043048499_Scheffersomyces_spartinae
MSSAEMSMVQMYIPTEVAREVIYSVGELSLVQFIDLNSKVNEFQRSFVKELRRLDNIERQYTYFKTELDKRHIEVKATPFEVTGVQQSEIDEHAENAQLLEDRLSQLIDANSDLYVNQRDLKQFRYSVQAVDNVFKSSSNSDIPSGLGESDELLGNLESGGNSGSGSRQGNFISGVISRSKVGTLQQILWRVLRGNLYYYTEEVVEPIYDVKNDEYVDVNTFIIFSHGSMIYQRIRKICESLNASIYNVDLIPDLRAVQLEELKVKLTDVDTVLQQTEAALNSELIAISRDLPKWWEVIAREKAVYQTMNKCDYGDSRKTLIAEGWVPSDQVIQLNSAVKGANNTQSIPTIVNVMETTKTPPTFHRTNKFTEAFQSICDSYGVATYQEVNPGLPTIITFPFMFAIMFGDLGHGFILFLAAITLVLNEKSISAMKRDEIFDMAFTGRYILLLMGIFSMYTGFLYNDIFSRSMTIFKSGWEWPEKFEIGQTLFAKQVGTYAMGLDPAWHGTENALLFSNSYKMKLSILMGYLHMSYSYMFSLVNYLYFHSVIDILGNFVPGLLFMQGIFGYLSLCIVYKWSVDWFAIEKQPPGLLNMLISMFLSPGTVEEPLYGGQATVQVILLGVALVCVPWLLLLKPLYYKRKFDREAKEQEYIQLANNESEVTDETIDDGGDGDDDEHHEEHTFGDIMIHQVIHTIEFCLNCVSHTASYLRLWALSLAHAQLSTVLWTMTLGGSFGMVGVSGVFMTVILFGMWFILTVVILVVMEGTSAMLHSLRLHWVESMSKFFEGEGRLYEPFTFKSLLAGVF
>XP_001387315_Scheffersomyces_stipitis
MSLVQLYVPTEVSRDIIYKIGQLNLIQFRDLNSKVNEFQRSFVKELRRLDNVERQFNRFKKELDQRDIPVKTFPYESSPIVPQSDIDEHVENAQILEDRLLQLIDSTNSLYEKQKELKQFKATIQGVDNFFVVNAGPQSETSEESALLSQLESQAQEASHGSFISGVISREKVGTLQQILWRILRGNLYYHSEELAEPVYEVHSNEYVNKNSFIIFSHGAIIYDRIKKICESLDADIYDVDATVSLRSDQLAETNMKLADLSAVLTQSENALSSELIAISRDLAKWWEVIAREKAVYQSMNLCDYDDSRKTLVAEGWIPTDEISNLTTTIKGSDDSQSIPTIINVLETTRTPPTFHRTNKFTDAFQNICDAYGIATYREVNPGLPTVITFPFMFAIMFGDLGHGFILTLVALALVLNEKKLGASKHDEIFDMAFSGRYILLLMGIFSMYTGLLYNDIFSRSMTLFSSGWEWPEKFAIGETVLAKQVGTYIFGLDPAWHGSENALLFSNSYKMKLSILMGYTHMSYSYIFSLVNYIHFKSVIDIVGNFIPGLLFMQGIFGYLSLCVVYKWTVNWYAIDKQPPGLLNMLISMFLSPGNVAEPLYEGQASIQVFLLLVALICVPWLLLLKPLYLKRQLDKAAAEYQELPTDEDELEEGDAAAHDDDEPHEEHNFGDIMIHQVIHTIEFCLNCVSHTASYLRLWALSLAHAQLSTVLWTMTIGGSFGATGALGVFMTVFLFAMWFSLTVCILVVMEGTSAMLHSLRLHWVESMSKFFQGEGTLYEPFGFKNLIDL
>XP_020062138_Suhomyces_tanzawaensis
MSLVQLYVPTEVSRDIIYKVGELNSVQFRDLNSKVSDFQRAFVKELRQLDNVERQYNFFKQELDERDIPVQTYPFEPQSVVPQSVIDEHVEDAQLLEDRVSELIESTQSLYERQTDLEQTKATIQGVDHFFALHSGPQTSSASEEDALLSQLESQGAVSDARGSSFISGVIGRDKVNTLQQILWRALRGNLYFHSEELADPVYDAQSKSKVNKNSFIIFSHGSIINERIRKICESLDADLYKVDVTQELRSEQLKEVKSKLADLSNISERSETALTSELIAISKDLAKWWEVIAREKAVYQTMNRCDYDGSRQTLIAEGWIATDEIDELTAAIKGASTSQSIPTIVNILETTRTPPTYHRTNKFTGAFQAICDAYGIASYREVNPGLPTIITFPFMFAIMFGDLGHGFLLSLAALFLVLNEKKLGAMKRDEIFDMAYTGRYILLLMGVFSMYTGLLYNDIFSKSMTLFTSGWVWPEHFKAGDSVRAKAVGTYVFGLDSAWHGAENALLFSNSYKMKLSILMGYVHMTYSYFFSLVNYVHFESVVDIVGNFIPGLIFMQGIFGYLSLCIVYKWTIDWFGTGKQPPGLLNMLISMFLSPGTVAEPLYAGQSSVQVFLLFIALICVPWLLLLKPLYLKRQIDREAKNHEYQQLNSDELSSEENTHEDAHDDDDEEGHDDHNFGDIMIHQVIHTIEFCLNCVSHTASYLRLWALSLAHAQLSTVLWSMTIGNAFGATGISGVFMTVVLFAMWFSLTICILVIMEGTSAMLHSLRLHWVESMSKFFVGEGTPFQPFGFKDLLAETL
>XP_020078881_Hyphopichia_burtonii
SEQLNEVNVKLNDINAVLDQTEHALTSELIAISKDLAKWWEVIAREKEVYKALNRCDYDNTRRSLIAEGWIPTDEINTLSLTIKQSHTSQAIPTIVNILETTRTPPTFHRTNKFTEAFQNICDAYGIATYREVNPGLPTIITFPFMFAIMFGDLGHGFILTLAALALVLNEKKISQLKRDEIFDMAFTGRYILLLMGIFSMYTGFLYNDLFSKSMSIFKSGWEWPESWEIGETIKGSQAGVYPIGLDPAWHGTENALLFTNSYKMKLSVLMGHAHMSYSYLFSLVNHLYFKSAIDIIGNFIPGLLFMQGIFGYLALCIVYKWSVDWFAIQKQPPGLLNMLISMFLSPGNVEEPLYSGQAGIQVFLLILALICVPCLLLIKPLYFKRKFDREAKEHQYQQLANGDDESDSAEENTEDNQRDDDEEHEEHTFGDIMIHQVIHTIEFCLNCVSHTASYLRLWALSLAHAQLSTVLWSMTISLAFGKTGFVGVFMTVVLFAMWFTLTVVILVLMEGTSAMLHSLRLHWVESMSKFFEGEGTLYEPFGFKNLLNDVF
>XP_015469714_Debaryomyces_fabryi
MSLVQLYVPTEVSRAIVYEIGQLNMIQFRDLNSKVNEFQRSFVKELRRLDEIERQYNFFKKELDQRSIPVKTYPYLNEMQNIVPQSEIDTHVENGKLLEDRVSQLIDSTESLYYKQKDLKQLKYSIQSVGNFFGTNSGPQQESGDDALLAQLEAGGISDLRDPSFISGVINRDKVFTLQQILWRVLRGNLYYHSEELAEPIYDVKTNTYVDKNSFIIFSHGTIVYERIKKICESLDADLYKVDSTNELRSEQLREVDSKLADISTVLSQTENALNSELIAISKDLSKWWEIVAREKAVYKIMNKCNYDDSRKALIAEGWIPSDEVQTLTSTIKSSTASQSIPTIINVLETSRTPPTYHRTNKFTAAFQNICDAYGIATYREVNPGLPTIITFPFMFAIMFGDLGHGFILTLAAFALVYNEKKLGAMKRDEIFDMAFTGRYILLLMGIFSMYTGFLYNDIFSKSMTLFKAGWEWPENFEIGESIEAKRTGTYIMGLDPTWHGSENALLFTNSYKMKLSILMGYLHMSYSYCFSLTNYLHFKSMIDIVGNFVPGLLFMQGIFGYLSLCIVYKWSIDWFAIEKQPPGLLNMLISMFLSPGTVEEPLYSGQSTVQVFLLLIALICVPWLLLAKPLYFKRKFAQEAHQYQQLPNDDNEDEHNTDNNQEDEEDHEEHTFGDIMIHQVIHTIEFCLNCVSHTASYLRLWALSLAHAQLSTVLWSMTIGGAFGKTGIVGVIMTVALFAMWFVLTVVILVIMEGTSAMLHSLRLHWVESMSKFFEGEGTLYEPFGFRNLLEGVF
>XP_458057_Debaryomyces_hansenii
MTEKEEAVFRSAEMSLVQLYVPTEVSRAIVYEIGQLNMIQFRDLNSKVNEFQRSFVKELRRLDEIERQYNFFKKELDQRNISVKTYPYSGEMQTIVPQSEIDTHVENGKLLEDRVSQLIDSTESLYQKHKDLKQLKYSIQSVDNFFGANSGPQQDSGDDALLAQLESGGISDLRDPTFISGVIKRDKVFTLQQILWRVLRGNLYYHSEELAEPIYDVESNSNVDKNTFIIFSHGSLVYERIKKICESLDADLYKVDSTNELRTEQSREVESKLTDISTVLSQTENALNSELIAISKDLAKWWEIVAREKAVYQIMNKCNYDDSRKALIAEGWIPSDEVQTLTSSIKSSAASQSIPTIINVLETSRTPPTYHRTNKFTDAFQNICDAYGIATYREVNPGLPTIITFPFMFAIMFGDLGHGIILTLAACALVYNEKKISAMKRDEIFDMAFTGRYILLLMGLFSMYTGFLYNDIFSKSMTLFNSGWEWPEKFEIGQSVEAKSTGTYIMGLDPTWHGAENNLLFTNSYKMKLSILMGYLHMSYSYCFSLTNYVHFKSMIDIIGNFIPGLLFMQGIFGYLSLCIVYKWSIDWFAIEKQPPGLLNMLISMFLSPGTVDEPLYGGQSTVQVFLLLVALFCVPWLLLVKPLYYKRKFAQEAHQYQQLPNDDNEEHEAENNQDDEEEHEAHTFGDIMIHQVIHTIEFCLNCVSHTASYLRLWALSLAHAQLSTVLWTMTIEGAFGKTGIFGVIMTVAMFAMWFVLTVVILVIMEGTSAMLHSLRLHWVESMSKFFEGEGSLYEPFGFSNLLEGVF
>XP_006687600_Yamadazyma_tenuis
MSSSDRTQTIEDGKEEAIFRSATMSLVQLYLPTEISRELIYDIGKLNLVQFRDLNSKVSDFQRAFVNELRKLDNVERQFIFFKEELDKKSISLSKYPYESELSQVAPQSDIDELVDNGQILEDRVTELVDSLFSLYSKKKDLKQNFLTTQSVDEFFKLNTGNLPIEVAETADHNTSFITGTISRDKVQVLQQILWRVLRGNLYYYTEEFTEPIYDPKLEDNICESLDCDLYDVDTTAVGRATQLAHVSSNLDDLSTVLEQSELALNSELIAISKDLSKWWEIIAREKALYKTMNRCDYDGSRKTLIAEGWIPTDEIETLDATIKAGSQNLPTIVNILETTKTPPTFHRNNKFTAAFQNICDAYGVASYREVNPGLPTIITFPFMFAIMFGDLGHGIILSLAASTLVFNEKKIGAMKRDEIFDMAFSGRYILLFMGLFSIYTGFLYNDLFSKSMTLFKSGWVWPEDFEIGDTLKASASGIYPIGLDPAWHGTENALLFTNSYKMKLSILMGYIHMSYSYVFSLVNYIHFNSMIDVVGNFIPGLLFMQGIFGYLSLCIVYKWSVDWFAIEQQPPGLLNTLISMFLSPGTVAEPLYAGQSTVQVFLLLLALICVPWLLLVKPLYFKRKFDQEAKYHALQDEEVSTGDVGEHSEETADHGDDDDDEEAHEFGDIMIHQVIHTIEFCLNCVSHTASYLRLWALSLAHAQLSTVLWTMTIGNAFGATGVSGVIMTVLLFGMWFILTVVILVIMEGTSAMLHSLRLHWVESMSKFFVGGGHPYEPFGFVGLLDEYI
>XP_001483440_Meyerozyma_guilliermondii
MLLVQLYVPTEVSRDIIHQIGQLNLVQFRDLNAKVNEFQRTFVKELRKLDNIERQYTFFKAQLDRKGIEVSSDPYAVESTEIPPQSEIDEHAENAQLLEDRVSQLTESAGVLYDRQRELKEKKWTIHAVDNFFKSSVGAPSSGQDETEALLSALEEGGGATAANGSRGDSSFISGIIPRSKAITLQQILWRVLRGNLYYYSEEISQPIYDYKSDTSVDKNAFIIFAHGSLIQQRVRKIAESLDADLFDVDITPDLRREQLKEVDEKLADMSTVVAQTEHALSSELIAISRDLAKWWEVIAREKAVYYTMNKCDYDALRKLLIAEGWVPKDEIETLQKTVRSDSNFPTIVNLLETSKMPPTFHRTNKFTGAFQSICDAYGIATYREVNPGLPTIITFPFMFAIMFGDLGHGFILALAALLLVLNEKKLGMMKKDEIFDMAYSGRYILLLMGVFSMYTGFLYNDVFSKTMTVFKSGWEWPENFKIGETIRATQVGTYAFGLDPAWHGTENALLFSNSYKMKLSILMGYIHMTYSYMFSLVNYVHFNSMVDIIGNFVPGLLFMQGIFGYLSLCIVYKWSVDWFAIQQQPPGLLNMLISMFLSPGTVAEPLYSGQSGVQVFLLLMALVCVPWLLLFKPLYLKRQMDKEGYHAVENGAEEHGDDDEEGEDGHNFGDIMIHQVIHTIEFCLNCVSHTASYLRLWALSLAHAQLSTVLWSMTIQNSFGMTGFVGVFMTVILFGMWFILTVVILVVMEGTSAMLHSLRLHWVESMSKFFEGEGTLYQPFGFTDLLVNVL
>XP_018711925_Metschnikowia_bicuspidata
MSLIQLYVPAETSRDVIHEVGRLNLVQFRDLNKNVSDFQRSFIEELRKLDEIERQYAYFKAELDKKGIETKLYPYDDTSVCPQAEIDVFSQNASLLEARTRDLASSAETLYDKQRDLKQLQLAIQAVQNFFLANAAPAAQHDDEPLAHLEAGGVLEFQASFICGVIDRHKVAPLQQILWRILRGNLYYYTEELAEPVYDAKSNSYVDKNAFLIFSHGSMIRDRIQKIARSLEADLYDVDTSARLRDEQLAAVGVKLADVGTVLEQTERALSSELVAISRDLGRWWEIIAREKAVYKTMNLCDYDNSRRSLIGEGWVPTDEIDTLTAAVLSANASVPTIVNVLETTKTPPTFHRTNKFTAGFQSICDTYGIATYREVNPGLATIITFPFLFAVMFGDLGHGLILFMAAAVMVYYEKTILAMKRDEIFDMAFSGRYILLLMGIFSMYTGFLYNDLFSKSMDFFPSGWKWPDNFQVGETIHATQVGVYAVGLDPAWHGSENALLFSNSYKMKLSVLMGYMHMTYSYFFSLVNALYFKSGIDIVGNFIPGLLFMQGIFGYLSLCIVYKWTVNWFAIQKQPPGLLNMLITMFLSPGTVVEPLYEGQATVQLVLLAVALICIPWLVLVKPLYLKRQMDKEAKQHQYQALGDEESAAELEPEHHDEDEEHEAHNFGDIMIHQVIHTIEFCLNCVSHTASYLRLWALSLAHAQLSTVLWTMTISNAFGMTGVVGVFMTVCLFAMWLVLTVVILVVMEGTSAMLHSLRLHWVESMSKFFEGEGTLYEPFGFHNLLGDVF
>XP_002617127_Clavispora_lusitaniae
MSLVQLYVPTEVARDVIHKVGSLNLVQFRDLNKGVNEFQRAFVQELRKLDNVERQYTYLKAELDKRGIPSKIYPYDQASNCPQSDIDMYAESANFLESRVVELTDSCETLYKKQKELKQFKYTVDAVENFFSANSAPGHDTIGSDALLSELETGGTEFHAEFLSGVIDRRKVFTLQQILWRTLRGNLFYYTEELPEKIYDAKSNSYVEKNAFIIFSHGSLIYQRIKKIAESLDADLYKVDSTSDLRSEQVKGLQSDLNDLKTVLDETENALNSELVVISRDLSKWWREIAREKAVYKTMNLCDYDNSRKTLIAEGWIPTDEIDDLSSQVKSLSASDTVPTIVNILETTKTPPTFHRTNKFTAAFQSICDTYGVASYREINPGLPTIITFPFMFAIMFGDLGHGFIMFLAALVLVLKEKKIQAMKRDEIFDMAFSGRYILLLMGLFSMYTGFLYNDVFSKSMDFFKSGWEWPETFQPGETIHATKVGVYPIGLDPAWHGAENGLLFSNSYKMKLSVLMGYLHMTYSYFFSLANAIFFNSPIDIIGNFIPGLLFMQGIFGYLSLCIVYKWTVNWFAVGKQPPGLLNMLISMFLAPGEVAEPLYNGQATVQLYLVVVALICVPWLILVKPLYLKRQIDRAAKEHSYERLTESESPQTITEDEEEHGNEEDDEEAHDDHNFGDIMIHQIIHTIEFCLNCVSHTASYLRLWALSFGPRSIVNSLVDNDH
>XP_025342543_Candida_haemuloni
MSLVEVYVPSEEARHILHQIGNLGSMQFRDLNQGVNDFQRSFVQELRVLDNIERQYSYLKDQIDKRQISIATYPYDTSDIQVSDIDVYAENASLLEARVSQMTDAAEALQEKERDLLQFKHAVKTVENFFDGNDYREIVSSQEDGSGFNTQFICGVINREKIGVLQQILWRILRGNMYYYSEEISESIYDPKAGDNVLKSAFIIFSHGSLIHQRILRIAESLDAKIYDVNMSSGEREHQASYLDGELGDLAVVLQETEGALCSELIAVSRDLAKWWEVVAKEKRVYQIMNFCDFDISRKTLVAEGWVPNDEIEELSVKIKSSSSSDAVPTIVNVLETSKKPPTFHRTNKFTAAFQNICDTYGIASYEEINPGLPTIVTFPFMFAIMFGDLGHGFIMFLAAFVLVIKENRISSLKRDEIFDMAFSGRYILLLMGFFSMYTGLMYNDIFSKSLTLFKSGWEYPREWENGQLIIAKQRGVYPFGLDWAWHGSENNLLFSNSYKMKLSVLMGYLHMTYSYFFSLGNAIYFNSMIDIVGNFIPGLLFMQSIFGYLSLCIVYKWSVNWIQLQQQPPGLLNMLIMMFLSPGTVIEPLYAHQSVVQLLLLSVALICVPWLVFVKPLYLKHKMSKKHADASYEALIDHEADHTSQAENESSDNNSRALEVNDINEENGKEEEGFGDIMIHQVIHTIEFCLNCVSHTASYLRLWALSLAHAQLSTVLWTMTLQNAFGPSGVVGIIMTVFLFGMWFCLTVVILVVMEGTSAMLHSLRLHWVESMSKFFEGEGTLYSPFDFRNVLNDRF
>XP_024714361_Candida_pseudohaemulonis
MALVEVYVPSEESRHILHEIGNLGLMQFKDLNSGVNEFQRAFVQELRTLDNIERQYSFLKSALDKKGISLNAHPYETNDVQVSDIDEYAQNAALLESRVHQLSNSADGLQEKKLELIQYRSAIKTVDNFFATGDSREVLPPSVVDESLNSGSKFVTGTIDREKIGILQQILWRALRGNMYFYTEEIPQLVFDPKRGCDVPKNVFIIFSHGLLIHHRILKIAESLDAKVFDVNMGSDERLRQIAHLDGELRDLNVVLKETDNALCSELIAVSRDLPKWWEVIAKEKRVYQVMNLCNYDILRKTLIAEGWVPEDEIQSLTAKVRSLSSSESVPTIVSILETSKTPPTYHRTNKFTSAFQSICDTYGIASYQEINPGLPTIITFPFMFAIMFGDLGHGFLMFLAALILVLKEEHISALKRDEIFDMAFSGRYILLMMGAFSMYTGLMYNDIFSKSLTLFSSGWQWPSEFNDGELVTATQVGVYPFGLDWAWHGSENSLLFSNSYKMKLSVLMGYLHMTYSYFFSLLNAIYFGSMIDIIGNFVPGLLFMQSIFGYLSLCIVYKWSVDWVKSQEQPPGLLNMLITMFLSPGTVVEPLYSHQSVVQLTLLLIALICVPWLVFVKPFYLKHKMSLKESSDTYEAIINEETDFTNPADESRLTSLQGGESLVTDELEEEEGFGDIMIHQVIHTIEFCLNCVSHTASYLRLWALSLAHAQLSTVLWTMTLENAFGPTGALGVIMTVFLFGMWFCLTVVILVIMEGTSAMLHSLRLHWVESMSKFFVGEGYLYQPFEFGQILENRL
>XP_025337054_Candida_duobushaemulonis
MALVEVYVPSEESRHILHEIGNLGSMQFKDLNSGVNEFQRAFVQELRTLDNIERQYTFLKSALDKKGISLNAHPYETNDVQVSDIDEYAQNAALLESRVHQLSNSADGLQEKKSELIQYRSAIKTVDNFFATGDSREVLPPSVVDESLNSGSKFVTGAIDREKIGILQQILWRALRGNMYFYTEEIAQLVFDPKRGCDVPKNVFIIFSHGLLIHHRILKIAESLDAKVFDINMGSDERSRQISHLDGELRDLNVVLKETDNALCSELIAVSRDLPKWWEVIAKEKRVYQVMNLCNYDISRKTLIAEGWVPEDEIQSLTAKVRSSSSSESVPTIVSILETSKTPPTYHRTNKFTSAFQSICDTYGIASYQEINPGLPTIITFPFMFAIMFGDLGHGFLMFLAASILVLKEEHISTLKRDEIFDMAFSGRYILLMMGAFSMYTGLMYNDIFSKSLTLFSSGWQWPSDYKEGELVTATQVGVYPFGLDWAWHGSENALLFSNSYKMKLSVLMGYLHMTYSYFFSLSNAIYFRSMIDIIGNFVPGLLFMQSIFGYLSLCIVYKWSVDWIESQEQPPGLLNMLITMFLSPGTVVEPLYSHQSVVQLTLLSIALICVPWLVFVKPFYLKHKMSLKESRDSYEAIINEETDFTGQADDAMHTSLQGDESSVSHEDEEDEGFGDIMIHQVIHTIEFCLNCVSHTASYLRLWALSLAHAQLSTVLWTMTLENAFGPSGALGVIMTVFLFGMWFCLTVVILVIMEGTSAMLHSLRLHWVESMSKFFEGEGYLYQPFEFGQILENRL
>XP_028888298_Candida_auris
MTESKDVKEEAMFRSAKMSLVEIYVPSEEARHILHEIGILGVMQFRDLNKGINDFQRSFVQELRVLDNIERQYWFLKSQLDKKSIEIVSYPYDVLDIQMSDIEVFSENAALLENRVSQMSDAFEALQKKRMELIQCRYTIETVKNFFTGNDPHGLSLMPLSEDSAGLHSQFISGVIDRDKVGVFQQILWRVLRGNMYYYTEEIQEPIYDPKKGEDIFKSTFVIFSHGTLIRKRIIKIAESLNANIYEIELNAEQRLRQLRELDDDLSDLKLVLQETDSALCSELIAVSRDLARWWEVIAREKRVYQIMNLCDYDGSRKTIIAEGWVPNDEIPKLTETVRSSSSSDAVPTIINVLETSKTPPTYHRTNKFSVAFQSICDTYGVASYQEINPGLPTIITFPFMFAIMFGDLGHGFLMFLAAAVLVFKEEKIKSLKRDEIFDMAFSGRYILLLMGFFSMYTGLMYNDIFSKSLTLFKSGWQWPSYWEDGQLVFAKQIGVYPFGLDWAWHGSENALLFSNSYKMKLSVLMGYLHMTFSYFFSLSNAIYFGEVIDIVGNFIPGLLFMQSIFGYLSLCIVYKWSVDWLAIKQQPPGLLNMLIMMFLSPGSVVEPLYSHQSGVQITLLAIALVCVPWLVLVKPLYLRHRIRQKEKSAIYESLVSRETEHESHQAVSSSRTATHGTSTEDDEDSDESETFGDIMIHQVIHTIEFCLNCVSHTASYLRLWALSLAHAQLSTVLWTMTLENAFGMTGIVGVFLTVFLFGMWFCLTVVILVIMEGTSAMLHSLRLHWVESMSKFFIGEGTLYQPFNFKDLNYRF
>NP_014913_Saccharomyces_cerevisiae
MAEKEEAIFRSAEMALVQFYIPQEISRDSAYTLGQLGLVQFRDLNSKVRAFQRTFVNEIRRLDNVERQYRYFYSLLKKHDIKLYEGDTDKYLDGSGELYVPPSGSVIDDYVRNASYLEERLIQMEDATDQIEVQKNDLEQYRFILQSGDEFFLKGDNTDSTSYMDEDMIDANGENIAAAIGASVNYVTGVIARDKVATLEQILWRVLRGNLFFKTVEIEQPVYDVKTREYKHKNAFIVFSHGDLIIKRIRKIAESLDANLYDVDSSNEGRSQQLAKVNKNLSDLYTVLKTTSTTLESELYAIAKELDSWFQDVTREKAIFEILNKSNYDTNRKILIAEGWIPRDELATLQARLGEMIARLGIDVPSIIQVLDTNHTPPTFHRTNKFTAGFQSICDCYGIAQYREINAGLPTIVTFPFMFAIMFGDMGHGFLMTLAALSLVLNEKKINKMKRGEIFDMAFTGRYIILLMGVFSMYTGFLYNDIFSKTMTIFKSGWKWPDHWKKGESITATSVGTYPIGLDWAWHGTENALLFSNSYKMKLSILMGFIHMTYSYFFSLANHLYFNSMIDIIGNFIPGLLFMQGIFGYLSVCIVYKWAVDWVKDGKPAPGLLNMLINMFLSPGTIDDELYPHQAKVQVFLLLMALVCIPWLLLVKPLHFKFTHKKKSHEPLPSTEADASSEDLEAQQLISAMDADDAEEEEVGSGSHGEDFGDIMIHQVIHTIEFCLNCVSHTASYLRLWALSLAHAQLSSVLWTMTIQIAFGFRGFVGVFMTVALFAMWFALTCAVLVLMEGTSAMLHSLRLHWVESMSKFFVGEGLPYEPFAFEYKDMEVAVASASSSASS
>XP_018219470_Saccharomyces_eubayanus
MSEKEEAIFRSAEMALVQFYIPQEISRDSAYTLGQVGLVQFRDLNSKVRAFQRTFVNEIRRLDNVERQYRYFYSLLNKHNIKLYEGDTDKYLDGSGELYAPPSGSVIDDYVQNASYLEERLIQMEDATDQIELQKNDLEQYRFILQSGDEFFLKGDNIDSTSYMDEDMIDANGENIAAAIGASVNYVTGVISREKVATLEQILWRVLRGNLFFKTVEITEPVYDVKTKEYKQKNAFIIFSHGDLIIKRIRKIAESLDANLYEVDSSNEGRAQQLMKVNKSLSDLYTVLKTTSTTLESELYAIAKELDSWFQDITREKSVFEILNKSNFDTNRKILIAEGWIPKDELATLQARLGEMISRLGIDVPSIIQVLDTNHTPPTFHRTNKFTSGFQNICDCYGIAQYREINAGLPTIVTFPFMFAIMFGDIGHGFLMFLAALALVLNESKINKMKRGEIFDMAYSGRYIILLMGAFSMYTGFLYNDVFSKTLTVFKSGWKWPDHWKKGESITATSVGTYPIGLDWAWHGTENALLFSNSYKMKLSILMGFIHMTYSYFFSLANHLYFNSMIDIIGNFIPGLLFMQGIFGYLSVCIVYKWAVDWIKDGKAAPGLLNMLINMFLSPGTIDDELYPHQAKVQVFLLLMALICIPWLLLVKPLHFKFSQKKKSHEPLASTDAGASSEDLEAQDLITTMDADDAEEEEVGSGSHGEEFGDIMIHQVIHTIEFCLNCVSHTASYLRLWALSLAHAQLSSVLWTMTIQIAFGFRGFLGVFMTVALFAMWFALTCAVLVLMEGTSAMLHSLRLHWVESMSKFFVGEGLPYEPFTFEYKDMEVAVASASSAAVTSS
>XP_033769388_Saccharomyces_paradoxus
MSEKEEAIFRSAEMALVQFYIPQEISRDSAYTLGQLGLVQFRDLNSKVRAFQRTFVNEIRRLDNVERQYRYFYSLLKKHDIKLYEGDTDKYLDGSGELYVPPSGSVIDDYVQNASYLEERLIQMEDATDQIEVQKNDLEQYRFILQSGDEFFLKGDNTDGTSYMDEDMIDANGENIAAAIGASVNYVTGVISRDKVATLEQILWRVLRGNLFFKTVEIGQPVYDVKTREYKQKNAFIVFSHGDLIIKRIRKIAESLDANLYEVDSSSEGRSQQLAKVNKNLSDLYTVLKTTSTTLESELYAIAKELDSWFQDITREKAIFEILNKSNYDTNRKILIAEGWIPRDELATLQARLGEMIARLGIDVPSIIQVLDTNHTPPTFHRTNKFTAGFQSICDCYGIAQYREINAGLPTIVTFPFMFAIMFGDMGHGFLMTLAALSLVLNEKKINKMKRGEIFDMAFTGRYIILLMGVFSMYTGFLYNDIFSKTMTIFKSGWKWPDHWKKGESITATSVGTYPIGLDWAWHGTENALLFSNSYKMKLSILMGFIHMTYSYFFSLANHLYFNSMIDIIGNFIPGLLFMQGIFGYLSVCIVYKWAVDWVKDGKPAPGLLNMLINMFLSPGTIDDELYPHQAKVQVILLLMALVCIPWLLLVKPLHFKFTHKKKSHEPLPSSEADASSEDLEAQQLISAMDADDAEEEEVGSGSHGEEFGDIMIHQVIHTIEFCLNCVSHTASYLRLWALSLAHAQLSSVLWTMTIQIAFGFRGFLGVFMTVALFSMWFALTCAVLVLMEGTSAMLHSLRLHWVESMSKFFVGEGLPYEPFAFEYKDMEVAVASASSSASS
>XP_003674505_Naumovozyma_castellii
MSEIIKVEKDEAIFRSAEMSLIQLYIPQEISRDAVNTLGQLGIVQFRDLNTKTRSFQRTFVNDIRRLDNVQRQFRYFFTLLQKHHITLYEGDAEQYTLRSDENLITEGQLTVPPSTSVIDDYVQNGSFLEERLIQMEEATEQIELQKTDLEQFRIVLQSSDDFFDTKNAPTIAGTLDVEEGLVATESVSYITGIIPRDKISVLEQILWRVLRGNLYFKNIEIEEPIYDVKTKGYVAKNAFIVFSHGDLILQRIRKIAESLDAKLYEVDKSAELRSQKLLRINENLGDLYTVLQTTTTTLESELIAISKELNVWYQDIAREKAIFETLNKFNFDKNRKTLIAEAWIPKDELKFLQECLTEMTTKLGVDVPSIIQVLETNKTPPTFHKVNKFTEGFQNIVDCYGIAQYREVNPGLPTIVTFPFMFAIMFGDMGHGFLMFLAALMLVLNEKKLNKMKRGEIFDMAFSGRYIVLFMGLYSMYTGFLYNDIFSKSMTIFKSGWEWPEQWKEGETIFAKSVGTYPIGLDWAWHGTENALLFSNSYKMKLSILMGFIHMTYSYMFSLVNHLHFNSMIDIIGNFIPGLLFMQGIFGYLSVCIVYKWAIDWVKDEKPAPGLLNMLINMFLSPGTIDDELYPHQAKVQVFLLLMALACIPWLLLVKPLHFKFTQKKHIALPTSDDIETQALLHDGNEDNEEVEGESSGGHGEDFSDIMIHQVIHTIEFCLNCVSHTASYLRLWALSLAHAQLSSVLWTMTIQISFGVTGALGVFMTVALFSMWFCLTIAVLVCMEGTSAMLHSLRLHWVESMSKFFVGEGIPYEPFEFIYHDMETDVTNMSGLSPTSTKAE
>XP_003670153_Naumovozyma_dairenensis
MSAVETVPKDEAMFRSAVMSLVQLYIPQEIARDAVYTLGQLGIVQFRDLNSETNSFQRTFVDEIRRLDNVQRQYRYFFKLLQKHNIPLYEGAIEQYDRPSNLNDANIMSQLIVPPSTSAIDDHVQNAALLEQRLVQMEEATEQIEAQKVDLEQYRIVLQSGDQFFQSGDSMALAATATVVDLEDTLRRSSITINFVTGIIPRDKINTFEQILWRVLRGNLFFKHIEIEQPIFDVKTQSYIAKNAFIVYSHGDLILDRIKRIAESLDAHLYEIDKNPESRSQKLLKINENLSDLYTVLQSTTTTLESELFGIGQELNSWYQDIAREKSTYETLNKFNFDKNRKTLIAEGWIPEDELSFLKDCLVQMTSKLGVDVPSIIQVLGTNKTPPTFHRLNKFTQAFQSICDSYGVPQYREVNPGLPTIVTFPFMFAIMFGDMGHGFIMTMAALVFVLNEKKFDRMKRGEILDMAYTGRYIILFMGLFSMYTGFLYNDIFSRSMTLFKSGWEWPEDFKAGEMLYAKKVGTYPIGIDWAWHGAENSLLFSNSYKMKLSIVMGFIHMTYSYMFSLVNHLHFKSMIDIVANFIPGLLFMQGIFGYLSVCIIYKWSVDWIGDGKAAPGLLNMIINMFLAPGTIDEELYPHQAKVQIFLLGMALLCVPWLLLMKPLHFKFTHSEKKNSFPTADDIETQALLHDENEDEIAETEGTIAANNDSEEGEGHGEELGDVIIHQVIHTIEFCLNCVSHTASYLRLWALSLAHAQLSSVLWSMTLELSFGVPGALGVFMTVSLFTLWFCLTIAVLVMMEGTSAMLHSLRLHWVESMSKYFVGDGIPYEPFVFQYLDMETDVANNAGNIAA
>XP_003954979_Kazachstania_africana
MNAEKDEAIFRSAEMALLQFYIPQEMSREAVYTIGKLGIVQFRDLNSKVRSFQRSFIDEIKKLDNVQRQYRFLYSLLEKHNIPLFEEDYEEREATRYNPPVTTSVIDDHVQNATFLEDRLLQMEDATAQIELQKADLEQYRFVLQAGDQFFASEADSNVSAADPQALHRRDSFDFELQVANISYVTGVIPRDKINTLEQILWRVLRGNLFFKHVELPTPVCDTKTKGHVDKNAFIIFSHGDLIIKRIKKIAESLDAKLYSIDKNAELRSEHLNGVNKTLDDLYQVLRTTVATLESELYAVSKELNKWFQEIYKEKLVYETLNKFNYDSNRKTLIAEGWVPKDEISFLQNHLNDMTRRLGIDVPSIIQTLETNKTAPTYHKTNKFTQGFQAIVDCYGIAQYREVNAGLPTIVTFPFMFAIMFGDLGHGFIMFLAALTLVLNEKKLNRMKRGEIFDMAFTGRYIVLLMGLFSMYTGLLYNDVFSKSMTLFESGWKWPKTWNKGETIFAEQVGVYSFGLDWAWHGTENALLFSNSYKMKLSILMGFLHMSYSYMFSLVNHLHFKSMIDIIGNFIPGLIFLQSIFGYLSICIVYKWSKDWIRDEKPAPSLLNMLINMFLSPGVIDDKLYPHQATVQVVLLFLALICIPWLLLVKPLHFKYFHNKGGKIELLMEENDAEGSTASVSHFEMETEHSPIEIEEIYGPSGAENDMDDDDTKEDEENFGDIVIHQVIHTIEFCLNCVSHTASYLRLWALSLAHAQLSSVLWSMTIQIAFSFTGVGGVLITVVLFAMWFVLTCAVLVLMEGTSAMLHSLRLHWVESMSKFFVGDGIPYEPFILEYADMETTVITTGPRTQ
>XP_022465582_Kazachstania_naganishii
MNIATRDGRETPAKDEAIFRSAEMSLLQFYIPQEIARDAVYTLGNLGCVQFRDLNAKTNAFQRLYVNEIRKLDNLQRQYRYFSTLLQKHGVQLLESEDSAEGSRFEPPNSTKIDDYMTDGNILESRLVKMEDALDLIQRQKADLEMYRYVLQSGDQSFLRDSNDNPSQRRDSIDFEAATSGQHPVSYVTGVISREKIGTLEQILWRVLRGNLLFDHVEIEPLIYDTKTKEFEAKNVFIVFSHGDLILNRIQKIAESLDAKLYDVDKSGVVRSEKLNTVNSNLQDLYQVLNTTTTTLESELYAISRELNLWFQTVCKEKAIFESLNMFNFDVNRKTLIAEGWVPQDEIISLQNSLNEMTTLLGIDVPSIIQVLETNKTPPTYHRTNKFTEGFQNIVDCYGIAQYREINAGLPTIVTFPFMFAIMFGDLGHGCLMALAALVLVLNEKKIGKMKRGEIFDMAYSGRYIVLLMGVFSMYTGFLYNDIFSKTMTLMPSGWKWPDRWEVGQQIEAKQVGVYPIGLDSGWHGAENALLFSNSYKMKLSILMGFIHMTYSYFFSLVNHLYFHSMIDIIGNFIPGLIFMQGIFGYLSVCIVYKWSVDWIKDERPAPALLNMLINMFLSPGNIDAELYPHQAKVQVILLVLALICVPWLLLVKPLHFKMTQNRKGQIQLPTEDPEQQQLAPLSDAENEDDEAEGAGHGHGSPDFGDVMIHQVIHTIEFCLNCVSHTASYLRLWALSLAHNQLSSVLWTMTIQISFGVPGLLGVCMTVGLFAMWFVLTCCILVVMEGTSAMLHSLRLHWVESMSKFFVGEGIEYLPFKFQYEELAVASST
>XP_445306_Candida_glabrata
MVRSEEEAIFRSAEMSLVQFYIPQEIARDTAYTLGQLGLVQFRDLNAKKQAFQRAYVDDIRRLDNVERVYRYLYSLLQKHRIQLFENGELRDGSVGGDAVAEPPSGSAIDDHVQNATFLEERLMEMEDGCDQIKRQRTDLEQYRFLLRTADEFFSQDMDAPQSQANDTPQPTDEEMGNAETTRYGGANSSVNYVSGVIPSEKTHILEQILWRTLRGNLLFKHVAIEKPLYDEKTGKYVKKDAFIVFSHGDLIIKRIRKIAESLDAKLYFVDSRSDLRSEKLLEINRNLQDLNTVLQTAMVTLESELYAISKELNLWFHEVSKEKAVFETLNKFNNDENRKTLIAEGWIPMDQIDILRAKLEEMVNRLGIDFPSTLQVLETTSTPPTYHRTNKFTEAFQAICDCYGIAQYREVNPGLPTVVTFPFMFAIMFGDLGHGCIMFLAALTLVLNEKALGKMKRDEIFDMAYSGRYILLLMGLFSMYTGFLYNDIFSKSMTFFKSGWEWPESWHKGEAIFAKQVGTYPIGLDWAWHGAENNLLFTNSYKMKLSILMGFIHMTYSYMFSLVNHLHFNSFIDIVGNFIPGLLFMQGIFGYLSICIVYKWTKDWIKDGKAAPSLLNMLINMFLSPGNIDEPLYPHQAKVQMVLLVTALICVPWLLFVKPLHFKFTHSDNSGKASSNDGEYHEETENLLPDVNDALDLIEEEEIAEGEESHEEHSEEFGDVMIHQVIHTIEFCLNCVSHTASYLRLWALSLAHAQLSSVLWSMTIGLSFGMSGFMGVFAVVFLFALWFILTVCVLVVMEGTSAMLHSLRLHWVESMSKFFVGDGTLYEPFKLIDRDLIEESIEAGVVSTIDVDTEESVEDFSNLDEDGSPRDEPGFIRRFSGIFTRSSD
>XP_004178717_Tetrapisispora_blattae
MASAVAPPKDEAIFRSAEMSLIEFYISQEIGRDAVYTLGQLGLVQFRDLNSKIRPFQRTFVKEIRNLDNVERQYRYFFKLLLKHDIQLYEDETLIESFKLTQKKDFNIESIQVSPNNSIIGDHMTNATYLETRLLEMEEAVDSLETQKADLEQYRIVLQSGDQFFESIEQGNPELLNLSSSNGNDIETNVLSGGVLPSSVNYVTGVIAREKIGVLEQILWRVLRGNLFFKYLEIEEPIYDSQSKTKIYKNVFIVFSHGDMIMKRIRKISESLDAKLYDVSENEQERGAKLNKVNQSLTDLYTVLQTTLTTLQSELYAIAKELNFWFQDIAREKSVYETLNKFSSDSNRKILIAEGWVPKDQIYILQQCMDQMIARLGIDSPSIIQIVETNKTPPTYHRTNKFTEGFQNICDCYGIAKYREVNAGLPTIVTFPFMFAIMFGDMGHGFLMFLCGLCLVLNESKIDKMKRGEIFDMAYSGRYIVLMMGLFSMYTGFLYNDIFSLSMTFFKSGWEWPKEGWKEGQSIEATATGVYPIGLDWIWHGTENALLFSNSYKMKLSIIMGFIHMSYSYMFSLVNAINFQSMIDIVGNFIPGLIFMQSIFGYLSLTIVYKWSKDWIKDGKPAPGLLNMLINMFLAPGVIDDELYRHQGKVQVVLLFLALICIPWLLIVKPLHYKLTHKEKSIESSDDHETQHLLQSTNNNREEDGDEHLLEIEEHDQDADEDEAAHGEGFSDLMIHQVIYTIEFCLNCVSHTASYLRLWALSLAHAQLSSVLWTMTIKIAFGVPGLLGVLMTVFLFGMWFVLTCTVLVVMEGTSAMLHSLRLHWVESMSKFFVGDGVYYTPFAFQYIDLEDFTAAAKVNTAAAGDE
>XP_003686341_Tetrapisispora_phaffii
MSAMVEKEEAVFRSAEMSLVQLYIPQEIARDAVYTVGQLGNIQFLDLNKKVRTFQRTYVEDIRRLDNVERQYRYFYSLLLEHDLKLYETEDDSLRYASLQNSQNGELNILTPPNSSKIDDHVENAKLLEERLSQMESATDTLKQQKSELEQHRYVLQAGDIFFEGPISHSLTHDTSAQTQQAHLQPNFITGVIPRNKVSVLEQILWRVLRGNLYFKQVELDEAIYDATTKKKQDMSAFIVFSPGDLIVQRIRKIAESLDAKLYEVSESAEQRSQKLSEINQNLADLYNVLDTTTTTFESELYAISKELDVWFQEVEREKLVFHTLNKFNYDQNRKILVAEGWVPKDELNILQKALSDMTKNLGTDVPSTLEVLQTNRTPPTYHRTNKFTEAFQNICDCYGIAQYREINAGLPTIVTFPFMFAIMFGDLGHGFIMFLAAAALVLNEKTIGKMKRGEIFDMAFSGRYILLLMGLFSMYTGFLYNDIFSKSMTLFKSGWQWPSHWEEGETIFAKSVGTYPIGLDWSWHGSENELLFSNSYKMKLSILMGFIHMTYSYMFSLANHLYFDSWIDIVGNFLPGLLFMQGIFGYLSLCIVYKWSVDWIKDDKAPPGLLNMLINMFLAPGSIDDELYPHQAKVQVFLLAVALICIPWLLIAKPLHFKLTHKDHIALPTDEENSGLQVSDDINELLTEEGAEDDDDEGHGHGQEEFSDVVIHQVIHTIEFCLNCVSHTASYLRLWALSLAHAQLSSVLWTMTIQIAFGTHGALGVFMTIFLFAMWFVLTCCVLVVMEGTSAMLHSLRLHWVESMSKFFVGDGIYYEPFLFQYIDMEDFAASVVSSSSN
>XP_001644408_Vanderwaltozyma_polyspora
MIGLGEKDEAMFRSAEMSMVHFYIPQEISRDSVYIVGQLGLVQFLDLNHKTKSFQRTFVNDIRRLDNVQRQYRYFYKLLQKHSLKVFAADEGKSLVAAETMMIPPTTAAIDDHVQNAQFLEERLLQMEDASEQLEEQKADLEQFRHVLRSSDAFFAIDGTQHQQIAVQTTQPSTEIDDIERQFIDQGASLPDSVNYVTGVISREKIPVFEQILWRVLRGNLYFKHTEIEEPIYDKTVKDKVAKNAFIVFSPGDLIIQRIKKIAESLDAKLYDVGQTSNMRSKQLIEVNQNLDDLYTVLQTTNTTLESELYAIAKELNYWLQDISREKAVFEALNKFNFDNNRKILIAEGWIPSDELVVLQDRLDQMTANLGVDVPSIVQVLKTSRTPPTYHRTNKFTEAFQAICDCYGIAQYREINPGLPTIVTFPFMFAIMFGDMGHGFIMFLAALALVLNENKIAKMKRDDISDMAYTGRYMVLLMGAFSMYTGFLYNDIFSKSMTFFKSGWKWPEKFEPGQTVFAEPVGTYPIGLDYAWHGAENDLLFTNSYKMKLSILMGFIHMSYSYMFSLVNHIYFNSWIDIVGNFIPGFLFMHGIFGYLAVCIVYKWSVDWIKDGKVAPSLLNMLINMFLAPGKIDDPLYPYQDKIQMALLFIALICIPWLLAVKPIYYKIKLSKKYNAVPTTVTDELEQLLPDVDIDGGAGEDGEAGGHGAEENLGDIVIHQVIHTIEFCLNCVSHTASYLRLWALSLAHSQLSNVLWSMTIAIGFKSSGTLGVISIVFLFAMWFVLTVCVLVVMEGTSAMLHSLRLHWVESMSKFFVGEGLPYEPFNFPTEDIEDFGSQTTSATAAATA
>XP_003679205_Torulaspora_delbrueckii
MQEKQEAIFRSADMSLVQLYIPQEIARETVYTLGQLGLVQLRDMNTKVRAFQRAFVDDIRKLDNVERQYRYFYKLLNKHKINLLEVELPEENGLVELAPGTGKIDDHVQNASYLEDRLVQMEEASEQLELQKTDLEQYRFLLKSGDQFFSKDIQAGVGAAPDNDDEEMNVGAALPSSVNYVTGVISRQKVGILEQILWRVLRGNLYFRHVELAEPVYDAKTKGKVLKNAFIVFSHGDLILKRIQKIAESLDATLYDVESSAEARSAQLSQTNQSLGDLNTVLETTSTTLDSELYAIAKELDSWYQDISREKSVYETLNKFNFDVNRKTLIAEGWVPRDQLLILQDKLGQMTAKLGNDVPSIIQVLETNKTPPTFHRTNKFTAGFQSICDCYGIAQYQEINPGLPTIVTFPFMFAIMFGDLGHGTLMAMVALVLVLNEKKIDRMKRGEIFDMLYGGRYIVLFMGLFSMYTGFLYNDIFSKSMTLFKSGWKWPEHWEIGEAITAHQVGTYPIGLDWAWHGTDNALLFANSYKMKLSVLMGFIHMTYSYFFSLANHIFFNSWIDIVGNFIPGLLFMQGIFGYLSVCIVYKWAVDWVKDGKPAPGLLNMLINMFLAPGKIDDELYPHQAKVQVILLLVALLCIPCLLIIKPLHFKLTHKDHELVATEDELEVEQLLGNDELADSDEEEGEEHAHDEQFSDVMIHQVIHTIEFCLNCVSHTASYLRLWALSLAHAQLSSVLWTMTIQIAFGFTGAVGVFATVFLFAMWFALTCAVLVGMEGTSAMLHSLRLHWVESMSKFFVGEGLPYEPFIFQYAELGAEAPAGPV
>XP_037142436_Zygotorulaspora_mrakii
MTEAKEAIFRSADMSLVQLYIPQEIARETVYTIGQLGLVQFRDLNSKVTTFQRSFVDDIKRLDNVERQYRYFYKLLKKHGIKFFEEDLFNEEGHVSLAPSTAAIDDYVQSSTYLEERLIQMEDAAEQLEQQKADLEQYRFVLKSAEEFFAKDPSKASGGAPSYSENDEEAGAQGLPNSVSYVTGVISRDKVEVLEQILWRVLRGNLYFRHAELSEPVYDPNTKGKVSKNAFIVFSHGDLIMKRIQKVAESLDGNLYNVDENSEARSNQLAKVNQSLNDLYTVLQTTTTTLESELYAIAKELDKWIQDISREKSVFETLNKFNFDVNHKTLIAEGWVPEDELVNLQDQLGKMTSELGVDVPSIIEVMETNRTPPTFHRTNKLTSGFQNICDCYGIAQYKEVNAGLPTVVTFPFMFAIMFGDLGHGFIMSLAAGAIVWNETKIGKMKRGEMFDMIYAGRYVVLLMGVFSMYTGFLYNDVFSRSMTFFKSGWEWPEHWKEGESIVARQVSVYPVGLDWFWHGAENSLLFANSYKMKLSILMGFIHMTYSYFFSLANHIFFKSWIDIVANFIPGLLFMQGIFGYLSVCIVYKWSVDWVKDDLPAPSLLNMLINMFLAPGVVDEELYPHQAKIQVFLVLMALICVPCLLLIKPLHYKFTQKEHQPLPTDDEMAVEQLTGENGADYDNEEESGGHEDGGFGDVMIHQVIHTIEFCLNCVSHTASYLRLWALSLAHAQLSQVLWSMTIALAFGVPGILGVTMTVCLFAMWFVLTVAILVGMEGTSAMLHSLRLHWVESMSKFFVGEGTLYEPFLFIYKDLDDEANPTPGAA
>XP_002497602_Zygosaccharomyces_rouxii
MAVSEEAIFRSADMCLMQLYIPQEIAREMVYTVGQMGLVQFRDLNKKVNAFQRTFIDDLKRLDNVERQYRFFHKLLKKHGISLLEEVSEESGQLTLAPATGVIDDHAQNATLLEERLSQMEEASEQLELQKADLEQYRFLLQTGEQFFTRDAGSLSVEPAFQDPEAALAGLPESVSYVTGVVLTEKVGILEQILWRALRGNLYFRHLSLGETIYDSSRKERVRKSAFIVFSHGDLIIRRIKKIAESLDAHLYDVRETSEARSKQLQKVNQGLADLYTVLETTNTTLNSELYAVGRELYGWFQDISREKHVYETLNKFDFDQGRKTLIGEGWVPEDELGSLQAKLREVTQTLGVDVPSIIQLLETNRTPPTFHRVNKFTAGFQIICDCYGIPQYKEVNPGLPTVVTFPFMFAIMFGDIGHGIIMSLVALVMVLNESKLELLKRGEIFDMLYSGRYIVLLMGLFSVYTGSLYNDIFSRSLTFFSSGWEWPDHWQVGELVNANQVGTYPFGLDWKWHGSDNGLLFTNSYKMKLSILMGMAHMTYSYFFSLVNHLYYGSWIDIFGSFLPGLLFMQSIFGYLSVAVIYKWARDWVKDGKPAPSLLNMLINMFLAPGVIDDELYPHQAGVQVFLLLLALICIPWLLLAKPIYFTIKKRGSQASGDALEEHEALLNQQDEGENGNDQVPSGEENEEDDEEGEHEEAIGDLIIHQVIYTIEFCLNTVSHTASYLRLWALSLAHAQLSQVLWDMTISLAFGPTGTLGVFMVVFLFAVWFGLTCAVLVCMEGTSAMLHSLRLHWVESMSKFFVGEGIAYEPFQLLPQELE
>XP_003644906_Eremothecium_cymbalariae
MTEKQEGVFRSVDMVLTEMFIPQEIARDAVYTLGDTGLVQFRDLNRSVQKFQRTFVTELQRLDNVERQYRYFNSLLEKYKIPIYVENLDEEEEYETLVCENGGLTPLSRFSMPPSTSVIDDHVENANLLEERFVQLVEASEQLESQKTNMEEFRYLLIAVERFFMSDGSDFHNFGDIENEINEDELESGTLAPSVSYLTGVISHEKIITLEKILWRVLRGNLFFKHIELPDPLYDPKLKEKVQKDAFIVFTHGDLILERVKKIAESLDANLYQVEHSSEPRSKQLSEVNGRLNDLYKVLETTAVTLEAGLYSISKELEGWNKQICKEKMVYQTLNLFAYDSNRKTLTAEGWIPKDELETLQIELKTLTSTLGSDAPAIVNVLHTNKTPPTFHRTNKFTKAFQDLCDCYAIPSFQEVNPGLATIVTFPFMFAIMFGDLGHGMLMVMVALVFVYKEAAIGKMKRDEILDMAYSGRYVLLLMGSFSIYTGLLYNDMFSISLTVFKSGWKWPASWEVGETIEATQVGVYSMGIDSAWHGAENALLFSNSLKMKLSIIIGFSHMLYSYGFALINALYFNDMVEIFCNFIPGLLFMCSIFGYLVVCIIYKWSIDWVKNSKPAPGLLNMLINMFLAPGNIQEQLYVGQAQFQVFLLLVALVCIPWLLLAKPLYFYYNQKKHLHQPLPSSDYDLADVTVEEHLPEDYDLSTDDQNPEGSHGENLGDVIIHQVIHTIEWCLNCVSHTASYLRLWALSLAHAQLSTVLWSMTLQRGFEMDGPFGIFMIVFLFAMWFVLTCAILVIMEGTSAMLHSLRLHWVESMSKFFKGEGTLYEPFVFSYNGFE
>NP_984273_Eremothecium_gossypii
MEEKQEAVFRSADMALVEVFLPVEIAREALYALGEEGLVQFRDLNSKVRGFQRTYVSELRRLDNVERQYRYFHSLLQKYGVPLYEDGRYEGGEQQSLQALFSANVSPRGPPSTSMIDDHVENANLLEERFQQMVEASEKLEAQRANLEEYRALLLAGDRFFADVENEGYEPLLVDADDGAGFRGPEQVTLSSSASYFMGAIPRGKVGILERVLWRTLRGNLFFRHVEMPNPLYDAKQKELVEKDAFIVFAHGNIILDRIKKIAESLDACLYEVHQSPDLRSGQLREINSQLNDLHKVLDTTLVTLEAGLYSVSKELDEWNRQVYKEKVIYQTLNLFGYDSNRKMLIAEGWVPLDEVRRLQAELQRVALATAIDAPYIVNVLETNRTPPTFHRTNKFTKAFQDICDCYGVASYQEVNPGLATIVTFPFMFAIMFGDMGHGILMTLAAAVLVFYEQSIGKMRRDEIFDMAYSGRYILLMMGLFSIYTGFLYNDMFSKSLTILKSGWKWPDSWKVGETIHAEQVGVYRIGIDHAWHSAENSLLFSNSLKMKLSIIMGVAHMLYSYTFSLANALYFNDMVDILCNFVPGLLFLCSIFGYLVICIIYKWTVDWIKIGKPAPSLLNTLINMFLSPGTIEEQLYPGQATVQLFLLFVALICIPWLLLAKPLHFKFTHDKYAHQPLASSEYNMMDVSIEQASSGEEMIEVYDDDSDDNDHGENLGDVVIHQVIHTIEWCLNCVSHTASYLRLWALSLAHAQLSTVLWNMTIKIAFGMNGTVGVIMTVVLFAMWFVLTCVILVVMEGTSAMLHSLRLHWVESMSKFFKGEGTSFEPFVFNYLGFEESH
>XP_452533_Kluyveromyces_lactis
MSESVEKQEAVFRSAEMSLVEMYIPQEISRDAVYSLGHTGLVQFRDLNRKVKSFQRTFVSDIRRLDNVERQYRYLVSLLQKFDIPLYQEPLSEEVSASPVPPSTSVIADHVENASILETRMQQLVESSDGLETKKTDLEQFRAALLAADKFFTGESDLSTLNHPPTQDELLELGEGQSLAHRACFVAGVIPRTKVGTLEQILWRAVRGNLYFKHLELDEPFYDPKSKEKVFKNAFIVFSHGDMIIQRIQKIAESLDASIYDVNESSDLRSNQLKETNSRLQDIYTVLDSTNTTLESELFAISKELDGWYRDISHEKAMYEVLNLFAYDSSRKILTAEGWCPTDELTVVQNKLKETCVRLGIASPAIVNVIETSRTPPTFHRTNKFTQAFQDICDCYGIAAYQEANPGLATIVTFPFMFAIMFGDMGHGALMAMAAAVLVLNEKKIGNMKRDEIFDMAYSGRYIVLFMGLFSVYTGFIYNDMFSKSLTLFKSGWKYPESWEVGESITAHQVGVYAFGIDSAWHGTENALLFANSLKMKLSIIVGFIHMFYSYMYSLANDFYFNDMVNIYCNFIPGLLFLSSIFGYLVICIIYKWSVDWVADGKPAPGLLNMLINMFLSPGTIEDELYPGQAKVQVFLLLLALVCIPWLLLAKPLHFKYTQDKHQHQPIALSEDDQVPNSGQVEEYDNEQIEDEDDDEEAGHGENMGDVVIHQVIHTIEWCLNCVSHTASYLRLWALSLAHAQLSTVLWTMTIEIAFGMSGFVGVVMTVALFAMWFVLTCVILVVMEGTSAMLHSLRLHWVESMSKFFKGEGIPYEPFKFVHLELEPEASS
>XP_022676262_Kluyveromyces_marxianus
MSEGVEKQEAVFRSADMSLVEMYIPQEIAREAVYSLGHTGLVQFRDLNRKIKSFQRTFVGDIRRLDNVERQYRYLVSLLQKFDIPLYQENGLDENEESVGLGSGSASLRVAPSTSVISDHVDNAAILETRMQQLVESSDGLEVKKSDLEQFRAVLLAADHFFSVESDLSSLHNVTSQEEGLESGTSHASPLKACFVAGVIPRTKVGTLEQILWRAVRGNLYFKHMELAEPFYDPKTKESVHKNAFIVFSHGDMIIQRIQKIAESLDASIYEVNESSELRSNQLKDVNSRLQDLYTVLNSTNMTLESELFAISKELDSWYRDISEEKAVYEVLNMFAYDSSRKILTAEGWCPSDELTVLQNTLQDTCVRLGIASPAIVNVVETTRTPPTFHRTNKFTQAFQDICDCYGIAAYQEANPGLATIVTFPFMFAIMFGDMGHGTLMAMAAAVLVLNEKKIGNMKRGEIFDMAFSGRYIVLFMGLFSIYTGFIYNDMFSKSLTLFKSGWEWPESWEVGESITARQVGVYAFGIDSAWHGTENALLFANSLKMKLSIIMGFIHMFYSYMYSLANDFYFNDMVDIFCNFIPGLLFLSSIFGYLVICIIYKWSKDWVGDGKPAPGLLNMLINMFLSPGTIEDELYPGQAKVQVFLLLLALVCVPWLLLAKPLHFKYNQDKHEHQKLALSEDAEIVSNDQLQEYSGIDDEDDDDEAGHGHGENLGDVVIHQVIHTIEWCLNCVSHTASYLRLWALSLAHAQLSTVLWTMTIQIAFSMTGVTGVVMTVVLFAMWFVLTCLILVVMEGTSAMLHSLRLHWVESMSKFFKGEGIPYEPFKFVYVELEPESSS
>XP_022626421_Lachancea_lanzarotensis
MVEKYEAMFRSAEMSLVQLYIPQEIGRDSVYSLGDQGLVQFRDLNTKIRAFQRTFVPEVRRLDNLQRQYRYFYKLLREHDIKIFEESEEDTPRGVFRIAPSTSQIDDHVENGSLIEERLQQLVEASEQLELQKSDLEQFRHVLQAGDEFFANATGLTHTESQDESIPTSVSFVTGTIPRAKAGTLEQILWRVLRGNLFFKHVQLPEPLYDAKARTTVLKDAFIVFSHGDLILQRVKKVAESLDANLYDISDDHGARSKQLQEINSRLADVYTVLETTNTTLETELYAISKELQAWNTDIAREKAVFETLNLFDYDSNRKTLIGEGWVPKDELSNLQGQLARLTTSLGVDVPSIIQVLDTNKSPPTFHRTNKFTEAFQNIVDCYGIATYREVNAGLPTIVTFPFMFAVMFGDMGHGMLMAMVAALLVFYEVPLGKMKRDEIFDMAYSGRYILLLMGLFSIYTGFLYNDMFSKSLTLFKSGWKWPSHWEEGEPIEAISVGTYAFGLDWMWHGTDNALLFSNSYKMKLSVLLGFIHMTYSYMFALVNALHFNKWIDIIGNFIPGLLFMQGIFGYLSICIVYKWTIDWVKEERVAPGLLNTLINMFLSPGNVEEELYPHQAKVQVFLLIVALICIPCLLLIKPIHFKLTHSDNGYEAVGTNEGDEVNTAEHNAAKNGADQDEEEEGGHGEEFGDVVIHQVIHTIEFCLNTVSHTASYLRLWALSLAHAQLSTVLWTMTIQISFGMTGVVGVIMTVVLFTMWFVLTCVILVLMEGTSAMLHSLRLHWVESMSKFFEGEGTPYTPFKFEPVDVESMEQA
>XP_002553242_Lachancea_thermotolerans
MSEKYEAMFRSAEMSLVQLYVPQEIARDTVYSLGNRGLVQFRDLNRKVRAFQRTFVPEVRRLDELQRQYRYFYSLLCKYDIKLYEDFEDEEDEEVLAASPVASAHKLAPRTSKIDDHIENGTLIEKRMQQLVEASEQLELQKSDLEQFRHVLKAGDEFFAQSAGLTSQDSGEENFPRSVSFVTGTIPRAKAGTLEQILWRVLRGNLFFRTVPITEPLYDAKAQKKIYKDAFIVFSYGDIILQRVKKVAESLDASLYEISDDQSNRSKQLSEVNSRLADVYTVLDTTNTTLETELFAVSKELHAWNTEIAREKAVYETLNLFDFDSNRKTLVGEGWVPQDELGSLQVQLANLTETLGVDVPSIVQVLETNRTPPTFHRTNKFTAAFQNICDCYGTATYREVNPGLPTIVTFPFMFAVMFGDMGHGMLMSMVAGLLVFNEKALGKMKRDEIFDMAFSGRYILLLMGLFSIYTGFLYNDMFSKSLTLFKSGWEWPSHWHLGEAIEAKSVGTYVFGLDWAWHGTENALLFSNSYKMKLSVLLGFIHMTYSYMFSLVNYVYFQKWIDIIGNFIPGLLFMQGIFGYLTVCIIYKWTIDWVAIGKPAPGLLNTLINMFLSPGTVEEELYPHQAKVQVFLLIMALICIPCLLLIKPLHFKFTQDKHQHIALPDNEAGLVHHETNTGAGAVEDDDDDEEGGHGEEFGDVMIHQVIHTIEFCLNTVSHTASYLRLWALSLAHAQLSTVLWTMTIQIAFSMRGFVGVVMTVILFGMWFVLTCVILVLMEGTSAMLHSLRLHWVESMSKFFEGEGYPYEPFKFMPVEFENEQ
>XP_020060530_Aspergillus_aculeatus
MAPRDTFFRSSDMSLTQLYIANEIGREVVSALGELGQVEFRDLNPDTNAFQRTFTKEIRRLDNVERQLRYFHSQMDKASIPMRSSSEFSDTLAAPLASEIDELAERSESLEQRIASLNDSYETLKKREVELTEWRWVLREAGGFFDRAHSHTEEIRQSFDNDEAPLLRDVEHQGPNGDAQGQQSFLEMNIGFVAGVIPRDRIGAFERILWRTLRGNLYMNQSEIPEAIIDPSTNEESHKNVFVIFAHGKSIIAKIRKISESLGASLYNVDENSELRRDQIHEVNTRLSDVGNVLRNTKNTLDAELTQIARSLAAWMIIVKKEKAVYDTLNKFSYDQARKTLIAEAWCPTNSLALIKSTLQDVNDRAGLSVPTIVNQIRTNKTPPTYMRTNKFTEAFQTIVNAYGIPKYSEVNPGLYTVVTFPFLFAVMFGDFGHGTLMFLAASAMIFWERKLQKTKLDELTYMAFYGRYIMLMMGIFSMYTGLIYNDIFSKSFTIFSSAWKWPEDIQQGQTVNAALKGSDRYPFGLDWNWHGAENSLLFTNSLKMKMSIVLGWSHMTYALCLQYVNARHFKSKVDIFGNFIPGMIFFQSIFGYLVLTILYKWSVDWDARGQSPPGLLNMLIFMFLNPGTVEEQLYPGQAGVQVVLLLLAVIQVPIMLFFKPFYLRWEHNRARALGYRGLGEQSRVSALEDDGDLDGRAPGGRDSLASDGEGVAMIAQDIGDEEHEEFDFSEIMIHQVIHTIEFCLNCISHTASYLRLWALSLAHQQLSIVLWDMTIGGAFKQESGTMRVLMIVVTFYLWFTLTIAILCVMEGTSAMLHSLRLHWVEAMSKHFMGEGLPFSPFSFKTLLEEEPVD
>XP_001271993_Aspergillus_clavatus
MAPRDTFFRSSDMSLTQLYIANEIGREVVSALGELGQVQFRDLNPDTNAFQRTFTKEIRRLDNVERQLRYFHAQMDKAGIPMRSSSEFSDTLAAPLASEIDELAERSESLEQRIASLNDSYETLKKREVELTEWRWVLREAGGFFDRAHTHTDEIRQSFENDEAPLLRDVEHQPHRGGPNGDTQAQQSFLEMNIGFVAGVIPRDRIGAFERILWRTLRGNLYMNQSEIPEPIIDPATNEESHKNVFVIFAHGKHIIAKIRKISESLGASLYGVDENSELRRDQVHEVNTRLSDVGNVLRNTKNTLDAELTQIARSLAAWMIIVRKEKAVYDTLNKCSYDQARKTLIAEAWCPTNSLPLIKSTLQDVNDRAGLSVPTIVNQIRTNKTPPTYVRTNKFTEAFQTIVNAYGIPKYSEANPGLYTIVTFPFLFAVMFGDFGHGFLMAMAAAAMIFWERKLHKTKLDELTYMAFYGRYIMLMMGLFSMYTGLIYNDVFSKSFTVFNSQWQWPDHIKPRQTVEASLKDGYRFPFGLDWNWHEAENSLLFTNSLKMKMSIILGWSHMTYALCLQYVNARHFKSKVDIIGNFIPGMIFFQSIFGYLVLTIVYKWSVNWEAIGRSPPGLLNMLIFMFLSPGTVEEELYKGQAGVQVVLLLLAVIQVPIMLFFKPFYLRREHNRARALGYRGLGEQSRVSALDEDHDVDGGLLGVRDSMASDGEGVAMIAQDLGDEEHEEFDFSEIMIHQVIHTIEFCLNCISHTASYLRLWALSLAHQQLSIVLWDMTLGGAFDQESHILRVIMIVVTFYMWFTLTIAILCVMEGTSAMLHSLRLHWVEAMSKHFMGDGIPFAPFSFKTLLEEDPVD
>XP_001266930_Aspergillus_fischeri
MAPRDTFFRSSDMSLTQLYIANEIGREVVSALGELGQVQFRDLNPDTNAFQRTFTKEIRRLDNVERQLRYFHAQMDKAGIPMRSSTEFSDTLAAPLASEIDELAERSESLEQRIASLNDSYETLKKREVELTEWRWVLREAGGFFDRAHTHTDEIRQSFDNDEAPLLRDVEHQPSRGPNGDAQAQQSFLEMNIRFVAGVIPRDRIGAFERILWRTLRGNLYMNQSEIPEPIIDPTTNEESHKNVFVIFAHGKHIISKIRKISESLGASLYGVDENSELRRDQIHEVNTRLSDVGNVLRNTKNTLDAELTQIARSLAAWMIIVKKEKAVYDTLNKFSYDQARKTLIAEAWCPTNSLALIKSTLQDVNDRAGLSVPTIVNQIRTNKTPPTYVKTNKFTEAFQTIVNAYGIPKYSEANPGLYTVITFPFLFAVMFGDFGHGALMAMAASAMIFWERKLQKTKLDELTYMAFYGRYIMLMMGLFSMYTGLIYNDVFSRSFTVFPSQWKWPDNIKKGQTVEASLTDSYRYPFGLDWNWHEAENSLLFTNSMKMKMSIVLGWAHMTYALCLQYVNARHFKSKVDIIGNFIPGMIFFQSIFGYLVLTIIYKWSVNWEARGQSPPGLLNMLIFMFLSPGTVEEQLYKGQAGVQVVLLLLAVVQVPIMLFFKPFYLRWEHNRARALGYRGLGEQARVSALEDDTDMNGGVSGPRDSIASDGEGVAMIAQDLGDEEHEEFDFSEIMIHQVIHTIEFCLNCISHTASYLRLWALSLAHQQLSIVLWDMTIGSAFEQESPTIRVIMIVVTFYLWFTLTIAILCVMEGTSAMLHSLRLHWVEAMSKHFMGDGIPFAPFSFKTLLEEDPVD
>XP_041143464_Aspergillus_flavus
MAPKDTFFRSSDMSLTQLYIANEIGREVVSALGELGQVQFRDLNPDTNAFQRTFTKEIRRLDNVERQLRYFHSQMDKAGIPMRSSSEFTDTLAAPLASEIDELAERSESLEQRIASLNDSYETLKKREVELTEWRWVLREAGGFFDRAHTHTEEIRQSFDNDEAPLLRDVEQQSHRGQNGEAQGQQSFLEMNIGFVAGVIPRDRIGAFERILWRTLRGNLYMNQSEIPEAIIDPTTNEESHKNVFVIFAHGKNIIAKIRKISESLGASLYGVDENSELRRDQIHEVNTRLSDVGNVLRNTKNTLDAELTQIARSLAAWMIIVRKEKAVYDTLNRFSYDQARKTLIAEAWCPTNSLPLIKSTLQDVNDRAGLSVPTIVNQIRTNKTPPTYVRTNKFTEAFQTIVNAYGIPKYSEANPGLYTIVTFPFLFAVMFGDFGHGALMTLCAAAMIFWERKLQKTKLDELTYMAFYGRYIMLMMGLFSMYTGLIYNDIFSKSFTIFSSQWKWPEIIHPGQAVEASLKGDYRFPFGLDWNWHEAENSLLFTNSLKMKMSILLGWSHMTYALCLQYVNARHFKSKVDIIGNFLPGMIFFQSIFGYLVLTVIYKWSVDWPARGQSPPGLLNMLIFMFLSPGSVEEELYPGQGSVQVILLLLAVAQVPVMLLFKPLYLRWEHNRARAHGYRGLGEQSRVSALEDDGDMDGGLNGGRGSMASEGEGVAMIAQDLGEEEHEEFDFSEIMIHQVIHTIEFCLNCISHTASYLRLWALSLAHQQLSIVLWTMTLGGAFEQENPTLRVIMIVVTFYLWFTLTIAILCVMEGTSAMLHSLRLHWVEAMSKHFMGEGIPFAPFSFKALLEEDPVD
>XP_751699_Aspergillus_fumigatus
MAPRDTFFRSSDMSLTQLYIANEIGREVVSALGELGQVQFRDLNPDTNAFQRTFTKEIRRLDNVERQLRYFQAQMDKAGIPMRSSTEFSDTLAAPLASEIDELAERSESLEQRIASLNDSYETLKKREVELTEWRWVLREAGGFFDRAHTHTDEIRQSFDNDEAPLLRDVEHQPSRGPNGDAQAHQSFLEMNIGFVAGVIPRDRIGAFERILWRTLRGNLYMNQSEIPEPIIDPTTNEESHKNVFVIFAHGKHIISKIRKISESLGASLYGVDENSELRRDQIHEVNTRLSDVGNVLRNTKNTLDAELTQIARSLAAWMIIVKKEKAVYDTLNKFSYDQARKTLIAEAWCPTNSLALIKSTLQDVNDRAGLSVPTIVNQIRTNKTPPTYVKTNKFTEAFQTIVNAYGIPKYSEANPGLYTVVTFPFLFAVMFGDFGHGALMAMAASAMIFWERKLQKTKLDELTYMAFYGRYIMLMMGLFSMYTGLIYNDVFSKSFTVFPSQWKWPDSIKKGQTVEASLTNSYRYPFGLDWNWHEAENSLLFTNSMKMKMSIILGWAHMTYALCLQYVNARHFKSKVDIIGNFIPGMIFFQSIFGYLVLTIIYKWSVNWEARGQSPPGLLNMLIFMFLSPGTVEEQLYKGQAGVQVVLLLLAVVQVPIMLFFKPFYLRWEHNRARALGYRGLGEHARVSALEDDTDMNGGVSGPRDSMASDGEGVAMIAQDLGDEEHEEFDFSEIMIHQVIHTIEFCLNCISHTASYLRLWALSLAHQQLSIVLWDMTIGGAFEQESPTIRVIMIVVTFYLWFTLTIAILCVMEGTSAMLHSLRLHWVEAMSKHFMGDGIPFAPFSFKTLLEEDPVD
>XP_663210_Aspergillus_nidulans
MAPKDTFFRSSDMSLTQLYIANEIGREVVSALGELGQVQFRDLNPETNAFQKTFTKEIRRLDNVERQLRYFHAQMDKAGIQMRPSSEFSDTLAAPLASEIDELAERSESLEQRIASLNDSYETLKKREVELTEWRWVLREAGGFFDRAHTHTEEIRQSFDNDEAPLLRDVEQQNHRGANGDAQGQQSFLELNIGFVSGVIPRDRIGAFERILWRTLRGNLYMNQAEIPDPIVDPTTNEETQKMVFVIFAHGKNIIAKIRKISESLGASLYSVDENSELRRDQIHEVNTRLSDVNNVLRNTKNTLDAELSQIARSLAAWMIIVKKEKAVYDTLNKCSYDQARKTLIAEAWCPTNSLSLIKSTLQDVNDRAGLSVPSIVNQIRTNKTPPTYVRTNKFTEAFQTIVDAYGISKYSEVNPGLYTVVTFPFLFAVMFGDFGHGFLMALAAAAMIFWERQLSKTKLDELTYMAFYGRYIMLMMGIFSMYTGLIYNDIFSKSFTVFSSSWKWPDNIEQGQSVEASLKGSYRFPFGLDWNWHEAENSLLFTNSLKMKMSIILGWAHMTYALILQYVNARHFKSKVDIIGNFIPGIIFFQSIFGYLVLTIIYKWSVDWPARNQSPPGLLNMLIFMFLSPGNVEEELYPGQGGVQLCLLLLAVAQVPIMLFFKPFYLRREHNRARALGYRGLGEQSRVSALDEDGDLDGPRQSTASDGEGVAMIAQDLEEEHEEFDFSEIMIHQVIHTIEFCLNCISHTASYLRLWALSLAHQQLSIVLWDMTLGTAFDQEDGTIRTIMIIVTFYMWFTLTIAILCVMEGTSAMLHSLRLHWVEAMSKHFMGDGIPFAPFSFKTLLEEDPVD
>XP_001401895_Aspergillus_niger
MAPRDTLFRSSEMSLTQLYIANEIGREVVSALGELGQVQFRDLNPDTNAFQRTFTKEIRRLDNVERQLRYFHAQMDKASIPMRSSSEFSDTLAAPLASEIDELAERSESLEQRIASLNDSYETLKKREVELTEWRWVLREAGGFFDRAHSHTEEIRQSFDNDEAPLLRDVEQQSRGPNGDAQGQQSFLEMNIGFVAGVIPRDRIGAFERILWRTLRGNLYMNQSEIPEAIIDPTTNEESHKNVFVIFAHGKSIIAKIRKISESLGASLYNVDENSELRRDQIHEVNTRLGDVGNVLRNTKNTLDAELTQIARSLAAWMIIVKKEKAVYDTLNKFSYDQARKTLIAEAWCPTNSLGLIKSTLQDVNDRAGLSVPTIVNQIRTNKTPPTYMRTNKFTQAFQTIVDAYGISKYSEANPGLYTIVTFPFLFAVMFGDFGHGALMTMAAAAMIFWERKLAKTKLDELTYMAFYGRYIMLMMGIFSMYTGLLYNDVFSKSFTVFPSQWQWPDDIKQGQTVEASLKTGYRFPFGLDWNWHEAENSLLFTNSLKMKMSICLGWAHMTYALCLQYVNARHFKSKVDVIGNFIPGMIFFQSIFGYLVLTIIYKWSVDWNARGQSPPGLLNMLIFMFLSPGTVEEQLYPGQASVQVLLLLLAVIQVPIMLFFKPFYLRWEHNRARALGYRGLGEPSRVSALEDDADGNRDSMASDGEGVAMIAQDLGDEEHEEFDFGEIMIHQVIHTIEFCLNCISHTASYLRLWALSLAHQQLSIVLWDMTIGGAFEQESPTMRVIMIVVTFYLWFTLTIAILCVMEGTSAMLHSLRLHWVEAMSKHFMGEGIPFTPFSFKTLLEEDPVD
>XP_015406626_Aspergillus_nomiae
MAPKDTFFRSSDMSLTQLYIANEIGREVVSALGELGQVQFRDLNPDTNAFQRTFTKEIRRLDNVERQLRYFHSQMDKAGIPMRSSSEFTDTLAAPLASEIDELAERSESLEQRIASLNDSYETLKKREVELTEWRWVLREAGGFFDRAHTHTEEIRQSFDNDEAPLLRDVEQQSHRGQNGEAQGQQSFLEMNIGFVAGVIPRDRIGAFERILWRTLRGNLYMNQSEIPEAIIDPTTNEESHKNVFVIFAHGKNIIAKIRKISESLGASLYGVDENSELRRDQIHEVNTRLGDVDNVLRNTKNTLDAELTQIARSLAAWMIIVRKEKAVYDTLNRFSYDQARKTLIAEAWCPTNSLPLIKSTLQDVNDRAGLSVPTIVNQIRTNKTPPTYMRTNKFTEAFQTIVNAYGIPKYSEANPGLYTIVTFPFLFAVMFGDFGHGALMTMCAAAMIFWERKLQKTKLDELTYMAFYGRYIMLMMGLFSMYTGLIYNDIFSKSFTVFSSQWKWPEIIHPGQAVEASLKGDYRFPFGLDWNWHEAENSLLFTNSLKMKMSILLGWSHMTYALCLQYVNARHFKSKVDIIGNFLPGMIFFQSIFGYLVLTVIYKWSVDWPARGQSPPGLLNMLIFMFLSPGNVEEELYPGQGSVQVILLLLAVAQVPVMLLFKPLYLRWEHNRARAQGYRGLGEQSRVSALEDDGDMDGGLNGGRDSMASEGEGVAMIAQDLGEEEHEEFDFSEIMIHQVIHTIEFCLNCISHTASYLRLWALSLAHQQLSIVLWTMTLGGAFEQESPTLRVIMIVVSFYLWFTLTIAILCVMEGTSAMLHSLRLHWVEAMSKHFMGEGIPFAPFSFKALLEEDPVD
>XP_001820188_Aspergillus_oryzae 
MAPKDTFFRSSDMSLTQLYIANEIGREVVSALGELGQVQFRDLNPDTNAFQRTFTKEIRRLDNVERQLRYFHSQMDKAGIPMRSSSEFTDTLAAPLASEIDELAERSESLEQRIASLNDSYETLKKREVELTEWRWVLREAGGFFDRAHTHTEEIRQSFDNDEAPLLRDVEQQSHRGQNGEAQGQQSFLEMNIGFVAGVIPRDRIGAFERILWRTLRGNLYMNQSEIPEAIIDPTTNEESHKNVFVIFAHGKNIIAKIRKISESLGASLYGVDENSELRRDQIHEVNTRLSDVGNVLRNTKNTLDAELTQIARSLAAWMIIVRKEKAVYDTLNRFSYDQARKTLIAEAWCPTNSLPLIKSTLQDVNDRAGLSVPTIVNQIRTNKTPPTYVRTNKFTEAFQTIVNAYGIPKYSEANPGLYTIVTFPFLFAVMFGDFGHGALMTLCAAAMIFWERKLQKTKLDELTYMAFYGRYIMLMMGLFSMYTGLIYNDIFSKSFTIFSSQWKWPEIIHPGQAVEASLKGDYRFPFGLDWNWHEAENSLLFTNSLKMKMSILLGWSHMTYALCLQYVNARHFKSKVDIIGNFLPGMIFFQSIFGYLVLTVIYKWSVDWPARGQSPPGLLNMLIFMFLSPGSVEEELYPGQGSVQVILLLLAVAQVPVMLLFKPLYLRWEHNRARAHGYRGLGEQSRVSALEDDGDMDGGLNGGRGSMASEGEGVAMIAQDLGEEEHEEFDFSEIMIHQVIHTIEFCLNCISHTASYLRLWALSLAHQQLSIVLWTMTLGGAFEQENPTLRVIMIVVTFYLWFTLTIAILCVMEGTSAMLHSLRLHWVEAMSKHFMGEGIPFAPFSFKALLEEDPVD
>XP_040635864_Aspergillus_ruber
MAPRDTFFRSADMSLTQLYIANEIGREVVSALGELGQVQFRDLNPETNAFQRTFTKEIRRLDNVERQLRYFHTQMEKADITMRSSNEFSDTLAAPLASEIDELAERSESLEQRIASLNDSYETLKKREVELSEWRWVLRETGGFFDRAHTHTEDIRQSFDNDEAPLLRDVEQQPQRGVNGDAEQQQQQQSFLEMNIGFVAGVIPRDRIGAFERILWRTLRGNLYMNQSEIPEPVVDPTTNEETRKNVFVIFAHGKHIITKIRKISESLGASLYGVDENSELRRDQIHEVNTRLGDVGNVLRNTKNTLDAELRQIARSLAAWMIIVKKEKAVYDTLNRFSYDQARKTLIAEAWCPTNSLGLIKATLQDVNDRAGLTVPTIINQIRTNKTPPTYMRTNKFTEGFQTIVNAYGIPKYSEVNPALYTVVTFPFMFAVMFGDLGHGLLMTLAAAAMILWEQKLLKTKLDELSYMAFYGRYIMLMMGLFSMYTGFLYNDIFSKAFTFFPSQWQWPDDIQRGQAVEATLKDGYRFPIGLDWNWHEAENSLLFSNSMKMKMSIVLGWAHMTYALFLQYVNARHFKSKVDIIGNFIPGFIFFQSIFGYLVLTIVYKWSVDWAAKGQSPPGLLNMLIFMFLSPGTVEEPLYPGQSGVQVTLLLLALVQVPLMLFFKPFYLRRENERARAQGYRGLGEPARVSALEDDNGRDSMASEGDGTNEGTAMIAQDLDADDEEHEEFDFSEVMIHQVIHTIEFCLNCISHTASYLRLWALSLAHQQLSIVLWDMTIGGAFEQEDPTIRIIMIVVTFFMWFTLTIAILCVMEGTSAMLHSLRLHWVEAMSKHFHGEGIPFVPFSFKTLLEEEPVD
>XP_040703312_Aspergillus_sydowii
MAPKDTFFRSSDMSLTQLYIANEIGREVVSSLGELGQVQFRDLNPETTAFQKTFTKEIRRLDNVERQLRYFHAQMDKAGIQMRSSSEFSDTLAAPLASEIDELAERSESLEQRIASLNDSYETLKKREVELTEWRWVLREAGGFFDRAHTHTEEIRQSFDNDEAPLLRDVEQQGTRGANGDAQGQQSFLEMNIGFVSGVIPRDRIAAFERILWRTLRGNLYMNQSEIPDPIVDPTTNEETQKMVFVIFAHGKNIISKIRKISESLGASLYGVDENSELRRDQIHEVNTRLSDVNNVLRNTKNTLDAELTQIARSLAAWMIIVKKEKAVYDTLNKCSYDQARKTLIAEAWCPTNSLALIKSTLQDVNDRAGLSVPTIVNQIRTNKTPPTYVRTNKFTEAFQTIVNAYGIPKYSEVNPGLYTVVTFPFLFAVMFGDFGHGFLMALAASAMIFWEKTLLKTKLDELTYMAFYGRYIMLMMGIFSIYTGLIYNDIFSKSFTIFSSSWQWPEEIKPGQAVEASLKGSYRFPFGLDWNWHEAENSLLFTNSLKMKMSIVLGWAHMSYALILQYVNARHFKSKVDIIGNFIPGLIFFQSIFGYLVITIIYKWSVDWNAKGQSPPGLLNMLIFMFLSPGNIQEGEQLYSGQGTVQMLLLLLAVAQVPIMLFFKPFYLRREHNRARALGYRGLGEQSRVSALDEDGDVDGRASGPRDSVASDGEGVAMIAQDLGEEEHEEFDFSEVMIHQVIHTIEFCLNCISHTASYLRLWALSLAHQQLSIVLWDMTLGGAFDQENPTTRVIMIVVTFYMWFTLTIAILCVMEGTSAMLHSLRLHWVEAMSKHFMGEGVPFAPFSFKTLLEEEPVD
>XP_001213128_Aspergillus_terreus
MAPKDTFFRSSDMSLTQLYIANEIGREVVSALGELGQVQFRDLNPDTNAFQRTFTKEIRRLDNVERQLRYFHAQMDKAGIPMRSSSEFSDNLAAPLTSEIDELAERSESLEQRIASLNDSYETLKKREVELTEWRWVLREAGGFFDRAHTHTEEIRQSFDNDEAPLLRDVEQQTHRGQNGDAQGQQSFLEMNIGFVAGVIPRDRIGAFERILWRTLRGNLYMNQSEIPEPIIDPTNNEETHKNVFVIFAHGKNIIAKIRKISESLSASLYSVDENSELRRDQIHEVNTRLGDVGNVLRNTKNTLDAELTQIARSLAAWMIVVKKEKAVYDTLNKCSYDQARKTLIAEAWCPTNSLPLIKSTLQDVNDRAGLSVPTIINQIRTNKTPPTYMRTNKFTEAFQTIVNAYGIPKYSEVNPGLYTVVTFPFLFAVMFGDFGHGAIMTMCAVAMIFWERKLQKTKLDELTYMAFYGRYIMLMMGLFSMYTGLIYNDIFSKSFTIFKSQWQWPEDIQQGQTVEATLRDGYRFPFGLDWNWHEAENSLLFSNSMKMKMSIVLGWAHMSYALCLQYVNARHFKSKVDIIGNFIPGIIFFQSIFGYLVLTIIYKWSVDWQARGQSPPGLLNMLIFMFLSPGTVEEELYPGQAKVQVILLLLAVVQVPIMLFFKPFYLRREHNRARALGYRGLGENSRVSALEDDGDMDGGVGGRDSIASEGEGVAMIAQDLGEEEHEEFEFSEVMIHQVIHTIEFCLNCISHTASYLRLWALSLAHQQLSIVLWSMTIGGAFETESPTMRVIMIVVTFYLWFTLTVAILCVMEGTSAMLHSLRLHWVEAMSKHFMGEGVPFAPFSFKTLLEEDPVD
>XP_022483644_Penicillium_arizonense
MAPQDTFFRSADMSLTQLYIANEIGREVVSALGEVGEVQFRDLNPDTNAFQRTFTKEIRRLDNVERQLRYFHSQMDKAAIPMRSSSDFSDTLAAPLASEIDELADRSESLEQRIVSLNDSYETLKKREVELSEWRWVLREAGGFFDRAHTQTEDIRQSFDNDEAPLLRDVEQHAPGQNGDTHGQQSFSEMNIGFVAGVIPRDRIGAFERILWRTLRGNLYMNQSEIPEPIIDPVTNEEIHKNVFVIFAHGKNILAKIRKISESLNASLYGVDENSELRRDQIHEVNTRLGDVGNVLNNTKNTLDAELRQIARSLAAWMIIVKKEKAVYDTLNKFSYDQARKTLIAEAWCPTNSLALIKSTLQDVNDRAGLTVPTIVNQIRTNKTPPTYVRTNKFTEGFQTIMNAYGIPKYKEVNPGLYAVVTFPFMFAVMFGDCGHGALMTMAASAMIFWEKKLQRTKLDELTYMAFYGRYVMLMMGLFSIYTGFIYNDIFSKSFTVFPSQWQWPEEIKAGQMVEATLKEGYRFPFGLDWNWHEADNSLLFSNSMKMKMSVLLGWCHMTYALCLQYVNGRHFKSKVDIWGNFVPGMLFFQSIFGYLVLTVLYKWSVNWGEKGENPPGLLNMLIFMFLSPGTVEEQLYPGQGTVQVLLLLLALVQVPVMLFLKPFWLRWEHNRSRALGYRGLGEQSRVSALEDEDLDGGLGNRDSLASDGEAVAMIAQDIHEGEEHEEFEFGEVMIHQVIHTIEFCLNCISHTASYLRLWALSLAHQQLSIVLWTMTIGSAFNQESPVTRVIMIVVSFYLWFVLTIAILCVMEGTSAMLHSLRLHWVESMSKHFVGEGIPFTPFSFKTLLEDDPVD
>XP_014536025_Penicillium_digitatum
MAPRDTFFRSADMSLTQLYIANEIGREVVSALGEVGQVQFRDLNPDTNAFQRTFTKEIRRLDNVERQLRYFHQQMEKAAIPMRSSSDFSDTLAAPLASEIDELADRSESLEQRIISLNDSYETLKKREVELSEWRWVLREAGGFFDRAHTQTEDIRQSFDNDEAPLLRDVEHHAPHQNGDTQGQQSFSEMNIGFVAGVIPRDRIGAFERILWRTLRGNLYMNQSEIPEPIIDPMTNEEVHKNVFVIFAHGKNILAKIRKISESLNASLYGVDENSELRRDQIHEVNTRLGDVGNVLRNTKNTLDAELSQIARSLAAWMIIVKKEKAVYDTLNKFSYDRARKTLIAEAWCPTNSLALIKSTLQDVNDRAGLTVPTIVNQIRTNKTPPTFVRTNKFTEGFQTIVNAYGIPKYSEVNPGLYTVVTFPFLFAVMFGDCGHGTLMTLAASAMIFWEKKLARTKLDELTYMAFYGRYIMLMMGLFSIYTGFIYNDIFSKSFTIFPSQWQWPEDIKAGQMVEATLKEGYRYPIGLDWNWHEADNSLLFSNSMKMKMSVLLGWCHMTYALCLQYVNGRHFKSKVDIWGNFVPGLLFFQSIFGYLVLTILYKWSVNWQEKGVNPPGLLNMLIFMFLSPGTVEEQLYPGQSSVQVLLLLVAVAQVPIMLFLKPFWLRYEHNRARALGYRGLGENSRVSALDADGDMDGLLGRDSLASDGEGVAMLSQDIDDSEEHEEFDFGDIMIHQVIHTIEFCLNCISHTASYLRLWALSLAHQQLSIVLWTMTIGGAFDQENPVTRVIMIVVSFYLWFVLTICILCVMEGTSAMLHSLRLHWVEAMSKHFVGEGIPFLPFSFKTLLEEDPVD
>XP_016593366_Penicillium_expansum
MAPRDTFFRSADMSLTQLYIANEIGREVVSALGEVGQVQFRDLNPDTNAFQRTFTKEIRRLDNVERQLRYFHQQMEKAAIPMRSSSDFSDTLAAPLASEIDELADRSESLEQRIISLNDSYETLKKREVELSEWRWVLREAGGFFDRAHTQTEDIRQSFDNDEAPLLRDVEHHAPHQNGDTQGQQSFSEMNIGFVAGVIPRDRIGAFERILWRTLRGNLYMNQSEIAEPIIDPMTNEEVHKNVFVIFAHGKNILAKIRKISESLNASLYGVDENSELRRDQIHEVNTRLGDVGNVLRNTKNTLDAELSQIARSLAAWMIIVKKEKAVYDTLNKFSYDQARKTLIAEAWCPTNSLALIKSTLQDVNDRAGLTVPTIVNQIRTNKTPPTFVRTNKFTEGFQTIVNAYGIPKYSEVNPGLYTVVTFPFLFAVMFGDCGHGALMTLAASAMIFWEKKLARTKLDELTYMAFYGRYIMLMMGLFSIYTGFIYNDIFSKSFTIFPSQWQWPEEIKPSQMIEATLKEGYRYPIGLDWNWHEADNSLLFSNSMKMKMSVLLGWCHMTYALCLQYVNGRHFKSKVDIWGNFVPGLLFFQSIFGYLVLTILYKWSVNWQEKGVNPPGLLNMLIFMFLSPGTVEEQLYPGQSLVQVLLLLVAVAQVPIMLFLKPFWLRYEHNRARALGYRGLGENSRVSALDADGDIDGGLGRDSLASDGEGVAMLSQDIDDSDEHEEFDFGDIMIHQVIHTIEFCLNCISHTASYLRLWALSLAHQQLSIVLWTMTIGGAFEQENPVTRVIMIVVSFYLWFVLTICILCVMEGTSAMLHSLRLHWVEAMSKHFVGEGIPFLPFSFKTLLEEDPVD
>XP_040649359_Penicillium_griseofulvum
MAPRDTFFRSADMSLTQLYIANEIGREVVSALGEVGQVQFRDLNPDTNAFQRTFTKEIRRLDNVERQLRYFHQQMDKAAIPMRSSSDFSDTLAAPLASEIDELADRSESLEQRIISLNDSYETLKKREVELSEWRWVLREAGGFFDRAHTQTEDIRQSLDNDEAPLLRDVEHHAPRQNGDTQGQQSFSEMNIGFVAGVIPRDRIGAFERILWRTLRGNLYMNQSEIPEPIIDPMTNEEVHKNVFVIFAHGKNILAKIRKISESLNASLYGVDENSELRRDQIHEVNTRLGDVGNVLRNTKSTLDAELSQIARSLAAWMIIVKKEKAVYDTLNKFSYDQARKTLIAEAWCPTNSLALIKSTLQDVNDRAGLTVPTIVNQIRTNKTPPTFVRTNKFTEGFQTIVNAYGIPKYSEVNPGLYTVVTFPFLFAVMFGDCGHGALMTLAASAMIFWEKKLARTKLDELTYMAFYGRYIMLMMGLFSIYTGFIYNDIFSKSFTIFPSQWQWPDDIKRGQMVEATLKEGYRYPIGLDWNWHEAENSLLFSNSMKMKMSVLLGWCHMTYALCLQYVNGRHFKSKVDIWGNFVPGLLFFQSIFGYLVLTILYKWSVNWQEKGVNPPGLLNMLIFMFLSPGTVEEQLYPGQSLVQILLLLIAVAQVPIMLFLKPFWLRYEHNRARALGYRGLGENSRVSALDADGDMDGGLGRDSMASDGEGVAMLSQDINEGEEHEEFDFGDIMIHQVIHTIEFCLNCISHTASYLRLWALSLAHQQLSIVLWTMTIGSAFNQESPVTRVIMTVVSFYLWFVLTICILCVMEGTSAMLHSLRLHWVEAMSKHFVGEGIPFLPFSFKTLLEEDPVD
>XP_038930324_Penicillium_roqueforti
MVPRDTFFRSADMSLTQLYIANEIGREVVSALGEVGQVQFRDLNPDTNAFQRTFTKEIRRLDNVERQLRYFHQQTEKAAIPMRSSTDFSDTLAAPLASEIDELADRSESLEQRIISLNDSYETLKKREVELSEWRWVLREAGGFFDRAHTQTEDIRQSLDNDEAPLLRDIEHHAPHQNGDTQGQQSFSEMNIGFVAGVIPRDRIGAFERILWRTLRGNLYMNQSEIPEPIIDPMTNEEVHKNVFVIFAHGKNILAKIRKISESLNASLYGVDENSELRRDQIHEVNTRLGDVGNVLRNTKNTLDAELSQIARSLAAWMIIVKKEKAVYDTLNKFSYDQARKTLIAEAWCPTNSLALIKSTLQDVNDRAGLTVPTIVNQIRTNKTPPTFVRTNKFTEGFQTIVNAYGIPKYSEVNPGLYTVVTFPFLFAVMFGDCGHGALMTLAASAMIFWEKKLARTKLDELTYMAFYGRYIMLMMGLFSIYTGFIYNDIFSKSFTFFPSQWEWPEDIKPGKMVEATLREGYRFPIGLDWNWHEADNSLLFSNSMKMKMSVLLGWCHMTYALCLQYVNGRYFRSKVDIWGNFVPGLLFFQSIFGYLVLTILYKWTVNWQEKGVNPPGLLNMLIFMFLSPGTVDEQLYPGQSMVQVLLLLVAVAQVPVMLFLKPLWLRYEHNRARALGYRGLGENSRVSALDADGDLDGGLGRDSVASDGEGVAMLSQDIDESEEHEEFDFGDIMIHQVIHTIEFCLNCISHTASYLRLWALSLAHQQLSIVLWTMTIGGAFDQENPVTRVIMIVVSFYLWFVLTICILCVMEGTSAMLHSLRLHWVEAMSKHFVGEGIPFLPFSFKTLLEEDPVD
>XP_002564606_Penicillium_rubens
MAPRDTFFRSADMSLTQLYIANEIGREVVSALGEVGQVQFRDLNPDTNAFQRTFTKEIRRLDNVERQLRYFHQQMEKAAIPMRSSSDFSDTLAAPLASEIDELADRSESLEQRIISLNDSYETLKKREVELSEWRWVLREAGGFFDRAHTQTEDIRQSFDNDEAPLLRDVEHHAPRQNGDTQGQQSFSEMNIGFVAGVIPRDRIGAFERILWRTLRGNLYMNQSEIPEPIIDPVTNEEVHKNVFVIFAHGKNILAKIRKISESLNASLYGVDENSELRRDQIHEVNTRLGDVGNVLRNTKNTLDAELSQIARSLAAWMIIVKKEKAVYDTLNKFSYDQARKTLIAEAWCPTNSLALIKSTLQDVNDRAGLTVPTIVNQIRTNKTPPTFVRTNKFTEGFQTIVNAYGIPKYSEVNPGLYTVVTFPFLFAVMFGDCGHGALMTMAASAMIFWEKKLARTKLDELTYMAFYGRYIMLMMGLFSIYTGFIYNDIFSKSFTIFPSQWQWPDDIKPEQMVEATLKEGYRYPIGLDWNWHEADNSLLFSNSMKMKMSVLLGWCHMTYALCLQYVNGRHFKSKVDIWGNFVPGLLFFQSIFGYLVLTILYKWSVNWQEKGVNPPGLLNMLIFMFLSPGTVDEPLYPGQRPVQVILLLIAVAQVPIMLFLKPFWLRYEHNRARALGYRGLGENSRVSALDADGDMDGLGRDSMASEGEGVAMLSQDIDDEEHEEFDFGDVMIHQVIHTIEFCLNCISHTASYLRLWALSLAHQQLSIVLWTMTLGGAFDQESPVTRVIMIVVSFYLWFVLTICILCVMEGTSAMLHSLRLHWVEAMSKHFVGEGIPFLPFSFKTLLEEDPVD
>XP_040812211_Penicillium_solitum
MAPRDTFFRSADMSLTQLYIANEIGREVVSALGEVGQVQFRDLNPDTNAFQRTFTKEIRRLDNVERQLRYFHQQMEKATIPMRSSSDFSDTLAAPLASEIDELADRSESLEQRIISLNDSYETLKKREVELSEWRWVLREAGGFFDRAHTQTEDIRQSFDNDEAPLLRDVEHHAPRQNGDTQGQQSFSEMNIGFVAGVIPRDRIGAFERILWRTLRGNLYMNQSEIPEPIIDPMTNEEVHKNVFVIFAHGKNILAKIRKISESLNASLYGVDENSELRRDQIHEVNTRLGDVGNVLRNTKNTLDAELSQIARSLAAWMIIVKKEKAVYDTLNKFSYDQARKTLIAEAWCPTNSLALIKSTLQDVNDRAGLTVPTIVNQIRTNKTPPTFVRTNKFTEGFQTIVNAYGIPKYSEVNPGLYTVVTFPFLFAVMFGDCGHGALMTLAASAMIFWEKKLARTKLDELTYMAFYGRYIMLMMGLFSIYTGFIYNDIFSKSFTVFPSQWQWPEDIQAGKMVEATLKEGYRYPIGLDWNWHEADNSLLFSNSMKMKMSVLLGWCHMTYALCLQYVNGRHFKSKVDIWGNFVPGLLFFQSIFGYLVLTILYKWSVNWQEKGVNPPGLLNMLIFMFLSPGTVEEQLYPGQSSVQILLLLVAVAQVPVMLFLKPFWLRYEHNRARALGYRGLGENSRVSALDADGDLDGGLGRDSLASDGEGVAMLSQDIDDSEEHEEFDFGDIMIHQVIHTIEFCLNCISHTASYLRLWALSLAHQQLSIVLWTMTIGSAFEQENPVTRVIMIVVSFYLWFVLTICILCVMEGTSAMLHSLRLHWVEAMSKHFVGEGIPFLPFSFKTLLEEDPVD
>XP_022583965_Penicilliopsis_zonata
MAPKDTFFRSADMSLTQLYIANEIGREVVSALGELGQVQFRDLNPETNAFQRTFTKEIRRLDNVERQLRYFGAQIDKAAIPMRPSTDFSDTLAAPLASEIDELAERSEGLEQRIVSLNDSYETLKKREVELVEWRWVLKEAGGFFDRAHSHTEEIRQSFDNDEAPLLRDVEHHGGASRPNGDAHGHSQHQPQQQSFTEMNIGFVAGVIPRDRIGAFERILWRTLRGNLYMNQSEIPEPIIDAATNEEIHKNVFVIFAHGRQILAKIRKISESLGASLYSVDENSELRRDQIHEVNTRLSDVGNVLHTTKNTLDGELSQIARSLVAWMIIVKKEKAVYDTLNKFSYDQARKTLIAEAWCPTNSLSLIKLTLQDVNDRAGLTVPTIVNQIRTNKTPPTYMRTNKFTEGFQTIVNAYGISKYSEVNPGLYTVVTFPFLFAVMFGDMGHGFLMAMAATAMIFFEKQLARTKLDELTYMAFYGRYIMLMMGLFSIYTGFIYNDIFSRSLDLFPSGWNWPEHITPGQAVEASLDSSYRYPFGLDWNWHEADNSLLFTNSLKMKMSICLGWAHMTYALCLQYINARHFKSKIDVWGNFIPGMIFFQSIFGYLVITIVYKWSVDWPARGQSPPGLLNMLIFMFLSPGTVAEPLYSGQAFVQVVLILLAVCQVPIMLFLKPFYLRWEHNRARALGYRGLGEHSRVSALDEDDARLPLTRDSLASDDAGEGVAMIAQDLGADGDEEHEEFDFSEIMIHQVIHTIEFCLNCISHTASYLRLWALSLAHQQLSIVLWDMTLGSAFSQENPTVRTIMIFVTFFMWFLMTIAVLCVMEGTSAMLHSLRLHWVEAMSKHFMGDGLAFTPFSFKTLLEDEPVD
>XP_016622495_Cladophialophora_bantiana
MAHKDTLFRSASMSLTQLYISNEIGREVVSALGEVGVVQFRDLNAETTAFQRTFTKEIRRLDNVERQFRYFKAQMDKSQIEMRSHWDFDENMLAVPQASEIDALVERAEGLEQRISSLNESYETLKKREVELTEWRWVLKEAGGFFDRAHGQTEDIRASLDEDDAPLLRNTEAEEGRANGDAGQQQQSFAVMNIGFVSGVIPRERLPAFERILWRTLRGNLYMNQSEIPEPIINPENNEEIQKNVFVIFAHGKEIIAKIRKISESLGADLYTVDENSDVRRDQIHEVNTRLSDLASVLRNTKNTLDAELSAIARSLAAWMIVIKKEKAVYNALNMCSYDHARKTLIAEAWCPTNTLPQIRRTLQDVNDRAGLSVPTIVNQIRTNKTPPTYNKTNKFTEGFQTIINAYGTAKYQEVNPGLYTIVTFPFLFAVMFGDFGHGCLMAMAATAMIYWEKPLARSKQDELFAMAFYGRYIMLMMGIFSMYTGLIYNDVFSKAFTPFPSAWEFPEEGRPEVTGHLKGSYRYPFGLDWAWHGSENDLLFSNSLKMKLSILMGWAHMTYALCFSYVNARHFKSPIDIWGNFVPGMIFFQAIFGYLSFCIIYKWSIDWSAEGRNPPSLLNMLIQMFLSPGNVEESEQLYSGQAGVQVFLLLIAVINVPILLLLKPLYLRWQHQKTAAQGYRGIGDTSRVTHATDLDDDDHENRNTNERRMNGRPSEDDDEGAMITENIGDEEEEEFEFSEVMIHQTIHTIEFCLNCVSHTASYLRLWALSLAHQQLSIVLWNMTLGNAFGVSSGPVQVIMLVVTFYFWFVLTIAVLCVMEGTSAMLHSLRLHWVEAMSKHFIGEGVTFEPFSFKLLLEEEPVD
>XP_008722265_Cladophialophora_carrionii
MAHKDTLFRSASMSLTQLYISNEIGREVVSALGEIGVVQFRDLNSETTAFQRTFTKEIRRLDNVERQLRYFKSQMEKSGIEMRSHWDFDENMLAAPQASEIDELAERSEALEQRVSNLNDSYETLKRREVELTEWRWVLKEAGGFFDRAHGQTDDIRQSIDDDDAPLLRNTEAEEGRANGDVAQQQSFAVMNIGFVAGVIPRERLAAFERILWRTLRGNLYMNQSEIPEPIINPENNEEIRKNVFVIFAHGKEIIAKIRKISESLGADLYNVDENSDLRRDQIHEVNTRLSDLASVLRNTKNTLDAELSAIARSLAAWLIVIKKEKAVYNALNMCSYDQARKTLIAEAWCPTNTLPQIRATLQDVNDRAGLSVPTIVNQIKTNKTPPTYNKTNKFTEGFQTIINAYGTAKYQEVNPGLYTIVTFPFLFAVMFGDFGHGCLMAMAAAAMIYWEKPLLRSKQDELFAMAFYGRYIMLMMGIFSMYTGLIYNDVFSKAFTPFASAWEYPEDGRPEVTGHLKGSYRYPFGLDWAWHGSENDLLFSNSLKMKLSILMGWAHMTYALCFSYINARHFKSPIDIWGNFVPGMIFFQAIFGYLSFCIVFKWSIDWSAEGRNPPSLLNMLIQMFLAPGTVEDGEQLYSGQAGVQVFLLLIAVVNVPVLLLLKPLYLRWQHQKTAAQGYRGIGDTSRVTHATDLDDDGDNHHANDRHANGRPSEDDDEGAMITENIGDDEEEEFEFSEVMIHQTIHTIEFCLNCVSHTASYLRLWALSLAHQQLSVVLWDMTLANAFGAASAGARVVMIVVTFFFWFVLTIAVLCVMEGTSAMLHSLRLHWVEAMIFPIRSWHPNHTIKASSCRPSADITTNEPSAQEDPVKMQIFVKTLTGKTITLEVESSDTIDNVKSKIQDKEGIPPDQQRLIFAGKQLEDGRTLSDYNIQKESTLHLVLRLRGGIIEPSLKALASKYNCEKMICRKCYARLPPRATNCRKKKCGHTNQLRPKKKIK
>XP_016244533_Cladophialophora_immunda
MAHKDTLFRSASMSLTQLYISNEIGREVVSALGEVGVVQFRDLNAETTAFQRTFTKEIRRLDNVERQFRYFKAQMDKSQIEMKSHWDFDENMLAVPQASEIDALVERAESLEQRISSLNESYETLKKREVELTEWRWVLKEAGGFFDRAHGQTEDIRASLDEDDAPLLRNTEAEEGRANGDATQQQQQSFAVMNIGFVSGVIPRERLPAFERILWRTLRGNLYMNQSEIPEPIINPENNEEIQKNVFVIFAHGKEIIAKIRKISESLGADLYNVDENSDVRRDQIHEVNTRLSDLASVLRNTKNTLDAELSAIARSLAAWMIVIKKEKAVYNALNMCSYDQARKTLIAEAWCPTNTLPQIRRTLQDVNDQAGLSVPTIVNQIKTNRTPPTYNKTNKFTEGFQTIINAYGTAKYQEVNPGLYTIVTFPFLFAVMFGDFGHGCLMAMAAAAMIYWEKPLARSKQDELFAMAFYGRYIMLMMGIFSMYTGLIYNDVFSKGFTPFASAWEFPEEGRPEVTAHLKGSYRYPFGLDWAWHGSENDLLFSNSLKMKLSILMGWAHMTYALCFSYVNARHFKSWVDIWGNFVPGMVFFQAIFGYLSFCIIYKWSIDWPAEGRNPPSLLNMLIQMFLSPGNVEESEQLYSGQAGVQVFLLLIAVINVPILLLFKPLCLRWQHQKTAAQGYRGIGDTSRVTHATDLDDDDEENANANERRMNGRPSEDDDEGAMITENIGEEEEEEFEFSEVMIHQTIHTIEFCLNCVSHTASYLRLWALSLAHQQLSVVLWNMTLGNAFGVSSGPAQVIMVVVTFYFWFVLTIAVLCVMEGTSAMLHSLRLHWVEAMSKHFIGEGVTFEPFSFKLMLEEEPVD
>XP_007750551_Cladophialophora_psammophila
MAHKDTLFRSASMSLTQLYISNEIGREVVSALGEVGVVQFRDLNAETTAFQRTFTKEIRRLDNVERQFRYFKAQMDKSQIEMRSHWDFDENMLAAPQASEIDALVERAEGLEQRISSLNESYETLKKREVELTEWRWVLKEAGGFFDRAHGQTEDIRASLDEDDAPLLRNTEAEEGRANGDAGQQQQQQQQSFAVMNIGFVSGVIPRERLPAFERILWRTLRGNLYMNQSEIPEPIINPENNEEIQKNVFVIFAHGKEIIAKIRKISESLGADLYTVDENSDVRRDQIHEVNTRLSDLASVLRNTKNTLDAELSAIARSLAAWMIVIKKEKAVYNALNMCSYDHARKTLIAEAWCPTNTLPQIRRTLQDVNDRAGLSVPTIVNQIRTNKTPPTYNKTNKFTEGFQTIINAYGTAKYQEVNPGLYTIVTFPFLFAVMFGDFGHGCLMAMAATAMIYWEKPLARSKQDELFAMAFYGRYIMLMMGIFSMYTGLMYNDVFSKAFTPFPSAWEFPEEGRPEVTGHLKGSYRYPFGLDWAWHGSENDLLFSNSLKMKLSILMGWAHMTYALCFSYVNARHFKSPIDIWGNFVPGMIFFQAIFGYLSFCIIYKWSIDWPAEGRNPPSLLNMLIQMFLSPGNVEESEQLYSGQAGVQVFLLLIAVINVPILLLLKPLYLRWQHQKTAAQGYRGIGDTSRVTHATDLDDDGHENGNTNERRMNGRPSEDDDEGAMITENIGEEEEEEFEFSEVMIHQTIHTIEFCLNCVSHTASYLRLWALSLAHQQLSIVLWNMTLGNAFGVSSGPVQVIMLVVTFYFWFVLTIAVLCVMEGTSAMLHSLRLHWVEAMSKHFIGEGVPFEPFSFKLLLEEEPVD
>XP_018692439_Fonsecaea_erecta
MAHKDTLFRSASMSLTQLYISNEIGREVVSALGEIGVVQFRDLNAETTAFQRTFTKEIRRLDNVERQFRYFKAQMDKSQIEMRSHWDFDENMLAVPQANEIDALVERAESLEQRISSLNESYETLKKREVELTEWRWVLKEAGGFFDRAHGQTEDIRASIDEDDAPLLRNTEVEEGRANGDAAQQQQSFAVMNIGFVAGVIPRERLPAFERILWRTLRGNLYMNQSEIPEPIINPENNEEIQKNVFVIFAHGKEIIAKIRKISESLGADLYNVDENSDIRRDQIHEVNTRLSDLASVLRNTKNTLDAELSAIARSLAAWMIVIKKEKAVFNALNMCSYDQARKTLIAEAWCPTNTLPQIRRTLQDVNDRAGLSVPTIVNQIKTNRTPPTYNKTNKFTEGFQTIINAYGTAKYQEVNPGLYTIVTFPFLFAVMFGDFGHGCLMAMAAAAMIYWEKPLARSKQDELFAMAFYGRYIMLMMGIFSMYTGLVYNDVFSKGFTPFASAWEFPEDGRPEVTGHLKGSYRYPFGLDWAWHGSENDLLFSNSLKMKLSILMGWAHMTYALCFSYINARHFKSPIDIWGNFVPGMIFFQAIFGYLSFCIIYKWSIDWAAEGRNPPSLLNMLIQMFLSPGNVEESEQLYAGQAVVQVCLLLLAVINVPILLLLKPLYLRWQHQKTAAQGYRGIGDTSRVTHATDLDDDDEHAHANEGRMNGRPSEDDDDEGAMITENIGDGEEEEFEFSEVMIHQTILQIFVKTLTGKTITLEVESSDTIDNVKSKIQDKEGIPPDQQRLIFAGKQLEDGRTLSDYNIQKESTLHLVLRLRGGIIEPSLKALASKYNCEKMICRKCYARLPPRATNCRKKKCGHSNQLRPKKKIK
>XP_022509805_Fonsecaea_monophora
MAHKDTLFRSASMSLTQLYISNEIGREVVSALGEIGVVQFRDLNAETTAFQRTFTKEIRRLDNVERQFRYFKSQMDKSHIEMRSHWDFDENMLAVPQANEIDALVERAESLEQRISSLNESYETLKKREVELTEWRWVLKEAGGFFDRAHGQTEDIRASIDEDDAPLLRNTEAEEGRANGDASQQQQSFAVMNIGFVAGVIPRERLPAFERILWRTLRGNLYMNQSEIPEPIINPENNEEIQKNVFVIFAHGKEIIAKIRKISESLGADLYNVDESSDIRRDQIHEVNTRLGDLASVLRNTKNTLDAELSAIARSLAAWMIVIKKEKAVFNALNMCSYDHARKTLIAEAWCPTNTLPQIRRTLQDVNDRAGLSVPTIVNQIKTNRTPPTYNKTNKFTEGFQTIINAYGTAKYQEVNPGLYTIVTFPFLFAVMFGDFGHGCLMAMAAAAMIYWEKPLSRSKQDELFAMAFYGRYIMLMMGIFSMYTGLIYNDVFSKGFTPFASAWEFPEEGRPEVTAHLKGSYRYPFGLDWAWHGSENDLLFSNSLKMKLSILMGWAHMTYALCFSYVNARHFKSPIDVWGNFVPGMIFFQAIFGYLSFCILYKWSIDWAAEGRNPPSLLNMLIQMFLSPGNVEESEQLYSGQAGVQVFLLLIAVINVPILLLLKPLYLRWQHQKTAAQGYRGIGDTSRVTHATDLEDDDDENTNTNERRMNGRPSEDDDEGAMITENIGDEEEEEFEFSEVMIHQTIHTIEFCLNCVSHTASYLRLWALSLAHQQLSVVLWNMTLGNAFGASGAAQVIMIVVTFYFWFVLTIAVFADVSPPERTSDSNDLAKYCSDPAGFSRNDTLTGKTITLEVESSDTIDNVKSKIQDKEGIPPDQQRLIFAGKQLEDGRTLSDYNIQKESTLHLVLRLRGGIIEPSLKALASKYNCEKMICRKCYARLPPRATNCRKKKCGHTNQLRPKKKIK
>XP_016629905_Fonsecaea_multimorphosa
MAHKDTLFRSASMSLTQLYISNEIGREVVSALGEIGVVQFRDLNAETTAFQRTFTKEIRRLDNVERQFRYFKAQMDKSQIEMRSHWDFDETMLAVPQANEIDALVERAESLEQRISSLNESYETLKKREVELTEWRWVLKEAGGFFDRAHGQTEDIRASLDEDDAPLLRNTEAEEGRANGDATQQQQSFAVMNIGFVSGVIPRERLPAFERILWRTLRGNLYMNQSEIPEAIINPENNEEIQKNVFVIFAHGKEIIAKIRKISESLGADLYNVDENSDIRRDQIHEVNTRLSDLASVLRNTKNTLDAELSAIARSLAAWMIVIKKEKAVYNALNMCSYDQARKTLIAEAWCPTNTLPQIRRTLQDVNDRAGLSVPTIVNQIKTNRTPPTYNKTNKFTEGFQTIINAYGTAKYQEVNPGLYTIVTFPFLFAVMFGDFGHGCLMAMAAAAMIYWEKPLSRSKQDELFAMAFYGRYIMLMMGIFSMYTGLIYNDVFSKAFTPFPSAWEFPEEGRPEVTAHLKGSYRYPFGLDWAWHGSENDLLFSNSLKMKLSILMGWAHMTYALCFSYVNARHFKSPIDIWGNFVPGMIFFQAIFGYLSFCIIYKWSIDWPAEGRNPPSLLNMLIQMFLSPGNVEESEQLYSGQAGVQVFLLLIAVINVPILLLLKPLYLRWQHQKTAAQGYRGIGDTSRVTHATDLDDDDENPNANGGRMNGRPSEDDDEGAMITENIGDEEEEEFEFSEVMIHQTIHTIEFCLNCVSHTASYLRLWALSLAHQQLSVVLWNMTLGNAFGMSGAAQVIMIVVTFYFWFVLTIAVLCVMEGTSAMLHSLRLHWVEAMSKHFIGEGVTFEPFSFTLMLEEEPVD
>XP_022501805_Fonsecaea_nubica
MAHKDTLFRSASMSLTQLYISNEIGREVVSALGEIGVVQFRDLNAETTAFQRTFTKEIRRLDNVERQFRYFKSQMDKSHIEMRSHWDFDENMLAVPQANEIDALVERAESLEQRISSLNESYETLKKREVELTEWRWVLKEAGGFFDRAHGQTEDIRASVDEDDAPLLRNTEAEEGRANGDVSQQQQQSFAVMNIGFVAGVIPRERLPAFERILWRTLRGNLYMNQSEIPEPIINPENNEEIQKNVFVIFAHGKEIIAKIRKISESLGADLYNVDESSDIRRDQIHEVNTRLGDLASVLRNTKNTLDAELSAIARSLAAWMIVIKKEKAVFNALNMCSYDHARKTLIAEAWCPTNTLPQIRRTLQDVNDRAGLSVPTIVNQIKTNRTPPTYNKTNRFTEGFQTIINAYGTAKYQEVNPGLYTIVTFPFLFAVMFGDFGHGCLMAMAAAAMIYWEKPLSRSKQDELFAMAFYGRYIMLMMGIFSMYTGLIYNDVFSKGFTPFASAWEFPEEGRPEVTAHLKGSYRYPFGLDWAWHGSENDLLFSNSLKMKLSILMGWAHMTYALCFSYVNARHFKSPIDIWGNFVPGMIFFQAIFGYLSFCILYKWSIDWAAEGRNPPSLLNMLIQMFLSPGNVEESEQLYSGQAGVQVFLLLIAVINVPILLLLKPLYLRWQHQKTAAQGYRGIGDTSRVTHATDLEDDDDENTNTNERRMNGRPSEDDDEGAMITENIGDEEEEEFEFSEVMIHQTIHTIEFCLNCVSHTASYLRLWALSLAHQQLSVVLWNMTLGNAFGASGAAQVIMIVVTFYFCFVKTLTGKTITLEVESSDTIDNVKSKIQDKEGIPPDQQRLIFAGKQLEDGRTLSDYNIQKESTLHLVLRLRGGIIEPSLKALASKYNCEKMICRKCYARLPPRATNCRKKKCGHTNQLRPKKKIK
>XP_013282372_Fonsecaea_pedrosoi
MAHKDTLFRSASMSLTQLYISNEIGREVVSALGEIGVVQFRDLNAETTAFQRTFTKEIRRLDNVERQFRYFKSQMDKSHIEMRSHWDFDENMLAVPQANEIDALVERAESLEQRISSLNESYETLKKREVELTEWRWVLKEAGGFFDRAHGQTEDIRASIDEDDAPLLRNTEAEEGRANGDASQQQQSFAVMNIGFVAGVIPRERLPAFERILWRTLRGNLYMNQSEIPEPIINPENNEEIQKNVFVIFAHGKEIIAKIRKISESLGADLYNVDESSDIRRDQIHEVNTRLGDLASVLRNTKNTLDAELSAIARSLAAWMIVIKKEKAVFNALNMCSYDHARKTLIAEAWCPTNTLPQIRRTLQDVNDRAGLSVPTIVNQIKTNRTPPTYNKTNKFTEGFQTIINAYGTAKYQEVNPGLYTIVTFPFLFAVMFGDFGHGCLMAMAAAAMIYWEKPLSRSKQDELFAMAFYGRYIMLMMGIFSMYTGLIYNDVFSKGFTPFASTWEFPEEGRPEVTAHLKGSYRYPFGLDWAWHGSENDLLFSNSLKMKLSILMGWAHMTYALCFSYVNARHFKSPIDVWGNFVPGMIFFQAIFGYLSFCILYKWSIDWAAEGRNPPSLLNMLIQMFLSPGNVEESEQLYSGQAGVQVFLLLIAVINVPILLLLKPLYLRWQHQKTAAQGYRGIGDTSRVTHATDLEDDDDENTNTNERRMNGRPSEDDDEGAMITENIGDEEEEEFEFSEVMIHQTIHTIEFCLNCVSHTASYLRLWALSLAHQQLSVVLWNMTLGNAFGASGAAQVIMIVVTFYFWFVLTIAVLCVMEGTSAMLHSLRLHWVEAMSKHFVGEGVTFEPFSFSLLLEEEPVD
>XP_007752825_Cladophialophora_yegresii
MAHKDTLFRSASMSLTQLYISNEIGREVVSALGEIGVVQFRDLNKETTAFQRTFTKEIRRLDNVERQLRYFKSQMEKSGIEMRSHWDFDENMLAAPQASEIDELAERSEALEQRVSNLNDSYETLKRREVELTEWRWVLKEAGGFFDRAHGQTEDIRQSTDDDDAPLLRNTEAEEGRANGDVAQQQSFAVMNIGFVAGVIPRERLAAFERILWRTLRGNLYMNQSEIPEPIINPENNEEIRKNVFVIFAHGKEIIAKIRKISESLGADLYNVDESSDLRRDQIHEVNTRLSDLASVLRNTKNTLDAELSAIARSLAAWLIVIKKEKAVYNALNMCSYDQARKTLIAEAWCPTNTLPQIRATLQDVNDRAGLSVPTIVNQIKTNKTPPTYNKTNKFTEGFQTIINAYGTAKYQEVNPGLYTIVTFPFLFAVMFGDFGHGCLMAMAAAAMIYWEKPLLRSKQDELFAMAFYGRYIMLMMGIFSMYTGLIYNDVFSKAFTPFASAWEYLEDGRPEVTAHLKGSYRYPFGLDWAWHGSENDLLFSNSLKMKLSILMGWAHMTYALCFSYINARHFKSPIDIWGNFVPGMIFFQAIFGYLSFCIVFKWSIDWSAEGRNPPSLLNMLIQMFLAPGTVEDGEQLYSGQAGVQVFLLLIAVVNVPILLLLKPLYLRWQHQKTAAQGYRGIGDTSHVTHATDLDDDDENHHPNDRHANGRPSEDDDEGAMITENIGDEEEEEFEFSEVMIHQTIHTIEFCLNCVSHTASYLRLWALSLAHQQLSVVLWNMTLANAFGAASAGARVVMIVVTFFFWFVLTIAVLCVMEGTSAMLHSLRLHWVEAMSKHFVGEGVPFEPFSFKLLLEEEPVD
>XP_016235788_Exophiala_spinifera
MAHKDTLFRSADMSLTQLYISNEIGREVVSALGEIGVVQFRDLNSDTTAFQRTFTKEIRRLDNVERQLRYFHSQMDKAGIQMRSHWDFDQDMLAASQASEIDELADRSEALEHRVSSLNESYETLKKREVELTEWRWVLKEAGGFFDRAHGQSDDIRQSVDDDDDAPLLRNQEAEEGRANGDVGQQQSFAVMNIGFVAGVIRRERLPAFERILWRTLRGNLYMNQSEIPEPIIDPETNEEIRKNVFVIFAHGKEIIAKIRKISESLGADLYNVDEDADIRRDQIHEVNTRLSDLASVLRNTKKTLDAELTAISRSLAAWLIVIKKEKAVYNALNMCSYDHARKTLIAEAWCPTNSLPQIRATLQDVNDRAGLSVPTIVNQIKTNKTPPTYNKTNKFTEGFQTIINAYGTAKYQEVNPGLYTIVTFPFLFAVMFGDFGHGCLMTMAAAAMIYWEKPLLRSKQDELFSMAFYGRYIMLMMGIFSMFTGLIYNDVFSKGFTPFPSAWEYPEEGRPEVTAHLKGSYRYPFGLDWAWHGSENDLIFSNSLKMKLAILMGWCHMTYALSFSYINAKHFKSPVDIWGNFVPGMIFFQGIFGYLSFCIVYKWSVDWKAEGRNPPSLLNMLIQMFLSPGNVEKGEELYSGQAGVQVFLLLIAVINVPILLLLKPLYLRYQHNKTQAKGYRGIGDTRRVTHATDLDDADEHTSLRANGRASEDTNDEGAMITENIDDDEHEEFEFSEVMIHQTIHTIEFCLNCVSHTASYLRLWALSLAHQQLSVVLWSMTLGGAFTTTGAMQIPMIIITFYMWFVLTIAVLCIMEGTSAMLHSLRLHWVEAMSKHFVGEGIPFEPFSFKLLLEEDPVD
>XP_016264996_Exophiala_oligosperma
MAQKDTLFRSAGMSLTQLYISNEIGREVVSALGEIGVVQFRDLNSETTAFQRTFTKEIRRLDNVERQLRYFHAQMDKASIQMRSHWEFDQDMLAAPQASEIDELVDRSEALEHRVSSLNESYETLKKREVELTEWRWVLKEAGGFFDRAYGQSDDIRQSVDDDDAPLLRNTEAEEGRANGDVGQQQSFAVMNIGFVAGVIRRERLPAFERILWRTLRGNLYMNQSEIPEPIIDPETNEEIRKNVFVIFAHGKEIIAKIRKISESLGADLYSVDENADIRRDQIHEVNTRLSDLASVLRNTKNTLDAELTAISRSLAAWLIVIKKEKAVYNALNMCSYDHARKTLIAEAWCPTNSLPQIRATLQDVNDRAGLSVPTIVNQIKTNKTPPTYNKTNKFTEGFQTIIDAYGTAKYQEVNPGLYTIVTFPFLFAVMFGDFGHGCLMTMAASAMIYWEKPLLRSKQDELFSMAFYGRYIMLMMGIFSMFTGLIYNDVFSKAFTPFPSAWEYPEEGRPEVTAHLKGSYRYPFGLDWAWHGSENDLIFSNSFKMKLAILMGWCHMTYALCFSYINAKHFKSRIDIWGNFVPGMIFFQGIFGYLSFCIVYKWSIDWAAEGRNPPSLLNMLIQMFLSPGNIEPGEQLYSGQAGVQVCLLLIAVINVPILLLLKPLYLRHQHNKTAAKGYRGIGDTSRITHATDLDDDDEHTNHRPNGRPSEDTNDEGAMITENIEEDEHEEFEFSEVMIHQTIHTIEFCLNCVSHTASYLRLWALSLAHQQLSVVLWDMTLGNAFGMSGGVQIPMIIITFYLWFVLTIAVLCIMEGTSAMLHSLRLHWVEAMSKHFVGEGVPFEPFSFKLLLEEEPVD
>XP_013310564_Exophiala_xenobiotica
MAHKDTLFRSAGMSLTQLYISNDIGREVVSALGEIGVVQFRDLNAETTAFQRTFTKEIRRLDNVERQLRYFHSQMDKAGIQMRSHWEFDQDMLAAPQASEIDELAERSETLEHRVSSLNESYETLKKREVELTEWRWVLKEAGGFFDRAHGQSDDIRQSMDDDDAPLLRNTEAEEGRANGDVGQQQSFAVMNIGFVAGVIRRERLPAFERILWRTLRGNLYMNQSEIPEPIIDPETNEEIRKNVFVIFAHGKEIIAKIRKISESLGADLYSVDENADIRRDQIHEVNTRLSDLASVLRNTKNTLDAELTAIARSLAAWLIVIKKEKAVYNALNMCSYDHARKTLIAEAWCPTNSLPQIRATLQDVNDRAGLSVPTIVNQIKTNKTPPTYNKTNKFTEGFQTIINAYGTAKYQEVNPGLYTIVTFPFLFAVMFGDFGHGSLMAMAATAMIYWEKPLQRSKQDELFAMAFYGRYIMLMMGIFSMYTGLVYNDVFSKGFTPFASAWEYPEDGRPEVTAHLKGSYRYPFGLDWAWHGSENDLLFSNSLKMKLSILMGWAHMTYALCFSYVNARHFKSPIDIWGNFLPGMIFFQSIFGYLSFCIVYKWSIDWAAEGRSPPSLLNMLIQMFLAPGTVEKGEQLYSGQAGVQVVLVLVAVINVPILLLLKPLYLRYQHNKTAAKGYRGIGDTSRVTHATDLDDDDENTSHRANGRPSEDHDDEGAMITENIGEDEHEEFEFSEVMIHQTIHTIEFCLNCVSHTASYLRLWALSLAHQQLSVVLWTMTLGNAFGMKGAAQVPMIIITFYFWFVLTIAVLCVMEGTSAMLHSLRLHWVEAMSKHFIGEGVPFEPFSFKLLLEEEPVD
>XP_007719489_Capronia_coronata
MAHKDTLFRSASMSLTQLYISNEIGREVVSALGELGVVQFRDLNADTNAFQRTFTTEIRRLDNVERQLRYFKSQMEKSNIEMRSHWDFDQDMLAAPEANEIDELADRSETLEHRISSLNESYETLKKREVELSEWRWVLKEAGGFFDRAHGQTDDIRASVEEDDAPLLRNAEVEEGRANGDAGHQQSFAVMNIGFVAGVIPRERLAAFERILWRTLRGNLYMNQSEIPEPIVNPETNEEIRKNVFVIFAHGKEIIAKIRKISESLGADLYNVDENSDIRRDQIHEVNTRLSDLASVLRNTKNTLDAELTAISRSLAAWLIVIKKEKAVFNALNMCSYDQARKTLIAEAWCPTNALPQIRATLQDVNDRAGLSVPTIVNQIKTNKTPPTYNKTNKFTEGFQTIINAYGTAKYQEVNPGLYTIVTFPFLFAVMFGDFGHGCLMTMAAAAMIYWEKPLLRSKQDELFAMAFYGRYIMLMMGIFSMYTGLIYNDVFSKGFTPFASAWEFPEEGRPEVGAHLKGSYRYPFGLDWAWHGSENDLLFNNSLKMKLSILMGWVHMTYALCFSYINAKHFKTPIDIWGNFVPGMIFFQSIFGYLSFCIVYKWSIDWPAQGRSPPSLLNMLIQMFLSPGNVDEGDQLYRGQAGVQVFLVLIAIINVPILLLLKPLYLRWQHQKTAAQGYRGIGDTSVVAHATDLDDDEHDAGRRMNGRASQEDDDEGAMITENIGEDEEHEEFEFSEVMIHQTIHTIEFCLNCVSHTASYLRLWALSLAHQQLSVVLWNMTLGNAFAMSGGMQIVMIIITFYIWFALTIAVLCVMEGTSAMLHSLRLHWVEAMMQIFVKTLTGKTITLEVESSDTIDNVKSKIQDKEGIPPDQQRLIFAGKQLEDGRTLSDYNIQKESTLHLVLRLRGGIIEPSLKALASKYNCEKMICRKCYARLPPRATNCRKKKCGHSNQLRPKKKIK
>XP_007730840_Capronia_epimyces
MAHKDTLFRSAGMSLTQLYISNEIGREVVSALGELGVVQFRDLNANTNAFQRTFTKEIRRLDNVERQLRYFKSQMEKSNIGMRSHWDFDQDMLAAPQASEIDELAERAENLEHRVSSLNESYETLKKREVELTEWRWVLKEAGGFFDRAHGQTDDIRASVDEDDAPLLRNAEAEEGRVNGDAGHQQSFAVMNIGFVAGVIPRERLAAFERILWRTLRGNLYMNQSEIPEPIINPETNEEIRKNVFVIFAHGKEIIAKIRKISESLGADLYNVDENGDVRRDQIHEVNTRLSDLASVLRNTKTTLDAELNAIARSLAAWLIVIKKEKAVYNALNMCSYDQARKTLIAEAWCPTNSLPQIRATLQDVNDRAGLSVPTIVNQIKTNKTPPTYNKTNKFTEGFQTIIDAYGTAKYQEVNPGLYTIVTFPFLFAVMFGDFGHGCLMALAAAAMIYWEKPLQRSKQDELFAMAFYGRYIMLMMGIFSMYTGLIYNDVFSKGFTPFPSAWEFPEEGRPEVTGHLKGSYRYPFGLDWAWHGTENELLFSNSLKMKLSILMGWAHMTYALCFSYINARHFKSPVDIWGNFVPGMIFFQSIFGYLSFCIVYKWSIDWPSQGRNPPSLLNMLIQMFLSPGNVEEGEQLYSGQAGVQVFLVLIAVLNVPILLLLKPLYLRWQHQKTAAQGYRGIGDTSLVTHATDLSDDENVEGRRMNGRPSQEDDDEGAMITENIGDDEEHEEFEFSEVMIHQTIHTIEFCLNCVSHTASYLRLWALSLAHQQLSVVLWSMTLGNAFGMTGGLQVVMIVVTFYFWFVLTIAVLCVMEGTSAMLHSLRLHWVEAMSKHFVGEGVPFVPFSFKLLLEEEPVD
>XP_009158530_Exophiala_dermatitidis
MAHKDTLFRSADMSLTQLYISNEIGREVVSALGELGVVQFRDLNADTNAFQRTFTKEIRRLDNVERQLRYFKSQMEKSNIEMRSHWDFAEDMLAAPQASEIDELADRAETLEHRISSLNESYETLKKREVELTEWRWVLKEAGGFFDRAHGQTDDIRASVDEDDAPLLRNTEAEEGRANGSVGQQQSFAVMNIGFVAGVIPRERLAAFERILWRTLRGNLYMNQSEIPEPIVNPETNEEVRKNVFVIFAHGKEIIAKIRKISESLGADLYNVDENSDVRRDQIHEVNTRLSDLASVLRNTKTTLDAELNAIARSLAAWLIVIKKEKAVYNALNMCSYDQARKTLIAEAWCPTNSLPQIRATLQDVNDRAGLSVPTIVNQIKTNKTPPTYNKTNKFTEGFQTIIDAYGTAKYQEVNPGLYTIVTFPFLFAVMFGDFGHGSLMTMAAAAMIYWEKPLQRSKQDELFAMAFYGRYIMLMMGIFSMYTGLIYNDVFSKGFTPFPSAWEFPEEGRPEVTAHLKGGYRYPFGIDWAWHGSENDLLFSNSLKMKLSILMGWAHMTYALCFSYINARHFKTPIDIWGNFVPGMVFFQSIFGYLSFCIVYKWSIDWQAIGRNPPSLLNMLIQMFLSPGNVEEGEQLYSGQAGVQVVLVLIAVINVPILLLLKPLYLRWQHQKTAAQGYRGIGDTSRVAHATDLDDDENNNSRRMNGRPSEEEEEEGAMITENIGADEEHEEFEFSEVMIHQTIHTIEFCLNCVSHTASYLRLWALSLAHQQLSVVLWNMTLGNAFGMTGGLQVVMIIVTFAFWFVLTIAVLCVMEGTSAMLHSLRLHWVEAMSKHFVGEGVPFEPFSFKLLLEEDPVD
>XP_013260134_Exophiala_aquamarina
MAQQDTLFRSASMSLTQLYISNEIGREVVSALGEIGLVQFRDLNSETSAFQRTFTKEIRRLDNVERQLKYFKAQMEKSGIAMRSHWDFDENMLAAPQASEIDELAERAEALEHRVSNLNESYETLKKREVELTEWRWVLKEAGGFFDRAHGQTDDIRNSVDDDDAPLLRNTEAEEGRVNGDATGQQQSFAVMNIGFVSGVIPRERLAAFERILWRTLRGNLYMNQSEIPEPIINPETNEETRKNVFVIFAHGKEIIAKIRKISESLGADLYNVDENSDLRRDQIHEVNTRLSDLASVLRNTKNTLDAELNAIARSLAAWLIVIKKEKAVYNALNFFSYDQARKTLIAEAWVPTSSLPQIRATLQDVNDRAGLSIPTIVNQIKTNKTPPTYNKTNKFTEGFQTIINAYGTAKYQEVNPGLYTIITFPFLFAVMFGDFGHGTLMMMAAAAMIYWEKPLARSKQDELFAMAFYGRYIMLMMGIFSMYTGLIYNDVFSKGFTPFASAWEFPEEGRPEVTGHLKGSYRYPFGLDWAWHGSENDLLFSNSLKMKLSILMGWAHMTYALIFSYINARHFKSPIDVWGNFVPGMIFFQSIFGYLSFCILYKWSIDWPAEGRNPPSLLNMLIQMFLSPGNVAPEEQLYSGQAGLQVFLVLIAVINVPILLLLKPLYLRWQHSKTTAQGYRGIGDTSRVTHALDDDENDEHHMNGRPSQDNDEGAMITENIGGADEHEEFEFSEVMIHQTIHTIEFCLNCVSHTASYLRLWALSLAHQQLSVVLWSMTLGNAFGSSGGMQVVMIVVTFFFWFVLTIAVLCVMEGTSAMLHSLRLHWVEAMSKHFVGEGVPFEPFSFQLLLEEEPVD
>XP_016229737_Exophiala_mesophila
MAHKDTLFRSANMSLTQLYISNEIGREVVSALGEVGSVQFRDLNAETTAFQRTFTKEIRRLDNVERQLKYFKAQMDKSGIAMRSHWDFDQDMLAAPQASEIDELADRAESLEHRVSNLNESYETLKKREVELTEWRWVLKEAGGFFDRAHGQTDDIRQSIDEDDAPLLRNTEAEEGRANGDAHGQQQSFAVMNIGFVSGVIPREKLGAFERILWRALRGNLYMNQSEIPEPIINPETNEEIRKNVFVIFAHGKEIIAKIRKISESLGADLYNVDENSDLRRDQIHEVNTRLSDLASVLRNTKNTLDAELTAIARSLAAWLIVIKKEKAVYNALNMFSYDQARKTLIAEAWVPTASLPQIRATLQDVNDRAGLSVPTIVNQIKTNKTPPTYNKTNKFTEGFQTIIDAYGTAKYQEVNPGLYTIVTFPFLFAVMFGDFGHGTLMAMAAAAMIYWEKPLSRSKQDELFAMAFYGRYIMLMMGIFSMYTGLVYNDVFSKGFTPFASAWEFPEEGRPTSVGQLKGSYRYPFGLDWAWHGSENDLLFSNSLKMKLSILMGWAHMTYALTFSYINARHFKSPIDVWGNFVPGMIFFQSIFGYLSFCIVYKWSIDWAAVGRNPPSLLNMLIQMFLSPGTVEEGEQLYSGQAGLQVVLVLIAVINVPILLLLKPLYLRWEHNKTAAQGYRGIGDTSRVTHALDDDDEDGNPEQRQNGRPSNDSDEGAMITENIDDEEHEEFEFSEVMIHQTIHTIEFCLNCVSHTASYLRLWALSLAHQQLSVVLWNMTLGNAFGSSGGMQVFMIVVTFFFWFVLTIAVLCVMEGTSAMLHSLRLHWVEAMSKHFIGEGVTFEPFSFKLLLEEEPID
>XP_013273449_Rhinocladiella_mackenziei
MAQKDTLFRSAGMSLTQLYISNEIGREVVSALGEIGIVQFRDLNAETTAFQRTFTKEIRRLDNVERQLRYFKAQMEKSNIAMRSRWDFDQDILAAPQASEIDELADRAEALEHRISSLNESYETLKKREVELTEWRWVLKEAGGFFDRAHGQTDDIRQSVDVDDDAPLLRNTEAEEGRVNGDVGQQQSLAVMNIGFVAGVIPRERMAAFERILWRTLRGNLYMNQSEIPEPIINPENNEETQKNVFVIFAHGKEIIAKIRKISESLGADLYNVDENGDLRRDQIHEVNTRLSDLASVLRNTKNTLDAELSAIARSLVAWMIVIKKEKAVYNALNMCSYDQARKTLIAEAWCPTNSLAQIRATLQDVNDRAGLSVPTIVNRIKTNKTPPTYNKTNKFTEGFQTIINAYGTAKYQEVNPGLYTIVTFPFLFAVMFGDFGHGCLMAMAAAAMIYWEKPLQRSKQDELFAMAFYGRYIMLMMGIFSMYTGLVYNDVFSKAFTPFASAWEFPEEGRPEVVGHLKSSYRYPFGLDWAWHGSENELLFSNSLKMKLSILMGWAHMTYALCFSYINARHFKSPIDIWGNFVPGMIFFQSIFGYLSFCIVYKWSVDWQAQGRSPPSLLNMLIQMFLSPGAVEEDERLYGGQAGLQVVLVLIAVVNVPILLLLKPLYLRHQHQKIAARGYRGIGDTTRVTHATDLDDDETNHDQQMNGRPSADDDDEGAMITENIGEDGEHEEFEFSEVMIHQTIHTIEFCLNCVSHTASYLRLWALSLAHQQLSVVLWNMTLGNAFAMTGGMQVVMIVVTFYFWFVLTVAVLCVMEGTSAMLHSLRLHWVEAMSKHFVGEGVPFEPFSFKLLLEEDPVD
>XP_017997797_Phialophora_attinorum
MASKDTIFRSADMSLTQFYISNDIGREVVSAMGELGIVQFRDLNAETTAFQRTFTKEIRRLDNVERQLRYFRAQMEKAGIEMRSRFDFDDDMLAAPQANEIDELAERSEHLEDRISKLNESYEILKKRETELTEWRWVLKEAGGFFDRAHGQTDEIRQSLDDDDAPLLRNAEAEEGRAMNGDADRSQQQSFAVMNIGFVSGVIPRERLPAFERILWRTLRGNLYMNQSEIPEVLINPENNEEVRKNVFVIFAHGKEIIAKIRKISESLGADLYNVDENSDLRRDQIHEVNTRLSDLASVLRNTKNTLDAELNAIARSLAAWLIVIKKEKAVFDTLNRFSYDRARKTLIAEAWVPTNSLPQIRATLQDVNDRAGLSVPTIVNQIKTNKTPPTYVKTNKFTEGFQTIINAYGTAKYQEVNPGVYTIVTFPFLFAVMFGDFGHGTLMTMAAAAMIYFEKPLSRSKQDELFAMAFYGRYIMLMMGIFSMYTGLIYNDVFSKAFTPFDSAWEYPEEGRPEVTAHLKGSYRYPFGLDWAWHGSENDLLFSNSMKMKLSILMGWAHMTFALCFSAVNARHFKSKVDLFGNFIPGMIFFQAIFGYLAICIVYKWSVNWQEAGRNPPSLLNMLIQMFLSPGTVEESEQLYSGQAGIQVFLLLIAVVQVPIMLLLKPYWLKWQHQKTTAQGYRGIGDTSRITHALDDDDDDDSRPDHQTNGRPSQDSDEGAMITENINDEEHEEFEFSEEMIHQVIHTIEFCLNCVSHTASYLRLWALSLAHQQLSVVLWSMSLENAFGSSGATQVIMIVVTFFLWFVLTIAVLCVMEGTSAMLHSLRLHWVEAMSKHFVGEGVTFEPFSYKVMLEEDPVE
>NP_594219_Schizosaccharomyces_pombe
MSPSLFRSEEVSLVQLYLPTESARPIMSALGELSTIHFKDLNPDVVAFQRSFVREIRRLTDTERLLRYLHSEIDLNGIHVPDHNLPPSYESVLESSTIEDIIERITRLEARVRQLVESSQLLEARYLQQLEFANVLTKADAFFSKSGNTVDPLRNNYETSSIFSGEDDTTAPLIENALELGTTGTFDSEETSPQMNTTLDFVSGIIPTVKFQFLERILWRTLRGNLFIHQVRADDSLIHGAEKNEEKTIFLVIAHGTQILLRIRKISESLGATLFPVEEDAPGRTSQIQQANVSISDLNAVLENTRSALYTELTFIAEHISAWEAVLHKDKTVFQVMNLFNYDQNHKCLIAEGWCPTANLPMVQKTLRNISDLTDSQAPTILNVVHTSEQPPTYFRVNKFTEGFQSIIDSYGIATYREVNHGIVAIVTFPFLFAIMFGDLGHGAIMASVALMFVLYEKTLGAKKDLDEIVGMVFYGRYIVLLMGLFSMYVGFVYNDLFSKPMSIFSSRWVWPVKSEEAIARAVQVGTYPIGIDPTWHSADNNLLFMNSYKMKLSIILGVIHMTFCLFLSLSNYRFFKRKLDIYAVFVPSLIFLEAIFGYLVITIVYKWCIDWKAKDLQPPSLLNMLILMFLSPGTLEDQLYPGQKYLQVGLVIAALICVPWLLIVKPFVLWRRHSNEENKYQSLNSDLPNVDEADALMAVDSQEKQAEPFELGEVVIHQVIHTIEFCLGCVSHTASYLRLWALSLAHNQLSSVLWNMTLANGFRMTGIVGSIFVVILFGFWFIATCVVLVAMEGTSAMLHSLRLHWVEGMSKHFEGEGYAFTPFTFKVTAE
```
