## Supplementary material for "Coding Sequence Insertions in Fungal Genomes are Intrinsically Disordered and can Impart Functionally-Important Properties on the Host Protein": fasta protein sequences: XP_712303.2_blasthits_fa.txt

```
>XP_712303_Candida_albicans
MIGREAAPSNRRTLSSKSNNSTPPINSSGSSRPSSPLEPPPPQSQQQQSSRRPSFGLNFLNNFTMRSHSSETASQPLMSNSPTLGNVHSHTHDDVSGNSQSFNEVAEESPLEEEEEPQNPAPEEIPQPPDSTYVDEDAKGGLDKDGFFSVRLTPLIDHSSTSSGLYFSPIIRRLSPKTSINIGRYTEKNKAAAHAPQGSSAPIVFKSKVVSRTHALFFCNEDGQWFLKDTKSSSGTFLNHIRLSPASQESSLMPIIDGDIIQLGMDYRGGTEEVYRSVKMRCHFNNSWQRKMNPYNIEMFKKLQIGDKQATECSICLNAIQPGHPLFISTCGHWWHYRCIHPLLQKSYPSFSCPNCRYVCDLEYFSESE
>XP_002420823_Candida_dubliniensis
MPESSSNMIGREAAPSNRRTLSSKSNNSTPPINSSGSSRPSSPLEPPSQQQQQQQQQQQQSQQTSRRPSFGLNFLNNFTMRSHSSETASQPLMSNSPTLGNVHSHTQDEVSGNSQSFHEVAEESPLEEEEEASQENGQPQNPASEGLPPAQDATYIDEEAKGGLDKDGFFSVRLTPLIDHSSTSSGLYFSPIIRRLPPKTSINIGRYTEKNKAAAHAPQGSSAPIVFKSKVVSRTHALFFCNEDGQWFLKDTKSSSGTFLNHIRLSPASQESSLMPIIDGDIIQLGMDYRGGTEEVYRSVKMRCHFNNSWQRKMNPYNIEMFKKLQIGDKQATECSICLNAIQPGHPLFISTCGHWWHYRCIHPLLQKSYPSFSCPNCRYVCDLEYFSESE
>XP_002548719_Candida_tropicalis
MPEGSSKTISRDSVQPPARTKSANSTPPLNSPGSSRPSSPLEPPTRSQQQQPTRRPSFGLNFLSNFGMRSHNASSEAPGASSSSSSQPLMSNSPTLGNIHQYANDDISGNNNNNNTTINAGSSITSPTGPLDDDDAGDNMIDEENMEEIIADGVEHQDDQQTPSPQEQVQAPQEQSNRPPQEATFVDEENKGGLDKDGLYSVRLTPLIDHSSSSSGLYFSPVIRRLPPKSTINIGRYTEKNKAAAHAPQGSSAPIVFKSKVVSRTHALFFCNEDGQWFLRDTKSSSGTFLNHIRLSPASQESSLMPVIDGDIIQLGMDYRGGTEEVYRSVKMRCHFNNSWQRKMNPYNIEMFKKLQIGDKQATECSICLNTIQPGHPMFISTCGHWWHYRCIHPLLQKSYPSFSCPNCRYVCDLEYFSESE
>XP_003870781_Candida_orthopsilosis
MPESSSILTREHITQPLRLLSTSKSGSTHNLNSLSGSSSPPSPALVSTDPNPSLASQQLHRPTPQQNQQSELLQQQQQTQQQQQPQHQQVRPQSAQPSQPMQPVQPTQRQRARSHQQPSVSRRPSFGLHFLSSFSMRSQPQSDASSSHQTPQSAPPPQQQQQQTQPARANSTPVSPAQQPQQQQQQQQQHKAILTSTGTSSAQSQPHPSQQSPPQQPPTRHLSGSHMQNSSLQLMSNSPTLGNLNSYVDEDINDANVTAFHDTLEEPPEAATETADDVLRPQPQPTATAVSSSSFNLVSSEPNSSSAQDTKQTSDEGKDKDGTFSVRLTPLIDHSSSSSGLYFSPIIRKIKPGAKVSIGRYTEKNKAAAHAAQGSSAPIVFKSKVVSRTHALLDCNEDGQWFLKDCKSSSGTFLNHIRLSPASQESSLMPVIDGDIIQLGMDYRGGTEEVYRCVKMRCEFNKSWQRKVNQFNLEIHKKFRNLSISDPNILANSGAGTGNNGEPGSTDNSECAICLMKVEPCQALFISPCSHAWHYKCIRPIIIKSYPQFYCPNCRTMCDLETDLEDDDDD
>XP_001523857_Lodderomyces_elongisporus
MSENPSVLPQHHRIPLSRTSATAIKTEGSPSNSGSSSSSSPITASPQANFLPPQTTTTTTNATTNTSTNTTTNTNTHHRSSSQQQQQPQQEEVELTTHNKHTTQPGQEQTLLSTTSESASRPLQPPRKHSQQQQQQQQQQQQSHMLQQPQQPQQPQQQQHQHQHSPPTTYTTTHLISQQSRPINNNQQQHQQQQQPQPQQQQQQPQVARKLSFGLHFLSNFSMRSQSDSSNSTTRQQAQQQQQQQQQQQQSRLRASLLLNVHTARNTQTTLNGLNGQHSQLPAQITQSHQLYMQSLNQPLMSNSPTLGNISSYAGGTEEENPQGGVSRPIFGNRLRSGGGGGGYGGGYSGGHIQEEADTTLEAMPAQFVPPGPSSSNERSTEAVPPVGGGVSESTPTNEHATTTVDVEESRVGTSSANALANASAKAPANATTGGEEIKNGMDKDGRFSVRLTPLIDHSSSSAGLYFSPVIRKIKPKNALNIGRYTEKNKAAAHAAQGSSAPIVFKSKVVSRTHASLECNDEGQWFLKDCKSSLGTFLNHIRLSPASQESTLMPVIDGDIIQLGMNYRGGTEEVYRCVKMRCEFNKSWQRKVNQFNLEIHRKFKNLHLNGDGAGESSDLSNGQGGAFVDANGDINNSHVNNNNSNNNNSECAICLMKVEPCQALFISPCSHSWHYKCIRPIIIKSYPQFYCPNCRTMCDLETDLDDDDDDD
>XP_007377221_Spathaspora_passalidarum
MSTPIATTTANRVVSLPTKTNSNKLTKSSSNDNVNNITPSPQGNRFGLNFLSGFGMRSHSLSSTERNGGVAEMANSPTISNLNGYSHEDFHPVNGGAIHLATNEEVAEENSDNDGDHEEEGGDEEPQSPRRRRQDTLFDPNTTSSGTDAINLEDTLDKNSPMDKDGFYSVRLTPLIDHSSSSSGLYFPPIIRKIKPDSSISIGRYTEKNKAAAHAPQGSSAPIVFKSKVVSRTHALFQCNGDGQWFLKDCKSSSGTFLNHIRLSPASQESTLMPLIDGDIIQLGMDYRGGTEEVYRCVKMRCEFNKSWQRKVNQFNLEIHKKLKSLHLNDETVIEEGKDMTECVICLMKIEPCQALFISPCSHTWHYKCIRPIIIKSYPQFYCPNCRTMCDLETDLDED
>XP_043050102_Scheffersomyces_spartinae
MLSENESEMVETYSSKSPLKSTSGRSSPALSHSPSPISKGPPLGVEGVESNTVSNTNNNMDTDETSTETNNRSSSSDDLTETGNDTPLPLAAPAPAAPEAQTEGTATTISSTSNGNTAEEHTPVVQATFVESSSESSATRNVTGGGSRSRSSSNVAHGAPLTASSTDHRGRSTSITNIISSTAFSRSSSGSKINGLSRSNTASSKNGSQSTPRRTSFGNLLSSFANSIRNSSQAPPTSADSDSHSNRVNSLSLLSNSAMNNNVEVVPPPSQGLLSSGNNGINHINNDHLFMSNSPTIANLSTYSATAAAAAATTTGTSTVTTTTSTDGVNRIDEEASVSPIDGTDPDATRTNIDLVPSSNSNSTSGHHVSEGTLELPVATDTSREQQDDKELTDKDGFFSVRLTPLIDHSSSSTGLYFAPVIRKIKASQEIPIGRYTEKNRAAAHAPQGSSAPIVFKSKVVSRSHALFQCNQDGQWFVKDCKSSSGTFLNHVRLSSASQELQLMPLIDGDIIQLGMDYRGGTEDLYRCVKIRCEFNRSWQRNVNNFNLEIHKKLQSLQITIEGEEDPKNNDEWNECAICLLKLEPCQALFISPCSHSWHYKCIRPIIIKSYPQFYCPNCRSMCDLETDIEDEEEEN
>XP_001385029_Scheffersomyces_stipitis
MTRNDSSSSLNNSSVHSPPSASTGASANNSPTQLPQPPTATRRSSFGLNFLSSFTNSIRTSHQPPSPTENPHGFMSNSPTIANLSSYAAEDEVAHNIHREEDVEQANGEASIPANSSAREQTSANETDEVIEDKNGIDKDGFYSVRLTPLIDHSSSASGLYFSPVIRKIKPNTSISIGRYTEKNKAAAHAPQGSSAPIVFKSKVVSRTHALFQCNEDGQWFLKDCKSSSGTFLNHIRLSPASQESTLMPLIDGDIIQLGMDYRGGTEEVYRCVKMRCEFNKSWQRKVNQFNLEIHKKLKNLQLNNTDDKCAICLMKIEPCQALFISPCSHAWHYKCIRPIIIKSYPQFYCPNCRTMCDLETDLDEDD
>XP_020063987_Suhomyces_tanzawaensis
MLQNLGPSSSNPHSHSSPPTSTPTGTSPAQPPPPIGGRRSSFGLNFLSNFNAMRSNHQPASPPTDNTHSFMSNSPTIANLNNYAMSTTLHDEAVANAQSSTTNSDSDNLQLSEPETDLLESEEDRNGMDKDGFFSVRLTPLIDHSSSASGLYFSPVIRKIKPEANISIGRYTEKNKAAAHAPQGSSAPIVFKSKVVSRSHALFQCNEDGQWFLKDCKSSSGTFLNHIRLSPASQESSLMPLVDGDIVQLGMDYRGGAEEVYRCVKMRCEFNKSWQRKVNQFNLEIHKKLKNLQINTEEPSDLAECAICLNKIEPCQALFISPCSHAWHYKCIRPIIIKSYPQFYCPNCRTMCDLETDLDEDE
>XP_020076928_Hyphopichia_burtonii
NSSQQQPQTQNTSNSNQNPSNQSNQSTTSQTPPTRRSSFGLNFLSSFTNSIRPSLQSSGSSSNTHVAPTTSNTNRPASPTRENPNLFMSNSPTIANLHNYTSTTAVTYANENNIDPINENINDHTVTPDSHNPTTGSAFGSETNLQNGSHLNGCYSVRLTPLIDHSSATSGLYFAPVIRKIKPSNNISIGRYTEKNKLAAHAPQGSSAPIVFKSKVVSRTHALFQCNEDGQWFLKDCKSSSGTFLNHIRLSPASLESTLMPLIDGDIIQLGMDYRGGIEEVYRCVKMRCEFNKSWQRKVNQFNLEIHQKLKNLHLGNSTDELSECAICLLKLEPCQALFISPCSHSWHYKCIRPIIIKSYPQFYCPNCRSMCDLETDIEDDD
>XP_015468202_Debaryomyces_fabryi
MIGESTSGDVNPALTRNISTNKSTPVSSPSLSFRSSPPENNIEGSQTQGPNLTSTVSYGEAAPGAYPPGVSVERNSRTSTPNENANGMSSESTDGPGSNFTLANGPGQSENTVPTNGSLSNIVSKTPSNTANNPPGPTRRSSFGLGFLSSLTNSIRSQHNTSSASETPHNFMSNSPTIANLNNYSMSLSEPNEPIISEDAIPHSNETNVSESSNSDFDHNAELNNLSNLNDEAIDGDRTRVAVNNPSEDQLAEGSNKVADNGIDKDGCFSVRLTPLIDYSSSASGLYFSPIIRKVKPSNNISIGRYTEKNKSAAHAPQGSSAPIVFKSKVVSRTHALFQCNEDGQWFLKDCKSSSGTFLNHIRLSPASQALTLMPLIDGDIVQLGMDYRGGTEEVYRCVKMRCEFNKSWQRKVNQFNLEIHQKLKNLAIGSNDNDIAMNPINKALANENFSECAICLLELEPCQALFISPCSHSWHYKCIRPIIIKSYPQFYCPNCRSMCDLETDIEDEGE
>XP_456683_Debaryomyces_hansenii
MIGESTSGDVNPVLTRNMSTNKSTPVSSPSLSFRSSPPENNNEGSQVQGGNLTNGEVASSTNPPGVSVDRNSRTSTPNENANATSGTYIPTDGPSSNISSANGPGQFENIGPTNGSSTNIISKTSSNATNNPPAPTRRSSFGLGFLSSLTNSIRSQHNTSSASETPHNFMSNSPTIANLNNYSMSLSEPIEPVISEDAMPPPNDTNASESSNSDFDHNAELNNLSNLNDEAIDGDRTRVAVNNPSEDQLVEGSNKGVENGIDKDGYFSVRLTPLIDYSSSASGLYFSPIIRKVKPTNSITIGRYTEKNKSAAHAPQGSSAPIVFKSKVVSRTHALFQCNEDGQWFLKDCKSSSGTFLNHIRLSPASQASTLMPLIDGDIVQLGMDYRGGTEEVYRCVKMRCEFNKSWQRKVNQFNLEIHQKLKNMAIGSNDNDIAMNPINKALVSENLSECAICLLELEPCQALFISPCSHSWHYKCIRPIIIKSYPQFYCPNCRSMCDLETDIEDEGE
>XP_006687842_Yamadazyma_tenuis
MANSPTIANFGTYNTNNNDEPTTPVGTSADTAEDELESPSSPVAQADDNRTDHETTDMDVTMVQPREPEPATEAVGGASGEPSTDAVTTTQEEVGASAKDKDGFYSLRLTPLIDHSSSSSGLYFAPIIRRTRSSQVIRIGRYTEKNKAAAHAPQGSDAPIVFKSKVVSRTHALFQCNEDGQWFVKDCKSSSGTFLNHIRLSPASQESSLMPLIDGDIIQLGMDYRGGTEEVYRCVKMRCEFNKSWQRKVNQFNLEIHQKLKNLSLQQGQPEADDNPLSNALKSDELSECAICLLKLEPCQALFISPCSHSWHYKCIRPIIIKSYPQFYCPNCRSMCDLETDIEDEDE
>XP_001485973_Meyerozyma_guilliermondii
METAEIPETMNTISKLTRSSPISSPSSFPSLPGAPDLNRSGSQASSGVANTGVTAGPGNWPANVLPQSSTGADRNGRLSPLPQIAPGPPGSFEPHHPDHSQANQANLQANSQADSQGNSSQTQSQSQAQLQSQSQSQSQSQSQSQSQSQSQTQPQAQSHVKAAQNLGQPESAPAGPVRRSSFGLGFLSLFANSIRSQGTAPTGGSTEAFMSNSPTIANLNHHLNSDSQSEFEDAVRGPEQLNEENEENALNGATAGAITATATGGGGDVSSAAAHSSGGPAGMDKDGCYSIRLTPLIDHSSSASGLYFAPVIRKIKPEKSISIGRYTDKNRAAAHAPQGSSSPIVFKSKVVSRTHALFQCNEEGQWFIKDCKSSSGTFLNHIRLSPASQELALTPLVDGDIVQLGMDYRGGTEEVYRCVKMRCEFNKSWQRKVNSFNLEIHSKLKNLALDNGNLIPEPLITNNFSECAICLLTLDPCQALFISPCSHAWHYKCIRPIIIKSYPQFYCPNCRSMCDLESDIEDDDD
>XP_018712767_Metschnikowia_bicuspidata
DKDGMFSVRLTPIIDHSAPNTGLYFSPIIRRIEPKQDISIGRYTEKHKSAAHAPQGSSSRIVFKSKVVSRTHALFQCNEEGLWFLKDCKSSSGTFLNNIRLSLASQELTLWPLMDGDVVQLGLDYRGGTEEVYRSVRMRCEFNRSWQRKVNRFNLDIHKKMKNLGIDATNENGEVFSECAICLLKLEPCQAVFISPCSHSWHYKCIRPIIIKRYPQFYCPNCRSICDLETDIEDE
>XP_002619144_Clavispora_lusitaniae
MSENIAAVSAPAGSCKKDSSPLSSPSHSAPGSPHQNRMPAPESDPESSSSSESAASSSEQVSVNAETTSANVRRPSTQDSHEDSRPQATQRPSFGLSFLSSFSNTIRGSVSSAAAAAESSGHFMSNSPTIGNLSGFAEESPSTATRGSVASAPTSQGPVVRDSQEAEAREETTMCITETRDEAPESTVAEPDTPESGKDKDGFYSIRLTPIIDHSSSNSGLYFSPVIRRIKPKDSISIGRYTEKNKSAAHAPQGSSAPVVFKSKVVSRTHALFQCNEEGSWFIKDCKSSSGTFLNNIRLSQASQESTLWPLIDGDIVQLGLDYRGGTEEVYRCVKMRCEFNRSWQRKVNRFNLDIHNRMKSLGLNTENQKGEELSECAICLFKLEPCQALFISPCSHSWHYKCIRPIIIKELSTVLSSQLPVHL
>XP_025343867_Candida_haemuloni
MSESVAAVASTPVSLSSPENSAPGSPNHPGLSSSPDINGNTSSSAGSRDAASSSPPPLSHEFTENNNIQEPEQPAPQTSSAAAPAVPSSILGSSSSERDAVSERPASSATNTVQSGAASNTSAAPASQPPQTSQSVQPTSSAQRTPPTRPQTSGLARRPSFGLSFLSSLSNTIRGSHSSQSSSQQSHQETSFNTGTAAAPAAAAGSSHSHNQTDSHSHSHLHSHNHTHAPTQNHYFMSNSPTIANLNGFTDASADLNMTAGSSNSSSENQGASAQPPFLARQDTIVRSQPIISEETAESQAEALEKEDTTGKDKDGFYSVRLTPIIDHSTSNTGLYFSPMIRRIKPKDSISIGRYTEKNKSAAHAPQGSSAPIVFKSKVVSRTHAMFQCNEDGSWFLKDCKSSSGTFLNNVRLSQASQESTLWPLIDGDIVQLGLDYRGGTEEVYRCVKMRCEFNRSWQRKVNQFNLDIHKKMKKLGLDSDKQEGSSEFSECAICLLKLEPCQALFISPCSHSWHYKCIRPIIIKSYPQFYCPNCRSMCDLETDIEDE
>XP_024712145_Candida_pseudohaemulonis
MTDSVAVASLTPVRTLSKSSDRSPLSSDNLAPGLPSNPPVTSSPEIHDALGDANSPPPFGLRSNSGPLAPYPHDTQDNLTSLEDRTATGTGLNGSSSAEPSSTAPVSVSASSSGPAQIQRSGSGSIAVTNQTVEPQASQQQGAQSLGSSGASSGAFSGASSGSGSAVPAAPPASAASRTPPTRPQQSGLARRPSFGLSFLSSLSNTIRGSHSNLTSLDTHAGHLHSHNQTDSHPHSHTHSHPPPQTHYFMSNSPTIANLNGFTDASADLNNSAGSSNSLSENQAQPPFLARQDTMVRSQPIISEETAEAEAIKEEDASGKDKDGFYSVRLTPIIDHLTSNTGLYFSPMIRRIKPKELISIGRYTEKNKSAAHAPQGSSAPIVFKSKVVSRTHAMFQCNEDGSWFLKDCKSSSGTFLNNVRLSQASQELTLWPLIDGDIVQLGLDYRGGTEEVYRCVKMRCEFNRSWQRKVNQFNLDIHKKMKRLGLESDKDDGNSELSECAICLLKLEPCQALFISPCSHSWHYKCIRPIIIKSYPQFYCPNCRSMCDLETDIEDE
>XP_025336190_Candida_duobushaemulonis
MTDSVAVASSTPVRTLSKSSDRSPLSSDNSAPGSPSNPPVTSSPEIHEASRDANSPPPFGLRSNSGPSVPYPHDTQNNSTSSEDRTATGTGLNGGNSAEPNSTAPVPVSASSTGPAQIQRSGSGSLAATNQTVEPQASQQQGAQSLGSSGASSGASSGDFSGSGSANSPTRPQQSGLARRPSFGLSFLSSLSNTIRGSHSNSTSSDTHAGHSHSHNQTDSHPHSHTHSHPPPQTHYFMSNSPTIANLNGFTDASADLNNSAGSSNSSSENQAQHPFLARQDTMVRSQPIISEETAEAEAIKEEDATGKDKDGFYSVRLTPIIDHSTSNTGLYFSPMIRRIKPKESISIGRYTEKNKTPIVFKSKVVSRTHAMFQCNEDGSWFLKDCKSSSGTFLNNVRLSQASQESTLWPLIDGDIVQLGLDYRGGTEEVYRCVKMRCEFNRSWQRKVNQFNLDIHKKMKRLGLESDKDDGNSELSECAICLLKLEPCQALFISPCSHSWHYKCIRPIIIKSYPQFYCPNCRSMCDLETDIEDE
>XP_028892248_Candida_auris
MSESLAAGTASTPVRTLSKSSNRSALSSPENSAPGSPNRPGLSSSPDPHGPLPISDNSRNAASASPPPIPNDTSDDTTRNGSRPQSSSPNVSSASPSSILGSSAERVGDRPTTTPANTAFSSGSSNNTTNNSNFTTSNTINTTSNNDATYVTTPVAQSAPSAPSSRPQQSGMVRRPSFGLGFLSSLSNSIRGSHAPQGGSSQQNSSETTFSSSNSGTSHHHTSPESHPHSHLHTHSSHAAPQSTHQFMSNSPTIANLNGVVDAPAEMSSSLNDAQGSSHQTLLARQDTMVRPPPVIAEEVAESQSEAMEAEDPSGKDKDGFFSVRLTPIIDHSTSNTGLYFSPMIRRIKPKESISIGRYTEKNKSAAHAPQGSSAPIVFKSKVVSRTHAMFQVNEDGSWFIKDCKSSSGTFLNNQRLSPASQESTLCPLADGDMVQLGLDYRGGTEEVYRCVKMRCEFNRSWQRKVNQFNLDIHKNLKKLRLDNKTEDDSELSECAICLLKLEPCQALFISPCSHSWHYKCIRPIIIKSYPHFYCPNCRSMCDLETDIEDD
>NP_014283_Saccharomyces_cerevisiae
MYTPIPANTPAPTAPTSSMTSNSSSASNANTTSSSGINPRNRASGTPSNERARPASGISSFLNTFGIRQNSQTASSSAAPDQRLFGTTPSNSHMSVAMESIDTAPQQQEPRLHHPIQMPLSAQFHVHRNYQLPISISLTAPTTTDHQQSSAHNFEGNNVGNVQESLNQRQPNGTNNTTTSIISMAPAATTRNIVGGADGSTIVNNSQEMYKNLRHLIYAANQPNGTEILHLDLPATSAEESNNMFNVDEVTLKQRKDKHGLFSIRLTPFIDSSSTTNQGLFFEPIIRKAGPGSQLVIGRYTERVRDAISKIPEQYHPVVFKSKVVSRTHGCFKVDSQGNWYIKDVKSSSGTFLNHQRLSPASSLSKDTPLRDGDILQLGMDFRGGTEEIYRCVRMRIELNRSWKLKANSFNKEALQRLQNLQKLTTGIEEEDCSICLCKIKPCQAIFISPCAHSWHFRCVRRLVMLSYPQFVCPNCRSSCDLEASFESSDEEDESDVESEGDQLVDQLSVLMETSKDVDSHP
>XP_018219764_Saccharomyces_eubayanus
MYTPIPANTPAPTAPASSMASNSSSGSNANSSSTTGNNSNMRNAGNGRASGTSSNGRARSGSGISSFLNTFGIRQNNQTASSSSAAPDQRLFGTTPSNSNMSSAMENANAAPPQQEPRLHHPIQMPASVQFHVHRNYQLPISLSLTAPMSADQHQHHQQQQSPQNFENSNAASIQEALNQQQTATTSNNNTTTTTTSTTLLIPADVARNNTGLAASGLEGPASTTNNQEMYKNLRHLIYAANQPNGTEILHLDLPATIAGDSSNTINVDEDTLKQRKDKHGLFSIRLTPFIDSSSTTNQGLFFEPIIRKAGPGSQLVIGRYTERVRDAISKIPEQYHPVVFKSKVVSRTHGCFKVDTQGNWYIKDVKSSSGTFLNHQRLSPASSLSKDTLLRDGDILQLGMDFRGGTEEIYRCVRMRVEVNRSWKLKANSFNKEALQRLQNLQKLTTGVEEEDCSICLCKIKPCQAIFISPCAHSWHFRCVRRLVMLSYPQFICPNCRSSCDLEASFESSDEEDESDVESEGDQLVDQLSVLMETSKDAVDHP
>XP_033768828_Saccharomyces_paradoxus
MYTPIPANTPAPTAPTSSMTSNSSSASNANTTSSSSMNTRNRASGSSTNERARPSSGISSFLNTFGIRQNNQAASSSAAPDQRLFGTTPSNSHMSVAMESSDMAPPQQEPRLHHPIQMPPSAQFHVHRNYQLPISISLTAPTLTDQHQHQHHQQQSSQNFEGSNIGNFQEPVSQRQPNNTNNTTTSIISMTPAATTRNNTGFIAAGTEGSTAVITNSQEMYKNLRHLIYAANQPNGTEILHLDLPATSAEDSSNVTNVDEVTLKQRKDKHGLFSIRLTPFIDSSSTTNQGLFFEPIIRKAGPGSQLVIGRYTERVRDAISKIPEQYHPVVFKSKVVSRTHGCFKVDSQGNWYIKDVKSSSGTFLNHQRLSPASSLSKDTLLHDGDILQLGMDFRGGTEEIYRCVRMRIELNRSWKLKANSFNKEALQRLQNLQKLTTGVEEEDCSICLCKIKPCQAIFISPCAHSWHFRCVRRLVMLSYPQFVCPNCRSSCDLEASFESSDDEDESDVESEGDQLVDQLSVLMETSKDVDNHP
>XP_003677491_Naumovozyma_castellii
MTGHITGGSNSNTNSNINTSANSNNSRSNTPQPPAIAQTRTSARTRGSSFNSLWSTFGIRQQQQQQQEQRLTGNTPFSSNLNSIENLPAHQSQSQEETAQNPRVQLQMQSQPHIIPRPKVQLPISLSLTTANPTISETSAPAAVSASDSALANENNNNSNNIQLSSLSSHIAEIRPHPPYQPATTTTMPESAATTTSTTNDEINNNVSLKNLRHFVYGPDQKNVANLLQLDLAPGTVLPEPVDDAVLQTRKTKKGFFSIRLTPFIDSSATTSQGLFFDPVLRTAGPGSQLVIGRYTERVREAISKIPEHYHPVVFKSKVVSRTHGSFKVDEQGNWFIRDVKSSSGTFLNHQRLAPASTMSKDVLLHDGDILQLGMDFRGGTEEIYRCVRMRVELNRSWKLKANAFNKEALQRIKNLQMMTTGTEQEEDCSICLSKIRPCQAIFISPCAHSWHFHCIRRLVMLSYPQFVCPNCRSACDLEAALESSDDESESEIESEGDQLVDHLGPGAVDDPKNINIV
>XP_003670838_Naumovozyma_dairenensis
MVYTPIPVTTNTVIVNQLSGSNSSNNSNHNGNTPAQRSRGSSFNALLTSIGIRQQHPNEQRLSGSTPFASNLNSIENLPAIQQEQQEHQGHQEQQQPDTRQDPRIQMQIQSQAHLTHSNHSRYHLPISLSLTALPQSNANIQESNNNMDHGIDQPQLQSQSQYNTVNPRATNTMESFPSNTASNNVSNTSTNPFFQNSGHNTNSNNNNNNNNQQLIDPNIVNSTNPTNENNNDNNILNSKNLRHFVYGPDQKNVKEILSLDLPPDTTLPDSIDSQTLQERKNKRGFFSIRLTPFIDTSSTSNQGLFFDPVIRTAGPGSQLVIGRYTERVREAISKIPEQYHPVVFKSKVVSRTHGCFKVDEMGNWFVRDVKSSSGTFLNHQRLSPASTMSKDILLHDGDIIQLGMDFRGGTEEIYRCVRMRVELNRSWKLRANAFNKEALQRIKNLQKIMIQDPSQQQQQEQDHANEDEDCSICLSKIKACQAIFISPCAHSWHFHCIRRLVMLTYPQFVCPNCRSACDLEASLESSDEESESELESEGDQIVDIPTANSNAKN
>XP_003957806_Kazachstania_africana
MYNPISLSGNPDSGTPLSIENNNSNGNTTTNTPTASPPPFDSNNNLSNSSSALAAFGIQPLANSNPTRSSAGLNSLLSSFGIRQNSNAVDTNPFRNNGTNNANLLNLNTTSTVVDSVTHNNTPLPITLSLTANQQNSNNLINNAITNHISNMTNYENNEQLYNEPSTNLKNLRHWIYGPDQLSNNNNNNNTNNNNNITLHLDLPEDTVLPSSIDNATLRQRKDKSGMFSIRLTPFIDTSQQSTNNQGLFFDPIIRTAGPGSQLVIGRYTERVREAISKLPDQYHPVVFKSKVISRTHGCFKVDSQGNWFIQDVKSSSGTFLNHQRLSPASTLSKDYLLHDGDILQLGMDFRGGTEEIYRCVRMRVELNKSWKRKANKFNKEAVKRLKLLTNLMNENGMDQEDCSICLSKIKPCQAIFISPCSHSWHFHCIRRLVMVSYPQFVCPNCRASCDLEATLESEDGEEDSDYLQEEDQFDNNDDNDDNNNNNNDNEVLHQLGVTLEDPKNDIDME
>XP_022466010_Kazachstania_naganishii
MYTPIPISNRTATASAASSNNNTAPNSGNVSPSNGPGTANGHPAALDSFGIALTDRPYNPTPSNSNNNGGNNNTRFSALLNSFGGRQQSPPNAAANMNNPFRNSNNNTPTTTNQQVGLIGAESLNQLPISITVNSNNNADANPADNLVSLEDPVAQTVNRHISTLIDSYGAGPMPTSYEGGSSHRGPGASAAASAAVAAADVDREGYFSTTGRHETAGLDPASGGTTILKNLKHYVYAADEPNAARTLELNLPDGFELPPPLPANELKKRKDRHGLFSIRLTPFIDTVATSNQGLFFEPIIRAAGPGSQLVIGRYTERVRDTISKVQEQYHPVVFKSKVISRAHGIFKVDDQGNWFIRDVKSSSGTFLNHQRLSPASTLSRDFILHDADILQLGMDFRGGTEEIYRCVKMRVELNKSWKRKANAFNKEALKRIKHLQKISNGGVEQEEEDCSICLSKIKPCQAIFISPCSHSWHFHCVRRLVMLSYPQFVCPNCRSACDLEATLESSDEDDDDDEDNNDEQQQQKRTDHSEFIDPYQEINLSSDDADFAMH
>XP_448946_Candida_glabrata
MYTPVQIGTPTSSGSNRSRQQRSGSNNQNTLFGSNSSNQDTGRSQSNPNSANRNGSTHNNSNMSSGPSGFSSLLTSFGIRHNSNNNSNNASTNTVNNNNMSNSNQGTVNPTTSSSNVVTQTAGNARRLTGDLNNGRSRTASNEGTSITLTSRQQQHQQQVQLQRQIQNNMSNNNVASSLRTRNHDNCHLPISLSLSSQREQAQDATNANLDGHPETESSNNAEDNMVIDLTEPANEDLIQGPGNNNNPFFQHSNDPARHDTNVESTSNSFQNMRNTVHNGEQNASLNVNTSINNHNKNLRHYVYGADQVNADELLNLQLPTDKPGPEAVDEETVRKRKDKNGFFSLRLTPFVDSSSGTNQGLFFEPVIRKAGPGSQLVIGRYTERVHEAISKIPEQYHPVVFKSKVVSRTHGCFKVDSQGNWFIQDIKSSSGTFLNHQRLSQASTLSKDVLLHDGDILQLGMDFRGGTEEIYRCVRMRVELNRSWKLKANAFNKEALQKMRKLQKMTTGSDEEDCSICLSKIKPCQAIFISPCAHTWHFRCVRRLVMLAYPQFVCPNCRSTCDLEASLDNSDSESESDLDSEGDELVDQLNGLLDQQKDISIT
>XP_004178488_Tetrapisispora_blattae
MYTPVPFNSNNNSSNNFSSTDSLPNSNSTSNLTSHNHINSTSNNNNNVQTRRRGASMNMLLSTFGIRQQQSASASSSNQANQITSSSVSSNNQSNLLGINGTNNSALNMELTPQTTNSVTGSGLPSPTNLSNSNLNFERAHLHNNNHDLHSNIYSSSNPNLANINIINSSINDIPRAMTPNGYGNVRPNNPFSNTSSSNNIGAPLSRTDTNGRLTPMNNIGTSTSTQIYNNNNNGMPIPNNVRLSHSNIITGSDGPPSRSTSPNPFRQNMTTPSRINRANTASPRTFSSNNLIAPTGISTASANVTSRPLGMINNNTQPLATTAGSASSPIVITTAPNSPSVAAPIPTTTTKGRAPTNPINIPGGTEPMSPAVAHGFSTSPVVPQPFPNANSNENNNDLNTIPHHSNVNGMGQQQQQADDDDDNNTDDTDEDDMDLGHDEFVNNVQSLPRISSHNTNTNVSNSTISLRQSNGSNRTTARSTRANTRTQTSGSHVPHHDMNAQLPISISLTSSDSNNNNNNNSNNDSSINLSANHHPINLHATKDNPLSLKNLRHFIYGPNQKDADKALHLESPPNQTIPAKVDEETLKNRKTKYGLFSIRLTPFIDSHSSTSHAGLFFDPVVRNAGGGSQLVIGRYTERVREAISKIPEQFHPVVFKSKVVSRTHGCFKVDSQGTWYIKDVKSSSGTFLNHQRLSPASALSKDVMLHDGDILQLGMDFRGGTEEIYRCVKMRVELNKSWKRKANAFNKEAIQRMKNLQKMTLGLEGDDCSICLSKIKPCQAIFISPCSHSWHFHCIRRLVMLQYPQFVCPNCRSTCDLESSLESSDSENEDIDIDMGGNDDDDDGDDDDEGDDETTANTEKNKPNNRTISRLNNTRSIRASSNVV
>XP_003686101_Tetrapisispora_phaffii
MLTPIPFQTNQGNNNSTNGVNNPANNNSTNSASSGRRRGSSFNMILNTFGIRPNNSNTNSANNSNVNLSTNASNSASYDTTNNTTTNNENSNNAASSVNPNEFYQLPISLSLTSTDNNNTNNDNNNSNNNNNNNNDDSNNGNNQSDFFFNLSSNLSNLNGNMNSNTITANVSTNPVDNSNTNSINDLPNTNDALRNLRHYIYGANQENPDSLLQLDLPPNGRAPEACDVDSVRRRKDKNGLFSIRLTPFIDTSSSSNPGLYFDPVIRTAGPGSQLVIGRYTERVREAISKVPENYHPVVFKSKVVSRTHGCLKVDSNGNWYVKDAKSSSGTFLNHQRLSPASTLSKDTILNDGDILQLGMDFRGGTEEIYRCVKMRVELNKSWKRKANTFNKEALQRIRNLQQLTSGLEEEDCSICLSAIKPCQAIFISPCSHSWHFHCIRRLVMMSYPQFVCPNCRSSCDLEASLESSSEDEGDMLIDDENNVDDDLPNHASNENAEVNEAQVTSMNVDSSDENVSSSTD
>XP_001644099_Vanderwaltozyma_polyspora
MFSQRPFLPTGAAIPVPSSNSGSNNNSTINLSGSNSGNTSNSNNNNNSHNSGSGNHTNYFTSHQHSVNSNSNTNTNTVTNSNSSSTTTTNTTTTSTTTRRRGSSLNMLLNTFGIRQTSHGNNNSNSDLTRTSANSNDNSSNTNNSNSNSNNNNNNNNNNNTSRNENDSSRSNLLNSASLSAATTGNNDFYQLPISLSLTGPNENINISYTENSNNDNSNNANANILGVFSTSPLGISNSGINNSTSSNINNNNNSNSANFSTSNLNHHDSSINDINLDSSNALRNLRHYIYAADQQNPDALLDLDLPRTGRSPEEVDAESIKQRKDKNGLFSIRLTPFIDNSTSSNPGLFFDPVIRTAGPGSQLVIGRYTERVREAISKIPEQYHPVVFKSKVVSRTHGCFKVDSQGNWYIKDVKSSSGTFLNHQRLAPAATLSKDTLLQDGDILQLGMDFRGGTEEIYRCVKMRVELNKSWKRRANAFNKEALQRIRNLQKLTVGLEEEDCSICLSAIKPCQAIFISPCSHSWHFHCIRRLVMMSYPQFVCPNCRSSCDLEASLESSSESESDDDDGDEDDDIDMDDEDAEGTE
>XP_003679860_Torulaspora_delbrueckii
MYNTVAVSSNNASSSNGTTTTTRTAGPTAAGAAGGGNNGPTQRRRSSGLNSFLNTFGIRQNSASSQQAALTSDTNAIEGEEVVHRRPEGAAVYIQSPVQAHTRDGQQVAGSQHLPISISLIPQTEVGNSNPQQHRASVSASTSPLGGLAPISHAHTHPAPLNGALADIDPLNSENNNSPTHNDNNSNSSVVGNPNPTTINPSVSQANQQTSDNIASLKNLRHYIYAADQPNADELLNLDLARNGPFPEPVDRETVEQRKDKNGLFSVRLTPFIDGSFSTNPGLAFDPVIRTAGPGSQLVIGRYTERVREAISKIPEQYHPVVFKSKVVSRTHGCFKVDSQGNWYIKDVRSSSGTFLNHQRLAPASTLSKDTLIHDGDVLQLGMDFRGGTEEIYRCVKIRVELNRSWKRRANAFNKEAIQRIRNLQKLTTGVEEEDCSICLSKIKPCQAMFISPCSHCWHFQCIRRLVMTSYPQFVCPNCRLTCDLEASLENSDTETESENESEGGQLVDDLGVLLEDPKDINMG
>XP_037142061_Zygotorulaspora_mrakii
MFNSSANSTALASGNGVNASTNTGTSTNTNTGIRRFSGSGAGSGSGNMNNIITSGISPGGASGSSGSGQQRRRRGSGLNTFLNTFGIRQSNTSSANNNNASGNSGNINGNNGFSNSNVIGSDNGSNTRTATATANTLAAPTSAVTNTMATASRTASNSSGRFDPLESSNVATDFDPPQINAPALAHTSTHSQSFHRLPISISLTAQPEPSMPQNLQVRHRSSVSASTSPIGQLGSISNPVVSNQPITDIDPLNPDNQGSNSESHNDNNSNSSGGGNMNNNLATNNSNGGTELNNIASLKSLRHYIYAADQPNADELLNLDLPRNSALPEPVDEAGLQQRKDKHGLFSIRLTPFIDNSFSTNSGLAFDPIIRTAGPGSQLVIGRYTERVREAISNIPEQYHPVVFKSKVVSRTHGCFKVDSDGNWYIKDVRSSSGTFLNHIRLSPASTLSKDTLVHDGDVLQLGMDFRGGTEEIYRCVKIRVELNRSWKRRANAFNKEALQRIRNLQLTMGIEEEDCSICLSKIKPCQAMFISPCSHCWHFQCIRRILMTSYPQFVCPNCRATCDLEASLENSDSESESDSDGGQLVDELGVLLEDPKDINMD
>XP_002495641_Zygosaccharomyces_rouxii
MYNPVAFSAGNTAGTSTASPAPSVPSSTNSATNTGTGSSSRASATTAALGMTNSASANSATMSAPSQGRRRRGSGLNSFLNSFGIRQNSNNNSNNNNNSSGSGGAPNLHGAGNTNNPFLNFGHSRGNSGSNNSTNAEIGVSAVAFERHSQPPHGLSHAPSFHELPISISLTAQQESTVPNLQPIPQNNTVSASSSPLGNSGTLQRDQSGSSPHNNHHQQQQRSLSQQPPQPLQQPQAGVPIAGIDPIHPEAHTYNGTTSGGFTHTPNTDGVSPLKNLRHYIYAADQPNADELLGLDLARNVSLPESLDEETLQQRKDKHGLFSIRLTPFIDGSFSTNPGLSFDPVIRTAGPGSQLVIGRYTERVREAIAKIPEQYHPVVFKSKVVSRTHGCFKVDSQGNWFIRDVRSSSGTFLNHQRLAPASTMSKDTLIHDGDILQLGMDFRGGTEEIYRCVKMRVEINRSWKRRANAFNKEALQRIKNIQRMTMGLEEEDCSICLSKIKPCQAMFISPCSHSWHFQCIRRLVMTSYPQFVCPNCRCACDLEASLESSESESEIESDGGQLVDELGVLLEDPKDVNMG
>XP_003646999_Eremothecium_cymbalariae
MAGESQRRRGQSFNSILTSFGIRQQTNDSTSTTNSQYGVQPMDIHPSSNHTPSQVSLTSNITPTATGAAHGNVMNNGGTVNLTNMLGTTPFDQEEPPQSISVGPTNSATLVQPAASQVSSQLPITLVLGQPDQALTNSGNHNIASSAFEGKDASSASLKNVRHFIYPAVPPIDANKLHLDLPQDGRLVELLDDHTLKLRRDKNGLFSIRLTPFIDHSTTNNPGLFFDPIVRTAGPSSQLVIGRYTERVREAIGSLPDQFHPVVFKSKVVSRTHGVFKVDDQGNWYVRDVKSSSGTFLNHQRLAQASVMSKDFPLKDGDILQLGMDFRGGTEEIYRCVKMRVELNKSWKMRANAFNKEALARLRNLQKLTVGLEEEDCSICLCKIKPCQAIFISPCSHSWHYQCIRRLVMTQYPQFVCPNCRSSCDLEASLDSDDEEDDGREGYCNEDVAIDSQVRSPLDVAIQEENEDDIQMLN
>NP_983669_Eremothecium_gossypii
MAGESQRRRGQSINSILTSFGIRQQTNELNGGQGQHVQPMDIQPVAAATGSQVSLGSNITPTVTVAAGGAGGGGNLASMLGTTPFDAEEAAAAGTEGSTNSATLVQAGVGAGAHLPITLVLGQSDAEASGNHNVSSAAFEGKDSGLASLKNVRHFIYPAVPPADANKLNIELAHDGRTIEQQDENTIKMLKDKNGLFSLRLTPFIDHSTTNNPGLFFDPIVRTAGPSSQLVIGRYTERVREAIGSLPDHFHPVVFKSKVVSRTHGVFKVDEQGNWYVRDVKSSSGTFLNQMRLAQASVMSKDYPLKDGDILQLGMDFRGGTEEIYRCVKMRVELNKSWKRRANAFNKEALARLRNLQKLTAGLEEEDCSICLCKIKPCQAIFISPCSHSWHYQCIRRLVMTQYPQFICPNCRSSCDLEASLDSEDEEEDEVGKEGHYKEEAAIESRTRSPLAAAIQEENEEDIQMLS
>XP_456144_Kluyveromyces_lactis
MVGNVGNDSGSSTIRRRGSGFGTILSTFGIRQAAATSGENGTLSGDSNSNGAQPIDITRNGMHTQMSNPVPNSPNGVSESAPGAAVGGVSNMITNNILGTTPFDSSEQPSQLTGALSAPVGDSALTGNHLPINLVLGQIETNGNGGNNTNDIHHIPLTSPPIHGTIPQNGQALKNVHHFIYPAVRPASAPSLHLDFAPDWAQPEAADDETVRNRKDKNGLFTLRLTAFIDNSSAGNPGFYFDPIIRTAGPGSQLVIGRYTEKVREAISSIPEPFHPAVFKSKVVSRTHGVFKVDDNGNWFVKDVKSSSGTFLNHQRLSQPATMSKDFLLKDGDILQLGLDFRGGAEEIYRCVKMRVELNKSWRRKANAFNKEAIQKMKALQKMTSGTELEDCSICLSKIKACQAVFIAPCSHSWHFKCIRQLVSKTYPQFVCPNCRAVCDLEADLDSDDEDEDEEFVDEDVYSPNETLDTRSRLSPINDEGTSFFPSMNRDSRITHPPIPEQEDEYCNDVDGDIRMLN
>XP_022677317_Kluyveromyces_marxianus
MAGTGVNDNVNGAGWRRGSGLGTILSTFGIRQGASGSGGVSSGTDNGMMEVSGRAMPIDIGRERSQARDINSDASMTVPGAAGGGVNNENNHNNNNNNNSNTNTTHTNNTNTHTNNNVNINNNNTHISNNILGTTPLDYSEHPAHGGPSSVPGGPQNTELSSSHLPINLVLGQIDTNGSTSNSQLDQMPLTSPPIQASGMQNGHFLKNVHHFIYPAVRPAAAPALHLDFPNDWPKPEPVEDETVRLRKDKNGLFTLRLTAFIDNPTAGVPGFYFDPIVRTAGPGSQLVIGRYTEKVREAISTIPEAFHPAVFKSKVVSRTHGVFKVDDRGNWFVKDVKSSSGTFLNHHRLSPASTMSKDYLLKDGDILQLGLNFRGGAEEIYRCVKMRVELNKSWRKKANAFNKEAIQKLKELQKMATGTEFEDCSICLSKIKPFQAVFIAPCSHSWHYQCVRRLVSSTYPQFVCPNCRAICDLEADLDSEGEDDDEFVDDDVYIPNEPCDHSGGISSGNDDSEASIPNGNHVRSATPGLDEDFLEEEDIQMMN
>XP_022628098_Lachancea_lanzarotensis
MVVNVSPRSSMSSRSRRGSTINNLLNSMGIRQGSNPGLHGGSMPLDPIPAGTTPSGPVANGVAFREQFQIGNSTPLNTSRNGITNNGLEAIQSNTGQVFSSEDEDDRVVGEDVHLDDVGGLHEDNDDNNMNINNNDNNENGIAASANMLGTTPFDQGLQNSMVPDLRQELPITLTLGQNDIPPGPGHQPSTLTPVEAQLVPKAVRHFVYGSCAPESAVELLGLDRPRNAAPIEPSSPDVIQSRKDKNGLFSLRLTPFLDQSATSNPGLYFEPIVRTAGPCSQLVIGRYTERVRESITRIPEHFHPVVFKSKVVSRTHGCFKVDQQGNWYIRDVKSSSGTFLNHQRLAPASTMSKDTLLQDGDLLQLGLDFRGGTEEIYRSVKMRIELNKSWKRRAMRFNREALQRLKNLQKMTSGLEEEDCSICLSKIKPCQAVFISPCSHSWHYQCVRRLVVSTYPQFVCPNCRSSCDLEASLDSDLDSDENDFDVISNDVKDMDMQQDSD
>XP_002553903_Lachancea_thermotolerans
MVVNISPRNSLSSRSRRGSTINNLLNSMGIRQGSNGPGMAPIPAGSSGTTEPLNNNGDMAATGPSRATEPFNSATFARSNEGREDMAESNAIEELSSDDDEVNGDRDRVLRDENGAPTAANMLGTTPFDQGIQNSSVPLSVNNLVSELPITLTLGQNDGPGGAGQVSTLTPNESQMVPKHVRHFVYGNNQPEPALDLLGLELPRNAAIPEPVSEEVIQSRKDKSGLFSLRLTPFLDQSASTNPGLYFEPIVRTAGPCSQLVIGRYTERVRESINRIPEHFHPVVFKSKVVSRTHGCFKVDQQGNWYIRDVRSSSGTFLNHHRLAPASTMSKDTPIQDGDVIQLGLDFRGGTEEIYRSVKMRVELNRSWKRRAMRFNREALQRLKNLQKMTSGLEEEDCSICLSKIKPCQAIFISPCSHSWHYQCVRRLVMTTYPQFVCPNCRSSCDLEASLDSDMDSDENDFEVLADDVKDIDMAQESE
>XP_020057942_Aspergillus_aculeatus
SSVSVSASASPSNLLPSSPSPLPSSDSRLRPLRRLSQLRAYTQLHFSSPPPQQPQQQQQQQQQQQPSVASSSSSSTNSQRVSRRHTLGSRVSWFSAASTGPDSSTSTVGTTTRAPCPESEHQSTFARYSSVFSPSYRGLELDLRSQPSPTESSNSPLRNETAITTGNQTQEIMARPRGSSQAVEARPNGEVSSAGNIQPGALESPDPVVSESPCTASPRPKQKATIRFFPHQDSHASSRPSLPFIPISRTLPSDSCVIRVGRYSERDGTPVANPTEPSDAPVGFKSKVVSRKHCEFMYLNGQWHVKDVGSSSGTFLNHMRLSQPNIASRLYTIKDGDIVQLGIDFRGGEEMIFRCVRIRIECNRSWQQQPNEFNKNTENLIKNLGKGDTADYSGCRECSICLGSVLRPYQCLFMAACAHVWHYKCVSRLIHTPDYPMFQCPNCRAYTDLSAEVDDTNDFEEQEESKSASAEDKPDALEPARSETHTPQPDPNAITQPSRTSGNERHPETRLPVEAGLAANIENMRLQDLDASDDNSSQPPAPTSNPDSVPSNANNEVPGWQSLTQSPPSAQTRPAQLRAETPVRSESSDENPLTPLNDSGPLALDGRAAM
>XP_001274635_Aspergillus_clavatus
MSASTVSASTANFPSDSRSGPRRRLSQLRAYTQNHFSPHASSSTSSAPTQRSSRRHTFSSRVPWFSPSPTSPTSPEPSSLPSEGTSNPAPCPNTEQSTLARYSSAIFPQYRVADIDLSSRDRSSDSFRSTPSNDSGDQVSETMARPGASTATSDARNDTQPTSPAGSMNPTSGIPDGSDPTATGSSSSLQPKGKATIRFFPHQETSQSSKPSLNFIPVSRTLPSDSSVIRVGRYSERDGLHVPNPTEPSDAPVGFKSKVVSRKHCEFLYINGQWHIKDVGSSSGTFLNHMRLSQPNMVSRLYTIKDGDIVQLGIDFRGGEETIFRCVRIRIECNRSWQQQPNEFNKNTASLIKNLGKGDTADYSGCRECSICLGSVLRPYQCLFMAACAHVWHYKCISRLIHTPEYPMFQCPNCRAYTDLSAEVDDTNDYDTTERKESAPEPESQQTPAAESSSGSQPGRLEADRAVGDLSDSVVGGDHQQADTPTEEGLTNNIESMRIQDDGSSTSEPDVAQSPNSVSASLERAVTNVTSAPQMDLSDGVPGLQSLTQATNPLPIRQAQLRSDTPFRSESSDDNPLTPRNDSGPLAFDGRAGMS
>XP_001259329_Aspergillus_fischeri
MSASTVSASTSTANFPADSRSGPRRRLSQLRAYTQNHFSPHTSSPSANSQRSSRRHTFSSRVSWFSPSASSTSPESSSLPSAGTSHPAPCPTSDQSALARYSSVFFPSYRAIDVDLETRDLTTDSSQSTPSNDSGGENSVDAMARSGASSGASNAQDDPRASSSSASANPTTNTSESANSTASQNSSSPGPKGKATIRFFPHQDSSQSSRPSLHFIPISRTLPSESSVIRVGRYSERDGMPVANPTEPSDAPVGFKSKVVSRKHCEFLYINGQWHIKDVGSSSGTFLNHMRLSQPNMVSRLYTIKDGDIVQLGIDFRGGEEMIFRCVRIRIECNRSWQQQPNEFNKNTASLIKNLGKGETADYSGCRECSICLGSVLRPYQCLFMAACAHVWHYKCISRLIHTPEYPMFQCPNCRAYTDLSAEVDDSNDANDVDTSKEKDDIQEPAQTSAAEASYGSQEPSAESDPAAAPTQERTESNRQTSDVPAEEGLADNIENMRLQDDSPSPSEAEAERTPNVASASPEPAVSNITSAPTTGSDASIPPSHPVAIRQARSDTPFRSESSDDNLLTPRNDSGPLAFDGRAGMP
>XP_041148329_Aspergillus_flavus
MSASVSASASSNFPSDARSGPLRRLSQLRAYTQNHFSSQSSSSSSSTSNTNSQQPIARRHTFSSRVSWFSPASSASTGTESAHPPVGTNNPAPCPDSEPSSSTLARYSSVLFPGYRGFDLDLRSQNRSSESSTSPPSSHEPRRTQTQGRMARLRGLSQTPDTRPEVDTTPASAPTNLQNGLLDCPDPVTNENSSSSPRPKQKATIRFFPHQDSHGNSRPSLPFIPISRTLPSESSVIKVGRYSERDGLPVANPTEPSDAPVGFKSKVVSRKHCEFLYLNGQWHIKDVGSSSGTFLNHMRLSQPNMASRLYTVKDGDIVQLGIDFRGGEEMIFRCVRIRIECNRSWQQQPNEFKYGPHTEVKAKRRTILGARPYQCLFMAACAHVWHYKCVSRLIHTPDYPMFQCPNCRAYTDLSAEVDDSNDYEEVEQKPTSTEEQRDSSQDRRSETRTPQLETNPTPEASNSSQDSVDALPNSLSAAAGLTHDVGTMHLNENRTSRESDDETPRVADPSPVVTGSIGIPVPTASALQCRQAQLRADTPVRSESSDDNPLTPRNDSGPLVFDGRASMS
>XP_753298_Aspergillus_fumigatus
MARMVGHRRLRRKSSKFSFLSLIPPFEDFSQSPNILLDTIVALVHLCANSCRVAMRLDLFGLALLCFYSICLAALPYMSASTVSASTSTANFPADSRSGPRRRLSQLRAYTQNHFSPHTSSSSANSQRSSRRHTFSSRVSWFSPSASSTSPESSSLPSTGTSHPTPCPTSDQSALARYSSVFFPSYRAVDVDLETRDLTTDSSQSTPSNDSGGENSVEAMARSGASSGATNARDHPRASSSSASANPIANTSESANSNVTQNSSSPGPKGKATIRFFPHQDPSQSSRPSLHFIPISRTLPSESSVIRVGRYSERDGMPVANPTEPSDAPVGFKSKVVSRKHCEFLYINGQWHIKDVGSSSGTFLNHMRLSQPNMVSRLYTIKDGDIVQLGIDFRGGEEMIFRCVRIRIECNRSWQQQPNEFNRLIHTPEYPMFQCPNCRAYTDLSAEVDDSNDANDVDTSKENDDSQEPAQTSAAETSNGIQEPSAESDTAAAPTQERTESSRQTRDVPADEGLADNIENMRLQDDSPSPSEAEAERTPNVASASPEPVVSNIASAPTTGSDASIPPSQPVAIRQARSNTPFRSESSDDNPLTPRNDSGPLAFDGRAGMP
>XP_664512_Aspergillus_nidulans
MGRLRTASESHQNSRSDQSSSAPASTSIHNSALDSPDPVITSNSASSGSSGSKSKRGATIRFFPHQDPSQSSRPSLPFIPISRTLPSDTCNIRVGRYSERDGLPQPNPSEPSDAPVGFKSKVVSRKHCEFIYQNGQWHIKDVGSSSGTFLNHMRLSQPGMPSRLYTIKDGDIVQLGIDFRGGEEMIFRCVRIRVECNRSWQQQPNEFNKNTESLIRNLGKGDTADYSGCRECSICLGSVLCPNCRAYTDLSAEVDDSNDYEAESSNQRTSDSKEGAANEVRSTTCSPQPGTSRTSSASPASEDGQTPELPADNLAANVESMHLTDEHPPRPAPETITSAPNSNINVSDLQPLTQSPTAVPSRHEELRVDTPMRSESSDENPLTPRNDSGPLAFDGRASMSESRPL
>XP_001401128_Aspergillus_niger
MSVSASVSASASSNLPSDSRSSGPLRRLSQLRAYTQQHFSSSSSATASSSHPSASSSSSNGPRISRRHTLSSRVSWFSPASTGTESSQLSPVGSRSSGPCPESEQPSTLARYSAVFFPSYRGLELDLRSSRQSDLSSSSPSNHSGGRETTTQGTTMARPRGASQALDARPDLDATTPSASNLHAGALDSSDPVMSENPSTASPRPKQKATIRFFPHQDSHQSSRPSLPFIPVSRTLPSESCVIRVGRYSERDGLPVANPTDPSDAPVGFKSKVVSRKHCEFLYLNGQWHIKDVGSSSGTFLNHMRLSQPNMPSRLYTVKDGDIVQLGIDFRGGEEMIFRCVRIRIECNRSWQQQPNEFNKNTESLIRNLGKGDTADYSGCRECSICLGSVLRPYQCLFMAACAHVWHYKCVSRLIHTPDYPMFQCPNCRAYTDLSAEVDDTNDFDEEDEKKDTPEDKQDTTDASRSQTNSPQLEAQPAPSGDEPRQDNLPAEAGLAANIESMRLQDTDASDDARRPRAPTSNNDGASANADNEVPGWQSVTQSPNALQTRQSHLRADTPVRSESSDDNPLTPLNDSGPLALDGRAAMP
>XP_015402644_Aspergillus_nomiae
MSASVSASASSNFPSDARSGPLRRLSQLRAYTQNHFSSQSSSSSSSTSNTNSQQRIARRHTFSSRVSWLSPASSASTSTESAHPPVGTNNPTPCPESEPSSSTLARYSSALFPGYRGFDLDLRSQNRSPESSTSPPSSTEPRRTQTQGRMARLRGLSQTPDTRPEVDTTPASAPTNLQNGLLDCPDPVTNENSSSSPRPKQKATIRFFPHQDSHGNSRPSLPFIPISRTLPSESSVIRVGRYSERDGLPVANPTEPSDAAVGFKSKVVSRKHCEFLYVNGQWHIKDVGSSSGTFLNHMRLSQPNMASRLYTVKDGDIVQLGIDFRGGEEMIFRCVRIRIECNRSWQQQPNEFNKNTESLIKNLGKGDTADYSGCRECSICLGSVLRPYQCLFMAACAHVWHYKCVSRLIHTPDYPMFQCPNCRAYTDLSAEVDDSNDYEELEQKPTSTEEPRDSSQDGRSETRTPQLESNSTPEASNSSQDSVDAQPSPLPAAAGLAHDVETMHLNENNTSRDLDDERPRAADPPPAVTGGIGIPIPTASALQCRQAQLRADTPVRSESSEDNPLTPRNDSGPLVFDGRASMS
>XP_023092562_Aspergillus_oryzae 
MSASVSASASSNFPSDARSGPLRRLSQLRAYTQNHFSSQSSSSSSSTSNTNSQQPIARRHTFSSRVSWFSPASSASTGTESAHPPVGTNNPAPCPDSEPSSSTLARYSSVLFPGYRGFDLDLRSQNRSSESSTSPPSSHEPRRTQTQGRMARLRGLSQTPDTRPEVDTTPASAPTNLQNGLLDCPDPVTNENSSSSPRPKQKATIRFFPHQDSHGNSRPSLPFIPISRTLPSESSVIKVGRYSERDGLPVANPTEPSDAPVGFKSKVVSRKHCEFLYLNGQWHIKDVGSSSGTFLNHMRLSQPNMASRLYTVKDGDIVQLGIDFRGGEEMIFRCVRIRIECNRSWQQQPNEFKYGPHTESLIKNLGKGETADYSGCRECSICLGSVLRPYQCLFMAACAHVWHYKCVSRLIHTPDYPMFQCPNCRAYTDLSAEVDDSNDYEEVEQKPTSTEEQRDSSQDRRSETRTPQLETNPTPEASNSSQDSVDALPNSLSAAAGLTHDVGTMHLNENRTSRESDDETPRVANPSPVVTGSIGIPVPTASALQCRQAQLRADTPVRSESSDDNPLTPRNDSGPLVFDGRASMS
>XP_040636654_Aspergillus_ruber
MSTSTASASAANLPSDSRSRPLRRLSQLRSFTSSSSSTNNNNNNNNTTATNNNSNSGTSQRSSYRNSLTNRVPWLSSSSHQQHTSAAAAPGSESATTTSPTNASHSCPESERQSTLARYSSVFSSNRGIDSDRRSQNSSSSRETPTNESSSNQQPQGAMARLRGLTQTGDSRGNNENASNNNHATTATNDAPSSGPDNVDGAVDSSDPAAAEDPSANSAQPKQKPTMRFFPYQDPLQNSRPSLTFIPISRTLPSESCVIRVGRYSERDGIPIANPSEPSDAPIGFKSKVVSRKHCELIFMNGQWHIKDVGSSSGTFLNHMRLSQPNMTSKLYTVKDGDIIQLGIDFRGGEEMIFRCVRIRIECNRSWQRQPNEFKYGSPPPFFFFHKNTESLIKNLGKGNTADYSGCRECSICLGSVLRPYQCLFMAACAHVWHYKCVSRLIHTPDYPIFQCPNCRAYTDLSAEVDDTNDFVEEEEEEEEEQKNSTSERQPSTEQQAQSESQSPAPETNATSNPAQETPTQPANSSSAESPEHGMPVEAGLAVNIENMRLHEAETPVQSATNANPATSAPTSDVEGVPHSASLDIPGSQSASLSRGTLLNRPAQLTLGRADLSDDNPLTPRNDSGPLAFDGWTGIP
>XP_040705613_Aspergillus_sydowii
MMAASVSASTSIASPLQVSSDSRSGPLRRLSQLRAYTQTHFSSPHSSAAPSNSSTPNAQQRPRRHSISGRRLSWFSPHTTTRSDSAQPTAAASSPCPEPRAAPTTSNRHSAIIIPSSRGLETDQRSHNQSPESSSPTSSTDSSRRPAREAMARLRPSLPNNQDSRSEQASSAPPSTTLDSPDPVIVDSASSGSKSKKGATIRFFPHQDPSQSSRPSLPFIPVSRTLPSNTSNIRVGRYSERDGLPLPNPSEPSDAPVGFKSKVVSRKHCEFTYMNGQWHIKDVGSSSGTFLNHMRLSQPNMPSRMYTIKDGDIVQLGIDFRGGEEMIFRCVRIRIECNRSWQQQPNEFNKNTESLIKNLGKGETADYSGCRECSICLGSVLRPYQCLFMAACAHVWHYKCVSRLIHTPDYPMFQCPNCRAYTDLSAEVDDSNDYEADTDKQASENQEEPAEEIRSTTCSPQLDTSCTSSGSHTSEDGAIPELPTGPLADNVENMHLTDNNPSELLEASITSAPNTDSDVPGWQSLTQVPTAVPPRQAVLRVDTPMRSESSDENPLTPRNDSGPLAFDGRAGMSSTDAH
>XP_001215330_Aspergillus_terreus
MAASVSASASNHLSSDQPRSGASSSASAPAPAGPLRRLSQLRAYTQSHFLSSSSSSFFPSSTTSHRLSRRNTHSTRGVRSASSTTVTPPAPTPAPATGSEPLPPSSATVGTPPSTTTTTTTTTTTAANTTESASCPESEQQPTLTLDSSVLFSSGLDIDLGFHADPHQSSFSSALLATATEPDDRPSTQGRTMARQRGSSQPPETILEGATPSAPSTLQPGLLDSADPVMTENSSASPRPKQKATIRFYPHQDSHQSSRPSLPFIPISRTLPSDSCVIRVGRYSERDGLPAANPSEPSDAPVGFKSKVVSRKHCEFLYMNGQWHIKDVGSSSGTFLNHMRLSQPNMASRLYTIKDGDIVQLGIDFRGGEEMIFRCVRIRIECNRSWQQQPNEFNKNTESLIRNLGKGETADYSGCRECSICLGSVLRPYQCLFMAACAHVWHYKCVSRLIHTPDYPMFQCPNCRAYTDLSAEVDDSNDYEEVEQKPTTTPEEKKDSGELGGEQPPAETNSSSSNIPSSNTSSSGSNRSSDVPRHSEDRFSTSLPMEAGLAANIENMRFDLRDEPTEAAEESPRSTDPSLTISTTDRSANSDVPGWQAIARTPSAVHCQQAHLRSDTPVRSDSSDENPLTPLNDSGPLAFDGRAGMS
>XP_022493138_Penicillium_arizonense
MSVTAFTCIPDPRPSRLNRIGQLRNYTQNRSLSSRFPWRSSTSGPNSPNPVENSNASSTPCPDTDHPALSRYTSAPSESSGFGDLTSRVSSADSAVSTQSNEAPQTTAHVMARLRSASAAQHPPPRTQDRQNSESSASPEPNSLQTDGIAPTSVPEDSITSPKPDKKATIRFFPYQDSHASTSTRPSLPFVPVARTLPSESCVIRVGRYSERDGIPVPNPTEPSDAPVGFKSKVVSRKHCEFLYVNGQWHIKDVGSSSGTFLNHMRLSQPNMVSRLYSIKDGDIVQLGIDFRGGEEMIFRCVRIRIECNRSWQQQPNEFNKNTESLIKNLGKGETADYSGCRECSICLGSVLRPYQCLFMAACAHVWHYKCISRLLHSPDYPMFQCPNCRAFTDLSAEVDDSNDLEDKREKEPAAAHEQQEEEPQHGPTEQIPEASSESQNIPSTNDVDQPEDQLGDVTEEENLPNDTEEASLSNGAQEASLSNGAGGLLIHHDQLGSFIEEDSLANGLEHLLIQDYLRTDTRSDDAQSTGSPAPDSSNTDLARSATISIPGWQPSQPLSIPPGRQAQLRSDTPGRSETSDDNPLTPRNDSGPLAFDGRAGMP
>XP_014532334_Penicillium_digitatum
MSTSVTASTSLPDCPRPSRLRRFSLRTYNQNPPTSPSGQHSYRHSLSSRIHWRLSNPGSISPTATSPAPCPESDHPILSRYTSAPAPSYGFGTELNSQVSSTDSAASTPSNDPIQSPNPMARLRSTSAAHRPPPRTLDRATNNSQEITPSLEPGAVQSNATEPTSAAADGQVTLPKSETKATIRFFPYQDALQSSRPSLPFVPVARTLPSESCVIRVGRYSERDGVPRPNPTEPSDSPVGFKSKVVSRKHCEFLYMNGQWHIKDVGSSSGTFLNHMRLSQPNMVSRLYSIKDGDIVQLGIDFRGGEEMIFRCVRIRIECNRSWQQKPNEFNKNTESLIKNLGKGETADYSGCRECSICLGSVLRPYQCLFMAACAHVWHYKCISRLLHSPDYPMFQCPNCRAFTDLSAEVDDSNDVEEKREKEPVENRTSSAERPETEAPSAVETNGMERPSDQLGDLPEEENLVNNVENLHLQDDQQTDDTRSSASPAPHSSTDDLARSATVNIPGWQPTPPVNVPSGRPSQLRSETPTSDDNPLTPRNDSGPLAFDGRAGMP
>XP_016601277_Penicillium_expansum
MSTSVTASTSLPDCPRPSRLRRFSLRTYTQNQASLPSGQHSYRHSLSSRIPWFSNPGSISPTASSPAPCPESDHPILSRYTSAPAPSYGFGTELNSQVSSTDSAASTPSNDPIQTPNSMARLRSTSAAHRPPPRTLERATDNSQESTPSPEPGAVQGNATEPTSAPADGQGTPSKSETKATIRFFPYQDALQSSRPSLPFVPVARTLPSESCVIRVGRYSERDGVPLPNPTEPSDAPVGFKSKVVSRKHCEFLYVNGQWHIKDVGSSSGTFLNHMRLSQPNMVSRLYTIKDGDIVQLGIDFRGGEEMIFRCVRIRIECNRSWQQQPNEFNKNTESLIKNLGKGETADYSGCRECSICLGSVLRPYQCLFMAACAHVWHYKCISRLLHSPDYPMFQCPNCRAFTDLSAEVDDSNDVEEKREKEPTEDRASNDSAGRLETEAPSAIETSSMEGPLDQLGDLPEEENLVNDVENLHLVDDQQTDDTRSSASPAPNSSSDDLARSATINIPGWQPTQPLNVPSGRPSQLRSETPTSDDNPLTPRNDSGPLAFDGRAGMP
>XP_040646252_Penicillium_griseofulvum
MSTSVTASTSLPDNPRPSRLRRFSLRTYTQNLSSLPGHSYRHSLSRISWRSSNSASIFPNSAPCPEPDHPPLSRYTSAPAPSYGFAAERNSQVSSTESASSTPSTSTPSNDVTRTPSSMARLRSSSAVHRPPPRTLERATNNSQEPTPSPEPGTVQNNVVEPTSAPVEGQTTPSKPETKATIRFFPYQDSLQSSRPSLPFAPVARTLPSESCVIRVGRYSERDGVPLPNPTEPSDAPVGFKSKVVSRKHCEFLYVNGQWHIKDVGSSSGTFLNHMRLSQPNMVSRLYSIKDGDIVQLGIDFRGGEEMIFRCVRIRIECNRSWQQQPNEFK
>XP_038933364_Penicillium_roqueforti
MSTSVTASTSLPDCPRPSRLRRFSLRTYTHNLTSSPSGQRSARHSLSSRIPWRFSNPDSISPTNSTTASPCPESDHPVLSRYTSAPAPSYGFASDLNSQLSSTESANSTPSTDHTQPNPMARLMSVSAAPRPPPRTLETSTNNSQEPTPQESNPPPEPVEPAEPAVAQSNAVAPTSAPAEEEVIPSKMETKAIIRFFPYQDSLQSSRPSLPFVPVSRTLPSESCVIRVGRYSERDGVPSSNPTEPSDAPVGFKSKVVSRKHCEFLYVNGQWHIKDVGSSSGTFLNHMRLSQPNMVSRLYSIKDGDIVQLGIDFRGGEEMIFRCVRIRIECNRSWQQQPNEFNKNTESLIKNLGKGETADYSGCRECSICLGSVLRPYQCLFMAACAHVWHYKCISRLLHSPDYPMFQCPNCRAFTDLSAEVDDSNELEDRQEEELAAYRAANDSGEQHETQAHSSAEANTEGPSDQLGDPAEENLTNDVENLHLQDDHDSRSSVSPGPNSSTDGDDLARSATINIPGWQPTQPLSVPARRQSQVRSDTPTSDDNPMTPRNDSGPLAFDGRAGMRRFG
>XP_002567393_Penicillium_rubens
MSTSVTASTSLPDSRPSRLRRFSLRTYTQNLSLPSGQRSYRHSLSSRIPWRSSNPDSISPTANSTTSPCPESDHPTLSRYTSAPAPSYGFGTELNSQVSSTESAASTPSNDLAQTSNSMARLRSISAVHRPPPRTLERATTNSQESTPSPEPGPVQSNAAEPTSAPADGRVTPSKSETKATIRFFPYQDSLQSSRPSLPFVPVARTLPSESCVIRVGRYSERDGVPLPNPTEPSDAPVGFKSKVVSRKHCEFLYVNGQWHIKDVGSSSGTFLNHMRLSQPNMVSRLYSIKDGDIVQLGIDFRGGEEMIFRCVRIRVECNRSWQQQPNEFNKNTESLIKNLGKGETADYSGCRECSICLGSVLRPYQCLFMAACAHVWHYKCISRLLHSPDYPMFQCPNCRAFTDLSAEVDDSNDPEEKREKEKKEPAEDRASNDSGEQAETEVPSVVETNSVQGPPDELGDLPEEENLANDVENLHLQDDQQTDYTRNSASPAPNSSSDDLARSATTNIPGWQPTQPLSVPAGRQSQLRSDTPTSDDNPLTPRNDSGPLAFDGRAGMP
>XP_040817851_Penicillium_solitum
MSTSVTASTSLPDSPRPSRLRRFSLRTYSPLPSGQHSYRHSLSSRIPWFSNPGSISPTDSAAPCPESDHTSLSRYTSAPAPSLGFGTELNSQVSSTESAASTPSNDLPQRPNPMARLRSVSSVHRPPPRTLERANNSQEPAPPSEPGAVQSTTTEPTSEPASAPADGQVTPSKSETKATIRFFPYQDALQSSRPSLPFVPVARTLPSESCVIRVGRYSERDGVPLPNPTEPSDAPVGFKSKVVSRKHCEFLYVNGQWHIKDVGSSSGTFLNHMRLSQPNMVSRLYSIKDGDIVQLGIDFRGGEEMIFRCVRIRIECNRSWQQQPNEFNKNTESLIKNLGKGETADYSGCRECSICLGSVLRPYQCLFMAACAHVWHYKCISRLLHSPDYPMFQCPNCRAFTDLSAEVDDSNDAEEKREKEATEDRASNHSSEQLGTEAPSAVETNSTEGPPDQLGDLAEEENLADNVENLHLQDDQQTDDTRSSASPAPNSSTDDLARSATINIPGWQPTQPLSVPSGRPSQLRSDTPTSDDNPLTPRNDSGPLAFDGRAGMP
>XP_022585596_Penicilliopsis_zonata
MSASTAALPPDSSSARPGRLRRLSQLRAYTHALSSSSSTSSTPSSAPVVASSAPSGHRSYRNSFSTRVSWLSPVSHTTVQPEASELAPCPEPESPVLARYTSAPQTGSFGFVADPTSESTPSTPSNESDSQPAAPSLMARLRSASAVLSRPLQIPDTGNNSNINNNTNTNGRGADPSPVIDSPGMLSREEGATDLLAGDAAAGSKQNATIRLYPHQDLHQNSRPSLPFLPISRTLPASACVIRVGRYSERDGVPISNPRHPSSDPVGFKSKVVSRKHCEFHYLNGQWHVKDVGSSSGTFLNHMRLSPPNVASRLYPIKDGDIVQLGIDFKGGEEMIFRCVRIRIECNRSWQQQANEFNKNTESLIQNLGKGDTSDYSGCRECSICLGSVLRPYQCLFMAACAHVWHYKCISRLIHTPDYPMFQCPNCRAYTDLSAEVDDTPEFDEKEPMEEQKGVEEHKQEVPGQSEHSAPIPIPETIEEVPPLESYQTSAVHESAGESGSGTDHHSADEGELAATVDRMDIDQADARSGPTTHLPGWQLMTQSVQPAAPPRQTQLRSETPNRSETSDENPLTPRNDSGPLALDGRAVISD
>XP_016617524_Cladophialophora_bantiana
MISPSAAVSSPAAADPTVNRTTSARRRGLSYLRALSHNRSSGGTSPNEPSRSPRHYFQRSLSYNDNRPDPITSRRRSTSRPNEPTTILSSDPRQVGTRSPSPQVHQEPPADQSAPTNTEDMARHRSSTSRRTASNIPRADPSTAEASDSVSRPTQARTGHTTTSGTKGESQEGETKQHLPTIRFFPHQEVRNGRPSLHFSPITRTLPSEHSIIRVGRYSEREGVPSTNPTGPSDAPVGFKSKVVSRKHCEFSFLDGQWQIKDAASSSGTFLNHIRLSQPNTESRLFPIKDGDIVQLGIDFRGGEEMIFRCVKIRIECNRAWQKKPNNFNKSRHQQLQSLAKDQPSADTNSGECSICLGSVLPCQALFVAPCAHVWHYKCIRPLLEGKNSVYPQFQCPNCRAYSDLTADVDLAQSDIDEWLENTDDQENQPAEAGTDATIEASHSSDAHTNGQVTGEPESARAAVPNSSVNGDDVQVERPSDNPPVTISQSEINNDENTSPASARASGLLARRQATNPRSSELSMNGSIDMPEQPVEDEMHGQLEQQRTHTQTPDPDHVVVVEGPLTPRNNAGPFVFDGSAGQSDARQLTVPIRTNVTDGNRSS
>XP_008730336_Cladophialophora_carrionii
MISPPAAVSSPAAGDPSVTRTTSARRRGLSYLRALSHNRSSGGTSPNEPPSRSPRHYFQRSLSYNDNRPDPTTTRRRSISRPNEPTIPLSPDLRQIDTRSPSPRIAPAAPVLDAPVDQVEQDTTDEMARHRNSMSRRNASNSRPADTLNATASEAAPRPMNPRNTSKSGTQDGETKQHLPTIRFFPHQEIRNGRPSLNFTPIARTLPSEHSIIRVGRYSEREGVPSSNPTGPSDAPVGFKSKVVSRRHCEFSFLDGQWQIKDVASSSGTFLNHIRLSQPNTESRLFPIKDGDIVQLGIDFRGGEEMIFRCVKIRIECNRAWQKKANNFNKARHQQLQSLAKDQPSADANSGECSICLGSVLPCQALFVAPCAHVWHYKCIRPLLEGKNSVYPQFQCPNCRAYSDLTADVDLAQSDIDEWMDNTDDPENQATEANAERTNEPNATSTEHMNGPLTGGLAADNSPSTADSQANQDTLSIPENAPVAVTQPEIITDGNASSPLPIRTPGLLARRQATNPASPELSTMNGNIDMPDRADETELGGQLEHQRTNTQTPDPAEIIAGEGPLTPRNNAGPFVFDGSAGRSDARHLLVPSVAQVADGK
>XP_016253736_Cladophialophora_immunda
MISPSAAVTSPAATEPSVNRTTSARRRGLSYLRALSHNRSSGGTSPNEPSRSPRHYFQRSLSYNDNRPDPITSRRRSTSRPNEPTTFLSSDTRQVDTRSPSPRVEQEPPADQVEHTSAEDMARHRSSTSRRTASNNNPQPEASAAEASDSVPRPAHARTNNKTTSGTKGETQEGETKQHLPTIRFFPHQEIRNGRPSLNFSPITRTLPGEHSIIRVGRYSEREGVPSANPTGPSDAPVGFKSKVVSRKHCEFSFLDGQWQIKDVASSSGTFLNHIRLSQPNTESRLFPIKDGDIVQLGIDFRGGEEMIFRCVKIRIECNRAWQKKPNNFNKSRHQQLQSLAKDQPSADTNSGECSICLGSVLPCQALFVAPCAHVWHYKCIRPLLEGKNSVYPQFQCPNCRAYSDLTADVDLAQSDIDEWMENTDDPENQTAEASADAAIEANQGSDAHINGQVTGEPDSANATMPTTTIDGDDIQMDTGSENPPVTISQSETIDENPPAATPNASGLLARRQATNPRSSELSMTGNIDMPDQPVEDEMQAQLEQQRTHTQTPDPDQVVVVEGPLTPRNNAGPFVFDGSAGRSDARQLMVPGLADVVDGNRLS
>XP_007750422_Cladophialophora_psammophila
MARHRSSTSRRTASNNPRADPSTAEASDSVSRPTQARTGHTTTSGTKGESQEGETKQHLPTIRFFPHQEVRNGRPSLHFSPITRTLPSEHSIIRVGRYSEREGVPSTNPTGPSDAPVGFKSKVVSRKHCEFSFLDGQWQIKDAASSSGTFLNHIRLSQPNTESRLFPIKDGDIVQLGIDFRGGEEMIFRCVKIRIECNRAWQKKPNNFNKSRHQQLQSLAKDQPSADTNSGECSICLGSVLPCQALFVAPCAHVWHYKCIRPLLEGKNSVYPQFQCPNCRAYSDLTADVDLAQSDIDEWLENTDDQENQTAEAGTEAAIEANHSSDAKTNGQVTGEPESASAAVPNPSVNGDDVQVERPSDHPPVTISQSEINGDENTSPASARASGLLARRQATNLRSSELSMNGSIDMPEQPVEDEMHGQLEQQRTHTQTPDPDHVVVVEGPLTPRNNAGPFVFDGSAGRSDARQLTVPIRTNVTDGNRSS
>XP_018696234_Fonsecaea_erecta
MARHRSSTSRWTTGNNNPQADGSPAEASDAATRPANARTNNKTTSGTKGETTEGETKQHSPTIRFFPHQEVRNGRPSLNFSPITRTLPSEHSIIRVGRYSEREGIPSANPTGPSDAPVGFKSKVVSRKHCEFSFVDGQWQIKDVASSSGTFLNHIRLSQPNTESRLFPIKDGDIVQLGIDFRGGEEMIFRCVKIRIECNRAWQKKPNNFNKSRHQQLQSLAKDQPSADTNSGECSICLGSVLPCQALFVAPCAHVWHYKCIRPLLEGKNSVYPQFQCPNCRAYSDLTAEVDLAQSDIDEWMENTDDPENVTAEAGVDAAVDANHAPDAHINGQVTGEPDSANPTLPTTTVNDEDTQMELGSENPHVAISQSESADENPSLATPNASGLLARRQATNPRSSELSMSGNIDMPNQGIENEMQAQLEQQRTNTQTPDPDQVVVAEGPLTPRNNAGPFVFDGSAGRSDARQLMVPGMADVVDSNRSS
>XP_022509272_Fonsecaea_monophora
MISPSAAVTSPAAAEPSVNRTTSARRRGLSYLRALSHNRSSGGTSPNEPSRSPRHYFQRSLSYNENRPDPVTSRRRSTSRPNEPTALLSSDPRQVGTRTPSPRVEQEPTADQVENTSAEDMARHRSSTLRRTVSNNNPQASASVAAEASDSAPRSAHEIRNGRPSLNFSPITRTLPSEHSIIRVGRYSEREGVPSANPIGPSDAPVGFKSKVVSRKHCEFSFLDGQWQIKDVASSSGTFLNHIRLSQPNTESRLFPIKDGDIVQLGIDFRGGEEMIFRCVKIRIECNRAWQKKPNNFNKSRHQQLQSLAKDQPSADTNSGECSICLGSVLPCQALFVAPCAHVWHYKCIRPLLEGKNSVYPQFQCPNCRAYSDLTADVDLAQSDIDEWLENTDDPENQTAEASADATIEGNHASDAHINGQVTGEPDSVNAAVPTTTLNGDDPQINIIPENLPVTISQSEPTNENPSPATPNNSGLLARRQATNPRSSELSMSGNIDMPDQPVEDEMQAELEQQRTSTQTPDPDQVVVVEGPLTPRNNAGPFVFDGSAGRSDARQLMVPGMADVADGNRSS
>XP_016638109_Fonsecaea_multimorphosa
MISPSAAVTPPATEPSVNRTTSARRRGLSYLRALSHNRSSGGTSPNEPSRSPRHYFQRSLSYNDNRPDPVTSRRRSTSRPNEPTTFLSSDPRQVGTRSPSPRVEQEPPTDQVEHTSPEDMARHRSSTSRRTASNNPQADASAAEASDSVPRPAQARGNNKTPSGTKGETQEGEAKQHLPTIRFFPHQEIRNGRPSLNFSPISRTLPNEHSIIRVGRYSEREGVPAANPTGPSDAPVGFKSKVVSRKHCEFSFLDGQWQIKDVASSSGTFLNHIRLSQPNTESRLFPIKDGDIVQLGIDFRGGEEMIFRCVKIRIECNRAWQKKPNNFNKSRHQQLQSLAKDQPSADTNSGECSICLGSVLPCQALFVAPCAHVWHYKCIRPLLEGKNSVYPQFQCPNCRAYSDLTADVDLAQSDIDEWMENTDDPENQTAEASADATLEANHASDAHINGQVTGEPESANATVPTTTVNGDDTRMDMDSENPPVTISQSRTTDAPATPNTSGLLARRQATNPRSSELSMSGNIDMPDQPVEEEMQVQLEQQRTHTQTPDPDQVVVAEGPLTPRNDAGPFVFDGSAGRSDARQLMVPGMVDVADGNRSS
>XP_022502109_Fonsecaea_nubica
MISPSAAVTSPVAAEPSVNRTTSARRRGLSYLRALSHNRSSGGTSPNEPSRSPRHYFQRSLSYNENRPDPVTSRRRSTSRPNEPTAFLSSDPRQVGTRTPSPRVEQEPTADQVENTSAEDMARHRSSTLRRTVSNNNPQASASVAAEASDSAPRSAHEIRNGRPSLNFSPITRTLPSEHSIIRVGRYSEREGVPSANPIGPSDAPVGFKSKVVSRKHCEFSFLDGQWQIKDVASSSGTFLNHIRLSQPNTESRLFPIKDGDIVQLGIDFRGGEEMIFRCVKIRIECNRAWQKKPNNFNKSRHQQLQSLAKDQPSADTNSGECSICLGSVLPCQALFVAPCAHVWHYKCIRPLLEGKNSVYPQFQCPNCRAYSDLTADVDLAQSDIDEWLENTDDPENQTAEASADATIEGNHAPDAHINGQVTGGPDPGNAAVPTTTLNGDDPQINIIPENPPVTISQSEPTNDNPSPATPNTSGLLARRQATNPRSSELSMSGNIDMPDQPVEDEMQAELEQQRTSTQTPDPDQVVVVEGPLTPRNNAGPFVFDGSAGRSDARQLMVPGMADVADGNRSS
>XP_013290041_Fonsecaea_pedrosoi
MISPSAAVTSPAAAEPSVNRTTSARRRGLSYLRALSHNRSSGGTSPNEPSRSPRHYFQRSLSYNENRPDPVTSRRRSTSRPNEPTAFLSSDPRQVGTRTPSPRVEQEPTADQVENTSAEDMARHRSSTLRRTVSNNNPQASASVAAEASDSAPRPAHARTNKTTSGTKGETQEGETKQPLPTIRFFPHQEIRNGRPSLNFSPITRTLPSEHSIIRVGRYSEREGVPSANPIGPSDAPVGFKSKVVSRKHCEFSFLDGQWQIKDVASSSGTFLNHIRLSQPNTESRLFPIKDGDIVQLGIDFRGGEEMIFRCVKIRIECNRAWQKKPNNFNKSRHQQLQSLAKDQPSADTNSGECSICLGSVLPCQALFVAPCAHVWHYKCIRPLLEGKNSVYPQFQCPNCRAYSDLTADVDLAQSDIDEWLENTDDPENQTAEASADATIEGNHASDAHINGQVTGGPDSVNAAVPTTTLNGDEPQINIIPENPPVTISQSEPINENPSPATPNTSGLLARRQATNPRSSELSMSGNIDMPDQPVEDEMQAELEQQRTSTQTPDPDQVVVVEGPLTPRNNAGPFVFDGSAGRSDARQLVVPGMADVADGNRSS
>XP_007761007_Cladophialophora_yegresii
MVRHRSSTSRRNASDSRQADTQPTTASEAASRTMNPRNTSKSGTQDGEVKQHLPTIRFYPHQEIRNGRPSLNFTPIARTLPSEHSIIRVGRYSEREGVPSSNPTGPSDAPVGFKSKVVSRRHCEFSFLDGQWQIKDVASSSGTFLNHIRLSQPNTESRLFPIKDGDIVQLGIDFRGGEEMIFRCVKIRIECNRAWQKKANNFNKARHQQLQSLAKDQPSADANSGECSICLGSVLPCQALFVAPCAHVWHYKCIRPLLEGKNSVYPQFQCPNCRAYSDLTADVDLAQSDIDEWMDNTDDQENQPTEINAERINEPTAPSTGHMNGQVTGEPAADNPLSNANSQANQGTLSFPENPPVAVTQPGVNTDGNASSPLAIRSSGLLARRQATNPASPELSTMNGNIDMPDRADEAELGGQLEHQRTNTQTPDPTEMIAGEGPLTPRNNAGPFVFDGSAGRSDARHLLVPSVGQVADGK
>XP_016241786_Exophiala_spinifera
MARHRTSTGRRHTSSHPADAPLADGAASRPPNARTVSKPKEGQEGDSKPHLPAIRFFPHQEVRNGRPSLTFAPISRTLPSESSIIRVGRYSEREGIPSANPTGPSDAPVGFKSKVVSRKHCEFSFVDGQWQIRDVASSSGTFLNHIRLSQPNTESRLFPIKDGDIVQLGIDFRGGEEMIFRCVKIRIECNRAWQKKPNNFNKTRHQQLQSLARDQPSADSNSGECSICLGSVLPCQALFVAPCAHVWHYKCIRPLLEGKNSTYPQFQCPNCRAYFDLTADVDIAQSDIDEWMGNTDEQEDAASNANVAAANDANGSAAQITHDGEATDSSATRETPDTSEDSGEHPTVTVSDPIDIPNTSGAAATPRMSGLLARRQASNPESPELTTMNGNIDMPDRPDEDEMDTGLDHQRTRTQTPDPEHVISGEGPLTPRNDAGPFVFDGSAGRSDARELVVPGIPEITGGSPAR
>XP_016259074_Exophiala_oligosperma
MARHRTSTGRRHTTSHPADTPMADGAAARPPNSRTIAKPKEGQEGDSKPQLPAIRFFPHQEVRNGRPSLTFAPISRTLPSESAIIRVGRYSEREGIPTANPTAPSDAPVGFKSKVVSRKHCEFSFVDGQWQIRDVASSSGTFLNHIRLSQPNTESRLFPIKDGDIVQLGIDFRGGEEMIFRCVKIRIECNRAWQKKPNNFNKTRHQQLQSLARDQPSADSNSGECSICLGSVLPCQALFVAPCAHVWHYKCIRPLLEGKNSTYPQFQCPNCRAYFDLTADVDIAQSDIDEWMGNTDEQVNGATNANDAATNDANVAPAQDTPDAEATDSSAAHETPDTSEDSGEHPTVTISDPIDVPNSGSATPRMSGLLARRQASNPESPELTTMNGNIDMPDRPDEDDMDTHLEHQRTRTQTPDPEHVISGEGPLTPRNNAGPFVFDGSAGRSDGRELVVPGIPEITGGSPA
>XP_013320432_Exophiala_xenobiotica
MISSPTPVTSGGTAGTGLDLTRTSSRRRGLSYLRALSHSRSSGQTSPNEPSRSPRHYFQRSLSYNDNRPDASASGRRRSASRPNEPTSQLATEPPQIHSSPQNPRPSSPPTGQSIPIRTATIPGPAPVTIEEQNTDDMARHRSSTGRRHTSSHQQADTPMVDSPASRPANATTVSKAKEGHEGESKPQLPTIRLFPHQEVRNGRPSLTFTPISRTLPSEHSIIRVGRYSEREGVPSANPNTPSDAPVGFKSKVVSRKHCEFCFVDGQWQIKDVASSSGTFLNHIRLSQPNTESRLFPIKDGDIIQLGIDFRGGEEMIFRCVKIRIECNRAWQKKPNNFNKSRHQQLQSLARDQPSADSNSGECSICLGSVLPCQALFVAPCAHVWHYKCIRPLLEGRNSTYPQFQCPNCRAYFDLTADVDIAQSDIDEWMENSDDRENAPTNANGDAGNDASTSPDHEVNEADTTDSGATHETPDTSEDSGDHPTVTVSDPIDVPNNGGSASTPRTSGLLARRQAANPASPEVNSINGNIDMPERPDEDEVHTHLEHQRTRTQTPDPEHIIAGEGPLTPRNNAGPFVFDGSAGRSDAGQLAVPGIPEVTNGNNPASL
>XP_007728312_Capronia_coronata
MISSPAPVTSQPGADLNRTTSRRRGLSYLRALSHSRPSGGASPSEPSRSPRHYFQRSHSHNDTRAEPPTTTRRRSASRPNEPTTPLVIHPRLVSTSQDDTSPSTPSAAERPIQQGADEVDSRPETFEQNTTDEMARHRNSASRRNTTSNPAADSAVTEGSEPASRPTNTRRKTTGTKGDTHDGESKHQLPTIRFYPHQEMRNGRPSLTFAPISRTLPSEQSIIRVGRYSEREGIPEANPNTPSDAPVGFKSKVVSRKHCEFSFVDGQWQIRDVASSSGTFLNHIRLSQPNTESRLFPIKDGDIVQLGIDFRGGEEMIFRCVKIRIECNRAWQKKPNNFNKSRHQQLQSLAKDQLSTNANSGECAICLGSVLPCQALFVAPCAHCWHYKCIRPLLEGRNSSYPQFQCPNCRAYSDLTADVDVAQSDIDEWMENTDDAENQTGDADGGTNNDTDANALPRTDGNVTSEASEVDTNAAIDTIDVDITTTDIVPDDLPVTTHSREGDSDNNPSPLPPRTSGLLARRHAANPASVGLHTMNGSIDMPDQPDGDEMGVHLEATRTQTPDIEHIIAGEGPLTPRNNAGPFVFDGSAGRSDAGHLMVPGIPEVTSQDASRS
>XP_007733020_Capronia_epimyces
MISPPAPVTSQTGADLSRTTSRRRGLSYLRALSHPRSSGGTSPNEPSRSPRHYFQRSQSYHAHQPDPSTTTRRRSASRPNEPTTPLAIHTRMVATSQENTRPSSPPTADHPALPAVVQPDSDSGPIDQSATDEMARHRRNTHGTQPADIAITERAESVSRPANAGKKTSGNKGDAPDGESKHQLPTIRFFAHQEMRNGRPSLTFSPISRTLPSEHSIIRVGRYSEREGIPEANPITPSDAPVGFKSKVVSRKHCEFSFLDGQWQIRDVASSSGTFLNHIRLSQPNTESRLFPIKDGDIVQLGIDFRGGEEMIFRCVKIRIECNRAWQKKPNNFNKTRHQQLQSLAKDQPSANANSGECAICLGSVLPCQALFVAPCAHCWHYKCIRPLLEGRNSSYPQFQCPNCRAYTDLTADVDIAQSDIDEWMENTDDAENNTGDADGEVIETDGNADSRTDGQVNGEPRMVDANAATDAIDVDLTTTDIVLDTPPVVASSQDEDLDDSPTSAPPRNSGLLARRQAAKPISTNLHTMNGSIEMPDQTDSDEMDVHLENTRTRTPDIEHIIAGEGPLTPRNNAGPFVFDGSAGRSDAGHLVVPGIPEVTNGSASGS
>XP_009153643_Exophiala_dermatitidis
MISPPVSVTSQPGADLNRTSSRRRGLSYLRALSHSRSSGGTSPNEASRSPRHYFQRSHSYNDTRPDPSTATRRRSASRPNEPTTPLAIHTRLIATSQGTPRPSSPLVAGHPAPETADQVDVVSEPAEQNTDEMARQRSSMARRNTNSNQPIDDGAVERSDSGGLRPPNLRRMTTGTKGDSHDGEAKHQLPTIRFFPHQEMRNGRPSLTFTPISRTLPNEHAVIRVGRYSEREGIPEANPSTPSDAPVGFKSKVVSRKHCEFSFVDGQWQIRDVASSSGTFLNHIRLSQPNTESKLFPIKDGDIVQLGIDFRGGEEMIFRCVKIRIECNRSWQKKPNNFNKSRHQQLQSLAKDQASANANSGECAICLGSVLPCQALFVAPCAHCWHYKCIRPLLEGRNSLYPQFQCPNCRAYTDLTADVDIAQSDIDEWMENADDAANQTGNENGEAHNETDASVNAHTDGDATDEQRSDDMDAANDTGDVDITTTDINLDPAPELTSGLGDGLEGGPSTAVGAQNSGLLARRQASNPSSTGIHSMNGNLEMPQHPDEDEMDVHLEHTRTQTPDIEHINPGEGPLTPRNNAGPFVFDGSAGRSDAGHLSVPGNSKVTDGSERSQ
>XP_013256084_Exophiala_aquamarina
MARHRSSTFRRHTSSNQQAPVNDTTTVAANTIARPPNQRSQSARTSSGTKDPADEPKSSLPTIRFHPHQEIRNGRPSLTFSPVSRTLPSEHSIIRVGRYSEREGVPSANPLAPSDAPVGFKSKVVSRKHCEFCFVEGQWQIKDVASSSGTFLNHIRLSQPNTESRLFPIKDGDIVQLGIDFRGGEEMIFRCVKIRIECNRAWQKKPNNFKAYSDLAADVDLAQSDLDEWMEGTEDSHNQQSETNGTAHNDSLSTDDSFTNGQVTGQPETNGSAHDQHPSRPSVNTNPAHSTSPAPRPVSATNEANHSPASLRNGGLLARRQASNPSSSEVRSMNGNIEMPDQPEANEVNAQLEHQRTRTQTPDHEQAVGSGEGPLTPRNNAGPFVFDGSAGRSDAVQLQVPGIPEVTGDNEPARS
>XP_016224886_Exophiala_mesophila
MISPPVPATSPAGADLHRTSSRRRGLSYFRAFSHSRSGNTSPNEPSRSPRHYFQRSLSHNSDSRSHRSVLTTRHRSNSRPDEPTSPLGDRGGVSASSLENLHSPTSPATSRLGPNSSLAQPAHNTTSTDTGEDSMARQRTSTLRRHTTAGHLQTSSSTTEAVEQAARPANPRTQSGRTPGTNTESESKPQLPAIRLHSHQEARNGRPSLTFSPISRTLPSESSIIRVGRYSEREGVPNANPSAPSDAPVGFKSKVVSRKHCEFSFVDGQWQIKDVASSSGTFLNHIRLSQPNTESRLFPIKDGDIVQLGIDFRGGEEMIFRCVKIRVECNRSWQKKPNTFNKSRHQQLQSLAKDEPSADANSSECCICLGSVLPCQALFVAPCAHVWHYKCIRPMLEGRNSTYPQFQCPNCRAYSDLAADVDVAQSDIDEWMDGNEDDSDRLAAVNASNNVDTTETEDASADGQATEPPEAALPATATSIDALRTSLSNGLTQNPNSPPAVANELSNSPTSMRGSGLLARRQATNPVSPEVQAMNGNIDLPERLEPDDSHVQLDQQRTRTQTPDIDHTPAGEGPLTPRNNAGPFVFDGSAGRTEARHPVVPGIPEVVNASQASAS
>XP_013275876_Rhinocladiella_mackenziei
MISSTGVVTSPAGADLNRTTSRRRGLSYLRALSHNRSSGGSSSTEPSRSPRHYFQRSSSCNENRPDPSTTSSRRRSSHSRPNEPTSPLASDGRPNPPSDRNTRSSSPPPPTDSGAGASEQHNTDEMARHRTSTLQRNTRSNLQGESAEAEPTSTPANPRTNSKTPSTSGTREEKADGESKHQLPTIRFFPHQELRNGRPSLTFAPISRTLPSEHSIIRVGRYSEREGVPHANPSTPSDAPVGFKSKVVSRKHCEFSFLDGQWQIKDVASSSGTFLNHIRLSQPNTESRLFPIKDGDIVQLGIDFRGGEEMIFRCVKIRIECNRAWQKKPNNFNKSRHQQLQSLAKDQPSADANSGECSICLGSVLPCQALFVAPCAHVWHYKCIRPLLEGKNSTYPQFQCPNCRAYSDLTADVDIAQSDIDEWMENTDDQENQTTHPNVDTSNQTNSTADAETNGQVTGEPAIVDSDAANDTEAERTTVTTDPIPEHPPVTISNPIEASSDDSPSLTPLRTSGLLARRQAANPASPELRTMNGNLGIPDQPDEDGMHAHLEHQRTRTQTPDAEQVIAGEGPLTPRNNAGPFVFDGSAGRSGARQLVVPGIPEITEENGSGTV
>XP_017995465_Phialophora_attinorum
MLSPAVSAPVAEGVNLHSSSSRRRALSYLRHLSHSSQIRPGSGSGSPTGADSPRQATSPRSYFHRSTSYPEPSRVHHSRQRSNTRPNDREAVDHLVNEATSRLNNPIADLRSVSPAAGETTNTDNEAAPEEQSHSDDMARNRRNSSDGVAASLTTPNTRPRSQRATTSTTTGSAADPSADTPATKATTLPAIRFFPHLEARGNGRPPLSFTPISRTLPNGNATIRVGRYSEREGVPNPNPTGPSDAPVGFKSKVVSRKHCEFNCTDGQWHIKDVASSSGTFLNHVRLSPPNTESKLFPVKDGDIVQLGIDFRGGEEQIFRCVKIRIECNRSWQKKPNNFNKQRHAQLQMIAKDQPAADAKSDECSICLGKIAPCQSLFYAPCAHTWHYKCIRPMIESRASTYPQFQCPNCRAYWDLNADVDVEMEVDDEDADADSASGDVTMDLPAAITVTPATGAEPQNAEAGSTPSLLSRRQATNPGSPEIDSVNRGSIDVPPRNSSNGASLDGARTQTPDGERLMDGDGPLTPRNDIGPFVLDGSAGRASGRRMLVPALPEVLDRASATT
>NP_593733_Schizosaccharomyces_pombe
MTKSVEGYLKEQELAAETDSEKDDDKISIRLTNFVGPNAHSFSFDPLVRYWNRKQNNLPIYIGRYTERYNGGDVSAIVFRSKVVSRRHAQIFYENNTWYIQDMGSSSGTFLNHVRLSPPSKTSKPYPISNNDILQLGADYRGGHEVNYRCVRARVELNNSWKIKLSPYNLNEFKRMQELVLCGSSESGPPECCICLMPVLPCQALFVAPCSHSYHYKCIRPTLNESHPYFSCFICRKYHDLEAPVEEGDESLNDLLRNATVKDDASE
```
