## Supplementary material for "Coding Sequence Insertions in Fungal Genomes are Intrinsically Disordered and can Impart Functionally-Important Properties on the Host Protein": fasta protein sequences: XP_712308.1_blasthits_fa.txt

```
>XP_712308_Candida_albicans
MSPIRLSENSVLSSNNESNEAIFRSAPMTLVQFYVTIELARDMVGVLGKLGNVQFRDLNSKLTPFQRTFITELRSIDGLVSQLDFLHSIMIKQNTIKSDLYVNLHADMKPLPTSSEIDNIKTRLSEFYERIKHLDQSYNNLDRKRLKFIENRCVLNSLNEFHRSNLVGGGYDDEHTEDADYDDNAALLNEQRNHSLEIGYEAHNLDDISFNSLAGTIARDKVPILRNILWRVLRGNLYFHDIALDDEFPATESSMDLVHKNVFIIFIHGDFLRTRVRKIIQSLDGILFDNATGGSVARNETLTEINGKIEDLNNVVQTTKDQLVTELMIFQELYPDYCYIVQREKLIYETLNKFDEDSTRRCLVGEGWIPTNDFDKIRLALRNLIRQKTRRDGSDRDSNESVNISESIATETSLFAIDDSDHELTGFEIEDEDEVGSLIAVVNELATNRTPPTFHKTNKFTAAFQSIIDAYGIATYQEVNPGLATIITFPFMFSIMFGDLGHGFIVFLMAIYLILNEVRFGAMRNRDEIFDMAFTGRYIILLMGVFSMYTGLIYNDIFSKSMAIFSSGWKYVIPENYDATKGATLVAEKIAGKVYPFGLDWAWHGTENNLLFTNSYKMKLSVLMGYTHMNYSLMFSLVNYLFFKSRVDIIGNFIPGFLFMQSIFGYLALTIVYKWSVDWFGSNRQPPGLLNMLINMFLSPGTIEEPLYAGQKYIQVFLVLVAAVCVPWLLIYKPLVLKKQNDRAIQLGYSDLRSQRQHSLQLHEEEQALAMHDQGLNRDPPDDSFELLRGSDEEEQEFRFPNDVEPMFPSAGGHGGDDEDGFNFGDIVIHQVIHTIEFCLNCVSHTASYLRLWALSLAHAQLSTVLWSMTIQNAFGKTGTVGVIMTVVLFAMWFSLTVCILVFMEGTSAMLHSLRLHWVEAMSKFFQGEGYAYEPFTFKSIDI
>XP_002420827_Candida_dubliniensis
MAPIRLSETNGLSLNSESNEAIFRSAPMTLVQFYVTIELARDMVGVLGKLGNVQFRDLNSKLTPFQRTFITELRSIDGLVSQLEFLHSIMIKQNTIKSDIYVNLHADMKPLPTTSEIDDIKTRLNEFYERIKHLDQSYNNLDRKRLKFIENRCVLNSLNDFHRSNLVGGYDDQHTEEEGDVDDNAALLNEQRNHSLEIGYEVHNLDDISFNSLAGTIARDKVPILRNILWRVLRGNLYFHDIPLDEEFPTTESSMELVYKNVFIIFIHGEFLRTRVRKIIQSLDGILFDNATGGSEARNETLTEINGKIEDLSNVVQTTKDQLVTELMIFQELYPDYCYIVQREKLIYETLNKFDEDSTRRCLVGEGWIPTSDFDKIRLALRNLIRQKTRRDGSGNSDRDSNESVNISESIATEASLFAIDDSDHELTGFEIEEEEEVGSLIAVVNELATNRTPPTFHKTNKFTAAFQSIIDAYGIATYQEVNPGLATIITFPFMFSIMFGDLGHGFIVFLMALYLIKNEVRFGAMRDRDEIFDMAFSGRYIILLMGVFSMYTGLIYNDVFSKSMAIFSSGWKYVIPENYDSKKGATLVAERITGKVYPFGLDWAWHGTENNLLFTNSYKMKLSVLMGYTHMNYSLMFSLVNYLFFKSRVDIIGNFIPGFLFMQSIFGYLALTIVYKWSVDWFGSNRQPPGLLNMLINMFLSPGTIEEPLYAGQKYIQVFLVLVAAVCVPWLLIYKPLVLKKQNDRAIQLGYSDLRSQRQHSLQLHEEERALAMHDQELNHDAPDDSFELLGGSDEEEQEFRFPNDVEPMFPSAGGGGHGGGDDEEGFNFGDIVIHQVIHTIEFCLNCVSHTASYLRLWALSLAHAQLSTVLWSMTIQNAFGKTGTVGVIMTVVLFAMWFSLTVCILVFMEGTSAMLHSLRLHWVEAMSKFFQGEGYAYEPFTFKSIDI
>XP_002548715_Candida_tropicalis
MPPIRLTDNTSPKEEINESIFRSAPMTLVQFYVTIELARDMVGVLGKLGNVQFRDLNSKLTPFQRTFVSELRGIDTMIQQLDYLHSIMLKQNTIRSDIYANLQADMKPLPTSSEMDDIKIRLDEFYQRIKHLDHSFNNLDKKKLKFVENRSVLNCLNEFHRSNLVGGGYDDLDHHDEHDDYDDNEALLNEQRNNNLEIGYEVHHLDDSSFNSMAGTIARDKVPILRNILWRTLRGNLYFHDIPLDEEFPVNENSDEMVYKNAFIIYIHGDFLRTRVRRIIQSLDGVLFDNAAGGAEARSATLSEINGKIDDLNNVVQSTKDQLITELMVFQEVYADYCYIVEREKLIYEALNKFDEDSTRRCLVGEGWIPSYDFEKVRNGLRSLIRSKTRQGATDTDSTESINLSEGVATQTALFSVDSDQELTGFEIEDEEDEEVGSLIAVVNELSTNRVPPTFHKTNKFTAAFQSIIDAYGIATYQEVNPGLATIITFPFMFSIMFGDVGHGFIVFLVALYLIKNEVSIGAMRNRDEIFDMAYSGRYIILLMGVFSIYTGFIYNDIFSKSMNLFSSGWKYVVPKDYDVTKGATLVAEKITGKTYPFGLDWAWHGTENNLLFTNSYKMKLSVLMGYTHMNYSLMFSLVNYLFFKSRVDIIGNFIPGFLFMQSIFGYLALTIVYKWSVDWFGINKQPPGLLNMLINMFLSPGTIEEQLYPGQKFVQIVLVLIAAICVPWLLIYKPLILKRQNDKAIQLGYSDLHSQRQHSFLIHEEERALELQDDELNNDPPENPFDSDNEEFQFPNDVEPMFHSAAHGEDGEDGFNFGDIVIHQVIHTIEFCLNCVSHTASYLRLWALSLAHAQLSSVLWSMTIQNAFGKTGAVGVIATVVLFAMWFSLTVCILVLMEGTSAMLHSLRLHWVEAMSKFFQGEGYAYEPFTFKSIDI
>XP_003870795_Candida_orthopsilosis
MAPIRLTESRSALNESNEAIFRSAPMTLVQFYVTIELAREMVGMLGDLGAVQFRDLNSKLTPFQRTFINELKSIDTMFTQLASLRSIMDKLGTISGDLHVNLRADMRPMSSTSEMDQFKAKLSDYHERIKHLNHSYGNLDSQKLKYIENRYVINILNNFHRSFLVDNEHEHFGDPDDTELDSEIALLNTHQNNTLELGMEVHNWEESNFNSIAGTIARDKVPVLRNILWRLLRGNLYFHDIPIDEEFPVNDKSTEMVYKNVFIIFIHGDVLRSRVRKIIQSLDGIIFDNASGNSEARRATLDEINDRIEELTNVVDSTKDQLITELKVFQELYPDYSYIVQREKLVYETLNKFDEDSTRRCLVGEGWIPSVDFEKIRGALRKLVNEKTRRDRRSSAQSNDSLDISVDAETDTFVIDESDHDISGIELDDSSEEAGSLIAVVNKLTTNRTPPTYHKTNKFTAAFQSIIDAYGIATYEEVNPGLATIITFPFMFAIMFGDLGHGFIVLLMAIYLIINEVSFGAMRNKDEIFEMAFNGRYIILLMGVFSMYTGFIYNDIFSKSMAIFESGWEYVFPDNYDPQKGGTLIATKVKGKTYPIGLDWAWHGTENNLLFTNSYKMKLSVLMGYVHMNYSLMFSLVNYLYFKRRVDIIGNFIPGFLFMTSIFGYLALTIVYKWSVDWLGSGRQPPGLLNMLINMFLSPGTVEEQLYPGQKFIQVVLVLIALICVPWLLIYKPLTLKRQNDKAIRLGYSDLHSQRNHSIMLHEEEAALELEHELNNDPTDEEPETDDEFRFPNDIEPMFHSAAAHGDDHGEFNFGDIVIHQVIHTIEFCLNCVSHTASYLRLWALSLAHAQLSTVLWSMTIQNAFGKTGAVGIIATVVLFAMWFSLTVCILVLMEGTSAMLHSLRLHWVEAMSKFFEGEGYAYEPFNFKAIDV
>XP_001523838_Lodderomyces_elongisporus
MAPIRLSDAVLREHGSLEAMFRSAPMSLVQFYVTIELAREMVGTLGALGCVQFRDLNSKLTPFQRTFVNELRSIDTMVGQLRYLHSIMDKQHTLSVDYYSNLKADRKPIPSSSQMDEIKHHIQEFHERIKHLDESFNRLNLQKLKLYENRNVVNTLSEFHKSSLVSDDLNATVEYAARHLFEGGGDDNEALLSQEHLRAQSLELGLETESFSETANFNALAGSIAADKVPILRNILWRTLRGNLYFHDAPMEGGYPASDNSAELVTKSVFIIFIHGEALRSRVRKIISSLDGRIFDNATGNSSARRATLDEINSKIEDLSSVVSSTKDQLVTELRVFQEVYPDYSYNVERERMIFETLNKFDEDSTRRCLVGEGWIPSSEFKKVKSSLARLIRNKTKPNRRNSVESLPDSETANETDTSMFVIEDSDHDISGFDFVGGNEEDDNDDEEGGSFVAVVKELTTNRTPPTYHKTNKFTAAYQLIIDAYGIATYQEVNPGLATIITFPFMFSIMFGDLGHGFIVLLMALYLIKNEVSFGAMRNKDEIFAMAFNGRYIILLMGLFSIYIGFIYNDVFSKSMSLFSSGWEWKIPENYDKVKGGTLIASKIPGKTYPFGLDWAWHGTENNLLFTNSYKMKLSVLMGYIHMNYSLAFSLVNYIYFKRRVDIIGNFIPGFLFMQSIFGYLSLTIVYKWCVDWLGTERQPPGLLNMLINMFLSPGTIEEPLYAGQKFIQIILVLIAAVCVPWLLIYKPLTLKRENDRAIQLGYSDINSQRHHSIILHEVDEDAAAVATLQSSDGDNDDDELNFDLESEDDFRFPNDIEPMVHSAAAHGDGDGDDGGFNFGDIVIHQVIHTIEFCLNCVSHTASYLRLWALSLAHAQLSTVLWSMTIQNAFGRTGTVGILATFFLFAMWFLLTVCILVFMEGTSAMLHSLRLHWVEAMSKFFEGEGYAYEPFTFSSIEI
>XP_007377243_Spathaspora_passalidarum
MSPFRLFSSTTSDTNIAPLKLNAHTAPEEAIFRSAPMTLVQFYVTIELARDMVWALGNLGNVQFRDLNSKLTPFQRTFVNDLKSIDIMSTKLHQLFQIMVRHETIKTDLVGAYLHADLKPLPAAAAMDDLKQKLDEFHDRIKHLDLSFNNLNRQKLRQVENRNVVNIVDDFHRSSLVTEVERHSLENRASIEDDSVALLNDQQRRNQSLELGLQEADLEDGAFDSIAGTIARDKVPILRNILWRTLRGNLFFHDIQIDEQFPVNDSSDELIDKNVFIIFIHGDLLKSRVRKIIQSLDGVIFDNVVGGADTRSATLIELNNKIEDLNSVVVSTKQQLITELKIFQESYPDYCYIIEREKLIFETLNKFDEDSTRRCLVGEGWIPKSEFTKIQSTLRNLVKEKTRHANAGLTASSNESVALSSTGTLETQTSLFAIDDTTSDHDISRFEIGDEDDEDDYGTLIAVVNELSTNRTPPTFHRTNKFTSAFQSIIDAYGIATYQEVNPGLATIITFPFMFAIMFGDVGHGFIVLLGALYLIKNEISFGAMRNKDEIFEMAFNGRYIILLMGFFSIYTGLIYNDIFSKSIQIFSSGWKWTFPKGYDFAKDGAVTLIAEKISGKVYPFGLDWAWHGTENNLLFTNSYKMKLSVLMGYTHMNYSLMFSLVNYLYFKRKVDIIGNFIPGFLFMQSIFGYLSLTILYKWTVDWFGTGRQPPGLLNMLINMFLSPGTIEEQLYPGQKFIQIVLVLIALVCVPWLLIYKPLTLKRENDKAIQLGYSDVHSQRHHSFQLHEEERALEFEQELNNDPNDDDDDSFLADDEFRFPNDIEPMFHSAAGHGDDHDKFNFGDIVIHQVIHTIEFCLNCVSHTASYLRLWALSLAHAQLSTVLWSMTIQNAFGASKNKTIGIIMVVVLFAMWFSLTVCILVLMEGTSAMLHSLRLHWVEAMSKFFEGEGYVYEPFTFKEIDI
>XP_043047402_Scheffersomyces_spartinae
MPILLDSHSKGPGASSIQNSEAIFRSAPMGLVQFYVTIELARDMVYALGKTGSVHFRDLNLKLTPFQRTFVNEIRKLDATDSQLSHLRYIIDKHGVGKGDPYYNLDEDSIGLPTSSEMDGLRSQVAEFYDRAKQLDEAYNQLDSQRLALQENKYVVIAVNDFQKSSLLGGGDEYRSRMSLFEDIPEEAANLLNSSNTNVLMEEGMAGEATLMEEFGFNMVVGSLAREKVSILRSILWRTTRGNMYFKDIPMEDEEFNGGGSTADEKVYKNVILVYVHGEYLKLRTLKIIASLNGKVFDNVRGGTSVRLQTLDELTLKIGDLNTVIEETLNHLRTELTLLQDSFAKFAYIIKREKMVYDTLNMFDQDSTRRCLVGEGWIPKAEYWSTRQIIKNLVRDKTSRSLIGTEFDLIESIELNDNNVSGSELIRGPSLVNIANDNHLFVLGNDDEDHSVNPHNRYTPFDDDTDEDYSTSLVAVMNELSTNKTPPTYHKTNKFTSAFQLIIDAYGIATYQEVNPGLATIITFPFMFAIMFGDLGHGFILSLMSLYLVSNEKAFGLMRNKDEIFEMAFNGRYILLLMGIFSMYTGFIYNDIFSKSMTIFKSGWAWEFPEGYSYARDGAITLIAKKIPGKTYWMGLDWAWHGAENNLLFTNSYKMKLSILMGFVHMNYSLFFSLVNYRFFKSKVDIIGNFIPGFLFMQSIFGYLTLTIIYKWSVDWLGKGWQPPGLLNMLINMFLSPGNIEEPLYRGQKYIQLVLVAIALICVPWLLLYKPLTLRKQNKQAIELGYSDLRSQMSHNLQMHEEEEAINFENNIPQEDLDFEILTDDDENSEFRFPNDIEQMHHSAHGGGGGHGGGDFNFGDIVIHQVIHTIEFCLNCVSHTASYLRLWALSLAHAQLSSVLWSMTIQNAFGTTGTKGIFMTVVLFGMWFLLTVCILVLMEGTSAMLHSLRLHWVEAMSKFFEGEGYEYQPFTFNAIDL
>XP_001385041_Scheffersomyces_stipitis
MQPIQLSDDSSSVAPEAIFRSAPMTLVQFYVTIELARDMVYTLGNLGDVHFRDLNSKLTPFQRTFVSELRNIDTMESQLAFLNSIMIKYETIKSDVFVNLKADMDPLPTTSEMDDMKQKITTFYDRIKHLDNSYNVLNEQKMAVVENRHVLNAVTDFHSSSLIGGYNESRISLSLSDGADDDNVALLNNRNNSMELGSETINLEESGFDAISGTIVREKVPLLRNILWRTMRGNLYFHDVPIDNEKLFDYNATQEELVNKNVFIVYIHGDLLRTRVRRIIQSLDGNIFDNVNGGASARAATSSELNAKITDLNNIVMTTKNHLIAELLIFQEAYPDYCFIVQRDKLIYQTLNKFDEDSTRRCLVGEGWIPTSDFGLIRQTLRHLVREKTRRGDGESDSQESVPLTQQGSSPNPVSQTYTNLGSGNSSLFAIDDATDDFSELEDEEYGSLIAIVNELSTNRTPPTYHNVNKFTSAFQSIIDAYGIATYQEVNPGLATIVTFPFMFAIMFGDIGHGLIVLLISLYLIKNEVHFGAMRNKDEIFEMAFNGRYIILLMGLFSMYTGFLYNDIFSKTITLFKSGWVWNFPKDYDFTKDGPVTLVAEKAARTYPIGLDWAWHGAENNLLFTNSYKMKLSVLMGFVHMNYSLFFSLVNYRYFKSRVDIIGNFIPGFLFMQSIFGYLSLTIVYKWSVDWLGKGKQPPGLLNMLINMFLAPGKVEEQLYPGQKYIQVFLVLVALVCVPWILVYKPLTLKRQNDRAIQLGYKDLHSQANHSIQLHEEMEATQLEEDLNHDPDDDDFEISDDDFHFPNDIEPLHHNSTSHGEDGSDFNFGDIVIHQVIHTIEFCLNCVSHTASYLRLWALSLAHAQLSTVLWTMTIQNAFYTTGNAGIAMVVALFGLWFILTVCILVLMEGTSAMLHSLRLHWVEAMSKFFEGEGYAYEPFTFKSIDL
>XP_020064010_Suhomyces_tanzawaensis
MLTLPPPDEAIFRSAPMTLVQFYLTIELARDVVNALGCLGNVHFRDLNSKLTPFQRTFITELRSVDAAEAKLTYLYDVMVKHNITNIASVTPGLPLASASEMDDIKQKVEYFHERIQHLEESYTSLDSQKSSLLENRYVVTALNEFHGSELVNPSDVFEIGSDDDDDDDGVALLNNNNHSLELGRDPGTAEALEAGFNAILGAIETDKIAVLRKILWRTLRGNLYFHDIPIREKLTKEGTSEPVAKSVFVIYIHGDFLRARVRKIIQSLDGKIYDNVNGGQLLRSATLSDLNQQIGNLDTIVETTLNHLITELRIFQEVYPEYAFAIQREKLIYLTLNKFDEDSTRRCLVGEGWIPKSEFENVRQTLKQLIRDRTHQATPSSQESIELSNESQNRPPSPDNFDITSLDSEDFGSLIAVVNELSTTRTPPTYHKTNKFTAAFQSIIDAYGIATYQEVNPGLATIITFPFMFAIMFGDLGHGLIVFLISLYLIKNEINFAAIRNKDEIFEMAFNGRYIILLMGFFSMYTGLIYNDIFSKSMTLFKSGWEWEFPKDYDPKNPVAMVAKKIVGKTYIFGLDWAWHGAENNLLFTNSYKMKLSILLGYVHMNYSLFFSLVNYRFFKSRVDIIGNFIPGFLFMQSIFGYLSLTILYKWTQDWLGTGRQPPGLLNMLINMFLSPGSVDEPLYAGQKFIQVVLVLIALACVPWLLIYKPLTLKWQNDRAVKLGYSDLHSLHEHSLQIHEEEQAIALENELNYDPPQDLGELNEDYRFPNDIEPLHHNSASHGDGPDFNLGDIVIHQVIHTIEFCLNCVSHTASYLRLWALSLAHSQLSTVLWSMTIQNAFGATGKFGIFMTVMLFGLWFILTICILVLMEGTSAMLHSLRLHWVEAMSKFFVGEGYAYEPFSFNEIDI
>XP_020077854_Hyphopichia_burtonii
MSFLPMHPPPAADVPDNEAIFRSAPMSLVQFYVTIELARDLVYTLGKLGNVHFRDLNSKLTPFQRTFINELRTIDGIQNKLNSLFTIMTKYNTTKGDVYLNLKADLEAFPSTSAMDDIKAKVSEFHERIGHLDSSYNNLEQQSLKFIENRHVVTTLNDFHKSTLLGGQDDAHEFRIDDEDDEDNVALLNNRNHSLELAQETADLEESGFNSISGTLARDKIPLLRKILWRTLRGNLYFHDIPIEEKLSTFNPKNPELIDKNVFIIYIHGEFLKTRVRKIIQSLDGIIYDNVTGGASARFETLNELNRKIEDLHSVVDTTKNHLITEILIFQENYADYAYIIERERQIYETLNKFDEDSTRRCLVGEGWIPKADFLNIRQTLKNLIREKTRQTLPFQTDSQESISLSNGNSISPQPHDHNTSNIPNPNTLFAIDDDGQNDDNYDNDENDYSLIAVVNELSTNRTPPTFHKTNKFTAAFQSIIDAYGIATYQEINPGLATIITFPFMFAIMFGDLGHGFIVTLISLYLIINERKFNAIRDKDEIFDMAFGGRYIILLMGVFSMYTGFIYNDIFSKSMTFFSSGWKYEFPEGYDFSKDGAITLTASKIADKVYPFGLDWAWHGAENNLLFTNSYKMKLSVLMGFVHMNYSLFFSLVNYRFFKSKVDIIGNFVPGFLFMQSIFGYLTLTIIYKWCVDWIGTQRQPPGLLNMLINMFLAPGKIDDQLYSGQKFIQIVLVLIALCCVPWLLLYKPMTLRRQNNRAIELGYKDINSQTHHDIQLHEENEALNHDQPDELDEVDMLGDNFHFPNDIEPLHHNTAHGDDGEGFNFGDIVIHQVIHTIEFCLNCVSHTASYLRLWALSLAHAQLSSVLWSMTIQNAFGSTGSFGVFMTVVLFGMWFTLSVCILVLMEGTSAMLHSLRLHWVEAMSKFFEGEGYAYEPFTFDHLY
>XP_015469504_Debaryomyces_fabryi
MLPIVLQQGQDNPQNEAIFRSAPMTLVQFYVTIELARDVVYTLGKLGDVHFRDLNSKLTPFQRTFVNELRGIDKIESHLSFLRSMMDKYDTLGATPYLSLQADQRPLPSASEMDNTRAEVTTFYERIKHLDNSYNSLDQQKFKYIENRYVVTAVNRFHSSSLARVDDIDQRFAIHGDTDDEDNVALLNNRNNSLEDPVIDAAILEDSGFNSISGSIAREKVPLLRNILWRTLRGNLFFHDIPIEDEKMSNFSVKNPEFIDKNVFMVYIHGEFLKQRVRRIIQSLDGIIYDNVNGGSSARAETLTDLNHKIEDLNNVVLSTREHLIADLLIFQEGYLDRCYLVQREKFIYQTLNKFDMDGTRRCLVGEGWIPKSDFSTCRQTLKNLIHQKSRHVIPENNSQESISLSAENTDTRTTPDPENSDNLFAIGDANVDDTIDAENEDYNSLVAVVNELSTNRTPPTYHKTNKFTSAFQLIIDAYGIATYQEVNPGLATIITFPFMFAIMFGDLGHGFIVFLISLYLIKNESHFGPMKNKDEIFEMAFNGRYIVLLMGFFSMYTGFIYNDIFSKSMSFFKSGWEWEFPKDYDFGKDGPVTLIAKKIPGHTYIFGLDWAWHGSENNLLFTNSYKMKLSILMGFIHMNYSLFFSLVNYRYFKSRVDIIGNFIPGFLFMQSIFGYLSLTIVYKWSVDWIGKEKQPPGLLNMLINMFLAPGNIEEQLYPGQKFVQIVLVLIAAICVPWLLLYKPMTLKRQNNKAVELGYSDLHSQMNHSLQMHEEEEAIMLENQLNNDPPDEVDMLDDNFRFPNDVEPLFHNSAAHSDDHDSFNFGDIVIHQVIHTIEFCLNCVSHTASYLRLWALSLAHAQLSTVLWSMTIQNAFGTYGGWGIFMTVVLFGMWFILTVCILVLMEGTSAMLHSLRLHWVEAMSKFFEGEGYAYEPFTFESIDI
>XP_461842_Debaryomyces_hansenii
MLPISSQQGQDNGQEEAIFRSAPMTLVQFYVTIELARDVVYALGKLGDVHFRDLNSKLTPFQRTFVNELRGIDKIESHLEYLRSTMTKYDTIGATPYSSLQADQRPLPSASEMDNIRAEVTTFYERIKHLDSSYNSLDQQKLKYVENRYVVTAVNRFHSSSLTREDDIDQRFAIHGDTDDEDNIALLNNRNNSLENPVIDAAILEDSGFNSISGSIAREKVPLLRNILWRTLRGNLFFHDIPIEDEKMSNFSSKNTEFIDKNVFIVYIHGEFLKQRVRRIIQSLDGIIYDNVNGGSSARAETLSDLNHKIEDLNNVVQSTREHLIADLLIFQEGYLDRCYSVQREKLIYQTLNKFDMDGTRRCLVGEGWIPKSEFSTCQQTFRNLIHQKSRHVIPENNSQESISLSADNTGARSTPEPQNTDESFAIGNANVDETMDIENEDYNSLVAVVNELSTNRTPPTYHKTNKFTSAFQSIIDAYGIATYQEVNPGLATVITFPFMFAIMFGDLGHGFIVFLISLYLIKNESHFGPMKNKDEIFEMAFNGRYIVLLMGFFSMYTGFIYNDIFSKSMSFFKSGWEWNFPKDYDFGKDGPITLIAKKIPGHTYIFGLDWAWHGADNNLLFTNSYKMKLSILMGFIHMNYSLFFSLVNYRYFKSKVDIIGNFIPGFLFMQSIFGYLSLTIIYKWSVDWLGKEKQPPGLLNMLINMFLAPGSIDEQLYPGQKFVQIVLVLIAAVCVPWLLLYKPMTLKRQNNKALELGYSDLHSQMNHSLQMHEEEEAIMLENQLNSDPPDEVDMLDDNFRFPNDVEPLFHNSAHSDDHDSFNFGDIVIHQVIHTIEFCLNCVSHTASYLRLWALSLAHAQLSTVLWSMTIQNAFGTYGGWGVFMTVVLFGMWFILTVCILVLMEGTSAMLHSLRLHWVEAMSKFFEGEGYAYEPFTFESIDI
>XP_006687687_Yamadazyma_tenuis
MSPIRLSSTSDPMNEEAIFRSAPMSLVQFYVTNELARDVVYALGRLGNVHFRDLNSKLTPFQRTFLNELRGIDVIESQLTFLETTMTKHHTIKGYIYQNLQADTAPFSSLSEMDDLATKVADFYERIKHLDDAYNHLSSQRSRLLQNRHVLTVVNEFQNTALIVNDNDGQLRGSLDGDSDNVALLNHREPSLELGLETAEINDSFNAIAGAISREKVPLLRQILWRALRGNLYFYDAPIDADEEVNVFLIYLHGDMLKQKVKRIVQSLDGTLYDNVYGTTEARLATLDELNEKVQDLDTVVASTKNHLIAELMILQESFTDWVYCIRRERNIYNTLNKFDMDGTRRCLVGEGWIPRAEFQKVRTTLRSLIRSKMQSSGAILGSQEEISLENGETVAPTVANTLFAIDDTVNDVQSLDSDDDQYNQLVAVVNELATNRTPPTYHKTNKFTSAFQSIVDAYGVATYQEVNPSLATVITFPFMFAIMFGDIGHGIILALIALYLVKNEKRFGDMRNKDEVFDMAFSGRYVLLLMGLFSVYTGFLYNDIFSKSMTLFKPGWKFEFPKNYDYSKDGAITLSASRVSGYVYPFGLDWSWHGTDNNLLFTNSYKMKLSVLMGFIHMNYSLFFSLVNYRFFKSKVDIIGNFIPGVLFMQSIFGYLSLAIIYKWSVDWIKIDKPPPGLLNMLINMFLAPGKIEDQLYPGQAFVQVVLVLIALVCVPWLLLYKPLTLRNQNKNAVELGYKDLHSQELHTIQLQEEAAALSFELDADDDDLNHDPEDVDVFGDNYRFPNDIEPLYNNAAAHGDDGEHFDLGDVVIHQVIHTIEFCLNCVSHTASYLRLWALSLAHAQLSSVLWSMTISKAFSMTGGIGVVMTVFLFGFWFVLTVCILVLMEGTSAMLHSLRLHWVEAMSKFFEGEGYAYEPFALDSLM
>XP_001485135_Meyerozyma_guilliermondii
MAISLSGSNDGPAKEEAFFRSAPMTLVQFYVTIELARDVVYALGNLGDVHFRDLNSKLTPFQRTFIAELRQNDVVEARLTYLQGVMMKHEIWTGDPFAKLTADRAPFPKASDVDSLRSRILEVYERIKHLDESFVELDQRYLKYVENRHVVQALEDFHKNAWSESEVRASMDRPSIDGDDVALLNARNRSLELGSFEIDDEDRDELTPETADLDISFDAISGTIATEKIGLLRKILWRTLRGNLYFHDIPITSTKLSNFNPKTPELIDKSVFILFVHGDMLRLRVNRIILSLDGIVYDNVNGSAVDRSRTFASLNLSITDLSTVVDNTRNHLMTELSVLKEAYPNWWFIIQREKLIYQVLNTFDNDAARRCLVGEGWIPKSDLNTVRTTLKQLIRKRSAPRAFVNEPELLDHESTSTPSSPGRSSSVDLLFAIEDDHDAEDAQFESDDEDALIAVVTELSTNRTPPTFHRTNKFTSAFQLIIDAYGIATYQEVNPGLATIITFPFMFAIMFGDIGHGFIVLLVALYLIKNENIFGPMRNKDEIFEMAFNGRYIILLMGVFSMYTGLIYNDIFSKSMTLFKSGWKWEFPKDYDFSKDGAISLVAQKIPGHTYFFGLDWAWHGSENNLLFTNSLKMKLSILMGYIHMNYSLMFSLVNYRYFKSRVDIIGNFIPGFLFMQSIFGYLALTILYKWSVDWFGIQKQPPGLLNMLINMFLSPGYIEDQLYPGQKFVQIVLLLVALVCVPWLLVYKPLTLRRQNNRAIELGYSDLHSQHNHDIQRHVEEQALDESGIDDGLNHDVPDEIDMLDDGFRFPNDIEPLHHTAAHGDGDEFNFGDVVIHQVIHTIEFCLNCVSHTASYLRLWALSLAHAQLSSVLWSMTIQNAFGITGAKGVVMTVFLFGLWFILTVCILVMMEGTSAMLHSLRLHWVEAMSKFFEGEGYAYEPFTFNKIDV
>XP_018710749_Metschnikowia_bicuspidata
MPSFPPTPAEPRRAPEAVFRSAPMTLVQFYVTLELARDVVFALGRSGHVHFRDLNALLTAFQRTFVAELRGLDALETKLEFVRDLMAKHAAARGGAHASVAPEGPLPLAAELQLIHDATHTVHAKLQHLDRSHAALELKRLALVENRHVLTAVQAFHQAALAPGVRTSTDERRRFLAAGDDEEALLALPADAPDALDAAPGLDDLAMESIAGTIARDKCLVLRKILWRTLRGNLYFNDFPIAEPLPVSLDRPLGRVAKNAFLIYIHGDYLKARVRKIIRSLDGHIYDNAGGSTGARTHALAELNLKINDLNSVVESTKTHLVSELVSFQEKHPEWHYIVRRERHIYEVLNKFDQDSTRRCLVGEGWIPTAEFESIRRCLKAVVRSKMCVPPQLPFEADNSISLSSDTLSAPADDGPPAGPENPFSDRAVFAVGSDDIDNATDDDEDTDFNFVAVVNELSTNRVPPTYHKTNKFTSGFQSIVDTYGIATYQEVNPGLATIVTFPFFFAIMFGDLGHGFIVMLVALYFIKNERYYNAIRNKDEILEMAFNGRYIVLLMGVFSMYTGLMYNDIFSKSMTLFLSGWEWNWPEGYDFSKEGAISLTASKIEGRTYPFGIDWVWHGAENGLLFTNSYKMKMSIVMGYFHMNYSLMFSLVNHRFFRSRVDIIGNFIPGFLFMQSIFGYLVLTIIYKWCVDWLGTGKQPPGLLNMLINMFLSPGSIEDPLYSGQKFVQVTLVLIALACVPWLLLYKPMVLRRENNKAMALGYRDIGSQRNHDLQMLEEEEALERFAERSTSFDDSDEVDMLSGTFTFPNDIEPMALSSGHGHGEEEFNLMDIVIHQVIHTIEFCLNCVSHTASYLRLWALSLAHAQLSSVLWNMTILNAFGTTGTVGIIMTVCLFAMWFVLTVCILVLMEGTSAMLHSLRLHWVEAMSKFFEGEGYAYDPFTFTDIDL
>XP_002619599_Clavispora_lusitaniae
MQLWTENSPAQISDEAVFRSSPMILVQFYATLELARDLVFVLGNLGHVHFRDLNSRLTPFQRTFVNELRNIDTIDLNLTFLHSMMVKYETLKGDPFANLSSEESGLPSSSEMDDIKHQVEEIHDRIRNLDDSFISLELKKMKYVENRHVISCVNDFHKSTLTDRNDDHDDFRRFEISDDEEALLRDDSQRPSFGIDEVAVTLNDYSMFNSLSGTIARDKIPILRKVLWRTLRGNLYFNEIPISEMLPASTDRKSELIAKSVFIIYIHGEYLKTRVRKIVQSLDGTIYDNVNGSASARLETLDDLNLKIEDLSSVVESTKSHIITELLFAQEKFFDWYLIVKRERCIYEVLNKFDEDSTRKFLVGEGWIPKSELENTRQAIKLLVRSKVSQPHTSTDSNFINLSTDTLSTPVNGASSPGTTENTLFAVGDEYDASHDQGSDEEENYDFVAVVNELSTNRTPPTYHKTNKFTSGFQAIVDTYGIATYQEVNPGLATIITFPFMFAIMFGDLGHGFIVFLVALYFIKNERFYNAQRNKDEILEMAFNGRYIVLLMGIFSMYTGLMYNDIFSKSMTLFKSGWKWEYPEGYDFGKDGAISLTATKIKGKTYPFGLDWVWHGAENGLLFTNSYKMKMSILMGYVHMNYSLMFSLVNFRFFKSRVDIIGNFIPGFLFMQCIFGYLALTIIYKWCVDWLGTQRQPPGLLNMLINMFLAPGSIEDPLYTGQKFVQVALVVVALMCVPWLLLYKPMVLRRENNRAREMGYRDINSHLDHVLQLHEEEEALEQVGNGHLTRDDDDNLADLGSEDEVDQLSEHFTFPNDIEPMHHNSGGHGEEEFNLMDVVIHQVIHTIEFCLNCVSHTASYLRLWALSLAHAQLSSVLWTMTISNAFGVTGTTGIIMTVCLFAMWFTLTVCILVMMEGTSAMLHSLRLHWVEAMSKFFEGEGYPYEPFTFDACVI
>XP_025340844_Candida_haemuloni
MQLFNSKKPAYQSTEAIFRSAPMTLVQFYVTMELARDLVFTLGNLGQVHFRDLNSKLTPFQRTFITELRNIDGVELNLTFLFSMMVKYSTFKGDPFANLVADENPLPTASEMEEIKERVSAFHDKIKHLDDSHSELELKKYKYVENRHVINSVHNFHKSSLVPSNQDANDEFRQFEIEDDDEEALLNEGRNSDSFDIDRNSLHETSTNLDSGNLFNSICGVIAREKVPILRKILWRTLRGNLYFNDIPIDEPLPESLERASDLTQKNVFIIYIHGEYLRDRVRRIIGSLEGHIYDNTGGGAGGRLETLNELNAKIEDLTNVVESTKNHLITELLVFQEKYTDWYYVVKRERSIFEILNKFDEDSTRRCLVGEGWIPRSEVENIRRALKNLVRAKTASANNPLASNPELTFSNDTLNTPGGNANTGFTVGHEDDDDNEGGSEDDNDNDDQEFNFVAVLNELATTRTPPTFHKTNKFTSGFQSIVDTYGISTYQEVNPGLATIVTFPFMFAIMFGDLGHGFIVFLIALYFVKNERHFDSMRKMDEILGMAYSGRYIMLLMGFFSMYTGLMYNDIFSKSLTIFKSGWTWEFPSDFEPSHNTSVPLVASRRGHSVYPFGLDWAWHGAENGLLFTNSYKMKMSVLMGYIHMTYSFFFSLVNYRYFNSRVDIIGNFIPGLIFMQSIFGYLSLTIVYKWCVDWFGTGRQPPGLLNMLINMFLAPGSIEEPLYSGQAVVQIILVLLALCCVPWLLAYKPMVLRKENLRAKEAGYSDVHSQINHTLQLQEEEEALVSQHDVNSETPGLHPDDEVDLLDEAFHFPNDIEPMVGTSGHGGEGEEFNFMDIVIHQVIHTIEFCLNCVSHTASYLRLWALSLAHAQLSSVLWTMTIANAFGPTGTTGIIMAFFLFAMWFTLTLCILVMMEGTSAMLHSLRLHWVEAMSKFFEGEGYLFEPYSFKNIEL
>XP_024716232_Candida_pseudohaemulonis
MQLFNSKKPAYQSNEAIFRSAPMTLVQFYVTMELARDLVFTLGNLGQVHFRDLNAKLTAFQRTFITELRNIDVVELNLTFLFSMMAKYSTFKGDPFANLVADENPLPTASEMEEIKERVAAFHDKIKHLDDSHSALELKKYKYLENRHVINSVHNFHKSSLVPSNQDADDEFRQFEIEDDDEEALLNEGRNSDSFEIDRNSIHETSTNLDGNSLFNSICGVVSRDKIPILRKILWRTLRGNLYFNDIPIDELLPESLERQSDLVHKSVFIIYIHGEYLRERVRRIINSLDGHIYDNTGGGAGGRLATLNELNAKIEDLNNVVESTKSHLITELLVFQEKYPDWYYVVKRERSIFEELNKFDEDSTRRCLVGEGWIPRSEVENIRRALKNLVRAKTASANNPLVLNSEISLSNDTLNNQGASAPPLFAVGNEDQHGNDEDSDDDNDNDDQDFNFVAVLNELATTRTPPTYHKTNKFTLGFQSIVDTYGISSYQEVNPGLATIVTFPFMFAIMFGDLGHGFIVLLIALYFVKNERHFDSMRKMDEILGMAYSGRYIMLLMGFFSIFTGLLYNDIFSKSMTIFNSTWKWEFPENFEPSLNSSVPLVATRKGTSVYPIGLDWAWHGAENGLLFTNSYKMKMSVLMGYIHMTYSYFFSLVNYRFFNSRVDIIGNFIPGLIFMQSIFGYLSLTIVYKWCVDWFGTNRQPPGLLNMLINMFLAPGSIEDPLYKGQAVVQVILVLLALCCVPWLLVYKPMILRRENLKAKDAGYSDVHSQRHHALQLQEEEEALVPNGEVNSETVGLHPDDEVDLLNEAFHFPNDIEPMVGNSGHGGEGEEFNFMDIVIHQVIHTIEFCLNCVSHTASYLRLWALSLAHAQLSSVLWTMTIQNAFGATGTAGIIMTFFLFAMWFTLTLCILVMMEGTSAMLHSLRLHWVEAMSKFFEGEGYLFEPYSFKNIEL
>XP_025338185_Candida_duobushaemulonis
MTLVQFYVTMELARDLVFTLGNLGQVHFRDLNAKLTAFQRTFITELRNIDVVELNLTFLFSMMAKYSTFKGDPFANLVADENPLPTASEMEEIKERVAAFHDKIKHLDDSHSALELKKYKYLENRHVINSVHNFHKSSLVPSNQDADDEFRQFEIEDDDEEALLNEGRNSDSFEIDRNSIHETSTNLDGNSLFNSICGVVARDKIPILRKILWRTLRGNLYFNDIPIDELLPESLERQSELVHKSVFIIYIHGEYLRERVRRIINSLDGHIYDNTGGGAGGRLATLNELNGKIEDLNNVVESTRSHLITELLVFQEKYPDWYYVVKRERSIFEELNKFDEDSTRRCLVGEGWIPRSEVENIRRALKNLVRAKTASANNPLVSNSEISLSNDTLNNQGASAPPLFAVGNEDQHGNEEDSDDDNDNDDQDFNFVAVLNELATTRTPPTYHKTNKFTSGFQSIVDTYGISSYQEVNPGLATIVTFPFMFAIMFGDLGHGFIVLLISLYFVKNERHFDSMRKMDEILGMAYSGRYIMLLMGFFSIFTGLLYNDIFSKSMTIFNSTWKWEFPEDFEPSLNSSVPLVATRKGSSVYPIGLDWAWHGAENGLLFTNSYKMKMSVLMGYIHMTYSYFFSLVNYRFFNSRVDIIGNFIPGLIFMQSIFGYLSLTIVYKWCVDWFGTNRQPPGLLNMLINMFLAPGSIEDPLYKGQAVVQVILVLLALCCVPWLLVYKPMILRRENLKAKDAGYSDIHSQRHHALQLQEEEEALVPNGEVNSETVGLHPDDEVDLLNEAFHFPNDIEPMVGNSGHGGEGEEFNFMDIVIHQVIHTIEFCLNCVSHTASYLRLWALSLAHAQLSSVLWTMTIQNAFGATGTAGIIMTFFLFAMWFTLTLCILVMMEGTSAMLHSLRLHWVEAMSKFFEGEGYLFEPYSFKNIEL
>XP_028889604_Candida_auris
MQLFSSKKPAYQSTEAIFRSAPMSLVQFYVTMELARDLVFTLGNLGQVHFRDLNSKLTPFQRTFVTELRNIDVVEMNLTFLFSMMVKYSTFKGDPFANLVADESPLPTASEMEEIREKVTAFHDKIKHLDDSHSSLDLKKYKYLENRHVINTVHNFHKSSLVPSQRDTNEEFRQFEIEDDEEALLNEGRHSDSFDLDRPAMHESSIEGASMFNSICGVIAREKVPILRKILWRTLRGNLYFNDIPIDEPLPASLDRPSDLTQKNVFIIYIHGDYLRDRVRRIISSLEGHIYDNTGGGAGGRLETINELNAKIEDLSNVLESTRNHLITELLIFQEKYTDWYYLVKRERAIFEILNRFDEDSTRRCLVGEGWIPRSEIDNIRKALKNLVRAKTASTGNSLAMNQEITLSTDTLNNSGGPAPLSSNTLFAVGNEDGHADIGSDDDNENDDQDFNFVAVLNELATSRTPPTYHKTNKFTQGFQSIVDTYGIATYQEVNPGLATIITFPFMFAIMFGDLGHGFIVLLMSLYFVKNERHFDSMRRMDEILSMAYSGRYIMLLMGAFSIFTGLLYNDIFSKSMTIFNSTWKWEFPEDFEPSLNTSVALVATRKGQGTYPIGIDWAWHGAENGLLFTNSYKMKMSVLMGYIHMTYSYMFSLVNYRFFNSRVDIIGNFIPGLIFMQSIFGYLALTIIYKWCVDWFGTGRQPPGLLNTLINMFLAPGKIEEPLYSGQKFVQVVLVLLALACVPWLLLYKPMVLRKENLRAKELGYSDVHSQLNHTLQLQEEEEALMQNGEVNAETPGLHPDDEVDLLNQNFSFPNDIEPMVGNSAHGGDEEGFNLMDVVIHQVIHTIEFCLNCVSHTASYLRLWALSLAHAQLSSVLWTMTLQNAFGATGTTGIIMTFFLFAMWFTLTLCILVMMEGTSAMLHSLRLHWVEAMSKFFEGEGYAFEPFTFKDIEL
>NP_014913_Saccharomyces_cerevisiae
MAEKEEAIFRSAEMALVQFYIPQEISRDSAYTLGQLGLVQFRDLNSKVRAFQRTFVNEIRRLDNVERQYRYFYSLLKKHDIKLYEGDTDKYLDGSGELYVPPSGSVIDDYVRNASYLEERLIQMEDATDQIEVQKNDLEQYRFILQSGDEFFLKGDNTDSTSYMDEDMIDANGENIAAAIGASVNYVTGVIARDKVATLEQILWRVLRGNLFFKTVEIEQPVYDVKTREYKHKNAFIVFSHGDLIIKRIRKIAESLDANLYDVDSSNEGRSQQLAKVNKNLSDLYTVLKTTSTTLESELYAIAKELDSWFQDVTREKAIFEILNKSNYDTNRKILIAEGWIPRDELATLQARLGEMIARLGIDVPSIIQVLDTNHTPPTFHRTNKFTAGFQSICDCYGIAQYREINAGLPTIVTFPFMFAIMFGDMGHGFLMTLAALSLVLNEKKINKMKRGEIFDMAFTGRYIILLMGVFSMYTGFLYNDIFSKTMTIFKSGWKWPDHWKKGESITATSVGTYPIGLDWAWHGTENALLFSNSYKMKLSILMGFIHMTYSYFFSLANHLYFNSMIDIIGNFIPGLLFMQGIFGYLSVCIVYKWAVDWVKDGKPAPGLLNMLINMFLSPGTIDDELYPHQAKVQVFLLLMALVCIPWLLLVKPLHFKFTHKKKSHEPLPSTEADASSEDLEAQQLISAMDADDAEEEEVGSGSHGEDFGDIMIHQVIHTIEFCLNCVSHTASYLRLWALSLAHAQLSSVLWTMTIQIAFGFRGFVGVFMTVALFAMWFALTCAVLVLMEGTSAMLHSLRLHWVESMSKFFVGEGLPYEPFAFEYKDMEVAVASASSSASS
>XP_018219470_Saccharomyces_eubayanus
MSEKEEAIFRSAEMALVQFYIPQEISRDSAYTLGQVGLVQFRDLNSKVRAFQRTFVNEIRRLDNVERQYRYFYSLLNKHNIKLYEGDTDKYLDGSGELYAPPSGSVIDDYVQNASYLEERLIQMEDATDQIELQKNDLEQYRFILQSGDEFFLKGDNIDSTSYMDEDMIDANGENIAAAIGASVNYVTGVISREKVATLEQILWRVLRGNLFFKTVEITEPVYDVKTKEYKQKNAFIIFSHGDLIIKRIRKIAESLDANLYEVDSSNEGRAQQLMKVNKSLSDLYTVLKTTSTTLESELYAIAKELDSWFQDITREKSVFEILNKSNFDTNRKILIAEGWIPKDELATLQARLGEMISRLGIDVPSIIQVLDTNHTPPTFHRTNKFTSGFQNICDCYGIAQYREINAGLPTIVTFPFMFAIMFGDIGHGFLMFLAALALVLNESKINKMKRGEIFDMAYSGRYIILLMGAFSMYTGFLYNDVFSKTLTVFKSGWKWPDHWKKGESITATSVGTYPIGLDWAWHGTENALLFSNSYKMKLSILMGFIHMTYSYFFSLANHLYFNSMIDIIGNFIPGLLFMQGIFGYLSVCIVYKWAVDWIKDGKAAPGLLNMLINMFLSPGTIDDELYPHQAKVQVFLLLMALICIPWLLLVKPLHFKFSQKKKSHEPLASTDAGASSEDLEAQDLITTMDADDAEEEEVGSGSHGEEFGDIMIHQVIHTIEFCLNCVSHTASYLRLWALSLAHAQLSSVLWTMTIQIAFGFRGFLGVFMTVALFAMWFALTCAVLVLMEGTSAMLHSLRLHWVESMSKFFVGEGLPYEPFTFEYKDMEVAVASASSAAVTSS
>XP_033769388_Saccharomyces_paradoxus
MSEKEEAIFRSAEMALVQFYIPQEISRDSAYTLGQLGLVQFRDLNSKVRAFQRTFVNEIRRLDNVERQYRYFYSLLKKHDIKLYEGDTDKYLDGSGELYVPPSGSVIDDYVQNASYLEERLIQMEDATDQIEVQKNDLEQYRFILQSGDEFFLKGDNTDGTSYMDEDMIDANGENIAAAIGASVNYVTGVISRDKVATLEQILWRVLRGNLFFKTVEIGQPVYDVKTREYKQKNAFIVFSHGDLIIKRIRKIAESLDANLYEVDSSSEGRSQQLAKVNKNLSDLYTVLKTTSTTLESELYAIAKELDSWFQDITREKAIFEILNKSNYDTNRKILIAEGWIPRDELATLQARLGEMIARLGIDVPSIIQVLDTNHTPPTFHRTNKFTAGFQSICDCYGIAQYREINAGLPTIVTFPFMFAIMFGDMGHGFLMTLAALSLVLNEKKINKMKRGEIFDMAFTGRYIILLMGVFSMYTGFLYNDIFSKTMTIFKSGWKWPDHWKKGESITATSVGTYPIGLDWAWHGTENALLFSNSYKMKLSILMGFIHMTYSYFFSLANHLYFNSMIDIIGNFIPGLLFMQGIFGYLSVCIVYKWAVDWVKDGKPAPGLLNMLINMFLSPGTIDDELYPHQAKVQVILLLMALVCIPWLLLVKPLHFKFTHKKKSHEPLPSSEADASSEDLEAQQLISAMDADDAEEEEVGSGSHGEEFGDIMIHQVIHTIEFCLNCVSHTASYLRLWALSLAHAQLSSVLWTMTIQIAFGFRGFLGVFMTVALFSMWFALTCAVLVLMEGTSAMLHSLRLHWVESMSKFFVGEGLPYEPFAFEYKDMEVAVASASSSASS
>XP_003674505_Naumovozyma_castellii
MSEIIKVEKDEAIFRSAEMSLIQLYIPQEISRDAVNTLGQLGIVQFRDLNTKTRSFQRTFVNDIRRLDNVQRQFRYFFTLLQKHHITLYEGDAEQYTLRSDENLITEGQLTVPPSTSVIDDYVQNGSFLEERLIQMEEATEQIELQKTDLEQFRIVLQSSDDFFDTKNAPTIAGTLDVEEGLVATESVSYITGIIPRDKISVLEQILWRVLRGNLYFKNIEIEEPIYDVKTKGYVAKNAFIVFSHGDLILQRIRKIAESLDAKLYEVDKSAELRSQKLLRINENLGDLYTVLQTTTTTLESELIAISKELNVWYQDIAREKAIFETLNKFNFDKNRKTLIAEAWIPKDELKFLQECLTEMTTKLGVDVPSIIQVLETNKTPPTFHKVNKFTEGFQNIVDCYGIAQYREVNPGLPTIVTFPFMFAIMFGDMGHGFLMFLAALMLVLNEKKLNKMKRGEIFDMAFSGRYIVLFMGLYSMYTGFLYNDIFSKSMTIFKSGWEWPEQWKEGETIFAKSVGTYPIGLDWAWHGTENALLFSNSYKMKLSILMGFIHMTYSYMFSLVNHLHFNSMIDIIGNFIPGLLFMQGIFGYLSVCIVYKWAIDWVKDEKPAPGLLNMLINMFLSPGTIDDELYPHQAKVQVFLLLMALACIPWLLLVKPLHFKFTQKKHIALPTSDDIETQALLHDGNEDNEEVEGESSGGHGEDFSDIMIHQVIHTIEFCLNCVSHTASYLRLWALSLAHAQLSSVLWTMTIQISFGVTGALGVFMTVALFSMWFCLTIAVLVCMEGTSAMLHSLRLHWVESMSKFFVGEGIPYEPFEFIYHDMETDVTNMSGLSPTSTKAE
>XP_003980129_Naumovozyma_dairenensis
MTYVQLYIPLEISRETVCLLGNLGNIMFRDLNKDLTDFQRSYVSQLRKFDDVERLLNYLKETADKHSDATWKYILHVDEQGNDIISPSLTTVVQSLGSYSQDSINNLIGDVTGSETRVRQLDDSLNGLKEKLNGLIENRCVIIQCSKYLERNPNTIGRSTSDSNSTANANENDFIFSDEEVDAVSNTLSDTFSFDDDDNNNNDTNNDNNSGQAPMNARLTTDETTSFEEFGFLETGYHHRYMIAGSINRTKVELLNRILWRLLRGNLFFQNFPIDIPLLEGKEKVEKDSFIVFTHGDLLLSKVKRVIESLDGKVVTLERRPHDAVEKLNSEISDIQQVVHTTEQTLHTELLVVNDQLPTWNAVVKREKYIHATLNLFKQEVQGLLAEGWIPSSDVDELSDSLKDHSESLGSEYGTVVNIIHTNKNPPTFHRTNKFTQAFQSIVDAYATATYKEVNPGLATIVTFPFMFAIMFGDAGHGMIVLLIALYFILNEKKFEAMQKDEILDMVYSGRYMICLMGAFSIYTGIIYNDIFSRPMTFFKSGWEWPSTFKKGDSIEAGKVGVYSFGIDYAWHGAENGLLFMNSYKMKLSILMGFIHMTYSYAFAYINFRYKNSRVDIIGNFIPGLIFMQSIFGYLSWAIVYKWSKDWIKDGKPAPGLLNMLINMFLSPGTIDEPLYRGQAVLQSILLIAALVCVPWLLLYKPLTLRKQNKGYRRLQSSNADNPPMLNIEIQDPTLDSSNINNSNMTITDYGDDTIADDDNEEEEAFDFGDVMIHQVIHTIEFCLNCISHTASYLRLWALSLAHAQLSSVLWDMTIGISFSSNNSGSTLSVIKVIFLFGMWFVLSVCILVFMEGTSAMLHALRLHWVEAMSKFFEGEGYPYEPFSFDNLIE
>XP_003955951_Kazachstania_africana
MVKEEAIFRSADMTYVELYIPLEISRDIVCLLGKLGLLMFRDMNTEINEFQRNYVLQLRKFDDLERVIQYLNEILSIHMHDYNITDTDSIDNTIDTLETHSLESITEIVNDITNMEVKIRRLDESLNDIKIKLSDLIEKRYIIFKCSKFLEINPGFARRISRDYTDMEHLDVDDFELNEDDVLSTNLSDTFSFDDGSNDALQGPDTETDIESNNIMTSSLHHRFMIIGSIERTKVEVLNKILWRLLRGNLFFQNFPIEEPLIQNNEKVEKDCFIVFTHGEILLNKIKRVVDSLNGKVISLDKRTFASIKELNTSITDLQQISESTERALHTELLIVNDQINLWHALVRREKYIYATLNLFRQESQGLIAEGWLPSSELIYLSDSLKDFLESIGSEYSAVVNVIRTNRSPPTYHKTNKFTGAFQAIVDAYGIATYKETNPGLATIVTFPFMFAIMFGDAGHGLILFIISLYLILNERKFNAMKRDEIFDMAFSGRYVLVLMGFFSIYTGLMYNDIFSKSMTLFKSGWEWPSKFKEGQLIEAKKIGVYSFGLDFAWHGTDNNLIFTNSYKMKLSILMGFIHMTYSYVFSFINYRFKNSKVDIIGNFIPGLIFMQSIFGYLSWAIIYKWSKDWIKDGKPAPGLLNMLINMFLSPGTIDGQLYRGQGPLQKFLLIAAFICVPWLLLYKPLTLRRLNNNALSRGYQSLRHQQVAEAQIITEQEYGEDDMVVTDYENDGGDGGDDEDSNAFNFGDIMIHQVIHTIEFCLNCISHTASYLRLWALSLAHAQLSTVLWSMTIQNAFTSENSGSPVSVIKVIVMFAMWFVLTVCILVVMEGTSAMLHALRLHWVEAMSKFFEGEGYGYEPFSFKNIIE
>XP_022467361_Kazachstania_naganishii
MVKEEAIYRSAAMTYVQLYIPRETSREVVCLLGNLGLLMVRDLNSDVTEFQRGYVNQLRKLEVMMRSLQYLRETMDQHSEVNNWHLNDGTYTQNDVLIRNLETHSLDSINEILGDIDIVENRVKQLDHSLKDLQVRLNGLIETRYVMFKCSRFMEVNPGFVGRISRDYTEQHGLDADDFSFDNLGQASDHLSEEFSFDDPTTEPDSNSLRNENPTIPHHEHAEFDLLEQGLHNQFMTVGSIRRDKVDVLNRILFRLLRGNIYFQNFPIEQPLLENNELVEKDCFLIFTHGETLLTKVKKVVESLNGVVVPLDKNQSEFLKTLNDQISDLEQVSMTTEQALHTELLVVNDQFSMWDAIVKREKAIYSTLNLFRAEAQGLVAEGWIPTSDLLDFSTSLKDFMEVLGSESSAVVTVIHTNKSPPTFHRTNKFTSAFQSIVDAYGIATYQEINPGLATIVTFPFMFAIMFGDAGHGFILFAVALYMILRERTFDRMKRDEIFDMAYTGRYVLVLMGAFSIYTGILYNDIFSKSMNLFKSGWEWPSGFKAGESIEAQKTSVYPLGLDFAWHGTENGLIFSNSYKMKLSILMGFAHMTYSLMFSYVNYRNKRSMVEIIGNFIPSLLFMQSIFGYLSWAIIFKWSKDWNKDGKPAPGLLNMLINMFLAPGKIDYELYPHQALLQKFLLLVALISVPWLLLYKPLVLRRMNNKATGRGYQSIHEQQASEALLDTQRDSTDMEGTMVITDFENSENGESTEFNFGDVMIHQVIHTIEFCLNCISHTASYLRLWALSLAHAQLSTVLWAMTIQNAFSSSNPGSPLAVAKVVFLFGMWFILTVCILVCMEGTSAMLHALRLHWVEAMSKYFEGEGYAYEPFAFKTLAEGGE
>XP_446243_Candida_glabrata
MAKHEAIYRSADMTYIQLYIPQEIVREVVCLLGKLGNVMFRDLNSDLSAFQRGYVARLRRLEDVGRSVDYMKRVSEKHREATARYMPQLFEDEELDDLEFNATNDNPGSNTGDDNESLLSQQNLDNLVRPSRRVNPHALFPQLLRSLEVHSMDTINDIIHEITEFESRVKQLDDSLESLRDKLNVLIEKRHIVFECSRYIKFNPGILGRISNSNDANVSGSQLDVTDFTALPEEANDNLSDFSFDIDEDTAEDNQNNNNDDDILMLEQGFHNKFMIAGAIRRDKVMILNRILWRLLRGNLFFQNFPVEKPMMENGELVEKDCFLIFTHGDTLSAKIKRVVDSLGGSMISLDQISQQTIQELNDRISDLEQVLESTERTLHTELLLINDQLSVWHAVFRRETYIYATLNLFRQETQGLVAEGWIPYEELQTLKNTLKDYSESIGSEYTTVISVIITNRSPPTYHRVNKFTQAFQSIVDAYGIATYKEINPGLATVVTFPFMFAIMFGDAGHGFIVLLIALYLVMNERKFDNMKREEMFDMAYTGRYVLLLMGAFSIYTGLMYNDIFSRSMTLFSSGWEWPTTFKKGETLEAKQVGTYAFGLDWAWHGTENNLIFTNSYKMKLSILMGFIHMSYSYMFSYINYRHRKSRVDIIGNFIPGLIFMQSIFGYLSWAIVFKWSKDWIKDGKPAPGLLNMLINMFLAPGTIDEQLYSGQAVLQTILLLAALVCVPWLLLYKPLMLRKQHANGETNYSSLQHPTADDTMTSESIIDNEVVITDFDTDESESHGFNFGDVMIHQVIHTIEFCLNCISHTASYLRLWALSLAHAQLSTVLWNMTIANSFSSKDPGSPLAVFMVVFLFAFWFILTVAVLVLMEGTSAMLHALRLHWVEAMSKFFEGNGYAYEPFSFDLLTE
>XP_004179477_Tetrapisispora_blattae
MSHEESIYRSAPMTYVQLYIPLETSKEVVSLFGRLGNIMFRDMNTQLNSFQRGYVSQLRKYEDIERLVTYLKDISKKYSGATWKYFLHYNEEGNEIVQPDLNTNLYQTLDRINQENINELIHDIQGFELRVRQLNDSMDDLQLKLNNFIEQRHVFFQCRRFLEINPGIVGRISRERRDRLDVDDFRLNSTDDINNADAISETLSDAFSFDNPTQQLTTYQDTNNIDEFSDDNYGFLEQGLHDKFMIAGSINRTKVEILNRILWRLLRGNLYFQNFPIEEPLIDDSAKNSNEKIEKDSFIIFTHGETLLNKAKRVIDSLDGKVYPLRNTNSQTINQLNDRISELQQIVTTTEQTLHTELLVVNDQLPLWSALVKREKYIYATLNLFRRESHGLVAEGWIPSSEVTLVSNSLKDHSESIGSEYTPVLNIIKTNKSPPTYYRTNKFTKGFQAIVDAYGVSTYREINPGLATIVTFPFLFAIMFGDTGHGFILFLIAIYFIINESKFDNMRRDEIFDMAYSGRYVLVLMGGFSIYTGILYNDIFSKSMTLFNSGWKWPEHFKEGDAIEATQIGVYPFGLDWAWHGTDNSLLFTNSYKMKLSILIGFIHMTYSFCFSYINYKNNNSRVDIIGNFIPGLIFMQSIFGYLSITIVYKWSKDWIKDGKPAPGLLNMLINMFLSPGVIDEQLYPGQGIIQKLLLIFALVCVPWLLLYKPLTLRKQNSRAVQLGYQDINDQRINESILDSQATAGDEMIITDFSTNETSNENAGSYDDNENKDEPKGFQFGDVMIHQVIHTIEFCLNCISHTASYLRLWALSLAHAQLSTVLWDMTISNAFSSKNSGSPLAVAKVVFLFGMWFVLTVCILVLMEGTSAMLHALRLIWVEAMSKFFEGEGYAYEPFTFAHLEDDDEQ
>XP_003686341_Tetrapisispora_phaffii
MSAMVEKEEAVFRSAEMSLVQLYIPQEIARDAVYTVGQLGNIQFLDLNKKVRTFQRTYVEDIRRLDNVERQYRYFYSLLLEHDLKLYETEDDSLRYASLQNSQNGELNILTPPNSSKIDDHVENAKLLEERLSQMESATDTLKQQKSELEQHRYVLQAGDIFFEGPISHSLTHDTSAQTQQAHLQPNFITGVIPRNKVSVLEQILWRVLRGNLYFKQVELDEAIYDATTKKKQDMSAFIVFSPGDLIVQRIRKIAESLDAKLYEVSESAEQRSQKLSEINQNLADLYNVLDTTTTTFESELYAISKELDVWFQEVEREKLVFHTLNKFNYDQNRKILVAEGWVPKDELNILQKALSDMTKNLGTDVPSTLEVLQTNRTPPTYHRTNKFTEAFQNICDCYGIAQYREINAGLPTIVTFPFMFAIMFGDLGHGFIMFLAAAALVLNEKTIGKMKRGEIFDMAFSGRYILLLMGLFSMYTGFLYNDIFSKSMTLFKSGWQWPSHWEEGETIFAKSVGTYPIGLDWSWHGSENELLFSNSYKMKLSILMGFIHMTYSYMFSLANHLYFDSWIDIVGNFLPGLLFMQGIFGYLSLCIVYKWSVDWIKDDKAPPGLLNMLINMFLAPGSIDDELYPHQAKVQVFLLAVALICIPWLLIAKPLHFKLTHKDHIALPTDEENSGLQVSDDINELLTEEGAEDDDDEGHGHGQEEFSDVVIHQVIHTIEFCLNCVSHTASYLRLWALSLAHAQLSSVLWTMTIQIAFGTHGALGVFMTIFLFAMWFVLTCCVLVVMEGTSAMLHSLRLHWVESMSKFFVGDGIYYEPFLFQYIDMEDFAASVVSSSSN
>XP_001643739_Vanderwaltozyma_polyspora
MFQEEAIFRSADMAYIQLYIPLEISREIVSMLGNLGNVMFRDLNSNLTAFQRGYVSHLQRYNDIERLLNYLGEVSVKHSEAVWKYTLHVDEQGNDIETPHISQIIAELDVNSQDAINDVMDDIISFESRVKQLDDSLVQLKIKLNDLIEQRYVFFECGRFLEANTGLAGRLSRDNMDANDFRLNSDDLSDNLSEAFSFDDDTVANTDLEEGLLRNDLARDEEIEVFDQVGFNNNFMIVGSIKRSKVELLNRIVWRLLRGNLFFQNFSIDETLLENGEKVEKDCFIIFTHGETLLKKVKRVVESLEGHIYPMEDRSHDRIQELNTQINDVQQIVYATEQTLHTELLVVNDQLPKWTALVKREKYIYATLNLFKDQSQGLLAEGWVPASEMMLVSNSLKEHGEQIGSEYTPVINVIQTNKTPPTYHRTNKFTGAFQSIVDAYGIASYKEINPGLATIVTFPFMFAIMFGDAGHGFILLLIALFLIMNEKKFEAMQREEIFDMAFTGRYMICLMGFFSIYTGLMYNDVFSKSMTLFKSGWEWPSSFKKGESIEATKVGVYPFGLDFAWHGTDNNLIFTNSYKMKLSILMGFIHMSYSYLFSYVNFKYKNSKVDIIGNFLPGLIFMQSIFGYLSWAILYKWTRDWIKEGKPAPNLLNMLINMFLAPGTVSEQLYKGQSFIQMVLLIAALVCVPWLLLYKPLMLRKQHNQAQLQGYQNINEQRVNESLLDSQSNAGDEVIITEEFNKEDQHEFNFGDIVIHQVIHTIEFCLNCISHTASYLRLWALSLAHAQLSTVLWDMTIANSFSSANSGSPFAVAKVVFLFGMWFVLTVCILVLMEGTSAMLHSLRLHWVEAMSKFFEGDGYAYEPFSFKKLSD
>XP_003680050_Torulaspora_delbrueckii
MTYVQLYIPLEISREVVCLLGNLGNLMFRDLNRDLTAFQRAYVDQVRKFDDVERLVLHMREVADKHAEATWKYILHTDDEGNDLQRPSLAQLVSTMHTHSHDSIHEMVEDITSFEGRVRQMDQSLINLRERLNGLLEQRCVIFECSRFLEGNPGIFGRVAREQRELMDVDEFSLAGDEVSENLSDTFSFDDGIEGAGLYEQAQNNSRRDSGSSGNFDLLERGFHNRFMIAGSIKRDKIDVLNRIIWRLLRGNLFFQNFAINEPLLEDGERVEKDCFVVFTHGDTLLQKVRRVVDSLGGKVFSLDQQSHESLQRLNDKISDLQQIVLTTEQTLHTELLVVTDQLPMWNAMVKREKYIFATLNLFKQESHGLVAEGWIPSSDLTTVSNSLKDYSDSVGSEYSTVVSVIHTNKLPPTYHRTNKFTQAFQSIVDAYGIATYKEINPGLATVVTFPFMFAIMFGDLGHGFILFLVGLVLWLNENKFETMTRGEIFDMAYTGRYVIVLMGAFSMYTGLMYNDIFSKSMTLFKSGWQWPSTFKIGETLEATKVGVYPFGLDFAWHSTDNGLLFSNSYKMKLSILMGFIHMTYSFMFSYINYKNRHSTVDIIGNFVPGLIFMQSIFGYLSWAIIYKWSKDWIKDERPAPALLNMLINMFLAPGTVDEQLYRGQAFLQTVLLIAALVCVPWLLLYKPLTLRRQNKHAIDNGYQSVSDQQHTESLIDSQQDAGDDMVVTDFGNEEEHKQFNFGDVMIHQVIHTIEFCLNCISHTASYLRLWALSLAHAQLSSVLWSMTIQNAFSSDDSGSPLAVTKVVVLFGMWFVLTVCILVAMEGTSAMLHSLRLHWVEAMSKFFEGEGYAYEPFSFENIIE
>XP_037142436_Zygotorulaspora_mrakii
MTEAKEAIFRSADMSLVQLYIPQEIARETVYTIGQLGLVQFRDLNSKVTTFQRSFVDDIKRLDNVERQYRYFYKLLKKHGIKFFEEDLFNEEGHVSLAPSTAAIDDYVQSSTYLEERLIQMEDAAEQLEQQKADLEQYRFVLKSAEEFFAKDPSKASGGAPSYSENDEEAGAQGLPNSVSYVTGVISRDKVEVLEQILWRVLRGNLYFRHAELSEPVYDPNTKGKVSKNAFIVFSHGDLIMKRIQKVAESLDGNLYNVDENSEARSNQLAKVNQSLNDLYTVLQTTTTTLESELYAIAKELDKWIQDISREKSVFETLNKFNFDVNHKTLIAEGWVPEDELVNLQDQLGKMTSELGVDVPSIIEVMETNRTPPTFHRTNKLTSGFQNICDCYGIAQYKEVNAGLPTVVTFPFMFAIMFGDLGHGFIMSLAAGAIVWNETKIGKMKRGEMFDMIYAGRYVVLLMGVFSMYTGFLYNDVFSRSMTFFKSGWEWPEHWKEGESIVARQVSVYPVGLDWFWHGAENSLLFANSYKMKLSILMGFIHMTYSYFFSLANHIFFKSWIDIVANFIPGLLFMQGIFGYLSVCIVYKWSVDWVKDDLPAPSLLNMLINMFLAPGVVDEELYPHQAKIQVFLVLMALICVPCLLLIKPLHYKFTQKEHQPLPTDDEMAVEQLTGENGADYDNEEESGGHEDGGFGDVMIHQVIHTIEFCLNCVSHTASYLRLWALSLAHAQLSQVLWSMTIALAFGVPGILGVTMTVCLFAMWFVLTVAILVGMEGTSAMLHSLRLHWVESMSKFFVGEGTLYEPFLFIYKDLDDEANPTPGAA
>XP_002499012_Zygosaccharomyces_rouxii
MVREEAIFRSADMTYVQLYIPLEISREIACLLGNLGTLMFRDLNKDLTAFQRGYVGQIRKLDEVERLVLYMQEVSDKHAEATWKYILHTDEQGNDIQRPSVTQLVSEMQTHSHDIINAAMGEIHEFEGRVKRLDDSLTNLKEKLNGLLEQRYVIFEVTRFLQSHPGLFGRMGREERELRDVDEFRLNLDELSETLSDTFSFEDGTEPTDEQQQQQEALNDQMEFEADQNLLEIGFHDRFMIAGSIRRDKVEVLNRILWRLLRGNLIFQNFAIDEPLLENGEKVEKDCFFVFTHGEYLLQKVQRVVDSLNGRVVSLAHCTHREIQKLNDRISEIQQIAYATESTLHAELLVVSDQLPVWNAMVKREKYIYATLNLFKQETHGLVAEGWLPTLELTTISDAMKDYSETVGSEYSTVVSVIHTNRAPPTYHRTNKFTQAFQSICDAYGTATYKEVNPGLATIVTFPFMFAIMFGDLGHGFILMLIGVFLLMMEKKFETMQRGEIFDIVFTGRYVITLMGAFSVYTGLLYNDIFSKSMTIFKSGWKWPSNFKKGESIVAEQTGTYPFGLDHAWHGTDNGLIYTNSYKMKLSVIMGFLHMTYSFMFSLVNYRYKKSRVDIIGNFLPGLIFMQSIFGYLTWAILYKWSKDWIKDNKPAPSLLNMLINMFLSPGHIDDQLYSGQNVLQILLLLAALACIPWLLLYKPLTLKKQHSGVSLNGYESVNRSEGVDELTADLQATEGDGMIVTDYHGHEENEEFNFGEVMIHQVIHTIEFCLNCISHTASYLRLWALSLAHAQLSSVLWDMTIKNAFSPKNSGSPLAVTRVVLLFAMWFVLTVCILVLMEGTSAMLHSLRLHWVEAMSKFFEGDGYPYEPFTFKNLVE
>XP_003647005_Eremothecium_cymbalariae
MLVMNKEEAIFRSADMTYIELYIPLEISRGVVCVLGNLGSVMLKDMNKDLNTFQRGYVNQIRKFDEISRFIEYLNEVVQWHKTAMWEYTYRSLAQDGETEGQPTMAQVIETMHTHSIDSVNEITDEITQFEGRVRRLNDSLADLEGRLNTLLIHRRVLFECARFLEVHPGITSRLPVQDRHDLEVEDFELTQVETDENLSQLSFDLADDAETQLAGDSQTLLEHTVRNRFIITGSINRSKVETLNKILWRLLRGNLFFQNFPIDRTLLEHNEEVEIDCFIVFTHGAVLVNRVKRVIESLNGSIFPFNPSQSSIQQLNDKISDLKQVCSTTEQTLHTELFLVSKQLSIWNTVMQREIYIYATLNLFRQESQGLVAEGWLPTSELSDAQAALREYGESVGSANTAVLNVISTTRTPPTYHRTNKFTQPFQTIIDAYSIATYKEINPGLATIVTFPFMFAIMFGDTGHGIIIFLASLYLVFNEKQLNTMKMGEIFEMAFSGRYVLLLMGIFSIYVGLIYNDIFSKSMTLFHSGWRWPTDFKEGETIEATKIGIYPFGLDSAWHGSENSLLFTNSYKMKLSILMGFIHMSYSYVFSYINYRYKKSKIDILGNFIPGLIFMQSIFGYLSWAIVYKWSKNWIKDGKPAPGLLNMLINMFLSPGVVDEKLYVGQALVQVVLLLAALICVPWLLLYKPLMLKRQNDLSIKVGYRSFGDQRAQEILLEAEERTGSELLVVDYNHDENLEEEFNFGDIMIHQIIHTIEFCLNCISHTASYLRLWALSLAHAQLSTVLWSMTIEHAFTVQRPGSILSVLRVVVLFAVWFILTVCILVLMEGTSAMLHALRLHWVEAMSKFFEGDGYAYEPFSFKGIDSNIEL
>NP_984223_Eremothecium_gossypii
MFLSMRAEEAMFRSADMTYIELYIPLEIAREVVCVLGNLGSVMLKDMNKDLSTFQRGYVNQVRRFDEVERQVGYMEGVVRRHKNETWRYLYRHLQREEQQEYPGREHPTLAQLIGSMHTHSIDSVDEVAEEIMQFEGRVRQLDQSLVAMRERLSKLVHERRVMFTCEHFLEVNPGIGERLPTRPAGFEADEFELTRVGEEDEETASQLSFDISDDAETQLPGDMRTLLEPVYRHQYLLTGSIERAKVEALNKILWRLLRGNVFFQNFPVSVSPVEEDDTDLETDCFIVFTHGEVLLSKAKKVIESLNGTIYPFMQDGATVQELNDKIADLKQICSTTEQTLHTELFLVANQLPMWNAIIKREKYIYSALNLFRQESQGLVAEGWLPTYDLPGVQAALKDYGESVGSANSAVLNVISTTRTPPTFHRTNKFTQAFQSIVDAYGIATYKEVNPGLATIVTFPFMFAVMFGDAGHGALMLIAALYLVLNEKKLGAMKRGEIFDMAYTGRYVILLMGIFSIYTGIMYNDIFSKSMHLFSTGWKWPSNFQEGEMIEAQKVGVYPFGLDYAWHGSDNSLLFTNSYKMKLSILLGFIHMSYSYIFSYLNYHYKGSRIDIVGNFIPGLIFMQSIFGYLSWAIIYKWSKDWIKDELPAPGLLNMLINMFLSPGVVDEKLYTGQSFLQVILLLAALVCVPWLLLYKPLMLKRQNDIALSKGFRSLRDQRVHEILLEAQENAGEDMLVADYENEDESSEEFNFGDVMIHQVIHTIEFCLNCISHTASYLRLWALSLAHAQLSTVLWSMTIQNSFSDSNPGSFFSVTKVVVLFAMWFVLTVCILVLMEGTSAMLHSLRLHWVEAMSKFFEGEGYAYEPFSFKAINSDDE
>XP_456260_Kluyveromyces_lactis
MSNPEYLTLDCAEEAIFRSADMTYVELYIPSEISREVVCILGNMGAIMFKDMNAGVSAFQRGHVNQIRKYDDIDRLVQYLITVSERHKDATWKYTYHPVDVDDPMGTFGSSTKMILESLNHHTIDTINDVSDDIVQFEARVRQLDESLIHLKRRLNVLIEERHVVFETGRFLEVNPNIGGRIRSSMDVEEFNLSADQETQSDQLSDFSFDLDTDEPTRNSMELAYHNKFMLTGSISRAKVAILNKILWRILRGNLFFHNIPIEQKLLEGDELIEKDCFIVFTHGDVLLKRVRKVVESLNGTLFPISTSHSTIQALNDKITDLEQICTTTEQTLHTELLIVNDQLPIWNVLVKREKYIYATLNLFRQESQAVVAEGWVPSSRLDAVRNSLRDFGEVSASASTAVLNVISTNKSPPTYHKTNKFTEAFQNIVDAYGTATYKEVNPGLATIVTFPFMFAIMFGDLGHGFILTLCGLVLVLREKKFGQMKRDEIFDMAFSGRYVLLLMGLFSIYTGLLYNDIFSLSMTLFKSGWKWPSGFKEGDTIEATQVGVYPFGLDYAWHGTENALLFSNSYKMKLSILMGFIHMTYSFMFSLVNYRFKKSRVDIVGNFIPGLIFMQSIFGYLSWAIIYKWSKDWIKDNKPAPGLLNMLINMFLSPGVIEEPLFRGQSVLQIILLLAALVCVPWLLLYKPLVLKKLNQEAINKGYSDMHEQEIHERLQEAQENSEDTMVVADYSKEHEHASFNFGDIMIHQVIHTIEFCLNCISHTASYLRLWALSLAHAQLSTVLWTMTIANAFSPQNSGSPLAVAKVVLLFGMWFVLTVCILVLMEGTSAMLHALRLHWVEAMSKFFEGEGYAYEPFSFDKVEQQVGNNE
>XP_022677274_Kluyveromyces_marxianus
MSASGYSELEPSGMPEEAIFRSADMTYVELYIPSEVSREIVCILGNLGAIMLKDMNSGVSAFQRSHVDQIRRYDEVDRLVQYLVSVSNRHADATWKYTYHPVNGDDLLGANLETSTKNILRSLDRLTIESVDDMCDEIAQFETRVRQLDESLINLKQRLNRLIEERHVVFETGRFLEVNPGIGGRVRPSVDQEASQLLDQVSDFSFELDDPEDSGRNSSVEIAYHNKFMLTGSINRSKVATLNKILWRILRGNLFFHNIPIEEPLLEGDDMVEKDCFIIFTHGEVLLNKVRKVVESLNGHIFPIETEHRAIQNLNDKISDLEQICNTTEQTLHTELLIVNDQLPTWNVMVKREKYLYATLNLFRQESQAVVAEGWVPTSELDAVRNALKDFGEVSASASTAVLNVISTNKSPPTYHRTNKFTEAFQNIVDAYGVATYKEVNPGLATIVTFPFMFAIMFGDLGHGFILMLCGLILVLREKKISQMKRGEIFDMAFSGRYVILLMGLFSIYTGLLYNDVFSLSMTLFKSGWKWPSDFKEGDLIEAKQVGVYKFGLDYAWHGTDNALLFSNSYKMKLSVLMGFIHMTYSFMFSLVNYRYKNSRIDIIGNFIPGLIFMQSIFGYLSWAIVYKWSKDWIKDGKPAPGLLNMLINMFLSPGVVEEQLYRGQSFLQVILLLAALVCVPALLFYKPLMLKRQNQEAISKGYSDIHDQEIHERLQEAQESSEDNMIVADYSKEGEHSSFNFGDIMIHQIIHTIEFCLNCISHTASYLRLWALSLAHAQLSTVLWTMTIANSFSSKDSGSPLAVAKVVFLFGMWFVLTVAILVLMEGTSAMLHSLRLHWVEAMSKFFEGEGYAFEPFSFDVVEKQIESDE
>XP_022629006_Lachancea_lanzarotensis
MTVEEAIFRSADMTYVQLYIPLELSREVVCLLGNLGNVMFRDLNADLSAFQRGYVSQLRKFDDMERLSANMERIAQKYSRETWKYTVHSDVDNSTQHPSLSMLLATMQTHSVDTVSDITSEIVEFEARVRQLDDSLKNLHSRLNQLIEHRQTAYESHRYFEVNPGLAGRVAADTRGSRLSGDDFLFDDDVISETLSDAFSFDDAGANNENNNPANARRPELTSADLEEGFRHQTTIVGSIERTKVEILNRILFRILRGNLFFHNIPIREPLLVGEEPVDKDCFIVFTHGEVLLKKVRKVVESLNGKIFPSSEGSSTIQSLNAQITDLQQICQTTEQTLYTELLIVTDQLPMWKAVVRREKLIYATLNLFREESQGLVAEGWIPSTELVAVSTSLKDHSESIGSENTAVVSVIITNRKPPTYHRTNKFTQSFQAIVDAYGVATYKEVNPGLATIVTFPFMFAIMFGDTGHGTLLFMIGLYLVLNERDFSRTKNGEIFDMAFSGRYVILLMGLFSIYTGLLYNDIFSLSMTFFKSGWKWPSDFKIGDAIEATKTGTYPFGIDFAWHGTENNLIFTNSYKMKLSVLMGFIHMTYSLLFSLVNYRFFHSKVDIIGNFIPGFIFMQSIFGYLTWAIIYKWSKDWVKDEKVAPGLLNMLINMFLAPGVVDEPLFRGQGFVQVVFLLAALVCVPWLLLYKPLALRAQNKRALSQGYQSVDEQAVTESILEHQENAGDGVVVTDYHGEHSSGFDFGDVVIHQVIHTIEFCLNSISHTASYLRLWALSLAHAQLSSVLWSMTIANAFSSDKPGSPLAVAKVVLLFGMWFVLTVCILVMMEGTSAMLHSLRLHWVEAMSKFFEGEGYPYEPFTFKHLDQLET
>XP_002551972_Lachancea_thermotolerans
MTREEAIFRSADMTYVQLYIPLELSREVVCLLGNMGNVMFRDLNTDLTTFQRGYVNQIRKFDDLERLIDYMSNVASRYSEATWKYVFHGDNDNATQHPSMNFLMSSMHTHSLDTVSDLTAEITEFESRVRQLDESLVNLRKRLNTLIEHRHAAFECGRYMEVNPGLRGRAARSQQHRDLEQLTVEDFRLSDDEVSETLSDTFSFDEVSEDNSVPSAGRDLSAELEEGFRHRTTIIGSINRSKVETLNKILWRILRGNLFFHNIPIEEPLLEKGELVQKDCFVVFTHGDVLLKKVKRVVESLNGTIFPGNEGRSTIKNLNTQIADLQQICQTTEQTLHTELLIVSDQLPMWRAVARREKLIYAALNLFRQESQGLVAEGWLPSTELLIVSNALKNHSENIGSENSAVVSVIKTSKKPPTYHRTNKFTQSFQAIVDAYGIATYKEVNPGLATIVTFPFMFAIMFGDTGHGAIVFLIALFLVLNEKKLAQAQNGEIFDMAFSGRYVILLMGFFSIYTGLLYNDIFSLSMTFFKSGWKWNSGFKEGEAIEATNTGVYPFGLDYAWHGTENNLIFSNSYKMKLSILMGFIHMTYSLFFSLVNYRYFRSRVDIIGNFIPGFIFMQSIFGYLSWAIIYKWSKDWIKDGKVAPGLLNMLINMFLAPGVVDEPLFRGQSYLQVFLLLCALICVPWLLLYKPLKLRAQNKAAISNGYQNIHDQNASESLLESQEDAGGEILVTDYDENHSNTFEFGDIMIHQVIHTIEFCLNCISHTASYLRLWALSLAHAQLSSVLWTMTIANAFSSKDSGSPLAVIKVVFLFGMWFVLTVCILVLMEGTSAMLHSLRLHWVEAMSKFFEGDGYPYEPFSFKALD
>XP_020060530_Aspergillus_aculeatus
MAPRDTFFRSSDMSLTQLYIANEIGREVVSALGELGQVEFRDLNPDTNAFQRTFTKEIRRLDNVERQLRYFHSQMDKASIPMRSSSEFSDTLAAPLASEIDELAERSESLEQRIASLNDSYETLKKREVELTEWRWVLREAGGFFDRAHSHTEEIRQSFDNDEAPLLRDVEHQGPNGDAQGQQSFLEMNIGFVAGVIPRDRIGAFERILWRTLRGNLYMNQSEIPEAIIDPSTNEESHKNVFVIFAHGKSIIAKIRKISESLGASLYNVDENSELRRDQIHEVNTRLSDVGNVLRNTKNTLDAELTQIARSLAAWMIIVKKEKAVYDTLNKFSYDQARKTLIAEAWCPTNSLALIKSTLQDVNDRAGLSVPTIVNQIRTNKTPPTYMRTNKFTEAFQTIVNAYGIPKYSEVNPGLYTVVTFPFLFAVMFGDFGHGTLMFLAASAMIFWERKLQKTKLDELTYMAFYGRYIMLMMGIFSMYTGLIYNDIFSKSFTIFSSAWKWPEDIQQGQTVNAALKGSDRYPFGLDWNWHGAENSLLFTNSLKMKMSIVLGWSHMTYALCLQYVNARHFKSKVDIFGNFIPGMIFFQSIFGYLVLTILYKWSVDWDARGQSPPGLLNMLIFMFLNPGTVEEQLYPGQAGVQVVLLLLAVIQVPIMLFFKPFYLRWEHNRARALGYRGLGEQSRVSALEDDGDLDGRAPGGRDSLASDGEGVAMIAQDIGDEEHEEFDFSEIMIHQVIHTIEFCLNCISHTASYLRLWALSLAHQQLSIVLWDMTIGGAFKQESGTMRVLMIVVTFYLWFTLTIAILCVMEGTSAMLHSLRLHWVEAMSKHFMGEGLPFSPFSFKTLLEEEPVD
>XP_001271993_Aspergillus_clavatus
MAPRDTFFRSSDMSLTQLYIANEIGREVVSALGELGQVQFRDLNPDTNAFQRTFTKEIRRLDNVERQLRYFHAQMDKAGIPMRSSSEFSDTLAAPLASEIDELAERSESLEQRIASLNDSYETLKKREVELTEWRWVLREAGGFFDRAHTHTDEIRQSFENDEAPLLRDVEHQPHRGGPNGDTQAQQSFLEMNIGFVAGVIPRDRIGAFERILWRTLRGNLYMNQSEIPEPIIDPATNEESHKNVFVIFAHGKHIIAKIRKISESLGASLYGVDENSELRRDQVHEVNTRLSDVGNVLRNTKNTLDAELTQIARSLAAWMIIVRKEKAVYDTLNKCSYDQARKTLIAEAWCPTNSLPLIKSTLQDVNDRAGLSVPTIVNQIRTNKTPPTYVRTNKFTEAFQTIVNAYGIPKYSEANPGLYTIVTFPFLFAVMFGDFGHGFLMAMAAAAMIFWERKLHKTKLDELTYMAFYGRYIMLMMGLFSMYTGLIYNDVFSKSFTVFNSQWQWPDHIKPRQTVEASLKDGYRFPFGLDWNWHEAENSLLFTNSLKMKMSIILGWSHMTYALCLQYVNARHFKSKVDIIGNFIPGMIFFQSIFGYLVLTIVYKWSVNWEAIGRSPPGLLNMLIFMFLSPGTVEEELYKGQAGVQVVLLLLAVIQVPIMLFFKPFYLRREHNRARALGYRGLGEQSRVSALDEDHDVDGGLLGVRDSMASDGEGVAMIAQDLGDEEHEEFDFSEIMIHQVIHTIEFCLNCISHTASYLRLWALSLAHQQLSIVLWDMTLGGAFDQESHILRVIMIVVTFYMWFTLTIAILCVMEGTSAMLHSLRLHWVEAMSKHFMGDGIPFAPFSFKTLLEEDPVD
>XP_001266930_Aspergillus_fischeri
MAPRDTFFRSSDMSLTQLYIANEIGREVVSALGELGQVQFRDLNPDTNAFQRTFTKEIRRLDNVERQLRYFHAQMDKAGIPMRSSTEFSDTLAAPLASEIDELAERSESLEQRIASLNDSYETLKKREVELTEWRWVLREAGGFFDRAHTHTDEIRQSFDNDEAPLLRDVEHQPSRGPNGDAQAQQSFLEMNIRFVAGVIPRDRIGAFERILWRTLRGNLYMNQSEIPEPIIDPTTNEESHKNVFVIFAHGKHIISKIRKISESLGASLYGVDENSELRRDQIHEVNTRLSDVGNVLRNTKNTLDAELTQIARSLAAWMIIVKKEKAVYDTLNKFSYDQARKTLIAEAWCPTNSLALIKSTLQDVNDRAGLSVPTIVNQIRTNKTPPTYVKTNKFTEAFQTIVNAYGIPKYSEANPGLYTVITFPFLFAVMFGDFGHGALMAMAASAMIFWERKLQKTKLDELTYMAFYGRYIMLMMGLFSMYTGLIYNDVFSRSFTVFPSQWKWPDNIKKGQTVEASLTDSYRYPFGLDWNWHEAENSLLFTNSMKMKMSIVLGWAHMTYALCLQYVNARHFKSKVDIIGNFIPGMIFFQSIFGYLVLTIIYKWSVNWEARGQSPPGLLNMLIFMFLSPGTVEEQLYKGQAGVQVVLLLLAVVQVPIMLFFKPFYLRWEHNRARALGYRGLGEQARVSALEDDTDMNGGVSGPRDSIASDGEGVAMIAQDLGDEEHEEFDFSEIMIHQVIHTIEFCLNCISHTASYLRLWALSLAHQQLSIVLWDMTIGSAFEQESPTIRVIMIVVTFYLWFTLTIAILCVMEGTSAMLHSLRLHWVEAMSKHFMGDGIPFAPFSFKTLLEEDPVD
>XP_041143464_Aspergillus_flavus
MAPKDTFFRSSDMSLTQLYIANEIGREVVSALGELGQVQFRDLNPDTNAFQRTFTKEIRRLDNVERQLRYFHSQMDKAGIPMRSSSEFTDTLAAPLASEIDELAERSESLEQRIASLNDSYETLKKREVELTEWRWVLREAGGFFDRAHTHTEEIRQSFDNDEAPLLRDVEQQSHRGQNGEAQGQQSFLEMNIGFVAGVIPRDRIGAFERILWRTLRGNLYMNQSEIPEAIIDPTTNEESHKNVFVIFAHGKNIIAKIRKISESLGASLYGVDENSELRRDQIHEVNTRLSDVGNVLRNTKNTLDAELTQIARSLAAWMIIVRKEKAVYDTLNRFSYDQARKTLIAEAWCPTNSLPLIKSTLQDVNDRAGLSVPTIVNQIRTNKTPPTYVRTNKFTEAFQTIVNAYGIPKYSEANPGLYTIVTFPFLFAVMFGDFGHGALMTLCAAAMIFWERKLQKTKLDELTYMAFYGRYIMLMMGLFSMYTGLIYNDIFSKSFTIFSSQWKWPEIIHPGQAVEASLKGDYRFPFGLDWNWHEAENSLLFTNSLKMKMSILLGWSHMTYALCLQYVNARHFKSKVDIIGNFLPGMIFFQSIFGYLVLTVIYKWSVDWPARGQSPPGLLNMLIFMFLSPGSVEEELYPGQGSVQVILLLLAVAQVPVMLLFKPLYLRWEHNRARAHGYRGLGEQSRVSALEDDGDMDGGLNGGRGSMASEGEGVAMIAQDLGEEEHEEFDFSEIMIHQVIHTIEFCLNCISHTASYLRLWALSLAHQQLSIVLWTMTLGGAFEQENPTLRVIMIVVTFYLWFTLTIAILCVMEGTSAMLHSLRLHWVEAMSKHFMGEGIPFAPFSFKALLEEDPVD
>XP_751699_Aspergillus_fumigatus
MAPRDTFFRSSDMSLTQLYIANEIGREVVSALGELGQVQFRDLNPDTNAFQRTFTKEIRRLDNVERQLRYFQAQMDKAGIPMRSSTEFSDTLAAPLASEIDELAERSESLEQRIASLNDSYETLKKREVELTEWRWVLREAGGFFDRAHTHTDEIRQSFDNDEAPLLRDVEHQPSRGPNGDAQAHQSFLEMNIGFVAGVIPRDRIGAFERILWRTLRGNLYMNQSEIPEPIIDPTTNEESHKNVFVIFAHGKHIISKIRKISESLGASLYGVDENSELRRDQIHEVNTRLSDVGNVLRNTKNTLDAELTQIARSLAAWMIIVKKEKAVYDTLNKFSYDQARKTLIAEAWCPTNSLALIKSTLQDVNDRAGLSVPTIVNQIRTNKTPPTYVKTNKFTEAFQTIVNAYGIPKYSEANPGLYTVVTFPFLFAVMFGDFGHGALMAMAASAMIFWERKLQKTKLDELTYMAFYGRYIMLMMGLFSMYTGLIYNDVFSKSFTVFPSQWKWPDSIKKGQTVEASLTNSYRYPFGLDWNWHEAENSLLFTNSMKMKMSIILGWAHMTYALCLQYVNARHFKSKVDIIGNFIPGMIFFQSIFGYLVLTIIYKWSVNWEARGQSPPGLLNMLIFMFLSPGTVEEQLYKGQAGVQVVLLLLAVVQVPIMLFFKPFYLRWEHNRARALGYRGLGEHARVSALEDDTDMNGGVSGPRDSMASDGEGVAMIAQDLGDEEHEEFDFSEIMIHQVIHTIEFCLNCISHTASYLRLWALSLAHQQLSIVLWDMTIGGAFEQESPTIRVIMIVVTFYLWFTLTIAILCVMEGTSAMLHSLRLHWVEAMSKHFMGDGIPFAPFSFKTLLEEDPVD
>XP_663210_Aspergillus_nidulans
MAPKDTFFRSSDMSLTQLYIANEIGREVVSALGELGQVQFRDLNPETNAFQKTFTKEIRRLDNVERQLRYFHAQMDKAGIQMRPSSEFSDTLAAPLASEIDELAERSESLEQRIASLNDSYETLKKREVELTEWRWVLREAGGFFDRAHTHTEEIRQSFDNDEAPLLRDVEQQNHRGANGDAQGQQSFLELNIGFVSGVIPRDRIGAFERILWRTLRGNLYMNQAEIPDPIVDPTTNEETQKMVFVIFAHGKNIIAKIRKISESLGASLYSVDENSELRRDQIHEVNTRLSDVNNVLRNTKNTLDAELSQIARSLAAWMIIVKKEKAVYDTLNKCSYDQARKTLIAEAWCPTNSLSLIKSTLQDVNDRAGLSVPSIVNQIRTNKTPPTYVRTNKFTEAFQTIVDAYGISKYSEVNPGLYTVVTFPFLFAVMFGDFGHGFLMALAAAAMIFWERQLSKTKLDELTYMAFYGRYIMLMMGIFSMYTGLIYNDIFSKSFTVFSSSWKWPDNIEQGQSVEASLKGSYRFPFGLDWNWHEAENSLLFTNSLKMKMSIILGWAHMTYALILQYVNARHFKSKVDIIGNFIPGIIFFQSIFGYLVLTIIYKWSVDWPARNQSPPGLLNMLIFMFLSPGNVEEELYPGQGGVQLCLLLLAVAQVPIMLFFKPFYLRREHNRARALGYRGLGEQSRVSALDEDGDLDGPRQSTASDGEGVAMIAQDLEEEHEEFDFSEIMIHQVIHTIEFCLNCISHTASYLRLWALSLAHQQLSIVLWDMTLGTAFDQEDGTIRTIMIIVTFYMWFTLTIAILCVMEGTSAMLHSLRLHWVEAMSKHFMGDGIPFAPFSFKTLLEEDPVD
>XP_001401895_Aspergillus_niger
MAPRDTLFRSSEMSLTQLYIANEIGREVVSALGELGQVQFRDLNPDTNAFQRTFTKEIRRLDNVERQLRYFHAQMDKASIPMRSSSEFSDTLAAPLASEIDELAERSESLEQRIASLNDSYETLKKREVELTEWRWVLREAGGFFDRAHSHTEEIRQSFDNDEAPLLRDVEQQSRGPNGDAQGQQSFLEMNIGFVAGVIPRDRIGAFERILWRTLRGNLYMNQSEIPEAIIDPTTNEESHKNVFVIFAHGKSIIAKIRKISESLGASLYNVDENSELRRDQIHEVNTRLGDVGNVLRNTKNTLDAELTQIARSLAAWMIIVKKEKAVYDTLNKFSYDQARKTLIAEAWCPTNSLGLIKSTLQDVNDRAGLSVPTIVNQIRTNKTPPTYMRTNKFTQAFQTIVDAYGISKYSEANPGLYTIVTFPFLFAVMFGDFGHGALMTMAAAAMIFWERKLAKTKLDELTYMAFYGRYIMLMMGIFSMYTGLLYNDVFSKSFTVFPSQWQWPDDIKQGQTVEASLKTGYRFPFGLDWNWHEAENSLLFTNSLKMKMSICLGWAHMTYALCLQYVNARHFKSKVDVIGNFIPGMIFFQSIFGYLVLTIIYKWSVDWNARGQSPPGLLNMLIFMFLSPGTVEEQLYPGQASVQVLLLLLAVIQVPIMLFFKPFYLRWEHNRARALGYRGLGEPSRVSALEDDADGNRDSMASDGEGVAMIAQDLGDEEHEEFDFGEIMIHQVIHTIEFCLNCISHTASYLRLWALSLAHQQLSIVLWDMTIGGAFEQESPTMRVIMIVVTFYLWFTLTIAILCVMEGTSAMLHSLRLHWVEAMSKHFMGEGIPFTPFSFKTLLEEDPVD
>XP_015406626_Aspergillus_nomiae
MAPKDTFFRSSDMSLTQLYIANEIGREVVSALGELGQVQFRDLNPDTNAFQRTFTKEIRRLDNVERQLRYFHSQMDKAGIPMRSSSEFTDTLAAPLASEIDELAERSESLEQRIASLNDSYETLKKREVELTEWRWVLREAGGFFDRAHTHTEEIRQSFDNDEAPLLRDVEQQSHRGQNGEAQGQQSFLEMNIGFVAGVIPRDRIGAFERILWRTLRGNLYMNQSEIPEAIIDPTTNEESHKNVFVIFAHGKNIIAKIRKISESLGASLYGVDENSELRRDQIHEVNTRLGDVDNVLRNTKNTLDAELTQIARSLAAWMIIVRKEKAVYDTLNRFSYDQARKTLIAEAWCPTNSLPLIKSTLQDVNDRAGLSVPTIVNQIRTNKTPPTYMRTNKFTEAFQTIVNAYGIPKYSEANPGLYTIVTFPFLFAVMFGDFGHGALMTMCAAAMIFWERKLQKTKLDELTYMAFYGRYIMLMMGLFSMYTGLIYNDIFSKSFTVFSSQWKWPEIIHPGQAVEASLKGDYRFPFGLDWNWHEAENSLLFTNSLKMKMSILLGWSHMTYALCLQYVNARHFKSKVDIIGNFLPGMIFFQSIFGYLVLTVIYKWSVDWPARGQSPPGLLNMLIFMFLSPGNVEEELYPGQGSVQVILLLLAVAQVPVMLLFKPLYLRWEHNRARAQGYRGLGEQSRVSALEDDGDMDGGLNGGRDSMASEGEGVAMIAQDLGEEEHEEFDFSEIMIHQVIHTIEFCLNCISHTASYLRLWALSLAHQQLSIVLWTMTLGGAFEQESPTLRVIMIVVSFYLWFTLTIAILCVMEGTSAMLHSLRLHWVEAMSKHFMGEGIPFAPFSFKALLEEDPVD
>XP_001820188_Aspergillus_oryzae 
MAPKDTFFRSSDMSLTQLYIANEIGREVVSALGELGQVQFRDLNPDTNAFQRTFTKEIRRLDNVERQLRYFHSQMDKAGIPMRSSSEFTDTLAAPLASEIDELAERSESLEQRIASLNDSYETLKKREVELTEWRWVLREAGGFFDRAHTHTEEIRQSFDNDEAPLLRDVEQQSHRGQNGEAQGQQSFLEMNIGFVAGVIPRDRIGAFERILWRTLRGNLYMNQSEIPEAIIDPTTNEESHKNVFVIFAHGKNIIAKIRKISESLGASLYGVDENSELRRDQIHEVNTRLSDVGNVLRNTKNTLDAELTQIARSLAAWMIIVRKEKAVYDTLNRFSYDQARKTLIAEAWCPTNSLPLIKSTLQDVNDRAGLSVPTIVNQIRTNKTPPTYVRTNKFTEAFQTIVNAYGIPKYSEANPGLYTIVTFPFLFAVMFGDFGHGALMTLCAAAMIFWERKLQKTKLDELTYMAFYGRYIMLMMGLFSMYTGLIYNDIFSKSFTIFSSQWKWPEIIHPGQAVEASLKGDYRFPFGLDWNWHEAENSLLFTNSLKMKMSILLGWSHMTYALCLQYVNARHFKSKVDIIGNFLPGMIFFQSIFGYLVLTVIYKWSVDWPARGQSPPGLLNMLIFMFLSPGSVEEELYPGQGSVQVILLLLAVAQVPVMLLFKPLYLRWEHNRARAHGYRGLGEQSRVSALEDDGDMDGGLNGGRGSMASEGEGVAMIAQDLGEEEHEEFDFSEIMIHQVIHTIEFCLNCISHTASYLRLWALSLAHQQLSIVLWTMTLGGAFEQENPTLRVIMIVVTFYLWFTLTIAILCVMEGTSAMLHSLRLHWVEAMSKHFMGEGIPFAPFSFKALLEEDPVD
>XP_040635864_Aspergillus_ruber
MAPRDTFFRSADMSLTQLYIANEIGREVVSALGELGQVQFRDLNPETNAFQRTFTKEIRRLDNVERQLRYFHTQMEKADITMRSSNEFSDTLAAPLASEIDELAERSESLEQRIASLNDSYETLKKREVELSEWRWVLRETGGFFDRAHTHTEDIRQSFDNDEAPLLRDVEQQPQRGVNGDAEQQQQQQSFLEMNIGFVAGVIPRDRIGAFERILWRTLRGNLYMNQSEIPEPVVDPTTNEETRKNVFVIFAHGKHIITKIRKISESLGASLYGVDENSELRRDQIHEVNTRLGDVGNVLRNTKNTLDAELRQIARSLAAWMIIVKKEKAVYDTLNRFSYDQARKTLIAEAWCPTNSLGLIKATLQDVNDRAGLTVPTIINQIRTNKTPPTYMRTNKFTEGFQTIVNAYGIPKYSEVNPALYTVVTFPFMFAVMFGDLGHGLLMTLAAAAMILWEQKLLKTKLDELSYMAFYGRYIMLMMGLFSMYTGFLYNDIFSKAFTFFPSQWQWPDDIQRGQAVEATLKDGYRFPIGLDWNWHEAENSLLFSNSMKMKMSIVLGWAHMTYALFLQYVNARHFKSKVDIIGNFIPGFIFFQSIFGYLVLTIVYKWSVDWAAKGQSPPGLLNMLIFMFLSPGTVEEPLYPGQSGVQVTLLLLALVQVPLMLFFKPFYLRRENERARAQGYRGLGEPARVSALEDDNGRDSMASEGDGTNEGTAMIAQDLDADDEEHEEFDFSEVMIHQVIHTIEFCLNCISHTASYLRLWALSLAHQQLSIVLWDMTIGGAFEQEDPTIRIIMIVVTFFMWFTLTIAILCVMEGTSAMLHSLRLHWVEAMSKHFHGEGIPFVPFSFKTLLEEEPVD
>XP_040703312_Aspergillus_sydowii
MAPKDTFFRSSDMSLTQLYIANEIGREVVSSLGELGQVQFRDLNPETTAFQKTFTKEIRRLDNVERQLRYFHAQMDKAGIQMRSSSEFSDTLAAPLASEIDELAERSESLEQRIASLNDSYETLKKREVELTEWRWVLREAGGFFDRAHTHTEEIRQSFDNDEAPLLRDVEQQGTRGANGDAQGQQSFLEMNIGFVSGVIPRDRIAAFERILWRTLRGNLYMNQSEIPDPIVDPTTNEETQKMVFVIFAHGKNIISKIRKISESLGASLYGVDENSELRRDQIHEVNTRLSDVNNVLRNTKNTLDAELTQIARSLAAWMIIVKKEKAVYDTLNKCSYDQARKTLIAEAWCPTNSLALIKSTLQDVNDRAGLSVPTIVNQIRTNKTPPTYVRTNKFTEAFQTIVNAYGIPKYSEVNPGLYTVVTFPFLFAVMFGDFGHGFLMALAASAMIFWEKTLLKTKLDELTYMAFYGRYIMLMMGIFSIYTGLIYNDIFSKSFTIFSSSWQWPEEIKPGQAVEASLKGSYRFPFGLDWNWHEAENSLLFTNSLKMKMSIVLGWAHMSYALILQYVNARHFKSKVDIIGNFIPGLIFFQSIFGYLVITIIYKWSVDWNAKGQSPPGLLNMLIFMFLSPGNIQEGEQLYSGQGTVQMLLLLLAVAQVPIMLFFKPFYLRREHNRARALGYRGLGEQSRVSALDEDGDVDGRASGPRDSVASDGEGVAMIAQDLGEEEHEEFDFSEVMIHQVIHTIEFCLNCISHTASYLRLWALSLAHQQLSIVLWDMTLGGAFDQENPTTRVIMIVVTFYMWFTLTIAILCVMEGTSAMLHSLRLHWVEAMSKHFMGEGVPFAPFSFKTLLEEEPVD
>XP_001213128_Aspergillus_terreus
MAPKDTFFRSSDMSLTQLYIANEIGREVVSALGELGQVQFRDLNPDTNAFQRTFTKEIRRLDNVERQLRYFHAQMDKAGIPMRSSSEFSDNLAAPLTSEIDELAERSESLEQRIASLNDSYETLKKREVELTEWRWVLREAGGFFDRAHTHTEEIRQSFDNDEAPLLRDVEQQTHRGQNGDAQGQQSFLEMNIGFVAGVIPRDRIGAFERILWRTLRGNLYMNQSEIPEPIIDPTNNEETHKNVFVIFAHGKNIIAKIRKISESLSASLYSVDENSELRRDQIHEVNTRLGDVGNVLRNTKNTLDAELTQIARSLAAWMIVVKKEKAVYDTLNKCSYDQARKTLIAEAWCPTNSLPLIKSTLQDVNDRAGLSVPTIINQIRTNKTPPTYMRTNKFTEAFQTIVNAYGIPKYSEVNPGLYTVVTFPFLFAVMFGDFGHGAIMTMCAVAMIFWERKLQKTKLDELTYMAFYGRYIMLMMGLFSMYTGLIYNDIFSKSFTIFKSQWQWPEDIQQGQTVEATLRDGYRFPFGLDWNWHEAENSLLFSNSMKMKMSIVLGWAHMSYALCLQYVNARHFKSKVDIIGNFIPGIIFFQSIFGYLVLTIIYKWSVDWQARGQSPPGLLNMLIFMFLSPGTVEEELYPGQAKVQVILLLLAVVQVPIMLFFKPFYLRREHNRARALGYRGLGENSRVSALEDDGDMDGGVGGRDSIASEGEGVAMIAQDLGEEEHEEFEFSEVMIHQVIHTIEFCLNCISHTASYLRLWALSLAHQQLSIVLWSMTIGGAFETESPTMRVIMIVVTFYLWFTLTVAILCVMEGTSAMLHSLRLHWVEAMSKHFMGEGVPFAPFSFKTLLEEDPVD
>XP_022483644_Penicillium_arizonense
MAPQDTFFRSADMSLTQLYIANEIGREVVSALGEVGEVQFRDLNPDTNAFQRTFTKEIRRLDNVERQLRYFHSQMDKAAIPMRSSSDFSDTLAAPLASEIDELADRSESLEQRIVSLNDSYETLKKREVELSEWRWVLREAGGFFDRAHTQTEDIRQSFDNDEAPLLRDVEQHAPGQNGDTHGQQSFSEMNIGFVAGVIPRDRIGAFERILWRTLRGNLYMNQSEIPEPIIDPVTNEEIHKNVFVIFAHGKNILAKIRKISESLNASLYGVDENSELRRDQIHEVNTRLGDVGNVLNNTKNTLDAELRQIARSLAAWMIIVKKEKAVYDTLNKFSYDQARKTLIAEAWCPTNSLALIKSTLQDVNDRAGLTVPTIVNQIRTNKTPPTYVRTNKFTEGFQTIMNAYGIPKYKEVNPGLYAVVTFPFMFAVMFGDCGHGALMTMAASAMIFWEKKLQRTKLDELTYMAFYGRYVMLMMGLFSIYTGFIYNDIFSKSFTVFPSQWQWPEEIKAGQMVEATLKEGYRFPFGLDWNWHEADNSLLFSNSMKMKMSVLLGWCHMTYALCLQYVNGRHFKSKVDIWGNFVPGMLFFQSIFGYLVLTVLYKWSVNWGEKGENPPGLLNMLIFMFLSPGTVEEQLYPGQGTVQVLLLLLALVQVPVMLFLKPFWLRWEHNRSRALGYRGLGEQSRVSALEDEDLDGGLGNRDSLASDGEAVAMIAQDIHEGEEHEEFEFGEVMIHQVIHTIEFCLNCISHTASYLRLWALSLAHQQLSIVLWTMTIGSAFNQESPVTRVIMIVVSFYLWFVLTIAILCVMEGTSAMLHSLRLHWVESMSKHFVGEGIPFTPFSFKTLLEDDPVD
>XP_014536025_Penicillium_digitatum
MAPRDTFFRSADMSLTQLYIANEIGREVVSALGEVGQVQFRDLNPDTNAFQRTFTKEIRRLDNVERQLRYFHQQMEKAAIPMRSSSDFSDTLAAPLASEIDELADRSESLEQRIISLNDSYETLKKREVELSEWRWVLREAGGFFDRAHTQTEDIRQSFDNDEAPLLRDVEHHAPHQNGDTQGQQSFSEMNIGFVAGVIPRDRIGAFERILWRTLRGNLYMNQSEIPEPIIDPMTNEEVHKNVFVIFAHGKNILAKIRKISESLNASLYGVDENSELRRDQIHEVNTRLGDVGNVLRNTKNTLDAELSQIARSLAAWMIIVKKEKAVYDTLNKFSYDRARKTLIAEAWCPTNSLALIKSTLQDVNDRAGLTVPTIVNQIRTNKTPPTFVRTNKFTEGFQTIVNAYGIPKYSEVNPGLYTVVTFPFLFAVMFGDCGHGTLMTLAASAMIFWEKKLARTKLDELTYMAFYGRYIMLMMGLFSIYTGFIYNDIFSKSFTIFPSQWQWPEDIKAGQMVEATLKEGYRYPIGLDWNWHEADNSLLFSNSMKMKMSVLLGWCHMTYALCLQYVNGRHFKSKVDIWGNFVPGLLFFQSIFGYLVLTILYKWSVNWQEKGVNPPGLLNMLIFMFLSPGTVEEQLYPGQSSVQVLLLLVAVAQVPIMLFLKPFWLRYEHNRARALGYRGLGENSRVSALDADGDMDGLLGRDSLASDGEGVAMLSQDIDDSEEHEEFDFGDIMIHQVIHTIEFCLNCISHTASYLRLWALSLAHQQLSIVLWTMTIGGAFDQENPVTRVIMIVVSFYLWFVLTICILCVMEGTSAMLHSLRLHWVEAMSKHFVGEGIPFLPFSFKTLLEEDPVD
>XP_016593366_Penicillium_expansum
MAPRDTFFRSADMSLTQLYIANEIGREVVSALGEVGQVQFRDLNPDTNAFQRTFTKEIRRLDNVERQLRYFHQQMEKAAIPMRSSSDFSDTLAAPLASEIDELADRSESLEQRIISLNDSYETLKKREVELSEWRWVLREAGGFFDRAHTQTEDIRQSFDNDEAPLLRDVEHHAPHQNGDTQGQQSFSEMNIGFVAGVIPRDRIGAFERILWRTLRGNLYMNQSEIAEPIIDPMTNEEVHKNVFVIFAHGKNILAKIRKISESLNASLYGVDENSELRRDQIHEVNTRLGDVGNVLRNTKNTLDAELSQIARSLAAWMIIVKKEKAVYDTLNKFSYDQARKTLIAEAWCPTNSLALIKSTLQDVNDRAGLTVPTIVNQIRTNKTPPTFVRTNKFTEGFQTIVNAYGIPKYSEVNPGLYTVVTFPFLFAVMFGDCGHGALMTLAASAMIFWEKKLARTKLDELTYMAFYGRYIMLMMGLFSIYTGFIYNDIFSKSFTIFPSQWQWPEEIKPSQMIEATLKEGYRYPIGLDWNWHEADNSLLFSNSMKMKMSVLLGWCHMTYALCLQYVNGRHFKSKVDIWGNFVPGLLFFQSIFGYLVLTILYKWSVNWQEKGVNPPGLLNMLIFMFLSPGTVEEQLYPGQSLVQVLLLLVAVAQVPIMLFLKPFWLRYEHNRARALGYRGLGENSRVSALDADGDIDGGLGRDSLASDGEGVAMLSQDIDDSDEHEEFDFGDIMIHQVIHTIEFCLNCISHTASYLRLWALSLAHQQLSIVLWTMTIGGAFEQENPVTRVIMIVVSFYLWFVLTICILCVMEGTSAMLHSLRLHWVEAMSKHFVGEGIPFLPFSFKTLLEEDPVD
>XP_040649359_Penicillium_griseofulvum
MAPRDTFFRSADMSLTQLYIANEIGREVVSALGEVGQVQFRDLNPDTNAFQRTFTKEIRRLDNVERQLRYFHQQMDKAAIPMRSSSDFSDTLAAPLASEIDELADRSESLEQRIISLNDSYETLKKREVELSEWRWVLREAGGFFDRAHTQTEDIRQSLDNDEAPLLRDVEHHAPRQNGDTQGQQSFSEMNIGFVAGVIPRDRIGAFERILWRTLRGNLYMNQSEIPEPIIDPMTNEEVHKNVFVIFAHGKNILAKIRKISESLNASLYGVDENSELRRDQIHEVNTRLGDVGNVLRNTKSTLDAELSQIARSLAAWMIIVKKEKAVYDTLNKFSYDQARKTLIAEAWCPTNSLALIKSTLQDVNDRAGLTVPTIVNQIRTNKTPPTFVRTNKFTEGFQTIVNAYGIPKYSEVNPGLYTVVTFPFLFAVMFGDCGHGALMTLAASAMIFWEKKLARTKLDELTYMAFYGRYIMLMMGLFSIYTGFIYNDIFSKSFTIFPSQWQWPDDIKRGQMVEATLKEGYRYPIGLDWNWHEAENSLLFSNSMKMKMSVLLGWCHMTYALCLQYVNGRHFKSKVDIWGNFVPGLLFFQSIFGYLVLTILYKWSVNWQEKGVNPPGLLNMLIFMFLSPGTVEEQLYPGQSLVQILLLLIAVAQVPIMLFLKPFWLRYEHNRARALGYRGLGENSRVSALDADGDMDGGLGRDSMASDGEGVAMLSQDINEGEEHEEFDFGDIMIHQVIHTIEFCLNCISHTASYLRLWALSLAHQQLSIVLWTMTIGSAFNQESPVTRVIMTVVSFYLWFVLTICILCVMEGTSAMLHSLRLHWVEAMSKHFVGEGIPFLPFSFKTLLEEDPVD
>XP_038930324_Penicillium_roqueforti
MVPRDTFFRSADMSLTQLYIANEIGREVVSALGEVGQVQFRDLNPDTNAFQRTFTKEIRRLDNVERQLRYFHQQTEKAAIPMRSSTDFSDTLAAPLASEIDELADRSESLEQRIISLNDSYETLKKREVELSEWRWVLREAGGFFDRAHTQTEDIRQSLDNDEAPLLRDIEHHAPHQNGDTQGQQSFSEMNIGFVAGVIPRDRIGAFERILWRTLRGNLYMNQSEIPEPIIDPMTNEEVHKNVFVIFAHGKNILAKIRKISESLNASLYGVDENSELRRDQIHEVNTRLGDVGNVLRNTKNTLDAELSQIARSLAAWMIIVKKEKAVYDTLNKFSYDQARKTLIAEAWCPTNSLALIKSTLQDVNDRAGLTVPTIVNQIRTNKTPPTFVRTNKFTEGFQTIVNAYGIPKYSEVNPGLYTVVTFPFLFAVMFGDCGHGALMTLAASAMIFWEKKLARTKLDELTYMAFYGRYIMLMMGLFSIYTGFIYNDIFSKSFTFFPSQWEWPEDIKPGKMVEATLREGYRFPIGLDWNWHEADNSLLFSNSMKMKMSVLLGWCHMTYALCLQYVNGRYFRSKVDIWGNFVPGLLFFQSIFGYLVLTILYKWTVNWQEKGVNPPGLLNMLIFMFLSPGTVDEQLYPGQSMVQVLLLLVAVAQVPVMLFLKPLWLRYEHNRARALGYRGLGENSRVSALDADGDLDGGLGRDSVASDGEGVAMLSQDIDESEEHEEFDFGDIMIHQVIHTIEFCLNCISHTASYLRLWALSLAHQQLSIVLWTMTIGGAFDQENPVTRVIMIVVSFYLWFVLTICILCVMEGTSAMLHSLRLHWVEAMSKHFVGEGIPFLPFSFKTLLEEDPVD
>XP_002564606_Penicillium_rubens
MAPRDTFFRSADMSLTQLYIANEIGREVVSALGEVGQVQFRDLNPDTNAFQRTFTKEIRRLDNVERQLRYFHQQMEKAAIPMRSSSDFSDTLAAPLASEIDELADRSESLEQRIISLNDSYETLKKREVELSEWRWVLREAGGFFDRAHTQTEDIRQSFDNDEAPLLRDVEHHAPRQNGDTQGQQSFSEMNIGFVAGVIPRDRIGAFERILWRTLRGNLYMNQSEIPEPIIDPVTNEEVHKNVFVIFAHGKNILAKIRKISESLNASLYGVDENSELRRDQIHEVNTRLGDVGNVLRNTKNTLDAELSQIARSLAAWMIIVKKEKAVYDTLNKFSYDQARKTLIAEAWCPTNSLALIKSTLQDVNDRAGLTVPTIVNQIRTNKTPPTFVRTNKFTEGFQTIVNAYGIPKYSEVNPGLYTVVTFPFLFAVMFGDCGHGALMTMAASAMIFWEKKLARTKLDELTYMAFYGRYIMLMMGLFSIYTGFIYNDIFSKSFTIFPSQWQWPDDIKPEQMVEATLKEGYRYPIGLDWNWHEADNSLLFSNSMKMKMSVLLGWCHMTYALCLQYVNGRHFKSKVDIWGNFVPGLLFFQSIFGYLVLTILYKWSVNWQEKGVNPPGLLNMLIFMFLSPGTVDEPLYPGQRPVQVILLLIAVAQVPIMLFLKPFWLRYEHNRARALGYRGLGENSRVSALDADGDMDGLGRDSMASEGEGVAMLSQDIDDEEHEEFDFGDVMIHQVIHTIEFCLNCISHTASYLRLWALSLAHQQLSIVLWTMTLGGAFDQESPVTRVIMIVVSFYLWFVLTICILCVMEGTSAMLHSLRLHWVEAMSKHFVGEGIPFLPFSFKTLLEEDPVD
>XP_040812211_Penicillium_solitum
MAPRDTFFRSADMSLTQLYIANEIGREVVSALGEVGQVQFRDLNPDTNAFQRTFTKEIRRLDNVERQLRYFHQQMEKATIPMRSSSDFSDTLAAPLASEIDELADRSESLEQRIISLNDSYETLKKREVELSEWRWVLREAGGFFDRAHTQTEDIRQSFDNDEAPLLRDVEHHAPRQNGDTQGQQSFSEMNIGFVAGVIPRDRIGAFERILWRTLRGNLYMNQSEIPEPIIDPMTNEEVHKNVFVIFAHGKNILAKIRKISESLNASLYGVDENSELRRDQIHEVNTRLGDVGNVLRNTKNTLDAELSQIARSLAAWMIIVKKEKAVYDTLNKFSYDQARKTLIAEAWCPTNSLALIKSTLQDVNDRAGLTVPTIVNQIRTNKTPPTFVRTNKFTEGFQTIVNAYGIPKYSEVNPGLYTVVTFPFLFAVMFGDCGHGALMTLAASAMIFWEKKLARTKLDELTYMAFYGRYIMLMMGLFSIYTGFIYNDIFSKSFTVFPSQWQWPEDIQAGKMVEATLKEGYRYPIGLDWNWHEADNSLLFSNSMKMKMSVLLGWCHMTYALCLQYVNGRHFKSKVDIWGNFVPGLLFFQSIFGYLVLTILYKWSVNWQEKGVNPPGLLNMLIFMFLSPGTVEEQLYPGQSSVQILLLLVAVAQVPVMLFLKPFWLRYEHNRARALGYRGLGENSRVSALDADGDLDGGLGRDSLASDGEGVAMLSQDIDDSEEHEEFDFGDIMIHQVIHTIEFCLNCISHTASYLRLWALSLAHQQLSIVLWTMTIGSAFEQENPVTRVIMIVVSFYLWFVLTICILCVMEGTSAMLHSLRLHWVEAMSKHFVGEGIPFLPFSFKTLLEEDPVD
>XP_022583965_Penicilliopsis_zonata
MAPKDTFFRSADMSLTQLYIANEIGREVVSALGELGQVQFRDLNPETNAFQRTFTKEIRRLDNVERQLRYFGAQIDKAAIPMRPSTDFSDTLAAPLASEIDELAERSEGLEQRIVSLNDSYETLKKREVELVEWRWVLKEAGGFFDRAHSHTEEIRQSFDNDEAPLLRDVEHHGGASRPNGDAHGHSQHQPQQQSFTEMNIGFVAGVIPRDRIGAFERILWRTLRGNLYMNQSEIPEPIIDAATNEEIHKNVFVIFAHGRQILAKIRKISESLGASLYSVDENSELRRDQIHEVNTRLSDVGNVLHTTKNTLDGELSQIARSLVAWMIIVKKEKAVYDTLNKFSYDQARKTLIAEAWCPTNSLSLIKLTLQDVNDRAGLTVPTIVNQIRTNKTPPTYMRTNKFTEGFQTIVNAYGISKYSEVNPGLYTVVTFPFLFAVMFGDMGHGFLMAMAATAMIFFEKQLARTKLDELTYMAFYGRYIMLMMGLFSIYTGFIYNDIFSRSLDLFPSGWNWPEHITPGQAVEASLDSSYRYPFGLDWNWHEADNSLLFTNSLKMKMSICLGWAHMTYALCLQYINARHFKSKIDVWGNFIPGMIFFQSIFGYLVITIVYKWSVDWPARGQSPPGLLNMLIFMFLSPGTVAEPLYSGQAFVQVVLILLAVCQVPIMLFLKPFYLRWEHNRARALGYRGLGEHSRVSALDEDDARLPLTRDSLASDDAGEGVAMIAQDLGADGDEEHEEFDFSEIMIHQVIHTIEFCLNCISHTASYLRLWALSLAHQQLSIVLWDMTLGSAFSQENPTVRTIMIFVTFFMWFLMTIAVLCVMEGTSAMLHSLRLHWVEAMSKHFMGDGLAFTPFSFKTLLEDEPVD
>XP_016622495_Cladophialophora_bantiana
MAHKDTLFRSASMSLTQLYISNEIGREVVSALGEVGVVQFRDLNAETTAFQRTFTKEIRRLDNVERQFRYFKAQMDKSQIEMRSHWDFDENMLAVPQASEIDALVERAEGLEQRISSLNESYETLKKREVELTEWRWVLKEAGGFFDRAHGQTEDIRASLDEDDAPLLRNTEAEEGRANGDAGQQQQSFAVMNIGFVSGVIPRERLPAFERILWRTLRGNLYMNQSEIPEPIINPENNEEIQKNVFVIFAHGKEIIAKIRKISESLGADLYTVDENSDVRRDQIHEVNTRLSDLASVLRNTKNTLDAELSAIARSLAAWMIVIKKEKAVYNALNMCSYDHARKTLIAEAWCPTNTLPQIRRTLQDVNDRAGLSVPTIVNQIRTNKTPPTYNKTNKFTEGFQTIINAYGTAKYQEVNPGLYTIVTFPFLFAVMFGDFGHGCLMAMAATAMIYWEKPLARSKQDELFAMAFYGRYIMLMMGIFSMYTGLIYNDVFSKAFTPFPSAWEFPEEGRPEVTGHLKGSYRYPFGLDWAWHGSENDLLFSNSLKMKLSILMGWAHMTYALCFSYVNARHFKSPIDIWGNFVPGMIFFQAIFGYLSFCIIYKWSIDWSAEGRNPPSLLNMLIQMFLSPGNVEESEQLYSGQAGVQVFLLLIAVINVPILLLLKPLYLRWQHQKTAAQGYRGIGDTSRVTHATDLDDDDHENRNTNERRMNGRPSEDDDEGAMITENIGDEEEEEFEFSEVMIHQTIHTIEFCLNCVSHTASYLRLWALSLAHQQLSIVLWNMTLGNAFGVSSGPVQVIMLVVTFYFWFVLTIAVLCVMEGTSAMLHSLRLHWVEAMSKHFIGEGVTFEPFSFKLLLEEEPVD
>XP_008722265_Cladophialophora_carrionii
MAHKDTLFRSASMSLTQLYISNEIGREVVSALGEIGVVQFRDLNSETTAFQRTFTKEIRRLDNVERQLRYFKSQMEKSGIEMRSHWDFDENMLAAPQASEIDELAERSEALEQRVSNLNDSYETLKRREVELTEWRWVLKEAGGFFDRAHGQTDDIRQSIDDDDAPLLRNTEAEEGRANGDVAQQQSFAVMNIGFVAGVIPRERLAAFERILWRTLRGNLYMNQSEIPEPIINPENNEEIRKNVFVIFAHGKEIIAKIRKISESLGADLYNVDENSDLRRDQIHEVNTRLSDLASVLRNTKNTLDAELSAIARSLAAWLIVIKKEKAVYNALNMCSYDQARKTLIAEAWCPTNTLPQIRATLQDVNDRAGLSVPTIVNQIKTNKTPPTYNKTNKFTEGFQTIINAYGTAKYQEVNPGLYTIVTFPFLFAVMFGDFGHGCLMAMAAAAMIYWEKPLLRSKQDELFAMAFYGRYIMLMMGIFSMYTGLIYNDVFSKAFTPFASAWEYPEDGRPEVTGHLKGSYRYPFGLDWAWHGSENDLLFSNSLKMKLSILMGWAHMTYALCFSYINARHFKSPIDIWGNFVPGMIFFQAIFGYLSFCIVFKWSIDWSAEGRNPPSLLNMLIQMFLAPGTVEDGEQLYSGQAGVQVFLLLIAVVNVPVLLLLKPLYLRWQHQKTAAQGYRGIGDTSRVTHATDLDDDGDNHHANDRHANGRPSEDDDEGAMITENIGDDEEEEFEFSEVMIHQTIHTIEFCLNCVSHTASYLRLWALSLAHQQLSVVLWDMTLANAFGAASAGARVVMIVVTFFFWFVLTIAVLCVMEGTSAMLHSLRLHWVEAMIFPIRSWHPNHTIKASSCRPSADITTNEPSAQEDPVKMQIFVKTLTGKTITLEVESSDTIDNVKSKIQDKEGIPPDQQRLIFAGKQLEDGRTLSDYNIQKESTLHLVLRLRGGIIEPSLKALASKYNCEKMICRKCYARLPPRATNCRKKKCGHTNQLRPKKKIK
>XP_016244533_Cladophialophora_immunda
MAHKDTLFRSASMSLTQLYISNEIGREVVSALGEVGVVQFRDLNAETTAFQRTFTKEIRRLDNVERQFRYFKAQMDKSQIEMKSHWDFDENMLAVPQASEIDALVERAESLEQRISSLNESYETLKKREVELTEWRWVLKEAGGFFDRAHGQTEDIRASLDEDDAPLLRNTEAEEGRANGDATQQQQQSFAVMNIGFVSGVIPRERLPAFERILWRTLRGNLYMNQSEIPEPIINPENNEEIQKNVFVIFAHGKEIIAKIRKISESLGADLYNVDENSDVRRDQIHEVNTRLSDLASVLRNTKNTLDAELSAIARSLAAWMIVIKKEKAVYNALNMCSYDQARKTLIAEAWCPTNTLPQIRRTLQDVNDQAGLSVPTIVNQIKTNRTPPTYNKTNKFTEGFQTIINAYGTAKYQEVNPGLYTIVTFPFLFAVMFGDFGHGCLMAMAAAAMIYWEKPLARSKQDELFAMAFYGRYIMLMMGIFSMYTGLIYNDVFSKGFTPFASAWEFPEEGRPEVTAHLKGSYRYPFGLDWAWHGSENDLLFSNSLKMKLSILMGWAHMTYALCFSYVNARHFKSWVDIWGNFVPGMVFFQAIFGYLSFCIIYKWSIDWPAEGRNPPSLLNMLIQMFLSPGNVEESEQLYSGQAGVQVFLLLIAVINVPILLLFKPLCLRWQHQKTAAQGYRGIGDTSRVTHATDLDDDDEENANANERRMNGRPSEDDDEGAMITENIGEEEEEEFEFSEVMIHQTIHTIEFCLNCVSHTASYLRLWALSLAHQQLSVVLWNMTLGNAFGVSSGPAQVIMVVVTFYFWFVLTIAVLCVMEGTSAMLHSLRLHWVEAMSKHFIGEGVTFEPFSFKLMLEEEPVD
>XP_007750551_Cladophialophora_psammophila
MAHKDTLFRSASMSLTQLYISNEIGREVVSALGEVGVVQFRDLNAETTAFQRTFTKEIRRLDNVERQFRYFKAQMDKSQIEMRSHWDFDENMLAAPQASEIDALVERAEGLEQRISSLNESYETLKKREVELTEWRWVLKEAGGFFDRAHGQTEDIRASLDEDDAPLLRNTEAEEGRANGDAGQQQQQQQQSFAVMNIGFVSGVIPRERLPAFERILWRTLRGNLYMNQSEIPEPIINPENNEEIQKNVFVIFAHGKEIIAKIRKISESLGADLYTVDENSDVRRDQIHEVNTRLSDLASVLRNTKNTLDAELSAIARSLAAWMIVIKKEKAVYNALNMCSYDHARKTLIAEAWCPTNTLPQIRRTLQDVNDRAGLSVPTIVNQIRTNKTPPTYNKTNKFTEGFQTIINAYGTAKYQEVNPGLYTIVTFPFLFAVMFGDFGHGCLMAMAATAMIYWEKPLARSKQDELFAMAFYGRYIMLMMGIFSMYTGLMYNDVFSKAFTPFPSAWEFPEEGRPEVTGHLKGSYRYPFGLDWAWHGSENDLLFSNSLKMKLSILMGWAHMTYALCFSYVNARHFKSPIDIWGNFVPGMIFFQAIFGYLSFCIIYKWSIDWPAEGRNPPSLLNMLIQMFLSPGNVEESEQLYSGQAGVQVFLLLIAVINVPILLLLKPLYLRWQHQKTAAQGYRGIGDTSRVTHATDLDDDGHENGNTNERRMNGRPSEDDDEGAMITENIGEEEEEEFEFSEVMIHQTIHTIEFCLNCVSHTASYLRLWALSLAHQQLSIVLWNMTLGNAFGVSSGPVQVIMLVVTFYFWFVLTIAVLCVMEGTSAMLHSLRLHWVEAMSKHFIGEGVPFEPFSFKLLLEEEPVD
>XP_018692439_Fonsecaea_erecta
MAHKDTLFRSASMSLTQLYISNEIGREVVSALGEIGVVQFRDLNAETTAFQRTFTKEIRRLDNVERQFRYFKAQMDKSQIEMRSHWDFDENMLAVPQANEIDALVERAESLEQRISSLNESYETLKKREVELTEWRWVLKEAGGFFDRAHGQTEDIRASIDEDDAPLLRNTEVEEGRANGDAAQQQQSFAVMNIGFVAGVIPRERLPAFERILWRTLRGNLYMNQSEIPEPIINPENNEEIQKNVFVIFAHGKEIIAKIRKISESLGADLYNVDENSDIRRDQIHEVNTRLSDLASVLRNTKNTLDAELSAIARSLAAWMIVIKKEKAVFNALNMCSYDQARKTLIAEAWCPTNTLPQIRRTLQDVNDRAGLSVPTIVNQIKTNRTPPTYNKTNKFTEGFQTIINAYGTAKYQEVNPGLYTIVTFPFLFAVMFGDFGHGCLMAMAAAAMIYWEKPLARSKQDELFAMAFYGRYIMLMMGIFSMYTGLVYNDVFSKGFTPFASAWEFPEDGRPEVTGHLKGSYRYPFGLDWAWHGSENDLLFSNSLKMKLSILMGWAHMTYALCFSYINARHFKSPIDIWGNFVPGMIFFQAIFGYLSFCIIYKWSIDWAAEGRNPPSLLNMLIQMFLSPGNVEESEQLYAGQAVVQVCLLLLAVINVPILLLLKPLYLRWQHQKTAAQGYRGIGDTSRVTHATDLDDDDEHAHANEGRMNGRPSEDDDDEGAMITENIGDGEEEEFEFSEVMIHQTILQIFVKTLTGKTITLEVESSDTIDNVKSKIQDKEGIPPDQQRLIFAGKQLEDGRTLSDYNIQKESTLHLVLRLRGGIIEPSLKALASKYNCEKMICRKCYARLPPRATNCRKKKCGHSNQLRPKKKIK
>XP_022509805_Fonsecaea_monophora
MAHKDTLFRSASMSLTQLYISNEIGREVVSALGEIGVVQFRDLNAETTAFQRTFTKEIRRLDNVERQFRYFKSQMDKSHIEMRSHWDFDENMLAVPQANEIDALVERAESLEQRISSLNESYETLKKREVELTEWRWVLKEAGGFFDRAHGQTEDIRASIDEDDAPLLRNTEAEEGRANGDASQQQQSFAVMNIGFVAGVIPRERLPAFERILWRTLRGNLYMNQSEIPEPIINPENNEEIQKNVFVIFAHGKEIIAKIRKISESLGADLYNVDESSDIRRDQIHEVNTRLGDLASVLRNTKNTLDAELSAIARSLAAWMIVIKKEKAVFNALNMCSYDHARKTLIAEAWCPTNTLPQIRRTLQDVNDRAGLSVPTIVNQIKTNRTPPTYNKTNKFTEGFQTIINAYGTAKYQEVNPGLYTIVTFPFLFAVMFGDFGHGCLMAMAAAAMIYWEKPLSRSKQDELFAMAFYGRYIMLMMGIFSMYTGLIYNDVFSKGFTPFASAWEFPEEGRPEVTAHLKGSYRYPFGLDWAWHGSENDLLFSNSLKMKLSILMGWAHMTYALCFSYVNARHFKSPIDVWGNFVPGMIFFQAIFGYLSFCILYKWSIDWAAEGRNPPSLLNMLIQMFLSPGNVEESEQLYSGQAGVQVFLLLIAVINVPILLLLKPLYLRWQHQKTAAQGYRGIGDTSRVTHATDLEDDDDENTNTNERRMNGRPSEDDDEGAMITENIGDEEEEEFEFSEVMIHQTIHTIEFCLNCVSHTASYLRLWALSLAHQQLSVVLWNMTLGNAFGASGAAQVIMIVVTFYFWFVLTIAVFADVSPPERTSDSNDLAKYCSDPAGFSRNDTLTGKTITLEVESSDTIDNVKSKIQDKEGIPPDQQRLIFAGKQLEDGRTLSDYNIQKESTLHLVLRLRGGIIEPSLKALASKYNCEKMICRKCYARLPPRATNCRKKKCGHTNQLRPKKKIK
>XP_016629905_Fonsecaea_multimorphosa
MAHKDTLFRSASMSLTQLYISNEIGREVVSALGEIGVVQFRDLNAETTAFQRTFTKEIRRLDNVERQFRYFKAQMDKSQIEMRSHWDFDETMLAVPQANEIDALVERAESLEQRISSLNESYETLKKREVELTEWRWVLKEAGGFFDRAHGQTEDIRASLDEDDAPLLRNTEAEEGRANGDATQQQQSFAVMNIGFVSGVIPRERLPAFERILWRTLRGNLYMNQSEIPEAIINPENNEEIQKNVFVIFAHGKEIIAKIRKISESLGADLYNVDENSDIRRDQIHEVNTRLSDLASVLRNTKNTLDAELSAIARSLAAWMIVIKKEKAVYNALNMCSYDQARKTLIAEAWCPTNTLPQIRRTLQDVNDRAGLSVPTIVNQIKTNRTPPTYNKTNKFTEGFQTIINAYGTAKYQEVNPGLYTIVTFPFLFAVMFGDFGHGCLMAMAAAAMIYWEKPLSRSKQDELFAMAFYGRYIMLMMGIFSMYTGLIYNDVFSKAFTPFPSAWEFPEEGRPEVTAHLKGSYRYPFGLDWAWHGSENDLLFSNSLKMKLSILMGWAHMTYALCFSYVNARHFKSPIDIWGNFVPGMIFFQAIFGYLSFCIIYKWSIDWPAEGRNPPSLLNMLIQMFLSPGNVEESEQLYSGQAGVQVFLLLIAVINVPILLLLKPLYLRWQHQKTAAQGYRGIGDTSRVTHATDLDDDDENPNANGGRMNGRPSEDDDEGAMITENIGDEEEEEFEFSEVMIHQTIHTIEFCLNCVSHTASYLRLWALSLAHQQLSVVLWNMTLGNAFGMSGAAQVIMIVVTFYFWFVLTIAVLCVMEGTSAMLHSLRLHWVEAMSKHFIGEGVTFEPFSFTLMLEEEPVD
>XP_022501805_Fonsecaea_nubica
MAHKDTLFRSASMSLTQLYISNEIGREVVSALGEIGVVQFRDLNAETTAFQRTFTKEIRRLDNVERQFRYFKSQMDKSHIEMRSHWDFDENMLAVPQANEIDALVERAESLEQRISSLNESYETLKKREVELTEWRWVLKEAGGFFDRAHGQTEDIRASVDEDDAPLLRNTEAEEGRANGDVSQQQQQSFAVMNIGFVAGVIPRERLPAFERILWRTLRGNLYMNQSEIPEPIINPENNEEIQKNVFVIFAHGKEIIAKIRKISESLGADLYNVDESSDIRRDQIHEVNTRLGDLASVLRNTKNTLDAELSAIARSLAAWMIVIKKEKAVFNALNMCSYDHARKTLIAEAWCPTNTLPQIRRTLQDVNDRAGLSVPTIVNQIKTNRTPPTYNKTNRFTEGFQTIINAYGTAKYQEVNPGLYTIVTFPFLFAVMFGDFGHGCLMAMAAAAMIYWEKPLSRSKQDELFAMAFYGRYIMLMMGIFSMYTGLIYNDVFSKGFTPFASAWEFPEEGRPEVTAHLKGSYRYPFGLDWAWHGSENDLLFSNSLKMKLSILMGWAHMTYALCFSYVNARHFKSPIDIWGNFVPGMIFFQAIFGYLSFCILYKWSIDWAAEGRNPPSLLNMLIQMFLSPGNVEESEQLYSGQAGVQVFLLLIAVINVPILLLLKPLYLRWQHQKTAAQGYRGIGDTSRVTHATDLEDDDDENTNTNERRMNGRPSEDDDEGAMITENIGDEEEEEFEFSEVMIHQTIHTIEFCLNCVSHTASYLRLWALSLAHQQLSVVLWNMTLGNAFGASGAAQVIMIVVTFYFCFVKTLTGKTITLEVESSDTIDNVKSKIQDKEGIPPDQQRLIFAGKQLEDGRTLSDYNIQKESTLHLVLRLRGGIIEPSLKALASKYNCEKMICRKCYARLPPRATNCRKKKCGHTNQLRPKKKIK
>XP_013282372_Fonsecaea_pedrosoi
MAHKDTLFRSASMSLTQLYISNEIGREVVSALGEIGVVQFRDLNAETTAFQRTFTKEIRRLDNVERQFRYFKSQMDKSHIEMRSHWDFDENMLAVPQANEIDALVERAESLEQRISSLNESYETLKKREVELTEWRWVLKEAGGFFDRAHGQTEDIRASIDEDDAPLLRNTEAEEGRANGDASQQQQSFAVMNIGFVAGVIPRERLPAFERILWRTLRGNLYMNQSEIPEPIINPENNEEIQKNVFVIFAHGKEIIAKIRKISESLGADLYNVDESSDIRRDQIHEVNTRLGDLASVLRNTKNTLDAELSAIARSLAAWMIVIKKEKAVFNALNMCSYDHARKTLIAEAWCPTNTLPQIRRTLQDVNDRAGLSVPTIVNQIKTNRTPPTYNKTNKFTEGFQTIINAYGTAKYQEVNPGLYTIVTFPFLFAVMFGDFGHGCLMAMAAAAMIYWEKPLSRSKQDELFAMAFYGRYIMLMMGIFSMYTGLIYNDVFSKGFTPFASTWEFPEEGRPEVTAHLKGSYRYPFGLDWAWHGSENDLLFSNSLKMKLSILMGWAHMTYALCFSYVNARHFKSPIDVWGNFVPGMIFFQAIFGYLSFCILYKWSIDWAAEGRNPPSLLNMLIQMFLSPGNVEESEQLYSGQAGVQVFLLLIAVINVPILLLLKPLYLRWQHQKTAAQGYRGIGDTSRVTHATDLEDDDDENTNTNERRMNGRPSEDDDEGAMITENIGDEEEEEFEFSEVMIHQTIHTIEFCLNCVSHTASYLRLWALSLAHQQLSVVLWNMTLGNAFGASGAAQVIMIVVTFYFWFVLTIAVLCVMEGTSAMLHSLRLHWVEAMSKHFVGEGVTFEPFSFSLLLEEEPVD
>XP_007752825_Cladophialophora_yegresii
MAHKDTLFRSASMSLTQLYISNEIGREVVSALGEIGVVQFRDLNKETTAFQRTFTKEIRRLDNVERQLRYFKSQMEKSGIEMRSHWDFDENMLAAPQASEIDELAERSEALEQRVSNLNDSYETLKRREVELTEWRWVLKEAGGFFDRAHGQTEDIRQSTDDDDAPLLRNTEAEEGRANGDVAQQQSFAVMNIGFVAGVIPRERLAAFERILWRTLRGNLYMNQSEIPEPIINPENNEEIRKNVFVIFAHGKEIIAKIRKISESLGADLYNVDESSDLRRDQIHEVNTRLSDLASVLRNTKNTLDAELSAIARSLAAWLIVIKKEKAVYNALNMCSYDQARKTLIAEAWCPTNTLPQIRATLQDVNDRAGLSVPTIVNQIKTNKTPPTYNKTNKFTEGFQTIINAYGTAKYQEVNPGLYTIVTFPFLFAVMFGDFGHGCLMAMAAAAMIYWEKPLLRSKQDELFAMAFYGRYIMLMMGIFSMYTGLIYNDVFSKAFTPFASAWEYLEDGRPEVTAHLKGSYRYPFGLDWAWHGSENDLLFSNSLKMKLSILMGWAHMTYALCFSYINARHFKSPIDIWGNFVPGMIFFQAIFGYLSFCIVFKWSIDWSAEGRNPPSLLNMLIQMFLAPGTVEDGEQLYSGQAGVQVFLLLIAVVNVPILLLLKPLYLRWQHQKTAAQGYRGIGDTSHVTHATDLDDDDENHHPNDRHANGRPSEDDDEGAMITENIGDEEEEEFEFSEVMIHQTIHTIEFCLNCVSHTASYLRLWALSLAHQQLSVVLWNMTLANAFGAASAGARVVMIVVTFFFWFVLTIAVLCVMEGTSAMLHSLRLHWVEAMSKHFVGEGVPFEPFSFKLLLEEEPVD
>XP_016235788_Exophiala_spinifera
MAHKDTLFRSADMSLTQLYISNEIGREVVSALGEIGVVQFRDLNSDTTAFQRTFTKEIRRLDNVERQLRYFHSQMDKAGIQMRSHWDFDQDMLAASQASEIDELADRSEALEHRVSSLNESYETLKKREVELTEWRWVLKEAGGFFDRAHGQSDDIRQSVDDDDDAPLLRNQEAEEGRANGDVGQQQSFAVMNIGFVAGVIRRERLPAFERILWRTLRGNLYMNQSEIPEPIIDPETNEEIRKNVFVIFAHGKEIIAKIRKISESLGADLYNVDEDADIRRDQIHEVNTRLSDLASVLRNTKKTLDAELTAISRSLAAWLIVIKKEKAVYNALNMCSYDHARKTLIAEAWCPTNSLPQIRATLQDVNDRAGLSVPTIVNQIKTNKTPPTYNKTNKFTEGFQTIINAYGTAKYQEVNPGLYTIVTFPFLFAVMFGDFGHGCLMTMAAAAMIYWEKPLLRSKQDELFSMAFYGRYIMLMMGIFSMFTGLIYNDVFSKGFTPFPSAWEYPEEGRPEVTAHLKGSYRYPFGLDWAWHGSENDLIFSNSLKMKLAILMGWCHMTYALSFSYINAKHFKSPVDIWGNFVPGMIFFQGIFGYLSFCIVYKWSVDWKAEGRNPPSLLNMLIQMFLSPGNVEKGEELYSGQAGVQVFLLLIAVINVPILLLLKPLYLRYQHNKTQAKGYRGIGDTRRVTHATDLDDADEHTSLRANGRASEDTNDEGAMITENIDDDEHEEFEFSEVMIHQTIHTIEFCLNCVSHTASYLRLWALSLAHQQLSVVLWSMTLGGAFTTTGAMQIPMIIITFYMWFVLTIAVLCIMEGTSAMLHSLRLHWVEAMSKHFVGEGIPFEPFSFKLLLEEDPVD
>XP_016264996_Exophiala_oligosperma
MAQKDTLFRSAGMSLTQLYISNEIGREVVSALGEIGVVQFRDLNSETTAFQRTFTKEIRRLDNVERQLRYFHAQMDKASIQMRSHWEFDQDMLAAPQASEIDELVDRSEALEHRVSSLNESYETLKKREVELTEWRWVLKEAGGFFDRAYGQSDDIRQSVDDDDAPLLRNTEAEEGRANGDVGQQQSFAVMNIGFVAGVIRRERLPAFERILWRTLRGNLYMNQSEIPEPIIDPETNEEIRKNVFVIFAHGKEIIAKIRKISESLGADLYSVDENADIRRDQIHEVNTRLSDLASVLRNTKNTLDAELTAISRSLAAWLIVIKKEKAVYNALNMCSYDHARKTLIAEAWCPTNSLPQIRATLQDVNDRAGLSVPTIVNQIKTNKTPPTYNKTNKFTEGFQTIIDAYGTAKYQEVNPGLYTIVTFPFLFAVMFGDFGHGCLMTMAASAMIYWEKPLLRSKQDELFSMAFYGRYIMLMMGIFSMFTGLIYNDVFSKAFTPFPSAWEYPEEGRPEVTAHLKGSYRYPFGLDWAWHGSENDLIFSNSFKMKLAILMGWCHMTYALCFSYINAKHFKSRIDIWGNFVPGMIFFQGIFGYLSFCIVYKWSIDWAAEGRNPPSLLNMLIQMFLSPGNIEPGEQLYSGQAGVQVCLLLIAVINVPILLLLKPLYLRHQHNKTAAKGYRGIGDTSRITHATDLDDDDEHTNHRPNGRPSEDTNDEGAMITENIEEDEHEEFEFSEVMIHQTIHTIEFCLNCVSHTASYLRLWALSLAHQQLSVVLWDMTLGNAFGMSGGVQIPMIIITFYLWFVLTIAVLCIMEGTSAMLHSLRLHWVEAMSKHFVGEGVPFEPFSFKLLLEEEPVD
>XP_013310564_Exophiala_xenobiotica
MAHKDTLFRSAGMSLTQLYISNDIGREVVSALGEIGVVQFRDLNAETTAFQRTFTKEIRRLDNVERQLRYFHSQMDKAGIQMRSHWEFDQDMLAAPQASEIDELAERSETLEHRVSSLNESYETLKKREVELTEWRWVLKEAGGFFDRAHGQSDDIRQSMDDDDAPLLRNTEAEEGRANGDVGQQQSFAVMNIGFVAGVIRRERLPAFERILWRTLRGNLYMNQSEIPEPIIDPETNEEIRKNVFVIFAHGKEIIAKIRKISESLGADLYSVDENADIRRDQIHEVNTRLSDLASVLRNTKNTLDAELTAIARSLAAWLIVIKKEKAVYNALNMCSYDHARKTLIAEAWCPTNSLPQIRATLQDVNDRAGLSVPTIVNQIKTNKTPPTYNKTNKFTEGFQTIINAYGTAKYQEVNPGLYTIVTFPFLFAVMFGDFGHGSLMAMAATAMIYWEKPLQRSKQDELFAMAFYGRYIMLMMGIFSMYTGLVYNDVFSKGFTPFASAWEYPEDGRPEVTAHLKGSYRYPFGLDWAWHGSENDLLFSNSLKMKLSILMGWAHMTYALCFSYVNARHFKSPIDIWGNFLPGMIFFQSIFGYLSFCIVYKWSIDWAAEGRSPPSLLNMLIQMFLAPGTVEKGEQLYSGQAGVQVVLVLVAVINVPILLLLKPLYLRYQHNKTAAKGYRGIGDTSRVTHATDLDDDDENTSHRANGRPSEDHDDEGAMITENIGEDEHEEFEFSEVMIHQTIHTIEFCLNCVSHTASYLRLWALSLAHQQLSVVLWTMTLGNAFGMKGAAQVPMIIITFYFWFVLTIAVLCVMEGTSAMLHSLRLHWVEAMSKHFIGEGVPFEPFSFKLLLEEEPVD
>XP_007719489_Capronia_coronata
MAHKDTLFRSASMSLTQLYISNEIGREVVSALGELGVVQFRDLNADTNAFQRTFTTEIRRLDNVERQLRYFKSQMEKSNIEMRSHWDFDQDMLAAPEANEIDELADRSETLEHRISSLNESYETLKKREVELSEWRWVLKEAGGFFDRAHGQTDDIRASVEEDDAPLLRNAEVEEGRANGDAGHQQSFAVMNIGFVAGVIPRERLAAFERILWRTLRGNLYMNQSEIPEPIVNPETNEEIRKNVFVIFAHGKEIIAKIRKISESLGADLYNVDENSDIRRDQIHEVNTRLSDLASVLRNTKNTLDAELTAISRSLAAWLIVIKKEKAVFNALNMCSYDQARKTLIAEAWCPTNALPQIRATLQDVNDRAGLSVPTIVNQIKTNKTPPTYNKTNKFTEGFQTIINAYGTAKYQEVNPGLYTIVTFPFLFAVMFGDFGHGCLMTMAAAAMIYWEKPLLRSKQDELFAMAFYGRYIMLMMGIFSMYTGLIYNDVFSKGFTPFASAWEFPEEGRPEVGAHLKGSYRYPFGLDWAWHGSENDLLFNNSLKMKLSILMGWVHMTYALCFSYINAKHFKTPIDIWGNFVPGMIFFQSIFGYLSFCIVYKWSIDWPAQGRSPPSLLNMLIQMFLSPGNVDEGDQLYRGQAGVQVFLVLIAIINVPILLLLKPLYLRWQHQKTAAQGYRGIGDTSVVAHATDLDDDEHDAGRRMNGRASQEDDDEGAMITENIGEDEEHEEFEFSEVMIHQTIHTIEFCLNCVSHTASYLRLWALSLAHQQLSVVLWNMTLGNAFAMSGGMQIVMIIITFYIWFALTIAVLCVMEGTSAMLHSLRLHWVEAMMQIFVKTLTGKTITLEVESSDTIDNVKSKIQDKEGIPPDQQRLIFAGKQLEDGRTLSDYNIQKESTLHLVLRLRGGIIEPSLKALASKYNCEKMICRKCYARLPPRATNCRKKKCGHSNQLRPKKKIK
>XP_007730840_Capronia_epimyces
MAHKDTLFRSAGMSLTQLYISNEIGREVVSALGELGVVQFRDLNANTNAFQRTFTKEIRRLDNVERQLRYFKSQMEKSNIGMRSHWDFDQDMLAAPQASEIDELAERAENLEHRVSSLNESYETLKKREVELTEWRWVLKEAGGFFDRAHGQTDDIRASVDEDDAPLLRNAEAEEGRVNGDAGHQQSFAVMNIGFVAGVIPRERLAAFERILWRTLRGNLYMNQSEIPEPIINPETNEEIRKNVFVIFAHGKEIIAKIRKISESLGADLYNVDENGDVRRDQIHEVNTRLSDLASVLRNTKTTLDAELNAIARSLAAWLIVIKKEKAVYNALNMCSYDQARKTLIAEAWCPTNSLPQIRATLQDVNDRAGLSVPTIVNQIKTNKTPPTYNKTNKFTEGFQTIIDAYGTAKYQEVNPGLYTIVTFPFLFAVMFGDFGHGCLMALAAAAMIYWEKPLQRSKQDELFAMAFYGRYIMLMMGIFSMYTGLIYNDVFSKGFTPFPSAWEFPEEGRPEVTGHLKGSYRYPFGLDWAWHGTENELLFSNSLKMKLSILMGWAHMTYALCFSYINARHFKSPVDIWGNFVPGMIFFQSIFGYLSFCIVYKWSIDWPSQGRNPPSLLNMLIQMFLSPGNVEEGEQLYSGQAGVQVFLVLIAVLNVPILLLLKPLYLRWQHQKTAAQGYRGIGDTSLVTHATDLSDDENVEGRRMNGRPSQEDDDEGAMITENIGDDEEHEEFEFSEVMIHQTIHTIEFCLNCVSHTASYLRLWALSLAHQQLSVVLWSMTLGNAFGMTGGLQVVMIVVTFYFWFVLTIAVLCVMEGTSAMLHSLRLHWVEAMSKHFVGEGVPFVPFSFKLLLEEEPVD
>XP_009158530_Exophiala_dermatitidis
MAHKDTLFRSADMSLTQLYISNEIGREVVSALGELGVVQFRDLNADTNAFQRTFTKEIRRLDNVERQLRYFKSQMEKSNIEMRSHWDFAEDMLAAPQASEIDELADRAETLEHRISSLNESYETLKKREVELTEWRWVLKEAGGFFDRAHGQTDDIRASVDEDDAPLLRNTEAEEGRANGSVGQQQSFAVMNIGFVAGVIPRERLAAFERILWRTLRGNLYMNQSEIPEPIVNPETNEEVRKNVFVIFAHGKEIIAKIRKISESLGADLYNVDENSDVRRDQIHEVNTRLSDLASVLRNTKTTLDAELNAIARSLAAWLIVIKKEKAVYNALNMCSYDQARKTLIAEAWCPTNSLPQIRATLQDVNDRAGLSVPTIVNQIKTNKTPPTYNKTNKFTEGFQTIIDAYGTAKYQEVNPGLYTIVTFPFLFAVMFGDFGHGSLMTMAAAAMIYWEKPLQRSKQDELFAMAFYGRYIMLMMGIFSMYTGLIYNDVFSKGFTPFPSAWEFPEEGRPEVTAHLKGGYRYPFGIDWAWHGSENDLLFSNSLKMKLSILMGWAHMTYALCFSYINARHFKTPIDIWGNFVPGMVFFQSIFGYLSFCIVYKWSIDWQAIGRNPPSLLNMLIQMFLSPGNVEEGEQLYSGQAGVQVVLVLIAVINVPILLLLKPLYLRWQHQKTAAQGYRGIGDTSRVAHATDLDDDENNNSRRMNGRPSEEEEEEGAMITENIGADEEHEEFEFSEVMIHQTIHTIEFCLNCVSHTASYLRLWALSLAHQQLSVVLWNMTLGNAFGMTGGLQVVMIIVTFAFWFVLTIAVLCVMEGTSAMLHSLRLHWVEAMSKHFVGEGVPFEPFSFKLLLEEDPVD
>XP_013260134_Exophiala_aquamarina
MAQQDTLFRSASMSLTQLYISNEIGREVVSALGEIGLVQFRDLNSETSAFQRTFTKEIRRLDNVERQLKYFKAQMEKSGIAMRSHWDFDENMLAAPQASEIDELAERAEALEHRVSNLNESYETLKKREVELTEWRWVLKEAGGFFDRAHGQTDDIRNSVDDDDAPLLRNTEAEEGRVNGDATGQQQSFAVMNIGFVSGVIPRERLAAFERILWRTLRGNLYMNQSEIPEPIINPETNEETRKNVFVIFAHGKEIIAKIRKISESLGADLYNVDENSDLRRDQIHEVNTRLSDLASVLRNTKNTLDAELNAIARSLAAWLIVIKKEKAVYNALNFFSYDQARKTLIAEAWVPTSSLPQIRATLQDVNDRAGLSIPTIVNQIKTNKTPPTYNKTNKFTEGFQTIINAYGTAKYQEVNPGLYTIITFPFLFAVMFGDFGHGTLMMMAAAAMIYWEKPLARSKQDELFAMAFYGRYIMLMMGIFSMYTGLIYNDVFSKGFTPFASAWEFPEEGRPEVTGHLKGSYRYPFGLDWAWHGSENDLLFSNSLKMKLSILMGWAHMTYALIFSYINARHFKSPIDVWGNFVPGMIFFQSIFGYLSFCILYKWSIDWPAEGRNPPSLLNMLIQMFLSPGNVAPEEQLYSGQAGLQVFLVLIAVINVPILLLLKPLYLRWQHSKTTAQGYRGIGDTSRVTHALDDDENDEHHMNGRPSQDNDEGAMITENIGGADEHEEFEFSEVMIHQTIHTIEFCLNCVSHTASYLRLWALSLAHQQLSVVLWSMTLGNAFGSSGGMQVVMIVVTFFFWFVLTIAVLCVMEGTSAMLHSLRLHWVEAMSKHFVGEGVPFEPFSFQLLLEEEPVD
>XP_016229737_Exophiala_mesophila
MAHKDTLFRSANMSLTQLYISNEIGREVVSALGEVGSVQFRDLNAETTAFQRTFTKEIRRLDNVERQLKYFKAQMDKSGIAMRSHWDFDQDMLAAPQASEIDELADRAESLEHRVSNLNESYETLKKREVELTEWRWVLKEAGGFFDRAHGQTDDIRQSIDEDDAPLLRNTEAEEGRANGDAHGQQQSFAVMNIGFVSGVIPREKLGAFERILWRALRGNLYMNQSEIPEPIINPETNEEIRKNVFVIFAHGKEIIAKIRKISESLGADLYNVDENSDLRRDQIHEVNTRLSDLASVLRNTKNTLDAELTAIARSLAAWLIVIKKEKAVYNALNMFSYDQARKTLIAEAWVPTASLPQIRATLQDVNDRAGLSVPTIVNQIKTNKTPPTYNKTNKFTEGFQTIIDAYGTAKYQEVNPGLYTIVTFPFLFAVMFGDFGHGTLMAMAAAAMIYWEKPLSRSKQDELFAMAFYGRYIMLMMGIFSMYTGLVYNDVFSKGFTPFASAWEFPEEGRPTSVGQLKGSYRYPFGLDWAWHGSENDLLFSNSLKMKLSILMGWAHMTYALTFSYINARHFKSPIDVWGNFVPGMIFFQSIFGYLSFCIVYKWSIDWAAVGRNPPSLLNMLIQMFLSPGTVEEGEQLYSGQAGLQVVLVLIAVINVPILLLLKPLYLRWEHNKTAAQGYRGIGDTSRVTHALDDDDEDGNPEQRQNGRPSNDSDEGAMITENIDDEEHEEFEFSEVMIHQTIHTIEFCLNCVSHTASYLRLWALSLAHQQLSVVLWNMTLGNAFGSSGGMQVFMIVVTFFFWFVLTIAVLCVMEGTSAMLHSLRLHWVEAMSKHFIGEGVTFEPFSFKLLLEEEPID
>XP_013273449_Rhinocladiella_mackenziei
MAQKDTLFRSAGMSLTQLYISNEIGREVVSALGEIGIVQFRDLNAETTAFQRTFTKEIRRLDNVERQLRYFKAQMEKSNIAMRSRWDFDQDILAAPQASEIDELADRAEALEHRISSLNESYETLKKREVELTEWRWVLKEAGGFFDRAHGQTDDIRQSVDVDDDAPLLRNTEAEEGRVNGDVGQQQSLAVMNIGFVAGVIPRERMAAFERILWRTLRGNLYMNQSEIPEPIINPENNEETQKNVFVIFAHGKEIIAKIRKISESLGADLYNVDENGDLRRDQIHEVNTRLSDLASVLRNTKNTLDAELSAIARSLVAWMIVIKKEKAVYNALNMCSYDQARKTLIAEAWCPTNSLAQIRATLQDVNDRAGLSVPTIVNRIKTNKTPPTYNKTNKFTEGFQTIINAYGTAKYQEVNPGLYTIVTFPFLFAVMFGDFGHGCLMAMAAAAMIYWEKPLQRSKQDELFAMAFYGRYIMLMMGIFSMYTGLVYNDVFSKAFTPFASAWEFPEEGRPEVVGHLKSSYRYPFGLDWAWHGSENELLFSNSLKMKLSILMGWAHMTYALCFSYINARHFKSPIDIWGNFVPGMIFFQSIFGYLSFCIVYKWSVDWQAQGRSPPSLLNMLIQMFLSPGAVEEDERLYGGQAGLQVVLVLIAVVNVPILLLLKPLYLRHQHQKIAARGYRGIGDTTRVTHATDLDDDETNHDQQMNGRPSADDDDEGAMITENIGEDGEHEEFEFSEVMIHQTIHTIEFCLNCVSHTASYLRLWALSLAHQQLSVVLWNMTLGNAFAMTGGMQVVMIVVTFYFWFVLTVAVLCVMEGTSAMLHSLRLHWVEAMSKHFVGEGVPFEPFSFKLLLEEDPVD
>XP_017997797_Phialophora_attinorum
MASKDTIFRSADMSLTQFYISNDIGREVVSAMGELGIVQFRDLNAETTAFQRTFTKEIRRLDNVERQLRYFRAQMEKAGIEMRSRFDFDDDMLAAPQANEIDELAERSEHLEDRISKLNESYEILKKRETELTEWRWVLKEAGGFFDRAHGQTDEIRQSLDDDDAPLLRNAEAEEGRAMNGDADRSQQQSFAVMNIGFVSGVIPRERLPAFERILWRTLRGNLYMNQSEIPEVLINPENNEEVRKNVFVIFAHGKEIIAKIRKISESLGADLYNVDENSDLRRDQIHEVNTRLSDLASVLRNTKNTLDAELNAIARSLAAWLIVIKKEKAVFDTLNRFSYDRARKTLIAEAWVPTNSLPQIRATLQDVNDRAGLSVPTIVNQIKTNKTPPTYVKTNKFTEGFQTIINAYGTAKYQEVNPGVYTIVTFPFLFAVMFGDFGHGTLMTMAAAAMIYFEKPLSRSKQDELFAMAFYGRYIMLMMGIFSMYTGLIYNDVFSKAFTPFDSAWEYPEEGRPEVTAHLKGSYRYPFGLDWAWHGSENDLLFSNSMKMKLSILMGWAHMTFALCFSAVNARHFKSKVDLFGNFIPGMIFFQAIFGYLAICIVYKWSVNWQEAGRNPPSLLNMLIQMFLSPGTVEESEQLYSGQAGIQVFLLLIAVVQVPIMLLLKPYWLKWQHQKTTAQGYRGIGDTSRITHALDDDDDDDSRPDHQTNGRPSQDSDEGAMITENINDEEHEEFEFSEEMIHQVIHTIEFCLNCVSHTASYLRLWALSLAHQQLSVVLWSMSLENAFGSSGATQVIMIVVTFFLWFVLTIAVLCVMEGTSAMLHSLRLHWVEAMSKHFVGEGVTFEPFSYKVMLEEDPVE
>NP_594219_Schizosaccharomyces_pombe
MSPSLFRSEEVSLVQLYLPTESARPIMSALGELSTIHFKDLNPDVVAFQRSFVREIRRLTDTERLLRYLHSEIDLNGIHVPDHNLPPSYESVLESSTIEDIIERITRLEARVRQLVESSQLLEARYLQQLEFANVLTKADAFFSKSGNTVDPLRNNYETSSIFSGEDDTTAPLIENALELGTTGTFDSEETSPQMNTTLDFVSGIIPTVKFQFLERILWRTLRGNLFIHQVRADDSLIHGAEKNEEKTIFLVIAHGTQILLRIRKISESLGATLFPVEEDAPGRTSQIQQANVSISDLNAVLENTRSALYTELTFIAEHISAWEAVLHKDKTVFQVMNLFNYDQNHKCLIAEGWCPTANLPMVQKTLRNISDLTDSQAPTILNVVHTSEQPPTYFRVNKFTEGFQSIIDSYGIATYREVNHGIVAIVTFPFLFAIMFGDLGHGAIMASVALMFVLYEKTLGAKKDLDEIVGMVFYGRYIVLLMGLFSMYVGFVYNDLFSKPMSIFSSRWVWPVKSEEAIARAVQVGTYPIGIDPTWHSADNNLLFMNSYKMKLSIILGVIHMTFCLFLSLSNYRFFKRKLDIYAVFVPSLIFLEAIFGYLVITIVYKWCIDWKAKDLQPPSLLNMLILMFLSPGTLEDQLYPGQKYLQVGLVIAALICVPWLLIVKPFVLWRRHSNEENKYQSLNSDLPNVDEADALMAVDSQEKQAEPFELGEVVIHQVIHTIEFCLGCVSHTASYLRLWALSLAHNQLSSVLWNMTLANGFRMTGIVGSIFVVILFGFWFIATCVVLVAMEGTSAMLHSLRLHWVEGMSKHFEGEGYAFTPFTFKVTAE
```
