## Supplementary material for "Coding Sequence Insertions in Fungal Genomes are Intrinsically Disordered and can Impart Functionally-Important Properties on the Host Protein": fasta protein sequences: XP_712311.1_blasthits_fa.txt

```
>XP_712311_Candida_albicans
MFKKEDQAVSKEVRPEELGSFTGSEEKYSSNEFLNTESKTGFQNFIDSFRRKQATEDESAGQQLAKGISKRHLILMSLVTGIGTGLLVGTGQVLRKSGPLFLVVGYAIAGSFVYPTLQAAGEMAVNYSELSGGYNSYTRMFVEDSINFAISWNYCIQWLSVISIELVTAAITIEYWISETRVNPDAWVAIFYVVIVVIHFIGSKAYGEFEFIIGSIKVCLLVGFIIMGIVVDTGGGPTGEFIGGRYWRDPGPTKNGFKGFCSVFVTAAFSYGQSEFVALSAAEQPNPRKAIPTACRLIFWRIIVLFLGSLTIVGLLVPSNSDHLMSEGGGSNTSPFVLSAALHGVKAVPSIINAVILMSVTSVASSSLYSASRTLQSLAEQGFAPTWFNYIDRAGRPTRALLVSAIIGLFAFIAAYKKQVTVFNWLLAISGLSQVFTWSGICLSHVRFRQALKYNNISTDALGYKASTGVWGSYYALVWYALVLISQFWIALFPIGASKPDANNFFQSYLGAIVLVVFYIGHKLYTRKWRLLIPISEIDINNERTIFDEEILNLERQEEQDKWDRAPWHKKIMIFAFSH
>XP_002420830_Candida_dubliniensis
MFKKEDQAVSKEVRPEELGSFTGSEEKYSSNEFLNTENKTAFQNFIDSFRRKQASEDESAGKQLAKGISKRHLILMSLVTGIGTGLLVGTGQVLRKSGPLFLVVGYAIAGSFVYPTLQAAGEMAVNYSELSGGYNSYTRMFVEDSINFAISWNYCIQWLSVISIELVTAAITIEYWISETKVNPDAWVAIFYVVIVVIHFIGSKAYGEFEFIIGSIKVCLLIGFIIMGIVLDTGGGPTGEFIGGRYWKNPGPTNNGFKGFCSVFVTAAFSYGQSEFVALSAAEQPNPRKAIPTACRLIFWRIIVLFLGSLTIVGLLVPSNSTHLMSEGSSSSNTSPYVLSAALHGVKAVPSIINAVILMSVTSVASSSLYSASRTLQSLAEQGFAPTWFNYIDRAGRPTRALLIAAIIGLFAFIAAYKKQVTVFNWLLAISGLSQVFTWSGICLSHVRFRQALKYNNISTDALGYKATTGVWGSYYALIWYALVLISQFWIALFPIGASKPDANNFFQSYLGAIVLVVFYVGHKLYTRKWRLLIPISEIDINNERTIFDEEILNLERQEEQDKWERAPWHKKIVIFAFSH
>XP_002548705_Candida_tropicalis
MSKKIDPTISKEVKPDEFGNFSGSDEQYVTHDSIDSKSKGAFKSLVDSFRRKEIDGDEAAGKQLAKGISKRHLILMALVTGIGTGLLVGSGQVLHKAGPLFTIIGYAIGGSFVYPTLQAAGEMAVNYSELSGGYNSYTRMFVEDSVNFAISWNYCIQWLSVISIELVTAAITIEYWISRERVDPDAWVAIFFVVIVVVNFIGSKAYGEFEFIIGSCKVCLLVGFIIMGIVVNVGGGPEHDYIGGRYWHNPGPTANGFKGFCSVFVTACFSFGQTEFIALSAAEQPNPRRAIPTACKLVFWRIVILFLGSLTMVGLLVPSNSDRLMSESGGSNTSPFVLSAALHGVRAVPSIINSVILMSVTSVASSSLYSASRTLQSLAEQGFAPKWFDYIDRAGRPSRALLVSTIVGLFAFIATYKKQVTVFNWLLAISGLSQVFTWGGICISHIRFRKALAYNNISTDALGYKASTGVLGSYYALVWFSLVLMAQFWIALYPIGAKKPDAAVFFQNYLGAVVLILFYVAHKLWTRKWRLLVPISEIDINYERTIFDEEILNLERQEEKERWDRAPFYKKIFLI
>XP_003870802_Candida_orthopsilosis
MATVEKLTPSPSSVPKEADFNDSVESPYMIEVADESTSRFTRFKDSFRRKVVDESQKHEIGRQMSKAISLRHLILMALVTGIGTGLLVGTGSVLHKSGPLFLVIGFAIVGSFLYPTLQAAGEMAVNYSDLSGGYNNYPRRFIDESVAFAITWNYCIQWLSVISIELVTAAITISYWNTTVNADVWVTIFYVVVVTINFIGASGYGEAEFIIGSCKIMMIVGFIIMGIVVNVGGGPNHEFIGGRYWRDPGYYTNFKGLCSVFVTGSFAFGQTEFVALSASEQSNPRRAIPIATKLVAYRIVIVMLGSLTIVGLLVPYTSDRLMGSSGGGSHASPYVLAAALHGVKAVPSIINAVILMSVTSVASSALYSSSRTLQSLAEQGFAPKWFNYIDRTGRPLRALAICAFFGLFSFIAAYKKQETVFNWLLAISGLSQIFTWGGICISHVRFRAALKYNNISTDSLGYVANTGVIGSYYAIIWYCLVLIAQFWIALYPKGEGKPNVTSFFQNYLGVIVLLFFYVCHKLWTRNWSLFVPLKDIDINLDRTLFDEELLAIEKEEEKEKWKKAPFYKKVLQVLFL
>XP_001523831_Lodderomyces_elongisporus
MSASREKSPPVESKSEEFRSFNESESPYVSSTETLPENRSRATRFVDSFRRKQVDESEKGMVGKQLAKDISLRHLILMALVTGIGTGLLVGSGQVLHNSGPLFLIIGFAIVGSFLYPTLQAAGEMAVNYSDLSGGYNNYPRRFVDESLAFAITWNYCIQWLSVISIELVTAAMTISYWNTTVNADVWVTIFYVVIVVINFIGSSGYGEAEFFIGSCKVLMIVGFIIMGIVVNVGGGPEGVYIGGRYWHDPGYYTNFKGLCSVFVTGSFALGQTEFVALSASEQSNPGKAIPIATKLVAYRIVVIMLGSLTIVGLLVPYTSDRLMGSGGGGSHASPFVLAAALHGVRAVPSIINAVILMSVTSVASSALYSSSRTLQSLAEQGFAPKWFNYIDRRGRPFRALAVCAFFGLFSFIAAYSKQETVFDWLLAISGLSQIFTWSGICISHVRFRAALKYHNVSTDTLGYKASTGVIGSYYAIVWYVLVLIAQFWIALYPKGEGKPDVEAFFQNYLGAIVLILFYVCHKLWSRNWSLYIPLKDIDVNLDRTYFDPEVLALEKEEEKEKFKNSPWYKKIIKVLFM
>XP_007377251_Spathaspora_passalidarum
MTSTTTTVDEELSGWKKFKHSFKRQTTDDIAAGKQLAKGISKRHLILMALVTGIGTGLLVGSGQVLHKAGPLFVLIGWAIVGSFVYPTLQAAGEMAVNYSELSGGYNNYPRRFIDESLAFAITWNYCIQWLSVIAIELVTAAITIQYWNTSVNPDVWVTIFYIVVLVINFFGAKGYGEGEFVLGSCKIIMVVGFIIMGIVVNVGGGPEGEYIGGRYWHDPGFATNFKGLCSVFVTGAFSLGQSEFVALTAAEQSNPRRAIPTACKLIIWRVIVLFLGSLTIVGLLVPYNSDRLMGSQGGGSHASPFVLAAALHGVRAVPSIINAVILLSVTSVASSSLYSASRTLQSLAEQGFAPSWLNYIDNDGRPLRSLIVCSICGLFSFIAAYKNEEAVFNWLLAISGLSQIFTWFGICLSHVRFRAALAYNNISLESLGYVSPTGVWGSYYAIIWYILVLIAQFWIALYPVGYGTPQVESFFQNYLGALVLIVFYFGHKLWTRNWKLWYKLEDIDINLDRTIFDEEILKLEREEEKEKWNRTAWYMKALKFMFV
>XP_043047410_Scheffersomyces_spartinae
MTRSDIEMKPVASVGKVASVDSRDNYFDGVESTNLTGWSKFVDGFKRQETTGDTAAGKQMAKAISKRHLILMALVTGVGTGLLVGSGSKLRNAGPLFLLVGYAIVGSFLYPTLQAAGEMAVNYSELSGGYNNYPRKFVDESLAFAISWNYCIQWLSVISIELVTASMTVAFWNDTINADVWVAILFTVIVVINFIGAKGYGEGEFVFGCTKVAMIVGFIIMGIVIDVGGGPQKTFIGGRYWRNPGYHTSFKGLCTVFVTGAFSLGQSEFVALTAAEQENPRKAIPTACKLIAWRIIVLFLGSLTMVGLLVPYNSDRLMGSGGSATHASPYVLAAELHGVKAVPHIINSVILLSVTSVASSSLYSASRTLQSLADQGFAPSWFNYIDKQGRPFRALVVSTIFGLFSFIAAYKNQEAVFNWLLSISGLSQIFTWWSICISHVRFRAALKYYNISLDSLGYRASTGVWGSYYAMMWHALVLIAQFWIALWPYKGQMSAQNFFQNYAGAIVLIVFYFGHKIWTRNWKLFLRVDQIDINVDRTIFDEEILAMEREEQQLKFKNGGIFYKIHQVLLG
>XP_001384677_Scheffersomyces_stipitis
MSSKDLECNDVKVDSGLFDSASNISAPLSEESTRWGKFKDSFKRQPYDETGAGKQLAKGISKSHLVLMALCTGLGTGLLVGSGGVLSKAGPLFVLIGYAIVGSFLYPTLQAAGEMAVNYSDLSGGYNNYPRKFVDESLAFAITWNYCIQWLSVIAIELVTAAMTIEYWNTSINPDVWVTICYVVVLFINFNGAKGYGQGEFILGSCKILMIVGFIIMGIVVNVGGGPEKEFIGGRYWHNPGFYTNFKGLCSVFVTGAFSLGQSEFVALSAAEQKNPRQSIPSACKLIFWRILVIFLGSLTIVGLLVPYTSDRLLGSHGGGSHASPFVLAAALHGVKAVPSIINAVILLSVTSVASSSLYSASRTLQSLAEQRFAPTWFNYIDRSGRPLRALVVCSIIGLFSFIAAYKKQETVFNWLLAISGLSQIFTWFSICISHVRFRAALKYNNISLDSLGYVASTGVWGSWYAIIWYVLVLIAQFWIALYPVGEGKPDAENFFQNYLGAIVLILFYFGHKLYTKNWKLFIRVENIDIYSSRTIFDEEVLTLEKQEEAERFKNSNIFKKALKFMFY
>XP_020064017_Suhomyces_tanzawaensis
MKDIELKPISSEVKGNFSSTASEDAQFSNDAPSSGWERFVDSFRRQEASEAAGKQLQKGISKRHLILMALVTGVGTGLLVGSGKVLHNAGPLFLIIGYAIVGSFLYPTLQAAGEMAVNYSDLSGGYNNYPRKFVDESLAFAITWNYCIQWLSVIAIELVTAAITIQYWTTKVNPDVWVLIFYIVVLFINFYGSKGYGEGEFVLGSCKLLMITGFIIMAIVVNVGGGPRGEFIGGRYWHDPGYYTNFKGLCTVFVTGAFSLGQSEFVALSAAEQSNPRRAIPTACKLIFWRVFFLFLGSLTMVGLLVPYKSDRLMGSGGGGSHASPFVLAAELHGVPVVPSIINAVILLSVTSVASSSLYSASRTLQSLAEQNFAPSYFNYIDKAGRPLRSLIACSIIGCFCFIAAYKKQETVFNWLLAISGLSQLFTWFGICMSHVRFRAALRYNNISLDSLGYVASTGVWGSIYAMTWHVLILIAQFWIALFPVGSGKPDAENFFQQYLGAIVLIFFYLGHKIYTRNWTLFIRVQDMDIHTDRTIFDEEVLNLEKQEEAERFKNSSLPKKVLNFMFS
>XP_020077188_Hyphopichia_burtonii
MGICVTCGANPRHEFIGGSLWVDHWNFKGLCSVFVTGSFALGQSEFIALTAAEQSNPRKAIPMACKLILWKVCIFFLVSLSMVGLLVPYTSDRLMGSAGGKNHASPFVLAAQLHGVKAVPSIINAVILLSVTSVASSALYSASRTLQSLAEQGSFPSYFNYIDKRGRPLRTLIFCSICGIFSFIAAYKKQETVFAYLLSISGLSQIFTWNIICLSHVRFRAALKYNNISTDSLGYVSGTGVWGSVYAIIWHWLIIIAQFWIALFPVGSSKPSVENFFQNYLAPIFFLICYIGHKIWTRNWRLFYRVDQIDVYTNRILFDEEVLNLERKEAKEQFSHKPWYKKIFHFLFQ
>XP_015470173_Debaryomyces_fabryi
MSAKDLEMKPIVSELRGDFSGSVSDSETPANNNDMGKWDRFKDSFRRQEVAHGDEGKKLQKGISTRHLTLMALVTGVGTGLLVGSGKVLHVSGPLFLIVGYAIVGSFLYPTLQAAGELAVNYSDLSGGYNNYPRKFIDESVAFAVTWNYCIQWLSVIAVELVTAAMTIQFWDQDKKYNPDIWVTIFFVVILLINFVGSKGYGEGEFVFGSIKLCMICGFILMTIIVNCGGGPVPYIGGKYWRDPGYYTNFKGLCNVFVTGAFSLGQSEFVALSAAEQPNPRKAIPAACKLIFWRIVVLFLGSLTMVGLMVPYTSDQLMGSGGNATHASPYVLAAELHKVRVAPDIINAVILLSVTSVASSALYSSSRTLQSLAEQGFAPSYFNYIDKSGRPLRALIVCSIVGLFSFIAAYDQEEQVFTWLLSISGLSQIFTWNVIVVSHVRFRQALKYNGISLDSLGYVASTGVWGSIYAIVWHWLILFAQFYISLFPVGSSKPDAQNFFENYLGACVLIVFYICHKLWTRNWKFYFKTSEIDINADRVIFDEEVLNLEKQEHQEKLKRSPFHVKAVDFLFK
>XP_002769949_Debaryomyces_hansenii
MVLGSEKKLKPVISETRRGSSASGSECDNIPSVGVTKWDRFVDSFRRQHVQHGDEGKSLQKGISSRHLILMALVTGMGTGLFVGTGNILSTAGPLFLIVGYIIVGSFLYPTLQAAGELAVNYSELSGGYNNYPSKFIDESVAFAVTWIYCIEWLSTFALELVTASITIRYWDGDQKINPDVWVTIIFVIVVSLHFVGSKAYGEGEFVIGCLKVLMVTGFLIMSIVVNVGGGPEGKFIGGQYWHDPGYYTNFKGLCTVFVTGAFAFSQSEFVALSAAEQPNPRRAIPTACKLVFWRILILFLGSLIMVGLLVPMNSPELMGASGGGSNASPFVLAATLHGVTVVPHIINAVILLSVCSVASSSLYASSRTLQSLADQGYAPKYFNYIDRSGRPLRSLIACSIVGLFSYIAAYEKQETVFNWLLSISGLAQLFTWDVICISHIRFRQALKYNGISTDSLGYTSSTGIWGSVYAIVIHWLILIASFYTALFPVGSSTPDAQSFFQNYLGAIVLVFFYVCHKLWSRNWKFYVNICDIDINTDRTIFDEEILNLEKQEFQEKYNNDPWYKKLTTILL
>XP_006687700_Yamadazyma_tenuis
MEPTQTKENKTGPTYLSSNDDTLAVSFDSKTGHSSADSSMSRWQSFKYSFQRAEPGDVPPPKPISKRHLNLMALSTGLGTGLLVASGEKLRNAGPLFLLVAYAIVGYLMLIPTIYSAGELSVAYSNLQGGFQSYYSKFIDDSAAFALGWNYMIQWMSVVSLELVTASMTVKYWTDINSDVFVAIFLTVVILINLAGAKGYAEAEFIMNSTKLVMLTGFIIFGLVVDLGGTSHGFVGGKYWRHPGAYTNFKGLCSVFVASAFSLGGTEFISLSIADQANPRKAMSSACRLVFFRITVFFLGSLVFVGLLVPYTSDQLMGSGGAQTNASPFVIAAQTYTHVLSHVINSVILVSVTSVATSAMYSSPRLLLSLAKQGLAPKYFDYVDKAGRPFRGWVVTVIASFFSFIATYSDQDAVFTWLLSISALSFVFVWPAICVCQIRFRKALKLQGISLSSLGYVSPTGVIGSYSSIVINALILVAQFWVALFPIGGDGKPDVNAFFQNYLGVVFMVVFYFGHKIWTWNWQFLIPLDQIDINADRTIYDEEIMELERNEEKERFRHSPWYKKAVMWMFSL
>XP_001485217_Meyerozyma_guilliermondii
MSKSGPLEPVTSEIKTPLGDITGEISPDYSSDSLYSKPKTESKWTRFVDSFKRKQSGEAEGKQLAKGISRRHLTLMALVTGVGTGLLVGSGKSLHNAGPLFLVVGYAIVGSFLYPTLQAAGEMAVNYSELSGGYNNYPRKFIDESIAFAVTWNYCIQWLSVIALELVTASITIKYWNTSINSDVWVAIFFVLIVFINFVGAKGYGEGEFVFGCLKLCMITGFIIMAIVVDVGGGPQKKYIGGKFWHDPGYYTNFKGLCSVFVTGAFSLGQSEFVALSAAEQPNPRVAIPAACKLIFWRVLILFLGSLTMVGLLVPYNSDQLMGSQGGGSHASPFVLAAALHGVHVVPHIINAVILFSVVSVASSALYSSSRTLQSLSEQGFAPSYFNYIDREGRPFRALCICTFFGLFSFIAAYKKQETVFNWLLAISGLSQVFTWTAICVSHIRFRYALKYNGISTDALGYKASTGVIGSVYATVILMLILVAQFWIALYPIGAPKPDAENFFQNYLGACVFILFYVGHKLYTRKWRLYIKTEDIDINADRTIFDQELLNLQKQEESERFQKYSFPRKVWKVLFA
>XP_018709655_Metschnikowia_bicuspidata
MGTSKFEDGLRSVTSALDPIISEIKPYASDEPQPKVGFWESFQRKEEQEVRRKDLKMAHLSVIALSSGMGTGLLVGSASKLRSGGPLSLLIAYALVGLMCICTMNAVGELTVAYPDLEGGFNEWYRKFLDESMAFALGWNYLLQWMTTISLELVTSALTIKYWNTTINSDVFVAIFFVVICLINFFGVRGYAEAEFIMNSIKLITLTGFVIMGLCIDLGASPSGFIGGEYWRDPGAFTSFKGLVTVFATASFSMGGTEFLALSVSEVRNPRTALPVAIRLVFVRIIFFYLGTLLFVGLLVPRDSDRLMGSGGSSTSASPYVLAADLHGVKVIPHIMNAVILNSVTSVATAAMYSSSRLLRSLAVQGYAPKWFDYTDKAGRPLRAWLITILAGAFAFIATYEKQDVVFNWLLSIVALSIVIIWPSLCLCHLRWRAALKHNNVPLESLGFVSYTGEIGSYYSIVINILILIGQFWVALFPDGDADVNYFFQNYLTVPFTLLCYIGHKTWTRSWRHFYIKTADIDITTGRTIVDSEVLELDIEEKQQKLAAVLWWKKPFIWFFN
>XP_002615257_Clavispora_lusitaniae
MTEKHRKGTHANNVNDIEPIVSEIKIYASDNTSDAGPPLKGWAKFVDSFREGHGQHLKEKNLKMSHLMVIALSSGLGTGLLVGSAAKLRLGGPLAVLLAYAIVGAMCICTMNSVGELTVAYTEMEGGFNEFYRMFLDDSIAFALGWNYWFEWVTTISLELVTASMTIKYWNTSINSDVFVVIFFLVICFINLFGVRGYGEAEFFMNSLKLTMLTGFFIMGLCIDFGATKSGYIGGKYWRHPGAWVSFKGFVKGFSTASFSMGGTEFLALSVSEVRNPRAALPTAIRLVFLRIVFFYLGSLVIVGLLVPYDSDRLLGSGSVSASPYVLAADLHGVKVVPHIVNAVILNSVTSVATAAMYSSSRLLRSLAEQGYAPRFFNYTDKAGRPLRAWIVSILASCFAFIATYEKQDVVFNWLLSIVALSIVFIWPALCICHLRWRAALAYNNVSLDTLGFVSYTGVLGSWYSIIVNGLILIGQFWVALFPDGDASVNNFFQNYACVPFLIVCYLGHKIYVGNWKKYWLRVDEIDIFTGRTIYDPEIMKLEKEEAKQKYAAAPWWKKAYLWI
>XP_025343438_Candida_haemuloni
MNKDEEKQEFHKNSDYIEPIISEIKPYSSDEESDRGYVGSFIDSFKRDTENRTLDDKNLRLSHLCVIALSSGLGTGLLVGSATKLKSGGPLSLLIAYIIVGIMAICTMNSVGELTVAYSNLQGGFNEWYQKFLDPSMAFALGWNYWFQWITTISLELVTAALTVKFWNSELNPDIFVAIFFVLVCFINLFGVKGYGEAEFVMNTIKLLMLTGFVIMGICIDLGASDSGFIGGKYWRDPGAITNFKGLVTCFSTASFSMGGTEFLALSVSEVKNPRTALPTAIRLVFFRIIFFYIGSLVMVGLLVPYTSDRLMGTNTESANDASPYVLAADLHNVKVVPHIINAVILNSVTSVATAAMYSSSRLLRSLAQQGLAPKWFDYTDRAGRPLRAWLVGILASLFGFIAEYEKQATVFDWLMSIVALSIVFIWPALCICHLRWRACLRYHKIPLDTLGYVSYTGEWGSWLSVIVNALILIGQFWVALFPTDKPDVANFFQNYAGVPFLLTCFFGHKIFAGSWTKWWHKIEDIDIDTGRTIYDKEQMALDREELKQKLEAAPFWKKPFVWFFNAS
>XP_024712186_Candida_pseudohaemulonis
MSKAEEKIGFHKDSNSIEPIISEIKPYSSDEEPDKGFVGNFIDSFREDKENKTLDHKELKMSHLCVIALSSGLGTGLLVGSATKLKSGGPLSILIAYIIVGTMAICTMNSVGELTVAYSSLQGGFNEWYQKFLDPSIAFALGWNYWFQWITTISLELVTAALTIKFWNSELNPDIFVTIFFLLICFINLFGVKGYGEAEFVMNSIKLLMLLGFFIMGLCIDLGASKSGFIGGKYWRDPGAITNFKGLVTCFSTASFSMGGTEFLALSVSEVRNPRTALPTAIRLVFFRIIFFYLGTLVMVGLLVPYTSDRLMGTNTESANDASPYVLAADLHSVKVVPHIVNAVILNSVTSVATAAMYSSSRLLRSLAQQGLAPKWFDYTDRAGRPLRAWLVSILAGIFAFIAEYEKQATVFDWLMSIVALSIVFIWPALCICHLRWRACLRYHKIPLDTLGFVSYTGEWGSWLSVIINSLVLIGQFWVALFPTDKADVANFFQNYAGVPFLLVCFFGHKIFAGSWTKWWHKIEDIDIDAGRTIYDKEQLELDREELKQKVASAPFWKKPFVWFFNSS
>XP_025337516_Candida_duobushaemulonis
MSKAEEKIGFHKDSNSIEPIISEIKPYSSDEEPDKGFVGNFIDSFREDTENKTLDHKELKMSHLCVIALSSGLGTGLLVGSATKLKSGGPLSILIAYIIVGTMAICTMNSVGELTVAYSSLQGGFNEWYQKFLDPSIAFALGWNYWFQWITTISLELVTAALTIKFWNSELNPDIFVTIFFLLICFINLFGVRGYGEAEFVMNSIKLLMLSGFFLMGLCIDLGASKSGYIGGKYWRDPGAITNFKGLVTCFSTASFSMGGTEFLALSVSEVRNPRTALPTAIRLVFFRIIFFYLGTLVMVGLLVPYTSDRLMGTNTESANDASPYVLAADLHSVKVVPHIVNAVILNSVTSVATAAMYSSSRLLRSLAQQGLAPKWFDYTDRAGRPLRAWLVSILAGIFAFIAEYEKQATVFDWLMSIVALSIVFIWPALCICHLRWRACLRYHKIPLDTLGFVSYTGEWGSWLSVIINSLVLIGQFWVALFPTDKPDVANFFQNYAGVPFLLVCFFGHKIFAGSWSKWWHKIEDIDIDAGRTIYDKEQLELDREELKQKIASAPFWKKPFVWFFNSS
>XP_028891581_Candida_auris
MKAGDIEKQTFSKDNSLEPIVSELKTFSSDEENDKGFLTNFVDSFREDTENKTLDHKKLKMSHLCVIALSSGLGTGLLVGSATKLKSGGPLSILIAYIIVGAMAICTMNSVGELTVAYSNLQGGFNEWYQKFLDPSIAFALGWNYWFQWITTISLELVTAALTIKFWNSTINPDIFVMVFFILICLINLFGVKGYGEAEFVMNSIKLLMLTGFFLMGLCVDLGASKEGFIGGKYWRDPGAITNFKGLVTCFSTASFSMGGTEFLALSVSEVKNPRTALPTAIRLVFVRIIFFYLGTLTMVGLLVPYTSDRLMGTNTQSANDASPYVLAADIHGVKVVPHIVNAVILNSVTSVATAAMYSSSRLLRSLAQQGLAPRWFDYTDRAGRPLRAWGVSILAGIFAFIADYEKQATVFDWLMSIVALSIVFIWPALCICHLRWRACLRYNNIPLETLGFVSYTGEWGSWLSVTVNSLVLIGQFWVALFPTDKADVANFFQNYAGVPFLLVCFFGHKIFAGNWKRWWHRIEDIDINAGRTIYDKEQLELDKEELKQRIAAAPFWKKPFVWFFNSS
>NP_009905_Saccharomyces_cerevisiae
MSSSKSLYELKDLKNSSTEIHATGQDNEIEYFETGSNDRPSSQPHLGYEQHNTSAVRRFFDSFKRADQGPQDEVEATQMNDLTSAISPSSRQAQELEKNESSDNIGANTGHKSDSLKKTIQPRHVLMIALGTGIGTGLLVGNGTALVHAGPAGLLIGYAIMGSILYCIIQACGEMALVYSNLTGGYNAYPSFLVDDGFGFAVAWVYCLQWLCVCPLELVTASMTIKYWTTSVNPDVFVIIFYVLVITINIFGARGYAEAEFFFNCCKILMMTGFFILGIIIDVGGAGNDGFIGGKYWHDPGAFNGKHAIDRFKGVAATLVTAAFAFGGSEFIAITTAEQSNPRKAIPGAAKQMIYRILFLFLATIILLGFLVPYNSDQLLGSTGGGTKASPYVIAVASHGVRVVPHFINAVILLSVLSMANSSFYSSARLFLTLSEQGYAPKVFSYIDRAGRPLIAMGVSALFAVIAFCAASPKEEQVFTWLLAISGLSQLFTWTAICLSHLRFRRAMKVQGRSLGELGFKSQTGVWGSAYACIMMILILIAQFWVAIAPIGEGKLDAQAFFENYLAMPILIALYVGYKVWHKDWKLFIRADKIDLDSHRQIFDEELIKQEDEEYRERLRNGPYWKRVVAFWC
>XP_018223360_Saccharomyces_eubayanus
MSSSTSPYELKDLKNSSTEVHATEQENEIEYFESGSNDRPSQQPHLDYEQHNTSAVRRFLDSFKRADRDEEQEVEATQMNDLTSAISPSSRQPHELEKDETTDKIAPHTGHKSDSLKKTIQPRHVLMIALGTGIGTGLLVGNGTALVHAGPAGLLIGYAIMGSILYCIIQACGEMALVYSNLTGGYNAYPSFLVDDGFGFAVAWVYCLQWLCVCPLELVTASMTIKYWTTSVNPDVFVIIFYVLVITINIFGARGYAEAEFFFNCCKILMMTGFFILGIIIDVGGAGNDGFIGGKYWHEPGAFNGVHSIDRFKGVVATLVTAAFAFGGSEFIAITTAEQSNPRKAIPSAAKQMIYRILFLFLATIIIVGFLVPYNSDQLLGSGGGGTKASPYVIAIASHGVRVAPHFVNAVILLSVLSMANSSFYSSARLFLTLSEQGYAPKVFSYIDRAGRPLIAMCVSALFAVIAFCAASPKEEQVFTWLLAISGLSQLFTWTAICLSHVRFRRAMKVQGRSLGELGFKSQTGVWGSIYACVMMILILIGQFWVAIAPIGEGKLDAQAFFENYLAMPILIALYVGYKCWNKDWKLFIRADKIDLNSHRQVFDEELIKQEDDEYRERLRTGPAWKRVLAFWC
>XP_033764929_Saccharomyces_paradoxus
MSSSKSPYELKDLKNSSTEIHATEQDNEIEYFETDSNDRPSSQPHLGYEQHNTSAVRRFFDSFKRADQGPQDEAEATQMNDLTSAISPSSRQAQELEKNGSSDNIVPNTGHKSDSLKKTIQPRHVLMIALGTGIGTGLLVGNGTALVHAGPAGLLIGYGIMGSILYCIIQACGEMALVYSNLTGGYNAYPSFLVDDGFGFAVAWVYCLQWLCVCPLELVTASMTIKYWTTSVNPDVFVIIFYVLVITINIFGARGYAEAEFFFNCCKILMMTGFFILGIIIDVGGAGNDGFIGGKYWHDPGAFNGKHAIDRFKGVVATLVTAAFAFGGSEFIAITTAEQSNPRKAIPGAAKQMIYRILFLFLATIILLGFLVPYNSDQLLGSGGGGTKASPYVIAVASHGVRVVPHFINAVILLSVLSMANSSFYSSARLFLTLSEQGYAPKVFSYIDRAGRPLIAMGISALFAVIAFCAASPKEEQVFTWLLAISGLSQLFTWTAICLSHLRFRRAMKVQGRSLGELGFKSQTGVWGSAYACIMMILILIAQFWVAIAPIGEGKLDAQAFFENYLAMPILIALYVGYKVWHKDWKLFIRADKIDLDSHRQIFDEELIKQEDEEYRERLRNGPYWRRVAAFWC
>XP_003675312_Naumovozyma_castellii
MTSSLEVGNSQQKDLPQKDGSGKVTEISAIDNEVTYFENVKQGSSNSTYSLESDHHAASNTRFRRFIDSFKKAEGPQPGSLDHDVLAGDSDIEGKPRTEPEKDDDARELKKTIKPRHVVMISLGTGIGTGMLVGNGTSLANSGPAGLVIGYAIMGSCIYCIIQATGELAVLYTKLTGGFNAYPSMLIDPAFGFAVAWVYCIQWLCVCPLELVTASMTIKYWTTKVDPDVFVVIFYCLILCINVLGGAAGYAEAEFFFNSFKILMLTGFFILGIVVICGGAGNDGYIGTRLWHNPGSFRGDKPVDRFKGVVSTLVNAAFAFGMSEFLGVTASEQSNPRKAIPSAAKKMLYRIICIYLGSVTIVGFLVPYDSDQLLGSSGAATKASPYVLAISLHGVRVVPHFINAVILLSVLSVGNSAFYSSSRQLLSLSQLGYAPSFLNYVDRNGRPLKAYCVSALVGVIAFCATSPKEDQVFVWLLAISGLSQLFTWFSICLSHLRFRRAMRVQGRSMGEVGFKSQVGIYGSLYSCVMMVLILIAQFWTALVPVGEGKPDVQAFFENYLAMPIFIVLYFGFKIWKKDWRLFIRAEDIDLVSHREIFDEELLKQEDEEYRRKLRDGPMWRRVYDFWC
>XP_003667465_Naumovozyma_dairenensis
MSSSGSNENVGHSRYEMNDLKKKSKTSEFETTENEVEYFAQTDSQLPSSTLSNDFEPISQDQNTTSHSRTRAKFQNFIDSFKRADKEQPSTLEHDLTKTFEGTLEPSEDGTQPAEVAGKSEELKHSIKPRHVIMISLGTGIGTGMLVGNGTSLANSGPAGLVIGYAIMGSCIYCIIQATGEMAVLYSKLIGGFNSYPSFLIEPALGFSVAWVYCIQWLCVCPLELVTASMTIKYWTTKVDPDVFVVIFYVLIILINVLGGAAGYAEAEFFFNSCKILMLLGFFILGIILICGGAGDDGYIGGRYWHDPGAFRGEHAIDRFKGVVSTLVNAAFAFGLSEMIGVTASEQSNPRKAIPSAAKKMIYRIVCIYLGSVVIVGFLVPWNSDQLLGSSGGGVKASPYVLAVSTHGVRVVPHFINAVILLSVLSVANSAFYSSSRLLLGLAEQGYAPKIFKYVDREGRPTMGMCVAALVNVISFCATSPKEDQVFVWLLAISGLSQLFTWSAICLSHIRFRRAMAVQGRSLGEIGFKSQCGVWGSWYAFIMMMLILIAQFWVAIAPIGEGRLDVQAFFENYLAAPILIALYFGYKIYTKDWRLFIRAKDIDLDINRDVFDEELIRQEEEEYKEKMRNAPIWQKIYEFWC
>XP_003956833_Kazachstania_africana
MIDTPGSSKESYEKNDITKSSAKFNDVDVIDIDSAERNYELPTSSTTHSRFRNFIDSFKPPETTHHIETDMNPILSHQSVFDDAKVEISQVDDELNEKLKKTIQPRHVVMMSLGTGIGTGLLVGNGTTLAHAGPAGLVIGYAIMASCIYCIIQAVGEMAVNYLTLVGGFNAYPGFLVDPALNFSIAWIYCIQWFCVCPLELVTASMTIQYWTTKVNADIFVLIFYILVLAINIFGGARGYAETEFICNSCKILMMIGFFILGIVIICGGAGNDGFIGGKYWRDPGAFRGSDGPNRFKGVVSTLVTAAFSFGQTEFLAITASEQSNPRKAIPSAAKKVIYRALLIYLASIIIVGLLVPYDSSELLGSSSAATKASPYVLAVSTHGVRVVPHFINAVILISVFSVADSAFYSSSRMLLTLARQGYAPKVFTFVDRTGRPSLGFLVGAVIAVMAFCACSSKETEVFNWLLAISGLSQVFTWALICLSHIRFRRAMKVQGRSIDEIGYKSQVGVWGSAYAFVMMILIMIGQCWVGIVPVGEGSADVQAFFQDYLAMPVFIVLYLGYKIWKRDWRLFIRAKDIDLISHRHIHDPEILRQEREEYQEKLRNGPVWRRVYDFWC
>XP_022464945_Kazachstania_naganishii
MGTSSSNSKQLDRQQSSSDSVSDVSYARVTTNSEREETDYFQFQESSSAKKETKTDESNNAVLIQEKTQEETIHNSDGSSRSPFGKFVDSFKRVDEKQTTSDLESGLGEVPGENSDLKQTIKKRHVLLISLGTGIGTGLLVGNAKVLRDAGPGGLVIGYSIMGSCLYCIIQACGELAVCYSSLPSNFNIYPTFLVDKAFGFAVAWVYCLQWLCVCPLELVTASMTIKYWTTSVNPDIFVSIFFVLIIVINTFGARGYAEAEFFFNSCKVLMMAGFFILGIIITCGGAGTSGYIGAKYWHSPGAFNGNRPIDHFKGVMATFTTAAFAFGASEFISLTAAEQSNPRKAIPKAAKMMIYRILFVFLSSITLIGFLVPYNSPYLLGSGSDATKASPYVVAVASHGVRVVPHFINAVILLSVLSVGNSAFYSSSRLLNSLAQQGYAPKMFTYIDKRGRPLVAMVCSTLFMTIAFCAASPKEEQVFTWLLAISGLSQLFTWVAICISHLRFRRALKVQGHSLGEIGFKSQVGIYGSLYAATMLILALIAQFWVALAPIGGNGLDARNFFQNYLAMPILLVLYFGYKIRKRDWKFWIPAHRIDLVSHRKVFDEDILKQEVAEIEQEKKNLSTGRKIQEFFF
>XP_445015_Candida_glabrata
MSDFKDNSADFNDKVSDKEVEYMSPREVSVTPETSATPNTPAPSQFRRFVDSFKRAEQQNNSEITSAASCDGSSENLDKDGKEVADLEVQENQVLTEKSNQKNKELKQTIKPRHVILISLGTGIGTGLLVGNAKALHNAGPAGLLIGYSIMGTCLYCIIQAAGELAVSYSSLSGGFNVYPSFLVDPAFGFSVAWVYCIQWLCVCPLELVTASMTIKYWTTTVNADIFVGIFYVLIIVINTFGARGYAEAEFFFNCCKILMMIGFFILGIVINTGGAGNDGYIGDRYWHTPGAFAGDRPIDHFKGIMATMVTAAFAFGATEFIALTAAEQSNPRKAIPSAAKKVLYRILFIFLGSITLVGFLVPYDSDQLMGSGGSATKASPYVLAVSTHGVKVVPHFINAVILLSVLSVGNSAFYSSSRLLYSLAQQGNAPKFFDYVDREGRPFRAMVCAGVFAIISFCAASPKEEQVFTWLLAISGLSQVFTWFAICLSHIRFRKAMFVQKRSLGEIGFKAQTGVWGSYYVCFMLVMILIAQFWVAIAPIGEGKLDAQGFFENYLAMPILILFYVGYKIWKKDWSLFIRANNIDLDKHRQIFDEELLKQEDEEYREKLKNGGYLKRIAAFWC
>XP_004177830_Tetrapisispora_blattae
MKNYFKGDSTSVNSLQDITTENVTQDRFSYDDGSIDTNNGSDSSQNSSQKDFISNIKNKRIRNFLEGFKRAEHHDESSLANVDRITIAPSKDEPTEYPGNNQYQRSSPFSNGLEDDQKVGPDIYIDDLENKQQVELIGTTIQDEELLPGQKKEDSNAELRQTIKPRHVIMMSLGTGIGTGLLVGNAKPLAAAGPAPLVIGYGIMGTCIYCIIQACGEMAVAYGNLTGSFNTFPSFLVDPGFNFAVAWVYCIQWLCVCPLELVTASMTIQYWTTKVDPDVFVVIFYVLILLINFFGAKGYAEAEFIFNTCKVLMICGFFILAICIDTGAAGTDGYIGAKYWNDPGAFRGQTKIERFKGVMDTFVTAAFAFGATEFIALTAAEQSNPRKAIPSAAKKIIYRVLVIFLNTIILIGFLVPYDSDQLLGSGGSATKASPYVLAISLHGVRVAQHFVNAVILISVISVGNSAFYSSSRLLMSLAQQGSAPKIFDYVDREGRPLIAMCCSAVIAVIAFCATSPKETEVFTWLMAIAGLSQLFTWFAICLSHLRFRRAMKVQGRSLGEMGYLSQTGILGSLYAAIMMILALIAQFWVALVPMGTHTPDANSFFSNYLAMPILIVFYFGYKIWKRDWRLFIRAKDIDLISHRTIYDEELLRQEDEEYREKLRNGPKWKRVAAFWC
>XP_003685889_Tetrapisispora_phaffii
MSNSRNGSSNEHIELQDYKGNSEKNSTTVYIDSNENEVEYLSDKDASTSADYTYKDLNPSDKKKKSNIKRFIDSFKQPIRPNSDYIDAAELDYEQALENGITTSVSPSAPNLRKLNQLRTPTDANDNKALKQTIRPRHVVMISLGTGIGTGLLVGNGTALKNAGPAGLVIGYSIMGSIIYCIIQATGEMAIAYSNLPGGYNVYPSFLVEKGFGFAIAWVYCIQWLTVCPLELVTASLTIKYWTTSVNSDIFVAIFYALIIIINVFGAKGYAEAEFFCNCCKVLMMIGFFILSITITAGGAGNDGYLGGLYWHTPGAFRGDSSIDHFKGICGTLVTAAFAYGGTEFLALTAAEQSNPRAAIPSAAKKVLYRIICVYLISILMIGFLVPFDSTRLLGSDGSATSASPYVLAASLHGVRVVPHFINAVILISVLSVGNSAFYSSSRLLMSLARQGYAPKWFDYIDREGRPARAMLMSALFGVIAFCAASPKETEVFTWLLAISGLSQLFTWCAICLSHIRFRTAMKVQGRSLGEVGYLAQTGVWGSWYALFMMFLIYIAQFWVAIAPIGSGELSAQNFFENYLAMPILIVLYLGYKIYYKDWTLLIKAEDIDLQSHRQIFDEDLLKEEDFEYRQRLKNGPFWRRVVDFWC
>XP_001646982_Vanderwaltozyma_polyspora
MPDTKAPYELKDLKSGSAVITSTTDREVEYLDDQINNSYDESSVRNRKTKEGTFVRSFIDSFKRADRNSNPLHDLDNDITTSISRTSMDAALNKTKFDDAISSSISETNKGHQNEKSEDLKKTIKPRHVIMISLGTGIGTGLLVGNGPVLSKAGPAALVIGYAIMGTCLYCIIQAAGELAVVYSDLNGGFNAYPSFLVDPALGFSVAWVYCLQWLCVCPLELVTASMTIKYWTTKVDPDVFVVIFYVLIIAINTFGARGYAEAEFFFNCCKVLMMTGFFILGIIITAGGAGNDGYLGAKYWHDPGAFNGDKSIDRFKGVMDTFVTAAFAFGATEFIALTAAEQSNPRKAIPSAAKKVLYRIVCIFLASITLIGFLVPYNSDQLLGSGGSGIKASPYVIAVSSHGVRVVPHFINAVILLSVLSVGNSAFYSSSRLLLSLAQQGYAPKWFDYVDREGRPFRAMLMSALFGVIAFCATSPKETEVFSWLLAISGLSQLFTWITICVSHIRFRRAMQVQGRSLGEVGYLSQSGVYGSAYAAIMLFLALIAQFWVAIAPIGEGKLDAENFFQNYLAMPILIAFYFGYRVWKRDWKLFIRAKDIDLDTHRQIFDENILRQEDEEYKEKLRNGPMWRRFLAFWC
>XP_003680751_Torulaspora_delbrueckii
MPSSSSSKADIIPPYELQDVKKVEQPAISNQELENEVEYFSGEPQGTNESEPHGNTGRNDGSAKGNIFVNFIDGFRRQTNHNSAAEDLENELTTCVSPATLSDYKKSGDSGSVDELEGKTKEEHLKKSIKPRHVVMISLGTGIGTGLLVGNAKALNDAGPAGLAIGYAIMGSCIYCIIQAAGEMAVTYSNLVGGFNAYPSFLVSPKLGFAVAWVYWLQWACVCPLELVTASMTIKYWTTKVNPDVFVVIFYFLIIVINVFGARGYAEAEFFFNCCKVLMITGFFILGIIINCGGAGNDGYIGGKYWHDPGAFRGDKAIDRFKGVAATLVTAAFAFGGSEFIALTASEQSNPRKAIPAAAKKILYRIIIIFLGSIIMVGFLVPWNSDQLMGSDSSKTKASPYVIAISSHGVRVVPHFVNAVILLSVLSVGNSAFYSSSRILISLSQQGYAPKFFNYIDREGRPARAMVIGALFAVIAFCAASSKEEDVFTWLLAISGLSQIFTWAAICLSHIRFRRAMHVQGRSLGEIGFKSELGVWGSYYAAGMMFLVLIAQFWVGLAPIGMNKLDAQSFFESYLAMLMLIAFYVGYMFWKKDWTLFIRAKDIDLDHHRQIFDEDVLRQEDEETKEKLRNGPLWKRILNFWC
>XP_037141857_Zygotorulaspora_mrakii
MTAQDLDGSSDSDIISPTYEMENIKKNSENSKHQQLEQEHEVEYFDKSGQPSQSPECDNTMTSESEYNYKNTKSSFFRRFVDSFRAAEVASTAEEDLENDLTTCISPGTLSDYKRSGTTTLKHGPTAKDGSEGLKKTIKPRHVVMISLGTGIGTGLLVGNAKSLNQAGPAGLLLGYGIMGTCIYCIIQAAGEMAVVYSNLGGGFNAYPSILVSPSFGFSVAWVYCLQWLCVCPLELVTASMTIQYWTTTVNSDVFVVIFYVLIIVINVFGARGYAEAEFFFNCCKILMMIGFFILGIIITAGGAGNDGYIGAEYWINPGAFRGEKAIDRFKGVMAVFVTAAFAFGGTEFIALTASEQSNPRKAIPSAAKKVLYRIICIFLGSIALLGFLVPYNSSELMGTGGSNTKASPYVIAIASHGVRVVPHFINAVILLSVLSVGNSAFYSSSRLLLSLAQQGYAPKIFKFIDRKGRPGKAMLVSSLFGVIAFCAASSKEEQVFTWLLAISGLSQIFTWFAICISHTRFRRALKVQGRSLGELGYKAQFGVWGSYYAAFMMFAVLIAQFWVAIAPIGKSGLDAQNFFENYLAMLCLIALYIGYCIWKRSLIFFIRAKDIDLDSHRQVFDEELLKQEDEEYREKLKNGPVWRRIYAFWC
>XP_002497959_Zygosaccharomyces_rouxii
MRPEDTITPYELQDVKGEAVSASRSPPDNEVEYFDKLGDARQYTSNLEGEGTPTEGVSRHRIKNPLFRNFIDSFKRGETTARIADLENDLTTAVSPQLSNYHGSIPSDEVVIKKEELKRDINQRHMVFMAIGSGVGTGLLVGNASTLNSAGPAGLLIGYALMGTCVYCVIQAAGELGVTYANLIGGFNAYPAILVAPSFAFSVGWIYTLQWLCMTPLELVTASLTIKYWTTKVDPDVFVVIFYLLILLINFFGSKGYAEADFFFNCMKLAMISGFFILGIVVACGGAGHDGYLGGKYWHNPGAFRGEKAIDHFKGVSSVFVTSAFAFGGSEFVALSASEQANPRKSIPSAAKLILYRIIWVYLTSITILGFLVPWDSPQLQPSSDGKKTSPYVVAIAMHGVKVVPHLINAVILMAVLSVSNSAFFYSSRLLLSLSQRGYAPKWFDYVDRKGRPVRAMLISALFGVICFCATSKKETDVFSWLLAISGLSTIFTYFSICVSHIRMRSAMKVQGRSLGELGFRSQVGTYGSFYACLLLVLSLMAEFWVALAPIGEGKLDAESFFENYLAAPIGIVFYFGYMIWKKDFRIFIRSKDIDLDFKRQVFDEDLIKQEDEEYAEQMRNAPRWRKVIAFLF
>XP_003645191_Eremothecium_cymbalariae
MPDLSSSASASKLEESYDRVTPAIALNANGGGRGLFRDFVDSFKKKQDDDVVGYDEETGTSSKMKKTIKSRHLLMISLGTGIGTGLLVGNGTALAKAGPGGLIIGYGVASAMLYCIIQAAGELGICYSGMTGNYTAYSSLLVDPALGFSVSWVYCIQWMTVFPLQLVTAAITIKYWTDTNPDIFVAILYFLIVFINLFGAKGYAEAEFLFNTCKVLMMVGFVILGIIINCGGAGNDGYIGARYWHTPGAFSTGFKGVCYVFCYAAFAYGGIEVMVLTASEQENPRKSIPSACKKVIYRILLIYMLTTLIVCFLVPYDAPELTSTGSASRASPFVIAIASHGISVVPHIINAVILVAVVSVGNSSLYSAPRLLLSLSEQGYAPKVFNYVDRQGRPLLCFLVAMFVGLLAFIAASDAEEDVFSWLLAISGLSQLFIWISICLSHVRFRDAMKAQGRSLGEVGYKSQTGYWGSWFAIIVSLFVLVAQFWVAIAPIGNGGKLSAKDFFQSYLAAPVLIFIYFGYKIYYKDWRLCIPATEVDLNSHRKIFDEDELKQEDLDWKEKMRTASIWVKIYHFWC
>NP_986246_Eremothecium_gossypii
MPRDTGLPSGSSTGAVLVDGELKDIKSGKVVTTETTEFFEKTSAQKSDFEYLEGDDTRFKRFLSSFKRAHGSGGTDTEGGGGQNAKHENLKQTIKSRHMIMISLGTGIGTGLLVGSGTALHDGGPAGSAIGFLIMGLCVYCVIQAAGELAVCYTSLAGGFNAYPSFLIDPALGFATAWVYCLQWLCVFPLELVTASITIKFWPGSRSVNPDIYVAIFYVLIIVINFFGARGYAEAEFFFNSCKVLMMIGFFIVGILINTGAVGTSGYIGGKYWRDPGSLGGRTHFDHFKGIVATLVNAAFSLGCSEFVALTAAEQANPRKSIPAAAKKMIYKIFVVFLGSVILIGFLVPKDSHELMGSNDSDLHVSPYVIAVRMHGVNVVPSFINAVILLSVLSVGNSAFYSSSRLLHSLAEQNYAPKIFKYIDRAGRPLMAMIISILFGTICFVAASPKEEEVFKWLLAISGLSQLFTWSTICLSHIRFRRALAVQGYSTDELGFKAQTGIIGSYVSAIMMVLALIGQFWVSLVPMGATEPDAESFFTGYLAMPMFLLFYFGYKIWNKDWRLFIRADQIDLVSHRRIFDADVLKQEDIEYRAKLRNSSIWHRIANFWC
>XP_452267_Kluyveromyces_lactis
MTGATGSSNSDFISPVGSDVKHNDKSDTIIQSEGFPSIEGEAEYYEKTFSQSDEEYAAKSSVWHRFKDSFKRADHINTNIHGNAELELNPSQSLLPEKGASLKRDIKPRHVVMMSLATGIGTGLLVGNGKALATGGPAGLTIGYAIMGSCLYSIIQAAGELAVAYPTLTGNFNNYPSFLVDPAMCFATAALYCIQWLCVFPLEVISAAITIKYWNTSINPNVWCVIFYVMIIGINMCGSAGYAEADFFFNTCKILMFAGFFILGIIINCGGAGDSVYIGGKYWNDPGAFNGDTGISRFKAIVSTLVTAAFAFGASEAVALTASEQANPRKAIPSAAKQVLYRIIAIYLASIILVGFLVPYNSPELMGSGSSSVHSSPYVIAVASHGVKVVPSFINAVILISVLSVGNFSFYSSSRILLCLSEIGYAPKFFQYVDRQGRPLYAMIVGALVGCICFVSASSAEESVFTWLMAVSGLSQLFTWTNICISHVRFRKAMQVQNRSIGELGFRSQVGVWGSYYGIFMMILVFIGQFWVALFPVGGTDGADAENFFANYLAMPVFLALYFGFKIWKKDWRLYIPASEIDLISHRKIFDEEILKQEDEEYKIKMKHASIWVKLSNFWC
>XP_022673610_Kluyveromyces_marxianus
MSNSGPSDKDFASHEMSDLKLSNKSDIIINDSIANNEGDAEYYEKTFANSDDYNYESKGSSWRRFKDSFKRADRINQDILGSADLELNPSHSLVAENANLKQNIKGRHVLMMSLATGIGTGLLVGNGKTLYTGGPAGLTIGYAIMGSCLYSIIQAAGEMAVAYPTLVGNFNNYPSFLVDPALCFATSIIYCLQWLCVFPLEIISASLTIKYWTTSVNPNVFCAIFYCLIIFINLCGSAGYAEADFFFNTCKVLMFIGFFILGIIINCGGAGNDGYIGAKYWHNPGAFNGHTSIDRFKAVVSTLVTAAFAFGASESVALTASEQSNPRKAIPSAAKQVLYRIIAIFLGSIILIGFLVPYNSTELMGSGSSSVHASPYVIAVASHGVKVVPHFINAVILLSVLSVGNFAFYSSSRILLCLSEIGYAPKQLQYVDRMGRPLYAMIIGAIFGCICFVSASPKEEQVFTWLLAISGLSQLFTWMAICISHIRFRKALTVQNRTAGELGFRSQVGVWGSWYGVIMMFLILIGQFWVALFPIGGKKGADANNFFQNYLALPVFLVLYLGYKTYYKDWRLVIPAEEVDLVSHRKLFDEDVLKQEDEEYKLRLKHASFWAKMQDFWC
>XP_022630521_Lachancea_lanzarotensis
MSYELKNTKQSETTPLESFNSVEEIKENSEELPSREGVFHRVVDSFKRPVAHEPGTPGNSDAQDEYERAHQVNESEKHKALKQNIRPRHVMMMSLATGIGTGLLVGNGKSLHNGGPASLVIGYAIVSTMLYCSIQSASELAIGYSSLSGGFNAYPARLVDPAFGFAVAWVYCLQWLTVLPLELVTASMTIKYWNDKINPDAFVVIFYVVLVSINFIGSAGYAEAEFFFNTCKVLMIAGFFILGIIINCGGAGNSGYIGARYWHNPGAFRGNNDINRFKGLMSVLVNAAFAYGGAEFAVLTAAEHSNPQKSIRSASKKLVYRIVGIYLMTAALLGFLVPWNSEELLGSSGSATHASPFVIAVASHGVKVVPHFINAVILLSVLSVANSALHSSSRIMLSLSEQNFAPKFLNYVDRRGRPVICLIVSCIFGGLSFVAASPKQETVFTWLLAISGLSELFTWFSICLSHVRFRAALKAQGRSLDEVGYVPWTGIWGAYYSMILIVTILIAQFWVAISPVGSNKLDANNFFENYLAMPILIALYLGYKLWKREWRLWIPASEIDLVKDRKIFDAEVMRHEEAEEKDRIRHSSWSVRMSYFWC
>XP_002554279_Lachancea_thermotolerans
MSKQPADSAGIGLQDLKSNTGSESIEKVSLPASDYQYHDGQVLSRFQRLTNSFKRAGEHGRGGDVDAEGQPVAPRETKLKQTISSRHLFMISLGTGIGTGMLVGNGKALHNGGPAGLAIGYAIMGSCIYCIIQAAGEMAVSYSSLSGNFNAYPSMLIDPALGFSVAWVYCLQWLCVLPLELVTATITIKYWTTAVNPDVFVVIFYVLTVLVNLFGARGYAEAEFFFNTCKVLMITGFFILGIIVNCGGAGNDGYLGGKYWHDPGALYGTKPIHHFKGIIATMVTAAFAFGATEFIALTAAEQANPRRAIPSAAKKIVYRVLLIFLAPIILLGFLVPYNSDELMGSGGSATHASPYVIAIASHGVKVVPHFINAVILLSVLSVGNSAFYSSSRLLLSLSEQHYAPSWLNYIDREGRPIRAMLVSCIFGLIAFVAASPKEETVFTWLLAISGLSQLFTWICICVSHIRFRKALVVQGKSLGELGYKSQTGVVGSYYATVIMACVLTGQFWVAIAPVGTDKLDANNFFENYLAMPILIALYFGYRVWKRDWKLYIPLEQIDLVSHRKVFDEDLLKQEDAEYEESIRNSGWLSRVAHFWC
>XP_020061665_Aspergillus_aculeatus
MEKDFMEPKYESKPEASSAADPPPSYGETETTKGSFGQRIWDSFKRDPNAQVTAAEHSGADGSAFDIEEAARKTAQSPLQRKLKGRHLQMIAIGGSIGTGLFVGSGSVLAAGGPASVLIAYALIGCMLYCTVHALGEMAVLFPVAGSFSHYSTRFIDPAWGFAMGWNYALQWLVVLPTEIVAASMTVNYWNSSISSAAWVAIFWVLIVAINLFGVKGYGEAEFVFSIIKVLAVIGFIILGIILDCGGGPNGGYIGARYWHNPGAFHNGFKGLCSVFVNAAFAFAGTELVGLAAAETANPRKSLPTAIKQVFWRITLFYILSLLLVGLLVPYTDDMLLSGSSSADAKASPFVIAIKNAGISGLPSVMNVVIMIAVLSVGNASVYGSSRTLAALAEQGQAPKFLGYIDRKGRPLWSLLIASSLGALGFLAASSKQSEAFSWMMAISGLSSIFTWGSICLCHIRFRRAWKIQGHSLNELAFRSQPGVIGSWVGFAFNCLVLVAQFWVGFAPTGYASMSASALVENFFSAYLAAPVVLAFYIPYKLWYKTPFIRAKDMDLQTGRRDLDIQYLIEQEQAEQASWPAWKKVYKFFC
>XP_001273269_Aspergillus_clavatus
MEKDIIEPKAEATSSSDSPPIYGETETTKGSLGRRIWDSFKRDPNAHVVPTTGSDGKTFDIEQAAKNTAASPLQRRLKNRHLQMIAIGGSIGTGLFVGSGKVLAAGGPASVLIAYALIGCMLYCTVHALGEMAVLFPVAGSFAHYSTRFVDPAWGFAMGWNYALQWLIVLPLEIVAASITVDYWDSNISNAVWVAIFWVVIVAINLFGVRGYGEAEFVFSIIKVVAVIGFIILGIVLNCGGGPKGGYIGGKYWHDPGAFNNGFKGLCSVFVNAAFAFAGTELVGLAAAETANPRKSLPTAVKQVFWRICLFYIVALALVGLLVPYDEPRLLNGSSSSDAKASPFVISIKNAGISGLDSVMNVVIMIAVLSVGNASVYGSSRTLAAMADQRQAPQFLSYIDRQGRPLWAILIASAFGLLGFLAASDKQGDAFTWMMAISGLSSVLTWGSVCLAHIRFRKAWKVQGHSLNELAFVSQAGLIGSWIGFLFNCLVLVAQFWIGFAPIGYGEMSSGDLVESWFSVYLAAPVVLLFYIPYKIYYRTPFLRAKDMDLHTGRRELDIQHLIEEERAEQAAWPLWKKVYKVFC
>XP_001261351_Aspergillus_fischeri
MEKDSIEPKAEPMVSDPPPIYGETETTKGSMSQRIWDSFKRDPNAHVTAHTSGSNGGTFDLEQAAQKTANSPLQRSLKNRHLQMIAIGGSIGTGLFVGSGKVLSTGGPASVLIAYALIGCMLFCTVHALGEMAVLFPVAGSFAHYSTRFIDPAWGFAMGWNYALQWLIVLPLEIVAASITVDYWESSISNAAWVAIFWAVIVAINLFGVKGYGEAEFVFSLVKVIAVIGFIILGIILNCGGGPKGGYIGGKYWHSPGAFNNGFKGLCSVFVNAAFAFAGTELVGLAAAETANPRKSLPTAVKQVFWRICLFYIVSLTLVGLLVPFDDKRLLGESSADAKASPFVIAIKNAGISGLDSVMNVVIMIAVLSVGNSSVYGSSRTLAALAEQRQAPQFLAYIDRKGRPLFAILIASALGLLGFLAASSKQGEAFMWMMAISGLSSIFTWGSVCFAHIRFRKAWKVQGHSLNELAFQSQAGLVGSWIGFIFNCLVLVAQFWVGFAPIGYSDMTSGELVESWFSVYLAAPVVLVFYFAYKFYYKTSFLRAKDMDLHTGRRELDIQHLIEEERAEQAAWPVWKKVYKTFC
>XP_041141704_Aspergillus_flavus
MEKDEIEAKAEPRGAAFESPPPLYGDSEPTQAGLGRRIWDSFKRDPNAHVTGGHGSSGADGKSFDIENAAQKTASSPLQRSLKGRHLQMIAIGGSIGTGLFVGSGKVLATGGPASVLIAYALIGCMLYCTVHALGEMAVLFPVAGSFAHYSTRFIDPAWGFAMGWNYALQWLVVLPLEIVAASITVDYWQSDISNAAWVAIFWVLIVSINLFGVRGYGEAEFVFSLIKVVAVIGFIILGIVLNCGGGPQGGYIGGKYWSDPGAFHNGFKGLCSVFVNAAFAFAGTELVGLAAAETANPRKSLPTAVKQVFWRICLFYIVSLTLVGLLVPWNDERLLDGSSSADAKASPFVIAIKNAGISVLDSIMNVVIMIAVLSVGNSSVYGSSRTLAALAEQGQAPKFLSYIDRKGRPLWAILIASALGLLSFLAASDKQEVAFEWMMAISGLSSIFTWGSVCLAHIRFRRGWKAQGHSLNELAFQSQPGVIGSWIGFLFNCLVLVAQFWVGFAPIGYATKTAGELVEAWFSVYLAAPVVLLFYIPYKLWFKTPFIRAKDMDLQTGRRDLDLQYLIEQERAEQAEWPAWKKVYKFFC
>XP_749080_Aspergillus_fumigatus
MEKDSIEPKAEPMVSDPPPIYGETETTKGSMGQRIWDSFKRDPNAHVTAHASGSNGGTFDLEQAAQKTASSPLQRSLKNRHLQMIAIGGSIGTGLFVGSGNVLSTGGPASVLIAYALIGCMLFCTVHALGEMAVLFPVAGSFAHYSTRFIDPAWGFAMGWNYALQWLIVLPLEIVAASITVDYWESNISNAAWVAIFWAVIVSINLFGVKGYGEAEFVFSLIKVIAVIGFIILGIILNCGGGPKGGYIGGKYWHSPGAFNNGFKGLCSVFVNAAFAFAGTELVGLAAAETANPRKSLPTAVKQVFWRICLFYIVSLTLVGLLVPFDDKRLLGESSADAKASPFVIAIKNAGISGLDSVMNVVIMIAVLSVGNSSVYGSSRTLAALAEQRQAPQFLAYIDRKGRPLFAILVASALGLLGFLAASSKQGEAFMWMMAISGLSSIFTWGSVCFAHIRFRKAWKVQGHSLNELAFQSQAGLVGSWIGFIFNCLVLVAQFWVGFAPIGYSEMTSGELVESWFSVYLAAPVVLVFYFGYKFYYKTSFLRAKDMDLHTGRRELDIQHLIEEERAEQAAWPVWKKVYKIFC
>XP_663282_Aspergillus_nidulans
MDKDFLKGNPERSTSSDSTPVYGESTSRRASLGQRVLGSFQRDPNAHVTAFASFSDGKTYDIENATEKAANSPLHRSLRGRHLQMIAIGGSIGTGLFVSSGRVLATGGPASLLIAYALIGCMLYCAVHALGEMAVIFPVAGSFAHYSTRFIDPAWGFAMGWNYALQWLAILPLEIVAAAITVDYWESNISSAVWVALFWAAIVSINLFGVKGYGEAEFVFSSIKVIAVIAFIILGVILNCAGGQNGSYIGVKYWHDPGAFHHGFKGLCDVFVNAGFAFAGTELVGLAAAETANPRKSLPTAIKQVFWRITLFYIVSLTLVGLLIPYTEPRLINGTSTVDTKASPFVIAIKNAGIEVLDSVMNVVIMIAVLSVGNSAVYGSSRTLAALAEQQQAPRFLGYIDRKGRPLWAICIASAMGLLGFLAATDKQEVAFEWMIAISGLSSIFTWGSICLAHIRFRRAWKVQGNSLHDLAFRSQPGIIGSWIGFAFNCLVLVAQFWVGFAPIDYETMSASMLARNFFSKYLAAPVVLLFYIPYKLRFKTKILRAKDMDLRTGRRELNIQWLMKEERAQQAAWPAWKKIYKFFC
>XP_001396225_Aspergillus_niger
MEKDFIEPKSEPSFGDAPPLYGESESTKGSVGQRIWDSFKRDPNARASAHHEPGHDGKTFDIENAAQNTASSPLARKLKGRHLQMIAIGGSIGTGLFVGSGSVLAAGGPASVLIAYALIGCMLYCTVHALGEMAVLFPVAGSFSHYSTRFIDPAWGFAMGWNYLLQWLVTLPTEIVAASLTVDYWDSGVSNAAWVAIFWTVIVCINMFGVKGYGEAEFVFSIVKVTAVVGFIILGIILTCGGGPHGGYIGGRYWHDPGAFHNGFKGLCSVFVNAAFAFAGTELVGLAAAETANPRKSLPTAVKQVFWRITLFYIVSLTLVGLLVPYTDSRLLDGSSSADAKASPFVISIVHAGISGLPSVMNVVIMIAVLSVGNAAVYGSSRTLAALAEQQQAPKFFAYIDRKGRPLPALIVASAFGLLGFLAASDKEGEAFTWMMAISGLSSIFTWGSICLCHIRFRRAWKLQGHSLDELAFKSQPGVIGSWIGLIFNCLVLIAQFWVGFAPSGYADMSASELVSNFFSAYLAAPVVLAFYIPYKLWFKTPFVRAKDMDLQTGRRDLDIQALIEEEKAEQAAWPAWKKVWKFFC
>XP_015407040_Aspergillus_nomiae
MEKDEIEAKAEPRGGTFESPPPLYGESEPTQAGLGRRIWDSFKRDPNAHVTAGHTSSGADGKSFDIENAAQKTASSPLQRSLKGRHLQMIAIGGSIGTGLFVGSGKVLATGGPASVLIAYALIGCMLYCTVHALGEMAVLFPVAGSFAHYSTRFIDPAWGFAMGWNYALQWLVVLPLEIVAASITVDYWQSDISNAAWVAIFWVLIVTINLFGVRGYGEAEFVFSLIKVVAVIGFIILGIILNCGGGPKGGYIGGQFWHTPGAFHNGFKGLCSVFVNAAFAFAGTELVGLAAAETANPRKSLPTAVKQVFWRICLFYIVSLTLVGLLVPYDDTRLLDGSSSADAKASPFVIAINNAGISVLDSIMNVVIMIAVLSVGNSSVYGSSRTLAALAEQGQAPKFLAYIDRKGRPLWAILIASSLGLLSFLAASDKQEVAFEWMMAISGLSSIFTWGSVCLAHIRFRRGWKAQGHSLKELAFQSQPGVIGSWVGFLFNCLVLVVQFWVGFAPIGYSTMTAGELVEAWFSVYLAAPVVLLFYIPYKLWFKTPFIRAKDMDLQTGRRDLDLQYLIEQERAEQAEWPAWKKVYKLFC
>XP_001817228_Aspergillus_oryzae 
MEKDEIEAKAEPRGAAFESPPPLYGDSEPTQAGLGRRIWDSFKRDPNAHVTGGHGSSGADGKSFDIENAAQKTASSPLQRSLKGRHLQMIAIGGSIGTGLFVGSGKVLATGGPASVLIAYALIGCMLYCTVHALGEMAVLFPVAGSFAHYSTRFIDPAWGFAMGWNYALQWLVVLPLEIVAASITVDYWQSDISNAAWVAIFWVLIVSINLFGVRGYGEAEFVFSLIKVVAVIGFIILGIVLNCGGGPQGGYIGGKYWSDPGAFHNGFKGLCSVFVNAAFAFAGTELVGLAAAETANPRKSLPTAVKQVFWRICLFYIVSLTLVGLLVPWNDERLLDGSSSADAKASPFVIAIKNAGISVLDSIMNVVIMIAVLSVGNSSVYGSSRTLAALAEQGQAPKFLSYIDRKGRPLWAILIASALGLLSFLAASDKQEVAFEWMMAISGLSSIFTWGSVCLAHIRFRRGWKAQGHSLNELAFQSQPGVIGSWIGFLFNCLVLVAQFWVGFAPIGYATKTAGELVEAWFSVYLAAPVVLLFYIPYKLWFKTPFIRAKDMDLQTGRRDLDLQYLIEQERAEQAEWPAWKKVYKFFC
>XP_040640822_Aspergillus_ruber
MADDTIHKVTTKSSSESASDYGETKVHQSNIGRRIWDSFKPNPNSLTNTVPGADVENAAENTANSPLERRLKGRHMQMIAIGGSIGTGLFVGSGSVLATGGPASSLIAYGLIGFMMYCTVHALGEMAVLYPVAGSFSHYATRFIDPAWGFSMGWNYVMQWLVTLPLEIVAASITVDYWHPNVSNAAWVAIFWILIVLINLFGVKGYGEAEFAFSLIKVIAVVGFIILGIVLNCGGGPQGEYIGGKYWQNPGAFNNGFKGLCSVFAKAAFAFAGTEFVGLTAAETANPRKALPTAIKQVFWRIVLFYLVSLTIVGLLVPYNDPKLMSGDSDADASASPFVIAIKNAGISVLDSIMNVVIMIAVLSVGNSSVYGSSRTLAALAEQGQAPRFLAYIDRKGRPLWSLLVVSAFGLLAFLAASDKQAVAFEWMLAISGLSSIFTWASVCLCHIRFRRSWKLQGRSLNELPFRSQPGIIGSYAGFILNCLVLVAQFWVGFAPVAYGEMTVSERVYNFFSVYLAAPVVLAFYIPYKIYYRTPFIRAKDMDLHTGRRDLDIQYLIEEERAEQAAWPMWKKIYKVFC
>XP_040703220_Aspergillus_sydowii
MDNDLLKAKAERSVSADSAPAYGETATRRSSLGQRVWESFRRDPNAHVTAVAPFLEGKSYDIENAAESAASSPLHRSLRGRHLQMIAIGGSIGTGLFVGSGRVLATGGPASLLISYALTGCMIYCTVQALGEMAVIFPVAGSFAHYSTRFIDPAWGFAMGWNYALQWLAILPLEIVAASITVDYWESNISNAVWVSLFWAAIVSINLFGVKGYGEAEFVFSSVKVIAVIAFVILGIILNCAGGPGGSYLGGRYWHDPGAFNHGFKGLCDVFVNAGFAFAGTELVGLAAAETSNPRKSLPTAVKQVFWRITLFYIVSLTLVGLLIPYDNPRLINGTSSVDAKASPFVISIKNAGVEVLDSVMNVVIMIAVLSVGNSAVYGSSRTLAALAEQQQAPRFLAYIDRKGRPLWAIGIASALGLLGFLAASDQQEAAFEWMIAISGLSSIFTWGSICLAHIRFRRAWRVQGHNLNDLAFRSQPGIMGSWIGLIFNCLILIAQFWVGFSPIHHETMSTSMLVSNFFSKYLAAPVVLVFYIPYKLRFKTKILRSKDMDLRTGRRELNVQWLINEERAQQAAWPAWKKLYKFFC
>XP_001213488_Aspergillus_terreus
MEKDHIEPKAGPTSSSDSTPPAYGESVSTRPGIGRRIIDSFKRDPNAHVTTRATSGADGKSFDIENAALQTAQSPLQRSLKSRHLQMIAIGGSIGTGLFVGSGKVLAVGGPASVLIAYALIGCMLYCTVHALGEMAVLFPVAGSFAHYSTRFIDPAWGFAMGWNYALQWLVVLPLEIVAASITVDYWESSISNAAWVAIFWTVIVSINLFGVRGYGEAEFVFSLIKVIAVIGFIILGIILNCGGGPQGGYIGGKYWHDPGAFHNGFKGLCSVFVNAAFAFAGTELVGLAAAETANPRKSLPTAVRQVFWRISLFYIVSLTLVGLLVPYTNPQLLNGKSSADAKASPFVIAIKNAGINVLDSIMNVVIMIAVLSVGNASVYGSSRTLAALAEQGQAPRFLAYIDRKGRPLWSICIASALGLLGFLSASDKQEVAFEWMMAISGLSSIFTWGSICLAHIRFRRAWKLQGHSLNELAFQSQPGLIGSWIGFIFNCLVLVAQFWVGFAPIGYSDMTTGELVESWFSVYLAAPVVILCYIPYKLWYKTPFLRAKDMDLQTGRRELDIQYLIEQERAEQAEWPMWKKAYKIFC
>XP_022488018_Penicillium_arizonense
MDEKKFEEPHTVQTPPEAPPAYGSSEPTRAGMGQRIWDSFKRDPNHTVSGHAGADGSGFDIETAAQNTAHSPLQRRLKGRHLQMIAIGGSIGTGLFVGSGSVLAAGGPASVLIAYILIGCMLYCTVHALGEMAVLFPVAGSFAHYSTRFVDPAWGFAMGWNYALQWLIVLPLEIVAASITVDYWSPGVSNAAWVAIFWALIVSINMFGVRGYGEAEFVFSIIKVVAVLGFIILGIIINCGGGPQGGYIGAKYWYNPGAFNNGFKGLCSVFVNAAFAFAGTELVGLAAAETANPRKSLPTAVKQVFWRIALFYVVSLTLVGLLVRYDEPRLVSGSSSADAHASPFVIAIENAGIKALPSIMNVVIMIAVLSVGNSSVYGSSRTLAALAEQGQAPKFLAYIDRKGRPLPAIIIASAIGLLCFLAASDKQTTAFGWMMAISGLSSIFTWGSVCGAHILFRRAWKKQGHSLDELAFRSQPGVIGSWIGLVFNILVLIAQFWVGFAPVGYAEMTTNELVYNFFSVYLAAPVVVAFYIPYKFWYKTKFVRSAEVDLVTGRRELDLQHLIEQERAEQKQWPKWKKAYKFFC
>XP_014532397_Penicillium_digitatum
MEEKKVEESTVQTALDGPPAYGDSSPTRGGMGQRIIDSFKRDPNQTVSGHSGADGAGFDLENAAHNTANSPLKRHLKGRHLQMIAIGGSIGTGLFVGSGSVLAAGGPASVLIAYVLIGCMLYCTVHALGEMAVLFPVAGSFAHYSTRFVDPAWGFAMGWNYALQWLIVLPLEVVAASITVDYWSPGVSNAAWVTIFWVLIVSINMFGVRGYGEAEFVFSIIKVIAVIGFIILGIILNCGGGPEGGYIGGKYWHDPGAFRNGFKGLCSVFVNAAFAFSGTELVGLAAAETTNPRKSLPTAVKQVFWRIALFYVVSLAIVGLLVRYDDPKLISGTSSADAKASPFVIAIENAGIKVLPSIMNVVILIAVLSVGNSSVYGSSRTLAALADQGQAPKFLAYIDRQGRPLPAILVASALGLLCYLAASDVQTTAFAWMMAISGLSSVFTWGSVCGAHILFRRAWKVQGHSLDELAFRSQPGIIGSWVGLIFNCLVLIAQFWVGFAPIGYADMTSQQIAYNFFSVYLAAPVVLVSYVGYKIVYRTKFILPSEADLATGRRDLDVQHLIEQERAEQKQWPKWKKVYNFFC
>XP_016602358_Penicillium_expansum
MEEKKFEESTVQTGSDGPPAYGDSSPTRGGMGQRIMDSFKRDPNHTVSGHAGADGSGFDLENAAHNTANSPLQRRLKGRHLQMIAIGGSIGTGLFVGSGSVLAAGGPASVLIAYILIGAMLYCTVHALGEMAVLFPVAGSFAHYSTRFVDPAWGFAMGWNYALQWLVVLPLEIVAASITVDYWSPGVSNAAWVTIFWVLIVSINMFGVRGYGEAEFVFSIIKVIAVIGFIILGIVINCGGGPEGGYIGAKYWYDPGAFRNGFKGLCSVFVNAAFAFAGTELVGLAAAETANPRKSLPTAVKQVFWRIALFYVVSLTVVGMLVRYDDPKLISGTSSADAKASPFVIAIENAGIKALPSIMNVVIMIAVLSVGNSSVYGSSRTLAALAEQGQAPKFLAYIDRQGRPLPAILVASALGLLCYLAASDVQTTAFSWMMAISGLSSIFTWGSVCGAHILFRRAWKVQGHSLDELAFRSQPGLIGSWIGLIFNCLVLIAQFWVGFAPIGYADMTAQEIAYNFFSVYLAAPVVLVSYIGYKVIYKTKFILPSEADLNTGRRDLDIQHLVEQERAEQKQWPAWKRVWNFFC
>XP_040646185_Penicillium_griseofulvum
MEEKKFEATTVQTGSDGPPAYGHSSPTQESMGQRFMSSFKRDPNHTVSGGAGADGAGFDIETAAHNTANSPLQRRLKGRHLQMIAIGGSIGTGLFVGSGSVLAVGGPASVLIAYILIGAMLYCTVHALGEMAVLFPVAGSFATYSTRFVDPAWGFAMGWNYALQWLIVLPLEIVAASITVDYWNPGVSNAAWVTIFWVLIVSINLFGVRGYGEAEFVFSLIKVIAVIGFIILGIVLNCGGGPQGGYIGAKYWYNPGAFNNGFKGLCSVFVNAAFAFAGTELVGLAAAETDNPRKSLPTAVKQVFWRIALFYVVSLTIVGLLVPYTEPRLLSGSSSADIKASPFVIAIENAGIKVLPSIMNVVIMIAVLSVGNSSVYGSSRTLAALAEAGQAPKIFAYIDRKGRPLPALLFASVLGLLSYLAASPVQSEAFSWMMAISGLSSIFTWGSVCGAHILFRRAWKLQGHSLDELAFRSQPGIIGSWIGLIFNCLVLIAQFWVGFAPIGYADMNSREICEKFFSVYLAAPVVLICYIGYKIKYKTRFVASADVDLVTGRRDLDIQHLVEQELAEQRNWPKWKKVYKFFC
>XP_038933290_Penicillium_roqueforti
MDEKKFEEHTVQTGSDAPPSYGDSSPTRGGMGQRIIDSFKRDPNHTVLGTPGADGTAMDVEAAAAHNTAHSPLQRHLKGRHLQMIAIGGSIGTGLFVGSGSVLAVGGPASVLIAYILIGCMLYCTVHALGEMAVLFPVAGSFAHYSTRFMDPAWGFAMGWNYALQWLIVLPLEIVAASITVDYWSPGVSNAAWVTIFWVVIVSINMFGVRGYGEAEFVFSIIKVVAVLGFIILGIILNCGGGPEGGYIGARYWYDPGAFRNGFKGLCSVFVNAAFAFAGTELVGLAAAETANPRKSLPTAVKQVFWRIALFYVVSLTLVGLLVRYDDPKLISGSSSADAKASPFVIAIENAGIKALPSIMNVVIMIAVLSVGNSSVYGSSRTLAALAEQGQAPKFLAYIDRKGRPLPAIIIASALGLLCYLAASDVQTTAFEWMMAISGLSSIFTWGSICASHILFRRAWKKQGHTLDELAFRSQPGVIGSWVGLTFNILVLIAQFWVGFAPIGYGEMTSQEIAYNFFSVYLAAPVVLVSYVGYKIYYRCKFVKSLEVDLDTGRRDLDVQHLVEQELAEQKEWPKWKKVYKFFC
>XP_002567491_Penicillium_rubens
MEEKKFEAVQTGAEAPPAYGDSSPTRGGIGQRIFDSFKRDPNHTVTGHVGADGSGFDAETAAHNTAHSPLQRRLKGRHLQMIAIGGSIGTGLFVGSGSVLATGGPASVLIAYILIGCMLYCTVHALGEMAVLFPVAGSFAHYSTRFVDPAWGFAMGWNYALQWLIVLPLEIVAASITVDYWNPGVSNAAWVTIFWVMIVSINLFGVRGYGEAEFVFSLIKVIAVIGFIILGIILNCGGGPQGGYIGARYWYDPGAFRNGFKGLCSVFVNAAFAFAGTELVGLAAAETTNPRKSLPTAVKQVFWRIALFYIVSLTLVGLLVRYDDERLISGSSSADAKASPFVIAIENAGIKALPSIMNVVIMIAVLSVGNSSVYGSSRTLAALAEQGQAPKFLAYIDRKGRPLPAIIIASILGLLSYLAASDVQTTAFEWMMAISGLSSIFTWGSVCGAHILFRRAWKKQGHSLDELAFRSQPGVIGSWVGFIFNCLVLVAQFWVGFAPIGYADMTSQEIAYKFFSVYLAAPVVLICYIGYKIMYKTKFVRTSEVDLVTGRRDLDIQHLIEQEMAEQREWPKWKKVYKFFC
>XP_040817864_Penicillium_solitum
MDEKKLEEHTVQSGSDGPPSYGDSSPTRGGLGQRIMDSFKRDPNHSVSGHAGADGTGFDLEGAAHNTAHSPLQRRLKGRHLQMIAIGGSIGTGLFVGSGSVLAAGGPASVLIAYILIGCMLYCTVHALGEMAVLFPVAGSFAHYSTRFVDPAWGFAMGWNYALQWLVVLPLEIVAASITVDYWNPGVSNAAWVTIFWVLIVAINMFGVRGYGEAEFVFSIIKVIAVIGFIILGIVLNCGGGPEGGYIGAKYWYDPGAFRNGFKGLCSVFVNAAFAFAGTELVGLAAAETANPRKSLPTAVKQVFWRIALFYVVSLTIVGLLVRYDDPKLISGTSSADAKASPFVIAIENAGIKALPSIMNVVILIAVLSVGNSSVYGSSRTLAALAEQGQAPRFLAYIDRQGRPLPAILVASALGLLCYLAASDVQTTAFAWMMAISGLSSIFTWGSVCGAHILFRRAWKQQGHSLDELAFRSQPGVIGSWIGLTFNCLVLIAQFWVGFAPIGYAEMTPQEIAYNFFSVYLAAPVVMVSYIGYKLVYKTKFIRPSEADLDTGRRDLDVQHLVEQERAEQKQWPAWKKVYNFFC
>XP_022577455_Penicilliopsis_zonata
MDDEYELKEVRSVLDHPPLYGETEPTKASLGRRILDSFKRDPNAHVIHATGADGKSYDVEGAVANTAASPLQRKLKGRHLQMIAIGGSIGTGLFVSSGAVLASGGPASVLIAYLLIGCMLYCTVHALGEMSVAFPVAGSFAHFSTRFLDPAWGFAMGWNYALQWLVVLPLEIVAASLTIDFWHADVSAAVWVTIFWLLIVIINLCGVRGYGEAEFVFSVIKVTAVVGFIILGIILDCGGGSEGGYIGGKYWRDPGAFNHGFKGLCSVFVNAAFAFAGTELVGLAAAETANPRKTLPAAVKQVFWRITLFYVVSLTLVGLLVPYTNPHLITASTVDASASPFVIAIRNAGISGLDSVMNVVIMIAVLSVGNASVYGSSRTLAALAEQGQAPGFLAYIDRRGRPLWSILISSAVGALCYLAVSSKEEQAFQWMMAISGLSSIFTWGSICLCHIRFRRAWRVQGHHLDELAFTSQCGVVGSWIGLAFNVLVLIAQFWVGFAPVGYREDSTTDLVENFFSAYLAAPVVLVSYIPYKLWYRTPFMRARDMDLDTGRRDLDVQDLIAQERAEQAAWPTWKKVYNFFC
>XP_016623335_Cladophialophora_bantiana
MDIDVEKKQGSNPGVVAPGQEFGHIVSTQEKTSFFARIIDGFRENPNARVSELLVDDNGKPLPNQPPAQPALAMKLKQRHLQMIAIGGSIGTGLFVGSGSALATGGPAALVIAYCTLGIMIFCTVHALGEMAVLFPVAGSYSAYSSRFLDPAWGFAMGWNYAMQWLVTLPIEIMAASITLNYWQGARDVNPCVWVTIFYVVIVSINLFGVRGYGEAEFVFSIVKVVATLGFIIFALVVDVGGGPTGHYFGAKTWDDPGAFAYGFKGVCSVFVTAAFSFGGTELVGLAAAEAENPRLALPTAIKQVFWRVVLFYIISLTFVGCLVRWDDPRLLNSGSSANYWTSPFVLAIKNAGVGGLPSVFNAVILIAVLSVGNASVYGASRTLAALADNGQAPKILGYIDRTGRPLVAILFSSALGALCYLVALKPSQRQEAWNWMFAVSGLASIFTWGSICLCHIRFRQAWKYHGHTLDELPYKSQAGVIGSWIGFGFNCLVLVAQFWTGFAPIGYREMSSSERTKSFFEGYLAAPVVIAFYIGFKIWKRTPIRRVKDIDVVSGRREIDLEHILAEEHAIRATWPWWKRTWNTFC
>XP_008724717_Cladophialophora_carrionii
MEKDLEARAGSPVGSSEVSEGKVEYPRASTAVGRFLDGFKRNPNARVTAQAIDANGRILKDQPPAEPALAMKLKQRHLQMIAIGGSIGTGLFVGSGSALASGGPASLVLAYGLIGLTLYCTTHALGELAVQYPVAGAFSVYASRFVDEAWGFAMGWNYALQWLVTLPLEIVAASLTLDFWPGSRGTNGAAWVTIFLVAIILINFFGVRGYGEAEFVFSIIKVLAVIGFIILGIVINTGGVGSQGYIGARYWYDPGAFNHGFKGLCSVFVTAAFSFSGTELVGLAAAETENPRLALPTAVKQVFWRIALFYMVSLTVVGVLVPSNDPMLLNGNSSADANASPFVIAVRNAGIDAVPSIMNVVILIAVLSVGNSSVYGASRTLAALADMGQAPKILGYVDREGRPLVAIIVSSLLGFLCYIVAAGPDTSGEAFNWMIAISGLAAIFTWGTICLCHIRFRRAWRMAGHTLDELAFKSQATVYGSWIGLIMNCLILVAQFWTGIAPVGYAEMSASELVKGFFEVYLAAPIVIVMYLGYKLWYRTKIRRAGEIDITSGRREVENLQQILEEERRVRKTWPWWKKTWKTLC
>XP_016244210_Cladophialophora_immunda
MEKDIEAMSASPSGSSDLSQGKVEFPPAPTAFGRFVDGFKRNPHARVTTQAIDANGRVLPDQPPAEPALAMKLKERHLQMIAIGGSIGTGLFVGSGSALANGGPASLIIAYGLIGITLYCTTHALGELAVQYPVAGAFSVYASRFVDEAWGFAMGWNYALQWLVTLPLEIVAASLTLEFWPGSRDVNGAAWVTIFLVAIILINFFGVKGYGEAEFVFSIIKVIAVIGFVILGIIINTGGVPGDHRGYIGAHYWYDPGAFNHGFKGLCSVFVTAAFSFSGTELVGLAAAETENPRIALPTAVKQVFWRIALFYMVSLTIVGVLVPYNDPQLLNGSSSSDANASPFVIAVRNAGIDAVPSIMNVVILIAVLSVGNSSVYGSSRTLAALADMGQAPKILGYIDREGRPLVAIIVSSLLGFLCYIVAAGPDTTTQAFNWMIAISGLASIFTWGTICLCHIRFRSAWRLAGRSLDELAFKSQATVYGSWIGLIMNILILVAQFWTGFAPVGYADMSASELVENFFEVYLAAPIVLAMYIGYKLVKRTKIRKISEIDITSGRREIHNLREILEEERRIQATWPWWKKIWKTVC
>XP_007744516_Cladophialophora_psammophila
MEDKKTWSPESSSNPSAYEGDMGSVRRPFTRRLTESFKRDPNASVTRSASFSAADGKGYDAEAAAQATALSPLLRRLKGRHLQMIAIGGSIGTGLFVGSGKALAYGGPASLLLSFALTGCMLYCTVQALGELAVLFPVAGSFASYSTRFLDPAWGFAMGWNYALNWLTVLPLEIVSASITVDYWVQNISLNAAWVSIFLVLIVLINFFGVKGYGEAEFVFSIVKVTAVIGYILLGVLINIMGGVDKNGNPDASYMGFRLWHHPGAFHNGFKGLCSTFVTAAFAFAGTELVGLAAAETENPRKALPTAIKQVFWRITLFYVVSLLLVGTLVPYDDPRLLNGRNSADAKASPFVISIQNAGIEVLPSVMNVVIMISVLSVGNSSIYGSSRTLAALAEQCQAPAFLAYIDRKGRPLYAIIVASVLGLLAYLAATHKQQDAFNWMLALSGLSSIFTWSSICLAHIRFRHAWTLQGHSLDELAFRSPVGIIGSWVGLVFNMLVLIAQFWTGFAPVGWHQMSISDRVVNFFQAYLAAPVVALMYIGYKIYMKTKVLRARDMDLFTGKREFNVRLLVQEERADRKRWPRWKKLYKFLC
>XP_018695774_Fonsecaea_erecta
MDVDVEKKQESSDGSLTSGQEYGQIVSTQQKTSFFARVIDGFRENPHARVSELLVDDNGKPLPNQPPAQPALAMKLKQRHLQMIAIGGSIGTGLFVGSGSALATGGPAALVLAYCLLGIMIFCTVHALGEMAVLGWNYCLQWLVTLPIEIMAASITLNYWHGARNVNPCVWVTIFYIVIISINLFGVKGYGEAEFVFSIIKVIATLGFIIFALVVDVGGGPTGHYFGAKTWDNPGAFAYGFKGVCSVFVTAAFSFGGTELVGLAAAEAENPRLALPTAIKQVFWRVVLFYIVSLTFVGCLVRWDDPRLLNSGSNANYWTSPFVLAIKNAGVGGLPSVFNAVILIAVLSVGNASVYGASRTMAALADNGQAPKILGYIDRTGRPLVAILVSSALGALCYIVALSPSQRQEAWNWMFAISGLASIFTWGSICLCHIRFRQAWKYHGHTLDELPYKSQAGVIGSWIGFLFNCLVLIAQFWTGFAPIGYREMSSSERTEIFFEGYLAAPIVIVFYIGFKIWKRTPIRRVKDIDVVSGRRELDLEQILAEERAIRATWPWWKKAWNTFC
>XP_022512943_Fonsecaea_monophora
MDVDLEKKQEPSPGSPTPSQEYGQIVSTQEKTSLFARIIDGFRENPHARVTELLVDDNGKPLPDQPPAQPALAMKLKQRHLQMIAIGGSIGTGLFVGSGSALATGGPAALVLAYCLLGIMIFCTVHALGEMAVLFPVAGSYSAYSSRFIDPAWGFAMGWNYCFQWLVTLPIEIMAASITLNYWQGARDVNPCVWVTIFYIVIVSINLFGVRGYGEAEFIFSIVKVIATLGFIIFALVVDVGGGPTGHYFGAKTWDDPGAFAYGFKGVCSVFVTAAFSFGGTELVGLAAAEAENPRLALPTAIKQVFWRVVLFYIISLTFVGCLVRWDDPRLLNSGSSANNWTSPFVLAIKNAGVGGLPSVFNAVILIAVLSVGNASVYGASRTLAALADNGQAPKIFGYIDRTGRPLVAILFSSALGALCYIVALSPSQRQEAWNWMFAVSGLASIFTWGSICLCHIRFRQAWKYHGHTLDELPYKSQAGVIGSWIGFLFNCLVLIAQFWTGFAPIGYRDMSSSERTKIFFEGYLAAPIVIVFYIGFKIWKRTSIRQIKDIDVVSGRRELDLEHILAEEKAIRATWPWWKKTWNTFC
>XP_016630042_Fonsecaea_multimorphosa
MDVDLEKKEEHSAGSLTPGQDYGQIVSTQKTSFFARVIDGFRENPNARVSELLVDDNGKPLPNQPPAQPALAMKLKQRHLQMIAIGGSIGTGLFVGSGSALATGGPAALVLAYCLLGIMIFCTVHALGEMAVLFPVAGSYSAYSSRFLDPAWGFAMGWNYAFQWLVTLPIEIMAASITLNYWHGARDVNPCVWVTIFYVVIISINLFGVKGYGEAEFVFSIIKVIATLGFIIFALVVDVGGGPTGHYFGAKTWDDPGAFAYGFKGVCSVFVTAAFSFGGTELVGLAAAEAENPRLALPTAIKQVFWRVVLFYIISLTFVGCLVRWDDPRLLNSGSSANYWTSPFVLAIKNAGVGGLPSVFNAVILIAVLSVGNASVYGASRTMAALADNGQAPKILGYIDRTGRPLVAIIVSSALGALCYIVALSPSQRQEAWNWMFAVSGLASIFTWGSICLCHIRFRQAWKYHGHTLDELPYKSQAGVIGSWIGFLFNCLVLIAQFWTGFAPIGYRDMSSSERTKIFFEGYLAAPIVLVFYIGFKIWKRTPIRRVKDIDVVSGRREIDLEQILADERAIRATWPWWKKTWNTFC
>XP_022494230_Fonsecaea_nubica
MDIDLEKKQEPSPGSPTPSQEYGQIVSTQEKTSLFARIIDGFRENPHARVTELLVDDNGKPLPDQPPAQPALAMKLKQRHLQMIAIGGSIGTGLFVGSGSALATGGPAALVLAYCLLGIMIFCTVHALGEMAVLFPVAGSYSAYSSRFIDPAWGFAMGWNYCFQWLVTLPIEIMAASITLNYWQGARDVNPCVWVTIFYIVIVSINLFGVRGYGEAEFVFSIVKVIATLGFIIFALVVDVGGGPTGHYFGAKTWDDPGAFAYGFKGVCSVFVTAAFSFGGTELVGLAAAEAENPRLALPTAIKQVFWRVVLFYIISLTFVGCLVRWDDPRLLNSGSSANNWTSPFVLAIKNAGVGGLPSVFNAVILIAVLSVGNASVYGASRTLAALADNGQAPKIFGYIDRTGRPLVAILFSSALGALCYIVALSPSQRQEAWNWMFAVSGLASIFTWGSICLCHIRFRQAWKYHGHTLDELPYKSQAGVIGSWIGFLFNCLVLIAQFWTGFAPIGYRDMSSSERTKIFFEGYLAAPIVIVFYIGFKIWKRTSIRQIKDIDVVSGRRELDLEHILAEEKAIRATWPWWKKTWNTFC
>XP_013288269_Fonsecaea_pedrosoi
MDVDLEKKPEPSPGSPTPSQGYGQIVATQEKTSLFARIIDGFRENPHARVTELLVDDNGKPLPDQPPAQPALAMKLKQRHLQMIAIGGSIGTGLFVGSGSALATGGPAALVLAYCLLGIMIFCTVHALGEMAVLFPVAGSYSAYSSRFIDPAWGFAMGWNYCFQWLVTLPIEIMAASITLNYWQGARDVNPCVWVTIFYIVIVSINLFGVRGYGEAEFIFSIVKVIATLGFIIFALVVDVGGGPTGHYFGAKTWDDPGAFAYGFKGVCSVFVTAAFSFGGTELVGLAAAEAENPRLALPTAIKQVFWRVVLFYIISLTFVGCLVRWDDPRLLNSGSSANNWTSPFVLAIKNAGVGGLPSVFNAVILIAVLSVGNASVYGASRTLAALADNGQAPKIFGYIDRTGRPLVAILFSSALGALCYIVALSPSQRQEAWNWMFAVSGLASIFTWGSICLCHIRFRHAWKYHGHTLDELPYKSQAGVIGSWIGFLFNCLVLIAQFWTGFAPIGYRDMSSSERTKIFFEGYLAAPIVIVFYIGFKIWKRTSIRQIKDIDVVSGRRELDLEHILAEEKAIRATWPWWKKTWNTFC
>XP_007753992_Cladophialophora_yegresii
MEDKKIWSPESSSNPSAYEADMHNVHRTFARRLTESFKRDPHASVTRSASFSAGDGKGYDAEAAAQATALSPLLRRLKGRHLQMIAIGGSIGTGLFVGSGKALAHGGPASLLLAFSLTGCMMYCTVQALGELAVLFPVAGSFASYSTRFLDPAWGFAMGWNYALNWLTVLPLEIVSASITVDYWVQNVSLNAAWVSIFLILIVLINFFGVKGYGEAEFIFSVVKVTAVIGYILLGVLINIMGGVDSAGRPNGSYLGFRLWHHPGAFHNGFKGLCSTFVTAAFAFAGTELVGLAAAETENPRKALPTAIKQVFWRITLFYVVSLLLVGTLVPYDDPRLLNGKSSADAKASPFVISIQNAGIEVLPSVMNCVIMISVLSVGNSAIYGSSRTLAALAEQCQAPSFLAYIDRKGRPLYAIIVASVLGLLGYLAATQKQQDAFNWMLALSGLSSILTWASICLAHIRFRHAWALQGHSLDELAFRSPVGTIGSWVGFIFNVLVLIGQFWTGFSPVGWQHMSVSDRIANFFQAYLAAPIVVLMYLGYKTYMKTHILRARDMDLFTGKREFNVRVLLAEEKADRKRWPRWKKLYKFFC
>XP_016241040_Exophiala_spinifera
MDVDLEKKESPSSDGGERPSQDYGQVVTRTQGPFWVRFIDGFRQNPNARVSEQLVDADGKLLPDQPTAQPALATKLKQRHLQMIAIGGSIGTGLFIGSGSALSTGGPAGIVISYCTLGIMLFCTVHALGEMAVMFPVAGSFSAYSSRFLDPAWGFAMGWNYAMQWLVTLPIEIMAASMTLNYWSGARDVNPSAWVSIFFVVIIAINFFGVRGYGEAEFVFSIVKVIAILGFIIFALVVDVGGGPTGHYFGAKTWDNPGAFANGFKGVGSVFVTSAFSFGGTELVGLAAAESANPRLALPTAIKQVFWRVVLFYIISLTFVGLLVPWDDPRLLNSGSTSNTWTSPFVLAIKNAGVGGLPSVFNAVILIAVLSVGNASVYGASRTLAALADHGQAPQILGYIDREGRPLVAIIVSSSLGALCYIVNLKPSQRQEAWNWMFAVSGLASIFTWGSICLCHIRFRQAWKHHGHSVDELPFKSQAGVLGSWLGLVINCLVLVTQFWTGFAPVGFREMSGSDRTKNFFEVYLAAPVVIVFYLGFKIWRKTSIRRVANIDVVSGRREIDLEQILADERATQATWPWWKKTWRFFC
>XP_016262206_Exophiala_oligosperma
MDVDLEKEQGPSPGARSSQEYGQIVTRKQGSVWVRFIDGFRQNPNARVSEQLVDADGKPLPDQPAAQPALAMKLKQRHLQMIAIGGSIGTGLFIGSGSALSTGGPAALVISYCTLGIMLFCTVHALGEMAVIFPVAGSFSAYSSRFLDPAWGFAMGWNYAMQWLVTLPIEIMAASMTLNYWSGARDVNPSAWVSIFFVVIIAINFFGVRGYGEAEFVFSIVKVIAVLGFIIFALVVDVGGGPTGHYFGAKTWDNPGAFANGFKGVGSVFVTSAFSFAGTELVGLAAAEAANPRIALPTAIKQVFWRVVLFYIVSLTFVGLLVPWDDPRLLNSGSTSNTWTSPFVLAIKNAGVGGLPSVFNAVILIAVLSVGNASVYGASRTLAALADNGQAPKILGYIDRQGRPLVAIIVSSSLGALCYIVNLKPSQRQEAWNWMFAVSGLASIFTWGSICLCHIRFRQAWKYHGHSVDELPFKSQAGVIGSWLGFIINCLVLVAQFWTGFAPVGFREMSASDRTKSFFEGYLAAPVVIVFYLGFKIWKKTSIKRTASIDVVSGRREIDLEQILADERALHATWPWWKKTWHFFC
>XP_013314210_Exophiala_xenobiotica
MADPSIMKEKDVESDPGRSSYSANHGKIEFPRAPTTWGRFVDSFKRNPNARMTTKAIDADGNLLKDQPPAEPALQMVLKGRHLQMIAIGGSIGTGLFVGSGSALATGGPASLILAYGLIGIMLFCVVQALGELAVAFPVAGAFSVYASRFVDPAWGFAMGWNYALQWMVTLPLEIVAASLTLQFWSGSQGVNSAAWVTIFLVAIIIINFFGVRGYGEVEFVLSIVKVIAVIGFCILGIIIDTGGVPRDDRGYIGARYWQEPGAFNAGFKGLCSVFVTAAFSFSGTELVGLAAAETENPRLTLPTAVKQVFWRIALFYMVSLTIVGVLVPYNDPALLNGTSSADANASPFVIAVRNAGIQAVPSIMNVVILLAVLSVGNSSVYGSSRTLAALADMGQAPKILGYIDRSGRPLVAIIVSSSLGFLCYICAAGPDTTAEAFNWMIAISGLAAIFTWGTICLCHIRFRKAWRLAGHTLDELAFKSQATVYGSWLGLIMNCLILVAQFWTGFAPVGYGEMTASERVKGFFEYYLAAPIVIVMYVGYKIVRRTKIRKIHEIDITSGRREMNLAEILEEERKVQATWPWYKKVWKTIC
>XP_007720966_Capronia_coronata
MAASTSPTLNEDVEKNASSRDYSPPFSLDNGKIEEERRPSVFASDRATQLRQGSVTVHHDGFFSSFKPSSFKRNPNARVVTEATDSEGRPLKDQPPAEPALAMTLKQRHLQMIAIGGSIGTGLFVGSGSALATGGPASLVIAYGLIGTMLYCTVHALGELAVLFPIAGAFSVYSSRFIDPAWGFAMGWNYALNWLVTLPLELTAASITLSYWQGARDVNPAAWVIIFWAAVVLINFFGVRGYGEAEFVFSIIKVVAVIGFCILGIIIATGGVPGSPQGYLGAHYWYDPGAFNHGFKGLCSTFVTAAFSFGGTELVGLTAAETENPRKSLPTAVKQVFWRICLFYMVSLTIIGCIVPYNDDELLNGASSTDANASPFVIAVKNAGITAVPSIMNAVILIAVLSVGNSSIYGSSRTLAALADRGQAPKFLGYIDQAGRPLFAIILASFIGLLCFIVAAGTDTRTQAFNWMLAISGLSSIVTWASICACHIRFRAAWKYNGRSTSELAFKSQPGLVGSWIGLGLNVLILIAQFWTGFAPVGYASMTAGARVESWFEAYLSAPIIVLFYIVFKLWKRPAFKRVPDIDITSGRRELDLSEVLAEERAEQAKWPWWKKAWKTVC
>XP_007732125_Capronia_epimyces
MEKDVEAGSDGFSSRFDVSQGKVELPRAPTAFGRFVDSFKRNPNARVTTEAIDADGKRLPDQPPAEPALAMKLKSRHLQMIAIGGSIGTGLFVGSGSALATGGPASLIIAYGLIGVMLFCTVQALGELAVAYPVAGAFSVYASRFLDPAWGFAMGWNYALQWMVTLPLEIVAASLTLEFWPGTRDTNSAAWVTIFLFVIIAINFFGVRGYGEAEFVFSIIKVIAVVGFVILGIIINTGGVPGDPRGYMGAHYWYDPGAFNAGFKGLCSVFVTAAFSFSGTELVGLAAAETENPRTSLPRAVKQVFWRIALFYMVSLTIVGVLVPYNDPDLLNGTSSADANASPFVIAVRNAGIDAVPSIMNVVILIAVLSVGNSSIYGASRTLAALADMGQAPKILGYIDRAGRPLVSIIVSSLIGFLCYIVAAGPETTTEAFNWMIAISGLAAIFTWGSICLAHIRFRRAWRLAGHTLDELAFKSQATVYGSWLGLIMNILILIAQFWTGFAPIGYADMTAGERVKNFFEGYLAAPIVIVMYLGYKIVRRTKFRRAREIDLTSGRRELNLQEILEEERRIQATWPRWKKVWHIIC
>XP_009152784_Exophiala_dermatitidis
MDHIRSHGSSSSSNSSREDVEKMEVSQHVEEKPVPVQNGDGHTLARKLKSRHMQMIAIGGSIGAGLFVGSGSALRSGGPASLLIGFMITGVMMLCTMQALGEMTVLYPVNGAFYSYAVRFIDRSWGFAMGWEYALGWLTVLPFELTAASITIEFWRDDIHVAIWVAAFLALLCFIQIFGVRGYGEVEFVLSCIKICACIGFIIFGIVVNVGGVPTDDRGYIGARYWHDPGAFRNGFKGFCSVFVTAAFAFGGTELVGLAAAEAANPAKSLPTATKQVFWRIAFFYIVTLFILGLILPSNDDRLLGASGANTKASPFVLAIKTAGVKGLPSVFNAVITISVISVANSCTYASSRTMQALAANGMGPQFLRYIDKKGRPIWCIIVQLLFGCIAFIGEANASGEIFTWLLALTALSFFFAWTSINLSHIRFRAGWKHHGFSTAQLPYRAAFGVYGSYLGFFLNCIAIVATFYVSLFPLGGKPNAKIFFQNYLAAPIVLFFYIFWKLYSRDWSLFIRARDMDVTTGLRPGWDQLANEAENRQPLWRRALHSFI
>XP_013262907_Exophiala_aquamarina
MEKDIEAKAESPAPRSDMTEGNIEFPRAPTAMGRFVDSFKRNPNARVTTEAVDANGKPLPDQQPAEPALAMKLKPRHLQMIAIGGSIGTGLFVGSGSALANGGPASLIIAYGLIGVMLFCTVHALGELAVAFPVAGSFSAYSSRFLDPAWGFAMGWNYALQWMITLPLEIVAASITLEFWPGSRSTNGAAWVTVFLVVIIAINFFGVRGYGEAEFVFSIIKVFAVIGFVLLGIIINTGGVPGDDRGYIGARYWYDPGAFNHGFKGLCSVFVTAAFSFSGTELVGLAAAETENPRVALPKAVKQVFWRIALFYMVSLTIVGVLVPYNDPALLNGASSQDANASPFVIAVRNAGISAVPSIMNCVILIAVLSVGNSSIYGASRTLAALADRGQAPKILGYIDRSGRPLVSIILCSSLGFLCYIVAAGPDSSTQAFNWMIALSGLAALFTWASICLAHIRFRQAWKANGHTLAELAFRSQAGVIGSYLGLIMNLLVLIAQFWTGFAPVGYGDMTASERVENFFQVYLAAPLVILCYFGYKFVRRTSIKRIRDIDVVSGRREMNLKEILAEERAIQAKWPWWKKVYRTVC
>XP_016226165_Exophiala_mesophila
MDNVREDGASSSRASTQDIEKTQESYHVEEKDMGNEHIEGNALAKKLKSRHMQMIAIGGSIGAGLFVGSGSALRSGGPASVLICFMIIGVMLLCTMQALGELAVLYPVSGAFFTYTYRFVDKSWGFAMGWNYALGWLIVLPFELTAASITIEFWRTDIPMAVWVASFLVMLCLVQIFGVRGYGEVEFVLSCIKICACVGFIIFGIVVNCGGVPTDDRGYIGARYWHDPGAFRNGFHGFCTVFVTAAFAFGGTELVGLAAAEAENPAKSLPKATKQVFWRIAFFYICTLFILGLILPSDDDQLLGASGANTKASPFVLAIKMAGVPALPSIFNAVITISVISVANSCTFASSRTMQALACHGMGPRFLRYIDKAGRPLWCIVLQLAFGLIAFIGEANASGQVFTWLLALTALSFFFAWASINLSHIRFRAGWKYHGYSEHQLPYRALFGVYGSYLGLFLNCLALIATFYTSVFPLGGSPSAKVFFMNYLAAPIVLAFYVFWKIYSRDWSLYIHARDMDVTSGLRPGWEHMAEEKSLNQPTWRRVLSGFI
>XP_013276994_Rhinocladiella_mackenziei
MASTSSSPTEDIEKNHHGIGNPSQSDTTDAEKQQPSMFDREAQLRRGSITPYHESFFSAFQPSSFRRNPNARVVTEATDNEGRPLKDQPPAEPALAMKLKQRHLQMIAIGGSIGTGLFVGSGSALAIGGPASLVLAYGLIGIMLYCTVHALGELAVLFPIAGAFSVYSSRFIDPAWGFAMGWNYALNWLVTLPLELTAASITLSFWPGARDANPAAWVVIFWLAIVLINFFGVRGYGEAEFVFSIIKVIAVIGFCILGIIIAAGGVPGSPQGYLGARYWYEPGAFNHGFKGLCSTFVTAAFSFGGTELVGLTAAETENPRKSLPTAVKQVFWRITLFYMVSLTIIGCIVPYTDPELLNGSSSADANASPFVIAVKNAGISAVPSIMNAVILIAVLSVGNSSIYGSSRTLAALADRGQAPKFLGYIDQVGRPLFAIILASAIGLLCFIVAAGSDTRTQAFNWMLAISGLSSIITWASICACHIRFRAAWKYHGRTLDELAFRAQPGVYGSWVGLTFNILILIAQFWTGFAPIGYVEMSASEQTQSWFEAYLSAPIVMLFFIVFKVWKKTSFKRIQDIDVTSGRRELDLTQILAEERAEQATWHWWKKAYKFVC
>XP_018002232_Phialophora_attinorum
MAEKGFSGNDVHGVDLEARQNKLANDVTYADEQQPEDGVRPLHQKLKSRHMQMIAIGGSIGAGLFVGSGGALYRGGPAAVLIGFGIVGIMLLMTMQALGEMAVLYPVNGAFFTYICRFVSPSLGFAVGWNYAISWLTVLPFELIAASITIEFWRDDIHMAVWVTVFLVFLTAVNIFGVRGYGEVEFVLSVIKICACLGFIIFGIIVNTGGIPGDDRGYIGFRYWKDPGAFKNGFKGFCSVFVTAAFAFGGTELVGLAAAEAAEPQKALPKATKQVFWRIAFFYIVSLLIVGIILPSDNESLMGASGANTKASPFVLAIQEAGVKGLPSVFNAVITVSVISVANSCTYGSSRTIQALATKGMAPRFFAHVDKHGRPIYCVILQLAFGLLGYLGEAAEAGVIFNWLLALSGLCFFFVWLSINLAHIRFRAGWKAHGYTLDQLPFQAQFGVIGSWIGLSLCILALIATFYTSVWPLGGSPDAEVFFSNYLAAPLILACYLFWKVYAKDWKLYVSAADMDVTSGIRRGSIQATLEPEKKRNPVVRFLTAFF
>NP_595008_Schizosaccharomyces_pombe
MSHSDFNMEPEYVSFSDKDTKSILNESKSSLKDVKPSLEEKSYITPGLVDDVEPKGKNFVVRFFDDFKPAKATGEDGTALKRSLKSRHMQMISIGGAIGTGLYVGSGSSLADGGPASVIINYSLIGIMMFFIVYALGEMAVAYPVAGGFNTYATRFIDPAWGFAVSWNYFINYFVTFPLELTTCAITFRYWTDINSAAWISIFLVVIIIVNLFGVRAYGEVEFILSTVKVVATFGFIILAIIINCGGVPTDHRGYIGGSIIKHKPFRHGFKGFCSVFTTAAFSFSGTEVIGLAAAEVDNPQKALPHAVKQVFWRIAIFYVVSLILIGLLISPDDPNLMGNGSTSVSPFVLAIKEANIKGLPSVFNAVIIISVVSVTNSSTYTAGRTLHGMANLKQAPSFFKYTDRLGRPLLAMIVVLLFGFFAYINEADKNGNDVSDTVFNWLLALSGLSNFFTWGSICLCHIIFRLAFKKQGHSLKELGFVSPMGIWGSCIGLFFNILCLMAQFYVSLFPIGGKPNANDFFQGYLAAPVTLAFFIGYKIYDRSHIPSLDKLDITTGLKTYENLDEEEDEPTTASKRIFKKISSVFC
```
