## Supplementary material for "Coding Sequence Insertions in Fungal Genomes are Intrinsically Disordered and can Impart Functionally-Important Properties on the Host Protein": fasta protein sequences: XP_712313.2_blasthits_fa.txt

```
>XP_712313_Candida_albicans
MSGLEHLQNLSIQPSNRSTQQQQTNSQPQSQYSQSAAKRRSARDYQFGAKIGEGSYSTVYSALDKYTNRTYAIKVLSKRHIVKENKIKYVNIEKTTLNRLGQQHPGIVQLYYTFQDESSLFFVLDFAEYGELLSIIRKFGSLSESVSKFYMCQIIDAVRFIHSKGVIHRDLKPENILVGHDFNLKITDFGAAKLLGNHEEFNGEKIDYNSVDASPEVSDTDRKGSFVGTAEYVSPELLKHNICGFESDIWAIGCILYQFFNGVPPFKGSTEYLTFEKIINVDYSYKSPIPLPPDVIQLIDSILISEPSARATIPHIMSSRWFSDIPWDDQNFIWHRKVPRFEAFGAITPSPAMPPMMKNGTNRNVNKSNSYHQLQSQISASEFGFIPSIAAKKSYKPPTMIKNNVAMPALNQTTYNHNYQQHVPLPPPVSSQPLTQQNVPQQIQPQRSGSAQTPQFAPVSASSRQPVGNMQTRQAAPQVLVQQKTPPFPKEKNSTPNLRDNTSFAQMAPRRNGEIPGQPQQQIPLPKSQQSPQPQPKAQYQSQQQKQSEDIRGSKNTSANAAAAAFATKNLPQPNHKTSKDSSTPPPPPPLPPKIKKVQENFIKFNEVSGLLKPDEKILKMDNLIKSVLSKRYLNKPEYQVLDDSVLDELTSKYASILKQESKAVITIVTNMARVFFIDAFLNVMLVDLKANKGADYSMYDYEFENTVDEDGNLLSKQDETFGYLIIELIKDGGDLVFLQRVSDEQRLRLTNAVKVLDKKGEEVVVGSSHGWIDCLLIAREISIEQSEDNKKPRSVSSSSNVSINEVKSEKAKKKKSSLSNKKPRSKKKGTSSNGTPQTTPTPTQHSNFAFAAAAAVHHQK
>XP_002420832_Candida_dubliniensis
MSGLEHLQNLSIQPSNRSTQQQQIISQPQAQYSQSAAKRRSARDYQFGAKIGEGSYSTVYSALDKYTNRTYAIKVLSKRHIVKENKIKYVNIEKTTLNRLGQQHPGIVQLYYTFQDESSLFFVLDFAEYGELLSIIRKFGSLSESVSKFYMCQIIDAVRFIHSKGVIHRDLKPENILVGHDFNLKITDFGAAKLLGNHEEFNGEKIDYNSVDASPEVSDTDRKGSFVGTAEYVSPELLKHNVCGFESDIWAIGCILYQFFHGVPPFKGSTEYLTFEKIINVDYSYKSPIPLPPDVIQLIDSILVSEPSARATIPRIMSSKWFSEIPWDDQNFIWHRKVPRFEAFGAVTPSPAMPPMMKNGTNRNVNKSNSYHQLQSQISASEFGFIPSIAAKKSYKPPTMIKNNVAMPALNQTTYNPNYQQHVPHPPPISSQPVVQQNMPPQIQPQRSGSAQTPQFAPVAAPNRPPIASMQVRQAGPQVLVPQKTPPFPKEKNSTPNLRDNTSFAQMTPRRNGEIPGQQSPFAKSQQSSQPSPPPPPPPSQKFVYQSQQQKQQEDVTGSRNTSTNAAAAAFATKNLPQQTYKTTNDSSISPAMKSKKVQENFIKFSEVSGLLKHDEKILKMDNLIKSVLSKKYLNKPEYQVLDDSVLDELTSKYASILKQESKVVITIVTNMARVFFIDASLNVMLVDLKANKGADYSMYDYEFENIVDEDGNLLPKQDEAFGYLIIELIKDGGDLVFLQRISDEQRLKLTNAVKVLDKNGEEVVVGASHGWIDCLLIAREISIEQSQDKKQPRSVSSSSNVSINEAKSEKSKKKKPSLPNKKPRPKKKGTSSNGTPQTTPTQSQPSNFAFAAAAAVHYQK
>XP_002548707_Candida_tropicalis
MSGLENLQNLSINPSATQQQQYHHQQAQYAQQQALKRRTARDYQFGARIGEGSYSTVYSALDKYTNRTYAIKVLSKRHIVKENKIKYVNIEKTTLNRLGQQHPGIVQLYYTFQDESSLFFVLDFAEYGELLSIIRKFGSLSEPVSKFYMCQIVDAVKFIHSKGVIHRDLKPENILVGHDFNLKITDFGAAKLLDTNDDSSTTEKIDYNSIDPAMREVSTNDRKGSFVGTAEYVSPELLKYNICGFESDVWAIGCMLYQFFHGVPPFKGNTEYLTFEKIINLDYSYKSPVPLPSDVIQIIDQILVIDPAQRITIPQIINSNWFSEVPWDDQNYIWHRKVPRFEPFGSVSQPPPAIPMLKNGTNRSASKSNSYHQLQSQIQASEFGFIPSIAAKKSYKPPTAIKKNVPIAPTNQMAYNNGNFSPSPIIQPSAPPPQTPPSPSRGQQFQHQQQQQQNRNAPAISAAASSMHHQNGNTQVRQQQSVPPQQSQDQTPVEKKRMSNIRTNTSFANLVPSSNGNARVQQQQQQQSYHAQPYITPQTQVNRSNEQISGKNAAAASAAAFASKPPTSTRPVIAHTPPPSTIPPARQQQQQLQTSSKSPRIAQAAPKTTKENCVKFKEISELLRPDEKILKMDTLFKSVLGHEYLSNSQSEVLDDSVLDKLTTENKGILTGDAKIVIAVVTNMARVFFIDASLNVMLVDLKANKGADYSMYDYEFENVVDDDGNIIPESDEVFGYLIIELVKEGGDLVFLKRISDRERTKLGNMLKVVDKHGHDVVIGTSHGWIDCLLIAKEISMEQYLEVRSATSGASSSNNSIYDVKTEKSKKKSSSSSSSKKKASKSKKKSTSNGYSTPPQGQSSKFAYAAAAAVHNHK
>XP_003870800_Candida_orthopsilosis
MSYRPNVQAQPSQSCIQHGYSSESPNHLGKQLSQSHISNSNPAAMKQPSSTMPQSQMPNPKKKSARDYQFGAMIGEGSYSTVYSAMDKQSKKTYAIKVLSKRHIVKEGKIKYVNIEKTTLHRLGQQHPGIVQLYYTFQDESSLFFVLDFAEYGELLSIIRKLGSLSEPVSKFYMCQIIDAVKFIHSKGVIHRDLKPENILVGHDFNLKITDFGAAKLLGENEEDEEKVDYRSFNSEVETPAQTSRERFGSFVGTAEYVSPELLKDNICGFESDIWAIGCILYQFFNGSPPFKGNTEYLTFQKIIDLDYSYKSPKSISKEVTEIIEKILVSNPSARPTIPDIMSFKWFSEVDWNDPRYIWHRKVPKLESHSGTESLSQSIMPRIKNGANREMNKSSSYHQLQSQINRSDLGFLPTFGAKKSFKPPTGIRKNTSQNSNGELAPQYLPNVSPQKRRDAQHAAPLTQVNQPVFKGPTNSIRPPIVSPPQQPVPSQYSTRPPQNQSPQPKAHVQGKPNIRANTAFQNMQPATITTTVPEASSQSPKSNSTSKPNAPGITERLTPYAPEIPKTSPDAAAAAAAFAKRNNTQTKPITTQKANPPPEKPKSANKPNQKQTVLKLHEVSSLLAPNEKILKMDLLKRMRLRKSSLSLSYDTLDDAVLERIVTEHAHHLQEGSKLVLTFVTNMARIFLVDSTLEVMLVDLKANNGGDYFMYDYEFENDEEGLNDDHLGYLIIEVVKENGDLYFLQQLANKNSEPEIVRVLDKAGHDASIGKEHGWIDCLLIARETSTASPVEPMAISDATTSETKTNGVPASATMAINGASSRPAAKKTNDIKSKKGSGKKPKKKEIKRKVSSSPSLQSTPSTNQATNFARAAAAAVRQK
>XP_001523833_Lodderomyces_elongisporus
MSNAQHIHPYLVKAPTLPPSNQQPYDRRIVNQLGDQLSSAHILHNNLRSGLRPTAGSAPIQGQVQSHSQGPRQQPIIQRGQSLTNIGGSSDQNMPNKKSVKDYHFGARIGEGSYSTVYSAVDKQQGRTYAIKVLSKRHIVKENKIKYVNIEKLTLHRLGQQHPGIVQLYYTFQDESSLFFVLDFAEYGELLSIIRKFGSLSEQVLKFYMCQIIDAVSFIHLKNIIHRDLKPENILVGHDFNLKITDFGAAKLLDDAPGDSTEEIDYRSFEGGNDALANSATKTPDRLGSFVGTAEYVPPELLKLNICGFESDVWAVGCMLYQFFNGTPPFKGNTEYLTFEKIIQLDYSYKADKPVPEDVKFIIDNILIENPSQRLTLPAIMSAKWFHGVNWTDKAYIWQRKVPKFESYAVSQSKPLQTNPFALKNGTNRKANKSSSYQQLQSQMHSSDLGFLPDLSPKKNYNTGAQNYPASKQNVMMEDRSKASLPIPQPMKTDGRVQLYAQQNQGGIPQVRQAAPSNTEYKVPGVNPNANSSATNYNTNYNANYNANYNANYNPNISAGYNVSSNINSNFNTNINSKANSNTKDIKTNANLNTNLNANTGNTIGNTNTNFSNNATSHSNANSNAITNMGLSIHNNSQSNSVQSHTAQKSPGNILASVALQNQQSKKPNIPSSPKSQGNVPQATQVSQSRQGPQGSRSHIPVFLQNRATAPSTQQGASTPQLHPKNTVTNSSQQRPLVPNTISSSSSWASSSSSQRKETPSNQHAGQRPSPSFTNSKSSVPPSSPRPSVPSSNARPSLPSLKSQTSGGTITKNLSSNISTSAPTKPVPQSAAAAAAFANKSRGQTKPLHPEITTIPKSYLIQFREISGLLNPNEKILKMDSLYMVRLEKSLVGLNYNTLDDMLLEKIIARNGDYLKKKATTVLTVITNMARIFFINNNLDAMLVDLKANKGKDCLMYDYEFEGDDDDDEQEQVNSGNYLGKRKETSVEELGYLIIELVRENGDLIFLKQSQTPKSKQMAKELKVLDKHGNEVLIGADHGWIDCLLIARETSFSSEATSTSASSTSSTSSSTTPATRSPTTTSGVPSRSNKPKVTNSKQTKSTSIVDKQTVSNPNGTRKDAAKRKVADTRSLRSKNSPNLSNSPSSFNANASKFASAAAAAVHHK
>XP_007377248_Spathaspora_passalidarum
MSGIDNFHDLLITSSQQTQNNNSQNLYTPPILPPQQKQRPQQYPCSPNPPNTTSTSISTMRRSARDYQFGTKIGEGSYSTVYSALDRHTQRTYAIKVLSKRHIVKEDKIKYVNIEKTTLHRLGQQHPGIVQLYYTFQDVSSLFFVLDFAEYGELLSIIRKFGSLSEPVSRFYMCQIVDAVRFIHSKGVIHRDLKPENILVGHDFNLKITDFGAARLLGPDNDENNEEKIDYNSVSDAEVDVNKNNNRERASSFVGTAEYVPPELLKYNQSGFESDVWAMGCILYQFFHGVPPFKGATEYLTFEKIIKGEYTYQKQLPGEVVKLVDAILVPQPAARLTIPQIMQSRWFQDIPWDDVNYIWHRKVPRFESYSPEQPIMVPPPSIKNGSDRSISKSNSYHLLQSQIQSSDYFIPAVTSKYKQTRPSATSTTTQIPPSSMAIQQPQKSPIMMSAPPPPPPPPPHTYFEPRMSNQTPGSPSQNMQVRRENSSFALPRLPETKSKPNNTNKQKQLQRSQQPQAQQIPEQKKQSQQQQQQQQQHNETIQPPAHKQTHPYLALAGAQQVKVEKKLVPKQPVPQRKLSPPASAAAAASSKVTPKSSPIQPKIPRTFSSAAAAAAAVGAKSNSSTPSSTTRPLKTKSPKSKPPPTIPFREIASLLLPTEKILKLDKIYKSIVPASLRSTSVLDDTTLDLLISTHQEKLERESSICITVITNQARVFFIDADLNVVEIDLKANNGCDYSMYDYEFEDDEEEEEEGNQEVADNFGYLIIECLKNGGDLVFLKRLAPHEATAAGLLEVVDKKGKLVKLGEKYGWIDCLMIAKEMVSTRSESPVSNYSGKSSKSSSTTDNKDPKVESKRPVKNSKKTSTLSRTEPNAPTPTPNFAYAAAAAVHHK
>XP_043047408_Scheffersomyces_spartinae
MNVLSRSVHDYQFGNKIGEGSYSTVYSAIDIHTNKTFAIKVLSKKHIVKENKIKYVNIEKQTLHRLGQQHPGIVQLYYTFQDESSLFFVLDFAEYGELLSIIRKYGSLSEQVTRFYMCQLIDAVLFIHLKGVIHRDLKPENILVGYDFNLKITDFGAAKLLDIDEEPQSENIDYRGLDELNGPVPSNDSNTANNNNRRGSFVGTAEYVSPELLRDNVCGFEADVWALGCILYQFFNGIPPFKGATEYLTFEKIVHVNYSYRQNYPLPPGAIEIIDKILVDNISKRLTIGQLKEMPWFQGIPWDNKGYIWNRKVPRFEPYTPTPNHSGGSPMAPAGLKKAVNKSASYQKLHAQIQNSSDYSFIPAVGSAKRAYAPPTIIKKNPQMTNNNNNVMSNNFKPSIQPMHQFTQSPKHKLGPDPFNQQMTNNCNNNDNNPSSNKDPPSPQKPGSRNIRHKTVFSNVIPPPNLQKSLPPIDHLRIDNTTKQRSPQAAKASSSSQVSKAPASQVPKAPASQVPKAPASQVPKAPASQVPKAPSELPKAPSSAKKSVVAAAAAAGAVQHPYQQLKQNSFIPVKSGISKNIKLKEISSLLDANEKILKMDVILKLDLSHKVVHRKPNEPLGDSSIEAIIKKHKSELKSLAKPVITVITNHARVLFIDSTLLVMLIDLKANQGADYLMYDYEFESLMLSDDENDQSVEANGYLILELNKEGGDLIFLKRILSETKLKETIMVVDKNGKELVLGGNIGWIDCLLLAKDIIQKTPQEKQQSKSNSTNSNNVVPKPKTTTTTTTTTKKTSTNDGNTRSKSPLLMTPRMAQNSSNSSSNGLGSSSSMSKFAYAAAAAAHKY
>XP_001386920_Scheffersomyces_stipitis
SLQDLANDLDSIYNTYAVRSTNDSVDTLDSESNQVGAQRPYGSHDLPAVHISSRLSSLQLEDNNVVRSAPETPNSGSEFDFTLRSANINLPSHRALTNSSLNVLLDTPSTESDFKSLLRTQSGPDRDSDGIQYSQDSRDNGNDNDNENENVIYNDENNENWEARGAAVKKVPDGNSFKVIRRTVSDFKFGKEIGEGSYSTVMLATDKHTSKKYAVKVLDKRHIIKEKKVKYVNIEKHALNRLSNRMGIISLYFTFQDKSSLYFVLDYASNGELLSLIKKYNTLNEDCTRHFGAQILDAIKYMHDNGVIHRDIKPENILLDDKLRIQITDFGTARLLEKKNDETEGYPVDVRAKSFVGTAEYVSPELLESKYCGKPGDIWAFGCIIYQMIAGKPPFKATNEYLTFQKITKLQYAFSAGFPTIIRDLIKQILVLQPNKRANIAQIQKHYFFSSIDFNDEEQIWSKEPPEIGPYKMNAKAMMKVPELTSAVSSPAVPRRVVKKPGTTNGSSPTVDAMPTPKRIFSEGAVTKNVNPASVAAFVLSKVDTNVSNGVDDNDLEATKSRTNTSSAPSRTPSTPDYIPGTNILRPQIAPRTNYSKSLTQRKPAKSKTKSNVMEVTPLGTLEVAWGAYLKHSDERILRIGPVICHRETTETFERKHKGSLHNAPLSLSTKLQVTNKSRSNTSLLSQVVNGSGGLRSSLTADDDSSPKDESTAIIEYSDIEEAPESGLSRSDSTNSSSGTSKYSRSSFLRKLGLSHMDKNKDTSTRDDTLSVSTSSRHHSLDKSRTCTMIITTHGRALIFYRNDKENNYKLISEIILGFPFIQFKELVSASSKFQKMLPTTGIFTVTSVDTTLVFEVEKFEVNNWTEALAKSKLNQF
>XP_020064015_Suhomyces_tanzawaensis
SASQAKRRSANDYQFGTRIGEGSYSTVFSALDVHNKQTYAIKVLSKRHIVKEDKIKYVNIEKTTLHRLGQQHPGIVQLYYTFQDESSLFFVLDFAEYGELLSIIRKFGSLSEQVAKFYMCQIVDAVRFIHSKGVIHRDLKPENILVGHDFNLKITDFGAAKLLGGSDDNSGENIDYNDVHEAPDKADRQGSFVGTAEYVSPELLKHNVCGFESDVWALGCILYQFFHGNPPFKGNTEYLTFEKIIAVDYSFRTKTPVPADVVQLVDQILVADPSQRLTISQIMASHWFHEVHWDDQNYIWGRKVPRFEPHGSTPAATTSSYMPGLKTGSNRDMKQSSSFQQLHSQIQLSDYNLIPSFGSKTAYQPANKLKKTYMPPPASPQQMANPSNQPSPPKVSANQYSNRFPGPPPHQLGFPMNGSKPGPIPGPMPRINSPYIPSSPSQNFINASSPESPGRIPKHTNLRSKTAFNNISSNGNDLISAPPSMPAPPSSSSPTIPPPSVRKPSGSVPTYKPTQTSAQVQSIGVPSAPHAAAAAAAAGKQQPPQPKSSPSLNQQGFANNRLPSLENTIKFSEIYSLLEPEEKILKMDTVFKLYLSNSIVKRSQAEPLDDSAIDELITRFQRELARNTVPVVTVITNFARVFFIDGLLNVILVDLKANQGSDYLMYDYEFESIAVDGDDNPIDEEVYGYLILELIREDGDLIFLKRIAPTDRLSLGDTVKVLDRSENPVKLGKNYGWIECLLMAKELISKPKPQEEEKP
>XP_020077186_Hyphopichia_burtonii
MSQQTYNSTPPPPKRRSAKDYQFGATIGEGSYSTVYLALDIHNNKTFAIKVLSKRHIVKEDKIKYVNIEKTTLHRLGQQHPGIVQLYYTFQDEASLFFVLDFAEYGELLSIIRKFGSLNEIVSKFYMLQIVDAVKFIHLKGIIHRDLKPENILVGHDFQLKITDFGAAKLLGSNQDFIDNEKIDYNGITNEISLDLDRKGSFVGTAEYVAPELLKFNTCAFESDIWALGCILYQFFYGVPPFKGSTEYLTFEKIINVDYSYKQNHPMPKDVMNLIDSLLIAEPS
>XP_015470169_Debaryomyces_fabryi
MSGPTDSHPPNGNGPVLKKKSVKDYQFGTRIGEGSYSTVFSAVDIHSNKTFAIKVLSKKHIVKEDKIKYVNIEKTTLHRLGQQHPGIVQLYYTFQDESSLFFVLDFAEYGELLSIIRKFGSLSESVLKYYMSQILDAVSFIHLKGVIHRDLKPENILVGHDFNLKITDFGAAKLLGNTSDTSDESGEKIDYKGINQESSNGHHDHDRRGSFVGTAEYVSPELLKHNLCGFESDVWALGCILYQFFHGNPPFKGSTEYLTFEKIINVEYSYRNAIPPDIASIIDQLLVAEPLQRLTIPQIMASKWFRDVHWADQTYIWGRKVPRIEPYSMDNGTSSSLPTPSASPYIPAVKTGSNRNMNKSSSYHQLHSQIQQLDLNLIPSMGTKSYQPATKLKKNFMQPPTNTSSEVPLTPPLINNYKSSAQFNQRPIQKQRQNSAPMVPQVNNSANNMMRPNMSNAPKTPETEHGFPKPNPSPDSNKGQRANLRSNTAFASIPNSLQARNFHNRQYSTGSAQFYNKPVLQPGPSAQPVQQAQQVQQAQQVQQAQQVQQVQQFPQAQNQQQQISSQVNQPSYAAAAAANVSQKPNAPTGPHMNRNSPVERANFQRPSPPVSRPKSPQQDSTRFVRKTSGTRANQSAMNGNEPSVQQKSSPKPDDKSILFREIHGLLEPTEKILKMDIIMRLTLSNKEVKRDTSQLLDDSMIDDLITRFNSTLQNTSIPVVTVITNQARVFFIDGSLNVMMVDLKANQGGDYLMYDYEFEGISVEDEDGSIEEGQEIYGYLILELIREKGDLIFLKRVSDMNSPLIKNSVKVIDKDGHEIKLGKNYGWIECLLMAKEMVDCNKTSSNGKTKKATKQAPKGPSKKQKQKVPSSGSTRSETSSSAPKNANTLSKFAYAAAAAAHK
>XP_461963_Debaryomyces_hansenii
MASMNNQDHGSQSSLHGLNAELDNIYSTYTSSNNNGSVDTLDSNSDQAPGRSERVFRTTRLIPNHKRLPDVHISSRLSSLNLSEDRDITHSAPQSPNSSTSFDFNPRDHHAVTNSSLNVLLDTPTTEAEFMNLVDSTPTPTAESLGDFQAQESNLDPSVAQNNNENWNDRGAAVRKVEDKKSKFRLIKRGVQDFEFGKSLGEGSYSTVVLATDKHTSQKYAVKILDKRHIIKEKKVKYVNIEKHALNRLSNRVGIISLYFTFQDKASLYFVLDYASNGELLTLIKKYSTLNEDCVRYFGAQILDAIKYMHDNGVVHRDIKPENILLDDKLRIQITDFGTARILEKKNDESEDYPVDVRAKSFVGTAEYVSPELLENKYCGKPGDIWAFGCIVYQMIAGKPPFKATNEYLTFQKITKLQYAFSAGFPMIVRDLIKKILVLQPSKRITIPQIQKHFFFQSVKWNDTDLIWNSSPPELGPYKMNAKSMMKVPELNEPTQGSSRKSKKLANGGSANRANGKPVNPASVAAFVLNKKDDSSDTDLLDLETNSNDGLDENVPVSKTESRSSSSAGGSSRVLSAADYIPGTNILRPTVNTRASFSRAPPHQKKQPKKKSKPEIMEPTPISSLEIAWASYLTHPDERIMKIGPVIFSKQLTEVFERRYKGILHNAPLDYATKLQATKSRGSSSFLSHVVHGPSKGLRGSVSSLEGDTVDEDESKAITTYKDIEELANPTLPRSSTDSSNNPASGTSGKQSKSSKLKKFLLPGNKGNDNADSSSGNGSNAARQTLDKGITCTMMVTSHGRVLIFYRNDIDSEYALINEIKLNYPFIQFKEVVSTSTAKFQKGMPSTGIFAIESSITTFVFEIEKFDINQWTESLARSKLNQFEREILGVSESEPVKPKTSKSPPTRSSPKPVESPVFTKATKRTVSPVEKQKAIERAVSPASTESKTRHKENMLAHRLKGKSVKRKPPPPINTHHNSINHSTGLASPTEAYQDGGLLHAAQLAVSNNANHIPNESKRTSFTKETQNKYVILPSSPNQSSNSASKNITSMNSKFLARSQRKK
>XP_006683619_Yamadazyma_tenuis
MNFKKRSARDYQFGATIGEGSYSTVYSAVDLFNKKTYAIKVLSKRHIVKEDKIKYVNIEKTTLHRLGLQHPGIVQLYYTFQDESSLFFVLDFAEYGELLSIIRKFGSLSEQVSHFYMCQIIDAVKFIHSKGVIHRDLKPENILVGFDFNLKITDFGAAKLLGNSNDTSEETIDFNGIYKDQIRDDSNGVDRKASFVGTAEYVPPELLKDNVCGFETDIWAIGCVLYQFFYGNPPFKGQTEYLTFEKIINVDYSIKPNIPLPNDVLQIIENVLLLDPSKRLTIPQIQAAGWFKNVQWNDPNFIWGRKVPRFEPYDPSSIKNGFPSSPFTTSIRTGSNRDMNKSSSQHQLHSQIQSSDFNLIPTIGAKKSYDTATKIKKLPGPGVNYSPTHQGLAIQQSPQSINQSPSVIPISQITQQAISQHVPNLTQSNSGMIPQAYQQKSVPTQVYPQNYGYMAINGSPNQKSKNSQIQQAPSSRPTVRSNNSFAANSQTAVPKYQSRSVAETQNSSSSLPYNLPQQKSAYNMNQASAAAAAISNMKISDPKAPSPPKTSSGSVSPTRGTPAKKQVNSPVLKIKFKEISPLLLPSEKILKLDVIMKSQLDSKVRKASKLSDDVIETLITSHQRSLDSTAKPVVTIITNMARVFFIDGALNVMLIDLKANQGGDYSMYDYEFESITVDSDDDVPEDGEDVYGYLIIELIREKGDLIFLKRINNDSKPIKDMVAVVDKAGKEVKLGSDYGWIDCLLIAKDMVAKQNASNGSSAKPKEKEAPPPKKTRPKSSSSAAKSTPSIPIKKDKTPEAGSKSKDTKGFAYLAAAAAHKH
>XP_001485219_Meyerozyma_guilliermondii
MSTVPSGRKKSVKDYQFGTRIGEGSYSTVFSAIDLQTNRTFAIKVLSKRHIVKENKIKYVNIEKTTLHRLGQQHPGIVQLYYTFQDESSLFFVLDFAEYGELLSIIRKFGSLSEAVLKFYMCQLLDAVKFIHLKGVIHRDLKPENVLVGHDFNLKITDFGAAKLLGEEDDNEEKIEYNDIHSNGSPNVNTSVDDSRKGSFVGTAEYVSPELLKHNICGFEADVWALGCILYQLFHGQPPFKGSTEYLTFEKIINVDYSYRQGYVLPPDVTSLIDQILVADPSSRPSLQTIMGARWFSNVLWSDRNYIWGRKVPRFEPYYPPGTAPAPTNYLYMPPSRNMNKSSSYQQLHSQIHASDLNLVPMGKKTYQPATKIKKNVYNHLPQNSPIPLKPTNAMGVPTPVLVNNNSPPKVAGPPPPRSVPITPSVPTDSSMQMLPRTPDIGKYPPVKTASPQQRNLRNNTAFALQGAPQPIPPKPTTVPDPRPHPSRSSSAAAAAAAAGGIVQQRLQQPPQQQQPQLPQQNKNSPKEAAPPKSKNNARAASPKNKPSGTTLLFKEVSSLLSPNEKILKLDVVLKLQLSNKVIKRDQREVLDDTVIEKLVRKYDSELQKTLKPVVTIITNLARVFFIESLLDVMMVDLKANNGGDYLMYDYEFESIAVDGDEDVLNGEEVYGYLILELVREGGDLIFLKRIGPMDKLSLKQLVSVVDKNGSQVTLGKVHGWIDCLLIAKDMVDKREVSKEAPKKKKKNKKPTATNVTILPTRPSSSSSTSTANFAYAAAAAAHSRD
>XP_018709783_Metschnikowia_bicuspidata
RRRTARDYQFGTAIGEGSYSTVYLAVDLYNNKTYAVKMLSKKHIVKEGKIKYVNIEKTTLHRLGVQHPGIVQLYYTFQDELSLFFVLDFAEYGELLSIISKFGSLLEHVLKFYMLQILDAVKFIHLKGVIHRDLKPENILVGYDFNLKITDFGAAKLLGEDEDGADEKITYDSVNDHPQHGRQERKGSFVGTAEYVPPELLKYNSCGFETDIWAIACILFQFFNGVPPFKGTTEYLTFEKIINVNYSYREQVPLVVKEIIDKILVFEPLKRPTIPQIQAMPWFKNVPWDNREYIWNRKVPRFEPYTHTNSTITSPPHLKTGANRNYNKSNSNYQLHSQILKFDNLVPSFDSKSLYVPATRLKKGFLPQSAAYHQSSQNISNSSNIPPPMKNEVGQFIQESHYSTPPPQVRGQFTQESHYNTPPPQVRGQFAQDFNYNTPPPQVRGQFRQKQNQSPFKQMPLDLHRSDFHISSNMPKKPPSMQIRQSPQVAQDQTPQQSNSYIAAQQATASLAPLERSLEDSKISDKPASPDFKNLRTNTAFASFQKPSSTKANIPTKTLSSVPDQSHVSSRQHTKALPTNPTKQPNPRSREPVIVTIKEITPFLDPDEKIIKLDCVLKLILSNKLIDRKPGSLDDAIIEELIETHQSILDERMTPVIACVSNKAKVFLIDGNLDVMRVDLTANKGGDYLMYDYEFESVIVDDDDNNFTSKESEEVFGYLILELIKEGGDLIFLKRLNEAEKSKYTTSIKVIGSNGAVMKIGSNFGWIDCLIWAKEMVDKNLRGRVVQELSNKILPPERQPSPFKKSSSPNPSRSSSTSNSEQGSSDSKTAYNKFAYAAAAAAHR
>XP_002618099_Clavispora_lusitaniae
MSGSIPPSGMAQEMNPQSPIPRKRTARDYQFGNKIGEGSYSTVFSAVDLYNNKTYAIKVLSKKHIVKEDKIKYVNIEKTTLHRLGQQHPGIVQLYYTFQDDQSLFFVLDFAEYGELLTIISKFGSLSESVSKFYMLQIIDAVKFIHSKGVIHRDLKPENILVDYNFKLKITDFGAAKLIGNDDDSQDEKINYDTVNLNASKELSDRKGSFVGTAEYVPPELLKFNECGFETDIWAIGCILFQFFNGSPPFKESTEYLTFEKIISVSYSYRNQVPPLVKDVIDSILVFEPEKRLTIPQIQSKQWFAGVPWNDREFIWNRKVPRFEPFVAQSSPPKFAAVPQFKTGSNRNINKSNSNYQLHSQIQQYDYNLVPTIGSKKSFQPPTRIKKGVPSSNSPLPQQNFVPTHRFDGTQHPQDRNFVPPPQNIHTNAWVSPQGGINPQANPPIRPAPQSNGIKHKVPTQSNQAETASQNAAKAAQQNSSSVQAVEKRIANVHIGSQSKLPQVNSQVKPPQVTSANKSPQLGANNKSPQMKNLRSNTAFAKSQSYSSQSSAPPTSKPPQLNAISAAASATERIQSSQSGSRPKEKHTNPAKVSNANTVTFQEVSSLLKPKEKIIKLDTILKSILSNNLIGKKPGNLDINMIETLIKKHGEVLSSNMVPVVACISNMARVFLIDSSLQVMMVDLTANEGGDYSIYDYDFESVVVGDDRSDGSNGEEVYGYLILELIKEGGDLVFLKRFDETDKAQFQNPTHVVGKTGQHIVLGTNYGWIDCLVYAKQMVDKVSNEQKLKGPKISKSQTKPTIKKSTTQKHSRPGAPTTTKKSQNPSDSKTSTNKFAYAAAAAAHR
>XP_025340026_Candida_haemuloni
MSTQTQPSMVGNNGPSGPTEGQKDVNGTNPPRRRTARDYQFGTRIGEGSYSTVYSAMDLYNNKTYAIKVLSKRHIVKEDKIKYVNIEKSTLHRLGQQHPGIVQLYYTFQDDASLFFVLDFAEYGELLSIISKFGSLSEQVSKFYMIQIIDAVKFIHSKGVIHRDLKPENILVGYDFNLKITDFGAAKLLGEVEDPQGEAINYDTVSEKPQKDRRGSFVGTAEYVPPELLQYNECGFESDVWALGCILYQFFNGLPPFKGPTEYLTFEKIIGVNYTYRNPVPPGVKEIVDQTLIAEAHQRLTISQIQSKAWFAGVPWDDRNFIWNRKVPRFEPYHPGAPPASQQNFGTPAMKSGPMMQKQAASPGQRRPMPRTHNSTPSQPGGIPVLENKMAETQISSGHSSPRSPQYKDLRSGTAFARPSSRPSSASSSSPTSPKLPQGNGASSAAKSAANLSANRATSASKPKPQAERARTPVKKPIVEKSPEPAPNTVTFKEISSFLEPDEKVIKLDTILKSQLSNKLIDRKPGSIDDETIERLVDRYQDVLDRNMVPVVACVSNKARIFLIYENLEVMSVDLTANQGGDYSMYDYEFESVYVDDEDTSPSHGEEVYGYLILELIKEGGDLVFLKRVKDDQKFKYEKSARVVDKKGDVVRIGEHLGWIDCLIWAKDLVSEQAKQPKKTNSKKAATKTAPRASSKTLTKNGAKSGGSRSSSSSQKAPPKKSGNVLAYAAAAAAGR
>XP_024713322_Candida_pseudohaemulonis
MSTQTQPSIVGQNGTTGSPDVQHDANGSNNSRRRTVRDYQFGTRIGEGSYSTVYSAMDLYNKKTYAIKVLLKRHIVKEDKIKYVNIEKSTLHRLGQQHPGIVQLYYTFQDDASLFFVLDFAEYGELLSIISKFGSLSEQVLKFYMIQIIDAVKFIHLKGVIHRDLKPENILVGYDFNLKITDFGAAKLLGEVDDVQGETINYDTVAEKPQKDRKGSFVGTAEYVPPELLQYNECGFESDVWALGCILYQFFNGLPPFKGPTEYLTFEKIIGVNYSYRNVVPPGVKEIVDQTLIAETHQRLTIPQIQAKPWFHGVPWEDRNYIWNRKVPRFEPYHPGAPSTPQQNFGAPHMKSGASRNMNKSSSNYQLHSQIQLLDFSLVPTMGGKKTHQPPTRIKKGMSSGNVPTVSTLPAHRPVETTTQIMPNDPNFMAINTPQQARKMPPLKQRPSETRPPPPGAMPPLQNAPLFQYQPQPQQAPMIQKQPVPPQQRRQMPRMPQNNISQPGSIPTLENKMAETQISSGSTSPRSPQYKDLRSGTAFARPGSRPTSATNSASTSPKIPQGNFASLAAAKSAASSSAFKAGTNAKPKQQERSRTPLKPSAAERTPEPAPNTVTFKEISSFLEHDEKVIKLDTILKLQLSNRLIDRKPGSIDDETIERLVDRYQDVLDRNMVPVVACVSNKARIFLIYENLEVMLVDLTANQGGDYLMYDYEFESIYVEDEGSNSSHGEEVYGYLILELIKEGGDLVFLKRVKEDDKPKYEKSARVVDKKGEVIRIGEHLGWIDCLIWAKDMVSEQNKQPKKTSSTKTPSRSSSKPRVPSKGSNKSNGTRSPPSSSSSQKPAPKKAGSVLAYAAAAAAGR
>XP_025335230_Candida_duobushaemulonis
MSTQTQPSIVGQNGTTGSPDVHHDANGSNNSRRRTVRDYQFGTRIGEGSYSTVYSAMDQYNKKTYAIKVLSKRHIVKEDKIKYVNIEKSTLHRLGQQHPGIVQLYYTFQDDASLFFVLDFAEYGELLSIISKFGSLSEQVSKFYMIQIIDAVKFIHSKGVIHRDLKPENILVGYDFNLKITDFGAAKLLGEVDDVQGETINYDTVAEKPQKDRKGSFVGTAEYVPPELLQYNECGFESDVWALGCILYQFFNGLPPFKGPTEYLTFEKIIGVNYSYRNVVPPGVKEIVDQTLIAETHQRLTIPQIQAKPWFHGVPWEDRNYIWNRKVPRFEPYHPGAPSTPQQNFGAPHMKSGTSRNMNKSSSNYQLHSQIQSSDFSLVPTMGGKKTHQPPTRIKKGVSSGNVPTVSTLPAHRPVETTTQIMPNDPNFMAINTPQQARKMPPLKQRPSETRVPPPGAMPPLQNAPSFQYQPQPQQAPMIQKQPVPPQQRRQMPRMPQNNISQQGSIPTLENKMAETQISSGSTSPRSPQYKDLRSGTAFARPGSRPTSATNSVSTSPKIPQGNFASSAAAKSAASSTAFKTVNNAKPKQQERSRTPSKPSAAERTPEPAPNTVTFKEISSFLEHDEKVIKLDTILKSQLSNKLIDRKPGSIDDETIERLVDRYQDVLDRNMVPVVACVSNKARIFLIYENLEVMSVDLTANQGGDYSMYDYEFESVYVEDEGSNSSHGEEVYGYLILELIKEGGDLVFLKRVKEDDKPKYEKSARVVDKKGEVIRIGEHLGWIDCLIWAKDMVSEQNKQPKKTNSTKAPPRSSSKPRVPSKGSNKSNGTRSPPSSSQKSAPKKPGSILAYAAAAAAGR
>XP_028892911_Candida_auris
MSTETHPSIAVHQGTAPGSSRSDSVNGVSNASASRRRTVRDYQFGTRIGEGSYSTVYSALDLYNNKTYAIKVLSKRHIVKEDKIKYVNIEKSTLHRLGQQHPGIVQLYYTFQDDASLFFVLDFAEYGELLSIISKFGSLSEPVSKFYMIQIIDAVRFIHSKGVIHRDLKPENILVGYDFNLKITDFGAAKLLGEVDDPQGEAINYDSVPDKPQKDRRGSFVGTAEYVPPELLQYNECGFESDVWALGCILYQFFNGIPPFKGPTEYLTFEKIIGVDYTYRNPVPQGVKEIVDQTLIAEAHKRLTIPQIQAQSWFDDVPWNDRNFIWKRKVPRFEPYQPGVSSNTQSSYTSQQAYNPSGIKPGSARNLNKSSSNYQLHSQISQSLDYSLVPTLGGKKSYQPPTKIKKGFSSGNIPTLAGPATQRVETTTQILPTDLSTHPPISVQQPRKLPPLKQRTSPDLRMTHQMGKASAGLASSPMIQNSSPGHIRSNRLANSNMPPSTLPPLESKMADVQISSENSSPRSPQYKDLRSGTAFAKGVSKADTSNPSTPRSAFASPKFPQSNGTSSAAIASAKSAASSSAYRAASGSSTPKFERAPTPAKSRPSSSSKDLAPNTVTFKEISQFLEPDEKIIKLDTILKSQLSNRLINRTPGSIDDEVIEKLVDRYQDVLTKNMVPVVACVSNKARIFLIYENLEVMSVDLTANQGGDYSMYDYEFESVFVEDDEEDAQSQGEDVFGYLILELIKEGGDLVFLKRVKNEDKPKYEKSARVVDKKGDVVRIGESLGWIDCLIWAKDMVSEKPKQRHAAKDTKKSSRSMAKPSGKSNPKAPPKPSKANGSRTSSSSSTNKPTSKKPGNILAYAAAAAAGK
>NP_010754_Saccharomyces_cerevisiae
MTSRKRSPHDFIFKEELGHGSYSTVFKALDKKSPNKIYAIKVCSKKHIIKEAKVKYVTIEKNTMNLLAQKHHAGIIKLYYTFHDEENLYFVLDFAPGGELLSLLHKMGTFNDIWTRHFTAQLIDALEFIHSHGIIHRDLKPENVLLDRDGRLMITDFGAAATIDPSLSGDSAKFNSDSNGSKDNQNCASFVGTAEYVSPELLLYNQCGYGSDIWALGCMIYQFVQGQPPFRGENELKTFEKIVALDYPWGPNNRINNSTSPINPLVINLVQKILVIEVNERISLEQIKRHPYFSKVDWNDKIKIWRGIWQSQGQSLQQTTLGLPNIPQNILPTRQLHVIDTPARSIQITKQKRKKPTKISNTTSSIVVWRKRLGISTGKDDLGTVPSTTPAVTAPNDTNVLTNTAAHSTANIALPPNSQSNQVKRAQLVAPNRIPPKVPVINDNVRNKSIPRTKPNVPPLQTSSIPQKLSTSSASSALSAPSTEIRNQDLTHTLDGRNSIDIHVLKQDYVFIYGIPYEHEGPAMSLNSYNKIDNDLITSLVAQHKEELKNSESFLQVLTLKKSGMLSYKNTVMEGNDDQENKEHQMANIEDTDLSMYDFEFNELTRKGFLILEKYKNRIWFISLPSYSTLSKIPFNAVKSSTINNNENWVDCFFRARQLLEEKQILDKISNVSFDSKASSEPSSPPPISRKERPLSIGNNVTTLSYTAKNGSQNNAPQNDNVGEEKPFRIPSSTKDRPGANSTPSSRHPRVLSSNNAGETPKKMNGRLPNSAPSTNTYTNGSVPAFNHRPSTNVGNNKHNILTSKKQGSSVFSPSSSTTKPQIKTTGYRQPTPSPPLPQMEFPTTREKYSAPSNMVISSSRYEVLHTLNNSQTNFDREIASRGASAAFRSLQKSKKKK
>XP_018223989_Saccharomyces_eubayanus
MTSRKRSPHDFIFKEELGHGSYSTVFKAVDKRSPNKIYAIKVCSKKHIIKEAKVKYVTIEKNTMNLLAQKHHPGIIKLYYTFHDEENLYFVLDFAPGGELLSLLHRMGTFNELWTRHFTVQLVDALEFIHSHGIIHRDLKPENVLLDKDGRLMITDFGAASTIDSSLSDNSTRCNSDSNSVNDNQSCASFVGTAEYVSPELLLYNQCGYCSDIWALGCMIYQFLQGQPPFRGDNELKTFEKIVALDYPWGPNKRLNNTTSPINPLAINLVRKILVVEVNERISLSVIKKHPYFAKIDWNDKVKIWRGIWQNPQGQLIQQSTGVPSSSPQHVLPIRQLHVIDTPARNIQITKQKRKKPTKISSTTSSIVVWRKRLGISTGKDDLGTVPSTAPTIIVPNDSKISTATVTHLSSNSAPPTSSQPIQAQTKRTQPTAPNRIPPKVLINSANIKNKPTPRQKAIVPTPLTPPTQPTXPTQPTQPTQPTQPTQPTQPTQPXQPTQPTQPXQPTQPTQPTQPAPLAPPSVPSVSSVPSAPLAPPSTQSSLSAPSAPSSIQSSLPAPSALSTQTKQQDMVPTLDVKNTIDPSTLKQDYVFIYGIPYEAEGPAMSLNSYNKIDNDLITSLVTQYKEELKSSKMFLQLLTLKKNGILSYRNAGQEDRDNQGNMDHQMANIEDTDLSMYDFEFNELSRKGFLILEKYKNKLWFISLPSYSILSKIPFNAEKSLTINDNENWVDCFFRARQLLEEKQILDKISNVSFDSKVSNETTSPPPTSKKDHTPSISNGVTPPAYDIKYGSQNNVQQNNNVKQEALSHIATTGKDKPSVNSASAITHPRVLSGNSTNKSTRKTIAGSPKSAPSANAYSNTTTPISGNRSTNVTNNRHVPLLSKRQNLPTYSNSSPTVRSQIKSAGQRQPTPSPPLSPMEYSAVKEKYSAPSNMVISSSRYEVLHTLNNSQTNFDREIASRGASAAFKSLQKNKKKN
>XP_033765678_Saccharomyces_paradoxus
MTSRKRSPHDFIFKEELGHGSYSTVFKALDKKSPNKIYAIKVCSKKHIIKEAKVKYVTIEKNTMNLLAQKHHAGIIKLYYTFHDEENLYFVLDFAPGGELLSLLHKMGTFNDTWTRHFTVQLIDALEFIHSHGIIHRDLKPENVLLDRDGRLMITDFGAAATIDSGLNGDSTKYNSDSNSSDDNQNCASFVGTAEYVSPELLLYNQCGYGSDIWALGCMIYQFVQGQPPFRGENELKTFEKIVALDYPWGPNNRINNSASPINPLVINLVQKILVVEVNERISLKQIKRHPYFSKVDWNDKVKIWRGIWQSQGQSMQQTPGGLPNIPQNVLPTRQLHVIDTPARSIQITKQKRKKPTKISNTTSSIVVWRKRLGISTGKDDLGTVPSSSPAMTAPSGNNVITNTVPQSTSNVTLPVNSQSSQVKRAQPVAPNRIPPKVPVINDNLRNKSIPRTKPIVQPSQTTSIPQQSSSSAGSALSGPSIETQHLDVTQSLDERNSIDLHILKQDYVFIYGIPYENEGPAMSLNSYNKIDNDLITSLVAQHEEELKNSESFLQVLTLKTNGMLSYKNTVVMEENEDQVDKEHQMANIEDTDLSMYDFEFNELTRKGFLILEKYKNRIWFISLPSYSILSKIPFNAVKSLTINNNENWVDCFFRARQLLEEKQILDKISNVSFDSKASTEPSSPSPISRKEQPLNIGNNATAPGYTAKNASQNSVSQNSNIGEETPFRISSSVKDRPTVSSTPSSRHPRILSGNNASRTAKKTNGGLPNSAPSTSTCNNGSAPVVNHRPSTNVANNKHNLSTLKKQGPFFLSASSSATKPQIKTTGYRQSTPSPPLPPMEFLATREKYSAPSNMVISSSRYEVLHTLNNSQTNFDREIASRGASAAFRSLQKGKKKK
>XP_003673738_Naumovozyma_castellii
MSSRKRSPHDFIFKEELGHGSYSTVYKAIDKRNTKRIFAIKVCSKAHIIKESKVKYVTIEKNTLNLLAKAHHPGIVKLYYTFHDEENLYYVLDYLPGGELLSLLHKMKTFSEVWSKHFTVQLVDTLEFIHSQGVIHRDLKPENVLLDRDGKLMITDFGAAYTTTAGNNDANKSSSSFVGTAEYVSPELLLHNQCSFSSDVWALGCMIFQFVTGSPPFRGENELKTFEKIVALDYPWSSTNIHNNKFLNNINPLIINLVRKILVLEPKDRLSLKKIKQDPWFATVNWNDRNTIWKGIWQLQLPTPVNSSSSSSSTSSASVSIPEYSIPSTINTISTSTTPRSSAHQHLLPSRQLHVIDTSIRNIPITKQKRKKPTKIPNTTSSIVEWRKKLGISSNNNNNNHVLTNIDITDTEGLSIDTELSSSNFITNPPPPPPTQILRQHSQSSPPSYPNTSSNLTLEQVIDQIPTEYKQSPTKNKMGPTLMMNNNGISENQTQDHIIPSTPPVPPFFPHSSNRSPISTSVSMSTLDKYLNNADINKNRKLAKDSVINITNESVLKQDYVYIYTIPFKADGPAMCLDSYSQIDNDLITSLVSKYKTSLKSVNTLPCILMLGKNGDLSYVKNNSPTSPTASKNSELMVNVADSDLSMYDFEFDELARKGFLILERYRKKLWFISLPSIPILSSISPPSQTSYDPLVVNREKGWVDCFFKARQLIEEDEKRVVDKVKGIKLSPPAEKSKIPKGLDSTVTISNEKTNNASYKTNSTTTLKIATSTFPTKKEVPQAQLTSDTFPATNTSETTVAKNNGFVPPSKNLNNNNTNNIMKGKQQSLVSKRVTPIATKDRTVPTAQVSTSSRIKHPHYMIPPTLRVQAPGQGHSRSTSQPTSPVLSHKPLSPQLTYNKKYQMPSNMVVSSSRYEVIHTLNQGKTRNLSEPNVASSGASAAFKNLQQRRKDEALNK
>XP_003671519_Naumovozyma_dairenensis
MTSRKRSPHDFIFKEELGHGSYSTVYKAVDKRNIKKVYAIKVCSKAHIIKESKVKYVTIEKNTLNLLARANHPGIVKLYYTFHDEENLYFVLDYAPGGELLSLLHKMKTFSESWAKHFTVQLVDTLEYIHSQGIIHRDLKPENVLLNKEGKLMITDFGAASTSNSSSSSSADDLDNSNNHSSSSFVGTAEYVSPELLLYNQCGFGSDVWALGCMIFQFINGFPPFRGENELKTFEKIVALDYPWNISNSIVSDNYRVGDVNPLIINLVRKILTLDVDKRISLKQMKLDPWFASTNWKDKNTIWKGIWQISTSSSSSTTGSDFLTPSIFNTKDDMQLASHQQHLIPNKKLHIIDTPIRNIPITKQKRKKPAKILNTTSSIVEWRKRLGISPNNVDTKIINVSPLENTTVNKNNQLPTPSSTAGKDRSNSAIMPPLTFEENTAKISPNRNIYSNYRIHSQSSPPVYNNTTSEIPHINPSLSTQSQSQHISNKIDNKPNTSINYPSNYLEVNGTINTNKIYNLPHQQELPKNNTINNIALPPSKTSPTKVQSNNFQKSIPTNSISDPDIYKQDYVYIYSIQYDKEGPVMSLDSYNRIDNDLITQLVAKYKSSLKSVNRLPSLLTLYKNGTLSYRNVDSLSSSPSSAQREKHSSSKNYSSNRGSTRDEGNGSIAMVNISDSDLSMYDFEFNEVTRKGFLILEKYHDKLWFISLPSINILSSLSPTSRTFMESSSINVSKNWIDCFFEARQLIEKNISDKLKNVNISDSQLPNNEEGTIPTLKNNTTINTRALPPVINGDNNNSKSRTEAQKIEISIPLKSVGKSIEPLSPSNAAPIHKNATNPLTNGSVSHKQFHQQAYLPSNTTRRVSAGSTKPTSAHSQVPVSLGVNSKNMINYNVHSTAHQFVSPSPLPSVMVSTLRSPSSPVSSPAQRQRSNPTPNQIHNRSHSQPSSPLLNSKLGTFKASPLPPHSHSPVLITSTSRSPNAYPKKYHAPKNMVISSSRYEVLHTLNNEKSRNTSESTVASSGASAAFKNLQQRKKEEEAGIATLGPQNHHRTQSNSRYYNLKNKK
>XP_003959740_Kazachstania_africana
MASRKRSPHDFLFREELGHGSYSTVYKAIDKRNANKVYAIKVCSKAHIIQESKVKYVTIEKNTLNLLAKAKHPGIVKLYYTFHDQENLYFVLDFAAGGELLSLLHKYTKFNEVWARHFTVQLIDTLQYIHSQGVIHRDLKPENVLLDKEGRLMITDFGAAATFNSEQDSKGVSGSSSTSSFVGTAEYVSPELLLYNQCGFGSDVWALGCMIFQFIEGHPPFRGENELKTFEKIVALDYTWNSNNNSTTAVNTKSNPIIVNLVRRILTLDTKSRMSLKEIQLDVWFQNVDWNDKAEIWKGIWQIQQTYNNYPLSYSYQHNMPNRHLHVIDIPLKNIAITKQKKKKPMKAANTTNSIVEWRKKLGISNGPKQNMFTPPILLDTMATPVSNMKNVPQQNNVNNIPASNNGNTTVPAPSNYIQPPLNTTVTSHSRSVPSLFPLTPNFPKQNSIITPQPIQREAVLQQTNNQLAHTFPIESISNDNIIGNTINDGQFAQNQVISTKIEAIVPPKKILKQDFIYMHAIPYKVNGPKMSMQSYNLIDNELITSLVTQNKSALKSSAKIPKLLTLSEDGYLSYYDDFAGSEKCDMVNIGDSDLSMYDFEFDEVTRKGYLILEKYKYMIWFISLPSFSAISSLSPSPHVATTTSVNSVVVNIAENWVDCFFRARQLLDEKELLDKMGRISISAESGQVSGTTPTSYNPSPTTTSFTSSEPSPINDLHIPNKYINASHKQNSFLVPTDAVTQKMSKNDNARNKRLQVPGPFPQTTPAGTKTQIGLASQENRRIASDAINASNYGRITTSPILNGREQRSGVPSPKIPNRTTSTASPGAPFKKYNVPKNLVVSSSRYEVIHALNGFSNFEQSAASSGASAAFKNLQRQKESSNRSNNTRRSSATQK
>XP_022463949_Kazachstania_naganishii
MTSRKCSPSDFIFKEELGHGSYSTVYKALDRRDVKNVYAIKVCSKQHIIKEGKVKYVTIEKNTLNLLARANHPGIVKLHYTFHDAQNLYFVLDYACGGELLTLLHKMGTFSELWARHFSVQLVDTLAYIHSQGVIHRDLKPENVLLDQTGRLMITDFGAAFTVDRAEQLGAHCAASSSFVGTAEYVSPELLLHNQCGFSSDVWALGCMVFQFVEGHPPFRGENELRTFEKIIALDYSWNYELHPNKIATGKPATNPLIVSLVKKMLTINTQDRISLRGIQGSSWFDGVDWDDKRTIWRGIWQLPATENAQQQQQLMMGQARTTNAYHRMIPNRQLHVIDTPIKSITITKQKKKKPTKPNSTSSIVEWRKKLGIPTANATVSANVNANANTDALIDFSNSMTKNRSSRGNSLVPAVTPPATAVPAPIQPQITPQSINGAVQRTQQKVPYTNSQPMYAPPRTPTNQTTFVRAERKNPPLQGIQTQLPEGSNNITNKTATGISTKVPGPFTENIHPPAPKVEKQTAATKLSPKLTTPLHITTKNVLKQDYIFMHTIPYRQDGPGMSMESYNKIDNDLITSLVSENKLTLNSPACIPALLTLRKNGTLSYSTGSQTHEMVNIGDSELSMYDFEFDELSRKGFLILEKYKRKVWLISLPSFAALSKLSPEKHVPSAKSKSVVNTGENWVDCFFRARQLMEEEDNTPTRAHTSSAAEQEITNKLNGVSLRTVPQSTPKTTPKTAPKTAPKTAPKTAPKTAPKAVPTTAAAKIPVHASKQSGNPQPSSMSNNSTLASPVSTKAAVDRAPLMSRSSSGSNMTPAHMAKTRTAPQAQIASPRKPSQHHYNQLPLASSPLSPTTGTPVGATQRRVLSGSPLVSQSPRSTTRSPSVPSRHLASNSSGDVRSPPPSAQLNNKKRYSAPKNMVISSSRYEVIHSLSSRTADAQEATSGASAAFKNLQKKKPKKKQ
>XP_447575_Candida_glabrata
MTYSDEHASNSRPLLPTDEFALNRQLAKKRTEHEHGPGEIEDYEFNNSLRSSSNKNVADLLYERKNFHPQVQKALTDTDNFIAMYSHHDDNNGEEQDDQLSLGSEDNTEPQVIEEEDEELADDSSSTDNLSYATAGLELDPVLKKRQEEWARRGAAQIVKESVNPKTGEREKKIIRKGIKDFKFGEMVGDGAYSTVMLATAKDSGKKYAVKVLNKEYLIKQKKVKYVNIEKNALQRLNNSRGIVKLFFTFQDESSLYFLLEYAPNGDFLSVMKKYGSLSEDCTRYYSAQIIDGIKYLHSKGIIHRDIKPENILLDKDMKVKITDFGTAKILEPKNEDEDNPEFNLLTRSKSFVGTAEYVSPELLNDSYVDARCDIWAFGCMVFQMIAGKPPFKATNEYLTFQKVMKVQYAFTAGFPVVVRDLVKRILLKVPEQRLTIPQIEKHHFYKDISFEDGSVWTAPAPEIQPYKINAKSMQPVPELKDAPNKRTIINIPKRQLQKAHTNSSSTPNLPTIERPETPQRLESDVDVPKRTTDERTAQILENARKTVNNRKLQLSKRQASGAASAASIALSRKTSQASSISTTRKRSTPTTPVNDSTSRFADSQAGSRSHSTISTKEASPASFSNSPSAPIMHQQPEASNYSPISTIIESPRLDHGTHSENVSSDPNSKDYWQQYLDSNEHIIKKEEIGLTIVNTDVLEKRVHKTNSVLADPQSSVPIRSTLLSQVARSGGSTTGFRFEGGYLPEQKYYKKLNIEVPNIDEDHKSPAGIITPLMSENVEAVANNEAADDGNNTEDNKISGKFKKLFHNNKLANLGEFRNLERYKYFKREVIITNSGRMIILVKMRNKFDQHYYSQLYSINLAQHGCKIKELHFPITTDSQIDNVSYIVIETPYNSFVLICSKGDTKTWLSALIKASTVESHSQVKKSNRVKSESISRTSLPQPRFHKTSSSSSVLSPKQNMPVSPRSVSTNEIETSDPSHSMHKSGRLFDTFVNSRERKQKSHSSQVPINSKLINGLPTSIGNASAAVFGLGINSGSNSTQHNLPQPPEPKAHKKTITANNSRLLSRSEKILRNK
>XP_004180854_Tetrapisispora_blattae
MSATVKKHTPQDFIFKQELGHGAYSTVYKALDKRNLKKAYAIKVCSKNHIIKENKVKYVNIEKNTLNLLGKTNHPGIIKLYYTFHDKQNLYFVLDYAKGGELLSLLHIQTNGTFDELYSKHFMVQIIDTLEYIHSCGIIHRDLKPENLLLDKWGKLMITDFGAASPPANMSTCSSFVGTAEYVSPELLLFNQCKFASDVWALGCILYQFINGTPPFRGENELKTFEKIVSLDYPWNNNNNNLLLHPNNNTANLTNPQIINLTRKILTLNPNDRITIPNIKLHPWFNDINWQDKDSIWRGIWQTPLINLHNSTFNNPSNLSSPSTSPLSSKMNSTISNRQLHIIDTPLRNIQITNHKSSSPSTSPIISAKKKYKKPLKVSNTTTSIVEWRKKLGISSTIAKSPTQAPAQAPAQAPAPPLPIIKQDYLFIYEIPYNVNGPKMSINSYNSISNDLIASLVSNYPQFLNTKPPQLLTFFKDGNLSYNNNIIINISDPNLSMYDFQFNEKNSTGYLILEKYKSKLWFLSLPNMPLTSTSSNIINKETTWIQSFFNQRQLISNGDGENSLVNNFNTLTLNNNNNNNTTSTSTTNNNNTNNTNNTNNTTTTTNNNNTNNNINSNDILKKKKILPSSPILNGKSKRVTSNTNLQNHFELNHNTTSHTTHPSHPPHTTHPPHAPHSTHATHISPRPSVKKYNVPSNMVISSSRVEVLNSIPNSPPLKATIHKATKSAIIDLTLNGHETFDLPSHIDHHTHNHNNHNNHNNHNNHNNHNHNHSTSNDPLSMDELNLNSNQINPAGKGARAAFKNSHPI
>XP_003685344_Tetrapisispora_phaffii
MSNKIKKHSPSDYTFKEELGHGSYSTVYKAVDKRNVKQCYAIKVCSKKHIIKENKVKYVSIEKNVLNILRKGNHPGIIKLYYTFHDEENLYFVLSYAINGELLQLLHKYRSFNEELTIRFTVQIIDILEFIHKNGIIHRDVKPENILLNRNYNLILTDFGAASLIDNDEDKENSNNSNATYNDIHVNRASSFVGTAEYVSPELLLYNQCGYCSDVWALGCMIFQFLKGYPPFRGANELNTFEKIVALDYHWNDPNNLVSQSWKDLVSKILITNSEKRMNLENVKKHPLFKNINWNDKEKIWLGTNKLPPSNVPLNNTTMSSYNGNDNNQNTKSINDRQLHIIDVPLRDIAITKQKQKKKPKMVSSTTGNIVEWRKRLGISSLGLTNNTENHNLRGSISDMMKRDNIGTNKPFDRKDAHLVNNNNFTTNITLDNIRNDTTSKPLILKNKYNTNYIEQTKKSNLNNDVIKQQPAFIHEISYDANGPDMSMFAYKRIDNDLITNLVTNNGVTLRSIEGAIPSILTLYKDGSLVYNTIDPVSQNTIPIKMVNIADSDLSMYDFEFNEMTKTGFLILEKYRFKLWFICLPQEPLIDFAAAMSFPVVNDNDTWVDCLFKSRQIIEDNYIANMTNGLKLGESSKTSRSSSLDLLDFTSETIIEQDIKQLNNIPKSAHQKATASVMLKQKGDSPRNQPVSDTKDNKDELNNNLVESTKNYVHSRQASGYSNTKKILKKNNEASMENKVSSAASPILPISSHNASFANTSLRTGNTKPQVKKYSVPSNMIISSSRYEVLYTLRRDGPIDPNYYKEKAHMNSSRKDSSKSQHSTIIASSGASAAFKNLQKRKLSDK
>XP_001647380_Vanderwaltozyma_polyspora
MSSYALKKHSPHDYIFKQELGHGSYSTVYKAVDKKNLKKCFAIKVCSKRHIIKENKVKYVTIEKNVLNSLGRENHPGIIKLYYTFHDQDNLYFVLSYAINGELLQLLHKMKTFNEVWSIHFCAQIIDALEFIHSKGIIHRDLKPENILLDKNSNLMITDFGAAYIQKNNDNKENITTKSNGSHPCLVNTNSSFVGTAEYVSPELLLYNHSGYGSDIWALGCMIFQFLEGLPPFRGENELKTFEKIVALEYKWSDQFKISSLVKDLVRKILTVNPQDRITLSEIKKHSWLNLVDWDNKQKIWSSVWNIPKGTNNLINCPPVSSTSSLQQNNSIINDRQLHVINTPLRNIPITKQKKKKKKPTKVSNTTSSIVEWRKRLGISSLNISNNSNSTANSNSSNSSLDLTTSNDSNPVTNFSSNEVNQLNDMDKVADDEFNFNGLSRSDIPPEVKKEHISAPINNYPLPKSASMNKIPTTPKYSQPSTKLKEKPVNPRIVKQELVYIHEIPYNEAGAEMSLTGYKNIDNDLITSLVSNHGSELRSSEDLTPDLLTLYKDGSLIYKTIKKKKNTNKVKSYEELLMVNIADSDLSMYDFEFNEVTKSGFLILEKYQSKIWFISLPLLNFLLPSTPFKSESINREESWVDCLFKSRQLLEDQQLITQMMSKTSIEQKVAPKKGNLEGNNNSYPATNTLLPSPPTSASSKKELHVSTNKVKQQVRRSSQGIPSNKHTVAHVSNSAPPSPGPSPNSTIRSHATKAPIKKYTAPSNMVISSSRYEVLQTLRKEGPFDPNYYKTKEELNTNQERQLNNYRTRVASSGASAAFKNLQKRRLTQSPNPN
>XP_003679001_Torulaspora_delbrueckii
MNDARKRSPHDFVFKQELGHGSYSTVYKAVDRTNANRVYAIKVCSKQHIIKEKKVKYVTIEKNTLNLLTRARHPGIVKLHYTFHDEENLYFVLDYAPGGELLSLLHRMKTFSEMWACHFTCQLIDSMQFLHSQGIIHRDLKPENLLLNNEGRLMITDFGTATGTDSRGSSFVGTAEYVSPELLLHNQCDVSSDIWALGCMIYQFLQGSPPFRGENELQTFEKTVSLDYPWNNPQVTPKGINPVVVDLTRRILVLDPSVRPTLQQIKLHKWFELVDWNNKELLWRGIWQIQQAVPRSPHQMISNRQLHVIDTPIRNIPITKQKKRKPAKVSNTTSSIVEWRKNWACSGVDPLTPSDSPTQGYTPLNNRPSSPAFIQPTVRSAPVSHHPPIHKSPVRKSSSSSLPRLMVDTQKSANGIPSINSSPIDMPINTVSKAIVAHDNFALKQDCVIIYEIPYYLQGPEMSLKSYNRVDNDLITQLVQEHDVELRSRLVSFLTLFKDGTLSYRTESSSRHIINIGDPNLSMYDFDFNQEKGTGFLILERYRNKIWFISIPSKKQTPVGSIKNKDESWVACFFRARQLMEDQKSLSDKVAGIKLTEPIKTTRPISSKAQRNASSPVLGSKSQQQRKASASRSPATSPVLVQSPTMKRYAAPQNMVISSSRYEVLHSLRPNSANDDASSGASAAFKNLQKRKAK
>XP_037144575_Zygotorulaspora_mrakii
MSSKNLTRKRSPHDFVFKQELGHGSYSTVYKVFDKHSVNHVYAIKVCSKAHIIKENKVKYVTIEKNTLNLLARACHPGIVRLYYTFHDEENLYFVLDYASGGELLQLLHKMGRFSESWSLHFSCQLIDTIEFIHSKGIIHRDLKPENVLLNRFGRLMITDFGTAATPLNQQKQEDDQNESPRCSSFVGTAEYVSPELLLSNQCDFASDIWALGCIIFQFIMGVPPFRGKNELQTFEKIASLDYLWNNQHYSSNKIDPVIIKLVQKILVLNPQERLTLTNMKKDEWFDKVDWNNKDHIWRGIWQVSEPAYGSSNGVGNGINNGISSGSTNGSTGGFPPRQNLISNKPLHVIDTPIRSIPITKQKKKKPTKVSNTTSSIVEWRKKLGISLQQAQVPSSVPINNSKLVVPSPPLVPQPTSTYLRPAVSPRLMPSSTTPSPSVKRSTSQPSLSKAAPSHDDLYRPASSPDDPNITDHNSNSHNNNITVNTTTNNNYNDIHRPKTMVLKQDYVNIFEIPFKPDGPPMSLESYSKINNDIITELVSKFRPELKSFSKSPVLSTLFKDGTLSYKNDGFSKHMVNVGDPDLSMYDFEFYEQKNDGFLILEKYKYKIWFISLPTIPVTNGLGPIVNSDENWVDCFFRARQIMDEHKTVINKLKNVHLDEPFMALPSPIESRPSSSNVNDSIKESAAISRKTQISDKSVNTKTSTFTESTSQVVRNVSSPPSFGNGVKRNGQKNSPLTLQPPLSSPAMVNQSKKMGYRSPSSPIYVRSPTLSPQSQSMKKYAVPNNMVISSSRYEVLNALKQNSGTNVASSGASAAFKNLQKKKMNQHK
>XP_002495945_Zygosaccharomyces_rouxii
MSSRIKRSPHDFVFKEELGNGSYSRVYKAVDRSDPQRVYAVKVCSKRHIIHENKVKYVTIEKNTLNLLARANHPGIVKLHSTFHDEENLYFVLDFAAGGELLSLLNRVGKFTEPCARHFIAQLIDTTEFIHSQGVIHRDLKPENVLLHRDGRLMVTDFGTATNITKENTEGGASFVGTAEYVSPELLLYNQCQFASDVWALGCMLYQFIEGVPPFRGENELHTFEKIVALEYPWANNNKGGVVSLVRRILTLDPSQRPSLTSIKQDKWFEQVDWRNREALWKGIWQVQPQRQQPLEYQYRNNISNPNLPLAKQKRRKPAKVGNTTSSIVEWRKKLGIETHQIDVNRKNVKPSTINNNNSSNSNSTNNNSTNNTTTNGNNKTNKSIRSNSMLKTQAVAHVQEQAELQARMRAPLPKAPGSMVKPSTASKPTATAAIATTTIQPSIHSPLPFPRNRSDPIPKSASSSLPSTTPVAQMSRPPTAPPPLNNTSVQPHPQITRPPTAPSFYPRTPSPVGVARPPIHASMPKTASPVGRASPPVRKVNSTSSETPTPPTSAPAPAPAPAPAPAQAPTLPPATRAFKGNVSGSAPIAISQPVTTQPLPTQAPSLPSAGKPISTPPKTAPPKLSLDTDQRPTLLTNGSTTVVSTSSKRPSESEILKQDLAHIFEIPFNSSGPDISLQSYKRVDNDLIKNFVANHKSELKPKDQQPGFLTLLKDGTLQYRQRNSSVRHMANIGDTSLSMYDFEFYEKQGRGFLILEKYHHKVWFVSLPKGPNNNNGNNSQFPVIGSDENWVDSIFKVRQLVEDQGLADKLNNVEVSSPRLSSPTIPVTPIYSKARTPSGGSNTSKKYVAPNNMVVSSSRSQVLHALNRNAGVMDASMGASAAFKSLQKK
>XP_003646377_Eremothecium_cymbalariae
MSRKSPQDFIFREELGHGSYSTVYRVTDKSNQHPYAIKICSKKHIIGENKVKYVTIEKNTLNVLGRANHPGIIKLYYTFHDLENLYFVLDLAPGGELLQLLRRYGTFSETWARHFMCQLLDTVEYIHSMSVIHRDLKPENVLLDKEGRLMITDFGAACTLEGPAGALAAGSEGVEAKETSATSFVGTAEYVSPELLLKNKCYHSSDIWALGCMMFQFMQGTPPFRGNNELETFEKIVRLDYRWRSQVNPLIVDLVSKILVLDSAQRYSIDQIKQHRWFAGIDWTDKDRIWRGVWKLPQPINGTRQAMKQRSLDPPLNNIPVAIQRKKKHTKINTTSSIVQWRKMLGLNDSSINPKSPLGTNGLPQPHTPTSAAVMMDPNPKMSSIHRSPSKPVVRSGSSTVLRNGLNPPRPEATAVPVVTPHKPLQKSPASCSTTIVPPDNVMKQDWVEIYEMKYDPNVKNLTFDSFSEVNDSLIQKFIYGQSSELHSVSKLCLLWVDNSGNLSYVYKNAVYPISYIADPHLSVYNYQFTTAKNEGYLILEKYRQKLWVIFFRNNLPPGAGNISANEQWSECFLKFKNNLDENELSNRLRKASVSSGRSTRSTPSKKENIFSEATIGFTPPSSAPSIKENPIPLPKGKIVVKQNVNSNKQIKVKSDVNKMQRNGYKCNQADDMVLSSSRYEVLNAVKHDNTKKGVATSGASAAFKNLRVNDRQ
>NP_985924_Eremothecium_gossypii
MSKRKSPHDFLFREELGHGSYSTVYRVVERSSQHQYAIKICSKRHIIGENKVKYVTIEKNTLNLLGQANHPGIIKLYYTFHDQENLYFVMDLAPGGELLQLLRRQRVFSEAWARHYMCQLVDTVEYIHSMGVIHRDLKPENVLLDKEGRLMIADFGAAYTVGQSDAGSDGDKPATSFVGTAEYVSPELLLENKSYYSSDVWALGCMLYQFLQGTPPFRGQNEMETFEQIVNLDYTWRIPANPLAAGLVSKILVLDPSQRYTLEQIKKHKWFSGVDWNNKEKIWRGSWTIASESTPRPRVGYKSRELLDTPIKNIPVVTQRNKKPTKMNTTSSIVEWRKMLGLSGNDLGIKATLGGNGLPIAPFTPTSGITPDNRGDNAVAPAKTRDAFRPMSSRVISSPHSKPSGRPAALPLPLQTGTPSHNVVQQIVVNTPGRTETSSPYVSPTVPVRNAIWKQDWVQLHEIPYSAKYSGLTLAGFSQVSDTLIADLISHHANELRTLSRTGILSLDNTGYLSFIEQGRARPLSRIIDPDLSIYEYQLGHSTEDDFLILEKYKQSIWIVWPNKPTSASRRIPIKETWAQTLSKYKKQVSDEEELSAKLNRTCVSSWGSRTPSPTYPAEGKTRVAVQPQDIPLPSPAKSSSNSGVSEPISKIPPRQLVSASEQSHKAKSEAHTKKANSYSYIAPNDMVLSSSRYEVLRTASNNDSKSNGAAVSGASAAFRTLRVNK
>XP_454106_Kluyveromyces_lactis
MSRKRTPQDFSFKERLGHGSYSTVYKAVDRSTGQLFAIKVCSKKHIISENKVKYVTIEKNTLNLLAHGNHPGIIKLYYTFHDSENLYFVLDFAPGGELLQLLQTQGRFNEAWTKHFMCQLIDALEYIHGCKVVHRDLKPENLLLSSEGKLMITDFGVASNLAATDNLSSTSSFVGTAEYVSPELLLQNKSNFCSDIWAVGCMLYQFTQGTPPFRGENELAAFEKIVNLDYHWIYMVSQHITDLVSKILVLDPDSRYTLPQIKNHAWFQGIDWTNKELIWKGIWQLFGNRNHNNFNGPSMMNKQLHVIDTTIKNIPIQPRKRKPMKVTQTTSSIVEWRKTLGLSPVSGSVGPNGLPKQMKSHVPSRSTPNSPSRALTGKGYTKAMPNTAPPLETCKTPMMPVSPLYITTPGASASFSPKKFNNASDSNRLLTPPASPKALKQGWVKILEIPYVSSSKKTFSSTEYSFIDDRLITRFITEQKSQIINSSMLSLLTLEPNGQFSYTPKGDSTRQMISIVDQNLSIYDLEFNETKNSGYLIFEKFKSKVWLIALPKSAPSDFVINSRQKWVDSLFKTKAALESEKLTKKVDNLSLKPPETCSTSSKPRKSPQDNMFVSSSRAEVLYTLNKQKRSNTDAANGARAAFKNMNK
>XP_022674877_Kluyveromyces_marxianus
MSMSRKRTPQDFLFKEQLGHGSYSTVYKAVDRSTGQVFAIKVCSKKHIISEKKVKYVTIEKNTMNLLANGNHPGIIKLYYTFHDPENLYFVLDLAPGGELLQLLQTQGRFSEAWSRHFMCQLVDSLEYIHSCKVVHRDLKPENLLLSSEGRLMITDFGVASNLDSSNDNLSSSSSFVGTAEYVSPELLLQNKSNYCSDVWALGCMLYQFSQGTPPFKGENELATFEKIVNLDYRWICSVSPLVMDLVSNILVIDPAVRYTIPQIKKHAWFNEVDWNNKEAIWKGIWQVYRKSDRVPANAAPLPASSPSSLIANKQLHVIDTPIKNIPIQPRKRKPMKVTQTTSSIVEWRKTLGIAPVAGSIGSNGLPKRPKTPVSHQQPRPPHSNPQFHVARPPSQEKLTSARNTVGANLHLVSPKAPPITPVSPSRNSSNTLPSPVKYSNSKRPLTPPTSPTPLKQGWVKILEIPYIASPQKIFSHKEYSFIDDKLITKFIAEEKSHIVKESMLCLLTLEPSGQFSYTPKGGATKQMISIIDEELSIYDLEFNEAKNSGYLIFEKFKSILWLIALPKSAPNDFTVNSGKTWISSLFKIKAMLESEKLSKKVDNLSLKSDSTPSSASSPSPPQSQPPPPPTPTSSSSSSSRHPKASNNRMFVSSSRAEVLYTLNRGRNGSTDAANGASAAFKNMHSERA
>XP_022629928_Lachancea_lanzarotensis
MSGKRTPEDYVFLERLGQGSYSTVFRAVERNNSTKNYAVKVCSKRHIIQEKKVKYVTIEKDLLNKLGQGGHPGIVRLFCTFHDAENLYFVLEYVSGGELLNLVRKHGPLPEVWYKHLFAQLVDTVDFMHSHGVIHRDLKPENVLLSHEGRIVITDFGAACSITTAGRDRSASFVGTAEYVAPELLLYSQCGLSSDIWALGCILYQLTQGIPPFRGENELQTFEQIVHLDYKWRVVTPQQVVTLVQSILVLDPLLRPTSKHLKQNPWLSAINWENKSSLWKGIWELPEKVRNRQGHAQERPVTTNNGIRPARKKPTQTRSTSAIVEWRQKLGLNSLPSPPSSTGNTRSTPNNQVQQPKLRNKPQRAHSQDSSSTPPISTTHIISDLPILKRDVVRTLEIPFNSAQTALSFESFSSVDDSAITEFVTNNKSAILNRSSTCAMTLDAKGNLSYLDQNRTEKHMISISDPELSMYDFEFDEDARTGFLILEKYKSKLWFIATAAVDSTSYPDVRTFNSHKSWVDSFFTARNLTATTENRRPRSAPNTNSPSVPRSAPQVATPRVKLKPKTNTSGSATMVVSSSRYEVLHTLSNSGMKGSDASSGASAAFRSLKKK
>XP_002555265_Lachancea_thermotolerans
MASKRTPESYVFLEKLGQGSYSTVFRAVERANGLRNYAIKVCSKKHIIRERKVKYVTVEKDLLNLLAGGGHPGVVRLFCTFHDTDNLYYVLEFVSGGELLGLVRRMGRLPEEWCRRIASQLVDTVDYMHAKGVIHRDLKPENVLLSQEGRIVITDFGAACCASEGGSAPGAADRAASFVGTAEYVSPELLLHSQCSFGSDVWALGCIIYQLTQGAPPFRGDTELQSFEKIVALDYRWVYAAPPLIVALVQSILVLDPLQRPSAKQLKQNPWFTSVNWDDRTALWKGIWEVPNKGKSGSAHLPNAPSGPDAPAGGIRVTRRKPVQAKSTDAIVEWRKKLGLGPGALPSPPASAGGDIPKFGGPVHRTVSPAPAPSPAPSAASPAPVSVRTTSPAPAPRTINPTPRAIHPTPRPSLPAPRSVSSTSAPRTPPLAAPPVFVKRDIVSILEIPYDPSQRSITLAGYSKVEDSGITAFVTENKTNILKHSANHIVALDVKGLLSCQGPNQPVRSMVSVSDPDLSMYDFEFDEVNGKGFLILEKFKSKLWFLSAASSEQALPVKLRSINKDKPWVECFFAARKMVAEAESSKPKPTRPSSASRPTSATKSRPKQKINSSPRMVVSSSRYEVLHTLSGSGVKGGDATSGASAAFKSLTKK
>XP_020061375_Aspergillus_aculeatus
MDGDLSLSQSLGGLRIANPDDASLHSSEDASTPAAGAASIADSDVVRDPATSERPESASSTYLPRPSAPPSSSEVQEALAAVQVEPSTRTFESRSSVYSPYSSDPAQPQPSQPSQATPQYSPYMPSQQPNPGPQSSRPLSSFYANGSTSTLAAREGSYRIRTDSAASSASESLARAESRGGSAAYQAGVPIRDNNHNDRSYRTAQLPPGNGPMVMRQPSRAHRGPSTGSPYAMENGPSSSSEDWQDRGAAVAVRQEIDANGKPVARYIKKGVRDFSFAHTLGEGSYSTVVLGTDRQTLKEYAIKILDKRHIIKEKKVKYVNIEKDTLNRLTEHPGIVRLYYTFQDERSLYFVLDLCKGGELLGVLKRMTTFDEECTRFYGAQILDTIDYMHRRGVIHRDLKPENVLLDGQMHIKITDFGTAKIFKSQRKPSPNSSGMPPLDATEIPEDERASSFVGTAEYVSPELLTDKNACKASDLWAFGCIIFQLLAGRPPFKAGNEYQTFQKIVALDYEFPPGFPAIARDLVERLLVLDPARRLPIEHIKNHEFFQGITWGPDLWKRKAPRLKAYVPPPREPIKLNNGGNGESYPASINAASVSNNASQRVVPRLVTELPPPSQLDIEWSPVLTKTNERILKLGNLVVLSSPAAHSPVSKNGGEYEAPRKFSRFFGGSTTKKRQRLVMVTSSGRIIMAASGGDEKKAKLELSLLTPGTTYRISTDAKGTSCWVVDTRDKHYVFEDPKPSSGSVGTTAMSTQEWLDTLDRAKEMALSQQGNGSYSDDAFRDLSSGLSSHANTLDRSSELQQESAPTGRATLVKQPPTDTDSVKGKKRFSRRHSKNGLAAVF
>XP_001271260_Aspergillus_clavatus
MDGDLSLSQSLGGLRIANPDDSSLHSSEDTATPTPGPSVSAPTPEAGRESSISTKPGHPMTAPHSNEQQRDSSIPTLPDPFSKSPDDRSSVLLSDPPHYVPYSPQNQQQHIATQSSSSRPLSAFYANGSSSTLARENSYRIRTDSAASSASETLARAESRGGSAAFQAGVPVRDNSHSDRAYRTAQLPGGNGPMVMRQSSRAHPRGGAPSQVPGTPYGLENGPPLSSEDWQERGAAISVRQEIDANGKPVARYIKKGVRDFSFGHTLGEGSYSTVVLATDRQTLKEYAIKILDKRHIIKEKKVKYVNIEKDTLNRLTEHPGIVRLYYTFQDERSLYFVLDLCKGGELLGVLKRMTSFDEECTRFYGAQILDSIDYMHKCGVIHRDLKPENVLLDSQMYVKITDFGTAKILKNQKKSDHNSNSMPILDSSEIPEDERASSFVGTAEYVSPELLTDKNACKASDLWAFGCIIYQLLAGRPPFKAANEYLTFQKIVALDYEFPVGFPAVARDLVERLLVLDPARRLPIEHIKNHEFFQGVTWGTDLWTRKAPRLKAYVPPPREPIKLNGGGDNDSFPPSISTAPSNAPNASTRAVPRLVTELPPPTQIDIEWSPVLTKINERILKLGNWMVLTSPAGHSPVSKNGSGEIEAPKKFSRFFGGSTTKKRQRLVMITSSGRIIMAAAGGDEKKAKMELSLLAPGTSYRSATDTKGFSCWVVDTRDKHFVFEECKPSSSNMGSTALSVQEWVDTLDRAKEVALAQQSNGSYSDEAFRDLSSGLSSHANTLDRSSEIQSESAPPPGRATLVKQQPNDTESVKGRKRFSRRHSKNGLAAVF
>XP_001263196_Aspergillus_fischeri
MDGDLSLSQSLGGLRIANPDDSSLHSSEDTSTPTPGAGTLTTAAESAPAPAPDLERESTMRSASIQTSNEHDQESPIPSFPENYSKTSDDFLLPPSDLPQHQTPQYVPYTPQHQQQQQQHPPPNSSSRPLSAFYPNGSSSTLAREGSYRIRTDSAASSASESLARAESRGGSAAYQAGVPVRDNSHSDRSYRSAHRAPGNGPIMRQSSRAHARGGGASQLSGSPYGMENGPPTSSEDWQERGAAVSVRQEIDANGKPVARYIKKGVRDFSFGQTLGEGSYSTVVLATDRQTLKEYAIKILDKRHIIKEKKVKYVNIEKDTLNRLTEHPGIVRLYYTFQDERSLYFVLDLCKGGELLGVLKRMTTFDEECTRFYGAQILDTIDYMHKRGVIHRDLKPENVLLDSQMYIKITDFGTAKILNNQRKTDQNSSGMPPLDSSEIPEDERASSFVGTAEYVSPELLTDKNACKASDLWAFGCIIYQLLAGRPPFKAANEYLTFQKIVALEYEFPVGFPTVARDLVERLLVLEPARRLPIEHIKNHEFFQGVNWGSDLWTRKAPRLKAYVPPPREPIKLNGGGDNDSFPPVISTAPSNASNSNARVVPRLVTELPPPSQLDIEWSPVLTKTNERILKLGNWMVLSSPAGHSPVSKNGGSEVEAPKKFSRFFGGSTTKKRQRLVMITSSGRIIMAAAGGDDKKAKMEVSLLAQGTSYRSATDSKGFSCWVVDTRDKHLVFEDPKPSSSTMGATALSVQEWVDTLDRAKEMALAQQSNGSYSDEAFRDLSSGLSSHANTLDRSSELQSEGGPSGRATLVKPQPNDSDSVKGRKRFSRRHSKNGLAAVF
>XP_041146256_Aspergillus_flavus
MDGDLSLSQALGGLRIANPDDSSLHSSEDATTPAPTAASEPPADSESTRESTRSEQLDDHLSTTPPQPSIPPSTEYLHDAPATTEPLAKPVENPSSTYLPQTDSPQQAAQQSPAYISQQPYPQPSQQNRSLGSSRPLSGLYAYANGSTSTLAAREGSYRIRTDSAASSASESLARAESRGGSAAYQAGVPVRDNSHSDRSYRTAQLPIGNGPMVMRQPSRARARPSGAPQLAGPPYGVENGQSSNGEDWHDRGAAVAVRQEIDANGKPVARYIKKGVRDFSFGSTLGEGSYSTVVLGTDRQTLKEYAIKILDKRHIIKEKKVKYVNIEKDTLNRLTEHPGIVRLYYTFQDERSLYFVLDLCKGGELLGVLKRMTTFDEECTRFYGAQILDTIDYMHRRGVIHRDLKPENVLLDSQMHIKITDFGTAKILKGQRKPDPSTSGVPPLESTDIPEEERASSFVGTAEYVSPELLTDKNACKASDLWAFGCIIYQLLAGRPPFKAANEYLTFQKIVGLEYEFPLGFPAVARDLVERLLVLDPTRRLPIEHIKSHEFFRGMTWGPDLWKQKAPRLKAYVPPPREPIKLNGAGEGDAFSAGVNAGQSSTNNANPRVVPRLVTELPPPSQLDIEWSPVLTKSNERILKLGNLLVLSSPAVHSPSTKSGSGESEAPKKFSRFFGGSTTKKRQRLVMVTSSARIIMAAAGGDEKKAKLEISLLSPGTHWRSSTDSKGFSCWVVDTRDKHYVFEDPKPSSSNAGATAANSQEWVDSLDRAREMALTQQANGTYSADEAFRDISSELSSHANTLDRSSEVHHENPPGRATLVKHQPSDSDSVKGKKRFSRRHSKNGLAAVF
>XP_754354_Aspergillus_fumigatus
MDGDLSLSQSLGGLRIANPDNSSLHSSEDTSTPTPGAGTLTTAAKSAPAPVPDLELESTMRSASMQTSNEHDQEPPIPSFPENYSKTSDDSLLPPSDLPQHQTPQYVPYTTQHQQQQQQHPAQNSSSRPLSAFYPNGSSSTLAREGSYRIRTDSAASSASESLARAESRGGSAAYQAGVPVRDNSHSDRSYRSVHRVPGNGPIMRQSSRAHPRGGGTSQLSGSPYGMENGPPTSSEDWQERGAAVSVRQEIDANGKPVARYIKKGVRDFSFGQTLGEGSYSTVVLATDRQTLKEYAIKILDKRHIIKEKKVKYVNIEKDTLNRLTEHPGIVRLYYTFQDERSLYFVLDLCKGGELLGVLKRMTTFDEECTRFYGAQILDTIDYMHKRGVIHRDLKPENVLLDSQMYIKITDFGTAKILNNQKKTDQNSSGMPPLDSSEIPEDERASSFVGTAEYVSPELLTDKNACKASDLWAFGCIIYQLLAGRPPFKAANEYLTFQKIVALEYEFPVGFPTVARDLVERLLVLEPARRLPIEHIKNHEFFQGVNWGSDLWTRKAPRLRAYVPPPREPIKLNGGGDNDSFPPVISTAPSNAPNSNARVVPRLVTELPPPSQLDIEWSPVLTKTNERILKLGNWMVLSSPAGHSPASKNGSSEVEAPKKFSRFFGGSTTKKRQRLVMITSSGRIIMAAAGGDDKKAKMEISLLAPGTSYRSATDSKGFSCWIVDTRDKHLVFEDPKPSSSTMGATALSVQEWVDTLDRAKEMALAQQSNGSYSDEAFRDLSSGLSSHANTLDRNSELQSESGPSGRATLVKPQPNDSDSVKGRKRFSRRHSKNGLAAVF
>XP_660714_Aspergillus_nidulans
MDGDISLSQSLGGLRIANPDNVSLDSSDDASTPAATTAQPESTSSTTDTKDEPTEIDQQDSAVSSCPPPADHRMSYQSYHPDVQQQPASHYASPIPSQPQHSAPTSSSRPVSTLYSNGGAPVSAIREGPYRIRTDSAASSASESLARAESRGGSAAYQAGVPIRDNTHSDRSYHTAQMPPNGAAVMRQPSRARAAAAQQLSGSPYGTENGPMSSSDEWQERGAAVTVRQEIDANGKPVARYIKKGVRDFSFGQTLGEGSYSTVVLGTDRQTLKEYAIKILDKRHIIKEKKVKYVNIEKDTLNRLTDHPGVVRLYYTFQDERSLYFVLDLCKGGELLGVLKRMTTFDEECTRFYGAQILDAIDYMHKRGVIHRDLKPENVLLDSQMHIKVTDFGTAKILKGNQASQNSSGIPSLDSDMPEEERASSFVGTAEYVSPELLTDKNACKASDLWAFGCIIYQLLAGRPPFKAANEYLTFQKIVALEYEFPLGFPSVARDLVERLLVLDPTRRLPIEHIKNHEFFEGMTWGPDLWKQKAPRLKAYTPPPREPIKLNGGSDGDSFPPSINTAPSNASSRVMPRLITELPAPSQLDIEWSPVLTKNNERILKLGNLVVVSSAASHSPVSKNGEYEAPKKFSRFFGGSTTKKRQRLVMITSSGRIIMAAAGGDEKKAKMELSLLAPGTHYRTSTDAKGVSCWIVDTREKHFVFEDPKPSSSNAGTTAISAQDWLDTLDRAREMALAQQQNGQYSADDAFRDLSSGFSSPANTLDRAAEAPQESAPQGRATLVKHQGNDSESIKGRKRFSRRHSKNGLAAVF
>XP_001399996_Aspergillus_niger
MDGDLSLSQSLGGLRIANPDDSSLHSSEDAATTPAASAADVTEAELVREPTIISERPASSLSITPPRPSASPSTTDLQDTLTSASVEPAVKPRDNRSSLYNPYSDLPQQTSPQYTPYASSSQSHPAPQSSRPMSAFYANGSTSTLAAAREGSYRIRTDSAASSASESQARAESRGGSAAFQAGVPVRDSNHNDRSYRTAQLPPTNGPMIMRQTSRAHARGGAAPQMGGSPYAMENGPGASSEDWQDRGAAVAVRQEIDANGKPVARYIKKGVRDFSFAHTLGEGSYSTVVLGTDRQTLKEYAIKILDKRHIIKEKKVKYVNIEKDTLNRLTEHPGIVRLYYTFQDERSLYFVLDLCKGGELLGVLKRMTTFDEECTRFYGAQILDTIDYMHKRGVIHRDLKPENVLLDSQMHIKITDFGTAKILKSQRKPQNSSGMPPLDATDIPEEERASSFVGTAEYVSPELLTDKNACKASDLWAFGCIIFQLLAGRPPFKAGNEYQTFQKIVALDYDFPAGFPAVARDLVERLLVLDPARRLPIEHIKNHEFFQGIAWGPDLWKRKAPRLKAYVPPPREPIKLNGGGGEGYASSANPAASSTNVSSRVVPRLVTELPPPSQLDIEWSPVLTKTNERILKLGNLVVLSSPAAHSPVSKHGGEYEAPRKFSRFFGGSTTKKRQRLVMVTSSGRIIMAASGGDEKKAKLELSLLTPGTSYRTSTDSKGFSCWVVDTRDKHFVFEDPKPSSSNVGATAISAQEWLDSLDRAREMALSQQGNGSYSDDAFRDLSSGLSSHANTLDRSSEIQNESAPAGRATLVKHQNTDTESVKGKKRFSRRHSKNGLAAVF
>XP_015400834_Aspergillus_nomiae
MDGDLSLSQSLGGLRIANPDDSSLHSSEDATTPAPTAASEPPADSEPTRESTRSEQLDNPLSTTPPQPSIPPSAEYPHDAPAITEPLAKPVENRSSTYLPQTDSPQPAQQTPAYISQQPYPQSSQQNRSLGSSRPLSGLYAYANGSTSTLAAREGSYRIRTDSAASSASESQARAESRGGSAAYQAGVPNSAATDGQWAHGDAPTVPCSCASLRGSTTRRAPYAVENGQSSNGEDWNDRGAAVAVRQEIDANGKPVARYIKKGVRDFSFGSTLGEGSYSTVVLGTDRQTLKEYAIKILDKRHIIKEKKVKYVNIEKDTLNRLTEHPGIVRLYYTFQDERSLYFVLDLCKGGELLGVLKRMTTFDEECTRFYGAQILDTIDYMHKRGVIHRDLKPENVLLDSQMHIKITDFGTAKILKSQRKPDSSTSGMPPLDSTDIPEEERASSFVGTAEYVSPELLTDKNACKASDLWAFGCIIYQLLAGRPPFKAANEYLTFQKIVGLEYEFPLGFPDVARDLVERLLVLDPTRRLPIEHIKNHEFFRGMTWGPDLWKQKAPRLKAYVPPPREPIKLNGAGEGDAFSAGINAGPSSTNSANPRVVPRLVTELPPPSQLDIEWSPVLTKSNERILKLGNLLVLSSPAVHSPSTKSGGGESEAPKKFARFFGGSTTKKRQRLVMVTSSARIIMAAAGGDEKKAKLEISLLSPGTHWRSSTDSKGLPCWVVDTRDKHYVFEDPKPSSSNSGANAANAQEWVDSLDRAREMALTQQANGTYSADEAFRDISSELSSHANTLDRNSEVHHENPPGRATLVKHQPADSDSVKGKKRFSRRHSKNGLAAVF
>XP_001727807_Aspergillus_oryzae 
MDGDLSLSQALGGLRIANPDDSSLHSSEDATTPAPTAASEPPADSESTRESTRSEQLDDHLSTTPPQPSIPPSTEYLHDAPATTEPLAKPVENPSSTYLPQTDSPQQAAQQSPAYISQQPYPQPSQQNRSLGSSRPLSGLYAYANGSTSTLAAREGSYRIRTDSAASSASESLARAESRGGSAAYQAGVPVRDNSHSDRSYRTAQLPIGNGPMVMRQPSRARARPSGAPQLAGPPYGVENGQSSNGEDWHDRGAAVAVRQEIDANGKPVARYIKKGVRDFSFGSTLGEGSYSTVVLGTDRQTLKEYAIKILDKRHIIKEKKVKYVNIEKDTLNRLTEHPGIVRLYYTFQDERSLYFVLDLCKGGELLGVLKRMTTFDEECTRFYGAQILDTIDYMHRRGVIHRDLKPENVLLDSQMHIKITDFGTAKILKGQRKPDPSTSGVPPLESTDIPEEERASSFVGTAEYVSPELLTDKNACKASDLWAFGCIIYQLLAGRPPFKAANEYLTFQKIVGLEYEFPLGFPAVARDLVERLLVLDPTRRLPIEHIKSHEFFRGMTWGPDLWKQKAPRLKAYVPPPREPIKLNGAGEGDAFSAGVNAGQSSTNNANPRVVPRLVTELPPPSQLDIEWSPVLTKSNERILKLGNLLVLSSPAVHSPSTKSGSGESEAPKKFSRFFGGSTTKKRQRLVMVTSSARIIMAAAGGDEKKAKLEISLLSPGTHWRSSTDSKGFSCWVVDTRDKHYVFEDPKPSSSNAGATAANSQEWVDSLDRAREMALTQQANGTYSADEAFRDISSELSSHANTLDRSSEVHHENPPGRATLVKHQPSDSDSVKGKKRFSRRHSKNGLAAVF
>XP_040637953_Aspergillus_ruber
MDGDLSLSQSLGGLRIANPDDSSLNSSEEPVASAPEAAASIAPDEKTGDPESPSSSVPEPPPSSQSSIPPFITEESSRYAPDAASLRSYSRRTENRTSIYSISDPQPQPQPQPQPQPQPQPQPTQPQYTPYLPQQHSQSPTSSRPLSAFYSNGSSPALVAREGSYRIRTDSAASSASESQARVDSRGGSSALHAGVPARDNTHSDRSYRPAPHNGPMVMRQPSRAHTRPAAAAPLSGAPYGMENGPSPSSEEWQHRGAAVAVRQEIDPNGKPVARYIKKGVRDFSFGHTLGEGSYSTVVLATDRQTLKEYAIKILDKRHIIKEKKVKYVNIEKDTLNRLTEHPGIVRLYYTFQDERSLYFVLDLCKGGELLGVLKRMTSFDEECTRFYGGQILDTIDYMHKRGVIHRDLKPENVLLDNQMYVKITDFGTAKILKSQRRPDHNPSGMPLFDSNEIPEEERASSFVGTAEYVSPELLTDKNACKASDLWAFGCIIFQLLAGRPPFKAGNEYQTFQKIVGLDYEFPPGFPAVARDLVERLLVLDPARRLPIEHVKNHPFFEGTVWGPELWKRKAPRLKAYVPPPREPIKLNGGEGDSFPPNVTAAPSTTTNTSSRVVPRLVTELPPPSQLDVEWSPVLTKTNERILKMGNQVVLSSPASHSPVSKGGESETTKKFSRFFAGSTTKKRQRLVMVTSCARIIMAASGGDEKKAKMEISLLANGTQYRTTTDSKGLSSWVVDTRDKRFSFEDPKPSSSNLGVTALSAQEWLDSLDRAKEMALTQHNNGAYSGDETFRDLSSGMSSHSNTLDRSSEIHAEAAPPPGRATLVKHQATDSESVKGRKRFSRRHSKNGLAAVF
>XP_040704440_Aspergillus_sydowii
MDGDISLSQSLGGLRIANPDNASLHSSEDASTPAATAVPLASTTPNATKDEPTVTEQPAGVTSSLPPADHRLSYQSYHPDAQQQPGSYYGPPFPSQPQHPSPSSSSRPVSALFANGGAPVPTTSREGPYRIRTDSAASSASESLARAGSRGGSSAYQAGVPIRDNTHSDRSYHTAQIPANGAAVMRQPSRARAAGVPQLSGSPYGMENGPMSSSDEWQERGAAVTVRQEIDANGKPVARYIKKGVRDFSFGQTLGEGSYSTVVLGTDRQTLKEYAIKILDKRHIIKEKKVKYVNIEKDTLNRLTDHPGVVRLYYTFQDERSLYFVLDLCKGGELLGVLKRMTTFDEECTKFYGAQILDAIDYMHKRGVIHRDLKPENVLLDSQMHVKVTDFGTAKILKSRQGSQNTSGIPSLDSDIPEEERASSFVGTAEYVSPELLTDKNACKASDLWAFGCIIYQLLAGRPPFKAGNEYQTFQKIVALEYEFPLSFPSVARDLVERLLVLDPARRLPIEHIKNHEFFQGITWGVDLWKQKAPRLKAYSPPPREPIKLNGGSDGDSFPPSINTAPSNTSSRVVPRLITELPAPSQLDIEWSPVLTKNNERILKLGNLVVLSSPASHSPVSRHGDYEAPRKFSRFFGGSTTKKRQRLVMITSSGRIIMAAAGGDEKKAKMELSLLAPGTHYRTSTDAKGVSCWIVDTREKHFVFEDPKPSSSSAGTTALTTQEWLDTLDRAREMALAQQNNGPYSGDDAFRDLSSGFSSHANTLDRAAEPPHEAAPPQGRATLVKHQGNDSDSVKGKKRFSRRHSKNGLAAVF
>XP_001213308_Aspergillus_terreus
MDENLSLSQSLGGLRIANPDDSSLHSSEDPMTPAPGAATVAPVVPGTSDLQHDLSLPQPPAHLASLDPSHSSIPPGSEPAREPATVSPIDPTTQPPAGNRSSTYMAYSEPNQQSTPHYAPYLSQPQQQHVAPASSRPMSALYANGSSSTLAAREGSYRIRTDSAASSASESLARAESRGRSAAFQAGVPVRDNSHSDRSYRTAQLPGGNGPMVMRQSSRAHPRAGGAPPMAGTPYGLENGPPSSSEDWQDRGAAVSVRQEIDANGQTVSRTIKKGVRDFSFGSTLGEGSYSTVVLGTDRQTLKEYAIKILDKRHIIKEKKVKYVNIEKDTLNRLTEHPGIVRLYYTFQDERSLYFVLDLCKGGELLGVLKRMTTFDEECTRFYGAQILDTIDYMHKRGVIHRDLKPENVLLDSQMHVKITDFGTAKILRGPRKPDDSSGVPSLDSTDMPEEERASSFVGTAEYVSPELLTDKNACKASDLWAFGCIIYQLLAGRPPFKAGNEYLTFQKIVALEYEFPVGFPAVARDLVERLLVLDPARRLPIEHIKNHEFFQGMTWGPDLWKRKAPRLKAYVPPPREPIKLNGGGEALGWYLD
>XP_022485991_Penicillium_arizonense
MNGDLSLSQSLGGLRIANPDDSPLPDATADSLGTSPFGRPGGSVSTQNSNDDRSSAFPPAPIEASTVEDRSIPSPDTQPVPTYQPYSTPLSTPPNPNRPLSAVYANGSATSNLPRDNTYRIRTDSGASSTSGSQARADTRGGSSALHAGVLARDNSHSDRSYRTAQIPGNGPAVMRQTSRAHARSGGAASQMSRTSHMENGPLPSSEDWQERGAAVSVRQEVDANGKTVSRYIKKGVRDFSFGNTLGEGSYSTVVFATDRQTLKEYAIKILDKRHIIKERKVKYVNIEKDTLNRLTDHPGIVRLYYTFQDEQSLYFVLDLCKGGELLGTLKRMTTFDEECTRFYGAQILDTIDYMHKRGVIHRDLKPENVLLDSAMYVKITDFGTAKILKTSRRADSNPNGLPPLDNEVPEEERASSFVGTAEYVSPELLTDKNACKASDLWAFGCIIYQLLAGRPPFKAGNEYQTFQKIVGLDYEFPIGFPPIARDLVERLLVLDPARRLQIEHIKNHQFFEGITWGTDLWKQKAPRLKSYVPPARDPIKLNGGEGDEDLPPVVSTAPSNAPSASNRQLPRVVTELPPPSQLDIEWSPVLSNNNERILKLGNLVVLSSAASHSPSSKNSSGEFEAPKKFSRFFSGSATKKRQRLVMVTSSARIILAASGGDEKKIKLEIPLLAPGTHYRSTTDSKGHSSWIVDTRDKHYVFEDPKASPGATAVQVQEWLDALDRSREMASLQQSAGPFGDDAFQNLSSGFPSPANTLDRTSDMQKDDRGPPPSGRNHLVKHQATDSESTKGRKRFSKRHSKNGLAAVF
>XP_014531616_Penicillium_digitatum
MNGDLSLSQVLGGLRIANPDDSPLPAEDATAGSTGSSPFGRPDGSVSTQHYPAHDEHPSVFPPAPVEVPGTEDRQTSFLQASPEIPPLQSGTYQPYSAQPLSTPSNPNRPLSSVYVNGSATSVLSRDNTYRIRTDSGASSKSGSQARSDTRGGSSALHAGVLARDNSHSDRSYRTTQIPGNGPAVMRQSSRAQARSGGASQMPRTSSSSYMTENGPMASSEEWQDRGAAVSVRQEVDANGQTVSRYIKKGVRDFSFGNTLGEGSYSTVVFATDRQTLKEYAIKILDKRHIIKERKVKYVNIEKDTLNRLTDHPGIVRLYYTFQDEQSLYFVLDLCKGGELLGVLKRMTTFDEECTRFYSAQILDTIDYMHKRGVIHRDLKPENVLLDSGMHVKITDFGTAKILKTPRVDPSSNGIPPLDSAELTQEERASSFVGTAEYVSPELLTDKNACKASDLWAFGCIIYQLLAGRPPFKAGNEYQTFQKIVALDYEFPIGFPTVARDLVERLLVLEPARRLQIEHIKNHEFFNGITWGSDLWQQKVPRLKAYVPPPREPIKLNDSKNGESQPPVISTAPSGAPNASSRHLPRVVTELPPPSQLDIEWSPVLNKSNERILKLGNLVVLSSAASHSPMSKNSSGDLEAPKKFSRFFSASATKKRQRLVMVTSSGRVILAASGGDDKKIKLEISLLVPGTSYRSVTDSKGISSWVVDTREKHYVFEDPKPSSSNIGASAVQVQEWLDALDRSREMASQQQSTGFSDDAFRDLSSDFPSPANTLDRTSDMQKDDRGPPSSSRSHLVKQQTGDTESTKGRKRFSKRHSKNGLAAVF
>XP_016594099_Penicillium_expansum
MNGDLSLSQTLGGLRIANPDDSPLPTEDATAGSTGSSPFGRPDGSVSTQQNPAHDEHPSAFPPAPVEVPMTEDRQTSFLQASPEIPPLQSGTYQPYSAPPLSTPPNPNRPLSSVYLNGSATSVLPRDNTYRIRTDSGASSQSGSQARLDTRGGSSALHAGVLARDNSHSDRSYRTAQIPGNGPAVMRQSSRAQARGGGASQMPRTSYMAENGPMASSEEWQDRGAAVSVRQEVDANGQTVSRYIKKGVRDFSFGNTLGEGSYSTVVFATDRQTLKEYAIKILDKRHIIKERKVKYVNIEKDTLNRLTDHPGIVRLYYTFQDEQSLYFVLDLCKGGELLGVLKRMTTFDEECTRFYSAQILDTIDYMHKRGVIHRDLKPENVLLDSGMHVKITDFGTAKILKTPRADPSSNGILPLDSAELTQEERASSFVGTAEYVSPELLTDKNACKASDLWAFGCIIYQLLAGRPPFKAGNEYQTFQKIVALDYEFPIGFPTVARDLVERLLVLEPARRLQIEHIKNHEFFNGITWGSDLWQQKAPRLKAYVPPARDPIKLNDSKNGESQPPVISTAPSNAANASSRHLPRVVTELPPPSQLDIEWSPVLSKSNERILKLGNLVVLSSAASHSPTSKNSSGELEAPRKFSRFFSGNTTKKRQRLVMVTSSGRVILAASGGDDKKIKLEISLLAPGTSYRSTTDSKGISSWIVDTVWTSSYQLKNPSNETPQREKHYVFEDPKPSSSNIGATAVQVQEWLDALDRSREMASQQQSAGFSDDAFRDLSSGFPSPANTIDRTSDMQKDDRGPPSSSRNHLVKQQTGDTESTKGRKRFSKRHSKNGLAAVF
>XP_040647361_Penicillium_griseofulvum
MNGDLSLSQALGGLRIANPDDSPLPTEDATAGSTGSSPFGLPDGSVSTQHNPAQDDPSTFPPAPIEVPGTDDRQTSFPQASPDISPPPYQPYSAPPLSSPPNPNRPLSSVYLNGSATSVLPRDNTYRIRTDSGASSTSGSQARLDTRGGSSALHAGVLARDNSHSDRSYRTAQIPGNGPAVMRQSSRAQARGGGASQMPRTSYMAENGPMASSEEWKERGAAVSVRQEVDANGQTVSRYIKKGVRDFSFGNTLGEGSYSTVVFATDRQTLKEYAIKILDKRHIIKERKVKYVNIEKDTLNRLTDHPGIVRLYYTFQDEQSLYFVLDLCKGGELLGVLKRMTTFDEECTRFYGAQILDTIDYMHKRGVIHRDLKPENVLLDSGMYVKITDFGTAKILKTPRIDPSSNGILPLDSAELSQEERASSFVGTAEYVSPELLQDRNACKASDLWAFGCIIYQLLAGRPPFKAGNEYQTFQKIVALDYEFPVGFPTVARDLVERLLVLDPARRLQIEHIKNHEFFEGITWGPDLWKQKAPRLKSYTPPAREPIKLNDSNNGESMPPVISTAPSNAPSASSRHLPRVVTELPPPSQLDIEWSPVLNKSNERILKLGNLVVLSSAASHSPTSKNSSGEIEAPRKFSRFFTGSTTKKRQRLVMVTSSARVIMAASGGDDKKIKLEISLLAPGTSYRSTTDSKGISSWVVDTRDKHYVFEDPKPSSSNIGATAVQVQEWLDALDRSREMASQQQSAGYSDDAFRDLSSGFPSPANTLDRNSDMQKDDRGPPSSNRNHLVKQQTGDTESTKGRKRFSKRHSKNGLAAVF
>XP_038931491_Penicillium_roqueforti
MNGDLSLSQTLGGLRIANPDDSPPPTEDATGGSTDSNPFGAPDGSVSTQHNPAHDEHTSAFPPATIEVPVTDDRQTSFLQPSPEITPQSNTYQPYSAPSLSTPPNPNRPLSSVYVNGSATSVLHRENSYRIRTDSGASSKSGSQARLDTRGGSSALHAGVLARDNSHSDRSYRTAQIPGNGPAVMRQSSRSQARSGGASQMPRTAYMPENGPMASSEDWQDRGAAVSVRKEVDANGQTVSRYIKKGVRDFSFGNTLGEGSYSTVVFATDRQTLKEYAIKILDKRHIIKERKVKYVNIEKDTLNRLTDHPGIVRLYYTFQDEQSLYFVLDLCKGGELLGVLKRMTTFDEECTRFYSAQILDTIDYMHKRGVIHRDLKPENVLLDSGMHIKITDFGTAKILKTPRVDPSSNGILPLDSAELTQEERASSFVGTAEYVSPELLTDKNACKASDLWAFGCIIYQLLAGRPPFKAGNEYQTFQKIVALDYEFPIGFPTVARDLVERLLVLEPTRRLQIEHIKNHEFFDGITWGPDLWKQKAPRLKAYVPPARDPIKLNDSKNGESLPPVISTAPSNANASSRHLPRVVTELPPPSQLDIEWSPVLNKSNERILKLGNLVVLSSAASHSPSSKNSSGEFDAPRKFSRFFSGSATKKRQRLVMVTSSGRIILAASGGDDKKIKLEIPLLAPGTSYRSTTDSKGISSWIVDTREKHYVFEDPKPSASNAGATAIQVQEWLDALDRSREMSQEQSAGFSDDAFRDLSSGFPSPANTLDRTSDMQKDDRGPPSSGRNHLVKQQATDSESTKGRKRFSKRHSKNGLAAVF
>XP_002561942_Penicillium_rubens
MNGDLNLSQTLGGLRIANPDDSPLPTEDATAGSTGSSPLGGPDGSVSTQHNPAHDEHPSAFPPAPIEVPVTDDRHTSFSQASTEIPPVQSGTYQPYSAPPLSTPPNPNRPLSSVYVNGSATSVLPRDNTYRIRTDSGASSQSGSQARLDTRGGSSALHAGVLARDNSHSDRSYRTAQIPGNGPAVMRQSSRAQARSGGASQMPRTSYMAENGPMASSEDWQERGAAVSVRQEVDANGQTVSRYIKKGVRDFSFGSTLGEGSYSTVVFATDRQTLKEYAIKILDKRHIIKERKVKYVNIEKDTLNRLTDHPGIVRLYYTFQDEQSLYFVLDLCKGGELLGVLKRMTTFDEECTRFYSAQILDTIDYMHKRGVIHRDLKPENVLLDSGMHVKITDFGTAKMLKTPRADPNANGILPLDSAELPQEERASSFVGTAEYVSPELLTDKNACKASDLWAFGCIIYQLLAGRPPFKAGNEYQTFQKIVALDYEFPIGFPTVARDLVERLLVLEPARRLQIEHIKNHEFFDGITWGPDLWKQKAPRLKAYVPPARDPIKLNDNKNGESMPPVISTAPSNAPNASSRHLPRVVTELPPPSQLDIEWSPVLSKSNERILKLGNLVVLSSAASHSPTSKNSSGEFEAPRKFSRFFTGSATKKRQRLVMVTTSGRIILAASGGDDKKIKLEIPLLAPGTSYRIKIFHLIETPQREKHYVFEDPKPSSSNIGATALQVQEWLDALDRSREMASQQQSAGFSDDAFRDLSSGFPSPANTLDRTSDMQKEPSSGRNHLVKQQATDTESTKGKKRFSRRHSKNGLAAVF
>XP_040818378_Penicillium_solitum
MNGDLSLSQTLGGLRIANPDDSPLPTEDATAGSTGSSPFGRPDGSVSTLHNPAHDEHPSVFPPAPIEVPVSDDRQTSFPQASPEVPPLQSGTYQAYSAPPLSTPPNPNRPLSSVYLNGSSTSILPRDNTYRIRTDSGASSQSGSQARLDTRGGSSALHAGVLARDNSHSDRSYRTTQIPGNGPAVMRQSSRAQARSGGASQMPRTSYMAENGPMASSEDWQDRGAAVSVRQEVDANGQTISRYIKKGVRDFSFGNTLGEGSYSTVVFATDRQTLKEYAIKILDKRHIIKERKVKYVNIEKDTLNRLTDHPGIVRLYYTFQDEQSLYFVLDLCKGGELLGVLKRMTTFDEECTRFYSAQILDTIDYMHKRGVIHRDLKPENVLLDSGMHVKITDFGTAKILKTPRVDPSSNGILPLDSAELTQEERASSFVGTAEYVSPELLTDKNACKASDLWAFGCIIYQLLAGRPPFKAGNEYQTFQKIVALDYEFPIGFPTVARDLVERLLVLEPARRLQIEHIKNHEFFEGITWGSDLWQQKAPRLKAYVPPARDPIKLNDSKNGESQPPVVSTAPMNAPNASSRHLPRVVTELPPPSQLDIEWSPVLSKTNERILKLGNLVVLSSAASHSPTSKNSSGEFEAPRKFSRFFSGSATKKRQRLVMVTSSGRVILAASGGDDKKIKLEIPLLAPGTSYRSTTDSKGISSWIVDTREKHYVFEDPKPSASNIGATAVQVQEWLDALDRSREMASQQQSAGFSDDAFRDLSSGFPSPANTLDRSSDMQKDDRGPPSSGRNHLVKQQTGDTESTKGRKRFSKRHSKNGLAAVF
>XP_022578793_Penicilliopsis_zonata
MDGDLSLSQSLGGLRIANPDDSSLHSSDDAATFPPVPAEESTPSQPLTVQDPAPPQLPPLTLSSNDEDRSAVLSSDPVDSHAGDSGSSSNNNSRNPVSYAAYPDTQNTAPYATYNTTQNTGRPLSVIFSNGSSSTLAAREGSYRIRTDSAASSASESLARAESRGGSAAFQAGVPVRDNSHSDRSYRGTHFPAGNGPMVMRQPSRAHARPGGASQLQGSPYTMENGPPASSEEWQDRGAAVAVKQELDANGKPVSRFIKKGVRDFSFGQTLGEGSYSTVVFATDRQTLKEYAIKILDKRHIIKEKKVKYVNIEKDTLNRLTEHPGVVRLYYTFQDERSLYFVLDLCKGGELLGVLKRMTTFDEECAQFYGAQILDAIDYMHKCGVIHRDLKPENVLLDSQMYIKITDFGTAKILKSAPRPDENKNGMPALDAAGFPEEERASSFVGTAEYVSPELLTDKNACKASDLWAFGCIIYQLLAGRPPFKAGNEYQTFQKIVALDYEFPIGFPLVARDLVERLLVLDPARRLPIEHIKNHEFFSGITWGPDLWKRKAPRLKAYVPPPREPIKLNGNNGDSFPPSISTAPSNAPKAAASRQLPRVVTELPPPSQLDIEWSPVLTKSNERILKLGNLMVTSSPAAHSPASRNSNGEYETPKKFSRFFGGSASKKRQRLVMVTSSARIIIAAAGGEEKKAKLEVSLLAPGVQYRSVTDSKGFSSWIVDTREKHFVFEDAKPSSSNIGATALSTQEWLDTLDRSREIGLSQQAGGSYSADEAFRDLSSGLSSQTTTLDRSSDMQTENTSVGRATLVKNQGGDSESMKGKKRFSRRHSKNGLAAVF
>XP_016620584_Cladophialophora_bantiana
MADLSLGPLRIANPDDASPDTPLQPQPPAPQFPRVSPLVDADGRTDYMSATPQRSHSPVSPMESETGPEDLPSHAVAPSSLSSIPSSTPTQPPFIQNNASAERLAQRPNIPYSYQDQQQAQFPQYPTMMPQNLHDPRSNASRPGSAYYTQLPVNGSAANGVSRQGSYRVRSDGSSSTGFPQRTSSKRSGLGDVAGVPSRDDSHTERAYGQGQYTPGNGPLPPRRTSRGVPGPRMGSTPTGNTPLSTTPISIQTPLSSSPYNMEDRPLTSAEEWQERGAAVGVKKEIGADGTVAYKPVKKGVRDFNFGQTLGEGSYSTVLAATDRASGRQYAIKVLDKRHIIKEKKVKYVNIEKDTLNRLTDHPGVVRLYYTFQDERSLYFVLDLCPGGELLGVLKRMSTFDEECTRFYGAQILDTIEYMHSRGVIHRDLKPENLLLDENMHIKVTDFGTAKLLPERRNAEGRVDFEPDSTSTENRANSFVGTAEYVSPELLTDKNACKASDMWAFGCIIYQLLAGRPPFKAVNDYQTFQKIVALDYEFPRGFPDVARDLVERLLVLDPQRRLSIEHAKNHSFFTGIRWGRDLWKQKAPRLKPYVPPAAPPIKLNGSSAQDSYPPDIIPGHSTHPTMLPPNNQKPQPRVVTELPPPSQLDIEWSPVLTRNNERILKLGNLTVLSTPNPHSPHGNEGGGKLSRLFGGSNTKKRQRLVMVTSSARIIIAAAGGEDKKPKSEISLLSPGTEYSSATDSKGVTQWIVNTKDRHYVFEDLKPQSGEPMATALAAQEWLDVLGRAREIALSSQNANNSYSNDDALNLSSSALSSHASTIDQPTDLSPHNANQSHSGRGMLHKQHSGGDAESLKGRKRFSKRQSKSGLTAVF
>XP_008724699_Cladophialophora_carrionii
MADLSLGPLRIANPDDASPDTPMQSHPPEPQFPRVSPLVDPDGRTDYLSATSQRSHSPVSPMDSGTVTSTAADDLPSLAIASSSESASTPTQATYLQKNVSSDRMSQRQNIPYSYQDQQQAQFPQYPTMMPQNLHDPRSNASRPGSAYYTQMPVNGSGTNGVSRQGSYRVRSDGSASSGFPQRTSSKRAGLGDVAGVPSGDANHTERSYGQGQYTPGNGPLPPRRTSRGVPPPHAGSTTTGNTPLSTTPRSVQTPLSSSPYNLEDRPLTSAEDWQERGAAVGVRREVAPDGTVTTRPVKKGVKDFNFGQTLGEGSYSTVLAATDRSNGREYAIKVLDKRHIIKEKKVKYVNIEKDTLNRLTDHPGVVRLYYTFQDERSLYFVLDLCQGGELLGVLKRMSTFDEECTRFYGAQILDTIEYMHSRGVIHRDLKPENLLLDGNRHIKVTDFGTAKLLPERRNTEGRVDFEPDSTSTENRASSFVGTAEYVSPELLTDKSACKASDMWAFGCIIYQLLAGRPPFKAVNDYQTFQKIVGLDYEFPRGFPEVARDLVERLLVLDPQRRLSLEHAKNHPFFTGIQWGRGLWEQKAPRLKSFVPPTQPPIKLNGSGAQDSFPPDIGPGHSTHSTMLPPNNQRPQPRVITELPPPSQLDIEWSPVLTRNNERILKLGNLCVVSSPNPHSPHNNDGGGKLSKWFGGSNTKKRQRLVMVTSSARIIIAAAGGEEKKSKSEISLLSPGTEYSSATDAKGVTQWIVDTKDRHYVFEDAKPPSNDPMATAKATQEWLDVLGRAKEFAMQQNNNYSNNDSLNISSSALSSHASTIDQPTDLSPHSANQSHSGRGILHKQHSADAESLKGRKRFSKRQSKSGLTAVF
>XP_016244094_Cladophialophora_immunda
MADLSLGPLRIANPDDASPDTPLQPQPPASQFPRVSPLIDADGRTEYISATPQRSHSPVSPMESETGPEDLPSHAVASSSLSSIPSSLPSQPTFTQKNASAERLAQRQNIPYSYQDQQQAQFPQYPTMMPQNLHDPRSTASRPGSAYYTQLPVNGSAANGVSRQGSYRVRSDGSSSTGFPQRTSSKRSGLGDVAGVPSRDDSHTERAYGQGQYTPGNGPLPPRRTSRGVAGPRMGSTPTGNTPLSTTPISIQTPLSSSPYNMEDRPLTSAEEWQDRGAAVGLKKEIGADGTVAYKPVKKGVRDFNFGQTLGEGSYSTVLAATDRASGRQYAIKVLDKRHIIKEKKVKYVNIEKDTLNRLTDHPGVVRLYYTFQDERSLYFVLDLCPGGELLGVLKRMSTFDEECTRFYGAQILDTIEYMHSRGVIHRDLKPENLLLDENMHIKVTDFGTAKLLPERRNAEGRVDFEPDSTSTENRANSFVGTAEYVSPELLTDKNACKASDMWAFGCIIYQLLAGRPPFKAVNDYQTFQKIVALDYDFPRGFPEVARDLVERLLVLDPQRRLSLEHAKNHQFFSGIRWGRDLWKQKAPRLKPFIPPAAPPIKLNGSSAQDSYPPDIVPGHSTHPTMLPPNNQKPQPRVVTELPPPSQLDIEWSPVLTRNNERILKLGNLSVLSTPNPHSPHSNEGGGKLSRLFGGSNNKKRQRLVMVTSSARIIIAAAGGEEKKSKSEISLLSPGTEYSSATDSKGVTQWIVNTKDRHYVFEDPKPQSGELMSTAVAAQEWLDALGRAREIAISLQMQNANNTYSNDDDALNLSSSALSSHASTIDQATDLSPHNVNQSHSGRGMLHKQHSGGDAESLKGRKRFSKRQSKSGLTAVF
>XP_007747889_Cladophialophora_psammophila
MADLSLGPLRIANPDDASPDTPLQPQPPASQFPRVSPLVDADGRTDYISATPQRSHSPVSPMESETGPEDLPSHAVAPPSFSSIPSSTPTQPSFIQNNASAERLAQRQNIPYSYQDQQQAQFPQYPTMMPQNLHDPRSNASRPGSAYYTQLPVNGSATNGVSRQGSYRVRSDGSGSTGFPQRTSSKRSGLGDVAGVPSRDDSHTERAYGQGQYTPGNGPLPPRRTSRGVPGPRMGSTPTGNTPLSTTPISIQTPLSSSPYNMEDRPLTSAEEWQERGAAVGVKKEIGADGTVAYKPVKKGVRDFNFGQTLGEGSYSTVLAATDRASGRQYAIKVLDKRHIIKEKKVKYVNIEKDTLNRLTDHPGVVRLYYTFQDERSLYFVLDLCPGGELLGVLKRMSTFDEECTRFYGAQILDTIEYMHSRGVIHRDLKPENLLLDENMHIKVTDFGTAKLLPERRNAEGRVDFEPDSTSTENRANSFVGTAEYVSPELLTDKNACKASDMWAFGCIIYQLLAGRPPFKAVNDYQTFQKIVALDYEFPRGFPDVARDLVERLLVLDPQRRLSIEHAKNHPFFTGIRWGRDLWKQIAPRLKPYVPPAAPPIKLNGSSAQDSYPPDIIPGHSTHPTMLPPNNQKPQPRVVTELPPPSQLDIEWSPVLTRNNERILKLGNLTVLSTPNPHSPHGNEGGGKLSRLFGGSNTKKRQRLVMVTSSARIIIAAAGGEDKKPKSEISLLSPGTEYSSATDSKGVTQWIVNTKDRHYVFEDLKPQSGEPMATALAAQEWLDVLGRAREIALSSQNANNSYSNDDALNLSSSALSSHASTIDQPTDLSPHNANQSHSGRGMLHKQHSGGDAESLKGRKRFSKRQSKSGLTAVF
>XP_018692772_Fonsecaea_erecta
MADLSLGPLRIANPDDASPDTALQPQASASQFPRVSPLVDADGRTEYISATPQRSRSPVSPMESETSPEDLPSQAVASSPFSSIPSNAPSQPTFPQKNASAERLAPRQNIPYNYQDQQQAQFPQYPTMMPQNLHDPRSNASRPGSAYYTQLPVNGAAANGVSRQGSYRVRSDGSSSTGFPQRTSSKRSGLGDVAGVPSRDDSHTERAYGQGQYTPGNGPLPPRRTSRGVAGPRMGTTPTGTTPLSTTPISIQTPLSSSPYNMEDRPLTSAEEWQERGAAVGLKKEIGADGTVAYKPVKKGVRDFNFGQTLGEGSYSTVLAATDRASGRQYAIKVLDKRHIIKEKKVKYVNIEKDTLNRLTDHPGVVRLYYTFQDERSLYFVLDLCPGGELLGVLKRMSTFDEECTRFYGAQILDTIEYMHSRGVIHRDLKPENLLLDDNMHIKVTDFGTAKLLPERRNSDGRVDFEPDSTSAENRANSFVGTAEYVSPELLTDKNACKASDMWAFGCIIYQLLAGRPPFKAVNDYQTFQKIVALDYEFPRGFPDVARDLVERLLVLDPQRRLSLEHAKNHSFFTGIRWGRDLWKQKAPRLKPYVPPAAPPIKLNGSGAQDSYPPDIVPGHSTHPTMLPPNNQKPLPRVVTELPPPSQLDIEWSPVLTRNNERILKLGNLSVLSTPNPHSPHSNEAGGKLSRLFGGSNNKKRQRLVMVTSSARIIIAAAGGEEKKSKSEISLLSPGTEYSSATDSKGVTQWIVNTKDRHYVFEDPKPQSGDQMSTAVAAQEWLDALGRAREIAISLQMQNANNTYSNDDDALNLTSSALSSHASTMDQATDLSPHSVNQSHSGRGMLHKQHSGGDAESLKGRKRFSKRQSKSGLTAVF
>XP_022512989_Fonsecaea_monophora
MADLSLGPLRIANPDDTSPDTPLQPQPPASQFSRVSPLVDTDGRTDYISATPQRSHSPVSPMESVNGPEDLPSHAVSASSIPSVPSSAPQPTFTQNNTSAERLAQRQNIPYSYQDQQQAQFPQYPTMMPQNLHDPRSNASRPGSAYYTQLPVNGAAANGVSRQGSYRIRNDGSASTGFPQRTSSKRSGLGDVAGVPSRDDSHTERAYGQGQYTLGNGPLPPRRTSRGMAGSRMGTTPTGTTPLSTTPKSNQTPLSTSPYNMEDRPLTSAEEWQERGAAVGLKKEIGADGTVAYKPVKKGVRDFNFGQTLGEGSYSTVLAATDRASGRQYAIKVLDKRHIIKEKKVKYVNIEKDTLNRLTDHPGVVRLYYTFQDERSLYFVLDLCPGGELLGVLKRMSTFDEECTRFYGAQILDTIEYMHGRGVIHRDLKPENLLLDENMHIKVTDFGTAKLLPERRNTDGRVDFEPDSTSTENRANSFVGTAEYVSPELLTDKNACKASDMWAFGCIIYQLLAGRPPFKAVNDYQTFQKIVALDYEFPRGFPEVARDLVERLLVLDPQRRLSLEHAKNHPFFTGVRWGRDLWKQKAPRLKPYVPPAAPPIKLNGNGAQDSFPPDVVSGHSTHPTMLPPPNQKPQPRVVTELPPPSQLDIEWSPVLTRNNERILKLGNLNVLSTPNPHSPHSNEGGGKLSRLFGGSNNKKRQRLVMVTSSARIIIAAAGGEEKKSKSEISLLSPGTEYSSATDSKGVTQWIVDTKDRHYVFEDLKPPSGEAFSTAVAAQEWLDALARAREIALSLQLQNTNNTYSNDDDALNISSSALSSHASTIDQATDLSPHNVNQSHSGRGILHKQHSGGDAESLKGRKRFSKRQSKSGLTAVF
>XP_016633948_Fonsecaea_multimorphosa
MADLSLGPLRIANPDDASPDTPLQPQAPASQFPRVSPLVDPDGRTEYISATPQRSYSPVSPMGSETGPEDLPSQAITSSSFSSIPSSAPSQPTFSQNNASTERLAQRQNIPYSYQDQQQAQFPQYPTMMPQNLHDPRSNASRPGSAYYTQLPVNGSAANGVSRQGSYRVRNDGPGSTGFPQRTSSKRSGLGDVAGVPSRDDSHTERAYGQGQYTPGNGPLPPRRTSRGVAGPRMGTTPTAGTTPLSTTPASIQTPLSSSPYNLEDRPLTSAEEWQERGAAVGLKKEIGADGTVAYKPVKKGVRDFNFGQTLGEGSYSTVLAATDRASGRQYAIKVLDKRHIIKEKKVKYVNIEKDTLNRLTDHPGVVRLYYTFQDERSLYFVLDLCPGGELLGVLKRMSTFDEECTRFYGAQILDTIEYMHSRGVIHRDLKPENLLLDENMHIKVTDFGTAKLLPERRNTDGRVDFEPDANSTENRANSFVGTAEYVSPELLTDKNACKASDMWAFGCIVYQLLAGRPPFKAVNDYQTFQKIVALDYEFPRGFPEVARDLVERLLVLDPQRRLSLEHAKNHAFFTGIRWGRDLWKQKAPRLKPYVPPAAPPIKLNGGSAQDSYPPDIVPGHSTHPTMLPPNNQKPQPRVVTELPPPSQLDIEWSPVLTRNNERILKLGNLSVLSTPNPHSPHSNEGGGKLSRLFGGSNNKKRQRLVMVTSSARIIIAAAGGEEKKSKSEISLLSPGTEYSSATDSKGVTQWIVNTKDRHYVFEDPKPQSGDQMSTAVAAQEWLDALGRAREIAISLQLQNANNTYSSDDALNLSSSALSSHASTIDQPTDLSPHSVNQSHSGRGILHKQHSGGDAESLKGRKRFSKRQSKSGLTAVF
>XP_022501364_Fonsecaea_nubica
MADLSLGPLRIANPDDASPDTPLQPQPPASQFSRVSPLVDTDGKTDYISATPQRSHSPVSPMESVNGPEDLPSHAVSASSIPSVPSSAPQATFTQNNTSAERLAQRQNIPYSYQDQQQAQFPQYPTMMPQNLHDPRSNASRPGSAYYTQLPVNGAAANGVSRQGSYRIRNDGSASTGFPQRTSSKRSGFGDVAGVPSRDDSHTERAYGQGQYTLGNGPLPPRRASRGVAGSRMGTTPTGTTPLSTTPKSNQTALSTSPYNMEDRPLTSAEEWQERGAAVGLKKEIGADGTVAYKPVKKGVRDFNFGQTLGEGSYSTVLAATDRASGRQYAIKVLDKRHIIKEKKVKYVNIEKDTLNRLTDHPGVVRLYYTFQDERSLYFVLDLCPGGELLGVLKRMSTFDEECTRFYGAQILDTIEYMHGRGVIHRDLKPENLLLDENMHIKVTDFGTAKLLPERRNTDGRVDFEPDSTSTENRANSFVGTAEYVSPELLTDKNACKASDMWAFGCIIYQLLAGRPPFKAVNDYQTFQKIVALDYEFPRGFPEVARDLVERLLVLDPQRRLSLEHAKNHPFFTGVRWGRDLWKQKAPRLKPYVPPAAPPIKLNGNGAQDSFPPDVVSGHSTHPTMLPPPNQKPQPRVVTELPPPSQLDIEWSPVLTRNNERILKLGNLNVLSTPNPHSPHSNEGGGKLSRLFGGSTNKKRQRLVMVTSSARIIIAAAGGEEKKSKSEISLLSPGTEYSSATDSKGVTQWIVDTKDRHYVFEDLKPPSGEAFSTAVAAQEWLEALARAREIALSLQLQNTNNTYSNDDDALNISSSALSSHASTIDQATDLSPHNVNQSHSGRGILHKQHSGGDAESLKGRKRFSKRQSKSGLTAVF
>XP_013284391_Fonsecaea_pedrosoi
MADLSLGPLRIANPDDTSPDTPLQPQPPASQFSRVSPLVDTDGRTDYISATPQRSHSPVSPMESVNGPEDLPSHAVSASSIPSVPSSAPQPTFTQNNTSAERLAQRQNIPYSYQDQQQAQFPQYPTMMPQNLHDPRSNASRPGSAYYTQLPVNGAAANGVSRQGSYRIRNDGSASTGFPQRTSSKRSGLGDVAGVPSRDDSHTERAYGQGQYTLGNGPLPPRRTSRGMAGSRMGTTPTGTTPLSTTPKSNQTPLSTSPYNMEDRPLTSAEEWQERGAAVGLKKEIGADGTVAYKPVKKGVRDFNFGQTLGEGSYSTVLAATDRASGRQYAIKVLDKRHIIKEKKVKYVNIEKDTLNRLTDHPGVVRLYYTFQDERSLYFVLDLCPGGELLGVLKRMSTFDEECTRFYGAQILDTIEYMHGRGVIHRDLKPENLLLDENMHIKVTDFGTAKLLPERRNTDGRVDFEPDSTSTENRANSFVGTAEYVSPELLTDKNACKASDMWAFGCIIYQLLAGRPPFKAVNDYQTFQKIVALDYEFPRGFPEVARDLVERLLVLDPQRRLSLEHAKNHPFFTGVRWGRDLWKQKAPRLKPYVPPAAPPIKLNGNGAQDSFPPDVVSGHSTHPTMLPPPNQKPQPRVVTELPPPSQLDIEWSPVLTRNNERILKLGNLNVLSTPNPHSPHSNEGGGKLSRLFGGSNNKKRQRLVMVTSSARIIIAAAGGEEKKSKSEISLLSPGTEYSSATDSKGVTQWIVDTKDRHYVFEDLKPPSGEAFSTAVAAQEWLDALARAREIALSLQLQNTNNTYSNDDDALNISSSALSSHASTIDQATDLSPHNVNQSHSGRGILHKQHSGGDAESLKGRKRFSKRQSKSGLTAVF
>XP_007760127_Cladophialophora_yegresii
MADLSLGPLRIANPDDASPDTPMQSHPPEPQFPRVSPLIDPDGRTDYLSATSQRSHSPVSPMDSGAVATPAAEDLPSLAIASSSESASTPSQPTYSQRNVSSDRISQRQNIPYSYQDQQQAQFPQYPTMMPQNLHDPRSNASRPGSAYYTQVPVNGSATNGVSRQGSYRVRSDGSASSGFPQRTSSKRAGLGDVAGVPSGDANHTERSYGQGQYTPGNGPLPPRRTSRGVPPTLAGSTTTGNTPLSTTPRSVQTPLSSSPYNLEERPLTSAEDWQDRGAAVGVRREVAPDGTVTTRPVKKGVKDFNFGQTLGEGSYSTVLAATDRSNGREYAIKVLDKRHIIKEKKVKYVNIEKDTLNRLTDHPGVVRLYYTFQDERSLYFVLDLCQGGELLGVLKRMSTFDEECTRFYGAQILDTIEYMHSRGVIHRDLKPENLLLDGNRHIKVTDFGTAKLLPERRNSEGRADFEPDSTSTENRASSFVGTAEYVSPELLTDKNACKASDMWAFGCIVYQLLAGRPPFKAVNDYQTFQKIVGLDYEFPRGFPEVARDLVERLLVLDPQRRLSLEHAKNHPFFTGIQWGRGLWEQKAPRLKSFMPPTQPPIKLNGSSAQDSFPPDIGPGHSTHSTMLPPSNQRPQPRVITELPPPSQLDIEWSPVLTRNNERILKLGNLCVISSPNPHSPHNHEGGGKLSKWFGGSNTKKRQRLVMVTSSARIIIAAAGGEEKKSKSEISLLSPGTEYSSATDATGVTQWIVDTKDRHYVFEDVKPPSNDPMATAKAAHEWLDVLGRAKEYAMQQNNNYSINDSLNISSSALSSHASTIDQPIDLSPHSANQSHSGRGILHKQHSADAESLKGRKRFSKRQSKSGLTAVF
>XP_016238694_Exophiala_spinifera
MADLSLGPLRIANPDDASPDTALQPQSTPATLPNVSPLNDVTGRGDYLSAVPPRSDSPVSPLETSPDGPSSQVTTELSSSVSSSTAPSTFAPNNRPADRTAQRSNLPYTYQDQQQAQFPQYPPNSNRPGSTYYTQMPVNGAAGNGISRQGSYRVRGDGAGNSGFPVRTSSKRSGMGEVAGVPSRDDSHTERAYGPGQYTSGNAPLPPRKASRGMGSTRLGSTPVGSTPLSTTPGSIHTPLSGSPYNLEDRPLTSAAEDWQERGAAVGVKKEYDADGRVSIKPVKKGVKDFNFGRTLGEGSYSTVLAATDRSTGKDYAIKVLDKRHIIKEKKVKYVNIERDTLNRLTDHPGVVRLYYTFQDERSLYFVLDLCPGGELLGVLKRMSTFDEECTQFYGAQILDTIEYMHSRGVIHRDLKPENLLLDENKHIKVTDFGTAKLLSERKDPEGRIDFEPDATSDENRANSFVGTAEYVSPELLTDKNACKASDLWAFGCIIYQLLAGRPPFKASNDYQTFQKIVNLDYDFPRGFPDLARDLVERLLVLDPQRRLSLEHAKNHPFFNGIQWGRGLWQQKAPRLKAYVPPPQAPIKLNGGGADQESYPANIAPAHSTQSTMLPPNNQKPHPRVITELPPPSQLDIEWSPVLTRNNERILKLGNLCVVSTPNPHSPHGGEGGNKLSRLFGSRDTKKRQRLVMVTSSARIIIAAAGGEEKKSKSEISLLSPGTEFSSATDSKGITQWIVDTKDRHYVFEDPKPPSNEQMATAISAQEWLDALVRAREIAISLQNSNNTYANDDTLNLSSSGLSSHASTMDRTTDLSLHSVTHGHSGRMMLHKQLSGGDTESLKGRKRFSKRQSKSGLTAVF
>XP_016266971_Exophiala_oligosperma
MADLSLGPLRIANPDDASPDTALQPQSTSATVPKVSPLNDVTGRTDYLSAVPRRSDSPVSPLETSPDGPLSQMTTELSSSVSSSTAPSTFTPNSRPADRTAQRSNLPYTYQDQQQAQFPQYPTMIPRNGQDPRTNSNRPGSVYYTQMPVNGAASNGISRQGSYRVRSDGAGNSGFPVRTSSKRAGVGEVAGVPSRDDSHTERAYGQGQYTLGNAPLPPRRTSRGMGSTRMGSTPVGSTPLSTTPKSIQTPLSSSPYNLEDRPLTSAAEDWQERGAAVGVKKEYDADGRVSIKPVKKGVKDFNFGRTLGEGSYSTVLAATDRSTGKDYAIKVLDKRHIIKEKKVKYVNIERDTLNRLTDHPGVVRLYYTFQDERSLYFVLDLCPGGELLGVLKRMSTFDEECTQFYGAQILDTIEYMHSRGVIHRDLKPENLLLDENKHIKVTDFGTAKLLPERKDMEGRVDFEPDATSDENRANSFVGTAEYVSPELLTDKNACKASDLWAFGCIIYQLLAGRPPFKASNDYQTFQKIVNLDYDFPRGFPDLARDLVERLLVLDPQRRLSLEHARNHPFFNGIQWGRGLWQQKAPRLKAYVPPPQAPIKLNGGAEQESYPSNIAPAHSTHPTMLPPNNQKPRPRVITELPPPSQLDIEWSPVLTRNNERILKLGNLCVVSTPNPHSPHGSEGGNKLSRLFGSRDTKKRQRLVMVTSSARIIIAAAGGEEKKSKSEISLLSPGTEFSSATDSKGITQWIVDTKDRHFVFEDPKPPSNDQMATAMSAQEWLDVLARAREIAISLQNSSSTYGNDDTLNLSSSGLSSHASTIDRTSDLSPHSVNHGHSGRMMLHKQHSGGDTESLKGRKRFSKRQSKSGLTAVF
>XP_013313821_Exophiala_xenobiotica
MADLSLGPLRIANPDDASPDTPLQQHAPPSSFPKVSPLYDANGRNDYLSAGAARPGSPVSPVDTPLEGLPSQPPPETSSSAPSTINQNNHPADRTAQRSNLPHTYQDQQQAQFPQYPTMIPQNLHDPRANSNSNRPGSAYYTQMPANGVASNGVSRQGSYRVRSDGSGTSGFPVRTSSKRSGMGEVAGVPSRDDSHTERAYGQGQYTLGNAPLPPRKASRGMGSARLGTTPTGNTPLSTTPISIQTPLSSSPYNLEDRPLTTAADDWQERGAAVGVKKEYDADGRVSLKPVKKGVKDFNFGRTLGEGSYSTVLAATDRSNGKDYAIKVLDKRHIIKEKKVKYVNIERDTLNRLTDHPGVVRLYYTFQDERSLYFVLDLCPGGELLGVLKRMSTFDEECTRFYGAQILDSVEYMHSRGVIHRDLKPENLLLDENKYIKVTDFGTAKLLPERKDLDGRVDFEPDSTSSSENRANSFVGTAEYVSPELLTDKNACKASDLWAFGCILYQLLAGRPPFKAANDYQTFQKIVNLDYDFPRGFPDLARDLVERLLVLDPQRRLSLEHAKNHPFFAGIQWGKALWQQKAPRLKAYMPPPQPPIKLNGGGGQDSYPPDIGPTHSTQSTMLPPNNQKPQPRVITELPPPSQLDIEWSPVLTRNNERILKLGNLSVVSSPNPHSPHGSEGGNKLSRLFGSRDTKKRQRLVMVTSSARIIIAAAGGEEKKSKSEISLLSPGVEFSSATDSKGITQWIVNTRDRHFVFEDPKPPSNEPMATAISAQEWLDALARAREIAISLQTSNNNYSNDDSLNLSSSALSSHASTMDRTTDLSPHAAGHGHSGRSILHKQQSGGDAESLKGRKRFSKRQSKSGLTAVF
>XP_007723957_Capronia_coronata
MADLSLGPLRIANPDDASPDTPLQPQQSVSQFPRISPLVDANGRTDYLSAEPQRSDSPVSPLSCSPAEEATSQVAAAASFPSATSSTANQAHRGSEWPLQRQNIPLPFQDQEQAQVPQYTTMVPQNSQDPRSNATRPGSAYYSQMPVNGTASNGVSRQASYRIRNDGSASAGFPQRTSSKRTGVGDVAGVISRDDSHTERAYGPGQQYTPGNAPLPPRKTSRGVAGPRIGGSATGNTALSTTPKSTQTSLSTSPYNMEDRPLASADDWQERGAAVGVKREYDAEGRPVLKAVKKGVKDFTFGQTLGEGSYSTVLAATDRQSGKKYAIKVLDKRHIIKEKKVKYVNIEKDTLNRLTDHPGVVRLYYTFQDERSLYFVLDLCPGGELLGVLKRMSTFDEECTRFYGAQILDTVEYMHSRGVIHRDLKPENLLLDENMHIKVTDFGTAKLLPEKKNIDGRRDFEPDSNSEETRANSFVGTAEYVSPELLMDKNACKASDLWAFGCIIYQLLAGRPPFKATNDYQTFQKIINLDYEFPRGFPELARDLVERLLVLDPQRRLSLEHAKNHPFFAGVQWGRGLWQQKAPRLKPYVPPPAAPIKLNGTSSQDAYPPDVPSHSTHSTMLPPNNQKPHPRIITELPPPSQLDIEWSPVLTRNNERILKLGNLSVLSTPNPHSPHGNEGGGKLSRLFGGSNTKKRQRLVMVTSSARIIIAAAGGEEKKSKLDISLLSPGVEFSSATDSKGVTQWIVDTKDKHYVFEDPKPASNDPTATAVSAQEWLDTLARARDIAMQNSSNNYSTDDTLTLTSSALSSHANTMSHSTDLSPPSASHGHSGRAILHKQHSGGDSESLKGRKRFSKRQSKSGLTAVF
>XP_007731915_Capronia_epimyces
MADLSLGPLRIANPDDASPDTPLQPQPAVSPFLRISPLVDANGRTDYLSAAPERSDSPVSPLSTSPAEVVPPQAGALSASPSSATPFTTSNQTQRGSERPSQRTNLPYSYQDQQQAQFPQYPTMMPQNLHDPRSNAGRPGSTYYSQVPVNGTAGNGVSRQGSYRIRGDGTASTGFPQRTSSKRSGIGDVAGVPSRDDSHTERAYGQGQYTSGNAPLPPRKTSRSVPGSRIGGTTTGNTPPSSIPKSTQTPLSTSPYNIEDRPLASSDEWQERGAAVGVKREYDVEGRPVLKAVKKGVKDFNFGQTLGEGSYSTVLAATDRQSGKEYAIKVLDKRHIIKEKKVKYVNIEKDTLNRLTDHPGVVRLYYTFQDERSLYFVLDLCPGGELLGVLKRMSTFDEECSRFYGAQILDTIDYMHSRGVIHRDLKPENLLLDENMHIKVTDFGTAKLLPEKKTSDGRVEFEPDSNSEETRANSFVGTAEYVSPELLMDKNACKASDLWAFGCIIYQLLAGRPPFKAVNDYQTFQKIINLDYEFPRGFPEVARDLVERLLVQDPQRRLSLEHAKNHAFFAGMQWGRGLWQQKAPRLKPYVPPPMPPIKLNGNGSQDTYPPDIASHSTHATMLPPNNQKPHPRVITELPPPSQLDIEWSPVLTRNNERILKLGNLSVVASPSPHSPHGNEGGGKLARLFGGSTTKKRQRLVMVTSSARIIIAAAGGEEKKSKSEIALLSPGVEFSSATDSKGVTQWIVNTRDKHYVFEDPKPASNDPMASAVSAQEWLDALVRARELAAFVQNSSSNYSTDDTLTLSSSALSSQANIIDQTTDLSPQSASHGHTGRAILHKQHSGGDAESLKGRKRFSKRQSKSGLTAVF
>XP_009154264_Exophiala_dermatitidis
MADLSLGPLRIANPDDAAPDTPLQPQPAVGTFPQISPMIDGNGRPDYLSVAPGRSYSPVSPLSSVMAEEVPSQAAAAASSDGFPSSTTPASNQNQRLPERPSQRQNIPPTYQDQQQAQFPQYPTMVPQNLHDSRSNAGRPGSVYYTQVPVNGASSNGVSRQGSYRVRSDGSASSGFPQRTSSKRSGMGDVAGVPSRDDTHTERAYGQGQYTTGNAPVPPRRTSRGVAGPRMGTTPTGTTPPSTSAKSSQNPLSTSPYNTEDRPLSSSEEWQERGAAVGIKREYDAEGRPVLKAVKKGVKDFNFGQTLGEGSYSTVLAATDRQSGKQYAIKVLDKRHIIKEKKVKYVNIEKDTLNRLTDHPGVVRLYYTFQDERSLYFVLDLCPGGELLGVLKRMSTFDEECTRFYGAQILDTIEYMHSRGVIHRDLKPENLLLDENMHIKVTDFGTAKLLPEKRTADGRIEFEPDSTSEENRANSFVGTAEYVSPELLTDKNACKASDLWAFGCIIYQLLAGRPPFKAGNDYQTFQKIVNLDYEFPRGFPEVARDLVERLLVLDPQRRLSLEHAKNHAFFAGIQWGRGLWQQKAPRLKPYVPPPQPPIKLNGNHAQNNYLPDVPSHSTHSTMLPPNNQKPHPRVITQLPPPSQLDIEWSPVLTRSNERILKLGNLSVVSSPNPHSPHGNEGGGKLARLFGGSNTKKRQRLVMVTSSARIIIAPAGGEEKKSKSEISLLAPGTEFSSATDSKGVTQWIVNTRDRHYVFEDPKPASNDPMATAVSAQEWLDALVRAREIATSMQNSSNTYSNDDTLNLSSSALSSHASTIDQSTDISPHSASHGHTGRMILHKQHSGGDTESLKGRKRFSKRQSKSGLTAVF
>XP_013263073_Exophiala_aquamarina
MADLSLGPLRIANPDDASPDTALQPHPATSFPRVSPLVDVQGRPDDYLTSVPQRTDSPVSPIESLPEDGSTSAAMSSTPSFPQNGRPFDRSQPRQTLPYSYQDQQQSQFPQYPAMVPQNLHDPRQIASRPGSTYYTQMPVNGVNGNNLSRQGSYRVRSDGSVSTGFPQRSSSKRSGIGDVAGVPSRDDSHTERSYGSGQYTFGNAPLPPRRSSRGLAGGRMGNTPVGSTPLSTTPKSIQTPLSGSPYNLEDRPLASADDWQERGAAVGVKREYDAEGRQVLKAVKKGVKDFNFGQTLGEGSYSTVLAAQDRQSGKDYAIKVLDKRHIIKEKKVKYVNIEKDTLNRLTDHPGVVRLYYTFQDERSLYFVLDLCPGGELLGVLKRMSTFDEECTRFYAAQILDTIEYMHSRGVIHRDLKPENLLLDENRHIKVTDFGTAKILPEWRDEDGRVGGFESDSTSSENRANSFVGTAEYVSPELLTDKCACKASDLWAFGCIVYQLLAGRPPFKAVNDYHTFQKIVGLDYEFPRGFPEVAKDLVERLLVLDPQRRLPIEHAKNHQFFQGIQWGRGLWQQAAPRLKAYAPPPAPPIKLNGDGVQDTYPPDIGPGHSTHPTMLPPSNQKPKPRVITELPPPSQLDIEWSPVLTRNNERILKLGNLLVVSSPNPHSPHGNEGGGKLSRLFGGSATKKRQRLVMVTSSARIIIAAAGGEEKKSKSEISLLSPDIDISSATDVKGVTQWIVNTRDKHYVFEDPKPSSGEQMASATSAQEWLDTLVRAREIAISFQTQHSNNNYSTDDSLNISSSALSSHASTVDHATDLNPPSGSHGHSGRGILHKQHSGGDAESLKGRKRFSKRQSKSGLTAVF
>XP_016226388_Exophiala_mesophila
MADLSLGPLRIANPDDGSPEPPRQVGSTSNLPRVSPMVDPPSSYDGTTSSRPDYISSVPRRPDSPVSPLEPPPEEFSPASTVPSSSPTNSPLNNLDPSSMIQNGRLSDRPAPRQNIPYTYQDQQQSQFPQYQPMPPQAQDQRSVRPASTYYMQMPVNGSNGNNLSRQGSYRVRSDGSGSTGFPQRSSSKRSAMSGMGDVAGVPSRDDAHTERSYGQGLYTTGNAPLPPRRSSRGMPPSRIGTNPGGNTPLSTTPKSIHTPLSGSPYNIEDRPLASADDWQERGAAMGIKREYDSEGRQVLKAVKKGVKDFNFGQTLGEGSYSTVLAAQDRQSGKDYAIKVLDKRHIIKEKKVKYVNIEKDTLNRLTDHPGVVRLYYTFQDERSLYFVLDLCAGGELLGVLKRMSTFDEECTRFYAAQILDTIEYMHSRGVIHRDLKPENLLLDENRHIKVTDFGTAKLLSDLRDSDGRTVGFEPDSTSNENRANSFVGTAEYVSPELLTDKFACKASDLWAFGCIVYQLLAGRPPFKAVNDYHTFQKIVGLDYEFPRGFPEKAKDLVERLLVLDPQRRLSLEHAKNHPFFAGIQWGRGLWQQAAPRLKPYVPAPQPPIKLNGSGAVDNYPPNISSGHSTHPTMLPPNNQKPHPRVITELPPPSQLDIEWSPVLTRNNERILKLGNLSVVSTPNPHSPHGHEGGGKLSRLFGVSTTKKRQRLVMVTSSARIIIAAAGGEEKRSKSEISLLSPDTGFHSATDAKGVTQWFVNTRDKQYVFEDSNAKSGEQMATATSAQEWLDALVRAREIAMSLQAQSSNQNYSNDDSLNLSSSGLSSHASTIDRSTDLSPHSGGHGLSQRGILHKQNSVDGESMKGRKRFSKRQSKSGLTAVF
>XP_013270403_Rhinocladiella_mackenziei
MADLSLGPLRIANPDDASPDTPLRAQPSSASFPRISPLVDADGRTDYVSTATPQTDGSVSPIDPTPEDIPPPAVASSAPSSQPPPMFTQNSRPADRPPQRQNIPYTYQDQQQAQFPQYPTMMPQNLHDPRSNASRPGSAYYTQMPVNGAASNGVSRQGSYRVPRDGSGLSGFPQRTSSKRSGMGDVAGVPSRDDAHTERAYGQGPYTSGNGPLPPRRTSRGVASNRMGSAPTGNTPLSTTPKSIQTPLSSSPYNIEDRPLASADDWEERGAAVGVKREFDAEGRPVLKAVKKGVKDFNFGQTLGEGSYSTVLAAQDRQSGKDYAIKVLDKRHIIKEKKVKYVNIEKDTLNRLTDHPGVVRLYYTFQDERSLYFVLDLCPGGELLGVLKRMSTFDEECTRFYGAQILDTIEYMHSRGVIHRDLKPENLLLDENRHIKVTDFGTAKLLPEKKDATGRVEFEPDSTSTGNRANSFVGTAEYVSPELLTDKNACKASDLWAFGCIIYQLLAGRPPFKAVNDYHTFQKIVNLDYEFPRGFPEVARDLVERLLVLDPQRRLSIEHAKNHQFFAGIQWGRGLWQQKAPRLKAYVSPPAPPIKLNDGSAPDSFPPDIAPGHSTHSTMLPPNNQKLQPRVITELPPPSQLDIEWSPVLTRNNERILKLGNLLVVSSPNTHSPHGSETGGKLSRFFGGTNTKKRQRLVMVTSSARIIIAAAGGEEKKSKSEISLLSPGTEFSSATDSKGVTQWIVHTRERHYVFEDQKPPSNEPMATAVSAQEWLDALVRARDIATQNSNNNYSTDDSLNLSSSALSSHASTIDQPTDLQPQPANHSHVGRGILHKQHSGGDAESLKGRKRFSKRQSKSGLTAVF
>XP_018000237_Phialophora_attinorum
MAADLSLGPLRIANPDDGSGSPDAPLQSQRSIPAVSPLPDLTIPQDYINRPVKRSDSPVSPLDEHDEQSAPSHSPLQQSVSHSSAYQQRSADRPRQQRSLPHTYQDQQQQQFPQYPVMMPQNLHSDPRAQTGRPTSTYYTQMPVNGTQSSSVSRQGSYRMRTEGTSSGFPQRASSTRAALGQQPGVPSQDDSHTERAYGSGTWGANNGGLPPRKSSRGMGSMRLGNTPPTSTPLSSTPIANQTPLSSSPYNIENGPLQSSEEWQERGAAVTTRREIDADGRPVVRSIKKGVKDFNFGQTLGEGSYSTVLAAQDKITGKDYAIKVLDKRHIIKEKKVKYVNIERDTLNRLTDHPGVVRLYYTFQDERSLYFVLDLCTGGELLGTLKRMSTFDEECARFYAAQILDTIEYMHNRGVIHRDLKPENVLLDENKHVKITDFGTAKLLAERKDQNGYTSFERDSSESSERASSFVGTAEYVSPELLTDKNACKASDLWAFGCIIYQLLAGRPPFKAGNEYQTFQKIVGLQYEFPRGFPEAAKDLVERLLVLEPQRRLTIEHIKNHEFFDGIKWGKSLWSTPAPKLRPFMPPSNPPIRLNGAHSGTQSSFPPDISHGHSTQNTMLPPANPKPQPRIMTELPPPSQLDIEWSPVLTRYNERILKLGNLSVSAAQQAHSSNEKGKLSRLFGGGDGKKRERLVMVTSSGRLIIAPAGGEEKKAKHEIPLLAPGVEYSSSTDSKGITQWVVDTRDKHFVFEDTRPVSKEPMATAVSTQEWLDALVKARDIAITLDEQSGSQNYSENDDLNISTGQLSSHPSTIDQPTDLSPSGHGTRGMLRKEPSTNDSESLKGRKRFSKRQSKSGLTAVF
>NP_588442_Schizosaccharomyces_pombe
MRNTHNPNETEASEDAENDTQSESDLSFDHGSSEKLNRASLPKTQNSAIPQSNALNTTPNESTSQIDSSPKIPSAVPHISTPNPSSGASTPNIKRVSDFKFGEILGEGSYSTVLTATENSTKREYAIKVLDKRHIIKEKKEKYVNIEKEALCILSKHPGFIKLFYTFQDAHNLYFVLSLARNGELLDYINKLGRFNEICAQYYAALIVDSIDYMHGRGVIHRDLKPENILLDDNMRTKITDFGSAKILNSSHGSHEEDTHHADKPQAHSRSFVGTARYVSPEVLSDKIAGTASDIWAFGCILFQMLAGKPPFVAGNEYLTFQSILHLSYEIPPDISDVASDLIKKLLVLDPKDRLTVDEIHQHPFFNGIKFDNTLWELPPPRLKPFGHTSVLSLSVPNASNKHENGDLTSPLGVPSMVSASTNAAPSPVGTFNRGTLLPCQSNLEEENKEWSSILQDDEKISKIGTLNVYSMSGINGNDAFRFFSSLFRKRKPRTFILTNFGRYLCVASDGEGRKTVKEEIPIKSVGMRCRMVKNNEHGWVVETPTKSWSFEDPNGPASAWVELLDKASSISLPFGNHSVTSFSRSIARSAV
```
