## Supplementary material for "Coding Sequence Insertions in Fungal Genomes are Intrinsically Disordered and can Impart Functionally-Important Properties on the Host Protein": fasta protein sequences: XP_712316.1_blasthits_fa.txt

```
>XP_712316_Candida_albicans
MAYVLTETAAGYALLKAADKKIHKSSSLVEDLNTAEKVAEQFKIHRFEKFQSAANALEEANAIIEGKVSENLQKLLEDAKSDKKATLIVSEAKLGNAINKLGLNFQVVSDAASLDLQRAIKQFLPELLPGLDDSALKQMSLGLAHSMGRHKLKFSADKVDTMIIQAIALLDDLDKELNTYAMRCKEWYGWHFPELAKMITDSAAYARIILTMGVRSNASETDLSEILPEEVEEQVKAAAEVSMGTEITEDDLNNIKALAEQIVDFAAYREQLSNYLSSRMKAIAPNLTAMVGELVGARLIAHAGSLTSLAKAPASTVQILGAEKALFRALKTKHDTPKYGIIYHASLVGQASGKNKGRIARTLAAKAAVSLRYDCFDEERDESDDFGLENRAKVEGRLSQLEGRDMRTTSKVVREQPKVEITEARAYNADADSTAAAAAAAPTADSDDEESETEEVEEKKSKKDKKKDKKEKKDKKKDKKRKRDDDKEDKESSKKSKKDKKEKKEKKEKKAKKEKK
>XP_002420834_Candida_dubliniensis
MAYVLTETAAGYALLKAADKKIHKSSSLVEDLNTAEKVAEQFKIHRFEKFQSAANALEEANAIIEGKVSESLQKLLEDAKSDKKATLIVSEAKLGNAINKLGLNFQVVSDAASLDLQRAIKQFLPDLLPGLDDSALKQMSLGLAHSMGRHKLKFSADKVDTMIIQAIALLDDLDKELNTYAMRCKEWYGWHFPELAKMITDSVAYARIILTMGVRSNASETDLSEILPEEVEEQVKAAAEVSMGTEITEDDLNNIKALAEQIVDFAAYREQLSNYLSSRMKAIAPNLTAMVGELVGARLIAHAGSLTSLAKAPASTVQILGAEKALFRALKTKHDTPKYGIIYHASLVGQASGKNKGRIARTLAAKAAVSLRYDCFDEERDESDDFGLENRAKVESRLSQLEGRDMRTTSKVVREQPKVEITEARAYNADADSTAAAAAAVAPTADSDDEESETEEVEEKKSKKEKKKEKKEKKEKKKDKKRKRDDDKEEGSSKKSKKDKKEKKEKKEKKKKKEKK
>XP_002548711_Candida_tropicalis
MAYVLTETAAGYALLKASDKKIHKSATLIEDLNTAEKVAEQFKIHRFEKFQSAANALEEANSIIEGKVSESLQKLLEDAKSDKKATLIVSEAKLGNAINKLGLNFQVVSDAASLDLQRAIKQFLPELLPGLDDSALKQMSLGLAHSIGRHKLKFSADKVDTMIIQAIALLDDLDKEINTYAMRCKEWYGWHFPELAKMITDSVAYARIILTMGVRSNASETDLSEILPEEVEEQVKTAAEVSMGTEITEDDLSNIKALAEQIVDFAAYREQLSNYLSSRMKAIAPNLSAIVGDLVGARLIAHAGSLTSLAKAPASTVQILGAEKALFRALKTKHDTPKYGIIYHASIVGQASGKNKGRIARTLAAKASISLRYDCFDEERDESDDFGLENRAKVEGRLSQLEGRDMRTTSKVVREQPKIDITEARAYNADADAPTTEATAATTADSDDEESETEEVEEKKSKKDKKKKEKKDKKKDKKRKRDDDEEEESSKKSKKDKKEKKEKKDKKDKKSKKEKK
>XP_003870798_Candida_orthopsilosis
MAYVLTETAAGYALLKASDKKIHKSSSLIEDLNSLQKVADQFKVHRFEKFQSAANALEEANSIMEGKVSDSLKKLLEDAKSDKKATLIVSETKLGNSINKLGLNFQVVSDAASLDLHRAIKEFLPELLPGLDNSALNQMSLGLAHSIGRHKLKFSADKVDTMIIQAIALLDDLDKELNTYAMRCKEWYGWHFPELAKIVTDSVAFARIILTMGVRSNAAETELSEILPEEIEEQVKTAAEVSMGTEITENDLENIKALAEQIVDFAAYREQLSNYLSSRMRAIAPNLTAMVGELVGARLIAHAGSLTSLAKAPASTVQILGAEKALFRALKTKHDTPKYGIIYHASLVGQASGKNKGRIARVLAAKAAISLRYDCFDEERDDSENFGLENRAKVEGRLSQLEGRDMRTTSKVSRQQPKIDITEARAYNADADAPVSAAQDSDDESETEEVDEKVEAKEKKSKKEKRSC
>XP_001523835_Lodderomyces_elongisporus
MAFVLAETPAGYALLKASDKKIHKSSTLIEDLNTLEKVVDQFKVHRFEKFQSAANALEEVNAIIEGKVSENLKKLLEDSKADKKATLIVSEAKLGNAINKLGLNFQVVSDSASLDLHRAIKEYLPELLPGLDQSALNQMSLGLAHSIGRHKLKFSADKVDTMIIQAIALLDDLDKELNTYAMRCKEWYGWHFPELAKMITDSVAYARIILTMGVRSNASEVDLSEILPEEIEEQVKTAAEVSMGTEITENDLENIKALAEQIVDFAAYREQLSNYLSSRMKAIAPNLTAMVGDLVGARFIAHAGSLTSLAKAPASTIQILGAEKALFRALKTKHDTPKYGIIYHASLVGQASGKNKGRIARTLAAKAALSVRYDCFDEERDDSDSFGLDNRGKVESRLSKLEGRDMRTTSKVSRQQGKIDITEARAYNADADAPSAVADADSDDDDSETEEVEVKSDDKKEKKEKKEKKEKKEKKEKKEKKEKKEKKEKSDKKRKRDDDAEESSKLKKDKKSKKSKKD
>XP_007377246_Spathaspora_passalidarum
MAYVLTETAAGYALLKASDKKIHKSSTLIEDLDSASKVASQFKIHRFEKFQSAANALEEANAIIEGKVSDNLRKLLEDAKSDKKATLIVSEAKLGNAINKLGLNFSVVSDAASLDLHRAIKQFLPELLPGLDGAVLNQMSLGLAHSLGRHKLKFSPDKVDTMIIQAIALLDDLDKELNTYAMRCKEWYGWHFPELAKMITDSVAYARIILTMGVRSNASETDLSEILPEEVEEQVKTAAEVSMGTEITEDDLNNIKALAEQIVDFAAYREQLSNYLSSRMKAIAPNLTAMVGELVGARLIAHAGSLTSLAKAPASTIQILGAEKALFRALKTKHDTPKYGILYNASLVGQASGKNKGRIARVLAAKAAISLRIDCFDEERDDSDDFGLENRAKVESRLSQLEGRDMRTTSRVVKEQSKIEITEARAYNADADAAAVEEDSDDETSETEEIVEKKKEKKEKKEKKDKKDKKRKRDDDEEEESSKKSKKEKKEKKEKKDKKEKKDKKDKKKEKK
>XP_043047405_Scheffersomyces_spartinae
MAYILTETAAGYALLKSADKKIHKSSSLIDDLNTANKVAEQFKVYRFEKFTSAANALEEANSVIEGKVSDNLKKLLEDIKTDKKLTLIVSEAKLGNAINKLGLNLSVVADAATLDLHRAIKEFLPELLPGLDDSTLKQMSLGLAHSIGRHKLKFSADKVDTMIVQAIALLDDLDKELNTYAMRCKEWYGWHFPELAKIITDNVAYARIILTMGIRSNAAETDLTEILPEEMEEQVKSAAEISMGTEITNEDLDNIKSLAEQIVDFATYRDQLSNYLTSRMKAIAPNLTTLVGDLIGARLIAHAGSLTSLAKAPASTIQILGAEKALFRALKTKHDTPKYGLLYHASLVGQASGKNKGRIARVLAAKAAVSLRYDCFAEERDDNGDLGLECRAKVESRLSDLEGRDLRTTPRVSKQTPTVDITESKTYNADADAAVGSGSSETEEIEVNKKEKKDKKRKRDEDSEEAEPSKKKEKKEKKEKKEKKEKKEKKEKKEKKEKKEKKEKKEKK
>XP_001384674_Scheffersomyces_stipitis
MAYVLTETAAGYALLKASDKKIHKSSSLIEDLNTADKVAEQFKIHRFEKFQSAANALEEANAVIEGRVSDSLKKMLEDAKSDKKATLIVSEAKLGNAINKLGLNFSVVSDAASLDLHRAIREFLPELLPGLDDSMLKQMSLGLAHSIGRHKLKFSADKVDTMIVQAIALLDDLDKELNTYAMRCKEWYGWHFPELAKMIVDSVAYARIILTMGVRSNASETDLSEILPEELEEQVKSAAEVSMGTEITAIDLENIRALAEQIVDFAAYREQLSNYLSSRMKAIAPNLTALVGELVGARLIAHAGSLTSLAKAPASTIQILGAEKALFRALKTKHDTPKYGLLYHASLVGQASGKNKGKIARVLAAKAAVALRYDSLAEERDDSGDFGLEVRAKVESRLSALEGRDLRTTSKVVREQPKVDITEARAYNADADAPTAEVDSDDESDTEEIDTKKEKKEKKEKKEKKDKKRKREDDDEEEEDKKSKKEKKEKKEKKEKKEKKEKKDKKDKKSKKEKK
>XP_020064012_Suhomyces_tanzawaensis
MAYVLTETAAGYALLKSSDKKIHKSSSLINDLNSVEKVTEAFKIHRFEKFQSASSALEEANAIIEGKVSDNLKKLLEDVKSDKKATLIVSEAKLGNAINKLGLNFSVVSDAASLDLHRAIKEFLPELLPGLDESTIKQMSLGLAHSIGRHKLKFSADKVDTMIVQAIALLDDLDKELNTYAMRCKEWYGWHFPELAKIIVDSVAYARIILVMGVRSNAAETDLSEILPEEHEERVKSAAEVSMGTEITATDLENIRALADQIVEFAAYREKLSNYLNSRMKAIAPNLTALVGELVGARLISHAGSLTSLAKAPASTIQILGAEKALFRALKTKHDTPKYGLLYHASLVGQASGKNKGKIARVLAAKAAVALRYDSLAEERDDSGDFGLEVRAKVESRLSTLEGRDLRTTSKVVRDQPKVEITEARAYNADADAAIDSDDESETEEVDEKKEKKEKKEKKKEKKDKKDKKRKRDDSDEEEEEEKPAKKEKKDKKEKKEKKXKKEKKEKKEKKEKKEKK
>XP_020077852_Hyphopichia_burtonii
MAYVLTETAAGYALLKASDKKIHKSSSLIEDLNTAEKVAEQFKIHRFEKFQSAANALEEANAIIEGRVSDNLKKLLEDSKSDKKATLIVSEAKLGNAINKLGLNFSVVSDAASLDLHRSIKEFLPDLLPGLDDSALKQMSLGLAHSIGRHKLKFSADKVDTMIVQAIALLDDLDKELNTYAMRCKEWYGWHFPELAKMITDSVAYARIILTMGIRSNASETDLSEILPEEIEEQVKSAAEVSMGTEITDIDLENIKALAEQIVDFAAYREQLSNYLSSRMKAIAPNLTSLVGELVGARLIAHSGSLTSLAKAPASTIQILGAEKALFRALKTKHDTPKYGLLYHASLVGQASGKNKGKIARVLAAKAAVALRYDSLAEERDDSGDFGLEVRAKVESRLSALEGRDLRTTSKVVREQQKVDITEARAYNADADAPAAEAPEADSDDESEAEEEVAPKKEKKEKKEKKDKKEKKEKKDKKRKRDDDEQEEETSKKSKKDKKEKKEKKEKKDKKEKKKEKKEKK
>XP_015469501_Debaryomyces_fabryi
MAYVLTETAAGYALLKASDKKIYKSSSLIEDLNTVEKVTEQFKIHRFEKFQSAANALEEANAIIEGRITDNLKKMLEDVKNDKKATLIVSEAKLGNAINKLGLNFSVVSDAASLDLHRAIKEFLPELLPGLDDSALKQMSLGLAHSMGRHKLKFSADKVDTMIVQAIALLDDLDKELNTYAMRCKEWYGWHFPELAKMITDSVAYARIILTMGIRSNAADTDLSEILPEEAEEQVKSAAEVSMGTEITDIDLENIKALAEQIVDFAAYREQLSNYLSSRMKAIAPNLTALVGELVGARLIAHAGSLTSLAKAPASTIQILGAEKALFRALKTKHDTPKYGLLYHASLVGQASGKNKGKIARVLAAKAAVALRYDSLAEERDDSGDFGLSVRTKVESRLSALEGRDLRTTAKVIREQPKVDITEARAYNADADAPMADADSDDESETEEEPKKEKKEKKEKKDKKDKKRKREEDDEEEDSKKSKKEKKDKKEKKDKKEKKDKKEKKEKKKEKK
>XP_461845_Debaryomyces_hansenii
MAYVLTETAAGYALLKASDKKIYKSSSLIEDLNTVEKVTEQFKIHRFEKFSSAANALEEANAIIEGRISDNLKKMLEDVKNDKKATLIVSEAKLGNAINKLGLNFSVVSDAASLDLHRAIKEFLPELLPGLDDSALKQMSLGLAHSMGRHKLKFSADKVDTMIVQAIALLDDLDKELNTYAMRCKEWYGWHFPELAKMITDSVAYARIILTMGIRSNAADTDLSEILPEEAEEQVKSAAEVSMGTEITDIDLENIKALAEQIVDFAAYREQLSNYLSSRMKAIAPNLTALVGELVGARLIAHSGSLTSLAKAPASTIQILGAEKALFRALKTKHDTPKYGLLYHASLVGQASGKNKGKIARVLAAKAAVALRYDSLAEDRDDSGDFGLSVRTKVESRLSALEGRDLRTTAKVIREQPKVDITEARAYNADADAPMADADSDDESETEEEPKKEKKDKKEKKDKKEKKDKKDKKRKREEDDEEEEEDSKKSKKEKKEKKEKKDKKEKKDKKEKKKEKK
>XP_006683874_Yamadazyma_tenuis
MPGLDYLLFEEAAGYAIFKVTIQQDEVSSRSKEVQESASDLARFSKMIELVSFAPFKGAAQALENANDISEGLVSDYLKSVLELNIPKGSSKNRVALGVSDRNLGPSVKEHFPYIDCFSNEIVQDFLRGIRTHGVKLLKELQEGDLERAQLGLGHAFSRAKVKFSVQKNDNHIIQAIALLDQLDKDINTFSMRVKEWYGWHFPELAKITPDNLTFAKLALFIQNKSSLTDESLHDVAAIVNDDSALAEKIINNARISMGQDISEIDMMNVSSFAKRVVSITEYRATLYKYLTEKMNTVAPNLSTLIGEVVGARLISHAGSLTNLSKQAASTVQILGAEKALFRALKTKGNTPKYGLIYHSSFIGKASTKNKGRISRYLANKCSIASRIDNYSDEPSSAFGTILKKQVEERLNFYNTGAPPMKNADAVKEALALSGDLVDDTTMYDAEDTTIVEGDEKKDKKSKKEKKEKKEKKDKKEKKEKKDKKDKKRKADDEESPKKKKKKSKD
>XP_001485132_Meyerozyma_guilliermondii
MAYVLTETAAGYALLKAADKKIYKSTTLLEDLDTAEKVAEQFKVHRFEKFLSAAGALEEANAVIEGRVSETLKKFLSEVKQDKKATLVVLETKLGNAINKLGLNFSVVSDAASLDLHRSIREFLPELLPGLDDNALKQMSLGLAHSIGRHKLKFSADKVDTMIVQAIALLDDLDKELNTYAMRCKEWYGWHFPELAKMITDSVAYARIILTMGIRSNASETDLSEILPEEMEEKVKTAAEVSMGTEITPIDLENIKALAEQIVDFAAYREQLSNYLSARMKAIAPNLTALVGELIGARLIAHAGSLTSLSKAPASTIQILGAEKALFRALKTKHDTPKYGLLYHASLVGQATGKNKGKIARVLAAKAAVALRYDSLSEERDDSGDFGFSVRAKVESRLSALEGRDMRTTSKVVREQQKIEIKEAPQYNADADAGGDSDDEEEEEEPEKKEKKEKKDKKEKKEKKEKKEKKEKKDKKRKRDEDDEDDKKKSKKDKKSKKEKKEKK
>XP_018710751_Metschnikowia_bicuspidata
MAYVLTETAAGYALLKAADKKIYKLATLVTDLNSAEKVAEQFKVHRFEKFQSAANALEEANAVIEGKVSDSLKKLLEDVKLEKKATLIVSEAKLGNAINKLGLNYSVVSDAASLDLHRSIREFLPELLPGLDDAVLKQMSLGLAHSIGRHKLKFSADKVDTMIVQAIALLDDLDKELNTYAMRCKEWYGWHFPELAKLITDSVAYARIILTMGIRSKAAETDLSEILPEEIEEQVKGAAEVSMGTEITDNDLENIKALAEQIVDFAAYREQLLNYLSSRMKAIAPNLTSLVGELVGARLIAHAGSLTSLAKAPASTIQILGAEKALFRALKTKHDTPKYGLLYHASLVGQASGKNKGKIARVLAAKAAVALRYDSLAEDRDDSGDFGMEVRAKVESRLSALEGRDLRTTSRVARDAKKIDISEARAYNADADATAPLASAPVEADSDDESDAEEAPKKRKRDADEDEKDAKKLKKEKKDKKDKKDKKEKKEEKKEKKDKKEKKDKKEKKEKKDKKDKKEKK
>XP_002619602_Clavispora_lusitaniae
MAYVLTETAAGYALLKAADKKIHKSSSLLEDLNSAEKVAEQFKIHRFEKFQSAANALEEANAVIEGRVSDNLKKLLEDVKLEKKATLIVSEAKLGNAINKLGLNYSVVSDAASLDLHRSIREFLPELLPGLDDSTLKQMSLGLAHSIGRHKLKFSADKVDTMIVQAIALLDDLDKELNTYAMRCKEWYGWHFPELAKLITDSVAYARIILTMGVRSNASETDLAEILPEEMEEQVKSAAEVSMGTEITDVDLANIKALAEQIVDFAAYREQLSNYLSSRMKAIAPNLTSLVGELVGARLIAHAGSLTSLAKAPASTIQILGAEKALFRALKTKHDTPKYGLLYHASLVGQASGKNKGKIARVLAAKAAVALRYDSLSEDRDDSGDFGMEVRAKVESRLSALEGRDLRTTSKVIRDAKKIDITEARAYNADADATAPLPEAPVEDSDDESDDEEVTKKRKRDDDEEESSKKSKKDKKDKKEKKEKKEKKEKKEKKEKKEKKEKKKEKKEKKDKKEKKEKK
>XP_025340841_Candida_haemuloni
MAYVLTETAAGYALLKAADKKIHKSTTLFEDLNSADKVAEQFKIHRFEKFQSAANALEEANAVVEGKVSDSLKKLLEDVKLEKKVTLIVSEAKLGNAINKLGLNYSVVSDAASLDLHRSIREFLPELLPGLDDSVLKQMSLGLAHSIGRHKLKFSADKVDTMIVQAIALLDDLDKELNTYAMRCKEWYGWHFPELAKLITDSVAYARIILTMGVRSNAAETDLSEILPEEAEEQVKSAAEVSMGTEITEIDLDNIKSLAEQIVEFAAYREQLSNYLSSRMKAIAPNLTSLVGELVGARLIAHAGSLTSLAKAPASTIQILGAEKALFRALKTKHDTPKYGLLYHASLVGQATGKNKGKIARVLAAKAAVALRYDSLSEDRDDSGDFGLEVRSKVESRLSALEGRDLRTTSKVVRDAQKVDITEARSYNADADTLAPAADSDDESDDEEPKKRKRDESEDEESEEEKPSKKSKKDKKEKKEKKDKKEKKEKKEKKEKKEKKEKKDKKEKKERKKRRRRRRRSKPAM
>XP_024716235_Candida_pseudohaemulonis
MAYVLTETAAGYALLKAADKKIHKSTTLFEDLNSAEKVAEQFKIHRFEKFQSAANALEEANAVVEGKVSDSLKKMLEDVKLEKKVTLIVSEAKLGNAINKLGLNYSVVSDAASLDLHRSIREFLPELLPGLDDSVLKQMSLGLAHSIGRHKLKFSADKVDTMIVQAIALLDDLDKELNTYAMRCKEWYGWHFPELAKLITDSVAYARIILTMGVRSNAAETDLSEILPEEAEEQVKSAAEVSMGTEITDVDLDNIKSLAEQIVEFAAYREQLSNYLSSRMKAIAPNLTSLVGELVGARLIAHAGSLTSLAKAPASTIQILGAEKALFRALKTKHDTPKYGLLYHASLVGQATGKNKGKIARVLAAKAAVALRYDSLSEDRDDSGDFGLEVRSKVESRLSALEGRDLRTTSKVVRDAKKVEITEAQSYNADADTLAPADSDDESDDEEPKKRKRDDDEDEKASKKLKKDKKEKKEKKDKKEKKEKKEKKEKKEKKEKKEKKDKKEKKEKK
>XP_025338182_Candida_duobushaemulonis
MAYVLTETAAGYALLKAADKKIHKSTSLFEDLNSAEKVAEQFKIHRFEKFQSAANALEEANAVVEGKVSDSLKKMLEDVKLEKKVTLIVSEAKLGNAINKLGLNYSVVSDAASLDLHRSIREFLPELLPGLDDSVLKQMSLGLAHSIGRHKLKFSADKVDTMIVQAIALLDDLDKELNTYAMRCKEWYGWHFPELAKLITDSVAYARIILTMGVRSNAAETDLSEILPEEAEEQVKSAAEVSMGTEITEVDLDNIKSLAEQIVEFAAYREQLSNYLSSRMKAIAPNLTSLVGELVGARLIAHAGSLTSLAKAPASTIQILGAEKALFRALKTKHDTPKYGLLYHASLVGQATGKNKGKIARVLAAKAAVALRYDSLSEDRDDSGDFGLEVRSKVESRLSALEGRDLRTTSKVVRDAKKVDITEAQSYNADADTLAPADSDDESDDEEPKKRKRDDDEDEKVSKKSKKEKKDKKEKKDKKDKKDKKEKKEKKEKKEKKEKKDKKEKKEKK
>XP_028889601_Candida_auris
MAYVLTETAAGYALLKAADKKIHKSSSLLEDLNSAEKVAEQFKIHRFEKFQSAANALEEANAVMEGKVSDTLKKMLEDVKLEKKVTLVVSEAKLGNAINKLGLNYSVVSDAASLDLHRSIKEFLPELLPGLDDSVLKQMSLGLAHSIGRHKLKFSADKVDTMIVQAIALLDDLDKELNTYAMRCKEWYGWHFPELAKLITDSVAYARIILTMGVRSNASETDLSEILPEEVEEQVKSAAEVSMGTEITETDLDNIKSLAEQIVEFAAYREQLSNYLSSRMKAIAPNLTSLVGELVGARLIAHAGSLTSLAKAPASTIQILGAEKALFRALKTKHDTPKYGLLYHASLVGQATGKNKGKIARVLAAKAAVALRYDSLSEDRDDSGDFGMEVRAKVESRLSALEGRDLRTTSKVARDAKKIDITESKAYNADADSLAPAAAADSDDESDEEEAPKKRKRDDSDDEEEEETAKPSKKSKKEKKEKKEKKEKKEKKDKKEKKEKKEKKEKKEKKDKKEKKEKKDKKEKKEKK
>NP_014955_Saccharomyces_cerevisiae
MAYVLTETSAGYALLKASDKKIYKSSSLIQDLDSSDKVLKEFKIAAFSKFNSAANALEEANSIIEGKVSSQLEKLLEEIKKDKKSTLIVSETKLANAINKLGLNFNVVSDAVTLDIYRAIKEYLPELLPGMSDNDLSKMSLGLAHSIGRHKLKFSADKVDVMIIQAIALLDDLDKELNTYAMRCKEWYGWHFPELAKIVTDSVAYARIILTMGIRSKASETDLSEILPEEIEERVKTAAEVSMGTEITQTDLDNINALAEQIVEFAAYREQLSNYLSARMKAIAPNLTQLVGELVGARLIAHSGSLISLAKSPASTIQILGAEKALFRALKTKHDTPKYGLLYHASLVGQATGKNKGKIARVLAAKAAVSLRYDALAEDRDDSGDIGLESRAKVENRLSQLEGRDLRTTPKVVREAKKVEMTEARAYNADADTAKAASDSESDSDDEEEEKKEKKEKKRKRDDDEDSKDSKKAKKEKKDKKEKKEKKEKKEKKEKKEKKEKKSKKEKKEKK
>XP_018219507_Saccharomyces_eubayanus
MAYVLTETSAGYALLKASDKKIYKSSSLIQDLDSSDKVLKEFKIAAFSKFNSAANALEEANSIIDGKVSSQLEKLLEEIKKDKKSTLIVSETKLANAINKLGLNFNVVSDAVTLDIYRAVKEYLPELLPGMSDNDLSKMSLGLAHSIGRHKLKFSADKVDVMIIQAIALLDDLDKELNTYAMRCKEWYGWHFPELAKIVTDSVAYARIILTMGIRSKASETDLSEILPEEIEERVKTAAEVSMGTEITQTDLDNINALAEQIVDFAAYREQLSNYLSARMKAIAPNLTQLVGELVGARLIAHSGSLISLAKSPASTIQILGAEKALFRALKTKHDTPKYGLLYHASLVGQATGKNKGKIARVLAAKAAVSLRYDALAEDRDDSGDIGLESRAKVENRLSQLEGRDLRTTPKVVREAKKVEMTEARAYNADADTATTAKADSDSDSDSDSDDEEEVKEEKKKEKKEKKDKKRKRDEDEESKDSKKSKKDKKEKKEKKEKKEKKEKKEKKSKKEKKEKK
>XP_033769424_Saccharomyces_paradoxus
MAYVLTETSAGYALLKASDKKIYKSSSLIQDLDSSDKVLKEFKIAAFSKFNSAANALEEANSIIEGKVSSQLEKLLEEIKKDKKSTLIVSETKLANAINKLGLNFNVVSDAVTLDIYRAIKEYLPELLPGMSDNDLSKMSLGLAHSIGRHKLKFSADKVDVMIIQAIALLDDLDKELNTYAMRCKEWYGWHFPELAKIVTDSVAYARIILTMGIRSKASETDLSEILPEEIEERVKTAAEVSMGTEITQTDLDNINALAEQIVEFAAYREQLSNYLSARMKAIAPNLTQLVGELVGARLIAHSGSLISLAKSPASTIQILGAEKALFRALKTKHDTPKYGLLYHASLVGQATGKNKGKIARVLAAKAAVSLRYDALAEDRDDSGDIGLESRAKVENRLSQLEGRDLRTTPKVVREAKKVEMTEARAYNADADTAKAASDSESDSDDEEEEKKEKKEKKRKRDDDEDSKDSKKSKKDKKEKKEKKEKKEKKEKKEKKEKKSKKEKKEKKEKK
>XP_003674548_Naumovozyma_castellii
MSYVLTETSAGYALLKASDKKIYKSSSLIQDLDTSDKVLKEFKIAAFSKFNSAANALEEANSIIEGKVSPQLEKLLEEIKKDKKSTLIVSETKLANAINKLGLNFNVVSDAVTLDIYRAVKEYLPELLPGLNDSDLSKMSLGLAHSIGRHKLKFSADKVDVMIIQAIALLDDLDKELNTYAMRCKEWYGWHFPELAKIVTDSVAYARIILTMGIRSKAADTDMSEILPEEIEERVKTAAEVSMGTEITQLDLENIKCLADQIVEFAAYREQLSNYLSARMKAIAPNLTQLVGELVGARLIAHSGSLISLAKSPASTIQILGAEKALFRALKTKHDTPKYGLLYHASLVGQATGKNKGKIARVLAAKAAVSIRYDALAEDRDDAGDIGLESRAKVENRLSQLEGRDLRTTPKVVREAKKVEISESRAYNADADTATVEAKSSDSDSDDEEEEEEKEEKKSKKEKKDKKRKREENDDEEKDSKKSKKEKKEKKEKKEKKEKKEKKDKKSKKEKKDKK
>XP_003670114_Naumovozyma_dairenensis
MSYVLTETSAGYALLKASDKKIYKSSSLIQDLDTSDKVLKEFKIAAFSKFSSAANALEESNSIIEGKVSPQLEKLLEEIKKDKKSTLIVSETKLANSINKLGLNFNVVSDAVTLDIYRAVKEYLPELLPGLNDSDLNKMSLGLAHSIGRHKLKFSADKVDVMIIQAIALLDDLDKELNTYAMRCKEWYGWHFPELAKIVTDSVAYARLILTMGVRSKASETDMSEILPEEIEERVKTAAEVSMGTEITQIDLDNIKCLADQIVEFAAYREQLSNYLSARMKAIAPNLTQLVGELVGARLIAHSGSLISLAKSPASTIQILGAEKALFRALKTKHDTPKYGLLYHASLVGQATGKNKGKIARVLAAKAAVSLRYDALAEDRDDSGDIGLEARAKVENRLSQLEGRDLRTTPKVVREAKKVEITEAQAYNADADTVAEPAASKSESGSDSDSDSDDEEEEKKEKKDKKDKKEKKDKKDKKDKKRKRDEEEVESKESKKSKKDKKEKKDKKDKKEKKSKKEKKEKK
>XP_003955786_Kazachstania_africana
MSYILTETSAGYALLKASDKKIYKSSTLLQDLDSSEKVLRQFKIAAFSKFSSAANALEEANSIVEGKVSTQLEKLLDEIKKDKKSTLVVSETKLANAINKLGLNLSVVSDAVTLDIYRAVKEYLPELLPGLDDSDLSKMSLGLAHSIGRHKLKFSADKVDVMIIQAIALLDDLDKELNTYAMRCKEWYGWHFPELAKIVTDSVAYARIILTMGIRSKAAETDMSEILPEEVEERVKTAAEVSMGTEITQSDLDNIKSLAEQIVEFAAYREQLSNYLSNRMKAIAPNLTQLVGELVGARLIAHSGSLVSLAKSPASTIQILGAEKALFRALKTKHDTPKYGLLYHASLVGQATGKNKGKIARVLAAKAAVSLRYDALAEDRDDSGDIGLECRAKVENRLSQLEGRDLRTTPKVVRDEKKVEITETKSYNADADAVSAVAEEESDSDDEEKEEKKEKKRKRDDGDDAEKKEKKSKKEKKDKKAKKEKKDKKEKKSKKEKKD
>XP_022466393_Kazachstania_naganishii
MSYVLTETSAGYALLKASDKKLYKSATLIQDLDSSEKVLKEFKIAAFSKFNSAANALEEANSVIEGKVSPQLQKLLDDIKKDKKATLVVSETKLANSINKLGLNFNVVSDAVTLDIYRAVKEHLPELLPGLSDNDLSKMSLGLAHSIGRHKLKFSADKVDVMIIQAIALLDDLDKELNTYAMRCKEWYGWHFPELAKIVTDSVAYARIILTMGVRSKAHEIDMSEILPEEIEERVKAAAEVSMGTEITQTDLDNIKALADQIVDFAAYREQLSNYLSARMKAIAPNLTQLVGELVGARLIAHAGSLTSLAKAPASTIQILGAEKALFRALKTKHDTPKYGLLYHASLVGQATGKNKGKIARVLAAKAAVSLRYDAFAEDRDDSGDVGLDVRAKVENRLSQLEGRDLRTTPKVVREAKKVEMTEARAYNADADTVADVAEKSDDSDDESSDEEEEEVKEEKKEEKEKKEKKEKKRKRDEDEEESKDSKKSKKEKKEKKEKKEKKEKKEKKDKKEKKDKKEKKSKK
>XP_447673_Candida_glabrata
MSYVLTETSAGYALLKASDKKIYKSSSLIMDLDSSEKVLKEFKIAAFSKFNSAANALEEASAIIEGKVSPQLEKLLDEIKKEKKATLIVSETKLANAINKLGLNFNVVSDAVTLDIYRAVKEYLPDLLPGMSDSDLSKMSLGLAHSIGRHKLKFSADKVDVMIIQAIALLDDLDKEVNTYSMRCKEWYGWHFPELAKIVTDSVAYARLILTMGVRSKAAETDMSEILPEEIEERVKAAAEVSMGTEITDVDLINIRALADQIVEFAAYREQLSNYLSSRMKAIAPNLTQLVGELVGARLIAHAGSLISLAKSPASTIQILGAEKALFRALKTKHDTPKYGLLYHASLVGQASGRNKGKIARVLAAKAAVALRYDALAEDRDDSGDIGLEVRAKVENRLSQIEGRDLRTTPKVVREAKKVEMTEARAYNADADTAAAADSDDEDEETEEKADKKRKRDTEEEEEEEETESKKSKKEKKEKKEKKDKKEKKEKKEKKDKKEKKEKKEKKEKKSKK
>XP_004178644_Tetrapisispora_blattae
MSYVLTETPAGYALLKASDKKIYKSSSLLQDLDTTDKVLKEFKIAAFSKFNSAANALEESTAIIEGKVSPQLEKLLDEIKKDKKTTLIVSETKLANAINKLGLNLNIVSDAVTLDIYRAVKEYLPDLLPGLSDSDLNKMSLGLAHSIGRHKLKFSADKVDVMIIQAIALLDDLDKELNTYAMRCKEWYGWHFPELAKIVTDSVAYARLILTMGIRSKASETDMSEILPEEIEERVKTAAEVSMGTEITPTDLDNIKALAEQIVEFASYREQLSNYLSSRMKAIAPNLTQLVGELVGARLIAHSGSLISLAKSPASTIQILGAEKALFRALKTKHDTPKYGLLYHASLVGQATGKNKGKIARVLAAKAAVSLRYDALAEDRDDAGDVGLEARTKVENRLSQLEGRDLRTTPKVVREAKKVEITEARAYNADADTIPAAEADSDDESEDESEEKKEKKDKKRKRDEDEDEEKEEKKKSKKEKKEKKEKKEKKEKKDKKEKKDKKEKKDKKDKKSKKEKK
>XP_003686387_Tetrapisispora_phaffii
MAYVLTETSAGYALLKASDKKIYKSTSLIQDLDTSDKVLKEFKIAAFSKFSSAANALEESNAIIEGKVSSQLQKLLEDIKKDKKSTLVVSETKLANSINKLGLNFNVVSDAVTLDIYRAVKEYLPELLPGLTDSDLSKMSLGLAHSIGRHKLKFSADKVDVMIIQAIALLDDLDKELNTYAMRVKEWYGWHFPELAKIVVDSVAYARIILTMGIRSKASETDMSEILPEEIEERVKTAAEVSMGTEITPVDLDNIKALADQIVEFAAYREQLSNYLSARMKAIAPNLTQLVGELVGARLIAHSGSLISLAKSPASTIQILGAEKALFRALKTKHDTPKYGLLYHASLVGQATGKNKGKIARVLAAKAAVSLRYDALAEDRDDSGDIGLEARAKVENRLSQIEGRDLRTTPKVVREAKKVEITEARAYNADADAATAVSDSSDSDDDDEEEGKKGKKEKKRKRDDEEDEDEKKEKKSKKEKKDKKDKKDKKDKKDKKEKKDKKEKKDKKSKKEKK
>XP_001645751_Vanderwaltozyma_polyspora
MAYVLTETSAGYALLKASDKKIYKSSSLIQDLDSSDKVLKEFKIAAFSKFNSAANALEEANSIIEGKVSPQLQKLLEEAKKDKKSTLVVSETKLANAINKLGLNFNVVSDAVTLDIYRAVKEYLPDLLPGLNDTDLSKMSLGLAHSIGRHKLKFSADKVDVMIIQAIALLDDLDKELNTYAMRCKEWYGWHFPELAKIVTDSVAYARIILAMGVRSKCADTDLSEILPEEVEERVKTAAEVSMGTEITETDLDNIKALADQIVDFAAYREQLSNYLSSRMKAIAPNLTQLVGELVGARLIAHSGSLISLAKSPASTIQILGAEKALFRALKTKHDTPKYGLLYHASLVGQATGKNKGKIARVLAAKAAVSLRYDALAEDRDDSGDIGLEARAKVENRLSQLEGRDLRTTPKVVREAKKVEITEARAYNADADTAAVEESASDSDDEEEEEDKKKEKKEKKDKKDKKDKKDKKDKKRKRDEEDEEKKESKKSKKDKKEKKEKKDKKDKKSKKEKK
>XP_003679451_Torulaspora_delbrueckii
MAYVLTETSAGYALLKASDKKIYKSTKLIQDLDSSDKVLKEFKIAAFSKFNSAANALEEASAIIEGKVSPQLQNLLEDIKKDKKSTLIVSETKLANAINKLGLNFNVISDAVTLDIYRAVKEYLPDLLPGLTDGDLSKMSLGLAHSIGRHKLKFSADKVDVMIIQAIALLDDLDKELNTYAMRCKEWYGWHFPELAKIVTDSVAYARIILSIGVRSKASETDMSSILPEEIEERVKTAAEVSMGTEITQVDLDNIKCLAEQIVDFASYREQLSNYLSARMKAIAPNLTQLVGELVGARLIAHSGSLISLAKSPASTIQILGAEKALFRALKTKHDTPKYGLLYHASLVGQATGKNKGKIARVLAAKAAVSLRYDALAEDRDDSGDIGLDSRAKVENRLSQLEGRDLRTTPKVVRDAKKVEITEARAYNADADAAPVEEADSDDEEEEEEEDEKKAKKEKKKEKKDKKRKREDEDSKESKKSKKDKKEKKDKKEKKDKKSKKEKK
>XP_037145299_Zygotorulaspora_mrakii
MAYVLTETSAGYALLKASDKKIYKSTKLIQDLDTSDKVLKEFKIAAFSKFNSAANALEEASSIIEGKVSPQLQTMLEEIKKDKKSTLIVSETKLANSINKLGLNFNVISDAVTLDIYRAVKEYLPELLPGLTDNDLSKMSLGLAHSIGRHKLKFSADKVDVMIIQAIALLDDLDKELNTYAMRCKEWYGWHFPELAKIVTDSVAYARIILTMGIRSKAAETDMSSILPEEIEERVKSAAEVSMGTEITQVDLDNIKCLADQIVDFAAYREQLSNYLSARMKAIAPNLTQLVGELVGARLIAHSGSLISLAKSPASTIQILGAEKALFRALKTKHDTPKYGLLYHASLVGQATGKNKGKIARVLAAKAAVSLRYDALSEDRDDSGEIGLESRAKVENRLSQLEGRDFRTTPKVVREAKKVEITEARAYNADADTAAQVAESDSDDDSEDEAEEKIDEKKEEKKEKKKEKKDKKEKKRKRDEEEEDTKESKKSKKDKKEKKDKKEKKSKKSKK
>XP_002497745_Zygosaccharomyces_rouxii
MSYVLTETSAGYALLKASDKKIHKSPKLIQDLDSSEKVLDEFKIAAFSKFNSAANALEEANSITEGKVTPQLQSLLDEVKKDKKSTLIVSETKLANSINKLGLNFNVVSDAVTLDIYRAVKEYLPELLPGLTDNDLNKMSLGLAHSIGRHKLKFSADKVDVMIIQAIALLDDLDKEINTYSMRCKEWYGWHFPELAKIVTDLVAYARIILTMGVRSKAAETDMSAILPEEIEERVKAAAEVSMGTEITKTDLDNIGALAQQIVDFATYREQLSNYLTARMKAIAPNLTQLVGELVGARLISHAGSLVSLAKSPASTIQILGAEKALFRALKTKHDTPKYGLLYHASLVGQATGKNKGKIARVLAAKAAVSLRYDALAEDRDDSGDVGLESRSKVENRLSQLEGRDLRTTPKVVREAKKVEISEARAYNADADTASAAPAKSDADSDDEESESEQEEKKEKKEKKDKKEKKEKKEKKDKKEKKRKRDEDEEDSKESKKSKKDKKEKKEKKEKKSKKEKSK
>XP_003644530_Eremothecium_cymbalariae
MAYVLTETAAGYALLKASDKKIYKSATLINDLKSSESVLKQFKIAAFSKFSSAANALEEANAVIEGKVSSQLQKLLDEAKTDKKATLVVSETKLGNAINKLGLNFNVVCDAVTLDIYRAVKEYLPELLPGLSGDDLSKMSLGLAHSIGRHKLKFSADKVDVMIIQAIALLDDLDKELNTYAMRCKEWYGWHFPELAKIVTDSVAFARIILTMGVRSNAADTDLSEVLPEEVEERVKAAAEVSMGTEITPIDLDNIKCLAEQIVEFAAYREQLSSYLSSRMKAIAPNLTNLVGELVGARLIAHAGSLISLAKAPASTIQILGAEKALFRALKTKHDTPKYGLLYHASLVGQATGKNKGKIARVLAAKAAVSLRYDALAEDRDDSGEFGLESRAKVENRLSQLEGRDLRSTPKVVREAKKIEITEARAYNADADAITSETAPASDSDDEEDEDAKKKEKKEKKEKKEKKEKKEKKEKKEKKDKKRKREESTDEKESKKSKKEKKEKKEKKEKKEKK
>NP_985875_Eremothecium_gossypii
MAYVLTETAAGYALLKASDKKIYKSSSLVQDLKSSENVLKQFKVAAFSKFASAANALEEANSVIEGKVSSQLEKLLAEAKSDKKSTLVVSETKLANAINKLGLNFNVVCDAVTLDIYRAVKEYLPELLPGMTDGDLSKMSLGLAHSIGRHKLKFSADKVDVMIIQAIALLDDLDKELNTYAMRCKEWYGWHFPELAKIVTDSVAFARIILTMGVRSNAAETDMSEILPEEIEERVKSAAEVSMGTEITQVDLDNIKSLAEQIVEFAAYREQLSNYLSSRMKAIAPNLTQLVGELVGARLIAHAGSLVSLAKAPASTIQILGAEKALFRALKTKHDTPKYGLLYHASLVGQATGKNKGKIARVLAAKAAVSLRYDALAEDRDDSGDIGLEARAKVESRLSQLEGRDLRTTPKVSRDAKKIEISEARAYNADADAATAPADSTPADSDDEEEEEKKVKKDKKDKKRKREEDAEEEDSKKSKKEKKEKKEKKEKKEKKEKKEKKEKKEKKEKKEKK
>XP_455471_Kluyveromyces_lactis
MAYVLTETSAGYALLKASDKKIYKSSSLIQDLNSSDKVLNQFKIAAFSKFSSAANALEEANSVIDGKVSSQLEKLLEECKTDKKATLVVSETKLANAINKLGLNFNVVSDAVTLDIYRAVKEYLPELLPGLNDQDLSKMSLGLAHSIGRHKLKFSADKVDVMIIQAIALLDDLDKELNTYAMRCKEWYGWHFPELAKIVTDSVAYARIILTMGIRVNAAETDMSEILPEEIEERVKTAAEVSMGTEITPVDLINIKCLAEQIVEFAAYREQLSNYLSSRMKAIAPNLTQLVGELVGARLIAHSGSLISLAKSPASTIQILGAEKALFRALKTKHDTPKYGLLYHASLVGQASGKNKGKIARVLAAKAAVSLRYDALAEDRDDSGDIGLESRAKVESRLSQLEGRDLRTTPKVVREHKKTEITEARAYNADADTVSSAAAPADSDDESEDEEETKEEKKSKKDKKDKKRKRDDDEESKESKKSKKEKKDKKEKKEKKEKKEKKDKKSKKEKK
>XP_022674650_Kluyveromyces_marxianus
MAYVLTETSAGYALLKASDKKIYKSSTLIEDLNSSEKVLKQFKIAAFSKFSSAANALEEANSVIEGKVSSQLEKLLEECKTDKKATLVVSETKLANAINKLGLNFNVVSDAVTLDIYRAVKEYLPELLPGMNDEDLSKMSLGLAHSIGRHKLKFSADKVDVMIIQAIALLDDLDKELNTYAMRCKEWYGWHFPELAKIVTDSVAYARIILTMGIRVNAAETDMSEILPEEIEERVKTAAEVSMGTEITPVDLENIKCLAEQIVEFAAYREQLSNYLSSRMKAIAPNLTQLVGELVGARLIAHAGSLISLAKSPASTVQILGAEKALFRALKTKHDTPKYGLLYHASLVGQATGKNKGKIARVLAAKAAVSLRYDALAEDRDDSGDIGLECRAKVESRLSQLEGRDLRTTPKVVREHKKVEITEARAYNADADAVTTAAPSADSDDESEEEEETKEKSKKEKKEKKRKRDEDEDESKESKKSKKEKKDKKEKKEKKDKKEKKDKKEKKEKKSKK
>XP_022628530_Lachancea_lanzarotensis
MAYVLTETSAGYALLKASDKKIYKSSSLIQDLNTSDKVLKQFKVAAFSKFGSAAEALQEANSIVEGKVSNQLQKLLDESKADKKATLVVSETKLANAINKLGLNFNVVSDAVTLDIFRAVKEYLPELLPGMNDSDMSKMSLGLAHSIGRHKLKFSADKVDVMIIQAIALLDDLDKELNTYAMRCKEWYGWHFPELAKIVTDSVAYARLILAMGVRSNCAETDLTEILPEEIEERVKAAAEISMGTEITPVDLDNIKCLATQITEFAAYREQLSNYLSARMKAIAPNLTQLVGELVGARLIAHSGSLISLAKSPASTIQILGAEKALFRALKTKHDTPKYGLLYHASLVGQATGKNKGKIARVLAAKAAVSLRYDALAEDRDDSGDVGLEARSKVESRLSQIEGRDLRTTPKVVREAKKVEITEARAYNADADTATDAAQASVDSDEEDSDAEVETEVKEKKEKKDKKEKKEKKEKKDKKDKKRKRDDEAATDDKESKKSKKDKKDKKDKKSKKDKK
>XP_002556520_Lachancea_thermotolerans
MAYVLTETSAGYALLKASDKKIYKSSSLIQDLNTSDKVLKQFKVAAFSKFGSAAEALEEANSIVEGKVSSQLQKLLDESKADKKATLVVSETKLANAINKLGLNFNVVSDAVTLDIFRAVKEHLPELLPGLSDNDLSKMSLGLAHSIGRHKLKFSADKVDVMIIQAIALLDDLDKELNTYAMRCKEWYGWHFPELAKIVTDSVAFARIILTMGVRSNAAETDLSEILPEEIEERVKAAAEISMGTEITPTDLENIKALATQITEFAAYREQLSNYLSARMKAIAPNLTQLVGELVGARLIAHAGSLISLAKSPASTIQILGAEKALFRALKTKHDTPKYGLLYHASLVGQATGKNKGKIARVLAAKAAVSLRYDALAEDRDDSGDVGLEARSKVESRLSQLEGRDLRTTPKVVREAKKVEITEARAYNADADTATEAAPAADSDDEESEAEEKAEKKDKKKEKKDKKDKKRKREEDSEEKDAKKSKKDKKEKKEKKEKKEKKDKKSKKDKN
>XP_020061315_Aspergillus_aculeatus
MTLFILTETSAGYALLKAKDKKLLKRDDLTTEAATAEGVSNLLKLKSFQKFDSAATALEEVAALVEGKVTPRLASLLDEVKDEKKVSLAVSDPKLGNAIGKLPGLSIELVADSSTTDIYRAIREHLPTLIPGLLPQDMSTMALGLSHSLARHKLKFSPDKIDTMIVQAIGLLDDLDKELNNYAMRVKEWYGWHFPELAKILNDNIAYARLVLKMGMRTNWETADLAEILPEEIEGAVKAAADRSMGTEISQEDLEHIQALAEQVVGFAEYRQQLAGYLTARMNAIAPNLTALVGDLVGARLIAHAGSLTNLSKSPASTLQILGAEKALFRALKTKHDTPKYGLIYHASLIGQATGKNKGKMARVLAAKASLGLRVDALAEWDDDATEEDKAALGTEARYNLERKLAAMEGKPLKPRGVAIAPNGTAQPQKFDLNEARRYNPDADALTGDEPPASAKKSKKDKKLVEEVEDEEMADAASDDEGDSSDEDSEEESSKKKKKSKDSELEKLAEQAGLSVKRYKRKLERGEIQFDAEGKPSSVSKKDIKKAKKDAKKAAKGEEKKRKRSDDGEEVDTSDKKKKKKSKSKSDE
>XP_001271320_Aspergillus_clavatus
MTLFILTETSAGYALLKAKDKKLLKRDDLATEAATAEGVSNLVKLKSFQKFDSAAAALEEVASLVEGKVTPRLASLLDEIKDEKKVSLAVADPKLGNAIGKLPGLDIQLIADSTTADIYRAIREHLPTLIPGLLPQDMSTMSLGLSHSLARHKLKFSPDKIDTMIVQAIGLLDDLDKELNTYAMRVKEWYGWHFPELAKILNDNIAYARLVLKMGMRSNWETSDLAEILPEELEGPVKAAADRSMGTEISQDDLENIQALAEQVVGFAEYRQQLAGYLTARMNAIAPNLTALVGDLVGARLIAHAGSLTNLSKSPASTIQILGAEKALFRALKTKHDTPKYGLIYHASLIGQATGKNKGKMARVLAAKASLGIRVDALADWEDDATEEDKAALGTEARYNLERKLAAMEGKPLKPRGVAIAPNGASAQPKKFELNEARKYNADADALSSDEPKSKKDKKLIEEVSDEEMADADSDEEPAANGTKDDDSSDDSEEEKSKKHKSKKGKDAELEKLAERAGLSLKRYKRKLERGEITFDADGNPTAVSKKDLKKAKKEAKKASKGDEKKRKRSDDGEEVDNAEKKQKKKKKKGEE
>XP_001263129_Aspergillus_fischeri
MTLFILTETSAGYALLKAKDKKLLKRDDLATEASTAEGVSNLVKLKSFQKFDSAATALEEVASLVEGKVTPRLASLLDEIKDEKKVSLAVADPKLGNAIGKLPGMSIQLVADSTTTDIFRAIREHLPTLIPGLLPQDMSTMSLGLSHSLARHKLKFSPDKIDTMIVQAIGLLDDLDKELNTYAMRVKEWYGWHFPELAKILNDNIAYAKLVLKMGMRSNWETADLAEILPEELEGTVKAAADRSMGTEISQEDLENIQALAEQVVGFAEYRQQLAGYLTARMNAIAPNLTALVGELVGARLIAHAGSLTNLSKSPASTIQILGAEKALFRALKTKHDTPKYGLIYHASLIGQATGKNKGKMARVLAAKASLGLRVDALAEWDDDATEEDKAALGTEARYNLERKLAAMEGKPLKPRGVAIGPNGASVQPKKFEINETRRYNADADALTGDQPASKKDKKLIEEVSDEEMADADSDEEPKANGTKDDDSSDESEEESSKKHKSKKGKDTELEKMAEKAGLSVKRYKRKLERGEITFDANGNPSATSKKELKKAKKEAKKASKGDEKKRKRSDDGEEADNGEKKKKKKKKGEE
>XP_041146197_Aspergillus_flavus
MTLFILTETSAGYALLKAKDKKLLKRDDLATEAATAEGVSNLVKLKSFQKFDSAATALEEVASLVEGKVTPRLASLLDEVKDEKKVSLAVADPKLGNAIGKLPGLDIQLIADSTTTDIYRAIREHLPTLIPGLAPQDMSTMSLGLSHSLARHKLKFSPDKIDTMIVQAIGLLDDLDKELNNYAMRVKEWYGWHFPELAKILNDNLAYAKLVLKMGMRTNWESSDLAEILPEELEGSVKAAADRSMGTEISEEDLENIQALAEQVVGFTEYRQQLAGYLTARMNAIAPNLTALVGELVGARLIAHAGSLTNLSKSPASTLQILGAEKALFRALKTKHDTPKYGLIYHASLIGQATGKNKGKMARVLAAKASLGIRVDALAEWDEDATEEDKAALGTEARFNLERKLAGMEGKPLKPRGVTIAPNGTPAQAKKFELNEARKYNADADAVDEPSSAKKQKKLVEEVQDTEMADADSDAEADSSDESEEESSKKKSKKSKDADLEKMAEKAGLSLKRYKRKLERGEIEFDAEGNPSSISKKDLKKAKKEAKKADKGEEKKRKRSDDNEDNEKKQKKKKKKDE
>XP_754282_Aspergillus_fumigatus
MTLFILTETSAGYALLKAKDKKLLKRDDLATEASTAEGVSNLVKLKSFQKFDSAATALEEVASLVEGKVTPRLASLLDEIKDEKKVSLAVADPKLGNAIGKLPGMSIQLVADSTTTDIFRAIREHLPTLIPGLLPQDMSTMSLGLSHSLARHKLKFSPDKIDTMIVQAIGLLDDLDKELNTYAMRVKEWYGWHFPELAKILNDNIAYAKLVLKMGMRSNWETADLTEILPEELEATVKAAADRSMGTEISQEDLENIQALAEQVVGFAEYRQQLAGYLTARMNAIAPNLTALVGELVGARLIAHAGSLTNLSKSPASTIQILGAEKALFRALKTKHDTPKYGLIYHASLIGQATGKNKGKMARVLAAKASLGLRVDALAEWDDDATEEDKAALGTEARYNLERKLAAMEGKPLKPRGVAIGPNGASVQPRKFEINETRSYNADADALTGDQPASKKDKKLIEEVSDEEMADADSNEEPKANGTKDDDSSDESEEESSKKHKSKKGKDAELEKMAEKAGLSVKRYKRKLERGEITFDADGNPSAISKKELKKAKKEAKKASKGDEKKRKRSDDGEEADNGEKKKKKKKKGEE
>XP_660771_Aspergillus_nidulans
MTLFILTETSAGYALLKAKDKKLLKRDDLATEASTAEGVSNLLKLKSFQKFDSATAALEEVASVVEGKVTPRLASLLDEIKDEKKVSLAVADPKLGNAIGKLPGLDISLIADSTTADIYRAIREHLPTLIPGLLPQDMSTMSLGLSHSLARHKLKFSPDKIDTMIVQAIGLLDDLDKELNNYAMRVKEWYGWHFPELAKILNDNIAYSRLVLKMGMRSNFENADLAEILPEEIEAAVKAAADRSMGTEISEDDLENIQALAEQVVGFSEYRSQLAGYITARMNAIAPNLTALVGDLVGARLIAHAGSLTNLSKSPASTLQILGAEKALFRALKTKHDTPKYGLIYHASLIGQATGKNKGKMARVLAAKASLGLRVDALAEWDDDVTEEDKAALGTEARFNLERKLAALEGKPLKPRGVAIGPDGASAQPGKFNINEARKYNPDADAVDQDKATPSKKMLVQEVQDEEMADADSDEEPAANGVDSDSSDEETSKKSKKSKGSEIEKLAEKAGLSVKRYKRKLERGEIQFDAAGNPSAISKKDIKKAKKEAKKEAKKASKGDDKEKKRKRSDETEDTDGKKKKKKRDD
>XP_001400059_Aspergillus_niger
MTLFILTETSAGYALLKAKDKKLLKRDDLATEASTAEGVSNLLKLKSFQKFDSAATALEEVASLVEGKVTPRLASLLDEVKDEKKVSLAVADPKLGNAIGKLPGLSIELVADSSTTDVFRAIREHLPTLIPGLLPQDMSTMSLGLSHSLARHKLKFSPDKIDTMIVQAIGLLDDLDKELNNYAMRVKEWYGWHFPELAKILNDNIAYARLVLKMGMRTNWESSDLAEILPEEIEGAVKAAADRSMGTEISQEDLEHIQALAEQVVGFAEYRQQLAGYLTARMNAIAPNLTALVGDLVGARLIAHAGSLTNLSKSPASTLQILGAEKALFRALKTKHDTPKYGLIYHASLIGQATGKNKGKMARVLAAKASLGLRVDALAEWDDDATEEDKAALGTEARYNLERKLAAMEGKPLKPRGVAIAPNGAPQAQKFEINEARKYNADADAVTGDEPASAKKSKSKKLVEEVQDEEMADAADSDEESDSSDEETDKKSKKSKDSELEKLAEKAGLSLKRYKRKLERGEIQFDAEGNPSAVSKKDIKKAKKEAKKSAKGEEKKRKRTDDGEVDNSEKKKKKKKKGEE
>XP_015406604_Aspergillus_nomiae
MTLFILTETSAGYALLKAKDKKLLKRDDLATEAATAEGVSNLVKLKSFQKFDSAATALEEVASLVEGKVTPRLASLLDEVKDEKKVSLAVADPKLGNAIGKLPGLDIQLIADSTTTDIYRAIREHLPTLIPGLAPQDMSTMSLGLSHSLARHKLKFSPDKIDTMIVQAIGLLDDLDKELNNYAMRVKEWYGWHFPELAKILNDNLAYAKLVLKMGMRTNWESSDLAEILPEELEGSVKAAADRSMGTEISEEDLENIQALAEQVVGFTEYRQQLAGYLTARMNAIAPNLTALVGELVGARLIAHAGSLTNLSKSPASTLQILGAEKALFRALKTKHDTPKYGLIYHASLIGQATGKNKGKMARVLAAKASLGLRVDALAEWDDDATEEDKAALGTEARFNLERKLAAMEGKPLKPRGVTIAPNGTPAQAKKFELNEARKYNADADAVDEPSSAKKQKKLVEEVQDTEMADADSDEEAESSDESEEESSKKKSKKSKDADLEKMAEKAGLSLKRYKRKLERGEIQFDAEGNPSSVSKKDLKKAKKEAKKADKGEEKKRKRSDDNEDSEKKQKKKKKKDE
>XP_001727750_Aspergillus_oryzae 
MTLFILTETSAGYALLKAKDKKLLKRDDLATEAATAEGVSNLVKLKSFQKFDSAATALEEVASLVEGKVTPRLASLLDEVKDEKKVSLAVADPKLGNAIGKLPGLDIQLIADSTTTDIYRAIREHLPTLIPGLAPQDMSTMSLGLSHSLARHKLKFSPDKIDTMIVQAIGLLDDLDKELNNYAMRVKEWYGWHFPELAKILNDNLAYAKLVLKMGMRTNWESSDLAEILPEELEGSVKAAADRSMGTEISEEDLENIQALAEQVVGFTEYRQQLAGYLTARMNAIAPNLTALVGELVGARLIAHAGSLTNLSKSPASTLQILGAEKALFRALKTKHDTPKYGLIYHASLIGQATGKNKGKMARVLAAKASLGIRVDALAEWDEDATEEDKAALGIEARFNLERKLAGMEGKPLKPRGVTIAPNGTPAQAKKFELNEARKYNADADAVDEPSSAKKQKKLVEEVQDTEMADADSDAEADSSDESEEESSKKKSKKSKDADLEKMAEKAGLSLKRYKRKLERGEIEFDAEGNPSSISKKDLKKAKKEAKKADKGEEKKRKRSDDNEDNEKKQKKKKKKDE
>XP_040633912_Aspergillus_ruber
MTLFILTETSAGYALLKAKDKKILKKDDLAAEASTPEGVSNLLKLKSFKKFDSAATALEEVASLVEGKVSPRLASLLDEIKDEKKVSLAVADPKLGNAIGKLPDLSIQLIADSSTTDIYRAIREHLPTLIPGLLPQDMSTMSLGLSHSLARHKLKFSPDKIDTMIVQAIALLDDLDKELNTYAMRVKEWYGWHFPELAKILNDNLAYARLVLKMGMRANWESSDLAEILPEEIEGAVKNAADRSMGTEISQEDLENIQALAEQVVGFSEYRQQLASYLTSRMNAIAPNLTALVGDLVGARLIAHAGSLTNLSKSPASTLQILGAEKALFRALKTKHDTPKYGLIYHASLIGQATGKNKGKMARVLAAKASLGLRVDALAEWDDDATEEDKSALGTEARYNLERKLAGMEGKPIKPRGVAIAPNGAAVQPKKFELNEARKYNADADALDSDEPASTKKSKGDKKLIEEVQDEEMVDAGEEESDSDSDSDSGKKKSKKSKDSELEKAAEKAGLSVKRYQRKLERGEITFDADGNPTAVSKKDLKKSKKESKKSSKDDDEKKRKRKDESEAADDGEKKKKKKRKSDA
>XP_040704379_Aspergillus_sydowii
MTLFILTETSAGYALLKAKDKKLLKRDDLTTEASTAEGVSNLLKLKSFQKFDSATAALEEVASVVEGKVTPRLANLLEEIKDEKKVSLAVADPKLGNAIGKLPGLDISLIADSTTADIYRAIREHLPTLIPGLLPQDMSTMSLGLSHSLARHKLKFSPDKIDTMIVQAIGLLDDLDKELNNYAMRVKEWYGWHFPELAKILNDNIAYSRLVVKMGMRSNFESSDLTEILPEEIEAAVKAAADRSMGTEISEEDLENIQALAEQVIGFSDYRSQLAGYITARMNAIAPNLTALVGDLVGARLIAHAGSLTNLSKSPASTLQILGAEKALFRALKTKHDTPKYGLIYHASLIGQATGKNKGKMARVLAAKASLGLRVDALAEWDDDVAEEDKSALGTEARFNLERKLAALEGKPLKPRGVAIGPNGATAQPGKFNINEARKYNPDADAVDQDEATPAKKKLVQEVEDEEMADADSDEEPAVNGADSDSSEEESTKKSKKNKSKDSDIEKLAEKAGLSVKRYKRKLERGEIQFDAAGVPSSVSKKDLKKAKKEAKKEAKGDEKKRKRSDEKEDADGKKKKKKRDD
>XP_001213241_Aspergillus_terreus
MTLFILTETSAGYALLKAKDKKLLKRDDLSTETATPEGVSNLLKLKSFQKFDSAATALEEVASLVEGKVTPRLAGLLDEIKDEKKVSLAVADPKLGNAIGKLPGLDIQLVADSTTTDIYRAIREHLPTLIPGLLPQDMSTMSLGLSHSLARHKLKFSPDKIDTMIVQAIALLDDLDKELNNYAMRVKEWYGWHFPELAKILNDNIAYAKLVLKMGMRSNFESADLAEILPEEIEGAVKAAADRSMGTEISQEDLENIQALAEQVVGFSEYRQQLASYLTARMNAIAPNLTALVGELVGARLIAHAGSLTNLSKSPASTLQILGAEKALFRALKTKHDTPKYGLIYHASLIGQATGKNKGKMARVLAAKASLGLRVDALAEWDDDVTEEDKAALGTEARFNLERKLAAMEGKPLKPRGVAIAPNGTPAQPKKFDINEARKYNADADAMVDDEPKSAKKQKKLVEEVQDEEMADANGASDSDSSEEESSKKSKKGKSDLEKMAEKAGLSVKRYQRKLERGEIEFDAEGNPTAVSKKDLKKAKKEAKKASKGDDKKRKRSDEGEGVDNAEKKKKKKKKDE
>XP_022486016_Penicillium_arizonense
MTLFILTETSAGYALLKAKDKKLLKRDDIAEEASTAEGVSNLLKLKSFQKFDSAATALEEAASIMEGKVTPRLASLLDGIKEEKKVSLAVADVKLGNAISKLPGLDIQLVADSSTNDIYRAIREHLTTLIPGLMPSDMSTMSLGLSHSLARHKLKFSPDKIDTMIVQAIGLLDDLDKELNTYAMRVKEWYGWHFPELAKILNDNIAYAKLVLKMGMRSNWETADLAEVLPEEIEGAVKAAADRSMGTEISEDDLENIQALAEQVVGFAEYRSQLASYLTSRMNAIAPNLTALVGDLVGARLIAHAGSLTNLSKSPASTIQILGAEKALFRALKTKHDTPKYGLIYHASLIGQATGRNKGKMARILAAKASLGIRVDSLAEWADDVTEEEKAALGNEARFNLERKLAGMEGKPIKPRGVAIAPNGAAQPEKFDLKEARKYNPDADALASEEPASAKKSKKQKKLVEEVEDEEMADADSDEEDSESEDESPKKKSKKSKDSDLEALAEKAGLSVKRYQRKLERGEITFDSEGNPTSVSKKDLKKAKKESKKASKDDSKKRKRSEDDGEKKKKKSKGE
>XP_014536850_Penicillium_digitatum
MTLFILTETSAGYALLKAKDKKLLKRDDIAEEASTAEGVSNLLKLKSFQKFDSAASALEEAASIMEGKVTPALASLLDGIKDEKKVSLAVADTKLGNSISKLPGLDIQLVADSSTNDIFRAIREHLTTLIPGLAPSDMSTMSLGLSHSLARHKLKFSPDKIDTMIVQAIGLLDDLDKELNTYAMRVKEWYGWHFPELAKILNDNIAYAKLVLKMGMRSNWESADLAEILPEEIEGAVKAAADRSMGTEISPEDLENIQALAEQVVGFYDYRSQLASYLTSRMNAIAPNLTALVGDLVGARLIAHAGSLTSLSKSPASTIQILGAEKALFRALKTKHDTPKYGLIYHASLIGQATGRNKGKMARILAAKASLGIRVDSLAEWGDDATEEDKAALGTEARFNLERKLAGMEGKPIKPRGVAIAPNGVQAEKFDLKEARKYNPDADALASEEPAAVKKSKKEKKKLVEEVEDEEMADADSDEEAEDSDESEDEAPKKKSKKSDIEEMAAKAGLSVKRYERKLERGEIAFDKEGNPTSISKKDLKKSKKEAKKSSKDDGKKRKRSEDEDEKKKKKKSKGE
>XP_016593567_Penicillium_expansum
MTLFILTETSAGYALLKAKDKKLLKRDDIAEEASTAEGVSNLLKLKSFQKFDSAASALEEAASIMEGKVTPALASLLDGIKDEKKVSLAVADTKLGNSISKLPGLDIQLIADSSTNDIFRAIREHLTTLIPGLAPSDMSTMSLGLSHSLARHKLKFSPDKIDTMIVQAIGLLDDLDKELNTYAMRVKEWYGWHFPELAKILNDNIAYAKLVLKMGMRSNWESADLAEILPEEIEGAVKAAADRSMGTEISPEDLENIQALAEQVVGFYDYRSQLASYLTSRMNAIAPNLTALVGDLVGARLIAHAGSLTSLSKSPASTIQILGAEKALFRALKTKHDTPKYGLIYHASLIGQATGRNKGKMARILAAKASLGIRVDSLAEWGEDATEEDKAALGTEARFNLERKLAGMEGKPIKPRGVAIAPNGVQAEKFDLKEARKYNPDADALASEEPAAVQKSKKEKKKLVEEVEDEEMADADSDEEAEDSDESEDEAPKKKSKKSDIEELAAKAGLSVKRYERKLERGEITFDKEGNPTSVSKKDLKKSKKEAKKSSKDDGKKRKRSEDDDEKKKKKKSKGE
>XP_040645076_Penicillium_griseofulvum
MTLFILTETSAGYALLKAKDKKLLKRDDIAEEASTAEGVSNLLKLKSFQKFDSAASALEEAASVMEGKVTPALASLLDGIKDEKKVSLAVADTKLGNSISKLPGLDIQLIADSSTNDVFRAIREHLTTLIPGLAPSDMSTMSLGLSHSLARHKLKFSPDKIDTMIVQAISLLDDLDKELNTYAMRVKEWYGWHFPELAKILNDNIAYAKLVLKMGMRSNWESADLAEILPEEIEGAVKAAADRSMGTEISQDDLENIQALAEQVVGFYEYRAQLASYLTSRMNAIAPNLTALVGDLVGARLIAHAGSLTSLSKSPASTIQILGAEKALFRALKTKHDTPKYGLIYHASLIGQATGRNKGKMARILAAKASLGIRVDSLAEWGEDATEEDKAALGNEARFNLERKLAGMEGKPMKPRGVAIAPTGAAEKFDLKEARKYNPDADALASEEPAAAKKDKKQKKLVEEVEDEEMADADSDEAEDSESEDEAPKKKSKSKKTDIEAMAAKAGLSVKRYERKLERGEITFDKDGNPTSISKKDLKKSKKDAKKATKDEGKKRKRSEDDDEKKKKKSKGE
>XP_038931954_Penicillium_roqueforti
MTLFILTETSAGYALLKAKDKKLLKRDDIAEEASTAEGVSNLLKLKSFQKFDSAASALEEAASIMEGKVTPRLASLLDSIKDEKKVSLAVADTKLGNSISKLPGLDIQLIADSTTNDIFRAIREHLTTLIPGLAPSDMSTMSLGLSHSLARHKLKFSPDKIDTMIVQAIGLLDDLDKELNTYAMRVKEWYGWHFPELAKILNDNIAYAKLVLKMGMRSNWDSADLAEILPEEIEGAVKAAADRSMGTEISPEDLENIQALAEQVVGFYEYRSQLASYLTSRMNAIAPNLTALVGDLVGARLIAHAGSLTSLSKSPASTIQILGAEKALFRALKTKHDTPKYGLIYHASLIGQATGRNKGKMARILAAKASLGIRVDSLTEWADDATEEEKCALGTEARFNLERKLAGMEGKPIKPRGVAIAPNGVQAEKFDLKEARKYNPDADALASEEPAAVQKSKKEKKKLVEEVEDEEMADADSDKEAEDSDESEDEAPKKKSKKSDIEELAAKAGLSVKRYERKLERGEITFDKAGNPTSISKKDLKKSKKDAKKASKDDGKKRKRSEDEDEKKKKKKSKGE
>XP_002559874_Penicillium_rubens
MTLFILTETSAGYALLKAKDKKLLKRDDIAEEASTAEGVSNLLKLKSFQKFDSAASALEEAASVMEGKVTPRLASLLDGIKDEKKVSLAVADTKLGNSISKLPGLDIQLIADSTTNDIFRAIREHLTTLIPGLAPSDMSTMSLGLSHSLARHKLKFSPDKIDTMIVQAIGLLDDLDKELNTYAMRVKEWYGWHFPELAKILNDNIAYAKLVLKMGMRSNWESADLAEILPEEIEGAVKAAADRSMGTEISPEDLENIQALAEQVVGFYEYRSQLASYLTSRMNAIAPNLTALVGDLVGARLIAHAGSLTSLSKSPASTIQILGAEKALFRALKTKHDTPKYGLIYHASLIGQATGRNKGKMARILAAKASLGIRVDSLAEWGDDVTEEDKAALGTEARFNLERKLAGMEGKPIKPRGVAIAPNGVQAEKFDLKEARKYNPDADALASEEPATAQKSKKEKKKLVEEVEDEEMADADSDEAEDFESEDEAPKKKSKKSDIEELAAKAGLSVKRYERKLERGEITFDKDGNPTSISKKDLKKSKKEAKKASKDDGKKRKRSEDDDEKKKKKKSKGE
>XP_040813701_Penicillium_solitum
MTLFILTETSAGYALLKAKDKKLLKRDDIAEEASTAEGVSNLLKLKSFQKFDSAASALEEAASIMEGKVTPALASLLDGIKDEKKVSLAVADTKLGNSISKLPGLDIQLIADSSTNDIFRAIREHLTTLIPGLAPSDMSTMSLGLSHSLARHKLKFSPDKIDTMIVQAIGLLDDLDKELNTYAMRVKEWYGWHFPELAKILNDNIAYAKLVLKMGMRSNWETADLAEILPEEIEGAVKAAADRSMGTEISPEDLENIQALAEQVVGFYDYRSQLASYLTSRMNAIAPNLTALVGDLVGARLIAHAGSLTSLSKSPASTIQILGAEKALFRALKTKHDTPKYGLIYHASLIGQATGRNKGKMARILAAKASLGIRVDSLAEWGDDVTEEDKAALGTEARFNLERKLAGMEGKPIKPRGVAIAPNGVQAEKFDLKEARKYNPDADALASEEPATAQKSKKEKKKLVEEVEDEEMADADSDEAEDSDESEAEAPKKKSKKSDIEELAAKAGLSVKRYERKLERGEITFDKEGNPTSVSKKDLKKSKKDAKKADKDDGKKRKRSEDEDEKKKMKKSKGE
>XP_022578856_Penicilliopsis_zonata
MTLFILSETSAGYALLKAKDKKLLKREDIATEASTAEGVSNLLKLKSFKKFDSAATALEEVASIVEGKVTPRLASLLDEIKDEKKVSLAVADPKLGNAIGKLPGLDIQLVADSTTQDIYRAIREHLPTLIPGLMPQDMSTMSLGLSHSLARHKLKFSPDKIDTMIVQAIGLLDDLDKELNTYAMRVKEWYGWHFPELAKILNDNIAYSKLVLKMGMRSNWETADLAEILPEEIEELVKNAADRSMGTEISEQDLENIQALAEQVVGFADYRTQLADYLTARMNAIAPNLTALVGELVGARLIAHAGSLTNLSKSPASTIQILGAEKALFRALKTKHDTPKYGLIYHASLIGQATGKNKGKMARVLAAKASLGLRVDALAEWDDDATEEDKAALGTEARYNLERKLAALEGKPMKPRGVAIAPNGVATQQKKFELNEARAYNADADAVDGEEPASAKKSKKEKKLVQEVEDEEMADADSDEEVDSDDSEEETSDKKSKKSKDAELEKLAEKAGLSLKRYKRKLERGEITFDAEGNPTAVSKKDLKKAKKEAKKASKGDDKKRKRSDEGEEADSTDKKKKKKKGKE
>XP_016620752_Cladophialophora_bantiana
MTLLILTETSAGYALLKAKDKKLLKRDDLASELSSVENVTSMLKLKEFQKFDSAAAALEEAAAIVEGKVTPKLSSLLNTLKEEKKISLAVADPKLGNAIGKIPGLEIKAVADSTTADLYRAIREYLPSLIPGLLPEDVKTMSLGLSHSLARHKLKFSPDKIDVMIVQAIGLLDDLDKELNTYAMRVKEWYGWHFPEMAKILNDNLAYAKVVLKMGMRTNWENCDLAEILPEEIEAAVKAAADRSMGTEITDEDLENIQSLAEQVVQFTEYRTQLASYLSARMMAIAPNLTTLVGDLVGARLIAHAGSLMNLSKSPASTIQILGAEKALFRALKTKHDTPKYGLIYHASLIGQATGRNKGKMARVLAAKAALGLRVDALQDWGDDEVNIPEDEKAALGLSARANLERKLAAMEGKPLKPRGVAIGPNGVTTTPQPKKWEIKEARKYNPDADGLAGDEAPAKEQKESKKEKKLVEEIPEDASMKEDGEGDNDEAESQSDESIASAEVEAIVPSAVNGVNGLSKKEAKKAAKERKRAEKAARKAAKKEKKVQAEKAATAGHEDKIEALAAQCGLSVERYKRKLARGEIQFQEDGTVVAVSKKEAKKARKAAEKAAAKEANGEIEGSKKRKRVEDEADTSKSEKKKKRKEKA
>XP_008724978_Cladophialophora_carrionii
MTLLILTETSAGYALLKAKDKKLLKRDDLASELTSVESVTSQLKLKEFQKFDSAAAALEEAAAIVEGKVTPKLSSLLNSLKDEKKISLAVADPKLGNAIGKIPGLDIKAVADSATADLYRSIREHLPSLIPGLLPDDMKTMSLGLSHSLARHKLKFSPDKIDVMIVQAIGLLDDLDKELNTYAMRVKEWYGWHFPEMAKILNDNLAYAKVVLKMGMRTNWETCDLAEILPEEIEAAVKAAADRSMGTEITDEDLENIQSLAEQVVQFTEYRTQLASYLSARMTAIAPNLTALVGELVGARLIAHAGSLMNLSKSPASTIQILGAEKALFRALKTKHDTPKYGLIYHASLIGQASGKNKGKMARVLAAKAALGLRVDALQEWGDDEANIPEDEKAALGLSSRAYLERKLAGMEGKPLKPRGVAIAPNGVSATPQPKKWEIKEARKYNPDADGLSGDEAPAKEEKKSKKAKKSKEEPKKLIEEIAEPEERGSGVRQEEDEDEDEDMEDESEPDEPITQAEVDAIVPSSVNGVNGSSSTPSTGEARKSEKERKAAEKAARKAAKKGKKAQAENAATADQSEADIAKFAKQCGLSVERYKRKLVRGEIHFDEDGKASAISKKDIKKLKRAAEKANSAKTNGEVEGTKKRKRIDEDAETPKADKKKKRKEKA
>XP_016243925_Cladophialophora_immunda
MTLLVLTETSAGYALLKAKDKKLLKRDDLSSELSSVENVTSMLKLKEFQKFDSAAAALEEAAAIVEGKVTPKLSSLLNTLKDEKKISLAVADPKLGNAIGKIPGLEIKAVADSTTADLYRAIREYLPSLIPGLLPDDVKTMSLGLSHSLARHKLKFSPDKIDVMIVQAIGLLDDLDKELNTYAMRVKEWYGWHFPEMAKILNDNLAYAKVVLKMGMRTNWEDCDLAEILPEEIEAAVKAAADRSMGTEITDEDLENIQSLAEQVVQFTEYRTQLASYLSARMTAIAPNLTTLVGDLVGARLIAHAGSLMNLSKSPASTIQILGAEKALFRALKTKHDTPKYGLIYHASLIGQATGRNKGKMARVLAAKAALGLRVDALQEWGPDEANIPEDEKAALGLSARANLERKLAAMEGKPLKPRGVAIAPNGVSTTPQPKKWEIKEARKYNPDADGLAGDEAPAKEKKSKKDKKSKEEKKLIEEVSEDVDMKEDGELDSEEAESQPDEPITAAEVEATVPSSVNGVNGLSKKEAKKAEKERKHAEKAARKAAKKDKNTEAENAATAGQEDKIETLAAQCGLSVERYKRKLARGEIQIQEDGTPMAVSKKDIKKAKKVAEKAAAKEANGEIEGSKKRKRVEEAADTSKSEKKKKRKEKA
>XP_007751397_Cladophialophora_psammophila
MTLLILTETSAGYALLKAKDKKLLKRDDLASELSSVENVTSMLKLKEFQKFDSAAAALEEAAAIVEGKVTPKLSSLLNTLKEEKKISLAVADPKLGNAIGKIPGLEIKAVADSTTADLYRAIREYLPSLIPGLLPEDVKTMSLGLSHSLARHKLKFSPDKIDVMIVQAIGLLDDLDKELNTYAMRVKEWYGWHFPEMAKILNDNLAYAKVVLKMGMRTNWENCDLAEILPEEIEAAVKAAADRSMGTEITDEDLENIQSLAEQVVQFTEYRTQLASYLSARMMAIAPNLTTLVGDLVGARLIAHAGSLMNLSKSPASTIQILGAEKALFRALKTKHDTPKYGLIYHASLIGQATGRNKGKMARVLAAKAALGLRVDALQDWGDDEVNIPEDEKAALGLSARANLERKLAAMEGKPLKPRGVAIGPNGVTTTPQPKKWEIKEARKYNPDADGLAGDEAPAKEQKKSKKEKKLVEEIPEDADMKEDGEVDNDDAESQPDESIASAEVEAIVPSAVNGVNGLSKKEAKKAAKERKHAEKAARKAAKKEKKVQAEKAATAGHEDKIGALAAQCGLSVERYKRKLARGEIQFQEDGTVVAVSKKEVKKVRKAAEKAAAKEANGEVEGSKKRKRVEDEADTSKSEKKKKRKEKA
>XP_018692620_Fonsecaea_erecta
MTLLILTETSAGYALLKAKDKKLLKRDDLASELTSVENVTSMLKLKEFQKFDSAAAALEEAAAIVEGKVTPKLSSLLDTLKDEKKISLAVADPKLGNAIGKIPGLEIKAIADSTTADLYRAIREYLPSLIPGLLPEDVKTMSLGLSHSLARHKLKFSPDKIDVMIVQAIGLLDDLDKELNTYAMRVKEWYGWHFPEMAKILNDNLAYAKVVLKMGMRTNWENCDLAEILPEEIEAAVKAAADRSMGTEITDEDLENIQSLAEQVVQFTEYRTQLASYLTARMTAIAPNLTTLVGDLVGARLIAHAGSLMNLSKSPASTIQILGAEKALFRALKTKHDTPKYGLIYHASLIGQATGRNKGKMARILAAKAALGLRVDALQEWGDDEVNIPEDEKAALGLSARANLERKLAAMEGKPLKPRGVAIAPNGVSTTPQPKKWEIKEARKYNPDADGLAGDEAPAKEERKSKKDKKSKEAKKLIEEVSEDVDMKEDGELDMDEAESQPDEPITAAEVEAIVPSAVNGVNGSSKKEAKKAEKERKHAEKAARKAAKKEKKAEAEKAATAGHEDKIEAYAAQCGLSVERYKRKLAKGEIQFQEDGTPAVVSKKDIKKAKKAAEKAAAKEANGEVEGSKKRKRVEEDADISKSEKKKKRKEKA
>XP_022511692_Fonsecaea_monophora
MTLLILTETSAGYALLKAKDKKLLKHDDLASELSNVENVTSMLKLKEFQKFDSAAAALEEAAAIVEGKVTPKLSSLLNTLKDEKKISLAVADPKLGNAIGKIPGLEIKAVADSTTADLYRAIREYLPSLIPGLLPDDVKTMSLGLSHSLARHKLKFSPDKIDVMIVQAIGLLDDLDKELNTYAMRVKEWYGWHFPEMAKILNDNLAYAKVVLKMGMRTNWETCDLAEILPEEIEAAVKAAADRSMGTEITDEDLENIQSLAEQVVQFTEYRTQLASYLSARMTAIAPNLTTLVGDLVGARLIAHAGSLMNLSKSPASTIQILGAEKALFRALKTKHDTPKYGLIYHASLIGQASGKNKGKMARVLAAKAALGLRVDALQEWGDDEVNIPEDEKAALGLSARANLERKLAAMEGKPLKPRGVAIAPNGTSTTPQPKKWEIKEARKYNPDADGLAGDEAPAKKPKKSKKEKKLIEEVSEDVDMKEVGELDNDEAESQPDEPITADEVEAIVPSVVNGVNGLSKKEAKKAEKERKHAEKAARKAAKKEKKAGAEKAATAGQEDKIETLAAQCGLSVERYKRKLARGEIQFQEDGTPVAVSKKEVKKAKKAAEKASAKEANGEVEGTKKRKRVEEDADTSKSEKKKKRKEKA
>XP_016634095_Fonsecaea_multimorphosa
MTLLILTETSAGYALLKAKDKKLLKRDDLASELSNVENVTSMLKLKEFQKFDSAAAALEEAAAIVEGKVTPQLSSLLNTLKDEKKISLAVADPKLGNAIGKIPGLEIKAVADSTTADLYRAIREYLPSLIPGLLPDDVKTMSLGLSHSLARHKLKFSPDKIDVMIVQAIGLLDDLDKELNTYAMRVKEWYGWHFPEMAKILNDNLAYAKVVLKMGMRTNWENCDLAEILPEEIEAAVKAAADRSMGTEITDEDLENIQSLAEQVVQFTEYRTQLASYLSARMTAIAPNLTTLVGDLVGARLIAHAGSLMNLSKSPASTIQILGAEKALFRALKTKHDTPKYGLIYHASLIGQATGRNKGKMARVLAAKAALGLRVDALQEWGDDEMDIPEDEKAALGLSARANLERKLAAMEGKPLKPRGVAIAPNGVSTTPQPKKWEIKEARKYNPDADGLAGDEAPAKEEKKSKKDKKGKQEKKLIEDVSEDVDMKEDGELDNDEAESQPDEPINAAEVEATVPSAVNGVNGISKKEAKKAEKERKAAEKAARKAAKKEKKAEAEKAATAGHEDKIELLAAQCGLSVERYKRKLARGEIQLQEDGTPVAISKKEIKKAKKAAEKAAAKEANGEVEGSKKRKRVEEDADTSKSEKKKKRKEKA
>XP_022501232_Fonsecaea_nubica
MTLLILTETSAGYALLKAKDKKLLKHDDLASELSNVENVTSMLKLKEFQKFDSAAAALEEAAAIVEGKVTPKLSSLLNTLKDEKKISLAVADPKLGNAIGKIPGLEIKAVADSTTADLYRAIREYLPSLIPGLLPDDVKTMSLGLSHSLARHKLKFSPDKIDVMIVQAIGLLDDLDKELNTYAMRVKEWYGWHFPEMAKILNDNLAYAKVVLKMGMRTNWETCDLAEILPEEIEAAVKAAADRSMGTEITDEDLENIQSLAEQVVQFTEYRTQLASYLSARMTAIAPNLTTLVGDLVGARLIAHAGSLMNLSKSPASTIQILGAEKALFRALKTKHDTPKYGLIYHASLIGQASGKNKGKMARVLAAKAALGLRVDALQEWGDDEVNIPEDEKAALGLSARANLERKLAAMEGKPLKPRGVAIAPNGTSTTPQPKKWEIKEARKYNPDADGLAGDEAPAKAPKKSKKEKKLIEEVSEDVDMKEDGELDNDEAESQPDEPITADEVEAIVPSSVNGVNGLSKKEAKKAEKERKHAEKAARKAAKKEKKAGAEKSATAGQEDKIETLAAQCGLSVERYKRKLARGEIQFQEDGTPVAVSKKEVKKAKKAAEKASAKEANGEVEGTKKRKRVEEDADTSKSEKKKKRKEKA
>XP_013287881_Fonsecaea_pedrosoi
MTLLILTETSAGYALLKAKDKKLLKHDDLASELSNVENVTSMLKLKEFQKFDSAAAALEEAAAIVEGKVTPKLSSLLNTLKDEKKISLAVADPKLGNAIGKIPGLEIKAVADSTTADLYRAIREYLPSLIPGLLPDDVKTMSLGLSHSLARHKLKFSPDKIDVMIVQAIGLLDDLDKELNTYAMRVKEWYGWHFPEMAKILNDNLAYAKVVLKMGMRTNWETCDLAEILPEEIEAAVKAAADRSMGTEITDEDLENIQSLAEQVVQFTEYRTQLASYLSARMTAIAPNLTTLVGDLVGARLIAHAGSLMNLSKSPASTIQILGAEKALFRALKTKHDTPKYGLIYHASLIGQASGKNKGKMARVLAAKAALGLRVDALQEWGDDEVNIPEDEKAALGLSARANLERKLAAMEGKPLKPRGVAIAPNGTSTTPQPKKWEIKEARKYNPDADGLAGDEAPAKKPKKSKKEKKLIEEVSEDVDMKEVGELDNDEAESQPDEPITADEVEAIVPSVVNGVNGLSKKEAKKAEKERKHAEKAARKAAKKEKKARVEKAATAGQEDKIETLAAQCGLSVERYKRKLARGEIQFQEDGTPVAVSKKEVKKAKKAAEKASAKEANGEVEGTKKRKRVEEDADTSKSEKKKKRKEKA
>XP_007759862_Cladophialophora_yegresii
MTLLILTETSAGYALLKAKDKKLLKRDDLASELTSVESVTAQLKLKEFQKFDSAAAALEEAAAIVEGKVTPALSSLLNSLKDEKKISLAVADPKLGNAIGKIPGLDIKAVADSTTADLYRSIREHLPSLIPGLLPDDVKTMSLGLSHSLARHKLKFSPDKIDVMIVQAIGLLDDLDKELNTYAMRVKEWYGWHFPEMAKILNDNLAYAKVVLKMGMRTNWETCDLAEILPEEIEAAVKAAADRSMGTEITDEDLENIQSLAEQVVQFTEYRTQLASYLSARMTAIAPNLTALVGELVGARLIAHAGSLMNLSKSPASTIQILGAEKALFRALKTKHDTPKYGLIYHASLIGQASGKNKGKMARVLAAKAALGLRVDALQEWGDDEANIPEDEKAALGLSSRAYLERKLAGMEGKPLKPRGVAIAPNGVSATPQPKKWEIKEARKYNPDADGLAGDEAPAKEDKKSKKAKKSNEEPKKLIEEIAEPEDLGSGVRQEEDEDEDEDMEDESEPDEPITQAEVDAIVPSSVNGVNGTSSTPSTHHARKSEKERKAAEKAARKAAKKEKKAQAEDAATEDQSEADIAKFAKQCGLSVERYKRKLVRGEILFDEDGTATAISKKDIKKLKRAAEKANSAKTNGEVDGSKKRKRTDEDAETPKADKKKKRKEKA
>XP_016232756_Exophiala_spinifera
MTLLILTETAAGYALLKAKDKKLLKRDDLASDLNGVESVTSELKLKEFQKFDSAAAALEEAAALVEGKVTPKLSSLLDSLKDEKKISLAVADPKLGNAIGKLPGLDIKAVADSTTADLYRAIREHLPSLIPGLMPEDVKTMSLGLSHSLARHKLKFSPDKIDVMIVQAIGLLDDLDKELNTYAMRVKEWYGWHFPEMAKILNDNLAYAKVVLKMGMRTNWEKADLAEILPEEIEAAVKAAADRSMGTEITEEDLENIQSLAEQVVQFTEYRTQLASYLTARMTAIAPNLTTLVGELVGARLIAHAGSLLNLSKSPASTLQILGAEKALFRALKTKHDTPKYGLIYHASLIGQASGKNKGKMARVLAAKAALGLRVDALQDWGEDEANIPEDEKAQLGIEARANLERKLAAMEGKPIKSRGVAIGPNGVPGTSQPQKWEIKEARKYNPDADGLAGDEAPAKQSKKEKKLIQELTSDTVMGDGDLSDESESQPDEPIDAAEASAINGVDGKKSAKKAEKERRHAEKAARKAAKKEKKEGKGESDETKIETLAALCGLSVERYKRKLERGEIEFQEDGKPVAISKKDIKKAKKAAEKQSAAAANGEVDGSKKRKRSEEESEPTKSDKKKKRKDKS
>XP_016257797_Exophiala_oligosperma
MTLLILTETAAGYALLKAKDKKLLKRDDLASELTGVESVTSELKLKEFQKFDSAAAALEEAAALVEGKVTPKLSSLLDSLKDEKKISLAVADPKLGNAIGKLPGLDIKAVADSTTADLYRAIREHLPSLIPGLMPEDVKTMSLGLSHSLARHKLKFSPDKIDVMIVQAIGLLDDLDKELNTYAMRVKEWYGWHFPEMAKILNDNLAYAKVVLKMGMRTNWEKADLAEILPEEIEAAVKAAADRSMGTEITEEDLENIQSLAEQVVHFTEYRTQLASYLTARMTAIAPNLTTLVGELVGARLIAHAGSLLNLSKSPASTLQILGAEKALFRALKTKHDTPKYGLIYHASLIGQASGKNKGKMARVLAAKAALGLRVDALQDWGEDEANIPEDEKAQLGIEARANLERKLAAMEGKPIKPRGVAIGPNGVPGTSQPQKWEIKEARKYNPDADGLAGDEAPAKQSKKDKKQKEKKLIQELPSDTVMEDGEVDGDESDSQPDEPIDAAEAAAINGVDGKKSAKKAEKERRHAEKAARKSAKKEGKGESDETKIETLAASCGLSVERYKRKLERGEIEFQDGKPVAISKKDIKKAKKAAEKQAAAAANGEIDGTKKRKRSEEESEPVKSDKKKKRKDKA
>XP_013314081_Exophiala_xenobiotica
MTLLILTETAAGYALLKAKDKKLLKRDDLASELEGVENVTSALKLKEFQKFDSAAAALEEAAAIVEGKVTPKLSSLLDTLKDEKKISLAVADPKLGNAIGKLPGLDIKAIADSATADLYRAIREHLPSLIPGLMPDDVKTMSLGLSHSLARHKLKFSPDKIDVMIVQAIGLLDDLDKELNTYAMRVKEWYGWHFPEMAKILNDNLAYAKVVLKMGMRTNWENCDLAEILPEEIEAAVKAAADRSMGTEITEEDLENIQSLAEQVVQFTEYRTQLASYLSARMTAIAPNLTTLVGELVGARLIAHAGSLLNLSKSPASTLQILGAEKALFRALKTKHDTPKYGLIYHASLIGQASGKNKGKMARILAAKAALGLRVDALQEWGEDEANIPEDEKAQLGIEARANLERKLAAMEGKPLKPRGVAIGPNGVPGTTQPQKWEIKEARKYNPDADGLAGDEAPAKQEKKSKKDKKLVQEIPEDTIMEDGEVDDEEDESQPDEPIDAAEAAAINGVNGEKSAKKAVKERRRAEKAARKTAKKEKKEGKAETTDETKIETLAALCGLSVERYKRKLERGEIEFTEDGKPVSISKKDIKKAKKASEKAAAASANGEVDGSKKRKRVEEEIEPVKSEKKKKRKEKA
>XP_007723752_Capronia_coronata
MTLLILTETAAGYALLKAKDKKLLKRDDLVSELGSVENVTSMLKLKEFQKFDSAAAALEEAAAIVEGKVTPKLASLLNTLKDEKKISLAVADPKLGNAIGKIPGLEIKAIADSATADLYRAIREHLPSLIPGLMPEDVKTMSLGLSHSLARHKLKFSPDKIDVMIVQAIGLLDDLDKELNTYAMRVKEWYGWHFPELAKILNDNLAYAKVVLKMGMRTNYEKCDLGEILPEEIEAAVKAAADRSMGTEITEEDLENIQSLADQVVQFTEYRTQLASYLSARMRAIAPNLTTLVGELVGARLIAHAGSLMNLSKSPASTIQILGAEKALFRALKTKHDTPKYGLIYHASLIGQASGKNKGKMARVLAAKAALGLRVDALQDWGDDEANIPEDEKAALGLEARANLERKLAAMEGKPLKSRGVAIAPNGVSTTQPAKWEIKEARKYNPDADGLAGDEAPAKKEKKSKKDKKLIQEISEDTTMGDDDEEAESQPDEPIDSDEAAAVTPSKPNGVNGTSDNSAKKAEKDRKHAEKEARKLGKKGGSEESKVEALAAKCGLSVERYKRKLERGEIQFQEDGTPVAISKKEIKKAKKQAEKAANGEVDGGKKRKRTEEEVAEPSKPEKKKKRKEKA
>XP_007734977_Capronia_epimyces
MTLLILTETSAGYALLKAKDKKLLKRDDLASELSSVENVTSILKLKEFQKFDSAAAALEEAAAIVEGKVTPKLSSLLNTLKDEKKISLAVADPKLGNAIGKIPGLEIKAIADSTTADLYRAIREHLPSLIPGLLPADVKTMSLGLSHSLARHKLKFSPDKIDVMIVQAIGLLDDLDKELNTYAMRVKEWYGWHFPELAKILNDNLAYAKVVLKMGMRTNFEQSDLSEILPEEIEAAVKTAADRSMGTEITEEDLENIQSLADQVVQFTEYRTQLASYLTARMRAIAPNLTTLVGDLVGARLIAHAGSLMNLSKSPASTIQILGAEKALFRALKTKHDTPKYGLIYHASLIGQASGKNKGKMARVLAAKAALGLRVDALQDWGDDEANLPEDEKAALGLEARANLERKLAALEGKPLKPRGIAIAPNGVSTTAQPQKWEIKEARKYNADADGLDGNEAPAKKEKKSKKEKKLIQEISEDAKMGDGDEEAESQPDEPIDSDEAAAITPSKPNGVSGTADGADKKAEKQRKRAEKEARKLAKEGGKDASLEALAAKCGLSVERYQRKLERGEIQFQEDGTPVAISKKEIKKAKKKAEKAAAANTNGDVDGSKKRKRAEEEVVEQSKPDKKKKRKEKA
>XP_009154140_Exophiala_dermatitidis
MTLLILTETAAGYALLKAKDKKLLKRDDLSSELSSVENVTSLLKLKEFQKFDSAAAALEEAAAIVEGKVTPKLASLLNTLKDEKKISLAVADPKLGNAIGKLPGLEIKAIADSTTADLYRAIREHLPSLIPGLMPEDVKTMSLGLSHSLARHKLKFSPDKIDVMIVQAIGLLDDLDKELNTYAMRVKEWYGWHFPELAKILNDNLAYAKVVLKMGLRTNWEKCDLSEILPEEIEAAVKAAADRSMGTEITEEDLENIQSLAEQVVQFTEYRTQLASYLSARMRAIAPNLTALVGELVGARLIAHAGSLMNLSKSPASTIQILGAEKALFRALKTKHDTPKYGLIYHASLIGQASGKNKGKMARVLAAKAALGLRVDALQDWGDDEANIPEDEKAALGLEARANLERKLAALEGKPLKPRGVAIAPNGVSATPQPQKWEIKEARKYNPDADGLAGNEGPAKEEKKSKKDKKEKKLVQEISEDTKMADDDESDSQPDEPIDSDEAAAITPSRGDGVNGASSAKKAEKDRKHAEKAARKAAKKAEKGGKSGKSSEDSKLEALAAKCGLSVERYKRKLERGEIQFQEDGTPVAISKKDIKKAKKKAGTEGASSANGEVEGSKKRKRGGEEEVEQSKLEKKKKRKDKA
>XP_013264038_Exophiala_aquamarina
MTLLVLTETSAGYALLKAKDKKLLKRDDLASDLAGVENVTSLLRLKEFQKFDSAAAALEEAAAIVEGKVTPKLASLLDTLKDEKKISLAVADPKLGNAIGKLPGLDIKAVADSTTADLYRAIREHLPSLIPGLLPDDVKTMSLGLSHSLARHKLKFSPDKIDVMIVQAIGLLDDLDKELNTYAMRVKEWYGWHFPEMAKILNDNLAYAKVVLKMGMRTNWESSDLAEILPEEIEAAVKAAADRSMGTEITDEDLENIQSLAEQVVQFTEYRTQLASYLSARMTAIAPNLTALVGDLVGARLIAHAGSLMNLSKSPASTIQILGAEKALFRALKTKHDTPKYGLLYHASLIGQASGKNKGKMARVLAAKAALGLRVDALQDWGEDEADIPEDEKAALGLGARAYLERKLAGLEGKPIKPRGVGIAPNGVSATQQPKWEIKEARKYNPDADGLAGDEAPAKNEKKSKKDKLIEEISDVNMEDGELSDDEAESQPDESIDSDEATVIVPARVNGVNGVSEKLSKKAAKDRKHAEKAARKSEKKTTKGEKSSKKQRTVEELAELAGLSVTRYERKLERGEIIFSEDGTPSAVSKKEIKKEKKKAAKAAANGEVEGSKKRKRIEEDTEAIKSEKKKKRKEKA
>XP_016226765_Exophiala_mesophila
MTLLILTETSAGYALLKAKDKKLLKRDDLVAELTGVEKVTSQLKLKEFQKFDSAAAALEEAAAIVEGKITPKLASLLDSLKDEKKLSLAVADPKLGNAIGKLPGLDIKAIADSTTADLYRAVREHLPSLIPGLLPEDVKTMSLGLSHSLARHKLKFSPDKIDVMIVQAIGLLDDLDKELNTYAMRVKEWYGWHFPEMAKILNDNLAYAKVVLKMGMRTNWEQSDLAEILPEEIEAAVKAAADRSMGTEITEEDLENIQSLADQVVQFTEYRTQLASYLSARMSAIAPNLTALVGELVGARLIAHAGSLMNLSKSPASTIQILGAEKALFRALKTKHDTPKYGLLYHASLIGQATGKNKGKMARILAAKAALGLRVDALHDWGADEANIPEDEKAALGLEARNNLERKLAAIEGKPLKPRGVGIAPNGVAATPQPKKWEIKEARKYNPDADGLAGDEAPAKKEKKSKKQLIEEVKADDAEESDAESEEGESQPDEPIDSDEAAAIVPASVNGVNGTSDKSSSKKKSKDSKKASGEKRSVEELAKLAGLSVERYNRKLERGEIEFSKDGIPSSISKKDIKKAKKAAAKAASAQSNGEQDGTKKRKRSEEDGETAKADKKKKRKEKA
>XP_013270355_Rhinocladiella_mackenziei
MTLLILTETSAGYALLKAKDKKLLKRDDLASTLDSVENVCSMLKLKEFQKFDSAAAALEEAAAIVEGKVTPKLSSLLNTLKDEKKISLAVADPKLGNAIGKIPGLEIKAVADSTTADLYRAIREHLPSLIPGLMPDDVKTMSLGLSHSLARHKLKFSPDKIDVMIVQAIGLLDDLDKELNTYAMRVKEWYGWHFPEMAKILNDNLAYAKVVLKMGMRTNWEKCDLAEILPEEIEAAVKAAADRSMGTEITDEDLENIQSLAEQVVQFTEYRTQLASYLSARMTAIAPNLTALVGELVGARLIAHAGSLMNLSKSPASTLQILGAEKALFRALKTKHDTPKYGLIYHASLIGQASGKNKGKMARVLAAKAALGLRVDALHDWGEDEANIPEDEKAALGLEARANLERKLAAMEGKPLKPRGVAIAPNGVPATAQPKKWEIKEARKYNPDADGLAGDEAPARREKKSKEEKKLIQEIPEDEAMEEGEVDDEDDESEAEDEDEAPPSVPSKVNGVNDLSKKAAKKAEKERRRAERAARKLAKKEKKAAEKSNKSSEESKMESLAAQCGLSVERYKRKLGRGEIKFQSDGTPIAISKKEIKKAKKAAEKAAAALANGEVEGTKKRKRVDEEAESSKPEKKKKRKEKA
>XP_018002746_Phialophora_attinorum
MTLLVLQETPAGYALFKAKDKKLLAKDDIAESLQNVEAVCNQLKLKQFAKFDSAAAALEEAAALVEGKVTPQLASLLDTVKDEKKLSLAVADPKLGNAIGKLPGLDIKPVADSTTADLYRAIREHIYSLVPQLAPEDSKQLSLGLSHSLARHKLKFSADKIDVMIIQAIGLLDDLDKELNTYAMRVKEWYGWHFPEMAKILNDNLAYAKVVLKMGMRENFEKTDLADILPEEIEQAVKMAADKSMGTEITDEDLENIQSLAEQVVSFTEYRTQLASYLTARMTAIAPNLTALVGDLVGARLIAHAGSLMSLSKNPASTIQILGAEKALFRALKTKHDTPKYGLIYHSSLIGQATGKNKGKMARVLAAKAALGLRVDALHEWDEGEEVGEEEKAALGTDARAYLERKLSAIEGRPLRPKGVAIAPDGTATTTQPKKWDIKEAKKYNADADALDGTEDAATKPKKDKSKGKKLIEEIEDTHMTNGVDTDSAESQPDEPINPVEEAAIVPSDDKAARKAEKRKKKEEKLLRKLERQSKRESKLAPEVDIEAAAAKAGMSAKKLQKKLDKGEMVINGNGEAVKKGGDAAPVTNGTNGASEKKRKREEEDVTSKAEKKKKKSKA
>NP_593106_Schizosaccharomyces_pombe
MFILTETAAGYAIFKAKDKLLKKRDALIEDLKSPEGASNLLKLQSFAKFESTVDALDNVSALVEGKVSSKLSSLLEGLSDSKSSTLVVADPKLGNAINKLPGLEFEIISDSSVQDLYRGIREHLSSLISGLAPSDLNAMSLGLSHSLSRHKLKFSPDKVDTMIVQAIALLDDLDKELNTYAMRVREWYGWHFPEMGKIIQDNLAYARVIKAMGMRTKCSETDFSDILPEEIEATLKSAAEISMGTEITEEDLDNIVMLADQVLELASYRAQLSEYLRNRMQAIAPNLTALVGELVGARLIAHAGSLMNLAKQPASTIQILGAEKALFRALKTKHSTPKYGLIYHASLVGQANSKNKGKIARVLATKAALSLRVDALSDKDTTNGNIGLENRIRVENRLRSLEGGKLLPLPTAPVQQSKVQINGTSAYSTATDAVTKDAEESQEDVEMDIVIEKKKKKSSKLKEADGESSKKEKKEKKDKKHKKSKRKSEESEDGESPKKKKKSKKSKD
```
