## Supplementary material for "Coding Sequence Insertions in Fungal Genomes are Intrinsically Disordered and can Impart Functionally-Important Properties on the Host Protein": fasta protein sequences: XP_712318.1_blasthits_fa.txt

```
>XP_712318_Candida_albicans
MLCTGNRIILVQFSTVSARKKMTYTLHYSTNRSNIKARLSSMLNTIRRYISTGKNSSTLLRAQIDINDILSRPKEYESSIHRRQLPQELIENINFITSNRPLQAQLFSQINDMKKERTILAERLKSNVGDLQQFKERLKQLKSELKPLEKQVKTIQEKIYAKAESLPNLIDVTVPTDPLKEEVVQFINCQSEEDAKVSNSSAVHDHKEIGVNFNILDFSVASRVSGPSWYYLIGDGALLEQALIQYALSKARRRGYLMLTPPSIVKSEIVGACGFKPNDQNNEKQIYELKGEHKSLTGTAEIPLAAFHSSTVFPSGTQFPIKYVGVSRAYRAEAGASGKDTKGLYRVHEFTKVELFHFTTEEKAAQELEDLKDMQVEIVTELGLSAKLLNMPSSDLGAPAMKKYDIEAWMPGRGSWGELTSCSNCGDYQSRRLGIRYNDDQEGRLKHVSTLNGTCMAVPRVIVALIEQNFNAEKNEISIPEVLQPFMDGKDKIVPN
>XP_002420836_Candida_dubliniensis
MFNTIRRHISTGKNTSTLLRAQIDINDILSRPKEYESSIRRRQLPEDLIENINYITSNRPLQSQLFSQINEMKRERDLIAESLKSKTGDLQQFKERLKEIKTALKPLEKQVKTLQEEIYAKAESLPNLIDKSVPADPLKEEVVQFINCHSEEDAKTFKTLSAHDHKEIGVSFNILDFNVASKVSGPSWYYLIGDGALLEQALIQYALSKARKRGYLMLTPPSVVKSEIVSACGFKPNDQNNEKQIYQLEDEGKSLTGTAEIPLAGFHASSVFPSGTQFPIKYVGVSRAYRAEAGASGRDTKGLYRVHEFTKVELFHFTTAEKAAQELEDLKDMQVEIVTELGLSAKLLNMPTSDLGAPAMKKYDIEAWMPGRGSWGELTSCSNCGDYQSRRLGIRYNNDQEDRLKHVSTLNGTCMAVPRVIVALIEQNYNSEKNEISIPRVLQPFMDGKDKIVPN
>XP_002548704_Candida_tropicalis
MSPNFTRSMIRILRRFASTGKNTSILRRAQIDINDIVNRPVEYKRSIERRLLSSKLIQNVDFIVSNRKIQIELYNQMNNLKRERNEISESLKRGTGDLAMVKQRLEEIKSELKPLEKKWKELDEEIYIKAEALPNHVSQNAPEDPLKESIDQFINCKSVNDPKLTPESSKYDHKTIGEELKIIDFQKASNVSGPSWYYLIGDGALLEQALVQYALSKARKHGYTMVIPPSIVRSEIVNACGFKPNDQNNEKQIYELEDEKKSLTGTAEIPLAAFHASTIFSEDASFPKKYVGVSRSYRAEAGASGRDTKGLYRVHEFTKVELFHFTTPERSSEELQQLKQMQVEIITELGLAAKVLNMPTSDLGSPAMQKYDIEAWMPGRGSWGELTSCSNCGDYQARRLGIRYKIPGETGSKHVSTLNGTAMAVPRVIVALIEQNYNPDTKEIAIPKVLQPYMDGKDKIIQN
>XP_003870803_Candida_orthopsilosis
MIIYGFCNKEYTKKVFGLSLLTFGRILLVATTCSVKHFFETCRAKNFAIEKLIDIASHLMLPSVGSRKSLLRFASTAAKNTSILLRAQLDLNDVVLRSPEYKESITRRQLSKNLIEDVDFIVKNRPIQSQTYTKINALKRERTELAEKIQKKEPNLDEVKARLSEIKSEIKPLEKYVKELQEEIYSKAEALPNLLDPAVPASEIKEELVQYINTSAEEVGKYVGPDTSKDHKIIGERFGLFDFETASRISGPSWYYLLGDGALLEQALVQYALSKARRHGYKMVIPPSIVRSEVVHACGFKPNDQNNEKQIYQIEDEPRSLTGTAEIPLGALHSSTIFPSNTKFPIKYSGVSRSYRAEAGASGKDTKGLYRVHEFTKVELFHFTTLERARDELESVKNFQLEIIEELDLKARLLNMPTSDLGAPAMKKYDIEAWMPGRGSWGELTSCSNCGDYQSRRLGIRFNGKGDKVAHVATLNGTCMAVPRVIVAIIEQNYDQENDVIRIPKVLVPFMDGRNVISKIE
>XP_001523830_Lodderomyces_elongisporus
MSRSCKPKKRKKIKIKIKIKKRERNQINFIFFKQENTSSILQLFTILYNSHKSMIRLHKTICFQRRWASNAAKNSSTLMRAQLDISDIILRSEEYKKSVERRQLPDTLKADIDYIVKARPLQGELFSKINALKRERNELANKIKSKSVKVDDVKLRLTTIKLEMQPLEKQLKDMQETVYTKAEGLPNLLDDGVPENPLAEDIVAYINTNSTEAASFNASSEDMSRDHKSICESMGLVDFATASRISGSSWYYLLKDGALLEQALVQYALSRARQHGYTMVIPPSIVKSEIVHACGFKPNDQNNEKQVYQIEEEPLSLTGTAEIPLGALHSSTIFPPHTKLPIKYAGVSRSYRAEAGSSGRDTKGLYRVHEFTKVELFHFTTMDQAKSELEEIKDFQVELVQSLGLKAKLLNMPTSDLGSPALKKYDIEAWMPGRGAWGEITSSSNCGDYQSRRLGIRLNTGESTKHVATLNGTCMAVPRVIVALIEQNYDPERKVINIPEVLRPYMDDKKVISKD
>XP_007377252_Spathaspora_passalidarum
MFRIIRKYATAKNSDTLLRPQLNIPDIIARSSLYKESVTRRQLPPTLLSDIDFIIESRPLQSQTYQQISKLKRERQQLANILKSKQDTDNCKTRLKEIKSELKPLEKYVDDLQEQIYAKAEALPNLLDETVPSDPFKEDVVQMINCSSQEDAIARRPASDLYDHKIICENFNIVNFNTASRIAGSSWYYLMNDGALLEQALVQYALSKARQRGYTMVAPPSIVKTEIVSACGFKPNDQNNEKQVYQLEDEGRSLTGTAEIPLGALHSSTVFKSGNELPKKYVGVSRSYRAEAGASGKDTRGLYRVHEFTKVELFHFTKSDLAECELEEIKDFQVEIFNELGIQAKVMNMPTSDLGSPAMKKYDIEAWMPGRGKWGELSSCSNCGEYQARRLGIRYDNQQDKLLHVNTLNGTCMAVPRVIVALIEQNYNPETNEISIPKVLQPFMDGKTKIVPV
>XP_043047411_Scheffersomyces_spartinae
MSSIIKRFTRSSSTFKNTNILLKPAFDLKRVIANKDAYLDSISRRNCLPSVKEGLEYILNNRELEKNISSSLNQLRAERKKLASTIKGKQDTQTLDTLKSYKKQIQDLEVQQSVLAKTLHDAADNLPNLLDPGVPEDPEEGTVVEFINCDSELHGEQLRPKDSSIYDHKTIAEKLNIVDFSTASRVSGSSWYYLKGDGALLEQALVQYGLKKARLNGYKMLIPPSIVQSEVVNACGFKPRDQNNEQQVYSIEGSSLALTATAEIPLGGLHSSSTFPSKQDFPVKYVGVSRSYRAEAGARGKDTKGLYRVHEFTKVELFHFTTEENSQEELEQLKQFQIEIIKDLGLSAKMINMPTTDLGAPASKKYDCEAWMPGRGAWGELTSSSNCTDFQSRRLGIKHIDGESGKLKYVHTLNGTCMAVPRVIVALIEQFYDPATESILIPKVLRPYMDDKERIVKN
>XP_001384678_Scheffersomyces_stipitis
MFLQVIRSRNRTAGIYRNASRHVGTKNTEILLRPQLDINGVITNKEEYESSIRRRMLSEEYLTGLNYIVENRPKQLELSQKISLLRGERNVLGEQMKKGKSSSIKDRLTSIKEELKPLEVEAKTLTEEIYRRAEMLPNLLDSTVPKDTLVNDIVEFIHCDSEEDAMRKLPKTEFDHKLIGEKLNIMDFETASRVSGSSWYYLIGDGALLEQALVQYGLSKARRRGYKMVIPPSIVRSEIVHACGFKPQDQNNEKQIYELIDENRSLTGTAEIPLGALHSSTVFDTSTNFPIKYAGVSRSYRAEAGASGKDTKGLYRVHEFTKVELFHFTTPENSSQELEELRQLQTEIITELGLSAKVLNMATSDLGSPAIKKYDIEAWMPGRGNWGELTSSSNCGDYQSRRLGIRQNRKDQKVAHVHTLNGTCMAVPRVIVAIIEQNYDPETESIKIPHVLRPYMDDKSVITKN
>XP_020064018_Suhomyces_tanzawaensis
MTLSTRIWRRYASSSKNSAVLMRAQLDINSIISNQDQYRDSIARRQSSPAIHQNLEFVISQRRHQLALEAQVNGLRHERSKLGSLIKAAEDKDAIKTRLQAIKSELKPLESQHKELTEQIYARADSLPNLLDSSVPEDAQEGLVVEHINCSAHETFPTTAHDHKTIGERFGIMDFNQASRISGSSWYYLIGDGALLEQALVQYSLSKARKNGYTMMIPPSIVRSEVVDACGFKPNDHNGEKQVYKLEGEDTSLTGTAEIPLGAFHSSTIFEDTKFPKKYVAVSRSYRAEAGARGKDTKGLYRVHEFTKVELFHFTGTAEQAAQELEQIKDLQVEIIHELGLKAKMINMPTTDLGAPAMKKYDCEAWMPGRGNWGELTSSSNCGEYQLRRLGIRYHDGEKIKHVQTLNGTCMAVPRVIIALIEQNYDAEADCIHIPEVLRVYMDGKDRITSQSH
>XP_020077189_Hyphopichia_burtonii
MKRVIQRSSKCVIPRRFASAKATSSLRRAEPNIKEIIENKQVYEESIKRRCTNRLEPLQYIVENREKQQDIFKEIEGLKRKRAEYSNESMRRKKGGNEHKLSISDDDLVKELKEIKGKLKDLSSLNDSLTSRIYDSWDEIPNTLDPSVPVDPNEGEIVEYINFKANEDIKTLTPNKEFDHKTIVDKMGIADFNKASRVSGFSWYYLLGDGALLEQALIQYGLSKARKHGYKMITPPTLVKKEIVEACGFKPKGTNEAKHIYDIENQDLSLTGTAEIPLGAFHSNEELEGPLPKKYVGISRAFRAEAGARGADTKGLYRVHEFNKVELFHFTTAENSKQELEDLKEFQTEVIKELGIKAVMINMPSSDLGNPAMKKYDCEAWMPGRGAFGELTSSSNCGDYQSRRLGIKYRPSHYEKLQHAHTLNGTCIAVPRVIIAIIEQNFDIETKSIRIPEVLKPWMDGKDRIYPQEGSEYAITKN
>XP_015470172_Debaryomyces_fabryi
MLCHKALHVSFRRYSSSFKNSTVLRKPNFDLKNIIINSEKYKDAIIRRNTPELIQSLEYVVTRRPIEIELTNKINTKKHERSKLSEVMKELKSNAPIEIKEKLAKAKSELKLLETERDELSQTIHEHAESLPNLLDATVPKNTLEGDIVKFINCASEEDAERSKPKSKLDHKSIGEKLNIMNFNTAARVSGSSWYYLTGDGALLEQALIQYGFSKARVNGYTMVTPPSIVKNEIVNACGFKPNDQNGEQQVYQLTNDNLSLIGTAEIPLGAYHSSSTFPSTQNYPIKYVGVSRSFRAEAGARGSDTKGLYRVHEFTKVELFHFTTPDKASQELEDIKNFQISIIEDLGLSAKMINMPSSDLGAPALKKFDCEAWMPGRKGWGELTSCSNCGDYQSRRLGIKYEDSKDENKLKYIHTLNGTCVAVPRLIVAIIEQFYDPATESILIPEVLRQYMDGKERIYQN
>XP_461762_Debaryomyces_hansenii
MLRHRPLNVSFRRYSSSFKNTTVLRKPNFDLKNIINNSEKYKDAIIRRKTPELIQSLEYVVTNRPIEIELTNRINTKKHERSKLSEVMKELKNKAPIEVKEELAKAKSELKTLEAERDELSQKIHRYAESLPNLLDTTVPKDTLQGDIVKFINCASEQDAVNSMPTSKFDHKTIGEKLNIMNFNIAARISGSSWYYLVGDGALLEQALIQYGLSKARVNGYTMIIPPSIVKNEIISACGFKPNDQNGEQQVYQLTNDDLSLIGTAEIPLGAYHSSSTFPSSQNYPIKYVGISRSYRAEAGARGSDTKGLYRVHEFTKVELFHFTTPDKAAQELEDLKNLQISIIEDLGLSAKMINMPSSDLGAPALKKFDCEAWMPGREGWGELTSCSNCSDYQSRRLGIRYEDGKDENKLKYIHTLNGTCVAIPRVIVAIMEQFYDPATESIIIPKVLRPYMDDKERIYQN
>XP_006686807_Yamadazyma_tenuis
MRLLRYYSILPKPNLEIRSIITNKDAYKDSILKRETKNLLHNLETVASQRPQELELIARLNSLKHKRAQITKSITPENKQTVLPQLADIKKSIKSLEPKVDELSATVLANAEALPNLIDPSVKSHQQVVEYLNVLETEIPSPLPEDDETLRVFDHKTIGERKGIFEFAKASKISGSSWYYLVGDGALLENALVQYALAQATHHHYQFVIPPTIVKNEVIKACGFKPKDQHNEQQIYEISDSDSSLIGTCEIPLAGYHANINFQVSEQFPKKYVGLSRSFRAEAGSRGRDTKGLYRVHEFTKLELFHYTTPESSALELEQLMEFQKSLIKNLGLKAKVINIPYNDLGAPAYKKYDIEAWMPGRNSWGELTSSSNCTDYQSRRLNIRYFDQEKNLKYVHTLNGTAMAVPRVIVAIVEQNYDPVTDQIKIPDVLVPLMGKKYI
>XP_001485216_Meyerozyma_guilliermondii
MQPANFATSENTVMTLLTRRAPRLIFCRCLSSLKRPVLDIKSIIARKDEYRDSINKRKLPQSYVQNLEDIVERRNHEVELAKQIDSLRHERSIMGEAMKKEKSPQIKESLIELKLQLKYLEEQHKELSSEILDKAEGLPNLIDPTIAESEAEIVQFINCESEKDAVSIKPATTFDHREIAENLSIVDFQSAAKVSGSSWYYLIGDGALLEQALVQYGLKKARQYGYRMVTPPSIVKNEFVHACGFKPNDQNNEKQIYGIEGGNLSLTGTAEIPLGAIHSGTDFENGQKFPIKYVGVSRAYRAEAGARGKDTKGLYRVHEFTKVELFHFTTPEYAKQELEDLRQLQTEIIEELGLMSKMIKMPADDLGAPALMKYDCEAWMPGRGNWGELTSSSNCGDYQARRLGIRYRNSDNKLQFVHTLNGTCMAVPRVIVAIIEQFYDEATNTIKIPPVLQEYMDGKDAI
>XP_018709785_Metschnikowia_bicuspidata
MLWSTIFVRYASSFINTSSLRRPVFDIKGIISRQDEMRNSISRRGDGSSEQLDFLLRNRETELALQDERNLLTSARKKLGFVLGNLLKQNSGGTDLDEIARLQLELLQYKVKISALENKLDVLSETIHNAVESLPNWLSDSVPSDPNVPELQEVINGDSVQQIESALPISKHDHRTIGLNLGLMNFETAARISGSSWYYLINDGALLEQALIQFSLSRARKAGYTMVVPPSIVKSEIISACGFKPRDQNDEKQVYSIEGEPLSLAGTAEIPLGALHSQSTISTPLKYVGVSRSYRAEAGARGKDTAGLYRVHEFTKVELFHFTDSEKAEGELEELREFQASLIRDLGLKAKMLNMPTTDLGAPALKKYDCEAWMPGRGSWGELTSSSNCGDYQARRLGIKQRSKATGKLEYAHTLNGTALAVPRVIVAILEQFYIPETNSVVIPEVLQPFMDDKKEIRAL
>XP_002618101_Clavispora_lusitaniae
MVCMRRENESLLRWNIFTLANNTYTQFGFMLHSYYFQRSVSTFKNTVALKRAALDIKSIISRQDEMRQSIKRRGGSEESDLSYVIENRQKEINLQNERNRLVNERKKLGAQLGQLMKNAEKSDDISRLQNRLLEFKKQIGSIENDLETVSENVHRSLEALPNWLDPTVPEDPLVPEIVDIIGGDNESTISSEMPPTTYDHKTIGEKLNIMNFSTASRISGSSWYYLVGDGALLEQALVQYALQQARARGYRMVIPPSIVKSEVVHACGFKPRDQNGEKQVYAIENEPLSLTGTAEIPMGALHSSSTIEVPTRYVGVSRAYRAEAGARGKDTTGLYRVHEFTKVELFHFTHPDLSAKELEEIKDFQISILSGLGIKAKVLNMPTTDLGAPAMKKYDCEAWMPGRAKYGELTSCSNCGDYQSRRLGIRFKNKSGKLDYVHTLNGTAMAVPRVIVAILEQNYDPTTQSVRIPEVLRPFMDGKEFITAN
>XP_025340024_Candida_haemuloni
MKPFRTWSRCLSSFKSTTTLKKPILDVKGIIAQSEDMKHVLRRRGLSHADLEFILDNRDKERELQRERDQLVKERKQGGSRLAELKSRGATEAEIAELQKSLGSLKPTIASLEGRLSQLSELIHKHTESLPNWLDGSVPSDPDVPEVHSIINEASEESIISSLPVTSMDHKAIAEKLNIVNFTVASRISGSSWYYLVGDGALLEQALVQYALSKARQSGYTMVIPPSIVKNEITHACGFKPRDQNDEKQVYELEGESLSLTGTAEIPMGALHSSSTMSEDQLPAKYVGVSRSYRAEAGANGKDTTGLYRVHEFTKVELFHFTTPDKSVSELEELREFQTSIIKDLGIKAKMLNMPTTDLGAPAVKKYDCEAWMPGRGGWGELTSSSNCTDYQSRRLGIRYKTKEGFSHIHTLNGTAMAVPRMIVAILEQNYDSESNAVVIPDVLRPYMDGKKVITQN
>XP_024713320_Candida_pseudohaemulonis
MSTSRLWSRCLSSFKSTTALKKPVLDIKGIVARQDEMKETLRRRGLHQDDLNFLIENRQNETQLQRERDHLVRDRKQEGAKLAKLRKVGGSSEEIEELQSSLSSMKPIIADMEERLSNLSEQLHEHTEALPNWLDPSVPSDPEVPELHSIINEKSEDAIVALLPQTAIDHKTVAEKLGLVNFSVASRVSGSSWYYLIGGGALLEQALVQYALSKARQAGYKMVIPPTVVKTEITHACGFKPRDQNGEKQVYELEDEGVSLTGTAEIPLGALHSSSVLEKEELPIRYVGVSRSYRAEAGASGKDTTGLYRVHEFTKVELFHFTTPDRSASELEDLREFQTSIITELGIKARMLNMPTTDLGAPAVKKYDCEAWMPGRGGWGELTSSSNCTDYQSRRLGIRLKSDDGLIYPHTLNGTAMAVPRVIVAIIEQFYDPQLDVVVIPEVLRPYMDGKTVITKN
>XP_025335228_Candida_duobushaemulonis
MSTSRLWSRCLSSFKSTTALKKPVLDIKGIVARQDEMKETLRRRGLHQDDLNFLIENRQKETQLQRERDRLVRDRKQGGAKLAKLRKEGGSSTEVEELQSSLSSMKPTIADIEERLSNLSEQLHEHTEALPNWLDPSVPADAEVPELHSIINEKSEDAIVASLPQTAIDHKTIAEKLGLVNFSVASRVSGSSWYYLIGDGALLEQALVQYALSKARQAGYKMVIPPTVVKTEITHACGFKPRDQNGEKQVYELEDEGVSLTGTAEIPLGALHSSSVLEKEQLPIRYVGVSRSYRAEAGASGKDTTGLYRVHEFTKVELFHFTNPDRSASELEDLREFQTSIISELGIKARMLNMPTTDLGAPAVKKYDCEAWMPGRGGWGELTSSSNCTDYQSRRLGIRLKSYDGLIYPHTLNGTAMAVPRVIVAIIEQFYDPNLDAVVIPEVLRPYMDGKTVITKN
>XP_028892909_Candida_auris
MRDVLRRRGLPSASLNFLLENRERERELHRKRDTLIRERKAEGAKLALLKAQKSNSAEVDSVQSALTALKPTITHVENCLSELSEQIHAHAESLPNWLDPTVPQDPIEPATVSVINGTSEESIIAAMPKNKADHKTIAETFGLVDFTTASRISGSSWYYLVGDAALLEQALVQYALRKAREAGYIMVSPPSIVRKEITHACGFKPRDHNGEKQVYEIEGESLVLTGTAEIPLGALHSSSILSWEQLPIKYVGVSRSYRAEAGANGKDTTGLYRVHEFTKVELFHFTTPDKSGDELEELRDFQTSIIKDLGLKARFLNMPTTDLGSPAVKKYDCEAWMPGRGSWGELTSCSNCTDYQSRRLGIRYKSKEGNFYVHTLNGTAMAVPRVLVALIEQNYDPGTDTIVIPEVLRPYMDGKSAIFRQSN
>NP_011875_Saccharomyces_cerevisiae
MIIRRLFSISNRSFFLKKPQFDVKKIIEMIPQYQTSIQNRELIEADSIIRSLQLLGERYQNIKEIDKVIADIQIQRKSIEAQIKKDKTKITEYSAALKALKEQYNDQNSKSSELKKKILETCKSLPNTLDPTVPLDAPQIEQWINPLKTHKTSEAQAHVDIMLKKNMLDLQTASNVTGMSWYYLLNDGARLEQALVAYALKKANENGFSSCVPPSITKKELIDACGFNPRDMNNERQIYALQDTNLGLVATAEIPLAGLGANKVLELNSGECSKKLVGVSRCYRAEAGARGKDTKGLYRVHEFTKVELFCWSKPETSAKVLEEIKQFQISVVEELGIPAKVLNMPSNDLGNPAFKKYDIEAWMPGRGKFGEISSASNCTDFQSRRLNTKYRDDNTGKLEYVHTLNGTAMAIPRVIVALVENFYDPSTGKISVPECLREFMNGQRYI
>XP_018219248_Saccharomyces_eubayanus
MIVRRFFSISSRKSFLKKPQYDVKRIIENIPQYQTSIQNRELVEAENITSDLQLLGERYQHIKKIDKAIADIQIQRKSIEAQIRRDRTKITEYSAALKVLKEQYQDKDGELSELKIKVSGTCEALPNLLDPTVPLKKPQVDQWINPLKEYEPSETQAHVDIMLKKEMLDLQTASNITGTSWYYLLNDGARLEQALVSYALKKANENGFASCVPPSITKRELIDACGFNPRDMNNEKQIYGLQDTNLGLVATAEISMAGLGANKVLDLSSAEGAKKLVGVSRCYRAEAGARGKDTKGLYRVHEFTKVELFCWSKPENSTKILEEIKQLQTSIVEELGLSAKVLNMPSNDLGNPAFKKYDIEAWMPGRGKFGEISSASNCTDFQGRRLNTKYKKDDTGKLEYVHTLNGTAMAVPRVMIALVENFYDPRTGEIFVPECLREFMNGQQYI
>XP_033766681_Saccharomyces_paradoxus
MIIRRLFSMSNCSFFLKKPQFDVKRIIEMIPQYEKSIQNRELIKADSIIRSLKLLSEQYQNIKEIDKAIADIQIQRKSIEARIKKDRTEIAEYSAALKALKEQYQDQDSKLLELKNKISETCKSLPNILDPTVPLGAPQIEQWINPLEAYKTSEAQAHVGIMLKKNMLDLQTASNIAGMSWYYLLNDGARLEQALVAYALKKANENGFASCTPPSITKKELIDACGFNPRDMNNERQIYTLQDTNLGLVATAEISMAGLGANKVLDLNSAECSKKLVGVSRCYRAEAGARGRDTKGLYRVHEFTKVELFCWSKPEISAKILEEIKQFQISVVKELGLPAKVLNMPSNDLGNPAFKKYDIEAWMPGRGNFGEISSASNCTDFQSRRLNTKYKDDSTGKLKYVHTLNGTAMAIPRMMVALVENFYDPSTGKISVPECLREFMNGQRYI
>XP_003677332_Naumovozyma_castellii
MWHRAFSTSLSRSVLKKPQFDVKSILANIEGYERSIRARQLHSTDTLLSQLSILPGKYDEMRHLNDEIAKVQIERKKIESLIKQDRSQMVSKKADLKQLKEQSQKLTNSLTLLKSSITETCSLLPNLTANDVPLTEPEIVHWINPRTSYDADPTLSHVEIMTKKNMLDLRRAATVSGTSWYYLLNEGAELEMALVRYAIDKVKGSGFQVAIPPSITRLDIIDSCGFRPRDMNDERQIYKLDGEERGLVATAEISLAGLGYDEELNLNEYEGGIKKMVGCNRSYRAEAGARGKDTKGLYRVHEFTKVEMFCWCKPADSAAVLEELRDLQIDIVSSLGLSAKVMNMPANDLGNPALKKYDIEAWMPGRGSFGEISSTSNCTDFQSRRLNTRYRNTDGKLEFVHTLNGTAMAVPRIILALVENFYDKTTHQIHLPQALWSYMGGKKHI
>XP_003670668_Naumovozyma_dairenensis
MLSRRAFSSTTVYCLLKRPQFDINATISRIEEYEHSIKGRQLNNSIEVLSALKLLPTQHDEFKKLTSEMAKIQTERKKIESLIKTNKADISSNQTILKSLKSKFQTMNESITSLNSSMNETCSSLPNLLHGSCPLTEPRIVQWINPKETYAPNPQLSHVEIMTRKKMIDLKKASQVTGTSWYYLLNSGAELEMALVKYAIDIAKKRGFSLVIPPSVTRLDIINSCGFRPRDMNNENQIYKIGDDIGSNDRKGLIATAGISLAGLGYDEVINLDETQGIKKSYGVSRSYRAEAGARGKDTKGLYRVHEFTKVELFCWCKPELSEQLLKSLKNLQIEIITELGLSAKVLNMPANDLGNPAFMKYYIEAWMPGRGSFGEISSTSNCTDFQSRRLNTKYRDVHDGKLHFAYTLNGTAMAVPRIMLALVENFYDPTTDKIHIPTCLRPYMNDIESI
>XP_003956702_Kazachstania_africana
MLNAKRQLTFYRALSAGVKHYSFLKKPQLDVKFIIANLDKFEESIKKRELIQAPHLLNKLHELPLFYDRLRQIKQQINDIQKVRNQLESEVKNDKNRLPTLLQEIQKLKAQHKEKSEQLTRVSTEIAEITTSLPNILHPSVPATTPQIVQWLNRQQSSFLRNSESHVDIMTRKGMLDLQKAANTSGTSSYYLMNDGARLEQALINYCIDVVTKHGFAYVIPPSLTRLETIDSCGFRPRDMNGEKQIYSVGNEFGLVATSEITLAAFYANESITFKKNEYVKKIAGLSRCYRAEAGARGKDTKGLYRVHEFSKLEMFCWSIPDYADDVLELLKDIQIEIIQSLGLYAKVINMPANDLGNPASKKYDIEVWMPGRGQFGEVSSASNCTDFQSRRLNTKFRNEEKNYSYVYTLNGTAVAIPRIIIAIIENFYDANSGKIHIPSCLRKYMADREYI
>XP_022463018_Kazachstania_naganishii
MFRFRYLIRSFAITRAPRTFLKKPHIDIKYVLAHINEYNESIKKRGLVAENELLANLEKLPEKYDKIKSLNDQINHVQKARNQLEKTVQANKTSLNELIPQIRDLKSQFKVLMETKNDLSKEIEDTYVSLPNLLHPSVPATEPEVVAWINEKVTPNHNLDHVDIMTKKGLLDLKQAAKTSGSSSYYLINGGARLERALINYSIDLACQQPHGYTFVIPPSLTRLGMIDSCGFTPRDMNGEEQIYKTNNEMGLVATAEISLAALGFDKVLTFEKKEEPVEKFVGVSRCYRAEAGARGKETKGLYRVHEFSKVELFCWCKPQFAEATLEQLKAFQIQIIESLGLHAKVLNMPANDLGNPAYKKYDIEVWMPGKGTFGEVSSASNCRDFQAFRLNTKFKDENGASQYAYTLNGTAMAVPRIILALVENFYDSSTDKIKIPDVLVPYMNGDKYI
>XP_445879_Candida_glabrata
MWAAVRHYSSKTLFLKPAKFDVKRIIRDIGLYKDSIARRELVGQEQLVGALDGQLAATYERTKDIHAKISAVQTERKALEFSIRQHKVHGDEVLKELRSLKSQFSALAEQLQEANSKIQDICLRLPNLIHESAPDTAPVIDRWINKGLYESFEQQENRDHVYIMTKCKQLLDLASASNISGNSWYYLINEGAQLETALVNYALDQAEKHGFQRCIPPSIARKEIIDACGFTPRDMNNEKQIYEIEDGNNKLGLTATAEITLAGMNANKILDLDENNPTKRLVGVSRSYRAEAGARGKDTKGLYRVHEFTKVELFCWSLPQHSEKVLEDLKEFQVKLISDLGLCAQVLNMPANDLGNPAYKKYDIEVWMPGRGKFGEVSSTSNCTDFQSRRLFTRYQNKESSKLEYVHTLNGTAMAVPRMILAIIENFYDPSTNMVTVPSPLIPYMNGKTKF
>XP_004180849_Tetrapisispora_blattae
MFKRSFHITAAKRYILKKPQFDVKQIISNIPDYEKSILHREMVNSKNIINDLKTLPKNYQSYQSLNKDLISIQQKRHVLESTLQLAKNSSSITNANGEIEDIDTEKIKEQLLNLKTEYQNISSTLKDLETTINEICNNLPNLIDPSAPKNEAVIVKWLNPKESYSLDRERDHVKIMKAKKMINFQSAVDITGSSWYFLTNEGADLERALISYAIDKAKRREFGLVIPPAVVKNEIINACGFRPRDMGNEKQIYHIKDTDFGLIATAEIPLAGMYVNSILDLSKGPLRHVGISRSYRSEAGARGKDTKGLYRVHEFSKVELFTWSKPSDSTEQLQYLKNVQCDIIGSLGISAKMLNMPTNDLGASAYLKCDIEAWMPGRGSFGELSSVSNCRDYQSRRLHIKYKNESTGKFEHVHTLNGTAMAVPRVMMTLVENYYNKTTGRIDIPTCLRPYMNNRSYI
>XP_003687583_Tetrapisispora_phaffii
MLRFAIKRTQRQLCSSSILRENLILSSPVYDVNKICDKIETYKKSIIDRQLHNEKELLNSISTLDNNRANISEYNKEIKNIQIRRKDLEKLIKEDLDNKIKHGDEIQQLKVRANELKTKVKDLMILINDSCSALPNLIDPSSPISEPEIIDWINPMNEYVADPERNHVDIMTKKNMLNLSTASNVVGTSWYYLINGGALLERALTNYAIEKAIGRGFQFVIPPTMAKREIIDACGFRPRDMNNEQQIYYLNNSNLGLIATAEITLAALGINQTFNVEKGAKKVVGISRSYRAEAGARGRDTKGLYRVHEFSKVELFCWSKPTHSNELLQELKNFQVDLVQSLGIPAKLLNMPANDLGSPAFQKYDIEAWMPGRGNFGEITSTSNCTDFQSRRMNTKYSDGNNKPEYLHTLNGTAMAVPRVIIAIVENFYNKKTNQISIPKPLQKYMGTEYI
>XP_001646748_Vanderwaltozyma_polyspora
MKLFNLEHTLVSVLTRDILIIYLLSIYEIDVITSTMRRLFSTSIAKLSISKASFNVRSIISNVSLYQDSIKSRKLTNELELLNSLNSLSSNYNRCNELSNSISLVQVNRKKIENLIKSDKNNLNSYLDQLKSLKTNFTEYSNQLKLLKSSIDDFCSSLPNLIHETTPISNPQIVHWINPKDNYTNDPDRDHVKIMVDKGLIDFKTASAISGNSWYYLLGRGAQLEHALVSFAIEQAMANGFELCFPPTIARNEVIDACGFRPRDMNNEQQIYHIEDMQSGLIATAEITLAGLGINKVLDLTKGPKKLVGVSRSFRAEAGARGRDTKGLYRVHEFTKVELFCWAKPADSERLLEDLKNFQVDLVTSLGLSAKLLNMPANDLGAPAYKKYDIEAWMPGRGSFGEITSTSNCTDFQSRRMNTKYKNDTTNSLEYVHTLNGTAMAIPRIILAIVENFYNPDTNLIEVPKVLQKYMGGISQI
>XP_003679007_Torulaspora_delbrueckii
MISKRSFSQTALKRFLKKPQFNVKSIVNDLPQYRESIAKRQLVAGAGLLEGLQNLPEAYETIRGLNHKIALVQGQRKSLEAEIKNDRSKIEVRASEIKSLKSQYQLISKELDLAELKVTDMCSSLPNLVSPNSPATEPQIVHWINPQDSYEPDAKRDHVNIMVEKGLVDFQTASNVSGTSWFYLLNEGAELEQALVSYALKQAKEAGFQVCIPPSIVRNEVIDSCGFRPRDMNNEQQIYHINDTSLGLTATAEIALAGLGINKVMDLSKGPRSVVGVSRSYRAEAGARGKDTKGLYRVHEFTKVELFVWAKPEESTRLLEKLKDLQIDIVTSLGLSAKVLNMPANDLGAPAYKKYDIEAWMPGRGSFGEITSSSNCLDYQSRRLNTRFKNELTGKPEYVHTLNGTAMAVPRVILALIENFYCPTTGKITIPEPLRPFMNNRTCIE
>XP_037144581_Zygotorulaspora_mrakii
MERLMSFKRSLSYSLPCRFLKAPKFDVKFVTNNLHLYEKSIRNRNLVDGSKLLEGLQALPELYQNEKVLLQKISDIQSRRKSLEGLIKVDKSKIEELGEEFKHLKEAFKTLSDELNTSATKSFEICSSLPNLISSDAPLTKPEIIQWINPKESLPSDERRHHVDIMVTKNMLDLKTASNISGTSWYYLLNEGAELEHALVSFAIAKAKEAGFQICIPPSIVRDEIIDACGFRPRDMNNEQQIYHIDKSQLGLTATAEISLAGLGVNKVVDLCKGPKKIAGVSRSYRSEAGARGKDTKGLYRVHEFTKVELFCWSKPKDSENVLEELKDFQIDLIKSLGLTAKVLNMPTNDLGAPAYKKYDIEAWMPGRGSFGEITSTSNCLDFQSRRMNTKFKNEYTGKLEFVHTLNGTAMAVPRMILSLIENFYDPNNKRISIPDCLRQYMGGKEYIQ
>XP_002495938_Zygosaccharomyces_rouxii
MWKRAFHTSRFSQFLKKPQFDVKGVIRDLNEHQDSIVKRQIVNGSELLARLQCLRSQYEEANQLDKNIAQLQSKRKSLEQSLKKDKSLAKELVSGLKQCKLEFQELNSKVSTRREEIQDVLQNLPNLIHKSVPDESPEIFHWIRPKSSYDVDANRDHVQIMVNKGMVDFQTASNVTGNSWYYLIGKGAQLEHALVSFALNRASKAGFQFCIPPSIVRNEIIDACGFRPRDMNNEQQIYHLQDTNQGLIATAEIALAGYGANKVMDLSQGPIQLVGTSRSFRAEAGARGKDTRGLYRVHEFTKVELFCWSKPEDSDQILEKMRSLQIEIVDSLGLSAKVLNMPANDLGAPACQKFDIEAWMPGRGDFGEITSTSNCLDYQSRRMNTKYKDNDTGKFGYVHTLNGTAMAVPRVILAIVENGYNPVDDTIRIPECLREFMNGQAYI
>XP_003646384_Eremothecium_cymbalariae
MQGYRCHNMVIRRFLHTHIPCYLPLRKPQFDTKAIVAQLQSFLKAVEERDVVSADELISQLKLLPEQQKHSNAIDKAIKDIQIRRKKLEAAIKSDQSEAHTLKQPLKQLKQEFQELTEKQKTIKDSMLQTCLSLPNLTATDVPSSEPEVVSWINPKDNYTADPRREHQKIMIRKGMVDFQTASAISGSSWYYLLNEGAMLEHALVNYVSKKARQWGFKMCLPPSIVRNEVIVACGFKPRDMNNERQIYHLSDTQLGLVATAEISLAGLGVNRTLDLTTPIGLFGVSRSYRAEAGASGRDTKGLYRVHEFTKVELFYWAKPEESALLLERLRELQTEIFTELGLSARVLNMPKNDLGSPAYKKYDIEVWMPGRGSFGEVSSASNCTDYQSRRLHTTYMNTKTGKLDYSHTLNGTAMAIPRVILAIVENFYDTKNDRINIPEVLRPYMEGLEYI
>NP_985959_Eremothecium_gossypii
MFRRMLHTGAPLRAVRKPQFNVKAMLARLPDYVGSVQAREPVDGEQLISRLQELPERQKEVAQIDGEVRVVQSRRKVLEAEMAAGMHRAAGAELKMLKQKYQALATRAKALREEIRATCEDLPNLLDQSTPHSEPEIVEWLNPLPEYRADARCEHHDVMVRKKLVDFQAAAEVTGSSWYYLINEGAMLEHALVSYATRKARQWGFSLCMPPSIARSEVIAACGFRPRDQNDEQQIYAIEGSNLGLTATAEIPLAGLGLNRTLDLASPRALCGVSRSYRAEAGARGRDTKGLYRVHEFTKVELFYWAKPADSAALLEKLRAFQTELISELGLSAKVLNMPANDLGAPAFKKYDIEVWMRGRGSFGEVSSASNCTDFQSRRLSTRFVNDAGDLDYPHTLNGTAMAVPRVIVAIVENFYDPETDRIRIPDPLQPYMDGMQYI
>XP_454099_Kluyveromyces_lactis
MVTKRLFHSIGRLRTVKKPQFNVKYMISKLDEFSDSIQARELVDGEELQISLKMLPELYQKSRVADHTIANLQHSRKTIEAQVKQDKTRARELGSELKSLKKQYQDLLKTQREVKDQITEVCGSLPNLIHPSVPKTSSPIIDQWINKQAQYKPDERFEHLKIMVNKGMVDFETASNVTGTSWYYLCNDGARLEHALVQYATTKARKANFNLVIPPSVVRNEVIDACGFRPRDTNNEQQIYRLSDTDLGLTATAEIALAGMGLDSILDLSSGPKKICGVNRAYRAEAGASGKDTKGLYRVHEFTKVELFVWAKPEQSDQILEELKQFQIDIVRELGLSAQVLNMPSNDLGSPAYKKYDIEAWMPGRGSFGEITSTSNCTDFQSRRMHTRFRNEEGELEYAHTLNGTAMAVPRVIVALVENNYDPVSDTISIPQALQPYLDGMEFM
>XP_022674882_Kluyveromyces_marxianus
MISKRLLHCTGILNAVRKPAFNIKSIINKLDEYTDSINSRELVNGEQLSSSLKEIPQLYGELKEIDYKISHIQQTRKGIEQQVKQDKSTAKEYGLELKSLKKQYQDLVDAQRRIKDVVTETCGSLPNLMHPTVPKTGSPIIDQWINKKDKYIADESREHLNIMVRKEMIDFQTASNVTGSSWYYLCNDGALLEQALVRYATDKARKCGFRVVIPPSVVRNEVIDACGFRPRDMNDEQQIYRLENTDLGLTATAEIALAGMGLNSTLDLSQGPKKLCGVNRAYRAEAGARGKDTKGLYRVHEFTKVELFVWSKPDESDKILEDLKQFQIDIVKDLNLSAQVLNMPSNDLGSPAYKKYDIEAWMPGRGSFGEITSTSNCTDFQSRRMQTRFRNEQGELEYVHTLNGTAIAVPRVILALVENHYDSTTDKIAIPPALQPYMNNVAYI
>XP_022629935_Lachancea_lanzarotensis
MKCRYLTTSAVRFLKPARFDIKQFVSQLPLYAESVKARQLTNGNELLQQLSQLPLQEQQAKTLDSEVARIQTQRKSIESEIKADKSKLKQLRGELADLKSSFQSVTTELKKIQDEIYETCVSLPNLVHPDVPLREPDLVKWINQLPQYVPDPMRDHHDIMVRKNLVDFKAAATVSGNSWYYLLNDGALLEQALVSYATKRAREHGFSMCNPPSIAKNEVIEACGFRPRDMNNEQQIYNIEGSNLGLTATAEIALAGMQIDTVLDLSDGTKKMCGLSRSYRAEAGARGRDTRGLYRVHEFTKVELFCWALPGRSEDVLQELLDFQVKLVSELGLTAKVLNMPANDLGAPAFRKYDIEAWMPGRGSFGEITSTSNCTDFQSRRMGTKFKDETTGKPKFLHTLNGTAIAVPRVIVAIVENFYDPSTNLIAVPDPLIPYMDGKRFF
>XP_002555272_Lachancea_thermotolerans
MQLRALSTTACRALRKPQFDVKGISGRLEAYLHSIKARQLLASPQLSAELQNLPKQENELKLLNQQFARIQTARKDIEREIKEDKSKMLQSRHRLQELKTEAQAVAADLKHMQDKVQETCMSLPNLIHGDVPLTEPQVLQWLSPQSEFRPDPKRDHHDIMVRKELVDFRSAATVTGNSWYYLINDGALLEQALVSYATKKARDRGFIMCNPPSIAKNEVIDACGFRPRDMNGEQQIYHLADTQWGLTATAEIALAGLGIDAVLDLSRGSKKLCGVSRSYRAEAGARGKDTRGLYRVHEFTKVELFCWARPDDSDQMLEELRQFQTELVEELGLPAKVLNMPANDLGAPAYRKYDIEVWMPGRGSFGEITSTSNCTDFQSRRMNTKFKDPVTGKSSHVHTLNGTAMAVPRVIMALVENFYDPVSNLIAVPAPLVPYMDGKTHI
>XP_020061378_Aspergillus_aculeatus
MPPPNPPYICLGCRALTRRTFSSSARRRSQLVRPPTAPKPTPDVKHIRKNPELYAQNCRDRNYPAHAQYPSTIQQLYDEIGEIDVNLRNPRSQIKKLEKAIAEIAAAQAKNPDDATPTEPSISQLRAEATRLRSESQAQLTRQQTCDEEMQRLALSLPNLSSADTPIGDAPTLISYLNFDPVSPLPDWASKPDPTRSHVHIGTTLGLLDFTSSATTTGWGWYFLTNEGALLEQALIQYALTVARRHGWKPVSPPSIVYSHIADACGFQPRDQHNEQQIFTLEQADKDKDNGAKPQRALAGTAEIPLAAMHAGRTFDSADLPLKLVGPSRCYRAEAGSRGVDTKGLYRVHEFTKVEMFAWADSIVADGSSSSDDLFTELLTIQTEILQSLGLPARVLEMPTFDLGASASRKRDIEVLFPSRLRSAAPTEGTVDGNDATASLESAWGEVTSASICTDYQSRRLATRVRDGKAQKNKAPTRFAHTVNGTAMAVPRVLAAILEHGWDPKREVVVVPEVLRGWMGGIEVIGKQK
>XP_001271257_Aspergillus_clavatus
MASIKPPYVCINCRLTNRLSRRNFTASARHSEILRPATAPKPTPDVKSIRQNAELYSKNSVERNYPSHAEYPYKILELSEEARRLDQDLKSPRSRIKQLEKTIAKLASSARQDASSSASGEELAALRSEAQQLKDESHTMTTRRTTCTEEIQRLALSLPNLSSPETPVGDDARLVTYINFDPQSPPEWISHPDPSRSHVAIGTALDLIDFTSSATTTGWGWYFLINEGALLEQALVQYALSVARSRGWKVVSPPSIVYSYIAEACGFQPRDQHNEQQIWAIEQSDKDKSKPQRSLTGTAEIPLAAMYAGRDLDASTLPLKLVGASRCYRAEAGSRGVDTKGLYRVHEFTKVELFAWADNLPAGETPSSPSSDDLFTELLDIQTEILTSLNLPCRVLEMPTTDLGASASRKRDIEALFPSRLRAPAAGAESDLESGWGEVTSASICTDYQSRRLGTRVRGSSAKDSRFPHTVNGTAMAVPRVLAAILENGWDEKRKVVVIPEVLRKWMGGLEAIGQKS
>XP_001263199_Aspergillus_fischeri
MASIKSPYICLNCRLTSRITRRNFAASARNSELLRPATAPKPTPDIKHIRQNAELYSKNSVDRNYPAHADYPYKIQELSEEARRLDQDLKAPRSRIKQLEKTIANLAASARQDGASSAIEGELASLRSEAQRLKDESLAMNTRRTTCTEEIQRLALSLPNLSSPDTPVGDDPKLVTYINFDPQSPPEWISRPDLSRSHVAIGTALELIDFTSSATTTGWGWYFLINEGALLEQALVQYALSVARNRGWKVVSPPSIVYSYIAEACGFQPRDQHNEQQIWAIEQSDKDKSKPQRSLTGTAEIPLAAMYAGRDLDASSLPLKLVGASRCYRAEAGSRGVDTKGLYRVHEFTKVELFGWADTLPATRSSDDLFTELLDIQTEILTALNLPCRVLEMPTTDLGASASRKRDIEALFPSRLRAPGSGSGSGSSSPDLESGWGEVTSASICTDYQSRRLGTRVRGGSAKESRFPHTVNGTAMAVPRVLAAILENGWDEKRKVVVIPEVLRKWMGGMEVIGEKS
>XP_041141173_Aspergillus_flavus
MASTRTPYVCLNCRLTRPLTRRAFSASTHRAEALRPATAPKPTPDVKHIRQNAELYSKNSVDRNYPTHADYPFQIQNLSEEARRLDQDLKTPRSRIKQLEKAIGKLAASARQEGGNGENTASQEELTALRLEAQKLKDDSQEMTTRKTACTEEINRLALSLPNLSSSETPVGDDPRLVEYLNFDPQSPPEWIANPDPSRSHVAIGTSLGLIDFTSSATTTGWGWYFLTNEGALLEQALIQYALSVARKRGWKPVSPPSIVYSYIAEACGFQPRDQHNEQQIWAIEQSEKDKSKPQRSLAGTAEIPLAAMYAGRDIDAANLPVKLVGPSRCYRAEAGSRGVDTKGLYRVHEFTKVEMFAWADNFPEAAGKGLPTSDDLFNELLSIQTEILTSLNLPCRVLEMPTTDLGASASRKRDIEALFPSRLRAGADLESAWGEVTSASICTDYQSRRLGTRVRGGAAKDSRFPHTVNGTAMAVPRVLAAILENGWDEKRKVVVVPEVLRNWMGGLEVIGESS
>XP_754357_Aspergillus_fumigatus
MASFKSPYICLNCRLTSRLTRRNFAASARTLELLRPATAPKPTPDIKHIRQNAELYSKNSVDRNYPTHADYPYKIQELSEEARRLDQDLKAPRSRIKQLEKTIANLAASARQNGASSAIEEELASLRSEAQRLKDESHAMNTRRTTCTEEIQRLALSLPNLSSADTPVGDDPKLVTYINFDPQSPPEWVSRPDPSRSHVAIGTALELIDFTSSATTTGWGWYFLTNEGALLEQALVQYALSVARNRGWKVVSPPSIVYSYIAEACGFQPRDQHNEQQIWAIEQSDKDKSKPQRSLTGTAEIPLAAMYAGRDLDASSLPLKLVGASRCYRAEAGSRGVDTKGLYRVHEFTKVELFGWADTLPATISSDNLFTELLDIQTEILTALNLPCRVLEMPTTDLGASASRKRDIEALFPSRLRVPGSSSGSGSSSPDLESGWGEVTSASICTDYQSRRLGTRVRGGSAKESRFPHTVNGTAMAVPRVLAAILENGWDEKRKVVVIPEVLRKWMGGMEVIGEKS
>XP_660710_Aspergillus_nidulans
MSELWYQRPAAGWDEALPVGNGRLGAMVYGRTDTELLQLNEDSVWYGGPQNRLPEDALKCLPRLRELIREGAHKEAERLARRAFFASPNSQRHYEPLGTLFLEFGHPCEEVTGYRRSLDLNEGITHVHYEHNGVQYHRQVIASYPDNVLAMRVQASRCSEFLVRLSRLSELEYETNEFLDDLVVDGQSIKMHVTPGGKDSNRACCMVAIRCGSDDQEPIKVDCVGKNLIINARDALIVIVAQSTYRCDDADLDRATVADLEAVLASSVEDIWARHITDYQSLYGRLELNLGPDATDIPTDQRILHVRGPELVAIYLRYSRYLLISCSRPGRKGSSDRVLPATLQGIWNASFHPPWGCRYTININLQMNYWPANVGNLLECEEPLFALLERLAVTGTETARKMYGCRGWTVHHNTDLWADTAPVDRWMPATLWPLGGAWLCTHVWERFLFNGNKAFLKRMFPVLRGCVEFLQDFLVDDVSGQYKVTNPSLSPENTFRDEKGQEGVLCEGSTIDIQLVRAVLKAFVESLEVLGYSQDELLPSVHDTLRRLPPARIGSKGQLQEWMFDYDENEPGHRHVSHLWALYPGNDINLETTPELAKACAVTLQRRQAAGGGHTGWSRAWLLNLHARLRDADECAEHLERLLAQSTLPNLLDTHPPFQIDGNFGGGAGILEMLVQSHEDGIIRLLPACPLAWRSGRLRGVRARGGFELEFEWKDGVIRGPEASAFFYTSHSRCEDSTTYGKHNALGISTIMDLTSVQDLKGALRNDFFHGYATAAAQVEGAWNKDGKGPSIWDTFGHTPGKVKDNSNADDAVRFYDFYREDVALMKSYGVNAYRFSLSWSRIIPLGGADDPVNEQGIKYYQDLVDELLNNGITPFVTLFHWDVPQALEDRYGGMLNQERFIPDFVRYARVCFERLGPKVRHWITFNEPGVYSLAGYAAGVHAPARSSFRELNEEGDSSTEPFIVGHTELVTHGHVSKLYREVFQPQQKGTIGITLHGNWSEPWDEDDPRDQEAAERAREFEIAWFADPLYKTGDYPASMRAQLGDRLPRFTPEESKLVLGSSEFYGMNSYTTFFVQHKDTPPDINDHKGNVIVHDTNSKGVSRGEESDTPWLRTAPTGWRKLLNWIWNRYHVPIYVTENGTTAKGETAPTPEVLIDTFRMRFFEGYVGGLARAVKEDGVDIRSYFAWTFTDNWDRKGPIQMVEIFRRSYASTVRPATAPRPSPNVKHVRENAELYAQNCRDRNYPAHAEYPFKIQQLSEELRQIDKQLMPFRSRIKALERTIGRLQNPATGPEEKEQEPAIRAEAQQLKNESAALITRRELCDEQIHDLALSLPNLTSPHTPVGLEPALVEYLNFDPQSPPAWVSSPDPLRSHVSIGTDLGLIDFTSAATTTGWGWYFLTGDGALLEQALIQYSLSVARRHGWTPISPPSIVWSYLTEACGFQPRDQNNEQQIWAIEQAEKDKAKPPRSLAATAEIPLAAMHARNELDPAALPIKLVGPSRCYRAEAGSRGVDTKGLYRVHEFTKVEMFGWADSSPTSSSPTSDDLFEGLLTVQKEILTSLQLPCRILEMPTSDLGASATRKRDIEALFPSRMRGNGLEDAWGEVTSASICTDYQSRRLGTRVRGVKSVFPHTVNGTAVAVPRVLAAILENGWDAERKVVVLPEVLRPFMGGAEVIGK
>XP_001399993_Aspergillus_niger
MAPPRPPYVCINCRLFGRRPFSSSTRRADIIRPATAPKPTPDIKHIRQNPELYSKNCVDRNYPAHAEYPLKIQQLTDEARRLDQDLKTPRARIKELEKAIAKVASAANNDSSSDLTSLRAEATRLKDDSNNMSTRKTTCTEEIHRLALSLPNLSSTYTPIGADPTLINYINFDPQSPPEWVTRPDPNRSHVTIGTKLGLLDFTSSAITTGWGWYFLTNEGALLEQALVQYALSVARRHGWKAVSPPSLVYSYIAEACGFQPRDQHNEQQIWTIEQTEKDKSKPQRSLAGTAEIPLAAMHAGRDIPASQLPLRLVGPSRCYRAEAGSRGVDTKGLYRVHEFTKVEMFAWADNLPDSTSTTSTSDDLFAELLSIQTEILTALNLPARVLEMPTSDLGASASRKRDIEVLFPSRLRAGDLESGWGEVTSASICTDYQSRRLGTRVRGGAAKESRFPHTVNGTAMAVPRVLAAILEIGWDAERGVVVVPEVLRGFMGGLEVIGEQ
>XP_015409092_Aspergillus_nomiae
MASTRTPYVCLNCRLTRPLTRRAFSSSTHRAEALRPATAPKPTPDVKHIRQNAELYSKNSVDRNYPSHVDYPFQIQNLSEEARRLDQDLKTPRSRIKQLEKAIGKLAASARQEGGNGENTEELTALRSEAQKLKDESQEMTTRKTACTEEINRLALSLPNLSSSETPVGDDPRLIEYLNFDPRSPPEWIASPDPSRSHVAIGTSLGLIDFTSSATTTGWGWYFLTNEGALLEQALIQYALSVARKRGWKPVSPPSIVYSYIAEACGFQPRDQHNEQQIWAIEQSDKDKSKPQRSLAGTAEIPLAAMYAGRDIDAANLPVKLVGPSRVHEFTKVEMFAWADNAPEASGKGLPTSDDLFNELLSIQTEILTSLNLPCRVLEMPTTDLGASASRKRDIEALFPSRLRAGADLESAWGEVTSASICTDYQSRRLGTRVRGGAAKDSRFPHTVNGTAVAVPRVLAAILENGWDEKRKVVVVPEVLRNWMGGLE
>XP_001817741_Aspergillus_oryzae 
MASTRTPYVCLNCRLTRPLTRRAFSASTHRAEALRPATAPKPTPDVKHIRQNAELYSKNSVDRNYPTHADYPFQIQNLSEEARRLDQDLKTPRSRIKQLEKAIGKLAASARQEGGNGENTASQEELTALRLEAQKLKDDSQEMTTRKTACTEEINRLALSLPNLSSSETPVGDDPRLVEYLNFDPQSPPEWIANPDPSRSHVAIGTSLGLIDFTSSATTTGWGWYFLTNEGALLEQALIQYALSVARKRGWKPVSPPSIVYSYIAEACGFQPRDQHNEQQIWAIEQSEKDKSKPQRSLAGTAEIPLAAMYAGRDIDAANLPVKLVGPSRCYRAEAGSRGVDTKGLYRVHEFTKVEMFAWADNFPEAAGKGLPTSDDLFNELLSIQTEILTSLNLPCRVLEMPTTDLGASASRKRDIEALFPSRLRAGADLESAWGEVTSASICTDYQSRRLGTRVRGGATKDSRFPHTVNGTAMAVPRVLAAILENGWDEKRKVVVVPEVLRNWMGGLEVIGESS
>XP_040637950_Aspergillus_ruber
MASATGIPQEHPRTIEAEAEQPLLGGPGAATQREENAMPYNVFTGTAAIAQAGIWVLTIIVWSGVLSQPLMLFTGHPLLNTIALLLQVQGTLILQPTSTARQKLIGARFHYTIQGLSLLTFIMAFLVIEINKGDHERFTSLHGVLGLITYIIIILQASVGVVQYFLPVQVLGSVDTGKKIYKYHRASGYALLILELGTVTAATQTTFNLNALHIPLWGVVATSVLVVAGVGARNVIRPATAPKPTPDIKHIRQNAEIYSKNCLDRNYASHSDYPLQIRQLSEESRQLDHDLQAPRSRIKQLEKMIAKVAREQQENTGQEDLTALRSEAQRLKDESHALNTRKAGCAEEIQRLALALPNLSSSETPVGHDPKLIDYINFDPQSPPKWATRASPDPSRSHIAIGTSLGLIDFTSSATTTGWGWYFLTNEGALLEHALVQYSLGVARRHGWKIVSPPSLVYSYIAEACGFQPRDQHNEQQIWTVEQSEKDKNSRPPRSLTGTAEIPLAAMYAGRDIEASQLPLKLVGSSRCYRAEAGSRGVDTKGLYRVHEFTKVELFGWTDNNNNPTQPETEHPSTILFNNLLTIQTEILTSLNLPCRILEMPTGDLGASAFRKRDIEALFPSRLRNTSDLEPAWGEVTSASICTDYQSRRLGTRVRGGSAKESRFPHTVNGTAMAIPRVLAAILENGWDEKMGVVVVPEVLRGYMNGLEVIGRQ
>XP_040704444_Aspergillus_sydowii
MRPLPQRVCIYCKLSRRSFASAVRPPTAPKPTPDVKHVRQNPELYAQNCRDRNYPAHADYPSTIQQLSEELRQIDQQLMPSRSRIKALEKTIGRLQNPATDPKEKEQEPALRGEAQQLKDESLTLTNRKTSCNEQIHELALSLPNLSSSHTPIGSEPTLIEYLNFNPQSPPSWVHQSDPSRSHVAIGSALGLIDFSSAATTTGWGWYFLTGEGAILEQALIQYSLSVARRHGWVPVSPPSIVYSYVADACGFQPRDQNSEQQIWAIEQAEKDKAKPQRSLAATAEIPLAAMHAGRDLDASSLPLKLVGPSRCYRAEAGSRGVDTKGLYRVHEFTKVEMFGWADNTPASSSPTSNDLFGDLLTVQKEILTSLQLPCRVLEMPTSDLGASATRKRDIEALFPSRMRGDDLEGGWGEVTSASICTDYQSRRLGTRVRGNTAKESRFPHTVNGTAMAVPRVLAAILENGWDPERKVVVIPEVLRPWMGGQEVIGK
>XP_001213311_Aspergillus_terreus
MSTYCNLAEERAALQAAVTANLEMTLGDPSKYELVQNELGELLEQLEALDEEDEQDRANGLEPPKEYVSSSPLPAISEADEDDVSDFSLTLSQSDSESHSDGSDGEASSEGGSESSDEDAGTPMLFFRIPQDHPYTIEAREDEPLLGRRGDVIQKDNESIFFNLFTGTATFAQFGIWMLIILIWSGIFNHPLILFSAHPLLNSSAILLQVQAALILQPTVTPQQKTLGTRVHYSLQAVSLITFIAAFIVIEVNKGDHPRLTSPHGILGLITYILIILQSLSGIVQYFLPRLVLGSADRGRSVYKYHRLSGYLLLVLELSTVAAATRTTFNLTVLAIPLWAVLVAAVLVLLGVGARVKKHKLGLYINFDPNAPPDWVHRQPDPSRSHVAIGTTLGLIDFTSSATTTGWGWYFLTNEGALLEQALIQYALGVARARGWKPVSPPSIVYSYIAEACGFQPRDQHNEQQIWAIEQSDRDKASKPPRSLAGTAEIPLAAMYAGRDLDASVLPLKLVGPSRCYRAEAGSRGVDTKGLYRVHEFTKVEMFAWADNLESTETGAENTPTSDDLFAELLAIQTEILTALGLPCRVLEMPTSDLGASATRKRDIEALFPSRLRATAEGAAPELESAWGEVTSASICTDYQSRRLGTRVRGGKAKDSRFPHTVNGTAMAVPRVLAAILENGWDAQRGVVVVPEVLRSYMGGIETIGPQRA
>XP_022488617_Penicillium_arizonense
MASATGIPQEHPVTIESREEEPLLGRPGDVTQKPNESIVRNLFTGTASVAQAGIWILAALVWQGVLTEPLSFFTPHPLLNSSALLLQVQAALILQPTATPQQKLTGTRIHYAIQLLSVVLFVSAFVIIEINKGSHPHFVSAHGILGLITYISIVLQALVGLAQFLFPTIIFGSVEAGKRIYKYHRWSGYVLLLLEMTTVVAATQTTYNKAALHIPLWGVLVSAVLILSGVSARIARTPLRNFSAGRRYRDVLRPATAPKPTPDVKHIRQNADLYASNCLDRNYAAHADYPSKIQQLSEEARQLDHDLKDPRSRIKQLEKTIAQLHIAARQNTDGQNGNKSEKNVSEEIAELKSEAQRLKDDSQAMTERKATCTEEINRLALALPNLSSSFTPIGHDPSLVNYINFDPHELPSWTKQSPAELQARSHVTIGTELNLLDFASSATTTGWGWYFLINEGAMLEQALVQYALQVARRRGWKTVAPPSIVYSYIAEACGFQPRDQHNEQQIWSIEQNERDRNSKPQRSLTGTAEIPLAAMYAGRDINAAELPIKLVGASRCYRAEAGSRGVDTKGLYRVHEFTKVELFGWTDSLSPAEAATTVPTSDDLFNELLDMQTEILTSLHLPCRVLEMPTGDLGASATRKRDIEALFPSRLRLAVSSGTLGDPEVHDLESAWGEVTSASICTDYQSRRLAARVRGGAAKESRFPHTVNGTAMAVPRVLAAILENGWDAERGVVVVPEVLRPWMDGMESIGRR
>XP_014536472_Penicillium_digitatum
MAFTSYVCFNCRNSFGLKVTLRNFSSARHNRDILRPATAPKPTPDVKHIRQNADLYAQNCVDRNYAGHAGYPSKIQQLSEEARQLDYDLKPPRSRIKQLEKTIAKLHVATLQDTDGITNEKGLSPSEELAELKSEAQRLKDDSQSMTERKAICTEEINRLALALPNLSSPFTPIGHDPTLVQYINFNPQKPPTWTGQSQAELQARSHVTIGTELNLLDFASSATTTGWGWYFLINEGAMLEQALVQYALSIARRRGWKTVAPPSIVYSYIAEACGFQPRDQHNEQQIWSIEQNERDKNTKPQRSLTGTAEIPLAAMYAGRDLNASELPIKLVGASRCYRAEAGSRGVDTKGLYRVHEFTKVELFGWADSVDGAFPSSDDMFNELLNMQMEILTALHLPCRVLEMPSGDLGASATRKRDIEALFPSRLRAASGGTATPVDPEIHHLESAWGEVTSVSICTDYQSRRLAARVRGGGAKESRFPHTVNGTAMAVPRVLAAILENGWDAERGIVVIPEVLRPWMDGMECIGRS
>XP_016594368_Penicillium_expansum
MALTSYVCFNCRNSYGLKATLRSFSSARRNRDILRPATAPKPTPDVKHIRQNADLYAQNCIDRNYAGHAGYPSKIEQLSEEARQLDYDLKTPRSRIKQLEKTIAQLHIATRQGTDGTINEKGLSPSEELAELKSEAQRLKEDSQSMTERKATCTEEINRLALSLPNLSSPFTPIGHDPTLVQYINFNPQEPPAWTRQSQTELQARSHVTIGTELNLLDFASSATTTGWGWYFLINEGAMLEQALVQYALSTARRRGWKTVAPPSIVYSYIAEACGFQPRDQHNEQQIWSIEQNERDKNTKPQRSLTGTAEIPLAAMYAGRDINASELPIKLVGASRCYRAEAGSRGVDTKGLYRVHEFTKVELFGWADSVDGAAPSSDDMFNELLDMQTEILTALHLPCRVLEMPSGDLGASATRKRDIEALFPSRLRAASGGAATPVDPEIHHLESAWGEVTSASICTDYQSRRLAARVRGGGAKESRFPHTVNGTAMAVPRVLAAILENGWDAERGVVVIPEVLRPWMDGMESIGRS
>XP_040647378_Penicillium_griseofulvum
MALTSYVCFNCRHSYGLKASLRNFSSARRNRDILRPATAPKPTPDIKHIRQNADLYAQNCIDRNYAGHAGYPSKIQQLSEEARQLDHDLKTPRSRIKQLEKTIAKLHIATRQDTGNGNINEKGLSPSEELAELKSEAQRLKDDSQSMTDRKATCTEEINRLALSLPNLSSPFTPIGHDPTLVQYINFNPADPPSWTRQSQSELQARSHVTIGTELNLLDFASSATTTGWGWYFLINEGAMLEQALVQYALSTARRRGWKTVAPPSIVYSYIAEACGFQPRDQHNEQQIWSIEQNERDKNTKPQRSLTGTAEIPLAAMYAGRDINASELPIKLVGASRCYRAEAGSRGVDTKGLYRVHEFTKVELFGWADSVDGAAPSSDDMFNELLDMQMEILTALHLPCRVLEMPSGDLGASATRKRDIEALFPSRLRAVSGATPVDPEIHHLESAWGEVTSASICTDYQSRRLAARVRGGGAKESRFPHTVNGTAMAVPRVLAAILENGWDPERGVVVIPEVLRPWMDGMESIGRS
>XP_038926171_Penicillium_roqueforti
MALTSYVCFNCRHSYGLKASLRNFSSARRNRDILRPGTAPKPTPDVKHIRQNADLYAQNCVDRNYAGHAGYPSKIEQLSEEAKQLDYDLKTPRSRIKQLEKTIAKLHIATRQETDGKPNEKGLSPSEELAALKSEAQRLKDDSQSMTERKTTCTEEINRLALSLPNLSSPFTPIGHDPTLVQYINFNPEEPPAWTSLSQTELQARSHVTIGTELNLLDFASSATTTGWGWYFLINEGAMLEQALVQYALSTARRRGWKTVAPPSIVYCYIAEACGFQPRDQHNEQQIWSIEQNERDRNTKPQRSLTGTAEIPLAAMYAGRDFNPSELPIRLVGASRCYRAEAGSRGVDTKGLYRVHEFTKVELFGWADSVDGAVPSSEGMFNELLDMQKEILTALHLPCRVLEMPTGDLGASATRKQDIEALFPSRLRAASGGTATPVDPKIHHLESAWGEVTSASICTDYQSRRLATRVRGSGAKESRFPHTVNGTAMAVPRVLAAILENGWDAERGVVVIPEVLRPWMDGMESIGRS
>XP_002559342_Penicillium_rubens
MALTSYICFNCRNSYGLKASLRNFSSARRNRDILRPATAPKPTPDVKHIRQNADLYAQNCVDRNYAGHAGYPSKIQQLSEEARQLDHDLKTPRSRIKQLEKTIAKLHFATRQDTDGNTNDKGPSPSEELAELKLEAQRLKDESQSMTERKATCTEEINRLALSLPNLSSPFTPIGHDPALVQYINFNPEEPPTWTRQSQTELQARSHVTIGTELNLLDFASSATTTGWGWYFLINEGAMLEQALIQYSLSIARRRGWKTVAPPSIVYSYIAEACGFQPRDQHNEQQIWSIEQNDRDKNTKPQRSLTGTAEIPLAAMYAGRDINASSLPIKLVGASRCYRAEAGSRGVDTKGLYRVHEFTKVELFGWTDSVEGVGPTSDDLFAELLDMQMEILTALHLPCRVLEMPSGDLGASATRKRDIEALFPSRLRAPSGTAAPVDPEIHHLESAWGEVTSASICTDYQSRRLAARVRGGGAKDSRFPHTVNGTAMAVPRVLAAILENGWDAERGVVVIPEVLRPWMDGMDSIGRS
>XP_040816076_Penicillium_solitum
MALTSYACFNCRNSYGLKVSLRNFSSARRNRDILRPATAPKPTPDVKHIRQNADLYAQNCIDRNYAGHAGHPSKIQQLSEEARQLDHDLKTPRSRIKQLEKTIAKLHIATRQGTDGNTNEKGLSPSEELAELKSEAQHLKDDSQSMTERKATCTEEINRLALSLPNLSSPFTPIGHDPALVQYLNFNPQEPPTWTRHSQTELQARSHVAIGTELKLLDFASSATTTGWGWYFLINEGAMLEQALVQYALSTARRRGWKTVAPPSIVYSYIAEACGFQPRDQHNEQQIWSIEQNERDKNTKPQRSLTGTAEIPLAAMYAGRDMNASELPIKLVGASRCYRAEAGSRGVDTKGLYRVHEFTKVELFGWADSVDGAVPSSDDMFNELLDMQMEILTALHLPCRVLEMPSGDLGASATRKRDIEALFPSRLRAASGGNATPVYPEIHHLESAWGEVTSASICTDYQSRRLAARVRGGGAKESRFPHTVNGTAMAVPRVLAAILENGWDAERGVVVIPEVLRPWMDGMESIGRN
>XP_022578790_Penicilliopsis_zonata
MSELWYQQPAKIWDEALPVGNGRLGAMVYGRIDTEMLQLNEDSVWYGGPQSRTPRDAAQYLTRLRQLIRDGNHAEAEKLVRLAFFASPTSQRYYEPLGHLFLDFGHSLDRATGYRRSLNLDQSAAHVQYEYDGATFEREVIASYPDGVLAIRIKSSRPAEFVVRVNRLSELEYETNEFLDDVVATENTITMQITPGGKDSNRACCVVGVRCEDGEGQITRIGDSLVVRSRNSLVLLAAQTTFRQKDIEKAALDEVKAALQFPVDKLWTRHMRDYQSLYGRLSLNLTPDSSHIATDQRLKESRDPGLVALYHNYSRYLLISCSRDGSKPLPANLQGLWNPSFHPAWGCRFTININTQMNYWPANVGNLSECEMPLFCHLERMAERGKITAQKMYGCRGWAAHHNTDIWADTDPLDSWMPATLWPLGGAWLCVHIWEHFRFTGNESFLQRLFPVLRGCVEFLLDFLIEDSSGEYLVTNPSLSPENTFYDVNGQKGVLCEGSAIDIQIVHAVLTAFINCSQVLGLENDLLPNVQKTRQRLSPMKIGSFGQLQEWAADYAEVEPGHRHTSHLWALHPGHTITPETTPALAKACAVVLHRRASHGGGHTGWSRAWLVNLHARLLAAEECARHLDLLLAQSTLPNLLDSHPPFQIDGNFGGGAGVLEMLVQSHEEGLIKLLPACPRAWSTGSLRGVRARGGFQLDFSWENGKIVGYPTMDLEAVRDLQGSLRSDFWHGYATAAAQVEGAWNKDGKGPSIWDTFGHTAGKVKDGSNADEAVRAYELYKEDVALMKSYGVNAYRFSLSWSRIIPLGGHEDGVNEAGIQFYSAFIDELLRNGITPFVTLFHWDTPQALEDRYGGMLDQTAYTRDFVRYARVCFERFGDRVKHWITYNEPGVYTLAGYAAGVHAPGRSSFRERNEEGDSSTEPFIVAHTELVSHGHVVKMYRDEFQPAQQGTIGITLHGNWSEPWDEADPLDQEAAERAREFEIAWFADPVYRTGDYPASMRAQLGDRLPHFTAEESRLVLGSSDFYGMNSYTAFFVRHRTEPADINDHKGNIEVFDENKQGVSRGDESDTQWLRRSPWAFRKLLNWIWKRYQTPIYVTENGCTAKGETAPTPDVLNDTFRIGFFEGYVGNLARAVKEDGVDIRSYFAWTFTDNWVGRRDVLRPPTAPKPTPNIKHIRQNAELYASNCVDRNYPLHAEYPAKIQQLSEEARQLDYDLKAPRSRIKELGKSIAKLAACGDAAGEGELSALRAEAQGLKEASAAMKTRMTACTEEIQRLAFALPNLSSPQTPVGDQPTLIGHINYNPQHPPEWVSRPPDLTRSHVHIGTTLGLIDFTSAAASSGWGWYFLVNEGALLEQALVQYALGVARRRGWTVVSPPSLVYSYVAEACGFQPRDQNNEQQIWSIEQSERDRQARPSRSLTATAEIPLASMLAGQEVDAARLPLRLVGSSRCYRAEAGSRGVDTKGLYRVHEFTKVELFAWADNATDNNPTTGASSSSSSSPSSATISSDDLFAELLDIQTEILTSLGLPCRILEMPTADLGASASRKRDIEALFPSRLRGADLESAWGEVTSASICTDYQSRRLGTRVRGGTGGIQESRFPHTVNGTAVAVPRVLAAILENGWDAERGVVVIPEVLRGYMGGMEVIGSN
>XP_016620665_Cladophialophora_bantiana
MPRKALEARAFLLRCRRAYCTTNPVYQEFRPATAPRQYPPLSQIRDNVELYERNCLVRNYGSHQDIPNRVADNVRKMRELDQRMVGSRHTLKELQKQLNATKGNKADIVSQMKSIRPEVDALQAEHDGLELETRTMALSLPNLTFSNTPTSGEPGLRSYINYDPDSPPQYGPSADHSIIGEKLGLLDFASSSMTSGWGFYFLLNEAALLEQALVQYSLSVAMKRGWSVVSPPSLIYSHMATACGFQPRDQHDEQQIWQIAQPEKDAGKPTKSLAATAEIPLAGMYACKSIPAERLPIKLVGSSRCFRAEAGARGVDTKGLYRVHEFTKVEMFAWTDCPSPSSNNGGLIDEASWTEHSGQLLAEMVEIQTEILSSLGLPCRVLEMPSSDLGASAYRKIDIEAMFPSRKKRDEGWGEVTSASICTDYQSRRLDTRILEPDGSRKKFAHTVNGTAIAIPRVLAAILENGWREDEGCVVLPQVLREYMGGLEKIGPR
>XP_008724903_Cladophialophora_carrionii
MSLRALEARKFLLHCRRSYSTSFPLLQESRPATAPRQYPPITQIRENVELYEKNTLVRNYRNHTDIPRRVAENALKIRELDQRMGGSRHTLKELQKQLNASKGDKSETVAQMKELRPEVDKLQAEKDVLEIDTQTMALSLPNLTSSETPTDGEPKLRSYINYDPQNPPQYGRSADHSVIGEKLGLLDFSSAATTSGWGFYYLLNEAALLEQALVQHAMSVAMKRNWSVVSPPSLVYSHMAAACGFQPRDQHDEQQIWQVAHSERDKGKPTRSLAATAEIPLAGMYANKAIPADRLPIKLVGPSRCYRAEAGARGVDTKGLYRVHEFTKVEMFAWTNSAAPSNQGLTDEASWVEHAGRLLNEMVEIQTEIVSSLGLPCRILEMPSSDLGASAYRKIDIEAMFPSRKKRDEGWGEVTSASICTDYQSRRLDTRVLEPDGSRKKFAHTVNGTALAVPRVLAAILENGWREDEGCVIIPEVLRRHMGGMEKIGPRLP
>XP_016244030_Cladophialophora_immunda
MSRKALEARAFLLRCRRAYCTTKPAYQELRPATAPRQFPPLTQIRDNVELYERNCLVRNYGSHEDIPRRVTDNVRRMRELDQRMVGSRHTLKELQKQLNTTKGNKADLVSQMKSVRPEVDALQAEHDALELETRSMALSLPNLTYSGTPTGGEPRLRSYINYDPENPPQYGPSADHSIIGEKLGLLDFASSSMTSGWGFYFLLNEAALLEQALVQYALSVAMKRGWSVVSPPSLIYSHMATACGFQPRDQNDEQQIWQIAQPEKDAGKPTRSLAATAEIPLAGMYASKAIPAERLPVKLVGSSRCFRAEAGARGVDTKGLYRVHEFTKVEMFAWTDCPSSSSSNGSSTDEASWTEHSGQLLTEMVEIQTEILSSLSLPCRVLEMPTSDLGASAYRKIDIEAMFPSRKKKDEGWGEVTSASICTDYQSRRLDTRILEADGSRKKFAHTVNGTAMAIPRVLAAILENGWREDEGCVVVPQVLRAYMGGLEKIGPR
>XP_007747967_Cladophialophora_psammophila
MPRKAFEARAFLLRCRRAYCTTNPVYQEFRPATAPRQYPPLSQIRDNVELYERNCLVRNYGSHQDIPHQVADNARKMRELDQRMVGSRHTLKELQKQLNATKGNKADIVSQMKSIKPEVDALQTEHDALELETRTMALSLPNLTFSNTPTSGEPGLRSYINYDPDSPPQYGPSADHSIIGEKLGLLDFASSSMTSGWGFYFLLNEAALLEQALVQYSLSVAMKRGWSVVSPPSLIYSHMATACGFQPRDQHDEQQIWQIAQPEKDLGKPTRSLAATAEIPLAGMYAGKVIPTERLPIKLVGSSRCFRAEAGARGVDTKGLYRVHEFTKVEMFAWTDCPSPSSSNGGLTDEASWTEYSGQLLAEMVEIQTEILSSLGLPCRVLEMPSSDLGASAYRKIDIEAMFPSRKKRDEGWGEVTSASICTDYQSRRLDTRILEPDGSRKKFAHTVNGTAIAIPRVLAAILENGWREDEGCVVLPQVLRKYMGGLEKIGPR
>XP_018692711_Fonsecaea_erecta
MSRKALEARAFLLRCRRAYCTTKPAYQELRPATAPRQFPPLTQIRDNVELYEQNCLVRNYGSHQDIPQRVADNVKKMRELDQRMVGSRHALKELQKQLNTAQGNKADIVGQMKSIRPEVDALQAEHDALELETRNAALSLPNLTFSGTPTGGEPRLRSYINYDPDQPPQYSPSADHSIIGEKLGLIDFTSSSMTSGWGFYFLLHEAALLEQSLVHYALSVAMRRGWSVVSPPSLIYSHMATACGFQPRDQNDEQQIWQIAQPEKDAGKPTRSLAATAEIPLAGIYAGKAIPADRLPVKLVGSSRCFRAEAGARGVDTKGLYRVHEFTKVEMFAWTDCPAPNSSNGGLTDEASWIEHSGQLLAEMVEIQTEILSSLGLPCRVLEMPTSDLGASAYRKIDIEAMFPSRRKKDGGWGEVTSASICTDYQSRRLDTRILEADGSRKKFAHTVNGTAIAIPRVLAALLENGWREDEGCVVVPPVLRPYMGGFEKIGPR
>XP_022505835_Fonsecaea_monophora
MSRKALEAKAFLLRCRRAYCTTRPLYQEFRPATAPRQFPPLTQIRDNVELYEQNCRVRNYGSHEDIPRRVADNVRKMRDLDQRMAGSRHTLKELQRQLNNAAKESSKADIVAQMKSLRPEVDALQAEHDALELETRNIALSLPNLTYSDTPTGGEPRLRSYINYDPDKPPQYGPSADHSIIGEKLGLLDFSSSSMTSGWGFYFLLNEAALLEHALVQYALSVAMRRGWSVVSPPSLVYSHMAAACGFQPRDQNDEQQIWQIAQPEKDAGKPTRSLAATAEIPLAGMYAGKAIPAARLPLKLVGSSRCFRAEAGARGVDTKGLYRVHEFTKVEMFAWTDCPPPSSSGGGLTDESAWVEHSGRLLNEMVEIQTEILSSLGIPCRVLEMPTSDLGASAYRKIDIEAMFPSRRKKDEGWGEVTSASICTDYQSRRLDTRVLEGDGSRKKFAHTVNGTAIAIPRVLAALLENGWREDQGCVVIPQVLRRYMGGLEKIGPR
>XP_016634010_Fonsecaea_multimorphosa
MSRKALEARAFLLQCRRAYCTTKPAHQELRPATAPRQFPPLTQIRDNVELYERNCLVRNYGGHQHVPRRVADNVRQMRELDQRMAGSRHALKELQKQLNTTQGNKADIVAQMKAIRPQVDALQAEHDALELETRSMALSLPNLTFSDAPTGDDPRLRAYINYDPDQPPQYGASADHSIIGEKLGLLDFSSSSMTSGWGFYFLLNEAALLEQALIQYALSVAMKHGWSVVSPPSLIYSHMAAACGFQPRDQNDEQQIWQIAQLEKDAGKPTRSLAATAEIPLAGMYAGKAIPAERLPVKLVGSSRCFRAEAGARGVDTKGLYRVHEFTKVEMFAWTDCPPVNSSNGAFTDEASWTECSGQLLTEMVEIQTEILSSLGLPCRVLEMPTSDLGASAYRKIDIEAMFPSRKRKDEGWGEVTSASICTDYQSRRLDTRILDADGSRKKFAHTVNGTAMAIPRVIAALLENGWREAEGCVMVPQVLRRYMGGLEKIGPR
>XP_022501305_Fonsecaea_nubica
MSRKALEAKAFLLRCRRAYCTTRPLYQEFRPATAPRQFPPLTQIRDNVELYERNCRVRNYGSHEDIPRRVADNVRKMRDLDQRMAGSRHTLKELQRQLNNAAKESKADIVAQMKSVRPEVDALQAEHDALELETRNIALSLPNLTYSDTPTGGEPRLRSYVNYDPDKPPQYGPSADHSIIGEKLGLLDFSSSSMTSGWGFYFLLNEAALLEHALVQYALSVAMQRGWSVVSPPSLVYSHMAAACGFQPRDQNDEQQIWQIAQPEKDAGKPTRSLAATAEIPLAGTYAGKAIPAARLPLKLVGSSRCFRAEAGARGVDTKGLYRVHEFTKVEMFAWTDCPPPSSSGGGLTDESEWIEDSGRVLNEMVEIQTEILSSLGIPCRVLEMPTSDLGASAYRKIDIEAMFPSRKKKDEGWGEVTSASICTDYQSRRLDTRVLEGDGSRKKFAHTVNGTAIAIPRVLAALLENGWREDQGCVVIPQVLRRYMGGLEKIGPR
>XP_013287959_Fonsecaea_pedrosoi
MTTNLATPARPAKTFVCHRCGRGFARLEHLQRHERSQKFYPKVCRSNPAKLIRRLFVVWLTFASKRFADPPYTLVARVPSTESLWAECIVEHGNALANTIASGGLARVPSWVHLSARFFTHPNVESPSQSKESFSGPVPDYTMNLGLQDGGFDALEPAYTQDFATFMDSVPNFTHPFSPSYQPLPVFFSNLDLPLAGVFENTNDPRDGNISRDESTVTTTIHATSTSLSNIRANDSSISRFGSRLPSLAPEEKPPPNGPHPQGPTRLNSRDLFISADCRQHIIDELATFSGCIDGDFVLPSRHALSRLIGGYFKNFHAHYPFFHIATLRMDAIHVELLLAIAALGARYTREPEMGIELFRVARAIVLERLRRRQRRKANMGLDQRLHYTPIMIPDPSCSGDERFCVVEMVQTLLLLIAIASWYRREPAVTDALSIRSVLHSLIQDDEITRAREQPTEDWREWVRFETIKRTHLVVFCFFNIHTILFDLPPMILASGLRLELPCSEKEWKASNELEWREARAESRSTRQDFQTEFSCLFSDLGERNGSAQAVARGFSALGGCALIHAVIQQIWLARNARLPIVHHDSSGLADEEMNVFERALKRWARYWERDQESSMDPLSPHGPVTFTSTALLRLAYIRLNMDLGPVRSLSSWDPSMVANSLHQSPRVQRSDKMTRAALHCAHALSIPVKLGINYVAQTQLILWSNQHALCSLECAVLLAKWLEAVTVLDPNPALTPAEQRVLEFVVQLVAETEYKMSCDHILAQKARLSGMVVRLWAKLYQSSSVWQMVNLIGESLRIYADLLEAGHKLVIYKDLGVPPTFAAAFMSRKALEAKAFLLRCRRAYCTTRPLYQEFRPATAPRQFPPLTQIRDNVELYEQNCRVRNYGSHEDIPRRVADSVRKMRDLDQRMAGSRHTLKELQRQLNNAAKESKGGIVAQMKSVRPEVDALQAEHDALELETRNIALSLPNLTYSDTPTGGEPRLRSYINYDPDKPPQYGPSADHSIIGEKLGLVDFSSSSMTSGWGFYFLLNEAALLEHALVQYALSVAMRRGWSVVSPPSLVYSHMAAACGFQPRDQNDEQQIWQIAQPEKDAGKPTRSLAATAEIPLAGMYAGKAIPAARLPLKLVGSSRCFRAEAGARGVDTKGLYRVHEFTKVEMFAWTDCPPPSSSGGGLTDESAWVEHSGRLLNEMVEIQTEILSSLGIPCRVLEMPTSDLGASAYRKIDIEAMFPSRRKKDEGWGEVTSASICTDYQSRRLDTRVLEGDGSRKKFAHTVNGTAIAIPRVLAALLENGWREDQGCVVIPQVLRRYMGGLEKIGPR
>XP_007759933_Cladophialophora_yegresii
MSMRALEARTFLLRCRRSYSTSSPLLQESRPATAPRQYPSITQIRDNVELFEKNTLVRNYRNHTDIPRRVAENSLKIRELDQRMGGSRHTLKELQKQLNASTGDKSETVAQMKAIRPEVDKLQAEKDALELDSQTMALSLPNLTSSETPTNSEPKLRSYINYDPQNPPQYGRAADHSVIGEKLGLLDFSSAATTSGWGFYYLLNEAALLEQALVQYAMSVAMRRGWSVVSPPSLVYSHMAAACGFQPRDQHDEHQIWQVAHTDRDKGKPTRSLAATAEIPLAGMHANKAIPADRLPIKLVGPSRCYRAEAGARGVDTKGLYRVHEFTKVEMFAWTHSAAPSNEGLTDEASWTEHATHLLDEMVDIQTEIVSSLGLPCRVLEMPSSDLGASAYRKIDIEAMFPSRKKRDEGWGEVTSASICTDYQSRRLDTRVLEPDGSRKKFAHTVNGTAVAVPRVLAAILENGWREDEGCVVIPEVLRGHMGGMDKIGPRLT
>XP_016230636_Exophiala_spinifera
MSRRVHNPRAFLLRCRRSYATSVDPPRATTAPKQRPQLSQIRDNVELYEHNVLVRNYRSHKGVPRQVVENMSRMKELDRRMNEPRRKLKDLQKTLNATKGDKSDLVAQMKVVKQEIAELEDEHGDLTVATDTVALSLPNLTSGETPLDDEPKLRNYINYDPKNPPTYSSSADHSIIGDKLKLLDFNSASMASGWGFYYLLNEAALLEQALIQYALATARKHGWSAVAPPSLVYSHMATSCGFQPRDQNDEQQIWQVAQSERDAGKPTRSLAATAEIPLAAMYAGKLVREEDLPIKLVGSSRCFRAEAGARGVDTRGLYRVHEFTKVEMFAWTNCPAAGNEVLDENVWTRDSSKTFYEMVDIQTEILSSLGLPCRVLEMPSSDLGASAFRKIDIEAMFPSRKNRDNGWGEVTSVSICTDYQSRRLDTRIQEATGSRKKFPHTVNGTALAVPRVLAAILENGWREREGCVVIPEVLRGYMGGMERIGPC
>XP_016267170_Exophiala_oligosperma
MSRRVLNPRAFLLQCRRSYATSVDPPRAATAPKQHPQLSQIRNNVELYESNTLARNYRTHRTVPRQVAKNLWRMQELDRRMNEPRRRLKDLQKTLNASKGDKSDLVAQMKAVKQEIAKLEDEHGDLADATDTLALSLPNLTSDETPLDNEPKLRTYINYDPGNPPTYSSSADHSIIGDILKLLNFTSASTASGWGFYYLLNEAALLEQALVQYALAVAMKHGWSVVAPPSVVYSHMAASCGFQPRDQNDEQQIWQVAQSERDAGKPTRSLAATAEIPLAAMYASRLIQEEDLPVKLVGSSRCFRAEAGARGVDTKGLYRVHEFTKVEMFAWTNCPATGSEVWEESMWTRDSRRTFNEMLDIQTEILSSLGLPCRVLEMPSSDLGASAYRKIDIEAMFPSRKNRDDGWGEVTSVSICTDYQSRRLDTRIQEANGSRRKFPHTVNGTALAVPRVLAAILENGWREQEGCVVIPEVLRGYMGGMERIGPR
>XP_013313907_Exophiala_xenobiotica
MSKSLLNPRAFLLRCRRGYATSPPIDQSRPATAPRQRPQVGQIQNNVELYEHNTLVRNYRSHQDAPRKIANNVIRMAELDQRMNGPRRRLKELQRQMNSTGGDRVEIVAQMKSLKQEIEEFEVDYRDLKSAASEMALLLPNLTSVETPTNNEPRLRSYINYDPKYPPTYSTSADHSVIGEKLRLLDFASASMASGWGFYYLLNEAALLEQALVQYAFSVARKHGWSAVAPPSLVYSHMAAACGFRPRDQNDEQQIWQVAQPERDGGKPTRSLAATAEIPLAALYAGKSIRKEDLPIKLVGSSRCFRAEAGARGVDTKGLYRVHEFTKVEMFAWTDCPSTGDELPNEEAWTEHSSKIFSEMVDIQTEILSSLGLPCRVLEMPSSDLGASAYRKIDIEAMFPSRKKRDEGWGEVTSVSICTDYQSRRLDTKIQEASGSRQKFPHTVNGTAVAVPRVLAAILENGWREQEGCVVIPEVLRGYMGGMEKIGPR
>XP_007723705_Capronia_coronata
MSRKTLEARSFLLRCRRSYSATSRLSQHPRPATAPKQHPHLSQIRDNVELYEHNTVIRNYHGHKDVPRKVAENARKIADLDHRMSGPRHTLKELQKQMNSTKGDKSHFVAQMRELRPSLNNLEAEREKLDAETRNLALSLPNLTSSETPTDGEPRLRSYINYDPANPPKYGSSADHSVIGEKLGLLDFSSASVASGWGFYYLLNEAALLEQALVQYALSVAMKHGWSVASPPSLIYSHMAAACGFQPRDQNDEQQIWQVAQSARDAGKPTRSLAATAEIPLAGMHASKSIPESRLPVKLVGSSRCFRAEAGARGVDTKGLYRVHEFTKVEMFAWTDCPPTTEGLPEESIWVQYSAKVFNEMVGIQTEILSSLGLPCRILEMPSSDLGASAYRKIDIEAMFPSRKKRDDGWGEVTSASICTDYQSRRLETRILEMSGSQKKFAHTVNGTAMAVPRVLAAILENGWREEEGCVVIPEVLRGYMGGLEKIGPR
>XP_007735061_Capronia_epimyces
MSRKTVEARSFLPLCRRPYSSTARLCQHPRPATAPKQHPHLAQIRDNVELYEHNAVVRNYHGHKDIPRKVAENVRKMTTLDHRLNGPRHTLKELQKQMNATAADKSEIIAQMRELRAGVSTLEDQREKLDAETRAMALSLPNLTSSETPTDGEPRLRTYINYDPESPPKYSNSADHSVIGERLGILDFSSASVASGWGFYYLLKEAALLEQALVQYALSVAMKHGWSVVAPPSLVYSHVAVACGFQPRDQNDEQQIWQVAQPAKDAGKPTRSLAATAEISLAGMHAGKSLPENQLPVKLVGSSRCFRAEAGARGVDTKGLYRVHEFTKVEMFAWTDCPAPTGGLPEESSWVQSSTQVFDEMVGIQVEILSSLGLPCRILEMPSSDLGASAYRKIDIEAMFPSRKKRDGGWGEVTSASICTDYQSRKLDTRILEMSGSKKKFAHTVNGTAMAIPRVLAAVLENGWREEDGCVIIPEVLRAYMGGMEKIGPR
>XP_009153964_Exophiala_dermatitidis
MSTKTLEARTFLLRCRRAYSSTPRLNQGLRPATAPKQHPQLSQIRDNVELYEHNVVVRSYHGHKHIPRQVAENVRKMTDLDRRMNGPRQTLNELQKQMNTSKGDKAQLVAQMREIKKNITALESERERLGEETHTMALSLPNLTSSETPTNGEPRLRSYINYDPETPPKYSQSADHSTIGEKLRILDFSSAAGTSGWGFYYLLNEAALLEQALVQYALSVAMKHGWSVAAPPSLVYSYMAAACGFQPRDQNDEQQIWQVAQLAKDAGKPTRSLAATAEIPLAGMYAGKNIPEQQLPLKLVGSSRCFRAEAGARGVDTKGLYRVHEFTKVEMFAWTDAPSPTEGLPEESRLVQHSAKVFNEMVDIQKEILSSLGLPCRVLEMPSSDLGASAYHKIDIEAMFPSRKSRYNGWGEVTSASICTDYQSRRLDTRVLEPSGGRKKFAHTVNGTAMAVPRVLAAILENGWREDQGCVIIPEVLRPYMGGMEKIGPR
>XP_013263358_Exophiala_aquamarina
MSRITLSPKSFLLRCRQAYSTSPRHLQEARPPTAPKQQPPLSQIRNNVDVYTDNVSVRNYRSHQGVPGKIRDCMGEINEIDNLLKEPRRKLKELQKQVNKSQDPKDALIAEMKSIRKEVASLAAKQEALASETHNLAVSLPNLTSTTTPLDGEPKLVRYINYDPDQPLSYSESADHTIIGEKLKLLDFSSSSTTSGWGFYYLLNEAALLEQALIQFALAQAMKRGWAVVSPPSLVYSHMAASCGFQPRDQNDEQQIWQVAQSARDTGKPTRSLAATAEIPLAGLYANKSIPEAELPKKFVGSSRCYRAEAGARGVDTKGLYRVHEFTKVEMFGWTNCPVPDENIPIDSDLTFDSSRLWREMVDIQTGILQSLGLPCRVLQMPSTDLGASAFCKIDIEAMFPSRRKRDGGWGEVTSASNCTDYQSRRLDTRIIDANGSRKKFAHTVNGTAMAIPRVLAAILENGWREEDGCVVIPEVLRAYMGGMQTIGPK
>XP_016226729_Exophiala_mesophila
MSRARLDPRGFLLRCRRNYSTSPRYFQEARPASAPKQQPPITQIRNNVSVYENNAVVRNWASHKDLPKKIKDQFVAASEIDHSLREPRRKVKDLQKQVNATKGDKSQVIAEMKSIRQEVAAREAELATLETEMHNLAISLPNLTSESTPLDDEPRLIRYINYDPASPPQYPDSADHSSIGEKLKLLDFSSASNTSGWGFYYLLNEGAMLEQALVQYALSVAMRRGWSMTTPPSLVYSHIANSCGFQPRDQNDEQQIWQVSQPEKDSGKPTRSLSATAEIPLAGIHANSVIHEQDLPIRMVGTSRCYRAEAGARGVDTKGLYRVHEFTKVEMFGWTNCPLPEETIPSDDSLTEWSGPLWQEMVDIQVEILTNLGLPCRLLQMPSTDLGASAFCKIDIEAMFPSRKSRDGGWGEVTSASNCTDYQSRRLNTRILDAAGSRKRFAHTVNGTTMAVPRVLAAILENGWREDQGCVMIPEVLRKYMGDMDRIGPK
>XP_013270270_Rhinocladiella_mackenziei
MSRKPLEARIFLHQCRRTYSSTPAQLYGRRFATAPKPQPQLSHIRDNVELHEHNVLVRNYRNLKDVPGKIAENVRAVNDLEDRMNKPRQTLRELQKQINTTKGDKSEFVTQMKTIRPVVDVLEAESAALDVEARELALSLPNLTFSQTPTDGAPRLKSYFNYDPANPPRHSNSADHAIIGEKLNLLDFAAAANSTGWGFYFLLNEAALLEQALVQYALSVTIKHGWSVVSPPSLVYSYLADSCGFQPRDQNDEQQIWEVAQLPRDQGKPMRSLAATAEIPLAGIYAGKTVPEGNLPIKLVGSSRCFRAEAGARGVDSKGLYRVHEFTKVEMFAWTDCPSSSAGVPDEDRWLEHSGKVFDEMVGIQTEILSSLGLPCRVLEMPSSDLGASAFRKIDIEAMFPSRRKRDDGWGEVTSASICTDYQSRRLNTRIAEKNLSTKKFPHTVNGTAIAIPRVLAAILENGWREDEGCVVIPEKLRVYMGGREKIGPR
>XP_017995863_Phialophora_attinorum
MALYSGMLALVFGDGTGGWYLRWVMLLEVLLAEDLFNVELYSENARIRNYLSHVETPAKIAAAQLRINEINELQKSPRQQIKKLEKQLHDPAVDRNEILAAIKEIRPTIDRLVQEQDANSALAHGIRQVLEYINYDPASPPSFDPGADHSKIGEALDLIEFAAAGQASGWGFYYLLNEGALLEQALVQYALAVARKRGWMMITPPSLVYSHMAESCGFQPRDQNDEQQIWQVAQPEKDAAKPKRSLAATAEIPLAGLYASKAIPEDELPIKVIGSSRCYRAEAGARGVDTKGLYRVHEFTKVEMFAWADGTEVAESGGHSASQADLLFLEMVEIQKEILSSLGLPFRILEMPASDLGASAFRKIDIEAVFPSRMSRDDGWGELTSVSMCTDYQSRRLDTRIFDRSGSRKRFAHTLNGTAMAVPRVLAAILEHGWRQEEKCVMIPQVLVPYMGGLDRITAQSKSKR
>NP_594466_Schizosaccharomyces_pombe
MRLTNRRFSTFLGNALPSKKKGFIFMSQLLYLRTFSTHTSYLRSSWQAILNYKYIYQNAEAVQRNCINRNLQAIAETVPKIRSLIDEKESLKNEFFPLLSLKKEITLQIERCSDPNERGKLVNEAKGLKKKTEEYNKIISKVTNDLYQYCLAVPNTTLPTVPVGPEDKAVVVQKIGSPLVKKTGSLKDHLQIANEGINLEDAAQASGHSFCYTTGDIALLEMAITNYAMDFAISKGWCPVIPPTIVRTDIALACGFQPRDEEGQQIYELDSYTSPLVSSPKQCLIGTAEISLAALGFKKTFNNFTERKVVGVSRAYRREAGARGKENRGLYRLHEFTKVELFAWTHPSRSSEMFNEIVNFQKEFVETLKIPARILNMPTAELGSSASQKYDIEAWMPARQSYGEITSASNCLEYQARRLLTRYRNDKDSGFVHTLNGTAAAIPRLIIAILENHQQEDGTVKVPETLVPYIHKEYLFKAK
```
