## Supplementary material for "Coding Sequence Insertions in Fungal Genomes are Intrinsically Disordered and can Impart Functionally-Important Properties on the Host Protein": fasta protein sequences: XP_712320.1_blasthits_fa.txt

```
>XP_712320_Candida_albicans
MFNKLKSRKAPLSLDSVSNAIKTRGTKSLSPEEINPKHIDLKVINQLGIPQNSIVAVAYDPVQSLLAVSTTSNDVRVYGQLNVEVVFEFNIKHPITFLRFVKGVYLVCASPGAGLNILSLHSKKVLGTTSFPGTVTAMESDPSLDWLIMGLSNGSLMFYDVDRVNLTPFRIDNLQKKIMPKEKMSPVLSIEWHPRDIGTLLIAYQQSAIVYSLVSGEVKSVLVYQLSKDHRGFQLASHIANGGKKKIFGGSKEVIPKLKEAHFHPNGLHAVTVHEDNSIVFWDIASGTILEARNVFDVHIHQPGTPLEIPEVFQPIETVQWVCGEDPENTKLIVSGGDSNSKNAIHVLDFGYTLKYSITSYEKQAEFYAQPQSGQRIIPVTFYLNKTEVEEVIKTILPITENGSPYFHGGHDPSFLLLVSNLGRIYFVSFAEHAGGQGSSDLGTVILPTSISFIHPPLCAFDVEQVRRIDWYSIMSSRASTGATSKTKEMFFGGASVGLNNVSKPIGYDDSFRNILITGHESGLVRFLDVTKGEQHELEGIVQIGLRETLFDYGNPKSLRVIFVSCAFENRELLVALATGEVVVCKFGKNNRNAGLSATKDYSDCAVQHANKNAKLLDISGRVSGSLNASSTFLPTSLLQIEPPEPISVIKMSNVGFGAIGYKSGRLVVCDITRGPAVILNLENIKEHLVSVQGNCYPTSIEFSIQEYGNDGYSSIVLLVGTNCGGNLVTFRITPMGNGGFEVVFADKTAHLNYRTTDASGAEGSCISQIIPINSVTGESAVANMSTFNKLSQGIVIPAYVIATSDREIRVLKLPKQKLSHKVVEDFCLKCSVVNYHNKGIVLAILVKSGFVKLCSLPSLSDIANVKLPKEVYAQVKESLESGMATQSDLLRSGELFVRYSKTESVYITTNEKTRHKDDTNTDRLFNENAIIPPRPTASTLSWAKGQISYVSVDDLAMLVAGPNRKPPKNTESQLAYNISPEANPQSNYGGYNPQKGRDSDKSKSSSPYDQPVRRGTNNSGGLGSQGFMRSLQNSIQTVEETFNDYANQASQTFTEGIEDQKKSMYSAAVKSKFGF
>XP_002420838_Candida_dubliniensis
MFNKLKSRKAPLSLDSVSNAIKTRGSKSLSPEEINPKHIDLKVINQLGIPQNSIVAVAYDPVQSLLAVSTTSNDVRVYGQLNVEVVFEFNIKNPITFLRFVKGVYLVCASPGTGLSILSLHSKKVLGTGSFPGTVTAMESDPSLDWLIMGLSNGSLMFYDVDRINLTPFRIDNLQKKIMPKEKMSPVLSIEWHPRDIGTLLIAYQQSAIVYSLASGEIKSILVYQLSKDHRGFQLASHIANGGKKKIFGASKEVIPKLKEAHFHPNGLHAVTVHEDNSIVFWDLASGTILEARNVFDVNIHQPGTPLEIPEVFQPIETVQWVCGEDPENTKLIITGGDPNSKNAIHVLDFGYTLKYSITSYEKQAEFYAQPQSGQRIIPVTFYLNKTEVEEVITKILPITENGSPYFHGGHDPSFLLLVSNLGRIYFVSFAEHAGGQGSSDLGTVILPTSISFIHPPLCSFDVEQVRRIDWYSIMSSRASTGATSKTKEMFFGGASVGLNNVSKPIGYDDSFRNILITGHESGLVRFLDVTKGEQHEVEGIVQIGLRETLFDYGNPKSLRVIFVSCSFENRELLVALATGEVVVCKFGKNNRNAGLSSTKDYSDCGVQHANKNAKLLDISGRISGSLNASSTFLPTSLLQIEPPEPISVIKMSNIGFGAVGYKSGRLVVCDITRGPAVILNLDNIKEHLVSVQGNCYPTSIEFSIQEYGNDGYSSIVLLVGTNCGGNLVMFKITPMGNGGFEVVFVDKTAHLNYRTTDASGAEGSCISQLIPLNSVTGESAVADMSAFNKLSQGIVIPAYVIATSDRDIRVLKLPKQKLSHKVVEDSCLKCSVVNYRNKGVVLAILVKSGFVKLCSLPSLSDIANVKLPKEVYSQVKGSLESGMATQSDLLRSGELFVRCSKTESVYITTNEKTRHKDETNTDRLFNENAIIPPRPTASTLSWAKGQISYVSVDDLALLVAGPNRKSPKNAESQLAYNISPEANAQNNYGGYNPQKGRDTNKDKGSSPYDQPVRRGTNNSGGLGSQGFMRSLQNSIQTVEETFNDYANQASQTFTEGLEDQKKSMYSAAVKSKFGF
>XP_002548702_Candida_tropicalis
MFNKFKSRKPPLSLGSVSNVIKTRGTKGLSPEEIDVKKIELKVVNQIGIPKNSIVAVAYDPVQSLLAVSTTSNDVRVYGQVNVEVVFEFNIKNPITFLKFVKGVYLVCGSAGSGLTILSLHSKKVLGTASFPGSVTAMETDPSLDWLIMGLSNGSLMFYDVDRLQQTPFRIDNLQKKIMPKEKLSPVVSIEWHPRDIGTLLIGYNQSAVVYSLVSGEIKSVLVYQLSKEHRAFELASHVSHGGKKKLFGSSKAVLPKLKEAHFHPNGLHAVTVYEDNSIVFWDIASGSILEARNVFDVHIHQPGTPLPIPEVFHPIETVRWVCGEDPENTKLLISGGDPNATNCIHVLDFGYTLKYSITSNEKQGEFYAQPQSGQRIIPLTFYLNNTGVEEVITTIQPITQNGSPYFNEGHDPAFLLLVSNLGQIYLVSFSENAGGQGCTDLGSVILPTSISFIHPPLCSFDVQQVRRIDWYSIMSNRISSGVSSKTKELLYGGMSAQLGSIQKPIGYSDIHRNILITGHERGLVRFSDVSKGEQQELEGIVQIGLRETLYDYGDPKSLRVTFVSCAFENRELLVGLFSGDVVICKFGKHNRNAGISSSKDYSGCEIQHSNGNAKLLDIHDRISGSITASSSFLPVSLLQVEPREQISVLKMSEVGFGAVGYKSGRLVVCDISRGPAVILNLENIKEHLVSIQGNCYPTSIEFTIQEYGNEGYSSILLLVGTNCGGNLVMFKIVPMGNGGFEVIFADKTAHLNYRTTDAGDSEGSFISQLIPINATNGASAIADMSTFNKLSQGILLPGYVIATSSRDVRVLKLPKQKLSHKVIDDTCLKVSVVNYRDHGVVLAILVKTGFVKLCSLPSLADIANIKLPSEVYSKVKDSLESGTATQSDLLSSGELFIRSSKTESVYVCTHEKSRFKGEEETDKLFNENAIIPPRPSASALSWARGQTSYVSNEDFTNLIAGPNRKAPKNIESQLAYNVSPEANPQNNYGGYNPQNRTKSQDKISPYEQPVRRGTATGGIGAQGFMRSVQNGIQTVEETFNDYANQASETITEGVADQKKAMYSAAVKSRFGF
>XP_003870805_Candida_orthopsilosis
MFSKLKSRKAPLSLNSISNTLKTKGAKNLSPEEINAKKIDVAVINQIGVPKDSITAIAFDPVQSLLAIATKDNDVRVFGQINVEVVFEFNIKHPIVSLRFVKGVYLLCTSPGSGLTVLSLHSKQIIGTFSFPGTITAAETDPSLDWAIFGLANGSLIFYDIDRLNLTQFRIDNLQKKVMPKEKMSPVVSIEWHPRDIGTLLVAYNQCAIVYSLVTGQIKCTLTYTLLKEHKGFQYSNHIATGGKKKLFGSSKSIIPLIKEAHFHPNGLHAVTVHNDNTIVFWDVEGGVILEARTLYETQLHRPGAYLEVPEHFNPIEQVKWICGEDPEETRLLVSGGDPEATNTITVLNFGYTLKYSMTSHEKQGIFYSNPQNGQSKIPINFYLNEGDVDGVETEVITEIQPVTQTGSPYFQDGHNPSFLLLVSNLGRLYVVSFSDKAGGQGSGDLGNTILPTSLSLIVPPLCYCDVQSVIRIDWYSIMSSRASQGVSSKVRPLLYGGAPVPLAKLFKPLGYNDGFRNIMITGHENGLVRFIDITKGEQSGGESIVQVALRPTLYDYHNPANLKVIKVSCSFQGRQLLVGLASGEVVICKFGKTQSVKNAGISTSKDYSDCPIHHGSGSASLVDISGRISGSVATSASFLPLYLLRLDPSEQISVLKMSDSGFAAVGYKSGRLVVCDISRGPAVIFNLDNVKENLVSVTGNCYPTVLEFSIMEFGMDGYSSLVLNVGTNCGGNLLFYKITPIGNGGYQVEFANKTAHLNYRTADGGDAEASKLSQLIPIDAQYGLSTVADEKKFNQLVTGVPVPGYIITVSDRDIRVITPPKTKLSHKVVDDTCLKANVVHYKDKGVVLALLVRTGFIKLLSLPSLHDIANIKLPKETYRMVQESLESGTALDSNLLSSGEMFVRTSETESVYISAYEKSKSKDETETDKLFNPNAIIPPRPSASTLSWAKGQISYVSVEDLAMLIAGPNRKAPKTEESTLAHNISPEANPQANYGGYNARAPKEKAYDEPVRKAGQGAGGFGTQGFMRSLQNGLQTAEETFNDYATSASQTFQDGYEDQKKSFYSSALQSKFGF
>XP_001523829_Lodderomyces_elongisporus
MPLFSKSRKAPLSLNTLSNALKTHGSKTLSPEEVNAKSIDVSVINQIGIPPDSIEAVAYDPIQSLLAVSTKNNDVRVYGQINVEVVFEFNLKHPITFLKFVKGVYLLCGSPGSGLTILSLHSKQILGKALFPGTVTATESDPALDWLILGLANGSLLFFDIDRNNLTPFRIDNLQKRVLPKEKMSPVVSIEWHPRDIGTLLVAYNQCAVVYSLVSAEVKSVLVYELTKQNRAFEYSTHIANGGKKKIFGSQKMVRPSVVEAHFHPNGLHAVTIHGDNSIVFWDLEGGVILEARTLFETLIHKEGPPLEIPEVFNPIVTAKWVCGEDPENTKLLISGGDPSSTNLIHVLDFGYTLKYSLTSHETQGKFYATPQNGQRKVPIDFYLKPENTLEFIRIIQPITENGSPYFHCGHNPSYLLLVSNLGRIYFVHFADNAGGQGSSDLGTTVLPTSMSLINPPLSFIDVRQVVRLDWYSIMSSRASSGGGYKVAPLLHGGAPASLANFPKPIGQNDSTRNIMITGHENGLVRFIDVTKGEQLGTESIVQVGLRESLYDYDNPKNLRVLHVSCSFQNRQLLVGLATGEVVICKFGKFKNTGNGSSAAHRDYSSCPMQHTNGSALILDISSRISGTITQSASFAPVFLLRLDPSEQISVLKMSDAGFAAVAYKSGRLVVCDISRGPAVIFNLANVREHLVSITGNCYITTLEFAILEYGEDGYSSLMLLVGTNCGGNLLYFKITPMGNGGFEVTFADKSAHLNHRSSDGGDVEASKLLQLIPIESQFGLSAVANQERFNQLASGMPIPGLVVTISDRDIRVIKTPKTKLAHKVYDDSCLKAAVVSYKDKGVMLAVLVKTGFLKLVSLPALLEIASIKLPKETFLKLQESIQSGLANDSNLLASGEMYLRLSQTEFVCASAYEKLRFKGNADTDRLFNPDLIIPPRPAGSTLSWAKGQIRYCSVDDLAMLIAGPNRKAPKTEESKLAHNISPEANPQNSYGGYNPKPVGRLQLPSKQQQQQQQQLGSAYEQPRRRGTGANQGYGLGQQGFMKSIQNGLQSAEETFNDYANSASQTFTEGFEDQKKSFYSSALQSKFGF
>XP_007377254_Spathaspora_passalidarum
MFSKLKSRKAPLSLSSVSNVIKTSGAKDLSPKEIKGKNIDLKVINQLGIPRSSVVAVAYDPVQSLLAISTTNNDVRVYGQVNVEVVFEFNLKHPITFLRFIKGVYLVCWSSGSGLSILSLHSKKILGTYSFSGAITCAEADPSLDFLIFGLNNGSVLFYDVDRMNLTPFRIDNLQKKVLPKEKMSHVVAIEWHPRDIGTLLIAYDKCAIIYSLMSGEIKNTFTYQLQKGARAFEYSSYILHGGKKKLFSSSKDITPDLTSAHFHPNGLHIVTTHIDNSIVFWDISSPTPLEARTVFETHIHKPGNPIPIPADGFNLIEDVKWVCGEDPENTKLLICGGDAHSTNVVHVLDFGYTLKYSLTSYDKQSEFYASPQLGQRMIPITFYLNETNEKEKLVSIQPMNDNGLPYFHGGHNPAYLLLVSNLGQIYFVLFSDNAGGQGSTDLGRVVLPTSVSFVHPPLTSYNLEEVFRMDWYSIVSSRQSTGASSKVRSLLIGGASVNIGFLPKPIGANDSIRNILITGHENGLVRILDVTKGEQEQMENIVQVGLRETLYDHGDPRSLRVKFVSCAFQNRELLVGLASGEVVICKFGKNTSRGTGIPQGKDYHDTPIHHQNGNAKLLDISGRISGSITSSASFLPTNLLQVEPSENISVMKMSKVGFAAIGYKSGRLVVCDISRGPAVILNLERVSEHLSTVTGNCYPTAIEFSIMEYGNDGYSSILLLVGTNCGGNLLVFKINPMGNGGFEVVFATRTIQLNYRTSDPANAEASCISEIIPINSEDGTSAVATMDNFTRLSQGVRIPGYVITTSDRDVRVLSLPKTKLSHKVVEDSCLKCSVVNFRDQGVVLAILVKSGFVKFCSLPALQDIVDIKLPKEVYSQVRGSLESGLAQQSNLLSTGELYVRSSKTESVYISVYEKVKFKGGDSTTDLLFNATAVIPPRPTASALSWAKGQASYMTTAELTALIAGPNRGHPKTKESELAFNISPEANTAQGYGGYGMQQQHHQNQQQQTQRPYDPPVRRSTAGSGGVGSQGFMRRIQDGIQQVEETFNDYANSVTENVTEGLADQKKSFYSSALKSKVGL
>XP_043047413_Scheffersomyces_spartinae
MFSKLKLKKAPISLTSVSNKLKTSTINDLSPTNLKSKDLDIYAAYQLGLPNNSIIASAFDPVQSLLAVSTKSCEVRVFGSKYVEVVFLFNLKNPITFLRFVKGVYLVAACSLGSIQIISLHSKDVIGAYNAPSMILSIETDPSVDWLIIGLGNGSVLFYDIDRLTLTPYRMENLQKQILPKEKLLPVLGIEWNPRDLGTVLLTYSHCAIIYSLATASIKQFFVYRLDKSARAFEYSKHFANNGKKKLFGSGKDIISEITEAHWHPNSLHVVTVHADNTLAFWDANDSTLIEARIGSETGVNKPGSPIPLPDLQTFRPTQTVRWICGEDAEYTQLVVANSNPSNLLSLTIMDFGYTLKYSLTSHDKQRAFYATPTNGQRQISFKFNNTSKPDVEPEFIKSITPINSPFMPYYGGNQNPIYMMLISNYGSIYFVTSPFTQMGIPDLDSLILPETLTSLHPPTTYMKVETVSRVYWFGILSSRTGAAAKFGTLLKGGMAASSAISPRSVNYDDSVRQILVSGHKGGYVRLCDVSRNENTDSESIVQLNLALTLFNDGNPRAMDVTHVSTAFASREMLVGLANGEVVVCKFGKVNKLIPSKPSTDYTLAPVQHQNGNAKLISISDRILGSFASTYTFLPSFLLQIKGNYDPITCLKMNDIGFGAIAYKSGRLIVCDITRGPAIIYNLDDIKEKLVTVQGECFVTSVEFTIMEYGQDGYSLILLCVGTNGGGHFMTFKIIPRPNGGFLVDFAERTVNLNYKGIDSNGDGVDSSAVTHIIPIESKKGASAVATLDTFHQLGQGIPISGYLILGSNNDLRVLKPPKTKLAHKVIDEGIVGCGVVDIHGTGVCLVSILKAGFLKLSTIPSLGDLADIKLPKEISPRVAYGSHRSTHLSRTGEFYVSNGGNEVDIFSLYLKDLNKHYKGKRVTDQLFDPAIVIPARPAMNVLQWAKGLPAVSAKDLANLIAGPNRRPPKTEESRLAHNISPEANPNHPGYVAATGSTGGGLSADMKAGSGYEQSSQRSTNIGGGQGYNQYTNGIMRSFQDTWNTAEETLNDYANSMSTAMTDTYDSGKKSFYTGAVKSKLGI
>XP_001385045_Scheffersomyces_stipitis
MFSKMKSRKAPLSLSSVSNVIKTSGTKDLSPSHFNAKDIEMNFVTQLGLPKDSIVAVAYDPVQSLLAVSTTYNEVRVYGQNSVEVVFEFNATHPITKLKFVKGVYLVAITESSGGITVLSLHSKSILVATSAPGAITAVEADPSLDFIILGLTNGSLMFFDVDRLNMSPLRVDNLQKKVLPKQKMSPVLHLEWHPRDIGTVLVTYSHCAILYSIASGELKSKFVYVVEKGAKSFELSSFVANGGKKKMFGSSKDVIPELTESHFHPNGLHVLTLHRDNTIAFWDAASGALIQTRNIFEVGLHKPGPSLEIPEVFHPIQSVRWICGEDPELTQLVICGAGAEGNLLHVLDFGYTLKYSMTSNEKQAEFYASPQSGQRILPVLFNLRKQDEQEYITSILPISGDNEPYFNGNHNPSYLLLVSNLNALYIIQFSTVGGAQGSTDLGGLLLPPSIAFIHPPVTSSSVQFVKRKDWFSMMSTRVSGGAAAKSNLLLKGGAPVENSSIPKSFGYNDTYRNILVTGHESGLVRLLDITKTEFSEAESIVQISLKETLYNSGNPNSVKIVDVSCAFGSKEMLVALGSGDVVICKFGRSNGSQGNHSTKDYARCPVQHENGNGKILDIRERISGSVTQTSTFLPVSLLQLDKKEKVSCIKMSDIGFAAVAYTSGRLVVCDITRGPAIILNLESISEHLVTVTGECYATVVEFSIMEYGQDGYSSVLLHVGTNCGGNLLNFKIVPMGNGGFEVVFTDRTIGLNYKSGAADPSLLKLDQIIPINAVDGSSAVAEMEIFNKLGQGVVIPGYVVTTSERDLRVLKIPKTKLSHKVVEDSCLRSGVLNFHNNGVMVASLVKTGYVKLFSLPSLADIADIKVPKEIYVKIKRSLESGIASQSEILSTGDFFVRSSKSEFLHMSAFDKGSRLHRSHNKENVTDLLFNENAIIPPRPTAGTLSWATGQTGYMSVEDLALLVAGPNRKPAKHPESQLAHNISPEANLSQGYGGYGAASQQSSRGYKEPVRRSTTASSGGVAGQGWVRSLQAGLESVEETIGGYANSASEAMTESVEGQKRAMYSAAFKDKFGF
>XP_020064020_Suhomyces_tanzawaensis
MFSKIKNRKAPLSLNSVTNAIKTHGSQDLSPNDFQSKNLDLSVITQLGLPKNLILATAYDPVQSLLAISTTSNEIRVYGLQNVEVVFEFKSSSPITHLAFVKGVYLVGISSSSGNVTVLSLHSKQILQTYLASSAITAIASDPSLDWLVLGLANGSLHFFDVDRLALAPFRVDNLQKKVLPKQKLSPVVSIEWHPRDIGSLLVTYSHCSVLYSISGGDITNSFIYQVPKGSRGYEYSQYVANGGKKKLFGSSSPVLSEVIGAQFHPNGLHVLTVHQDSTLVFWDTSDATLIEARNLFDLHLQLPGPPIDPPLFQISSVRWVCAANPERTQLVISGSSSVDGSGNTLHVIDFDHTLKYSMTSHAKQAEFYSQPQNGQKIIPITLNEGNDNPEVPEFIDLILPLSVGPNPYFGGNHDPKYLLLKSNYRSIYFIKYGSSDLPPGVIPTATGGAISNDLGNLILPMSIGFVHPPILFSSLNSIRRIDWFSIITSRASTGASSVNQSLLKGGFAIAHVGDVKSIGANDGERDILITGHENGLVRLQDVSRGENANMENIVQISLKETLFDDGKKQSTRIEAVSCSFESREMIVGLGNGDVVICKYGKRRAPGQGQSGNSDYRDCPLQHSNGNAKILSLNDRIQGTFSQSATFLPVSLVQVEAEEEISCLKMSNVGFGAIAYKSGRLVVCDITRGPAIILNLDSISKHLPSVSGQCYATTMEFSIMEFGQEGFSSILLFVGTNCGGNLIIFKILPQSNGGFEVVFADKTLGLNYRLTSEDPTASKLDDLIPISAKDGRSAVATLETFHKLGQGILIPGYLITSSKRDLRVLKLPKTKLSHKVIEDGCVRSGIVELALGKILLASIVKTGFIKFCSVPALNDVAEIKFSKDLYVKLKSALESEVAEGSKILPSGNFFIKTSFTESIHLRACQKESRLRSSKGPLTDQLFNENAIIPQRPTAGALLWAKGQTKYTSVEDLAFLIGGPNRKPAKHEESRLAHNISPEANPQGGYAELGGQNERGYKEPQRKNGPQGYGIGNAGFMRSLQTGIDSVEESFHGYASNVSEAMNEGLDSGKKSFYGAAIKSKLGI
>XP_020077491_Hyphopichia_burtonii
MLNKLKLRKAPLSLSSVSNVIKTAGVSDLSPADINPKHIEVTTTSQLGLPKNSVVAVAYDPVQSLLAVATTDNQVRVYGQHMVEVVFEFKSATPISELKFIKGVYLVCIQPISGNIIVLSLHSKEILTTYSPPGKIHSVESDPSLDFLIIGLTNGQLVFYDVDRMNLTPFRVDNLQKALLPKHKLSPVLGIEWNPRDIGTILITYSHSAILYSLTSGSIKSAFIYKLNKGDKGYDYSSYIANGGKKKIFGSSKEVIPEVIEAHFHPNGLHVLTVHRDNTLAFWDANDETLLEARTTIETGLHRPDPMPLEPPTGGFASISNVRWIAGQDPEMTQLVISGGDCTQGNILNVLDFGYTLKYSMTSHEKQGEFYANPQGQRIIPVTFYDPDENNHGEFIEKIIPVCGEAQPYFNGNHNPEYLILLSNVGALYIIEYSSFGVAQTGGTDLGRLILPPSLSFVHPPVIYSTVQLVKRQDWYGIVSARTGASSKFKLLLIGGAAANHKSAPRPMGFNDNMRSILITGHENGQIRMLDISRGEHQEPESILQISMKETLYDNGDPKSLKIVGVSCGFENREMLVGLANGNVVISKFGKVPTSNQASASGQDYHGCPTQHQNGDAKIMNIKDRILGSFASSSTFLPLYLLQLGGQDEISCLKMSNIGFAAIAYKSGKLVVCDVSRGPAVIFNEESVAKFVPAAQGEGTIHITTMEFSIMEYSQDGYSSIILMAGTNGGGNLLLFKIMPQGNGGFGVEFTDKTVNLNYRMLGNEDPITSKLDQIIPINATTGESAIASLENFQRLATGLVIPGFIITGSNRDLRVLKLPRTKLSHKVIDDKCLRCGIIRVRDKGIVLASLVKTGFIKFSSLPSLSDITDIKLPKEVYRKVQEALESGIASKSDILPNGEVFVRLSETELVNLCSSHDDSKLRKLHKEDKSTDLLFNENAIIPPRPSVSAMQWAKGFSKFTSVEDLAFLIAGPNRKPAKHPESRLAHNISPEANPQQGYGFGGGGPPKPDPNDRGYAEPVRRGTGSSNPYAIPTAGSFMRTVQDGLDSVEESVNGYASNMSEAMSEGIDNQKKSMYGAAFKSKFGF
>XP_015470174_Debaryomyces_fabryi
MFSKLKLKKAPLSLSSVSNIIKTSGISNLSPESLNAKTLSVSINEQFGLPKNSITAIAYDPIQSLLAVATTSNDVRVYGQKSVEVVFEFNTSSPMTELRFIKGIYLVGILPGGSGITVLSLHSKNILGTFLPPGTITAIDLDPSLDFLIVGLSNGSVVFYDVDRLALTPFRIDNLQKKIMPKQKMSLVLGIEWHPRDIGTILITYSHSAIIYSLTTGEIKSSLIYQISREAKGFAHSLNITNGGKKKMFGSSKEVIVPLLEAHFHPNGLHVVTVHKDNTLSFWDGNDGTLLEARNLFETNLQKPGEPIETPLNFAPFENVRWVCSQDPELTQLIICGGDSNQGNLIHILDFGYTLKYSLTSHEKQGQFYAQPSSGQRIIPITLNNNTDSEPEYISKILPVPIDSLPYFGGNHNPSYLMMLSNIGSLYISEYSSSGEPPSDMSGLILPLSLSLVQPPVICASIITVKRIDWYSILSTKASSGGGASNLLLLKGGAPVTHKNAPRPTGYDDGSRNILITGHEGGIVRLKDISRGEYQEDNLLQVSLRDTMYDNGEPNCMSIVDVSLGLQNKEMLVGMGNGDVVICKFGKINISHTKGSSSGIDYRNCPVQHSNSDAKIHNIKDRVVGMFASSSTFLPVSLLKLDNPDQISCLKMSNVGFAAIGYKSGRMVVCDISRGPAIIYNIESIKKHLITTEGNCYITTMEFAIMEYGQDGYSSVILLCGTNGGGNLMVFKVIPQGNGGFEVVFMNKTTNLNYRVLGGEDAGNSKLDKLIPINSSSGGSAVASMEMFQKLSHGIVIPGMVITTSNRDIRVLQLPKTKLSHKVIDESCLACGVIRVRDKGIVLASLVKLGFIKFSSIPSLNDIADVKLPKEVYNKLKNTLNSEISSQSDILVTGEMFVRLGPTEGINLSAYISESKEKKLKEPHATDLLFNENAIIPPRPAAGAIQWAKGQTRYISSSDLIGLIAGPNRRATKNIESELAHNISPEANPNAGYGFQGYLSDKPEKDYKDPVRKATGPGYGYGMGGGGLMRNLQSGVESMEETVNGYANNMSESMNESLASLKKAVFNAALKNKLGF
>XP_461764_Debaryomyces_hansenii
MFSKFKSKRAPLSLSSVSNIIKTSGISNLSPESLNAKTLNVSINEQFGLPKNSITAVAYDPTQSLLAVATTNNDVRVYGQKSVEVVFEFNTSSPMTELRFIKGIYLVGISPGGNGITVLSLHSKTILGTFSPGTITSIDSDPSLDFLIVGLSNGAVMFYDVDRLANTPFRIDNLQKKLLPKQKMSPVLGIEWHPRDIGTILIAYSHCAIIYSLTAGEIKSSLVYQISREAKGFAHSLNIANGGKKKIFGSSKEVIVPLLEAHFHPNGLHVVTVHKDNTLAFWDGNDGTLLEARNLFETNLHRPGEPIETPLNFAPIENVRWVCSQDPELTQLIICGGDSHQGNLIHILDFGYTLKYSLTSHEKQGQFYAQPSSGQRIIPITLNSNADEQPEYISRILPVPIDSSPYFGGNHNPSYLILLSNNGSLYITEYSNSGEPPSDMSGLILPLSISLIQPPVIDASIITVKRIDWYSILSNKASSGGGASNFSLLKGGAPVSQRNAPRPTGYDDNSRNILITGHEGGIIRLKDISKGEYQEDNLIQISLRDTLYDNGDPNCIDIVSVSLGLQNKEMAVGMGNGDVVICKFGKVNIPPNKGSSSGIDYHNCQVQHSNSDAKIYNIKDRVVGTFARSSNFLPVSLLKLDNQDQISCLKMSNIGFAAIGYKSGKMVVCDISRGPAIIYNIDSIKKHLITTESNCYITTMEFAIMEYGQDGYSSVILLCGTNGGGNLMVFKIIPQGNGGFEVVFMNKTTNLNYRVLGGEDAADSKLDKLIPINSSNGESAVANMEMFQKLSHGIVIPGMIITTSNRDIRVLQLPKTKLSHKVVDESCLACGVIKVKDKGIVLASLVKSGFIKFSSIPSLNDIADVKIPKEIYNKLKNALESPISSQSDILITGEMFVRLGPTEGINLSAYISESKEKKSKEPHATDLLFNENAIIPPRPAAGAIQWAKGQTRYISNEDLIGLIAGPNRRSTKNIESELAHNISPEANPNAGYGFQGYSSDKPEKDYKDPVRRATGPGYGYGMGAGGLMKNLQSGVESMEETMNGYANNMSETMNDSLASSKKTVFNAAIKNKLGF
>XP_006686805_Yamadazyma_tenuis
MFNKLKSKKSPLSLNSVSNAIKNSSSSNISPDLNPKDLQIDNLIQYGLKDHSILAVAYDPVQSLLAISTSNNEIRVIGQSTVEVVFELNSSSPIIDLRFIKGIYLVAVSATSTITIFSLYSKQILTNYSPPGSISSVTSDPGLDWIVIGLTNGSFVFYDVDRLNLSPLRVDNLQKKVLPKEKLSPVLHIEWHPRDIGVLLLTYSHCAVLYSIASGDVKQVFIYNLPKGARGFDWALNVANSGKKKLFSSPKEVVSEVVESHFHPNGLHIVTVHADNSMVFWDANSGTLLEARSIYEINLHKPGAPVQAPQHFLPIQSVRWVCGSDPELTKLLICGGDSDHPDRVYILDFGLTLKYSMTSHDKQGDFYSKPQNGQKMMAINFYQNNTGKAEFLDKIVPLPQLGCPYFNGGHNPGYILLKSNLNNIYLSVFGELMINNDNTDLGKLLLPPTIAFVHPPVTYSKVELIKRIDWYGVQSSRISTGVKAKTELLLQGGAAINENIIRSIGHNDHYRKVLVTGNEGGIVRLLDITRGEVEEQEGLIQISLKETLVANRYEDLSISSVSCAFESRDLVVGLGNGNVVLCKFGKINPSRKPLSPDYSGCPVQHANENAKIINISERIRGTFADSSTFLPMNLMALDQPDEITSLKACGIGFCAVGYKSGRLVVCDIGRGPAIIYNMESIAKLVPTASAGCYATSMEFSIMEYAQEGYSSILLIVGTNEGGNLLYFKILPQANGGFEVMLADKTMKLNYRSSEDSCIKEIIPISSKGASTVPTLDVFNKLSQGILIPGYLILASDKDIRVLKPPKQKLAHKVIEEHCCSAGVVDIGAKGVILASVLRTGFIKLSNLPALADITDYKLSKDLVKSYDLNSISKSNVLRTGDLYVRTGESEFINLALSIKDPRRKNKDTTDLLFNENSVIPPKPSVSALQWAKGASTVISVPDLNALIGGPNRKPAKHPESQMAFNISPENNQTAGYGNTYGGVERSDDGRGYKEPVRKDGTTRNFGSTGFMKSLQTGVEQMEESLNGYANSMSETMNESLESQKRSMYSSAFKSKFGF
>XP_001485215_Meyerozyma_guilliermondii
MFSKLKSKKAPLSLNSVSNALKNAGSESLTSPNIPKKDLDLYVSSQLGLSRHAVVAMAYDPVQSLLAISTKGGEIRVFGQHSVEVVFEFKLGTTFTDLRFVKGVYLVGILPTNGVTVLSLHLKTVLLSYLPPGGVVATALDPSLDWLILGLANGLIIVYDVDRLNLTPFRVDNLQKKVLPKQKMSPVLHVEWHPRDIGTILVAYSHCAVIYSLTMGEIKTVFIYQLSKGARGFENSLFIDNGGKKKMFSSKEVIPELVEAHFHPNGLHVVTVHKDNTLVFWDANDGTLLEARSLFETNLHLSGPPIPPAAPAPPITSTRWTCSSDPEVTQLVICGGDPNLNNVIHVLEFGFTLKYSMTSHEKQGKFYAQPATGQRILPVALNSSSETLVNIIPLPADNLPYFNGNHNPQYLIVQSDVGSFYIIDFESQGKLDMTALILPPSLASAHPPVVCANVEVIRRIDWYSIVSSRASSGASGKQRLLLKGGAPASTNLVPRALGFDDESRTVSITGHEGGLVRFLDVSRGEHSHQESIVQVSLRETLYDDGSSKSMRIVAVSCAFESKELLIGMGNGDVVICNYGKININPRASQLGIRDYKDTPVQHQNGSAKILNIRDRILGSFALSTTFLPSFLLQVEGTEEISCIKMSNAGFAAIAYKSGRLVVCDVTRGPAVIFNADTVQQFLSLSRGHCYATSLEFAIMEYGQDGYSSVLLLVGTNAGGNLIYFKILPQSNGGFEVVFADKTIGLNYRSLGDKNDEESSKIDQIIPISAVKGTSAVASLEMFQRLSHGIVIPGLIITTSDRDIRVLRPPKQKLSHKVIEDHCLSCGIIQTKSQGILLATLVKSGFIKFSSLPALGDVADLKIPKGVFDSMTKAFESGKASGSVLLRTGLMCIKKGTGEFINICAYLHLENNKRNAKEHPTDLLFNENAIIPPRPAASALQWAKGQTRYISTEDLAHLIAGPNRKPPKHAESQLAYNISPEANPNQSYGGYGNTSKESDRGYAAPVRKGQKGAGYGLNSLGWIRGFQDGLDSVEETVNGYANAMSESMSESIEGTKKSVYESALKSRIGL
>XP_018709787_Metschnikowia_bicuspidata
MFDKLKLRKAPLSLSSVSNAIRNSGSASLTPELPAKHLKIVAGDQLGLPLNSVVAAAYDPVQSLIALATKRDSIHVYGQNCVEVVFELRTSGVISHLRFVKGIYLVCIETSGNVTILSLHKKQILATYSAPGSVTAVECDPSMDWLILGMANGSVLFYDVDRFHLTPLRIDNLQKQVLPKQKLSPALFIQWHPRDIGTVLITYSHCAVQYSLTSGLIKNAFIYKLTPECKGFEFSNKFETGGKKKLFGSVKDVIPRMKEAHYHPNGLHIVTVHDDGTLVFFDANDGMLLHARTMKDTFLHQAGPSVYPECSRDLRIAWITGQDPEDTSILVTGSSDSQPDVIQSLDFGFTLKYSLTSHEKQGDFYANPVEGQRKFPVNFNRRLQEEGAAEHIACLLPIPAEGQPYFHGGHNPSYALVLTNMGGVHFTQLQPTTNPIQIPPSLQSISPPTTFSTVQSVRKIDWYGVISSKRIGSPADCSLVSGGATVDRHFPRTLGVEDGVKDILVSGHEDGTIRCLDVTAGERQRGEYAIEFSLKDTLNPGTGSASYRVLHVSFSFECKHAVIGLANGNMAICKFGKTPTDTSVIPPSIEDYSKCAVLHSNEDASIVDLSRRISGKFDLPSFLPLSLLKLLTEDKISCLKMSNAGFSAVGFKSGRLIVCDIARGPAIILNLESIKKHIPSVTEQCYVTAIEFAIMEYGQEGFSSLLMFLGTNAGGNFLTFKIVPQRNGAFEVVFADKSLGLNYRSSDTSAEAALERIMPVNATTGESAVASLEMFQKLGQNILIPGLVVVSSPRDLRVLKTPKQKLSHKVVDEACVSSGIISLLTKGAVLATVTKSGFIKLFSLPALSDIADVKIPTDVFSRLKIALNSEAALTSSVLYSGEVFIKVSSSEILNLFLYDQTKNKVFKTKPTDTLFNDTAIIPCRPSAGAMLWAKGQTTYISNKDLTSLIAGPNRKPAKHLESDLAYNNSPDANPNQSYGTYGGATLGKGKEENGYVEPVRKTATSNPYAMGTQRFVRGLRDGLDSVEEQVNNYASGFSEAMTDTVDSQKKSMYSLAFKSKFGF
>XP_002618103_Clavispora_lusitaniae
MVTISRFLYPKSLPQLFMFNKLKSRKAPLSLSSVSNAIKSSSSSSLTPQLESKHLKVTSGDQLGLPMGSIDAIAFDPVQSLLAVGTKAKTVHVYGQQTVEVVFELNTRAEIAHLRFLKGIYLVCVETSGTITILSLHSKSILSTYSAPGTITAVESDPSMDWLIFGLANGSLFFYDVDRFNLTPFRVDNLQKVVLPKQKLSPVRSIQWHPRDIGTLLITYSHCAIQFSISGGGIKNSFTYISEPGTRGYAHSNGFATGNKKKLFGSPKPVVCEMNEAHYHPNGLHVVTVHADGSLVFWDANDGKLLEARTVKETGLHKPGDAVQIEENVGIKAKWIAAQDPEITSLLITGSSATSSDTVDILDFGYTLKYSLTSHEKQGAFYANPQEGRRVIKIDFYQRNRPEGTREVIKDILPVAAEAQPYFNGCHNPSSVFFISSLGSLYYSNYTNGRLQTSSLPPSLSSIVPPITFSDAQLVKRVEWFGLLPSKRTGYKGMLTGGASVNKGYPRTLGADENLHNIYITGHEDGSVNLFDMTSGEFHDDEAHVQISLKEVLDVEGRFSSYCIVSISCSFESRELLVGVGNGNVALCKFMKPNSNPITSIPSDYETCPVLHENGDAKIRDISKRLPNSSHSSFAPFALLVLGEEDYITSMKMSNAGFGAIGYKSGKLVVMDVTRGPAVILNSNIRQHLPSVTGECFVTAIEFAIMEYGQDGFSSLIMIVGTNAGGNLLLFKIIPQPNGGFQVAFADKTLGLNYKNADPDKPSGLDQLMPINASTGESTIATLDMFRKLGKGSAIPGYIVVGSSRDLRVLKTPKQKLAHKVVDETCLCNGVVQLRDRGAVLVSVTESGFLKLFSLPSLSETDVKIPNEIFSRLKKSRMSSLSSGSTVLGTGEILIQLSRTEVMSLLLYDESRNKPQKTKPTDSLFNENAIIPPRPTAGAMSWAKGQITLTSTSDLTSLIAGPNRRQPKHPESQLAYNISPEANPNQTYGAYNGVSSTPKPAEPYAQPTRRATATNPYAFGTQGFMRSIRDGIDSVEENVNSYASGLSEAMTETVEGQKKSLYSSALKSKFGF
>XP_025340023_Candida_haemuloni
MFNKLKSRKAPLSLSSVSNAIKNAGNADLSPQDLAPKHLKLAVGDQLGLPPDSIVTAAYDPVQSLLAICTKENTIHVYGQQTVEVVFEFKTSSTIEHLRFIKGVYLVCVQSSGGITVLSLHSKSILANYTCPGTVTAVASDPSLDWLAVGLNNGSVVFYDVDRFTLAPLRVDNLQKMVIPKQKMSPVLGIEWHPRDIGTLLVTYDHCVVQWSITSGIIKNAFVYQLTRECRGFEYSNFVERGGKKKVFGSAKEIIPSVAEAHYHPNGLHMVSVHNDGTLAFWDTNSATLLEARTVMATGLQKHGEPAGNLNFEEAPLAIRARWIAGLDPELTQLLVTGASRSDPECVDVLDFGLTLKYSLTSHEKQGEFYSRPQDGQRKLTVAFNRRKKDDGPNEIIEKIIPLAQDGLLYFNGCHNPSSILFISNLGAVYLTKYNPEAGGLATTRNLLLPPSLSFTVPPTTFFSTVSVKRMEWFGVLSSRKNAAANQNDSALVNGGAPVNKSFPKTVGFDDNYHNIVITGHENGDVRFLDVTAGEFHNEEKLIALEFRNTLFNGKESSSYRIAQVSCSFESREMIVGLANGNVVICKVAKLGHNPLAQPPANQGYDQCPVQHRNGQARIVNLRNRISGPFSSSSFLPEHLLVLDSKDKITSLKMSQAGFAAVGYRSGRLVVCDVSRGPAVILNQEFVSSYVPSVSGECFVTTIEFAIMEYGQEGYSSLLMLCGTSAGGNLLVFKIVPLPSGGFEVQLADKTIGLNYRSSENNSDSGLDKIIPINVSNGSSAVATLDVFQRLAQGVQIQGLIVTTSARDIRVLKTPKQKLAHKVVDENCVASGLVNFRAAKGVVLASLTKNGFLKLFSLPALSELADIKLPNDVYKRIQRVLEGRSSSGSEILPSGEVILKLNQSEMLDFMLYDEKSHKEPKEKLSDLLFNENAIMPPRPAAGALSWAKGQTTFVTPKDLAALIAGPNRKPAKHLESDLAYNISPEANPNQSYAYGAPSTKGGRKDRAYDEPVRKSANANPYSFGTQGFMKSMRDGLDYVENGINDFGSGLSESMTETADSTKKSFYSSAQTAFYSTELVRMSYQGKENVETTPSKCGDKSFAENSPTPSKRTLRPISPNKQNTVGVGKLSFLQSDNIDDHFEQIHGSSEEIKQTLYDIQTNTKQTSVDLGQLIDRSKNNNQNLNRVLESIAKYSEEVTTEGNATKHDVTKILERLDSFDNVGTKEELHQIRELLNSGQGEGHISEVLTLLNSVKEDNKSSTSKIREDLDKLSLSLELQEPSSQQHSPGLAKDIDAIRAIVEEQSRTISILERKLDLQKSFQELDKRNAELKRNYALLSESYKEKFNQYTHLSEQYNTLELSARQLSKDIEGSSTQKYNNLQQLHSQRLGAFADASNGGGIDIPKKRVVSMPLKEVKEEVYGANEEF
>XP_024713318_Candida_pseudohaemulonis
MFNKLKLRKAPLSLSSVSNAIKNAGSSDLSPQELNPKHLKLAVGDQLGLPPDSIVTAAYDPVQSLLAICTRENTIHVYGQQTVEVVFEFKTTSTIDHLRFIKGVYLVCVQSLGGITVLSLHNKTILANYTCPGTVTAVASDPSLDWLAVGLNNGSVVFYDVDRFSLSPLRVDNLQKMVMPKQKMSAVLGIEWHPRDIGTLLVTYDHCVVQYSITLGIIKNSFVYQLTRECRGFEYSNFVERGGKKKVFGSAKEVIPLVTEAHYHPNGLHMVAVHNDGTLAFWDVNTATLLEARTVMATGLHMPGEPAGNLNFEEAPLAIRAKWIAGLDPEVTQLLVTGASRSDPECVDVLDFGLTAKYSLTSHEKQGEFYSRPQDGQRKITVPFNRRRKEDGPHEFIEKILPLAEDGLLYFNGCHNPSSILFISSLGAVYLVKYNSDAGGLGTTRNLLLPPSLAFTVPPTTYFSTVGVKRMEWFGVLSKRRSTAAGSNDQPLVNGGAPVNKNFPKTVGFDDTNHTIVITGHENGDVRFLDVTAGEFHNEEKLITLEFRNTVYNGKESSSYRIASVSCSFESRELVVGLANGNVLICKMGKLGHNPLAQPAANSGYEQCPVQHQNGDASIVNMRSRILGPFSSSSFIPEHLLVLGSKDKITSLKMSQAGFAAIGYKSGRLVVCDVSRGPAVILNQEAVSSYVPSVSGECFVTTIEFAIMEYGQEGYSSLLMLCGTSAGGNLLVFKIVPLPSGGFEVQLADKTIGLNYRSAENNQDNGLDKIIPVNTSNGALAVATLDVFQRLAQGVLVQGLIVTTSARDIRVLKTPKQKLAHKVLDDNCVASGIINFRGAKGIALALLTKNGFLKLFSLPALSDLADVKLPNDTFKRVQRVLEGRSSSGSDILPSGEVILKLNQSEMLDFLLYDEKSYREPKEKASDLLFNENAIMPPRPAAGALLWAKGQTTYVSPKDLASLIAGPNRKPAKHIESQMAYNISPEANPNQSYAYGAPSTKSGRKEKAYDEPVRKSANANPYSFGTQGFMKSFRDGIDYVENGINDFGSGLSESMTETADSTKKSFYSLAVKSKFGF
>XP_025335226_Candida_duobushaemulonis
MFNKLKSRKAPLSLSSVSNAIKNAGSSDLSPQELNPKHLKLAVGDQLGLPPDSIVTAAYDPVQSLLAICTRENTIHVYGQQTVEVVFEFKTTSTIDHLRFIKGVYLVCVQSSGGITVLSLHNKTILANYTCPGTVTAVASDPSLDWLAVGLNNGSVVFYDVDRFSLSPLRVDNLQKMVMQKQKMSAVLGLEWHPRDIGTLLVTYDHCVVQYSITSGIIKNSFVYQLTRECRGFEYSNFVERGGKKKVFGSVKEVIPLVTEAHYHPNGLHMVAVHNDGTLAFWDVNSATLLEARTVMATGLHKPGEPAGNLNFEEAPLAIRAKWIAGLDPEVTQLLVTGASRSDPECVDVLDFGLTAKYSLTSHEKQGEFYSRPQDGQRKITVPFNRRRKEDGPNEYIEKILPLAEDGLLYFNGCHNPSSILFISSLGAVYLVKYNPDAGGLGTTRNLLLPPSLSFTVPPTTYFSTVSVKRMEWFGVLSKRRSTAAGSNDQPLVNGGAPVNKNFPRTVGFDDINHTIVITGHENGDVRFLDVTAGEFHNEEKLITLGFRNTVYNGKESSSYRIASVSCSFESRELVVGLANGNVLICKMGKLGHNPLAQPPANCGYEECPVQHQNGDARIVNMRSRISGSFSSSSFIPEHLLVLGAKDKITSLKMSQAGFAAIGYRSGRLVVCDVSRGPAVILNQEAVSSYVPSVSGECFVTTIEFAIMEYGQEGYSSLLMLCGTSAGGNLLVFKIVPLPSGGFEVQLADKTIGLNYRSTENNQDNGLDKIIPVNTSNGASAVATLDVFQRLAQGVLVQGLIVTTSARDIRVLKTPKQKLAHKVLDESCVASGIINFRGAKGIALASLTKNGFLKLFSLPALSDLADVKLPNDTFKRVQRVLEGRSSSGSDILPSGEVILKLNQSEMLDFLLYDEKSYREPKEKASDLLFNENAIMPPRPAAGALSWAKGQTTYVSPKDLASLIAGPNRKPAKHIESQMAYNISPEANPNQSYAYGAPSTKSGRQEKAYDEPVRKSANANPYSFGTQGFMKSFRDGIDYVENGINDFGSGLSESMTETADSTKKSFYSSAVKSKFGF
>XP_028892907_Candida_auris
MFNKLKSRKAPLSLSSVSNAIKNAGSNDLSPQDLNPKNLKLAVGDQLGLPPDSIVTAAYDPVQSLLAVSTKKNTVHVFGQQTVEVVFEFKTSSTIDYLKFVKGVYLVCVQSSGGVTVLSLHSKKIMANYTCPGTITAVEADPSLDWLAVGLSNGSIVFYDVDRFNLTPMRVDNLQKMILPKFKMSPVLGIQWHPRDIGTLLVTYDHCVVQWSIASGTLKNSFVYQLTRDCRGFEYSSFVERGGKKKIFGSAKEVIPQVAEAHYHPNGLHMASVHHDGTLVFWDVNSATILEARTITATGLHKPGEPAGNLNFEDAPLAIHAKWIAERDPELTQFLVSGASRSDPETVDVLDFGLTLKYSLTSYEKQGEFYSRPQNGQRKIQVSFNRRSKEEGPHEFIQSIIPLAEEGLLHFNGCHNPSSILFISSMGAIYLVNYALDSSGLISARNLLLPPSLSFTVPPATFYTTISVKRMEWFSVLSGKGNAAGRAPDQPLVNGGAPVNKKQPKPVGYDELFHTIVVTGHENGDVRLLDITAGEFHNEEKLISLGFRDTLFNGKDSSSYRISQVSCSFESKEMLVGLANGNVAICKYSKVNHNSRARPPANSGYGQCPLQHQNGDVQIVSLKERVSGPFAPSSFYPEFLLLSPSKDKLTSLKMCQAGFAAMGYKSGRLVVCDVSRGPAVILNQESLSSYVPSVSGECYVTSIEFAIMEYGQDGYSSLLMFCGTSAGGNLLVFKIVPLPTGGFQVQLADKTIGLNYRSSDSNTESGLDKIIPVNVSNGSSAVATLDVFLRLSQGIIVNAIIVTISSRDIRVLKAPKQKLAHKVIDDVCIASGLVTFRGGKGALLAALTRTGFIKLFSLPALSEVADVKLPNETYKRIQRALEGRSSSGSEILQSGEILLKLSSTEILDLLLYNDKTHSEPKEKLSDLLFNENAIMPPRPATSALSWAKGQTTYVSPNDLTLLIAGPNRKPAKHMESQMAYNISPEANPNQSFAYGAPSTKPNREQNTYEKPVRKAGNMNPYAFGTSGFMKSVRDGMDYVENGINDFGSGLSESMTETAESTKKSFYSSAVKSKFGF
>NP_009444_Saccharomyces_cerevisiae
MFKKSRHLKNVSNAIKSARVHDVSNGINSKFFDTKKICTYGINGRITVTTFDYTQSLLAVATTAGEIHVYGQKQIEVVFTLKNRPQIKHMRFIKGIYLIAVDEKSNIIVLSVHSKQILTTVFCPNSITCIETDPSLDWMLIGLESGSILIYDVDRNQMSKLKIENFQKSVFLPKERLSPVISIQWNPRDIGTILISYEHITVIYSFIDYKVKQHFFYQLEPYAPGGDLSTNIEKKRTPKVIQSLYHPNSLHILTVHEDNSLVFWDVNSGKLIHARSIFETHVNFPNPALKDCSFTETPAIFKVSWLCQRNPEYTSLLIATKATENPCLPQEITMIDLGGTPMYSVTSFDAMSKYYAKPVQQKLFSLIGKAPLINFLPLPKASPYFGGCHDTNLILLLLEDGELETLIYPAGSFSSKASIFPRSLAWVRPTVTTCIAQSVQKNLWLGMMTIAQSESFLKGGIPATRNIRRHETRSALLTGHSNGSVRIWDASHSEVTDNAVFEVNTAKVLNRATNLAIKNISFASETLELAVSSEVGDVILFKFETNKFYGQLPKSDALQLKFSRFSLDDSKTILVDVSDRGPTNVKQGFIPSTVIHAKKGAVSAIMNSNIGFVAVGFIEGTLIILDRRGPAIIFNENIRVISKAGSSYVSTVHFCVMEYGDDGFSSILMLCGTDIGELMTFKILPATNGRFEVKFTDATKTNNQGKILGINSFAKDTGYSCSATISKMQGLSKGIAIPGFVTISGANDIRLVSPGKSKDTHALFKYPIATSGLSFIPIIDGKGERKLSTIMIVLLINGDIKVLTVPELKEVKNLRCPVPLSAQYVENSSILENGDIVIRTGKFQASLISVLNESATGTNHTADISQHTPIDTLYNPDLKIGYRPQVNSLQWARGTIYCTPYQLDELLGGIERPESKYEESAIARGCISSSSSNAARKLPPGTEDHRYARPVRSSGRSNGYGVLKSVSRAIETRLDTVETTINDYATTMGQTMNDAMEETGRDMMKSAVGF
>XP_018223465_Saccharomyces_eubayanus
MFRKSRRLKHVSNAIKSARVHDVSNGIDSKVFDAKRITTYGINGRIIITTFDYTQSLLAVATTAGEIHIYGQKQIEVVFTLKNRAQIKDMRFVKGIYLIAVDDKNNVLILSVYSKQVLTTVFCPNKITCIETDPSLDWLLIGLETGSVMIYDVDRNQMSKLRIENFQKSMFLPKERLSPIVSIQWNPRDIGTVLISYEHVTVIYSFVDATIKQHFYYQLEPYAPGGDLSTNIEKRRTPKVIQSLYHPNSLHILTVHEDNSLVFWDVSSGKLVQARSIFETHVNFPNSTSKDDSLRESPAILKVAWLCQRNPEYTSLLIATKATNNLGSPQGLIMIDLGGTPMYSITSFDAMSKYYAKPVQQKLFSFVGKAPLINFLPLPKGSPYFGGGHDTNLILLLLEDGELETLIYPTGSFSSRASIFPRSLAWVRPTVTTSVAESVPKKLWLGMMTSAQSDSFLKGGIPAMRHIRNHETRSALLTGHVNGSVRIWDASHSEVTDNAVFEVNTAKVLNRGATLAIENISFAPETLELAVASEVGDVILFKFETNRFYGHSHRSDALELKFSRFSLDDSNTILVDVRDRGPSNVKQGFMPSTVIHAKKGVVSTVMNSNIGFVAIGYNEGTFILLDRRGPAIIFNENIRLISKAGSSYVSAVHFCVMEYGNDGYSSILMLCGTNIGEILTFKILPAAGGRFEVQYIDAMKTNNQGRIAKIDSFAKETGYSCCATIKKMQDLSKGVPIPGFATSSGAADIRLISPGKSKDTHVLFKCPIAASGLSFIPILNSKGESKLATIMIALLVNGDIKILTVPELKEVKNAHCPIPVTAQYIENSSVLQNGDIVIRNGKFQASLISVIDESATGTNSNIDTSQSTPIDTLYNPDLKISYRPQVNSLQWARGTVYCTPYQLDELLGGIERPESKYEESAIAQGTISDGRNSKTEKSFVGNGEHMYAKPVRNKAKSGGYGVLKSVTRAVETRLDTVETTINDYATTMGQTMNDAMEETGRDLMKNAVGF
>XP_033764501_Saccharomyces_paradoxus
MFKKSRHLKNVSNAIKSARVHDVSNGINSKLFDTKKICTYGINGRITVTTFDYTQSLLAVATTAGEIHIYGQKQIEVVFTLKNRTQIKHMNFVKGIYLIAVDEKSNIIVLSLHSKQILTTVFCPSSITCIETDPSLDWMLIGLESGSILIYDVDRNQMSKLRIENFQKSMFLPKERLSPVISIQWNPRDIGTILISYEHITVIYSFVESKVKQHFFYQLEPYAPGGDLSTSIEKKRTPKVIQSLYHPNSLHILTVHEDNSLVFWDVNSGKLIQARSIFETHVNFPNPALKDCSLTETPAIFKVAWICQRNPEYTSLLIATKATDKPGLPQELTMIDLGGTPMYSVTSFDAMSKYYAKPIQQKLFSLVGKAPLINFLPLPKASPYFGGCHDTNLILLLLDDGELETLVYPAGSFSSRASIFPRSLAWVRPTVTTCIAQSVQKKLWLGMMTIAQSDSFLKGGIPASRNIRSHDTRSALLTGHSNGSVRIWDASHSEVTDNAVFEVNTAKVLNRATNLAIKNISFASETLELAVSSEVGDVILFKFETNKFCGQPPRSDTLQLKFSRFSLDDSNTILVDVTDRGPTNVKQGFMPSTVIHAKKGTVSTIMNSNVGFVVVGYNEGTLIILDRRGPAIIFNENIRVISKAGSSYVSTVHFCVMEYGNDGFSSILMLCGTDIGELLTFKILPGTGGRFEVEYTDATKSNNQGKILEINSFARDTGYSCSATIAKMQDLSKGIATPGFVTVSGSNDIRLVSPGRSKDTHALFKCPIAASGLSFIPIMSSKGERKLSTIMIALLINGDIRIMTVPELKEIKNLRCPIPINTQYVENSSVLENGDIVIRSGKFQASLISVINEVVTGTNHNAGISQPAPIDTLYNSDLKIGYRPQVNSLQWARGTIYCTPYQLDELLGGIERPESKYEESAIARGNTSSCRNNTDGKLSPGIGEHRYTRPVRSSGRSGGYGILKSVSRAVETRLDTVETTINDYATTMGQTMNDAMEETGRDMMKSAVGF
>XP_003676729_Naumovozyma_castellii
MDMFKSKRLKNVSNPFKSNKSSNGESKGSATKQSKTAPISKNINVPQIPSVSSNSKLFNIRELFNFGMNGKVISLAFDYTQSLLALATETGELHIYGQNQVEVIFSVQTKAPIVRMSFVKGIYLVAVDAKDTILVMSIYSKKVLTTVFSPSKVTCMETDPSLDWVLFGLQSGSVIIYDIDRNQMSTTKIENLQKSKFFPKDRLSPVVSIQWNPRDVGTILISYEQVTVTYSLIDAEIKQQFIYDLPPFAPGGDPSKNVDQLRRPTVIQSLYHPNSLHILTVHADNSLVFWDANTGQLIQARSLLETDVNIPQQGLINNPSKEAKPDIVKIAWIAQNNPEYTSLLIATKSRMGTELLQGFTMIDLGGTPLYTITSYDGMSNYYSKTTKEKYFVLNNKSPMETFLPIPRRSPYFAGCHDPGFILILLEDGEVETLLYPSGFFTSKASLFPPNLSWIRPAVTKSMAVAVPKKVWLGMMSANANKDSLLKGGMLAKKPIRRQEFRSAIVTGHTNGSVRIWDASHGEIDDAVVFDINVAQILNRSIHISVEQISFATETLELAMAVETGDVVLFKFETNQFFDPQNQNKAKDLEMEFRRFSLNDYKQILIDVRSRASKLVKQGFMPSTVVHANKGKVSALKNSNIGFVGIGYEDGTFYVIDRRGPAIIYGENMRHIPGIRSQSVTSVEFAIMEYGEDGYSSILLFCGTDAGELITYKILPEVGGRFGVQFVEVIRSNDHGSVLEIEAFAKDTHMSCSATIAKMQALSKGLPVAGYVSVSGLNDVRILKMGKSKESHKSFKYPLAATGVSTVPILSPKEGRKFKTVLTTLLVNGDIKIFSVPDLKELKSSHSPAPVHSQYIRGSSVLSNGEVAVRVSQYKMTLLTIVSEDALGSSSTDNNATDTLYNPNLRIPYRPQVNTLQWARGTVYCTPDQLDLLLGGERRSASKYKESAIANGTLTLKPTTGSNGRDALQEHGYTKPIRHATKGRYSVLKSVSRTVETHWDALEDGFNDYATALGEGMNDAVEQTGKDIVKGSLGI
>XP_003670522_Naumovozyma_dairenensis
MFKRTKLKKVSNPFKSSKKAEPASSSTTNSPTKTSTSKTNVLRSANISDLTASSSSKMFNPRELYSFGFTGKVITMAFDFTQSLLALATETGELRIYGEKQVEVVIPLENKIPIVKMKFVKGIYLIAVDAKDTILVISLYSKKVLTTVFSPNRITCMEVDPSLDWIFFGLQSGTVMIYDIDRNQFSNMKIENLQKAKFFPKDRLSPVVSIQWNPRDIGTVLISYEWVTVTYSLIDGDIKQSFIYDLPPFSPGGNPSMNVDKLRRPKVIQSLYHPNSLHILTAHEDNSLVFWDANTGELIQARSLLETDVNIPQAGLINNTNGDSGPQILSVDWICQSDPEYTSLVIATGTTTGTENIQDLTMLDLGGTPLYSLTSYEGMSKYYSVPVQERHFPLVNKSKIRSLLPIPKASPYFHGCHDPSFILILLDDGEIETLLYPSGLFTSKASLFPQNISWIRPVVTMSMAVAVPSKLWLGMMSSNSAKDSLLKGGSLTKRPMRKQELRSVIVTGHTNGSLRIYDASHGELDDSSVFDVNVSQILNKSTSVSITHASFATETLELAVCVESGDVVLFKFEVNKFYDPENKNKENNLALEFGRFSLNDHKEILIDVKSRASRYVKQGFMPITAVHAKRGRISAVTNSNVGFVGIAYEDGSILVIDRRGPAVIFMDNIRNISGIRGQNITAIEFSIMEYGQDGYSSILMFCGTNNAEILVYRVFPESNGRFAVEFIEFTKTNDAGSISKIDTFAKANKISCSATISRMQDLSKGIPIPGYVCISGQSDIRIIKPGKSKESHRSFKFPLAASGLSHVYMMNSKGQRELMIILSCLLINGDIKILSVPDLKELKSSPSLVPVHSAFMNGSSVLKNGEIAVRSGKFKMSLISLVNDPKSEITKKSVDTDTLYNPNLRIKYRPQVNTLQWARGTVTCTPEQLDILLGGERRPASKYQESLIAKGTLTVKPTDKPGASSPQLYKKPVRHGRSSHYGVLKSVSRAVETHWDVLEDNFNDYATAVGEGMNDAVEQTGKDLVKGSLGF
>XP_003958275_Kazachstania_africana
MFKGNRLKGVSNPFKSSSSTSPATSPVLKSSESKLHNPFKSSPASRQDSTFKAVSQTFKSADSKLFDPRDIQINGVNGRIVCSAFDFSQSLLAVATDTGDIHVFGQKQTDVVFNFGSKIPISHLKFVKGIYLVAIDSKDSIMIISLYSKTLLTTVFPPSKITCVECDPSLDWIILGLQSGTIVIYDVDRDVMSDISIENLQKSYYFPKERLSPVISINWNPRDVGTLLISYGHVTVTYSLLDMEVVKDFIYKLPPYAPGGDASARDIDRERIPRVMQSLYHPNSLHILTVHEDNSLVFWDANTGKLIGARTLFDTDVNLPQNDAELMNFASDTSNITNVSWICQNNAEHTALIIATRSERDNTQGLTIIELGGTPLYSITSYDQMKKYYFNPKQQKISLLVDKSKLLKVMPIPKASPYFGGCHDPTFILLLFESGELETMLYPSASFTSKSSLFPPCLSWATPLVSNSMALSVPSKLWLGMMSAAAVKEGIVKGGSPAKKPMRTQTTRSALLTGHSNGSVRICDASSKELDDNAMFEINIGRILNRAYNISIGEMSLAPETLELAVASELGGEVVLFKFEVNKFYNDKNVTDNLNLKLSRFSINDINDTIIDVRDRAPHNVKQGFMPNCIVNAKQGTVTALKNSNIGFVGIAYSTGTVLLLDRRGPAVIYMENLRNISRIRSLQVTSIEFSIMEYGEDGYSSILMLCGTDVGELLIYKILPERNGRFCVEFIEATRTNNDSPIIKIEAFAKESGYSCEANILKMQELSKGIPIPGYVITTARNDVRLTKLGRSKVSHKTFKYPAVASSLMYIPGSSERKTLMPYFGVLLSNGGVKVYSIPDVREVKAMQLPTQIHSKYIRESSFLKNGDIYTRTNTFKSILLSVVNDATNVGSNPRDQTPDTLYNPNLKIPYRPQVNSLQWARGTVYCTPAQLDMILGGERRAESKYKESLIARGTLTLKPKGDKNGIEEPYKKPIRHTSPRTGAYGVFKNVSRTVETTWDSLETQMNDYATAMGQSMNDMMEETGKDIVKGSLGI
>XP_022463778_Kazachstania_naganishii
MFKSNKLKKVSNPFKTSSRDKGNEQPKEESHSFSFPFKSSGSKSSDANPSESVPTSKKSTHTSGDSKLFDIRPISVSGLTGKIICMAYDCTQSLLAVATDALEIHLFGQKQIDVTMTLTTGAPIIDLEFVKGIYLVVVDAKDTVTVISLLSKRVLATFFSPSRITCIETDPSVDWLLLGLQSGSIMIYDVDRNQVSDVKIENLQKSYFFPKNKLSPVVSISWNPRDIGTILISYEQVTVTYSLVSGEVIQHFIYELPPYAPGGDFSTGVERARTPKIIQSLYHPNSLHMLTVHEDNSMVFWDVNTGKLIQARTLFDYNIHLTQDGSENPKSTAHAPRIYKVVWVCQKNPEYTYLVVATKPSVPNDTTQGITILDLGGTPLYSVTSYDAMAKYYAHPKQEKLCPLDRQTQCKDFIPIAKSSPYFAGGHNPTCLLILSEDGEIETMLFPSGIITSKASLLPQSLSWARSKTTVCSAVSAPNKLWLGMVSSNTKYDSILQGGVAGKKDLRVQNIRTVLLSGHKNGSVRVWDGAAGDLDDNSVFEVNLARILNRADQLSIEHISFAPDTLELAAATENGDVMLFKYEVNQYFDLQRKNATSDLDLNFSRFSLDGFKDPVIDVRDRSPYNIRQGLMPSTAVHLKKGKVTALENSNIWLCLSIAYQDGTLVLLDRRGPAIIYMDQVRSLTKQQSQYVTCISFAIMQNGEEQYSSILMLCGTNTGELIVNKVLPEQTGRFHVQYGDVIKGNDKGPVLKIESIAKETGYSCDASVIKMQDLAKGIAIPGFIIVTSDSDVRAVKIGKGKVASKSFKYPVACSGLSYVVAYNAKKERKLMSYIMVLLATGDIRALSVPDLKEVMSGHSPTPLNSKFARDSAVLKNGDMFSRTSEYKTVLFSTVIDPNSPQHQTQPEVDSLYNQHLRIPYRPQVNSLQWARGTIMCTTDQLDELLGGPRREPSKYKESEIAKGTLSLKPSEDSKPPGTPQPYKRASRNSGRSSSYGMMKSVSRAVETKLDNLEDQFNDYASAVGQGMNDAMEETGKDFVKGSFGF
>XP_448455_Candida_glabrata
MFKKGKLKGVSNPFKSSKSTESNKDDSAKAPKPKNIGPGNPMLAPTSTMKKFTSSNPLNRLFTTEVVARYGFNGKVVKVAYDQTQSLMALATDMGEIHVCGRQQVEVVFSPPERITEKISIKEMAFVKGIYLVIIDSKDTLVVISLHNKKILASTYLPVKVSCMETDPTLDWVVIGLESGGIMIYDVDRDQMSDIRIENLQKGKFFPREKLSRVVSIQWNPRDIGTLLISYELVTVIYSFLEDDVKQSFIYELEEYAPGGNLSMDYTKRRRPKVIQSLYHPNSLHILTVHEDNSMVFWDANTGKLIQARTLLDVDVNVPQPDLTKARLEQPERIKTVKWICQNNPEYTSLLITQIPLDKQPQHQNLTIIDLGGTPLYTITSYDKMSNYYSNMTSQKLVPLPNKTPIVDVVPIARKSPFYAGCHDPAVVLLVLDDGCLETILYPSGSFTYKASLFPQSLSWARPETTAMVATSVPQKLWLGLLSSANNKDFILKGGMQAKKPARVHEYRSALATGHANGSVRLWDASFGELDDNSVFEVNLARVLNMGSNLSISDISFATDTLELSVATETGVVALFKFEVNQFYDPEHKNKDRDMEMRFRRFSIGSSKEMLIDVRDRSPETVRQGFMPSTVVNAQHGPTSALTNSNIGFVAIAYEDGTFVVVDRRGPAIIYMQNVRGLPGIKGRKFTAIEFAIMEYGDDGYSSILILCGTDVGELVTLKILPDSGGRFVVEFVEIKQTNDKSPILKIDTFEKKTTESCFATISKMQDLGKGVVINGMVVVTSETDIRFVDPGKSKEGHKSFKHKIATSGISHITFINAVGQKQSLCVLIVLESNGTVKIFTTPDMKELKSMQLPFPIQAQYIRESSVLRNGDIMTRTGKFQSYLFSTFDQRAIGLNKAYTQEQVEKQDTLYNPGLKIPWRPQVNSLQLARGTSYCTREQLDLLLGGERRPQSKYEESEIAIGTISLRKETSAPNSPNMQNDEHAYKKPVSRRGRNSGYEYFRSMSRAVENQWDAVEDGINEYATAIGQAMNDTVEETSKDMVRGAFGF
>XP_004181107_Tetrapisispora_blattae
MFKNKHFKNVPNSIRNSKFLPSNISNNSSSSSSIKSVRSSNKSINIPSNFFRLSNISTFGFIGKPVCSAFDFSQSLLATATESGDIYIFGKQNVEALLTVEKKIFVKHMSFVKGVYLVIVDSSNILTVYSLYSQKIIDTAFTPTKITCIETDPSIDWVLLGLEDGTIMIYDVDRNTMTENKIENFQKTKYFPSKKISPIVSLQWNPRDLGTILISYDSVTIIYSFIDRSIKQDFIYSLPPGAPGGELSKNQCVERFPKVIQSVYNPNSLNILTVHQDNSLVFWDANTGQLIQARTCFEIDIHVPQPRSTPLNHVPAVPQISKVLWICREDPEYTSLLVYMKPINNFYGKPTNSEQSFMILDLDHTPLYSISSYENMSIYYANQQNQKILPLDHDRLIVDILPLPRASPYFHGCHDPEIVMLTFDDGEIETMLYPSGLFTQRASLFPQSFCWVRPTVSNVSAISIPQKLWLGMTTALQNNKSECILHGGFPKKKNVRATEYTPAILTGHSNGSVRIWDASKNDTSIFEVNCRSILNLSADVSINQISFSPDTLELTVSMDTGDVLLLKFQNNEYFNDHNELNNPLNYQKFSLSGNKNSLVDVRFRSPPNIPIGFMPIVALHAQKGKTSAIKNSDVGFVALAYLTGSLIIIDRRSPKIIFLDNIRKFVSKSSSCITAIDFSIMEYGEDGYSSIMLLCGTDGGSLLIFKILPDRTSGHHITFVEEIKSNHLDPIKYIGTFSSTGLHCTATLHKMNELGKGIAIQGYVCTVGEREVRLLCVGKSKNCHEQFKGQIAVSRLCSIPYFDSNNNKRFSTVLVLLFYSGDVKVLSVPNLDDIRTFILPCTISAKYISSSSIMKNGDILLRCSQTQCNVYTIINELATGITKQRSIVSNDQVIKDVLYNPSARIPFRPQVNSLQWVRGTVYTSAEQLDQILGGPRRTPSKNKESIMALGSLTLTKGADEKRVKPSDFKTNAQLKHSARHPTYNAMRNASRALESTWYDIEGGINEYATALGQSMSDTMEDTSKDIMKDFVGI
>XP_003685590_Tetrapisispora_phaffii
MFKNKFKSVLKHSSNNDANAKEAVNQKKGNDNNEQSENPSSGSKFKSMRHAFKSSTITEVPTINSGMSRIFHTQQVSLSGIRGTITTMAFEQTQGLLAVATTSKDVHIFGNKEVEVVMSFEGKDTIKELRFVKGIYLLVISSKDIITIISLYSKQILTSVFAPGKLISVETDPSLDWILMGLQSGTLLAYDVDRDQMCEFRVDNIQKLNFFKQSAISPIVSIQWNPRDIGTVLISYEQSTIIFSLIENTVKQHFIYELPPDAPGGDYSFNTKETRYPKVIQSLFHPNSLHILTIHEDNSLCFWDANTGKLILARTILETQINKPQIGLQKAAPVGIPKVLKAKWVCANNPEYTSLAIAYQSSSSTMGSDNNQNLIIFDFGGTPSYTVTTYDGMKKYYSKPRGQKIVPLIQQGNIIDMLPIPRASPFFAGCHDPAIILLLFDNGELGTMIFPKGLFTTKASLLPQNLCWLRPPVTMITGISVPKKLWLGMMTSQRNEQGLLKGGLASKKEMRLQTIRSAIATGHVNGTVRIWDASQKELEDNSVFEVNLGSIINTSQGLAVTNISFSPDTLELAVSVESGNVILFKYEMNQYFIPDGNTDKALEIKLRRFSLNDSDEVLVDVRDRASTSIKKGFLPSTAVHACRGKVTALKNSGIGFVGIAYQDGSVIVIDRRGPATMYFGNVNSSKINGKTITAIEFCIMEYGTDGYSSILMLAGSDSGELFTYKILPAGGSRFSVELIEVTKTNEPAPVLYIGAVDKSNGQNCSATIAKMDQLSSGIPIPGTVFVVTSMDARTVKLGKSKDSGKTFKYPVLSSSLSFIPYIGSKGDNKLATVLVSMLANGDVKVLSTPDLKDVKTMHIGSATQAKYIPECSVLTNGDIIIRNGTHSAGLYSTVDQKAAGLESPKTGRDSNSKPQPDTLYNPTLHIPYRPQVNSMQWARGTVYVTDDQLSEVLSGKKRPPSKYKESEIAKGTITLAPPKKSNQKAIEEGGKYRPEDMTYKSPVRHTQRSGGYDVIKAVTRTVETQYDYVESQFNEYTTALGNSLNEAVEDTSKDLMKSAIGI
>XP_001645768_Vanderwaltozyma_polyspora
MFKGKKLKDVLKSSSKSDGQTSSKKASDSGGSSRFKSMSSAFKSSSIPEISSSGSGMSRIFAASEINKHGIRGRITATAFDQTQSLLAIATDAGDLHVYGQKQVEVVFTFDGKAPIKEIIFIKGIYLAAIDEKDVIMILSLYSKKVLTTVFTPGKLTCVETDPSLDWILLGLQSGTIIAYDVDRDQMSHFKIENLQKLNFFKKGRVSPVVSMQWNPRDLATVLISYEQSTVIFSLADNSVKQHFIYELPPNAPGGEYSMDISETRYPKVIQSLYHPNSLHILTVHEDNSLVFWDANTGQLIQARTCFETDVHKPQPGLVKMAPTGIPRVRKAAWICQNNPEYTSLLIANSFSEDASRQQNLVYIDLGGTPLYTLTTYDAMSKFYSRPKEQKIFPLLKESKIVNFLPLPRASPFFGGSHDPAIILLFFENGEMETMLFPSGALSTKSTLLPQSLSWVRPFATKSVGVSVPKKLWLGMMSNARNETGILKGGFPVKKDTRVQEVRSAIATGHSNGSVRIWDASPAELEDTSVYEVNLGSILNVGKNFAVTNISFSADTLELSVAIESGDVVFFKFETNPNYSPNGANEKQMEMKFRRFSLNSSNDVLIDVSDRAPTNMNKGMIPSIVVHLNRGAVSAVRNSNIGFVAIAYKEGSIILVDRRGPAIIHSDNLKKISRLNSNCVTYIDFFILEYGAEGYSSIVMLCGTDAGELLTYKILPAQNGRFVVELIEVVQSNDPSPVRYIGAFDKTIGRSCIATIAKMQELSKGVPIPGYVVVATEADARIVKVGKSKESHKSFKAPVASSSLSFIPYLGSKGEQKLATVLVNILVNGEIKILSTPDLKEVKSLRSPVALQSKYMQESSVLENGDILVRSGQFNAVLLSVVNEFATGLRRQPVDNNKLQSTDTLYNPTLKIPYRPQVSSLQWARGTVMITASQLDSLLSGEKRPPSKYEESAIALGTVTLKPPKKSTQKMVEAGGQYKPEDMAYKVPVRHNQKSGGYGIFKSVARTVETQYDYIESNINEYATAMGDSMNEAMEDTSKDLMKGAIGF
>XP_003680406_Torulaspora_delbrueckii
MFKGRRLNVFKSDRSKSTDSSPGSSDIPSAKSSKKFSIKEIANGGPYSKLFATREINKYGLNGKIVTTSFDITQSLLAVATDAGEIHVYGQQQVEVVFTLDSKVLIKHMRFVKGIYLVAIDSKDVIMVFSLYSKKMLTSVFSPGKIACIETDPSLDWLLIGLQSGITLIYDIDRNQMTNFKVENLQRTRFFPKSRVSPVVSIQWNPRDIGTVLISYELVTVAYSLVEGDIKQHFIYELQPGALGGEFSIDTNKARRPTVRQSLYHPNSLHILTVHDDNSLVFWDANSGQLIQARTLFETDVHVPQPNFQKSPTLDAPRITKVAWVCQSNPEYTSLLMSTDSRQGGGSMAMINFGGTPMYSITSYENMSKYYANTREQKIFPLNNKSPIVSFNPLPRKSPYFAGCHDPGVVLIILADGEVETQIYPSGAFTYKASMFPQSIAWARPIATRAVATTVSKKLWLGVMSASQNGDNVLKGGFPIKKSVRANDVRSALATGHANGSVRIWDASHGELDSSAVFEMNLSHILNRSSGLEVDNISFAADTLEIAVSIKAGDVVLFKFEVNQFYNPDQKTSDREIQMDFRRFSLNDSKEVLVDVRDRSPDNIRQGFMPITAVHAQKGEVTALRNSNVGFVGVGYQEGTLMVIDRRGPAVIYAGNINDLCKNYGSYVTTMEFMIMEYGTDGYSSILLLCGTNMGELLTFKVLPEAGGRFGVQFMEGQRTNNEGPIINIDSLSKVVSRSCQAAVPQMEDLRNGVAIPGFVIVSGATDIRTVKIGRSSESRKSFKFPLAASALSFIPHVANSGEVKVASVLVNLLTSGEIVVLSVPDLKEISVMRIPVATQSRFLKDSSVLRNGDIVVRTGQFQASLISVVNEQATGLNKQYDERSESASDSLYNPRLKIAYRPQVNSLQWARGTIHCTTEQLDTLLGGEHRPQSKYEESIIAKGTISLKPDEKSDDPGDHAGCKRPVRSGTRSSRYGMFKSVSRAVESRFDAIEDSLNDYATAMSEGVNDVVEQTTKDMAKGAFGL
>XP_037143222_Zygotorulaspora_mrakii
MFSSRRLKKAFKNDRSKSENERTNPENEPIRNGLSPPVKSPKKFSLKVPELGVKGQYSKLFSVSEVSRYGMNGKVTTSAFNFTQSLLALATDTGEIHVYGQQQVEVVFTLEGKSHIKFLKFVKGIYLVAIDSRDVIMVFSLFSKRMLTSVFSPGKIACVETDPSLDWLMIGLQSGIILFYDVDRNVISNFKIENLQKTRFFPKDRISAVISMQWNPRDIGTVLISYDQVTVTYSLVEADIKQHFIYELLPGAPGGDFLDKQGKLRRPGVKQSLYHPNSLHILTVHEDNSLVFWDANSGQLIQARTLFETDVHISQEGFQKPLITAPPRITQVAWICQKNPEYTSLVVSTQSKEVGQSLTLIELGGTPLYSITSYENMSKYYANTRSQRIVPLSNSAPIIEFLPLPSQSPYFSGCHDPKVILVLLSDGQIETLLYPSSHFSYKASLFSQSLAWVRPTATRSLAVSVPKKLWLGMMSAAKSSDNILKGGEPLKKNVTKSDACSALATGHKDGSVRIWDASRGEISGGSVFEVNLSRILNMTSKAIDNISFSTQTLELAVSIESGDVVLFKFDVNQFYNPNPQKSERELEMNFRRFSINSSKELLVDIRDRSPENIRQGFMPITAVHANKGKVTSLTNSNVGFVGIGYQDGTLLILDRRGPAVIYMQAVDKLPNVHSQYITAIEFVIMEYADDGYSSILMLCGSDTGEVLVYKIIPENGGRFAAHFVESRKTNDEGPITMIDSFSKSQNESCSANISQMRNLSSGLAIPGYVIVSGKKDIRVWKIGKSFESHKSFKYPVAASGLAFIPFVNNGEVKVVTVVIVLLLGGDIKVLSIPDAGEISSMVSTVPIQARFIRDSSVLKNGDILIRTNEFQASLLSTVNEQATGISGNSTLEEKAKTDSLYIPGKKIAYRPQVNSLQWARGTINCTTDQLDTLLGGEHRPPRKYEESEMATQTISVKPNEPDDESREHSYRRPTRSGTRSSRYGVFRSVSRAVESRYDSLEGTFNDYATAVGESVNELVEETTKDMAKGAFGL
>XP_002497780_Zygosaccharomyces_rouxii
MFGSKKLKNVSMKLKSKSSTTNDDSTRTRSEETTPSPLLDGGDKNRGIFGKRSSKGNLSMKGALESPKVMSGGSFDSGSTGGYSSSSSEKLYAAKELNHYGLRGKPVTAAFDFTQSLLAVATEAGEIHVFGKQQVEVTFVLRTPTRVKFLRFVKGVFLIAIDNKNIIMVFSLYSKKMLTSLFSPGQIECIETDPTLDWLFLGFHNGLTMIYDVDHDTFSDFKIENLQKTKYFPREGATPVKSIQWNPRDMASILISYNYVTVVYSLVEAEVKQHFIYELPPYAPGGEYSETVMKHRKPKVVQSLYHPNSLHIMTLHEDNSMVFWDANTGQLIQARTIFETDIHIKQNNITEPMPGAPRIKRVNWICQSNPEYTSLLLYTENEQTGCAFTMIDLGGTPLYSLTTYESMSKYYANTKNQKLFPLEKNFPVIDFLPIPRKSPHFSGCHDPSLILILLGNGEMETMMYPSGLFTYKATLFPQTLSWIRPHATTAVCTAAPRKLWLGMMSAAKNNDGILKGGMPVKKDYRVSDIRSALATGHTDGSIRIWDASHNELSESSVFEVSLSRILNKATDLVVDHISFAPETLELAAATTSGEVTLFKFEVNQFYNPNPQDDTRDLDLNFRRFSLNEYKSILIDVKERSSEKMKQGFMPALVVNARKGKVSTVKNSNVGFVCIGYEDGTLIVVDRRGPVITFIGDIRAIPKLNGTCVTCAEFGTMEYGSDGYSSVLLFCGTNAGDLITFKLTPNGKGTFDTHCVDCIKTNSSTIFKIDPFSKKTGRSCVANMALLKELSTGVCVPGCVILSSSNEIRVIRPGKSSEHHKSFKAPLVASSLCYIPHISSKGEVKETSDFVTLQMNGEIKIMSVPDMKEHISTRAPGPLNPQFAKDCYVLRNGDIFLRLGMSESSLLSIVNNRATGLNHDYNEPAAKPTDMLYNPTLQIPFRPQVNSLQWARGTVYCTSDQIDQLLGGENRPPSKYEESKIAFKTISRNLEDDKKKLKKPSNNDFSYQRPVKNSHQRNQSYFKGMSRAWENKWDNIEDKLNDYAADMSEGLNEMFEETTKNMAKGAFGI
>XP_003646492_Eremothecium_cymbalariae
MFKSSRLNKHIKSALKSVATNDSGSGFNAKMFELQEVSRYGIGGKVVGFAFDPIQSLLALATDSGEVHVFGKQQVEVVFTLNVKVITFMKFVKGIYLIIVDSSDCVIVLSLYSKSVLTSFFASGKITCIEADPSLDWMFIGLQSGSTLIYDIDRDIVSSYKIGNLQKSLFFSREPLSPVVSIQWNPRDIGQILICYELVAVIYSLVDNEVKQHFIYKLPPFAPGGCPDANIEVQRIPKLIQALYHPNSLHILTVHQDNSMVFWDAHKAKLLQARTIFDVNVNIPKSQVDTNAIKSDPIIKVSWICEENPEKTSLLIAGGSSDMNAGCQALTMIDLGTTPKYSITSYEKMGQYYSNPVKQVMFSVCNSSTVVDFLPLAKSSYFNGNHDPHIILVLLENGELQTLLYPSGHITHKASLFPQSMSWIRPSTTTSVAFSVPAKLWLGLMASTYNKDYFLKGGTPVKKVLRRPETRTAIATGHTNGFVRIWDASHEELDESSVFEINVANVLNYKRLVSVEKISFAAETAELAVSVESGDVVFFKFKKNSNYNTQGNDLESKFNRFSISEQKQLLIDVSDRVSSKLKEGFCPIAVVHANIGKVSALTNSNIGFLGIAYDDGSIFVVDRRGPAIIYMEHLRKLDKHRSSYISKIEFFVMTYGDDPYSSILMVCGTDLGQLIIFKILPDSSGRFSVQPVDSLRAIEHGPITNIESFSRDGNIPCKASIQNMQALSKGIQILGSILVSGPKEIKILNFGRAKDHHRVLKYPIATAGCCFFPSNSDDTKTADLLVVAIEINSQIKLLSPADLKEIKSLIPATVPQTKYIKGSSLLFDGDVVLRIGKSEALLYSIKNTISQHVNKGAQDTNTLYNPNLSIPNRPQLGSLQRVLTTAYISHEELNVSLGGDRRPPSKYQESAIAARTLSPSSFNKRSESQFDKNVDDSSDLNDSYYQTPVKYPTNRGYSSWRSLTRSVQNGLDYVENSVNEYAMAANKQVNETIEKTRTDLVKGAFKSKLGI
>NP_983592_Eremothecium_gossypii
MFKSRRLKNVTNALKSVRGGDSGHLNGKLFELTEVCRSGVGGNVVAMAFDPVQSLLAVATETGEVHVYGKQQVEVVFTLKIKAAKAMRFVKGVYLVVVDRSDGLTVISLHRKCILASIYAPGKITAVEVDPSVDWMLLGLQNGSVIVYDVDRDVLSPYMIENLQKSTVFPRERSSPVVSIQWHPRELGTLLIAYERVVVTYSLVENCIKQQFVYELPPGAPGGDPGADINKPRAPFVVQALYHPNGLHILTVHADNSLVFWDANNGELIQARTLFDMDVHVPGSYENLNGMRNDRIKKVAWICDADPEKTSLLIAGGTAPHGTETFGLTMLDFGTTPKYSVTSYEKMSHYYSNPVRQKSFMLPSESSIVDFLPLPRKSPYFAGNHDPSLILVLLANGELDTLLYPSGNVTHRASLFPQSLSWVRPTVTVATAANIPTKQWLGMMSCTYNKDHFLKGGAQVRKTARRHYGRTAFITGHSNGSVRIWDASHRELEETSVFNINVAQALGTTDNVAVEHVSFAAETAELAVSVSSGDVLLYKFQDNPMFNPNGVAGELDGSFARLGIGNMSELLVDVSDRAPSHMKVGFCPLSAVRANLGKVSAVTNSNIGFVAVAYEDGSLLVIDRRKPAVIYMENLRRLKLKSAYVKSIEFSIMAFRDDGYSSILLFCGTDAGELLIFKVLPELSGRFVVNFVDNLSLHDQSPILKVETLSIEHASSCQASIGKMQELKTGTIIRGCVVLTSGSGIQLITDWAVKPTCKSFSVPLATTGCAFVPYKGAKDQLLTGIILIALQINSEIKLLSLPDLKELKTLVPPTTPQAQYLRNSSVLHNGDLMLRVGPAEAILFSILPGQSQDNTSAADAETDVLYNPKLHFPARPHVGALQWARGSMLVKCDELAELLSGGNRPPPKYPESKLSSVAHSASSASPSSEADQETQYQAPMKHSQRGNASWRSFTKSVQNGIDYLEDSVNDYAAAANKSMNDALEQTRKDIVKGAFKSKMGI
>XP_454237_Kluyveromyces_lactis
MFKSKKLKTVSNAIKSVASKDASNGISSKMFELSEVSRYGMNGKVCTFAFDPVQSLLAIATDSGEIHVYGKQQVEVVFTLEVKAIKEMRFIKGIYLIVVDAKDSLSVLSLHKKALLASFFPPGKITCIETDPSLNWVLIGLQSGATIVYDVDRDYLSPFKIENLQKSRFFKREPLSPVVSLQWNPRDIGTVLIAYDKVTVLYSFVENDVKQQFIHEEGENVPKVLHSVFHPNGLNIMTVHDGNCLVFWDSNTGQKIVSRFLLDEDPLITSTVSTSIFKVAWIQEKDENSTSLLFAGGSGDATTGDHSLTLINLGPTPIYTVTSYDKMATYYAQPVSQKIIPVPNDASIINFLPLANGNPYYAGNFAPMVILVLLDDGEIETLLYPSGSITYKASLFPQSISWIRPAATTSYATSVPKKTWLGMMSATYNRDYILKGGYPAKKTLRVHDSRSALSTGHTNGSVRIWDASHGELDESSVFDVNVSHSLNTSQSVAVDHISYAAETAELAVSIESGDVVLYKFQVNQFFTSQKDVALEMNFRRFSLNDKPHEILVDIRDRAPNNIREGFMPVTAVHARKGRVSSLCNSNVGFVAIAYEDGTIIVIDRRGPAMIYMDSISKISKVRSSYVSQFEFTIMEYGEDGYSSILLLCGTDAGEVILLKIIPDPSGRFTVQPYDALKATDDGPIVSLATFSKESGSSCRASIPRMQQLSKGLRVQAQIVISGRTDIRLITPGKSKDTHRIFKYPIAVSGLSIVPFLNAKNEHSIATVLVTVLINGEIKVLSLPELKEIKSFAPLANVHSKYVKESGVLVNGDIVYRVSKTEAFLLTVIKKSSTTSQSQNSEETDSLYNPNLRIKCRPYYNSLQWVRGSIYCKPEDLDHLLGEGRPEQKYEEEKIAKGTISLSPEEKTHNTHELSANGRYQYQAPVRHSAKSGGYGPLRSISRAMQNGMDSIEDTFNDYATAANETMNDATDQIGKDLIKGAFNSKIGL
>XP_022677744_Kluyveromyces_marxianus
MFKSRKLKTVSNAIKSVASRDASNGISSKMFELSEVSRYGMNGKVTSFAFDPVQSLLAVGTDSCEVHVYGKQQVEVVFTLDVEGIKDIRFVKGIYLLVLDSKDTISVLSLYKKTLLSSFFVPGKVTCIETDPSLGWVLIGLQSGATLAYDIDRDFLSRFKIENLQKSRYFVREHLSQVVSIQWNPRDLGTVLISYDKVTVLYSFVEGEVKQHFIHEVDGKVIKVLKSVFHPNGLNVMTIHEGNCLVFWDSNTGKKIVSRYLLDDGPMSGSINNTNIFKVSWIQEKDENSTSLLFAGGTGDASSGEHSLTLINLGPTPLYSVTSYEKMAAYYTQPVSEKIIPIPNNSPVVNFLPLANGNPHYGGNFAPMVILVLLEDGEIETLLYPSGHITYKASLFPQSISWIRPAATTSFATSVPKKSWIGMMSVTYNKDYILQGGAPAKKTLRVHESRSALSTGHTNGSVRIWDASHGELDETSVFDVNVSHSLNTAHSVAVDHISYAGETAELAVSIESGDVVLYKFQVNEYFTSTKDAALEMNFRRFSLNDRPNDILVDIRDRAPNNIREGFMPISAIHARKGKVTCLCNSNIGFVAITYEDGTLLVVDRRGPAIIFLDNISKISKERSSYISCLDFAIMEYGEDGYSSIQLLCGTDIGEVLLLKIIPDRSGRYSVQPYDAFRATDDGPIVSLATISKVNANSCTATIPQMLQLSKGLRVPAQVIATGKMDVRLVTPGKSKDTHKIFKFPIASSGLSIVPFTNSKGERLSSTVLVVILLNGDIKVLSLPELKEIKSFSALSKVQARYMKESCVLINGDIVYRLSKTEAWLLNIVKEDQNTISSKMDEKTDTLYNPNLKIRSRPYYNTLQWVRGSIYCSSEDLDNILGEKRPEPKFEEEKLANGTIVLSQKEEVRNTHELSSNGEFQYQAPVRHGAKSGGYGAFRSINRAVQNGMDTLEDSFNDYATAANETMNEAIEQTGKDLIKGAFSSKMGF
>XP_022629028_Lachancea_lanzarotensis
MFKSRRLKGVSNAIKSASSSDVSAGLSPKMFNISEVSRYGLNGTVKAFAFDPVQSLLALATDSGEIHVYGKQQVEVVFTLETKTFVKELRFVKGIFLIAVDSKDSVLVLSLHSKKVMAAFFAPGKISCIETDPSLEWMLIGLQSGTTVVYDIDKDCISPVRLENLQKTILPQNPLSGVVSIQWNPRDYGTVLISYNLVTVLYSIVENKIKQQFIYTIPPFAPGGDQSGNLETDRTPATIQSMFHPNSLHVLTVHRDSSLVFWDANSGQLLQARSLFETDVNVPRSVLEPAQPPVSRILQVSWICASNPEYTSLLIAGGAIGEGEECHSLTMIDLGVTPKYTITSYEKMGAYYASPVQQKVFPVPNEASIVKFLPLARASCYFSGNHDPAIILVLLDDGEMETVLYPSGNLSYKASLFPQSISWIRPTATKCEATSVPKKLWLGMMSSTYNKDFILKGGAPVRKPLRVHDTRSALATGHKNGSVRIWDASHGELDDSSVFDVSVSHALNKSYGVGVNNVSFASETAELAVSTEGGDVVLFKFQANQFFGNKENTNETEIKLKRFSLNEVKELLVDISDRAPRKLREGFMPNCAIHANAGRVLALKNSNVGFVAIAYENGLLMVVDRRGPAVIYSEVIKNITHDRSTVTTCIDFSVAEYGDDSYSSILMTCGTDVGEALIFKVLPESNGRFMVQLIDAVKTIDQGPVTAIESISKATGASCSATIASMQGLSKGVPIPAFTMMAGYNDIRLFTAGKSKDTHKIFKSPIATAGLCVFRVPQTVKKEVTSAAAIVCLLSNGEIKVLNLPELRELHSTRLPMPAQSKYIKEASILRNGDIVVRVGKCEASLLTVLKETADNMEKFNAEALMSATDTLYNSGLRIPCRPQVNSLQWARGSIYVKRGDLDKLFGTDLKPYKYDESNIANGTISLDPQENVSNTHQMNPSDALHSYIAPVRHTARSEAVGTMRYLSRAMENGMDSLEGRFNDYATATGETISEALEQTGSDMVKGAFRSKMGF
>XP_002552462_Lachancea_thermotolerans
MFRSRKLKVVSNAIKSASSSDVSAGLNSKMFEVREISRYGMNGSVKTFAFDPVQSLLAIATDAGEIHVFGKQQVEVVFTLDSKTIIRELRFVKGIYLIARDSKDSILILSLYSKKVLTAFYAPGKISCVETDPSLEWILIGLQSGATVIYDIDKDCLSPLRIENLQKAYMPKAHLSPVVSIQWNPRDYGTILISYRLVTVIYSLVENNVKQHFVYELPPYAPGGDLTGNLDVCRTPPVTQSLYHPNSLHVMTVHEDGSLVFWDANSGKLIQARTLFDTDVNEPRNAINRATVKPSPILQVSWICKANPEYTSLLIAGGSIDGEQSCHNLTMIDLGVTPMYSMTSYEKMSTYYANPIQQKIFPIPNEASVVGFLPLARKSCHFSGNHDPAVILVLLDDGEIETLLYPSGSVSYKASLFPQSISWIRPVATKCVATSVPKKLWLGMMSSTYNKDFLLKGGAPVKKPLRVHDTRSALATGHKNGSVRIWDASHGELDDSSVFDVSVSHALNKADGVAISDISFASETAELAVSTEEGDVVLFKFQANQFFGASESTNEMEINFRRFSLSKTKEVIVDISDRAPRKLREGFMPICAIHAEIGKVSSLKNSNIGFVGIGYEDGTFMVIDRRGPALIFSSNIRKTTQEKSSFVTCIDFSIAQFGEEKYSSILISCGTDAGEVLIFKILPDPSGRFMVQYVDLMKTNDNGPIVALESTSKETGASCSATIPLMQELSKGIPVPAFTMACGAYDIRLFTAGRSRDTHRVYKCPIATAGQSFIRLPQGEKSTKQFATVIVCLLTNGEIKILNVPELRELKSTAMPMPVQAKYIRESSILRNGDIVVRVGKCEASLLTALKQTASNADGSDMDLANGATDSLYNPVLRIECRPQVNSLQWVRGSIHVKRSDLDKLMGTDVKPAKYEEATIANGTISHDPQEKVENSHQLSPTSSTHHYKAPVRHATRGEGYVNMKSLSRAMENGMDNLEGRFNDYAAATSESINQALEQTGSDLVKGAFKAKMGF
>XP_020061526_Aspergillus_aculeatus
MAHFLRGKQAGIQKDFSEGLSPDLFALDDFARCGINSQVSAIAYDPIQSLLAVGTSDTQFGHGQIYVFGQRRVAVIFSLPRKASAKHIQFCADKLVSVDSKSEITIFSLETSKTLVSYAPPSHASALLTDPSLDYAFIGLQNGDIIAYDLDRETLTPFRVPNLWAQRNARTRMCPVISLAFSPRDIGKILVGYPDGAVTFSFKQNVAQKYFEYEVPPGALGGNAEVPISDLRRPRLTQALWHPNGIFVLTVHDDNSLVFWDSKDGRKVMARSIDTPNVDQPGVSPERPSSAGATGFKDPITHVAWCVKDNGDDSGLLIAGGRPKAESLKGLTFLDLGPTPNYQTSTWPMISKYFESPRRVSVLPTPPGGEVVDFCPIPRSTPYFGGAHDPIALIARLSSGELITMSFPTGHPITPTNMLHPYLSFVHPFVTKATLSAVDRSAWLGLKERRSQGPKFLLGGAEAKKALKRFEDRNIITTAHADGTIRIWDGGIDDEVENGEIIQVDLARAVGRVGNVEVTEMSLSGSTGELSVGLRTGELVVFRWGSNKNFGSEQPPGANEGPGKLTSITHRVDPGLKQGILPLTLLNMQQGPVTALKHSQVGFVAVGFESGSLAIIDLRGPAIIHTAHFSELLKANKRSSFFKQRSSESSSPEWPTCIEFGVLTLEGEDYSSICCFVGTNKGNLATFKILPADNGTYSAVFAGASLLDDKVINIIPINADSGNPASASPNAVGGLRNGIRVNGVVVAVTVSGCRIFKPATSKGAHRSWDDYLCDSATVVKIEGRGYSLVGLFGDGNTRAFSIPGLKEIGCSPINQIADMRRLADASVSSNGTVMVWTSPSEVGLFNVWGAGTGLRPSEDQLYNPQAIVPPRPTITNIQWISGTQYISPADMDLLIGGPDRPPSKRMQEQMRLDEQERRKAFREGRTNTNQSSDSGNQEGYWSYMQRQVTERTERLNLAGDQMERLEESSSNWARDVNKFVQTQKRKAVMGGKYTLIWEYARPY
>XP_001271107_Aspergillus_clavatus
MAHFLRGKQSGIQKDFSDGLSPDFFVLDDYARCGVNSQISAFAYDPVQSLLAAGTSDTQFGSGQVYVFGQRRVSAVFALPRKASAKLIQFCADKLIVVDSKSDVTIYSLEAQKILVSYAPPSHATALLTDPSLDYAFIGLQNGDIIAYDLDRETLTPFRVPNLWAQRNPRARLCPVLSLAFSPRDIGKILVGYPEGAVTFTFKQNIAQKYFEYEVPAGAVGGNSEVPSQDTRRPKLTRALWHPNGIFVLTVHDDNSLVFWDSKDGRKILARTMEATHIDEPGASPNRRLSTADVIFREPIKQIAWCVKANGEDSGLLIAGGRPKAEANKGLTFIDFGGTPNYQTSTWPMITSYFENPRQILNIPTPPGVDVVDFCLIPRASPFYAGAHDPIALLTLSSYGELITLSFPSGHAITPSNMIHPYLSFVHPFVTKMNMTPIDRSAWLGLRERRSQGPKFAIGGAEGKRSLKRFEDRNIISTAHADGTIRLWDVGHDDEIENADVIQVNLSRAVGRVSDVEVAEMSVSGSTGELSVGLKTGEVVVFRWGSNSNFGHEEPPGVNEGAGKLTRISHRADPGLKQGMLPLTLLNMQQGAVTALKHSHVGFVAAGFQNGSLTILDLRGPAVIHAANVSDFVKTSKRGSFLKHRATESAGPEWPTSIEFGVLTLDDEDYSSICCFVGTNRGNLATFKILPGNDGAYMAQFAGVTQLDDRVLNIIPIDADNGSPAVANPNLVGSLRSGGKVNGVVIAVTVSGCRIFKPATSKGAHKSWDDYLCDAAAVVKTEARGYSLVGLFGDGKARAFSIPGLKEIGCTSIDQIVEMRRLSESTVCANGSILAWTGPSEVAAFNVWGSGAGLRPSDNQLFNPQATIPARPTITNMQWISGTQYISPADMDILIGGPDRPPSKRMQEQMRLDDQERRKLAREGRTNSNMSQSSASQEGYWSYMSRQVQERTERLGLASDSMDRLEENSSNWARDVNKYVQNQKKKAILGALGSKFGL
>XP_001263355_Aspergillus_fischeri
MAHFLRGKQTGIQKDFSDGLSPDLFNLDDYARCGVNSQISVLAYDPVQSLLAVGTSDTQFGSGQIYVFGQRRVSAVFSLPRKASAKFLQFCADKLISVDSKSEITIFSLETQKALVSYAPPSHATALLTDPSLDYAFIGLQNGDIIAYDLDRESLTPFRVPNLWAERNPRARLCPVLSLAFSPRDIGKILVGYPEGAVTFTFKQNVAQKYFQYEVPPGAVGGNSEIPSQDTRRPKLTRALWHPNGIFVLTVHDDNSLVFWDSKDGRKILARTMENTHIDEPGASPNRRFSTAEAIFRDPITQVAWCVKANGEDSGLLIAGGRPKAESNKGLTFIDFGATPNYQTSTWPMITNYFENPKQVQNIPAPPGAEVVDFCLIPRSSPFYAGAHDPIAVIALLSSGELITLSFPSGHSITPTNMIHPFLSFVHPFVTKSTMTPIDRSAWLGLRERRSQGPKFVIGGAEGKRALKRFENRNIITTAHADGTIRLWDVGHDDEIENADVIQVDLARAVGRVANVEVTEMSVSGSTGELSVGLKSGEVVVFRWGNNGSFGHEEPPGTNEGAGKLTRITHRADPGLKQGMLPLTLLNMQQGPVTAVKHSHVGFVAAGFQNGSFAIMDLRGPAVIHTAQVSDFAKTSKRGSFLKHRATESTAPEWPTSIEFGVLTLEGEDYSSICCFVGTNRGNLATFKILPGNDGAYMGQFAGVTQLEDKVLNIIPIDADQGTPALATASMVAGLRTGAKVNGVVIAVTVSGCRIFKPATSKGAHKSWDDYLCDAAAVVKTEGRGYSLVGLFGDGNARAFSIPGLKEIGCTSIHQIADMRRLSDSTVCADGSVLTWTGPSEVAVFNVWGSGTGLRPSDSRLFNPQAAIPARPTITNLQWISGTQYVSPADMDLLIGGPDRPPSKRMQEQMRLEDQERRRLAREGRTGSNLSQASTGSQEGYWSYMTRQVQERTERLGIAGESMDRLEENSSNWARDVNKYVQNQKKKAILGALGSKFGL
>XP_041143078_Aspergillus_flavus
MAHFLRGKQAGIQKDLSDGLSPDLFALDDFARYGINSQISAIAYDPVQSLIAVGTSDTQFGSGQIYVFGQRRVSVVFSLPRKASAKFLQFCADKLVSVDSKSEICVFSLETRQTLFSYAPPNHVSALLTDPSLDYAFIGLQNGDIIAYDLDRETLTPFKVPNLWAQRNPRARFCPVIALSFSPRDIGKILVGYPEGAVTFSFKQNLAQKYFEYEVPPGALGGNCDVPSQEPRRPRLTKAVWHPNGIFVLTVHDDNSLVLWDSKDGRKIAARSITTPNIDQPGASRERPLSAGSAVGLRDPITHIAWCVKGNGDDSGLLIAGGKPKAEANKGLTFIDLGPTPNYQTSSWAMISNYFESPKQITDLSTPPGAEVVDFCLIPRASPYYAGGHDPIALIAVLSSGELITLSFPSGHPITPTNMIHPSLSFVHPFVNKMTLTPVDRSAWLGLRERRSQGPKFLLGGAEGKKVLKRFEDRNVITTAHADGTIRLWDVGHDDEIENGDVIQVDLARAVGRVSNVEVTEMALSGSTGELSVGLRSGEVVIFRWGSNGSFGHEEPAGANEGPGKLTKVAHRTDPGLKQGLLPLTLLDMQQGSVTALKHSQVGFVAAGFEGGSLVIIDLRGPAVIHTARLSELTKPSKRSSFLRHRSSDDAPPEWPTSIEFGVLTLEGEDYSSICCFVGTNRGNFATFKILPTDNGGYTASFAGATLLDDKVISIIPINAETGDLALATPNAVGGLRNGVQVHGVVVAVTVSGCRIFKPATSKGAHKSWEDYLCDSAAVVKVEGRGYSLVGLFGDGNVRAFSIPGLKEMGCKEINYMADMKRLSESTICSNGTVLTWTGPSEVGLFNVWGAGTGLRHSEDQLYNIQAAIPPRPTITNMQWISGTQYISPADMDILIGGPDRPPSKKMQEQMKLEDQERRRLAREGRTMSNLSQEQGSQEGYWSYMQRQVQQRTENLNLAGDQMERLEENSSNWARDVNKYVQNQKKKAVLGVLGSKFGL
>XP_754515_Aspergillus_fumigatus
MAHFLRGKQTGIQKDFSDGLSPDLFNVDDYARCGVNSQISVLAYDPVQSLLAVGTSDTQFGSGQIYVFGQRRVSAVFSLPRKASAKFLQFCADKLISVDSKSEITIFSLETQKALVSYAPPSHATALLTDPSLDYAFIGLQNGDIIAYDLDRESLTPFRVPNLWAERNPRARLCPVLSLAFSPRDIGKILVGYPEGAVTFTFKQNVAQKYFQYEIPPGAVGGNSEIPSQDTRRPKLTRALWHPNGIFVLTVHDDNSLVFWDSKDGRKILARTMENTHIDEPGASPNRRFSTAEAIFRDPITQVAWCVKANGEDSGLLIAGGRPKAESNKGLTFIDFGATPNYQTSTWPMITNYFENPKQVQNIPAPPGAEVIDFCLIPRSSPFYAGAHDPIAMITLLSSGELITLSFPSGHSITPTNMIHPFLSFVHPFVTKCTMTPIDRSAWLGLRERRSQGPKFVIGGAEGKRALKRFENRNIITTAHADGTIRLWDVGHDDEIENADVIQVDLARAVGRVANVEVTEMSVSGSTGELSVGLKSGEVVVFRWGSNGNFGHEEPPGTNAGAGKLTRITHRADPGLKQGMLPLTLLNMQQGPVTAVKHSHVGFVAAGFQNGSFVIMDLRGPAVIHTAQVSDFAKTSKRGSFLKHRATESTAPEWPTSIEFGVLTLEGEDYSSICCFVGTNRGNLATFKILPGDDGAYMGQFAGVTQLDDKVLNIIPIDADQGTPALATASIVAGLRTGAKVNGVVIAVTVSGCRIFKPATSKGAHKSWDDYLCDAAAVVKTEGRGYSLVGLFGDGNARAFSIPGLKEIGCTSIHQIADMRRLSDSTVCPDGSVLTWTGPSEVAVFSVWGSGTGLYGPLSLDPVFVQRKERPANKHDRRSSDCRLFNPQAAIPARPTITNLQWISGTQYVSPADMDLLIGGPDRPPSKRMQEQMRLEDQERRRLAREGRTGSNLSQASTGSQEGYWSYMTRQVQERTERLGIAGESLDRLEENSSNWARDVNKYVQNQKKKAILGGKFW
>XP_662494_Aspergillus_nidulans
MFPPLPAPSDPEKEVSDKLVSILRRHFLVPIHVDRIWPLAGHLHSFYLVQLSNETHLLLKCSPKPTTPLIRREHIMLDTEARALSLLSHMPCIPQLLHYDPLGDLLGPSFLLRHYIPGTSLDKIDSQLSIQERDSIERSLGLLAKRIAQHTSESFGSLGQVASAGGTKSWREGFLILFEGLLRNAEDVFINLPYGEIRYQVHRASPALDEILTPRLVVIDFGQPSQVLVNESKRLCGISSFRTAVWGDVFMAKIFENPSPSVIDGFGSCYAKTQTGGTRQLLYSCYRAVNDVVLQYYRKSRDTAAEIKARRELMTALAKMAARAAVAYIAFEMAHFLRGKQAGIQKDFSGSLAPELFDIDDLLRCGINSQTSALAYDPVQSLLAVGTSESQFGHGQVYVFGQGRVSVIFSLPRKASAKFLQFCGDKLISVDSKSEISVFSLETKKLLVSYAPPSIASALLSDPSLDYAFIGLQNGDVIAYDLDRETVTPYKISNLWAQRNPRARICPVISLAFSPRDIGKILIGYPDGAVTFSFKQNVAQHYFEYEVPPGALGGNGIAPYRDIRKPKLTKALWHPNGIFILTVHDDNSLVFWDTKDGRKLLARSITTPNIDQPGVGPRGPAAPESAISLKDPITDVAWCVKANGDDSGLLIAGGKPKDERCKNLTFIDLGPSPNYQTSSWAMITTYLENPKTIAEISIPPGAEVVRFCLIPRNSPYYGGAHDPIAILALLTSGELITLSFPSGHPIPPTNMLPPSLTLIHPFVNKITLTPVDRADWLGLKERRSQGPKFILGGAEERKQLKRLESRNIITAAHADGTVRIWDVGHDDEIENSELIQVDLARALGRVGVVDVTEMSLGGSSGELSVGLRSGEVAIFRWGSNQNFGLEQPPGTNNGPGELTDITHRTDPSLKHGLLPLTLLSMQQGPVTALKHSPIGFVAAGFEGGSIAIIDLRGPAIIHTANISELSKQNKRSSFLKTRSSSETIPEVPTAIEFGILTLEGEEFSSICCFVGTNRGNLATFKILPSSGGAFVASFAGAVALEDKIINIIPINADDGSLALATGKAFGGLRNGTRVHGAVVAVTVNSCRIFKPATSKGAHRSWDDYLCDSASVVNLPGRGCSLVGLFGDGNARAFSIPGLKEIGCAKIGHMADMSRLSQSTVSPNGSVLFWTSPSEIGLINVWGAGIELRPSEDQLFNPQAVSPPRPTITNLQWISGTQYISTADMDILIGGPDRPPSKRMIEQMRLEEQERRQAAREGRSTPARQNTNDEGYFAYMQRQVQERTEKLSFAGDNMDRLEETSSGWARDVNKYVQNQKKKAVLGVLGSKFGL
>XP_001399813_Aspergillus_niger
MAHFLRGKQAGIQKDFSENLSPDLFALDDFARCGINSQISAIAYDPVQSLLAVGTSDTQFGHGQIYVFGQRRVAVVFALPRKASAKFIQFCADKLVSVDSKSEISIFSLETRQTLVSYAPPSHASALLTDPSLDYAFIGLQNGDIIAYDLDRETLTPFRVPNLWAQRNPRVRLCPVLSLSFSPRDIGKILVGYPEGAVTFSFKQNVAQKYFEYEVPPGALGGNGDVPASEMRRPRLTRALWHPNGIFVLTVHDDNSLVFWDSKDGRKIMARSINTPNIDQPGVSPERPQSATGLKDPITNVAWCVKDNGDDSGLLIAGGRPKAEANKGLTFIDLGPSPNYQTSSWAMIAKYFETPKRTALLPTPPGAEVVDFCPIPRSTPYYGGAHDPIALLALLSSGEVITMSFPSGHPITPTNMLHPYLSFVHPFVNKVTLTSVDRSAWLGLKEKRSQGPKFLLGGAEIRKPLKRFEDRNVLTTAHADGTIRIWDAGIDDEIENGDVVQVDLARAVGRVGNVEVTEMSFGGSTGELSVGLRTGELVVFRWGNNQSFGREEPPGANEGPGTLTKITHRVDPGLKTGILPLTLLNMQQGPVTALKHSQVGFVAVGFEGGSLAILDLRGPAIIHTAHFSELFKANKRGSIFNKRSSESPAPEWPTSIEFGVLTLEGEDYSSICCFVGTNRGNLATFKILPSEGGRYVAQFVGTSLLDDKVINIIPINADDGGLALATPNAVGGLRNGVRVNGAVVAVTVSGCRIFKPATSKGAHRSWDDYLCDSAAVVKTEARGYSLVGLFGDGYTRAFSIPGLKEIGASPINQIADMRRLSDATISSNGTVMVWTSPSEVGLFSVWGGGHGLRQSEDQLYNPQVVMPPRPTITNIQWISGTQYVSPADMDILIGGPDRPPSKRMQEQMRLEEEERRKAFREGRTPTNKSSSSQEGYFSYMQRQVQERTERLNFAGDSMDRLEESSSNFARDVNKFVSNQKRKAVLGALGSKFGF
>XP_015402700_Aspergillus_nomiae
MAHFLRGKQAGIQKDLSDGLSPDLFALDDFARYGINSQISAIAYDPVQSLIAVGTSDTQFGSGQIYVFGQRRVSVVFSLPRKASAKFLQFCADKLVSVDSKSEICVFSLETRQTIFSFAPPNHVSALLTDPSLDYAFIGLQNGDIIAYDLDRESLTPFKVPNLWAQRNPRARFCPVIALSFSPRDIGKILKYFEYEVPPGALGGNCDVPSQEPRRPRLTRAIWHPNGIFVLTVHDDNSLVLWDSKDGRKIAARSITTPNIDQPGASSERPLSSGSAVGLRDPITHIAWCVKGNGDDSGLLIAGGKPKAEANKGLTFIDLGPTPNYQTSSWAIISNYFESPKQIANLPTPPGAEVVDFCLIPRTSPYYAGGHDPIALIAVLSSGELITLSFPSGHPITPTNMIHPSLSFVHPFVNKMTLTPVDRGAEGKKVLKRFEDRNVISTAHADGTIRLWDVGHDDEVENGDVIQVDLARAVGRVSNVEVTEMALSGSTGELSVGLRSGEVVIFRWGSNGNFGHEEPAGANEGPGKLTKIVHRTDPGLKQGLLPLTLLDMQQGSVTALKHSQVGFVAAGFEGGGLAIIDLRGPAVIHTARLSELTKPSKRSSFLRHRSSEDAPPEWPTSIEFGVLTLEGEDYSSICCFVGTNRGNLATFKILPTENGGYMASFAGSTLLDDKVISIIPIDAESGNLALATPNAVGGLRNGVRVHGVVVAVTVSGCRIFKPATSKGAHKSWEDYLCDSAAVVKVEGRGYSLVGLFGDGNVRAFSIPGLKEMGCKEINYMADMKRLSESTVCFNGTVLTWTGPSQVGLFNVWGAGTGLRHSEDQLYNVQAATPPRPTITNMQWIAGTQYISPADMDILIGGPDRPPSKKMQEQMKLEDQERRRLAREGRTMSNLSQEQGSQEGYWSYMQRQVQERTEKLNFAGDQMERLEENSSNWARDVNKYVQNQKKKAVLGVLGSKFGL
>XP_023090045_Aspergillus_oryzae 
MAHFLRGKQAGIQKDLSDGLSPDLFALDDFARYGINSQISAIAYDPVQSLIAVGTSDTQFGSGQIYVFGQRRVSVVFSLPRKASAKFLQFCADKLVSVDSKSEICVFSLETRQTLFSYAPPNHVSALLTDPSLDYAFIGLQNGDIIAYDLDRETLTPFKVPNLWAQRNPRARFCPVIALSFSPRDIGKILVGYPEGAVTFSFKQNLAQKYFEYEVPPGALGGNCDVPSQEPRRPRLTKAVWHPNGIFVLTVHDDNSLVLWDSKDGRKIAARSITTPNIDQPGASRERPLSAGSAVGLRDPITHIAWCVKGNGDDSGLLIAGGKPKAEANKGLTFIDLGPTPNYQTSSWAMISNYFESPKQITDLSTPPGAEVVDFCLIPRASPYYAGGHDPIALIAVLSSGELITLSFPSGHPITPTNMIHPSLSFVHPFVNKMTLTPVDRSAWLGLRERRSQGPKFLLGGAEGKKVLKRFEDRNVITTAHADGTIRLWDVGHDEIENGDVIQVDLARAVGRVSNVEVTEMALSGSTGELSVGLRSGEVVIFRWGSNGSFGHEEPAGANEGPGKLTKVAHRTDPGLKQGLLPLTLLDMQQGSVTALKHSQVGFVAAGFEGGSLVIIDLRGPAVIHTARLSELTKPSKRSSFLRHRSSDDAPPEWPTSIEFGVLTLEGEDYSSICCFVGTNRGNFATFKILPTDNGGYTASFAGATLLDDKVISIIPINAETGDLALATPNAVGGLRNGVQVHGVVVAVTVSGCRIFKPATSKGAHKSWEDYLCDSAAVVKVEGRGYSLVGLFGDGNVRAFSIPGLKEMGCKEINYMADMKRLSESTICSNGTVLTWTGPSEVGLFNVWGAGTGLRHSEDQLYNIQAAIPPRPTITNMQWISGTQYISPADMDILIGGPDRPPSKKMQEQMKLEDQERRRLAREGRTMSNLSQEQGSQEGYWSYMQRQVQQRTENLNLAGDQMERLEENSSNWARDVNKYVQNQKKKAVLGGSKFGL
>XP_040638309_Aspergillus_ruber
MAQFLRGKQAGIQKDLSEGLSPDLFVLDDFARCGINSQISALAYDPVQSLLAVGTSDTQFGSGQIYVFGQRRVSVVFTFPRKASAKFIQFCGDKLISVDSKNEISIYSLETKQTLVTYAPPSHVTALLTDPSLDYAFIGLQSGDIIAYDLDRETLTPFRVPNLWAQHNPRARLCPVIALSFSPRDIGKILVGYPEGAVTFTFKQNTPQKYFEYEVPPGALGGNSEVPHREPRRPKLTKALWHPNGTFVLTVHDDNSLVLWDSKDGRKIAARTMQDLNIDQPGTELGRPPSVSGIAALKEPITHIAWCVKQNGDDSGLLIAGGRLPSDPKGFTFMDLGSTPNYQTSTWQMLENYFENPKAQINIPTPPGAQILDFCLIPRASPYYAGGHDPIAVIGLLSSGELITMSFPSGHPITPTNMIHPFLSFVHPFVNKITLTTVDRSAWLGLKEKRSQGPKFLLGGAEGKKPLKRFEDRNIITTAHADGTIRLWDTGNDDEIENGEVIQVDLARAVGRMGNVEVTEMSMAPTTGELSVGLKTGEVVVFRWGNNAKYGVEEPSGTNAGPGKITKINHRTDPGLRTGLLPLGLLEMQGPVSALKHSHVGFVAAGFEGGSLAIMDLRGPALIHTAHLSELLKPNKRGSLFKSRSPEESPPEWPTSIEFGVMTLDGEDYSSICCFVGTNRGNLATFKVLPGNDGVYTAQFAGSTLLDDKVIKIIPIDAEVGSLALATPNAVGGLRHGATINGAVVGVTASGCRVFKPATSKGAHKSWDDYLCDSAAVVKTEGRGYSLVGLFGDGNARAFSLPALKEIGCSSVGHIIDMRRLSESVIAPNGNVLVWTTPSEVGLFNVWGSGSGLKLSEDQLFNPQAISPPRPTITNVQWISGTQYISPADMDILIGGPERPPSKRMQEQMKLDEQERRRAAREGRAMSNQEPQGSQEGYMSYMQRQVNERTDRIGNFSDSMDRLEENSNGWARDVNKYVQNQKKKALFGGKTFYRSVLVLY
>XP_040704957_Aspergillus_sydowii
MAHFLRGKQAGIQNDFSGSLSPELFDIDDLVRCGINSQTSTLAYDPVQSLLAVGTSESQFGHGQIYVFGQGRVSVIFPLPRKASAKFIQFCGNKLVSVDSKSEISIFSLETRQLLVSYAPPSHASALLTDPSIDYAFIGLQNGDIVAYDLDRENMTPFRISNLWAQRNPRARFSPVISLSFSPRDIGKILIGYPDGAVTFSFKQNVPQHYFEYEVPAGALGGNSDIPVSSPRKPKLTKALWHPNGIIILTVHDDNSLVFWDTKDGRRLLARSISTPNVDQPNAQPDRPSTAGSIAGIKDPITDVAWCVKANGDDSGLLIAGGKPKDERNKNLTFLDFGPSPNYQTSSWAMITTYLEKPRPTTELPIPPGAEVASICVVPRNSPYYGGAHDPIAVLALLSSGELITLSFPSGHPIPPTNMLPPSVTLVHPFVNKITLTPVDRSAWLGLKERRSQGPKFILGGAEGRKHLKRLESRNIVTAAHADGTVRLWDIGHDDEIESPDSIQVDLARAVGRVTNIDVTEMSLGGSSGELSIGLRSGEVAIFRMGSNKNFGLEEPPGANNGPGKLTNIMHRVDPGLKQGLLPLTLLNMQQGQVTALKHSPVGFVAAGFEAGSIAIIDLRGPAIIHTANLSELAKQNKRSSFLKSRGSSETVPEVPTSIEFGIMTLDGEEYSSICCFVGTNRGNLATFKVLPSSSGAYVASFAGAVALEDRVVSIIPINADDGSLTLATGDAFGGLRNGRRVHGAVVAVTTNGCRVFKPATSKGAHRSWDDYLCDSASVVNIPGRGCSLVGLFGDGNARAFSIPGLKEIGCTNISHMADVSRLPQSTVSPNGCVLFWTSPSEVGIFSVWGAGVELRRSEDQLYNPQLATPPRPTISNIQWISGTQYISPADMDILIGGPDRPPSKRMVEQMRLEEQERQKAIREGRTPTGPARQNTDEEGYFAYMQRQMTERTQNLSFANDNMDRLEETSSGWARDVNKYVQNQKKKAVLGAIGSKFGF
>XP_001213808_Aspergillus_terreus
MAHFLRGKQAGVQKDFSEGLSPDLFGLDDFARYGVNSQISAIAYDPVQSLLALGTSDTQFGSGQIYVFGQRRVSVVLSLPRKASAKFLQFCADKLVSVDSKSEICVFSLETRQTLFSYAPPSYVSALLTDPSLDYAFIGLQNGDIIAYDLDRENLTPFRVPNLWAERNPRARICPVISLSFSPRDIGKLLVGYPEGAVVFSFKQNVAQKYFQYEVPPGALGGNCDVPSPSLRRPHLTRALWHPNGIFICTVHDDNSLVFWDTKDGRKIMARSLQASNIDQPAATPDRRLSAGEAVGVRDPITQVIWCVKENGDDSGLLVAGGRHKAEPNKGLTFIDFGPTPNYQTSSWAIISGYFQDPKQVMNIPTPPGADVVDICVIPRTSPYYAGAHDPIAMIALLSSGELITMSFPSGHPITPTNMLHPSLTFVHPFVTKTILTEVDRSAWLGLRERRSQGPKFVMGGAEAKKLLKRFENRNVITTAHADGTIRLWDVGHDDEIENGDMIQVDLARAVGRVHNVDVTAISMGGSTGELSVGLRSGELVVFRWGNNANFGHEEPPGTNQGAGQLTKITHRTDPGLKQGLLPLTLLNMEHGPVTAVKHSQVGFVAVGFEGGSVAILDLRGPAVIHTAQVSDFTKSNKRGSFLKHRGSEDSAPEWVTSIEFGVMTLEGENYSSICCFVGTNRGHVATFKILPADNGAYMAAFAGASLLDDKVLSIVPLDADKGNPALATPNAVGGLRNGVRTNGVVIATTVSGCRIFKPATSKGAHKTWDDYLCDAASVVKVEGRGYSLVGLFGDGNARAFSIPGLKEIGCKPINYMADMRRLSESTICSNGTVLTWTGPSEVGLFNAWGSGHQLRHSEDQLFNPQAVIPPRPTISNIQWISGTQYVTPADMDLLIGGPERPPSKRMQEQMRAEEQDRRRALREGRTPTNLSTQSSSSQEGYWSYMQRQVQERTQNLNMAGDSMDRLEENSSNWARDVNKFVQTQKRKAVLGALGSKFGF
>XP_022488569_Penicillium_arizonense
MAQFLRGKQAGIQKDLSEGLSPDLFLLDDFARCGVNSQISAIAYDPVQSLLAIGTSDTQFGSGQIYVFGQRRVSVVFEFPRKASARFLQFCASKLVSLDSKNEISVYSLETGRMVVSYAPPGQATALLTDPSLDYAFIGLSNGDIIAYDLDRESMTPFKIPNLWLERNPRARFSPVVSLAFSTRDIGKILVGYPEGAVTFTFKQNIAQKFFVYEIPPRAPGGDSMPSSDVRRPKLTNAIWHPNGIFILTVHEDSSLVLWDTKDGRKLHARTVQTPNVDNPDAARPGSPGEVPGPREPITKVAWCAKENPDDTGLLVAGGRPVGEQSKGLVFLDMGPTPNYQTSSWQILSSYFERPRREMKLAVPPGAKVVEFCLIPRASPYFNGAQDPIALLAVLSSGELVTLSFPSGHAITPTNMLHPFLTLVHPFVNKAVLTPVDRSVWLGLKERRLQGPKFAMGGAEAKNPLKRFENRNVVSTAHADGTVRVWDCGHDDEIENGDVIQVDLARAIGRVNNIEVTEMSLASGTGEMSIGLKTGELAIFRWGNNPSYGHEEPPGANQGPGRLTPITQRTDPGLKTGLLPLTMLDMQQGSVTALKHGQVGFVAAGFEGGGLVIIDLRGPAVIHTAHLSDFIKAPKRSSFVRKSRGSEDIHPEWPTNIEFGVMTLEGEDYSSICCFVGTSRGNVATFKILPSSNGTYTAAFAGASAVDDKVININPIDADSGGLALATPSVVGSLRSGTKVNGVVIAVTTGGCRIFKPPTSKGAHKAWEDYICDSAAVVKTEGRGYSLVGLFGDGNARAFSIPGLRDIGCTKFSHIADMRRLSEACITPTGNIMTWVGPSELGLFNVWGAGNKLHPSKDRLYNPEAVLPQRPTITNIQWISGTQYVSPADMDILIGGPDRPPSKRMIEQMKHEDQERRQALREGRAAPPPEQSGSQEGYWSYMSRQVQERTERLGIVGDSMDRLEENSSNFASDVGKYVQSQKRKAVFGALGSKFGL
>XP_014536464_Penicillium_digitatum
MAQFLRGKQAGIQKDLSEGLSSDLFLLDDFARCGVNSQISAIAYDPIQSLIAVGTSDTQFGSGQIYVFGQRRVSVVFEFPRKASARFLRFCASKLISIDSKNEICVYSLATRCMLVSYAPPGQVTALLSDPCLDYAFIGLQNGEIIAYDLDRESLTPFKVPNLWLERNPRARFFPVVSLEFSPRDIGKILVGYPEGAVTFTFKQNIAQKYFVYEIPPGAPGGDSLPSHDVRRPKLTNAIWHPNGIFVLTVHEDSSIVLWDTKDGRKLHARTVQAPNVDQPGAVGRPGSPGEAAGPKEPITKIIWCVKDNPDDTGLLVAGGRPVGDQNKGLVFLDMGPTPNYQTSSWQILSTYLERPRRQMTLSVPPGAKVVDLCLIPRSSPYFNGAHDPIALIAMLSSGEIISLSFPSGHTITPTNMLHPFLTFVHPFVNKAVLTPVDRTVWLGLRERRSQGPRFAMGGIEGKNPLKRFENRNVISTAHADGTVRIWDCGHDDEIENSDVVQVDLARAIGRVGNIEVTEMSLASGSGEMSIGLKSGELAIFRWGNNPSYGREESPGANEGQGKLTSISKRTDPGLKTGMLPLSFLDMQQGPVTALKHGQVGFVAVGYQSGTLVIIDLRGPAIIHTAHLSDFLKGQKRNSFRKSRASGEVQPEWPTRIEFDYSSICCFVGTNKGNVATFKILPASNGTYEAAFAGSSAVEDQVISVIPIDAESGGLALATPSAVGGLRSGAKIHGVVIAVTASGCRIFKPPTSKGAHKTWDDYLCDSAAVVKTEGRGYSLVGLFGDGHARAFSIPALRDIGCTKIDHIADMRRLSEACITPTGNIMAWVGPSEIGLFNVWGGGNGLHPSKDTLYNPEAVVPPRPTITNVQWISGTQYVSPADMDVLIGGPERPPSKEMVEQMRLEEQERRLALKEGRTPSTPAQGGSQEGYWSYMSRQVQERTERLGIVGDSMDRLEENSSGFASDVGKFVQSQKKKAVLGALGSKFGF
>XP_016594357_Penicillium_expansum
MAQFLRGKQAGIQKDLSEGLSPDLFVLDDFARCGVNSQISAIAYDPIQSLIAVGTSDTQFGSGQIYVFGQRRVSVVFEFPRKASARFLQFCAGKLISIDSRNEICVYSLATGRMVVSYAPPGQVTALLTDPSLDYAFIGLQNGEIIAYDLDRESLTPFKVPNLWLERNPRARFFPVVSLEFSPRDIGKILVGYPEGAVTFTFKQNIAQKYFVYEIPPGAPGEDSLPSHEVRRPKLTNAIWHPNGIFILTVHEDSSLVLWDTKDGRKLHARTVQTPNVDQPGAGGRPGSPGEAAGPKEPITKVIWCAKDNPDDTGLLVAGGRPVGDQSKGLVFLDMGPTPNYQTSSWQILSTYLERPRRQIPLSVPPGAKVVDLCLIPRSSPYFNGAHDPIALIAMLSSGEIISLSFPSGHTITPTNMLHPFLTFVHPFVNKAVLTPVDRTVWLGLRERRLQGPRFAMGGVEAKNPLKRFQNRNVISTAHADGTVRVWDCGHDDEIENGDVVQVDLARAIGRVGNIEVTEMSLASGSGEMSIGLKSGELAIFRWGNNPSYGNEESPGANEGPGKLTSITKRTDPGLKTGMLPLSLLNMQQGPVTALKHGQVGFVAAGYQSGTLVIIDLRGPAIIHTAHLSDLHKGQKRSSFRKSRASDEVQPEWPTQIEFGVMTLDGEDYSSICCFVGTNRGNVATFKILPASNGTYEAAFAGSTAVEDKVISVIPIDAESGGLALATPSAVGGLRTGAKINGVVIAVTASGCRIFKPPTSKGAHKSWDDYLCDSAAVVKTEGRGYSLVGLFGDGHARAFSIPALRDIGCTKINHIADMRRLSEACITPTGNIMTWAGPSEVGLFNVWGAGNGLHPSNDKLYNPEAVIPPRPTITNVQWISGTQYISPADMDILIGGPDRPPSKGMVEQMKFEEQERRRALKEGRTPPTPAQGSSQEGYWSYMSRQVQERTERLGIVGDSMDRLEENSSGFANDVGKYVQSQKKKAVLGVLGSKFGF
>XP_040647387_Penicillium_griseofulvum
MAQFLRGKQAGIQKDLSEGLSPDLFLLDDFARCGVNSQISAIAYDPVQSLIAVGTSDTQFGSGQIYVFGQRRVSVVFEFQRKASARFLQFCADKLISIDSRNEISIYSLITGRAIVSYAPPGQVTALLTDPCLDYAFIGLQNGEIIAYDLDRESMTPFKVPNLWLERNPRARFFPVVSLEFSPRDIGKILVGYPEGAVTFSFKQNVAQKYFIYEIPPGAPGGDSLPSKDVRRPKLTNAIWHPNGIFILTVHDDSTLVLWDTKDGRKLHARTVQTPNVDQPGAGGRPGSPGEAPGPKEPITKAIWCTKDNTDETGLLVAGGRLSGDQTKGLVFMDMGPTPNYQTSSWQVLSTYLERPRRQMSLSVPPGAKVVDLCLIPRSSPYFNGAHDPIALIAMLSSGEIITLSFPSGHTITPTNMLHPFLTFVHPFVNKAVLSSVDRTVWLGLRERRLQGPKFATGGVEAKNPLRRFENRNVISTAHADGTVRVWDCGHDDEIENPDVVQVDLARAIGRVGNIEVTEMSLASGEMSIGLKSGEVAIFRWGNNPSYGREESPGPNQGPGKLTPITNRTDPGLKTGMLPLTLLDMQQGPVTALKHGQVGFVAAGYQSGSVVIIDLRGPAIIHTAHLSDLLKGQKRSGFLKNRASGEVHPEWATQIEFGVMTLDGEDYSSICCFVGTNRGNVVTFKILPGANGTYEAVFAGSSAVEDKVISVIPIDADSGGLALATPSAVGGLRTGTKINGVVICVTASGCRIFKPPASKGAHKSWDDYLCDSAAVVKTEGRGYSLVGLFGDGQARAFSIPGLRDIGRTKIDHISDMRRLSESCITPTGNIMTWVGPSEIGMFNVWGSGNPLYPSKDKLYNPEAVVPPRPTITNVQWISGTQYISPADMDILIGGPERPPSKQMIEQMKFEDQERRKALREGRTPPAQQGGSQEGYLSYMSRQVQERTERLGIVGDSMDRLEENSSGFANDVNKYVQSQKKKAVLGMLGSKFGF
>XP_038926161_Penicillium_roqueforti
MAQFLRGKQAGIQKDLSEGLSPDLFLLDDFARCGVNSQISTIAYDPIQSLIAVGTGDTQFGSGQIYVFGQRRVSVVFEFPRKASARFLQFCGDKLVSIDSKNEICIFSLVTGRMVVSYTPPGQVTALLTDPCLDYAFIGMQNGEIIAYDLDRESLTPFKVPNLWLERNPRARFFPVVSLEFSPRDIGKILVGYPEGAVTFSFKQNIAQKYFVYEIPPGAPGGDSLPAHDVRRPKLTKAIWHPNGIFILTVHDDSSLVLWDTKDGRRLHARTVQVPNVDHPGAAGRPGSPGEGAGPKEPITKAIWCTKDNPEDTGLLVAGGRPVGDQSKGLVFLDMGTTPNYQTSSWQILSTYLERPRRQINLSIPPGAKVVDFCLIPRSSPYFNGAHDPIALIAMLSSGEIISLSFPSGHAITPTNMLHPFLTFVHPFVNKAVLTPVDRSVWLGLRERRMQGPRFVMGGVEAKNTFKRFESRNIISTAHADGTVRVWDCGHGDEIENSDVVQIDLARAIGRVNNIEVIEMSLASGSGEMSIGLKTGELAVFRWGNNPSYGTEESPGVNQPPGQLTSITKRTDPGLKTGMIPLTLLDMQQGPVTALKHGQVGFVAVGYKSGTLVIIDLRGPAIIHTAHMSDLLKGQKRSGFLKNRASDEVQPEWPTKIEFGVMTLDGEDYSSICCFVGTNKGKVATFKILPGSNGTYEAAFAGSSAVEDRVISVIPIDADSGGSALATPSAVGGLRTGAKINGVVIAVTASGCRIFKPPTSKGAHKAWDDCLCDSAAVVKTEGRGYSLVGLFGDGNARAFSIPALRDIGCTKIGHIADIRRLSEACITPTGNVMTWVGPSEVGLFNVWGGGNVLHPSNDKLYNPAAVVPPRPTITNVQWISGTQYISPADMDILIGGPDRPPSKEMVEQMKFEEQERRRALKEGRIPTAPVQGQEGYWSYMSRQVQERTERLGIVGDSMDRLEENSSGFVNDVGKYVQSQKKKAILGAIGSKFGF
>XP_002559351_Penicillium_rubens
MAQFLRGKQAGIQKDLSESLSPDLFLLDDFARCGVNSQISAISYDPIQSLIAVGTSDTQFGSGQIYVFGQRRVSVVFQFPRKASARFLQFCADKLISIDSRNEICVYSLATGRQVVSYTPPGHVTALLTDPCLDYAFIGMQNGEIIAYDLDRESLTPFKVPNLWLERNPRARFFPVISLEFSPRDIGKILVGYPEGAVTFTFKQNVAQKYFVYEIPPGAPGGDSLPSRDVRRPKLTNAIWHPNGIFILTVHEDSSLVLWDTKDGRKLHARTIQTPNVDQPGAGRPGSPGEPAGPKEPVTKAIWCAKSNPDDTGLLVAGGRPVGDQSKGLVFLDMGPTPNYQTSSWQILSTYLERPRRQINLSVPPGAKVVDLCLIPRSSPYFNGAHDPIALIAMLSSGEIVSLSFPSGHAITPTNMLHPFLSFVHPFVNKAVLTPVDRSVWLGLKERRLQGPKFALGGAEAKNPLKRFENRNVISTAHADGTVRLWDCGHDDEIENGDVVQVDLARAIGRVSNIEVTEMSLASGTGEMSIGLKSGELAVFRWGNNPSYGSEEPPGVNQGPGKLTTITKRTDPGLKTGMLPLTLLDMQQGPVTALKHGLVGFVAAGYQSGTLVIIDLRGPAIIHTAHLADLIKGPKRSGFLRNRGSEEVKPEWPTQIEFGVMTLDGEDYSSICCFVGTNRGNVATFKILPGSNGTYEAAFAGSSVVEDKVISVIPIDADSGGLALATPSVVGGLRNGVKVNGVVIAVTASGCRIFKPPTSKGAHKTWDDYLCDSAAVVKTEGRGYSLVGLFGDGHARAFSIPALRDIGCTKINHIADMRRLSESCITPTGNIMAWVGPSEIGMFNVWGSGSGLHPSKDKLFNPEAVVPPRPTITNVQWISGTQYISPADMDILIGGPDRPPSKGMIEQMKFEEQERRKAQKEGRTPPTTAGGSQESYWSSMSRQVQERTERLGIVGDSMDRLEENSSGFANDVSKYVQQQKKKAVLGALGSKFGF
>XP_040815861_Penicillium_solitum
MAQFLRGKQAGIQKDLSEGLSPDLFLLDDFARCGVNSQISAIAYDPIQSLIAVGTSDTQFGSGQIYVFGQRRVSVVFEFPRKASARFLKFCADKLVSIDSRNEICIYSLATGRMVVSYAPPGQVTALLTDPCLDYAFIGMQNGEIIAYDIDRESLTPFKVPNLWLERNPRARFFPVVSLEFSPRDIGKILVGYPEGAVTFTFKQNLAQKYFVYEIPPGAPGGDSLPSHDVRRPKLTKAIWHPNGIFILTVHEDSSLVLWDTKDGRKLHARTVQTPNVDQPGAGGRPGSPGEAAGPKEPITKVIWCVKDNPDDTGLLVAGGRPVGDQTKGLVFLDMGSTPNYQTSSWQILSNYLERPRRQINLSVPPGAKVVDLCLIPRSSPYFNGAHDPIALLAMLSSGEIITLSFPSGHTITPTNMLHPYLTFVHPFVNKAVLTPVDRTVWLGLRERRSQGPRFAMGGVEAKNPLKRFENRNVISTAHADGTVRVWDCGHDDEIENGDVVQVDLARAIGRVGNIEVTEMSLASGSGEMSIGLRTGELAVFRWGNNPSYGREESPGANEGPGKLTSIIKRTDPGLKTGMLPLTFLNMQQGPVTALKHGQVGFVAAGYQSGTLVIIDLRGPAIIHTAHMSDLLKGQKRSGFRKNRGSDEVQPEWPTQIEFGVMTLDGEDYSSICCFVGTNRGNVATFKILPASNGTYEAAFAGSSAVEDKVISVIPIDADSGGLALATPSSVGGLRSGTKTNGVVIAVTASGCRIFKPPTSKGAHKTWDDCLCDSAAVVKTEGRGYSLVGLFGDGHARAFSIPALRDIGCTKINHIADMRRLSEACITPTGNIMTWVGPSEVGMFNVWGGGNGLHPSRDKLYNPEAVVPPRPTITNVQWISGTQYISPADMDILIGGPGRPPSKGMVEQMKLEDQERRRAQNEGRTPPAQGSSQEGYWSYMSRQVQERTERLGIVGDSMDRLEENSSGFANDVNKYVQSQKKKAVMGALGSKFGF
>XP_022586123_Penicilliopsis_zonata
MAQFLRGKQAGIQKDLSEGLSPDLFLLDEFARCGINSQISVVAYDPVQSLLAVGTSDTQFGSGQIYVFGQRRVLVVFNFPRKASARFLQFCGDKLVSVDSRNEISIFSLETKSVLVSYAPPGHVTALLTDPSLDYAFIGLQNGDIIAYDMDRESLTPFRVPNLWAERNSRTRLTPVISMAFSPRDIGKILVGYPEGAVVFSFKQNLAQKYFEYEVPSGALGGDSGIPFNDVRKPKVTQVLWHPNGIFVLTVHDDTSLVLWDSKDGRKLMARTIQDINVDQPGAVSGRPGSAGGLLETKHPITKVAWCAKQNADNTGLLVAGGGLKDEPGNGLTFLDFGTTPNYQTSSWQILSNYFDTVKTTTSLAVPPGAQVVDFCLLPRSSPYYAGAHDPIAVMVLLSSGELVTLSFPSGHPITPTNMLHPYLSFVQPFVTKISMAPIDRSAWLGLKERRQQGPRFLVGGAEGKKTLKRFERRNIIIAAHADGTIRLWDAGNDDEIENGEVIQVDLSRAVGRVSNVEVTQMSMVGLTGELSVGLRSGEVVIFRWGNNANVGSDAPAGPNSGPGALTNIKHRTDPGLKQGLLPLTMLEMEKGPVTALKHSEVGFVAVGFEGGSFVIIDLRGPAIIYTAHLSDFLKQNKRASFRKSRASDEAPAEWPTSIEFGVMTLEGEEYSSICCFVGTSRGNFATFKILPASNGTYSASFVGATSLDDKVISISPLDVETGSPALASPNAVGGLRNGLKVNGVVVAVTVSGCRIFKPATAKGAHKTWDNYLCDSAAVVKTEGRGYSLVGLFGDGNARAFSIPSLKEIGCSKIDHIVDMRRISESLVAPSGDILTWVGPSEVEVLSVWGFGVTLQPSDDKLYNDQLPMPPRPTISNMQWISGTQYISPADMDILIGGPDRPPSKKMLEQMKLDEQERQQLTRNSRSSTGHSSQQGSEEGYMAYMQRQMQERTERLGIMGDTMDRLEENSSNWADDVSKFVSKQKKKAVLGVLGSKFGL
>XP_016615669_Cladophialophora_bantiana
MAHFLRGKQAGIQNDLSVGVTPESFMLDDFARYGINSQISVLAYDPVQSLLAVGTNESQFGPGLVYVFGQKRVCVTFTPPRPSSIRVIQFCADKLIVLDSKNDVSVFSLDTRRTLANYSPPGQVVTILSDPSLDYCFSGLQSGEIVAFDLDRENQTPFKIPNLWRERNPRVRILPIVSMQFHPKDIGTLLIGYSEGAVIYSFKQNKATKFFHYELPPGARGGDGDPTNGNSVRHPRLTHAIWHPTGTFVLTAHDDSSLVFWDPRDGRVIHARTLEDTDVNVPGAGPPRDVPRSPLSPVSPGFGTVKEPYFHIAWCSKSNPDDTGLLLAGGSPTTNPTRGLTFIELGPTPNYQTSTWDFLASHFRNPKRIHVLSTPPNAAISTFLIVPRSSPHFAGSHDPIAVMTVLSSGEVITLSFPTGHPITPSNQLHVSLSFVHPFVTKIALAFVDRTRWLGMREVRQHGPHFLIGGAEGIKPLKRHENRNIVQAAHADGTIRLWDAGHGDVIENPSVLQVDLGKAVGRWDKLDVAQMSMSGATGELSVGLRSGELVVFRLNRNQFFGHPPADPDLNEGPGKMQDISKRADSGLKEGLLPLTMTNDQQGPITALQHSDVGFVAAGYAGGGVTIVDLRGPAIIHTSLLNEMVGGKHRRGSIRRSTPATQSTEYATTMEFGILTLDGDDYSSLALFVGTSRGRVATFKILPSQSGRYSAQFTGVAPIADDRVISLCPIDAHTGAPAAATGHAMGGLQSGQKVDGVLVAVTVSSVHIFRPASAKGASKTFDHYLCDSATVAHYEERGYAVVGLFGDGAARAFSIPALKEIASLRVNHLLDTKRFGDAIVSPTGDILGWAGPSELAMVNVFGCGMSLPPSTDRLYDAAKMVPSRPTISNLQWIAGTQYITPSDMDILIGGPDRPPSKRMLAEMRAAQEAEFQRQREAARTGRAPKPDQSQETYWAYMQRQIQERTENLGLAGDSLDRAAESSSSWSDDVNKFVAKQKRAAALGFIGSKLGL
>XP_008723583_Cladophialophora_carrionii
MAHFLRGKQAGIQGDLSAGVTPEAFMLDDFARYGINSQISVLAYDAVQSLLAVGTNESQFGPGIVYVFGQKRVCVTFTPPRRSSIRDIQFCADKLVVLDSKNDVSVFNLDSKHLQANYAPPGHVTAILSDPSLDYVFSGLQNGDIVAFDLDRENITAFKIPNLWRERNPRARVLPIVSMQFHPKDIGTLLIGYSEGAVIYSFKQNKALKFFQYELPRGARGGDADHTTTNTVRYPRLTRALWHPTGTFILTAHDDSSLVFWDPRDGRVVHARTIEDTDVNVPGAGSSRQDLPRSPITPVSPGLGSAVKEPYFHIAWCSKQNPDDTGLLLAGGSSTTNPTRGLTFIEFGPTPNYQTSTWDFLAGHFRNPKRVHILPTPANATINTFLPIPRSSPHFGGSHDPIAVITALSSGEVITLSFPSGHPITPTNQLHVSLSFVHPFVTKTALAFVDRTRWLGMREVRQHGPNFLTGGAEGTKPLKRHENRNVIQAAHADGTIRVWDAGHGDVIENPGVIQVDLGRAVGRWDQLEVTQMSMSGATGELSVGLKSGELVVFRLNRNQGAGNPPTPPGPNAGPGKMQDISDRADPGLKEGLLPLTMTNDQQGPVTALQHADVGFVAAGYAAGGVTIVDLRGPAIIHTAVLSEIVAGSHRRGSIRRPTAASPSSEFPTAMEFGILTLDGDDYSSLALFVGTSRGRVATFKILPSQTGRYSAQFAGVAKISDDRVISLCPIDSHTGAPAYASGYAMGGLQSGRKVDGVLVAVTASSAHIFRPASAKGASKTFDNYLCDSATVARYEDRGYALVGLFGDGAARAFSIPALKEIASTRANHLLDTKRFGDAIVTPTGDILGWAGPSELAIVNVFGCGTSLPPSTDRLYDAAKSIPPRPTISNLQWIAGTQYITPSDMDILIGGPDRPPSKRMMAEMRAAQEAEFERQREAARSGRAVKPDQNQEGYWAYMQRQIQERTENLGLAGDSLDRAAESSSSWSDGVDKFVAKQKRAAALGFIGSKFGF
>XP_016248791_Cladophialophora_immunda
MAHFLRGKQAGIQNDLSVGVTPDSFMLDDFARYGINSQISVLAYDPVQSLLAVGTNESQFGPGVVYVFGQKRVCVTFTPPRPSSIRAIQFCADKVLVLDSKNDVSIFSLDTKHMLANYSPPGQVVAILSDPSLDYCFSGLQNGEIVAFDLDREHQTPFKIPNLWRERNPRARILPIVSMQFHPKDIGTLLIGYSEGAVIYSFKQNKATKFFQYELPPRARGGDGDPTNANSIRHPRLTHALWHPTGTFVLTAHDDSSLVFWDPRDGRVIHARTIEEMDVNVPGAGPPRDVPRSPLSPVSPGFGTVKEPYFHIAWCSKANPDDTGLVIAGGAPTTNPTRGLTFIELGPTPNYQTSTWDFLANHFRHPKRIHVLPTPPNAAINTFLLIPRSSPHFAGSHDPIAVMTVLSSGEVITLSFPSGHPITPSNQLHVSLSFVHPFVTKIALAFVDRTRWLGMREVRQHGPQFLIGGAEGIKPLKRHENRNIVQAAHADGTIRIWDGGHGDVIENPNVLQVDLGKAVGRWDKLDVSLMSMSGATGELSVGLKSGELVVFRLNRNQFFGRPPSDPGPNEGPGKMQDISERADPGLKEGLLPLTMTNDQQGSVTALRHSDVGFVAAGYAGGGVTIVDLRGPAIIHTALLNEMVAGKHRRGSIRRAAPATQSTEYATAMEFGILTLDGDDYSSLALFVGTSRGRVATFKILPSQSGRYSAQSIGAAQISDDRVISLCPIDAHTGAPAAATGYAMGGLQSGRKVDGVLVAVTVSSAHIFRPASAKGASKTFDHYLCDSATVARYEERGYAVVGLFGDGAARAFSIPALKEIASIRVNHLLDTKRFGDAVVSPTGDILGWAGPSELAMVNVFGCGTSLPPSTDRLYDAAKMVPPRPTISNLQWIAGTQYITPSDMDILIGGPDRPPSKRMLTEMRAAQEAEFQRQREAARTGRAPKPDHSQETYWAYMQRQLQERTENLGLAGDSLDRAAESSSSWSDDVGKFVAKQKRAAALGYIGSKFGF
>XP_007748492_Cladophialophora_psammophila
MAHFLRGKQAGIQNDLSVGVSPESFMLDDFARYGINSQISVLAYDPVQSLLAVGTNESQFGPGLVYVFGQKRVCITFTPPRPSSIRAIQFCADKLIVLDSKNDVSVFSLDTKRTLANYSPPGQVVSILSDPSLDYCFSGLQSGEIVAFDLDRENQTPFKIPNLWRERNPRARILPIVSMQFHPKDIGTLLIGYSEGAVIYSFKQNKATKFFHYELPPGARGGDGGPTNGNSVRHPRLTHAIWHPTGTFVLTAHDDSSLVFWDPRDGRVIHARTIEDTDVNVPGAGPPRDVPRSPLSPVSPGFGTVKEPYFHIAWCSKLNPDDTGLLLAGGSPTTNPTRGLTFIELGPTPNYQTSTWDFLASHFRNPKRIHVLSTPPNAAISTFLLVPRSSPHFAGSHDPIAVMAVLSSGEVITLSFPTGHPITPSNQLHVSLSFVHPFVTKIALAFVDRTRWLGMREVRQHGPHFLIGGAEGIKPLKRHENRNIVQAAHADGTIRLWDAGHGDVIENPSVLQVDLGKAVGRWDKLDVAQMSMSGATGELSVGLISGELVVFRLNRNQFFGHPPSEPVPNEGPGKIQDISKRADPGLKEGLLPLAMTNDQQGPITALRHSDVGFVAAGYAGGGVTIVDLRGPAIIHTSLLNEMVGGKHRRGSIRRSAPATQSTEYATTMEFGILTLDGDDYSSLALFVGTSRGRVATFKILPSQSGRYSAQFTGVAQISDDRVISLRPIDAHTGAPAAATGHAMGGLQSGQKVDGVLVAVTVSSVHIFRPASAKGASKTFDHYLCDSATVARYEERGYAVVGLFGDGAARAFSIPALKEIASIRVNHLLDTKRFGDAIVSPTGDILGWAGPSELAMVNVFGCGMSLPPSTDRLYDAAKMVPSRPTISNLQWIAGTQYITPSDMDILIGGPDRPPSKRMLAELRAAQEAEFQRQREAARTGRAPKPDQSQETYWAYMQRQIQERTENLGLAGDSLDRAAESSSSWSDDVNKFVAKQKRAAALGFIGSKLGF
>XP_018692291_Fonsecaea_erecta
MAHFLRGKQAGIQNDLSVGVTPESFMLDDFARYGINSQISVLAYDPVQSLLAVGTNESQFGPGVVYVFGQKRVCVTFTPPRPSSIRSIQFCADKIIILDSKNDVSVFSLDTKHMLASYSPPGQVVAILSDPSLDYCFSGLQNGEIVAFDLDREHQTPFKIHNLWRERNPRARILPIVSIQFHPKDIGTLLIGYSEGAVIYSFKQNKATKFFQYELPPGARGGDGDPTNAHAVRYPRLTHALWHPTGTFVLTAHDDSSLVFWDPRDGRVIQARTIEDTDVNVPGAGPPRNAPRTPLSPVGSAFGTVKEPYFHIAWCSKANPDDTGLLLAGGSPTTDPTRGLTFIELGTTPNYQTSTWDSLANHFRHPKRTHILPTPPNAAINTFLLIPRSSPHFAGSHDPIAVMTVLSSGEVITLSFPSGHPITPSNQLHVSLSFVHPFITKTALAFVDRTRWLGMREVRQHGPNFLIGGAEGIKPLKRHENRNIVQAAHADGTIRIWDAGHGDVIENPNVLQVDLGRAVGRWDKLDVSHMSMSGATGELSVGLKTGELVVFRLNRNQFFGHPPSDPGPNEGAGKMQDISKRADPGLKEGLLPLTMTNDQQGAVTALRHSNVGFVAAGYAGGGVTIVDLRGPAIIHTALLNEMVGGKHRKGSIRRGAPAIPSTEYATAMEFGILTLDGDDYSSLALFVGTSRGRVATFKILPSASGRYTAQSTGVTHLSDDRVISLCPIDTHTGAPAAATGYAMGGLQSGRKVDGALVAVTVSSAHIFRPASAKGASKTFDHYLCDSATIARYEERGYALVGLFGDGAARAFSIPALKEIASIRVNHLLDTKRFSDAIVSPTGDILGWAGPSELAMVNVFGCGTSLPPSTDRLYDATKMVPPRPTISNLQWIAGTQYITPSDMDILIGGPDRPPSKRMLAEMRAAQEAEFQRQREAARTGRAPKPDQSQETYWAYMQRQLQERTENLGLAGDSLDRAAESSSSWSDDVGKFVAKQKRAAALGFIGSKFGF
>XP_022510621_Fonsecaea_monophora
MAHFLRGKQAGIQNDLSTGVSPESFMLDDFARYGINSQISVLSYDPVQSLLAVGTNESQFGPGVVYVFGQKRVCVTFTPPRPSSIRTIQFCADKILVLDSKNDVSVFSLDTRHLLANYSPPGQVVAILSDPSLDYCFSGLQNGEIVAFDLDREHQTAFKIPNLWRERNPRARILPIVSMQFHPKDIGTLLIGYSEGAAIYSFKQNKAIKFFHYELPPGARGGDGDPSNANSVRHPRLTHALWHPTGTFVLTAHDDSSLVFWDPRDGRVIHARTIEDTDVNVPGAGKPRDVPRSPLTPVSPGFGTVKEPYFHIAWCSKANPDDTGLLVAGGAPTTNPTRGLTFLELGPTPNYQTSTWDFLANHFRRPKRTHVLPTPPNAAVNTFTLIPRSSPHFAGSHDPIAVMTVLSSGEVITLSFPSGHPITPSNQLHVSLSFVHPFVTKTALAFVDRTRWLGMREVRQHGPQFLIGGAEGIKPLKRHENRNIVQAAHADGTIRIWDAGHGDVIENPGVLQVDLGKALGRWDNLDVSQMGMSGATGELSVGLKTGELVVFRLNRNQFFGQPPSDPGSNEGPGKMQDISRRADPGLKEGLLPLTMTNDQQGPVTALRHSDVGFVAAGYAGGGVTIVDLRGPAIIHTALLNEMVGGKHRRGSIRRATPATQSTEYATSMEFGILTLDGDDYSSLALFVGTSRGRVATFKILPSQSGRYSAQSTGVAQISEDRVISLCPIDTHTGAPAAATGYAMGGLQSGRKVDGVLVAVTASSAHIFRPASAKGASKTFDHYLCDSATVARYEDRGYAIVGLFGDGAARAFSIPALKEIASIRVNHLLDTKRFGDAIVSPTGDILGWAGPSELAMVNVFGCGTSLPPSTDRLYDGTKMVPPRPTISNLQWIAGTQYITPSDMDILIGGPDRPPSKRMMAEMRAAQEAEFQRQREAARTGRAPKPDHSQETYWAYMQRQLQERTENLGLAGDSLDRAAESSSSWSDGVDKFVAKQKRAAALGFIGSKLGF
>XP_016636683_Fonsecaea_multimorphosa
MAHFLRGKQAGIQNDLSLGVTPESFMLDDFARYGINSQISVLAYDPIQSLLAVGTNESQFGPGVVYVFGQKRVCVTFTPPRPSSIRAIQFCADKLLVLDSKNDVSVFSLDSKHMLANYSPPGQVVAILSDPSLDYCFSGLQNGEIVAFDLDRENQTPFKIPNLWRERNPRARILPIVSMHFHPKDIGTLLIGYSEGAVIYSFKQNKATKFFHYELPPGARGGDGDPTNANSVRHPRLTHALWHPTGTFVLTAHDDSSLVFWDPRDGRLVHARTIEDTDVNVPGAGPPRDGPRTPLSPVSPGFGTVKEPYFSISWCSKANPDDTGLLLAGGAPTTNPTRGLTFIELGPTPNYQTSTWDYLANHFRHPKRTHVLRTPPNAAINMFLLIPRTTFHFAGSHDPIAVMTVLSSGEVITLSFPSGHPITPSNQLHVSLSFVHPFITKTALAFVDRTRWLGMREVRQHGPHFLIGGAEGIKPLKRHENRNIVQAAHADGTIRIWDAGHGDVIENPNVLQVDLGKAVGRWDKLDVSHMSMSGATGELSVGLKSGELVVFRLNRNQFHGHPPSDPGPNEGPGKMQDISRRADPGLKEGLLPLTMTNDQQGAVTALRHCDVGFVAAGYAGGGVTIVDLRGPAIIHTSLLNEMVGGKHRRGSIRRAAPATQSTEYATAMEFGILTLDGDDYSSLALFVGTSRGRVATFKILPSQSGRYSAQATGVAQLSDDRVISLCPIDAHTGAPAAATGYAMGGLQSGRKVDGALVAVTVSSAHIFRPASAKGASKTFDHYLCDSATVARYEERGYALVGLFGDGAARAFSIPALKEIASIRVNHLLDTKRFGDAIVSPTGDILGWAGPSELAMVNVFGCGTSLPPSTDRLYDAAKLVPPRPTISNLQWIAGTQYITPSDMDILIGGPDRPPSKRMLAEMRAAQEAEFQRQREAARTGRAAKPDQSQETYWAYMQRQLQERTENLGLAGDSLDRAAESSSSWSDGVDKFVAKQKRAAALGFIGSKLGF
>XP_022503794_Fonsecaea_nubica
MAHFLRGKQAGIQNDLSTGVSPESFMLDDFARYGINSQISVLAYDPVQSLLAVGTNESQFGPGVVYVFGQKRVCVTFTPPRPSSIRTIQFCADKILVLDSKNDVSVFSLDTRHLLANYSPPGQVVAILSDPSLDYCFSGLQNGEIVAFDLDREHQTAFKIPNLWRERNPRARILPIVSMQFHPKDIGTLLIGYSEGAVIYSFKQNKAIKFFHYELPPGARGGDGDPSNANSVRHPRLTHALWHPTGTFVLTAHDDSSLVFWDPRDGRVIHARTIEDTDVNVPGAGQPRDVPRSPLTPVSPGFGTVKEPYFHIAWCSKANPDDTGLLVAGGAPTTNPTRGLTFLELGPTPNYQTSTWDFLANHFRRPKRTHVLPTPPNAAINTFTLIPRSSPHFAGSHDPIAVMTVLSSGEVITLSFPSGHPITPSNQLHVSLSFVHPFVTKTALAFVDRTRWLGMREVRQHGPQFLIGGAEGIKPLKRHENRNIVQAAHADGTIRIWDAGHGDVIENPGVLQVDLGKALGRWDNLDVSQMGMSGATGELSVGLKTGELVVFRLNRNQFFGQPPSDPGSNEGPGKMQDISRRADPGLKEGLLPLTMTNDQQGPVTALRHSDVGFVAAGYAGGGVTIVDLRGPAIIHTALLNEMVGGKHRRGSVRRATPATQSTEYATSMEFGILTLDGDDYSSLALFVGTSRGRVATFKILPSQSGRYSAQSTGVAQISEDRVISLCPIDTHTGAPAAATGYTMGGLQSGRKVDGVLVAVTVSSAHIFRPASAKGASKTFDHYLCDSATVARYEDRGYAIVGLFGDGAARAFSIPALKEIASIRVNHLLDTKRFGDAIVSPTGDILGWAGPSELAMVNVFGCGTSLPPSTDRLYDGTKMVPPRPTISNLQWIAGTQYITPSDMDILIGGPDRPPSKRMMAEMRAAQEAEFQRQREAARTGRAPKPDHSQETYWAYMQRQLQERTENLGLAGDSLDRAAESSSSWSDGVDKFVAKQKRAAALGFIGSKLGF
>XP_013278512_Fonsecaea_pedrosoi
MAHFLRGKQAGIQNDLSTGVSPESFMLDDFARYGINSQISVLAYDPVQSLLAVGTNESQFGPGVVYVFGQKRVCVTFTPPRPSSIRTIQFCADKILVLDSKNDVSVFSLDTRHLLANYSPPGQVVAILSDPSLDYCFSGLQNGEIVAFDLDREHQTAFKIPNLWRERNPRARILPIVSMQFHPKDIGTLLIGYSEGAVIYSFKQNKAIKFFHYELPPGARGGDGDPSNANSVRHPRLTHALWHPTGTFVLTAHDDSSLVFWDPRDGRVIHARTIEDTDVNVPGAGKPRDVPRSPLTPVSPGFGTVKEPYFHIAWCSKANPDDTGLLVAGGAPTANPTRGLTFLELGPTPNYQTSTWDFLANHFRRPKRTHVLPTPPNAAINTFTLIPRSSPHFAGSHDPIAVMTVLSSGEVITLSFPSGHPITPSNQLHVSLSFVHPFVTKTALAFVDRTRWLGMREVRQHGPQFLIGGAEGIKPLKRHENRNIVQAAHADGTIRIWDAGHGDVIENPGVLQVDLGKALGRWDNLDVSQMGMSGATGELSVGLKTGELVVFRLNRNQFFGQPPSDPGSNEGPGKMQDISRRADPGLKEGLLPLTMTNDQQGPVTALRHSDVGFVAAGYAGGGVTIVDLRGPAIIHTALLNEMVGGKHRRGSIRRATPATQSTEYATSMEFGILTLDGDDYSSLALFVGTSRGRVATFKILPSQSGRYSAQSTGVAQISEDRVISLCPIDTHTGAPAAATGYAMGGLQSGRKVDGVLVAVTASSAHIFRPASAKGASKTFDHYLCDSATVARYEDRGYAIVGLFGDGAARAFSIPALKEIASIRVNHLLDTKRFGDAIVSPTGDILGWAGPSELAMVNVFGCGTSLPPSTDRLYDGTKMVPPRPTISNLQWIAGTQYITPSDMDILIGGPDRPPSKRMMAEMRAAQEAEFQRQREAARTGRAPKPDHSQETYWAYMQRQLQERTENLGLAGDSLDRAAESSSSWSDGVDKFVAKQKRAAALGFIGSKLGF
>XP_007756008_Cladophialophora_yegresii
MAHFLRGKQAGIQGDLSAGVTPEAFMLDDFARYGINSQISVLAYDAVQSLLAVGTNESQFGPGIVYVFGQKRVCVTFTPPRRSSVRDIQFCADKLVVLDSKNDVIVFSLDSKHLQANYAPPGHVTAILSDPSLDYVFSGLQNGDIVAFDLDRENITGFKIPNLWRERNPRARVLPVVSMQFHPKDIGTLLIGYSEGAVIYSFKQNKALKFFQYELPRGARGGDADHATTNTVRYPRLTRALWHPTGTFILTAHDDSSLVFWDPRDGRVVHARTIEETDVNVPGAGSSRQDLPKSPITPVSPGFGGAVKEPYSHIAWCSKQNPDDTGLLLAGGSSMTTPTRGLTFIEFGPTPNYQTSTWDFLAGHFRNPNRVHILPTPTNATINTFLPIPRSSPHFAGSHDPIAVITVLSSGEVITLSFPSGHPITPTNQLHVSLSFVHPFVTKTALAFVDRTRWLGMREIRQHGPNFVIGGAEGIKPLKRHENRNVIQAAHADGTIRVWDAGHGDVIENPGMIQVDLGRAVGRWDQLEVTQMSMSGATGELSVGLKSGELVVFRLNRNQGAGNPPSAPSPNAGPGKMQDISDRADPGLKEGLLPLTMTNDQQGPVTALQHADVGFVAAGYAAGGVTIIDLRGPAIIHTALLSEIAAGSHHHRGSSRRSTAASPSSEHPTAMEFGILTLDGDDYSSLALFVGTSSGRVVTFKILPSQTGRYSAQLAGVAKISDDRVISLCPIDSQTGAPAYASGYAMGGLQSGRKVDGVLVAVTASSAHIFRPASAKGASKTFDNYLCDSATVARYEDRGYALIGLFGDVAARAFSIPALKEIASTRVNHLLDTKCFGDAIVTPTGDILGWVGPSELAIVNVFGCGTSLPPSTDRLYDAAKPVPPRPTISNLQWIAGTQYITPSDLDILIGGPERPPSKRMMAEMRAAQEAEFERQREAARTGRAAKPDQNQEGYWAYMQRQIQERTENLGLAGDSLDRAAESSSSWSDGVDKFVAKQKRAAALGFIGNKFGF
>XP_016231429_Exophiala_spinifera
MAHLFRGKQAGIANDLSIGVSPEVFMLDEFACYGVNSQISVLAYDPVQSLLAVGTNESQFGAGIVNVYGQKRVNVTFRPPRPASIRDIQFCADKLVVLDSKNDVSVFSLDSKHMLANYSPPGHVTALLTDPSLDYCLSGLQNGEIVAYDLDREGLTPFKIPNLWREHNPRARILPVVCVQFHPKDIGTLLIGYNEGAVIYSFKQNKALKFFHYEVPRGAPGGDGDSTAANQVRHPRLTHAVWHPTGTFVLTAHEDSSIVFWDPRDGRAIHARTLDETDVNIPGRGSSRPGAGTGSVKEPYCNIYWCSKENADDTGLLVAGGSSSTNSSKGLTFIELGLTPNYQTSTWDYLANHFRNPKRVQILPTPPNTQVTTFLPVPRISPHFAGSHDPIAVLTVLSSGELLTMSFPSGHPITPTNQLHVSLSFVHPFITKTALSYIDRTRWLGMREIRQHGPSILLGGTPGTKPLKRHETRNIVQAAHADGTIRVWDAGHGDLIENPGVIQVDLGRAVGRWDRLDVARLDMSGATGELSVGLQSGELVIFRLNRNQFAGQPPSDPGSNGGPGQMTDISRRADPNLKEGLLPLTMTNDQQGPVTSLRHSDVGFVAAGYAGGGVTVVDLRGPAIIHTVLLNEIVAAKHRRNSIRRSATTTHSTEYATAMEFGIMTLDGDDYSSLALFVGTSRGRIVTFKVLPSQTGRYTAQFAGVAQTAEDKIVSISPIDAHTGAPAAATGHAMAGLQSGRKVDGVLVVASVSSVHIFRPAAAKGASKSFDQYLCDAANVARFEDRGYALVGLFGDGTARAFSIPGLKEIASTRVNHILDTKRFSEAIVTPTGDILGWAGPSEVSMVNVFGAGLALAPSTDALYDPTKMVPPRPTISNLQWIAGTQYITPSDLDILIGGADRPPSKRMIAEMRAAQEAEFARQREAARTGRAPMPDASQESYWAYMQRQLAERTENLGLAGDSMDRAADASSTWSDDVSKFVAKQKRQAALGFVASKFGF
>XP_016263868_Exophiala_oligosperma
MAHLFRGKQAGIATDLSVGVSSEVFMLDEFARYGPNSQISVLAYDPVQSLLAVGTNESQFGAGVVNVYGQKRVDVTFRPPRPASIRAIQFCADKLIVLDSKNDVSVFSLDNKHMVANYAPPGHVTALLTDPSLDYCLTGLQNGEIVAYDLDREGLTPFKIPNLWRERNPRARILPVVSIQFHPKDIGTLLIGYSEGAVIYSFKQNKALKFFQYEVPRGAPGGDGDPAGVNQARHPRLTHAVWHPTGTFVLTAHEDSSMIFWDPRDGRAIHARNLDETDVNVPGRGSSRAGPGAGSVKEPYCNIYWCSKENADDTGLLIAGGSSTTSPSKGLTFIDLGLTPNYQTSTWDYLAGHFRNPKRVQILPTPPNTQVTTFLPVPRVSPHFAGSHDPIAVLTVLSSGELLTMSFPSGHPITPTNQLHVSLSFVHPFVTKTALSYVDRTRWLGMRELRQHGPNILLGGAAGTKPLKRHETRNIVQAAHADATIRVWDAGHGDLIENPGVIQVDLGRAVGRWDQLDVSQLSMSGATGELSVGLRSGELVVFRLNRNQFAGQPPADPGSNGGPGQMTDISRRADPNLREGLLPLTMTNDQQGPVTALRHSDVGFVAAGYAGGGVTIVDLRGPAIIHTALLNEIVATKHRRNSVRRSATTPQSTEFATAVEFGIMTLDGDDYSSLALFVGTSRGRIVTFKILPSQSGRYTAQFAGVAQTADDRIVSISPIDAHTGALAAATGQAMAGLQSGRRVDGVLVVAAVSSVHIFRPASAKGASKTFDQYLCDAANVTRFEDRGYALVGLFGDGTARAFSIPALKEIASTRVNHILDTKRFSEAIVTPTGDILGWAGPSEVSMVNVFGAGLPLAPSTDALYDPTKMVPPRPTISNLQWIAGTQYITPSDLDILIGGADRPPSKRMVAEMRAAQEAEYARQREAARTGRAPKPDPNQESYWAYMQRQLAERTENLGLAGDSMDRAADSSNTWSDDVSKFVAKQKRQAALGFVASKFGF
>XP_013314559_Exophiala_xenobiotica
MAHLFRGKQAGIASDLSVGISSDVFMLDEFARYGVNSQISVLAYDPVQSLLAVGTNESQFGAGVVNVYGQKRVNVTFHPPRPSSIRAIQFCADKLVVLDSKNDISVFSLDSKHMLANYAPPGHVTAILTDPSLDYCLSGLQNGEIVAYDLDRESITPFKIPNLWRERNPRARLIPVVSLQFHPKDIGTLLVGYSEGAAIYSFKQNKAIKFFQYEVPRGAPGGDADPAAVDQVRHPRLTHAIWHPTGTFIMTAHEDSSLVFWDPRDGRAVHARTINETDVNQPGRGSSRSGPGGIAVKEPYFNISWCSKENADDTGILVAGGSPTTNPAHGLTFIDLGLTPNYQTSSWDYLAGYFKNPKRTHVLPAPPNAQVTTFLTIPRVSPHFAGAHDPIAVLAALSSGELITMSFPSGHPITPTNQLHVSLTFVHPFITKTALAYVDRTRWLGMREVRQHGPNILLGGAAGTKPLKRHENRNIVQAAHADGTIRVWDAGHGDMIENPGMLQVDLGRAVGRWDQLDVTQMSMSGATGELSVGLRSGELVVFRLNRNQFAGQPPSDPGSNGGPGQMTDICRRADPNLKEGLLPLTMTNDQQGPVTALRHSDVGFVAAGYGGGGVTIVDLRGPAIIHTALLSEVVGSKHRSKSVRRSGPTSQSVEVATAMDFGIMTLDGDDYSSLALFVGTSHGRVATFKILPSQTGRYSAKFAGVTQIADDKVISTSPIDTQTGSPAAATGHAMAGLQSGRKVDGVLVVATISSAHIFRPASAKGASKTFDQYLCDSANVVRFEDRGYALVGLFGDGAARAFSIPALKEIASTRVNHILHTKRFGEAVVTPTGDILGWAGPSEVAMVNVFGAGLPLPPSPDRLYDPMKMVPPRPTISSLQWIAGTQYITPSDMDILIGGADRPPSKRMIAEMRAAQESEFQRQREAARTGRAPKPDPNQESYWAYMQRQLAERTENLGLAGDSMDRAAETSSSWSDDVSKFVAKQKRQAALGFVTSKFGF
>XP_007725175_Capronia_coronata
MAHFLRGKQVGVQNDLSVGISQDVFMVDDFARYGVDSQISVLAYDPVQSLLAVGTNESQFGPGLVYVFGQKRVCVTFTPPRRSSIRALQFCADKLIVLDSKNDVSIFSLETKKIVTTYAPPGHVTAILTDPSLDYCFTGLQNGDIVAYDLDREGLTPFRIPNLWRERNARARLVPVVCMQFHPKDIGTLLVGYSEGAVVYSFKQNKATKFFQYEVPRGARGGDGDVATAGQLRLPRLTHAVWHPTGTFILTAHDDASLVFWDPRDGRVIHARTIDDTDVNIPGRPRSKDGSATIALRQPYINIAWCSKVNADDTGLLIAGGSPTTNPTRGLTFIDLGLTPVYQTSTWDSLAAYFRNPKRIHVLPTPPAADIITFTLVPRSSPHYAGSHDPIAALTVLSSGEMVTLSFPSGHPITPTNQLHISLSFVHPFVTKLALAFVDRTRWLGMRELRQHGPRFLLGGAEGNRPLKRFENRNIVQVAHADGTIRIWDAGHGDVIENPGVLQVDLARAVGRWDLLEVSEMSMSGATGELSVGLRTGEVVIFRLNRNQFAGQPPLDPLPNEGPGKMTDITERADPGLKEGLLPLTMVNDQQGPVVALRHSDVGFVAAGYAGGGITIIDLRGPAIIYTVLLGELVGGKHRKGNLKRTSTGTTQSTEYATAMDFGIMTLEGDDYSSLALFVGTSHGRVATFKILPSPTGRYTAQQAGVIQLSDSRVVSVSPIDAHTGSPAAATGPGMAGLQTGRKVDGVLVAATVSSAHIFRPAHSKGASKTFDHYLCDSARVARYEDRGHALVGLFGDGVARAFSIPALKEIAHARVNHILDTKRFGEAIITPTGDVLGWVGPSEVAIINVFGADLPLPASTDQLFDGTKMVPPRPTISNLQWIAGTQYITPSDMDVLIGGPDRPPSKRMMAEMRAAQEAEFQRQREAARTGRPAAKDPSQESYWEYMQRQLAERTEALGLAGDSMDRAAESSNSWSDGVSKFVAKQKRQAALGYLGSKFGL
>XP_007734108_Capronia_epimyces
MAHFLRGKQVGVQNDLSVGVSQDVFMVDDFARYGISSQISVIAYDPVQSLLAVGTNESRFGPGLVYVFGQKRVCVTFTPSRPSSIRTLQFCADKLVALDSKNDVSIFSLDTKQMLTSYAPPGHVTAILTDPSLDYCFTGLQNGEIVAYDLDREGITPFRIPNLWRERDPRARILPVVCMQFHPRDIGTLLIGYSEGAVIYSFKQNKATKFFRYEIPRGARGGDGEGATTGQARQPRLTHAVWHPTGTFILTAHDDSSLVFWDPRDGRVVHARTLDDTDVNVPGRAPSRDGAATIAVKQPYMKIAWCSKVNSEDTGLLVAGGSPTTNPTRGLTFLDLGPTPVYQTSTWDSLAAYFRNPKKTHVLPTPATAEISTFTLIPRSSPHYAGSHDPIAVLTILSSGEMVTLSFPSGHPITPTNQLHISLSFVHPFVTKLALAFVDRTRWLGMRELRQHGPSILTGGAEGHRPLKRFENRNIVQAAHADGTIRVWDAGHGDVIENPNVLQVDLARALGRWDQLEVSELSMSGATGELSVGMRTGELVVFRLNRNQFAGQPPSEPGPNEGPGSMTDITRRADPGLKEGLLPLTMANDQQGPVVALRHSDVGFVAAGYAAGGVTIVDLRGPAIIYTVLLSELTDGKHRKGSTKRASVTTQSTEYATAMDFGIMTLEGDDYSSLALFVGTSRGRVATFKILPSQTGRYTSQLAGVTQISDSRVISLSPIEAHTGSPAAATGQAMAGLQSGRKVDGVLVAATVSSLHIFRPAHSKGASKSFDHYLCDSARVARYEDRGYALVGLFGDGAARAFSIPALKEIGHARVNHLLDTKRFGEAIITPTGDVLGWVGPSEVAIVNVFGAGLSLPASTDGLYDPAKLVPSRPTISNLQWIAGTQYITPSDMDVLIGGPDRPPSKRMMAEMRAAQEAEFQRQREAARTGRAAPKDQSQEGYWEYMQRQLAERTEALGLAGDSMDRAAESSSTWSDGVSKYVAKQKRQAALGYLGSKFGF
>XP_009155793_Exophiala_dermatitidis
MAHFLRGKQVGVQNDISVGISQDVFMVDDFARYGINSQISVLAYDPVQSLLAVGTNESQFGPGLVYVFGQKRVCVTFRPPRPSSIRALQFCADKLIVLDSKNDVSIFSLDTKQMVTNYAPPGHVTAILSDPSLDYCFTALQNGEIVAYDLDRESITPFKIPNLWRERNPRARILPVVCMQFHPKDIGTLLIGYTEGAVVYSFKQNKATKFFQYEIPRGARGGDGDAAATSQARHPRLTHCLWHPTGTFILTAHDDSSLVFWDPRDGRIIHARTIDDTDINVPGRPPPRPASRDGAPPPISVKQPYINIAWCSKANADDTGLLIAGGTSTTNLARGLTFIDLGPTPVYQTSTWDSLAIHFRNPKRTQILPTPPTADIATFILVPRSSPYYAGSHDPIAVLTVLSSGEMLTLSFPSGHPITPTNQLHVSLTFVHPFVTKLALAFVDRTRWLGMREIRQHGPSLLIGGAEGARPLKRFENRNIVQAAHADGTLRVWDAGHGDVIENPGVLQVDLARAVGRWDQLEVSEVSMSGAAGELSVGLRTGEVVIFRLNRNQFAGQPPSDVVANEGPGKMTDITRRADPGLKEGLLPLTMTNDQQGPVAALRHSDVGFVAAGYAGGGVTLIDLRGPAIIHTVILNELVGDKHHRKGGIRRSTSSTPSTEYATAIEFGIMTLEGDDYSSLAVYVGTSRGRVATFKIIPSSSGRYTAQLAGVTSLSNERVVSISPIDAHTGSPAAATGQAMAGLASGRKIDGVLVVATVSSAHIFRPAQHSKTTSKSFEHYLCDSARVARYEDRGYALVGLFGDGMARAFSIPSLKEVAHARVNHVFDTKRFADALITPTGDVLGWVGPSEVAMVNVFGAGLALPQSPDRLYDPAKLVPPRPTISNLQWIAGTQYITPSDMDVLIGGPDRPPSKRMVAEMRAAQEAEFQRQREAARTGRTAAKDDRAGTSQESYWDYMSRQLAERTEALGLAGDNMDRAAEASSSWSEGVSNFVAKQKRQAALGYLGSKFGF
>XP_013264877_Exophiala_aquamarina
MAYDPVQSLLAVGTDESRYGPGKVYIFGQKRVCVTLTPPRPASIKVLQFCADKLIVMDSKNDVSVFSLEKNHLIASYAPPGHVVALVSDPSLDYCLSGLANGEIVAYDLDRESMAPFKIPNLWKERNPRARILPIVSLQFHPKDIGSLLIGYSEGAVIYSFKQNKALKFFQYEVPRGARGGDANPRALDTVKYPRLTHAIWHPTGTFILTAHDDSSLVFWDPRDGRVIHARTIEETDINIPGKTSKAGPASVKEPYFQINWCSKQNPDDTGLLLAGGSPTTNPTRGLTFIELGLTPNYQTSSWDFLAGHFRNPKRVQILPTPPNASINTFLVIPRASPHFAGSHDPIAVLTSLASGELVTISFPSGHPISSSNQLHVSLSFVHPFVTKTALAFVDRTRWLGMREVRQHGPNILVGGAEGRYPLKRHENRNIVQAAHADGTIRIWDAGHGDSIENSSVIQVDLGKAVGRWDQIDVAQMSMSGATGELSVGLKSGEVVIFRLSRNEHAGQPSMPPGPLEGPGKMTDITPRADPGLKEGLLPLTMTNDQQGPVTALRHSDVGFVAAGYAGGGVTLIDLRGPAIIHSALLSDLSGGKSKRVSIRRNNSQSTSSQEYPTVLEFGIMTLEGDDYSSIALFVGTSRGRLVTFKILPSQTGRYSAQFAGVIQISEDKVISISPVDAAAGSPAAATGHAMGGLQSGRRVDGVLIVITASSAHIFRPAHAKGASKTFDNYFCDSATVARYEDRGYAIVGVFGDGNTRAFSIPALKEIGSTRVNHILDTKRFNEAIVTPTGDILGWSGPSEIAIINVFGAGLALPPSVDHLYDPAKLVPPRPTISNLQWIAGTQYITPSDMDLLIGGPGRPPSKRMVAEARAAQDAEFQRQREAARTGKAPAKDPSQEGYWEYMQRQIQERTENLGLAGDSMDRAAESSESWSDGVNKYIAKQKRQAALGFIGGKLGF
>XP_016228462_Exophiala_mesophila
MAHLFRGKQAGIPNDLSTGISPEIFMLDDFARYGINSQISVMAYDPVQSLLAVGTNESRFGPGKVYVFGQKRVSVVFTPPRPSSVRELQFCADKLVMLDSKNDVSIFSLETKHMVANYAPPGHVTAMLTDPSLDWCLSGLQNGDIVAYDLDRQSMAPFKIPNLWRERNPRARILPVVSLQLHPKDVGSLLIGYSEGAVLYSFKQNKPLKFFQYDLPAGAPGGNSDPALVNSNRSPRLTHAIWHPTGTFILTAHDDSSLVFWDPRDGRVIHARTIQDSDINMPRSSSRSHPANLAVKEPFVKLAWCSKENPDDTGLLFAGGIPTTAPNKGLTFIDLGVTPNYQTSTWDFLANHFRNPKRIHMLPTPPNTTVNTFLTVPRTSPHFAGAHDPIAVLTSLSSGELLTLSFPSGHPITPSNQLHVSLTFVHPFVTKIALAYVDRTRWLGMREVRQHGPNFVTGGAEATHSLKRHENRNVVQLAHADGVIRVWDAGHGDAIENSGVIQVDLGRAVGRWDQLDVAQMSMSGATGELSVGLRTGELVVFRLNRNQSAGQPPAEPGQNEGPGRMTDISKRADPGLKEGLLPLTLTNDQQGPVTALRHSDVGFVAAGYAGGGVTLVDLRGPAIIHTALLQDVAGGGKHKRVSIHHRGSSQPPASEFATSLEFGIMTLEGDDYSSIALFVGTSRGRVVTFKILPSQTGRYSAQLAGVTQISEDRVISLCPIDAIAGSSVTATGQAMGGLQSGRKVDGVLVATTASSAHIFRPASSKGASKTFDNYFCDSATVARYEDRGYALVGLFGDGTARAFSLPALKEIGSTRVNHVLEANRFSEAIVTPTGDILGWAGPSEIAIINCFGAGLALPPSLDRLYDPAKIVPPRPTISNLQWIAGTQYITPSDMDLLIGGPDRPMSKRMVAEMRAAQEAEFQRQRESARTGKAPAPDPNQEGYWAYMQRQIQERTENLGLAGDSMDRTAEASQSWSDGVNSYIKKQKRQAAIGFIGSKFGL
>XP_013274029_Rhinocladiella_mackenziei
MAHLLRGKQAGIPNDLSVGISPEVFMLDEFARYGINSQISVLAYDPVQSLLAVGTNESPFGPGLVYVFGQKRVCVTFTPPRRSSIGTIQFCADKLVVLDSKNDISIFSLEAKHMLANYAPPGHVITILTDPSLDYCLCGLQNGDIVAYDLDREGITPFRIPNLWRERNPRARILPIVSMQFHPKDIGTILIGYPEGAVIYSFKQNKATKFFHYEVPRGARGGDGDPSASNQVRHPRLTHVLWHPTGTFVLTAHDDSSLVFWDPRDGRAVHARTVDETDVNMPSGGSSRAGPGTVSVKEPYINIAWCSKENPDDTGLLVAGGSPTTNPTRGLTFIELGPTPNYQTSTWDFLASHFRNPKRIHVLPTPPNAEICTFTLIPRSSPHFCGAHDPIAILTALSSGELITLSFPSGHPITPTNQLHVSLSFVHPFVTKTALSFVDRVRWLGLREIRQHGPNFLLGGAEGTKPRKRFENRNIIQTAHADGTVRVWDAGHGDAIENPGVLQVDLGRAVGRWDQLDVTQMSMSGATGEISVGLRTGELVVFRLGRNQLAGHPPPEPGPHEGPGRMTDIVERADAGLKEGLLPLTMTNDQQGPVTALRHSDVGFVAAGYAGGGVTLVDLRGPAIIHTALLNELAGGKHRRGSIRRSTPATQSTEYPTAMEFGIMTLEGDDYSSLALFVGTSRGRVATFKILPSQSGRYSAQCAGVTQISDDRVISLSPIDTRVGSPAVATGHAMAGLQSGKKIEGVLVAATTSSAHIFRPAHAKGASKTFDHYLCDSSSVARYENRGYALVGLFGDGAARAFSIPALKELASTRVNHLLDTKRFGDAIITPTGDILGWAGPSEIAIVNVFGAGLSLPPSPDRLFDPAKLVPPRPTISNLQWIAGTQYITPSDMDILIGGPDRPPSKRMMAEMRAAKEAEFQRQREAARSGRSAPPDQSQETYWAYMQRQLAERTESLGLAGDSMDRAAESSSTFSDDVSKFVAKQKRQAAMGYFTSKLGF
>XP_018004529_Phialophora_attinorum
MTSFLRGKQAGISGDLSLGIDPSTIQLDDFARYGINSQVSTFAYDPTHSLLAVGTNDTRFGRGQIYIFGRGRVCVTLPLPRQGASVREIQFCGEKLVVLDNKNDISIFSLVEKKLKTTYAPPGHVTCMVTDPSLDYCFTGLSNGEVVAYDLDREGMTAYRIPNLWREGGMMGPDPRRARGVVPVVTIQFHPRDIGKVLIGYSDGACTYSFKQNKAQVFMKYEVPRGAPGGDGNSGRDVRSPRLTHAVWHPTGAFVLTAHDDGSLVFWEPGSGRLLAARTIQDIDINVPGSRRAPTMIPGSPLEPTSPGGSLLRDPYKRIVWCSKENPDDTGILVAGGSQGSSPTKGLSFIELGATPVYQTSSWDALSNHFRNPRKVHVLPTPPNAEVVDYLLIPRTSPYYNGGHDPIAVLVTMTSGELLTMSFPSGHPINPTTHLSVHLSFLHPFVTKIALASFDRTRWLGTRESRQHGPLFLQGGVEGTRPMKRFENRNVIQTAHADGTIRVWDAGHGDAIENGIIVQADLGRALARWDNLDVAAMSMSGASGELAVGLRSGELVVFRFGNNKDAGRPSIDEDRQGPPPGQMKDVSRRVDPALKAGLLPMTMCNDQQGPVTAIKQSDVGFVAVGYVSGGLTIIDLRGPAIIHTQMLSDVKHERNKRMSVRRSNSDKPSSAEYATALEFGVMTLEHDDYSSICLFAGTSRGRVLTFKILPSQSGRYSAAQAGVAQISDDRVVSISAIDARSGSPAYATGHAVGGLAQGLRIDGSLVVCTMGSAHIFKPASSKGASKTFDGGFCDSANVAQFETKGFALIALFGDGTVRAFSLPGLKEINGQRINHVMDTKRFSDAIITGTGDIIGFSGPSEIAALNVFGTGLTLPLSSDVIYDPAKPIPPRPTISNLQWIAGTQYITPQDLDFLIGGPDRPPSKRMLAQMRAEKDAEMQRARDDAIGRRRGGTPDSMSGSSGRNRTAGTRNEGWGEYMTRQIQERTEQLGFAESSMDRAAKDSEDWSQGVSKFVAKQKRQAAMGYIGKQFGL
>NP_593006_Schizosaccharomyces_pombe
MSFFKKKLSKGKEILSKSNLKTHTSSNASLSIDDLNRFGFSLNPVLWCLDHQQGLLAIVSSTNRIYIYGKQHVQSVIVPDCSTIVHIALCAAYLIVIDSRNTVLSYPLMKHRDLSKPAATYFLKQKVTCTVTDPTIDWVFFGMSDGSVVPWDVTRHCLGKFKVPNLYVPRHEEWRMMGYSYAPVPGKLSPVVSVQIHPKDLGVILIAYPDGVVLYSIRTDEVIRFYELEYAPGSTAAVLSPHNYRRPIVKGIEWSPWGDHFVSYYTDSTFAFWDVDQEYPVQVRNFVDSNIHTYTPMQRNPPKTELEPIRSMRWCCCEDPTVSFILMLGGLPKEAPVKGISLFSYRNLPAKKDVETFAEFFANPNSQRFFPFIDIPPVRDMLVIPSSSPHYNGSHNPKNLLLLSEDNSLSLLDISTGNISNMSLSIPPSLCFLASDFRVIAFQTVTKKVWNQIEDTISVNSHYSCLFGGSPSPGYLKKLDERNLLITSTGLSLSIWDISQGFMNPSLCVNLDFSSVMRKHLTPSAFITTASFSTYNPEFSCADSFGRVIVCKRKNHKENLPAQLANGIYRLDDTLVLEGTLHAQYYIDLKRGRVTLNQMSNIGFVCIGYQDGGITIIDMRGPHILCNTSISELGLERRGKPDPDFLTSAEFVVMNPKGSPSSIYVVTGTYRGMTLLFRIDPSSSGRFSAYFESSRQLDIKNIYKICSLTQDGQIATATGSSLQSVGYPLPQEVFLVYIGDSGISVFNKINNQVGNLDWRKPVCCRAALVLSTVSKHMGSVVCVNSDLSVNWYSLPNLREERKMQLPLDIDKNRLKEGDILGNGDYIFPTLGAHELAFGCVLGSGRTLANLAPMMLITHNASHVPPRPSKSLWNWLLGEQSTSAEELDILLGGENRAESKVHTLETPKVISARPAESVKQPLTPVPSMTSQSAQSYIPPRRQQQQKGFFAQINDHLAQRGNMLGGIENTMDDLEEMSAEWANEIKDSLAGTKKDLILSGLKSYIP
```
