## Supplementary material for "Coding Sequence Insertions in Fungal Genomes are Intrinsically Disordered and can Impart Functionally-Important Properties on the Host Protein": fasta protein sequences: XP_712333.2_blasthits_fa.txt

```
>XP_712333_Candida_albicans
MLSRSIKSSLKRTTALARPTAAKSALKIANASSVRSLHIKNTSSYRPTPFLTFQRYASVSVKVPDMAESITEGTLAAFNKEVGDFVSQDETIATIETDKIDVEVNAPVSGTITEFLVDVDATVEVGQEIIKMEEGDAPAGGASASEAPAKKEEAPEKAKEESAPAAAPKKEETKKEEPKKESKPAPKKEESKKATQSTTSAPTFTNFSRNEERVKMNRMRLRIAERLKESQNTAASLTTFNEVDMSNLMDFRKKYKDEFIEKTGIKLGFMGAFSKASALALKEIPAVNAAIENNDTLVFKDYADISIAVATPKGLVTPVVRNAESLSILGIEKEISNLGKKARDGKLTLEDMTGGTFTISNGGVFGSLYGTPIINMPQTAVLGLHGVKERPVTVNGQIVSRPMMYLALTYDHRVVDGREAVIFLRTIKELIEDPRKMLLLE
>XP_002422251_Candida_dubliniensis
MLSRSIKSSLKRTTTLARPTAAKSALKIANVSSVRSLHIQNTSSYRPTPFLTFQRYASVSVKVPDMAESITEGTLAAFNKEIGDFVSQDETIATIETDKIDVEVNAPVSGTITEFLVDVDATVEVGQEIIKIEEGDAPAGGTAPASEAPAKKEEASEKAKEEPAAAAPPKKEEAKKEEPKKESKPAPKKEEPKKSAQSTTSAPTFTNFSRNEERVKMNRMRLRIAERLKESQNTAASLTTFNEVDMSNLMDFRKKYKDEFIEKTGIKLGFMGAFSKASALALKEIPAVNAAIENNDTLVFKDYADISIAVATPKGLVTPVVRNAESLSILGIEKEISNLGKKARDGKLTLEDMTGGTFTISNGGVFGSLYGTPIINMPQTAVLGLHGVKERPVTVNGQIVSRPMMYLALTYDHRVVDGREAVIFLRTIKELIEDPRKMLLLE
>XP_002548775_Candida_tropicalis
MLSRSIQSSLRRSTTVLKSTTVKSTLKAANVSAIRTLHRSSPSIASSYRPTPFLTFQRYASVSVKVPDMAESITEGTLAAFNKEVGDFVSQDETIATIETDKIDVEVNAPVSGTITEFLVDVDATVEVGQEIIKIEEGEAPAGGAAAAPAKEEAKEEAPAKKEEKPAETAAAPKKEEPKKESKPSTPKKEEPKKTEESAPSFTNFSRNEERVKMNRMRLRIAERLKESQNTAASLTTFNEVDMTNLMDMRKQYKDEFLDKTGVKMGFMGAFSKAVCLALKEIPAVNAAIENNDTLVFRDYADISIAVATPKGLVTPVVRNAESLSILGIEKEISNLGKKARDGKLTLEDMTGGTFTISNGGVFGSLYGTPIINMPQTAVLGLHGTKERPVTINGQIVSRPMMYLALTYDHRVVDGREAVTFLKTVKELIEDPRKMLLLE
>XP_003869420_Candida_orthopsilosis
MLSRGVNSSLKRTAQRALKSNVATTSLKFSSVQATRSLHNQPITKTHHNTINNKFASLSLGSVRYASTKVKVPDMAESITEGTLAAFNKEVGDFVNLDETIATIETDKIDVEVNAPVSGTITKFLVDVESTVEVGQEIAEIEEGDAPEGGASAKKEESSSGKDEGEQQKEEPKKEEPKKEESKPEPKKEEPKKESKPAPPKKESSSPKKQETSSSSDAPTFTNFSRSEERVKMNRMRLRIAERLKESQNTAASLTTFNEVDMSNLMEMRKLYKDEFLEKTGIKLGFMGAFSKAACLAAKDIPAVNASIENNDTLVFRDYTDISIAVATPKGLVTPIVRNAESRSILGIEKEIAALGKKARDGKLALEDMVGGTFTISNGGVFGSLYGTPIINMPQTAVLGLHGVKQRPVTVNGQIVSRPMMYLALTYDHRVLDGREAVTFLKTIKELIEDPRKMLLLE
>XP_001525368_Lodderomyces_elongisporus
MLSRSVSSSIKRSAKTTTLKARAVTTLKTANASPSLTRSLYTSINNNNQSSSLKANTTITTKTNAFNTPFTFQRFASTKVKVPDMAESITEGTLAAFTKEVGDFVKQDETIATIETDKIDVEVNSPVSGTIKSFLVDVEATVEVGQEIAEIEEGDAPAAGNEGAEKAKPEESSKKDEGKEESKPEPKKQDAEKSKPQPFKKEESSSKPASSSSSKKDTSAKESSSTPSFTNFSRNEERVKMNRMRLRIAERLKESQNTAASLTTFNEVDMSNLMEMRKLYKDEFLDKPGIKLGFMGAFSKAACLAAKDIPADNASIENNDTLVFRDYTDISIAVCYTKRFGHPNCEKRRVKIHLGHEQEIANLGKKARDGKLTLEDMTGGTFTISNGGVFGSLYGTPIINMPQTAVLGLLGVKERPVTVNGQIVSRPMMYLALTYDHRVLDGREAVTFLKTIKELIEDPRKMLLLE
>XP_007373530_Spathaspora_passalidarum
MLSRTIKSSLKRVPRPLAVSGLKVTNAVAIRSMHIQSSNRAFDRPMNLSFSRFASTTVKVPDMAESITEGTLTAFNKEVGEYVNQDEQIATIETDKIDVEVNAPVAGTITEFLVELESTVEVGQALATIEEGAAPEGGAAAAAPAAPKEEAKPAESAAPAASAAAPAATPAAAPAAPKKEAPAPKKEEPKAAEAKSGATFTNFSRNEERVKMNRMRLRIAERLKESQNTAASLTTFNEVDMSNLMEMRKLYKDEFLEKTGTKLGFMGAFAKASCLAAKEIPAVNAAIENNDTLVFRDYTDISIAVATPKGLVTPVLRNAESLSILGIEREISNLGKKARDGKLTIEDMTGGTFTISNGGVFGSLYGTPIINMPQTAVLGLHGVKQRPVTVNGQIVSRPMMYLALTYDHRVLDGREAVTFLKTVKELIEDPRKMLLL
>XP_043050287_Scheffersomyces_spartinae
MLSTGVRTVSRKQAGALSARLAKRSITSIVNATTRLNTRTTTTSINTGILGVAKNQMPISGGIHLQLNAARYASVTVKVPDMAESITEGTLSAYLKNVGDYVKQDETIATIETDKIDVEVNAPVSGTITELLVEAEETVEVGQDLVKIEEGAAPEGSSAPAAKEEAPKKEEPAPAKESAPAAPKKESAPAAPKKESAPPAPKKEATPKKEETSKPASGAFSRTEERVKMNRMRLRIAERLKESQNTAASLTTFNEVDMSNLMEMRKLYKDEFLDKTGIKMGFMGAFSKAASLAMKDIPAVNAAIENNDTLVFRDYVDISIAVATPKGLVTPVVRNSESRSILGIEQEIANLSKKARDGKLTLEDMAGGTFTISNGGVFGSLYGTPIINMPQTAVLGLHGTKERPVTIKGQIVSRPMMYLALTYDHRVVDGREAVTFLKTVKELIEDPRKMLLME
>XP_001386275_Scheffersomyces_stipitis
MLSRSIKSSLKRAPVSRAVALSATKLSLRMSSGPVSRSIHTATTSGAGFSRISGLTFKRYASVTVKVPDMAESITEGTLSALNKNVGDYVNVDETIATVETDKIDVEVNSPVAGTITEFLVAVDDTVEVGQDLAKIEEGEAPAGGAAPSEAPKEEAAPAAAPAAAPAAAPAAAPKAAPAAPKAPAPAKKEEPKKEAPVASFTNFSRNEERVKMNRMRLRIAERLKESQNTAASLTTFNEVDMTNLMEMRKLYKDEFLEKTGIKLGFMGAFAKASCLAAKDIPAVNASIENNDTLVFRDYTDISVAVATPKGLVTPVVRNAESLSILGIEQEIASLGKKARDGKLTLEDMTGGTFTISNGGVFGSLYGTPIINMPQTAVLGLHGTKQRPVTVNGQIVSRPMMYLALTYDHRVLDGREAVTFLKTVKELIEDPRKMLLLE
>XP_020065366_Suhomyces_tanzawaensis
MLSRNVRSSLKRISAAVPKGSGLRVSGSMARSVRGFLSVNAAPTMPLRGVQGIQFRRFASHTVKVPEMAESITEGTLSAYTKNVGDYVNLDETIATIETDKIDVEVNASVAGTITELLVEVEETVEVGQDLVKIEEGEAPAASEAPKEESKEAAPKEESKKEEPKKEAPKKEEPKKETPKKEAPKESKKDSKSEASTFTHFSRNEERVKMNRMRLRIAERLKESQNTAASLTTFNEVDMSNLMEMRKLYKDELLDKTGIKLGFMGAFAKASTLAAKEIPAVNASIENNDTLVFRDYTDISIAVATPKGLVTPIVRNAESLSILDIEKEISNLGKKARDGKLTLEDMTGGTFTISNGGVFGSLYGTPIINMPQTAVLGLHGVKERPVTVNGQVVSRPMMYLALTYDHRVLDGREAVTFLKTVKELIEDPRKMLLLQ
>XP_020075498_Hyphopichia_burtonii
MLSRSIRSTSRGLPRLSKNGLNAKPMINLNLKIASINSSRSLSFSNRPVNNFSMINLQQRRLASQSVKVPEMAESITEGTLSAFSKEVGEFVSQDETIATIETDKIDVEVNAPVSGTITEFLVNVEDTVEVGQEIIKIEEGDAPAGGAAPKKEEPKEEPKEESKKEEPKKEEPKKEEPKKEEPKKEQPKKEQPKKEQPKETKQESTPSFTNFSRNEERVKMNRMRLRIAERLKESQNTAASLTTFNEVDMSNLMDMRKLYKDEMLEATGIKLGFMGAFAKASTLAAKTIPAVNASIENNDTMVFRDYTDISVAVATPKGLVTPVVRNAESLSILGIEKEISNLGKKARDGKLTLEDMTGGTFTISNGGVFGSLYGTPIINLPQTAVLGLHGVKQRPVTVNGEIVSRPMMYMALTYDHRVLDGREAVTFLKTVKELIEDPRKMLLLQ
>XP_015468860_Debaryomyces_fabryi
MLSRSIKTTTRRLPSVCKKPVLQTGAKIGNVMMTRSIQTDSYKSVKNVSRMNSNMLSFKRFASQTVKVPEMAESITEGTLSEYLKEVGDFVNQDETIATIETDKIDVEVNAPVSGTITERLVEVEETVTVGQDLVKIEEGEGPAGGAKEEPKKEESKEEPKKEEAAAPKKEESSKPKKEEAPKPKKEEPKKEAKKETSKSGEEATFTNFSRNEERVKMNRMRLRIAERLKESQNTNASLTTFNEVDMTNLMEMRKLYKDEFLEKTGIKLGFMGAFAKASTLAMKDIPAVGASIENNDTLVFRDYADISVAVATPKGLVTPIVRNAESLSILGIEKSISDLGKKARDGKLTLEDMTGGNFTISNGGIFGSLYGTPIINLPQTAVLGLHGVKQRPVTVNGKIESRPMMYLALTYDHRVLDGREAVIFLRTIKELIEDPRKMLLLQ
>XP_459493_Debaryomyces_hansenii
MLSRSIKTTTRRLPSVCKKPVLQTGAKIGNVMMTRSIQTESYKSVRDMNKMSNNMLNFKRFASQTVKVPEMAESITEGTLSEYLKEVGDFVNQDETIATIETDKIDVEVNAPVSGTITERLVEVEENVTVGQDLVKIEEGEAPAGGAKEESKEESKEEPKKEESAAPKKEEAPKPKKEEAPKPKKEEPKKEAKKETSKSGEEATFTNFSRNEERVKMNRMRLRIAERLKESQNTNASLTTFNEVDMTNLMEMRKLYKDEFLDKTGIKLGFMGAFAKASTLAMKEIPSVGASIENNDTLVFRDYADISVAVATPKGLVTPIVRNAESLSILGIEKSISDLGRKARDGKLTLEDMTGGNFTISNGGIFGSLYGTPIINLPQTSVLGLHGVKQRPVTVNGQIESRPMMYLALTYDHRVLDGREAVIFLRTIKELIEDPRKMLLLQ
>XP_006686562_Yamadazyma_tenuis
MLSRNLKCQARRLPLIGRSVIKSEVALVRSFHVLNVKPVASSAGFKHQPINTITNFKRLASTSIKVPEMAESITEGTLSSFNKQVGDYVNQDELVATIETDKIDVEVNAPVSGTITELLVSEEDTVEVGQVIVTIEEGAAPEGAAPSAPKEDAPKDEAPKEAAPKEDAPKKAEPAKSAPPPQPKKEAPKKTETKESSSATFTNFSRDEERVKMNRMRLRIAERLKESQNTAASLTTFNEVDMSALMEMRKLYKDEFLDKTGIKFGFMGAFAKASTLAMKDIPTVNAAIENNDTLVFRDYTDISIAVATPKGLVTPVLRNAESLSILGIEQEISSLGKKARDGKLTIEDMTGGTFTISNGGVFGSLYGTPIINMPQTAVLGLHGVKERPVTVKGQVVSRPMMYLALTYDHRVLDGREAVTFLKTVKELIEDPRKMLLMQ
>XP_001484095_Meyerozyma_guilliermondii
MLSRSIKRSMSHLPRAGNMAKVSMARNLTLGAKTGLRPALIAGVQSGFKVSTPMGMSFKRFASQTVKVPEMAESITEGTLASYSKSVGDYVEQDETIATIETDKIDVEVNAPVSGTITELLVEVEDTVEVGQELLKIEEGAAPEGGAAKKEEPKEEKKEEPKEEKKEEKKEEPKESKPEPKKEEPKKEPKKESKSEPKKDSKSQDPVSFTNFSRHEERVKMNRMRLRIAERLKESQNTAASLTTFNEVDMSNLMEMRKLYKDEFLEKTGIKLGFMGAFAKASCLAAKDVPAVNAAIENNDTLVFRDYTDISVAVATPKGLVTPVVRNAESLSILEIEQEISKLGKKARDNKITLEDMTGGTFTISNGGVFGSLYGTPIINMPQTAVLGLHGVKERPVTVNGQIVSRPMMYLALTYDHRVLDGREAVIFLRTIKELIEDPRKMLLMQ
>XP_018710032_Metschnikowia_bicuspidata
MLSRTLKSNLRRLPKAAACGAKATPSTIARTLVTKTAAPRLASMPRLTFHRFASTSVKVPEMAESISEGTLSAFNKEVGDFVNQDELVATIETDKIDVEVNAPVSGTITELLVAVEDTVEVGQEIIKIEEGDAPAGGAKKEEAPKQESKDEAPKKEEAPKKEEPKKEAKKEEPKKESKETASFTAFSRTEERVKMNRMRLRIAERLKESQNTAASLTTFNEVDMSNLMDMRKLYKDEILDKTGIKFGFMGAFSKAAALASKEIPAVNASIENNDTMVFRDYMDISIAVATPKGLVTPVVRNAESLSILGVEQEINRLGKKARDGKLSLEDMAGGTFTISNGGVFGSLYGTPIINLPQTAVLGLHGVKERPVTVKGQIVSRPMMYLALTYDHRVLDGREAVTFLKTIKELIEDPRKMLLSA
>XP_002618036_Clavispora_lusitaniae
MLSRTIRSSMRRMPVMKTGVKVTPAVMARSLHFKAPMVAAQHRMVSPMMTFTRLASTTVKVPEMAESITEGTLASFNKEVGDYVDVDELVATIETDKIDVEVNAPVAGTITELLVAVEDTVEVGQEIIKIEEGAAPEGQKAAPKEEAKEEKKEEPKKEETKKEEPKKEEPKKEEPKKETKKETKKDSKSASQESSPASFNAFSRHEERVKMNRMRLRIAERLKESQNTAASLTTFNEVDMSNLMEMRKLYKDEVLEKTGIKFGFMGAFSKACTLASKEIPAVNASIENNDTMVFRDYMDISIAVATPKGLVTPVVRNAESLSVLGIEQEIAALGKKARDGKLSLEDMTGGTFTISNGGVFGSLYGTPIINMPQTAVLGLHGVKQRPVTVNGQIVSRPMMYLALTYDHRVLDGREAVTFLKTVKELIEDPRKMLLSP
>XP_025340084_Candida_haemuloni
MLSRSIRSSLRRIPAAKRVSSSAMAGGLRMSSATKALHTKVPSVGGASSRFSAAPALTFKRLASTGVKVPEMAESITEGTLSAFNKEVGDYVEQDELVATIETDKIDVEVNAPVAGTVTELLANVEDTVEVGQEILKIEEGAAPEGGAKKEEPKKEEAPQKEEPKKEEPKKEEPKKEEPKKEQPKKEEPKKDAKQEKKSEEPVSLGGFSRSEERVKMNRMRLRIAERLKESQNTAASLTTFNEIDMSKLMEMRKLYKDEVLEKTGIKFGFMGAFSKASALASKDIPAVNASIENNDTMVFRDYMDISVAVATPKGLVTPVVRNAESLSILDVEQEITKLSKKARDGKLTLEDMTGGTFTISNGGVFGSLYGTPIINLPQTAVLGLHGTKQRPVTVDGQIVSRPMMYVALTYDHRVLDGREAVTFLKLIKEYIEDPRKMLLA
>XP_024713386_Candida_pseudohaemulonis
MLSRSLRSSLRRIPVAKRVSSAAVAGLRVSQASALHTKVPALTVQHARFASPVTTFKRLASTSVKVPEMAESITEGTLSAFNKEVGDYVEQDELVATIETDKIDVEVNAPVSGTVTELLANVEDTVEVGQEIIKIEEGAAPEGGAKKEEPKEEPKKEEPKKEEPKEEKKEQPKKEEPKKEQPKKEEPKKESKESKEPAGFGGFARSEERVKMNRMRLRIAERLKESQNTAASLTTFNEVDMSNLMEMRKLYKDEVLDKTGIKFGFMGAFSKASALASKEIPAVNASIENNDTMVFRDYMDISVAVATPKGLVTPVVRNAESLSILGVEEEITKLSKKARDGKLTLEDMAGGTFTISNGGVFGSLYGTPIINLPQTAVLGLHGIKQRPVTVNGQIESRPMMYLALTYDHRVLDGREAVTFLKLIKEYIEDPRKMLLSA
>XP_025335293_Candida_duobushaemulonis
MLSRSLRSSLRRIPVAKRVSSAAVAGLRVSQASALHTKVPALTVQNARFASPVTTFKRLASTGVKVPEMAESITEGTLSAFNKEVGEYVEQDELVATIETDKIDVEVNAPVAGTITELLANVEDTVEVGQEIIKIEEGAAPEGGAKKEEPKEEPKKEEPKEEKKEEPKEEKKEQPKKEEPKKEQPKKEEPKKESKEPAGFGGFARSEERVKMNRMRLRIAERLKESQNTAASLTTFNEVDMSNLMEMRKLYKDEVLDKTGVKFGFMGAFSKAAALASKEIPAVNASIENNDTMVFRDYMDISVAVATPKGLVTPVVRNAESLSILGVEEEITKLSKKARDGKLTLEDMTGGTFTISNGGVFGSLYGTPIINLPQTAVLGLHGIKQRPVTVNGQIESRPMMYLALTYDHRVLDGREAVTFLKLIKEYIEDPRKMLLSA
>XP_028892856_Candida_auris
MLSRSLRSSLRRIPAATRVSRKASLAGCLKMASVKSLHTRVATFGSNFGNLKSPVVSFQRLASTTVKVPEMAESITEGTLSAFNKEVGDYVEQDELVATIETDKIDVEVNAPVAGTVTELLASVEDTVEVGQEILKIEEGAAPEGGAKKEEPKKEEKKEEPATQEVKEEPKKEEPKKEEPKKEEPKKEQPKKEESKKEEPATFGGFSRSEERVKMNRMRLRIAERLKESQNTAASLTTFNEVDMSNLMEMRKLYKDEVLDKTGIKFGFMGAFSKAAALASKEIPAVNASIENNDTMVFRDYMDISVAVATPKGLVTPVVRNAESLSILGVEEEISKLSKKARDGKLTLEDMAGGTFTISNGGVFGSLYGTPIINLPQTAVLGLHGIKQRPVTVNGQIVSRPMMYLALTYDHRVLDGREAVTFLKLIKEYIEDPRKMLLSA
>NP_010432_Saccharomyces_cerevisiae
MLSRATRTAAAKSLVKSKVARNVMAASFVKRHASTSLFKQANKVESLGSIYLSGKKISVAANPFSITSNRFKSTSIEVPPMAESLTEGSLKEYTKNVGDFIKEDELLATIETDKIDIEVNSPVSGTVTKLNFKPEDTVTVGEELAQVEPGEAPAEGSGESKPEPTEQAEPSQGVAARENSSEETASKKEAAPKKEAAPKKEVTEPKKADQPKKTVSKAQEPPVASNSFTPFPRTETRVKMNRMRLRIAERLKESQNTAASLTTFNEVDMSALMEMRKLYKDEIIKKTGTKFGFMGLFSKACTLAAKDIPAVNGAIEGDQIVYRDYTDISVAVATPKGLVTPVVRNAESLSVLDIENEIVRLSHKARDGKLTLEDMTGGTFTISNGGVFGSLYGTPIINSPQTAVLGLHGVKERPVTVNGQIVSRPMMYLALTYDHRLLDGREAVTFLKTVKELIEDPRKMLLW
>XP_018223710_Saccharomyces_eubayanus
MLSRATRTATAKYLVRSRVARNVLAAPSVKRHASTTVFKQANKVQSLGSTYAFGARSKFPTSPFFTSASRFKSTSIEVPPMAESLTEGSLKEYTKSVGDFIKEDELLATIETDKIDIEVNSPVSGTVTKLNFKPEDTVTVGEELAQVEAGAAPSEGSAPPKEESKETPASSQEATPKEAQKQETAPKKEAAPKKAAEPKDAVTPKANETPAVSSSFTPFPRTETRVKMNRMRLRIAERLKESQNTAASLTTFNEVDMSALMEMRKLYKDEIIKKTGTKFGFMGLFSKACTLAAKDIPAVNGAIEGDQIVYRDYTDISVAVATPKGLVTPVVRNAESLSVLDIENEIVRLSHKARDGKLTLEDMTGGTFTISNGGVFGSLYGTPIINSPQTAVLGLHGVKERPVTVNGQVVSRPMMYLALTYDHRLLDGREAVTFLKTVKELIEDPKKMLLW
>XP_033765390_Saccharomyces_paradoxus
MLSRATRTAAAKSLVKSRVARSVMAASFIKRHASTSLFKQANRAESLGSIYLSGKKTKFVANPFPITGNRFKSTSIEVPPMAESLTEGSLKEYTKNVGDFIKEDELLATIETDKIDIEVNSPVSGTITKLNFKPEDTVTVGEELAQVEPGETPAEGSPESKPKPTEQVEPLQDVAPEKASKQETVLKEEATPKKEAAQPKKADEPKKTAPRAKETPVASDSFTPFPRTETRVKMNRMRLRIAERLKESQNTAASLTTFNEVDMSALMEMRKLYKDEIIKKTGTKFGFMGLFSKACTLAAKDIPAVNGAIEGDQIVYRDYTDISVAVATPKGLVTPVVRNAESLSVLDIENEIVRLSHKARDGKLTLEDMTGGTFTISNGGVFGSLYGTPIINSPQTAVLGLHGVKERPVTVNGQIVSRPMMYLALTYDHRLLDGREAVTFLKTVKELIEDPRKMLLW
>XP_003674819_Naumovozyma_castellii
MLSRSTRRFAPKILQSASRNFSKQTSTRLLRQNPAASILQTPSSPHVSFQKLTNFTLAQRWASTSVKVPQMAESLTEGSLKEFTKAVGDFIEQDELLATIETDKIDIEVIAPVSGTVSKLNFKPEDTVTVGEELATIEEGEGSASKSEAETPAPAASENTADAAPAKEEAKPAAEAKKEKAASKPSPTPTKPASKPKEEPKMAKPSFTSFSRNETRVKMNRMRMRIAERLKESQNTAASLTTFNEVDMSSLLEMRKLYKDEIIKSQGVKFGFMGLFSKACVIAAKEFPGVNGAIEGDQIVYRDYVDISVAVATPKGLVTPVIRNVESLSVLEIEQEIVNMSKKARDGKLTLEDMTGGTFTISNGGVFGSLFGTPIINTPQTAVLGLHGVKEKPVSINGQIVSRPMMYLALTYDHRLLDGREAVTFLKNVKELIEDPRKMTLF
>XP_003672232_Naumovozyma_dairenensis
MLSRSNTLTSTSRRIIPRILKGPNAVRTVSTTSTAIKRQYHLIKTNYTSSPLTLNNTVLSSSLTFYNHAHRFASTKVEVPPMAESLTEGSLKEFTKKVGDYIKQDDLLATIETDKIDIEVIAPVTGKITKLNFNPDDTVVVGDELATIEEGEFQESSSDAPAETKEETTKKEPSETKKEEPSLKKDEKKEPAPAPSKREPTPAPATSAKDTSASSSTTPSWTSFSRNENRVKMNRMRLRIAERLKESQNTAASLTTFNEVDMTSLLEMRKLYKDEIIKKNGIKFGFMGLFSKACCLASKDIPGVNGAIEGDQIVYRDFVDISMAVATPKGLVTPVIRNVESLSVLEIENELVKVSKKARDGKLTLEDMTGGTFTISNGGVFGSLFGTPIINMPQTAVLGLHGVKERPVSINGQIVSRPMMYMALTYDHRLLDGREAVTFLKTVKELIEDPRKMMLF
>XP_003956007_Kazachstania_africana
MLSRAAKKSVVTVLRSSARRSLVTRSLLVPSAQRFTLWNDTRNRNPPVNSNVSFKGFYRYNSTLKSVEVPPMAESLTEGSLKEYTKSVGDFINEDDLLATIETDKIDIEVNAPISGTIKKLNFNPDDTVTVGDELAQIEPGETSKEQTTSTETKSQPEPLKSEEKDQVAKSSPKKENKPSAAAPEPTPKKETKPSATSTKNDDASFTSFSRNEHRVKMNRMRLRIAERLKESQNTAASLTTFNEVDMSSILEMRKLYKDEIIKNMGIKFGFMGLFSKACVLASKNIPAINAMIEDDQMVYRDYMDISVAVATPKGLVTPVVRNCESLSVLDIENEILKLSHKARDNKLTLEDMTGGTFTISNGGIFGSLYGTPIINMPQAAVLGLHGIKERPVTVNGQIVSRPMMYLALTYDHRILDGREAVTFLKTVKELVEDPRKMLLF
>XP_022462427_Kazachstania_naganishii
MLSRAAKSSTSVLIRHSAKRYLQTTSTCALRCSHVRGKSQIQPTQQRLNVPQRGVVTHSVQNFQFLGRRYASTSVPVPPMAESLTEGSLKEFTKNVGDYIAQDDLLATIETDKIDIEVISPVSGTITKLNFKPDDTVTVGEELAQIEPGEAPAGGAAAETAPPAEAAPAETASKEEAAPATPPPAAPVAKSQPKKDVAAPKPAAAPKQETTAPASFTPFARNESKVKMNRMRLRIAERLKESQNTAASLTTFNEVDMTALLEMRKLYKDEIIKKTGTKFGFMGLFSKAVTLAAKDIPSVNGAIEGDHIVYRDYTDISIAVATPKGLVTPVVRNAESLDVLGIEQEIVRLSQKARDGKLTLEDMTGGTFTISNGGVFGSLYGTPIINMPQTAVLGLHGVKERPVTINGQIVSRPMMYLALTYDHRLLDGREAVTFLRTIKELIEDPRKMLLW
>XP_445744_Candida_glabrata
MLSRSAVCAKRYITPRHVAAWKLPVQKVVPAYLSQYRWASTSVKVPSMAESLTEGSLKEFTKKVGEFVEQDELLATIETDKIDIEVNSPVSGTVTKLNFEPEDTVTVGDELAQIEEGGAPADGGAKPAAEESKPAEESKPAEQAKPAAPAAEKKSAPVKKPESPKQEASNAAQQAPSTAAFSRNENRVKMNRMRMRIAERLKESQNTAASLTTFNEVDMSALMEMRKLYKDEIIKKTGTKFGFMGLFSKACTLAAKDIPAVNGAIEGDQIVYRDYTDISIAVATPKGLVTPVVRNAESLSVIEIEQEIVRLGQKARDGKLTLEDMAGGTFTISNGGVFGSLYGTPIINMPQTAVLGLHGVKERPVTVNGQIVSRPMMYLALTYDHRLLDGREAVTFLKTVKELIEDPKKMLLW
>XP_004181931_Tetrapisispora_blattae
MLSRSVRNSIKSQSIKSMKLVPTSAKILVSHETINANLNKRCYSVYNKTNYNKNQIKFTNVSCNFNYNLKRFNSTSVKVPPMAESLTEGSLKEFSKSVGEYIKEDELLATIETDKIDIEVNSPVTGKIVKLNFKPEDTVTVGEELAVIEPGEAPAGGAAPAASDAAPTPAKEEAPAQTQAAPAQTQAAAPAASKPAAPTPKKEAPPAISLEEPVRTTSFSRNENKIKMNRMRLRIAERLKESQNTAASLTTFNEVDMSAVLEMRKLYKDEIIKKTGTKFGFMGLFSKASTLAAKDIPGINGAIVDDSIVYRDYCDISIAVATPKGLVTPVIRNAESLSVLEIENEIVRLSTKARSNKLTLEDMTGGTFTISNGGVFGSLMGTPIINTPQTAVLGLHGVKQRPVTLPDGKIESRPMMYLALTYDHRLVDGREAVIFLRTVKELIEDPRKMLLF
>XP_003683670_Tetrapisispora_phaffii
MLSRSVSKTLLSTTVRQSLKNKTNIHSSLKISSNVLGRRYISNVNVENNINGNYIRKQQTNYVNGNKLWLINNRRFASTVVKVPQMAESLTEGTLKEFTKNVGDFVHQDELIATIETDKIDVEVNAPFSGTIKKFLANPEDTVTVGGDLIEIEEGPAPEGNDAVKKESKPVKEKATEPVPEKKPAETVQKSESKPVSTPAQEKPKKQEAVQNVFEPKTFTSFSRNERKVKMNRMRMRIAERLKESQNTAASLTTFNEVDMSGILEMRKLYKDEIIKTKNVKFGFMGLFSKACTLAAKDIPSVNGAIEGDQIVYRDYSDISIAVATPKGLVTPVIRNAESLSVLEIEEEIVRLSKKARDGKLTLEDMSGGTFTISNGGVFGSLYGTPIINTPQTAVLGLHGVKQRPVTLADGTIASRPMMYLALTYDHRMLDGREAVTFLRTVKEYIEDPRKMLLA
>XP_001642543_Vanderwaltozyma_polyspora
MLSKQSVRSATRNTSVLKRALRTTTPLLNSSSISQNQNANVSQRCYSSSILSNNKLSKDLWLQKSRLWRVTEKRWESTMVKVPPMAESLTEGALKEYTKAVGDFVTQDELLATIETDKIDIEVNSPVTGKVTKLCFQPEDTVTVGDELAEIEPGEAPAGGAASTDSASTPAPTPSPDAGKEIPVVKTEAPKPEIKKESPQPAAPKVAQPAASSPTPAAESLTSFSRSEHKVKMNRMRLRIAERLKESQNTAASLTTFNEVDMSAVMEMRKLYKDEIIKTKNIKFGFMGLFSKACTLAMKDIPTVNAAIENDQIVYRDYTDISIAVATPKGLVTPVVRNAESLSVLGMEQEILRLGQKARDGKLTLEDMSGGTFTISNGGVFGSLYGTPIINMPQTAVLGLHSVKQRPVTLPDGTIASRPMMYLALTYDHRLLDGREAVTFLKTVKELIEDPRKMLLM
>XP_003682476_Torulaspora_delbrueckii
MLSRSVRVSASKVLRSSALYSSRRVAVGVVSRRSVSTGLLQNGNLRVASLSGRFQPLQRRWEATSVKVPTMAESLTEGSLKEFTKKEGEFIEQDELLATIETDKIDVEVNSPVSGTIKKLNFKPEDTVTVGEELAQIEPGEAPASSSEAPKEEPKKEEPKKEEPKKEEPKKEEVKKEEPKKQEASKKQEQPKKQEQPKQEAKKETSSPSFTNFSRNEERVKMNRMRLRIAERLKESQNTAASLTTFNEVDMSAVLEMRKLYKDEIIKKRGTKFGFMGLFSKACTLAAKDIPAVNGAIEGDQIVYRDYTDISVAVSTPKGLVTPVVRNAESLSVLEVEEEIVRLSSKARDNKLTLEDMTGGTFTISNGGVFGSLYGTPIINMPQTAVLGLHGVKERPVTVNGQIVSRPMMFLALTYDHRLLDGREAVTFLKTIKELIEDPRKMLLF
>XP_037146221_Zygotorulaspora_mrakii
MLSLSRSSIRGATSNALRASVLCSSRRAASSADWVYAGSANKRYASTALLRNENVHTKALTPSARIFMGRRFEATSVKVPPMAESLTEGSLKDFTKEVGDFIEEDQLLATIETDKIDIEVNSPVSGTIKKLNFKPEDTVTVGEELATIEPGERSSSPEKKEEPKKEESETSAPPPPPTPAQEQKEEREEPKKEKPAPKPKKEEPAPKPKQDDSKPLASFTSFSRDESRVKMNRMRMRIAERLKESQNTAASLTTFNECDMSAVMEMRKLYKDEIIKKRGTKFGFMGLFSKACTLAAKDIPAVNGAIEGDQIVYRDYTDISIAVSTPKGLVTPVVRNAESLSVLEVEEEIVRLSTKARDGKLTLEDMTGGTFTISNGGVFGSLYGTPIINMPQTAVLGLHGIKERPVTVNGQIVSRPMMYLALTYDHRLLDGREAVTFLRTIKELIEDPKKMLLF
>XP_002497654_Zygosaccharomyces_rouxii
MLSRSIRTSASRAIKSSQCMRTVSCASAKRYASSSLFTRQSAPSRIPQNLNSQFISRSLLQRRLESTKVEVPPMAESLTEGTLSQYTKQVGESIQQDELLATIETDKIDIEVNAPVSGKIVKLSFKPEDTVTVGQELAQIEEGEVSTGGEAPKEEPKPEEPKKEEPAAAAPPPPKPEAPKKEAPKPAAPKKEAPKKPEPAPQAPKTTSFSRNEERIKMNRMRLRIAERLKESQNTAASLTTFNEVDMSALLEMRKLYKDEIIKSKGVKFGFMGLFSKASTLAAKDIPSVNGAIEGDQIVYRDYSDISIAVATPKGLVTPVIRNAESLSVLEVEQEIVRLSQKARDGKLTLEDMSGGTFTISNGGVFGSLYGTPIINTPQTAVLGLHGVKERPVTVNGKIESRPMMYLALTYDHRLMDGREAVTFLRTVKELVEDPRKMLLA
>XP_003646140_Eremothecium_cymbalariae
MLRSSVRSSFRSLRPSAIQVYQRAFSVGNVSKQVCLCSNILGETVRMPVLQKTTFRYGSTSVPVPPMAESLTEGSLKEYTKQVGEYVAQDELLATIETDKIDIEVNSPISGTITKLNFQPEDTVTVGDELAQIEEGGEPAAASASKPEVEEATTKKEESGAPAAPAAAAPPKVSSADAKKPTPAVSEPVSATAPQQALGNFSRTERRVKMNRMRMRIAERLKESQNTTASLTTFNEVDMSALLEMRKLYKDEIIKNKGVKFGFMGLFSKAVALAQKDVPSATGGIEGDQIVYRDYTDISIAVATPKGLVTPVVRNVESLSVLEIEEEIVRLSKKARDGKITLEDMAGGNFTISNGGVFGSLYGTPIINTPQTAVLGLHGVKERPVTVNGNIVSRPMMYLALTYDHRLLDGREAVTFLKTIKELIEDPRKMLLM
>NP_986467_Eremothecium_gossypii
MLRSTLRVTSRAARPLAASMGRSSAVHAGAAAQAKLYSQIQMGAMHGPALQHLCGLRYASTSVQVPPMAESLTEGSLKEFTKQVGEYIEQDELLATIETDKIDIEVNAPVSGTVTKLNFKPEDTVTVGEELAQIEEGAAPAGGQKPAAKEETSAPQEAAPASPAAKEEKPQAAKPAQAAPAKEQPKQAAAQSSTVSAGASVSGFARTERRVKMNRMRMRIAERLKEAQNTAASLTTFNEVDMSALLEMRKLYKDEILKTKGVKFGFMGLFAKAVALAQKEVPAVTGGIEGDQLVYRDYTDISIAVATPKGLVTPVVRNVESLSVLEIEQEISRLGQKAREGKITLEDMAGGNFTISNGGVFGSLYGTPIINTPQTAVLGLHGVKERPVTVNGQIVSRPMMYLALTYDHRMLDGREGVTFLKTIKELIEDPRKMLLV
>XP_453789_Kluyveromyces_lactis
MLRSSTRVAVKSALHKPLVRCATVSQLEAVRSFSSSRISSDISSRNGSFNAVSRRSSGPFQFRCSPSQLNTRFMAVRHATSVPVPPMAESLTEGSLKEYTKKVGDFIEKDELLATIETDKIDVEVISPISGTIAKLNFSPDDTVTVGEEIAQIEPGEAPAGGAAASESSSASAPAAEEQQQQAAPKKEEQPATPKKEEKAAAPAPKKEEKPAAAAPKKTEVDSSATESSTPSFTQFSRNEHKVKMNRMRMRIAERLKESQNTAASLTTFNEVDMSAVLEMRKLYKDEIIKTKNVKFGFMGLFSKACTLAAKDIPAVNGAISGDQILYRDYTDISIAVATPKGLVTPVVRNAESLSVLEIEQEIVRLGKKARDGKLTLEDMAGGTFTISNGGVFGSLYGTPIINMPQTAVLGLHGVKERPVTVNGQIVSRPMMYLALTYDHRLLDGREAVTFLRTVKELIEDPRKMLLA
>XP_022676952_Kluyveromyces_marxianus
MLRSSTRVAVKSVLRSKPLSRGLSIGVRASGIVGNAASKKGVFASGRLLGNNGGIFRGSVPVSVMGVRHATSVPVPPMAESLTEGSLKEYTKKVGDFIEKDELLATIETDKIDIEVISPLSGTIAKLNFQPEDTVTVGEELAQIEPGEAPAGGAAAAAPAADAAAPKEEAAPQKEEAPAPAAAAAAPAAAAPAPKKEAPAPAPKKDAAASPAPASSAPSFTSFSRNESKVKMNRMRLRIAERLKESQNTAASLTTFNEVDMSAVLEMRKLYKDEVIKTKNIKFGFMGLFSKACTLAAKDIPAVNAAISGDQILYRDYTDISIAVATPKGLVTPVVRNAESLSVLEIEQEISRLGKKARDGKLTLEDMAGGTFTISNGGVFGSLYGTPIINMPQTAVLGLHGVKERPVTVNGQIVSRPMMYLALTYDHRLLDGREAVTFLKTVKELIEDPRKMLLA
>XP_022629426_Lachancea_lanzarotensis
MIRSSVKVAKPLASTYSKRSLSFAAPQFGGLFQHKNSLLLQYQRSAASSRYESTVVKVPPMAESITEGSLKEFSKQVGEFIQQDELLATIETDKIDVEVNAPTSGKVSKLNFQPDDTVTVGDALAEIEAGEAPQESSKEEKPKDEKPKEEKPAATKEPESKPPKQESKQEEPKKSSPAPAPASQPKKEPTPAPEPAKSSANFSRSEQRVKMNRMRLRIAERLKESQNTAASLTTFNECDMSALMDMRKLYKDEIIKKTGIKFGFMGLFAKACTLAAKEIPSVNAAIEGDQIVYRDYTDISVAVATPKGLVTPVVRNAESLSVLDVEAEISRLGKKARDGKLTLEDMAGGTFTISNGGVFGSLYGTPIINLPQTAVLGLHGVKERPVTVNGQIVSRPMMYLALTYDHRILDGREAVTFLKTVKELIEDPRKMMLS
>XP_002555562_Lachancea_thermotolerans
MFRSSPRVARPIASCVSKRNLARVASGFALPQSSCIASQFQNYFLVQRVAASRMASTTVKVPPMAESLTEGSLKEFTKQVGEYIKQDELLATIETDKIDVEVNAPTSGKVTKLHFQPEDTVTVGDDLAEIEPGAAPEGGKEAAPEPAKETPKSEEPAPKEDQPAAAPKPQESAPKEEPKKAAAPPPPPQPKKESAPQKESSPAPPSGSFSRSEQKVKMNRMRMRIAERLKESQNTAASLTTFNECDMSALLDMRKLYKDEIIKKTGVKFGFMGLFAKACTLAAKDIPTVNAAIEGDQIIYRDYTDISIAVATPKGLVTPVVRNAESLSVLEVEQEITRLGKKARDGKLTLEDMAGGTFTISNGGVFGSLYGTPIINMPQTAVLGLHGVKERPVTVNGQIVSRPMMYLALTYDHRLMDGREAVTFLKTVKELVEDPRKMMLM
>XP_020056942_Aspergillus_aculeatus
MASRLPFHRLARSTQAFRTVSFGRPRNFASNALQRNAKVACRLNPALQRFTGLGFTNPTATPFGAHQVRTYADTVVKVPQMAESITEGTLKQFSKQVGDYVERDEEIATIETDKIDVSVNAPESGTIKEFLVSEEDTVTVGQDLVRLELGGAPEAKKEEEASQKSAEPARPEQPTASEPEQAKTSEAPKAPTPEKPAAKANEPKKSQPAAPNSQAPEDSKSSIGGREERRVKMNRMRLRIAERLKQSQNTAASLTTFNEVDMSSLMEFRKLYKDDVLKKTGVKLGFMSAFSRACVLAMKDVPAVNASIEGPNGGDTIVYRDYVDISVAVATEKGLVTPVVRNAETMDLVGIEKSIADLGKKARDNKLTIEDMAGGSFTISNGGVFGSLMGTPIINLPQTAVLGLHAIKDKPVAVNGKVEIRPMMYLALTYDHRLLDGREAVTFLVKVKEYIEDPRRMLLG
>XP_001270562_Aspergillus_clavatus
MASRLPFHRLSALQLRTVPRTAQSSRMLCIGARRSITSNALRKLRPDAVLLQAPIHCSDVSQYGLTRLGGYQVRTYADTIVKVPQMAESITEGTLKQFSKQVGDYVERDEEIATIETDKIDVSVNAPESGTIKELLVNEEDTVTVGQDLVKLELGGAPEQKTEAATEKPKEPADVERRPSPEAHEPKTPETPNAPSPSEEKPTAPKPQPKAAKAETPSETKPSLGNREERRVKMNRMRLRIAERLKQSQNTAASLTTFNEVDMSSLMEFRKLYKDEVLKKTGVKLGFMSAFSRACVLAMKDVPAVNASIEGPNGGDTIVYRDYVDISVAVATEKGLVTPVVRNTETMDLIDIEKAIADLGKKARDNKLTIEDMAGGTFTISNGGVFGSLMGTPIINLPQTAVLGLHAIKDRPAVVNGKVEVRPMMYLALTYDHRLLDGREAVTFLVKVKEYIEDPRRMLLG
>XP_001263908_Aspergillus_fischeri
MTFFADLAAADTIVKVPQMAESITEGTLKQFSKQVGDYVERDEEIATIETDKIDVSVNAPESGTIKELLVNEEDTVTVGQDLIKLELGGAPGPKEETATEKPKEAADVEKRPPAESNKPQPSEAPKAPSPPPEQPPTAKPQAPAPKSETPSDVKPSFEGREERRVKMNRMRLRIAERLKQSQNTAASLTTFNEVDMSSLMEFRKLYKDDVLKKTGVKLGFMSAFSRACVLAMKDVPAVNASIEGPNGGDTIVYRDYVDISVAVATEKGLVTPVVRNAETMDLVGIEKAIADLGKKARDNKLTIEDMAGGTFTISNGGVFGSLMGTPIINLPQTAVLGLHAIKDRPAVVNGKVEIRPMMYLALTYDHRLLDGREAVTFLVKVKEYIEDPRRMLLG
>XP_041149101_Aspergillus_flavus
MPKALVTSAWAPAGILPQLRSAAVSGTLKGLLLVYHRFWGKVAHSLLSYEVPSLQTSLHSCRANVFRSSFAPLGGYQVRTYADTIVKVPQMAESITEGTLKQFSKQVGDYVERDEEIATIETDKIDVSVNAPEAGTIKELLVNEEDTVTVGQELAKLELGGAPETKTEEATEKPKEPASTEEPKAPEPEQPKSAKDSEKPAASEPGSSKQPQPAASKPDIPDDAKPSPGNREERRVKMNRMRLRIAERLKQSQNTAASLTTFNEVDMSSLMEFRKLYKDDVLKKTGVKLGFMSAFSRACVLAMKDIPAVNASIEGPNGGDTIVYRDYVDISVAVATEKGLVTPVVRNAETMDLVGIEKAIADLGKKARDNKLTIEDMAGGSFTISNGGVFGSLMGTPIINLPQTAVLGLHAIKEKPVAVNGKIEIRPMMYLALTYDHRLLDGREAVTFLVKVKEYIEDPRRMLLG
>XP_755064_Aspergillus_fumigatus
MLRSWGKEVRAHYAALADRRHSIEPIYPGAVSPASAAIRSEITVSQFALDSMTLFADLAAADTIVKVPQMAESITEGTLKQFSKQVGDYVERDEEIATIETDKIDVSVNAPESGTIKELLVNEEDTVTVGQDLVKLELGGAPGPKEETATEKPKEPADVGKRPPVESNKPQPSEAPKASSPPPEQPPTAKPQPPAPKSDSPSDVKPSFEGREERRVKMNRMRLRIAERLKQSQNTAASLTTFNEVDMSSLMEFRKLYKDDVLKKTGVKLGFMSAFSRACVLAMKDVPAVNASIEGPNGGDTIVYRDYVDISVAVATEKGLVTPVVRNAETMDLVGIEKAIADLGKKARDNKLTIEDMAGGTFTISNGGVFGSLMGTPIINLPQTAVLGLHAIKDRPTVVNGKVEIRPMMYLALTYDHRLLDGREAVTFLVKVKEYIEDPRRMLLG
>XP_661070_Aspergillus_nidulans
MASRLSLRQFSAQRLRTFTTSKGSENARSASGLIQGLQKGPALRNGFSRVNVIPISNYQVRTYADTVVKVPQMAESITEGTLKQFSKQVGDYVERDEEIATIETDKIDVSVNAPESGVIKELLVNEEDTVTVGQDLVKLEAGGTPEKKSEEATEKPKEPASTGSEAEKPKEPESAPSSSAPEKSTSSTKAPQAETSKPTQEVASKSRPTEEAKPALGNREERRVKMNRMRLRIAERLKQSQNTAASLTTFNEVDMSSLMEFRKLYKDEILKKTGVKLGFMSAFSRACVLAMKDVPAVNASIEGPNGGDTIVYRDYVDISVAVATEKGLVTPVVRNAETMDLVGIEKSIADLGKKARDNKLTIEDMAGGTFTISNGGVFGSLMGTPIINLPQTAVLGLHAIKDKPVAIGGKVEIRPMMYLALTYDHRLLDGREAVTFLVKVKEYIEDPRRMLLG
>XP_001395085_Aspergillus_niger
MASRLPFHRLSGQHLRTLHRNNSVSRSLHIGRARSLTSVALQKSVNGSLKSSASLQQVTALGPKMSRFSIAPFGATQVRTYADTVVKVPQMAESITEGTLKQFSKQIGDYVERDEEIATIETDKIDVSVNAPESGTIKEFLVSEEDTVTVGQDLVKLELGGAPETKKEDATEKPAAPAAADKPTASEPEKPKAPEAPQSSSQKATPPEPSPSKKTEPAATKPQVSEDAKPSVGGREERRVKMNRMRLRIAERLKQSQNTAASLTTFNEVDMSSLMEFRKLYKDDVLKKTGVKLGFMSAFSRACVLAMKDVPAVNASIEGPNGGDTIVYRDYVDISVAVATEKGLVTPVVRNAETMDLVGIEKAIADLGKKARDNKLTIEDMAGGSFTISNGGVFGSLMGTPIINLPQTAVLGLHAIKDKPVAVNGKVEIRPMMYLALTYDHRLLDGREAVTFLVKVKEYIEDPRRMLLG
>XP_015408928_Aspergillus_nomiae
MAFRLPLHRLPEQNLRTIPRSAHSSRNISLGTRRNLTSAALRKCVRNANRPASGVPQVLGANVFRSSFAPLGGYQIRTYADTIVKVPQMAESITEGTLKQFSKQVGDYVERDEEIATIETDKIDVSVNAPEAGTIKELLVNEEDTVTVGQELAKLELGGAPETKTEEATEKPKEPAPAEESKAPEPEQPKTAKASSVSEKPAVSEPGPSKQPQPAASKPESRDDAKPSPGNREERRVKMNRMRLRIAERLKQSQNTAASLTTFNEVDMSSLMEFRKLYKDDVLKKTGVKLGFMSAFSRACVLAMKDIPAVNASIEGPNGGDTIVYRDYVDISVAVATEKGLVTPVVRNAETMDLVGIEKAIADLGKKARDNKLTIEDMAGGSFTISNGGVFGSLMGTPIINLPQTAVLGLHAIKEKPVAVNGKIEIRPMMYLALTYDHRLLDGREAVTFLVKVKEYIEDPRRMLLG
>XP_001824391_Aspergillus_oryzae 
MAFRLPFHRLPEQNLRVIPRYAQSPRNISLGTRRNLTSAALRSCVRNTKRPASCIPQVLGANVFRSSFAPLGGYQVRTYADTIVKVPQMAESITEGTLKQFSKQVGDYVERDEEIATIETDKIDVSVNAPEAGTIKELLVNEEDTVTVGQELAKLELGGAPETKTEEATEKPKEPASTEEPKAPEPEQPKSAKDSEKPAASEPGSSKQPQPAASKPDIPDDAKPSPGNREERRVKMNRMRLRIAERLKQSQNTAASLTTFNEVDMSSLMEFRKLYKDDVLKKTGVKLGFMSAFSRACVLAMKDIPAVNASIEGPNGGDTIVYRDYVDISVAVATEKGLVTPVVRNAETMDLVGIEKAIADLGKKARDNKLTIEDMAGGSFTISNGGVFGSLMGTPIINLPQTAVLGLHAIKEKPVAVNGKIEIRPMMYLALTYDHRLLDGREAVTFLVKVKEYIEDPRRMLLG
>XP_040640006_Aspergillus_ruber
MASRLSLNRLSEQQMKNVFRITQVPRNLGLGGRRSFASAALQKGVVNASRPTSGLLRVSASGANVFLSNYPRLGGSQVRTYADSIVKVPQMAESITEGTLKQFTKQVGDYVERDEEIATIETDKIDVSVNAPESGTVQELLANEEDTVTVGQDLVKLELGGAPETKKEDAGEKPKEPAAPEKSQTSEPEKPKSPAPPAPEQPPAPKPETSKPQTGTSKQEPVSDAEPAFGGREERRVKMNRMRLRIAERLKQSQNTAASLTTFNEVDMSSLMEFRKLYKDDVLKKTGVKLGFMSAFSRACVLAMKDIPAVNASIEGPNGGDTIVYRDYVDISVAVATEKGLVTPVVRNSETKDLVGIEQAIADLGKKARDNKLTIEDMAGGTFTISNGGVFGSLMGTPIINLPQTAVLGLHAIKDKPVAVNGKIEIRPMMYLALTYDHRLLDGREAVTFLVKIKEYIEDPRRMLLG
>XP_040705479_Aspergillus_sydowii
MASRLPLRQFSAQRLRSMPRVPRSICCRTFTSVRCFEGVRTSPRSTHGLKSAPSPRDALSKVNIVPIGRHQIRTYADTVVKVPQMAESITEGTLKQFSKQVGDYVERDEEIATIETDKIDVSVNAPESGVIKELLVSEEDTVTVGQDLVKLEAGGAPEKKSEQATEKPKEPADPSSGSEKPKAPQPAPSSPGPEKAPSPTKSTSPGAEAPKPAQQDASKAQASEDAKPALGPREERRVKMNRMRLRIAERLKQSQNTAASLTTFNEVDMSSLMEFRKLYKDDVLKKTGVKLGFMSAFSRACVLAMKDVPTVNASIEGPNGGDTIVYRDYVDISVAVATEKGLVTPVVRNAETMDLVGVEKSIADLGKKARDNKLTIEDMAGGTFTISNGGVFGSLLGTPIINLPQTAVLGLHAIKDKPVAVNGKIEIRPMMYLALTYDHRLLDGREAVTFLVKVKEYIEDPRRMLLG
>XP_001217586_Aspergillus_terreus
MASRLPLQTLRAVPRVASRNLTAGSRRTLTSTSLRKAIKTPGKAALGLQQIPVLGSKLNHSSPIANGTTADTVVKVPQMAESITEGTLKQFTKQVGDYVERDEELATIETDKIDVSVNAPEAGVIKELLVNEEDTVTVGQDLAKIEPGGAPEAKEEASEKPKEPAAAEQPKAPEPEQPKPEAPKAPAAEKPKAPEPPKQSQPAASTPSEAKPTPGSRGEQRVKMNRMRLRIAERLKQSQNTAASLTTFNEVDMSSLMEFRKLYKDEVLKKSGVKLGFMSAFSRACVLAMKDVPAVNASIEGPNGGDTIVYRDYVDISVAVATEKGLVTPVVRNAESMDMVGIEKAIADLGKKARDNKLTIEDMAGGSFTISNGGVFGSLMGTPIINLPQTAVLGLHAIKEKPVAVNGKVEIRPMMYLALTYDHRLLDGREAVTFLVKVKEYIEDPRRMLLG
>XP_022489543_Penicillium_arizonense
MAPLGGHQLRTYADSIVKVPQMAESITEGTLKQFSKQVGDYVERDEEIATIETDKIDVSVNAPESGTIKEFLVSEEDTVTVGQDLVKLELGGAPEGKKDEGAEKPKESEPKKESSTAPAPAEADKPKETQASKPAPPPSEKPKEAPAKKESPKPQGAAEAKPALGSREERRVKMNRMRLRIAERLKQSQNTAASLTTFNEVDMSSLMEFRKLYKDDVLKKTGVKLGFMSAFSRACVLAMKDIPAVNASIEGPNGGDTIVYRDYVDISVAVATEKGLVTPVVRNTEGKDLVGIEEAIAELGKKARDNKLTIEDMAGGTFTISNGGVFGSLMGTPIINLPQTAVLGLHAIKDKPVAINGKVEIRPMMYLALTYDHRLLDGREAVTFLVKVKEYIEDPRRMLLG
>XP_014538907_Penicillium_digitatum
MASRISIARLSGQRFSAVARTAPRAPSQFRNVKGLSTLTRKISARSASGLLQVSSSGVNVSRLNLGPLGGHQLRTYADSIIKVPSMAESITEGTLKQFSKQVGDFVERDEEIATIETDKIDVSVNAPESGTIKEFLVNEEDTVTVGQDLVKIELGAAPEGGKKDEGAEKTKEPEPEESEPKKDASPAPIETEKPKEPEPKKAAPPKEAPKAESKPQTTEQPALGGREERRVKMNRMRLRIAERLKQSQNTAASLTTFNEVDMSSLMEFRKLYKDDVLKKTGVKLGFMSAFSRACVLAMKDIPAVNASIEGPNGGDTIVYRDYVDISVAVATEKGLVTPVVRNSEGKDLVGIEKAIADLGKKARDNKLTIEDMAGGTFTISNGGVFGSLMGTPIINVPQTAVLGLHAIKDKPVAVNGKVEIRPMMYLALTYDHRLLDGREAVTFLVKVKEYIEDPRRMLLG
>XP_016593787_Penicillium_expansum
MASRISIARLSSQRFSAVARTTPRASSQLRNVKGLSTLTRKTSARSASGLLQVSSSGINVSRLNLAPLGGHQLRTYADSIIKVPSMAESITEGTLKQFSKQVGDFVERDEEIATIETDKIDVSVNASESGTIKEFLVNEEDTVTVGQDLVRIELGAAPEGGKKDEGAEKPKEPEPKKDAPPAPAETEKPKEPEPKKAAPPKEAPKAESKPQAAEQPALGGREERRVKMNRMRLRIAERLKQSQNTAASLTTFNEVDMSSLMEFRKLYKDDVLKKTGVKLGFMSAFSRACVLAMKDIPAVNASIEGPNGGDTIVYRDYVDISVAVATEKGLVTPVVRNTEGKDLVGIEKAIADLGKKARDNKLTIEDMAGGTFTISNGGVFGSLMGTPIINVPQTAVLGLHAIKDKPVAVNGKVEIRPMMYLALTYDHRLLDGREAVTFLVKVKEYIEDPRRMLLG
>XP_040647963_Penicillium_griseofulvum
MASRISIARLSGQRFSAVARTTPRASSQFRNVKGLSTLTRKTSARSASGLLQVSSSGINVSRLNLAPLGGHQLRTYADSIIKVPSMAESITEGTLKQFSKQVGDFVERDEEIATIETDKIDVSVNASESGTIKEFLVNEEDTVTVGQDLVRIELGAAPEGGKKDEGAEKPKEPEPKEPEPKKDASPAPAETQKPKEPEPKKAAPPKEAPKTESKPQAAEQPALGGREERRVKMNRMRLRIAERLKQSQNTAASLTTFNEVDMSSLMEFRKLYKDDVLKKTGVKLGFMSAFSRACVLAMKDIPAVNASIEGPNGGDTIVYRDYVDISVAVATEKGLVTPVVRNTEGKDLVGIEKAIADLGKKARDNKLTIEDMAGGTFTISNGGVFGSLMGTPIINVPQTAVLGLHAIKDKPVAVNGKVEIRPMMYLALTYDHRLLDGREAVTFLVKVKEYIEDPRRMLLG
>XP_038927222_Penicillium_roqueforti
MASRIFIARLSGQRFSAVARTAPRGASQFRNVKGLSTLTRKASARSASGLLQVSSGINVSRLNLAPLGGHQLRTYADSIIKVPNMAESITEGTLKQFSKQVGDFVERDEEIATIETDKIDVSVNAPDSGVIKEFLVNEEDTVTVGQDLVRIELGAAPEGGKKDEGAEKPKEPEPKAPEPKEPEPKKEAPPAPTETEKPKAPEPKKAAPPKEAPKPQAAEQPASIGNREERRVKMNRMRLRIAERLKQSQNTAASLTTFNEVDMSSLMEFRKLYKEDTLKKTGVKLGFMSAFSRACVLAMKDIPAVNASIEGPNGGDTIVYRDYVDISVAVATEKGLVTPVVRNSEGKDMIGIEKAIADLGKKARDNKLTIEDMAGGTFTISNGGVFGSLMGTPIINTPQTAVLGLHAIKEKPVAVNGNVEIRPMMYMALTYDHRLLDGREAVTFLVKVKEYIEDPRRMLLG
>XP_002563380_Penicillium_rubens
MASRISIARLSGQRFSAVARTPRASSQFRNVRGLSTLTRKTSARSASGLLQVSSSGINVSRLNIAPLGGHQLRTYADSIIKVPSMAESITEGTLKQFSKQVGDFVERDEEIATIETDKIDVSVNAPESGTIKEFLVNEEDTVTVGQDLVKLELGAAPEGGKKDEGAEKPKEPEPKESEPKKDASPAPAEAEKPKEPEPKKAAPPKEAPKAESKPQAAEQPALGDREERRVKMNRMRLRIAERLKQSQNTAASLTTFNEVDMSSLMEFRKLYKDDILKKTGVKLGFMSAFSRACVLAMKDIPAVNASIEGPNGGDTIVYRDYVDISVAVATEKGLVTPVVRNTEGKDLVGIEKAIADLGKKARDNKLTIEDMAGGTFTISNGGVFGSLMGTPIINVPQTAVLGLHAIKDKPVAVNGKVEIRPMMYLALTYDHRLLDGREAVTFLVKIKEYIEDPRRMLLG
>XP_040809132_Penicillium_solitum
MASRISIARLSGQRFSAVAKTAPRASSQFRNIKGLSTLTRKTSARSASGLLQVSSSGINVSRLNLAPLGGHQLRTYADSIIKVPSMAESITEGTLKQFSKQVGDFVERDEEIATIETDKIDVSVNAPESGTIKEFLVNEEDTVTVGQDLVKIELGGAPEGGKKDEGAEKPKEPEPKESEPKKDASPAPAETEKPKEPEPKKAAPPKQAPKAEPKAQAAEQPALGDREERRVKMNRMRLRIAERLKQSQNTAASLTTFNEVDMSSLMEFRKLYKDDVLKKTGVKLGFMSAFSRACVLAMKDIPAVNASIEGPNGGDTIVYRDYVDISVAVATEKGLVTPVVRNTEGKDLVGIEKAIADLGKKARDNKLTIEDMAGGTFTISNGGVFGSLMGTPIINVPQTAVLGLHAIKDKPVAVNGKVEIRPMMYLALTYDHRLLDGREAVTFLVKVKEYIEDPRRMLLG
>XP_022577843_Penicilliopsis_zonata
MASRLPFHRLPKQQLLALSRTTRRCPSSQRNIHSIAVPKRLAVVGQSSLVSGSAIKLQTNVTLYAGRQVRGYADTIIKVPQMAESITEGTLKQFSKQVGDFVERDEEIATIETDKIDVSVNAPESGTIKEFLVNEEDTVTVGQDLVRIEAGGAPSESKKEEATEQPKEPAATKETQPSKESETSAPSKPSPAPEPSKAPAPQKSQPEPPKAAPASESKPTLGNREERRVKMNRMRLRIAERLKQSQNTAASLTTFNEVDMSSLMEFRKLYKDDVLKKTGVKLGFMSAFSRACVLAMKDVPAVNASIEGPNGGDTIVYRDYVDISVAVATEKGLVTPVVRNAETMDLVGIEKSIADLGKKARDNKLTIEDMAGGTFTISNGGVFGSLMGTPIINLPQTAVLGLHAIKDKPVAVNGKVEIRPMMYLALTYDHRLLDGREAVTFLVKIKEYIEDPRRMLLG
>XP_016614072_Cladophialophora_bantiana
MASLRLRRTPTLGSALALPKCGPSLRTRTFSVLRSKPASRQPCVSSLRPSIVPTYASLSRYQQFSTSPTHYETIVKVPQMAESISEGTLSSFSKQVGDYVEQDEEIASIETDKIDVSVNAPEAGTIKEFLVHEGDTVTVGQEIAKLEPGSGGGGGAKEAKEEPKAPASEEQPTSSHPEPKKEEPPPPPKKEERPAPPKEEKRPPPPPKEEKRTDESTTGIESPFGKGTRNENRVKMNRMRLRIAERLKQSQNTAASLTTFNEVDMSNIMEFRKKYKDEILKNTGVKLGFMSAFAKASILAMREVPTVNASIEGPGGGDTIVYRDFVDISVAVATPKGLVTPVVRNAESMEMVEIEKAIADLGKKARDGKLTIEDMAGGTYTISNGGVFGSMMGTPIINLPQTAVLGLHAIKERAVVVNGKIEIRPMMYLALTYDHRLLDGREAVTFLVKIKEYIEDPRKMLLA
>XP_008724595_Cladophialophora_carrionii
MASLRLRRTPALGSALAIPRCGPSLRTRAFSGLRSKPMLRPQVIFSLRTSTAPTYASASRYQPFSTSPTRYETIVKVPQMAESISEGTLSSFSKQVGDYVEQDEEIASIETDKIDVSVNAPEAGTIKEFLVSEGDTVTVGQEIAKLEPGEGGGGGAKEAKEEPKEPAEPEPKKEEPKKEEPKEEPKKEEPKKEAPPPPKKEEKPAPPKEEKKTDEKAGIDSPFGKGSRNENRVKMNRMRLRIAERLKQSQNTAASLTTFNEVDMSNIMEFRKKYKDEVLKNTGVKLGFMSAFAKASILAMKDVPTVNASIEGPGGGDTIVYRDFVDISVAVATPKGLVTPVVRNAESLEMIGIEEAIADLGKKARDGKLTIEDMAGGTFTISNGGVFGSMMGTPIINLPQTAVLGLHAIKDRAVVVNGKIEIRPMMYLALTYDHRLLDGREAVTFLVKIKEYIEDPRKMLLA
>XP_016248584_Cladophialophora_immunda
MASLRLRRTPALGSALALPKCGPSLRTRTFSALRSKSAPRQLSISSLRPSIVPTYASLSRYQQFSTSPSRYETVVKVPQMAESISEGTLSSFSKQVGDYVEQDEEIASIETDKIDVSVNAPEAGTIKEFLVNEGDTVTVGQEIAKLEPGAGGGGAKEAKEEPKEPASKEQPTSSDSEPKKEEPKKEEAPPSPPKKEEKPAPPKEEKKPPPPPKEEKKSDDSKAGIESPFGKGTRNENRVKMNRMRLRIAERLKQSQNTAASLTTFNEVDMSNIMEFRKKYKDEILKNTGVKLGFMSAFAKASILAMREVPTVNASIEGPGGGDTIVYRDFVDISVAVATPKGLVTPVVRNAESMEMVEIEKAIADLGKKARDGKLTIEDMAGGTYTISNGGVFGSMMGTPIINLPQTAVLGLHAIKERAVVVNGKIEIRPMMYLALTYDHRLLDGREAVTFLVKIKEYIEDPRKMLLA
>XP_007741793_Cladophialophora_psammophila
MAESISEGTLSSFSKQVGDYVEQDEEIASIETDKIDVSVNAPEAGTIKEFLVSEGDTVTVGQEIAKLEPSSGGGGGAKEAKEEPKAPASEEQPTSSHPEPKKEEPPPPPKKEEKPAPPKEEKKPPPPPKEEKKPDESKAGIESPFGKGTRNENRVKMNRMRLRIAERLKQSQNTAASLTTFNEVDMSNIMEFRKKYKDEILKNTGVKLGFMSAFAKASILAMREVPTVNASIEGPGGGDTIVYRDFVDISVAVATPKGLVTPVVRNAESMEMVEIEKAIADLGKKARDGKLTIEDMAGGTYTISNGGVFGSMMGTPIINLPQTAVLGLHAIKERAVVVNGKIEIRPMMYLALTYDHRLLDGREAVTFLVKIKEYIEDPRKMLLA
>XP_018692048_Fonsecaea_erecta
MAESISEGTLSSFSKQVGDYVEQDEEIASIETDKIDVSVNAPEAGTIKEFLVNEGDTVTVGQEIAKLEPGGGGGGGAKEAKEEPKEPASKEQPTSSDPEPKKEEPKKEEPKKEEPPPSPPKKEDKPAPPKEEKKSAPPKEEKKSDDSKAGIESPFGKGTRNENRVKMNRMRLRIAERLKQSQNTAASLTTFNEVDMSNIMEFRKKYKDEVLKNTGVKLGFMSAFAKASILAMRDVPTVNASIEGPGGGDTIVYRDFVDISVAVATPKGLVTPVVRNAESLEMVEIEKAIADLGKKARDGKLTIEDMAGGTFTISNGGVFGSMMGTPIINLPQTAVLGLHAIKERAVVVNGKIEIRPMMYLALTYDHRLLDGREAVTFLVKIKEYIEDPRKMLIA
>XP_022511626_Fonsecaea_monophora
MASLRLRRTPALGSALALPKCGASLRTRTFSVLRSKPTPRQICVSSLRPSIAPTFASLAQYQRFSTSPTRYETIVKVPQMAESISEGTLSSFTKQIGDYVEQDEEIASIETDKIDVSVNAPEAGTIKEFLVNEGDTVTVGQEIAKLEPGGGGGGGAKEAKEEPKEPASKEQPTSSDPEPKKEEPKKEEAPPPPPKKEEKPAPPKEEKKSSPPPKEAKKPDESKAGIESPFGKGTRNENRVKMNRMRLRIAERLKQSQNTAASLTTFNEVDMSNIMEFRKKYKDEILKNTGVKLGFMSAFAKASILAMREVPTVNASIEGPGGGDTIVYRDFVDISVAVATPKGLVTPVVRNAESMEMIEIEKSIADLGKKARDGKLSIEDMAGGTYTISNGGVFGSMMGTPIINLPQTAVLGLHAIKDRAVVVNGKIEIRPMMYLALTYDHRLLDGREAVTFLVKIKEYIEDPRKMLLA
>XP_016636871_Fonsecaea_multimorphosa
MASLRLRRSPALGSVLALPKCGPSLRTRTFSALRSQTTPRQLYVSSLRSSTVPTYASLSRYQQFSTSPTRYETVVKVPQMAESISEGTLSSFSKQVGDYVEQDEEIASIETDKIDVSVNAPEAGTIKELLVSEGDTVTVGQEIAKLEPGEGGGGGDKEAKQEPKEPASEEQPTSSDPEPKKEEPKKEEPKKEEPPPPPPKKEEKPAPPKEEKKSPPPKQEKKPDESKATGIDSPFGKGTRNENRVKMNRMRLRIAERLKQSQNTAASLTTFNEVDMSNIMEFRKKYKDEILKNTGVKLGFMSAFAKASILAMREVPTVNASIEGPGGGDTIVYRDFVDISVAVATPKGLVTPVVRNAESLEMVEIEKAIADLGKKARDGKLTIEDMAGGTYTISNGGVFGSMMGTPIINLPQTAVLGLHAIKERAMVVNGKIEIRPMMYLALTYDHRLLDGREAVTFLVKIKEYIEDPRKMLLA
>XP_022497273_Fonsecaea_nubica
MASLRLRRTPALSSTLALPKCGASLRSRTFSVLRSKPTPRQICVSSLRPSIAPTFASLSRYQQFSTSPTRYETIVKVPQMAESISEGTLSSFTKQVGDYVEQDEEIASIETDKIDVSVNSPEAGTIKEFLVNEGDTVTVGQEIAKLEPGGGGGGGAKEAKEEPKEPASKEKPTSSDPEPKKEEPKKEEAPPPPPKKEEKPAPPKEEKKSSPPPKEEKKPDESKAGIESPFGKGTRNENRVKMNRMRLRIAERLKQSQNTAASLTTFNEVDMSNIMEFRKKYKDEILKNTGVKLGFMSAFAKASILAMREVPTVNASIEGPGGGDTIVYRDFVDISVAVATPKGLVTPVVRNAESMEMVEIEKSIADLGKKARDGKLTIEDMAGGTYTISNGGVFGSMMGTPIINLPQTAVLGLHAIKDRAVVVNGKIEIRPMMYLALTYDHRLLDGREAVTFLVKIKEYIEDPRKMLLA
>XP_013278733_Fonsecaea_pedrosoi
MASLRLRRTPALGSALALPKCGASLRTRTFSVLRSKPTPRQICVSSLRPSIAPTFASLARYQQFSTSPTRYETIVKVPQMAESISEGTLSSFTKQIGDYVEQDEEIASIETDKIDVSVNAPEAGTIKEFLVNEGDTVTVGQEIAKLEPGGGGGGGAKEAKEEPKEPASKEQPTSSDPEPKKEEPKKEEAPPPPPKKEEKPAPPKEEKKSSPPPKEAKKPDESKAGIESPFGKGTRNENRVKMNRMRLRIAERLKQSQNTAASLTTFNEVDMSNIMEFRKKYKDEILKNTGVKLGFMSAFAKASILAMREVPTVNASIEGPGGGDTIVYRDFVDISVAVATPKGLVTPVVRNAESMEMIEIEKSIADLGKKARDGKLSIEDMAGGTYTISNGGVFGSMMGTPIINLPQTAVLGLHAIKDRAVVVNGKIEIRPMMYLALTYDHRLLDGREAVTFLVKIKEYIEDPRKMLLA
>XP_007756219_Cladophialophora_yegresii
MAESISEGTLSSFSKQVGDYVEQDEEIASIETDKIDVSVNAPEAGTIKEFLVSEGDTVTVGQEIAKLEPGEGGGGGAKEAKEEPKEPAEPEPKKEEPKKEEPKEEPKKEEPKKEAPPPPKKEEKPAPPKEEKKAPAPPKEEKKTDDKAGIDSPFGKGSRNENRVKMNRMRLRIAERLKQSQNTAASLTTFNEVDMSNIMEFRKKYKDEVLKNTGVKLGFMSAFAKASILAMKDVPTVNASIEGPGGGDTIVYRDFVDISVAVATPKGLVTPVVRNAESLEMIGIEEAIADLGKKARDGKLTIEDMAGGTFTISNGGVFGSMLGTPIINLPQTAVLGLHAIKDRAVVVNGKIEIRPMMYLALTYDHRLLDGREAVTFLVKIKEYIEDPRKMLLA
>XP_016231129_Exophiala_spinifera
MASLRLRRTPALGSGLAMPKVNRSLQTRCFSALKTQSTYAQPRLYSPRPIALPTNASLSRYQRFSTSPAQYEEVIIKVPQMAESISEGTLSTFSKQVGDSVELDEEVASIETDKIDVSVNAPSAGKITELLVNEGDTVTVGQEIAKMETGAGGDSGPKEAKEEPKEPASKDQPTSSQPEEPKEKEPKKEEASPPPKTEEKPAPPKEEKKPAPPKDAKKTEEPKGVDSPFGKGSRNENRVKMNRMRLRIAERLKQSQNTAASLTTFNEVDMSNIMEFRKKYKDEVLKSTGVKLGFMSAFSKASILAMKDIPTVNASIEGPGGGDTIVYRDYVDISVAVATPKGLVTPVVRNAESLEMIGIENAIAELGKKARDGKLSIEDMAGGTFTISNGGVFGSMMGTPIINLPQTAVLGLHAIKERPVVVNGKIEIRPMMYLALTYDHRLLDGREAVTFLVKVKEYIEDPRKMLLA
>XP_016263614_Exophiala_oligosperma
MASLRLRRTPALGSGLAMPKVSRSLQARCFSALKPQSTYLQPRLYSPRPVALPTHASLSRYQQFSTSPAQYEEVVIKVPQMAESISEGTLSTFSKQVGDSVDQDEEVASIETDKIDVSVNAPSAGKITELLVNEGDTVTVGQEIAKMETGAGGDSGPKEAKEEPKEPASKDQPTSSQPEESKEKEPKKEEPKKDEPSPPPQKEEKTAPPKEEKKAAPPKDAKKSEEPKGIDSPFGKGSRNENRVKMNRMRLRIAERLKQSQNTAASLTTFNEVDMSNIMEFRKKYKDEILKNTGVKLGFMSAFGKASILAMKDIPTVNASIEGPGGGDTIVYRDYVDISVAVATPKGLVTPVVRNAESMEMVDIEKAIADLGKKARDGKLSIEDMAGGTFTISNGGVFGSMMGTPIINLPQTAVLGLHAIKERPVVVDGKIEIRPMMYLALTYDHRLLDGREAVTFLVKVKEYIEDPRKMLLA
>XP_013321707_Exophiala_xenobiotica
MTSLRLRRTPGLGPCLALPRSNRTLQARSFSALRTKPTSRQPCLSGYRAAALPTYACLSRYQQFSTSPAQYGEVIIKVPQMAESISEGTLSTFSKQVGDSVDQDEEVASIETDKIDVSVNAPEAGKITELLVNEGDTVTVGQEIAKMETGAGGGEGAKEAKEEPKEPASEDQPTSSQPAEPKEKEPKKEEPKKEEPPPPPKKEEKPAPPKEEKKPAPPKEGKKPDEPKGIDSPFGKGSRNENRVKMNRMRLRIAERLKQSQNTAASLTTFNEVDMSNIMEFRKRYKDEVLKNTGVKLGFMSAFSKAAVLAMKEIPTVNASIEGPGGGDTIVYRDYVDISVAVATPKGLVTPVVRNAESMEMVDIEKAIAELGKKARDGKLSIEDMAGGTFTISNGGVFGSMLGTPIINLPQTAVLGLHAIKERAMVVNGKIEIRPMMYLALTYDHRLLDGREAVTFLVKVKEYIEDPRKMLIA
>XP_007719776_Capronia_coronata
MASLRLRRTPALGSVLATPRCSQSLRVRTFSALRSSSTPRRTSLLSSRSSTLPAYASFSRNQQFSTSPVQYAEIVVKVPQMAESISEGTLSTFTKQVGDYVEQDEEIASIETDKIDVAVNAPEAGTIKELLVGEGDTVTVGQDIAKIEPGEGGGGGAKEAKQEPKEPASKDQPTSSDPEPKKEEPKEEKKEEAPPPPPKEEKPAPPKEEKKPAPPKEQKKPAAEEPKGITSPFGPGTRNENRVKMNRMRLRIAERLKQSQNTAASLTTFNEVDMSNIMEFRKRYKEEVLKKTGVKLGFMSAFSKAAILAMKDIPAVNASIEGPGGGDTIVYRDYVDISVAVATPKGLVTPVVRNAESLDMIDIEKSIAELGKKARDGKLTIEDMAGGTFTISNGGVFGSMMGTPIINLPQTAVLGLHAIKERAVVVDGKIEIRPMMYLALTYDHRMLDGREAVTFLVKIKEYIEDPRKMLIA
>XP_007731151_Capronia_epimyces
MASLRLRRTPALGSALAVPRCSPSLRVRTFSALRTGSAPYPASRLSSRSPALPAYASFSRYQQFSTSPVQYAEVTVKVPQMAESISEGTLSTFTKQVGDYVEQDEEIASIETDKIDVAVNAPEAGTIKELLVSEGDTVTVGQEIAKIEPGEGSGGGAKEATEEPKEPASEKQPTSSDPEPKKEESAKEEPPSPPPKKEETPAPPKEEKKPAPPKAEKKPASEEPEGISSPFGPGSRNENRVKMNRMRLRIAERLKQSQNTAASLTTFNEVDMSNIMEFRKKYKEEVLKKTGVKLGFMSAFSKAAVLAMKDIPAVNASIEGPGGGDTIVYRDYVDISVAVATPKGLVTPVVRNAESLDMVGIEKTIADLGKKARDGKLTIEDMAGGTFTISNGGVFGSMMGTPIINLPQTAVLGLHAINERAVVVNGKIEIRPMMYLALTYDHRLLDGKEAVTFLVKIKEYIEDPRKMLLA
>XP_009158761_Exophiala_dermatitidis
MAALRLRRTPALGSALAVPRCNRTVHVRAFSALRTSCTPRQASIFSSRSTSLPAYATFSHYQQFSTSPVQYAETVVKVPQMAESISEGTLSSFTKQVGDYVEQDEEIASIETDKIDVSVNAPEAGTIKEFMVSEGDTVTVGQEIAKIEPGSGGGGAKEAKQEPKEPASKDQPTSSDPEPKKEEKKEEPKKEEPAPSPPKKEEKPAPPKEEKPAPPKEEKKPASEEPKGVSSPFGPGSRNENRVKMNRMRLRIAERLKQSQNTAASLTTFNEVDMSNIMEFRKRYKDEILKKTGVKLGFMSAFSKAAVLAMKEIPAVNASIEGPGAGDTIVYRDYVDISVAVATPKGLVTPVVRNAESLDMVGIESAIAELGKKARDGKLTIEDMAGGTFTISNGGVFGSMMGTPIINLPQTAVLGLHAIKERAVVVDGKIEIRPMMYLALTYDHRLLDGREAVTFLVKIKEFIEDPRKMLLA
>XP_013256239_Exophiala_aquamarina
MAALRLRHGPPLVSGLALLRRASSLPPRSFSLLRSSSTPRQKCLISSRLSSPTTYTSLSRFQQFSTSPANYAETLVKVPQMAESISEGTLSSFSKQVGDYVEQDEEIASIETDKIDVSVNAPQAGTIKELLVSEGDTVTVGQDIAKLEPGEGGGGGAQEAKEEPKAPASDEQPTSSDPEPKKEEKEADAPPPPKKEEKPAPPKEEKKPAPPKQEKSAEDSKAGIESPFGRGNRNENKVKMNRMRLRIAERLKQSQNTAASLTTFNEVDMSALMEFRKKYKDEILKKTGIKLGFMSAFAKASVLAFKDVPAANASIEGPGGGDTIVYRDYVDISVAVATPKGLVTPVVRNAESLEMVEIEKEIADLGKKARDGKLTIEDMAGGTYTISNGGVFGSMMGTPIINLPQTAVLGLHAIKERPMVVNGKIEIRPMMYLALTYDHRLLDGREAVTFLVKVKEYIEDPSKMLLA
>XP_016228041_Exophiala_mesophila
MATLRLRRLPALSSSLALTRRTTPLHVRTYTALRSSSTPRQRSLLPSKHNTALAQFQQFSTSPTHYETIVKVPQMAESISEGTLSSFSKQVGDYVEQDEEIASIETDKIDVSVNAPEAGTIKEFLVSEGDTVTVGQDLAKIEPGEGSGGAKEAKEEPKEPASKDQPTSSDPEPKKEEKKDDSPPPAKKEEKAAPPKEEKKPAPPKEEKKASSGEQKVGIESPYGKGNRNENRVKMNRMRLRIAERLKQSQNTAASLTTFNEVDMTALMELRKKFKDEILKKTGVKLGFMGAFSKAAVLAMKDVPAANASIEGPGGGDTIVYRDYVDISVAVATPKGLVTPVLRNAESLESLVDIENGIAELGKKARDGKLSIEDMAGGTFTISNGGVFGSLYGTPIINLPQTAVLGLHAIKERPVAVNGKVEIRPMMYLALTYDHRLLDGREAVTFLVKIKEYIEDPAKMLLA
>XP_013268212_Rhinocladiella_mackenziei
MATLRVRGIPALSSAPTLPRRGLSLYARTFSVLRSRSALRQPCLLSPRVAAIPSYLSVSRYQQFSTSPVHHETIIKVPQMAESISEGTLSSFLKQAGDYVERDEEIASIETDKIDVSVNAPEAGTIKELLVSEGDTVVVGQDIAKLEPGEGGGSGAGEAKEAPKERAPHDQPTSSDLEPKKEEPKREEPLPPPPKKEEKPAPAPPQGSKKPSAEGPKVGVDSPFGPGSRNENRVKMNRMRLRIAERLKQSQNTAASLTTFNEVDMSNVMEFRKKYKDEVLKNTGVKLGFMSAFAKASVLAMKDIPTVNASIEGPGGGDTIVYRDFVDISVAVATPKGLVTPVVRNAESMDLIGIEKAIADLGKKARDGQLTIEDMAGGTYTISNGGVFGSMMGTPIINLPQTAVLGLHAIKDRAVVMMYLALTYDHRLLDGREAVTFLVKIKEYIEDPRKMLLA
>XP_017995129_Phialophora_attinorum
MASLRLRRVPALSSSIGVPRRSYVRAYSILRTSTVASKPQFQSLKNASYPACSSIPQLRLFSTTLTQYDTTVKVPQMAESISEGTLSSFSKQVGDYVEQDEEIASIETDKIDVSVNAPEAGTITELLVGEGDTVTVGQEIAKLDPGSGGGGGAKEASSEPKEPASKDQPTSSDPEPKKEEPKKEEPKKEAAPPPPKKEEKPAPPKEEKKAPPPKQSEGKQESKGVESPFGKGSRNEDRVKMNRMRLRIAERLKQSQNTAASLTTFNEVDMSNIMDFRKKYKDEILKKTGVKLGFMSAFAKAAVLAFKEVPAANASIEGPGGGDTIVYRDYVDISVAVATPKGLVTPVVRNAESMEMVEIEQSIADLGKKARDGKLTIEDMAGGTFTISNGGVFGSMMGTPIINLPQTAVLGLHAIKDRPMAIDGKIEIRPMMYLALTYDHRLLDGREAVTFLVKIKEFIEDPRKMLLA
>NP_596331_Schizosaccharomyces_pombe
MTSYGNGFRMMAKCLLSLRSGYSVTAPVSKSMANVLWARYASTRIKTPPFPESITEGTLAQWLKQPGEYVNKDEEIASVETDKIDAPVTAPDAGVLKEQLVKEGDTITIDQDIAVIDTSAAPPEGGSAGPKKDEVKTADADAAKDLSTPQDSSKPIEEKPMPDLGAEQKESAPSSTKPAPDAKEPEFSSPKPKPAKSEPVKQSKPKATETARPSSFSRNEDRVKMNRMRLRIAERLKESQNRAASLTTFNECDMSAVVALRKKYKDEILKETGVKIGFMSFFSKACTQAMKQIPAINGSIEGEGKGDTLVYRDFCDLSIAVATPKGLVTPVIRNAESMSLLEIESAIATLGSKARAGKLAIEDMASGTFTISNGGIFGSLYGTPIINLPQTAVLGLHAIKERPVVINGQVVPRPMMYLALTYDHRMVDGREAVTFLRLVKEYIEDPAKMLLV
```
