## Supplementary material for "Coding Sequence Insertions in Fungal Genomes are Intrinsically Disordered and can Impart Functionally-Important Properties on the Host Protein": fasta protein sequences: XP_712334.1_blasthits_fa.txt

```
>XP_712334_Candida_albicans
MLRSFKSIPANGKLAQFVRYASTKKYDVVVIGGGPGGYVAAIKAAQLGLNTACIEKRGALGGTCLNVGCIPSKSLLNNSHLLHQIQHEAKERGISIQGEVGVDFPKLMAAKEKAVKQLTGGIEMLFKKNKVDYLKGAGSFVNEKTVKVTPIDGSEAQEVEADHIIVATGSEPTPFPGIEIDEERIVTSTGILSLKEVPERLAIIGGGIIGLEMASVYARLGSKVTVIEFQNAIGAGMDAEVAKQSQKLLAKQGLDFKLGTKVVKGERDGEVVKIEVEDVKSGKKSDLEADVLLVAIGRRPFTEGLNFEAIGLEKDNKGRLIIDDQFKTKHDHIRVIGDVTFGPMLAHKAEEEGIAAAEYIKKGHGHVNYANIPSVMYTHPEVAWVGLNEEQLKEQGIKYKVGKFPFIANSRAKTNMDTDGFVKFIADAETQRVLGVHIIGPNAGEMIAEAGLALEYGASTEDISRTCHAHPTLSEAFKEAALATFDKPINF
>XP_002422250_Candida_dubliniensis
MLRSFKSIPANGKLAQFVRYASTKKYDVVVIGGGPGGYVAAIKAAQLGLNTACIEKRGALGGTCLNVGCIPSKSLLNNSHLLHQIQHEAKERGISIQGEVGVDFPKLMAAKEKAVKQLTGGIEMLFKKNKVDYLKGAGSFVNEKTVKVTPIDGSEPQEVEADHIIVATGSEPTPFPGIEIDEERIVTSTGILSLKEVPERLAIIGGGIIGLEMASVYSRLGSKVTVIEFQNAIGAGMDGEVAKQSQKLLAKQGLDFKLGTKVVKGERDGEVVKIEVEDVKSGKKSDLEADVLLVAIGRRPFTEGLNFEAIGLEKDNKGRLVIDDQFKTKHDHIRVIGDVTFGPMLAHKAEEEGIAAAEYIKKGHGHVNYANIPSVMYTHPEVAWVGLNEEQLKEQGIKYKVGKFPFIANSRAKTNMDTDGFVKFIADAETQRVLGVHIIGPNAGEMIAEAGLALEYGASTEDISRTCHAHPTLSEAFKEAALATFDKPINF
>XP_002548774_Candida_tropicalis
MLRSFKSIPAAGRFSQFVRYASNKKYDVVVIGGGPGGYVAAIKAAQLGLNTACIEKRGALGGTCLNVGCIPSKSLLNNTHLLHQVQHEAKERGIAIEGEVKVDFPQLMASKEKAVKQLTGGIEMLFKKNKVDYLKGAGSFVNENTIKVTPIDGGEAQEVEAENIIVATGSEPTPFPGIEIDEERIVTSTGILSLKEVPERLAIIGGGIIGLEMASVYSRLGSKVTVIEFQNAIGAGMDAEVAKQSQKLLAKQGLDFKLGTKVTKGERDGEIVKIEVEDVKSGNKSELEADVLLVAIGRRPYTEGLNFEAIGLENDNKGRLVIDDQFKTKHSHIRVIGDVTFGPMLAHKAEEEGIAAAEYIKKGHGHVNYANIPSVMYTHPEVAWVGLNEEQLKEQGIKYKVGKFPFIANSRAKTNLDTDGFVKFIADAETQRVLGVHIIGPNAGEMIAEAGLALEYGASTEDISRTCHAHPTLSEAFKEAALATFDKPINF
>XP_003869579_Candida_orthopsilosis
MLRSFKPTSVQQKFAQFVRFASTKKYDVVVIGGGPGGYVAAIKAAQLGLDTACIEKRGALGGTCLNVGCIPSKSLLNNTHLLHQIQHEAKDRGIAIDGTVGVDFAKLMAAKEKSVKQLTGGVESLFKKNKVDYLKGTGSFVDDKTVKVQPIDENAEPIEVEADNFIVATGSEPTPFPGIEVDEERIVTSTGILSLKEIPKRLAIIGGGIIGLEMASVYSRLGSKVTVIEFLPAIGAGMDAEVAKTTQKLLSKQGLDFKLGTKVTKGERDGDIVKIEVEDAKSGKKEDIEADVLLVAIGRRPYTEGLNLEAAGLEKDNKGRLIIDDQYKTQKDNIRVIGDVTFGPMLAHKAEEEGIAAAEIIKNGHGHVNYANIPSVMYTHPEVAWVGLNEQQLKEQGIKYTVGKFPFIANSRAKTNLDTDGFVKILADAETQRVLGAHIIGPNAGEMIAEAGLALEYGASAEDIARTCHAHPTLSEAFKEAALAAYDKPINF
>XP_001525228_Lodderomyces_elongisporus
MLRSFKPVSASQRFSQFVRYASNKKYDVVVIGGGPGGYVAAIKAGQLGLNTACIEKRGSLGGTCLNVGCIPSKSLLNNTHLLHQVQHEAKERGINIAGEVTPNFTTLMQAKEKSVKQLTGGVEMLLKKNKVDYLKGAGSFVNEKTIKVDPIEGGEPYEVDAENIIVATGSEPTPFPGIEVDEERIVTSTGILSLKEIPKRLAIIGGGIIGLEMASVYSRLGSKVTVLEFQNAIGAGMDAEVAKTSQKLLTKQGLEFKLGAKVTKGERNGDIVKIEVEDAKSGEKSELEADVLLVAVGRRPYTEGLNIEAAGLEKDNKGRLVIDDQFKTKHDHIRVIGDVTFGPMLAHKAEEEGIAAAEYIKKGHGHVNYANIPSVMYTHPEVAWVGLNEEQLKEKGIKYKVGKFPFIANSRAKTNLDTDGFVKIIADAETERVLGAHIIGPNAGEMIAEAGLALEYGASTEDIARTCHAHPTLSEAFKEAALATFDKPINF
>XP_007373532_Spathaspora_passalidarum
MLRTTNFKPVTSKFSQFVRYASTKYDVVVVGGGPGGYIAAIKAAQLGYNTACIEKRGALGGTCLNVGCIPSKSLLNNSHLYHQVKHEAGIRGISINGDISVDFPGLMSAKEKAVKQLTGGIEMLFKKNKVTYLKGEGSFVNEKTLAVKPIDGSETHEVEADHIIVATGSEPTPFPGIEIDEERIVTNTGILALKEIPKRLTIIGGGIIGLEMASVYSRIGSEVTVIEFQSALGSGMDGEVAKNVQKFLGKQGLNFKLGTKVTKGVRNGEVVNIEVEDVKSGKKEEIESDVLLVAIGRRPYTEGLNIEAAGLEADNKGRLIIDEQFRTKHPHIRVIGDVTFGPMLAHKAEEEGVAAAEYIKHGHGHVNYGNIPSVMYTHPEVAWVGLNEEQLKEQGIKYKVGKFPFIANSRAKTNVDTEGFVKFLADAETQRVLGVHIIGPNAGEMIAEAGLALEYGASTEDIARTCHAHPTLSEAFKEAALATFDKPLNF
>XP_043049729_Scheffersomyces_spartinae
MLRNTLKSVRKPFTTQSVRFNSTTGKYDIVVIGGGPGGYVAAIKAAQLGYDTACIEKRGKLGGTCLNVGCIPSKALLNNSHLYHQITHDSKHRGIEVEGASINFPQLMLSKDKAVNGLTSGIEMLFKKNKVTYIKGSGSFVDDHKVNVKPIDGAEDYEISADNIIVATGSEPTPFPGIEIDEERIVTSTGILSLKEIPKRLSIIGGGIIGLEMASVYSRLGSEVTIIEFKDAIGAGMDGEVAKNAQKILAKQGLKFLLGTKVNSGVRDGEVVKIEVEDAKSGEKKELESDVLLVAIGRRPYTEGLNFEAIGLESDKAGRLVIDSEFRTKHPHIRVIGDVTFGPMLAHKAEEEGIAAAEYIKHGHGHVNYGNIPSVMYTHPEVAWVGANEEELKAQGIKYKVGKFPFIANSRAKTNFDTDGFVKFIADAETQRVLGVHIIGPNAGEMIAEGGLALEYGASTEDIARTCHAHPTLAEAFKEAALSTFDKPINF
>XP_001386090_Scheffersomyces_stipitis
MAQFVRYASTKYDVVVIGGGPGGYVAAIKAAQLGYNTACIEKRGALGGTCLNVGCIPSKSLLNNSHLYHQIKHDSENRGIAIDGEVSVNFPKLMEAKEKAVKQLTGGIEMLFKKNKVTYIKGSGAFVDEKKVSVTPIDGSEELELEADHFIVATGSEPTPFPGITIDEERIVTSTGVLALKEIPKRLSIIGGGIIGLEMASVYSRLGSEVTVIEFQNAIGAGMDAEVAKTSQKLLAKQGLKFKLGTKVVSGVRDGEVVKIEVEDVKSGKKEDLEADVLLVAIGRRPYTEGLALEKAGLELDNKGRLVIDSQYRTKHDHIRVIGDVTFGPMLAHKAEEEGIAAAEYIKHGHGHVNYGNIPSVMYTHPEVAWVGLNEEQLKEQGIKYKVGKFPFIANSRAKTNLDTDGFVKFLADAETQRVLGVHIVGPNAGEMIAEAGLALEYGASTEDIARTCHAHPTLSEAFKEAALSTFDKPINF
>XP_020065367_Suhomyces_tanzawaensis
MLRNSFVKSSAASRASALQFVRFASTKYDVVVIGGGPGGYIAAIKAAQLGYNTACVEKRGSLGGTCLNVGCIPSKSLLNNTHLYHQIKHDSKHRGIEIAGDVSVNFSTLMAAKDKAVKGLTSGIEMLFKKNGVTYLKGEASFVDEHNINVKPIDGSENLEVEGTNFIVATGSEPTPFPGIEIDEERIVSSTGVLSLKELPKRMSIIGGGIIGLEMASVYARLGTEVTVIEFQSAIGAGMDAEVAKQSQKLLAKQGLNFKLGTKVTKGVREGDVVKIEVEDVKSGKKEELESDVLLVAIGRRPYTKNLDFEKAGLELDNKGRVVIDSELKTKHDHIRVIGDVTFGPMLAHKAEEEGVAAAEYIKHGHGHVNYANIPSVMYTHPEVAWVGLNEQQLKEQGIKYKVGKFPFIANSRAKTNLDTDGFVKFLADAETQRVLGVHIIGANAGEMIAEAGLALEYGASTEDIARTCHAHPTLSEAFKEAALATFDKPLNF
>XP_020079172_Hyphopichia_burtonii
MLRTATQFRGVASRPLKYTQFLRYNSTTGKYDAVVIGGGPGGYVHAIKLAQLNLKTACIESRGALGGTCLNVGCIPSKSLLNNSHLYHQITHEAKSRGIDINGDINVNIANLQAAKLKAVKGLTGGVEMLLKKNGVDYYKGHGSFVDENTVNVKSIEGKDDVKLTADNITIATGSEPTPFPGIEIDEERIVSSTGALELKEVPKKLAIIGGGIIGLEMASVWSRLGSEVTVIEFQNAIGAGMDSEVAKTTQKLLAKQGLKFKLGTKVTKGVREGESVKIEVENVKSGEVENLDADILLVAIGRRPYTKGLNAEAIGLEQDNKGRLVIDSQFRTKHPHIRVIGDVTFGAMLAHKAEEEGIAAAEYIKHGHGHVNYNVIPSVMYTHPEVAWVGANEEQLKEQGIKYKVGKFPFIANSRAKTNLDTDGFVKFLADAETQRVLGVHIIGPNAGEMIAEGGLALEYGASTEDIARTCHAHPTLSEAFKEAALATFDKPINF
>XP_015466026_Debaryomyces_fabryi
MLRTSSSFRGLSNKAIKIAQFVRHASTQEFDVVVIGGGPGGYVSAIKSAQLNLKTACIEKRGALGGTCLNVGCIPSKSLLNNSHLYHQIQHDSKHRGIEISGDVSINIDTLQAAKDKAVKGLTGGVEMLLKKNGVTYFKGEGSFIDENNINVKPIDGSEDVQIKAKNIVVATGSEPTPFPGIEIDEERIVSSTGALALKEIPKKLSIIGGGIIGLEMASVWSRLGSEVTVIEFQNAIGAGMDGEVAKQSQKLLAKQGLKFKLGTKVTKGVREGETVKIEVEDVKSGKKEELDADVLLVAIGRRPYTKGLNFDKIGLEADDKGRLVIDNQFRTKHEHIRVIGDVTYGPMLAHKAEEEGIAAAEYIKNGHGHVNYANIPSVMYTHPEVAWVGANEEQLKEQGIKYKVGKFPFIANSRAKTNLDTDGFVKFIADAETQRVLGVHIIGSNAGEMIAEAGLALEYGASTEDVARTCHAHPTLSEAFKEAALATFDKPINF
>XP_457740_Debaryomyces_hansenii
MLRSSSSFRGLNNKAIKIAQFVRHASTQEFDVVVIGGGPGGYVSAIKSAQLNLKTACIEKRGSLGGTCLNVGCIPSKSLLNNSQLFHQIQHDSKHRGIEISGDVSINIDTLQAAKDKAVKGLTGGVEMLLKKNGVTYFKGEGSFIDENNVNVKPIDGSEDIQISAKNIVVATGSEPTPFPGIEIDEERIVSSTGALALKEVPKKMSIIGGGIIGLEMASVWSRLGSEVTVIEFQNAIGAGMDGEVAKQIQKLLGKQGLKFKLGTKVTKGVRDGETVKIEVEDVKSGKKEDLDADVLLVAIGRRPFTNGLNFDKIGLEADDKGRLVIDNQFRTKHEHIRVIGDVTYGPMLAHKAEEEGIAAAEYIKNGHGHVNYANIPSVMYSHPEVAWVGANEEQLKEQGIKYKIGKFPFIANSRAKTNLDTDGFVKFIADAETQRVLGVHIIGSNAGEMIAEAGLALEYGASTEDIARTCHAHPTLSEAFKEAALATFDKPINF
>XP_006690458_Yamadazyma_tenuis
MLRSNIKSSRQFNLGQFIRFASSKSYDVVVIGGGPGGYVAAIKAAQLGFNTACIEKRGSLGGTCLNVGCIPSKALLNNSHLYHQIQHEAKSRGIDIAGDVKVNVENLQKAKQKAVTGLTSGVEMLLKKNKIDYLKGAGSFIDEHNINVKPLDGAEDYSVEAKNIIVATGSEVTPFPGIEIDEERIVSSTGILELSEVPNRLSIIGGGIIGLEMASVWSRLGAEVTIIEFQNAIGAGMDDEVAKQTQKLLAKQGLKFKLGTKVTKGVREGDVVKIEVENVKSGEKEELESDVLLVAIGRRPHTAGLNFENVGLEVDQKGRLVIDSNFRTKHEHIQVIGDVTFGPMLAHKAEEEGIAAAEIIKTGYGHVNYGNIPSVMYTHPEVAWVGANEQQLKEQGIKFKVGKFPFIANSRAKTNVDTDGFVKILADAETQRILGAHIIGPNAGEMIAEGGLALEYGASTEDVARTCHAHPTLSEAFKEAALATFDKPINF
>XP_001487803_Meyerozyma_guilliermondii
MLRTSGVRSFVRSFKAPQLVRFASTKDFDVVVIGGGPGGYVSAIKNAQLGLNTACIEKRGSLGGTCLNVGCIPSKSLLNNSHLYHQIKHEAKTRGISINGEVGVDMASLQAAKEKAVKGLTGGVEMLFKKNKVAYFKGEGSFVDEHTVNVKPIDGSEEVKLNAKNIIIATGSEVTPFPGIEIDEERIVSSTGALELKEVPKRLAIIGGGIIGLEMASVWLRLGSEVTIIEFQNAIGAGMDGEVAKQTQKLLAKQGLKFKLGTKVTKGVREGEVVKVEVEDAKSGKKEELEADVLLVAIGRRPHTTGLNLEAVGLEKDNKGRLVIDSEFRTKVPHIRVIGDVTFGPMLAHKAEEEGIAAAEYIKNGHGHVNYANIPAVMYTHPEVAWTGANEEQLKEQGIKYKVGKFPFVANSRAKTNLDTDGFVKFLADAETQRVLGVHIIGPNAGEMIAEAGLALEYGASTEDIARTCHAHPTLSEAFKEAALATFDKPINF
>XP_018710843_Metschnikowia_bicuspidata
MLRSNIRQFVRFNSSKAGHYDAVVIGGGPGGYVHAIKLAQLNYKTACIESRGSLGGTCLNVGCIPSKALLNNSHLYHQIKHDSANRGIEIAGDVSVNVSKLQAAKDKAVKGLTSGVEMLFKKNGVTYLKGYGSFVDDKTVSVKGLDGDEYKVTADNITIATGSEPTPFPGIEIDEERIVSSTGALTLKEVPKKMAIIGGGIIGLEMASVWSRLGSEVTIIEFQDSIGAGMDAEVAKTTQKLLAKQGLKFKLNTKVTKGVREGENVKSGKTEEMDADVLLVAIGRRPFTKGLNHEVLGLEQDDKGRLVIDSQFRTAKPHIRVIGDVTFGPMLAHKAEEEGIAAAEYIKHGHGHVNYGNIPSVMYTHPEVAWVGANEQQLKADGIKYKVGKFPFIANSRAKTNLDTDGFVKFLADAETQRVLGVHIIGPNAGEMIAEGGLAMEYGASTEDIARTCHAHPTLSEAFKEAALATFDKPINF
>XP_002618226_Clavispora_lusitaniae
MCCWIYYPSKKKRLLFPTTMLRANIRQFVRFNSSKAGHYDAVVIGGGPGGYVHAIKMAQLNYKTACIESRGSLGGTCLNVGCIPSKALLNNSHLYHQIKHDSANRGIEIAGDVSVNVTKLQEAKDKAVKGLTSGIEMLFKKYGVTYLKGHGSFVDDHTLAVKPIDGSEEYKVTADNITIATGSEATPFPGIEVDEERIVTSTGALALKEVPKKLAIIGGGIIGLEMASVWSRLGSEVTVIEFQNAIGAGMDGEVAKSTQKLLAKQGLKFMLGTKVTKGVREGDVVKIGVENVKSGKTEELDADVLLVAIGRRPYTKGLNHEAIGLEQDEKGRLVIDSQYRTAKPHIRVIGDVTFGAMLAHKAEEEGIAAAEFIKEGHGHVNYGNIPSVMYTHPEVAWVGSTEEQLKEKGISYKVGKFPFIANSRAKTNLDTDGFVKFLADAETHRVLGCHIIGPNAGEMIAEAGLALEYGASTEDIASVCHAHPTLAEAFKEAALGTFGKTINF
>XP_025339830_Candida_haemuloni
MLRSAAPLRSFLRFNSSKAGHYEAVVVGGGPGGYIHAIKLAQLNIKTACIESRGALGGTCLNVGCIPSKSLLNNTHLYHQIKHESKDRGIDLPGEASINVTQLQAAKEKSVKGLTSGVEMLFKKNGVTYLKGHGAFKDDKTLTVKPIDGSDPYEVTADNITIATGSVPTPFPGIEIDEERIVTSTGALALKEVPKKMAIIGGGIIGLEMASVYSRIGSEVTIIEFQNAIGAGMDGEVAKQTQRLLQKQGLKFKLGTKVTSGKREGDSVKISVEEVKSGKTEDLEADVLLVAIGRKPNTDGLNHEAAGVEEDDKGRIVIDSQFRTAKPHIRAIGDATFGVMLAHKAEEEGVAAAEYIKHGHGHVNYGNIPSVMYTHPEVAWVGASEEQLKADGIKYKVGKFPFVANSRAKTNLDTDGFVKFLADAETQRVLGVHIIGPNAGEMIAEGGLALEYGASTEDIARTCHAHPTLSEAFKEAALATFDKPLNA
>XP_024714044_Candida_pseudohaemulonis
MLRTSAPLRAFLRYNSSKAGHYEAVVIGGGPGGYIHAIKLAQLNIKTACIESRGALGGTCLNVGCIPSKSLLNNTHLFHQVKHEAKDRGIDLPGEASINVANLQAAKDKSVKGLTLGVEMLFKKNGVTYLKGHGSFKDDKTLTVKPIDGAEPYEVTADNITIATGSVPTPFPGIEIDEERIVTSTGALSLKEVPKKLAIIGGGIIGLEMASVYSRIGSEVTIIEFQNAIGAGMDGEVAKQTQRLLQKQGLKFKLGTKVTSGKRDGDKVNISVEEVKSGKTEDLEADVLLVAIGRKPNTEGLNHQAAGVEEDEKGRIVIDSQFRTAKPHIRAIGDTTFGVMLAHKAEEEGVAAAEYIKHGHGHVNYGNIPSVMYTHPEVAWVGASEEQLKADGIKYKVGKFPFVANSRAKTNLDTDGFVKFLADAETQRVLGVHIIGPNAGEMIAEGGLALEYGASTEDIARTCHAHPTLSEAFKEAALATFDKPLNA
>XP_025335031_Candida_duobushaemulonis
MLRTSAPLRAFLRYNSSKAGHYEAVVIGGGPGGYIHAIKLAQLNVKTACIESRGALGGTCLNVGCIPSKSLLNNTQLFHQVKHEAKDRGIDLPGEASINVANLQAAKDKSVKGLTSGVEMLFKKNGVTYLKGHGAFKDEKTLTVKPIDGAEPYEVTADNITIATGSVPTPFPGIEIDEERIVTSTGALSLKEVPKKMAIIGGGIIGLEMASVYSRIGSDVTIIEFQNAIGAGMDGEVAKQTQRLLQKQGLKFKLGTKVTSGKRDGDKVNISVEEVKSGKTEDLEADVLLVAIGRKPNTEGLNHQAAGVEEDEKGRIVIDSQFRTAKPHIRAIGDTTFGVMLAHKAEEEGVAAAEYIKHGHGHVNYGNIPSVMYTHPEVAWVGASEEQLKADGIKYKVGKFPFVANSRAKTNLDTDGFVKFLADAETQRVLGVHIIGPNAGEMIAEGGLALEYGASTEDIARTCHAHPTLSEAFKEAALATFDKPLNA
>XP_028893367_Candida_auris
MLRSAAPLRSFLRFNSSKAGHYDAVVIGGGPGGYIHAIKLAQLNLKTACIESRGALGGTCLNVGCIPSKSLLNNTHLYHQIKHESKDRGIDLPGEASINVANLQAAKEKSVKGLTSGVEILFKKNGVTYLKGHGAFKDEKTLTVKPIDGSEPYEVSADNITIATGSVPTPFPGIEIDEERIVTSTGALSLKEVPKKMAIIGGGIIGLEMASVYSRIGSEVTIIEFQNAIGAGMDGEVAKQTQRLLQKQGLKFKLGTKVTSGKRDGDIVKISVEEVKSGKTEDLEADVLLVAIGRKPNTEGLNHQAVGVEEDERGRIVIDSQFRTAKPHIRAIGDATFGVMLAHKAEEEGVAAAEYIKHGHGHVNYGNIPSVMYTHPEVAWVGASEEQLKADGIKYKVGKFPFVANSRAKTNLDTDGFVKFLADAETQRILGIHIIGPNAGEMIAEGGLALEYGASTEDVARTCHAHPTLSEAFKEAALATFDKPLNA
>NP_116635_Saccharomyces_cerevisiae
MLRIRSLLNNKRAFSSTVRTLTINKSHDVVIIGGGPAGYVAAIKAAQLGFNTACVEKRGKLGGTCLNVGCIPSKALLNNSHLFHQMHTEAQKRGIDVNGDIKINVANFQKAKDDAVKQLTGGIELLFKKNKVTYYKGNGSFEDETKIRVTPVDGLEGTVKEDHILDVKNIIVATGSEVTPFPGIEIDEEKIVSSTGALSLKEIPKRLTIIGGGIIGLEMGSVYSRLGSKVTVVEFQPQIGASMDGEVAKATQKFLKKQGLDFKLSTKVISAKRNDDKNVVEIVVEDTKTNKQENLEAEVLLVAVGRRPYIAGLGAEKIGLEVDKRGRLVIDDQFNSKFPHIKVVGDVTFGPMLAHKAEEEGIAAVEMLKTGHGHVNYNNIPSVMYSHPEVAWVGKTEEQLKEAGIDYKIGKFPFAANSRAKTNQDTEGFVKILIDSKTERILGAHIIGPNAGEMIAEAGLALEYGASAEDVARVCHAHPTLSEAFKEANMAAYDKAIHC
>XP_018222519_Saccharomyces_eubayanus
MLRIRSLSNNRRAFSSTVRALTVNKSHDVVIIGGGPAGYVAAIKAAQLGFDTACVEKRGKLGGTCLNVGCIPSKALLNNSHLYHQMHTEAQKRGIDITGDVKINVANFQKAKDDAVKQLTGGIELLFKKNKVTYYKGNGSFEDETKIKVTPIEGLEGTVKEDHILDTKNVLIATGSEVTPFPGIEIDEQKIVSSTGALSLKEIPKRLAIIGGGIIGLEMGSVYSRLGSKVTVLEFQPQIGASMDGEVAKATQKFLKKQGMDFKLSTKVISAKRNDDKNVVEVVVEDTKTNKQENLEAEVLLVAVGRRPYIAGLDAEKIGLEVDKRGRLVIDDQFNSKFPHIKVVGDVTFGPMLAHKAEEEGIAAVEILKTGHGHVNYNNIPSVMYSHPEVAWVGKTEEQLKEAGIEYKIGKFPFAANSRAKTNQDAEGFVKILIDAKTERILGAHIIGPNAGEMIAEAGLALEYGASAEDVARVCHAHPTLSEAFKEANMAAYDKAIHC
>XP_033766048_Saccharomyces_paradoxus
MLRIRSLLNNKRAFSSTVRTLTINKSHDVVIIGGGPAGYVAAIKAAQLGFNTACVEKRGKLGGTCLNVGCIPSKALLNNSHLYHQMHTEAQKRGIDVNGDIKINVANFQKAKDDAVKQLTGGIELLFKKNKVTYYKGNGSFEDETKIKVTPVEGLEGTVKEDHILDVKNIIVATGSEVTPFPGIEIDEEKIVSSTGALSLKEIPKRLTIIGGGIIGLEMGSVYSRLGSKVTVVEFQPQIGASMDGEVAKATQKFLKKQGLDFKLSTKVISAKRNDDKNVVEITVEDTKTNKQENLEAEVLLVAVGRRPYIAGLGAEKIGLEVDKRGRLVIDDQFNSKFPHIKVVGDVTFGPMLAHKAEEEGIAAVEMFKTGQGHVNYNNIPSVMYSHPEVAWVGKTEEQLKEAGIDYKIGKFPFAANSRAKTNQDTDGFVKILIDAKTERILGAHIIGPNAGEMIAEAGLALEYGASAEDVARVCHAHPTLSEAFKEANMAAYDKAIHC
>XP_003678369_Naumovozyma_castellii
MLRSVVTKRSFSISVPSWAAKTVQHDVVIIGGGPGGYVAAIKAAQLGLNTACVEKRGKLGGTCLNVGCIPSKALLNNSLMYHQMKTDVKQRGIDVEGEVKLNMDQFQKAKDKVVGQLTGGVEMLFKKYKVTYYKGNGSFEDEHTVKVSPVEGLAGTVAEETLLDTKNVIIATGSEVTPFPGIKIDEERIVSSTGALSLKEIPKRMAIIGGGIIGLEMGSVYNRIGSKVSVLEYQGQIGASMDGEVAKSTQKFLKKQGIDFKLNTKVISAERNGDVVDIVVEDVKSGKKENIQADVLLVAVGRRPYLEGLNAEKLGLDVDKKGRLVIDDLFNTKFPHIKVIGDVTFGPMLAHKAEDEGIAAAEIIKTGHGHVNYNNIPSVMYSHPEVAWVGQTEEQLKDAGISYKVGKFPFIANSRAKTNLDTEGFVKILIDAETERLLGAHIIGPNAGEMIAEAGLALEYGASAEDIARVCHAHPTLSEAFKEANLAAYSQPINF
>XP_003669542_Naumovozyma_dairenensis
MLRSFISKRSFSISFRNLSPTSKSHDIVIIGGGPGGYVAAIKAAQLGFDTACIEKRGKLGGTCLNVGCIPSKALLNNSLMYHQMQHDSKQRGIDIEGQVKLNIDTFQKAKDKVVNQLTGGVEMLFKKNKVTYYKGNGSFENENVVKVSPVEGLEGSVKEDVLLDAKNIIIATGSEVTPFPGITIDEERIVSSTGALSLKEIPKRLAIIGGGIIGLEMGSVYNRLGSKTTVLEFQDQIGASMDGEVASSIQKILKKQGMDFKLSTKVISAERKGDVVDIVVEKSGKKETIQADVLLVAVGRRPYIEGLNAEKLGLDVDKKGRLVIDDQFNTKFPHIKVIGDVTFGPMLAHKAEEEGIAAAEIFKTGHGHVNYNNIPSVMYSHPEVAWVGKTEEQLKADGIKYKIGKFPFIANSRAKTNMDTEGFVKIIIDAETERLLGAHIIGPNAGEMIAEAGLALEYGASAEDIARVCHAHPTLSEAFKEANLAAYSKPINF
>XP_003956888_Kazachstania_africana
MLRVNLLLQRQSFRFLSSQSHDLVVIGGGPAGYFAAIKGAQLGFNTACIEKRGKLGGTCLNVGCIPSKALLNNSLMYDQILNDTQKRGIVVDKKNVNLDFDGLMKYKDKVVSQLTGGVEMLFKKYGVTYYKGDGEFLNENEVVVKPVDGLEGTVKENINLQAKNFVIATGSEVTPFPGITIDEERIVSSTGALSLKEVPKRLAIIGAGIIGLEMGSVYNRLGSEVTVMEYQDKIGSSMDDEVAATMSKVLKKQGFNFKTNAKVVSATRSGDVVDFTVENTKTGKQETLQADVLLVAIGRRPYIQGLGAEKIGLEVDESGRLVIDNQYNTKFPHIKVAGDVTFGPMLAHKAEEEGFAAVELFKTGHGHVNYNNIPSVMYTHPEVAWTGKNEKELKRDDINYKVGKFPFIANSRAKTNMDTEGFVKILIDAETERILGAHIVGPNAGEMIAEACLALEYGASAEDIARVCHAHPTLSEAFKEASMAAYSQPINF
>XP_022466904_Kazachstania_naganishii
MQWLKRGLLQARQYATRSAKHDLVVIGAGPAGYVAAIKAAQLGYNTACIDKRGPAGGTCLNVGCIPSKSLLNNSQLYHQMVGGDAATRGIVVTKGAVKLDFGKFMAAKEKVVKQLTGGVEMLFKKNGVTYYKGEGSFESPTQIRVKPVEGVKGAVEEELLLDTEKVLIATGSEVTPFPGITIDEQRIVSSTGVLSLQEVPKRLTIIGAGIIGLEMGSVYNRLGSEVTVLEYQPSIGASMDDEVASTTQKLLKKQGIKFKLATKVLSAARDGEVVNIEVEDTASGKKESLQADVLLVAVGRRPYVQGLNAEKIGLEVDTKGRLVIDDQFNTKHENVKVVGDVTFGPMLAHKAEEEGIAAVELFKTGQGHVNYNNIPSVMYSHPEVAWVGKTEKQLKEDGISYKVGKFPFVANSRAKCNQDTEGFVKILIDADTERILGAHIIGPNAGEMIAEAGLALEYGASAEDVSRVCHAHPTLSEAFKEANMAAYSKPINF
>XP_446057_Candida_glabrata
MFRAVSRRGFSSSSYLAAIKKQHDLVIIGGGPGGYVAAIKAAQLGLDTACIEKRGSLGGTCLNVGCIPSKALLNNSHLYHQIKSDTKNRGIDVKGDVEINVEQFQKAKDTVVKQLTGGVEMLFKKYKVNYYKGVGSFESENSVKVTPVEGIKGTVEDETIIEAKNIIIATGSEVTPFPGIKIDEERIVSSTGALSLKEVPKRLAVIGGGIIGLEMGSVYSRLGSKVTVLEFQPKIGASMDGEVAATSQKFLKKQGFNFKLSTKVVSAERNGDVVDIVVEDTKSGKTENIQADVLLVAVGRRPYIEGLGAEKLGLEVDKRGRLVIDEQFSTKHPHIKVIGDVTFGPMLAHKAEEEGIAAVEYIKKGHGHVNYGNIPSVMYTHPEVAWVGKTEEQLTEEGIKYKVGKFPFIANSRAKTNMETEGFVKILIDAETERMLGAHIIGPNAGEMIAEAGLALEYGASAEDVARVCHAHPTLSEAFKEANLAAFDKPINF
>XP_004180279_Tetrapisispora_blattae
MFRSTTSKYSSNLIQIQKQFLSTKTHDVVVIGGGPGGYVAAIKAAQLGYNTACVEKRGRLGGTCLNVGCIPSKSLLNNSHLYQEIKESAAKRGIDIKGDVSVNVQNFQKAKDDSVKQLTSGIEMLFKKNKVTYYKGTASFKDQNTIKVVPIESAAEKEELELKTEKVIIATGSEVTPFPGIEIDEERIVSSTGALSLKEIPKRLAIIGGGIIGLEMGSVYSRLGSKVTILEFAPAIGASMDGEIAKTTQKFLKKQGFDFKLGQKVVSAKRNNDVVDIEYEDVKTGKKESLQSDVLLVAIGRRPYMQGLNAEAIGLEVDKRGRVVIDDQFNTKYPNIKCIGDVTFGPMLAHKAEEEGIAAAEFFKNGHGHVNYNNIPSVMYSHPEVAWVGKTEEQLKAENIEYKIGKFPFIANSRAKTNMDSEGFVKILIDAKTERILGAHIIGPNAGEMIAEAGLALEYGASAEDVARVCHAHPTLSEAFKEANLAAFSKPINF
>XP_003685130_Tetrapisispora_phaffii
MLRSVSSKRSFSVASRLFANKKHEVVVIGGGPGGYIAAIKAAQQGYDTACVEKRGRLGGTCLNVGCIPSKALLNNSQLFHQMKSDAKGRGIDIDGTVNINVANLQKHKDTVVKQLTGGIEMLFKKHKIAYYKGEGSFEDTTHVKVSPVDGLEGSVKEETVLETEKVIVATGSEVTPFPGITIDEERIISSTGALSLKEIPKRFTIIGGGIIGLEMASVYSRLGSEVTIVEFQPQIGASMDGEVAKATQKFLKKQGINFKLSTKVLSGVREGEVVNIEVEAVKDGKKEKLQADALLVAVGRRPYIKGLNAEKIGLEVDKRGRLVIDDQFNSKHPNIKVVGDVTFGPMLAHKAEEEGVAAVEYFKTGHGHVNYNNIPSVMYSHPEVAWTGQTEEQLKEANIKFKVGKFPFIANSRAKTNSDTEGFVKILIDEKTERILGAHIIGPNAGEMIAEAGLAIEYGASAEDVARVCHAHPTLSEAFKEAAMAAYDQPLNF
>XP_001643200_Vanderwaltozyma_polyspora
MLRSVTSKRSLSTTSRLLAIKKQHDVVVIGGGPGGYIAAIKAAQLGFDTACIEKRGRLGGTCLNVGCIPSKALLNNSHLYHQMKTDAKQRGIDVNGSVDINVEQFQKAKDTVVKQLTGGIEMLFKKNKVTYYKGNGSFEDVNNVKVSPLEGLEGTVPEEVVIEAKNIIIATGSEVTPFPGITIDEERIISSTGALSLKEIPKRMAIIGGGIIGLEMGSVYSRLGSKVTVLEFQPQIGASMDGEVANSTQKFLKKQGIDFKLSTKVVSAERKGDVVDISVEDTKSGKKEDLQADVLLVAVGRRPYIQGLEAEKIGLDVDKRGRLVIDEQFNTKFPNIKVIGDVTFGPMLAHKAEEEGVAAAEYLKTGHGHVNYNNIPSVMYSHPEVAWVGKTEEQLKEAGISYKVGKFPFIANSRAKTNLDTEGFVKILIDSETERLLGAHIIGPNAGEMIAEAGLALEYGASAEDIARVCHAHPTLSEAFKEANMAAYDKPLNF
>XP_003680182_Torulaspora_delbrueckii
MLRSVIGRRSFSAGAVWRAAKKQHDVVVIGSGPGGYVAAIKAAQLGFDTACIEKRGKLGGTCLNVGCIPSKALLNNSHLYHQMKSDSKNRGIDIKGSVELNVEQFQKAKDLVVKQLTGGIEMLFKKYGVTYYKGNGSFEDEHNIKVSPVEGLEGSVKEESILEAKNIIVATGSEVTPFPGIKIDEERIVSSTGALALKEIPKRFAVIGGGIIGLEMGSVYSRIGSKVTVIEFQPKVGASMDGEVATATQKFLKKQGLEFRLSTKVVSAERDGDVVKIVIENAKNGKQETIEADALLVAVGRRPYMQGLNAEKIGLEVDKRGRLVVDEELSTKHPHIKVIGDVTFGPMLAHKAEEEGIAAVEYFKLGHGHVNYNNIPSVMYSHPEVAWVGKTEEQLKEAGIQYKVGKYPFIANSRAKTNLDTEGFVKIIIDAETERILGAHIIGPNAGEMIAEAGLALEYGASAEDISRVCHAHPTLSEAFKEANLAAFSKPINF
>XP_037146617_Zygotorulaspora_mrakii
MLRSLINRRTFSSSALRLAAKKQHDVVVIGGGPGGYVAAIKAAQLGFDTACVEKRGRLGGTCLNVGCIPSKALLNNSHLYHQMKSDAKNRGIDVKGSVEINVEQFQKAKDTVVKQLTGGIEMLFKKNGVTYYNGNGSFEGEHSIKVTPVEGVEGTVKEESILEAKNIIVATGSEVTPFPGVTIDEERIVSSTGALSLKEIPKRLAIIGGGIIGLEMGSVYSRIGSKVTVVEFLPKIGASMDGEVATSTQKFLKKQGLDFKLNTKVISAERKGEVVQIAVENAKNGKQETIEADVLLVAIGRRPYVQGLNAEKIGLEVDKKGRLVIDENFSSKHSHIKVIGDVTFGPMLAHKAEEEGIAAAEILKTGHGHVNYNNIPSVMYSHPEVAWVGKTEEQLKEAGIKYKVGKFPFIANSRAKTNLDTEGFVKIIIDAETERLLGAHIIGPNAGEMIAEAGLALEYGASAEDVSRTCHAHPTLSEAFKEACLAAFDKPINF
>XP_002497352_Zygosaccharomyces_rouxii
MLRSFVTKRTFSSSAVWLAAKKQHDVVVVGGGPGGYIAAIKAAQLGLDTACVEKRGRLGGTCLNVGCIPSKALLNNSQMYHQMKTDSKNRGIDIKGEVALNVEQFQKAKDTVVKQLTGGIEMLFKKNKVAYYKGLGTFENENSIKVKPVEGLEGSVNEETILEAKNIIVATGSEVTPFPGIKIDEERIVSSTGALSLKEIPKRFVILGGGIIGLEMGSVYSRLGSKVTVVEFQPQIGASMDNEVASTTQKFLKKQGLDFKLGTKVVSAERNGDVVNIVVEDVKSGKQDKLEADAFLVAVGRRPYIQGLEAEKIGLEVDKRGRLVIDDQFSSKFPHIKVIGDVTFGPMLAHKAEEEGIAAVEYIKEGVGHVNYNNIPSVMYSHPEVAWVGKTEEQLKEAGINYKVGKFPFIANSRAKTNLDTEGFVKVLIDSETERLLGAHIIGPNAGEMIAEAGLALEYGASAEDIARVCHAHPTLSEAFKEANLAAFDKPLNF
>XP_003644498_Eremothecium_cymbalariae
MLKSIVCSASKRSLHQSTTLQAVKKQHDVVVIGGGPGGYVAAIKAAQLGFNTACIEKRGSLGGTCLNVGCIPSKALLNNSHMFHQMKHDAKQRGIDVNGSVDINMGQFQKAKDTVVKQLTGGIEMLFKKNGVTYYKGLGSFEDAYNVKVSPVEGLKGSVAEDTILNAKNIIVATGSEVTPFPGIKIDEERIVSSTGALSLAEVPKKLAIIGGGIIGLEMGSVYARLGSEVTVIEFQPQIGATMDGEVASTTEKFLKKQGFSFKLGTKVLSAERNGDVVDIKAENVKSGKVESLQADVLLVAIGRRPYFNGLNAENLGLDIDQRGRLVIDSQFSTKFPHIKVIGDVTFGPMLAHKAEEEGIAAAEYIKSGHGHVNYANIPSVMYSHPEVAWVGKTEEQLKEASISYKVGKFPFMANSRAKSNLDTEGFVKILIDAETERLLGAHIVGPNAGEMIAEAGLALEYGASAEDIARVCHAHPTLSEAFKEANLAAFSKPINF
>NP_986059_Eremothecium_gossypii
MLRNVCRPAMRRSFHQTAWMSANKKHDVVVIGGGPGGYVAAIKAAQLGFDTACVEKRGRLGGTCLNVGCIPSKALLNNSHLLHQMQHDAKQRGIDVKGEVTVNMPQFQKAKDTVVKQLTGGIEMLFKKNGVTYYKGLGTFESESSIKVSPVEGLEGAVAEETILEAKNIIVATGSEVTPFPGITIDEERIVSSTGALSLKEVPKRLVVIGGGIIGLEMGSVYSRLGSKVTVIEFQPQIGATMDGEVASTTQKFLKKQGFDFHLGTKVLSAERNGDVVDIKAENVKTGKVESFQADVLLVAIGRRPYIEGLGAENIGLDVDKRGRLVIDEQFNTKFPHIKVIGDVTFGPMLAHKAEEEGIAAAEYIKHGHGHVNYGNIPSVMYSHPEVAWVGKTEEQLKEAGIAYKVGKFPFMANSRAKTNLDTEGFVKVLIDAETERLLGAHIIGPNAGEMIAEAGLALEYGASAEDIARTCHAHPTLSEAFKEANLAAFSKSINF
>XP_453559_Kluyveromyces_lactis
MLRFNSTRSFSSSALLKTVTKKHDLVVIGGGPGGYVAAIKAAQLGYDVACVEKRGRLGGTCLNVGCIPSKALLNNSHLYHQMKTDAKQRGIDINGEININVAQFQKAKDTVVKQLTGGIEMLFKKNGVTYYKGLGAFETDKSVKVLPVEGLEGSVTEDHLLESDRIIVATGSEVTPFPGITIDEERIVSSTGALSLKEIPKKLAIIGGGIIGLEMGSVYSRLGSKVTVIEFQPQIGATMDGEVAQTTQKILKKQGLDFKLSTKVLSASRNGDVVDIEVEGAKNGKKESLQADVLLVAVGRRPYVAGLNAEKIGLEVDKRGRLVIDEQLSTKFPHVKVIGDVTFGPMLAHKAEEEGIAAAEYFKVGHGHVNYGNIPAVMYSHPEVAWVGKTEEQLKEAGIQYKIGKFPFIANSRAKTNMDTEGFVKILIDAESERLLGAHIIGPNAGEMIAEAGLALEYGASAEDIARVCHAHPTLSEAFKEANLAAYAKPINF
>XP_022677492_Kluyveromyces_marxianus
MLRIGSTRSFSSSALLKTVTKKHDLVVIGGGPGGYVAAIKAAQLGYDVACVEKRGRLGGTCLNVGCIPSKALLNNSHLYHQMKTDAKARGIDVNGDISVNVAQFQKAKDTVVKQLTGGIEMLFKKNGVTYYKGLGAFENEKAIKVLPVEGLEGSVTEDHLLETEKIIVATGSEVTPFPGITIDEERIVSSTGALSLKEIPKRLAIIGGGIIGLEMGSVYSRLGSKVTVIEFQPQIGASMDGEVAKTTQKILKKQGLDFKLSTKVMSATRNGDVVDIEVEGAKDGKKESLQADVLLVAVGRRPYIAGLDAEKIGLEVDKRGRLVIDEQFSTKYPHIKVIGDVTFGPMLAHKAEEEGIAAAEYFKLGHGHVNYGNIPSVMYSHPEVAWVGKTEEQLKEAGIQYKVGKFPFIANSRAKTNMDTEGFVKILIDAESERLLGAHIIGPNAGEMIAEAGLALEYGASAEDIARVCHAHPTLSEAFKEANLDAYSKPINF
>XP_022629722_Lachancea_lanzarotensis
MLRFRLTGGSSRRFLSQSSTLLAAKKQHDLVVIGAGPGGYVAAIKAAQLGFDVACVEKRGRAGGTCLNVGCIPSKALLNNSHLYHQMKHDSKQRGIDINGDVAINMSQFQKAKDTCVKQLTGGIEMLFKKNGVTYYKGLGSFEGENSIKVLPVEGIEGSVSEETILDAKNIIIATGSEVTPFPGIKIDEERIVSSTGALDLKEVPKRLAIIGGGIIGLEMGSVYSRLGSKVTVVEFQPKIGATMDNEVATTTQKFLKKQGFDFKLGTKVVSAERNGEVVNIEVENVKSGKKESLEADVLLVAVGRRPYVQGLNCESLGLEVDKRGRLVIDEQFNTKFPHIKVIGDVTFGPMLAHKAEEEGIAAVEYLKTGHGHVNYANIPSVMYSHPEVAWVGKTEEQLKEDGISYKIGKFPFIANSRAKTNMDTEGFVKVLIDSETERLLGAHIVGPNAGEMIAEAGIALEYGASAEDIARVCHAHPTLSEAFKEANLAAFSKSINF
>XP_002551588_Lachancea_thermotolerans
MLRMRLQAGASRRFLSGTSRMLAEKKKHDLVVVGSGPGGYVAAIKAAQLGFDTACVEKRGRAGGTCLNVGCIPSKALLNNSHLYHQMKHEAKQRGIDISGDVSVNVAQLQKAKDTSVKQLTGGIEMLFKKNGVTYYKGHGSFEDENNIKVSPVEGVEGSVTEETILEAKNIIVATGSEVTPFPGIKIDEERIVSSTGALSLKEVPKRLAIIGGGIIGLEMGSVYSRLGSKVSVVEFLPKIGATMDDEVASATQKFLKKQGFDFKLGTKVLSAERNGDVVNIEVENVKSGKKESLEADVLLVAIGRRPYIQGLNAEKLGLEVDKRGRLVIDEQFNTKFPHIKVIGDVTFGPMLAHKAEEEGIAAVEYLKEGHGHVNYANIPSVMYTHPEVAWVGKTEEQLKEAGISYKIGKFPFMANSRAKTNQDSDGFVKILIDAETERILGAHIIGPNAGEMIAEAGLALEYGASAEDVARVCHAHPTLSEAFKEANLAAYSKSINF
>XP_020059563_Aspergillus_aculeatus
MFRSLLPRATPRAALRSAGPKAVPSNFIATPSLTLFTKRGYASESGEHDVVIIGGGVAGYVAAIRAGQEGLKTACIEKRGRLGGTCLNVGCIPSKSLLNNSHLYHQILHDTKKRGIEVGDVKLNLEQMMKAKDTSVEGLTKGIEFLFKKNGVDYIKGTGALVDENTVKVNLLEGGEQTLRGKNIIVATGSEATPFPGLNIDEKRIITSTGALSLKEVPKKMVVIGGGIIGLEMASVWSRLGAEVTVVEFLGQIGGPGMDADIAKQAQKILQKQGIKFKTGTKVIKGDDSGATVSLSVEAAKGGKEETLDADVVLVAIGRRPYTEGLGLENVGIEKDDRGRLVIDQEYRTKVPHIRVIGDCTFGPMLAHKAEEEAVAAIEYIKTGHGHVNYGVIPSVMYTHPEVAWVGQNEQEVKAAGVKYRVGTFPFSANSRAKTNLDTEGQVKFIADAETDRILGVHIIGPNAGEMIAEATLAVEYGASCEDIARTCHAHPTLAEAFKEAAMATYSKAIHF
>XP_001273001_Aspergillus_clavatus
MFRSMLPRTTPRATLRTAGPQSVPSAFVAAPSLSLYGRLRRGYASESGEHDVVIIGGGVAGYVAAIKAGQEGLKTACIEKRGRLGGTCLNVGCIPSKSLLNNSHLYHQVLHDTKKRGIEVGDVKLNLEQMMKAKDTSVEGLTKGIEFLFKKNNVDYIKGTGSFVDPNTVKVNLLDGGEQTLRGKNIIIATGSEATPFPGLTIDEKRIITSTGALSLKEVPKKMVVIGGGIIGLEMASVWSRLGAEVTVVEFLGQIGGPGMDTDIAKQAQKILQKQGIKFKTGTKVTKGDDSGETVKLSVEAAKGGKEETLDADVVLVAIGRRPYTEGLGLENVGVEKDERGRLVIDQEYRTKLPHIRVIGDCTFGPMLAHKAEEEAVAAIEYIKKGYGHVNYAAIPSVMYTHPEVAWVGQSEAEIKAAGIKYRVGTFPFSANSRAKTNLDTEGQVKFIADAETDRILGVHIIGPNAGEMIAEATLAVEYGASSEDIARTCHAHPTLAEAFKEAAMATYSKAIHF
>XP_001265776_Aspergillus_fischeri
MLRSMLPRATPRAALRTSGPQPVPSSFVAAPSLSVYGRFRRGYASETEHDVVIIGGGVAGYVAAIKAGQEGLKTACIEKRGRLGGTCLNVGCIPSKSLLNNSHLYHQVLHDTKKRGIEVGDVKLNLEQMMKAKDTSVDGLTKGIEFLFKKNGVDYVKGTGAFVDQHTVKVNLLDGGEQTLRGKNILIATGSEATPFPGLNIDEKRIITSTGALSLKEVPKKMVVIGGGIIGLEMASVWSRLGAEVTVVEFLGQIGGPGMDADIAKQAQKILQKQGIKFKTNTKVTKGDDSGATVKLSVEAAKGGKEETLDADVVLVAIGRRPYTEGLGLENIGIDKDERGRLVIDQEYRTKLPHIRVIGDCTFGPMLAHKAEEEAVAAVEYIKKGHGHVNYAAIPSVMYTHPEVAWVGQNEAEVKAAGIKYRVGTFPFSANSRAKTNLDTEGQVKFIADAETDRILGVHIIGPNAGEMIAEATLAVEYGASCEDIARTCHAHPTLAEAFKEAAMATYSKAIHF
>XP_041150205_Aspergillus_flavus
MFRTLLPRAAPRAALRTARPQSVPSNFVAAPTLSFFSKRGYASESGEHDLVIIGGGVAGYVAAIKAGQEGLKTVCIEKRGRLGGTCLNVGCIPSKSLLNNSHLYHQILHDTKKRGIEVGDVKLNLEQMMKAKDTSVEGLTKGIEFLLKKNGVDYVKGTGALVDPNTVKVNLLEGGEQTLRGKNILIATGSEATPFPGLNIDEKRIITSTGALSLQEVPKKMVVIGGGIIGLEMASVWSRLGAEVTVVEFLNQIGGPGMDAEIAKQAQKILSKQGIKFKTGTKVTKGDDSGASVSISVESAKGGKEETLDADVVLVAIGRRPYTEGLGLENVGIEKDERGRLVIDQEYRTKVPHIRVVGDCTFGPMLAHKAEEEAVAAVEYITKGYGHVNYGVIPSVMYTHPEVAWVGQNEAEVKAAGIKYRVGTFPFSANSRAKTNLDTEGQVKFIADAETDRVLGVHIIGPNAGEMVGEATLAVEYGASCEDIARTCHAHPTLSEAFKEAAMATYSKAIHF
>XP_749345_Aspergillus_fumigatus
MFRSMMPRATPRAALRTSGPQTIPSSFVAAPSLSVYGRFRRGYASETEHDVVIIGGGVAGYVAAIKAGQEGLKTACIEKRGRLGGTCLNVGCIPSKSLLNNSHLYHQILHDTKKRGIEVGDVKLNLEQMMKAKDTSVEGLTKGIEFLFKKNGVDYIKGTGAFVDEHTVKVNLLDGGEQTLRGKNIVIATGSEATPFPGLNIDEKRIITSTGALSLKEVPKKMVVIGGGIIGLEMASVWSRLGADVTVVEFLGQIGGPGMDADIAKQAQKILQKQGIKFKTNTKVTKGDDSGATVKLSIEAAKGGKEETLDADVVLVAIGRRPYTEGLGLENIGIDKDERGRLVIDQEYRTKIPHIRVIGDCTFGPMLAHKAEEEAVAAVEYIKKGHGHVNYAAIPSVMYTHPEVAWVGQNEAEVKAAGIKYRVGTFPFSANSRAKTNLDTEGQVKFIADAETDRILGVHIIGPNAGEMIAEATLAVEYGASCEDIARTCHAHPTLAEAFKEAAMATYSKAIHF
>XP_658536_Aspergillus_nidulans
MPPVETKQYDYIVLGGGSGGSGSGRRAAGWYGAKTLIVESGRAGGTCVNVGCVPKKMTWNFASITESIEAGRHYGYDLPHNIDVNYTHFKKLRDSTIERLNGVYEKNWGNEGIDLVHGRARFVEKKTIEVTNQDGSRTRYTAPHILIATGGRPSLPDIKGSEHGISSDGFFEIEELPPKLAVVGAGYIAVELAGVMGTVGVDTHMFIRGETFLRKFDPMIQKTMTERYEAVGIHVHKKHPGIKEVQLLRDGKGKDKLLKLIMNDGSEMEVNELLWAIGRVPEVEDLHLEIPGVELNKSGHVVVDEYQNTNVEGIYAIGDVTGQAELTPVAIAAGRQLGNRLFGGPQFKNAKLSYDNIPTVVFSHPEVGTVGLTEPQARERFGDENVKVYHTRFPAMFYSVFPPEEKAKNPTEFKMVVAGPEEKVVGLHLLGLGVGEMTQGFGVAVKMGATKKDFDSCVAIHPTSAEELVTLR
>XP_001391760_Aspergillus_niger
MFRSLLPRATPRVALRCAGPKAVPSTFVAAPSLASFGRTQRGYASESGEHDLVIIGGGVAGYVAAIKAGQEGLKTACIEKRGRLGGTCLNVGCIPSKSLLNNSHLYHQILHDTKKRGIEVGDVKLNLEQMMKAKDTSVEGLTKGIEFLFKKNGVDYIKGTGALVDQNTVKVNLLEGGEQTLRGKNILIATGSEATPFPGLNIDEKRIITSTGALSLKEVPKKMIVIGGGIIGLEMASVWSRLGSEVTVVEFLNQIGGPGMDADIAKQAQKILQKQGIKFKTGTKVTKGDDSGATVALSVEAAKGGKEETLDADVVLVAIGRRPYTEGLNLESVGVEKDERGRLVIDQEYRTKIPNIRVIGDCTFGPMLAHKAEEEAVAAIEYIKKGYGHVNYGCIPSVMYTHPEVAWVGQNEQEVKAAGIKYRVGTFPFSANSRAKTNLETEGQVKFIADAETDRILGVHIIGPNAGEMIAEATLAVEYGASCEDIARTCHAHPTLAEAFKEAAMATYSKAIHF
>XP_015407175_Aspergillus_nomiae
MFRSLLPRAAPRAALRTARPQPVPSNFVTAPTLSFLSKRGYASESGEHDLVIIGGGVAGYVAAIKAGQEGLKTVCIEKRGRLGGTCLNVGCIPSKSLLNNSHLYHQILHDTKKRGIEVGDVKLNLEQMMKAKDTSVEGLTKGIEFLLKKNGVDYVKGTGALVDPNTVKVNLLEGGEQTLRGKNILIATGSEATPFPGLNIDEKRIITSTGALSLQEVPKKMVVIGGGIIGLEMASVWSRLGAEVTVVEFLNQIGGPGMDAEIAKQAQKILSKQGIKFKTGTKVVNGDDSGATVSINVESAKGGKEETLDADVVLVAIGRRPYTEGLGLENVGIEKDERGRLVIDQEYRTKVPHIRVVGDCTFGPMLAHKAEEEAVAAVEYITKGYGHVNYGVIPSVMYTHPEVAWVGQNEAEVKAAGIKYRVGTFPFSANSRAKTNLDTEGQVKFIADAETDRVLGVHIIGPNAGEMVGEATLAVEYGASCEDIARTCHAHPTLSEAFKEAAMATYSKAIHF
>XP_001826115_Aspergillus_oryzae 
MFRTLLPRAAPRAALRTARPQSVPSNFVAAPTLSFFSKRGYASESGEHDLVIIGGGVAGYVAAIKAGQEGLKTVCIEKRGRLGGTCLNVGCIPSKSLLNNSHLYHQILHDTKKRGIEVGDVKLNLEQMMKAKDTSVEGLTKGIEFLLKKNGVDYVKGTGALVDPNTVKVNLLEGGEQTLRGKNILIATGSEATPFPGLNIDEKRIITSTGALSLQEVPKKMVVIGGGIIGLEMASVWSRLGAEVTVVEFLNQIGGPGMDAEIAKQAQKILSKQGIKFKTGTKVTKGDDSGASVSISVESAKGGKEETLDADVVLVAIGRRPYTEGLGLENVGIEKDERGRLVIDQEYRTKVPHIRVVGDCTFGPMLAHKAEEEAVAAVEYITKGYGHVNYGVIPSVMYTHPEVAWVGQNEAEVKAAGIKYRVGTFPFSANSRAKTNLDTEGQVKFIADAETDRVLGVHIIGPNAGEMVGEATLAVEYGASCEDIARTCHAHPTLSEAFKEAAMATYSKAIHF
>XP_040641105_Aspergillus_ruber
MFRSMLPRTSPRAGLRAAAPQSAQSTFVVPSMTFLRTSKRGYAAEAGDHDVVIIGGGVAGYVAAIKAGQAGMKTACIEKRGRLGGTCLNVGCIPSKSLLNNSHLYHQVLHDTKKRGIEVGDVKLNLEQMMAAKDTSVDGLTKGIEFLLKKNSVDYIKGTGALVDPHTVKVNLNEGGEQTLRGKNILIATGSESTPFPGLNIDEKRIITSTGALELKEVPKKMVVIGGGIIGLEMASVWSRLGSEVTVVEFLGQIGGPGMDAEIAKQTQKILGKQGIKFKTGTKVTSGDDSGATVSLSVEASKGGKEETLDADVVLVAIGRRPYTEGLGLENAGIEKDDKGRLVIDQEYRTKHPHIRVVGDCTFGPMLAHKAEEEAVAAIEYIQKGYGHVNYGAIPSVMYTHPEVSWVGQNEAEVKAAGVNYRVGTFPFSANSRAKTNLDTEGIVKFIADAETDRILGVHIIGPNAGEMIAEATLAVEYGASSEDVARTCHAHPTLAEAFKEAAMATHSKAIHF
>XP_040700643_Aspergillus_sydowii
MFRSLLPRTTPRAAAVRSARPVPSHIVPAPYFPILRSTRGYASESEVPRASERPAANKRDALGKGEHDVVIIGGGVAGYVAAIKAGQEGLKAVCIEKRGRLGGTCLNVGCIPSKSLLNNSHLYHQVLHDTKKRGIEVGDVKLNLDQMMAAKDTSVDGLTKGIEFLLKKNGVDYVKGTGALVDEHTVKVNLLEGGEQTLRGKNIIIATGSEATPFPGLNIDEKRIITSTGALSLKEVPKKMVVIGGGIIGLEMASVWSRLGSQVTVVEFLNQIGGPGMDTDIAKQAQKILGKQGIKFKTGTKVTKGDDSGATISLSVESAKGGKEETLDADVVLVAIGRRPYTEGLGLENAGLEKDDRGRLVIDQEYRTKASHIRVIGDCTFGPMLAHKAEEEAVAAIEYIKKGYGHVNYAAIPSVMYTHPEVAWVGQNEADVKAAGVKYRVGTFPFSANSRAKTNLDTEGVVKFIADSETDRILGVHIIGPGAGEMVAEATLAVEYGASCEDVARTCHAHPTLSEAFKEAAMATYSKAIHF
>XP_001214883_Aspergillus_terreus
MFRSLLPRATPRAALRTARPQPIPSNFVVATPSMALMGRSKRGYASESGEHDLVIIGGGVAGYVAAIKAGQEGLKTACIEKRGRLGGTCLNVGCIPSKSLLNNSHLYHQILHDTKKRGIEVGDVKLNLEQMMKAKDDSVSGLTKGIEFLFKKNGVDYIKGTGAFVDANTIKVDLLEGGEQTLRGKNIIIATGSESTPFPGLNIDEKRIITSTGALALTEVPKKMVVIGGGIIGLEMASVWSRLGAEVTVVEFLNQIGGPGMDADIAKQTQKLLQKQGIKFKTGTKVTKGDDSGATVSLSIEAAKGGKEDTLDADVVLVAIGRRPYTEGLGLENVGIETDERGRLVIDQEYRTKLPHIRVVGDCTFGPMLAHKAEEEAVAAIEYIKKGYGHVNYGAIPSVMYTHPEVAWVGQTEADVKAAGVKYRVGTFPFSANSRAKTNLDTEGQVKFVADAETDRILGVHIIGPNAGEMIAEATLAVEYGASCEDIARTCHAHPTLSEAFKEAAMATYSKAIHF
>XP_022485101_Penicillium_arizonense
MFRAVLPRASPRAALRNAGPKAVPSTFIATPMLLVRGSKRGYASEAGDHDLVIIGGGVAGYVAAIKAGQEGLKTACIEKRGKLGGTCLNVGCIPSKSLLNNSHLYHQILHDTKKRGIEVGDVKLNLTQMLKAKDESVNGLTKGVEFLLKKNGVDYIKGAGSFVDANTIKVALNDGGEQTLRGKNIIIATGSESTPFPGLNIDEKRIVSSTGALALTEVPKKMVVIGGGIIGLEMASVWSRLGAEVTVVEFLGQIGGPGMDAEIAKQAQKILGKQGIKFKTGTKVTKGDDSGATVSLQVESAKGGKEETLDADVVLVAIGRRPYTEGLNLENVGIEKDDRGRLVIDQEYRTKVPHVRVVGDCTFGPMLAHKAEEEAVAAVEYIKKGYGHVNYAAIPSVMYTHPEVAWVGQNEAEIKASGVKYSVGTFPFSANSRAKTNLDTEGVVKFIADAETDRVLGVHIIGPGAGEMIAEATLAIEYGASSEDIARTCHAHPTLSEAFKEAAMATYSKPIHF
>XP_014538186_Penicillium_digitatum
MFRAVLPRATPRSALRHAGPKAIPNNFATPMIFIGHSKRGYASEAGDHDLVIIGGGVAGYVAAIKAGQEGLKTACIEKRGTLGGTCLNVGCIPSKSLLNNSHLYHQILHDTKKRGIEVGDVKLNLAQMMKAKDTSVEGLTKGIEFLLKKNGVDYHKGTGSFVDANTIKVALNDGGEQTLRAKNIIIATGSEATGFPGLNIDEKRIITSTGALALTEVPKKMTVIGGGIIGLEMASVWSRLGAEVTVVEFLGQIGGPGMDAEIAKQAQKILGKQGIKFKTSTKVVSGDDSGSTIALNIEAAKGGKEEVLNSDVVLVAIGRRPYTEGLNLEQVGIEKDDRGRLVIDQEYRTKLPHVRVVGDCTFGPMLAHKAEEEAVAAIEYIKTGYGHVNYAAIPSVMYTHPEVAWVGQNEAEVKASGVKYRVGTFPFSANSRAKTNLDTEGVVKFIADAETDRILGVHIIGPGAGEMIAEATLAIEYGASSEDIARTCHAHPTLSEAFKEAAMATYSKPIHF
>XP_016602208_Penicillium_expansum
MFRAVLPRATPRSALRHAGPKAVPNNFATPMIFIGHSKRGFASEAGDHDLVIIGGGVAGYVAAIKAGQEGLKTACIEKRGTLGGTCLNVGCIPSKSLLNNSHLYHQILHDTKKRGIEVGDVKLNLTQMMKAKDTSVEGLTKGVEFLLKKNGVDYVKGAGSFVDANTIKVALNDGGEQILRAKNIIIATGSEATGFPGLNIDEKRIITSTGALALTEVPKKMTVIGGGIIGLEMASVWSRLGAEVTVVEFLGQIGGPGMDAEIAKQAQKILGKQGIKFKTGTKVVSGDDSGATIALNIESAKGGKEEVLNSDVVLVAIGRRPYTEGLNLEQVGIEKDDRGRLVIDQEYRTKLPHVRVVGDCTFGPMLAHKAEEEAVAAIEYIKTGYGHVNYAAIPSVMYTHPEVAWVGQNEAEIKASGVKYRVGTFPFSANSRAKTNLDTEGVVKFIADAETDRILGVHIIGPGAGEMIAEATLAIEYGASSEDIARTCHAHPTLSEAFKEAAMATYSKPIHF
>XP_040644502_Penicillium_griseofulvum
MFRAVLPRAMPRSALRHAGPRAVPNNFATPMILINQSKRGFASESGDHDLVIIGGGVAGYVAAIKAGQEGLKTACIEKRGTLGGTCLNVGCIPSKSLLNNSHLYHQILHDTKKRGIEVGDVKLNLTQMMKAKDTSVEGLTKGVEFLLKKNGVDYLKGAGSFVDANTVKVALNDGGEQTLRAKNIIIATGSEATGFPGLNIDEKRIITSTGALALTEVPKKMVVIGGGIIGLEMASVWSRLGAEVTVVEFLGQIGGPGMDAEIAKQAQKILGKQGIKFKTNTKVVSGDDSGSTIALNIEAAKGGKEESLDADVVLVAIGRRPYTEGLNLEQVGIEKDDRGRLVIDQEYRTKLPHVRVIGDCTFGPMLAHKAEEEAVAAIEYIKTGYGHVNYACIPSVMYTHPEVAWVGQNEAEIKASGVKYRVGTFPFSANSRAKTNLDTEGVVKFIADAETDRILGVHIIGPGAGEMIAEATLAIEYGASSEDIARTCHAHPTLSEAFKEAAMATYSKPIHF
>XP_038932879_Penicillium_roqueforti
MFRAVLPRASPRSAFRHAGSRAIPNNFVTPMIFIGHSKRGFASEADHDLVIIGGGVAGYVAAIKAGQEGLKTACIEKRGTLGGTCLNVGCIPSKSLLNNSHLYHQVLHDTKKRGIDVGDVKLNLTQMMKAKDTAVEGLTKGVEFLLKKNGAEYIKGTGSFVDANTVKVVLNDGGEKTLRAKNIIIATGSEATGFPGLNIDEKRIVSSTGALALAEVPKKMTVIGGGIIGLEMASVWSRLGAEVTVVEFLGQIGGPGMDAEISKQAQKILGKQGIKFKTNTKVMSGDDSGSTISLKVEAAKGGKEETLDADVVLVAIGRRPYTDGLNLEQVGIEKDERGRLIIDQEYRTKLPHVRVIGDCTFGPMLAHKAEEEAVAAIEYIKTGYGHVNYAAIPSVMYTHPEVAWVGQTEAEIKASGVKYNVGTFPFSANSRAKTNLDTEGLVKFIADAETDRILGVHIIGPGAGEMIAEATLAIEYGASSEDIARTCHAHPTLSEAFKEAAMATYSKAIHF
>XP_002563014_Penicillium_rubens
MFRAVLPRATPRSALRHAGPRAIPNNFATSMIFIGQSKRGFASEAGDHDLVIIGGGVAGYVAAIKAGQEGLKTACIEKRGKLGGTCLNVGCIPSKSLLNNSHLYHQVLHDTKKRGIEVGDVKLNLTQMMKAKDTSVDGLTKGIEFLLKKNGVDYVKGAGSFVDANTIKVALNEGGEQTLRAKNIIIATGSEATGFPGLNIDEKRIITSTGALALTEVPKKMTVIGGGIIGLEMASVWSRLGAEVTVVEFLGQIGGPGMDAEIAKQAQKILGKQGIKFKTGTKVVSGDDSGSTISLNIEAAKGGKEEVLDADVVLVAIGRRPYTEGLNLEQVGIEKDDRGRLVIDQEYRTKLPHIRVVGDCTFGPMLAHKAEEEAVAAIEYIKTGYGHVNYAAIPSVMYTHPEVAWVGQNEAEIKASGVKYRVGSFPFSANSRAKTNLDTEGVVKFIADAETDRVLGVHIIGPGAGEMIAEATLAIEYGASSEDIARTCHAHPTLSEAFKEAAMATYSKPIHF
>XP_040808058_Penicillium_solitum
MFRAVLPRATPRSALRHAGPKAVPNNFATPMIFIGHSKRGFASEAGDHDLVIIGGGVAGYVAAIKAGQEGLKTACIEKRGTLGGTCLNVGCIPSKSLLNNSHLYHQILHDTKKRGIEVGDVKLNLTQMMKAKDTSVEGLTKGVEFLLKKNGVDYHKGAGSFVDANTIKVALNDGGEQTLRAKNIIIATGSEATGFPGLEIDEKRIITSTGALALTEVPKKMTVIGGGIIGLEMASVWSRLGAEVTVVEFLGQIGGPGMDAEIAKQAQKILGKQGIKFKTSTKVVSGDASGATVALNIEAAKGGKEEVLDSDVVLVAIGRRPYTEGLNLEQVGIEKDDRGRLVIDQEYRTKLPHVRVVGDCTFGPMLAHKAEEEAVAAIEYIKTGYGHVNYAAIPSVMYTHPEVAWVGQNEAEIKASGVKYRVGTFPFSANSRAKTNLDTEGVVKFIADAETDRILGVHIIGPGAGEMIAEATLAIEYGASSEDIARTCHAHPTLSEAFKEAAMATYSKPIHF
>XP_022583202_Penicilliopsis_zonata
MFYRSMLPRATPRSVLRPAGAQSAPSTFIAAPSLAAFGRSKRGFASEAEEHDLVIIGGGVAGYVAAIRAGQEGLKTACIEKRGKLGGTCLNVGCIPSKSLLNNSHLYHQILHDTKKRGIEVGDVKLNLEQMMNAKDTSVDGLTKGIEFLFKKNGVDYVKGTGAFVDQNTVKVNLNDGGEQVLRGKNIIIATGSEATPFPGLNIDEKRIITSTGALSLKEVPKKMVVIGGGIIGLEMASVWSRLGSEVTVVEFLSQIGGPGMDAEIAKQAQKILSKQGIKFKTGTKVTKGDDSGATVALSVESAKGGKEETLDADVVLVAIGRRPYTEGLALENIGIEKDERGRLVIDQEYRTKLPHIRVIGDCTFGPMLAHKAEEEAVAAIEYIKKGYGHVNYGVIPSVMYTHPEVSWVGQNEAEVKASGVKYRVGTFPFSANSRAKTNLDTEGLVKFIADAETDRILGVHIIGANAGEMIAEAALALEYGASCEDVARTCHAHPTLAEAFKEAAMATYSKAIHF
>XP_016615534_Cladophialophora_bantiana
MLKTLVPRTGRSLLSTKAPHLGPANLRTAPSFQIVSQNQQRRRGYASEASDYDIVFIGGGVAGYVGAIKAGQSGLKTACIEKRGALGGTCLNVGCIPSKSLLNNSHLYHQILHDTKKRGIDVNDVQLNLTQMMKAKDESVLGLTKGVEFLFKKNNVDYIKGTGSFVDEHTVKVNLLEGGETEVRGKNIVIATGSETTPFPGLQIDEKKVITSTGAIALQEVPKKMVVIGGGIIGLEMASVWSRLGSDVTVVEFLGQIGGPGMDAEIAKQAQKILSKQGIKFKVNTKVTQGDASGDGVKIEVEAAKGGKNESLDADVVLVAIGRRPYTDGLGIENIGIEMDERKRVVIDQEYRTKIPHIRCIGDVTFGPMLAHKAEEEGVACVEYITKGYGHVNYGAIPSVMYTHPEVAWVGQNEGELKAAGVKYRVGTFPFTANSRAKTNLDTEGMVKFLSDAETDRILGIHIIGPNAGEMIAEGTLALEYGASSEDVARTCHAHPTLAEAFKEAAMATYSKAIHF
>XP_008723441_Cladophialophora_carrionii
MLKTLVPRSGRSLLSTKAPQLGPANLRTAPSFQIVSQNQQRRRGYASEASEYDVVFIGGGVAGYVGAIKAGQEGLKTACIEKRGMLGGTCLNVGCIPSKSLLNNSHLYHQILHDTKKRGIDVGEVKLNLTQMMKAKDESVSGLTKGVEFLFKKNKVDYIKGTGAFVDDHTIAVNLIDGGETQVRAKNIVIATGSESTPFPGLEIDEKKVVTSTGALALTEVPKKLVVIGGGIIGLEMASVWSRLGAEVTVVEFLGQIGGPGMDAEIAKQAQKVLTKQGLKFKLNTKVTSGDPSGSGVKIEVEAAKGGKNESLDADVVLVAIGRRPYTAGLGLENIGIEVDERKRLVIDQEYRTKIPHIRCIGDVTFGPMLAHKAEEEAVAAVEYIKKGFGHVNYGAIPSVMYTHPEVAWVGQNEQELKAQKINYKVGTFPFTANSRAKTNLETEGMVKFLSDAETDRILGVHIIGPNAGEMIAEATLALEYGASSEDVARTCHAHPTLAEAFKEAAMATYSQPIHF
>XP_016248697_Cladophialophora_immunda
MLKTLVPRTGRSLLSTKAPHLGPANLRTAPSFQIVSQNQQRRRGYASESSEYDIVFVGGGVAGYVGAIKAGQSGLKTACIEKRGRLGGTCLNVGCIPSKSLLNNSHLYHQILHDTKKRGIDVNDVQLNLTQMMKAKDDSVLGLTKGVEFLFKKNNVDYIKGTGSFADEHTIKVNLLEGGETEVKGKNIVIATGSESTPFPGLTIDEKKVITSTGAIALEEVPKKMVVIGGGIIGLEMASVWSRLGSEVTVVEFLGQIGGPGMDAEVAKQAQKILSKQGIKFKVNTKVTQGDASGEGVKIAVEAAKGGKNESLDADVVLVAIGRRPYTEGLGIENIGIEMDERKRIVIDQEYRTKIPHIRCIGDVTFGPMLAHKAEEEGVACVEYITKGYGHVNYGAIPSVMYTHPEVAWVGQNEGELKAAGVKYKVGTFPFTANSRAKTNLDTEGFVKFLSDAETDRILGIHIIGPNAGEMIAEGTLALEYGASSEDVARTCHAHPTLAEAFKEAAMATYSQAIHF
>XP_007748636_Cladophialophora_psammophila
MLKTLVPRTGRSLLSTKAPHLGPANLRIAPSFQIVSQNQQRRRGYASETSDYDIVFIGGGVAGYVGAIKAGQSGLKTVCIEKRGRLGGTCLNVGCIPSKSLLNNSHIYHQILHDTKKRGIDVNDVQLNLTQMMKAKDDSVLSLTKGIEFLFKKNNVDYIKGTGSFVDEHTVKVNLLEGGETEVKGKNIVIATGSETTPFPGLQIDEKKVITSTGAIALQEVPKKMVVIGGGIIGLEMASVWSRLGSEVTVVEFLGQIGGPGMDAEIAKQAQKILSKQGIKFKVNTKVTQGDASGDGVKIEVEAAKGGKNESLDADVVLVAIGRRPYTDGLGIENVGVEMDERKRVVIDQEYRTKIPHIRCIGDVTFGPMLAHKAEEEGVACVEYITKGYGHVNYGAIPSVMYTHPEVAWVGQNEGELKAAGVKYRVGTFPFTANSRAKTNLDTEGMVKFLSDAETDRILGIHIIGPNAGEMIAEGALALEYGASSEDVARTCHAHPTLAEAFKEAAMATYSQAIHF
>XP_018692385_Fonsecaea_erecta
MLKTLVPRTGRSLLSTKAPHLGPANLRTAPSFQIVSLNQQRRRGYASESSEYDIVFIGGGVAGYVGAIKAGQSGLKTACIEKRGRLGGTCLNVGCIPSKSLLNNSQLYHQILHDTKKRGIDVNDVQLNLTQMMKAKDESVLGLTKGVEFLFKKNNVDYIKGTGTFADEHTIKVNLLDGGETEVKGKNIVIATGSETTPFPGLTIDEKKVITSTGAIALQEVPKKMVVIGGGIIGLEMASVWSRLGSEVTVVEFLGQIGGPGMDAEIAKQAQKILSKQGIKFKVNTKVTQGDASGDGVKIAVEAAKGGKNESIDADVVLVAIGRRPYTDGLGIENIGVEMDERKRVVIDQEYRTKIPHIRCIGDVTFGPMLAHKAEEEAVACVEYITKGYGHVNYGAIPSVMYTHPEVAWVGQNEGELKAAGVKYKVGTFPFTANSRAKTNLDTEGLVKFLSDAETDRILGIHIIGPNAGEMIAEGTLALEYGASSEDVARTCHAHPTLAEAFKEAAMATYGQPIHF
>XP_022509069_Fonsecaea_monophora
MLKTLVPRTGRSLLSSKAPHLGPANLRTAPSFQIVSQNQQRRRGYASESSEYDIVFIGGGVAGYVGAIKAGQSGLKTACIEKRGSLGGTCLNVGCIPSKSLLNNSHLYHQILHDTKKRGIDVNDVQLNLTQMMKAKDESVVGLTKGVEFLFKKNNVDYIKGTGTFADEHTIKVNLLEGGDTEVKGKNIVIATGSESTPFPGLTIDEKKVITSTGAIALQEVPKKMVVIGGGIIGLEMASVWSRLGSEVTVVEFLGQIGGPGMDAEIAKQAQKILSKQGIKFKVNTKVTQGDANGDGVKIEVEAAKGGKNESLDADVVLVAIGRRPYTDGLGIENIGVEVDERKRVVIDQEYRTKIPHIRCIGDVTFGPMLAHKAEEEAVACVEYITKGYGHVNYGAIPSVMYTHPEVAWVGQNEGELKAAGVKYKVGTFPFTANSRAKTNLDTEGLVKFLSDAETDRILGIHIIGPNAGEMIAEGTLALEYGASSEDVARTCHAHPTLAEAFKEAAMATYGKAIHF
>XP_016636776_Fonsecaea_multimorphosa
MLKTLVPRTGRSLLSTKAPHLGPANLRTAPSFQIVSQNQQRRRGYASESKEYDIVFIGGGVAGYVGAIKAGQSGLKTACIEKRGMLGGTCLNVGCIPSKSLLNNSQLYHQILHDTKKRGIDVNDVQLNLHQMMKAKDESVLGLTKGVEFLFKKNKVDYIKGTGSFADEHTIKVNLLDGGETEVKGKNIVIATGSETTPFPGLKIDEKKVITSTGAIALEEVPKKMVVIGGGIIGLEMASVWSRLGSEVTVVEFLGQIGGPGMDAEIAKQAQKILTKQGIKFKVNTKVTQGDAGGDGVKIEVEAAKGGKNETLDADVVLVAIGRRPYTDGLGIENIGVEMDERKRVVIDQEYRTKIPHIRCIGDVTFGPMLAHKAEEEAVACVEYITKGYGHVNYGAIPSVMYTHPEVAWVGQNEGELKAAGVKYKVGTFPFTANSRAKTNLDTEGIVKFLSDAETDRILGVHIIGPNAGEMIAEGTLALEYGASSEDVARTCHAHPTLAEAFKEAAMATYSQPIHF
>XP_022495603_Fonsecaea_nubica
MLKTLVPRTGRSLLSSKAPHLGPANLRTAPSFQIVSQNQQRRRGYASESSEYDIVFIGGGVAGYVGAIKAGQSGLKTACIEKRGSLGGTCLNVGCIPSKSLLNNSQLYHQILHDTKKRGIDVNDVQLNLTQMMKAKDESVVGLTKGVEFLFKKNNVDYIKGTGTFADEHTIKVNLLEGGETEVKGKNIVIATGSESTPFPGLTIDEKKVITSTGAIALQEVPKKMVVIGGGIIGLEMASVWSRLGSEVTVVEFLGQIGGPGMDAEIAKQAQKILSKQGIKFKVNTKVTQGDANGDGVKIEVEAAKGGKNESLDADVVLVAIGRRPYTEGLGIENIGVEVDERKRVVIDQEYRTKIPHIRCIGDVTFGPMLAHKAEEEAVACVEYITKGYGHVNYGAIPSVMYTHPEVAWVGQNEGELKAAGVKYKVGTFPFTANSRAKTNLDTEGFVKFLSDAETDRILGIHIIGPNAGEMIAEGTLALEYGASSEDVARTCHAHPTLAEAFKEAAMATYGKAIHF
>XP_013278619_Fonsecaea_pedrosoi
MLKTLVPRTGRSLLSSKAPHLGPANLRTATSFQIVSQNQQRRRGYASESSEYDIVFIGGGVAGYVGAIKAGQSGLKTACIEKRGSLGGTCLNVGCIPSKSLLNNSHLYHQILHDTKKRGIDVNDVQLNLTQMMKAKDESVVGLTKGVEFLFKKNNVDYIKGTGTFADEHTIKVNLLEGGETEVKGKNIVIATGSESTPFPGLTIDEKKVITSTGAIALQEVPKKMVVIGGGIIGLEMASVWSRLGSEVTVVEFLGQIGGPGMDAEIAKQAQKILSKQGIKFKVNTKVTQGDANGDGVKIEVEAAKGGKNESLDADVVLVAIGRRPYTDGLGIENIGVEVDERKRVVIDQEYRTKIPHIRCIGDVTFGPMLAHKAEEEAVACVEYITKGYGHVNYGAIPSVMYTHPEVAWVGQNEGELKAAGVKYKVGTFPFTANSRAKTNLDTEGLVKFLSDAETDRILGIHIIGPNAGEMIAEGTLALEYGASSEDVARTCHAHPTLAEAFKEAAMATYGKAIHF
>XP_007756136_Cladophialophora_yegresii
MLKTLIPRSGRSLLSTKAPQLGPANLRAAPGFQIVSQNQPRRRGYASEAPEYDVLFIGGGVAGYVGAIKAGQEGLKTACIEKRGMLGGTCLNVGCIPSKSLLNNSHLYHQILHDTKKRGIDVGEVKLNLTQMMKAKDESVSGLTKGVEFLFKKNKVDYIKGTGAFVDEHTVAVNLIDGGETQVRAKNIIIATGSESTPFPGLEIDEKKVVTSTGAIALTEVPKKMVVIGGGIIGLEMASVWSRLGAEVTVVEFLGQIGGPGMDADIAKQAQKVLTKQGLKFKLNTKVTSGDPSGSGVKIEVEAAKGGKNETLDADVVLVAIGRRPYTAGLGLENIGIEVDERKRLVIDQEYRTKIPHIRCIGDVTFGPMLAHKAEEEAVAAVEYIKKGFGHVNYGAIPSVMYTHPEVAWVGQNEQELKSQKINYKVGTFPFTANSRAKTNLETDGIVKFLSDAETDRILGVHIIGPNAGEMIAEATLALEYGASSEDVARTCHAHPTLAEAFKEAAMATYSQPIHF
>XP_016231098_Exophiala_spinifera
MLKTLVPRASRSLLSSKAPQFGPTNLRTAPSFQIVSQNQQRRRGYASEASDYDVIFIGGGVAGYVGAIKAGQEGLKTACIEKRGALGGTCLNVGCIPSKSLLNNSHLYHQVLHDTKRRGIDVGDVKLNLTQMMKAKDDSVSGLTKGVEFLFKKNKVDYIKGTGSFKDEHTVKVNLIDGGETEIRGKNIVIATGSESTPFPGLEIDEKKVVTSTGAIALQEVPKRMVVIGGGIIGLEMASVWSRLGSQVTVVEFLGQIGGPGMDADIAKQAQKLLGKQGIKFKTNTKVTKGDASGDVIKIDVEAAKGGKNESLEAEVVLVAIGRRPYTEGLGLENIGVEMDERKRVVIDQEYRTNIPHIRCIGDVTFGPMLAHKAEEEGVAAVEYIKKGFGHVNYGAIPSVMYTHPEVAWVGQNEAELKSAGVKYRVGTFPFTANSRAKTNLDTDGIVKFLSDEETDRILGVHIIGPNAGEMIAEATLALEYGASSEDVARTCHAHPTLAEAFKEAAMATYSQAIHF
>XP_016263584_Exophiala_oligosperma
MLKTLVPRASRSLLSSKAPQFGPANLRTAPSFQIVSQNQQRRRGYASEASDYDVVFIGGGVAGYVGAIKAGQEGLKTACIEKRGSLGGTCLNVGCIPSKSLLNNSHLYHQILHDTKKRGIDVGDVKLNLTQMMKAKDESVSGLTKGVEFLFKKNKVDYIKGTGSFKDEHTVKVNLLDGGETEIRGKNIVIATGSETTPFPGLEIDEKKVITSTGAIALQEVPKRMVVIGGGIIGLEMASVWSRLGAQVTVVEFLGQIGGPGMDAEIAKQAQKILGKQGIKFKTNTKVTKGDASGDAVKIEVEAAKGGKNETLEAEVVLVAIGRRPYTDGLGVENVGVEMDERKRVVIDQEYRTNVPHIRCIGDVTFGPMLAHKAEEEAVAAVEYIKKGFGHVNYGAIPSVMYTHPEVAWVGQNEAELKAAGVKYRVGTFPFTANSRAKTNLDTEGLVKFLSDAETDRILGVHIIGPNAGEMIAEATLALEYGASSEDVARTCHAHPTLAEAFKEAAMSTYSQAIHF
>XP_013321633_Exophiala_xenobiotica
MLKTLVPRASRSLLSTKAPQFGPANLRTAPSFQILSQNQQRRRGYASEASDYDVVFIGGGVAGYVGAIKAGQEGLKVACIEKRGMLGGTCLNVGCIPSKSLLNNSHLYHQILHDTKKRGIDVGDVKLNLTQMMKAKDESVTGLTKGVEFLFKKNKVDYIKGTGSFKDEHTIAVNLIDGGETEVRGKNIVIATGSETTPFPGLEIDEKKVITSTGAIALQEVPKRMIVIGGGIIGLEMASVWSRLGSQVTVVEFLGQIGGPGMDAEIAKQAQKILGKQGIKFKTNTKVTKGDPSGDLVKLEVEAAKGGKNETLEAEVVLVAIGRRPYTDGLGIENIGIEMDERKRLVIDQEYRTKIPHIRCIGDVTFGPMLAHKAEEEAVAAVEYIKKGFGHVNYGAIPSVMYTHPEVAWVGQNEAELKAAGVKYRIGTFPFTANSRAKTNLETEGMVKFLSDAETDRILGVHIIGPNAGEMIAEATLALEYGASSEDVARTCHAHPTLAEAFKEAAMSTYSQAIHF
>XP_007719816_Capronia_coronata
MLKTLVPRGSRSLLSSKAPQLGPANLRTAPSFQIVSPNQQRRRGYASEASDYDIVFIGGGVAGYVGAIKAGQAGLKVACIEKRGALGGTCLNVGCIPSKSLLNNSHLYHQILHDTKKRGIDVNDVKLNLTQMMKAKDESVSSLTKGVEFLFKKNNVDYVKGTGSFKDEHTIKVNLIDGGETEIKGKNIIIATGSESTPFPGLEIDEKKVVTSTGAIALPEVPKKMVVIGGGIIGLEMASVWSRLGSQVTVVEFLGAVGGPGMDAEIAKQAQKILAKQGIKFKTNTKVLKGDASGDGVKLDLEAAKGGKNETIDADVVLVAIGRRPYTEGLGIENIGLELDERKRLVIDQEYRTKIPHIRVIGDVTFGPMLAHKAEEEGVAAVEYITKGYGHVNYGAIPSVMYTHPEVAWVGQNEAELKSAGVNYKVGTFPFTANSRAKTNLETEGLVKFLADAETDRILGIHIIGANAGEMIAEGTLALEYGASTEDVARTCHAHPTLAEAFKEAAMATYSHAIHF
>XP_007731136_Capronia_epimyces
MLKTLVPRASRSLLSTKAPHLGPANLRTAPSFQIVSQNQQRRRGYASEASDYDIVFIGGGVAGYVGAIKAGQSGLKTACIEKRGTLGGTCLNVGCIPSKSLLNNSHLYHQILHDTKKRGIDVNDVKLNLAQMMKAKDESVAGLTKGVEFLFKKNKVDYIKGTGSFVDEHTIKVNLTEGGETEIKGKNIVIATGSETTPFPGLEIDEKKVITSTGAIALQEVPKKMIVIGGGIIGLEMASVWSRLGSEVTVVEFLGQIGGPGMDLDIAKQSQKLLAKQGIKFKVNTKVLKGNASGDGVKLDVEAAKGGKNETLEADVVLVAIGRRPYTDGLGIENIGIELDERKRLVIDQEYRTKIPHIRVIGDVTFGPMLAHKAEEEGVAAVEFITKGYGHVNYGAIPSVMYTHPEVAWVGQNEAELKSAGVNYKVGTFPFTANSRAKTNLETDGLVKILADAETDRILGVHIIGPNAGEMIAEGTLALEYGASSEDVARTCHAHPTLAEAFKEAAMATYSHAIHF
>XP_009158776_Exophiala_dermatitidis
MLKTLVPRGSRSLLSSKAPCLGPANLRTAPSFQIVSPNQQRRRGYASEASEYDIVFIGGGVAGYVGAIKAGQSGLKTACIEKRGTLGGTCLNVGCIPSKSLLNNSHLYHQILHDTKKRGIDVNDVKLNLAQMMKAKDESVSSLTKGVEFLFKKNKVDYIKGTGSFVDEHTIKVNLIEGGETEVKGKNIIIATGSESTPFPGLEIDEKKVITSTGAIALQEVPKKMVVIGGGIIGLEMASVWSRLGSEVTVVEFLGQIGGPGMDAEIAKQTQKILSKQGIKFKVNTKVTKGDASGEGVKLEVEAAKGGKNETLDADVVLVAIGRRPYTEGLGIENIGLELDERKRLVIDQEYRTKIPHIRVIGDVTFGPMLAHKAEEEGVAAVEFITKGYGHVNYGAIPSVMYTHPEVAWVGQNEAELKAAGVKYKVGTFPFTANSRAKTNLETEGLVKFLSDAETDRILGIHIIGPNAGEMIAEGTLALEYGASSEDVARTCHAHPTLAEAFKEAAMATYSQAIHF
>XP_013256256_Exophiala_aquamarina
MLKTLVPRSSRSLLSTKAPQFGPANLRTAPSFQIFSQNQQRSRGYASEASEYDVLFIGGGVAGYVGAIKAGQEGLKTACIEKRGTLGGTCLNVGCIPSKSLLNNSHLYHQIQHDTKKRGIDVGDVKLNLKQMMKAKDESVTGLTKGVEFLFKKNKVDYIKGAGSFVDEHTVRVNLSDGGETDVKAKNIIIATGSESTPFPGLEIDEKKVITSTGAIALEEVPKRLTVIGGGIIGLEMASVWSRLGSQVTVVEFLGQIGGPGMDAEVAKQAQKILGKQGMKFKLNTKVTSGDASGDGVKLEVEAAKGGKNETIESDVVLVAIGRRPYTEGLGLENIGIELDDKKRLVIDQEYRTKIPHIRVVGDVTFGPMLAHKAEEEGVAVVEYIKKGFGHVNYGAIPSVMYTHPEVAWVGQNEQELKAAGVKYNVGNFPFTANSRAKTNLETDGFVKFLSDAETDRILGVHIIGANAGEMIAEGTLALEYGASSEDVARTCHAHPTLAEAFKEAAMSTYSSAIHY
>XP_016228088_Exophiala_mesophila
MLKTLIPRSSRSLLSSKAPHLGPANLRTAPSFQIVSLNQPRSRGYASEAKEYDILFIGGGVAGYVGAIKAGQEGLKTACIEKRGALGGTCLNVGCIPSKSLLNNSHLYHQILHDTKKRGIDVGDVKLNLRQMMKAKEDSVSGLTKGVEFLFKKNKVDYIPGTGSFVDENTVRVNLIEGGETEVKAKNIIIATGSESTPFPGLTIDEKKVITSTGAIALEEVPKRMTVIGGGIIGLEMASVWSRLGSQVTVVEFLGQIGGPGMDADVAKQAQKLLTKQGIKFKLNTKVTSGDASGELVKLELEAAKGGKAETVESEVVLVAIGRRPYTEGLGLENIGIEQDERKRLVIDQEYRTKIPHIRVIGDVTFGPMLAHKAEEEGVAVVEFIKKGFGHVNYGAIPSVMYTHPEVAWVGQNEQELKAAKVNYKVGQFPFTANSRAKTNLDTDGFVKFLADAETDRILGVHIIGPNAGEMIAEGTLALEYGASSEDVARTCHAHPTLAEAFKEAAMSTYASAIHF
>XP_013268194_Rhinocladiella_mackenziei
MLKTLVPRAGRSLLSTRAPQFGPANIRTAPSFHIVSQNQQRRRSYASEAGDYDIVFIGGGVAGYVGAIKAGQEGMKTACIEKRGSLGGTCLNVGCIPSKSLLNNSHIYHQILHDTKKRGIDVGDVKLNLQQMMKAKDESVTGLTKGIEFLFKKNNVDYIKGTGSFVDENTVKVNLLDGGEQDVKGKNIVIATGSETTPFPGLEIDEKKVVTSTGALALTEVPKKMVVIGGGIIGLEMASVWSRLGAEVTVVEFLGQIGGPGMDAEIAKQAQKILGKQGIKFKLNTKVTKGDPSGDLVKLDIEAAKGGKNESLDADVVLVAIGRRPYTEGLGIENIGIELDERKRLVIDQEYRTKIPHIRVIGDVTFGPMLAHKAEEEAVACVEYIKKGFGHVNYGAIPSVMYTHPEVAWVGQNEAELKAAGVKYKIGTFPFSANSRAKTNLDTEGMVKFLSDAETDRILGIHIIGPNAGEMIAEGTLALEYGASSEDVARTCHAHPTLAEAFKEAAMSTYSMAIHF
>XP_017995813_Phialophora_attinorum
MFKSALPRAGRSLLPTRAVPQTTPSNLRNTPRLQVFSQSQLQRRGYATEAPEYDVLFIGGGVAGYVGAIKSGQEGLKTACIEKRGALGGTCLNVGCIPSKSLLNNSHLYHQILHDTKKRGIEVGDVKLNLQQMMKAKDESVAGLTKGVEFLFKKNKVDYIKGTGSFVDEHTVAVNLVDGGEQHVRAKNIIIATGSESTPFPGLEIDEKKVITSTGAIALTEVPKKMTVIGGGIIGLEMASVWSRLGSEVTVVEFLGQIGGPGMDAEIAKQSQKILSKQGMKFKLNTKVTAGDASGNGVKLSVEAAKGGKEETLESDVVLVAIGRRPYTEGLGLENVGIELDERKRLIIDQEYRTKIPHIRVIGDCTFGPMLAHKAEEEAVAAVEYISKGHGHVNYAAIPSVMYTHPEVAWVGQNEAELKAQKINYKIGTFPFTANSRAKTNLETDGMVKFLSDAETDRILGVHIIGANAGEMIAEGTLAVEYGASSEDVARTCHAHPTLAEAFKEAAMATYSSAIHF
>NP_593496_Schizosaccharomyces_pombe
MLNSVIKRSALCRFKFTCLQVSECRPAQIEISKRLYSAKASGNGEYDLCVIGGGPGGYVAAIRGAQLGLKTICVEKRGTLGGTCLNVGCIPSKALLNNSHIYHTVKHDTKRRGIDVSGVSVNLSQMMKAKDDSVKSLTSGIEYLFKKNKVEYAKGTGSFIDPQTLSVKGIDGAADQTIKAKNFIIATGSEVKPFPGVTIDEKKIVSSTGALSLSEVPKKMTVLGGGIIGLEMGSVWSRLGAEVTVVEFLPAVGGPMDADISKALSRIISKQGIKFKTSTKLLSAKVNGDSVEVEIENMKNNKRETYQTDVLLVAIGRVPYTEGLGLDKLGISMDKSNRVIMDSEYRTNIPHIRVIGDATLGPMLAHKAEDEGIAAVEYIAKGQGHVNYNCIPAVMYTHPEVAWVGITEQKAKESGIKYRIGTFPFSANSRAKTNMDADGLVKVIVDAETDRLLGVHMIGPMAGELIGEATLALEYGASAEDVARVCHAHPTLSEATKEAMMAAWCGKSIHF
```
