## Supplementary material for "Coding Sequence Insertions in Fungal Genomes are Intrinsically Disordered and can Impart Functionally-Important Properties on the Host Protein": fasta protein sequences: XP_712348.2_blasthits_fa.txt

```
>XP_712348_Candida_albicans
MLIDNKKLNLLETQTTNTEKELQEVDGEDEISYDTEDLSAPPTPSTIYNWRIVIIAITASFAAVIVGYDAGFIGGTVSLASFQGEFKMNELSPSQKTEINSNVVSVFQAGAFFGALFFYPIGEIWGRKLGLILSAFLLVFGAGISLEAKHSTGLASIYAGRVITGLGVGGCSGMAPIYISECSPAKIRGKLVGMWEMSWQIGGIVGYWINYGVLQNLPPSRKQWLIPFAIQLIPSGVFFIGTIFIPESPRFLVYKGQIDKAKVNLSQLRSIPTDHPYSVYEMENIIKDVEDKKSKLANDGFFAPILKLFLSKKLLYRLLLSTSLFPMQNGAGINAITYYSPAIFASFGITGSKAGLLSTGIFGILKAFAALVWMFCIVDRLGRRTALIYFSFPCSICMWYIGAYIKIAKPGLRVANGDTHQDAGGKAAQAMLYIWTIFYGSSWNGTPWVINSEIFSQEVRTLTQAINSMSNWFWAFIMGRFSGEAVKAIGYKFYFIFATCMAVFPIVIFFLYPETKGVPLEAVDYLFEVPAWRARPYAMAKYQKEYQKQNLSTSIPEEQLEKRLD
>XP_002422238_Candida_dubliniensis
MLSDNKKLNLLETQTTNTEKELQEVDGEDEISYDTEDLPAPPTPPSIYNWKIVIIAITASFAAVIVGYDAGFIGGTVSLASFQDEFKMDKLSPSQKTEISSNVVSVFQAGAFFGALFFYPIGEIWGRKLGLIFSAFLLVFGAGISLEAKSSTGLASIYAGRVITGLGVGGCSGMAPIYISECSPAKIRGRLVGMWEMSWQIGGIVGYWINYGVLQNLPTSRKQWLIPFAIQLIPSGIFFIGTIFIPESPRFLVYKGQIEKAKVNLSQLRSIPMEHPYSVYEMENIIKDVEDKKSKLANDGFFAPILKLFLSRKLLYRLLLSTSLFPMQNGAGINAITYYSPAIFASFGITGSKAGLLSTGIFGILKAFAALVWMFCIVDRLGRRTALIYFSFPCSICMWYIGAYIKIAKPGLRVANGDTRQDAGGKAAQAMLYIWTIFYGSSWNGTPWVINSEIFSQEVRTLTQAINSMSNWFWAFIMGRFSGEAVEAIGYKFYFIFATCMAVFPIVIFFLYPETKGVPLEAVDYLFEVPAWRARSYAMAKYSKEYQKQDLPTDIRI
>XP_002548763_Candida_tropicalis
MVVVAATASFAAVIIGYDSGFIGGTVSLASFQNEFDMASMSSSKKTSIESNVVSVFQAGAFFGALFFYPIGEIWGRKLGLILSAFLLVFGAGISLESKHSTGLGAIYAGRVITGLGVGGCSGLAPIYISECSPAKIRGKLVGAWEMSWQVGGIVGYWINYGVLQNMESSRKQWLIPFAIQLIPSGLFFIGCFLIPESPRFLVQKGKIEEARTSLSTLRALPLDHPYSIFEMDTIVKDIEDRKSKLPGDGFFAPIRKIISSKKLLIRLVLSTSLFLMQNGFGINAITYYSPKIFASFGIAGSKSGLLSTGVFGILKAVAALIWISVIVDRLGRRTALIYFSIPCSICMWYIGAYIKIADPAARIASGTTKNDAGGRAAQALLYIWTLFYGSSWNGTPWVINSEIFSQEIRTVTQAINAMSNWFWAFIMGRFSGQAMDALGFKLYFIFATCMIVFPVIIFLFYPETKEVPLEAVDYLFEVPAWRARKYALAKYQSNRKA
>XP_003870990_Candida_orthopsilosis
MSNDARSIQTVMSDEKSDKESIHTIDSVQSKKMLRNKFKIKNIFEKIEDRPTPPQVYNYRVYLTAVMASAAAIIIGYDSGFIGGTVALDSFRKEFGLDVAPNEAYITSNVISVFHVGCFFGALFSYPGSYYFGRRIPLIAAALLITVGSGIMLAAKDSVGLGPIYAGRVLAGLSVGCSTNLTVVYISEISPPAIRGQLTASYEIGWRVGDLVGFWINYAVDSNIPSGRKQWMIPFAIQLIPSGLFLLGSIFMKESPRWLMQVGRYEEAIKNLTWFRRLPETDEYIIYEINQCKESIEEQKNKVGLGIMDPFYEVFFHNKNLLHRLFITVMLFQFCNFMGIQAINYYSPKLFSGLGVKGVNASLFSTGMFGVVKFFCTFFYILVLVDTVGRRLSFMVSSGLCSLCFWYIGAYLKINDPTKPGVSAGPGGKAAIGMMYIWIASFISAWSGGPFVVGSEVFDQNIRSFVQAINAASSWVAIFVMSRWTQQMIKSMSYGIYFFFAALALASIPFVYFLLPETKGIALEDMDKLFNRNIPARKAHKIVLNSVKNENEEIFLENHEHGLFKMDTNKPETENVENLFERQERV
>XP_001523549_Lodderomyces_elongisporus
MSDIKPVTSFGSDKLDEVSSERSSANSYNKTQDAMTPKDTSTSAQEQNKKKGFLRHFKMKNIFEKIEDRPTPKEVYNYRIYLTAIMASAAAIIIGYDSGFIGGAVALPAFEKEFGLDVAPNSAYIISNVISVFHVGCFFGALFSYPASYYLGRRIPLIAAALLITLGSGLMLAANSERGLGPIYAGRVLAGLAVGCSTNLTVVYISEISPPAIRGQLTASYEIGWRVGDLVGFWINYGVDSTLPEGKSQWYIPFAIQLIPSGLFLLGSIFMKESPRWLMQVGKYEKAVENLTWFRQLPETDEYIIYEINQCKESIEEQRAKVGLGIMDPFYEVFFRNWNLLYRLFITVMLFLFCNFMGIQAINYYSPKLFKGLGVQGTNASLFSTGMFGVVKFICTFIYILFIVDTYGRRKAFMCSSALCSVCFWYIGAYLKVNDPTKPGVSAGPGGKAAIGFMYIWIASFITAWSGGPFVVGAEVFDQNIRSFVQAINAAMSWVAIFVMSRWTQNMIATMSYGIYFFFASLAVALIPFVYFMLPETKGIALEDMDKLFNRKIPARKAHKIVLNNVRHETEEIFHENHEHGLFSMADNKPETENVEHLFESDKEKV
>XP_007373426_Spathaspora_passalidarum
MSSDKGSPSVSLREHDSIMTTTSANSEQPRKSWFRFKNLFEKIEDRPTPPQVYNYRVYMTALMASAAAIIIGYDGGFIGGTVALDSFQEEFGLDNSPHSKYIISNVISVFHAGCFFGALFSYPFSFYLGRRIPLIIAAALITIGSGIMLAASSSVGLAPIYVGRVLAGISVGFSTNLTVVYISEVAPPAIRGQLTSSYEIGWRVGDLVGFWINYAVDSHIPSSKKQWFIPFAIQMIPSGLFLLGSIFMKESPRWLFQVGRYDEAIKNLTWFRQLPEDDEYIIYEVNQVKESIELQKQKVGLGIMDPFFEVFFHNKKVLYRLLITASLFLFQNFLGIQSINYYSPILFQGLGVKGTNAALFSTGMFGVVKFVCTFIYIIFVVDTIGRRKAFMASAAVCSICFWYIGAYLCVNDPTQPGVSPGPGGKGAVAMMYIWIASFILAWSGGPFVVGGEVFDQNIRSFVQAINAAISWVPIFIMSRFTNNMIAAMKFGIYFFFASLALLAVPFVYFFLPETRGIALEDMDRLFDRELPARNAHSIVLNRVRHETDEAFHDKGLFKADMTKPNAQNVEDINKDIV
>XP_043049744_Scheffersomyces_spartinae
MKYLDDLKGKVSHTGDDIAKQTIDEFEDDAFIKTPDEIYNWKLITVALTAAAAAIIIGYDAGFIGGTVALESFQQEFGLDKMTPSERTTVNANVVSVFQAGAFWGALFFYPVGETWGRKIGLILSGFLLTFGAGISLYLKQSTGLGAIYAGRVLTGIGIGGCSGLAPIYISEISPAQIRGKLVGCWEVSWQIGGIVGYWINYGVLQNIPTSRKQWIIPFALQLVPSGIFWLGTLIIPESPRFFISRGKLHQAKAVLSNLRMLPPDDNYLVHEFHNMVKDIEDKQSRLNGKTGFLAPVIKCITSKTLLYRLLLSTSLFIFQNGYGINAITYYSPTVFKSFGINGTDASLQSTGIFGILKGTASVFFVFVVVERFGRRAALIWFSFPCAICMWYIGAYVKLANPAARVARGDIHMDAGGKAAQAMLYIWTFFYGASWNGTPWVINSEIFSQEVRTFTQAVNAASNWFWAFVMGRWTGEAIATIGYKLYFIFATMVTISPVVVYLFYPETKSVPLEAIDHLFEVSAWRARKHALQQFLVEYQEGTFGHQLEFLQDAKVVEKATEEEKNSTISSTKL
>XP_001386086_Scheffersomyces_stipitis
MVVVALTAAFAAVIIGYDAGFVGGTVALESFQDEFNMPSMTAKERSNISANVVSVFQAGAFWGAIFFYPIGELLGRKIGLCLSGFFLTFGAAISLYSKSSTGLGAIYAGRVLTGIGIGGCSGLAPIYISESSPALIRGKLVGMWEMSWQVGGVVGYWINYGVLQNIPDSRKQWLIPFAIQLVPSGMFWAGSFLIPESPRYLVHRGQMEQARKNLSFLRNLPVDHPYSIHEMENIVKDINDKKAKLGSDGFFAPFKKVLSSKKILYRLLLTTSLFPMQNGSGINAITYYSPTVFKSFGIDATKAGLQSTGVFGLLKAFASLVWLFLVVDRFGRKTALVWGSVPCSLCMWYIGAYVKIANPSQRVANGNTTQDAGGKAAQAMLYIWTLFYGASWNGTPWVFNSEVFSQEVRTLTQAINASANWFWAFVMGRWSGQALDAIGYKFYFIFATCMIVFPVVILLLYPETKEVPLEAIDYLFEVPAWRARKHAMEQYRIEYENGAKVNEMFAIDSDSSEKERGRSREESNE
>XP_020065700_Suhomyces_tanzawaensis
MTTTSSESLIALKAAAAPFQAIKARFKLFAKDEDRPTPPEVYNWRIYATAVMASAAAIIIGYDGGFIGGTVALDSFRHEFGLDDSSHSKGIISNVISVFHAGCFFGALFSYPFSFYWGRKISLVFAAVLVTVGSAVMLAASAERGLGPIYAGRVLAGVAIGFSTNLTVVYISEVSPPAIRGQLTLSYEIGWRIGDLVGFWISYAVDELVAKGKKQWFIPFAVQLIPSGMFLVGSLMMKESPRWLFQVGRHEEALANLTWLRNLPVDHEYIVYEVNQVRDSIETQKNKVGLGLWDPFLEVFVRNKHILLRLAITCGLFLFQNFLGIQSINYYSPIIFKGLGVKGTNATLFSTGMFGVVKFVCTFIYIIFIVDTVGRRRAFMTSSAVCSVCFWYIGSYLKLNDPTVPGNLAGPGGKAAIAMMYIWIASFILAWSGGPFVVGAEVFDQNIRSFVQAINAAVSWVPIFIMARLTTKMIDKMEYGIYYFFATLAILSIPFVFFCVPETKGIALEDMDKLFDANIPARHAHRVVFANARSDNTKDLHKIEAYMVEDVGKVQV
>XP_020076239_Hyphopichia_burtonii
MSQLLKRVRNACKNESVASIKNESVGSIKNEEETNEYVGTPSEVYNWKIIVMAFVSASAAVIIGYDAGFIGGTISLASFQDEFGFGQMSANERTSILSNVVSVFQAGAFFGAILMYPISCQVGRKIGLIISGFFLTFGAAISLAANSDRGLGPIYASRVLTGLGVGGASGTAPIYISEIAVPSIRGKLVGCWELSWQIGGIIGYWINYGVSQNIPNSRKQWLIPFAIQLIPSGLFWFGTFLLPESPRLLIALEKYDKSRKNLSFLRNLSQDHPYLIHEYETFVTDIDERYRRIGRGFWAPFKSILTSKKLLYRLFLSTSLFIMQNGYGINAMTYYSPTIFKSMGTNGRDAGLLSTGIFGVLKALASVFWIFFVVENLGRRRALIVFSIPCAICFYYIGAYIHIADPAARLARGDTSMDSGGRAALAALYLWTIFYGVSWNGTPWAINSEIFPQDIRTLTQAINSCSNWFWAFVMGRWTGEAIAAIGAGLYFIFAACATVFPIVVYLLYPETKNVPLEAMDYLFEVPAWKAHKYALVKFDQEFENGLSHQSEDELVNEVDVSDLEKPDANIEKREVKELEKDASKYTGISLMIIKDLVQQLVDDNKVSVEKCGITNLYWSFKYDEYNALNQRLIKEEEKFNDRQRKIEQLKVNIQTENSVRIPSETRSGFLSKYQNLSKLKLKLQESLQKFDKTSNMRQLDSKNTNLLEAIEFFTDSLECMVYYFTKVNAVGISEKELRAKFDLPEEFENIPIWHIDKH
>XP_015468873_Debaryomyces_fabryi
MNNKLINKLKRRVSNAGDSMSIKSAREQADHVPIPDAIYNYKLVIVAVTAAAAAVIIGYDAGFIGGTVSLASFQEEFGMDKMSSSQATLIEANVVSVFQAGAFWGALMMYPVGEIFGRKIGLIISGFLLTFGAAISLVSNKGTGLGGIYAGRVLTGVGIGGCSGLAPIYVSEISPAAVRGKLVGCWELSWQIGGIVGYWINYGVLQNIPNSKKQWIIPFAIQLIPSALFWIGACIIPESPRFLVSKGKIAQARKNLAYLRNIPEDHEYSHHEIDIFTKDIEDRRAKIGDGFFAPIVAILKSKKLIIRLIMSTSLFPMQNGSGINAITYYSPTVFKSLGVSGSDAGLLSTGIFGIIKAFASVVWIFFIVDLMGRRTSLIWFSVPCSLCMWYIGAYVYVANPAARLASGNTKMDAGGKAAQGLLYIWTFFYGASWNGTPWVINSEIFSQEVRTFTQAVNAASNWFWAFIMGRFTGQAFEATSYGLYFLFASCMIVFPLVIFFFYPETKGVPLEAIDHLFEVPAWRAREYAMQRYDAEFEGAEFQEEDDLASYPSSHEEKVGATTNITDKKDSVTSTAASENK
>XP_459504_Debaryomyces_hansenii
MNDINLESCTQKPNMNHKLINKLKRRVSSAGDSMSIKSAREQADHVPIPDAIYNYKLVIVAVTAAAAAVIIGYDAGFIGGTVSLESFKQEFGMDKMSSDQATLIEANVVSVFQAGAFWGALMMYPVGEIFGRKVGLIISGFLLTFGAAISLISNKDTGLGAIYAGRVLTGVGIGGCSGLAPIYVSEISPAAVRGKLVGCWELSWQIGGIIGYWINYGVLQNIPTSKKQWLIPFAIQLIPSGLFWIGACIIPESPRFLVSKGKMEKARKNLAYLRNIPEDHEYSHHEIDVFTKDIQERRAKIGDGFFAPILAIVKSKKLLIRLLMSTSLFPMQNGSGINAITYYSPTVFKSLGVSGSDAGLLSTGIFGIIKAFASVVWIFFIVDLMGRRSSLIWFSVPCSLCMWYIGAYVYVADPAARLATGDTQMDAGGKAAQGLLYIWTFFYGASWNGTPWVINSEIFSQDVRTFTQAINAASNWFWAFIMGRFTGQAFEATSYGLYFVFAACMIVFPLFIFFFYPETKGVPLEAIDHLFEVPAWRAREYAMEKYDAEFEGGEFQEDDFASYPSSHEEKVGAATNVTVNTDPSDNR
>XP_006688340_Yamadazyma_tenuis
MRDNLVKTPDEVYNLRVHFAALVASFAAIIIGYDAGFIGGTVVLPEFANEFGFNNKPTADVTVIKANIISLFHVGAFFGAYLVYPIAIFLGRIRGFKMAGLLITFGSAIQLVSDKSHGLGWILAGRLISGIGIGAVSNLAPMYVSEISPPAIRGRLVGMYEISWQVGGIFGFFINYATEKNLSGNKQWKVPIAVQIIPAAIFLVGVFFIKESPRWYFTRNNKDQAADSLCYLRNLESDSEYIRYEIEVMEFEAMERREVLVSEFWGPFYQLFGSKSNRYKLALTTLLFVFQNTSGINAIIYYSVSMLKTIGVASTEAGLLSTGVFGLIKGVCCFLWAFFIIDNFGRKPPVLIGSFVCVLSLLYLGAYIKIADPEHTLNGSSNAASRFALAVFYVWTMSFAFSWSGFPWVYMSEIFDSKVKNLSQCFNASCNWLWAFVFARWAQDMIDAMGYGVFLFFGCALLVSMVLFGVLYPETKGIPLDDIDLLFEDGIRPWRAHGRAVQLIRQREDDHFHTSDHNHDHPISSTPFDKSVAVYTEISGSGASSQNL
>XP_001483101_Meyerozyma_guilliermondii
MTSLVGDEQSSSTKSLSKGYTESLMSIEGSKNAPVLKQVKDLLTMKKLFEKSEDRPTPAAVYNLRIYGTALIASAAAIIIGYDGGFIGGTVALPSFKLEFGLDKMDVSHANSIISNVISVFHAGCFFGALFSYPFSYYLGRRVSLIIAASLITVGSAIMLAASSKNGLGPIYAGRVLAGIAVGFSTNLTPVYLSEISPPAIRGRIIALYEIGWRVGDLVGFWINYGIDSHIGPSKKQWLIPFAVQMIPSGMFLLGSVVMRESPRWLISVGKYDKAIENLTWFRNLPEDDEYVVYEVNQVKESLDYQRAHVGLGIWDPFRQVFFKDRKILFRLCITCSLFLFQNFLGIQSINYYSPIIFQNLGVKGTNASLFSTGMFGVVKFICTFIYILFIVDTFGRRKAFMCSSTVCSICFWYIGSYLKVNDPTKPGVDAGPGGTAAIVMMYIWIASFILAWSGGPFVVGSEVFDQNIRSFVQAINAAISWVPIFIMSRFTTKMIEKMHYGIYFFFASLAILSVPFVFFFVPETKGIALEDMDKLFDRRLPAHRAHKIVLGRIRAEAENQRREHKGLYKLDTNKSNQVENIEDANDLFVKDA
>XP_018713707_Metschnikowia_bicuspidata
MKPTSSISSKGSEDGLSELHVAPYHEGETRTTLQHLKDSLLLKNLLEKNEDRPTPPQVYNWRVYFTALISSAAAIIIGYDGGFIGGTVALDSFLQEFGLDTMTEQHRGQVTSNVISVFHAGCFFGSLISYPFSYYFGRKIPLIIAATTITIGSGIMLAANSSTGLGPIYAGRVIAGFAVGFSTNLTPVYLSEISPPAIRGRIIALYEIGWRIGDLVGFWINFGIDSHIPDSKKQWFIPFAVQLIPSAMFLAGAIIMKESPRWLLSVNKHDRAIRNLTWFRDLPESDEYIIYEVNQVKESIESQRSKAGLGLFDPFRQIFRSGDHKILYRLCLTCTLFLFQNFLGIQSINYYSPRIFASLGVEGTNATLFSTGMFGVVKTVVTLIYVLVIVDTFGRRRAFMCSSTVCALCFWYIGAYLKLNDPTEPGVEAGPGGTVAIVMMYVWIASFIAAWSGGPFVVGSEIFDQNIRSFVQAINSAVSWVAIFVMSRFTTLMIDEMKYGIYFFFASLAVLSVPFVFFCIPETKGIALEDMDKLFDRTIPARKAHHYVMSGAREDSLRAMVEHKGLFKMDTCKSLDIEQVEDSSLLQKRI
>XP_002618045_Clavispora_lusitaniae
MHTNALSWAYLNSVRRLNIFFFPSMLDLRTKLSHVGDTMSLRSVKEEEDLQRIPIPDEVYNYKIVLLAITAASAAIIIGYDAGFIGGTVSLTSFQQEFGLDKMSAGKKADIEANVVSVFQAGAYFGCLFFYPVGEYLGRKVGLILSGFFLTFGAAISLISNKDNGLGGIYAGRVLTGFGIGGCSGLAPIYVSEISPSAIRGKLVGCWEVSWQVGGIVGYWINYGVLKHVPVSRKQWLIPFAIQLVPSGIFWILCFLLPESPRFLLARGKVDKARKNLSYLRNLPEDHLYSLHEMEVISTSIEENYAETGRGFFAPMKALFCTKKLLYRLVLSTSLFMMQNGFGINAITYYSPTIFKSLGVRGSNAGLLSTGIFGILKGVASIIWVFFLVDRFGRRVCLCFIAIPCTLCMWYIGAYVKIADPTSQLKEGNISSSSGGTAAKAMIYIWTVFYGATWNGTPWVICAEFFPQSVRAVAQAVNASSNWFWAFIIGHFTGQALNAIGYGYYFLFASCSLVFPVVVFFIYPETKNVPLEAVDYLFEVPAWRAHSHALQKFETVMLQGREEIHEDKSGIFVESVEQKSSN
>XP_025340075_Candida_haemuloni
MAGRNMKEKDSESVEVRQSWPPTPSPEPEKASAPPIPNEIYNYKLVLLAVTAASAATIIGYDAGFIGGTVSLESFKDEFGLNEMSHAEQNNISSIVVSVFQAGAYFGCLFFYPVGELLGRRIGLFLSGFLLTFGAAISLISNSDRGLGAIYAGRVLTGLGIGGCSGLAPIYVSEISPAAIRGKLVGCWEISWQVGGMIGYWINYGVLENLEPSTKQWLIPFAIQLVPSGLFWGLTIILPESPRFLISRGKIDQAQKNLAFLRGLSPDHPYSVYELNTICTSIEENFAVTGRGFFAPLKAMFTKKHLVYRLVLSTALFMMQNGFGINAVTYYSPTIFKSIGVNGSNATLLSTGIFGVLKAAASLFWIFFLVDKFGRRACLIWICLPCTVCMWYIGAYVKIENPAGRLEDGETGSTPGGTAAQALLYIWTVFYGLTWNGTPWVICSEIFPQSVRTVAQAVNASSNWFWAFIFGHFTGEALDSIGYGYYFLFAACSIVFPVVVYFVYPETKGVPLEAIDYLFEVPAWRAHAYAMKRYRTQYMGESDSVKEEEVLKAE
>XP_024713376_Candida_pseudohaemulonis
MAHTMEKQETELVEVRQLWPPTPLPEPARRPAPPIPNEIYNYKLVLLAVTAASAATIIGYDSGFIGGTVSLDSFKDEFGLNEMLSLKQSQISSNVVSVFQAGAYFGCLFFYPIGELLGRRMGLFLLGFLLTFGAAISLILNLDRGLGAIYAGRVLTGLGIGGCSGLAPIYVSEISPAAIRGKLVGCWEISWQVGGMIGYWINYGVLENVAPSTKQWLIPFAIQLVPSGLFWGLTILLPESPRFLVSRGRVDEAQKNLAYLRGLLPEHPYSIYELETICTSIEENFAVTGRGFFAPLKAMFTKKHLVYRLVLSTALFMMQNGFGINAVTYYSPTIFKSIGVNGNNATLLSTGIFGVLKAAASLFWIFFLVDKLGRRACLIWICLPCTICMWYIGAYVKIENPAARLDAGETGSTAGGRAAQGLLYIWTVFYGLTWNGTPWVICSEIFPQSVRTVAQAVNASSNWFWAFIFGHFTGQALDNIGYGYYFLFGACSIVFPVVVYFIYPETKGVPLEAMDYLFQKPAWRAHGYAMKKYREQYMGESDSVKEEEILSPN
>XP_025335284_Candida_duobushaemulonis
MAHTMEKQETESVEVRQSWPPTPSPEPARGPAPPIPNEIYNYKLVLLAVTAASAATIIGYDSGFIGGTVSLDSFKDEFGLNEMSSSKQSQISSNVVSVFQAGAYFGCLFFYPIGEVLGRRMGLFLSGFLLTFGAAISLISNSDRGLGAIYAGRVLTGLGIGGCSGLAPIYVSEISPAAIRGKLVGCWEISWQVGGVIGYWINYGVLENVAPSTKQWLIPFAIQLVPSGLFWGLTILLPESPRFLVSRGRVDQAQKNLAYLRGLSPEHPYSIYELETICTSIEENFAVTGRGFFAPLKAMFTKKHLVYRLVLSTALFMMQNGFGINAVTYYSPTIFKSIGVNGNNATLLSTGIFGVLKAVASLFWIFFLVDKLGRRACLIWICLPCTICMWYIGAYVKIENPAARLDAGETGSTAGGRAAQGLLYIWTVFYGLTWNGTPWVICSEIFPQSVRTVAQAVNASSNWFWAFIFGHFTGQALDNIGYGYYFLFGACSIVFPVVVYFIYPETKGVPLEAMDYLFQKPAWRAHGYAMKQYREHYMGESDSVKEEEILSPN
>XP_028892968_Candida_auris
MSEKKDPVNFIEIESSWPQSPSPVPEKIGSAPSIPKEVYNYKLVLVAIAAASAATIIGYDSGFIGGTVSLESFREEFGFNQMSSSKQTDIASNVVSVFQAGAYFGCLFFYPVGELLGRRVGLFLSGFLLTFGAAISLISNKDRGLGAIYAGRVLTGLGIGGCSGLAPIYVSEISPAAIRGKLVGCWEIAWQVGGMVGYWINYGVLENLEPSRKQWLIPFAIQLVPSGLFWALTVALPESPRYLIAKGNMDQARENLAYLRGLSPNHPYSVYEMSTMCTSIEENFAVTGRGFFAPLKAMFTRKHLVYRLILSTALFMMQNGFGINAITYYSPTIFKSIGVNGSNSTLLSTGIFGVLKAAAALFWIFFLVDKVGRRACLIWIALPCSICMWYIGAYVKIENPTEKLASGDTSSTPGGKAAQGLLYIWTVFYGMTWNGTPWVICSEIFPQSVRTVAQAVNASSNWFWAFIIGHFTGQAIDAIGYGYYLLFGACSVVFPAVVYFIYPETKGVPLEAIDYLFEVPAWRAQGHALKRYRAHYMGEEGEEKEGEMLRSDSGKT
>NP_012316_Saccharomyces_cerevisiae
MSGVNNTSANDLSTTESNSNSVANAPSVKTEHNDSKNSLNLDATEPPIDLPQKPLSAYTTVAILCLMIAFGGFIFGWDTGTISGFVNLSDFIRRFGQKNDKGTYYLSKVRMGLIVSIFNIGCAIGGIVLSKVGDIYGRRIGLITVTAIYVVGILIQITSINKWYQYFIGRIISGLGVGGIAVLSPMLISEVAPKQIRGTLVQLYQLMCTMGIFLGYCTNYGTKNYHNATQWRVGLGLCFAWTTFMVSGMMFVPESPRYLIEVGKDEEAKRSLSKSNKVSVDDPALLAEYDTIKAGIELEKLAGNASWSELLSTKTKVFQRVLMGVMIQSLQQLTGDNYFFYYGTTIFKSVGLKDSFQTSIIIGVVNFFSSFIAVYTIERFGRRTCLLWGAASMLCCFAVFASVGVTKLWPQGSSHQDITSQGAGNCMIVFTMFFIFSFATTWAGGCYVIVSETFPLRVKSRGMAIATAANWMWGFLISFFTPFITGAINFYYGYVFLGCLVFAYFYVFFFVPETKGLTLEEVNTMWLEGVPAWKSASWVPPERRTADYDADAIDHDDRPIYKRFFSS
>XP_018222852_Saccharomyces_eubayanus
MSSLGDIPANNLSPASSNPHSTASASPIRTKQEDSKNSSDLALAEPAAAEPAIELPKKPLSAYTTVSILCLMIGFGGFIFGWDTGTISGFVNLSDFVKRFGQKNDKGIYYLSKVRMGLIVSIFNVGCAVGGILLSKVGDIYGRRIGLIAVTSIYVVGILVQITSTHKWYQYFIGRIISGLGVGGIAVLSPMLISEVSPKQIRGNLVQLYQLMGTMGIFLGYCTNYGTKNYDDSTQWRVGLGLCFAWATFMISGMMFVPESPRFLVEVGKHEEAKRSISKSNKVSVDDPALLAEYDAIRAGIELEKLAGNASWGELLSTKTKVFQRVIMGVMIQSLQQLTGDNYFFYYGTTIFKSIGLKDSFQTSIIIGAVNFFSSFVAIYTIERFGRRTCLLWGAAAMLCCFIVFASVGVTKLWPEGSSHQDITSQGAGNCMIVFTMFFIFAFATTWAGGCFVIVSETFPLRVKSRGMAIATAANWMWGFIISFFTPFITGAINFYYGYVFIGCLCVAFFYVFFFVPETKGLTLEEVDTMWLEGIPPWKSASWVPPDRRTADYDEDAVAHDDRPAYKRFFSN
>XP_033767084_Saccharomyces_paradoxus
MSGANNTSANDLSATESNSNSVASAPSIKTEHGDSKNSLNLDAAEPPIDLPQKPLSAYSTVAILCLMIAFGGFIFGWDTGTISGFVNLSDFIRRFGQKNDEGTYYLSKVRMGLIVSIFNIGCAIGGIVLSKVGDIYGRRIGLITVTAIYVVGILIQITSIDKWYQYFIGRIISGLGVGGIAVLSPMLISEVAPKHIRGTLVQLYQLMGTMGIFLGYCTNYGTKNYHNATQWRVGLGLCFAWATFMVSGMMFVPESPRYLIEVGKDEEAKRSLSKSNKVSVDDPALLVEYDTIKAGIELEKLAGNASWSELLSTKTKVFQRVLMGVMIQSLQQLTGDNYFFYYGTTIFKSVGLKDSFQTSIIIGVVNFFSSFIAVYTIERFGRRTCLLWGAASMLCCFTVFASVGVTKLWPQGSSHQDITSQGAGNCMIVFTMFFIFSFATTWAGGCYVIVSETFPLRVKSRGMAIATAANWMWGFLISFFTPFITGAINFYYGYVFLGCLVFSYFYVFFFVPETKGLTLEEVNTMWLEGVPAWKSASWVPPERRTADYDADAIDHDDRPIYKRFF
>XP_003677148_Naumovozyma_castellii
MSELAEQTPIEQETPIESATHSVISTPSNKAERDDEKYGSDDIDAEVNPEVVEIPKRPASAYVTVSIMCIMIAFGGFVFGWDTGTISGFVAQTDFLRRFGQKHHNGTHYLSKVRMGLMVSIFNIGCAFGGIILAKSGDIYGRKMGLIIVVCIYIVGIVIQIASVKAWYQYFIGRIISGLGVGGIAVLSPMLISEVSPKHMRGTLVSCYQLMITAGIFLGYCTNYGTKNYSNSVQWRVPLGLCFAWALFMIGGMTFVPESPRYLVEVGKIEEAKRSIALSNKISADDPAVLAEVDNVQAGVEAEKLAGNASWGELFQTKNKIFQRLVMGCMIQCLQQLTGDNYFFYYGTIVFKSVGLEDSFQTSIVIGVVNFFSTFFALYTVDRFGRRRCLLWGAATTTVCFVIYASVGVTRLYPNGKDQPSSKGAGNCMIVFTCFYIFCFATTWAPIPFVINSETFPLRVKSKCMSLAQGCNWLWGFLISFFTPFITGAINFYYGYVFMGCLCFSFFYVFFFVPETKGLTLEEVNTMWEEGVLPWKSTEWVPPSRRGADYNVDGLTKDEKPLYKRMFGRA
>XP_003669639_Naumovozyma_dairenensis
MDYSQSPTGEDVHSSTAGSVHSSQSFQEMKKDSQDFNEIDSQIIEIPKKPASAYLSVCIMCLMVAFGGFISGWDTGTIGGFLSHSDYINRFGSSHSDGSKYLSKVRTGLLVSIFNVGCAIGSVVLGRLGDTVGRRKGIVIAVFIYIVGIVIQIASIDKWYQYFIGRIIAGLGSGTIAVLSPMLISEISPKHLRGTLVSCYQLMITFGMFLGYCTNYGTKTYDNSIQWRVPLGLCFAWALVMIGAMFIVPESPRYLVEKGQIEEAKRSVAKSNKVTIDDPATIQEIELVQIAVEAEQAAGSASWSELFQTKTKVLQRTLMGVIVLALQQLTGCNYFFYYGTIIFKAVGLEDSFQTSLIFGIVNFASTFVALYVVDKYGRRTCLLWGAAGMVCCMVVFASVGVTKLWPNGQDQPSSKGAGNTMIVFSCFFIFCFATTWAPIPFVIISESFPLRVKAKGMALGTVSNQMWNFCIGFFTPFITGAINFYYGYVFLGCLVFSYCYVFAFVPETKGLQLEDVNLMWEEGVLPWKSASWVPPSQRGTDYNAEALATDDKPIYKRMFSKN
>XP_003956861_Kazachstania_africana
MTAEQQSVQELDASVSNRSQQSTVSNKVSDNEIKDESYDEQAGQEITLPKKPISAYSKFIILSLCVAFGGFIFGWDTGTISGFVAQTDFLQRFGELNSSGEYYLSNVREGLIVGIFNIGCAFGGIILSKLGDMYGRKIGLTCVTIIYIVGQVICIASVDKWYQYFIGRIVAGLGVGGIAVLSPMLISETSPKHLRGTLVSCYQLMCTAGIFLGYCTNYGTSKYSNSVQWRVALGISFAWALFMIGGLTFVPESPRYLCEKDRIEDAKKAIAMSNKVSVDDPAVQAEVDAIMASLEAERAAGNASWGELFSPKGKILQRLIMGVMLQALQQLTGDNYFFYYGTTIFQAVGMTNSFETAIVLGIVNFASTFVSLYVIDRYGRRTCLLWGAASMAVCMVIYASVGVKSLYPHGRSNPSSKSAGDVMIVFTCLYIFCFATTWGPCIWVLISETYPLRIRSKGMALATASNWIWGFLISFFTPFINSAIHFAYGYVFLGCLVFSWFYVFFIVPETKGLTLEEIEEMWITGVLPWKSNGWVPAARRGAEFDAEDFTHDDKPWYKAML
>XP_022466048_Kazachstania_naganishii
MSNEVDNASTASGSRSMLSDSSNKVENDEMKAFGTDANGMEVAAAEMPKKPASAYVTVSILCLMIAFGGYVYGWDTGTIGGFLNHEDFLRRFGQKHSDGTYYFSNPRMGLIVAIFNIGCAIGGLAWSRLGDIYGRRLALVWVTIVYMIGLVISIASIDKWYQYFIGRIISGCGVGGIAVYSPLLISEVSPKHVRGTLVSCYQLMITLGIFLGYCTNYGTEHGYTNSTQWRVPLGLGFAWALFMIAAMLFVPESPRFLIEVGRMEDAKVSVARSNKLTVDDPSVIAEVEFLAAGIEAEREAGSANWGELFSTKGKVLQRTILGVMIQSLQQLTGANYFFFYGTQIFEAVGLKDSYQTAIIIGVVNFASTFPAIYFVERFGRRTGLLWGAAGMICCFVVFASVGVTRLYPNGKDQPSSKGAGDCMICFTCFFIFCFATTWAPTAYVIVSESFPLRVKAKGMALSIAANWIWNFLLGFFTPFITGAINFYYGYVFMGCLCFSWVYVFFFVPETKGLSLEEVNIMWEEGVLPWKSASWVPPSKRDSDYDADAMAHDDVPFYKRMLGK
>XP_445531_Candida_glabrata
MSQAQSLSPSESAENSPVREVNVANSFKDDDFILEQKQTADVSAMSPEAEAPPKPISAYFTVICLCLMIAFGGFVFGWDTGTISGFVAQTDFKRRFGQQAADGSYYLSDVRTGLIVAIFNIGCAIGGLTLGRLGDMYGRRLGLMAVITVYVVGIVIQISSTTTWYQYFVGRIVSGLGVGGIAVLSPTLISETAPKHLRGTCVSFYQLMITLGIFLGYCTNYGTKTHTNSIQWRVPLGLCFAWALFMLVGMSMVPESPRFLVEKGRFEEARRSLARSNKVSMDDPIVTAEIENISAGVEAEKSAGNASWGELFSTKGKILQRVVMGIMIQSLQQLTGCNYFFYYGTTIFKAVGLEDSFQTSIILGIVNFASTFVALYVVDRFGRRKCLLWGSSTMAVCMVIFASVGVKSLYPNGKDQPSSTTAGNVMIVFTCLYIFCFATTWAPTAYVIVAETYPLRVKNRAMAIAVGFNWIWGFLIGFFTPFITTAINFYYGYVFMGCLVFSFFYVFFFVCETKGLTLEEVNEMYEEGVLPWKSAQWLPTTKRTSGYDVDAALHDDKPWYKRFA
>XP_004178446_Tetrapisispora_blattae
MSDIEQERASTAVDVSRKSDNKISNDSVSLLSTPSNKELEEEKGDLQRPSEDETPASVSPLVPSGINWGICILCLMVAFGGYISGWDSGTIGGFEAHTDFLARFGSTSGEGKRYLSKVRTGLLTSMFNVGQAIGSFFLGRLGDIYGRRIGLIVASVIFIIGTVIQIASVKAWYQYMIGRIIAGLGCGLIAILSPMLISEVSPKNMRGAMVSCYQLMITLGIFLGYCTNYGTKKYHNSRQWRIPLGLQFAWCLFMIGAMLFVPESPRFLIEKGRIEEAKRSIAKSNAVSAEDPVTIYELDEIQAAVEKERFVGTASWKDLLDTQHKILQRVVMGIMILALQQLTGCNYFFYYGTTIFKAVGLEDGFETAIVFGVVNFFSTFCALFLVDRFGRRTCLLWGAAGMTCCMVVFASVGVTRLWPHGKKAGIVSKGAGNCMIVFSCFFIFCFATSWAPIAFVIISESFPLRVKAKGMALATVSNQMWNFCIGFFTPFISGSINFAYGYVFMGCLVFAWFYVFFFVPETKGLVLEEVDVMWQEGVLPWKSAEWVPPSQRNADYDADVLANDDQPVWKRIFGKTNIDKNMVNKKANEKTEAEINDEIEAEINDKTESEINTEKESIVPSVPESTRESVLESNPKA
>XP_003688604_Tetrapisispora_phaffii
MSENIHDEELERSSQNSHLSTPSVKEDYEDIKAQTPDDLNMEDPAPKSSKSKYLSASLLCLCVAFGGFIFGWDTGTISGFVNQTDFLDRFGSKHSDGTPYFSNARTGLIVAIFNIGCAIGGIILSKGGDLYGRRIGLFIVVTIYIIGIIIQIASIDKWYQYFIGRIISGLGVGGIAVLCPMLISEIAPKQVRGSLVSCYQLMITAGIFLGYCTNYGTKNYSNSVQWRVPLGLCFAWALFMLFALTLVPESPRYLVEVGRLEEAKRSLAKSNRCTIEDPIVIEEYDLISAGVEAEKAAGDASWKELFSTRSKIVQRLTMGCMIQCLQQLTGNNYFFYYGTSIFKSIGLEDSFQTSIIIGIVNFASTFVALYTVEKLGRRRCLLWGAASMMACMVIYASVGVTSLYPNGDDQPSSKGAGNCMIVFTCFYIFCYATTWAPVAWVITAESFPLRVKSKCMSIASAANWTWGFLIAFFTPFITSAINFYYGYVFMGCLVFMFFYVFLIVPETKGLTLEEINELWEEGVLPWKSAQWVPASRRAVDYDNELLTHDDKPWYKSMI
>XP_001642812_Vanderwaltozyma_polyspora
MDNTKTGQDIAENLGPISEGTKAHEIPNVDTSISSAEPTKNLPSYINEEYVPAGEVSKAEKIENQRSNDNYATDQTVTEQSEHNQTLTNNSGTTGILSTDEGKDELTEMEKEVENIEKNKPTGDVIFVAVCCLMVAFGGFIFGWDTGTISGFVRQTDFIRRFGQKRSDGTHYLSNARTGLIVSIFNIGCAIGGVILSKTGEMYGRKIGLTIVVVIYIAGIVIQIASINKWYQYFIGRIISGLGVGGIAVLSPLLISEVSPKQLRGTLVSCYQLMITAGIFLGYCTNFGTKNYHNSVQWRVPLGLSFAWALFMIFGLTFVPESPRFLVEVGKTEEAKRSLAKTNKTTIDSPLVLLELEKYEAGVELEKLEGKAEWIELITGKPQMFRRTLMGMVVQSLQQLTGANYFFYYGTTIFQAVGLKDSFETAIVLGVVNFASTFFALYTVDHFGRRRCLEWGAVGMVCCYVVYASVGVTRLYPHGMDQPTSHGAGNCMIVFASFFIFCFATSWAPIAYVIVSESYPLRVRGKAISIANACNWIWNFLISFFTPFITSAINFYYGYVFMGCMVFAFFFVFFFVPETKGLTLEEVNIMYEEGVLPWKSASWIPPSKRDVGYDVEELKHDNKPFYKRIFSKD
>XP_003681446_Torulaspora_delbrueckii
MKGIKMKNIFAKVEERPTPPQIYNWRIYATAVLASTASVLIGYDSGFIGGCVSNPHFLPNFNIETGTTEADNTSANVISVFHAAAFFGALFGYPLAHYWGRRVGLIVVSAIGAIGAAVMMAAITGSLAPIYIGRVLTGFTVGASTNLTVVYLSEVSPSPIRGQIVALYELGWRVGDLVGFWINYGVVEHVPAGNRQWLIPMGVQVIPAAMFFAASFIMVESPRWLFQVGRDAEAVKNLTWLRNLTVDDEYMEWEINSIKESIEMQNRTVGNGIFDPAKEVFVNNTKYFKRLGITCCLFLFQNFMGIQALNYYSVQLFKSLGVKGTNASLFSSGLFGVCKFICTFIYVFLIVDCFGRRIAFLVSSSFCTIFFWYIGAYLKVADPTRPGADAGQGGKAAIAMMYLWTCSFIMAWSGGPFVWAAEVYEQNIRVFTQSLNAAVSWVPIFIMTRLTTNMVNTMHYGIFFFFASIALLSIPFVYFFVPETKGIPLEEIDKLFKKGTPARRAHTTVSEELKRVSDKDIISGSTNGDVDDYPKKKCEEVFIENASRSSGR
>XP_037146405_Zygotorulaspora_mrakii
MYIYTCVYVYRNTSDIDKYSGVFLFKREPRQENRKKSNMGFEKLGIRNIFARVEERPTPPKVYNWRIYATALLAATSSVLIGYDSGFIGGTVANEHFLTNFNMEPHTTRAQDSTANVISCFHAAAFFGALFGYPMAHFFGRKISLIVFAAIGTVGSSIMLIAVGGNIIPLYIGRVMTGLTVGASTNLTVVYLSEVAPSSIRGQIVALFEVGWRVGDLVGFWINYGVVEHVAPGNRQWLIPVAIQIIPAAMFLLASVVLVESPRWLFQVGRENEALKNLCWLRQLSIDDDYMDWEINSIKESIALQNSTIGNGILDPAKEVFINNTKYFKRLGITFCLFLFQNFMGIQALNYYSVTLFQSLGVRGTNASLFSSGLFAVCKFICTFIYVFLIVDQCGRRYAFLVSSTFCSIFFWYIGAYLKIADPTRPGADAGQGGKAAIAMMYLWTVSFICAWSGGPFVWAAEVYEQNIRVFTQSLNAAVSWVPIFIMTRLTTNMVNAMHYGIFFFFASIAALSVPFVFFFVPETKGIPLEEIDRLFEKGIPAYRAHNIVHQYLKDSVVEESDKGSTDSNYGFEIFDAATKQKNEEIFIENAENSSTFEH
>XP_002498022_Zygosaccharomyces_rouxii
MSTENYKSALADNGNVKNMIDDIPVEHARESTASDSLENRSLSKNEKDDLQPVEGMNYDGHNGIQEEENDVALPKKPLSDYLSVFIFCVLIAFGGFVFGWDTGTISGFVNQTDFIERFGQLNHRTGEHYLSKVRTGLIVSLFNIGCAFGGLILTKPADVYGRKLAVTIAAVFYVVGTVISIASIDKWYQYMIGRIISGLGVGSLAVLSPMLISEVAPKQLRGTLVSIYQLMVTAGIFLGYCANYGTKTYDNSVQWRVPLGLNFAWAILMVAGMTFVPESPRYLVQIGKVQEAKRSLSRSNKVSPEDPGLLAELEQIETGIEAERAAGKASLQELFSTRGKVLQRVIMAAVIQSLQQLTGDNYFFYYGTTVFKSVGLNDSFETSIVLGVVNFFSTFFGIYYVERFGRRTCLLWGAATMVCCFVVFASVGVTRLWPNGQGNGSSKGAGNCMIVFTCFYIYCFASSWAPICFVVVSETFPLRVKSKGMAIAMVANWVWGFLIGFFTPFITGAINFYYGYVFMGCLVFAFFYVFFFVPETKGLTLEEVSTMWEENVLPWKSTSWVPPDRRGRGYDSEALAHDDKPWYKAMFTK
>XP_003644371_Eremothecium_cymbalariae
MSVVLKPDVADHPSVISTHSSSSSQKVKNEESKDLAFVDVPAKPASAYLTVCVLCLFVAFGGFVFGWDTGTISGFVNQSDFLRRFGQLRSDGTYGMSNARTGLVVSIFNIGCAIGGIVLSKLGDMYGRRIGLMCVTLVYVVGIVIQISSTDKWYQYFIGRIVSGLGVGGIAVLSPMLISETSPKHLRGTLVSCYQLMITAGIFLGYCTNYGTKKHSDAVQWRVPLGLCFVWAAFMVAGMAMVPESPRYLVEVNKIEEAKRSLARSNKVSMEDPSIQAEIDRIQAGVEIERMAGTASWGELFSTKTKVFQRLIMGIMVQSLQQLTGINYFFYYGTTIFKSVGMEDSYQTSIVLGVVNFASTFVAIYVVDKFGRRKCLLWGAAAMAVCMVIFASIGVTKLWPNGDDQPASKSAGNIMIVFTCFYIFSFATTWAPIAYVIVAETFPLRIKSKAMAIATAANWIWGFLIGFFTPFITTAIKFYYGYVFMGSLIFSFFYIFFFVPETKGLTLEEVEEMWQEGVLPWKSTEWVPASRRVVQ
>NP_985346_Eremothecium_gossypii
MTVSEGMTPSKSELSGDGSNSHPIESKKDIVSVISTETKPFSAYIFACLCCFMVAFGGFIFGWDTGTISGFVKQTDFIARFGQLSPSGEYELSDDRTGLIVSIFNIGCAVGGIFLSKIGDAYGRKIGLATVTAVYVIGIVIQISASDKWYQYFVGRIISGLGVGGIAVLSPMLISETSPKHLRGSLVSCYQLMITAGIFLGYCTNYGTKTNYTDSRQWRIPLGLGFAWALLMIGGMAFVPESPRYLVEAENLPKARMSIARANKVAEDHPIVEHELNTLQTAIELEKLAGKARIVDLFNVKKKIFQRLIIGIFIQSLQQLIGNNYFFYYGTTIFNAVGMDDPFVTSIVLGIVNFGSTFFSLYTVDKFGRRKCLIWGAFAMAICMAIFASVGVTKLWPNGEDQPSSKPAGNVMIVFTCIYIFFFATTWAPIAYVIISEIYPLRVKARAMALATAANWIWGFLIAFFTPRITSAIKFCYGYVFMGCLIFAFFYIFFFVPETKGLTLEDVDEMWQEGVVPWGSESWLPRSDREVAHDA
>XP_453656_Kluyveromyces_lactis
MSNQMTDSTSAGSGTEHSVDTNTALKAGSPNDLKVSHEEDLNDLEKTAEETLQQKPAKEYIFVSLCCVMVAFGGFVFGWDTGTISGFVNQTDFLRRFGQEKADGSHYLSNVRTGLIVSIFNIGCAVGGIVLSNIGDRWGRRIGLITVIIIYVIGIIIQIASVDKWYQYFIGRIISGLGVGGITVLSPMLISETAPKHLRGTLVSCYQLMITFGIFLGYCTNYGTKNYSNSVQWRVPLGLCFAWAIFMVLGMMFVPESARFLVETDQIEEARKSLAKTNKVSIDDPVVKYELLKIQSSIELEKAAGNASWGELITGKPSMFRRTLMGIMIQSLQQLTGDNYFFYYGTTIFQSVGMDDSFETSIVLGIVNFASTFFALYTVDHFGRRNCLLYGCVGMVACYVVYASVGVTRLWPDGPDHPDISSKGAGNCMIVFACFYIFCFATTWAPIAYVVISESYPLRVKGKAMAIASASNWIWGFLIGFFTPFITSAIHFYYGYVFMGCMVFAFFYVYFFVPETKGLTLEEVNEMYSEGVLPWKSSSWVPSSRRGAEYDVDALQHDDKPWYKAML
>XP_022676824_Kluyveromyces_marxianus
MSEAAGLQTGTAAQSTPVDTKSFESSQVSTPTNVGSKDELKVDETNTEVELPKKPASAYITVSILCLMVAFGGFVFGWDTGTISGFVNQTDFVRRFGSTHADGTHYLSNARTGLIVSIFNIGCAIGGIFLSKAGDMYGRRIGLMFVVVVYVVGIIIQIASINKWYQYFIGRIISGLGVGGIAVLSPMLISETAPKQLRGALVSCYQLMITFGIFLGYCTNYGTKTYSNSVQWRVPLGLCFAWAIFMICGMLFVPESPRYLIEKDRIEEAKASIAKSNKVSIEDPAVQAEADLLIAGVEAERLAGSASFKELFSTKTKVFQRLIMGIMVQSFQQLTGNNYFFYYGTSIFKSVGMTDSFETSIVLGIVNFASTFLGIYIVGRFGRRQCLLWGAALMTCCMVVFASVGVTKLWPKGPNGGVSSKGAGDCMIVFTCFYILCFATTWAPIAYVVVAESYPLRVKSKCMGVATASNWVWGFLISFFTPFITSDIHFYYGYVFMGCLVAMFFYVFFFVPETKGLTLEEVDEMWLEGVLPWKSESWVPSSRRGNDYNADDLQHDDKPWYKAMMK
>XP_022626818_Lachancea_lanzarotensis
MLKLKNIFAKTEDRPTPPEVYNWRIYGTALVASTASVLIGYDTGFVGACFTNEHFLANFGLTPNTTHTDDTVSNLISCFHAAAFFGALLSYPLAHYYGRKVALIVAAGIATIGAAVMLGGVAGHLAPIYLGRVFTGLTVGAATNLTVVYLSEVSPAPIRGQIIAAFEIGWRVGDLVGFWINYGISQHVPPGNKQWIIPVGVQLIPAGLFFVGSFVMLESPRWLFQVNRHEEAIRNLCFLRNLPSDNGYMVWEINTIRDSVEAQSAQIGPGLLDPAKEVFVRNRKYARRLVISACMLVIPNFMGIQSINYYSPKIFANIGVKGTNATLFSSGMFGVVKFICTFIYILFIVDNFGRRKAFMISASACSLCFWYLGAYLKINDPTKPGNVAGPGGTAAIAFMFMWTASFILAWSGGPFVWSSEVFEQNIRTFVQAINAAMSWVPIFIMTRLTSTMIDKMQYGIFFFFAAVAALAVPFVFFLVPETKGIALEDMDHLFTKGVPAYRAHQRVMQKASQTVLEEQSSVRSMDNDPSKKPETNYIENAAIQEIQPVFSRV
>XP_002552748_Lachancea_thermotolerans
MKAFKLKNIFAKAEDRPTPPQIYNWRIYGTALVASTASVLIGYDTGFVGGCFANKYFLANFGLVEGEARTDDTISNLISCFHAAAFFGALFSYPLSHYWGRKRALIIAAAVATVGAAVMLGSVTGHLAPMYIGRVFTGLTVGASTNLTVVYLSEVSPAPIRGQIIAAFEIGWRVGDLVGFWINYGINQHIAPGNKQWIIPVGVQVIPAALFFIGSLIMCESPRWLFQMHRDQEAIKNLCFLRNLPDDDGYMIWEINSIRESIATQNEEIGPGLLDPAREVFIRNRKYAKRLVISSILLVIPNFMGIQSINYYSPKIFSSIGVKGTNATLFSSGMFGVVKFICTFIYILFIVDNLGRRKAFLASASMCSLCFWYLGAYLKVNDPTKPGATPKPGGKAAIGFMFIWTASFILAFSGGPFVWSSEVFEQNIRTFVQAINAAMSWVPIFIMTRLTTTMIDHMKYGIFFFFAAIAALAIPFVFFFVPETKGIALEDMDQLFARGLPAYKAHKVVTSKSEDTVLEIQNSASQFFSDQGSKKGTQKLVEDADVGESASKV
>XP_020056605_Aspergillus_aculeatus
MGILSMVEDRPTPKEVYNWRIYLLAAVASFTSCMIGYDSAFIGTTLSLQSFKDEFDWASMSTATQNLVSANIVSCYQAGAFFGAFFAYPIGHFWGRKWGLLASALVFILGAGLMLGVNGDRGLGLLYAGRVLAGIGVGAGSNITPIYISELAPPAIRGRLVGVYELGWQIGGLVGFWINYGVSETLAPSHKQWIIPFAVQLIPAGLLLIGIVFVRESPRWLFLRGRREEAIKNLCWIRQIPEDHIYMMEEIGAIDQSIEAQRNTIGLGFWKPFKAVRTNKKILYRLFLGSMLFFWQNGSGINAINYYSPTVFKSIGLKGTNSSLLTTGIFGVVKTVVTFVWLLWLIDRVGRRNLLLIGAIGGSVCMWIIGAYIKIADPVNNNTQSLNGGGIAAIFFFYLWTAFYTPTWNGTPWVINSEMFDPNVRSLAQACAAGSNWLWNFLISRFTPQMFEKMDYGVYFFFASLMILSFIFVFFLIPETKGVPLENMDPLFEVKPVWKAHGVVLAQMREDEERFRRDLEESGFTKSEVHQVEDMATKV
>XP_001269117_Aspergillus_clavatus
MSILALVEDRPTPKEVYNWRIYLLAAVASFTSCMIGYDSAFIGTTLALGSFREEFEFTTMEPAAVNRVSANIVSCYQAGAFFGAFFAYPIGHFWGRKWGLLSAAAIFTLGAGLMLGANGDRGLGLIYGGRVLAGIGVGAGSNITPIYISELAPPSIRGHLVGVYELGWQIGGLVGFWINYGVSETLAPSHKQWIIPFAVQLIPSGLLLIGAVFLRESPRWLFSSDRREEAIENLCWIRQLPADHIYMIEEIGAIDQALEEQRSTIGLGFWKPFKAAGTNKKVMYRLFLGSMLFFWQNGSGINAINYYSPTVFKSIGLRGTNTGMFSTGIFGVVKTVVTFIWLLYLIDRMGRRLLLLVGAAGASVCLWIVGAYIKIANPAKNGNGEMTGGGIAAMFFFYLYTVFYTPSWNGTPWVMNSEMFEPNMRSLAQACAAASNWLWNFLISRFTPQMFDKMGYGVWFFFASLMLCSIVIVFFLIPETKGIPLESMDALFETKPIWRAHGIVLAKLREDEEQFRQDIEESGYTKSGEQRLESVQPKEA
>XP_001264603_Aspergillus_fischeri
MSILALVEDRPTPKEVYNWRIYLLAAVASFTSCMIGYDSAFIGTTLALSSFREEFGFNTMSKTAVNLVSANIVSCYQAGAFFGAFLAYPVGHFWGRKWGLLFSGAIFTLGAGLMLGADGDRGLGLLYGGRVLAGLGVGAGSNITPIYISEMAPPSIRGRLVGVYELGWQIGGLVGFWINYGVSETLAPSHKQWIIPFAVQLIPSGLLLIGAVFLKESPRWLFSRGRREDAIKNLCWIRQLPADHIYMIEEIGAVDQALEEQRATIGLGFWKPFKAAGTNKKVMYRLFLGSMLFFWQNGSGINAINYYSPTVFKSIGLQGANTSMFSTGIFGVVKTVVTFVWLLYLIDRLGRRLLLLIGAAGASVCLFIVGAYIKIADPASNPTQEMTGGGIAAMFFFYLYTVFYTPSWNGTPWVMNSEMFEPNMRSLAQACAAASNWFWNFLISRFTPQMFAKMEYGVWFFFASLMVLSIVFVFFLLPETKGIPLESMDALFESRPIWRAHETVLARLREDEERFRHDIEESGYSKTGDQQVEHLSEDLPKV
>XP_041149431_Aspergillus_flavus
MSILSLVEDRPTPKEVYNWKIYLLAAVASCTSCMIGYDSAFIGTTISLQSFKDEFDWDSMSAAHQDLVSSNIVSLYQAGAFFGAFFAYPIGHFWGRKWGLMVSALIFTLGAGIMLGTNGDRGFGLLYGGRVLAGLGVGAGSNITPIYISELSPPAIRGRLVGVYELGWQIGGLVGFWICYGVDETLPPSHKQWIIPFAVQLIPSGLLIIGALFLKESPRWLFLRGRREEAIKNLCWIRQLPEDHVYMIEEIGAIDQTLEHQRATIGLGFWKPFAAAWTNKKILYRLFLGSMLFFWQNGSGINAINYYSPTVFKSIGVTGSNTSLFTTGIFGVVKTVVTFIWLLWLIDRVGRRLLLLIGAAGGSICLWIVGAYIKIARPSERENKQMDGGGIAAMFFFYLWTVFYTPSWNGTPWVINSEMFDPNIRSLAQACAAGSNWLWNFLISRFTPQMFAKMDYGVYFFFASLMILSIIFVFFLIPETKGIPLESMDRLFETQPIWRAHGTLLKQIREDEERFRHDLEDSGFVKSTDRQVEVVDA
>XP_752524_Aspergillus_fumigatus
MSILALVEDRPTPKEVYNWKIYLLAAVASFTSCMIGYDSAFIGTTLALSSFREEFGFSTMSKTAVNLVSANIVSCYQAGAFFGAFFAYPIGHFWGRKWGLLFAGTIFTLGAGLMLGANGDRGLGLLYGGRVLAGLGVGAGSNITPIYISEMAPPSIRGRLVGVYELGWQIGGLVGFWINYGVSETLAPSHKQWIIPFAVQLIPSGLLLIGAVFLKESPRWLFSRGRREDAIKNLCWIRQLPADHIYMIEEIGAVDQALEEQRTTIGLGFWKPFKAAGTNKKVMYRLFLGSMLFFWQNGSGINAINYYSPTVFKSIGLHGANTSMFSTGIFGVVKTVVTFVWLLYLIDRVGRRLLLLIGAAGAAVCLLIVGAYIKIADPASNPTQEMTGGGIAAMFFFYLYTVFYTPSWNGTPWVMNSEMFEPNMRSLAQACAAASNWLWNFLISRFTPQMFAKMEYGVWFFFASLMLLSIVFVFFLVPETKGIPLESMDVLFESKPIWRAHATVLAKLREDEEQFRHDIEESGYSKTGEQQVEHVSEDLPKV
>XP_658742_Aspergillus_nidulans
MSILALVEDRPTPREVYNWRVYLLAAVASFTSCMIGYDSAFIGTTLSLQSFQNEFNWESLNTDLISANIVSLYQAGAFFGALFAYPIGHFWGRRWGLMFSALIFFLGAGMMLGANGDRGLGLIYGGRVLAGIGVGAGSNICPIYISEMAPPAIRGRLVGVYELGWQIGGVVGFWINYGVDETLAPSHKQWIIPFAVQLIPAGLLIIGALLIRESPRWLFLRGNREKGIETLAWIRNLPADHIYMVEEINMIEQSLEQQRVKIGLGFWKPFKAAWTNKRILYRLFLGSMLFLWQNGSGINAINYYSPRVFKSIGVSGGNTSLLTTGIFGVVKAVITFVWLLYLIDHFGRRNLLLVGAAGGSVCLWIVGGYIKIAKPENNPEGTQLDSGGIAAIFFFYLWTAFYTPSWNGTPWVINSEMFDPTVRSLAQACAAASNWLWNFLISRFTPQMFTSMGYGVYFFFASLMILSIVFVFFLIPETKGVPLESMETLFDKKPVWHAHSQLIRELRENEEAFRADMGASGKGGVTKEYVEEA
>XP_001392502_Aspergillus_niger
MSILSMVEDRPTPKEVYNWRIYLLAAVASFTSCMIGYDSAFIGTTISLDSFKNEFHWDSMSTAKQNLVSANIVSCYQAGAFFGAFFAYPIGHFWGRKWGLMLSALVFTLGAGLMLGANGDRGLGLIYGGRVLAGLGVGAGSNFTPIYISELAPPAIRGRLVGVYELGWQVGGLVGFWINYGVEQTMAPSHKQWLIPFAVQLIPAGLLIIGILFVKESPRWLFLRGRREEAIKNLCWIRQIPADHIYMIEEIGAIDQTLEHQRSTIGLGFWRPLKEAWTNKRILYRLFLGSMLFFWQNGSGINAINYYSPTVFKSIGLKGNSSSLLTTGIFGVVKTVVTIVWLLYLIDHVGRRLLLLIGAAGGSICMWIVGAYIKVVDPTHNQSDHLNGGGVAAIFFFYLWTAFYTPSWNGTPWVINSEMFDPNIRSLAQACAAGSNWLWNFLISRFTPQMFAKMDYGVYFFFASLMLLSIPFVFFLVPETKGIPLENMDPLFQTQPVWRAHAKVLAQIHEDEARFRRDLEESGYTKGNVEQVEDTDRKE
>XP_015407729_Aspergillus_nomiae
MSILSLVEDRPTPKEVYNWKIYLLAAVASCTSCMIGYDSAFIGTTISLQSFKDEFDWDSMSPASQDLVSSNIVSLYQAGAFFGAFFAYPIGHFWGRKWGLMCSALIFTLGAGLMLGVNGDRGFGLLYGGRVLAGLGVGAGSNITPIYISELSPPAIRGRLVGVYELGWQIGGLVGFWICYGVDETLAPSHKQWIIPFAVQLIPSGLLLIGALFLKESPRWLFLRGRREEAIKNLCWIRQLSEDHVYMIEEIGAIDQALEHQRSTIGLGFWKPFVAAWTNKKILYRLFLGSMLFFWQNGSGINAINYYSPTVFKSIGVTGSNTSLFTTGIFGVVKTVVTFIWLLWLIDHVGRRLLLLIGAAGGSVCLWIVGAYIKIAKPSERENKQMDGGGIAAMFFFYLWTVFYTPSWNGTPWVINSEMFDPNIRSLAQACAAGSNWLWNFLISRFTPQMFAKMDYGVYFFFASLMILSIIFVFFLIPETKGIPLESMDRLFETKPVWRAHGALLTQIREDEERFRHDLEDSGFVKSTDKQVEVVDA
>XP_001825209_Aspergillus_oryzae 
MSILSLVEDRPTPKEVYNWKIYLLAAVASCTSCMIGYDSAFIGTTISLQSFKDEFDWDSMSAAHQDLVSSNIVSLYQAGAFFGAFFAYPIGHFWGRKWGLMVSALIFTLGAGIMLGTNGDRGFGLLYGGRVLAGLGVGAGSNITPIYISELSPPAIRGRLVGVYELGWQIGGLVGFWICYGVDETLPPSHKQWIIPFAVQLIPSGLLIIGALFLKESPRWLFLRGRREEAIKNLCWIRQLPEDHVYMIEEIGAIDQTLEHQRATIGLGFWKPFAAAWTNKKILYRLFLGSMLFFWQNGSGINAINYYSPTVFKSIGVTGSNTSLFTTGIFGVVKTVVTFIWLLWLIDRVGRRLLLLIGAAGGSICLWIVGAYIKIARPSERENKQMDGGGIAAMFFFYLWTVFYTPSWNGTPWVINSEMFDPNIRSLAQACAAGSNWLWNFLISRFTPQMFAKMDYGVYFFFASLMILSIIFVFFLIPETKGIPLESMDRLFETQPIWRAHGTLLKQIREDEERFRHDLEDSGFVKSTDRQVEVVDA
>XP_040642469_Aspergillus_ruber
MSLFSVVEDRPTPRQVYNWRIFVLAAIASSASCMIGYDSSFIGQTVELTSFRDEFHFEDWSDAKQDLVTANIVSLYQAGAFFGALFAYPIGFYLGRRWGLMITGIIFVLGSGLMLGANGDRGLGLMYAGRVLAGIGVGAGSNLTPIYISELSPPAIRGRLVGIYELGWQVGGLVGFWINFGVSETLPESHKQWLIPFAVQLIPSGFLLVGSFFIRESPRWLFGRGRREEAVTNLCWVRQLAADDVYIVEEIAAIDQALEEQKAKIGTGFWKPFKAAATNPNVMWRLFLGFMLFFWQNGSGINAINYYSPKIFESIGIRGRENQLLSGVFGVVKTVVTIIWLLFLIDNLGRRKLLIAGAISGSVCLWVIGAYIKIVDPENNPKPNLDSPGIMAIVFFYLYTASYIPSWNGTPWVLNSEMFDPNMRSLAQAVASASNWLWNFLISRFTPQMLSTMQYGTYFFFASLMILSAFYVFFLIPETKGVPLERMDRLFEAKPVWRAHGRILQQLQEDEAEFRREIEDSKLCDDKSREEFVEKA
>XP_040707358_Aspergillus_sydowii
MSILSLVEDRPTPKEVYNWRVYLLAAVASFTSCMIGYDSAFIGTTLSLQSFKDEFNWENLDSDLVSANIVSLYQAGAFFGALFAYPTGHFFGRRWGLMASALIFFLGAGLMLGANGDRGLGLIYGGRVLAGIGVGAGSNLCPIYISEMAPPAIRGRLVGVYELGWQLGGVVGFWINYGVDETLPPSHKQWLIPFAVQLIPAGLLIIGALFIRESPRWLFLRGHRDKGVETLAWIRNLPADHIYMMEEVGMIEQSLEQQRIKIGLGFWRPFKAAWTNKRILYRLFLGSMLFLWQNGSGINAINYYSPTVFKSIGVTGGNTSLLTTGIFGVVKAVITFVWLLYLIDHMGRRNLLLVGAAGGSICLWIVGGYIKIAKPENNPEGTKLDSGGIAAIFFFYLWTAFYTPSWNGTPWVINSEMFDPTVRSLAQACAAASNWLWNFLISRFTPQMFTSMGYGVYFFFASLMILSIVFVFFLIPETKGIPLESMETLFEKKPVWRAHGELLNELRDNEEHFRAEVEEGLKGRGGVHVEAA
>XP_001210435_Aspergillus_terreus
MSILSLVEDRPTPKEVYNWRIYLLAAVASFTSCMIGYDSAFIGTTISLQSFKDEFNWDAMSTDKQNLISANIVSLYQAGAFFGAFFAYPMGHFWGRRWGLFVAALVFTLGAGLMLGANGDRGLGLIYGGRVLAGLGVGAGSNITPIYISELAPPAIRGRLVGVYELGWQIGGLVGFWICFGVDDTLAPSHKQWIIPFAVQLIPSGLLLLGILFVRESPRWLFLRGRREQAIQNLCWIRQLPVDHIYMIEEIGAIDQSLEQQRSTIGLGFTKPFLAVWSNKRIMYRLFLGSMLFLWQNGSGINAINYYSPTVFKSIGLRGANTSLLTTGIFGVVKTVVTFVWLLWLIDRLGRRLLLMIGAAGGSVCLWIVGAYIKVAKPTERDPDAPLDGGGIAAMFFFYLWTVFYTPSWNGTPWVMNSEMFDPNVRSLAQACAAGSNWLWNFLISRFTPQMFAKMEYGVYFFFASLMILSIVFVFFLIPETKGIPLESMDGLFEYKPIWRAHAKVLAQLREDEERFRTDIEESGYTKSDAQQVERVEQAESVPKA
>XP_022491762_Penicillium_arizonense
MSILKLVEDRPTPRAVYNWKVYLLAAVASCTSCMIGYDSAFIGTTLALDSFKAEFAFSTMSKATQNLISANIVSCYQAGAFFGAFFAYPIGHFWGRRIGLLAAGLVFILGAGLMLGVNADRGLGLLYAGRVLAGLGVGAGSNITPIYISELAPPAIRGRLVGVYELGWQVGGLVGFWINFGVSETLPPSHKQWLIPFAVQLIPAGLLLIGAVFIRESPRWLFGRGRREEAIKNLCWVRQLPADDIYMIEEIGAIDQALEEQRRTIGIGFWKPFQAAGTNKKVMWRLFLGSALFFWQNGSGINAINYYSPTVFKSIGVRGTNTSLFTTGIFGVVKTVVTFIWLLWLIDRVGRRNLLLIGAAGGSVCLWIVGAYIKIAKPEKNTSDSLSGGGIAAMFFFYLWTVFYTPSWNGTPWVLNSEMFDPNMRSLAQACAAASNWLWNFLISRFTPQMFATMGYGVYFFFASLMICSIVFVYFLVPETKGIPLESMDQLFDIKPVWRAHGRMVAQLREDEARFRHDVEESGISVGKIAAEQVEDASPEAAQAKYA
>XP_014536549_Penicillium_digitatum
MSILKLVEDRPTPSVVYNWRIYLLAAVASCTSCMIGYDSAFIGTTLSLDSFKSEFHFGEMSDPTKNLISANIVSCYQAGAFFGAFFAYPIGHFWGRRIGLLAAGLVFTIGAGIMLGANGDRGLGLLYGGRVLAGIGVGAGSNITPIYISELSPPAIRGRLVGVYELGWQIGGLVGFWINFGIDETMEPSHKQWLIPFAVQLIPSGLLLIGGYFIRESPRWLFGRGRREEAIKNLCWIRQLPEDDIYMIEEIGAIDQALEEQRRSIGIGFWNPFKAAGTNKKVMWRLFLGSALFFWQNGSGINAINYYSPTVFKSIGVRGTNTSLFTTGIFGVVKTVVTFIWLLWLIDHVGRRNLLLIGAAGGSVCLWIVGAYIKIAQPEKNTSGSLSGGGIAAMFFFYLWTVFYTPTWNGTPWVLNSEMFDPNMRSLAQACAAASNWLWNFLISRFTPQMFTAMGYGVYFFFASLMICSIFFVYFLIPETKGVPLESMDQLFDIKPVWRAHQQMVAQLREDEERFRHDVEAAGIDLGKVRSEQVEDTAAQPKYT
>XP_016601875_Penicillium_expansum
MSILKLVEDRPTPSVVYNWRIYLLAAVASCTSCMIGYDSAFIGTTLSLESFKSEFHFGEMSDSTRNLISANIVSCYQAGAFFGAFFAYPIGHFWGRRIGLLAAGLIFTVGAGIMLGANGDRGLGLLYGGRVLAGIGVGAGSNITPIYISELSPPAIRGRLVGVYELGWQIGGLVGFWINFGVDETMEPSHKQWLIPFAVQLIPSGLLLIGGCFIRESPRWLFGRGRREEAIKNLCWIRQLPEDDIYMIEEIGAIDQALEEQRRSIGIGFWKPFKAAGTNKKVMWRLFLGSALFFWQNGSGINAINYYSPTVFKSIGVKGTNTSLFTTGIFGVVKTVVTFIWLLWLIDHVGRRNLLLIGAAGGSVCLWIVGAYIKVAQPENNKSDSLSGGGIAAMFFFYLWTVFYTPTWNGTPWVLNSEMFDPNMRSLAQACAAASNWLWNFLISRFTPQMFTAMGYGVYFFFASLMMCSIVFVYFLVPETKGIPLESMDQLFDIKPVWRAHGQMVAQLREDEERFRHDVESAGINMGKVRDEQVEDTAA
>XP_040645358_Penicillium_griseofulvum
MSILKLVEDRPTPSVVYNWRIYLLAAVASCTSCMIGYDSAFIGTTLSLDSFKSEFHFGDMSDTTRNLISANIVSCYQAGAFFGAFFAYPIGHFWGRRIGLLAAGMVFTLGAGIMLGANGDRGLGLLYGGRVLAGLGVGAGSNITPIYISELSPPAIRGRLVGVYELGWQIGGLVGFWINFGVDETMEPSHKQWLIPFAVQLIPSGLLLIGGYFIRESPRWLFGRGRREDAIKNLCWIRQLPEDDIYMIEEIGAIDQALEEQRRSIGIGFWKPFKAAGTNKKVMWRLFLGSALFFWQNGSGINAINYYSPTVFKSIGIKGTNTSLFTTGIFGVVKTVVTFIWLLWLIDHVGRRNLLLIGAAGGSVCLWVVGAYIKVAKPEDSTSDSLSGGGIAAMFFFYLWTVFYTPTWNGTPWVLNSEMFDPNMRSLAQACAAASNWLWNFLVSRFTPQMFTAMGYGVYFFFASMMIISIVFVYFLVPETKGIPLESMDQLFDIKPVRHAHGKMIAQLRESEEQFRQDVEAAGINISKMRPEQVEDTVAQPKYA
>XP_038926236_Penicillium_roqueforti
MSILKLVEDRPTPSVVYNWRIYLLAAVASCTSCMIGYDSAFIGTTLSLDSFKSEFHFDDMSTTTKNLISANIVSCYQAGAFFGALFVYPIGHFWGRRVGLLASGLVFTLGAGIMLGANGQRGLGLLYGGRVLAGIGVGAGSNITPIYISELAPPAIRGRLVGVYELGWQIGGLVGFWINFGIDETMAPSHKQWIIPFAIQLIPSGLLIIGAYFIRESPRWLFGRGRREQAIKNLCWIRQLPEHDIYMIEEIGAIDQALDEQRRNIGIGFWKPFKAAGTNKKVMWRLFLGSALFFWQNGSGINAINYYSPTVFKSIGVRGTNTSLFTTGIFGVVKTIVTFIWLLWLIDHVGRRNLLLVGAAGGSVCLWIVGAYIKVAQPQNNPSESLSSGGIAAMFFFYLWTVFYTPTWNGTPWVLNSEMFDPNMRSMAQACAAASNWLWNFLVSRFTPQMFTAMGYGVYFFFASLMMLSIVFVYFLVPETKGIPLESMEQLFDIKPVRHAHGKMVAQLRENEELFRNDVEAAGIDTGKMRTEQVEDTSAQPKYA
>XP_002559260_Penicillium_rubens
MSILKLVEDRPTPRAVYNWRIYLLAAVASCTSCMIGYDSAFIGTTLSLASFKSEFGFNEMSSATQDLISANIVSCYQAGAFFGAFFAYPIGHFWGRRIGLLSAGLVFTLGAGIMLGANSDRGLGLLYGGRVLAGLGVGAGSNITPIYISELAPPAIRGRLVGVYELGWQIGGLVGFWINFGVDETMAPSHKQWLIPFAVQLIPSGMLLIGGYFIRESPRWLFGRGRREHAIKNLCWIRQLPEDDIYMIEEIGAIDQALDEQRRSIGIGFWKPFKAAGTNKKVMWRLFLGGALFFWQNGSGINAINYYSPTVFKSIGVRGTNTSLFTTGIFGVVKTVVTFIWLLWLIDHVGRRNLLLIGAAGGSVCLWIVGAYIKIAQPENNTSDSLSGGGIAAMFFFYLWTVFYTPTWNGTPWVLNSEMFDPNMRSLAQACAAASNWFWNFLISRFTPQMFSSMGYAVYFFFASLMILSIIFVYFLIPETKGVPLESMDQLFDIKPVWRAHGQMLAQLRENEERFRNDVEAAGIDVGKVRPEQVEDNAVEPKYA
>XP_040816010_Penicillium_solitum
MSILKLVEDRPTPSVVYNWKIYLLAAVASCTSCMIGYDSAFIGTTLSLDSFKSEFHFDTMSDPTRNLISANIVSCYQAGAFFGAFFAYPIGHFWGRRIGLLAAGLVFTVGAGMMLGANGDRGLGLLYGGRVLAGIGVGAGSNITPIYISELSPPAIRGRLVGVYELGWQIGGLVGFWINFGVDETLEPSHKQWLIPFAVQLIPSGLLLIGGYFIRESPRWLFGRGRREEAIKNLCWVRQLPEDDIYMIEEIGAIDQALEEQRRSIGVGFWKPFKAAGTNKKVMWRLFLGSALFFWQNGSGINAINYYSPTVFKSIGVKGTNTSLFTTGIFGVVKTVVTFIWLLWLIDHVGRRNLLLIGAAGGSVCLWIVGAYIKVAEPEKNNSDSLSGGGIAAMFFFYLWTVFYTPTWNGTPWVLNSEMFDPNMRSLAQACAAASNWLWNFLISRFTPQMFTAMGYGVYFFFASLMMCSIVFVYFLVPETKGIPLESMDQLFDIKPVWRAHGQMVAQLREDEERFRNDVEAAGIDMGKVRPEQVEDTAAQPKYT
>XP_022584285_Penicilliopsis_zonata
MGILALVEDRPTPKEVYNWRVYLLAAVASCTSCMIGYDSAFIGTTLALASFKDEFHFNEMSTSAVNLLNANIVSCYQAGAFFGSFMAYPIGHFWGRKIGLICASLIFILGAGLMLGANGDRGLGILYAGRVLAGLGVGAGSNITPIYISELSPPAIRGRLVGVYELGWQIGGLVGFWINFGVNETLPSNHKQWLIPFAVQLIPSGLLIIGAVFIKESPRWLFSRGRREEAISNLSWMRQLPVDDLYMIEEIGAIDLALEQQRATIGMGFWKPFQAAATNRKVMYRLFLGSMLFFWQNGSGINAINYYSPTVFKSIGVTGTNTSLFTTGIFGVVKTVVTIVWLLWLIDRVGRRLLLLIGALGGSVCLWIVGAYIKIAQPTKHPRTDGTLSGGGIAAMFFFYLWTVFYTPTWNGTPWVMNSEMFEPNMRSLAQACAAASNWLWNFLVSRFTPQMFAKMEYGVYFFFASLMLLSIVFVFFLIPETKGIPLESMDQLFEINPVWKSHGVLLERLRENEAEFRREIKNAGLPEKETVECVEGV
>XP_016622966_Cladophialophora_bantiana
MGLLHLVEDRPTPKTIYNWRVYFSAAVAASAAMMIGYDSAFIGGSIALKSFKDEFHFGDLSKSAVNLLSANIVSCYQAGAFFGAFFAYPAGHFLGRRTGLLICAAVFVLGAGMMLGANGARGLGLIYGGRVLAGMGVGGASNLSPIYCSEVAPPAIRGRLVGLYEMAWQIGGLVGFWINYGVSETMAPSHEQWIIPFAVQLIPAGLLFLGAWVIKESPRWLFSRGRREEGIKNLCWLRKLPADHIYMQEEIFAIDNAIEHQRSTVGLGFWQPFRAVLTDRKVTYRFLLGGSLFLWQNGSGINAINYYSPTIFASIGITGTNTSLLTTGIFGVIKTVVTLFWLFLLIDKLGRRALLMYGGVAGSLCMWYIAGYIAVAKPADHPSDTLSSGGISAMAFFYLWTIVYSPSWNGVPWVLNSEMFDQNVRTLAQAFAAANNWFWNFIIARFTPQMFASMSYGVYMFFASLMLFAAVYVFFLVPETKGIPLEAMDRLFSTEYPARRAHKIVLGQIRMEDQEFRRQSIGGDKESVEEREVAVEKV
>XP_008721906_Cladophialophora_carrionii
MGLLNLVEDRPTPKIVYNWRVYFSAAVAASAAMMIGYDSAFIGGTLALPSFKDEFHFERLSKSAVDLTSANIVSCYQAGAFFGAFLAYPAGHYLGRKIGLTIFAAIFTLGAGLMLGANGARGLGLIYGGRVLAGMGVGGASNLSPIYCSEVAPPAIRGRLVGLYEMAWQIGGLVGFWINYGVSRTMAPSHRQWIIPFAVQLIPAGLLFVGALVIRESPRWLFSRGRREEGIKHLCWLRMLPPDHIYMQEEIFAIDNAIEDQRTTVGLGFWQPFRAVVNDRKVTYRFLLGGSLFLWQNATGINAINYYSPTVFKSIGITGTNTSLLTTGIFGVIKTVVTLFWLFFLIDKLGRRALLMYGAVAGSVCMWYIGGYIAVANPAGNPGDTLSSGGISAMAFFYLWTIAYTPSWNGVPWVLNSEMFSQNVRTLAQAFAAANNWFWNFIIARFTPQMFAAMSYGVYMFFASLMLCAAVYVFFLVPETKGIPLEAMDRLFSREVPARRAHKTVLNQIRLEEQDFRRQSISGEKEDVEEREITVEKV
>XP_016245153_Cladophialophora_immunda
MGLLHLVEDRPTPKDVYNWRVYFSAAVAASAAMMIGYDSAFIGGTLALTSFKDEFHFDNLSKSAVNLLSANIVSCYQAGAFFGAFFAYPAGHFLGRRIGLLIFAAVFVLGAGMMLGANGARGLGLIYGGRVLAGIGVGGASNLSPIYCAEIAPPAIRGRLVGLYEMAWQIGGLVGFWINYGVSETMSPSHEQWIIPFAIQLIPAGLLFLGAWVIKESPRWLFSRGRREEGVKNLCWLRKLPADHIYMQEEIFVLDNAIELQRSTVGLGFWQPFRAVFTDRKVTYRFLLGGSLFLWQNATGINAINYYSPTVFKSIGVTGTNTSLLTTGIFGVIKTVVTLFWLFILIDKLGRRALLMYGAVAGSLCMWYIGGYIAVAKPADHPSDTLSSGGISAMAFFYLWTVCYTPSWNGTPWVLNSEMFDQNVRTLAQAFAAANNWFWNFIIARFTPQMFAAMSYGVYMFFASLMLCAAVYVYFLVPETKGIPLESMDRLFSREYPARRAHKIVLGQIRMEDQEFRRQSIGGEKESVEEREVAVEKV
>XP_007742891_Cladophialophora_psammophila
MGLLHLVEDRPTPKTIYNWRVYFSAAVAASAAMMIGYDSAFIGGSIALKSFKDEFHFGDLSKSAVNLLSANIVSCYQAGAFFGAFFAYPAGHFLGRRIGLLICAAVFILGAGMMLGANGARGLGLIYGGRVLAGMGVGGASNLSPIYCSEVAPPAIRGRLVGLYEMAWQIGGLVGFWINYGVSETMAPSHEQWIIPFAVQLIPAGLLFLGAWVIKESPRWLFSRGRREEGIKNLCWLRKLPADHIYMQEEIFAIDNAIEHQRSTVGLGFWQPFRAVLTDRRVTYRFLLGGSLFLWQNGSGINAINYYSPTIFASIGITGTNTSLLTTGIFGVIKTVVTLFWLFLLIDKLGRRALLMYGGVAGSLCMWYIAGYIAVAKPADHPSDTLSSGGISAMAFFYLWTIVYSPSWNGVPWVLNSEMFDQNVRTLAQAFAAANNWFWNFIIARFTPQMFASMSYGVYMFFASLMLLAAVYVFFLIPETKGIPLEAMDRLFSKEYPARRAHQIVFSQIRMEDQEFRRQSIGGDKESVEEREVAVEKV
>XP_018691548_Fonsecaea_erecta
MGLLQLVEDRPTPKNVYNWRVYFSAAVAASAAMMIGYDSAFIGGTLALKSFKDEFHFDDLSTSAVNLLSANIVSCYQAGAFFGAFFAYPAGHFLGRRIGLIIFAAVFVLGAGMMLGANGARGLGLIYGGRVLAGIGVGGASNLSPIYCSEVAPPAIRGRLVGLYEMSWQIGGLVGFWINYGVSETMAPSHEQWIIPFAIQLIPAGLLFAGAWVIKESPRWLFSRGRREEGIKNLCWLRNLPADHIYMQEEIFLVDNAIEVQRSTVGLGFWQPFRAVFTDRKVTYRFLLGGSLFLWQNGTGINAINYYSPKVFESIGVTGTNTSLLTTGIFGVIKTVVTLFWLFVLIDKLGRRALLMYGAVAGSLCMWYIGGYIAVAKPADHPSATLSSGGISAMAFFYLWTVTYTPSWNGTPWVLNSEMFDQNVRTLAQAFAAANNWFWNFIIARFTPQMFASMSYGVFMFFASLMLCAAVFVFFLVPETKGIPLEAMDRLFSREYPARRAHKALLLQIRAEDQDFRRNGVGIGGGEKEDVEEREVVVEKV
>XP_022507933_Fonsecaea_monophora
MASILKKIIRNDAMKEDPVEIYGWRSFVLTLTACMSGMLFGMDTGIIGGVIVLPAFTKKYHFDGLSKNDAATLSANIVSFLQLGCIFGALLAYPFADRYGRRASLMGSAFIGLVGIVMQFAASGYLGCMYTARLIAGLGAGACSMIAPLYVSENAPRALRGALTGTFQFFNTFGVMLAFWIDYGAELHLTGSSSYIVPLATQGIPAILLIVGMFFMNESPRHLAKQDEWEKAKKVLSLVRNLPEDHPYLQSEFQDIAIQLERERLLINGAGWRALQREMWTIPGNRKRALISFVLMMFQNLTGSNAINYYAPTIFKNIGITGTSVSLLATGIYGIVKMCSCATYLIFFADSLGRRRSLLWTAIAIACDMMYIGLYVRISPPKPGVPISGAGYFALVCIYLFAVFFQMGWGATPWIYVSEIPSARLRSMNVSIAASSQWLWNFVIARAVPNMLVNMGSNGYGTYIFFSVCCLCSFVFVWFFVPDTKGMSLEQMDDLFGVTELVHQKVGGEPAMTHDGETKSTHGVETLVENVGKV
>XP_016634456_Fonsecaea_multimorphosa
MGLLHLVEDRPTPKNVYNWRVYFSSAVAASAAMMIGYDSAFIGGTLALTSFKDEFHFNNLSKSAVDLLSANIVSCYQAGAFFGAFFAYPAGHFLGRRIGLLIFAAVFVLGAGMMLGANGARGLGLIYGGRVLAGIGVGGTSNLSPIYCSEVAPPAIRGRLVGLYEMAWQIGGLVGFWINYGVSETMAPSHEQWIIPFAIQLIPAGLLFLGAWVIKESPRWLFSRGRREEGIKNLCWLRKLPADHIYMQEEIFVIDNAIELQRSTVGLGFWQPFRAVFTDRKVTYRFLLGGSLFLWQNGTGINAVNYFSPTVFHLIGVTGTNTSLLTTGIFGVIKTVMTLVWLFFLIDKLGRRALLIYGAIAGSLCMWYIGGYIAVAKPIHNPSDTLSSGGISAMAFFYLWTLVYSPSWNGTVWVLNSEMFDQNVRTLAQAWGAANNWLWNFIIARFTPQMFASMSYGVFMFFASLMLCAAVFVFFLVPETKGIPLEAMDRLFSREYPARRAHKEVLGQIRREEQEFRRQSIGGDKESVEERAVTIEKV
>XP_022495881_Fonsecaea_nubica
MASILKKIIRNDAMKEDPVEIYGWRSFVLTLTACMSGMLFGMDTGIIGGVIVLPAFTKKYHFDGLSKNDAATLSANIVSFLQLGCAFGALLAYPFADRYGRRASLMGSAFIGLVGIVMQFAASGYLGCMYTARLIAGLGAGACSMIAPLYVSENAPRALRGALTGTFQFFNTFGVMLAFWIDYGAELHLTGSSSYIVPLATQGIPAILLIVGMFFMNESPRHLAKQDEWEKAKKVLSLVRNLPEDHPYLQSEFQDIAIQLERERLLINGAGWRALQREMWTIPGNRKRALISFVLMMFQNLTGSNAINYYAPTIFKNIGITGTSVSLLATGIYGIVKMCSCATYLIFFADSLGRRRSLLWTAIAIACDMMYIGLYVRISPPKPGVPISGAGYFALVCIYLFAVFFQMGWGATPWIYVSEIPSARLRSMNVSIAASSQWLWNFVIARAVPNMLVNMGSNGYGTYIFFSVCCLCSFVFVWFFVPDTKGMSLEQMDDLFGVTELVHQKVGAMGSGDAKFPIRYNDPEYQQIHRNLFSHSLLCPLEDVLPPGVNQQQFDCAVAEFGEAVGEDNVFKGQALEEYVDPYELWEDEGKRKMPSAAVCPCSIDELRIVLKVANKFGIPVWTFSRGKNLGYGGPAPRLNGSVALDLHRMNKIIEVNDKFSYAVVEPGVTFTDLYLYCVEHKLGVWPSVPSLGWGSVVGNTVDRGTGFTPTATHHQHISGMEVMLADGDLVRTGQFAISNSPSAHLSKFSFGPSIEGLFLQSNLGIVTKMGIWLHPQPQAYMSCTFDMPNFEDVEVIVDIFGSLRRDGLLPNTVYVSNIVEWLGMTGKRAELWPEEGPIPDWRLRELQKELGFGYWNVKFGLYGAKAVVQSHFDELKRIIGQKVPGAEYHLQGHLFSGEDDKLLDANSIPDPHGGFFVGVPSLWSLPMVRYRLPKEKAGIGAHADYSPIIPSDGKMVLEWVKTARNICEGRGFDLFCDFFMHERHLIFVNMMVFDKANPSHRKTVDAIFRDLYREGRQRGFSKYRSHINYMDLVADAYDFNDHAYRRFVERLKDTVDPNGILSPGKQGIWPARYRHLKEKL
>XP_013279154_Fonsecaea_pedrosoi
MASILKKIIRNDAMKEDPVEIYGWRSFVLTLTACMSGMLFGMDTGIIGGVIVLPAFTKKYHFDGLSKNDAATLSANIVSFLQLGCIFGALLAYPFADRYGRRASLMGSAFIGLVGIVMQFAASGYLGCMYTARLIAGLGAGACSMIAPLYVSENAPRALRGALTGTFQFFNTFGVMLAFWIDYGAELHLTGSSSYIVPLATQGIPAILLIVGMFFMNESPRHLAKQDEWEKAKKVLSLVRNLPEDHPYLQSEFQDIAIQLERERLLINGAGWRALQREMWTIPGNRKRALISFVLMMFQNLTGSNAINYYAPTIFKNIGITGTSVSLLATGIYGIVKMCSCATYLIFFADSLGRRRSLLWTAIAIACDMMYIGLYVRISPPKPGVPISGAGYFALVCIYLFAVFFQMGWGATPWIYVSEIPSARLRSMNVSIAASSQWLWNFVIARAVPNMLVNMGSNGYGTYIFFSVCCLCSFVFVWFFVPDTKGMSLEQMDDLFGVTELVHQKVGGEPAITHDGETKSTHGVETLVENVGKV
>XP_007752490_Cladophialophora_yegresii
MGLLNLVEDRPTPKVVYNWRVYFSAAVAASAAMMIGYDSAFIGGTLALTSFKDEFHFDRLSKSAVDLTSANIVSCYQAGAFFGAFFAYPAGHYLGRKIGLTIFAAIFTLGAGLMLGASGARGLGLIYGGRVLAGMGVGGASNLSPIYCSEVAPPAIRGRLVGLYEMAWQIGGLVGFWINYGVSETMSPSHRQWIIPFAVQLIPAGLLFVGALVIRESPRWLFSRGRREEGIKNLCWLRMLPPDHIYMQEEIFAIDNAIEDQRTTVGLGFWQPFRAVVNDRKVTYRFLLGGSLFLWQNATGINAINYYSPTVFKSIGITGTNTSLLTTGIFGVLKTVVTLFWLFFLIDKLGRRALLMYGAIAGSLCMWYIGGYIAVANPAGNPSGKLSSGGISAMAFFYLWTISYTPSWNGVPWVLNSEMFSQNVRTLAQAFAAANNWFWNFIIARFTPQMFASMSYGVYMFFASLMLCAAVYVFFLIPETKGIPLEAMDRLFSREVPARHAHRTVLNHLRLEEQDFRRQSISGEKEDVEEREIAVGKV
>XP_016237650_Exophiala_spinifera
MGLLTLVEDRPTPKSVYNWRVYFSAAVAGSAAMMIGYDSAFIGGTLALSSFREEFGFDTMSKSHVNLVSANVVSCYQAGAFFGAFFAYPAGHFLGRKIGLLISATVFILGAGLMLGANHERGLGLIYGGRVLAGLGIGAASNLSPIYCSEIAPPAIRGRLVGLYELSWQIGGLVGFWINYGVNENLAPSKTQWLIPFGVQLIPAGLLLAGAVIIKESPRWLFTRNRREEAIKTLCWLRQLPADHVYMQEEIMAVDNAIEHQRTTVGLGFWHPFRAVYSNRQTTYRFLLGGSLFLWQNATGINAINYYSPTVFKSIGVHGTNTSLLTTGIFGVIKTTLTLVWLFFLIDKLGRRTLLIWGAFLGGLCMWYIGGYIAIADPSSKSSTDSSMSGGGISAMFFFYLWTAIYSPSWNGTPWVLNSEMFDQGVRTLAQAFAAANNWFWNFIIARFTPQMFATMSYGVYFFFASLMLIAAVYVFFLIPETKGVPLEAMDRLFSREYPARKAHKAVLEELRIKNQEFRRLSIHEEKTIVEQHEERV
>XP_016262636_Exophiala_oligosperma
MGLLTLVEDRPTPKSVYNWRVYFSAAVAGSAAMMIGYDSAFIGGTIALSSFREEFSFDKMSDSHVNLVSANVVSCYQAGAFFGAFFAYPAGHFLGRKIGLLISATVFILGAGLMLGANSQRGLGLIYAGRVLAGLGIGAASNLSPIYCSEIAPPAIRGRLVGLYELSWQIGGLVGFWINYGVSENLPPSHKQWLIPFGIQLVPAGLLLAGALVIKESPRWLFTRSRREEGIKTLCWLRQLPADHVYMQEEIMAVDNAIEHQRSTVGLGFWHPFRAVFTNRRTTYRFLLGGSLFMWQNACGINAINYYSPTVFKSIGVRGTNTSLLTTGIFGVIKTVLTLVWLFFLIDKLGRRTLLIWGAFLGGLCMWYIGGYIAVADPSSKVDQNSGMSGGGISAMFFFYLWTAIYSPSWNGTPWVLNSEMFDQGVRTLAQAFAAANNWFWNFIVARFTPQMFASMSYGVYFFFASLMLIASVYVFFLVPETKGVPLEAMDRLFSREWPARKAHKAVLEELRIQDQDFRRLSIHEEKSAVEQREDSGVEKV
>XP_013313727_Exophiala_xenobiotica
MGLLTLIEDRPTPKCVYNWRVYLQAFVAASAAMMIGYDSAFIGGTLALGSFKDEFGFDDLSKTQVNLLSANIVSCYQAGAFFGAFFAYPAGHFLGRKFGLLIFSTVFCLGAGIMLGATGSRGLGLIYGGRVLAGLGVGGASNLSPIYCSEIAPPAIRGRLVGLYELSWQIGGLVGFWINYGVSETMAPSHHQWLIPFAIQLIPAGLLFVGALVIKESPRWLFTRARRAEAIKNLCWLRQLPADHVYMMEEIMAIDNAIEHQRSTVGMGFWQPFKAVINNPRVTKRFLLGGALFLWQNATGINAINYYSPTVFKSIGITGTNTSLLTTGIFGVIKTIMTIIWLFFLIDKLGRRNLLIWGAIGGSLCMWYIGGYIAVAKPWLAPTTGGSLSSGGISAMVFFYLWTAIYSPSWNGTPWVLNSEMFDQNVRTLAQAFAAANNWFWNFIIARFTPQMFATMSYGVYFFFASMMLCSVVFVWFLIPETKGIPLEAMDRLFSSKEFPARKAHKVILDELRAEDRDFRRLSVNNEKENVEQRETTSRDSQHFEKV
>XP_007719256_Capronia_coronata
MGLLHLIEDRPTPKCVYNWRVYFSAAVAGSAAMMIGYDSAFIGGTLALTSFRDEFGFGDMSKSQVNLLSANIVSCYQAGAFFGAFFAYPAGHYLGRRWGLVIFSALFTLGAGLMLGATGARGLGLIYAGRVLAGIGVGAASNLSPIYCSEIAPPAIRGRLVGLYEMSWQIGGLVGFWINYGVSETMEPSHRQWLIPFAIQVIPAGLLFAGALIIKESPRWLFSRARREEGIKNLCWLRQLPAEHVYMQEEIFAIDHALEDQRSTIGLGFWQPFRAVYRDRKVKYRFVLGGSLFLWQNATGINAINYYSPTVFNSIGVTGTNTSLLTTGIFGVIKTVITIFWLFVLIDKLGRRALLMYGAVAGSLCMWYIGGYIAVARPAEHPTAKLSSGGISAMAFFYLWTVSYTPSWNGTPWVLNSEMFDQNVRTLAQAFAAANNWFWNFIIARFTPQMFEGMYYGVYFFFASLMLCAAVYVFFLIPETKGIPLEAMDRLFSRDLPARRAHKAVLADLRYEDQEFRRQSIGEKGNVEEAEVVTIESSSRHGGKV
>XP_007730394_Capronia_epimyces
MGLLHLVEDRPTPKCVYNWRVYFSAAVAGSAAMMIGYDSAFIGGTLALKSFRDEFKFDDLSKSQVNLLSANIVSCYQAGAFFGAFFAYPAGHYLGRRWGLVIFSALFTLGAGLMLGATGARGLGFIYAGRVLAGIGVGAASNLSPIYCSEIAPPAIRGRLVGLYEMSWQIGGLVGFWINYGVSETMTPSHRQWLIPFSIQLIPAGLLFAGALIIKESPRWLFSRGRREQGIANLCWLRQLPVDHIYMQEEVYAIDRAIEHQQSTIGLGFWQPFRAVYRDRKVTYRFLLGGSLFLWQNATGINAINYYSPTVFKSIGVTGTNTSLLTTGIFGVIKTVVTLFWLFILIDKLGRRALLMYGAVAGSLCMWYIGGYIAVARPADHPSDTLSSGGISAMAFFYLWTAAYTPSWNGTPWVLNSEMFDQNVRTLAQAFAAANNWFWNFIIARFTPQMFAAMSYGVYFFFASLMLCAAVYVFFLVPETKGIPLEAMDRLFSRDVAARRAHKVVLADLRFEDREFRRQSVDEKGAVVETGVVTSVGSAMHLERV
>XP_009153285_Exophiala_dermatitidis
MSFIRRIVHNSAVKVDPPEVYNWRVFALAAAACFGGTLFGMDIGIIGGVLTLPDFKDEFGLTHLSKIGASNLSANLVSVMQAGAIVGALAANPLSDWQGRRLSILVISVFAFIGGLLQALSYGSLVCFYIGRFVEGLGLGGATMLAPTYVAENSPRGIRGLLVGFYQLFETMGAMVAFFINYGSLLHLKGHATWMVPLSMQSLPPLLLFISILFCPESPRWLASKDNWDKASSVLSTVRQLPSTHPYVQAELLEMKTQLDAEKSRLAGNGYWALTKEAWTIPGNRRRSIMVIGLMIAQQMTGTNAINYYAPTIFTDLGVTGNTNSLFATGVYGIVKMCSCAIFIVFLADTLGRKLSLVWTGLFMWFCMFYLGFYVRFDPPKTGAAISSAGYAALVMVYLFAAAFQFGWGPVCWMLSSEISSQRLRGLTVSYAAATQWVFNLVVARATPVMLDTVGAGGYGTYFIYGSFCFTIGVGAFFLVPETKGLTLERMDELFGVTNFGGVEDIGVAAQHAKGDIEAIHVEEAK
>XP_013259870_Exophiala_aquamarina
MGLLTLVEDRPTPKSVYNWRVYFSAAVAGSAAIMIGYDSAFIGGTLALPAFKEEFDFASLSTTKVNLLTANIVSCYQAGAFFGAFFAYAAGHYLGRRLGLMFAAGVFTLGAGLMLGANGDRGLGLIYGGRVLAGLGVGMASNLSPIFCAEIAPPAIRGRLVGLYEMAWQIGGLVGFWINYGVAETMAPSHRQWIIPFALQLVPAGLLFAGAFVIKESPRWLFSKGRREEGLKNLCWLRQLPAEHIYMQEEVFAIDNAIEDQRATVGLGFWQPFRAVINDRKTTYRFLLGGSLFLWQNATGINAINYYSPTVFKSIGITGTNTSLLTTGIFGVIKTVITIIWLLFLIDKLGRRFLLIWGAIAGSLCMWYIGGYIAVAKPANNPTGSLSSGGVSAMVFFYLWTATYTPSWNGTPWVLNSEMFSQNVRTLAQAFAAANNWFWNFIIARFTPQMFATMGYGVYFFFASLMLCAAVFVFFLVPETKGVPLEAMDRLFSKEYPARHAHKQVLATLRIEEQDFRRHSMDYTEKANIAVQGDHHVEKV
>XP_016224716_Exophiala_mesophila
MGGFRAVEDRPTPKEVYNWRLYFEASVIGFGALLFGYDSAFVGTTIARQSFKTDFNITAAEAKSISSNITSAFQAGAFFGALFCLPLTEKVGRKWALQINVLIFIVGAIIMTAATHQLSYMYAGRVLTGLGCGAITATVPSYIAEISISSIRGILTGLFEVAYQAGSMIGFWINYGINQNMSVTSATSWRLPMAVQLIPAVPLFVCGFLLHESPLWLLRKGKIEQAHKTLEQLRQIPADHEYVKQELATMQERLDGEAEISRKYGTGLWAYFRGALDEFSKKGMRNRVVLVFCSFTLQNLSGAAAINYYSPTLFGSLGVTDVALYTGIYGLVKAVASIIYYIAFIDMVGRRRPTIISSLACSLCLWFVGAYVKVGHPASILAAGEELSTSTAAGGKAAISMIMIYSVFWSFGLNGIPWIVSAEIFPGALRNITGTYAALVQWLIQFVMTKALPYMFASFGYGTWFFFACWMLIASLWGFFLLPETKGVTIDQMDILFGYNHDAPYRIPRTRVTRKKVEAAQIQEAAEKNVDIQHSEVSTKDIEAHR
>XP_013269229_Rhinocladiella_mackenziei
MGLLTLIEDRPTPKCVYNWRVYFSAAVAGSAAIMIGYDSAFIGGTLALPSFKDEFHFDDLSKSEVNLTSANIVSCYQAGAFFGAFFAYAAGHFLGRRIGLMAFSAIFTLGAGLMLGANGSRGLGLIYGGRVLAGIGVGGASNLSPIFCSEISPPAIRGRLTGLYEMSWQIGGLVGFWINYGVAETMTPSHRQWIIPFAVQLIPAGLLFGGVFFVKESPRWLFSRSRREEGIRNLCWLRKLPVDHVYLQEEIFAIDNAIEQQRTAVGLGFWQPFRAVINDRRVTYRFLLGGSLFLWQNATGINAINYYSPTVFKSIGITGTNTSLLTTGVFGVVKTVITLFWLFFLIDKLGRRGLLIYGAVAGSLCMWYIGGYIAVSQPEDHPSGTLSSGGISAMAFFYLWTACYTPSWNGTPWVLNSEMFDQNVRTLAQAFAAANNWFWNFIIARFTPQMFATMSFGVYFFFASLMLCAAVFVFFLIPETKGIPLEAMDRLFSKEYPARRAHTTVLTQIRLEEQEFRRQAVDEKQDVEEHEGYAVDMKHVEKA
>XP_017995161_Phialophora_attinorum
MGLLSLVEDRPTPKDVYNWRVYFTAAVAGSAAIMIGYDSAFIGGTLALKSFRTEFGFDKMSTKEVSFLSANIVSCYQAGAFFGSFFAYPFGHYYGRKWALIIFATIFTIGAGMMLGANGERGLGLIYGGRVLAGIGIGAASNISPIFCSEISPPAIRGRLVGLYELSWQIGGLVGFWINYGVNQTMKPSHTQWLIPFAVQLIPAGMLVVGAIVIKESPRWLFQRGRREQAITNLEWLRKLPRDHVYMQEEIAAIDAAIEHQAQTMGLGFWQPFKTVFTNRRVAYRFLLGGSLFFWQNGTGINAINYYSPTVFKSIGITGTSTGLLTTGVFGVVKTTITFVWLLYLIDHFGRRALLMYGAVAGSLCMWYIGGYIAVATRVPGGISAMVFFYLWTASYTPSWNGTPWVLNSEMFDQNVRTLAQAFAASNNWFWNFIVARFTPQFFDAAYYGVYFFFASMMLCAAVFVFFLVPETKGIPLEKMDRLFEPNLPARKAHKVVLAEAQAEDREFRRHSASEPGMEYDGKRREDVEEKQIETV
>NP_587739_Schizosaccharomyces_pombe
MAKILTIVMLVFVSMAGWMFGADTGSIGGITNMRDFQSRYADRYDPVTDTYSYSSARQGLLVGMVNTGTTVGCLLSSPLGDRFGKRKCIMGWTLVYITGVIVQLTTIPSWVQMMVAKIWTGLGIGALSVIAPGYQSESSPPHIRGAIVTTYQLFITLGIFIAACINMGTHKYTTHPEAQWRVPIGINLLWGILMFFGMLFLPESPRYLAVKGRNEECMKILTRNAGLPADHPIMQKEYNAIQADVEAELAGGPCSWPQIFSNEIRYRTLLGMGVMAFQQLTGNNYFFYYGTQVFRGTGLNSPFLAALILDAVNFGCTFGAIFVLEYFGRRGPLIVGGVWQSICFFIYASVGDRALTRPNGTSNHRAGAVMIVFSCLFIFSFAQTWAPAAYVIVGESYPIRYRSKCAAVATASNWFWNFMISFFTPFISNSIGFKYGYVFAACNLCAAIIIFLFAKETKGLTLEEINQLYLSNIKPWNTGAYQRDREDIKQSDSEKERGPTSKLHEYVEHAPNSYASTHSTESENYPQQVTNPVGL
```
