## Supplementary material for "Coding Sequence Insertions in Fungal Genomes are Intrinsically Disordered and can Impart Functionally-Important Properties on the Host Protein": fasta protein sequences: XP_712403.2_blasthits_fa.txt

```
>XP_712403_Candida_albicans
MKTIRYLSHTTRLLAKSTSTPKVLGRASNNLSVGLVGLANVGKSTFFQALTKSTLGNPANYPFATIEPEKSIVLVPSDKLTHYAKLYSSQKTVPTNLTIWDIAGLVRNASSGAGLGNKFLNDIRQVDGILQIVRGFVDDEIVHIEDNKVDPVRDLVIVNDELILKDLEIIESEIERVNKMKNKPGIGGSYEINLQTLDKLSTLLYDGIKVVNGDWSDEEVDVINGLNLLTAKPTVYLLNVSKEDYESGNNQFYKEVDQWIATNSPNDKLIMFSAEYETALNNPEESLGTGSAIGTVVEEMRSVLSLISFFTCGEMEARQWTIRKGSTAPEAAGLIHTDLQKTFINSIVYKWDDLKQLDTFDESKLKSQGKQHKCGKKYIVEEGDVLIIKAGSGKAR
>XP_002421202_Candida_dubliniensis
MNTIRYLSYTTRLLAKSTSTPKFLGRASNNLSVGLVGLANVGKSTFFQALTKSTLGNPANYPFATIEPEKSIVLVPSEKLTHYAKLYQSQKTVPTNLTIWDIAGLVRNASSGAGLGNKFLNDIRQVDGILQIVRGFVNDEIVHIEDNKVDPVRDLVIVNDELILKDLEIIESEIERVNKMKNKPGIGGSYEINLQTLDKLSTLLYEGMKVVNGDWSDEEIDVINGLNLLTAKPTVYLLNVSKEDYETGNNQFYKEVNEWIVANSPNDKLIMFSAEYETVLNNTEESLSKGSAIGTVVEEMRSVLSLISFFTCGEMEARQWTIRKGSTAPEAAGLIHTDLQKTFINSIVYKWDDLKELDTFDESKLKSQGKQHKCGKKYIVEEGDVLVIKAGSGKAR
>XP_002549438_Candida_tropicalis
MFYRTIRCFTTGTRLSAKAAMSTSEKSRKILGRASNNLSVGLVGLANVGKSTFFQALTKSKLGNPANYPFATIEPEKSMVLVPSNKLVHYAKIYGSQKMVPTNLTIWDIAGLVRNASSGAGLGNKFLNDIRQVDGILQVVRGFVDDEIVHIENNKVDPVRDLVIVNDELILKDLEIIESEIEKVKKLQKKPGINANQYDIHLATLDKLSALLYDGIKAVNGEWTDEEIEVINGWNLLTAKPTVYLLNVSKEDYGKQENQFYDQVQEWISTNSPNDKLIMFSAEHETVLNELEEEELKEYVLDIGRDSVIPKVVEEMRSVLSLISFFTCGDIEARQWTIRSGSTAPEAAGLIHTDLQKTFINSIVYKWDDLKEVSEFDENKLKSQGKQHKCGKKYEVEEGDVLIIKAGSGKAR
>XP_003871317_Candida_orthopsilosis
MQIRTLTTTALRLAKQPVPTTAKKYLGRPSNNLSAGLVGLANVGKSTFFQAITKSTLGNPANYPYATIEPEKSIVQVPSEKLDHYQRIYNSQKKVPTNLTVWDIAGLTRNSSSGAGLGNKFLNDIRQVDGILQIVRGFVDDEIIHIEENKVDPVRDLVIVNDELILKDLEFIEVEMEKSTKNLKKPNQTHETKNLEILEKLSDCLYNGVKVIDGVWTDEEIEYINGLNLLTAKPTVYLLNVSKSDYIAGTNQFWDRVQNWINTHSRNDKLIMFSAEYEHALNNGEAQSKESIIPTAIREMRDSLHLISFYTCGDIESRQWTIRKGSLAPDAAGLIHTDLQKTFINSVVYKWDNLAPMEVFDENKLKSMGKQYRNGKKYEVEDGDVLVIRAGSGKAR
>XP_001523340_Lodderomyces_elongisporus
MQVYRGFSTCVPRLAKQTTNASGSVNKLLGRPSNNLSTGLVGLANVGKSTFFQALTKSTLGNPANYPYATIEPEKSIVLVPLEKLDHYLKLYQLSKTVPTNLTIWDIAGLTRNSSTGAGLGNKFLSDIRQVDGVLQVVRGFVDDEIIHIEENKVDPVRDLVIVQDELILKDLEIIESEIERAKRMLKKPGDKKSVYEYQLQVLDRLSDLLYEGKKVINGEWDEEEIDVINGLNLLTAKPTVYLLNVSEEDYCLGSNEFYPQVANWINTNCPEDKVIIFSAQHERMLNELEGEELKEYKEMYPKESVIPLVVEEMRNVLHLISFYTCGPIEARQWTIRKGSTAPEAAGLIHTDLQKTFINAMVYKWQDLSKLQALDETKLKASGKQHREGKKYIVEDGDVLLIKAAGGNAR
>XP_007372478_Spathaspora_passalidarum
MPPKKKGAQEKPILLGRPGNNLKSGIVGLANVGKSTFFQAITRCPLGNPANYPFATIEPEEARVIVPSPRFDKLVELYKPKSEVPAFMTVYDIAGLTKGAHAGEGLGNNFLANIRAVDAIFQMVRCFDDADIIHINDEVNPVADLDIIKDELRLKDIEFAQKHLEGIEKITKRGGQSLEVKQKKEEAEFVKKIIAMLEEGKRLANQTWTQKEVEIINTMLLLTAKPCIYLINLSERDYIRKKNKHLLKIKEWVDTNSPGDLIIPISVSLEEKLANMETDDERDAYCKEIGAVSALPKIIVAMRQKLDLISFFTGGPDEVREWTIRRWYTAPQAAGTIHTDLERTFILAQVMKYEDLVELGDEASVKAGGKLYTKGKDYFVEDGDILYIKAGEGKAR
>XP_043049549_Scheffersomyces_spartinae
MKQVLRCLSSGKRLLKPGGDSKQLGRFSNNLSAGVVGLANVGKSTFFQAITKSQLGNPANYPFATIEPCEALVTVPSAKLDHLARLYGSGKTVPTTLKIHDIAGLVRNASSGAGLGNKFLNDIRQVDGIFQIVRGFVDDEIVHVENNLVDPLRDLMIVGDELILKDLEFVESGLELKQKDLKRPHIDKIKLQLELDTLNKLLDTLYEGRKISSGEWDDEEIDIINSYNFLTAKPSVYLLNVSESEYVSGKNQYKEKVQLWINENCPGDQLLMFLAAFESKYNELESSPKELAEYLSGFEGQGPNTCSALPTIVESMREALNLISFYTCGPKEAHQWTTRNGWTAPKAAGVIHTDFEKSFISAQVYKYSDLQTLEPPFDEASLKSKGKQYRQGKNYIVEDGDVLLIKAVGGKAR
>XP_001386569_Scheffersomyces_stipitis
MRIFIRSFSNSFTKWAKKPVSGAKLKNYLGRPSNNLSSGLVGLANVGKSTFFQAITKSTLGNPANYPFATIEPEKSLVVVPSIKLDHYQKLFGSEKKLSSNLTIWDIAGLTRNASSGAGLGNKFLADIRQVDGIFQVVRGFRDDEIVHIEDNKVDPVRDLMIVNDELILKDLEFIEVGIEKVNKLFKRPNANKAEIELELKTLEKIQDLLYDGQKVINEPWSAEEIDIINSYNLLTAKPTVYLLNVNEEDYKSQSNEFLSQIQEWMEENSPQDELVIFSAQYETKLNESGNSEDSAIPRIVERMRDALHLISFYTCGPKEARQWTVRVGSTAPEAAGVIHTDLQKTFISALVYKWDDLKSEKAPFNEAGLKSSGKQHRHGKKYAVEDGDVLLVKAAGGKTR
>XP_020067180_Suhomyces_tanzawaensis
MSLRSFSTSTAALAAKKASTMTKYFGRPSNNLLLGLVGLANVGKSTFFQAITKSTLGNPANYPFATIEPEKSLIVVELPKLDHYAQLFGSEKKLPSTLTIYDIAGLTRNASSGEGMGNKFLADIRQVDGLFQMVRGFRNDEIIHIENDVNPVRDMEVVNDELILKDLEYVETGLELATKSLKKPNVNRAVVDFELATLNRVLDTLYEGKKVISETWSEEEIELINSYNLLTAKPTVYLLNVSESDYLQGQNEFLEQVQAWMGQHCKDDKLVMVSVELESKLQELGDAERASAIPTIVDEMRSALHLVSFYTCGPKEARQWTVREGTTAPEGAGVIHTDLQKTFISAQVYKWQDLEREKAPLNEAGLKAAGKQHRCGKKYELEDGDVMVVKAAGGRTR
>XP_020076804_Hyphopichia_burtonii
MNKVLNRGLATSGRLLAKAVKQETAKPILGRPSNNLSLGVVGLANVGKSTFFQSITKTNLGIAANYPFATIDPSKSLVTAESPELEKLAELYGLKKKIPSSLTIYDIAGLTRNAASGAGLGNKFLADIRMVDGIFHVVRGFKNDDIVHIEEGEIDPVRDLVIVNDELILKDIEFVESALEKSGKHSYKPGFSDDVSQVLNKVQDFLYEGKKISVGDWSSNEVEIINKYNFITAKPTVYLLNVSEADFLNQTNEFHLSVQEWIDQNCPQDHLLMFLAQYESKIIEENLALDKSANNLIINTMRKALRLISFYTCGPKEAHQWTVRENSLAPDAAQVIHNDLKDTFISAQAYKYQDLVHEQAPLNEASLKSKGKLYRYGKNQSIEDGDVLVIKAAAAKKR
>XP_015466403_Debaryomyces_fabryi
MNFYQKSLRYFSVSSKALAKKKNVSVTKPKYLGRPSNNLTLGVVGLANVGKSTFFQAMTKTSLGTAANYPFATIDPVESLVVVESPKLNHLGHLYESQKKLPTILNILDIAGLTRNAASGEGLGNKFLSDIRQVDGIFQVVRGFRDDDIIHIEENKVDPIRDMDIVTEELILKDLEFVETGLEKVGKLIKRPHIDKAQVKLEIDTLNKIQDLLYESRKISTGQWTDEEIDIINTYNFLTAKPTVYLLNVSEEDFVNQLNEFKQDVEQWINDNCPNDILLMFSASYESKINECTTPEELNQFLALHNNKASAKSDIVDQMRSCLNLISFYTCGPKEARQWSIREGSTMPEAAGLIHTDLQRTFISAQVYKFDDLVNLSPPFNEASLKNSGKQLKCGKNYVVQDGDVVIIKAGNANAR
>XP_462026_Debaryomyces_hansenii
MNYFQKSLRYFSISSKALAKKKNAGVIKTKYLGRPSNNLTSGVVGLANVGKSTFFQAMTKTSLGTAANYPFATIDPVESLVIVESPKLNHLGQLYESQKNIPTILNILDIAGLTRNAASGEGLGNKFLSDIRQVDGIFQVVRGFRDDDIIHIEDNKVDPIRDMNIVTEELILKDLEFIETGIEKVGKLMKRPHIDKAQVQLEIDTLNRIQDLLYESRKISTGQWTDKEIDIINTYNFLTAKPTVYLLNVNEKDYVAQQNEFKQDVEQWIEDNCPNDILLMFSASYETKINECKTPEELNKFVALNNNKTSAKSDIVDKMRSCLNLISFYTCGPKEARQWSIREGSTMPEAAGLIHTDLQKTFISAQVYKFDDLVNLSPPFNEASLKNSGKQFKCGKNYIVQDGDVVIIKAGNAKAR
>XP_006684083_Yamadazyma_tenuis
MLDFSPQLGLGSSPKLPSRNSNNLSSGVVGLANVGKSTFFQAITKTKLGNPANYPFATIEPEESKILVQSTRLDKLSKLYGSKKKIPTSLKIFDIAGLTRNASNGEGLGNKFLEDIRQVDGIFQIVRGFRDDSIIHIENNVDPVRDLVIVMDELILKDLEFVESGIDKLEKTIKKPNQPIDKMKKELKLLEEFQEMLYEGKKIGTFKFKDIESVEMTRKYNFLTIKPTVYLLNVNKEDYLRNDTEFKKDIEVWLQENCPNDKLMLICAQYENDKLDNPQEEDTESNRLNGVVEEMRDSLSLISYFTCGPQEAREWTIKRGTGAADAAAVIHNDLKDSFIAAQVYKYSDVIKLAEKNEKVNESELKAKGLQYRYGKDHVVEDGDIILFKSAKGKH
>XP_001483556_Meyerozyma_guilliermondii
MNSFRPFSSSSRILAKKASELAKKALLGRQSNKLTAGVVGLANVGKSTFFQAITRTLLGNPANYPFATIDTEESQVVVKSPILDHYLQLFQSQKKISSTLTIYDIAGLTRDASSGKGMGNKFLSEIRLVDGIFHMVRGFIDDEIIHIEENKVDPLRDIEIVNDELILKDLEYLESAIEQTEKLLKKPHSNVSKVQFALDTLLKAQDLLYNAKKISVENWSDEEIEVLNSVNLLTAKPMVYLLNVSENDLRSGTNEFQPGIEKWIRETCPKDKLLVFSASFESKIARGEESEESSSLGAVVQAMRESLNLISFYTCGPKEVRQWTVRKNTIIPDAAGVIHTDLKTTFITAQVYKYDDLRLEEAPLNESKLKASGKQLRVGKSYVVEDGDVLLIKAAKGNNR
>XP_018711038_Metschnikowia_bicuspidata
MQRSRQFSTACRLLAKKTVQTKQKYLGRVSNNLSLGVVGLANVGKSTFFQAITKSTLGNPANYPFATIDAEKSLVVVESPKLDQFQKLFQSEKKVPTSLTIYDIAGLTRNAASGQGLGNKFLSDIRQVDGIFHLVRGFRDDEITHIENSVDPVRDMTIVTDELILKDLDFIETALENVHKKEKKPGNDKSAVKFEIDTLEKILELLYSGRKVASEEWTEEEIDVINALNLLTAKPTVVLLNVCPNDYVNHQNEFMEAVQNWIRENCPQDKLMLFSAQYESQLNELEGKELADFVKEYDSKPSAMARIVDAIREVLHLISFYTCGPKEAHQWSIREGSTAPEAAGAIHTDLQNTFISAQVYKWDDVKNEPGPLDEASLKSKGKQLRVGKAYVVEDGDVMVVKAAKGRK
>XP_002614583_Clavispora_lusitaniae
MCNYGHVGIRVSQASTIIPIAPTYSISPEPMSFLRSFSVSCRALAKKPSPQKQKFLGRVSNNLSSGVVGLANVGKSTFFQAITKSTLGNPANYPYATIDPEQSQVVVESPKLDHLQQLYGSEKKVPTSLTIYDIAGLTRNAASGEGLGNKFLADIRSVDGIFHVVRGFRDDEITHIETTVDPVRDMTIVTDELILKDLDFIETAIEKAAKTLKKPQVDKAAAQFEIDTLNKLSDLLYSGKKVVTEDWSDREIDVINPLNLLTAKPTVVLLNVSPKDYADNGNEFKSAVEQWIEENSPGDKLLLFSAQYETMLNQLRESGSASEYMAQFNNAPSAMASIVDAIREVLRLISFYTCGPKEAHQWTIREGSTAPEAAGAIHTDLQKTFVSAQVYKWADLEQESAPLNESSLKSKGKQYRHGKTYVVEDGDVLVIKAAGGKSR
>XP_025342194_Candida_haemuloni
MSLIVVESPKLDHLQSLYGSVKKVPTSMNIYDIAGLTRNAASGEGLGNKFLADIRQVDGIFHVVRGFRDDEITHIETNVDPVRDMTIVTDELILKDLDYIETALEQAQKALKKPQVDKGKIQFEIDTLDKLSDLLYSGRKVSTEEWTNEEIDIINTLNLLTAKPTVVLLNVNEADYESNTNEFKESVQAWIDENCPQDELMLFSAAFETKLNEKREDPAELEKYKQEHNNKASAMAGIVDKMRKALHLVSFYTCGPKEAHQWTVREGSTAPEAAGTIHTDLQKTFISAQVYRWEDLKEEKAPLDEAGLKARGKQYRQGKAYIIEDGDVLLIKAAGGKSR
>XP_024714867_Candida_pseudohaemulonis
MSVPEALYVAGYVLQIVSYVLAIEKVSRKGNVLGLSCDYISYSWLWFMSNVYFGGNYLASTYVVFQYANRYPEYPTFYTSKLVFFLDCLGLAATSCLMYQIFRKYRSTRKGNEASGMLFYFVIALILTGLVWLLWNYARGQETLNELDIANYFWLFLGRVSNNLSLGVVGLANVGKSTFFQAITKSTLGNPANYPYATIDPSMSLIVVESPKLDHLQKLYGSAKKVPTSMTIYDIAGLTRNAALGEGLGNKFLADIRQVDGVFHVVRGFRDDEITHIEHNVDPVRDMTIVTDELILKDLDYIEIGLEQAQKALKKPQADKGKIQFEIDTLNKLLDLLYLGRKVSTAEWSNEEIDIINPLNLLTAKPTVVLLNVNEADYQNDTNEFKEAVQGWIQENCPEDELMLFSAAYETQLNEKRDNVEELEAYMAEHGHKGSAMSGIVDKMRSALRLVSFYTCGPKEAHQWTVREGSLAPEAAGTIHTDLQKTFISAQVYKWKDLQDEQPPLDEAGLKSKGKQHRQGKAYVIEDGDVLVVKAAGGKAR
>XP_025335479_Candida_duobushaemulonis
MSVPEALYVAGYVLQIVSYVLATEKVSRKGNVLGLSCDFISYSWLWFVSNVYFGGNYLASTYVVFQYANRYPEYPTFYTSKLVFFLDCLGLAATSCLMYQIFRKYRSTRKGNEALGMLFYFVITLVILGLVWLLWNYARGQETLNELDIANYFWLSTFFQAITKSTLGNPANYPYATIDPSMSLIVVESPKLDHLQKLYGSAKKVPTSMTIYDIAGLTRNAASGEGLGNKFLADIRQVDGVFHVVRGFRDDEITHIEHNVDPVRDMTIVTDELILKDLDYIEIGLEQAQKALKKPQADKGKIQFEIDTLNKLSDLLYSGRKVSTVEWSNEEIDIINPLNLLTAKPTVVLLNVNEADYQNDSNEFKEAVQGWIQENCPEDQLMLFSAAYETQLNEKRDNVEELEAYMAEHGHKGSAMSGIVDKMRSALRLVSFYTCGPKEAHQWTVREGSLAPEAAGTIHTDLQKTFISAQVYKWKDLQDEQPPLDEAGLRSKGKQHRQGKAYVIEDGDVLVVKAAGGKAR
>XP_028892622_Candida_auris
MSQVVVQSPMLDHLQQLYGSAKKVPTSMTIYDIAGLTRNAASGEGLGNKFLSDIRQVDGVFHVVRGFRDDDITHVETNVDAVRDLTIVTDELILKDLDYIETALEQAQKTLRKPQVDRKRIQFEIDTLSKLSDHLYSGMKVTTGEWTSEEIEVINPLNLLTAKPTVVLLNVNEKDYSSNTNEFKEAVQAWIDENCPQDEMMLFSAAYETKLNELRDDPESLASYMSEFNNAYSAMGEIVDKMRAALRLVSFYTCGPKEAHQWTVREGTTAPEAAGAIHTDLQKTFISAQVYKWEDLEKQDAPLDEASLKSKGKQYRQGKAYIIEDGDVLVVKAAGGKSR
>NP_011849_Saccharomyces_cerevisiae
MNIGGGKFLLGRISNNPTSGIVGLANVGKSTFFQAITNSKLGNPANYPFATIDAECAKVNIPSVPLSNLLRIYQSAKCVPGTLTIYDIAGLTRGASQGHGLGNKFLNDIRHVEGIFQVVRGFLKEDITHIEGNVDPVRDLSVVQDELILKDLEFLENIRERLSKKMRMVSKNSKEHQEMKIETELLDALEEHLFNGKKIRHFKDHWNLDEVKILNKHNFLTSKPTLILLNVSPQDYVRNENKFVRNIIEWINEFSPGDKFLLFSAEFESQLMECKGIASEYFDKIKEDTNVSDQQLVSAIPQIILEMRKLLNLISFFTCGPQEVHQWNIREGTTAQEAAGVIHSDLRETFISADVIKYDDLKKMEPPLNESLLKSKGLIKRAGKQYIMQDNDIALFKAAGGKIKK
>XP_018219224_Saccharomyces_eubayanus
MNIGGGRFLLGRVSNNPTSGIVGLANVGKSTFFQAITNSKLGNPANYPFATIDPECAKVNIPSTPLSDLLRIYQSAKIVPGTLTIYDIAGLTRGASQGHGLGNKFLNDIRHVDGIFQVVRGFLKEDITHIEGNVDPVRDLSVVQDELILKDLEFLENIRERLSKKMRMVSKNSKEYQEMKVETELLDALEEHLFNGKKIRHFKDHWNLDEVKILNKHNFLTSKPTLILLNVSPQDYLRKENKFVKDILKWVNEFSPGDKLVLFSAEFESQLIECKDTLSEYFDKIRQDTSISDEQLVSAIPRIILEMRNLLNLISFFTCGPQEVHQWNIREGTTAQEAAGVIHSDLRDTFINADVIKYDDLKTMEPPLNESLLKSKGLVKRAGKQYIMQDNDVAFFKAAGGKTR
>XP_033766656_Saccharomyces_paradoxus
MNIGGGKFLLGRVSNNPTSGIVGLANVGKSTFFQAITNSKLGNPANYPFATIDAECAKVNIPSAPLSNLLRIYQSAKSVPGTLTIYDIAGLTRGASQGHGLGNKFLNDIRHVDGIFQVVRGFLKEDITHIEGNVDPVRDLSVVQDELILKDLEFLENIRERLNKKMRMVSKTSKEYQEMKVEKELLDTLEEHLFNGKKIRHFKDHWNLDEVKILNKHNFLTSKPTLILLNVSPQDYVRNENKFVKHIIEWINEFSPGDKFLLFSAEFESQFIECKGIASEYFDRIKEDTNASDVQLVSAIPEIILEMRRLLNLISFFTCGPQEVHQWNIREGTTAQEAAGVIHSDFRDTFISADVIKYDDLKTMEPPLNESLLKSKGLIKRAGKQYIMHDNDIALFKAAGGKNKK
>XP_003673965_Naumovozyma_castellii
MPPKKQVEEKKVLLGRPGNNLKAGIVGLANVGKSTFFQAITRCPLGNPANYPFATIDPEEARVIVPSPRFDKLCEIYKPASEVPAHLTVYDIAGLTKGASAGEGLGNAFLSHIRSVDSIYQVVRCFDDAEIIHIEGDVDPVRDLEIISTELRLKDIEFSEKALEAAEKIAKRGGQSLEVKQKKEEMALIERIIQLLKDGHRVANQSWTPKEVEVINSMFLLTAKPCIYLINLSERDYARKKNKHLLRIKEWVDTYSPGDLIIPFSVCLEEKLSHMSEEEAEEELKGLGVQSALPKIVTTMRKKLELISFFTCGPDEVREWTIRKGTKAPQAAGVIHNDLMNTFILAEVMKYDDVIEYKDDAAIKAAGKLMKKGKDYVVEDGDIIYFRSGAGKN
>XP_003668443_Naumovozyma_dairenensis
MSHISKHILGRPSNNLTSGIVGLANIGKSTFFQAITNSKLSNPANYPFATINPEECLIQIPNDKLTQLQQIYNSSKTIKSTLTVTDIAGLIRGASQGNGLGNKFLNDIRFVDGIFHLVRGFIKDDVEHVERTIDPVRDLAIVQDELILKDLEYLENAVSHLQTKAIKKKSLQYQKVNEEIKLLNGLEQHLYSGKKIIHYKDDWTKEEVDIINKHHFLTAKPTIILLNTSPRDFLLRPIKEVPFEKGVVDWADEYSSGDKVITISAEYETKYIEYMDANNEEGFQDYCKNQVGKEYIDRISECDMTSSMPLIIQEMKKALDLISFFTCGPLEVREWNLRKGSTAKEAAGIIHTDLEDTFINADIIHYLDLLGTKMPYNESYLKSKSFIHRVGKQYIIQDNDIALFKATKGKKR
>XP_003957969_Kazachstania_africana
MPPKKQVEEKKVLLGRPGNNLKAGIVGLANVGKSTFFQAITRSPLGNPANYPFATIDPEEARVIVPSPKFDELCKIYKPASEVPAHLTVYDIAGLTKGASAGEGLGNAFLSHIRAVDSIYQVVRCFDDAEIIHIEGDVEPARDLEIIANELRLKDIEFSEKALENAAKIAKRGGQSLEVKQKKEEMALIERIIELLKSGQRVYNQTWTPKEVEVINSMFLLTAKPCIYLINLSERDYIRKKNKHLLKIKEWVDKNSPGDLIIPFSVSLEERLSHMTEEEMKEELEKIGTQSALPRIITTMREKLDLISFFTCGPDEVREWTIRQGTKAPQAAGVIHNDLMNTFILAQVMKYDDVVEYKDDAAIKAAGKLQQKGKDYVVENADVIYFRSGAGKN
>XP_022466767_Kazachstania_naganishii
MPPKKQVEEKKVLLGRPGNNLKAGIVGLANVGKSTFFQAITRCPLGNPANYPFATIDPEEARVIVPSSRFDELVKIYKPASEVPAHLTVYDIAGLTKGASAGEGLGNAFLSHIRSVDSIYQVVRCFDDAEIIHIEGDVDPVRDLEIILGELRLKDIEFSQKALESAEKIAKRGGQSLEVKQKKEEMALIERIIKLLEDGQRVANQEWTPKEVETINSMFLLTAKPCIYLINLSEKDYLRKKNKHLLRIKEWVDKHSPGDLIIPFSVSLEERLSHMSEEEAAEELKSISAQSALPRIITTMREKLDLISFFTCGPDEVREWTIRKGTKAPQAAGVIHNDLMNTFILAQVMKYEDVVEYKDDAAIKSAGKLLQKGKDYVVEDGDVIYFRAGAGKN
>XP_445159_Candida_glabrata
MPPKKQVEEKKVLLGRPGNNLKAGIVGLANVGKSTFFQAITRSPLGNPANYPFATIDPEEARVIVPSPRFDELVNIYKPASEVPAHLTVYDIAGLTKGASAGEGLGNAFLSHIRAVDSIYQVVRCFDDAEIIHIEGDVDPVRDLEIISTELRLKDIEFSQKALEAAEKIAKRGGQSLEVKQKKEEMALIERIIKLLEDGQRVYNQTWTPKEVEVINSLYLLTAKPTIYLINLSERDYIRKKNKHLLRIKEWVDKYSPGDLIIPFSVSLEEKLSHMSIEEGEEELKQLGTTSALPKIITTMRQKLDLISFFTCGPDEVREWTIRNGTKAPQAAGVIHNDLMNTFILAQVMKYSDVIEYKDDNAIKAAGKLLQKGKDYVVEDGDVIYFRAGAGKN
>XP_004181742_Tetrapisispora_blattae
MPPKKKVEEQKILLGRPGNNLKAGIVGLANVGKSTFFQAITRCPLGNPANYPFATIDPEEARVIVPSPRFDELCKIYKPASEVPAHLTVYDIAGLTKGASAGEGLGNAFLSHIRAVDSIYQVVRCFDDAEIIHIEGDVNPARDLEIINTELSLKDIEFCEKALEAAEKIAKRGGQSLEVKQKKEEAKFIERLIELLKSGQRVANQTWTPKEVEIINSLYLLTAKPTIYLINLSERDYIRKKNKHLLKIKEWVDAHSPGDLIIPFSVCLEEKLSHMTEEESAEELKNLGTVSALPKIVTTMRKKLDLISFFTAGADEVREWTIRDGTKAPQAAGVIHNDLMNTFILAQVMKYADVIEYKDEAAVKAAGKLQQKGKDYVVEDGDVIYFRAGAGKN
>XP_003688069_Tetrapisispora_phaffii
MPPKKQVEEKKVLLGRPGNNLKAGIVGLANVGKSTFFQAITRCPLGNPANYPFATIDPEEARVIVPSPRFDELCKIYKPASEVPAHLTVYDIAGLTKGASAGEGLGNAFLSHIRSVDSIYQVVRCFDDAEIIHIEGDVNPTRDLEIISNELRLKDIEFCEKALEAAEKIAKRGGQSLEVKQKKEEMALIERIIQLLKDGQRVANQSWTPKEVEIINSMFLLTAKPCIYLINLSERDYIRKKNKHLLLIKEWIDKNSPGDLVIPFSVCLEERLSHMSDEEAAEELKTIGAVSALPKIVTTMRKKLELISFFTCGPDEVREWTIRKGTKAPQAAGVIHNDLMNTFILAQVMKYEDVVEYKDDAAIKSAGKLQQKGKDYVVEDGDVIYFRAGAGKN
>XP_001647150_Vanderwaltozyma_polyspora
MPPKKQVEEKKVLLGRPGNNLKAGIVGLANVGKSTFFQAITRCPLGNPANYPFATIDPEEARVIVPSPRFDELSKIYKPASEVPAHLTVYDIAGLTKGASAGEGLGNAFLSHIRSVDSIYQVVRCFDDAEIIHIEGDVNPVRDLDIISQELRLKDIEFSEKALEAAEKIAKRGGQSLEVKQKKEEMALIQRIIDLLKDGKRVANQSWTPKEVETINSMYLLTAKPTIYLINLSERDYIRKKNKYLLKIKEWVDEFSPGDLVIPFSVCLEERLSHMSTEEAEEELKNIGAISALPKIVTTMRTKLELISFFTCGPDEVREWTIRKGTKAPQAAGVIHNDLMNTFILAQVMKYEDVLEYKDDAAIKAAGKLQQKGKEYVVEDGDIIYFRAGAGKN
>XP_003679978_Torulaspora_delbrueckii
MSSLRKVFLGRPSNNLTSGIVGLANVGKSTFFQAITNSKLGNPANYPFATIEPEEAKVQIPSPKLDHLQRLYQSGKKISATLTVYDIAGLVRGASQGEGMGSAFLNDIKHVDGIFQIVRGFRNTDITHIEGSVDPVRDLSVVQDELVLKDVEFLESIREKLSKKMGRTAKNSTDFIDMEQELNLMNLLEEHLYEGKRISHFKNDWSVKEVAIVNKHNFLTAKPNLVLLNVTPKDYLLQKNEFVKDVEAWIDEFAPGDQLMLFSAEFETIYNDCKGDEDELANYVARMFHGEDHSLVPRSALPEIILKMRELLGLISFYTCGPMEVRQWTLRQGSTAPEAAGVIHTDLQDTFINANIIKFEDVFELEPPFQESVLRSQGKIKRVGKQHIMEDSDIAVFQAAGAKAR
>XP_037142613_Zygotorulaspora_mrakii
MSALHKFLLGRSTNNLSSGIVGLANVGKSTFFQAITNSKLGNPANYPFATIEPEEAKVQIPSERLNHLFKLYQSEKKIPATITVYDIAGLVRGASSGEGMGSAFLNDIRHVDGIYQIVRGFENTDITHIEGTVNPVRDLSIVQDELVLKDLEFLENIKERLGKKMNRLPKNSNDFSKMQVEVNLLNKLEEFLYEGRKIIHFKQEWTQEEVCILNRHNFLTAKPSLILLNVTPKDYLLQRNQFIDDVKKWLKEYSPDDDVLLFSAEFETMYNKFKENDDVKGLSDYCKNIVGDDESPKVESSALPDIIVRMREALGLVSFFTCGPQETRQWTIRQGTTAPEAAGVIHTDIKETFISANIIHFDDIASVEPPLQESNLKAQGKIKRAGKQYIMNDGDIAVFKAAGAKTR
>XP_002499179_Zygosaccharomyces_rouxii
MSIARKVLLGRPSNNLTTGIVGLANVGKSTFFQAVTDSKLGNPANYPFATIKPEEAKVQIPSNRLSHLAKLYQSAKCVPATLTMYDIAGLIRGASSGEGLGSAFLNDIRHVDGIYQVVRGFVKEEITHIEGSVDPVRDLSVVQDELILKDVEFLEGIREKIGRKMGRTAKTSMEYRDLSVELELMNSLEEHLYEGRKIIHFKDDWTPQEVSILNRHNFLTAKPSLVLLNVSAKDYILGQNQFVKPVKDWLNAYSPGDELVLFSAEFESAYNELGSNAQDLLKHAETTWGLSQRQLPNSALPQILLKMRELLHLISFFTCGPAESRQWTIREGTTAPEAAGVIHTDLQKTFINASVIKYEDLAQLEPPLQESILKSQAKIKRAGKQYEVEDGDVVLFKAAGGKAR
>XP_003646446_Eremothecium_cymbalariae
MVSRYFSFRHERAHSMAKHFIRWVVRRYSSKNLLGRPSNNLTSGIVGLANVGKSTFFQAITGSELGNPANYPFATIEPEEAKVIVPSPELDHLFQLYQSQKKIPATLTVYDIAGLTRNASQGEGLGNRFLNDIRHVDGIFSLIRGFQNETITHIEGSVDPVRDMSLVQDELVLKDLEWLEAAKERLGRKLSRTAKNALEYSRMVAELKFLEDLEEFMYDGRKIAHFKTEWSAEQVEILNSHNFITAKPSLVLLNCTPRDYLMQENKYLKDVEKWIQESSPGDKVVLFSAEFETKYNEFIADGDYEKLALYCNSIADKAEIKVENYRSALPQIIIEMRKLLNLISFYTCGPQEARQWTIREGALAPQAAGVIHTDLEKTFISGNVIKYADIMGLQPPLLESQLKSQGKIKRVGSKYIMEDGDIAHFKAAGPKK
>NP_982986_Eremothecium_gossypii
MGFWIRPYSTQRAIVRASNNLTSGIVGLANVGKSTFFQAITKSTLGNPANYPFATIDPEEAKVLVPSEHLDHLQKLYGSRKKIPATLTVYDIAGLTRNASRGEGLGNKFLGDIRLVDGIYSVVRGFRDDSITHIEGSVDPIRDLSVVQDELVLKDLEWLEAGREKLTRKLGRTAKSSLDHKQMQDELALLAQLEEFLYEGRRIAHFKQNWTKEEVDTLGQYNFLTAKPTLVLLNSSPRDYLLQQNEYLDEVSKWIDQYSPGDEVLIFSAEYETRYNEFASTSDWEGLQRYCSELAGGAAIKAGALPSALPSIILKMRQLLRLISFYTCGPEESRQWTIQQGTRAPQAAGVIHSDLEKTFINASVIKYDDLRDASHPLDESALRRLGKIKRCGKDYVVEDGDVVHFRAAAGKN
>XP_456219_Kluyveromyces_lactis
MHLIHQSIKRFYTVLGRPSNNLASGIVGLANVGKSTFFQAITKSKLGNPANYPFATIEPEESKVIVPSFKLDHLHKLYESQKKIPATLSIFDIAGLTRGASSGEGLGNKFLNDIRHVDGIYQVVRGFENDEITHIEGNVDPVRDLSLVQDELVLKDLEWLEGARERINKKINRSPKNSPEFLEMHLELRLLEELEAHMYEGRKLSHFKQNWTEEEIKILNKHNFLTAKPTLVLLNVAPKDYLLQENKFLKKIKDWIQEYAPGDEVMLFSAELETKYNELDNNLQEFEAFCKEIIGKEKLEVPLTALPNIIIKMRELLQLISFYTCGPIEARQWTIRKGTLAPEAAGTIHSDLEKTFISANIIKFDDIKKMDPPLQESQLKSQGKIKRGGKQYVVEDGDIIHFKATSGKK
>XP_022677388_Kluyveromyces_marxianus
MMLKRFYASLGRPSNNLTSGIVGLANVGKSTFFQAITKSKLGNPANYPFATIEPEESKVIVPSSKLDHLYRLYESQKKIPSTLTVFDIAGLTRGASSGEGLGNKFLNDIRHVDGIFQVVRGFENDEITHIEGNVDPVRDLSLVQDELVLKDLEWLEGARERINKKINRAPKNSTEFLSMSTELKLLDEVEAHMYEGKKLSHWKKDWSEEEINILNKHNFLTAKPTLILLNVTPKDYLLQENKFLDKINKWLDEFAPGDQVMLFSAELETKYNEFDDDLQQFEKYCKEITNGQDLKAPLTALPAIIVKMRELLQLISFYTCGPIEARQWTILKGTMAPQAAGVIHSDLEQTFISANIIKYEDVKEMEPPLQESALKSQGKIKRGGKQYIVEDGDIIHFKAANGKK
>XP_022627087_Lachancea_lanzarotensis
MFNLTLRRFYAAGAASIRLGRPSNNLTSGIVGLANVGKSTFFQAITNSTLGNPANYPFATIEPEQAKVIVPSKRLDHLQELYESNKKVPATLTIYDIAGLTRGASKGDGLGNKFLNDIRHVDGIFQVIRGFDQEEITHIEGSVNPTRDLSIVQDELVLKDLEFLEGIREKLSRKMTKAAKNSVEFKTMDAEVQLLDALEEHMYEGKKIAHFQHTWSQEQADILNKHNFLTAKPTLVLLNVSPKDYLLQSNKYTRDVEHWIAENSPGDKLLLFSAEFETVHNQFSAANDQQGLENYCQSAVADSSAEVRTQSCLPELIVEMRKSLGLISFFTCGPAEARQWTLRESSLAPQAAGVIHTDLEKTFISASVTKYSDLQNMESPVKEAQLKAMALVKRGGKQYVIEDGDILLFKAAKGDSR
>XP_002553039_Lachancea_thermotolerans
MFLATTQRFYSAAKGPVRLGRPSNNLTSGIVGLANVGKSTFFQAITNSKLGNPANYPFATIEPEEAKVVVPSEQLDHLQKLYASSKKVPAVLTIYDIAGLTRGASKGEGLGNKFLNDIRHVDGIFQVVRGFADPEITHIEGTVSPIRDLSIVQDELVLKDLEFLEGIREKLDRKISKAAKSSGEFKYMSAELELLNALEDHMYEGKKIAHFKDDWTPEEVSILNKHNFLTAKPTIVLLNVSPKNFLLQQNKYLNDVNDWMENYSPGDQVLLFSAEFETKFNEFMADNDVEGLDLYCKLQSGGEVDHKETCLPRLIHEMRKALGLISFYTCGPLEARQWTIREGTLAPQAAGVIHTDLEKTFISANITKFSDLAFMAPPLKESQLKAQALVKRGGKQYEMEDGDVVLFKAAGAASR
>XP_020056802_Aspergillus_aculeatus
MPPKKAVVQEKVLLGRPGNNLKSGIVGLANVGKSTLFQAITKSTLGNPANFPYATIDPEEARVIVPDDRFDWLCEHYKPKSVVPANLTVYDIAGLTRGASTGAGLGNSFLSHIRAVDAIFQVVRCFDDAEIIHVEGDVDPVRDLNIISEELRVKDIEFVEKALDALQKQTKRGGQTLEMKKLREEEGTVAKVLEWLREGKDVRKGEWGPKEVETINPLMLLTAKPVVYLVNLSEKDYIRQKNKYLPKVFEWIKTNSTGDPLIPISVSFEERLTRFEDDAAALEECKSLNTKSALPKVITTMRQSLNLASFFTTGTDEVRQWTIRKGIKAPAAAGVIHTDFEKTFIQAIVYNYATLREYGDEGAVKAAGKIMTKGKDYVVEDGDILLIKAGAARS
>XP_001269279_Aspergillus_clavatus
MPPKKAVVQEKVLLGRPGNNLKSGIVGLANVGKSTLFQAITKSSLGNPANFPYATIDPEEARVIVPDERFDWLCEHYKPKSQVPANLTVYDIAGLTRGASTGAGLGNAFLSHIRAVDAIFQVVRCFDDAEIIHVEGDVDPVRDLNIISEELRIKDIEFVEKALENLNKQTRRGGQSLEMKKLKEEEATVAKVLQFLKDGHDVRKGEWAPKEVEVINPLFLLTAKPVVYLVNLSEKDYIRQKNKYLPKVFEWIKTNSTGDPLIPISVCFEERLAAFGDDAAAAEECKNLNTKSALPKVIVTMRQVLNLASFFTTGTDEVRQWTIRKGIKAPAAAGVIHTDFEKTFIQAIVYNYATLRELGDEPAVKAAGKVMTKGKDYVVEDGDILLIKAGAAKG
>XP_001264786_Aspergillus_fischeri
MPPKKAVVQEKVLLGRPGNNLKSGIVGLANVGKSTLFQAITKSSLGNPANFPYATIDPEEARVIVPDERFDWLCEHYKPKSQVPANLTVYDIAGLTRGASTGAGLGNAFLSHIRAVDAIFQVVRCFDDAEIIHVEGDVDPVRDLTIISEELRIKDIEFVEKALESLSKQTKRGGQSLEMKKLREEEATVAKVLQFLKDGNDVRKGDWAPKEVEVINPLFLLTAKPVVYLVNLSEKDYIRQKNKYLPKVFEWIQKNSPGDPLIPISVSFEERLAAFGDDAKAAEECKALNTKSALPKVIVTMRQVLNLASFFTTGADEVRQWTIRKGTKAPAAAGVIHTDFEKTFIQAIVYNYTTLREYGDEAAVKAAGKIMTKGKDYVVEDGDILLIKAGAAKG
>XP_041149276_Aspergillus_flavus
MPPKKAVVQEKVLLGRPGNNLKSGIVGLANVGKSTLFQAITKSNLGNPANFPYATIDPEEARVIVPDDRFDWLCEHYKPKSQVPANLTVYDIAGLTRGASTGAGLGNAFLSHIRAVDAIFQVVRCFDDAEIIHVEGDVDPARDLDIISEELRVKDIEFVEKALEGLTKQTKRGGQSLEMKKLREEEATVAKVLEHLKSGKDVRKADWGPKEVEVINPLQLLTAKPVVYLVNLSEKDYIRQKNKRLPDVLEWVKKNSPGDPIIPFSACFEERLTRFETEKEAIEECKNLNTKSALPKVITTMRTSLNLASFFTTGADEVRQWTIRKGIKAPSAAGVIHTDFEKTFIQAIVYNYSTLREYGDEAAVKAAGKVMTKGKDYVVEDGDILLIKAGAARG
>XP_752347_Aspergillus_fumigatus
MPPKKAVVQEKVLLGRPGNNLKSGIVGLANVGKSTLFQAITKSSLGNPANFPYATIDPEEARVIVPDERFDWLCEHYKPKSQVPANLTVYDIAGLTRGASTGAGLGNAFLSHIRAVDAIFQVVRCFDDAEIIHVEGDVDPVRDLTIISEELRIKDIEFVEKALESLSKQTRRGGQSLEMKKLREEEATVAKVLQFLKDGNDVRKGDWTPKEVEVINPLFLLTAKPVVYLVNLSEKDYIRQKNKYLPKVFEWIQKNSPGDPLIPISVSFEERLAAFGDDARAAEECKALNTKSALPKVIVTMRQVLNLASFFTTGSDEVRQWTIRKGTKAPAAAGVIHTDFEKTFIQAIVYNYTTLREYGDEAAVKAAGKIMTKGKDYVVEDGDILLIKAGAAKG
>XP_658888_Aspergillus_nidulans
MPPKKAPVQEKVLLGRPGNNLKSGIVGLANVGKSTLFQAITKSGLGNPANFPYATIDPEEAKVIVPDERFDWLCEHYKPKSKVPANLTIYDIAGLTRGASTGAGLGNAFLSHIRAVDAIFQVVRCFDDAEIIHVEGDVDPVRDLSIISEELRIKDIEFVEKALENLKKQTRRGGQSLEMKKLREDEATTAKVLEFLQAGKNIRHGDWTPKEVEVINPLFLLTAKPVVYLVNLSEKDYIRQKNKYIPKLMEWIKTNSPGDSILPISASFEERLTQFETEAEAEEECKRLGTKSGLPKAIVQMRQVLNLASFFTTGADEVRQWTIRKNTKAPAAAGVIHGDFEKTFIQAIVYNYNTLREYGDEAAVKAAGKVMTKGKDYIVEDGDILLIKAGAARSYLVRLLALDSIPPSNRSKVKSSVQRALRQKLVEAHPRCEPYIDEILPKKAQLDAVKLPDRVTLYTIDSTPLFYQPLDGPPIPHLKLLHQFPDMLPTIQIDRGAIRFVLSGAALMAPGLTSPGGRLPDAEHALEQGTVVAVKAEGKEEICMVGTLKVGTEEIKAKGKGVAIDDGHYLGDGLWKMHLD
>XP_001392280_Aspergillus_niger
MPPKKAVVQEKVLLGRPGNNLKSGIVGLANVGKSTLFQAITKSSLGNPANFPYATIDPEEARVIVPDDRFDWLCEHYKPKSQVPANLTVYDIAGLTRGASTGAGLGNAFLSHIRAVDAIFQVVRCFDDAEIIHVEGDVDPIRDLTIISEELRIKDIEFVEKALENLQKQTKRGGQTLEMKKLREEEATVAKVLEWLKDGKDVRKNEWAPKEVETINPLMLLTAKPVVYLVNLSEKDYIRQKNKYLPKVFEWIKTNSPGDSLIPISVSFEERLTRFESDEAALEECKSLNTKSALPKVITTMRQVLNLASFFTTGTDEVRQWTIRKGIKAPAAAGVIHTDFEKTFIQAVVYNYATLREYGDEAAVKAAGKVMTKGKDYVVEDGDILLIKAGAARG
>XP_015400774_Aspergillus_nomiae
LANVGKSTLFQAITKSNLGNPANFPYATIDPEEARVIVPDDRFDWLCEHYKPKSQVPANLTVYDIAGLTRGASTGAGLGNAFLSHIRAVDAIFQVVRCFDDAEIIHVEGDVDPSRDLNIISEELRVKDIEFVEKALEALTKQTRRGGQSLEMKKLREEEATVAKILEHLKAGNDVRKADWSPKEVEVINPLQLLTAKPVVYLVNLSERDYVRQKNKYLPVVKKWIDDNSPGDPLLPFSASFEERLTQFGSEEEALEECKKLGTKSALPRVITTMRTSLNLASFFTTGADEVRQWTIRKGIKAPAAAGVIHSDFEKTFIQVIVYNYATLREYGDEAAVKAAGKVMTKGKDYVVEDGDVLLIKAGAARG
>XP_001825370_Aspergillus_oryzae 
MPPKKAVVQEKVLLGRPGNNLKSGIVGLANVGKSTLFQAITKSNLGNPANFPYATIDPEEARVIVPDDRFDWLCEHYKPKSQVPANLTVYDIAGLTRGASTGAGLGNAFLSHIRAVDAIFQVVRCFDDAEIIHVEGDVDPARDLDIISEELRVKDIEFVEKALEGLTKQTKRGGQSLEMKKLREEEATVAKVLEHLKSGKDVRKADWGPKEVEVINPLQLLTAKPVVYLVNLSEKDYIRQKNKRLPDVLEWVKKNSPGDPIIPFSACFEERLTRFETEKEAIEECKNLNTKSALPKVITTMRTSLNLASFFTTGADEVRQWTIRKGIKAPSAAGVIHTDFEKTFIQAIVYNYSTLREYGDEAAVKAAGKVMTKGKDYVVEDGDILLIKAGAARG
>XP_040634934_Aspergillus_ruber
MPPKKAPVQEKVLLGRPGNNLKSGIVGLANVGKSTLFQAITKSSLGNPANFPFATINPEEARVVVPDERFDWLCSHYKPKSVVPANLTVYDIAGLTRGASTGAGLGNSFLSHIRAVDAIFQVVRCFDDAEIIHVEGDVDPVRDLTIINEELRIKDIEFVEKALENLKKQTRRGGQTLEMKKLREEEATVARVLEWLQEGHDIRKGDWGPKEVEVINPLFLLTAKPIVYLVNLSEKDYIRQKNKYLPKVFEWIKENSPGPLIPISASFEERLALMADDAAAEEECKKLSTKSGLPKVITTMRQALNLSSFFTTGADEVRQWTIRKGIKAPAAAGVIHTDFEKTFIQAVVYNYTTLREYGDEGAVKAAGKIMTKGKDYPVEDGDVLLIKADIAPSTKSKVKSSVQRGLRQNFLDSYPGFEPYIDDILPKKAQLDSIKLPERCTLYTIDSQPLFYQPQDGPPIPHLKLLHAYPSALPTIQIDRGAIRFVLSGAALMAPGLTSPGGRLPDAEHALEQGTIVAVMAEGKENACLVGALKVGTEEMKSKGKGVVMDDGHYLGDGLWKMPLD
>XP_040707185_Aspergillus_sydowii
MPPKKAAVQEKVLLGRPGNNLKSGIVGLANVGKSTLFQAITKSGLGNPANFPYATIDPEEAKVIVPDERFDWLCEHYKPKSRVPANLTIYDIAGLTRGASTGAGLGNAFLSHIRAVDAIFQVVRCFDDAEIIHVEGDVDPVRDLTIISEELRIKDIEFVEKALEGLGKQTRRGGQTLEMKKLREEEATVAKVLEFLKEGKNVRHGDWSPKEVEVINPLFLLTAKPVVYLVNLSEKDYIRQKNKYIPKLMEWIKTNSPGDSILPISAAFEERLTQFETEAEAEEECKKLGTRSGLPKAVVQMRQVLNLASFFTTGADEVRQWTIRKNTKAPAAAGVIHGDFEKTFIQAIVYNYNVLKELGDEGQVKAAGKVMTKGKEYLVEDGDILLIKAGAARDIPPSNRSKVKSSVQRGLRQKLIESHPLCEPYIEEILPKKAQLDAVKLPDRVTLYTIDSNPLFYQPLDGPPIPHLKLLHKFPDMLPTIQIDRGAIRFVLSGATLMAPGLTSPGGRLPDAENALEKGTVVGVKAEGKEEVCMVGTLKASTEDVKTKGKGVVIDDGHYLGDGLWKMQLD
>XP_001213360_Aspergillus_terreus
MPPKKAVVQEKVLLGRPGNNLKSGIVGLANVGKSTLFQAITKSSLGNPANFPYATIDPEEARVIVPDERFDWLCEHYKPKSQVPANLTVYDIAGLTRGASTGAGLGNAFLSHIRAVDAIFQVVRCFDDAEIIHVEGDVDPIRDLTIINEELRIKDIEFVEKALENLNKQTRRGGQSLEMKKLREEEATVAKVLQHLKDGNDVRKADWAPKEVETINPLMLLTAKPVVYLVNLSERDYIRQKNKYLPKVFEWIKTNSPGDPLIPISVSFEERLTRFETEEQALEECKNLNTKSALPKVITTMRQSLNLASFFTTGADEVRQWTIRKGIKAPAAAGVIHTDFEKTFIQAIVYNYATLREYGDEAAVKAAGKVMTKGKDYVVEDGDILLIKAGAARGDSYKHQHTIMFKKDNRSKVKSSVQRGIRQRFLDTYPGFEPYIDEVLPKKAQLDAVKLYALPSPLYALPLLAEENTRRAE
>XP_022483874_Penicillium_arizonense
MPPKKQQVQEKVYLGRPGNNLKSGIVGLANVGKSTLFQSITKSSLGNPANFPFATIDPEEARVIVPDERFDWLVDHYKPKSQVPANLTVYDIAGLTRGASTGAGLGNSFLSHIRAVDAIFQVVRCFDDAEIIHVEGDVDPCRDLTIINEELRIKDIEFVNKALEALKKQTRRGGQSLEMKKLKEEEATTEFILKFLEEGHDIRSKTDWTPKEVEVINPLLLLTAKPVVYLVNLSERDYIRQKNKYLPKVFEWIKANSPGDPILPISAQFEERLTLMHDDAAAAEECKNLSTQSGLPKVITTMRKVLNLASFFTTGEDEVRQWTIRKGIKAPAAAGVIHTDFEKTFIQAIAYNYSVLRELGDEAAVKAAGKIMTKGKDYVVEDGDILLIKAGAAKH
>XP_014535009_Penicillium_digitatum
MAPKKQIVQEKILLGRPGNNLKSGIVGLANVGKSTLFQSITKSSLGNPANFPYATIDPEEARVIVPDERFDWLCQHYKPKSQVPANLTVYDIAGLTRGASTGAGLGNAFLSHIRAVDAIFQVVRCFDDAEIIHVEGDVDPCRDLTIINEELRIKDIEFVEKALDLLGKQTRRGGQSLEMKKLKEEEATTAKVLQFLKDGNDIRKGDWNPKEVEVINPLFLLTAKPVVYLVNLSERDYIRQKNKYLPKVFEWIKTNSPGDPILPVSAQFEERLTLMHDDAAAEAECKSLGTKSGLPKIITTMRQSMNLGSFFTTGEDEVRQWTIRKGIKAPAAAGVIHTDFEKTFIQAIVYNYASLREYGDENAIKAAGKIMTKGKDYVVEDGDIMLIKAGAAKH
>XP_016596886_Penicillium_expansum
MPPKKQIVQEKVLLGRPGNNLKSGIVGLANVGKSTLFQSITKSSLGNPANFPYATIDPEEARVIVPDERFDWLCEHYKPKSQVPANLTVYDIAGLTRGASTGAGLGNSFLSHIRAVDAIFQVVRCFDDAEIIHVEGDVDPCRDLTIINEELRIKDIEFVEKALDLLGKQTRRGGQSLEMKKLKEEEATTAKILQFLKDGNDIRKGDWSPKEVEVINPLFLLTAKPVVYLVNLSERDYIRQKNKYLPKVFEWIKTNSPGDPILPVSAQFEERLTLMHDDAAAEAECKTLGTKSGLPKIITTMRQSMNLGSFFTTGEDEVRQWTIRKGIKAPAAAGVIHTDFEKTFIQAIVYNYASLREYGDENAIKAAGKIMTKGKDYVVEDGDIMLIKAGAAKH
>XP_040644113_Penicillium_griseofulvum
MPPKKQQVQEKVLLGRPGNNLKSGIVGLANVGKSTLFQSITKSSLGNPANFPYATIDPEEARVIVPDERFDWLCEHYKPKSQVPANLTVYDIAGLTRGASTGAGLGNSFLSHIRAVDAIFQVVRCFDDAEIIHVEGDVDPCRDLTIINEELRIKDIEFVEKALDLLSKQTRRGGQSLEMKKLKEEEATTAKILQFLKDGNDIRKGDWNPKEVEVINPLFLLTAKPVVYLVNLSERDYIRQKNKYLPKVFEWIKTNSPGDPILPVSAQFEERLTLMHDDAAAEAECKSLGTKSGLPKIITTMRQSMNLGSFFTTGEDEVRQWTIRKGIKAPAAAGVIHTDFEKTFIQAIVYNYAALREYGDENSIKAAGKIMTKGKDYVVEDGDILLIKAGAAKH
>XP_038929290_Penicillium_roqueforti
MPPKKQQVQEKVLLGRPGNNLKSGIVGLANVGKSTLFQSITKSSLGNPANFPYATIDPEEARVIVPDERFDWLCQHYKPKSQVPANLTVYDIAGLTRGASTGAGLGNSFLSHIRAVDAIFQVVRCFDDAEIIHVEGDVDPCRDLTIINEELRIKDIEFVEKALDLLGKQTRRGGQSLEMKKLKEEEATTAKILQFLKDGNDIRKGDWTPKEVEVINPLFLLTAKPVVYLVNLSERDYIRQKNKYLPKVFEWIKTNSTGDPILPVSAQFEERLTLMHDDAAAEAECKTLGTKSGLPKIITTMRQSMNLGSFFTTGEDEVRQWTIRKGIKAPAAAGVIHTDFEKTFIQAIVYNYASLREYGDENAIKAAGKIMTKGKDYVVEDGDILLIKAGAAKH
>XP_002560957_Penicillium_rubens
MAPKKPQVQEKVLLGRPGNNLKSGIVGLANVGKSTLFQSITKSSLGNPANFPYATIDPEEARVIVPDERFDWLCQHYKPKSQVPANLTVYDIAGLTRGASTGAGLGNSFLSHIRAVDAIFQVVRCFDDAEIIHVEGDVDPCRDLTIINEELRIKDIEFVEKALELLSKQTRRGGQSLEMKKLKEEEATTAKILEFLKAGNDIRKGDWNPKEVEVINPLFLLTAKPVVYLVNLSERDYIRQKNKYLPKVFEWIKTNSPGDPILPVSAQFEERLTLMHDDAAAEAECKTLGTKSGLPKIITTMRQALNLGSFFTTGEDEVRQWTIRKGIKAPAAAGVIHTDFEKTFIQAIVYNYSSLREYGDENSIKAAGKIMTKGKDYVVEDGDIMLIKAGAAKH
>XP_040811734_Penicillium_solitum
MAPKKQVVQEKVLLGRPGNNLKSGIVGLANVGKSTLFQSITKSSLGNPANFPYATIDPEEARVIVPDERFDWLCEHYKPKSQVPANLTVYDIAGLTRGASTGAGLGNSFLSHIRAVDAIFQVVRCFDDAEIIHVEGDVDPCRDLTIINEELRIKDIEFVEKALDLLGKQTRRGGQSLEMKKLKEEEATTAKILQFLKDGNDIRKGDWNPKEVEVINPLFLLTAKPVVYLVNLSERDYIRQKNKYLPKVFEWIKTNSPGDPILPVSAQFEERLTLMHDDAAAEAECKTLGTKSGLPKIITTMRQSMNLGSFFTTGEDEVRQWTIRKGIKAPAAAGVIHTDFEKTFIQAIVYNYASLREHGDENSIKAAGKIMTKGKDYVVEDGDIMLIKAGAAKH
>XP_022584141_Penicilliopsis_zonata
MPPKKTQVQEKVLLGRPGNNLKSGIVGLANVGKSTLFQAITKSTLGNPANFPYATIDPEEARVIVPDARFDWLCEHYKPKSQVPANLTVYDIAGLTRGASTGAGLGNAFLSHIRAVDAIFQVVRCFDDAEIIHVEGDVDPVRDLNIISEELRIKDIEFVEKALEALQKQTRRGGQSLEMKKMKEEEATTAKILQWLKDGKDVRKGDWGPKEVEVINPLFLLTAKPVVYLVNLSEKDYIRQKNKYLPKVFEWIKENSPGDPLIPISVSFEERLTRMEDEKAAEEECKSLNTKSALPKVIVTMRTALNLASFFTTGTDEVRQWTIRKGIKAPAAAGVIHTDFEKTFIQAIVYNYDAVKELGDEAAVKAAGKVMTKGKDYIVEDGDILLIKAVVHSIPPSTRSKVKSSVARGLRQRLLETYPGFEPYIEEILPKKAQLDAVKLPERTTLYTIDSSPVFYQPFDGPPIPHLRLLHAFPSALPTIQIDRGAIRFVLSGAALMAPGLTSAGGQLPDTEHALEKGAVVAVRAEGKQEVCMVGTLKMGTEELKEKGKGVVIDDGHYLGDGLWRMIID
>XP_016617860_Cladophialophora_bantiana
MPPKKAVEEKKILLGRPGNNLKSGIVGLANVGKSTLFQAITKCSLGNPANFPYATIDPEEARVIVPDARYDWLCEHYKPKSQVPANLTVYDIAGLTRGSSTGAGLGNSFLSHIRAVDAIFEVVRCFDDAEIIHVEGDVNPTRDLDIISEELRLKDIEFVEKAKENLSKQTRRGGQSLEMKKLREEEATVDKILQWLKDGKDVRKGDWGPKEIEVINPLFLLTAKPVVYLINLSEKDYLRQKNKYLPKVMEWIKTNSPGDPVIPMSVSFEERLAAMSDAEAAEECKNLNTKSALPKVIVTMRQALNLASFFTTGADEVRQWTIRKGTKAPQAAGVIHTDFEKTFIQCIVYNYETLREYGDENAVRAAGKVMTKGKDYVVEDGDIILIKAGAAKA
>XP_008728458_Cladophialophora_carrionii
MPPKKAAEEKKILLGRPGNNLKSGIVGLANVGKSTLFQAITKCSLGNPANFPYATIDPEEARVIVPDARYDWLCEHYKPKSQVPANLTVYDIAGLTRGSSTGAGLGNAFLSHIRAVDAIFQVVRCFDDAEIIHVEGDVNPTRDLDIISEELRLKDIEFVEKAKENLSKQTRRGGQSLEMKKLKEEEATVDKILQLLKDGKDVRKADWGPKEIEVINPLFLLTAKPVVYLINLSEKDYIRQKNKYLPKVMEWIKTNSPGDPVIPISVSFEERIAVMSDEEAAEECKKLNTKSALPKVIVTMRQALNLASFFTTGTDEVRQWTIRKGTKAPQAAGVIHTDFEKTFIQCIVYNYETLREYGDENATRAAGKVMTKGKDYVVEDGDIILIKAGAAKA
>XP_016251871_Cladophialophora_immunda
MPPKKIVEEKKILLGRPGNNLKSGIVGLANVGKSTLFQAITKCSLGNPANFPYATIEPEEARVIVPDARYEWLCEHYKPKSQVPANLTVYDIAGLTRGSSTGAGLGNSFLSHIRAVDAIFQVVRCFDDAEIIHVEGDVNPTRDLDIISEELRLKDIEFVEKAKENLSKQTRRGGQSLEMKKLKEEEATVDKILQWLKDGKDVRKGDWGPKEIEVINPLFLLTAKPVVYLINLSEKDYLRQKNKHLPKVMEWIKTNSSGDPVIPISVSFEERLAVMSDAEAAEECKNLNTKSALPKVIVTMRQALNLASFFTTGADEVRQWTIRKGTKAPQAAGVIHTDFEKTFIQCIVYNYETLREYGDENAVKAAGKVMTKGKDYVVEDGDIILIKAGAAKA
>XP_007744004_Cladophialophora_psammophila
MPPKKAVEEKKILLGRPGNNLKSGIVGLANVGKSTLFQAITKCSLGNPANFPYATIDPEEARVIVPDARYDWLCEHYKPKSQVPANLTVYDIAGLTRGSSTGAGLGNSFLSHIRAVDAIFEVVRCFDDAEIIHVEGDVNPTRDLDIISEELRLKDIEFVEKAKENLSKQTRRGGQSLEMKKLREEEATVDKILQWLKDGKDVRKGDWGPKEIEVINPLFLLTAKPVVYLINLSEKDYLRQKNKYLPKVMEWIKTNSPGDPVIPMSVSFEERLAAMSDAEAAEECKNLNTKSALPKVIVTMRQALNLASFFTTGADEVRQWTIRKGTKAPQAAGVIHTDFEKTFIQCIVYNYETLREYGDENAVRAAGKVMTKGKDYVVEDGDIILIKAGAAKA
>XP_018694380_Fonsecaea_erecta
MPPKKVVEEKKILLGRPGNNLKSGIVGLANVGKSTLFQAITKCSLGNPANFPYATIEPEEARVIVPDARYDWLCEHYKPKSQVPANLTVYDIAGLTRGSSTGAGLGNSFLSHIRAVDAIFQVVRCFDDAEIIHVEGDVNPTRDLDIISEELRLKDIEFVEKAKENLSKQTRRGGQSLEMKKLKEEEATVDKILQFLKDGKDVRKGDWGPKEIEVINPLFLLTAKPVVYLINLSEKDYLRQKNKHLPKVMEWIKTNSPGDPVIPISVSFEERLAVMSDAEAAEECKNLNTKSALPKVIVTMRQALNLVSFFTTGTDEVRQWTIRKGTKAPQAAGVIHTDFEKTFIQCIVYNYETLREYGDENAVRAAGKVMTKGKDYVVEDGDIILIKAGAAKA
>XP_022514334_Fonsecaea_monophora
MPPKKAVEEKKVLLGRPGNNLKSGIVGLANVGKSTLFQAITKCSLGNPANFPYATIEPEEARVIVPDARYDWLCEHYKPKSQVPANLTVYDIAGLTRGSSTGAGLGNSFLSHIRAVDAIFQVVRCFDDAEIIHVEGDVNPTRDLDIISEELRLKDIEFVEKAKENLSKQTRRGGQSLEMKKLKEEEATVDKILQWLKDGKDVRKGEWGPKEIEVINPLFLLTAKPVVYLINLSEKDYLRQKNKHLPKVMEWIKTNSSGDPVIPISVSFEERLAVMSDEEAAEECKNLNTKSALPKVIVTMRQALNLASFFTTGTDEVRQWTIRKGTKAPQAAGVIHTDFEKTFIQCIVYNYETLREYGDENAVKAAGKVMTKGKDYVVEDGDIILIKAGAAKA
>XP_016629070_Fonsecaea_multimorphosa
MPPKKPVEEKKILLGRPGNNLKSGIVGLANVGKSTLFQAITKCSLGNPANFPYATIEPEEARVIVPDARYDWLCEHYKPKSQVPANLTVYDIAGLTRGSSTGAGLGNSFLSHIRAVDAIFQVVRCFDDAEIIHVEGDVNPTRDLDIISEELRLKDIEFVEKAKENLSKQTRRGGQSLEMKKLKEEEATVDKILQHLKDGKDVRKADWGPKEIEVINPLFLLTAKPVVYLINLSEKDYLRQKNKYLPKVMEWLKTNSPGDPVLPISVSFEERLAAMSDEEAAEECKNLNTKSALPKVVVTMRQALNLASFFTTGTDEVRQWTIRKGTKAPQAAGVIHTDFEKTFIQCIVYNYETLREYGDENAVRAAGKVMTKGKDYVVEDGDIILIKAGAAKA
>XP_022495292_Fonsecaea_nubica
MPPKKAVEEKKVLLGRPGNNLKSGIVGLANVGKSTLFQAITKCSLGNPANFPYATIEPEEARVIVPDARYDWLCEHYKPKSQVPANLTVYDIAGLTRGSSTGAGLGNSFLSHIRAVDAIFQVVRCFDDAEIIHVEGDVNPTRDLDIISEELRLKDIEFVEKAKENLSKQTRRGGQSLEMKKLKEEEATVDKILQWLKDGKDVRKGEWGPKEAAQQIEVINPLFLLTAKPVVYLINLSEKDYLRQKNKHLPKVMEWIKTNSSGDPVIPISVSFEERLAVMSDEEAAEECKNLNTKSALPKVIVTMRQALNLASFFTTGTDEVRQWTIRKGTKAPQAAGVIHTDFEKTFIQCIVYNYETLREYGDENAVKAAGKVMTKGKDYVVEDGDIILIKAGAAKA
>XP_013286197_Fonsecaea_pedrosoi
MPPKKAVEEKKVLLGRPGNNLKSGIVGLANVGKSTLFQAITKCSLGNPANFPYATIEPEEARVIVPDARYDWLCEHYKPKSQVPANLTVYDIAGLTRGSSTGAGLGNSFLSHIRAVDAIFQVVRCFDDAEIIHVEGDVNPTRDLDIISEELRLKDIEFVEKAKENLSKQTRRGGQSLEMKKLKEEEATVDKILQWLKDGKDVRKGEWGPKEIEVINPLFLLTAKPVVYLINLSEKDYLRQKNKHLPKVMEWIKTNSSGDPVIPISVSFEERLAVMSDEEAAEECKNLNTKSALPKVIVTMRQALNLASFFTTGTDEVRQWTIRKGTKAPQAAGVIHTDFEKTFIQCIVYNYETLREYGDENAVKAAGKVMTKGKDYVVEDGDIILIKAGAAKA
>XP_007758824_Cladophialophora_yegresii
MPPKKAVEEKKILLGRPGNNLKSGIVGLANVGKSTLFQAITKCSLGNPANFPYATIDPEEARVIVPDARYDWLCEHYKPKSQVPANLTVYDIAGLTRGSSTGAGLGNAFLSHIRAVDAIFQVVRCFDDAEIIHVEGDVNPTRDLDIISEELRLKDIEFVEKAKENLSKQTRRGGQSLEMKKLKEEEATVDKILQLLKDGKDVRKADWGPKEIEVINPLFLLTAKPVVYLINLSEKDYIRQKNKYLPKVMEWIKTNSPGDPVIPISVSFEERIAVMSDEEAAEEYKKLNTKSALPKVIVTMRQALNLASFFTTGTDEVRQWTIRKGTKAPQAAGVIHTDFEKTFIQCIVYNYETLREYGDENATRAAGKVMTKGKDYVVEDGDIILIKAGAAKA
>XP_016233201_Exophiala_spinifera
MPPKKAVKEEKILLGRPGNSLKSGIVGLANVGKSTLFQAITKCSLGNPANFPYATIDPEEARVIVPDARYDWLCEHYKPKSQVPANLTVYDIAGLTRGSSTGAGLGNAFLSHIRAVDAIFQVVRCFDDAEIIHVEGDVNPTRDLDIISEELRLKDIEFVEKAKENLSKQTRRGGQSLEMKKLKEEEATVDKILAWLKDGKDVRKGEWGPKEVEVINPLFLLTAKPVVYLINLSEKDYLRQKNKYLPKVMEWIKTNAAGDPVLPISVSFEERLATMSDEEAAEECKTLGTKSALPKVIVTMRQALNLASFFTTGTDEVRQWTIRKGIKAPQAAGVIHTDFEKTFIQCIVYNFETLKEYGDENAVKAAGKVMTKGKDYVVEDGDIILIKAGAAKA
>XP_016258367_Exophiala_oligosperma
MPPKKAAKEEKILLGRPGNSLKSGIVGLANVGKSTLFQAITKCSLGNPANFPYATIDPEEARVIVPDARYDWLCQHYKPKSQVPANLTVYDIAGLTRGSSTGAGLGNAFLSHIRAVDAIFQVVRCFDDAEIIHVEGDVNPTRDLDIISEELRLKDIEFVEKAKENLAKQTRRGGQSLEMKKLKEEEATVDKILAWLKDGKDVRKGEWGPKEVEVINPLFLLTAKPVVYLINLSEKDYLRQKNKYLPKVMEWIKTNAAGDPVLPISVSFEERLATMSDEEAAEECKTLGSKSALPKVIVTMRQALNLASFFTTGTDEVRQWTIRKGIKAPQAAGVIHTDFEKTFIQCIVYNYDTLKEYGDENAVKAAGKVMTKGKDYVVEDGDILLIKAGAAKA
>XP_013312803_Exophiala_xenobiotica
MPPKKAVKEEKILLGRPGNSLKSGIVGLANVGKSTLFQAITKCSLGNPANFPYATIDPEEARVIVPDARYDWLCEHYKPKSQVPANLTVYDIAGLTRGSSTGAGLGNAFLSHIRAVDAIFQVVRCFDDAEIIHVEGDVNPTRDLDIISEELRLKDIEFVEKAKENLSKQTRRGGQSLEMKKLKEEEATVDKILAWLKDGKDVRKGDWSPKEVEVINPLFLLTAKPVVYLINLSEKDYLRQKNKYLPKVMEWIKTNAAGDPVLPISVSFEERLASMTDEEAAEECKKLGAKSALPKVIVTMRTALNLASFFTTGTDEVRQWTIRKGIKAPQAAGVIHTDFEKTFIQCIVYNYDTLKEYGDENAVKAAGKIMTKGKEYVVEDGDILLIKAGAAKA
>XP_007727066_Capronia_coronata
MPPKKAVKEEKILLGRPGNNLKSGIVGLANVGKSTLFQAITKCSLGNPANFPYATIDPEEARVIVPDARYDWLCEHYKPKSQVPANLTVYDIAGLTRGSSTGAGLGNAFLSHIRAVDAIFQVVRCFDDAEIIHVEGDVNPTRDLDIISEELRLKDIEFVEKAKENLAKQTRRGGQSLEMKKLKEEEATVDKILAFLKDGKEVRKGDWTPKEVEVINPLFLLTAKPVVYLVNLSEKDYIRQKNKYLPKVMEWIKTNATGDPVIPISVSFEERLASMSDEEAAEECKKLSTKSALPKVVVTMRQVLNLISFFTTGTDEVRQWTIRKGTKAPQAAGVIHTDFEKTFIQVIVYNFATLKEYGDENAVKAAGKIMTKGKDYVVEDGDILLIKAGAAKA
>XP_007738066_Capronia_epimyces
MPPKKAVKEEKILLGRPGNNLKSGIVGLANVGKSTLFQAITKCSLGNPANFPYATIDPEEARVIVPDARYDWLCEHYKPKSQVPANLTVYDIAGLTRGSSTGAGLGNAFLSHIRAVDAIFQVVRCFDDAEIIHVEGDVNPTRDLDIISEELRLKDIEFVEKAKENLAKQTRRGGQSLEMKKLKEEEATVDKILAFLKDGKEVRKGDWSPKEVEVINPLFLLTAKPVVYLVNLSEKDYIRQKNKYLPKVMEWIKTNATGDPVIPISVSFEERLASLSDEEAAEECKTLNTKSALPKVVVTMRQVLNLISFFTTGTDEVRQWTIRKSTKAPQAAGVIHTDFEKTFIQVIVYNYATLKEYGDENAVKAAGKVMTKGKDYVVEDGDILLIKAGAAKA
>XP_009156123_Exophiala_dermatitidis
MPPKKAVKEEKILLGRPGNNLKSGIVGLANVGKSTLFQAITKCSLGNPANFPYATIDPEEARVIVPDARYDWLCEHYKPKSQVPANLTVYDIAGLTRGSSTGAGLGNAFLSHIRAVDAIFQVVRCFDDAEIIHVEGDVNPTRDLDIISEELRLKDIEFVEKAKENLSKQTRRGGQSLEMKKLKEEEATVDKILQFLKDGKEVRKGEWTPKEVEVINPLFLLTAKPVVYLINLSERDYLRQKNKHLPKVMEWIKTNATGDPVIPISVSFEERLAAMSDEEAAEECKKLGTKSALPKVVITMRQALNLISFFTTGTDEVRQWTIRKGTKAPQAAGVIHTDFEKTFIQCIVYNFETLKEYGDENAVRAAGKVMTKGKDYVVEDGDILLIKAGAAKA
>XP_013259762_Exophiala_aquamarina
MPPKKPVEEKKVLLGRPGNSLKSGIVGLANVGKSTLFQSITKCSLGNPANFPYATIDPEEARVIVPDARYDWLVDHYKPKSQVPANLTIYDIAGLTRGSSTGAGLGNAFLSHIRAVDAIFQVVRCFDDAEIIHVEGDVNPTRDLDIISEELQLKDIEFVEKAREALSKLTRRGGQSLEMKKLKEEEATVEKILAWLKDGKDVRKGDWGPKEVEVINPLQLLTAKPVVYMINLSEKDYIRQKNKYLPKVMEWIKTNSPNDPILPISVSFEERLAAMSDAEAAEECKTLNTKSALPKAIVTMRQALNLASFFTTGTDEVRQWTIRKNTKAPAAAGVIHTDFEKTFIQCIVYNFELLKEYGDEKSVQAAGKVMTKGKDYVVEDGDIILIKAGAAKA
>XP_016220069_Exophiala_mesophila
MPPKKAVKEEKVLLGRPGNNLKSGIVGLANVGKSTLFQAITKCSLGNPANFPYATIEPEESRVLVPDARYDWLVQHYKPKSQVPAHLTIYDIAGLTKGSSTGAGLGNSFLSHIRAVDAIYQVVRCFDDAEIIHVEGDVNPVRDLEIIAEELRLKDIEFVEKAKEAVSKLTRRGGQSLEMKKLKEEEATIERILAFLKEGKDVRKHDWTPKEVEIINPLFLLTAKPVVYLINLSEKDYLRQKNKYLPKVMEWIKTNSPNDPILPISVSFEERLAAMDDAAALEECKTLNTKSALPKCITTMRNALNLASFFTTGTDEVRQWTIRKNTKAPAAAGVIHTDFEKTFIQCIVYNFDVLKEYGDEKSVQAAGKVLTKGKDYVVEDGDILLIKAGAAKA
>XP_013272084_Rhinocladiella_mackenziei
MPPKKAIKEEKILLGRPGNNLKSGIVGLANVGKSTLFQAITKCSLGNPANFPYATIDPEEARVIVPDARYDWLCAHYKPKSQVPANLTVYDIAGLTRGSSTGAGLGNAFLSHIRAVDAIFQVVRCFDDAEIIHVEGDVNPTRDLDIISEELRLKDIEFVEKAKENLSKQTRRGGQSLEMKKLREDEATVDKILAWLKDGKDVRKGDWGPKEVEVINPLFLLTAKPVVYLINLSEKDYLRQKNKHLPKVMEWIKTNAAGDPVIPISVSFEERLAAMSEEEANEECKNLGTKSALPKVIVTMRQALNLASFFTTGSDEVRQWTIRKGTKAPQAAGVIHTDFEKTFIQCIVYNYETLKEYGDENAVRAAGKVMTKGKDYVVEDGDIILIKAGAAKA
>XP_017996816_Phialophora_attinorum
MPPKKAVKEEKILLGRPGNNLKSGIVGLANVGKSTLFQAITKCTLGNPANFPFATIDPEESRVLVPDDRYDWLCKHYKPKSEVPAHLTIYDIAGLTRGASTGAGLGNAFLSHIRAVDAIFEVVRCFDDAEITHVEGDVDPVRDLDIIVGELIAKDIEFTEKAKENLAKQTRRGGQSLEMKKLQQEEATVDKILAWLKDGKEVRKGDWTPKEVEVINPLFLLTAKPVVYLINLSEKDYIRQKNKYLPKVMGWLKEHAAGDPILPISISFEERLTQLGGDAEVEEECKKLGTKSALPKIITTMRTSLNLASFFTTGTDEVRQWTIRKGTKAPGAAGVIHTDFEKTFIQAIVYNFDVLKETGDEAGVKAAGKILTKGKDYVVEDGDILLIKAGAAKG
>NP_001342852_Schizosaccharomyces_pombe
MPPKKQQEVVKVQWGRPGNNLKTGIVGMPNVGKSTFFRAITKSVLGNPANYPYATIDPEEAKVAVPDERFDWLCEAYKPKSRVPAFLTVFDIAGLTKGASTGVGLGNAFLSHVRAVDAIYQVVRAFDDAEIIHVEGDVDPIRDLSIIVDELLIKDAEFVEKHLEGLRKITSRGANTLEMKAKKEEQAIIEKVYQYLTETKQPIRKGDWSNREVEIINSLYLLTAKPVIYLVNMSERDFLRQKNKYLPKIKKWIDENSPGDTLIPMSVAFEERLTNFTEEEAIEECKKLNTKSMLPKIIVTGYNALNLINYFTCGEDEVRSWTIRKGTKAPQAAGVIHTDFEKAFVVGEIMHYQDLFDYKTENACRAAGKYLTKGKEYVMESGDIAHWKAGKR
```
