## Supplementary material for "Coding Sequence Insertions in Fungal Genomes are Intrinsically Disordered and can Impart Functionally-Important Properties on the Host Protein": fasta protein sequences: XP_712413.1_blasthits_fa.txt

```
>XP_712413_Candida_albicans
MSLQESNNNIPQGAFSFPKEEEAVIKHWDDVNAFQRTLELTEDLPPFAFFDGPPFATGTPHYGHILASTVKDIIPRYATMNGYHVERRFGWDTHGLPVEHEIDKKLNITSKEDVYAMGIDKYNAECRAIVMRYADEWRRTIKRLGRWIDMDNDYKTLYPEFMESVWWAFKELFNKDAVYRGLRVMPYSTACTTPLSNFEAQQNYKEVNDPALTISFPLLDNEDTCLVAWTTTPWTLPANLALAVNPKFEYVKIFDEEKKKNFILLESLISTLYKKPKSAKFKVVEKILGKDLVGLKYKPLFNYFYEDFKDTGFRVIPADYVTNDSGTGIVHQAPSYGEEDFNSTKAAGVINEKKLPPSIVDDSGRMESNVPEIAGMYFKDADKVIIKKLSEEGRLLVNTQVKHSYPFCWRSDTPLMYRTVPAWFVRIGEVIPEMLDNVEKTNWVPSNIKDKRFSNWIANARDWNISRNRYWGTPIPLWVSDDFEEMVCVGSIQELRELSGRDDITDIHRESIDSITIPSKKGKGQLKRIEEVFDCWFESGSMPYASKHYPFENEKKFLDAFPANFISEGLDQTRGWFYTLTVLGTHLFKTAPYQNVIVTGIVLAADGKKMSKRLKNYPDPTLVLEKYGADALRLYLINSPVLRAETLKFKEEGVKEIVSSVLLPWYNSYKFLKDAADLFKKDNGKDFVYDNSLHSTNVMDRWLLASIQSLIKFIHEEMTGYRLYTVVPRLLHFIDDLTNWYIRFNRRRIKGYASEDVEDTQKGLNTLVEALLTLSRAMAPFTPYLADGIYQRIKVYFKQEDLEKIAINPKNVDLRSVHFLSYPSVRQELFDEKIEVAVARMQKVIDMARNIREKKMISLKTPLNELVVLSADADLLKDIDSLKGYISDELNVRNVVITSDEAKYCVEYSCVADWPVLGKKLKSDAKKVKAALPKVSSEEVQRFAECGKITVDGIDLVTEDLQVQRGLPASKAEEGQEFRSHQDVLIILDVNLHPELESEGLARELINRIQRLRKKAGLNTTDDVQVQYRVVKDTIDLPKIIKDNEELLLKSTKYPIEELKEAQDSANVITDEEQTINDTVFNLRLLKI
>XP_002421210_Candida_dubliniensis
MESGPPDNATATFFGTVPPNNLSSDFRNTTLPIAILCVPLSDEDESRSCGLTICVTTKPEKKKKKKKNKQKIFPSISHLSNYTNMSSNNTPQGVFSFPKEEEAVIKHWDEVNAFQRTLELTEDLPPFAFFDGPPFATGTPHYGHILASTVKDIIPRYATMNGYHVERRFGWDTHGLPVEHEIDKKLNITSKEDVYAMGIDKYNAECRAIVMRYADEWRRTIKRLGRWIDMDNDYKTLYPEFMESVWWAFKELFNKDAVYRGLRVMPYSTACTTPLSNFEAQQNYKDVNDPALTISFPLLDDEDTCLVAWTTTPWTLPANLALAVNPKFEYVKIFDEEKKKNFILLESLISTLYKKPKSAKFKVVEKILGKDLVGLKYKPLFNYFYEDFKDTGFRVIPADYVTNDSGTGIVHQAPSYGEEDFNSTKAAGVITEKKLPISIVDDSGRMESNVPEFAGMYFKDADKAIIKKLSEEGRILVNTQVKHSYPFCWRSDTPLMYRTVPAWFVRIGEVIPEMLDNVEKTNWVPSNIKDKRFSNWIANARDWNISRNRYWGTPIPLWVSDDFEEMVCVGSIQELRDLSGRDDITDIHRESIDSITIPSKKGKGQLKRIEEVFDCWFESGSMPYASKHYPFENEKKFLDAFPANFISEGLDQTRGWFYTLTVLGTHLFKTAPYQNVIVTGIVLAADGKKMSKRLKNYPDPTLVLEKYGADALRLYLINSPVLRAETLKFKEEGVKEIVSSVLLPWYNSYKFLKDAADLFKKDNGKDFVYDGSLHSTNVMDRWLLASIQSLIKFIHEEMTGYRLYTVVPRLLHFIDDLTNWYIRFNRRRIKGYAADDVEDTQKGLNTLAEALLTLSRAMAPFTPYLADGIYQRIKVYFKQEDLEKFAINSKNVDLRSVHFLSYPSVRQELFDEKIEIAVARMQKVIDMARNIREKKMISLKTPLSELVVLSADADLLKDIDSLKGYISDELNVRNVVITSDEAKYCVEYSCVADWPVLGKKLKSDAKKVKAALPKVSSEEVQRFAECGRITVDGIDLVTEDLQVQRGLPASKAEEGQEFRSHQDVLIILDVNLHPELESEGLARELINRIQRLRKKAGLNTTDDVQVQYHVVKDTIDLPKVIKDNEELLLKSTKYPIEELKDAQDSANIITDEEQTINDTVFNLRLLKI
>XP_002551459_Candida_tropicalis
MSAENTNNNTSNIPKGAFSFPKEEEDIIKHWDDVDAFQRTLELTKDLPPFAFFDGPPFATGTPHYGHILASTVKDIIPRYATMNGFHVERRFGWDTHGLPVEHEIDKKLGITSKEDVYAMGIDKYNAECRSIVMRYADEWRRTIKRLGRWIDMDNDYKTLYPEFMESVWWAFKELFKKDAVYRGLRVMPYSTACTTPLSNFEAQQNYKEVNDPAITISFPLIDDEDTILVAWTTTPWTLPANIALAVNPNFEYVKIYDEDKKKNFILLESLLTTLYKKPKTAKFKVVEKIQGKDLVGLKYKPLFNYFYEEFKDTGFKVIPADYVTNDSGTGIVHQAPSYGEEDFNAGTAAGVISEKKTPPNIVDDSGKMEANVPEFAGMYFKDADKAIIKKLTEDGRILVNSQSKHSYPFCWRSDTPLMYRTVPAWFVRIGEVIPQMLDNVEKTNWVPSNIKDKRFSNWIANARDWNISRNRYWGTPIPLWVSDDFEEIVCVGSIDELKELSGRDDITDIHRESIDSITIPSKKGKGQLKRIEEVFDCWFESGSMPYASQHYPFENEKKFLNAFPANFISEGLDQTRGWFYTLTVLGTHLFNTAPYQNVIVTGIVLAADGKKMSKRLKNYPDPTLVLDKYGADALRLYLINSPVLRAETLKFKEEGVKEIVSSVLLPWYNSFKFLKDAADLFKKEQNQDFVYDSSLKSTNVMDRWLLASIQSLIKFIHQEMQGYRLYTVVPKLLHFIDDLTNWYIRFNRRRIKGYSSEDTDDTRKGLNTLAEALLTLSRAMAPFTPYLADGIYQRIKVYFTNEDLTKFAINPNNVDLRSVHFLSYPSVRQELFDEKIELAVSRMQKVIDLARNIREKKMISLKTPLNELVVLNSDPSFLSDVESLKGYISDELNVRNVVITSDEAKYCVEYSCVADWPVLGKKLKKDAKRVKDALPNVSSAEVQKFAECGKITVDGIDLVTEDLQVQKGLSASKAAEGQEFRSHQDMLVILDVNLHPELESEGLARELINRIQRLRKKVGLQTTDDVQVQYEVVKDTIDLPNVIKQNEELLLKSTKYPIQEINNSAESSEVITDEEQTINDTVFKLRLLRI
>XP_003870611_Candida_orthopsilosis
MSEQTCDTLPQGAFSFPREENEVTKQWEEINAFHRSLELTEDLPPFAFFDGPPFATGTPHYGHILASTVKDIIPRYATMNGYHVERRFGWDTHGLPVEHEIDKKLGITSKEDVYAMGIDKYNAECRSIVMRYADEWRRTIKKLGRWIDMDNDYKTLYPEFMESVWWAFKQLFDKDAVYRGLRVMPYSTACTTPLSNFEAQQNYKEVNDPAITIAFPLVDDPDTVLVAWTTTPWTLPANIALAVNPDFTYVKIYDENAKKHYILLEALIGTLYKKPAQAKYKVVEKISGKDLVGLKYVPLFDYFYDTFKDYGFKVIPGSYVTDDSGTGIVHQSPSYGEEDFNCATAAGVINEKRPPPNVVDDTGKMTADAKLVSGMYFKDADKVIIKKLVEEGRILVNSQAKHSYPFCWRSDTPLMYRTVPAWFVRVGEIIPDMLKNIEKTSWVPSNVKEKRFSNWIANARDWNVSRNRYWGTPIPIWVSDDFEEIVCVGSIDELKELSGRDDITDIHRESIDSITIPSKKGKGQLKRIEEVFDCWFESGSMPYASKHYPFENKQKFLDAFPANFISEGLDQTRGWFYTLTVLGTHLFNTAPYENVIVTGIVLAADGKKMSKRLKNYPDPTLVLDKYGADALRLYLINSPVLRAETLKFKEEGVREIVSSVLLPWYNSYKFFKDSADLFKKNTGETFVYDANLKSTNIMDRWLLASIQSLIQFIHEEMRGYRLYTVVPRLLAFIDDLTNWYIRFNRRRIKGYSADDVEDTKKGLNTLAEALLIISRAMAPFTPYLADGIYQRVKEYFTEETLNGIVVNPKHKDLRSVHFLHYPQVRQELFDKQIEVAVGRMQKVIDLARNIREKKMISLKTPLQELVIINSDPEFRKDVGSLKGYISDELNVRDIIITDDESKYSVEYSLAADWPVLGKKLKKDAKRVKAALPNVLSDDVKQFASTGKITVDGIDLVAEDLQVLKGLSESKISHGQEFRSYQDLLIILDINIHPELESEGLARELLNRIQRLRKKAGLNSTDDVLVKYKLIKDNCSFETVIDQNKDLIIKTTKYPVEPVGEDASAEVVIVDEEQQINDTVFNLQLLKL
>XP_001524022_Lodderomyces_elongisporus
MTADAKLVAGMYFKDADKVIIKKLVEEGRILVNSQAKHSYPFCWRSDTPLMYRTVPAWFVRVGDVIPGMLENVEKTNWVPSHVKEKRFSNWIANARDWNVSRNRYWGTPIPIWVSEDYEEMVCVGSIEELKELSGRDDITDIHRESIDSITIPSKKGKGTLRRIEEVFDCWFESGSMPYASKHYPFENKQKFLDAFPANFISEGLDQTRGWFYTLTVLGTHLFNTAPYQNVIVTGIVLAADGKKMSKRLKNYPDPTLLLEKYGADALRLYLINSPVLRAETLKFKEEGVKEIVTSVLLPWYNSYKFLKDSADLFEKNTGDKFIYSADLKSDNVMDRWLLASIQSLIQFIHEEMKGYRLYTVVPRLLQFIDDLTNWYIRFNRRRIKGYSSDDVNDTKNGLNTLAEALLILSRAMAPFTPFLADGIYQRIRQFFTDDYLTKIGVNPEAKEFESVHFLSYPSVREEYFDEEIEVAVSRMQKVIDLGRNIREKNMISLKTPLQSLVIINSDPKYRKDVESLKEYISSELNVRDIVITVDEDKYGVTYSLAADWPVLGKKLKGDSKKVKAALPKVSSEAVKEFAKTGKIDVDGIVCVKEDLQIVKGLREGTAGLECRSSYETLVLLDTNLHPELESEGLARELLNRIQRLRKKIGLSSTDDIIVGYELVEDKMNFKDVVSANEELILKTTTYPLKEVKGDEKDAIATEEQKINDTIFKLLLFKLE
>XP_007377487_Spathaspora_passalidarum
MSESAPAPQQGFSFPGEENTVSKLWDDVNAFHRTLEITEDLPPFAFFDGPPFATGTPHYGHILASTVKDIIPRYATMNGYHVERRFGWDTHGLPVEHEIDKKLGITSKHDVYAMGIDKYNAECRSIVMRYADEWKRTIKKLGRWIDMENDYKTLYPEFMESVWWAFKELYKKDAVYRGLKVMPYSTALTTPLSNFESQQNYKDVNDPAITIAFPLVDDEDTVLVAWTTTPWTLPANIALAVNPNFEYVKIYDEEKKKHFILLEGLLSSLYKKPAAAKYKVVEKLKGSALVGLKYKPLFNYFYEEFKDKGFQVIPGDYVTNDSGTGIVHQAPSYGEEDFQAATAHGVISEKKLPPSVVDDTGKMLPNVPDFQGVYFKDADKLIIKKLSEEGRILVNSQAKHSYPFCWRSDTPLMYRTVPAWFVRIGEVIPEMLDNVEKTNWVPSNIKDKRFSNWIANARDWNISRNRYWGTPIPLWVSDDFEEIVCVGSIEELKELSGRDDITDIHRESIDSITIPSKQGKGDLKRIEEVFDCWFESGSMPYASKHYPFENKDKFLNSFPANFISEGLDQTRGWFYTLTVLGTHLFKTAPYQNVIVTGIVLAADGKKMSKRLKNYPDPSIVLERYGADALRLYLINSPVLRAETLKFKEEGVREIISSVMLPWYNSYKFLKDAADIFKKDNGVDFVYDHDLRSENVMDRWLLASIQSLIKFIHEEMNGYRLYTVVPRLLHFIDDLTNWYIRFNRRRIKGYASDDVEDTKKGLNTLAEALLILSRAMAPFTPYLADGIYQRIKGYFKQETLESIVINPKHKDLRSVHFLSYPSVRQELFDSEIELAVSRMQKVIELGRNIREKKMISLKTPLKEIVILHSDKEYLNDIERLKDYISDELNVRTITITSDEAKYGVEYSCVADWPVLGKKLKKDAKRVKEALPKVSSAEVQAFAESGKITVDGIDLVTEDLQVQRGLPQSVCESKGLESRTFQDVLVILDVNSHPELESEGLARELINRIQRLRKKVGLNTTDDVQVEYQLVKDTINLKSVVTDNAELLLKSTKTPIQEFSAAAGDQVIADEEQTINDTVFNLRLLRI
>XP_043047688_Scheffersomyces_spartinae
MSEQGVGQFFNFPVEEEKIIEQWDEIDAFQRSLEITKDLPPFAFFDGPPFATGTPHYGHILASTVKDIIPRYATMNGHYVERRFGWDTHGLPVEHEIDKKLGITGKEDVMNMGIDKYNAECRAIVMRYADEWRKTIRRLGRWIDMDNDYKTLYPSFMESVWWVFKEIYKKNNVYRGVRVMPYSTGCTTPLSNFEAQQNYKDVNDPAVTIGFPLVEDENTWLVAWTTTPWTLPSNIGVAVHPELEYVKIFDEEKQRHYILMESLLSTLYKKPAKAKFKVVDRFLGKTLEGKKYVPLFPYFYEKFKERAFKVTCADYVTSDSGTGIVHLAPAFGEIDFTAAMDNGIISADVLPPNPVDDRGCFTKEVSDFEGIYVKEADKLIIKKLTEEGRLLVSSQIMHSYPFCWRSDTPLLYRTVPAWFVRVTPVVDDMLKNVSETNWVPQVIKEKRFSNWIANARDWNISRNRYWGTPMPIWVSDDYEEMVCIGSIEELKQLSGRDDITDLHRDSIDDITIPSQQGKGVLRRVEEVFDCWFESGAMPYASKHYPFENEESFKGAYPANFISEGLDQTRGWFYTLTVLGTHLFNTAPYKNVIVSGLVLAADGKKMSKRLKNYPDPSLVLEKYGADALRLYLINSPVLRAETLKFKEEGVKDVVSSVLLPWYNSYKFLKEAADLFKKENNEEFIYNPDLKSSNVMDRWLLAAIQTLIKNIDTEMEQYKLYTVVPKLLTFIDDLTNWYIRFNRRRLKGYTDEGIEDTKMALNTLAEGSLTLTRAMAPFTPYLADGIYTRLTGYFKKEYLESISINAKLPDTRSVHFLKYPTPNKEYADEAIELAVSRMQSVIELGRNIREKKMISLKTPLKELVVIHHDPKFLEDVESLKNYIIEELNVRNLVITQDEDKYGVEYSVVADWPVLGKKLKKDAKRVKAALPSVTSDEVKVFAESGKITVDGIDLVKEDLQILRGLPEDKTSHGCEVRSSGQLLIILDVNSYPELQSEGLAREIINRVQRLRKKVGLNTTDDVAVEYNLIKDTIDFASVIETNKDLLSKCSKKPLVEFSQVENQNQIIADEEQTINDTVFNLRLLKL
>XP_001384414_Scheffersomyces_stipitis
MSEESAPQQFSFPKEEENIIELWDDLDAFQRQLELTKDLPPFAFFDGPPFATGTPHYGHLLQSTVKDIIPRYASMNGQYVDRRFGWDTHGLPVEHEIDKKLGITSKEDVYAMGIDKYNDECRAIVMRYAGEWRRTVKRMGRWIDMDNDYKTLYPTFMESVWWAFQQLFEKNAVYRGLRVMPYSTACTTPLSNFEAQQNYKDVNDPAVTIAFPLLDDPETSLVAWTTTPWTLPANIGLAVNPNFEYVKIWDETKKTHYILLEKLLSTLYKKPASAKFKIVEKIKGKDLVGLKYKPLYDNFYEEFKDRGFRVIDGEYVTDDSGTGIVHQAPSYGEEDFSVATKHGIIDENRPPPDIVDDAGKMNGKIPELKGLYFKDADKVIIKKLTEDGRILVSTQAKHSYPFCWRSDTPLMYRTVPAWFVRVGEVIPDMLKNVEQTNWVPTNVKEKRFSNWIANARDWNISRNRYWGTPIPLWVSSDFEEIVCVGSIDELKKLSGRDDITDIHRESIDSITIPSKQGKGQLKRIEEVFDCWFESGSMPYASNHYPFENKEKFLKAFPANFIAEGLDQTRGWFYTLTVLGTHLFNTAPYKNVIVTGLVLAADGKKMSKRLKNYPDPSEVLNKYGADALRLYLINSPVVKAETLKFKEEGVKEVVSSVLLPWFNSYKFLKDAVDIFKKDNGVDFKYDESLVSTNVMDRWMLASIQSLIEFIHTEMQGYRLYTVVPRLLSFIDELTNWYIRFNRRRIKGYGDNDVDDTKKGLNTLAEALLTLSRAMAPFTPYLSDNIFQRIKGYFKPETLESFAVNPDVKDIRSVHFLSYPSVRKEYFDEEIEVAVSRMQKVIELGRNIREKKMISLKTPLLELVVLHSDKNYLKDVESLKDYITDELNVRNIVITSDEAKYNVEYTAVADWPVLGKKLKGDAKKVKAALPNVTSAEVQDFVESGKITVDGIDLVREDLQVQRGLPESKTAEGKEARSQGDVLIILDVNMHPELQNEGLARELINRIQRLRKKAGLNTTDDVKVEFKLIKDTVDFHSVLLNNEELLLNCTKRPIHAFSEVAEDKIIIDEEQAINDTTFNLRLLKI
>XP_020067096_Suhomyces_tanzawaensis
MADKEGNQPFSFPREEDNIIQKWEDIDAFQRTLELTKDMPPFAFFDGPPFATGTPHYGHILASTIKDIIPRYASMNGHHVERRFGWDTHGLPVEHEIDKKLGITSKEDVYAMGIDKYNAECRAIVMRYADEWRSTIKRLGRWIDMDNDYKTLYPEFMESVWWGFKELFKKDTVYRGLRVMPYSTGLTTPLSNFEAQQNYKEVNDPAVTISFPLLDDEKTALVAWTTTPWTLPANIALAVNPNFEYVKIFDEEKQMHYILLEGLLKTLYKKPAAAKYKVVEKISGKDLVDIKYVPLFDYFYEEFKDHAFKVIAADYVTSDSGTGIVHQAPSYGEEDFNAATANGIINEYRQPPVVVDDVGKMNDKVPEFTGLYFKDADKAIIKKLTEKGRILVNSQAKHSYPFCWRSDTPLMYRTIPAWFVRITEIVPEMLENVERTNWVPSNIKDKRFSNWIANARDWNISRNRYWGTPIPLWVSDDFEEVVCVGSIDELKKLSGRDDITDIHRESIDSITIPSQKGKGQLKRIEEVFDCWFESGSMPFASKHYPFENKASFENAFPANFISEGLDQTRGWFYTLTVLGTHLFKTAPYQNVIVSGIVLAADGKKMSKRLKNYPDPGIVLNKYGADALRLYLINSPVLRAETLKFKEEGVKDVVSSVLLPWYNSYKFFKDAADLFKKTNGEDFKYDPTLISENVMDRWLLASIQSLIKFIHEEMAGYRLYTVVPRLLSLIDDLTNWYIRFNRRRIKGYAGDDIVDTKKGLNTLVEALLTLSRAMAPFTPFLADSIYQRIKEYFTTEELNQYSVNPEVHDTRSIHFLSYPKVKEHLFDSAIEVAVGRMQKVIDLGRNIREKKTISLKTPLKELVILHSDEGYLKDVESLKGYIADELNVRNIVITSDEAKYNVEYTVVADWPVLGKKLKGDAKKVKAALPKVSSEEVQKFAETGKITVDGIDLVTEDLQVQRGLPAEKAAHGQEARAEKDTLIILDVNVYEEFKTEGLARELINRIQRLRKKAGLNTTDDVAVEYKLVKDTIDFEKVVKTHEDIISKSSKKPLAAYTDASDKVIIDEEQVIEETVFNLRLLSL
>XP_020074284_Hyphopichia_burtonii
MLKEDLVGIPMIDKKLGITGKDDVMNMGIDKYNAECRSIVMRYAGEWRKTVSRLGRWIDMDNDYKTLYPEFMESVWWVFKQLYEKNSVYRGLRVMPYSTGCTTPLSNFEAQQNYKEVNDPAVTVGFPLVDDENTWLVAWTTTPWTLPSNIALAVHPDLEYIKIFDEEKGKNFILLEGLLKTLYKKPASAKFKIVDRFKGKDLDGLKYVPAFDYFYESFKDYGFKVYCADYVTADSGTGIVHQAPAFGEEDFNAATKAGIISEDRLPPNPVDDVGAFTNEVSEFKGVYVKDADKLIIKKLTENGRLLVNTQLKHSYPFCWRSDTPLIYRTVPAWFVRIGEIIPDMLKNVEQTNWVPSNIKEKRFSNWISNARDWNISRNRYWGTPIPLWASDDLEEIVCIGSIEELKELSGNNDITDIHRESIDHITIPSKQGKGQLKRIEEVFDCWFESGSMPYASRHYPFEEKEKFKSAFPANFISEGLDQTRGWFYTLTVLGTHLFNTAPYQNVIVTGIVLAADGKKMSKRLKNYPDPNHVLVQYGADALRLYLINSPVLRAETLKFKEEGVREVVSSVLLPWYNSYKFLKDAADLFKKDNDQDFIYDPKLISNNVMDRWLLASIQSLIKFIHAEMTAYRLYTVVPRLLALIDALTNWYIRFNRRRLKGYSTEGLEDTKMGLNTLAEGLLTLSRAMAPFTPYLADGIYQKLRVYFPDEELESFCVNPKIKDIRSVHFLAYPNVREELFDSAIELAVSRMQKVIDLGRNIREKKTISLKTPLKELVILHSDPQYLKDVESLKGYITEELNVRNLVITDDEAKYGVQYTAVADWPVLGKKLKKDAKKVKAALPSVSSEDIQKFSETGKITVDGIDLVAEDLNVQRGLPSEKAEHGQESRSSQDVLIILDVNLYPELLGEGLARELLNRIQRLRKKAGLNTTDDVKVEYNLVKDTIKFDTIVKDNEALLLKSTKRPLAPFTEANESAVIIDEEQSINDTVFNLRLLKI
>XP_015465804_Debaryomyces_fabryi
MCDQEASNQFFNFPREEENVIKQWEESNAFQRSLELTEGLPPFAFFDGPPFATGTPHYGHILASTVKDIIPRYATMNGHHVVRRFGWDTHGLPVEHEIDKKLGITGKEDVMNMGIDKYNSECRAIVMRYADEWRKTITRLGRWIDMDNDYKTLYPEFMESVWWAFKELFKKDAVYKGLRVMPYSTGLTTPLSNFEAQQNYKEVNDPAVTVGFPLVDDENTWLVAWTTTPWTLPSNIALAVHPEFEYIKIFDEEKQKNFILLESLLSTLYKKPAAAKYKVVEKIKGKDLAGTKYTPLFPYFYESFKDRGFKVICADYVTAESGTGIVHQSPAFGEEDFNAATKAGIIDEKKQPPNPVDDNGKFTNEVSDFAGVYVKDADKLIIKRLTQEGKLLVATQLKHSYPFCWRSDTPLLYRTVPAWFVRITNIVPDMLKNVERTRWVPSTIKEKRFSNWIANARDWNISRNRYWGTPIPLWVSDDFEEIVCVGSIDELKELSGRDDITDIHRESIDSITIPSKQGKGQLKRIEEVFDCWFESGSMPYSSNHYPFENKEKFLKAFPANFISEGLDQTRGWFYTLTVLGTYLFNTAPYQNVIVSGIVLAADGKKMSKRLKNYPDPSIVLEKYGADALRLYLINSPVLRAETLKFKEEGVREVVSSVLLPWYNSYKFLKDAADLFKKENNVDFVYDSTLKSTNVMDRWLLASIQSLIKYIHAEMSEYRLYTVVPRLLSLIDELTNWYIRFNRRRLKGYSDDGVDDTRVGLNTLTEALLTLCRAMAPFTPYLSDGIYQRLKPYYTNEELQKYCINPDKKDTRSVHFLSYPSVKEELFDTDIEVAVSRMQKVIDLGRNIREKKTISLKTPLKELVILHSDPGYLRDVESLKGYITDELNVRNLIITSDEAKYGVEYTVVADWPVLGKKLKKDAKRVKAALPSVSSAEVQKFAETGKITVDGIDLVTEDLQVQRGLPAEKASNGQESRSQQDVLIILDVNMYPELQSEGLARELINRVQRLRKKAGLNTTDDIKVEYKLIKDTINFENVIKDHEDILVKSTKRPLEPFTSDESKVIIDEEQTINDTTFNLRLLRI
>XP_456601_Debaryomyces_hansenii
MSEQEASNQFFNFPREEENVIKQWEESNAFQRSLEITKDLPPFAFFDGPPFATGTPHYGHILASTVKDIIPRYATMNGHHVERRFGWDTHGLPVEHEIDKKLGITGKEDVMNMGIDKYNNECRAIVMRYADEWRKTITRLGRWIDMDNDYKTLYPEFMESVWWAFKELFKKDAVYKGLRVMPYSTGLTTPLSNFEAQQNYKEVNDPAVTIGFPLVDDENTWLVAWTTTPWTLPSNIALAVHPEFEYIKIFDEEKQKNFILLESLLSTLYKKPAAAKYKVIEKIKGKDLAGTKYTPLFPYFYESFKDRGFKVICADYVTAESGTGIVHQSPAFGEEDFNAATKAGIIDEKKQPPNPVDDNGKFTNEVSDFAGIYVKDADKLIIKKLTQDGRLLVSTQLKHSYPFCWRSDTPLLYRTVPAWFVRITNIVPDMLKNVERTRWVPSTIKEKRFSNWIANARDWNISRNRYWGTPIPLWVSDDFEEIVCVGSIDELKELSGCDDITDIHRESIDSITIPSKQGKGQLKRIEEVFDCWFESGSMPYSSNHYPFENKDKFLKAFPANFISEGLDQTRGWFYTLTVLGTYLFNTAPYQNVIVSGIVLASDGKKMSKRLKNYPDPSIVLEKYGADALRLYLINSPVLRAETLKFKEEGVREVVSSVLLPWYNSYKFFKDAADLFKKENNVNFVYDSTLKSTNVMDRWLLASIQSLIKFIHVEMSEYRLYTVVPRLLSLIDELTNWYIRFNRRRLKGYSDEGVDDTRVGLNTLTEALLTLSRAMAPFTPYLSDGIYQRLKPYFTDEELEKYCVNPNMKDTRSIHFLSYPSVKEELFDTEIEVAVSRMQKVIDLGRNIREKKTISLKTPLKELVILHSDPGYLRDVESLKGYITDELNVRNLVITSDEAKYGVEYTVVADWPVLGKKLKKDAKRVKAALPNVSSAEVQKFAESGKITVDGIDLVTEDLQVQRGLPTEKASHGQESRSQQDVLIILDVNMYPELQSEGLARELINRVQRLRKKAGLNTTDDIKVEYNLIKDTINFENVIKDHEGILVKSTKRPLEPFTSDESKVIIDEEQTINDTTFNLRLLRI
>XP_006685300_Yamadazyma_tenuis
MAEKETANQFFNFPQEEENVLDSWDDMDVFQRQLELTEGLPPFSFYDGPPFATGVPHYGHLLTSTVKDIIPRYASMNGHYVERRFGWDTHGLPVEHEIDKKLGINCKEDVMKLGIANYNKECRSIVMRYADEWRRVIRRIGRWIDMDNDYKTLYPTFMESVWWVFKQLFEKDSVYRGLRVMPYSTGLTTPLSNFEAQQNYKDVNDPAVTVAFQIKGQEDTYLVAWTTTPWTLPSNIALCVNPNFEYVKIFDEEKQKYYILLESLLKSMYKKPAAAKYKVVEKISGKDLDGIKYVPLYDYFVKEFAEHGFRVYCADFVTDDSGTGIVHQAPAFGEIDFEAAMKAGVISEKRTPPNPVDDQGKFTKQVPDFAGLYVKDADKVIIKDLTEKGNMLLSTQIKHSYPFCWRSDTPLLYRTVPAWFVRVGEIIPDMLKNVDETHWVPNNIKEKRFSNWIANARDWNVSRNRYWGTPIPLWVSDDFEEIVCIGSIDELKELSGRDDITDIHRESIDDIVIPSKKGKGNLKRIEEVFDCWFESGSMPYASKHYPMEGKDSFHDVFPGNFIAEGLDQTRGWFYTLTVLGTHLFNTAPYQNVIVTGIVLAADGKKMSKRLKNYPDTKVILDKYGADALRLYLINSPVLRAETLKFKEEGVREIVSGVLLPWYNSYKFFKDSADIFKKENGVDFVYDPSSISTNVMDKWLLASIQSLIKFIHEEMSSYRLFTVVPRLLRLIDDLTNWYIRFNRRRIKGYSNEGIKDTQMGLNTLVEGLLILSRTMAPFTPFLAENIYLKLKPYFTEDYLNSLVVNPKHKDIRSVHFLSFPTVREELFNKEIEVAVGRMQKVIDLGRNIREKKTISLKTPLKELVILHADPEYLKDIESLQGYILEELNVRNLVITSDEAKYGVVYTVVADWPVLGKKLKKDAKRVKAALPSVTSEEVQEFAESGKITVDGIDLVKEDLQVLRGLPDTAAGQGHEVRSFQDLLIILDVKLYPELQGEGLARELINRIQRLRKKAGLNTTDEVQVEYKLVKDTIDFKTILDTQSDILLKSTKLPIQEFSDDKDKVIIDEEQSINETVFNLRLLSL
>XP_001486386_Meyerozyma_guilliermondii
MLRLFSAVLHLLQIFSISHRQTSYNRLTWTSTNNFWLVMAEELGHFSFPREEEKVIDQWNEVDAFQRSLELTKDFPPFAFFDGPPFATGTPHYGHLLASTVKDIIPRYATMNGHHVVRRFGWDTHGLPIEYEIDKKLGITGKHDVMKMGIDKYNAECRAIVMRYADEWRRTVTRIGRWIDMDNDYKTLYPEFMESVWWAFKELYKKDAVYKGLRVMPYSTGLTTPLSNFEAQQNYKDVNDPAVTVSFPLIDDENTWLIAWTTTPWTLPSNIALCVNPDFEYVKIFDEEKQKHFILLESLLNAVYKKPAAAKYKVVEKIKGKDLVGLKYKPLFNYFYDSFKDHGFQVIGADYVTADSGTGIVHQSPAFGEEDFNAAANAGVINEKRTPPNPVDDNGRFTAEVSDFHGVYVKDADKLIIKRLTEDGRILMNTQIKHSYPFCWRSDTPLLYRAVPAWFVRVTDIVPDMLKNVERTNWVPSNIKEKRFSNWISNARDWNVSRNRYWGTPIPLWVSDDFEEIVCVGSIEELRELSGRDDITDIHRDSIDDVTIPSKQGKGNLKRVEEVFDCWFESGSMPYASRHYPFENKELFMNSFPANFISEGLDQTRGWFYTLTVLGTHLFNTAPYQNVIVTGIVLAADGKKMSKRLKNYPDPNIVLKEYGADALRLYMIKSPVARAETLKFKEEGVREVVSSVLLPWYNSFKFFNDAANIYQKDNGEKFVYNSKLFSTNVMDKWLMASLQSLIAFIHKEMQAYRLYTVVPKLLSLIDDLTNWYIRFNRRRLKGLSGDKEDTRVALNTLSEALLTLSRAMAPFTPFLADGIYQRLKVYFTEEDLISLSVNPKEKDTRSIHFMSYPTERKELFDEKIETAVGRMQKVIDLGRNIREKKMISLKTPLKELVILHSDPDYLSDVESLKDYIIEELNVRDIVISSDEEKYGVEYTVVADWPVLGKKLKKDAKKVKAALPSVSSDEVKAFAKSGKLTVDGIELVTEDLQVQRGLPAALAASGHESRSQQDILIILDVNMYPELQNEGLARELINRIQRLRKKAGLNTTDDVKVEYKVSKDTIGFENILKENEEMLLKCTKRPIEPFGSSTSPIIDEEQVINDTVFNLRLLEL
>XP_018710157_Metschnikowia_bicuspidata
MAEETNAFFNFPREEEKVVAHWDELDAFKKSLELTKDYPRFAFFDGPPFATGTPHYGHLLASTVKDIIPRYATMNGYHVERRFGWDTHGLPIEHEIDKKLGITGKEDVMKMGIDKYNAECRSIVMRYADEWRRTIRRLGRWIDMENDYKTLYPEFMESVWWAFKQLFDKDSVYRGLRVMPYSTGCTTPLSNFEAQQNYKDVNDPAVTIGFPLLDDENTWLVAWTTTPWTLPSNIGLAVHPELEYVKIYDEEKQRHYILLEKLIKSLYKKPAAAKYKVVDRFKGKTLEGLKYVPLFDYFYEQFKDHGFRVILADYVTDDSGTGIVHQSPAFGEVDFTAATEAGIINEKRTPPNPVDDNGKFTEEVAEFKGIYVKDADKLIIKKLTETGRMLLATQINHSYPFCWRSDTPLLYRTVPAWFVRIGEIIPQMLENVEKTNWVPNTIKEKRFSNWIANARDWNISRNRYWGTPIPLWVSDDFKEIVCVGSVEELKKLSGRDDITDIHRDSIDDITIPSQQGKGVLRRIEEVFDCWFESGAMPFASQHYPFERQDEFHKAFPANFISEGLDQTRGWFYTLTVLGTHLFNTAPYQNVIVSGIVLAADGKKMSKRLKNYPDPSIVLEKYGADALRLYMINSPVLKAETLKFKEEGVREVVSSVLLPWYNSFKFFKDAADVFKKENNVDFVYDPTLVSDNVMDKWLMASVQSLVKFVHEEMQSYRLYTVVPRLLAFIDNLTNWYIRFNRRRIKGDNEGDLQDTKKGLNTLAEGLFILCRLMAPFTPFLADGIYQKLKPYFTVDDLIKDSVNPAAKAIDSVHFLAYPAVREELFDSAIELAVSRMQKVIDLGRNIREKKTISLKTPLKELVILNSDAGYLKDIDSLKSYIVSELNVRNIVITSDEQKYGVQYKAVADWPVLGKKLKKDAKKVKAALPNVSSDEVKQFSETGKLTVDGIDLVSEDLQVQRGLPEEEVTSGHEARSEKDVLIILDVNSYPELQSEGLARELINRIQRLRKKAGLNATDEVAVQYKLSKDTIDFESVIKSNEDLILKSTKRALSSFADLAEGVIIDEEQSINDTVFNLRLLKL
>XP_002615862_Clavispora_lusitaniae
MAEENNTFFNFSKEEERVLDQWDKAKSFDRTLELTQDLPRFAFFDGPPFATGTPHYGHILASTVKDIIPRYATMNGFHVERRFGWDTHGLPVEHEIDKKLGITGKEDVMKMGIDKYNAECRSIVMRYADEWRRTIRRLGRWIDMDNDYKTLYPEFMESVWWAFKELYKKDAVYKGLRVMPYSTGCTTPLSNFEAQQNYKDVNDPAVTVGFPLVSDENTWLVAWTTTPWTLPSNIGLAVNKDLEYVKIFDEEKQRNYILLESLLKTLYKKPASAKYKVVEKIKGQDLVGLQYIPPFDYFYDSFKEHGFRVIAADYVSDDSGTGIVHQSPAFGEVDFTACLEAGIINEKRPPPNPVDDNGKFTEAVKDYAGVYVKDADKLIIKHLTETGRMLLATQINHSYPFCWRSDTPLLYRTVPAWFVRVGEVIPDMLANVEKTNWVPSNIKEKRFSNWIANARDWNVSRNRYWGTPMPIWVSDDYEEVVCVGSIAELKELSGRDDITDIHRESIDHITIPSKMGKGQLKRIEEVFDCWFESGSMPYASQHYPFERQDVFHKAFPANFISEGLDQTRGWFYTLTVLGTHLFNTAPYQNVIVSGIVLAADGKKMSKRLKNYPDPTIVLEKYGADALRLYLINSPVLRAETLKFKEEGVREVVSSVLLPWYNSFKFLKDAADLFKKENGADFVYDPSLASENVMDRWLLAAIQSLVKFVHEEMQAYRLYTVVPKLLGLIDNLTNWYIRLNRSRIKGDTDGGLEDTKKGLNTLTEALFILSRLMAPFTPFLADGIYQRLKPFFTTEELEKYCVNPNIKDIASIHYLAYPTVREEWFDSDIELAVSRMQKVIDLGRNIREKKMISLKTPLKELVVVNSNESYLKDIESLKGYITSELNVRNIVITSDEEAYGVQYTAVADWPVLGKKLKKDAKRVKAALPNVSSDEVKAFAQTGKISVDGIDLVSEDLQVQRGLPASDTASGHESRSEKDVLIILDVNSYPELLSEGLARELINRIQRLRKKAGLNTTDEVGVEYQVVKDTIDFENVLKNNSDLLLKCTKKALQPFSSSSSDAIIIDEEQAINDTTFNLRLLKL
>XP_025343198_Candida_haemuloni
MAEENTFFNFSKEEEKVIEQWDKVDAFKRTLDLTKDLPPFAFFDGPPFATGTPHYGHILASTVKDIIPRYATMNGHHVERRFGWDTHGLPVEHEIDKKLGITGKDDVMNMGIDKYNAECRSIVMRYADEWRQTIRRLGRWIDMDNDYKTLYPEFMESVWWAFKELFQKDAVYRGLRVMPYSTGCTTPLSNFEAQQNYKDVNDPALTIGFPLVDDENTWLVAWTTTPWTLPSNIALAVHPDFDYVKIFDEEKQRTYILLEQLIKTLYKKPAAAKYKVVGKVKGKDLAGLKYKPIFDYFYDSFKDHGFRVILADYVTDDSGTGIVHQSPAFGEADFAAATEAGIINEKRTPPNPVDDNGKFTDAVSDFAGIYVKDADKLIIKKLTENGRILLATQINHSYPFCWRSDTPLLYRTVPAWFVRVTDVIPQMLSNVEKTNWVPSNIKEKRFSNWISNARDWNISRNRYWGTPIPLWVSDDFEEVVCVGSIEELKKLSGRDDITDIHRESIDNITIPSSKGKGNLKRIEEVFDCWFESGSMPYASKHYPFEKKESFHDAFPANFISEGLDQTRGWFYTLTVLGTHLFNTAPYQNVIVSGIVLASDGKKMSKRLKNYPDPSIVLQKYGADALRLYLINSPVLRAETLKFKEEGVREVVSSVLLPWYNSFKFLKDSAEVYKKENGHDFVYDSSLTSSNVMDKWLLASIQSLVKFIHEEMRSYRLYTVVPKLLALIDNLTNWYIRFNRRRIKGYSGDGLEDTRKALNTLAEALFILSRLMAPFTPFLADGIYQRLKPFFSTQDLENFSVNPKIKDTGSVHFLAYPEVREELFDSEIEVAVSRMQKVIDLGRNIREKKMISLKTPLKELVILHSDASYLKDIESLKGYILEELNVRNIVITDDESAYGVEYKAVADWPVLGKKLKKDAKKVKAALPNVSSEDVKKFSETGKLTVDGIDLVSEDLQVQRGLPEKESSSGHESRSDRDVLIILDTNAYAELQSEGLARELINRIQRLRKKAGLNATDDVNVEYELVKDTINFDDVIKVNGEMLQKCSHSPLASFTNASEESVIINEEQNINDTVFNLRLLKL
>XP_024716274_Candida_pseudohaemulonis
MAEENTFFNFSKEEEKVIEQWDKIDAFQRTLDLTKDLPPFAFFDGPPFATGTPHYGHILASTVKDIIPRYATMNGHHVERRFGWDTHGLPVEHEIDKKLGITGKDDVMNMGIDKYNAECRSIVMRYADEWRQTIRRLGRWIDMDNDYKTLYPEFMESVWWAFKELFQKDAVYRGLRVMPYSTGCTTPLSNFEAQQNYKDVNDPAVTIGFPLVDDENTWLVAWTTTPWTLPSNIALAVHPELEYVKIFDEEKQRHYILLEQLIKTLYKKPAAAKYKVVEKIKGKELAGLKYKPIFDYFYETFQDHGFKVILADYVTDDSGTGIVHQSPAFGEADFAAATEAGIINEKRVPPNPVDDNGKFTEAVSDFAGIYVKDADKLIIKKLTENGRLLLSTQINHSYPFCWRSDTPLLYRTVPAWFVRVTDVIPQMLLNVEKTNWVPSNIKEKRFSNWISNARDWNISRNRYWGTPIPLWVSDDFEEVVCVGSIEELKTLSGRDDITDIHRESIDNVTIPSKQGKGNLKRIEEVFDCWFESGSMPYASKHYPFEKKESFHDAFPANFISEGLDQTRGWFYTLTVLGTHLFNTAPYQNVIVSGIVLASDGKKMSKRLKNYPDPGIVLEKYGADALRLYLINSPVLRAETLKFKEEGVREVVSSVLLPWYNSFKFLKDSAEVFKKENGEDFVYDSSLTSTNVMDRWLLASIQSLVKFVHEEMRSYRLYTVVPKLLALIDNLTNWYIRFNRRRIKGYTGEGLDDTKKALNTLAEALFILSRLMAPFTPFLADGIYQRLKPFFSTKDLDGFSVNPNIKDSGSVHFLGYPQVREELFDSEIELAVSRMQKVIDLGRNIREKKMISLKTPLKELVILHSDASYLKDIESLKGYILEELNVRNLVITDDEAAYGVEYKAVADWPVLGKKLKKDAKKVKAALPNVSSEDVKKFAETGKLTVDGIDLVSEDLQVQRGLPDTLSSSGHESRSDKDVLIILDTNSYADLQSEGLARELINRIQRLRKKAGLNATDDVNVEYELKKDTINFEDVIKVNSDMLQKCSHNPLSAFTGASEQAVIINEEQSINDTIFNLRLLKL
>XP_025338144_Candida_duobushaemulonis
MAEENTFFNFSKEEEKVIEQWDKIDAFQRTLDLTKDLPPFAFFDGPPFATGTPHYGHILASTVKDIIPRYATMNGHHVERRFGWDTHGLPVEHEIDKKLGITGKDDVMNMGIDKYNAECRSIVMRYADEWRQTIRRLGRWIDMDNDYKTLYPEFMESVWWAFKELFQKDAVYRGLRVMPYSTGCTTPLSNFEAQQNYKDVNDPAVTIGFPLIDDENTWLVAWTTTPWTLPSNIALAVHPELEYVKIFDEEKQKHYILLEQLIKTLYKKPAAAKYKVVEKIKGKELAGLKYKPVFDYFYETFQEHGFKVILADYVTDDSGTGIVHQSPAFGEADFAAATEAGIINEKRVPPNPVDDNGKFTDDVSDFAGVYVKDADKLIIKKLTENGRLLLSTQINHSYPFCWRSDTPLLYRTVPAWFVRVTDVIPQMLSNVEKTNWVPSNIKEKRFSNWISNARDWNISRNRYWGTPIPLWVSDDLKEVVCVGSIEELKTLSGRDDITDIHRESIDNVTIPSKQGKGDLKRIEEVFDCWFESGSMPYASKHYPFEKKESFHDAFPANFISEGLDQTRGWFYTLTVLGTHLFNTAPYQNVIVSGIVLASDGKKMSKRLKNYPDPSIVLQKYGADALRLYLINSPVLRAETLKFKEEGVREVVSSVLLPWYNSFKFLKDSAEVFKKENGEDFVYDSSLTSTNVMDRWLLASIQSLVKFVHEEMRSYRLYTVVPKLLALIDNLTNWYIRFNRRRIKGYTGEGLDDTKKALNTLAEALFILSRLMAPFTPFLADGIYQRLKPFFSTKDLEGFSVNPNIKDSGSVHFLAYPQVREELFDSEIELAVSRMQKVIDLGRNIREKKMISLKTPLKELVILHSDASYLKDIESLKGYILEELNVRNLVITDDEAAYGVEYKAVADWPVLGKKLKKDAKKVKAALPNVSSEDVKKFAETGKLTVDGIDLVSEDLQVQRGLPETSASSGHESRSDKDVLIILDTNSYADLQSEGLARELINRIQRLRKKAGLNATDDVNVEYELKKDTINFEDVIKVNSDMLQKCSHNPLSAFTGASEQAVIINEEQSINDTIFNLRLLKL
>XP_028892316_Candida_auris
MAEENTFFNFSKEEEKVLEQWDKLDAFQRTLELTEDLPPFAFFDGPPFATGTPHYGHILASTVKDIIPRYATMNGHHVERRFGWDTHGLPVEHEIDKKLGITGKEDVMKMGIDKYNNECRSIVMRYADEWRQTIRRLGRWIDMDNDYKTLYPEFMESVWWAFKQLYEKDAVYRGLRVMPYSTGCTTPLSNFEAQQNYKDVNDPAVTIGFPLVDDENTWLVAWTTTPWTLPSNIALAVNPELEYVKIFDEEKQRHYILLEQLIKTLYKKPAAAKYKVVEKMKGKELAGLKYKPVFDYFYQTFKDYGFKVILADYVTDDSGTGIVHQSPAFGEADFAAATEAGIINEKRTPPNPVDDNGKFTSAVSDFAGVYVKDADKLIIKKLTENGRLLLATQINHSYPFCWRSDTPLLYRTVPAWFVRVTDVIPQMLENVEKTNWVPSNIKEKRFSNWISNARDWNVSRNRYWGTPIPLWVSEDFEEVVCVGSIEELKQLSGRNDITDIHRESIDSVTIPSKRGKGTLKRIEEVFDCWFESGSMPYASKHYPFERKDSFHNAFPANFISEGLDQTRGWFYTLTVLGTHLFNTAPYQNVIVSGIVLAADGKKMSKRLKNYPDPGIVLERYGADALRLYLINSPVLRAETLKFKEEGVREVVSSVLLPWYNSFKFLKDSAEVYKKDNGHAFVYDSSLTSNNVMDRWLLASIQSLVKFVHDEMRSYRLYTVVPKLLALIDNLTNWYIRFNRRRIKGYSGEGLDDTRKALNTLAEALFILSRLMAPFTPFLADGIYQRLKPFFEVKDLESFSVNPKIKDTGSVHFLAYPEVREELFDSDIEVAVSRMQKVIELGRNIREKKMISLKTPLKELVILHSDSSYLKDIESLKGYILEELNVRNIVITDDEAAYGVEYKAVADWPVLGKKLKKDAKKVKAALPNVSSEDVKKFAETGKITVDGIDLVSEDLQVQRGLPEKEVSSGHESRSDRDVLIILDTNAYADLQSEGLARELINRIQRLRKKASLNATDDVNVEYELIKDTITFEEVIETNKEMLQKCSHSPLKPFTTSPQETVIITEEQTINDTVFYLRLLKL
>NP_009477_Saccharomyces_cerevisiae
MSESNAHFSFPKEEEKVLSLWDEIDAFHTSLELTKDKPEFSFFDGPPFATGTPHYGHILASTIKDIVPRYATMTGHHVERRFGWDTHGVPIEHIIDKKLGITGKDDVFKYGLENYNNECRSIVMTYASDWRKTIGRLGRWIDFDNDYKTMYPSFMESTWWAFKQLHEKGQVYRGFKVMPYSTGLTTPLSNFEAQQNYKDVNDPAVTIGFNVIGQEKTQLVAWTTTPWTLPSNLSLCVNADFEYVKIYDETRDRYFILLESLIKTLYKKPKNEKYKIVEKIKGSDLVGLKYEPLFPYFAEQFHETAFRVISDDYVTSDSGTGIVHNAPAFGEEDNAACLKNGVISEDSVLPNAIDDLGRFTKDVPDFEGVYVKDADKLIIKYLTNTGNLLLASQIRHSYPFCWRSDTPLLYRSVPAWFVRVKNIVPQMLDSVMKSHWVPNTIKEKRFANWIANARDWNVSRNRYWGTPIPLWVSDDFEEVVCVGSIKELEELTGVRNITDLHRDVIDKLTIPSKQGKGDLKRIEEVFDCWFESGSMPYASQHYPFENTEKFDERVPANFISEGLDQTRGWFYTLAVLGTHLFGSVPYKNVIVSGIVLAADGRKMSKSLKNYPDPSIVLNKYGADALRLYLINSPVLKAESLKFKEEGVKEVVSKVLLPWWNSFKFLDGQIALLKKMSNIDFQYDDSVKSDNVMDRWILASMQSLVQFIHEEMGQYKLYTVVPKLLNFIDELTNWYIRFNRRRLKGENGVEDCLKALNSLFDALFTFVRAMAPFTPFLSESIYLRLKEYIPEAVLAKYGKDGRSVHFLSYPVVKKEYFDEAIETAVSRMQSVIDLGRNIREKKTISLKTPLKTLVILHSDESYLKDVEALKNYIIEELNVRDVVITSDEAKYGVEYKAVADWPVLGKKLKKDAKKVKDALPSVTSEQVREYLESGKLEVAGIELVKGDLNAIRGLPESAVQAGQETRTDQDVLIIMDTNIYSELKSEGLARELVNRIQKLRKKCGLEATDDVLVEYELVKDTIDFEAIVKEHFDMLSKTCRSDIAKYDGSKTDPIGDEEQSINDTIFKLKVFKL
>XP_018223491_Saccharomyces_eubayanus
MSENNTHFSFPKEEEKVLALWDEIDAFHTSLELTKDKPEFSFFDGPPFATGTPHYGHILASTIKDIVPRYATMTGHHVERRFGWDTHGVPIEHIIDKKLGIKGKDDVFKYGLENYNNECRSIVMTYASDWRKTIGRLGRWIDFDNDYKTMYPSFMESTWWAFKQLHEKGQVYRGFKVMPYSTGLTTPLSNFEAQQNYKDVNDPAVTIGFNVVGQEKTQLVAWTTTPWTLPSNLSLCVNVDFEYVKIYDETRDCYFILMEPLIKTLYKKPKNEKYKIVEKIKGSDLVGLKYEPLFPYFAEEFAERAFKVIADDYVSNDSGTGIVHNAPAFGEEDYSACLKNGIISEDSKLPNPIDDLGRFTEEVTDFAGIYVKDADKLVIKYLTASGNLLMATQVRHSYPFCWRSDTPLLYRSVPAWFVRVKNIVPKMLESVMESHWVPNTIKEKRFANWIANARDWNISRNRYWGTPIPLWVSDDFEEIVCVGSIKELEELTGISDITDLHRDVIDKMTIPSKQGKGDLKRVEEVFDCWFESGSMPYASQHYPFENVEKFEQRVPANFISEGLDQTRGWFYTLSVLGTHLFGTVPYKNVIVSGIVLASDGRKMSKSLKNYPDPLIVLDKYGADALRLYLINSPVLKAESLKFKEEGVKEVVSKVLLPWWNSFKFLDGQISLLKKTSDIDFKYDPSVKSDNVMDRWILASMQSLVQFIHQEMGQYKLYTVVPKLLNFIDELTNWYIRFNRRRLKGENGVDDCLKALNSLFDALFTFVRAMAPFTPFLSDSIYLKLKEYIPESVLSKYGKDGRSVHFLSYPEVRKEYFDEAIETAVSRMQSVIDLGRNIREKKTISLKTPLKTLVILHSDESYLKDVEALKNYIIEELNVRDVVITSDEAKYGVEYKAVADWPILGKKLKKDAKKVKDALPSVTSDEVREYLETGKLEVAGIKLVKGDLNAIRGLPESAVQSGQETRTDQEVLIILDTKIYSELKTEGLARELVNRIQKLRKKCGLEATDDVLVEYELVKDTIDFEAIVKEHFDMLSKTCRSDIAKYDGSKTDPIGDEEQSINDTIFKLKVFKL
>XP_033764526_Saccharomyces_paradoxus
MSENNTHFSFPKEEEKVLALWDEIDAFHTSLELTEDKPEFSFFDGPPFATGTPHYGHILASTIKDIVPRYATMTGHHVERRFGWDTHGVPIEHIIDKKLGITGKDDVFKYGLENYNNECRSIVMTYASDWRKTIGRLGRWIDFDNDYKTMYPSFMESTWWAFKQLHEKGQVYRGFKVMPYSTGLTTPLSNFEAQQNYKDVNDPAVTIGFNVIGQEKTQLVAWTTTPWTLPSNLSLCVNADFEYVKIYDETRDRYFILLESLIKTLYKKPKNEKYKVVEKIKGSDLVGLKYEPLFPYFAEQFRETAFRVISDDYVTSDSGTGIVHNAPAFGEEDNAACLKRGVISEDSVLPNAIDDLGRFTKDVPDFEGVYVKDADKLIIKYLTNTGNLLLASQIRHSYPFCWRSDTPLLYRSVPAWFVRVKNIVPQMLDSVMKSHWVPNTIKEKRFANWIANARDWNVSRNRYWGTPIPLWVSDDFEEIVCVGSIKELEELTGVHNITDLHRDVIDKLTIPSKQGKGDLKRIEEVFDCWFESGSMPYASQHYPFENTEKFDERVPANFISEGLDQTRGWFYTLSVLGTHLFGSVPYKNVIVSGIVLAADGRKMSKSLKNYPDPSIVLNKYGADALRLYLINSPVLKAESLKFKEEGVKEVVSKVLLPWWNSFKFLDGQIALLKKTSDIDFKFDDSVKSDNVMDRWILASMQSLVQFIHEEMGQYKLYTVVPKLLNFIDELTNWYIRFNRRRLKGENGAEDCLKALNSLFDALFTFVRAMAPFTPFLSENIYLRLKEYIPESVLAQYGKDGRSVHFLSYPVVKKEYFDEAIETAVSRMQSVIDLGRNIREKKTISLKTPLKTLVILHSDESYLKDVEALKNYIIEELNVRDIVITSDEAKYGVEYKAVADWPVLGKKLKKDAKKVKDALPSVTSEEVRKYLETGKLEVAGIELVKGDLNAIRGLPESAVQSGQEARTDQDVLIIMDTNIYSELKSEGLARELVNRIQKLRKKCGLEATDDVLVEYELVKDTIDFEAIVKEHFDMLSKTCRSDIAKYDGSKTDPIGDEEQSINDTIFKLKVFKL
>XP_003676686_Naumovozyma_castellii
MSENNTHFSFSKEEDKVLAYWNEIDAFHTSLELTKDKPEFSFFDGPPFATGTPHYGHILASTIKDIVPRYATMTGHHVERRFGWDTHGVPIEHIIDKKLGIKGKEDVFKYGIDNYNNECRSIVMTYAEDWRKTIGRLGRWIDFDNDYKTMYPSYMESTWWAFKQLFEKQQVYRGYRVMPYSTGLTTPLSNFEAQQNYKDVNDPAVTIGFNVIGQEKTQLVAWTTTPWTLPSNMALCVNPDFEYVKIYDEKKDRYYILLESLIKSLYKKPKDEKYKVVEKIKGSDLVGLKYEPLFPYFAEEFKDTAFRVISDGYVTSESGTGIVHNAPAFGEEDYTICTREGIVSEGANFPNPLDDLGRFTSEVTDFAGVYVKDADKLIIKHLTATGNMLYHTQIRHSYPFCWRSDTPLLYRAVPAWFVRVRNIVPQMLESVEKSHWVPNVIKEKRFANWIANARDWNVSRNRYWGTPIPLWVSDDFKEIVCIGSVEELEKLSGVTGIKDLHRDTIDKLTIPSKQGKGELKRIEEVFDCWFESGSMPYASQHYPFENTEKFSQRVPANFISEGLDQTRGWFYTLSVLGTHLFGSVPYKNVIVSGIVLAADGRKMSKSLKNYPDPNIVLVKYGADALRLYLINSPVLKAESLKFKEEGVKEVVSKVLLPWWNSFKFLDGQIALLKKTSDIDFKYDPSLMSDNVMDRWILASMQSLVQFIHQEMGLYKLYTVVPRLLNFIDELTNWYIRFNRRRLKGENGVEDCLKALNSLFEALFTFVRAMAPFTPFLADTIYLKLKEYIPADVLAKYTKDGRSVHFLSYPVVREELFDEAIETAVARMQSVIDLGRNIREKKMISLKTPLKTLVILHGDEAYLKDVEALKDYITEELNVRDVIITSDEKKYGVEYKAVADWPVLGKKLKKDAKKVKDALPSVSSADVQKYLDTGKLEVAGIELVKGDLNVIRGLPESETAHGQETRTDQEVLIILDTNIYPELKTEGLARELVNRIQKLRKKCGLEATDDVLVEYDLVKDTIDFDSIVKEHFDMLSKTCRSDIVKGTGKEGAIADEEQAINDTTFRLKIFKL
>XP_003670474_Naumovozyma_dairenensis
MSDNTTHFSFSKQEEEVKAFWDEIDAFHRSLELTEDKPEFSFFDGPPFATGTPHYGHILASTIKDIVPRYATMTGHHVERRFGWDTHGVPIEHIIDKKLGIKGKDDVYKYGIDNYNNECRKIVMTYAADWRKTIGRLGRWIDFDNDYKTMYPSFMESTWWAFKELFEKDQVYRGYRVMPYSTGLTTPLSNFEAQQNYKDVNDPAVTIGFDVIGQEKTQLVAWTTTPWTLPSNMALCVNPEFEYVKIYDEKKDRYYILLEALIKSLYKKPKDEKYKIVEKIKGSELVGLKYKPLFPYFAEEYKETAFRVISDGYVTADSGTGIVHNAPAFGEEDFNVCLAAGIIQPGSTFPNPLDDLGKFTSEVTDFAGVYVKDADKLIIKHLTNTGNLLYATQIRHSYPFCWRSDTPLLYRTVPAWFVKVKDIVPQMLESVQKSHWVPNVIKEKRFANWIANARDWNVSRNRYWGTPIPLWVSDDFKEVVCVGSIAELEELTGVTGITDIHRDIIDKLTIPSKQGKGELRRIEEVFDCWFESGSMPYASQHYPFENTEKFNERVPANFISEGLDQTRGWFYTLSVLGTHLFGKVPYKNVIVSGIVLAADGRKMSKSLKNYPDPNIVLEKYGADALRLYLINSPVLKAESLKFKEDGVKEVVSKVLLPWWNSFKFLDGQIALLKKTSDIDFKYDPNMKSDNVMDRWILASLQSLVQFIHQEMGLYKLYTVVPKLLNFIDELTNWYIRFNRRRLKGENGVEDCLKALNSLFEALFTFVRAMAPFTPFLSDSIYMKLKAFIPADVLSQFSKDDRSVHFLSYPEVREELFDEAIEKAVARMQSVIELGRNIREKKTISLKTPLKTLVILHSDEEYLKDVESLKSYIAEELNVRDIIITTDEAKYNVEYKAVADWPVLGKKLKKDAKKVKDALPSVKSADVQKYLETGELQVADILLVKGDLNVIRGLPESAVQSGQETRTDQEVLIILDTNIYPELKTEGLARELVNRIQKLRKKCGLNATDDVLVEYELVKDTIDFEDVVKQHLDMVSKTCRSDITKSSGKEGAIADEEQSINDTIFKLKIFKL
>XP_003959924_Kazachstania_africana
MSESPAHFSFPKEEEKVLALWEEIDAFHRSLELTKDKPEFSFFDGPPFATGTPHYGHILASTIKDIVPRYATMTGHHVERRFGWDTHGVPIEHIIDKKLNIKNKDDVYKLGIDKYNDECRAIVMTYAAEWRKTLGRLGRWIDFDNDYKTMYPSFMESVWWAFKELYKKDQVYRGFRVMPYSTGLTTPLSNFEAQQNYKDVLDPAVTIGFNVIGQEKTQLVAWTTTPWTLPANMALCVNEDFEYVKIHDEKKDCYYIMLESLIKNLYRKPKDEKFKIVERLKGSDLVGLKYEPLFPYFVEQFKDTAFRVVSDSYVTAESGTGIVHNAATYGEEDYKVCLNAGIISEDTILPDALDDLGVFTEVATDLAGLYVKDADKKIIKLLTEKGNLLLNSQIRHSYPFCWRSDTPLLYRTVPGWFVRVKEIVPKILDSVQKSNWVPNTIKEKRFSNWIANARDWNVSRNRYWGTPIPLWVSDDYEEVVCVGSVAELEELTGVTGIKDLHRDTIDGLTIPSKQGKGELKRIEEVFDCWFESGSMPYASQHYPFENTEKFDQKVPANFISEGLDQTRGWFYTLSVLGTHLFGEVPYKNVIVSGIVLASDGRKMSKSLKNYPDPNIVLEKYGSDALRLYLINSPVLKAESLKFKEEGVKEVVSKVLLPWWNSYKFLEGQIALLQKTSDITFEYDPSVRSENVMDRWILASLQSLVQYIHKEMGDYRLYTVVPRLLNFIDELTNWYIRFNRRRLKGENGVEDCIKALNTLFEALFTFVRAMAPFTPFLSDGIYLRLKEFIPADVLAKFTKDDRSVHFLSYPVVREELFDEDIEKAVARMQSVIDLGRNIREKKTISLKTPLKTLVILHSDKDYLKDIEALQNYIVEELNVRDIVITTDEEKYGVEYKAVADWPVLGKKLKKDAKKVKDALPSCSSDEVRAYLETGKLEVAGIELVKGDLNVIRGLPESQAQSGNETRTDQEVLIIMDTNIYPELKSEGLARELVNRIQKLRKKCGLNATDDVLVQYELVKDTIEFESIVNEHNEMLSKTCRSEISQFDGSRSDGIADEEQTINDTAFKLKIFRL
>XP_022462920_Kazachstania_naganishii
MAEEKTHFSFSQEEEKVLSFWNEIDAFHTSLELTKDKPEFSFFDGPPFATGTPHYGHILASTIKDIVPRYATMTGHHVERRFGWDTHGVPIEHIIDKKLGIRGKDDVFKYGLENYNNECRSIVMTYAADWRKTIGRLGRWIDFDNDYKTMYPSFMESVWWAFKELHSKGQVYRGYRVMPYSTGLTTPLSNFEAQQNYKDVNDPAVTIGFKVVGQPNTFLVAWTTTPWTLPSNLSLCVNPEFEYVKIYDENKDAYYILLESLINTLYKKPKSEKYKVVEKIPAKDLEGLKYEPLFPYFAEKFKDTAFRVISSSYVTNDSGTGIVHNAPAFGEEDYQACLAAGIVNEGSTFPNPVDDLGNFTPEVTDFAGMYVKDADKHIIKHLTESGNMLLTSQIRHSYPFCWRSDTPLLYRTVPAWFIRVKEIVPRLLESVMDSHWVPSTIKEKRFANWIANARDWNVSRNRYWGTPIPLWVSDDYEEVVCIGSVEELERLSGVSGIKDLHRDSIDGLTIPSQQGKGQLKRVEEVFDCWFESGSMPYASQHYPFENKEKFAQRVPANFISEGLDQTRGWFYTLSVLGTHLFGEVPYKNVIVSGIVLAADGRKMSKSLKNYPDPNIVLEKYGADALRLYLINSPVLKAESLKFKEEGVKEVVSKVLLPWWNSFKFLDGQIALLKKTSDVDFKYDPNVVSDNVMDRWILASMQSLVQFIHKEMSSYKLYTVVPKLLHFIDELTNWYIRFNRRRLKGESGVEDCLKALNSLFEALFTFVRAMAPFTPFLADGIYLRLKEYIPHEVLAQFSKDSRSVHFLSYPVVRQEFFDEAIETAVARMQSVIELGRNIREKKTISLKTPLKTLVILHSDKSFLKDVEALKGYIVEELNVRDVIITDDEAKYNVEYKAVADWPVLGKKLKKDAKKVKDALPSVSSDDVRMYLKTGQLEVAGIQLVKGDLNAIRGLPESAAEEGHETRTDQDVLIILDTNMYPELKTEGLARELVNRIQKLRKKCGLEATDDVLVQYDVVKDTINLDDIVKEHSTMLNKICRSDICKFDNARSDAIADEEQSINDTVFKLKIFKL
>XP_446507_Candida_glabrata
MAEASAHFSFPKEEENVLALWNEIDAFHRSMELTKDKPEFSFFDGPPFATGTPHYGHILASTIKDIVPRYATMTGHHVERRFGWDTHGVPIEHIIDKKLGIKGKEDVFKYGLDNYNNECRAIVMTYADEWRKTIGRLGRWIDFDNDYKTMYPSFMESVWWAFKQLHEKGQVYRGFRVMPYSTGLTTPLSNFEAQQNYKDVNDPAVTIGFNVIGQEKTKLVAWTTTPWTLPSNLALCVNPEFEYVKIYDENKDCYFILLESLIKTLYKKPAAEKYKIVEKIKGSELVGLKYEPIFPYFYEQMKETAFRVIAGDYVTADSGTGIVHNAPSFGEEDYAVCLENGVISEDTVAPNPVDDNGKFTSDVTDFAGIYVKDADKLIIKHLTETGNLLLASQIRHSYPFCWRSDTPLLYRSVPAWFVRVKEIAPKMLDSVMNSHWVPNTIKEKRFANWIANARDWNVSRNRYWGTPIPLWVSDDFEEIVCVGSIEELEQLSGVKNITDLHRDKIDHITIPSKMGKGDLKRIEEVFDCWFESGSMPYASQHYPFENTEKFSDRVPANFISEGLDQTRGWFYTLSVLGTHLFGEVPYKNVIVSGIVLASDGRKMSKSLKNYPDPNIVLEKYGADALRLYLINSPVLKAESLKFKEEGVKEVVTKVLLPWWNSYKFLEGQLALLKKTSDVDFKYDPKLSSDNVMDRWILASMQSLVQFIHQEMAVYKLYTVVPKLLHFIDELTNWYIRFNRRRLKGENGVDDCLKALNTLFDALFTFARAMAPFTPFLADGIYQRLRAYIPEEVLAQFGQDGRSVHFLSYPEVRQELFDEAIETAVGRMQSVIDLGRNIREKKTISLKTPLKTLVILHSDETYLKDIEALKNYIIEELNVRDVIITTDEEKYGVEYKVVADWPVLGKKLKKDAKKVKDALPKVSSDEVKQYMETGKLVVDGIELVAGDLNVIRGLPESAAANGQETRTDQEVLIILDTNVYEDLKTEGLARELINRIQKLRKKCGLEATDDVLVEYELVKDTINFEDVVNTHRDMLTKTCRSNIALCDGSKDHALVDEEQSINDTIFKLKIFKL
>XP_004182222_Tetrapisispora_blattae
MSDSSSHFSFPKEEEKVLALWNEIDAFHTTLELTKDKPEFSFFDGPPFATGTPHYGHILASTIKDIVPRYATMTGYHVERRFGWDTHGLPIEHIIDKKLDIHSKEDVFKFGLENYNNECRAIVMTYADEWRKTIGRLGRWIDFDNDYKTMYPSFMESTWWAFKQLFEKDQVYRGQRVMPYSTGCTTPLSNFEAQQNYKDVNDPAVTIGFDVVGQEKTQFVAWTTTPWTLPSNMALCVNPEFEYVKIYDENKDMYFYTLESLIKTLYKKPAAEKYKVVEKVKGSDLVGMKYKPLFNYFYDDWKDTAFRVLADSYVSNDSGTGIVHNAPAFGEDDYRVCVANGVIKEDSDFPNPVDDVGNFLDEVTDFKGMYVKDADKFIIKHLTASGNMLLASQIRHSYPFCWRSDTPLLYRTVPAWFVRVKNIVPQLLESVKKTHWVPEVIKEKRFANWIANARDWNISRNRYWGTPIPLWASEDLTEIVCVGSIAELEELSGVKNITDLHRDTIDNITIPSKKGNGPLKRIEEVFDCWFESGSMPYASQHYPFENKDLFKQRVPANFISEGLDQTRGWFYTLSVLGTQLFGEVPYKNVIVSGIVLAADGKKMSKSLKNYPDPNIVLNQYGADALRLYLINSPVLKAESLKFKEEGVKEVVSKVLLPWWNSFKFLDGQIALLKKTSDIDFQYDPTLRSDNVMDRWVLASLQSLVKFIHAEMSEYRLYTVVPELLQFIDSLTNWYIRFNRRRLKGENGVSDCVKALNTLFEALFTFVRAMAPFTPFLSDSIYLRMKEYIPADIISKFGKDSRSVHFLSYPVVREELFDEAIEKAVGRMQSVIELGRNIREKKTISLKTPLKSLVILHGDKEYLKDVAALKNYIVEELNVRDVIITDDEAKYGVEYTAIADWPVLGKKLKKDAKKVKAALPTVTSEQVVQYLETGKLVVDGIELVKGDLNVVRGLPESKTQEGQETRTDQEVLIILDTKIYDELKTEGLARELVNRIQKLRKKCGLEATDDVLVKYDLVKDTIDFESVIKAHGEMLTKTCRSEISKDDGKRTDAIADEEQTINDTVFQIENIQVINIIIALQTITLSFTLLYIRYIWFAKNIIILCMIFFPFYELFITSNPFIDLLFLVFYFYLPCCIRCIK
>XP_003685611_Tetrapisispora_phaffii
MSESTYFSFPREEEKVLAFWEEIDAFHRSMELTKDKPEFSFFDGPPFATGTPHYGHILASTVKDIVPRYATMTGHHVERRFGWDTHGLPIEHIIDKKLGINSKEDVFKYGIENYNNDCRDIVMTYADEWRKTIGRVGRWIDFDNDYKTMYPTFMESVWWAFKELHKKDQVYRGFRVMPYSTGLTTPLSNFEAQQNYKDVNDPAVTIGFSVVGQEKTQLVAWTTTPWTLPSNLALCVNPEFEYVKIYDENKDQYFILLESLVKSLYKKPAAEKFKVVEKIKGSDLVGLKYEPLFPYYKEDFADSAFRVVGDSYVTSDSGTGIVHNAPAFGEEDYNVCLKNAIIKEDGEIPNPVDDNGKFTDNITDFKGMYVKDADKEIIKYLTASGNLLLASQIRHSYPFCWRSDTPLLYRTVPAWFVRVKEIVPQMLDSVMKSNWVPNNIKEKRFANWIANARDWNVSRNRYWGTPIPLWVSEDYEEIVCIGSIQELEELSGVTGIKDLHRDIIDKITIPSKQGKGDLKRVEEVFDCWFESGSMPYASQHYPFENAEKFNQRVPANFISEGLDQTRGWFYTLSVLGTHLFGTVPYQNVIVSGIILAADGRKMSKSLKNYPDPNIILEQYGADALRLYLINSPVLKAESLKFKEEGVKEVVSKVLLPWWNSYKFLEGQIALLSKTSDLKFKWDPTVKSNNVMDRWLLASIQSLVQYIDGEMADYRLYTVVPRLLHFIDELTNWYIRFNRRRLKGENGVDDCLKALNSLFEALFTFIRAMAPFTPFLADTIYMKMKEFIPKDILSEFGSDDRSVHFLSYPIVKKELFDEKIEVAVSRMQTVIELGRNIREKKTISLKTPLKSLVILHNDDEYLKDVEDLKEYIIEELNVRDVIITKDEDKYGVEYRVVADWPILGKKLKKDAKKVKDALPNVTSVQVREYLGTGELDVAGIKLVKGDLNAIRGLPESKVQDGQETRTDHEVLIILDTKIYPELKTEGLARELVNRIQKLRKKSGLEATDDVLVEYELTKDTIDFEDIVKEHKEMLTKTCRSEIKKSDNSRADPIADEEQTINDTVFKLKIFRI
>XP_001647423_Vanderwaltozyma_polyspora
MSENSNHFSFPKEEEKVLSFWNDIDAFHVSLELTKDKPEFSFFDGPPFATGTPHYGHILASTIKDIVPRYATMTGHHVERRFGWDTHGLPIEHIIDKKLGITCKEDVFKYGIDNYNRECKAIVMTYAEEWRNTIGRLGRWIDFDNDYKTMYPSFMESVWWAFKQLHDKDQVYRGFRVMPYSTGLTTPLSNFEAQQNYKDVNDPAVTIGFNVIGQEKTQLVAWTTTPWTLPSNMALCVNPEFEYVKIHDEKKDCYYILLESLIKALYKKPAAEKFKIVEKIKGSELIGLKYEPLFPYFYEEFKETAFRVIGDSYVSNDSGTGIVHNAPAFGEEDYNACLKNGVISEDTMSPNPVDDNGCFTDNITDFKGMYVKDADKEIIKNLTARGNLLLATQIRHSYPFCWRSDTPLLYRSVPAWFVRVKDIVPKMLDSVLNSHWVPNTIKEKRFANWIANARDWNVSRNRYWGTPIPLWVSDDFQEIVCIGSIQELEELSGVTGITDLHRDTIDKITIPSKQGKGELKRIEEVFDCWFESGSMPYASQHYPFENTEKFSQRVPANFISEGLDQTRGWFYTLSVLGTHLFGTVPYKNVIVSGIVLAADGRKMSKSLKNYPDPNIVLNKYGADALRLYLINSPVLKAESLKFKEEGVKEVVSKVLLPWWNSYKFLEGQIALLKKNSDIDFKYDPTVKSDNVMDKWILASMQSLVQFIHQEMAEYKLYTVVPRLLNFIDELTNWYIRFNRRRLKGENGVEDCLKALNSLFDALFTFVRAMAPFTPFLSDSIYMRLKEFIPESVLSEFGTDSRSVHFLSYPVVNEDLFDEGIEKAVSRMQSVIELGRNIREKKTISLKTPLKSLVILHGDEKYLKDVENLKNYIIEELNVRDVIITSDEEKYGVEYKAVADWPVLGKKLKKDAKKVKDALPKVTSDEVREYLTTGKIEVAGIELVKGDLNAIRGLPESQVQEGQEARTDQEVLIILDTKIYPELKTEGLARELVNRIQKLRKKCGLEATDDVMVQYELVKDTIDFEDIVKEHNEMLTKTCRSDICKDAGSRGDAIADEEQTINDTVFKLKIFRL
>XP_003680249_Torulaspora_delbrueckii
MSENSSSHFSFPKEEERVLAFWEEIDAFHTSLELTKDKPEFSFFDGPPFATGTPHYGHILASTVKDIVPRYATMTGHHVSRRFGWDTHGLPIEHIIDKKLNISSKEDVFKLGLDKYNDECRAIVMTYADEWRKTIGRLGRWIDFDDDYKTMYPSFMESEWWAFKELFNKGQVYRGFRVMPYSTGCTTPLSNFEAQQNYKDVNDPAVTIGFNVIGQDKTQLVAWTTTPWTLPSNVSLCVNPDFEYVKIYDETKDRYFILMESLIKSLYSKPAKEKFKVVEKFRGTDLVGLKYEPLFPYFAKQFGETAFRVICDDYVTNDSGTGIVHNAPAFGEEDFNACLKNGIFKEGDAIPNPVGDAGEFTAEVTDFSGQYVKDADKAIIKYLTASGNLLLATQIRHSYPFCWRSDTPLIYRSVPAWFVRVKEIVPKMLDSVMNSHWVPNVIKEKRFANWIANARDWNISRNRYWGTPIPLWVSDDMEEMVCIGSVAELEELSGVTGIEDLHREFIDKITIPSKQGKGQLKRIEEVFDCWFESGSMPYASQHYPFENKEQFANRVPANFISEGLDQTRGWFYTLSVLGTHLFGEVPYQNVVVTGIILAADGRKMSKSLKNYPDPNIVLDKYGADALRLYLINSPVLKAETLKFKEEGVKEVVSKVLLPWWNSYKFLEGQIALLKKTSEIDFKYDPSIQSDNVMDRWILASMQSLVQYIHREMAVYELYAVVPRLLHFIDELTNWYIRFNRRRLKGENGVDDCLKALNTLFEALFTFVRAMAPFTPYLSDSIYLRLKEFIPEKVLANFGKDFRSVHFLSYPEVRQELFDEAIETSVSRMQSVIEMGRNIREKKTISLKTPLKSLVILHSDAAYLKDIEDLKDYILEELNIRDIIITSDEKAYGVEYRAVADWPVLGKKLKKDAKKVKDALPSVTSEQVRSYLETGHIEVAGIALVKGDLNAIRGLPESQAQEGLETRTDQEVLIILDTKIYPELKTEGLARELVNRIQKLRKKCGLQATDDVVVQYELVKDTINFEDIVKQHMEMLSKTCRSEIIPADDSQKEAIADEEQSINDTVFKLKILRL
>XP_037146555_Zygotorulaspora_mrakii
MSEPSAQFSFAREEEKVYALWNEIDAFHRSLELTKDKPEFSFFDGPPFATGTPHYGHILASTIKDIVPRYATMTGHHVDRRFGWDTHGLPIEHIIDKELKITCKEDVFKYGLANYNEKCRSIVMTYADEWRKTIGRLGRWIDFDNDYKTMYPSFMESEWWAFKQLFEKGQVYRGFKVMPYSTGCTTPLSNFEAQQNYKDVNDPAVTIGFNVIGQEKTQLVAWTTTPWTLPSNLALCVNKNFEYVKIYDEKKDCYYILLESLIGALYKKPKTEKFKVVEKIKGSDLVGLKYEPLFPYFAEAFKDTAFRVIENDYVTSDSGTGIVHNAPAFGEEDYNVCLEMGVISADGSIPNPVDDTGKFTSEVTDFAGKYVKDADKEIIKSLTATGNLLLASQIRHSYPFCWRSDTPLLYRTVPAWFVRVKEIIPQMLDSVQKSHWVPSAIKEKRFSNWISNARDWNVSRNRYWGTPIPLWASEDLSEIICVGSVKELEELSGVTGIKDLHREYIDEITIPSKTGKGQLKRIEEVFDCWFESGSMPFASQHYPFENTENFKNRVPANFISEGLDQTRGWFYTLSVLGTHLFGSVPYQNVIVSGIILAADGRKMSKSLKNYPDPNIVLEKYGADALRLYLINSPVLKAETLKFKEEGVKEVVSKVLLPWWNSFKFLDGQIALLKKTSDVDFRYDPSVRSENVMDRWILASMQSLVQSIHEEMKEYKLYAVVPKLLHFIDELTNWYIRFNRRRLKGENGVDDCLKALNSLFEALFTFVRVMAPFTPFLSDSIYLKLKNYISEDVLSQCTKDGRSVHFLSYPEVREEFFDEAIEKSVARMQSVIELGRNIREKKTISLKTPLKTLVILHSDEDYLKDVQELKDYIQEELNVRDIIITTDEAKYGVEYRALADWPVLGKKLKKEAKKVKDALPKVTSSEVQKYLETGELNVAGIELVEGDLNVVRGLPESQVQQGQEARTDNEVLIILDTNIYPELKTEGLARELINRIQKLRKKCGLEATDDVLVEYELIKDTIDFEEIVKQHFDMLSKTCRSDIVKSDSTKSDAIADEEQSINDTIFKLKIFRL
>XP_002495107_Zygosaccharomyces_rouxii
MSESAQFSFAREEEQVLAFWNEIDAFHRVLEITKDKPEFSFFDGPPFATGTPHYGHILASTIKDVVPRYATMTGHHVDRRFGWDTHGLPIEHIIDKELGITGKEDVFRYGLENYNNKCKSIVMTYASEWRKTIGRLGRWIDFDNDYKTMYPSFMESEWWAFKQLYERGQVYRGFRVMPYSVGCTTPLSNFEAQQNYKDVNDPAVTIGFNVLGQEKTQLVAWTTTPWTLPSNLALCVNPNFEYVKIYDENKDRYFILLESLIKTLYKKPNNEKYKFVEKIPAKELVGLKYEPLFPYFTEVYGERAFKVIADEYVTSDSGTGIVHNAPAFGEEDYNVCLKYGVIEKDLELPNPVDDAGKFTKEVVDFQGTFVKDADKEIIKHLTAKGNLLLASQIRHSYPFCWRSDTPLLYRSVPAWFVRVKEIVPQMLDSVLKSHWVPQAIKEKRFANWIANARDWNISRNRYWGTPIPLWVSEDYSEIVCIGSVEELEELSGVKGIKDLHRDSIDQITIPSQKGNGTLRRIEEVFDCWFESGSMPYAQLHYPFENTEEFKYRVPANFISEGLDQTRGWFYTLSVLGVQLFGEVPYKNVIVSGIILAADGRKMSKSLKNYPDPNIVLDKYGADALRLYLINSPVLKAETLKFKEEGVKEVVSKVLLPWWNSFKFLEGSIALLKKTSNVDFKYNPAATTDNVMDRWILASLQSLVQYIHQEMEVYKLYSVVPRLLNFIDELTNWYIRFNRRRLKGENGVEDSLKALNTLFEALFTFVRAMAPFTPFLSDAIYRRLHQFIPQDVLAKFGKDDRSVHFLSYPEVRKEFFDEAIERSVSRMQTVIELGRNIREKKTISLKTPLKTLVILHNDKQYLEDVEELKGYINEELNVRDIVITSEEQNYGVEYKAVADWPTLGKKLKKDVKKVKDALPSVSTADVRKYLETGTLEVAGIQLVEGDLNVVRGLPENAVEHGQESRSYQDVLIILDTKIYPELKTEGLARELVNRIQKLRKKCGLAATDDVLVEYELINDTIEFENVVKEHLAMLTKTCRSDIVKCDGKKTDAIADEEQTINDTAFKLKIFKL
>XP_003646515_Eremothecium_cymbalariae
MSESSGHFSFPKEEERILALWEEINAFQTSLKLTENKPEFSFFDGPPFATGTPHYGHILASTVKDIVPRYATMNGYHVERRFGWDTHGLPIEHIIDKKLKITCKDDVYNYGIENYNNECRAIIMTYADEWRKTIGRLGRWIDFDNDYKTMYPSFMESIWWAFKELFDKDQVYRGYRVMPYSTGCTTPLSNFEAQQNYKDVNDPAVTVGFNVIGQEKTQFVAWTTTPWTLPSNAALCVNPELEYVKIYDEKKDMYFILMESLLKTLYKKVASEKLKVVERYMGRDLVGMKYEPLFDYFIEEFGPSAFRVLGDAYVTAESGTGIVHNAPAFGEDDYRVCMEAGIISEDFIIPNPLDDSGRFTSAVKDYAGLYVKDADKEIIKRLTASSNMLMVSQIRHSYPFCWRSDTPLLYRTVPAWFVRVKSIIPKFLESIEKSNWVPSVIKEKRFATWVANARDWNVSRNRYWGTPIPLWVSEDYEEIVCIGSVAELEELSGTKGIKDLHRDTIDKITIPSKKGKGVLRRIEEVFDCWFESGSMPYASQHYPFENKEKFASRVPANFISEGLDQTRGWFYTLGVLGTHLFGEVPYQNVIVSGIVLAADGKKMSKSLKNYPDPNIVIDKYGADALRLYLINSPVLRAESLKFKEEGVKEVVSKVLIPWWNSFKFLEGQIALLKKSSGIEFKYDPTIKSDNVMDKWLLASLQSLVEYIHQEMKAYKLYSVVPKLLDFIDELTNWYIRFNRRRLKGEDGVDDCIKALNSLFEALLTFVRAMAPFTPYLSENIYLRMKEFIPQELLEKFSEDTRSVHFLPYPVAIKELFDEKIEKAVSRMQSVIELGRNIREKKTISLKTPLKSLVILHSDEDYLNDIESLKKYIIEELNVRDLIITSDEAKYGVEYRAVADWPVLGKKLKKDAKKVKDALPLLTSEQVQAYLQTGRIEVANIQLVKGDLSVIRALPEEQVQEGQETRTDQDVLIILDTKVYPELKTEGLARELVNRIQKLRKKCGLEATDDVEIQYELVNDTIGFESIVKEHFQMFTKTCRSAIKRFEGSNGEALADEDQSINDTLFKLKIFRL
>NP_985249_Eremothecium_gossypii
MSESNGHFSFPKEEEKVLALWNEIDAFQTSLKLTEGRPEFSFFDGPPFATGTPHYGHILASTVKDIVPRYATMNGYHVERRFGWDTHGLPIEHIIDKKLNITCKEDVYKFGIENYNNECRAIIMTYADEWRKTIGRLGRWIDFDNDYKTMYPSFMESVWWAFKQLYEKEQVYRGYRVMPYSTGCTTPLSNFEAQQNYKEVNDPAVTIGFNVVGEENTQFVAWTTTPWTLPSNLALCVNPEFEYVKIYDEKKDRYFILMESLLKSLYKKPAAEKYKVVERYTGKDLVGMKYEPLFPYFKEEYGTQAYRVISDSYVTNDSGTGIVHNAPAFGEDDYRVCLANGIINEDSTLPNPVDDSGKFTSEVTDFSGKYVKDADKEIIKHLTATSNLLLATQVRHSYPFCWRSDTPLIYRSVPAWFVRVKPIIPQFLESVKKSNWVPTVIKEKRFATWIANARDWNISRNRYWGTPIPLWVSDDFDEIVCVGSIAELEELSGVSGISDLHRDTVDKITIPSKKGKGELRRIEEVFDCWFESGSMPYASQHYPFENTEKFAQRVPANFISEGLDQTRGWFYTLGVLGTQLFGHVPYQNVIVSGIVLAADGKKMSKSLKNYPDPNIVIDKYGSDALRLYLINSPVLRAESLKFKEEGVKEVVSKVLLPWWNSFKFLEGQIALLKKTSSVDFKYDPNVRSDNVMDRWVLASLQSLIKYIHVEMKAYKLYSVVPRLLDFIDELTNWYIRFNRRRLKGEDGMEDCINALNTLFEALFTFVRAMAPFTPFLSETIYLRLREYIPKDILDHFGENHESVHFLRYPVAKEHLFDDAIERSVGRMQTVIELGRNIREKKTISLKTPLKTLIILHSDQQYLEDIKALKKYIFEELNVRDLVITSDEKKYGVEYKAVADWPVLGKKLKKDAKKVKDALPALLSEQVQQYLETGVIEVAGIELVKGDLSVIRCLPEAQVQEGQEARSDQDVLIILDTKIHPELRTEGLARELVNRIQKLRKKCGLEATDDVAIKYELLHDTIDFDALVQEHGQMLQKACRSEITKFEGSDEEPLVDEEQAINDTTFRLKVFHL
>XP_454879_Kluyveromyces_lactis
MAAEGNTYFSFPEEEEKVLAFWNEIDAFHTSLKLTEDKPEFSFFDGPPFATGTPHYGHLLASTVKDIVPRYATMTGHHVERRFGWDTHGLPIEHIIDKKLNITCKEDVYAFGIDNYNNECRAIVSTYAEEWRKTIGRLGRWIDFDDDYKTMYPTFMESIWWAFKELFDKDQVYRGYKVMPYSTGCTTPLSNFEAQQNYKDVNDPAITIAFNVIGQEKTKLVAWTTTPWTLPSNLALCVNPEFEYVKIYDENKDTYFILLESLIKTLYKKPAQEKYKVVEKIKGKDLVGLKYEPLFPYFVDEYKDTGFRVLGDSYVSNDSGTGIVHQAPAFGEDDNRVCLEHGVIREDTPAPNPIDDVGKFTKEVSDFTGMYVKDADKEIIKKLLASGHILLNSQIRHSYPFCWRSDTPLIYRTVPAWFVRVKTIIPQFLESVKKSNWVPTVIKEKRFSNWIANARDWNVSRNRYWGTPIPLWVSEDYEEMVCIGSVEELRELSGVQDITDLHRDSIDNITIPSKKGKGVLRRIEEVFDCWFESGSMPYASQHYPFENTEKFSQRVPANFISEGLDQTRGWFYTLGVLGTHLFGEVPYRNVIVSGIVLAADGKKMSKSLKNFPDPNIVLEKYGSDALRLYLINSPVLKAESLKFKEEGVKEVVSKVLLPWWNSFKFLDGQIALLKKNSDVDFKYNPHLKSDNVMDRWILASLQSLVAYIHQEMSTYKLYTVVPRLLDFIDELTNWYIRFNRRRLKGEGGVEDCLKALNTLFDALFTFVRAMAPFTPFLSDNIYSKLRPFIPEEVLAQYSKDSRSVHFLSYPEVNEDLYDEDIEKAVKRMQSVIDLGRNIREKKTISLKTPLKTLVILHSNPDYLKDIEALKKYIVEELNVRDIIITSEEEKYGVEYRAVADWPVLGKKLKKDAKKVKDVLPTLTSAQVKDYLSTGEIEVAGIQLVKGDLSAIRGLPESAVQDGQETRTDNDVLIILDTKIYDELKTEGLARELINRVQKLRKKCGLEATDDVIVKYELVKDTIDFENIVKDHHDMLTKTCRSEILKAEGSETNPLADEELSINDTIFKLKIFKL
>XP_022678415_Kluyveromyces_marxianus
MSAEGSTFFSFPREEEKVLAFWNEIDAFQTSLKLTEGKPEFSFFDGPPFATGTPHYGHLLASTVKDIVPRYATMTGHHVERRFGWDTHGLPIEHIIDKKLKITCKEDVYEYGIENYNNECRAIVMTYADEWRKTIGRLGRWIDFDNDYKTMYPSFMESIWWAFKELHDKDQVYRGFRVMPYSTGCTTPLSNFEAQQNYKEVNDPAVTIAFNVVGQEKTKLVAWTTTPWTLPSNLALCVNPEFEYVKIYDEKKDTYYILMESLIKALYKKPAQEKYKVVEKIKGKDLIGLKYEPLFPYFVKDFGEIAYRVIGDSYVSNDSGTGIVHNAPAFGEDDHRVCLANGIITEDSPLPNPVDDNGKFTEEVTDFAKMYVKDADKEIIKYLTASGNLLLHSQIRHSYPFCWRSDTPLIYRSVPAWFVRVKNIIPQFLESVKKSNWVPNVIKEKRFANWIANARDWNVSRNRYWGTPIPLWVSDDYEEIVCVGSVAELKELSGVQDITDLHRDTIDKITIPSKMGKGVLKRVEEVFDCWFESGSMPYASQHYPFENTEKFADRVPANFISEGLDQTRGWFYTLGVLGTHLFGEVPYKNVIVTGIVLASDGKKMSKSLKNFPDPNIILDKYGSDALRLYLINSPVLKAEPLKFKEEGVKEVVSKVLLPWWNSFKFLDGQIALLKKNSDVEFKYDPTLKSDNVMDRWILASLQSLVAYIHQEMASYKLYTVVPRLLDFIDELTNWYIRFNRRRLKGEGGVDDCLKALNTLFDALFTFVRAMAPFTPFLSDNIYSKLRPYIPEEVLSKHSTDSRSVHFLSYPEVNEELYDAHIEKAVKRMQSVIELGRNIREKKTISLKTPLKTLVILHSDPEYLKDVEALKQYIIEELNVRDVVITSEEDKYGVEYRAVADWPVLGKKLKKDAKKVKDVLPTLTSAQVKNYLATGEIEVAGIPLVKGDLSAIRGLPESAVQDGQETRTDNDVLIILDTKIYEELKTEGLARELINRVQKLRKKCGLEATDDVIVKYELVKDTINFEDIVKDHHEMLTKTCRSEISKAEGTETDPLADEELSINDTIFKLKIFRL
>XP_022626501_Lachancea_lanzarotensis
MGEQAGHFSFPKEEEKILSFWNEIDAFQTSLKLTEDKPEFSFFDGPPFATGTPHYGHILTSTVKDIVPRYATMNGYHVERRFGWDTHGLPIEHIIDKKLGITCKEDVYKMGIDKYNDECRAIVMTYAAEWRKTIGRVGRWIDFDNDYKTMYPSFMESTWWAFNELFKKDQVYRGYRVMPYSTGCTTPLSNFEAQQNYKEVSDPAVTWSFKVEGQDKTYLVAWTTTPWSIPSNLALCVNLDFEYVKIYDETRDKYFVLLESLIKTLYRKPEKEKFKIVEKISGKDLVGLKYEPTYPYFKEAYKEKAFRVIADSYVSADSGTGIVSNAPAFGEDDYRICIANGIISEDDELPNPVDDAGKFTLPVTDYLGMYVKDADKLIIKDLTASGIMINNTQFRHSYPFCWRSDTPLLYRSVPAWFVRVKPIIPTFLESVNKSHWVPNAIKEKRFSNWIANARDWNVSRNRYWGTPIPIWVSDDYEEIVCVGSVEELKKLSGVEDIQDLHRDTVDKITIPSKQGKGTLKRIEEVFDCWFESGSMPYASQHYPFENKAKFPERVPANFISEGLDQTRGWFYTLGVLGSQLFGEVPYQNVIVCGIVLASDGRKMSKSLKNYPDPTLVLDKYGADALRLYLINSPVLKAESLKFREEGVKEVISKVLLPWWNSFKFLEGQIALLKKTSNVDFKYNPDLKSDNVMDKWILASLQTLVKNIHAEMKSYKLYSVVPKLLDFIDQLTNWYIRLNRRRLKGESGEQDCLQALNSLFDALFSFVCAMAPFTPFLSDNIYQRLREYIPENVLCKFGKDARSVHFLSYPEIDESLLNDDIERAMARMQSVIDLGRNIREKKTISLKTPLKSLVVFHSDSQYLKDVEALASYIVDELNVRDLIITSDDAKYNIEYKAAADWPVLGKKLKKDAKKVKAALPNVTSEEVHKFVETGKIVVDGIELVEGDLTVMRVLSEDLGEEGLETRTDQDVLIILDTKIYSELKTEGLARELVNRIQKLRKKCGLEATDDVVVQYELIKDTIDLSKVIEAHSDMLSKTCRSQITEYDGSSGKDEIADEEQTINDSIFKLKLFKL
>XP_002552510_Lachancea_thermotolerans
MAEHTGQFSFPKEEEKILELWNEIDAFQTSLKLTEGLPEFSFFDGPPFATGTPHYGHILTSTVKDVVPRYATMNGYHVERRFGWDTHGLPIEHIIDKKLGITCKEDVYKMGIDKYNDECRAIVMMYANEWRKTIGRVGRWIDFDNDYKTMYPSFMESTWWAFKQLFDRDQVYRGYRVMPYSTGCTTPLSNFEAQQNYKEVNDPAVTFAVPIIGMEKTYIVTWTTTPWTIPSNLAMCVNEEFEYAKIYDEKRDKYLIMLESLLKTVYKKPEKESLKVVGKIMGKDLVGLKYEPPYPYFKEAFQDKAFRVISDSYVTNDSGTGIVSNAPAFGEEDYRACLENGIISEDDELPNPVDDAGKFIMPVSDYVGMYVKDADKQIIKDLTASGVMLANTQFRHSYPFCWRSDTPLLYRSVPAWFVRVKPIVPQFLDSVQKSHWVPSAIKEKRFSNWIANARDWNVSRNRYWGTPIPIWVSDDYEEVVCVGSVQELKTLSGVQDIKDLHRDAIDGITIPSKKGKGVLKRIEEVFDCWFESGSMPYSSQHYPFENKDKFKQRVPANFISEGLDQTRGWFYTLGVLGTQLFGEVPYQNVIVCGIVLAADGKKMSKSLKNYPDPNLVLNKYGADALRLYLINSPVLKAESLKFKEEGVKEVISKVLLPWWNSFKFLEGQIALLKKTSNVDFKYDPNLKSDNVMDRWILASLQTLVKNIHSEMESYKLYAVVPRLLDFIDQLTNWYIRLNRRRLKGENGEQDCLKALNSLFDALFAFVRAMAPFTPFLSDNIYQRMKSFIPEEVLSGFGKDSRCVHFLSYPVVDESRFDENIERSMSRMQAVIDLGRNIREKKMISLKTPLKSLVVFHSDPEYLEDVKALQGYVTEELNVRDLIITSDEAKYGIEYKAAADWPVLGKKLKKDAKKVKSALPTLSSADVQEYMETGSIVLDGIELVKGDLTVIRTLPENLVDEGLETRTDQNVLIILDTRIYPELKTEGLARELINRIQKLRKKCGLEATDDVLVQYELVKDTIDLEDVIKAHYDMLTKTCRSQITRFEGSNDAHIADEEQSINDTIFKLKFFKI
>XP_020061059_Aspergillus_aculeatus
MSIDFPREEEAILKRWREINAFRRQVELSEGREPYTFYDGPPFATGLPHYGHLLASTIKDIIPRYWSMKGHYVERRFGWDTHGVPIEYEIDKKLGMSGLEAVQKIGIEKYNEECRAIVMRFASEWRETIERLGRWIDFDNDYKTMNASFMESIWWVFKQLFDKGLVYRGYRVMPYSTALNTPLSNFEAQQNYKDVQDPAVVVTFPLVDDPETALLAWTTTPWTLPSNIALAVNPNFEYIKILDEASGKHYVLLESLLRTLYKDPKKAKFKIVDRFKGEHMKDWKYQPLFDYFYEEFKEFGFRVLTAEYVTAEDGTGIVHQAPAFGEDDYKVSVEHGVINEDRSPPNPVDETGCYTAEVKDFEGQHVKAADRAIIKHLKAAGRLIVDSQITHSYPFCWRSDTPLIYRAVPAWFVKIGPIIPQMLQGIEESHWVPSFVKERRFSSWIQNARDWNISRNRFWGTPLPLWVSEDFKEVVAVGSVEELKQLSGYEGELTDLHRDKVDHITIPSKQGKGVLRRVSEVFDCWFESGSMPYASQHYPFENKDQFEKSFPGDFIAEGLDQTRGWFYTLTVLGTHLFGKLPFKNCVVNGIVLAEDGKKMSKRLKNYPDPALVMDKYGSDALRLYLINSPVVRAEPLRFKESGVKEIVAKVLLPLWNSYKFFEGQAALFKKTQGFDYVFDPKAEATNTNVMDRWILASCQSLLKFVNEEMAGYRLYTVVPRLLGLIDNTTNWYIRFNRRRLKGENGVDDTQHALNTLFEVLYTLVRGLAPFTPFLTDTIYLKLLPHIPEALRAEDSRSVHFLPFPEVREELFDEVVERRVGRMQKVIEMARTSRERRNIGLKTPLKTLVVIHQDEQYLEDVRSLQSYILEELNVLELVLSSDEAKYNVQYSVSADWPTLGKKLKKDVQKVKKALPSLTSEDVKKFVAEKKMLVDGIELIEGDLVVKKGLKEDSSSVNMESNTDNELVTILDANLYPDLAEQGLGREIINRLQRLRKKAGLVPTDDVKMEYVVLSDPEDIGINKAFETQAKAIEKVVRRPLERHELIDGKLPSGDEPQMIIQEEQEVQKATFLLRLLKL
>XP_001268885_Aspergillus_clavatus
MSIDFPAEEELILKNWREINAFGRQVELSRGRKPYTFYDGPPFATGLPHYGHLLASTIKDIIPRYWSMKGYYVERRFGWDTHGVPIEYEIDKKLGMSGLEAVEKLGIEKYNEECRAIVMRFASEWRETIERLGRWIDFDNDYKTMNASFMESVWWVFKQLFEKDLVYRGYRVMPYSTALNTPLSNFEAQQNYKDVQDPAVVVSFPLVNDPETCLLAWTTTPWTLPSNVALAVNPGFEYIKILDEASGKHYVLLESLLRTLYKDPKKAKFKIVDRFKGADMKDWKYQPLFDYFYDEFKDHGFRVLNAEYVSAEDGTGIVHQSPAFGEDDYKVAMDGGVISETRLPPNPVDATGCFTAEVRDFEGQHVKAADKAIIKHLKGNGRLIVDSQITHSYPFCWRSDTPLIYRAVPSWFVKIGPIIPQMLEGIEGSHWVPSFVKEKRFASWIQNARDWNISRNRFWGTPLPLWVSDDFKEVVAVGSIEELKELSGYEGEITDLHRDKVDQITIPSKQGKGVLRRVSEVFDCWFESGSMPYASQHYPFENKEQFEKSFPGDFIAEGLDQTRGWFYTLTVLGTHLFGKLPFKNCVVNGIVLAEDGKKMSKRLKNYPDPTLIMERYGSDALRLYLINSPVVRAEPLRFKEAGVKEIVAKVLLPLWNSYKFFEGQAALFKKNNGEDFAFDPKAEATNTNVMDRWILASCQSLLKFVNEEMAAYRLYTVVPRLLELIDNTTNWYIRFNRKRLKGENGVNDTLHALNTLFEILYTLVRGLAPFTPFITDTIYQKLLPHIPESLRGEDSRSVHFLSFPEVREELFDEVVERRVARMQKVIEMARISRERRSIGLKSPLKTLVVIHQDQQYLDDVKSLEGYILEELNVLELVLSSDEAKYNVQYSVSADWPTLGKKLKKDAQKVKKALPSLTSDDVKRFVADKKILVDGIELVEGDLVVKRGLKEDAASEGMEPNTDADLLTILDANLYPELAQQGLGREIINRLQRLRKKAGLVPTDDVRMEYAVLSDPDSVGISEAFETQAKAIEKAVRRPLDQLTVVDGKVSGKEKEALIMEEEQEVQKATFLLRLLKL
>XP_001264387_Aspergillus_fischeri
MSIDFPAEEEITLKRWREINAFGRQVELSRGRKPYTFYDGPPFATGLPHYGHLLASTIKDIIPRYWSMKGHYVERRFGWDTHGVPIEYEIDKKLGMSGLEAVEKLGIEKYNEECRAIVMRFASEWRETIERLGRWIDFDNDYKTMNSSFMESVWWVFKQLFDKGLVYRGYRVMPYSTALNTPLSNFEAQQNYKDVQDPAVVVSFPLVDDPETCLLAWTTTPWTLPSNVALAVNPGFEYIKIYDEASKKHYILLESLLRTLYKDPKKAKFKIVDRFKGVDMKDWKYQPLFDYFYEEFKDYGFRVINGDYVSAEDGTGIVHQSPAFGEEDYNVAMASGVISETRLPPNPVDEKGCFTAEVRDFVGQHVKAADKAIIKHLKGIGRLIVDSQITHSYPFCWRSDTPLIYRAVPSWFVKIGPVIPQMLQGIEESHWVPSFVKDRRFASWIQNARDWNISRNRFWGTPLPLWVSDDFKEVVAVGSVEELKQLSGYEGEITDLHRDKVDKITIPSKQGKGVLRRVSEVFDCWFESGSMPYASQHYPFENKEQFEKSFPGDFIAEGLDQTRGWFYTLTVLGTHLFGTLPFKNCVVNGIVLAEDGKKMSKRLKNYPDPTLIMQRYGSDALRLYLINSPVVRAEPLRFKESGVKEIVAKVLLPLWNSYKFFEGQAALFKKNNSIDFVFDPKAEATNTNVMDRWILASCQSLLKFVNEEMAGYRLYTVVPRLLELIDNTTNWYIRFNRKRLKGENGIDDTLHALNTLFEVLYTLVRGLAPFTPFITDTIYQKLLPHIPQALRGEDSRSVHFLPFPEVREELFDEVVERRVARMQKVIEMARVSRERRSIGLKSPLKTLVVIHQDQQYLDDVKSLEGYILEELNVLELVLSSDEAKYNVQYSVSADWPTLGKKLKKDAQKVKKALPSLTSDDVKKFVAEKKMLVDGIELVEGDLVVKRGLKEDVASEGMEPNADADVLTILDANLYPELAQQGLGREIINRLQRLRKKAGLVPTDDVRMEYAVLSDPDSVGINEAFETQAKAIEKAVRRPLEQVAVVDGKVPSGDKEALIMEEEQEVQKATFLLRLLKL
>XP_041145947_Aspergillus_flavus
MSIDFPKEEELTLKRWREIDAFQRQVELSRGRKPYTFYDGPPFATGLPHYGHLLASTIKDIIPRYWSMKGHYVERRFGWDTHGVPIEYEIDKKLGMSGLEAVEKLGIEKYNEECRAIVMRYASEWRETIERLGRWIDFDNDYKVESQPMSYFYFCKERGKRPLVSHSYTMNTSFMESVWWVFKQLFDKDLVYRGYRVMPYSTALNTPLSNFEAQQNYKDVQDPAVVVSFPLVEDPETCLLAWTTTPWTLPMNTGLAVNPTFEYIKILDEASGKHYILLESLLRTLYKDPKKAKFKIVDRFKGSAMKDWKYTPLFDYFYEEFKDHGFRVLNAEYVTADDGTGVVHQAPAFGEDDYRVGMESGVISETRLPPNPVDETGCYTAEIRDFVGQHVKAADKPIIKHLKGIGRLIVDSQITHSYPFCWRSDTPLIYRAVPAWFVKIPCIIPQMLEGIEGSHWVPSFVKEKRFSSWIQNARDWNISRNRFWGTPLPLWVSDDFKEIVAVGSAEELKELSGYQGELTDLHRDKVDKITIPSKQGKGVLRRVSEVFDCWFESGSMPYASQHYPFENKEQFEKSFPGDFIAEGLDQTRGWFYTLTVLGTHLFGKLPFKNCVVNGIVLAEDGKKMSKRLKNYPDPSLIMNRYGSDALRLYLINSPVVRAEPLRFKEAGVKEIVAKVLLPLWNSYKFFEGQVALLKKSQGVDYVFDPKAEATNTNVMDRWILASCQSLLKFVNEEMAGYRLYTVVPRLLGLIDNTTNWYIRFNRRRLKGENGVDDTLHALNTLFEVLYTLVRGLAPFTPFLTDTIYQKLLPHIPEALRSEDSRSVHFLAFPEVREELFDEVVERRVSRMQKVIEMARVSRERRTLGLKTPLKTLVVIHQDPQFLEDVKSLQSYILEELNVIELILSSDEEKYNVQYSVTADWPTLGKKLKKDAQKVKKSLPSLTSNDVKKFVSDKKILVDGIELVEGDLIVRRGVKEDASSEGMEPNADDDVLTILDANLYPELAHQGLGREIINRLQRLRKKAGLVPTDDVKMEYAILSDPENVGLGEAFQTQAQAIEKVVRRPLERFELVDGKVPSGDEERMIMEEEQEVQKATFMLRLLKL
>XP_752741_Aspergillus_fumigatus
MSIDFPAEEEITLKRWREINAFGRQVELSRGRKPYTFYDGPPFATGLPHYGHLLASTIKDIIPRYWSMKGYYVERRFGWDTHGVPIEYEIDKKLGMSGLEAVEKLGIEKYNEECRAIVMRFASEWRETIERLGRWIDFDNDYKTMNSSFMESVWWVFKQLFDKGLVYRGYRVMPYSTALNTPLSNFEAQQNYKDVQDPAVVVSFPLVDDPETCLLAWTTTPWTLPSNVALAVNPGFEYIKILDEASKKHYILLESLLRTLYKDPKKAKFKIVDRFKGVDMKDWKYQPLFDYFYEEFKDHGFRVINGDYVSAEDGTGIVHQSPAFGEEDYNVAMASGVISETRLPPNPVDEKGCFTAEVPDFVGQHVKAADKAIIKHLKGTGRLIVDSQITHSYPFCWRSDTPLIYRAVPSWFVKIGPIIPQMLQGIEESHWVPSFVKERRFASWIQNARDWNISRNRFWGTPLPLWVSDDFKEVVAVGSVEELKQLSGHEGEITDLHRDKVDKITIPSKQGKGVLRRVSEVFDCWFESGSMPYASQHYPFENKEQFEKSFPGDFIAEGLDQTRGWFYTLTVLGTHLFGTLPFKNCVVNGIVLAEDGKKMSKRLKNYPDPTLIMQRYGSDALRLYLINSPVVRAEPLRFKESGVKEIVAKVLLPLWNSYKFFEGQAALFKKNNSIDFVFDPKAEATNTNVMDRWILASCQSLLKFVNEEMAGYRLYTVVPRLLELIDNTTNWYIRFNRKRLKGENGIDDTLHALNTLFEVLYTLVRGLAPFTPFITDTIYQKLLPHIPQALRGEDSRSVHFLSFPEVREELFDEVVERRVARMQKVIEMARVSRERRSIGLKSPLKTLVVIHQDQQYLDDVKSLEGYILEELNILELVLSSDEAKYNVQYSVSADWPTLGKKLKKDAQKVKKALPSLTSDDVKKFVAEKKMLVDGIELVEGDLVVKRGLKEDVASEGMEPNADADVLTILDANLYPELAQQGLGREIINRLQRLRKKAGLVPTDDVRMEYAVLSDPDSVGIDEAFKTQAKAIEKAVRRPLEQEALIMEEEQEVQKATFLLRLLKL
>XP_658309_Aspergillus_nidulans
MSIDFPKEEETILKRWKEINAFQRQVELSKGRKPYTFYDGPPFATGLPHYGHLLASTIKDIIPRYWSMKGHYVERRFGWDTHGVPIEYEIDKKLGMSGLEAVEKLGIEKYNEECRAIVMRFASEWRETIERLGRWIDFDNDYKTMNTSFMESVWWVFKQLFDKGLVYKGFRVMPYSTALNTPLSNFEAQQNYKDVQDPAIVVTFPLLDDPETCLLAWTTTPWTLPSNTALAVHPDFEYIKIFDEASGKHYILLESLLRTIYKDPKKAKFKIVSKFKGSEMKDWKYQPLFNYFYETFKDHGYRVLNATYVTADDGTGIVHQAPSYGEDDYKVGVEGGVIDETRPPPNPVDDMGCFTSEVPEFQGQHVKAADKAIIKHLKGTGRLLVDSQITHSYPFCWRSDTPLIYRAVPSWFVKIQPIIPKMLEGIEDSHWVPSAVKDKRFASWIQNARDWNISRNRFWGTPLPLWANEDFSEVVAVGSIQELKELSGYEGEITDIHRDKVDKITIPSKKGNGVLRRVSEVFDCWFESGSMPYAQQHYPFENKEQFEKSFPGDFIAEGLDQTRGWFYTLTVLGTHLFGKLPFKNCVVNGIVLAEDGKKMSKRLKNYPDPSLIMDRYGSDALRLYLINSPVVRAEPLRFKESGVKEIVAKVLLPLWNSYKFFEGQAALLKKTAGIDFMWDPKVEATNTNVMDRWILASCQSLLKFVNQEMAGYRLYTVVPRLLGLIENTTNWYIRFNRKRLKGENGVNDTLHALNTLFEVLYTLVRGLAPFTPFLTDNIYGRLLPHIPEAIRGEDSRSVHFLPFPEVREELFDEVVERRVARMQKVIEMARVSRERRSLGLKTPLKSLVVIHQDQQYLDDVKSLEGYILEEINIQELILSTDEEKYNVQYSVSADWPTLGKKLKKDAQKVKKALPSLTSDDVKKFVAEKTILVDGIELVEGDLVVKRGLKQDASAEDKEPAADADVLTILDVKLYPELAHQGLGREIVNRLQRLRKKAGLVPTDDVKMEYVVLSDPDNIGIAEAFNTQASVIEKAVRRPLEKRDSADGKLPSADEEGMIMQEEQEVQNATFLLRLLKL
>XP_001392792_Aspergillus_niger
MSIDFPREEEAILQRWREINAFRRQVELSEGRKPYTFYDGPPFATGLPHYGHLLASTIKDIIPRYWSMKGHYVERRFGWDTHGVPIEYEIDKKLGMSGLEAVEKIGIEKYNEECRAIVMRFASEWRQTIERLGRWIDFDNDYKTMNVSFMESVWWVFKQLFDKDLVYRGYRVMPYSTALNTPLSNFEAQQNYKDVQDPAVVVTFPLVHDPETSLLAWTTTPWTLPSNIALAVNPTYEYIKILDEASGKHYILLESLLRTLYKDPKKAKFKIVDRFKGAAMKDWKYQPLFDYFYEEFKEHGFRVLNAEYVTAEDGTGIVHQAPAFGEDDYRVGMENGVISETRLPPNPVDEKGCYTAEVRDFEGQHVKAADRGIIKHLKAAGRLVVDSQITHSYPFCWRSDTPLIYRAVPAWFVKIGPIIPQMLQGIDDSHWVPSFVKERRFSSWIQNARDWNISRNRFWGTPLPLWVSDDFKEVVAVGSAEELKQLSGYEGELTDLHRDKVDKITIPSKQGKGVLRRVSEVFDCWFESGSMPYASQHYPFENKEQFENSFPGDFIAEGLDQTRGWFYTLTVLGTHLFGKLPFKNCVVNGIVLAEDGKKMSKRLKNYPDPALVMERYGSDALRLYLINSPVVRAEPLRFKESGVKEIVAKVLLPLWNSYKFFEGQAALFKKTQGFDYTFDPKAEATNTNVMDRWILASCQSLLKFVNEEMAGYRLYTVVPRLLELIDNTTNWYIRFNRRRLKGENGVDDTQHALNTLFEVLYTLVRGLAPFTPFLTDTIYLKLLPHIPEALRSEDSRSVHFLPFPEVREELFDEVVERRVARMQKVIDMARISRERRNIGLKTPLKTLVVIHQDQQYLDDVKSLQGYILEELNVLELVLSSDEEKYNVQYSVTADWPTLGKKLKKEVQKVKKALPSLTSEDVKKFVADKKMLVDGIELVEGDLVVKRGMKEDSASANMEPNTDSDLLTILDANLYPELAEQGLGREIINRLQRLRKKAGLVPTDDVKMEYAVLSDPEDVGISKAFETQAKAIEKVVRRPLDRYELVDGKVPNGEEPGMIIQEEQEVQKATFLLRLLKL
>XP_015410553_Aspergillus_nomiae
MSIDFPKEEELTLKRWREINAFQRQVELSRGRKPYTFYDGPPFATGLPHYGHLLASTIKDIIPRYWSMKGHYVERRFGWDTHGVPIEYEIDKKLGMSGLEAVEKLGIEKYNEECRAIVMRYASEWRETIERLGRWIDFDNDYKTMNPSFMESVWWVFKQLFDKDLVYRGYRVMPYSTALNTPLSNFEAQQNYKDVQDPAVVVTFPLVEDPETCLLAWTTTPWTLPMNTGLAVHPTFEYIKIFDEASGKHYILLESLLRTLYKDPKKAKFKIVDRFKGSAMKDWKYTPLFDYFYEEFKDYGYRVLNAEYVTAEDGTGIVHQAPAFGEDDYRVGMEGGVISETRLPPNPVDETGCYTSEIRDFVGQHVKAADKPIIKYLKGTGRLIVDSQITHSYPFCWRSDTPLIYRAVPAWFVKIPGIIPQMLEGIEDSHWVPSFVKEKRFSSWIQNARDWNISRNRFWGTPLPLWVSDDYKEIVAVGSAEELKELSGYQGELTDLHRDKVDKITIPSKQGKGVLRRVSEVFDCWFESGSMPYASQHYPFENKEQFENSFPGDFIAEGLDQTRGWFYTLTVLGTHLFGKLPFKNCVVNGIVLAEDGKKMSKRLKNYPDPSLIMNRYGSDALRLYLINSPVVRAEPLRFKETGVKEIVAKVLLPLWNSYKFFEGQVALLKKSQGVDYVFDPEAEATNTNVMDRWILASCQSLLKFVNEEMAGYRLYTVVPRLLGLIDNTTNWYIRFNRRRLKGENGVDDTLHALNTLFEVLYTLVRGLAPFTPFLTDTIYQKLLPHIPEALRSEDSRSVHFLPFPEVREELFDEVVERRVARMQKVIEMGRVSRERRALGLKTPLKTLVVIHQDPQFLEDVKSLQSYILEELNIIELILSSDEEKYNVQYSVTADWPTLGKKLKKDAQKVKKSLPSLTSNDVKKFVSDKKIIVDGIELIEGDLIVRRGVKEDASSEGMEPNADDDVLTILDANLHPELAHQGLGREIINRLQRLRKKAGLVPTDDVKMEYAILSDPEDIGLGEAFQTQAQAIEKVVRRPLERFELVDGKVPGGDEERMIMEEEQEVQKATFMLRLLKL
>XP_023091432_Aspergillus_oryzae 
MSIDFPKEEELTLKRWREIDAFQRQVELSRGRKPYTFYDGPPFATGLPHYGHLLASTIKDIIPRYWSMKGHYVERRFGWDTHGVPIEYEIDKKLGMSGLEAVEKLGIEKYNEECRAIVMRYASEWRETIERLGRWIDFDNDYKVESQPMSYFYFCKERGKRPLTMNTSFMESVWWVFKQLFDKDLVYRGYRVMPYSTALNTPLSNFEAQQNYKDVQDPAVVVSFPLVEDPETCLLAWTTTPWTLPMNTGLAVNPTFEYIKILDEASGKHYILLESLLRTLYKDPKKAKFKIVDRFKGSAMKDWKYTPLFDYFYEEFKDHGFRVLNAEYVTADDGTGVVHQAPAFGEDDYRVGMESGVISETRLPPNPVDETGCYTAEIRDFVGQHVKAADKPIIKHLKGIGRLIVDSQITHSYPFCWRSDTPLIYRAVPAWFVKIPCIIPQMLEGIEGSHWVPSFVKEKRFSSWIQNARDWNISRNRFWGTPLPLWVSDDFKEIVAVGSAEELKELSGYQGELTDLHRDKVDKITIPSKQGKGVLRRVSEVFDCWFESGSMPYASQHYPFENKEQFEKSFPGDFIAEGLDQTRGWFYTLTVLGTHLFGKLPFKNCVVNGIVLAEDGKKMSKRLKNYPDPSLIMNRYGSDALRLYLINSPVVRAEPLRFKEAGVKEIVAKVLLPLWNSYKFFEGQVALLKKSQGVDYVFDPKAEATNTNVMDRWILASCQSLLKFVNEEMAGYRLYTVVPRLLGLIDNTTNWYIRFNRRRLKGENGVDDTLHALNTLFEVLYTLVRGLAPFTPFLTDTIYQKLLPHIPEALRSEDSRSVHFLAFPEVREELFDEVVERRVSRMQKVIEMARVSRERRTLGLKTPLKTLVVIHQDPQFLEDVKSLQSYILEELNVIELILSSDEEKYNVQYSVTADWPTLGKKLKKDAQKVKKSLPSLTSNDVKKFVSDKKILVDGIELVEGDLIVRRGVKEDASSEGMEPNADDDVLTILDANLYPELAHQGLGREIINRLQRLRKKAGLVPTDDVKMEYAILSDPENVGLGEAFQTQAQAIEKVVRRPLERFELVDGKVPSGDEERMIMEEEQEVQKATFMLRLLKL
>XP_040636013_Aspergillus_ruber
MSVDFPAEEEIILQRWREINAFRRQVELSEGRKPYTFYDGPPFATGLPHYGHLLASTIKDIIPRYWSMKGHYVERRFGWDTHGVPIEYEIDKKLGMSGLEAVKKLGIEKYNEECRAIVMRYASEWRETIERLGRWIDFDNDYKTMNTGFMESVWWVFKQLFDKNLVYRGFRVMPYSTALNTPLSNFEAQQNYKDVQDPAVVVTFPLRDDPETCLLAWTTTPWTLPSNLGLAVNPNFEYIKILDEASGKHYVLLEALLRTLYKDPKKAKFKIVDRFKGADMKDWKYEPLFDYFWKEFKDHGFRVLNAEYVTAADGTGIVHQSPAFGEDDYNVALKSGVIDENRVPPNPVDEQGCYTSEVRDFVGQHVKAADKNIIKHLKAAGRLIVDSQITHSYPFCWRSDTPLIYRAVPSWFVKIPPIIPDMLNGIEESHWVPSFVKDRRFSSWIQNARDWNISRNRFWGTPLPLWVSEDFKEVVAIGSAEELKELSGYEGELTDLHRDKVDNITIPSKQGKGDLRRVSEVFDCWFESGSMPYASQHYPFENKEQFEKGFPGDFIAEGLDQTRGWFYTLTVLGTHLFGKLPFKNCVVNGIVLAEDGKKMSKRLKNYPDPSLIMKRYGSDSLRLYMINSPVVRAEPLRFKESGVKEIVAKVMLPLWNSYKFFEGQVALIKKAEGVDYVFDPKAGATNTNVMDRWILASCQSLLKFVNEEMAGYRLYTVVPRLLELIDNTTNWYIRFNRKRLKGENGVEDTLHALHTLFEVLFTLVRGLAPFTPFITDTIYQKLLPHIPESLRGEDDRSVHFLSFPEVREELFDEVVERRVARMQKVIEMGRMSRERRSIGLKSPLKTLIVIHQDQQYLDDVKSLEPYILEELNVQSLVLSSDEEKYNVQYSVTADWPTLGKKLKKDAQKVKKALPSLTSDDVKRFQNEKKILVDGIELVEGDLVVKRGVKEDATSQGFEPNADADVLTILDANLYPELAEQGLGREIINRLQRLRKKAGLVPTDDVKMEYAVLSDPDQVGIDKAFESQSQAIVKAVRRPLEKHASAEGKAPSDDDEGIILQEEQEVQKATFLLRLLKL
>XP_040706617_Aspergillus_sydowii
MSIDFPKEEDIVLQRWREINAFQRQVELSKGRKPYTFYDGPPFATGLPHYGHLLASTIKDIIPRYWSMKGHYVERRFGWDTHGVPIEYEIDKKWGMSGLEAVEKFGIEKYNEECRAIVMRFASEWRQTIERLGRWIDFDNDYKTMNTSFMESVWWVFKQLFDKGLVYKGFRVMPYSTALNTPLSNFEAQQNYKDVQDPAVVVTFPLVEDPETCLLAWTTTPWTLPSNTALAVNPEFEYIKIFDEASGKHYVLLESLLRTLYKDPKKAKFKIVARFKGSEMKDWKYQPLFDYFYKTFKDHGYRVLNAAYVTADDGTGIVHQAPSYGEDDYKVGVEGGVIDENRPPPNPVDDMGCFTSEVPEFEGQHVKAADKAIIKHLKASGRLIVDSQITHSYPFCWRSDTPLIYRAVPSWFVKIQPIIPQMLQGIEESHWVPSAVKDKRFASWIQNARDWNISRNRFWGTPLPLWANEDFSEIVAVGSIEELKKLSGYEGEITDIHRDKVDNITIPSKKGNGVLRRVSEVFDCWFESGSMPYASQHYPFENKEQFEKGFPGDFIAEGLDQTRGWFYTLTVLGTHLFGKLPFKNCVVNGIVLAEDGKKMSKRLKNYPDPSLIMERYGSDALRLYLINSPVVRAEPLRFKESGVKEIVAKVLLPLWNSYKFFEGQAALLKKTEGIDFMWDPKVEATNTNVMDRWILASCQSLLKFVNEEMAGYRLYTVVPRLLGLIENTTNWYIRFNRKRLKGENGVDDTLHALNTLFEVLYTLVRGLAPFTPFLTDSIYGRLLLHIPESLHSEDSRSVHFLPFPEVREELFDEVVERRVARMQKVIEMARISRERRSLGLKTPLKTLVVIHQDQQYLDDVKSLEGYILEEINVQELVLSTDEEKYNVQYSVTADWPVLGKKLKKDVQKVKKALPSLSSDDVKKFVADKKILVDGIELVEGDLVVKRGLKQDSSAEDKEPNADDDVLTILDAKLYPELAHQGLGREIVNRLQRLRKKAGLVPTDDVKMEYHILTDPDSVGIKEAFETQAPVIEKVVRRPLEQYQAADGKDPSGDEAGMIMQEEQEVQNATFLLRLLKL
>XP_001210665_Aspergillus_terreus
MSSIDFPAEEEVILQRWREIDAFKRQVELSKGREPYTFFDGPPFATGLPHYGHLLASTIKDIIPRYWSMKGHYVERRFGWDTHGVPIEYEIDKKLGMSGLEAVEKLGIEKYNEECRAIVMRFASEWRETIERLGRWIDFDNDYKTMNPSFMESVWWVFKQLFDKGLVYRGYRVMPYSTALNTPLSNFEAQQNYKDVQDPAVVVTFPLVNDPETCLLAWTTTPWTLPMNTALAVNPNFEYIKILDEASGKHYIILESLLRTLYKDPKKAKFKIVDRLKGSAMKDWKYEPLFKYFYEEFKDYGYRVLNAEYVTAEDGTGIVHQAPAFGEDDYKVGLEGGVISETRPPPNPVDDTGCYTAEVSDFVGQHVKAADKAIIKHLKGTGRLIVDSQITHSYPFCWRSDTPLIYRAVPAWFVKIGPIIPKMLEGIEESHWVPSFVKDRRFASWIQNARDWNISRNRFWGTPLPLWASDDFKEIVAVGSVEELKQLSGYEGEITDLHRDKVDKITIPSKQGNGVLRRVSEVFDCWFESGSMPYASQHYPFENKEQFEKGFPGDFIAEGLDQTRGWFYTLTVLGTHLFGRLPFKNCVVNGIVLAEDGKKMSKRLKNYPDPALIMQKYGSDALRLYLINSPVVRAEPLRFKESGVKEIVAKVLLPLWNSYKFFEGQAALFKKNNGIDYVFDPKAEATNTNVMDRWILASCQSLLKFVNEEMAGYRLYTVVPRLLELIDNTTNWYIRFNRKRLKGENGVDDTQHALNTLFEVLFTLVRGLAPFTPFITDTIYLRLLPHIPESLRSEDSRSVHFLPFPEVREELFDEVVERRVARMQKVIEMARISRERRSLGLKTPLKTLVVIHKDQQYLDDVKSLEGYILEEINIQELVLSTDEEKYNVQYSVSADWPTLGKKLKKDAQKVKKALPSLTSEDVKKFVADKKMLVDGIELVEGDLVVKRGLKEDESSKDLEPNTDADVLTILDASIHPELAQQGLGREIVNRLQRLRKKAGLVPTDDVKMEYVVLSDPDNIGISEAFETQSKLIEKAVRRPVERYEVADGKTPSGEQEGLIMQEEQEVQKATFLLRLLKL
>XP_022490066_Penicillium_arizonense
MSIDFPAEEELVLNRWREINAFQRQVELSKGRKPYTFFDGPPFATGLPHYGHLLASTIKDIIPRYWAMKGHYVERRFGWDTHGVPIEYEIDKKLGMSGLEAVQKIGIEKYNEECRAIVMKFASEWRQTIERLGRWIDFDNDYKTMNPSFMESVWWVFKELFDKGLVYRGYRVMPYSTALNTPLSNFEAQQNYKDVQDPAIVVTFPLLDDPETCLLAWTTTPWTLPSHTGLCVNPTYEYVKIYDEATKKNYILLEGLLRTIYKDPKKAKFKIVDRFKGSDMKGWKYQPLFDYFYEEFKDFGFRVLNDEYVTNEDGTGIVHQAPSFGEDDYRVAQEHGVTDEKRLAPNPLDAQGCFTPEVRDFVGQGVKAADKGIIKHLKANGRVLVDSQITHSYPFCWRSDTPLIYRAVPSWFVRIGPIIPDMLKGISESHWTPSFVKDRRFASWIQNAHDWNISRSRFWGTPLPLWVSEDYKEVVAIGSIEQLKELSGYTGEITDLHRDKVDHILIPSKEGRGMLKRVEEVFDCWFESGSMPYASQHYPFENKEQFENGFPGDFVAEGLDQTRGWFYTLTVLGTHLFGKLPFKNCVVNGIVLAEDGKKMSKRLKNYPDPTLIMDRYGSDALRLYLINSPVVRAEPLRFKESGVKEIVGKVLLPLWNSYKFFEGQVALLKKTSRIDYMFDPKLEATNTNVMDRWILASCQSLLIFVNQEMAGYRLYTVVPRLLELIENTTNWYIRFNRKRLKGENGVDDTLHALNTLFEVIYTLIRGLAPFTPFITDNIYQRLLPHIPEALRAEDSRCVHFLPFPEVRQELFDEVVERRVSRMQKVIDLGRVSRERRAIGLKTPLKTLVVINKDPEYLDDVKSLEGYILEELNVLELVLSSEEAKYNVEYSVNADWPTLGKKLKKDVQKVKKALPSLSSDDVKGYLANKKILVDGIELVEGDLVVKRGIREDDGSKGMETNTDADVLTILDINLHPELAHQGLGREIINRVQRLRKKAGLLPTDDVKMEYTVLSDPDSIGLGEAFKSQAQAIEKVLRRPVEQSSFTDGKVPSADTEGTISQEEQEVQNATFLLRLLKL
>XP_014530897_Penicillium_digitatum
MDFPAEEELVLARWREIDAFKRQVELSAGKPRYGFLDGPPFATGTPHYGHLLASTIKDVIPRYWSMKGFHVERRFGWDTHGVPIEYEIDKKLGMSGLQAVQEIGIEKYNEECRSIVMRYATEWRQTIERLGRWIDFDNDYKTMNPSFMESVWWVFKELFDKGLVYRGYRVMPYSTALNTPLSNFEAQQNYKDVQDPAVVVTFPLLDDPETCLLAWTTTPWTLPSHTGLCANPNFEYVKIYDEATKKNYILLEALLRTIYKDPKKAKFKIVDRIKGSDMLGWKYQPLFDYFYEEFKDCGFQVLNDEYVTAEDGVGIVHQAPAFGEEDYQVAMNHGVISETRLPPNPVDAQGCFTAEVRDFVGQNVKAADKGIIKLLKGNGRVLVDSQITHSYPFCWRSDTPLIYRAVPSWFVKVKPIIPDILEGIEKSHWVPSNVKERRFASWIRNAHDWNISRNRFWGTPLPLWVSDDFSEVVAVGSIEQLRELSGYEGELTDIHRDKVDHITIPSSKGKGVLRRVSEVFDCWFESGSMPFASVHYPFEDAEKFEDRFPADFIAEGLDQTRGWFYVLSVIGVHLRQRLPYKNVVVNGIVLAENGLKMSKRLKNYPDPSLIMNSYGSDALRLYMINSPVVRAEPLRFKETGVKEIVSKVLLPLWNSYKFFEGQVTLLKKASNIDFIFDPAAESTNTNVMDRWILASCQSLLLFIDQEMAAYRLYTVVPRLLELIDNTTNWYIRFNRKRLKGENGVDDTLHALNTLFEVLYTLVRGLAPFTPFITDNIYQRLLPHIPESLRAEDSRCVHFLPFPEVRQELFDEVVERRVSRMQIIIELGRISRERRTIGLKTPLKSLVVIHNDTQYLEDVKSLEPYILEELNVLELVLSSDEAKYNVEYSVSADWPVLGKKLKKAVQTVKKALPSLTSNDVKGYLADKKILVDGIELVEGDLVVKRGIKETNNSKGMETNTDADVLTILDVNLYPELAHQGLGREIINRIQRLRKKAGLVPTDDVKMEYTVISDPDNIGLDEAFKSQAQAFEKVLRRPVEQSAHGGDKLPTGEEEGTISQEEQEVQNATFLLRLLKL
>XP_016602784_Penicillium_expansum
MDFPAEEELVLARWREIDAFKRQVELSAGKPRYGFLDGPPFATGTPHYGHLLASTIKDVIPRYWSMKGFHVERRFGWDTHGVPIEYEIDKKLGMSGLQAVQEIGIEKYNEECRSIVMRYATEWRQTIERLGRWIDFDNDYKTMNPSFMESVWWVFKELFDKGLVYRGYRVMPYSTALNTPLSNFEAQQNYKDVQDPAVVVTFPLLDDPETCLLAWTTTPWTLPSHTGLCANPNFEYVKIYDEATKKNYILLEALLRTIYKDPKKAKFKIVDRIKGSDMLGWKYQPLFDYFYEEFKDCGFQVLNDEYVTAEDGVGIVHQAPAFGEEDYQVAMNHGVISETRLPPNPVDPQGCFTAEVRDFVGQNVKAADKGIIKLLKGNGRVLVDSQITHSYPFCWRSDTPLIYRAVPSWFVKVKPIIPDILDGIEKSHWVPSNVKERRFASWIRNAHDWNISRNRFWGTPLPLWVSDDFSEVVAVGSIEQLRELSGYEGELTDIHRDKVDHITIPSSKGNGVLRRVSEVFDCWFESGSMPFASVHYPFEGADEFEDRFPADFIAEGLDQTRGWFYVLSVIGVHLRQKLPYKNVVVNGIVLAENGLKMSKRLKNYPDPSLIMNSYGSDALRLYMINSPVVRAEPLRFKETGVKEIVSKVLLPLWNSYKFFEGQVTLLKKTSNIDFVFDPAAESTNTNVMDRWILASCQSLLLFINQEMAAYRLYTVVPRLLGLIDNTTNWYIRFNRKRLKGENGVDDTLHALNTLFEVLYTLVRGLAPFTPFITDNIYQRLLPHIPESLRAEDSRCVHFLPFPEVRQELFDEVVERRVSRMQIIIELGRISRERRTIGLKTPLKSLVVIHNDPQYLEDVKSLEPYILEELNVLELVLSSDEAKYDVEYSVSADWPVLGKKLKKAVQTVKKALPSLTSNDVKGYLADKKILVDGIELVEGDLVVKRGIKETDSSKGMETNTDADVLTILDVNLYAELAHQGLGREIINRVQRLRKKAGLVPTDDVKMEYTVISDPDNIGINEAFKSQAQAIEKVLRRPVEQSAFGGDKLPTGEEEGTISQEEQEVQNATFLLRLLKL
>XP_040649255_Penicillium_griseofulvum
MDFPAEEELVLARWREIDAFKRQVELSAGKPRYGFLDGPPFATGTPHYGHLLASTIKDVIPRYWSMKGFHVERRFGWDTHGVPIEYEIDKKLGMSGLQAVQEIGIAKYNEECRSIVMRYATEWRETIERLGRWIDFDNDYKTMNPSFMESVWWVFKELFDKGLVYRGYRVMPYSTALNTPLSNFEAQQNYKDVQDPAVVVTFPLLDDPETCLLAWTTTPWTLPSHTGLCAHPNFEYIKIYDEATKKNYILLEALLRTIYKDPKKAKFKIVDRIKGSDMLGWKYTPLFDYFYEEFKDCGFQVLNDEYVTAEDGVGIVHQSPAFGEEDYQVAMNHGVISETRLPPNPVDAQGCFTAEVRDFVGQNVKAADKGIIKLLKGNGRVLVDSQITHSYPFCWRSDTPLIYRAVPSWFVKVKPIIPDILDGIDKSHWVPSNVKERRFASWIKNAHDWNISRNRFWGTPLPLWVSEDFSEVVAIGSIEQLRELSGYEGELTDIHRDKVDHITIPSSKGNGVLRRVSEVFDCWFESGSMPFASVHYPFEGADEFEDRFPADFIAEGLDQTRGWFYVLSVIGVHLRQKLPYKNVVVNGIVLAENGLKMSKRLKNYPDPSLIMNSYGSDALRLYMINSPVVRAEPLRFKETGVKEIVSKVLLPLWNSYKFFEGQVTLLKKASNIDFVFDPKAESTNTNVMDRWVLASCQSLLLFIDQEMAAYRLYTVVPRLLELIDNTTNWYIRFNRKRLKGENGVDDTLHALNTLFEVLYTLVRGLAPFTPFITDNIYQRLLPHIPESLRAEDSRCVHFLPFPEVRQELFDEVVERRVARMQTIIELGRISRERRTIGLKTPLKSLVVIHNDPQYLEDVKSLESYILEELNVLELVLSSDESKYQVEYSVSADWPVLGKKLKKAVQTVKKALPSLTSNDVKGYLADKKILVDGIELVEGDLVVKRGIKESDDSKGMETNTDSDVLTILDVNLYPELAHQGLGREIINRVQRLRKKAGLVATDDVKMEYTVISDPDNIGLDEAFKTQAQAFEKVLRRPVDQSAFSGDNLPTGEEEGTISQEEQEVQNATFLLRLLKI
>XP_038928026_Penicillium_roqueforti
MDFPAEEEIVLARWREIDAFKRQVELSAGKPRYGFLDGPPFATGTPHYGHLLASTIKDVIPRYWSMKGYHVERRFGWDTHGVPIEYEIDKKLGMSGLQAVQEIGIEKYNEECRSIVMRYATEWRQTIERLGRWIDFDNDYKTMNPSFMESVWWVFKELFDKGLVYRGYRVMPYSTALNTPLSNFEAQQNYKDVQDPAVVVTFPLLDDPETCLLAWTTTPWTLPSHTGLCANANFEYVKIYDEATKKNYILLETLLGTIYKDPKKAKFKIIDRIKGSDMLGWKYQPLFDYFYEEFKDHGFRVLNDDYVTAEDGVGIVHQAPAFGEEDYQVAMNHGVISESRHPPNPVDPQGCFTAEVRDFVGQHVKAADKGIIKLLKANGRILVDSQITHSYPFCWRSDTPLIYRAVPSWFVKVKPIIPDILDGIEKSHWVPSNVKEKRFASWIRNAHDWNISRNRFWGTPLPLWVSEDFSEVVAIGSIEQLKELSGYKGELTDIHRDKVDHITIPSSKGNGVLRRVPEVFDCWFESGSMPFASVHYPFEGADEFEDRFPADFIAEGLDQTRGWFYVLSVIGVHLRQRLPYKNVVVNGIVLAENGLKMSKRLKNYPDPSLIMNLYGSDALRLYMINSPVVRAEPLRFKESGVKEIVSKVLLPLWNSYKFFEGQVTLLKKTSDIDFVFDPAAESTNTNVMDRWVLASCQSLLLFINQEMAAYRLYTVVPRLLELIDNTTNWYIRFNRKRLKGENGVDDTLHALNTLFEVLYTLVRGLAPFTPFITDNIYQRLLPHIPESLRAEDSRCVHFLPFPEVRQELFDEVVERRVSRMQTIIELGRVSRERRAIGLKTPLKSLVVIHNDPQYLEDVKSLEPYILEELNVLELVLSSDEAKYGVEYSVSADWPVLGKKLKKAVQTVKKALPSLTSDDVKGYLENKKILVDGIELVEGDLVVKRGIKETDNSKGMETNTDANVLTILDVNLYPELAHQGLGREIINRVQRLRKKAGLVPTDDVKMEYTIISDPDNIGLDEAFESQAHVFEKVLRRPVDRSTFGGDELPTGEEEGTISQEEQEVQNATFLLRLLKL
>XP_002561511_Penicillium_rubens
MDFPAEEELVLARWREIDAFNRQVELSAGKPRYGFLDGPPFATGTPHYGHLLASTIKDVIPRYWSMKGFHVERRFGWDTHGVPIEYEIDKKLGMSGLQAVQEIGIEKYNEECRSIVMRYATEWRETIERLGRWIDFDNDYKTMNPSFMESVWWVFKELFDKGLVYRGYRVMPYSTALNTPLSNFEAQQNYKDVQDPAVVVTFPLLDDPETCLLAWTTTPWTLPSHTGLCANPNFEYVKIYDEATKKHYILLEALLRTIYKDPKKAKFKIVDRIKGSDMLGWKYQPLFDYFYEEFKDYGFQVLNDEYVTAEDGVGIVHQSPAFGEEDYQVAMNHGVISETRLPPNPVDAQGCFTAQVRDFVGQNVKAADKGIIKLLKSNGRVLVDSQITHSYPFCWRSDTPLIYRAVPSWFVKVKPIIPDILEGIEKSHWVPSNVKERRFASWIRNAHDWNISRNRFWGTPLPLWVSDDFSEVVAIGSIEQLRELSGYEGELTDIHRDKVDHITIPSSKGNGVLRRVPEVFDCWFESGSMPFASVHYPFEGKEEFEDRFPADFIAEGLDQTRGWFYVLSVIGVHLRQKLPYKNVVVNGIVLAENGLKMSKRLKNYPDPALIMNSYGSDALRLYMINSPVVRAEPLRFKESGVKEIVSKVLLPLWNSYKFFEGQVTLLKKTSDIDFVFNPAAESTNTNVMDRWILASCQSLLLFINQEMAAYRLYTVVPRLLELIDNTTNWYIRFNRKRLKGENGVDDTLHALNTLFEVLYTLVRGLAPFTPFVTDNIYQRLLPHIPESLRAEDSRCVHFLPFPEVRQELFDEVVERRVARMQVIIELGRISRERRTIGLKTPLKSLIVIHNDPQYLEDVKSLEPYILEELNVLELVLSSDEAKYDVEYSVSADWPVLGKKLKKAVQAVKKALPSITSDDVKGYIANKKILVDGIELVEGDLVVKRGIKETDNSKGMETNTDADVLTILDVNLYPELAHQGLGREIINRVQRLRKKAGLVPTDDVKMEYTVISDPDNVGLGEAFKSQAQAFEKVLRRPVEQSAFGGDKLPTGEEEGTISQEEQEVQNATFLLRLLKL
>XP_040808819_Penicillium_solitum
MDFPAEEELVLARWREIDAFKRQVELSAGKPRYGFLDGPPFATGTPHYGHLLASTIKDVIPRYWSMKGFHVERRFGWDTHGVPIEYEIDKKLGMSGLQAVQEIGIEKYNEECRSIVMRYATEWRQTIERLGRWIDFDNDYKTMNPSFMESVWWVFKELFDKGLVYRGYRVMPYSTALNTPLSNFEAQQNYKDVQDPAVVVTFPLLDDPETCLLAWTTTPWTLPSHTGLCANPNFEYVKIYDEATKKNYILLEALLRTIYKDPKKAKFKVVDRIKGSDMLGWKYQPLFDYFYEEFKDCGFQVLNDEYVTAEDGVGIVHQAPAFGEEDYQVAMNHGVISETRLPPNPVDPQGCFTAEVRDFVGQNVKAADKGIIKLLKGNGRVLVDSQITHSYPFCWRSDTPLIYRAVPSWFVKVKPIIPDILDGIEKSHWVPSNVKERRFASWIRNAHDWNISRNRFWGTPLPLWVSDDFSEVVAIGSIEQLRELSGYEGELTDIHRDKVDHITIPSKKGNGDLKRVSEVFDCWFESGSMPFASVHYPFEGAEEFEDRFPADFIAEGLDQTRGWFYVLSVIGVHLRQRLPYKNVVVNGIVLAENGLKMSKRLKNYPDPSLIMNSYGSDALRLYMINSPVVRAEPLRFKETGVKEIVSKVLLPLWNSYKFFEGQVTLLKKTSDIDFVFDPAAETTNTNVMDRWILASCQSLLLFINQEMAAYRLYTVVPRLLELIDNTTNWYIRFNRKRLKGENGVDDTLHALNTLFEVLYTLVRGLAPFTPFITDNIYQRLLPHIPESLRAEDSRCVHFLPFPEVRQELFDEVVERRVARMQTIIELGRISRERRTIGLKTPLKSLVVIHNDPQYLEDVKSLEPYILEELNVLELVLSSDEAKYDVEYSVSADWPVLGKKLKKAVQTVKKALPSLTSNDVKGYLADKKILVDGIELVEGDLVVKRGIKETDNSKGMETNTDSDVLTILDVNLYPELAHQGLGREIINRVQRLRKKAGLVPTDDVKMEYTVISDPDNIGLDEAFKSQAQAFEKVLRRPVDQSAFGGDTLPTGEEEGTISQEEQEVQNATFLLRLLKL
>XP_022584493_Penicilliopsis_zonata
MSIDFPAEEETVLKRWREINAFQRQVELSKGRKPYTFYDGPPFATGLPHYGHLLASTIKDIIPRYWSMKGYYVERRFGWDTHGVPIEYEIDKKLGMSGLQAVEKFGIEKYNEECRAIVMRFASEWRQTIERLGRWIDFDNDYKTMNTDFMESRIMPYSTALNTPLSNFEAQQNYKDVQDPAVVVTFPLLDDPETCLLAWTTTPWTLPSHVGLAAHPDFEYIKIHDEASGKNYILLESLLRTLYKDPKKAKFKIVDRFKGSHMKDWRYEPLFDYFYEEFKEYGFRVLMAEYVTADDGVGIVHQAPAFGEDDYRVAMDNGVISETRLPPNPVDPQGCFTSEVRDFVGLHVKAADKPIIKHLKGTGRLIVDSQITHSYPFCWRSDTPLIYRAVPSWFVKIGPIIPQMLQGIEESHWVPSFVKDRRFASWIQNARDWNISRNRFWGTPLPLWVSDDLKEVVAIGSVEELKKLSGYTGELTDLHRDKVDHITIPSKQGKGELRRVSEVFDCWFESGSMPYASCHYPFENKDFFEKSFPGDFIAEGLDQTRGWFYTLTVLGTHLFGKLPFKNCVVNGIVLAEDGKKMSKRLKNYPDPTLIMDRYGSDALRLYLINSPVVRAEPLRFKESGVKEIVAKVLLPLWNSYKFFEGQVALLKKAEGIDYVFDPKAEATNTNVMDRWILASCQSLLKFVNQEMAGYRLYTVVPRLLELIDNTTNWYIRFNRKRLKGEYGVDDTTHALNSLFEVLYTLVRGLAPFTPFISDTIYLRLLPHIPESLRNEDSRSVHFLPFPEVREELFDEVVERRVARMQKVIELGRISRERRSIGLKTPLKSLVVIHQDQQYLDDVQSLESYILEELNLQELILSSDEAKYNVQYSVSADWPTLGKKLKKDAQKVKKALPSLSSDDVKRFVTDKKILVDGIELVEGDLVVKRGLKEDENGSQGLETNADNDVLTILDSNLYPELAHQGLGREIINRLQRLRKKAGLNATDDVKMEYAVLSDPDSVGIAEAFESQSSAIVKAVRRPLDKREAVEGQIPSATEEDVILQEEAEVQKATFLLRLVKL
>XP_016620677_Cladophialophora_bantiana
MAVDFSAEEAATLKRWREIDAFQTQLRLSKSNKPYTFYDGPPFATGLPHYGHLLASTIKDIIPRYWSMKGYYVERRFGWDTHGLPIEYEIDKKFNISGPAAVKEMGIAKYNAECKAIVMRYATEWRETIDRLGRWIDFDNDYKTMNPTFMESVWWVFKQLFDKGMVYRSYRVMPFSTALSTPLSQHEAQSNYKEAQDPAVVIAFPLLEDPDTKLLAWTTTPWTLPSNIGLAVNADFEYIKFLDQDSGQKFIMLEKLLRTLYKDPKKAKFKVLEKMKGSDLKGKQYLPPFDYFYDEFKDSAFRVLNATYVTDDDGTGVVHQAPAFGEEDFRVAMENGIISHQHLPPNPVDETGRFTKEVTDFAGQHVKEADKHIIKHLKGTGRLIRDSQLTHQYPFCWRSDTPLIYRAVSGWFVNIAGNDKVPSIIPDMLDGIMKSHWVPNFVKEKRFAEWIKNARDWNISRNRYWGTPIPLWASEDYSEVIAVGSIEELKKLSGYKGEITDLHRDSVDDITIPSQKGNGVLRRVEEVFDCWFESGSMPYASAHYPFENSEYFERTFPGDFIAEGLDQTRGWFYTLVILGIHLKKVLPFKNCVVNGIVLAEDGKKMSKRLKNYPDPNAVIDKYGADALRLYMINSPVVRAEPLRFKESGVKEVVAKVLLPLWNSYKFFEGQVELLKKIEGVDYVFNPEMDTTNTNVMDRWILASCQSLLKYINEEMAAYRLYTVVPGLLSLIDETTNWYIRFNRKRLKGELGVDDTLHALNTLFDVLFTLVRGLAPFTPFIADLIYTKLLPYIPKSLHSEDMRCVHFLAFPEVRQELFDPVVERRVGRMQKVIELARQSRERRTIGLKTPLKTLVVIHKDQQYLDDVKSLEGYITEELNVRDLVLSSDEEKYNVQYSVTADWPVLGKKLKKDMQKVKKALPDVTSSDCKTYLSEGKLTVAGIELVEGDLVVKRALKEDETSKDQETNTDNDVLTILDVSIYPELAQEGLAREIINRVQQLRKKANLKPTDDVKMEYKVQQDPDHIGLEKVFQQQSSFIEKALRRPVDQHVVTEVEGPIVNGDNGGADLIVEEVQEVQKATFLLRLLKL
>XP_008724927_Cladophialophora_carrionii
MAVDFSAEEAKTLKRWREIDAFQTQLRLSKGNKPYTFYDGPPFATGLPHYGHLLASTIKDIIPRYWSMKGFYVERRFGWDTHGLPIEYEIDKKFNISGPAAVKEMGIAKYNAECKAIVMRYATEWRETIDRLGRWIDFDNDYKTMNPSFMESVWWAFKQLFDQGQVYRSYRVMPFSTALSTPLSQHEAQSNYKDAQDPAVVVAFPLVEDSDTSLLAWTTTPWTLPSNIGLAVNGDFEYIKFLDQESGRQFIMLESLLRTLYKDPKKAKFKILQKLKGSDLKGKQYLPPFDYFYDQYKDRAFRVLNASYVTADDGTGIVHQAPAFGEEDFRVAMENGIISHDYLPPNPVDETGKFTKEVTDFAGQHVKEADKHIIKHLKGTGRVIRDSQITHQYPFCWRSDTPLIYRAVSGWFVNIAGNDKVPSIIPDMLDGIAKSHWVPNFVKEKRFADWIKNARDWNISRNRYWGTPIPLWANEDYSEVIAIGSIEELKTLSGYEGEINDLHRDKVDDITIPSQKGNGTLRRVEEVFDCWFESGSMPYASAHYPFENSDHFENTFPGDFIAEGLDQTRGWFYTLVVLGVQLKKMLPFKNCVVNGIVLAEDGKKMSKRLKNYPDPTNVIDKYGADALRLYMINSPVVRAEPLRFKESGVKEIVAKVLLPLWNSYKFFEGQVELLKKVEGIDYVFDPKAETTNTNVMDKWILASTQSLLKYINEEMAAYRLYTVVPGLLNLIDETTNWYIRFNRKRLKGELGVDDTLHALNTLFDVLYTLVRGLAPFTPFIADLIYSKLLPFIPKSLYGEDMRSVHFLPFPEVRQELFDPVIERRVGRMQKVIELARQSRERRTIGLKTPLMTLVVIHKDQQYLDDVQSLEGYITEELNVRDLVLSSDEEKYNVQYSVTADWPVLGKKLKKDMQKVKKALPDVTSNDCKTYLSEGKLQVAGIELVEGDLVVRRSLKESETSKDQETNTDNDVLTILDVAIHPELAQEGLAREIINRVQQLRKKANLKPTDDVKMEYKVQDDPDQVGLEEVFETQASYIEKALRRPVDKHVVTEMDGVIANGDEKDDVIVEEVQEVNKATFLLRLLKL
>XP_016244022_Cladophialophora_immunda
MAVDFAAEEAATLKRWREIDAFQTQLRLSKDNKPYTFYDGPPFATGLPHYGHLLASTIKDIIPRYWSMKGYYVERRFGWDTHGLPIEYEIDKKFNISGPAAVKEMGIAKYNAECKAIVMRYATEWRETIDRLGRWIDFDNDYKTMNPTFMESVWWVFKQLFDKGMVYRSYRVMPFSTALSTPLSQHEAQSNYKEAQDPAVVIAFPLLEDPETSFLAWTTTPWTLPSNIGLAVNADFEYIKFLDQDSGRKFIMLEKLLRTLYKDPKKAKFKILEKIKGSDLKGKQYLPPFDYFYDEFKDRAFRVLNAAYVTDDDGTGVVHQAPAFGEEDFRVAMENGIISHEHLPPNPVDDTGRFTKEVTDFAGQHVKEADKHIIKHLKGTGRLIRDSQVTHQYPFCWRSDTPLIYRAVSGWFVNIAGNDKVPSIIPDMLDGIMKSHWVPNFVKEKRFAEWIKNARDWNISRNRYWGTPIPLWASEDYSEVVAIGSIEELKKLSGYKGEITDLHRDSVDDITIPSQKGNGVLRRVEEVFDCWFESGSMPYASAHYPFENSEYFERTFPGDFIAEGLDQTRGWFYTLVILGIHLKKVLPFKNCVVNGIVLAEDGKKMSKRLKNYPDPNTVIDKYGADALRLYMINSPVVRAEPLRFKESGVKEIVAKVLLPLWNSYKFFEGQVELLKKVEGVDYLFNPEMDTTNTNVMDKWILASCQSLLKYINEEMAAYRLYTVVPGLLNLIDETTNWYIRFNRKRLKGELGVDDTLHALNTLFDVLFTLVRGLAPFTPFIADLIYTRLLPYIPKSLHSEDMRSVHFLAFPEVRQELFDLVVERRVGRMQKVIELARQSRERRAIGLKTPLKTLVVIHKDQQYLDDVKSLEGYITEELNVRDLVLSSDEEKYNVQYSVTADWPVLGKKLKKDMQKVKKALPDVTSNDCKTYLSEGKLTVAGIELVEGDLVVRRALKEDETSKDQETNTDNDVLTILDVAIYPELAQEGLAREIINRVQQLRKKANLKPTDDVKMEYRVQQDPDNIGLAQVFQQQSSFIEKALRRPVDHHVVTEVEGPIVNGDNGGADLIVEEVQEVQKATFLLRLLKL
>XP_007747980_Cladophialophora_psammophila
MAVDFSAEEAATLKRWREIDAFQTQLRLSKSNKPYTFYDGPPFATGLPHYGHLLASTIKDIIPRYWSMKGYYVERRFGWDTHGLPIEYEIDKKFNISGPAAVKEMGIAKYNAECKAIVMRYATEWRETIDRLGRWIDFDNDYKTMNPTFMESVWWVFKQLFDKGMVYRSYRVMPFSTALSTPLSQHEAQSNYKEAQDPAVVIAFPLLEDPDTSLLAWTTTPWTLPSNIGLAVNADFEYIKFLDQDSGQKFIMLEKLLRTLYKDPKKAKFKVLEKMKGSDLKGKQYLPPFDYFYDEFKDSAFRVLNATYVTDDDGTGVVHQAPAFGEEDFRVAMENGIISHQHLPPNPVDETGHFTKEVTDFAGQHVKEADKHIIKHLKGTGRLIRDSQLTHQYPFCWRSDTPLIYRAVSGWFVNIAGNDKVPSIIPDMLDGIMKSHWVPNFVKEKRFAEWIKNARDWNISRNRYWGTPIPLWASEDYSEVIAVGSIEELKKLSGYKGEITDLHRDSVDDITIPSQKGNGLLRRVEEVFDCWFESGSMPYASAHYPFENSEYFERTFPGDFIAEGLDQTRGWFYTLVILGIHLKKVLPFKNCVVNGIVLAEDGKKMSKRLKNYPDPNTVIDKYGADALRLYMINSPVVRAEPLRFKESGVKEVVAKVLLPLWNSYKFFEGQVELLKKIEGVDYVFNPEMDTTNTNVMDRWILASCQSLLKYINDEMAAYRLYTVVPGLLSLIDETTNWYIRFNRKRLKGELGVDDTLHALNTLFDVLFTLVRGLAPFTPFIADLIYTKLLPYIPKSLHSEDMRSVHFLAFPEVRQELFDPVVERRVGRMQKVIELARQSRERRTIGLKTPLKTLVVIHKDQQYLDDVKSLEGYITEELNVRDLVLSSDEEKYNVQYSVTADWPVLGKKLKKDMQKVKKALPDVTSNDCKTYLSEGKLTVAGIELVEGDLVVKRALKEDETSKDQETNTDNDVLTILDVAIYPELAQEGLAREIVNRVQQLRKKANLKPTDDVKMEYKVQQDPDHIGLEKVFQQQSSFIEKALRRPVDQHVVTEVEGPIVNGDNGGADLIVEEVQEVQKATFLLRLLKL
>XP_018692701_Fonsecaea_erecta
MAVDFSAEEAATLKRWREIDAFQTQLRLSKANKPYTFYDGPPFATGLPHYGHLLASTIKDIIPRYWSMKGYYVERRFGWDTHGLPIEYEIDKKFNISGPAAVKEMGIARYNAECKAIVMRYATEWRETIDRLGRWIDFDNDYKTMNPTFMESVWWVFKQLFDKGMVYRSYRVMPFSTALSTPLSQHEAQSNYKEAQDPAVVIAFPLVEDPDTSLLAWTTTPWTLPSNIGLAVNADYEYIKFLDQDSGRQYIMLEKLLRTLYKDPKKAKFKVLDKIKGSALKGKQYLPPFDYFYDEFKDRAFKVLNAAYVTDDDGTGIVHQAPAFGEEDFRVAMENGIISHDHLPPNPVDETGRFTKEVTDFVGQHVKEADKHIIKHLKGTGRLIRDSQLTHQYPFCWRSDTPLIYRAVSGWFVNIAGNDKVPSIIPDMLDGIMKSHWVPNFVKEKRFAEWIKNARDWNISRNRYWGTPIPLWASEDYSEIVVVGSIEELKKLSGYKGEITDLHRDSVDEITIPSQKGNGVLRRVEEVFDCWFESGSMPYASAHYPFENSEYFEKTFPGDFIAEGLDQTRGWFYTLVILGIHLKKMLPFKNCVVNGIVLAEDGKKMSKRLKNYPDPNTVIDKYGADALRLYMINSPVVRAEPLRFKESGVKEIVAKVLLPLWNSYKFFEGQVELLKKVEGVDYMFNPEMDTTNTNVMDKWILASCQSLLKYINEEMAAYRLYTVVPGLLNLIDETTNWYIRFNRKRLKGELGVDDTLHALNTLFDVLFTLVRGLAPFTPFIADLVYSKLLPYIPKSLHGEDMRSVHFLAFPEVRQELFDTVVERRVGRMQKVIELARQSRERRAIGLKTPLKTLVVIHKDQQYLDDVKSLEGYITEELNVRDLVLSSDEEKYNVQYSVTADWPVLGKKLKKDMQKVKKALPDVTSSDCKTYLSEGKLTVAGIELVDGDLVVRRALKEDETSKDQETNTDNDVLTILDVAIYPELAQEGLAREIINRVQQLRKKANLKPTDDVKMEYKVQQDPDKIGLEQVFQQQSSFIEKALRRPVDQHVVTEVEGPIVNGDKGGADLIVEEVQEVQKATFLLRLLRL
>XP_022507515_Fonsecaea_monophora
MAVDFSAEEAATLKRWREIDAFQTQLRLSKDNKPYTFYDGPPFATGLPHYGHLLASTIKDIIPRYWSMKGYYVERRFGWDTHGLPIEYEIDKKFNISGPAAVKEMGIAKYNAECKAIVMRYAAEWRETIDRLGRWIDFDNDYKTMNPTFMESVWWVFKQLFDKGMVYRSYRVMPFSTALSTPLSQHEAQSNYKEAQDPAVVIAFPLLEDPETSLLAWTTTPWTLPSNIGLAVNPNFEYIKFVDQDSGRKYIMLEKLLGTLYKDPKKAKFKVLEKIKGSDLKDKQYSPPFDYFYEAYKDRAFRVLNAAYVTDDDGTGVVHQAPAFGEEDFRVAMENGIISHDHLPPNPVDETGRFTKEVTDFAGQHVKEADKHIIKHLKATGRLIRDSQLTHQYPFCWRSDTPLIYRAVSGWFVNIAGNDKVPSIIPDMLDGIAKSHWVPNFVKEKRFAEWIKNARDWNISRNRYWGTPIPLWANEDYSEIVAVGSIEELKKLSGYEGEITDLHRDSVDEITIPSQKGNGVLRRVEEVFDCWFESGSMPYASAHYPFENSEYFEKTFPGDFIAEGLDQTRGWFYTLVVLGIHLKKVLPFKNCVVNGIVLAEDGKKMSKRLKNYPDPNTVIDKYGADALRLYMINSPVVRAEPLRFKESGVKEIVAKVLLPLWNSYKFFEGQVELLKKIEGIDYEFRPEMDTTNTNVMDKWILASCQSLLKYINEEMAAYRLYTVVPGLLNLIDETTNWYIRFNRKRLKGELGVDDTLHALNTLFDVLFTLVRGLAPFTPFIADLIYTKLLPYIPKSLHSQDMRSVHFLSFPEVRQELFDPVVERRVGRMQKVIELARQSRERRTIGLKTPLKTLVVIHKDQQYLDDVKSLEGYITEELNVRDLVLSSDEDKYNVQYSVTADWPVLGKKLKKDMQKVKKALPDVTSTDCKTYLSEGKLTVAGIELVEGDLVVRRALKEDETSKNQETNTDNDVLTILDVAIYPELAQEGLAREIINRVQQLRKKANLKPTDDVKMEYKVQQDPDNIGLEQVFQQQSSFIEKALRRPVDHHVVTEVEGPIVNGDKGGADLIVEEVQEVQKATFLLRLLKL
>XP_016634020_Fonsecaea_multimorphosa
MAVDFSAEEAAILKRWREIDAFQTQLRLSKDNKPYTFYDGPPFATGLPHYGHLLASTIKDIIPRYWSMKGYYVERRFGWDTHGLPIEYEIDKKFHISGPAAVKEMGIAKYNAECKAIVMRYASEWRQTIDRLGRWIDFDNDYKTMNPTFMESVWWVFKQLFDKGMVYRSYRVMPFSTALSTPLSQHEAQSNYKEAQDPAVVIAFPLLEDPDTSLLAWTTTPWTLPSNIGLAVNADYEYIKFLDQESGRQFIMLEKLLRTLYKDPKKAKFKVLEKIKGSDLKGKQYLPPFDYFYEQFKDRAFRVLNAAYVTDDDGTGVVHQAPAFGEEDFRVAMENGIISHEFLPPNPVDETGRFTKEVTDFAGQHVKEADKHIIKHLKGTGSLIRDSQLTHQYPFCWRSDTPLIYRAVSGWFVNIAGNDKVPSIIPDMLDGIKKSHWVPNFVKEKRFAEWIKNARDWNISRNRYWGTPIPLWASEDYSEVVAIGSIEELKKLSGYKGEITDLHRDSVDEITIPSQKGNGVLRRVEEVFDCWFESGSMPYASAHYPFENSEYFERTFPGDFIAEGLDQTRGWFYTLVILGIHLKKVLPFKNCVVNGIVLAEDGKKMSKRLKNYPDPNTVIDKYGADALRLYMINSPVVRAEPLRFKESGVKEIVAKVLLPLWNSYKFFEGQVELLKKVEGVEYMFDPKMDTTNTNVMDKWILASCQSLLKYINEEMSAYRLYTVVPGLLNLIDETTNWYIRFNRKRLKGELGVDDTLHALNTLFDVLFTLVRGLAPFTPFIADLIYTKLLPYIPKSLHSQDMRSVHFLAFPEVRQELFDTVVERRVGRMQKVIELARQSRERRAIGLKTPLKTLVVIHKDQQYLEDVKSLEGYITEELNVRDLLLSSDEEKYNVQYSVTADWPVLGKKLKKDMQKVKKALPDVTSNDCKTYLSEGKLTVAGIELVEGDLVVRRALKEDETSKDQETNTDNDVLTILDVAIYPELAQEGLAREIINRVQQLRKKANLKPTDDVKMEYKVQQDPDNIGLEQVFQQQSSFIEKALRRPVDQHVVTEVEGPIVNGDKGGSPDLIVEEVQEVQKATFLLRLLKL
>XP_022501296_Fonsecaea_nubica
MAVDFSAEEAATLKRWREIDAFQTQLRLSKDNKPYTFYDGPPFATGLPHYGHLLASTIKDIIPRYWSMKGYYVERRFGWDTHGLPIEYEIDKKFNISGPAAVKEMGIAKYNAECKAIVMRYAAEWRETIDRLGRWIDFDNDYKTMNPTFMESVWWVFKQLFDKGMVYRSYRVMPFSTALSTPLSQHEAQSNYKEAQDPAVVIAFPLLEDPETSLLAWTTTPWTLPSNIGLAVNPNFEYIKFVDQDSGRKYIMLEKLLGTLYKDPKKAKFKVLEKIKGSDLKDKQYSPPFDYFYEAYKDRAFRVLNAAYVTDDDGTGVVHQAPAFGEEDFRVAMENGIISHDHLPPNPVDETGRFTKEVTDFAGQHVKEADKHIIKHLKGTGRLIRDSQLTHQYPFCWRSDTPLIYRAVSGWFVNIAGNDKVPSIIPDMLDGIAKSHWVPNFVKEKRFAEWIKNARDWNISRNRYWGTPIPLWASEDYSEIVAVGSIEELKKLSGYEGEITDLHRDSVDEITIPSQKGNGVLRRVEEVFDCWFESGSMPYASAHYPFENSEYFEKTFPGDFIAEGLDQTRGWFYTLVVLGIHLKKVLPFKNCVVNGIVLAEDGKKMSKRLKNYPDPNTVIDKYGADALRLYMINSPVVRAEPLRFKESGVKEIVAKVLLPLWNSYKFFEGQVELLKKIEGIDYEFRPEMDTTNTNVMDKWILASCQSLLKYINEEMAAYRLYTVVPGLLNLIDETTNWYIRFNRKRLKGELGVDDTLHALNTLFDVLFTLVRGLAPFTPFIADLIYTKLLPYIPKTLHSQDMRSVHFLSFPEVRQELFDPVVERRVGRMQKVIELARQSRERRTIGLKTPLKTLVVIHKDQQYLDDVKSLEGYITEELNVRDLVLSSDEDKYNVQYSVTADWPVLGKKLKKDMQKVKKALPDVTSNDCKTYLSEGKLTVAGIELVEGDLVVRRALKEDETSKNQETNTDNDVLTILDVAIYPELAQEGLAREIINRVQQLRKKANLKPTDDVKMEYKVQQDPDNIGLEQVFQQQSSFIEKALRRPVDHHVVTEVEGPIVNGDKGGADLIVEEVQEVQKATFLLRLLKL
>XP_013287950_Fonsecaea_pedrosoi
MAVDFSAEEAATLKRWREIDAFQTQLRLSKDNKPYTFYDGPPFATGLPHYGHLLASTIKDIIPRYWSMKGYYVERRFGWDTHGLPIEYEIDKKFNISGPAAVKEMGIAKYNAECKAIVMRYAAEWRETIDRLGRWIDFDNDYKTMNPTFMESVWWVFKQLFDKGMVYRSYRVMPFSTALSTPLSQHEAQSNYKEAQDPAVVIAFPLLEDPETSLLAWTTTPWTLPSNIGLAVNPNFEYIKFVDQDSGRKYIMLEKLLGTLYKDPKKAKFKVLEKIKGSDLKDKQYSPPFDYFYEAYKDRAFRVLNAAYVTDDDGTGVVHQAPAFGEEDFRVAMENGIISHDHLPPNPVDETGRFTKEVTDFAGQHVKEADKHIIKHLKGTGRLIRDSQLTHQYPFCWRSDTPLIYRAVSGWFVNIAGNDKVPSIIPDMLDGIAKSHWVPNFVKEKRFAEWIKNARDWNISRNRYWGTPIPLWASEDYSEIVAVGSIEELKKLSGYEGEITDLHRDSVDEITIPSQKGNGVLRRVEEVFDCWFESGSMPYASAHYPFENSEYFEKTFPGDFIAEGLDQTRGWFYTLVVLGIHLKKVLPFKNCVVNGIVLAEDGKKMSKRLKNYPDPNTVIDKYGADALRLYMINSPVVRAEPLRFKESGVKEIVAKVLLPLWNSYKFFEGQVELLKKIEGIDYEFRPEMDTTNTNVMDKWILASCQSLLKYINEEMAAYRLYTVVPGLLNLIDETTNWYIRFNRKRLKGELGVDDTLHALNTLFDVLFTLVRGLAPFTPFIADLIYTRLLPYIPKSLHSQDMRSVHFLSFPEVRQELFDPVVERRVGRMQKVIELARQSRERRTIGLKTPLKTLVVIHKDQQYLDDVKSLEGYITEELNVRDLVLSSDEDKYNVQYSVTADWPVLGKKLKKDMQKVKKALPDVTSNDCKTYLSEGKLTVAGIELVEGDLVVRRALKEDETSKNQETNTDNDVLTILDVAIYPELAQEGLAREIINRVQQLRKKANLKPTDDVKMEYKVQQDPDNIGLEQVFQQQSSFIEKALRRPVDHHVVTEVEGPIVNGDKGGADLIVEEVQEVQKATFLLRLLKL
>XP_007759914_Cladophialophora_yegresii
MAVDFSAEEARTLKRWREIDAFQTQLRLSKGNKPYTFYDGPPFATGLPHYGHLLASTIKDIIPRYWSMKGFYVERRFGWDTHGLPIEYEIDKKFNISGPAAVKEMGIAKYNAECKAIVMRYATEWRETIDRLGRWIDFDNDYKTMNPTFMESVWWAFKQLFDQGQVYRSYRVMPFSTALSTPLSQHEAQSNYKDAQDPAVVVAFPLVEDQHTSLLAWTTTPWTLPSNIGLAVNPDFEYIKFLDQESGRQFIMLESLLRTLYKDPKKAKFKILQKLKGSDLKGKQYLPPFDYFYDQYKDRAFRILNASYVTADDGTGIVHQAPAFGEEDFRVAMENGIISHDYLPPNPVDDTGRFTKEVTDFAGQHVKEADKHIIKHLKGTGRVIRDSQITHQYPFCWRSDTPLIYRAVSGWFVNIAGNDKVPSIIPDMLDGIAKSHWVPNFVKEKRFADWIKNARDWNISRNRYWGTPIPLWANEDYSEVIAIGSIDELKKLSGYEGEINDLHRDKVDDITIPSQKGNGTLRRVEEVFDCWFESGSMPYASAHYPFENSDYFENTFPGDFIAEGLDQTRGWFYTLVVLGIQLKKMLPFKNCVVNGIVLAEDGKKMSKRLKNYPDPTTVIDKYGADALRLYMINSPVVRAEPLRFKESGVKEIVAKVLLPLWNSYKFFEGQVELLKKVESIDYVFDPRAETTNTNVMDKWILASTQSLLKYINEEMAAYRLYTVVPGLLNLIDETTNWYIRFNRKRLKGELGVDDTLHALNTLFDVLYTLVRGLAPFTPFIADLIYSKLLPFIPKSLYGEDMRSVHFLPFPEVRQELFDPVIERRVGRMQKVIELARQSRERRTIGLKTPLMTLVVIHKDQQYLDDVKSLEGYITEELNVRDLVLSSDEEKYNVQYSVTADWPVLGKKLKKDMQKVKKALPDVTSDGCKTYLSEGKLQVAGIELVEGDLVVRRSLKESETSKDQETNTDNDVLTILDVAIHPQLAQEGLAREIINRVQQLRKKANLKPTDDVKMEYKVQDDPDQVGLEEVFETQASYIEKALRRPVDKHVVTEMDGVIANGEKKEEDIIVEEVQEVNKATFLLRLLKL
>XP_016230639_Exophiala_spinifera
MAVDFAAEEAATLKRWREIDAFQTQLRLSQGNKPYTFYDGPPFATGLPHYGHLLASTIKDIIPRYWSMKGYYVERRFGWDTHGLPIEYEIDKKFNISGPAAVKEMGIAKYNAECKAIVMRYATEWRETIDRLGRWIDFDNDYKTMNATFMESVWWVFKQLYDQGQVYRSYRVMPFSTALSTPLSQHEAQSNYKEAQDPAVVIAFPLEEDPNTSFLAWTTTPWTLPSNLALAVNPKFEYIKFLDNESGKQYIMLEKLLRTLYKDPKKAKFTILEKIKAPELKGKRYLPPFNYFHEDFRDSAFRVVLAEYVTDDDGTGIVHQAPAFGEDDFRVAFENGIVSHHKLPPNPVDDTGRFTAEITDFVGQHVKEADKHIIKHLKTSGRLVRESQLTHQYPFCWRSDTPLIYRAISGWFVNIAGNEKVPSIIPDMLDGIAKSHWVPNFVKEKRFAEWIKNARDWNISRNRYWGTPIPLWANEDYSEVIAIGSVEELKSLSGYPGEITDLHRDTVDEITIPSQKGNGVLKRVEEVFDCWFESGSMPYASSHYPFENSERFEKTFPGDFIAEGLDQTRGWFYTLVILGVHLKKMLPFKNCVVNGIVLAEDGKKMSKRLKNYPDPTTVIDKYGADALRLYMINSPVVRAEPLRFKETGVKEIVSRVLLPFWNSYKFFEGQVELLKKVEDIDYVFDPAAEKTNTNVMDKWILASCQSLLKYINEEMAAYRLYTVVPGLLNLIDETTNWYIRFNRKRLKGELGLDDTLHALNTLFDVLFTLVRGLAPFTPFIADLIYSKLLPYIPKSLYSEDMRSVHFLSFPEVREELFNEVVERRVGRMQKVIELARQSRERRSMGLKTPLKTLVVIHKDQQYLDDVKSLEGYITEELNVRDLVLSSDEEKYNVQYSVTADWPVLGKKLKKDVQKVKKALPDVTSSECKEYLSSGKLTVAGIELVEGDLVIRRALKEDDASRHQETNTDNDVLTILDAALYPELAQEGVAREIINRIQQLRKKANLKPTDDVKMEYKVQADPDKVGIEEVFEQQSGFIEKALRRPVDKHVVTEIDGQIPNEVQDNIIAEEIQEVQKATFLLRLLKL
>XP_016267165_Exophiala_oligosperma
MAVDFSAEEAATLKRWREIDAFQTQLRLSQGNRPYTFYDGPPFATGLPHYGHLLASTIKDIIPRYWSMKGYYVERRFGWDTHGLPIEYEIDKKFNISGPAAVKEMGIAKYNAECKAIVMRYATEWRETIDRLGRWIDFDNDYKTMNASFMESVWWVFKQLYDQGQVYRSYRVMPFSTALSTPLSQHEAQSNYKEAQDPAVVIAFPLEEDPKTSFLAWTTTPWTLPSNLALAVNPKFEYVKFLDNESGQQYIMLEKLLRTLYKDPKKAKFTILEKIKAPELKGKRYLPPFNYFYEEFKDSAFRVLLADYVTDDDGTGIVHQAPAFGEDDFRVAFENGVVSHHKLPPNPVDDTGRFTAEITDFVGQHVKEADKHIIKHLKTSGRLVRESQLTHQYPFCWRSDTPLIYRAISGWFVNIAGNDKVPSIIPDMLDGIAKSHWVPNFVKEKRFAEWIKNARDWNISRNRYWGTPIPLWANEDYSEVIAIGSVEELKKLSGYAGEITDLHRDTVDEITIPSQKGNGVLKRVEEVFDCWFESGSMPYASSHYPFENSERFENTFPGDFIAEGLDQTRGWFYTLVILGIHLKKMLPFKNCVVNGIVLAEDGKKMSKRLKNYPDPITVIDKYGADALRLYMINSPVVRAEPLRFKETGVKEIVSRVLLPFWNSYKFFEGQVELLKKVENIDYVFDPSAERTNTNVMDKWILASCQSLLKYINKEMAAYRLYTVVPGLLNLIDETTNWYIRFNRKRLKGELGLDDTLHALNTLFDVLFTLVRGLAPFTPFIADLIYSKLLPHIPKSLYSEDMRSVHFLSFPEVREELFNDAVERRVGRMQKVIELARQSRERRSMGLKTPLKTLVVIHKDQQYLDDVKSLEGYITEELNVRDLVLSSDEEKYNVQYSVTADWPVLGKKLKKDVQKVKKALPDVTSSECKEYLSSGKLNVAGIELVEGDLVVRRALKEDDTSKNQETNTDNDVLTILDAALYPELAQEGVAREIINRIQQLRKKANLKPTDDVKMEYKVQEDPDQVGLEKVFEQQSGFIEKALRRPVDKHVVTELDGQIPNGAQENIIAEEVQEVQKATFLLRLLKM
>XP_013313904_Exophiala_xenobiotica
MAVDFAAEEAATLKRWREIEAFQTQLRLSKDNKPYTFYDGPPFATGLPHYGHLLASTIKDIIPRYWSMKGYYVERRFGWDTHGLPIEYEIDKKFNISGPAAVKEMGIAKYNAECKAIVMRFATDWRETIDRLGRWIDFDNDYKTMDPTFMESVWWVFKQLFDQGQVYRSYRVMPFSTALSTPLSQHEAQSNYKDTQDPAVVVAFPLEDDPKTSLLAWTTTPWTLPSNLALAVNPKFEYIKFLDKDSGQQFIMLEQLLRTLYKDPKKAKFTILEKIKATDLQGKRYLPPFDYFYEDFKDRAFKVLLADYVTDDDGTGVVHQAPAFGEDDFRVGFENGIVSHQKLPPNPVDNTGRFTNEVTDFAGQHVKEADKHIIKHLKASGRLIRESQLTHPYPFCWRSDTPLIYRAISGWFVNIAGNDNVPSIIPDMLDGIAKSHWVPNFVKEKRFAEWIKNARDWNISRNRYWGTPIPLWANDDYSEVIAIGSIEELKKFSGYTGEINDLHRDAIDDITIPSQKGNGVLRRVEEVFDCWFESGSMPYASSHYPFENSDRFEQTFPGDFIAEGLDQTRGWFYTLVILGIHLKKMLPFKNCVVNGIVLAEDGKKMSKRLKNYPDPTTVIDKYGADALRLYMINSPVVRAEPLRFKETGVKEIVAKVLLPFWNSYKFFEGQVELLKKVENVDYVFDPKAERTNTNVMDKWILASCQSLLKYINEEMAAYRLYTVVPGLLNLIDETTNWYIRFNRKRLKGELGLDDTIHALNTLFDVLFTLVRGLAPFTPFITDLIYSKLLPYIPKSLYSEDMRSVHFLPFPEVREELFNEDVERRVGRMQKVIELARQSRERRALGLKTPLKTLVVIHKDQQYLDDVKSLEGYITEELNVRDLVLSSDEEKYNVQYSVTADWPVLGKKLKKEVQKVKKALPDVTSSECKAYLSEGKITVAGIELVEGDLVVRRALREDESSKDQETNTDNDVLTILDAALHPELAQEGLAREIINRVQQLRKKANLKPTDDVKMEYKVQEDPDNIGLEQVFEQQGAYIEKALRRPVDKHVVTEFDGQVPNGVKQDFILEEVQEVQKATFLLRLLKL
>XP_007723715_Capronia_coronata
MAVNFPAEETATLKRWREIDAFQTQLRLSKGNKPYTFYDGPPFATGLPHYGHLLTSTLKDIIPRYWSMKGYYVERRFGWDTHGLPIEYEIDKKFNISGPAAVKEMGIAKYNAECKAIVMRYATEWRETIDRLGRWIDFDNDYKTMNPAFMESVWWAFKQLFDQGQVYRSYRVMPFSTALSTPLSQHEAQSNYKDTVDPAVVVAFPLVEDPKTSLLAWTTTPWTLPSNLALAVHPGFEYVKILDEESGKQYILLEKLLRTLYKDPKKAKFKILEKMKGTDLKGKQYEPLFNYFYEEFKDRAFRVLNAAYVTAEDGTGIVHQAPAFGEDDFRVGMENGIVSHDKLPPNPVDETGRFTKEVSDFAGQHVKEADKHIIKYLKGTGRLVRDGQLTHSYPFCWRSDTPLIYRAVSGWFVNIAGNDKVPSIIPLMLDGIAKSHWVPNFVKEKRFAEWIKNARDWNISRNRYWGTPIPLWANEDYSEVVAIGSIEELKKLSGYEGDITDLHRDSVDQITIPSQKGNGTLRRVEEVFDCWFESGSMPYAQSHYPFENADTFDQKFPGDFIAEGLDQTRGWFYTLVVLGIHLKKKIPFKNCVVNGIVLAEDGKKMSKRLKNYPDPTTVIDKYGADALRLYMINSPVVRAETLRFKESGVKEIVAKVLLPLWNSYKFFEAQVELLKKVEGIDYVFDPKAESTNTNVMDKWILASCQSLLKYINEEMAAYRLYTVVPGLLNLIDETTNWYIRFNRKRLKGELGLDDTLHALNSLFDVLYTLVRGLAPFTPFIADLIYSKLLPYIPKSLHGEDMRSVHFLSFPEVRQELFDPVVERRVARMQKVIELARQSRERRTIGLKTPLKTLVVIHKDQQYLDDVKSLEGYITEELNVRDLILSSDEDKYNVQYSVTADWPVLGKKLKKDVQKVKKALPDVTSNDCKAYLSEKKITVAGIELVEGDLVVRRALKEDENSRNQETNTDNDVLTILDVAIYPELAQEGLAREIINRVQQLRKKANLKPTDDVKMEYKVQEDPDNIGLETVFEEQSRYIEKALRRPVDKHVVTEFDGPVTNGDKNEIIAEEVQEVQKATFLLRLLKL
>XP_007735035_Capronia_epimyces
MAVDFSAEEAATLKRWREIDAFQTQLRLSKGNKPYTFYDGPPFATGLPHYGHLLASTIKDIIPRYWTMKGYHVERRFGWDTHGLPIEYEIDKKFNISGPAAVKEMGIAKYNAECKAIVMRYASEWRETIDRLGRWIDFDNDYKTMDPTFMESVWWVFKQLFDQGQVYRSYRVMPFSTALSTPLSQHEAQSNYKEAQDPTVVVAFPLVDDPKTSLLAWTTTPWTLPANLALAVNADFDYVKILDDESGQQYILLEQLLRTLYKDPKKAKFKILDRIKGSDLKGKQYVPLFNYFYDEFKDRAFRVLNAAYVTGEDGTGIVSQAPAFGEEDFRVCLESGIISHDRLPPNPVDETGRITKEVTDFAGQYVKEADKHVIKYLKGTGRLVRESQLTHQYPFCWRSDTPLIYRAVSGWFVNIAGNDKVPSIIPQMLEGIAASHWVPNFVKEKRFADWIKNARDWNISRNRYWGTPIPLWASEDYSEVIAIGSIEELKKLSGYEGEITDLHRDSVDHITIPSQKGNGTLRRVEEVFDCWFESGSMPYAQSHYPFENRDLFDRTFPGDFIAEGLDQTRGWFYTLVILGIHLKKILPFKNCVVNGIVLAEDGKKMSKRLKNYPDPTTVIDKYGADALRLYMINSPVVRAESLRFKEAGVKEIVAKVLLPLWNSYKFFDAQVELLKKVEGIDYVFDPKAEATNTNVMDKWILASCQSLLKYINEEMAAYRLYTVVPGLLNLIDETTNWYIRFNRKRLKGELGLDDTLHALNSLFDVLFTLVRGLAPFTPFIADLIYTKLLPYIPKSMHSQDMRSVHFLSFPEVRQELFDPVVERRVARMQKVIELARQSRERKSIGLKTPLKTLVVIHKDQQYLDDVKSLEGYITEELNVRDLVLSSDEEKYNVQYSVTADWPVLGKKLKKDVQKVKKALPDVTTHDCKAYLTDKKITVAGIELVEGDLVVRRALKEDENSKDQETNTDNDVLTILDVAIYPELAQEGLAREIINRVQQLRKKANLKPTDDVKMEYRVQEDPDHIGIEKVFEEQGQYIEKALRRPVDKHVVTEFDGPVTNGGKDKDDIITEEVQEVQKATFLLRLLKI
>XP_009153963_Exophiala_dermatitidis
MAVNFSAEETATLQRWREIDAFQTQLRLSKGNKPYTFYDGPPFATGLPHYGHLLASTIKDIIPRYWSMKGYYVERRFGWDTHGLPIEYEIDKKFNISGPAAVKEMGIAKYNAECKAIVMRYATEWRETIDRLGRWIDFDNDYKTMNPTFMESVWWVFKQLFDQGQVYRSYRVMPFSTALSTPLSQHEAQSNYKDAQDPAVVVSFPLVEDPKTSFLAWTTTPWTLPSNLALAVNPDFEYVKILDEESGNQYILLEGLLRTLYKDPKKAKFKVLEKYKGSDLKGKQYVPIFNYFYDEFKDRAFKVLTAAYVTGEDGTGIVHQAPAFGEDDFRVGLENGIISHHQLPPNPVDDTGRFTKEVSDFVGQHVKEADKHIIKYLKGTGRLVRESQLTHPYPFCWRSDTPLIYRAVSGWFVNIAGNDKVPSIIPQMLEGIAGSHWVPNFVKEKRFAEWIKNARDWNISRNRYWGTPIPLWANEDYSEVIAIGSIEELKRLSGYEGEITDLHRDSIDNITIPSQKGNGTLRRVEEVFDCWFESGSMPYAQSHYPFENADYFDKTFPGDFIAEGLDQTRGWFYTLVILGIHLKKMLPFKNCVVNGIVLAEDGKKMSKRLKNYPDPTTVIDKYGADALRLYMINSPVVRAEPLRFKESGVKEIVAKVLLPLWNSYKFFEAQVELLKKVEGIDYVFDPKAESTNTNVMDKWILASCQSLLKYINEEMAAYRLYTVVPGLLNLIDETTNWYIRFNRKRLKGELGLDDTLHALNSLFDVLFTLVRGLAPFTPFIADLIYTKLLPYIPKSMHGEDMRSVHFLSFPEVRQELFDPVVERRVARMQKVIELARQSRERRSIGLKTPLKTLVVIHNDQQYLDDVRSLEGYITEELNVRDLVLSSDEDKYNVQYSATADWPVLGKKLKKDVQKVKKALPDLTSSDCKAYLTNGKITVAGIELVEGDLVVRRALKEDESSKDQETNTDNDVLTILDVAIYPELAQEGLAREIINRVQQLRKKVHLKPTDDVKMEYKVQEDPDHVGIEKVFEEQSRFIEKALRRPIDKHVVTEVDGPIPNGDADKEESSNIIAEEVQEVQKATFLLRLLKI
>XP_013263028_Exophiala_aquamarina
MAVDFAAEEAATLKRWREIDAFQTQLRLSKGNKPYTFYDGPPFATGLPHYGHLLASTIKDIIPRYWSMKGYYVERRFGWDTHGLPIEYEIDKKFNISGPAAVKEMGIARYNAECKAIVMRFATEWRETIDRLGRWIDFDNDYKTMNPTFMESVWWVFKQLFDQGQVYRSYRVMPFSTALSTPLSQHEAQSNYKEIQDPAVVIAFPLVDDPKTSLLAWTTTPWTLPSNIGLAVNAGFEYIKFVDQDSGQQFIMLEKLLKTLYKDPKKAKFIILERIKGSDLKDKQYIPPFDYFYEEYKDHAFRVLNGVYVTDDDGTGVVHQAPAFGEEDFHVAMEAGTISHDRLPPNPVDDTGRFTKEVTDFAGQYVKDADKHIIKHLKASGRLIRDGQVTHQYPFCWRSDTPLLYRAVSGWFVNIAGNEKVPSIIPLMLDGIAKSHWVPNFVKEKRFAEWIKNARDWNISRNRYWGTPIPLWASEDYSEVVAIGSIDELKRLSGYDGEITDLHRDSVDDITIPSQKGNGVLRRVEEVFDCWFESGSMPYASSHYPFENKDFFDQTFPGDFIAEGLDQTRGWFYTLVILGIHLKKTLPFKNCVVNGIVLAEDGKKMSKRLQNYPNPTTVIDKYGADALRLYMINSPVVRAEPLRFKETGVKEIVAKVLLPLWNSYKFFEGQVQLLKKVEGIDYIFDPKAETTNTNVMDKWILASTQSLLKYINEEMAAYRLYTVVPGLLNLIDETTNWYIRFNRKRLKGELGVDDTLHALNALFDVLYTLVRALAPFTPFIADLIYSKLLLHIPKSLHAKDDRSVHFLAFPEVREELFDPVVERRVGRMQKVIELARQSRERRTVGLKTPLKTLVVIHKDQQYLDDVKSLEGYITEELNVRDLVLSSDEEKYNVQYSVTADWPVLGKKLKKDVQKVKKALPDVTSVDCKSFLSTKKISVAGIDLVEGDLVVKRALTQDENSQHQETNTDDDVLTILDVAIHPELAQEGLAREIINRVQQLRKKSDLKPTDDVKMEYRVQEDPEAIGLEKVFESQSGFIEKALRRPLDKHIVTEVEGPVVNGVREDKIIAEEVQEIQKATFLLRLLKI
>XP_016226719_Exophiala_mesophila
MAVNFAAEEAATLQRWREIDAFQTQLRLSQGNKPYTFYDGPPFATGLPHYGHLLASTIKDIIPRYWSMKGYYVERRFGWDTHGLPIEYEIDKKFNISGPAAVKEMGIAKYNAECKAIVMRYASEWRETIDRLGRWIDFDNDYKTMNSTFMESVWWVFKQLYDQGQVYRSYRVMPFSTALSTPLSQHEAQSNYKDAQDPAVVIAFPLVEDPKTSLLAWTTTPWTLPSNIGLAVNPEFEYIKFLDVESGRQFIMLEKLLRILYKDPKKAKFTILEKMKGSDLKGKQYIPPFNYFYDDFKDRAFKVLNAGYVTDDDGTGVVHQAPAFGEEDFRVAMENGIISHDSLPPNPVDDTGKFTKEVTDFAGQHVKEADKHIIKHLKGTGTLIRDSQITHQYPFCWRSDTPLIYRAVSGWFVNIAGNDKVPSIIPLMLDGIAKSHWVPNFVKEKRFADWIKNARDWNISRNRYWGTPIPLWASEDYSEIVAIGSIEELKKLSGYEGEITDLHRDSVDGITIPSQKGNGVLRRVEEVFDCWFESGSMPYASSHYPFENSEFFEKTFPGDFIAEGLDQTRGWFYTLVILGIHLKKVLPFKNCVVNGIVLAEDGKKMSKRLKNYPDPTTVIDKYGADALRLYMINSPVVRAEPLRFKESGVKEIVAKVLLPLWNSFKFFEGQVQLLKKVEGIDYVYDPEAEKTNTNVMDKWILASIQSLLKYINEEMASYRLYTVVPGLLNLIDETTNWYIRFNRKRLKGELGVDDTLHALNTLFDVLFTLVRALAPFTPFIADLIYSKLLPHIPESLHGKDSRSVHFLSFPEVREELFNPVVERRVARMQKVIELARQSRERRTVGLKTPLKTLVVIHKDQEYLDDVKSLEGYITEELNVRDLVLSSDEEKYNVQYSVTADWPVLGKKLKKDVQKVKKALPDLTSTECKAYLDEKKIAVAGIDLIEGDLVVRRSLKQDDKSKDQETNSDDDVLIILDVAIHPELEQEGLAREIINRVQQLRKKANLVPTDDVKMEYRVQQDPDNIGLEAVFESQSAFIEKALRRPVDKHVVTEVEGPITNGDEKENIIAEELQEVQKATFLLRLLKL
>XP_013270275_Rhinocladiella_mackenziei
MAVDFSAEEAATLQRWREIDAFQTQLRLSKGNQPYTFYDGPPFATGLPHYGHLLASTIKDIIPRYWSMKGYYVDRRFGWDTHGLPIEYEIDKKFNISGPAAVKEMGIGKYNAECKAIVMRYATEWRETIDRLGRWIDFDNDYKTMNPTFMESVWWVFKQLFDKGMVYRSYRVMPFSTALSTPLSQHEAQSNYKDTQDPAVVVSFPLVEDPQTSLLAWTTTPWTLPSNLALAVHPDFEYIRFVDQESGHQFIMLESLLRTLYKDPKKAQFTILERMKGSDLKGKQYVPLFNYFVDDFQDRAFQVLNATYVTSDDGTGVVHQAPAFGEDDFRVGMENGIISHSRLPPNPVDDTGRFTKEVPDFAGQHVKEADKHIIKYLKGTGRLIRDGQLTHPYPFCWRSDTPLIYRAVSGWFVNIAGSDKVPSIIPEMLDGIMKSHWVPNFVKEKRFAEWIKNARDWNISRNRYWGTPIPLWASEDYSEVMVVGSIEELKKLSGYEGEITDLHRDSIDDITIPSQKGHGVLRRVEEVFDCWFESGSMPYAQSHYPFENSDFFDQTFPGDFIAEGLDQTRGWFYTLVILGIHLKKVLPFKNCVVNGIVLAEDGKKMSKRLKNYPDPTMMIDKYGADALRLYLINSPVVRAEPLRFKESGVKEIVAKVLLPLWNSYKFFEGQVELLKKIEGVDYIFEPKAETTNTNVMDKWILASCQSLLKYINEEMAAYRLYTVVPGLLNLIDETTNWYIRFNRKRLKGELGLDDTRHALNTLFDVLFTLVRGLAPFTPFIADLIYTRLLPYIPESLYGEDMRSVHFLSFPEVRQELFDPVVERRVGRMQKVIELARQSRERRTMGLKTPLKTLVVIHKDRQYLDDVKSLQGYITEELNVRDLVLSSDEEKYNVQYSVTADWPVLGKKLKKDMQKVKKALPDVTSNDCKTYLSAKKITVAGIELVEGDLVVRRALKESDDSRDQETNSDNDVLTILDVALYPELAQEGLAREIINRVQQLRKKANLKPTDDVKMEYKIQEDPDAIGLAKVFEEQSGFIEKALRRPVDKHVVTEIEGPVVNGVKEEDIIVEEVQEVQKATFLLRLLKL
>XP_017994856_Phialophora_attinorum
MLRAPARQTATETIQTLSSRLQSATLLEDRRAAIQGLRSFAKLYPASVASGGLRDLVACLRRDADDLDTIKIVLETLLGLFDPDANSDEASEEITVWLADEFALKQDNVTALLDLLENHELYPRLYSLQILGHVADARPERSQEAVFAAPLGVSRIVSILDDKREMVRNEALLLLVKLTPTSGELQKVVAFEDAFGRIFAIIEAEGGLTHGATIDAVAEEESAEGVTDWLKPQRDVNVWGILTVIQMFVPKGAPGTGLNQQTFWQSGILTRMLKLAFHDSFSISIRSKALETCGDVIRSNAALQERFGDLPVQLLSKTQPPTTNGHTTPKPGANAREPTPKPKPKPVFDDVNVIEALLELALEAAPLSTFDVRLAACNCFKAFIEGHNGIRMHVLRRAIEGHRSGDDAIPNILTVLLEPSSSRSNADPYQQWMAAVILMHLLFDNPETKAVALKVAEGDADSGEEVVTFVQSIASNVIAGVQHVEDERALLGCLMLLCTWLFEDPDAVNDLLGEGTNVQGLIAAIKVSNNTMPLVSSLCSLLIGIVYEFSSKDSPVPRKALHSLLTGSLGRETYVDRMTRLRENPLVRDYEVLPQTGNGGLPDVFFDKAFIDFLKDNFSRLLRAIDRDPGFEVSVMSNGVQKGVSRDLVDGLRANLEEHKRLLEIANAELLQAQRKLEDEGLEHRRTRESTTVELNRIKQINQSLQSGHEDELNQMRAEHGREMSNLKRSHDEDLNKRRIDTSAAMDAAQRQRDQEREKAAQQIKAFEQQNSQAREKLAKEHERALENAAEVREKLIVEHATEINGLQTRLKEARGANEAELDDLKQQVESLRKQLDKAGQDHVQDLQTANEEYQTKTSNLKAQLKRAEIREKEAIAETETLTKKLEEAESSRKDVQTELDDLLVVFGDLEAKRAADKAKLKELGQGVSDDEDEEDGDDDDDAGDGEGGPPFATGLPHYGHLLASTIKDIIPRYWSSKGYYVERRFGWDTHGLPIEYEIDKKFNISGPAAVREMGIAQYNKECKAIVMRFASEWKTTIDRLGRWIDFENDYKTMNPTFMESVWWVFKQLFDKGQVYRSYRVMPFSTALSTPLSQHEAQSNYKDVQDPAVVVSFPLVEDPKTSFLAWTTTPWTLPSNVALAVHPEFEYIKFVDLATGNQYIMVEELLGTLYKDPKKAKFTILERIKGAELKGKKYEPLFPYFYDQFKDHGFKVLTATYVTKTDGTGIVHQAPSFGEDDYRVGQEHGVINADRLPPNPVDETGKFTKEVADFVGQHVKDADKNIIKHLKGTGRMIKDGQLFHSYPFCWRSDTPLIYRAISVALVPGFVKEKRFGDWIKNARDWNISRNRYWGTPIPLWANEDYSEIQPITDLHRDTVDEITIPSKKNPSGPPLRRIEEVFDCWFESGSMPYAQSHYPFEDKDSFPDRFPGDFIAEGLDQTRGWFYTLVILGIHLFGKLPFKNCVVNGIVLAEDGKKMSKRLKNYPDPMEVIEKYGADALRLYMINSPVVRAETLRFKEAGVKEIVTKVLLPLWNSYKFFEGQVELLKKLENHDFVWNPNSEETNSNVMDKWILASMQSLLKYINEEMAGYRLYTVVPGLLKLIDDTTNWYIRFNRKRLKGELGKEDTLHALNTLFDVLFTLVRGLAPFTPFIADLIYSKLLPYIPKSAYSSKDMRSVHFLPFPEVRESLFDEAVERRVARMQKVIELARQSRDRVAIGLKTPLKTLVVIHTDPQYLDDIRSLEGYITEELNIRDLVLSADEDKYNVQYSVSADWPVLGKKLKKDVQKVKKALPDLSSADCKKYLADGKTSVAGIELVEGDLVVKRALKESEDSKAQLPNSDNDVLTILDTAIYPELAQEALAREIVRRVNDVRKKAGLKPTDDVKMEYRVKEDPEGTGIEKAFEEQAAFIEKALRRPVDKHVVTDLEPEPGKEEMAKESVIMEVDQEVNRAVFALRLVRL
>NP_595569_Schizosaccharomyces_pombe
MSFNVPKEEEKIVEFWREIDAFHTQLKLSQGRPTYTFFDGPPFATGRPHHGHLLASTIKDSVTRYACLKGYHVERRFGWDTHGLPVEHEIDKKLGITGSDDVMAMGIDKYNAECRKIVMTYASEWRATVERLGRWIDFDNDYKTLYPSFMESVWWVFKELHTKGKVYRGYRVMPYSTACTTPLSNFEAQQNYKEVPDPAIVVAFQSISDPEVSFLAWTTTPWTLPSNLALAVHPDLQYIKILDKDSNKKYILMESCLGILYKNPKKANFEILERFQGKALDGQKYEPLFPYFKSTFGERAFKLYSADYVEEGSGTGIVHQAPAFGEADYDAAWAAGIIDADHQPPCPVDEQGLLTSEITDFAGQYVKDADKEIIRSLKASGHLVKHSQIFHSYPFCWRSDTPLIYRAVPSWFVRVKEITNEMVENVMSTHWVPQNIRDKRFANWLKNARDWNISRNRYWGTPIPLWVSDDYEEVVCIGSIKELEELSGVSNITDIHRDSIDHITIPSKKGKGTLHRVSEVFDCWFESGSMPYASRHYPFERIEEFKHGFPADFISEGVDQTRGWFYTLTVLGTLLFDKAPYKNVIVSGLVMAEDGKKMSKRLKNYPEPNLIIEKYGSDALRLYLINSPVVRAEILKFKEDGVREVVTRVLIPWWNSYKFFEAQAALYKKVTGKDFVFDDAATLSSNVMDRWILARCQSLIGFVDEEMKQYRLYTVVPQLLGLIEEMTNWYIRFNRRRLKGEDGEIETINALNVLFEVLFTLVRIMGPFTPFITENIYQHLRNYMPIDKNEISLRSVHFLPFPTYKSELDDETVLRRVKRMQTIIELARYVREQNNISLKTPLKTLIVILTNEEYLEDAKLLERYIAEELNVREVVFTSNEEKYGVVYSVQADWPVLGKKLRKDMARVKKALPNVTSEEVKEFQKNKKMVLDGIELVEGDLQIIRSVEVKNEFLKSNTDGICIVLLDIEIDAQLQAEGLAREVINRVQRLRKKSNLQVTDDVRMTYKIKNDTIGLESAVDSNEALFSKVLRRPIEKETGADESNIIASEEQDVQGATFLLSLLRL
```
