## Supplementary material for "Coding Sequence Insertions in Fungal Genomes are Intrinsically Disordered and can Impart Functionally-Important Properties on the Host Protein": fasta protein sequences: XP_712426.1_blasthits_fa.txt

```
>XP_712426_Candida_albicans
MELSEGELSHTSSSSSFVPVDQRQLQDAIQIIDENKHFNTGILDYINKTSPADVGNNYHIISVFGSQSTGKSTLLNRLFNTNFDVMDESNRQQTTKGIWLAYSPVVSTTLGHTTSKSNILVMDVEGTDGRERGEDQDFERKAALFALSTSEVLIINIWETQVGLYQGANMGLLKTVFEVNLSLFGKSKLETHNDHKVLLLIVIRDHVGVTPVESLAKTFTSDLQNMWSSLAKPAELEHLQFADFFDVTFHALNHKVLQPKEFGEGINRLDDRLVVSNELFKPEYHHDVPIDGWTMYAERCWEQIETNKDLDLPTQQILVAQFKCDEIVESVFQEFLAKYQHHFKEVDAAPDFEELGALFADLRQDAFEDYDASASRYNKAVYEQKRKKLRWLINDKLKEVFDVHAKNLCNTLLEKFEKDLVALKGKDFAVNVKTLSTKLVEDVNFQVSLMSLQGDLSLDEIILALTKDIDAIVAKQQVIELNSIVNKSVKKLSASLSKSIQFELGDPNEETWDNVLQQFKGVYEKFGGDFGLGTSSTQNQQAIEKFKFKSWCQFYDVTHKLISREKLLALLQDRFDDKFRYDENGLPKLYLNEQDLEKTFAVAKQHALQVLPILTFAKLADGSEIVPDYDIFDSKLREQFLGGYDDSDDEEDHCFAEIITEQEKSEVLAKFKKEVDAKYIETKRSIVQHITQIPYYIYLIILVLGWNEFMAIIRNPLFFSLSIVLGATVYVLYYLGLLRPALVVAQRTMDEVIVMAKTKLREVLIDDHEVTGRQLNKMAGSKENIELDDM
>XP_002421214_Candida_dubliniensis
MELSEGELSHTSSSSSFVPVDQRQLQDAIQIIDEDKHFNTGILDYINKTSPADVGNNYHIISVFGSQSTGKSTLLNRLFNTNFDVMDESNRQQTTKGIWLAYSPVVSTTSGHTTSKSNILVMDVEGTDGRERGEDQDFERKAALFALSTSEILIINIWETQVGLYQGANMGLLKTVFEVNLSLFGKSKLEKHNEHKVLLLIVIRDHVGVTPVESLAKTFTSDLQNMWGSLSKPAELEHLRFADFFDVSFHALNHKVLQPKEFGEGINKLGDRLVVNNELFKPEYHHDVPIDGWTMYAERCWEQIETNKDLDLPTQQILVAQFKCDEIVEGVFQEFLSKYQHHFKEVDVDVDFAELGELFVDLRSDSLEDYDVSASRYNKAVYEQKRAKLRGLINDKLKEVFDVHAKKLCDTLLETFQKDLVALKGKDFAVNVKALSTKLVEQVVDTLSLMSLHGDISSNEITSGLSKEIDATIAKQQVIELNSIVNKSVKKLSGSLSKSIQFELGDPNDETWDNVLQMFKESYDKFGGDFGLGTSTTQNEQAIERFKFKSWCQFYDVTRKLISKEKLLALLQDRFDDKFRYDENGLPKLYLNEQDLEKTFAVAKQYALQVLPILTLAKLADGSEIVPEYDIFDSKLREEFLGAYDDSDDEDDHCFAEVVTEQEKSEVLAKFKKEVDAKYIETKRSIVQHITQIPYYIYLIILVLGWNEFMAIIRNPLFFSLSIVLGATVYVLYYLNLLKPAMLVAQRTMDEVIIMAKTKLREVLIDDHEVTGRQLNKIAGGKENIELDDM
>XP_002549428_Candida_tropicalis
MICSLFLLLFFFFPLESTPLFFESIMSSELSEGELSHTSSSSSFVPVDQRQLQDAIQIINEEKRFNQSVLEYINKTAPADVGNNYHIISVFGSQSTGKSTLLNKLFNTNFDVMDESNRQQTTKGIWLAFSPVVSTTSGHTSSKSNILVMDVEGTDGRERGEDQDFERKAALFALSTSEILIINIWETQVGLYQGANMGLLKTVFEVNLSLFGKSKLEKHDDHKVLLLIVIRDYVGVTPVESLAKTFTQDLINMWASLAKPAELEHLQFADFFDVDFHALNHKVLQPKEFSEGINKLGDRLVVGDELFKPEYHHQVPIDGWVMYAGNCWEQIETNKDLDLPTQQILVAQFKCDEIVENVFQEFLKKFEQLFGEPQAEPDYEQIGALFSDLRNDTLEDYDISASKYNKSVYEQKRVKLISLVNEKFKEVFDFYAKELSSTMLKKFHSDVVALKGKNFAASVKELSTGLIASIVTTLGLISLQGDLSSNEVTTALSKDIADIVSKQQVIELNSIVNRAVKKLTNSLSKSIQFELGDPNENTWDTVLQQFNSLSQEVLTKYDGDFGLGTTDEQNKQALDRFQFKSWTSFYESMHKLISKEKLLVLLQDRFDDVFRYDENGLPKLYLNEADLEKTFTESKQHALKVLPILTIAKLSDGSEIVPEIDIFDHKLREKYLGVADEDSDDEDDDEHCFAEIVTEQEKSEVLAKFKKEVDAKYIETKRSIVQHITQIPYYIYLVIVFLGWNEFMAIIRNPLLFSLALLLGASVYILYKLNLLKPAIVVAQRTFDETVAMGKEKLREILIDDHETQGRNLGKIAGKNPSAPAEEYSDNIELDDM
>XP_003870837_Candida_orthopsilosis
MSEEPLSETSSSSSFVPVDQIHVQDAIQVIDENKKFNDAILDYVSKTSSAHVGHNYHIVAVFGSQSTGKSTLLNNLFNTNFDVMNEYSRQQTTKGIWLAYSPGVSTTSGHVSTKSNILVMDVEGTDGRERGEDQDFERKAALFALSTSEVLILNIWETQVGLYQGANLGLLKTVFEVNITLFGKSKLDSNNDHKVLLLIVIRDHVGTTPVESLAETITQDLKKIWDSLSKPGELSHLKFEDFFDLDFHALNHKILQPKEFSEGIAKLGDRLVKENDLFKPEYHHSIPVEGWTLYAEKCWEQIENNKDLDLPTQQILVAQFKCDEIVEQTYQEFLKKFSELFKEVEKDPSYEDIGAVFVDLKHDVLEEYDYAAAKYNKPVYEQKRVKLESLMHNKYKELFDLYAKQLIETTTASFRSELAALKGKDFVQQSQKLSANVVNVIKTSLGLISLDGAFTYDDTIEQVEKELASTISKQQRIELDSIVNKSAKKLSTNLSKTIQFELNDPSDSTWDKILKQFNFHVNEFTSKYNGDFGLNTSEQDNEEAVKKFKFKSWNNFYDLIHKLIYKERVLDILQTRFDDKFRYDSNGLPKLYQDARELEANFAIAKEHALAVLSILTIAKLSDNSEIVPDFDIFSPMLRSQYLNLKVSQSDDEDEEDDESYSFADIINETEKAQILSKFKKEIDAKFVETKRSIVQHVTQIPYYVYLIIIALGWNEFMAVVRNPFTFALAIVLAASIYILYTLNLLKPAIAVGQRLVDDVVVIAKEKLREVLIDDHEIQARNLDKMTGKVKQASFEDDIERTQEQRNVKDVGDEGEDGTE
>XP_001525749_Lodderomyces_elongisporus
MSSGEPLSETSSSSSSFVPVDQVHLQDAIQVIDENKHFNKDILGYINKTCPPNIGHNYHIVAVFGSQSTGKSTLLNRLFNTNFDVMNEQSRQQTTKGIWLAQSPVLSTSHGHGASKSSILVMDVEGTDGRERGEDQDFERKAALFALSTSEVLILNIWETQVGLYQGANMGLLKTVFEVNLTLFGKSKLESKNNLQSKSSHKVLLLVVIRDHVGNTPVENLASTITIDLKKMWDSLLKPTELKELAFEDFFDLDFHALNHKILQPKEFTAGVGRLGDRLVVENDIFKPEYHHNIPIDGWTLYAEKCWEQIETNKDLDLPTQQILVAQFKCDEVVDTVFKEFSNKFKELFAVIEESPDYENVGALFSDLKSEVLEDYDQVAAKYNQSVYLQKRQKLDDLVNTKLKEVFDVHAKNLLQHSLTKYKKDLVALKGKDFAARSKSLSDEALELVMLNLSHISLSGAFATEILLHQFASDIKAITSQQQFIELNNIVSKAVKKLSQSLSKLMQLQLNDPTEKTWDNILYNFHQLQKEFTSKHNGDFGLNTTEAENENAFAKFKFQSWDAFYQLIHKLITKEKVLQQLQTRFDDKFRYDVNGLPKLYQNSRELEESFAVAKEHALGVLPILTIAKLSDDSEIIPDVDIFTKLLRVKYSASNRVGNYNEEGGEEEEDEDEDEDDDVALNGFADIIDEVEKAEIMAKFRKEIDAKFMETKRSIVQHVTQIPYYIYIIILLLGWNEFMAVVRNPFTFSLAIILGASLYILYTMNLLKPALTVTQRLVDEVIAVGKEKLREVLIDDHHIQAHNLDKMTGKVKVGIHEENAKEDEDATDFLKPKPTQVDVTSLNVVEEE
>XP_007375951_Spathaspora_passalidarum
MPQSATRVSAIFSFPNLETRHMVATDTTKKDISEGPLSKTSSSSSFVPVSPNVASNSGIQDAIQIIDEHKQFNPSILNYVEATASNTSIGNNYHIISVFGSQSTGKSTLLNRLFHTNFDVMDETQRRQQTTKGIWMAHSPRVTITDGEHERPQSDIFVMDVEGTDGREHGEDKDFERKAALFAIATSEILIINIWETQVGLYQGANLGLLKTVFEVNLSLFGKSKLDKKNDNDHRILLLIVIRDYAGITPVENLADTVTEDLKKMWNDLAKPADMTELKFSDFFDIDFHTLNHKLFQPEQFSAGIARLGDRLIVKDDLFKAEYHHNIPIDGWTMYAENCWERIENNKDLDLPMEQILVAKFRCDEIIKEVVDEFKLKFNELFGNKEFTDFEELGKVMSDLYDDSVENFDQSASRYNKSVYEEKKYELCEKLHVYYKQLFEKQSQKLISDTLSKFQKDLISLKGKNFKSKSEELSKDVCELVATSLGYISLNGDIPVNESISSFDAEVDNIVSKQRATELNSIVNKSVKKLSSGISKAVQQELANADDETWDRILAAFKKLSVLPEFDLGTTDEQNKTAQETFKFKSWSQFHDTLSKLISKDKLLIILQDRFDDKFRYDSNGIPKLYFNERDLEDSFQVAKMHAVSIVPILSLAKLSNDSEILPEVDIFDYDLREKYLGESAHDDDDDDEEDEEHTCFAEIMSEGEKAELLAKFKKEIDAKFVENKRAIVQSVTQIPYYIYIIILVLGWNEFLAVIRNPLFFALCLVFGSALYAMYTMNLLKPAMIVAQRMTDEVIVLAKEKLRQVLIDEPPLPSRVATKEEITEEIELDDLSKE
>XP_043048081_Scheffersomyces_spartinae
MSLPSPDLAETEAEELVSRVSGSSSSSFVPIDDKEDAIQVINEDKQFNGDLLSYVTATLLNVDKDYHIISVFGSQSTGKSTLLNRLFNTNFDVMDETQRRLQTTRGIWMAHSPLVNHTFNSKEKKEGIRNKNIFVMDVEGTDGRERGEDQDFERKAALFALATTEILIINIWETQVGLYQGANMGLLKTVFEVNLKLFGKAKSDTTSSSTSPVTKKISDHKVLLLFVIRDHLGVTPKEALAETITDDLLKMWDSLTKPSELSHFKFNDFFDIDFHTIGHKMLQPEKFEQDVKLLGDRLVNPSDTLFNPNYHHGVPVDGWALYAENCWDQIDNNKDLDLPTQQILVAQFKCEEFSKKSLDSFITKYTEYEPIGLVADDYEEIGRCLIDLKNDTLEEYDNLASLYNESIYEQKRTELSTQINAKVANLFNSHADKLRANSAEAFKKELIALKGRNFNKEGLKIRDDHRLKYLQKLSLLSIGGEISTDSNFAKLDETLSSIFITQQKAELRGVILKGLKKLSTGLTKEIQAQVGSPASTSWDDILAKFKCLTNEIISKYETDDAKGVYDFGLGTTGEENAKAIDEFKFKSWITFDEVSHKLLTKDSILALLKERFEDKFRYDANGVPRLYENTAELEVNFQDSKVYAMKVIKIFGFAKLSDETEIVPDYSIYDIKLRNTYFGINTIDDDDDEDEDNEDEGRRTCFAEVISEKDKAIILSKFKKEIDARFIETKKSIIQNVTQIPYYIYLIIMVLGWNEFMAILRNPLLTTLILVFGGGLYVLYRLGQLNQVIYVTKHFSNEALSLAKEQLRRVLIEDYDVHGRNLDGIGGQKNSGVDSENVVESIEMQDL
>XP_001385690_Scheffersomyces_stipitis
MSQSSPSNAETDEDLSTTSSSSSFVPIEQHQIQDAIQVIDENKEFNKNILPYVVKTTPISSVGNNYHIISVFGSQSTGKSTLLNRLFNTNFDVMDESRRQQTTKGIWMAHSPQVSTTKQMDTHQENIFVMDVEGTDGRERGEDQDFERKAALFALATSEILIVNIWETQIGLYQGANMGLLKTVFEVNLTLFGKSKLEKNDHKVLLLIVIRDHVGLTPKENLSSTITQDLLKIWESLNKPAELAHLQFEDFFDTDFHTLRHKVLQPKEFLEDVNELGDRLVVKKDLFRPNYHHNIPIDGWTMYAENCWQQIDSNKDLDLPTQQILVAKFKCDEISASVYEEFHQKFKAISSANTPGISTLDYQDLGLLLVDLRSDTLENYDLSASRYTKSVYEQRKDLLKEKLNEKFREFFDAHIKHLSEKSVKEFETNIVGLKGKNFDKEATRLTRETTDYFINSAILLSLENELDYDVHVSNLQDQLTKLIQQQQLVELKNIVNKSIKKLSSGLTKAVSFELADPTETSWNNILSKFKEFVLDFLSKNELEEEAGTYDFGLGTNRAQNKEAVETFKFKSWNAFYEIIHKIISKDNLLTLLKDRFDDKFRYDENGLPRMYQNTVELETNFGISKSFALRIVPLLTIAKLNDNSEILPDYDIFDSKLRAKYLGLVENEHDSEDEEDEEDRCFAEIISESEKAEVLNKFKKETDARFIETKRSIVQHVTQIPYYIYLVIMVLGWNEFMAIVRNPLFFSLVLVFGAGLYILYSMNLLKPAMVVVQRLIDEIIAMAKEKMREFLIDDHPTQAHNLQKISASNREKVEEEKVVETIEMQDL
>XP_020062293_Suhomyces_tanzawaensis
MSDDLGLPPPNVDIEEPVEVSAASSASPAPNTLQPLGSASPTISSSSSSFVPIDQHHVQDAIQVINEHKQFNQQIMEYIHGATLPGQIVGNDYHIISVFGSQSTGKSTLLNRLFNTNFDVMEESRRQQTTKGIWMAVSPEVSTTSSKKSTENVFVMDVEGTDGRERGEDQDFERKAALFALATSEILIINIWETQVGLYQGANMGLLKTVFEVNLSLFGQSKLENNTHKVLLLIVIRDHIGVTPLQALAETLITDLNKMWLDLSKPAELSHLKFSDFFDVDFHALHHKVLQPDEFSKDVKLLGDRLVVKKELFKPNYHHQIPVDGWTMYAENCWDQIDNNKDLDLPTQQILVAKFKCDEISNGVYDEFVAKHHGLFDDKVPGENVDYEQMGLAMVDLREDTLDDYDTSASRYNQTIYEQKRQALKEKIHAKFREVFDVHAKWVVETGVGQFATDIKKLKTRKDKSFFQGAQELEHKYVSLINTSLQLISLGEFHDSEVILDVKARFDAVVAKQQVVEMKAIIGRALAKIDAGVSKALQQELASPDDQTWERVMARFHELLAEVKARYAGTGTVPDFGLGTSDSDNVAGVERLQVQAWVALHSVVHRVITRDSVLQLMKDKFEDVFRYDENGMPRLYQKVEELETSFGAARKQTQQMVPVLEEMRTSEGAVVPRYSARAMRAAGFGARARASDAASEGSDDDSNSDSDDSDNETTPTPFSQVLSPADRDHVASRFKRETDAQFVETKRLVIQHATHIPYYVWLVMLVLGWGKLVAILRNPFLFALLLMAAAGVYVLHSMLMLRPAMVVVSRMGDEAVVQIKAKLRQVLLDTEDDPAQVHGARMAKMGGHQR
>XP_020077975_Hyphopichia_burtonii
MNENISPHSSSSSFVPIEEHHIQDAIQVINEAKEFNPNLLDYITKSTPSASNDKKYHVISVFGSQSTGKSTLLNRLFNTNFDVMDETRRQQTTKGIWMAYAPTVSNTKHLKSQNENIFVMDVEGTDGRERGEDQDFERKAALFALSTSEILIINVWETQIGLYQGANMGLLKTVFEVNLTLFGKAKLNKSNNHKVLLLFVIRDHIGVTPKENLASTVTQDLINMWDNLNKPNELSHMKFEDFFDISFHTLGHKVLQPENFANDVQLLGDRVINKDNAEYLFKPQYHHEIPIDGWTLYAENCWDQIDNNKDLDLPTQQILVAKFKCDEILSNVYEEFLLKFNEQHLIKIPKLNEKLTDDIDYEDLGLSFIDLKNDVLENFDVSASRYNQSIYEQKRITLIGKLNDKFKEIFEAYAQYLLGNTIKLFTNVLNSGKRNLPGKNFQDGVVSLSNKYTQEYSKALKFLSLGGELDTTGYEDKLNKQVEELISKQQLIELNNTINKSVKKVNNGLVKAITFELGDLKDDTWDTILNKFNQLTKEVLSKYESSTDEYDFGLGTSDKLNNLAIESFKFKSWVNFYDSIHKYILKDGLINILQDRFDDKFRYDDNGLPKLYENSTELESSFEKAKKFSLQILPILTRAKLSNGKDIKPEYDIFNKHLKQKYTTINETEQVQASYTDSEDEDEEISSDSFSIIVNEEEKQLVLNKFKREVDAKFVETKRSIIQHVTQIPYYIYLIILVLGWNEFMAILRNPLFFTLLILLGGAVYVMYLLNLLKPAMAVGQRMLDEALDIAKQKLKEFVIDDPAQHGHNLNKISNKKSPTEEIELDDLNN
>XP_015469806_Debaryomyces_fabryi
MSNGQKSFLPTDIANDENQSVGSSSSSFVPVEQNSENAIQVINENKQFNESILKYIDNSTSSSNIGNNYHIISVFGSQSTGKSTLLNHLFNTNFDVMDESKRQQTTKGIWMAHSPLVSSTSTNGSKSEENIFVMDVEGTDGRERGEDQDFERKAALFALSTSEILIINIWETQIGLYQGANMGLLKTVFEVNLSLFGKSKLDKNDHKVLLLFVIRDHIGVTPLENLAATLTQDLMAMWDSLNIPPELSHLQFQDFFDIAFHTLGHKVLQPEKFSDDIKLLGNKIIDTNSSEYLFKKNYHHNIPVDGWTMYAESCWNQIDNNKDLDLPTQQILVAKFKCDEILNMVYDEFVLGFNEHLLTNAPSGSSDTESNIDYSELGLSFIQMRNTTFERFELAASKYNQSVYEQKRATLSSKINDKFGEIFEIYVKDLVNKYTKTFTDTVSFGKKKLQGNTFHEGITNLQQSIFQEFSENIALISLNGALEYENHTKGLQLKLDQMVSKQQIVELNSIITKSLKKLNNGLGKVIVEELNDPKSETWDNILEKFNMYVDNTVTKYEVGPGEYDFGLGTSLQTNSGAIDKLKYKSWISFHDLIHKFISKDNVLNLLKDRFDDKFRYDENGLPRLYQNGHELENSFNESKSYALEILPVLTIAKLSDGTEILPEYDIFDKRLKNQYGGASVVTTDDQQINVDSDSEDEEEEPPCFAEILSESDKAVILAKFKKEINAKFIETKRSIIQNVTQIPYYIYLVILVLGWNEFMAIIRNPLFFTLALLLGAGAYVMYHLNLLKPASIVAQRMIDESIVLAKQKLKEFLLDEHETHGNNLNKISGNKTPEGESIELDNLDPK
>XP_461412_Debaryomyces_hansenii
MSTGHKSLSPSDFVNDENQSVGSSSSSFVPVEQNSENAIQMINENKQFNESILNYIEKSTSSSDIGNNYHIISVFGSQSTGKSTLLNHLFNTNFDVMDESKRQQTTKGIWMAHSPLVSSTLTNGSKSEENIFVMDVEGTDGRERGEDQDFERKAALFALSTSEILIINIWETQVGLYQGANMGLLKTVFEVNLSLFGKSKLDKNDHKVLLLFVIRDHIGVTPLENLAATLTQDLVAMWDSLNIPPELSHLQFQDFFDIAFHTLGHKVLQPEKFTDDIKLLGNKIIDMHDSGYLFKKNYHHNIPVDGWTMYAESCWNQIDNNKDLDLPTQQILVAKFKCDEILNLVYDEFVLGFNEHLLADAPSKSSDTETSIDYSELGLSFMQMRNATLENFELAASKYNQSVYEQKRAALSLKINNKFSELFEIYVKDLVDKYTKSFTDTVSFGKKKLQGNTFHEGITNLQESIFQEFSQNIALISLNGDLEYDNHVKGLQLKLEQMVSKQQIVELNSIITKSLKKLNNGLGKVIVEELNDPKSDTWDNILEKFKSYVDSTVSKYEVGAGEYDFGLGTSLQSNIGAINKFKYKSWVSFHELIHKYISKDNVLNSLKDRFDDKFRYDENGLPRLYQNGHELDNSFNESKSYAMDILPVLTIAKLSDGTEILPDYDIFDKRLRNQYGGASVVTADDQQISIDTDSEDEEEENPCFAEILSESDKAAILAKFKKEINAKFVETKRSIIQNVTQIPYYIYLVILVLGWNEFMAIIRNPLFFTLALLLGAGAYVMYHLNLLKPASIVAQRMIDESIVLAKQKLKEFLLDEPETHGHNLNKISGNKTPPEDESIELDNLDPK
>XP_006685393_Yamadazyma_tenuis
MSDTHRELQSRERSPTLPEPDLAASPSNSSHSSDSSFVPIDKQHLVDAIQVINEDKQFNDDLIQYIEKTVSLASIGENYHIISVFGSQSTGKSTLLNKLFNTNFDVMDESRRQQTTKGIWLAYCPMINSNKRLGKGNVENVFVMDVEGTDGRERGEDQDFERKSALFALSTSEILIINIWETQIGLYQGANMGLLKTVFEVNLSLFGKNKVSNKSDNHKVLLLFVIRDHVGVTPVENLASTVTQDLIKMWDSLNKPSEVETLKFDEFFDVQFHALGHKILQEDKFHDDIKLLGDKFVDSSSEDYLWKPNYHHDLPIDGWTMYASNCWEQIDSNKDLDLPTQQILVAKFKCDEIVNNLYEEFLVKYNELLNKESTKEFSHVDQVDFKEIGLLMRDLKSDYLEQFDLMASKYNSSVYEQKRHLLGEKIIGEYKELFSTYNKKLSNLILKEFKRELEKDLDGIENFIDKVNRLKLNTVSKLNDNLVLISIGEINFDDSTGTFIEELNDLISKQQVIELNAVITRLVKKLGTQLNKFIVFEVNSIGPESWDKIHNKFLDLIKASLSSYATRNGDYEFHLGISKETTNESITKFKFKSWCRFYQLIKKNLSKDNILNILKNRFEDTFRYDENGIPKLYNNEFELDANFNKAKSESLSLISFLTIVKLSDDSEILPEYDIFKEDLRKKYDEPVNFGDEDDEDPELDSNKFSHIISEIEKAEVLKKFKKEIDAKYIETKRSIVQHVTQIPYYIYIIIVVLGWNEFLAIIRSPVFFMLALLLGGGTYILYQLNLIKPAIQVGQRMVEEALTLGKQKLKELLLDDHEFHARNLEKMQGKTEEIELDDLTPQKTSPQL
>XP_001487104_Meyerozyma_guilliermondii
MYIVNSYFAPICYIVVYGSGTCTPRFYFLVQLCSSRMSDLPPPDLGSEEISVSPTSSSSSFVPIDKNQLQDAVQVVSEAKEFNSLILDYVRKATPASEVNNNYHIVSVFGSQSTGKSTLLNRLFNTNFDVMDESNRLQTTKGIWMAYSSIITTSQGPVPSKGGENIFVMDVEGTDGRERGEDQDFERKAALFALSTSEVLIINVWEHQIGLYQGANMGLLKTVFEVNLSLFGRTKLEMNEHKVLLLFVIRDHIGTTSKESLAATVTQDLIKMWDSLSKPQELAHLQFSDFFDIQFHTLRHKILQPGEFTTDVQLLGDRFTDHKNEDFLFKKYYHHDIPIDGWTMYAENCWDQIDKNKDLDLPTQQILVAKFKCDEILTSVFEEFRSKFEERHAKYAPTDIKEEVDYEELGGSLGDLKEDTLENYDMMASRYNQSVYLQKRKTLEQKITDVYQDLVDQHGAHMVLKLSAKFASSLSSKKLPKDVSFALATEALRKDIVHQFLKNCSCITLNGSLDHAKHVTSFTRKLDSILLKQRFVELNSILAKSLKKVESAVAKAITQEISEPSESTWDRVLEKFKGAQDEYFYSKYETATGVDFGLGTSASVNERALEKFQFRAWSLLHLQMRKLISKDNLVIILKDRFEDKFRYDENGIPRLYQNSHELELNFTAAKEHALKALPILTLATLSDGTTIVPKYDVRDKRLQKKLGAAFDTTGEVDLKDEDVELDTDEEDEDENEPKCFAEAISETDKALVLSKFKKETDATFVESKRALIQHVTHIPYYIYIVILVLGWNEFMAVLRNPFFFTLLLMLGAGTYVLYHLNLLKPAMVVVQRMFDECLVIAKQKLKEFIDEQPQEHAKRLSKMAGITEDKPEEIEMLDLTPPGEGS
>XP_018711291_Metschnikowia_bicuspidata
MPETPAAAAGRDHVTPAEPHVPVGGPPRAASPASAASSFVPIDSVQDAIQLIDEHKNFNSDILDYISQAASPGAGRAAADHRIISVFGSQSTGKSTLLNALFNTNFGVMDEVNRQQTTKGIWLAVSPGVNNSVEDAGHVARDSIIVMDVEGTDGRERGEDQDFERKAALFAMATSEVLIVNLWETQVGLYQGANMGLLKTVFEVNLSLFGTAKLHRASSSSEHKVLLLFVIRDHLGVTPKESLAATITQDLLKIWENLNKPSDVAHLAFADFFDLDFHTLGHKVLQHDKFMLDVRLLGNRFIDSADDAFLFKPFYHHDIPIEGWTMYAENCWDQIDSNKDLDLPTQQILVAKFKCDEIVAACYSDFLVGFDVAKADATRSLEPAAPDYQKTGLDLAALKDITLAAFDLQASKYNTSVYEQRRAILDEKVNAKLSEILSVYSKQLLSSSLKTFAVALAKKPRTGTFVDHVSASTDALRTLFAKNLASLSLNGQLTTNDYADSLEVELAKLIAKQQLVELNTIVSKHLKKLTSGLKIAISQEISSPSQSTWDQVMEKFDMAAALFLEKYTSDSGMVDFGVGAEDDMNKLTLRVFEFQSWQTLHTVIHKHISKDNLLTILKDRFDDKFRYDQNGLPRLYQNGKELDAAFGEAKGHAMKVFPILTIARLSNGAEIMPKYDVFDKTLKQKYDRVKPIEDGLTLDERAHEDSDSDDDENNEKNSFAEILSESEKSEVALKFKREIDAKFVETKRSIIQHVTQIPYYIYLLIVALGWNEFMAVIRNPFFFTLLLVLGAAVYVMYQTNLLGPALLVAQRMVDEAVLVGKQKLREFVVEDQETHAKNLRKMGESPESVELKDLEPQLGEEE
>XP_002617468_Clavispora_lusitaniae
MSNVPSPTVTLEGDSPDAAHEAVSSSSSSFVPVEIQDAIQIIDEHKQFNKQILDYISSRSRQPGDYRIISVFGSQSTGKSTLLNHLFSTNFDVMDEVNRQQTTKGIWMAVSPGVSNSLPANAHVPPENILVMDVEGTDGRERGEDQDFERKAALFALSTSEVLIVNMWESQVGLYQGANMGLLKTVFEVNLSLFGKAKLQNNDHKVLLLFVIRDHLGVTPMESLAATITQDLLRIWEGLNKPADVAHLAFDDFFDLAFHTLSHKVLQNEKFLDDVRSLGNKFLDTSSESFLFKPNYHHDIPIEGWTMYAENCWDQIDHNKDLDLPTQQILVAKFKCDEVAAQCFEEFAKVSHELKNVAVSATQSTEPIDYKDTGLGFQDMKQSVLEDYDLGASKYNKSVYQQKRATLAEKIDSTLQDVFAIYAKHLVTTSLKAVSAGLSRKTRSGTFVEAMEKLKQSSAHDFSQALALISLDGALDTRPFEKEYLAELEQLVSKQQIVELNSILSKALKKLNNGLSTCFVEELANPSELTWDHILEKFRGLSKSALQKYETEEGDYDFRLGTLPSMNKRALKTFDFKSWELLDNLIHKYISKDNLLNILKDRFDDKFRYDENGVPRLYQNTKELEGSFSESKTHALKAFPILTVARLSDGTEVIPKYDVRDKKLKRQYETVREEKEAEEEDEDEWDSEDDENQRAFAELLSESEKAEVMAKFKREMDAKFVETKRSIMQHVTQIPYYIYIVILVLGWNEFMAILRNPFFFTLLIMLAGATYVMYSMNLLGPASIVVQRMANEALGLAKEKLREFVVDDHMQHGHNMKKMTTNDIELDDLSEEST
>XP_025343090_Candida_haemuloni
MTELEKADPPVLQKRLLTPFLSKKVPPVPLEDERPYHPKWRNPFSFLFFTWLTPVLRRGYKRTLQPEDMFKLHDQMTAEYLAGKFERIFYRRLAADKERHLLQKAESRGETLETSSVDSDDDFADYQLPKSLCFLSLYETFAWQYSLALFFGVLGMSCSTCIPLLSKELINFVSAKAFGMDVNMGRGVGYAIGVSILIFTGDILINQGIYLSMLTGAQIRAIFTKLLLDKSFKLNTKSRKQFPASKITSIMSTDVSRVDLGTGFSIYGFIFIFPVGISIGILVYNIRAPAMVGVGLMIAFLFVAGFLSFLLFSFRQTAQKSTDARVSYMKEILNNLKMIKFYSWEIPYFKLISKIRRREMAYLLRMEITRMIIITLASSLTLISSLASFLTLYGIASPSARNPADIFSSVALFNMLAGQFVVLPLSLAGSTDAFLGMNRVAAVLAADEIDPNDSVHMITDSEITSMQEKKLAISVRDCDFEWEVFNFKEEKSEDQTKDTEELKKEKKELKQKKKEEKKANKKSKGSKSPTPASEEKEAEVASFKLHDINLDVRDGEFMVITGSIGSGKSSLLYALDGTMKKNAGKLLLNGSLLMCGAPWIQNSTLRENITFGSPYDEKWYNKVVNACSLDSDFDLLPAGDRTEIGERGITLSGGQKARVCLARTVYADSSIILLDDVLSAVDAKVGRHIMSECILGLLKDKTVVLATHQLSLISEAESVVFLNGDGTISRGTFDELKRTNSAFATLMEHSQNNEDTEEDSNEQGPTNEKELINRQLTRQTTTQVSEETDEKNFTESDGRLIMDEERSVNAIGWDVYGKYILTGVEGFKANWLIYVVFAITVLTTFLTLFTNNWLSFWISMKFDRSDGFYIGLYAMFTVLAVLFMVSQFCGVIFILNRASRILNIKAIERILHVPMSFMDTTPMGRVINRFTKDTDTLDNEIGDRVSMVNYFLSDLIGIIILCIIYMPWFAIAVPFIIGLFIIAATFYQASGREVKRLEAIQRSHVYNNFNESLSGMPTIKGFGSIGRFLQKNVSTINKMSEAYFITVANQRWLDVHLSMLASSFAFLISMLCVFRVFDIGASSVGLLLSYVLQISSMISMLVVVFTQVEQDMNSAERVIEYVYKIPQENAYQISETKPSPEWPQNGEIRFLNVDFAYREGLPLTLKNFNADIRPHEKIGICGRTGAGKSSIMVALFRIAELTSGTIEIDGVDVRTLGLHDLRSKLSIIPQDPVLFKGTIRKNLDPFGTKSDDELWDTLRRSDIISADKLEAVKAQKVGDDDYNKFHLDSEVDDEGENFSLGEKQLVAFARALVRNSKILVLDEATSSVDYATDSKLQKAIAREFADCTILCIAHRLKTILNYDRVMVMDQGEIKEFDTPRNLFNSRNTIFRQMCDKDSSFIAQAPNLGTTVTLCQFILVSVMSLPSQLEGGLYLKKPNIPISKLLFLVSLYFVVSVLNNSAWRFGISVPLHIVFRSSSTVCSMIVGYLVGGKKYSRHQVFSCVLMTIGTFFVISQGPQKGETVSFNYLFLCGVLVLSVASFLGAYMGIYTENLYTQYGAHWRETLFYTHFMALPMFLVFSPALLSDLRVLSQSQPLYLGVPKGLAYLALNSATQLHASCVRAEPKLNSVPPIKTRNIGIIAHIDAGKTTTTERMLFYSGKTSRIGNVDEGDTVTDYLPSERQRGITIQSAAISIPWNTHKINIIDTPGHADFTFEVTRSLRVLDGAVTILDAVAGVEAQTEKVWHQAASLNIPRIAYINKMDRPGAGFSRTVKEIISKLQTRVVCVNLPYFENIDSEPVFKGVVDVIHKKLLMWDTGAEQDGTKITVIDINEASTGELYKMVASSRESMVETLGEFDDSIIESFFEHNEDYMAIPDTVLQKAINKATIANKVTPVFCGSSFRNIGVQPLMDGVVRYLPSPLQINVPEITSSSSKIAKKKKKVQKAKTDEVIPMKMDPHKGLVINNNNNLTVSLAFKVITHPVRGVMTFFRVYSGQLVANSSVVNTRTGKVLPLRKIMLMHGDVPEEVKSIMSGNIGVVAGTGDDIITGDTLVSRGVTKSKSFSDLEANLKLHPIDIPPPLFNSSIEPATAGDARYLDECIKILLREDPSLHVSEDEDLGQIVLSGMGELHLEILRDRLVNDLKANVRLRDVAVSFKETVARPDGSSVTCEHFDNPDINAEVSFDSFEGEASESVFAEEEGSILLEHDNNIVILEPSATPEYMLKAIDERRWKLDYTLEELQESLIQGCVTGLQLAGPRFGLPLHSCVLRIKKWNFPLDLKGPQPSSLLDVGRRSVTKAVKELNDKSENHFGVLEPIMNTHVYVDSGSMGEVMHDLNNRCSATVLAIEDSGESLDKQNWAREEAEKIYLPPDYTMKRTQDDLTERKIIIAETPLKEMVGYLSKLRSLTQGRGVFDMSYIGMRRVSQQRLEAIKKHEMSDVPEVQPLSAGSADLSGNSPVGLEDAVPDKNSRTSSSSSFVPVDNVQDAIQVIDENKIFNEAILDYISSSPDRSGSGDYRIISVFGSQSTGKSTLLNHLFNTNFDVMDEVNRQQTTKGIWLAHSPGVTHSAKTSAPDNVLVMDVEGTDGRERGEDQDFERKAALFAMSTSEVLIVNLWETQVGLYQGANMGLLKTVFELQNNDHKVLLLFVIRDHLGVTPVESLARTIEQDLMKIWDSLNKPADVAHLQFSDFFDLAFHTLSHKVLQYDKFKDDIKLLGNRFVDKSDSGFLFKPFYHHDIPIEGWTMYAQSCWDQIDNNKDLDLPTQQILVAKFKCDEIATQCLEDFEEKFQAFEADARETVDNGTSVNYEDIGKVMGDINEDILEEYDTQASKYNSSVFQQKRAALSSKVSERLGGVFTIYADYLSSTTIKDLTSALKKKSTKYGSFSEKIEKLTSSALASFAASLTLLSLGGSLPIESKVKTLQESVSGIVTKQQLVELNNIISKSLKKINNGLSTTILDETANPDKETWNRILDRFTELKNSSLSKYQAGEGYDFALGTEDSVNERALSTLEFKAWELFDQLLHKYISRDNLLNILKDRFDDKFRYDENGVPKLYQNNIELESSFGDSKEYALEALPILSFARLSNGAEVKPKYDIRSKALQHRYSTVSLSVEDEGYEEDDEADSDAEDDESGHSFAQIVTEKEKNEVLNKFRKETDAKFVETKRSLMQSVTQIPLWIYAVIVVLGWNEFMAVLRNPFFFTLLIMFGAGGYILWQMNLLGPSMLVAQRAFDEAVAVGKEKLREILIDEPGQHGRNLSTISGQSARSSVQSVEQTEEAVPVINVQHEEENEEIASYKHSESDLSLGSSPNTSLTDESRSCMAKALYDFSRGVDSGSLGVHADGMVRAFDEALAYKDALTMLPNYSINPTGEEQGCYLVIDLGGSTLRVAIVDVAPNDGIDDRSHRISIVTSKKWIVDNGAKTIDKNFFKWIGSKIAETIDSQNVMKRDQIIYTGITWSFALESTSFNRANVCHAGKGYYVCDEVKGHDLKGLLESSLLEHFNIRLDVKSILNDSLAVYAAGSFIDKKTKLALVLGTGLNMCCSLNSSDKILESKHLGGEKNILFNTELSLFGDNIIDDIFTSYDTQIDPRFKHNLHFAPHMELDPETNTIFQPTELLTSGRYLPELVRLALVESISNDEMFANQKQNLHQLTKAYEGFTGELMCHISEADDNNEIASALAKHYGWDQSKILMNDVVSLKLLVDAVVRRAAFVVATCIVSLIKLLVEHNGKLETDVVKIGFVGSVLEYFNRYRDLIMNYANECQDMMDMNVKIQLRSVEESSIVGAAIGAAYHRDH
>XP_024712684_Candida_pseudohaemulonis
MSHIPETTAADPAETLENAHIELTEATDKNSRSSLSSSFVPVDNIQDAIQVIDENKQFNSAILDYISSSPDRLGLGDYRIISVFGSQSTGKSTLLNHLFNTNFDVMDEVNRQQTTKGIWLAHSPGVTHSAKSTAPDNVLVMDVEGTDGRERGEDQDFERKAALFAMSTSEVLIVNLWETQVGLYQGANMGLLKTVFEVNLSLFGKAKLRNNDHKVLLLFVIRDHLGVTPVESLARTIEQDLLKIWDNLNKPADVAHLEFSDFFDLAFHTLSHKVLQLDKFKSDVKLLGNRFVDKSDPGFLFKPFYHHDIPIEGWTMYAQSCWDQIDNNKDLDLPTQQILVAKFKCDEIASLCLEEFEEKFKAFETDAREAVSSGSAISYDDIGKVMKDINEDILEEYDSQASKYNKLVFEQKRVALTNKVNDRLGEVFGVYADHLSNSTIKDLGSSLKKKSSKFSSFQEKVATLTAASIASFVTSLTLLSLGGSLPIESQVKSLKENVNTLVAKQQVVELNNIISKSLKKINNGLSTTILDEIAKPDKNTWNRILDSFTELKNNSLSKYQAAEGYDFGLGTEAHVNDKALSTLEFKAWELFDQLIQKYISKDNLLNILKDRFDEKFRYDENGVPKLYQNAMELESSFADSKDYALEALPILSFARLSNGAEVRPKYDIRNKSLQKKYATVQLVAEEEDEDDEEPDSDAEEEDGQCFAQIVTEKEKSDVLIRFRKETDAKFVETKRSIMQLVTQIPLWVYVVIVVLGWNEFMAVLRNPFFFTLLVIFGAGGYILWQMGLLGPSMMVAQRAFDEAVAVGKTKLREILIDEPGQHGHNLGTISGNSNRRLAPLDKETDEPEVTASGDTEDN
>XP_025337830_Candida_duobushaemulonis
MSHIPETTAAEPAETLENAHIESTEATDKNSRSSSSSSFVPVDNIQDAIQVIDENKQFNRAILDYISSSPDRSGSGDYRIISVFGSQSTGKSTLLNHLFNTNFDVMDEVNRQQTTKGIWLAHSPGVTHSAKSNASDNVLVMDVEGTDGRERGEDQDFERKAALFAMSTSEVLIVNLWETQVGLYQGANMGLLKTVFEVNLSLFGKAKLRNNDHKVLLLFVIRDHLGVTPVESLARTIEQDLLKIWDNLNKPADVAHLEFTDFFDLAFHTLSHKVLQLDKFKSDIKLLGNRFVDKSDPGFLFKPFYHHDIPIEGWTMYAQSCWDQIDNNKDLDLPTQQILVAKFKCDEIASSCLEEFEEKFKAFETDAHEAVASGSAISYDDIGKVMKDINEDILEEYDSQASKYNKSVFEQKRVALTNKVNDRLGEVFGVYADHLSNSTIKDLGSSLKKKSSKFSSFEEKVATLTAASIASFVTSLTLLSLGGSLPIDSQVKSLKENVNTLVAKQQVVELNNIISKSLKKINNGLSTTILDEIAKPDKNTWNRILDSFTELKNNSLSKYQAAEGYNFGLGTEAHVNDKALSTLEFKAWELFDQLIQKYISKDNLLNILKDRFDEKFRYDENGVPKLYQNAMELESSFADSKDYALEALPILSFARLSNGAEVRPKYDIRNKSLQKKYATVQLVADEEDEDDEELDSDAEEEDGQCFAQIVTEKEKSDVLIKFRKETDAKFVETKRSIMQSVTQIPLWVYVVIVVLGWNEFMAVLRNPFFFTLLVMFGAGGYILWHMGLLGPSMMVAQRAFDEAVAVGKTKLREILIDEPEQHGHNLGTISGNSNRRSAPLDRETDEPEVIASGDTEED
>XP_028891123_Candida_auris
MSDLSEQFQAEQIKVDEEIITSQQEESNQDKSSRSSSGSSFVPVDHIQDAIQVIDENKKFNGELLNYISSSPDRSGQGDYRIISVFGSQSTGKSTLLNHLFNTNFDVMNEVNRQQTTKGIWLAHSPGVTHSAKSVSPENVLVMDVEGTDGRERGEDQDFERKAALFAMSTSEVLIVNLWETQVGLYQGANMGLLKTVFEVNLSLFGKAKLQNNEHKVLLLFVIRDHLGVTPVESLARTIEQDLLKIWDNLNKPADVSHLNFDDFFDLAFHTLSHKVLQYDKFKSDIKLLGNRFVDESDPGFLFRPFYHHDIPIEGWTMYAQSCWDQIDNNKDLDLPTQQILVAKFKCDEIATQCLQEFEEKFQAFEQDARETVLQGSAVLYEEIGSSLKDIREDILEEYDASASKYNKKVFEQKREILSDKVISRLRAVFSIYAEYLTTTTTKELTSALRKKSSKYGSFAEKVQGLTSSTVERYAASLALLSIGGSIPTNSHVNALQENINSLVAKQQLVELNNIISKSLKKINNGLSTAILDQISKPNKDTWDYILERYNDLRSTALNKYQTDHGYDFGLATEKAVNDNALSTLEFKAWELFDQLIRKYISKDNLLNILKDRFDEKFRYDENGVPRLYQKSQELETSFADSKDYALEALPILSFARLSNGAELRPKYDVRNKALQRKYATVRVSTEEEDDQYESEVDDDDEEDEDQCFAQILTEADKSDVLNRFRRETDARFVETKRSILQSVTQIPMWVYVVIVVLGWNEFMAILRNPFFFTLLIMFGAGGYILWQMNLLGPSMVVAQRAFDEAVAMGKEKLREFLIDESAQHGHNLSTISGQSKNLSEVVSEARVEQPEDSDENQ
>NP_014808_Saccharomyces_cerevisiae
MADRPAIQLIDEEKEFHQSALQYFQQCIGNRDVGLDYHVISVFGSQSSGKSTLLNVLFNTNFDTMDAQVKRQQTTKGIWLAHTKQVNTTIEIDNDRPDIFVLDVEGSDGSERGEDQDFERKAALFAIAVSEVLIVNMWEQQIGLYQGNNMALLKTVFEVNLSLFGKNDNDHKVLLLFVIRDHVGVTPLSSLSDSVTRELEKIWTELSKPAGCEGSSLYDYFDLKFVGLAHKLLQEDKFTQDVKKLGDSFVMKGTENYYFKPQYHHRLPLDGWTMYAENCWDQIERNKDLDLPTQQILVARFKTEEISNEALEEFISKYDESIAPLKGNLGSLTSQLVKLKEECLTKYDEQASRYARNVYMEKREALNTKLNSHISGTINEFLESLMEKLWDDLKLEVSSRDKATTSFVESVAAGKSKIEKEFNESMETFKKLGLLISNEEITCKFSDDIEERIKQLRDAELKAKIGRIKKNLVPELKDHVIHLLSHPSKKVWDDIMNDFESTIKDNISAYQVEKDKYDFKIGLSESENAKIYKNIRILAWRTLDTTVHDYLKIDTIVSILRDRFEDVFRYDAEGSPRLWKTEEEIDGAFRVAKEHALEVFEVLSLAVTSDNVEIIPDVPMAEEESGEDNEIYRDNEGVFHSRRFAHILTELQKENVLDQFRRQINITVLDSKRSIITTRTHIPPWIYVLLAVLGWNEFVAVIRNPLFVTLTLILGATFFVIHKFGLWGPVVNVVQSAVGETRTAIKDKLRQFVVEDHEVKESFEMKDFSKNEQKEK
>XP_018219382_Saccharomyces_eubayanus
MLILFFDFPLTFFLHCYLNEEGQNEQTKYYCKRSVQLLYYYWFHLKRANIINWLKNQHFSMTTDRSAIQLIDEEKAFHQSALQYFQQCIGNRDVGLDYHVISVFGSQSSGKSTLLNVLFNTNFDTMDAQVKRQQTTKGIWLAHTEEVNTTIEVSSDRPDIFVLDVEGSDGSERGEDQDFERKAALFAIAVSEVLIVNMWEQQIGLYQGNNMALLKTVFEVNLSLFGKNDNNHKVLLLFVIRDHVGVTPLSSLSDSVTRELEKIWSELSKPAGCEDSTLYDFFDLQFIGLAHKLLQEDKFIXDVKKLGDSFVMKGTDSYYFKPQYHHRLPLDGWTMYAENCWDQIEHNKDLDLPTQQILVARFKTEEIASEALEEFISKYDESIAPLKGSLGPLTSQLVALKEECLSKYDEQASRYAKNVYMEKRESLNGELNTHISGTINEFLETLMEKLWDNLRLEISSRDKASTSFVDSLATGRTKVESDFNESVGSFKKLELLSSDKEIISKFSNEFEEKIKQLRDAELKAKINGIKKNLVPELKDHVIHLLSHPSKNVWDDIMDDFESTIQSNLSPYEISKAEYDFKVGLSDDENAAVYKNIRILAWRTLDTTVHDYLKIDTIVSILRDRFEDVFRYDTEGSPKLWKAEEEIDGAFRIAKEHALEVFEVLSLAVTSDNVEIMPDVPIAEEDSSEGNEIYRDNEGIFHSRRFAHILTELQKENVLDQFRRQINITVLDSKRSIITTRTHIPPWIYILLVVLGWNEFVAVIRNPLFVTLTLVFGATFFVIHRFGLWGPVVNVVQSAIGETRSTIKEKLRKFVTEDHEVKESFEMTDFSKDEQKKE
>XP_033769298_Saccharomyces_paradoxus
MADRSAIQLIDEEKDFHQSALQYFQQCIGNRDVGLDYHVISVFGSQSSGKSTLLNVLFNTNFDTMDAQVKRQQTTKGIWLAHTKEVNTTIEVNSNRPDIFVLDVEGSDGSERGEDQDFERKAALFAIAVSEVLIVNMWEQQIGLYQGNNMALLKTVFEVNLSLFGKNDNDHKVLLLFVIRDHVGVTPLSSLSDSVTRELEKIWSELSKPAGCEDSSLYDFFDLKFVGLAHKLLQKDQFTQDVKQLGDSFVMKGTENYYFKPQYHHRLPLDGWTMYAENCWDQIEHNKDLDLPTQQILVARFKTEEISNEALEEFISKYDESIAPLKGNLGTLTSQLVKLKEECLTKYDEQASRYAKNVYMEKREALSAKLNSHISGTIDEFLESLMEKLWKDLKLEVSSRDKATTSFVESVATGKSKIEKEFIESMEAFKKLGLLTSDEEITCKFSNDSEERIKQLRDAELKAKISRIRKNLIPELKDHVIHLLSHPSKRVWDDIMDDFESTIKSNLFAYQVEKDKYDFKIGLSDGENAKIYKNIRILAWRTLDTTVHDYLKIDTIVSILRDRFEDVFRYDAEGSPRLWKTEEEIDGAFRVGKEHALEVFEVLSLAVTSDSVEIIPDVQIAEEENGEDNEIYRDNEGVFHSRRFAHILTELQKENVLDQFRRQINITVLDSKRSIITTRTHIPPWIYVLLAVLGWNEFVAVIRNPLFVTLTLILGATFFVIHKFGLWGPVVNVVQSAVGETRTAIKDKLRKFVVEDHEVKESFEMKDFSKSEQKE
>XP_003676868_Naumovozyma_castellii
MDAIQLIDEEKHFSQDALSFFSQCTGQDDQDIGLNYHVISVFGSQSSGKSTLLNILFNTTFDTMDAQVKRQQTTKGIWLAHTKEVNTTQSPKATTSDIFVLDVEGSDGSERGEDQDFERKAALFAIAVSEVLIVNMWEQQIGLYQGNNMGLLKTVFEVNLSLFGTKKNDHKVLLLFVIRDHVGVTPMSSLSESLTNELEKVWSDLNKPEGTEETSLYDFFDLKFVGLGHKLLQNEKFIEDVKKMGDSFINKDDTANCYFKPNYHHMLPLEGWSMYAENCWEQIEHNKDLDLPTQQILVARFKTEEILNEAFNSFMIDYNDSISVVINDKTKLITFLQDLKKKCLREYDNHANRYNRIVYEEKRKELLEKITEQYEDTIGTFLEDLSTDLLSQLEAEVSSKKSTKDSFKKRLTESSNIVLEQFTQTVKLFQSAELLGDSQEILEAFKERTNDKSKGLRQKALKLLLTRLNKTISATIKDETIHLLSNPEVDLWDQIILRFEETISVNLERFEIDQTTSEGNDTTKIFDFQLGLSEQENSDAYKKICQAAWSTLQTIVHDYLKEDTVVSILRERFDNKFRYDENDAPRLWKNEEEIDKAFAIAKEHALEVFTVLSLAKTTDNIEVVPDISMSEEEYEDEEGGYHIDRFAHLFNELQKEKILKQFRRQINLTVLDSKRSIITTTTHIPIWIYCLLVILGWNEFMMVIRNPLFVTLTLILSVAFYFIHKFDLWGPVVNVARTAVGETRETIKEKLRDFVIDEHEKPKKRDEKIQSEKEKYELQDFTEEKKY
>XP_003672715_Naumovozyma_dairenensis
MSDDNNQQQGSNEAIQLIDEKKHFAKDTIAYFSKCLSSTNGKDDETTSDYHVISVFGSQSSGKSTLLNILFNTSFDTMDAQIKRQQTTKGIWLSHTHTINTTNSSQTPTLSDMFILDVEGSDGSERGEDQDFERKAALFAIAVSEVLLVNMWEQQIGLYQGNNMALLKTVFEVNLSLFGKTVKSKSDHKVLLLFVIRDHVRVTPMDSLKETLVNELEKIWTELSKPDECKDTTLYDFFDLEFIGLGHKLLQYDQFVKDVKQLGDSFNKLPVEDGSLFKENYHHPLPLEGWSMYAENCWEQIENNKDLDLPTQQILVARFKTDEILNECFVKLITEYNLEINSMVKDMDLLTSFLQKIKNLAVQEYDQHASRYNQVVYQEKRTELLNKIDSKFLETINTFLEDLSTDLLLTFESNVNAKDPSSPSFIEKLNSNKTIIIGKFSSVLLNFQNLDLLSETDGISDIFRERVMESYDKLREKELNSIISKSNKTISNKIKEMTIFNLSHPSLKVWDIILANFESINESTLKKYRVKKDVNNDDDMDYDFRLGLSEEDNRLAYKRIRSHAWYSLSTTVRDYLKEDTVVSILRDRFENKFRYDHNDAPRLWTNEDEIDQAFALAKEHALEVFTVLSLAKTSYNIEIIPDVSSPLGNESDDDDDNDDEEKEYEDELGIYHTNRFAHIFNELQKEKILSQFRRQINLTVLDAKRSIITTTTHIPIWIYCLLVVLGWNEFMIVIKNPLFVTLIIISVVTFYFIHKFDLWGPVITIINTAIGETKGTLKSKLRKFVIDDDEHGKKRQTTKKVSKEKDSESYEMEDM
>XP_003958424_Kazachstania_africana
MAPDNHDHTLGHESIQLVNESKEFSTELLPYLQKIASSNVDNLVQPHESYHVISVFGSQSSGKSTLLNILFNTTFDTMDAKVKRQQTTKGIWLSHTKQVNTTKSANTPLASDMFILDVEGSDGAERGEDQDFERKAALFAISVSEVLIVNLWEQQIGLYQGNNMGLLKTVFEVNLSLFGKRHEHKILLLFVIRDHVGVTPLSSLSDSLISSLENMWKELNKPQGCEDLALYDLFDLKFVGLSHKLLQEEKFVNDVKALGTCFSFPEKEEYYFKKEYHHLLPLDGWSMYAENCWEQIEHNKDLDLPTQQILVARFKTNEILNESFDASFINDDTFNSELKILIDDIDLKDSLFELLKVAKNKCIEQYDILASRYNKMVYMENRAELLKKISSFLYDNAVVELSENFINKLFTDMEDKMKVRAQGLSFSEQLDDCVDSINADYDLLLDNFMDSELIVIDLKESLKARLDDLLLGKVNELRTKETDLILSRIRKNLKFSIKEQILPLLANPTLQIWDDVMSAFYDLIDEALVPFKSQDSDDLDFGIGLSDNEDKNIADRIKLSGWLTLTVMIHDYLTEDTIVGLLRDRFENKFRFADDDTPILWKNEQQIDTSFRLAKEHAMEILSVLSIVKTSDNVEVVPEIPNYLLENEYTDELGIYHIDRFAHILNELQKEKISKQFRRQINLTVLDAKRSIITSTNHIPMWIYAIIVVLGWNEFMLVIRNPVFVTLLLIGSVAFYFIHKFDLWGPVLSVVNTAIGETKETLKDKLRTFVLEEDYATAKNRDMKDTQSFETEIVNEKIDKLDD
>XP_022467204_Kazachstania_naganishii
MGAAGEPHAMQLIDEQKRFARNEVVSYFDEVRKLRDAADRGVDEPYHIVSVFGSQSSGKSTLLNVLFHTAFDTMDAQLKRQQTTRGIWLAHTNRVTTTADGDDEATSGTRCPDIFVLDVEGSDGSERGEDQDFERKAALFALAVSEVLIVNIWEQQIGLYQGNNMALLKTVFEVNLSLFGTSQRKNKVLLLFVIRDHVGITPLESLSESLTKELKKVWSTLNKPTDCQDISLYDFFDLQFVGLAHKFLQQEKFTKDVQELGDQFVAPNGIFKPQYHQQLPMDGWCMYADSCWEQIENNKDLDLPTQQILVARFKTNEILNECLEQHFQTFNERIETKKMDKLALIDALRETKSSCLEDYDKLASHYNKKVYLENKEVLDDKIGDNFVPVIDGFMEQLGIKLLNNLTVSAKDPLREGSFIDRLTELQSGILEEYSITLSDFQSCNLLRSTEEGNERFKEFVELTVQDIKQQEIKYILKKIKKNLSFQIKDDTIALLSNPTESVWDHVMQKFNANIDVNLVKYRKDASEDSVGYDFQVGLTSEENDITYQQIRFFAWSILSNVVHDYLKPDTIVSILRDRFENKFRYDDNDSPIMWKNEAQIDESFRIAKEHALEVFNVLCIAKDSNNVEIVPDVDLAEGEDKYDVDSGVYHMERFAHLLNESEKEKVLKQFRRQINVSVIDSKRSIITATTHIPIWIYGLIVVLGWNEFMYVLRNPLYVSLLLMGFVGFFFLNKFGLWTPVLNVVQTAVGESRATIKSKLKEFVMEDDDIKKPVIQEPITPEDSMDEKSEKAMDSE
>XP_448969_Candida_glabrata
MTSQAIQLIDVNKEYNKESLEYFKQCVGTRDVGFNYHVISVFGSQSSGKSTLLNILFNTQFDTMDAQVKRQQTTKGIWLAHTQNVNNHKSTTDTDSDYFILDVEGSDGAERGEDQDFERKAALFAISVSEVLIVNMWEQQIGLYQGNNMGLLKTVFEVNLSLFGKRGNDHKVLLLFVIRDHVGVTPLKSLQESLITELEQIWSELNKPTGCEETTLYDFFDLEFKGLGHKLLQEEQFYDDVKSLGDSFIDSESNEYLLKPNYHHKLPIDGWNMYAEQCWEQIENNRDLDLPTQQILVARFKTEDIANEAYAKFTEEYETETEKRINDKTELVSYLKKIKDECLGEYDEHASRYAKAVYEEKRIELVDKVNERLFTTASKYLDMLTAVLLTKLENGMKEKENIKLPFEDRYLKLFKDIEAEFDAAITEFFSKDLLTKIKDFELKFAADVHEKKLQLRESELNALLSKIKKQLTLRIKDEEIELLSKPTPDLWDKVTDTFENIMKKTLSRFATGEGEYEFKMGLSEDENKKQYHAIRAFAWTLLETVVHDYLKEDTIVSLLRDRFESKFRYDSNDVPRLWKNEDEIDQSFRVAKEHALEILDILTLAVKTDGTEVIPDAFEDEPNEGLIYDDSHDVYHSNRFAHILNETQKEKVQQQFRRQINVTVLDCKRSIVTSSTHIPIWIYAVIVVLGWNEFMIVIRNPLFVTLALLSIVSFYFIQKFGLWGPVMNVVNTALGESRTTIKEKLRQFVLEEHELKKTAKVEEEIELQDLSKNSSSSGNEDSD
>XP_004180896_Tetrapisispora_blattae
MPDAVQLIGEEKDFSSNVIDYFKDILNSKPDRNDVDINMNYHIVSVFGSQSSGKSTLLNILFNTNFDTMDANVKRQQTTKGIWLAHTNELNTSSDSLTKTNDIFVLDVEGSDGAERGEDQDFERKAALFALAVSEVLIVNLWENQIGLYQGNNLALLKTVFEVNLSLFGKSFDPLKNNKVLLLFVIRDHVGVTPLSSLSESLTTELENIWATLNKPSNCKDLSLYDFFDLKYVGLAHKILQNEKFIDDIKSLGDSFAFNISNMDPMKTRGIDRTTDENKIIEPIFKSNYHRQNLPMESWSIYAENCWNLIENNKDLDLPTQQILVAKFKTQEFVNEALQLLLDEFDKVITDDILINKSMLIEKLLLLKNKTLNYYIDHASHYTNSIFLEKKTVLINEIDKIFKPKIDFYLNHLIGILINQLKTSMKNYNSANNNNSPFVEKLNANIKDTNLAFEKDVKEFQKDQLIDEKTFDELLINFSKLIKDNEKSLREAHLNSIINRINKTLSIKFKDSSINLLSHPEIDVWDKVLNMFNITLTRILVNYKVETTREFNEKDGFEYNNEKYSEAVEDEYDFHLGFNKEKNSNIYKQIRGNAWKTLDNIIHDYLKEDSILSILKDKFETKFRYDENDTPKFWKNEIEIDQAYKVARDYSIGLLDILSIAKTKDNVEIIPDVQLPKDDDEDAEDDDIYQDEFGIYHSQKFSHILNELQKENILKKFRKQINLSVLDCKRSTVRSTTHVPIWMYALLVVLGWNEFMMILRNPLYVTLSLLLLVAFYFINKFDLWGPVLNVSQSIIGETRSTIKEKLRDFVLDDGELSKMPSSPEPHSNTASFQSQQEKQHYTSSGTSRKASNPVRLDSPTLQSQASQTLSAPTTSFSPIQSTAPAKEDYINEKVEIQHVPPYSAITE
>XP_003687316_Tetrapisispora_phaffii
MTSLKNDAIQLINEDKEFNEGTISYFNKCIDHRNVGMDYHVISVFGSQSSGKSTLLNILFNTKFDTMDAQVKRQQTTKGIWVSHTQQVSTTKEISETNSKDLFILDIEGSDGQERGEDQDFERKAALFAIAVSEVLIVNMWEQQIGLYQGNNMGLLKTVFEVNLSLFGKNKDDHKVLLLFVIRDHVGVTPISSLKETVSQELENLWNSLSKPVGSEDTKISDYFDLEFAGLSHKLLQQDKFEEDVRKLGDHFVQTEGHEDDCYFKKEYHHNLPLDGWTLYANNCWELIEHNKDLDLPTQQILVARFKTDDIATESLKLLESNYNDVVPADIKDKTYLISSLQELKSQCLDMYDGQASKYAKKVYLQRREDLVQQIDERFSKPIRSFLNFFTNELIDSMKQNVTENTKKEHSFIKRLDSEVENAQTTFTAVLLEFNKSDLLSDKLVEEMNKNFDEVIDETTAYLRSIAIEDLIKKSNKLISNKVKDQSIALLSHPETNVWDIILEKFNATFDDILKSYRSDGDDDEVEKYDFKLSLTKEHNDKIFKEIRVSAWNALYDAVHNYLKEDTIANIIRDRFENKFRFDEDDSPRLWKSEEEIDSAFRVAREHAMEIFNVLTLMSTSDKVEIIPDVELKDESTLDEDELAEYHSFKFAHILNDTSKEKAQKQIRRQINIAVLDAKRSMIQTTTHIPVWVYVLLLVLGWGKLMAIVRNPLSLTLGLLAIVSFYFVHKFDLWNPVMNVAQTVVGEAADTVKLKLREFVLDDDEKNPKKQSAAKHSE
>XP_001645303_Vanderwaltozyma_polyspora
MDSKEEAIQLITEEKHFSDDALAYFKTCIGGRDVGVNYHVISVFGSQSSGKSTLLNILFNTSFDTMDAQIKRQQTTKGIWVAHSNELLSNVDVNPEDKSDLFILDVEGSDGLERGEDQDFERKAALFAISVSEVLIVNMWEQQIGLYQGNNMALLKTVFEVNLSLFGKNKNGHKVLLLFVIRDHVGVTPISSLRDTITTELINLWETLSKPAECENKKLSDFFELQFVGLSHKLLQEERFVQDVKSLGDHFIMKDNEDYYFKPEYHHNLPLDGWTLYAKNCWELIEENRDLDLPTQQILVARFKTEEILNDSLEVLKSKYDSNVDPVIKDKLKLIQELSVLKTECLDMYDQHASKYVSAVYLEKRDELEAKIYLKFLETITLFIDSVSQDIFLQLVEDVNSESSKEPIFSKRLSNSTEVAKSKFEDIIEEFAAAKILSEEVKEEVVKRFENDLKETSDKLRVTALQKLITRSSKIINARIKDVVPQLLSNPDVDVWDRIMDKFHSIFSSTLIKYKLDDDTYDFQFGGEDEENNSTYKSIRVAAWKSLNDTIHDYLKEDTICNILRDRFELKFRYDDEDSPILWKNEEEVDLAFRVAKEYAFKIFDVLALIKTSDNVEVVPDINFHDSDEMYEDDLGIYHSAKFSHILNEVQKEKIQIQVRRQINVTVLDAKRSMIKTTTHIPLWIYAIIVVLGWNEFMMVIRNPLFVTLTILILVSFYFINKFDLWGPVKSVAQTAAGETIGTIKTKLRDFVLEEHEKTPKIQSEKSNSDSEKVVENEKS
>XP_003682992_Torulaspora_delbrueckii
MAAAADDQHAVQLIDEQKRFHEKTLTYFKQWVSGRDVGLDYHVISVFGSQSSGKSTLLNMLFNTSFDTMDAQFKRQQTTKGIWLAHTRNVNTATVQTAKEKDLFVLDVEGSDGAERGEDQDFERKAALFAIAVSEVLIVNMWEQQIGLYQGNNMALLKTVFEVNLSLFGKNRNGHKILLLFVIRDHVGITPLSSLSESLVSELEKIWSELSKPAECADASLKDFFDLEFVGLSHKLLQPKEFEQDVKKLGDRFVFEHNSPFYFKPTYHHRLPLDGWTIYAENCWEQIENNKDLDLPTQQILVSRFKTEEIASEALANFRSGYQKEIGTAIDDKEKLIAVMQQLKTRCLKEYDEQASRYAETEYLEKRNELEGEMVKDFTGTAKMFLENLSKLLIQTLEKEVGDRKSNRSFAERSEASETAVKNQFHAAADDFDKGGFITSSREFVDVFEQQLKEEVEKLRKDEIASIITRAKKGITLKIKDATISLLSNPEIDVWDKVMKGFHQTIRDVLEKYEMSEGNYDFQVGLSEGKNQDIYQQICHCAWHLLNVTVHDYLKEDTVVGILRDRFESKFRYDDNDSPRLWKNEEEIDQAFRIAKEHALEVLGVLSLASTSDNVEVVANFDAADDVEDEFYQDDMGIYHSRRFAHILNEVQKEKVLQQFRRQINVTVLDSKRSIIKTTNSIPIWIYIIIVVLGWNEFMIVIRNPLFVTLTLILGAGFYFVNRLGLWGPVLNVAQSAVGETRSTIKEKLRNLVLDEHERKPIAVPESFEMKDMSDEH
>XP_037146101_Zygotorulaspora_mrakii
MDEAIQLIDEQKRFHSDYWDYFKKCTGDRTVGLGYHVISVFGSQSSGKSTLLNTLFHTKFDTMDAQFKRQQTTKGIWLAHTRNVNTLTKKDANGSNADIFVLDVEGSDGAERGEDQDFERKAALFAISVSEVLIVNMWEQQIGLYQGNNMALLKTVFEVNLSLFGKNTTGHKVLLLFVIRDHVGVTPLQSLSDSLRAELEKIWADLNKPAECSNSSLYDFFDLEFTGLAHKLLQPKEFEENVKQLGDCFVYQDNEPYYFKKEYHHNLPLEGWTMYSENCWEQIENNKDLDLPTQQILVSTFKTEEIANEAFNNFEQKYNDEVHLVIKDKTKLIETLNSLKESCLNEYDEQACRYTKSVYLAKREDLAEKMIVNFTQTVQIFLDELSKQLFQRLTREVTDKKNKDSSFSQRSKGVSVSIKDEFKDALDDFGKNELLASSEEFMEQFDELLAEEIKRLSDEEIKSIITKAYKNVTLVIKEDTIRLLSDPEKDVWDCILKKFEQTIKDALKKYAAGSGDSLTYDFQVGLSEEENNAVYRKIRHNSWHLLNVTVHDYLKEDTVVGILRERFEKKFRYDDNDSPKLWKNEEEIDQAFRLAREYATEVLNVLSLATTSDNVEIVAEFDEEDDDEDEYYKDDVGIYHSRRFAHILNELQKEKILQHFRRQINITVLDSKRSIIKTTTSIPVWIYILIVVLGWNEFMIVIRNPLFVTLALISIVGFYFVNKFGLWGPVLNVAQSAVGETRSTMKAKLREFVLDSAEKNQTPVLESYEMEDMSNEKEN
>XP_002495951_Zygosaccharomyces_rouxii
MMEVIDSVLGDRQSAIQLIDESKKFHQDALNYFNKCIDDRDVGLDYHVISVFGSQSSGKSTLLNHLFNTDFDTMDAQVKRQQTTKGIWLAHTRKVNTTHKLDGPASDLFVLDVEGSDGAERGEDQDFERKAALFAISVSEVLIVNMWEQQIGLYQGNNMALLKTVFEVNLSLFGKSHNGHKVLLLFVIRDHVGITPLSSLKESLIAELEKVWSELNKPVECEDSSLYDFFDLEFVGLGHKLLQAEQFQEGVKRLGDSFALKSANPYYFKPQYHHNLPLDGWIMYSENCWEQVENNRDLDLPTQQILVARFKTDEVAQEALSLFHSKYSGSVDHILDDREKLGEVLKNLKQECLIYYDERAYRYAEPVYLEKRSELAAKMEAEFRKTIGNFLDQLSESLMQRLQTEVLDKKNQHLPFQKRTKILVQSTKEEYWTAVSSFQQLELLRSTEEILQHFDEQVDTKIKQLKNDEVNTLIARANKSITLKVKEQAVHYLSNPERDTWDKILDMFEKTIQSSLSKYEISEGHYDFQVGFTEEENDSVYKKVCSRAWHVLNVTVHDYLKPDTIVSILRDRFETKFRYDEDDSPRLWRNEDEIDRAFRIAKDHALEVLNVLSFAATSDHVEIVPAFGEDNHEEDECYEDELGIQHSRHFAHILNELQKEKVLQQFRRQINLTVLDSKRSIIKTTTAIPIWMYLLVVALGWNEFVMVLRNPLLVTLVLLFGVGFIFVNKFGLWGPVLNVAHNAVAEVRITAKEKLRAIVMDEDEKRHLINSAGKESYEMKDMSDSDNEKIEKSE
>XP_003645451_Eremothecium_cymbalariae
MNDCRAIQLINEDKKFNQSTLEYFKQWIGDRDVGLDYHVVSVFGSQSSGKSTLLNALFKTEFDTMNAQFKRQQTTKGIWIAHSKEIACTKEVGDGVKGLDLFVLDVEGSDGAERGEDKDFERKAALFALATSEVLIVNMWEQQVGLYQGNNMGLLKTVFEVNLSLFGHKRDKQKILLLFVIRDFTGFTPLSSLLETLTAELESMWMDLNKPAEAENSTLYDFFDLDFTGLSHKLFKPEEFAGDVAKLGNRFVDRTSENFYLQAKYHQGLPLDGWTFYADSCWEQIESNKDLDLPTQQTLVAKFKTEEISNVAFNNFLSNYSTLETGLSGTELANQLKDLKDKCLAEYDNYGCRYMKNIYLEKRDELLEKLQTKFNEAISKHIDSLLESIVKNFKSLTVENASKVPFTKRLHGAREVALRTFETDTQEFVSLKLKPSLDDELAVLTVKINELAEQECAKEIKSIITRAKKYLYKNVRDTVITLLSHPKNNVWELVMVTFEKAFTESISKYKAVAEKDGDEDGILYDFQVDASLEGDQEIYQTIRSNSWTILYEVVHQYLKLDNVVSIIRDIFDNHFRYDEHDVPRLWKDELEVDEAFKIARMKAVEMLDILSTASIAGVEIVPDAELVREEQDDDDGGVDKAGADASNDIHTKRFSNILNITEKEKVLQQFRRQANFAVVEAKRSTIRTTTHIPIWMYGLLVVLGWNEFMMILRNPLLISFLLIAAAAFYFIHKLHLWGPLATFATSATEETKLTIKSKLRSMLMDGNNNSNTIPMQPIESFELQDFSNKETTEKIEQEE
>NP_986930_Eremothecium_gossypii
MSEDGASKCQDSIQLIDEQKQFNEKTLEYFKRCIGERDVGLDYHVISVFGSQSSGKSTLLNALFNTKFDTMNAQVKRQQTTKGIWIAHTREVQTTANTGKGVDFFVLDVEGSDGAERGEDKDFERKAALFALATSEVLIVNMWEQQVGLYQGNNMGLLKTVFEVNLSLFGHKKDKQKILLLFVVRDFTGFTPLSSLQETLTNELQAMWSELNKPAGAEGSSLDDFFDFAFTGLSHKLFKPEEFASDVAKLGDKFTDLKREDYYLSGKYHQGLPLDGWSFYADSCWEQIENNKDLDLPTQQTLVANFKTEEIANNAFEHFSTAFSKLSSSLPGPELAASMKELKDQCTKEYDNYGSRYMKAVYLEKRGELLDKIKTKFSDAIAVHMSKLFNSLVSTFQSTVAQNAACQPLSERLKVGKERVMQVFEQETSDFVALELIPSVDADASALLEKIDELAERERGKEMKAIILRAKKYQFTHTRDDIVHLLSHPQDNVWQLVMDHFDDVFRRSVLKYKLPNLGDVTDESTAYDFQLDLIEEDNYALYLKIRSNAWTILYDIIHQYLKEDNVVSILRERFESKFRYDQNDVPRLWKNEEEVDAGFKVAREHALNMLNTLSIASCDGVEIVPDVPLASDEDEAQDEQGLYNEKRFGHILTAIQKEKIIQHFKRFANVAVVEAKRSTIKSHTHIPMWIYAIIAVLGWNEFMLVLRNPLFIALMLLIVGAAYTVHRLNLWTPLATFASAAVNETTHAVKAKLRTILLDDEHPKNASSKPVESFEMQDLSVNETKENANES
>XP_455992_Kluyveromyces_lactis
MSDLKEAIQLIDENKQFNPSTLNYFTKCLGDKNVGVKYHVISVFGSQSSGKSTLLNKLFDTKFDTMDAQVKRQQTTRGIWLSHSANIYSSGAANQSIPDFFVLDVEGSDGAERGEDQDFERKAALFALSVSEVLIVNMWENQVGLYQGNNMGLLKTVFEVNLSLFGKNENRHKVALLFVIRDFTGQTPLESLEASLVLELEKMWSQLSKPEGCEDTSFHDFFVPNFFGLGHKVFQPEQFDNDVKSLGDLFVDQDASFFKDEYHTHLPLDGWSLYAENCWEQIENNKDLDLPTQQILVARFKTDEIAAAAYNKFLNDYQSQVTDSLDGKELATVLKTLQSTCIDVDYDPFASRYAKKVYEERRDDLIKQLNTIIDETITNFVTRTTSSLIETFHKNARDRSLKGPFKLKIQSALEKASRTFKTNLAPFSELELLSSMDAYISKFEARVNTEVADLQERELNAIVARFNKGLTIKLKDTILHLLAKPTINVWDDVMKEFTSFLDGSLKKYTNEDGKIDFQTGATTDANDKTEHTLKRNAWSFLDHTVHGYLTEDNVVDIMRNVFNDKFRYDDDGMPKFWKNEAEVDASYRLAKSQALSVLDALAIVKNKDNVEILIPEALLESDGDGSDYEENGGQEEEEAGLYHQQRFSHVLSALQKDKIITKFKQFTDLVIIEAKRSIVNTTERIPLYMYALVVALGWGRIITILRNPATIILSIIVLAGAYFVHKLNLWGPLLQFANQATGQATAVLKQTVRSLVVDEEPKRKILVEPHESEGVDKEPSKNDQHL
>XP_022676036_Kluyveromyces_marxianus
MSEHKEAIQLINEDKEFNGGTLDYFSECVGDKNVGTGYHVISVFGSQSSGKSTLLNKLFRTKFDTMDAQVKRQQTTKGIWLSHSSYVYNSLGEEASSDETPDFFVLDVEGSDGAERGEDQDFERKAALFALSVSEVLIVNMWENQVGLYQGNNMGLLKTVFEVNLSLFGKSEKRHKVALLFVIRDFTGQTPLESLETSLVIELEKMWSQLSKPKGCEETSFHDFFVPSFFGMGHKVFQPEQFDNDVKALGDMFVDKKMQFFKDEYHTHLPLEAWSLYAENCWEQIEHNKDLDLPTQQVLVARFKTDEIATAAYNTFLASFNSDIDGKYSTMSSEELASALKHLKSTCLDENYDPSASRYAKTVYAERRIELSNQLDSKINETIENCLAITTKQLLDQFHKDVKDKSVKLSFKKKIESAHEKALKGFKDYTSPFAKYGFVANLEDQISNFETRISTETEELQERELDAIVGRFNKGLSNKLKESILRLLSKPTTNIWVDIMKEFNKFLDNTFSKYTDEHGNIDFQTGASQSKNESTAIDMKKNAWSFLDHTIHSHLTEDNAVDILRNIFINKFRYDDEGMPKFWKNEAEVDAAYRSAKTDSLKVLDALSIIKDSNNVEILVPENLIDQNAEDGDDYYGDSDEELGLYHQHRFSHVFSELQKDKIISKFKQFTDLTIIEAKRSIINTTERIPLYMYALVVALGWGKIMTILKNPATIFLSIIVLAGVYVIHKLNLWGPLYQFANQATGQATMTLKQTVRNLVLDEDPKPVSTEKYSGDLKARKEDPSKESTHL
>XP_022629638_Lachancea_lanzarotensis
MGSSNFAIQLIDEAKEFNPSVRDFFNKCVESRNVGMDYHVISVFGSQSSGKSTLLNALFETQFDTMNAKEKRQQTTKGIWLGHTNDVAVAVDKRERTKDLFVLDVEGSDGAERGEDQDFERKAALFAIAVSEILIVNMWEQQVGLYQGNNMALLKTVFEVNLSLFGPKSDHKVLLLFVIRDHVGVTPLESLQQTLETELNDIWAGLTKPDGCAESSLHDFFDLKFTTLAHKVLQPDVFAENVGTLGTRFQDLENPEHSYFKPKYHHNLPLDGWTLYAGNCWNQIETNKDLDLPTQQILVAKFKTEEIAQQAFVAFSDNYPTEIFKANELEQLVESLHGLKSQCIEEYDTYASRYAKPVYMQTRGGLTNDVETKLKETISKFLLSLTESLVTNFEKDIAARPKNVPFSERAKQVRSEIEKRFQSATNELVERGLVSTLQDEEQLFTSTLEQASAAQSQKELKQILFRLNKLITAGIKEDIIFLLTHPEKDLWDRVIESFESIIAKAVRSFACEDKTFDFQVGLLPEENATVYRQIRSNAWATLHEIINDYLTEDNVVSILRDRFENKFRFDENDSPRLWKHEEEIDTVYRVAKEYATDVLDVLSLAATSNHVEIIPDVPLKPLNELVEDVDLEMEFTDESGIYHQKSFAHILTAPQKEKILKGFKRQINTAVIEAKRSIIRTTTHIPIYVYALIAVLGWNEFLIVIRNPLFVTLLLIFAVAFYFVHKLNLWNPLLTLANSVVSETKTLAKEKIKGFLDEKPTAAAAQYSVPNGPGHQKMKVPAEEFELQDLPKESSLNDNDED
>XP_002552664_Lachancea_thermotolerans
MGETEEAIQLINEEKEFNSSTLQYFQKCVKERDVGVDYHVISVFGSQSSGKSTLLNALFHTQFDTMNAKVKRQQTTKGIWLGHTTRIATLENSLTPVKDLFVLDVEGSDGAERGEDQDFERKAALFAIAISEVLIVNMWEQQVGLYQGNNMALLKTVFEVNLSLFGHQNDHKVLLLFVIRDHVGVTPLSSLQETLEAELNAIWSDLAKPEGCENSSLYDFFDLKFTALAHKVLQPDLFMENVKELGNKFSSETPGKSFFKPEYHHNLPLDGWTMYAGNCWNQIETNKDLDLPTQQILVAKFKTEEISNQALALLLENYPVDLHCRELSDLAGKLQELKSLCLQEYDTYASRYAKPVYMDNRRDLSHKIENKFKETISKFLDVQKEDLLSQVEKDLTERSRSTPFVTKMKEARKKAFDAFEELLLQFTKLELVASLSDENEAFSIALDEACSNQSRKQLKQSVNRISKSVSSGIKEDIFFLLAHPELDLWDKVMEKFNEIVSDSTERYAVDDEKFDFQVGLSEEENQKVYKKVRSNAWTNLYEFVHGYLNEDNVVSILRDRFENKFRYDEHDSPRLWRNEEEIDNAFRVAKEHALEVLNVLSLASNSDHVEIVPDVPLSSGLDDEELEGEYEDEEGIYHEKGFAHILTASQRERAVQKFKRQANTTVIEAKRSIIRTTTHIPLYVYALLVVLGWNEFMIVIRNPLFVTLLVILSVTAYFVHKLNLWAPILALVNSAVSETKALARNKLKVILDDDSSSSSKASKEPTEEYEMQDLAKSSTTGTG
>XP_020056537_Aspergillus_aculeatus
MATNGHFASLGNGSSDKTAYEHGVQVIDGDKEFNPNLSKYLSLEDVTHAGFNYHLISVFGSQSTGKSTLLNHLFGTHFSVMSELERRQTTKGIWLSKNKNGGDKSMADNILVMDVEGTDGRERGEDQDFERKSALFALATSEVLIVNIWEHQVGLYQGANMGLLKTVFEVNLQLFLKDRNTTHRSLLFFVIRDFVGNTPLKNLQNTLMEDMSRLWDSISKPAGLEQSSVHDYFDFQFYGLPHKSYQPEQFVAETKKLSLRFREDHKDPGLDPRRGEFSDGGVFLPEYHRRIPADGFSKYAEGIWDQIVNNKDLDLPTQQELLAQFRCDEILREVMLAFDEAIVPFEDKQSQAARLGEPEILGGLGAAMRTSRSKAFSSFETEASRYHKGVYLRKQAELEDKIDTRLKALFQGQLDAMHKTGINEFTEAVSGTVKAGQKKGTGYDFAEIVNEEVSKAIQKFEEVARATVVEGTAWSDHQQQLSLYEKELADVSARLRREEMRRLASRVERWVQSRLGESVGLEFNALGSGRAGGGAPEEGDKPVEKKFWDRVWNVFVETVLDAERRFTDRASSFDASLEEVDVGLWRLRRKSWGVLRAKIEEEMLEGNLLLKLRENFEDKFRYDEAGVPRIWRPTDDIEGIYTRARESTLTLIPLLSRFRLEETSAPPPLDRWIGHTPSSSTPADEEDLPPIGGVDEEEGKSLEEEMTMLSEGKRQELTVRFKKAADGVYVEAKRSAIGGMTQVPLYFYGILLALGWNEIIAVLRNPAYFFLLFVCAVGAYVTYQLNLWGPIMKMTEAASNQAMVEGKRRLREFLESSDTGRQAIAMSTPGGAGRGEQHEMSRLNKQGQSVQEDEDDL
>XP_001269040_Aspergillus_clavatus
MAERERRQTTKGIWMSKNKNGGEVSADHSARMADNILVMDVEGTDGRERGEDQDFERKSALFALATSEVLIVNIWEHQVGLYQGANMGLLKTVFEVNLQLFLKDKNTTHRSLLFFVIRDFVGTTPLQNLQTTLMEDMSRLWDSISKPPGLENSSVHDYFDFQFYGLPHKSYQPEQFVAETKKLSLRFREGQRDPAMDARRGKFSEGGVFLPEYHRRIPADGFSRYAEGIWDQIVNNKDLDLPTQQELLAQFRCDEIMREVMLVFDEAITPFEEKQSQAARLGEPEVLGGLGAAMRSSRTKAINEFEIEASRYHKGVYQRKQEELEDKIDTRLKALLQGQLNAAHKSGINEFTEAVSAAVKMGQKHGTGYDFAEIVNGEVRKAVAKYEDVARSTVVESTSWRDYSQELSLYEKELAEVSGRLRREEMRRLASRVERWVQSRLGDSVGLEFNALGSGRAGGGAPESGEKPSEKAFWDRIWNVFVETVLDAERRFTDRASSFDASLEEVDVGLWRLRRKSWGVLRAKVDEEMTEGNLLLKLRENFEDKFRYDDAGVPRIWRPTDDIEGIYTRARESTLTLIPLLSRFRLAETSAPPPLDRWIGHTPSSATPADEEDLPPIGGVDEEEGKSLEEEMTILSEAKSQELTVRFKKSADGVYVEAKRSAIGGMTQVPLYFYGLLLALGWNEIVAVLRNPAYFFLLFVCAVGAYVTYQLNLWGPIIKMTEAASNQALVEGKKRLREFLESSDTGRQAIAMSTSGAGSGRSGEQYEMSDFSQKSKTASPADEDTDTL
>XP_001264541_Aspergillus_fischeri
MATNGHFATIGVDNDKTAYEHGVQVIDENKEFNPNISKYLSLENVTPAGFNYHLISVFGSQSTGKSTLLNHLFGTHFSVMSDSERRQTTKGIWMSKNKKEGEATVDPTLRMADNILVMDVEGTDGRERGEDQDFERKSALFALATSEVLIVNIWEHQVGLYQGANMGLLKTVFEVNLQLFLKDKNTTHRSLLFFVIRDFVGATPLKNLQKTLMEDMARLWESISKPPGLESSSVHDYFDFQFYGLPHKSYQPEQFVAETKKLSLRFREGQRDPSMDARRGEFSEGGVFLPEYHRRIPADGFSRYAEGIWDQIVNNKDLDLPTQQELLAQFRCDEILREVMIAFDEAIVPFEEKQSQSARLGEPEVLGGLGAAMRSSRAKAVKNFETEASRYHKGVYQRKRAELESKVDTRLKALLQGQLNAAHKSGINEFSEAVSSSVKSGQKQGTGYDFAEIVNEEVKKAIAKFEDVARSTVVEGTTWSDYKQELALYEKELADVSGRLRREEMRRLANRVERWVQSRLGESVGLEFNALGSGRAGGGAPETGEKPLEKAFWDRVWNVFVETVLDAERRFTDRASSFDASLEEVDVGLWRLRRKSWGVLRAKIDEEMTEGNLLLKLRENFEDKFRYDDAGVPRIWRPTDDIEGIYTRARESTLTLIPLLSRFRLAETSAPPPLDRWIGHTPSSATPADEEDLPPIGGVDEEEGKSLDEEMMILSEAKRQELTVRFKKAADGVYVEAKRSAIGGMTQVPLYFYGLLLALGWNEIIAVLRNPAYFFLLFVCAVGAYVTYQLNLWGPIIKMTEAASSQALVEGKKRLREFLESSDTGRQAIAMSAGSGRSGEQYELSDLSKKGKARTSADEDMDDL
>XP_041149504_Aspergillus_flavus
MATNGHFASIGNSASDTTAYEHGVQVIDENKEFNPNLSQYLSLENVTPSGFNYHLISVFGSQSTGKSTLLNHLFGTHFSVMSELERRQTTKGIWMSKNKNESSSMASNILVMDVEGTDGRERGEDQDFERKSALFALATSEVLIVNIWEHQVGLYQGANMGLLKTVFEVNLQLFLKDKNTTHRSLLFFVIRDYSGMTPLQNLQKTLMEDMARLWDSISKPGGLENSNVHDYFDFQFYGLPHKGYQPEKFVEETQKLSLRFCDGQRDPNLDARKGEFSDGGVFLPEYHRRIPADGFSRYAEGIWDQIVNNKDLDLPTQQELLAQFRCDEILREVMVAFDETIVPFEDKQSQAARLGEPEILGGLGAAMRSSRTKAVKAFESEASRYHKGVYQRKRAELESKADTRLKTLFQGQLNAAHKSGISEFSEAVTAAVKSGQKKGTGYDFAEIVNEEAKKAVDKFEEVARATVVDGTSWSDYKQELALYEKELAEVSARLRRDEMRRLASRVERWVQSRLGESVGLEFNALGSGRAGGGAPEKGDQPTEKKFWDRVWNVFVETVLDAERRFTDRASSFDASLEEVDVGLWRLRRKSWGVLRAKIDEEMIEGNLLLKLRENFEDKFRYDDAGVPRIWRPTDDIEGIYTRARESTLTLIPLLSKFRLDETSAPPPLDRWIGHTPSSATSADEEDLAPIGGVDEEEGKSLEEEMTIVSDAKRQELTVRFKKAADGVYVEAKRSAIGGMTQVPLYFYGLLLALGWNEIIAVLRNPAYFFLLFVCAVGAYITYQLNLWGPIIKMTEAASNQAVTEGKKRLREFLESSDTGRQAIAMSTPGGSGRGGEEHEMSRLNQQGKSAAADEDVDDL
>XP_752586_Aspergillus_fumigatus
MATNGHFASIGVDNDKTAYEHGVQVIDENKEFNPNISKYLSLENVTHAGFNYHLISVFGSQSTGKSTLLNHLFGTHFSVMSDSERRQTTKGIWMSKNKREGEATVDPTLRMADNILVMDVEGTDGRERGEDQDFERKSALFALATSEVLIVNIWEHQVGLYQGANMGLLKTVFEVNLQLFLKDKNTTHRSLLFFVIRDFVGTTPLKNLQKTLMEDMARLWESISKPPGLESSSVHDYFDFQFYGLPHKSYQPEQFVAETKKLSLRFREGQRDPSMDARRGEFSEGGVFLPEYHRRIPADGFSRYAEGIWDQIVNNKDLDLPTQQELLAQFRCDEILREVMIAFDEAIVPFEEKQSQSARLGEPEVLGGLGAAMRSSRAKAVKNFETEASRYHKGVYQRKRAELESKVDTRLKALLQGQLNAAHKSGINEFSEAVSSSVKSGQKQGAGYDFAEIVNEEVKKAIAKFEDVARSTVVEGTTWSDYKQELALYEKELADVSGRLRREEMRRLANRVERWVQSRLGESVGLEFNALGSGRAGGGAPETGEKPLEKAFWDRVWNVFVETVLDAERRFTDRASSFDASLEEVDVGLWRLRRKSWGVLRAKIDEEMTEGNLLLKLRENFEDKFRYDDAGVPRIWRPTDDIEGIYTRARESTLTLIPLLSRFRLAETSAPPPLDRWIGHTPSSATPADEEDLPPIGGVDEEEGKSLDEEMMILSEAKRQELTVRFKKAADGVYVEAKRSAIGGMTQVPLYFYGLLLALGWNEIIAVLRNPAYFFLLFICAVGAYVTYQLNLWGPIIKMTEAASSQALVEGKKRLREFLESSDTGRQAIAMSAGSGRSGEQYELSDLSKKGKARTSADEDMDDL
>XP_658689_Aspergillus_nidulans
MATNGHFAPIGSDSSDKTTYEHGVQVIDENKEFNTNLTKYLTFENVTPAGFNYHLISVFGSQSTGKSTLLNHLFGTHFSVMAETERRQTTKGIWLSKNKNGDGKSMADNILVMDVEGTDGRERGEDQDFERKSALFALATSEVLIVNIWEHQVGLYQGANMGLLKTVFEVNLQLFLKDKNTTHRSLLFFVIRDFVGTTPLKALQKTLMEDMSRLWDSISKPPGLERSTVHDYFDFQFYGLPHKSYQPEKFVEETKKLSLRFREGQKNATLNAQNGEFSEGGVFLPEYHRRIPADGFSVYAEGIWDQIVNNKDLDLPTQQELLAQFRCDEILREVMVAFDEAIFPFEDKQSQASRLGEPEVLGGLGAAMRSARAKATKNFETEASRYHKGVYQRKRAELEGKVDTRLKALFQGQLNAAHKSGINDFSDAVTAEVKAGQKKGTGYDFAEIVNDEVKKALQKYEEVARATVVEGAPWSNYQQELALYEKELSEVSARLRRDEMRRLATRVERWVQSRLGESVGLEFNALGSGRAGGAAPESGEKPSEKKFWDRVWNLFVETVLDAERRFTDRASSFDASLEEVDVGLWRLRRKSWGVLRAKIEEEMTEGNLLLKLRENFEDKFRYDEAGVPRIWRPTDDIEGIYTRARESTLTLIPLLSRFRLAETSAPPPLDRWVGHTPSSATTADEEDLPPIGGVDEEEGKSLEEEMTILGDAKRQELTIRFKKAADGVYVEAKRSAIGGMTQVPLYFYGILLALGWNEIVAVLRNPAYFFLLFVCAVGAYVTYQLNLWGPILKMTEAASNQAMIEGKRRLREFLETSDTGRQAIAMSSSGSSRSGNEHEMSRLNKQGKSSTDEDVDDL
>XP_001392566_Aspergillus_niger
MATNGHFAAIGNGSSDKTAYEHGVQVIDENKEFNANLSKYLTLEDVTPAGFNYHLISVFGSQSTGKSTLLNHLFGTQFSVMSELERRQTTKGIWMSKNKNGGDSSMADNILVMDVEGTDGRERGEDQDFERKSALFALATSEVLIVNIWEHQVGLYQGANMGLLKTVFEVNMQLFLKDRATSHRSLLFFVIRDFVGNTPLQNLQRTLMEDMSRLWDSISKPAGLEHSSVHDYFDFQFYGLPHKSYQPEQFVAETKKLSLRFREGQKDPSLDARKGEFSDGGVFLPEYHRRIPADGFSHYAEGIWDQIVNNKDLDLPTQQELLAQFRCDEILREVMVAFDEAIVPFEDKQSQAARLGEPEILGGLGAAMRASRSKAFKSFETEASRYHKGVYQRKRAELESKIDTRLKALFQGQLDATHKSGITEFSEAVSGAVKAGQKKGTGYDFAEIVNEEVTKAVQKFKEVAHETAVEGAAWSDSQQQLALYEKELAEVSARLRREEMRRLASRVERWVQSRLGESVGLEFNALGSGRAGGGAPEEGEKPTEKKFWDRVWNVFVETVLDAERRFTDRASSFDASLEEVDVGLWRLRRKSWGVLRAKIDEEMVEGNLLLKLRENFEDKFRYDDAGVPRIWRPTDDIEGIYTRARESTLTLIPLLSRFRLAETSAPPPLDRWVGHTPSSATAADEEDLPPIGGVDEEEGKSLEEEMTILSESKRQELTVRFKKAADGVYVEAKRSAIGGMTQVPLYFYGILLALGWNEIVAVLRNPAYFFLLFVCLVAGYVTYQLNLWGPIMKMTEAASNQALVEGKKRLREFLESSDTGRQAIAMSTAGGAGRGEQVEMSRLNKQGKTTAEDEDGDL
>XP_015402496_Aspergillus_nomiae
LTMAMNGHFASIGNSASDSTAYEHGVQVIDENKEFNPNLAQYLSLENVTPSGFNYHLISVFGSQSTGKSTLLNHLFGTHFSVMSELERRQTTKGIWMSKNKNENPTMASNILVMDVEGTDGRERGEDQDFERKSALFALATSEVLIVNIWEHQVGLYQGANMGLLKTVFEVNLQLFLKDKKYNPPAQSPDPSRANIYCSTTHRSLLFFVIRDYSGMTPLQNLQKTLMEDMARLWDSISKPAGLENSNAHDYFDFQFYGLPHKGYQPEKFVEETQKLSLRFRDGQRDPNLDARKGEFSDGGVFLPEYHRRIPADGVSRYAEGIWDQIVNNKDLDLPTQQELLAQLDKQSQAARLGEPEILGGLGAAMRSSRTKAVKAFETEASRYHKGVYQRKRAELESKADTRLKALFQGQLNAAHKSGISDFSDAVSAAVKSGQKKGTGYDFAEIVNEEAKKAVDNFEEVARATVVDGTSWSDYKQELALYEKELAEVSARLRRDEMRRLASRVERWVQSRLGESVGLEFNALGSGRAGGGAPEKGDQPTEKKFWDRVWNVFVETVLDAERRFTDRASSFDASLEEVDVGLWRLRRKSWGVLRAKIDEEMIEGNLLLKLRENFEDKFRYDDAGVPRIWRPTDDIEGYTLALTSAPPPLDRWIGHTPSSATPADEEDLPPIGGVDEEEGKSLEEEMTIVSDAKRQELTVRFKKAADGVYVEAKRSAIGGMTQVPLYFYGILLALGWNEIIAVLRNPAYFFLLFVCAVGAYITYQLNLWGPIIKMTEAASNQAVTEGKKRLREFLESSDTGRQAIAMSTPGGSGRAGEEHEMSRLDKQGKSAAADQDVDDLSIHFGQLLLSSAAMTNGIDNLPEKYDDLPNKRQYWPAAAGSPEEGLGMLRILTPEIVADAARTQIQTGLRVCLNWDLKQLDTPGFRRKPFEHRIKWVAPGIAFDDEYHFNPQQSSQWDGLRHHSAPAPTREDQARRVFYGGTTAEEIQDSSSSRIGIGYWAKKGIAGRGVLIDYLSWAEKKGITVNGLSQHVVPLDDVLAIARECNIEFQRGDIFFLRVGLTKTWYSMSDAQKQEYSQQTVPKHAGLEQSENVLRFMWDNHFAAVASDAVSFEVFPALNPEYDLHHHMLAGWGVPIGEMFDLEELAETCKQLGRWTFFISSSPLNCAQGVSSPPNCMAIF
>XP_023089621_Aspergillus_oryzae 
MATNGHFASIGNSASDTTAYEHGVQVIDENKEFKYLPMHTRVAPRCASSRIIPNLSQYLSLENVTPSGFNYHLISVFGSQSTGKSTLLNHLFGTHFSVMSELERRQTTKGIWMSKNKNESSSMASNILVMDVEGTDGRERGEDQDFERKSALFALATSEVLIVNIWEHQVGLYQGANMGLLKTVFEVNLQLFLKDKNTTHRSLLFFVIRDYSGMTPLQNLQKTLMEDMARLWDSISKPGGLENSNVHDYFDFQFYGLPHKGYQPEKFVEETQKLSLRFCDGQRDPNLDARKGEFSDGGVFLPEYHRRIPADGFSRYAEGIWDQIVNNKDLDLPTQQELLAQFRCDEILREVMVAFDETIVPFEDKQSQAARLGEPEILGGLGAAMRSSRTKAVKAFESEASRYHKGVYQRKRAELESKADTRLKTLFQGQLNAAHKSGISEFSEAVTAAVKSGQKKGTGYDFAEIVNEEAKKAVDKFEEVARATVVDGTSWSDYKQELALYEKELAEVSARLRRDEMRRLASRVERWVQSRLGESVGLEFNALGSGRAGGGAPEKGDQPTEKKFWDRVWNVFVETVLDAERRFTDRASSFDASLEEVDVGLWRLRRKSWGVLRAKIDEEMIEGNLLLKLRENFEDKFRYDDAGVPRIWRPTDDIEGIYTRARESTLTLIPLLSKFRLDETSAPPPLDRWIGHTPSSATSADEEDLAPIGGVDEEEGKSLEEEMTIVSDAKRQELTVRFKKAADGVYVEAKRSAIGGMTQVPLYFYGLLLALGWNEIIAVLRNPAYFFLLFVCAVGAYITYQLNLWGPIIKMTEAASNQAVTEGKKRLREFLESSDTGRQAIAMSTPGGSGRGGEEHEMSRLNQQGKSAAADEDVDDL
>XP_040639160_Aspergillus_ruber
MDSNGHLASVGSASDKAAYEHGVQVIDENKEFNPNLSTYLSVENVTPAGFNYHLVSVFGSQSTGKSTLLNHLFGTQFSVMSELERRQTTKGIWLSNNKKVSESPGDANERMADNILVMDVEGTDGRERGEDQDFERKSALFALATSEVLIVNIWEHQVGLYQGANMGLLKTVFEVNLQLFLKDRSTTHRSLLFFVIRDFVGTTPLKNLQKTLTEDISRLWDSISKPTGLENSSVHDYFDFQFYGLPHKAYQPDKFVEETNKLSLRFREGQKDLNLDPLKGEFSEGGVFLPEYHRRIPADGVSKYAEGIWDQIVNNKDLDLPTQQELLAQFRCDEILREVMVAFDQAVVPFEDKQAQAARLGEAEILGGLGAAMRASRTKAVDAFEIEASRYHKGVYQRKRAELEGKVDTRLKALFYGQLSATHKSGTNDFTEAVTGAVKAGQKRGTGYDFAEIVKQETKVALEKFQEVARSTVVEGLEWSNYENELALYEKELAEVSSRLRKDEMRRLASRIERWVQSRLGESVGLEFNALGSGRAGGGAPEVGDKQTEKAFWDRIWNIFSETVIDAEKKFTDRASSFDASLEEVDVGLWRLRRKSWGVLRTKIDEEMIEGNLLLKLRENFEDKFRYDDAGVPRIWRPTDDIEGVYTRARESTLTLIPFLSRFRLADTSAPPPLDRWVGHTPNSATPADEEDLVPIGGVDEEEGKSLEEETTILSDAKRQDLTVRFKKAADGVYVEAKRSAIGGMTQVPLYFYGILLALGWNEIIAVLRNPAYFVLLFVCAIAGYVTYQLNLWGPIMKMTEAASGQAMQEGKRRLRDFLESSDTGRQAIAMSGSGTESSREEYEMSNLKKETSSKEAEDDL
>XP_040707432_Aspergillus_sydowii
MATNGHFAPIGSDSSDKTTYEHGVQVIDENKEFNTNLTKYLSYENVAPAGFNYHLISVFGSQSTGKSTLLNNLFGTHFSVMAETERRQTTKGIWLSKNKKGSDKSMADNILVMDVEGTDGRERGEDQDFERKSALFALATSEVLIVNIWEHQVGLYQGANMGLLKTVFEVNLQLFLKDKNTTHRSLLFFVIRDFVGTTPLKALQKTLMEDMARLWDSISKPAGLERSTVHDYFDFQFYGLPHKTYQPERFVEETKKLSLRFREGQKDTALNASNGEFSEGGVFLPEYHRRIPADGFSVYAEGIWDQIVNNKDLDLPTQQELLAQYRCDEILREVMIVFDEAIIPFEDKQSQASRLGQPEVLGGLGAVMRSARAKATKNFETEASRYHKGVFQRKRGELENKVDTRLKTLLQGQLNAAHKSGINEFSEAVTAAVKAGQKKGTGYDFAEIVNDEVKKAMEKFEEVARATVVEGAPWSDYKQQLTLYEKELAEVSGRLRRDEMRRLATRVERWVQSRLGESVGLEFNALGSGRAGGGAPESGEKPAETKFWDRVWNVFVETVLDAERRFTDRASSFDASLEEVDVGLWRLRRKSWGVLRAKIDEEMIEGNLLLKLRENFEDKFRYDEAGVPRIWRPTDDIEGIYTKARESTLTLIPLLSRFRLAESSAPPPLDRWVGHTPSSASPADEEDLAPIGGVDEEEGKSLEEEMTILGDSKRQELTVRFKKAADGVYVEAKRSAIGGMTQVPLYFYGILLALGWNEIIAVLRNPAYFFLLFVCAVGAYVTYQLNLWGPILKMTEAASNQAMVEGKRRLREFLESSDTGRQAIAMSSSGGSSKSGEEHEMSRLNKQGKSSTDEDVDDL
>XP_001210503_Aspergillus_terreus
MATNGHFASLGGDSSDKTAYEHGVQVIDENKEFNPNLSKYLSIEDVTPAGFNYHLISVFGSQSTGKSTLLNHLFGTRFSVMSELERRQTTKGIWMSKNKNTEGSMASNILVMDVEGTDGRERGEDQDFERKSALFALATSEVLIVNIWEHQVGLYQGANMGLLKTVFEVNLQLFLKDKNTTHRSLLFFVIRDFVGMTPLKNLQKTLMEDMSRLWDSISKPAGLEKSTVHDYFDFQFYGLPHKGYQPEQFVAETKKLSLRFREGHKDPSLDAQKGEFSDGGVFLPEYHRRIPADGFSRYAEGIWDQIVNNKDLDLPTQQELLAQFRCDEILREVMVAFDEAIVPFEDKQSQAARLGEPEILGGLGAAMRTARAKAVKSFETEASRYHKGVYQRKRAELESKIDTRLKALFQGQLNATHKSGINEFSDAVTTAVKSGQKKGTGYDFAEIVSEEVKKAMEKFEEVARTTTVEGTSWSDYSQELALYEKELAEVSARLRRDEMRRLATRVERWVQSRLGESVGLEFNALGSGRAGGGAPETGDKPTEKKFWDRVWNVFVETVLDAERRFTDRASSFDASLEEVDVGLWRLRRKSWGVLRAKIDEEMIEGNLLLKLRENFEDKFRYDDAGVPRIWRPTDDIEGVYTRARESTLTLIPLLSKFKLSETSAPPPLDRWVGHTPSSATAADEEDLPPIGGVDEEEGKSLEEEMTILSDSKRQELIVRFKKAADGVYVEAKRSAIGGMTQVPLYFYGILLALGWNEIIAVLRNPAYFFLLFVCAVAAYVTYQLNLWGPILKMTEAASNQALAEGKKRLREFLESSDTGRQAIAMSASGSEQHEMSRLNKQGKAAASDEDGDDL
>XP_022492119_Penicillium_arizonense
MSERRPSGLERSPTAPSVLSNGHFASIGGDGDTTSYEHGVQVIDENKEFNPNLSKYLTLENVTPAGFNYHLISVFGSQSTGKSTLLNQLFGTEFSVMSELERRQTTKGIWLSNNKKQGEAGAEERMADNILVMDVEGTDGRERGEDQDFERKSALFALATSEVLIVNIWEHQVGLYQGANMGLLKTVFEVNLQLFLKDKHTTHRSLLFFVIRDFIGTTPLKNLQKTLLEDLSRLWATISKPAGLENSTIHDYFDFQFYGLPHKGYQPDQFVTEAKKLGLRFREGHRDPKRDALKGEFSEGGVFLPEYHRRIPADGFSHYAEGIWDQIVNNKDLDLPTQQELLAQFRCDEILREVMIGFDEAIVAFEDKQAEAVRLGAPEVLGGLGVAMRGARSKTLKSFQTEASRYHKGVYQRKSAELENKVDTRLKALFHGQLSAAHKSGIREFSESVSAAVKDGQKKGGSYDFAEIVTREAQGSMEKFEEVARSTLVEGAKWSDYKQELALYQKELSEVSARLRRDEMRRLATRVERWVQSRLGESVGLEFNALGSGRAGSGAPENGEKPTEKAFWDRIWNLFEETVLDAERRFTDRASSFDASLDEVDVGLWRLRRKSWGVLRAKIDEEMIEGNLLLKLRENFEDKFRYDEEGVPRIWRPTDDIEGIYTRARESTLTVIPLLSRFRLEKTSAPPPLDRWIGHTPSTATSADEEDLPPIGGVDEDEGKSLEEEMTILSDSKRQELTVRFKKTADGVYVEAKRSAIGGMTQVPLYFYGLLLALGWNEIWAVLRNPAYFILLFVCAIGAYITYQLNLWGPMLKMTEAASQQALEEGKRRLREFLESSDTGRQAIAMSAGERGTGHKEDGYEMSDLKKGGSKAGDDVDDM
>XP_014531847_Penicillium_digitatum
MIERRPSGLERSPTAPPILSNGHFASVGAECDSASYEHGVQVIDGNKEFNPNLSKYLSLENVTTAGFNYHLISVFGSQSTGKSTLLNSLFGTEFSVMSELERRQTTKGIWLSNNKKQGEAGAAERMADNILVMDVEGADGRERGEDQDFERKSALFALATSEVIIVNIWEHQVGLYQGANMGLLKTVFEVNLQLFLKDKHASATHRSLLFFVIRDFIGTTPLKNLQKTLLEDLSRLWDTISKPAGLEKSTIHNYFDFQFYGLPHKGYQPDQFAAETKKLGLRFREGHRDPTRDALKGEFSEGGVFLPEYHRRIPADGFSHYAEGVWDQIVNNKDLDLPTQQELLAQFRCDEILREVMIGFDEAIIAFEDKQAESVRAGAPEVLGGLGVAMRAARVKTLKSFETAASRYHKGVYQRKSAELQGKVDTRLKALFHGQLSAAHKSGIRDFSDSVSAAVKDGQKKGGSYDFAEIVTKEAQSSLEKFEEVASSTLVDGASWSNYEQELSLYKKELAEVSARLRRDEMRRLATRIERWVQSRLGESVGLEFSALGSGRAGGGAPENGEKPTEKDFWDRIWNLFEETVLDAERRFTDRASSFDASNDEVDVGLWRLRRKSWGVLRAKIEEEMLEGNLLLKLRENFEDKFRYNEAGVPRIWRPTDDIEGIYTRARESTLTVIPLLSRFRLERTTAPPPLDQWIGTTPSTATTADEEDLVPIGGVDEHEGKSLEEEMTILSDTKRQELTVRFKKAADGVYVEAKRSAIGGITQVPLYFYGLLLALGWNEIWAVLRNPVYFILLFAFAIGAYITYQLNLWGPMLKMTEAASQQALEEGKRRLREFLESSDTGRQAIAMSAGERAGSSTRKEEYEMTDMQQGDSNANDDLDDM
>XP_016598095_Penicillium_expansum
MTERRPSGLERSPTAPPILSNGHFASVGAEGDAASYEHGVQVIDGNKEFNPNLSKYLSLENVTTAGFNYHLISVFGSQSTGKSTLLNYLFGTEFSVMSELERRQTTKGIWLSNNKKQGEAGAAERMADNILVMDVEGTDGRERGEDQDFERKSALFALATSEVLIVNIWEHQVGLYQGANMGLLKTVFEVNLQLFLKDKHTTHRSLLFFVIRDFIGNTPLKNLQKTLLEDLSRLWDTISKPAGLEKSTIHDYFDFQFYGLPHKGYQPDQFLTETKKLGLRFREGHRDPKRDALKGEFSEGGVFLPEYHRRIPADGFSHYAEGIWDQIVNNKDLDLPTQQELLAQFRCDEILREVMIGFDEAIIAFEDKQAESVRVGAPEVLGGLGVAMRAARVKTLKSFETEASRYHKGVYQRKSVELQTKVDTRLKALFHGQLSAAHKSGIRDFGDSVSAAVKDGQKKGGSYDFAEIVTKEAQSSLEKFEEVARSTLVDGASWSNYKQELSLYKKELAEVSARLRRDEMRRLATRVERWVQSRLGESVGLEFNALGSGRAGGGAPENGEKTTEKDFWDRIWNLFEETVLDAERRFTDRASSFDASIDEVDVGLWRLRRKSWSVLRAKIEEEMIEGNLLLKLRENFEDKFRYDEAGVPRIWRPTDDIEGIYTRARESTLTVIPLLSRFRLERTTAPPPLDRWIGHTPSTATPADEEDLAPIGGVDEHEGKSLEEEMTILSDTKRQELTVRFKKAADGVYVEAKRSAIGGMTQVPLYFYGLLLALGWNEIWAVLRNPAYFILLFAFAIGAYITFQLNLWGPMLKMTEAASQQALVEGKRRLREFLESSDTGRQAIAMSAGEHAGSSSRKEEYEMSDMQKRGSNANDDLDDM
>XP_040647161_Penicillium_griseofulvum
MTERRPSGLERSPTAPPILSNGHFASIGAEGDAASYEHGVQVIDENKEFKYKTPPLLCPNLSKYLSLENVTPAGFNYHLISVFGSQSTGKSTLLNHLFGTQFSVMSELERRQTTKGIWLSNNKKQGEPGAEERMADNILVMDVEGTDGRERGEDQDFERKSALFALATSEVLIVNIWEHQVGLYQGANMGLLKTVFEVNLQLFLKDKHTTHRSLLFFVIRDFIGNTPLKNLQKTLLEDLSRLWDTISKPAGLEKSTIHDYFDFQFYGLPHKGYQPDQFVTEAKKLGLRFREGHRDPKRDALKGEFSEGGVFLPEYHRRIPADGFAHYAEGIWDQIVNNKDLDLPTQQELLAQFRCDEILREVMIGFDEAIIAFEDKQAESVRVGSPEVLGGLGVAMRAARVKALKNFETEASRYHKGVYQRKSAELEGKVDTRLKALFHGQLSAAHKSGIRDFSDSVSAAVKDGQKRGGSYDFAEIVSKEAKASLEKFEEVARSTMVDGTSWSNYKQELSLYKKELAEVSARLRRDEMRRLATRVERWVQSRLGESVGLEFNSLGSGRAGGGAPENGEKPIEKDFWDRIWNLFEETVLDAERRFTDRASSFDASIDEVDVGLWRLRRKSWGVLRAKIEEEMIEGNLLLKLRENFEDKFRYDEAGVPRIWRPTDDIDGIYTRARESTLTLIPLLSRFRLERTTAPPPLDRWIGHTPSTATSADEEDLAPIGGVDEHEGKSLEEEMTILSDTKRQELTVRFKKTADGVYVEAKRSAIGGITQVPLYFYGLLLALGWNEIWAVLRNPAYFILLFVCAIAAYITYQLNLWGPMLKMTEAASQQALVEGKRRLREFLESSDTGRQAIAMSAGERAGSSDRKEEYEMSDMQKGGANVNDDLDDM
>XP_038931277_Penicillium_roqueforti
MAEQRPSGLERSPTAPPVLSNGHFASIGAEGDTASYEHGVQVIDGNKEFNPNLSKYLALEKVTPAGFNYHLISVFGSQSTGKSTLLNQLFGTEFSVMSELERRQTTKGIWLSNNKNQGEAGATERMADNILVMDVEGTDGRERGEDQDFERKSALFALATSEVLIVNIWEHQVGLYQGANMGLLKTVFEVNLQLFLKDRHTTHRSLLFFVIRDFIGTTPLKNLQKTLLEDLSRLWDTISKPAGLEKSTIHDYFDFQFYGLPHKGYQPDQFVAEAKKLGLRFREGHRDPTRDALKGEFSEGGVFLPEYHRRIPADGFAHYAEGIWDQIVNNKDLDLPTQQELLAQFRCDEILREVMIGFDEAIVAFEDKQAESVRAGAPEVLGGLGVAMRAARVKTLKSFETEASRYHKGVYQRKSAELQGKVDTRLKALFHGQLSAAHKSGIRDFSDSVSATVKDGQKKGGSYDFAEIVTKEAQSSLEKFEEVANSTLVDGASWSNYEQELSLYKKELAEVSAGLRRDEMRRLATRVERWVQSRLGESVGLEFNALGSGRAGSGAPENGEKPAEKDFWDRIWNLFEETVLDAERRFTDRASSFDASIDEVDVGLWRLRRKSWGVLRAKIEEEMIEGNLLLKLRENFEDKFRYDEAGVPRIWRPTDDIEGIYTRARESTLTVIPLLSRFRLERTTAPPPLDRWIGHTPSTVTSADEEDLAPIGGVDEHEGKSLEEEMTILSDTKRQELTVRFKKAADGVYVEAKRSAIGGMTQVPLYFYGLLLALGWNEIWAVLRNPVYFILLFACAICVYITYQLNLWGPMLKMTEAASQQALEEGKRRLREFLESSDAGRQAIAMSAGERAASSGRKEEYEMSDMQKSGSKASDDLDGM
>XP_002558301_Penicillium_rubens
MAERRPSGLERSPTAPPVLSNGHFASIGAEGDASSYEHGVQVIDENKEFNPDLSKYLSLENVTPAGFNYHLISVFGSQSTGKSTLLNHLFGTQFSVMSELERRQTTKGIWLSNNKKQGDAGSAERMADNILVMDVEGTDGRERGEDQDFERKSALFALATSEVLIVNIWEHQVGLYQGANMGLLKTVFEVNLQLFLKDKHTTHRSLLFFVIRDFIGTTPLKNLQKTLLEDLSRLWDTISKPAGLEKSTIHDYFDFQFYGLPHKGYQPDQFVTEANKLGLRFREGHRDPKRDALKGEFSEGGVFLPEYHRRIPADGFSHYAEGIWDQIVNNKDLDLPTQQELLAQFRCDEILREVMIGFDEAITAFEDKQAESVRVGAPEVLGGLGVAMRAARVKTLKSFETEASRYHKGVYQRKSAELQGKVDTRLKALFHGQLSAAHKSGIRDFSDSVSAAVKDGQKKGGSYDFAEIVAKETQSSLEKFEEVAHSTLVDGASWSNCTQELSLFKKELAEVSARLRRDEMRRLATRVERWVQSRLGESVGLEFNALGSGRAGGGAPENGEKPTEKDFWDRIWNLFEETVLDAERRFTDRASSFDASIDEVDVGLWRLRRKSWGVLRAKIEEEMIEGNLLLKLRENFEDKFRYDEAGVPRIWRPTDDIEGIYTRARESTLTVIPLLSRFRLERTTAPPPLDRWIGHTPSTATPADEEDLAPIGGVDEHEGKSLEEEMTILSDAKRQELTVRFKKAADGVYVEAKRSAIGGMTQVPLYFYGLLLALGWNEIWAVLRNPAYFILLFAFAIGAYITYQLNLWGPMLKMTEAASQQALEEGKRRLREFLESSDTGRQAIAMSAGERAGSSGRKEEYEMSDMQKRASNANDDLDDM
>XP_040817779_Penicillium_solitum
MAERRPSGLERSPTAPSILSNGHFASISAEGDTASYEHGVQVIDGNKEFNPNLSKYLSLENVTSAGFNYHLISVFGSQSTGKSTLLNHLFGTEFSVMSELERRQTTKGIWLSNNKKQGEAGAAERMADNILVMDVEGTDGRERGEDQDFERKSALFALATSEVLIVNIWEHQVGLYQGANMGLLKTVFEVNLQLFLKDKHTTHRSLLFFVIRDFIGTTPLKNLQKTLLEDLSRLWDTISKPAGLEKSTIHDYFDFQFYGLPHKSYQPDQFVTEAKKLGLRFREGHRDPKRDALKGEFSEGGVFLPEYHRRIPADGFSHYAEGIWDQIVNNKDLDLPTQQELLAQFRCDEILREVMIGFDEAIVAFEDKQAESVRVGAPEVLGGLGVAMRAARVKTLKSFETEASRYHKGVYQRKSAELQGKVDTRLKALFHGQLSAAHKSGIRDFSDSVSAAVKDGQKKGGSYDFAEIVTKEAQSSLEKFEEVARSTLVDGASWSNYKQELSLYKKELDEVSARLRRDEMRRLATRVERWVQSRLGESVGLEFNALGSGRAGGGAPENGEKPTEKNFWDRIWNLFEETVLDAERRFTDRASSFDASIDEVDVGLWRLRRKSWGVLRAKIEEEMIEGNLLLKLRENFEDKFRYDEAGVPRIWRPTDDIEGIYTRARESTLTVIPLLSRFRLERTTAPPPLDRWIGHTPSTATPADEEDLAPIGGVDEHEGKSLEEEMTILSDTKRQELTVRFKKAADGVYVEAKRSAIGGMTQVPLYFYGLLLALGWNEIWAVLRNPAYFILLFAFAIGSYITYQLNLWGPMLKMTEAASQQALEEGKRRLREFLESSDTGRQAIAMSAGERAESSGRKEEYEMSDMQKGGSNANDDLDDM
>XP_022584354_Penicilliopsis_zonata
MSARPSTATRTPTAPAVMATNGHFASIGEQQSDKAAYEHGVQVVDESKEFNANLSKYLTLEKVSPAGFNYHLISVFGSQSTGKSTLLNNLFGTHFSVMSELERRQTTKGIWLSKNKKQNENDDEATRMADNILVMDVEGTDGRERGEDQDFERKSALFALATSEVLIVNIWEHQVGLYQGANMGLLKTVFEVNLQLFVKDKSTTHRSLLFFVIRDFIGNTPLQNLQKTLLEDLSRLWASISKPAGLEDSTIHDYFDFQFYGLPHKGYQPEQFVAEVKKLGTRFRDGHRDPARDALKGEFSEGGVFLPEYHRRIPADGFAKYAEGIWDQIVNNKDLDLPTQQELLAQFRCDEILREVMVAFDEAVVPFEEKQAEAVRLGAPEVLGGLGAAMRSWRAKTVKGFETEASRYHKGVYERKRAELEGKIDTRLKALFQGQLSAAHKNGVHDFSEAVTAAVKSGQKKGASYDFAEIVTDETKSALDKFEEVASATVVEDTPWSDYAQERILYEKELAEVSGRLRRDEMRRLASRVERWVQSRLGESVGLEFNALGTGRDSGDKPAEKGFWDRVWNLFVETVLDAERRFTDRASSFDASLEEVDVGLWRLRRKSWGVLRAKIEEEMLEGNLLLKLRENFEDKFRYDEAGVPRIWRPTDDIEGLYTRARESTLTLIPLLSRFRLSETSAPPPLDRWVGHTPSSATTADEEDLAPIGGVDEHEGKSLEEEVTMLGEAKRQELTVRFKKTADGVFVEAKRSAIGGMTQVPLYFYGLLLALGWNEIVAVLRNPAYFFLLFLCAVGAYVTYQLNLWGPILKVTEAASQQALQEGKRRLREFLESSDTGRQAIAMSAGEEYEMSNLQKKRPASQSPVAEDEDDL
>XP_016614257_Cladophialophora_bantiana
MAHSTLSPPQSPVSSTSRDRPLPINRAYTAPEKMSVNGHFASAGQNGTANFEHGVQIVDEDKQFNPDLAKYLSYTGVSHAGFNYHLISVFGSQSTGKSTLLNALFDTDFSVMSESERRQTTRGIWLAKNKSATSEMADNILVMDVEGTDGRERGEDQDFERKSSLFALATSEVLMVNIWEHQVGLYQGANMGLLKTVFEVNLQLFLKDRKSTSRSLLYFVIRDFLGTTPLQNLRNTLMQDMGRIWTSLSKPPGLEKSSIDDYFDFAFTALPHKLYQPDQFKAEVAKMATRFRDGQRDRRRDALLGEFDGGIFLPEYHRRIPADGFSHYAEGIWDQIVNNKDLDLPTQQELLAQFRCDEIMREVMVVFDEAITPFETQQADGARMGRAEAISGLGAAMRGARAEAIKNFETEASRYHKGVYQRKRTELESKIDTRLKVLFAGQLSAAHKEGVQQFSDAVSAAVKAGQKKGASYDFAEIVKDQKKIALEKFGSVGKEVTIEGLPWSNYKQEMALYQKELDKISGQLRRDEMRRLATRVERWVRSKLNDSVGLEFNALGSGRGGSGAPEHGDRPAEKEIWDRIWSLFVATVQDAEKRFADRAASFDASSEEVEVGIWRLRRKSWGVLRSKIDEEMMEGNLLLKLRENFEDKFRYDEAGVPRIWRPTDDIEGIYTRARESTLTLIPLLARFRHSETGAPPPLDRWIGPTPAAATPADEEDLTPIGGVDEEEGKSLEEETTVLNEAKRQDLTVRFKKAADGVYVEAKRSAIGGMTQVPLYFYGLLLALGWNEIVAVLRNPLYFMFLIILAIAAYVTYTLNLWGPIIKMVNAASQQALEEGKKRLREFLEENPTARHAVAMSTGRDEYEMRNLDSTPRARKVKTDGADDEDVDDI
>XP_008726456_Cladophialophora_carrionii
MANSTLSPPQSPERSLTSNNRPIPINRANTAPEKMSTNGHFASAGQNGHADFENGVQVVDEDKQFNPDLAKYLQYSGVSHAGFNYHLISVFGSQSTGKSTLLNALFETDFSVMAEAERRQTTKGIWLAKNKSSATEMADNILVMDVEGTDGRERGEDQDFERKSSLFALATSEVLMVNIWEHQVGLYQGANMGLLKTVFEVNLQLFLKDKKSTSRSLLYFVIRDFLGTTPLQNLRNTLMQDMGRIWTSLSKPPGLENSSIDDYFDFAFTALPHKLYQPEQFKAEVAKMSTRFRDGQRDRRRDALLGEFEGGIFLPEYHRRIPADGFSHYAEGIWDQIVNNKDLDLPTQQELLAQFRCDEIMREVMLAFDEAINPFETQQADAARSGTPMVIAGLGAAMKGARASTIQNFETEAGRYHKGVYQRKRTELESKIDTRLMTLFTGQLSAAHKEGVQQFSDAVSGAVKAGQKKGASYDFAEIVKEQKKIAINKFESDGKEATIEGLPWSNYKQELALYQKELDKISGQLRRDEMRRLATRVERWVRSKLNDSVGLEFNALGSGRGGSGAPEHGDKPTEMGIWDRIWSLFVNTVQEAEKRFADRAASFDASAEEVEVGIWRLRRKSWGVLRSKIDEEMMEGNLLLKLRENFEDKFRYDEAGVPRIWRPTDDIEGIYTKARESTLTLIPLLARFRHSETGAPPPLDRWIGPSPAAATPADEEDLTPIGGVDEEEGKSLEEETMILNEAKRQDLTVRFKKAADGVYVEAKRSAIGGMTQVPLYFYGLLLALGWNEIVAVLRNPVYFMFLILVAIGAYVTYTLNLWGPMLKMANAASQQALEEGKKRLREFLEENPRAAHAVAVSTGHEEYEMKNLKSSARPKFKTDGADDEEEDEI
>XP_016249673_Cladophialophora_immunda
MAHSTLSPPQSPVSPSTSRDRPLQINRANTAPEKMSVNGHFASVGQNGTANFENGVQIVDEDKQFNSDLAKYLSYTGVSHAGFNYHLISVFGSQSTGKSTLLNALFETDFSVMSETERRQTTRGIWLAKNKSTATEMADNILVMDVEGTDGRERGEDQDFERKSSLFALATSEVLMVNIWEHQVGLYQGANMGLLKTVFEVNLQLFLKDRKSTSRSLLYFVIRDFLGTTPLQNLRNTLMQDMGRIWTSLSKPPGLEKTSIDDYFDFAFTALPHKLYQPDQFKAEVAKMATRFRDGHRDHRRDALLGEFDGGIFLPEYHRRIPADGFSHYAEGIWDQIVNNKDLDLPTQQELLAQFRCDEIMREVMVAFDEAITPFETQQADAARMGRAEPISGLGAAMKGARADAIQNFETEASRYHKGVYQRKRTELESKVDTRLKALFAGQLSAAHKEGVQQFSDAVSAAVKAGQKKGASYDFAEIVKEQKKIALDKFASVGKEAAIEGLPWSDHKQEMALYQKELDKISGQLRRDEMRRLATRVERWVRSKLNDSVGLEFNALGSGRGGSGAPEQGDRPLEKGIWDRIWSLFVATVKDAEKRFADRAASFDASAEEVEVGIWRLRRKSWGVLRAKIDEEMMEGNLLLKLRENFEDKFRYDEAGVPRIWRPTDDIEGIYTRARESTLTLIPLLARFRHSETGAPPPLDRWIGPTPATATPADEEDLTPIGGVDEEEGKSLEEETTILNEAKRQDLTVRFKKAADGVYVEAKRSAIGGMTQVPLYFYGLLLALGWNEIVAVLRNPVYFMFLIILAIAAYVTYTLNLWGPIFKMVNAASQQALEEGKKRLREFLEENPTARHAVAMSTGRDEYEMTNLDSTSRARKVKTDGADDEDVDDI
>XP_007740165_Cladophialophora_psammophila
MSVNGHFASAGQNGTANFEHGVQIVDEDKQFNPDLAKYLSYTGVSHAGFNYHLISVFGSQSTGKSTLLNALFDTDFSVMSESERRQTTRGIWLAKNKSATTEMADNILVMDVEGTDGRERGEDQDFERKSSLFALATSEVLMVNIWEHQVGLYQGANMGLLKTVFEVNLQLFLKDRKSTSRSLLYFVIRDFLGTTPLQNLRNTLMQDMGRIWTSLSKPPGLEKSSIDDYFDFAFTALPHKLYQPDQFKAEVAKMATRFRDGQRDRRRDALLGEFDGGIFLPEYHRRIPADGFSHYAEGIWDQIVNNKDLDLPTQQELLAQFRCDEIMREVMVAFDEAITPFETQQADAARMGRAEAISGLGAAMKGARADAIKNFETEASRYHKGVYQRKRTELESKIDTRLKVLFAGQLSAAHKEGVEQFSDAVSAAVKAGQKKGASYDFAEIVKDQKKIALEKFGSVGKEVTIEGLPWSNYKQEMALYQKELDKISGQLRRDEMRRLATRVERWVRSKLNDSVGLEFNALGSGRGGTGAPEHGDRPSEKGIWDRIWSLFVATVQDAEKRFADRAASFDASAEEVEVGIWRLRRKSWGVLRSKIDEEMMEGNLLLKLRENFEDKFRYDEAGVPRIWRPTDDIEGIYTRARESTLTLIPLLARFRHSETGAPPPLDRWIGPTPAAATPADEEDLTPIGGVDEEEGKSLEEETTVLNEAKRQDLTVRFKKAADGVYVEAKRSAIGGMTQVPLYFYGLLLALGWNEIVAVLRNPLYFMFLIILAIAAYVTYTLNLWGPIIKMLNAASQQALEEGKKRLREFLEENPTARHAVAMSTGQDEYEMRNLDSTPGVRKVKTDGADDEDVDDI
>XP_018694863_Fonsecaea_erecta
MAHSTLSPPQSPVSSSTSRDRPLQINRANTAPEKMSVNGHFASAGQNGTADFEHGVQVIDEDQQFNPDLAKYLSHTGVSHAGFNYHLISVFGSQSTGKSTLLNALFQTDFSVMSESERRQTTRGIWLAKNKSTATEMADNILVMDVEGTDGRERGEDQDFERKSSLFALATSEVLMVNIWEHQVGLYQGANLGLLKTVFEVNLQLFLKDRKSTSRSLLYFVIRDFLGTTPLQNLRNTLMQDMARIWTSLSKPPGLENSSIDDYFDFAFAALPHKLYQPEQFKAEVAKMATRFRDGHRDRRRDAFLGEFDGGIFLPEYHRRIPADGFSHYAEGIWDQIANNKDLDLPTQQELLAQFRCDEIMREVMVAFDEAITPRETEQADAARMGRAEPISGLGAAMKGARADGIKNFETEASRYHKGVYQRKRTELESKIDTRLKALFAGQLAAAHKEGVQRFSDAVSAAVKAGQKKGASYDFAEIVTEQKKIALDNFASVGKESAIEGLPWSDYKQEMALYQKELDKISGQLRRDEMRRLATRVERWVRSKLNDSIGLEFNALGSGRGGSGAPEQGDRPQEQGIWDRIWSLFVATVKDAEKRFADRAASFDASAEEVEVGIWRLRRKSWGVLRSKIDEEMMEGNLLLKLRENFEDKFRYDEAGVPRIWRPTDDIEGIYTRARESTLTLIPLLARFRHSETGAPPPLDRWIGPTPAAATAADEEDLTPIGGVDEEEGKSLEEETTVLNEAKRQDLTVRFKKAADGVYVEAKRSAIGGMTQVPLYFYGLLLALGWNEIVAVLRNPVYFMFLILIAIAAYVTYTLNLWGPMFKMANAASQQALEEGKKRLREFLEENPTARHAVAMSTGRDEYEMRDLDSSSKARKIKTDGADDEDVDEI
>XP_022514729_Fonsecaea_monophora
MAHSTLSPPQSPVSSATRDRPLQINRANTAPEKMSVNGHFASAGQNGTADFEHGVQVVDEDKQFNSDLAKYLSHTGVSHAGFNYHLISVFGSQSTGKSTLLNALFQTDFSVMSETERRQTTRGIWLAKNKSSATEMADNILVMDVEGTDGRERGEDQDFERKSSLFALATSEVLMVNIWEHQVGLYQGANMGLLKTVFEVNLQLFLKDRKSTSRSLLYFVIRDFLGTTPLQNLRNTLMQDMGRIWTSLSKPPGLEKSSIDDYFDFAFTALPHKLYQPEQFKAEVAKMATRFRDGHRDRRRDALLGELDGGIFLPEYHRRIPADGFSHYAEGIWDQIVNNKDLDLPTQQELLAQFRCDEIMREVIVAFDEAITPLETQQADAARTGNAEPISGLGAAMRESRATAIKNFETEASRYHKGVYQRKRTELESKIDTRLKVLFAGQLSAAHKEGVQEFSDAVSGAVKAGQKKGASYDFAEIVKEQKKIALDKFASVGKEVAIEGLPWSDYRQQMGLYQKELDKISGQLRRDEMRRLATRVERWVRSKLNDSVGLEFNALGSGRGGSGAPEQGDRPLEKGIWDRIWSLFVATVKDAEKRFADRAASFDASAEEVEVGIWRLRRKSWAVLRSKIDEEMMEGNLLLKLRENFEDKFRYDEAGVPRIWRPTDDIEGIYTRARESTLTLIPLLARFRHSETGAPPPLDGWIGPTPAAATPADEEDLTPIGGVDEEEGKSLEEETTILNEAKRQDLTVRFKKAADGVYVEAKRSAIGGMTQVPLYFYGLLLALGWNEIVAVLRNPVYFMFLIILAIAAYVTYTLNLWGPMFKMANAASQQALEEGKKRLREFLEENPTARNAVAMSTGRDEYEMRNLDSTRAGKVKTDGADDEDVDDI
>XP_016628288_Fonsecaea_multimorphosa
MAQSTLSPPQSPVSSTSRERPLQINRANTAPEKMSVNGHLASVGQNGTADFEHGVQVVDEDKQFNPDLGKYLSYSGVSHAGFNYHLISVFGSQSTGKSTLLNALFETDFSVMAESERRQTTRGIWLAKNKSASTEMADNILVMDVEGTDGRERGEDQDFERKSSLFALATSEVLMVNIWEHQVGLYQGANMGLLKTVFEVNLQLFLKDRKSTSRSLLYFVIRDFLGTTPLQNLRNTLMQDMGRIWSSLSKPPGLEKSSIDDYFDFAFTALPHKLYQPEQFKAEVAKMATRFRDGRRDRRRDALLGEFDGGIFLPEYHRRIPADGFSHYAEGIWDQIVNNKDLDLPTQQELLAQFRCDEIMREVMIPFDEAITPLETKQADAARMGAAEPISGLGAAMKEARTDAIKNFETEASRYHKGVYQRKRTELESKIDTRLKALFAGQLSAAHKQGVQQFSDAVSSAVKAGQKKGASYDFAEIVTEQKKIALDNFASVGKEVAIEGLPWSDYKQEMALYQKELDKISGQLRRDEIRRLATRVERWVRSKLNDSVGLEFNALGSGRGGSGAPEQGDRPQEKGIWDRIWSLFVATVKDAEKRFADRAASFDASAEEVEVGIWRLRRKAWGVLRSKIDEEMMEGNLLLKLRENFEDKFRYDEAGVPRIWRPTDDIEGIYTRARESTLTLIPLLARFRHSETGAPPPLDRWIGPTPAAATAADEEDLTPIGGVDEEEGKSLEEETTILNEAKRQDLTVRFKKAADGVYVEAKRSAIGGMTQVPLYFYGLLLALGWNEIVAVLRNPVYFMFLIILAIAAYVTYTLNLWGPMFKMANAASQQALEEGKKRLREFLEENPTARHAVAMSTGRDEYEMSNLSSTARSRKVKTDGADDEDVDDI
>XP_022495868_Fonsecaea_nubica
MAHSTLSPPQSPVSSATRDRPLQINRANTAPEKMSVNGHFASAGQNGTADFEHGVQVVDEDKQFNSDLAKYLSHTGVSHAGFNYHLISVFGSQSTGKSTLLNALFQTDFSVMSETERRQTTRGIWLAKNKSSATEMADNILVMDVEGTDGRERGEDQDFERKSSLFALATSEVLMVNIWEHQVGLYQGANMGLLKTVFEVNLQLFLKDRKSTSRSLLYFVIRDFLGTTPLQNLRNTLMQDMGRIWTSLSKPPGLEKSSIDDYFDFAFTALPHKLYQPEQFKAEVAKMATRFRDGHRDRRRDALLGELDGGIFLPEYHRRIPADGFSHYAEGIWDQIVNNKDLDLPTQQELLAQFRCDEIMREVIVAFDAAITPLETQQTDAARVGNAEPISGLGAAMREARATAIKNFETEASRYHKGVYQRKRTELESKIDTRLKVLFAGQLSAAHKEGVQEFSDAVSGAVKAGQKKGASYDFAEIVKEQKKIALDKFASVGKEAAIEGLPWSDYRQQMGLYQKELDKISGQLRRDEMRRLATRVERWVRSKLNDSVGLEFNALGSGRGGSGAPEQGDRPLEKGIWDRIWSLFVATVKDAEKRFADRAASFDASAEEVEVGIWRLRRKSWAVLRSKIDEEMMEGNLLLKLRENFEDKFRYDEAGVPRIWRPTDDIEGIYTRARESTLTLIPLLARFRHSETGAPPPLDGWIGPTPAAATPADEEDLTPIGGVDEEEGKSLEEETTILNEAKRQDLTVRFKKAADGVYVEAKRSAIGGMTQVPLYFYGLLLALGWNEIVAVLRNPVYFMFLIILAIAAYVTYTLNLWGPMFKMANAASQQALEEGKKRLREFLEENPTARHAVAMSTGRDEYEMRNLDSTRAGKVKTDGADDEDVDDI
>XP_013283567_Fonsecaea_pedrosoi
MAHSTLSPPQSPVSSATRDRPLQINRANTAPEKMSVNGHFASAGQNGTADFEHGVQVVDEDKQFNSDLAKYLSHTGVSHAGFNYHLISVFGSQSTGKSTLLNALFQTDFSVMSETERRQTTRGIWLAKNKSSATEMADNILVMDVEGTDGRERGEDQDFERKSSLFALATSEVLMVNIWEHQVGLYQGANMGLLKTVFEVNLQLFLKDRKSTSRSLLYFVIRDFLGTTPLQNLRNTLMQDMGRIWTSLSKPPGLEKSSIDDYFDFAFTALPHKLYQPEQFKAEVAKMATRFRDGHRDRRRDALLGELDGGIFLPEYHRRIPADGFSHYAEGIWDQIVNNKDLDLPTQQELLAQFRCDEIMREVIVAFDEAITPLETQQADAARMGNAEPISGLGAAMREARATAIKNFETEASRYHKGVYQRKRTELESKIDTRLKVLFAGQLSAAHKEGVQDFSDAVSGAVKAGQKKGASYDFAEIVKEQKKIALDKFASVGKEVAIEGLPWSDYRQQMGLYQKELDKISGQLRRDEMRRLATRVERWVRSKLNDSVGLEFNGLGSGRGGSGAPEQGDRPLEKGIWDRIWSLFVATVKDAEKRFADRAASFDASAEEVEVGIWRLRRKSWAVLRSKIDEEMMEGNLLLKLRENFEDKFRYDEAGVPRIWRPTDDIEGIYTRARESTLTLIPLLARFRHSETGAPPPLDGWIGPTPAAATPADEEDLTPIGGVDEEEGKSLEEETTILNEAKRQDLTVRFKKAADGVYVEAKRSAIGGMTQVPLYFYGLLLALGWNEIVAVLRNPVYFMFLIILAIAAYVTYTLNLWGPMFKMANAASQQALEEGKKRLREFLEENPTARHAVAMSTGRDEYEMRNLDSTRAGKVKTDGADDEDVDDI
>XP_007756984_Cladophialophora_yegresii
MANSTLPPPQSPERSLTSNNRPIPINRANTAPDKMSTNGHFASAGQNGHADFENGVQVVDEDKQFNPDLAKYLQYTGVSHAGFNYHLISVFGSQSTGKSTLLNALFETDFSVMAEAERRQTTKGIWLAKNKSSATEMADNILVMDVEGTDGRERGEDQDFERKSSLFALATSEVLMVNIWEHQVGLYQGANMGLLKTVFEVNLQLFLKDKKSTSRSLLYFVIRDFLGTTPLQNLRNTLMQDMGRIWTSLSKPPGLENSSIDDYFDFAFTALPHKLYQPEQFKAEVAKMSTRFRDGQRDRRRDALLGEFEGGIFLPEYHRRIPADGFSHYAEGIWDQIVNNKDLDLPTQQELLAQFRCDEIMREVMIAFDEAITPFETQQADAARSGRPEVIAGLGAAMKEARASTIKDFETEAGRYHKGVYQRKRTELESKIDTRLKVLFTGQLSAAHKDGVQHFSDAVSGAVKAGQKKGASYDFAEIVKEQKKIAIDKFESDGKEATIEGLPWSNYKQELALYQKELDKISGQLRRDEMRRLATRVERWVRSKLNDSVGLEFNALGSGRGGSGAPEQGDKLTEMGIWDRIWSLFVNTVQEAEKRFADRAASFDASAEEVEVGIWRLRRKSWAVLRSKIDEEMMEGNLLLKLRENFEDKFRYDEAGVPRIWRPTDDIEGIYTKARESTLTLIPLLARFRHSETGAPPPLDRWIGRTPAAATPADEEDLTPIGGVDEEEGKSLEEETMILNEAKRQDLTVRFKKAADGVYVEAKRSAIGGMTQVPLYFYGLLLALGWNEIVAVLRNPVYFIFLILVAIGAYVTYTLNLWGPMLKMANAASQQALEEGKKRLREFLEENPRAAHAVAVSTGHEEFEMKNLKSSSRQKFKTDGADDEEDDEI
>XP_016238252_Exophiala_spinifera
MANSSLSPSQSTMSSTGTPRPLPASRAYTAPDKMTVNGHFASAGQNGEANFENGVQVIDEDKEFNPDLSKYLNYTNVSHSGFNYHLISVFGSQSTGKSTLLNALFGTDFSVMSEAERRQTTKGIWLSKNKSTQPNMAENILVMDVEGTDGRERGEDQDFERKSSLFALATSEVLMVNVWEHQVGLYQGANMGLLKTVFEVNLQLFLKDRKSTSRSLLYFVIRDFLGTTPLQNLRNTLMQDMARIWQSLSKPPGLEKSSIDDYFDFAFTALPHKLYQPEQFKSEVAKMATRFRDGHRDSRRDALLGEFEGGVFLPEYHRRIPADGFAHYAEGIWDQIVNNKDLDLPTQQELLAQFRCDEIMREVMVQFDETITPLEIQQADSAKIGAAEVIPGLGAAMRQARAEAIKNFETEASRYHKGVYQRKRAELESKTDARLKVLLSGQLSAAHKQGVQEFSDAVSGAVKAGQKKGASYDFAEIVKEETQVALKKFESIAKEAVIEGASWSDYKQAMVLYQKDLDKVSGQLRRDEMRRLATRVERWVRSRLNDSIGLEFNSLGSGRSGSGAPEHGEKPTEKGIWDRIWTLFTATVQEAEKRFADRAASFDASVEEVEVGRWRLRRKSWAVLRSKIDEEMMEGNLLLKLRENFEDKFRYDEAGVPRIWRPTDDIEGVYTRARESTLTLIPLLSRFRHSESGVPPPLDRWIGPTPAAATAADEEDLSPIGGVDEDEGKSLEEETTILNEAKRQDLTVRFKKAADGVYVEAKRSAIGGMTQVPLYFYGLLLALGWNEIVAVLRNPVYFMFLIVLAAGAYVTYTLNLWGPMFNMANAASQQALEEGKRRLREFLEENPTARQAMAMSGRNDEYEMTTLSKRSHKTKTDGAADDDDDGGDEI
>XP_016266061_Exophiala_oligosperma
MANSSLSPSQSTMSPIGTARPFPASRAYTAPDKMTANGHFASAGQNGEANFENGVQVIDEDKDFNPDLSKYLNYTNVSHSGFNYHLISVFGSQSTGKSTLLNALFGTDFSVMSEAERRQTTKGIWLSKNKSTQANMAENILVMDVEGTDGRERGEDQDFERKSSLFALATSEVLMVNVWEHQVGLYQGANMGLLKTVFEVNLQLFLKDRKSTSRSLLYFVIRDFLGTTPLQNLRNTLMQDMGRIWQSLSKPPGLEKSSIDDYFDFAFTALPHKLYQPEQFKSEVAKMATRFRDGHRDPRRDALLGEFEGGVFLPEYHRRIPADGFAHYAEGIWDQIVHNKDLDLPTQQELLAQFRCDEIMREVMLLFDETITPFETQQADSARTGAAEVIPSLGAAMRQARAEAIKNFETEASRYHKGVYQRKRTELEGKTDARLKVLLSGQLSAAHKLGVQEFSDAVSGAVKAGQKKGASYDFAEIVKEQTQVALKRFESIAKEAVIEGVSWSDYKQAMVLYQKDLDKVSGQLRRDEMRRLATRVERWVRSRLNDSIGLEFNSLGSGRSGSGAPEHGEKPTEKGIWDRIWNLFTATVQDAEKRFADRAASFDASAEEVEVGRWRLRRKSWAVLRSKIDEEMMEGNLLLKLRENFEDKFRYDEAGVPRIWRPTDDIEGVYTRARESTLTLIPLLSRFRHSESGVPPPLDRWVGPTPAAATAADEEDLTPIGGVDEEEGKSLEEETTILNEAKRQDLTVRFKKAADGVYVEAKRSAIGGMTQVPLYFYGLLLALGWNEIVAVLRNPVYFVFLILVGIGAYVTYTLNLWGPMFNMANAASQQALEEGKRRLREFLEENPTARQAVAMSSNNNDYEMTNLSKSPKVKTDGADDEDEDEI
>XP_013318625_Exophiala_xenobiotica
MAASGLSSPRSPSISTTTAPRPFPTNRAYTAPDKMTVNGHFASAGQNGEANFEHGVQVIDEDKEFNQDLSKYLNYAGVSHSGFNYHLISVFGSQSTGKSTLLNGLFGTDFSVMSEAERRQTTKGIWLSKNKRTQTDMADNILVMDVEGTDGRERGEDQDFERKSSLFALATSEVLMVNIWEHQVGLYQGANMGLLKTVFEVNLQLFLKDRKSTSRSLLYFVIRDFLGTTPLQNLRNTLMQDMGRIWQSLSKPQGLEKSSIDDYFDFAFTALPHKLYQPDQFKAEVAKMATRFREGHRDRRRDALLGEFEGGVFLPEYHRRIPADGFSHYAEGIWDQIVNNKDLDLPTQQELLAQFRCDEIMREVMVHFDDTITPLETQQADSAKTGSAEIISGLGAAMRTARSEAIKSFETEAGRYHKGVYQRKRTELESKTDARLKALFAGQLTAAHKNGVQQFSDAVSGAVKAGQKKGASYDFAEIVKEQKQIALQKFESIAKEGIIEGLPWSNYRQETTLYQKDLDKVSGQLRRDEMRRLATRVERWVRSKLNDSIGLEFNALGSGRGGSGAPEHGDKPTEKAIWDRIWALFTSTVQEAEKRFADRAASFDASAEEVEVGRWRLRRKSWAVLRSKIDEEMMEGNLLLKLRENFEDKFRYDEAGVPRIWRPTDDIEGVYTRARESTLTLIPLLSRFRHSESGTPPPLDRWIGPTPAAATAADEEDLTPIGGVDEEEGKSLEEETTILTEAKRQDLTVRFKKAADGVYVEAKRSAIGGMTQVPLYFYGLLLALGWNEIVAVLRNPVYFIFLILLAVGAYVTYTLNLWGPMLKMTNAASQQAIEEGKRRLRDFLEESPTARQAMAMSGREEFEMSNYPKPPGTQKVKTDGADDDDDDEI
>XP_007721334_Capronia_coronata
MAHSSLSPPESSLTSSISPARPFAGTRAYTAPDKMAVNGHFASVGQNGDANFENGVQVIDENKEFNADLAKYLNYTGVSHAGFNYHLISVFGSQSTGKSTLLNALFKTDFSVMAETERRQTTKGIWLAKNKSTSTKMADNILVMDVEGTDGRERGEDQDFERKSSLFALATSEVLMVNIWEHQVGLYQGANMGLLKTVFEVNLQLFLKDRKSTSRSLLYFVIRDFLGTTPLQNLRNTLMQDMGRIWSSLSKPPGLEKSSIDDYFDFAFTALPHKLYQPEQFKAEVAKMATRFNESRRDPRRDALLGEFEGGVFLPEYHRRIPADGFSHYAEGIWDQIVNNKDLDLPTQQELLAQFRCDEIMREVMVDFDVAINPLEAQQGDAARTGKPEVIPGLGAAMKAARNEAVKNFETEASRYHKAVYQRKRTELESKIDTRLKALFAGQLNAAHKDGVQQFSDAVSAAVKAGQKKGASYDFAEIVKEQKEVALQRFESHAKEAVIQGLSWSNYKQEMTLFQKDLDKISGQLRRDEMRRLATRVERWVRSKLSDSIGVEFNALGSGRSGSGAPETGDKPSERDIWDRIWNLFTSTVEEAEKRFADRAASFDASAEEVEVGIWRLRRKSWGVLRSKIEEEMMEGNLLLKLRENFEDKFRYDEAGVPRIWRPTDDIEGIYTKARESTLTLIPLLARFRLSDTGSPPPLDRWIGPAPAAVTPADEEDLTPIGGVDEDEGKSLEEETTILNEAKRQDLTVRFKKAADGVYVEAKRSAIGGMTQVPLYFYGLLLALGWNEIVAVLRNPVYFMFLIVLAIGAYVTYTLNLWGPMFKMANAASQQALEEGKKRLREFLEESPRARHAMAMTTGNEEYEMKSMSSVKASQSRNGGAEDSGGEDIDEI
>XP_007728870_Capronia_epimyces
MANTTLSPSESRVSSTASAARPFAGSRAYTAPDKMAVNGHFASVGQNGDANFENGVQVIDEDKEFNPDLAKYLNYSGVSHAGFNYHLISVFGSQSTGKSTLLNALFSTDFSVMSESERRQTTKGIWLAKNKSASTKMAANILVMDVEGTDGRERGEDQDFERKSSLFALATSEVLMVNIWEHQVGLYQGANMGLLKTVFEVNLQLFLKDRKSTSRSLLYFVIRDFLGTTPLQNLRNTLMQDLGRIWSSLSKPPGLEKSSIDDYFDFAFTALPHKLYQPEQFKAEVAKMATRFNEGRRDPRRDALLGEFEGGIFLSEYHRRIPADGFSHYAEGIWDQIVNNKDLDLPTQQELLAQFRCDEIMREVIVGFDVAISPLETQQAEATRMGKPEVIAGLGAATKAARLEAIRNFETEASRYHKGVYQRKRTELESKIDTRLKALFASQLTAAHKDGVQQFSDAVSAAVKAGQKKGASYDFAEIVKEQKESAIHRFESHAKEAVIEGLPWSNYKQEMTLYRKDLDKVSGQLRRDEMRRLATRVERWVRSKLNDSVGLEFNALGSGRGGSAAPENGDRPSERETWDRIWALFTSTVQEAEKRFADRAASFDASADEVDVGIWRLRRKSWGVLRSKIDEEMMEGNLLLKLRENFEDKFRYDEAGVPRIWRPTDDIEGIYTKARESTLTLIPLLARFRLSETGAPPPLDRWIGPTPATATAADEEDLTPIGGVDEDEGKSLEEETTILNEAKRQDLTVRFKKAADGVYVEAKRSAIGGMTQVPLYFYGLLLALGWNEIVAVLRNPVYFMFLIILAIGAYVTYTLNLWGPMLKMANAASQQALEEGKKRLREFLEESPRARQAMAMTGHEEYEMKSMSSSRPARVKTDDADDDEDVDEI
>XP_009155444_Exophiala_dermatitidis
MANSNSSSLESPLSSNAPAPRPAPGNRAYTAPDKMAVNGHFASVGQNGDANYENGVQVIDENKEFNPDLAKYLNYTGVSHAGFNYHLISVFGSQSTGKSTLLNALFQTDFSVMSESERRQTTKGIWLAKNKSSSTKMADNILVMDVEGTDGRERGEDQDFERKSSLFALATSEVLMVNIWEHQVGLYQGANMGLLKTVFEVNLQLFLKDRKSTSRSLLYFVIRDFLGTTPLQNLRNTLMQDMGRIWSSLSKPPGLENSSIDDYFDFAFTALPHKLYQPDQFRAEVAKMATRFNEGRRDPRRDALLGEFEGGIFLPEYHRRIPADGFSHYAQGIWDQIVNNKDLDLPTQQELLAQFRCDEIMREVMVDFDVAITPLETKQAEATKMGKPEVLPGLGAAMKAARSEAFKNFETEASRYHKGVYQRKRTELESKIDSRLKALFASQLTAAHKDGVQQFSDAVSSAVKTGQKKGSSYDFAEIVKEQKEIALEKFDAHAKEAVIEGLPWSSYKQDLALYQKELDKVSGQLRRDEMRRLATRVERWVRSKLSDSIGLEFNALGSGHSGSRAPETGDKPSETEIWDRIWALFTSTVQEAEKRFADRAASFDASAEEVEVGIWRLRRKSWGVLRAKIDEEMMEGNLLLKLRENFEDKFRYDEAGVPRIWRPTDDIEGIYTKARESTLTLIPLLSRFRLSETGAPPPLDRWIGPTPAAATSADEEDLVPIGGVDEDEGKSLEEETTILNEAKRQDLTVRFKKAADGVYVEAKRSAIGGMTQVPLYFYGLLLALGWNEIVAVLRNPVYFIFLILVAIGAYVTYTLNLWGPMYKMANAASQQALEEGKKRLREFLEESPTARHAVAMTTGNEEYEMKSMGGSSLSSKSKLKTDGANDEDDVEDI
>XP_013254036_Exophiala_aquamarina
MANSTLSPPQSQDSSISSSYRPVPANRAYTAPDKMSANGHFASVGQNGAENFDNGVQVVDEDKDFNPDLAKYLQHTGVSHAGFNYHLISVFGSQSTGKSTLLNALFNTDFSVMSEAERRQTTKGIWLSKNKSSSDSMADNILVMDVEGTDGRERGEDQDFERKSSLFALATSEVLMINIWEHQVGLYQGANMGLLKTVFEVNLQLFLKDRKSMSRSLLYFVIRDFLGTTPLQNLRNTLMQDLSRIWTSLSKPPGLEKSSIDDYFDFAFTALPHKLYQPDQFKAEVVKMGTRFKDGHRDRRRDALLGEFEGGIFLPEYHRRIPADGFSHYAEGIWDQIVNNKDLDLPTQQELLAQFRCDEIMREVVLTFDATILPFETQQADATRRGQPKVINALGATMKAARLDTIKNFETEASRYHKGVYQRKRTELEAKIDSRLKALYSGQLSAAHKDGVQQFSDAVSGAVKAGQKKGASYDFAEIVKEQKKVALQKFDTAAKEATLEGLPWSNYKQELILYQKDLDKISGQLRRDEMRRLATRVERWVRSKLNDSIGLEFNALGSGRGGSGAPETGDRPVERGIWDRIWVLFTETVQEAERRFADRAASFDASPEEVEVGVWRLRRKSWGVLRSKIDEEMMEGNLLLKLRENFEDKFRYDEAGVPRIWRPTDDIEGIYTRARESTLTLIPLLARFRNSQSANPPPLDRWIGPVPEAATPADEEDLIPIGGVDEEEGKSLEEETTMLNEAKRQDLTVRFKKAADGVYVEAKRSAIGGITQVPLYFYGLLLALGWNEIVAVLRNPVYFIFLIMLAAGAYVTYTLNLWGPMLKMANAASVQALDEGKKRLREFLDESPAARQALAAAGGEEYELTRQQPSSRSQKLKTDGADDDEIEDI
>XP_016223811_Exophiala_mesophila
MATSSLSPLQSPPPVSSNNSTLRPSHVNRAYTAPDKMSVNGHFASAGQNGTANFDNGVQVIDEDKEFNPDLSKYLQHTDVAHAGFNYHTISVFGSQSTGKSTLLNALFSTDFSVMSEAERRQTTKGIWLSKNKSAASMADNILVMDVEGTDGRERGEDQDFERKSSLFALATSEVLMINIWEHQVGLYQGANMGLLKTVFEVNLQLFLKDKKSSTRSLLYFVIRDFLGTTPLQNLRNTLMQDLGRIWTSLSKPSGLENSSIDDYFDFAFTALPHKLYQPDQFKSEVAKMAQRFNNGHRDRRRDALLGEFEGGIFLPEYHRRIPADGFSHYAEGIWDQIVNNKDLDLPTQQELLAQFRCDEIMREVMLAFDAGILPFETQQLDAVKVGRPEIISGLGAAMKTTRIEAIQNFETEASRYHKGVYQRKRTELESKIDTRLKALYSGQLSAAHKDGVQQFSDAVSAAVKSGQKKGASYDFAEIVKEQKKIALQKFETAAQEATLEGLAWSNYKHEFSLYHKDLDKVSGQLRRDEMRRLATRVERWVRSKLNDSIGLEFNALGSGRGGGGAPESGDRSTEKGIWDRIWVLFTETVSEAEQRFAARAASFDASDEEVEVGIWRLRRKSWGVLRAKIDEEMMEGNLLLKLRENFEDKFRYDEAGVPRIWRPTDDIEGIYTKARESTLTLIPLLSRFRHSETGSPPPLDRWIGPTPSAATAADEEDLTPIGGVDEDEGKSLEEETTILNEGKRQDLTVRFKKAADGVYVEAKRSAIGGMTQVPLYFYGLLLALGWNEIVAVLRNPVYFMFLILLGIAAYVIFTLNLWGPLINMTNAASQQALSEGKKRLREFLDESPAARQALSAAGGDEYELTSRSPKRSSKLKTDGADDDGDEI
>XP_013276846_Rhinocladiella_mackenziei
MANSSLSPPQSPIPSTSATRPLPANRVHTVPDKMAVNGHFASAGQNGTADFEHGVQVVDEDKEFNIDLAKYLNFSGVSRAGFNYHLISVFGSQSTGKSTLLNALFNTDFSVMSEADRRQTTKGIWLSKNKSTSTKMADNILVMDVEGTDGRERGEDQDFERKSSLFALATSEVLMVNIWEHQVGLYQGANMGLLKTVFEVNLQLFLKDKKSTSRSLLYFVIRDFLGTTPLQNLRNTLMQDMARIWTSLSKPPGLEKSSIDDYFDFAFTALPHKLYQPEQFTAEVAKMATRFRDGHRDRRRDALVGELEGGIFLPEYHRRIPADGFSHYAEGIWDQIVNNKDLDLPTQQELLAQFRCDEIMREVMVAFDSTIIPLETQQSDATRMGKPEIISGLGAAMKTARAKSIKNFETEASRYHKGVYQRKRTELEGKIDTRLKALFAGQLSAAHKEGVQQFSDAVSAAVKAGQKKGASYDFAEIVKEQKKIALHKFDSLGKEAIIEGLPWSNYRQEMILYQKDLDKVSGQLRRDEMRRLATRVERWVRSKLNDSIGLEFNALGSGRGGSGAPETGDKPSEKGIWDRIWVIFTSTVQDAEKRFADRAASFDASIEEVEVGIWRLRRKSWGVLRSKIDEEMMEGNLLLKLRENFEDKFRYDETGVPRIWRPTDDIEGIYTKARESTLTLIPLLARFRHSQTGAPPPLDRWIGPTPAAATAADEEDLTPIGGVDEDEGKSLEEETTILNDAKRQDLTVRFKKAADGVYVEAKRSAIGGMTQVPLYFYGLLLALGWNEIVAVLRNPVYFMFLIILALVAYVTYTLNLWGPMLKMANAASQQALEEGKKRLREFLEENPTARQALAMSGREEYEMKNLSSSRPNKIKTDGADDEDADDM
>XP_017996393_Phialophora_attinorum
MASSTLAPPLSPVTSGNGTRPPGVNRALTAPTNMPVNGHFASVGQNGTANFEHGVQVIDEEKEFNSDLAKYLQFTKVAHSGFNYHVISVFGSQSTGKSTLLNALFKTDFGVMHEAERKQTTKGIWLSKNKSTTGKMSDNILVMDVEGTDGRERGEDQDFERKSSLFALATSEVLMVNIWEHQVGLYQGANMGLLKTVFEVNLQLFLKDKKSTSRSLLYFVVRDFLGTTPLQNLRNTLMQDMAKIWQSLSKPKGLENSSIDDYFDFAFTALPHKLYQPEQFTREVEKMATRFRDGHRDARRDPLKSEFENGVFLPEYHRRIPADGFSHYAEGVWDQIVENKDLDLPTQQELLAQFRCDEISREVMVAFDALVLPLETAQANTARTGEFTLLADLGKVMTTARSDAVTAFETEAGRYHKGVYQRKRTELETKMDARLKALFTGQLTAAHKLGVEGFSNAVSSEVKAGQKKGASYDFAEIVKTQKKVALQKFDSAAKASAIAGLSWSTYTQELTLYQKELDKVSAQLRKDEMRRLATRVERWVRSKLTDSVGLEFNALGSGRGGTGAPEKGAQPVEKGIWDRIWVLFTKTVQEAETRFAARAQSFDASPEEVEVGIWRLRRKAWGVLRAKVDEEMMEGNLLLKLRENFEDKFRYDEEGVPRIWRPTDDIEGLYTKARESTLQLIPLLSKFRHSETGSPPPLDKWIGHQPAAATAADEEDLTPIGGVDEEEGKSLEEETTILNEAKRQDLTVRFKKAADGVYVEAKRSAIGGMTQVPLYFYGLLLALGWNEIVAVLRNPLYFVFLILLGAGAYVTYQLNLWGPMLNMANAASAQALEEGKKRLREFLESSETGRAALAMPAAQGMGGESYEMRNRTTSRKQEEDGAGGDEEI
>NP_593153_Schizosaccharomyces_pombe
MSTASNRVSTQIVDEHKQFNNELPKFMQSVGLLDAGFNYHVVAVLGSQSTGKSTLLNNLFGTSFSVMDASKRQQTTKGIWLSKANNSPILVMDVEGTDGRERGEDQDFERKSALFSISTSEVIIVNMWENQVGLYQGSNMALLKTVLEVNLQLFHNKKERCLLQFVIRDFLGNTSMENLADTIMTDLNNIWASLSKPEGFENSVINDFFDVGFTGLPHKILCSDAFSEAVDSLRERFVDNNNSDYIFNVSYHKKIPADGFSLYTREIWDTIENNKDLDLPTQQQLLAQYRCDEIITEVMEPFSTACTILQKEFLPGNLCKDLPTKLLNMFETVIEAYDRQASRYNVHIYQKKKQELIASVDSHLYVFFQAQLNALHKELIKSFFDASNEFPSDTPFKESSSIKINELVNKMREEGESLSLPHVHWDVDPFILKLSEELTQNSETLCKEKLKEKLEELFTGFEFEVSEAVEVAFQKLSHNVWDTLLNEFLAAQNTTIEKIKNIVPFYVDIDDTKTTEEYIINFKKNSWLFFRKKIDSEMSEVLLQQRLRVYFEELFRYDSDGMPKLWKKSGTIDRDYRESLTKTLDLINVLASIKVSDGNYPDLNVDIKTLEPEYTSPASFFTILNRRRVSDISVNFKRSADLIFMDCKRSVINTTTRIPPYFWVLLIVLGWNEFMAILRNPFVFMILMFGGTVVYGLYISGLIWPAKMVLERATNNLVDLATDRFSNTYQEQVQQRAMQRTEKSGSPVASADDAEAEKTALS
```
