## Supplementary material for "Coding Sequence Insertions in Fungal Genomes are Intrinsically Disordered and can Impart Functionally-Important Properties on the Host Protein": fasta protein sequences: XP_712435.1_blasthits_fa.txt

```
>XP_712435_Candida_albicans
MSHATDSTLDNASVDSEKVRDFGDDLQNHPVQPTRSILSKIRSRDDDARSLVSNNKGVERIISDLQEGAGQLGPLEQPYDIKKIETHPDPHTDYNEADPWKYPIDSESGLRLVEWVDGDKHNPKNISKAKKWLYTLVLGAVCFVVALGSAIVTGDMERPAEYFGVSEEVIILASVTVFVIGFGVGPLVFAPMSEEVGRKPIYVVTLFIAVVFIVPCGAAKNIATLIVCRLIDGIAFSAPMTLIGGSLADIWEGPERGTAMAIFSAAPFLGPVCGPIFGGLLCDHAPTWRWIYWTFLIVAGVFYAIFIAIVPETHHGILLKKRAKKLRKETGDSRYRSFNELQIRSFGEVAKTSLLRPFVLLSELIVFLMTIYMAICYGLLYMFFFAYPVVYQQGKGWSASLTGVMFIPIGVGVIIATIAAPFFNKDYNRRAQVYRDRGELPPPELRLIPMMIACWFVPVGLFAFAWSSYTWVSWAGPCFSGLAAGFGFCCLYNPANNYIVDSYQHYAASALAAKTFVRSIWGACVPLFTIQMYHRLGDQWATSLMAFISLACCAIPYLFFFFGARVRTFSRYAYTPETNTK
>XP_002421219_Candida_dubliniensis
MSHATDNTSVDSEKVRDFGDDLQHHPTRSILNKIRSRESGDLKSLVSNKGVERIVSDLQEGAGQLGPLEQPYDIHKVETHPDPHTDYNDADPWKYPIDQDSGLRLVDWTPGDKHNPKNISKAKKWLYTMVLGAVCFVVALGSAIVTGDMERPAQYFGVSEEVIILASVTVFVIGFGVGPLVFAPMSEEVGRKPIYAVTLFVAVVFIVPCGAAKNIGTLIVCRLIDGIAFSAPMTLIGGSLADIWEGPERGTAMAIFSAAPFLGPVCGPIFGGLLCDHAPTWRWIYWTFLIVAGIFYVIFIAIVPETHHGILLKKRAKKLRKDTGDSRYRSFNELQIRTFGEVAKTSLLRPFVLLSELIVFLMTIYMAICYGLLYMFFFAYPIVYQEGKGWSASLTGVMFIPIGVGVIIATIAAPFFNKDYNRRAQKYRDRGELPPPELRLIPMMISCWFVPVGLFAFAWSSYPWVSWAGPCFSGLAAGFGFCCLYNPANNYIVDSYQHYAASALAAKTFVRSIWGACVPLFTIQMYHRLGDEWATSLMAFISLACCVIPYLFFFFGAKIRTFSKYAYTP
>XP_002549432_Candida_tropicalis
MSNSPLKKKKKNFSRLYPTNMSDNTTLDNISVDSEKVVDFGDAIPQQHNNPITNIISRIHTHESEQRELEKLVTNNKGVERIISELGEGAGQLGPLEQAYDVKKVETHADPHTDYNADDQWQYPIDEETQLRLVDWVDGDKQNPKNFSKSFKWICTVLLGLICFVVALGSAIVTGDMDAPAEYFGVSMEVMILASVTMFVIGFGVGPLVFAPMSEEVGRKPIYVITLFVAVIFIIPCGAAKNIGTMIICRLIDGIAFSAPMTLIGGSLADLWEGPERGTAMAVFSAAPFLGPVCGPIFGGLLADHAPTWRWIYWTFLIIAGVFYVIFVAVVPETHHGILLKKRAKKLRKITGDPRYRSFNELQVRKFSEVAKTSLLRPFLLLSELIVFLITLYMSVLYGLLYMFFFAYPIVYQEGKGWSASMTGVMFIPIGVGVICSSLAAPLFNTDYNKRAQKYRDRGELPPAELRLIPMMIGCWFVPAGLFAFAWSSYAHISWAGPCFSGFGVGFGFLLLYNPANNYIVDSYQHYAASALAAKTFVRSIWGACVPLFTIQMYHRLGYEWATSLMAFISLACCAIPYLFFIYGARIRSFSKYAYSPNMESKRPQ
>XP_003870842_Candida_orthopsilosis
WIGSQRGVAMAIFSAAPFLGPVCGPIFGGLLADYAPTWRWIYWTFLIIAGVFYAFFIVLVPETHAGILLKKRAKKLRKDTGDERYRCLNEIEVRNFAEVAKTSLLRPFVLLSELIVFLVTMYMAVIYGLLYMFFFAYPVLYMEGKGWSASKTGVMFIPIGGGVILATLAAPLFNKDYNRRAQKYRDRGELPPAELRLIPMMVSCWFVPCSLFAFAWSSYSWLSWAGPCFSGLGVGFGLCGLYNPANNYIVDSYQHYAASALAAKTFVRSMWGACVPLFTIQMYHTLGYEWASSLMAFISLACCLIPYLFYIYGARIRQFSKYAYSPNMDAKKPDLESHRH
>XP_001525745_Lodderomyces_elongisporus
MSDSNSTVARNSIDSNKITSYNEALNKDATDASNSLEKAHSGMSAQEKELQKIRTHQEGLERILTELHEGAGMLGAAEQPYDIKRVETHPDPNSDFNDADPWKYPIDADTGLRLVQWTDDDKENPKKLSLAMKWLYTACLGSICFIVALGSAIVTGDLERPAAYFGVSEEVIILASVTMFVLGFGFGPLLFAPMSEEVGRKPIYAVTLALGVIFIIPCGAAKNIGTMIICRLIDGIAFSAPMTLIGGSLADIWDGPERGTAMAVFSAAPFLGPVVGPIFGGLLADNAPTWRWIYWTFLIIAGVFYVLFIVIVPETHHGILLKKRAKKLRKLTGDDRYKSFNELEIRTFAQVAKQSLLRPFILLSELIVFLMTLYMSVVYGLLYMFFFAYPMVFQEGKGWSASMTGVMFIPIGVGVVTCTLVAPLFNRDYNRRAQQYRDRGELPPPELRLIPMMISCWFVPASLFAFAWSSYPHISWAGPCFSGFGAGFGFCCLYNPANNYIVDSYQHYAASALAAKTFVRSVWGACVPLFTIQMYHRLGYEWASSLMAFISLACCAIPYLFFIYGERIRAFSKYAYAPNMDAKKPDIEKSGH
>XP_007375956_Spathaspora_passalidarum
MSEEVGRKPIYVVTLAVALVFIVPCGAAQNIGTLIISRLIDGIAFSAPMTLIGGSLADIWEGPERGTAMAIFSAAPFLGPVCGPIFGGLLADHAPTWRWIYWTFLIIAGAFYAVFIVIVPETHHGILLKKRAKKLRKETGDSRYRTFSELQVRTFGQVAKTSLLRPFVLLSELIVFLMTMYMAVVYGLLYMFFFAYPMVFMEGKGFSASLTGVMFIPIGVGVIIATFCAPYFNKDYNKRAQKYRDRGELPPAELRLIPMMISCWFVPASLFAFAWSSYPTISWAGPCFAGLGAGFGFCCLYNPANNYIVDSYQHYAASALAAKTFVRSIWGACVPLFTIQMYHRLGYEWASSLMAFISLACCAIPFLFFKFGARIRSYSKYAYSPNLDAKQGDAENQKEQDFGH
>XP_043047140_Scheffersomyces_spartinae
MSSTTSTQEKMHHLDLDDTDSVESVNSEVMAFQGQPPALSGDHITESHSRHSFNLVHTLSKTLSHYKEEAEEDHQQLERLITNNAGVESVVELLEEGAGKLGPLENPYDIKKWESHAAPDTTYHPEDPWKYPTDSETGLRIVNWVDNDPENPKNKSKALKWSYTILLGFICFIVALGSAIVTGDLERPRAYFGVSEEVIILSSVTMFVLGFGIGPCVFAPLSEELGRQIVYVSTLFVAVVFVIPCALAKNIATLLVCRLIDGIAFSAPMTLIGGSLADIWEVEERGVAMALFSAAPFIGPVMGPIFGGLLADHSPTWRWTYWAFLIIAGSGYALFVVVMPETHSSTLMKRRAKKLRKLTGDPSYRAISELKIRSLKTIAQESFLRPFILLSELIIFLITLYMSVVYGLLYMFFFAYPVVYMEGKGWSASKTGVMFIPIGVGVITSSIIAPLINKDYNKRAQKYRDQGEVPPAELRLIPMMLFCWAVPLGLFPFAWSSYPHISWAGPCFSGFACGFGFTSLYNPANNYIVDSYQHYAASGLAAKTFVRSIWGACVPLFTIQMYHRLGYEWATTLMAFISLACCGIPFLFFFYGARIRTFSKYAYSPEMDSKAPDAENQKGN
>XP_001385337_Scheffersomyces_stipitis
MDPNHTISASEDDDSNTIDNASLDSEKVQSYGDALNTEQEHQNLTPHRSISRILHSINSREEELKKLISNNKGVERIISELEEGTGRLGPLEQPYDLKRITTQADPNSDFNEADPWKYPLDSESGLRIVEFVPNDEKNPKNLSITTKWVYTGVLGFMCFVVALGSAIVTGDLERPAEYFGVSQEVIILASVTVFVIGFGVGPLLFAPMSEEVGRKPIYATTLAIAVVFIVPCGAAKNIGTLLVCRLIDGIAFSAPMTLIGGSLADIWEGKDRGTAMAIFSAAPFLGPVTGPIFGGLLADHAPTWRWIYWTFLIIAGFVYVLFISIVPETHAGTLLKKRAKQLRKETGDSRYRSFNELKIRSFSEVAKSSLLRPFVLLNELIVFLMTLYMSVVYGLLYMFFFAYPMVFQEGKGFSASLTGVMFIPIGAGVGLATLAAPFFNKDYNKRAQVYRDRGELPPAELRLIPMMVSCWFVPAGLFAFAWSSYPTISWAGPCFSGLGVGFGFCCLYNPANNYIVDSYQHYAASALAAKTFVRSIWGACVPLFTIQMYHRLGLEWASTLMAFISLACCAIPFLFFIYGARIRTFSKYAYSPNMDTKKDEENQK
>XP_020066877_Suhomyces_tanzawaensis
MSQEDDYTQPFEGQPEQHRLSLVRTETARSLQTLGVSRDIPSRAINNPTGTEHPIFPEEYTLETATGLVPIHQLQSLGRTVTKEEKDTDSSSSVPSEAEFVTFVVDDPENPLNWDIRLRWFYTVIYAIFVICAAYGSSCLATGLPTINKKFGVSTEVSTLTVSLMVLGFCVGPLIWAPMSEQIGRKPVYVISFGLYVIFNIPCALAPNIGALLACRFLCGVFASSALTNIGASIVDIHSETRSLAIAFFSFAPYSGPVLGGVVNGFISVGTGRFDIIIWVNMAFAGVMWIIIIILPETYAPAILKKRAKKLRKETGNQNIMTEQEAHPLTLKQLINDNLIRPLRFIIEEPVLDLMCAFVALIYSLLYAFFFAYPVIFNELYGYKDNIIGLMFIPILIGALLALTTTPIIEKKYAELCKRRTPTPEDRLIGAMIGSPFPCIALFILGATSYKHIIWVGPASSGIAFGYGMVLIYYSLNNYIIDTYAKYAASALATKVFLRSSGGAAFPLFVTQMYHRLGLQWASWLLAFISLAMIAIPFSFYKYGASLRAKLCKEDYTLNSN
>XP_020075754_Hyphopichia_burtonii
MSEKDQEVNQADSSFESSSENINRYEGTQAHEEGIHKVVSKLEEGAGSLGPLEQPYDLVKVETHPDPNTTYNPEDPWNYPIDKETGLRIVEFVQDDKKNPKNMSTAHKWLITCILGLICFIVALGSAIVTGDIAGPAEYFEVSEEVIILSEVTVFVIGFGVGPLFVAGLSEELGRNAVYFPTLVLAVIFVIPCALAKNIATMLICRLLDGIFFSAPMTLIGGSLADIWDAKDRGKAMSVFSAAPFIGPVMGPIFGGLLGDYTSTWRWVFWAFLIISGFFVGLFMILIPETHGPTILKRRSKWLRKKTGDQSYKTFAELAPKNFKETAKQSLLRPLILLGELIVFLITLYMSVIYGLLYMFFFAYPVVYMEDKGWSALMTGVMFLPIGAGVILSTAVSPLINKDYNKRAQVYRDKGELPPPELRLIPMMIACWFVPIGLFSFAWSSYSDISWAGPCFSGFACGFGFCALYNPANNYIVDSYQHYAASGLAAKTFVRSIWGACVPLFTIQMYHRLGDQWATSLMAFISLACCIIPYLFFFFGARIRRHSKYAYAPELDE
>XP_015465668_Debaryomyces_fabryi
MNRQSSNLQDDSLTSIDDNSIDSEKVRAFKGHNMDALSIAHQRSNSNVEDRESLSKLISNNKGVEKIISELEEGAGKLGGLEEPYDIKRIETNPDPNSTFNDNDPWKYPIDQETGLRLVEFVPDDKKNPLNISKARKWTYTFLLGIICFVVALGSAIVTGDISGPREYFGVSEEIIILASVTMFVLGFGFGPCLFAPLSEEIGRQPVYVGTLFLGVIFIIPCALAKNIETLIICRLIDGLAFSAPMCLIGGSLADIWEAKERGAAMAVFSAAPFLGPVIGPIFGGLLGDNAPTWRWIYWCFLIIAGFFYVIFVLALPETHHSTILKRRAQKLRKETGDDRYRAIAELKIKSFKQVCNESLLRPFILLSELIIFLITLYMSVIYGLLYMFFFAYPMVYGEGKGWSDSMVGVMFIPIGVGVVISALIAPFVNRDYNKRAQVYRDRGELPPAELRLIPMMFSCWFVPIGLFAFAWSSYPSVSWAGPCFSGLAVGFGFTCLYNPANNYIVDSYQHYAASGLAAKTFVRSIWGACVPLFTIQMYHRLGYEWASSLMAFISLACCAIPFGFYYYGARIRTYSKYAYSPDSTN
>XP_461560_Debaryomyces_hansenii
MTSSEFHDNNSTTIDDASISSEKVNRFEGNDVQPNSLKNRSRSNSRGEDKESLERLITNNRGVERIITELEAGAGKLGDLEEPYDIKKIETHPDPNSTLNEQDPWKYPIDQETGLRLVEFVPGDEKNPMNKSNPLKWCYTAVLGAICFVVALGSAIVTGDIGGQVEYFQVSEEVVILATVTMFVLGFGFGPCVFAPVSEELGRQPVYVVTLFLGLVFIIPCALAKNIGTMIVCRLIDGLAFSAPMCLIGGSLADIWDAKERGAAMAIFSAAPFLGPVMGPIFGGLLGDYADTWRWIYWTFLIIAGFFYIIFVAVLPETHHQTLLKRRAKKLRKDTGDDRYRAISELKIKTFKQVCNDSFLRPFILLSELIVFLMTLYMSVIYGLLYMFFFAYPIVFGEGKGWSDSKIGIMFIPIGVGVLIATACAPLINKDYNKRAQVYRDRGELPPPELRLIPMMISCWFVPASLFSFAWSSYPSISWAGPCFSGIGAGFGFCCLYNPANNYIVDSYQHYAASGLAAKTLVRSIWGACVPLFTIQMYHRLGYQWASSLMAFISLACCAIPYGFYFYGAKIRTYSKYAYTPEDTGVKDSENQK
>XP_006685722_Yamadazyma_tenuis
MVSEVDNNSDNSTEPKTYLERSRSLESNEGVQRIISNLSQKAGTLGELEEGYDLQKIHTHAKPGSDVHKEDEWQYPIDEDTNLRLVVFLDGDKQNPKNFSSGRKWLYTALLGFVCFVVALGSAIVTGDMDRPRDYFGVSEEVIILASVTTFVIGFGVGPLLFAPLSEELGRQPIYMVTLGLSLIFIIPCGLAKNIGTLLVCRLIDGTLFSAPMCLIGGSLADLFEGDQRGVAMAIFSAAPFMGPVMGPIFGGLLADNASTWRWVYWTFLIIAGFMYVIFMAIVPETHGATILKRRAAKLRKLTGDDKYYTIAQLKPRTFKEVAKQSLLRPFILLSEFIVFLVTIYMAINYGLLYMFFFAIPVVYQEGKGWSASKTGIMFIPIGVGVLCSTGAAIYINKDYNRRAQKYRDRGEIPPPELRLIPMMFSCWLVPIGLFIFAWSSYPTISWAGPCFSGFATGFGFTTLYNPANNYIVDSYQHYAASALAAKTFVRSIWGAAVPLFTIQMYHKLGYQWATSLMAFISLACCIIPFLFFYFGARIRAFSRYAYSPEKDQ
>XP_001486033_Meyerozyma_guilliermondii
MYVCFSSRMVYASNLISQSVNTSICSRPCFNFKYKRSTVYMFKPTRMIDTLSSTSSGSHTSEIKEENEIQRYITTNNNVGHLVRELLRDAGSLGPLEQPYDLKTYESHPLPDSSFNENDPWKIPIDAETSLRLVEFVENDKENPKNMGTARKWVITGILGSICFVVALGSAIVTGDLERPRDYFGVSEEVIILASVTMFVLGFGFGPCLFAPLSEEVGRKPVYLVTLFLGIIFIIPCGLAKNIATLLVCRLIDGLAFSAPMTLIGGSLADIWKDSERGMAMAIFSAAPFLGPVTGPIFGGLIGDYASTWRWIYWCFLIIAAFFYVLLALFVPETHTNTLLKKRAKILRKKTGDNKYKALCELKVRSIQTVAKDSLLRPFALLSELIVFLMTLYMAVVYGLLYMFFFAYPVIYMEGKGWSASKTGIMFIPIGVGVLIATAAAPFFNKDYNRRAQPYRDRGELAPPELRLIPMMVSCWFVPIGLFCFAWTSYERISWAGPCFSGLAAGFGFCALYNPANNYIVDSYQHYAASALAAKTLVRSIWGACVPLFTIQMYHRLGYQWASSLMAFISLGCCIIPFLFYIFGAKIRKFSRYAFHQETH
>XP_018711372_Metschnikowia_bicuspidata
MGTRLDRIRDAYKYNGDTNFGPAVFAAVAMNNSDSESIPNLSSSDVLEEKPYVLEEKPYAPHAGLQPNLSRKSTNAGVQLLISKLEEDNHGLGPLEQPYDVERTYTRPDPKSTFHENDPWKYPVDEDTGLRLVEFVPQDPENPKNTSRAKKWLYTVSLGMICFTVALGSAIVTGDLEDPAAYFGVSEEVMILSAVTVFVLGFGVGPLVFAPASEEVGRKPVYVVTLGLAVIFIIPCAVAQNIGTTLICRLIDGIAFSAPMCLIGGSLADIWDAKDRGLAMAVFSAAPFLGPVCGPIFGGLLGDYAPTWRWIYWTFLIIAGFFYVAFILIVPETHHNTILKKRSKKLRKATGDDSYKALCELVERSRAEIFKTSMTRPFLLLSEIIVFLVTLYMSVCYGLLYMFFFAYPVVYMEGKGWSASATGVMFIPIGVGVILASAITPFINNDYNKRAQKYRDRDELPPPELRLIPMMFGCWFLPAGLFAFAWSSYPHVSWAGPCFSGFAVGFGFLLLYNPANNYIVDSYQHYAASALAAKTFVRSVFGACVPLFTIQMYHRLGYEWATSLMAFISLACCLIPFMFFRYGLRIRKFSKYAYDG
>XP_002616273_Clavispora_lusitaniae
MSQSIDSASSVDAEAKPYAGSSESPHPVDQESDLKRILTENKGVQSIISRLQEDAGVLGPLEQGYDVEKVLTRPDPHSDFHPEDEWKYPVDMETKLRLVEFVPGDKGNPKNMGTGRKWLLTVSLGMICFVVALGSAIVTGDLAGPVEYFKVSQEVVILSSVTVFVVGFGVGPLLFAPMSEELGRSIIYAVTLGMAVIFIIPCAVAKNIGTLLICRLIDGVLFSAPMTLIGGSLADIWDANERGKAMAVFSAAPFLGPCLGPIFGGLLGDYTSTWRWVYWAYLIIAGVFYILFLLIVPETHHNTLLKRRAAKLRKLTGDESYRCLAELQVRSFSEVARVSLLRPFLLLSELIISLVTLYMSVVYGLLYMFFFAYPVIYMEDKGWSASKTGVMFLPIAGGVVLSSISAPFINNDYNKRAKAYRDRGEMPPPELRLIPMMFGCWFVPAGLFAWAWSSYARLSWAGPAFSGFACGYGFLSLYNPANNYIVDSYQHYAASGLAAKTFVRSIWGACVPLFTIQMYHKLGNQWATSLMAFIALACCAIPYLFYFYGAKIRKFSRYAYSPEKHQA
>XP_025344074_Candida_haemuloni
MSQSSEETLSKHERDDSDPKGYIPDEQSSSTREEDFVRRFESNAGVQSIVESLGGQYVEMGPLEEAYDVKRVHTRPDPHTTYNEEDEWKYPIDASTQLRIVEWVEGDKGNPKNFGQGRKWLITMTLGLICFIVAFGSAVVTGDMEEPLETFNVSEEVYILASITVFVLGFGFGPLAFAPFSEEIGRQPIYIVTLFVALIFIIPCALAENIATMLVCRLIDGIAFSAPMCLIGGSLADIWEGHERGKAMAVFSAAPFLGPSLGPLFGGLLGDYTSTWRWIYWTFLIIAGVGYILLLLLVPETHHQTLLKRRAKKLRKLTGDDRYRAISELKVRTFKEKVNESLLRPMILLGELIVFLVTLYMSVVYGLLYMFFFAYPVVYMEGKGWSATMTGVMFLPIAGGVVVATLLAPLINKDYNNKAKPYVDRGELPPPELRLRPMLVGCWFIPAGLFSFAWSSYPHLSWAGPCFSGFGCGIGFLSLYNPANNYIVDSYQHYAASGLAAKTFVRSIWGACVPLFTVQMYHKLGYQWATSLMAFISLACCLIPYAFYIWGARVREFSKYAYTPEKEKH
>XP_024713806_Candida_pseudohaemulonis
MSQTSEDTYSRHEEDLKAYTPEDGTSKEEDVIRRIETSTGVQLLVHSLGSGINELGPLEEPYDVKRVETHPDPNTTYHEADEWKYPIDKETQMRIVEWVEGDKQNPKNFGKARKWAITLVLGFICFIVAFGSAVVTGDMEGPSAYFGVSEEVYILAAVTVFVLGFGFGPLVFAPFSEELGRQPIYLVTLGVALVFIIPCAVAKNIGTMIVCRLIDGIAFSAPMCLIGGSLADIWDSRERGKAMAIFSAAPFLGPSVGPVFGGLIGDYGSTWRWIYWTFLICGGFAYVVMVICVPETHHQTLLRRRAKKLRKLTGDESYRALSELKIRTVKEKVNDSLLRPFILLTELIVFLVTMYMAVIYGLLYMFFFAYPVVYMEGKGWSATMTGVMFLPIAGGCMVATLLAPLINADYIRKAQPYVDRGELPPPELRLRPMLISCWFIPAGLFAFAWSSYPRISWAGPAFSGFGCGFGFLSLYNPANNYIVDSYQHYAASALAAKTFVRSLWGASVPLFTIQMYHRLGYQWASSLMAFIALACCLIPYAFYFWGARVREFSRYAYADTK
>XP_025336398_Candida_duobushaemulonis
MSQTSEDTYSRNEDDLKVYTPEDVTSREEDVIRRIETNTGVQSLVHSVGSGIVELGPLEEPYDVQRVETHPDPNTTYHEADEWKYPIDKETQMRIVHWVEGDKQNPKNFGSARKWVITLVLGFICFIVAFGSAVVTGDMAGPSKYFGVSEEVYILAAVTVFVLGFGFGPLVFAPFSEELGRQPVYLVTLGVALVFIIPCAVAKNIGTMIVCRLIDGIAFSAPMCLIGGSLADIWDSRERGKAMAVFSAAPFLGPAVGPVFGGLIGDYGSTWRWIYWTFLICGGFGYIILAIFVPETHHQTLLRRRAKKLRKLTGDDSYRALSELKIRTVKEKVNDSLLRPFILLTELIVFLVTMYMAVIYGLLYMFFFAYPVVYMEGKGWSASMTGVMFLPIAGGCVVATLFAPLINKDYIRKAQPYVDRGELPPPELRLRPMLVACWFVPAGLFAFAWSSYPHISWAGPAFSGFGCGIGFLSLYNPANNYIVDSYQHYAASALAAKTFVRSIWGACVPLFTMQMYHRLGDQWATSLMAFIALACCLIPYAFYIWGAKVREFSRYAYTDQK
>XP_028892030_Candida_auris
MNSSEESIEKNENYQPHPLESTQYGEQNTLERIQTSAAVQSVVESLDQKVVNLGPLEEPYDVQRIHTHPDPESTYNEADEWKYPIDAATQLRIVEFVPGDKQNPKNFGTCRKWLITMTLGFVCFIVAFGSSVVTGDMESPLKTFGVSEEVYILSTITVFVLGFGFGPLVFAPFSEEIGRQPIYLLTLFIALIFIIPCGLAQNIGTMLVCRLIDGLAFSAPMCLIGGSLADIWEGKERGKAMAVFSAAPFLGPALGPLFGGLLGDFTSTWRWIFWTFLIIAGVGYALLILFVPETHHQTILRRRAKKLRKLTGDDTYRAISELKVRTVKEKMNDSLLRPFILLSEVIVFLVTLYMAVLYGLLYMFFFAYPVIYMEGKGWSASKTGVMFLPIAGGVLFACALAPFINNDYNKKAQPYVDKGELPPPSFV
>NP_015482_Saccharomyces_cerevisiae
MNRQESINSFNSDETSSLSDVESQQPQQYIPSESGSKSNMAPNQLKLTRTETVKSLQDMGVSSKAPVPDVNAPQSSKNKIFPEEYTLETPTGLVPVATLHSIGRTSTAISRTRTRQIDGASSPSSNEDALESDNNEKGKEGDSSGANDEAPDLDPEIEFVTFVTGDPENPHNWPAWIRWSYTVLLSILVICVAYGSACISGGLGTVEKKYHVGMEAAILSVSLMVIGFSLGPLIWSPVSDLYGRRVAYFVSMGLYVIFNIPCALAPNLGSLLACRFLCGVWSSSGLCLVGGSIADMFPSETRGKAIAFFAFAPYVGPVVGPLVNGFISVSTGRMDLIFWVNMAFAGVMWIISSAIPETYAPVILKRKAARLRKETGNPKIMTEQEAQGVSMGEMMRACLLRPLYFSVTEPVLVATCFYVCLIYSLLYAFFFAFPVIFGELYGYKDNLVGLMFIPIVIGALWALATTFYCENKYLQIVKQRKPTPEDRLLGAKIGAPFAAIALWILGATAYKHIIWVGPASAGLAFGFGMVLIYYSLNNYIIDCYVQYASSALATKVFLRSAGGAAFPLFTIQMYHKLNLHWGSWLLAFISTAMIALPFAFSYWGKGLRHKLSKKDYSIDSIE
>XP_018219157_Saccharomyces_eubayanus
MNRQESINSFNSDETSSLSDVESQQPQQYIPSERGSKSNMAPNQLKLTRTETVKTLQDMGVSSKAPIPDVNAPQSSKNKIFPEEYTLETPTGLVPVATLHSIGRTSTAISRTRTRQIDGASSPSSNEDALESDNNEKGKEGDSSGANDEAPDLDPEIXFVTFVTGDPENPHNWPGWIRWTYTVLLSILVICVAYGSACISGGLGTVEKKYHVGLEAAILSCSLMVIGFSLGPLIWSPVSDLYGRRVAYFVSMGLYVIFNIPCALAPNLGCLLACRFLCGVWSSSGLCLVGGSIADMFPSETRGKAIAFFAFAPYVGPVVGPLVNGFISVSTGRMDLIFWVNMAFAGVMWIVASAIPETYAPVILKRKAARLRKETGNPKIMTEQEAQGISMSEMMRACLLRPLYFAVTEPVLVATCFYVCLIYSLLYAFFFAFPVIFGELYGYKDNIVGLMFIPIVIGALWALATTFYCENKYLAIVKQRKPTPEDRLLGAKIGAPFAAIALWILGATSYKHIIWVGPASAGLAFGYGMVLIYYSLNNYIIDCYVQYASSALATKVFLRSCGGAAFPLFTIQMYHKLNLHWGSWLLAFISTAMIALPFAFSYWGKELRHKLSKKDYSIDSVE
>XP_033769896_Saccharomyces_paradoxus
MNRQESINSFNSDETSSLSDVESQQPQQYIPSENGSKSNMAPNQLKLTRTETVKSLQDMGVSSKAPVPDVNAPQSSKNKIFPEEYTLETPTGLVPVATLHSIGRTSTAISRTRTRQIDGASSPSSNEDALESDNNEKGKEGDSSGANDEAPDLDPEIEFVTFVTGDPENPHNWPGWIRWSYTVLLSILVICVAYGSACISGGLGTVEKKYHVGMEAAILSCSLMVIGFSLGPLIWSPVSDLYGRRVAYFVSMGLYVIFNIPCALAPNLGCLLACRFLCGVWSSSGLCLVGGSIADMFPSETRGKAIAFFAFAPYVGPVVGPLVNGFISVSTGRMDLIFWVNMAFAGVMWIISSAIPETYAPVILKRKAARLRKETGNPKIMTEQEAQGVSMSEMMRACLLRPLYFAVTEPVLVATCFYVCLIYSLLYAFFFAFPVIFGELYGYKDNLVGLMFIPIVIGALWALATTFYCENKYLKIVKERKPTPEDRLLGAKIGAPFAAIALWILGATAYKHIIWVGPASAGLAFGFGMVLIYYSLNNYIIDCYVQYASSALATKVFLRSAGGAAFPLFTIQMYHKLNLHWGSWLLAFISTAMIALPFAFSYWGKGLRHKLSKKDYSIDSIE
>XP_003677199_Naumovozyma_castellii
MNEQQSIKSFDSSSSSIGDESQAPEQYVPKEYTADGEANSRGNQLNLTRTETAKTLQDMGMTSEAPLPDINAPQGSKKPAIFPEEYTMETPTGLVPVVTLQSIGRNSSAISRTRTRQIEGSNFENEEGEGESPSSQSFLHKLRTTQTQHSVSTQTGEDEPDNHLDPEIEFVTFVTNDPANPHNWPLWIRWTYTILLSTLVICVAYGSACVTGGFGTIEKKFHVSLEAAILSCSLMVIGFSVGPLLWSPVSDLYGRRVAYFFSMGLYVIFNIPCAIAPNLGCLLACRFLCGVWSSSGLCLVGGSIADMFPSETRGKAIAFFAYSPYCGPVFGPLVNGFISVSTGRMDLIFWVNMAFAGVMWIISSAIPETYAPVILKRRAAKLRKETGNPKIMTEQEAQGITFNEMMSACVIRPLKFSITEPVLFMTCFYVCLIYSLLYAFFFAYPVIFGELYGYKDNMIGLMFIPILIGASFAVLTTFWCESQYLKLVKTRKPTPEDRLLGAKIGAPFAAIALWMLGATTYNHRMWLAPASSGMPFGFGMVLIYYSLNNYIIDCYVQYASSALATKVFLRSAGGAAFPLFTTQMYHKLGLHWASWLLAFICTAMIALPFAFSYYGKELRHKLSKFDYSIDAIED
>XP_003672088_Naumovozyma_dairenensis
MSDLESVNSFNSQDSTSTNSSSIDEQQQPQQYIPNTTTTTTTNGAQLKLTRTETVKTLQDLGVTRDAPVPDVNAPQTSARNTIFPEEYTMETTTGLVPVSTLQSLGRTATSITRTRTRQIERRSTSGFSTTSNSKGEEEEEEEEEEEEDTKEVPELDPEIEFVTFVTNDPANPHNWPLWIRWTYTILLSTLVICVAYGSACITGGLGTVQDQFHVGLEAAILSCSLMVIGFSLGPLIWSPVSDLYGRQVAYFFSMGLYVIFNIPCALAPNLGCLLACRFLCGVWSSSGLCLVGGSIADMFPSETRGKAIAFFAFCPYTGPVLGPVVNGFISVSTGRMDLIFWVNMAFAGVMWIISSAIPETYAPVILKRRAAKLRKETGNPKIMTEQEAQGISFNEMMKGCVLRPLKFSVTEPVLFATCFYVCLIYSLLYAFFFAYPVIFSEMYGYKDNFIGLMMLPILIGATFALAFTFWCESKYLALIKTRKPTPEDRLLGAKIGAPFAALGLWMLGATTYNHRMWVAPASSGIPFGFGMVLIYYSLNNYIIDCYVQYASSALATKVFLRSAGGAAFPLFTTQMYHKLGLHWASWLLAFICTAMIALPFGFSYYGQGLRHKLSKYDYSIDAVDD
>XP_003956331_Kazachstania_africana
MSDIESVTSFDSQESNSVVEDQQQPQQYVPSISNSHNSINNDERTRLKLIRTETVKSLQDMGMNATPAVPDVNAPQSNRNAIFPEEYTIETTTGLVPVATLQSLGRTSTAISRTRTRQMDRSISVVSSRSKGELEEDEEEEEDFDEPDNNRAELDPEIEFVTFVTNDPQNPHNWPLWIRWGYTILLSCLVICVAYGSSCITGGFGTVEDKFHVSQEAAILSCSLMVIGFAVGPLLWSPVSDLYGRRVAYFVSMGLYTIFNIPCALAPNLGCLLVCRFLCGVFSASGLCLVGGSIADMFPSATRGKAIAFFAWAPYAGPCTGPLVNGFISVSTGRMDLIFWVNMAFAGVMWIVSSAIPETYAPVILKRRAAKLRKETGNPKIMTEQEAQGVNFQDMVKACLVRPLEFCVTEPVLVMTCFYVCLIYSLLYAFFFAFPVVFGELYDYGDNYVGLMMIPILIGACFALLFTFYCEKKYLSLIEKRRPTPEDRLLGAMIGAPFAAIALWILGATSEKSVMWVGPASSGLSFGFGMVLIYYSLNNYIIDCYVQFASSALATKVFLRSAGGAAFPLFTTQMYHKLGLHWASWLLAFICTAMIALPFGFAAWGKKLRHKLSKKDYSIDSIDA
>XP_022462767_Kazachstania_naganishii
MANLSDSESVNSFTSQETSSSAGSLRDAQQPQQYVPETKGDGTNKLKLVRTETVKSLQDMGMTKNAPIPDVNAPQTAKKTAIFPEEYTMETPTGLVPVATLQSIGRTATSISRTRTRQMDRSISMRSSHSNDKEEEEEAAEEDEDGSEDQHLDPDIEFVTFVTDDPQNPHNWPLWVRWSYTALLSTLVVCVAYGSACITGGLGTVEEKFHVSLEAAILSCSLMVIGFAVGPLLWSPVSDLYGRKVAYFFSMGLYTIFNIPCALAPNLGCLLACRFICGIFASSGLCLVGGSIADMFPSNSRGKAIAFFAWAPYAGPCIGPLVNGFISVSTGRMDLIFWVNMAFCGTMWIVASLIPETYAPVILKKRAVRLRKETGNPKIMTEQEAQGLSFNEILRACLLRPLYFAVTEPVLVATCFYVCLIYSLLYAFFFAFPVIFGDLYGYKDNLIGLMFIPILIGATFALAFTFWCESKYMQIVKTRRPTPEDRLLGAMIGAPFAAIALWILGATALKRIIWVGPASSGLAFGFGMVLIYYSLNNYIIDCYVQFASSALATKVFLRSAGGAAFPLFTTQMYHKLNLHWGSYLLAFISTAMIALPFAFAYWGRDLRHKLSKKDYSIDTIDD
>XP_447691_Candida_glabrata
MVDQESLVSFSSETSQSINSDIDIESQQQPRQYIPSNEKDGNKERLHLTRTETVKSLQEMGMTQDAPIPDVNAPQTTTKNAIFPEEYTMETPTGLVPVATLQSLGRTSTAISKSRTRQIERSVSRRSQNIAASSNSSNKEELEDEEEVSSDMSNQQPELDPEIEFVTFVTGDPTNPHNWPLWIRWAYTVILSCLVICVAYGSACITGGLFTVQEQYHVGLEAAILSCSLMVIGFSLGPLIWSPVSDLYGRRLAYFISMGLYTIFNIPCALSPNLGGLLVCRFLCGVFSSSGLCLVGGSIADMFPSETRGRAIAFFAFAPYTGPIIGPLVNGFVSVCTRRMDLIFWINMAFAGVMWIIVAFIPETYAPVILKWRAAKLRKETGNPKIMTEQEAQGVSVNEMMKACLIRPLYFAVTEPVLDLTCFYVCLIYSLLYAFFFAFPVVFGELYGYKDNLIGLMFIPILIGATMALATTFYCENEYLKLVKKRKPTPEDRLFGAMIGAPFAAAALWILGATSYKHIIWVGPASSGLAFGYGMVLIYYSLNNYIIDCYVQYASSALATKVFLRSAGGAAFPLFTNQMYHKLGLQWASWLLAFISTAMILLPFGFYYYGKTLRHKLSKKDYSIDTIEGY
>XP_004180309_Tetrapisispora_blattae
MSDLESISSYDSSQSSNTGLEDTQPQQYIYQSVSRQSRDDLQSSINSYLTTTPTNRSSNASTNQRLKLVKTETVKSLIDMGVSSYIPNPAINAPKTSKKAIFPEEYTLETETGLVPVSTLHSLGRTNTNLSRQRTRHTLSRRNTRIASSAQHDTTLEKKITINSTSSSSSIDKQEQSFSNKVSPQQSPESFTHKIVSHFIDESDNDLESQGELNEIDPEIEFVTFVTNDPENPHNWPLWLRWVYTITLSMLVICVAYGSSCITGGLFTVQEKFHVGSVVSILSCSLMVLGFSFGPLIWSPMSDIYGRRLTYFVSMGLYVIFNIPCAIPNNIATLMICRFFCGVWSSSGLCLVGGSLADMFPSETRGRAIAFFAYAPYCGPVFGPLVNGFISISTRRMDLIFWVNMAFAGAMWIIVALIPETFAPVILKKRAAKLRKETGNPKIMTEQEAQGIEFSAMMKDCVIRPLYFAVTEPVLDLTCFYVCLIYSLLYAFFFAFPVIFGELYDYKDNLVGLMLIPILIGASLALATTFYCENVYLAIIRKRKPTPEDRLLGAMIGAPFAAAALWILGATSYKHIIWVGPASSGLAFGYGMVLIYYSLNNYIIDCYAQYASSALATKVFLRSAGGAAFPLFTPQMYHRLGLQWASWLLAFISTAMILFPFSFYVYGKGWRKNLSKTDYSFDALEEAEDEF
>XP_003685844_Tetrapisispora_phaffii
MSYPHLVTSESTSNDHNEDDLESIKSYIPEINETDNQNDGIVNTLSQTISNLSKKSISLGVNEREEILSIVNSHREGVQRVLSDYESLTHGIGPVEEMIDKEAPHKIIPSTTNFYHEEDKWQYPIDSETGFRIVEFVDDDRDDPRTWDARIKWNITVLLGIICFVVAMMSAVVTGDINAPAAHFGVSEEVIILTVSLMVWGFGLGPLVFAPLSEELGRNWIYCTTLFVAVIFIIPCAVAQNIGTLLAFRFLDGLAFSAPMCIIGGSLSDIWRTEERGIAMSIFSAAPFLGPVMGPIVGSLLTVYCGWRWVYIFMIILSGCLYAVLFVFLPETHHQTILKRRAKKLRKLTGDQSYRAVSEIKVRTLKEIANDSLLRPLILLSELIVFLVTMYMAILYGLLYMFFFAYPVVYSEGKGWSDIKTSIMFIPIGVGVLIGTAVSPLFNMDYNRRAQRFIDKGEIPPAELRLIPMMYGCAFVPIGLFCYAWTSFPHVSWAGPCFSGFACGLGFVLLYNPANNYIVDSYQHYAASGLAAKTFVRSMWGGSVPLFTIQMYHRLGYEWASTLMAFIGLACCAIPFLFYRYGATIRKRSKYAYSPSVDVVKVTAEDVENNSNKETTNNTESSSDSY
>XP_001646873_Vanderwaltozyma_polyspora
MSHSKGEAYESDTSSVEQYVPQQLQDNNNSHNDHLPVELTDDDVISRPSIALSRTRTNMTQAEERQEVLSIIASHKDGIERTLSRYESSTHGIGPIEQMIDKEDDEKIIPAIDNTYYDEDKWKYPVDSETGFRIVQFVDDDRDDPRTWTTRQKWNITILLGIICFDVAMMSAIVTGDINSPAKHFNVSIEVICLTVSLMVWGFGIGPMIFAPLSEEFGRNAIYHTTLLVAVIFIIPCAVPRNIGTLLAFRFLDGLAFSAPMCLIGGSLSDIWRVKERGVAMAIFSAAPFLGPVMGPIVGSLLSVKCGWRWVYIFMIIFSGCLYAVAFVFLPETHHQTILKKRAKKLRKLTGDASYRAISEIKIRSLSEVAKDSLLRPFILLTELIVFLVTLYMSVIYGLLYMFFFAYPLVYSEGKGWGDIKTSIMFIPIGVGVLVGTALSPVFNNDYNRRAQRYIDRGEIPPAELRLIPMMAGCWFVPIGLFCYAWTSFPHVSWAGPCFSGFACGLGFILLYNPANNYIVDSYQHYAASGLAAKTFVRSMWGGACPLFTIQMYHRLGYEWASTLMAFIGLACCGIPFLFYIYGARIRKRSKYAYSPSIDTTKTTQTDEENGSIGKEGEAYKEEELNSSSTASELSK
>XP_003681902_Torulaspora_delbrueckii
MIHRLLLINQECAMSLPNCPNKNSRTSEHHTGGLISRTQSHISQRFEDSAQDQEEVLKIIESHKEGVENVLSRYETYSKNLGPVESAIDQETPEKFIPDPNSKLHPEDKWQYPLDVETGFRVVQFVEDDREDPRCWSTRQKWNLTILLGVVCFAVALMSAIITGDMTSPAEYFGVSSIVMCLCVSLMVWGFGVGPLLFAPLSEEFGRNWVYHTTLLVAVVFIVPCAVAKNIGTLLAFRFLDGLAFSAPMCLIGGSLSDMWRNEERGVAMSVFSAAPFIGPVMGPIIGSLLSVKINWRWPYYFMIIFSGCLYIIMVIFLPETHHQTILKKRAKKLRKVTGDPSYRALSEIQIRTFKEIVEGTLMRPVILLSELIVFLITLYMSIIYGLLYMFFFAYPMVYSEGKKWGDIKTSLMFIPLGVGVLISTAISPILNKDYLKRAQRYIDRGEVPPAELRLIPMMIGSIFVPVGLFAYAWSSFPHVSWAGPCFSGMACGFGFLMLYNPANNYIVDSYQHYAASGLAAKTFVRSMWGGAVPLFTIQMYHRLGYEWATTLMAFISLACVAIPFMFYIYGARIRKRSKYAYSPAAPTTTTVDDVENGSAVKTEKHHHSSNSSCSS
>XP_037142919_Zygotorulaspora_mrakii
MSELQSVDSFNSDSSSQFQDDQQQPQEYVPSGTNRNGNQLSLTRTETVKSLQDMGMTSDAPVPDVNAPQTNTKTAIFPEEYTMETPTGLVPVATLQSIGRTSTAISRTRTRQMDRTSSVSSSIDGTHSSEEINKEKNANADQNQTDDLDPEIEFVTFVTNDPNNPHNWPLWVRWSFTIILSCLVVCVAYGSACIAGGLFTVSEKYHVGSEVAVLSVSLMVIGFSLGPLIWSPVSDLYGRRVAYFVSMGLYTIFNIPCAISPNISGLMVCRFLCGVFASSALCLVGGSIADMFPSSTRGKAIAFFAFAPYAGPAVGPIVNGFISVSTRRMDLIFWVNMAFAGVMWIIVAFIPETYAPVILKRRAAKLRKETGNAKIMTEQEAQGVSINEMMKACLIRPLYFAATEPVLDATCFYVCLIYSLLYAFFFAYPVIFSELYGYKDNYIGLMLIPILIGAIMALGFTFWCESQYLKLIKTRKATPEDRLLGAMIGSPFAAIALWILGATAEKHVIWVGPASSGIAFGFGMVLIYYSLNNYIIDCYVQYASSALATKVFLRSAGGAAFPLFTTQMYHKLGLHWASWLLAFISTAMIALPFGFKKWGKELRHKLSSKDYSIDSIDA
>XP_002498832_Zygosaccharomyces_rouxii
MSDRSSLDSSVRSSIASWQPREKPQQLLEQDVTSRALSRHETAETLQTMGMARGTPLPDVVAPTYAAAPVFPEEYTMETPSGIVPLAQLESLGRTVTTVSKKGEEPYPAEPEKLRFVTFVTGDPANPHNWPIWIRWLYTIILSTLVVCVAYGSACITGGLSTVSDTYHVGNEVAILSVSLMVLGFAFGPLIWSPFSDIYGRRAAYFVSLGLYVIFNIPCAISPNISGHMICRFLCGVYASSGLCLVGGSIADMFPAETRGKAIAFFAFAPYCGPVFGPLVNGFVSVSTGRMDYIIWFNMAFAGVMWLLVALIPETYAPVILSRRAKKLRKETGDSRLVTETEAQGVSFKDMLRACLVRPLYFSVTEPVLVLTSGYICLIYSLLYAFFFAYPVIFNELYGYKDNLIGLMFIPILIGACMALCTTFWCEHLYLKLIKQRRPCPEDRLLGAMIGAPFAAIALWMLGATSYKHLIWVAPASSGLAFGYGMVLIYYSLNNYIIDCYAKYASSALATKVFLRSAGGAAFPLFTTQMYHNLGLQWASWLLAFIATGMIIIPFAFKRWGKSLRARLGRADYSIDAEPDEVEVPKLENEVGGV
>XP_003647428_Eremothecium_cymbalariae
MTGSLETVGDNWRSLDRIASGGGDNTHKKEGEEGDLIDPKDLDWDDRYDEDNPHNWPVWKKWYTTLVAAFLCLVVSMGSSLYVSAVPELVLKYNIDQTLALAGLTFYLLGLAMVVGAPLSEVYGRKPIYLLSLPPSMLFALGVGFSGQRMGIILPLRFLSGVFASPALSVASGTIVDIFDVDQVSVAMASFCMAPFLGPVISPIMAGFAAEKKGWKWGVWIHLIAGAVLFPFVCFMPESHRMVILRKRAAKRGLSIKKMSREEMHRFIKMTFTVTVFRPIKMLFVEPIVLVFSVYVAFVFAVLFAFFEAYPIIFRQVYHFSMGESGLTFLGISVGLWIGTIFYIWYDRKYYYPAAPEGTPPLANPDSKRDAPLRGRRDPTSGKLLNIAPEEFLLVTKVGSIALPAALFWMGWSAKESVHWMVPLLAGVPFGFGLILIFFSVLMYFTTSYPVLVVSSAFAANNMLRYITSCVFPLFTVQMYNNLGIDWASSLFGFISLAMVPVPWIFERYGKAMRKKSVFGYDALKPYQGASGPAEADSEDTTEVDVEVDGALPPADLNKEKYSKENV
>NP_985869_Eremothecium_gossypii
MESVHESINSYASDASNGKFLPQSYVPQAQQQDGRGGGSLRLVPTETVKSLQEMGLSSEKPIPDVNAPSTSAGVIFPEEYTLETPTGLVKIATLVSLGRTGSAVPRGGSGTEPENDKGETGGQELDEDIELVTFVIGDPENPHNWSLRRRWAYTLLLSLLVVAVAYGSACVTAGMWLITRKYDVSTEVAILSCSLVVLGYGVGQLVWAPLSDLYGRRITYFTSLFLYVVFNIPCAVAPNIQTLLVCRFICGVLSSSGLCLVGGSLADMFPADLRGLTIAFFAFAPYGGPVFAPLINGFIAVRTERLDLIFWVNMALAGAVWLLVALVPETYAPIILKRRAEKLRKLTGNQNIMTEQEAQGLSLSAMVQTCLLRPLYFIFTEPVLDLMCFYVCLIYSLLYAFFCAYPVIFSELYGYKDDKIGLMFLPIIIGASLALATTYWCEKKYRELAARRPCVPEDRLLGAMIGAPFSAIALWILGATSYKHIIWVGPASSGLAFGYGMVMVYYSLNNYIIDTYALYASSALAAKVFLRSAGGAAFPLFTRQMYHRLGLQWASWLLAFVATALIALPFAFDRYGAALRRRLSKHNYSGIE
>XP_454116_Kluyveromyces_lactis
MNNEELQSIDSYEEQFPQSYVPEPAPYDGAGTASGGEAGSSNLKLVPTETAKSLQDMGLTSEVPIPDFNAPTTSVAKNAIFPEEYTLETATGLVPVATLHSLGRTPTAISRTRTRQMDRQDASSSEEKNDEEPDEELPSHIDKEVEFVTFVTNDPENPHNWPLWIRWSYTILMSVLVIAVAYGSACITGGLFTVEEKFHVSQEVAILSCSLMVIGFSLGPLIWSPVSDLYGRRVAYFISLGLYVIFNIPCALAKNIGTLLVCRFLCGVWSSSGLCLVGGSIADMFPAETRGRAIAFFAYAPYCGPVFGPLVNGFIAISTNRMDLIFWVNMAFAGVMWIIVSCIPETYAPVILKKRAKRLRIELNNPKIMTEQEAQGMSVSELVRACLLRPLYFAVTEPVLDLMCFYVCLIYSLLYAFFFAYPVIFGKLYGYKDNIIGLMFIPILIGASGALATTSWCESRYVALTHKRKPTPEDRLLGAMIGAPFAAIALWILGATSYKHIIWVGPASSGLAFGYGMVLIYYSLNNYIIDCYAMYASSALATKVFLRSAGGAAFPLFTSQMYDRLGLQWASWLLAFISTAMILIPFAFYYYGKALRAKLSKKDYSADAM
>XP_022674867_Kluyveromyces_marxianus
MDNEELQSIDSYEEQFPQSYVPAEPTPYDGAGTGSGTEQGSSHLRLVPTETVKSLQDMGLTSDVPIPDVNAPTFSVSKNAIFPEEYTLETPTGLVPVATLHSIGRTPTVISRTRTRQIDRQDGSSSIDDKNEEEGDDEFPSHLDKDIEFVTFVTNDPQNPHNWPLWVRWTYTILLSILVISVAYGSACITGGLFTVEDKFHVSEEVAILSCSLMVIGFSLGPLIWSPVSDLFGRRVAYFISLGLYVIFNIPCALAKNIGTLLVCRFLCGVWSSSGLCLVGGSIADMFPAETRGRAIAFFAYAPYCGPVFGPLVNGFISVSTKRMDLIFWVNMAFAGVMWIITSCIPETYAPVILKRRAKRLRVELSNPKIMTEQEAQGMSVSEMVRECLLRPLYFAATEPVLDLMCFYVCLIYSLLYAFFFAYPVIFGKLYGYKDNLIGLMFIPILIGASGALATTSYCESKYVALTHKRKPTPEDRLVGAMIGAPFAAIALWILGATSYKHIIWVGPASSGLAFGYGMVLIYYSLNNYIIDCYAMYASSALATKVFLRSAGGAAFPLFTSQMYDRLGLQWASWLLAFISTAMIAIPFAFYYYGKTLRSKLSKKDYSADAM
>XP_022629267_Lachancea_lanzarotensis
MNSELSLETDSERSEKGPHGEKKEVIATSSFNSENVVQHQIQLNSSLVNANTDSAVDLHRILTQNKQGVEKILSRYESNTHGLGPVESGIDLEKVETTPAPNSSFNANDKWKYPVDEDSKLRIVDFVEDDRDDPRNWTKAYKWKYTVLLGAVCFDVAMMSAVITGDLEAPKYELNCSTEVMCLCVSLMVWGFGLGPLLFAPLSEEFGRNPVYQVTLFIAVVFIVPCGAAKNIGTLLAFRFLDGLAFSAPMCLIGGSLSDMWRSTERGVAMSIFSAAPFLGPVMGPIVGSLLSVKCSWRWVYWFMLIFSACLYVVVVMFLPETHHQKILRARAKHLRKITNDPTYRTVSEIKIRTLKEVTSETLLRPMVLLLELIVFLITMYMTVIYGLLYMFFFAFPVVFSEGKHFGPIKTSLMFIPVGAGVLLATAISPFLNKDYVKRAQKYLDRGEIPPAELRLIPMMIGCWFVPIGLFSFAWSSFPRISWAGPCFSGFACGFGFLMLYNPANNYIVDSYQHYAASGLAAKTFVRSMWGGSVALFTIQMYHRLDYQWATTLMAFIALACCAIPYLFYFFGARIRQKSKYAYSPVLHSGKTDAEADPK
>XP_002551958_Lachancea_thermotolerans
MASISSSELESIQSHAQEYTPHQEKVSGDGATGAQTHRMMSKESDEAELRKLLTAHSRGVQKRLSRLESNTHGIGPVEPPLDLERRETRPAPDSTFHEQDKWKYPIDEETGMRIVEFIDDDSEDPRNWPTRQKWNYTVLLGIICFDVAMMSAIITGDMDSPAAYFGVSMEVMCLCVSLMVWGFGLGPMLFAPLSEEFGRNPVYLVTLFIAVVFIVPCGAAKNIGTLLAFRFLDGLAFSAPMCLIGGSLSDMWRNKERGVAMSLFSAAPFLGPVMGPIVGSLLSVKCSWRWVYWFMVIFSGCLYAVMAVFLPETHHQTLLKKRAKKLRKLTGDPSYRAICEIKVRSMKEVAQETLFRPLVLLTELIVFLITMYMSVIYGLLYMFFFAYPMVYTEGKHYGAIKTSIMFIPVGAGVIGSTVAAPFLNKDYVKRAQRYLDRGEVPPAELRLIPMMIGCWFVPAGLFAYAWSSYPRLSWAGPCFSGFACGFGFNMLYNPANNYIVDSYQHYAASGLAAKTFVRSMWGGAVPLFTIQMYRRLNYEWASTLMAFISLACCAIPYLFYFYGARIRQKSKYAYSPSVDTTNTTRTDIENQAAGSHSSNSEGSSKV
>XP_020056454_Aspergillus_aculeatus
MVSAPSSDPLDLPYREVNDGANMEEYTTETTTGEIIKPVRSALKGKDEDWRLVTFSIDDPENPKSWSKAYKWYCTMVVSFTCFVVAFSSSVITADIEGPSETFGVSREVSLVVVTVFVIGFGVGPMVFAPLSEIVGRRLVYASTLLLAVIFVIPCAVAPNIATLIVCRAIDGIAFSAPMTLVGGTLADLWKNEERGVPMAAFSASPFLGPAIGPLAGGYLADATNWKWLYWLQLILAFVAWVLITFTVPETYAPTLLKRRAKKLRKEKDDPKYVTEMELDARPLAERLRMTLFRPFQLLCLEPIVLFIALYMSVLYGLLYMFFIAYPVVYQGGKGWSAGSTGLMFIPLAIGVLMSAACAPFVNKHYLSLYKKYNGKPPAEARLIPMMFSCWLIPIGLFIFAWTSYPRLHWIGPAIGGWPVGFGFIFLYNSANNYLVDTYQHQAASALAAKTFLRSIWGASTVLFTEQMYARLGYQWASSLLAFIALACCAIPYVFYFKGASIRRFSKFAFSDDEEQGEKH
>XP_001276260_Aspergillus_clavatus
MSDHLYQQPTRRESLVGGGDEFDPLDLPLRQVTNEANMAEYTTETVEGNIIKPVKSTATGIVEDYKLVTFKVDDPENPKNWSKAYKWYCTMVVSFTCFVVAFASSVITADLEGPSESFHVSHEVSLVTITVFVIGFGVGPMVFAPMSEMIGRRPVYAITLLIAVIFVIPCAVSKNIGTLIVCRAIDGIAFSAPMTLVGGTLADLWKNEERGVPMAAFSASPFIGPAIGPLVGGYLSRAGWRWLYWIQLILAFVAWVLITFTVPETYAPILLQKRAKKLRKTENDPKYVTETELDSRPLGEKLRLFLFRPFQLLFLEPIVLFISIYMSVLYGLLYMFFVAYPIVYQKGKGWSAGPTGLMFIPLAIGVLLSAACAPLVNKHYLTLVKKYNGKPPAEMRLIPMMLSCWFIPIGLFIFAWTSYPNLHWIGPCIGGLPVGFGFIFLYNSANNYLVDTYQHQAASALAAKTFLRSMWGASTVLFTEQMYDRLNDRWASTLLAFIALACCAIPYAFYFKGASIRRYSKFAFADDEEQQGAGEKH
>XP_001266260_Aspergillus_fischeri
MSDQQHHQDATRRLSLGAGQGQFDPLDLPLRQVTNDANLEEYTAETATGEIIKPVKSSATGKVEDWKLVTFKVNDPENPKNWSKAYKWYCTMVVSFTCFVVAFASSVITADLEGPSEAFNVSHEVSLVTVTVFVIGFGVAIDGIAFSAPMTLVGGTLADLWRNEERGVPMAAFSASPFIGPAIGPLVGGYLCHAGWRWLYWIQLILAFVAWVLITFTVPETYAPMILRKRAKKLRKTENDPKYVTETELDARPMGERLRIFLLRPFQLLFLEPIVLFISIYMSVLYGLLYMFFVAYPIVYQKGKGWSSGPTGLMFIPLAIGVLCSAACAPFVNKHYLTLVKKHGGKPPAEARLIPMMLSCWFIPIGLFIFAWTSYPNIHWIGPCIGGLPVGFGFIFLYNSANNYLVDTYQHQAASALAAKTFLRSMWGASTVLFTEQMYDRLNDRWASTLLAFIALACCAIPYVFYFKGASIRRYSKFAFADDEEQQGPGEKH
>XP_041146611_Aspergillus_flavus
MQDNHLRRSSDAARTLSGSGQDTDYLDLPVRQVTRDANLEEYTTETAAGQIIKPVRSAASGKMEDWKLVTFTIDDPENPKNWSKAFKWYCTMVVAFTCFVVAFASSVITADIEGPAEEFGVSREVSLVVVTVFVIGFGVGPMAFAPMSEMFGRRPVYALTLLIAVIFIIPCAVSKNIGTLIVCRAIDGIAFSAPMTLVGGTLADLWKNEERGVPMAAFSASPFLGPAIGPLAGGYLADAAGWRWLYWLMLILAFVAWVLITFTVPETYAPTILKRRAKKLRKTQNDSKYVTETELDSRPLGEKLRIFFFRPFQLLFLEPIVLFISIYMSVLYGLLYMFFVAYPIVYQGGKGWSAGSTGLMFIPLAIGVIMSAACSPFINKHYLSLYAKYGGKPPAEARLIPMMFSCWFIPIGLFIFAWTSYPQIHWFGPAVGGWPVGFGFIFLYNSANNYLVDTYQHQAASALAAKTFLRSIWGASTVLFTEQMYDRLGDQWASTLLAFIALACCAIPYVFYFKGESIRRFSRYAYNEDEENTGKVEKS
>XP_748072_Aspergillus_fumigatus
MSDQQHHQDAMRRFSLGTGQGQVDPLDLPLRQVTNDANMEEYTTETAAGEIIKPVRSSATGKVEDWKLVTFKVDDPENPKNWSKAYKWYCTMVVSFTCFVVAFASSVITADIDGPSEAFNVSHEASLVTVTVFVIGFGVGPMMFAPLSEMVGRRPVYGATLLLAFIFVIPCAVSKNLGTLIVCRAIDGIAFSAPMTLVGGTLADLWRNEERGVPMAAFSASPFIGPAIGPLVGGYLCHAGWRWLYWIQLILAFVAWVLITFTVPETYAPMILLKRAKKLRKSENDPKYVTETELDARPMGERLRLFLLRPFQLLFLEPIVLFISIYMSVLYGLLYMFFVAYPIVYQKGKGWGSGPTGLMFIPLAIGVLCSAACAPFVNKHYLTLVKKYGGKPPAEARLIPMMLSCWFIPIGLFIFAWTSYPDIHWIGPCIGGLPVGFGFIFLYNSANNYLVDTYQHQAASALAAKTFLRSMWGASTVLFTEQMYDRLNDRWASTLLAFIALACCAIPYVFYFKGASIRRYSKFAFADDEEQQGPGEKH
>XP_681391_Aspergillus_nidulans
MGSNRGEVDPTDLPYRTLTADANIEEYVQETQTGEIAKPVRTADGRTEDYKLVTFKVDDPENPKNWPKWKKWYVTMVVAFTCFVVAFASSVITADIEGPAEEFGVSREVSLVVVTVFVIGFGVGPMAFAPLSEMYGRRPVYALTLLLAVVFVIPCAVAENIGTLIVCRAIDGIAFSAPMTLVGGTLADMWRNEERGVPMAAFSASPFIGPAIGPLAGGFLADASGWRWLYWLTLILSFVAWVLITFTVPETSAPAILARRAKKLRKSENDPKYVTETELDARPIGERLRVFLLRPFQLLFLEPIVLFISLYMSVLYGLLYMFFVAYPIVYEGGKGWSAGTTGLMFIPLAIGVLLSAACAPFVNNHYLSLYSKYGGKPPAESRLIPMMISCWFIPIGLFIFAWTSYPNIHWFGPMIGGFPVGFGFIFLYNSANNYLVDTYQHQAASALAAKTFIRSLWGASTVLFTEQMYDRLGDQWASSLLAFLALACCAIPYVFYVKGAAIRRYSRYAFADDEEALATKA
>XP_001400125_Aspergillus_niger
MTTAQDMEEIYRSNYPSNHVSRVLTADPTQGQVDPLDLPYRQVTENANMEEYTTETTTGEIIKPVRSAATGKTEDWKLVTFSIDDPENPKNWSKAFKWYCTMVVSFTCFVVAFASSVITADIEGPAEQFGVSREVSPCCCYCFVIGFGVGPMAFAPLSEMVGRRIIYASTLFLAVIFIIPCAVAPNIGTLIVCRAIDGIAFSAPMTLVGGTLADLWKNEERGVPMAAFSASPFIGPAIGPLAGGFLADATNWKWLYWLQLILAFVAWVLITFTVPETYAPTLLKRRAKKLRKQEDDPSYVTETELDSRPMGEKLRVFLFRPFQLLFLEPIVLFIALYMSVLYGLLYMFFVAYPVVYQSGKGWSAGSTGLMFIPLAIGVLMSAACAPFVNKHYLSLYAKYGGKPPAEARLIPMMASCWFIPIGLFIFAWTSYPTIHWIGPAIGGWPVGFGFIFLYNSANNYLVDTYQHQAASALAAKTFLRSMWGASTVLFTEQMYDRLGYQWASSLLAFIALACCAIPYVFYFKGASIRRFSRYAFSDDEENGEKS
>XP_015402811_Aspergillus_nomiae
MPDNHSGHSFDATRTLSGSGQETEYLDLPVRQVTRDANLEEYTTETAAGQIIKPVRSAASGKMEDWKLVTFTIDDPENPKNWSKAFKWYCTMVVAFTCFVVAFASSVITADIEGPAEEFGVSREVSLVVVTVFVIGFGVGPMAFAPMSEMFGRRPVYAFTLLLAVIFIIPCAVSKNIGTLIVCRAIDGIAFSAPMTLVGGTLADLWKNEERGVPMAAFSASPFLGPAIGPLAGGYLADAAGWRWLYWLMLILAFVSWVLISFTVPETYAPTILKRRAKKLRKTENDPKYVTETELDSRPMGEKLRIFFFRPFQLLFLEPIVLFISIYMSVLYGLLYMFFVAYPIVYQGGKGWSAGSTGLMFIPLAIGVVMSAACSPFINKHYLSLYSKYGGKPPAEARLIPMMFSCWFIPIGLFIFAWTSYPQIHWFGPAIGGWPVGFGFIFLYNSANNYLVDTYQHQAASALAAKTFLRSMWGASTVLFTEQMYDRLGDQWASTLLAFIALACCAIPYVFYFKGESIRRFSRFAYNEDEENSGKIEKS
>XP_001822577_Aspergillus_oryzae 
MQDNHLRRSSDAARTLSGSGQDTDYLDLPVRQVTRDANLEEYTTETAAGQIIKPVRSAASGKMEDWKLVTFTIDDPENPKNWSKAFKWYCTMVVAFTCFVVAFASSVITADIEGPAEEFGVSREVSLVVVTVFVIGFGVGPMAFAPMSEMFGRRPVYALTLLIAVIFIIPCAVSKNIGTLIVCRAIDGIAFSAPMTLVGGTLADLWKNEERGVPMAAFSASPFLGPAIGPLAGGYLADAAGWRWLYWLMLILAFVAWVLITFTVPETYAPTILKRRAKKLRKTQNDSKYVTETELDSRPLGEKLRIFFFRPFQLLFLEPIVLFISIYMSVLYGLLYMFFVAYPIVYQGGKGWSAGSTGLMFIPLAIGVIMSAACSPFINKHYLSLYAKYGGKPPAEARLIPMMFSCWFIPIGLFIFAWTSYPQIHWFGPAVGGWPVGFGFIFLYNSANNYLVDTYQHQAASALAAKTFLRSIWGASTVLFTEQMYDRLGDQWASTLLAFIALACCAIPYVFYFKGESIRRFSRYAYNEDEENTGKVEKS
>XP_040642272_Aspergillus_ruber
MQDEYSHNASSRTVSVADGTGPLGPVDLPLRELNENANLEEYTRETASGKIPKRVPTNDGGMEDYKLVTFKEDDPDNPKNWSKLFKWYITMVVAFTCFVVALASSVVTADFPGVMESFNVSREVALLTVTVFVIGFGVGPMVFAPMSEMVGRRLVYGVTLFVAVIFVIPCAVAQNIGTLIVCRAIDGIAFSAPMTLVGGTLADLWRNEERGVPMAAFSAAPFLGPAIGPLVGGFLGDASGWRWLYWLQLILAGVAWFLITFTVPETYAPIILKRRAKKLRKAENDPKYVTEGELNALPMKEKLQIVLLRPFQLLFLEPIVLFIAIYMSVLYGLLYMFFVAYPIVYQEGKGWSAGSTGLMFIPLAIGVVMSAMCAPFVNKHYLHVSAQYNGKPPAEKRLIPMMLSCWLIPIGLFIFAWTSYPNIHWFGPAIGGWPVGFGFIFLYNSANNYLVDTYQHQAASALAAKTFLRSMWGASVVLFTEQMYGRMGYQWASSFLAFLALACCAIPYVFYFKGEAIRRYSRYAFADDEEQQGPEKH
>XP_040697482_Aspergillus_sydowii
MQSQQPDHSNELHQTFSLGSARGEVNPTDLPFRTLTDNANIEEYVNETQTGEIIKPLPSAKGKTEDWKLVTFKIDDPENPKNWSKAKKWYITMVVAFTCFVVAFASSVITADIPGPAKEFGVSREVSLVVVTVFVVGFGVGPMAFAPMSEMFGRRPVYAATLLLAFIFVIPCAVAQNIGTLIVCRAIDGIAFSAPMTLVGGTLADMWKNEERGVPMAAFSASPFLGPAIGPLAGGYLADATGWRWLYWLTLILSFVAWVLITFTVPETSAPAILAKRAKKLRKTENDPNYVTETELDARPLGERLRVFLLRPFQLLFLEPIVLFISIYMSVLYGLLYMFFVAYPIVYEGGKGWSAGSTGLMFIPLAIGVVMSAACAPFVNKHYLSLYAKYGGKPPAEARLVPMMISCWFIPIGLFIFAWTSYPQIHWFGPAIGGWPVGFGFIFLYNSANNYLVDTYQHQAASALAAKTFLRSIWGASTVLFTEQMYERLGDQWASTLLAFIALACCAIPYVFYFKGASIRRFSKFAFADDEEQANEAKA
>XP_001217860_Aspergillus_terreus
MQEHSRSDLSSAVTRTASRASGYGQFDPSIDPTDLPYRQVTNDADLEEYIRETVTGEIVRPVKSSATGKIEDYKLVTFTIDDPENPKNWSKAMKWYCTMVVAFTCFVVAFASSVITADIEGPSKTFGVSREVSLLAVTVFVVGFGVGPMAFAPLSEIVGRRLIYGSTLLLAVVFVIPCAVSKNIGTLIVCRAIDGIAFSAPMTLVGGTLADLWKNEERGVPMAAFSASPFLGPAIGPLAGGFLADATNWRWLYWLQLILAFVAWVLITFTVPETYAPTILKRRAAKLRKTQNDDKYVTEIELDARPMAERLRIFLFRPFQLLFREPIVLFISLYMSILYGLLYMFFVAYPIVYQGGKGWNAGSTGLMFIPLAIGVVMSAACSPFVNKHYLSLYTKYSGKPPAEVRLIPMMFSCWFIPIGLFIFAWTSYPSIHWIGPAIGGWPVGFGFIFLYNSANNYLVDTYQHQAASALAAKTFIRSLWGAATVLFTEQMYARMGDQWASSFLAFLALACCAIPYVFYFKGASIRRYSKYAFADPDEENRAVKA
>XP_022492848_Penicillium_arizonense
METPGSDNTHTNATSRTASFGSGHEPLDYLNLPVREVSDGADLREYTTETREGEIIKPVKSNVTGKLEDWKLVTFTIDDPENPKNWSKLYKWYCTMVVAFTCFVVAFASSVITAHIEGPMEDFGVSREASLVVVTVFVVGFGVGPMFFAPMSEMLGRRPIYAVTLLIAVVFIIPCAVAKNIGTLIVCRLIDGIAFSAPMTLVGGTLADLWKSEERGVPMAAFSAAPFIGPAIGPLAGGFLGDHAGWRWLYWLQLILSFVAWVLITFTVPETYAPILLKKRAQKLRKTENDDKYTTEAELDPRPFGERLRIFLFRPFQLLFLEPIVLFIALYMSVLYGLLYMFFVAYPIVYQSGKGWSASSTGLMFIPLAIGVLMSAACAPLVNKHYLKISAQCGGKPPAEKRLIPMMWSCWFIPIGLFIFAWTSYKDLHWIGPAIGGWPVGFGFIFLYNSANNYLVDTYQHQAASALAAKTFLRSMWGASTVLFTEQMYDRLGYQWASSLLAFIALACCLIPYVFYFKGEAIRRFSRYAFSDDEEQAIKA
>XP_014534114_Penicillium_digitatum
MKIPQSDQTHEIATSPTASIRSGEFSHEQPNDYLDLPVREINDTADLREYTTETRTGEIIKQVKSNATGKIEDWKMVTFTIDDPESPKNWSKAYKWYCTMVVAFTCFVVAFCSSVITADIEGPVEEFGIGREVSLLVITVFVIGFGLGPMVFAPMSEIFGRRPVYALTLAIAVIFVIPCAVSKNIGTLIVCRLIDGIAFSAPMTLVGGTLADLWKSEERGVPMAAFSAAPFIGPAIGPLAGGFLSDNCGWRWLYWIQLILAFVAWVMITFTVPETFAPILLKKRAQKLRIAENDLKYTTETELDPRPMGEKLRIFLFRPFQLLFLEPIVLFISLYMSVIYGLLYMFFVAYPIVYQGGKGWSASKTGLMFIPLAIGVILSACCAPFVNRHYLEVSTACGGKPPAEKRLIPMMWACWCVPSGLFLFAWTSYPHIHWMGPAMGGFLIGFGIILLYNSANNYLVDTYQHQAASALAAKTFIRSIWGASTVLFTEQMYERLGDQWASSLLAFIGLGCCAIPYVFYFKGASIRRFSKFAFHDDEEKAIKA
>XP_016598438_Penicillium_expansum
METPQSYQTHTNATSTTASIRSGEFGHEQPNDYLDLPVREVNDTADLREYTTETRTGEIIKPVKSNATGKIEDWKMVTFTIDDPENPKNWSKAYKWYCTMVVAFTCFVVAFCSSVITADVEGPMKEFGVGREVSLLVITVFVIGFGLGPMVFAPMSEIFGRRPVYALTLALAVIFVIPCAVSKNIGTLIVCRLIDGIAFSAPMTLVGGTLADLWKNEERGVPMAAFSAAPFIGPAIGPLVGGFLSDNCGWRWLYWIQLILAFVAWIMITFTVPETFAPILLKKRAQKLRKAENDPMYTTETELDPRPMGEKLRIFLFRPFQLLFLEPIVLFISLYMSVIYGLLYMFFVAYPIIYQGGKGWSASNTGLMFIPLAIGVVISACCAPFVNKHYLKVSAAHGGKPPAEKRLIPMMWACWCVPAGLFVFAWTSYPHLHWMGPAMGGFILGIGIILLYNSANNYLVDTYQHQAASALAAKTFIRSIWGACTVLFTEQMYERLGDQWASSLLAFIGLACCAIPFVFYFKGESIRRYSRFAFHDDEEKAIKA
>XP_040648391_Penicillium_griseofulvum
METPRSDQTHTNATSRTASIGSVEYNRAQAQPDDYLDLPIREVNDGADLREYITETRTGEIIKPVKSNATGKLEDWKMVTFTIDDPENPKNWSKAYKWYCTMVVAFTCFVVAFCSSVITADVEGPIEEFGIGREVSLLVITVFVIGFGLGPMVFAPMSEIFGRRPVYALTLALAVIFVIPCAVSKNIGTLIVCRLIDGIAFSAPMTLVGGTLADLWKSEERGVPMAAFSAAPFIGPAIGPLVGGYLADNCGWRWLYWIQLILSFVAWVMITFTVPETFAPILLKKRAQKLRKSQDDPKYTTETELDARPMGEKLRIFLFRPFQLLFLEPIVLFISLYMSVIYGLLYMFFVAYPIVYQGGKGWSASNTGLMFIPLAIGVVMSAACAPFVNKHYLKVAAACGGKPPAEKRLLPMMAACWCVPSGLFIFAWTSYPDVHWMGPAMGGFLIGFGIIFLYNSANNYLVDTYQHQAASALAAKTFIRSIWGACTVLFTEQMYERLGDQWASSLLAFIGLGCCAIPYVFYFKGESIRRFSKFAFSDDEENTPVKA
>XP_038928427_Penicillium_roqueforti
MEAPRSAETHTDGTPVEAIRTVSLGAQNNNAAVPDDYLDLPVREVTDDADLREYITETQTGEIIRPIKSNVTGKFEDWKMVTFTIDDPDNPKNWSKAYKWYCTMVVAFTCFVVAFCSSVITADIEGPMESFHVSREVSLLIVTVFVIGFGVGPMVFAPMSEIFGRRPVYALTLALAVIFVIPCAVSKNIGTLIVCRLIDGIAFSAPMTLVGGTLADLWRSEERGVPMAAFSAAPFLGPAIGPLAGGFLADNAGWRWLYWLQLILAFVAWVMISFTVPETFAPIILKRRAAKLRKTEDDPKYTTETELDARPLAEELRVFILRPFQLLFLEPIVLFISLYMSVIYGLLYMFFVAYPIVYQGGKGWSASNTGLMFIPLAIGVVMSAACAPFVNKHYLKMSAACGGKPPAEKRLIPMMCACWCVPSGLFVFAWTSYPHIHWMGPAMGGFLIGFGIILLYNSANNYLVDTYQHQAASALAAKTFIRSIWGASTVLFTEQMYERLGDEWASSLLAFIGLACCAIPYVFYFKGEAIRRLSRFAYHEDEEKAVKA
>XP_002567200_Penicillium_rubens
MEAPRSDQAHTDATTPMEAIRTTSLGTNNYGPVPDDYLDLPVREVNDGADLREYITETRTGEIIKPIKSNVTGKTEDWKMVTFTIDDPENPKNWSKAFKWYCTMVVAFTCFVVAFCSSVITADVEGPIEEFGIGREASLVVITVFVIGFGLGPMVFAPMSEIVGRRPVYALTLALAVIFVIPCAVSKNIGTLIVCRLIDGIAFSAPMTLVGGTLADLWKSEERGVPMAAFSAAPFIGPAIGPLVGGYLADNCGWRWLYWIQLILAFVAWVMITFTVPETFAPILLKKRAQKLRKAEDDPKYTTETELDARPMGEKLRIFLFRPFQLLFLEPIVLFISLYMSVIYGLLYMFFVAYPIVYMGGKGWSASNTGLMFIPLAIGVIFSACCAPFVNNHYLKVSVAYGGKPPAEKRLIPMMWACWCIPSGLFVFAWTSYPDLHWMGPAMGGFLIGVGVILLYNSANNYLVDTYQHQAASALAAKTFIRSIWGACTVLFTEQMYERLGDQWASTLLAFIGLACCAIPYVFYFKGESIRRFSKFAFSDDEEKAIKA
>XP_040816435_Penicillium_solitum
METPRSDQTHTNGTSTTASIESNNYEQPNDYLDLPVREVTDNADLREYTTETRTGEIIKPVKSNATGKIEDWKMVTFTINDPENPKNWSKAYKWYCTMVVAFTCFVVAFCSSVITADVEGPIEEFGIGREVSLLVITVFVIGFGLGPMLFAPLSEIFGRRPVYASTLAIAVIFVIPCAVSKNIGTLIACRLIDGIAFSAPMTLVGGTLADLWKNEERGVPMAAFSAAPFIGPAIGPLVGGFLADNCGWRWLYWIQLILSFVAWVMITFTVPETFAPILLKKRAQKLRKAENDPKYTTETELDPRPMGEKLRIFLFRPFQLLFLEPIVLFISLYMSVIYGLLYMFFVAYPIVYQGGKGWSASNTGLMFIPLAIGVVFSAALAPLVNKHYLKVSAAYGGRPPAEKRLIPMMWACWCVPAGLFVFAWTSYPDLHWMGPAMGGFILGIGIILLYNSANNYLVDTYQHQAASALAAKTFIRSIWGACTVLFTEQMYERLGDQWASSLLAFIGLGCCAIPYVFYFKGESIRRFSKFAFHDDEEKAIKA
>XP_022583500_Penicilliopsis_zonata
MQPSHSSTPYHPSERTLSVGSAPADVDILDLPVRQLTADANLAEYTTETQAGEIIRPVRSKVDGRLEDWKLVTFKIDDPENPKNWSKAFKWYCTMVVAFTCFVVAFCSSVITADLTGVETSFGVSREVTFLPVTLFVIGFGVGPMMFAPLSEMVGRRLVYGVTLLLAVIFIIPCAVAENIGTLLVCRAIDGIAFSAPMTLVGGTLADLWKNEERGVPMAAFSAAPFIGPAIGPLVGGFLADNLGWRWLYWMQLILAGVAWVLISFTVPETYAPTLLKRRAAKLRKSENDDKYVTEIELDPRPMGQRLKIFFFRPFQLLFLEPIVLLISLYMSVLYGLLYMFFVAYPIIYQAGKGWSASMTGLMFIPLAIGVLMSAACAPVVNKHYLSLVAKYGGKPPAEKRLIPMMVSCWLVPIGLFIFAWTSYPRLHWIGPAIGGWPVGFGFIFLYNSANNYLVDTYQHQAASALAAKTFIRSIWGACCVLFTEQMYDRLGYQWASTLLAFIALACCAIPYFFYFKGESIRRYSRFAYSEDEEKGEKL
>XP_016622774_Cladophialophora_bantiana
MDHNHISHSTSLTTTPTVSDAGGAQEHGVERSETRLTRASTRRTLEHYETRPTQDASDLLDLPYDILSDEADMNEYLEETTTGVIPKKTISRVTGMLEEHELVTFKVGDPENPKNWSKAYKWWCTMVVAFTCFTVAFNSAVITADLEGVSERFHVSEEVSLLTITMFVIGFGVGPLAFAPLSELYGRKPVYVITMGLAVIFEIPCAVAQNIGTLLVCRLIDGIAFSAPMTLVGGTLADLWKNEERGVPMAVFSAAPFVGPAIGPLAGGFLGDAAGWRWLYWIQLILAGFCLAILTFTVPETYTPVLLAKRAKKLRKETGDSKYVTERDLDTRPLTQQLVIFLLRPLQLLFLEPIVLLISLYMSVLYGLLYMFFVAYPIVYVEGKGWSEGSTGLMFIPLAIGVVCSAVLSPFVNKHYLSICAKYPDGKPPAEARLIPMMLSCWLIPIGLFIFGWTSYPDVSYWGPMMGGFPVGFGFIFLYNSANNYLVDTYQHLAASALAAKTCIRSFWGASVVLFTVQMYHTLGYQWASSLLAFLALACCAIPYVFYIYGARIRKLSRYAFHDEDEVSPVRTKTEGAV
>XP_008722025_Cladophialophora_carrionii
MSSLTTTPTATSQSSIARNSVDKAESRLTRASTRRTLEKYETRPTQDASDVLDLPYDILSDEADMSEYIQETAAGVIPKRTISRATGKPEDHELVTFKINDPENPKNWSKPYKWWCTMVVAFTCFTVAFNSAVITADLEGVSEEFHVSPEVSLLTVTMFVIGFGVGPLVFAPASELLGRKPIYVITIALAVIFEIPCAVAQNIGTLLVCRLIDGIAFSAPMTLVGGTLADLWKNEERGVPMAVFSAAPFAGPAVGPLVGGFLGDASGWRWLYWIQLIMSGICWIILTFTIPETYAPVILDKRAKKLRRETGDAKYVTEKDLDPRPMSEQIRRFLVRPLQLLCLEPIVLLISLYMAVLYGLLYMFFVAYPIVYVEGKGYSEGITGLMFIPLAIGVVLSALFSPLVNKHYISLCHKAPNGKPPAEARLIPMMFSCWLIPVGLFVFGWTSYPHLSYWGPMMGGFPVGFGFIFLYNSANNYLVDTYQHQAASALAAKTCIRSFWGASVVLFTEQMYHTLGYQWASSLLAFLALACCAIPYVFYFYGARIRKFSKFAFHDEDEEVKAVSQEKV
>XP_016244853_Cladophialophora_immunda
MDQPHISHGTSLTTTPTVSDAGGVLEHGVEKSDTRLTRASTRRTLEHYETRPTQDASDLLDLPYDILSDEADMNEYLEETTTGVIPKKTVSRVTGRLEEHELVTFKIGDPENPKNWSKPYKWWCTMTVAFTCFTVAFNSAVITADLEGVSERFHVSEEVSLLTITMFVIGFGVGPLAFAPLSELYGRKPVYVLTLGLAVIFEIPCAVAQNIGTLLVCRLIDGIAFSAPMTLVGGTLADLWKNEERGVPMAVFSAAPFIGPAIGPLAGGFLGDAAGWRWLYWIQLILAGVCLGILTFTVPETYAPILLDKRAKKLRKETGDSRYVTERDLDMRPLTQQLAIFLLRPLQLLFLEPIVLLISLYMSVLYGLLYMFFVAYPIVYVEGKGWSEGSTGLMFIPLALGVVCSAVLSPLVNKHYLSVCAKYPDGKPPAEARLIPMMLSCWLIPIGLFIFGWTSYPDVSYWGPMMGGFPVGFGFIFLYNSANNYLVDTYQHLAASALAAKTCIRSFWGAGVVLFTVQMYHTLGYQWASSLLAFLALACCAIPYVFYFYGARIRRLSRYAFHDENEASPVRTKTEGEV
>XP_007742654_Cladophialophora_psammophila
MDHNHISHSTSLTTTPTVSDAGGAQEHGVERSETMLTRASTRRTLEHYQTRPTQDASDLLDLPYDILSDEADMNEYLEETTTGVIPKKTISRVTGMLEEHELVTFKVGDPENPKNWSKAYKWWCTMVVAFTCFTVAFNSAVITADLEGVSKRFHVSEEVSLLTITMFVIGFGVGPLAFAPLSELYGRKPVYVITMGLAVIFEIPCAVAQNIGTLLVCRLIDGIAFSAPMTLVGGTLADLWKNEERGVPMAVFSAAPFVGPAIGPLAGGFLGDAAGWRWLYWIQLILAGFCLAILTFTVPETYTPVLLAKRAKKLRKETGDSKYVTERDLDTRPLAQQLVIFLLRPLQLLFLEPIVLLISLYMSVLYGLLYMFFVAYPIVYVEGKGWSEGSTGLMFIPLAIGVVCSAVLSPFVNKHYLSICAKYPDGKPPAEARLIPMMLSCWLIPIGLFIFGWTSYPDVSYWGPMMGGFPVGFGFIFLYNSANNYLVDTYQHLAASALAAKTCIRSFWGASVVLFTVQMYHTLGYQWASSLLAFLALACCAIPYVFYFYGARIRKLSRYAFHDEDEVSPVRTKTEGEV
>XP_018691735_Fonsecaea_erecta
MSEASGVLEKSDSRLTRASTRRTLERYHTRPTQDASDVLDLPYDILNDEADMNEYLEETTTGVIAKKTVSRVTGTLEEHDLVTFKIGDPENPKNWSKPYKWWCTMAVAFTCFTVAFNSAVITADLEGVSQTFHVSEEVSLLTITMFVIGFGVGPLAFAPLSELYGRKPVYVITLALAVIFEIPCAVAQNIGTLLVCRLIDGIAFSAPMTLVGGTLADLWKNEERGVPMAVFSAAPFIGPAIGPLAGGFLGDAAGWRWLYWIQMILAGLCLAILTFTVPETYTPVLLDRRAKKLRKETGNSKFVTERDLDVRPLTQQLAIFLLRPLQLLFLEPIVLLISLYMSVLYGLLYMFFVAYPIIYVEGKGWSEGSTGLMFIPLALGVVLSAVCSPLVNKHYLSICAKYPDGKPPAEARLIPMMLSCWLIPVGLFIFGWTSYPDVSYWGPMMGGFPVGFGFIFLYNSANNYLVDTYQHLAASALAAKTCIRSFWGASVVLFTVQMYHTLGYQWASSLLAFLALACCAIPYVFYFYGARIRRLSRYAYKEENEESPVRPQRAGEV
>XP_022512320_Fonsecaea_monophora
MDHTHVPHGASLTTTPTLSDADGALEHGVEKSDTRMTRTSTRRTLERYQTRPTQDASDVLDLPYDILNDEANMNEYLEETTTGVIPKKTISRVTGALEEHELVTFKVGDPENPKNWSKAYKWWCTMVVAFTCFTVAFNSAVITADLEGVSETFHVSEEVSLLTITMFVIGFGVGPLAFAPLSELYGRKPVYIITLSLAVIFEIPCAVAQNIGTLLVCRLIDGIAFSAPMTLVGGTLADLWKNEERGVPMAVFSAAPFIGPAIGPLAGGFLGDAAGWRWLYWIQLILAGFCLAILTFTVPETYTPILLDKRAKKLRKETGDSRYVTERDLDTRPLTQQLAIFLLRPLQLLFLEPIVLLISLYMSVLYGLLYMFFVAYPIVYVEGKGWTEGSTGLMFIPLAVGVLLSAVLSPFVNRHYLSICARYPDGKPPAEARLIPMMLSCWLIPIGLFIFGWTSYPDVSYWGPMMGGFPVGFGFIFLYNSANNYLVDTYQHLAASALAAKTCIRSFWGAGVVLFTVQMYHTLGYQWASSLLAFLALACCAIPYAFYFYGARIRKFSRYAFKDENEVSPIGAKKAGEV
>XP_016630485_Fonsecaea_multimorphosa
MEHAHISHGTSLTTTPTLTDASSSREHGVEKSDSRLTRASTRRTLENYQTRPTQDASDVLDLPYDILSDEADMNEYLEETVTGVIPKKTISRVSGKLEEHELVTFKIGDPENPKNWSKPYKWWCTMTVAFTCFTVAFNSAVITADLEGVSETFHVSEEVSLLTITMFVIGFGVGPLAFAPLSELYGRKPVYIITLALAVIFEIPCAVAQNIGTLLVCRLIDGIAFSAPMTLVGGTLADLWKNEERGVPMAVFSAAPFIGPAIGPLAGGYLGDAAGWRWLYWIQMILAGLCLAILTFTVPETYTPVLLARRAKKLRKETGDSKFVTERDLDARPLTQQLRIFLVRPLQLLFLEPIVLLISLYMSVLYGLLYMFFVAYPIIYVEGKGWSEGSTGLMFIPLALGVLLSAICSPLVNKHYLSICAKYPDGKPPAEARLVPMMFSCWLIPVGLFIFGWTSYPDVSYWGPMMGGFPVGFGFIFLYNSANNYLVDTYQHLAASALAAKTCIRSFWGASVVLFTIQMYHTLGYQWASSLLAFLALACCAIPYVFYFFGARIRRFSRYAYKDENEVSPMRTKKEGEV
>XP_022497783_Fonsecaea_nubica
MDHTHVSHGASLTTTQTLSDADGALEHGVEKSDTRMTRTSTRRTLERYQTRPTQDASDVLDLPYDILSDEANMNEYLEETTTGVIPKKTISRVTGALEEHELVTFKIGDPENPKNWSKAYKWWCTMVVAFTCFTVAFNSAVITADLEGVSETFHVSEEVSLLTITMFVIGFGVGPLAFAPLSELYGRKPVYIITLSLAVIFEIPCAVAQNIGTLLVCRLIDGVAFSAPMTLVGGTLADLWKNEERGVPMAVFSAAPFIGPAIGPLAGGFLGDAAGWRWLYWIQLILSGFCLAILTFTVPETYTPILLDKRAKKLRKETGDSRYVTERDLDTRPLTQQLAIFLLRPLQLLFLEPIVLLISLYMSVLYGLLYMFFVAYPIVYVEGKGWTEGSTGLMFIPLAVGVLLSAVLSPFVNRHYLSICARYPDGKPPAEARLIPMMLSCWLIPIGLFIFGWTSYPEISYWGPMMGGFPVGFGFIFLYNSANNYLVDTYQHLAASALAAKTCIRSFWGAGVVLFTVQMYHTLGYQWASSLLAFLALACCAIPYAFYFYGARIRQFSRYAFKDENEVSPIRAKKAGEV
>XP_013282521_Fonsecaea_pedrosoi
MDHTHVPHGASLTTTPTLSDADGALEHGVEKSDTRMTRTSTRRTLERYQTRPTQDASDVLDLPYDILNDEANMNEYLEETTTGVIPKKTISRVTGALEEHELVTFKVGDPENPKNWSKAYKWWCTMVVAFTCFTVAFNSAVITADLEGVSETFHVSEEVSLLTITMFVIGFGVGPLAFAPLSELYGRKPVYIITLSLAVIFEIPCAVAQNIGTLLVCRLIDGIAFSAPMTLVGGTLADLWKNEERGVPMAVFSAAPFIGPAIGPLAGGFLGDAAGWRWLYWIQLILAGFCLAILTFTVPETYTPILLDKRAKKLRKETGDSRYVTERDLDTRPLTQQLAIFLLRPLQLLFLEPIVLLISLYMSVLYGLLYMFFVAYPIVYVEGKGWTEGSTGLMFIPLAVGVLLSAVLSPFVNRHYLSICARYPDGKPPAEARLIPMMLSCWLIPIGLFIFGWTSYPEVSYWGPMMGGFPVGFGFIFLYNSANNYLVDTYQHLAASALAAKTCIRSFWGAGVVLFTVQMYHTLGYQWASSLLAFLALACCAIPYAFYFYGARIRKFSRYAFKDGNEVSPTGAKKAGEV
>XP_007752598_Cladophialophora_yegresii
MTSPDMNHMSSLSTTPTATSQGSIPRNSVDKSESRLTRASTRRTLERYETMPTQDTSDVLDLPYDILSDEADMSEYIQETAAGVIPKRTISRATGKPEDHELVTFKINDPENPKNWSKPYKWWCTMVVAFTCFTVAFNSAVITADLEGVSEEFHVSAEVSLLTVTTFVIGFGVGPLAFAPLSELYGRKPVYVITIALAVIFEIPCAVAQNIGTLLVCRLIDGVAFSAPMTLVGGTLADLWANEDRGVPMAVFSAAPFAGPAIGPLAGGFLGDASGWRWLYWIQLIMSGICWIILTFTIPETYAPIILDKRAKKLRRETGDAKYVTEKDLDLRPMSEQIRIFLVRPLQLLCLEPIVLLISLYMAVLYGLLYMFFVAYPIVYVEGKGYSEGITGLMFIPLAIGVVLSAILSPLVNKHYISLCRKAPNGKPPAEARLIPMMFSCWLIPMGLFIFGWTSYPYLSYWGPMMGGFPVGFGFIFLYNSANNYLVDTYQHQAASALAAKTCIRSFWGASVVLFTEQMYHTLGYRWASFLLAFLALACCAIPYVFYFYGARIRRFSKFAFHDEDDDVRGVSQEKV
>XP_016236489_Exophiala_spinifera
MANPTSEASDDTLSHEAAQHALHKQDTHLSRMSTRRTLERYETRPTQDAAEVLDLPYDILSDEANMAEYTEETAEGIIPKRTISRVTGREEEHELVTFTINDPQNPKNWSKPYKWWCTMVVAFTCFVVAFNSAVITADLEGVMKTFNVSQEVALLTITMFVIGFGVGPLVFAPASELFGRKPVYIITIGVAVIFEIPCAVAQNIGTLLVCRLIDGIAFSAPMTLVGGTLADLWRNEERGVPMAVFSAAPFIGPAIGPLAGGFLGDAAGWRWLYWIQLILAGVSWGLLTLTIPETYAPAILTKRAKKLRKETGDARYVTEQEIDKRPFSEQVWIFLIRPLQLLFLEPIVFLISLYMSVLYGLLYMFFVAYPIVYVEGKGWTEGSTGLMFIPLALGVICSAACAPFVNKHYLSICARYPDGKPPAEARLIPMMFSCWFIPIGLFIFAWTSYPDLSYWGPMMGGFPVGFGFIFLYNSANNYLVDTYQHQAASALAAKTCIRSFWGAGVVLFTEQMYHTLNDRWASTLLAFIALACCLIPYIFYFKGASIRKHSKFAFADDDESVNSNEKA
>XP_016265754_Exophiala_oligosperma
MANPTSGTSDDTLNHETVQHSLQKESTHLSRMSTRRTLEHYETRPTQGAAEVLDLPYDMLSDEANMAEYTEETAGGIIPKRTISRVTGLEEEHELVTFTLNDPENPKNWSKPYKWWCTMVVAFTCFVVAFNSAVITADLEGVMETFHVSLEVALLTITMFVIGFGVGPLVFAPASEMFGRKPVYIITIGIAVIFEIPCAVAQNIGTLLVCRLIDGIAFSAPMTLVGGTLADLWRNEERGVPMAVFSAAPFIGPAIGPLAGGFLGDASGWRWLYWIQLILAGISWCLLTLTIPETYAPAILAKRAKKLRKETGDAKYVTEQDIDKRPFGEQAWIFLIRPLQLLFLEPIVFLISLYMSVLYGLLYMFFVAYPIVYVEGKGWTEGSTGLMFIPLAIGVVLSAACAPLVNKHYLSICARYADGKPPAEARLIPMMFSCWLIPIGLFIFAWTSYPDLSYWGPMMGGFPVGFGFIFLYNSANNYLVDTYQHQAASALAAKTCIRSFWGASVVLFTEQMYHTLNDRWASTLLAFIALACCLIPYVFYFKGASIRKHSKFAFSDDDEGVNSQEKV
>XP_013309860_Exophiala_xenobiotica
MTTPTSGASGAGDTMTHMPTHQSLEKQDTRLTRASTRRTLERYETRPTQDAAEVLDLPYDILSDDANMAEYTEETAQGIIPKRTISRVTGLEEEHELVTFTLNDPENPKNWSKPYKWWCTMVVAFTCFVVAFNSAVITADLEGVSETFNVSREVSLLTITMFVVGFGVGPLVFAPASELFGRKPVYILTIAVAVIFEIPCAVAQNIGTLLVCRLIDGIAFSAPMTLVGGTLADLWRNEERGVPMAVFSAAPFIGPAIGPLAGGFLGDAAGWRWLYWIQLILAGLSWALLTLTVPETYAPAILDKRAKKLRKETGDARYVTEKDIDKRPFGEQLKIFLLRPLQLLFLEPIVFLISLYMSVLYGLLYMFFVAYPIVYVEGKGWSEGSTGLMFIPLAVGVVLSAACAPFVNKHYLSICARYPDGKPPAEARLIPMMFSCWLIPIGLFIFAWTSYPDMSYWGPMMGGFPVGFGFIFLYNSANNYLVDTYQHQAASALAAKTCIRSFWGASVVLFTEQMYHTLNDRWASTLLAFIALACCLIPYVFYFKGASIRKHSKFAFADDDEGVNVGVKV
>XP_007719179_Capronia_coronata
MSTPQGDGAGAEERGSPRASLERRDSRLTHASTRRSLDRYETRPTQDAADVMDIPYEILSDDADFAEYTEETATGVIPKRTISRVSGKMEDHELVTFKINDPGNPKNWTKPYKWYCTMVVAFTCFVVAFNSAVITADLEGVSERFHVSAEVSLLTVTLFVIGFGVGPLAFAPASELFGRKPVYIITLFVALIFEIPCAVAKNIGTLLSCRFIDGVAFSAPMTLVGGTLADLWKNEERGVPMAVFSAAPFLGPAIGPLAGGFLGDAAGWRWLYWLQLILSGICWIVLTFTVPETYAAAILDKRAKKMRKDTGDQRYVTEKDIDAKPMSQQLRIFLFRPIQLLCLEPIVLLISLYMAVLYGLLYMFFVAYPIIYVDGKGWSEGMTGLMFIPLAIGVVLSAACSPLVNKHYLTLCAKAPNGRPPAEARLIPMMISCWLIPVGLFIFGWTSYSDISYWGPMMGGFPVGFGFIFLYNSANNYLVDTYQHQAASALAAKTCIRSFWGAGSVLFTTQMYNTLGYQWASSLLAFIALACCLIPYVFYFKGAAIRKLSRFAFHEEGEDEVPAGEKKV
>XP_007730481_Capronia_epimyces
MSSSSGESAEGREIPRASLEKQDTHLTRSSTRRTLERYETRPTQDAAEVLDLPYEILSDDANMAEYTEETVTGVIPKRTISRLSGKLEEHELVTFKINDPENPKNWSKPYKWWCTMVVAFTCFAVAFNSAVITADLEGVQETFHVSNEVALLTITMFVIGFGVGPLAFAPASELWGRKPVYIITIGIAVIFEIPCAVAKNIGTLLVCRLIDGIAFSAPMTLVGGTLADLWKNEERGVPMAVFSAAPFIGPAIGPLAGGFLGDAAGWRWLYWIQLILSGICWIVLTFTIPETYAAAILDKRAKKLRKETGDQRYVTEKDIDARPFGEQLRIFLFRPLQLLFLEPIVFLISLYMSVLYGLLYMFFVAYPIVYAEGKGWSQGSTGLMFIPLALGVIASAALSPLVNKHYLSICAKAPGGKPPAEARLIPMMFSCWLIPIGLFIFGWTSYPHLSYWGPMMGGFPVGFGFIFLYNSANNYLVDTYQHQAASALAAKTCIRSFWGASVVLFTEQMYSTLGYQWASSLLAFIALACCLIPYVFYFKGAAIRKLSKFAFHEEDVADTLPAGKV
>XP_009158437_Exophiala_dermatitidis
MSSTLGDGAEERDTPRASLEKQQTQLTRASTRRTTLERYETRPTQDAAEVLDLPYEILSDNADMAEYTEETAEGIIPKRTISRVSGKLEEHELVTFKINDPENPKNWSKPYKWWCTMVVAFTCFVVAFNSAVITADLEGVAATFHVSNEVSLLTITMFVIGFGVGPLAFAPASELWGRKPVYIITIGIAVIFEIPCAVAKNIGTLLVCRLIDGIAFSAPMTLVGGTLADLWRNEERGVPMAVFSAAPFIGPAIGPLAGGFLGDAAGWRWLYWIQLILSGVCWLVLTFTIPETYAPSILDKRAKKLRKETGDMRYVTEKDIDARPIGEQLRIFLIRPLQLLFLEPIVFLISLYMSVLYGLLYMFFVAYPIVYVKGKGWSEGSTGLMFIPLAIGVIVSAGLSPLVNKHYLSLCAKAPGGKPPAEARLIPMMFSCWFIPVGLFIFGWTSYPHLSYWGPMMGGFPVGFGFIFLYNSANNYLVDTYQHQAASALAAKTFIRSFWGAAVVLFTEQMYDTLGYQWASSLLAFIALACCLIPYVFYFKGAAIRKHSKFAFHEEDAPGVLPAGKV
>XP_013260243_Exophiala_aquamarina
MSESSHDEMAESHPRVTNLQRQNTRLSRASTRRTLERYETRPTQDAADVLDLPYDMLREEADMAEYTEETATGIIPKRTISRVSGKPEEHELVTFKINDPENPKNWSKPYKWWCTMVVAFTCFVVAFNSAVITADLEGVSETFHVSMEVSLLTITMFVIGFGVGPLAFAPLSEMYGRKPVYIITIALAVIFEIPCAVAQNIGTLLVCRLIDGIAFSAPMTLVGGTLADLWKNEERGVPMAVFSAAPFIGPAIGPLAGGYLGMASGWRWLYWIQLILSGICWLLLTFTIPETYAPALLDRRAKQLRRETGESKYVTEKDLDTRPFGERLRIILIRPLQLLFLEPIVLFISLYMSVLYGLLYMFFVAYPIVYVNGKGWSEGSTGLMFIPLALGVLMSAALSPLINKHYLSLCEHASSSKPAAEARLIPMMFSCWLIPIGLFIFAWTSYPELSYWGPMMGGWPVGFGFIFLYNSANNYLVDTYQHQAASALAAKTCIRSFWGASVVLFTEQMYDRLGYQWASSLLAFIALACCLIPFVFYFKGAAIRKHSRYAFADDGDEKIGMEKV
>XP_016229645_Exophiala_mesophila
MSQSPQDDGPDGHALPLNLDRSETRLTRASTRRTLERYETRPTQDAADVLDLPYDMLGEEADMAEYTEETADGLKPKRTISRVSGKVEEHELVTFKINDPENPKNWSKAYKWYNTMVVAFTCFVVAFNSAVITADLEGVSETFNVSMEVALLSITVFVIGFGVGPLAFAPLSEMYGRKPVYVITIFLAIIFIIPCAVAQNIGTLLVCRLIDGIAFSAPMTLVGGTLADLWRNEERGVPMAFFSAAPFIGPAIGPLAGGYLGQAAGWRWLYWIQLILAGVCGLLLTFTVPETYAPVILDKRAKAMRKETGQSIYVTEKDLDTRPLADRLRIILLRPLQLLFLEPIVLFVSLYMSVLYGLLYMFFIAYPIVYVKGKGWSEGSTGLMFIPLALGVLMSAALSPFINKHYLSLCARAPNGKPPAEARLIPMMFSCWFIPVGLFIFAWTSYPDVHWIGPAIGGWPVGFGFIFLYNSANNYLVDTYQHQAASALAAKTCIRSFWGAATVLFTAQMYDRLGYQWASTLLAFIALACCLIPYVFYFKGAVIRKHSRYAFVDDEQDDLPVEKV
>XP_013272832_Rhinocladiella_mackenziei
MASRSSDPYMAEHDTPRHSLEKHDTRLTRTSTRRTLERYETRPTQDASDVLDLPYDILSDEADMQEYLTETATGVIPKRTVSKISGRVEDHELVTFKLNDPENPKNWTKPYKWWCTMVVAFTCFVVAFNSAVITADLEGVSEEFHVSEEVALLTITMFVIGFGVGPMAFAPLSEMYGRQPVYIITIAIAAIFEIPCAVAQNIGTLLVCRLIDGIAFSAPMTLVGGTLADLWKNEERGVPMAFFSAAPFIGPAIGPLAGGFLGDASGWRWLYWIQLIMTGVCWMFLTFTIPETFAPVILDRRAKKLRQETGDNIYVTEKDLDARPFGEQLRIFLIRPLQLLFLEPIVLLISLYMSVLYGLLYMFFVAYPIVYVNGKGWSEGSTGLMFIPLAIGVVLSAALSPFVNKHYLYLCSKAPDGKPPAEARLIPMMFSCWFIPVGLFIFGWTSYPEISYWGPMMGGFPVGFGFIFLYNSANNYLVDTYQHQAASALAAKTCIRSFWGASVVLFTNQMYDTLGYQWASSLLAFIALACCLIPYVFYFKGASIRKHSHFAFSDEDEQDTLPADKV
>XP_018003003_Phialophora_attinorum
MEEFTEETSEGIIPKRTISRVSGRVEDHELVTFRLNDPENPKNFSKVKKWYCTLVVAFVCFVVAFNSSVITANLEGVSRTFHVSNEVALLTITMFVIGFGVGPLAFAPLSELFGRKPVYVVTLAIAVIFIIPCAVAQNIGTLLVCRLIDGIAFSAPMTLVGGTLADLWRNEERGVPMAFFSAAPFIGPAIGPLVGGYLGTLGWRWLYYIQIILSGVAFSLVTFTVPETYAPALLSRRARAMRKETGDSKYVTEQDLDTRPFGQRLRIFLIRPLQLLFLEPIVFFITLYMSVLYGLLYMFFIAYPIVYQGGKGWTAGSTGLMFIPLALGVVLSATLSPLVNKHYLSLCAKAPNGKPPAEARLIPMMFSCPFIPIGLFIFAFTSYPDVSYWGPMMGGFSVGFGFIFLYNSANNYLVDTYQHQAASALAAKTFLRSIWGAGVVLFTTQMYDTLGLQGASSLLAGLGVLCCAIPFVFYFKGAAIRKFSKFAFADEDEKM
>NP_595458_Schizosaccharomyces_pombe
MPLEKTNTHDSTATVEDQEATDNPMHLTQSRIQSETLFPNGVDLNYPFTTTRGPPDVAEYNLETAEGVYRDPTINEGEEELVTWELNDPENPHNWSRLWKWYITIVNSLLVVCSAFGSSVIAGDLEDVSRDLKVGPEVANLSCSLMVVGFGIGPLVISPLSEMIGRRIVYLVTLMIYIVLQIPCALAPNIACLLIVRFFCGCFGCTPLTLAGGVISDVWETRERGLAIAFFAAGPYAGPTLGPLVGGWIGVGTGDFRWIFWVNMIYMFVMYLTLLPVPETYAPVLLRWRAQRIRKETGRQVFTAQEKQMLSFKEIVQVNLTRPLTLLLTEPILVCISGYIALIYALLYGYFFAYPNVFVKGKGYNEGITGLMFIPILVGVVGALSTTPFLEKQYMAKLDANNGKSVPEWRLVGMCIASPFIPTGLLIFAWTSFPRLIWIGPAFSGAPFGYGMVLFYFSANNYLIDVYQNYCASALAAKTMVRSAGGAAFPLFIDYMMDGMTRQWAFFLLGMVAVAAIPIPFTFYLFGDKIRARSKAAIV
```
