## Supplementary material for "Coding Sequence Insertions in Fungal Genomes are Intrinsically Disordered and can Impart Functionally-Important Properties on the Host Protein": fasta protein sequences: XP_712473.1_blasthits_fa.txt

```
>XP_712473_Candida_albicans
MPLKELVSQFSFTRVLKSDSQTKTISILGKIDNKDAIVTIEKSHFNTGSDLDLQKLITELSLINSNDVYYWSTATLFQEVLELPGAKLNLIYPATETHIRKYDDQKLHYVRETPEMYQKYVIPYIETMKGDRLKWVYNILFEGKESETFVYHDKSPTGFVLLPDMKWDGKNLDTLYLCCIVNRLDISCVRDLNDSHIDYLTNLQKIVKEVTVNKYGIKPDQLRVFLHYQPSYYHFHLHIVNVQHPGLGDGIAIGKAILLDDAIDNLKLDGQYYTKKTIGFVLGENHGLWQIEGYRDLHFKQN
>XP_002421325_Candida_dubliniensis
MSLNELVSQFRFTRVLKSDSQTKTISILGKINNKDAIVTIEKSHFSTGSDLDLQKLITDLSIINSNDVYYWSTANLFQDVLELPGAKLNLIYPATETHIRKYDDQKLHYVRETPEMYQKYVVPYIETMKGDRLKWVYNILFEGKESETFIYHDKSPTGFVLLPDMKWDGKNLDTLYLCCIVNRLDISCVRDLNQSHIAYLSNLQKIVKEVTVNKYGIKPDQLRVFLHYQPSYYHFHLHIVNVQHPGLGDGIAIGKAILLDDVIDNLKLDGSYYSEKTIGFVLGENHGLWQIEGYRDLHFKQKN
>XP_002550553_Candida_tropicalis
MEQLINKFTFTRLLKADSQTKTISILGEIDQQNAIVTIEKSSFHTDSVQLQKLITDISLINSNDVYYWSKVNLYQDLVDSPGAKLNLIFPATETHIRKYDDQKLHYIRETPEMYQKYVIPYIKSMKGDRLKWVYNILFEGKESETFIHHDKSPNGFVLLPDMKWDGINLQTLYLCCIVNRMDISSVRDFDASHVEYLTELQDTIIKVTTEKYPLAKDQLRIFIHYQPSYYHFHVHVVNVQHPGLGDGIAIGKAILLDDVIDNLKIDGDYYKRKTIGYVLGENHGLWQSIFNN
>XP_003871289_Candida_orthopsilosis
MSDLNKLVQQFQFERLLKSDTQSKTVAILGRILDERAILIIEKSVFNVDSINSSNGISHLIDTVSTINSNDVYNWGKALLNQDLQQLPAAKVNLIYPATETHIRKYDNQGLHYVRETPEMYQKYVIPYMEKMKGDRLQWVYNILFHGKESESVIYHDHSDEGFVLLPDMKWDKVNLENLYLCCIVNKKDISSLRDLNGSHINWLKRIQDKVKSVAFETYDIAQDQLKVFVHYHPSYYHFHLHIVNVHHPGLGDGIAIGKAVLLDDIIDNLVLAYDYYEKKTIGFVLGENHGLWQIEGYRREHESK
>XP_001523233_Lodderomyces_elongisporus
MEQESNSSITENSTSSQAGNDHLTSSLLEPTAIAKDENEEKQHNLLQLVSEFQYEKLLNSNTQTKTIILLGSIGSKQAIVIIEKSHFIAENLTNGLDKVVEDAEIINSNDIYTWAKTILYQNLKDQPAAKLNLIYPATETHIRKYAGQKVHYIRESPEMYRDYVVPYIETMKGDKLQWVYNILYHGKEAETVIYHDKSPQGFVLLPDMKWDGINMENLYLCCIVNRQDIASIRDLRGEDHLTWLAGIRNKIIDVCKQKYELSVDGLRIFVHYQPSYYHFHIHVVTVKHPGLGDGANIGKAILLDDIIDNLTLDPGYYKKKTIGYVLGENHGLWQVKGYREAHHQNQ
>XP_007377894_Spathaspora_passalidarum
MSISELIGKFQFVRILKSDSQTKTISLLGSIDNEHAIITLEKSHFQFENHKVNELIQDISLINNNDIYYWSIGSLLQQLPELPGAKINLIYPATETHIHKYDEQTYHYIRETPAMYEKYVVPYIKSMKGDRIKWVYNILFEGKESETFVYHDKDPSNGFVLLPDMKWDTINLQTLYLCCIVNRLDISSVRDLNENHIEFLESLQEKVKQITVEKYNIGKNQLRIFIHYQPSYYHFHIHIVNVAHPGLGDGIAVGKAILLDDVIDNLKLDGDYYKKKTIGYLLGENHGLWKIEGYTVSNN
>XP_043048177_Scheffersomyces_spartinae
MSDISDLIKRFQYHRLLKSDPQTKSIALLGSIHGKDAIITLEKTHFLIPESGDIDLQTVVQEVEVIQNNDIYYWSKAKLNQSLSQFPGGKLNLIYPATEIHIKKYGVQKYHYIKESPEVYNQYVVPYINTMKGDRIKWVYNILFEGKESESFIHHDKDPLNGFVLLPDMKWDGMNLDALYLCCIVNRKDILSVRDLNGSHLEFLTRLQSQLRTITCEHYPGIDKDELRIFIHYQPSYYHFHIHVVTTKHSGLGDGINIGKAILLDDIIENIKLMSDYYHKRTLGYVIGENHDLWKLEGFKNQTKP
>XP_001385002_Scheffersomyces_stipitis
MSVNELIAKFHFSKLLNGNPQTKSIVLLGSIDDQNAIVTIEKSHFLVDHEKDFSLASLVQDSEIINQNDIYYWSKVLLAQNLNDSPSAKLNLIFPATETHIRKYAGQNHHYVRETPEMYNKFVVPYIESQKGDRIKWVYNILFEGKESETFVYHDTDPVTGFVLLPDMKWDTINMESLYLCAIVNRMDISSVRDLNSSHIEYLVNIQKLIKKVATEKFAVQKDELRIFIHYQPSYYHFHLHIVNVKHPGLGDGIAVGKAILLDDVIENIKVTGDYYQKRTIGYLLGENHGLWNIDGYREAHQDSIDN
>XP_020067217_Suhomyces_tanzawaensis
MSLSELIKSFQCQKILKSNPQTKSVVLLGQISKSNDAIITIEKSHFVTPDESYDVASSVEQTLEINHNDIYYWSNSILKQDLEENPGAKLNLIYPATETHIRKYGEQPHHYVVETPQMYKDYAVPYIESMKGDRIKWVYNILFEGKESETFVHHDKDLQTGFVLLPDMKWDTINLDTLYLCCIVNRTDISSVRDLNESHVQWLIDLQQRLRKLTFEKYSVEADQLRIFAHYHPSYYHFHLHIVNIKHPGLGNGIAVGKAILLDDIIENIQLAGDYYQKKNIGFLLGENHGLWQIEGYRKSHEERQ
>XP_020078932_Hyphopichia_burtonii
MSDISSLVKQFSFSKILKTDPQTKSIVLLGTIDSKDAIVSLEKSHFLNESVENINSLIHDLQIINHNDIYYWSLTSLNQKLPEIPGAKLNIIYPATETHIRKYGEQKYHYVLETPEMYTKYVIPYIDTMKGDRIKWVYNILFEGKEAETFIHHDEDKTNGFVLLPDMKWDKINLESLYLCAIVKRMDISSVRDLNESHVEYLTNIKSQILKVTTEKYPINKDELRIFIHYQPSYYHFHLHIVNVKHPGLGDGIAVGKAILLDDVIENLKILGDYYQKRTIGYLLGENHGLWQDTGYRNAHLNAN
>XP_015469563_Debaryomyces_fabryi
MNANVSDLVSQFNFSKLLKTDPQTKSIVLLGKINSDDAIISIEKSHFITDESDVKVNELVENLQIINHNDVYYWSLALLAQSLPDFPSGKLNMIYPATETHIKKYGQQNFHYVLETPETYQKFVKPYIESMKGDRIKWVYNILFEGKESETFIYHDKDPQEGFVLLPDMKWDKINMDSLYLCCIVNRTDISSVRDLNGSHLSFLINVQNKIRKIASKTFPIKPDELRIFIHYQPSYYHFHIHIVNVKHPGLGDGIAVGKAILLDDIIENIKFRNDYYMQRNIGYLIGENHGLWNDEGFRESHYAHLRDNGLI
>XP_002770875_Debaryomyces_hansenii
MTTFFHEYTSCKVNNMTANVSELVSQFKFSKLLKTDPQTKSIVLLGKINSDDAIISIEKSHFITDESNVKVNELVEDLQIINHNDIYYWSSALITQSLPDLPSGKLNIIYPATETHIKKYGQQNLHYVLETPETYEKFVKPYIESMKGDRIKWVYNILFEGKESETFIYHDKDLQEGFVLLPDMKWDKINMDSLYLCCIVNRTDISSVRDLNASHLSFLINIQNKIRKIASKTFPIKSDELRIFIHYQPSYYHFHIHIVNVKHPGLGDGIAVGKAILLDDVIENIRLKNDYYMQCNLGYLIGENHGLWSDKGFREAHYTQLKDNGLI
>XP_006690440_Yamadazyma_tenuis
MSDISSLISGFQFKQVLQSDPQTKNIALLGTINNENAIVSLEKSHFFISNDTVDINQTVQELQLIQNNDVYYWSAASLVQKLPDLPAAKLNLIYPATETHIQKLSTQVSHYVLETPQMYQEFAVSYIESMKGDRIKWVYNILFEGKESETFVYHDKDPETGFVLLPDMKWDRVSMDSLYLCCIVNRTDISSVRDLNASHASYLQALRNKILEVTCEKYNIQPDQLRLFIHYHPSYYHFHIHCVTIKHPGLGNGINVGKAILLDDVIENIQLASDYYQKKTIGFILGENHGLWNVDGYRNAHLQH
>XP_001486991_Meyerozyma_guilliermondii
MSQLQDLVSSFTLVKLLKSDPQTKSLVLLGSIDDKDAIITIERSHFPVIDNHFDVQEWVEKLELLNNNDVYFWSLALVKQSLPDFPAAKLNLIYPATETHIRKYAGLKHHYVLETPAMYQKFTKPYIETMRGDRIKWVYNILFEGKELETFIYHDKDPETGFVLLPDMKWDRLNMDALYLCCIVNRTDITCVRDLNGTHIDFLKKLLAKLRQVTSEKYLLAPDQLRIFIHYQPSYYHFHIHVVNITHPGLGEGTNVGKAILLDDVISNIELKSDYYEQRTLSYTIAENHGLWSIEGFKEEAQKSYAS
>XP_018714198_Metschnikowia_bicuspidata
MKVEELAAKFTPTEVLKTDTQTKSVVILGTVDGENAICSLEKTAFSISEVGDALLSKLVDGIQLINDNDVYLWSMAALVQDLEKSPGAKVNFIHPASETHIRKYRSQAHHWVAETPEVYRKIVRPFIDTQKGDRIQWVYNILFKGKESETFIHHDTDPQDGYVLLPDMKWDRSTLEALYLVTIVNRTDISSVRDIDGSHVDFLMRVRDNIKQVVSEKYLVAEDQLRLFVHYQPSYYHFHIHVVNINHPGLGAGINAGKAILLDDVIDNVRMVYDYYQRRTMYYQLGGNHKLWEKLEELKELCC
>XP_002615401_Clavispora_lusitaniae
MEIQELIDKFQTAQVLKSDSTTKSAILLGKIDGENAIVTLEKSPFNFEEEPVHLSATLESFKLINQNDIYYWSTANLNQAKAAGAKITVIYPATETHIRKYSEQKYHLINESPEVYQSKVKPFIETQRGDRIQWVYNILFHGKEAESVLYHDKDPEHGFVLLPDMKWDGENMAALYLVAIVNRMDIASVRDLNSSHVPFLEKLQSTIKKITGEKYGLAEDELRIFIHYQPSYYHFHIHVVNVAHAGLGQGINIGKAILLDDVIENIRLVPDYYQKRTLHYVLGENHGLWSLLKQ
>XP_025339590_Candida_haemuloni
MSLQDLIAKFQYKQVLKSDPQTKSLVLLGSIDNEDAIVQFEKSAFSVESDSEVSAQKLIEQLRLIQNNDIYYWSSATLAQDVETLPAAKVNLIYPATEIHIKKYSQQQLHVVRETPEIYREATAPFIETQKGDRIQWVHNILFHGKEADSVLYHDKDPESGFVLLPDMKWDRISMNALYLMAIVQRTDISSVRDLNSTHIQFLEDLQAKVKKVGSEKYGVPEDEFRVFIHYQPSYYHFHIHAVRVTHPGLGDGINIGRAILLDDVIQNLQLVPDYYQKCSLTYVLGENHKLWDVLSKYYQ
>XP_024714279_Candida_pseudohaemulonis
MLLQELIHKFQFQETLKSDPQTKSLVLLGRIDNESAIVLLEKSAFSLESDADVSLEKIIQDLKLIQNNDIYFWSLATLSQNIDQTPAAKVNLIYPATETHIKKYSLQKLHVVRETPEIFKEVVAPFIETQKGDRIQWVHNILFHGKESESVLYHDKDPQNGFVLLPDMKWDRISMDALYLMAIVQRTDISSVRDLNSSHTDFLKSLQERVKKLANETYGVAEDELRVFIHYQPSYYHFHIHVVRVTHPGLGDGINAGRAILLDDVIENIQLVSDYYQQRTLTYVLGENHKLWDALLKRNIT
>XP_025337697_Candida_duobushaemulonis
MSLQELINKFQYQETLKSDPQTKSLVLLGTIDNESAIVSLEKSAFSLDSDADVSLEKIIQDLKLIQNNDIYFWSSATLTQSIDQTPAAKVNLIYPATETHIKKYSSQKLHVVRETTEIYKEVVAPFIETQKGDRIQWVHNILFHGKESESVLYHDKDPQNGFVLLPDMKWDKISMDALYLMAIVQRTDISSVRDLNSSHIDFLKSLQERVKKLANETYGVAEDELRVFIHYQPSYYHFHIHVVRVTHPGLGDGINAGRAILLDDVIENIQLVSDYYQQRTLTYVLGENHKLWDALSKRNVT
>XP_028893101_Candida_auris
MSINELVSSFQFQKVLKSDPQTKTLAVLGSIDGKDAIVQFEKSSFNVTDEIDINRLIETLELIQNNDIYYWSSANLAQDIKQRPGAKVNLIYPATETHILKFSTQKYHVVKETPDLYEKVVAPFIETQKGERIQWVHNILFHGQESESVIYHDRDPVKGFVLLPDMKWDRISMDALYLMAIVQRTDISSVRDLNSTHIEFLENLKDRAKRVGSEKYNVPEDELRIFIHYQPSYYHFHVHLVRLSHPGLGDGLNAGKAMLLDDVIENLKLVPDYYKKRTLTYVLGENHKLWKAMQDADDN
>NP_013372_Saccharomyces_cerevisiae
MSQLPTDFASLIKRFQFVSVLDSNPQTKVMSLLGTIDNKDAIITAEKTHFLFDETVRRPSQDGRSTPVLYNCENEYSCINGIQELKEITSNDIYYWGLSVIKQDMESNPTAKLNLIWPATPIHIKKYEQQNFHLVRETPEMYKRIVQPYIEEMCNNGRLKWVNNILYEGAESERVVYKDFSEENKDDGFLILPDMKWDGMNLDSLYLVAIVYRTDIKTIRDLRYSDRQWLINLNNKIRSIVPGCYNYAVHPDELRILVHYQPSYYHFHIHIVNIKHPGLGNSIAAGKAILLEDIIEMLNYLGPEGYMNKTITYAIGENHDLWKRGLEEELTKQLERDGIPKIPKIVNGFK
>XP_018220676_Saccharomyces_eubayanus
MSQLPTDFASLIKRFQFVSVLDSNPQTKVMSLLGTIDNKDAIITAEKTHFLFDETVRRPSQDGRSTPVLYNCENEYSCISGIQELKEITSNDIYYWGLSVIKQDMQSNPTAKLNLIWPATPIHIKKYEQQNFHLVRETPEMYKRIVQPYIEEMCNNGRLKWVNNILYEGAEAERVVYKDFSEENKDDGFLILPDMKWDGMNLDSLYLVAIVYRTDIKTIRDLRHCDKEWLINLNNKIRSIVPGCYNYAVHPDELRILIHYQPSYYHFHIHIVNIKHPGLGNSIAAGKAILLEDIIEMLNYLGPEGYMNKTITYAIGENHDLWKRGLEEELTKQLERDGIPKIPKIMNGFK
>XP_033768018_Saccharomyces_paradoxus
MSQLPTDFASLIKRFQFVSVLDSNPQTKVMSLLGTIDNKDAIITAEKTHFLFDETVRRPSQDGRSTPVLYNCENEYSCISGIQELKEITSNDIYYWGLSVIKQDMQSNPTAKLNLIWPATPIHIKKYEQQNFHLVRETPEMYKRIVQPYIEEMCNNGRLKWVNNILYEGAESERVVYKDFSEENKDDGFLILPDMKWDGMNLDSLYLVAIVYRTDIKTIRDLRYSDKQWLINLNNKIRSIVPGCYNYAVHPDELRILVHYQPSYYHFHIHIVNIKHPGLGNSIAAGKAILLEDIIEMLNYLGPEGYMNKTITYAIGENHDLWKRGLEEELTKQLERDGIPKIPKIVNGFK
>XP_003676212_Naumovozyma_castellii
MSQEDLGSLIKRFRFVRVLDSNPQTKVLSLLGTIDSKDAIVTAEKTHFIFDETVRRPSQDVSDPRPIFYHCENEYSCINGIEDLKELTSNDIYYWGLSVIKQSMDYNPTAKLNLIWPATSVHIKKYEQQNFHLIKETPEIYKKIVKPYIDEMAEGGRLKWVNNILYEGGEAERVVYKDYKEDKIEESFIILPDMKWDGLSVDSLYLVALVYRTDIRSIRDIKPEHKEWLIKLNNKIKSIIPGCYNYAINPDELRIFIHYQPSYYHFHIHIVNIKHPGLGNGIAAGKAILLEDVIESLNYLGPEGFMTKTMTYVLGENHDLWGRGLDKETAKQLEEDGIPKTPTIVNGFAFNH
>XP_003672033_Naumovozyma_dairenensis
MADTNELATLIKKFRFTRVLDSNPQTKVLSLLGTIDSQDAIVTAEKTHFIFDETVRRPSQDVTNPLPIFYHCENEYSCINGLEELKELTSNDIYYWGLSVIKQDLKYNPTAKLNLIWPATAVHIKNNEQQNFHLIRETPEIYKKVVEPYINEMVNAGNLKWVNNILYEDAESERVVYKDYSADNKKESFILLPDMKWDGLSIDSLYLVAIVYRDDIKSVRDLKPTDKEWLTNLNNKIKSVVPGCYNYAINPDELRIFVHYQPSYYHFHIHVVNIKHPGLGNGIAAGKAILLDDIIESLNYLGPEGFMKKTMTYVLGENHDLWKRGLEEELSKQLKNDGIPEPPKIVDGFALNH
>XP_003955074_Kazachstania_africana
MESNTAPKSDLRSLINRFKYERVLESNPQTKVISLLGTIDSKAAIVIAEKTHFTFDETIRRPSQTDENIPIFYHCENEYSCINGIQELKEITTNDIYHWGLGVLRQNIEYNPTCKFSLIWPATSVHIRKYDQQTYHVVRENPDMYKRIVKPYIEEMSNPNRLKWVYNILYEGGEAEQVVYKDYNENEKDEGFVILPDMKWDGVNMDSLYLVLIAYRDDIRSIRDLKPKDRQWLMRLNTKIRSVIPACYNYGISPDELRIFIHYQPSYYHFHIHIVNVKHAGLGNNIAAGKAILLDDVIEMLTYLGPEGFEAKTITYVLGENHELWRRGIEQEVEKQLKEDGIPKQPKIFNGFSMDNVKQTIDYDGPDPLS
>XP_022465193_Kazachstania_naganishii
MSGDKEQKEQEQRNNDLALLIRKFKFAKVLDSNPQAKVISLQGTIDGQDAIVTAEKTHFAFDETVRRQSEHGESLPLFYHCENEYSCINGVEQLKELTSNDIYHWGLAVIKQDIEYNPTAKLNLIWPATKVHIRKYEQQNFHMVKETPEIYEKVVKPYIDEMSNPERLKWVYNILYEGAEENQVVYKDYSEEKPKDGFVILPDMKWDGINVDSMYLVAIAYRDDIKSLRDLKPTHIEWLTALNTKIKSVIPACYNYAVSPDELRIFVHYQPSYYHFHVHIVNVKFQGSGNGIAVGKAILLDEIIELLNYLGPSGFEGKTIPYVIGENHDLWARGLDEEVRNQMKEEGIPKAPKIIENFTMDQQS
>XP_448975_Candida_glabrata
MPTAMNTPPSSSEVYKNKIFRQEAGGVPTIEVEEEKWVPDAGSKNLAKLINEFRFERVLDSDPQTKKISLLGKIGGEDAILTCEKTHFMFEETVRRPSADGRSTPVFYHRENQYSCLTGIEGVQEISSNDIYYWGLSVIKQHLQKNPTAKLNLIYPATNIHIRRYDQQELHMVRETPEMYKKYVIPYIKKMTTSEMMKWVNNILYNGAEDHRIVYKHLDPHDEDGFLIFPDMKWDGVNLDALYLMAIVYREDIKSLRDLNSSHQEWLKKLNTTLRTIVPACFNYSIRPDELRIFVHYHPSFYHFHVHIVNVKHPGIGEEMGQGKTVLLDDIIETLNYLGPEGYMNRDLTYVIGENHSLWRHGFDRELDNQLKEDGIPRIPRSISNAIQ
>XP_004181522_Tetrapisispora_blattae
MPLTQHQPLKDLISRFKFQKVLDSSPQTKVLSLLGTIDGKDAIITAEKTHFTFDENIKKPNPVDGRSTPIFYQCENEYSIVNGIQELKEIASNDIYHWGLAIIKQDMEENPTARLNLIWPATPVHIKKYSQQNFHLVRETPEMYKQFVIPYIEKQYEQGRLDWVDDVLYGDVESERIVYKDFSEDKKKDGFIILPNTKWDGVNLDSLYLVAMVYRDDIRSVRDLKPSDRPWLIQLNNKIRSIIPACYNFMIHADELRIFIHYQPSYYYFHIHIVNIRHSGLEDNIAAGKAILLDDIIDNLDFLGPNGYLDKTLTYVIGEDNELWKGGLREAAMEQMERDGIPKLPNIVSGFDPKSKTLNP
>XP_003686172_Tetrapisispora_phaffii
MSENFNKADSSCDMQKHKDFSDLINRFEFLKVLDTNPQTKTLSLLGTIDNKKAIMTAEKTHFIFDETHLHSQDQSKASTGNLAKKIPIFYHCDDEFSCVNNIECIREVASNDVYHWGLIVLKQHITNNPTARLNLIWPASPVHIKKYEQTPLHMIKETPELYNRIVKPYIDEIFNSGKLDWVNDILYNDIEKERVIYKDFVEKQSAKASDGVIILPNTKWDGVNVDSLYLVAIVYRNDLRTVRDLKQSDREWLINLDRKIRSVVPANYNYAVHSDELRLFVHYQPSYYYFHVHIVNIKHPGLEDNITAGRAILLDDVIDSLKFLGPEGYLKKTISYSIGENHELWSKGFKQEVDKQLDMDGVPCPPPAVNF
>XP_001643409_Vanderwaltozyma_polyspora
MSEQEVKNQEFKNLVNRFKFVRVLDSNPQTKVLSLLGKIDDKDAILTAEKTHFLFDETKRSQYNLNFNDSNEDDNNPPIFYHCENEYSCVNGIEEVTEIASNDIYHWGLVLLKQDIEQSPTARLNIIWPASTVHVKRYEKQSYHLIRETPEIYKNIVRPYIDESIAKGKLSWVNEILYEDVEADRVVYKDFSEDSKRDGFVILPNTKWDGVNLDSLYLVAIVYRNDLTSVRDLKPSDRDWLININNKIRSIVPACYNYGVHADELRIFVHYQPSYYYFHIHIVNIKHAGLEDNMAAGKAILLDEIIDNLNFLGPNGYQDKTLTYVIGENTDLWKRGLKDEVEKQLESDGIPKTPAIINTFDEGH
>XP_003682985_Torulaspora_delbrueckii
MRKNKGRVLRMDSLLQRFEFVRVLDSNPQTKVVSLLGHIDSQHAIVTLEKTHFNTDDARCSCADAVQETREIAANDIYHWAVALLKQDIQTNPAAKVNVIWPATPVHVRKYSQQALHLVRESPQLYERVVAPWVKEQATPERLRWVHDILYNGAEQERVVYRDFTGAEHGNGNGKNDGFLVLPDMKWDGVSLDALYLVALVYRDDVRSLRDLRPQHREWLIALNNRIRAVVPACYNYALHADELRIFVHYPPSYYHFHIHVVNIRHPGLGDGIAAGRAVLLEDVIESLGYLGELGFMNRTLTYVMGENHELWSRGLQDAVAQQLEKDGIPKRPPVLNRESS
>XP_037146095_Zygotorulaspora_mrakii
MESISELVERFQFEKVLNSNPQSKSIVLLGKIDDKHAIITAEKTHFSVNSSTNEYSNDYEKLKQTTKNDIYYWGTALLKQDLESNPSAKINVIWPATDIHIKKYSQQTMHLVRETPDVYNRIVKPYIDEMYEQRRLKWVHNILYENAEADRVVYKDLIEENKEGGFVVLPDMKWDGINIDSLYLVAIVYRDDIKSIRDLNPSHKNWLITLNNKIKTFVPACYNFALRPDELNIFVHYQPSYYHFHIHIVNIRHPGLGLGMSAGKAVLLDDIIENLNYLGPQGFMNKTLSYIIGTNHDLWARGLKDEVARQLQAEDIPRSRSST
>XP_002497046_Zygosaccharomyces_rouxii
MSEADVAFRSLVDKFRFERVLNSNPQTKTISLLGFIDEKSAILTAEKTHFTFDENKVGSQSGSDGINTPFFYHCENEYSCTNAMQELRQLTSNDIYYWGLTVLKQNMDHNPTARLNLIWPATSVHIRKFEQQQLHLVRETPETYEKIVKPYIDEMYNLGRLKWVYNILYQGAEADRVVYRDFLEDNKRDGFVILPDMKWDGVNLDALYLVAIFYRDDLKSIRDLRPGDRDWLKSLNTKIRTIVPGCYNYAIRADELRIFVHYQPSYYHFHIHIVNIRHPGLNDGIAAGKAILLDDVIENLKYLGPNGYMNKTLTYVIGDNHDLWGRGLKDVVAKQLEEDGIPKTPKIVNEFTEDEDQE
>XP_003645447_Eremothecium_cymbalariae
MSEFQSLIKKFKFRKILDSNPQMKVISLLGHIDGKDAIVTLEKTHFSFDTNTKKEDQEEVVLHHCENEFSCIKGIQELKELCTNDIYFWGVSTLKQDIDQHPTAKINLIWPATPVHIKKYEQQQLHVCRETPQIYERVVKPYIDEMCNNGRLQWVYNILHNGAESERIIYKDFVEDSPKDGLLILPDMKWDSVNLDSLYLVALVYRDDIRSLRDLRPEHQDWLRTLNNKIRMVVPGCFNYFIKPDELRLFIHYHPSYYHFHIHVVNVKHPGLGDGIAVGKAILLEDIIETLNYLGPEGYSNKTISYVIGENHDLWKRGLKEEVGKQLIADGIPKGPDIINDFSREQSPMKPLDNKRSN
>NP_986934_Eremothecium_gossypii
MKLDELLGHFKYERILNSNPQNKVISILGTIDGKDAILTLEKTHFTFQAQTLQAMEAGDRDALQENGALTCTQNIKGLKEVCKNDVYFWGVSELEQDVEEHPAAKVNLVWPATPVHIRKFEEQQVYMCRETPEMYEKIVKPYIDEMTQNGRLQWVHNILYNGAEAERIVYKDFVETKPEDGIVLLPDMKWDGVNLDSLYLVAIAYRNDVRSLRDLRPEHKEWLESIGKKIRAVVPGCYNYSIRAEQLRLYVHYQPSYYHFHIHIVNVRHPGVGADAGKSVLLDDVIDQLNFLGPEGFANRTLTYPIGENHDLWSRGLRKAVSEQMVADGIPRPRTAMSVEEEPSIP
>XP_455988_Kluyveromyces_lactis
MGDNDADAVDFRALIDEFRFSRVLNSNPQTKQISLLGTIKGQDAIVTLEKTHFQFDKVVNNPNSSTLSLHQCESEYSCMNSIQTLKPIANNDIYFWGMSVMKQDLELNPTAKINLIWPATQVHIEKYDKQLCHMVRETPEIYKRIVKPYVDDMVNNGRLQWVQNILYNGAESDRVVFKYFDQESPKDGFVVLPDMKWDGVNMDALYLVAIVHRDDIKSLRDLRPEHQQWLIDMKNKIRSVVPSCYNYLVPADQLRLFIHYQPSYYHFHIHIVNVRHSGLGDGIAVGKAHLIEDVIENLNYMGPEGYMNRTMTYVIGENHHLWKNGLEQELEQQLKDDGIPEPPEITNDFE
>XP_022676032_Kluyveromyces_marxianus
MVETDSVSFKTLIKAFQFSRVLNSNPQTKSISLLGTIQGKDAIVTLEKTHFQFDEVVDNPNSSTLSLHQCESEYSCMNSIETLKPIANNDIYFWGMSVMKQDLELNPTAKINLIWPATRVHIEKYDKQVFHIVRETPEVYKRIVQPYIDQMIDNGRLQWVHNILYNGAESDRVVFKYFDDEKPNDGFVVLPDMKWDGVNMDALYLVAIVNRDDIRSMRDLKPEHQSWLIELKNKIRTVVPSCFNYLVGADQLRLFIHYQPSYYHFHVHIVNIKHPGLGDGIAAGKAHLIEDVIEDLNYLGPDGFMRKTMTYVIGENHDLWKSGLEEVLQKQMQEDGIPEPPKITNDFEQEQ
>XP_022630428_Lachancea_lanzarotensis
MNYTPATSSSNGSSQNIALQELIGKFKFVRILDSNPQIKVISLLGKIDAQDAIVTMEKMHFVYDTNVLKKENGRNTPVLHNCEDEFSCLKSIQELREIASNDIYYWGAGLLKQDLDRNPTAKINLIWPATPVHIRKYEVQDYHMLRETPEIYERVVKPYIEEMSSESRLRWVNNILYNGAESERVVYKDFVEENLPKGFLVLPDMKWDGVNLDSLYLVALVFRNDIRSLRDLRPEHKPWLVELLTKIKTVIPACYNYAIHPDELRVFIHYQPSYYHFHIHIVNVKHGGLGDGISSGKAFLLEEVIEQLNYLGKDGFAGRTITYVLGENHDLWNRGMKHEIPRQLREDGIPKAPKVINDFE
>XP_002555706_Lachancea_thermotolerans
MSAPTAFGSEQPLRLQQLLSRFKFRRVLDSNPQTKVISLLGRIDGKDAIVTMEKMHFSYETNVFKKEEGRNTPVLHNCEAEFSCLKSIEEMREIASNDIYYWGTSVLKQDLAANPTAKINLIWPATPVHIRKFEAQSFHVIRETPAIYRAVVEPYVQEMCSENRLKWVHNILYNGAESERVVYKDFAEQEVPEGFLVLPDMKWDGVNLDSLYLVAIAFRSDIRSLRDLRPEHKPWLVKVLNKIRTVIPGCYNYAIRPDELRIFVHYQPSYYHFHIHIVNVKHSGLGDGISAGKAILLEDIIEQLNFLGSEGFMGRTITYVLGENHDLWKRGMEAAVLDQLEKDGIPKLPKAVNDFSVENLPGLR
>XP_020056341_Aspergillus_aculeatus
MASDTDRPAPEALISKFEVDRLLKQDQSGRRIAILGAIDGQQGILTAERAAFATETPAVLQAFHAAITHVTNLGDNDIYRWYLASSGPDAGGQQPPDLKLNLIWPCTDSHIKKYSEQVVRMVTETPAIYRDHVRPYMRAKREEGRLNWVFNILEGRTEQEDVILRDEGRRYHDGAADDDNDDVDDDGFLMLPDLNWDRKTMGSLHLLALVQRRDIWSLRDLKKRHIPWLKYLRQRLLEGTVKMYPELEQDQLKLYVHYQPTYYHFHVHVVNVMLEAGATQATGKAFGLENLISQLETLSGDEDAGMADVSLTYFLGEASELWTNVYGPLKRGEKPLAA
>XP_001272646_Aspergillus_clavatus
MDELNCDEKIAPEALISKFEVRRLLKQDQNGRRIAILGLIDGKQGILTAERAPFATESLEVLTAFHAAISKVNNLGDNDIYRWYLASSGTREDDQQSYDLKLNLIWPCTEKHIKKYSDQVLRMVTETPEIYRDYVQPYMSVQRKEGRLNWVFNILEGRTEQEDVILRDAGKGPDDGFLMLPDLNWDRKTMGSLHLLGLPLRRDIWSLRDLKKKHVPWLRYLRQRLLEGTVKMYPELEQDQLKLYVHYQPTYYHFHIHVVNVMLEAGATQATGKAFGLENLISQLETMSGDDDASLADVSLTYYLGEASELWTTIYDPLKRGLKPTIGK
>XP_001260180_Aspergillus_fischeri
MQILGSGEKVTPEALIPKFEVNRLLKQDQNGRRIAILGSIDGKQGILIAERAAFATESLEVLKAFHAAISRVNNLGDNDIYRWYLANSGAGQGGQPFHDLKLNLIWPCTEKHIKKYSDQQLRMVTETPEIYRDYVRPYMSAQREEGRLNWVFNILEGRTEQEDVILRDAGEGPDDGFLMLPDLNWDRKTMSSLHLLALVQRRDIWSLRDLKKKHIPWLRYLRQRLLEGTVKMYPELEQDQLKLYVHYQPTYYHFHIHVVNVMLEAGATQATGKAFGLENLISQLETLSGDQDASMADVSLTYYLGEASDLWMNVFYPLKNGSKPAIGH
>XP_041142447_Aspergillus_flavus
MQASNDTKVAPEALISKFEIDQSGRRIALLGTIEGKQGILIAERAAFATESLEVLKAFHSAITRVNNLGDNDIYRWYLASSGVDSEGHQSTDLKLNLIWPCTEQHIKKYSDQVLRMVTETPEIYRDYIRPYMSAKREEGRLNWVFNILEGRTEQEDVILRDQGHGPEDGFLMLPDLNWDRKTMGSLHLLALVQRRDIWSLRDLKKKHIPWLKYLRQRLLEGTANMYPDLDQDQLKLYVHYQPTYYHFHVHIVNVMLEAGATQATGKAFGLENLISQLETISGDEEASMADVSLSYFLGEASELWTNIYEPLKRGVKPLRN
>XP_749687_Aspergillus_fumigatus
MQILDSGEKITPEALIPKFEVNRLLKQDQNGRRIAILGYIDGKQGILIAERAAFATESLEVLKAFHAAISSVDNLGDNDIYRWYLANTGAGQGGQQFHDLKLNLIWPCTEKHIKKYSDQQLRMVTETPEIYRDYVRPYMSAQREEGRLNWVFNILEGRTEQEDVILRDAGEGPDDGFLMLPDLNWDRKTMSSLHLLALVQRRDIWSLRDLKKKHIRWLRYLRQRLLEGTVKMYPELEQDQLKLYVHYQPTYYHFHIHVVNVMLEAGATQATGKAFGLENLISQLETLAGDQDASMADVSLTYYLGEASDLWMNIFYPLKSGSKPAIGN
>XP_680761_Aspergillus_nidulans
MDSNSGKKVAAEALISRFEITKLLKQDQNGRRIVIQGSIDGQQGLLIAERAAFATESLAVLKAFHSSITRIHNLGDNDIYRWYLASSGIDCDGHQSHDLKLNVIWPCTEQHIKKYSDQVLRMVTETPEIYRDYVRPYMQEKREEGRLNWVFNILEGRTEQEDVMLRDDGHGAEDAFLMLPDLNWDRKTLGSLHLLALVHRRDLWSLRDLKKKHVPWLKYLRKRVLEGTVKMYPDLEEDQLKLYVHYQPTYYHFHIHIVNVMLEAGATQATGKAFGLENLISQLETLSGGEEASMADVSLTYYLGEASELWTEIYAPLKRGEKLAGK
>XP_001400522_Aspergillus_niger
MSTNDVKASPEALISKFEVSRLLKQDQSGRRIAILGTIDGQQGILIAERAAFATETPEALQAFHAAITDVNNLGDNDIYRWYLASSHSAPGSQQPPDLKINLIWPCTESHIKKYSEQVVRMVTETPEIYRDSIRPYMSVKREEGRLNWVFNILEGRTEQEDVILRDKGHDGNEEGGFLVLPDLNWDRKTMGSLHLLALVMRRDIWSLRDLKKKHIPWLKYLRERLLEETVRVYPQLETDQLKLYVHYQPTYYHFHVHIVNVMLEAGATQATGKAFGLENIISQLETLDGDEEAGMADVSLTYFLGEASELWSNVFGPLKRGEKPLPN
>XP_015409296_Aspergillus_nomiae
MQASNDTKVAPEALISKFEIERLLRQDQSGRRIALLGTIEGKQGILIAERAAFATESLEVLKAFHSAITRVNNLGDNDIYRWYLASSGVDSEGHQSADLKLNLIWPCTEQHIKKYSDQVLRMVTETPEIYRDYIRPYMSAKREEGRLNWVFNILEGRTEQEDVILRDQGHGPEDGFLMLPDLNWDRKTMGSLHLLALVQRRDIWSLRDLKKKHIPWLKYLRQRLLEGTANMYPDLDQDQLKLYVHYQPTYYHFHVHIVNVMLEAGATQATGKAFGLENLISQLETISGDEEASMADVSLSYFLGEAKNNPEVMSHLVHQLGLPPTLGFTDVYSIDDPDLLAFVPRPSHALLLVFPVSKTYESSRVSEDSQLTDYTGSGPSEPVMWFKQTIRNACGLIGLLHAVSNGEARKQVLPGSDLDGLLREAEPLGPVDRANLLYESKALESAHADAAKLGDTTAPQAEDSVDLHFVAFVKGIDGRLWELDGRRKGPLERGKLDTNEDALSEKALNLGVRRFLKTEAQGGNPDLRFSLVSLGPVFD
>XP_001819167_Aspergillus_oryzae 
MQASNDTKVAPEALISKFEIGRLLRQDQSGRRIALLGTIEGKQGILIAERAAFATESLEVLKAFHSAITRVNNLGDNDIYRWYLASSGVDSEGHQSTDLKLNLIWPCTEQHIKKYSDQVLRMVTETPEIYRDYIRPYMSAKREEGRLNWVFNILEGRTEQEDVILRDQGHGPEDGFLMLPDLNWDRKTMGSLHLLALVQRRDIWSLRDLKKKHIPWLKYLRQRLLEGTANMYPDLDQDQLKLYVHYQPTYYHFHVHIVNVMLEAGATQATGKAFGLENLISQLETISGDEEASMADVSLSYFLGEASELWTNIYEPLKRGVKPLRN
>XP_040637609_Aspergillus_ruber
MAANSEKISPEVLIPNFRIERLLKQDQNGRRIAMLGSIDGQQGILMAERTAFATESLQVLKAFHAAIQRVNNLGDNDIYRWYLASSGVDTKCQDQSNASDLKLNLIWPCTVQHIKKYSDQILRMVTETPEIYHNHIRPYMQAKKEGGSLNWVYNILEGRTEQEDVIFRDPGQHGQDEGFLMLPDLNWDRKSKGSLHLLALVNRRDILSLRDLSKRHLPWLRYVRKRILEETVRMYSELEEDQLKLYIHYQPTYYHFHIHVVNVMLEAGATQATGKAFGLENIISQLETMSGDENASMADVSLSYFVGEAGELWTSIFGPLKQGQKPAIGN
>XP_040701680_Aspergillus_sydowii
MESNNSKDLVPEGLISKFEVTRLLKQDQNGRRIAILGSIDGQQGILTAERTAFATESLGVLKAFHSSITRVNNLGDNDIYRWYLASSGIDADGHPSHDLKLNLIWPCTEQHVKKYSDQVLRMVTETPEIYSDYVRPYMQAKREEGRLNWMFNILEGRTEQEDVILRDDGHGPEDAFLMLPDLNWDRKTLGSLHLLALVQRRDIWSLRDLKKKHVPWLKYLRQRVLEVTVRMYPGLEEDQLKLYVHYQPTYYHFHIHLVNVMLEAGSTQATGKAFGLENLISQLETISGDEGAGMADVSLTYFLGEASELWTDIYAPLKQRKKPNGDN
>XP_001215923_Aspergillus_terreus
MLGTIDGTQGILIAERAAFATESLQVLRAFHAAITRVNNLGDNDIYRWYMASSGSDAASESSADLKLNLIWPCTEQHIKKYSDQVLRMVTETPEIYRDYIRPYMSAKREEGRLNWVFNILEGRTEQEDVILRDAGHGPEDGFLMLPDLNWDRKTMGSLHLLALVQRRDIWSLRDLKKKHIPWLRYLRQRLLEGTVHMYPDLEQDQLKLYVHYQPTYYHFHIHVVNVMLEAGSTQATGKAFGLENIISQLETLSGDENASMADVGLTYFLGEASELWTNIYEPLKRGGKPLN
>XP_022490956_Penicillium_arizonense
MDTSNPPTAPEALISQFQVTKLLKQDQAGRRISLLGTINNEQGILTAERRAFATESLDTIRAFHAAISRIKNLGDNDIYRWYLASSSNGTNGTTNQTADLKLNLIWPCTASHIKKYSDQQLHMVTETPAVYANHVRPYMRAKREEGRLNWVFNVLEGRTEQEDVIMRDDGGQNRAEDAFLMLPDLNWDRETMGSLHLLALVQRRDIWSLRDLKKGHVPWLKYLRERVLEGTVSMYPGLERDQLKLYVHYQPTYYHFHVHVVNVMLEAGTTQSTGKAFGLENLISQLEMMDGDESASMADVDLTYFLGEANELWTDIFEPLKQGKQPGHKLE
>XP_014530598_Penicillium_digitatum
MVDSLDTDKLAPEALITKFQVSKLLKQDQNGRRIALLGTIDNTQGILTAERAAFATESLAVLQAFHSAISRINNLGDNDIYRWYLASSSGNSDPTPAEASTNPHQDLKLNLIWPCTAQHIKKYSDQQLRMVTETAEIYRTHVRPYMQAKREEGRLNWVFNILEGRTEQEDVILRDEGHGPQDGFLMLPDLNWDRKSVGSLHLLALVQRRDIWSLRDLKKSFVPWLKYLRKRVLEATVSMYPALEEDQIKLYVHYQPTYYHFHIHVVHVMLEAGATQATGKAFGLENLISQLETLSGDGDASLADVDLTYFLGEAHELWTEIFEPLKQGKHPSR
>XP_016595507_Penicillium_expansum
MADSSETDKIAPEALITKFQVSKLLKQDQNGRRIVLLGTIDNTQGILTAERAAFATESLAILQAFHAAISRINNLGDNDIYRWYLASSSGNNNDPTPAEASANPQQDLKLNLIWPCTAQHIKKYSDQQLRMVTETAEIYRTHVRPYMQAKREEGRLNWVFNILEGRTEQEDVILRDEGHGPEDGFLMLPDLNWDRKSMGSLHLLALVQRRDIWSLRDLKKSFVPWLKYLRERVLEATVSMYPALEEDQIKLYVHYQPTYYHFHIHVVNVMLEAGATQATGKAFGLENLISQLETLSGDGDASLADVDLTYYLGEASELWTDIFKPLKQGKQPGQ
>XP_040649570_Penicillium_griseofulvum
MADSADTEKIAPEALITKFQVSKLLKQDQNGRRIALLGTIDNTQGILIAERAAFATESLAVLQAFHAAISQVNNLGDNDIYRWYLASSNGHTTDPTPAEAANPQQDLKLNLIWPCTASHIKKYSDQQLRMVTETAEIYRTHVRPYMQAKREEGRLNWVFNILEGRTEQEDVIMRDEGHGPEDGFLMLPDLNWDRKSMGSLHLLALVQRRDIWSLRDLKKSFVPWLKYLRERVLEATVSMYPALEEDQIKLYVHYQPTYYHFHIHVVNVMLEAGATQATGKAFGLENLISQLEAMSGDDASLADVDLTYFLGEASELWTDIFQPLKQGKKPSK
>XP_038925832_Penicillium_roqueforti
MADSAGTGKLAPEALITKFQVSKLLKQDQNGRRIALLGTIDNTQGILIAERAAFETESLAVLQAFHAAISRVNNLGDNDIYRWYLASSNANNTAPTTPAEAANPQQDLKLNLIWPCTAQHIKKYSDQHLRMVTETAEIYRAHVRPFMQAKREEGRLNWVFNILEGRTEQEDVVLRDEGLGPDDGFLMLPDLNWDRKSIGSLHLLALVQRRDIWSLRDLKKSFVPWLKYLRGRVLEATVSMYPGLEEEQIKLYVHYQPTYYHFHIHVVNVMLEAGATQATGKAFGLENLISQLETLSGDGDASLADVDLTYFLGEANELWTDIFEPLKQGKQPREYKRAA
>XP_002564884_Penicillium_rubens
MADPQDSDKLAPEALITKFQVSKLLKQDQNGRRIALLGTIDNTQGILIAERAAFATESLAVLQAFHAAISRINNLGDNDIYRWYLASSSGNTNDPTPAEAAANRHQDLKLNLIWPCTAQHIKKYSDQQLRMVTETAEIYRTHVRPYMQAKREEGRLNWVFNILEGRTEQEGVIMRDEGHGPEDGFLMLPDLNWDRKSMGSLHLLALVQRRDIWSLRDLKKSFVPWLKYLRDRVLEATVSMYPGLEEDQIKLYVHYQPTYYHFHIHVVNVMLEAGATQATGKAFGLENLISQLETMSGDEDASLADVDLTYYLGEASELWTEIFEPLKQGKQPSR
>XP_040815746_Penicillium_solitum
MADSPETSNLTPEALITKFQVTKLLKQDQNGRRIALLGTIDNTQGILVAERAAFATESLAILQAFHAAISRINNLGDNDIYRWYLASSGGHNNDPTPAEAANPQQDLKLNLIWPCTARHIKKYSDQQLRMVTETAEIYRTHVRPYMHAKREEGQLGWVFNILEGRTEQEDVILRDEGHGPEDGFLMLPDLNWDRKSLGSLHLLALVQRRDIWSLRDLKRSFVPWLKYLRGRVLEATVSMYPGLEEDQIKLYVHYQPTYYHFHIHVVNVMLEAGATQATGKAFGLENLISQLETLSGDGDPSLADVDLTYSLGEASELWTDIFLPLKQGKQPGR
>XP_022582470_Penicilliopsis_zonata
MRAGDNEQKALTEELVGRFEVGQLLSQDQNGRRIAVHGKIDGEQGVLILERTAFVAETREQIEAFQTRIMHVQNLGDNDIYRWYLASTHPGDEKSPAHDVKINLIWPCTEQHIKKYSSQILRMVTETPEIYRDHIRPYMNAKREEGRLNWVFNILEGRTEQEDVILRDKGHGPADGFLMLPDLNWDRKTMNSLHLLALVERRDIWSLRDLKKKHIPWLKYLRQRLLEGTVKMYPDLEQDQLKLYVHYQPTYYHFHVHIVNVMLEAGSTQATGKAFGLENIISQLETIEGDEESGMADVSLTYYLGEANELWTNIYAPLKQGNKPVA
>XP_016624560_Cladophialophora_bantiana
MSTPQPETKAEAESLVPRFKLERVLNQDQNGRRISLLGTIADIPALVTLERAAFPTEPELVSLLLKSLINTTNLGANDIYRWYLANRSTESSSSATRVLSVSSSTSSLSIIPDFKVNLIYPCSAQHIRKYSAQRVRMVTETPHIYSTYIKPYITGQRAAGRLDWVFNILEGRTEQEDVIARVDWDSPSNTGFLLLPDLNWDRKTVEGMHLLALVQRRDIWSLRDLKKKHIPWLKTMREQIVAAATAKVFPPGEVEADEVKCYLHYQPTYYHLHVHVVHVMLEAGTTQSVGKAFGLGNVIAQLEGMQGDEDAGMHEVDLHYFLGEENDLWKKCFGQLKKGDAVDLNL
>XP_008730052_Cladophialophora_carrionii
MSTQPETKVEAEALVPQFKLERVLNQARRGKWLAGVEILTSAPPDQNGRRISLAGSIADKPALITLERAALPTDSHLVTVLLKSLGNVTNLGANDIYRWYMASRTRTDTTHTNLSTNTNADATATADAPSLLDTSIPDVKLNLIYPCTAQHIKKYSAQRVRMVTETPDIYAHHIRPYMARQRSPPRLDWIFNILDGRTEQDDVIARVDWDSPSDTGFLLLPDLNWDRKSVEGMHLLALVQRRDLWSLRDLRKKHVPWLKAMRRQIVRAAAETQTQKQTQTQTQDVATATAAPPLEEDQLKCYIHYQPTYYHFHIHVVHAMLEAGTTQSVGKAFGLGNVIAQLESMAGGDDAGMHQVDMHYFVGEESELWGRCFGRLKKGQPVDLNVQA
>XP_016254479_Cladophialophora_immunda
MSTAQPETKAEAEALVPQFKLERVLNQDQNGRRISLLGSIADLPALITLERAAFPTEPELVSSLLRSLVNTTNLGANDIYRWYMANRSIDSSSSSTSASSTSSLATSPPPAVPDFKLNLIYPCSPQHIRKYSAQRLRMVTETPHIYSAHIKPYVARQRAAGRLDWVFNILEGRTEQEDVIARVDWDAPSNTGFLLLPDLNWDRNTVEGMHLLALVQRRDIWSLRDLKKKHVPWLKTMREQIVAAAIAKVFPPGQVEADEVKCYLHYQPTYYHLHVHVVHVMLEAGTTQSVGKAFGLGNVIAQLEGMAGDDEAGLHEVDLHYFLGEENELWRKCFGRLKKGEGVDLNV
>XP_007740790_Cladophialophora_psammophila
MSTPQPETKAEAESLVPRFKLERVLNQDQNGRRISLLGSIADMPALITLERAAFPTEPELVSLLLKSLINTTNLGANDIYRWYLANRSTESSSSATGVLSASSATSSLSIIPDFKLNLIYPCSAQHIRKYSAQRVRMVTETPHIYSTHIKPYITGQRAAGRLDWVFNILEGRTEQEDVIARVDWDSPSNTGFLLLPDLNWDRKTVEGMHLLALVQRRDIWSLRDLKKKHIPWLKAMREQIVAAATAKVFPPGQVEADEVKCYLHYQPTYYHLHVHVVHAMLEAGTTQSVGKAFGLGNVIAQLEGMQGDEEAGMHEVDLHYFLGEENDLWKKCFGQLKKGGAVDLNL
>XP_018699152_Fonsecaea_erecta
MSTPQPETKAEAEALVPQFKLERVLNQDQNGRRISLLGSIADQPALITLERAAFPSQPELVSSLLRSLINTTNLGANDIYRWYMANRSTEGFSASSTDPSPTSSSSPSPSTTLSPSAIPDFKLNLIYPCSPQHVRKYSAQRVRMVTETPYIYATHIQPYMARQRAAGRLDWVFNILEGRTEQEDVMARVDWDSPTDTGFLLLPDLNWDRKTVQGMHLLALVQRRDLWSLRDLRKKHVPWLKTLREQIIANTAAFFPAGQLEPDELKCYLHYQPTYYHLHVHVVHVMLEAGTTQSVGKAFGLGNVIAQLESMAGDDDEAGMHQVDLHYFLGEENELWKKCFGPLKTGEVVDLNV
>XP_022508384_Fonsecaea_monophora
MSTPQAETKAEAEALVPQFQLERVLNQDQNGRRISLLGSIAGRPALITLERAAFPTEPELVSSLLKSLINTTNLGANDIYRWYMANRSIDASSPSSTSAPSTSPSTTSSPPIIPDFKLNMIYPCSPQHIRKYSAQRVRMVTETPHIYATHIRPYIASQRAAGRLDWVFNILEGRTEQEDVIARVDWDSRANTGFLLLPDLNWDRKTVEGMHLLALVQRRDIWSLRDLRRKHVPWLKAMREQIVAAVIANVFPPHQGHGHGEQLDPDEIKCYLHYQPTYYHLHVHVVHVMLEAGTTQSVGKAFGLGNLIAQLEGMRGDDDEAGMHEVDLHYFLGEENELWKKCFGPLKRGEAVELGG
>XP_016635813_Fonsecaea_multimorphosa
MSTPQPETKAEAEALVPRFKLERVLNQDQNGRRISLLGSIAELPALITLERAAFPTEPDLVSSLLKSLINTTNLGANDIYRWYMANRSTESSPSSTSASSISPSSPATRLPPIIPDFKLNLIYPCSSQHVRKYSAQRVRMVTETPHIYATHIQPYMARQRAAGRLDWVFNILEGRTEQEDVLARVDWDSPSKTGFLLLPDLNWDRKTVEGMHLLALVQRRDIWSLRDLRRKHVPWLKTMREQIVAAAIANVGQGQIDADEVKCYLHYQPTYYHLHVHVVHVMLEAGTTQSVGKAFGLGNVISQLEGMADDEAGMHQLDLHYFLGEENELWKKCFGPLKKGEPVDLNV
>XP_022505386_Fonsecaea_nubica
MSTPQAETKAEAEALVPQFQLERVLNQDQNGRRISLLGSIAGRPALITLERAAFPTEPELVSSLLKSLINTTNLGANDIYRWYMANRSVDSSSFSNRASSTSPSTTSSPPIIPDFKLNMIYPCSPQHIRKYSAQRVRMVTETPHIYATHIRPYIASQRAAGRLDWVFNILEGRTEQEDVIARVDWNSAANTGFLLLPDLNWDRKSVEGMHLLALVQRRDIWSLRDLRRKHVPWLKAMREQIVAAVIANVFPPRRGQDPAELIDADEIKCYLHYQPTYYHLHVHVVHVMLEAGTTQSVGKAFGLGNVIAQLEGMRGDDEAGMHEVDLHYFLGEENELWKKCFGPLKRGEAVDLGG
>XP_013285786_Fonsecaea_pedrosoi
MSTPQAETKAEAEALVPQFQLERVLNQDQNGRRISLLGSIAGRPALITLERAAFPTEPELVSSLLKSLINTTNLGANDIYRWYMANRSIDASSPSSTDASSTSPSTTSSPPIIPDFKLNMIYPCSPQHIRKYSAQRVRMVTETPHIYATHIRPYIASQRAAGRLDWVFNILEGRTEQEDVIARVDWDSRANTGFLLLPDLNWDRKTVEGMHLLALVQRRDIWSLRDLRRKHVPWLKAMREQIVAAVIANVFPPRQGHAEQLDPDEIKCYLHYQPTYYHLHVHVVHVMLEAGTTQSVGKAFGLGNLIAQLEGMRGDDDEAGMHEVDLHYFLGEENELWKKCFGPLKRGEAVELGG
>XP_007760723_Cladophialophora_yegresii
MSTQPETKADAEALVPLFKLERVLNQDQNGRRISLLGNIADKPALITLERAALPTDPHLVTLLLESLGEVTNLGANDIYRWYMASRASRTDMADTTRTITSKDAADLDKRSIPDVKLNLIYPCTQAHIKKYSAQRIRMVTETPEIYAQHIRPYMARQRAPPRLDWIFNILDGRTEQDDIVARVDWDNPSNTGFLLLPDLNWDRSAIEGMHLLALVQRRDIWSLRDLRKKHVPWLKEMRRQIVGAAAKAVAAETQPPDVAPLDEDQLKCYIHYQPTYYHFHVHVVHAMLEAGTTQSVGKAFGLGNVIAQLESMAGGDEAGMHDVDVHYFVGEESELWGRCFGRLKRGEAVDLNVQAQA
>XP_016241325_Exophiala_spinifera
MAANPPETKSEAESLVPQFQLERVLNQDQNGRRISLLGTIASQPALITLERAAFPTDSGLVTQLLSSLTNTTNLGANDIYRWYMANRTVTPGVNASSAGSSSATSSSSSSLDPQVSSSQLPDLKLNLIYPCTPKHVQKYSAQRVRMVTETPAIYHGHIRPYMSRQRAAGRLDWVFNILEGRTEQEDVIARCDWDDDDDDPQSGGFLMLPDLNWDRKSAQGMHLLALVRRRDLWSLRDLKKKHVPWLRRVRDQVVEAATTRVEFSGGEVVAPDEVKCYVHYQPTYYHFHVHVVHVMLEAGTTQSVGKAFGLANLISQLERMAGDDETGMDTVDLTYFVGEENELWKTCFGRLKNGEEVDLN
>XP_016259631_Exophiala_oligosperma
MATNPPETKSQAESLVPQFQLERVLNQDQNGRRISLLGAISSQPAVITLERAAFPTDSTLVTQLLSSLTNTTNLGANDIYRWYMADRRANFAPSSETGSVSPVLPQMHDLKLNLIYPCTPKHVQKYSSQRVRMVTETPDVYSRHVRPYMSSQRAAGRLDWVFNILEGRTEQEDVIARCDWDSPSNSGFLILPDLNWDRKTVQGMHLLALVQRRDIWSLRDLKKKHIPWLRAVRNQVIKTATTKVFPAGQVEPDELKCYVHYQPTYYHFHIHVVHVMLEAGTTQSVGKAFGLANIISQLESMAGDDDETGMDGVDLTYFLGEENELWKKCFGRMKSGDEVDLNVK
>XP_013321242_Exophiala_xenobiotica
MTMAETKSQAESLVPQFQLERVLNQDQNGRRISLLGTISSQPAIMTLERAAFPTDPALVTELMTSLINTVNLGANDIYRWYMANRSIKPSSMTAGTTTGSTTPTSTSQIADLKLNLIYPCTPKHIQKYSAQRVRMVTETPEIYSKHINPYIASQRAAGRLDWVFNILEGRTEQEDVIARCDWGSHSNSGFLLLPDLNWDRKTVQGMHLLALVQRRDIWSLRDLKKKHVPWLKAVRDQIVTAATKVFPGEIEADEVKCYIHYQPTYYHFHIHAVHVMLEAGTTQSVGKAFGLGNIISQLECMQGDEETGMESVDLMYFMGEENELWKRCFGRLKIGDEPDLN
>XP_007721926_Capronia_coronata
MASKPESKSDAEALVPQFQLEKVLNQDQNGRRISLLGTIAAQPALIILERAAFPTEPTLISSLLASLTGTKNLGANDIYRWYMANRSITTTTGSSTHEASTSDSQLSDLKLNLIYPCTPQHVRKYSAQRVRMVTETSEIYATHIKPYVARQRAAGRLEWVFNILEGRTEQEDVIARYDWDSPSESGFLLLPDLNWDRKSVEGMHLLALVQRRNIWSLRDLKKKHIPWLKSVRDQVVLAATKVFEPGQVEPDEIKCYIHYQPTYYHFHIHAVHVMLEAGTTQSVGKAFGLGNIISQLETMHGDEEAGMDTVDLSYFLGEEHELWKGCFGRLKNNEPIKLR
>XP_007733819_Capronia_epimyces
MSFQPESKSDAEALVPQFQLERVLNQDQNGRRISLLGQIASLPALITLERAAFPTEPGLISSLLASLTNTQNLGANDIYRWYMANRSIKPSSTMTTITTTTASSRHSGSAPDPQIPDLKLNLIYPCTLQHIRKYSAQPVRMVTETPEIYATHIKPYVARQRAAGRLDWVFNILEGRTEQDDVIARYDWDSPSDSGFLLLPDLNWDRKTVQGMHLLALVQRRDIWSLRDLKKKHIPWLKSVRDQLVTAATKVFEPGQVEPDEIKCYIHYQPTYYHFHIHAVHVMLEAGTTQSVGKAFGLGNIISQLETMQGDEEAGMDTADLLYFVGAEHELWKRCFGRIKSGEPVDLN
>XP_009159803_Exophiala_dermatitidis
MASRPESKSEAEALVPQFQLERVLNQDQHGRRISVLGTIASQPALIILERAAFPTEPELISSLLESLTNTKNLGANDIYRWYMANRTVKPSSTLTTLTSTTASSNDGHSSSDPKVPDLKLNLIYPCTPQHIRKYSSQRIRMVTETPKIYATHIKPYISRQRAAGRLDWVFNILEGRTEQEDVIARYDWDSPSNSGFLLLPDLNWDRKTVQGMHLLALVQRRDIWSLRDLKKKHVPWLKSVRDQVVTAATKVFEPGQVDRDEVKCYVHYQPTYYHFHIHAVHVMLEAGTTQSVGKAFGLGNIISQLETMQGDEETGMDSVDLLYFVGEEHELWKRCFGRLKNGEPVDLK
>XP_013254195_Exophiala_aquamarina
MAAPPETKAEAEALVPQFHLERVLNQGSIASKPALITIERAAFPTDSTQVTALLESLTNTTNLGANDIYRWYMANRSAKTSPSTTQTVSTWESIPSSSSSSTIADLKLNLIYPCTPQHVRKYSAQRVRMVTETPQLYRDHIRPYIVRQRTAGRLDWIFNILDGRTEQEDVVARVDWDDPSQAGFLLLPDLNWDRKTVQGMHLLALVQRRDIFSIRDLKKKHVPWLKTMRDHIVDAATKVFPGEVDPDEVKCYIHYQPTYYHFHVHVVHVMLEAGTTQSVGKAFGLGNVISQLEGMDGDGEAGMDATDLLYFLGEESELWKKCFGRLKAGKGVTLIEQ
>XP_016225214_Exophiala_mesophila
MATPPETKAEAEALLPRFQVDKVLNQDQSGRRISIVGTIDFQPALIVLERAALPIEPDLVTVILGTLTNTTNLGANDIYRWYLSNRTSYPPAIPIGTTLTSTTSSSPVPTIPDLKLNLIYPCTEQHIRKYSAQRVRQVKETSTIYQQHISPFISRQRQSGRLDWIYNILDGRTEQEDVLSRVDWDSPSDDGFLLLPDLNWDRKTVTGMHLLALPQRRDLHSLRSLKKSHVPWLKTMHAHITEAATKVFPGQVDQDEIKCYIHYQPTYYHFHVHVVHVMLEAGTTQSVGKAIGLGSVISWLESLGTNGHGDDAETSDPGLDTVDLEYWVGEENDLWKKCFGKLKNGEEVDLNN
>XP_013271419_Rhinocladiella_mackenziei
MASQPETKSEAEALVPQFRLEKVLNQDQNGRRISLLGTIASQPALITLERAAFPSEPALVSSLLDSLTNTSNLGANDIYRWYMANRSIKPSFTTTTTSTPPTTPNPEIPDLKLNLIYPCTPQHIRKYSAQRVRMVTETPAIYSAHIRPYMTSQRALGRLDWVYNILNGITEQEDIIARIEWDDSASPSPSSTGFLLLPDLNWDRKSVQGMHLLALVQRRDIWSLRDLRRKHVPWLKHVRDQIVNAVVTKVFPGEMEADEIKCYVHYQPTYYHFHIHVVHVMLEAGTTQSVGKAFGLANVIAQLESLWSGTSEDREEAGMHQVDLTYFLGEESELWKKCFGKLKMGQEVDLNKPEHNFAQKDNRW
>XP_017997996_Phialophora_attinorum
MAPSTEPESKADAEALIPLFQLEKILNQGELQRHLFDQAGRRLTLLGTINSLPALLTLERSSFPTSPNSIPPLLSRLTSTTNLGANDIYRWYLSSLAPPVTSDTTTPTDHDLKLNLIHPCTPRHISKYTRQRLRHVTETPSIYAQHIRPYIAFQRQEGRLDWIFNILDGKTEQEDVILRSNWNSPSGDEGFLLLPDLNWDRKTIESLHLLALVQRRDIWSLRDLRKKHVPWLRNLRTEVVKGAASLRFPLGKTNDAVDKQEGQKSAAIDEDELKCYVHYHPTYYHFHVHVVHVMLEAEGGTQNVGKAWELGGLIATLEGMDGTGGEEQGLDSVDVSNVVGEESELWKGLWGPLKRGQEVTLNAGTK
>NP_596194_Schizosaccharomyces_pombe
MEESSAAKIQLLKEFKFEKILKDDTKSKIITLYGKIRNEVALLLLEKTAFDLNTIKLDQLATFLQDTKLVENNDVFHWFLSTNFQDCSTLPSVKSTLIWPASETHVRKYSSQKKRMVCETPEMYLKVTKPFIETQRGPQIQWVENILTHKAEAERIVVEDPDPLNGFIVIPDLKWDRQTMSALNLMAIVHATDIASIRDLKYKHIPLLENIRNKVLTEVPKQFSVDKNQLKMFVHYLPSYYHLHVHILHVDHETGDGSAVGRAILLDDVIDRLRNSPDGLENVNITFNIGEQHFLFQPLTNMNA
```
