## Supplementary material for "Coding Sequence Insertions in Fungal Genomes are Intrinsically Disordered and can Impart Functionally-Important Properties on the Host Protein": fasta protein sequences: XP_712474.1_blasthits_fa.txt

```
>XP_712474_Candida_albicans
MDDDDELLLNFAAPDTSSVAASKNQNVKVSGGRWKDRRKLQLALQGRTKKRQPETGVNLIPVDESKRKRDSEDKVQLDSNKRSKFTESKGENGGKGDSYVSSLFTNNQPTSHLAPTSTTKELTYLPSNAPMKDATNFSGLGLNEKLSIHLTDHLRFMHPTKIQQLVIPSLISTENDLFVKAQTGSGKTLAFVLPIFHKLMRENKFKINRESGLFAIILTPTRELATQIYGVLETLTRCHHWIVPGIVIGGEKKKSEKARLRKGCNILVATPGRLADHLENTKTLDISQLRWLVLDEGDKLMELGFEDTIAQITAKIDSNSKIADTAEKWQGLPSRRINMLCSATLHSNVKKLGSIVLKDPEMISVETASVAGTVSFDETIATTTSTAPDQLIQNVVVVPPKLRLVTLDALLLKISKHSAERTIVFFSCSDSVDFHFDVFTRDGKKFKKVTDEETGEVKTVLVSPEDDENDGLLTAPQLSDNTIIYKLHGSLSQQTRASTLQSFVKDNNSYNKILFCTDVASRGLDLPNVANVIEYDPPFTIDDHLHRIGRSARLGNEGNATLFLLPGIEEGYVDGKLRVAHPREGNLRVKNYEKILQEGFAQGNIKSKDNKLGKWDIHATTWHLDVERWLLEDQASHDEAVRAFTSHIRAYATHLSSEREFFNVKLLHLGHLAKSFGLRETPKKLGKSVGNNSNYSESKKGKKEDPRKKMLRMAKMAVKSASSEFNY
>XP_002421326_Candida_dubliniensis
MDEDDGLLLNFAVPDTSSTTTSKNQNVKVSGGRWKDRRKLQLALQGRTKKRQPETGVNLIPVDESKRKRVFEDKLPADSNKRSKFTESKGEFGGKGDSYVSSLFTNNEPTSHLVTTSTTKELTYLPSNAPMKDATTFSGLGLNEKLSTHLTEHLRFMHPTKIQQLVIPSLIATENDLFVKAQTGSGKTLAFVLPIFHKLMRENKFKINRESGLFAIILTPTRELATQIYGVLETLTRCHHWVVPGIVIGGEKKKSEKARLRKGCNILVATPGRLADHLENTKTLDISQLRWLVLDEGDKLMELGFEETIAQITAKIDSNSKIADTAEKWQGLPSRRINMLCSATLHSNVKKLGSIVLKNPEMISVETASVPGTVSFDETIATTTSTAPDQLIQNVVVVPPKLRLVTLDALLLSICKHSTERTIVFFSCSDSVDFHFDVFTRDGKKFKKMTDEESGEVKTVLVSPEDDENEDNGVLTAPQLSDNTIVYKLHGSLSQQSRTSTLQSFIKDNNSYNKILFCTDVASRGLDLPNVANVIEYDPPFTIDDHLHRIGRSARLGNEGNATLFLLPGIEEGYVEGKLKVAHPREGNLRVKNYEEILQEGFAQGNIKSKDNKLGKWDIHATTWHLDVERWLLEDQASHDEAVRAFTSHIRAYATHLSSEREFFNVKLLHLGHLAKSFGLRETPKKLGKSVGNNSNYSESKKGKKEDPRKKMLRMAKMAVKSASSEFNY
>XP_002550554_Candida_tropicalis
MYKKRKILAENVLHHFLFLFGTTMEDDGLILNFATGTTTTPAAKVKVKGGRWKERRKLQLQGRSTGVNSIPVDESKRKHPVEEKETPAKRVKFTETKGEFGGKNDSYVSSLFTNSEVITSKPTTKEVTYLPSNAPIKDATTFAGLGLNDKLSSHLTEHLRFKYPTKIQQLVIPNLITTNQDLFVKAQTGSGKTLSFVLPMFHKLMMENKYKINRESGLFGIILTPTRELATQIYGVLETLTRCHHHIVPGIVIGGEKKKSEKARLRKGCNILVATPGRLADHLENTKNLDVSQLRWLILDEGDKLMELGFEETISKITSQIDANSKINETLDKWQGLPNKRINMLCSATLQSNVKKLGSIVLNNPEMISVDSFKNVPGTITFGETEELRSTAPDQLVQNVLVVPPKLRLVTLDALLAKVSSTTMVFFSCSDSVDYHFDVFTRSEKESTDDAKGVDAPLLGPNTVVYKLHGSLSQQARTTTLQSFIKDNTTKTKILFCTDVASRGLDLPNIANVVEFDPPFTIDDHLHRIGRTARLGNQGTATLFLLPGSEEGYVDGKLKVVHPKEGSLRIQNYEEVLQQGFAEGSDKSKDNKIGKWDIHATTWHLDVERWLLEDQAMLSKAIQAFTSHIRAYATHLSSEREFFNVKLLHLGHLAKSFGLRETPKKLGKSVGNNSNFTESKRGKKEDPKKKMLRMAKMAVKASSSEFNY
>XP_003871288_Candida_orthopsilosis
MSDDDGLLLNFAIPDASDSSTTPVTKNFKVKGGRWKDRRKLQLSLQGRTKEKKVKGVNSIGIEKPRLPKRKPDEDTRPKANESVPSEFKRAKFPETKGQSGGKNNSYVSSLFTNNETAVQTVTETKPGNEEKTYLPSNAPVKGATTFLGLGINEKLSIHLTEHQRFKYPTKIQKLVVPNLLTTQRDLFVKAQTGSGKTMAFILPIFHKLMMENKHKITRDSGVFAIILTPTRELANQIYSVLESLTRCYHTLVPGIVIGGEKKKSEKARLRKGVNILVATPGRLADHLENTKSLDISQLRYLVLDEGDKLVELGFEETISKITRIIDQSSKIAETVDKWQGLPTRRINMLCSATLQNNVKQLGSIILQDPEMISVDREVEGTILFDDDVDGEATGNSNEHESFAPDQLIQDVLIVPPKLRLVTLDACLVNIAKKIEQNNAPSRSMVFYSCSDSVNYHFDVFTRDGKKLKKVKDDETGEVRTILVSPEDSTDENDVDDSELTAPIIHDNTTIYKLHGSLSQQIRTSILQQFIKDDSRFPHKVLFCTDVASRGLDLPKIANVIEYDAPFTIDDHLHRIGRSARVGNKGEATLFLLPGLEEGYIDAKLKVVHPREENLRITNYEKVLQQAFSEKNATGKNKHDKLGNWDIHATTWHLEVERWLLEDSAALSKASLAFTSHIRAYATHLSQERNFFNVKLLHLGHLAKSFGLRETPKNLGKKSGKNSDKHLEGIDGGSRRVKKEDPRKKMLRMAKLAVKSNNEFNY
>XP_001523232_Lodderomyces_elongisporus
MGKSGKGGKNGKGGKEDSYVSSLFTNNQSAAPVPNGNEEDNTGEAASKKSDKTYAPSNAPVKGAATFNGLGLNDKLVKHLTEYLRYKYPTQIQKQVIPELLTTQRDVFVKAQTGSGKTMAFTLPIFHKLMVEEKHRIGRESGVFAMILAPTRELANQIYSVLENLNRCCPFIVPGIVIGGEKKKSEKARLRKGVNILVGTPGRLKDHLENTKSLDISQIRYLVLDEGDKLVELGFEETITRITQIIEERSLIRETSEKWQGLPTRRINMLCSATLQNNVKKLGSIILDNPEMISVDREVEGTILFDDGEDHNQSGQAGSANNGQHEHESFAPEQLIQNVVVVPPKLRLVSLEANLVNIAKKIKKEATSSRSIVFFSCSDSVNYHFEVFTRDGKAFKKVKDEESGESRRVLVDPEDVAEEGAEVDLSEVTAPLVNDNTIIYKLHGSLPQQTRTNILQNFIKDDPKFPHKVLFCTDVASRGLDLPNISNVIEYDAPFTIDDHLHRIGRSARVGAQGNATLFLTPGLEEGYIDAKLKVVHPRAENLRLVNYEKPLQQAFAEDDGAGSGSKRNKHNKLGNWDVHATTWHLEVERWLLEDSTALAKASQAFTSHIRAYATHLSTERNFFNVKTLHLGHLAKSFGLRETPKSLGKSAGKNNETSHGESARSKLKKEDPRKKMLRMAKMAVNSASSEFNY
>XP_007377893_Spathaspora_passalidarum
MSEDDGLLLNFASADTPSVSSKKTAKVSGGNWKERRKLQLRLTGRGANKKNDASGVNKITVDSSRMERVKQANKEAGKDRGSDSGSSRKRVKFAESKGESGGKDNSYVSSLFTSNAETTTLKPTTSSKTYDASNAPLSDSTTFPGLGINEKLSTHLTDHLRFKHPTKIQRMVIPTLLAQDNDVFVKAQTGSGKTLAFLLPLFHRLMSEDITRESGLFAVILTPTRELATQIYGVLETLTRCHHRIVPGIVIGGEKKKSEKARLRKGVNILVATPGRLADHLENTKTLDVSQLRYLILDEGDKLVELGFEETITSITNKISQNSRIHETLTKWKGLPSKRINVLCSATMQNNVEKLGSIILQNPTMIQVEKQHIGTVEFEESEVGNTAPDQLIQNIVVVPPKLRLVTLNAMLSKYIRSSEASRTIVFFSCSDSVNFHFEVFTRNGKNPNKKQAAEDIEEEEEEEANILTAPGLSSSTTVYKLHGSLSQKIRTSTLNHFIKDTTPHQILFCTDVASRGLDLPNIANVIEYDPPFTIDDHLHRIGRSARLGNKGNATLFLMPGIEEAYVDGKLRVVHPNEGSLRILNYEQILEDGFAEVQEEGTAAAAAPAKKNDPKRKTGKWDIHATTWHLDIERWLLEDTGAHDRAGHAFTSHIRAYATHLSSERDYFNVKLLHLGHLAKSFGLRETPKKLGKSINHESVSTGTTKRRKKDEDPRKKMLRMARLAVNSASSEFNY
>XP_043048176_Scheffersomyces_spartinae
MEDDGLLMNFEMGGGDVVEPSKNRKTKVAGGRWKDRRKLQLKLLGRGRNDKNSGAVTGSNTTAISNKKRNIGGGGDDVPKFSGGGFHKKAKFQESGGEFGGKNNSYVSSLFHANDKSGTLKPTTTKDDDDTKHSPSNAPLTDSTSFEGLGINNKLNTHLTEYLRLKTPTRIQQAVIPNFLGAQRDLFVKAQTGSGKTLSFLLPILHQLMQERVSRDSGVFAIVLTPTRELATQIHGVLESLVRCHHSIVPGIVIGGEKKKSEKARIRKGVNVLIGTPGRLADHLENTSALDISQLRWLVLDEGDRLVDLGFEETITKITDEITKKSKIMDSLNQWPSFPTRRVNVLCSATIQDNVKKLGSIILNKPQMINIEGNDDTDHGTVSFDDDGPTEDIHTFTTAPDQLVQSVVVVPPKLRLVTLSALLKKLSSGLEDNDEASRSLVFFSCSDSVDFHFNVFTRGGKRFKKVKGEDKVEYVAVDPEEDDKGDKDEPSLMSAPILGTDTVVFKLHGSLTQQARTSTLQSLIKNHSKAKHAILLCTDVASRGLDLPNITNVIEYDPPFSVEDHLHRIGRSARVGKSGSASLFLLPGSEEGYVDGKLRSVHPNEGSLKIVSYEGILKDGFSLTSDSKVSKHNREGNWDTHATTYHLDIERWLLEDQTQHEKASNAFISHIRAYTTHLSSERAYFNVKLLHLGHLAKSFGLREAPKKLGKGAGSHKSGDDGTTKQKKEDPRKKMLRMAKMAVASGSSEFNY
>XP_001385306_Scheffersomyces_stipitis
MDEDDGLLLNFAVPDVSVSSGSNKRTTSKVTGGKWKDRRKLQLSLQGRGRNQKKDRSATGKDDGKKHENDESNDSKKRPTIEPIHGPTSKMIKFSESKGEFGGKNNSYVSSLFTSNQSSSQLKVTKESDEKTYLPSNAPVEDASTFEGLGINERLSKHLTETLRFKNPTKVQKSVIPTMLSTERDLFIKAQTGSGKTLSFLLPIFHKLMMENKHKINRDSGLFAVILTPTRELATQIYGVLETLTRCYHHIVPGIVIGGEKKKSEKARIRKGVNILVGTPGRLADHMENTESLDISQLRWLILDEGDKLVELGFEETITKITNLITRNSQIMESMHKWQGLPVRRINLLCSATMQNNVEKLGSIILNNPEMISDGSSSGKHSEEVTAPDQLIQNVVVVPPKLRLVTLSAILKKISSDMSGTNNSTRTIVFFSCSDSVNFHFDVFTRGGNTFKKVKNDESGKLETVEVENDTPLIGQGTAVYKLHGSLSQQTRTSTLQAFIKDSKSNHSILFCTDVASRGLDLPNIASVIEYDPPFTIDDHLHRIGRSARVGKEGTATLFLLPGNEEGYVDGKLQVVHPKEGNLRIVNYENYLKDGFSAKSNNEDTKKKSKDPKSREGKWDIHATTWHLDIERWLLEDSGAHDKAVQAFTSHIRAYATHLSSERNYFNVKLLHLGHLAKSFGLRETPKKLGKSVESNSGIQGASKKTKKEDPRKKMLRMAKMALKSNSDEFNYS
>XP_020067218_Suhomyces_tanzawaensis
MEDDGMLMNFSVPVAGTERKQEKVTGGKWRDRRKLQLSMQGRSPVPSTSVNSSVIEKPRLSKEAKDSKSNTTKRPAVPSFGPSAKKIKFAEKGGEFGGNGSSYVSSLFTSNTANTLEISSDNTTHQPSNAPLDTSKFDGLGINEKLASHLTETLRFKHPTKVQRTVIPSMLNSQTDLFFKAQTGSGKTLSFLVPIFHKLMEERISRDSGLFAVILTPTRELANQIYGVMETLTRCCHHIVPGIVIGGEKKKSEKARLRKGVNILVATPGRLADHIENTESLKIGQLRWVILDEGDKLIELGFEETITKITDKITEKSEIWKTTTQYKGLPKERVNVLCSATMQDGVQKLGSIVLNNPKMVEDKEQVGTTSFETATSEENMTAPDQLIQSVAVVPPKLRLVALCGLLKRVANNKTIVFFSCSDSVNFHFQVFTRDGKKFKKVKNEDGTIEVKEAYLDDDEDEEEIGVMTAPTLGPGSTVFKLHGSMTQQARTSTLQSFIKDASNHSILFCTDVASRGLDLPNISNVIEYDPPFTVDDHLHRIGRSARVGNEGNATLFLLPGNEESYVDGKLKVVHPKKGSLRIIGYEDILRDGFAEVLEQEAPVKKSNDPKRKEGKWDIHATTWHLEVERWLLEDSTMHDRAVQAFTSHIRAYATHLSSERSFFNVKLLHLGHLAKSFGLRETPKKLGKSIGTTQNEGKKAKKEDPRKKMLRMAKMAVKSNLSEFNY
>XP_020078931_Hyphopichia_burtonii
MEDDDGLLLNFSTAEVSAPAPQRSKITGGRWKDRRRAQLLSQGRDKKPTSDSNAIEVDNSVFEQRKKNVESTNSKPKRGNNANNNYGPSSKRIRFTESNGEFGGKNNSYVSSLFTSNQQSSTLKESSQSENTTYLPSNAPLKDATTFDGLGLNDKLTKHLTDTLRFKAPTKVQRSVVPNLLSTENDLFVKAQTGSGKTLAFLLPIMHKLMSENTSKITRDSGLFGIILTPTRELATQIYGVMETLVRCHHHIVPGIVIGGEKKKSEKARLRKGVNILVATPGRLADHMENTSSFDVSQLRWLILDEGDRLVELGFEETITKITNNITRESKVMETMHKWQGLPNKRVNVLCSATIQDDVKKLGSIVLNNPEMISVNSGALPGTTSFDNEIGDRNEDSSYNNATAPDQLVQRVVVVPPKLRLVTLGGILKKISKDNDNLKDGSTTRTIVFFSCSDSVEYHFDVMTRNGKKFKKMKDSETDKIQYIEVPHNQDDDSEDAEGTVNPSMLTTPMIGDNTVTYKLHGSLSQQVRTSTLLAFIKNDGINSSKHAILFCTDVASRGLDLPNISNVVEFDPPFSVEDHLHRIGRSARLGQTGFATLFLLPGPEEGYVEGKIESVHPKKGNLRIVKYENFLKEGFAEEESDEGKKEKKNGKPDPKQKQGKWDIHATTWHLDVERWLLEDTSAHDKAVQAFTSHIRAYATHLSSERQFFNVKLLHFGHLAKSFGLRETPKKLGKTIGTNINKESTGKTKVKKEDPKKKMMRMARMAVKSTTDEFNY
>XP_015469561_Debaryomyces_fabryi
MDEDDGLLLNFAVPNTSESTGSKAKKSGNKVTGGRWKDRRKLQLSLQGRGRNQKKEKIVATGVNSTDVDNSRLNRTKEPSDSTKEKPVQEKRKVPMNQDHLGPSSKKIKFKETSGEFGGKNSSYVSSLFTSNEASSTLTPSDTSAATTTYLPSNAPLKDATTFDGLGLNDKLATHLTESLRFKAPTKVQRAVIPSLIATQRDLFVKAQTGSGKTLSFLLPIFHKLMSEEKHKITRESGLFAIILVPTRELCTQIYGVLETLVRCHHHIVPGIVIGGEKKKSEKARLRKGVNILVATPGRLADHMENTTSLDVSQLRWLILDEGDRLTELGFEETITKITDNISKSSKISETIQKYQGLPTERVNVLCSATIQENVKKLGNIILNNPETISVDSNKQIEGTLNFDDEEEQQTIDSNNSEGKRMSAPDQLIQKSWLYHQN
>XP_461298_Debaryomyces_hansenii
MDEDDGLLLNFAAPSSSEPTGNKAKKSGNKVTGGRWKDRRKLQLSLQGRGRNQKKEKIVATGVNSTDIDNSRLDRAKESLDTAKEKPAQEKRRVPTNQDHLGPSSKRIKFKETSGEFGGKNSSYVSSLFTSNEASSTLTPTDTSAATTTYLPSNAPLKDATTFDGLGLNDKLATHLTESLRFKAPTKVQRSVIPSLIATQRDLFVKAQTGSGKTLSFLLPIFHKLMSEEKYKITRESGLFAIILVPTRELCTQIYGVLETLVRCHHHIVPGIVIGGEKKKSEKARLRKGVNILVATPGRLADHMENTTSLDVSQLRWLILDEGDRLTELGFEETITKITDNISKNSKISETIHKYQGLPTERVNVLCSATIQDNVKKLGNMILNNPETISVDSNKQIEGTLNFDDEEEQNNFDSNNSEGKRMSAPDQLIQKILVVPPKLRLVALSAMLKKLSKETNSLDDGVNRRTIVFFSCSDSLNFHFDVFTRNGNMFKKRKNRETDKFETVEVPYYSKYDNEDDNEEDKPSILTAPILGSNSCVYKLHGSLSQQQRATTLQAFIKEKNEGKNSAKHSILFCTDVASRGLDLPNISSVIEYDPPFSVEDHLHRIGRSARVGNEGSAVLFLLPGNEEGYVDGKIRVVHPKEDNLRIISYEDVLKEGFAEPEEDQEEKKASTKPDPKKRFGKWDIHATTWHLDVERWLLEDSTAHDRAVQAFTSHIRAYATHLSTERSFFNVKLLHLGHLAKSFGLRETPKKLGKSVGGNTGLQDVNNSKKIKKEDPRKKMLRMAKMAINSNSSEFNY
>XP_006689909_Yamadazyma_tenuis
MDEDDGLLLNFAVDSGAPAKKARGSVKVTGGRWKDRRKMQLTMSGRGRNEKKSHTRTSGVNSIEVPNARTKRTTADPREANGSGTAPDHLQAQHEERIKRIKFSEGKGEFGGKNNSYVSSLFTSNTKSSVLEESKKDEEKEDVTYLPSNAPLKDATTFEGLGLNPKLVSHLTETLRFKNPTKVQRSTIPSLLFAKSDLFIKAQTGSGKTLAFLLPIFHKLMQEDKHKITRESGVFAMILAPTRELATQIYSVLETLSRCHHQIVPGIVIGGEKKKSEKARLRKGVNILVGTPGRLADHIENTQVLNLSQLRWLILDEGDRLVELGFEETISKITNQITKTSEIHHTAPKWQGLPTKRVNVLCSATMQENVEKLGSILLDNPEMITVDSKRAIEGTVIFNDDDVEETETEDTSQNMTAPDQLTQNVLIVPPKLRLVTLNAMFKNFTHDRQVDHLRTMVFFTCSDSVNYHFDVFTRGGKPLSKHKEGSEDDAEEFEYSIATAPLISSDTAVFKLHGSMTQQERTSTLQGFVKDSSVYKHSILFCTDVASRGLDLPNISEVVEYDPPFSIEDHLHRIGRSARVGNEGSASIFLLPGIEETYIDAKLSIVHPKGSLKIEGYEKLLKKAYSEPDSAKGRGKWDIHATTWHLNIERWILEDSGVHDKATLAFTSHIRAYATHLSSERNFFNVKELHLGHLAKAFGLRENPKKLGRSFGNNQSKDSGDKSKRTRKLDPRQKMLHMARMAVKASSSEFNY
>XP_001486990_Meyerozyma_guilliermondii
MLFARFRRNFLQLIDSFSSLKMDDDGLLLNFAAPDSNASSKSSAQKPVKVSGGRWKDRRKLQLSLLGRGRNKRAETGVNKESIAQPRDFSSSKPQSFREEQLAKRPKYFESRGEGGKNETYVSSLFTSNTKSKLENEKVEEEKTYLPSNAPMKGADDFNGLGLNDNLVHHLTESLRFKNPTQIQKSVIPSLLSTSRDLFVKAQTGSGKTLSFLLPILHKLMQEKKNPITRESGVFAIVLVPTRELANQIYGVLETLTRCHHQIVPGIVIGGEKKKSEKARIRKGVNILVATPGRLADHIENTTSLDLSQLRYLILDEGDRLIDLGFEETITKITDTITRCSRISESTQKWQGLPTKRVNVLCSATMENNVEKLGSIILNNPEQISIDTSKLREGDEIDSKLMAPAQLTQRVVVVPAKLRLVTLSAVLKEVAKTAPTSSTEIVRTIVFFSCSDSVNFHYEAFKRNGSEFRKARNAETNRFEMVTVGEDEANAEGSDTEIPKISSAPTILANSVVYKLHGSLTQQVRTSTLQSFVQAVPFDNSENNYNHLILLCTDVASRGLDLPNISSVVEYDPPFSVQDHLHRIGRTARLGNKGSSYLFLLPGIEEGYVDGKIRVVHPEGSIRITNYETILQNAFGDSSEIKKSDPKSKQGKWDMHATTWHLDIERWLLEDAASHESAKQAFTSHIRAYATHLSSEKTFFNVKTLHLGHLAKSFGLREPPKKLGSLATKSSLTRKEYGEKSRKLEDPRKKMLRMAKLAASSASSEFNY
>XP_018714199_Metschnikowia_bicuspidata
MDDDGLILNFAVPDTTAAPAPHNPVSYSGGRWKERRNLRLQLQGRELKKASGANGVEMAGHLRHLQVQAEAMITDPVPPKKRPSPGPGLARSPEHNHPGIPSKRVKFMETAGNKGGKHNSYVSSLFTAKNSATLKESAPDATTHKPSNAPLTDDSTFEGLGLSGKLARHLATGMKYAAPTKVQRAVAPQLLRAETDLFVKAQTGSGKTLAFALPILDTLMREQDAIARLSGLFALILTPTRELALQIHSVLEAVLRCHHQIVPGIVVGGEKKKSEKARLRKGVNVLVATPGRLADHLQNTASLDVSQVRWLVLDEGDRLVELGFQETITQITDLLLRLSRLTDSLRRWPALPSRRVNVLCSATMPEDVKQLGSTVLSSPQMISVDRESVADSNATAPDQLVQRVMVVPPKLRLVTLAAALKAAARPPADAVARTMVFFSCSVNFHYEAFTRGGIATMRKTSEAREREARAHAGTAKDDEKDDEQRDKKRGNGRDKHSDNGRDKHNRNKDSSDADAAPQFCACTAPQVDSNTVVFRLHGSLSQQQRTSTLQQFVLNEGSNKGKHLVLFCTDVASRGLDLPNIAHVIEYDPPFTIDDHLHRIGRSARVGNKGEATLFLLPGEEEGYVDGKLRVVHPKTSNLRVVNYESILEKSFLEQAAPKKDARRDPKSKEGKWDIHATTWHLDVERWLLEDKASLDKALNAFVSHVRAYATHLSSERMYFNVKLLHLGHLAKAFGLRETPKKLGRTTGNHTSEAAKKKEDPRKKMLRMARMTEKARSSEFNY
>XP_002615402_Clavispora_lusitaniae
MEDDGLILNFATEDAPSVPQKAAKVTGGTWKERRNLKLKLQGRERKPGSGVNNIEIDNIRTDRLKEKAEQMMAEQYPQKKSTKTEFRKKDRKPAESAEATKRPSSEPMGITSKKVKFSETSGENGGKNNSYVSSLFTSNKGSEILKESTGSLTSYSASNAPLQDDSTFAGLGLNDRLVTHLTGPMRYMAPTKVQRAVIPQMVRTQEDLFVKAQTGSGKTLAFVLPIIHRLMSESETISRKSGLFALILTPTRELASQIYSVLESLLRCHHHIVPGIVVGGEKKKSEKARIRKGVNVLVATPGRLADHLENTESLDVSQVRWLVLDEGDRLVELGFHETISKITDQLARTSKAMDTMHKWPGLPTRRVNVLCSATMPEDVKKLGSTVLNNPQMISVDREDTSNTNATAPDQLVQKVMVVPPKLRLVTLSAVLKNISHKRDGATRTIVFFSCSDSVNFHFEVFSRGGSPISRKRKESDEEKKGDDKEEEQKTESCASSAPQIADKTAIFRLHGSLSQQLRTSTLQQFTEENGENEGKHLILFCTDVASRGLDLPNIAHVVEYDPPFAIDDHLHRIGRSARVGKKGEAILFLLPGEEEGYVEGKLRVVHPKQGSLRITNYEKVLQEAFAEDSEPVTKTDAKAKQGKWDIHATTWHLEVERWLLEDSGALERASHAFVSHIRAYATHLSSERSFFNVKLLHLGHLAKAFGLRETPKKLGRSSGQSDAPAKKKEDPRKKMLRMARMAEKASSSEFNY
>XP_025339591_Candida_haemuloni
MSDDELILNFAVPDSTEAEPVQQAANFKGGRWRERRNAKLKSQGREWKRGSGVNSIEVSDNKFNELQKQYEDENPKTKTSKESRSTPKHEVKRREPRKPREDQDQPKRQNGEPLGGSAKRIKFNESSGEFGGKNNSYVSSLFTSNKNSETLQESESNETSHLPSNAPLRDASTFSGLGLNEKLSSHLKNSMRFVSPTKVQGAVTPQMLTANNDLFVKAQTGSGKTLAFVLPMLHRMMSEETQINRQSGLFGIILTPTRELASQIYSVLEAVLRCHHHIVPGIVVGGEKKKSEKARIRKGVNILVATPGRLADHLENTESLDVSQNRWLILDEGDRLVELGFQETITKITDHLERHSKISSSARQWPLLPNRIVNVLCSATMPEDVKKLGSTVLTDPQWISIDKNDTTFHGDATAPDQLIQKVMVVPPKLRLVTLAAKLKRASKNYRTETTRSMVFFSCSDSVNFHYEVFTRGGRSGQKESNSENEDGEPQVEQCYSTAPQVDDNTVVFRLHGSLSQQLRTSTLQKFVSDSGNNEGKHLILFCTDVASRGLDLPNIANVVEYDPPFSIDDHLHRIGRSARAGNKGEATLFLLPGEEEGYVDGKLRVVHPKEGSLRIVNFEALLKDSFGEKNTESAPAKGKKVDPKAKEGKWDIHATTWHLEVERWLLEDSKALERASHAFTSHIRAYATHLSSERNFFNVKLLHLGHLAKSFGLRETPKKLGKNSGTFGGESTKKKEDPRKKMLRMAKMAEKAQTAEFNY
>XP_024714278_Candida_pseudohaemulonis
MSDDELILNFATAEPTETEPKQQATKFKGGRWTDRRNARLKLQGREWKKGSGVNSIDVTNNKFNELQKKYEDENPDKSSKERPQPKHDMKRREARKPKDDDAQAKRQNGEPLGGLAKRIKFNESSGEFGGKNNSYVSSLFTSNKNSETLQESGSSETTHLPSNAPLSDASTFAGLGLNEKLSEHLKGSMRFISPTKVQRAVAPQMLTSNDDLFVKAQTGSGKTLAFVLPMLHRLMSEETQINRQSGLFGIILTPTRELASQIYSVLEAVLRCHHHIVPGIVVGGEKKKSEKARIRKGVNILVATPGRLADHLENTESLDVSQTRWLILDEGDRLVELGFQETITKITEHLQRHSKVAASLRQWPLLPNNIVNVLCSATMPEDVKKLGSTVLNNPKWISIDKNDTTFHGDATAPDQLVQKVMVVPPKLRLVTLAAKLKRISKNYRTLTTRSMVFFSCSDSVNFHFEVFSRGGRSGQKEQSEDDEPTELCFLTAPQIDNNTIIFRLHGSLSQQLRTSTLQRFMSDSGDNEGKHLILFCTDVASRGLDLPNIASVVEYDPPFSIDDHLHRIGRSARAGNKGEATLFLLPGEEEGYVDGKLRVVHPKEGSLRIVNFETLLKDSFGEKNSEAAPQKGKKIDPKAKEGKWDIHATTWHLEVERWLLEDSKALERALHAFTSHIRAYATHLSSERNFFNVKLLHLGHLAKTFGLRETPKKLGKTSGNFGAESSKKKEDPRKKMLRMAKMAERAQTAEFNY
>XP_025337698_Candida_duobushaemulonis
MSDDELILNFATAEPTETESKQQTTKFKGGRWTDRRNARLKSQGREWKKGSGVNSIDVTNNKFNELQKKYEDENPDKSSKERSQPKHDVKRREPRKPKDDDAQAKRQNGEPLGGSAKRIKFNESSGEFGGKNNSYVSSLFTSNKNSETLQESGSSETTHLPSNAPLSDASTFAGLGLNEKLSEHLKSSMRFISPTKVQRAVAPQMLTSNDDLFVKAQTGSGKTLAFVLPMLHRLMSEETQINRQSGLFGIILTPTRELASQIYSVLEAVLRCHHHIVPGIVVGGEKKKSEKARIRKGVNILVATPGRLADHLENTESLDVSQTRWLILDEGDRLVELGFQETITKITEHLQRHSKVAASSRQWPLLPNNIVNVLCSATMPEDVKKLGSTVLNNPKWISIDKNDTTFHGDATAPDQLVQKVMVVPPKLRLVTLAAKLKRISKNYRTSTTRSMVFFSCSDSVNFHFEVFSRGGRSGQKEQSEDDEPTESCFSNAPQIDNNTIIFRLHGSLSQQLRTSTLQKFMSDSGDNEGKHLILFCTDVASRGLDLPNIASVVEYDPPFSIDDHLHRIGRSARAGNKGEATLFLLPGEEEGYVDGKLRVVHPKEGSLRIVSYETLLKDSFGEKNTEAAPQKGKKVDPKAKEGKWDIHATTWHLEVERWLLEDSKALERASHAFTSHIRAYATHLSSERNFFNVKLLHLGHLAKTFGLRETPKKLGKTSGNFGAESSKKKEDPRKKMLRMAKMAEKAQTAEFNY
>XP_028893102_Candida_auris
MSDDELILNFASAPVSDATPAQQPATFKGGRWKDRRNAKFKLQGREWKKASGVNTIDVSNNKFERLQKDYEKENEKSNDGKAERSIENTNTKRRELSKTSENRDNKRQAPEPLGLSAKKVKFSEKSGEFGGKNNSYVSSLFTSNKQSEKLQESASSETTYLPSNAPLSDASTFPGMGLSEKLCGHLKNNMRFIAPTKVQRAVAPQMINTNNDLFVKAQTGSGKTLAFLLPMIHRMMSEKTQINRQTGLFGIILTPTRELASQIYSVLETVLRCHHHIVPGIVVGGEKKKSEKARIRKGVNILVATPGRLADHLENTESLDVSENRWLILDEGDRLVELGFQETITKITDHLQRHSNIARSRNQWPILPNRIVNVLCSATMPEDVKQLGNTVLSEPQWISVDKDDEKYHGDATAPDQLVQKVMVVPPKLRLVTLAAILKRISKNYRTSTSRSMVFFSCSDSVNFHYEVFTRGGKPCHRKVQSEEEDSEDTEQCISTAPQIDDDTIVFRLHGSLSQQLRTSTLQKFANEGNTNEGKHLVLFCTDVASRGLDLPNIANVVEYDPPFTIDDHLHRIGRSARVGNKGEACLFLLPGEEEGYVEGKLRVVHPKEGSLRVVSYETVLKDSFSEKNIETPAVKGKASKDPKAKEGKWDMHATTWHLEVERWLLEDSKALERASHAFTSHIRAYATHLSSERNYFNVKLLHLGHLAKSFGLRETPKKLGRTMGASGSESSKKKEDPRRKMLRMAKLAEKAQTAEFNY
>NP_012949_Saccharomyces_cerevisiae
MSDEDSMLLNFTTNEDTAGSSYKQAAKVTGGRWKDRRRMKMKLEGKTVSRKRKANTTGDEGIIPGRGENSIKKLHKESSYSSEEQEKYKGRNAHNTQGRTLPADSQFVSSLFTSNREITTAVNTNIHDENVAINPSNAPLKGDQFASLGVSSLLVSHLEQKMRIKKPTSIQKQAIPQIIGNAGKNDFFIHAQTGSGKTLSYLLPIISTILNMDTHVDRTSGAFALVIAPTRELASQIYHVCSTLVSCCHYLVPCLLIGGERKKSEKARLRKGCNFIIGTPGRVLDHLQNTKVIKEQLSQSLRYIVLDEGDKLMELGFDETISEIIKIVHDIPINSEKFPKLPHKLVHMLCSATLTDGVNRLRNVALKDYKLISNGTKKDSDIVTVAPDQLLQRITIVPPKLRLVTLAATLNNITKDFIASGQQSKTLRTIVFVSCSDSVEFHYDAFSGSDGHHKNLTGDSVRLLTKGNTMFPCFSDSRDPDVVIYKLHGSLSQQMRTSTLQHFARDNEATKGKHLIMFCTDVASRGLDLPHVGSVIELDPPFAVEDHLHRVGRTARAGEKGESLLFLLPGEEEKYMDYIQPYHPMGWELLKFDKEILMPAFKDVNVNRNDKFIRKDEKSSKNKDVGDKEYEWDTNATTWHLNIERRVVGDSAFKNLAVKGFISHVRAYATHISQEKKFFNVKFLHLGHLAKSFGLRERPKAMGLQSSKDGNSEKKPTKENSKNKMFRMARMAEKQIASEFNY
>XP_018221059_Saccharomyces_eubayanus
MSDDDSMLLNFSTNDDAAGNSYKQAAKVTGGRWKDRRRMKMKLEGKTGSRKRRADVAGDQIPGSERGGDSGKKVHRDNADGPAEQEGPKGRNAHNTQGRILPADSQFVSSLFTSNREITTAVNTNIHDESVAINPSNAPLKTDLFASLGVSDVLVSHLEQKMRIQKPTSIQKQAIPQVIANAGKNDFFIHAQTGSGKTLSYLLPIISTILNMETRVDRSSGAFALIVAPTRELASQIYQVCSTLISCCHYLVPCLLIGGERKKSEKARLRKGCNFIIGTPGRILDHLQNTKVIKEQLSQSLRYIVLDEGDKLMELGFDETISEIIKIVHDIPINSDKFPKLPHKLVHMLCSATLTDGVNKLRNVALKDYKLISNGTKKDADAVTVAPDQLLQRITIVPPKLRLVTLAATLNNITKDFVATDPQSKTLRTIVFVTCSDSVEFXYDAFSGSNGHHKNLIGDSVRVLTKGNTIFPCFSNSEDPNMVIYKLHGSLSQQIRSSTLQHFARDNEVTKGKHLIMFCTDVASRGLDLPQVGSVIELDPPFAVEDHLHRVGRTARAGEKGESLLFLLPGEEEKYMDYIQPYHPMGWELLQFDKEILTPAFKDVNVNRNDKYIKKDDKSSKNKNGADKEYEWDTNATTWHLNIERRVVGDSTFKNLAVKGFISHVRAYATHISQEKKFFNVKFLHLGHLAKSFGLRERPKAMGLQSSKDGETDKPTKENSKNKMFRMARMAEKQIASEFNY
>XP_033767647_Saccharomyces_paradoxus
MSDDDSMLLNFTTNEDATGSSYKQAAKVTGGRWKDRRRMKMKLDGKTASRKRRANSTGDQGSVPGRGENSGRKIHKDNANSSEEQEKHKGRNAHNTQGRILPADSQFVSSLFTSNREITTAVNTNIHDENVAINPSNAPLKGDLFASLGVSDILVSHLEEKMRIKKPTSIQKQAIPQIIGNAGKNDFFVHAQTGSGKTLSYLLPIISTILNMETRVDRTSGAFALVVAPTRELASQIYHVCSILVSCCHYLVPCLLIGGERKKSEKARLRKGCNFIIGTPGRILDHLQNTKVIKEQLSQSLRYIVLDEGDKLMELGFDETISEIIKIVHDIPINSDRFPKLPHKLVHMLCSATLTDGVNRLRNVALKDYKLISNGTKKDADVVTVAPDQLLQRITIVPPKLRLVTLAATLNNISKDFINTDSQSSTLRTIVFVSCSDSVEFHYDAFSGSDGHHRNLTGDSVRLLTKGNTMFPCFSDSKDPDVVIYKLHGSLSQQTRTSTLQHFARENEATKGKHLIMFCTDVASRGLDLPQVGSVIELDPPFAVEDHLHRVGRTARAGEKGESLLFLLPGEEEKYMDYIQPYHPMGWELLKFDKEILMPAFKDVNVNRNDKFIRKDEKSSKNKDVGDKEYEWDTNATTWHLNIERRVVGDSAFKNLAVKGFISHVRAYATHISQEKKFFNVKFLHLGHLAKSFGLRERPKAMGLQSSKDGNEKKPTKENSKNKMFRMARMAEKQIASEFNY
>XP_003675231_Naumovozyma_castellii
MSSNDNDDGMLLNFSTGDDNASQSSSNSKKITGGRWKDRRKLQMMMDGKKPNKKRQHQDSTEESETRGEKSTKKTKGAHASNNSTSMTNRKTREIDSKLAQKQVQNLPSAEIVSSLFTSNREIATAINTNKHDNDVEINPSNAPLQEDTFEALGIKDPLLTHLDEKMRIKKPTSIQKLVIPTLIASPRNNNDLFIHAQTGSGKTLAYLLPILTSILNMDAHIDRKSGAFALIVAPTRELASQIYSVASMLANCCHYLVPCLLIGGERKKSEKARLRKGCNFIIGTPGRILDHLENTKVIRDQMGNSLRYLVLDEGDKLMELGFEQTINDILKIIHEIPINTQKFPKLPSRIINVLCSATVKGGVTKLGDIALQNYKLISNGKKGEKDNKTMTAVPDQLLQQITIVPPKLRLVTLAAELNNITKKVQSSEETTRTMVFLSCSDNVEFHFEVFSSNDSHHRNLVGDSVRVLTKGNTILPCFDPSSAPKVICYKLHGSLSQQMRTQTLKHFATDNEATKGKHLIMFCTDVASRGLDLTVSTVIELDPPFAAEDHLHRIGRTARAGKHGESLLFLLPGEEEGYMDYIKQYHPMGWELLKFDEDLLKPAFSDIRVGRNDRTKEDAEKRRKKDKDENLEWDTNATTWHLNVERRLLEDSSFKNVAMRGYTSHVRAYATHISQEKKFFNVRCLHLGHLAKSFGLREKPKSMGALGSKQQLEENDERKRNKKEDPKMKLIRMARKAVHQSASEFNY
>XP_003668787_Naumovozyma_dairenensis
MSSLDDADDGMLLNFVTDDSSTSKSTSNNSQKVTGGRWKDRRKLQMMLDGKKTRGKRSQQDLYKETGDDDEHDEDSKSNKKRSTMNNNNSRNQTLMTNKKTRELDNKLASRKGGVLPPNTASSEIVSSLFTSNREISTAVNTNKHDENIKINPSNAPSMEDSFDALGINDTLVSHLVEKMRITKPTNIQKLAIPNLISSNKKNNDLFIHAQTGSGKTLTYLLPIISSILEMEAHVDRKSGCFALIVAPTRELASQIYQVASTLTNCCHYLVPCLLIGGERKKSEKARLRKGCNFIVGTPGRILDHLQNTKVIREQMGDSLRYLVLDEGDKLMELGFEQTIDDILKIIHEVPINNRKFPKLPSRIINVLCSATLKGRVTKLGDVALQNYKLISVSGKTEKETVTVAPDQLLQQITIVPPKLRLVTLAAELNNMTKRAKENPEQTTRTMVFLSCSDSVEFHFETFSSNDSHHKDIVGDTVRLLTKGNTIFPCFDPAETPKVLCYKLHGSLSQQMRTQTLKHFATDNDATKGKHLIMFCTDVASRGLDLPYVSTVIEVDPPFAAEDHLHRIGRTARAGKPGESLLFLLPGEEEGYMDYIKPYHPLGWQLLKFDEDILKSAFSDLRVARNDITAKDAQRKKSKDKTEKILEWDTNATTWHLNVERRLLEDSTYKNVAMRGYTSHVRAYATHITQEKKFFNVRCLHLGHLAKSFGLRERPKSMGALGSKQQKMEDDAFKNKKKEDPQMKLIRMARKAVRASASEFNY
>XP_003954915_Kazachstania_africana
MSDNDGMILNFTTSDESGSNATKRSNKITGGRWKDRRKLRMAMDDKKTDRKRSHEETENRGNSSRITADLSDMPNKRKNTPSSNRGTKFQSTGTNDELPKTQALVQSNLPPSSQVVSSLFTSNRQIETSVNSNAQNEDTVVTASNAPLLDDSFESLGIKEPILSHLIEKMRIKKPTSIQKLAVPNLSSKGSDNDLFIHSQTGSGKTLSYLLPIFSSILNMNERVDRKSGCFALIIAPTRELASQIYHVASTLANCCHYLVPCLLIGGERKKSEKARLRKGCNFIIGTPGRILDHLQNTKVIREQLAATLRYVVLDEGDKLMELGFEETVRQIMEIIHSVDLDTKMYPALPHRIIRVLCSATINDVVSKLGKVALKNNKLISNSNTKGSSEKEETTQVAPDQLLQKITIVPPKLRLVTLGATLINITKKDLTRNHKKLLRTMVFLSCSDSVDFHYEAFSSTDSNYRNLVGDTVRLLTKGNGTLPNAGEDQDPNIICYKLHGSLSQQIRTSTLKHFATDNEATNGKHLIMFCTDVASRGLDLPYVGTVIEMDPPFSVDDHLHRIGRTARAGKSGESLLFLLPGEEEGYMDYIRKYHPMGWKLLKFDEDILKPSFSNMKVDRNDLGDKNNNKASLEWDTNATTWHLNIERHVLEDSSFKDLAMKGYSSHIRAYATHVSVEKQFFNVKYVHLGHLAKSFALRERPKAMGLNASKQQNSENRPSKENSKNKMWRIARMAVRESASEFNY
>XP_022463507_Kazachstania_naganishii
MSANDDGMILNFVTSSGSAADEATGTKKITGGRWKDRRKLRMQLQPKPNKREQEEEGLADDLEPKKKKHESDRKNAEQRSGKIGNRQTKSLDDKLTNENHNTGGRSNKGQLPPNTPGAQIVSSLFTSNRDIATSKNTNAKDESALVNPSNAPLTGDDFESLHTNETLVQHLKGKMEITKPTSIQKKVIPHLISPKNDNDLFINAQTGSGKTLAFLLPIVSQILDMKSHVHRKSGCFALVIAPTRELASQIYQVALQLTQCCHFLVPCLLIGGERKKSEKARLRKGCNFIVGTPGRVLDHLQNTKVAREQLSSSLRYIILDEGDKLMELGFEETLTDILKIVHGIPLNSSKFPSLPNRIIHILCSATTKGHVKKLGDVVLQNYKLISGKEKGKYSKSELAAVPDQLKQTITIVPPKLRLVTLGGELNNITKRHYHSNEDAEPGVTTRTMVFLSCSDSVEFHYEAFSSADSAYKNCVSDSVRELTRGSTVLPCFDLSKQPQVVLYKLHGSLSQPIRSSTLKHFSTDNDATKGKHLIMFCTDVASRGLDLPDVGAVIELDPPFSVEDHLHRIGRTARAGRSGESLLFLLPGEEEGYMDHIRKYHPLGWSLVKYDEDILEPAFKALHVERSDKQQYRDENKKEVLNWDTNATTWHLNVERRILEDSTFKSVALKAYMSHVRAYTTHISSEKQFFNVKCLHLGHLAKSFGLRERPKSMGMQNNKNGKDSSENKKPSKEGAKNKMWRMARNAVKESVSEFNY
>XP_448904_Candida_glabrata
MSDDESMVLNFSTDTAGIQRADKVTGGRWKDRRKLQQRLGGREPVKRRAEGGDKERGDKRAKVDTGNAQEKKNIPKPVSKADVNINSQIVSSLFTSNRAKQTSENKNKHNSDDKVVPSNAPLTDDSFEGLGVGSLVVSHLENKMRIQKSTSIQKVVIPQILQNADKTDFFIHAQTGSGKTLAYLLPIFSAILGMGDHIDRKSGCFALIIAPTRELASQIYHVTTMLANCCHYLVPCLLIGGERKKSEKARLRKGCNFIIGTPGRILDHFQNTKVIKEQMQSSLRYVVLDEGDKLMELGFEETINQIMEIVNSMDVITRKYPKLPNRIVHLLCSATKNNEVAKLSKRSLDNYKVISIGGKKDTMMDNTSVPDQLLQKVVIAPPKLRLITLAGVLDGIQKKPLDAGSVAKRTIVFLSCADSVDYHFEVFSGNDGLYKNLVGDSVRVLSKGNKILPSIKDEELPGIICYKLHGSLSQQMRTMTLKHFATDSEQTKGKHLILFCTDVASRGLDLPDVSTVIEFDPPFAVEDHLHRIGRTARAGRSGEALLFLLPGEEEGYLDYIQKYHPKGWDLLDAEKDVLIKAFNDIDVARNDKEIKSTGKTFEWDTNATTWHLNVERRILENEQFKEQATKGYISHVRAYATHISAEKQYFNLKGVHLGHLAKSFGLRDRPKAMGMNSSKDANGNERSKPKKENAKNKMFRMARMAAKQSADEFNY
>XP_004180561_Tetrapisispora_blattae
MSDDEGMLLNFTTDEVDNIPSNKPTPKIVGGSWRERRTLKMQLGGTRNAKKEGDDVIAQNTGKTFEEIQESMFSKDNSSSLKKSQKKSEKLSEKTLQENTSNKTSSGKHIQVNSQIVSSLFTSNRDIVTSTNDNARNESEPIQPTNAPMLKESFEWFNIPEFVTSHLTEKLRIQKPTSIQSLAIPALLNKKDNDLFIHAQTGSGKTLAYLLPILSKILNMKARIDRKSGAFAVIIAPTRELAQQIYQVSISLMGCCHYLVPCLLIGGESKKSEKARLRKGCNFIIGTPGRILDHLQNTKVIREQFSQSLRYIILDEGDKLMELGFEETISQILQIIHGVTIDTRKFPALPSRIVHILCSATRQGKIKDLGNIALKDYQLISSGKHKNKGASEEKISVPDQLVQYISVVPPKLRLVTLAGVLNNITRKNQVLGDARKTTRTIIFFSCADSVDFHYSTFSSSDGHSRNLLGESVRILSTGNTIFPCLNPEEDPNIICYKLHGSLSQQMRTSTLKHFSQDNDSTNGKHLILFCTDVASRGLDLPNIGTVIEFDPPFSVEDHLHRIGRTARAGQKGESVLFLLPGEEEGYMDYIKPYHPKGWKLLNFSQNILQPAFQDATVNRNDRAKKKPSNINEWDTNATTWHLNIERRAIEDPAFKGLAVQGYTSHVRAYATHISKEKQFFNIKFLHLGHLAKSFALRERPKSMAIQRENEKKRKAKIEEDEEDYKKPLADDKINKNKMWKMARMAVREAASEFNY
>XP_003684234_Tetrapisispora_phaffii
MSDDDGMLLNFTMSDEPNVAISKRATVTSGTWKERRMMKMKLEGKEPKKRSNGKDDGSNRRNKRRDVAVDDLEMTNDAKATWESFSGESGASDNQKGKQKKDGPSNVIPAHISSQVVTSLFTSNRKIDTLKNINQKNEDEETNPSNAPLIADDFESSGVSDILVKHLHEKLKIDKPTSIQKLVLPQLLSNNNEDLFIHAQTGSGKTLAFLLPILSRILNMKTRVDRKSGCFAIIIIPTRELAQQIYQVLISLTGCCHYLVPCLLIGGESKKSEKARLRKGCNFIIGTPGRVLDHFQNTESVKTQLGKSLRYLLFDEGDKLMELGFEETLSQILSLIHSIPIDTSAFPSLPSRIVNILSSATTKGDVTKLGNVALKNYKMISNGKMDNNALTSVPDQLVQSITIVPPKLRLVTLGAYLDSLCKKHKQQKTKDASHVSRTIIFLSCADNVDFHYEVFSSSDSHHGNLVGDSVRILTKGNTIFPSVDPEINPDVICYKLHGSLTQQMRTSTLQHFSKESETVAGKHLIMFCTDVASRGLDLPQVGTVIELDPPFAVEDHLHRIGRTARAGKSGESLLFLLPGEEEGYMEYIKPYHPKGWKMLNYTDDILKPTFQNAAVSRNDKSKARNSDEWDINATTWHLNLERRLLEDNYMKELAVKAYISHTRAYATHISKEKKFFNIKFVHLGHLAKSFGLRERPRTMGFQTAKHEEAESKKAKRENPKNKMFRLAREAQKQSFSEFNY
>XP_001643932_Vanderwaltozyma_polyspora
MIEDDGMLLNFSTDTTEDNNDSKFNSGKVTGGRWKERRKLKMMMEGREPVKRKTFEELENSDMDTNKKPKSDSSGRKSYNQQSNNESVKDVVRPVVSKVNPSQVNTQIVSSLFTAARQVETSVNINEHDDKEEINPSNAPLAADNFDSLKIEQQLVNHLNEKMRIQKPTSIQKLVLPQLLSSKNNDLFIHAQTGSGKTLAFALPILSKILSMKTRVDRKSGCFAIFITPTRELATQIYHVLSELTNCCHYLVPCLLIGGESKKSEKARLRKGCNFIIGTPGRILDHFQNTQSVKEQLAVSLRYVVLDEADKLMELGFEETLTDILKLIHDISLNTSVYPQLPSRIMHILCSATSKGSVTKLGNVALQNYKMISNSHVTNELENATVPDQLLQKIAIVPPKLRLVTLAATLDSIHRKHIEQKKKKLDYVSRTVVFLSCSDSVNFHFEAFSSSDANHRNLVGESARLLTKGNDILPSFDPENDPDFICYKLHGSLSQQIRSSTLQHFSKTNENVKGKHLVLFCTDVASRGLDLPEIGTVIELDPPFAVEDHLHRIGRTARAGKHGESLLFLLPGEEEGYMEYIKPYHTKGWKLVNYTNDLLKPSFQNVNVKRSDKETSKNVEEWDTNATTWHLNVERRVLEDSSFKDIAMKGYASHIRAYATHISKEKKFFNVKCLHLGHLAKSFALRERPKTMGLQNTKNGGEAKKNSKESAKNKMFRLARMAVKQSSGEFNY
>XP_003683200_Torulaspora_delbrueckii
MSDDDGMLLNFDTSGGTEERKSAKVTGGRWKDRRKLRMMMDGKAPSKRRRVEQGDEGREQTKRRTEKEPSAVNTAAQEIKKAAPVANAQIVSSLFTSNREISTSVNTNAHDEDAVKKPSNAPLSMETFESLGVQEMLVSHLKDKMRIQKPTSIQKLVFSHMLLSGKSADGDLFINAQTGSGKTLAYLLPIVSRILRMNVRVDRKSGCFALIVAPTRELASQIYSVASMLTNCCHYLVPCLLIGGERKKSEKARLRKGCNFIIGTPGRILDHLQNTKVIREQLSHSLRYFVMDEGDKLMELGFEETIRDILNIIHEVPVNTERFPQLPTRIVHILCSATMQNGAAKLGDVALQNYKLISSRKIENDDAITEAPEQLLQKIVVVPPKLRLVTLAAELDEIHRKHKQLQDGVTSRTMVFLSCSDSVEFHHETFSTNDLYHRNLVGESVRLLDKGNNILPSFKSDEEPGVIFYKLHGSLSQPIRTSTLESFAKDTPTTKGKHLIMFCTDVASRGLDLPHVGTVLEVDPPFSTEDHLHRVGRTARAGQGGEALLFLLPGEEEGYLGKIKSYHPKGWKLLKYDDDLLKPAFEQVNVRRSDKDDKQDDTVLEWDTNATTWHLNVERRVLEDSNFKSLAIKAFTSHIRAYATHISEEKPFFNIKFLHLGHLAKSFGLRERPKGIGAQHSKDRDSVKKPKENSKNKMFRLARMAVKESASEFNY
>XP_037146495_Zygotorulaspora_mrakii
MSDDDVMLVNFATDEGDASSNARQNVKVVGGKWKDRRRLKMMVDGEPSKRKRLENTPEIEREIKKVKEAGFSSQEFTRRPVPKKTSNDTSRTAASTANSNIVSSLFTSNREMTTSVNTNKHDENAQINPSNAPLLEDSFEAIGVKEPLVSHLAEKMRIKKPTNIQKQVISQFCSATEKDNDLFINAQTGSGKTLAFLLPILSRILDMNVRVDRKSGCFALIIAPTRELASQIYSVASMLTNSCHYLVPCLLIGGERKKSEKARLRKGCNFIIGTPGRILDHLQNTKVIKEQLGHSLRYVVLDEGDKLMELGFEETITEILQILHDVPVDNSSFHGLPSRIVHVLCSATLQGGVKKLGNVALTNYKLIKSGKNADNAVSEVPDQLLQKIVFVSPKLRLVTLAGILDGISKKSNPEETSRTIVFLTCSDSVDFHYDAFSSSNGNYRALAGDSVRQLTKGNTILPSFSDDEDPGVIFYKLHGSLPQPTRVATLDHFSKNNEFTKGKHLIMFCTDVASRGLDLPHVGTVVEMDPPFSTEDHLHRTGRTARAGQKGEAILFLFPGEEEGYLERIKPSHPKGWKLVKYDEEILKPAFDSTNVKRNDKESEKPLEKTLGWDTNATTWHLNIERRVLEDPNFKSLAMKAFTSHVRAYATHISQEKQFFNIKFLHLGHLAKGFALRERPKGIAFQSAKSKDDSQGRAKKPSSESGKNKMFRMARMAVKESVSEFNY
>XP_002497276_Zygosaccharomyces_rouxii
MRCDELNEILPCIYLLQQELIASEKDKSRAFLVNMSDDDGMLLNFSTNESGAGDSKPSSTKVTGGRWKDRRKMKMMMEGRPNKKRKINQPAATADADADASGKGGNTDDANNAKESTGEKVVEFRNSGKSNNANSNNGQVVSSLFTSNREISTAVNTNERDDSTEQAPSNAPLSGDSFEDLGIKGALLSHLKEKMKIQKPTSIQKLVLSHLLSQWTGQNDDLFINAQTGSGKTLAFLLPIFARILDMQTRVDRKSGCFALIVAPTRELASQIYSVASMISNCCHYLVPCLLIGGERKKSEKARLRKGCNFIVGTPGRVLDHLQNTKVIREQFSQSLRYVVLDEGDKLMELGFEETITEILKIVHDFPLDNSIFPSLPSRIVHVLCSATLKGGVKKLGDVALQNYKLLSNRQIEGSSTASEVPDQLLQKIAIVPPKLRLVTLAGSLDTITKSHKGSESTCRTMVFLSCSDSVEFHFQAFSSSDEHHRNLVGDTVRLLTKGNRILPSFTAGGDPETIFYKLHGSLSQPMRTATLEHFSRDDEASKGKHKIMFCTDVASRGLDLPHVGTVIEVDPPFSTEDHLHRIGRTARAGQSGEALLFLLPGEEEGYLDCIKRFHPKGWKLLKYDKDILQPVFQSMSVNRSDREGKSKKEEDPWDSNVTTWHLNVERRMLEDQTLKSIAVKGFTSHIRAYATHIAAEKPFFNVKCLHLGHLAKSFALRERPKSLAQQSSKDGAKQTAENKKNTAKMGSKDKMFHMARLAVKQSASEFNY
>XP_003647547_Eremothecium_cymbalariae
MSDDDGMMLVNFTTGDNGGYSKPARQVKVIGGKWKDRRKLKMRLEGKSHVVKRSLHDDQETSSSVDGGGSADKEHQAKRPTRREHTINAVDSAPVPAHNNSTRSGPIQINSQRVSSLFTSNREITTSFDTSEQVAESEVTPSNAPLLLDSFESLGITSPLVSHLSEKMHVSKPTRIQKLAIPNFLVCRNDLFIHAQTGSGKTLAFLLPIFQKILSMEEQIDRHSGCFAMIIAPTRELASQIYNVASTLAGCCHYLVPCLLVGGERKKSEKARLRKGANFIIGTPGRILDHLQNTKVIKEQLSYSLRYVILDEGDKLMELGFEETLTSILDIIHNIPCESSKFPVLPTRIMHVLCSATKKGTVAKLGNIALKDYKLISSGSNSADMNTVPDQLLQRITIVPPKLRLVTLCGALSNLTKKQSSSTTTMRTIVFLSCSDSVDFHFDVFSAYNDYYRNLLDETVRLLAKRNTALPCLSADHDPNVIFYKLHGSLSQKVRTATLKHFSSETDATSGKHLIMFCTDVASRGLDLPHVSTVVEMDPPFSVEDHLHRVGRTARAGVNGESLLFLLPGEEEGYVEYIKPYHPQGYQFLKFDKDILKPAFQDSNIQKSDNTVLSDVHASWDNNATTWHLNVERRILENPDAKQLAHNGYTSHIRAYATHLSKEKLVFNIKCLHLGHLAKAFALRERPKAISSARASNSRNNNKNNNNNNASSNDADSKTKMLRMARMVVKQNNNEFNY
>NP_985629_Eremothecium_gossypii
MSDNDGLMLMNFTTESGPDNASSHRRVKVTGGKWKERRKLKMKLEGRPLRPKRPAAAVEEAPAAAVPEGSAIEPAAKRPRGRNERAPKDVPPQPANAQVVSSLFTSTRAITTSVNDHERASNDVAPSNAPLLQDTFEALGVRGTLLEHLTGKMKIQKPTKIQKMAIPEVLNGKADLFLHAQTGSGKTLAFLLPVLQTLLSLEQRIDRHSGCFAMIVTPTRELAAQIYGVISTLAQCCHYLVPCLLVGGERKKSEKARLRKGANFIVGTPGRMLDHLQNTKVAREQLPHSLRYLILDEGDKLMELGFEETLKSILEIVHSVACDNTRFPRLPQRIVHVLCSATRQGTVSKLGDIALTDPKVIAASDSTTDVSTVPDQLLQKIAIVPPKLRLVTLCAAISELSRKAPTETTTRTIVFISCADSVDFHYDVFSGLGGSHRDLVPGTVRELAAGSRALPCFSADSPPNTVFYKLHGSLPQAVRVATLRHFSSDAAATRGKHLVLFCTDVASRGLDLPRVSTVIEMDPPFAVEDHLHRIGRTARAGVAGESLLFLLPGEEEGYMEHIRAHHPRGWELLRYDRDLLAPAFAAPVARSDRPTTATDAAWDSNATTWHLNVERRVLEDPSAKDLAIKGYTSHIRAYATHISQEKRFFNVRCLHLGHLAKAFGLRERPKGMAAHRGKPATPKPKQDDARTKMLRMARQAVAQSNSEFNY
>XP_455707_Kluyveromyces_lactis
MSFNDDDDGMLLNFTTDVSDASETVSRGKITGGKWKDRRKAKMMMEGRKPRVRGEKRPLESDGAPTFEELEASSSNSTSAQAPVEPKRSRFDNSSNVEQPARVTQPLQLNSQIVSSLFTSSRNIDTVTNSNAHDEKAEVTYSNAPLVGDTFDSFGITDTMVSHLNVKMKISKPTKIQKLVIPPFLQAQNDLFIHAQTGSGKTLAFLLPIFQSILSLGQNITRQSGCFALVVTPTRELANQIYQVTSELAQCCHFLVPCLLIGGERKKSEKARLRKGANFIIGTPGRVLDHLQNTKVIKEQLAPSLRYVVLDEGDKLMELGFEETLKEILNIIHGIDIDTHQFPKLPKRILHVLCSATVKGNVTKLGNVTLQNYKLISSGQKQTETTTVPDQLLQKIVIVPPKLRLVTLAGSLTTITQKHYKEGSKSDVTRTIVFLSCSDSVDFHYEVFSSHDGNHRGLVGDTARLLTKGNSILPCFNDTDDPNVICYKLHGSLSQQTRTATLKHFATNNDATKGKHLILFCTDVASRGLDLPHVSTVIEMDPPFAVEDHLHRIGRTARAGCEGESLLFLLPGEEEGYMDYIKPYHPKGWKLLTYDEQVLRPAFEGLNVRRTDKKKEDWDKHEAQAWDNNATTWHLNVERRVIEDSHFKELAVKGYMSHIRAYATHLSIEKKFFNLKCLHLGHLAKSFALRERPKSMGLQQGKAGAAAAASQKKPKEDSKSKMLRMAKMAMRQSNDEFNFA
>XP_022674476_Kluyveromyces_marxianus
MSLEDDDGMLLNFTTDVSSEDRVGSKSNSKVTGGKWKDRRRAKLLLEGRKPRGRARGQEFPGAEVSGEGSEDLGEGELEVKRSRYEQVKAREEAAAKPAAPREVQLNAQIVSSLFTSSRTIDTVTNNNAHDDSAEVNPSNAPLVGDTFEDFGITETMVKHLNEKMKISKPTKIQKLVIPPFMQAKNDLFIHAQTGSGKTLAFLLPIFQKILSLGQNVNRQSGCFALIVTPTRELANQIYQVTTELAQCCHFLVPCLLIGGERKKSEKARLRKGANFIIGTPGRVLDHLQNTKVITEQLAPSLRYVILDEGDKLMELGFEETLKEILNIIHGIDIDIHRFPKLPKRILHVLCSATVKGNVSKLGNVTLQDYKLISSGQKQTETTTVPDQLIQKIAIVPPKLRLVTLAGVLTTLTQKHYKLAKTECTRTIVFLSCSDSVDFHYETFSSNDGNYRGLVGDTARLLTKGSTVLPCFSDQEDPNVICYKLHGSLSQQTRTATLKHFATNNDATKGRHLILFCTDVASRGLDLPHVSTVIEMDPPFAVEDHLHRIGRTARAGCEGESLLFLLPGEEEGYMDYIKPYHPKGWKLLTYDEQILRPAFEGLNVRRTDKKKADWDKHEAQAWDNNATTWHLNVERRVLEDSHFKELAVKGYMSHIRAYATHLSQEKQFFNLKCVHLGHLAKSFALRERPKSMGLQQGKAGSAAAASQKKPKEDAKSKMLRMARMAMKQSNDEFNFA
>XP_022629846_Lachancea_lanzarotensis
MADDDGMMLLNLDTASSGDFGPKTTKINGGKWKDRRRVKIQQKAAERGGQGSETLGNLPLKRSRTSDRGTPAKKAPKADSKGAKNGRNGGNINSEQYVSSLFTSNRDMVTSANSNAHDENSKVDPSNAPLLQDSFEALGVAAPLLQLLNNKMRISKPTRVQKLSIPTLLEAQNDVFVHAQTGSGKTLAFLLPILTRILALEERVDRQSGCFAMVITPTRELASQIYSVMLTLTQCCHYIVPCLLIGGERKKSEKARLRKGCNFIIGTPGRILDHIENTQVIKEQMASTMRYLVLDEGDKLMELGFEETITKIISFLHEVPIDTLKFPQLPHRITHTLCSATLKGGVTKLGNVTLKNYKLISSGRKEQEVSTVPDQLLQSIIVVPPKLRLVTLAAQLSNITAEHIAAENKETTRTIVFLSCSDSVEFHYDAFSYDDGKSRSLVGDSARMLSGNSTSLPCLSQVTAPSVVCYKLHGSLSQQTRTATLQSFSGETDATRGKHLIMFCTDVASRGLDLPRVSSVLELDPPFAVEDHLHRIGRTARAGVSGKSLLFLLPGEEEAYMDHIKPYHPKGWKLLKFDQDILKPAFMESNVLRSDRRSEKDVSTEWDNNATTWHLNVERRVLEDQTFKELAVKGFMSHIRAYATHLSQEKKYFNVKCLHLGHLAKSFALRERPKAMGAASSHNKNGEATAKKPKEDTRTKMLRLADIAMRQSQREFNY
>XP_002552865_Lachancea_thermotolerans
MSDDDGMMLLNLDTTSSVDQTPGKVKVSGGRWKDRRKAKAMLNGKSVNSKDDRLVTSGSVKRPVSTEQGVEERKEQPARKQAKKVQIKATPADQQIVSSLFTSNRGIVTSINNNVHDENSGVGPSNAPLLQDSFEALGITSPLLQHLSEVMHITKPTRVQKMSIPTLLEADNDVFVHAQTGSGKTLAFLLPILSRILSMGARVDRQSGCFGMIITPTRELASQIHSVMLTLTKCCHYLIPCLLIGGERKKSEKARLRKGCNFIIGTPGRILDHLQNTQVIKEQLSSSLRYLVLDEGDKLMELGFEETITQIIKFLYEVPLNHFKYPELPKRIIHVLCSATLKGGVNKLGNLALQDYKLISSGRKQQEVNTVPDQLIQKIVMVPPKLRLVTLAAELNNITVRHLASETGETRRTIVFLSCSDSVEFHYAAFSSDSGHGRALVGDSVKVLSGNSTSLPCLADVSQPSVVCYKLHGSLSQQIRTATLKSFSSDSDATKGKHLIMFCTDVASRGLDLPCVSSVIEMDPPFAVEDHLHRIGRTARAGVSGESLLFLLPGEEEGYMDHIKPHHPQGWKLLKYDVDILKPAFMESKVQRSDGVSGKPISDEWDNNATTWHLNIERRVLGDPTFKEIAAKGYTSHIRAYATHLSQEKKFFSIKCLHLGHLAKSFALRERPKVMGGMNAKNSANGEQKKPKETSKSKMLRMAKKALDQSMSEFNY
>XP_020055036_Aspergillus_aculeatus
MADDGLLLNFTLGGDTVLNPTTTKVKGGTWRDRLSAKKIAAHRKTPRDPNAPKPESKNPNRIAVSSRPVKRQRTDDNNSGPNNHSHGNQNQSARPFVSSLFTKNPLPQNAEEADPKNGEEEVEEAKPTNAPLIDGLDTFTNLGLSEALAAHLLTKLGVKAPTAIQKASISQLLKEESDAFIQAETGSGKTMAYLLPLVQRLMSISKASAGGKDGGSVVHRDSGLFAIVLAPTRELCKQIAVVLEGLLRCAHWIVAGTVIGGEKKKSEKARLRKGLNVLVATPGRLADHLENTQALDVSNVRWLVLDEGDRLMELGFEKELQGIIQKLDARQRPCRIPGVPAKRTTILCSATLKMNVQKLGEISLKDAIHVQADPADEDPDAIKQKDEDEAFRVPAQLKQSYAIVAAKLRLVSLTAFLKRTFMRKGSVMKAIVFVSCADSVDFHYELFTRKLKAEEDRGKKDSDESSDSDDSSSSSEDDESDNDKKETTKPNEHGTVALATAFSNPSNPVMLHRLHGSLPQHVRTATLGAFARSREASVLICTDVASRGLDLPNVDLVVEYDPAFSAEDHLHRIGRTARLGRDGRALLFLMPGCEENYVDILKRGYRDGGKALTRLNADDILKRGFGGNVQAQSKDWEVKTTDWQMDVERWAVDHPQYLEMARRAYQSHIRAYATHIASERHMFNIKELHLGHLAKSFALRDRPSKINVPGLRQSSSDAKKDFKAARSSSTAGGKKRKAGEDDGDRGAADVSLAAQKMRAKMKEHMAGANEFNLA
>XP_001274399_Aspergillus_clavatus
MADDGLLLNFSLGDSNVIKAEPKLKGGTWRDRLSARKIAQHRSKGPRKPGDENTAPRVPRNPNQIEVSATRPQKRQRTDGGDGGRPQSHAQSNQPRQFISSLFTKNPEPKNVEEVKEEGPVEEAKPTNAPLIDGLDTFTNLGLSPSLAAHLLTKLELKAPTAIQKASISQLLKEDGDAFIQAETGSGKTLAYLLPLVQRIMTLSKPTTDATGQPIVHRDSGLFAIVLAPTRELCKQISVVLESLLRCAHWIVAGTVIGGEKKKSEKARLRKGLNILVATPGRLADHLENTKVLDVSNVRWLVLDEGDRLMELGFEEEIQGIVKKLDARQRPSRIPGIPTKRTTVLCSATMKMNVQKLGEISLKDAVHIKADPEDEDEKARLANKEEDSAYRVPAQLKQSYAVVAAKLRLVTLTAYLKRTFMRKGSVMKTIVFVSCADSVDFHFEVFTRKKQQTDDADASDEEKTEEKPLSPHGTIAPATAFSNPSNPVTLYRLHGSLPQNVRTSTLASFAKNREPSVLICTDVASRGLDLPNVDLVVEYDPAFSAEDHLHRIGRTARVGRDGRALVFLMPGCEENYVEILKRGYRDGGKALTRVDANDILKRGFGGNVEAGKKDWDVKATDWQCEVERWSLENPQYLEMARRAFQSHIRAYATHIAAERSMFNIKELHLGHLAKAFALRDRPSKINVPGLRQGKEETKKDFKAERRPAAGQKRKADGADMGDSKSSSSHDTATSAQKMRAKMKEHMAGASEFNLA
>XP_001259588_Aspergillus_fischeri
MADDGLLLNFSLGDNNIIQPETKLKGGTWRDRLSAKKIAKHHAKGPRTAGDEDSTPRAPRNPNRIEVPSSRPTKRQRTDGGDSGKQQSHTHPHSNQPRQFISSLFTKNPEPQKVEEVKEEGHVEDAKPTNAPLIDGLDTFTNLGLSPSLAAHLLTKLELKAPTAIQKASISQLLKEEGDAFIQAETGSGKTLAYLLPLVQRIMALSKPGAQTDAKGQPIVHRDSGLFAIVLAPTRELCKQISVVLENLLRCAHWIVAGTVIGGEKKKSEKARLRKGLNILVATPGRLADHLDNTQALDVSNVRWLVLDEGDRLMELGFEEEIQGIVKKLDARQRPSRIPGVPTRRTTILCSATLKMSVQKLGEISLKDAVHIKADPEDEDEKARRSKEEESAYRVPAQLKQSYAVVAAKLRLVTLTAFFKRTFMRKGSVMKAIIFVSCADSVDFHFEVFTRKQAKEDGDESSDTDKSEDKPPSSPHGTIAPATAFSNPSNPVTLFRLHGSLPQNVRTSTLGAFAKNKEASVLICTDVASRGLDLPNVDLVVEYDPAFSAEDHLHRIGRTARVGRDGRALIFLQPGCEENYVEVLKRGYRDGGKALTRADANDILKRGFGGNVESGNKDWETKATDWQCEIERWALENPEYLEMARRAFQSHIRAYATHIAAERSMFNIKELHLGHLAKAFALRDRPSKINVPGLRQGKEETKKDFKAERNSAAGKKRKAGGTDLADDIPSANNTATAAQKMRAKMKEHISGANEFNLA
>XP_041144840_Aspergillus_flavus
MADDGLLLNFAIGDTNIIKPETKLKGGTWRDRLSAKKIAQHRTKNPRKPGEERPSSGKGPQNPNRIQVSSSRPSKRQKTDADGDHEKSRHDNKQHPRQFVSSLFSKNPTPRNAEEEPEQEPVEDAKPTNAPLIDGLDTFTNLGLSPSLAAHLLTKLELKAPTGIQKASMSQLLKEDSDAFIQAETGSGKTLAYLLPLVQRIMTVSNPKNMSTNSKGEPIVHRDSGLFAIVLAPTRELCKQISVVLESLLRCAHWIVAGTVIGGEKKKSEKARLRKGLNILVATPGRLADHLENTQALDVSNVRWLVLDEGDRLMELGFEKELQGIIQKLDARQRPSRIPGIPTKRTTILCSATLKMNVQKLGEISLKDAVHIKADPADEDGETKRKDDDGFRVPAQLKQSYAIVAAKLRLVTLTAYLKRTFMRKGSVMKAIVFVSCADSVDFHFEVFSRRKQYRDESGDEDEEKEDDDEDNSKTKSEASPHGTIAPAVAFSNPSNPVKLHKLHGSLPQHVRTATLNAFSREREPSVLVCTDVASRGLDLPNVDLVIEYDPAFSADDHTHRIGRTARLGRDGRALIFLMPGCEENYVEILKQGYRDGGKALTRTTAEDILKRGFGGNITSETKNWEEKATDWQMDLERWAVDNPQYLEMARRAYQSHIRAYATHIASERSMFNIKELHLGHLAKSFALRDRPSKINVPGLRPGDKEAKKDYKAERNTVGKKRKAGGRDDDFQPSNDATSAAQKMRAKLKEHMAGASEFNLA
>XP_753543_Aspergillus_fumigatus
MADDSLLLNFSLGDNNIIQPETKLKGGTWRDRLSAKKIAKHHAKGPRTAGDEDSAPRAPRNPNRIEVPSSRPTKRQRTDGGDSGKQQSHGHPHSNQPRQFISSLFTKNPEPQKAEEVKEEGHVENAKPTNAPLIDGLDTFTNLGLSPNLAAHLLTKLELKAPTAIQKASISQLLKEEGDAFIQAETGSGKTLAYLLPLVQRIMALSKPGAQTDATGQPIVHRDSGLFAIVLAPTRELCKQISVVLENLLRCAHWIVAGTVIGGEKKKSEKARLRKGLNILVATPGRLADHLDNTQALDVSNVRWLVLDEGDRLMELGFEEEIQGIVKKLDARQRPSRIPGIPARRTTILCSATLKMSVQKLGEISLKDAVHIKADPEDEDEKARRSKAEESAYRVPAQLKQSYAVVAAKLRLVTLTAFFKRTFMRKGSVMKAIIFVSCADSVDFHFEVFTRKQVKEDGGEPSDTDKSEEKPPSSPHGTIAPATAFSNPSNPVTLFRLHGSLPQNVRTSTLGAFAKNKEASVLICTDVASRGLDLPNVDLVVEYDPAFSAEDHLHRIGRTARVGRDGRALIFLQPGCEENYVEVLKRGYRDGGKALTRADANEILKRGFGGNVESGNKDWETKATDWQCEVERWALENPEYLEMARRAFQSHIRAYATHIAAERSMFNIKELHLGHLAKAFALRDRPSKINVPGLRQGKEETKKDFKAERNSAAGKKRKAGGADLADDIPSANNTATAAQKMRAKMKEHMAGANEFNLA
>XP_657808_Aspergillus_nidulans
MADDGMLLNFALPSDVIKPQTKIKGGSWRERLSVKKIAARRATNPKRTADGDGNKDGNESGPRNPNRIQVSGSRPAKRQKTDGGFQKLGEGQAHGQGSGQSKGPKKGQGGSVVSSLFSKNPRPRNAVEEDKNDEPMEDAKPTNAPLIDGLDTFTNLGLSPTLAAHLLTKLELKAPTAIQKASITQLLKEETDAFIQAETGSGKTLAYLLPLVQRIMALSRAKNEGDAKGDTSVHRDSGLFAIILAPTRELCKQISVVLEGLLRCAHWIVAGTVIGGEKKKSEKARLRKGLNILVATPGRLADHLENTQALDVSNVRWLVLDEGDRLMELGFEKELQEIISKLDARQRPSRIPGVPAKRATILCSATLKMNVQKLGEISLKDAVHIKADPADEDGEKTAEDKDGDAFRVPAQLKQSYAIVAAKLRLVTLTAFMKRTFMRKGSVMKAIIFVSCADSVNFHFEVFTRKLAEQLEGDNPDEGSDSEHEKEKEKEKPTPASTHGTVAPATAFSNSSNAVTMYKLHGSLPQHVRTSTLSSFAKNRDPSVLICTDVASRGLDLPNVDLVVEYDPAFSADEHLHRIGRTARLGRDGRALVFLLPGCEENYVEILKRGYRDGGKALTRSTTDDILKRGFGGNIESQKWQLELERWALDNPEYLEMARRAYQSHIRAYATHVANERHIFNIKELHLGHLAKSFALRDRPGKINVPGLRPGKEDTKKDFKAERKSAGGKKRKATGYGGGRDDDDDDDRPSATTDTTLAAQKMRAKMKEQLAGASEFNLA
>XP_001398657_Aspergillus_niger
MADDGLLLNFAIPDTTVLRPEKTKVKGGTWRDRLSAKKIAAHRTNNPRKEKSASNGEQNSNPRNPNRIQVSGPRPVKRQRIEDDDGNGGSQPRQQQQQHPGAPRQFVSSLFSKNPRPRNAVEEKNEAGAEVEDAKPTNAPLIDGLDTFTNLGLSAPLAAHLLTKLEVKAPTAIQKASITQLLKEESDAFIQAETGSGKTMAYLLPLVQRIMTISLNQKKREEGEQVQRDSGLFAIVLAPTRELCKQIAVVLEGLLRCAHWIVAGTVIGGEKKKSEKARLRKGLNILVATPGRLADHLENTQALDVSNVRWLVLDEGDRLMELGFEKELAGIIQKLDARQRPSRIPGIPAKRTTILCSATLKMTVQKLGEISLKDAVHIQADPADEDGEPRKKDEDDAFRVPAQLKQSYAIVASKLRLVTLTAFMKRTFMRKGSVMKAIIFVSCADSVDFHFEVFTRKNGDEEEKKEESEDSDEEDAEEKRKKLGASAHGTIAPATAFSNPSNPVALHRLHGSLPQHVRTATLGAFARNREPSVLICTDVASRGLDLPNVDLVVEYDPAFSAEDHLHRIGRTARLGRDGRALIFLMPGCEEGYVDILKKGYRDGGKALTRNSADDILKRGFGGNVESQNVDWEEKATEWQLDVERWALENKNYLEMARRAYQSHIRAYATHIANERSMFNIKELHLGHLAKSFALRDRPSKINVPGLRQAQADTKKDFKADRKPVAGKKRKAGGHDDDDDDVPRQTDTLTAAQKMRAKMKEHMAGASEFNLA
>XP_015408393_Aspergillus_nomiae
MADDGLLLNFAISDTNIIKPEAKLKGGTWRDRLSAKKIAQHRTNNPRKPGEERPSSNKGPLNPNRIQVSSSRPSKRQKTDADGDHGKPQHKNQQHPRQFVSSLFSKNPTPQNTEEVPEEEPTEDAKPTNAPLIDGLDTFTNLGLSPSLAAHLLTKLELKAPTGIQKASMSQLLKEDSDAFIQAETGSGKTLAYLLPLVQRIMTVSNPKNMSTDSSGEPIVHRDSGLFAIVLAPTRELCKQISVVLESLLRCAHWIVAGTVIGGEKKKSEKARLRKGLNILVATPGRLADHLENTQALDVSNVRWLVLDEGDRLMELGFEKELQGIIQKLDARQRPSRIPGIPTKRTTILCSATLKMNVQKLGEISLKDAVHIKADPADEDGETKKKDDDGFRVPAQLKQSYALVPAKLRLVALTAYLKRTFMRKGSVMKAIVFVSCADSVDFHFEVFSRKKQYRDESEEENEDKEDEDEDNVKTKSEASPHGTIAPAVAFSNPSNPVKLHKLHGSLPQHVRTATLNAFSREREPSVLVCTDVASRGLDLPNVDLVIEYDPAFSADDHTHRIGRTARLGRDGRALIFLMPGCEENYVEVLKRGYRDGGKALTRTTAEDILKRGFGGNITSETKNWEEKATDWQMDLERWAVDNSEYLEMARRAYQSHIRAYATHIASERSMFNIKELHLGHLAKSFALRDRPSKINVPGLRPGDKDAKKDYKAERKTVGKKRKAGGRDDDDFPSSNDATSAAQKMRAKLKEHMAGASEFNLA
>XP_001822151_Aspergillus_oryzae 
MADDGLLLNFSIGDTNIIKPETKLKGGTWRDRLSAKKIAQHRTKNPRKPGEERPSSGKGPQNPNRIQVSSSRPSKRQKTDADGDNEKSRHDNKQHPRQFVSSLFSKNPTPRNAEEEPEQEPVEDAKPTNAPLIDGLDTFTNLGLSPSLAAHLLTKLELKAPTGIQKASMSQLLKEDSDAFIQAETGSGKTLAYLLPLVQRIMTVSNPKNMSTNSKGEPIVHRDSGLFAIVLAPTRELCKQISVVLESLLRCAHWIVAGTVIGGEKKKSEKARLRKGLNILVATPGRLADHLENTQALDVSNVRWLVLDEGDRLMELGFEKELQGIIQKLDARQRPSRIPGIPTKRTTILCSATLKMNVQKLGEISLKDAVHIKADPADEDGETKRKDDDGFRVPAQLKQSYAIVAAKLRLVTLTAYLKRTFMRKGSVMKAIVFVSCADSVDFHFEVFSRRKQYRDESEDEDEEKEDDDEDNSKTKSEASPHGTIAPAVAFSNPSNPVKLHKLHGSLPQHVRTATLNAFSREREPSVLVCTDVASRGLDLPNVDLVIEYDPAFSADDHTHRIGRTARLGRDGRALIFLMPGCEENYVEILKQGYRDGGKALTRTTAEDILKRGFGGNITSETKNWEEKATDWQMDLERWAVDNPQYLEMARRAYQSHIRAYATHIASERSMFNIKELHLGHLAKSFALRDRPSKINVPGLRPGDKEAKKDYKAERNTVGKKRKAGGRDDDFQPSNDATSAAQKMRAKLKEHMAGASEFNLA
>XP_040639467_Aspergillus_ruber
MADDGMLLNFSLGDDIIKPEPKLKGGTWRDRLSAKKIAQHRTKAGPKTPGDESNNTSQNPNRIQVTQRPAKRQRIEGGEGPSEGHRPSHSQRQGQQPKEFISSLFSKNPLPQTAEDEDQNEETGEDAKPTNAPLIDGLDTFTSLGLSPQLAAHLLTKLELKAPTGIQKAAVSQLLKEDSDAFIQAETGSGKTLAYLLPLVQRIMAISLGNSETDEKGQPVVHRDSGLFAIVLAPTRELCKQISVVLEGLLRCAHWIVAGTVIGGEKKKSEKARLRKGLNILVATPGRLADHLDNTQVLDVSNVRWLVLDEGDRLMELGFEKELQGIVNKLDARQRPSRISGVPTKRTTILCSATLKMNVQKLGEISLSDAVHIKADPADEDGNKNKDEEDAFRVPAQLKQSYAIVAAKLRLVTLEAFMKRTFFRKGSVMKAIIFVSCADSVDFHFEVFTRHKQFRNEEAKPSEDESSDEKETKEQQQPLSPHGTVAPATAFSNESNPVTLHRLHGSLPQHVRTATLNSFAKNRDPSVLICTDVASRGLDLPNVDLVVEYDPAFSAEDHLHRIGRTARVGRDGRALIFLQPGSEEGYVDILKRGYRDGGKALARTDVNEILKRGFGGNVESASHDWEQKAGDWQIDVERWAIDNPQYLEMARRAFQSHIRAYATHIASERNMFNIKELHLGHLAKSFALRDRPSKINVPGLRQGQDATKKDYKADRKSTAGKKRKAGSGGHDDDDDIPTQTDASIAAKKMKAKMREHMAGASEFNLA
>XP_040705896_Aspergillus_sydowii
MADDGMLLNFSLPSEVIKPETKIKGGTWRERLSVKKIAAHRKSNPKRANAGEDGKEGPGPRNPNQIQVSGPRPAKRQRVDGDGGFQGRGGAEGQRQGQGNAPKKGQGGSIVASLFSKNPRPQNAVEENKDQESVEDAKPTNAPLIDGLDTFTNLGLSPTLAAHLLTKLELKAPTAIQKASMSQLLKEEADAFIQAETGSGKTLAYLLPLVQRIMDLSRAKNEGDARGDLNVHRDSGLFAIILAPTRELCKQISVVLEGLLRCAHWIVAGTVIGGEKKKSEKARLRKGLNILVATPGRLADHLENTQVLDVSNVRWLVLDEGDRLMELGFEKELQGIISKLDARQRPSRIPGIPAKRATILCSATLKMNVQKLGEISLKDAVHIKADPADEDGKAAESKDEDAAFRVPAQLKQSYAIVASKLRLVTLTALMKRTFMRKGSVMKTIIFVSCADSVNFHFEVFTRKLQEQEEKQDKSSDSEDEKEKEKPTPASVHGTIAPATAFSNPSNAVTMYKLHGSLPQHVRTSTLSSFAKNKEPSVLICTDVASRGLDLPNVDFIVEYDPAFSADEHLHRIGRTARVGRDGRALIFLLPGCEENYVDILKKGYRDGGKALTRSTTDEILKRGFGGNVESQSRDWDEKATEWQLELERWALENPEYLEMARRAYQSHIRAYATHIANERHIFNIKELHLGHLAKSFALRDRPGKINVPGLRPGQNETKKDFKAERKSADGKKRKAAGYGGKDDDDDGPSTSTTDTTLAAQKMRAKMKEHMAGASEFNLA
>XP_001216312_Aspergillus_terreus
MADDGMLLNFTFSDDVVKKSEPKLKGGTWRDRLSAKKIAQHRAQPRKPSDGTAAPRPVKNPNRIQVSGTRPAKRQRTDDDHDAGLRDHDRAGQSQHQHQHPRQFISSLFSKNPLPRNAEEPTDEAPAEDAKPTNAPLIDGLDTFTNLGLSPTLAAHLLTKLELKAPTAIQKASISQLLKEESDAFIQAETGSGKTLAYLLPLVQRIMALSHPTNRTDATSTTDAEGQPVVHRDSGLFAIVLAPTRELCKQISVVLEGLLRCAHWIVAGTVIGGEKKKSEKARLRKGLNILVATPGRLADHLENTQALDVSNVRWLVLDEGDRLMELGFEQELQGIIKKLDARQRPSRIPGVPTKRTTILCSATLKMNVQKLGEMSLKDAIHIKADPADEDGDAKPKNDDESAFTVPAQLKQSYAIVAAKLRLVTLTAFLKRTFMRKGSVMKAIVFVSCADSVDFHFEVFTRKLQDSDENAEDSDASDTKEKPAAFTHNTIARATAFSNPSNPVTLHRLHGSLPQHVRTSTLASFARNKDASVLVCTDVASRGLDLPNVDLVIEYDPAFSAEDHLHRIGRTARLGRDGRALIFLQPGCEEGYVEILKRGYRDGGKALTRTNADDILKRGFGGNVESENKDWEEKATDWQMDLERWALEKPESLEMARRAYQSHIRAYATHVASERSMFNIKELHLGHLAKAFALRDRPSKINVPGLRQGKDDTKKDYKAARAPAAGKKRKTPGGRDDDDIPAAADTASAAQKMRAKMKEHMAGASEFNLAEGELLARSRARRSIRIRSRRRIHRPKRNRIAPLLMPLQDRKLPQRLHRIDPHPCIPPRRRKDPPIRPHPQPLLAGMLRIHLLERRTLHRRPQWRNRMLNQQRIRRGRDKLTPGGNHINRQNRLRMRPTEVELHPLPDGRTTARKVLLAQRPVAAKHGDMAVLVRGCNGEFPRGGQDKLHRHHHAGLDGGVGGDGADAAFAGEMEEVDCTGIELGVRRDGNHRKGAEVQRVDGERVHQPRLAWGRGRRLRLAGDIHREALVKGLFVVRAEPPHAQLVVSSVSGDR
>XP_022483736_Penicillium_arizonense
MADDGMLMNFSIADTVIKPEAKFKGGTWRDRLVAKKRLAHRGSEKDPKDAAARNATSKNPNQIQIGPRPAKRQRTEESSHRSGGDRRPHQTPRDPRHFVSSLFTSNPEPRNAEEPKAEGEQEDAKPTNAPLIDGLDTFTNLGLSPNLAAHLLTKLELKAPTAIQKSSIGQLMKEESDAFIQAETGSGKTLAYLLPLVQRIMDLSKVTKEHNDNQVHRDSGLFAIVLAPTRELCKQISVVLENILRCANWLVCGTVIGGEKKKSEKARLRKGLNILVATPGRLADHLDNTEALDVSNVRWLVLDEGDRLMDMGFEEELQGIVKKLDARQRPSRVPGVPTRRTTILCSATLKMNVQKLGEISLKDAVHIKADPEDEDENAPKKDEEDSFRVPAQLKQSYAIVAPKLRLVSLTAYLKRTFIRKGSVMKAIVFMSCADSVDFHFELFSRNQDREQQKKDEEEGDKEKPDEKEELSPHGTIAPGRAFSNPGNPVLLHRLHGSLPQNVRTATLGSFSRSTEACVMICTDVAARGLDLPNVDLVVEYDPAFSSDDHTHRIGRTARVGRDGRALIFLQPGCEENYVEILKRGYRDGGKALTRTDANEILKRGFGSNDSRKKNWEEKTTDWQMDVERWALENPEYLEMARRAYQSHVRAYATHIAAERSMFNIKELHLGHLAKSFALRDRPGKINVPGLRPGQEDTKKDFKAARNGAAGTKRKAGAEDKAPGTTDLDDAARKMRAKMRENMAGASEFNLA
>XP_014533327_Penicillium_digitatum
MADDGMLMNFSIGDSVIKPESKFKGGTWRDRLTAKKRSAHRVSEKAPGDGDAAARNAASKNPNQIQLGTRPVKRQRTEDTDSFNRPSAPRSGGDRRPQQHPRDPRHFVSSLFSSNPEARNPEEPKQEREAEDAKPTNAPLIDGLDTFTNLGLSPNLAAHLLTKLELKAPTAIQTSSITQLLKEESDAFIQAETGSGKTLAYLLPLVQRIMDLSKAKNEHTDTQVHRDSGLFAIILAPTRELCKQISVVLENILRCANWIVCGTVIGGEKKKSEKARLRKGLNILVATPGRLVDHLDNTEALEVSNVRWLVLDEGDRLMDMGFEEELQGIVKKLDARQRPSRVPGVPTRRTTILCSATLKMNVQKLGEISLKDAVHIKADPSEEEDEKSNKEEESFRVPAQLKQSYAIVPAKLRLVSLTAYLKRTFMRKGSVMKAIVFMSCADVVDFHFELFSRNQDREQQRKSDEEEKGEKDGKDGKDERDEKEEKDEEKEKLSAYGTIAPGRAFSTPTNPVILHRLHGSLPQNVRTATLGSFSRSTEACVMICTDVASRGLDLPNVDLVVEYDPAFSSDDHTHRIGRTARVGRDGRALIFLQPGCEENYVEVLKRGYRDGGKALTRTDANEILKRGFGGNDNKKKSWEERTTDWQMDVERWALDNPDYLEMARRAFQSHVRAYATHTSAERSMFNIKELHLGHLAKSFALRDRPGKINVPGLRPGQEDSKKDFKAARNVVAGNKRKAEDAPSSTNVTDEAARKMRAKMKEHMSGANEFNLA
>XP_016599132_Penicillium_expansum
MADDGMLMNFSIGDSVIKPEAKFKGGTWRDRLTAKKRSAHRVSEKEPGNGDAAARNAASKNPNQIQLGTRPVKRQRTEDTDSFNRPSAPRSGGDRRPQQHPRDPRHFVSSLFSSNPEARNPEGPKEEREAEDSKPTNAPLIDGLDTFTNLGLSPNLAAHLLTKLELKAPTAIQTSSITQLLKEESDAFIQAETGSGKTLAYLLPLVQRIMDLSKAKNEHTDTQVHRDSGLFAIILAPTRELCKQISVVLENILRCANWIVCGTVIGGEKKKSEKARLRKGLNILVATPGRLVDHLDNTEALEVSNVRWLVLDEGDRLMDMGFEEELQGIVKKLDARQRPSRVPGVPTRRTTILCSATLKMNVQKLGEISLKDAVHIKTDPSEEDDEKSNKDEEESFRVPAQLKQSYAIVPAKLRLVSLTAFLKRTFMRKGSVMKAIVFMSCADVVDFHFELFSRNQDREQQKKSDEEEKDAKDGKDEKDEKDEQDEQDEEKKKLAAHGTIAPGRAFSTPTNPVLLHRLHGSLPQNVRTATLGSFSRSTEACVMICTDVASRGLDLPNVDLVVEYDPAFSSDDHTHRIGRTARVGRDGRALVFLQPGCEENYVEVLKRGYRDGGKALTRTDANEILKRGFGGNDNKKKNWEERTTDWQMDVERWALDNPDYLEMARRAFQSHVRAYATHTSAERSMFNIKELHLGHLAKSFALRDRPGKINVPGLRPGQEDTKKDFKAARNGVAGNKRKAEDAPSSTNVTDEAARKMRAKMREHMSGANEFNLA
>XP_040646093_Penicillium_griseofulvum
MADDGMLMNFTISDTVIKPEAKFKGGTWRDRLTAKKRSAHRGSDKQPGDGNASAEARNAASKNPNQIQLGTRPVKRQKTEDSFNRPSAPRSGGDRRPQHPRDPTQFVSSLFTSNPEARNVEEPKEEREAEDAKPTNAPMIDGLDTFTNLGLSPNLATHLLTKLELKAPTAIQTSSITQLLKEETDAFIQAETGSGKTLAYLLPLVQRIMDLSKATNEHNDTQVHRDSGLFAIILAPTRELCKQISVVLENILRCANWIVCGTVIGGEKKKSEKARLRKGLNILVATPGRLVDHLDNTEALDVSNVRWLVLDEGDRLMDMGFEEELQGIVKKLDARQRPSRVPGVPTRRTTILCSATLKMNVQKLGEISLKDAVHIKADPSEEDNEKSNKDEEESFRVPAQLKQSYAIVPAKLRLVSLTAYLKRTFMRKGSVMKAIVFMSCADVVDFHFELFSRNQDREQQRKSDEEQKDDKDETEEKDEEKEKLSPHGTIAPGRAFSTPTNPVLLHRLHGSLPQAVRTATLGSFARSTEACVMICTDVASRGLDLPNVDLVVEYDPAFSSDDHTHRIGRTARVGRDGRALIFLQPGCEENYVEVLKRGYRDGGKALTRTDANEILKRGFGGDKKKNWEEKTTDWQMDVERWALDNPKYLEMARRAYQSHVRAYATHTAAERSMFDIKELHLGHLAKAFALRDRPGKINVPGLRPGQEDTKKDFKAARNGVAGNKRKADEAPSSTNVTDEAARKMRAKMREHMSGANEFNLA
>XP_038933191_Penicillium_roqueforti
MADDGMLMNFSIGDSVIKPEAKFKGGTWRDRLTAKKRSAHRVSEKEPGDGDAAARNAASKNPNQIQLGARPVKRQRTEDSDSFNRPSAPRSGGDRRQQQHPRDPRHFVSSLFSSNPEARNPEGPKEERDAEDAKPTNAPLIDGLDTFTNLGLSPNLAAHLLTKLELKAPTAIQTSSITQLLKEESDAFIQAETGSGKTLAYLLPLVQRIMDLSKAKNEHNDTQVHRDSGLFAIILAPTRELCKQISVVLENILHCANWLVCGTVIGGEKKKSEKARLRKGLNILVATPGRLVDHLDNTEALDVSNVRWLVLDEGDRLMDMGFEEELQGIVKKLDARQRPSRVPGVPTRRTTILCSATLKMNVQKLGEISLKDAVHIKADPSEEDDEKPNEDEEESFRVPAQLKQSYAIVPAKLRLVSLTAYLKRTFMRKGSVMKAIVFMSCADVVDFHFELFSRNQDREQQRKSDGEEKDEKDEKDEEKEKLSPHGTIALGRAFSTPANPVLLHRLHGSLPQNVRTATLGSFSRSTEACVMICTDVASRGLDLPNVDLVVEYDPAFSSDDHTHRIGRTARVGRDGRALVFLQPGCEENYVEVLKRGYRDGGKALTRTDANEILKRGFGGNDNKKKNWEEKTTDWQMDVERWALDNPEYLEMARRAFQSHVRAYATHTSAERSMFDIKELHLGHLAKSFALRDRPGKINVPGLRPGQEDTKKDFKAARNGVSGNKRKADDDPSSTNVTDEAARKMRAKMREHMSGANEFNLA
>XP_002567597_Penicillium_rubens
MADDGMLMNFTIGDSVIKPEAKFKGGTWRDRLTAKKRSAHRGSEKAPGDAAARNAASKNPNQVQLGTRPVKRQRTEDSDSFNRPSAPRSGGDRRPQQHPRDPKHFVSSLFTSNPEARNPEEPKEDREAEDAKPTNAPLIDGLDTFTNLGLSPNLAAHLLTKLELKAPTAIQRSSITQLLKEESDAFIQAETGSGKTLAYLLPLVQRIMDLSKATNEHNDTQVHRDSGLFAIILAPTRELCKQISVVLENILRCANWIVCGTVIGGEKKKSEKARLRKGLNILVATPGRLVDHLDNTEALQVGNVRWLVLDEGDRLMDMGFEEELQGIVKKLDARQRPSRVPGVPTRRTTILCSATLKMNVQKLGEISLKDAVHIKADPSDEDEEKTNKDEEESFRVPAQLKQSYAIVPAKLRLVSLTAYLKRTFMRKGSVMKAIVFMSCADVVDFHFELFSRNQDREQQRKSDEENKKDENDEKDEKDEKDEEKEKLSPHGTIAPGRAFSTPTNPVILHRLHGSLPQNVRTATLGSFSRSTEACVMICTDVASRGLDLPNVDLVVEYDPAFSSDDHTHRIGRTARVGRDGRALIFLQPGCEENYVEVLKRGYRDGGKALTRTDANEILKRGFGGNDNKKKNWEERTTDWQMDVERWALDNPDYLEMARRAFQSHVRAYATHTAAERSMFNIKELHLGHLAKSFALRDRPGKINVPGLRPGQEDTKKDFKAARNGVAGNKRKAEDAPSSTNVADEAARKMRAKMREHMSGANEFNLA
>XP_040808176_Penicillium_solitum
MADDGMLMNFSIGDSVIKPEAKFKGGTWRDRLTAKKRSAHRVSEKEPGDGEAAARNAASKNPNQIQLGTRPVKRQRTEDTDSFNRPSAPRSGGDRRPQQHPRDPRQFISSLFSSNPEARNPEEPKEERDAEDAKPTNAPLIDGLDTFTNLGLSPNLAAHLLTKLELKAPTAIQTSSITQLLKEESDAFIQAETGSGKTLAYLLPLVQRIMDLSKAKNEHTDTQVHRDSGLFAIILAPTRELCKQISVVLENILRCANWIVCGTVIGGEKKKSEKARLRKGLNILVATPGRLVDHLDNTEALEVSNVRWLVLDEGDRLMDMGFEEELQGIVKKLDARQRPSRVPGVPTRRTTILCSATLKMNVQKLGEISLKDAVHIKADPSDEDDEKSNKEEEESFRVPAQLKQSYAIVPAKLRLVSLTAYLKRTFMRKGSVMKAIVFMSCADVVDFHFELFSRNQDREQQRKSDEEEKDGKDEKDEKDEKDEEKEKLSAHGTIAPGRAFSTPTNPVILHRLHGSLPQNVRTATLGSFSRSTEACVMICTDVASRGLDLPNVDLVVEYDPAFSSDDHTHRIGRTARVGRDGRALVFLQPGCEENYVEVLKRGYRDGGKALTRTDANEILKRGFGGNDKKKNWEEKTTDWQIDVERWALDNPDYLEMARRAFQSHVRAYATHTSAERSMFNIKELHLGHLAKSFALRDRPGKINVPGLRPGQEDTKKDFKAARNGVAGNKRKAEDAPSSTNVTDEAARKMRAKMREHMSGANEFNLA
>XP_022585355_Penicilliopsis_zonata
MADDGMLLNFAISDSVIKAEPKFKGGTWRDRLSAKKIAQHRAKGPRKDAGDRKPPANPNHIQVSGARPAKRQRTDRDHDGHASSRDQGGEHRKQQQPGQARPFVSSLFSKNPTPKNDVEDEPKDATVEDAKPTNAPLIDGMDTFTNLGLSPTLAAHLLTKLELKAPTAIQKSSITQLLKEECDAFIQAETGSGKTLAYLLPLVQRIMALSKAKASEAVKRDADGNDVSVHRDSGLFAIVLAPTRELCKQISVVLEGLLRCANWLVAGTVIGGEKKKSEKARLRKGLNILVATPGRLADHLENTQALDVSNVRWLVLDEGDRLMDLGFEDEIQGIVKKLDARQRPSRIPGVPTRRTTILCSATLKMNVQRLGEISLKDAIHIKADPADEDEESKTKTEEDAFRVPAQLKQSYAVVAAKLRLVTLTAFLKRTFMRKGSVMKAIIFVSCADSVEFHFEVFTRNASERKSGNESETSDAKETETTKEEDDNRHLHGTIAPATAFSNSSNPVTLHKLHGSLPQHVRTATLNSFAKNRNPSVLVCTDVASRGLDLPNVDLVIEYDPAFSAEEHLHRIGRTARVGRDGRALIFLLPGNEENYVEILKRGYRDGGKALTRTDANDILKRGFGGNIGSDNVDWEEKTTDWQMDVERWAQDNSEYLEMARRAYQSHIRAYATHVSSERNMFNIKELHLGHLAKSFALRDRPSKINVPGLRPGKDDAKKDFKAERKPAGKKGGRGDRDGASAANNNNDVAEAARLMRAKLKEHMAGASEFNLA
>XP_016617421_Cladophialophora_bantiana
MAEDGMFLNFSVDANLATAAANNTRKFKGGSWRDRLRAKRSVQRREKGGDQTRRHDANTVPISQRRSEGRGNAHTHLGQSGDFPDSRPAKRRRENEHVPNSARVQYPAQKRSHEHKSPAGGPREVISSLFTYNPKPSTTVEEPKEGNREEKPTAPSNAPLIDGIDTFTSLGLSPTIATHLLTKMNLKTPTAIQKAAVQQMLKDNSDAFIQSETGSGKTLAYLLPLVQRIMIMSEQVAEERKTYAQDPLMLHRDSGLFAIILAPTRELCKQISVVLERLLGCAHYIVAGHVIGGEKKKSEKARMRKGLNILVATPGRLVDHLENTKALDVSNVRWLVLDEGDRLMDMGFEEDITKIVKTLDQKKRPGGSTKWPGLPKNRTTVLCSATLKMNVQKLGEISLKDAALIKGDPGDKDGPGQREEAGDTMMNGNSTKDSAFLAPAQLKQSYIVAAAKLRFVTLMALLKRTFARKGSVMKSIVFVSCADSVEFHFKVFTTAFEEDGSSENKELSRDNAETDSEVEGLQAGKLSPTSTRDPSVSDSILPSPTLSSSHNQVTLYKLHGSLPQITRTNIVKHFATTTSPSLLIATDVASRGLDLPNLELVVEYDPAFSAEDHLHRIGRTARLGRDGRAVIFLLPGKEEGYVSVLKSSYKTGPDTVANVSSMSAEEVLKKGFTPFSGVIPTKNKNHQNERDAADWQSRATDLQLSLERFILSSPHNKDMAKRAFQSHMRAYATHVASERKWFDIKELHLGHLCKSFGLRETPSGMGVGRNNKKGGTKRGHSNTTDDGKLRHRGGGDGEKNAERATRIRDVGADMDNNGDTDEAARKMREKIRMNRKMMMGGTADEFNIA
>XP_008730268_Cladophialophora_carrionii
MADDGMFLNFSVDETSAPSVHAGPKFKGGSWRDRLKAKRSAQRAGRGEGGEGQRRTNDPNSLPVSQRRVQSEDFPDPRPTKRRRENGQAIDSRRNEHRQGTSGPREVISSLFTYNPKPSTTTEELQPTSGEEKPTAPSNAPLIDGMDTFTSLGLTPTIAAHLLTKMNLKTPTAIQKAAISQMLKDPSDAFIQSETGSGKTLAYLLPLVQRIMTVSAEQKEHAEDSLLLHRDSGLFAIILAPTRELCKQISVVLERLLGCARYIVAGHVLGGEKKKSEKARLRKGLNILVATPGRLVDHLENTKALDVSNVRWLVLDEGDRLMDLGFEEDITKIVKMLDQRKQARETRGTLHWPGLPPKRTTVLCSATLKMNVQKLGEISLKDAILIKGDGGDSGTADNTETKEAKVNGNGTVDVNSAFLAPAQLKQSYIVVAAKLRFVTLTALLKRTFARKGSVMKAIVFLSCADSVEFHFKAFTTALEGGDDAGPKATPDDSDSDANSTIKVPQATKAVKAAHPAKPSTQEPPPPSDPSAPSPTLSSKSNPLTLYKLHGSLPQQTRTATINAFTHASTPSLLLATDVASRGLDLPNLDLVIEYDPAFSAEDHLHRIGRTARLGRDGRAVSFLLPGKEEGYASGVLKASYKPSDESVTNVSSMDADDVLKKGFTPSSGVISTKKTRRDAKKQPRGRDPEKAAGDGGVDLDGADWRTRATNLQLALERFVLATPATRDLARRAFQSHVRAYATHTASERKYFDIKDLHLGHLCKAFGLRDTPSGMGVGRGKGAGKGGRRAVTMTTATTGEGTRAGGGEKRKRKRDDGGGVDETGDVDEAARKMREKIKMNRKMMMGGGGAGEFNIA
>XP_016253842_Cladophialophora_immunda
MTMADDGMFLNFSVDESLASAGASNTQKFKGGSWRDRLRAKRSTQRGQRGGDQKRRHDANTVPISQGRFEGRTKPHTHGDQSDEFPDARPVKRRRENGHVTDSAQVQQPAQRRGNEQRPTAGPREVISSLFTYNPKPSTAVEEPKEDKGEEKPTAPSNAPLIDGIDTFTSLGLSPTIATHLLTKMNLKNPTAIQKAAVSQMLKDDSDAFIQSETGSGKTLAYLLPLVQRIMTMSEQVAEKHQNYTQDPLMLHRDSGLFAIILAPTRELCKQISVVLERLLGCAHYIVAGHVIGGEKKKSEKARMRKGLNVLVATPGRLVDHLENTKALDVSNVRWLVLDEGDRLMDLGFEEDITKIVKTLDQKKRPRGSSKWPGLPEKRTTVLCSATLKMNVQKLGEISLKDAVLIKGDPGDDDALGQRKEAGDALASDNGTRDSTFLAPAQLKQSYIVAAAKLRFVTLTALLKRTFARKGSVMKAIVFVSCADSVEFHFKAFTTAFEGEDSSENKEPGRDNAETDSETEDLGAGKPSPTSSRDPSVTDSILPSPILSSSHNQVTLYKLHGSLPQITRTNIVKAFAATTAPSLLVATDVASRGLDLPNLDLVIEYDPAFSAEDHLHRIGRTARLGRDGRAIIFLLPGKEEGYVSVLKSSYKTGPDTVANVSSMSADEVLKRGFAPLSGVIPTKNKNHKNEKGADWQSRATDRQLSLERFILSSPQNKDLAKRAFQSHVRAYATHIASERKWFDIKELHLGHLCKSFGLRETPSGMGVGRNNKKAGSKRGRSASDGGGMRHGDGDGERNGERPRTRDADAAIDNTGDADEAARKMREKIRMNRKMMMGGTADEFNIA
>XP_007740078_Cladophialophora_psammophila
MAEDGMFLNFSIDENLSTTAANNTRKFKGGSWRDRLRAKRSTQRRERGGDQTGRHDANTVPISQRRFEGRGNAHTYVEQSGDFPASRLAKRRRENEHVPNSAQVLYPAQKRSHEHKPPVGGPREVISSLFTYNPKPSTAVEEPKEENREEKPTAPSNAPLIDGIDTFTSLGLSPTIATHLLTKMNLKNPTAIQKAAIQQMLKDDSDAFIQSETGSGKTLAYLLPLVQRIMIMSEQVAEERKAYAQDLLMLHRDSGLFAIILAPTRELCKQISVVLERLLGCAHYIVAGHVLGGEKKKSEKARMRKGLNILVATPGRLVDHLENTKALDVSNVRWLVLDEGDRLMDMGFEEDITKIVKTLDQKKRPGGSSKWPGLPKKRTTVLCSATLKMNVQKLGEISLKDAALIKGDSGDRDGPGQREEIGDTMTNGNVTKDSTFLAPAQLKQSYIIAAAKLRFVTLMAFLKRTFARKGSVMKAIVFVSCADSVEFHFKAFTTAFEEEGSSENKKLSRDNAETDSEVEGLQAGKPSPTSTRDPSVSDSILLSPTLSSSHNQVTTYKLHGSLPQITRTNIVKHFAATTSPSLLIATDVASRGLDLPNLDLVIEYDPAFSAEDHLHRIGRTARLGRDGRAIIFLLPGKEEGYVSVLKSSYKTGSDTVANVSSMSAEEVLKKGFAPFSGVIPTKNKNQKNEKGAADWQSRATDLQLSLERFILSSPQNKDWAKRAFQSHVRAYATHTASERKWFDIKELHLGHLCKSFGLRETPSGMGAGRNNKKGGTKRGQSSTTDDGKLRHRDGGDGEKKNAERATRTRDVDADMDNTGDTDEAARKMREKIRMNRKMMMGGTADEFNIA
>XP_018696316_Fonsecaea_erecta
MADDGMFLNFSVDENLVSAVANKTQKFRGGSWRDRLRAKRSAQRGERGGSQQRRHDANTVPIDQDRFEGRRNTHTHGSQSGEFPVTRPAKRRRENGHVPDSTQVQHGPQKRSHEQRPPIAGPREVISSLFTYNPKPSTAVEEPKEDKEEGKPTVPSNAPLIDGIDTFTSLGLSPTIATHLLTKMNLKNPTAIQKAAVSQMLKDDSDAFIQSETGSGKTLAYLLPLVQRIMTMSEQVAEKHETHTQDSLALHRDSGLFAIILAPTRELCKQISVVLERLLGCAHYIVAGHVIGGEKKKSEKARMRKGLNILVATPGRLVDHLENTKALDVSNVRWLVLDEGDRLVDLGFEEDITKIVKTLDQKKRPRGSSKWPGLPEKRTTVLCSATLKMNVQKLGEISLKDAVLIKGDSGDSDEPGQGEGAGDATANGNVTRDSAFLAPAQLKQSYIIAAAKLRFVTLTALLKRTFARKGSVMKAIVFVSCADSVEFHFKAFTTAFEGGDSSEDKGPSRETPEGDSETQDLEAGKPSPTSTSDPSVSDSVLPSPTFSSSHNQVTLYKLHGSLPQITRTNIVKRFAGTTAPSLLIATDVASRGLDLPNLDLVIEYDPAFSAEDHLHRIGRTARLGRDGRAIIFLLPGKEEGYVSVLKSSYKTGSDTVANVTSMSAEEVLKKGFTPLSGVIPTKNTTHKSEKGADWQSRATDLQLSLERFILSSPQNKDLGKKAFQSHVRAYATHIASERKWFDIKELHLGHLCKSFGLRETPSGMGVGRNKKAGSKRGRSASDGGGMRHGRSDGERNGERARTRDADVDMDHTGDADEAARKMREKIRMNRKMMMGGTADEFNIA
>XP_022516782_Fonsecaea_monophora
MADDGMFLNFSVEDSIAAAAANNTQKFKVPIAQGRFEGSTRSHTHGGHSDESPDARPAKRRRENGHVPDAGFAAQKRSNEQRPPHPTGPREVISSLFTYNPKPTTTEDEPKDDKGEEKPTAPSNAPLIDGIDTFTSLGLSSTIAAHLLTKMNLKTPTAIQKAAVSQMLKDDSDAFIQSETGSGKTLAYLLPLVQRIMTMSEQAAEDNTKYTQDSLVLHRDSGLFAIVLAPTRELCKQISVVLERLLGCAHYIVAGHVIGGEKKKSEKARMRKGLNILVATPGRLVDHLENTKVLDVSNVRWLVLDEGDRLMDMGFEEDITKIVKTLDQKKRPRGSSKWPGLPEKRTTVLCSATLKMNVQKLGEISLKDAVLIKGDAGDVDNPEGGDEAADALANANGISNPAFLAPAQLKQSYIVAAAKLRFVTLTALLKRTFARKGSVMKAIVFVSCADSVEFHFKAFTTAFEGEGPTENQQPVHGDAETDPDVEAPEKSKPSPPSSRDPSFSDSILPSPALSSSHNQVTLYKLHGSLPQITRTNIVKTFASTTSPSLLIATDVASRGLDLPNLDLVIEYDPAFSAEDHLHRIGRTARLGRDGRAIIFLLPGKEEGYVSVLKSSYKTGSDTVANVSSMPAEEVLKKGFSPLSGVIPTKNKNDKKDQGADWQTRATDLQLSLERFILSSPQNKDLAKRAFQSHMRAYATHIASERKWFDIKELHLGHLCKSFGLRETPSGMGVGRNKKTASKRRRGANDGGGVRHVSGDGGRNGDRAKMRDIEADLDTSGDADEAARKMREKIRMNRKMMMGGTADEFNIA
>XP_016638015_Fonsecaea_multimorphosa
MADDGMFLNFSVDESLPSAAANSTRKFKGGSWRDRLRAKRSAQRRERGGDQKRQHDVNTVPIAQGRFEGRTNKHTHGGQSDEFPDARPAKRRRENGHVPDSAQVQHPAQRRNNEQRPPTAGPREVISSLFTYNPKPSTAVEQLKDSGEEEKPTAPSNAPLIDGIDTFTSLGLSSTIATHLLTKMNLKTPTAIQKAAVSQMLKDDSDAFIQSETGSGKTLAYLLPLVQRIMTMSEQVAENKEDYTQDPSMLHRDSGLFAIILAPTRELCKQISVVLERLLGCAHYIVAGHVIGGEKKKSEKARMRKGLNILVATPGRLVDHLENTKALDVSNVRWLVLDEGDRLVDLGFEEDITKIVKTLDQKKRPRGSSKWPGLPEKRTTVLCSATLKMNVQKLGEISLKDAVLIKGDSGDGDGLGQGEAAGDATTNGNGTRDSAFLAPAQLKQSYIIAAAKLRFVTLTALLKRTFARKGSVMKAIVFVSCADSVEFHFKAFTTAFEGHDSSEDKEPEHDHGETDSQAEDVEAGKPSPTSTRDPSVSDSILPSPTLSSSHNQVTLYKLHGSLPQITRTNIVKRFAATTSPSLLVATDVASRGLDLPNLDLVIEYDPAFSAEDHVHRIGRTARLGRDGRAIIFLLPGKEEGYVSVLKSSYKTGSDTVANVSSVSAEEVLKKGFTPLSGVIPTKNKTHKSEKGGADWQSRATDLQLSLERFILSSPQNKDLAKRAFQSHVRAYATHIASERKWFDIKELHLGHLCKSFGLRETPSGMGVGRNKKAAGSKRGRSATDSGAIRHVGGDRARTRDADADVDNAGDADEAARKMREKIRMNRKMMMGGTADEFNIA
>XP_022502190_Fonsecaea_nubica
MADDGMFLNFSVDDSIASAAANSPQKFKVPVAQGRFEGRTRTQIHGGHSDESLDARPAKRRRENGHVPDAGFAAQKRNNEQRPPHPTGPREVISSLFTYNPKPTTTEDEPKDDKGEEKPTAPSNAPLIDGIDTFTSLGLSSTIAAHLLTKMNLKTPTAIQKAAVSQMLKDDSDAFIQSETGSGKTLAYLLPLVQRIMTMSEQAAEDTTKNTQDSLVLHRDSGLFAIVLAPTRELCKQISVVLERLLGCAHYIVAGHVIGGEKKKSEKARMRKGLNILVATPGRLVDHLENTKVLDVSNVRWLVLDEGDRLMDMGFEEDITKIVKTLDQKKRPRGSSKWPGLPEKRTTVLCSATLKMNVQKLGEISLKDAVLIKGDAGDDDNPEGGDESADALANGNGISNPAFLAPAQLKQSYIVAAAKLRFVTLTALLKRTFARKGSVMKAIVFVSCADSVEFHFKAFTTAFDGEGPTENQQPVHGDAETDPDAEAPEKSKPSPPSSRDPSISDSILPSPALSSSHNQVTLYKLHGSLPQITRTNIVKTFASTTSPSLLIATDVASRGLDLPNLDLVIEYDPAFSAEDHLHRIGRTARLGRDGRAIIFLLPGKEEGYVSVLKSSYKTGSDTVANVSSMPAEEVLKKGFSPLNGVIPTKNKNHKKDQGADWQTRATDLQLSLERFILSTPQNKDLAKRAFQSHMRAYATHIASERKWFDIKELHLGHLCKSFGLRETPSGMGVGRNKKTASKRGRGASDGGGMRHVNGEGGKNGDRAKTRDVGADIDTTGDADEAARKMREKIRMNRKMMMGGTADEFNIA
>XP_013289956_Fonsecaea_pedrosoi
MADDGMFLNFSVEDSIAAAAANNTQKFKGGSWRDRLRAKRSAQRGERVADQKRRHDANTVPVAQGRFEGRTRTHTHGGHSDESLDARPTKRRRENGHVPDAGFAAQKRSTEQRPPHPTGPREVISSLFTYNPKPTTTEDEPKDDKGEEKPTAPSNAPLIDGIDTFTSLGLSSTIAAHLLTKMNLKTPTAIQKAAVSQMLKDDSDAFIQSETGSGKTLAYLLPLVQRIMTMSEQAAEDSTKYTQDSLVLHRDSGLFAIVLAPTRELCKQISVVLERLLGCAHYIVAGHVIGGEKKKSEKARMRKGLNILVATPGRLVDHLENTKVLDVSNVRWLVLDEGDRLMDMGFEEDITKIVKTLDQKKRPRGSSKWPGLPEKRTTVLCSATLKMNVQKLGEISLKDAVLIKGDAGDDDNPEGGDEAADALANGTGIGNPAFLAPAQLKQSYIVAAAKLRFVTLTALLKRTFARKGSVMKAIVFVSCADSVEFHFKAFTTAFEGEGPTENQQPVHGDAETDPDAEAPEKSKPSPPSSRDPSISDSILPSPALSSSHNQVTLYKLHGSLPQVTRTNIVKTFASTTSPSLLIATDVASRGLDLPNLDLVIEYDPAFSAEDHLHRIGRTARLGRDGRAIIFLLPGKEEGYVSVLKGSYKTGSDTVANVSSMPAEEVLKKGFSPLSGVVPTKNKNDKKDQGADWQTRATDLQLSLERFILSSPQNKDLAKRAFQSHMRAYATHIASERKWFDIKELHLGHLCKSFGLRETPSGMGVGRNKKTASKRGRGANDGGGVRHVSGDGGRNGDRAKMRETEADLDTTGDADEAARKMREKIRMNRKMMMGATADEFNIA
>XP_007760938_Cladophialophora_yegresii
MADDGMFLNFSVDETVASSIHSGPKFKGGSWRDRLSAKRSAQRAGRGEGREGQKRTNDPNSLPLSQRRVQSEDFPDHRPTKRRRENGHALDSRRNEQRHGTSGPREVISSLFTYNPKPSITSEELQPMTGEEKPIAPSNAPLIDGIDTFTSLGLTPTIAAHLLTKMSLKTPTAIQKAAISQMLKDSSDAFIQSETGSGKTLAYLLPLVQRIMTVRAEQPERTNTSLLLHRDSGLFAIILAPTRELCKQISVVLERLLGCARYIVAGHVLGGEKKKSEKARLRKGLNILVATPGRLVDHLENTKALDVSNVRWLVLDEGDRLMDLGFEEDITKIVKMLDQRKQARETRGTVTWPGLPTKRTTVLCSATLKMNVQKLGEISLKDAILIKGDGGDSGTRDNTETPEEKVNGNGTVGVDSAFLAPAQLKQSYIVVAAKLRFVTLAALLKRTFARRGSVMKAIVFLSCADSVEFHFKAFTTALEGDDGALPKTTLSSRDTDNSDADSDTEVPQATKTRAIKASHPSKPFSQEPPPSPDPSAPSSILSSRTNSLTLYKLHGSLPQQTRTSTINAFTHASTPSLLLATDVASRGLDLPNLDLVIEYDPAFSAEDHLHRIGRTARLGRDGRAVSFLLPGKEEGYASVLKASYKPTDDSVTTNVSSMDADDILKKGFNPTFGVISTNKTRDAAKKRDAATGDHLDANGADWRTRATNLQLALERFVLATPATRELARRAFQSHIRAYATHTASERKYFDIKELHLGHLCKAFGLRDTPSGMGAGRGKGAAMKGAKRMVTTSGNGEAVRAGAGAGVSGEKRKRGKDEGVEQTGDVDEAARKMREKIRMNRKMMMGGGGAGEFNIA
>XP_016232031_Exophiala_spinifera
MADDGMFLNFTVGEPVSAQAQKFTGGSWRHRLKVKRWAQRGGGPRDSNDPNKVPLHPRRQTKEQAEDFGDSRPTKRRRDNDYTPGAAQGVGNVQKSYDPRHSKGPREVISSLFSYNPKSVSATGKEQEKVTEEEPTVPSNAPLVDGIDTFTSLGLSPTVAAHLLTKMNLKNPTAIQKAAISQMVKEDSDAFIQSETGSGKTLAYLLPIVQRIITMAESQKGAGHASQDPSVHRDSGLFAIILAPTRELCKQISVVLERLLGCAHYIVAGTVIGGEKKKSEKARLRKGLNILVATPGRLVDHLDNTKVLDVSTVRWLVLDEGDRLMDLGFEEDITKIVKTLDERKRTSSRLGLPSQRTTVLCSATLKMNVQKLGEISLKDAVLIKGESTDDDPDREDEGTGSAFLAPAQLKQSYLVTAAKLRLVTLTALLKRTFARKGSVMKAIIFVSCADSVEFHYKVLTRSSSENSSTTDNATSTTTSKPPTPPASTSSDSDSDGDSDTETKPKKNKTRSTKQTPKLPTIDPSADAISPSPILSTPANPITVYKLHGSLPQATRTAIVRHFGSTTAPSLLIATDVASRGLDLPNLDLVIEYDPAFSSDDHLHRIGRTARLGRDGRAVVFLLPGKEEGYVDILHKSYKPSSDADTSRNVTHQAAEDVLKKGFSPLSGILPTKKASQTSSSSTGKDAQSTAAAGNWDTIATNFQLEVERWILSAQHNKDLAKRAFQSHIRAYATHVAAERKYFDIKELHLGHLAKAFGLRDPPGRVNVVGQRGGAQSKKRGRPSETGGPSSGDGDNDGRRKQKAADIDEVDDTDDAARKMREKIRKNRALMMGKGADEFNIA
>XP_016264286_Exophiala_oligosperma
MADDGMFLNFSVGEPIVTQAQKFTGGSWRHRLKAKRWAQRGGRPRDTNDPNKVPLQSRRQTKEQTENFGDSRPAKRRREDNYTPGAVQAGGNIHKSHDQKPSKGPREVISSLFTYNPKSVTTAEREQEKVTEEEAAVPSNAPLVDGIDTFTSLGLSPTVAAHLLTKMNLKNPTAIQKAAISQMLKENSDAFIQSETGSGKTLAYLLPIVQRIITMAESEKGASHATRDPTLHRDSGLFAIILAPTRELCKQISVVLERLLGCAHYIVAGTVIGGEKKKSEKARLRKGLNILVATPGRLVDHLDNTKVLDISTVRWLVLDEGDRLMDLGFEEDITKIVKALDEKKRKSSRPGLPDERTTVLCSATLKMNVQKLGEISLKDAVLIKGESTDDEADREDDGAGSAFLAPAQLKQSYLVTASKLRLVTLTALLKRTFARRGSVMKAIVFVSCADSVEFHYKVLTRSSAEDSSITDKPTSATTSKPPTPPASSSDPEPDSDSDAETTPKKDKSSSSKSTAKLPAIDPSADAISPSPILSTPANPITVYKLHGSLPQATRTAIVRHFGTTTAPSLLIATDVASRGLDLPNLDLVIEYDPAFSSDDHLHRIGRTARLGRDGRAVVFLLPGKEEGYVDVLRKSYKPSSDADTSRNVTHQAAEDVLKKGFSPLSGVVPTKKTTSTGRDGGVTTGNNNWEAIATTFQLDVERWVLSSQPNKDLAKRAFQSHIRAYATHVAAERKYFDIKELHLGHLAKAFGLRDPPGRVNVVGQRGGGGSANSKKRGRASNVAGPGQVDGDTRKKAVEMDEVDDTDDAARKMREKIRKNRALMMGKGADEFNIA
>XP_013321163_Exophiala_xenobiotica
MADDGMLLNFSLGENINTKAQKFKGGSWRERLQAKRTAQRGGQRKPNDPNSVPLQPRPHPKEQGEEFPNPRPAKRRREDGYTPASGEVAGNPQKPVEQKAWKGPREVISSLFTYNPKPVSTVDKEKEKDAEDTPAAPSNAPLVDGIDTFTSLGLSPTVAAHLLTKMNLKNPTAIQKAAVSQMLKEANDAFIQSETGSGKTLAYLLPVVQRIITMSESQKGAHDPALHRDSGLFAIILAPTRELCKQISVVLERLLGCAHYIVAGTVIGGEKKKSEKARLRKGLNILVATPGRLVDHLEHTKVLDVSNVRWLVLDEGDRLVDLGFEEDITKIVKTLDQKKRKSARPGLPDHRTTVLCSATLKMNVQKLGEISLKDAVLIKGDSDGNEETNERGSEFLAPAQLKQSYLVAASKLRLVTLTALLKRTFARKGSVMKAIVFVSCADSVEFHYRVFSRLLDDGSGDSLTTEKTTKSTSVVTSSDSDSDPDPDSKRAPSTSNPLNPSSDATKPASKSLAIDPSADAISPSPMLSTPANPITLYKLHGSLPQATRTSIVRHFASTTTPSLLIATDVASRGLDLPNLDLVIEYDPAFSSDDHLHRIGRTARLGRDGRAVVFLLPGKEEGYVEILKKSYKASSEADTSRNVTHQSAEDVLKKGFSTLTGVVSTKRQAAQADKSKPQANGSGNGNGNGDVGHPGNWETQATQFQLSIERWVLSSQTNKDLAKRAFQSHVRAYATHVAAERKYFDIKDLHLGHLAKSFGLRDPPGRVNVVGQRGAASSGQGQARKRTWNGGEKAAVDETDNPDDAARKMREKVRKANKMMMGGGADEFNIA
>XP_007721767_Capronia_coronata
MADDGMFLNFAVDADLNTNAQKFKGGSWRDRLKAKRTAHRVRSGRPHDANSVPIPQRQPSNAFNQSKGQPDEFPDGRPAKRRRENGYMPNGTDGAGNAQRRNGQQSTGPREVISSLFSYNPKPSTAVEEPKEEQGEEKQTAPSNAPLVDGIDTFTSLGLSPTVAAHLLTKMDLKNPTAIQKAAVSQILKEDNDAFIQSETGSGKTLAYLLPIVQRIITMSEQRRGQQNTVQDSSLHRDSGLFAIILAPTRELCKQISVVLERLLGCARYIVAGTVIGGEKKKSEKARLRKGLNILVATPGRLVDHLDNTQALDVSNVRYLVLDEGDRLMDLGFEEDITKLVKTLDQKKRKSSRPGLPENRMTVLCSATLKMNVQKLGEISLKDAVLIKGDSGDPDDQGADSAPDGTDSAFLAPAQLKQTYVVVAAKLRLVTLTALLKRTFARKGSVMKAIVFVSCADSVEFHYKVFTRALEAAAAEAGKDTHTNGVVSESDSPDEVKDAKPSSTAAITTANDTDSIAPAPVLSSPNNNVTLYKLHGSLPQATRTNIVKHFAQTTAPSLLIATDVASRGLDLPNLDLVIEYDPAFSSDDHLHRIGRTARLGRDGRAIIFLLPGKEEGYVDVLKSSYKRSSASENADTARNVTASSADEVLKKGFSPLVGVVSTKNKNQSHNHNNPAEPHSQTGLNWEARATEFQLDVERWVLSNPAAKDLAKRAFQSHVRAYATHVAAERKWFDIKDLHLGHLAKSFGLRDPPGRVNVVGQGRGRKGAAAVQTNRRTLSNHAGDKSHKAELDNMGDANEAARKMRDKIRKNNKMMMGGGADEFNIA
>XP_007733553_Capronia_epimyces
MADDGMFLNFAVDTDVNASAQKFKGGSWRDRLKAKRTAHRVRSGRPGDANSVPIHQRRPETSSTQSKARADEFLDTRPVKRRRENGYVPGGTEVAGNAQRRSEQRPTGPREVISSLFTSNPKPSTTVEEPRDGQGEEQQPVPSNAPLVDGIDTFTSLGLSPTIAAHLLTKMNLKNPTAIQKAAVSQMLKEDNDAFIQSETGSGKTLAYLLPIVQRIVTLSEQRKMQQNTVQDTSLHRDSGLFAIVLAPTRELCKQISVVLERLLGCVHYVVAGTVIGGEKKKSEKARLRKGLNILVATPGRLVDHLDNTKVLDVSNVRYLVLDEGDRLMDLGFEEDITKIVKTLDERKRRSSRPGLPENRMTVLCSATLKMNVQKLGEISLKNAVLIRGDPGSADDQDTGTHNDGTDSAFLAPAQLKQTYLVVASKLRLVTLTALLKRTFARKGSVMKAIVFVSCADSVEFHYKVLTRASEEEKDQNKEAITHNGALSESDSSEPVKEGKPSSTAAATANESDSISPSPILSSAKNHVTVYKLHGSLPQATRTNIVKHFAQTTTPSLLIATDVASRGLDLPNLELVIEYDPAFSSDDHLHRIGRTARLGRDGRAIIFLLPGKEEGYVEVLKSSYKRSSSSENADTARNVTASSAEEVMKKGFSPLTGNGAADSQSQNWEARATEFQLDVERWVLASPATKELAKRAFQSHVRAYATHVAAERKWFDIKDLHLGHLAKSFGLRDPPGRVNVVGQGRGRKGPAGQADKRRRSSDAGGKSREVELDGNGNGNGDVDEAARKMREKIRKNNKMMMGGGADEFNIA
>XP_009153384_Exophiala_dermatitidis
MADDGMFLNFAVDADLNTSAQKFKGGSWRDRLKAKRSAHRVRSGRPGDANSVPISQRRPNDHSAHLTEFPDGRPAKRRRENGYAPNHTDGEGNAQRRSEQKPTGPREVISSLFTYNPKPSTAVGESKDVQEEEKPTAPSNAPLVDGIDTFTSLGLSPTLSAHLLTKMNLKNPTAIQKAAVSQMLKEDNDAFIQSETGSGKTLAYLLPIVQRIITMSEQRKIQQATAHDASLHRDSGLFAIILAPTRELCKQISVVLERLLGCARYIVAGTVIGGEKKKSEKARLRKGLNILVATPGRLVDHLENTKALDVSNVRYLVLDEGDRLMDLGFEEDITKIVKTLDQKKRKSSRPGLPENRMTVLCSATLKMNVQKLGEISLKDAVLIKGDPGSTDDQGTNGTTPDGPDSAFLAPAQLKQTYVVVAAKLRLVTLTALLKRTFARKGSVMKAIVFVSCADSVEFHHKVFTRASENEKVDDSKATSTTTATKTEADGEASSSDSAEADTKDAKKRSTSTTTTTATTPDSSDSISPSPILSSPNNNVTLYKLHGSLPQATRTNIVKHFEQTTAPSLLIATDVASRGLDLPNLDLVIEYDPAFSSDDHLHRIGRTARLGRDGRAIIFLLPGKEEGYVDVLKSSYKRSSSSENATDTSRNVTASTADEVLKKGFSPLTGVVATKTSKAGQDWEARATEFQLDVERWVLSSPAHKELAKRAFQSHVRAYATHVGAERKWFDIKDLHLGHLAKAFGLRDPPGRVNVVGQRGGGGSGGRRAVSGSTSQQARTKGDSGTAATGGKRDADLDDTGDADEAARKMREKIRKNKLMVLGGGADEFNIA
>XP_013256782_Exophiala_aquamarina
MADDGLLLNFSVNETPANHLQKFKGGSWRERLQAKRDAKRGTKPRQNDPNKVPIKSREPQSQTPDLAETRPAKRRRENGYTPPFSEPGSQSRPQGQKRNEANTTAGPREVISSLFTYNPKSTLVSEPQENQQEETPAIPSNAPLVDGIDTFTSLGLSPTIATHLLTKMNLKAPTAIQKASIIQMLKEDSDAFVQSETGSGKTLAYLLPVVQRIMTLSEQASGQNKTVHDPSLHRDSGLFAIILAPTRELCKQISVVLERLLGAAHYIVAGTVIGGEKKKSEKARLRKGLNILVATPGRLVDHLAHTKVLDVSSVRWLVLDEGDRLMDLGFEEDITKIVKTLDQKKRKTARPGLPDRRTTILCSATLKMNVQKLGEISLKDAVLIKGDSDGQDEHTGNQKGGVDSAFLAPAQLKQSYLVSATKLRLVTLTALLKRTFARKGSVMKAIVFVSCADSVEFHFKAFRRSLEKAPENQDNPEGTHSSGEDDQATNPAKAAAVVDADSISPSPALSTPQNPVTLYKLHGSLPQATRTNIVRQFANTTSPSLLIATDVASRGLDLPNLDLVIEYDPAFSSDDHLHRIGRTARLGRDGRAIIFLLPGKEEGYVEVLRQSYRQTSEADTSRNVTHTAADDVLKKGFSPVSGVISTKNNRASKISEQNLNQSWETIATEFQLSIERWVLSDPKIKDLAKRAFQSHVRAYATHIAAERKWFDIKDLHLGHLAKAFGLRDAPGRVNLVGQGRSGAGGKSSRARGGNSEGQTTNSGAGGAGDGGEPDESAKKMREKVRLNRKLMMGGGGADEFNIA
>XP_016225363_Exophiala_mesophila
MAEDGMLLNFALGEPVVRNNKFKGGNWRERLQAKRDAQRGGKRRSTDPNKVALPITRPGKHSTVTREQGADLTDPRPTKRRRDSDYTPSFSKHESRIHLQGQGSTHSKPNSGPREVISSLFSYNPEPTNIQEPEPSHDEKPALPSNAPLVDGIDTFTSLGLSPTIATHLLTKMNLKAPTAIQKASITQLVKEDSDAFMQSETGSGKTLAYLLPIVQRIMTLSELSKGQTQGVQDVAVHRDSGLFAIILAPTRELCKQISVVLERLLGCANYIVAGTVIGGEKKKSEKARLRKGLNILVATPGRLVDHLEHTKALSVGTVRWLVLDEGDRLMDLGFEEEIGKIVQALDQKKRKSSRQGLPERRTTVLCSATLKMNVQKLGEISLKDAVLIKGESEGQETSNESHDNGTDTAFLAPAQLKQSYLVTAAKLRLVTLTALLKRTFARKGSVMKAIVFMSCADSVEFHYKAFSRAPESTVETEEAATQQPDADDDNDKPTTAPSNVESDSIASSPLLSSPQNPITLYKLHGSLPQATRTSIVKHFANTTEPSLLIATDVASRGLDLPNLDLVIEYDPAFSSDDHLHRIGRTARLGRDGRAIIFLLPGKEEGYVEVLKKSYKSSAEADTTRNVTHMAADDVLKKGFSALAGVVPTAKSMKNSKVPESNASWDAKATEFQLEVERWVLGDAKIKEAAKRAFQSHVRAYATHIAAERKWFDIKELHLGHLAKAFGLRDPPGRVNVIGQGRAGGGKNERRRPTGDGATKGDGGQDGRGNPEATTDQDEAAKKMRDKIRAQRKMMMGGGADEFNIA
>XP_013271466_Rhinocladiella_mackenziei
MADDGLLLNFAVSENPTSRVQKFKGGSWKDRLRAKRFAQRGGQRRRESANTVPVLPRHSKNHLEKTEDFPDSRPVKRRRENGYISKSDEVAGKRGPQDQRLSGQKSVSGSREVISSLFTYNPKPWTTAEEPKDALREEEPAAPSNAPLVDGIDTFTSLGLSPAVATQLLTKMDLEFPTAIQKAAVPQMLKDDSDVFIQSETGSGKTLAYLLPLVQRIMVMSELRKDRQETTQDSSLHRDSGLFAIILAPTRELCKQISVVLERLLGCAHYIVAGTVIGGEKKKSEKARLRKGLNILVATPGRLVDHLDHTKVLDVSSVRWLILDEGDRLMDLGFEQDITKIVRTLDQTKRKSTRPGLPDRRTTVLCSATLKMNVQKLGEISLKDAILIKGDPSSTDNRMDGEGNGTDSAFLAPAQLKQSYLIVAAKLRLVTLAALLKRTFARKGSVMKAIVFVSCADSVEFHFKAFTRASEAESEGDRPANDNVSDSDVEYVKESTKSAITSPEADSISPSATLSSPNNQITLYKLHGSLPQATRTSIVKHFANTTSPSLLIATDVASRGLDLLNLDLVIEYDPAFSSDDHLHRIGRTARLGRDGRAIIFLLPGKEEGYVSVLKSSYKNSSDTSRNVTQTSADEVLKKGFSPPSGVIPTKNQNPDRNWEVHTTDFQLEIERWILSSPATKELAKRAFQSHIRAYATHVAAERKWFDIKDLHLGHLAKSFGLRDPPGRVNVVGQGRKNSGRSRNGRADHRDADGGTATDGKAGGPEPDMTGNVDEAAKKMRDRIRKNNKMMMGGGADEFNIA
>XP_017998503_Phialophora_attinorum
MADGMLLNFAAGPTAGPVAQKFRGGSWKDRVRAKKAARFNAMRRDGQQSKPTDGTPRTGPNAEDFPDERPPKRRRNDDSKSQHATTTASAKAFEKKPHSAIRINPDGFVSSLFTSNPVSKSAETELEADATPAQPSNAPLIDGLDTFTSLGLSPTIAAHLLTKMELKNPTAIQKAAVAQMLKEDSDAFIQSETGSGKTLAYLLPIVQKIMNMKPEGSETGIHRDSGLFAIIMAPTRELCKQISVVLERLLACAHHIVAGTVTGGERKKSEKARLRKGLNILVATPGRLVDHLDNTEVLDVKWVRWLVLDEGDRLMDLGFEQDISKIITSLDQKRRKGSQMGLPEKRTTVLCSATLKMNVQKLGEITLKDAALIKSDEAVTTSSSEASASTAFLAPAQLKQSYIVVPSKQRLVTLTALCRRIFARKGSVNKAIVFISCADSVDFHFSVLTRNATSATPDTPPEDLPNEVRQSPDLTTTSPITLYKLHGSLPQPTRTAIVRKFHAATTPSLLIATDVASRGLDLPNLDLVIEYDPAFSSDDHLHRIGRTARVGRDGRAIIFLLPGSEEGYVYVLRSSFKPDLDNPASSSVTSRSTEEVLRKGFSPNVDSSGKEWETKATDWQLEVERWVMADRERLEAAKSAFQSHIRAYATHIAKERVWFDIKELHLGHTAKSFGLRDAPGGMNVKGMRGKNTGGVQANVGKRRRPVGGAAEAGKVDVEDTGDQDEAARKMRDVVRKQRNMMLGAGGADEFNLA
>NP_595929_Schizosaccharomyces_pombe
MADEPLLLNFVVDNAQSRKPEALKSSRRWTDRARDRKRQKRNSNESSKSTVKRNSGTNGASTDYKNSQKEKVINPVFDPRKPAHELKGNKRDNTFVTSLFTGDDSEHFSQDVGQNLEDNQISNIGTTKEASNAPIKTTNFAGVQLDTQLADHLNNKMNISAPTAIQSCCLPALLNTDDKDAFIEAQTGSGKTLAYLLPIVQRLIRLPKNLHTRTSGIYAVIMAPTRELCQQIYNVANKLNNNPLSHWIVSCNVIGGEKKKSEKARIRKGVNILIGTPGRLADHLENTEALDVSQVRWVVLDEGDRLMDMGFEETLTKILSYLESQSSIIKKDLSIPSRKVTMLCSATMKDTVKRLSDSALKDALYLKSSIVEETNDGYSQAPEQLLQRYVVVPPKLRLVSLVALLRSHVRSYKKIIIFLSCSDSVDFHFEAFRCAINADEMEEAVKEKPDSEGDIISNAPALRIDGKSNVYRLHGSLSQQIRTSTLNLFSSSEDSGSHILLCTDVAARGLDLPNVDLVVQYDAPFSTDDYLHRIGRTARAGHNGAAIMFLLPKESEYINLLKSSVSANILEQPNGPSGLLSAGFSQGKTNTNDWQDRATEWQLELERFILENEPMRNIAKRAFTSYVRAYATHLSSERSIFNMRDLHLGHIAKSFALREAPGKISGANSSKPRKQGGSVDKGKSKSSKDIAALMHRKAMEHYSTEHNIG
```
