## Supplementary material for "Coding Sequence Insertions in Fungal Genomes are Intrinsically Disordered and can Impart Functionally-Important Properties on the Host Protein": fasta protein sequences: XP_712476.1_blasthits_fa.txt

```
>XP_712476_Candida_albicans
MADFDIKETYLKFLEEDKDMTMPIAAIESLVSMLKAKSPSTSSELINLVSKNIDLLKSSIPNNISLSAGCDLFMRFVLRNTNVYSDWESFSQNLVENGELFVQRAKESRLKSAEYGVPFIKDDDVILVHSYSRVVYSLLLKAKQEKLIRFKVLVTESRPTGNGYYMARKLKEADIPVEVIVDNAVGYVLHKVDKILVGAEGVAESGGVINHIGTYQIGCLAKVNNKPFYVVTESHKFVRLFPLAPNDLPNSISHFDYDENRTEELNHSGQELFETRFVDFTPHEYITALITDLGVLTPSAVSEELIKIWYD
>XP_002421328_Candida_dubliniensis
MADFDIKETYLKFLEEDKDMTMPIAAIESLVSMLKAKSPSTSSELINLVSKNIDLLKSSIPNNISLSAGCDLFMRFVLRNTNVYSDWESFSQNLVENGELFVQRAKESRLKSAEYGVPFIKDDDVILVHSYSRVVYSLLLKAKQEKLIRFKVLVTESRPTGNGYYMARKLREADIPVEVIVDNAVGYVLHKVDKILVGAEGVAESGGVINHIGTYQIGCLAKVNNKPFYVVTESHKFVRLFPLAPNDLPNSISHFDYDGNKTEEVNHSGQELLKTNFVDFTSHEYITALITDLGVLTPSAVSEELIKIWYD
>XP_002550556_Candida_tropicalis
MMGFSIINQMTEFDITETYLKFLREDKEMTMPIAAIESLVSMLRIKSPSTSAELISLVGKNIELLKASIPNNISLSAGCDLFMRFILRNTNVYSDWESFSQNLVENGELFVQRAKESREKSAEYGVPFIKDDDTILVHSYSRVVYSLLLKAKKEKLIRFKVLVTESRPTGNGYYMAKKLKEADIPVEVIVDNAVGYVLHKVDKILVGAEGVAESGGVINHIGTYQIGCLAKVNNKPFYVATESHKFVRLFPLAPNDLPIPAVDFNAEESNHAGDEFLATRFVDFTSHEYITALITDLGVLTPSAVSEELIKIWYD
>XP_003871286_Candida_orthopsilosis
MSSVEPFDIKATYLKILEDDKELTMPIAAIESLVEMLRLNRPSTSSELINLVSKNIDLLKSSIPNNISLSAGCDLFMRFILRNTNIYSDWESFSQNLIENGELFVQRAKISREKSAEFGLPFIKDDDVILVHSFSRVVYTLLLKAKQEQLTRFKVLVTESRPTGNGYVMAEKLREADIPCEVIVDNAVGYVLHNVDKIIVGAEGVAESGGIINHIGTYQIGCLAKVNNKPFYVVTESHKFVRMFPLAPNDLPNMNYIASLNESTEENQRYKEYFNSHGGQFLDHHIVDFTPHDYITALITDLGVLTPSAVSEELIKMWYD
>XP_001523230_Lodderomyces_elongisporus
MATEHPNNIKLPSLGESFDITGTYLKFLEEDKDMTMPIAAIESLVTMLRFKLPSTSSELINLVSKNIEILKSSIPNNISLSAGCDLFMRFILRNTNIYSDWESFSKNLIENGELFVQRAKISRDKLAEFGVSFIKDDDIILVHSYSRVVFNLLLKAKQEQLTRFKVLVTELRPTENGFIMAQKLKEADIPCEVIVDNAVGYVLHKVDKIFVGAEGVAESGGIINHIGTYQIGCLAKVNNKPFYVITESHKFVRLFPLAPNDLPNMNYIATLGEQEHEFGEYFKKHSEQLTENKHFVDFTPHEYITALVTDLGVLTPSAVSEELIKIWYD
>XP_007377891_Spathaspora_passalidarum
MTEFDITQTYLKFLEEDKDMTMPIAAIESLVSMLSIKQPSTSSELISLIQSNIDKLKSSIPNNISLSAGCDLFMRFVLRNTNIYSDWESFSQNLVENGQLFVLRAKESREKSAEFGVSFIKDDDTVLVHSYSRVVYNLLVKAKKEKLIRFKVLVTESRPTGSGYYMAEKLRQADIPVDVIVDNAVGYVIHKVDKILVGAEGVAESGGIINHIGSYQIGCLAKVNNKPFYVVTESHKFVRLFPLAPDDLPNKMNHLIAKANEQEETTNDLKSHFVDFTPSSYITALITDLGVLTPSAVSEELIKIWYD
>XP_043048174_Scheffersomyces_spartinae
MTSFDIKEAYLKFLKDDPDMTMPIAAIESLVLMLRQQRPTTLLELITLVRKNIDVLKSSFSNAVSLSAGCDLFMRFVLRNTNVNMDWESCMKNLSENGQLFVQRAKESREKLAEYGLPFIEDDDTILVHSYSRVVYHLLWKAKTERLVRFKVVVTESRPTEKGLLMALLLREAGIPVEVIVDNAVGYVMHNVDKVLVGAEGVVESGGIINHIGSYQIGSLAKSNNKPFYVVTESHKFVRLFPLSPNDLPNKIQELVTSANLDNSLTNDKSSLSRQLIDYTPGEYITALITDLGVLTPAAVSEELIKVWYD
>XP_001385003_Scheffersomyces_stipitis
MSDAFDITKTYLQFLEDDRDLTMPIAAIESLVTMLRVKQPSTSSELINLVKSNIDTLKSSIPNAISLSAGCDLFMRFVLRNTNLYSDWESCKKNLVENGQLFVQRAKESRNKSAEYGLPFIKDDDTILVHSFSRVVYTLLKKAKTERLVRFRVIVTESRPTGLGFYMAKKLREAEIPVEVIVDNAVGYIIHKVDKILVGAEGVAESGGIINHIGSYQIGCLAKVNNKPFYVVTESHKFVRLFPLAPNDLPTSVRNLLSEADEKEKNPDDQSILNEHKLDFTSHEYITALITDLGVLTPSAVSEELIKVWYD
>XP_020067220_Suhomyces_tanzawaensis
MSNETFDIKTTYLRFLEEDEDLTMPIAAIESLVTMLRTKQPSTSSELIKLVKSNIDTLKSSISNAISLSAGCDLFMRFVLRNTNLYSDWESCKKNLVENGELFVQRAKDSRNKLAEFGIPFIKDDDTILVHSFSRVVYQLLLKARKEKLIRFRVKVTESRPSGKGYHMAKLLRDADIPVEVIVDNAVGYVIHNVDKILVGAEGVAESGGIINHIGSYQIGCLAKTNNKPFYVVTESHKFVRLFPLAPNDLPTEMSQLLEQSNEQPEDQDLLKTQLIDFTPHEYITALITDLGVLTPSAVSEELIKVWYD
>XP_020078929_Hyphopichia_burtonii
MAEEGFDIKATYLKFLEEDQDLTMPIAAIESLVTMLRIKQPSTSSELINLVKSNIETLKKSIPNAISLSAGCDLFMRFVLRNTNLYSDWESCRKNLVENGQLFVQRAKESRSKSAEFGVPFIKDDDIILVHSYSRVVHQLLLKARSEKLIRFKVIVTEARPTGKGYHMAEVLRKADIPVELIVDNAVGYVIHKVDKILVGAEGVAESGGIINHIGSYQIGCLAKTNNKPFYVVTESHKFVRLFPLSPNDLPDGILNLVEQSNSGDEDDDLFKTQLIDFTPHEYITALITDLGVLTPSAVSEELIKMWYD
>XP_015469559_Debaryomyces_fabryi
MEESFDIKQTYLKFLEEDKEMTMPIAAIESLVTMLRIKKPSTSSELINLVKSNTEILKSSIPNAISLSAGCDLFMRFVLRNTNLYSDWESCKQNLVENGELFVQRAKESRAKLAAFGLPFIKDDDTILVHAFSRVVYQLLLKARSEKLLRFRVIVTESRPTGTGYHMAKLLREADIPVELIVDNAVGYVIHKVDKILVGAEGVAESGGIINHIGSYQIGCLAKANNKPFYVVTESHKFVRLFPLAPNDLPTGITQSKQENGDEDEDIFKAQLIDFTPHEYITALITDLGVLTPSAVSEELIKIWYD
>XP_461296_Debaryomyces_hansenii
MMEESFDIKQTYLKFLEEDKDMTMPIAAIESLVTMLRIKEPSTSSELINLVKSNTEILKSSIPNAISLSAGCDLFMRFVLRNTNLYSDWESCKQNLVENGELFVQRAKESRAKSADFGLPFIKDDDTILVHAFSRVVYQLLLKARSEKLLRFRVIVTESRPTGTGYHMAKLLREADIPVELIVDNAVGYVIHKVDKILVGAEGVAESGGIINHIGSYQIGCLAKANNKPFYVVTESHKFVRLFPLAPNDLPTAIQSKQENDDDDEDLFKTQLIDFTPHEYITALITDLGVLTPSAVSEELIKIWYD
>XP_006689907_Yamadazyma_tenuis
MSQDFDITQVYLKFLEDDQDMTMPIAAIESLVTMLRIKQPSTSSELINLVKSNTDKLKSSISNAISLSAGCDLFMRFVLRNINLYSDWESCRRDLVENGELFVQRAKESRSKAAQFGLPFIKDDDIILVHSFSRVVYQMLLMAKKEKLIRFRVIVTESRPSEKGYHMASLLRTAGIPVEVIVDNAVGYVIHKVDKIIVGAEGVAESGGIINHIGSYQIGCLAKTNNKPFYVVTESHKFVRLFPLAPDDLPNQISPVLSATNSSINAILESESDNPKSLLSIQQIDFTPHEFITALITDLGVLTPSAVSEELIKIWYD
>XP_001486988_Meyerozyma_guilliermondii
MTGESFDITLTYLRFLEEDLEMTMPIAAIESLVTMLRVKEPSTQAELIKLVKSNIDLLKSSISNAVSLSAGCDLFMRFVLRNTNLYADWESCKRNLVENGELFVQRAKESRNKLAEMGLPFIKDDDTILVHSYSRVVYHLLKKARAEKLIRFRVIVTESRPTSKGYHMAKLLKEADIPVEVIVDNAVGYVIHRVDKVLVGAEGVAESGGIINHIGSYQIGCLAKTNNKPFYVVTESHKFVRLFPLSPNDLPTGMGDMLGMGSSPDVNIPQASEEPESELLKMQLIDFTPHEYITALITDLGVLTPSAVSEELIKMWYD
>XP_018711705_Metschnikowia_bicuspidata
MSDSTFDIKQTYLKFLEDDKDMTMPVAAIESLVTMLRVKQPSTSSELINLVRSSIQTLKLSISNAISLSAGCDLFMRFVLRNTKLYSDWESCKKNLVENGELFVQRAKESRDKSAAFGVPFIKDDDTILVHSYSRVVFQLLSKAKMDNLLRFKVIVTEARPSGKGYLMAKLLRDCDIPVEVIVDNAVGYMLHKVDKILVGAEGVVESGGIINHIGSYQIGCLAKANNKPFYVVTESHKFVRLFPLTPNDLPREMATILDDTNENTDDDLLKTQLIDYTPHEFITALITDLGVLTPSAVSEELIKMWYD
>XP_002614183_Clavispora_lusitaniae
MYRAFHSRTKRLTVKSSSKIQMSGTEFDITKTYLKFLEDDQDMTMPIAAIESLVTMLRVKQPSTSSELINLVKSNISTLKSSISNAISLSAGCDLFMRFVSRNTNLYSDWESCKRNLVENGELFVQRAKESRAKSAEFGVPFIKDDDTILVHSYSRVVCQLLIKARTEKFLRFKVIVTEARPTGKGYHMAKLLREADIPVEVIVDSAVGYMLHKTDKIMVGAEGVVESGGIINHIGSYQIGCLAKANNKPFYVVTESHKFVRLFPLASNDLPREMSRMIDETQNEGDDSFLKTQLVDFTPHEFITALITDLGVLTPSAVSEELIKMWYD
>XP_025342763_Candida_haemuloni
MANPDFDIKQTYLKFLEDDRDMTMPIAAIESLVTMLRVKQPSTSSELINLVKSNIDILKSSISNAISLSAGCDLFMRFVLRNTNLYSDWESCKKNLVENGELFVQRAKESRAKSADFGVPFIKDDDTILVHSFSRVVLQLLQKARSQKLLRFKVIVTEARPSGKGYHMAKLLREADIPVEVIVDNAVGYVLHKIDKVLVGAEGVAESGGIINHIGSYQIGCLAKANNKPFYVVTESHKFVRLFPLAPNDLPRGISSILDEQGYTETETEEGTLKTQTIDFTPHEFITALITDLGVLTPSAVSEELIKMWYD
>XP_024714566_Candida_pseudohaemulonis
MANSDFDIKQTYLKFLEDDQDMTMPIAAIESLVTMLRVKQPSTSSELIKLVKSNIDILKLSISNAISLSAGCDLFMRFVLRNTNLYSDWESCKKNLVENGELFVQRAKESREKLADFGVPFIKDDDTILVHSFSRVVFQLLQKARSQKLLRFKVIVTEARPSGKGYHMAKLLREADIPVEVIVDSAVGYVLHKVDKILVGAEGVAESGGIINHIGSYQIGCLAKANNKPFYVVTESHKFVRLFPLAPNDLPRGISSILDEQGSGETETLEGTLKTQTIDFTPHEFITALITDLGVLTPSAVSEELIKMWYD
>XP_025337262_Candida_duobushaemulonis
MANSDFDIKQTYLKFLEDDQDMTMPIAAIESLVTMLRVKQPSTSSELINLVKSNIDILKSSISNAISLSAGCDLFMRFVLRNTNLYSDWESCKKNLVENGELFVQRAKESREKSADFGVPFIKDDDTILVHSFSRVVFQLLQKARSQKLLRFKVIVTEARPSGKGYHMAKLLREADIPVEVIVDSAVGYVLHKVDKILVGAEGVAESGGIINHIGSYQIGCLAKANNKPFYVVTESHKFVRLFPLAPNDLPRGISSILDEQGSGETETLEGTLKTQTIDFTPHEFITALITDLGVLTPSAVSEELIKMWYD
>XP_028888525_Candida_auris
MTESDFDIKETYLKFLEDDRDMTMPIAAIESLVTMLRVKQPSTSSELIKLVQANIDTLKSSISNAISLSAGCDLFMRFVMRNTNLYSDWESCKKNLVENGELFVQRAKESREKSAEFGVPFIKDDDTILVHSFSRVVFQLLQKARSEKLLRFKVIVTEARPSEKGYHMAKLLREADIPVEVIVDSAVGYVLHKIDKVLVGAEGVAESGGIINHIGSYQIGCLAKANNKPFYVVTESHKFVRLFPLAPNDLPHGIASALEEHGSSELETSQGVLKTQSIDFTPHEFITALITDLGVLTPSAVSEELIKMWYD
>NP_012951_Saccharomyces_cerevisiae
MSEFNITETYLRFLEEDTEMTMPIAAIEALVTLLRIKTPETAAEMINTIKSSTEELIKSIPNSVSLRAGCDIFMRFVLRNLHLYGDWENCKQHLIENGQLFVSRAKKSRNKIAEIGVDFIADDDIILVHGYSRAVFSLLNHAANKFIRFRCVVTESRPSKQGNQLYTLLEQKGIPVTLIVDSAVGAVIDKVDKVFVGAEGVAESGGIINLVGTYSVGVLAHNARKPFYVVTESHKFVRMFPLSSDDLPMAGPPLDFTRRTDDLEDALRGPTIDYTAQEYITALITDLGVLTPSAVSEELIKMWYD
>XP_018221061_Saccharomyces_eubayanus
MAEFNITETYLRFLAEDTEMTMPIAAIEALVTLLRIKTPETAAEMINTIKGSTEELIGSIPNSVSLRAGCDIFMRFVLRNLHLYGDWESCKQHLIENGQLFVSRAKKSRNKIAEIGVDFISDDDIILVHGYSRAVFSLLNHAANKFIRFRCVVTESRPSMQGNQLYSLLEQKGIPVTLIVDSAVGAVIDKVDKVFVGAEGVAESGGIINLVGTYSVGVLAQNARKPFYVVTESHKFVRMFPLSSDDLPMAGPPLDFTRRTDESENALRGPTIDYTAQEYITALITDLGVLTPSAVSEELIKMWYD
>XP_033767649_Saccharomyces_paradoxus
MSEFNITETYLRFLEEDTEMTMPIAAIEALVTLLRIKTPETAAEMINTIKSSTEELIKSIPNSVSLRAGCDIFMRFVLRNLHLYGDWENCKQHLIENGQLFVSRAKKSRNKIAEIGVDFIADDDIILVHGYSRAVFSLLNHAANKFIRFRCVVTESRPSKQGNQLYSLLEQKGIPVTLIVDSAVGAVIDKVDKVFVGAEGVAESGGIINLVGTYSVGVLAHNARKPFYVVTESHKFVRMFPLSSDDLPMAGPPLDFTRRTDDLEDALRGPTIDYTAQEYITALITDLGVLTPSAVSEELIKMWYD
>XP_003675229_Naumovozyma_castellii
MCKKDLTSQTSLRDKISYRLYRHNISSKKVATMTDFNITETYLKFLEEDAEMTMPIAAIESLVTLLRVKNPETAAEMITTIKNSTAELIETIPNSVSLRAGCDIFMRFVLRNLHLYGDWESCKQHLIENGQLFVSRAKRSRDKIAKIGVDFISDDDIILVHGFSRAVFSLLNHAAKNLIRFRCVVTESRPTQQGRQLYSLLEEKGIPVTMVVDSAVGTVIDKVDKVFVGAEGVAESGGIINLVGTYSVGVLAQNARKPFYVVTESHKFVRMFPLSSDDLPMTGESLDFSRRKDNSQDVLRGPTIDYTAQEYITALITDLGVLTPSAVSEELIKMWYD
>XP_003668785_Naumovozyma_dairenensis
MSDFNITETYLKFLEEDPEMTMPIAAIEALVTLLKVKNPGTAAEMIRTIKTSTEELIQSIPNSVSLRAGCDIFMRFVLRNLHLYGDWESCKQHLIENGQLFVSRAKRSRDKIAKIGIDFITDDDIILVHGFSRAVFSLLKHAAENLIRFRCVVTESRPTLQGTQLYSLLEEKGIPVTMVVDSAVGTVIDKVDKVFVGAEGVAESGGIINIVGTYSVGVLAQNARKPFYVVTESHKFVRMFPLSSNDLPINGEFLDFTRRKDDSQEALRGPIIDYTAQEYITALITDLGVLTPSAVSEELIKMWYD
>XP_003954917_Kazachstania_africana
MMNDESFNITQTYLKFLEEDSEMTMPIAAIEALVTLLRVKNPSTAAEVITTIQLAVDELVQSIPNSVSLRAGCDIFMRFVIRNLHLYGDWENCKQHLIENGQLFVSRAKMSRDKIAEIGIDFITDDDIILVHGFSRAVASLLSHAAEKLIRFRCVVTESRPTIQGKQLYAFLEKKGIPVTMVVDSAVGSIIDKVDKVIVGAEGVAESGGIINIVGTNSIGVLAQNARKPFYVVTESHKFVRMFPLSSDDLPMARKSLDFSRRSDDDDDILRGPAIDYTSHEYITALITDLGVLTPSAVSEELIKMWYD
>XP_022463509_Kazachstania_naganishii
MADMFNITETYLKFLEEDSDMTMPIAAIEALVTLLRIRNPGTAAEMINSIKSAAAELVQSIPNSVSLRAGCDIFMRFVMRNFHLYGDWESCKRHLIENGQLFVSRAKRSREKIANIGIDFIADDDLILVHGFSRAVVSLLSKAADKLIRFRCVVTETRPTNQGEQLYSLLATKGIPVTLVVDNAVGSIIDKVNKVLVGAEGVAESGGIINVIGTYSVGVLAQNAKKPFYVVSESHKFVRMFPLSSDDLPMANKLLDFSRDPNDLENILSGPTIDYTSQEYITALITDLGVLTPSAVSEELIKMWYD
>XP_448902_Candida_glabrata
MPDFSITDAYLKFLEEDPEMTMPIGAIEALVQLLKVKNPETAAEMINRIKCAAEELIQSIPNSISLRAGCDIFMRFVLRNLHLYGDWESCKQHLIENGQLFVSRAKMSRDKIAEIGVDFISDDDIILVHGFSRAVMSLLTHAANNFIRFRCVVTESRPTEQGRQLYNLLVEKGISVTLVPDSAVGTVIHKVDKVFVGAEGVAESGGIINIVGTYSVGVLAQNARKPFYVVTESHKFVRMFPLSSDDLPLDGEYLDFSPRNSENEDALRGPLIDYTGHEYITALITDLGVLTPSAVSEELIKMWYD
>XP_004180559_Tetrapisispora_blattae
MTDFNITETYLKFLKDDSEMTMPIAAIEALVTLLRLKNPSTAAEMINTIKSAADELTKSIPNSISLRAGCDVFMRFVLKNTHLYGDWENCKKHLIENGQLFISRAKQSRKKIAKMGVDFISDDDIILIHGFSRAVFSLLTEASKNFVRFRCIVTESRPTNQGTQMYKALISNGIPATLIVDSAVGSILHRVNKVFVGAEGVAESGGVINLVGTYSIGVLAKNAGKPFYVISESHKFVRMFPLSPDDLPGVKDSLDFSLTNNNRHANVSALNEGMDDNEQNDILCGPIVDYTTQEYITALITDLGILTPSAVSEELIKMWYD
>XP_003684236_Tetrapisispora_phaffii
MSEFNITETYLGFLEEDTEVTMPIAAIEALVTLLTVKNPETAAEMINSIKSATEELINSIPNSMSLRAGCDVFMRFVLKNTQLYGDWESCKRHLIENGQLFVSRSKQSRDKIAKIGKDFITDDDTILLHGHSRAVFSLLSHAAENFIRFRCVITESRPSDQGIRCYNALKAKGIPVTMIVDSAVGSIIHRIDKVFVGAEGVTESGGIVNIIGTYSIGVLAKIARKPFFVVSESHKFVRMFPLSPDDLPLVGDSLNFNRSDNAIAANTDKLEDNDFDITQGRKTDYTSQDYITALITDLGVLTPSAVSEELIKMWYD
>XP_001643933_Vanderwaltozyma_polyspora
MAEFNITETYLRFLQEDPELTMPVAAIEALVTLLKVKNPGTAAEMINSIKSATEELTKSIPNSMSLRAGCDVFMRFVLKNTQLYGDWESCKRHLIENGQLFVSRSKQSRDKIAKFGVDFISDDDTILIHGFSRAVFSLLSNAANNFIRFRCVVTESRPTKQGLQIYNSLHEKGIPVTMVVDSAVGSIIHKIDKVFVGAEGVTESGGIINLVGTYSIGVLAKNARIPFYVVSESQKFVRMFPLSPDDLPSSNESLDFTRQNNTGNTIENDNVEENLNGILRGPINDYTGQEYITALITDLGVLTPSAVSEELIKMWYD
>XP_003683198_Torulaspora_delbrueckii
MSEFSITETYLKFLKEDPDMTMPIAAIESLVTLLRVKNPETAAEMINTIKSAANELTQSIPNSISLKAGCDIFMRFVLRNTHLYGDWENCKEHLIENGQLFVSRAKLTRDKVAQIGVDFISDDDIILVHGFSRAVYSLLKHAAEKFIRFRCVVTECRPTSQGEQLYSLLQEKGIPVIMVVDGAVGAVIDQVDKVFVGAEGVAESGGIINVVGTYSVGVLAQNARKPFYVVTECHKFVRMFPLSPDDLSMQGKSLDFTRKSDEEDQQEILRGPRLDYTAQEYITALITDLGVLTPSAVSEELIKMWYD
>XP_037146497_Zygotorulaspora_mrakii
MQFFSLSLSVLLEQCLSSRKIIKQQSYKDYYTSIAVVFSLYFETMSEFSITETYLKFLEEDPEMTMPIAAIEALVTLLRVENPKTAAEMINTIKSAASELTQSIPNSISLKAGCDIFMRFVLKNTQLYGDWESCKQHLIENGQLFVSRAKKTRDKVAQIGVDFISDDDIILIHGFSRAVYSLLKYAAEKFIRFRCVVTESRPTTQGKQLYTLLQEKGIPVTMIVDSAVGSIINQVDKVFVGAEGVAESGGVINIVGTYSIGVLAKNARKPFYVVTECHKFVRMFPLSPNDLSMPGQSLDFTRKNEESQEILGGPTLDYTAQEYITALITELGVLTPSAVSEELIKMWYD
>XP_002497278_Zygosaccharomyces_rouxii
MSEFSITDTYLKFLEEDPDITMPIAAIEALVTLLRVKNPKTAAEMINTIKSAAKDLTDSIPNSISLRAGCDIFMRFVLRNTHIYGDWESCKQHLIENGQLFVSRSKMSRTKIAQIGCQFIADDDVILVHGFSRAVFSLFKYAAEKFIRFRVVVTESRPTAQGMQLYSLLQEIGIPVIMIVDSAVGSVIDKVNKVFVGAEGVAESGGIINLVGTYSVGVLARNARKPFYVVTECHKFVRMFPLSPVDLSLPEEALDFSKPAEKPLSGPTLDYTAQEYITALITDLGVLTPSAVSEELIKMWYD
>XP_003647545_Eremothecium_cymbalariae
MSTNFNITKTYLKFLEDDNEMTMPIAAIEALVTMLKVKNPSTSAEMINSVKSSTLELTTSIPNSISLRAGCDIFMRFVLKNTHLYGDWESCKQHLIENGQLFVSRAKKSRDKIAKIGIDFITDDDIILVHGFSRAVSSLLSYAAEKLIRFRCVVTEARPTQQGTLLYNLLKNKGIPVTMVVDSAVGSIIHKIDKVFVGAEGVAESGGIINLIGTYSVGVLAKNARKPFYVVSESHKFVRMFPLSPDDLPVERDPLDFTRNDEPELLRSPLIDYTSHEHITALITDLDVLTPSAVSEELIKMWYD
>NP_985631_Eremothecium_gossypii
MTAEFNITKTYLKFLDDDNEMTMPIAAIEALVTMLKVKNPSTSAEMINAVKSSTLELTTSIPNSISLQAGCDIFMRFVLRNTHLYGDWESCKQHLVENGQLFVSRAKRSRDKIAKIGVDFITDDDIILVHGFSRAVFSLLSYTAEKLIRFRCVVTEARPSGQGKQLYDLLHAKGIPVTMIVDSAVGSIIHKIDKVLVGAEGVAESGGIINLVGTYTVGVLAKNARKPFYVVSESHKFVRMFPLSPDDLPMERDPLDFSRSDESEQLLSPSIDYTSHEHITALITDLGVLTPSAVSEELIKMWYD
>XP_455709_Kluyveromyces_lactis
MQEFNITQTYLKFLEEDSEMTMPIAAIEALVTMLKVKNPKTSAEMIKSTKLAIEELTTSIPNSISLRAGCDIFMRFVLKNTHLYGDWENCQQHLIENGHLFVSRAKQSRDRIAEIGIDFISDDDIILVHGFSRAVFSLLSHAAEKLIRFRCIVTESRPSGQGLQLYHLLKKKGIPVTMIVDNAVGTIIHKVNKIFVGAEGVAESGGIINLVGTYSIGVLAKNARKPFYVVSESHKFVRMFPLSSDDIPMERDPLDFSKNGIEDDEEPLSGPSVDFTSQEYITALITDLGGLTPSAVSEELIKMWYD
>XP_022674474_Kluyveromyces_marxianus
MSEQEFNITDTYLKFLAEDSEMTMPIAAIEALVTMLKVRNPKTSAEMIKSTKQSIEELTTSIPNSISLRAGCDIFMRFVLKNTHLYGDWENCQQHLIENGHLFVSRAKQSRNRIAEIGLDFISDDDIILVHGFSRAVFSLLSHAAEKLIRFRCVVTESRPSSQGKQLYDLLKGKGIPATLIVDSAVGTIIHKVNKIFVGAEGVAESGGIFNLVGTYSIGVLAKNARKPFYVVSESHKFVRMFPLSPDDIPMERDPLDFSKNNTEDNDEYPLSGPSLDFTSQEYITALITDLGGLTPSAVSEELIKMWYD
>XP_022629844_Lachancea_lanzarotensis
MSQEFDITQAYLNFLEQDSEMTMPIAAIESLVTMLRVKQPGTSAEMINTIKSATETLTASIPNSMSLRAGCDIFTRFVFRNTHLYGDWESCKKHLIENGELFVSRAKRSRDSIAQVGLDFISDDDIILVHGFSRAVYSLLSHAADKFVRFRCVVTESRPTQQGAQLFRHLQEKGIPAKIIVDSAVGSVIHKVDKVLVGAEGVAESGGVINLVGTYSIGVLAKNANKPLYVVTESHKFVRMFPLSPDDLPATAGPLDFTRDETVEQSMAEPGIDYTSHEYITALITDLGVLTPSAVSEELIKMWYD
>XP_002552867_Lachancea_thermotolerans
MSEEFNITETYLKFLEEDSEMTMPIAAIESLVTMLRVKNPETSAEMINTIKSAADTLTSSIPNSMSLRAGCDIFMRFVFRNTHLYGDWESCKKHLIENGQLFVSRANRSREKIAQIGLDFISDDDIILVHGFSRAVYSVLSHAASKFIRFRCVVTESRPTKQGAQLYKLLQEKNIPVKMVVDSAVGSIIHKVDKVLVGAEGVAESGGVINLVGTYSIGVLAKNTNKPFYVVSESHKFVRMFPLSPDDLPATAGPLDFTRHEDCEQSLLEPAIDYTSHEYITALITDLGVLTPSAVSEELIKMWYD
>XP_020055072_Aspergillus_aculeatus
MRPWKLLTVASIVATYNELLRSDPDLTMPIAAIEALVLLLTHSPSSTISETLDLLEKSTAHLKQSIPNPIGLSAGTDLFQRYLITTLQRPGQLGPAGDFNAIRAHLLSNGRLFIRRAKESRDKIAAFGRGFVRDGSTVLTNGGSRVVASLLQQAAGEKGGPSAVRFRVIYVLSPAKGDVEGSSAEPEGMETVRALREKGVPVATIPESAVAYSLGKADVVIVGAEGVVENGGIVSRMGTYQIGLLAKAMGKPFYVVAESHKFVRLYPLGQYDLPIEQRVIDFKTEEDVADEATQQQQQAQPTPNVKSPDSSDVVDYTPPHLISALITDSGVLTPSAVSEELIKIWF
>XP_001274431_Aspergillus_clavatus
MATSTSSPSNPSKPFDIVATYNELLRSDPDLTMPIAAIEALVLLLTHSPSSTISETLDLLEKSTAHLKKSIPNPIGLSAGTDLFQRYLITTLQRPGQLGPAGDFNAIRAHLLSNGRLFIRRAKESRDKIAAFGRGFIRDRCTVLTNGGSRVVASLLQKAADEKGGPSAVRFRVIYVLSSANGNVESSRAEPEGMETVRALRAKGVPVATISESAVAYSLGKADMVIVGAEGVVENGGIVSRMGTYQIGLLAKAMGKPFYVVAESHKFVRSYPLGQYDLPIEQRVIDFKTEEDIADEAKQQPVESPSTSELEGVSSLKTGGRSDVVDFTPPHLISALITDSGVLTPSAVSEELIKIWF
>XP_001259560_Aspergillus_fischeri
MTDPSKPFDIVVTYNELLRSDPDLTMPIAAIEALVLLLTHSPSSTISETLDLLEKSTAHLKKSIPNPIGLSAGTDLFQRYLITTLQRPGQLGPAGDFNAIRAHLLSNGRLFIRRAKESRDKIAAFGRGFIRDGCTVLTNGGSRVVASLLQKAADEKGGPSAVRFRVIYVLSSANGDVENTRAEPEGMETVRTLRAKGVPVATISESAVAYSLGKADMVIVGAEGVVENGGIVSRMGTYQIGLLAKAMGKPFYVVAESHKFVRSYPLGQYDLPIEQHVINFKTEEDIADEAKQQSAESQKTTEVDSLEASPGSKGGGRSDVVDFTPPHLISALITDSGVLTPSAVSEELIKIWF
>XP_041144877_Aspergillus_flavus
MASTTPAPSESAKPFDIVATYNELLRSDPDLTMPIAAIEALVLLLTHSPSSTISETLDLLEKSTAHLKKSIPNPIGLSAGTDLFQRYLITTLQRPGQLGPAGDFNAIRAHLLSNGRLFIRRAKESRDKIAAFGRGFVRDGSTVLTNGGSRVVASLLQKAADDKGGPSAVRFRVIYVLSPAKDSSAEPEGMETVRALRAKGVPVATIPESAVAYSLGKADIVIVGAEGVVENGGIVSRMGTYQIGLLAKAMGKPFYAVAESHKFVRLYPLGQYDLPIEQRVIDFNTEEDITDGHKPQSVAHSSDVVDFTPPHLISALITDSGVLTPSAVSEELIKIWF
>XP_753515_Aspergillus_fumigatus
MATSAPAMSEPSKPFDIVATYNELLRSDPDLTMPIAAIEALVLLLTHSPSSTISETLDLLEKSTAHLKKSIPNPIGLSAGTDLFQRYLITTLQRPGQLGPAGDFNAIRAHLLSNGRLFIRRAKESRDKIAAFGRGFIRDGCTVLTNGGSRVVASLLQKAADEKGGPSAVRFRVIYVLSSANGDVENTRAEPEGMETVRALRAKGVPVATISESAVAYSLGKADMVIVGAEGVVENGGIVSRMGTYQIGLLAKAMGKPFYVVAESHKFVRSYPLGQYDLPIEQHVINFKTEEDIADEAKQQSAESQKTTEVDSLEANPGSKGGGRSDVVDFTPPHLISALITDSGVLTPSAVSEELIKIWF
>XP_657771_Aspergillus_nidulans
MTATDSQITKPSEPFDIVATYNDLLRSDPDLTMPIAAIEALVLLLTHSPSSTISETLDLLEKSTTHLKKSIPNPIGLSAGTDLFQRYLITTLQRPGQLGPAGDFNAIRAHLLSNSRLFIRRAKESRDKIAGFGRGFVRDGSTVLTNGGSRVVASLLQQAADEKGGPSAVRFNVIYVLSSPKGDIENPTAEPEGMETVRALRAKGVPVATIPESAVAYSLGKADVVIVGAEGVVENGGIVSRMGTYQIGLLAKAMGKPFYVVAESHKFVRVYPLGQYDLPIEQHVIDFKTQEEVDNAKQQREPADASKSSGLNTEFDAGSVDFTPPHLISALITDSGVLTPSAVSEELIKIWF
>XP_001398923_Aspergillus_niger
MAAPTSGSSAAAKPFDIVATYNDLLRSDPDLTMPIAAIEALVLLLTNSPSSTISETLDLLEKSTAHLKQSIPNPIGLSAGTDLFQRYLITTLQRPGQLGPAGDFNAIRAHLLSNGRLFIRRAKESRDKIAAFGRGFVRDGSTVLTNGGSRVVASLLQKAADEKGGPSAVRFKVIYVLSSAKGTGAHPDEPEGMETVRALRAKGVPVATIPESAVAYSMGKADTVIVGAEGVVENGGIVSRMGTYQIGLLAKAMGKPFYVVAESHKFVRIYPLSQYDLPIEQRVIDFKTEEDVADEAKQQQALSTDTVDAKAVNTADSADVVDFTPPHLISALITDSGVLTPSAVSEELIKIWF
>XP_015410719_Aspergillus_nomiae
MASTTPAPSEAAKPFDIVATYNELLHSDPDLTMPIAAIEALVLLLTHSPSSTISETLDLLEKSTAHLKKSIPNPIGLSAGTDLFQRYLITTLQRPGQLGPAGDFNAIRAHLLSNGRLFIRRAKESRDKIAAFGRGFVRDGSTVLTNGGSRVVASLLQKAADEKGGPSAVRFRVIYVLSPAKDSSAEPEGMETVRALRAKGVPVATIPESAVAYSLGKADIVIVGAEGVVENGGIVSRMGTYQIGLLAKAMAKPFYAVAESHKFVRLYPLGQYDLPIEQRVIDFNTEEDITDGHKPQSVAHSSDVVDFTPPHLISALITDSGVLTPSAVSEELIKIWF
>XP_001822118_Aspergillus_oryzae 
MASTTPAPSESAKPFDIVATYNELLRSDPDLTMPIAAIEALVLLLTHSPSSTISETLDLLEKSTAHLKKSIPNPIGLSAGTDLFQRYLITTLQRPGQLGPAGDFNAIRAHLLSNGRLFIRRAKESRDKIAAFGRGFVRDGSTVLTNGGSRVVASLLQKAADDKGGPSAVRFRVIYVLSPAKDSSAEPEGMETVRALRAKGVPVATIPESAVAYSLGKADIVIVGAEGVVENGGIVSRMGTYQIGLLAKAMGKPFYAVAESHKFVRLYPLGQYDLPIEQRVIDFNTEEDITDGHKPQSVAHSSDVVDFTPPHLISALITDSGVLTPSAVSEELIKIWF
>XP_040637649_Aspergillus_ruber
MAPAPDSSKPFDIVATYNELLRSDPDLTMPIAAIEALVLLLTHSPSSTISETLDLLNKSTEHLKNSIPNPIGLSAGTDLFQRYLITTLQRPGQLGPAGDFNAIRAHLLSNGRLFIRRAKESRDKIAAFGRGFVRDGSTVLTNGGSRVVASLLQKAADEKGGPSAVRFRVIYVLSSSKNVESSPGAEPEGMETVRALREKGVPVATIPESAVAYALGKADMVIVGAEGVVENGGIVSRMGTYQIGLLAKAMSKPFYAVAESHKFVRLYPLGQYDLPIEQRVIDFKTEEEIADEAKQQPQETTTETTPKSVARNSCQSVDFTPPHLISALITDSGVLTPSAVSEELIKIWF
>XP_040705858_Aspergillus_sydowii
MAAANPQTTKRSEPFDIVATYNDLLHSDPDLTMPIAAIEALVLLLTHSPSSTISETLDLLEKSTTHLKNSIPNPIGLSAGTDLFQRYLITTLQRPGQLGPAGDFNAIRAHLLSNSRLFIRRAKESRDKIAAFGRGFVRDGSTVLTNGGSRVVASLLQQAADEKGGPSAVRFKVIYVLSSPKGDIENPTAEPEGMETVRALRAKGVPVATIPESAVAYSLGKADVVIVGAEGVVENGGIVSRMGTYQIGLLAKAMGKPFYVVAESHKFVRVYPLGQYDLPIEQRVIDYKTQEDVDTAKQQKNPADPSSTPLGSNSEFDPEFVDFTPPHLISALITDSGVLTPSAVSEELIKIWF
>XP_001216349_Aspergillus_terreus
MATPTDSTKPFDIVATYNELLRSDPDLTMPIAAIEALVLLLTHSPSSTISETLDLLEKSTAHLKKSIPNPIGLSAGTDLFQRYLITTLQRPGQLGPAGDFNAIRAHLLSNGRLFIRRAKESRDKIAAFGRGFIRDGSTVLTNGGSRVVASLLQKAADEKGGPSAVRFKVIYVLSPAKATDGNASGEPEGMETVRALRAKGVPVATIPESAVAYALGKADVVIVGAEGVVENGGIVSRMGTYQIGLLAKAMGKPFYVVAESHKFVRVYPLGQYDLPIEQDVIDYRTAEDLSDDSSQQSLAHSSDVVDFTPPHLISALITDSGVLTPSAVSEELIKIWF
>XP_022493022_Penicillium_arizonense
MATITDDAAAASAKPFDIVATYNELLRSDPDLTMPIAAIEALVLLLTQSASSTISETLDLLEKSTAHLKKSIPNPIGLSAGTDLFQRYLITTLQRPGQLGPAGDFKAIRTHLLSNGRLFIRRAKESRHKIADFGRGFIRDGSTILTNGGSRAVSALLQKAADEEGGPSAVRFRVIYVLSSTATTSGDSSEEPEGMKTVRALREKGVPVSTIPESAVAYSLGKADMVIVGAEGVVENGGIVSRMGTYQIGLLAKAIGKPFYVVAESHKFVRLYPLGQYDLPIVQHVIDFQSEEDIAESTQQSSEATKNEDRPIELPLSASVDFTPPHLISALITDSGVLTPSAVSEELIKIWF
>XP_014533279_Penicillium_digitatum
MASTTSNVAVADTKSFDIVATYNELLRSDADLTMPIAAIEALVLLLTQSASSTISETLDLLEKSTAHLKRSIPNPIGLSAGTDLFQRYLITTLQRPGQLGPAGDFKAIRTHLLTNGRLFIRRAKESRDKIAAFGRGFIRDGSTILTNGGSRAVAALLQKAADEEGGPSAVRFRVIYVLSSTSPDCKHPNEEPEGMETVRALRAKGVPVSTIPESAVAYSLGKADMVIVGAEGVVENGGIVSRMGTYQIGLLAKAIGKPFYVVAESHKFVRLYPLGQYDLPIEQQVLEFKSEEDLAEEREQQSSVADTNGDIPIKLPLCDSVDFTPPHLISALITDSGVLTPSAVSEELIKIWF
>XP_016601683_Penicillium_expansum
MASTTSNAAAADTKPFDIVATYNELLRSDADLTMPIAAIEALVLLLTQSASSTISETLDLLEKSTAHLKRSIPNPIGLSAGTDLFQRYLITTLQRPGQLGPAGDFKAIRTHLLTNGRLFIRRAKESRDKIAAFGRGFIRDGSTILTNGGSRAVAALLQKAADEEGGPSAVRFRVIYVLSSTSHDGKHPNEEPEGMETVRALRAKGVPVSTIPESAVAYSLGKADMVIVGAEGVVENGGIVSRMGTYQIGLLAKAIGKPFYVVAESHKFVRFYPLGQYDLPIEQQVLEFKSEEDLAEERKQQSSVADTNGDTPIKLPLCDSVDFTPPHLISALITDSGVLTPSAVSEELIKIWF
>XP_040646039_Penicillium_griseofulvum
MASTVSDAAAADTQPFDIVATYNELLRSDPDLTMPIAAIEALVLLLTQSASSTISETLDLLEKSTAHLKRSIPNPIGLSAGTDLFQRYLITTLQRPGQLGPAGDFKAIRTHLLSNGRLFIRRAKESREKIAAFGRGFIRDGSTILTNGGSRAVAALLQKAADEEGGPSAVRFRVIYVLSSTSQTCDHPNEEPEGMETVRALRAKGVPVSTIPESAVAYSLGKADMVIVGAEGVVENGGIVSRMGTYQIGLLAKAIGKPFYVVAESHKFVRLYPLGQYDLPIDQQVLEFKSEEDLAEERKQQASTDTNGDAPIKLPLCDSVDFTPPHLISALITDSGVLTPSAVSEELIKIWF
>XP_038933136_Penicillium_roqueforti
MASTTSDAAVADTKPFDIVATYNELLRSDADLTMPIAAIEALVLLLTQSASSTISETLDLLEKSTAHLKRSIPNPIGLSAGTDLFQRYLITTLQRPGQLGPAGDFKAIRTHLLSNGRLFIRRAKESRDKIAAFGRGFIRDGSTILTNGGSRAVAALLQKAADEEGGPAVRFRVIYVLSSISQDCKQPNEEPEGMETVRALRAKGVPVSTIPESAVAYSLGKADMVIVGAEGVVENGGIVSRMGTYQIGLLAKAIGKPFYVVAESHKFVRLYPLGQYDLPIEQQVLEFKSEEDLEEERKQQSSVTKTDGDTSIKLPLCDSVDFTPPHLISALITDSGVLTPSAVSEELIKIWF
>XP_002567661_Penicillium_rubens
MASTTSDAAMADTKPFDIVATYNELLRSDADLTMPIAAIEALVLLLTHSASSTISETLDLLEKSTAHLKRSIPNPIGLSAGTDLFQRYLITTLQRPGQLGPAGDFKAIRTHLLSNGRLFIRRAKESRDKIAAFGRGFIRDGSTILTNGGSRAVAALLQKAADEEGGPSAVRFRVIYVLSSTSQESKHPNEEPEGMETVRALRAKGVPVSTIPESAVAYSLGKADMVIVGAEGVVENGGIVSRMGTYQIGLLAKAIGKPFYVVAESHKFVRLYPLGQYDLPIEQQVVEFKSEEDLAEERKQQSSVDTNGDTPIKLPLCDSVDFTPPHLISALITDSGVLTPSAVSEELIKIWF
>XP_040808451_Penicillium_solitum
MASTTSSAAVADTKPFDIVATYNELLRSDADLTMPIAAIEALVLLLTQSASSTISETLDLLEKSTAHLKRSIPNPIGLSAGTDLFQRYLITTLQRPGQLGPAGDFKAIRTHLLSNGRLFIRRAKESRDKIAAFGRGFIRDGSTILTNGGSRAVAALLQKAADEEGGPSAVRFRVIYVLSSTSQDCKHPNEEPEGMETVRALRAKGVPVSTIPESAVAYSLGKADMVIVGAEGVVENGGIVSRMGTYQIGLLAKAIGKPFYVVAESHKFVRLYPLGQYDLPIEQQVLEFKSEEDLAEESKQQSSVADTNGDTPIKLPLCDSVDFTPPHLISALITDSGVLTPSAVSEELIKIWF
>XP_022585391_Penicilliopsis_zonata
MATAKDASAGSANKPFDIVATYNNLLRSDPDLTMPIAAIEALVLLLTHSPSSTISETLDLLEKSTADLKKAIPNPIGLSAGTDLFQRYLITTLQRPGQLGPAGDFNAIRAHLLSNGRLFIRRAKESRDKIATFGRGFVRDGSTVLTNGGSRVVASLLQHAAGEKGGPSAVRFRVIYVLSSAKGNLENHHAEPEGMETVRALRAAGVPVATIPESAVAYSLGKADVVIVGAEGVVENGGIVSRLGTYQIGLLAKAMGKPFYVVAESHKFVRLYPLGQYDLPIEQHVIDFKTDEDLTDEAHPSDCTDKAVLGEAVDFTPPHLISALITDSGVLTPSAVSEELIKIWF
>XP_016614183_Cladophialophora_bantiana
MATGKDIYHFRLFPCYDSKALYSPSHWFWREKGVWKRLGISEDDNPIRRSILAPLSTPPTTPKPLTADASPSTTFDIVASYNSLIESDPNITPPIAAIESLINLLATSPLTTISETLALLSSHSRKLLESQRNPIPLSAGTELFQRYLISSFQQRPSSLATSDFSALRHHIIAQSSLFVKRANEARLKIAHHALPFIIEDSTIITYGYSRVVHAVLTAAAESKRYFNVIYVLPSTGVSSPLSNAMTSLHNLSIPTTTIPLHALTYALASLPPTPSSPPQFLIGATAVLENGSIVTELGTHQIGLIAKACSIPLHVCVESYKFVGNFPLGFGPSDLRRMGVEQDVLCFSTTSGIAAPSSDGGGQKRVGESPSSGAAGSNKGKRAVAKDPNDRMVEITPPELISALITENGIMTPNAVSEELIKLWF
>XP_008730189_Cladophialophora_carrionii
MYSSSSILLVTSLDVASFLYSSTSHSSTEINHLFLFDRPAQSFLPNTLSTAPISTSPAPRPIDAEDKPPSTEFDVIATYNDLIRNDPTITPPIAAIESLINLLASSPLTTISETLALLSTHSRKLLASQRNPIPLSAGTDLFQRYLISSFQQRPSSLTNSDFSTLRHHIITQSSLFVKNAGTARSKIARHALPFIIKRDASTGTSHTTIVTFGCSRVVHAVLTHAAEHSPSQSRSFDVICVTRAASSSPVSSLEEASLSKLAALGIPTATIPLHGLPYALSSLSTPPQVLLGASAVLENGAIVSDLGSHAVGLIARAFHVPLHVCVESYKFVRNFPLGCGPGDLTRMGVRQDVVKFSDPASDAASDFGDGDGVHERKGDDYFASEGKSASAIPEVEERENTERERERERAAQDEDPMIEITPPELISALITENGIMTTNAVSEELIKLWF
>XP_016253949_Cladophialophora_immunda
MAAVSTPPTASKPLAAEESPPTTFDIVASYNSLIESDPNITPPIAAIESLINLLATSPLTTISETLALLASHSLRLLESQRNPIPLSAGTELFQRYLISSFQQRPSSLATSDFTALRHHIITQSSLFVKRANEARLKIAHHALPFIKEDSTIITYGYSRVVHAVLTAAAESKRHFNVIYVLPPTGVSSALADSITSLHSLSIATTTIPLHALTYALASLPPSRATPPQFLIGATAVLENGSIVTELGAHQIGLIAKTSSIPLHVCVESYKFVGNFPLGYGPSDLRRMGVEQDVLRFSTSANTAAPNSDTGNQKKEGRTGPKPLPKDKNNAAGHVDDWMVEITPPELISALITENGLMTPNAVSEELIKLWF
>XP_007740238_Cladophialophora_psammophila
MASGKDIYHIRLFPCYDSKTLYSPSHWFWREKGVWKRLGISEDDNPIRCSMLAPLSTPPTTPKLLTAEESPSTTFDIVASYNSLIESDPNITPPIAAIESLINLLATSPLTTISETLALLSSHSRKLLESQRNPIPLSAGTELFQRYLISSFQQRPSSLATSDFSALRHHIIAQSSLFVKRANEARLKIAHHALPFIIEGSTFITYGYSRVVHAVLTAAAESKRYFNVIYVLPSTGVSAPLANAITSLHNLSISTTTIPLHALTYALASLPPSPSSPPQFLIGATAVLENGSIVTELGTHQIGLIAQACSIPLHVCVESYKFVGNFPLGYGPSDLRRMGVEQDVLRFSTTSGTAAPSSDGGGQKKAGESSGSGAAGSSKGKRAAPEDADDRMVEITPPELISALITENGIMTPNAVSEELIKLWF
>XP_018696409_Fonsecaea_erecta
MAAVPASISPTASTPSAAEGSPSTTFDIVASYNSLIESDPNITPPIAAIESLINLLATSPLTTISETLALLSSHSRRLLESQRNPIPLSAGTELFQRYLISSFQQRPSSLATSDFTALRHHIITQSSLFVKRANEARLKIAHHALPFIREDSTIITYGYSRVVHAVLTAAAESKRSFNVIYILPPTGISSSLADSITSLQSLSIPTTTIPLHALTYALASLPPSTATPPQFLIGATAVLENGSIVTELGTHQIGLIAKSCSIPLHVCVESYKFVGNFPLGFGPSDLRRMGVEQDVLRFSSARGDTTPAATATASDSDEASQKTKKQEAKSGSRPPLSPGHVDDWMVEITPPELISALITENGIMTPNAVSEELIKLWF
>XP_022516880_Fonsecaea_monophora
MASKPSTAEESPSTTFDIVASYNSLIESDPNITPPIAAIESLINLLATSPLTTISETLALLSSHSRRLLESQRNPIPLSAGTELFQRYLISSFQQRPSSLATSDFTALRHHIIAQSSLFVKRANEARLKIAHHALPFIKEDSIIITYGYSRVVHTVLTAAAESKRSFSVVYVLPPRGVSSRLAESIASLQDLSIPTTTIPLHALTYALASLPPSPASPPQFLVGATAVLENGSIVTGLGTHQIGLIAQTYAIPLHVCVESYKFVGNFPLGYGPSDLRRLGVEQNVLRFGLGGTTAAPDSNAGSQKKEGFPGSSPLPKDGKPATGHVDDWMVEITPPGLISALITENGLMTPNAVSEELIKLWF
>XP_016637919_Fonsecaea_multimorphosa
MATAPVSTSPAASKPSAAAEESSPSTTFDIVASYNSLIESDPNITPPIAAIESLINLLATSPLTTISETLALLSSHSKRLLQSQRNPIPLSAGTELFQRYLISSFQQRPSSLATSDFSALRHHIIAQSSLFVKRANEARLKIAHHALPFIKEDSTVITYGYSRVVHAVLTTAAESKRSFNVIYVLPPTGEISSALADSITSLQTLSIPTTVIPLHALAYALASLPPSPATPPQILIGATAVLENGAIVTELGTHQIGLIAKSCSIPLHVCVESYKFVGNFPLGYGPSDLRRMGVEQNVLRFSTSGITAARDSDAASQKKGGNSAAGHVDDWMVEITPPELITALVTENGIMTPNAVSEELIKLWF
>XP_022498324_Fonsecaea_nubica
MASKPSTAEESPSTTFNIVASYNSLIESDPNITPPIAAIESLINLLATSPLTTISETLALLSSHSRRLLESQRNPIPLSAGTELFQRYLISSFQQRPSSLATSDFTALRHHIIAQSSLFVKRANEARLKIAHHALPFIKEDSTIITYGYSRVVHTVLTAAAESKRSFSVVYVLPPTGVSSRLAESIASLQDLSILTTTIPLHALTYALASLPPSPASPPQFLVGATAVLENGSIVTGLGTHQIGLIAQTYAIPLHVCVESYKFVGNFPLGYGPSDLRRLGVEQNVLRFGLGGTTAAPDSNAGSQKKEGFPGSRPPPNDGKPAAGHVDDWMVEITPPGLISALITENGLMTPNAVSEELIKLWF
>XP_013289854_Fonsecaea_pedrosoi
MATKPSTAEESPSTTFDIVASYNSLIESDPNITPPIAAIESLINLLATSPLTTISETLALLSSHSRRLLESQRNPIPLSAGTELFQRYLISSFQQRPSSLATSDFTALRHHIIAQSSLFVKRANEARLKIAHHALPFIKEDSTIITYGYSRVVHTVLTAAAESKRSFSVVYVLPPTGVSSRLAESIASLQDLFIPTTIIPLHALTYALASLPPSPASPPQFLVGATAVLENGSIVTGLGTHQIGLIAQTYAIPLHVCVESYKFVGNFPLGYGPNDLRRLGVEQNVLRFGLGGTTAAPDSNAGSQKKEGFPGFSPLPKDGKPAAGHVDDWMVEITPPGLISALITENGLMTPNAVSEELIKLWF
>XP_007760859_Cladophialophora_yegresii
MATSSISASPAPRPINAEADSPSTEFDIIATYNDLIRNDPTITPPIAAIESLINLLASSPLTTISETLALLSTHSRKLLASQRNPIPLSAGTDLFQRYLISSFQQRPSSLANSDFSTLRHHIITQSSLFVKNAGTARSKIAQHALPFTIKRDASAGTSSGTTTIVTFGCSRVVHAVLAHAAEHSPSQTRPFDVICVTPAAASWLSSLQETSLAKLAALGIRTATIPLHGLAYALSSLSTAPQVLLGASAVLENGAIVSDLGSRTVGLIAHAFNVPLHVCVESYKFVRNFPLGCGPGDLTRMGVKQDVLKFSDPTSGDAASDFGDGDGGGVHERRGDDYFASEGKSASAIPEIEERGGPERETQDEEEPMIEITPPELISALITENGIMTTNAVSEELIKLWF
>XP_016232174_Exophiala_spinifera
MLPDTTNSSSGTLAAFETPPTTPKPSQSPTTDFDIVAYYNDLVQNDPTITPPIAAIQALISLLAKTQLTTISETLSLLETHSQKLLASQRNPIPLSAGTELFQRYLVSSFQQRPSSLADSDFSTLRHHILTNSSLFVKRANEARLKIAHYALPLIKEESTIITYGYSRVVQTLLTHAAEAGRYFNVVYILPSAGLTDSISQCISQLKGLSIPTTTIPLSALTYALASLPTASSAPQLILGASAVLENGSVVTELGTHQIGLISKAVSVPLHIAVESYKFVRNFPLGFGPLDLARMGVKQDVLRFSTTTDSQADGQSASENQVVDVHEMVEITPPELIDALITENGILTPKAVSEELIKLWF
>XP_016260467_Exophiala_oligosperma
MASVAAFETPPTTSKPSQSPTTDFDVVAYYNDLVQEDPTITPPIAAIQALISLLAKTQLTTISETLSLLATHSQKLLASQRNPIPLSAGTELFQRYLVSSFQQRPSSLADSDFTTLRHHILTNSSLFVKRANEARLKIAHYALPFIKEESTIITYGYSRVVQTLLTHAAESGRYFNVIYILPSAGFTDNISQSISKLRKLSIPTTTIPLSAMTYALASLPATSSAPQLIVGASAVLENGSVVTELGTHQIGMISKAVSMPLHIAVESYKFVRNFPLGFGPLDLARMGVKQDVLHFSTNTGSQAKEQSTSESQLVDVRDMVEITPPELIDALITENGILTPKAVSEELIKLWF
>XP_013320893_Exophiala_xenobiotica
MASTAADLETPPTTPKPSGQSPTTDFDIVTFYNELVREDSSITPPIAAIEALISLLAKTRLTTISETLSLLSTHSQKLLASQRNPIPLSAGTELFQRYLVSSFQQRPSSLADSDFTTLRDHILTNSSLFVKRANEARLKIAHHALPFIKEESTIITYGYSRVVRILLTHAADVGRYFNVIYILPSEGLTDRISGCISKLNKLSIPTTTISLQALTYALASLPATSPAPQFIVGATAVLENGSIITELGMHQIGLIAKAVSVPLHIAVESYKFVRNFPLGYGPLDLARMGVKQDVLRFSTGTESQENEQESREGQVVDVGEMVEITPPELIDALITENGILTPKAVSEELIKLWF
>XP_007722020_Capronia_coronata
METVTWRLVWDSILQGLFLRRAKALTSQTISNIFLSPPASSLSTPPSTPKPISDPSPSTDFDIVAFYNDLINSDATMTPPIAAIESLISLLANTPLTTISETLALLSTHSSKLLASQRNPIPLSAGTELFQRYLVSSFQQRPSSLANSDFTTLRHHILSNSSLFVKRANEARPKIAHHALPFIKDDSTIITYGYSRAVQALLTHAAECNRFFNVIYVLPATGLTERLAKSIAALSELSIPTATISLQALTYALASLAPSAPPPQFIVGATAVLENGSIVTELGMHQLALIAKSVSIPLHVAVESYKFVRNFPLGYGPSDLARLGVKQDVLRFEDGVSHSPSSQADISSTEGGMVEITQPNLISALITENGIMTPNAVSEELIKLWF
>XP_007733430_Capronia_epimyces
MNDFTWRSLWTKIGQLLSLRMVKAFSFQLFSDISLRHPASLSTPPSTPKPTPDTSPSTDFDIVAFYNDLISRDPTITPPIAAIESLTSLLASTPLTTISETLALLSTHSSKLLASQRNPIPLSAGTELFQRYLVSSFQQRPSSLASSDFTALRHHILSNSSLFVKRANEARPKIAQHALPFIKDDSTIITYGYSRAVQALLTHAAESNRSFNVIYVLPATGLSERVSKFIAALNDLSIPTATISMQALIYALASLAPSAPPPQFIIGAAAVLENGSIITELGMHQLALIAKSVSVPLHVAVESYKFVRNFPLGYGPTDLARLGVRQNVLQFGTGTPNSDPKPEAATADEGKVLTTEAEMVEITPPNLISALITENGIMSPNAVSEELIKLWF
>XP_009153149_Exophiala_dermatitidis
MASASAPVTTPPMTPKAMSTSTSDGSPSTDFDIVAFYNDLISRETTISRPIAAIESLISLLASTPLTTISETLALLSTHSSKLLASQRNPIPLSAGTELFQRYLVSSFQQRPSSLANSDFTTLRQHILTTSSLFVKRANEARPKIAHHALPFLRDDSTVFTYGYSRAVQTLLTHAAEANRSFNVVYILPASGVTGPVSQSIAALNSLSIPTATISLQALTYALASMPPSSPPPQFIVGATAVLENGSIVTDLGMHQLALVAKSVHIPLHVAVESYKFVRNFPLGYGPADLARMGVKQNVLQFQTAATTKDSQTPAEDTLLSEEEMVEITPPQYIDALITENGILTPNAVSEELIKLWF
>XP_013257922_Exophiala_aquamarina
MASAPSVSIPTAIPPSPRTVQSPTTTFDIVSYYNELIESDSSITPPIAAIESLISLLATTPLTTISETLALLSTHTAKLLAAQRNPIPLSAGTELFQRYLVSSFQQRPSTLANSDFSTLRHNIITNSSLFVKRANEARVKIAHLALRFVREESTIVTYGYSRVVQTLLTHAAESGRYFNVIYVLPPSGDTSSTLSKSIAALNALSIPTSTIPIHALNFALASLPASQAPPQFVTGAAAVLENGSIITQFGTHQVALVARSLSLPFYVAAESYKFVRSFPLGCGQADLAKMGVKQDVLQFSTTGSGKAPSVDDMVEITPPDLISALFTETGIMTPDAVSEELIKLWF
>XP_016225558_Exophiala_mesophila
MATASSMTMSPSVPPLSSNESSPTTSFDIVKYYNELLQADSQITPPIAAIESLISLLATTPLTTISETLALLSTHSTKLLSSQQNPIPLFAGTDLFQRYLVSSFQQRPSSLATSDFTALRHQIITNSSLFVKRANEARNKIAHQAAQFIRDDSTVITYGYSRVVHTLLTHAAEAGRYFNVLYVLPASGLSQTIQDSISELKKLSVPTTTIPIHALHFALASLPASSPPPQLVTGASAVLENGSIITQFGTHQIALTAKSVSIPLYVAAESYKFVRKFPLGCGQSDLAQLGVKQDVLRFETADSDTEAEGRESGKREPKSAKTASQPCITNIDDMVEITPPDLISALFTETGIMTPDAVSEELIKLWF
>XP_013275435_Rhinocladiella_mackenziei
MASESSLSAPPATPKPSITVDQSPSTNFDIVAFYNDLIRTDPTITPPIAAIESLISLLATTPLNTISETLALLSTQSSKLLASQHNPIPVSAGTELFQRYLVSSFQQRPSSLANSDFSALRHAIITNSSLFVRRANDARLKIAHHALPFIKDDSIVITYGYSRVVQALLTQAAKSNRFFNVIYILPSTGLSDTLSKSISSLRKLSIPTTTISLRALTYALASLSASSPPPQFIIGATAVLENGSIITELGARQIGLTAKSVSIPLYVAVESYKFVRNFPLGYGPGDLARMGVKQDILRFSTNPSSPESETMDGKQLAAEGEMVEISPPDLVSALITENGIMSPNAVSEELIKLWF
>XP_017995085_Phialophora_attinorum
MVPGLASPPSTASSYSPSTLNAPPPSTTFDIVAHYNKTTKADPDLPAPLAAIESLITLLKENPLTTIAETLALNEHQTTVLLSSQRNPIPLSAGTDLFQRYIISSFQARPSFLHHADFSALRSHLISNSRLFIARAKLASGKIASHVLPFIKDDSTLFTYASSSPVIKAILTATSEQWHYTSVAHITSATCPTPPIIKSQSTETTNLPFHEVTYALSSLGVSQHNTTLFILPAQAVLENGSVVAALGTHQLAILARAYGIPFYFVVESFKFVRSFPLGTGSSDLARMDVRQPTLRFADSEGQISGSEEEKSRKGTQHAGPLTEEEEKVDITPADLITALITENGTMTPQAVSEELIKLWF
>NP_588203_Schizosaccharomyces_pombe
MVESDSSGIVRHSQGEFDIVQVYKKFLQDDPEITMPVAAIEALVQLLSRSQAKTISEFMDILQNGSNTLKEGVQNNISLSAGCDIFQRFVTRSLHDVGDFEQCKRHLVENGKLFIQRARACRQRIAHLGYPLIRDGSVILTHGFSRGVAAVLLAAAKRHVRFKVFVTESRPSGSGCLMTRTLKNACIPTCMVLDSAVSFTMNRVDLVLVGAEGVVENGGLINQIGTFQLAVFAKHAHKPFYAVAESHKFVRMFPLSQYDIPFSRPILEFDDPSPETVHPEPEPIPTPSDAIHNELIMNEEQIRNNPTLDVTPPEFVSGLITDLGIIDSKSGVSEELIKLYL
```
