## Supplementary material for "Coding Sequence Insertions in Fungal Genomes are Intrinsically Disordered and can Impart Functionally-Important Properties on the Host Protein": fasta protein sequences: XP_712480.1_blasthits_fa.txt

```
>XP_712480_Candida_albicans
MPINLGLQRIAKLLGHLNNPQNAYKSIHIAGTNGKGSTLAYISSVLTEAKIKNGKFTSPHIINYHDCISINNQTYPKSKFDRINQQVIKINNDLNLECTEFEILTATAFKIFALEEIEMALVEVGVGGRLDATNVLIPYGETIGTSKGGVVATAITKIGLDHEKLLGGTLLAIAKEKSGIIKYGIPCFVDSSNDSIVLQAIREKSREVSCPLSVVEPIQANDDNQFIKYSPLKGSYQANNLSLAVEILKSLPYRISEEILINGISKTNWPGRLQTIQHKSLGSILLDGAHNESAAIELGKYLNTKYRKQEPEANMSEGNHTPIILVIGMTKGKAIGNLLKHVMSENDIVIPTMFTQPENMPWINSESISTLTSIAKDYCRDVRNIGDDAHIHQVFQYLKNNKNDKSLENKPIVVCGSLYLCGDVLREIAN
>XP_002421332_Candida_dubliniensis
MPINLGLQRITKLLGHLNNPQNAYKSIHIAGTNGKGSTLAYISSVLTEAKIKNGKFTSPHIIDYHDCITINNQTYPKSKFDRINEQVMRINNDLKLECTEFEILTATAFKIFALEEIEMALVEVGVGGRLDATNVLVPYGETTNGGGVVATAITKIGLDHEKLLGGTLLTIAKEKSGIMKHEIPCFVDSSNESIILQAIHEKSQEISCPLSIVEPIKNQFIQYSPLKGSYQANNLSLAVEILKCLPYKISEEILINGIRKTNWPGRLQTIPHKSLGSILLDGAHNESAAIELGKYLNTKYPKQESEADTDAKNESEESNHKPIVFVIGMTKGKAVANLLKHVVSEKDIVIPTLFTQPENMPWIKPESILTLTSIAEDYCHDVRNIGDDVHIHQVFQYLEDKTLENKPIVVCGSLYLCGDVLREIAN
>XP_002550567_Candida_tropicalis
MPIDLGLARITKLLAHLNNPQNAFKSVHIAGTNGKGSTLAYLSSILTQANIRNGKFTSPHIINYHDCISINNQTYPKQKFDEINNQVITIDKQLGLQCTEFEILTATAFKIFDVEKIQIGLIEVGVGGKLDATNVLEPCNDNRSGGVVVTGITKIGVDHETLLGKGIKAIAEQKAGIMKLNVPCFVDGSNDDSVLQVMKDVSNEVQCPLTLVPQSTSFIEFSPLKGTYQASNLSLALAILKCLPYKINDNVIQEGISKTYWPGRLQIIKHAKLGNILIDGAHNEGAAIELGKYLRETYNNEPVVFVIGMTRGKQVDGLFKHILRENDTVIPTLFTQPENMPWINCESIDKLADVAEKYCKVEKVNDSAYIKDVFKYLEDNHKGKSIVMCGSLYLCGDVLREVRV
>XP_003871294_Candida_orthopsilosis
MPIDLGLTRVARLLSHFNNPHLKYKSIHVAGTNGKGSTLAYISSILTQHRLRNGKFTSPHMVELNDCITIDNETYSQSKFDVINRNVLHVDKELQLKCTEFEILTVTAFKIFELEKVEMALIEVGVGGRLDATNVLDAFNGEGGVVATGITKIGIDHEGLLGNTIEQIAQEKAGILKLGIPCFTDGSNKEEALQVIKDKAKSLHCPLEVVVPNEDDRDLLRSSPLKGEYQLSNLAVALRIIELLRTFYTFSRDQTIAGIRNTHWPGRLESLDIPELGDILIDGAHNKDAAVELGRYLKSTYPAENITFVVGMTKGKNLSSLLTHIVRKDDTVIPTLFHQPDQMPWIYCESIKKISEVAKSFCRVKIVSQEAYISDVFRYLKENRDASSPVVVCGSLYLYADAVKWINQ
>XP_001523253_Lodderomyces_elongisporus
MPIDLGLARVSKLLSHFNNPHLKYKSIHVAGTNGKGSTLAYISSILTQSRIRNGKFTSPHLVDINDCITINNETYLRSFFDTVNKSVVQIDKELQLKCTEFELLTVTALRIFELEKVDIALIEVGVGGRLDATNVLTSFYQEDANGNSPTGGVIATAITKIGMDHEKLLGDSLDKIAMEKAGIMKPRVPCFVDSLNTSSVLSVLCQNAETVGCPFEAVTPGSEDNDLIDLSPLKGDYQIHNLSLALRIIRSIKHSNISLESIAQGIRQTNWRARLQHLQINKTFSVLLDGAHNESAAIELGKYVRDHYNGKPITFIIGVTRGKDLNAMLKHLVKPQDTVIPVKFLQPDQMPWIKCETPENIAKIAKTHCQVDDTLQSPSIEDAVSYIKTIEEQHGLLSPVVICGSLYLCSDVLRAYGKGYKPSD
>XP_007377886_Spathaspora_passalidarum
MPIDLGLTRVTKLLAHLANPHLSYKSIHIAGTNGKGSVLAYISSILTTAQIRNGKFTSPHLIEYHDCITINNQVYPKSKFEQVQQLVGMTNEQHKLNCTEFELLTATAFKIFEIENVDIALIEVGVGGLTDATNVLEPYNGKTGVIACGITKIGLDHQGLLGGTLHEIAKVKSGIMKPGIKCFVDGSNEPSVLDEIRATAKEVANEVEIVQPELELIQYSPLHGQYQANNLAISLGIIKTVSHYYPQSISQEIIIQGIKSTKWPGRLQSVVHPTIGEILVDGAHNESAAIELGKYINREYDPSKKGIIYVIGITKGKSASDLLKHVVRSIDTVVFTTFTQPENMPWVKSTPVEELTEITQKL
>XP_043048170_Scheffersomyces_spartinae
MGIDLGLARVLRLLVHLGNPHMKGYKSIHIAGTNGKGSTVAYLSLVFTSNKVKNGRFTSPHMLYYNDCVAINNQAYPIAKFERAIETVRKHNEVLRLGCTEFEILTVTAFKIFADEQVQVAIVEVGLGGRLDATNVLEPFNIITKGGLIATGISKIAMDHESFLGSTLARIASEKAGIIKHKVPCTVDGTNEPEVLKVIEEKCTKEDAPLTTIRVQRAPDVEEILNYSPLQGEYQYYNLSVALSILSSIRHHYQFTKEQIIEGIRGTKWPGRLQSFQSPAKHIPILLDGAHNESAALELGKFLSNTYRKQHPDGLRFVIALTQGKDADGLLKHIIDPSKDHVFVTQFTAPIEMPWIKPLDPQYLAQAVEKYTTAVTVIKGPIESVIATLENQDELLKTPIVICGSLYLCGDVLRLYQPRD
>XP_001385310_Scheffersomyces_stipitis
MPIDLGLSRVYSLLKQLNNPHINAYKTIHVAGTNGKGSTVAYLSSILTKSKVRNGRFTSPHMLYYNDCICINDEVYPLSKFQKVSNLVQEQNQLHKLGCTEFELLTVTAFKIFELENVEIAVVEVGLGGRLDATNALEPYNKTTKGGVIATAITKIGIDHENLLGNTLAAISGEKAGIIKRMIPCVLDRTNVKVVVETVQNRANELDVPLTLVDGIEEAEPAPAQIISQEVQDLLTLSPLKGDYQLQNLSVSLKVVELVSPYFLDDAGNCRITNETIRSGIGATRWPGRLQSVQIPNFDFSVLLDGAHNESAAIELGKHLRKQRNGQGIIFVIGMTKGKSLASLLSHIAEKTKDTVIGTSFTPPENMPWISSFPIHQLQQEASQYVEDVDKFVGEDISKVFAHVKKYRDQGDERQVVVCGSLYLCGDVLRLVESGESN
>XP_020067214_Suhomyces_tanzawaensis
MPIDLGLARVARLLNHLNNPHLKAYKAIHLAGTNGKGSTVSYLSSILTQSKIRNGRFTSPHILHYNDCVSINNETYPLSKFQEVSKFVQEKNRLHELGCTEFELLTVTAFKIFEIENVEIAVIEVGLGGRLDATNVLEPFKEGTGVIATGITKIGIDHESFLGDTLAKIAFEKAGIIKEGIPCVVDRTNHKEAVDVVAKKANELNSPLYQVDGLHELEPRSLSADFGIEAIKALVDKSPLQGDYQKQNLSIALKIIELIKDKRITKETITKGIETTTWRGRLQSLEIPQLGLPILLDGAHNESAAIELGKYLTRFQDGFIFIIAITKGKAVSNLLKHVINKTNDKVICTSFTSPESMPWVSNYPVEELKQLCSTFVEDVEISEGVKNALEYASKLKQEGDKREVVVFGSLYLCGDVLRLVEESP
>XP_020078925_Hyphopichia_burtonii
MYLQTPKRPNLPSTPSYKLPPFSSLLSKELPPPIIKPRLPSIDTLPTPITNYKFNSITPPEESDVSNDSFNDTFQELKPKIKKRKSSNDSEKSFAFISHSPATYPLQEPSIDNAPLARRKRRRTSPNELSILQQEFEKGSTPNKLRRIEISNKVNMSEKAVQIWFQNKRQSLRKQSNHEKEITELPPTPDTSNYFPIVESTPTKPAFNSSSTPFTKLDIDPIDTSSLNNNLVLNNTKKKQPNSLNSINSQTMTFKLAPAKVATPNLLNKLKLEERSPLKEINLNKPKKDNECIENLLSLKTDAKRSSNLSELPLYQTDLIKDILKEIHDLDRDIEYLQEQESIQNSSSSSEEEIKINQCQIFVTHLCLRRNKRCLLAYQYLRASKIDEFCWLNIDPISNLDSNSKFKSSTSQNLNLDNLSHNELEYFKNYQDLLIDYKSNFPDIDLSGDLEPPTNIFVDVRVLKDGGEVQTEYGVFNLIKDSQFYVRKSDVERLIQQAGTNGKGSTVAYISSILTNSKITNGCFNSPHLLYYNDCISINNKAYPLPKFNKVSQLVNSENEKHQLNCTEFEILTATAFKIFQIEKIEFAIIEVGLGGRLDATNVLTPLNGNGVVATGITKIGFDHEGFLGNTLTAIAGEKAGIIKEQVPVVVDSTNHQDALNVIEKKAHDLNANLYYTNKSLQLDSLLKKSPLKGDYQYQNLGIALKIIDLIKSRFHLPIPSKSIELGISKTNWPGRLQSVEIPNKDLTVLIDGAHNESAAIELGKYLANLRVANPGIILVVALTKGKSIENLLKHISDKDNDTLIPTGFSTPDNMPWVSSFPIDELQQRAQSYINDIRLVEQDLDSIFNYICQLRKDGDNREVVICGSLYLCSDVLRYVN
>XP_015469555_Debaryomyces_fabryi
MPIDLGLSRVTKLLHHLGNPHINAYKSIHIAGTNGKGSTVAYLSSILTQAKVRNGRFTSPHMVYYNDSICINNEVYPLAKFKNISDYVQKENTSLRLGCTEFELLTVIAFKIFEIERVDLAIIEVGLGGRLDATNVLEPFDPKTDLKGGVIATGITKIGIDHEALLGDTLAEIAYEKACIMKKSVPCIVDRKNEQEALKVVKEVAKNTMSDLYMVDGMNKPETCPTNKMCYSDPKSLLKYSPLKGDYQLQNLSIALTILDVVKLQNHSSLSNENGESKITADAIKLGIEKTVWPGRLQSINIPKTGLHLLLDGAHNASAAIELAKYLENIRGDEGGIIFVIALTKGKSIDNLLKHIVHKNDTVIPTVFSVPEQMPWISSYSSEDVQKVAENYVQDVRNIGTSGQSIEKVLDYVNELKLSGDNRNVVVCGSLYLCADILRYVNTLSK
>XP_461291_Debaryomyces_hansenii
MPIDLGLSRVTKLLRHLGNPHINTYKSIHIAGTNGKGSTVAYLSSILTQAKVRNGRFTSPHMVYYNDSICINNEVYPLAKFKSISDYVQKENTSLRLGCTEFELLTVTAFKIFELERVELAIIEVGLGGRLDATNVLESFIDDRTTGHKGGVIATGITKIGIDHEALLGDTLAAIAYEKAGIMKKSVSCVVDRQNDQEALDVLKKVAKDTMSDLYIVDGISEAETYPTDKSCCSDDVKSLVEYSPLKGDYQLQNLSIALKILDVIKLQNHSSLNDENGESKLTTDSIKLGIKKTVWPGRLQSINIPKSGLRLLLDGAHNESAAIELAKYIERIRNDGSGIIFVIALTKGKSIDNLLKHVIHKNDTIIPTVFSIPDQMPWVSSYSCEDVQKVAKNYVEDVRNISASGQSIEQVLDYVNELKLSGDNRNVVVCGSLYLCADILRYVDTVSK
>XP_006689904_Yamadazyma_tenuis
MGINLALTRISRLLSILGNPHVSSYKSIHIAGTNGKGSTVAYISSILTASRIRNGRFTSPHLLYYNDCISINNETYPLGKFHEVSELVKQQNKIHDVGCTEFELLTVTAFKIFELEKVEYAVIEVGLGGRLDATNVLEPFGGQHKGGVIVCGITKIGIDHEQFLGSTLSEIASEKAGIIKTGIPCVVDGTNSEEVLETIRQKAAECGSTVHIVNGTTSSSFSEYTQEQVQDLRSKSPLKGNYQLQNLSVALRLVELLKAKFSSQITKESVANGVASVVWPGRLQSVRYRGVDMLIDGAHNESAAQELGTYLQSYRDEEGLIMVVALSKGKSVENLVKYIANQQKDSIIGTKFSRPEGMPWVSSYGVEEVIMAAKPHFKDVIESDDSQTVQDILDRIVALKAQGDSRKVVVCGSLYLCSDVLRLVNS
>XP_001486984_Meyerozyma_guilliermondii
MPIDLGLSRISRLLRQLGNPHKTYKSAHVAGTNGKGSTVAYLSSVLTSSKVRNGRFTSPHMVYYNDCVCINNEIYPMPKFEQVRALVRQTNDELKLQCTEFELLTATAFKIFELEQVEIALIEVGLGGRLDATNVLEANTVLLPGVVVTAITKIAFDHEGFLGNTLEKIANEKAGILKENIPCVIDGTNEELVLLTVQSKAASLNCKLIIAGGDKDAEELIKLSPLNGAYQLSNLCVALRAIDILKRYLPIDNHTIREGIENTKWIGRLQTVKIPGKNLTVLVDGSHNENAAIELANHLEVSTERAKGIIFVVGFTKGKSIDSVLKHTITKNDIVYPTSFSQPEGMPWITPAAPEGITKVANKYTDDLQPYGNLEDILSRISGIKENGDRRPVVIFGSLYLVSDVLRLVQAK
>XP_018711702_Metschnikowia_bicuspidata
MAIELGLKRIRKLLSYLGNPHVSSYKSVHIAGTNGKGSTIAYLSLILTHAKISNGRFTSPHLLSYNDCISINNQTYSLHKFEKVRNSVLSHNARYNLGCTEFEILTATAFKIFEIEQVELALIEVGLGGRLDATNVLTPYANGNTPGGVIVCGITKIGIDHEGFLGNTITDIAREKAGIIKTSVPVVVDHTNQRQALDEIARKAAAVNAPLFSTEKSMACEIDNPIQYSPMLGQYQTENLSVALHIVATIQKTLKSNELTRDCIISGIRNTYWPGRLQRLQDKTTGIEFLLDGAHNECASMELGNYLRSIRRKGFIFVVGMSEGKSVEGLLKHIALKDNDVLIPFHFTAPPEMPWVKCHDVENISMTAKDYVEEVLKMKNADNIADLFDFLAARKNNGDVRQVVICGSLYLCSDILRHQIDLHQEPEQIIELEAATKYE
>XP_002614179_Clavispora_lusitaniae
MPIELGLTRITRLLSHLGNPHLAYKSVHIAGTNGKGSTLAYLSSILTKAKIRNGRFTSPHLLEYNDCISINNQTYPSTKFEEIREFVSSQNNSLQLGCTEFELLTATAFKIFELEKVEMALIEVGLGGRLDATNVLKPFTSDTSDYMGGVVATGITKIGLDHEKLLGSTLKEIAKEKAGIIKMNIPVIVDETNHEEVRSVIKQKAQEEHAPLYFVKASSDPRIHKLVRMSPLKGSFQEQNLAVALNVLENLGQEIKEKLTEGIIEEGIQNTTWPGRLQTIKDPKTGIEALLDGAHNESAAIELGKYVEKMSNRDKGIIFVIALTEGKSIQNLLKHLSLGSADTVIPFHFTPPADMPWVKCYEEQKISDCATNFLSDVRQCKGSVHELFLNMKELRRGGDTRPIVICGSLYLCSDMLRYLRP
>XP_025342767_Candida_haemuloni
MSIELGLSRVRKLLKLLPKAGKLKCVHVAGTNGKGSTLAYVSSILNEANIRHGRFTSPHTMSVNDCVTINRQVLPMDSFKKAKKEVQEHNDDNGIGCTEFEILTCAVYMIFAMEHLELSLIEVGLGGRLDATNILNEDEVLVSAITKVGIDHESFLGDTISQIAKEKAGIIKKGVDCVVDSTNNKEALQAIREKASHEGSPLHEVSSSPLTRKLIELSPLKGKYQEQNLAVALEIVSLLKEKHSFKISDEAIKRGITKTSWPGRLQTVKDPKTGIEVLIDGAHNESAAIELAAFLESYRDGDKGIIFVVALTKGKSVENLLKHIVKADKDTIIPTEFSPPEDMPWVKCYDTEYLAQEAKKYANLGATDIANPQDLFAHLQSLKQQGDDRKIVVCGSLYLCADILRAIDYAPTI
>XP_024714570_Candida_pseudohaemulonis
MLVNDCISINRNILPMDDFKKVKKQVQEHNDHNGIGCTEFEILTCTAFMIFAMEQLELALVEVGLGGRLDATNVLTEDDVLVSGITKVGIDHESFLGSTISQIASEKAGIIKKGVDCVVDLTNHRDAMEAIRAKASEEGSPLHEVTSTSLTRRLIELSPLKGNYQEQNLAVALEIVSLLKEKHSFQISDEAIKRGIKNTTWPGRLQTIKEPKTGIELLIDGAHNESAAIELAGFLDGYREGKGIIFVVALTKGKSVENLLKHIVKPGDTIIPMEFLQPEGMPWVHSYSGEYVGQEAKKYAELEQTGISNTDELFAYLKGLKAQGDDRKVVACGSLYLCADILRAVNYAPTH
>XP_025337266_Candida_duobushaemulonis
MSVNDCVSINRNILPMDDFKKVKKQVQEHNDHNGIGCTEFEILTCTAFMIFAMEQLELALVEVGLGGRLDATNVLSEDDVLVSGITKVGIDHESFLGSTIYQIASEKAGIIKKGVDCVVDSTNHRDAMEAIRAKASEEGSPLHEVTSTALTRRLIELSPLKGNYQEQNLAVALEIVSLLKEKHSFQISDEAIKRGIKNTTWPGRLQTIKEPKTGIELLIDGAHNESAAIELAGFLDGYREGKGIIFVVALTKGKSVENLLKFIVRPGDKVIPMEFSQPEGMPWVHSYSREYVGQEAKKYAELEQTGISNTDELFAYLKKLKTQGDDRKVVACGSLYLCADILRAVNYAPTH
>XP_028888529_Candida_auris
MGIELGLGRVEKLLKLLANPHRQLKCIHVTGTNGKGSTLAYLSSILSEANIRHGRFTTPHTISVNDSLSINRDALPMEKFQQYKMKVQAQNDRHEVGCTEFEILTCSMFLAFAFEAVELALIEVGLGGRNDATNVVSKDEVLVSGITKIGIDHEKFLGNTISSIAHEKAGIIKNGIDCVVDSTNSEEALEVIRKQADQQGSPLHEVNGSSSRIQRLIKLSPLRGKYQEQNLAISLKIVSLLRDKYQYNISDEAIERGIQKTTWPGRLQLVQHPEKNIQFLLDGAHNESAAIELGKYLEDVRKNNEGIIFVVALTKGKSIEGLLKHIVKNEHDSVIPMKFSQPEDMPWVHCYDASELAQVAKKFVNNVDDIKLEDANELFEHLQKLKNDMDNRQVVICGSLYLCADILRAIQYAPHQR
>NP_013831_Saccharomyces_cerevisiae
MAIELGLSRITKLLEHLGNPQNSLRVLHIAGTNGKGSVCTYLSSVLQQKSYQIGKFTTPHLVHVTDSITINNKPIPLERYQNIRLQLEALNKSHSLKCTEFELLTCTAFKYFYDVQCQWCVIEVGLGGRLDATNVIPGANKACCGITKISLDHESFLGNTLSEISKEKAGIITEGVPFTVIDGTNEASVINVVKERCKALGSELSVTDSQLNGNMIDTNSWGCFDLAKLPLNGEYQIFNLRVAMGMLDYLQMNELIDITKNEVSTRLAKVDWPGRLYRMDYRFDKVSNRTVPILMDGAHNGSAAVELVKYLRKEYGNQPLTFVMAVTHGKNLEPLLQPLLRPIDQVILTRFNNVEGMPWIHATDPEEIKDFILTQGYTKEIVIENDLHQVLPSLAHVSDEQRRPIVVCGSLYLCGELLRIHNSHLRN
>XP_018220169_Saccharomyces_eubayanus
MAIELGLSRITRLLEHLGNPQKSLRVLHVAGTNGKGSVCSYLSSILQQKPYQIGKFTTPHLVHVTDSITINNKPIPLDQYRDIRLQLEALNNTHSLKCTEFELLTCTAFKYFYDVKCQWCVIEVGLGGRLDATNAIPGSNKACCGITKIGLDHESFLGNTLAEISKEKAGIITEGVPFTVVDGTNDKSVISVVEDKCKVLGSRLYVTDPKLNGNIIDTKAWGVFNLSELPLNGEYQIFNLRVAIGMLDYLQINGLIDISKDEVAARLTEVDWPGRLHRMDYCYDPLSKKTLPILMDGAHNGSAAIELAKYLRKEYGDQALTFVMAVTAGKNLEPLCQPLLRPIDRLILTQFNNVEGMPWIHATEPDEIKDFILTKGYTENVTIEGNLHQVLPSLALTTEDQRRPIVVCGSLYLCGELLRIHKNHSKE
>XP_033768416_Saccharomyces_paradoxus
MAIELGLSRITKLLEHLGNPQNSLRVLHIAGTNGKGSVCTYLSSVLQQKSCQIGKFTTPHLVHVTDSITINNKPIPLERYRNIRLKLEALNKSHSLKCTEFELLTCTAFKYFYDVQCQWCVIEVGLGGRLDATNVIPGANKACCGITKIGLDHESFLGNTLSEISKEKAGIITKGVPFTVIDGTNEPNVIKVVKDRCKALESKLFITDPQLNGNMIDTKSWGCFDLAKLPLNGEYQIFNLRVAMGMLDYLQINELINITKNEVSSRLANVEWPGRLYRMDYCYDKLSNGTLPILMDGAHNGSAATELVKYLRKEYGNQPLTFVMAVTYGKSLEPLLQPLLRPVDRIILTRFNNVEGMPWIHATDPEEIKDFILTQGYTSEIEIENELHQVLPSLAHVSKEQRRPIVVCGSLYLCGELLRIHNSHLRN
>XP_003673374_Naumovozyma_castellii
MAIDLGLSRIGSLLDHIGNPHKKLKVLHIAGTNGKGSVCSYLSWILRHNQKNSHATRIGKFTSPHLIKITDSITVNNVAMPELEFKKIRSDLSTINDKFKLNCSEFELLTCTALKYFHQVNCRYCILEVGLGGRLDATNIIPGSSKLACGITKIGLDHESFLGNTLSQIAMEKAGIITPGVKFAVVDGSNDETVLDVVRKASAAVGCQLKITNGLVGNKTIDTDSWGILNPGKLPLNGEYQIFNLRVAISILDYLQTSKEIMITEGDLKKGLVSVTWPGRLHKVRYHYSDALDNREIALTLTLDGAHNGSAAIELAKYLRHEFGETPITFVLAVTSGKKLAPLLDPLLRENDRVIVTKFGSVDGMPWIQATDPNELCHFIEQRYTRNVEVQPDLSKTLPALASEQLTTNNISNNYPIVVCGSLYLCGELLRVHNSNLGQ
>XP_003670261_Naumovozyma_dairenensis
MSIELGLTRIAKLLDHIGNPHTSLKVLHIAGTNGKGSVCSYLSSILGYNQVYKVGKFTSPHLIKITDSITVNNVPVSDLEFNKIRTDLKSINDQFSLDCSEFELLTCTALKYFHQANCKFCILEVGLGGRLDATNVVPGSSKYACGITKIGLDHESFLGNSLPEIAKEKAGIITEGSKFAVVDGSNDPSVLEVVKKRCDAMNCNLMITNGSVDSNKIETKSWGLLNWKNLPLNGEYQIFNLRVAISILDHLQKINKINVSKNELQDGIFSVRWPGRLQTIKYHYKNGDQDVTVPLLLDGAHNGSAAVELAKYLRKTFGDDELTFIMAVTNGKKLSPLLDPILRSKDHVVITRFGSVEGMPWIKPIDPTELSDFIEKNYTKNVEVQPSIKQVLVDVAYNYKSNKRPVVICGSLYLCGEILRVYNQQLQK
>XP_003957080_Kazachstania_africana
MAIELGLSRISKLLKYAGNPQDNLKVLHVAGTNGKGSVCSYMANLLSHEKKRTENRIGKFTSPHLIHITDSIMVNNKSIPLDDFNLIRKSLSKINEEHSLHCSEFELLTGIALSYFRQRECTWCVLEVGLGGRLDATNFIPGSQKYACGITKIGLDHESFLGTTLKQIAFEKAGIIREGVPYAVIDGSNSEAIIDVVRKQCESVSCTLKITNPSISDNSIESVSWGTFKPKKLPLNGEYQIFNVRVAVSILDHLQQSGEIFLSKDDLLQGLTSLDWPGRLQRIDYQYHKNNSMSILMDGAHNGSAAVELAKFIKQEHKDKPLTFVTAVTSGKKLGPLFDPLITSKDKVIVTRFGPVTGMPWIQPTDPEQLACFLKERYNCGVEVQPNVHELFPNLAKQSRDSPVIVCGSLYLCGELLRIHNHNISNKS
>XP_022462529_Kazachstania_naganishii
MSIELGLSRISKLLSHLGNPQDSLSVLHIAGTNGKGSVCSYLSALLHCQKAGNTVGRFTTPHLIHVTDSITVNNVPIPLLEFNTLKASLDGVNKANAIQCSEFELLTCLALSYFKKRECNWCVLEVGLGGRLDATNVIPGRRKLACGITKIGLDHESFLGNTLPQIAREKAGIVTEGTKYTVVDGSNDSSVFEVVKEQCAKVGRDVFVLPIRVVQRKISRLRHGGDVLITQLPLNGEYQICNLRVALGILDHLQQISVISLEKHDLLKGLQSIVWPGRLQELDFCYSHGKTIPILMDGAHNGSAAVELAKFIKLRYQDRPVTFVMAVTAGKKLDPLLDPLLRKNDTVVVTKFGAVDGMPWVRANDPEGLAQFIREKYTENVKVQPDVHKLLIQLADDTSEQPVVVCGSLYLCGQLLAMHNSNMQ
>XP_448379_Candida_glabrata
MSIRLGLGRIGRLLEFIGNPHQHLKVLHIAGTNGKGSVCTYLSTVLQQQRTHFRVGKFTTPHLIHVTESISINDQPIPNSQYLSIRNQLDILNSEHRLGCTEFELLTCTALQYFKEMECHWCVVEVGLGGREDATNIIPGSFKLCCGITKIGLDHESFLGNTLEEIAREKAGIITEGVECAVIDGSNDKTVLDKVKQHCESMHCKLIITEGSMNSHTVRTAAWGTIEFNQKLPLNGEYQIFNLRVALAILDELQRSKYINVSRQELVAGLDQVQWPGRLHDLDFCFLLSEGDDRKKLTFPVLIDGAHNASAAIELSKHLRKQFGDKPLTFVIAVTAGKNLNTLLRPLLRAQDRVIATKFSSVDGMPWIQPTDPKDLSSFIKSKFTTNCISENSLCDVFNLLSEEYYHNDASEISPVIVCGSLYLCGELLRMHKRNSQTKGTNAESS
>XP_004182246_Tetrapisispora_blattae
MSIILGLTRVTKLLSFIGNPETHLQVIHIAGTNGKGSVCSYISSVLQQIPNAKIGKFTTPHLIHVTDSISVNEIPISDGTYRRLRKEVENINKLNSLECTEFEIMTCTALKYFHNIKCKWCVIEVGLGGRLDATNVIPGVNKKACGITKIGLDHESFLGNTLQQIASEKAGIITKGVKFVAIDGTNAKEVLKVVEDRCKEIKDCVLQITEANGSNWIAETQSWGTVNLSHLPLNGQYQIFNSRVAVSILDNLQQRSLLKISIDQLLSGFSKVEWPGRLQEFIYKHDLEEDSVSFLMDGAHNGSAAIELSNFLKTKYGPSQPLTFVLAVTNGKTLQPLLDPLLSAKDNVVVTEFESVDGMPWIKAMDSTELKSKIQEYTSSIYIDVSVPEALKHASEISKLKNTPIVVCGSLYLCGQILRLQNNQTAKSNF
>XP_003686509_Tetrapisispora_phaffii
MSINLGLSRVNKLLQVIGNPHQRLKIIHVAGTNGKGSVCSYLASLLRHDSIPSRSPKIGKFTTPHMVHITDSICVNDKPIPINTYKSIRTLLEEKNMEYEIKCSEFELLTCAAIKFFEDSSCNICVFEVGLGGRLDATNIIPGSNKLACGITKIGLDHESILGSTLAEIGREKAGIITDGVNLVVVDSSNDHTVLNEIEKRCENTGSQLYKTELHSGGLTFKTDSWDIIKLDTLPLNGHYQAFNFSVALKILDKLQVQKKIYIEKEFITPKYLNDVKWPGRLQDLDFCYTMDETNSPKTVPILLDGAHNGSAAIELEKYLREKYDDNQCINFVIAVTDGKKLEPLLSPLIRPQDSVLVTQFENVDGMPWIKPYDPKVLATFIQENYTKNVKVDSSLTSVVANLGEMHSGNTTPIVICGSLYLCGQLLNINKTNNL
>XP_001642606_Vanderwaltozyma_polyspora
MSINLGLSRITKLLEHVGNPHRNLRVIHIAGTNGKGSVCSYLTSILQQKRSVGKFTTPHLCHITDSITINNIPISSKLYNDLRTSLESLNVKYQLECTEFELLTCTALKYFSDTRCSVCVIEVGLGGRLDATNVIPGDNKLACGITKIGLDHESILGNTLSSIASEKAGIITKGLKYVVIDGSNNNEVIKVVRERSEKIGCTLIVTNPNKKSNFLTTKSWGEIEFDKLPLNGEYQIYNLDVAISILDALHNSEVISINRAELKKGLSSVTWPGRLQELELNYSNTSKYTIPILLDGAHNGAAAIELNKYIRGKYGERPLLFMIAITKGKEISTIFKSLIRPCDKVIVTQFDKVEGMPWIKATDPNELADIIRKGYTQDVVPTNSIETAVNLLASIHKEDARPTVVCGSLYLCGQLLNLHNSNTKNN
>XP_003678754_Torulaspora_delbrueckii
MSISLGLSRVTKLLGLLGNPQERLQVLHVAGTNGKGSVCSYLSSLLQNRSNHVGKFTTPHLVQITDSITINNDSIPWDTYHRIRGDLDLLNTKHRLDCTEFELLTCTALKYFHDVKCEWCVLEVGLGGRLDATNVIPGHQKAACGITKISLDHEAFLGNTLSQIAFEKAGIITKGVKFAVIDGSNDQSILQVVKQRCDEIGCKLEVTNPDLKDLAMETKTWGRIVLDKFPLNGGYQICNLRVALGILDTLQERALVNLSTDAIVARLRNVSWPGRLQKLDYCSDSVTKTRIPILLDGAHNGSAAIELSKFLRSEYGEQPLTFVIAITSGKKLEPLLAPLLRSQDRVLVTAYAPVDGMPWVHAMDVQELASEIGKDYTKNVEAQQSLHNIFSSLAHDEQATPIVICGSLYLCGELLRMHKKNLGR
>XP_037144316_Zygotorulaspora_mrakii
MSINLGLRRVVALLGYLGNPQERLKVLHVAGTNGKGSVCSYLTSILQQHKPSLIGKFTSPHLIHVTDSITINGTPIPWNCYEDIRNHLDTLNNSHSLQCTEFELLTCTALKYFHDVKCDWCVIEVGLGGRLDATNVIPGRCKLACGITKVGLDHESILGNNLAQIAKEKAGIITKGVPFAAVDGSNDISVIKEVKEQCNDKLCELDITEATYADSSVKTKSWEVITPKKLPLNGFYQINNLRVACSMLDNLQQKGHICLSANDIHGGLQNVNWPGRLHELDYCFDSEKKSTVSVLLDGAHNGAAAVELARYLRDKYGDKPLTFVLAVTSGKNLDSLLSPLLRSEDKVITTEFGKVDGMPWIHATPYTELATYIKRKYTKNVETQPLLTKVIPSIVDACHNDGICPIVVCGSLYLCGELLRIHSDNLNS
>XP_002498850_Zygosaccharomyces_rouxii
MGINLGLVRVVKLLSHLGNPHEKLRVLHVAGTNGKGSVCSYMGSVLGSKFKVGQFNSPHLIHITDSITVNRQPIPTNVYSRIRSELESLNVQLSLQCTEFEILTCTAFKYFYDSRVDWCILEVGLGGRLDATNIVPGQLKYGCAITKIGLDHESFLGTTVAEIAAEKAGIVVPGVQQAVVDGTNDEAALKAVKDRCAQTGCKLTITNSEEDSKLIKTDSWGVLEPRIPLNGDYQIHNLRVAMTVLDQLQQRGEINLDKKLALDGLSKVQWPGRLHKIEIGGSKVLLDGAHNGSAALELAKFLRLEYGDQPLTLVIAVTNGKKLDTLLTPLVRPQDRVIVTKFSKVDGMPWIQPMDVEQLSQYIKKTCPDVQEVPDVDQVIRGLKNEKNPIVICGSLYLCGDILRNR
>XP_003647314_Eremothecium_cymbalariae
MSIDLRLSRIRNLLRVVNNPHYGLKYLHITGTNGKGSVCSYLASVLQKQAARPLVGKFTSPHLAYVNESITVNDVPISDDDFRSIKQDLLTSDRFSCSEFEILACIAFKYFQKRRVDWCVLEVGVGGQLDATNVVQGRDKICGITKISLDHEGLLGSGLTSIAAVKSGIVSEGVEFTAVDGTNDGEAVAVIRRRCDEIGSQLKLASCKPNGLIETDSWGLVNTQNLPLNGEYQVQNLSVALSMLDYLQKCQKISINTDQLMAGIASVRWPARLHHTQLKYSKDDGALPVLMDGAHNASAAVELEKYLTKHYRTGGQGRLVFIIAVSEGKTLDTLLKPIIHKQDRVVVPSFGPVEGSPWVHPVNPVSLAEAVKQYTDSVIVKEDPAEAVKYVAQVYPQEKVVICGSLYLCGHLIRNHDSNMSASSSDN
>NP_984550_Eremothecium_gossypii
MELGLGRITQVLRQLHSPHERMRVLHVAGTNGKGSVCAYLAAVLRAGGERVGRFTSPHLVHPRDAITVDGEVIGAATYAALKAEVVAAGTCTEFEAQTAVALTHFARLECTWCVVEVGVGGRLDATNVVPGGRKLCAITKVGLDHQALLGGTLAVVAREKAGIVVPGVRFVAVDGTNAPSVLAEVRAAAAKVGAEVHETGGAPVCTVSWGAVAASALPLAGAYQVQNAGVALALLDHLQQLGEISVSHAALERGLKAVEWPGRLQQVEYDLGGVHVPLLFDGAHNPCAAEELARFLNERYRGPGGSPLIYVLAVTCGKEIDALLAPLLKPHDRVFATSFGAVESMPWVAAMASEDVAAAARRYTAHVSAVADPLDALRAAAAARGDANLVVCGSLYLVGELLRREH
>XP_452085_Kluyveromyces_lactis
MPIDLGLLRLTQLLSHLGNPHLNLKVLHIAGTNGKGSVCSYLNSVLQQSTYKTGKFTSPHLCHVRDSITVNQVPISSHDFTTIKAQLEQLDERYSLKCTEFELMTATALSYFNQVKCSWCILEVGLGGRLDATNVIPGKNKVCGITKIGLDHESFLGNDLPSIAAEKAGILVEGTRFVAVDGTNDDAVVRVVEDKARSVGAEIVKTNPDTSIKSVVTSSWGPIDLSELPLNGEYQVTNVQVAIQILDYMQRTGMIQLDSNQILDGIQTAEWPGRLQFINYHYSPRKTTPVLFDGAHNGSAAVELAKYLDTEFRFSKDEPLTFVIAITNGKTLEPLLSPIIRPQDKVICTEFGSVEGMPWIKPMDAYDLASQVGHFTKNVEVNRDLFDILPALAQSGPETKVVVCGSLYLVGQLLNVHYDNVR
>XP_022675257_Kluyveromyces_marxianus
MSIELGLGRITQLLVHLGNPHHSLKVLHVAGTNGKGSVCSYLSSILQQLNHQKDVTRTSEAAFRIGKFTSPHLCHVRDSITVNSKPISAQDYASIRQHLKKVDEQHALQCTEFEIMTATALQYFHQVQCSWCILEVGLGGRQDATNVVPGSNKVCGITKIGLDHEGFLGSNLESIAWQKAGILVSETPFVAVDGTNDPKVLKVVREVAQSVNAQLETTNHDVSVKKVSTKSWGTLDLNNRLPLNGEYQISNVQVALLMLDYLQQRNQIDLSTEQVLAGIGKAEWPGRLQFLNYKYSQGNKSVPVLFDGAHNGSAAQELAKYLDSTFRFSPDEPLTFVIAITKGKTLDPLLAPLIKPQDRVICTRFGAVEGMPWISAMDTHELASEIKKYTDNVSIDEDLHGILGKLAQSGPETKICVCGSLYLVGQLLEVHYANSV
>XP_022627197_Lachancea_lanzarotensis
MAIELGLSKISRLLSHLGNPQNKFKVLHVAGTNGKGSVCSLLQSVLQSNANYRVGKFTSPHLVHITDCISINGKPIPWQDFQSIRDQLQETNRKHKFGCSEFELLTCTAFSYFQSMKCNWCVLEVGLGGRLDATNCSIGTNKICGITKVAMDHQSFLGDTLAKIGNEKAGIITPGVEFVAVDGTNETEVLDVIEKRAVTVNCIASYTSSIVSGNIIKSESWGDIDRNIVPLNGSYQISNVAVAISMLDYLQKKKLISISLPQLQDGLKNVRWPGRLQYVNYYTTDKHKEHLKLLIDGAHNGNAATALATYVTESFRPLGSEPVTFVIAVTQGKDVHSLLAPLIKPQDTVIATRFGKVDGMPWLSAMDLPDLASQVAKYTQNVSTAPDIQTALDQLPENHPSSQVVVCGSLYLCGELLRIENVV
>XP_002552925_Lachancea_thermotolerans
MSIELGLSRITNLLSHLGNPQDKFRVLHVAGTNGKGSVCSLLQSVLQQNTLNLVGKFTSPHLIHITDCISVNNKPISTLDFNSIRTRLDHMNAAHQIGCTEFELLTCTALEYFHLKKCNWCVLEVGLGGRLDATNCTVGSQKVCGITKIGMDHQGFLGNTLQEIAAEKAAIVTSGVPFVAVDGTNDKRVLDIVEKRASLVGATFSPTTTRISGHFIHTDSWGKVAREAVALNGDYQKSNVAVALSMLDFLQREDQVSISREELIDGLKTVSWPGRLQNAELILPQGQQTLKILLDGAHNGDAAEALASYIKEHVRRDSEPLRFLVAVTQGKDLEPLLSPLIRSCDEVVVTKFGPVDRMPWISAMDPSDLARFVSKYTDHVLIQPNLQDAVAYLQNTSPRQTVICGSLYLCGQLLQSTEVKW
>XP_020058863_Aspergillus_aculeatus
MIELGLSRISRLLQQTPLSWKAIHIAGTNGKGSISAYLSHLLSAGGVRCGRFTSPHLIDRWDCITIGEDVVQESLFRQIEARVKLRDQTLGIGASEFELLTATAFEIFNHERVDIGVVEVGMGGRLDATNILSDVLVSVIAKIGLDHQSLLGDTIEQITREKAGILKAGVPCVVDGTNSIEVIRTLDKRIRELGIESNFVRPETQSPLLGRLFATLDLQPHQQANMSCAVSALKLALDRFRPEINVDMLLPQLSSVVWPGRLQKITLGPLVSREEPVLLDGAHNAQSAEVLGQYVDRKLRTEHKNVTWVIAASTGKDLSSLFQNIIRTGDKVAVTAFGPVDGMPWVKPADTEEVASCAQSISETGLVQTFGCDVSAAIEWACHEANGGPLVIAGSLYLASDVLRLLREAQKSS
>XP_001271558_Aspergillus_clavatus
MIELGLSRISSLLQQTPLSWKAIHIAGTNGKGSISAYLSHMLTAGGVRCGRFTSPHLIDRWDCITIGERVVQESLFRQIEEKVRLRDQTLGIGASEFELLTATAFEIFNHEHVEVGVVEVGMGGRLDATNVLSDVLVSVIAKIGLDHQAFLGDSLEQISREKAGILKPGVPCVADGTNAPEVLKTLEDRIEELKINAIYADPDAISAQSPSLGLVFKELDLQRHQRANMSCAVSALRLALSKIRPGLEVDTLIPSLSHVEWPGRLQKIVLRSLTTRKEPVLLDGAHNSQSAEVLGEYVDHKLRPQGSITWVIAASRGKDATALFHSIIKPGDRVAITAFGPVDGMPWVKAADSEELAACVQSIPEIGDVKIFGGDILAAISWACIEAGGGPLVIAGSLYLVSDVHRLLREARRSAESTQGAV
>XP_001267352_Aspergillus_fischeri
MIELGLGRISRLLQQTPLSWKAIHIAGTNGKGSISAYLSHMLTAGGVRCGRFTSPHLIDRWDCITIGESVVQESLFRKIEERVRLRDQSLGIGASEFELLTATAFEIFNHEHVEVGVVEVGMGGRLDATNVLSDVLVSIIAKIGLDHQAFLGDTLELITREKAGILKPGVPCVVDGTNAPEVIRTLEDRVNELKIDAVYAHPDTICSQSPSLGRIFRELDLQRHQRANMSCAVSALRLALAKVRPGLEVDMLLPSLKNVEWPGRLQKISLSPLTARTEPVLLDGAHNSQSAEVLGEYVDKNLRPQGDITWVIAASRGKDVTALFHSIIKSGDKVAITAFGPVDGMPWVKAADTEELALCIQSIPGVQDVRTFGGDVLAAINWACTEAGDCPLVIAGSLYLVSDVHRLLREARRSAGNIPGSLVA
>XP_041144658_Aspergillus_flavus
MIELGLSRISRLLQQTPLTWKAIHIAGTNGKGSISAYLSHLLTSSGVRCGRFTSPHLIDRWDCITIGESVVQESLFRQFEEKIKLRDQTLGIGASEFELLTATAFEIFNHERVDIGVVEVGMGGRLDATNVLNNVLVSVIAKIGLDHQSLLGDTLEDITREKAGILKRGVPCVVDGTNLPAALSTIEARIKELDIDAIYTRPDAPDGHSSTLSRLFQQLDVQPHQRANMCCAISALKLALRRVRPDIKVDSLVSQLSRVEWPGRLQEIVLNPMVSRTDSVLLDGAHNSQSAEVLGQYVDHKLRSQGSPVTWVIAASRGKDIASLFHPIIKAGDNVATTAFGPVDGMPWVKANDPQELASSVQSISAIGDVKSFDNDILAAINWACSKANGGPMVIAGSLYLVSDVLRHLREAQKQSQKTTES
>XP_752152_Aspergillus_fumigatus
MIELGLGRISRLLQQTPLSWKAIHIAGTNGKGSISAYLSHMLTAGGVRCGRFTSPHLIDRWDCITIGESVVQESLFRQIEERVRLRDQSLGIGASEFELLTATAFEIFNHEHVEVGVVEVGMGGRLDATNVLSDVLVSVIAKIGLDHQAFLGDTLELITREKAGIMKPGVPCVVDGTNAPEVIRTLENRVNELKIDAVYAHPDTICSQSPCLGRIFRELDLQRHQRANMSCAVSALRLALAKVRPGLEVDMLLPSLKNVEWPGRLQKISLSPLTARTEPVLLDGAHNSQSAEVLGEYVNKNLRPQGKITWVIAASRGKDVTALFHSIIKSGDKVAITAFGPVDGMPWVKAADTEDLALCIQSIPGVQDVRTFDGDVLAAINWACTEAGDCPLVIAGSLYLVSDVHRLLREARKSAEIYRGH
>XP_661988_Aspergillus_nidulans
MIELGLSRISRLVQQTPLSWKAIHIAGTNGKGSISAYLSHLLASAGVRCGRFTSPHLIDRWDCITIDERVVQESLFRQIEARVKLRDQTLGIGASEFELLAATAFEIFNHEQVEIGVIEVGMGGRLDATNILNNVLVSVIAKIGLDHQAFLGNTIEEIAREKAGILKPGVKCVVDGTNCSEAIVAIKDRIAELGLEATIVHPDTPDPQLPSLLDLFRRNDLLTHQRANMSCAAAAVKSVLPQVRPALEPDSLIPQLASVEWPGRLQKLALQPLTGRIEPVLLDGAHNTQSAEVLGEYVERKLRLKGENVTWVIAASHGKDIRPLFHSIIKPGDSVAATSFGPVDGMPWVKAADPNELCACVQDIPSIGEVQSFGKDIPGALDWACTKADGGPLVIAGSLYLVSDVLRLVREANDS
>XP_001401477_Aspergillus_niger
MIELGLSRIVRLLQQTPLTWKAIHIAGTNGKGSISAYLSHLLSTGGVRCGRFTSPHLIDRWDCITIGEKVVQESLFRQIEARVKLRDQTLGIGASEFELLTATAFEIFNHERVDIGVVEVGMGGRLDATNILTDVLVSVIAKIGLDHQFLLGDTIEEIAREKAGIMKSGVPCVVNGTNSVEVLRTLEGHIKELGIDAIFTRPDTPEYHSPSLGQLFATLDLLPHQRANMSCAVSALKLALPRFRPDIDVDALVPQLSKVEWPARLQKILLKPLVDREEPVLLDGAHNTQSAEVLGEYVDYKLRPQGTNVTWVIAASRGKDIESLFHSIIKAGDRVAITAFGPVDGMPWVKANDPEEVASCVRSIAGIGQVQTFGEDISGAIHWACEQASGAPLVIAGSLYLASDVLRLLREAQKQL
>XP_015408143_Aspergillus_nomiae
MIELGLSRISRLLQQTPLTWKAIHIAGTNGKGSISAYLSHLLTSGGVRCGRFTSPHLIDRWDCITIGESVVQESLFRQIEEKIKLRDQTLGIGASEFELLTATAFEIFNHERVDIGVVEVGMGGRLDATNILNNVLVSVIAKIGLDHQSLLGDTLEEITREKAGILKRGVPCVVDGTNLPAALSTIEKRIKELDIDAIYTRPDAPDEHSPMLSQIFQQLDTLPHQRANMCCAISALKLALRRVRPDLKVDSLVSQLSRVEWPGRLQEIVLSPMVARTDSVLLDGAHNSQSAEVLGQYVDRKLRPQGSPVTWVIAASRGKDIASLFHPIIKAGDNVATTAFGPVDGMPWVKATEPQELASSVQSIPAIGDVKSFDDDILAAINWACSKANGGPMVIAGSLYLVSDVLRHLRGAQKQSENTAES
>XP_001821409_Aspergillus_oryzae 
MIELGLSRISRLLQQTPLTWKAIHIAGTNGKGSISAYLSHLLTSSGVRCGRFTSPHLIDRWDCITIGESVVQESLFRQFEEKIKLRDQTLGIGASEFELLTATAFEIFNHERVDIGVVEVGMGGRLDATNVLNNVLVSVIAKIGLDHQSLLGDTLEDITREKAGILKRGVPCVVDGTNLPAALSTIEARIKELDIDAIYTRPDAPDGHSSTLSRLFQQLDVQPHQRANMCCAISALKLALRRVRPDIKVDSLVSQLSRVEWPGRLQEIVLNPMVSRTDSVLLDGAHNSQSAEVLGQYVDHKLRSQGSPVTWVIAASRGKDIASLFHPIIKAGDNVATTAFGPVDGMPWVKANDPQELASSVQSISAIGDVKSFDNDILAAINWACSKANGGPMVIAGSLYLVSDVLRHLREAQKQSQKTTES
>XP_040641560_Aspergillus_ruber
MAWQYLVLDVLLNDSHERWAKGRHLSHLDVPDGLLSMNTVAQMVGSFLVTRLSLDLIHRSLSVFCVATFLSAPHDWPSMFGICFGANVSKVNSGINCFVGRSQVFSMGIRLRDSNAPVFFFFTGVGVLIEEAFQNSLRGKLPGPTDPQSLSFMLMKRIVGYIWVLVWLGSSGSYLIYQTVTIAIVNRSVGVPYSMVESVGLQKTGALIGTVIRTSSDHEYSPHSNNKIDQPRGMIELGLSRISRLLQQTPLSWKAIHIAGTNGKGSISAYVSRLLASGGVRCGRFTSPHLIDRWDCITIDEKVVQESLFRQIEEEVKLRDQILGIGASEFELLTATAFEIFNHERVEVGVVEVGMGGRLDSTNILSNVLVSVIAKIGLDHQALLGNSIEQIASEKAGILKPHIPCVVDGTNCPEVITTLQSRIQELDLKGDFVHPDAVEIQAPSLARIFEKLDLLPHQRANMYCAVSAIQLALPKLRPGLDVDSLLPHLSEVNWPGRLQGIVLKPLIARKEPILLDGAHNAQSAQVLGEYVERKLRPQRNNVTWVIAASRGKDLAELFGAFIKPGDKVATTAFGPVDGMPWVKAVDPTELATCVQSFSEIQQVKAFGKNIPASINWASEVANGGPLVIAGSLYLASDVLRLLREAQASVGSGRGTC
>XP_040696930_Aspergillus_sydowii
MIELGLSRISSLLQQTPLSWKAIHIAGTNGKGSISAYLSHLLNSGGIRCGRFTSPHLIDRWDCITINERVVQESLFRQIEARVKLRDQTLGIGASEFELLTATAFEIFNHEQVEVGVVEVGMGGRLDSTNILNNVLVSVIAKIGLDHQAFLGNTIEEIAREKAGILKPGVSCVVDGTNCSEAIGAIKDRIGELGLNAAIVHPDAPDDQLPSLGKLFQQHDLQTHQKANMSCAAASLKALLPQIRPELNADTLIPRLTSVEWPGRLQKLSLQPLTARKEPVLLDGAHNAQSAEVLGEYVDRKLRSLGKKVTWVIAASHGKDIRPLFHSIIKPGDDVATTTFGPVDGMPWVKAANPEELSSCVRDVQSIGEVQSFNQDTLGALEWACSREDGGPLVIAGSLYLASDVLRLLREAKNS
>XP_001214734_Aspergillus_terreus
MIELGLSRISRLLQQTPLSWKAIHIAGTNGKGSISAYLSHLLTSGGVRCGRFTSPHLIDRWDCITIGERVVQESLFRQIEARIKLRDQTLGIGASEFELLTATAFEIFNHERVDIGVVEVGMGGRLDATNILSDVLVSVIAKIGLDHQSLLGDTIEQITREKAGILKKGVPCVIDGTNSSAVITTIEERVRQLGLDAIYTRPENPDSLSPALGTLFHTLDLQPHQRANMTCATSALKLALPQIRPDLDVNQLVPQLAQVEWPGRLQKIVLEPLTSRKEPILLDGAHNNQSAEVLGEYVDRKLRAQGEGITWVIAASRGKDIKSLFHPIIKPGDRVATTAFGPVDGMPWVKATDPEEVAASVRSLSDIGEVKSCGNDILAAINWACDQAKGGPMVIAGSLYLVSDVLRHLRQARSSVGDV
>XP_022485697_Penicillium_arizonense
MIELGLSRVASLLQQTPLTWKAIHIAGTNGKGSISAYLSHLLSTGGVRCGRFTSPHLIDRWDCITIGEKVVQESLFRQIEDQVKLRDQALGIGASEFELLTATAFEIFNHERVEVGVVEVGMGGRLDATNVLTDVLVSVITKIGMDHQAFLGSTIEEIAREKAGILKPSVPCVIDNTNTREVIETVKDRIQELGIESSFVSPAQVYEQLPPLASLFKKLDLEPHQQENMCCAVSALRLALSQLRPESDVFSLLPYLADVTWPGRLQKIALRPLVDRAEPILLDGAHNAQSAEVLGKYVDRRMRSNGKPVTWVVAASSGKDLAGVFGSIIRPGDRVATAEFGPVDGMPWVTSTNAQELASSIQAIHDIGHVQSFEGDLLPALKWASQEAQGESLVIAGSLYLVSDVLRLLREAQK
>XP_014537953_Penicillium_digitatum
MIELGLSRVASLLQQTPLSWKSIHIAGTNGKGSISAYLSHLLSTGGVRCGRFTSPHLIDRWDCITIGEKVVQESLFRQIEDQVKQRDQTLGIGASEFELLTATAFEIFNHEQVEVGVVEVGMGGRLDATNILNNVLVSVITKIGMDHQAFLGSTLGEIAREKAGILKSGVPCVVDNTNSSEVVETIKAHIQELGIDALFVSPATVSEQIPALAPHFQKLDLEPHQQENMCCAVSALRLALSRLRPEMDAFTLLPYLADVTWPGRLQKIVLQPLIVRAEPILLDGAHNAQSAEVLGKYVDRKMRLQGQPVTWVVAASSGKDLAGVFGSIIRPGDRVATAEFGSVDGMPWVQPTNAKDLAFSIQAIQNIGQVQSFEGDLLPALKWANEQSQGGPLVIAGSLYLVSDVLRLLRTQKRYPV
>XP_016595812_Penicillium_expansum
MIELGLSRVASLLQQTPLSWKSIHIAGTNGKGSISAYLSHLLSTGGVRCGRFTSPHLIDRWDCITIGEKVVQESLFRQIEDQVKLRDQTLGIGASEFELLTATAFEIFNHEQVEVGVVEVGMGGRLDATNILNNVIVSVITKIGMDHQAFLGSTLGEIAREKAGILKPGVPCVVDNTNSSEVIETVKAHIQELSIDSLFVSPATVSEQIPALAPYFQKLDLEPHQQENMCCAVSALRLALSQLRPEIDAFSLLPYLADVTWPGRLQKIDLQPLIPRAEPILLDGAHNAQSAEVLGKYVDRKMRIQGQPVTWVVAASSGKDLAGVFGSIIRPGDRVATAEFGPVDGMPWVQPTNAQELASSIQAIQNIGQVQSFEGDLLPALQWASEHSQGGPLVIAGSLYLVSDVLRLLRAQK
>XP_040651029_Penicillium_griseofulvum
MIELGLSRVASLLQQTPLSWKAIHIAGTNGKGSISAYLSHLLSTGGVRCGRFTSPHLIDRWDCITIGEKVVQESLFRQIEDQVKLRDQTLGIGASEFELLTATAFEIFNHERVEVGVVEVGMGGRLDATNILNNVLVSVITKIGMDHQAFLGSTIGEIAREKAGILKPGVPCVVDNTNSQEVVETVRAHIQELGIDSLFVSPATVSEQIPALAPYFQKLDLEPHQQENMCCAVSALRLALSQLRPKMDAFSLLPYLADVTWPGRLQNIVLQPLINRPEPILLDGAHNAQSAEVLGKYVDRKMRVQGQPVTWVVAASSGKDLAEVFGSIIRPGDRVATAEFGPVDGMPWVQPTNAKEVAHSIQAIQNIGQIQSSEGNLIPALQWASEQAQGGPLVIAGSLYLVSDVLRLLRAQK
>XP_038926926_Penicillium_roqueforti
MIELGLSRVASLLQQTTLSWKAIHIAGTNGKGSISAYLSHLLSTGGVRCGRFTSPHLIDRWDCITIGEKVVKESLFRQIEDQVRLRDQTLGIGASEFELLTATAFEIFNHERVEVGVVEVGMGGRLDATNILNNVLVSVITKIGVDHQAFLGTTIREIAREKAGILKPGVPCVVDNTNSPEVIETVRARIRELGIDSLFVSPATVSEQIPALASYFQKLDLEPHQQENMCCAVSALRLALSQLRPEMDAFSLLPYLADVTWPGRLQKIDLQPLIGRAEPILLDGAHNAQSAEVLGKYVDRKMRFQGQPVTWVVAASSGKDLAGVFGSIIRPGDRVATAEFGPVDGMPWVRPTNAKELASSIEAIQNIGQVQSFEGDLLPALRWASEQSQGGPLVIAGSLYLVSDVMRLLRAQK
>XP_002565685_Penicillium_rubens
MIELGLSRVASLLQQTPLSWKAVHIAGTNGKGSISAYLSHLLSTGGVRCGRFTSPHLIDRWDCITIGEKVVQESLFRQFEDQVKLRDQTLGIGASEFELLTATAFEIFNHERVEVGVVEVGMGGRLDATNILNNVLVSVITKIGVDHQAFLGSTIGEIAREKAGILKPGVPCVVDNTNSPEVVATVRARIQELGIDSLFVSPATVSEQIPALAPYFQKFDLEPHQQENMCCAVSALRLALSQLRPEMDAFSLLPYLADVTWPGRLQNIILRSLIGRAEPILLDGAHNVQSAEVLGKYVDRKMRVQGQPVTWVVAASSGKDLAGVFGSIIRPGDRVATAEFGPVDGMPWVQPTNAKELASSLQAIQNIGQVQSFEGDLLPAIQWASQEAQGGPLVIAGSLYLVSDVLRLLRAQK
>XP_040808000_Penicillium_solitum
MIELGLSRVASLLQQTPLSWKSIHIAGTNGKGSISAYLSHLLSTGGVRCGRFTSPHLIDRWDCITIGEKVVQESLFRQIEDKVKLRDQTLGIGASEFELLTATAFEIFNHEQVEVGVVEVGMGGRLDATNILNNVLVSVITKIGMDHQAFLGSTLGEIAREKAGILKPGVPCVVDNTNSQEVVETVRTHIQELGIDSLFVSPATVSKQIPALAPYFQKLDLEPHQQENMCCAVSALRLALSQLRPEMDAFSLLPYLADVTWPGRLQNIVLQPLIARAEPILLDGAHNAQSAEVLGKYVDRKMRIQGQPVTWVVAASSGKDLAGVFGSIIRPGDRVATAEFGPVDGMPWVQPTNAKELASSIQAIQNIGRVQSFEGDLLPALQWASEQSQGGPLVIAGSLYLVSDVLRLLRAQK
>XP_022579273_Penicilliopsis_zonata
MIELGLARISRLLQQSPLTWKAIHVAGTNGKGSITAYLSHLLSAGGVRCGRFTSPHLIDRWDCITIDEKVVQESLFRQIEDRVKLRDKTLGIGASEFELLTATAFEIFNHERVEVGVIEVGLGGRLDATNILSDVLVSVIAKIGLDHQALLGNTIQEIAREKAGILKAGVPCVVDGTNSPDVLQTMTTRIKELGGLQSVFVTPEDQEKQSPLLSRIFRDLDLEPHQQANMSCAVAALQVAVPQVRPDLKVQPLLSHLPEVQWPGRLQSIQLNSLAARSEPVLLDGAHNAQSAEVLRNYVDRKLRSPQRSITWVISASVGKDIHGLFGPLLQPGDNVATTAFGPVDGMPWVRATDPAELADSVLSLPGIGKVHSFDTDVLAAVDWACRLADGGPLVIAGSLYLVSDVLRLLRQATTK
>XP_016621781_Cladophialophora_bantiana
MINLGLQRITQLLNPLFSTHPTLPWKAVHIAGTNGKGSVAAMVSTFLGHLGYKVGRFTSPHLIDRWDGITLNKVVVEPDRFLRVEQDFRQRSIDEDINASEFEILTATAFQLFTDEEVDVAVIECGLGGRLDATNVLRPKDVVVSVLTKVGLDHTDFLGDSLEAITREKVGIFKLGVPVVLDQTNQRSVIDVAENRLKELGWGENGAEGVYVSVEERRHEFDEAIWDMGLSKHSGQNLYLAYSCFRKAEERLAAFYGDRPHHARREPPPSSDSPRPNAQPSGDSLVAADVRPSEAVRESLAVLVEQAVMSLPGRLQWLTLPPILLPENLQDMTARLQNDRIDAKVLLDGAHNSIGAAALAGYVKTQLRLSKPDPRTKPQPKDPLPVTWLLSVKSDKNADEILERLLQPTDNVVTCSFGSVDGMPWVKSMGAIELAEIARRYTSGVVEALCDEYVETLIGHGDQPTPDEKMRIIIRQAVSVASRASEDDSSLRLCITGSLYLVGDVLRCIQNSGGSITDECLPPV
>XP_008729097_Cladophialophora_carrionii
MITLGLQRITQLLSPLLNANPSLPWKAVHIAGTNGKGSVAALVSTFLGHLGYRVGRFTSPHIIDRWDCITINRNVVDRAKYLLIEQQFRDRSLKENIGASEFEILTASAFQLFTNEKVDVAVIECGLGGREDATNVLRPADVILSVITKVGLDHTEFLGDTIEAIAAEKAGIFKPGVPVVVDQSNEKSVLEVVAKQLKKLGWGRDGQAGVYLSLEERRGELDSVIRQLRMASHQAQNLYTAWSAFRHVENSLGVRHSSSQPPPRRDHQLGPATTDWAPAKAQNDRMISGVVPSQPESTMASLERLIVEAQSSLPGRLQWLTLPRGLLPQDIADTEILGHGPPIDRRVLLDGAHNAQSAAALVEFVDNNVRSDHSTVQPDQSKPVTWLLAVKKDKDVDKILSVLLKPHDNVITCAFGPVDGMPWVKPMPASDLAARASKFTDGVVKASPDDGTIPDDNNHGDLHNAYIAKAVQEAVRTAAAAAAADGRDRHRRLCITGSLYLVGDVLRCVRNAGGSIYGNQ
>XP_016252084_Cladophialophora_immunda
MINLGLQRVTQLLNPLFSAHPTLPWRAVHIAGTNGKGSVAALVSTFLGHLGYKVGRFTSPHLIDRWDCITLNRVVVDQDRFLQVEQHFRERNTKENIEASEFEILTAAAFQLFTDAKVDVAVIECGLGGRLDATNVLRPEDVVVSVLTKVGLDHTEFLGNSLEAVATEKVGIFKPGVPVVLDQSNQSSVIDVAESRLKELGWGGDGTEGIYISVEEKRREFEEVIRRLGLAKHQAQNLYLAFSCLRIAEERLSALYAPRPHRPGETSPTPLAFPRDYLVATDRKRFEAVKSALEILIPQAQSSLPGRLQWLVLPPTLLPQNLQDMAAQLQADPTTSSLNAEVLLDGAHNPQSATALAAYVKVQWRPTDPYPSIPVTWLLSVKNDKKVDEILQLLIGPADNVVTCSFGPVDGMPWVKSMGAIELAKIARKYTNGVVEALCDEYIEGIVGQRVQATPDEKMRIILRQAISVASRDSRDSRLELKLCITGSLYLVGDVLRCVRNSGGSIIDGRPPAPTRSARTVHGQHP
>XP_007744373_Cladophialophora_psammophila
MINLGLQRITQLLNPLFSAHPTLPWKAVHIAGTNGKGSVAAMVSTFLGHLGYKVGRFTSPHLIDRWDGITLNKVVVEQDRFLRVEQDFRQRSIDEDINASEFEILTATAFQLFTDEKVDVAVIECGLGGRLDATNVLRPKDVVVSVLTKVGLDHTDFLGDSLEAITREKVGIFKPGVPVVLDQTNQRSVIDVAENQLKELGWGENGAEGVYVSAEERRHEFDEAIRDMGLSKHSGQNLYLAYSCFRKAEECLAAFFGDRPHHTRREPPPSSDPSQPIVPPSGDSLVAVNARPSEAVRESLAVLVEQAVMSLPGRLQWLTLPPILLPENLQDMTARLQNDRIDAKVLLDGAHNPMGAAALAGYVKMQWQLSKPDPKTKPQPRPKDPLPVTWLLSVKSDKNADEILERLLQPTDNVVTCSFGPVDGMPWVKSMGAIELAEIARRYTNGVVEALCDEYVETLVGHGDQPTPDEKMRIIIRQAVSVASRASEDDSSLRLCIAGSLYLVGDVLRCIRNSGGSITDECLPPV
>XP_018694216_Fonsecaea_erecta
MINLGLQRITQLLNPLFSANPTLPWRAVHIAGTNGKGSVAALVSTFLDHLGYKVGRFTSPHIIDRWDCITLNKQVVERDRFLRVEQHFRDRCAKENINASEFEILTAAAFQLFTDAKVDVAVIECGLGGRLDATNVLRPEDVVVSVLTKVGLDHVDFLGNSLEAITREKVGIFKPEVPVVLDQSNQRNVIDVAENRLKELGWGGNGAAGVYISVEEKRRELDEVIRRLGLAKHQGQNLYLAFSCFRLAEERLSEVYAPRPPGTTERSPTPLIFPRDYLVSTDRKRFEAVKQSLEILIPQAQSSLPGRLQWLALPPHLWPENLQHMTAFSRPGHTLKAEVLLDGAHNQQSAAALAAYVDVQWRRPDPKSSLPVTWLLSVKNDKEADEILRLLLGPTDNVVTCSFGAVEGMPWVKSMSAVELAKIARKYTSGAVEALFDERIGDIVGQHVETTPDKKMRVIIRQAVSIASRDSKDSSLELKLCITGSLYLVGDVLRCVRNAGGQIY
>XP_022515744_Fonsecaea_monophora
MINLGLQRITQLLNPLFSTHPTLPWRAVHIAGTNGKGSVAALVSTFLGHLGYKVGRFTSPHLIDRWDCISLNRRVVERDKFLQVEQHFRDRSVREDIHASEFEILTAAAFQLFTDAKVDVAVIECGLGGRLDATNVLRPEDVLVSVLTKVGLDHTAFLGETLEAIATEKVGIFKPGVPVVLDQSNQRNVIDVAESRLRDLGWEDGGRAGVYISVEERRREFDKAIARMRLAKHQAQNLYLAFSCFQIAEERLSGRSARREHLTGDRSPGPLNFPQDFLVATDQLRVDTVKKSLDILVPLAQSSLPGRLQWIVLPSRLLPQNLEYRAAQLNAGQTRQSLNAKVLLDGAHNSQSAAALADYIKAQWRPPSKDPVPPVTWLLSVKNDKKVDEILQLLLGPNDNVLTCSFGPVDGMPWVKSMGAIELAEIATKYTSGIVEALGDEYIGGVIGKEDKTTPDEKMRIIIRQAVSVASRDSKFSPLELKLCITGSLYLVGDVLRCIRNAGGPVVDGSSAPAPAGSSYRVQG
>XP_016628589_Fonsecaea_multimorphosa
MINLGLKRITQLLNPLFSAYPTLPWKAVHIAGTNGKGSVAALVTTFLGHLGYRVGRFTSPHLIDRWDCITLNKRVVERDLYLQVEQHFRDRSARENIDASEFEILTATAFQIFTDAKVDVAVIECGLGGRLDATNVLRPEDVVASVLTKVGLDHTDFLGDSLEAVTREKVGIFKPGVPVVLDQSNLRNVLDVAESRLKDLGWGENGTEGVYISVEERRREFGEVIFRLGLAQHQGQNLYVAFSCLRLADARLSELYAGRQDLPTEQTPAPLIFPRDYLVSTDRRRSEAVKQSLEILVPQAQSSLPGRLQWLVLPPELVPQNLDQMTGHLQGDTYKDDIVFAQVLVDGAHNPQSAAALAAYVRLQWRRINPPPHLPVTWLLSVKNDKKADDILMQLLRPNDNVVTCSFGPVDGMPWVKSMGAIDLAKLAMKYTNGIVEALTDECIEGILGHDKVTPYEKMMITIRQAVSIASRESGGSNLDLKLCITGSLYLVGDVLRCVRDTCGSEHGLFRPKP
>XP_022501938_Fonsecaea_nubica
MINLGLQRITQLLNPLFNTHPTLPWRAVHIAGTNGKGSVAALVSTFLGHLGYKVGRFTSPHLIDRWDCISLNRRVVERDKFLQVEQHFRDRSVREDIHASEFEILTAAAFQLFTDARVDVAVIECGLGGRLDATNVLRPEDVLVSVLTKVGLDHTAFLGETLEAVATEKVGIFKPGVPVVLDQSNQRNVIDVAEHRLRDLGWEDSGRAGVYISVEERRREFDKAIARMRLAKHQAQNLYLAFSCFQIAEERLSGRSARRAHLTGDGSPGPLNFPQDFLVATDQMRVDTVKKSLDILVPLAQSSLPGRLQWIILPSRLLPQNLEDWAAQLQAGQTRQSLNAKVLLDGAHNSQSAAALADYIKAQWRPPSNEPVPPVTWLLSVKNDKKVDEILQLLLGPNDNVVTCSFGPVDGMPWVKSMGAIELAEIATKYTSGIVEALGDEYIGGVTGKEDKTTPDEKMRIIIRQAVSVASRDSKVSPLELKLCITGSLYLVGDVLRCIRNAGGPVVDGSSAPAPAGSSYRVQG
>XP_013289634_Fonsecaea_pedrosoi
MINLGLQRITQLLNPLFSTHPTLPWRAVHIAGTNGKGSVAALVSTFLGHLGYKVGRFTSPHLIDRWDCISLNRRVVERDKFLQVEQHFRDRSVREDIHASEFEILTAAAFQLFTDAKVDVAVIECGLGGRLDATNVLRPEDVLVSVLTKVGLDHTAFLGETLEAIATEKVGIFKPGVPVVLDQSNQRNVIDVAESRLRDLGWEDGGRAGVYISIEERRREFDKAIARMRLAKHQAQNLYLAFSCFQTAEERLSGRSARREDLTGDRSPGPLNFPQDFLVATDQLRVDTVKKSLDILVPLAQSSLPGRLQWIVLPSRLLPQNLEDRAAQLNAGQTRQSLNAKVLLDGAHNWQSAAALADYIKAQWRPPSKEPVPPVTWLLSVKNDKKVDEILQLLLGPNDNVLTCSFGPVDGMPWVKSMGAIELAEIATKYTSGIVEALGDEYIGGVTGKEDKTTPDEKMRIIIRQAVSVASRDSKFSPLELKLCITGSLYLVGDVLRCIRNAGGPVVDGSSAPALAGSSYRV
>XP_007758181_Cladophialophora_yegresii
MITLGLQRITQLLNPLFTANPTLPWKAVHIAGTNGKGSVAALISTFLGHLGYRVGRFTSPHIIDRWDCITINRNVVDRAKFLGVEQHFRDRSLKEDIRASDFEILTASAFQLFTTENVDVAVIECGLGGRGDATNVLRACDVLVSVMTKVGLDHTEFLGHTIEAIAAEKAGIFKPGVPVVVDRSNAESVLDVVATQLKKLGWEERDGQAGVYNATEEQRRELDTVIRETSMARHQAQNLYTAWSAFRCAENSLGATHARRQHPLRPGHATKAQNDHMNSDAVPSPSPPESVMASLDRVIKEAQSSLPGRLQWLTLPGGLLPQALAEADADTHTDTESHSPENARVLLDGSHNAQSAAALVDYIDTNVRPMQPGQPDLRGPVTWLLAVKNDKDVEAILSILLRPRDNVITCTFGPVDGMPWVKPMRASDLAAKARRFTDGVVKALPLPAPEDGIPHDKGDDRDLHGHNANAYIANAIREAVRTAAATRGRVCVTGSLYLVGDVLRCVRNAGGDIYGGG
>XP_016233496_Exophiala_spinifera
MINLGLQRITALLQPLFATHPASLPWKAIHIAGTNGKGSIAALVSAFLTRSGYSVGRFTSPHLVDRWDCITLNQRVVDRDRFLAVESEMRVRSQAQHIGASDFEILTATAFELFTRSAVDVAVVECGLGGRLDATNVLRTQDVLVSVLAKVGLDHTEFLGDTIQKITWEKAGIFKPGVPVVVDESNDAEVLDVVRRKLDELGDGDAPGVHYVLEGAQEELLARSIEKMRRDHGGGNLAAEHQEQNLTTAWTAYTLAERQLEQLKSKSALSGPTAINGDCNGGDGGHWMQNVTETAEELPRLVTAAQKSLRGRLEWLEIPDHIIIPEGSQKKPTTTMLSKRPCRVLLDGAHNPQSAQALAAYVDQSVRQQEQEQRTASKRKVTWVLAAKSDKDVGAILSILLRPGDNVVTCSFGPVDGMPWVKSMDASALLEMARAFVSDESTTTMEAAPDGSVGDAIVRALEIAGGQDPVCVAGSLYLVGDVLRLIRDG
>XP_016258142_Exophiala_oligosperma
MINLGLQRITALVQPLFAAHPASLPWKAIHVAGTNGKGSVAALLSTFLSRSGYSVGRFTSPHLIDRWDCITLDQRVVDRDLFLNVEREVRARSHTDQIGASDFEILTATAFELFTRGAVDVAVVECGLGGRLDATNVLRNQDVLISVLAKVGLDHTDLLGDTIEKITWEKAGIFKPGGVPVVVDASNDAQVLRVVRARLEQLGTTQGVAVLDEAHVGLLSGGIEKMNQLRGRALAKHQEQNLTTAWTAYTLAERRLRELKPLTRKVSGVNTTGQHVGDSGDWVQNVKQRAEELPQLVTTAHNSLRGRLEWLEIPDHLLVHDDEETSNKKTTASKMTRHQHNMVLIDGAHNPQSVHALAAYVDDTVRPRSPNQKMTWVLAAKSDKDVAAIMSILLRPGDNVVTCSFGPVDGMPWVKSMASRDLLQVAKRTISHTPSVAEAARDGNVKEALVRALKIAGHDGSTVCVAGSLYLVGDVLRLVRDG
>XP_013313277_Exophiala_xenobiotica
MINLGLQRISALLNPLFTTYPNTLPWKAIHIAGTNGKGSVASLVSTFLSNSGYSVGRFTSPHLIDRWDCITLNQRVVERDRFLAAEAKVRERSARDNVGASEFEVLTATAFELFTDEKVDVAVVECGLGGRLDATNILRQGDVLVSVLAKVGLDHTEFLGDTIEKVAREKTGIFKAGVPVVVDGSNAPEVLDVVRQRMAALGSSEGAFVLDEQQSSVLLSKSVARLGLAKHQEQNLRTAWTAYYLAEQRMADVRSREGTKPGIDSMHNINRTEQKISELIRLAQASLRGRLEWLTLPPHFLPPELDDRQTQAKVLLDGAHNPQSAYALASYVDTNVRGTSGHMTWVIAVKNDKEVRTILSILLRPQDNVVTCSFGQVDGMPWVKSMDAVALAEIVRESSPTTGIVEAAESGSVKAAITRAVRIAGQGPICVAGSLYLVGDVLRLMKNAEEAAEEGP
>XP_007725493_Capronia_coronata
MINLGLQRISRLLAPLFTAHPTLPFKAIHIAGTNGKGSVAALISTVLSASGYRVGRFTSPHVIDRWDCITLDQQVVDRDLFLSVERDVKSKAGAGPGGEDASEFEILTATAFELFAAEKVDVAVVECGLGGRLDATNVLRPQDVLVSVLTKVGLDHTEFLGETVEAVAREKVGIFKPGVPVVVDESNDGMVLEVVRKKVEEVEVEVEEEELASGEGAGLFVLPEDLKGRLVTVQGLAQLGLADHQVQNLVTAFTAYYIAEEQLEKLRTAIPSTTPSTSPTTSTRPTVPTTFEERISKITQSLPSLVRQAQSSLRGRLEWLSLSPTVLSMDREIVADADTDADGPVKVLLDGAHNPQSAHALADYVDGHIRGDCPVTWVLAAKNDKDVRSMLSILLRSSDNIVTCSFGPVDGMPWVKSMDASQLAGVVREFITDGVVEVAQTGCVDEAVRKAVKIASGRGSEQIVNCQGTGNGNGNGKGPICIAGSLYLVGDTLRWLREAEISGK
>XP_007734301_Capronia_epimyces
MINLGLQRISRLLAPLFAQHPTLPWKAVHIAGTNGKGSVAALVATFLSAAGYRVGRFTSPHLVDRWDCITLDQRAVERDKFLSVEQRLKAAIGGRSAVDSDDGDGDGNGNGNGVVNNDDAPSEFEILTATAFELFTAEGVDVAVIECGLGGRLDATNVLRSHDVIVSVLTKVGLDHTEFLGSTLEAVAAEKSGIFKNGVPVVVDESNAPAVLEVVSQKLKALAAAEGGGVLESGPFVLPQQQRDRLLQNQDIAHMGLARHQCQNLMTAFTAYYLAEEQLVKPQAEVPGTATGTSTSPATLSRTRFAQHIATTTQYLPSLIWTAQSSLRGRLEWLYLPSSVFTSRIPGIETVKVLLDGAHNPQSAQALAEYIASHVRDHSSSAGPVTWVLAAKQDKDIRTMLSLLLQPSDNVVTCSFGPVDGMPWVKSMDASELAGTVREFTTGTVEVGLGGSVQKAVQRAIEIAYVPEAGAPYETGTGTRPLCIAGSLYLVGDVLRWLKELEE
>XP_009156278_Exophiala_dermatitidis
MITLGLQRISRLLAPLFAKYPAGLPWKAIHITGTNGKGSVAALISTFLSASGYRVGRFTSPHLIDRWDCITLDQKVVDRDVFLAAEERVQKRSLSQSQSQAGSSDATTTDDKPSEFEILTATAFELFTSQGMDVAVVECGLGGRLDATNVLRPQDVLVSVLTKVGLDHTDFLGETIERITEEKAGIFKPGVPVVVDESNAENVLDVVRRKVREKEVHRQQGQQQRDDGDGAGIPGVKSETTTVDDDESGIFVLPETLRAQLLHDRRVAQLGLAAHQVQNLVAAFTAYYVAEERLLKLKTGTDTAASEPESASTPPTTRESNPTTPETTGLNTTTTTTRASTTTSPPSTVSIPAESRSSPSKLLSKQIITTTQNLPHLISAAQSSLPGRLQWIELPISRGDATDTTANNTFKILLDGAHNPQSAQALAEYIDSHVRRNESSTPTNPSSSNPIPKPNPLTWILAAKSDKDIRSILSILLANGPSDTVVTCSFGPVAGMPWVKSMDASELAKLVSDFITDGNVVVAESVGDAVQKAVEIAARGNESESGQNEDQEQRVESQRVESQRVESQSTTLGLQKTSTTGTVCIAGSLYLVGDVLRWLRDEHIQ
>XP_013258936_Exophiala_aquamarina
MINLGLSRISSLLRPLFDVHDPLPWRAIHIAGTNGKGSVASYISTFLAHRGYKVGRFTSPHLVNRWDCIWLNSRVVEKEVFLQVENELRDLSVKEGINASEFEILTAVAFELFTRQGMDFGVVECGLGGRLDATNALRPQDVCVSVLAKVGLDHTEFLGSTLKEIAREKCGIFKRGVPVVVDESNDEVVKDVVKQKLDELDPGTTATPPTTTTTTAECGLWFRLPATQAAVLDSLTIRALGLADHQRQNLSTAYTAYYIAEQQQNPSSSKGPLDPTPIPEPFAQRIRSTIQHLPALIQNAHASIRGRLEWLTLPAHLLPSEPRGKEHFSIRALVDGAHNPQSAAALATHIDRNVRRQRALQGRPLTWVLAMKRGKEIDTILHTLIHDGDNVVACSFGPVDGMPWVESLSAAELADQARALTSGRVEGAPKNGDVAAAIQRAVTLAERGRGHICIAGSLYLVSDVLRLVEEGVGGREDSR
>XP_016220262_Exophiala_mesophila
MINLGLSRITSLLQPLFFSHPSLPWRTIHIAGTNGKGSTATYISTLLSHQGYKVGRFTSPHLVHRWDCISLNQRIVDKDVFLAIESEVQKRSREQGINATEFEVLTAVAFELFTRHGMEFGVVECGLGGRLDATNVLREQDVEVAVLTKVGLDHQDFLGDTVKKIAEEKAGIFKTGVAVVVDQSNEPCVLDVVREKVKDVNAGDDDSSRFLVQLPSELEIDALNEPGVKAMNLADHQKQNLTTALGAFYYLMEHRQSSAVAEQHMQSTIRDLPDLIQQSHASIRGRLETLTLPPHLLPSSIPNEQKKTNTPFQVLVDGAHNPQAAVALAKHIRDHIRGPSNLPIIWVMSLKRDKDISTFIKTVVAPGDHVVTCAFAPVESMPWVSSMDPYELAKEVTRIMGGQEHHVEVGLDPKRGHPTVAAAIRRALSISMSASPDTGSSLDDGGIRPDRIPICIAGSLYLVGDVMRALDDTED
>XP_013275276_Rhinocladiella_mackenziei
MINLGLQRISQLLNPLFTHHPTLPWKAVHIAGTNGKGSVASLISTFLANSGYKIGRFTSPPLIDRWDCIALNQHPVDRDRFLSIENNVKNRSVSQGLNASEFEILTAMAFQLFTDEEVDVAVVECGLGGRLDATNVLRPQDVLISVLTKVGLDHTEFLGDTVEAVAAEKAGIFKPGVPVVVDESNQMSVLTVVRDRLKELGWGSEGDEGRYLLSPERTAALDNALDRINLAKHQEQNVRTAYTAYELAELRLPPSNSSVKSTLETRSITVPSVDERLANTTHNLPFLISTAQSSLRGRLERLTLPAHLLPSNRGNESVPVLLDGMHNPQSAQALADYIGTHIRPRSTAPFTWVLSVKNDKDVRNILSILLKRSDNVVTCTFGPVDRMPWVKSMDATALAGIAREFTDGRVEVAPDGRVDEAIRSAVKVAGRGKDGEGGRDGQICIAGSLYLVSDVLRCVRDGETGSSRAEQDDFMSEPC
>XP_018001157_Phialophora_attinorum
MDLQLHRITRLVRDYHAILPWKAIHIAGTNGKGTTAAFLSAFLHGKGINVGRFNSPHLKYRHDCIVLNEQTVDKDHFLEVEKLVKRRDADGKIGATSFELLTATAFEIFAQRKVQVAVVECGLGGRLDATNILTPEEVLCSAITRISLDHQDMLGNTLEKIAAEKAGITKKGVPLVVDRNNHQSVRDVLKAAAASNGSPYHASDEHVSILGKEDFPEGISSQENLATATKVYEIVGKELDLEPLNLKDLRRAIATVKRNWQGRLQWVDLAVLSDEYKEPRLCLVDGAHNREGAARLREFLDRLPSRQPSPATWILGMSSGKDVREIMTELVRENDRVVVCAFDPVDGMPWVKPYGVQDLESVATPLTSKPVIAMVRPVDAIRAALAATTPDELVVIAGSLYLVGHVLRDVDAAAAAAAGSVEVPQTL
>NP_001342926_Schizosaccharomyces_pombe
MPIQLGLQRMLQLLKHLGNPQESFCAVQIAGTNGKGSICSYIYTSLLQAAIKTGRYTSPHFLEPRDTISINGQIASEEIFNTCWKQVIEVDRRFRTKATEFELLTATAFQCFHHSGVRVAVIETGMGGRLDATNVFEEPVLSIISRICLDHQAFLGNTLEAIAKEKAGIFKKNVPCVVDGLNEVNVLNQLKLSAEETRAHPFYLAKGKSGENKNEWIINTPNWGTNTFSTPLKGDYQGQNLACAVTALDILSSSFSIMLPHVQNGVKNTSWPGRLDIRSVPSLGDILFDGAHNKEAAIELAKFVNSQRREHNKSVSWVVAFTNTKDVTGIMKILLRKGDTVIATNFSSVSGMPWIKSMEPEVIKNSISSESSVECYTADNLTISEILRLAKEKNSSVIVCGSLYLLGDMYRYLKLDV
```
