## Supplementary material for "Coding Sequence Insertions in Fungal Genomes are Intrinsically Disordered and can Impart Functionally-Important Properties on the Host Protein": fasta protein sequences: XP_712482.1_blasthits_fa.txt

```
>XP_712482_Candida_albicans
MFGDTANKLILDAKRSSNLSAIPIYQSDLVKSIVRETNDLNKDAEYLVEEQEQLQETQDQENSKINQCQLFVTHLSMRRNKRCLLAYEKSRADKITEFCWLNIDPIETSTSSSTTSTNTNSNVNQSSSNNAVNPLTKNLSNYTTSLDMNNLNHHEQDFFKQYQDLIMEFKSSFEDIDLSGDLNPPTNIFIDVRVLKDGGEVTTEYGSFNLIKDSQFFVRKSDVERLIQQGYLEEII
>XP_002421334_Candida_dubliniensis
MFGDTANKLILDGKRSSNLSNIPIYQSDLVKSIVRETNDLNKDAEYLIEEQEQLQGTQDQENSKINQCQLFVTHLSMRRNKRCLLAYEKLRADKITEFCWLNIDPIETSTSSSSTNTNVNQSANSNNAVNPLTKNLNNYTTSLDLNNLNHFEQDFFKQYQDLIMEFKSSFEDIDLSGDLNPPTNIFIDVRVLKDGGEVTTEYGSFNLIKDSQFFVRKSDVERLIQQGYLEEII
>XP_002550565_Candida_tropicalis
MYGDIANKLILDAKRSSNLSSIPIYQSELIRDIVKETNDLNKDADYLTEVHDEITNHLDTLTEQYNDSLEKLQDINKQRVDLDKKLKEIEKKERDPRNSKDYTNEKNEITGLDTVLAKRKETTANQAQELSQEIEQINEKHSKINQCQLFVTHLSMRRNKRCLLAYEKLRADKISEFAWLNIDPIEGTPTSTSLESNVNPITKNLTGFTTSLDLNNLNHFEQDFFKQYQDLIMNFKSDFEDIDLSGDLNPPTNIFIDVRVLKDGGEVTTEYGSFNLIKDSQFFVRKSDVERLIQQGYLEEIV
>XP_003871296_Candida_orthopsilosis
MYGDQANKLVADAKRFSNLPSIPIYQADSVKDIVKEINDLNRDAEYLSTISDNLKENEAEGNSTQQEEDYRINQCQTFVTHLSMRRNKRCLLAYEKLRSDKLIEFAWLNIDPAESINQSASSSTDTAATAGAPSLPNSKTLLPQPKTIPNYTTQLDLNNLNHFEQDFYKNYQNLITNYKSKFGEYLDLTGDLQPPTDIFIDVRCLKDGGDVTTEYGSFNLIKDSQFYVRKSDVERLIQQGYLEEI
>XP_001523251_Lodderomyces_elongisporus
MYGDQANKLVLDAKRFSNLPSIPMYQSDLVRDIVKETNDLNKDSEYLLNTMERLQNEEENGETSSQLVEDQKINQCQTFVTHLSMRRNKRCLLAYEKVRSDKLVEFSWLNVDPMDSVAVGNDMERLGASTAGGAGPSGRPSGSDSRASTTTGTTAGTTNATSKNSMTLPPAKSIPNFTTQLDTNNLNHFEQDFFKNYQDLIMNYRLKFGEYLDLMGDLQPPTDIFIDVRCLKDGGDVTTEYGSFNLIKDSQFYVRKSDVERLIQQGYLEEI
>XP_007377884_Spathaspora_passalidarum
MYGDIANKLILEAKRSVNLSEVPLYQTELVKDIIKEINDLNRDADYLTEEQQLLQQESQDGTEEESKINQCQLFVTILSMRRNKRCLLAYEKLRADKLVEFSWLNVDPIVEGNDKQPTSVPVDPIYTNYTTQVALDNLNHAEQEFLKNYQELLLSYKSSFSDVDLSGDLNPPTNIFIDVRVLKDGGEVQTEYGSFNLIKDSQFYVRKSDVERLIQQGYLEEI
>XP_043050851_Scheffersomyces_spartinae
MYGDLGHKLVGEAKRVANLSEISLYLSDLVNGIVRETRELQNDVEFLAEMDLLEIEGVDEKKLQLQLFLVQLSMRRNKRCLLAYEKLRANKIVQFSWLNIDPMETELVGQEDTTPDSSKSTAGKSLGGNPSFGNMCSVNAALGISDYTTKLAIDNLSHAEQEYLRQYQNLLLNYKSKFADIDLSGDLLPPQDIFIDVRVLKDGGEVTTEFGVFNIVKDSQFYVRKLDVERLIQQGYLEKI
>XP_001385311_Scheffersomyces_stipitis
MYGDLANKLILDAKRTANLSEIPLYQADLVKDIVKEVQDLKNDADYLMEQQELNGEDDDAEQSKINQCQLFVTMLSMTRNKRCLLAYENLRANKIDEFCWLNLDPITDSTLDNLSHAEQEYYKNYQDLLMDYKSKYADIDLSGTLEPPTNIFIDVRVLRNGGEVQTEYGSFNLIKDSQFYVRKSDVERLIQQGYLEEL
>XP_020067212_Suhomyces_tanzawaensis
MYGDLANKLILDAKRTTNLSALPLYQGDLVKDIIKEIQDLNKDAEFLEEQTDDGDEQLKINQCQLFVTHLSMRRNKRCLLAYERLRAEKVAEFAWLNIDPIGDPNATKSHTTIADNYIYSNYTTQLSLDNLNHAEEEYFKAYQDLMLEYKSAFADIDLSGDLEPPTNIFIDVRVLKDGGEVQTEYGSFNLIKDSQFYVRKSDVERLIQQGYLEEL
>XP_020078925_Hyphopichia_burtonii
MYLQTPKRPNLPSTPSYKLPPFSSLLSKELPPPIIKPRLPSIDTLPTPITNYKFNSITPPEESDVSNDSFNDTFQELKPKIKKRKSSNDSEKSFAFISHSPATYPLQEPSIDNAPLARRKRRRTSPNELSILQQEFEKGSTPNKLRRIEISNKVNMSEKAVQIWFQNKRQSLRKQSNHEKEITELPPTPDTSNYFPIVESTPTKPAFNSSSTPFTKLDIDPIDTSSLNNNLVLNNTKKKQPNSLNSINSQTMTFKLAPAKVATPNLLNKLKLEERSPLKEINLNKPKKDNECIENLLSLKTDAKRSSNLSELPLYQTDLIKDILKEIHDLDRDIEYLQEQESIQNSSSSSEEEIKINQCQIFVTHLCLRRNKRCLLAYQYLRASKIDEFCWLNIDPISNLDSNSKFKSSTSQNLNLDNLSHNELEYFKNYQDLLIDYKSNFPDIDLSGDLEPPTNIFVDVRVLKDGGEVQTEYGVFNLIKDSQFYVRKSDVERLIQQAGTNGKGSTVAYISSILTNSKITNGCFNSPHLLYYNDCISINNKAYPLPKFNKVSQLVNSENEKHQLNCTEFEILTATAFKIFQIEKIEFAIIEVGLGGRLDATNVLTPLNGNGVVATGITKIGFDHEGFLGNTLTAIAGEKAGIIKEQVPVVVDSTNHQDALNVIEKKAHDLNANLYYTNKSLQLDSLLKKSPLKGDYQYQNLGIALKIIDLIKSRFHLPIPSKSIELGISKTNWPGRLQSVEIPNKDLTVLIDGAHNESAAIELGKYLANLRVANPGIILVVALTKGKSIENLLKHISDKDNDTLIPTGFSTPDNMPWVSSFPIDELQQRAQSYINDIRLVEQDLDSIFNYICQLRKDGDNREVVICGSLYLCSDVLRYVN
>XP_015469553_Debaryomyces_fabryi
MYGNLANKLILDAKRSTNLSEIPLYQSDLVKSIIKETADLNKDAEYLGEEQRIQEEDSENADEEKMKINQCQLFVTHLCMRRNKRCLLAYQKLRADKIDEFSWLNIDPITESANTDPNRNRFGSTGNGTNALVSNSANYTTQLNLDNLNHAEQEYYKNYQHLITDYKSNFADIDLSGDLDPPTNIFTDVRVLRNGGEVQTEYGVFNLIKDSQFYVRKSDVERLIQQGYLEEI
>XP_461289_Debaryomyces_hansenii
MYGNLANKLILDAKRSSNLSETPLYQTDLVKSIIKETTDLNKDAEYLGEEQRIQEEDSENADEEKMKINQCQLFVTHLCMRRNKRCLLAYEKLRADKIDEFSWLNIDPITETGNTDPNKNKFGSTGNGSNSLVSNSANYTTQLNLDNLNHAEQEYYKNYQHLITNYKSNFADIDLSGDLDPPTNIFTDVRVLKNGGEVQTEYGVFNLIKDSQFYVRKSDVERLIQQGYLEEI
>XP_006689901_Yamadazyma_tenuis
MFGDQANKLVLDAHRTSNLPEITLYQSDLVDDIVKETNDLGRDVDYITEQQRTNPEGTSAEQIVALECQLFVARLSMRRNKRCLLAHQKLRADKMNEFAWLNIDPSDSNSTPQPSLTKTGALGSNYTTRMILDNLSNQEQEYFKQYSQLLVDMKSKYVDIDLSGDLEPPTSIFIDVRVLKDGGEVQTEYGVFNLIKDSQFYVRKSDVERLIQQGYLEEL
>XP_001486982_Meyerozyma_guilliermondii
MYGDAAKKLVLDAKRSLNLNDVPLFQADLVKDVIREIDDLNKDAEYLTLQQRLQEESQGSFTEEEQKINQCQLFVTHLSMRRNKRCLLAYQKLRADQIDEFSWLNIDPDQESYNEKADASLSRVSRLNLDNLSHEEQEYFRNYQEVITNYKSNFADLDLSGDLEPPTSIFIDVRVLKDGGEVQTEYGVFNLIKDSQFYVRKSDVERLIQQGYLEEL
>XP_018711700_Metschnikowia_bicuspidata
MYGDLATKLILEAKRTKNLTELPIYEHELVKNILQETSDLHKDVEFLNEQQLTQTSMENDARRINQCQLFVTHLCLRRNKRCMLAYEKLRAGKIDEFSWLNIDPVLSGSKTSTSLGNLAADSIRSKACTKNLAIENLSHQEQEYFKKYQDILLDFKSSFADIDLSGDLEPPKEIFIDVRVLKNGGEVQTEYGVFNLIKDSQFYVRKSDVDRLIQQGFLEEI
>XP_002614177_Clavispora_lusitaniae
MYGDAANKLMLEAKRSSNLNEVPLYQHDLIKDIVQEMSDLNRDVEYLDEQQKIQDEEVEDIGEEERKVNQCQLFVTHLSMRRNKRCLLAYQKLRADKIDEFSWLNIDPVLSSETNRNSKKDTDAPTSPFGVTKLALDNLSHHEQEYFKRYQELVLDFKSMHF
>XP_025342769_Candida_haemuloni
MYGDSGHKLLLDAKRTSNLAEVPLYQLELVKDIVSEISDLKGDVDYLSEQELFTADASEEERRVAQCQIFVRSLFMRRNKRALLAHQKLRADKMNEFSWLNIDPVATADTTTAATKNESLLHSSGTTKLALENLSNPEQEYFRQYQDLMLDFKSSFADIELSGDLEPPTDIFIDVRVLKDGGEVQTEYGVFNLIKDSQFYVRKSDVDRLIQQGYLEQI
>XP_024714572_Candida_pseudohaemulonis
MYGDQGHKLLLDAKRTSNLAEVPLYQLDLVKDIVLEISDLKSDVDFLNEQELFPADASEEERRIAQCQIFVRLLFMRRNKRCLLAHQKLRADKINEFLWLNVDPVSSTDATPAGSKGESLLHSMGTTKLALDNLLNPEQEYYKQYQDLILDFKSSFADIDLSGDLEPPTDIFIDVRVLKDGGEVQTEYGVFNLIKDSQFYVRKSDVDRLIQQGYLEQI
>XP_025337268_Candida_duobushaemulonis
MYGDQGHKLLLDAKRTSNLAEVPLYQLDLVKDIVSEISDLKSDVDFLNEQELFPADASEEERRIAQCQIFVRSLFMRRNKRCLLAHQKLRADKINEFSWLNIDPVTSTDATPAGSKGESLLHSMGTTKLALDNLSNPEQEYYKQYQDLILDFKSSFADIDLSGDLEPPSDIFIDVRVLKDGGEVQTEYGVFNLIKDSQFYVRKSDVDRLIQQGYLEQI
>XP_028888531_Candida_auris
MYGDSAQKLLLDGKRTSNLTELPLYQIDLVKDIVSEITDLKNDVDFLNEQELFPEDASEEERRIAQCQIFVRSLYMRRNKRCLLAHQKLRADKINEFSWLNIDPIYTTDGNTQATQAENNAGSSGTTKLALNNLSHPEQEYYKQYQDLILDFKSSFADIDLSGNLEPPTDIFIDVRVLKDGGEIQTEYGVFNLIKDSQFYVRKSDVDRLIQQGYLEQI
>NP_010296_Saccharomyces_cerevisiae
MYGDLGNKLVLEAKRTKQLYARSNQDVNLPMYHEDIIRNILKEVSNLRKNTEYLKEQQQLGMLDDKVAKCQYFVTLLCMERNKRCLLAYQRLRTDILDSMAWNNNGLDLMSSITFSQQDTNNLSHQEQEYLKEYCDLITDLKSGDLVDIDLSGSLVPPSDVFIDVRVLKDAGEIQTEYGVFNLIKDSQFFVRQSDVERLIQQGYLQKI
>XP_018223587_Saccharomyces_eubayanus
MYGDLANKLVLEAKRTKQLYTRSNQNAKLPMYHEDIIRNILKEISNLRKNTEYLKEQQQLGKLDDKVAKCQYFVTLLCMERNKRCLLAYHKLRTDMLDSMAWNNNGLDLMNSIAFSQQDTNDLSHQEQEYLKEYSDLITELKSGDLADIDLSGSLVPPSDVFIDVRVLKDAGEIQTEYGVFNLIKDSQFFVRQSDVERLIQQGYLQKI
>XP_033765267_Saccharomyces_paradoxus
MYGDLGNKLILEAKRTKQLYARSSQDVNLPMYHEDIIRNILKEISNLRKNTEYLKEQQQLGMLDDKVAKCQYFVTLLCMERNKRCLLAYQKLRTDILDSMAWNNNGLDLMSSMTFSQQDTNNLSHQEQEYLKEYCDLITDLKSGDLVDIDLSGSLVPPSDVFIDVRVLKDAGEIQTEYGVFNLIKDSQFFVRQSDVERLIQQGYLQKI
>XP_003673973_Naumovozyma_castellii
MYGDLANKLILEAKRTQQLNHNSNQLPMYHEDLVRKVLREVTQLKNTTDFLKEQQQLPSDSAIQNDKVLKCQYFVTLLCMERNKRCLLAYQKLRSDVLKSLAWGSNDGPLMSATVDTNGLSHMEQEYLKEYSGLITELKGGEWTDIDLSGSLTPPSDVFIDVRVLKDAGEIQTEYGVFNLIKDSQFFVRQSDVERLIQQGYLQKI
>XP_003667993_Naumovozyma_dairenensis
MYGDLANKLILEAKRTQQLNHKQKHAQLPMYHEDLIRNIIKEVTQLKKNTDFLKDQQEQLQNQEGNDNGLDENVLKCQYFVTLLCMERNKRCLLAYQKLRCDMLDSLAWSNSNSSIMELESNDLSHQEQEYLKEYGELITDLKSGEWADIDLSGSLTPPSDVFIDVRVLKDAGEIQTEYGVFNLIKDSQFFVRQSDVERLIQQGYLQKI
>XP_003957397_Kazachstania_africana
MYGDLANKLVIEAKRTQQLNGKPNKATKLPMYNDEIVRNIITEVNQLKQNAEFLKENEVMSQSENKVVKCQYFVNSLCLERNKRCLLAYQRLRCDALDSMIWENNGMDSSNQDSNDLSHEEQEYLREYADLITDLKVGALSDIDISGSLTPPSDVFIDVRVLKDAGEIQTEYGVFNLIKDSQFFVRQSDVERLIQQGYLQKI
>XP_022465803_Kazachstania_naganishii
MYGDLGNKLIIEAKRTQQLQSRRNGIRDGTANVSIPQYNDALVRGIIAEVEQIRESGAGGDAAAGQCAHFVNLLCLERNKRCLLSYHKMRSEIMDGMAWAGTAGDVLSGGGGATDSTLSDQLGNLSHSEQSYLQQYTDLLTQMKSAPAFADIDLAGSLTPPSDIFIDVRVLKDAGEIQTEYGTFNLVKDSQFYVRQSDVESLIQQGYLQKI
>XP_445609_Candida_glabrata
MYGDLANKLILEAKRTQQLNQRRVNEDLQSGGGVNLLSRLPIYHDELVRNILNEVDQLRRNAEFLRNNGNAEEFAHLDEKIVKCQYFVTLLCMERNKRCLLAYQKLRTDILDNIAWCNNGTGIELYSGSNEDETNSLSHYEQEYLKEYGELITELKSESMADIDLSGSLEPPSDVFIDVRVLKDAGEIQTEYGVFNLIKDSQFFVRQSDVERLIQQGYLQKI
>XP_004181749_Tetrapisispora_blattae
MYGDLANKLILEAKRTQHLNNRNKKCAKLPTYQDDIIKNILKEVNQLKRNAEYLKEQQQLGNIESDAAKCQYFVSLLCMERNKRCLMAYQKLRSDMLDSQVWSSDGTDAITTSGSGSTAGQDITDLSTHEQEYLREYAQLVTEMKSGELTDIDLTGSMVPPSDVFIDVRVLKDAGEIQTEYGVFNLLKDSQFFVRQSDVERLIQQGYLQKI
>XP_003688090_Tetrapisispora_phaffii
MYGDLANKLILEAKRSKQLNSRSKDASKLSMYHEELIRNILKEISQLKRNTNYLREQQEMGNMDSRVAKCQYFVTLLCMERNKRCLLAYQKFRNDVLDSLAWENNGMDLLHDNVGITQDNSDLSPQEQEYLKEYSQLITEMKGGILSDIDISGSLDPPSDVFIDVRVLKDAGEIQTEYGVFNLIKDSQFFVRQSDIERLIQQGYVQKI
>XP_001644126_Vanderwaltozyma_polyspora
MYGDLANKLVLEAKRSQQLSNKSKKGNSLPMYHEELVRNILQEVVQLSKNTEYLKEQQQLGNMDSKVWKCQQFVMLLCMERNKRCLLAYQRLRSQMLDSLAWDNNGLDILHDTLGNTQDTTDLSPQEQEYLKEYSELITELKSGALTDIDLTGSLTPPSDVFIDVRVLKDAGEIQTEYGVFNLIKDSQFFVRQSDVERLIQQGYLQKIK
>XP_003681185_Torulaspora_delbrueckii
MYGDLADKLVLEAKRTKHLHSRSSNGYKLPMYHEELIQGILKEVGQLKKNTEFLKEQQSIGSLDDRVSKCQYFVTLLCMERNKRCLLAYQKMRADILDRFAWENNGLDLLNELKGSEQVASDLSHDEQEYLKDYLDLLTDLKSSELADIDLSGSLTPPSDVFIDVRVLKDAGEIQTEYGVFNLIKDSQFFVRHSDVERLIQQGYLQKI
>XP_037143583_Zygotorulaspora_mrakii
MYGDLANKLVLEAKRTKQLNSRSIQQSKLPLYHEELVQNILKEVGQLKKNSEYLKQHQILDDVGGKVSKCQYFVTLLCMERNKRCLLAYQKLRTDTLDKFAWDNNGIDLLNGFDDVDQNASDLSRHELEYVKEYSDLITDLKSGELANVDLSGSLKPPSDVFIDVRVLKDAGEIQTEYGVFNLIKDSQFFVRQSDVERLIQQGYLQKI
>XP_002494535_Zygosaccharomyces_rouxii
MYGDLANKLVLEAKRTKQLNGRNNQRYALPMYHEELVQGILREVTQLKRNSEFLKDQQQLALVDDKISKCQYFVTLLCMERNKRCLLAYQKVRSDILNSLAWENNGLDIMNGLIGAEQDTSDLSHQEQDYLKEYTDLLTELKSGDLADIDLSGSLTPPSDVFIDVRVLKDAGEIQTEYGAFNLIKDSQFFVRQSDVERLIQQGYLQKI
>XP_003647250_Eremothecium_cymbalariae
MYGDLANKLILEAKRTQQLVNTNASSELPMFQEEMVHLILKEVSQLQRNAEFLKLQEEGGKVSKCQYFVTMLCMERNKRCLLAYEKVRSEVLASLAWEHNGMEFFSDITGKTQDSGNLSHYEQEYLKEYSQLVSDMKTGDLIDVDLSGSLTPPSDVFIDVRVLRDAGEIQTEYGVFNLIKGSQFFVRQADVERLIQQGYLQKL
>NP_982731_Eremothecium_gossypii
MYGDVANKLVLEAKRTDHLANGSATLQLPMFQDEMVRVILKEVSQLQRNAEYLKLQEDSGKLSKCQYFVTMLCMERNKRCLLAYQKTRSEILDAIAWENNGLDTMDLLSNKGHDSGNLSPYEQEYLREYSQLISDLTAGELMDIDLAGSLTPPSDVFIDVRVLKDAGEIQTEYGVFNLIKDSQFFVRQADVERLIQQGYLQKL
>XP_451846_Kluyveromyces_lactis
MYGDLANKLILEAKRTQQLSQAGFNKQQLPVYQDELVRGILKEVGSLKKNVDYLREQQLTDQDNKVAQCQYVVAMLSMERNKRCLLAYQKMRSEMLDSMVWDNNGMEFSSAISNHPNLSSFDSSVLSHAEQEYLKEYAQLLTELKSGELSEIDLTGMLQPPSDVFIDVRVLKDAGQIETEYGVFNLIKDSQFFVRQSDVERLIQQGYLQKI
>XP_022676708_Kluyveromyces_marxianus
MYGDLANKLVLEAKRTQQLSQAGFNKQQLPAYQDELIRGIIREVSALKKNVDYLREEQLADQNNKMTQCRYVVAMLSMERNKRCLLAYEKLRSELLDAMVWDNNGMEFSSLLSTSNSKTQFDSSMLSHAEQEYLKEYSQLLTELKSGQLSEIDLTGTLEPPSDVFIDVRVLKDAGQIETEYGVFNLIKDSQFFVRQSDVERLIQQGYLQKI
>XP_022627454_Lachancea_lanzarotensis
MYTDLSNKLVLEAKRAHQLSLSSGPELLPMYQEELVRNIVREVSQLGKNAEFLRAQQAQSNEEDKVARCQQFVTLLCMERNKRCLLAYQKLRSDALDTLAWNPNGNGAADATQRNSANLSHHEQEYLKDYAQLLTEMKSGDYTDIDLSGSLTPPSDVFIDVRVLKDAGEIQTEYGVFNLIKDSQFFVRQADVERLIQQGYLKKL
>XP_002552584_Lachancea_thermotolerans
MYGDLGSKLVLEAKRAQQLSQSSGSDQLPLYQDDLVRNILREIAHLKKNAEILKSQQELENFDNKVAKCQYFVTLLCMERNKRCLLAYQKLRSDALDAAAWNRNGLDAMSSLNTAKDGSTNLSHHEQEYLKDYVQLITDMKSGDYTDIDLSGSLTPPSDVFIDVRVLKDAGEIQTEYGVFNLIKDSQFFVRQADVERLIQQGYLQKL
>XP_020054186_Aspergillus_aculeatus
MSNMYGELGNKLVQHAKRTQALTHLPPYQTELVRAVAREVRDLDRDVARLLTPFEGSFNPSQEPAVACALLVDHLCMRRNKRCLLAYHRVRTEKLEELCWMGVDVLEQQLPVAEEASAGAAAAAAAAQGQGAGSGMNHSSLSPEEEEYFRHYSDLLAAYKGQWTDIDLTGSLEPPKDLFIDVRVLKDAGEIQTEYGVINLTKNSQLYVRQGDVERLIAQGFLERLG
>XP_001272096_Aspergillus_clavatus
MYGELGNKLVQHAKRTQSLIHLPPYQTELVRAVAREVRDLDRDVARLLEPFGGSFNPSADPATACALLVDHICTRRNKRCLLAYHRVRTEKLEELCWNGVDVLEQQLPAEEGGMHGPMSSQSGNHSSLSPEEEEYFRQYSDMLAAYKGQWTDIDLTGSLEPPKDLFIDVRVLKDAGEIQTEYGVINLTTNSQLYVRQGDVERLIAQGFLERLS
>XP_001266793_Aspergillus_fischeri
MYGELGNKLVQHAKRTQSLVHLPPYQTELVRTVAREVRDLDRDVARLLEPFGGSFNPSADPATACALLVDHICTRRNKRCLLAYHRVRTEKLEELCWKGADVLEQEQPNADEGAAAHGVVSSQAGTHSSLSPEEEEYFRQYSDMLAAYKGQWTDIDLTGSLEPPRDLFIDVRVLKDAGEIQTEYGVINLTKNSQLYVRQGDVERLIAQGFLERLS
>XP_041140148_Aspergillus_flavus
MYGELGNKLVQHAKRTQSLAHLPPYQTELVRSVAREVRDLDRDVNHLLTPFSGSFDPSQQPAIACALLVDHLCMRRNKRCLLAYHRVRTEKLEELCWTGIDVLEQQVPPAAEDGAQTVASSQSGNHSSLSPEEEEYFRQYSDLLAAYKGHWTDVDLTGALGPPKDLFIDVRVLKDAGEIQTEYGVINLTKNSQLYVRQGDVERLIAQGFLERLS
>XP_751588_Aspergillus_fumigatus
MYGELGNKLVQHAKRTQSLVHLPPYQTELVRTVAREVRDLDRDVARLLEPFGGSFNPSADPATACALLVDHICTRRNKRCLLAYHRVRTEKLEELCWKGVDVLEQEQPNADEGAAAHGVVSSQAGTHSSLSPEEEEYFRQYSDMLAAYKGQWTDIDLTGSLEPPRDLFIDVRVLKDAGEIQTEYGYVVVVVFAFACRLSNPTASIESGADKCDVLQGYQFDEEQSTLRSTGRCGTADSTRVPGATGLIGTRRW
>XP_661270_Aspergillus_nidulans
MYGELGNKLVQHAKRTQSLAHLPPYQTELVRTVAREVRDLDRDLAHLLAPFEGSFNPSQEPAVACALLVDHLCIRRNKRCLLAYHRVRTEKLEELCWKGIDVLEHQQATAAGDDGGQMGGQNSESTGAQGTSGNESSLSPEEEEYFREYSDMLATYKGQWTDIDLTGSLEPPKDLFIDVRVLKDAGEIQTEYGVINLTKNSQLYVRHGDVERLIAQGFLEQLS
>XP_001389210_Aspergillus_niger
MYGEHGNKLVQHAKRTQALTHLPPYQTELVRSVAREVRDLDRDVAHLLGPFEGSFNPSQEPAVACALLVDHLCMRRNKRCLLAYHRVRAEKLEELCWNGVDLLEQQLPTADEGAAAMGTASGNHSSLSPEEEEYFRQYSDLLAAYKGQWTDIDLTGSLEPPKDLFIDVRVLKDAGEIQTEYGVINLTKNSQLYVRQGDVERLIAQGFLERLS
>XP_015402280_Aspergillus_nomiae
MYGELGNKLVRQTRPPKLPTKQNPPPTNKPTQVQHAKRTQSLAHLPPYQTELVRSVAREVRDLDRDVNHLLTPFSGSFNPSQQPAIACALLVDHLCMRRNKRCLLAYHRVRTEKLEELCWTGIDVLEQQAPSAAEDGAQTVASSQSGNHSSLSPEEEEYFRQYSDMLAAYKGQWTDVDLTGALEPPKDLFIDVRVLKDAGEIQTEYGVINLTKNSQLYVRQGDVERLIAQGFLERLS
>XP_001816913_Aspergillus_oryzae 
MRRNKRCLLAYHRVRTEKLEELCWTGIDVLEQQVPPAAEDGAQTVASSQSGNHSSLSPEEEEYFRQYSDLLAAYKGQWTDVDLTGALEPPKDLFIDVRVLKDAGEIQTEYGVINLTKNSQLYVRQGDVERLIAQGFLERLS
>XP_040636428_Aspergillus_ruber
MYGELGNKLVQHAKRTQSLIHLPPYQTEMVRAVTRELRDLDRDVTHLLTPFEGFFNPSAQPAIACALLVDHLCMRRNKRCLLAYHRVRTEKLEELCWKGVDLLEQQLPEDSLQQQGQQESVLGQVGNHNSLSPEEEEYFRLYGDMLAAYKGQWTDVDLTGSLEPPQDLFIDVRVLKDAGEIQTEYGVINLTKNSQLYVRQGDVERLIAQGFLERLS
>XP_040701270_Aspergillus_sydowii
MYGELGNKLVQHAKRTQSLAHLPPYQTELVRTVAREVRDLDRDVAHLLAPFEGNFNPSQEPAVACALLVDHLCIRRNKRCLLAYHRVRTEKLEELCWKGIDVLEQQAAAASAMAGLEDGTAGNGGQNSGNESSLSPDEEEYFRQYSDMLATYKGQWTDIDLTGSLEPPKDLFIDVRVLRDAGEIQTEYGVINLTKNSQLYVRHGDVERLIAQGFLERLS
>XP_001212306_Aspergillus_terreus
MYGELGNKLVQHAKRTQSLVHLPPYQTELVRMVAREVRDLDRDVAQILAPFEGSFNPSAEPAIACALLVDHLSMRRNKRCLLAYHRVRTEKLEELCWKGVDILEQQLPPAEEDGAAGGGGGASAPMSSQSGNHSSLSPEEEEYFRQYSDMLAAYKGQWTDVDLTGSLEPPKDLFIDVRVLKDAGEIQTEYGQLYVRQGDVERLIAQGFLERLS
>XP_022483642_Penicillium_arizonense
MTSPKSKPSIPVVDFSHWNTNETSRQRVAQEIVTACKEVGFVYITNHSLPESMLGEAFHWSERFFKLAQDEKLKAPHPPGWAVHRGYSWPGLEKVSQAMSTGVDEEVTEQLREIPDIKESYDIGSDENQSQQNQWLPEESLTGFRDFMLRFYWECFRVGGEILQALAIGLDLDENHLLDKHSGHNNQLRLLHYPPIPAESIESNRAARCPAHTDWGSITMLFQDDCGGLEVEDITSPGSYIPATPIKNAIVMNVGDLLQMWSNGLFSLTCLSIQSTNSMDIAKRRSLTKKCLGTEIDQPSRVSYQDPDRVATMYGELGNKLVQHAKRTQSLAHLPPYQTEIVRAVTREVRDLDRDVTRLLAPFEGAFNPSTDPAVACALLVDHLCMRRNKRCLLAYHRVRTEKLEELCWLGVDILEQQQQQHAEQGGAGVGGQNATSTALGGGGGHSSLSPEEEEYFRLYGDMLAAYKGQWTDIDLTGTLEPPRDLFIDVRVLKDAGEIQTEYGVINLTKNSQLYVRQGDVERLISQGFLERLS
>XP_014530628_Penicillium_digitatum
MDQSRVPHQDPDRVATMYGELGNKLVQHAKRTQSLAHLPPYQTEIVRAVTREVRDLDRDVTRLLEPFEGAFNPSADPAIACALLVDHLCMRRNKRCLLAYHRVRTEKLEELCWTGVDILEQQQPSEDGGAAQHTALGASGHSSLSPEEEEYFRQYGDMLAAYKGQWTDVDLTGTLEPPKDLFIDVRVLKDAGEIQTEYGVINLTKNSQLYVRQGDVERLIAQGFLERLT
>XP_016593073_Penicillium_expansum
MDQSRVPHQDPDRVATMYGELGNKLVQHAKRTQSLAHLPPYQTEIVRAVTREVRDLDRDVTRLLEPFEGAFNPSADPAIACALLVDHLCMRRNKRCLLAYHRVRTEKLEELCWTGVDILEQQQPSEDGGAAQHTALGASGHSSLSPEEEEYFRQYGDMLAAYKGQWTDVDLTGTLEPPKDLFIDVRVLKDAGEIQTEYGVINLTKNSQLYVRQGDVERLIAQGFLERLT
>XP_040649338_Penicillium_griseofulvum
MDQSRVSHLDPDRVTTMYGELGNKLVQHAKRTQSLAHLPPYQTEIVRAVTREVRDLDRDVTRLLEPFEGGFNPSADPAIACALLVDHLCMRRNKRCLLAYHRVRTEKLEELCWTGVDILEQQQPSEDSGVAQHTTLGDSGHSSLSPEEEEYFRQYGDMLAAYKGQWTDVDLTGTLEPPKDLFIDVRVLKDAGEIQTEYGVINLTKNSQLYVRQGDVERLIAQGFLERLT
>XP_038930299_Penicillium_roqueforti
MDQSRVPQQDADRVATMYGELGNKLVQHAKRTQSLAHLPPYQTEIVRAVTREVRDLDRDVIRLLAPFEGAFNPSADPAIACALLVDHLCMRRNKRCLLAYHRVRTDKLEELCWTGVDILEQQQPSDDSAAPQHTALGANGHSSLSPEEEEYFRQYGDMLAAYKGQWTDVDLTGTLEPPKHLFIDVRVLKDAGEIQTEYGVINLTKNSQLYVRQGDVERLIAQGFLERLT
>XP_002564581_Penicillium_rubens
MYGELGNKLVQHAKRTQSLAHLPPYQTEIVRAVTREVRDLDRDVTRLLEPFEGGFNPSADPAIACALLVDHLCMRRNKRCLLAYHRVRTEKLEELCWTGVDILEQQQPSEDSGAAQHTALGASGHSSLSPEEEEYFRQYGDMLAAYKGQWTDIDLTGTLEPPKDLFIDVRVLKDAGEIQTEYGVINLTKNSQLYVRQGDVERLIAQGFLERLT
>XP_040812327_Penicillium_solitum
MDQSRVPHQDPDRVATMYGELGNKLVQHAKRTQSLAHLPPYQTEIVRAVTREVRDLDRDVTRLLEPFEGAFNPSADPAIACALLVDHLCMRRNKRCLLAYHRVRTEKLEELCWTGVDILEQQQPSEDGGAAQHTALGTSGHSSLSPEEEEYFRQYGDMLAAYKGQWTDVDLTGTLEPPKDLFIDVRVLKDAGEIQTEYGVINLTKNSQLYVRQGDVERLIAQGFLERLT
>XP_022583862_Penicilliopsis_zonata
MYGELGNKLVQHAKRTQALSHLPPYQTEMVRGVTREVRDLDRDVARLLTPFEGTFNPSTDPAVACALLVDHLCMRRNKRCLLAYHRVRTEKLEEMCWTGVDVLEQLIPEASTKDSGNTSGSSGNHSSLSPDEEEYFRQYSDMLAAYKGQWTDVDLTGTLEPPRDLFIDVRVLKDAGEIQTEYGVINLTKNSQLYVRQGDVERLIAQGFLERLT
>XP_016621713_Cladophialophora_bantiana
MHGELANKLVQHAKRTLTLPALPPYQTELVRSVVREVRDLDRDVSRILEPFTTTAYDEEGNPSSQSTFNPTDHPATACALLVDHLSMRRDKRCLLAYHRVRAEKLEAMVWDGQDLDVVGPGADASANAPNTNLREDITVGPGTGTHNSLSPEESSYFHAYVDFLSQYKGQWTDVDLTGSLEPPRDLFIDVRVLKDAGEIQTEYGAINLTKNSQFFVRKGDVERLIQGGFLKRLS
>XP_008728958_Cladophialophora_carrionii
MHGELGNKLVQHAKRTTALPTLPAYQTELIRSIVLEVRDLDRDVTRLLSPFNTTVYDDDGVASSQNTFTPAEHPATACALLVDHLSMRRNKRCLLAYHRVRAEKLEAMVWEGRELDAGGVRPDAERGQEKERDVSSLVGGTQNSISPEEASYFHAYTDFLGQYKAQWTDIDLTGSLEPPRDLFIDVRVLRDAGEIQTEYGAINLTKNSQFFVRKGDVERLIQAGFLMRLT
>XP_016252016_Cladophialophora_immunda
MHGELGNKLVQHAKRTLTLPALPPYQTELVRSVVREVRDLDRDVTRILEPFTTTSYDEDGNASSQNTFNPADHPATACALLVDHLSMRRDKRCLLAYHRARAEKLEGMVWEGQDLEVGLGNEVGGGGANSNAAQSTTVREDTAAAPGTHNSLSPEESSYFHAYGDFLSQYKGQWTDIDLTGSLEPPRDLFIDVRVLKDAGEIQTEYGAINLTKNSQFFVRKGDVERLIQGGFLKRLS
>XP_007744302_Cladophialophora_psammophila
MHGELANKLVQHAKRTLTLPALPPYQTELVRSVVREVRDLDRDVSRILEPFTTTAYDDEGNPSSQSTFNPTDHPATACALLVDHLSMRRDKRCLLAYHRVRAEKLEGMVWDGQDLDVVGLGADASANAPNTNPREDVVVGPGTGTHNSLSPEESSYFHAYVDFLSQYKGQWTDVDLTGSLEPPRDLFIDVRVLKDAGEIQTEYGAINLTKNSQFFVRKGDVERLIQGGFLKRLS
>XP_018694270_Fonsecaea_erecta
MHGELGNKLVQHAKRTLTLPALPPYQTELVRSVVREVRDLDRDVTRILEPFTTTAYDEEGNLSSQNTFNPAEHPATACALLVDHLSMRRDKRCLLAYHRVRAEKLEEMVWDGQDLEVGLGAEAGGSGPNTSIRGEDASAGAAAPPGTHNSLSPEEESYFHAYVDFLSQYKGQWTDIDLTGSLEPPRDLFIDVRVLKDAGEIQTEYGAINLSKNSQFFVRQADVERLIQGGFLKRLS
>XP_022509179_Fonsecaea_monophora
MHGELGNKLVQHAKRTLTLPALPPYQTELVRSVVREVRDLDRDVMRILEPFTTTEYDEDGNPSSQSTFTPAEHPATACALLVDHLSMRRDKRCLLAYHRVRAEKLEGMVWEGQDLEVGTGHEAGGGNASNAAANAREDNTAAAAAASAAGTHNALSPEESSYFHAYGDLLSQYKGQWTDIDLTGSLEPPRDLFIDVRVLRDAGEIQTEYGAINLTKNSQFFVRQADVERLIQGGFLKRLS
>XP_016628640_Fonsecaea_multimorphosa
MHGELGNKLVQHAKRTLTLPALPPYQTELVRSVVREVRDLDRDVSRILEPFTTTTYDDEGNASSQNTFNPTEHPETACALLVDHLSMRRDKRCLLAYHRVRAEKLEGMVWEGQDLEVDHEAGAGSASNTNTNTNVRGGEDTSAGAATHNALSPEESSYFHAYSDFLSQYKGQWTDIDLTASLDPPRDLFIDVRVLKDAGEIQTEYGAINLTKNSQFFVRKGDVERLIQGGFLKRLS
>XP_022497978_Fonsecaea_nubica
MHGELGNKLKSQPNLPLQQVQHAKRTLTLPALPPYQTELVRSVVREVRDLDRDVTRILEPFTTTEYDEDGNPSSQSTFTPAEHPATACALLVDHLSMRRDKRCLLAYHRVRAEKLEGMVWEGQDLEVGTGHEAGGGNNASNAAANVREDNAAAASAAGTHNAHSPEESSYFHAYGDLLSQYKGQWTDIDLTGSLEPPRDLFIDVRVLRDAGEIQTEYGAINLTKNSQFFVRQADVERLIQGGFLKRLS
>XP_013289691_Fonsecaea_pedrosoi
MHGELGNKLVQHAKRTLTLPALPPYQTELVRSVVREVRDLDRDVTRILEPFTTTEYDEDGNPSSQSTFTPAEHPATACALLVDHLSMRRDKRCLLAYHRVRAEKLEGMVWEGQDLEVGAGHEAGGGNASNAAANVREDNAAASAAGTHNALSPEESSYFHAYGDLLSQYKGQWTDIDLTGSLEPPRDLFIDVRVLRDAGEIQTEYGAINLTKNSQFFVRQADVERLIQGGFLKRLS
>XP_007758311_Cladophialophora_yegresii
MHGELGNKLVQHAKRTLALPALPAYQTELIRSIVLEVRDLDRDVTRLLAPFTTTVYDDDGAAATQNTFAPVEHPATACALLVDHLSMRRNKRCLLAYHRVRAEKLESMVWEGRELDVGAGQEGEKEREREQMSPAAGTQNSVSPEEASYFHAYSDFLGQYKAQWTDVDLTGSLEPPRDLFIDVRVLKDAGEIQTEYGAINLTKNSQFFVRKGDVERLIQAGFLMRLT
>XP_016238970_Exophiala_spinifera
MHGDIGTKLAQHAKRTLALPTLPPYQTELVRGCVRETRDLDRDVARLLEPYTTTVSTVDEDGNPTFTQQSTFSPVEHPETACALLVDHLSMRRNKRCLLAYHRVRAEKLESLAWEGRDIDETVVGVGGVRDGGAGAGAGAGAGAPQNALSPEEESYFRKYTDLLAQYKGQWTDVDLTGTLDPPRDLFIDVRVLKDAGEIQTEYGAINLTKNSQFYVRQADVERLIAMGFLQRLS
>XP_016267087_Exophiala_oligosperma
MASRDLQNLQIEQAGGKVAQHAKRTLTLPTLPPYQTELVRGCVRETRDLDRDVTRLLEPYTTTVSTVDEDGNPTSTQQSTFNPVDHPETACALLVDHLSMRRNKRCLLAYHRVRAEKLESLAWEGRDIDEHQQQQDPMRAGGAGDQGGGGGGSSSQQNALSPEEESYFRKYTDLLAQYKGQWTDVDLTGTLDPPRDLFIDVRVLKDAGEIQTEYGAINLTKNSQFYVRQADVERLIAMGFLQRLS
>XP_013313404_Exophiala_xenobiotica
MHGDLGTKLAQHAKRTLTLPILPPYQTELVRSCVRETRDLDRDVSRLLEPYTQTVTTTDENGNPAQQSQSTFNPAEHSATACALLVDHLSMRRNKRCLLAYHRVRAERLEALAWEGRDIDDNNHPSTGTGTATTDPTPAGSTATQNSLSPEEESYYRKYTDLLAQYKGHWTDIDLTGSLDPPRDLFIDVRVLRDAGEIQTEYGAINLTKNSQFYVRHGDVERLIQMGFLQRLS
>XP_007725394_Capronia_coronata
MHGELGNKLVQHAKRTQTLPALPPYQTELVRAVVREVRDLDRDVTRILEPFNAIDEETGSSQSTFNPAEHPATACALLVDHLSMRRNKRCLLAYHRVRAERLETMAWEGRDLLDELHNAHTEQKEQNQTQNQNQGNQQQQQQSSDVKATQDSLSPEEESYFRRYVDLLAQYKGQWTDIDLTGPLEPPRDLFIDVRVLKDAGEIQTEYGVINLTKNSQFYVRHGDVERLIQMGFLQRLS
>XP_007738266_Capronia_epimyces
MAAAANSRTARRNVQHAKRTQTLPALPAYQTELVRAIVREVRDLDRDVTRILEPFNTVDEETGSSQSTFNPADHPATACALLVDHLSMRRNKRCLLAYHRVRAERLEAMAWEGRDLLDELHNAHPAQAQAQAQNQQDQQPQQQQQQSSGSTHDSLSPEEESYFRRYVDLLAQYKGQWTDVDLTGPLEPPRDLFIDVRVLKDAGEIQTEYGAINLTKNSQFYVRQGDVERLIQMGFLQRLS
>XP_009156090_Exophiala_dermatitidis
MHGELGNKLVQYAKRTLHLPSLPAYQTELVRQIVREVRDLDRDVTRILEPYNTITTIVDDETGETVQSTQSTFDPAAHPATACALLVDHLSMRRNKRCLLAYHRVRAERLENMAWLGRDVVEELHNEAPERSEGGEATHHDNKKETTTGSAGNSDSLSAEEESYFRSYVDLLAQYKGQWTDVDLTGPLEPPRDLFIDVRVLKDAGEIQTEYGAINLTKNSQFYVRQGDVERLIQMGFLQRLS
>XP_013259033_Exophiala_aquamarina
MHGELGNKLVQHAKRTLTLPTLPPYQTELVRACVREVRDLDRDVTNILAPFSSSVTDEDGETLTQNTFNPAEHPATACALLVDHLSMRRNKRCLLAYHRVRAQRVEAWCWEGKDLFDPSTNHPTTTNDVQTMAENAQPSNNNSLSPEEEEYFRQYTDLLSAYKGQWTDVDLTGSLTPPRDLFIDVRVLRDAGEIQTEYGAINLTKNSQFYVRFADVERLIQQGFLQRLN
>XP_016220109_Exophiala_mesophila
MHGEVGNKLVQHARRTLTLPVLPAYQTELVRSCVREVRDLDRDVAAILAPFNNTQGSTEDGFQSSSNSFNPAEHPATACALLVDHLSMRRNKRCLLAYHRVRADRVEELVWQGWDPTTSVGDGDDISAGGSRLGNAGDATGTKDSSASPNLSPEEHALFLQYSDLLASYKGQWTDVDLTGSLVPPKDLFIDVRVLKDAGEIQTEYGTLNLTKNSQLHVRLGDVERLIQQGFLKRLN
>XP_013271800_Rhinocladiella_mackenziei
MHGELGNKLVQHAKRTQALPSLPPYQTELVRSIVREVRDLDRDATRILEPFIMTDENGSSQSTFNPAEHPATACALLVDHLSMRRDKRCLLAYHRVRAERLEAMAWEGRDLELHGGNLDGLNENKSNNTGDADRTAVGRAAQQNSLSPEEESFFRRYTDMLAQSKGQWTDIDLTGPLEPPRDLFIDVRVLKDVGEIQTEYGAINLTKNSQFYVKQGDVERLIQMGFLQRLN
>XP_018003643_Phialophora_attinorum
MHGELGNKLVQHAKRAQNLAHLPPYQTELVRAVTREVRDLDRDVNRILEPFQGTFDPNEDQATACALLVDHLAMKRNKRCLLAYHRVRAEKLEAMCWEGKDVIEQQHHQQQQREAAQGQSNGEANQSSLSPEEEEYFRQYNDLLSSYKGQWTDIDLTGSLEPPKDLFIDVRVLKDAGEIQTEYGAINLTKNSQFYVRHGDVERLIAQGFLQRLS
>NP_595821_Schizosaccharomyces_pombe
MENGLGNRSNKLIRDSKRTQYLDYLPPYQADTVNDVVNEIRAADRESLGILQNVTHEASQPFQPQDHPSEAAALLMFHSSSIYNKRCLMAYHNLRLQRLRQYCWSGGKRMESCLDTSLSTYERDYLTRYSELLAAYKGAWSELDLTGSLVPPKNLFIDVRVLKDVGDIETEYGTINLTKNSQLHVRATDVERLIAQGFLAKL
```
