## Supplementary material for "Coding Sequence Insertions in Fungal Genomes are Intrinsically Disordered and can Impart Functionally-Important Properties on the Host Protein": fasta protein sequences: XP_712486.1_blasthits_fa.txt

```
>XP_712486_Candida_albicans
MPLVERIEPGPDTIRVLLTTDNHVGAFENDPIRGDDAWKTFDEITTIAKDKDVDMIIQGGDLFHINKPTKKSMYHVMKSLRSNCMGDRPCELELLSDPAQSLNNGFDEINYEDPNLNISIPVFAISGNHDDATGESLLSALDVLAVTGLINNFGKVKNTEAITVSPILLQKGQTKLALYGMSNVRDERLHRLFRDGGVKFQRPNIQTEDWFNLFVIHQNHAAHTYTSSIPESFLPNFLDFILWGHEHECIPYPVHNPETTFDVLQAGSSVATSLAEGEVADKKIFILNIKGKDYSIEPVELKTVRPFVLREIILSKTDLIPGAASKADVIAYLTDEVEKSIERANKQFSSQNISNSNRAITNSSNNATADPIEKPLPLIRLRVEYSGGYEIENVTRFSNRFVGKIANVNDVVQFYKKKTPTKSDNKLTRKTKYDVDLIEENLHHKKTTELELQDIIRDFLQQTQLSLVPETEMNHAVKKFVENDDKQALNQFINQEIKRETKMLLDIDIDENEFHGADEKHAKTAFKHVLSQLKNINGPINIDYEPEIEPTNNNTNKKSATTKKRTPKKNTTIPKKITTTATKKPKIDDIIISSDDSNDYGNDDDDDKEEEEEENEHDSGLRLFVTDTPDTNSTRRSKSNRSKRPTSYVEDESGILSDEDDYVPPSKSKGIFSRSFNNRKRK
>XP_002421337_Candida_dubliniensis
MPLVERIEPGPDTIRVLLTTDNHVGAFENDPIRGDDAWKTFDEITTIAKDRDVDMVIQGGDLFHINKPTKKSMYHVMKSLRANCMGDRPCELELLSDPTQSLNNGFDEVNYEDPNLNISIPVFAISGNHDDATGESLLSALDVLAVTGLINNFGKVKNTEAITVSPILLQKGVTKLALYGMSNVRDERLHRLFRDGGVKFQRPNLQTEDWFNLFVIHQNHAAHTYTSSIPESFLPNFLDFVLWGHEHECIPHPVHNPETTFDVLQAGSSVATSLAEGEVADKKVFILNIRGKDYSIEPVELKTVRPFVLREIVLSKTDLIPGAASKADVIAYLTDEVEKAIKRANKHFNSQNSFDSNRSINLSEMPLPLIRLRVEYSGGYEIENVTRFSNRFVGKIANVNDVVQFYKKKAISRTDTKLSRKTKFDVDLIEENLHHKKSTELELQDIIRDFLQQTQLTLVPEIEMNHAVKKFVENDDKQALNQFINQEIKRETKMLLDIDIDENEFHGTDEKQAKTTFKHVLSQLKNINGPINVDYEPELEPTNNNNNNKKYVSTRKKRDTTTKRKKSTATKRTTKKSKSDDMIISSDDSDDYGNDNEEEEEEDYDDDDGQDSGIRLFVTDTPDINNTRRSKSNRVKRPTSYVEDESGILSDEDDYVPPSKTKEKTFRRKRI
>XP_002550562_Candida_tropicalis
MICLKSNRRSALFFSVSIDEDVTTLTMTGICFCGERKFARDRTNGAGGRQGGREKIKIYHHRQDQTKKKKNATSVIPLVCSCDGFSFISPQREIATFVMPLVDHIEPGPDTIRVLLATDNHVGVYENDPIRGDDAWKTFEEITQLAKQQDVDMIIHGGDLFHINKPSKKSMYHVIKSLRSNCMGDRPCELELLSDPSYLANGVEEINYEDPNLNISVPVFAISGNHDDATGEEFISAIDLLAVTGLINHFGKVRDNDEITVSPVLLQKGTTKLSLYGMSSIRDERLHRLFRDGSVKFQRPSLQTNDWFNFLAFHQNRTEHSYISTIPENFLPNFIDFILWGHEHECIPHPQHNAETKFDVLQGGSSVATQLTEGESAPKHVYVMNIKGKNYSIEAIELKTVRPFVIKDIELSKTDLIPGAASRSDVIAYLTEEAEKAIEEANRVFKEKNGHLFTGESESKLPLPLVRLRVEYSGGFEIENVTRFSNRFVGKVANVNDVVQFYKRKVPPRQKTSLTKKTKFDADLLEEKLSERKANDLKLKDIVSDMLKQTQLTLVPEDGINEAVQKTIDNEDKNALSQFVTREIKRETKALLSIDIDESEFHGSGEKHAKSSFKQFLSQIKELSNPIDLDSINRDLESEPSKPKSKNTRKKPASKSKEMILSSDDSDIEMFVTEDTRRGKSSRKAKSSKPSYAEDDIQILSDEDEYVPPKKSTGRRRR
>XP_003871299_Candida_orthopsilosis
MPLVGRIKNGPDTIRILLTTDNHVGCFENDPIRGNDGWKTFDEITQIAKDQDVDMLVQGGDLFHINKPTKKSMYYVMKSLRSNCMGSKACQLELLSDPSTTMFNGVDEVNYEDPNLNISIPVFAISGNHDDATGDGLLSALDVLAVSGLVNYFGKVKDCESITVKPILFEKGGTKLALYGMSNVRDERLHRLFRDGKVKFERPGVDTDQWFNFLVIHQNHAMHTFNSCIPENFLPHFLDFVLWGHEHECIPYPVHNPETSFDVLQAGSSIATSLSEGESPDKKVFIMNIKGRDYSLEPIELKTVRPFVLREIVLQKTDLVPGTASKADVIAFLTNEVEKAIEVAKNTYLLSHPELTASNGGDHNDDTQNIPLPLIRLRVEYSGGFEIENVRRFSNQFVGRIANVNDVVQFYKKKTQQQPEILRKKTKFSDDMVDESLSEKNTTELALQDIVSDFLKQTQLTLIPEAGLNEAVKKYVDNDDKYSLNQYINSEIKKETKMLLGVDIDDQEFHGIEDEKHTRNVFKQILLQLKEGTYTQMNLDAETAAKGSKTKGKTNRKTASKSNEIVLHASDSENVLHNSSASRSSHARSVPHPVTYAEDENEILTSEEEYDPEPVKTRGTRGGRQGKGRNGM
>XP_001523248_Lodderomyces_elongisporus
MPLVDFIEDGPDTLKILLTTDNHVGYLENDPIRGDDSWKTFDEITRLARDHDVDMIIQGGDLFHINKPTKKSMYHVMKSLRANCMGDRPCELELLSEPGETMSNGFDEVNYEDPNLNISVPVFAINGNHDDATGEGMLSALDVLAVSGLINYFGKTRDNNHDTYLVKPILLQKGSTKFALYGMSNVRDEKLHRLFRDGEVRFERPGLHTDEWFNFLAFHQNHAVHTFKSSIPENYLPHFLHFILWGHEHECIDHAVHNPETGFDVLQAGSSVATSLAEGEVADKKVFVMRVRGKDYTLEALPLETVRPFVLREIVLLKTDLVPGAASKGDVIAFLTSEVEKAIEIANVGYMHSQEAKKMSSHTLAASSESVSSLPPLPLIRLRVEYSGGFEIENVRRFSNQFVGRIANANDVVLFYKKRAPVESNELMQKTKFNADLMEERLNEKKTTELALQDIVSDFLKQTQLTLVPETGLNEAVRRFVENDDKNSLSHYINTEIKKETKVLLGVDIDNEEFHLGSGGGVDSNDKHSKNLLKQILMHTKKGNISNFSFPVLEDTSSSGTTKKRSTVKSSTTNRKKSKEVIDSDDSDVDVDVVEVNTLPSRSSSRRKTTKQTTYAEDEMEIISSEDEYYPEPTEKSANTARGTRGNRGTKSHNGYSASTHSRLANRKK
>XP_007377879_Spathaspora_passalidarum
MLVDNLPQDEHTIRILLTTDNHVGYAESDPIRTSDSHLTFHEITQIASTNNVDMIVQGGDLFHITKPSKKSMYHVMQSLRLNCMGDKPVEIEMLSDPEVLGSFGVNYEDPNVNVSIPVFAISGNHDDATGEGLLSAMDVLAMSGLINHFGAIPDSENITVSPLLFQKGTTKLALYGMANVRDERLHRAFRDGIVKFLRPDIHTDEWFNFLAFHQNHATHSFTSSIPESFLPRFLDFILWGHEHECVPYPVHNPEMEFEVLQAGSSVATSLSEGEVPDKHIFIMSVRGQDYSIEPIKLTTVRPFILKVLELSKTDLIPGAASKSDVIEYLTSEMELAIEAANTKWKESNPDRTDTPPLPLIRLKVEYSGGYEIENVKRFSNRFVGKIANANDAIQFFKKRQPREQTLNRTKFNAIEENTMNKKSTELQLHDIINDFLKQTQLTLIPEVGLNDAVKRFIENEDKTSLSQYIEKEVKRETKMLLSVDIDEDQFHNGDDVKAKNAFKQLLKEIAPSASIPVEIDIPDIPVPAQEEVHHILDSESDVEILSDDDCAPKAKSRAKPKTRAPAKSRTTRTRNKN
>XP_043048159_Scheffersomyces_spartinae
MVESDPNTIRILLTTDNHVGYKENDPIIGDDSWKTFHEITTIAKDHNVDMIVQGGDLFHVNKPSKKSLYHVIKSLRMNCMGDRPCELELLSDPSAVFDNGFDTVNYEDPNLNISIPVFAISGNHDDSSGEGLLLPLDVLSASGLVNHFGKVVNNEDIVVNPVLLQKGTTKLALYGMGNVRDERLARTFRDGHVKFLRPNVYTEEWFNLFTIHQNHVPHGKTAYIPEVFLPRFLDFVYWGHEHECMGQPILNPETGFDVLQAGSSVATSLSEGEVPDKHVYILNVKGKAYTIEPVKLKTIRPFVMKDIVLKWSNLLPGESSRADVTQYLVNETERLIEEANNKYIGSNKELFDQIDPELQHKYVPLPLIRIRVDYSGGYEFENAVRFSNRFVNRIANIGDVVSFIKKREPSAAAPVSKTKFMDNVGDDSSLVISNPPEAVLQELIDLFLKQTELAIIPENGIHNAVEKYIEQNDKNSLEKYVKQEIKNGTRSILLLEVDKNFSELGVYAKDVLKDVLAKLKVNRQKTEIIDNDNDDDDDDDDDVRDMKPSIIEKAPLPNRKRRTSKKVEVVASSSEDEDVPEDVDVGDDSEDEFVVDEDDEQDEDEGDGHNEVVSDSEEEKPKKRAARTKPATPSIKKTPPVRRDRGKATSGTSRTSTRRSKENVRKNGGKSALLDSILSI
>XP_001385007_Scheffersomyces_stipitis
MPPVDKIPEGEDTIRILLTTDNHVGYNETDPVRGDDGWKTFHEITRLAKQLDVDMIVQGGDLFHINKPSKKSLFHVMKSLRLNCMGDRPCELELLSDPTQALDSGFGTVNYEDPNLNISIPVFAISGNHDDATGEGLLSPLDILSVSGLVNHFGKIPDSENITVSPLLFQKGRTKLALYGMANVRDERLHRAFRDGHVKFQRPNIQTDQWFNLFCIHQNHAQHSITSSIPEMYLPNFLDFVLWGHEHECIAYPVHNPETGFDVLQAGSSVATSLSEGEVADKHTFLLSIRDQRYSIEPIKLNTVRPFVLKEIVLSQTDLISGAASKSDVIALLSQEVESSIVKANENFKQNNAELFDEDDTEEDVAKKIPLPLIRIRVEYSGGYEIENTRRFSNRFVGKVANPNDIIQFYKKRTSETGPKKTKFSDKDLLEEGESNKKSTEIQLQDLIEKFISVADLSLLPEAGMNYAVKRYIDNEDKHVLQNYIENEIKKETEMLMKIDIEDTSVYDKDNDYSKKIFRQLLSQIKLENKKIDHESMDFDMEPSLSTKKAAPKRNTKKTKRSEEIVVSEDEDDDFQEEIEEKPAARKKSGRNTKANKKEEIISDNDDDIIDSDLDEGQQQTTRRGGSAPRAKRVSTSSRGRGRKTSSLKDSVMNL
>XP_020067208_Suhomyces_tanzawaensis
MPASPNIAPGPDTISILLTTDNHVGYNENDPIRGDDAWKTFHEITKIAKERDVDMLVQGGDLFHINKPSKKSFFHVMKSLRLNCMGDRACELEMLSDPSLGLYNGFNTVNYEDPNLNISVPVFAISGNHDDATGDGFLLPLDILSISGLINHFGKVEDNEDITVSPLLFQKGLTKLALYGLANVRDERLHRAFRDGLVKFQRPNIHTQQWFNLFCIHQNHAQHTYTSSIPENFLPKFLDFVLWGHEHECIPVPSHNPECGFDVLQAGSSVATSLAEGELSEKFVFILNIKGKEYSIEPVKLRTVRPFVMKEIQLLATSLLPGAASKNDVIEFLSEEAERSIAEANQKFRLSNKDFFSDLDPLFNQDKIPLPLIRLRVDYSGGFEIENAQRFSNRFVGKIANVNDVIQFHKKRAKETDNLIRKTKFVDNDLFKQGINKKKSTEIQLNDLMSEFLKQAELSLLPEVGINDAVQKYIENDDKHILEQFIKKEIRKEKELLLQIDVDDEEFHGADETQTKNAFKHVLAQVKKENSKRAVSYEPEQSPEPEQPEVPKTKTKTTKAKNKAPKKSTKVEKSAVYVSNSESDSETLNRPASSRPSRKSKAKAKLQIQEVEIFSGSDSDAYME
>XP_020078682_Hyphopichia_burtonii
MPPIQNIEEGPDTIRILITTDNHVGYNENDLIRGDDGWKTFQEITYLAKTKDVDMILQSGDLFHVNKPSKKSIYHVMRSLRLNCLGDRPCELELLSDPSNLLDGGFNTVNYEDPNINVSVPVFAISGNHDDATGEGLLLPLDLLSVSGFINYFGKIPDNEKITVMPILLQKGKSKLALYGMNNVKDERLHRNFRDGEVTFLRPNVQTDQWFNLLALHQNHYQHSATSFLPESYLPSFLNFVLWGHEHECIPNPVYNPDTGFDTLQPGSSIATALSEGETAEKHVFILSIKEKEYSLEPIKLQTVRPFVMKEVSLMREGFVPGPASKNDISKFLVSEVEKLIEEANQQYRDSNPELFEDLEDDIQPEYPLPLVRLRVEYSGDYEVENARRFSNKFVGKIANVNDVLHCYKKKGNKYNQVSLIVLNDKKLGIDERDLAASVISKANIKDFLKDFLEESNMSIIPEEGIIDMTKKCIDQDDKQLISDYIENSIESSIKLLSKVDINFDDLEGDGDSRLAFKNVLNTFKREHDFKKLIDKEASKRLMPYNSKKSDELMEIDNEESGDTQAGKKTQTKARLSTRSTASKRKAAPKSSMAVDDHDDDSDHDAYQEDDSQVEVNEIDSEQDEEYEVPKKKQSTRKPTTKGTSRNLTSKTANGRNSKKTTESTCKRNVKKPQGSIIDDIMKLGR
>XP_015469385_Debaryomyces_fabryi
MPAIDNISTGPDTIRLLITTDNHVGYNENDPIRGDDSWKTFEEITSIAKEKDVDMILQGGDLFHINKPSKKSMYNVIRSLRTNCLGDRPCELELLGDPSMALGKDVDTVNYEDPNINISVPVFAISGNHDDATGEGFLLPLDLLSASGLINHFGTVPNNEEITVSPLIFQKGASKLALYGLANVRDERLHRLFRDGNVKFLRPNGQNDEWFNILCVHQNHVPHTRTSYLPEQFLPNFLNFVVWGHEHECIPTPVFNPDTGFDTLQPGSSVATSLCEAEAAEKNIFILNINKSKYSIETIKLKTVRPFIMDEVSLLKEKFVTGPASKDDISKFLTFKIEELIKKAKQNFIDSNRELFSSNDLDRNDNKIPLPLVRLRVEYSGDYEVENPRRFSNKFVGKIANINDVVHFYKKKSYENNNLVSKSKFSDKGITQNGDGNSKTTELRLQDIMNEFLQQAELNLIPEDGINNAVKKFLENEDKNIMNQYIKNEISQETKMFLDMDIDDETFHNDEQDSKKVFKSLLAQIKRENTPQTEMNTWPDKENLTLKEDVSNKHVSEAIIISDSESDPGIDLSETKKKVPKRKSTARRTNDEVIVSDDNDSENYVDHVIKSSDDEVASDESFVETKRSTLKPSKRSSNTTSRRGIRSTRGRTKKSQPKGKASNETKSSKQNNESRSLLDDIMSMGS
>XP_461047_Debaryomyces_hansenii
MPAIDDINSGPDTIRILITTDNHVGYNENDPIRGDDSWKTFEEITSIAKEKDVDMILQGGDLFHINKPSKKSMYKVIKSLRTNCLGDRPCELELLGDPSMALGKDVDTVNYEDPNINISVPVFAISGNHDDATGEGFLSPLDLLSASGLINHFGKVPNNEELTVSPLIFQKGASKLALYGLANVRDERLHRLFRDGNVKFLRPSSQADEWFNILCVHQNHVPHTRTSYLPEQFLPKFLNFVVWGHEHECIPIPVFNPDTGFDTLQPGSSVATSLCEAEAVEKNIFILNINKSKYSIETIKLKTVRPFIMDEVSLSKERFISGPASKDDISKFLTFKIEELVKKAKQQFFDSNREMFSSNNLEQHENEIPLPLVRLRVEYSGDYEVENPRRFSNKFVGKIANINDVVHFYKKKTFENNDLKNKSKFSDKNIAQNEHGDSKTTELRLQDIMNEFLQQAELNLIPEDGINNAVKKFLENEDKNIMNQYIKNEISQETKMFLDMDIDDETFHDDDQDSKKVFKSLLAQIKRENTPQTEINTWSDKDDSNLRKGKSGGKKHVSEAIIISDSESEPEIDSTKTKKKGPIRKSAARRPKDEIIVSDEYDSGNDPSDIVKSSDDGIASDDSFAAPKRSTSKPEKRSVNATSQRGGRSTRGRTRKSQPKGKSSNEAKLSKQTSESRSLLDDIMSMGS
>XP_006687722_Yamadazyma_tenuis
MDQIDRSIEPGEDTIRILLTTDNHVGYKENDPIRTDDSWKTFNEIVVTAKEQDVDMIVHGGDLFDVNKPSKKSMYRVMESLRSHCLGDRPCELELLSDFNSLSGDLFPVNYEDPNINVSIPVFAISGNHDDATGSSLLSPMDVLAVSGLVNNFGKVTSASEINVAPILLQKGTTKFALYGMSHVKDERLFRLFREGNVKFLRPNMYTEEWFNLLCVHQNHHPYTSQKSYLPESVLPDFIDFIYWGHEHECLPEPQLNPIKNFHTLLPGSSIVTSLIDGESNPKHVFILNVKGKKFNLEAIPLKTARPFLIEAISLAEEGFDPSPVLTNDVTNFLCHKVEELIEKALEKYVQTNTNSSMDTEEAEQFKKDAPLPLIRLKVDVTGGFQVENLQRLSRRFVGKVANVDDIFTIHQKNTSARVKNTDGPKADITFNKSSTLTINSLISNFVEESTLHLLPGQGINNAVKEFIDKDDKNAINEYIKKEIKRETKIL
>XP_001483462_Meyerozyma_guilliermondii
MPPSKRIPQGPNTISILITTDNHVGYHENDPIRGDDSGKTFEEITRIAKERDVDMVVQGGDLFHVNKPSKKSLYQVIKSLRSNCLGDRPCELELISDPSMALTLDFPGVNYEDENFNIGVPVFAISGNHDDATGDSLLLPLDILAASGLVNYFGKVVNNEDITVAPLLFKKGTTKLALYGIGNVKDERLHRVFRDNKATFLRSSDEPDSWFNFLCVHQNHVAHTRTSYIPENFLPKFMDFVLWGHEHECIPEPMYNPEMGFDVLQPGSSVATALSPGEMVEKNVFIMNIRDNKYSIEPVKLKTVRPFIMEEVVLQKEGFVPGPASKDDVSKFLVNKVQELIQKANEIDTSGQLPLIRLRVDYTGDYHVENPRRFSNRFVGKIANVNDVILLFKKKNNDLAVTSRPKFVDQSNDEVQPEVQLEDFFEEFLKQTNLALVPEEGINYAVRRYIENDDKTILHKFIEKEIEVETKMLLDMDIDKNHLNLDDEQAAKRVFKEILGKVKNERPDWNKTISEISNSKPVKAKAVASKSKPKPQVKKLAKSAKSESIVLSDSDVSDESMEEVVSDSEGLVITSDEEDLPEPPKSSARNGASKSTARKTATTKPALKKPVAPRKKASTKGKKTETQGKKSLLDDILSMGR
>XP_018711746_Metschnikowia_bicuspidata
MPPVDLIPPGEDTIRILLTTDNHVGYLENDPVRGDDSWKTFQEITSLAKLHDVDMVVQGGDLFHVSKPSKKSFFHVIQLLRLNCLGDRPCELELLSDPAPALRQGDTVNYEDPNLNVSVPVFAISGNHDDATGEGLLLPMDVLAATGLINYFGQIPRLDKITVTPLVFQKGTTKLALYGINNMRDERLQRIMRNGDVTFQKPKSDAEFFNLLCVHQNHYRHTMTSYVPEDFLPSFLDFVLWGHEHECIPFPQYNPTTGFDTLQPGSSVATALSEGETAQKHVFILDIKNKDYAITSVPLQTVRPFLMRDVCLKHEGFVEGPASKTDVQSFLNQQVEELISQAVSQAASSPESGDLLLPLIRLRVDHTGNYEVENSRRFSNRFVGRIANVNDILLYHKKKTNQPQPADTKKIINKETDAPITLNTSIQKILREYLGDSNLNLVPEAGMFDVTKRFIEQDDKLLLTEYVESTISNAAKLLLSIKIDENEFHLGDDILVKRSFRQLLNNRQPRINSKALEMESEDSSDNAPEVISASRTKRHTTPSRYEETSDAEDDFVMSEVEDDPPTKKTSTRSRQTTKSPKTAKPRARRAATKKKPNTAQSDFEDLLSLG
>XP_002614237_Clavispora_lusitaniae
MPPIASIPAGPNRLRILVTSDNHVGYLENDPVRGDDSWKTFQETMRLAQIHDADMVVQGGDMFHVTRPSKKALFHVIQALRLNCLGDRPCELELLSDPALALRSGDSLNYEDPNLNVAVPVFAISGNHDDATGSGLLSPLDVVAATGLVNYFGQIPRDDKISLAPILLQKGTTRLALYGLNNLRDERLQRLMRDGKVTFQKPRERFFSILCLHQNHARHSISSYVPEDFLPSFLDLVIWGHEHECILDPQYNPATGFDTLQPGSTVATSLSEGETAPKHVFLVDVLGEEYSIKPIRLQTVRPFVMRDISLQREHFVEGPASKRDIADFLVSQVEEMIEQAKHDEENEEQDETHEKTSSENMLPLIRLRVDHTGDYEVENARRFSNRFVGRVANVNDILLYHQKKASRQPQRKLAEPQAREPSNVSIQQLLQSVLGDSSLFLVAEDRIFDATKKFIEQDDKEVLAEYVEKAVEDATKSLLQIGIDEAEFHTGDTRKGFRQLLNQLRREAKRKPIDDESWQDSPKESVPEPEPVVLSEEDEPKKRAPRAKAAPKKATTAKPKAAPRRAKRTHDQSLLDDILSLGS
>XP_025342722_Candida_haemuloni
MPPVDKIEPGPDTIRILLTTDNHVGYLENDPIRGDDSWKTFQEIACLAKQHDVDMVKSLFHVVQALRTNCLGDRPCELELLSDPSLALHSGNDTVNYEDPNINVAVPVFAISGNHDDATGEGLLSPLDVLSATGLINYFGQVPQADKITVSPLVFQKGTTKFALYGINNVRDERLQRIMRNGDVTFQRPKNGDDFFSLLCIHQNHARHSLTSYVPEDFLPPFLDFVFWGHEHDCIPLPQYNPTTGFDTLQAGSSVATSLTEGESQPKHVFMIDIKDKQYSIEPILLSSVRPFITRDVSLREENFVEGPASKADISAFLVDQVETMIEEANAQYRDRNGIEEDSDQEIPLPLIRLRVDHTGDYEIENSRRFSNKFVGKVANVNDILMYYKKKAPKYATGKKAPQDMDIPAADASDTSRVSIQQILRQFLDESSLFLMPENGMYDVTKKFIEQDDKQIFTDYVEQSIDQASKSLLDINIDEDDFHAGDDMTLKRSFGQLLNQLRMKNKREPVKDVPVSQAVADETMRFDTPKESPEPKPKRGRASAKPKTAPRRNVKSKEVIVSDESDEEPQVISDESEGEYQPEPKSRAKKVTKPAPRQRKAPAAKSRARSSKESSVLDDIISLGS
>XP_024714524_Candida_pseudohaemulonis
MPPVDKIEGGPDTIRILLTTDNHVGYLENDPIRGDDSWKTFQEIAILAKEHDVDMVVQGGDLFHVSKPSKKSLFHVVQALRSNCLGDRPCELELLSDPSLALHSGNDTVNYEDPNINVAVPVFAISGNHDDATGEGLLSPLDVLSATGLINYFGQVPQADKITVSPLVFQKGTTKFALYGINNVRDERLQRIMRNGDVTFQRPKNGDDFFSLLCIHQNHARHTPTSYVPEDFLPPFLDFVFWGHEHDCIPFPQYNPTTGFDTLQAGSSVATSLTEGESEPKHVFILDIKDKQYLLEPILLLSVRPFITRDVSLREENFVEGPSSKADILAFLVDQVESMIEEANAQYRDRNGIEEGDDQEIPLPLIRLRVDHTGDYEIENSRRFSNKFVGKVANVNDILLYHKKKAPKYEVGKKVPKDVTVPEQSDTSRVSIQQILTQFLDESSLFLMPENGMYDVTKKFIEQDDKQIFTDFVELSIEQASQLLLDINIDENDFHAGDDMTLKRSFGQLLNQLRTKNKRNPVEDVPVTQSDDMLIDTKNEPAPAPKKRTKAQTSKAPAKAKPASRRNVKSKEVVVSDESDEEPQVVSDDSEVEFQPEPKAKAKAKPAPKKRAPAKKSARQDNSILDDIISLGS
>XP_025337220_Candida_duobushaemulonis
MPPVDKIEGGPDTIRILLTTDNHVGYLENDPIRGDDSWKTFQEIAILAKEHDVDMVVQGGDLFHVSKPSKKSLFHVVQALRSNCLGDRPCEMELLSDPSLALHSGNDTVNYEDPNINVAVPVFAISGNHDDATGEGLLSPLDVLSATGLINYFGQVPQADKITVSPLVFQKGTTKFALYGINNFRDERLQRIMRNGDVTFQRPKNGDDFFSLLCIHQNHARHTPTSYVPEDFLPPFLDFVFWGHEHDCIPFPQYNPTTGFDTLQAGSSVATSLTEGESEPKHVFILDIKDKQYSLEPILLSSVRPFITRDVSLREENFVEGPASKADISAFLVDQVESMIEEANAQYRDRNGVEEGDDQEIPLPLIRLRVDHTGDYEIENSRRFSNKFVGKVANVNDILLYHKKKAPKYEVGKKVPKDVTVPEQSDTSRVSIQQILKQFLDESSLFLMPENGMYDVTKKFIEQDDKQIFTDYVESSIEQASKSLLDINIDENDFHAGDDMTLKRSFGQLLNQLRTKNKRIPVEDVPVTQSDEMLIDTKSEPAPAPKKRTKAQTSKAPAKAKPASRRNVKSKEVVISDESDEEPQVVSDDSEVEFQPEPKAKAKAKPAPKKRAPAKKPARQEDSILDDIISLGS
>XP_028888481_Candida_auris
MPPVDKIEFGPDTIRILLTTDNHVGYLENDPIRGDDSWRTFQEIAGLARQHDVDMIVQGGDLFHVSKPSKKSLFHVVQALRNNCLGDRPCELELLSDPSLALHSGSDMVNYEDPNINVAVPVFAISGNHDDATGEGLLSPLDVLAATGLINYFGQIPQADKITLTPLVFQKGMTKFALYGMNNVRDERLQRIMRNGDVTFQRPKNGDDFFSLLCIHQNHARHSMTSYVPEDFLPSFLDFVFWGHEHDCIPHPQYNPATTFDTLQAGSSVATSLTEGESEPKHVFILNVKNKEYSIEPILLRSVRPFITRDVSLRDENFVEGPASKADISAFLVEQVENMIEEANSQYRERNGIKNDEEEIPLPLIRLRVDHTGDYEIENSRRFSNKFVSRVANVNDILLYHKKKAQKYEVGKKVPKNIPVADPSDTSRVSIQEILKQFLDETSLYLMPENGMFDVTKKFIEQDDRSIFTEYVEKSIEQAAKSLLEINIDEEEFHTGDDSTLKRSFAQLLNQLRMQNKKEPVKDVPVTQGQVNDKDLDFSSKTREDSVKPVKRGRTTIKAKASPKSKTKSKDVVVSDDSGEDDEEPQVVSDDSEDDFKPPPPKQRARKVAKPASQSARKTTTKKATSRQPDNSSILDDIISLGN
>NP_013951_Saccharomyces_cerevisiae
MDYPDPDTIRILITTDNHVGYNENDPITGDDSWKTFHEVMMLAKNNNVDMVVQSGDLFHVNKPSKKSLYQVLKTLRLCCMGDKPCELELLSDPSQVFHYDEFTNVNYEDPNFNISIPVFGISGNHDDASGDSLLCPMDILHATGLINHFGKVIESDKIKVVPLLFQKGSTKLALYGLAAVRDERLFRTFKDGGVTFEVPTMREGEWFNLMCVHQNHTGHTNTAFLPEQFLPDFLDMVIWGHEHECIPNLVHNPIKNFDVLQPGSSVATSLCEAEAQPKYVFILDIKYGEAPKMTPIPLETIRTFKMKSISLQDVPHLRPHDKDATSKYLIEQVEEMIRDANEETKQKLADDGEGDMVAELPKPLIRLRVDYSAPSNTQSPIDYQVENPRRFSNRFVGRVANGNNVVQFYKKRSPVTRSKKSGINGTSISDRDVEKLFSESGGELEVQTLVNDLLNKMQLSLLPEVGLNEAVKKFVDKDEKTALKEFISHEISNEVGILSTNEEFLRTDDAEEMKALIKQVKRANSVRPTPPKENDETNFAFNGNGLDSFRSSNREVRTGSPDITQSHVDNESRITHISQAESSKPTSKPKRVRTATKKKIPAFSDSTVISDAENELGDNNDAQDDVDIDENDIIMVSTDEEDASYGLLNGRKTKTKTRPAASTKTASRRGKGRASRTPKTDILGSLLAKKRK
>XP_018220272_Saccharomyces_eubayanus
MEYPDPDTIRILVTTDNHVGYNENDPITGDDSWKTFHEVMMLAKNNNVDMVLQSGDLFHVNKPSKKSLYQVLKSLRLSCMGDKPCELELLSDPSQVFHYDEFTNVNYEDPNFNISIPVFGISGNHDDASGDSLLCPMDILHATGLINHFGKVIESDKIKIVPLLFQKGSTKLALYGLAAVRDERLFRTFKDGGVTFEVPTMREGEWFNLMCVHQNHTGHTNTAFLPEQFLPDFLDLVIWGHEHECIPNLVHNPMKGFDVLQPGSSVATSLCEAEAQPKYVFILEIKYGEAPKMTPIPLETIRTFKMRSISLQDVPHLRPHDKDVTSKYLIEQVEEMIEEANEETKRKLGDDADGDMISELPKPLIRLRVDYSAPPNKQSPIDYQVENPRRFSNRFVGRVANGNNVVQFYKRRSPATRSKNLGLNGTNISDRDVEKLLNESGGELEVQTLVNDLLNKMQLSLLPEVGLNEAVKKFVDKDEKTALKEFISHEISNEVDILSTNNEFLQTEDTEEMKALIKQVKRANSVRPATPMENDEASLSLDNNRLSSFQPSNELRRDKPSSTAQSHVSKEAEVDRTKEFESVKPTKKTRSTRTVRRKKTAAPSDSIVISDAENEFEDDNDARVDDVDVDEDDIIMVSTDEEDASYGLISGRKTKRKSRSPAGTKASSTRGKGRAKATRTPKTDILGSLLAKKRK
>XP_033768527_Saccharomyces_paradoxus
MDYPDPDTIRILVTTDNHVGYNENDPITGDDSWKTFHEVMMLAKNNNVDMVLQSGDLFHVNKPSKKSLYQVLKTLRLSCMGDKPCELELLSDPSQVFHYDEFTNVNYEDPNFNISIPVFGISGNHDDASGDSLLCPMDILHASGLINHFGKVIESDKIKIVPLLFQKGSTKLALYGLAAVRDERLFRTFKDGGVTFEVPTMREGEWFNLMCVHQNHTGHTNTAFLPEQFLPDFLDMVIWGHEHECIPNLVHNPIKNFDVLQPGSSVATSLCEAEAQPKYVFILDIKYGEAPKITPVPLETVRVFKMRSISLQDVPHLRPHDKDATSKYLIEQVEEMIDEANEETKRKLGDDAESDMVSELPKPLIRLRVDYSASSNTQSPVDYQVENPRRFSNRFVGRVANGNNVVQFYKRRSPVTRSKKSSINGTTISDRDVEKLFSESGGELEVQTLVNDLLNKMQLSLLPEVGLNEAVKKFVDKDEKTALKEFISHEISNEVGILSTNDEFLRTEDTEEMKALIKQVKRANSVRPTPPIENDEANSSINRNGLDSFRSSNRQLRSGPSDVTQSYVDNESRIAHTSGAESSKPTSKTKRVRTTIKKKAYTPSDSTVISDAENEHGDDNDAQADIDIDEDDIIMVSADEEDTNYGILNGRKTRTKTCSPTSTKTTSKRGKGRASRTPKTDILGSLLAKKRK
>XP_003675453_Naumovozyma_castellii
MMESMEYPDADTIRILLTTDNHVGYNENDPITGDDSWKTFHEIMMIAKNNNVDMILQSGDLFHVNKPSKKSMYQVMKSLRLACMGDKPCELELLSDPSQVFHYNEFTNVNYEDPNFNISIPLFGISGNHDDATGDSLLCPMDLLHVSGLINHYGKVLEADKIQVMPLLFQKGNTKLALYGLQSVRDERLFRTFKEGGVTFEVPTMREGEWFNMMCVHQNHTGHTNTAFLPEQFLPDFLDLVIWGHEHECIPNLVRNPTKNFDVLQPGSSVATSLCDAEAQPKYVFILEIRFDSPPKLIPIPLTTVRTFIMKTISLKDVEILKPHDSDAISNYLVGQVNEMINEANEKTKEKLGNDYDETDPDIISQLPAPLIRLRVDYSAPENGQSLLDFQVENPRRFSNRFVGRVANTNNVVQFFKKKRATAGTKAKQEPFSGYNKKDLENLMNEGGGELEIQTLVNDMLNKMSLSLLPELGMNEAVKKFVDKDEKTALKEFIDHEIDNEVNILVSNKDFLRSENPEEMKGLIKQVKRANSVRASSPHDLPEVSDVIKNTPRNSMSKNDVVMSDVDDGDDNLIQAKKTPLRSSRKVTKRIPSKKPISDSIVISDEDDAANESVPEAENLDDEDIIALSSTEEDYTSPRVSKKAPPSRKKKTAGSRSKTTKTPKTDILGSLLARKRK
>XP_003672532_Naumovozyma_dairenensis
MIDPRLPLDYPDEDTIRILLTTDNHVGYNENDPITGDDSWKTFHEILTIAKQNNVDMILQSGDLFHINKPTKKSMYQVMKSLRLNCMGNKPCELELLSDPAKIFHYNEFTNVNYEDPNFNISIPFFGISGNHDDATGDSLLSPMDLLHVSGLINHFGKVIESDKIKIIPLLFQKGMTKLALYGLASVRDERLFRTFKEGGVTFEIPTMRQGEWFNLMCLHQNHTGHTNTAFLPEQFLPDFLDLVIWGHEHECIPNLVHNPIKGFDVLQPGSSVATSLCDAEAKPKFVFILEIKNGTQPNLIPVPLTTVRTFKMRTISLKDVPSLKSHDKDAILKYLIEEVEEMIQEANDETKRKMGEDYVQGDDQDEEEEEDIMNQLSSPLIRLRVDYSAPSNGQSTLDYQVENPRRFSNRFVGRVANPNNVVQFFKKKRETKKSTNKNANNQIRLNDKEIENLIHEGNGELEVQTLINDMLNKMTLSLLPELGMNEAIKKFVDKDEKAALKDFIDHEINNEVSFLVTNKEIVEGENPEEIKALMKQVKRANSTNRSESLDVPQSRSNSSARQDELGEHNNDIVMSDIEAATEYNEEDTSTQTKKPKSVSKRVARTTTKRKASLSDSIVVSDDEDENVEEEEEKEKEEEEEEEDDDDIISLDSEAEEVSHSRRKPVARTPRKKNSKTTTKQATKAKTTRTKTRTAVTKTPKTDILGSLLARKRK
>XP_003955764_Kazachstania_africana
MELPDEDTIRILITTDNHVGYNENDPITGDDSWKTFHEIMMIAKDSNVDMVLQAGDLFHVNKPSKKSLYQVMKSLRLACMGDKPCELELLSDPSQVLHYNEFSSVNYEDPNFNISIPVFAISGNHDDASGDSLLYPMDLLHVCGLVNHFGKVLESDKINIKPLLFQKGNTKLALYGLASVRDERLFRTFKEGGISFDVPTMREDEWFNLMCVHQNHTGHTNTAFLPEQFLPDFLDLVVWGHEHECIPFLAHNPNKKFDVLQPGSSVATSLSQAEAQEKSVFILEIRYGVQPKLIPIPLNTVRTFKMKTISLQETEYLRPHDKESISKFLVQQVEEMINEANEEIKTKIAKLGLPNTSMETDGLTELPLPLIRLRVDYSAPENGHSIVDYQVENPRRFSNRFVGQVANSNNVVQFFKKKKITKRTGGKKSSSDDADLRHVLQNGNDELEIQDLVNNMLTKMQLSLLPEVGMHEAIKKFVNKDEKAALKEFIDHEIGEEVDILASNKDFLQSENPEDIKSLIREVKKANSYQTSLETDDLSAQHVYDNTAKTQPHDDNKVVSEPELSDEEVIPSFNKGNNTEPTRTIHKARKNISQSTRKEKRRPMSESIVVSSEEDLDDLNNDAFNNFNANDEDDIITISGDDDKEDYISANRNVAGSTSTRKSATRRGRGNSSTGRKPRSRSSTSATTKTPKTDVLSALIARKRK
>XP_022466537_Kazachstania_naganishii
MEVPDEDTIRILITTDNHVGYNENDPITGDDSWKTFHEIMMLSKAYNVDMVLQSGDLFHLNKPTKKSMYHVLKTLRLACMGDKPCELELLSDPAEVFTSNEFTNVNYEDPNYNISVPMFAIAGNHDDATGDSLLCPLDLLHVSGLVNHFGKVLETDKINLVPLLFQKGNTKLALYGLASIREERLFRTFKEGAVTFEVPTIRNGEWFNLMLVHQNHTGHTNTAFLPEQFLPDFLDMVIWGHEHECIPNMVYNPTKEFNVLQPGSSVATSLCDAEAKPKYAFIMEINYKNKQPKLTPIPLNTIRTFKMKNIALKDVPDLNPHDKEAISKYLVEQVEQMIEEANQETRQKLGIAENSDEENQELDESADPLACLSVPLIRLRVDYSASIANNINNIDYQVENPRRFSNRFVGRVANANNVIQFYKSKRQQSDGASKKSQLSHDNMELQKLIDNSSTGELGIETLVADLLHKMQLSLLPEVGLNEAVKKFVDKDEKGALKEFIEKELDAEVKMLACSDDFLNAQNPSDMKLLIKEVKRANSLRPSSSSTPIEQEDIDFQSRTSHSVKSKDVSKTFSHQIPTKAEQKHALHKNKTTTASKDDAEILSSNDANNDIIALSSEEDDDEEYKENATPTANTRHYLRHPAGDNPIGTKRKRSARSTKTTKTASSRPRGTQTPKTDILEGFLARKRK
>XP_449828_Candida_glabrata
MELPDEDTIRILITTDNHVGYNENDPITGDDSWRTFHEIMMLAKENNADMVLQSGDLFHVNKPSKKSLYQVLKTLRLACMGDKPCELELLSDPSKVFNYDEFTDVNYEDPNFNISIPMFAISGNHDDATGDSLLCPMDVLHATGLVNHFGKVLEADKINIAPLLFQKGKTKLALYGLASVREERLFRTFKDGGVTFEVPTVSENEWFNILCVHQNHTGHTNTAFLPEQFLPDFLNLIIWGHEHECIPNFMHNPSKDFDVLQPGSSVATSLCEAECKEKHVFIVELRHETKPKLIPLKLDTVRTFKMKTIHLKDEPTLRPHDKEAISKYLVDIIEEMLDEANRETKEKLFPNIPMDEIESMGSFPLPLIRLRVDYSGPDENPEIIYQVENPRRFSNRFVGKIANTNNIVQFFRAKRKPIAKTRKDGVTTMDIDNELPFNDGSELQVDDLIADLLKKMNLSLLPENGMNEAMKKFVDKDEKLALKQFIEKEIHHEVDILYNNKDFIHGDDPEEIKKFIKSVKRANTSDQSSSLDINKDEAADLLLNGYDNGINKLPAKSSRNSRPSTRQKKNLSSEIIVSEDELESDHDADLKGYDEDLIEISSDEDNYRERRRVRSTKPTKSPKGSAKSSKRSATTRKSARTPKTDILGSLLAKKRK
>XP_004180132_Tetrapisispora_blattae
MDLPDEDTIRILITTDNHVGYNETDPITGDDSWKTFNEIMTIAKKNNVDMIVQSGDLFHINKPTKKSLYQVMKSIRSNCLGNRPCELELLSDPSKVLQYNDFTNLNYEDPNYNISIPIFGISGNHDDASGDNLLSPMDILHVSGLLNHFGKVTQTDNIQLTPLLFQKGITKLALYGIAAVRDERLFRTFKEGNVKFEVPTMQESEWFNMICIHQNHTQHTNTAFLPEQFLPDFLDLVIWGHEHECIPNLAFNPNKNFNVLQPGSSVATSLCDAEAKEKFVFILEVKNGEKPNLIPIKLNTVRTFLMKNISLSDVPYLRPHDKESISKYLTQQVEIIIEEANEITKKNLQSQMSDDATINFDLSQDSNANEDENEDLLKELPLPLIRLRVDYSSPVNAQSDIDFQVENPRRFSNRFVGRVANSNNVVQFYKKRKPQSSASKRNSNKKKILSGMDMNNEDIERILNESGADNELQVQTLVNDFLSKMQLSLLPELGMNEAVKRFVDKDEKHVLKEFIDQEIENESNILAKSKDFNYNEDIEELKHLMKQVKQANINTKQTNELNGKTANTTSNTKYTSVKKVDLDEDFVMNSNSNADDNSLSGIVSNSYSSESITNMEEDELTSKINGTRTNISSNSKSLRSTNVPAENSAQKKSRSRTTGNTLRKPTSKPVTTKKKVSPISDSVVISDESDLGPDEFISQLDNTYGAQNNSQFNVASSEFDDDPIELSDNDNYNPPPSNKPKPAKRIPTTRKKSTTTSKSSRSTSSRTPKTDVLQSLLNRKRR
>XP_003686402_Tetrapisispora_phaffii
MDYPDENTIRVLITTDNHVGYNENDPIAGDDSWKTFHEIMMLAKDNNVDMVLQAGDLFHVNKPSKKSMYQVMRSLRMACMGDKPCELELLNDTSEIFHYNEFTDLNYQDPNFNISIPVFGIAGNHDDASGDALLCPMDILQVSGLVNHFGKVIEADKIKVPPLLFKKGETKLALYGLASVRDERLFRTFKEGNVTFEVPDMEGDEWFNIMCVHQNHTGHTNTAFLPEQFLPGFLDMVIWGHEHECIPHLVHNPLKNFDVLQPGSSVATSLCDAEAQDKHVFILEVRKGEPRKLIPIPLKTTRPFIMRNITLTDVAYLRPHDKEGIIKYLVNEVEDMISEAKVETTRKLGLELKEEEEAAKLLQLNLPLIRLRVDYSGPEDRNSIIDYQLENPRRFSNRFVGSVANSNNIIQYHKKRKFPKKNTSNTKGFEYNENLKDNDAELDVQTLVNDMLNKMSLALLPEIGMNEAVKKFIEKDEKSALKDFIDEEIKNEVKMLASSEELLSLTDPEEIRKLIRHVKKAKASQDYSLDDDKDLDPNLASALAKAKKRLNEIEGNPESNRALTNFGITSNELDDIPKNQEDKPVKKSRTENKKRISSTKRASPETKNPLYQIRSLFQMKNNQMPVVRITSRIVLLPTHILIIKLMMILLPSILVMKKIIQKIVPIKKEFHKWQALEKDHHHPPNLLQELQRLRRQMS
>XP_001642997_Vanderwaltozyma_polyspora
MDYPSEDIIRILITTDNHVGYNENDPITGDDSWKTFHEIMMIAKNNNVDMVLQAGDLFHVNKPSKKSMYQVMKSLRLACMGDKPCELELLSDPSLVFYYNEFTNVNYEDPNYNVAIPVFCIAGNHDDATGDSLLCPMDLLQVSGLVNNFGKVLETDKIKITPLLFQKGKTKLALYGLASVRDERLFRTFKEGNVTFEVPTMLQDEWVNIMCVHQNHTGHTNTAFLPEQFLPDFLDLVIWGHEHECIPHLVHNPTKNFDVLQPGSSVATSLCDAEAKTKYVFILEIEQGRSPVLKPIPLTTSRTFIMRTIALQDVSYLRPHDKESITKYLVNQVEEMIEEANEETKKKLGDLYNESDGGIISELPLPLIRLRVDYTGPEDKQSIIDYQVENPRRFSNRFVGSVANSNNVIQFFKRKKSAKKSNVDSQRLNTEFDRIIEDKDGELEVQTLVNDLLSKMSLSLLPEVGLNEAVKQFVDKDEKSALKEFIDKEIVNEVDILINNKEFLDGNNPDELKKLIKQVKRANSSRPDSSNIEKNTNVQDVFDAEFSTSRTNISHTSSKDDDIIMSDIEEPPAAKLPSKKSKTPAKGRTRTTKRTPPISDSIVISDSGEEDIYRDNDNFGNNNNDVSEDEDDLITLTSDEEEATPRIIETIKKKNSRKKATPSSTKRSALAGKKETKTPKTDILQSLLNKKRR
>XP_003679705_Torulaspora_delbrueckii
MEYPDEDTIRILITTDNHVGYNENDPVAGDDSWRTFHEIMMIAKSNNVDMVLQGGDLFHVNKPSKKSMYQVMKSLRLACMGEKPCELELLSDPSKVFYYNEFTNVNYEDPNFNISIPVFAIAGNHDDATGESLLCPMDLLQVCGLVNHFGKVLEADKIQLMPLLFQKGKTKLALYGMASVRDERLFRTFKEGKVTFEVPSIREGEWFNLMCVHQNHTGHTNTAFLPEQFLPEFLDLVIWGHEHECIPHLVHNPTKKFDVLQPGSSVATSLCDAEAKPKNVFILELKYDTVPNLITIPLTTVRAFIMRSISLKDQEHLRPHDKDAITKFLVEQIEEMIQEANAETREKSQDAYDEEEEDAVSSLPLPLIRLRVDYSGPANGTSMIDYQVENPRRISNKFAGRVANGNTVIQFYKKTRTTGSTSRKKNNAINNTDIERLIHEGGGELEVQTLIDDLLKKMQLSLLPENGMNDAVKKFVDKDEKHALKEFIDHEVDNEVDILVSHKGFLQSDDPEQIKQLIKQVKKANNNSSSLNEMAAAENLLNTNEAASTRENTNQPEHLSENRITTEKRHTRTRKSPRKKAANADVSDSIVLSDDSHDEQDADDDIDIVLSDEEEDYSSRRSAKKPASKNTRKTSRRTTSTKTPATRTSATKTPKTDILSSLLARKRK
>XP_037142885_Zygotorulaspora_mrakii
MDYPDENTIRILITTDNHVGYNENEPITGNDSWKTFQEIMMIAKNNKVDMIIQGGDLFHVNNPTKKSLYQVMKSLRLACMGDKPCELELLSDPSKVFHYNEFTNVNYEDPNFNISIPMFAIAGNHDDATGDSFLCPMDILQVGGLVNHFGKVMETDNIKVVPLLFQKGDTKLALYGMASVRDERLFRTFKDGNVTFEVPAMREGEWFNIMCVHQNHTGHSNTAFLPEQFLPDFLDIVIWGHEHECVPHLVHNPTKNFDVLQAGSSVATSLCEAEAQPKNVFILELKYNLQPKLIPVPLNSVRTFVMRSVALRDVPHLRPHDKEGITRHLVEQVEEMISEANEQTKEKIADEYSNVNDNDIDPQIPLPLIRLRVDYSGPLHDLASIDYQVENPRRVSNKFVGRVANSNNVIQFFKSKKRHLTTTKRNKRTASSDKDIETLIDEAGGELEVQTLVNDLLAKMQLSLLPEVGMNEAVKKFVEKDEKLALKDFIDREIDNEVDILFSNKDFLQTNNPEHIKSLIKQVKRSNNSVPFTPQQTAAAEDLLSANIDAESSNSEEHESNEDIVLSHEDGLGKKPARGNTESTRKKKPQPETSSIILLEEADEANNIDERVFSEEDEDMTARRNTQNKTKASRAISTSSTKRISGSKAKSSRTPKTDILSSLLARKRR
>XP_002494627_Zygosaccharomyces_rouxii
MEYPDADTIRILITTDNHVGYNETDPIAGDDSWKTFHEIMMLAKNYNVDMVLQGGDLFHVNKPSKKSFYQVMKSLRMGCMGDKPCELELLSDPSQVFHYNDFTDVNYEDPNFNVAIPVFAIAGNHDDATGESLLCPMDLLQVSGLVNHFGKVLEADKITVKPLLFQKGITKLALYGMASVRDERLFRTFKEGNVTFEIPSMREGEWFNLMCVHQNHTGHTNTAFLPEQFLPEFLDLVVWGHEHECIPHLVHNPSKQFDVLQPGSSVATSLCDAEAQLKNVFILQLRHDQSPELIPIPLTTVRTFLMRSVSLQDVNYLRPHDKEGISKYLASQVEELIAEANTATKAKLGDALDEMDEQQLPLPLIRLRVDYSGPDSDQTTIDYQVENPRRFSNRFVGRVANGNNVVQFYKRRGKHNLSSKRGPNSAVNDADVERLINERGGELEVNTLVNDLLHKMQLSLLPEVGMNEAVKKFVDKDEKSALKDFIDKEIENEVDMLVSSGGGLHSDNPEQIKSLIRQVKKANYVVDSSSSPNHETPVTAVPPPPLTHTETRELDITPTPELSMPTRKRKELPKRKASPPISESIAISDDDEEDGDEIVLSDDDNEDNGMDTQKQRTSKSSKPNTSKPPSRKSRQTTTVGKSSSGSRSKSTKTPKTDILSSLLARKRK
>XP_003647449_Eremothecium_cymbalariae
MGSLVGELDEYPDSDTIRILITTDNHVGYNESDPIMGDDSWKTFHEIMMLAKSKNVDMILQGGDLFHVNKPSKKSMYQVMRSIRLACMGDKACELELLSDPCKVFKSNEFRDVNYEDPNFNISIPMFAIAGNHDDASGNGLLTPMDILQVSGLINHFGKVEETDNIDINPLLFRKGVTQLALYGLASIRDERLFRTFKEGHVKFNVPSGDTDKWFNIMCVHQNHSSHANTAFLPEAVLPEFLDLVIWGHEHECIPHLVHNSAKGFDVLQPGSSVATALCSGESRDKFVFILELKQGQSPKLVPIPLATVRPFLMDDITLAAIPGLKPHDKEGIVKQLVNKVNSLIEKANDLSSKRLGIISGEENEKLAHPLIRLRVNYISPQNSSMDYQVENPRRFSNRFVGRVANANNVVQFYKRKLPGKHESVSSKKNVSLNLDALNQYSHADGELQVETLFKDLLSGMSLSLLPEIGMNEAVRKFVDKDDKTALKQFIDHEVNHEVKLLSTNKDFLRSENLEDLKKLVKQVKLSTQSTADPPASITGNSANSEVEMNSFMDETTESQLGFESTKPAIKRATKNIKSKRAKSTQHGNRLPELLDLDEEEIDDDIVSVSIDEDSDDNLMLSEQQEENSITRVSTEHSAGHKSTFKGANTKSKRTASKDIPTRRSTSNTPKTAVLQALLNKKRGPMK
>NP_986100_Eremothecium_gossypii
MVSSGEPAAAHELSEVPSENTIRILVTTDNHVGYNETDPITGDDSWQTFHEIMMLAREKHVDMVLQGGDLFHVNKPSKRALYQVMRTLRLACMGERACELELVSDPARVFNYNEFSEVNYEDGNFNIDVPVFAIAGNHDDASGQGLLTPMDLLQVCGLVNHFGKVGQTDNIELNPLLFRKGGTQLALYGLASIRDERLFRTFKEGNVRFNVPAGQADDWFNLMCVHQNHSSHANTAFLPEAVLPDFLDMVVWGHEHECIPHLMHNASKGFDVLQPGSSVATALSDGESKEKHVFILELQRGERPRLVPLPLTTVRPFIMEDISLKDVEGLKPHDKEAIAKYLVEQVERLIERARATSAERLHAARREGNGEDMLPLIRLRVNYAAGPGAPMDYQVENPRRFSNRFVGKVANANNVVHFYKRRQARRGGQKADAVADLDSLADYSNQTSDLEVQTLVKDLLTDMNLSLLPEIGLNEAVRKFVDKDEKNALKQFIDHEVDHEVKILATSKEVLQTDNIEDLKRLVKQVRYSARSPEDSANSLTEFNDFEMETPTVVAKRSQRSKKSSAGRKTASARTRKTGISAQFVTSDDSDETPIQISDDSDQNMILTDEEESSNKVDAASSSNSGKSTASKRPAKTRKPKADTAATKSGTTSRMPKTAALQALLNKKRGASAE
>XP_452507_Kluyveromyces_lactis
MEELNSLPAVDTIRILITTDNHVGYNENDTITGDDSWQTFHEIMSMAKDYNVDMVIQGGDLFHVNKPSKKSMYQVIKSLRTYCMGDKPCELELLSDPAECFRFSDFPNVNYEDPNLNISIPMFSISGNHDDASGDGLLSPMDILQVSGLVNHFGKVPETDNIEITPLLLKKGNTRLALYGLASVRDERLFRTFKEGKVRFNVPESQDDDWFNLMCVHQNHTGHTNTAFLPETFLPDFLNLVIWGHEHECIPHLVHNPIKGFDILQAGSSVATSLCDAETKPKHVFLLEISKGSKPSLVPIPLKTVRPFIMKDISLRDFPQLKPLDKDSINEFLYSKIEEMIKEALEKDTNITASEVDTEGVLPLVRLRVNYSGDIGSQVDYQVENPRRFSNRFVGRVANANNVVQFYKKKTPSASTRKKIKFDPSDTALLSEQEDGDLQVQTLVNDFLNKMKLSLLPELGLNEAIRQFVDKDDKNALKLFIDTEISHEVDILAQNKDVVNTEDVTNLKRLLKEVKSTNNTTTTNSYTSSRSKTSKILPSLSIVHSEDDENYSHSDDSMATNETRKKNMRSRKTADTASNNGLPAPRRTRSVRKRTHVDSDNEIDSSQSEVDEDKSAKNVESNGSDDVEFLDEPTSPTIRKIASDENEELAKSATRNKSTTKSRQQAKAKSNQRSKSTRTPKTDALSELLARRSK
>XP_022673831_Kluyveromyces_marxianus
MEAIESLEKFPSDDTIRILITTDNHVGYNENDAIVGDDSWKTFHEVMTTAQDYNVDMVLQSGDLFHVNKPSKKSIYQVMKTLRMCCMGDRPCELEFLSDPAECFRFNDFPGVNYEDPNLNISIPVFSISGNHDDASGDGLLSPMDILQVSGLVNHFGKVTEADNIEITPLLFKKGVTKLALYGLASVRDERLFRTFKEGKVKFNIPDSRDDDDWFNLMCVHQNHTGHTNTAFLPETFLPNFLDLVVWGHEHECIPHLVHNPIKDFDVLQPGSSVATSLCDAEAKPKQIFILELKNNEKPSLIPIPLKTVRPFIMKDISLRDFPQLKPLDKSSISQFLYDQIDEMIQEAVQSNNEENEDESGTVLPLIRLRVNYSGDIDSQVDYQVENPRRFSNRFVGKVANANNVVQFYKKKSPSASKKKKLKYDSSDTSLISDQEVADLQVQTLVDDFLHKMQLSLLPELGLNEAVRQFVEKDDKTALKTFIDTEVSHEVDILAQNKELINTDDDSNLKQLLKEVKRTNTVTNTKKKSNRYSNVDNITSDDDYNMENEFPSESRNTAPTGASQSKRSANSGRKTRSTNRKRGFESELDRSESESEVDEGVDNIQILSEGEEEAKTSNSDDEIVAILDNPKSPTIQKARPTNTSKTNTKKMAAETSKQKSSTRGKGTRTPKSDALSELLARRRSKQ
>XP_022628032_Lachancea_lanzarotensis
MLEYPGPDTIRILVTSDNHVGYNENDPIAGDDAWKTFAEIMSVAREQNVDMVLQGGDLFHANKPSKKALYHVMKCLRLNCMGDKPCELELLSDPSMVFKYDEFTDVNYEDPNMNVSIPVFGISGNHDDASGDELLSPMDILQISGLVNHFGKVMESDNIEITPLLFQKGNTKLALYGLASVRDERLFRTFKEGKVKFNVPAVRDGEWFSIMCLHQNHTGHTNTAFLPEQFLPDFLDLVVWGHEHECIPHLVHNPSKGFDVLQPGSSVATSLCDAESKEKQVFILEIETGKQPNLKGIPLKTARRFIMRDVSLKVIPGLKPHDRESITKFLLREVQGMINEARGEDTSNEVERLEEIIPSSELPFIRLRVDYSAKDEQGLDYQVENARRFSNRFVGKVANTNNVIQLYKRKKPAAKKALNHTDIDTLNENRDGDVGVQVMVQNLLKSMNLSLLPELGLNEAIGRFVEKDEKTALKDYIDKEIENEVKLLIANQQLGNVDDIHDIKRLVKDVRSLNTVETNTRDYGQHENAAASYTNRALADTRGHTKDKTPPTDTPSSTVRSKRVTANRGPKSRNTNNTTALSVEVIESDDDENYRGNDEEPQESIRDQGRREVDTMDPPETDENCINKATSTRKRQTQVRKKGARTPKTDLLNNLLASKRSGQH
>XP_002553268_Lachancea_thermotolerans
MQEYPDPDTIRVLITSDNHVGYNENDPIAGDDSWKTFNEVLTIAKDYNVDMVLQGGDLFHVNKPSKKALYQVMKSLRLNCMGDKPCELELLSDPSLVFKFGEFSDVNYEDPNLNISIPVFSISGNHDDASGDTLLSPIDILQISGLVNHFGKVMESDNIEVTPLLFQKGDTKLALYGLASVRDERLFRTFKEGKVKFNVPAIRDGEWFNLMCVHQNHTGHTNTAFLPEQFLPDFLDLVVWGHEHECIPHLVRNPTKGFDVLQPGSSVATSLCDAESKEKQVFILEVRAGKHPNLTSIPLKTVRPFIMRDVSLKDVPGLKPHDKDSITSYLQQEVKAMITEGLEQKSARKRTADGAQEIIPSSDLPLVRLRVDYSGRNEADLDFQVENPRRFSNRFVGQVANTNNVIQLYKKRSGSKKLKEQMDVEALAKERDSNLGVQTMVKGLLKSMNLSLLPELGMNEAIGRFVEKDEKTALKDYIDREIDNEVKILISNQQLVNIEDIQDLKKLVKEVRSANSLASHRRPFDNYELAAASNASNQSVDSDSDFDIEATSSRFPITSKVTRAPRSTNHKTRAREQHPVSAEIVNSEGSDPGFSPMEIDDTHEDHQEHPSNVSRRETEVVEGSSDKKRTSRKNTQSRKNQPKAVRQKTPKTDMLNSLLARKRG
>XP_020061029_Aspergillus_aculeatus
MPNLGGAETIRILVATDNHVGYNERDPIRGDDSWKSFHEVMCLAKEHDVDMVLLAGDLFHENKPSRKSMYQVMRSIRMNCLGDKPCELEMLSDASENFQGAFNHVNYEDLDINVAIPIFSIHGNHDDPSGEGHLAALDILQVSGLINYYGRTPESDNIQVKPVLLQKGRTKLALYGISNVRDERLFRTFRDGKVKFYQPSIQKEDWFNLICVHQNHHAYTETGYLPENFLPEFLDLVIWGHEHECLINPRRNPETYFHVMQPGSSVATSLCPGEAVAKHVSIVSITGREFKSEPIRLRTVRPFAMREIVLSEEKGAQKLARKENNRTELTRFLMGIVEELIEEAKEEWLEMQDEAPPTADDEDDEQPREIPLPLVRLRVEISTPEGGSYDCENPQRFSNRFVGRVANVNDVVQFHRKKKNQAGGTSRRKDGSTAEVDEAAISHLATLDTVKVEQLVRDFLSTQSLTILPQNSFGDAVAQFIDKDDKHALEMFVNESLESQIKHLMALDRDTDEIDAAEELAQSSLHKAMERYRTQMEDMFTRGVNKRSRHARGGKRRYKPKPDSWDSEFDGSWEDQPGALIHSDNEGGDPNEDVAAEDGTGSAAATTTRASSTTRGRGRGRGGRAAATGTSTRKATTTTTTARTTATATKKAAATPSKTTAGKGRRRRAVSEDEDDEEEDVIMLDDDDDDDDDDAVSGLPDIHEEDDDDDDSQALFVKQPATRTRRAAAATAAAPPPATSTKTTTTSQRRAAAPPAASTRATGGTSTRQTRTRQQTQTTLNFVGSQSSAPPSTRTRGARVASEEIDDDSDGFEPMAVPRRR
>XP_001268238_Aspergillus_clavatus
MPDLGGKCHILSFITAIILIVTEAETIRILVATDNHVGYNERDPIRGDDSWKSFHEVMCLARERDVDMVLLAGDLFHENKPSRKSMYQVMRSIRMNCLGDKPCELEMLSDASENFQGAFNHVNYEDLDINVAIPIFSIHGNHDDPSGEGHLAALDLLQVSGLLNYYGRTPESDNIHIKPVLLQKGRTKLALYGMSNVRDERLFRTFRDGKVKFYQPSIQKNDWFNLMCVHQNHHAYTETGYLPENFLPEFLDLVIWGHEHECLINPTLNPETKFHVMQPGSSVATSLVPGEAVPKQVAILSITGREFKCEPIRLKSVRPFAIREIVLSEEKGAQKLARKENNRTEVTRFLISIVEELIEEAKAEWLEMQDDAEDEEDEEREVPLPLVRLRVETSTPDGGSYDCENPQRFSNRFVGKVANVNDVVQFYRKKKNATTRKKDDGVDEAAMSHLSTLDTVKVEQLVREFLAAQSLTILPQNSFGDAVAQFIDKDDKHAMEMFVNESLESQVKHLMNLDREADEMDDEEIAQSSIQKAMDKYRTQMEDMFSRGIKKRSTRGKKRFKPKPDGWDTEFDGEWEDQPGALIHSDNEGGDPNREEAAEDGTETATTRKTASTRGRGRGRGGRAAATTATTTTTSRTAAKAATTKKATPAKTTRGRKQQVISDDDENDDVVMLDDDDEDDNNNAPQILSDIDEHVDDDDDDDSQALFVKQPATRTRKPAAPSATSQRRSTRSAASPAPSSATVGGTAATGRSSRARQTQMTLNFTGSQTSTRARGVESSKPAAKASRGTRGASVASEEIDDDSDGFEPIQSSRRRR
>XP_001258258_Aspergillus_fischeri
MPGISDAETIRILVSTDNHVGYNERDPIRGDDSWKSFHEVMCLAKERDVDMVLLAGDLFHENKPSRKSMYQVMRSIRMNCLGDKPCELEMLSDASENFQGAFNHVNYEDLDINVAIPIFSIHGNHDDPSGEGHLAALDLLQVSGLLNYYGRTPESDNIHIKPVLLQKGRTKLALYGMSNVRDERLFRTFRDGKVKFYQPSIQKNDWFNLMCVHQNHHAYTETGYLPENFLPEFLDLVIWGHEHECLINPKLNPETKFHVMQPGSSVATSLVPGEAVPKHVAILSITGREFKCEPIRLKTVRPFAMKEIVLSEEKGAQKLARKENNRTEVTRFLISIVEELIEEAKAEWLEMQDEADEDEEREVPLPLVRLRVETSTPEGGSYDCENPQRFSNRFVGKVANVNDVVQFYRKKKNTTTRKKDDEVNEAAMSQLSTLDTVKVEQLVREFLAAQSLTILPQNSFGDAVAQFIDKDDKHAMEMFVNESLESQVKHLMSLDREGDEMDDEELAQSSIQKAMDKYRTQMEEMFSRGVKKRSTRGKKRFKPKPDGWDTEFDGEWEDQPGALIHSDNEVGDPNEEEAAEDGTEPQKAASTRGRGRGRGGRAAATTTSRTTSKAPATKKSTSAKTTRGRKQQVISDEEDDDVVMLDDDEDDAAPQALSNIDEDEDDDDDSQALFVKQPTTRTRKPAASSVATRQRRSERSAASPALSSATISGTATGRTSGRARQTQSTLNFVGSQTSTRSRAAEPSRPASKTSRSTRAASVASEDIDDDSDAFEPMQSSRRRR
>XP_041144276_Aspergillus_flavus
MPDLGDAETIRILVATDNHVGYNERDPIRGDDSWKSFHEVMCLARERDVDMVLLAGDLFHENKPSRKSMYQVMRSIRMNCLGDKPCELELLSDASENFQGAFNHVNYEDLDINVAIPIFSIHGNHDDPSGEGHLAALDILQVSGLLNYYGRTPESDNIQVKPVLLQKGRTKLALYGMSNVRDERLFRTFRDGKVKFYQPSVQKEDWFNLICVHQNHHAYTETGYLPENFLPEFLDLVIWGHEHECLINPKLNPETKFHVMQPGSSVATSLVPGEAVTKQVSIVSITGRDFKCEPIPLKTVRPFVMKEIVLSEEKGAQKLARKENNRTEVTRFLMTIVEELIEQAKAEWLAMQEDVEEEEELEVPLPLVRLRVEISTPEGGSYDCENPQRFSNRFVGKVANVNDVVQFYRKKKNAANRKKDDDVDATAVSQLSTLDTVKVEQLVREFLSAQSLSILPQNSFGDAVAQFIDKDDKHAMEMFVNESLESQIKHLMALDRDNDVMDDEEEAQSSLQQAMNKYRDQMEDMFSRGIKKRSRGKKRFKPKPDGWDSEFDGVWEDQPGALIHSDNEGDPNEEDAAEDGTGPATTKATSTRGRGRGRGGRAVATTTTRKAAATAKTTSTAPKKTAPAKTTRGRKKAISDDEDEEDDVIMLDDDDEDEAPPAAQALSDVDEDDDSQSLFVKQPSTRSRKAAPSTASTQRRGRTAPSPAPSSNTIGGTATRRSATTRGKQTQMTLDFTGSQISARGSQTTSRSTRLGRKTRATSVLSEEIDDDSDAFESAPASRRR
>XP_751024_Aspergillus_fumigatus
MPGISDAETIRILVSTDNHVGYNERDPIRGDDSWKSFHEVMCLAKERDVDMVLLAGDLFHENKPSRKSMYQVMRSIRMNCLGDKPCELEMLSDASENFQGAFNHVNYEDLDINVAIPIFSIHGNHDDPSGEGHLAALDLLQVSGLLNYYGRTPESDNIHIKPVLLQKGRTKLALYGMSNVRDERLFRTFRDGKVKFYQPSIQKNDWFNLMCVHQNHHAYTETGYLPENFLPDFLDLVIWGHEHECLINPRLNPETKFHVMQPGSSVATSLVPGEAVPKHVAILSITGREFKCEPIRLKTVRPFAMREIVLSEEKGAQKLARKENNRTEVTRFLISIVEELIEEAQAEWLEMQDEADDDEEREVPLPLVRLRVEISTPEGGSYDCENPQRFSNRFVGKVANVNDVVQFYRKKKNTTTRKKDDEIDEAAMSQLSTLDTVKVEQLVREFLAAQSLTILPQNSFGDAVAQFIDKDDKHAMEMFVNESLESQVKHLMSLDREGDEMDDEELARSSIQKAMEKYRTQMEEMFSRGVKKRSTRGKKRFKPKPDGWDTEFDGEWEDQPGALIHSDNEVGDPNEEEAAEDGTEPQTASSTRGRGRGRGGRAAAATTSRTTAKASAVKKSTSATTTRSRKQQVISDEEDDDVVMLDDDEEDAAPQALSNIEEDEDDDDDSQALFVKQPTTRTRKPASSSVATRPHRSGRSAASPAPSSATISGTATGRTSGRARQRQTTLNFVGSQSSTRSRAAEPSRPASKTSRSTRAASVASEDIDDDSDAFEPMQTSRRRR
>XP_658160_Aspergillus_nidulans
MSSLGDSETIRILVSTDNHVGYNERDPIRGDDSWKSFHEVMCLAKQHDVDMVLLAGDLFHENKPSRKSMYQVMRSIRMNCLGDKPCELQLLSDASENFQGAFNHVNYEDLDINVGIPIFSIHGNHDDPSGEGHLAALDILQVSGLLNYYGRTPESDNIQLKPVLLQKGRTKLALYGMSNVRDERLFRTFRDGKVKFFRPSVQKEDWYNLICVHQNHHAYTETGYLPENFLPEFLDLVIWGHEHECLINPRINPEMKFRVMQPGSSVATSLVPGEAVPKHVAILSIKGKEMKCKPIRLKSVRPFAMREIVLSEERGAQKLARKENNRTEVTRFLMTIVEELIEEAKAEWLELHRPQRREGEEEEEDDEELEVPLPLVRLRVETSTPEGGSYDCENPQRFSNRFVGKVANVNDVVQFYRKKKTATSRKKENELDEAALSRLSTLDTVQVEQLVREFLSQQSLSILPQNSFGDAVSQFIDKDDKHAMEMFVNESLEGQIKHLLSLDRDSDAEDDESQSSLQKAMERYRTQMEEMFSKGVKKRTRGRRRFKPKPDGWVTEIDGVWEDQPGALIHSDNEGGDPNEEEAGEDGAEPPVGRISTRGRGKGGRAAASTTTRKTATTKAAAARKPAKSKITTSRARGPRADDDDEPQILKPGEEDEEDEESDSQALFVKQPASKSRKATTKSTTQRSRQTKRTAPSPAPSSNTVSQTTTTARRRREGKQTQLTLDFVGSQSSQHARGSVTSSNTRSMRPNRTTREVSVLSEDIDDSDGFEPMPSMKYIKYVISYLVRPISINEGSKDELLLEDNICQDHFVDHNMND
>XP_001392848_Aspergillus_niger
MHPDSETIRILVSTDNHVGYNERDPIRGDDSWKSFHEVMCLAKEQDVDMVLLAGDLFHENKPSRKSMYQVMRSIRMNCLGDKPCELEMLSDASENFQGAFNHVNYEDLDINVAIPIFSIHGNHDDPSGEGHLAALDLLQVSGLINYYGRTPESDNIQIKPVLLQKGRTKLALYGMSNVRDERLFRTFRDGKVKFYQPSIQKEDWFNLMSVHQNHYAHTETGYLPENFLPEFLDLVVWGHEHECLINPRLNPETKFHVMQPGSSVATSLVPGESVAKHVAILSITGREFKCEPIRLKSVRPFAMREIILSEEKGAQKLARKDNNRTEVTRLLMEIVEELIEEAKTEWLEMQDETAEDEELEVPLPLVRLRVETSTPEGGSYDCENPQRFSNRFVGKVANVNDVVQFYRKKKNTNSTRKPGETDLDETAVSHLSTLDTVKVEQLVRDFLSAQSLTILPQNSFGDAVAQFIDKDDKHALEMFVNESLESQMKHLLALDRDHDLEEEEEVAESSLQKAMERYRTQMEDMFSRGIKKRTRGKKRFKPKPDGWDTEFDGVWEDQPGALIHSDNEDGDPNEDVAGEDGAEQPTTSRATSSTRGRGRGRGGRATTTAATTRKTATTKAAPATTTSKKTTTSTKSRKRRTVSSDEEDEQEDVIMLDDDDDDDDDNAATSLPNIDEEDDDDDDSLFVKQPAKSTTSTRSRRTTTAATAKATTQRRKAPSPAPSSNTVGGTGQATRRTRGKQATQTTLNFVGSQSSVRGTAGSGRSTRATRAASEDIEDDSDAFEPMASSARRR
>XP_015405355_Aspergillus_nomiae
MPELGGPDAETIRILVATDNHVGYNERDPIRGDDSWKSFHEVMCLARERDVDMVLLAGDLFHENKPSRKSMYQVMRSIRMNCLGDKPCELEMLSDASENFQGAFNHVNYEDLDINVAIPIFSIHGNHDDPSGEGHLAALDLLQVSGLLNYYGRTPESDNIQIKPVLLQKGRTKLALYGMSNVRDERLFRTFRDGKVKFYQPSIQKEDWFNLICVHQNHHAYTETGYLPENFLPEFLDLVIWGHEHECLIDPKLNPETKFHVMQPGSSVATSLVPGEAVTKQVSIVSITGRSFKCEPIPLKTVRPFVMREIVLSEEKGAQKLARKENNRTEVTRFLMAIVEELIEQAKNEWLAMQEDVEEDEELEAPLPLVRLRVEISTPEGGSYDCENPQRFSNRFVGKVANVNDVVQFYRKKKNAAARKKDDDFDATAVSHLSTLDTVKVEQLVREFLSAQSLSILPQNSFGDAVAQFIDKDDKHAMEMFVNESLESQIKHLMALDRDNDIMDDEEEAQSSLQQAMEKYRNQMEDMFSRGVKKSSRGKRRFKPKPDGWDTEFDGVWEDQPGALIHSDNEGDPNEEDAAEDGTAPAATKATSTRGRGRGRGGRTAVSATTRKAATTAKTISTAPKKTAPKKPTRGRKKAVSDDDDEEEDVIMLDDDDEDVTPPAAQALSDDEDDDSQSLFVKQPSTRSRKAAPSTTTTQRRGRTAPSPAPSSNTIGGTATRRSATTRGKQTQMTLDFTGSQISARESQTTSRSTRPNRKTRATSVLSEEIDDDSDAFESAPPPRRR
>XP_023090620_Aspergillus_oryzae 
MPDLGDAETIRILVATDNHVGYNERDPIRGDDSWKSFHEVMCLARERDVDMVLLAGDLFHENKPSRKSMYQVMRSIRMNCLGDKPCELELLSDASENFQGAFNHVNYEDLDINVAIPIFSIHGNHDDPSGEGHLAALDILQVSGLLNYYGRTPESDNIQVKPVLLQKGRTKLALYGMSNVRDERLFRTFRDGKVKFYQPSVQKEDWFNLICVHQNHHAYTETGYLPENFLPEFLDLVIWGHEHECLINPKLNPETKFHVMQPGSSVATSLVPGEAVTKQVSIVSITGRDFKCEPIPLKTVRPFVMKEIVLSEEKGAQKLARKENNRTEVTRFLMTIVEELIEQAKAEWLAMQEDVEEEEELEVPLPLVRLRVEISTPEGGSYDCENPQRFSNRFVGKVANVNDVVQFYRKKKNAANRKKDDDVDATAVSQLSTLDTVKVEQLVREFLSAQSLSILPQNSFGDAVAQFIDKDDKHAMEIWKTCSLEASRRGHEGRSDSSLNQMAGTVNSTASGKTNPER
>XP_040634682_Aspergillus_ruber
MPGVNDPETIRILVATDNHVGYNERDPIRGDDSWKSFHEVMCLAKEQDVDMVLLAGDLFHENKPSRKSMYQVMRSIRMNCLGDKPCELEMISDASENFQGAFNHPNYEDEDINVAIPIFSIHGNHDDPSGEGHLAALDLLQVSGLINYYGRIPESDNIHIKPVLLQKGRTKLALYGMSNVRDERLFRTFRDNKVKFYQPGIQRDDWFNLMSVHQNHHAYTETNYLPENFLPEFMDLVIWGHEHECLIDPRLNPEMNFHVMQPGSSVATSLCPGESVAKHVSILSITGREFKSEPVRLKSVRPFAMREIVLSKEKGAQKLARKENNRTEVTRFLMTLVEELIEEANADWADTHGEAAEDEEQDIPLPLVRLRVEVSTPEGGSYDCENPQRFSNRFVGKVANVNDVVQFHRKKKNMTRKQGDVEVDESAVSQLATLDTVKVEQLVRDFLAQQSLSILPQNSFGDAVSQFIDKDDKHAMEMFVNESLDNQMKHLLSLDREEEEQDDEEKLQNSLQTAMEKYRAQMEDMFSRGIKKRTRGKKRFKPKPDGWDTEFDGVWEDQPGALIHSDNEGGDPNEDVAAEDGTTPAPARGGTRGRGRGRGGRAAAKPATGSRTTAKTTTAKKAAPATKGHRHKAVSDDEDEEEDVVMLDDDDEDDQGLSDIDEDDDSQALFVKQPAPKSKTTSRKPAAPATTTSQRRSGRSAASPAAPSSTRGSRSTARGKQATQSTLNFSGSQARSSRTTRATSLLSEDIDDDDDDDAFEAMPSSSRRR
>XP_040706315_Aspergillus_sydowii
MTSLGEAETIRILVSTDNHVGYNERDPIRGDDSWRSFHEVMCLAKERDVDMVLLAGDLFHENKPSRKSMYQVMRSIRMNCLGDKPCELELLSDASENFQGAFNHVNYEDLDINVGIPIFSIHGNHDDPSGEGHLAALDILQVSGLLNYYGRTPESDNIQLKPVLLQKGRTKLALYGMSNVRDERLFRTFRDGKVKFFRPSIQKDDWYNLICVHQNHHAYTETGYLPENFLPEFLDLVIWGHEHESLINPRINPETKFRVMQPGSSVATSLVPGEAVAKHVAILSITGKEMKSEPIRLKSVRPFVMREIALSEEKGAQKLARKENNRTEVTRFLMTIVEELIEEAKADWLELHGDQAEDEELEVPLPLVRLRVETSTPEGGNFDCENPQRFSNRFVGKVANVNDVVQFHRKKKAASSRKKDNDIDEEAMSRLATLDTVQVEQLVREFLAAQSLSILPQNSFGDAVSQFIDKDDKHAMEMFVNESLESQIKHLLSLDRDSDHEEETEQSSLQNAMEKYRNQMEDMFSKGVKKRTRGKKRFKPKPDGWDTEFDGAWEDQPGALIHSDNEGGDPNEVEAGEDGTEPPAGRSSASGRGRGRGGRAAATTTARKPATTKAAATRKPAQTKATASRGRGRRAISEDEEEEDDVVMIDDDDDEPEAVAEKIEDDDEDDDSQALFVKQPAPKSRKAATTSTTSTQRSRQTKRTAPSPAPSSNTVSQAATTARRGRGKQTQMTLDFVGSQASQRAGAGSVASSNTRSMRPNRTTRSVSVLSEDIDDSDGFEPMPSSNRRRR
>XP_001214200_Aspergillus_terreus
MPAASDAETIRILVSTDNHVGYNERDPIRGDDSWKSFHEVMCLAKEQDVDMVLLAGDLFHENKPSRKSMYQVMRSIRMNCLGDKPCELEMLSDASENFQGAFNHVNYEDLDINVAIPIFSIHGNHDDPSGEGHLAALDLLQVSGLINYYGRTPESDNIQVKPVLLQKGRTKLALYGMSNVRDERLFRTFRDGKVKFYQPSIQKNDWFNLMSVHQNHHAYTETGYLPENFLPEFLDLVIWGHEHECLINPKLNPETKFHVMQPGSSVATSLVPGEAVAKHVAILSITGREFKCEPIRLKSVRPFVMKEIVLSEEKGAQKLARKENNRTEVTRFLMAIVEELIEQAKAEWLEMQDDTAEDEELEVPLPLVRLRVEISTPEGGSYDCENPQRFSNRFVGKVANVNDVVQFYRKKKSATTRKKDDDVDESAMSHLSTLDTVKVEQLVREFLAAQSLTILPQNSFGDAVAQFIDKDDKHAMEMFVNESLESQIKHLMDLDRDSDDADEEEAAQSSLQQAMEKYRGQMEDMFSRGVKRRARGKKRFKPKPDGWDSEFDGPWEDQPGALIHSDNEGGDPVEEEAAEDGTEAARGTSTRGRGRGRGRGGRAAASTSTRTTTTAKTTATKKTAPARATKGRSRRTVSDDEDENDVIMLDDSDDDVGANQGLSDIDEDDDDSQALFVKQPTTRTRKAAHSTASSRRRSGRSAVSPAPSSNTVGGTAPRRSTATARARQTQTTLNFTGSQASARGSAASSAKRPSRTTRSTSVLSEDVDDDSDAFEAMPSSRR
>XP_022487508_Penicillium_arizonense
MPVNEAETIRILISTDNHVGYNERDPIRGDDSWKSFHEIMCLAKERDVDMVLLAGDLFHENKPSRKSMYQVMRSIRMNCFGDKPCELEMLSDASENFQGAFNHVNYEDLDMNVAIPIFSIHGNHDDPSGEGHLAALDLLQVSGLLNYYGRTPESDNIQIKPVLLQKGRTKLALYGMSNVRDERLFRTFRDGKVKFFQPSVQKDDWFNLMSVHQNHHAHTETSYLPENFLPGFLDLVVWGHEHECLIDPKLNPETKFHVMQPGSSVATSLVPGEAVTKQVSILSVTGREFKNEPIRLKTVRPFVMREIVMSEEKEAQKLARKENNRTEVTRFLMSIVEELIEEANAEWLEAQGERDEDDDGEDAPQAPLPLIRLRVETSTPEGGTYDCENPQRFSNRFVGKVANVNDVVQFYRKKKTASTSRKGDASIDEAAVSHLAALDTVKVEQLVREFLSSQSLSILPQNSFGDAVAQFIDKDDKHAMEMFVNESLESQVKHLLSLDRDDDGTDDQEQEQSSLVTAMEKYRSQMENMFSKGVKKRTRGKKRFKPKPDGWDTEFDGVWEDQPGALIHSDNEGGDPAEEEAGEDGTAPARGRAAAAPARGRGRGRGRGAAASARTTKPKATPASTKGRKKQVVSDEESDVIMLDDDDDDDAANVISDDDDDSQALFVKQPKSTTTKSRKAAPMTTTQRRGRAAASPAPSSATVGASTSRRAPARAKTAQSTLNFSGSQASVPQSSRPSRSTRNMSVLSDGIDDDDDDDDDAFEEMPSTNSRRRK
>XP_014535813_Penicillium_digitatum
MPGANEAETIRILISTDNHVGYNERDPIRGDDSWKSFHEIMCMAKERDVDMILLAGDLFHENKPSRKSMYQVMRSIRMNCFGDKPCELEMLSDASENFQGAFNHVNYEDLDMNVAIPIFSIHGNHDDPSGEGHLAALDLLQVSGLLNYYGRTLESDNIQIKPVLLQKGRTKLALYGMSNVRDERLFRTFRDGKVKFFQPSVQKSDWFNLMSVHQNHHAHTETSYLPENFLPEFLDLVIWGHEHECLIDPKLNPETKFHVMQPGSSVATSLVPGEAVAKHVSILSVTGREFQNEPIRLKTVRPFVMREIVLSEEKGAQKLARKENNRTEVTRFLMSIVEELIEEANAEWLEMQGDRIDEDENDTLVAPLPLVRLRVETSTPEGGIYDCENPQRFSNRFIGKVANVNDVVQFYRKKKTASTSRKDDTSIDESAVSHLSALDTVKVEQLVREFLSSQSLSILPQNSFGDAVAQFIDKDDKHAMEMFVNESLESQVKHLLALDRDEDEMDDEERGQSSLVTAMEKYRGQMESMFSKGLKKRTRGKKRFKPKPDGWDSEFDGAWEDQPGALLHSDNEGGDPAEEEAGENGTVPSRDRAAAPSRGRGRGRGRGGMAGLGTHKSKSTPETKTTKGRKKQAVSDEESDIIMLDDDDDDVVANVISDDEDDDSQALFVKQPPSTTIAKPRKTAPTITTTQRGSGRAAASPASASVTVGRTTSRRAPTRGKPAQSTLSFSASQAGAPLSSRPNRSTRNMSVIGDGIDDDDDDDDAFEEMPSTSRRRR
>XP_016603748_Penicillium_expansum
MPGVNEAETIRILISTDNHVGYNERDPIRGDDSWKSFHEIMCLAKERDVDMVLLAGDLFHENKPSRKSMYQVMRSIRMNCFGDKPCELEMLSDASENFQGAFNHVNYEDLDMNVAIPIFSIHGNHDDPSGEGHLAALDLLQVSGLLNYYGRTPESDNIQIKPVLLQKGRTKLALYGMSNVRDERLFRTFRDGKVKFFQPSVQKSDWFNLMSVHQNHHAHTETSYLPENFLPEFLDLVVWGHEHECLIDPKLNPETKFHVMQPGSSVATSLVPGEAVAKQVSILSVTGREFKNEPIRLKTVRPFVMREIVLSEEKGAQKLARKENNRTEVTRFLMSIVEELIEEANAEWLEMQGDRIDEDSDDTLEVPLPLVRLRVETSTPEGGSYDCENPQRFSNRFIGKVANVNDVVQFYRKKKTASTSRKDDKSIDESAVSHLSALDTVKVEQLVREFLSSQSLIILPQNSFGDAVAQFIDKDDKHAMEMFVNESLESQVKHLLALDRDEDEMDDEEREQSSLVTAMEKYRGQMETMFSKGVKKRTRGKKRFKPKPDGWDSEFDGVWEDQPGALIHSDNEGGDPAEEEAGEDGTVAARGRAAGPTRGRGRGRGRGGTAALRTTKSKPTPETKTTKGRKKQTVSDEESDVIMLDDDDDDDSQALFVKQPRSTTTAKPRKAAPTTTTTTQRRGGRAAASPAPSSVTVGGTASRRAPARGKPAQFTLNFSASQASAPLSSRPSRSTRNMSVISDGIDDDDDDDDDAFEEMPTTSRRRASGSASDRRQAIADFARHHPTDPIDVIIADFMSEFNMATAAGRRVDQAASQEHTAPAYEPSFLESLEPALDDLAKYGIKLAVNAGVTDTKGLYEVVIRMVEAKKLDLKIAWVSGDEVLSTVQKGLTSGSEFRNVYTGERLADWSFEPIYAQCYLGGLGIAAAFADGADIVLCGRVSDASPVIGAAYWYHGWQRDELDKLANAFVAGHLIECSNYVCGGNFTGFKALEHADGDGWTNIGYPIAEISAEGDVVITKQAHATGGAVTVDTCTSQLLYEIQGAWYYNSDVTAVLDGVHFSQRGVNRVAVHGVRSSPPPPTTKVGITARGGFQAEAWWFLTGLDIEAKARMLEAQVRQLLSPYSDKYTSLNFDLLGSSISDPHNQNRATVPLRIVVQARHAEDLAPTQFLKPITDNIMQGYPGATFHLDMRQGFPRAIFEYYVSLLPQSAVQHRVHMPWKPTKSTQTLDISPPTNTRAYPSRQPSQPVTHSDGPVDLTRDFGPTTRGPLGWIVHARSGDKGADANCGFWVRHRDEYQWLRALLSVGKAQELLGDTGRENQQLAIDRFELPSLHAVHFLFRNLLDRGVGVTTTVDFLGKNVAEYLRARHVDLPVRFLNRGKL
>XP_040651452_Penicillium_griseofulvum
MPGASEAETIRILISTDNHVGYNERDPIRGDDSWKTFHEIMCLAKERDVDMVLLAGDLFHENKPSRKSMYQVMRSIRMNCFGDKPCELEMLSDASENFQGAFNHVNYEDLDMNVAIPIFSIHGNHDDPSGEGHLAALDLLQVSGLLNYYGRTPESDNIQIKPVLLQKGRTKLALYGMSNVRDERLFRTFRDGKVKFFQPSVQKSDWFNLMSVHQNHHAHTETSYLPENFLPEFLDLVVWGHEHECLINPKLNPETKFHVMQPGSSVATSLVPGEAVPKQVSILSVTGQEFKNEPIRLKTVRPFVMREIVLSEEKGAQKLARKENNRTEVTRFLMSIVEELIEEANAEWLEMQGDRIDEDDDDAAEAPLPLVRLRVETSTPEGGSYDCENPQRFSNRFIGKVANVNDVVQFYRKKKTASTSRKDDKSVDEATVSHLSALDTVKVEQLVREFLSSQSLSILPQNSFGDAVAQFIDKDDKHAMEMFVNESLESQVKHLLALDRDDDEMDDEEREQSSLVTAMEKYRSQMENMFSKGIKKRTRGKKRFKPKPDGWDSEFDGVWEDQPGALIHSDNEGGDPVEEEAAEDGTEPTRGRAAAPTRGRGRGRGRGAAASVRTTKAKATPETKTKSRKKQAVSDDESDVIMLDDDDDDVIANVISDDEDDDSQALFVKQPRSTTAKPRKVATTTTQRRGARATASPAPSSVTTGATASRRAPARGKPAQSTLNFSASQASAPQSSRPSRSTRNMSVISDGIDDDDDDDDAFEEMPTTSRRRASGSASDRRHAIADFARHHPTDPIDVIIADFMSEFNMATAAGRRVDQEISQEVKAPAYDLSFLEALQPALDDLAKYRIKLAVNAGVTDTKGLYEVVTRMVEAKNLDLKIAWVSGDEVLSTVQKGLTSGSEFRNVYTGERLADWSFEPIYAQCYLGGLGIAAALADGADIVLCGRVSDASPVIGAAYWYHGWQRDELDKLANAFVAGHLIECSNYICGGNFTGFKALEHADGDGWTNIGYPIAEISAEGDVVITKQAHATGGAVTVDTCTSQLLYEIQGPWYYNSDVTAVLDGIYFSQRGVNRVAVHGVRSSPPPPTTKVGITARGGFQAEAWWFLTGLDIEAKARMLEVQIRQLLSPYSDKFTSLNFDLLGSSLSDPHDQNRATVPLRIVVQAQHAEDLAPARFLKPITDNIMQGYPGATFHLDMRQGFPRAIFEYYVSLLPQSAIQHRVHMPWKPTVSTQTLDISPPVNTRTYPSRQPSQPITNAVGPVDLARDFGPTTRGPLGWIVHARSGDKGADANCGFWVRHRDEYQWLRALLSADKAQELLGKTACQNTQLAIERFELPSLHAVHFLFRNLLDRGVGVTTTVDFLGKNVAEYLRARHVDLPVRFLNRGKL
>XP_038933799_Penicillium_roqueforti
MPGANEAETIRILISTDNHVGYNERDPIRGDDSWKSFHEIMCLAKERDVDMILLAGDLFHENKPSRKSMYQVMRSIRMNCFGDKPCELEMLSDASENFQGAFNHVNYEDLDINVAIPIFSIHGNHDDPSGEGHLAALDLLQVSGLLNYYGRTPESDNIQIKPVLLQKGRTKLALYGMSNVRDERLFRTFRDGKVKFFQPSVQKSDWFNLMSVHQNHHAHTETSYLPENFLPEFLDLVVWGHEHECLIDPRLNPETKFHVMQPGSSVATSLVPGEAVPKQVSILSITGREFKNEPIRLKTVRPFVMREIILSEEKRAQKLARKENNRTEVTRFLMSIVEELIEEANAEWLEMQGDRIDEDEDGTSEAPLPLVRLRVETSTPEGGSYDCENPQRFSNRFIGKVANVNDVVQFYRKKKAASTSRKDDKSVDESTISHLSALDTVQVEQLVREFLSSQSLSILPQNSFGDAVAQFIDKDDKHAMEMFVNESLESQVKHLLALDREEDEMDDEEREQSSLVTAMEKYRSQMETMFSKGVKKRTRGKKRFKPKPDGWDSEFDGVWEDQPGALIHSDNEGGDPAEEEAGEDGTVPARGRAAAPTRGRGRGRGRGAAASARTTKTKAIPEKTTTKGRRKQAISDEESDVIILDDDDDDVIADVISDDDDDDDSQALFVKQPRSTTTAKPRKAAPAKTTTQRRGGHAAASPAPSSVTVGGTASRRAPARGKTAQSTLNFSASQASAPQSSRPSRSTRNMSVISDGIDDDDDDDDAFEEMPTNSRRRK
>XP_002569176_Penicillium_rubens
MPGAHEAETIRILISTDNHVGYNERDPIRGDDSWKSFHEIMCLAKERDVDMVLLAGDLFHENKPSRKSMYQVMRSIRMNCFGDKPCELEMLSDASENFQGAFNHVNYEDLDMNVAIPIFSIHGNHDDPSGEGHLAALDLLQVSGLLNYYGRTPESDNIQIKPVLLQKGRTKLALYGMSNVRDERLFRTFRDGKVKFFQPSVQKSDWFNLMSVHQNHHAHTETSYLPENFLPEFLDLVVWGHEHECLIDPKLNPETKFHVMQPGSSVATSLVPGEAVPKYVSILSVTGREFKNEPIRLKTVRPFVMREIILSQEKGAQKLARKENNRTEVTRFLMSIVEELIEEANAEWLEMQGDRIDEDEDEAPEPPLPLVRLRVETSTPEGGSYDCENPQRFSNRFIGKVANVNDVVQFYRKKKVASTSRKDDKSIDEAAVSHLSVLDTVKVEQLVREFLSSQSLSILPQNSFGDAVAQFIDKDDKHAMEMFVNESLESQVKHLLALDRDEDEMDEEEREQSSLVTAMEKYRSQMETMFSKGIKKRTRGKKRFKPKPDGWDSEFDGVWEDQPGALIHSDNEGGDPVEEEAREDGTEPARGRAAAPTRGRGRGRGRGGTAAPRTTKPKPTAEKKTTKGRKKQAVSDEESDVIMLDDDDDDVIADAISDDEDDDSQALFVKQPRSTTTAEPKAAPTTTTTQRRGGRAAASPAPSSVTVGGTASRRAPARGKTAQSTLNFSASQASAPQSSRPSRSTRNLSVISDGIDDDDDDDDAFEEMPTTSRRRR
>XP_040814971_Penicillium_solitum
MPGANEAETIRILISTDNHVGYNERDPIRGDDSWKSFHEIMCLAKERDVDMVLLAGDLFHENKPSRKSMYQVMRSIRMNCFGDKPCELEMLSDASENFQGAFNHVNYEDLDMNVAIPIFSIHGNHDDPSGEGHLAALDLLQVSGLLNYYGRTPESDNIQIKPVLLQKGRTKLALYGMSNVRDERLFRTFRDGKVKFFQPSVQKNDWFNLMSVHQNHHAHTETSYLPENFLPEFLDLVVWGHEHECLIDPKLNPETKFHVMQPGSSVATSLVPGEAVAKQVSILSVTGREFKNEPIRLKTVRPFVMREIVLSEEKGAQKLARKENNRTEVTRFLMSIVEELIEEANAEWLEMQGDRIDEDEDDTPEAPLPLVRLRVETSTPEGGSYDCENPQRFSNRFIGKVANVNDVVQFYRKKKTASTSRKDDKSVDESAVSHLSALDTVKVEQLVREFLSSQSLSILPQNSFGDAVAQFIDKDDKHAMEMFVNESLESQVKHLLALDREEDEMDDEEREQSSLVSAMEKYRGQMETMFSKGAKKRTRGKKRFKPKPDGWDSEFDGVWEDQPGALIHSDNEGGDPAEDEAREDGTVPARGRAAASTRGRGRGRGRGGTSGLRTNKSKPTPETKTTKGRKKQAVSDEESDVIMLDDDDDDDVIANVISDDEDDDSQALFVKQPRSTTTAKPRKAAPTTTTTRRLGGRAAASPAPSSVTVGGTASRRAPARGKPAQAQSTLNFSASQATAPQSSRPSRSTRNMSVISDGIDDDDDDDDAFEEMPTTSRRRK
>XP_022579575_Penicilliopsis_zonata
MPGSNAETIRILVSTDNHVGYNERDPIRGDDSWKTFHEVMCLAKERDVDMVLLAGDLFHENKPSRKSMYQVMRSLRMNCLGDKPCELEMLSDASENFQGAFNHVNYEDLDINVGIPVFSIHGNHDDPSGEGHLAALDLLQVSGLLNYYGRTPESDNIQIKPVLLQKGRTKLALYGMSNVRDERLFRTFRDGKVKFFQPSTQKSDWFNLICVHQNHHAYTETGYLPENFLPEFLDLVIWGHEHECLINPRRNPETHFHVMQPGSSVATSLVPGEAVAKHVAILSITGREFKCEPIRLRTVRPFVMREIVLSEEKGARKLARKENNRTELTRFLMSIVEELIEEAKAEWLEIQEGEENEEGEEGVQIPLPLVRLRVETSAPDGGSFDCENPQRFSNRFVGKVANVNDVVQFYRKKKNATAGKKDTALEDAPISHLTTLDTVKVEQLVREFLAAQSLSILPQNSFGDAVTQFIDKDDKHAMEMFVNESLENQMKHLMALDRGYEDMDDEEAAQSSLQAAMEKYRTQMEELFAKGTKRPSRGKRRFKPKPDGWDTEFDGVWEDQPGALIHSDSEGNDPNGEEDAAEDGTEPAKRTNTSTRGRGRGRGRGGRAAAAAATTRKTTGKTTNTKKAAVTANTGRGRRKNAISSDEEDENDVIMLDTDDDDIEEPSVTAHRVEDDDDDDDDDDSQALFVKQPRSTTTTTTTTTTKTRNAVPPSTTTRRTATRKAVSPAPSSATLGASGTRRAPARSTAGGRSKQATQMTLNFTGSQASQRSTGRAGRATRQMSEDIDDDDDAFEPMPSTRRK
>XP_016624852_Cladophialophora_bantiana
MADTITILVATDNHVGAHERDPIRGDDSWKTFHEIMCLAKDRDVDMVLLAGDLFHDNKPSRKSMYNVMRSLRLNCLGDKPCELEMLSDESEHFDTTFDHVNYEDANINVGIPVFSIHGNHDDPSGEGHYSALDLLAVSGLVNYYGKTPQSDNIVVKPVLIQKGRTKLALYGLSNVRDERLYQTFRDGKVKFHRPSKQMGDWYNLICVHQNHHAHTETSYLPENFLPDFLDLVIWGHEHECDIEPRLNPEMNFKVMQPGSSVATSLIPGEAVPKRVAILTITGREMTCEPIRLKTVRPFVYKDIALAADKEAVRIAKSKDDHRAELTRHMIKIVDGLIEQAREEWLEAQEEREYPDEEQEECPLPLIRLRVETTSAVGIGKFDIENPQRFSNRFIDKVANTNDVVQFHVKKKNAAARAARDAEADKEIMARFQGQEIIKVDKLVREFLQAESLTILPQNYFGDAVNQYVEKDDKHAMEIFVNESLADQIKHLVRLQTDANEDDDDDEDLAIQIQEQRAKMEEMFAKGMLKASKSTARFKPKPDDWDSDLDGPWEETPGALLRDSEDLESRNGEGDEDGQDQTPAPRTTAARGIGRGRGGRAGSSATTANRKATAAAKKAASTITTARGRKRTVPDDEEDDEEDGNVVMEDDDQDDSQAMFVPEKSRTATSTRARNTTLAASGTTTTRAGARTKPASFASSTMPATKKPPARAAASKQKQSTLTFTTSQNSILGNGRSTGASRSQSYEEIDDDDDDAFEPAPATRRR
>XP_008729995_Cladophialophora_carrionii
MADTITVLVATDNHVGAHERNPVRGDDSWKTFHEIMCLARERDVDMVLLAGDLFHENKPSRKSMYNVMRSVRLNCLSDKPCELEMLSDESEHFDATFDHVNYEDPNINVGIPIFSIHGNHDDPTGEGHYSALDLLAVSGLVNYYGKIPQSDNIVVKPVLIQKGRTKLALYGLSNVRDERLHRTFRDQKVQYHRPSTQMEDWYNLICLHQNHHAYTDTSYLPENFLPDFLDLVIWGHEHECDIEPRLNPEMNFKVMQPGSSVATSLNPGEAVPKHVAILTITGREMQCEPIRLKTVRPFVYKDIVLANDKEAVRIAKHKDDHRVELTRHLIKIVDGLIEQAKAEWLEVQPEPEHPDEEPEAPPLPLIRLRVETTSPDGITRFDIENPQRFSNRFIDKVANTNDVVQFHVKKKNAAARTAYDAEADEEIMAKFQGLEIIKVEELVREFLEKQSLTILPPNVFGDAVHQYVDKDDKHAVETFVNQSLADQIKHLVRLQEDADDADDGDEDLATQIEQQRAKMEEMFAKGELKISKSKAKYKPKPDGWDSDLDGHWEDKPEALIHDSGDLESRIGDEDDEDGTPAPATRGGTRGRGRGRGRGGRAGSTTATSTRKTAKPTAKKPAATTVARGRKRAATYDDDDDDEEEEEEEEDIVMGNDDDDDDEEPDSQAMFVPEPKRKAAAAKAPAARATRHASPASVSTTASRTGGRAKPASFAAASSSTSTTKKTPARAAASKARQTQLNFTHSQNSILGRGKASGAAEEIRDDDDDDDDAFDPIPATRRRR
>XP_016254182_Cladophialophora_immunda
MADTITILVATDNHVGAHERDPIRGDDSWKTFHEIMCLAKDRDVDMVLLAGDLFHENKPSRKSMYNVMRSLRLNCLGDKPCELEMLSDESEHFDTTFDHVNYEDANINVGIPVFSIHGNHDDPTGEGHYSALDLLAVSGLVNYYGKTPQSDNIVVKPVLIQKGRTKLALYGLSNVRDERLHRTFRDGKVKFHRPSKQMGDWYNLICVHQNHHAHTETSYLPENFLPDFLDLVIWGHEHECDIEPRLNPEMNFKVMQPGSSVATSLIPGEAVPKKVAILTITDREMACEPIRLKTVRPFVYKDIALAADKDAVRIAKSKDDHRAELTRHMIKIVDGLIEQAKEEWLEAQEERQYPDEEQEECPLPLIRLRVETTSADGIGKFDIENPQRFSNRFIDKVANTNDVVQFHVKKKNAAARVARDAQADKEIMARVQGLEAIKVENLVREFLQAQSLTILPQNCFGEAVSQYVDKDDRHAMELFVNKSLADQIKHLVRLQTDANDADDNDEDLAIQIQEQRAKMEEMFVKGELKMPRNKTRYKPQPASWDSDADGPWEENPEALLLGSEDLESRHGEEDEDGEDGTPAPVTTAARGRGRGRGGRAGSSATTTTRKTTAAAKKSAAKTTTSRARKRAVSDDEESEEEHDDVIMQDEDEEVDSQAMFVPEKSKTTTASTRARNTTPAASTTTTRGGARTKPTSFASSTPATKKPPARAAASRQKQSTLSFTTSQNSILGNGRSIGASRSQSYEQIDDDDDDDAFEPAPPTRKRR
>XP_007740455_Cladophialophora_psammophila
MADTITILVATDNHVGAHERDPIRGDDSWKTFHEIMCLAKDRDVDMVLLAGDLFHENKPSRKSMYNVMRSLRLNCLGDKPCELEMLSDESEHFDTTFDHVNYEDANINVGIPVFSIHGNHDDPTGEGHYSALDLLAVSGLVNYYGKTPQSDNIVVKPVLIQKGRTKLALYGLSNVRDERLYRTFRDGKVKFHRPSKQMSDWYNLICVHQNHHAYAETSYLPENFLPDFLDLVIWGHEHECDIEPRLNPEMNFKVVQPGSSVATSLIPGEAAPKQVAILTITGREMTCEPIRLKTVRPFVYKDIALAADKEAVRIAKSKDDHRAELTRHMIKIVDGLIEQAREEWLEAQEEREYPDEEQEECPLPLIRLRVETTSADGIGKFDIENPQRFSNRFIDKVANTNDVVQFHVKKKNAAARAARDAEADKEIMARFQGQEIIKVDKLVREFLQAESLTILPQNYFGDAVNQYVEKDDKHAMEIFVNESLADQIKHLVRLQTDANEDDDDDEDLATQIQEQRAMMEEMFAKGMLKASKSKARFKPKPDDWDSDLDGPWEETPGALLRDSEDLESRNGEGDEDVQDETPAPRTTAARGIGRGRGGRAGSSATTTNRKATTAAKKPAATTTTSRWRKRTIPDDEDDGQEDGDVVMDDDDEDDSQAMFVPEKSRSATSTRARNTTPAARSTTTTRGGARTKPASFASSTMSATKKPPARVAASKQKQSTLSFTTSQNSILGNGRSTGASRSQSYEEIDDDDDDAFEPARPTRRRR
>XP_018690714_Fonsecaea_erecta
MADTITILVATDNHVGAHERDPIRGDDSWKTFHEIMCLAKERDVDMVLLAGDLFHENKPSRKSMYNVMRSLRLNCLGDKPCELEMLSDESEHFDTTFDHVNYEDANINVGIPVFSIHGNHDDPTGEGHYSALDLLAVSGLVNYYGKTPQSDNIVVKPVLIQKGRTKLALYGLSNVRDERLHRTFRDGKVKFHRPSKQMGDWYNVICVHQNHTAHTETSYLPENFLPDFLDLVIWGHEHECDIEPRLNPEMNFRVMQPGSSVATSLIPGEAVPKKVAVLTITGREMTCEPIRLKTVRPFVYKDIALATDKDAVRIAKSKDDHRAELTRHMIKIVDGLIEQARQEWLEAQEERQYPDEEPEECPLPLIRLRVETTSADGVGKFDIENPQRFSNRFIDKVANTNDVVQFHVKKKNAVARAARDAQADKEIMAKLQSLETIRVDKLVREFLQAQSLTILPQNYFGDAVNQYVEKDDKHAMELFVNESLADQIKHLVRLQTDANDADDNDEDLASQIQEQRAKMEEMFAKGMLKASKSKVRFKPKPADWDSDIEGPWEETPGALLRDSEDLESRNGEEDDDEGDGTPAPRPTAARGRGRGRGGRAGATAATTTSRKTATTAKKPAARATTSSRARKRAISDDEDEEEEDGDIIMDDDEDEEDDSQAMFVPEKRKTTTTASTRGRNTTTLAAAASTTTPATRTGGARTKPTSFASSTPATTTTTKKTPARAAASKPKQSTLSFTTSQKSILGNGRSTGASRSQSYEQIEDDDDDDDDAFEPAPPPTTTRRRR
>XP_022508115_Fonsecaea_monophora
MADTITILVATDNHVGAHERDPIRGDDSWKTFHEIMCLAKDRDVDMVLLAGDLFHENKPSRKSMYNVMRSLRLNCLGDKPCELEMLSDESEHFDTTFDHVNYEDANINVGIPVFSIHGNHDDPTGEGHYSALDLLAVSGLINYYGKTPQSDNIVVKPVLIQKGRTKLALYGLSNVRDERLHRTFRDGKVKFHRPSKQMGDWYNLICVHQNHHAHTETSYLPENFLPDFLDLVIWGHEHECDIEPRLNPEMNFKVMQPGSSVATSLIPGEAVPKKVAILTITGRDMTCEPIRLKTVRPFVYKDITLAADKDAVRIARSKDDHRAELTRHMIKIVDRLIEQAREEWSEAQEERQYPDEEQEECPLPLIRLRVETTSADGIGKFDIENPQRFSNRFIDKVANTNDVVQFHVKKKNAAARAARDAQADKEIMAKLQGLETIRVDKLVREFLQAQSLTILPQNYFGDAVNQYVEKDDKHAMEMFVNESLADQIKHLVRLQTDANDADDDDEDLATQIQEQRAKMEEMFAKGMLKVSKNKARFKPQPADWDSDNDGPWEDNPAALLRDSEDLESRNGDEDEDGEGATSAPRTTAAARGRGRGRGGRAGSTATTTARKATTTAKKAAATTTASRARKRAISDDEDDVEEDDDIIMEDNDEEDDSQAMFVPEKRKTAAGTRGRSATSAAASTTTTRAGARTKPTSFASSTPATKKPPARAAASKQKQSTLSFTMSQNSILGNGRSTGGSRSQSHEQIDDDDDDDDDDAFEPAPPTRRRR
>XP_016635362_Fonsecaea_multimorphosa
MADTITILVATDNHVGAHERDPIRGDDSWKTFHEIMCLAKDRDVDMVLLAGDLFHENKPSRKSMYNVMRSLRLNCLGDKPCELEMLSDESEHFDTTFDHVNYEDANINVGIPVFSIHGNHDDPTGEGHYSALDLLAVSGLVNYYGKTPQSDNIVVKPVLIQKGRTKLALYGLSNVRDERLHRTFRDGKVKFHRPGKQVNDWYNLICVHQNHHAHTETSYLPENFLPDFLDLVIWGHEHECDIEPRLNPEMNFKVMQPGSSVATSLIPGEAVPKKVAILSITGREMKCEPIRLKTVRPFVYKDIALAADKDAVKIAKSKDDHRADLTRHMIKIVDGLIEQAREEWLEAQEERQYPDEEQEECPLPLIRLRVETTSADGIGKFDIENPQRFSNRFIDKVANTNDVVQFHVKKKNAAARAARDAQADKEIMAKLQTLETIRVDKLVREFLQAQSLTILPQNYFGDAVNQYVEKDDKHAMEMFVNESLADQIKHLVRLQTDVNDDADDNEEDLATQIQEQRAKMEEMFAKGLLKASKNKARFKPKPADWNSDLDGPWEETPGALLRDSEDLESRNGEEDEDGDGDDGTPASRATAARGRGRGRGGRAGSSATASTSRRTTTTTAKKPGAAKTTATSRARKRAISDDEDEEEEEDGDIVMMEDDDDFEDDSQAMFVPEKRKTTTAASATTKRGGRNTTPAASTRAGGARTKPTSFASATKKPPARGAAAASRQKQSTLSFTTSQNNILGNGRSTAAASRSQSYEQIDDDDDDDDAFEPAPPTRKRR
>XP_022498827_Fonsecaea_nubica
MADTITILVATDNHVGAHERDPIRGDDSWKTFHEIMCLAKDRDVDMVLLAGDLFHENKPSRKSMYNVMRSLRLNCLGDKPCELEMLSDESEHFDTTFDHVNYEDANINVGIPVFSIHGNHDDPTGEGHYSALDLLAVSGLINYYGKTPQSDNIVVKPVLIQKGRTKLALYGLSNVRDERLHRTFRDGKVKFHRPSKQMGDWYNLICVHQNHHAHTETSYLPENFLPDFLDLVIWGHEHECDIEPRLNPEMNFKVMQPGSSVATSLIPGEAVPKKVAILTITGRDMTCEPIRLKTVRPFVYKDITLAADKDAVRIARSKDDHRAELTRHMIKIVDGLIEQAREEWSEAQEERQYPDEEQEECPLPLIRLRVETTSADGIGKFDIENPQRFSNRFIDKVANTNDVVQFHVKKKNAAARAARDAQADKEIMAKLQGLETIRVDKLVREFLQAQSLTILPQNYFGDAVNQYVEKDDKHAMEMFVNESLADQIKHLVRLQTDANDADDDDEDLATQIQEQRAKMEEMFAKGMLKVSKNKARFKPQPADWDSDIDGPWEDNPAALLRDSEDLESRNGDEDEDGEGATPAPRTTAARGRGRGRGGRAGSTATTTTRKATPTAKKAAATTTASRARKRAISDDEDDVEEDDDIIMEDNDEEDDSQAMFVPEKRKTAASTRGRSATSAAAAASTTTTRAGARTKPTSFASSTLATKKPPARAAASKQKQSTLSFTMSQNSILGNGRSTGGSRSQSHEQIDDDDDDDDAFEPAPPTRRRR
>XP_013286040_Fonsecaea_pedrosoi
MADTITILVATDNHVGAHERDPIRGDDSWKTFHEIMCLAKDRDVDMVLLAGDLFHENKPSRKSMYNVMRSLRLNCLGDKPCELEMLSDESEHFDTTFDHVNYEDANINVGIPVFSIHGNHDDPTGEGHYSALDLLAVSGLINYYGKTPQSDNIVVKPVLIQKGRTKLALYGLSNVRDERLHRTFRDGKVKFHRPSKQMGDWYNLICVHQNHHAHTETSYLPENFLPDFLDLVIWGHEHECDIEPRLNPEMNFKVMQPGSSVATSLIPGEAVPKKVAILTITGRDMTCEPIRLKTVRPFVYKDITLAADKDAVRIARSKDDHRAELTRHMIKIVDGLIEQAREEWSEAQEERQYPDEEQEECPLPLIRLRVETTSADGIGKFDIENPQRFSNRFIDKVANTNDVVQFHVKKKNAAARAARDAQADKEIMAKLQGLETIRVDKLVREFLQAQSLTILPQNYFGDAVNQYVEKDDKHAMEMFVNESLADQIKHLVRLQTDANDADDDDEDLATQIQEQRAKMEEMFAKGMLKVSKNKARFKPQPADWDSDNDGPWEDNPAALLRDSEDLESRNGDEDEDGEGATPAPRTTAARGRGRGRGGGAGSTATTTTRKATTTAKKAAATTTASRARKRAISDDEDDVEEDDDIIMEDNDEEDDSQAMFVPEKRKTAAATRGRSATSAAAAASTTTTRAGARTKPTSFASSTPATKKPPARAAASKQKQSTLSFTMSQNSILGNGRSTGGSRSQSHEQIDDDDDDDDAFEPAPPTRRRR
>XP_007760664_Cladophialophora_yegresii
MTDTITILVATDNHVGAHERNPVRGDDSWKTFHEIMCLARERDVDMVLLAGDLFHENKPSRKSMYNVMRSVRLNCLSDKPCELEMLSDESEHFDATFDHVNYEDPNINVGIPIFSIHGNHDDPTGEGHYSALDLLAVSGLVNYYGKIPQSDNIVVKPVLIQKGRTKLALYGLSNVRDERLHRTFRDQKVQFHRPSTQMEDWYNLICLHQNHHAYTDTSYLPENFLPDFLDLVIWGHEHECDIEPRLNPEMNFQVMQPGSSVATSLNPGEAVPKHVAILTVTGREMKCEPIRLKTVRPFVYKEIVLANDKEAVRIAKHKDDHRVELTRHLIKIVDGLIEQAKEEWLEVQPEPEHPDEEPEAPPLPLVRLRVETTSPDGITRFDIENPQRFSNRFIDKVANTNDVVQFHVKKKNAAARTAYDAEVDEEIMAKFQGLETIKVDELVKEFLEKQSLTILPPNVFGDAVHQYVDKDDKHAVETFVNQSLADQIKHLVRLQDDANEADDDDEEDLATQIEQQRAKMEEMFAKGELKISKNKARYKPKPDGWDSDLDGQWEDKPEALIHDSGDVEDGTGDEDNEDDTPAPATRGGARGRGRGRGKGGRGGSTTASATSTRKTAAKPTAKKPAAVTAARGRKRAAAYDNDDDDDEEEEEEDIVMGDDDDGEEPDSQAMFVPEPKRKGASNKAPAPATRATRHASPASVSTTTSRTAGRAKPASFALSTASTTTKKTPARAAATKARQTQLNFTHSQNSILGNGKASGAAEEISDDDDDAFEPVPPTRRRR
>XP_016233057_Exophiala_spinifera
MADTIRILVATDNHVGAHERDPIRGDDSWKTFHEIMCLAKERDVDMVLLAGDLFHENKPSRKSMYNVMRSLRLNCLGDKPCELEMLSDESEHFDETFDHVNYEDQNINVAIPVFSIHGNHDDPTGDGHYAALDLLAVSGLINYYGKTPQSDNIVVKPVLIQKGRTKLALYGLSNVRDERLYRTFRDHKVQFHRPSTQMGDWYNLICVHQNHHAHTETSYLPENFLPDFLDLVIWGHEHECLIDPRENHEMNFQVMQPGSSIATSLIPGEAVPKHVAILSITGREMKSEPIRLTTVRPFVYKDLTLKTDKEAVKIAKSKEDHRIQLTQYLIKVVDGLIAQAKQEWQDAQSEREVYPDEEEECPLPLIRLRLETSSADGIGKFQIENAARFSHRFIDKVANTQDVVSFHVKKKNAAARAARDEAAEKEILEKFQGIDSVKVEQLVHEFLDAQSLTILPQNQFGDVVSQYIAKDDKHAMELFVNDSLATQIRSLVKIQTEANENADEDDLAEQIKEQRARMEQLFTEGLLKSSTVKAKYKPAPEDWDADIYGPWEDQPAARILDDDESHDQSSNDGEEGEGTPAPRATATRGRGRGRGGRGASTVTRGKRAPAKKPTTTTRGKKRAVLEDDDDDEEGEDVVMLEDDDDEVEEAGDDDEDSQALFIPEKRRNGTASSSSARTRTTVGAGAGASASTRGRKAASPVKKTPARTALSRTAKQSTLNFTASQNSILGNGRSSGTRGQSVDIEDDDDDDDAFEAMPASKAPSRRKR
>XP_016263170_Exophiala_oligosperma
MADTIKILVATDNHVGAHERDPIRGDDSWKTFHEIMCLAKEHDVDMVLLAGDLFHENKPSRKSMYNVMRSLRLNCLGDKPCELEMLSDESEHFDETFDHVNYEDQNINVAIPVFSIHGNHDDPTGDGHYAALDLLAVSGLINYYGKTPQSDNIVVKPVLIQKGRTKLALYGLSNVRDERLYRTFRDHKVQFHRPSIQMGDWYNLICVHQNHHAHTETSYLPENFLPDFLDLVIWGHEHECLIDPRENPEMNFQVMQPGSSVATSLIPGEAVPKHVAIVSITGREMKSEPIRLTTVRPFVYKDIALKTDKEAIKIAKSKEDHGTQLTQYLIKIVEGLIKQAKQEWQEAQGEREVYPDEVEECPLPLIRLRIETTSADGVGKFQIENAQRFSHRFIDRVANTEDVVSFHVKKKNAAARAARDEAVEKEILEKFQGIDSVKVEQLVREFLEAQSLTILPQNQFGDVVSQYIVKDDKHAMEYFVNDSLATQIRSLVKLQTDTNENDDEDDLAEQIKEQRARMEELFTEGLLKEANSTRKIKYKPAPEHWNSDIMGPWEDQPAARILDDGEESHDQGSNGEEEEEGSTPAPRATTRGRGRGRGRGGRGASTAATRGKRAAVAKKPATTTRGKKRAVSEDDEDDDGDDVVMVDEEEDEDVVQEDDEDEDSQALFIPEKRRNGTTAASSSGSNARTRATASTSTRGRKAASPVKKTPARTAAARVAKQSTLNFTASQNSIIGGTREQSIEIEDDDDDEDAFESMPASMPPSRRRR
>XP_013321304_Exophiala_xenobiotica
MADTIRILVATDNHVGAHERDPIRGDDSWKTFHEIMCLAKERDVDMVLLAGDLFHENKPSRKSMYNVMRSLRLNCLGDKPCELEMLSDESEHFDATFDHVNYEDQNINVAIPVFSIHGNHDDPTGDGHYAALDLLAVSGLINYYGKTPQSDNIEVKPVLIQKGRTKLALYGLSNVRDERLYRTFRDHKVKFHRPSTQMGDWYNLICVHQNHHAHSETSYLPENFLPNFLDLVIWGHEHECEIEPRLNPEMNFRVMQPGSSVATSLIPGEAVPKHVAILSITGREMKCEPIRLTTVRPFVYMDMALSTDKDAVKIAKSKDDHRTQLTQHLIKIVDDLIDQARQEWQEAQDERQADIDEPEECPLPLIRLRVETSSADGVGKFDTENPQRFSNRFIDKVANTHDVVQFHVKKKNAAARAARNEAADREIMEKFQGVESVKVEKLVQEFLQAQSLTILPQNYFGDAVSQYVNKDDKHAMELFVNESLADQIKALVRLQADTNEDEEDEDLATQIEEQRARMEEMFAKGLLKASANKARFKPKPEGWDTDLEGEWEEQPAALIRSSEDLEDHDGGEEEEEQDSTPAPRTTARGRGRGRGRGRGATSTSTRKTTTTTTKKPPATTTTTRGKKRAVPDDDDEDDEEDDDVVMFDDEDEEDNSQAMFFPDKRKNATASSSTRGRKAASPPVRKTPARGATSRTAKQSTLNFTTSQNSILANGRSSGARGQSIEIEDDDDDDAFEPIPATRRRR
>XP_007721883_Capronia_coronata
MADTISILVATDNHVGAYERDPIRGDDSWRTFHEIMCLAKERDVDMVLLAGDLFHENKPSRKSMYNVMRSLRLNCLGDKPCELEMLSDESEHFDATFDHVNYEDPNINVGIPVFSIHGNHDDPTGDGHYAALDLLAVSGLINYYGKTPQSDNIEVKPVLIQKGRTKLALYGLSNVRDERLYRTFRNEKVKFLRPSQQMGDWYNVICVHQNHHAYTETSYLPENFLPPFLDLVIWGHEHECLIEPRWNPEMNFQVMQPGSSVATSLIPGEAVPKHVAIVTIKGREMKSEPIRLRTVRPYVYKDLVLSTDKEAVRIAKNKEEHRPELTRYLISIVDGLIEQAKAEWQEAQEERQAVDEEPAECPLPLIRLRVETTPVDGVAKFDVENPQRFSNRFIDKVANTTDVVQFHVKKRNAAARAARDAEADREVMAKFQGLENIKVEKLVREFLQAQSLTILPQNYFGDAVAQYVEKDDKHAMEMFVNESLADQIKNLVKMQADANDDQEDEDLAAQINEQRARMEEMFAKGMLKASANKARFKPRPDDWDSDQGGHWEEQPAALLRSSEDLEENEEDEEEEEDATPAPRTVAPTRGRGQGRGRGGRAGAATASTRNTTTTTSNKKPAASSGRGRKRTVPDEDEEDEDEDIAMLDDDEDEEENSQALFFPDKRKPTSTRGRTTTTTPASSGTRGRKAASPAIKKPSARAATTRAKQSTLNFTMSQNSILGNGQGARSRSQSHDIEDDDDDDDEDAFESAPATRRRR
>XP_007733666_Capronia_epimyces
MADTISILVATDNHVGAHERDPIRGDDSWKTFHEIMCLAKERDVDMVLLAGDLFHENKPSRKSMYNVMRSLRLNCLGDKPCELEMLSDESEHFDATFDHVNYEDPNINVGIPVFSIHGNHDDPTGDGHYAALDLLAVSGLINYYGRTPQSDNIEVKPVLIQKGSTKLALYGLSNVRDERIYRTFRNGKVQFHRPSTQMSDWYNLICVHQNHHAYTETSYLPENFLPDFLDLVVWGHEHECLIEPRENPEMNFQVMQPGSSIATSLIPGEAVAKHVAIVTITGREMKSEPIRLKTVRPFVYKDLVLSTDKEAVRIAKRKEEHRPELTRYLISIVEGLIEQAKAEWHEAQTERQAEDEEEDPEECPLPLVRLRVETTPADGVGKFDVENPQRFSNRFIDKVANTSDVVQFHVKKRNAAARKARDAEADREVMAKFQGMENIKVEKLVREFLQAQSLTILPQNYFGDAVTQYVEKDDKHAMEMFVNESLADQIKNLVKMQADANEDEDDEDLAAQINEQRAKMEEMFAKGMLKVSTNKARFRRKPDDWDSDLGGHWEEQPAALLRSSEEPEDNEDEEEEDDDDVTPAPRSTATSRGRGRARGRGGRAGAATASTRKPTTTSKKPAATSGRGRKKIVLDEDEDEDILMLDDDEEAEEDNSQALFFPDKRKTATSTNTRGRTTTPASSSARARKAVSPATKKPPARTAATRTKQATLNFTNSQNSILGNGRGTGRSQSYDIEDEDDDEDDDAFEVAPAARKRR
>XP_009159742_Exophiala_dermatitidis
MADTISILVATDNHVGAHERDPIRGDDSWRTFHEIMCLAKERDVDMVLLAGDLFHENKPSRKSMYNVMRSIRLNCFGDKPCELEMLSDESEHFDATFDHVNYEDPNINVGIPVFSIHGNHDDPTGDGHYAALDLLAVAGLINYYGKTPQSDDIEVKPVLLQKGRTKLALYGLSNVRDERLYRTFRNNKVKFHRPSTQMEDWYNIIAVHQNHHAYTETSYLPENFLPGFLDLVIWGHEHECLIEPRLNPEMNFQVMQPGSSVATSLIPGEAVPKRVAIVTITGREMKCEPIRLKTVRPFVYKDLVLSTDKEAVRIAKHKEDHRTELTRYLIGIVEGLIEQAKAEWREAQEERNAQDEEAEECPLPLIRLRVETTPADGVGKFDVENPQRFSNRFIDRVANTTDVIQFHVKKRNALARAARDAEADRAVMAKFQGLENIKVEKLVREFLQAQSLTILPQNRFGDAVSDYVDKDDKHAMELFVNTSLADQIKNLVKLQADANADEDDDEDLAAQINEQRARMEELFAKGLLKLPTSKARYKPKPDDWDSDLDGHWEDQLTALIRSSEASEDDNNDHDDVEEEDATPAPRSTAARGRGRGRGRGGPAGATTAASTRKTTTTTSTTKKKPAGAAATGRGRKRAISDDEEEEEEEDALMLDDDDVVDDDEEEEPNSQAMFFPDKRKTATKTASNTNAGGRTTRATATSTPALSGTSARGRKAASPAPKKKPAPAPARTAATRAKQSTLNFTSSQRSILGNGTGKSQSIEIEDDDDDDEDAFESAPAARRRR
>XP_013256612_Exophiala_aquamarina
MADTISILVATDNHVGAHERDAIRGDDSWKSFHEIMCVAKERDVDMVLLAGDLFHENKPSRKSMYNVMRSLRLNCLGDKPCELEMLSDESEHFDATFDHVNYEDANINVGIPVFSIHGNHDDPTGQGHFAALDLLSVSGLINYYGKTPQSDNFSVKPVLIQKGRTKLALYGLSNVRDERLYRTFRDGNVVFHRPSTQMKDWYNLICVHQNHHAHTETSYLPENFLPDFLDLVIWGHEHECIINPQLNPEMNFQVIQPGSSVATSLIPGEAVPKHVALISITGREMHSEPIRLKTVRPFVYKDIALGADKMAVKLAEKDNHRTKLTQHLIKIVEGMIEQAKAEWLEAQDEPVEEGDEPLQCPLPLIRLRVETTSADGQSKFDVENPQRFSNRFIDKVANTSDVIQFHVRKKNASATRTSKDKGMTNEIMAKFAGLENIGVDELVKEFLEAQSLTILPQNYFDDAVRQYVVKDDKHAMELFVNEYLAIQIQNLVRLQADANDDEEDEDLASQIKEQRARLEELFGKGLLKASKARFKPKPDNWDSDLDGEWEAQPAALLRTDEDLEEMDEDGSDGRTPAPRATTTRGRGRGGRGARGRARGGATTTSGRKPTATSATKKATATASHSRRRAVPSDEEEEEEDEDIVMFDDDEVEPSEEEDSQAMFFREKRKATTKASTGTAGRSAPASTASSTRGHKAAATAAPAVRKPPTRATASRAKQSTLSFTTSQNSILGHGRGSARSARSVNDDIEDDADDDAFEPVSSVRNRR
>XP_016225329_Exophiala_mesophila
MADSIRILVATDNHVGAHERDSTRGDDSWRTFHEIMELAKERDVDMVLLAGDLFHDNKPSRKSMYNVMRSLRLNCLGDKPCELQMLSDESEHFDATFDHVNYEDENINVSIPVFSIHGNHDDPSGQGHFAALDILAVSGLINYYGKTPQSDNISVKPILIQKGSTKLALYGLSNVRDERLYRTFRDKKVVFHRPGTQMKDWYNLICVHQNHHAFTETSYLPENFLPDFLDLVIWGHEHECLIEPMLNPEMNFYVMQPGSSVATSLIPGEAKAKHVAIVNIKGREMHSEPIRLKSVRPFAYKDLELSSDKTAFAIASKKEQHRTELTQYLIGIVNGMIEEAKAEWEHAQSERPDGHEEEVECPLPLIRLRVETTSFDGVTKFDLENPQRFSNRFIDKVANTNDVVQFHVKKKNAAATRLAKDHEADQRVMAKIAESENFQVDNLVKEFLQAQALTILPQNHFGDAVNQYVVKDDKHAMELFVNESLASQIKSLVQLQADTNEDDDDDLDLATHIREGRARLEELFAKGLIKKSKPKLRPQPDDWNEDFDGLWEDQPDALIRPDEQLDAEDDLASADGTPAPRSNAAARGRGRGRGGISTAKATSSRKPAAAATKSRRRAAEPDQDDEDEEEDIVMMEDDDDDHIQDDGDSDSQAIFFSEKRKAAAKPPTSTRTRATAASSSARGRKQPTSTPATRKPPARSAAATARPSKQATLNFTASQASILGNGSGRRRQAVSEDIEDDDDDDDAFEPVSAVRSRR
>XP_013266903_Rhinocladiella_mackenziei
MADTIKILVATDNHVGAHERDPIRGDDSWKTFHEIMCLAKDRDVDMVLLAGDLFHDNKPSRKSMYNVMRSLRLNCLSDKPCELEMLSDESEHFDATFDHVNYEDANINVGIPVFSIHGNHDDPTGDGHYAALDLLAVSGLVNYYGKTPQSDNIVVKPVLIQKGQTKLALYGISNVRDERLHRTFKSQRVKFHRPSTQMEDWYNVICVHQNHHAYTETSYLPESFLPDFLDLVIWGHEHECLIEPRLNPEMNFHVMQPGSSVATSLIPGEAVPKHVAIVTITGREMKSEPIRLKTVRPFVYKDIVLSDDKGAVRIAKKKDDHRAELTRRLIEIVDEMIEQAKAEWREAQEERQDDVDAPEECPLPLIRLRVETTSPDGGVTKFDVENPQRFSNRFIERVANINDVVQFHVKKKNAATRAARDAEADRQFMAKFQGIESIKVDKLVREFLQAQSLTILPQNYFGDAVSQYVEKDDKHAMEMFVNESLADQIKSLVQLQTDANDDGEDDEDLAYLINEQRAKMEELFAKGIIKASANKARFKPKPDDWNSDWDGHWEDQPGALIRASEDLYDDEDEDEDDGTPVPRTTTAGRGGGRGRGGRGASTAITSTRKKTTTTPAAAKKPAATASRGRKRAVPDDEEDEEDEDIVTLDNEGEDDDSQAMFFPEKRKPTTTRSSTRGRNTTPAFSSTTQGRTAGATKKPPTRAAVTRASKQSTLNFTTSQNSILGNGRSQSYDVEEDDDDEAFEPAPSTSRRR
>XP_017998321_Phialophora_attinorum
MADTIRILVATDNHVGAHERDPNRGDDSWKTFHEIMELAKDREVDMVLLAGDLFHENKPSRKSLYNVMRSLRMNCLGARPCEIEILSDGSQAFDATFDYANYEDPDINVSIPVFSIHGNHDDPTGDGHFAALDLLAVSGLINYFGRAHESDSIEVRPVLLQKGSTKLALYGLSNVRDERLHRTFKDGKVTFYQAGAQQSDWFNLICVHQNHHPRTDTNWLPENFLPEFLDLVIWGHEHDCDIEPTVNPEMNFKVMQPGSSVATSLVPGEAIPKYVSIISITGRELKTEPIRLTTVRPFVYKDIVLAQDKVAVRISNDDDHRTKLTAHLIEIVEGMIKEAKEQWKESQAEAGLESSQTEPPLPLIRLRVEYTAPNGLAKFEVENPQRFSNRFQGKVANTNDVIQFHIKKRTVATDRAAKDAKRDEEIMARMALDNIRVEQLVKEFLAAQSLKILPQKPFGNAVNDYVEKDDRGALDDFVATSLTKQISELGKFREEVDDSDEGDDIVAQIQQVKDEIEKQYATQLDKVRNKKRFKPAPLGWDSDEDGPWVDQPAAVIHESKGGSVDQSDESDEDGTPAPRAATRGRGRGRGARGGRSAAAATTRGRGGATARGKAATAAKATKTTKSRSRRQVSDDDDDEDEDEDVPMLDNDDDDEEDEVAAQDEESDSQAMFFPSNGRKTTQSSNGTTASRKAAATTTKKAAPAKATRKTPARTAAKASTGTGRQGTLNFSASQASVLGTRSATGKKGSRDDVESIEDDSDGFEEMPSQPFKGRRR
>NP_592935_Schizosaccharomyces_pombe
MPNDPSDMNNELHNENTIRILISSDPHVGYGEKDPVRGNDSFVSFNEILEIARERDVDMILLGGDIFHDNKPSRKALYQALRSLRLNCLGDKPCELELLSDTSLTTGDTAVCNINYLDPNINVAIPVFSIHGNHDDPSGDGRYSALDILQVTGLVNYFGRVPENDNIVVSPILLQKGFTKLALYGISNVRDERLYHSFRENKVKFLRPDLYRDEWFNLLTVHQNHSAHTPTSYLPESFIQDFYDFVLWGHEHECLIDGSYNPTQKFTVVQPGSTIATSLSPGETAPKHCGILNITGKDFHLEKIRLRTVRPFIMKDIILSEVSSIPPMVENKKEVLTYLISKVEEAITEANAQWYEAQGTVPVVENEKPPLPLIRLRVDYTGGYQTENPQRFSNRFVGRVANATDVVQFYLKKKYTRSKRNDGLYTSAVEDIKINSLRVESLVNEYLKTNRLECLPEDSLGEAVVNFVEKDDRDAIKECVETQLNKQINLLVKKRVTEENLEQEISSIINDLPKISTTKRKDYEELPEEVSETSINIAEHTPVLKHTSSLLDHHSPLATSSSEHEMEATPSPALLKKTNKRRELPSSLTKKNTRTPQRSKEVKKVPARKLSQSTKKSDKNTQSTLLFYDPSSTTEAQYLDNEDDEILDD
```
