## Supplementary material for "Coding Sequence Insertions in Fungal Genomes are Intrinsically Disordered and can Impart Functionally-Important Properties on the Host Protein": fasta protein sequences: XP_712495.2_blasthits_fa.txt

```
>XP_712495_Candida_albicans
MIPIRSSITRILPNGFLSKPFLRQLNKKSKPNPHKNKNFDSFNEVFIHKTLLSSIKQHNDTDYVRCSIFNANGDMIQHGKEILKSQFIKRYNLTPRDFRKFNWQRSATGTTTTSSSSSSSAGQTSSGTSKSSSSSSSSSSPHSTISALSLSNSSLGSSTNVDIVPNITIRRNSILVQLLNIRALINHDQLIIFDNSSSFQNSHVSSYTHSQCLKDLSQRLKSTNLDGLPFEFKALEGILIYIVSNLNMEMKVHNTVLQNIITGLEDSIDRNKLRYLLIESKKIHQFHRKITLIKNCLEDLLENDDELNDLYITEKFNSEGDGQPRQGTNHEEIEMLLENYYQTIDEIVQIVENLKNQIKTTEDLINVVLDSNRNQLMLLGLKFSTGLLSMGVALYVSALYGMNLENFIEEIDGGFEVVTVVSTIALIALLLFSVKQLKKVEKVTMTSLNDQRK
>XP_002420990_Candida_dubliniensis
MFPLRSSIARVLPNGSLTKLCLRQLNKSSKLNLNKNKNFDSFNEVFIHKTLLSSIKQHNDTDYVRCSIFNSNGDMIQHGKEILKSQFIKRYNLTPRDFRKFNWQRSATGTTTASSSSASSSAGESSSAGTKKSSGSSSSSSSLHPSTSALSLSNSSLGSSSNVDIVPNITIRRNSILVQLLNIRALINHDKLIIFDNSSSFQNSQVSSYTHSQFLKDLSQRLKSTNLDGLPFEFKALEGILIYIVSNLNMEMKVHNTVLQNIITGLEDSIDRNKLRYLLIESKKIHQFHRKITLIKNCLEDLLENDDELNDLYITEKFQNNSNGTNDGQPRQGTNHEEIEMLLENYYQTIDEIVQIVENLKNQIKTTEDLINVVLDSNRNQLMLLGLKFSTGLLSMGVALYVSALYGMNLENFIEEIDGGFEVVTVVSTIALIALLLFSVKQLKKVEKVTMTSLNDQRK
>XP_002548615_Candida_tropicalis
MMFTPLRQLRLFSAPSRYIQSFRCLSSCRTTNSDAFNDHFIHKTLTSTKSHHDNEYIRCTIFNSQGDMIQHGQEILKNKFIEKYNLIPRDFRKFDRHLSHSSHQDIVPSIIIRKNNILLQLLNVHALIKYDELVIFDSFAHHSDSPHHSSHTTSQFLKDLGNRLKSTHLESLPFEFKALEGILIYIVSNLSTEMKVHNTVLQNIIQGLDESIERYKLRYLLIESKKISQFSQKINLIKQCLEDILENDDNELNELYLTAKFNESPRLGNNHEEIEMLLENYYQTIDEIVQIVENLKNQIKTTEDLINVVLDSNRNQLMLLGLKFSTGLLSLCLCLYISALYGMNLENFIEESDGGFEAVIVVSTIALVCLLLFGVKQLKKVEKVTMTSLHDKKK
>XP_003870673_Candida_orthopsilosis
MLQTMLNVIPRATTKSTAHLLRHSVSTFSTKATPKNKPKSRDSFEDLFIYKTLSSSKSQENELIKCTIFNSQGQMTHHGKDVPKSKFMKQYNLVPRDFRKLSKHTSTSGVKSPSSTMHNIELVPSLVTRKNCIMLNLLNIRALIQKDQVTIFDSYSSAYSIKHESHSQSQLLKLMENKLQENVSNHQEKEYYEFRALEAILIHIISNLTTEMKVHKTILTNVLSGLDESIERYKLRYLLIQSKKLAQFQQKATLIRDLLEDLLERDDELNDMYLTDPRTGTNHAEIEMLLESYYKTADEIVQTVENLRSQIKTTEEIINIVLDSNRNELMLLGLKFSTGLLSMGVALYLAALYGMNLENFIEESDGGFEFVVIVSSIALAVLLYVCVKKIKKVEKVTMMNFKGQRR
>XP_001523963_Lodderomyces_elongisporus
MQRMSIRIVPRYRMRPLLQFQRQACGDLRRLMSSTSTVSSPSSSSSSSSSSSSSSSSSSSSSSSSSSSSSLPPPPPPPPPPSSSSTSSAESSFATNTQQHSHQSKFRKQTDMFDDLFISKTLSSTKYADNELIKCTIFDANGNMVHHAKDIPKSEFMKQYHLVPRDFRKISKHSSAAKTSSLMMHNIELVPSLVTRHECIMLNLINIRALIQKDKVTLFDSNASTNPNSVKVHESRSQLQFLRELGDKLKCKSDSAHQEGELFYEFRALEAILIHVIANLTTEMKVHKTVVSNVLLGLDESIERYKLRYLLIQLKKLASFEQKVTLIRDLLDDLLEKDDELNALYLTDPRTGTNHAEIEMLLESYYKHADEIVQTVGNLRSQIKTTEEIINIVLDSNRNELMLLGLKFSTGLLSMGIALYFAALYGMNLENFIEESDGGFELIVVVATVSLVVLFAGTIKHLKKVEKVTMSNFKRRS
>XP_007377390_Spathaspora_passalidarum
MTSVIIDNNLGRHPIGCPHSSIPPGEIRRQLCRYSEIYQGALPPKRNTETFQDLFISKTLSSTKHTESEHIRCTIFDQQGSMVQHGKEIRKSEFMKQHNLVPRDFRKLSRHQQGLATNVTGINLDIVPSIVARQDSILLNILNIRAMIKHDMVVVFDSTNGASSQRQESYSHSTFLKEMDERLSGNDSLPYEFRALEAILISAISNLTIEMKVHQTVLSHILSGLDDSIERYKLRYLLIQSKKTAQFQRKAILIRDLLEDLLERDDELNDLYLTNKGQGQPRQGSNHAEIEMLLESYYKTADEIVQTMENLKSQIKTTEEIINIVLDSNRNELMLLGLKFSTGLLSMGIALYISALYGMNLENFIEESNGGFEVVVVVSVISLAVLLRFGVKQLRKLEKITMDRAPHERSKKLH
>XP_043049835_Scheffersomyces_spartinae
MVFDTTHTGAPNEGVFSTTHEQFLQQLGDKIRAQDDLPYEFRALEGILMYALANLQTEMKVHTNVLRNLLEGLEESLDKTRLRYLLIQSKKISQFHQKAQLIRDLVDGILENDDELNDLYLTDIHQNTPRVGTNHTEVEILLESYYNTSDEVVQTVENLKSQIKTTEEIINIVLDSNRNELMLLGLKFSTGLLSMGIALYVAAVYGMNLENFIEETEGGFEVITVLGSLMMLFLLFYSVRQLHKLQRVTMTGLMGKESKMAPKMDS
>XP_001384750_Scheffersomyces_stipitis
TDNDIIRCTIFDDKGNMIHHGKEIPKQKFMRLYNLAPRDFRKISRHQHGSATASSTVVSNINVDIVPSIVTRTYGILLNLLNIRALIKHDKVVVFDSFRSSSGGSRLNESHSHSQFLHDLSDRLRNTSGETLPYEFRALESILIHAMSNLSTEMKVHSTVLQNILHGLEDSIDREKLRYLLIRSKKITQFHQKAKLIRDLIYNMLEQDDEELNALFLTDIFNGHPRTGSNHEEVELLLESYYQTSDEIVQTVENLISQIKTTEEIINVVLDSNRNELMLLGLKFSTGLLSMGIVMYTAALYGMNLENFIEETDGGFELVVVVSSISLLLLYMFSVKQLSKLQKVTMTGVGREESIIHNHQHQKKF
>XP_020067014_Suhomyces_tanzawaensis
MIQRVLQRSTVAVSTPPVWRLLVLPQRGYASKNTGAKPSRDEPYSDLFLTKSLSNKSFDSGFIRCTTFDNHGTIVHHGKDIRKVEFMKTHNLVARDFRKISRHLHAGGNSAFFDMVPSIVTRSDSILLNLLNVRAMIKKDMVAIFDSSSYSTGGGRGSRLNESRSQSMFFKDLSERLAIQGDELPYEFRAMEAVLVHVMTNLTTEMNVHIRVLQNILNGLEDNIDRVRLRYLLIESKKIAQFHQKVLLIRDLLNDIIDNDDELNDFHLTDILKGQPRTGTDHAEIEFLLESYYKTSDEIVQTVQNLKSQIKTTEEIINMVLDSNRNELMLLGLKFSTGLLSTGIALYVSALYGMNLENFIEECDGGFELVVVVGSVLFVALLLFSVNKLKNLQKVTMTGVHREGRFKK
>XP_020076267_Hyphopichia_burtonii
MVYSSRLYCQIPRAARGITFSAQAYRPSWSWCRSGVRSLRTSTKLQDEGELFKDVLLSKTLTANKLIQDNEYIRCTIFDKKGDITMQNKDLKRQEFMKKYGLAARDFRKISRHHHNLNSGPASSSSTINVDIVPSIVTRNDLILLNLLNIRALIKHDTVVIFDTYSSSSASRFNESHSHGIFLKQLQQRLRSSYESLPFEFKVLEAILVNVIGNLNTELKVHKTVLHNILVGLEKSIERTKLRYLLIQSKKVTQFHQKASLIRDLLADLIEQDDELNALYLTDINNNLPRSLTNHEEVELLLESYLKTSDEIVQTLESLKSQIKTSEEIINIVLDTNRNELMVLGLKFSIGLLSMGITMYIAALYGMNLENFIEESDGGMELVVVVGMISMVVLFIFSYKQLQRLQKITMSGVGREDLRKQIRMKR
>XP_015466694_Debaryomyces_fabryi
MKTHNLVPRDFRKITRHYHGSSAASINNINVDIVPSIVTRGNSILLNLSNIKALIKSDTVVIFDSLSNSSGSRMNESHSHGSLLKDMNEKLKPKKEQDDLPYEFRALECILIHVMLNLTTEMNVHKTVLQNILSRLEESIERVKLRYLLIQSKKIAQFHQKTTLIRDLLDNILEQNDELNALYLTEISKGKPRLQANHAEAEMLLESYYKTIDEIVQTVENLRSQIKTSEEIINIVLDSNRNELMLLGLKFSTGLLSMGCALYIAALYGMNLENFIEETDGGFELIVGGGSILLLLLLLFSVKQLKKVQRITMTGMGRENSRRSNKRNKW
>XP_002770422_Debaryomyces_hansenii
MYSISKICLGGVRQSYLRTGSLISSKFRDIYNIRLFSNTRRCQDANSEAFNDVLLMKALSTNKQHSENAYIRCTIFDSKGDIVVHGKDIRRSQFMKTHNLVPRDFRKITRHYHGSNMSSMNNINVDIVPSIVTRGNSILLNLSNIKALIKSDTVVIFDSLSKNSGSGMNKSHSHGSFLKDMNEKLKTKNEQDDLPYEFRALECILIHVMLNLTTEMNVHKTVLQNILSRLEESIERVKLRYLLIQSKKIAQFHQKTKLIRDLLDNILEQNDELNALYLTEISKGKPRLQANHAEAEMLLESYYKTIDEIVQTVENLRSQIKTSEEIINIVLDSNRNELMLLGLKFSTGLLSMGCALYIAALYGMNLENFIEETDGGFELVVGGGSILLLILLMFSVKQLKKVQRITMTGMGRENSRISINDNKR
>XP_006687337_Yamadazyma_tenuis
MYGLKTLVRPTTCLTRGFRRHITQISDDTITDMLVSKTLTSNKTNDDYIRCTIFDQQGNIRIQGKDIKRSEFLKSNNLVARDLRKISKTNTPNSASYINLEVVPSIVTRSSGILLNLLNIRAMIKPDMVVLFDNPTSTAEGPAGAGLNESYTHGTLLENMRKGLGNQAESSQLPYEFRALETILNHVVEELSSEMKLHTTSLKNLLDGLEDSIDSHRLRYLLIQSKKMTQFLRKATLVRDSLDEVLDNDDVLNSLYLNEKRFNSNHEEVELLLEAYYVTMDEIVQKVQNLIAQTKSTNEIVNIILDSNRNEIMLLGLKFGVGMLSMAVALYAAAVYGMNLENFIEETDFGFPVVIAGSFLLLFIYLRVSVHGLRKISKVTMTGNFKNDKMYK
>XP_001484902_Meyerozyma_guilliermondii
MLLSKSLWRIPLRSFCSTSATKSPKNPNIRCTIFSSTGDIVAHGKEVRRSQFMEEFHLAPRDLRKFSRPHSQMVPSLHTRSHVVLFNILDVRALVQHDRVVLFDLVGSRSFELYSHSQLTKALSYNLREENLPGMPFEFRAFEAIFEHVTSNLRTEMKVHTTVTQNILRGLEDHVDTVKLRYLLTQSKKVFQFQQKATLIRDHVEDTLDRDDYLNGLYLLDSAAGRPHTGTDHDEVEMLFESYYNTCDEVVQTVANLRSQIKTSEEIINVVLDSNRNELMMLRHKFSVGLLSMGVVLYIAAVYGMNLENFIEENDGGFEFAVILSFSLLAVVAVISLRLLRRVQKVTMTGLAREDVRMVRQKVK
>XP_018709996_Metschnikowia_bicuspidata
MLSRSFSNTCRRNQDNLNEIFIANTLRSNKSQPESEYVRCTVYDRNGNITIHGLTMRKLEFMRKYGIAPRDLRKMIRSHTNHTPGNNGFHMEFVPLIVTRKNCVLLNLLNIRALIMCDSLVIFDYAHSSRFTESYSQGTFLKEMSKRLKVSHPDAASLPYEFRALEAILVDVASNLTIELNVHKTVLNNILASLDNSIERVKLRYLLIQLKKLGQFHQKAKLINDLLHDLLDQDDELNSLYLTEILQGTHRQAYHHQEIELLLESYYATINETIQTVEELGSQIKTSEEIIKFVLDANRNDLMLLGLKFSIGLLSMGITMYVAALYGMNLENFIEEADGGFEFIVLAGSLGLATLFFFCTKQLHKLQRITMSNVARDQGFLDTIRKKP
>XP_002618075_Clavispora_lusitaniae
MIRIWSTLKQQPGYRPIFKSFKCYLSFTNRRQQDVFNDVFITNIIKSSKTASDAEYVRCTVYDSKGDIVIHGKDIRKSEFMKKYSLAPRDLRKMVRSHTNASTKGVHVDFVPSLSTRKDCILLNLLNIRALIKCDELVVFENSSSSGSGVRFNESHSHGSFLKEVSTRLRANHPDASGLPYEFRALEAILVDVTANLNTEMAVHKTVLKNVLSSLDKSIERTKLRYLLIQSKKLAQFHQKAKLIEELFDDLLDQDETLNELYLTENKNGKKRVSFNHQEIELLLESYYTTIGEIVQTVENLMGQIKTSEEIIKFVLDANRNELMLLGLRFSIGVLSMGVIIYVAALYGMNLENFIEETDGGFEAVAIIAVVMTAILFVFCRKQIDKVQRITMSDEARKNGSVFKLHHVR
>XP_025340048_Candida_haemuloni
MLGFRFLGISTRRLPSLVAGSSLRRFTSTPTRLEDLFNDVFITNTLRTNKSENEYVKCTIYDSKGNMVCHGKNIRKAKFMRDYGLLSRDLRKVVRSHSPGTRTSGMKANVEFVPSLVTRDGSILLNLLNIRALIRHDTLVVFDAPTTTFSPSSRFHESHSHGLFLQELAKRLKTDHPDAPKLPYEFRALEAILIDVTSNLNTELKVHKTVLSNILASLDNSIERTRLRYLLIQSKKLAQFYQKAKLTGDLLDDLLNQDDELNALYLTEIEQGRPRYSFNHQEVELLLESYYTTIDEIVQTSQNLISQIKTSEEIIKFVLDANRNDLMLLGLRFSIGLLSMGAVLYVAALYGMNLENFIEEIDGGFEAVVVFGSIAILDRCKKSQ
>XP_024713345_Candida_pseudohaemulonis
MLLLPRFLVRHFASTPRRPEDVFNDVFITNTLRTNKLENEFVKCTIYDSKGNMVCHGKNIRKAKFMRDYGLLSRDLRKVIRSHTPGARTAGMKANVEFVPLLVTRDGSILLNLLNIRALIRHDTLVVFDAPTTTFSPSSRFHESHSHGVFLQEMAKRLKADHPDAPKLPYEFRALEAILIDVTANLNTELKVHKTVLSNILASLDDSIERTRLRYLLIQSKKLSQFYQKAKLTGDLLDDLLNQDDELNALYLTEIQQGRPRTSFNHQEVELLLESYYTTIDEIIQTTKSLISQIKTSEEIIKFVLDANRNDLMLLGLRFSIGLLSMGAVLYIAALYGMNLENFIEEIDGGFEGVVIVGLIALVILFFYALKHLKQVQKITMSDLPKKSRIPQKRV
>XP_025335253_Candida_duobushaemulonis
MLSLLRPQSRHFTSTSKRAEDIFNDVFITNTLRTNKSENEFVKCTIYDSKGNMVCHGKNIRKAKFMRDYGLLSRDLRKVIRSHSPGARTAGMKANVEFVPSLVTRDGSILLNLLNIRALIRHDTLVVFDAPTTTFSPSSRFHESHSHGVFLQEMAKRLKADHPDAPKLPYEFRALEAILIDVTANLNTELKVHKTVLSNILASLDDSIERTRLRYLLIQSKKLSQFYQKAKLTGDLLDDLLNQDDELNALYLTEIEQGRPRTSFNHQEVELLLESYYTTIDEIIQTTKNLISQIKTSEEIIKFVLDANRNDLMLLGLRFSIGLLSMGAVLYIAALYGMNLENFIEEIDGGFEGVVIVGSIALVILFFYALKHLKQVQKITMSDLPKKSRIPQKRV
>XP_028892935_Candida_auris
MMGIKRCAIKALNIPYFRGPRFFSSSRRHLQDVFNDVFITNTLRTNKSENEYVKCTIFDSKGDMVCHGKNIQKTKFMRDYGLLSRDLRKVVRSPTQSSRSLGVKTHVEFVPSLVTRDGSILLSLLNIRALIRHDTLVVFDAPTTSFSSSSSFHESHSHGNFLQEVAKRLKADHPDAPKLPYEFRALEAILINVANNLNTELKVHKTVLSNILASLDKAIERTRLRYLLIQSKKLAQFYQKAKLTSDLLSDLLNSDDELNAMYLTEIYHGRPRYSFNHQEVELLLESYFATINGIVQTSENLISQIKTSEEIIKFVLDANRNDLMLLSLRFSIGLLSMGAVLYVAALYGMNLENFIEEIDGGFEGAVIFSSIALVILFFHSLKHLKQVQKITMSELPKKSKLPKRK
>NP_015265_Saccharomyces_cerevisiae
MRAFPRVLPFRHQRSYNNILLRTVRLFGSSLSSFDFSRQMPKVDPDNTAAMLLQKNLIQRNNMLYGYGSGTIRCTLLDSTGRAKSPLVEIKREDLVSKHGLLPRDLRKIEKSRKNDLVPSLLVRENSILISLLTVKALIKPDMVIIFDSAGSGITLNSEAHKDFINDMKLRLKNQETSELNSDPLPYEFRALETIFISALSNLTSEMKVLLTICKGVLQDLEFSITRDKLRFLLGQNKKLSSFNKKAVLVKDMLDDLLEQDDMLCDMYLTDKKAGKIRVQDDHTEIEMLLETYHNYVDEIVQKSESAISDVKTTEEIINIILDSNRNELMLLGIRYAIGMLSLGGALFLGSIYGMNLESFIEESNYAYLTVTILGLISTVWLYAKGIRHLHKLQRMTLLSKIKTDSVHELLKK
>XP_018218970_Saccharomyces_eubayanus
MKAFSRVLSTSNVFQYRPHNNIILRAVRHFRSPVPSYDFSRQTPKTDPDNTAAMLLQKNLIQRNNMLYGYGSGTIRCTLLDSVGRAKSPSVEIKREDLVSKHGLLPRDLRKIEKSRKNDLVPSLLVRENSILISLLTVKALIKPDMVIIFDSTGSGITLNSEAHKNFINDMKLRLKNQETTELNSDPLPYEFRALETIFISALSNLTSEMKVLLTICKGVLQDLEFSITRDKLRFLLGQNKKLSSFNKKAVLVRDMLDDLIEQDDLLCDMYLTDRKEGRIRVQDDHTEIEMLLETYHNYVDEIVQKSESAISDVKTTEEIINIILDSNRNQLMLLGIRYAIGMLSLGGALFLGSIYGMNLESFIEESNYGYMAVFIFGLISTVWLYGKGIRHLHKLQRMTLLSKVKTESIHEPPLKK
>XP_033769703_Saccharomyces_paradoxus
MRAFSRILPFCHQKSYNSILPPTIRLFGSSFSSYDFSRQTPKVDPANTAAMLLQKNLIQRNNMLYGYGSGTIRCTLLDSTGRAKSPLVEIKREDLVSKHGLLPRDLRKIEKSRKNDLVPSLLVRENSILISLLTVKALIKPDMVIIFDSTGSGITLNSEAHKDFINDMKLRLKNQETSELNSDPLPYEFRALETIFISALSNLTSEMKVLLTICKGVLQDLEFSITRDKLRFLLGQNKKLSSFNKKAVLVRDMLDDLLEQDDVLCDMYLTDKKAGKIRVQDDHTEIEMLLETYHNYVDEIVQKSESAISDVKTTEEIINIILDSNRNELMLLGIRYAIGMLSLGGALFLGSIYGMNLESFIEESNYAYLTVTILGLISAVWLYAKGVRHLHKLQRMTLLSKIKTESIHEPLKK
>XP_003675579_Naumovozyma_castellii
MLPLSLGTVRSSLTITPRWSSLRKFSSSIPTFNTSSSSKNTAAILLHKNLLQRKNMLYGYGSGTVKCTVFDAFGVTGTQSMEMKRDDLVSTQGLLPRDLRKIEKSKQNDLVPSLLARKKNILISLLTIKALIKPDMVIIFDSFGSGISLDSRAHKTFLKDLQLRLRNQSTTELTQDPLPYEFRALEAIFISALSNLTSEMKVLLTVSQGILQDLENSITRDKLRFLLVQNKKLSAFSKKATLVRDMLDDILEQDDVLCSMYLTDNNYGTPRIHDDHSEIEMLLETYHSHVDEIVQMSENAISNVKTTEEIINIILDSNRNQLMLLGIRFSIGMLGMCGALWVGSLYGMNLENFMENSSFGFALTTGLGVIFMSFLYFKGIKQLHRLQKMSLLNSGKTEPPFIQMKK
>XP_003670348_Naumovozyma_dairenensis
MLYGYGSSAIKCTIFDSFGNMGIPSKEVKREELVSIQGLLPRDLRKIEKSKGNDLVPSLVTRRKSILISLLTVKALIKPDMVILFDSIGNGITLNSRANNSFIRDMQLRLKNQTDSSGLKQDPLPYEFRALEAIFISALSNLTSEMKVLLTVSQGILQDLENNITRDRLRFLLVQNKKLSIFCKKATLVREMIDDLLEQDDILCSMYLTDNNFGKARTEDDHTEIEMLLETYHNHIDEIVQKSENAISNVKTTEEIINIILDSNRNQLMLLGLRFSLSMLSMGIVLYVGSIYGMNLNNFIEESSYGFASTAILSTLCMIWIYARGIKRLHSLQKMSLLDNTKINKSLLAKLK
>XP_003954694_Kazachstania_africana
MLIRNSKILSHYRYLGLKCHIPITQISGLHTTIKTLNPTELNNTTAVLLQKNLLQRNSSLHGYGSGTIRCTLFDGKGNNERPSIEMKKQDLVTLHGLLPRDLRKIERSKKNDLVPSLLVRQNGILISLLAIKALIKPDMVILFDSSPNGIFLNSLSQKNLISDLKVRLSNQNNEEELNAGALPFEFKALEAIFINAISNLTSEMKVLLTISRGILQDLEESITREKLRFLLTQSKKLTNFNKKVILLRDMIDDLLEQDDVLCSMYLTDWSSGKHRDLEDHDDIEMLLETYHNHIDEIVQMSESIISDIKATEEIINVTLDSNRNQLMLLGIKFSIGMVSIGGAMSVGSVYGMNLENFVEETNYGYVLAVTIGMVSTIWIYLVGIRHLHKLQKISLMNSLKKKRK
>XP_022462143_Kazachstania_naganishii
MLSRIGRPAVTAVGRCYTSISNNATSTLLQKTLIQNNNMLSGYGANTIRCTIFNIGGDMTAPSLEMKRDELVSKHGLLPRDLRKIEKSKHNDLVPSLLVRRNGILLSLLAHKALIKPDMVLIFDSVGSSISLNSTTQQNFITDLQRRLKNCGENAQVPDPLPYEFRVLEAIFTDALSNLTSELKVLLAMSDGILNDLEYNITRDKLRFLLIQNKKLSAFYKKSLLVRDMIDDLLEQDDVMCDMYLTDKANGRTHLDDDHDEVEMLLETYHNYIDEIVQMSENAISNVKTTEEVINIILDSNRNQLMLLGVRFSIGMLSLGGAIFVGSVYGMNLENLIEETNYGFTSAVVVGCISTVWLYVASIRKLHRLQKMTLLNPMDVVRKKK
>XP_449663_Candida_glabrata
MLLVNRAITLNLVKRCCWRSTMFMTPKRFLGTSEEESTAALLLQKNLIQRNNMLYGHGSGTIRCTVFDAGGNIVSPALDIKREELVAKHGLLPRDLRKIEKSRKNDLVPSFLVRKNGILVSLATIKTLIKPDMVIVFDSFGSLNSTSHKAFLNSLKLRLQNLDMVELKKDPLPYEFRALESIFISALSNLTSEMNVQVTICKGILQDLEYSITRDKLKFLLGQNKKLSNFYKKTVLIRDMLDDLLEQSDVLCSMYLSDLKNGVEHKDDDHSEIEMLLETYHNHLDEIVQITENIISNVKTTEEIINIILDSNRNQLMLLGIRFSIGMLSLGGPIFIGSLYGMNLENFIEETDYGFIAASAIGMISLGALYFYSIKHLHKLQKMSLFNYTNYARDVKK
>XP_004182152_Tetrapisispora_blattae
MVTWGSKTINLFSTYSSTVISRQNRVFYSQWKSHKRLLRRTHNYKQNNSNDDQFDSVKKKLQQINDTNSKITPPSSLLRNMDTPALLLQKNIIQRNNSIFQYSTATIRCTVFDSMGKKTPIPVDIKREDLVSLHGLLPRDFRKFEKSKRTDLVPTILVRKNTILISLLTIRALIKPDMVILFDSVGNGIPLNSEAHRAFLSDLQTKLRNESTSNEITQDPLPYELRALESIFLFALTNLTSEMKVLLAVCNSILEDLEYSITRGKLRFLLSRSKKLTVFHKKSILVRDMLNDLLEDEEMLCSLYITDRLNGHERCGEDHEEIEMLIETYYSRLDEIVQHVESAISNVKTTEEIINIILDSNRNQLMLLGIKFGIGMLSMGSIIFVGSIYGMNLENFIEETSVGFGLVVTVGVIGMLWLFFRYFRDMKSLEKMSMTINPKTMKKR
>XP_003687945_Tetrapisispora_phaffii
MIMVVTPSSTNSLLMVASRLVPKNSMSISHTICQLIRRSSYSTDPSALLLQKNLIQKNNSLYNYGVATVRCTIFDDKGNIDVTAEELKREDIVSKYGVLPRDLRKIEKSKKYDLVSSLSVRKNSIILNLLNIRSVIQANKVILFDSVSAGISLDSKAHKDFVNDLRIRLSRDFQTDSLVADNLPYEFRALEAMFISTISNLASEMKVLITVSEGILQDLEYNITKDKLKFLLQQNKKLTVFHRKVLLVRTMIDELLEQDEELCAMYLTDKKDGLLRHEDNHTEIEMLLETYYTHIDEIVQKAGSLISDIKTTEEIINIILDSNRNRLMLLGIQFSIGLLSLGGIIFFGSLYGMNVENFIEETKYGFSLITLISIISTYVLFKHQMKRLNNLQKMSLTETKRKRKLK
>XP_001642502_Vanderwaltozyma_polyspora
MFRSAFRSFRGGRIMPFRCGNLRQISSEIKPKISVPDTMALLIQKNLIQKNNSLYNYGTGTVRCTIFDEKGRVIVSSMDMKREDLVIQHALLPRDLRKIEKSGNLDLVSTILVRRNGILVNLLNIKALIKSDGVIIFDNGGSNLPLDSKTQLDLISDLQLRLSSYYQLEMQGDELPYEFRALEAIFISALSSLTREMKVLNTISKSILQDLEYKITKNKLRLLLVQNKKLTIFHKKALLVREMIDNLLEQDDDLCSMYLTDKHCGKERVEDDHTEIEMLLETYYSHIDEIVQKAESSISNVKTTEEIINIILDSNRNQLMLLGIKFSMGMLSLGGAIFLGSLYGMNLENFIEETDYGFGLVTVISLFSLIFLFKLNIKSLRSLQKLSLFGRDKPKIK
>XP_003679667_Torulaspora_delbrueckii
MIRLQRLTIHSALRGRLPFLRYGPTLCRRFLSTPAEPKKTDNSAAILLQKNLIQRNNSLYNYGSGTIRCTIFDAQGNKVSQSSEMKRDDLVSRHQLLPRDLRKIERSRKNDLVPSLLVRKNGILVSLLTIRALIKPDMVIIFDSVGNGISLDSTTHKAFINDLTLKLTNEGTYGLSKDPLPYEFRALEAIFVSALSNMSGEMKVLLTVCKGILTDLEYSITRDKLRFLLMQNKKLTIFRRKALLVREMLDDLLDQDDVLCEMYLTDKHAGKIREKEDHVEIEMLLETYYSHVDEIVQIIESAISNVKTTEEIINIILDSNRNQLLLLGIQFTIGMLSLGGAIWVGSLYGMNLENFIEGTNWGFSFVTVLSMIAMSCLFAYSIRHLHKLQKMSLVSRSKIK
>XP_037142575_Zygotorulaspora_mrakii
MHSVSKVARIRIPSALVRFPYIYSTFRCSKLYSTRNDNIAAVLLQKNLIQRNNALSNYGPGTMRCTVFDSLGNKCPSSIDIRREDLVSRHQLLPRDLRKIERSRGVDLVPTLLVRRNGILINVLTVRALIKPEMVIIFDSVGGGISLDSRNHKAFIADLSLRLSNEGTDGLNRDPLPYEFRALEAIFVSALSNMSSEMKVLLTVCKGILKDLEYSITGDKLRFLLIQNKKLTVFRRKAVLVRQMLDDLLDQDDVLCQMYLTDKQDGKIRQLDDHAEIEMLLETYYSHVDEIVQIVESSISNVKTTEEIINIILDSNRNQLLLLGIRFTIGLLSLGGAIWVGSLYGMNLENFIEENSYGFFAVSIIALLSMIWLFAYSIGHLSKLQKMSLVNNSKANIK
>XP_002497589_Zygosaccharomyces_rouxii
MWSITTRRIPSLVRTFCQSKRVWHQVDIEASTLLQKNLLQRNNALYNYGSGTIRCTIFDKVGQYHPVEMKRKDLVSKHELLPRDLRKIERSRKQDLVPSLLVRQNGILISLLTTRALIMPDMVVVFDSVGSGISLDSRTHKKFIQDLELRLGNQVVDKDSLPYEFRALEAIFVSALSNMSSEMKVLLTVCNGILEDLEYSITRDKLRFLLVQNKKLTVFRRKAVLVREMLNDILEQDDMLCGMYLSDKLRGNLRAKDDHAEIEMLLETYYTHVDEIVQTVEGTISNTKTTEEIINIVLDSNRNQLMLLGIRFAMGTLSLGAALWIGSLYGMNLENFIEETSFGFIFVTTLGLLGMSWLFIYSIRQLHKLQKMSLAASSHINIK
>XP_003644249_Eremothecium_cymbalariae
MNRITHLVNKRVFHKMLALRVAYKSKSSIFAGARLSRWFYSTREQEPLQQLSVMLQKNLAHRNNVLSNQGSETLRCTVFNENGDLKSRIATEIKRDDILQKYGLLPRDLRKIEKSRRNDLVPIMLVRENCIMFSLLNIRALVKSDVVLLFDPMGVTLDSKAHTAFLNDLQIRLRNQGGQGIGIDPLPYEFRALESIFISAISNLTAELQVHSAVTKGILKDLEYSITKEKLKFLLVQNKKLGAFHKKSLLMGEMINELLEQDDVLSAMYLTDKKCGRPRDEADHNEIEMLLETYYTQVDEIVQSIKGMLSNVRTTEEIINIILDSNRNQLMLLGLRFSIGLFSMGAALFVASLYGMNLENFVEDGNISFILIVTVSLVSMSWLFVNTIKRLHKLQKMTLLGNR
>NP_984145_Eremothecium_gossypii
MLGLRLPVCRRAVMASPRACWRLWHSSTAAAAGMQDLSAVLQRNLALRNQSLYNQSSDTIRCSMFDSDGALIGGAAADIRREELIQKHGLLPRDLRKIEMARRHDLVPIVLVRDRCIMVSLLTIRALVKSDTVLLFDPMGIGMDSVAHTRFVADLQTRLKNQGAPGLGKDPLPYEFRALESIFITALANLTAELRVHLAVTKGALHDLEYGIDKDKLKFLLVQNKKLSVFHKKSLLMREMMDDLMDQDDVLSEMYLSEKMRGKPRDVADHSELEMVLETYYTQVNEIVQSIEGAIANVRTTEEIINIILDSNRNELMLLGLRFAIGLLSLGSVMFVAALYGMNLENFIEEGNVGFALVTATGLVLMVCLFRYSIKRLHKLQKMTLLGGQGRHS
>XP_456326_Kluyveromyces_lactis
MLFIRQLSVIPKAPAFAKFFHTAGLVRQKLSDPNHLAILLQKNLAQRNSSLYNPELETIRCTIFDRHGNMQKPSIDLRRDELIHTHGLLPRDLRKVEKSRRNDLVPSVLVRENSILVSILNIRALVKSDMLILFDSMGIKLDSVSQQNFIADLQLRLQNRSGFEVPDVVNKDPLPYEFRAVESIFISAISNLNAELKVHLNVSTGILQDLEYSITRDKLRYLLIQNKKLSVFHKKSFLMREMIEELLEQDDVLCEMYLTEKQLGKPREEHDHAEIEMLLETYYNHVDEIVQTVGNTMSNIKTTEEIINIILDSNRNQLMLLGLRFSIGLLSLAGSIFIASIYGMNLENFIEEGNVGFPVVSTLGVILMAYLFAFSVKHLHKLEKVQLMSHGKSSTLK
>XP_022676205_Kluyveromyces_marxianus
MVFLRHFLGSTARLPSYQRFFHSGKQIYQKASDPNHLAILLQKNLAQRNSSLYNPELETIRCTIFNSKGIIQKPSIDLRRDELIHTHGLLPRDLRKIEKSRRNDLVPSVLVRENSILISILNIRALVKSDMLILFDSLGIKLDSVSQQNFITDLQLRLQNKSGFDVPELMNKDPLPYEFRAIESIFVSAISNLSAELKVHLNVTNGILQDLEYSITRDKLRYLLIQNKKLSVFYKKSFLMREMIDELLDQDDVLCEMYLTEKKLGKPREEHDHAEIEMLLETYYNHVDEIVQTVGNTMSNVKTTEEIINIILDSNRNQLMLLGLRFSIGLLSLAGSIFIASVYGMNLENFIEEGNFGFPLVSTIGVVLMAYLFIFSIKHLHKLEKVQLMSHGKGSTLK
>XP_022628163_Lachancea_lanzarotensis
MRLGNALLHVSGCLRRLPRASSPFRRSLVRFQSSSSSSSSSTAVLLQKNLAQRNNSLFNYGNDTLRCTILDSQGNVGIPSLEVKREDLISMHGLLPRDLRKIEKSRKKDLVPILLVRENSIFISLLTIRALVKSDQVILFDSVGLSLESSAHRTFLNDLTMRLRNQDVNGIYKDPLPYEFRALESIFVSALSNMSAEMKVHLTLTRGILQDLEYSITRDKLRFLLIQNKRLSQFHKKASLMGEMIDDLLDQDDVLSDMYLSSKQVGKYRDEKDHTEIEMLLETYYAHVDEVVQTVGNTISDVRTTEEIINIILDANRNQLMLLGLRFSIGLLSMGCALYVASLYGMNVENYIEETDYGFFVVTAVGVISMGLIFGYSVRQLHKLQKMTLTGSSKHHV
>XP_002554003_Lachancea_thermotolerans
MFFISTTIHVISLVTLFVMDSHLRAGTETRAMLLSHIFGRLKIVPSRVLPRIRCATSVRTQSTSTAAILLQKNLAQRNKSLYNDSGDTLRCTILDSQGNLGTPSLEVRREDLIYKHGLLPRDLRKIEKSRKNDLVPIILVRENSILISLLTIRALVKSDNVILFDQVGHSLESRPHRDFVNDLRMRLRNQDGNGITKDPLPYEFRALESIFISALSNLTAEMKVNLTVTRGILQDLETGITRDKLRFLLVQNKKLSIFYKKVTLMGEMIDDLLEQDDVLCEMYLTSKKMGIYRDEKDHAEIEMLLETYYAHVGEVVQTIGSAISDVRTTEEIINIILDSNRNQLMLLGLRFSIGLLALGSALYVASLYGMNLENYIEEGNVGFVLVTTVSVISMAIIFTYSVRRLHRLQKMTLTERHTPKV
>XP_020058404_Aspergillus_aculeatus
MPSPSSLKSSAPSASLLRFLRSQSESLFFTANATACGQTRPPPRLPSLRTFTNNCNRVEFPPSQEPLQASLLPLPSFSARGRGGTRCRASLTPPLATPAFHLPNAQPSRAVSTKDRPLFRRLLDWRRSKAAESNKYACSPPTLIGDGTEPGFTLGRGLAAKASNEPRLRCTEFDSNGNVTLVNGEFKKSELIAKYGLLPRDLRKIDSSTLPHILVRPSAILINLLHLRVLIKADRVLVFDAYGSTDSYMQSLFVYDLEGKLRQRQGQSAGALPYEFRALEAVLISVTSGLEEEFNGVREPVVRVLRALEEDIDREKLRHLLIYSKKLGTFEQKARLVRDAIDDLLEADDDLAAMYLTERQKNIEREEDDHQEVEMLLESYHKVCDEIVQASGNLVTGIRNTEEVVKAILDANRNSLMLLDLKFSIGTLGLATGTLFSALYGMNLKNFIEESDLGFGAVSVTCFAITLVVCVYGLAKLRKLQRVRMWGEDGAGGSPMVHLPTRGGAIGHRPNWRADSIDPVWGSLPGEARSERLKRIRDSSVAAAVKSAAAQRASSAPTANPSLKAETREPKEA
>XP_001270275_Aspergillus_clavatus
MPSPSHLKPSAPSASLLRFLRSQSEFCAPSLSACTHSVRRRLHTSRQAPCNAAPSASPNKIYSETGPCRATVQASIFTIPCVSARSHSTSRSRLSFDQPQSIRSPSIVPFANTLHSRSVTTKSRPLLRRLFELRRSKPATDSKLNRSGGPALIDDGTEGGFNIGRGLAAKATNEPRLRCTEFDNNGNVTLVNGEFKKSELIAKVGVSTRLEIGVGKELKSRLQYGLLPRDLRKIDSSTLPHILVRPSAILINLLHLRVLIKHDRVLVFDAYGSTDSYMQSLFVYDLEGKLRQKQTQGAGALPYEFRALEAVLISVTAGLEEEFNGVREPVVRVLRALEEDIDRDKLRHLLIYSKKLGTFEQKARLVRDAIDDLLEADDDLTAMYLTERANGVEREEDDHQEVEMLLESYHKVCDEIVQASGNLVTSIRNTEEVVKAILDANRNSLMLLDLKFSIGTLGLATGTLFSALYGMNLKNFIEESDAGFGAVSVTCFAITAVVCVYGLAKLRKLQRVRMWGEAGAGGTPINPITARNGILSSHRANWRADSIEPVWGSLPGEGRTERMKRIRDSAAAAAAKSLAADAAAQRASALRAASAQAKASASASASSGSAKGSGHSPTRETDPTGSAL
>XP_001257444_Aspergillus_fischeri
MLSSSHLKPSAPSTTLLRFLRSQTDFLSVNSSTCARPPRSKPYVHQILPCDASSRALSTWTCTASAPRRTTLQTNLVRTPTLAARSHSSSRPRLWLCTGQAGRSSSIFPLSSAPYSRSVSTKSRPLLRRLLDLRRSNASADKHNRGGGPALIDDGTEGGFTIGRGLAAKATNEPRLRCTEFDKNGNVTLVNGEFKKSELIAKYGLLPRDLRKIDSSTLPHILVRPSAILINLLHLRVLIKHDRVLVFDAYGSTDSYMQSLFVYDLEGKLRQKQTGGFGALPYEFRALEAVLISVTTGLEEEFNGVREPVVRVLRALEEDIDRDKLRHLLIYSKKLGTFEQKARLVRDAIDDLLEADDDLATMYLTERANGVQREEDDHQEVEMLLESYHKVCDEIVQASGNLVTSIRNTEEVVKAILDANRNSLMLLDLKFSIGTLGLATGTLFSALYGMNLKNFIEESDLGFGAVSVTCFLITAVVCVYGLAKLRKLQRVRMWGEAGVGGAPLTPLTARNGIMSGHRSNWRADSIEPVWGSLPGEARTERIKRLRDTAAAAAARSASADATAQKASALRNSANANGGAPKGSEHYPTRETQASGSSA
>XP_041148009_Aspergillus_flavus
MPSILSDADKETVKRTVPKPANKIHAVAVARLYVAYPDPQKWTYTGLQGAVVLANDLVGRTFWLKLVDVSVSDRLCLDSPWSFSLTANDSVHSEPQPAGRGVIWDQEIYDNFPYNQDRTFFHTFELEECPAGLSFADEKEAKTFMKKMQDREKNASKETRQTPFASTRGQGPAPIANGKHGVGRSIFGSLLGHRSTSGSNAPPPVAHTEPPSAPSIQVAPPPPSSPPRKPLPFDTSDPSWKGLLDELLQMGITEDQIAENSDFIKAYIEQKQSNGVDSTPSPAEDKRGKAPPPPPPSAPPAPKSSSISPQHTGNSTGSRRGAPPPPPPSRRTRTEAEEESPASTREPSPPRPRFRAPPPIADAGKFAHTNGPPLPGRQRASSGATPGPPPPPRPPKTPVDDSQPRFGVPPPFQGERKVSAPPAPPSRNNAPPGPPPRPPPRTSSPAVPPQLPPKVPHAAASTPAPPPPPPRSPASQPPPPPPVPAASRPTPPPPASSAVPPPPPPSSSVPPPPPPPPPPTSSVPPPPPPPPLPSSRGPPAPPPPPPSSSIPRPPPPPGRGPSAPPPPPPPAPAGGAPPPPPPPPGAGAPPPPPPPGGAAPPLPTPSGGRDDLLAAIRASGGKGGGGLRKVKESDKKDRSAAMVPGSANETSAASAGGGAAQGGMAGALKAALDKRKQKVSGSDDEKEDDDDCKAAAEAKLNRAGSPALVDEGAEGLNFGRGLAAKASNELRLRCTEFDNNGNVTLVNGEFRKSELIAKYGLLPRDLRKIDSSTLPHILVRPSAILINLLHLRVLIKADRVLVFDAYGSTDSYMQSLFVYDLEGKLRQKQSQGAQALPYEFRALEAVLISVTAGLEEEFNGVREPVVRVLRALEEDIDRDKLRHLLIYSKKLGSFEQKARLVRDAIDDLLEADDDLAAMYLTERAEGVQRQEHDHQEVEMLLESYHKVCDEIVQESGNLVTGIRNTEEVVKAILDANRNSLMLLDLKFSIGTLGLATGTLFSALYGMNLKNFIEESDFGFGGVSVICFAITAVVCVYGLAKLRKLQRVRMWGEAGVGGSPMVSLPTRNSALTAHRSNWRADSIEPVWGSLPGEGRAERIRRLKDSAAAAAAKSAATDPTAQRAAASRNAAKSQPKQSGESATNEAAANIGGDSA
>XP_747823_Aspergillus_fumigatus
MLSSSHLKPSAPSATLLRFLRSQSDFLSVNSSRCARPSRSKPYVHQILPCNASSRASSTWTCTASAPHRTTLQTSLVRTPTPAARSHSSSRPRLWLCAGQAGRSSSIFPLSNAPYSRSASTKSRPLLRRLLDLRRSNSSADKHNRGGPALIDDGTEGGFTIGRGLAAKATNEPRLRCTEFDKNGNVTLVNGEFKKSELIAKYGLLPRDLRKIDSSTLPHILVRPSAILINLLHLRVLIKHDRVLVFDAYGSTDSYMQSLFVYDLEGKLQQKQTGGFGALPYEFRALEAVLISVTTGLEEEFNGVREPVVRVLRALEEDIDRDKLRHLLIYSKKLGTFEQKARLVRDAIDDLLEADDDLAAMYLTERANGVQREEDDHQEVEMLLESYHKVCDEIVQASGNLVTSIRNTEEVVKAILDANRNSLMLLDLKFSIGTLGLATGTLFSALYGMNLKNFIEESDLGFGAVSMTCFMITAVVCVYGLAKLRKLQRVRMWGEAGVGGAPLTPLTTRSGILSGHRSNWRADSIEPVWGSLPGEARTERIKRLRETAAAAAARSASADATAQRASALRSSANANGGAPKGSEHSPTRETEASGSSA
>XP_681984_Aspergillus_nidulans
MPSILSDADKETVKRSVPKPANKIHAVAVARLFVAYPDPHKWTYTGLQGAVVLANDLVGRTFWLKLVDVSPAGRGVIWDQEIYENFQYNQDRTFFHTFELDDCPAGLSFADEKEAKTFIKKMSEREKNASKETRQTPFASTRGQGPTPVANGKSHGVGRSIFGSLLGRSSAPTHITPAELPPAPTIQVAPPPPAPAATPPRKELPFDTSDPSWKGLLNELEAMGFTEDQIADNADFIKSYIEQKKASEGESATPPADDRKGKAPPPPPPSVPPPKTSAVSPQHTGSSSGSKRGAPPPPPPSRKTPAKTEDDQAPTPPRDPSPPRPRFRAPPPIADAGKYAHTAGQAPPARPRAASGATPGPPPPPRPPKAPVDDAPPRFGVPPPFQGERKVSAPPAPPSRSPAGPPPPPPRTASPATPPQLPPKVPAFSSGPPPPPPRSPASQPPPPPPVPGASRPVPPPTASVPPPPPPPARPTPTVTGPPPPPPPPPASSGPPMPPPPPPPAPGSSAPPPPPPPPPGAGAPPPPPPPPGAGAPPPPPPPPGAGAPPPPPPPGAGAPPPPPGGAAPPLPQPSGGRNDLMAAIRASGGGGLRKVKDSEKKDRSAAMVPGAASESAAATPSTGGGPQGGLAGALQDALAKRKQKVSGSVFCCSLSHIVRGLIAEAMRNIVDPALSVLENLKSGKRLSRSPQSRNFSSTRSRPILRRFWDFRRKKQAAEPRRGPSLLDDTENLSLARALAAKASNELRLRCTEFDINGNVTLMNGEFKKSELIAKYGLLPRDLRKIDSSTLPHIFVRPSTILINLLHLRVLIKADRVLVFDAYGSTDSYMQSLFVYDLEGKLRQKQAQSTGAGSLPYEFRALEAVLISVTTGLEEEFNGVREPVVRVLRALEEDIDRDKLRHLLIYSKKLGTFEQKARLVRDAIDDLLEADDDLASMYLTERANGFQREEHDHQEVEMLLESYHKVCDEIVQASGNLVTSIRNTEEVVKAILDANRNSLMLLDLKFSIGTLGLATGTLFSALYGMNLKNFIEESDLGFGAVSVTCFAISALVCVYGLAKLRKLQRVRMWGEAGVGGTPIIPLHSSRASAVPGHRANWRADSIEPVWGSLPGEGRAERMKRLKDSSAAAAARSAASNAASTRAASLRRAIRFPSDSAVKGKENQKDAAAAVGADADTGVQTQSGGSTAA
>XP_001395846_Aspergillus_niger
MLSPSSMKPSAPSASLLRFLRSQSDSFFFTANPTTCGRSLNNDPQLHHQHHAFSLSRTSEWTHINPAPCRASLESCLLPFPGLSTRTRGTLRCRASLAQRSSPSPFFLPNAQSTRASSTKSKSLWRRLFDFKRNKAAESKSYLRQPPALINDGTEGSFNIGRGLVAKASNEPRLRCTEFDSTGNVTLVNGEFKKSELIAKYGLLPRDLRKIDSSTLPHILVRPRAILINLLHLRVLIKADRVLVFDAYGSTDSYMQSLFVYDLEGKLQQKQGQTAGALPYEFRALEAVLISVTSGLEEEFNGVRDPVVSVLRALEEDIDRDKLRHLLIYSKKLGTFEQKARLVRDAIDDLLEADDDLAAMYLTENSKGVRREEHEHQEVEMLLESYHKVCDEIVQASGNLVTGIRNTEEVVKAILDANRNSLMLLDLKFSIGTLGLATGTLFSALYGMNLKNFIEESDLGFGAVSVTCFAITIVVCVYGLAKLRKLQRVRMWGESGVGGASMVSLPTRGGALASHRPNWRADTVEPVWGSLPGEGRVERIKRIKDNAAAAAARSATLKGANVPPTSSGEATKQSESS
>XP_015401448_Aspergillus_nomiae
MLSPPPLKPAVPSASLLRYLRSQSENTYVFTSACGTSRKPRVHNQPSRMPALRNASSWAYITPLQCRATLQTNLPTISRSRGSPRCRATLGQSPPPITVFSRATHTKSRPLLRRLFDLRRSKAAAESKLNRTGGPALVDEGTEGLNFGRGLAAKASNELRLRCTEFDNNGNVTLVNGEFRKSELIAKYGLLPRDLRKIDSSTLPHILVRPSAILINLLHLRVLIKADRVLVFDAYGSTDSYMQSLFVYDLEGKLRQKQSQGAQSLPYEFRALEAVLISVTTGLEEEFNGVREPVVRVLRALEEDIDRDKLRHLLIYSKKLGSFEQKARLVRDAIDDLLEADDDLAAMYLTERAEGVQRQEHDHQEVEMLLESYHKVCDEIVQESGNLVTGIRNTEEVVKAILDANRNSLMLLDLKFSIGTLGLATGTLFSALYGMNLKNFIEESDFGFGGVSVICFAITAVVCVYGLAKLRKLQRVRMWGEAGVGGSPMVSLPTRNSALTAHRSNWRADSIEPVWGSLPGEGRAERIRRLKDSAAAAAAKSAATEPTAQRAAALRNATRSQPKQSSDSATHGAAANTGGDSA
>XP_001823896_Aspergillus_oryzae 
MLSPPHLKPAVPSASLLRYLRSQSENTHVFISACGTSRKPQVHNQPSRMLALRNTSSWANIKPLRCRAALETNLLSVSTISRSRGSSRCRASLGQSPSPITVFSRATHTKSRPLLRRLFDLRRSKAAAEAKLNRAGSPALVDEGAEGLNFGRGLAAKASNELRLRCTEFDNNGNVTLVNGEFRKSELIAKYGLLPRDLRKIDSSTLPHILVRPSAILINLLHLRVLIKADRVLVFDAYGSTDSYMQSLFVYDLEGKLRQKQSQGAQALPYEFRALEAVLISVTAGLEEEFNGVREPVVRVLRALEEDIDRDKLRHLLIYSKKLGSFEQKARLVRDAIDDLLEADDDLAAMYLTERAEGVQRQEHDHQEVEMLLESYHKVCDEIVQESGNLVTGIRNTEEVVKAILDANRNSLMLLDLKFSIGTLGLATGTLFSALYGMNLKNFIEESDFGFGGVSVICFAITAVVCVYGLAKLRKLQRVRMWGEAGVGGSPMVSLPTRNSALTAHRSNWRADSIEPVWGSLPGEGRAERIRRLKDSAAAAAAKSAATEPTAQRAAASWNAAKSQPKQSGESATNEAAANIGGDSA
>XP_040640639_Aspergillus_ruber
MLSPSPLKPSAPSASLLRFLRSQSDYFTANPSTSFGSTTCSEGRPSRAWRTSNWTKLDPAPCRATAEANLFAIPNLSTKKHTSSRGRCALDKEEPIQLSLSPLNLSSSRAASTKSRPLLRRLFDLRRSKESDAKGKPNRSGPALIDDGTESSFNIGRGLVSKATNELRLRCTEFDNNGNVTLVNGEFRKSELIAKYGLLPRDLRKIDSSTLPHILVRPSAILINLLHLRVLIKADRVLVFDAYGSTDSYMQSLFVYDLEGKLRQKQAQSAGALPYEFRALEAVLISVTAGLEEEFNGVRDPVVRVLRALEEDIDRDKLRHLLIYSKRLGTFEQKARLVRDAIDDLLEADDDLTSMYLTERSQGMQRTDDDHQEVEMLLESYHKVCDEIVQASGNLVTGIRNTEEVVKAILDANRNSLMLLDLKFSIGTLGLATGTLYAGLYGMNLKNFIEESDFGFGGVSVTCFAITAVVCVYGLHKLRKLQRVRMWGESGVGGAPIAPLASSVGHRSNWRADSIEPVWGSYPGEGRVERIKRLKEGAAATAAKSAASDATATKASDIMNKMEYTRRVREDASTNGSTEYYPSRDRDHKGCSS
>XP_040699776_Aspergillus_sydowii
MLSPSPLNPSVPSASLLRFLRAQSESALFSKNQPSACRRVSTKLNSCSSTPLPVRRPSGRTHVEVSPLQTRFCSGVNPPSRNRTSPKCATSVHPSPPSGALGPISKSSQTRNFSSTRNRSILRRFWDFRRKKPASETRKPPSLLDDTDGGLNLARALAAKASNELRLRCTEFDMNGNVTLMNGEFKKSELIARYGLLPRDLRKIDSSTLPHIFVRPSTILINLLHLRVLIKADRVLVFDAYGSTDSYMQSLFVYDLEGKLRQKQAPGAGALPYEFRAIEAVLISVTTGLEEEFNGVREPVVRVLRALEEDIDRDKLRHLLIYSKKLGTFEQKARLVRDAIDDLLEADDDLASMYLSERSDGIHREEHDHQEVEMLLESYHKVCDEIVQASGNLVTNIRNTEEVVKAILDANRNSLMLLDLKFSIGTLGLATGTLFSALYGMNLKNFIEESDLGFGAVSVTCFAISAIVCVYGLAKLRKLQRVRMWGESGVGGTPILPLHSHSTLPSHRANWRADSIEPVWNSLPGEGRAERMKRIKDSAAAVAAARSAASNATNSRSASLKRAIRFPSSYGSSSASKQAKEATTSSRSETGSQSGSSA
>XP_001209884_Aspergillus_terreus
MLPSSSLKPIVPSASLLRFLRSQSDSLLFFTANSSTCGGPVQSRPPCALSSGNYSIWTEITPARRHATLEAGFLPVPSFPRRNTLRCRTSSGQSTFTKVDLYPKIQNTRASSTKSRPLLRRILDFRRGKAAADAKLNRAGGPALIDDGADAGLNYKRSLAAKAPNELRLRCTEFDINGNVTLVNGEFKKSELIAKYGLLPRDLRKIDSSTLPHILVRPSAILINLLHLRVLIKADRVLVFDAYGSTDSYMQSLFVYDLEGKLRQKQSQGAGALPYEFRALEAVLISVTSGLEEEFNGVREPVVRVLRALEEDIDRDKLRHLLIYSKRLGTFEQKARLVRDAIDDLLEADDDLATMYLTESANGFQREEHDHQEVEMLLESYHKVCDEIVQASGNLVTSIRNTEEVVKAILDANRNSLMLLDLKFSIGTLGLATGTLFSALYGMNLKNFIEESDLGFGAVSVTCFAITAVVCVYGLAKLRKLQRVRMWGEAGVGGAPIVPLPTRSGALAGHRSNWRADAIEPVWGSLPGEGRTERIKRLRDGAAAAAATRSVASEPTAHRASMKHSPGMGRAEQYASEGAAANPGGSL
>XP_022484080_Penicillium_arizonense
MLSPKLSAPSASLLRFLHTQSGFSAAPACARPKRLGRDKAFSTERTSKLSSWARPTTPYPARNDGATNGRSSATRPMLLPSPMPTQVTFSRLASTKSRPFLRRLFDLKRNKASEYQNQRPAGPGLIDEGTEGLFNIGRSLSAKASNELRIRCTEFDINGDVTLVNGEFRKLELIAKYGLLPRDLRKIDSSTLPHILVRPSAILINLLHLRVLIKADRVLVFDAYGSTDSYMQSLFIYDLEGKLRQKQSQLATQPSQSLPYEFRALEAVLISVTSGLEEEFNGVRDPVVRVLRALEEDIDRDKLRHLLIYSKKLGTFEQKARLVRDAIDDLLEADDDLAAMYLSERAKGIEREEDDHQEVEMLLESYHKVCDEIVQASGNLVTNIRNTEEVVKAILDANRNSLMLMDLKFSIGTLGLATGTLFSALYGMNLKNFIEESDFGFGGVSAICFALTGFVCVYGLAKLRKLQRVRMWGESGVGGTSLAPLSPKRSALGGNRNNWRADSIEPIWGSLPGEGRSERMKRLRENAAAQAASRNTKFGVPNGPGTAAAQSPAPASPSQNTSRSEGGKGTEKETAARREANVKPDPVN
>XP_014533403_Penicillium_digitatum
MVSSPLAPTQLKFSRRASTKNRPFLRRLFDIKRNKASEYQNQGPTNPGLVDEGTEGMFNIGRSLSAKASNELRIRCTEFDINGDVTLVNGEFRKQELIAKYGLLPRDLRKIDSSTLPHILVRPRAILINLLHLRVLIKADRVLVFDAYGSTDSYMQSLFIYDLEGKLRQKQSQGAAQPSQSLPYEFRALEAVLISVTSGLEEEFNGVRDPVVRVLRALEEDIDRDKLRHLLIYSKKLGTFEQKARLVRDAIDDLLEADDDLAAMYLSERSAGKEREEDDHQEVEMLLESYHKVCDEIVQASGNLVTNIRNTEEVVKAILDANRNSLMLMDLKFSIGTLGLATGTLFSALYGMNLKNFIEESDFGFGGVSVICFALTGLVCVYGLSKLRKLQRVRMWGESGVGCDTFAPLSPKRNALGGNRNNWRADSIEPVWGSLPGEGRPERMRRLKENAAAAAAQATSRNLKSTPANSQAAAQASATASNNARADGKETVYHEGHTKTDA
>XP_016600151_Penicillium_expansum
MLSPRLSAPSASLLRFLRSQSGVSAAPSACAYPKRLVGRDKGFSTGPSPKLSSWTRLDGPHGSETLDTALCSTQYGKSNPTRAIVSPPLVPTQLKFSRHASTKSRPFLRRLFGLKRNKASDYKNQGPTNPGLVDEGTEGMFNIGRSLSAKASNELRIRCTEFDINGDVTLVNGEFRKQELIAKYGLLPRDLRKIDSSTLPHILVRPRAILINLLHLRVLIKADRVLVFDAYGSTDSYMQSLFIYDLEGKLRQKQSQGAAQPSQSLPYEFRALEAVLISVTSGLEEEFNGVRDPVVRVLRALEEDIDRDKLRHLLIYSKKLGTFEQKARLVRDAIDDLLEADDDLAAMYLSERSVGKEREEDDHQEVEMLLESYHKVCDEIVQASGNLVTNIRNTEEVVKAILDANRNSLMLMDLKFSIGTLGLATGTLFSALYGMNLKNFIEESDFGFGGVSVVCFALTGLVCVYGLSKLRKLQRVRMWGESGVGCDTFAPLSPKRSALGGNRNNWRADSIEPVWGSLPGEGRPERMRRLKENAAAAAAQAASRNLKSSPASSQAAMQASAAASKNARAENGNGDGKETACPEGHIKPDA
>XP_040652918_Penicillium_griseofulvum
MLSPRLSAPSTSLLRFLRSQSGFSATPSTCAYPKRLASRDKGFSTASPKLSGWTRLTAPGSATLDTTRATVSPPLVPTQLKFSRHASTKSRPFLRRLFDLKRNKASDHKNQGPAGPGLMDEGTEGMFNIGRSLSAKASNELRIRCTEFDINGDVTLVNGEFRKQELIAKYGLLPRDLRKIDSSTLPHILVRPRAILINLLHLRVLIKADRVLVFDAYGSTDSYMQSLFIYDLEGKLRQRPSQGAAQPSQALPYEFRALEAVLISVTSGLEEEFNGVRDPVVRVLRALEEDIDRDKLRHLLIYSKKLGTFEQKARLVRDAIDDLLEADDDLAAMYLSERSNGKEREEDDHQEVEMLLESYHKVCDEIVQASGNLVTNIRNTEEVVKAILDANRNSLMLMDLKFSIGTLGLATGTLFSALYGMNLKNFIEESDFGFGGVSVICFALTGLVCVYGLAKLRKLQRVRMWGESGVGGSTFAPLSPKRSALGGNRNNWRADSIEPVWGSLPGEGRSERLRRLKENAAAAAAQAASRNLKTPAGSQAATQASATASNNARAESANGDGKETVCPEGQVKPEA
>XP_038929417_Penicillium_roqueforti
MPPPLVPTQLKFSRHASTKSRPFLRRLFGLKRHKASDHKDQGPAGPGLMDEGTEGMFNIGRSISAKASNELRIRCTEFDINGDVTLVNGEFRKQELIAKYGLLPRDLRKIDSSTLPHILVRPRAILINLLHLRVLIKADRVLVFDAYGSTDSYMQSLFIYDLEGKLRQRQPQGASQPLPYEFRALEAVLISVTSGLEEEFNGVRDPVVRVLRALEEDIDRDKLRHLLIYSKKLGTFEQKARLVRDAIDDLLEADDDLAAMYLSERSVGKEREEDDHQEVEMLLESYHKVCDEIVQASGNLVTSIRNTEEVVKAILDANRNSLMLMDLKFSIGTLGLATGTLFSALYGMNLKNFIEESDFGFGAVSVFCFALTGVVCVYGLSKLRKLQRVRMWGESGVGGSTFSPLSPKRSALGGNRTNWRADSIEPVWGSLPGEGRPERLRRLKENAAAVAAQAASKTTPANSKAAMQASATASNNARAESGSSGKEAACPEDHMKSDA
>XP_002566284_Penicillium_rubens
MLSPRLSAPSASLLRFLRSQSGFLTAPSACAYPKRLASRDKSFSTGPSPKLSSWTRLNASHNTVALGTTLCDTHYGKSNPTRATVSSPLAPTQLKLSRHASTKSRPFLRRLFDLKRNKASDYKHQGPAGPGLMDEGTEGMFNIGRSLSAKASNELRIRCTEFDINGDVTLVNGEFRKQELIAKYGLLPRDLRKIDSSTLPHILVRPSAILINLLHLRVLIKADRVLVFDAYGSTDSYMQSLFIYDLEGKLRQRQSQGAAQPSQSLSYEFRALEAVLISVTSGLEEEFNGVRDPVVRVLRALEEDIDRDKLRHLLIYSKKLGTFEQKARLVRDAIDDLLEADDDLAAMYLTERSVGKEREEHDHQEVEMLLESYHKVCDEIVQASGNLVTNIRNTEEVVKAILDANRNSLMLMDLKFSIGTLGLATGTLFSALYGMNLKNFIEESDFGFGGVSVICFALTGIVCVYGLAKLRKLQRVRMWGESGMGGSTFAPLSPKRSALGGNRNNWRADSIEPVWGSLPGEGRSERIRRLKENAAAAAAQAASRNSKSTPANSQAAMQASATASNNARAEKGNDHGKETVRPEGRTKSDA
>XP_040811945_Penicillium_solitum
MLSPRLSAPSASLLRFLRSQSGFSAALSACAYPKRLAGRDKGFSTGPSPKLSSWTRLDAPHRPATLDTTIFNNQHGKPNPTRATVSPALVPKQLKFSRHASTKSRPFLRRLFDLRRNKACDYKNQGPTNPGLMDEGTEGMFNIGRSLSAKASNELRIRCTEFDINGDVTLVNGEFRKQELIAKYGLLPRDLRKIDSSTLPHILVRPRAILINLLHLRVLIKADRVLVFDAYGSTDSYMQSLFIYDLEGKLRQRQSQGAAQPSQSLPYEFRALEAVLISVTSGLEEEFNGVRDPVVRVLRALEEDIDRDKLRHLLIYSKKLGTFEQKARLVRDAIDDLLEADDDLAAMYLSERSVGKEREEDDHQEVEMLLESYHKVCDEIVQASGNLVTNIRNTEEVVKAILDANRNSLMLMDLKFSIGTLGLATGTLFSALYGMNLKNFIEESDFGFGGVSVVCFALTGLVCVYGLSKLRKLQRVRMWGESGVGGSTFAPLSPKRSALGGNRNNWRADSIEPVWGSLPGEGRSERMRRLKENSAAAAAQAASRNLKSKSANSQAATQASATASKNARAENGNGDGKETVCPESST
>XP_022577597_Penicilliopsis_zonata
MLSSSPLKRSAPSASLLRFLRYQSDSLCTSPSSSTCTGLHRPIPQSTRQLSSCSLVVRDPSSWSRLDTTTTPGATTSTVLPSRLNVQCLAATNPRTIRSIQQCRNASTRQRPLLRRIFDLRSNKSAAKDVNQRKSAGPTLIDDGLDGSLFSAGRGSLAAKALNEPRLRCTEFDNNGNVTLVNGEFRKSELIAKYGLLPRDLRKIDSFTLPHILVRPSAILINLLHLRVLIKADRVLVFDAYGSTDSYMQSLFIYDLEGKLRQKQQGAGALPYELRALEAVLISVTTGLEEEFNGIREPVVRVLRALEEDIDRDLLRHLLVYSKKLGTFEQKARLVRDAIEDLLEADDDLASMYLSERTNGIEREEDDHQEVEMLLESYHKVCDEIVQMSGNLVTGIRNTEEVVKAILDANRNSLMLLDLKVSIGTLGLATGTLVSALYGMNLTNFIEESNLGFGVVSAVCFAVTAVVCVYGLAKLRKLQRVRMWGEAGVGGAGAPMSNFADRNSLRRSNWRADSIDQVWSGLPGEGRMDRLKRLREKPTTTTTTTTTTGAVGARQAAFDPAAPKSAATPKEFVKDKAAPEEAVGA
>XP_016625053_Cladophialophora_bantiana
MKTPVAPSRSLLRYLRSQSGLLFTNSRHFTACAQRPCRPISTISTRKRLSSLEDVWRTTREPSQAFPLLRYSHPNPPQSRGASTESHKESFWRRWLRQRAAASRSKVPRDAPTTSSPYGYDETSAQLFNLSRALSRNTSGAELKLRCTEFDANGSVTMVSGEFKKSELIAKYGLLPRDLRKIDSSVLPHILVRPSAILINLLHLRVLIQSDRVLVFDAFGSTDSYTQSLFMYDLEGKLRQKADPRNGSLNLPYELRALEAVLISVTSGLEAEFALVREPVTHILRELEEDIDRDKLRHLLIHSKKLGTFEQKARLVRDAIEDLLEADDDLSAMYLTERKATGKPRAENDHQEVEMLLESYHKICDEIVEISGNLISNIRNTEEVVRAILDANRNQLMLLEIKFSIGTLGLAGGTLIAGLYGMNLKNFIEESDLAFCGVSVVCFGLSWLICIYGMRKLRKVQKVRMWGEGLDHSMGFRGGKIGSRGNWRNEAVESQAHKIGRLKAGGVNLGGSAQSGRVLWPGMDGLGMHKLNNAENGNQQQQSGIHDRNAKANADTASIVSGMTIHEDVDDVEAKMKADARKEKGLMTKEQMKAHKRK
>XP_008727286_Cladophialophora_carrionii
MTTPVVPSRSLLRFLRSQSNLVFDPTSPAATTVTRIPCRRVSTPSPRRRPSSLEDIWRPAPAREPCKALPPPRYSPPRPAQARNASTDSRKSGFWRRWFRQREAAAQASSNSGYDETSEQLFNLSRALSRNSSGAELKLRCTEFDANGSVTMVSGEFRKSELIAKYGLLPRDLRKIDSSVLPHILVRPSAILINLLHLRVLIQSDRVLVFDAYGSTDSYTQSLFMYDLEGKLRQKADPRNGSYNLPYELRALEAVLISVTSGLEAEFVLVRDPVTHILRELEEDIDRDKLRHLLIHSKKLGTFEQKARLVRDAIDDLLEADDDLAAMYLTERKATGKQRAENDHQEVEMLLESYHKICDEIVEISGNLISNIRNTEEVVRAILDANRNQLMLLEIKFSIGTLGLAGGTLIAGLYGMNLNNFIEETQWGFGSVSVVCFGLSWIICIYGMRKLQKVQKVRMWGEGLDHSSSIGFRRGGGGGGSAGGGTTTDHGKIGGRGNWRNEAIESHAHRIGRLKGGGLNLGGNAHPGRVLWPGMEGLGMHRLNNAESRPGEGQQQQQQQRPGPGPEQPQPRMTIHEDVENVEDKMKADAKKEKGLALPPKNSSKGHPRP
>XP_016246850_Cladophialophora_immunda
MKTPAAPSRSLLRYLRSQSDTIFANSSHFATCARTPCRAISTTATRKRLSPPDDIWQSVREPCKALPPPKCSPPNPPQSRSASTESHKQSFWRRWLRHRAIAARSKLPRDAPTTSSPYGYDETSAQLFNLSRALSRNTSGAELKLRCTEFDANGSVTMVSGEFKKSELIAKYGLLPRDLRKIDSSVLPHILVRPSAILINLLHLRVLIQSDRVLVFDAFGSTDSYTQSLFMYDLEGKLRQKADPRNGSLNLPYELRALEAVLISVTSGLEAEFALVREPVTHILRELEEDIDRDKLRHLLIHSKKLGTFEQKARLVRDAIEDLLEADDDLSAMYLTERKATGKPRAENDHQEVEMLLESYHKICDEIVEISGNLISNIRNTEEVVRAILDANRNQLMLLEIKFSIGTLGLAGGTLIAGLYGMNLKNFVEESDLAFGGVSVVCFGLSWLICIYGMRKLRKVQKVRMWGEGLDHSMGYRGGKIGSRGNWRNEAVESQAQKSNRLKAGGSAQTGRVLWPGMDGLGMHKLNNAGNDDHQQPGGVFDSNTNASSDAGSNGPGMTIHEDVDNVEAKMKADAKREKGLMTKEQIKAQKRK
>XP_007738856_Cladophialophora_psammophila
MVSGEFKKSELIAKYGLLPRDLRKIDSSVLPHILVRPSAILINLLHLRVLIQSDRVLVFDAFGSTDSYTQSLFMYDLEGKLRQKVDPRNGSLNLPYELRALEAVLISVTSGLEAEFALVREPVTHILRELEEDIDRDKLRHLLIHSKKLGTFEQKARLVRDAIEDLLEADDDLSAMYLTERKTTGKPRAENDHQEVEMLLESYHKICDEIVEISGNLISNIRNTEEVVRAILDANRNQLMLLEIKFSIGTLGLAGGTLIAGLYGMNLKNFIEESDLAFGGVSVVCFGLSWLICVYGMRKLRKVQKVRMWGEGLDHSMGFRGGKTGSRGNWRNEAVESQAHKIGRLKAGGVNLGGSAQSGRVLWPGMDGLGMHKLNNAENDNQQQQSGIHARNAKANADAASNVPGMTIHEDVDDVEAKMKADAKKEKGLMTKQQMKAHKGK
>XP_018689981_Fonsecaea_erecta
MARSKFPRDSSNASSPSGYDETSAQLFNLSRALSRNTSGAELKLRCTEFDANGSVTMVSGEFKKSELIAKYGLLPRDLRKIDSSVLPHILVRPSAILINLLHLRVLIQSDRVLVFDAFGSTDSYTQSLFMYDLEGKLRQKADPRNGSLNLPYELRALEAVLISVTSGLEAEFALVRDPVTHILTELEEDIDRDKLRHLLIHSKKLGTFEQKARLVRDAIEDLLEADDDLSAMYLTERKATGKPRAENDHQEVEMLLESYHKICDEIVEISGNLISNIRNTEEVVRAILDANRNQLMLLEIKFSIGTLGLAGGTLIAGLYGMNLKNFVEESDLAFGGVSVICFGLSWLICIYGMRKLRKVQKVRMWGEGLDHSMGFRGSKIGSRGNWRNEAVESQAHTIDRLKVRGGSQTGRVLWPGMDGLGMHKLNNAETDDQQRNVGLRSSTTDANAPGMTIHEDVDNVEAKMKADAKREKGLMTKEQMKAQHKRQ
>XP_022515290_Fonsecaea_monophora
MVSGEFKKSELIAKYGLLPRDLRKIDSSVLPHILVRPSAILINLLHLRVLIQSDRVLVFDAFGSTDSYTQSLFMYDLEGKLRQKADPRNGSYNLPYELRALEAVLISVTSGLEAEFALVRDPVTHILRELEEDIDRDKLRHLLIHSKKLGTFEQKARLVRDAIDDLLEADDDLSAMYLTERKATGKPRAENDHQEVEMLLESYHKICDEIVEISGNLISNIRNTEEVVRAILDANRNQLMLLELKFSIGTLGLAGGTLIAGLYGMNLKNFIEESDWAFGGVSVVCFGLSWLICIYGMRKLHKVQKVRMWGEGLDHSMGFRGGKIGGRGNWRNEAVESQAHKIGRLKAGGSAQTGRVLWPGMDGLGMHKLNNANNDDQQQQQQRKGIFGSNTNASADPDAGANAPGMTIHEDVDNVEAKMKADARTEKGLMTKEQMKAQKRK
>XP_016628422_Fonsecaea_multimorphosa
MKTPIAPSPRLLRYLRLQSDSLFANSSHFTTRPRTPSRALSTTPPRKRLSSIEDKWHPVREQCKALPPPRYSPPNPPQSRCASTESHKQTFWRRWLRHRVAASRSKHPRDAPTTSSPYGYDETSAQLFNLSRALSRNTSGAEMKLRCTEFDANGSVTMVSGEFKKSELIAKYGLLPRDLRKIDSSVLPHILVRPSAILINLLHLRVLIQSDRVLVFDAFGSTDSYTQSLFMYDLEGKLRQKADPRNGSLNLPYELRALEAVLISVTSGLEAEFALVRDPVTHILRELEEDIDRDKLRHLLIHSKKLGTFEQKARLVRDAIEDLLEADDDLSAMYLTERKATGKSRAENDHQDVEMLLESYHKICDEIVEISGNLISNIRNTEEVVRAILDANRNQLMLLEIKFSIGTLGLAGGTLIAGLYGMNLKNFVEESDLAFGSVSVVCFGLSWLICIYGMRKLRKVQKVRMWGEGLDHSMGFRGGKVGNRGNWRNEAVESQAHKNARLKAGGNAQTGRVLWPGMDGLGMHKLNNTENDDQQQQGGVFNSNTDANANAGSNAPGMTIHEDVDNVEAKMKADAKREKGLMTKEQMKA
>XP_022498913_Fonsecaea_nubica
MVSGEFKKSELIAKYGLLPRDLRKIDSSVLPHILVRPSAILINLLHLRVLIQSDRVLVFDAFGSTDSYTQSLFMYDLEGKLRQKADPRNGSYNLPYELRALEAVLISVTSGLEAEFALVRDPVTHILRELEEDIDRDKLRHLLIHSKKLGTFEQKARLVRDAIDDLLEADDDLSAMYLTERKATGKPRAENDHQEVEMLLESYHKICDEIVEISGNLISNIRNTEEVVRAILDANRNQLMLLELKFSIGTLGLAGGTLIAGLYGMNLKNFIEESDWAFGGVSVVCFGLSWLICIYGMRKLHKVQKVRMWGEGLDHSMGFRGGKIGGRGNWRNEAVESQAHKIGRLKAGGSAQTGRVLWPGMDGLGMHKLNNANNDDQQQQQQRKGIFGSNTNASADADAGANAPGMTIHEDVDNVEAKMKADARTEKGLMTKEQMKAQKRK
>XP_013279193_Fonsecaea_pedrosoi
MQTAVAPSWSLLRYLRSQSNSIFTNSSSFATCARTPCRALSTTSRHKRLSSTEDIWHPVREPCKALPPSRSCPPNIAQSRSASTESHKQSFWRRWLRQRAAASRSKAPRDSSIPSSSYGYDETSAQLFNLSRALSRNTSGAELKLRCTEFDANGSVTMVSGEFKKSELIAKYGLLPRDLRKIDSSVLPHILVRPSAILINLLHLRVLIQSDRVLVFDAFGSTDSYTQSLFMYDLEGKLRQKADPRNGSYNLPYELRALEAVLISVTSGLEAEFALVRDPVTHILRELEEDIDRDKLRHLLIHSKKLGTFEQKARLVRDAIDDLLEADDDLSAMYLTERKATGKPRAENDHQEVEMLLESYHKICDEIVEISGNLISNIRNTEEVVRAILDANRNQLMLLELKFSIGTLGLAGGTLIAGLYGMNLKNFIEESDWAFGGVSVVCFGLSWLICIYGMRKLHKVQKVRMWGEGLDHSMGFRGGKIGGRGNWRNEAVESQAHKIGRLKAGGSAQTGRVLWPGMDGLGMHKLNNANNDDQQQQQQRKGIFGSNTNANADADAGANAPGMTIHEDVDNVEAKMKADARTEKGLMTKEQMKAQKRK
>XP_007755860_Cladophialophora_yegresii
MKTPLAPSRSLLRFLRSQSNLVFDSTSPAAAATRVPCRRVSTSAPRTRLSYQWRQAPAREPCKALPPPTYSSPRPAQSRNASTDSRKSGFWRRWWFRQREAAAQASSNNGYDETSEQLFNLSRALSRNSSGAELKLRCTEFDANGSVTMVSGEFRKSELIAKYGLLPRDLRKIDSSVLPHILVRPSAILINLLHLRVLIQSDRVLVFDAYGSTDSYTQSLFMYDLEGKLRQKADPRNGSYNLPYELRALEAVLISVTSGLEAEFALVRDPVTHILRELEEDIDRDKLRHLLIHSKKLGTFEQKARLVRDAIDDLLEADDDLAAMYLTERKATGKQRAENDHQEVEMLLESYHKICDEIVEISGNLISNIRNTEEVVRAILDANRNQLMLLEIKFSIGTLGLAGGTLIAGLYGMNLNNFIEETQWGFGSVSVVCFGLSWIICIYGMRKLQKVQKVRMWGEGLDHSIGFRRGGSGGPPSGTGADHGKIGGRGNWRNEALESHAHRIGRLKGGGLNLGGNAHPGRVLWPGMEGLGMHRLNNAEAGGGVGAAGSESRQRPAPDQPQPRMTIHEDVENVEDKMKADAKKEKGLIPKEPAKSHGQGQKKK
>XP_016230384_Exophiala_spinifera
MKTPCAPSRDLLRFLRTQANSVFITPIAPTRPPHCRSLSTSSRCSRLQTSSHDDIWQRHRDSCKALPAPRCAPPGPLQARNASSGSHSPGFWLRWFRRKQAAARSKLPPDPPGNSSNYDETSAQLFNLSRSLSRNQTGADLKLRCTEFDANGSVTMVAGEFKKSELIAKYGLLPRDLRKLDSSVLPHILIRPTAILINLLHLRVLIQSDRVLVFDAYGSTDSYTQSLFMYDLEGKLRQKPDPRNKSTYLPYEFRALEAVLISVTSGLEAEFALVRDPVVHILRELEEDIDRDKLRHLLIHSKKLGTFEQKARLVRDAIDDLLEADDDLSAMYLTERKVSNTPRPEHDHQEVEMLLESYHKICDEIVEISGNLVNNIRNTEEVVKAILDANRNQLMLLEIKFSVGTLGLAGGTLIAGLYGMNLNNFIEETDWGFGAVSVVCFALSAVISVYGMRKLRKVQKVSMWGEGLPNTMGHRARIGGRGNWHSEAFERQAQRPIRPKGGGINLGVKQSDPVYWPGMEGLGAHRLQATSTNSFRPGDTADTNGMAQQPQMTIQDDVEDVEAKWREDSKKQKGLMTKEQQAHLRRASTHHTHGKK
>XP_016267360_Exophiala_oligosperma
MKTPWAPSRDLLRFLRTQANSVFITPVAPTRPPHSRALSTSSSRCSRLQTSSVDDIWQRQRDPCKALPAPRCAPPGPLQSRNASSGSHSPGFWLRWFRRRQAAVRSKLPPDPPGNSSNYDETSAQLFNLSRALSRNQTGADLKLRCTEFDANGSVTMVAGEFRKSELIAKYGLLPRDLRKIDSSVLPHILVRPTAILINLLHLRVLIQSDRVLVFDAYGSTDSYTQSLFMYDLEGKLRQKADPRNGSTYLPYEFRALEAVLISVTSGLEAEFALVRDPVVHILRELEEDIDRDKLRHLLIHSKKLGTFEQKARLVRDAIDDLLEADDDLSAMYLTERKASKTSRPEHDHQEVEMLLESYHKICDEIVEISGNLINNIRNTEEVVKAILDANRNQLMLLEIKFSVGTLGLAGGTLIAGLYGMNLNNFIEETDWGFGTVSVVCFALSAVICVYGMRKLRKVQKVRMWGEGLDTMGHRARIGSRGNWHNEAFESQAHRAGRLKGGGINLGGKQSGPVYWPGMEGLGAHRLHATGTNPFGSGDAADTTGTSHEPQMTIQDDVEDVEAKWREDSKKQKGLMTKDHHHPTTHHTPGKK
>XP_013318137_Exophiala_xenobiotica
MKTPAAPSRSLLRFLRSQTDTIFTTSISPTRSPHARYLNTTSTQCSRIQATSIDAFWQRHRDACKALPAPRCAPPNPPQSRSTSSGSHSPGFWLRWLRRRQATARSKLPPEPPGGNSNYDETSAQLFNLSRALSRNPTGADLKLRCTEFDANGSVTMVAGEFRKSELIAKYGLLPRDLRKIDSSVLPHILVRPTAILINLLHLRVLIQSDRVLVFDAYGSTDSYTQSLFMYDLEGKLRQKADPRNGSTHLPYEFRALEAVLISVTSGLEAEFALVRDPVTHILSELEEDIDRDKLRHLLIHSKKLGTFEQKARLVRDAIDDLLEADDDLAAMYLTERKTGKSRAENDHQEVEMLLESYHKICDEIVEISGNLINNIRNTEEVVKAILDANRNQLMLLEIKFSVGTLGLAGGTLIAGLYGMNLNNFIEETDWGFGSVSVVCFGLSAAICVYGMRKLRKVQKVRMWGEGIDTMAARARAAGRGNWRSEAVESQAHRIGRLKGGGINLGGKQSGPVMWPGMEGLGAHRLHGTDAGRQSEVPNNSTNATAQAHDPRGTAYDEHEDVETRWRGEAQKQKALTKKEQHAHSHHHHHHHAAHYTHEKK
>XP_007727357_Capronia_coronata
MKTPAPPSRGLLRFLRSQSDFVFGSPSRSVLLQPPSTARSCRRLCTSSHRSSPKQQIPHDDLWHRYREPCKALPPPRLAPPNPPQARNASTRTHSLGFWRRWLRRKEAASRFKQPPDPPARPSSYDETSAQLFNLSRALSRNHSGADLKLRCTELDANGSVTLVSGEFKKSELIAKYGLLPRDLRKIDSSVLPHILVRPTAILINLLHLRVLIQSDRVLVFDAYGSTDSYTQSLFMYDLEGKLRQKADPRNGSTYLPYEFRALEAVLISVTSGLEAEFALVREPVVHILRELEEDIDRDKLRHLLIHSKKLGTFEQKARLVRDAIDDLLNADDDLSAMYLTERKLTGKPRDEDDHQEVEMLLESYHKICDEIVEISGNLISNIRNTEEVIKAILDANRNQLMLLEIKFSVGTLGLAGGTLIAGLYGMNVKNFVEESDLAFGGVSAVCFVLSAVICVYGMRKLRKVQKVRMWGEGPDTWGQRSRIAGRGNWRSEAVESQAQRFARLKGGVTNIGDTPSRPVLWPGMDGLGMHKLNVEADDTPRGDSADATNSDADAGSESPSVTFQDDVDDVEAQMKADAQKPKGVVEKDDRA
>XP_007731635_Capronia_epimyces
MKTPAAPSRGLLRFLRSQSNVAFSNPGPGPGLCPSASLAPPNPARLCRPRPLCTSSSRSLPKQQTPFEDLWRRYREPCKALPPPRLAPPHPPQARSASTRTHGLSFWRRLLRRKEAASRYKQLPDPPAGPSSYDETSAQLFNLSRSLSRNPTGGDLKLRCTEFDANGSVILVSGEFKKSELIAKYGLLPRDLRKIDSSVLPHILVRPTAILINLLHLRVLIQSDRVLVFDAYGSTDSYTQSLFMYDLEGKLRQKSDPRNGSTYLPYEFRALEAVLISVTSGLEAEFALVREPVVHILRELEEDIDRDKLRHLLIHSKKLGGFEQKARLVRDAIDDLLNADDDLSAMYLTERKSTGKPRAENDHQEVEMLLESYHKICDEIVEISGNLISNIRNTEEVVKAILDANRNQLMLLEIKFSVGTLGLAGGTLVAGLYGMNLKNFMEESDLAFGGVSVVCFVLSAVICVYGMRKLRKVQKVRMWGEGVEALGPRGRIGGRGNWRSEAVESQAQRTARLKGGGVSLGGTASRPVLWPGMDGLGMHKLNIESEDDPRNVVIDPNSDADAVSESPRKSVVDGAEAQTKPDGQRSKDSVKKKRA
>XP_009157786_Exophiala_dermatitidis
MKTPAAPSRGLLRFLRSQTDFTTENVAPRCRSQVQLCRHLSTSASQLQRKQQSSPYEELWHRSREPCPALPPPRHSPPTPPQSQSRSASTRTHPHSISFWRRWLRHREALSRSKHPPDPPTGPSSYDETSAQLFNLSRALSRNHTGADLKLRCTEFDANGSVTLVSGEFKKSELIAKYGLLPRDLRKIDSSVLPHILVRPTAILINLLHLRVLIQSDRVLVFDAYGSTDSYTQSLFMYDLEGKLRQKPDPRNGSTYLPYEFRALEAVLISVTSGLEAEFALVREPVVHILRELEEDIDRDKLRHLLIHSKKLGTFEQKARLVRDAIDDLLNADDDLSAMYLTERKLTGKPRAENDHQEVEMLLESYHKICDEIVEISGNLISNIRNTEEVVKAILDANRNQLMLLEIKFSVGTLGLAGGTLVAGLYGMNLKNFMEESDLAFGGVSAVCFIMSAIICVYGMRKLRKVQKVRMWGEGLDSLGQRSRVGGRGNWRNEAVESQAQRFARLRGGGGGAVAGGGAGITPLAGGSGGGGQTGPVLWPGMDGLGMHKLDNNDARDGSVDTNSDADAISDSDSAAPRSSLSRKNKDGAHNVDAPTKKTTDSSSNTNNTKK
>XP_013264552_Exophiala_aquamarina
MKTPVAPSKTLLRFLRCQTDLAALVPAPSCLRLSPVHQKSYQGLTTSSARLSRTTSSATDDIWHRHREPFKALPPPKYHPPRPLQSRSASTESHSPGFWRRWLRHRQALARSKIPLDARAGNSYEETSAQLFNLSRTLSRNTTGADLKLRCTEFDANGSVTLVSGEFKKSELIAKYGLLPRDLRKIDSSVLPHILVRPTAILINLLHLRVLIQSDRVLVFDAYGSSDSYTQSLFMYDLEGKLRQKPDPRNGSTYLPYELRALEAVLISVTSGLEAEFALVREPVAHILQALEEDIDRDKLRHLLIHSKKLGTFEQKARLVRDAIDDLLEADDDLATMYLTERKATGKTREGDNHQEVEMLLESYHKICDEIVEISGLLISNIRNTEEVVKAILDANRNQLMLLEIKFSIGTLGLAGGTLVAGLYGMNLKNFIEESDLAFGSVSVICFALSAMICVYGMRKLRKVQKVRMWGEGIDVFGRHPSAGGRGNWRNEAVESQAQRLGRLRRSGANFATHPAQSGPVLWPGMDGLGVHKLNTDGEDDRRGGELDTSSDADAPVHEHSPTAIHDDLNDPEARTRTDASQEKGASAKSSHHGRHHHRHHDHGHGHGNK
>XP_016222442_Exophiala_mesophila
MQSSVVPSKSLLRFLRHQSQSLCVLQSYPPQSAYKPSLCRALSTSPSRPGRKSVSSLDDVWSRSRETCKALPAPKHTPPTPPQIRKASTESHSLGFWRRWIRHRQALGRSKHPPNSPPSNGGQDDTSAQLFNLSRTLARNAAGADLKLRCTEFDANGSVTLVSGEFRKSELIAKYGLLPRDLRKIDSSVLPHILIRPTAILINLLHLRVLIQSDRVLVFDAYGSTDSYTQSLFMYDLEGKLRQKPDPRNNTTYLPYELRALEAVLISVTSGLEAEFALVREPVAHILQALEEDIDRDKLRHLLIHSKKLGTFEQKARLVRDAIDDLLEADDDLAAMYLTERKDSGKPREDHNHQEVEMLLESYHKICDEIVEISGNLISNIRNTEEVVKAILDANRNQLMLLEIKFSVGTLGLAAGTLIAGLYGMNLKNFVEESDLAFGGVSVVCFALSALVCVYGMRKLRKVQKLRMWGEGPDVFGRPRHGRIGGRGNWRNEAVESQAQRLSRLDRDSRGAATSPHNGPVLWPGMDGLETHKLGTSHDHDRRAGDLDTNSDADATDDTNPSVTIHEDVENVEERMKADARREKGLVLKRSHGHHSGHAHGKR
>XP_013277778_Rhinocladiella_mackenziei
MKTPAAPSRSLLRFLRSQSNSVFAHTTQSPRSPTPRTHLQPCRYLSPSSSLPSRNQSNSLDESWHRYCEPCKALPPPRCTPPKPPQTRNVSTGRHTSSFWRRWLRHREAAVRSRLPSDVPPGPSSYDETSAQLFNLSRTLSRSPTGADLKLRCTEFDANGSVTLVSGEFKKSELIAKYGLLPRDLRKIDSSVLPHILVRPAAILINLLHLRVLIQSDRVLVFDAYGSTDSYTQSLFMYDLEGKLRQKPDPRNGSTYLPYELRALEAVLISVTSGLEAEFALVRDPVTHILRELEEDIDRDKLRHLLIHSKKLGTFEQKARLVRDAIDDLLDADDDLAAMYLTERKATGKPRAENDHQEVEMLLEAYHKICDEIVEISGNLISNIRNTEEVVKAILDANRNQLMLLEIKFSVGTLGLASGTLVAGLYGMNLRNFIEESDLAFAGVSALCFALSTIICVYGMRKLRKVQKVRMWGEGLDHFGHRERATSRANWRNEAVESQAQRIAKLKARGYIGGNTPYSGPVLWPGMDGLGMHKLNVEAENDSRNNGLDANSDADTISQSPQMTIHEDVENIEAKMKADAKKPKALAKKDHIQTHPHWRK
>XP_018001458_Phialophora_attinorum
MRPSFVPSKDVLRYLRCQSDRAFSPIATAPCHSISHCPRSRRQYTSTTSQRSRNTTNTIDELWHRHRDACKALPPPKTPPQPSNSRNISSSAQNSGWLRRLFRARQHAIKSKSSTDQNGLPFDNQSYEDTSAQLFNLSRALSRNPSGADLKLRCTEFDANGSVTLVAGEFKKTDLIAKYGLQSRDLRKIDSSVLPHILVRQSSILINLLHLRVLIQSDRVLVFDAYGSTDSYTQSLFIDPRSPNSSYLPYEFRALEAVLISVTSGLEAEFALVRDPVTHILRELEEDIDREKLRHLLIHSKKLGTFEQKARLVRDAIEDLLNADDDLAAMYLTKKRELAQQTSVNTTTAASASTSTATSTSSSTNAATHEPEEDHQEVEMLLESYHKICDEIVEISGNLISNIRNTEEVVKAILDANRNQLMLLEIKFSVGTLGLAGGTLVAGLYGMNLNNFIEETDWGFGAVSAVCFGLSAIVCVEGMRRLRKVQKVRMWGEGPWSHNANGGRHGGFIADRAGHQPQHNRGNWRSEAMEAAAMARHGRHQQERVLWPGMDGLGMHRLPEAGMENGGDVSTASGVAPSIKSERHQATGAHAAKVAARTAGRRK
>NP_596358_Schizosaccharomyces_pombe
MVLIVGFNLRTSIASFSPICRSLFLFPKYRSRIIRPVVLLEKPFDKHFYATDSNPLITGFPETSKNCPPSVAATKNRLLMNCTEFDDHGNVRVISGDFKKMDLCKQNGLLPRDLRKLNTSINSIVPVILVREGSILINLLHIRALIKANSVLLFDVYGSQHSHSQSQFIYELEGRLKQKSSDFGWLPYEMRALETILVSVVNTLDSELHVLHNLVSDLLADFELDINQERLRTLLIFSKRLSGFLKKATLIRDVLDELLEQDQDLAGMYLTERLKTGKPRDLDKHDEVELLLETYCKQVDEIVQQTDNLVGNIRSTEEICNIMLDANRNSLMLLGLKLSAMTLGLGFGAVVASLYGMNLQNGLENHPYAFYITTGSIFAFAAFLSSLGILKIRRLKRIQMALYHRCNLPISLDPRSLRPPYL
```
