## Supplementary material for "Coding Sequence Insertions in Fungal Genomes are Intrinsically Disordered and can Impart Functionally-Important Properties on the Host Protein": fasta protein sequences: XP_712496.1_blasthits_fa.txt

```
>XP_712496_Candida_albicans
MNYTRVNSSEELEVYEEVGRGGFGVVYRGIIKSTNQEVAIKQIDLEKDSTDLIEINKEIQIISECHCQQITSYMGSFVKNYKLWVIMEFIDGGSIFELLKPGPIDDEKIVSFILYEILLALNYLHNQGKIHRDLKSQNILISKTGDIKLTDFGVSTQLSSNFSKRNTTVGTPYWMAPEVIVNNNGGHSYKADIWSLGCCCYEMFTGKPPLQSKYPPMRALRLISKCQKNQDFIKLIELNELDISWEFKDFLHQCFIEDPKLRASASKLLKHKFITKHIHDKDKIKLLKKLITKKQLWNQQNHIVKTQNYYVPTEIYNNQLKWNMDDQNGNENQQTELTKESGDQHTGNTIKFDISSLMLNNDLEDDIEEDVEDDAHEERKSSPSSEPNDDIIGFFKNDFNNILTKIFNKIDNRNQLSRLQYDQLVEMNNLMGQLITNDNGGTNNNRKILLFQYLKYLIKELLKEKNSHINRLILPSSILHNTGTNGITTNISGNTLVNNNNHVTNMTNFTTNGILSSTTSTTTVNHNRTTSHTWTKFDEIESSLLESWINRMEQDN
>XP_002420991_Candida_dubliniensis
MEYTRVNSSEELEVYEEVGRGGFGVVYRGIIKSTNQEVAIKQIDLEKDSTDLIEINKEIQIISECHCQQITSYMGSFVKNYKLWVIMEFIDGGSIFELLKPGPIIEEKIISFILYEILLALNYLHNQGKIHRDLKSQNILISKTGDIKLTDFGVSTQLSSNFSKRNTTVGTPYWMAPEVIVNNNGGHSFKADIWSLGCCCYEMFTGKPPLQSKYPPMRALRLISKCQKNQDFIRLIELNELDISWEFKDFLHQCFIEDPKLRASANKLLKHKFITKHIHDKDRIKLLKKLITKKQLWNQQNHIVKTQNYYVPTDIYNNQLKWNMDEQYENENQQMELTKESRDQHSGNTIKFDISSLMLNNKLEDDIEDDVEDDGHEEGKSSPSSEPNDDVIGFFKNDFNNILMKIFNKIDNRNQLSRLQYDQLVEMNNLMTQLITNDNIHENGSGTNNNRKILLFQYLKYLLKELLKEKNSHINRLILPSSILRNTGTNNNTTNISGNTLVNNNHTTNLMTNFTTNGILSSTTTTSTRANHNRTINHTWTKFDEIESSLLDSWINRMEQG
>XP_002548616_Candida_tropicalis
MTQFPRVNASDDLDVFEEVGRGGFGVVYRGIIKSTQQEVAIKQIDLEKDSTDLLEINKEIQIISECRCKQITSYVGSFVKNYKLWVIMEFIDGGSIFELLKPGPITDENVISYIMEEILNALNYLHNQGKIHRDLKSQNILVSKHGDIKLTDFGVSTQLSSNFSKRNTTVGTPYWMAPEVIVNNNGGHSYKADIWSLGCCCYEMFTGKPPLQIMHPPMKALRLISKCQKNQDFVKLINLANLEVSNDLRDFLSCCFIEDPKSRFSASKLLKHKFITKFSGTNSPDRIKLIKKLITKKQLWNQQNHIVKTQNYYVPTEIHNNQIKWSMIDDEDEEDGNDNNESNANRDKTIKFDISTMVVDEEVEKQQISQLSKQFDQQLDPLSFMKTDFNTILTKIFNRLDHKNQLSKKQYDQILEMNNIMINLISNDADSKRILIFQYLKYLIKELLKEKNGHISRLVLPSNIVRPALSPSQTTGSFTTTGNSLNTDGITLTRMGSKKEFPGSKFDEIQSSLLDSWINRMEQDK
>XP_003870672_Candida_orthopsilosis
MRVCSSDEIEVYEEIGRGGFGVVYRGIIKSNQQEVAIKQIDLEQDTTDLIEINKEIQILSECKSPQITSYYGSFVKNYKLWVIMEYVDGGSIFDLLTPGTISDETTIAYIVKEVLLALKYLHSQGKIHRDLKSQNILVNKRGEIKLTDFGVSTQLSSNFSKRNTTVGTPYWMAPEVILNSESGHGFKADIWSLGCCAYEMLTGKPPLQNHIAPMRALRLISQCQTNGDFIKLIELESLDASNKYRDFLSVCFIENTKARYDASKLLKHDFVNRKFDNGSKLIKKLITRKQLWNQQNASFKPRSFYVETELHHNQAKWNDQVEVNNETPEMQFDISSISNSDQDSDTLRSSLQKDIHAENKSQFNKIHTKVVNKVESKCGLRENQLKTFDQLKDEMISLISESNDKIILFQYLKYLYKELSKEKNKALGRSILPSTSRREEEPTTPSTATTTTTTTTTTTTLKSQTQLSKFDEIEQSLMESWLKRTKS
>XP_001523964_Lodderomyces_elongisporus
MRVNSSNELEVYEEVGRGGFGVVYRGIIKSTLQEVAIKQIDLEQDATDLIEINKEIQIISECRCPQITSYYGSFVKNYKLWVVMEYVDGGSIFDLLKAGPMDDGEESAIAVIAREVLLALVYLHDQGKIHRDLKSQNIMLNKLGNVKLTDFGVSAQLGSNFSKRNTTVGTPYWMAPEVILNSKGGHSFKADVWSLGCCCYEMYTGKPPLQRYHAPMKALRLISRCEQNGDFIKMIALDELRISDEFRSFLNCCFIEDPATRFSARKLLNHPFVNRKILNSQRLMKKLITKKQLWNQQHQNIQRQNFYVPTQMYDNQRQWSDGEMGATEGNVLGNDRVKFDISMIEEEEEKEEKEEKKQQKNHETQQGTTRSRASTSPTIPTPTTTPNRLLTPKKGSVSSRYQETFERDILSKSYQKLILRQYFTSQEHFLVKQLNQNMGALVIENKNKILLFQYLRIMIKELAKDKNGVLGSMILPSSLRNHYTRGRSLSNTSATINAETNGTGAKNSLEKQSLNAWPSKFDEIEQSLMDSWIKRMKEAHQ
>XP_007374861_Spathaspora_passalidarum
MTMSASSLYKRTEVIGRGKFGIVYKGYNKQTKQVVAIKVLNLDTEEDEVIDVQQEIQFLTELKNVPNVTHYYGSILNDTKLWIIMDYCAGGSLRTLLKAGVLEERYIGVIVRELLIALSGVHKMSVIHRDLKAANVLITKEGNVQLCDFGVAAKMTSNALKRTTMAGTPYWMAPEVIRTGETYNSKADIWSLGITIYEIATGNPPYCDKDASWAMQLISKSKPPRLEGREFSPALKECIALCLDENPEERPSADDLFKCKLVKIYKNHPKSILREVISRYLLWRDRNSSRNSVFINLEDEQTTEAPATDDAQSEVDVGNGHNHQIQVKWDFDSLSSREYIIENDIDIDHVQDNYMNYDTQGDYQTLPTLKAGTTVGRNQSIIGLSNMQNSSATLNTNGKTITTSDIPKSLQMLFEDLPDQSENSPVLPAPSMPSTERMESPTIEIPDMENLVKFPPSSASTVSSATSSHPPLNKPPSLYHSQSASSGLESRFTNPNTSPIETRPRKKTISNTMVSTAGVQQLNQAAPHTPPYTAPNNLRTPSPKPPSAAGLVSSTSISSKSNSPSKMKALQAPSNPLLQPINFKLSSESAAKLESINPQSHPPTQQPPQLVNQHSMPALPVSATAASQTKPKRNRPGFHIQMPTPSNTIQSLAALTNEPDNENVNQFGINPAQAATMPVSMTPVTEKEIPNLTPLSSDDGEDGNKSQQQQQQQQQQQQQQQQQQQQQSTQRTAEAATIQRHSSVHEKTGHPTTTTPVAVPVASSASVVANPSGPNVFLPRGNSFSGTIPTPTTTTAAASTNSASVSTPSATAAATTTTVTTTATTTTPKFPVIPSINGDFFIDSTSKQRLVSELESMIKLFNQGLEALEENL
>XP_043049836_Scheffersomyces_spartinae
MANQDQKIQMVRVNSADELELFEEVGRGGFGVVYRGVVLSTGLQVAVKLIDLENENTDLFEVNKEIMILLECKLPQITEYYGCFVKSYKLWVVMELMDGGSLFDLLRPGPVGEEKVILIILREVLQALDYLHGQGKIHRDLKSQNILINKLGEVKLTDFGVSTQLLTNFSKRNTTVGTPYWMAPEVILNNSGGHAFKADIWSLACCGYELLTGKAPLQSQYSPMRALRQLSKCQKDSDFSDLIGLNNINDMSKDMHHFFSKCFVMNPRDRMSASQLLKHPFISKYAKETNKSKLLKNLITRKQLWEQENYVSKTQHFYIPTEISKNQQIWQAPINNPGNSSGNSPGKQKDPKSIHFNISMIRYDDIDLNSENEDLKEGPGHNHQQFGMSNNYNDSAATAVAGSRLVSPRKSRESSQSPQGIDQPVVDGLNDSNEELRSELQHELSRIVNRVFARLENRLSLGTGQYDALVALNDQLVQLVSYAQDTADNSKVLVFQYLKYFLKELRKHDSNDTRELILKLILPSNPNTMNANTVDAGSVATRSKAKSLRVVAPEDGGPKGRAIGKMSRMENTMRRERIDLILESDSGNENGIAQNIVKPGLFSHPDLLEVEYTIDTTTGCNSVKISPDGDSFACCDSQGWIRVYSMATGKATWEVKGHGSGINDIEFSPVNSDILASCSDDRTIRIWLISRRRCLKVMKKHSFYVTTIKFNYKGNLLVSALADETIIVWDVSSGKSLRTLAAHSDPISLVALTFDSSIIVSGSYDGLMRLFDMESGHCLKTLTYSTSHDSNMEQPTHLFRFNGFKLPKSAKLRLLGVYFAGALYSIGLWLMVDAAIYLKTVNASDVHVSFVDWIPFICSTIGMLIVNLIEKANLFIDLANLFTGGGAGGHAWAARVILFCGFSLLAGGLAGLFMVFILKFLVKHYTFPTLGMGVSNIVCNGCVMLSCIVLWLSQNIEDEYSYSLTL
>XP_001385099_Scheffersomyces_stipitis
MIERIHSAEELEVCEEVGRGGFGVVYRGLIKANNNEVAIKQIDLESNNTDLFEINKEIQIISECRLPQITQYFGCFVKHYKLWVIMEYVNGGSLFELLKPGPAEDERVISIIIREILLALEYLHNQGKIHRDLKSQNILLSKSGQVKLTDFGVSTQLSSNFSRRNTTVGTPYWMAPEVIVNNNGGHSFKADIWSLGCCAYEIFNGKPPLQNQYPPMKALGQIGRCHKDTDFVGLIELDKMNISNHFKDFLSKCFIVDPRDRYSATKLLNHKFITKYANLPEKSKLLKKLITNKHLWDQENHVDRSHNFYVPTEIARNQMKWSQEDDDSKNTAKTIHFDLSSIKQSSPTRIAYPVSPASSKRSSTRESSISPPASTVGDDEQKPNLILADYRQNSKIVSKEDTFANNLRPDFSRILNKVFHKLESKNTLTTEQYDHLVSLNSRLLDLLCFSQYSESYDSNNRKILVFQYLKYFLKELAKSGDTNSSNTKTILQRLIIPSTFTVSSQSNVADSEFVTMERNSRTYSQFDEIESSLLESWIDQMNERWS
>XP_020067013_Suhomyces_tanzawaensis
MSRVHSADELEVCEEVGRGGFGVVYRGIIKATNEEVAIKQIDLENDQTDLFEINKEIQIISECRLEQITGYLGCFVKQYKLWVIMEFVNGGSLFEMLKPGPIHDERTILIIVKEILVALEYLHNQGKIHRDLKSQNILLSKGGEVKLTDFGVSTQLSSNFSRRNTTVGTPYWMAPEVILNNNGGHSFKADIWSLGCCAYEIFNGKPPLQNHFPPMKALRQISRCHNNEDFVNIIELSSMEISSVFRDFLEKCFIVDPKERFSAIKLLNHKFIQKYDKSTEKFKLVKSLITKKQLWDQENHVIKNHNFYVPTEMVKNQKKWRGEDDEENNQFQFDISLISGFPPSPKTSRESSRSPGGQEKSKSPEKNNASINLQSLMKTTTKQDQFKKTIRPEFHRILNKVFHKLETKNSLTTQQYDLLVSLNNDLLNLFSFTQSSDPNEQGNYKKILVFQHLKYFLKEISKSNDIETYGPSNSKVILQKLIIPSNFNVGQRQVSEATPERGGSIREFDEIENSLFESWIDKMNEKWA
>XP_020076268_Hyphopichia_burtonii
MVVQSAEELEVCEEVGRGGFGVVYRGLIKANNEEVAIKQIDLENDQTDLFEVNKEILIISECRLPQITKYLGCFVRHFKLWVIMEYVNGGSLFELLKPGSISDENVILLIVKEILIALEYLHNQGKIHRDLKSQNILLNNRGEVKLTDFGVSTQLSSNFSRRNTTVGTPYWMAPEVILNNKGGHSYKADIWSLGCCAYELFNGKPPLQNQFAPMKALRQISRCLHDDDFTTLIGLDELDISEEFKDFLHKCFLVDPKERYSSTKLLKHKFITKYNTKPNDPLVRKPLKQLITRKQLWDQENHVLKTQKFYMATEMIANQKKWKNDGNSDRDKTIQFDISSINLESIQSPNEGSSASTASGGTENPGIKAFTSPISTSKSTRESSLSPNNKPHEPSNFNGLPGYKSNIKQDVFQRNIRQELNKILNKVFHRLELKSSLSTEQYDSLVSLNDRILNLATFVQTSDANYNNTKILICQYFKYFLKELTKSNSPQNTENHHDTEQVKASLQKMIIPSTFSITDNASGLYVQPANRQRSALSRSFTQFDEVENSLFASWIDKMAVNS
>XP_015466695_Debaryomyces_fabryi
MGIRIQSADELQVCEEVGRGGFGVVYRGVIKATNEEVAIKQIDLEHEQTDLFEVNKEIMIISECRLSQITQYYGCFVKHYKLWVIMEYVNGGSLFDLLKPGAVTDEKVILIITKEILIALEYLHEQGKIHRDLKSQNILLNQTGEVKLTDFGVSTQLSSNFSRRNTTVGTPYWMAPEVILNNNGGHSFKADIWSLGCCAYELFTGKPPLQNHFTPMKALRQISRCHYENNFTELIGLDDLEISDSFKDFLCLCFVIDPKERFSATKLLKHKFITNASSSVNDQKKLVKKLITNKRRWDQENHVTIKQNYYVPTEIRNNQQKWNEGELDEQKTIHFDISLIQYSSSEKPTIQFPPSPTMSQKSSRESSLSPTSDKQEINKDPPLPKLNYQSLSKINTKQENLKKTIEPELHKILNKVFQKLDSKCSLSTQQYDLLVSLNDNMLKLVSFIQYSEPNNTPYNKLLFCQYMKYFLKELLKIPADKQTENNPRSTLQRLIIPSNLNVKLNTLKTISDTATMATLNNKSFTQFDEIEFSLFETWIDKMTENASQDNQVYK
>XP_002770423_Debaryomyces_hansenii
MGIRIQSADELQVCEEVGRGGFGVVYRGVIKATNEEVAIKQIDLENEQTDLFEVNKEIMIISECRLSQITQYYGCFVNHYKLWVIMEYVNGGSLFELLKPGAVTDENVISIIAKEILIALEYLHDQGKIHRDLKSQNILLNQTGEVKLTDFGVSTQLSSNFSRRNTTVGTPYWMAPEVILNNNGGHSYKADLWSLGCCVYELFTGKPPLQNHFSPMKALRQISRCHYENNFAELIGLDDLEISGSFKDFLCSCFIIEPKERFSATKLLKHKFITNVSLSDNDKKKIVKKLITNKRRWDQENHVIQKQNYYVPTEIRNNQKKWNENELDEQKTIHFDFSSIQESASENPIIQYPPSPTASQKSSRESSLSPTSDSKETNQDPPLPKLNYQSLSKINTKQENLKKTIEPELRKILNKVFHKLDSKNSLTTQQYDLLVTFNDNMLNLMSFIQYSEPNNAPYNKLLICQYMKYFLKELLKLPAERQMENNPRFMLQKLIIPSNLNVKLNTLRTISDTTTMTTLNNKSFTQFDEIEFSLFETWIDKMNEKIS
>XP_006686895_Yamadazyma_tenuis
MSTRVFSGEELTVCEQVGKGGFGVVYRGLIKTTNEEVAIKQIDLENDQTDLYEINKEIQIISECRLPQITRFMGCFVKNYKLWVIMEFVNGGSLFELLFPGPVQDEKIISIIAKEILIALEYLHNQGKIHRDLKSQNILLSSSGEVKLTDFGVSTQLSSNFSRRNTTVGTPYWMAPEVILNNNGGHNSKADMWSLGCCLYELFQGKPPLQNQYPPMKALRYISRCIKDEDFAQLIDLDSLQISDNFRDFLSKCFIIDPKERFSASKLLKHKFITKNTTSSVEQQKLVKGLITRKHLWDQENHVLKTQKFYLPTEMVENQQKWATEESEENAETIKFDISTISYSNSSDYPSPKSSTHSSSVSPPSTLDTEVETTRQTTDFSKKKANYQTLTENNSKQKNLVKTVQPELNRILNKVFHKLETRNNLSTEQYDLLVTLNQTIVELFTFSNYDPKSNSSNKILVCQYVKYFLKELTKTENVDNSRLMLQKMIIPSDMKNFSDINETIKLKKKTNDPLDEIESSLFETWINEMKSN
>XP_001484901_Meyerozyma_guilliermondii
MVRVTSADELEVCEEVGRGAFGVVYRGHVRASGLEVAIKQIDLENDPTDLLDILREIQIISECRLPQITSFYGCFVKNYQLWVVMEFADGGSIFDILRPGPMKNEKTIAIILKEVLVALEYLHDQGKIHRDLKSQNILLTRLGNVKLTDFGVSAQLSSNFSRRNTTVGTPYWMAPEVILNSNGGHSFKADLWSLGCCAYELVTGKPPLQRDYPPMRALRHISTCSSDDKFAELIGLDELDISADLCDFLRHCFVVDPTKRYSAPKLSKHRFITSNTVSSEDQAILIRKAITNKQLWDQENQIDKTQKFYIESEIARNQQQWKQSDSPEDEKFPEIQFDFSTIKATPNVKTDMASPASLSSLPIRRGTYRTASKQADLERLVGVELAKILNRALHKLESRANLTTEQYELIESLNELFLNLLSVCPSSEKSEGITGRFIILQYLRYVLKEIMKEGDSTRSLIQRLVFPSSFSNYSKPSDSLTTRRYTSQYDEIESSLLESWIEKMSQS
>XP_018709997_Metschnikowia_bicuspidata
IHSMSRIFSSDQLDVCEEVGRGGFGVVFRGIVKATGQEVAIKQIDLEHELADFFEVNREIQILSECRSPQITQYLGCFVKGYKLWVIMEFVDGGSLFELLMPGPVTDEKTILIIAGEILLALLYLHELGKIHRDLKSQNILFNQNGEVKLADFGVSTQLYSNFSRRNTTVGTPYWMAPEVIMNNTGGHSFKADIWSLGCCIFELRSGKPPLQDHYTPMQALRKISSCKKNADFVNFIDMAAKDDWSDTLKDFLASCFSVDPRNRPSALRLLQHDFILGKHDLGPEACKRRLKKLITRKRLWDQQNHVVKSHRIYAPTEISQNQNKWKHGGSPQKETKSIRFDFSTIKDAPELPSETDSEHKKISVSPSRSDSSGGARQDASKNNKAMKADFRKVLNRVFTKLELRTALSTSQYDQIVTLNDKLLDMFTPVSSADPSGSQSKILVCQYLKYLLKEVSKQAPANKLQLQKAIVPSQYLQQASSTIEPVKKQAPTSMDEIERSLLGSWLDKLEK
>XP_002618074_Clavispora_lusitaniae
MQNVLVSLALQAMERIQGSDELEVCEEVGRGAFGVVFRGIIKATGQEVAIKQIDLENESADLFEVNKEIQILSECRIPQITRYMGCFVKGYKLWVIMEYVNSGSLFEILRPGPITDEMTISVISHQILLALNYLHDQGKIHRDLKSQNILLSQEGEVKLTDFGVSTQLYSNFSRRNTTVGTPYWMAPEIILSNNGGHSYKADIWSLGCCIYELRTEKPPLQNELAPMAALRRISACRSDDDFLRMLNLDNMSDLLKDFLKRCFVVDPANRPSASKLLKHKFITQSTRLENDSKKVLLKRLITRKLVWAQENHQPKTQRFYVPTEIASNQQKWQDAEGSEGGKQKANTINFDFSTIQDVPVLNNPDVLSSTALHENDVSPTPSSGSMNYKNELPQTNKALKLEHIKLLNRVFAKLESKVSISTTQYDELVTLNQKLANLFSPVQYSENNQTRILICQYLKYYLRELTKHQSNAETSSLRLQLQRAIIPSNIQVNHTASSLTENFPRKNTPLNPLDEIENSLLESWLDKMGNY
>XP_025340049_Candida_haemuloni
MNRINSSDELDVCEEVGRGGFGVVYRGVLKNTGKEVAIKQIDLESESADIFEVNREITILSECRIPQITRYLGSFVKNYKLWVIMEYVSGGSLFDLLKAGPITDERLVAAIAKEVLIALAYLHDQGKIHRDLKSQNILLGHDGEVKLTDFGVSTQLSSNFSRRNTTVGTPYWMAPEVILNSTGGHSYKADIWSLGCCVFELRNGRPPLQEHFAPMKALRQISSCQNDGDFWELIQTESSKSWSHEMIDFFHRCFVLQPQERWSAKRLLRHKFIQQAELISDDQRRKDLRKFITKKHLWDQEHHITRTRRYYAPTEIQKNQERWINGASDSKGENKENRVEFDLSSVKEYPKTVNDHQDSSGKTTPSPAPAATPSKADTSSSRNSSTEFIKILNRVFHKIEQRTMLPTEQYDQLVQLNDSLINLFVPVRTSDDSEPSQSRILTAQYLRTYSMIENGEHLDKKAKLNGSFDQWQGLYKERYNIPGKPSESLNSVKISPDRSLLATCTSTGLLHIYNYEDGTHKTTLSGHNKGISDIAFSPVDSSIIASCSDDLTVRIWSITKGACIRILKKHTFHVSALCFNSKGNLLVSGAADETVVIWDLTTGRSLKTLAAHSDPVSSVSLTPDDTIIISASYDGLMRLFDLESGQCLKTLVYNSSSHGTATASTNDVVNFPISNVSITPNGKYILSTSLDGKIRLWDYMNNRVVKTYTSNDSSATICEKYNCSTSFITATEEPLIASGSDQSGVLFWSVQSKDIVFQLQPGSTVLGIDSCDGGNELVTCSLQGDIRFYDLEPQFKVVNGNGHLNTTSGASSPEASDVSHTEGQEAEGNEDIEEEEQEAEEDKGAEEDSS
>XP_024713346_Candida_pseudohaemulonis
MERIYSSDELDVCEEVGRGGFGVVYRGVLKSIGKEVAIKQIDLESELADLFEVNREITILSECRIPQITRYLGSFVKNYKLWVIMEYVSGGSLFDLLKAGPITDERLVAAMAKEVLIALAYLHDQGKIHRDLKSHNILLGHDGEVKLTDFGVSTQLSSNFSRRNTTVGTPYWMAPEVILNNTGGHSYKADIWSLGCCVFELRNGKPPLQEHFAPMKALRQISLCRNDGDFWELIQTELSKSWSHEMLDFFHRCFVLQPLERWSARRLLRHKFIQKADEISEEQRRRDLRKLITKKHLWDQEHHITQTRRYYAPTEIQMNQQRWLNGGVGDAENKENRVEFDLSSVKDSTKLVPDERASASNKTTPSPAPSNKQEINTKNLSSEFIRILNRVFHKIELRNLLPREQYDQLIELNDSLIRLFVPARVNEDSDASQSRILIAQYLRYLVKELVKPQPENTTRLQLQKQILPSAVHETIPAEPVTLRGKKTSSTLDEIEKSLLESWLDKMKND
>XP_025335254_Candida_duobushaemulonis
MERIYSSDELEVCEEVGRGGFGVVYRGVLKSIGKEVAIKQIDLESESADLFEVNREITILSECRIPQITRYLGSFVKNYKLWVIMEYVSGGSLFDLLKAGPITDERLVAAMAKEVLIALAYLHDQGKIHRDLKSHNILLGHDGEVKLTDFGVSTQLSSNFSRRNTTVGTPYWMAPEVILNNTGGHSYKADIWSLGCCVFELRNGKPPLQEHFAPMKALRQISSCRNDGDFWELIQTESSKSWSHEMLDFFHRCFVLQPSERWSARRLLRHKFIQKADEISEEQRRRDLRKLITKKHLWDQEHHITRTRRYYAPTEIQMNQQRWLNGGVGDAENKENRVEFDLSSVKDSTKLAPDERASASHKTTPSPAPSNKQEINTKNLASEFIRILNRVFHKIESRNSLPREQYDQLIELNDSLIRLFVPARVNEDSDASQSRILIAQYLRYLVKELVKPQPENSTRLQLQKQILPSAVHETIPAEPVTLRGKKTSSTLDEIEKSLLESWLDKMKND
>XP_028892936_Candida_auris
MKRIISSEELEVCEEVGRGGFGVVYRGVLKETGKEVAIKQIDLESDSADIFEVNREITILSECRIPQITRYIGSFVKKYKLWVIMEYVSGGSLFDLLKAGPITDERLVAAIAKEVLIALAYLHGQGKIHRDLKSQNILLGHGGEVKLTDFGVSTQLSSNFSRRNTTVGTPYWMAPEVILNSTGGHSYKADIWSLGCCVFELRNGKPPLQEHFAPMKALRQISSCRTESDFWELIQTESSKNWSHELLDFFQKCFVMQPRDRWSATRLLRHSFIKKADGISDEQRKKDLRRLITKKHLWDQENHITKTKRYYAPTEIQKNQEKWINGGAEAHKGSSRLAFDLSSDNENMPLADDKSSPSKTSPSPTPSSVYAKNEGDGSNTKQEFIRILNRVFQKMERRTNLMTEQYDQIVQLNEIFFQLFITAQSSDSPNDSPNRILAAQYLKYLFKEVARPSSENSARQQLQRLILPSSLQNTVVSERKPFEKSSNSSTLDEINRSLLESWLEKMKTN
>NP_011970_Saccharomyces_cerevisiae
MTTKPQNSKQGLAEGEMDVSSLFKRTEVIGRGKFGVVYKGYNVKTGRVYAIKVLNLDSDSDEVEDVQREIQFLASLKQISNITRYYGSYLKDTSLWIIMEHCAGGSLRSLLRPGKIDEKYIGVIMRELLVALKCIHKDNVIHRDIKAANVLITNEGNVKLCDFGVAAQVNQTSLRRQTMAGTPYWMAPEVIMEGVYYDTKVDIWSLGITTYEIATGNPPYCDVEALRAMQLIIKSKPPRLEDRSYSTSLKEFIALCLDEDPKERLSADDLLKSKFIRAHKATPTSILKELISRYLLFRDKNKNKYKIEGSIPENEPSKPSEAPKPSQNGGGDEAQKSIASNDNEIKRVNEGDVEMKWDFDSLSSSDYIIENNINLDALAEDNNEWATAQHDLFNYAYPDEDSYYFDPTSHNTRPFVYQGTTIGKGYPGTIAQNSTLNAPVTNNYTNSKYPSKMVAGTTNTSGTHTAGPMTSSKRLESKAPKQLLELFEDNEIITAENDVNTEAPKISKSISSLNAGNSSRDDFIPSISNEVNGNINNNKMRPHLPPLSSGNNYYSQSTPALPLLQTKFNKTSKGPPTSGLTTAPTSIEIEIPEELPNSALPTPASADPVLIPSTKARSSTVTAGTPSSSSSIQYKSPSNVPRRLTVSNNRPEHCPSTITNQKLGSAVASNSGISSTPNNSNNYNNNTDSENSRGSSGSNTANSTQMGITNPGNVTKLSTHKASSPSRPLFGVGTSPNRKPAGSPTQNIGHNSTHTNLAPPPTMKPMANSKDNKDILLQPLNSIPSSSTLNTISGNSSNNLTSSNYFSNEKEGSRVNGDFKRNNPNLKLQMPLPTPVVRNKLLDPNTATSQNNNGMPGSAGISTNENINQFGFNTSSASNIPVSMTPISEKHIDFGGKIKRSQSISNRKNSSASEHPLNILGSSVSGNVSGIGNNNVGSNNNSGPNNSVPLSANTGNTTIKANSTTIATSSSAAASTTAPISQQTIPSGTQFNHILSSAATAANSVNSLGFGMCPPPQSLQMEMFLDLESFLPGKQRRVDRKPQVLKELENLLQMFEEGLPCIEHALKEQLISTPIKDNEH
>XP_018221884_Saccharomyces_eubayanus
MMAKPQNGKQGLSEGEMDVSSLFKRTEVVGRGKFGVVYKGYNVKTRRVFAIKVLNLDSDSDEVEDVQREIQFLASLKQIPNITRYYGSYLKDTSLWIIMEYCAGGSLRSLLRPGKIDEKYIGVIMRELLVALKCIHKDNVIHRDIKAANVLITNEGNVKLCDFGVAAQVNQTSLRRQTMAGTPYWMAPEVIMEGVYYDTKVDIWSLGITTYEIATGNPPYCDVEALRAMQLIIKSKPPRLEGRSYSSSLKEFIALCLDEDPKERLSADDLLKSKFIKNHKATPTSILKELVSRYLLFRDKNKSMYRIEGSMPESELSKPTEAQSSSQTSGGNEAQRPAKSSEYELKMANEGDVETKWDFDSLSSSDYIIENNINLDVLAEDTNNEWATAQHDQFNYAYPDEDSYYFDPTNHNTRPLVYQGTTIGKGYSGTIAQNSTLNAPVTTNYTNSKYPSKMVAGTTNTSGTHTNGPMTSSKKLENKAPKQLLELFEDNDIITGENDMNAEAPKMNKSISSLNAGNNSREDFVPSNEVNGNMNSNKIRPHLPPLSNGNNYYSQSTPALPLLQTKFNKTSKGPPTSGLTTAPTSIEIEIPEELPDSALPTPASADPVLITSTKARSSTMTAGTSPSSTSAQYKPVPSVSRRLTVSTNRPDHSPSMIGGQKLTATASTTAISTLATSSSIYNNSNSADDETSRGSSGSNTANSIQMSITNSSNTTKLSTHKASSPSRPLLGTGTSPNRKPANSPTQNINHNGIHTNLGVPPTMKPMVNSKDSKDILLQPLNSITSSSTINTTNSNGGNSTTSLNHFSNEKENSRVNGDFKRNNPNLKLQMPLPTPVVRNKLLDPNIAAPSNTNGMPGSAGICTNENINQFGFNTSSASNIPVSMTPISEKHIDFGSKIKRSQSISNRKNSSASEHPLNILNSTVPGNPCGTNNNNTGANNNISLALNTGVAGTNTNATAATIPSSTTAATTAPISQQSIQPGTQSNHILNSTTAVANPTNLLGLAMYPPPQSLQMEMFLDLETSLSGKQRRIDRKPQVLKELENLLQMFEEGLPCIEHALKEQLTSTPIKDNEH
>XP_033766772_Saccharomyces_paradoxus
MTAKPQINNKQGVAEGEMDVSSLFKRTEVIGRGKFGVVYKGYNVKTGRVYAIKVLNLDSDSDEVEDVQREIQFLASLKQISNITRYYGSYLKDTSLWIIMEHCAGGSLRTLLRPGKIDEKYIGVIMRELLVALKSIHKDNVIHRDIKAANVLITNEGNVKLCDFGVAAQVNQTSLRRQTMAGTPYWMAPEVIMEGVYYDTKVDIWSLGITTYEIATGNPPYCDVEALRAMQLIIKSKPPRLEGRSYSSSLKEFIALCLDEDPKERLSADDLLRSKFIKAHKATPTSILKELISRYLLFRDKNKNKYKLEGSIPENEPSKPSETQNQSQSGGGGEAQKSIASNDNEFPKRVNEGDVEMKWDFDSLSSSDYIIENNINLDALAEDNNEWATAQHDLFNYAYPDEDSYYFDPTSHNTRPLVYQGTTIGKGYPGTIAQNSTLNAPITNNYTNSKYPSKMVAGTTNTSGTHTAGPMTSSKKLENKAPKQLLELFEDNEIITGENDANTEAPKINKSISSLNAGNNSREDFIPSISNEVNGSINNNKIRPHLPPLSSGNNYYSQSTPALPLLQTKFNKTSKGPPTSGLTTAPTSIEIEIPEELPSSSLPTPASADPALIPSTKARSSTVTAGTPSSSNSVQYKQSSNLPRRLTVSSNRPEHCPSTITNQKMTSTMASTTGISSTASNNNNNNYSNNTDGENSRGSSGSNTANSIQMGITNSGSLTKISAHKASSPSRPLFGVGTSPNRKPAGSPTQNIGHNPTHMNLAPPPTMKPMVNSKDSKDILLQPLNSMGSSSTINTISGNIGNNTTSLTYFSSEKESSRVNGDFKRNNPNLKLQMPLPTPVVRNKLLDSNTTAPQNNNGMPGSAGISTNENINQFGFNTSSASNIPVSMTPISEKHIDFGSKIKRSQSISNRKNSSASEHPLNILGSSVSGNAPGNNNGGSNNSVSLPANAGATTTKPNATALATASSAVASTVAPISQQSIPPGTQFNHILGSTTTAANSANSLGLTMYPPPQSLQMEMFLDLESCLPGKQRRVDRKPQVLKELENLLQMFEEGLPCIEHALKEQLISTPIKDNEH
>XP_003677852_Naumovozyma_castellii
MKRSGSTSTSGPITNGKPRASSLPKKQTSDQDVNSMFRRTEVIGRGKFGIVYKGYHVRTKQIYAIKVLNLDSDEDEVEDVQREVQFLSSLKQIPNITRYYGSYLKDTSLWIIMEYCAGGSLRSLLRPGKIDEKYIGVIMRELLVALKYIHKDNVIHRDIKAANVLITNEGSVKLCDFGVAAQLNQSTLRRQTMAGTPYWMAPEVIMEGVYYDTKVDIWSLGITAYEIATGNPPYCEVEALRAMQLITKSKPPRLESRSYTPLLKEFIALCLDEDPKERLSAEELSKTKFIKAHKLTPVSILKELISRYLLFRDRNKASSKEEDGMVAEGNRNIDHVQEKEENGPDNNGEKSHPVTTTDEHTENVGQENIDVKWDFDSLSSSEYIIENNINIDAIPEESTMDWTTEQQEQFNYAYPEEDQYYYHPTNNNIKTLYQSTTMGKNHPSTVYHNSTLNAPMNSTANFNTKMMMGTGTTGTHTNAGNVNTGTHNTAMATKRTETRAPKQLLELFEENDVINEENEHSADIMRINNISSGPPPSLEQSLSSSVVDGSSGTRPHQTLMNANAYYSQSTSVLPTLQTKFNKPHKGPISAITTAPTSIEIEIPEELPVSSALTPNPPDDDNSSTKPRSSTVSVIPHPYQQPPGLSRRLTVSDSANNTEVSVNTSNMNKIVGEDGSIYSTSSVPTTISAVAAGKIHHRTPSPSRILVNNGVSPVRKVAISPTGSGSSLIKNVITAASNLGPPPIMKPISMEDTKDPLLQPLNANMSKNNNNGHQMGSSTNTTTATKETSRVNGDFKKNNPNLKLQMPLPTTHLRNKLLDSNPGSATSAPITIPNISTNLTTQLNENINQFGFNTSSVSNVPVSMTPISEKNIDFGARLKRSQSTSNRKASNSFGDHSTTSNGIASTVNNVAAAESVAPNGTPLQTIASSASIATYNSMVSGGSTSNKMHPPPNLLDMSIFQDMDFNNLGSGKHIDKKPQMLSELENLLRMFEEGLPAIEAALEKQLITTPGGAEDH
>XP_003669074_Naumovozyma_dairenensis
MRKASFTSSSGTPIQNGVSKQQQQTLPSHARLPADKDINSVFRRTEVIGRGKFGIVYKGYHVKTKQIYAIKVLNLDSDEDEVEDVQREIQFLASLKQLPNITRYYGSYLKDTSLWIIMEYCAGGSLRTLLRPGKIDEKYIGVITREILIALKYIHKDNIIHRDIKAANVLITNEGSIKLCDFGVAAQLNQSTKRRQTMAGTPYWMAPEVIMEGVYYDTKVDIWSLGITTYEIATGNPPYCEIEALRAMQLITKSKPPRLEGRNYSPLLKEFVALCLDEDPKERMSAEDLLKTKFIKAHKLTPVSILKELISRYLLFRDRNKTLKEEGALPEEEKADNKKSRKETSDNTDNTVTENKSIDKNIDEEENVDVKWDFDSLSSSEYIIENNINIDAIPEEATVDWSADGQQEHFNYAYPDEEQYYYHPTNKNGKSFYQSTTIGKHQPGTVHHNSTLNAPLTQLNTTENIRTRPMGGTHTTNNNMTHNTEFATGKKVETKTPKQLLELFEENEPISDDNAVETDINRINSNLSAMKLNGISAAPIEGRQLSSGMDAANTSRPHQNFTNGNAFYSQSTSALPILQTKFTGNNKGPTSAITTAPTSIEIEIPEELPSSIATSLTPLENEPNNLLPTKPRASTVSITAQGSQHQKQPVLSRRVTLSESTNRADSVPKPADANLRSDGRGQGTVGAVTTTSTSASILPAPNNNFSTSNNKLSHRTPSPTRMLVNKMTTPGKKTTGSPTGPSSSKPHASNLTNLGPPPIMKPIIANDDNKDLLLQPLNSKTNNNMYSLPIKEKETTSRVNGDFKRNNPNLKLQMPLPTSVLRNKLLDSSQAPASASATVTSNLTSQIHDNINQFGFNTSSASNVPVSMTPISEKNLDLGARLRRSQSTSTRKPSNSNEHSTVLGSTSVLLNNASTGQSNLLSAASSSSLNTSLTSNSGNVNNTVTSTNTVMQCPPNSLNMQIFQDTEFSSSGISRRIDRKPQMLDELRTLLQMFDESLPLIEHALEKQLPATHTTENGDH
>XP_003957277_Kazachstania_africana
MKKTVTSTRSNSVTSRSNSVNPELDEDDEDINFKFRRTNVIGRGKFGVVYKGYHLNTKHVYAIKVLNLDSDEDEVEDVQKEIQFLASLKQLPNITRYYGSYLKNTSLWIIMEYCGGGSLRSLLRPGKIDEKYIGVIMREILIALKYIHKDNVIHRDIKAANVLINNDGSIKLCDFGVAAQLNQTKSRRQTMAGTPYWMAPEVIMEGVYYDTKADIWSTGITAYEVTTGNPPYCDVEALRAMQLIAKSKPPRLEGRNYSALIKEFIATCLDEDPSERPTADELLKTAFIKTYKPLPTSILKELISRYLLFRDKTKRESVAVVAEEEHEKAKLQNNFNNDIKGEVQATESNDAEANEMKENFDTKWDFDSLSSTDYIIENNINIDAIPEENNDWINDDYNYAYPDEDHYPYYHTNNIGKTIFQGSTIGKNAAGGTYIHNSTLNAVMTQQHSIINTAATGNNTTNNITMSASNYHSKVMQATNNGLVGTNVNTKTGTYTTGRKTVDAKAPKALLDLFEDNDVINEEDEELINQELPRMNNNLHTTSLSDDISATTAVAAASDVTSPVAHPGILTSNAYYSQSSPALPVLQTKFSKSSKIPAGPMTAIPTSIEIEIPEELPNSSMTTPSNTSNTNNINITGNSSTDLNLLHTKPRSATLSSSPLAYKQPLQVNRRPAISGSGSNSTNSVVPEETSRSVSGTGLPTSGSKVNMISNHKTPSPSQLLNKAGTNVSPIRKPTVSPIVTSSMTSTVPVAMKPVNSSSNTDSEVKDILLQPLNNNASSILNDKETSRVSGDFRRNNPNLKLQMPLPTTALRTKLLDGATNYVSAMANAADEKINQFGINTSTAQNIPVSMTPIGDKHMDFGLHARVKRSHSTVNRKSSFSAGEYPGSTVSTITTVTSNAATASTTMARPPTVLKMDMFQDVDLNSTGNRGHITVDRKPYMLTELDKLLKMFEDGLPAIESILKKQLASDTSSTTAAATAPAQTVTAATAPALSTSATATTIPEDHRQ
>XP_022463112_Kazachstania_naganishii
MMRKMVPEGATSNTGEHPTHTAVTSTRSAPKKKDDDINAAFRRTEVIGKGKFGVVYKGYNLRTKHVYAIKVLNLDSDEDEVEDVQREIQFLASLKQLPNVTRYYGSYLKNTSLWIIMEYCAGGSLRSLLRPGKIDEKYIGVIMRELLVALKFIHKDNIIHRDIKAANVLITNEGGVKLCDFGVAAQLNQRTLRRQTMAGTPYWMAPEVIMEGVYYDTKVDIWSLGITAYEISTGNPPYCDVEALRAMQLITKSKPPRLEGRNYTPLIKEFIALCLDEDPNERLSADELLKSKFIKAHKTTPTIVLKELITRYLLFRDKNNRESVIGVDDDNNKRQKQSETPVVAESSDNTENSQLDFKWDFDSLSSAEYILENNINVDAIPEENSEWVSEAHDQFNYAYPEEEQFSYYQTGNITKSFFQGTTIGEGIPTTMYHASTLNAPQQATNTGNYHSKPLPGTGTQLHSKSKISSSTFNTNANTSRRIETKAPKQLLDLFEGSDGIKEVESCEPEIPRISATNSASVLGTLKEDITVEKTTQHPASRPSGNPNPYYTQSTPSLPVLQTKFNKPSKGPQSAITSAPTAVEIEIPEELPDGTISTSTDQKTKPRSSTVSLTPLSYQQPPGLVRRLTVNNNKSSPRINESETTGASNSATDDISRATSGYNNISASNVHKRTPSPAKVLLSATGSPNKRVGSSPTNANGTNPASNLGAPPTMRPMTGVNESKDLLLHPLNAPHNSSGSSANLTSTSPSVVKPTVSEKEPTRVNVDFKKNNPNLKLQMPLPTTIARNKLLDPIANSAAGVPGNENINQFGVNTSSAKKNPVSMTPISEKHMDFGSALNGAANLGKVKRSPSVSHRKNSLNNEYTANHPSTSHSVLNAAVGATGSATASELNAFSHPGGPTSISNNSSNPGSATMAATMGDPHVMLPPPTILRMDMFQDVSSFGMGSGVKRHMDRKPQVLEELNILLQMFETGLPVIENTLKTQLESATSANTGNSVSSALNGNEVKNNNSSGSIAAPLATVSDVEDK
>XP_449270_Candida_glabrata
MKSSNEDKEKDISSTFKRTEVIGRGKFGIVYKGYHVKTKQVYAIKVLNLDSSEDEVEDVQREIQFLASLKQIPNITRYYGSYLRGTSLWIIMEYCAGGSLRSLLRPGKIDEKYIGVIMRELLVALKVIHKDNVIHRDIKAANVLITNEGQVKLCDFGVAAQLNQTSLRRQTMAGTPYWMAPEVIMEGVYYDTKVDIWSLGITAYEIATGNPPYCDVEALRAMQLIIKSKPPRLEERNYTPQLKEFIALCLDEDPQERLSAEELLKTKFIKTHKATPTTILKELISRYLLFRDKNKSYKDSAYLADDIPNAKAELTNEEKRRLSSDSSDGKEELSEIDVKWDFDSLSSNDYIIDNNIQMDAIPQDSGPDWPINQVDHFNFAYPEEDQYYMYHTNNNIQKTYQGTTIGKGNVGTIVHNSTLNAPISHTTTQFGNKATGTASNITGSHSNPSNASKRLETKALKQLLQLFEDNEVISEETDISTELPVLAKNSSSLHIKTNFNGGVSEDTMGSASSEARKYPGVLTGSSYYSQSSPMVPVTSHKYQQGNGPMSSTLTAAPTSIEIEIPEELPTSTSTLQSQETSSGPTKPRSSTVSNPQLSFKQQNGVSRRLTVGAGANRNDNQVQSSLSTLKQNITEDNQKENPKQSSTVNNQSNGQLSSATKSHHRTPSPSRLFANGSSPNKPLNISPTMSTASHLGGSSAPPMMKPMSNTVDRKDDTPSFSSPMGIVGKPSMNNSPSDGKSGVVLDKNGAAIPFTPLGNSSSRVNGEFRRMNPNLKLQMPLPTNAGARNKLLENSVTTSTPSNLGVNTAAAATAPASTNDSINQFGFNTSVTSALPVSMTPINEKSMDFNAKIKRSHSTSKRKNSLTLDQGVSSANLSASSINIGGGGSSNSSLQVNQENQPQLTPNSVLSDGASMNSGNTGTTITASMNSNSTAVNLNSSNVSASALSVKTVTTQPNSNTVTAAGTPVTGGNPIAITAPNVSAPTATAATANNGSNESVLADLPVMQAPPKQLQMDIFLDRNVYSTTNKMMDKKPQVLYELEKMLKMYEQGFPALEHALKSQLEKITAEDK
>XP_004177675_Tetrapisispora_blattae
MLKNKTSNHAKNSLKREYSSKHDQNKSNTTDILNSKDVCRSFRRTEIIGRGKFGVVYKGYHMKTKGVYAIKVLSLESDLDEVADIQREIQFLVSLKQVPNITRYYASYLKDTSLWIIMEYCAGGSVRTLLRPGKIDEKYIAVIMRELLVALHYIHKDNVIHRDIKAANLLITNEGNVKLCDFGVAAQLNQNTMRRQTMAGTPYWMAPEVIMEGISYDTKADIWSVGITAYEIATGNPPFCEMEALRAMQVISKSKPARLEGKNHDPLLKEFIAMCLDEDPQERPTADKLLHESAFIKHYKNTHTSVLKELISRYLLFRDKYANAYNDSKEMEEEVKKENEVEENIDLKWDFDSLSSRDYILENDINIDDIPEETGLEEAGHYNFAYPDEELYLSTKGISNINGYITSSQNLPNGISNTHVFSTNNNQTHGNPPLNTNTQIFTNAPTNTNGNVYTQSNNTITRLGSIATKTNNNLNKTARILTRNQIQTNGKAIMTNRITNTQAMPPSMLESRATKELLQLFDEGDDRVDNNANGDELNHNSKNIISPTIITPSVAPEQIEIPSELPESTIATKSTNVSRRPTLTANKTPSPNKKTVVRSASSPIKRNIGLVPSLPPIDTKNIASPNLCILKDGNEEQTLLHMPLPTSAVSSNLLENAGINNQSSTNVTLNGNVLSSSTSSTNTTNAITNNGNTTSINNNINNLTISTSNFPNNQVNQFGFDPSEASSAPVAMTPISEKVPDLPGFNLLSNSTTKINQTANRLRSTTRTELPVATSVLNASTTHSISNHVNGISNSSSTISVPSSTTNSTATIPTISTTATTTTTISGTNTTASITATNTTTSTTTNNNTNILSNNNLSASNSNISGNVTNTSLPILSPSLINSNNNEPIMTSSNSFINNISSNTSTSNSNNNNDISGNNTNPFQINSSSTVTSSTTLNSATIEDAENNNVSHSGSKMIMNPPPRTLAMEMFLIMT
>XP_003686803_Tetrapisispora_phaffii
MATSRKVNNPNTNKEETFLQTTDNVTTIAPKHTLAQSQDSDVCSSFRRTEVIGRGKFGVVYKGYHVKTQQVYAIKVLNLDSESDEVEDVQREVQFLSSLKQFPNIIRYFGSYLKDTNLWIIMDYCAGGSIRTLLRPGKIDEKYIGIIMREILIALQYIHKDNVIHRDIKAANVLVTNEGKVKLCDFGVAAQLNQTKLRRQTMAGTPYWMAPEVIMEGAYYDTKADIWSLGITAYEIATGNPPYCEIEALRAMQLITKSKPARLEGRSYSTSLKEFIALCLDEDPKERLSAEELQKTKFIKSQRAVPTTILKELISRYLLFRDKHTPREHSYADDLGNNKESEVNYKNQDVAVAEPATDAKPDDMDVKWDFDSLTSTDYIMENDINVDIIPEENSNDWSKTEGDQFNFAYPDEDPYYFGHTNNNNTHHIRKTYQESTMGKQYHATFMKNSTLNAYNGQTHTTTNNFTSNLQRTGLGNNGMMGTHATHTTANKATESRATKQLLQLFEDSDVITEERSIDNDIYNIQKPHSLVPPQDLQSNGVTNPPSSILRPQLNMINGPNIASHSTQSLPVLQTKFSKNMTGPGNVVTSAATPIEIEIPEELPVSSIKVPSNLDTPIETKTRSATVSASNLNHTNHPNLYRRLTVTGNNNNASAPVINRKDSQLGKGHSDDPSNFSKVHRRTPTPPNNSVTSSNQSPAKMLTASPNGNSSSIYHSSFKSAPIPLIESKDSFVQSANNGASLGTSLEGETSRVKRDFKLNNPNLKLHMPSPTNITSNKLLVNTTQIGDSPGIGGENINQFGFNTTSTANIPVSMTPINEKHMDFGSKIKRSQSLSKVKSSTIHDNTGTPGVVNRSKKPSSNTTNSIGSIGSEQAESTTLSNESQLNSSSTAGSHVALNQSLSNIYNSATSVWNGNSNNLSGANPKLCMSMPPVSIPTELFLDFDLKNPSNKNEYVWQDQKTRVLDELKSLLTLFDDNLLVLESSLKKQLHSVEKAIPSNTSMQLTAVASHPEMEEEANEAGTPETINNLSNEQEASL
>XP_001645964_Vanderwaltozyma_polyspora
MQISRKTSTNRSEVPMANNGSDLVYRSASSEKISNGDSDICSSIKRTEVIGRGKFGVVYKGYHLKTKHVYAIKVLNLDSDSDEVEDVQREIQFLASLKQVPNITRYYGSYLQDTNLWIIMEYCAGGSLRTLLRPGMIDEKYIGVIMRELLTALQCIHKDNVIHRDIKAANVLITNEGKVKLCDFGVAAQLNQTSLRRQTMAGTPYWMAPEVIMEGVYYDTKVDIWSLGITAYEIATGNPPYCEIEALRAMQLITKSKPARLEGRQYSSGLKEFIALCLDEDPKERLSAEELQKSKFIKAHKSSPTAILKELISRYLLFRDKTKSSRESLLLNDDQIAKAGNIDKGKAVGSTSEEDDKSTSYDGVDLKWDFDSLSSSEYIIENDINIDSIPEEGTADWSRPDNDQFNFAYPDEEQYYYYQTSNNTNTHNIRRNFQDSTMGNYNQGITMYNSTLNAPMSQANGTNNFTSKVMKTNHINTSITGTNITNTTSNRNMESRAANQLRQLFEENDVINEEVALETDIHNIPKSHSVLPSVSNDIQQSSLLSATPTTLLRPSLNILPTAYHSQSASNLPVIQNKNLQGVASVVTTAATPIEIEIPEELPVSALPTPSTSEQINETKARSTTISTPNPSHSAHPVMTRRLTVSGTGTPMNSITASRQDSSNKMFIDEGINGGGSMVNNSNTSSANALIGKTHRRTPTPPRSLLKVNTSISPSKKLTNSPKAPISSNGLPSMKPVLSNNDHKDLMLQPLNSSSSNTGVASNLFTNSTNDKEMSRATREFRRNNPNLKLQMPSPTTMIPTKLLDSATSDAVNNAGGNGTPNNENINQFGFNTSAALNIQVSMTPISEKHIDLGGKLKRSQSVKQSRSGSILETHGQLNPSASSNLPTPSSGLTSSSSIASVTSINTNASANVGYNSNATIPNNIANGSITNNVGNGPNTSSNSGTINGNIVSVGTNTASNNGNGNSGNNSLKSTSNSTVTSVENSTNSTLSVSTSTSSNIMQPPPKLLMMDLFSDFDLNSSHDYDHSSRWIDRKPQVLEELESLLKLYEEGLPVLENVLKKQLQKEAPLPTPSALQSQAPISSNMTQVSPQAPTIPQTSSQTVVQQTLSVGTPIITSSVNSSIIEEM
>XP_003681672_Torulaspora_delbrueckii
MRRPSGTEAGTRSASHRVEQDVGSIFKRTEIIGRGKFGVVYKGYHSRTKQVFAIKVLNLDSDEDEVEDVQREVQFLASMKQVPNITQYYGSYLKDTTLWIIIEYCAGGSLRTLLRPGKIDEKYIGVIMRELLIALKFIHRDNVIHRDLKAANVLITNDGQVKLCDFGVAAQLNQSNSRRHTMAGTPYWMAPEVIMEGVYYDTKVDIWSLGITTYEAATGNPPYCEVEALRAMQLITKSKPPRLEGRSYSPLLKEFIALCLDEDPKERLSAEELLKTKFIKAHKATPTTLLKQLISRYLLFRDNNKSARESIFLPDDYQKVDEKKPEKDETSGEKTQDDTKDADVDVKWDFDSLSSSDYIMENDIDMEEIPEGCNNDWTSPQHDRYNYAYPEEDQFYYYPTNPNGKIFQGTTMGKTQQGTMVQNTTLNAPLSRTNNFTSKLAKSGRTNPTASTGTYKNSTGTNKKPEARLPKKLLELFETNEVISEEASTDPELPRMNRNLSHLHMGSLPEDSVSQPISDVNAKRPPAHLINNGAFYSQSTPALPVLQTKFSKSVKGPPSAVTTAPTPIEIEIPEELPTSTIPTPSSTEAITGLQTKPRSSTVSTPGPVPYQKGPGLSRRLTVGTAAGTAATSRVGEEQTKKINNGTSTNFESSVPPAVKYLTDTPSPHKLYSSHVTSPTRRLGNSPTGGTAPPPMMKAMGNHGDNKEPFLQPLNTTTNSNSEVINSKPDKETSRVNRDFKRNNPNLKLQMPLPTTVAPHKLLDPPTVAATANNSNAAPELINQFGFNTSTASNIPVSMTPINEKHIDWGTKPKRVHSISNRKNSQTVDGITSTLASGSLSNGANAVQAPLAMNQGPLSSSSVNVASMFSTNNVSANNIPASSSQPSLVPQASSATVVTTNSNANANTVTSAVAPTNTLMQPPPATLNMDLFIDVDTGAMDSNRWTDKKPRVLQELEALLQMFEEGLPVIENALKKQLKSDELVAADH
>XP_037143763_Zygotorulaspora_mrakii
MKSDNVAESVVSRPQKAETDVTAIFKRTEVIGRGKFGVVYKGYHVKTKQVYAIKVLNLDSDADEVDDVQREIQFLSSMKQIPNITHYYGSYLKDTRLWIIIEYCAGGSLRTLLRPGKLDEKYIGVIMRELLTALKCIHKDNVIHRDIKAANVLISNEGQVKLCDFGVAAQLNQTSARRQTMAGTPYWMAPEVIMEGVYYDTKVDIWSLGITTYEVATGNPPYCQVEALRAMQLITKSKPPRLEGRNYSTLLKEFIALCLDEDPKERLSADDLLKTKFIKAHRTTPASILKQLISRYLLFREKNKSARESAFLIEDEGNPNVNGNSGKETTGNNNNSSAGQAVEVDVKWDFDSLSSSDYIMENDINPEEIPEGSTHDWTSTQSEKFNFAYPDEDQYYYYPTNNYNNGGKVYQGTTIAKNQPTIYNSTLNAPLSHNNTIGNQLSKRVKATYSNTTTGTNSYSTANKKTEARAPKMLLELFEENAVINEGQDDSNFSRINKNLTHLHLGPVSEDISSPPISDGNLARPHAGVMNNTSLHSQSTPALPLLQTKFSISSKGPKSSITAAPTPIEIEIPEELPISTATPHSINEKASSSQTKPRSSTLVANSGLHYKPPPGISRRLTLGNTASREVSNSNFREEDETYKGTTFNNFDSSKLNSVSTSSIPTKQHALKSPSPSKIFFSHNSSPTRKPGGSPNHNNSNNNMMGLSSGNDAIPPPSMKPVATYFESKDVLLQPLNNSNSASATTTNSNAVSNTNISDGNYGSEKEVSRVNRDFKRNNPNLKLHMPLPTTIAPNKLLDTTVISTNPISGPAPSSNENINQFGFNTSTANIPISMTPINEKHVELGAGLNLGNTSGSGTKPKRVHSISNRKNSQSTEPFGSTPGSITTSNSINNVPTTATMSTIAANSVNSNNGANTLPLSNSNVMSSVVTPAVTNSLSLMPAPPSSLNMDFFIDLDPKSFEPHKWVDHKPQVLQDLNLLLKMFEDGLPVVKNALERQLHSSDAIPDRDQS
>XP_002494649_Zygosaccharomyces_rouxii
MMKKSSNEASGSSSLAVQRPDNQDVTSVFKRTEVIGTGKFGVVYKGHHARTKQVYAIKVLNLDSDEDEVEDVQREVQFLASMKQTPNITHYYGSYLKDTTLWIIIEYCAGGSLRTLLRPGKIDEKYIGIIMREVLIALKYIHKDNVIHRDIKAANVLITNEGHVKLCDFGVAAQLNQSSLKRQTMAGTPYWMAPEVIMEGVSYDTKVDIWSLGITTYEIATGNPPYCDVEALRAMQLITKSKPPRLEGRHYSPMLKEFIALCLDEDPKERLSADDLLKSKLIKHHRTASTTVLKELITRYLLFRDKTKSKRSSVSISEADQPVNDADDDATDSQDEDAEESSDPNAMQVEMRWDFDSLSSSDYIMANDINVEEIPEESAVDWKSHFDQFNFAYPDEERHYYQTGNNTGKLVYQGTTMGKSHPSMGVSNSTLNAFPTNNNSTAQPGKMFKSSHTNSTGINGSHNSNTANNSSKKTEAKAPKKLMELFEDNDVINEEEDGDPKELSRINKNLPNDLAGRPHAVLMNGAAYHSQSTPALPQLQTKFNKPPKGPTSAVTTTAPTPIEIEIPEELPTSTTTPSAIPSALPSSLSSVSMDPLAQPQPVVATNLTKPRSSTVSSHKQPSSISGRIPGGRDMPGKIPEEIPRRASGGAENSSDGSISSGMHGVNNGTAAMKLPLRTPSPSKVLNNYMNSPTKKPGSSPTGSGPPPTMKPVGTNNETKDVLLQPLNNGNPTSSNNANTGTADKETSRVNRDFKRNNPNLKLHMPLPTPMVATKLLDSTDLQSAGPPSSDNINQFGFNTSTVSNVPVSMTPISEKHMDFGNRTRRSQSVANRKNSQSADPVLPVTTSITNANNNATGSSPAVATPLNSMASQLIPPPSDFLSLDLFLDMNTDAGGYTFIDRKPSMLDKLESLLKMYEDGLPVLEDALKKQLLSMDTTYEDSGH
>XP_003644105_Eremothecium_cymbalariae
MSIFSNSVPLPSSPDSSSQYEILQCIGRGNFGDVYKARYLATNEIVAIKVVNLEDTDEPIDLLAQEIFFLSELRSPYITNYKTAFLVDVSMWIVMEYCGGGSCAELLKYTPEHKLTEDQCAFIVSEVLVGLDYLHSQRKIHRDIKSANILLTDNGHVKLGDFGVSGQMMVTRKRDTFVGTPFWMAPEVIDRNKKGYNEMADIWSLGITVIELLMGHPPLDKYDAMKALMAIPKRDPPKLDKRFSSHAKDFVAQCLIKDPSQRPTASELLKHRFVKRVRLYNLRDQVDLVKRNKMISFASREPKYPLLNKLYKTGKKSYLGTWDFGLLDSSSPESQISPILSSNSKTPETNITSSPTLNDYYDEKAMKAAIPRQKELNFFKHVIRYSLRRVRDRARTQETKDAVDQLSVVFAEIEQNHPGLSEAFTEEVSRRMSYLKQYIT
>NP_986272_Eremothecium_gossypii
MSIFSNSVPLPLPPDPSSQYEILQCIGRGNFGDVYKARDLTSNEIVAIKVVNLEDTDEPIDLLAQEIFFLSELRSPYITNYKTAFLVDVSMWIVMEYCGGGSCAELLKYTPEHKVTEEQCAFIVSEVLIGLDYLHSQRKIHRDIKSANILLTDNGHVKLGDFGVSGQMMVTRKRDTFVGTPFWMAPEVIDRNKQGYNEMADIWSLGITVIELLMGHPPLDKYDAMKALMAIPKRDPPKLDKRFSSHARDFVAQCLIKDPSQRPTAAELLKHRFVKRVRLYNLRDQVDLVKRNKMISFASREPKYPLLNKLYKTGKKSYLGTWDFGMLNVPSPESQSSPLLSSPSKTPETNITSSPTLNNYYDEKALKAAAPSQKELNFFKHVIRYSLRRVRDRARTQETKDAVDQLSVIFAEIEQNHPGLSEAFTEEVSRRMGYLKQYIT
>XP_454932_Kluyveromyces_lactis
MSSSSTSGTNNVTSLFKRKEIIGRGKFGVVYKAFHVKTQQVYAIKVLNLDNTEDEVEDIRKEIQFLSSLKQTPNITHYYGSYLIDTKLWVIMEYCAGGSLRTLLRPGIIEEKYIGVIMREILVALISIHRDNVIHRDIKAANILIANNGSVKLCDFGVAAQLSQSMLKRQTMAGTPYWMAPEVIMEGVYYDTKVDIWSLGITAYEIATGNPPYCHMEAIRAMQMITKSKPPRLEGREYSQPLKEFIALCLDEDPKERPYAEELFKSKLIKQEKGTSTVILKELITRYLLFREKNEQYKHEEESHTSSKQNPNSSIEGNASQDAGSFTEKEPEDIDIKWDFDSLSSREYILENDINVEAIPEEADWIKYSPQEVNYAYPEEEYYNSNKPYFPYYQGSTIGRTFNNNPNTAHLSTIQANNNNSANLNATAPTNQHNTHFNKHYQHTTTGTANHLSRHTGTTTHGTSKRSETKASKQLLQLFEDKPEEVYDFPKLSKTVSSFNIQPNGTPHVDHDNDSRPDMRNLHSQSTPALSILQTNFKSNLAGPGSSSVLPTPIEIEIPEELPVSKESVLTMNTKPRSSTVSSMSQKATPVLQRRPTVSGQPSSQLTSLRSDIMNGINTNSKTPGNDDTNGINVPSTSSNNAPNVGAKNLFGSNLTQARSPSPTRALADVSPEKKLLDSVLHQSAVYSNTPPVMKQMHTPNDVLLQSMNTPAEKKETEGEPSRINRDFKKQHPHLKLQMPSPTTLVGSNKLLDSTTQLDDASHQHQPNSASTAPGAVTAQTVNQFGINTSNAQISVAMTPVGEKRFGDFTKPRKRSTSASTSSRNSSITNDHVYNPANAILASNGNNSASATNGPTNNGASGTAATTTTTTASMLATTVSSTNPGTSNGAISIPSASTSAGPLPSVSMTPLSIPPGTSNTASTAGSSTVVGGSAGGNISTMSALSSTTPSSLGFIMDPPPKSLSMDMFIDVHDDHRIDKKPIALSELDSLLKMFEDGLTVIEQTLRSSLPQDSPEE
>XP_022674197_Kluyveromyces_marxianus
MATGSTNNATSLFKRKEIIGRGKFGVVYKAYHVKTQQVYAIKVLNLDNTEDEVEDIRKEIQFLSSLKQAPNITHYYGSYLNDTKLWVIMEYCAGGSLRTLLRPGVIEEKYIGVIMREILVALVSIHRDNVIHRDIKAANILISNNGSVKLCDFGVAAQLSQSMLKRQTMAGTPYWMAPEVIMEGVYYDTKVDIWSLGITAYEIATGNPPYCHMEAIRAMQMITKSKPPRLEGREYSQPLKEFIALCLDEDPRERPSAEDLSKSKLIKQERGTSTSVLRELITRYLLFREKNEHYKQEEEQNQAKRKSNSSLDANMWGSSNENSQDEIDIKWDFDSLSSKEYILENDINVEAIPEEADWIKYSPQEVNYAYPEEDYYNSNKPYFPYYQGSTIGRTFNNNNNTNTNNNNNTNTNNNTNTNNNPGTAQLSTMHAMNPNTGNGNGNNNNNIYTTNANSNIATNQHNSHFTKHYQQTATGTANHYSRHTGTTTHGTSKRSETKASKQLLQLFDDKPEEVYDFPKLSKTVSSFSIQPNAGGGHAEHDNDGRPDIRNIHSQSTPALSILQTNFKTNMPGAGSSSVLPTPIEIEIPEELPVTKESSITMNMNMNMNSTKPRSATVSSMTHKTTPALQRRPTVSGQPSAQLAAYRSDVSSGASSVPAGAATSMQANSGPSLLPMGAGPGAGTGTGTNTGAGAGAGTGASASVPAPAGISTSSTGNGAASMGNGGYSNMSVRSPSPTRGSNGVSPEKKILDAVQHQSSIYSNTPPVMKQLQTSSDILLQSMNSPMDKKGKEEEPSRINRDFKKQHPNLKLQMPSPTTLVGSNKLLDGTSHLEEGGGGGGGNSGSASAHPHSSTTAQTVNQFGINTSNAQISVAMTPVAEKRFGDLKPRKRSTSASTSSRNNSITNEHGGSLGMLGAPGVPTIPAVPAGAGAGASVQAQGVPISASVPAQINTGTANTSANVTATNATATNTTASTTPGNASGTAPAVAVVSASVTPSTGLMMDAPPKSLSMDMFIDVPDDHRADRKPTVLSELDTLLKLFEDGLTVMELTLRNSLPQDSPEEE
>XP_022630491_Lachancea_lanzarotensis
MVTHELNSRESLSNDSETLEGVKPSQLYEIKECVGKGSFGDVYRAIEKQSGSVVAIKIINLEETQDDIEILAQEIYFLSELRAPFVTTYYKTFVEDVSMWIVMEYCGGGSCADLLKHLPEHRLPEQKVAFIVREVLYGLEYLHAQKKIHRDVKAANILVTDNGDIKLGDFGVSGQIMATLKRTTFVGTPYWMAPEIIAKRGNGYDEKADIWSLGITVMELLTGQPPYARHDPMKVLMNIPIRKPPRLHGRFTSPVRDFLALCLTKDPDARPNASELLSHRFISKLTWRGAGNLKKEVDLVQQLKARTNYLKEPRHCVTDKVYGTGVKKYLQTWNFDSSNRKVLRLQNSYSFQELKPPKLNSAILEQPSPRSDKSPISVLGSADVNTPITNITSPGMKDCRHEKDFDVSMGIHEGKAARKNVLQTSGKGLNYFKHVALYSFDKIFERARSDDTKNVVSRLRNLFEEAEKSQPGLSEAFVEEVYIRMEEIKSFIDNSSL
>XP_002554250_Lachancea_thermotolerans
MTKTSTVTGLDTFVKSYKSHKSKTTDAAVVMNEKPSRLYEIKECVGKGSFGDVFRATHRQTGEVVAIKIINLEETQDDIDVLAQEIYFLSELRAPFVTTYFKTFVEDVSMWIVMEFCGGGSCADLLKHLPEHRLSENKVAYIIREVLFGLDYLHSQKKIHRDIKAANILLTDDGEVKLGDFGVSGQIMATLKRTTFVGTPYWMAPEIIAKKDNGYNEKADIWSLGITAIELLTGQPPYAKHDPMKVLVNIPLRKPPKLQGRFTGSARDFIALCLIKDPDLRPSAAELLGHKFLNKASWRGSGTLKREVDLVKALKKRTNYFKEPRHSVEDNVYPADGSMHLQNWNFETTKTSTTRKSELVCHRPSIEKRKPVAKLQIVEELSPKTETSHISAMGSPNVDTPTTNATSPSMGHYNHEKDLDISMGLHEGEAIKKDIRPVDCKELNYFKHIILYSFNRVLERARSGDTKLDVTRLRDIFEEAEGSQPGLSEAFVEEVYIRMEEIKGYIVETSFQ
>XP_020056491_Aspergillus_aculeatus
MEDDMASHYQMMEELGSGSFGTVYKAIDKATGEIVAIKHIDLESSEDDIQEIQQEISVLATCASPFVTQYKASFLRGHKLWIVMEFLGGGSCLDLLKPGVFNEAHVAIICQQLLLGLDYLHSEGKIHRDIKAANVLLSHTGKVKLADFGVAAQLINIKSQRNTFVGTPFWMAPEVIQQSGYDYKADIWSLGITAIEMINGEPPHASTHPMKVLFLIPKEPAPRLQGDQYSNTFKDFITQCLTKDPDRRPSAKELLRHKFIRNAGKTEALQELIHRKQDFDAGRGVTHKIKYYAESLNTIRNLNDDDGWIFDTVKASTTTIREVGDEEENEPEPEPEPQEDWVFDETADMMDDLYVSSPPSKHTTNTAVRRTQAPDHSPSIRRAKRRSSGVKQPLGVDMSFGNSPSTVRQFRRVSDNKSPSDASYPPQYLFGGDENASPKTLFSEPNSKEAQLGRRAYSKAVGLACQEVLGTTGDQEKREAISRLAEAWSDLEMVDPEGLYHILRATTEKLQSDPKLASLVPPAAPPGDSPQRPRLVLAQSNPHLKSHRRRQSAAVAEPSLQPTQLANLPGQQVPGMEHTKQLSDVLYQRWSEGLRNRWPGI
>XP_001276317_Aspergillus_clavatus
MEDDMASQYQMMEELGSGSFGTVYKAIEKTTGEIVAIKHIDLESSEDDIQEIQQEISVLATCASPYVTQYKASFLRGHKLWIVMEFLGGGSCLDLLKPGVFSEAHVAIICQQLLQGMEYLHSEGKIHRDIKAANVLLSHTGKVKLADFGVAAQLTNIKSQRNTFVGTPFWMAPEVIQQAGYDYKADIWSLGITAIEMINGEPPHASTHPMKVLFLIPKEPAPRLEGSDYSSAFKDFIAQCLTKDPDRRPSAKELLRHKFIRNAGKTEALQELIHRKQDWDAGKGVTHNPKYYAESLHTITRLEDDDGWVFDTVKAPPTTIPEDMDDTVLDVDTQDHLYDEASEMMDNLHVSSPPPPPRHATNSTVRRTPAADRSPSVRRVKRRSSGMKQPLGVDLSFGNSPSTVRQFRRVSDKIASESSYTSQYPTAMDENASPKALYSESNSKEALLGRRAYSKAVGLACQEVLGTTADGEKREAISRLAEAWSDLEMVDPEGLYHIVKAMNEKLQSDSKLSTLIPQAPQPESPQRPRLVLAQNNPHLKSHRRRQSAATPDPNWQPAQLSNLPGQQVQGMEHTKQLSDVLYQRWSDGLRNRWPGL
>XP_001266310_Aspergillus_fischeri
MEGDMASRYQMMEELGSGSFGTVYKAIEKSTGEIVAIKHIDLESSEDDIQEIQQEISVLATCASPYVTQYKASFLRGHKLWIVMEYLGGGSCLDLLKPGVFSEAHVAIICQQLLQGMEYLHSEGKIHRDIKAANVLLSHTGKVKLADFGVAAQLTNIKSQRNTFVGTPFWMAPEVIQQAGYDYKADIWSLGITAIEMINGEPPHASTHPMKVLFLIPKEPAPRLEGNEYSSAFKDFIAQCLTKDPERRPSAKELLRHKFIRNAGKTEALQELIQRKQDWDAGKGVRQNVKYYAESLNTITRLEDDDGWVFDTVKAPPTSVPEDSHDLVSERDTRDRLYDEASELMDNLHMSSPPAPPKHASNSTVRRTPAADRSPSVRRPKRRSSGVKQPLGVDLTFGNSPSTVRQFRRVSDKIGPDTSYINQYQIAVDENASPKTVYSDSNSKEAQLGRRAYSKAVGLACQEVLGTTADQEKREAISRLAEAWSDLEMVDPEGLYHILKSMNEKLQSDSKLAPLVPQAPQPESPQRPRLVLAQNNPHLKSHRRRQSAAAPDSNWQPAQLSNLPGQQVPGMEHTKQLSDVLYQRWSDGLRSRWPGI
>XP_041146693_Aspergillus_flavus
MADDMANQYQMMEELGSGSFGTVYKAIEKSTGEIVAVKHIDLESSEDDIQEIQQEISVLATCASPFVTQYKASFLRGHKLWIVMEYLGGGSCLDLLKPGVFNEAHVAIICQQLLLGMDYLHSEGKIHRDIKAANVLLSHTGKVKLADFGVAAQLINIKSQRNTFVGTPFWMAPEVIQQSGYDYKADIWSLGITAIEMINGEPPHASTHPMKVLFLIPKEPAPRLEGDQYSNTFKDFIAQCLTKDPDRRPSAKELLRHKFIRNAGKTEALQELIHRKQDWDAGRGVTRNVKYYAESLNTITHLKDDDGWVFDTVKAPTMKIQEDPYVDENELDSQDFLYDETSEMMNDMHISSPPPPPKHAPNSATNSAVNTAVRRAPAPERSPSTRRSYRKRRSSGVKQPLGVNLTFGNSPSTVRQFRRVSDKIPSENSYSSQYSFGPDENNSPKTLFSEPNSKEAQLGRRAYSKAVGLSCQEVLGTTGDQEKREAISRLAEAWSDLEMVDPEGLYHILKIMNEKLQGDPKLSGLVPQAAPPPESPQRPRLVLAQNNPHLKSHRRRQSAVVAEPSLQPAQLVNLPGQQVPGMEHTKQLSDVLYQRWSEGLRNRWPGI
>XP_748120_Aspergillus_fumigatus
MEGDMASRYQMMEELGSGSFGTVYKAIEKSTGEIVAIKHIDLESSEDDIQEIQQEISVLATCASPYVTQYKASFLRGHKLWIVMEYLGGGSCLDLLKPGVFSEAHVAIICQQLLQGMDYLHSEGKIHRDIKAANVLLSHTGKVKLADFGVAAQLTNIKSQRNTFVGTPFWMAPEVIQQAGYDYKADIWSLGITAIEMINGEPPHASTHPMKVLFLIPKEPAPRLEGNEYSSAFKDFIAQCLTKDPERRPSAKELLRHKFIRNAGKTEALQELIQRKQDWDAGKGVRQNVKYYAESLNTITRLEDDDGWVFDTVKAPPTSIPEDPHDLVSERDTRDRLYDEASELMDNLHMSSPPVPPKHSSNSTVRRNPAADRSPSVRRPKRRSSGVKQPLGVDLTFGNSPSTVRQFRRVSDKTGPDSSYNNQYQIAVDENASPKTVYSDSNSKEAQLGRRAYSKAVGLACQEVLGTTADQEKREAISRLAEAWSDLEMVDPEGLYHILKTINEKLQRSVITDSRVRH
>XP_663278_Aspergillus_nidulans
MEGLVDPETLYMKQNCIAYYSVDKRNGKSVAIKIIDVENAEDEVEDIIQEIAILSELNSPYVTRYHGSYLKGSSLWIVMEFCSGGSCSDLMRPGPIPEEYIVIIIRELLKGLDYLHSDKKLHRDVKAANILLTSGGQVKLADFGVSSQLSATMTKKNTFVGTPFWMAPEVIKQSGYDYKADIWSLGITAIELANGEPPYSDIHPMKVLFLIPKNPPPTLQGAYSKAFKNFVELCLRRDPRERPTAKELLEHPFIKRAKKTNYLTELIERYERWQAVSGNQKADEDDELDQEPAAAPKTTEEEDDLWDFGTVRPVGRGHALNPMRVTDLNARGYGTKDRDSKLEPRIEATRSNNPMTPSFAQPKSTPTSPKQSSPSKIPLPPSPVKATHMDNCPRTPSYLTPQKPKESPGSEYDRALQQSLAQDLSFLQLDRSPGSSMATMIDRESPLSTPLPHQPWSSTAAEAPTLQASPSRHPAEQQVRPDMEPSRAQPPLFSQPQTQPQPPSPIPPPTPKHASPPPQPKQQKYVHAPLQNLPSSHVNPNSPSYNKPANSNAQDMKQSRTPHEITALNSVILPALKEAVQRRARRVDIATRSTIAHDGESLKAALELQSRREHAQEMIESLSNDLGSILTRIERWDNDAAVGMGAGIHSFLEGFLEEILIRIEPGDEDELR
>XP_001400200_Aspergillus_niger
MEDDMSGHYQMLEELGSGSFGTVYKAIEKATGEIVAIKHIDLESSEDDIQEIQQEISVLATCASQFVTQYKASFLRGHKLWIVMEYLGGGSCLDLLKPGVFNEAHVAIICQQLLLGLDYLHSEGKIHRDIKAANVLLSHTGKVKLADFGVAAQLINIKSQRNTFVGTPFWMAPEVIQQAGYDYKADIWSLGITAIEMINGEPPHASTHPMKVLFLIPKEPAPRLQGDDYSNTFKDFIAQCLTKDPDRRPSAKDLLRHKFIRNAGKTEALQELIHRRQDWDAGRGVTHKVKYYAESLNTIRNLDDDDGWVFDTVKAPTMAIREEPDDFENEPEPQDWVFDEASELMDDLHISSPPLPPKHATNTAVRRTPAPERSPSLRRAKRRSSGVKQPLGVDMSFGNSPSTVRQFRRVSDKVPADASYPPQYSYTDENASPKTLFSEPNSKEAQLGRRAYSKAVGLACQEVLGTTGDDEKREAISRLAEAWSDLEMIDPEGLYHIVRAMTERLQGDPKLASLVPPAPPAESPQRPRLVLAQNNPHLKSHRRRQSAAVAESNLQPAQLANLPGQQVPGMEHTKQLSDVLYQRWSEGLRNRWPGI
>XP_015405671_Aspergillus_nomiae
MADDMANQYQMMEELGSGSFGIVYKAIEKSTGEIVAVKHIDLESSEDDIQEIQQEISVLATCASPFVTQYKASFLRGHKLWIVMEYLGGGSCLDLLKPGVFNEAHVAIICQQLLQGLDYLHSEGKIHRDIKAANVLLSHVGKVKLADFGVAAQLINIKSQRNTFVGTPFWMAPEVIQQSGYDYKADIWSLGITAIEMINGEPPHASTHPMKVLFLIPKEPAPRLEGDKYSNTFKDFIAQCLTKDPDRRPSAKDLLRHKFIRNAGKTEALQELIHRKQDWDAGRGVTRNVKYYAESLNTITHLKDDDGWVFDTVKAPTMKIPEDPYVDENDLDSQDFLYDETSEMINDMHISSPPPLPKHAPTSAANSAVNTAVRRTPAPERSPSTRRSYRKRRSSGIKQPLGVDLTFGNSPSTVRQFRRVSDKIPSENSYSSQYSCGPDENSSPKTLFSEPNSKEAQLGRRAYSKAVGLSCQEVLGTTGDQEKREAISRLAEAWSDLEMVDPEGLYHILKIMNEKLQGDPKLSGLVPQAAPPPESPQRPRLVLAQNNPHLKSHRRRQSTAVADPSLQPAQLANLPGQQVPGMEHTKQLSDVLYQRWSEGLRNRWPGI
>XP_001822498_Aspergillus_oryzae 
MADDMANQYQMMEELGSGSFGTVYKAIEKSTGEIVAVKHIDLESSEDDIQEIQQEISVLATCASPFVTQYKASFLRGHKLWIVMEYLGGGSCLDLLKPGVFNEAHVAIICQQLLLGMDYLHSEGKIHRDIKAANVLLSHTGKVKLADFGVAAQLINIKSQRNTFVGTPFWMAPEVIQQSGYDYKADIWSLGITAIEMINGEPPHASTHPMKVLFLIPKEPAPRLEGDQYSNTFKDFIAQCLTKDPDRRPSAKELLRHKFIRNAGKTEALQELIHRKQDWDAGRGVTRNVKYYAESLNTITHLKDDDGWVFDTVKAPTMKIQEDPYVDENELDSQDFLYDETSEMMNDMHISSPPPPPKHAPNSATNSAVNTAVRRAPAPERSPSTRRSYRKRRSSGVKQPLGVNLTFGNSPSTVRQFRRVSDKIPSENSYSSQYSFGPDENNSPKTLFSEPNSKEAQLGRRAYSKAVGLSCQEVLGTTGDQEKREAISRLAEAWSDLEMVDPEGLYHILKIMNEKLQGDPKLSGLVPQAAPPPESPQRPRLVLAQNNPHLKSHRRRQSAVVAEPSLQPAQLVNLPGQQVPGMEHTKQLSDVLYQRWSEGLRNRWPGI
>XP_040639213_Aspergillus_ruber
MADMASQYQMLEELGSGSFGTVYKAIDKATGEIVAIKHIDLESSEDDIHEIQQEISVLSTCASPYVTQYKASFLRGHKLWIVMEYLGGGSCLDLLKPGVFNEVHVAIICQQLLEGLEYLHSEGKIHRDVKAANVLLSNVGKVKLADFGVAAQLVNIKSQRNTFVGTPFWMAPEVIEQAGYDYKADIWSLGITAMEMINAEPPHASTHPMKVLFLIPKEPAPRLEGSQYSSAFKDFIAQCLTKDPERRPSAKDLLRHKFIRNAGRTEALQELIQRKQDFDAGRGATQNVKYYAESLHHVAQDQDEDDDDWVFDTVKAPTMKKPKQSVEILPDEDDPYEWLDEPSQMIDNLHISTSSSVSFQDTPSPTVRRTPAPDPSPSLRRAKRRSSTKQPLGVDLSFGNTPSTVRQFRRVSDKVPSDTSYSPQSYPMVTDENMSPKTLFSESNSKEARLGQRAYSKAVGLSCQEVLGTTADQEKRDAISRLAEAWSDLEMVDPEGLYHVIRGMNERLGSDPKLSSLVPQAPPPESPERPRLVLAQNNPHLKSHRRRTASPESPLQPSQLAGLPGQQIPGMEHTKQLSDVLYSRWADGLRNRWPAI
>XP_040700429_Aspergillus_sydowii
MSGARNFSAALRRARLPKPRLLGRPLVSQIAPVPAVRSFSQAPTLRATKEVKYTSDAYPTLKRNPNFAEITAEDVKYFKELLGSESAVIDGVTTDATDDIEPFNGDWMRKYRGHTKLVLKPQSKEDVSEILKYCNGKKLAVVPQGGNTGLVGGSVPVFDEIVINTSRMNKIRSFDEASGVLVADAGVILEVADQYLAERHHLFPLDLGAKGSCHIGGNVATNAGGLRLLRYGSLHGTVLGIEAVLPDGTIMDGLSTLRKNNTGYDLKQLFIGSEGTIGIITGVSIICPPRPKAVNVAYFGIESYEQVQKAFGEAKKQLSEILSAFELMDGRTQQLVHSSTGNKYPLEGEYPFYCLVETSGSNADHDMEKLETFLESIMGEGIVADGVLAQDETQFHSIWRWREGITEALSHLGGTYKYDVSIPLPELYQLVDDCRERLTKMGFVGDDDSFPVRAVVGYGHMGDSNLHLNIAVRQYNKEVEKAIEPWVYEWIQKRNGSISAEHGLGVAKKEFIGYSQNDTNLKLMKQLKDLYDPRQWLPCTTASVVPPTHGSSAAPSIGCDGLFGSPQVVTNYWFTSSACPVAFPPPKAGLFDLFSSATGSCWAGISVLQASNLAGMSRTMAGDMASQYQMMEELGSGSFGTVYKAIDKSTGEIVAIKHIDLESSEDDIQEIQQEISVLATCASPYVTQYYASFLRGHKLWIVMEYLGGGSCLDLVIAGWLDYLHCEGKIHRDVKAANVLLSHTGKVKLGDFGVAAQLTNIKSQRNTFVGTPFWMAPEVIQQAGYDYKADIWSLGITAMEMINGEPPHAATHPMKVLFLIPKEPAPRLQGDGYSNAFKDFIAQCLTKDPDRRPSAKELLRHKFIRNAGKTEALQELIHRKQDWDGGRGVSRNVKYYAESLNTITHMKDDDDWVFDTVKAPTMVIREDSDNSDSGSIIHDPLYDESSEMMENIRISSPPPQPKYANNTAVRRVPAPDRSPSLRRPKRQSSGVKQPLGVDLTFGNSPSTVRQFRRVSDKAPPAEDSFSSYQLAGDENSSPKSIYSENNSKEAQLGRRAYSKAVGHACQEVLGTTADQEKREAISRLAEAWSDLEMADPEGLYHILRATNEKLSSDPKLSGLVPQAPPPESPQRPRLVLAQNNPHLKSHRRRQSAVVEPNPQPQLANLPSQPVPGMEHIKQLSDVLYQRWSDGLRNRWPGV
>XP_001217801_Aspergillus_terreus
MADDMASHYQMMEELGSKSCANCNAIHVNVINQTLFVLRRRQFRNGIDLESSEDDIQEIQQEISVLATCASQYVTQYKASFLRGHKLWIVMEYLGGGSCLDLLKPGVFNEAHVAIICHQLLQGLDYLHCEGKIHRDIKAANVLLSHTGKVKLADFGVAAQLTNIKSQRNTFVGTPFWMAPEVIQQAGYDYKADIWSLGITAIEMINGEPPHASTHPMKVLFLIPKEPAPRLEGDQYSNTFKDFIAQCLTKDPDRRPSAKELLRHKFIRNAGRTEALQELIHRKQDWDAGRGVTNNIKYYAESLNTITHLDKDDDGWVFDTVKAPTMKIPKDPYDAENDPENQDFLYDETSEMMDDLHISNPPPPPKHATSFTNTAVRRTPAPDRSPSVRRTQRKRRSSGVKQPLGVDLTFGNSPSTVRQFRRVSDKIVPDPAYVSQHPVGVDENASPKTLFSETNSKEAQLGRRAYSRAVGLACQEVLGTTGDQEKREAISRLAEAWSDLEMVDPEGLYHILRATNEKLQADSKLSSLVPQAPPPDSPQRPRLVLAQNNPHLKSHRRRQSAVAPEANALAPAQLANLPGQQVPGMEHTKQLSEVLYQRWSEGLRNRWPGL
>XP_022492680_Penicillium_arizonense
MSDDMASHYQVMEELGSGSFGTVYKAIDKTDGEIVAIKHIDLESSEDDIQEIQQEISVLATCASAYVTQYKASFLKGHKLWIVMEYLGGGSCLDLLKPGSFNEAHVAIVCRELLQGLDYLHSEGKIHRDVKAANVLLSQTGKVKLADFGVAAQLVNIKSQRNTFVGTPFWMAPEVIQQAGYDFKADIWSLGITAIEMINGEPPHASTHPMKVLFLIPKNPAPRLEGNEYSNTFKDFIAQCLTKDPDRRPSAKELLRHKFIRNAGKPEALQELIHRKQDWDGGRGVSKNVKYYAESLNTMTRPEEDDDEDWVFDTVKAPSMWVPKGTDWTTLDEEEENTDPAELMEDMHISQPPPPPKHQANSTVRRIPTERSPSVRRANTKRRSSGIKQPLGLDLSYGNSPSTVRQFRRVSDKVPADVKSPKQAFDENVSPKVMSTDSSSKEAQIGRRAYSKAVGLSCQEVLSTTGDGDKREAISRLAEAWSDLEMVDPEGLYHIVRIMNEKLQADSRLSTLLPPTQPDSPSRPRLVLAQNNPHLKSHKRRQSYVPETQPQSPTSNLPGQSVPGMEHTKQLSDVLYTRWSEGLRNRWGGI
>XP_014533807_Penicillium_digitatum
MDDMASHYQVMEELGSGSFGVVYKALDRTDGEIVAIKHIDLESSEDDIQEIQQEISVLATCASPYVTQYKASFLKGHKLWIVMEYLGGGSCLDLLKPGCFNEAHVAIVCRELLLGLDYLHNEGKIHRDVKAANVLLSQTGKVKLADFGVAAQLVNIKSQRNTFVGTPFWMAPEVIQQAGYDFKADIWSLGITAIEMINGEPPHASTHPMKVLFLIPKNPAPRLEGHEYSNTFKDFVAQCLTKDPDLRPSAKELLRHKFIRNAGKVESLQELIHRKQDWDGGRSETRDTKYYAESLNTMTRPDDLDEDNWVFDTVKAPPMWKPKGTDWMTFDEDENTPDPAQMLEDMHINAPPPPPKHQANCTVRRVPTDRSPSVRRANTKRRSSGVKQPLGLDLSYGNSPSTVRQFRRVSDKVTTDLNSAKQVFDENQSPKTVSTPTDTSSKEAQIGRRAYSKAVGISCQEVLSTTGDGDKREAISRLAEAWSDLEMVDPEGLYHIVRIMNEKLQADPRLFTLLPSTQADSPSRPRLVLAQNNPHLKSHRRRQSYVPEPQSQSPPSVPAQAAPGMEHTKQLSDVLYQRWSEGLRNRWGGI
>XP_016596978_Penicillium_expansum
MDDMASHYQVMEELGSGSFGVVYKAIDRTDGEIVAIKHIDLESSEDDIQEIQQEISVLATCASPYVTQYKASFLKGHKLWIVMEYLGGGSCLDLLKPGCFDEAHVAIVCRELLLGLDYLHNEGKIHRDVKAANVLLSQSGKVKLADFGVAAQLVNIKSQRNTFVGTPFWMAPEVIQQAGYDFKADIWSLGITAIEMINGEPPHASTHPMKVLFLIPKNPAPRLEGHEYSNTFKDFVAQCLTKDPDLRPSAKELLRHKFIRNAGKVESLQELIHRKQDWDGGRGEARDMKYYAESLNTMTRPDDLDEDDWVFDTVKAPPMWKPKGTDWMTFDEEDENTPDPAQMLEDMHISAPPPPPKHQANSTVRRVPTDRSPSVRRANTKRHSSGVKQPLGLDLSYGNSPSTVRQFRRVSDKVPTDLNPAKQVFDENQSPKMVSTPTDTSSKEAQIGRRAYSKAVGMSCQEVLSTTGDGDKREAISRLAEAWSDLEMVDPEGLYHIVRIMNEKLQADARLSTLLPSTQPDSPSRPRLVLAQNNPHLKSHRRRQSYVPEPQPQSPPSVPAQAAPGMEHTKQLSDVLYQRWSEGLRNRWGGV
>XP_040649969_Penicillium_griseofulvum
MDDMASHYQVMEELGSGSFGVVYKAIDKSDGEIVAIKHIDLESSEDDIQEIQQEISVLATCASPYVTQYKASFLKGHKLWIVMEYLGGGSCLDLLKPGCFNEAHVAIVCRELLLGLDYLHNEGKIHRDVKAANVLLSQTGKVKLADFGVAAQLVNIKSQRNTFVGTPFWMAPEVIQQAGYDFKADIWSLGITAIEMINGEPPHASTHPMKVLFLIPKNPAPRLEGNEYSNTFKDFIAQCLTKDPDLRPSAKELLRHKFIRNAGKVEALQELIHRKQDWDGGRGESRDVKYYAESLNTMTKPGDLDDDDWVFDTIKPPPMWKPKGTDWMTFDEEDENVPDPAKMMEELHISPPPPAPPKHQANSTVRRVPTDRSPSVKRANTKRRSSGVKQPLGLDLSYGNSPSTVRQFRRVSDKVPTDLNTKQGFDENQSPKTVPIDSSSKEAQIGRRAYSKAVGLSCQEVLSTTGDGDKREAISRLAEAWSDLEMVDPEGLYHIVRIMNEKIQADSRLSSLLPPTQPDSPSRPRLVLAQNNPHLKSHRRRQSYVPESQPQSPSSIPAQAASAMEHTKQLSDVLYQRWSEGLRNRWGGA
>XP_038927564_Penicillium_roqueforti
MDDMASHYQVMEELGSGSFGVVYKAIDKTDGEIVAIKHIDLESSEDDIQEIQQEISVLATCASPYVTQYKASFLKGHKLWIVMEYLGGGSCLDLLKPGCFNEAHVAIVCRELLLGLDYLHNEGKIHRDVKAANVLLSQTGKVKLADFGVAAQLVNIKSQRNTFVGTPFWMAPEVIQQAGYDFKADIWSLGITAIEMINGEPPHASTHPMKVLFLIPKNPAPRLEGNDYSNTFKDFIAQCLTKDPDLRPSAKELLRHKFIRNAGKVESLQELIHRKQDWDAGRGESRDVKYYAESLNNMTRPDDLDEDDWVFDTIKAPPMWKPKGTDWMTFDEEEEAMPDPAQMLEDLHISAPPPPRHQANSTVRRVPTDRSPSVKRANTKRRSSGVKQPLGLDLTYGNSPSTVRQFRRVSDKVPTDLNPAKQGYDENQSPKTVSTDTSSKEAQIGRRAYSKAVGMSCQEVLSTTGDGDKREAISRLAEAWSDLEMVDPEGLYHIVRIMNEKIQADPRLSTLLPPTQPDSPSRPRLLLAQNNPHLKSHRRRQSYVPEPQSQSPPSMPAQAAPGMEHTKQLSDVLYQRWSEGLRNRWGGI
>XP_002568508_Penicillium_rubens
MDDMSSHYQVMEELGSGSFGVVYKAIDKTDGEIVAIKHIDLESSEDDIQEIQQEISVLATCASPYVTQYKASFLKGHKLWIVMEYLGGGSCLDLLKPGCFNEAHVAIVCRELLLGLDYLHSEGKIHRDVKAANVLLSQTGKVKLADFGVAAQLVNIKSQRNTFVGTPFWMAPEVIQQAGYDFKADIWSLGITAIEMINGEPPHASTHPMKVLFLIPKNPAPRLEGNEYSNTFKDFIAQCLTKDPDLRPSAKELLRHKFVRNAGKPEALQELIHRKQDWDGGRGETKDVKYYAESLNTMTRPEDLDDDDWVFDTVKPPPMFKPKGTDWMTFDEEEENAPDPTQMLEDMHISAPPPPPKHQANSTVRRVPTDRSPSVRRANTKRRSSGVKQPLGLDLSYGNSPSTVRQFRRVSDKVPTDLNPAKHGFDENQSPKTVATDTSSKEAQIGRRAYSKAVGMSCQEVLSTTGDGDKREAISRLAEAWSDLEMVDPEGLYHIVRIMNEKLQADSRLSTLLPSTQPDSPSRPRLVLAQNNPHLKSHRRRQSYVPEPQPQSPPSVPAQAAPGMEHTKQLSDVLYQRWSEGLRNRWGGF
>XP_040810991_Penicillium_solitum
MDDMASHYQVMEELGSGSFGVVYKAIDRTDGEIVAIKHIDLESSEDDIQEIQQEISVLATCASPYVTQYKASFLKGHKLWIVMEYLGGGSCLDLLKPGCFNEAHVAIVCRELLLGLDYLHNEGKIHRDVKAANVLLSQGGKVKLADFGVAAQLVNIKSQRNTFVGTPFWMAPEVIQQAGYDFKADIWSLGITAIEMINGEPPHASTHPMKVLFLIPKNPAPRLEGNEYSNTFKDFIAQCLTKDPDLRPSAKELLRHKFIRNAGKVESLQELILRKQDWDCGRGEGRDVKYYAESLNTMTRPEDLDDDDWVFDTVKAPPMWKPKGTDWMTFDEEDENNTPDPAQMLEDMHISAPPPPPPKHQANSTVRRIPTDRSPSVRRANTKRRSSGVKQPLGLDLSYGNSPSTVRQFRRVSDKVPTDLNPVKQGFDENQSPKTVSTDTSSKEAQIGRRAYSKAVGMSCQEVLSTTGDGDKREAISRLAEAWSDLEMVDPEGLYHIVRIMNEKLQADSRLSTLLPSTQPDSPSRPRLVLAQNNPHLKSHRRRQSYVPEPQPQSPPSVPAQAGPGMEHTKQLSDVLYQRWSEGLRNRWGGI
>XP_022583547_Penicilliopsis_zonata
MADDMAGRYQMLEELGSGSFGTVYKAIDRATGEIVAIKHIDLESSEDDIQEIQQEISVLATCASPYVTQYKASFLRGHKLWIVMEYLGGGSCLDLLKPGVFNEAHVAIICQQLLQGLDYLHSEGKIHRDIKAANVLLSHLGKVKLADFGVAAQLTNIKSQRNTFVGTPFWMAPEVIQQAGYDFKADIWSLGITAIEMINGEPPHASTHPMKVLFLIPKNPAPRLEGDEYSQTFRDFISQCLIKDPDRRPSAKELLRHKFIRNAGKTEALQELIQRKQDWDGGRGMTENVKYYAESLNTITKLDDDDGWVFDTVKAPPMHIAADPEDRENELDDFDYMDEPTELMENMHVSHLSSTPKHVQNPTVRRNPPVAVERSPSVKRGNNINNNHNKKRRSSGVKQPLGLNLSFGNSPSTVRQFRRVSDKEASPSYAPRYPPGIDENVSQKSMHPSESNSKEAQLGRRAYSKAVGLACQEVLGTTGDQEKREAISRLAEAWSDLEMVDPEGLYHIVRTMTEKLHGDSRLAGLVSPPPPPESPQKPKLVLAQNNPHLKSHRRRQSAAQATEASWHSANAQLANLPGQQVMGMEHTKQLADVLYDRWSEGLRNRWPGL
>XP_016619285_Cladophialophora_bantiana
MAMISPYSEAPHQARATPQSYFEIQNDSAHGDTLADKYQMLEELGSGSFGVVYKAIEKATGEIVAIKHVDLESSEEDLSDILSELSVLSSCSSPHVTKYRLAFLRRQTLWIVMEYLGGGSCADLLKPPPHHLSESHIAIICRELLLGLAYLHGEGKLHRDIKAANVLLGMDGRVKLADFGVAAQLVGLKSMRNTFVGTPFWMAPEVIQQEGHDAKADVWSLGITAMELANGEPPHANVHPMKVLFLIPKQPAPKLDGPSWSKDFKDFVACCLTKDVEKRKSAKELLNHRFIRSAGKIEGLQELIVRKQDWEASKGGDRNLKYYAETLKNLSQGRNDDDWVFETVKAVSIMNFKDLQTQRKRKVERTSVDVLGDESEQSAAQMMEDLALERPSEHQQSPTKLTMRKISDSKQQQYRRESTDSMSGKRTSRKRLSSAQVRQPLGVNMSFGNSPSTVRQFRRVSPNGNTGPNTENEDPNSSVIRTPSKAKPGLASLVDIETSLLSQPDKVSRFSSTATTIAIETKEANLGRRLYSNAIGISCQDVLNDTADEVKREAVARLAEAFSDLESVDPDGMYHIMQSVISRMKQDETLKSMLPQQPLTISPSKEMLQLPQKFSDPSQTSHMPMASPQPIGANESRQVTPSTPTGKGAVGARLVLAQNNPHLKSHRRRQSAQAAIVKSRDTSQIFTSPLKNTSIDKAGILKAESQTEKEMMSGLVGGLEHTRQLADALFERWCEGLRVRWPAV
>XP_008726244_Cladophialophora_carrionii
MAMISPYSETPHGVRTAPQSYFEIQEDSSNGDTLADRYQMLEELGSGSFGIVYKAIEKATGEIVAIKHVDLESSEEDLSDILSELSVLSSCSSPHVTKYRLAFLRRQTLWIVMEYLGGGSCADLLKPPPHRLSESHIAIICRELLLGLAYLHSEGKLHRDIKAANVLLGMDGRVKLADFGVAAQLVGLKSVRNTFVGTPFWMAPEVIQQEGHDAKADVWSLGITAMELAHGEPPHANVHPMKVLFLIPKQPAPRLEGTQWSKDFKDFVACCLTKDVDRRKSAKELLGHRFIRAAGKIEGLQELILRKQDWEASKGGDRNLKYYAETLKNLSQCDNDDGWVFETIKAVPTMNLRDAQTQKKRKVSRTTVDVIAESKESATQMMQQLSLERRPEPDQSPTKLTMRKISESKQQQYQPDRRDSVDSLSGKRTGRKRLSNAQPRHPLGVNMSFGNSPSTVRQFRRVSTNNSVTPDENEDPNSSVIRTPSKAKPGIGVLVDLETSLLSKPDKDSRFSTATTLAMESKEANLGKKLYSHAIGLSCQDILNDTADEVKREAVARLAEAFSDLESVDPDGMYHIMSSIISKMKEDDTLKAMLPQPAPATTSSPQKVSHAQPELVVSPEKPAIANESRQVTPSTPTKSGQAAKLVLAQNNPHLKSHRRRQSAQAVIGSRSPSRVNSTSVSQVNSPLRNSSAEERKEGRKVTGVDETEEKEMIKGLVGGLEHTRQLGESLFDRWCEGLRVRWPAV
>XP_016249461_Cladophialophora_immunda
MAMAMISPFSEAPHQAAAQPQSYFEIQDDSAHGDTLADKYQMLEELGSGSFGVVYKAIEKATGEIVAIKHVDLESSEEDLSDILSELSVLSSCSSPHVTKYRLAFLRRQTLWIVMEYLGGGSCADLLKPPPHRLSESHIAIICRELLLGLAYLHGEGKLHRDIKAANILLGMDGRVKLADFGVAAQLVGLKSMRNTFVGTPFWMAPEVIQQEGHDAKADVWSLGITAMELANGEPPHANVHPMKVLFLIPKQSAPRLEGPGWSKDFKDFVACCLTKDVDKRKSARELLSHRFIRSAGKIEGLQELIVRKQDWEASKGGDRNLKYYAETLKNLSQGRNDDDWVFETVKAVPTMSFKDFHTQRKRKVERTPVDVLGDGLEQSAAQMMEDLTLDRRTEPEQSPTKLTMRKISESTQQQYHKDRRDSTDSLSGKRTNRKRLSSAQVRQPLGVNMSFGNSPSTVRQFRRVSPNANTSPNTENEDPNSSVIRTPSKAKPGLASLVDIETSLLSKPDKASRFSSTATTIAMETKEANLGRKLYSSAIGISCQDVLNDTADEVKREAVARLAEAFSDLESVDPDGMYHIMQSIISKMKQDETLKSMLPQQPLAVSPEKEMLQSPQKLSDPSQISQLATASPQQPIGANESRQVTPSTPTGKGAVGAKLVLAQNNPHLKSHRRRQSAQAAIVKSRDTSQVFASPLRNTSVEEKRRASLLEADNQTESEMMSGLAGGLEHTRQLADALFERWCEGLRVRWPAV
>XP_007745818_Cladophialophora_psammophila
MAMISPYSEAPHQARATTQSYFEIQDDSAYGDTLADRYQMLEELGSGSFGVVYKAIEKATGEIVAIKHVDLESSEEDLSDILSELSVLSSCSSPHVTKYRLAFLRRQTLWIVMEYLGGGSCADLLKPPPHHLSESHIAIICRELLLGLAYLHGEGKLHRDIKAANVLLGMDGRVKLADFGVAAQLVGLKSMRNTFVGTPFWMAPEVIQQEGHDAKADVWSLGITAMELANGEPPHANVHPMKVLFLIPKQPAPKLDGSSWSKDFKDFVACCLTKDVEKRKSAKELLNHRFIRSAGKIEGLQELIVRKQDWEASKGGDRNLKYYAETLRNLSQSRNDDDWVFETVKAVPTMNFKDFQTQRKRKVERTSVDVLGDDSEHSATQMMGDLALERPSEHQQSPTKLTMRKVSDSKQQQYRRESTDSLSGKRTNRKRLSSAQVRQPLGVNMSFGNSPSTVRQFRRVSPNGNTSPNTENEDPNSSVIRTPSKAKPGLAALVDIETSLLSKPDKASRFSSTATTIAIETKEANLGRRLYSNAIGISCQDVLNDTADEIKREAVARLAEAFSDLESVDPDGMYHIMQSIISRMKQDETLKGMLPQQPLTISPSTVSPSKEMLQRPQKCSDPSQTSHLPMASPQPIGANESRQVTPSTPTGKGAVAAKLVLAQNNPHLKSHRRRQSAQAAIVKSHDTSQIFTSPLKNTSINKTGMLEAESQTEEMMSGLVGGLEHTRQLADALFERWCEGLRVRWPAV
>XP_018698038_Fonsecaea_erecta
MAMISPFSEAPHQASAAPQNYFEIQDDSAHGDTLADKYQMLEELGSGSFGVVYKAIEKGTGEIVAIKHVDLESSEEDLSDILSELSVLSSCSSPHVTKYRLAFLRRQTLWIVMEYLGGGSCADLLKPPPHRLSESHIAIICRELLLGLAYLHGEGKLHRDIKAANVLLGMDGRVKLADFGVAAQLVGLKSMRNTFVGTPFWMAPEVIQQEGHDAKADVWSLGITAMELANGEPPHANVHPMKVLFLIPKQPAPRLEGSNWSKDFKDFVACCLTKDVDKRKSAKELLSHRFIRSAGKIEGLQELIVRKQDWEASKGGDRNLKYYAETLKNLSQGRNDDDWVFETVKAVPTMNFKDFHTQRKRKVERTAVDVLGDGLEQSATQMMEDFTLDRRPEPEQSPTKLTMRKISESTQQQYQKDRRDSTDSFSERRTNRKRLSNAQVRQPLGVNMSFGNSPSTVRQFRRVSPNANISPDAENEDPNSSVVRTPSKAKPGLASLVDIEASLLSKPDKASRFSSTATTIAIETKEANLGRKLYSHAIGISCQDVLNDTADEVKREAVARLAEAFSDLESVDPDGMYHIMQSIISKMKQDDTLKSMLPQQPLAMSPSKQMLQSPQKSSDPSQTLQMSTASPQPISANESRQVTPSTPTGKGAVGAKLVLAQNNPHLKSHRRRQSAQAAIVKSRDTSQVFASPLRNTSVEEKRKASLLEADNQTEKEMMNGLVGGLEHTRQLADALFERWCEGLRVRWPAV
>XP_022513862_Fonsecaea_monophora
MAMISPFSEAPHQATATQQSYFEIQDDSAHGDTLADKYQMLEELGSGSFGVVYKAIEKATGEVVAIKHVDLESSEEDLSDILSELSVLSSCSSPHVTKYRLAFLRRQTLWIVMEYLGGGSCADLLKPPPHRISESHIAIICRELLLGLAYLHGEGKLHRDIKAANILLGMDGRVKLADFGVAAQLVGLKSMRNTFVGTPFWMAPEVIQQEGHDAKADVWSLGITAMELANGEPPHANVHPMKVLFLIPKQAAPRLEGPSWSKDFKDFVACCLTKDVDKRKSARELLSHRFIRSAGKIEGLQELIVRKQDWEASKGGDRNLKYYAETLKNLSQTRNDDDWVFETVKAVPTMNLKEFQTQRMRKAERTPLDGLERSATQMMEDLTLDRRLQPEQSPTKLTMRKISESKQQQSYQDRRDSTDSLSGKRTSRKRLSSAQVRQPLGVNMSFGNSPSTVRQFRRVSPNANTSPNTENEDPNSSVIRTPSKAKPGLASLVDIETSLLSKPDKASRFSSTATTIAMETKEASLGRKLYSNAIGISCQDVLNDTADEVKREAVARLAEAFSDLESVDPDGMYHIMQSIISKMKRDDTLKSMLPQQTMTMSPSKEMLQSPQKLIDPLHASMASPQPIGANESRQVTPSTPTKGAVGAKLVLAQNNPHLKSHRRRQSAQAAIVKSRDTSQVFASPLRNTSVEEKRKASLLEADSQTEKEMMNGLVGGLEHTRQLADALFERWCEGLRVRWPAV
>XP_016633652_Fonsecaea_multimorphosa
MAMISPFSEAPHQATAAPQSYFEIQEDSAHGDTLADKYQMLEELGSGSFGVVYKAIEKGTGEIVAIKHVDLESSEEDLSDILSELSVLSSCSSPHVTKYRLAFLRRQTLWIVMEYLGGGSCADLLKPPPHRLSESHIAIICRELLLGLAYLHGEGKLHRDIKAANILLGMDGRVKLADFGVAAQLVGLKSMRNTFVGTPFWMAPEVIQQEGHDAKADVWSLGITAMELANGEPPHANVHPMKVLFLIPKQPAPRLEGPNWSKDFKDFVACCLTKDVDKRKSARELLSHRFIRSAGKIEGLQELIVRKQDWEASKGGDRNLKYYAETLKNLSQGRNDDDWVFETVKAVPTMDFKDFHTQRKRKAGRTPVDVLGDGSEQSAAHMMEGLTLDRRPEPQQSPTKLTMRKISESTQQQYHKDRRDSTDSLAGKRTNRKRLSSTQVRQPLGVNMSFGNSPSTVRQFRRVSPNANTSPNTENEDPNSSVIRTPSKAKPDLSSLVDIEASLLSKPDKASRFSSTATTIAIETKEANLGRKLYSNAIGISCQDVLNDTADEVKREAVARLAEAFSDLESVDPDGLYHIMQSIISKMKQDETLKHMLPQQPLTMSPSKEMLQSPQKLNDPHMSTASPQPIGPNESRQVTPSTPTGKGAVGAKLVLAQNNPHLKSHRRRQSAQAAIVKSRDTSQVFASPLRNTSVEEKQKASLLEAENQTEKEMMSGLVGGLEHTRQLADALFERWCEGLRVRWPAV
>XP_022496597_Fonsecaea_nubica
MAMISPFSEAPHQATATQQSYFEIQDDSAHGDTLADKYQMLEELGSGSFGVVYKAIEKATGEVVAIKHVDLESSEEDLSDILSELSVLSSCSSPHVTKYRLAFLRRQTLWIVMEYLGGGSCADLLKPPPHRISESHIAIICRELLLGLAYLHGEGKLHRDIKAANILLGMDGRVKLADFGVAAQLVGLKSMRNTFVGTPFWMAPEVIQQEGHDAKADVWSLGITAMELANGEPPHANVHPMKVLFLIPKQAAPRLEGPSWSKDFKDFVACCLTKDVDKRKSARELLSHRFIRSAGKIEGLQELIVRKQDWEASKGGDRNLKYYAETLKNLSQARNDDDWVFETVKAMPTMNLKEFPTQRMRKAERTPLDGLERSATQMMEDLTLDRRLEPEQSPTKLTMRKISESKQQQSYQDRRDSTDSVSGKRTSRKRLSSAQVRQPLGVNMSFGNSPSTVRQFRRVSPNANTSPNTENEDPNSSVIRTPSKAKPGLASLVDIETSLLSKPDKASRFSSTATTIAMETKEASLGRKLYSNAIGISCQDVLNDTADEVKREAVARLAEAFSDLESVDPDGMYHIMQSIISKMKQDDTLKSMLPQQSMTMSPSKEMLQSPQKLLDPLHASMASPQPIGANESRQVTPSTPTKGAVGAKLVLAQNNPHLKSHRRRQSAQAAIVKSRDTSQVFASPLRNTSVEEKRKTSLLEADSQTEKEMMNGLVGGLEHTRQLADALFERWCEGLRVRWPAV
>XP_013283409_Fonsecaea_pedrosoi
MAMISPFSEAPHQATATQQSYFEIQDDSAHGDTLADKYQMLEELGSGSFGVVYKAIEKATGEVVAIKHVDLESSEEDLSDILSELSVLSSCSSPHVTKYRLAFLRRQTLWIVMEYLGGGSCADLLKPPPHRISESHIAIICRELLLGLAYLHGEGKLHRDIKAANILLGMDGRVKLADFGVAAQLVGLKSIRNTFVGTPFWMAPEVIQQEGHDAKADVWSLGITAMELANGEPPHANVHPMKVLFLIPKQAAPRLEGPGWSKDFKDFVACCLTKDVDKRKSARELLNHRFIRSAGKIEGLQELIVRKQDWEASKGGDRNLKYYAETLKNLSQARNDDDWVFETVKAMPTMNLKEFQTQRMRKAERIPSDGLEQSTTQMMEDLTLDRRLEPEQSPTKLTMRKISESKQQQSYRDRRDSTDSLLGKRTSRKRLSSAQVRQPLGVNMSFGNSPSTVRQFRRVSPNANTSPNTENEDPNSSVIRTPSKAKPGLASLVDIETSLLSKPDKASRFSSTATTIAMETKEASLGRKLYSNAIGLSCQDVLNDTADEVKREAVARLAEAFSDLESVDPDGMYHIMQSIISKMKRDDTLKSMLPQQTMTMPPSKEMLQSPQKLIDPLHASMASPQPIGANESRQVTPSTPTKGAVGAKLVLAQNNPHLKSHRRRQSAQAAIVKSRDTSQVFASPLRNTSVEEKRKASLLEADSQTEKEMMNGLVGGLEHTRQLADALFERWCEGLRVRWPAV
>XP_007757194_Cladophialophora_yegresii
MAMISPYSETPHGVRTAPQSYFEIQEDSSNGDTLADRYQMLEELGSGSFGIVYKAIEKATGEIVAIKHVDLESSEEDLSDILSELSVLSSCCSPHVTKYRLAFLRRQTLWIVMEYLGGGSCADLLKPPPHRLSESHIAIICRELLLGLAYLHSEGKLHRDIKAANVLLGMDGRVKLADFGVAAQLMGLKSVRNTFVGTPFWMAPEVIQQEGHDAKADVWSLGITAMELAHGEPPHANVHPMKVLFLIPKQPAPRLEGTQWSKDFKDFVACCLTKDVDRRKSAKELLSHRFIRSAGKIEGLQELILRKQDWEASKGGDRNLKYYAETLKNLSQGDNDDGWVFETIKAVPTMNLREAQTQKKRKVSRTTVDVMAESKESATQMMQKLSLERRPEPDQSPTKLTMRKVSESKQQQYQSDRRDSVDSLSGKRTGRKRLSNAQPRHPLGVNMSFGNSPSTVRQFRRVSPSISVTPDENEDPNSSVIRTPSKAKPGIGVLVDLETSLLSKPDKGSRFSTATTLAMESKEANLGKKLYSHAIGLSCQDILNDTADEVKREAVARLAEAFSDLESVDPDGMYHIVSSIISKMKQDDTLKLMLPQPVPASPQKVSRSQSSELVASPEKPATANESRQVTPSTPTKSGQTAKLVLAQNNPHLKSHRRRQSAQAVISSRSPSRVNSTSASQVNSPLRNSSAEDKKVTGGVDETEEKEMMKGLVGGLEHTRQLGESLFDRWCEGLRVRWPAV
>XP_016237750_Exophiala_spinifera
MDPEELYTKQNCIGGGSFGKVYKGVDKRTGHAVAIKIIDVENAEDEVEDIIQEISILSELQSPYVTKYHGSFLKGSDLWIIMEFCSGGSCSDLMRPGMIHEDYICIILRELLMGLEYLHGDKKLHRDIKAANVLLGQNGQVKLADFGVSGQLSATMTKKNTFVGTPFWMAPEVIKQSGYDHKADIWSLGITAIELAQGEPPYADIHPMKVLFLIPKNPPPTLQGSFSRTFKDFVELCLRRDPRERPSAKELLKHPFIRKAKKTTYLTELIERNERYIATHGSRSSDDEDEDEVPAQQSHASENEDLWDFGTVRPVGGRGAGLRPMNDSDANARASAEPPASRNKGEWDETVKVPSSPQKSPVKGAFPTPAKAPLPPSPTRETSSSGAPVPSQLSTPAIPPKSSTPLSVPQTPANPVKTQVSTSQEHKDSPDSNEYNKAFQAQLAKDMAFLKIDGSDSPTSQGSTPRNKKPHMVIPEIPPFRGKPGRGEPLNPAKPAAPLTTVAQQPLPSFSTKDLAPVPGSQLGISSTDQPPSQPLTSKTNKPTPLTQPTSGGPSHQHSKEDPNDELTALNSVIVPALEAAIHRRSYMLKELSRTRQQGSPAAAEIQHQRVQTHEKVRRLAAKAAAIFQEIQRCDEEFPVGMSGGVTEFLEGFLEEILVRVEAAEEPESPKKV
>XP_016262920_Exophiala_oligosperma
MDPEELYTKQNCIGGGSFGKVYKGVDKRTGQAVAIKIIDVENAEDEVEDIIQEISILSELQSPYVTKYHGSFLKGSDLWIIMEFCSGGSCSDLMRPGIIHEDYICIILRELLMGLEYLHGDKKLHRDIKAANVLLGQNGQVKLADFGVSGQLSATMTKKNTFVGTPFWMAPEVIKQSGYDHKADIWSLGITAIELAQGEPPYADIHPMKVLFLIPKNPPPSLQGNFSRTFKDFVELCLRRDPRDRPSAKELLKHPFIRKAKKTTYLTELIERNERYIATHGSRSSDDEDDDEIPTQQTHTSENEDLWDFGTVRPVGGRNAGLRPMNDSDTNARASAEPSAPRNKSDWDETVKVPSSPQKSPVKAAFPTPAKVPLPASPAKETNPGGVTASPHKSAPAVPPKTSTPFSVPQTPVNYVNSEVSKSQEHQDSPESNEYNKAFQAQLAKDMGFLKINGSDSPNSQGSTPPNKKPHMVIPEIPPFKGRPGRGEPLDHARPAPPLKTVAQQPLPSFSTKDLSPIPGIPSTDQRQSQPLASKTNKSSPLTQPISGGLSTQPSKEDANDELTAINSVIVPALDAAIHRRSYMLKELSRTRQPGSPAAAEVQHQRVQTHEKVRRLASKAAAIFQEIQRCDEEFPVGMGGGVTEFLEGFLEEILVRVEAAEEPESPKKV
>XP_013318404_Exophiala_xenobiotica
MTVISLYSEAAPHRTAPSQAPFEIQSDNADGDTLADRYQMLEELGSGSFGVVYKAIEKDTGEIVAIKHVDLESSEEDLSDILSELSVLSSCSSPHVTKYRLAFLRRQTLWIVMEYLGGGSCADLLKPPPHRLSESHIAIVCRELLMGLSYLHSEGKLHRDIKAANVLLGMDGRVKLADFGVAAQLVGLKSVRNTFVGTPFWMAPEVIQQEGHDAKADVWSLGITAMELANGEPPHANVHPMKVLFLIPKQPAPRLEGGHWSKDFRDFVTCCLTKDVDRRPSAKELLKHRFIRSAGKVEGLQELIVRKQDWEAQKGGDRNLKYYAETLKNLSSVREDDDWVFETVKAVPTMDLRGVHPQKRRKVSRSNNTADVVPEQSAMKMLENMSLGQGQQSPTKLTMRKIPEARPERRSSAEYSPSMGRRTARKRVSSQNHARQPLGVNISFGNSPSTVRQFRRVSSNGASSLNEVAGDGDENEDPNSSVIRTPSKKPGLDVLVNVDMDNSLLQQKGSRFSSTASTLAMESKEAQLGRKLYANAIGISCQEVLSDTADEVKREAVARLAEAFSDLENVDPDGMYHVMRGVLERMGTDDTLKTLLPQAAVSALQDQRPSPNQPLDYQAGTGTGEKDNENENETRSSRSQSQSQSQPQSSVSSPRRTSEAVQANASRQVTPSTPRAQKLVLAQNNPHLKSHRRRQSAQVGGKSSREPSSGSAFVNGASPLKNNVSVNAYGMEEDGGHGHNQSQSERQGEKEMMIDLVGGLEHTRQLADVLFERWCEGLRVRWPAV
>XP_007721372_Capronia_coronata
MASQYSETAPHQARATQSQPPSQSPSHFEIQDDQADGETLAARYQMLEELGSGSFGVVYKAIEKATGEIVAIKHVDLESSEEDLSDILSELSVLSSCASPYVTKYRLAFLRRQTLWIVMEYLGGGSCADLLKPPPHCLSESHIAIICRELLLGLAYLHREGKLHRDIKAANILLGMDGRVKLADFGVAAQLVGLKSVRNTFVGTPFWMAPEVIQQEGHDAKADIWSLGITAMELANGEPPHANVHPMKVLFLIPKQPAPRLEGNKWSRDFRDFVASCLTKDVDKRSSAKDLLKHRFIRSAGKIEGLQELIVRKQDWEASKGGDRHLKYYAETLRSLSSMQNDDDWVFETIKAVPTVDLRAGQVQTQKRRKVDRSWSVDVRGDLDNTGDDRDARTMDRTQSSRQDQDRSPSRSTMRKISNSRLSQLPDDRRGSGSGSGSGDSPTTARRTARKRLSSAQARQPLGVNMSFGNSPSTVRQFRRVSPHSNVVGTPKLGNENEDDSSVKDTDTTDTTGSVIRTPSKAAKGGSQLFAQQDHLLDSSTSDTTESRLSDSDARDSMRSSSSATTAIAIESTGSTEADSKEATLGRRLYSTAIGISCQDVLDETADETKREAVARLAEAFSDLENVDPDGMYHVMAAIVTKMKQDPVLLQAMLLPLSEDGSRTQTGPQVGSGSTSLSSMQVSEGTRKDGRHEQPSLQLDPTSQSISQSLSQPQPAASASASTSSTAISGTTSTSTSTSISPPISQPSSTNASRQVTPNPPASGHVNGAKLVLAQNNPHLKSHRRRQSAQTGGSGGGIVKSREASRALNGPGVAGAAGGSPLKKGIRISSANVGSPRSKGDKNLKPVAGHHGGLFDERDTSTTSANGSIGEKEKETDNDADMMTMMDGLVGGLDHTRQLADVLFERWCEGLRLRWPAV
>XP_007728827_Capronia_epimyces
MAIVSEYSETAPHEAPVSATSTTMPTPASTQFEIQDDQADGETLAAKYQMLEELGSGSFGVVYKAIEKATGEIVAIKHVDLESSEEDLSDILSELSVLSSCSSPYVTKYRLAFLRRHTLWIVMEYLGGGSCADLLKPPPHSLSESHIAIICRELLLGLAYLHREGKLHRDIKAANILLGMDGRVKLADFGVAAQLVGLKSVRNTFVGTPFWMAPEVIQQEGHDAKADIWSLGITAMELANGEPPHANVHPMKVLFLIPKQTAPRLEGSRWSRDFKDFVAACLTKEVDKRSGAKDLLKHRFIRSAGKIEGLQELIVRKQDWEARKGGDRHLKYYAETLRSLSAAQNDDDWVFETIKAVPTVDLRAGQTQKRRKVERRSSVDVLGDHDSENGHGNDNPDESAGRTMDGLDFGREQPTSPTKLTMRKISNTRPLLANRRDSGDSQTTSRRTARKRMSSAAQARQPLGVNMSFGNSPSTVRQFRRVSPNVITGGGTPELENENENEDPDPNSSVIRTPSKASKLGTDLFMEPETQSRLKSKSKSKSESKLQPDEMDSRLSDKDSLGSGNDSRISEENSPSSSTATTAMTGAVPAAIPSEAKETILGRRLYSSAIGISCQDVLDETADQVKREAVARLAEAFSDLESVDPDGLYHIMATIVAKMKQDPILVKAILATENVEEARANKSGSLTPDTEKAGSSLQEAQLAVSQPPTQQQQTPSASASTPSPTSQPTSANASRQVTPAAVPNNKVSGAKLVLAQNNPHLKSHRRRQSAQAVVGVGVLKSRDSSQATTAAGGSPLKKASSSSSANVGSPRATAGTTRGTTRGNRSGNEVANANANMTMNNPKSTTVTEVDTDGANGTGPATATATSASDAADKEMMKGLVGGLDHTRQLADVLFERWCQGLRVRWPAV
>XP_009155397_Exophiala_dermatitidis
MAITMVSQYSDAPQDRRPMAHTSPFEIQDDQADGETLAAKYQMLEELGSGSFGVVYKAIEKETGEIVAIKHVDLESSEEDLSDILSELSVLSSCSSPYVTKYRLAFLRRHTLWIVMEYLGGGSCADLLKPPPHSLAETHIAIICRELLLGLAYLHGEGKLHRDIKAANVLLGMDGRVKLADFGVAAQLVGLKSVRNTFVGTPFWMAPEVIQQEGHDAKADIWSLGITAMELANGEPPHANVHPMKVLFLIPKQPAPRLEGGKWSRDFKDFVSCCLTKDVEKRSSAKDLLKHRFIRSAGKVEGLQELIVRKQDWEARKGGDRHLKYYAETLKSLSCNNSQTDDDDWVFETIKAVPTISKSRKPSHSQATQRRRKVSADTNGGQSTRMMEDGDRDYQLPPNRDANNNESPARKPSTMRRISESRQHQSASNGDAGAEDTVTSPTASVARRTARRTSRLSSAAQARQPLGVNMSFGNSPSTVRQFRRVSTNLNAVKVTAECDGENDASGGENQAPCIESDSDPDPNSSVVRTPSKAAPKIGLGVFSSFSGEDMLESKSRTNSADQDSKDRGPKAAAKDQSSRSTSFSTSAETNSESKESSLGKRLYAQAVGISCQDVLDDTADHVKREAVARLAEAFSDLEAVDPDGLFHVMRAIVEKVKLDSVLSKAMMVEAGSKSQSRSSPVIKTESETTTTADVEVGHPHTQTQDQTESETTTTTSTSVSGGSTMTSTSISTTTSSAPITPKRVQSPAPASPALPQSAAKLVLAQNNPHLKSHRRRQSAHAHAHLSPGSSGNNSRNSSGGQIIVGGGSPLKKSSHPHSNSNFHALPNVGSPRAGTGNTARLGRSNANDGRKPSGAVSDKMGHVERIPQSDEDKDKDIDMIMKSLVGGSGNSASGGGGGSGLSGGLEHTRQLADVLFERWCDGLRMRWPAV
>XP_013257384_Exophiala_aquamarina
MMTYTEGAPREARSTTSQAPFQIQHDEADGDTLADRYQVLEELGSGSFGVVYKAIEKATGEIVAIKHVDLESSEEDLSDILSELSVLSSCASPHVTKYRLAFLRRQTLWIVMEYLGGGSCADLLKPPPHCLSESHIAIICRELLLGLSYLHGEGKLHRDIKAANVLLGMDGRVKLADFGVAAQLVGLKSVRNTFVGTPFWMAPEVIQQEGHDAKADVWSLGITAMELANGEPPHANVHPMKVLFLIPKQSAPRLEGSQWSREFRDFVATCLTKDADKRSSAKELLKHRFIRSAGKIEGLQELIARKQDWEAGKGGERNLKYYAETLRNLPSIRHDDDWVFETVKAVPAVDYRSVQTQKRKRPSIDVQGNHSEGNPAQMMQNLALDHDRHPEHSPTTSTMRKISESKREQLASGEQSSVKQTAKKRVSSAQNRNPLGVNMSFGNSPSTVRQFRRVSPSALVDTNEENEDPCSKSSSRFSSTATTIAPESKEANLGRKLYANAIGISCQDVLNDTADEVKREAVARLAEAFSDLENVDPDGVYHIMSSIIKNMRGDGDLKKMLPSKHTPTKGNVGAKLLLAQNNPHLKSHRRRQSAQAAMDRSRDSSQKKRSAANEDAELEKEITNGFKSGLDHNRQLADVLFERWCEGLRMRWPAV
>XP_016224353_Exophiala_mesophila
MMTYSESAPRQSRAVQPPHFEIQQDEANGDILADRFQMLEELGSGSFGVVYKAIEKATGEIVAIKHVDLESSEEDLSDILSELSVLSSCSSPHVTKYRLAFLRRQTLWIVMEYLGGGSCADLLKPPPHRLSESHIAIICRELLLGLTYLHSEGKLHRDIKAANVLLGMDGRVKLADFGVAAQLVGLKSMRNTFVGTPFWMAPEVIQQEGHDAKADVWSLGITAIELANGEPPHANVHPMKVLFLIPKQSAPRLEGNQWSRDFRDFVATCLTKDVDKRASAKELLKHRFIRSAGKIEGLQELIVRKQDWEAGKGGDRNLKYYAETLRSLSGSKNEDDWVFETVRAVPTIDLRGFQTQKRRRVESSASVVLGDQNETSPTQMMHDMALQNEDAQKDQQAHSTMRRIPEPHLERTDSTDSSKSRQTAKKRLSSAQARQPLGVNMSFGNSPSTVRQFRRVSPSAIGINSENEDPNSSVIRTPSKAKPGLHQMVDMDNSLLHGSRPDKTSRFSSTATTIAAESKEASLGRKLYTNAIGITCQDVLSNTADEVKREAVARLAEAFSDLESLDPDGMYHIMRGIVDKMQSDKDLRNFLPSVGGDQHQSFPDPPDKTPSAEKDASSPQNQPLSEPITANASRQVTPLTPTGKGNMGAKLVLAQNNPHLKSHRRRQSAQAAIVKSRETSQVFLPSPEKHRKTGLSQEDAELERDMFKGFQGGLEHNRQLADSLFERWCEGLRVRWPAV
>XP_013276486_Rhinocladiella_mackenziei
MTMISYYSEMVPHQARTSQAPFEIQGDEADGDTLADKYQMLEELGRGSFGVVYKAIEKATGEIVAIKHVDLESSEEDLADILSELSVLSSCSSPHVTKYRVAFLRRQTLWIVMEYLGGGSCADLLKPPPHFLSENHIAIICRELLLGLAYLHSEGKLHRDIKAANVLLGMDGRVKLADFGVAAQLVGLKSVRNTFVGTPFWMAPEVIQQEGHDAKADIWSLGITAMELANGEPPHANVHPMKVLFLIPKQSAPRLEGGNWSKDFRDFVAACLAKDPEKRSSAKELLKHRFIRSAGKVEGLQELIVRKQDWEASKGGERNLKYYAETLKNLSGVPNDDGWVFETVKAGPTMNFKVNQTRKKRKVEGDCPERSTIQMMKDLSLERKSENEQSPTKLTVRKISESEGGQDERRNSGDSPLIRRTTKKRLSSAQQRQPLGVNMSFGNSPSTVRQFRRVSPNGDNPNSENEDPNSSVIRTPSKATPGLNSMVDMDKSLLHGSKSDNKDSRFSSAAATMVMDSKEARLGRKLYTNAIGMSCQDVLNDTADAVKREAVARLAEAFSDLESVDPDGMYHIMQSIISKMRQDDTLKNMLPQQPAISSALPSSPQKVSGSSSQQPISANASRQVTPSTPTGKSPVKLVLAQNNPHLKSHRRRQSAQAAMKSREASSVLPTSPLKNSTSSTGAVVNAGEETDADREMMKGLVGGLEHTRQLADVLFERWCEGLRVRWPAV
>XP_017997847_Phialophora_attinorum
MSTLQYRPKSAPTEATMQMQTDDCDGETLAARYQMLEELGSGSFGTVYKAIEKSTGEIVAVKHVDLESSEEDLSDILSELSVLSSCASSHVTKYKLAFLRRQTLWIVMEYLGGGSCADLLKPPPHNLPESHIAIICRELLIGLDYLHREGKLHRDIKAANVLLGRDGRVKLADFGVAAQLVGLKSLRNTFVGTPFWMAPEVIQQEGHDSKADVWSLGITAMELAHGEPPHANIHPMKVLFQIPKQPAPRLEGGSWSKDFRDFVAQCLTKDPERRSTAKELLKHRFIRNAGKTEALQELILRKQDWDANKGSEKHLKYYAETLRSLDSGDNDDSWVFDTIKAAPTPNMGTSRKSKPSVDPFQDDLSAKSSRESLSQAQSATMRRVVEMEKQEDEKPKSPGHQQNTKKRLSSVQARPPLGRTSSYGESKKTIDENENEEPDTGSVIHTPQKPKTHVEQIQVASSSFGLNRDAELMPPPPSPSPSRRSTRPPSVSPSKESRFSTASTLAEVTRKTSASSTASETSKEAILGRRLYSKAIGISCQDVLDNTADAPRREAVAKLAEAFSDLEAADPEGLYHIMSAVFTRIKDDKKIMTLIPALASMNTVHPPAPASRVSSVASTASVASSASPRKPKSAAAATRAPPGSRLSTAMSSPTKSASAEAVTTAANAKLVLAQNNPHLKSHHRRQSTQSHIRSPASTTPVNSAPSSPTPSRSPSKVSASAREELLKRRGSQLVQRSNTTSSSADSTPATNGSPRKAAQGSPQKQLQTRQDRIKERSQQLQAAEQQKKDVGGGGSKEKDRLDKEKAEIEAIQAKVGGQMEHTAVLAEGMFAKWCEGVAVRWAGVQ
>NP_593564_Schizosaccharomyces_pombe
MYPLNANSYTLLRKLGSGSFGVVWKARENVSGDIIAIKQIDLETGIDDITDIEQEVFMLSNCNSSNVIQYYGCFVDGYTLWILMEHMDGGSVSGLLKMGRLNEQVISIILREVLYGLNYLHGQNKIHRDIKAANILLSSSTGNVKLADFGVAAQLSNAASRRHTFVGTPFWMAPEVIQQTSYGLAADIWSLGITAIEMANGIPPRATMHPMRVIFEIPQSEPPKLDDHFSPTFRDFVSCCLDLNPNMRWSAKELLQHPFIKSAGTVKDIIPLLVQKENKLFDDSDQSVLEETINNTLKPFEEPIAEGNADIEDWTFETVKKSDSTVLGNTSIPKNSIISSQNKEELPSSIKYLEKTIMSDQATPHPFSKSLSEKGSSYHKSLTSDFAMKHYIKSTIRSMLLNDKLSATQRSSLESFYTSFISLDKNLSSKFVNQITPDNRLHHKKQKRSPISQLLFSRWLEETEKRRSLNG
```
