## Supplementary material for "Coding Sequence Insertions in Fungal Genomes are Intrinsically Disordered and can Impart Functionally-Important Properties on the Host Protein": fasta protein sequences: XP_712498.1_blasthits_fa.txt

```
>XP_712498_Candida_albicans
MDHNHSSNLFRFASIQLPKSAKLRSFGIYLSGALFAIGFWSLVDASIYSKTINASDVHVNFIDWIPFLASSMGMLIVNSIEKSNLMINPNNQSDFTGSGGNGGGHAWAARIILFMGFSLLAGGLAGSFMVFILKYLMNHYTFPTLGMGVANIVCNGCVMLSCIFLWLSQNIEDEYSYSLAL
>XP_002420993_Candida_dubliniensis
MDHNHSSNLFRFASIQLPKSAKLRSFGIYLSGALFAIGFWSLVDASIYSKTINASDVHVNFIDWIPFLASSMGMLIVNSIEKSNLMINPNNQTDFTGSGGGHAWAARIILFMGFSLLAGGLAGSFMVFILKYLMNHYTFPTLGMGVANIVCNGCVMLSCIFLWLSQNIEDEYSYSLAL
>XP_002548618_Candida_tropicalis
MDHNHSSNLFRFSSIRLPKSAKLRSFGIYLSGALFSIGFWTLIDSSIYSKTINASDVHITIVDWIPFICSSFGMLIVNSIEKSNLLMNPDQQGFGMNGNGNAWAARVILFLGFSLLAGGLAGSFMVFILKYLMKHYTFPTLGMGVSNIICNGCIMFSCIVLWLSQNIEDEYSYSLAL
>XP_003870670_Candida_orthopsilosis
MENHSNNLFRFSLGNLRLPKSAKLRAFGIYLSGGLFAIGFWSLIDSAIYSKTVNASDVHVTFIDWLPFICSSLGMLIVNSIEKNNLMNNEQGGGAGMFDDGTNYVWAARTILFLGFSLLAGGLAGSFMVFILKYLMKHYSFPTLGMGVSNIVCNGCVMLSCIVLWLSQNIEDEYSYSLAL
>XP_001523967_Lodderomyces_elongisporus
MSSQQNNLFKFSNLHLHLPKSAKLRSAGIYTAGALFSIGFWSLIDALIYSKTVNALDVHVTFVDWIPLICSSLGMLIVNSIEKGNLMNRDSDGFGTTGGRGGGGFGLDDGGNYVWAARIILFLGFSLLAGGVAGSFMVFILKYLMKHYSFPTLGMGVANIVCNGCVMLSCIILWISQNIEDEYSYSLAL
>XP_007377388_Spathaspora_passalidarum
MDHSNHLFRFNASMLRLPKSAKLRAFGVYLSGALFAIGFWSIIDSAVYSKSVNASDVHVTFIDWIPFICSTSGMLIVNSIEKSNLFQDSNTTNFMSGGNTNAWAARVILFLGFSLLAGGLAGSFMVFIIKYLLKHYTFPTLGMGVSNIVCNACIMLSCIVLWLSQNIEDEYSYSLAL
>XP_043049836_Scheffersomyces_spartinae
MANQDQKIQMVRVNSADELELFEEVGRGGFGVVYRGVVLSTGLQVAVKLIDLENENTDLFEVNKEIMILLECKLPQITEYYGCFVKSYKLWVVMELMDGGSLFDLLRPGPVGEEKVILIILREVLQALDYLHGQGKIHRDLKSQNILINKLGEVKLTDFGVSTQLLTNFSKRNTTVGTPYWMAPEVILNNSGGHAFKADIWSLACCGYELLTGKAPLQSQYSPMRALRQLSKCQKDSDFSDLIGLNNINDMSKDMHHFFSKCFVMNPRDRMSASQLLKHPFISKYAKETNKSKLLKNLITRKQLWEQENYVSKTQHFYIPTEISKNQQIWQAPINNPGNSSGNSPGKQKDPKSIHFNISMIRYDDIDLNSENEDLKEGPGHNHQQFGMSNNYNDSAATAVAGSRLVSPRKSRESSQSPQGIDQPVVDGLNDSNEELRSELQHELSRIVNRVFARLENRLSLGTGQYDALVALNDQLVQLVSYAQDTADNSKVLVFQYLKYFLKELRKHDSNDTRELILKLILPSNPNTMNANTVDAGSVATRSKAKSLRVVAPEDGGPKGRAIGKMSRMENTMRRERIDLILESDSGNENGIAQNIVKPGLFSHPDLLEVEYTIDTTTGCNSVKISPDGDSFACCDSQGWIRVYSMATGKATWEVKGHGSGINDIEFSPVNSDILASCSDDRTIRIWLISRRRCLKVMKKHSFYVTTIKFNYKGNLLVSALADETIIVWDVSSGKSLRTLAAHSDPISLVALTFDSSIIVSGSYDGLMRLFDMESGHCLKTLTYSTSHDSNMEQPTHLFRFNGFKLPKSAKLRLLGVYFAGALYSIGLWLMVDAAIYLKTVNASDVHVSFVDWIPFICSTIGMLIVNLIEKANLFIDLANLFTGGGAGGHAWAARVILFCGFSLLAGGLAGLFMVFILKFLVKHYTFPTLGMGVSNIVCNGCVMLSCIVLWLSQNIEDEYSYSLTL
>XP_001385097_Scheffersomyces_stipitis
MEHSNHLFRFNASMFKLPKSAKLRSFGVYLSGALYAIGFWSIVDAAIFSKTVNASDVHVTFVDWIPFICSSLGMLIVNSIEKSNLFVDSNNSFLSSGSGTNAWAARVILFCGFSLLAGGLAGSFMVLILKFLLKHYTFPTLGMGVSNIICNGCIMLSCVVLWLSQNIEDEYSYSLAL
>XP_020067011_Suhomyces_tanzawaensis
MDQSNHLFKFNASLFKLPKSAKLRAFGVYLAGALYAIGFWLIIDAAIFSKTVNASVVHVTFVDWIPFICSLLGMLIVNLIEKSNLFSDSNNSFLSNGTNPNAWAARVILFFGFSLLAGGLAGSFMVLILKFLLKHYSFPTLGMGVSNIVCNLCIMLSCIVLWLSQNIEDEYSYSLAL
>XP_020076270_Hyphopichia_burtonii
MDQPNHLFRFNASLFKLPKSQKLRSFGVYLSGGLYAIGFWSMIDAAIYSKTVNASIVHVTFVDWIPFICSTLGMLIVNSIEKSNLFSENNNSFLGNGGNTNAWAARVILFFGFALLAGGLAGSFMVFILKFLLKHYSFPTLGMGVSNIVCNGSIMLSCIILWLSQNIEDEYSYSLAL
>XP_015466697_Debaryomyces_fabryi
MDQQTNLFRFNAALLRLPKSAKLKSFGVYIAGALYAIGFWSMIDAAIYSKTVNASIVHITFVDWIPFICSTLGMLIVNSIEKANLFNDSNNSFLSSNGNSTAWVARVILFCGFSLLAGGLAGSFMVFILKFLLKHYGFPTLGMGVSNIICNGCIMLSCISLWLSQNIEDEYSYSLAL
>XP_459539_Debaryomyces_hansenii
MEQQTNLFRFNAASLRLPKSAKLKSFGVYIAGALYAIGFWSMIDAAIYSKTVNASIVHITFVDWIPFICSTLGMLIVNSIEKANLFNDSNNSFLSSNGNNTAWVARVILFCGFSLLAGGLAGSFMVFILKFLLKHYGFPTLGMGVSNIICNGCIMLSCISLWLSQNIEDEYSYSLAL
>XP_006686893_Yamadazyma_tenuis
MDSRNNLFRFNLAQLKFPKSQKLRSFGVYLAGILFAVGFWSMIDASVYSKTVNASTIHITFVDWIPFICSTIGMMIVNSIEKSNLLNDPNSSSFLSTGSGNAWAARVILFLGFSLLAGGLAGSFMVFILKFLMKKVGFPTLGMGVSNIVCNSCVMFSCIILWLSQNIEDEYSYSLAL
>XP_001484898_Meyerozyma_guilliermondii
MEQRSNLFRFNLAGLRLPKSQKLRSVGVYLAGALYAFGFWSMVDAAVYSKSVNASVVHVTFVDWIPFICSTLGMLIVNSIEKSNLFSDANNSNSFMNGGGNTAWAARVILFCGFSLLAGGLAGSFMVFILKFLLKHYGFPTLGMGVSNVVCNGCIMLSCIVLWLSQNIEDEYSYSLAL
>XP_018709999_Metschnikowia_bicuspidata
MEQPRSLFRLNAALLRLPKSQKLRSIGIYVAGALFAIGLWSMVDAAIYSKTVNASVVHVTFVDWIPFICSMLGMLIVNSIEKSNLFSEGQNLFLGDGSGNAWAARVILFFGFSLLAGGLAGSFMVFILKFLMKQYTFPTLGMGVSNIICNGSIMLSCIILWLSQNIEDEYSYSLALN
>XP_002618072_Clavispora_lusitaniae
MEQSRHLFRFDASLLHLPKSQKLRSFGIYLAGALFAIGFWSMVDSAVYSKTVNASVVHVTFVDWIPFICSTLGMLIVNSIEKSNLFSEGQNSFMGDGNGNAWAARVILFFGFSLLAGGLAGSFMVFILKFLMKHYTFPTLGMGVSNIVCNGCIMLSCIVLWLSQNIEDEYSYSLALN
>XP_025340050_Candida_haemuloni
MDQRRGLFRFDASLLRLPKSQKLRSAGVYLSGALFAIGFWSMVDAAIYSKTVNASVVHITFVDWIPFICSTLGMLIVNSIEKSNLFTEGQNSFLGDGNTHAWAARVILFFGFSLLAGGLAGSFMVFILKFLMKHYTFPTLGMGVSNIICNGCIMLSCIVLWLSQNIEDEYSYSLALN
>XP_024713348_Candida_pseudohaemulonis
MDQRRNLFRFDASILRLPKSQKLRSAGVYLSGALFAIGFWSMVDAAVYSKTVNASVVHITFVDWIPFICSTLGMIIVNSIEKSNLFTDGQNSFLGDGNTHAWAARVILFFGFSLLAGGLAGSFMVFILKFLMKHYTFPTLGMGVSNIICNGCIMLSTIVLWLSQNIEDEYSYSLALN
>XP_025335256_Candida_duobushaemulonis
MDQRRNLFRFDASILRLPKSQKLRSAGVYLSGALFAIGFWSMVDAAVYSKTVNASVVHITFVDWIPFICSTLGMIIVNSIEKSNLFTDGQNSFLGDGNTHAWAARVILFFGFSLLAGGLAGSFMVFILKFLMKHYTFPTLGMGVSNIICNGCIMLSTIVLWLSQNIEDEYSYSLALN
>XP_028892938_Candida_auris
MDQRRGLFRFDASLLRLPKSQKLRSAGVYLAGALFAIGFWSMVDAAIYSKTVNASVVHITFVDWIPFICSTLGMFIVNSIEKSNLFADGQNSFLGDGNSHAWAARVILFFGFSLLAGGLAGSFMVFILKFLMKHYTFPTLGMGVSNIICNGCIMLSCIVLWLSQNIEDEYSYSLALN
>NP_014512_Saccharomyces_cerevisiae
MEADDHVSLFRFPFKIPTFRGIRKGGVYLSGALYALGFWIFLDAVLYSRYSNASDVHVTFIDWIPFLCSTLGTLIVNSIEKNRLLQGALSSDGGAFGSGVGDLDSSMAWQARTVLFFGFALLAGGLSGSIVVLIIKFLVKDYNTYPTLGMGVNNVLGNVCILLSCVVLWIAQNVEDEYSYSLTL
>XP_018221668_Saccharomyces_eubayanus
MDADDHAGLFRFPFKIPTFHGIRKAGVYLSGALYALGFWVFLDAVLFSRFSNASDVHVTFIDWIPFLCSTLGTLIVNSIEKNRLLQGALSSDGGAFGSSGGDLDSSMAWQARTILFFGFALLAGGLSGSIVVLIIKFLVKDYNTYPTLGMGINNVLGNVCILLSCVVLWIAQNVEDEYSYSLTL
>XP_033769032_Saccharomyces_paradoxus
MDADDHVSLFRFPFKIPTFRGIRKGGVYLSGALYALGFWIFLDAVLYSRYSNASDVHVTFIDWIPFLCSTLGTLIVNSIEKNRLLQGALSSDGGAFGSGAGDLDSNMAWQARTVLFFGFALLAGGLSGSIVVLIIKFLVKDYNTYPTLGMGVNNVLGNVCILLSCVVLWIAQNVEDDYSYSLTL
>XP_003675807_Naumovozyma_castellii
MDSNNSDRLFRFPFSLPKLHGVRTVSVYLSGIFYALGFWVFLDAALYSKHSNASDVHVTFIDWIPFLCSTFGMLIVNSIEKNRLLQGALSNDGGISSSFGGVDEAMAWQARSILFFGFALLAGGLSGSIVVLIIKFLVKDYTSYPTVGMGINNVLGNIFILISCVVLWIAQNIEDEYSYSLTL
>XP_003671411_Naumovozyma_dairenensis
MDTDHNDRLFRLPFKLPTFHGIRTFGVYLSGIFYALGFWVFLDAVLYSKYSNASDVHVTFIDWIPFLCSTFGMLIVNSIEKNRLLQGALNSEGGSSFGDVDSNMAWQARSVLFCGFALLAGGLSGSIVVLIIKFLVKDYTSYPTVGMGVNNVLGNIFILLSCVVLWIAQNMEDEYSYSLTL
>XP_003956301_Kazachstania_africana
MEGEQRAGLFRVPFHIPSFHGLRTLGVYLSGILYALGFWIFLDAVLYSKHANASDLHVTFIDWIPFLCSTLGMVIVSAIEKNRLMDYNNGDFGGNEAIIWQARTVLFLGLALLAGGLSGSIVVLIIKFVIKDYTTYPTVGMGINNVLGNIFILLSCVVLWIAQNAEDEYSYSLTI
>XP_022462067_Kazachstania_naganishii
METEPNNRLFRLPFKIPSFQGVRALGVYLSGTLYALGFWVFLDAVLYSKYSNASDVHVTFIDWIPFLCSTLGMIVVNSIEKNRLMQGALNGGSGGGAFGGDLDAHMAWQARTVLFCGFALLAGGLAGSIVVLVIKFLVKDYTSYPTLGMGVNNVLGNLLILGSCVILWVAQTVEDEYSYSLTI
>XP_445760_Candida_glabrata
MDEEPQHLFRFPFHLPSFDGMRTIGVYLAGVLYALGFWAFIDSVLFSKYNNASDLHITFVDWVPFLCSTFGMLIVNSIEKNRLLQGALSGDNGMFGGMNMDSQLAWQARSVLFLGFALLAGGISGSLVILIIKYIVRDYISFPTLGMGIENVVSNACVMLSCVVLWVAQNIEDEYSYNLTL
>XP_004179200_Tetrapisispora_blattae
MNLENERPARLFRLPFKLPTSASARKVGVYLSGLLYALGFWLFLDAVLYSKHANGSDIHVTFVDWIPFLCSTFGMLIVNSIEKNRLLSSNSSLGGSLSGGLDSHMASQARFVLFVGFALLAGGLAGSLVVLIIKFLVRDYNTYPTVGMGVNNVLGNLCILMSCVVLWIAQNVEDDYSYNLTL
>XP_003683563_Tetrapisispora_phaffii
MDSGNNRLFRLPFHLPNSVTARKWCVYISGVLYAVGFWLFLDAVIYSKHANASDLHVTFVDWIPFLCSTFGTIIVSSIEKNRLLEGALSSDSGLGYIGDSLDSTLAWQARAVLFLGFALLAGGMSGSVVLLIIKFIVKDYTSYPTLGMGINNVLGNFCIILSCVVLWVAQNMQDEYSYSLNL
>XP_001644780_Vanderwaltozyma_polyspora
MDTEANPRLFRLPFKLPNSATARRWGVYFAGVLYALGFWLFLDAVIYSKHANASDVHVTFIDWIPFLCSTFGTIIVSSIEKSRLLQGILSSEGGGLGYLGGDMDSSMAWQARSVLFLGFALLAGGLSGSIVVLIIKFLVKDYTSYPTVGMGVNNVLGNVCILFSCVVLWIAQNMEDEYSYSLTL
>XP_003678602_Torulaspora_delbrueckii
METDQRTRLFRLPFKFPNFAGLRKISVYLSGVFYALGFWFFLDAVIYSKHANASDVHVTFIDWIPFLCSIFGTLIVNSIEKNTLLQGALSNGGGMSSFAGSDLDSAMAWQARAVLFFGFALLAGGLSGSIVVLIIKFLAKDYNTYPTVGMGVNNVLGNFFILLSCVVLWIAQNMEDEYSYSLTL
>XP_037145425_Zygotorulaspora_mrakii
MDLEQERGIFRFPFKFPTSAGIRRLCVYFSGILYAVGFWLFLDAVIYSKHANASDVHVTFVDWIPFLCSTFGTMIVNSIEKNRLLQGALSSGSGITSLGGDSLDSSVAWQARVVLFFGFALLAGGLSGSIVVLIIKFLVKNYNTYPTVGMGINNVLGNFCIVLSCIVLWIAQNMEDEYSYSLTL
>XP_002495776_Zygosaccharomyces_rouxii
MGVLKIKGPEIVVPSEGWLYYNSVQADRINKAIDDIMDTDQSRRLFSFPFKFPNSANVRKAAVYLSGILYALGFWLFLDAVIYSKHANGSSVHVTFVDWIPFICSTLGTLTVNSIEKNRLLQGAMSSDSGITSFGGDLDSTMAWQARSVLFFGLALLAGGLSGSVVVLIIKFLVKDFNTYPTVGMGVNNVLGNFSILLSCIVLWIAQNMEDEYSYSLTL
>XP_003644615_Eremothecium_cymbalariae
MEQEQARLFRFPFSLPNSVVTRKLSVYTAGALYAIGFWLFLDCVLYSKNANGSEVHVTFVDWIPIICNSLGMLIVSSIDKDRLLEDVLGSGSFAGTSQKAWQAQAVLFFGFALQAGGLSGSFAVLVLKFLVNGYNRYPTLGMGINNVLGNICIVFSCVFLWVAHNIEDEYSYSLTL
>NP_983927_Eremothecium_gossypii
MDQDQNRLFRLPFHLPHRLVTRKGGVYLAGALYVLGIWLFVDCLLYSKYVNPSKLHVTFVDWIPVLCSTSGMLVVSMIDKNRLLEDALASGSFVGSNQRAWQAQMVLFLGFALLAGGFAGALAVLVLKFLVKGYNTYPVLTMGVNNVLGNLFIMLSCIVLWMAQSVEDEYSYSLTL
>XP_454283_Kluyveromyces_lactis
MDTSHERLFRLPFKLPTSVSAKKVCVYVAGALYGAGLWSFLDCVLYSKHANGSDLHISFIDWVPMLCSVLGMAIVSSIEKNRLLQDALSSGTFTGSQSTAWQARVVLFLGFSLLASGISGSLVVLIVKFLLKDYTSYPTLGMGINNVLANLAILLSCTMLWIGQNVEDEYNYSLTL
>XP_022676241_Kluyveromyces_marxianus
MEASEERLFRLPFTLPKSLSAKKICVYIAGALYGAGIWSFLDCVLYSKHGNASDMHVSFIDWVPMICSVLGMAIVSSIEKNRLLQDALSSGNFNGSQATAWQARIVLFLGFSLLASGISGSLVVLIVKFLLKDYTSYPTLGMGVNNVLANFFILMSCTFLWIGQNVEDEYNYSLTL
>XP_022628634_Lachancea_lanzarotensis
METDRQGLFRLPFKLPSSAKARSVGVYIAGALYAIGAWSFFDAAIYSRKANASSVHVTFVDWIPFICSTLGMIVVNSIEKNRLIQDAMGSGSFSGSSSMAWQARVILFLGFALLAGGISGSIVVLILKFLVKDFTSYPTLGMGVNNVVGNFCIALSCVVLWIAQNVEDEYSYSLTL
>XP_002555010_Lachancea_thermotolerans
MEANQERLFRLPFKLPSSATARSLGVYISGGLYAIGAWCFLDAALYSRKANASSVHVTFIDWIPFICSTLGMIIVNSIEKNRLIQDALGSGSFSGSSSMAWQARVILFLGFALLAGGISGSIVVLILKFLVKDFTSYPTLGMGVNNVVGNFCVVLSCVLLWIAQNVEDEYSYSLTL
>XP_020053676_Aspergillus_aculeatus
MDVSNNRLFRWSKPEWLNNSAVRNAGVYTSGALFSLGFFFLIDAAAFSHSAKNGSNVHVKFVDWIPGICSALGMLVINSIEKSRLHADSFSYSGSGVAWKARFVLFLGFALLAGGLAGSVTVMVLKYLIKSYPFPTLYFGIANVIANGLVMLSSVVLWVSQNIEDDYTYNLAL
>XP_001270071_Aspergillus_clavatus
MDVSNNRLFRWSKPEWLNNSTVRNAGVYTSGALFSLGLFFLVDAAAFSKSSRNGSEVHVKFVDWIPGICSALGMLVINSIEKSRLQADSFSYSGSGVAWKARFVLFLGFALLAGGLAGSVTVLVLKYLIKQYPFPTLYFGIANVIANSLVMLSTIVLWVSQNIEDDYTYNLAL
>XP_001257683_Aspergillus_fischeri
MEVSNNRLFRWSKPEWLNNSTVRNAGVYTSGALFSLGFFFLVDAAAFSHSSRNGSKVHVKFVDWIPGICSALGMLVINSIEKSRLQADSFSYSGSGVAWKARFVLFLGFALLAGGLAGSVTVMVLKYLIKQYPLPTLYFGIANVVANGLVMLSTIVLWISQNIEDDYTYNLAL
>XP_041147751_Aspergillus_flavus
MYRFSQARRDCISEMNIWSGTIVLEGQSQLRGEAANQSCCFVNPASIPLYARVGPNLELHTNDAETSQWLKARLLGGAWLEEVDIDKLHTVQCPVGLLVSVNSTIRTKTGSTTTDIIVYGILSNATSFKRPPTPPVSSSASSDETALRAIKQELRIYAAPISSSLITRTHALPTPQNTSELLGHETLAEFLPDIRSPSPKRKRVATLFESVTQHHKRVRQKGGEGVSQLMAHAQFQPSHQSQTLRIKRESEEPSLPLLDRIASQRSRSLSVGANLHPIKPSEARTEHPRPASNRGHPRELIKRNTPNPFIESSLRKEREPSPALPSSDGRVELSSAPKDAEDVILENKNTISRTILTCMRLYGFNRSTTRSGSSSKNPNNHDTLSSHAEEKGPRIAAAAAPLATPTLSTDEDDFKAMYHATYRASTFALRKYLKETPVSQDNSKYLPPLLEKGKAMTYIDEFLRLFCYDGIGFVIFRPPKCIIANLPDSYGRSELHLHIKFPSIVIQDSLHFIGTLYRYAMDVSNNRLFRFSKPEWLNNNSVRNAGVYTSGALFSLGFFFLVDAAAFSHSSRNGSNVHVKFVDWIPGICSALGMLVINSIEKSRLHADSWSYSGSGVAWKARFVLFLGFALLAGGLAGSVTVMVLKYLIKQYPLQTLYFGIANVVANGLVMLSTIVLWISQNIEDDYTYNLAL
>XP_747602_Aspergillus_fumigatus
MEVSNNRLFRWSKPEWLNNSTIRNAGVYTSGALFSLGFFFLVDAAAFSHSSRNGSKVHIKFVDWIPGICSALGMLVINSIEKSRLQADSFSYSGSGVAWKARFVLFLGFALLAGGLAGSVTVMVLKYLIKQYPLPTLYFGIANVIANGLVMLRFVDVSPAAIHLSRLLTGLLQYYCSMDLAEHRG
>XP_664148_Aspergillus_nidulans
MDGSENRLFRFSKPEWLNNSTVRNAGVYTSGALFSLGFFFLIDAAAFSHSYRNASTVHVKFVDWIPGICSALGMLVINSIEKSRLQADSFSYSGNGVAWKARFVLFLGFALLAGGLAGSVTVMVLKYLIKNYPLPTLYFGIANVIANGLVMLSSSVVLWISQNIEDDYTYNLAL
>XP_001396593_Aspergillus_niger
MDVSNNRLFRWSKPEWLNNSAVRNAGVYTSGALFSLGFFFLIDAAAFSHSARNGSFVHVKFVDWIPGICSALGMLVINSIEKSRLHADSFSYSGSGVAWKARFVLFLGFALLAGGLAGSVTVMVLKYLVQGYPLPTLYFGIANVIANGLVMLSTIVLWISQNIEDDYTYNLAL
>XP_015401461_Aspergillus_nomiae
LIKTLDCYAMDVSNNRLFRFSKPEWLNNNSVRNAGVYTSGALFSLGFFFLVDAAAFSHSSRNGSNVHVKFVDWIPGICSALGMLVINSIEKSRLHADSWSYSGSGVAWKARFVLFLGFALLAGGLAGSVTVMVLKYLIKQYPLQTLYFGIANIVANGLVMMSTIVLWISQNIEDDYTYNLAL
>XP_001822955_Aspergillus_oryzae 
MDVSNNRLFRFSKPEWLNNNSVRNAGVYTSGALFSLGFFFLVDAAAFSHSSRNGSNVHVKFVDWIPGICSALGMLVINSIEKSRLHADSWSYSGSGVAWKARFVLFLGFALLAGGLAGSVTVMVLKYLIKQYPLQTLYFGIANVVANGLVMLSTIVLWISQNIEDDYTYNLAL
>XP_040634217_Aspergillus_ruber
MDASNNRLFRFSKPEWLNNNTVRNSGVYTSGALFSIGFFFLIDAAAFSHSSRNGSDVHVKFVDWIPGICSALGMLVINSIEKSRLQADSWSYSGDGVAWKARFVLFLGFALLAGGLAGSVTVMILKYLVQGYPMPTLYFGVANVVANGMVMLSSVVLWISQNIEDDYTYNLTL
>XP_040696426_Aspergillus_sydowii
MDGSDNRLFRFSKPEWLNNSTVRNSGVYAAGALVKPPFSLGFFFLIDAAAFSHSYRNDSDVHVKFVDWIPGICSALGMLVINSIEKSRLQADSFSYSGNGVAWKARFVLFLGFALLAGGLAGSVTVMVLKYLLKDYELSILYFGIANVISNGLIMLSSIVLWVSQNIEDDYTYNLAL
>XP_001209657_Aspergillus_terreus
MDVSDNRLFRWSKPEWLNNSAVRNAGVYTSGALFSLGFFFLVDAAAFSHSSRNGSFVHVKFVDWIPGICSALGMLVINSIEKSRLQADSFSYSGSGVAWKARFVLFLGFALLAGGLAGSVTVMVLKYLIKQYPMQTLYFGIANVIANGLVMLSSVVLWISQNIEDDYTYNLALMAWDVLASVA
>XP_022486597_Penicillium_arizonense
MDVSNNRLFRFSKPEWLNNSAVRNGGVYVSGALFAAGFFFLIDVASFSRSPRNGSDVHIKFVDWIPGICSALGMLVINSIEKSRLQADSFSYSGSGVAWKARFVLFLGFALLAGGLAGSVTVMVLKYLIKDYPIQTLYFGIANVVANGLVMLSSIVLWVSQNIEDDYTYNLAL
>XP_014537513_Penicillium_digitatum
MDSSSNRLFRFSKPEWLNNSTVRNGGVYVAGALFAAGFFFLIDVASFSRSPRNGSDVHIKFVDWIPGICSALGMLVINSIEKSRLQADSFSYSGSGVAWKARFVLFLGFALLAGGLAGSVTVMVLKYLIKDYPLQTLYFGIANIVANGLVMLSSIVLWVSQNIEDDYTYNLAL
>XP_016596597_Penicillium_expansum
MDSSSNRLFRFSKPEWLNNSAVRNGGVYVAGALFAAGFFFLIDVASFSRSPRNGSDVHIKFVDWIPGICSALGMLVINSIEKSRLQADSFSYSGSGVAWKARFVLFLGFALLAGGLAGSVTVMVLKYLIKDYPIQTLYFGIANIVANALVMLSSIVLWVSQNIEDDYTYNLAL
>XP_040649764_Penicillium_griseofulvum
MDNSSNRLFRFSKPEWLNNSAVRNGGVYVAGALFAAGFFFLIDVASFSRSPRNGSDVHIKFVDWIPGICSALGMLVINSIEKSRLQADSFSYSGSGVAWKARFVLFLGFALLAGGLAGSVTVMVLKYLIKDYPIQTLYFGIANIVANGLVMLSSIVLWVSQNIEDDYTYNLAL
>XP_038924723_Penicillium_roqueforti
MDSSSNRLFRFSKPEWLNNSAVRNGGVYVAGALFAAGFFFLIDVAAFSRSPRNGSDVHIKFVDWIPGICSVLGMLVINSIEKSRLQADSFSYSGSGVAWKARFVLFLGFALLAGGLAGSVTVMVLKYLIKDYPIQTLYFGIANIVANGLVMLSSIVLWVSQNIEDDYTYNLAL
>XP_002563647_Penicillium_rubens
MDSSNNRLFRFSKPEWLNNSSVRNGGVYVAGALFAAGFFFLIDVASFSRSPRNGSDVHIKFVDWIPGICSALGMLVINSIEKSRLQADSFSYSGSGVAWKARFVLFLGFALLAGGLAGSVTVMVLKYLIKDYPIQTLYFGIANIVANGLVMLSSIVLWVSQNIEDDYTYNLAL
>XP_040815162_Penicillium_solitum
MDSSSNRLFRFSKPEWLNNSAVRNGGVYVAGALFAAGFFFLIDVASFSRSPRNGSDVHIKFVDWIPGICSALGMLVINSIEKSRLQADSFSYSGSGVAWKARFVLFLGFALLAGGLAGSVTVMVLKYLIKDYPIQTLYFGIANIVANGLVMLSSIVLWVSQNIEDDYTYNLAL
>XP_022578305_Penicilliopsis_zonata
MDVSNNRLFRWTKPEWLNNSAVRTVGVYTSGALFSLGFFFLVDAAAFSHSSLNGSNVHVKFVDWIPGICSALGMLVINSIEKSRLHADSFSYSGAGVAWKARFVLFLGFALLAGGLAGSATVMVLKYLMPKYPLPTLYFGIANVIANGLVMLSTFVLWVSQNIEDDYTYNLAL
>XP_016623477_Cladophialophora_bantiana
MSTSQRLFRFSKPAWLNSANTRTAGVYIAGALFSLGFFFFVDASVFSKSPLNGSTVHINFVDWIPLICSALGMLVINSIEKSRLSADSWSYSGNGVAWKARTVLFLGFALMAGGLAGSVTVMVLKYLFKDYALQTVYMGVANVVANGLVMLSSVVLWVSQNMEDDYTYTLQL
>XP_008727418_Cladophialophora_carrionii
MDTSQRLFRFTKPQWLNSANTRTAGVYMAGALFSLGFFFFIDASVFSKSPLNGSTVHISFVDWIPFICSALGMLVINSIEKSRLSADSFSYSGNGVAWKARTVLFLGFALMAGGLAGSVTVMVLKYLFKDYALQTVYMGVANVVANGLVMLSSVVLWVSQNMEDDYTYNLQL
>XP_016247081_Cladophialophora_immunda
MSTSQRLFRFSKPAWLNSANTRTAGVYIAGALFSLGFFFFVDASVFSKSPLNGSTVHINFVDWIPLICSALGMLVINSIEKSRLSADSWSYSGNGVAWKARTVLFLGFALMAGGLAGSVTVMVLKYLFKDYALQTVYMGVANVVANGLVMLSSVVLWVSQNMEDDYTYTLQL
>XP_007743169_Cladophialophora_psammophila
MSTSQRLFRFSKPAWLNSANTRTAGVYTAGALFSLGFFFFVDASVFSKSPLNGSTVHINFVDWIPLICSALGMLVINSIEKSRLSADSWSYSGNGVAWKARTVLFLGFALMAGGLAGSVTVMVLKYLFKDYALQTMYMGVANVVANGLVMLSSVVLWVSQNMEDDYTYTLQL
>XP_018690196_Fonsecaea_erecta
MSTSQRLFRFPKPAWLNSANTRTAGVYMSGALFSLGFFFFIDASVFSKSPLNGSTVHINFVDWIPLICSALGMLVINSIEKSRLSADSWSYSGNGVAWKARTVLFLGFALMAGGLAGSVTVMVLKYLFKDYALQTVYMGVANVVANGLVMLSSVVLWVSQNMEDDYTYTLQL
>XP_022510321_Fonsecaea_monophora
MSTSQRLFRFSKPAWLNSANTRTAGVYIAGALFSLGFFFFVDASVFSKSPLNGSHVHINFVDWIPLICSALGMLVINSIEKSRLSADSWSYSGNGVAWKARTVLFLGFALMAGGLAGSVTVMVLKYLFKDYALQTVYMGVANVVANGLVMLSSVVLWVSQNMEDDYTYTLQL
>XP_016627791_Fonsecaea_multimorphosa
MSTSQRLFRFSKPAWLNSANTRTAGVYGAGALFSLGFFFFVDASVFSKSPLNGSHVHINFVDWIPLICSALGMLVINSIEKSRLSADSWSYSGNGVAWKARTVLFLGFALMAGGLAGSVTVMVLKYLFKDYALQTVYMGVANVVANGLVMLSSVVLWVSQNMEDDYTYTLQL
>XP_022502770_Fonsecaea_nubica
MSTSQRLFRFSKPAWLNSANTRTAGVYIAGALFSLGFFFFVDASVFSKSPLNGSHVHINFVDWIPLICSALGMLVINSIEKSRLSADSWSYSGNGVAWKARTVLFLGFALMAGGLAGSVTVMVLKYLFKDYALQTVYMGVANVVANGLVMLSSVVLWVSQNMEDDYTYTLQL
>XP_013279408_Fonsecaea_pedrosoi
MSTSQRLFRFSKPAWLNSANTRTAGVYIAGALFSLGFFFFVDASVFSKSPLNGSHVHINFVDWIPLICSALGMLVINSIEKSRLSADSWSYSGNGVAWKARTVLFLGFALMAGGLAGSVTVMVLKYLFKDYALQTVYMGVANVVANGLVMLSSVVLWVSQNMEDDYTYTLQL
>XP_007755729_Cladophialophora_yegresii
MDTSQRLFRFTKPQWLNSANTRTAGVYMAGALFSLGFFFFIDASVFSKSPLNGSTVHISFVDWIPFICSALGMLVINSIEKSRLSADSFSYSGNGVAWKARTVLFLGFALMAGGLAGSVTVMVLKYLFKDYALRTVYMGVANVVANGLVMLSSVVLWVSQNMEDDYTYNLQL
>XP_016237520_Exophiala_spinifera
MSSSRLFRFNVPKPSWLNSANTRTAGVYLAGALFSLGFFFFIDASVFSKSPLNGSHVHINFVDWIPFICSALGMLVINSIEKSRLSADSFSYSGNGVAWKARTVLFLGFALMAGGLAGSVTVMVLKYLFNDYALTTVYMGVANVVANALVMLSSVVLWVSQNMEDDYTYNLQL
>XP_016267564_Exophiala_oligosperma
MSSSSRLFRFNVPKPAWLNSANTRTAGVYLAGALFSLGFFFFIDASVYSKSPLNGSHVHINFVDWIPFICSALGMLVINSIEKSRLSADSFSYSGNGVAWKARTVLFLGFALMAGGLAGSVTVMVLKYLFNDYALTTVYMGVANVVANGMVMLSSVVLWVSQNMEDDYTYNLQL
>XP_013317269_Exophiala_xenobiotica
MSSHRLFRFDIHKPAWLNSASTRTAGVYLAGALFSLGFFFFIDASVYSKSPLNGSHVHINFVDWIPFICSALGMLVINSIEKSRLSADSFSYSGNGVAWKARTVLFLGFALMAGGLAGSVTVMVLKYLFNDYALTTVYMGVANVVANGLVMLSSVVLWVSQNMEDDYTYNLQL
>XP_007727663_Capronia_coronata
MSSNRLFRFSKPAWLNSATTRTAGVYLSGALFSLGFFFFVDASVFSKSALNGSTVHINFVDWIPFICSALGMLVINSIEKSRLSADSFSYSGNGVAWKARTVLFLGFALMAGGLAGSVTVMVLKYLFKDYALRTVYMGAANVIANGLVMLSSVILWVSQNMEDDYTYNLQL
>XP_007736306_Capronia_epimyces
MSTDRLFRFPKPAWLNSANTRTAGVYLAGAFFSLGFFFFIDASVFSKSPLNGSIVHITFVDWIPVICSALGMLVINSIEKSRLSADSFSYSGNGVAWKARTVLFLGFALMAGGLAGSVTVMVLKYLFKDYALRTVYMGVANVVANGLVMLSSVILWVSQNMEDDYTYNLQL
>XP_009157058_Exophiala_dermatitidis
MSTSTRLFRFPKPAWLNSANTRTAGVYLAGAFFSLGFFFFIDASVFSKSPLNGSTVHVTFVDWIPFICSALGMLVINSIEKSRLSADSFSYSGNGVAWKARTVLFLGFALMAGGLAGSVTVMVLKYLFKDYALRTVYMGVANVVANGLVMLSSVILWVSQNMEDDYTYNLQL
>XP_013264282_Exophiala_aquamarina
MSSQRLFRFPKPAWLNSANTRTAGVYLAGALFSLGFFFFIDASVFSKSRYNGSDVHITFVDWIPFICSALGMLVINSIEKSRLSADSFSYSGNGVAWKARTVLFLGFALMAGGLAGSATVMALKYLFKDYAAQTVYMGVANVLGNGLVMLSSVVLWVSQNMEDDYTYNLQL
>XP_016222611_Exophiala_mesophila
MSSDRLFRFSKPQWLNSANTRTFGVYAAGALFSLGFFFFIDASVWSKSPYNGSDVHITFVDWIPFICSALGMLVINSIEKSRLSADSFSYSGNGVAWKARTVLFLGFALMAGGLAGSVTVMVLKFLFKEFPITTVYMGVANVVANALVMLSSVVLWVSQNMEDDYTYNLQL
>XP_013277726_Rhinocladiella_mackenziei
MSSSTRLFRFSKPAWLNSANTRTAGVYFAGALFSFGFFFFIDASVFSKSPLNGSTVHINFVDWIPLICSALGMLVINSIEKSRLSADSFSYSGNGVAWKARTVLFMGFALMAGGLAGSVTVMVLKYLFKDYALQTVYMGVANMVANGLVMLSSVVLWVSQNMEDDYTYNLQL
>XP_018001698_Phialophora_attinorum
MESSNRLFRFPKPAWLNSPNTRTAGFSLGFFFFLDAAVFSKSILNGSDVHINFVDWIPLICSALGMLVINSIEKSRLSADSFSYSGDGVAWKAKTVLFLGFALLAGGLAGSVCVLVLKYLVQDLETGTMWMGVANVLGNGLVMLSSVVLWVSQNMEDDYTYNLQL
>NP_001342713_Schizosaccharomyces_pombe
MTLLDSSIFRFRLSSLHVSSRSLGVYFAGIMFASAVWVFVDAALYSAFDYARNLHITFIDWIPFLCSILGIVIVNSIDKSRLSGDSFAYTDESLARKARFILFIGFALLAGGLGGSFTVFILKYVVAGYEGKSLLMGSANIISNILFMISATALWITGNMNDDYHYNLQL
```
