## Supplementary material for "Coding Sequence Insertions in Fungal Genomes are Intrinsically Disordered and can Impart Functionally-Important Properties on the Host Protein": fasta protein sequences: XP_712499.1_blasthits_fa.txt

```
>XP_712499_Candida_albicans
MPQSSSTFINEYTLPDVVENSSSRASKMTIKEYKRIGEGAFGTVVEAMLKYETNSSKGNDGTGSHLLGHFRHHSHSDKDNNNTTNNNNNNNKDGEWLGPFAIKRVPAQTEYKSRELEILRFVSHPNIVSLRFFFDKKSSSDNKVYQNLVMECLPSNLQSEIKYYRQSKYTIPYPHMKAYTFQLARAMLYLHGYGISHRDIKPSNILVDPNTVRLKICDFGSAKKLEPNQPSVSYICSRYYRAPELIVGCSLYTTKIDIWGLGCVIAEMFLGKPIFQGQSPESQLKEIAKLLGPPPNTFFFKSNPQYRGNMYTTRLFNCSIEERFKQIFSNSPSDAIDLLMKILVYDPDVRASPRRVLIHPFFDELKSSQFKVYPRGSSTPIELHLFNFSEYELELLGSLKNEFVKS
>XP_002420994_Candida_dubliniensis
MPQSSSTFINEYTLPDVVENSSSRASKMTIKEYKRIGEGAFGTVVEAMLKYENNSSKGNDGTGSHLLGHFRHHSHNEKDSNSTTSNNSNNNNKDGEWLGPFAIKRVPAQTEYKSRELEILRFVNHPNIVSLRFFFDKKSSSDNKVYQNLVMECLPSNLQSEIKYYRQSKYTIPYPHMKAYTFQLARAMLYLHGYGISHRDIKPSNILVDPNTVRLKICDFGSAKKLEPNQPSVSYICSRYYRAPELIVGCSLYTTKIDIWGLGCVIAEMFLGKPIFQGQSPESQLKEIAKLLGPPPNTFFFKSNPQYRGNMYTTRLFNCSIEERFKQIFSNSPSDAIDLLMKILVYDPDVRASPRRVLVHPFFDELKSSQFKVYPRGSSTPIELHLFNFSEYELELLGSLKNEFVKS
>XP_002548619_Candida_tropicalis
MPQSSVINEYTLPDVVENKSSRASKMTVREYKRIGEGAFGTVVEAMLKYHDPPKDNDDKANGNNARNNQEWLGPFAIKRVPAQTEYKSRELEILRFVNHPNIVSLRFFFDKTSSTDNKVYQNLVMECLPSNLQSEIKYYRQSKYTIPYPHMKAYTFQLARAMLYLHGYGISHRDIKPSNILVDPNTVRLKICDFGSAKKLEPNQPSVSYICSRYYRAPELIVGCSLYTTKIDIWGLGCVIAEMFLGKPIFQGQSPESQLKEIAKLLGPPPNTFFFKSNPQYRGNMYTTKLFNCTIEERFKQIFSNSPDDAIDLLMKILVYDPDTRASPRRVLVHPFFRELKSEDFKVYPRGSSVPIELNLFNFSDFELDLLGSLKDEFIKKG
>XP_003870669_Candida_orthopsilosis
MAHPVGVLKEYTLPQVVNNKTSTSSKMTIREYKKIGEGAFGTVVEAVLRYADNNSSSSSSSFSPPPPSESAVNGSFKESKSNGSHKDGWLGPFAIKRVPAQTEYKSRELEILRVVHHPNIVSLRFFFDKKSSADDKVYQNLVMECLPSTLQSEIKFYRQSKYTIPYPHMKAYTFQLARAMLYLHGLGVSHRDIKPSNILVDPNTIQLKICDFGSAKKLEPNQPSVSYICSRYYRAPELIVGCSLYTTKIDIWGLGCVIAEMFLGKPIFQGTSPETQLKEIAKLLGPPPNTFFFKSNPQYRGNMYTTRLFSCTVEERFRQIFSNSPPDAIDLLMKILVYDPEQRASPRKVLVQPFFNELKNQDFKVYPRGASEPIILDLFNFSDFELELLGPYKNELGLV
>XP_001523968_Lodderomyces_elongisporus
MAQSVNEYTLPQVVNNKTSTSSRMTIREYRKIGEGAFGTVVEAALRYDEPTDVSSTHRHHQQQQQQEQQEQSNSNGHNGVSSNGGRDEWIGPFAIKRVPAQTEYKSRELEILRVVQHPNIVSLRFFFDKKSSSDNKIYQNLVMECLPSNLQSEIKYYRQLKYTIPYPHMKAYTFQLARAMLYLHGFGISHRDIKPSNILVDPTNIRLKICDFGSAKKLEVNQPSVSYICSRYYRAPELIVGCSLYTTKIDIWGLGCVVAEMFLGKPIFQGSSPESQLKEIAKLLGPPPKVFFFKSNPNYRGNMYSTKLFSCTVEERFKQIFSNSPPDAIDLLMKILVYDPEARASPRRVMAHPFFNELKSPEFKVYPRGSTTPVDLSLFNFTEFELELLGSYKDELKISA
>XP_007377387_Spathaspora_passalidarum
MPQSGIIEEYTMDRVVNNKTSSTQPMTVREYKKIGEGAFGTVVEAVLKYVDPANNKSHDDDKNNSEWLGPFAIKRVPAQTEYKSRELEILRLVDHPNIVSLRFFFDKARPDTREVYQNLVMECLPSNLQAEIKYYRQSKYTIPYPHMKAYTFQLTRAMLYLHGFGISHRDIKPSNILVDPHTVQLKICDFGSAKKLEPNQPSVSYICSRYYRSPELIVGCTLYTTKIDIWGLGCVVAEMFLGKPIFQGQSPETQLREIAKLLGPPPNTFFFKSNPHYRGNMYTTRLFSCTVEERFKQIFSNSPPDAIDLLLKILVYDPEFRPSPRRVLVHPFFNEL
>XP_043049837_Scheffersomyces_spartinae
MESSSTEPPKAIEYLHKQVYENSSSKCEAMVIREYKKIGSGAFGTVVEAVLQPATNENDNVGDTSEDVNTDQLNIDEEKWLGPFAIKRVPAQTDYKSRELEILRIVNHPNIISLKYFFERIRVKDNKMYQNLVMECLPSNLQKEIKYYRISKYTIPYPHMKAYTFQLTRAMLYLHGFGIAHRDIKPTNILVDPSKVCLKICDFGSAKKLEPNQASVSYICSRYYRAPELTVGSSVYTTMIDIWGLGCVIAEMFLGKPIFQGQTPELQLREISKLLGPPPNSFFFKANPNYRGNMYTTKLFTGTVEERFRQIFSNSPPDAIDLLMQILVYDPEQRASPRRVLCHPFFNELKQKDFKVYPRGSQEPITLDLLKFTPFEWELLGPYQDLV
>XP_001384749_Scheffersomyces_stipitis
MPPDIHAVNEYTLNEVTNNQSSVSTRMTVKEYKRIGEGAFGTVVEAVLKYADGTDVHSEWLGPFAIKRVPAQTEYKSRELEILRLVNHPNIVSLRFYFDKASSSSHDKTIYQNLVMECLPSNLQSEIKYYRQSKYTIPYPHMKAYTFQLARAMLYLHGFGISHRDIKPSNILVDPSTVVLKVCDFGSAKKLEPNQPSVSYICSRYYRAPELIVGCSLYSTKIDIWGLGCVVAEMFLGKPIFQGQSPESQLKEISKLLGPPPNTFFFKSNPQYRGNMYTTKLFSCTVEERFRQIFSNSPPDAIDLLLKILVYDPDMRASPRRVLVHPFFNELKKKEFQVYPRGSSEPIQLNLFNFSEFELSLLGSLKDELLAR
>XP_020067010_Suhomyces_tanzawaensis
MQEFSGPVNEYTLNQVINNQTSASSRMTVKEYKRIGEGAFGTVVEAVLKYADGSEDSKTSQEWIGPFAIKRVPAQTEYKSRELEILRVVNHPNIVSLRFFFDKAGSLNDKTVYQNLVMECLPSNLQSEIKYYRQSKYTIPYPHMKAYTFQLARAMLYLHGFGISHRDIKPSNILVDPATVQLKICDFGSAKKLEPNQPSVSYICSRYYRAPELIVGCSLYTTKIDIWGLGCVIAEMFLGKPIFQGQSPELQLKEISKLLGPPPNTFFFNSNPNYRGNMYTNKLFSCTVEERFKQIFSNSPPDAIDLLSKILVYDPESRASARKVLVHSFFHELKRKDFQVFPRGSSEPIVLNLFNFSEYELELLGPLRDELLSPNK
>XP_020076271_Hyphopichia_burtonii
MPQNNHSDEYTLDQVINNLSGTSNRMTVTEYNKIGEGAFGTVVEAVLNYTDPPNNTEETHGPFAIKRVPAQTEYKSRELEILRVVNHPNIVSLRFFFDKKSSIDGKIYQNLVMECLPSNLQSEIKYYRQLKYTIPYPHMKAYTFQLTRAMLYLHGFGISHRDIKPSNILVDPSSVTLKICDFGSAKKLEPNQSSVSYICSRYYRAPELIVGCPIYTTKIDIWGLGCVIAEMFLGKPIFQGQSPELQLKEISKLLGPPPKTFYFKSNPQYRGNMYQNKLFSCSVEDRFKQIFSNSPPDAIDLLLKILVYDPDFRASPRSVLVHPFFYELKKENFKVYPRGASEPISLNLFNFSKYELELLGPLKDELLKSSE
>XP_015466698_Debaryomyces_fabryi
MNHTGLTNNTFNEYVLDQVVENATLQSDRMVVREYKKIGEGAFGTVVEAVLRKEYKKDSEQDREEPWLGPYAIKRVPAQTEYKSRELEILRVVNHPNIVSLRFFFDKKSSSDGKIYQNLVMECLPSNLQSEIKYYRHSKYTIPYPHMKTYTFQLARAMLYLHGFGISHRDIKPSNILVDPATVTLKICDFGSAKKLEPNQPSVSYICSRYYRAPELIIGCSIYTTKIDIWGLGCVIAEMFLGKPIFQGESPQSQLKEISKLLGPPSKTFFFNNNPKYRGNMYTNKLFSCTVEERFKQIFSNSPPDAIDLLMKILVYEPEKRASPRRVLCHPFFHELKQDNFQVYPRGSSEPIRLNLFNFSNYELELLGPLKDELLS
>XP_459540_Debaryomyces_hansenii
MNQVGSTNNTFNEYVLDQVVENITLHSDRMVVREYKKIGEGAFGTVVEAVLRKDYKTDSEQDREEPWLGPFAIKRVPAQTEYKSRELEILRVVNHPNIVSLRFFFDKKSSSDGKIYQNLVMECLPSNLQSEIKYYRHSKYTIPYPHMKTYTFQLARAMLYLHGFGISHRDIKPSNILVDPATVTLKICDFGSAKKLEPDQPSVSYICSRYYRAPELIIGCSIYTTKIDIWGLGCVIAEMFLGKPIFQGESPQSQLKEISKLLGPPSKTFFFNNNPKYRGNMYTNKLFSCTVEERFKQIFSNSPPDAIDLLMKILVYEPEKRASPRRVLCHPFFHELKKDDFQVYPRGSSEPIRLNLFNFSNYELELLGPLKDELLSS
>XP_006686892_Yamadazyma_tenuis
MQPTISDEYILEVVENSTSASNKMIVKEYNKIGEGAFGTVVEAVLKYHYNQGNGTGDNVNAIHEDWIGPFAIKRVPAQTEYKSRELEILRAVNHPNIIALKYFFERKSSRDGVIYQNLVMECLPSNLQNEIKFYRQSKYTIPYPHMKAYTFQLARAMLYLHGFGISHRDIKPSNILVDPSKVQLKICDFGSAKKLEPNQPSVSYICSRYYRAPELIIGCQVYTTKIDIWGLGCVIAEMFLGKPVFQGKSPELQLKEISKLLGPPTNSFFFKSNPHYRGSMFQTKLFSGTVKERFEQIFSNSPPDAIDLLLKILVYEPDSRASPADVLNHPFFHELKRKSFHVYPRGSNNSISLNLFNFSNYELELLGPLKDELLNSDD
>XP_001484897_Meyerozyma_guilliermondii
MSPTINEYTLDKVVENTTNNSSRMTVKEYKRIGEGAFGTVVEAKLRHTDGPEENWLGPFAIKRVPAQTEYKSRELELLRVVNHPNIVSLRFFFEKLSQEDNKVYQNLVMECLPSNLQSEIKYYRQSKYTIPYPHMKAYTFQLTRAMLYLHGFGISHRDIKPSNILVDPSTVTLKICDFGSAKKLEPKQPSVSYICSRYYRAPELIVGCTVYTTKIDIWGLGCVVAEMFLGKPIFQGQSPELQLKEISKLLGPPPNSFFFKSNPQYRGSMYQTKLFSCTVPERFQQIFSNSPPDAIDLLLKILVYDPDMRASPRKVLVHPFFHELKKDHFQVYPRGSSQPITLNMFNFSNYELELLGDCKEELLSR
>XP_018710000_Metschnikowia_bicuspidata
MDTQEYVLDEVVDNETSQSLPMFVKEYKEIGKGAFGTVVEALLAHLDENGQPRPARLGPFAIKRVLAQTEYKCRELEILRAVNHPNVVCLKYFFDKRSRTDGKMYQNLVMECLPLNLQSEIKYYRHLKYTIPYPHMKAYTFQLARAMLYLHGMNISHRDIKPSNILIDPSTVRLKICDFGSAKQLEPNQPSVSYICSRFYRAPELIVGCTVYTTKIDIWGLGCVIAEMFLGKPIFQGVSSELQLKEVSKLLGPPPKTFFFNSNPQYRGNMFSTKLFTGTIQERFERIFSNSPPDVIDLLLKVLVYDPEARASAKSIMLHPFFDELKQESFKVYPRGAAEPIKLKLYDLSEYELNLMGPLRDEFLRPLQRTNEEF
>XP_002618071_Clavispora_lusitaniae
MSFNNEYILDGVVNNETSETKRMYVKEYKKIGEGAFGTVVEASLAEVDASGTPKHTALGPFAIKRVLAQTEYKCRELEILRTVNHPNIVCLKYFFDKRSPQDNKMYQNLVMECLPSNLQNEIKYYRQSKYTIPYPHMKAYTFQLARAMLYLHGFNISHRDIKPSNILVDPSSVKLKICDFGSAKQLEPNQPSVSYICSRYYRAPELIVGCAIYTTKIDIWGLGCVIAEMFLGKPIFQGQSSELQLKEISKLLGPPPKTFFFKSNPQYRGNMFSNKLFNCTIKERFEQIFSNSPPDVIDLLLKILVYDPDMRASPRTILSHPFFDELKHDNFVVYPRGASEPIKLELFDFSKFELNLLGSSKDEFKRA
>XP_025340051_Candida_haemuloni
MLTDNAHKDEYILNEVVNNQTSECRRMFVKEYKKIGEGAFGTVVEAALAYVDNNDKPEAERLGPFAIKRVLAQTEYKCRELEILRTVKHPNIVSLRFFFDKKNQLDGKIYQNLVMECLPSNLQNEIKYYRQSKYTIPYPHMKAYTFQLTRAMLYLHSLNISHRDIKPSNILVDPSTVRLKICDFGSAKQLEPNQPSVSYICSRYYRAPELIVGCTVYTTKIDIWGLGCVIAEMFLGKPIFQGQSSELQLKEISKLLGPPPKTFFFKSNPQYRGNMFSTKLFSCSVQERFEQIFSTSPPDVIDLLLKILVYDPEFRASPRAVLAHPFFHELKKENFQVYPRGAHEPMELNLLDFTPYELDLMGPYKESFLKR
>XP_024713349_Candida_pseudohaemulonis
MLTDNAQKDEYILNEVVNNQTSECKRMYVKEYKKIGEGAFGTVVEAALAYVDSSDKPSDERLGPFAIKRVLAQTEYKCRELEILRTVKHPNIVSLRFFFDKRSQLDGKVYQNLVMECLPSNLQNEIKYYRQSKYTIPYPHMKAYTFQLTRAMLYLHSLNILHRDIKPSNILVDPSTVRLKVCDFGSAKQLEPNQPSVSYICSRYYRAPELIVGCTVYTTKIDIWGLGCVIAEMFLGKPIFQGQSSELQLKEISKLLGPPPKTFFFKSNPQYRGNMFSTKLFSCSVQERFELIFSTSPPDVIDLLLKILVYDPEFRASPRAVLAHPFFHELKKENFQVYPRGAQEPMELNLFDFTPYELELMGPYKEQFLKR
>XP_025335257_Candida_duobushaemulonis
MLTENAQKEEYILNEVVNNQTSECKRMYVKEYKKIGEGAFGTVVEAALAYVDSNDKPSDERLGPFAIKRVLAQTEYKCRELEILRTVKHPNIVSLRFFFDKRSQLDGKVYQNLVMECLPSNLQNEIKYYRQSKYTIPYPHMKAYTFQLTRAMLYLHSLNISHRDIKPSNILVDPSTVRLKVCDFGSAKQLEPNQPSVSYICSRYYRAPELIVGCTVYTTKIDIWGLGCVIAEMFLGKPIFQGQSSELQLKEISKLLGPPPKTFFFKSNPQYRGNMFSTKLFSCSVQERFESIFSTSPPDVIDLLLKILVYDPEFRASPRAVLAHPFFHELKKENFQVYPRGAQEPMELNLFDFTPYELELMGPYKEQFLKR
>XP_028892939_Candida_auris
MLNENLHKDEYILNEVVNNQTSECKRMYVKEYKKIGEGAFGTVVEACLSYVNDDGHPQDEKLGPFAIKRVLAQTEYKCRELEILRTVKHPNIVTLRFFFDKRSKLDGKMYQNLVMECLPSNLQNEIKYYRQSKYTIPYPHMKAYTFQLTRAMLYLHSLNISHRDIKPSNILVDPSTVRLKICDFGSAKQLEPNQPSVSYICSRYYRAPELIVGCTVYTTKIDIWGLGCVIAEMFLGKPIFQGQSSELQLKEISKLLGPPPKTFFFKSNPQYRGNMFSTKLFSCSVQERFEQIFSTSPPDVIDLLLKILVYDPEFRASPSAVLAHPFFDELRKDHFQVYPRGAHEPMELNLLDFTPYELDLLGPYKESFLR
>NP_014092_Saccharomyces_cerevisiae
MSTEEQNGVPLQRGSEFIADDVTSNKSNNTRRMLVKEYRKIGRGAFGTVVQAYLTQDKKNWLGPFAIKKVPAHTEYKSRELQILRIADHPNIVKLQYFFTHLSPQDNKVYQHLAMECLPETLQIEINRYVTNKLEMPLKHIRLYTYQIARGMLYLHGLGVCHRDIKPSNVLVDPETGVLKICDFGSAKKLEHNQPSISYICSRFYRAPELIIGCTQYTTQIDIWGLGCVMGEMLIGKAIFQGQEPLLQLREIAKLLGPPDKRFIFFSNPAYDGPLFSKPLFSGSSQQRFEKYFGHSGPDGIDLLMKILVYEPQQRLSPRRILAHQFFNELRNDDTFLPRGFTEPIKLPNLFDFNDFELQILGEFADKIKPTKVAE
>XP_018219592_Saccharomyces_eubayanus
MSTEDQNGVPLQRGSEFIADDVTSNKSNNTRRMLVKEYRKIGRGAFGTVVQAYLTPDKKNWLGPFAIKKVPAHTEYKSRELQILRIADHPNIVKLQYFFTHLSPQDNKVYQHLAMECLPETLQIEINRFVTNKLELPLKHIKLYTYQIARGMLYLHGLGVCHRDIKPSNVLVDPETGVLKICDFGSAKKLEHNQPSISYICSRFYRAPELIIGCTQYTTQIDIWGLGCVMGEMLIGKAIFQGQEPLLQLREIAKLLGPPDKRFIFFSNPAYDGPLFSKPLFSGSSQQRFEKYFGHSGPDGIDLLMKILVYEPQQRLSPRRILAHPFFDELRKDDAFLPRGYAEPIKLPNLFDFNDFELQILGEFADKIKPEEIIE
>XP_033768660_Saccharomyces_paradoxus
MSTEEQNGVPLQRGSEFIADDVTSNKSNNTRRMLVKEYRKIGRGAFGTVVQAYLTQDKKNWLGPFAIKKVPAHTEYKSRELQILRIADHPNIVKLQYFFTHLSPQDNKVYQHLAMECLPETLQIEINRYVTNKLEMPLKHIRLYTYQIARGMLYLHGLGVCHRDIKPSNVLVDPETGVLKICDFGSAKKLEHNQPSISYICSRFYRAPELIIGCTQYTTQIDIWGLGCVMGEMLIGKAIFQGQEPLLQLREIAKLLGPPDKRFIFFSNPAYDGPLFSKPLFSGSSQQRFEKYFGHSGPDGIDLLMKILVYEPQQRLSPRRILAHQFFDELRKDGTFLPRGYTDPIKLPNLFDFNDFELQILGEFADKIKPKEVTE
>XP_003675808_Naumovozyma_castellii
MSATGSTSSINHNNVEKTNEFIADDVTSNRSNTVRRMLIQEYRKIGRGAFGTVVQAYITPNKEDWYGPFAIKKVPAQTEYKSRELEILRITNHPNIVKLEYFFTHVSPQDHKVYQHLAMECLPETLQIEISRYAHNKMELALKHVKLYSYQIARGMLYLHALGICHRDIKPSNILVDPNTGVLKICDFGSAKRLEINQPSISYICSRFYRAPELILGCTQYTTQVDIWGLGCVIGEMLLGKAIFQGQEPLLQLREIAKLLGPPDKKFIFFSNPGYDGPLYSKPLFSGTSQSRFEKYFGHAGVEGIDLLMKVLVYEPEIRLSPRRILAHPFFDDLKKEQYFFPRESTQPVHLPPLFDFSEYELQILGEFANKIIPQNEE
>XP_003671412_Naumovozyma_dairenensis
MSMDSGSNSVEKSNEFIADDVTSNRSNTVRRMLIQEYRKIGRGAFGTVVQAYITPNKENWYGPFAIKKVPAQTEYKSRELEILRITNHPNVVKLEYFFTHVSPQDHKVYQHLAMECLPETLQIEISRYAHNKLELALKHVKLYSYQIARGMLYLHALGICHRDIKPSNILVDPSTGVLKICDFGSAKRLEPNQPSISYICSRFYRAPELILGCTQYTTKVDIWGLGCVIGEMLMGKAIFQGQDPLLQLREIAKLLGPPDKKFIFFSNPGYDGPLYSKPLFSGTSKERFEKYFGHAGPDGIDLLTKVLVYSPEIRLSPRRILNHSFFDDLLKEQYFFPRDSTQPVRLPNLFDFSEFELKILGEWGNKFTKQPEDH
>XP_003956300_Kazachstania_africana
MSNNPNNTNSTATDRSIEFIADDVTSNRSNNVRRMLIKEYRKIGRGAFGTVVQAYMTPDKEHWYGPFAIKKVPAQTEYKSRELEILRITDHPNIVKLEYFFTHISTNDHKVYQHLAMECLPATLQIEISRYSHNELEMALKHIKLYSYQIARGMLYLHAFGICHRDIKPSNILVDPSTGILKICDFGSAKKLEHDQPSISYICSRFYRAPELILGCTQYSTQVDIWGLGCVIGEMLIGKAVFQGAEPLLQLREIAKLLGPPDKKFIFFSNPSYDGPLYSKPLFAGTSKERFEKCFSRAGPEGIELLMSVLVYEPYKRLTPRRILAHPFFDDLRKEQYFFPREHSQPVRLPDLFNFTSMEAQIIGELITSIKPNEEQ
>XP_022462068_Kazachstania_naganishii
MAEEREVLEVPLNGNPRADTQGETAPGAIPSEKSYEFVADDVTSNRTNSVKRMLIKEYRKIGRGAFGTVVQAYITPNKENWYGPFAIKKVPAQTEYKSRELEILRVTDHPNIVKLEYFFTHVSPSDNKVYQHLAMECLPATLQIEISRYAHNKMELPLKHVKLYSYQIARGMLYLHAFGICHRDVKPSNILVDPSSGVLKICDFGSAKKLEPDQPSISYICSRFYRAPELILGSTQYTTQVDIWGLGCVIGEMLVSKAIFQGQEPLLQLREIAKLLGPPDKKFIFFSNPSYDGPLYSKPLFTGTPQSRFEKYFGKSGPDGIDLLMKVLVYEPQTRLSPRRILAHPFFDDLRREKYFFPRDHAQPVNLPDLFNFNEFELQILGDFAERVKPSQEEHSQ
>XP_445762_Candida_glabrata
MSHEEVHDEFIAEDVTPNRPDETRGENGAPRRMLVREHRKIGRGAFGTVVQAYLTQDEQTWYGPFAIKKVPAQTEYKSRELQILRLTDHPNIVKLEYFFTHTSPKDNKVYQHLAMECLPETLQIEINRYTSNNLQLAIKHVKLYSYQIARGMLYLHALGICHRDIKPSNILVDPKTGVLKICDFGSAKRLEPNQPSISYICSRFYRAPELILGSTQYTTQVDIWGLGCVIGEMLIGRAIFQGQDPLLQLREIAKLLGPPDKKFIFFSNPRYTGPLYSTPLFNGTSLERFQKYFGHAGPDGIDLLMKVLKYEPELRFSPRRIMAHPFFDDLRNEKYFFPREQTQPVLLPELFNFNEFELQVIGELLQQIKPHSEEH
>XP_004178085_Tetrapisispora_blattae
MSSHNPQSNYKCEEFVADDVTSNKSNVTRKMLIKEYRKIGHGAFGTVVQAYITPDKETWYGPFAIKKVPAQTEYKSRELQILRMTNHPNVVKLEYFFTHLSPQDHKVYQHLAMECLPETLQIEINRYVTNRLELPLKHIKLYTYQIARAMMYLHSMGICHRDIKPSNILVNPESGVLKICDFGSAKRLEPDAPSISYICSRFYRAPELILGCTNYTTQIDIWGLGCVIGEMLLGQAVFQGQEPLLQFREISKLLGPPAKKFIFFSNPSYDGPLFSKPLFTGTSKERFEKYFSHAGTDGIDLLMKVLVYDPVERLQPKNILAHSFFDDLRNEKYFLPRGKTQPILLPNLFDFDDLELKILGDLIENIKPNYSINTNGSNEANENSNNNNNNNNNTNNNNANNNITSTPPPNFNTSDSTPVTSNTNSNDNSNNTNNP
>XP_003688730_Tetrapisispora_phaffii
MSNPTVNNSCEEFVADDVTSNRSDTTRRMLVKEYRKIGHGAFGTVVQAYITPDKEQWYGPFAIKKVPAQTEYKSRELQILRITDHPNVVRLDYFFTHVSPVDNKVYQHLAMECLPGTLQMEISRYSTNKLQLPIKHVKLYSYQIARGMLYLHALGICHRDIKPSNILLDSRTGILKICDFGSAKKLEHNQPSISYICSRFYRAPELIIGCTQYTTQIDIWGLGCVIGEILIGKAVFQGPEPLLQLREITKLLGPPDKKFIFFSNPAYDGPLFSKPLFSTSVLSRFEKHFGHAGPDGIDLLMKILVYEPQSRLSPRRIMAHQFFDELRNEAYFFPRGETQPVRLPELFNFSEFELRVIGDLVNKIKPQEEDNIN
>XP_001642181_Vanderwaltozyma_polyspora
MSNSSGLNSSCEEFIADDVTSNRSNNTRRMLIKEYRKIGHGAFGTVVQAYLTQDKEQWYGPFAIKRVPAQTEYKSRELQILRITNHPNIVKLEYFFTHTSPLDRKVYQHLAMECLPGTLQMEISRYSNNNLQLPIKHVKLYSYQIARGMLYLHALGICHRDIKPSNILVDPSSGVLKICDFGSAKKLEHNQPSISYICSRFYRAPELIIGSTQYTTQIDIWGLGCVIGEMLIGKAVFQGQEPLLQLREIAKLLGPPDKKFIFFSNPAYDGPLFSKPLFSGSPQSRFEKHFGHAGPDGIDLLMKVLVYEPQSRLSPRRILAHQFFDDLRKEEYFFPRGETQPIRLPHLFDFSEFESQVLGEFVTKIKPETEEDS
>XP_003678603_Torulaspora_delbrueckii
MSSSQGTKCDEFVADDVTSNRSNNTRRMLIKEYRKIGHGAFGTVVQAFITPDKEKWYGPYAIKKVPAQTEYKSRELQILRIADHPNVVKLEYFFTHVSPQDGKVYQHLAMECLPETLQIEISRYASNKLELPIKHVKLYSYQIARGMLYLHAFGICHRDVKPSNILVDPTNGVLKICDFGSAKKLEQTQPSISYICSRFYRAPELIVGCTQYTTQIDIWGLGCVIGEMLIGKAVFQGQEPLLQLREIAKLLGPPDKKFIFFANATYDGPLFSKPLFSGSPQQRFEKHFSHAGPDGIDLLMKVLVYEPQARLSPRRIMAHPFFDDLRNEQYFFPRGQTQPVHLPNLFEFSDFESQILGEFADKVKPKRDTVETDN
>XP_037145426_Zygotorulaspora_mrakii
MSNSLSSAKCEEFIANDVTSNRSNNTRRMLVKEYKKIGHGAFGTVVQAYITPDKQKWYGPFAIKKVPAQTEYKSRELQILRITDHPNVVRLEYFFTHVSPVDNKVYQHLAMECLPETLQLEISRYSSNKLELPLKHVKLYSYQITRGMLYLHAFGICHRDIKPSNILVDPTTGVLKICDFGSAKKLEQNQPSISYICSRFYRAPELIVGCTQYTTQIDIWGLGCVIGEMLIGKAVFQGQEPLLQLREIAKLLGPPDKKFIFFSNPAYDGPLFSKPLFSGSPQSRFEKHFGHAGSDGIDLLMKVLVYEPQLRLSPRRILAHAFFGDLKKEEYFFPRGQTQPVQLPNLFQFSQFELQVIGEYLDKIAPPKNKLRNDEETATVD
>XP_002495775_Zygosaccharomyces_rouxii
MSIGQSHTKCEEFIADDVTSNRSNSTRRMLIKEFRKIGHGAFGTVVQAYITPDREKWYGPFAIKRVPAHTEYKSRELQILRVTDHPNVVKLEYFFTHVSPQDGKVYQHLAMECLPETLQIEIGRYASNKLELPLKHVKLYSYQIARGMLYLHAFGICHRDIKPSNVLVDPGTGALKICDFGSAKKLEQNQPSISYICSRFYRAPELIIGCTQYTTQIDIWGLGCVIGEMLIGKAVFQGHEPLLQLREIAKLLGPPDKKFIFFSNPAYDGPLFSKPLFSGSPQWRFEKHFGHAGPEGIDLLMKILVYEPQLRLSPRRILAHPFFDDLRREEYFFPRGQTQPVRLPNLFDFNDFELQILREFTDKIRPKTDDTPSVTEVEV
>XP_003644616_Eremothecium_cymbalariae
MSHQDQFIADDVTSNRSNVTAKMLVKEYKRIGHGAFGTVVQAYLTPDNKEWYGPFAIKKVPAQTEYKSRELAILRIADHPNVVKLEYFFTHVSPTDGKLYQHLAMECLPETLQHEILRYTQNKLDLPLKHVKLYTYQIARGMLYLHALGICHRDIKPSNILVDPKNGVLKICDFGSAKKLEQNKPSISYICSRFYRAPELIVGCTQYTTQIDIWGLGCVIGEMLIGKAVFQGQEPLIQLHEIAKLLGPPDKKFIFFSNPSYGGPLFSKPLFSGTPQQRFEKYFGHAGADGIDLLMKVLCYSPEHRLSPRRVLCHSFLEDLRRERYFFPGGSSQPKQLPDLFDFSDFELEVIGDLLSEIVGQ
>NP_983928_Eremothecium_gossypii
MSQQDQFIADDVTSNQSNVTRQMLVKEYKRIGHGAFGTVVQAYLTPDNEKWYGPFAIKKVPAQTEYKSRELAILRIADHPNVVKLEYFFTHVSPSDGKVYQHLAMECLPETLQHEILRYTQNKLELPLKHIKMYTYQIARGMLYLHALGICHRDIKPSNILVDPKSGVLKICDFGSAKKLEQNQPSISYICSRFYRAPELIVGCTQYTTQIDIWGLGCVIGEMLIGKAVFQGQEPLLQLHEIAKLLGPPDKKFIFFSNPSYGGPLFSKPLFNGTPQQRFEKYFGHAGPEGIDLLMKVLCYSPERRLSPRRVLCHAFLDELRNDRYFFPAGSSQPKQMPELFDFSEFELEIIGTLLPSIVGHE
>XP_454284_Kluyveromyces_lactis
MSMQRLDEYVAHDVISNKSNVKREMLVKEYKRIGQGAFGTVVQAYLTPDNQKWLGPFAIKKVPAQTEYKSRELEILRIADHPNVVKLEYFYTHISPTDHKLYQHLAMECLPEMLQNEILRYKKNNLELPLKHVKLYAYQIARGMLYLHALGICHRDIKPSNVLVDPQTGILKICDFGSAKKLESNQPSISYICSRYYRAPELIVGCTQYTTKIDIWGLGCVLGEMLLGKAVFQGHQPLLQLHEITKLLGPPDKRFIFFSNPSYNGPLFSKPLFEGAPKARFEKYFGYAGPDGVDLLMSVLVYEPERRASPRRILAHPFFDDLRNERYFFPSGSSQPKHLPPLYDFSDFELQVIGDLFPKIQPKQD
>XP_022676240_Kluyveromyces_marxianus
MSMQRLDEYVANDVISNKSNIKREMLVKEYKKIGQGAFGTVVQAYLTPDNQKWLGPFAIKKVPAQTEYKSRELEILRIADHPNVVKLEYFYTHVSPTDHKVYQHLAMECLPEMLQNEILRYKKNNLELPLKHVKLYTYQIARGMLYLHALGICHRDIKPSNVLVDPQTGILKICDFGSAKKLESNQPSISYICSRYYRAPELIVGCTQYTTKIDIWGLGCVLGEMLLGKAVFQGHQPLLQLHEITKLLGPPDKRFIFFSNPSYNGPLFSKPLFEGPPRARFEKYFGYAGPDGVDLLMSVLVYEPEKRASPRRILAHPFFDDLRNERYFFPSGNSQPKRLPPLYDFSDFELQVIGDLLPQIQPKQD
>XP_022628633_Lachancea_lanzarotensis
MSQTPRQDQFIANDVTSNSSNTTRPMLVKEYKKIGHGAFGTVVQAFLTPDNNKWYGPFAIKKVPAQTEYKSRELEILRIAEHPNVVKLEYFFTHVSPQDNKVYQHLAMECLPETLQFEIHRYASNKLELPLKHTKLYTYQVARGMLYLHALGICHRDVKPSNVLVDPNTGVLKICDFGSAKKLEQNQPSISYICSRFYRAPELIVGCTQYTTQIDIWGLGCVMGEMLIGKAVFQGQEPLLQLREISKLLGPPDKKFLFFSNPSYDGPLFSKPLFTGTVKERFEKHFGQAGSDGVDLMMKILTYEPERRLSPRRILAHPFFDDLKKERYFFPRGHTQPKCLPELFDFTPFEMQVIGELAPEVQPQE
>XP_002555009_Lachancea_thermotolerans
MSQRYDQFIANDVTSNQSNSTRPMLIKEYKKIGHGAFGTVVQAFLTPDNNKWYGPFAIKKVPAQTEYKSRELEILRIADHPNVVKLEYFFTHTSPQDNKVYQHLAMECLPETLQLEIHRYASNKLELPLKHTKLYTYQIARGMLYLHALGICHRDIKPSNVLVDPNTGVLKICDFGSAKKLEQNQPSISYICSRFYRAPELIVGCTQYTTQIDIWGLGCVMGEMLIGKAVFQGQEPLLQLREISKLLGPPDKKFLFFSNPSYDGPLFSKPLFTGSVTERFEKHFGQAGPEGIDLLMKILTYEPERRLSPRRILAHPFFEDLKKERYFFPRGHTQPKYLPELFDFSPFELQVIGELSAQIMPTE
>XP_020053708_Aspergillus_aculeatus
MSQNRPGVFSSLRIGEVVREKVQDGLTGETKEISYSQCKIVGNGSFGVVFQTKMMPSGEDAAIKRVLQDKRFKNRELQIMRIVRHPNIVELKAFYYSNGERKDEVYLNLVLEYVPETVYRASRYFNKLKTTMPMLEVKLYIYQLFRSLAYIHSQGICHRDIKPQNLLLDPSTGILKLCDFGSAKILVENEPNVSYICSRYYRAPELIFGATNYTTKIDVWSTGCVMAELMLGQPLFPGESGIDQLVEIIKVLGTPTREQIRTMNPNYMEHKFPQIKPHPFNKVFRRAPHEAIDLISALLEYTPTQRLSAIEAMCHPFFDELRDPNTRLPDSRHPSGSTRDLPSLFDFSRHGSFPILWVGLACF
>XP_001270035_Aspergillus_clavatus
MSQNRSGVFSNLRMGEVVREKVQDGLTGETKEISYTQCKIVGNGSFGVVFQTKMMPSGEDAAIKRVLQDKRFKNRELQIMRIVRHPNIVELKAFYYSNGERKDEVYLNLVLEYVPETVYRASRYFNKLKTTMPMLEVKLYIYQLFRSLAYIHSQGICHRDIKPQNLLLDPSTGILKLCDFGSAKILIENEPNVSYICSRYYRAPELIFGATNYTTKIDVWSTGCVMAELMLGQPLFPGESGIDQLVEIIKVLGTPTREQIRTMNPNYMEHKFPQIKPHPFNKVFRRAPHEAIDLISALLEYTPTQRLSAIEAMCHPFFDELRDPNTRLPDSRHPGGAVRDLPNLFDFSRHELSIATALNSRLVPPHARPALEARGLDIDNFTPLTKDEMMARLD
>XP_001257721_Aspergillus_fischeri
MSQNRPGVFSNLRMGEVVREKVQDGLTGETKEISYSQCKIVGNGSFGVVFQTKMMPSGEDAAIKRVLQDKRFKNRELQIMRIVRHPNIVELKAFYYSNGERKDEVYLNLVLEYVPETVYRASRYFNKLKTTMPMLEVKLYIYQLFRSLAYIHSQGICHRDIKPQNLLLDPNTGILKLCDFGSAKILVENEPNVSYICSRYYRAPELIFGATNYTTKIDVWSTGCVMAELMLGQPLFPGESGIDQLVEIIKVLGTPTREQIRTMNPNYMEHKFPQIKPHPFNKVFRRAPHEAIDLISALLEYTPTQRLSAIEAMCHPFFDELRDPNTRLPDSRHPGGAAKDLPNLFDFSRHELSIAPALNSRLVPPHARAALEARGLDIDNFTPLTKEEMMARLD
>XP_041147788_Aspergillus_flavus
MSQNRPGVFSSLRMGEVVREKVQDGLTGETKEISYSQCKIVGNGSFGVVFQTKMMPSGEDAAIKRVLQDKRFKNRELQIMRIVRHPNIVELKAFYYSNGERKDEVYLNLVLEYVPETVYRASRYFNKLKTTMPMLEVKLYIYQLFRSLAYIHSQGICHRDIKPQNLLLDPSTGILKLCDFGSAKILVENEPNVSYICSRYYRAPELIFGATNYTTKIDVWSTGCVMAELMLGQPLFPGESGIDQLVEIIKVLGTPTREQIRTMNPNYMEHKFPQIKPHPFNKVFRRAPHEAIDLISALLEYTPTQRLSAIEAMVHPFFDELRDPSTRLPDSRHQNGPSRELPNLFDFSRHELSIAPAMNSRLIPPHARPALEARGIDIDNFTPLTKDEMMARLD
>XP_747565_Aspergillus_fumigatus
MSQNRPGVFSNLRMGENITQEPVELTALLSDHTEVVREKVQDGLTGETKEISYSQCKIVGNGSFGVVFQTKMMPSGEDAAIKRVLQDKRFKNRELQIMRIVRHPNIVELKAFYYSNGERKDEVYLNLVLEYVPETVYRASRYFNKLKTTMPMLEVKLYIYQLFRSLAYIHSQGICHRDIKPQNLLLDPSTGILKLCDFGSAKILVENEPNVSYICSRYYRAPELIFGATNYTTKIDVWSTGCVMAELMLGQPLFPGESGIDQLVEIIKVLGTPTREQIRTMNPNYMEHKFPQIKPHPFNKVFRRAPHEAIDLISALLEYTPTQRLSAIEAMCHPFFDELRDPNTRLPDSRHPGGAARDLPNLFDFSRHELSIAPALNSRLVPPHARAALEARGLDIDNFTPLTKEEMMARLD
>XP_664112_Aspergillus_nidulans
MSQNRSGVFSNLRMGEVVREKVQDGLTGETKEIQYSQCKIVGNGSFGVVFQTKMMPSGEDAAIKRVLQDKRFKNRELQIMRIVRHPNIVELKAFYYSNGERKDEVYLNLVLEYVPETVYRASRYFNKLKTTMPMLEVKLYIYQLFRSLAYIHSQGICHRDIKPQNLLLDPATGILKLCDFGSAKILVENEPNVSYICSRYYRAPELIFGATNYTTKIDVWSTGCVMAELMLGQPLFPGESGIDQLVEIIKVLGTPTREQIRTMNPNYMEHKFPQIKPHPFNKVFRKAPHEAIDLISALLEYTPTQRLSAIEAMCHPFFDELRDPNTKLPDSRHPNGAARDLPNLFDFSRHELSIAPSMNSRLVPPHSRPALEARGLYIDDFKPLKKEEMMAHLD
>XP_001396556_Aspergillus_niger
MSQNRPGVFSSLRMGEVVREKVQDGLTGETKEISYSQCKIVGNGSFGVVFQTKMMPSGEDAAIKRVLQDKRFKNRELQIMRIVRHPNIVELKAFYYSNGERKDEVYLNLVLEYVPETVYRASRYFNKLKTTMPMLEVKLYIYQLFRSLAYIHSQGICHRDIKPQNLLLDPNTGILKLCDFGSAKILVENEPNVSYICSRYYRAPELIFGATNYTTKIDVWSTGCVMAELMLGQPLFPGESGIDQLVEIIKVLGTPTREQIRTMNPNYMEHKFPQIKPHPFNKVFRRAPHEAIDLISALLEYTPTQRLSAIEAMCHPFFDELRDPNTRLPDSRHPNGSTRELPNLFDFSRHELSIAPAMNSRLIPPHARPALEARGLDITNFKPLTKEEMIARLD
>XP_015406753_Aspergillus_nomiae
LCEPHKTPVMSQNRPGVFSSLRMGEVVREKVQDGLTGETKEISYSQCKIVGNGSFGVVFQTKMMPSGEDAAIKRVLQDKRFKNRELQIMRIVRHPNIVELKAFYYSNGERKDEVYLNLVLEYVPETVYRASRYFNKLKTTMPMLEVKLYIYQLFRSLAYIHSQGICHRDIKPQNLLLDPSTGILKLCDFGSAKILVENEPNVSYICSRYYRAPELIFGATNYTTKIDVWSTGCVMAELMLGQPLFPGESGIDQLVEIIKVLGTPTREQIRTMNPNYMEHKFPQIKPHPFNKVFRRAPHEAIDLISALLEYTPTQRLSAIEAMIHPFFDELRDPSTRLPDSRHQNGPSRELPNLFDFSRHELSIAPAMNSRLIPPHARPALEARGIDIDNFTPLTKDEMMARLD
>XP_001822919_Aspergillus_oryzae 
MSQNRPGVFSSLRMGEVVREKVQDGLTGETKEISYSQCKIVGNGSFGVVFQTKMMPSGEDAAIKRVLQDKRFKNRELQIMRIVRHPNIVELKAFYYSNGERKDEVYLNLVLEYVPETVYRASRYFNKLKTTMPMLEVKLYIYQLFRSLAYIHSQGICHRDIKPQNLLLDPSTGILKLCDFGSAKILVENEPNVSYICSRYYRAPELIFGATNYTTKTDVWSTGCVMAELMLGQPLFPGESGIDQLVEIIKVLGTPTREQIRTMNPNYMEHKFPQIKPHPFNKVFRRAPHEAIDLISALLEYTPTQRLSAIEAMVHPFFDELRDPSTRLPDSRHQNGPSRELPNLFDFSRHELSIAPAMNSRLIPPHARPALEARGIDIDNFTPLTKDEMMARLD
>XP_040640958_Aspergillus_ruber
MSQNKPSMFSSLRMGAEVVREKVQDGLSGEMKEISYTQCKIVGNGSFGVVFQTKMMPSGEDAAIKRVLQDKRFKNRELQIMRIVRHPNIVELKAFYYSNGERKDEVYLNLVLEYVPETVYRASRYFNKMKTTMPMLEVKLYIYQLFRSLAYIHSQGICHRDIKPQNLLLDQHSGILKLCDFGSAKILVENEPNVSYICSRYYRAPELIFGATNYTTKIDVWSTGCVMAELMLGQPLFPGESGIDQLVEIIKVLGTPTREQIRTMNPNYMEHRFPQIKPHPFNKVFRRAPHEAIDLISALLEYTPTQRLSAIEAMCHPFFDELRDPNTKLPDSRHPEAAPRDLPNLFDFSRHELSIAPSMNHRLVPPHVRPALAARGLDIDSFKPLSKEQMMARLD
>XP_040696392_Aspergillus_sydowii
MSQNRSGVFSNLRMGEVVREKVQDGLTGETKEIQYSQCKIVGNGSFGVVFQTKMMPSGEDAAIKRVLQDKRFKNRELQIMRIVRHPNIVELKAFYYSNGERKDEVYLNLVLEYVPETVYRASRYFNKLKTTMPMLEVKLYIYQLFRSLAYIHSQGICHRDIKPQNLLLDPATGILKLCDFGSAKILVENEPNVSYICSRYYRAPELIFGATNYTTKIDVWSTGCVMAELMLGQPLFPGESGIDQLVEIIKVLGTPTREQIRTMNPNYMEHKFPQIKPHPFNKVFRRAPHEAIDLISALLEYTPTQRLSAIEAMCHPFFDELRDPNTRLPDSRHPNGTARDLPNLFDFSRHELSIAPSMNNRIVPPHTRPELESRGLYIDDFKPLTKEEMMAHLD
>XP_001214841_Aspergillus_terreus
MMPSGEDAAIKRVLQDKRFKNRELQIMRIVRHPNIVELKAFYYSNGERKDEVYLNLVLEYVPETVYRASRYFNKLKTTMPMLEVKLYIYQLFRSLAYIHSQGICHRDIKPQNLLLDPTTGILKLCDFGSAKILVENEPNVSYICSRYYRAPELIFGATNYTTKIDFSDVWSTGCVMAELMLGQPLFPGESGIDQLVEIIKVLGTPTREQIRTMNPNYMEHKFPQIKPHPFNKVFRKAPPEAIDLISALLEYTPTQRLSAIEAMCHPFFDELRDPNTRLPDSRHPNGSSRELPNLFDFSRHELSIAPAMNSRLVPPHARPALEARGLNIDNFKPLTKEEMMARLD
>XP_022491293_Penicillium_arizonense
MSQSRPGLFPSLRMGEVIKEKVQDGLTGEAKEISYTQCKIVGNGSFGVVFQTKMAPSGEDAAIKRVLQDKRFKNRELQIMRIVRHPNIVELKAFYYSNGDRKDEVYLNLVLEYVPETVYRASRYFNKLKSTMPMLEVKLYIYQLFRSLAYIHSQGICHRDIKPQNLLLDPNTGILKLCDFGSAKILIENEPNVSYICSRYYRAPELIFGATNYTTKIDVWSTGCVMAELMLGQPLFPGESGIDQLVEIIKVLGTPTREQIRTMNPNYMEHKFPQIKPHPFNKVFRKAPPEAIDLISALLEYTPTQRLSAVEAMCHPFFDELRDPNTRLPDSRHHNNPSKDLPALFDFSRHELSIAPELNNQLIPPHARPALEARGLGLDTFKPLAKEEMIAHLD
>XP_014537570_Penicillium_digitatum
MSQNRPGLFPTLRMGEVIREKVQDGLTGESKEISYTQCKIVGNGSFGVVFQTKMAPSGEDAAIKRVLQDKRFKNRELQIMRIVRHPNIVELKAFYYSNGDRKDEVYLNLVLEYVPETVYRASRYFNKLKTTMPMLEVKLYIYQLFRSLAYIHSQGICHRDIKPQNLLLDPATGILKLCDFGSAKILIENEPNVSYICSRYYRAPELIFGATNYTTKIDVWSTGCVMAELMLGQPLFPGESGIDQLVEIIKVLGTPTREQIRTMNPNYMEHKFPQIKPHPFNKVFRKAPPEAIDLISALLEYTPTQRLSAVEAMCHPFFDELRDPNTRLPDSRHHNNPSKDLPALFDFSQHELSIAPDLNTQMIPPHARPALEARGLGLDTFKPLSKEEMLAHLD
>XP_016600445_Penicillium_expansum
MSQNRPGLFPTLRMGEVIREKVQDGLTGESKEISYTQCKIVGNGSFGVVFQTKMAPSGEDAAIKRVLQDKRFKNRELQIMRIVRHPNIVELKAFYYSNGDRKDEVYLNLVLEYVPETVYRASRYFNKLKTTMPMLEVKLYIYQLFRSLAYIHSQGICHRDIKPQNLLLDPATGILKLCDFGSAKILIENEPNVSYICSRYYRAPELIFGATNYTTKIDVWSTGCVMAELMLGQPLFPGESGIDQLVEIIKVLGTPTREQIRTMNPNYMEHKFPQIKPHPFNKVFRKAPPEAIDLISALLEYTPTQRLSAVEAMCHPFFDELRDPNTRLPDSRHHNNPSKDLPALFDFSQHELSIAPDLNAQMIPPHARPALEARGLGLDTFKPLSKEEMLAHLD
>XP_040649703_Penicillium_griseofulvum
MSQNRPGLFPTLRMGEVVREKVQDGLTGESKEISYTQCKIVGNGSFGVVFQTKMAPSGEDAAIKRVLQDKRFKNRELQIMRIVRHPNIVELKAFYYSNGDRKDEVYLNLVLEYVPETVYRASRYFNKLKTTMPILEVKLYIYQLFRSLAYIHSQGICHRDIKPQNLLLDPATGILKLCDFGSAKILIENEPNVSYICSRYYRAPELIFGATNYTTKIDVWSTGCVMAELMLGQPLFPGESGIDQLVEIIKVLGTPTREQIRTMNPNYMEHKFPQIKPHPFNKVFRKAPPEAIDLISALLEYTPTQRLSAVEAMCHPFFDELRDPNTRLPDSRHHNNPPKDLPALFDFSRHELSIAPDLNAQMIPPHARPALEARGLGLDNFKPLSKEEMLAHLD
>XP_038924980_Penicillium_roqueforti
MSQNRPGLFPTLRMGEVIREKVQDGLTGESKEISYTQCKIVGNGSFGVVFQTKMAPSGEDAAIKRVLQDKRFKNRELQIMRIVRHPNIVELKAFYYSNGDRKDEVYLNLVLEYVPETVYRASRYFNKLKTTMPMLEVKLYIYQLFRSLAYIHSQGICHRDIKPQNLLLDPATGILKLCDFGSAKILIENEPNVSYICSRYYRAPELIFGATNYTTKIDVWSTGCVMAELMLGQPLFPGESGIDQLVEIIKVLGTPTREQIRTMNPNYMEHKFPQIKPHPFNKVFRKAPPEAIDLISALLEYTPTQRLSAVEAMCHPFFDELRDPNTRLPDSRHHNNPPKDLPALFDFSQHELSIAPELNAQMIPPHARPALEARGLGLDTFKPLTKEEMLAHLD
>XP_002557324_Penicillium_rubens
MSQNRPGLFPTLRMGEVIREKVQDGLTGESKEISYTQCKIVGNGSFGVVFQTKMAPSGEDAAIKRVLQDKRFKNRELQIMRIVRHPNIVELKAFYYSNGDRKDEVYLNLVLEYVPETVYRASRYFNKLKTTMPMLEVKLYIYQLFRSLAYIHSQGICHRDIKPQNLLLDPATGILKLCDFGSAKILIENEPNVSYICSRYYRAPELIFGATNYTTKIDVWSTGCVMAELMLGQPLFPGESGIDQLVEIIKVLGTPTREQIRTMNPNYMEHKFPQIKPHPFNKVFRKAPPEAIDLISALLEYTPTQRLSAIEAMCHPFFDELRDPNTRLPDSRHHNNPSKDLPALFDFSRHELSIAPNLNAQMIPPHARPALEARGLGLDTFKPLSKEEMLAHLD
>XP_040807943_Penicillium_solitum
MSQNRPGLFPTLRMGEVIREKVQDGVTGESKEISYTQCKIVGNGSFGVVFQTKMAPSGEDAAIKRVLQDKRFKNRELQIMRIVRHPNIVELKAFYYSNGDRKDEVYLNLVLEYVPETVYRASRYFNKLKTTMPMLEVKLYIYQLFRSLAYIHSQGICHRDIKPQNLLLDPATGILKLCDFGSAKILIENEPNVSYICSRYYRAPELIFGATNYTTKIDVWSTGCVMAELMLGQPLFPGESGIDQLVEIIKVLGTPTREQIRTMNPNYMEHKFPQIKPHPFNKVFRKAPPEAIDLISALLEYTPTQRLSAVEAMCHPFFDELRDPNTRLPDSRHHNNPSKDLPALFDFSQHELSIAPDLNAQMIPPHARPALEARGLGLDTFKPLSKEEMLAHLD
>XP_022578235_Penicilliopsis_zonata
MSQNKPGVFSSLRMGEVVREKVQDGLTGETREIQYTQCKIVGNGSFGVVFQTKMAPSGEDAAIKRVLQDKRFKNRELQIMRIVRHPNVVELKAFYYSNGERKDEVYLNLILEYVPETVYRASRYFNKLKTTMPMLEVKLYIYQLFRSLAYIHSQGICHRDIKPQNLLLDPSTGILKLCDFGSAKILVENEPNVSYICSRYYRAPELIFGATNYTTKIDVWSTGCVMAELMLGQPLFPGESGIDQLVEIIKVLGTPTREQIRTMNPNYMEHKFPQIKPHPFNKVFRRAPHEAIDLISALVEYTPTQRLTAIEAMCHPFFDELRDPNTRLPDSRHPNNPPKDLPNLFDFSRHELSIAPAMNSRLIPPHARKALEARGLDIENFVPLTKDEMMARLD
>XP_016623637_Cladophialophora_bantiana
MSQNRPGGVFSGLRMGEVVREKVQDGLTGETREMQYTQCKIVGNGSFGVVFQTKLSPSGEDAAIKRVLQDKRFKNRELQIMRIVRHPNIVELKAFYYSNGERKDEVYLNLVLEYVPETVYRASRYFNKMKTTMPILEVKLYIYQLFRSLAYIHSQGICHRDIKPQNLLLDPATGVLKLCDFGSAKILVENEPNVSYICSRYYRAPELIFGATNYTTKIVDVWSTGCVMAELMLGQPLFPGESGIDQLVEIIKVLGTPTRDQIRTMNPNYMEHKFPQIKPHPFNKVFRKASPDAIDLISALLEYTPTQRLSAIDAMCQPFFDELRDPNTRLPDSRHAGGASRELPPLFDFSRHELSIAPHLNSKLVPPHARPLLASRGIDLDNFTPMTKEEMMARLD
>XP_008727799_Cladophialophora_carrionii
MSQNRPGGVFSGLRMGEVVREKVQDGLTGETREMQYTQCKIVGNGSFGVVFQTKLSPSGEDAAIKRVLQDKRFKNRELQIMRIVRHPNIVELKAFYYSNGERKDEVYLNLVLEYVPETVYRASRYFNKMKTTMPILEVKLYIYQLFRSLAYIHSQGICHRDIKPQNLLLDPATGVLKLCDFGSAKILVENEPNVSYICSRYYRAPELIFGATNYTTKIDVWSTGCVMAELMLGQPLFPGESGIDQLVEIIKVLGTPTRDQIRTMNPNYMEHKFPQIKPHPFNKVFRKASPDAIELISALLEYTPTQRLSAIDAMCQPFFDELRDPNTRLPDSRHAGGASRELPALFDFSRHVELSIATHLNNKLVPPHARPLLAARGLDLDNFTPLTKDEMMARLD
>XP_016247241_Cladophialophora_immunda
MSQARPGGVFSGLRMGEVVREKVQDGLTGETREMQYTQCKIVGNGSFGVVFQTKLSPSGEDAAIKRVLQDKRFKNRELQIMRIVRHPNIVELKAFYYSNGERKDEVYLNLVLEYVPETVYRASRYFNKMKTTMPILEVKLYIYQLFRSLAYIHSQGICHRDIKPQNLLLDPATGVLKLCDFGSAKILVENEPNVSYICSRYYRAPELIFGATNYTTKIDVWSTGCVMAELMLGQPLFPGESGIDQLVEIIKVLGTPTRDQIRTMNPNYMEHKFPQIKPHPFNKVFRKASADAIDLISALLEYTPTQRLSAIDAMCQPFFDELRDPNTRLPDSRHAGGASRELPPLFDFSRHELSIAPHLNSKLVPSHARSLLASRGLDLDNFTPMTKDEMMARLD
>XP_007743327_Cladophialophora_psammophila
MSQNRPGGVFSGLRMGEVVREKVQDGLTGETREMQYTQCKIVGNGSFGVVFQTKLSPSGEDAAIKRVLQDKRFKNRELQIMRIVRHPNIVELKAFYYSNGERKDEVYLNLVLEYVPETVYRASRYFNKMKTTMPILEVKLYIYQLFRSLAYIHSQGICHRDIKPQNLLLDPATGVLKLCDFGSAKILVENEPNVSYICSRYYRAPELIFGATNYTTKIVDVWSTGCVMAELMLGQPLFPGESGIDQLVEIIKVLGTPTRDQIRTMNPNYMEHKFPQIKPHPFNKVFRKASPDAIDLISALLEYTPTQRLSAIDAMCQPFFDELRDPNTRLPDSRHAGGASRELPPLFDFSRHELSIAPHLNSKLVPPHARTLLASRGIDLDNFTPMTKEEMMARLD
>XP_018690346_Fonsecaea_erecta
MSQARPGGVFSGLRMGEVVREKVQDGLTGETREMQYTQCKIVGNGSFGVVFQTKLSPSGEDAAIKRVLQDKRFKNRELQIMRIVRHPNIVELKAFYYSNGERKDEVYLNLVLEYVPETVYRASRYFNKMKTTMPILEVKLYIYQLFRSLAYIHSQGICHRDIKPQNLLLDPATGVLKLCDFGSAKILVEREPNVSYICSRYYRAPELIFGATNYTTKIDVWSTGCVMAELMLGQPLFPGESGIDQLVEIIKVLGTPTRDQIRTMNPNYMEHKFPQIKPHPFNKVFRKASPDAIELISALLEYTPTQRLSAIDAMCQPFFDELRDPSTRLPDSRHAGGASRELPPLFDFSRHELSIAPHLNSKLVPPHARPLLASRGLDLDNFTPMTKDEMMARLD
>XP_022509647_Fonsecaea_monophora
MSQARPGGVFSGLRMGEVVREKVQDGLTGETREMQYTQCKIVGNGSFGVVFQTKLSPSGEDAAIKRVLQDKRFKNRELQIMRIVRHPNIVELKAFYYSNGERKDEVYLNLVLEYVPETVYRASRFFNKMKTTMPILEVKLYIYQLFRSLAYIHSQGICHRDIKPQNLLLDPTTGVLKLCDFGSAKILVENEPNVSYICSRYYRAPELIFGATNYTTKIDVWSTGCVMAELMLGQPLFPGESGIDQLVEIIKVLGTPTRDQIRTMNPNYMEHKFPQIKPHPFNKVFRKASPDAIELISALLEYTPTQRLSAIDAMCQPFFDELRDPNTRLPDSRHAGGASRDLPPLFDFSRHELSIAPHLNNKLVPPHARTLLASRGLDLDNFTPMTKDEMMARLD
>XP_016632137_Fonsecaea_multimorphosa
MSQARPGGVFSGLRMGEVVREKVQDGLTGETREMQYTQCKIVGNGSFGVVFQTKLSPSGEDAAIKRVLQDKRFKNRELQIMRIVRHPNIVELKAFYYSNGERKDEVYLNLVLEYVPETVYRASRYFNKMKTTMPILEVKLYIYQLFRSLAYIHSQGICHRDIKPQNLLLDPATGVLKLCDFGSAKILVEKEPNVSYICSRYYRAPELIFGATNYTTKIDVWSTGCVMAELMLGQPLFPGESGIDQLVEIIKVLGTPTRDQIRTMNPNYMEHKFPQIKPHPFNKVFRKASPDAIDLISALLEYTPTQRLSAIDAMCQPFFDELRDPNTRLPDSRHAGGASRELPPLFDFSRHELSIAPHLNSKLVPPHARALLASRGLDLDNFTPMTKDEMMARLD
>XP_022497033_Fonsecaea_nubica
MSQARPGGVFSGLRMGEVVREKVQDGLTGETREMQYTQCKIVGNGSFGVVFQTKLSPSGEDAAIKRVLQDKRFKNRELQIMRIVRHPNIVELKAFYYSNGERKDEVYLNLVLEYVPETVYRASRFFNKMKTTMPILEVKLYIYQLFRSLAYIHSQGICHRDIKPQNLLLDPTTGVLKLCDFGSAKILVENEPNVSYICSRYYRAPELIFGATNYTTKIDVWSTGCVMAELMLGQPLFPGESGIDQLVEIIKVLGTPTRDQIRTMNPNYMEHKFPQIKPHPFNKVFRKASPDAIELISALLEYTPTQRLSAIDAMCQPFFDELRDPNTRLPDSRHAGGASRDLPPLFDFSRHELSIAPHLNNKLVPPHARTLLASRGLDLDNFTPMTKDEMMARLD
>XP_013279542_Fonsecaea_pedrosoi
MSQARPGGVFSGLRMGEVVREKVQDGLTGETREMQYTQCKIVGNGSFGVVFQTKLSPSGEDAAIKRVLQDKRFKNRELQIMRIVRHPNIVELKAFYYSNGERKDEVYLNLVLEYVPETVYRASRFFNKMKTTMPILEVKLYIYQLFRSLAYIHSQGICHRDIKPQNLLLDPTTGVLKLCDFGSAKILVENEPNVSYICSRYYRAPELIFGATNYTTKIADVWSTGCVMAELMLGQPLFPGESGIDQLVEIIKVLGTPTRDQIRTMNPNYMEHKFPQIKPHPFNKVFRKASPDAIELISALLEYTPTQRLSAIDAMCQPFFDELRDPNTRLPDSRHAGGASRDLPPLFDFSRHELSIAPHLNNKLVPPHARTLLASRGLDLDNFTPMTKDEMMARLD
>XP_007755363_Cladophialophora_yegresii
MSQNRPGGVFSGLRMGEVVREKVQDGLTGETREMQYTQCKIVGNGSFGVVFQTKLSPSGEDAAIKRVLQDKRFKNRELQIMRIVRHPNIVELKAFYYSNGERKDEVYLNLVLEYVPETVYRASRYFNKMKTTMPILEVKLYIYQLFRSLAYIHSQGICHRDIKPQNLLLDPATGVLKLCDFGSAKILVENEPNVSYICSRYYRAPELIFGATNYTTKIDVWSTGCVMAELMLGQPLFPGESGIDQLVEIIKVLGTPTRDQIRTMNPNYMEHKFPQIKPHPFNKVFRKASPDAIELISALLEYTPTQRLSAIDAMCQPFFDELRDPNTRFPDSRHAGGASRELPALFDFSRHVELSIATHLNNKLVPPHARPLLAARGLDLDNFTPLTKDEMMARLD
>XP_016230460_Exophiala_spinifera
MSQNRPGGVFSGLRMGEVVREKVQDGLTGETREMQYTQCKIVGNGSFGVVFQTKLTPSGEDAAIKRVLQDKRFKNRELQIMRIVRHPNIVELKAFYYSNGERKDEVYLNLVLEYVPETVYRASRYFNKMKTTMPILEVKLYIYQLFRSLAYIHSQGICHRDIKPQNLLLDPSTGVLKLCDFGSAKILVENEPNVSYICSRYYRAPELIFGATNYTTKIADVWSTGCVMAELMLGQPLFPGESGIDQLVEIIKVLGTPTRDQIRTMNPNYMEHKFPQIKPHPFNKVFRKASPDAIELISALLEYTPTQRLSAIDAMVQPFFDELRDPNTRLPDSRHAGGASRELPPLFDFSRHELSIAPHLNNKLVPAHARSLLASRGLDVDNFTPLTKDEMMARLD
>XP_016267331_Exophiala_oligosperma
MSQNRPGGVFSGLRMGEVVREKVQDGLTGETREMQYTQCKIVGNGSFGVVFQTKLSPSGEDAAIKRVLQDKRFKNRELQIMRIVRHPNIVELKAFYYSNGERKDEVYLNLVLEYVPETVYRASRYFNKMKTTMPILEVKLYIYQLFRSLAYIHSQGICHRDIKPQNLLLDPSTGVLKLCDFGSAKILVENEPNVSYICSRYYRAPELIFGATNYTTKIDVWSTGCVMAELMLGQPLFPGESGIDQLVEIIKVLGTPTRDQIRTMNPNYMEHKFPQIKPHPFNKVFRKASPDAIELISALLEYTPTQRLSAIDAMVQPFFDELRDPSTRLPDSRHAGGASRELPPLFDFSRHELSIAPHLNNKLVPAHARSLLASRGLDVDNFTPLTKDEMMARLD
>XP_013318046_Exophiala_xenobiotica
MSQNRPGGVFSGLRMGEVVREKVQDGLTGETREMQYTQCKIVGNGSFGVVFQTKLSPGGEDAAIKRVLQDKRFKNRELQIMRIVRHPNIVELKAFYYSNGERKDEVYLNLVLEYVPETVYRASRYFNKMKTTMPILEVKLYIYQLFRSLAYIHSQGICHRDIKPQNLLLDPATGVLKLCDFGSAKILVENEPNVSYICSRYYRAPELIFGATNYTTKIDVWSTGCVMAELMLGQPLFPGESGIDQLVEIIKVLGTPTRDQIRTMNPNYMEHKFPQIKPHPFNKVFRKASPDAIDLISALLEYTPTQRLSAIDAMVQPFFDELRDPSTRLPDSRHAGGASRELPALFDFSRHELSIAPHLNNKLVPSHARTLLASRGIDLDNFTPLSKDEMMARLD
>XP_007727559_Capronia_coronata
MSQNRPGGVFSGLRMGEVVREKVQDGLTGETREMQYTQCKIVGNGSFGVVFQTKLSPSGEDAAIKRVLQDKRFKNRELQIMRIVRHPNIVELKAFYYSNGERKDEVYLNLVLEYVPETVYRASRYFNKLKTTMPILEVKLYIYQLFRSLAYIHSQGICHRDIKPQNLLLDPATGVLKLCDFGSAKILVENEPNVSYICSRYYRAPELIFGATNYTTKIDVWSTGCVMAELMLGQPLFPGESGIDQLVEIIKVLGTPTRDQIRTMNPNYMEHKFPQIKPHPFNKVFRKASPDAIELISALLEYTPTQRLSAIEAMCHPFFDELRDPNTRLPDSRHAGGAPRELPPLFDFSRHELSIAPHLNSKLVPPHARPLLAAKGLDLDNFTPLSKEEMMARLD
>XP_007736216_Capronia_epimyces
MSQNRPGGAFSGLRMGEVVREKVQDGLTGETREMQYTQCKIVGNGSFGVVFQTKLSPSGEDAAIKRVLQDKRFKNRELQIMRIVRHPNIVELKAFYYSNGERKDEVYLNLVLEYVPETVYRASRYFNKMKTTMPILEVKLYIYQLFRSLAYIHSQGICHRDIKPQNLLLDPATGVLKLCDFGSAKILVENEPNVSYICSRYYRAPELIFGATNYTTKIDVWSTGCVMAELMLGQPLFPGESGIDQLVEIIKVLGTPTRDQIRTMNPNYMEHKFPQIKPHPFNKVFRKATPDAIELISALLEYTPTQRLSAIEAMCHPFFDELRDPSTRLPDSRHAGGPPRELPPLFDFSRHELSIAPHLNSKLVPPHARSLLAAKGIDLDNLTPLSKEEMMARLD
>XP_009157162_Exophiala_dermatitidis
MSQNRPGGVFSGLRMGEVVREKVQDGLTGETREMQYTQCKIVGNGSFGVVFQTKLSPSGEDAAIKRVLQDKRFKNRELQIMRIVRHPNIVELKAFYYSNGERKDEVYLNLVLEYVPETVYRASRYFNKMKTTMPILEVKLYIYQLFRSLAYIHSRGICHRDIKPQNLLLDPATGVLKLCDFGSAKILVENEPNVSYICSRYYRAPELIFGATNYSTKIDVWSTGCVMAELMLGQPLFPGESGIDQLVEIFKVLGTPTRDQIRTMNPNYMEHKFPQIKPHPFNKVFRKASPEAIELISGLLEYTPTQRLSAIEAMCHPFFDELRDPNTRLPDSRHAGGPPRELPPLFDFSRHELSIAPHLNSKLVPPHARPALAAQGIDLDNFTPLSKEEMMARLD
>XP_013264195_Exophiala_aquamarina
MSQNRPGGVFSGLRMGEVVREKVQDGLTGETREMQYTQCKIVGNGSFGVVFQTKLSPSGEDAAIKRVLQDKRFKNRELQIMRIVRHPNIVELKAFYYSNGERKDEVYLNLVLEYVPETVYRASRYFNKMKTTMPILEVKLYIYQLFRSLAYIHSQGICHRDIKPQNLLLDPTTGVLKLCDFGSAKILVENEPNVSYICSRYYRAPELIFGATNYTTKIDVWSTGCVMAELMLGQPLFPGESGIDQLVEIIKVLGTPTRDQIRTMNPNYMEHKFPQIKPHPFNKVFRKASPDAIDLISALLEYTPTQRLSAIDAMCQPFFDELRDPNTRLPDSRHASGSSRDLPPLFDFSRHELSIAPHLNTQLVPAHARTTLASKGLDIDNFHPLSKEEMMARLD
>XP_016222357_Exophiala_mesophila
MSQNRPGGVFSGLRMGEVVREKVQDGLTGETREMQYTQCKIVGNGSFGVVFQTKLSPSGEDAAIKRVLQDKRFKNRELQIMRIVRHPNIVELKAFYYSNGERKDEVYLNLVLEYVPETVYRASRYFNKMKTTMPILEVKLYIYQLFRSLAYIHSQGICHRDIKPQNLLLDPTTGVLKLCDFGSAKILVENEPNVSYICSRYYRAPELIFGATNYTTKIDVWSTGCVMAELMLGQPLFPGESGIDQLVEIIKVLGTPTRDQIRTMNPNYMEHKFPQIKPHPFSKVFRKASPDAIELISALLEYTPTQRLSAIDAMCQPFFDELRDPSTRLPDSRHAGGSSRELPPLFDFSRHELSIAPQLNSKLVPPHAKSLLASKGLDLDNFHPLSKDEMMARLD
>XP_013277628_Rhinocladiella_mackenziei
MSQNRPGGVFSGLRMGEVVREKVQDGLTGETREMQYTQCKIVGNGSFGVVFQTKLSPSGEDAAIKRVLQDKRFKNRELQIMRIVRHPNIVELKAFYYSNGERKDEVYLNLVLEYVPETVYRASRYFNKMKTTMPILEVKLYIYQLFRSLAYIHSQGICHRDIKPQNLLLDPATGVLKLCDFGSAKILVENEPNVSYICSRYYRAPELIFGATNYTTKIADVWSTGCVMAELMLGQPLFPGESGIDQLVEIIKVLGTPTRDQIRTMNPNYMEHKFPQIKPHPFNKVFRKASPDAIELISALLEYTPTQRLSAIDAMCQPFFDELRDPSTRLPDSRHAGGSSRELPPLFDFSRHELSIAPHLNSRLVPPHARPLLASRGIDLDNFTPLSKDEMMARLD
>XP_018002359_Phialophora_attinorum
MSSNRPGGVFSGLRMGEVVREKVQDGLTGETKEIQYTQCKIVGNGSFGVVFQTKLSPSGEDAAIKRVLQDKRFKNRELQIMRIVRHPNIVELKAFYYSNGERAQKDEVYLNLVLEYVPETVYRASRYFNKMKTTMPILEVKLYIYQLFRSLAYIHSQGICHRDIKPQNLLLDPATGVLKLCDFGSAKILVENEPNVSYICSRYYRAPELIFGATNYTTKIDVWSTGCVMAELMLGQPLFPGESGIDQLVEIIKVLGTPTRDQIRTMNPNYMEHKFPQIKPHPFNKVFRKASTDAIELISALLEYTPTERLSAIDAMCQPFFDELRDPSTRLPDSRQVGGSARELPALFDFSRHELSIAPQLNSKLIPAHARSRLVAQGLDPDNFTPMTKDEMMARLD
>NP_595564_Schizosaccharomyces_pombe
MSDDSHLETKVVTDGTTGEKKTISYEPCRVLGSGSFGVVIQAKLVGTPGFIAVKRVLQDKRYKNRELQIMRAISHPNIIKLIAFFHTHNPSKDETHLCLLLEYMPETVFDDMRWYTRRRKSIPNLSIKLYAFQLFRALAYLHSTGVCHRDIKPQNLLVDYKTGILKLCDFGSAKVLVPSEPNVSYICSRYYRAPELVFGATHYTTKIDVWSAACVIAELFIGRPLFPGDSSVEQLVEIIRVLGTPSYHEISVMNPNYVNHSLPNVRPHTLESVMPHNCTKNAMDLLHKMLTYVPSKRISAIEVLTHPFFDELRDPNCMYHCSRDEGTIERHLPPLFNFNLAELSIRPNLNKAILPPHVYESLDVDINNFEPIVVKQADADS
```
