## Supplementary material for "Coding Sequence Insertions in Fungal Genomes are Intrinsically Disordered and can Impart Functionally-Important Properties on the Host Protein": fasta protein sequences: XP_712503.1_blasthits_fa.txt

```
>XP_712503_Candida_albicans
MENSNKISLHPEQKKWKAPKGPKPIHHKNKNLIGLGRTIANQRSKENSIQYLPDGEMRFTTDKKEANWVKLRSVTQENALDEFLSTAELADTDFTADKNQQVKIIKVGNTSIVNSNGLLSTDEMLAMRQKHMMFENKLTIPKRPKWNKNQSKIEIDRQENLAFLSWRRELAQLTENNDLLLTPFERNLEVWKQLWRVVERCDLIVQIVDARNPLFFRSIDLDKYVTSLSDPDNNKAKNNLLLVNKADMLTRDQRIAWAEYFKLKKINYVFFSAAKANELLEKEREELENIQNSTGSSSSSSRNTNNNAAAAAVDAEQEEGEANDSIRILKIEELEKLFMDSAPKFEVDPEFPDRKLQIGLVGYPNVGKSSTINALVGSKKVSVSSTPGKTKHFQTIHLSPDVLLCDCPGLVFPNFAYTNAELVCNGVLPIDQLREHIPPVSLVCQRIPKFFLEAVYGIHIPIQKVEDGGNGEYPTARELLNAYARARGYMTQGFGSADEPRAARYILKDYVNGKLLYVNPPPKEATNKNEWILPNLQESRIFNRELYTLNHLPESRQHQIVSAMQHKHIPVDEFNLEKDLTKLNFSQHIAAITGSGDSKDEDNKLRDNNQSQSEAKTLFYGGKQAALESAGDELDREFFAMNNISGKFATPFHKKNNSNTEKNSNKKHNKKNKKQDKKVRVVGY
>XP_002420997_Candida_dubliniensis
MENSNKISLHPEQKKWKAPKGPKPIHHKNKNLIGLGRSIANQRTKENAIQYLPDGEMRFTTDKKEANWVKLRSVTQENALDEFLSTAELADTDFTADKNQQVKIIKVGNTSIVNSNGLLTTDEMLAMRQKHMMFENKLTIPKRPKWNKNQSKLEIDRQENLAFLNWRRELAQLTENNDLLLTPFERNLEVWKQLWRVVERCDLIVQIVDARNPLFFRSIDLDKYVTSLSDSENNKAKNNLLLVNKADMLTRDQRIAWAEYFKLKKINYVFFSAAKANELLEKEREELENLQNNTGTSSNAAAVVVEQEETETNESIRILKIEELEKLFMDSAPKFEVDPEFPDRKLQIGLVGYPNVGKSSTINALVGSKKVSVSSTPGKTKHFQTIHLSPDVLLCDCPGLVFPNFAYTNAELVCNGVLPIDQLREHIPPVSLVCQRIPKFFLEAVYGIHIPIQKVEDGGNGEYPTARELLNAYARARGYMTQGFGSADEPRAARYILKDYVNGKLLYVNPPPKEAADDDKNEWILPNLQESRVFNRELYTLNHLPESRQHQIVSAMQHKHIPIDEFNLEKDLIKLNFSQHIAAANATGSTGESKDEHNKLTGSNQSQTEAKTLFYGGKQAALESAGDELDREFFAMNNISGKFATPFHKKNNSTEKNSNKKHNKKNKKQDKKVRVVGY
>XP_002548622_Candida_tropicalis
MEGNKVSLHPEQKKWKAPKGPKPVHHKNKNLIGLGRTIANQRAKENSIQYLPDGEMRFTTDKKEADWVKLRSVTQENALDEFLSTAELADTDFTADKNQQVKIIKVGNTSIINSNGLLTTDEMLAMRQKHMMFENKLTIPKRPKWNKNQSKIEIDRQENLAFLDWRRQLAQLTENNDLLLTPFERNLEVWKQLWRVVERCDLIVQIVDARNPLFFRSVDLEKYVNSLSEPENNKAKNNLLLVNKADMLTREQRVAWAEYFKLKKINYVFFSAAKANELLEKEKEEENNLEGSNNAKDEVEEVEINEAIRILKIEELEKLFMDSAPKFEVDPEFPDRKLQIGLVGYPNVGKSSTINALVGSKKVSVSSTPGKTKHFQTIHLSPDVLLCDCPGLVFPNFAYTNGELVCNGVLPIDQLREHIPPISLVCQRIPKFFLEAVYGIHIPIQKVEDGGNGEYPTARELLNAYARARGYMTQGFGAADEPRAARYILKDYVNGKLLYVNPPPKEVAENEWILPNLQESRIFNRDLYTLNHLPESRQHQIITAMQNKHIPVDEFNLEKDLSRLNFSQHIGGEKKNGDNDAQEGSNKQGNNTGAKTLFYGGKQAALESAGDDLDREFFAMNNITGKFATPFHKKSAEKTSNKKHNKKNKKQDKKVRVTGY
>XP_003870588_Candida_orthopsilosis
MESNNKVSLHPEQKKWKAPKGPKPVHHKNKNLIGLGRTIANQRSKENEIQYLPDGEMRFTTDKKDPNWVKLRSVTQENSLDEFLSTAQLADTDFSAERGQQVKIIKVGNTNIINSSGLLSTDEMLAMRQKHMMFENKLTIPRRPKWFKQQSRLEIERQENLAFLAWRRDLASLTENNDLLLTPFERNLEVWRQLWRVVERCDLVVQIVDARNPLFFRSIDLEKYVDSFNETNDSNHQKRNLLLVNKADMLSRDQRVAWADYFKAKNINYVFFSAANANALLEKEREEAEQLEHSIQHDFVNSKTDELVDDLETDESVRILKIEELEQLFMDSAPRFQADPEFPDRKLQIGLVGYPNVGKSSTINALIGSKKVSVSSTPGKTKHFQTLHLTPDVILCDCPGLVFPNFAYTNAELVCNGVLPIDQLREHIPPTSLVCQRIPKFFLEAVYGIHIPIQSVEDGGNGEYPTARELLNAYARARGYMTQGFGAADEPRAARYILKDYVNGKLLYVNPPPVLVDGEWQLLDLQKSREFNKELYTLQHLPESRRQQIEHAMRARNIPIDQFDLQKDISKLNFSMHIGGSEEGSGSATEAKTLFYGGKQAKLESAGDDLDQEFFAMGNVEGKLNTPFHKKTISLPTKSDKKHNKKNKKQEKKHRFVAS
>XP_001524058_Lodderomyces_elongisporus
MNENKLSLHPEQKKWKAPKGPKPVHHKNKNLIGLGRTIANQRSKENQIQYLPDGEMRFTTDKKDPNWVKLRSVTQENSLDEFLSTAQLADTDFTAERSQQVKIIKVGNTNIVNQNGLLTQDEMLAMRQKHMMFENKLTIPRRPKWNKLQSKLEIERQENLAFLSWRRDLAALTENNDLLLTPFERNLEVWRQLWRVVERCDLVVQIVDARNPLFFRSVDLEKYVESFNQAGDENKQKRNLLLVNKADLLTRDQRIAWADFFKNKGINYVFFSAAKANELLEKEREEAEQRLEQQRELATTQASTLSSSSSSSSSSSAKASMKPAAQIENRGGKVELDEISDEAANYSSINDNDIGEDEAIRILKIEELEELFMTSAPKFEQDPEYPDRKLQIGLVGYPNVGKSSTINALIGSKKVSVSSTPGKTKHFQTLHLTPEVLLCDCPGLVFPNFAYTNAELVCNGVLPIDQLREHIPPISLVCQRIPKFFLEAVYGIHIPIQKVEDGGNGEYPTARELLNAYARARGYMTQGFGAADEPRAARYILKDYVNGKLLYVNPPPVMQDDGAWHLLDLQQLRKFNKELYTLNHLPESRQQQIVHAMHAKSIPIDKFDLQKDLSRLNFSMHIGGSASGNLVGGEGELGSDESSVGSQGQAKTLFYGGKQAKLESAGDELDEEFFAMNNVEGKLNTPFHKKLISLPTKADKKHNKKNKKQEKKHRVVGY
>XP_007377442_Spathaspora_passalidarum
MSEFGSNKGALHPEQKKWKAPKGPKPVHHKNKNMIGLGRSIANQRRQENQIEFLPDGEMRFTTDKKEADWVKLRSVTQENSLDEFLNTATLADTDFTAEKGQQVRIIKVGNTNIVNQSGLLTNDEMLAVRQRHMVFENKLTIPRRPRWSKEQSKLQIERQENLAFLEWRRELAALTENNDLLLTPFERNLEVWKQLWRVVERCDLVVQIVDARSPLFFRSIDLEKYVHELSDPENNKTKKNLLLVNKADLLTRDQRIAWADYFHAKNINYVFFSAAKANELLEKEKEELENLRLDPNYQPQSKDDDDEEEEIVETNDSIRILKIEELEELFMSEAPEFEIDPDFPDRKLQIGLVGYPNVGKSSTINALVGSKKVSVSSTPGKTKHFQTIHLSPDVLLCDCPGLVFPNFAYTNGELVCNGVLPIDQLREHIPSVSLVCQRIPKFFLEAVYGIHIPIQKVEDGGNGEYPTARELLNAYARARGYMTQGFGSADEPRASRYILKDYVNGKLLYVNPPPKKQDDEWTLPKLEECRDFNKELYTLNHLPESRQQQIIAAMMKKNISVDEFDLAQDLAKLNFSMHIGKDEKTNDTGSPKTLFYGGKQAALESAGDELDREFFKMNGVEGKFVTPFHKKESGDGKGKKHNKKNKKQDKKIRVVGY
>XP_043051636_Scheffersomyces_spartinae
MNKGALHPEQKKWKAPKGPKPVQHKNKNTVGLGRNIANRRRMENEIQYLPDGEMRFTTDKKEADWVKLRSVTQENALEDFLNTAQLADTDFTAERNQQIKIIKVGNTALVNQNGLLTADETLNLRKKHQLFENKLRVPRRPQWSKDQSRLEIERQENIAFLEWRRDLAGLTENNDLLLTPFERNLEVWRQLWRVVERCDLVVQIVDARAPLFFRSVDLDDYVNELSDPGNGREKRSLLLVNKADYLTKEQRLAWAEYFTNKKINYVFFSAAKANEFLEREMEREKEELDPEYEPKEVYTSSDKRLAEYEDETDERIRILRVEELEDLFLKAAPPIKHDPEHPDRKIQIGLVGYPNVGKSSTINALIGSKKVSVSLTPGKTKHFQTLHLSPEVLLCDCPGLVFPNFAYSNGELVCNGVLPIDQLREHIPPIALVTQRIPKFYLEALYGIHIPTASVEDGGSGEYPTARELLNAYARARGYMTQGFGSADEPRASRYILKDYVNGKLLFVNPPPVQLDDDTWELPDVESQRKFNKDLYNLDSLPESRRQQILSAIHNHKSIDAEAFELSKDLAKLNFSQHIGSATDSKSSKSVGPKTLFYGGRQAALENAGDDLDREFFNMNNVLGKFSSPFHKTEQADGNKKHNKKNKKAAKKVRVVGF
>XP_001384065_Scheffersomyces_stipitis
MEGMNKGALHPEAKKWKAPKGPKPVHHKNKNVIGLGRTIANQRRMENQIEVLPDGEMRFTTDKKEANWVKLRSVTQENSLDEFLNTAQLADTDFTAEKQQQVKIIKVGNTSIVNQSGLLTQEEMIEMRKKHQLFENKLTIPRRPKWSKDQSKLQIDRQENLSFLSWRRDLATLTENNELLLTPFERNIEVWKQLWRVVERCDLVVQIVDARNPLFFRSTDLEKYVHSLSDPETQHTKKNLLLVNKADMLTRDQRVAWAEYFRARSINYVFFSAAKANELLEKEKEELERLNNMHEADNEKELVEDEDEEEAIRILKIEELEQLFLTEAPEFDDPDFPDRKLQIGLVGYPNVGKSSTINALVGSKKVSVSATPGKTKHFQTINLSPEVVLCDCPGLVFPNFAYSNGELVCNGVLPIDQLREHVPPVSLVTQRIPKYYLEAVYGIHIPIQKKEDGGDGYPTARELLNAYARARGYMTQGFGSADEPRAARYILKDYVNGKLLYVNPPPRRISDSEWDIPTVDEGRDFNKGIYTLRSLPETRQQQIITAMAHKNIPVDEFSLAEDLSKLNFSMHIGEERSKEGEAGAKTLFYGGKQAALESAGDDLDREFFKMNNVEGKLNTPFHTKAVENSKGSGGKKHNKKNKKQDKKLRVVGY
>XP_020067062_Suhomyces_tanzawaensis
MSEHTNKGALHPEQKKWKAPKGPKPIQHKNKNLIGLGRTIANQRRLENQVQYLPDGDLRFTTDKKEADWVKMQSKTQENSLDEFLSTAQLADTDFTAERGQQVKIIKIGNTSIVNQTGLLSTEEMMAMKQKHHLFENKLTIPKRPKWTKDQSKLQIDRQENLAFLEWRRELAALTEVNDLLLTPFERNLEVWKQLWRVVERSDLVVQIVDARNPLFFRSIDLEKYVNQLSDPENNKTKKNLLLVNKADLLTRNQRIKWAEYFNLKKIDYVFFSAAKANELLEKEKEELENAQNDIISSTATESKVEEEEEGEEEGDINDDIRILKIEELEELFMKTAPKLEEDPDFPDRKLNIGLVGYPNVGKSSTINALVGSKKVSVSSTPGKTKHFQTIHLSQDVLLCDCPGLVFPNFAYTNGELVCDGVLPIDQLREHIPPVSLVCQRIPKFYLEAIYGIHIPIQRVEDGGNGIYPTARELLNAYARARGYMTQGFGSADEPRASRYILKDYVNGKLLYIVPPPKAKGNDEWDLPSLDECRAFNKELYGLKNLPESRRQQIETAIHNKNLKVDDFDLSNDLSKLNFSMHIGDDSDEGKAKTLFYGGRQAALESAGDDLDREFFKMNGVTGKLNTPFHKKDGESKSGKKHNKKNKKQEKKVRVVGY
>XP_020078458_Hyphopichia_burtonii
MNKQPLHPEPKKFKIPKGPKPIAHKNKNQIGLGRTIANQRKMENNIQYLPDGEMRFTTDKKEAGWVKLRSVTQENSLDEFLNTAQLADTDFTAEKGQQVKIIKVGNTAIMNQSGLLSQEELLEIRRKHQLFENKLVIPRRPKWNKNQLKLQIERQENLAFLDWRRHLAELTESHDLLLTPFERNLEVWRQLWRVVERCDLVVQIVDARNPLFFRSIDLEKYVDDSSKPNENNAKKNLLLVNKADLLTRPQRIAWADYFKTRNISFAFFSAAEANEILAKELEELEQQKQDPNYTPSENNEKQPVDNETDDSIRILKIDELENLFMTAAPKFEQTEDFPDRKLQIGLVGYPNVGKSSTINALIGSKKVSVSATPGKTKHFQTLHLSPDVLLCDCPGLVFPNFAYTNGELVCNGVLPIDQLREHIPPVSLVTQRIPKYYLEALYGIHIPIQKVEDGGNGIYPNARELLNAYARARGYMTQGFGSADEPRASRYILKDYVNGKLLFINPPPKKISENEWDLPSIEEAREFNHGIYTLESLPETRQQQIKTALSAKSLQIDEFDLANDLSKLNFSMHIGDQSSGQSKSENADSSSSGAKTLFYGGKQAALESAGDDLDKEFFKMNNVKGNMSTPFHKVQAGSDNGKKHSKKNKKSAKKNRVVGY
>XP_015467611_Debaryomyces_fabryi
MSDVGANKGSLHPEPKKWKIPKGPKPILHKNKNTIGLGRTIANQKRLDNKITFLPDGEMRFTTDKREADWVKLRSVTQENALDEFLNTAELADTDFTAEKNQQVKIIKVGNTSIVNQNGLLTQEETLELRRKHKIFENKLTVPRRPEWNKNQLKLEIERQENLAFLEWRRQLASLTENNDLLLTPFERNIEVWRQLWRVVERCDLVVQIVDARNPLLFRSIDLEKYVNELSMPDNNATKKNLLLVNKADLLTREQRIQWSEYFTSQNINYVFFSASKANELLEKEQEELEELQRDPNYTPERKVDDEPEEVNSKIRILKIDELENLFLTSSPKFEHSEDFPDRKLQIGLVGYPNVGKSSTINALVGSKKVSVSATPGKTKHFQTIHLSPEVLLCDCPGLVFPNFAYTNGELVCNGVLPIDQLREHIPPVSIVCQRVPKFYLEAFYGIHIPIQKIEDGGNGVYASARELLNAYARARGFMTQGFGSADESRASRYILKDYVSGKLLFVSPPPRKIGEDEWDLPSIEEARELNKELYSLNTLPESRQHQILSALSSKNINADDFDLSKGLAGLNFSMHIGDKSSNSTDLETTKREAGASTVFYGGKQASLESAGDDLDREFFKMNSVQGKFNKPFHTAGEASNGKNKKHGKKNKKADKKTRVVGY
>XP_457861_Debaryomyces_hansenii
MSDIGGNKGALHPEPKKWKIPKGPKPISHKNKNTIGLGRTIANQKRAENKISFLPDGEMRFTTDKREADWVKLRSVTQENALDEFLNTAELADTDFTAEKNQQVKIIKIGNTSIVNQNGLLTQEETLELRRKHKIFENKLTVPRRPQWNKNQSKLEIERQENLAFLQWRRELASLTENNDLLLTPFERNIEVWRQLWRVVERCDLIVQIVDARNPLLFRSIDLEKYVQELSKPDDNATKKNLLLVNKADLLTREQRIQWSDYFISQNINYVFFSASKANELLEEEQENLEESQRDPNYTPERKVEDEPEEVDSKIRILTINELENLFLTSSPSFEKSEEFPDRKLQIGLVGYPNVGKSSTINALVGSKKVSVSATPGKTKHFQTIHLSPEVLLCDCPGLVFPNFAYTNGELVCNGVLPIDQLREHIPPVSIVCHRVPKFYLEAFYGIHIPIQKVEDGGNGVYASARELLNAYARARGFMTQGFGSADESRASRYILKDYVSGKLLFVSPPPRKVNDDEWDLPSNEEARELNKELYSLRTLPESRQHQILSALSSKNVNPEDFDLSKGLAGLNFSMHIGDKSSSDIIDSENTKKNSGARTIFYGGKQASLESAGDDLDREFFKMNNVQGKLSKPFHAASDNGNGKNKKHGKKNKKADKKTRVVGY
>XP_006685378_Yamadazyma_tenuis
MNKGQLHPEQKKWKAPKGPKPIQRKHKNTIGLGRTIANQRRMENEVQILPDGELRFTTDKREADWVKLRSVTQENSLDEFLNTAQLADTDFTADKGNQIKIIKVGNTSIVNQNGLLTPEEMEQIRIKHQIFENKLTIPRRPKWSKEQSKLEIERQENLSFLEWRRDLAKLTENNDLILTPFERNLEVWRQLWRVVERCDLVVQIVDARNPLFFRSVDLVNYVNGLSDPEHNLPKNNLLLVNKADLLTVEQRVEWARFFIQKNINFVFFSAANANEQLEKQNEQLDQRIEEEEDHEDENHSHLDLDKELAEKVKILKIEELEELFISESPHFEFDPEFPDRKLQIGLVGYPNVGKSSTINALVGSKMVSVSATPGKTKHFQTIHLSPKILLCDCPGLVFPNFAYTNGELVCNGVLPIDQLREHIPPVSLVCQRIPKFYLEALYGIHIEIKKVEDGGNGEYPVASELLNAYARSRGYMTQGFGSADEPRAARYILKDYINGKLLFVDPPPRFLDNGDLTLSTLDEQRRFNMDLYSLSTLPENRRAQIEHAAKDKNIHLSEFELAKDLSKLNFSMHIGETKEPTKPQAESAKTLFYGGKQAKLESAGDELDKEFFGMEDVRGNVNKPFHLQETSSSKKHNKKNKKSAKKVRVVNY
>XP_001482021_Meyerozyma_guilliermondii
MDGLNKGALHPEPKKFKVPKGPKPIAHKNKNLIGLGRSIANKRRTENEVQILPDGEMRFTTDKREADWVKLRSVTQENALDEFLNTAEMADTDFTAEKHQLVKIIKVGNNTVVPQTGLLSPEEVLELRKKHQVFENKLTIPRRPKWNKSQLRIEIDRQENLAFLDWRRELAALTENNDLLLTPFERNLEVWKQLWRVVERCDLVVQIVDARAPLFFRSVDLDRYVNSLSTEELPKRNLLLVNKADLLTETQRKAWADYFNDVGINYVFFSAVRAAEQTEAELAAEAAAAERETDSDSEPEQDSDAVIEDSVHKDPTRILGVDELEALFLSESPRSPSDESKLQIGLVGYPNVGKSSTINALVGAKKVSVSATPGKTKHFQTIHLSPEVLLCDCPGLVFPNFAYTKGELVCNGVLPIDQLREHIPPVSLVCQRVPKFFLEAVYGIHIPIQKQEDGGNGTYPTARELLNAYARARGYMTQGFGSADEPRAARYILKDYITGKLLFVNPPPKKGTNGEWELALVEEGRDFNKELFTLDHLPESRQQQIETALSHKNMDVNEFDLSRDLAKLTFSMHSGGETGETKFYGGKQAALESAGDDLDREFFKMNNVNGKFSTPFHKLGSGSGSKKHGKKNKKAEKKKRVTGY
>XP_018709388_Metschnikowia_bicuspidata
MSENKGALHPEQKKWKAPKGPKPVHHKNRNTIGLGRSIANQRLKENSIEYLPDGEMRFTTDKKQAGWVKLRSVTQENSLDEFLNTAELADHDFTAEKGQQVKIIKVGNTSLVNQTGLLSEEETIALREKHQSFENRLTIPRRPKWSKEQLKLQIERQENLAFLEWRRQLAALTETNDLLLTPFERNIEVWRQLWRVVERCDLVVQIVDARSPLDFRSVDLEKYVSGLSKPDEGKEKRNLLLVNKADLLTRNQRIEWANYFKEKHISYVFFSAANANALLEKELEEEQNLARDPTYVSNLAQDAQEEEQEDIRILKIEELEHLFMATAPLIQPSEDQPDRKLQIGLVGYPNVGKSSTINALVGSKKVSVSATPGKTKHFQTIFLSPEVVLCDCPGLVFPNFAYSNGELVCNGVLPIDQLREHIPPSSLVCQRIPKFYLEAVYGIHIPIQSKNDGGNGIYPTARELLNAYARARGYMTQGFGSADESRASRYILKDYVNGKLLYINPPPKKLADGSYGIPSLEESREFNKDVYTLQSLPETRQQQLLSALAAKNIKADDFDLSRDLSKLNFSMHLSEDPNQKTPGAPSTGPTTRFYGGRQAALESAADDLDKEFFKMNDVQAKMNSAFHKNQLGGKGDKKHNKKNKKADKKVRVVGY
>XP_002617697_Clavispora_lusitaniae
MSENKVSLHPEPKKWKAPKGPKPVHHKNKNLIGLGRAIAKQRRTENAVEFLPDGEMRFTTDKKEANWVKLRSVTQENSLDEFLNTAELADQDFTAEKYQQVKIIKVGNTSLVNQSGLLTEEERIELRKKHQIFENKLTIPKRPKWSKDQSKFQIERQENLAFLEWRRELASLSENNDLLLTPFERNIEVWRQLWRVVERCDLIVQIVDARNPLFFRSVDLEKYVSSLSRPEENHEKRNLLLVNKADLLTRAQRIEWAKYFKSKQINYVFFSAANANMLLEKELEEAEKMKNDPTYVRETPASIQDQEEEEADIKILKIEELEELFMTTAPKFEVTPDFPDRKLQIGLVGYPNVGKSSTINALVGSKMVSVSATPGKTKHFQTIFLTPEVLLCDCPGLVFPNFAYGSGELVCNGVLPIDQLREHIPPVSLVCQRIPKFYLEAVYGIHIPIQSKKDGGNGIYPTARELLNAYARARGYMTQGFGSADESRASRYILKDYVNGKLLYINPPPRQLEDGTWDIPSVEESREFNKELYTLHTLPESRQQQIISALTSKNMEIDEFDLARDLAALNFSQHISESENQKFTGDSTAGATTKFYGGRQAALESAADDLDRDFFKMNNVEAKMNTPFHKNQALGRGNKKHNKKNKKAEKKVRVVGY
>XP_025343724_Candida_haemuloni
MDGNKVSLHPEPKKWKVPKGPKPIPHKNKNLIGLGRTIANQRRQENAIEYLPDGEMRFTTDKKQAGWVKMRSVTQENSLDEFLNTAELADADFTAEKNSQVKIIKVGNTALVNQSGLLSQEETDEIRKKHQLFENKLIIPRRPQWKKEQSRLQIERQENLAFLEWRRELAALSENHDLLLTPFERNIEVWRQLWRVVERCDLVVQIVDARSPLFFRSVDLEKYVESLSKPEENREKRNLLLVNKADLLTRQQRREWANYLKERNIKYVFFSAANANALLEKEKEEEEQLKNNPNFVSEASLDDEDSEETDTDIKILKIEELEDLFLTTAPKFEQTEDHPDRKLQIGLVGYPNVGKSSTINALVGSKKVSVSATPGKTKHFQTIVLSPDVVLCDCPGLVFPNFAYSNGELVCNGVLPIDQLREHIPPVSLVCQRIPKYFLEAVYGIHIPIQSKADGGNGEYPTARELLNAYARARGYMTQGFGSADESRASRYILKDYVNGKLLFINPPPKKIGDNLWENPNVQEAREFNKGIYTVHSLPETRQQQIRTALSHKNMDFDEFDLANDLSKLNFSMHVGSEDNQKSTGDSSAGATTRFYGGRQAALESAADDLDREFFQMNNVQAKLDSPFHKNNGIPSSNKKHHKKNKKADKKKRVVGY
>XP_024712366_Candida_pseudohaemulonis
MDGNKVSLHPEPKKWKVPKGPKPIHHKNKNLIGLGRTIANQRKQENAIEFLPDGEMRFTTDKKEAGWVKMRSVTQENSLDEFLNTAELADLDFTAERNSQVKIIKVGNTALVNQSGLLSQEETDEIRKKHQLFENKLIIPRRPKWTKEQLRIQIERQENLAFLDWRRELATLSEKHDLLLTPFERNIEVWRQLWRVVERCDLIVQIVDARSPLFFRSVDLESYVESLNKPEENREKRNLLLINKADLLTRHQRKEWANYLNERGIKYVFFSAANANALLEKEEEEAEQRKNDPNFVSEAGLDDSEGEETDEDIKILKVEELEDLFLSAAPTFEQTEEFPDRKLQIGLVGYPNVGKSSTINALVGSKKVSVSATPGKTKHFQTIVLSPDVVLCDCPGLVFPNFAYSNGELVCNGVLPIDQLREHIPPVSLVCQRIPKFFLEAVYGIHIPIQSKADGGNGVYPTARELLNAYARARGYMTQGFGSADESRASRYILKDYVNGKLLHINPPPKKLEDGLWDNRSVDESREFNKEIYTVHSLPETRQEQIKAALLHKNMKFDEFDLANDLAKLNFSMHVGSDNNQKANGESQGEATTRFYGGRQAALESAADDLDREFFQMNNVQAKLDSPFHKNGGLSGNKKHNKKNKKADKKKRVVGY
>XP_025336044_Candida_duobushaemulonis
MDGNKVSLHPEPKKWKAPKGPKPVHHKNKNLIGLGRTIANQRKQENAIEILPDGEMRFTTDKKEASWVKMRSVTQENSLDEFLNTAELADSDFTAERNSQVKIIKVGNTALVNQSGLLSQEETDEIRKKHQLFENKLIIPRRPKWAKEQSRIQIERQENLAFLDWRRELATLSEKHDLLLTPFERNIEVWRQLWRVVERCDLIVQIVDARSPLFFRSVDLENYVESLSKPEENREKRNLLLINKADLLTRQQRKEWANYLNERGIKYVFFSAANANALLEKEQEEAEQRKNDPNFVSDAGLDDSEVEETDEDIKILKVEELEDLFLSAAPTFEQTEDFPDRKLQIGLVGYPNVGKSSTINALVGSKKVSVSATPGKTKHFQTIVLSPDVVLCDCPGLVFPNFAYSNGELVCNGVLPIDQLREHIPPVSLVCQRIPKFFLEAVYGIHIPIQSKADGGNGVYPTARELLNAYARARGYMTQGFGSADESRASRYILKDYVNGKLLFINPPPKKLEDGLWDNRSIDESREFNKEVYTVHSLPETRQEQIKAALSHKNMKFDEFDLANDLAKLNFSMHVGSDNNQKSNGDSQGEATTRFYGGRQAALESAADDLDREFFQMNNVQAKLDSPFHKNGGLSGNKKHNKKNKKADKKKRVVGY
>XP_028889468_Candida_auris
MEGNKVSLHPEPKKWKAPKGPKPVHHKNKNLIGLGRTIANQRKQENAIEFLPDGEMRFTTDKKQAGWVKMRSVTQENSLDEFLNTAELADADFTAEKNSQVKIIKVGNTSLVNQSGLLSQEETDEIRKKHQLFENKLIIPKRPKWTKNQSRLEIERQENLAFLDWRRQLAALSENHDLLLTPFERNIEVWRQLWRVVERCDLIVQIVDARSPLFFRSVDLENYVESLSKPEENKEKKNLLLINKADLLTRKQRKEWANYLNEKKIKYVFFSAANANALLEKENEEEEALSNAESGSKVQSGFEDGSEEIDSDIKILKIEELESLFLSAAPQFQQTDENPDRKLQIGLVGYPNVGKSSTINALVGSKKVSVSATPGKTKHFQTIVLSPDVVLCDCPGLVFPNFAYSNGELVCNGVLPIDQLREHIPPVSLVCQRIPKFYLEAVYGIHIPIQSKDDGGNGEYPTARELLNAYARARGYMTQGFGSADESRASRYILKDYVNGKLLYINPPPKKIGDDLWENPGLEESREFNKELYTVHTLPETRQQQIRTALVSKNLDFDEFDLAKDLEKLNFSMHVSSDNNSKVTGQSNAGATTHFYGGRQAALESAADDLDREFFQMNNVQAKMDSPFHKGDVLGKGSKKHHKKNKKSDKKKRVVGY
>NP_011416_Saccharomyces_cerevisiae
MPPKEAPKKWKAPKGPKPTHRKNKNKLELGRAIKYARQKENAIEYLPDGEMRFTTDKHEANWVKLRSVTQESALDEFLSTAALADKDFTADRHSNVKIIRMDSGNDSATSQGFSMTNEQRGNLNAKQRALAKDLIVPRRPEWNEGMSKFQLDRQEKEAFLEWRRKLAHLQESNEDLLLTPFERNIEVWKQLWRVVERSDLVVQIVDARNPLLFRSVDLERYVKESDDRKANLLLVNKADLLTKKQRIAWAKYFISKNISFTFYSALRANQLLEKQKEMGEDYREQDFEEADKEGFDADEKVMEKVKILSIDQLEELFLSKAPNEPLLPPLPGQPPLINIGLVGYPNVGKSSTINSLVGAKKVSVSSTPGKTKHFQTIKLSDSVMLCDCPGLVFPNFAYNKGELVCNGVLPIDQLRDYIGPAGLVAERIPKYYIEAIYGIHIQTKSRDEGGNGDIPTAQELLVAYARARGYMTQGYGSADEPRASRYILKDYVNGKLLYVNPPPHLEDDTPYTREECEEFNKDLYVFDRLPDTRKEQVQNAAKAKGIDIVDLARDLNQLTFSAHTGGDTQKEAKSVTHGGKQAALYNAAEDLDRDFFKMNNVEGRLSTPFHKVQNSSAGKRHNKKNKSKNAKSKVFSIENN
>XP_018222138_Saccharomyces_eubayanus
MPPKEAPKKWKAPKGPKPNHRKNKNKLELGRAIKYARQKENSIEYLPDGEMRFTTDKHEANWVKLRSVTQESALDEFLSTAALADKDFTADRHSSVKIIRMDSGDDSATSQGFSLTNEQRGTLNAKQRALSKDLIVPRRPAWDEDMTKLQLDRQEKEAFLEWRRKLAHLQESNEDLLLTPFERNIEVWKQLWRVVERSDLVVQIVDARDPLLFRSVDLERYVKESDERKENLLLVNKADLLTKKQRITWAKYFISKNISFTFYSALRANQLLELQKELGDDYKEQEIEEADEEELDVDEEILEKVKILSIDQLEELFLSKAPKEPLLPPLPGQSSLINIGLVGYPNVGKSSTINSLVGAKKVSVSSTPGKTKHFQTIKLSDSVMLCDCPGLVFPNFAYNKGELVCNGVLPIDQLRDYIGPAGLVAERIPKYYIEAIYGIHIQTKSKDEGGNGEIPTAQELLVAYARARGYMTQGYGSADESRASRYILKDYVNGKLLYINPPPHLEDDTPYTREESEEFNKELYVFDRLPETRKEQVQSAAKAKGITVVDLARDLNQLTFSAHTGGDIEKEAKSVTHGGKQAALYNAAEDLDRDFFRMNNVEGRLSTPFHKIQNNTDGKRHNKKNKSKNAKSKVFSIDNN
>XP_033766268_Saccharomyces_paradoxus
MPPKEAPKKWKAPKGPKPNHRKNKNKLELGRAIKYARQKENAIEYLPDGEMRFTTDKHEAGWVKLRSVTQESALDEFLSTAALADKDFTADRHSNVKIIRMDSGNDSATSQGFSMTNEQRGNLNAKQRALAKDLIVPRRPAWDEGMSKFQLDRQEKEAFLEWRRKLAHLQESNEDLLLTPFERNIEVWKQLWRVVERSDLVVQIVDARNPLLFRSVDLERYVKESDNRKANLLLVNKADLLTKKQRIAWAKYFISKNISFTFYSALRANQLLEKQKEMGDDYREQEVEDPDEDAGEEESDADEEVLEKVKILSIDQLEELFLSKAPNEPLLPPLPGQSPLINIGLVGYPNVGKSSTINSLVGAKKVSVSSTPGKTKHFQTIKLSDSVMLCDCPGLVFPNFAYNKGELVCNGVLPIDQLRDYIGPAGLVAERIPKYYIEAIYGIHIQTKSREEGGNGDIPTAQELLVAYARARGYMTQGYGSADEPRASRYILKDYVNGKLLYVNPPPHLEDDTPYTREECEAFNKDLYVFNRLPETRREQVQNAAKAKGIDIVDLARDLNQLTFSAHTGGDTQKEAKSVTHGGKQAALYNAAEDLDRDFFKMNNVEGRLSTPFHKVQNSSSGKRHNKKNKSKNAKSKVFSIENN
>XP_003677777_Naumovozyma_castellii
MPPKEATRKWKAPKGPKPVQRKNKNTIGLGRSIQNARSKENAIEYLPDGEMRFTTEKHEANWVKLRSVTQESALDEFLSTAELADKDFKADRHSNVKIIRMDSGVDGISQGFSMTNEQRGTINAKQRALAKDLIVPRRPNWDEEMTKYQLERQEKEAFLEWRRKLAVLQESNEDLLLTPFERNIEVWKQLWRVVERSDLVVQIVDARDPLLFRSVDLERYVKELDERKQNLLLVNKADLLSKKQRIEWAKYFVSKGISFTFYSALRANQILELQNELGDDYKEEHIEKPVEDESIDESTIDKNILEKIEILTIDQLEELFLSKAPKEPLTEPLPGQQPLLQIGLVGYPNVGKSSTINSLVGAKKVSVSSTPGKTKHFQTIRLSDSVMLCDCPGLVFPNFAYNKGELVCNGVLPIDQLRDYIGPCTLVAERIPKYYIEAVYGIHIQTKAKEEGGNGEVPTAQELLVAYARARGYMTQGFGSADESRASRYILKDYVNGKLLYINPPPHLTDDTPYTREESQEFNKELYTFDHLPENRQEQLREAAKSKGIDTLDLARDLNKLTFSQHTGGDESKEAKGVTHGGKQAALYNAAEDLDNEFFKMNNVEGKLTTPFHKQQNQNGSKKHNKKNKKGKKKAAMMSE
>XP_003670772_Naumovozyma_dairenensis
MPPKEATRKWKAPKGPKPIQRRNKNAIVLGRSIAHARQRENAVEFLPDGEMRFTTDKHEANWVKLRSVTQETALDEFLSTAELADKDFTADRHSNVKIIRMDSGVDSATSQGFSLSNEQRGILNAKQRSLAKDLIVPRRPYWDESMTKYQLERQEKEAFLEWRRKLAHLQESNEDLLLTPFERNIEVWKQLWRVVERSDLVVQIVDARDPLLFRSVDLERYVKELDERKQNLLLVNKADLLTRKQRIEWTKYFNSKGISFTFYSALRANQLLELQNELSDDYKPGQFQHQEEENDKDEDEDVDKEVLDKIKILTIDQLEELFLSKAPKEPLVEPLPGQDPILQIGLVGYPNVGKSSTINSLVGAKKVSVSATPGKTKHFQTIKLSDSVLLCDCPGLVFPNFAYNKGELVCNGVLPIDQLRDFIGPCTLVAERIPKFFIEAVYGIHIQTKSKEEGGNGEIPTAQELLVAYARARGYMTQGYGSADESRASRYILKDYVNGKLLYINPPPHLEDETPYTTEECQKFNEELYTFEKLPENRQEQLREAAKAKGIDVLDLSRDLNKLTFSQHTGGDEMKEAKGVTHGGKQAALYNAADDLDREFFQMNNIEGKLTTPFHKTQQQDGSKKHNKRNKKGKKKAAMMSDY
>XP_003958527_Kazachstania_africana
MPPKEPPKKWKAPKGPKPIQRKNKNTIGLGRAIQSARKKENSIEFLPDGEMRFTTDKHEANWVKLRSVTQESALDEFLSTAELADKDFTADRHANVKIIRMDGGVNNPQTQVFGLSNEQKEKLNEKQRAHAKELIVPRRPKWDNKTTKFQLERAENEAFLAWRRKLAHLQESNEDLLLTPFERNIEVWKQLWRVVERSDLVVQIVDARDPLLFRSVDLERYVTETDERKQNLLLVNKADLLTRKQRIEWAEYFTLKNISFTFYSALRANQLLELHGEDYRDHDLSAEYELLGDEEKVDETVEEKIKILSIDQLEELFLSRAPKTPLTEPLPGQAPILQIGLVGYPNVGKSSTINSLVGAKKVSVSSTPGKTKHFQTIKLSDSVMLCDCPGLVFPNFAYNKGELVCNGVLPIDQLRDYMGPANLVAQRIPKYFLEAVYGIHIQTKTGDEGAIKEDQVTGQELLVAYARARGYMTQGFGSADESRASRYILKDYVNGKLLYINPPPHLEDDTPYSIEECEEFNKDLYTFERLPETRREQLKEAARAKGIDVIDLERDLKNLTFSAHISADKESEAKSVTHGGKQAALFNAAEDLDKDFFKMNNIEGQLTSPFHKKGGNAGNGKKHNKKNKKSKKKAMMMSD
>XP_022467151_Kazachstania_naganishii
MPPKERPAPKKWKPPKGPKPIQRKNKNTIGLGKSIQHARKMENNIEYLPDGEMRFTTEKHEASWVKLRSVTQESALDDFLSTAELANKDFTADRHSNVQIIRLDSGVNDSQRNGIAMMTNERKGELNAKQRERVSDLIVPRRPAWDSTTTKFELERAESEAFLEWRRKLALLQETNEDLLLTPFERNIEVWKQLWRVVERSDLVVQIVDARDPLLFRSVDLENYVKELDERKENLLLVNKADMLTKKQRIAWAKYFILKNISFTFYSALRANQLLDIENGDLEAADAELVADDDDEDDDELDAELAEKIKILTIDQLEELFMSRAPAEPLTAPLHPGQKPVLQIGLVGYPNVGKSSTINSLVGAKKVSVSATPGKTKHFQTILLSDSVMLCDCPGLVFPNFAYNKGELVCNGVLPIDQLRDYIGPSNLVAQRVPKYYLEAVYGIHIQTRSKDEGGDGITPTGQELLVAYARARGYMTQGYGSADESRASRYILKDYVNGKLLYINPPPHRADDTPYTLEECREFNKELYTFERLPKSRRDQITVAAKAKGISIVDLARDLKNLSFSAHTVGSDDQEAKFVTHGGKQAALFNAAEDLDNEFFKMNGLEGQLTSPFHKQKNETTGSKKHNKRNKKGKKKALMASD
>XP_447940_Candida_glabrata
MPPKTEPKKWKPPKGPKPIQRKNKNPIGLGRAIMHQRSKENTIEYLPDGEMRFTTDKHEANWVKLRSVTQESALDEFLNTAALADKDFTADRHSNVKIIRIDNGDGSATSQGFSLTNEQKSTIDAKQRALANDLIVPRRPYWDESMTKYQLERQENDAFLEWRRKLAHLQENNEDLLLTPFERNIEVWKQLWRVVERSDLVVQIVDARDPLLFRSVDLERYVTEVDDRKQNLLLINKADLLTRNQRITWAKYFAKKNNSYAFYSALRANQLLEKQKELGDDYSEEHIEEESDDSEETLEESVREGIKILTIDQLEELFLSRAPSEPLTEPLPGQESLLQIGLVGYPNVGKSSTINSLVGAKKVSVSSTPGKTKHFQTIKLSDHVMLCDCPGLVFANFAYNKGELVCNGVLPIDQLRDYVGPCALVAERIPKYYLEAVYGIHIQTRSREESGDIEPENPTAQELLVAYARARGYMTQGFGSADESRASRYILKDYVNGKLLYVNPPPHLEDDTPYTREECKEFNKELYVFDKLPETRQEQLREAAKAKGIEVLDLARDLSKLTFSAHTAAEANKKASSVTHGGKQAALYNAADDLDREFFNMNKVEGKLTTPFHKQQSQSGSKKHNKKNKKGKVRNLNFE
>XP_004179701_Tetrapisispora_blattae
MEGSKGSKAHSKKNKNPLGLGRAIRSARQKENAIEYLPDGEMRFTTDKHEANWVKLRSVTQENALDDFLSTAELADKDFTADRHSNVKIIRLENGVDDAVSKGFSLTNERREALDSKQRTLAKDLIVPRRPYWDETTTKYELQKEEKEAFLQWRRKLAQLQESNEDLLLTPFERNIEVWKQLWRVVERSDLVVQIVDARDPLLFRSVDLERYVKETDERKQNLLLVNKADLLTRKQRIAWAKYFISRGISFTFYSALRANQLLEQQKEAGEEYKPGQILEVEEEIDEANEKNLDSEILEKIKILSIDQLEDLFLSKAPKESLTTPLPGQESIIQIGLVGYPNVGKSSTINSLVGSKKVSVSSTPGKTKHFQTIKLSKNVMLCDCPGLVFPNFAYNKGELVCNGVLPIDQLRDYIGPTTLVAERIPKYFLEAVYGIHIQTKSKSEGGNGEIPTAQELLVAYARARGYMTQGFGSADEPRASRYILKDYVNGKLLYINPPPHLEDDTPYTIEERREFNKELYTFDRLPETRREQLKDAAKHKGIDELDLARDLKKLTFSAHTGGEDGKEAKSVTHGGKQAALFNAADDLDREFFQMTNIKGQLTTPFHNNQLDNSAGKKHNKKNKKSKKKALMYTT
>XP_003687462_Tetrapisispora_phaffii
MPPKELQKKWKAPKGPKPVQRKNKNTIGLGRALRNARQQENAIEYLPDGEMRYTTEKHEADWVKLRSVTQESALDEFLSTAELADKDFAADRHANVKIIRLDAGVDSGSQPVTLTNAQRETLDAKQRAHAKELIVPRRPKWNENTSKYELDRLEKESFLEWRRKLATLQESNDDLLLTPFERNIEVWRQLWRVVERSDLVVQIVDARDPLLFRSVDLEHYVKETDDRKQNLLLVNKADLLTRKQRITWAKYFISKNISFTFYSALKANQLLDLENELGEEEFLKQYSANDFYNEIKEGEEDMDGEELDELLREKIKILTIDQLEDLFLANAPNEPLITPLPGKESIIQIGLVGYPNVGKSSTINSLVGAKKVSVSSTPGKTKHFQTIKLSDSVMLCDCPGLVFPNFAYNKGELVCNGVLPIDQLRDYMSPSTLVAERIPKYYLEAVYGIHIQTKSVEEGGTGSNHPTGQELLVAYARARGYMTQGFGSADQPRASRYILKDYINGKLLYVNPPPHIEDDTPFTQEECEEFNRELYTFEKLPETRRDQLREAALNKGIETLDLARDLGKLTFSAHTGATEGKEAKSVTHGGKQAALFNAASDLDREFFEMNNIKGNFVTPFHKASNTNSKKHDKKNKKAKKKAAMYSDF
>XP_001647293_Vanderwaltozyma_polyspora
MAQKEAPKKWKAPKGPKPIQRKNKNVIGLGRAIRHARQQENVVEFLPDGEMRFTTDKHEANWVKLRSVTQENALDEFLSTAELADKDFTADRHSNVKIIRMDNGGDSATSQGFSLTNEQREEINAKQREHAKELIVPRRPHWDKDTTKFELDRMEKEAFLDWRRQLAQFQESNEDLLLTPFERNIEVWRQLWRVVERSDLIVQIVDARDPLLFRSIDLEKYVKEIDERKQNLLLVNKADLLTVKQRIAWAKYFTSRNISFTFYSALKANEILERQKELGEETSIDHDDDEFYKQINSEIEGEDLDEDIMDKIKILTIDQLEGLFLSRAPAEPLTTPLPGQDPLIQIGLVGYPNVGKSSTINSLVGAKKVSVSSTPGKTKHFQTIKLSDSVMLCDCPGLVFPNFAYNKGELVCNGVLPIDQLRDYIGPCTLVAERIPKYYLEAVYGIHIQTRSADEGGQGEAPTAQELLVAYSRARGYMTQGFGSADQPRASRYILKDYVNGKLLYVNPPPHLEDDTPYNREESTEFNQDLYTFERLPESRREQLRTAAKAKGIDELDLARDLSKLTFSQHTGSENGGEAKSVTHGGKQAALYNAAHDLDREFFEMNKVKGQLTSPFHKTQMDSGNGKKHNKKNKKSKKKASMASS
>XP_003679731_Torulaspora_delbrueckii
MPLKQQPKRWKPPKGPKPVQRKNKNTIGLGRAIKSARQKENAVEYLPDGEMRFTTEKHEADWVKLRSVTQETALDEFLSTAELADKDFSADRHSNVKIIRLDSGNDSATTQGLTISNEKRGILNAKQREHARELIVPRRPAWDTDMTKYQLARKENDAFLEWRRKLAHLQETNEDLLLTPFERNIEVWKQLWRVVERSDLIVQIVDARDPLLFRSVDLERYVKELDDRKQNLLLVNKADLLTRKQRIIWAKYFLSRGIDFTFYSALKANQLLELQEEFGEDYKHEEDKEDEGEGEDEEGVDAEVLKSINILTIEQLEDLFLSKAPQEPLIPPLPGQSPLIQIGLVGYPNVGKSSTINSLVGAKKVSVSSTPGKTKHFQTIKLSDRVMLCDCPGLVFPNFAYSKGELVCNGVLPIDQLRDYIGPCTLVAERVPKYFLEAVYGIHIKTKGLDDGVQRDFPTAQELLVAYARARGYMTQGFGSADESRASRYVLKDYVNGKLLYINPPPHMEDDTLYTREECQEFNKDLYTFDRLPETRQEQLREALKSKSIEDFDLARDLGKLTFSAHTAGKDGEEATSVTHGGKQAALYNAADDLDREFFQMNNIQGKLTTPFHKNQANGGGSKKHNKGNKKMKKKEEKDAAWKIYE
>XP_037142859_Zygotorulaspora_mrakii
MPLKEAPKKWKPPKGPKPIQRKNKNAIGLGRALKYARQKENAVEFLPDGEMRFITEKHEADWVKLRSVTQESALEEFLGTAELADKDFAADRHANVKIIRMDSGDDSAVTQGFSLTNEQRENINLKQREHARELIVPRRPAWDKTMTRFQLDRQEKEAFLNWRRKLAMLQESNEDLLLTPFERNIEVWRQLWRVVERSDLVVQIVDARDPLLFRSVDLERYVKEIDERKQNLLLVNKADLLTLKQRVAWAKYFKSKNVAFSFYSALKANETLQKQEELGEDYVQEEMKEELEDGEVEDESILESVKILTLDQLEELFLARAPAVPLTVPLPGQQPVTQIGLVGYPNVGKSSTINSLVGAKKVSVSSTPGKTKHFQTINLSDSVILCDCPGLVFPNFAYNKGELVCNGVLPIDQLRDYIGPCTLVAERIPKFYIEAIYGIHIQMKSPEEGGHGEHPTAQELLVAYARARGYMTQGFGSADESRASRYILKDYVNGKLLYINPPPKLDDDTPYTREESAEFNKDIYAFERLPETRQIQLLEAAKSKAIVDFDLARDLNKLTFSAHTGAENGSEASGVTHGGKQAALHNASSSLDRDFFQMNSITGKLTSPFHKNAVVGNNGKKHNKKNKKDKKRAEMRPEW
>XP_002498927_Zygosaccharomyces_rouxii
MPPRESKKTWKAPRGPKPIPHKNKNTVGLGRAIKYARQKENDVTYLPGGEMRFTTEKHDPDWVKLRSVTQESSLNEFLNTAALADKDFSADRESNVKVIRMDNDSSVTNAFSLSNEQRSKLSSLQREQAFNLIVPRRPPWNENMTKFQLERQENDAFLEWRRRLAQLQESNEDLVLTPFERNIEVWKQLWRVVERCDLIVQIADARNPLLFRSLDLEKYTKEIDERKQNLLLVNKADLLTPKQRIAWGKYFRQKNISFTFFSALRANQLLDLQEELKETVTHHYDDDDEEEFKDLDPEFLESIKILTIDELDKLFLEKAPNEPLRPPLPGQPPLIQIGMVGYPNVGKSSTINSLVGAKKVSVSSTPGKTKHFQTIKLSDSVMLCDCPGLVFPNFAYQKGELVCNGILPIDQLRDYMGPSTLVAERIPKYYVEAVYGIHIDTHSPNGTDKGQNYTAQELLTAYARNRGFMTQGYGSADESRASRYILKDFVNGKLLYVNPPPHLEDDTPYTREECAEFNKELYTFERLPENRRQQLVEAAKSKGYDTFDLAKDLGKLTFSGHQGADEGKEATSVTHGGKQAALYNTVDELDREFFEMSNVEGKMSTPFHKVRNDPTNSSKKHNKKNKKAKKRAAMSSA
>XP_003644817_Eremothecium_cymbalariae
MPPNKEPVKKWKAPLGPKPIKRKNKNTIGLGKAIQNARSKENAIEYLPDGEMRFTVDKHEANWVKLRSVTQESALDAFLNTAELADKDFTADRHSNVKIIRMNAGDDTATSQGFTLTNEQRATMNAKQRTHLKDLIVPRRPNWDEKTSRFELGRLEKDGFLDWRRKLAALQEDNEDLLLTPFERNIEVWRQLWRVIERSDLVVQIVDARDPLLFRSIDLERYVKELDDRKQNMLLVNKADLLTRNQRIIWSKYFISRGISFSFFSARIANEILEMKKELGEDYVHNEDEKQHYEEEEEQDELDGEKVDQEVLEKTKILEIHQLEELFLANAPREPLIQPRPGQEPLIQIGLVGYPNVGKSSTINALIGSKKVSVSSIPGKTKHFQTIRLSSRVMLCDCPGLVFPNFAYNKGELVCNGVLPIDQLREYIGPCTLVVERIPKFYLEAVYGIHIETRSKEDGGHGETPTAQELLVAYARARGYMTQGFGSADQSRASRYILKDYVNGKLLYVNPPPHLEDDTPYTKEECDEFNKDLYTFKRLPETRRHQIAEAAKHKGIVKLDLARDLRLLTFSSHIGGDGNTLQAKSVNHGGQQAALYNAADDLDREFFKMNLVEGQLTNPFHRSSVANGGGKKHNKSNKKGKKKAAKSRVSEY
>NP_985506_Eremothecium_gossypii
MPLKKEPVKKWKQPVGPKPIQRKNKNTIGLGKAIQNARSKENAIEYLPDGEMRFTVDKHEANWVKLRSVTQESSLDAFLSTAELAEKDFTADRHSNVKIIRMDAGADVATSHGIMLSNQQRAALNEKQRAHSAELIVPRRPYWDEEMTRFELERQEKEAFLNWRRKLATLQEENDDLLLTPFERNIEVWRQLWRVVERSDLVVQIVDARDPLLFRSTDLEEYVKELDERKQNLLLVNKADLLTTKQRIIWAKYFIAKGIAFTFFSARRANELLELQKELGEDYVQREEQDEPVAMVDGETVDAEVLERIRILKIEELEDLFLSKAPSEPLQEPRPGHEPLIQIGLVGYPNVGKSSTINALVGAKKVSVSSTPGKTKHFQTIKLSDRVMLCDCPGLVFPNFAYNKGELVCNGVLPIDQLRDYIGPSTLVAERIPKYFLEAVYGIHIETRSEEEGGGEHPSAQELLVAYARARGYMTQGFGSADEPRAARYILKDYVNGKLLYINPPPHLEDDTPYTREECKEFNKALYTLQNLPESRREQLLEAAKNKGITSLDLARDLSKLTFSSHIGGDSLTQAKSVTHGGKQAALYNAAKDLDREFFQLNGIQGKLTKPFHQANAQQGNGKKHNKKNKKGKKKAAMFSD
>XP_455382_Kluyveromyces_lactis
MPPKETTKKWKPPKGPKPIQRKNKNTIGLGKAIQTARRKENEVQYLPDGEERFTTDKHEANWVKLRSVTQESALDEFLSTAELADKDFTADRHSNVKIIRMDNGADAATSQGFSLTNEQKSKINEKQRLHARELIVPRRPKWNESMTRFELERLEKEAFLEWRRKLAYLQEDNEDLLLTPFERNIEVWRQLWRVVERCDLVVQIVDARDPLLFRSTDLEKYVKEVDDRKQNLLLINKADLLTRKQRIIWAKYLLSRGISFTFFSAAKANEILERQEELGDEYVEEEDDEEILATEEEIEELDGEEVNKEILDKINILKIDQLEELFLDKAPNDPLLPPLPGQEPIIQIGLVGYPNVGKSSTINALVGAKKVSVSSTPGKTKHFQTIKLSDKVTLCDCPGLVFPNFAYNKGELVCNGVLPIDQLRDYIGPSTLVAERVPKYFLEAIYGIHIQTKSVEEGGNGEVPTAQELLVAYARARGYMTQGFGAADESRASRYILKDYVNGKLLYINPPPHMDDDTPYTREECKEFNKDLYTFSKLPINRQEQLAEAAKHKGIQDLDLARDLSRLTFSAHIGGDGDKVQAKSVNHGGKQAALYNVADELDKNFFHLNGVQGRLTNPFHKQTVANENGKKHNKKNKKSKKKASMFSD
>XP_022674735_Kluyveromyces_marxianus
MPPKETPKKWKPPKGPKPIQRKNKNTIGLGRTIQQARRKENEVQYLPDGEERFTTEKHEANWVKLRSITQESALDEFLSTAELADKDFAADRHSNVKIIRMDNGGDAARSQGFTLSNEQKSKINEKQRLHARELIVPRRPKWNESMTKFELERLEKEAFLEWRRKLAFLQEDNEDLLLTPFERNIEVWRQLWRVVERCDLVVQIVDARDPLLFRSTDLEKYVKEVDDRKQNLLLINKADLLTRKQRIIWAKYLLSRNISFTFFSAAKANEILEKQEELGEDYVEEKDDDDEYNGSEEEITELDGEKVDKEILEKIKILKIEQLESLFLEKAPSNPLLPPLPGQESLLQIGLVGYPNVGKSSTINALVGAKKVSVSSTPGKTKHFQTIKLSNRVVLCDCPGLVFPNFAYNKGELVCNGVLPIDQLRDYIGPSTLVAERIPKYFLEAVYGIHIQTKSVEEGGNGEVPTAQELLVAYARARGYMTQGFGAADESRASRYILKDYVNGKLLYINPPPHMDDETPYTREECKEFNKDLYTFDKLPLNRQEQLAEAAKNKGIQELDLARDLSQLTFSAHIGGDGDKLQAKSVNHGGKQAALYNAADELDKNFFHLNSVQGKLTNPFHKQSLNSGNGKKHNKKNKKGKKKAAMYAD
>XP_022630992_Lachancea_lanzarotensis
MPPKESTKKWKPPKGPKPIHRKNKNTIGLGRAIQSARAKENEVQILPDGELRFATDKHEANWVKLSSVTQESALDEFLNTAELADKDFAADRHSNVKIIRMDAGSDSRSQGVSLTNTQKQKVNELQRSQAKNLIVPRRPAWNQNMTRLQLDRQEKEAFLNWRRKLATLQESNEDLLLTPFERNIEVWRQLWRVTERSDLVVQIVDARDPLLFRSRDLELSVKELDDRKQNLLLINKADLLTRKQRIVWAKYLLSRGISFTFFSAARANEILEKQNELGDDYIPKDEEEEEILEVDGEAVDAEVLDKIQILKIDQLEKLFLEKAPKEPLVTPLPGKESIIQIGLVGYPNVGKSSTINALVGAKKVSVSATPGKTKHFQTIKLSDRVMLCDCPGLVFPNFAYNKGELVCNGVLPIDQLRDYIGPTNLVAERIPKYFIEATYGIHIQTKSEDEGGDGIPTAQEILVSYARARGYMTQGFGAADESRASRYILKDYVNSKLLYVNPPPHLEDDTPYSKEECADFNKELYTFQKLPESRQEQLADAAKHRNIEGFDLARDLSKLTFSAHIGQGADGQEARSVNHGGKQAALHNAAQDLDDDFFKLNSVRGHLTSPFHKTVSTNENGKRHNKKNKKSKKKSPAQD
>XP_002556119_Lachancea_thermotolerans
MPPKEPPKKWKAPKGPKPIQRKNKNTIGLGRAIRTARQKENEVQILPDGEMRFTTDKHEANWVKLRSVTQESALDEFLNTAELADKDFAADRHSNVKIIRMDAGSDARSQGVTLSNAQKQQLNEKQRSQARNLIVPRRPAWNESMTRFQLERQEKDAFLEWRRKLATLQESNEDLLLTPFERNIEVWRQLWRVIERSDLVVQIVDARDPLLFRSVDLELYVKELNEGKQNLLLVNKADLLTRKQRIIWAKYFISRNISFTFFSAARANEILEKQNELGEDYVHKEIEEEEISEIDGEKVDQEVLDKIQILKIDQLEELFLSKAPNHPLISPLPGQEPLIQIGLVGYPNVGKSSTINALVGSKKVSVSSTPGKTKHFQTIKLSERVMLCDCPGLVFPNFAYNKGELVCNGVLPIDQLRDYIGPCSLVAERVPKYFLEAIYGIHIQTKSADEGGTGKPTAQELLVSYARARGYMTQGFGAADESRASRYILKDYVNGKLLYINPPPHLEDDTPYTREECEEFNEDIYTFDKLPQTRQEQLADAVKSKNLEDFDLARDLGKLTFSAHIGKEGDSKEARSVNHGGKQAALYNAAEDLDNEFFKMSSVKGQLTNPFHKTQAESSGGKKHNKKNKKGKTRAKFSD
>XP_020053135_Aspergillus_aculeatus
MVLAKSKNAVGLGNSLMKDRFGKGKASNQKKASHNAGIVRKDMNGETYVTNAQQDASWVKMRSITEQAALDEFLSTAELAGTDFTAEKMNNVKIIHTDQKNPYLLSASEEKSAITKHRQNRGRLTVPRRPQWDASTTRQQLEQLEKESFLSWRRGLAELQENQDLLMTPFERNLEVWRQLWRVIERSDLVVQIVDARNPLHFRSEDLEAYVKELDPRKQNLLLVNKADMLTEKQRVMWADYFDRHNISFRFFSAHLAKEQNEARLLAEGSGSESDSEVDEQEEQELAKNTQAMNIQDGEAQREEHDGGSELPSSSASKRTEILNVDELEELFLSNTPDTLPVNNTPDGEPIKRKTTIGLVGYPNVGKSSTINALLGAKKVSVSATPGKTKHFQTLYLSPEIMLCDCPGLVFPNFATTKADLVVNGVLPIDQQREFTGPASLVAQRIPKHFLENVYGVKILMRSVEEGGTGIPTGSEVLRAYARARGFSTQGLGQPDESRAARYVLKDYVNGKLLFCHPPPVDDGGAPIDPAEFNKELYDLAHLPERRQAQLAKMMAADPLGANVDPETLSLLGVTGTKQQPVQGSLARNLDSGFFGPGASSSRGQMMLPFNSQYTEQGQQMRKQLTGRKERMMVALERGMDVSEVRSANSKKHFKANKKRAKKVRKNGTTEDDY
>XP_001273987_Aspergillus_clavatus
MVLAKSKNSVGLGNTLMKDRFGKGKASNQKKVSHNNAITRTGQNGETYVTNAAKEAAWVKMRSITEQAALDEFLSTAELAGTDFTAEKMSNIKIIHSDQKNPFLLSASEEKSVMKKHQANKGRLSVPRRPKWDSSTTRNQLELMERESFLEWRRGLAELQENNDLLMTPFERNLEVWRQLWRVIERSDLVVQIVDARNPLMFRSEDLENYVKEINPKKQNLLLVNKADMLTERQREMWADYFDRNNISFRFFSAHLAKEENEARLLDESDSESEDEYSDDLADATQSMNLKDKQDAKDTPAEGAGQSEHDGGLELPEPRKTKRTDILNVEELEDLFLSSAPAPLPDSDTPEGQRKQKTTIGLVGYPNVGKSSTINAILGAKKVSVSATPGKTKHFQTLYLSPEIMLCDCPGLVFPNFATTKAELVVNGVLPIDQQREFTGPAGLVAHRVPKHFLEDVYGVKINIRPLEEGGTGIPTAHELLRSYARARGFATQGQGQPDESRAARYILKDYVNGKLLFCHPPPVPEGEDPIDSYDYNRELYDIAHLPPRRQAILARTAQSQSDAAAAGEDFDDDAELLSLASASQGQPVQGARSRNLDTGFFGTGSKTSAGRLTLPFNAQYTEQGQQIRKNLTGRKERLMVALERGVDVSEVRGNSKKHFKGNKKRAKQKRTAAEDDDY
>XP_001265986_Aspergillus_fischeri
MVLAKSKNSVGLGNTLMKDRFGKGKASNQKKVSHNSAITRTAQDGSTYITNAAKEASWVKMRSITEQAALDEFLSTAELAGTDFTAEKMSNIKIIHSDQKNPYLLSASEEKSARKKHQQNKGKLTVPRRPKWDATTTRDQLETMERESFLEWRRGLAELQENNDLLMTPFERNLEVWRQLWRVIERSDVVVQIVDARNPLMFRSEDLENYVKEIDPKKQNLLLVNKADMLTEKQREMWADYFERNNINFRFFSAHLAKERNEARLLEEESGSESEEEDAEDLANATSSMNINDQEDAKDASVDGQPEHDGGLKLPEYRKSRRTDILDVEELEELFLSNTPDTLPDSDNGEGQRKQKTTIGLVGYPNVGKSSTINALLGAKKVSVSATPGKTKHFQTLYLSPEIMLCDCPGLVFPNFATTKAELVVNGVLPIDQQREFTGPAGLVAQRIPKQFLEDVYGVKIHTRPLEEGGTGIPSAHDLLRAYARARGFATTGQGQPDESRAARYVLKDYVNGKLLFCHPPPVPDGEEPIDPLEYNRELYDTAHLPARRQAMLARTAQANAGGEEFDDEAELLSLGSSSKQGKAVEGSRSRNLDTGFFGPGAKGSAGRLTLPFNAQYTEQGQQIRKQLTGRKERLMVALERGVDVSEVRGNSKKHFKGNKKRAKAKRTKAEDDDY
>XP_041140259_Aspergillus_flavus
MVLAKSKNSVGLGNSLMKDRFGKGKASNMKKASHNQAVARKDMNGETYITNAKEDAAWVKMRSITEQAALDEFLSTAELAGTDFTAEKMNNVKIIHADQKNPYLLSASEEKSAVKKHQKNRGRLTVPRRPKWDSTTTRQQLDVMERESFLSWRRGLAELQENHDLLMTPFERNLEVWRQLWRVIERSDLVVQIVDARNPLHFRSEDLESYVKEIDPKKENLLLVNKADMLTEKQREAWADYFDRNNISFRFFSAQLAKEKIDAQLAEQGDSEDEEVAEKLAETTIEEQSTEAPQEEHDGGLKLPGSSRSRRTEILDVDELEELFLSNTPDTLPENDDPENPRKQKTVIGLVGYPNVGKSSTINALLGAKKVSVSATPGKTKHFQTLYLSPEIMLCDCPGLVFPNFATTKADLVVNGVLPIDQQREFTGPATIIAQRIPKHFLENVYGVTIHTRPIEEGGTGIPTGSELLRAYARARGFSTQGLGQPDESRAARYVLKDYVNGKLLFCHPPPVPEGQTPIDPNEFNVELYDIAHLPARRQEQLLKAMQAEQLAEDIDSDILSMPRQPVQGSRSRNLDTGFFGDASKGSAGRLTLPFNAQYTEQGQQMRQQLTGRKERLMVALERGIDVTEVRGGSSKKHFKGNKKQAKKKRAVTADDDY
>XP_753982_Aspergillus_fumigatus
MVLAKSKNSVGLGNTLMKDRFGKGKASNQKKVSHNAAITRTAQDGSTYITNAAKEASWVKMRSITEQAALDEFLSTAELAGTDFTAEKMSNIKIIHSDQKNPYLLSASEEKSARKKHQQNKGKLTVPRRPKWDATTTRDQLEAMEKESFLEWRRGLAELQENNDLLMTPFERNLEVWRQLWRVIERSDVVVQIVDARNPLMFRSEDLENYVKEIDPKKQNLLLVNKADMLTEKQREMWADYFERNNINFRFFSAHLAKERNEARLLEEESDSESEEKEAEDLANATSSMNINDPQDAKNASIEDGQPEHDGGLKLPEYRKSRRTDILDVEELEELFLSSTPDTLPDSGNGAGQRKQKTTIGLVGYPNVGKSSTINALLGAKKVSVSATPGKTKHFQTLYLSPEIMLCDCPGLVFPNFATTKAELVVNGVLPIDQQREFTGPAGLVAQRIPKHFLEDVYGVKIHTRPLEEGGTGIPSAHDLLRAYARARGFATTGQGQPDESRAARYVLKDYVNGKLLFCHPPPVPDGEEPIDPLEYNRELYDTAHLPARRQAMLARTAQANAGGEEFDDEAELLSVGSSSKQGRAVEGSRSRNLDSGFFGPGAKGSAGRLTLPFNAQYTEQGQQIRKQLTGRKERLMIALERGVDVSEVRGNSKKHFKGNKKRAKAKRTKAEDDDY
>XP_659867_Aspergillus_nidulans
MVLAKSKNSVGLGQSLMNDRFGKGKASNMKKSSHNAGIARKDMNGETYITNSAKEASWVKMRSITEQAALDEFLTTAELAGTDFTAEKMNNVQIIHTDQKNPYLLSAAEEKSALRKHKKNKGRLTVPRRPAWDASTTRNELDAMERESFMDWRRGLAELQENNDLLMTPFERNLEVWRQLWRVIERSDIVVQIVDARNPLLFRSEDLETYVKEIDPKKRNLLLVNKADMLTDKQREMWADYFERNQIEFRFFSAQMAKEANEARENEGEDEDTKSLTEGTENLNLQESKEKEADGGVDLPSGTKAPSPKRTNILDVDELEELFLSNAPDATKDDEDEQDGDSKPRKTVIGLVGYPNVGKSSTINALLGAKKVSVSSTPGKTKHFQTLYLSPEIMLCDCPGLVFPNFASTKAELVVNGVLPIDQQREFTGPAGLVAKRIPKHFLEDVYGVTIHTRPIEEGGTGEPTAHDLLRAYARARGFATTGQGQPDESRAARYILKDYVNGKLLFCHPPPANEAEGEEQIDPAEFNKDLYDWAHLPPRRQAMLAATQASASSSSKNPVQGRKSQSVDKGFFGPGSSSSGGRLTMPFNAKYTEQGQQIRKPLTGRKERVMIALERGVDVSEVRGPSKKHFKVKHKNQKKGKKTAADDDY
>XP_001398343_Aspergillus_niger
MVLAKSKNSVGLGNSLMNDRFGKGKASSMKKASHNAGIARKNEKGETYITNAPTEAAWVKMRSITEQAALDEFLSTAELAGTDFTAEKMNNVKIIHTDQKNPYLLSAAEEKSAVKKHKQNKNRLTVPRRPKWDQSTTRQQLELMERESFLNWRRGLAELQENQDLLMTPFERNLEVWRQLWRVIERSDLVVQIVDARNPLLYRSEDLESYVKEIDPKKQNLLLVNKADMLTEAQRAMWADHFERQNISFRFFSAHLAKERNERLQQGLDSEDESEEDIPEEEQSAEGAKSLDIKDGEEPQEEHDGGLELNPSASSSSSRRTEILDVEELEELFLSNTPETLPDNDSPEGPVKKKTTIGLVGYPNVGKSSTINALLGAKKVSVSATPGKTKHFQTLYLSPEIMLCDCPGLVFPNFATTKAELVVNGVLPIDQQREFTGPAALVAQRIPKHFVENVYGVKINTRPIEEGGTGIPTSHELLRAYARARGFATTGQGQPDESRAARYILKDYVNGKLLFCHPPPTPEGSDPIDPIEFNKDLYDMAHLPARRQAQLAKMLQNEEVTDPELLALLKPVEKGARSRNLDSGFFGPGAKTSTGRLTLPFNAQYTEQGQEMRKQLTGRKERMMVALERGVDVSEVKSGSSKKHFKANKRRAKKVRKNAADEDY
>XP_015411921_Aspergillus_nomiae
MVLAKSKNSVGLGNSLMKDRFGKGKASNMKKASHNQAVARKDMNGETYITNAKEDAAWVKMRSITEQAALDEFLSTAELAGTDFTAEKMNNVKIIHADQKNPYLLSASEEKSAVKKHQKNRGRLTVPRRPKWDSTTTRQQLDVMERESFLSWRRGLAELQENHDLLMTPFERNLEVWRQLWRVIERSDLVVQIVDARNPLHFRSEDLESYVKEIDPKKENLLLVNKADMLTEKQREAWADYFDRNNISFRFFSAQLAKEKIEAQLAEEGDSEDEEVAEKLAETTIEEQSTEAPQEEHDGGLKLPGSSRSRRTEILDVDELEELFLSNTPDTLPENDDPENPRKQKTVIGLVGYPNVGKSSTINALLGAKKVSVSATPGKTKHFQTLYLSPEIMLCDCPGLVFPNFATTKADLVVNGVLPIDQQREFTGPATIIAQRIPKHFLENVYGVTIHTRPIEEGGTGVPTGSELLRAYARARGFSTQGLGQPDESRAARYVLKDYVNGKLLFCHPPPRTSPARRQEQLLKAMHAEQMAEDIDADILSLPKQPVQGSRSRNLDTGFFGDASKGSAGRLTLPFNAQYTEQGQQMRQQLTGRKERLMVALERGIDVTEVRGGSSKKHFKGNKKQAKKKRAVTADDDY
>XP_001817028_Aspergillus_oryzae 
MVLAKSKNSVGLGNSLMKDRFGKGKASNMKKASHNQAVARKDMNGETYITNAKEDAAWVKMRSITEQAALDEFLSTAELAGTDFTAEKMNNVKIIHADQKNPYLLSASEEKSAVKKHQKNRGRLTVPRRPKWDSTTTRQQLDVMERESFLSWRRGLAELQENHDLLMTPFERNLEVWRQLWRVIERSDLVVQIVDARNPLHFRSEDLESYVKEIDPKKENLLLVNKADMLTEKQREAWADYFDRNNISFRFFSAQLAKEKIDAQLAEQGDSEDEEVAEKLAETTIEEQSTEAPQEEHDGGLKLPGSSRSRRTEILDVDELEELFLSNTPDTLPENDDPENPRKQKTVIGLVGYPNVGKSSTINALLGAKKVSVSATPGKTKHFQTLYLSPEIMLCDCPGLVFPNFATTKADLVVNGVLPIDQQREFTGPATIIAQRIPKHFLENVYGVTIHTRPIEEGGTGIPTGSELLRAYARARGFSTQGLGQPDESRAARYVLKDYVNGKLLFCHPPPVPEGQTPIDPNEFNVELYDIAHLPARRQEQLLKAMQAEQLAEDIDSDILSMSRQPVQGSRSRNLDTGFFGDASKGSAGRLTLPFNAQYTEQGQQMRQQLTGRKERLMVALERGIDVTEVRGGSSKKHFKGNKKQAKKKRAVTADDDY
>XP_040637095_Aspergillus_ruber
MVLAKSKNSVGLGNSLMKDRFGKGKASAQKKVTHNASVARTDMNGETYVTPGAKEAAWVKMRSVTEQGALDEFLSTAELAGTDFTAEKMSNVKIIHADQKNPYLLSASEEKSAVKKHQKNKARLTVPRRPKWDKTTTPMQLEAMERESLLEWRRGLADLQENHDLLMTPFERNLEVWRQLWRVIERSDLVVQIVDARNPLLFRCEDLEVYVKQIDPKKKNLLLVNKADMLTDKQREMWADYFERNNIPFRFFSAHLAKERNEARLLEDESGSEANDLADAAKGLNIEEQKQQEQHGERSWRTDILDVDELEELFLSNTPDTLPLNQEAGEQRKHKTVIGLVGYPNVGKSSTINALLGAKKVSVSATPGKTKHFQTLYLSPEIMLCDCPGLVFPNFATTKAELVVNGVLPIDQQREFTGPAGLVAHRIPKHFVENVYGVKINIRPIEEGGTGIPTASEVLRTYARARGFSTTGQGQPDESRAARYVLKDYVSGKLLFCHPPPPAEGQEPINPLDFNKELYDMAHLPARRQAILARAQQADNPDDAEAELSSLPSAKPNKSEEGQRSRNLDTGFFAGSSSSAGRMTLPFNAQYTDQGQQMRKQLTGRKERMMVAMERGVDASEVKGNSKKHFKGNKKRAKGKRAAGNTEEEYY
>XP_040708700_Aspergillus_sydowii
MVLAKSKNSVGLGQSLMNDRFGKGKSSSMKKASHNAGIARKDVNGETYITNNAKEASWVKMRSITEQAALDEFLTTAELAGTDFTAEKMNNVQIIHTDQKNPYLLSAAEEQSTLRKHKKNKGRLTVPRRPHWDKSTTRNELDAMERENFMDWRRGLAELQENHDLLMTPFERNIEVWRQLWRVIERSDIIVQIVDARNPLLFRSEDLEIYVKELSPHKRNLLLVNKADMLTDKQRETWAEYFERNQIDFRFFSAQMAKEANEARENENGSEDEDEETGSLAEGAKDLDIKDSGEKEADGGVELSSKTASTLSKRTNILDVDELEELFLSNAPGQAEEEELEEDGTPKQKKTIIGLVGYPNVGKSSTINALLGAKKVSVSATPGKTKHFQTLYLSPEIMLCDCPGLVFPNFASTKAELVVNGVLPIDQQREFTGPAGLVAQRIPKHFFEDVYGVTVNTRPVEEGGTGIPTAHDILRAYARARGFATTGQGQPDESRAARYVLKDYVNGKLLFCHPPPTNDAEDEEPIDADEFNKDLYDWAHLPPRRRAMLEAAQQSSSASTSTSRAPVRGTKSQTVDKGFFGNGSESNGGRLTMPFNSKYTEQGQAIRKPLTGRKERMMVALERGVDVSEVRGNSKKHFKVKHKNQKKGTKTAGDDDY
>XP_001217998_Aspergillus_terreus
MRSITEQAALDEFLSTAELAGTDFTAEKMNNVKIIHTDQKNPYLLSASEEKSAIRKHQKNKGRLTVPRRPKWDSSTTRQQLELSEKESFMDWRRGLAELQENNDLLMTPFERNLEVWRQLWRVIERSDLVVQIVDARNPLLFRSEDLETYVKEIDPKKRNLLLVNKADMLTEKQRAAWADYFVRNNISFRFFSAHLAKERNEARLLEETGSDEDSDEELAEPTKSMNLQDNAEAPKSRPTDILDVDELEELFLSNTPDTLPDSDNPDAPTKQKTIIGLVGYPNVGKSSTINALLGAKKVSVSATPGKTKHFQTLYLSPEIMLCDCPGLVFPNFATTKAELVCSGVLPIDQQREFLGPSGLVAQRIPKHFLENLCSSATHRRRPRATTPSTRTSSTPTCTTWRICRRGVKRCWPRRSTWKGVVAAPPMTRTRR
>XP_022492413_Penicillium_arizonense
MVLAKSKNNVGLGSSLMNDRFGKGKASSQKKVSHNNAIARKGMDGETYVTNEAKEASWVKMRSITEQAALDEFLSTAELAGTDFTAEKINNVKIIHSDQKNPFLLSPSEEKNAVKKHQKNKGRLTVPRRPKWDQSTTRNELESMERQSLLDWRRGLAELQENHDLLMTPFERNLEVWRQLWRVIERSDLVVQIVDARNPLQFRSEDLETYVKEIDPRKKNLLLVNKADMLTLKQREAWAEYFERNNINFRFFSAHLAKEKIEAALLEEEAQGNEELANKTKNMNVRDDEDDGYRKEDTVEEEMAKLADPDRSLGPHILDTDELEELFLANSPETLPQDEEAGEQPKQKTTIGLVGYPNVGKSSTINALLGAKKVSVSATPGKTKHFQTLYLSPEIMLCDCPGLVFPNFATTKAELVVNGVLPIDQQREFTGPAGLVAKRIPKHFIEQVYGVKLRMRPIEEGGTGIPTASEILRAYARARGFSTQGLGQPDESRAARYVLKDYVNGKLLYVHPPPTADGEQPIDVNEFNKDLYDIHHLPERRRHQLAQAQIGKPATPAMVADDIDADATAAPYSEPTVEPELGRTSRNLDSGFFGTATGPSAGRMTLPFQAQYTKQGQEIRKAPTGRKERMMVALERGVDVSEVRGPGSKKHFKGNKKAAKKIRNNPEDDDY
>XP_014533988_Penicillium_digitatum
MVLAKSKKSVGLGASLMNDRFGKGKASSQKKVSHNNAIQRTGVNGETYVTNEAKEASWVKMRSITEQAALDEFLSTAELAGTDFTAEKINNVKIIHSDQKNPFLLTPTEEKKAFIKHQKNKDRLTVPRRPKWDQSTTRNELETMEKQSLLDWRRGLAELVESHDLLMTPFERNLEVWRQLWRVIERSDLIVQIVDARNPLQFRSEDLESYVKEIDPRKQNLLLVNKADMLSLKQREAWAEYFEKNNINFRFFSAHLAKEKNEALALQEEGNDSDAELAQSVQKINVHATEDDGYKKEETVEEERAKLADPRRSLGPHILDTEELEELFLANSPESLPHDDESGETKRKTTIGLVGYPNVGKSSTINALLGAKKVSVSATPGKTKHFQTLYLSPEIMLCDCPGLVFPNFATTKAELVVNGVLPIDQQREFTGPAGIVAKRIPKHFIEQVYGVKLRMRPIEEGGTGVPTASEILRAYARARGFSTQGIGQPDESRAARYVLKDYINGKLLWVNPPPVAEDETPIDTVEFNSDLYDLAHLPERRRAQLTQAKVGKHSAVADVAAGSAGDVDLESPSGLTKISVEPELGRVSRNLDTGFFGSETGPSAGRLTLPFQSRYTQQGQEMRKAPTGRKERMMVALERGVDVSEVKGNIGSKKHFKANKRLAKSKRNNPEDDDY
>XP_016598934_Penicillium_expansum
MVLPKSKKSVGLGASLMNDRFGKGKASSQKKVSHNNAIQRTGVNGETYVTNEAKEASWVKMRSITEQAALDEFLSTAELAGTDFTAEKINNVKIIHSDQKNPFLLTPTEEKKAFIKHQKNKDRLTVPRRPKWDQSTTRHELETMEKQSLLDWRRGLAELIENHDLLMTPFERNLEVWRQLWRVIERSDLIVQIVDARNPLQFRSEDLESYVKEIDPRKQNLLLVNKADMLSLKQREAWAEYFEKNNINFRFFSAHLAKEKNEALALQEEQETDSDAELAQSAQKINVHATEDDGYKKEETVEEERAKLADPERSLGPHILDTEELEELFLANSPESLPQDDESGEPKRKTTIGLVGYPNVGKSSTINALLGAKKVSVSATPGKTKHFQTLYLSPEIMLCDCPGLVFPNFATTKAELVVNGVLPIDQQREFTGPAGIVAKRIPKHFIEQVYGVKLRMRPIEEGGTGIPTASEILRAYARARGFSTQGIGQPDESRAARYVLKDYVNGKLLWVNPPPVAEHETPIDTVEFNSDLYDLAHLPERRRAQLTQAKIGKHTPVAEVTANPTGEVDLENPAGPAKISVEPELGRTSRNLDTGFFGSETGPSAGRLTLPFQARYTQQGQEMRKAPTGRKERMMVALERGVDVSEVKGNTSTKKHFKANKRLAKGKRNNPEDDDY
>XP_040648280_Penicillium_griseofulvum
MVLPKSKKSVGLGSSLMNDRFGKGKSSSMKKVSHNNAIQRTGVNGETYVTNEAKEASWVKMRSITEQAALDEFLSTAELAGTDFTAEKINNVKIIHSDQKNPFLLTPTEEKKIAMKHERNKDRLTVPRRPKWDQSTTRNELETMEKKSLLDWRRGLAELIESHDLLMTPFERNLEVWRQLWRVIERSDLIVQIVDARNPLQFRSEDLESYVKEIDPRKQNLLLVNKADMLSLKQREAWAEYFEKNNINFRFFSAHLAKEKNEALALQEEEYDTDDNLAKSAQKINMDIHATEDDGYKKEDTVEEERAKLADPTRSLGPHILDTDELEELFLANSPESLPQDGESGETKRKTTIGLVGYPNVGKSSTINALLGAKKVSVSATPGKTKHFQTLYLSPEIMLCDCPGLVFPNFATTKAELVVNGVLPIDQQREFTGPAGIVAKRIPKHFIEQVYGVKLRMRPIEEGGTGIPTASEVLRAYARARGFSTQGIGQPDESRAARYVLKDYVNGKLLWVNPPPVPENETPIDTVEFNKELYDLAHLPERRRIQLTQAKIGKHTAAEEVVADPAADIDPENPAGSAKISVEPELGRTSRNLDTGFFGSETGPSAGRLTLPFQARYTQQGQEMRKAPTGRKERMMVALERGVDVSEVKGGNSKKHFKANKRLAKGKRNNPEDDDY
>XP_038928531_Penicillium_roqueforti
MVLPKSKKSVGLGSSLMNDRFGKGKASAQKKVSHNNAIQRTGVNGETYVTNEAKEASWVKMRSITEQAALDEFLSTAELAGTDFTAEKINNVKIIHSDQKNPFLLTPTEERKAFLKHQKNKDRLTVPRRPKWDQSTTRNELETMEKQSLLDWRRGLAELIENHDLLMTPFERNLEVWRQLWRVIERSDLIVQIVDARNPLQFRSEDLESYVKEIDPRKQNLLLVNKADMLSLKQREAWAAYFEKHKINFRFFSAHLAKEKNEALALQEKELDSDDELAQSAQHIDIHSNEDDGYQKEDTVEEERAKLADPERSLGPHILDTDELEELFLANSPESLPQDDESSEPKRKTTIGLVGYPNVGKSSTINALLGAKKVSVSATPGKTKHFQTLYLSPEIMLCDCPGLVFPNFATTKAELVVNGVLPIDQQREFTGPAGIVAKRIPKHFIEQVYGVKLRMRPIEEGGTGVPTASEILRAYARARGFSTQGIGQPDESRAARYVLKDYVNGKLLWVNPPPVGEDETPIDSVDFNSDLYDVAHLPERRRAQLTQAKIGKHTAVEEVTAEPTGDVDSEIPIEVAKISVEPELGRTSRNLDTGFFGSETGPSAGRLTLPFQARYTQQGQEMRKVPTGRKERMMVALERGVDVSEVKGNTGTKKHFKANKRLAKGKRNNPADDDY
>XP_002568757_Penicillium_rubens
MVLAKSKKSVGLGSSLMNDRFGKGKASSQKKVSHNNAIQRTGVNGETYVTNEAKEASWVKMRSITEQAALDEFLSTAELAGTDFTAEKINNVKIIHSDQKNPFLLTPTEEKKAFIKHQKNKDRLTVPRRPKWDQSTTRNELETMEKQSLLDWRRGLAELIENHDLLMTPFERNLEVWRQLWRVIERSDLIVQIVDARNPLQFRSEDLESYVKEIDPRKKNLLLVNKADMLSLKQREAWAKYFEKNNINFRFFSAHLAKEKNEALALQEQENDSDAELAQSASKINMHANEDDDDTVEEERAKLADPERSLGTHILDTEELEELFLANSPESLPQDESSEPKRKTTIGLVGYPNVGKSSTINALLGAKKVSVSATPGKTKHFQTLYLSPEIMLCDCPGLVFPNFATTKAELVVNGVLPIDQQREFTGPAGIVAKRIPKHFIEQVYGVKLRMRPIEEGGTGVPTASEILRAYARARGFSTQGIGQPDESRAARYVLKDYVNGKLLWVNPPPVGEDETPYDTVEFNSDLYDLAHLPERRRLQLTQAKIGNGKHAAVDEATAESAGDVDLEDPSDLAKLSVEPELGRTSRNLDTGFFGSETGPSAGRLTLPFQSRYTQQGQEMRKAPTGRKERMMVALERGVDVSEVKGNSKKHFKANKRLAKGKRNNPEDDDY
>XP_040809503_Penicillium_solitum
MVLAKSKKSVGLGASLMNDRFGKGKASAQKKVSHNNAIQRTGVNGETYVTNEAKEASWVKMRSITEQAALDEFLSTAELAGTDFTAEKINNVKIIHSDQKNPFLLTPTEERKAFIKHQKNKDRLTVPRRPKWDQSTTRNELETMEKQSLLDWRRGLAELIENHDLLMTPFERNLEVWRQLWRVIERSDLIVQIVDARNPLQFRSEDLESYVKEIDPRKQNLLLVNKADMLSLKQREAWAEYFEKNNINFRFFSAHLAKEKNEALALQEEQENDSDDELAQSVQKITTEDDEYKKAEIAEEERAKLADPERSLGPHILDTEELEELFLANSPESLPQDDESGETKRKTTIGLVGYPNVGKSSTINALLGAKKVSVSATPGKTKHFQTLYLSPEIMLCDCPGLVFPNFATTKAELVVNGVLPIDQQREFTGPAGIVAKRIPKHFIEQVYGVKLRMRPVEEGGTGIPTASEILRAYARARGFSTQGIGQPDESRAARYVLKDYVNGKLLWVNPPPVPEDETPIDTVEFNSDLYDLAHLPERRRAQLTQAKIGKHSAVAEIPAVPAESAADVDLENPSEAAKISVEPELGRTSRNLDTGFFGSETGPSAGRLTLPFQSRYTQQGQEMRKAPTGRKERMMVALERGVDVSEVKGNNSSKKHFKANKRLAKGKRNNPEDDDY
>XP_022583376_Penicilliopsis_zonata
MVLAKSKNSVGLGNSLMNDRFGKGRASNQKKASHNAGIVRKGVDGDSYVTNAHKEASWVKMRSITEQAALDEFLSTAELANTDFTAEKINNIKIIHTDQKNPYLLSAAEEKSTAKKHQQNKGRLTVPRRPGWDEHTTPQQLEMMEKESFLQWRRGLAELQENHDLLMTPFERNLEVWRQLWRVIERSDLVVQIVDARNPLQFRSEDLENYVKEIDPKKRNLLLVNKADMLTERQRETWADYFERNNISFRFFSAHLAKERLEAGLQDEEDSESDSEDELTSSAQKMNLQEEQDNDDSDAADQGNELPAEPKSASKTHILDVDELEELFLSNTPDFLPTGDDSEEAAPKKTTIGLVGYPNVGKSSTINALLGAKKVSVSATPGKTKHFQTLYLSPEIMLCDCPGLVFPNFATTKAELVVNGVLPIDQQREFTGPAGLVAQRIPKHFLENLYGVKINTRPIEEGGTGIPTASEMLRAYARARGFATTGQGQPDESRAARYVLKDYVNGKLLFCNPPPAREGDEPIDPLEYNKEHYDFANLPARRQMMIAKSKAAQLEGLDLDDLDVDIGVLPAAAPVQGKLSRNLDTGFFGPSSKGSEAHLSLPFNAPYTAQGQQMRKHLTGRKERMMIALERGVDVSEVRGPSKKHFKGNKRTKVKGKGKVKDDDDF
>XP_016623926_Cladophialophora_bantiana
MVLPKSKNSVGLGNSLMNDRFGRGKGSDRKKVSQQGVVRTDHTTGQTYVTNAAKEASWVKMRSVTEQGALDEFLSTAELAGTDFTAEKMNNVKIIHSDQRNPYLLSAAEERGARKKHAQNKGRLTVPRRPKWDETTTPRQLDEQERASLLEWRRGLAELQENDDLLMTPFERNIEVWRQLWRVIERSDLVVQIVDARNPLLFRSEDLEKYVKEVDAKKRNLLLVNKADMMTEEQRSAWADYFHKQGINYKFFSAHLAKEMNEGRDALEELDARQIQQQIDRTSPEKAMVKNVQDLNLKDEEGEEWTDEEEDGESEGKESQFEGPEVGLRLETSASSHPDTQILTVDELESLFLENIPKDSTAADRKTTIGLVGYPNVGKSSTINALLGSKKVSVSSTPGKTKHFQTIHLSDRVILCDCPGLVFPNFATTKAELVCNGVLPIDQLREYTGPAGLVAQRIPQAFLENVYGMKIHNRPLEEGGTGVPTASEMLRAYARARGFATTGPGSQPDESRAARYILKDYVNGKLLYCHPPPSGDPETDTEAYGKEFNEKLYDFAHLPAKRQAWLIAHSEESGLAEAEVEGPSNPLLQHRAPAAPVEKGTRAKQLDKGFFGPGSGNAGHLTMPFNHQYTEQGKQQLQQKQLTGRKAKMMAALEKDVDPAELRMSNNNNKKHFKGARRKARAVRAGKDDDDDD
>XP_008727898_Cladophialophora_carrionii
MVLPKSKNSVGLGNSLMNDRFGRGKGSDRKKVSQQGVVRTDHTTGQTYVTNAAKEASWVKMRSVTEQGALDEFLSTAELAGTDFTAEKMNNVKIIHSDQRNPYLLSAGEERGVRRKHAQNKGRLTVPRRPKWDESTTPQQLDEQEKASLLDWRRGLAELQENDDLLMTPFERNIEVWRQLWRVIERSDLVVQIVDARNPLLFRSEDLEKYVKEVDPKKRNLLLVNKADMMTEEQRRAWADYFREQGINYKFFSAHLAREMNEGRDALEELDARQIQQQIDRNMPEKTMVENVQNLNLKDQEGEDWTDEDDEEDSEEDDGDDEEGSEDQEPSEPLTPQLSPSSSSSADTRILTVDELESLFLENITADATAERKTTIGLVGYPNVGKSSTINALLGAKKVSVSSTPGKTKHFQTLHLSDQVILCDCPGLVFPNFATTKAELVCNGVLPIDQLREYTGPAGLVASRIPQAFLENVYGMKIQTRPIEEGGTGTPTASEMLRAYAKARGFNTQGAGSQPDESRAARYILKDYVSGKLLYCHPPPVKDTDTDVEAYGHEFNEKLYDFAHLPAKRQAWLIAHSDESTLDSESSSLPVKTLETGPRSRQLDKTYFSPSSGNAGHIKATPFNHQYTEQGKQQAPQKKQLTGRKAKAMAALEKGIDPSDLKMNDKKHFKGARRKARNARTADDE
>XP_016247546_Cladophialophora_immunda
MTSPPAPIHFSCNRPSQYTRSLRPRFPHNFPTRSLLSSSEKSPVSAKMVLPKSKNSVGLGNSLMNDRFGRGKGTDRKKVSQQGVVRTDHTTGQTYVTNAAKEASWVKMRSVTEQGALDEFLSTAELAGTDFTAEKMNNVKIIHSDQRNPYLLSAAEERGARRKHAQNKGRLTVPRRPKWDESTTPRQLDEQERASLLEWRRGLAELQENDDLLMTPFERNIEVWRQLWRVIERSDLVVQIVDARNPLLFRSEDLEKYVKEVDAKKRNLLLVNKADMMTEEQRRTWADYFYEQGINYKFFSAHLAKEMNEGRDALEELDARQIQQQIDRNLPEKTMVKNVQDLNLKDEEGEEEEWTDEEDDDEDSEAEGSEPEDGEVGSLPENSASASPDTQILTVDELESLFLENIPKDATTDRKTTIGLVGYPNVGKSSTINALLGSKKVSVSSTPGKTKHFQTIHLSDRVILCDCPGLVFPNFATTKAELVCNGVLPIDQLREYTGPTSLVAQRIPQAFLENVYGMKIHTRPLEEGGTGVPTASEMLRAYARARGFATTGPGSQPDESRAARYILKDYVNGKLLYCHPPPSGDPETDVETYGKEFNEKLYDFAHLPAKRQAWLIAHSEESVLADGEAETASTTSMQRAPAPVEKGARAKRLDKGFFGPGSGNAGHLTMPFNHQYTEQGKQQVQQKQLTGRKAKTMAALEKDIDPAEMKMNGSKKHFKGARRKARTVRAGEEDD
>XP_007743618_Cladophialophora_psammophila
MVLPKSKNSVGLGNSLMNDRFGRGKGSDRKKVSQQGVVRTDHSTGQTYVTNAAKEASWVKMRSVTEQGALDEFLSTAELAGTDFTAEKMNNVKIIHADQRNPYLLSAVEERGARRKHAQNKGRLTVPRRPKWDETTTPRQLDEQEKASLLEWRRGLAELQENDDLLMTPFERNIEVWRQLWRVIERSDLVVQIVDARNPLLFRSEDLEKYVKEVDAKKRNLLLVNKADMMTEEQRRAWADYFHKQGINYKFFSAHLAKEMNEGRDVLEELDARQIQQQIDRTAPGKTMVKNVQDLNLKDEEGEEWTDEEEDGGSEGEESQFEGPEVGLQLETSASSHPDTQILTVDELESLFLENIPEDSTAADRKTTIGLVGYPNVGKSSTINALLGSKKVSVSSTPGKTKHFQTIHLSDRVVLCDCPGLVFPNFATTKAELVCNGVLPIDQLREYTGPAGLVAQRIPQAFLENVYGMKIHNRPLEEGGTGVPTASEMLRAYARARGFATTGPGSQPDESRAARYILKDYVNGKLLYCHPPPSGDPETDTEAYGKEFNEKLYDFAHLPAKRQAWLIAHSEESGLAQAEVEGPSNPLLQQRVPAAPVEKGARAKQLDKGFFGPGSGNAGHLTMPFNHQYTEQGKQQLQQKQLTGRKAKMMAALEKDVDPAELRMNNTNNNNNNKKHFKGARRKARAVRAGNEDDDD
>XP_018694553_Fonsecaea_erecta
MVLPKSKNSVGLGNSLMNDRFGRGKGSDRKKVSQQGVLRTDHTTGQTYVTNAAKEASWVKMRSVTEQGALDEFLSTAELAGTDFTAEKMNNVKIIHSDQRNPYLLSAAEERGARRKHAQNRGRLTVPRRPKWDETTTPQQLDEQERASLLDWRRGLAELQENDDLLMTPFERNIEVWRQLWRVIERSDLVVQIVDARNPLLFRSEDLEKYVKEVDAKKRNLLLVNKADMMTEEQRRAWADYFQDQGINYKFFSAHLAKEMNEGRDALEELDARQIQQQIDRNLPEKTMVKNIQDLNLKEEEGEEWTDEEDEDEDSGGEESTPEDGDPENSASTSPDTQILTVDELESLFLENIPKDATTDRKTTIGLVGYPNVGKSSTINALLGSKKVSVSSTPGKTKHFQTIHLSDRVILCDCPGLVFPNFATTKAELVCNGVLPIDQLREYTGPAGLVAQRIPQTFLENVYGMKIHTRPVEEGGTGVPTASEMLRAYARARGFATTGPGSQPDESRAARYILKDYVNGKLLYCHPPPSGNPEADEEAYGKEFNEKLYDFAHLPAKRQAWLIAHSEESAVGDGDAEGPSHLLPQRAPAPVEKGARAKRLDKGFFGPGSGNAGHLTMPFNHQYTEQGKQQQQQQLQQKQLTGRKAKTMAALEKDIDPAELRMSSSNKKHFKGARRKARAVRAGQEDD
>XP_022510297_Fonsecaea_monophora
MVLPKSKNSVGLGNSLMNDRFGRGKGSDRKKVSQNGVVRTDHTTGQTYVTNAAKEASWVKMRSVTEQGALDEFLSTAELAGTDFTAEKMNNVKIIHSDQRNPYLLSAAEERGARRKHAQNRGRLTVPRRPKWDETTTPQQLDEQERASLLEWRRGLAELQENDDLLMTPFERNIEVWRQLWRVIERSDLVVQIVDARNPLLFRSEDLEKYVQEVDPKKRNLLLVNKADMMTEEQRRAWAEYFHAQGINYKFFSAHLAKEMNEGRDALEELDARQIQQQIDRNLPEKTMVKNVQDLNLKEEEGEEWTDEEEADEDSESEESQPEVGDVGSQSRGHTSAQPDTQILTVDELESLFLENIPEDATTDRKTTIGLVGYPNVGKSSTINALLGSKKVSVSSTPGKTKHFQTIHLSDRVILCDCPGLVFPNFATTKAELVCSGVLPIDQLREYTGPTGLVAQRIPQTFLENVYGMKINTRPVEEGGTGIPTASEMLRAYARARGFATTGPGSQPDESRAARYILKDYVNGKLLYCHPPPSGDPDTDVEAYGREFNEKLYDFAHLPAKRQAWLIAHSEESGLADGDAEAASTSSSSQQRAPAPVEKGTRAKRLDKGFFGPGSGNAGHLNMPFNHQYTEQGRQQLQQTKQLTGRKAKTMAALEKDVDPAELRMSSSKKHFKGARRKARTVRAGEEDD
>XP_016631005_Fonsecaea_multimorphosa
MVLPKSKNSVGLGNSLMNDRFGRGKGSDRKKVSQQGVVRTDHTTGQTYVTNAAKEASWVKMRSVTEQGALDEFLSTAELAGTDFTAEKMNNVKIIHSDQRNPYLLSAAEERGARRKHAQNKGRLTVPRRPKWDETTTPQQLDEQEKASLLDWRRGLAELQENDDLLMTPFERNIEVWRQLWRVIERSDLVVQIVDARNPLLFRSEDLERYVKEVDAKKRNLLLVNKADMMTEEQRRAWADYFQNQGINYKFFSAHLAKEMNEGRDALEELDARQIQQQIDRNLPEKTMVKNVQDLNLKEEEGEEWTDEEEEEEEEEEYEESEDEESQPEDGDVGSQPENSASTPPDTQILTVDELESLFLENIPKDAATDRKTTIGLVGYPNVGKSSTINALLGSKKVSVSSTPGKTKHFQTIHLSDRVILCDCPGLVFPNFATTKAELVCNGVLPIDQLREYTGPAGLVAQRIPQSFLENVYGMKIHTRPVEEGGTGIPSASEMLRAYARARGFATTGAGSQPDESRAARYILKDYVNGKLLYCHPPPTGNPETDVEAYGKEFNEKLYDFAHLPAKRQAWLIAHSEESVLTADGETPEATSSNPLLSSSSQQRAPPAAPVEKGARARRLDKGFFGPGSGNAGHLTMPFNHQYTEQGKQQQQQKQLTGRKAKTMAALEKDIDPAELRLTSGSSKKHFKGARRKARAVRVGDEDD
>XP_022500503_Fonsecaea_nubica
MVLPKSKNSVGLGNSLMNDRFGRGKGSDRKKVSQNGVVRTDHTTGQTYVTNAAKEASWVKMRSVTEQGALDEFLSTAELAGTDFTAEKMNNVKIIHSDQRNPYLLSAAEERGARRKHAQNRGRLTVPRRPKWDETTTPQQLDEQERASLLEWRRGLAELQENDDLLMTPFERNIEVWRQLWRVIERSDLVVQIVDARNPLLFRSEDLEKYVQEVDPKKRNLLLVNKADMMTEEQRRAWAEYFHEQGINYKFFSAHLAKEMNEGRDALEELDARQIQQQIDRNLPEKTMVKNVQDLNLKEEEGEEWTDEEEAEEDSESEESQPEDRDVGSPSRGHTSAQPDTQILTVDELESLFLENIPEDATTDRKTTIGLVGYPNVGKSSTINALLGSKKVSVSSTPGKTKHFQTIHLSDRVILCDCPGLVFPNFATTKAELVCSGVLPIDQLREYTGPTGLVAQRIPQTFLENVYGMKINTRPVEEGGTGTPTASEMLRAYARARGFATTGPGSQPDESRAARYILKDYVNGKLLYCHPPPSGDPDTDVEAYGREFNEKLYDFAHLPAKRQAWLIAHSEESGLADGDAEAASTSSSSQQRAPAPVEKGTRAKRLDKGFFGPGSGNAGHLTMPFNHQYTEQGKQQLQQTKQLTGRKAKTMAALEKDVDPAELRMSSSKKHFKGARRKARTVRAGEEDD
>XP_013279823_Fonsecaea_pedrosoi
MVLPKSKNSVGLGNSLMNDRFGRGKGSDRKKVSQNGVVRTDHTTGQTYVTNAAKEASWVKMRSVTEQGALDEFLSTAELAGTDFTAEKMNNVKIIHSDQRNPYLLSAAEERGARRKHAQNRGRLTVPRRPKWDETTTPQQLDEQERASLLEWRRGLAELQENDDLLMTPFERNIEVWRQLWRVIERSDLVVQIVDARNPLLFRSEDLEKYVQEVDPKKRNLLLVNKADMMTEEQRRAWAEYFHEQGINYKFFSAHLAKEMNEGRDALEELDARQIQQQIDRNSPEKTMVKNVQDLNLKEEEGEEWTDEEEADEDSESEESQPEDGEVGSQSRGQASAQPDTQILTVDELESLFLENIPEDATTDRKTTIGLVGYPNVGKSSTINALLGSKKVSVSSTPGKTKHFQTIHLSDRVILCDCPGLVFPNFATTKAELVCSGVLPIDQLREYTGPTGLVAQRIPQTFLENVYGMKINTRPVEEGGTGIPTASEMLRAYARARGFATTGPGSQPDESRAARYILKDYVNGKLLYCHPPPSGDPDTDVEAYGREFNEKLYDFAHLPAKRQAWLIAHSEESGLADGDAEAASTSSSSQQRAPAPVEKGTRAKRLDKGFFGPGSGNAGHLTMPFNHQYTEQGKQQLQQTKQLTGRKAKTMAALEKDVDPAELRMSSSKKHFKGARRKARTVRAGEEDD
>XP_007755264_Cladophialophora_yegresii
MVLPKSKNSVGLGNSLMNDRFGRGKGSDRKKVTQQGVVRTDHTTGQTYVTNAAKEASWVKMRSVTEQGALDEFLSTAELAGTDFTAEKMNNVKIIHSDQRNPYLLSAGEERGVRRKHAQNKGRLTVPRRPKWDEATTPQQLDEQEKASLLDWRRGLAELQENDDLLMTPFERNIEVWRQLWRVIERSDLVVQIVDARNPLLFRSEDLEKYVKEVDPKKRNLLLVNKADMMTEEQRRAWADYFREQGINYKFFSAHLAREMNEGRDALEELDARQIQQQIDRTMPEKTMVGNVQNLNLKDQEGEEWTDEDDEDNEEEPEEEDNEDSEDQEPSASSTSQLSPSSSSSADTRILTVDELEGLFLENITADATTERKTTIGLVGYPNVGKSSTINALLGAKKVSVSSTPGKTKHFQTLHLSDQVILCDCPGLVFPNFATTKAELVCNGVLPIDQLREYTGPAGLVASRIPQAFLENVYGMKIQTRPAEEGGTGRPTASEMLRAYAKARGFNTQGAGSQPDESRAARYILKDYVNGKLLYCHPPPVKDTDTDVEAYGHVFNDKLYDFAHLPAKRQAWLIAHSDETTLDSESPSLPVKPLETGPRARKLDSTYFSPSSGNAGHIKATPFNQQQSQQQKQLTGRKAKAMAALEKGIDPSDLKMSDKKHFKGARRKARNARTVDDE
>XP_016236963_Exophiala_spinifera
MVLAKSKNSVGLGNSLMNDRFGKGKGADRKKVSAQGVLRVDHTTGQTYVTNEAKEASWVKMRSVTEQGALDEFLSTAELAGTDFTAEKMNNVKIIHSDQKNPYLLSAAEERGARRRHAQNKGRLTVPRRPKWDETTTPRQLDEQERASLLDWRRGLAELQENDDLLMTPFERNIEVWRQLWRVIERSDLIVQIVDARNPLLFRSEDLERYVKEVDPKKRNLLLVNKADMMTEEQRQVWATYFQQQGINYKFFSAHLAKEMNEGRDAIEELDARQLQQQIDRNMPQKTMVQNIQDLNLKDEEGEEWSDEEDGSDESDDQDGSEAQPSEQLSASTQILTVDELEELFLENIPKDSTQERKTTIGLVGYPNVGKSSTINAMIGAKKVSVSSTPGKTKHFQTIHLSDRVILCDCPGLVFPNFATTKAELVCNGVLPIDQLREFTGPAGLVAHRIPQAFLENVYGMKIITRPVEEGGTGIPTASEMLRAYAKARGFATTGHGQPDESRAARYILKDYVNGKLLYCHPPPHDPEIDGAEFNEALYDFAHLPAKRQAWLIAHNDEAARDADTESQMSVPLRPQETGNKSKSLDKRFFGPGSGNSGHLTMPFNHQYTEQGAQQKQLTGRKARTMVALEKDIDPADMKLNNKKHFKGARRKARTVRGANDDD
>XP_016258795_Exophiala_oligosperma
MVLAKSKNSVGLGNSLMNDRFGKGKGSDRKKVSAQGVLRVDHTTGQTYVTNEAKEASWVKMRSVTEQGALDEFLSTAELAGTDFTAEKMNNVKIIHSDQNNPYLLSAAEERGARRKHAQNKGRLTVPRRPKWDETTTPRQLDEQERASLLDWRRGLAELQENDDLLMTPFERNIEVWRQLWRVIERSDLIVQIVDARNPLLFRSEDLERYVKEVDPQKRNLLLVNKADMMTEEQRQVWAMYFQQQGINYKFFSAHLAKEMNEGRDAIEELDARQIQQQIDRNLPQKTMAQNLQDLNLREEDGEEWSDEEEGSDESDEDNFEAGPSELPSASTQILTVDELEALFLENIPKDSTQDRKTTIGLVGYPNVGKSSTINAMIGAKKVSVSSTPGKTKHFQTIHLSDRVILCDCPGLVFPNFATTKAELVCNGVLPIDQLREFTGPAGLVAHRIPQAFLENVYGMKIVTRPVEEGGTGTPTASEMLRAYAKARGFATTGHGQPDESRAARYILKDYVNGKLLYCHPPPHDPEIDGAEFNEALYDFAHLPAKRQAWLIAHNDEITRDGDTESQMSVPLRPQETGNKSRSLDKRFFGPGSGNAGHLTMPFNHQYTEQGAQQKQLTGRKARTMVALERDIDPADMKLNSKKHFKGARRKARTVRSANDDE
>XP_013312154_Exophiala_xenobiotica
MVLAKSKNQVGLGNSLMNDRFGKGKGSDRKKVSAQGVIRTDHTTGQTYVTNAAKEASWVKMRSVTEQGALDEFLSTAELAGTDFTAEKINNVKIIHSDQKNPYLLSAAEERGARRKHAQNKNRLSVPRRPKWDETTTPRQLDEQERASLLEWRRGLAELQENDDLLMTPFERNIEVWRQLWRVIERSDLIVQIVDARNPLLFRSEDLEKYVKEVDPKKRNLLLVNKADMMTEEQRRLWAEYFHEQGINYKFFSAHLAKEINEGRDAMEELDARQIQQQIDRNMPQKTMINNLQDLNLKEQEEEEWSDEDDDEESEISEDDDEEEEEEEEEEEEGEVGPSAQSVLNTQILTVEELEELFLENISQDSTKDRKTTIGLVGYPNVGKSSTINALIGAKKVSVSSTPGKTKHFQTIHLSDRVILCDCPGLVFPNFATTKAELVCNGVLPIDQLREFTGPAGLVAQRIPHAFLENVYGMKITMRPAEEGGAGVPTASEMLRAYAKARGFATTGHGQPDESRAARYILKDYVSGKLLYCHPPPHDPELDGAEFNEALYDFAHLPAKRQAWLIAHNDEINLDGNGETETEVTMPVRPPPETGNRSKNLDKRFFGPGSGNAGHVTMPFNHQYSEQGMQQKQLTGRKAKTLAALEKDVDPAEMKLNSKRHFKGARRKQRNVRAADDEE
>XP_007726531_Capronia_coronata
MVLPKSKNSVGLGNSLMNDRFGKGKGADRKKATQQGGIIRKDHITGQSYVTNESKEAAWVKMRSVTEQGALDEFLSTAELAGTDFTAEKMNNVKIIHSDHKNPYLLSAAEERGARRKHAQNRGRLTVPRRPRWDETTTPQQLDEQERVSLLSWRRGLAELQENDDLLMTPFERNIEVWRQLWRVIERSDLVVQIVDARNPLLFRSEDLEKYVQEVDPKKRNLLLVNKADMLTEAQRSQWADYFIEQGINYKFFSAHLAKEMIEGRDAMEELDARQLQQQIDRNAPQKTVVKNLQDLNLKETEGEEWSGDDEEEDDDEDDDENEHEDEDEAEAETEEEEGSDHSEDASSEQLQERTQILTVDELEALFLENIPGDSTTDRKTTIGLVGYPNVGKSSTINALIGAKKVSVSSTPGKTKHFQTIHLSEKVILCDCPGLVFPNFATTKAELVCSGVLPIDQLREFTGPAGLVAQRIPQAFLENVYGMKIHTRPAEEGGTGVPSASEMLRAYARARGFATTGHGQPDESRAARYILKDYVNGKLLYCHPPPHDPEIDGNEFNEALYDFAHLPAKRQAWLISHSDEAGVGVDRAAETETPPPPSQAASIPKRPQETGKRSKQLDKGFFAPGSGSAGHLTRPFNHQYTEQGLQQKELSGRKARTMIALEKDIDPSEVRLNGSKKHFKGARTKTRNLRTGIDDED
>XP_007736531_Capronia_epimyces
MVLPKSKNSVGLGNSLMNDRFGKGKGADRKKVSQQGIIRKDHTTGQSYVTNAVQEAAWVKMRSVTEQGALDEFLSTAELAGTDFTAEKMSNVKIIHTDQNNPYLLSAAEERGARRKHAQNKERLTVPRRPKWDESTTREQLDEQERASLLTWRRGLAELQENDDLLMTPFERNIEVWRQLWRVIERSDLVVQIVDARNPLLFRSDDLEKYVKEVDPKKRNLLLVNKADMLTETQRSLWADYFIEQGINYKFFSAHLAKEMLEGRDAMEELDARQLQQQIDRDAPQKTVLKNLQDLNLKDAEGEEWSDEEDEDEHEGSDHSEDALSERSPERTQILTVDELEALFLENILEDSTTDRKTTIGLVGYPNVGKSSTINALIGAKKVSVSSTPGKTKHFQTIHLSDKVILCDCPGLVFPNFATTKAELVCSGVLPIDQLREFTGPAGLVAQRIPQAFLENVYGMKIATRPIEEGGTGLPTASEVLRAYAKARGFATTGHGQPDESRAARYVLKDYVNGKLLYCHPPPHEPEIDGNEFNEALYDFAHLPAKRQAWLIAHSDEAGVDVNVHVDVEAETESQPLVSRRPRETGNRSKQLDKRFFGPGTGNAGHLTLPFNHQYTEQGQQQKQLSGRKERTMVALEKDVDPAELRLNSKKHFKGPRRKVRNTRARDDDSD
>XP_009157624_Exophiala_dermatitidis
MVLPKSKNSVGLGNSLMNDRFGKGKGADRKKVSHGGIIRTDHTTGQSYVTNAAKEASWVKMRSVTEQGALDEFLSTAELAGTDFTAEKMNNVKIIHTDQKNPYLLSAAEERGARRKHAQNRGRLTVPRRPAWDETTTPQQLDEQERASLLAWRRGLAELQENDDLLMTPFERNIEVWRQLWRVIERSDLIVQIVDARNPLLFRSEDLEKYVKEVDPKKRNLLLVNKADMLTEGQRRQWADYFTEQGINYKFFSAHLAKEMNEGRDAMEELDARQLQQQMDRTVPQKTLVNNVQDLNLKETEGEEWTDEEDGDEGDEESDEGSDAEDEDDNEDDGSEHVENPAFYQSSEERTRILTVDELEALFLENIPKDSTSDRKTTIGLVGYPNVGKSSTINALIGAKKVSVSSTPGKTKHFQTIHLSDKVILCDCPGLVFPNFATTKAELVCSGVLPIDQLREFTGPAGLVAQRIPKEFLENVYGMKIITRPPEEGGTGVPTASELLRAYAKARGFATTGHGQPDESRAARYILKDYVNGKLLYCHPPPHEPEIDGREFNEALYDFAHLPAKRQAWLIAHGDEAGVADGETEPTQSQPSVSKRPQETGNRSKRLDKGFFGPGSGNAGHLTMPFNHQYTEQGRQQKQKQLSGRKAKTMAALEKDVDPSELKLNTKKHFKGARRKARNARAADEDED
>XP_013263199_Exophiala_aquamarina
MVLPKSKNSVGLGNSLMNDRFGKGKGADRKKVSSQQGVIRTDHTTGQTYVTNAAKEASWVKMRSVTEQGALDEFLSTAELAGTDFTAEKMNNVKIIHTNQTNPYLLSAAEERGARRKHAQNKSRLTVPRRPAWDESTTPQQLDEQEKESLLDWRRGLAELQENDDLLMTPFERNIEVWRQLWRVIERSDLIVQIVDARNPLLFRSEDLERYVKDVDPKKRNLLLVNKADMMTEEQRLSWADYFQAQGINYKFFSAHLAKEMNEDRDAMEELDARQLQQQMDRNQPEKTMVQNVQDLNLKEVEEDGLSGKDEDDEGSEQPQSASNERSTEKTQILTVDELEALFLENIQTDSAIDRKTTIGLVGYPNVGKSSTINALIGAKKVSVSSTPGKTKHFQTIHLSDRVILCDCPGLVFPNFATTKAELVCNGILPIDQLREFSGPAALVAQRIPQTFLENVYGMKIATRPAEEGGTGEPTASEVLRSYAKARGFATTGHGGQPDESRAARYVLKDYVNGKLLYCHPPPHDPEIDGNEFNAPLYDFAHLPAKRQAWLIAHNDEANFADDLESQASMPVRPQETGSRSKNLDKGFFGPGSRNAGHLIRPFNHQYTEQGQQQKELHGRKARTMTALEHNVDPADLKLNNKKHFKGAKKKTRTVRAEYNDDG
>XP_016222767_Exophiala_mesophila
MVLPKSKNSVGLGNSLMNDRFGKGKGSDRKKVSAQGVLRTDHTTGQTYVTNAAKEASWVKMRSVTEQGALDEFLSTAELAGTDFTAEKMNNIKIIHSDQRNPYLLSAAEERGTRRKHAQNKSRLTVPRRPHWDESTTPQQLDSQERASLLEWRRGLADLQENEDLLMTPFERNIEVWRQLWRVIERSDLIVQIVDARNPLLFRSEDLEKYVQEVDSKKRNLLLVNKADMLTEEQRQVWGDYFHENGINYKFFSAHLAKEMIEGRDALEELDARQIQQQVDRNVPEKSMIKNVQDLNLEETTEKEEEEWSSEDEDASGASEHESEEGFRSNDRTQILTVDELEALFLENLPEETTSGERKTTIGLVGYPNVGKSSTINALIGAKKVSVSSTPGKTKHFQTIHLSERVILCDCPGLVFPNFASTKAELVCNGVLPIDQLREFLGPAGLVAHRIPQKFLENVYGMKIITRPVEEGGTGEPTASEILRSYAKARGFATTGHGQPDESRAARYVLKDYVSGKLLYCHPPPVEPEIDGAEFNESLYDFAHLPAKRQAWLIAHNTETSSTISGGAESSTISTASKQQSSVGETGTKSKKLDKGFFGPGSGNSGHVRHPFNHQYTEQGQQQQQRELSGRKARTMVALENNIDPAELKVNSKKHFKGARKKTRTVRSTNEDDD
>XP_013277105_Rhinocladiella_mackenziei
MVLPKSKTSVGLGNSLMNDRFGKGKGADRKKVSQQGVVRTDRTTGQSYVTNAAKEASWVKMRSVTEQGALDEFLSTAELAGTDFTAEKMNNVKIIHSDQRNPYLLSAAEERGARRKHAQNRERLTVPRRPPWDETTTPQQLDEREKASLLDWRRGLAELQENDDLLMTPFERNIEVWRQLWRVIERSDLVVQIVDARNPLLFRSEDLEKYVKEVDPQKRNLLLVNKADMMTEEQRRQWADYFHEQGINFKFFSAHLAKEMNEDRDTTEQWDERQLQQQIDRNMPQKILVQTVQDLNLKETEEEEWSDKDDEEGEDDGSEESEVEETDPSAERTRILTVDELEALFLENIPGDRATDHKTTIGLVGYPNVGKSSTINALIGAKKVSVSSTPGKTKHFQTIHLSDRVMLCDCPGLVFPNFATTKAELVCNGVLPIDQLREYTGPAGLVAQRIPQAFLENVYGMKIITRPVEEGGTGVPTASEMLRAYAKARGFATTGHGQPDESRAARYILKDYVNGKLLYCHPPPRDPEIDGAEFNEALYDFAHLPAKRQAWLIAHNDELAPDAETESQVSVPSRPPETGERSRQLDKRFFGPGSGNAGHLKMPFNHQYTEQGRQPKQMTGRKARAMVALEKDVDPSALRMNSKKHFKGARRKARAARAANDDD
>XP_018002273_Phialophora_attinorum
MVLPKSKNSVGLGNSLMNDRFGRGKGSDRKKVSSNQGVVRTNHATGESYVTNAAKEASWVKMRSVTEQGALDEFLSTAELAGTDFTAEKMNSVKIIHADQRNPYLLSATEEQGVRKKHARNRGRLTVPRRPKWDESTTPRQLDEMERASLLEWRRGLAELQENDDLLMTPFERNIEVWRQLWRVIERSDLVVQIVDARNPLLFRSEDLERYVTQVDSAKHNLLLVNKTDMMTKQQRQSWADYFVDKKINYKFFSAHLAKELNEERDGLDELIERDEQQIIQQYEPEKDMVKDVQDLNLQEQEHSKNMQEAEDESGDAEEEVDDDDEKTRILTVDELESLFLANIPPDSTSDRKTTIGLVGYPNVGKSSTINALIGAKKVSVSATPGKTKHFQTIHLSDKVILCDCPGLVFPNFATTKAELVCAGVLPIDQLREFTGPAGLVANRIPQSFLENVYGMKISIRASEEGGTGIPTASEVMRAYARARGFATTGYGQPDESRAARYILKDYVNGKLLYCHPPPADPEIDGHDVLISHSDDLTESEVAPEIPLPTATQKETGARSKQLDKGFFGAGARNAGHATMPFNHQYTEQGKQKQLSGRKAKTMAALEKGIDPSELKMDQKKHFKPSRTKVRNQGGPKDDSD
>NP_593948_Schizosaccharomyces_pombe
MVLPKSKNQIGLGRAIQSDFTKNRRNRKGGLKHIVDSDPKAHRAALRSVTHETDLDEFLNTAELGEVEFIAEKQNVTVIQNPEQNPFLLSKEEAARSKQKQEKNKDRLTIPRRPHWDQTTTAVELDRMERESFLNWRRNLAQLQDVEGFIVTPFERNLEIWRQLWRVIERSDVVVQIVDARNPLFFRSAHLEQYVKEVGPSKKNFLLVNKADMLTEEQRNYWSSYFNENNIPFLFFSARMAAEANERGEDLETYESTSSNEIPESLQADENDVHSSRIATLKVLEGIFEKFASTLPDGKTKMTFGLVGYPNVGKSSTINALVGSKKVSVSSTPGKTKHFQTINLSEKVSLLDCPGLVFPSFATTQADLVLDGVLPIDQLREYTGPSALMAERIPKEVLETLYTIRIRIKPIEEGGTGVPSAQEVLFPFARSRGFMRAHHGTPDDSRAARILLKDYVNGKLLYVHPPPNYPNSGSEFNKEHHQKIVSATSDSITEKLQRTAISDNTLSAESQLVDDEYFQENPHVRPMVKGTAVAMQGPVYKGRNTMQPFQRRLNDDASPKYPMNAQGKPLSRRKARQLTALELGVSPEALSSATSKKHNKKNKRSKQRSGVVIDDY
```
