## Supplementary material for "Coding Sequence Insertions in Fungal Genomes are Intrinsically Disordered and can Impart Functionally-Important Properties on the Host Protein": fasta protein sequences: XP_712505.1_blasthits_fa.txt

```
>XP_712505_Candida_albicans
MSKITSSGVRENVHKLLEYSTETKKRNFLETVELQVGLKNYDPQRDKRFSGTLKLPQVPRPNMTICIFGDAFDVDRAKSLGVDAMSVDDLKKLNKNKKLIKKLAKKYNAFIASEVLIKQIPRLLGPTLSKAGKFPTPVSHNDDLYSKVTDVKSTIKFQLKKVLCLAVAVGNVDMEEDVLVNQIMMAANFLVSLLKKNWQNVGSLVIKSTMGPSFRIY
>XP_002420998_Candida_dubliniensis
MSKITSSGVRENVHKLLEYSTETKKRNFLETVELQVGLKNYDPQRDKRFSGTLKLPQVPRPNMTICIFGDAFDVDRAKSLGVDAMSVDDLKKLNKNKKLIKKLAKKYNAFIASEVLIKQIPRLLGPTLSKAGKFPTPVSHNDDLYSKVTDVKSTIKFQLKKVLCLAVAIGNVEMEEDVLVNQIMMAANFLVSLLKKNWQNVGSLVIKSTMGPSFRIY
>XP_002548623_Candida_tropicalis
MSKITSSGVRENVKKLLEYSTETKKRNFLETVELQVGLKNYDPQRDKRFSGTLKLPQVPRPNMTICIFGDAFDVDRAKSLGVDAMSVDDLKKLNKNKKLIKKLAKKYNAFVASEVLIKQIPRLLGPTLSKAGKFPTPVSHNDDLYSKVTDVKSTIKFQLKKVLCLAVAVGNVDMEEDILVNQIMMAANFLVSLLKKNWQNVGSLVIKSTMGPSFRIY
>XP_003870587_Candida_orthopsilosis
MSKITSAHVRENVKKLLEHSNETKKRNFLETVELQVGLKNYDPQRDKRFSGTLKLPHVPRPNMTICIFGDAFDVDRAKSLGVDAMSVDDLKKLNKNKKLIKKLAKKYNAFIASEVLIKQIPRLLGPTLSKAGKFPTPVSHNDDLYSKVTDVKSTIKFQLKKVLCLAVAVGNVEMDEDALVNQILMAANFLVSLLKKNWQNVGSLVIKSTMGPSFRIY
>XP_001524059_Lodderomyces_elongisporus
MSKITSAHVRENVKKLLEHSNETKKRNFLETVELQVGLKNYDPQRDKRFSGTLKLPQVPRPNMTLCIFGDAFDVDRAKSLGVDAMSVDDLKKLNKNKKLIKKLAKKYNAFIASEVLIKQIPRLLGPTLSKAGKFPTPVSHNDDLYSKVTDVKSTIKFQLKKVLCLAVAVGNVEMEEDVLVNQIMMAANFLVSLLKKNWQNVGSLVIKSTMGPSFRIY
>XP_007377443_Spathaspora_passalidarum
MSKITSSGVRENVKKLLEFSTETKKRNFLETVELQVGLKNYDPQRDKRFSGSLKLPQVPRPNMTICIFGDAFDVDRAKSVGVEAMSVDDLKKLNKNKKLIKKLAKKYNAFIASEVLIKQIPRLLGPTLSKAGKFPTPVSHNDDLYSKVQDVKSTIKFQLKKVLCLAVAVGNVEMEEDVLVNQIMMAANFLVSLLKKNWQNVGSLVIKSTMGPSFRIY
>XP_043051635_Scheffersomyces_spartinae
MSKITTSHVRENVQKLLAFSNDTKKRNFLETVELQVGLKNYDPQRDKRFSGSLKLPQVPRPNMTICVLGDAFDCDRAKSLGLDAMSVDDLKKLNKNKKLIKKLAKKYNAFVASEALIKQIPRLLGPQLSKAGKFPTPVSHNDDLYAKVTDVKSTIKFQLKKVLCLAVAIGHVEMDDSVLTNQIMMAANFLVSLLKKNWQNVGSLVIKSTMGPSFRIY
>XP_001384401_Scheffersomyces_stipitis
MSKITSSHVRENVHKLLEYSTETKKRNFLETVELQVGLKNYDPQRDKRFSGTLKLPQVPRPNMTLCIFGDAFDVDRAKSVGAEAMSVEDLKKLNKNKKLIKKLAKKYNAFIASEVLIKQIPRLLGPTLSKAGKFPTPVSHNDDLYGKIQDVKSTIRFQLKKVLCLAVAVGNVEMDEDILVNQIMMAANFLVSLLKKNWQNVGSLVIKSTMGPSFRIY
>XP_020067063_Suhomyces_tanzawaensis
MSKITSSHVRENVQKLLEFSTETKKRNFLETVELQVGLKNYDPQRDKRFSGTLKLPQVPRPNMTICIFGDAFDVDRAKSVGVDAMSVDDLKKLNKNKKLIKKLAKKYNAFIASEVLIKQIPRLLGPTLSKAGKFPTPVSHNDDLYSKVQDVKSTIKFQLKKVLCLAVAVGHVEMEQDVLVNQIMMASNFLVSLLKKNWQNVGSLVIKSTMGPSFRIY
>XP_020079508_Hyphopichia_burtonii
MSKITAAHVRENVQKLLEFSNETKKRNFLETVELQVGLKNYDPQRDKRFSGTLKLPQVPRPNMTICIFGDAFDVDRAKSVGVDAMSVDDLKKLNKNKKLIKKLAKKYNAFIASEVLIKQVPRLLGPQLSKAGKFPTPVSHNDDLYSKVTDVKSTIKFQLKKVLCLAVAVGHVEMEQDVIVNQIMMAANFLVSLLKKNWQNVGSLVIKSTMGPSFRIY
>XP_015467610_Debaryomyces_fabryi
MSKISSASVREHVQKLLEFSNETKKRNFLETVELQVGLKNYDPQRDKRFSGTLKLPQVPRPNMTICIFGDAFDVDRAKSCGVDAMSVDDLKKLNKNKKLIKKLAKKYNSFIASEVLIKQVPRLLGPQLSKAGKFPTPVSHNDDLYSKVTDVKSTIKFQLKKVLCLAVAIGNVEMDEDTLVNQIMMSANFLVSLLKKNWQNVGSLVIKSTMGPSFRIY
>XP_457860_Debaryomyces_hansenii
MSKISSASVREHVQKLLEFSNETKKRNFLETVELQVGLKNYDPQRDKRFSGTLKLPQVPRPNMTICIFGDAFDVDRAKSCGVDAMSVDDLKKLNKNKKLIKKLTKKYNSFIASEVLIKQVPRLLGPQLSKAGKFPTPVSHNDDLYSKVTDVKSTIKFQLKKVLCLAVAIGNVEMEQDILVNQIMMSANFLVSLLKKNWQNVGSLVIKSTMGPSFRIY
>XP_006685381_Yamadazyma_tenuis
MSKLTTTHVRENVQKLLQNSTETKKRNFLETVELQVGLKNYDPQRDKRFSGTLKLPVVPRPNMTICIFGDAFDVDRAKSIGVDAMSVDDLKKLNKNKKLIKKLAKKYNAFVASEVLIKQVPRLLGPQLSKAGKFPTPVSHSDDLYHKVQDVKSTIKFQLKKVLCLAVAVGHVEMTEDDLVNQILMSTNFLVSLLKKHWQNVGSLVIKSTMGPSFRLY
>XP_001482023_Meyerozyma_guilliermondii
MRTFMAPRWYMERCTDVESCETRERAWFAHALAVRARWTFFSNFFCCKFFILVESVNLPNQFGRRKMSKITTSHVRENVQKLLAYSNDTKKRNFLETVELQVGLKNYDPQRDKRFSGSLKLPQVPRPNMTICIFGDAFDVDRAKSVGVDAMSVDDLKKLNKNKKLIKKLAKKYNSFIASEVLIKQVPRLLGPQLSKAGKFPTPVSHNDDLYSKVTDVKSTIKFQLKKVLCLAVAIGNVEMDEDVLTNQIMMAANFLVSLLKKNWQNVGSLVIKSTMGPSFRIY
>XP_018712363_Metschnikowia_bicuspidata
MSKITTSHVRENVKKLLEHSNETKKRNFLETVELQVGLKNYDPQRDKRFSGTLKLPQVPRPNMTLCIFGDAFDCDRAKSVGVDAMSVDDLKKLNKNKKLIKKLAKKYNAFIASEVLIKQVPRLLGPQLSKAGKFPTPVSHNDDLYAKVQDVKSTIKFQLKKVLCLAVAVGHVEMEEEVIANQIMMASNFLVSLLKKNWQNVGSLVIKSTMGPSFRIY
>XP_002618575_Clavispora_lusitaniae
MSKITNAHVRENVQKLLAYSNDTKKRNFLETVELQVGLKNYDPQRDKRFSGSLKLPQVPRPNMTICIFGDAFDVDRAKSVGVDAMSVDDLKKLNKNKKLIKKLAKKYNAFIASEVLIKQVPRLLGPQLSKAGKFPTPVSHNDDLYQKVVDVRSTIKFQLKKVLCLAVAVGHVEMEEDVLVNQIMMASNFLVSLLKKNWQNVGSLVIKSTMGPSFRIY
>XP_025341072_Candida_haemuloni
MSKITSAHVRENVQKLLEFSNETKKRNFLETVELQVGLKNYDPQRDKRFSGTLKLPQVPRPNMTICIFGDAFDVDRAKSVGVDAMSVDDLKKLNKNKKLIKKLAKKYNAFIASEVLIKQVPRLLGPQLSKAGKFPTPVSHNDDLYSRVQDVKSTIKFQLKKVLCLAVAVGNVEMEQDVLVNQIMMAANFLVSLLKKNWQNVGSLVIKSTMGPSFRIY
>XP_024716008_Candida_pseudohaemulonis
MSKITSAHVRENVQKLLEFSNETKKRNFLETVELQVGLKNYDPQRDKRFSGTLKLPQVPRPNMTICIFGDAFDVDRAKSVGVDAMSVDDLKKLNKNKKLIKKLAKKYNAFIASEVLIKQVPRLLGPQLSKAGKFPTPVSHNDDLYSRVQDVKSTIKFQLKKVLCLAVAVGNVEMEQDVLVNQIMMAANFLVSLLKKNWQNVGSLVIKSTMGPSFRIY
>XP_025338411_Candida_duobushaemulonis
MSKITSAHVRENVQKLLEFSNETKKRNFLETVELQVGLKNYDPQRDKRFSGTLKLPQVPRPNMTICIFGDAFDVDRAKSVGVDAMSVDDLKKLNKNKKLIKKLAKKYNAFIASEVLIKQVPRLLGPQLSKAGKFPTPVSHNDDLYSRVQDVKSTIKFQLKKVLCLAVAVGNVEMEQDVLVNQIMMAANFLVSLLKKNWQNVGSLVIKSTMGPSFRIY
>XP_028889846_Candida_auris
MSKITSAHVRENVQKLLEFSNETKKRNFLETVELQVGLKNYDPQRDKRFSGTLKLPQVPRPNMTICIFGDAFDVDRAKSVGVDAMSVDDLKKLNKNKKLIKKLAKKYNAFIASEVLIKQVPRLLGPQLSKAGKFPTPVSHNDDLYSRVQDVKSTIKFQLKKVLCLAVAVGNVEMEEDVLVNQIMMAANFLVSLLKKNWQNVGSLVIKSTMGPSFRIY
>NP_015104_Saccharomyces_cerevisiae
MSKITSSQVREHVKELLKYSNETKKRNFLETVELQVGLKNYDPQRDKRFSGSLKLPNCPRPNMSICIFGDAFDVDRAKSCGVDAMSVDDLKKLNKNKKLIKKLSKKYNAFIASEVLIKQVPRLLGPQLSKAGKFPTPVSHNDDLYGKVTDVRSTIKFQLKKVLCLAVAVGNVEMEEDVLVNQILMSVNFFVSLLKKNWQNVGSLVVKSSMGPAFRLY
>XP_018222106_Saccharomyces_eubayanus
MSKITSSQVREHVKELLKYSNETKKRNFLETVELQVGLKNYDPQRDKRFSGSLKLPICPRPNMSLCIFGDAFDVDRAKSCGVDAMSVDDLKKLNKNKKLIKKLSKKYNAFIASEVLIKQVPRLLGPQLSKAGKFPTPVSHNDDLYSKVTDVRSTIKFQLKKVLCLAVAVGNVEMEEDVLANQILMSVNFLVSLLKKNWQNVGSLVVKSSMGPAFRLY
>XP_033769553_Saccharomyces_paradoxus
MSKISSSQVREHVKELLKYSNETKKRNFLETVELQVGLKNYDPQRDKRFSGSLKLPNCPRPNMSICIFGDAFDVDRAKSCGVDAMSVDDLKKLNKNKKLIKKLSKKYNAFIASEVLIKQVPRLLGPQLSKAGKFPTPVSHNDDLYGKVTDVRSTIKFQLKKVLCLAVAVGNVEMEEDVLVNQILMSVNFFVSLLKKNWQNVGSLVVKSSMGPAFRLY
>XP_003673046_Naumovozyma_castellii
MSKITTSQVREHVKELLKYSTETKKRNFLETVELQVGLKNYDPQRDKRFSGSLKLPVCPRPNMSVCIFGDAFDVDRAKSCGVDAMSVDDLKKLNKNKKLIKKLSKKYNAFIASEVLIKQVPRLLGPQLSKAGKFPTPVSHNDDLYGKVTDVRSTIKFQLKKVLCLAVAVGNVEMEEDVLVNQILMSVNFLVSLLKKNWQNVGSLVVKSSMGPAFRLY
>XP_003670709_Naumovozyma_dairenensis
MSKLSTSSVREHVKELLKYSTETKKRNFLETVELQVGLKNYDPQRDKRFSGSLKLPVCPRPNMSVCIFGDAFDVDRAKSCGVDAMSVDDLKKLNKNKKLIKKLSKKYNAFIASEVLIKQVPRLLGPQLSKAGKFPTPVSHNDDLYGKVTDVRSTIKFQLKKVLCLAVAVGNVEMEEDVLVNQILMSVNFLVSLLKKNWQNVGSLVVKSSMGPAFRLY
>XP_003959507_Kazachstania_africana
MSKITSSQVREHVKELLKYSNETKKRNFLETVELQVGLKNYDPQRDKRFSGNLRLPVCPRPNMSICIFGDAFDVDRAKSVGVDAMSVDDLKKLNKNKKLIKKLSKKYNAFVASEVLIKQVPRLLGPQLSKAGKFPTPVSHNDDLYGKVTDVRSTIKFQLKKVLCLAVAVGNVEMDEDTLVNQILMSVNFLVSLLKKNWQNVGSLVIKSTMGPAYRLY
>XP_022464096_Kazachstania_naganishii
MSKVSSSQIREHVKELLKYSTETKKRNFLETVELQVGLKNYDPQRDKRFSGSLKLPVCPRPNMSLCIFGDAFDVDRAKSIGVDAMSVDDLKKLNKNKKLIKKLSKKYNAFVASEVLIKQVPRLLGPQLSKAGKFPTPVSHNDDLYSKVTDVRSTIKFQLKKVLCLAVAVGNVEMEEDVLVNQILMSINFLVSLLKKHWQNVGSLVIKSSMGPAYRVY
>XP_447189_Candida_glabrata
MSKITTSHVRENVKELLKYSAETKKRNFLETVELQVGLKNYDPQRDKRFSGTLKLPVCPRPNMSICIFGDAFDVDRAKSCGVDAMSVDDLKKLNKNKKLIKKLSKKYNAFIASEVLIKQVPRLLGPQLSKAGKFPTPVSHNDDLYGKVTDVRSTIKFQLKKVLCLAVAVGNVEMDEDTLVNQILMSVNFLVSLLKKNWQNVGSLVIKSTMGPAFRLY
>XP_004177920_Tetrapisispora_blattae
MSKITSSQVREHIKELLKYSNETKKRNFLETVELQVGLKNYDPQRDKRFSGSLKLPVCPRPNMSVCIFGDAFDVDRAKSCGVDAMSVDDLKKLNKNKKLIKKLSKKYNAFIASDVLIKQVPRLLGPQLSKAGKFPTPVSHNDDLYGKVTDVRSTIKFQLKKVLCLAVAVGNVEMEEDALVNQVLMAVNFLVSLLKKNWQNVGSLVIKSTMGPAFRLY
>XP_003687506_Tetrapisispora_phaffii
MSKITTSHVRENVKELLKYSNETKKRNFLETVELQVGLKNYDPQRDKRFSGSLKLPVCPRPNMSICIFGDAFDVDRAKSCGVDAMSVDDLKKLNKNKKLIKKLSKKYNAFIASEVLIKQVPRLLGPQLSKAGKFPTPVSHNDDLYGKVTDVRSTIKFQLKKVLCLAVAVGNVEMDEDTLVNQILMSVNFLVSLLKKNWQNVGSIVVKSTMGPAYRLY
>XP_001647249_Vanderwaltozyma_polyspora
MSKITTSHVRENVQELLKYSNETKKRNFLETVELQVGLKNYDPQRDKRFSGSLKLPVCPRPNMSICIFGDAFDVDRAKSCGVDAMSVEDLKKLNKNKKLIKKLSKKYNAFIASEVLIKQVPRLLGPQLSKAGKFPTPVSHNDDLYGKVTDVRSTIKFQLKKVLCLAVAVGNVEMDEDTLVNQILMSVNFLVSLLKKNWQNVGSLVIKSSMGPAFRLY
>XP_003682000_Torulaspora_delbrueckii
MSKLSSTQIRDNVKELLKYSNETKKRNFLETVELQVGLKNYDPQRDKRFSGSLKLPECPRPNLSLCIFGDAFDVDRAKSCGVDAMSVEDLKKLNKNKKLIKKLAKKYSAFIASEVLIKQVPRLLGPQLSKAGKFPTPVSHNDDLYSKVTDVRSTIKFQLKKVLCLAVAVGNVEMEEDILVNQILMSVNFLVSLLKKNWQNVGSLVIKSTMGPAYRLY
>XP_037142796_Zygotorulaspora_mrakii
MSKISSTQIREHVQELLKYSNETKKRNFLETVELQVGLKNYDPQRDKRFSGALKLPVCPRPNLSLCIFGDAFDVDRAKSCGVDAMSVEDLKKLNKNKKLIKKLAKKYSAFIASEVLIKQVPRLLGPQLSKAGKFPTPVSHNDDLYSKVTDVRSTIKFQLKKVLCLAVAIGNVEMDEDTLVNQILMSVNFLVSLLKKNWQNVGSLVIKSTMGPAYRLY
>XP_002499243_Zygosaccharomyces_rouxii
MSKINSAIIRDNVKELLKYSTETKKRNFLETVELQVGLKNYDPQRDKRFSGTLKLPECPRPNLSICIFGDAFDVDRAKSCGVDAMSVEDLKKLNKNKKLIKKLAKKYSAFVASEVLIKQVPRLLGPQLSKAGKFPTPVSHTDDLYSKVTDVRSTIKFQLKKVLCLAVAVGNVEMNEDSLVNQILMAVNFLVSLLKKHWQNVGSLVIKSTMGPSFRLY
>XP_003644746_Eremothecium_cymbalariae
MSKISTTQVRDNVKELLKYSNETKKRNFLETVELQVGLKNYDPQRDKRFSGALKLPVCPRPNMSVCIFGDAFDVDRAKSVGVDAMSVDDLKKLNKNKKLIKKLAKKYNAFVASEVLIKQVPRLLGPQLSKAGKFPTPVSHNDDLYGKVTDVRSTIKFQLKKVLCLAVAVGNVEMDEDTLVNQILMSVNFLVSLLKKNWQNVGSLVIKSTMGPAFRLY
>NP_985434_Eremothecium_gossypii
MSKITTTHVRDNVKELLKYSNETKKRNFLETVELQVGLKNYDPQRDKRFSGTLKLPVCPRPNMSVCIFGDAFDVDRAKSCGVDAMSVDDLKKLNKNKKLIKKLAKKYNAFIASEVLIKQVPRLLGPQLSKAGKFPTPVSHNDDLYSKVTDVRSTIKFQLKKVLCLAVAVGNVEMDEDTLVNQILMSVNFLVSLLKKNWQNVGSLVIKSTMGPAFRLY
>XP_451620_Kluyveromyces_lactis
MSKITSSHVRDNVKELLKYSNETKKRNFLETVELQVGLKNYDPQRDKRFSGTLKLPVCPRPNLSICIFGDAFDVDRAKSCGVDAMSVEDLKKLNKNKKLIKKLAKKYSAFVASEVLIKQVPRLLGPQLSKAGKFPTPVSHNDDLYQKVNDVKSTIKFQLKKVLCLAVAVGNVEMDEDTLVNQILMSVNFLVSLLKKNWQNVGSLVIKSTMGPAYRLY
>XP_022676403_Kluyveromyces_marxianus
MSKITSSQVREHVKELLKYSNETKKRNFLETVELQVGLKNYDPQRDKRFSGTLKLPVCPRPNLSICIFGDAFDVDRAKSCGVDAMSVEDLKKLNKNKKLIKKLAKKYSAFVASEVLIKQVPRLLGPQLSKAGKFPTPVSHNDDLYAKVNDVKSTIKFQLKKVLCLAVAVGNVEMDEDTLVNQILMAVNFLVSLLKKNWQNVGSLVIKSTMGPAYRLY
>XP_022628702_Lachancea_lanzarotensis
MSKISSTQIRDNVKEVLKFSNETKKRNFLETVELQVGLKNYDPQRDKRFSGTLKLPQCPRPNLSICIFGDAFDVDRAKSVGVDAMSVDDLKKLNKNKKLIKKLAKKYSAFVASEVLIKQVPRLLGPQLSKAGKFPTPVSHNEDLYAKVTDVKSTIRFQLKKVLCLAVAVGNIEMDEDTLVNQILMSVNFLVSLLKKNWQNVGSLVIKSTMGPPFRLY
>XP_002556040_Lachancea_thermotolerans
MSKITSTQIRDNVKEVLKYSNETKKRNFLETVELQVGLKNYDPQRDKRFSGALKLPQCPRPNLSICIFGDAFDVDRAKSCGVDAMSVDDLKKLNKNKKLIKKLAKKYSAFVASEVLIKQVPRLLGPQLSKAGKFPTPVSHNEDLYAKVTDVKSTIKFQLKKVLCLAVAVGNIEMDEDTLVNQILMAVNFLVSLLKKNWQNVGSLVIKSTMGPPFRLY
>XP_020056618_Aspergillus_aculeatus
MSKITVAGVRQNVEQLLNYSQNEKKRNFLETVELQIGLKNYDPQRDKRFSGTIKLPTIPRPNMSICVLGDQHDLDRAKHFGVDAMSADDLKKLNKNKKLIKKLARKYDAFVASDSLIKQIPRLLGPGLSKAGKFPTPVSHAEDLAGKINEIKATIKFQLKKVLCLGVAVGNVGMTEDELVANTMLAINYLVSLLKKGWQNVGSLVLKATMSPPKRLY
>XP_001269105_Aspergillus_clavatus
MSKITVAGVRENVEQLLNYSQNEKKRNFLETVELQIGLKNYDPQRDKRFSGTIKLPSVPRPNMSICVLGDQHDLDRAKHHGIDAMSADDLKKLNKNKKLIKKLARKYDAFVASEALIKQIPRLLGPGLSKAGKFPTPVSHNEDMANKITEIKSTIKFQLKKVLCLGVAVGNVGMTNDELVANVMLAINYLVSLLKKGWQNVGSLVLKATMSPPKRIY
>XP_001264591_Aspergillus_fischeri
MSKITVAGVRENIEQLLNYSQNEKKRNFLETVELQIGLKNYDPQRDKRFSGTIKLPTVPRPNMTICVLGDQHDLDRAKHHGIDAMSADDLKKLNKNKKLIKKLARKYDAFLASDTLIKQIPRLLGPGLSKAGKFPTPVSHNEDMANKVTEIKSTIKFQLKKVLCLGVAVGNVGMTQDELVANVMLAINYLVSLLKKGWQNVGSLVLKATMSPPKRLY
>XP_041149445_Aspergillus_flavus
MDYSILGDQHDLDRAKHHGIDAMSTEDLKKLNKNKKLIKKLARKYDAFLASDGLIKQIPRLLGPGLSKAGKFPTPISHAEDMANKVTDVKSTIKFQLKKVLCLGVAVGNVGMTEDELIANVMLAINYLVSLLKKGWQNVGSLVLKASMSPPKRLY
>XP_752537_Aspergillus_fumigatus
MSKITVAGVRENVEQLLNYSQNEKKRNFLETVELQIGLKNYDPQRDKRFSGTIKLPTVPRPNMTICVLGDQHDLDRAKHHGIDAMSADDLKKLNKNKKLIKKLARKYDAFLASDTLIKQIPRLLGPGLSKAGKFPTPVSHSEDMANKVTEIKSTIKFQLKKVLCLGVAVGNVGMTKEELVANVMLAINYLVSLLKKGWQNVGSLVLKATMSPPKRLY
>XP_658726_Aspergillus_nidulans
MSKITVVFSTAGVRQNVEQLLNYSQNEKKRNFLETVELQIGLKNYDPQRDKRFSGTIKLPTVPRPGMTICVLGDQHDLDRAKHHGIDAMSADDLKKLNKNKKLIKKLARKYDAFLASDGLIKQIPRLLGPGLSKGSSTLLSPFPSQVKNPSYPKSSPSSQ
>XP_001392508_Aspergillus_niger
MSKITVAGVRQNIEQLLNYSQNEKKRNFLETVELQIGLKNYDPQRDKRFSGTIKLPTVPRPNMTICVLGDQHDLDRAKHHGIDAMSADDLKKLNKNKKLIKKLARKYDAFLASDTLIKQIPRLLGPGLSKAGKFPTPVSHAEDMANKVNEVKSTIKFQLKKVLCLGVAVGNVGMTEDELVANTMLAINYLVSLLKKGWQNVGSLVLKATMSPPKRLY
>XP_015407746_Aspergillus_nomiae
MSKITVAGVRQNIQQLLDYSQNEKKRNFLETVELQIGLKNYDPQRDKRFSGTIKLPSVPRPNMTICILGDQHDLDRAKHHGIDAMSTEDLKKLNKNKKLIKKLARKYDAFLASDGLIKQIPRLLGPGLSKAGKFPTPISHAEDMANKVTDVKSTIKFQLKKVLCLGVAVGNVGMTEDELIANVMLAINYLVSLLKKGWQNVGSLVLKASMSPPKRLY
>XP_001825196_Aspergillus_oryzae 
MSKITVAGVRQNIQQLLDYSQNEKKRNFLETVELQIGLKNYDPQRDKRFSGTIKLPSVPRPNMTICILGDQHDLDRAKHHGIDAMSTEDLKKLNKNKKLIKKLARKYDAFLASDGLIKQIPRLLGPGLSKAGKFPTPISHAEDMANKVTDVKSTIKFQLKKVLCLGVAVGNVGMTEDELIANVMLAINYLVSLLKKGWQNVGSLVLKASMSPPKRLY
>XP_040639097_Aspergillus_ruber
MSKITVAGVRQNVEQLLNYSQNEKKRNFLETVELQIGLKNYDPQRDKRFSGTIKLPSVPRPNMSICVLGDQHDLDRAKHHGLDGMSAEDLRKLNKNKKLIKKLARKYDAFVASEGLIKQIPRLLGPGLSKAGKFPTPVSHAEDLNAKVTDVKSTIKFQLKKVLCLGVAVGNVGMTQDELVANIMLAINYLVSLLKKGWQNVGSLVIKASMSPPKRLY
>XP_040707375_Aspergillus_sydowii
MSICVLGDQHDLDRAKHHGIDAMSADDLKKLNKNKKLIKKLARKYDAFLASDGLIKQIPRLLGPGLSKAGKFPTPVSHGEDMANKVNDVKSTIKFQLKKVLCLGVAVGNVGMTQDELVANIMLAINYLVSLLKKGWQNVGSLVIKATMSPPRRVY
>XP_001210454_Aspergillus_terreus
MSKITVAGVRQNIQQLLDYSQNEKKRNFLETVELQIGLKNYDPQRDKRFSGTIKLPTVPRPNMTICILGDQHDLDRAKHHGIDAMSTDDLKKLNKNKKLIKKLARKYDAFLASDSLIKQIPRLLGPGLSKAGKFPTPISHAEDMSKKVTEVKSTIKFQLKKVLCLGVAVGNVGMTEDELVSNVMLSINYLVSLLKKGWQNVGSLVLKATMSPPKRLY
>XP_022492053_Penicillium_arizonense
MSKITVAGVRQNVENLLNYSLNEKKRNFTETVELQIGLKNYDPQRDKRFSGTIKLPTVPRPQMAICILGDQHDLDRAKHHGLDAMSVDDLKKLNKNKKLIKKLARKYDAFLASEGLIKQIPRLLGPGLSKAGKFPTPVSHAEDMAAKVTDVKSTIKFQLKKVLCLGVAIGNVDMEKEAIVANLMLAINYLVSLLKKGWQNVGSLVIKASMSPPHRVY
>XP_014536306_Penicillium_digitatum
MSKITVAGVRQNVENLLNYSLNEKKRNFNETVELQIGLKNYDPQRDKRFSGTIKLPTVPRPNMAICILGDQHDLDRAKHHNIDAMSVDDLKKLNKNKKLIKKLARKYDAFLASEGLIKQIPRLLGPGLSKAGKFPTPVSHAEDMAAKVTDVKSTIKFQLKKVLCLGVAIGNVEMEKEALVANLMLAINYLVSLLKKGWQNVGSLVIKASMSPPHRVY
>XP_016596211_Penicillium_expansum
MNIILSHKAASPHPQAEKFTALDNFFSQAFSAEPYHKNFNFFWKTVAIMSKITVAGVRQNVENLLNYSLNEKKRNFNETVELQIGLKNYDPQRDKRFSGTIKLPTVPRPNMAICILGDQHDLDRAKHHSIDAMSVDDLKKLNKNKKLIKKLARKYDAFLASEGLIKQIPRLLGPGLSKAGKFPTPVSHAEDMAVKVTDVKSTIKFQLKKVLCLGVAIGNVEMEKEALVANLMLAINYLVSLLKKGWQNVGSLVIKASMSPPHRVY
>XP_040647558_Penicillium_griseofulvum
MSKITVAGVRQNVENLLNYSLNEKKRNFNETVELQIGLKNYDPQRDKRFSGTIKLPTVPRPNMAICVLGDQHDLDRAKHHNIDAMSVDDLKKLNKNKKLIKKLARKYDAFLASEGLIKQIPRLLGPGLSKAGKFPTPVSHAEDMAAKVNDVKSTIKFQLKKVLCLGVAIGNVEMEKEALVANLMLAINYLVSLLKKGWQNVGSLVIKASMSPPHRVY
>XP_038932265_Penicillium_roqueforti
MRLFVLPRLGKSTSASPHPQAEKFTALDNFFSQAFSAEPYQQNFNFFWKTVAIMSKITVAGVRQNVENLLNYSLNEKKRNFNETVELQIGLKNYDPQRDKRFSGTIKLPSVPRPNMAICVLGDQHDLDRAKHHGIDAMSVDDLKKLNKNKKLIKKLARKYDAFLASEGLIKQIPRLLGPGLSKAGKFPTPVSAAEDMAAKVTDVRSTIKFQLKKVLCLGVAIGNVEMDKEALVANLMLAINYLVSLLKKGWQNVGSLVIKASMSPPHRVY
>XP_002559519_Penicillium_rubens
MSKITVAGVRQNVENLLNYSHNEKKRNFTETVELQIGLKNYDPQRDKRFSGTIKLPSVPRPNMAICILGDQHDLDRAKHHNIDAMSVDDLKKLNKNKKLIKKLARKYDAFLASEGLIKQIPRLLGPGLSKAGKFPTPVSHAEDMAAKVTDVKSTIKFQLKKVLCLGVAIGHVEMEKEALVANLMLAINYLVSLLKKGWQNVGSLVIKASMSPPHRVY
>XP_040807245_Penicillium_solitum
MSKITVAGVRQNVENLLNYSLNEKKRNFNETVELQIGLKNYDPQRDKRFSGTIKLPTVPRPNMAICILGDQHDLDRAKHHSIDAMSVDDLKKLNKNKKLIKKLARKYDAFLASEGLIKQIPRLLGPGLSKAGKFPTPVSHAEDMAAKVTDVKSTIKFQLKKVLCLGVAIGNVEMEKEALVANLMLAINYLVSLLKKGWQNVGSLVIKASMSPPHRVY
>XP_022584298_Penicilliopsis_zonata
MSKISVAGVRENVQQLLDYSLNEKKRNFLETVELQIGLKNYDPQRDKRFSGTIRLPTVPRPNMSICILGDQHDLDRAKHHGIDAMSADDLKKLNKNKKLIKKLARKYDAFLASDGLIKQIPRLLGPGLSKAGKFPTPVSHNEDMANKVNEVKSTIKFQLKKVLCLGVAVGNVGMTQEELVANIMLAINYLVSLLKKGWQNVGSLVIKATMSPPKRLY
>XP_016622054_Cladophialophora_bantiana
MSKITVAGVRVNVQQLLDYSLNEKKRNFLETVELQIGLKNYDPQRDKRFSGTIKLPTIPRPNMTICVLGDQHDIDRAKHLGVDAMSSDDLKKLNKNKKLIKKLARKYDAFLASDSLIKQIPRLLGPGLSKAGKFPTPISHAEDLQAKIVEVKSTIKFQLKKVLCMGVAVGNVGMTEDELISNIMLAINYLVSLLKKGWQNVGSLTIKASMSPPKRLY
>XP_008728577_Cladophialophora_carrionii
MSKVSVAGVRTNVQQLLDYSLNEKKRNFLETVELQIGLKAYDPQRDKRFSGSIKLPTVPRPNMAICVLGDQHDIDRAKHAGVDAMSADDLKKLNKNKKLIKKLARKYDAFLSSDSLIKQIPRLLGPGLSKAGKFPTPISHNEDLNSKIVEVKSTIKFQLKKVLCMGVAVGNVGMTEDELISNIMLAINYLVSLLKKGWQNVGSLTIKASMSPPKRLY
>XP_016252350_Cladophialophora_immunda
MSKITVAGVRVNVQQLLDYSLNEKKRNFLETVELQIGLKNYDPQRDKRFSGTIKLPTVPRPNMSICVLGDQHDIDRAKHLGVDAMSSDDLKKLNKNKKLIKKLARKYDAFLASDSLIKQIPRLLGPGLSKAGKFPTPISHNEDLSAKIVEVKSTIKFQLKKVLCMGVAVGNVGMTEDELISNIMLAINYLVSLLKKGWQNVGSLTIKASMSPPKRLY
>XP_007747461_Cladophialophora_psammophila
MSKITVAGVRVNVQQLLDYSLNEKKRNFLETVELQIGLKNYDPQRDKRFSGTIKLPTIPRPNMTICVLGDQHDIDRAKHLGVDAMSSDDLKKLNKNKKLIKKLARKYDAFLASDSLIKQIPRLLGPGLSKAGKFPTPISHAEDLQAKIVEVKSTIKFQLKKVLCMGVAVGNVGMTEDELISNIMLAINYLVSLLKKGWQNVGSLTIKASMSPPKRLY
>XP_018693985_Fonsecaea_erecta
MSKITVAGVRVNVQQLLDYSLNEKKRNFLETVELQIGLKNYDPQRDKRFSGTIKLPTVPRPNMSICVLGDQHDIDRAKHLGVDAMSSDDLKKLNKNKKLIKKLARKYDAFLASDSLIKQIPRLLGPGLSKAGKFPTPISHAEDLSAKIVEVKSTIKFQLKKVLCMGVAVGNVGMTEDELISNIMLAINYLVSLLKKGWQNVGSLTIKASMSPPKRLY
>XP_022513662_Fonsecaea_monophora
MSKITVAGVRVNVQQLLDYSLNEKKRNFLETVELQIGLKNYDPQRDKRFSGTIKLPTVPRPNMTICVLGDQHDIDRAKHLGVDAMSSDDLKKLNKNKKLIKKLARKYDAFLASDSLIKQIPRLLGPGLSKAGKFPTPISHNEDLSAKIVEVKSTIKFQLKKVLCMGVAVGNVGMTEDELISNIMLAINYLVSLLKKGWQNVGSLTIKASMSPPKRLY
>XP_016629737_Fonsecaea_multimorphosa
MSKITVAGVRVNVQQLLDYSLNEKKRNFLETVELQIGLKNYDPQRDKRFSGTIKLPTVPRPNMTICVLGDQHDIDRAKHLGVDAMSSDDLKKLNKNKKLIKKLARKYDAFLSSDSLIKQIPRLLGPGLSKAGKFPTPISHAEDLSAKIVEVKSTIKFQLKKVLCMGVAVGNVGMTEDELISNIMLAINYLVSLLKKGWQNVGSLTIKASMSPPKRLY
>XP_022494671_Fonsecaea_nubica
MSKITVAGVRVNVQQLLDYSLNEKKRNFLETVELQIGLKNYDPQRDKRFSGTIKLPTVPRPNMTICVLGDQHDIDRAKHLGVDAMSSDDLKKLNKNKKLIKKLARKYDAFLASDSLIKQIPRLLGPGLSKAGKFPTPISHNEDLSAKIVEVKSTIKFQLKKVLCMGVAVGNVGMTEDELISNIMLAINYLVSLLKKGWQNVGSLTIKASMSPPKRLY
>XP_013289396_Fonsecaea_pedrosoi
MSKITVAGVRVNVQQLLDYSLNEKKRNFLETVELQIGLKNYDPQRDKRFSGTIKLPTVPRPNMTICVLGDQHDIDRAKHLGVDAMSSDDLKKLNKNKKLIKKLARKYDAFLASDSLIKQIPRLLGPGLSKAGKFPTPISHNEDLSAKIVEVKSTIKFQLKKVLCMGVAVGNVGMTEDELISNIMLAINYLVSLLKKGWQNVGSLTIKASMSPPKRLY
>XP_007758699_Cladophialophora_yegresii
MSKVSVAGVRTNVQQLLDYSLNEKKRNFLETVELQIGLKAYDPQRDKRFSGSIKLPTVPRPNMAICVLGDQHDIDRAKHAGVDAMSADDLKKLNKNKKLIKKLARKYDAFLSSDSLIKQIPRLLGPGLSKAGKFPTPISHNEDLNGKITEVKSTIKFQLKKVLCMGVAVGNVGMTEDELISNIMLAINYLVSLLKKGWQNVGSLTIKASMSPPKRLY
>XP_016238991_Exophiala_spinifera
MSKITVAGVRQNVQQLLDYSLNEKKRNFLETVELQIGLKNYDPQRDKRFSGTIKLPTVPRPGMTICVLGDQHDIDRAKHHGVDAMSSDDLKKLNKNKKLIKKLARKYDAFVASDSLIKQIPRLLGPGLSKAGKFPTPISHNEDLAGKITEVKSTIKFQLKKVLCMGVAVGNVGMTEDELISNIMLAINYLVSLLKKGWQNVGSLTIKASMSPPKRLY
>XP_016266685_Exophiala_oligosperma
MSKISVAGVRQNVQQLLDYSLNEKKRNFLETVELQIGLKNYDPQRDKRFSGTIKLPTVPRPGMSICVLGDQHDIDRAKHHGVDAMSSDDLKKLNKNKKLIKKLARKYDAFVASDTLIKQIPRLLGPGLSKAGKFPTPISHNEDLASKITEVKSTIKFQLKKVLCMGVAVGNVGMTEDELISNIMLAINYLVSLLKKGWQNVGSLTIKASMSPPKRLY
>XP_013313375_Exophiala_xenobiotica
MSKITVAGVRQNVQQLLDYSLNEKKRNFLETVELQIGLKNYDPQRDKRFSGTIKLPTVPRPGMSICVLGDQHDIDRAKHHGVDAMSSDDLKKLNKNKKLIKKLARKYDAFVASDSLIKQIPRLLGPGLSKAGKFPTPISHAEDLNAKITEVKSTIKFQLKKVLCMGVAVGNVGMTEDELISNIMLAINYLVSLLKKGWQNVGSLTIKASMSPPKRLY
>XP_007725374_Capronia_coronata
MSKITVAGVRQNVQQLLDYSLNEKKRNFLETVELQIGLKNYDPQRDKRFSGTIKLPTVPRPNMAVCVLGDQHDIDRAKHFGVDAMSSDDLKKLNKNKKLIKKLARKYDAFVASDSLIKQIPRLLGPGLSKAGKFPTPISANEDLSAKITEVKSTIKFQLKKVLCMGVAVGNVGMSEDELISNIMLAINYLVSLLKKGWQNVGSLTIKATMSPPKRLY
>XP_007734009_Capronia_epimyces
MSKITVAGVRQNVQQLLEYSLNEKKRNFLETVELQIGLKNYDPQRDKRFSGTIKLPTVPRPNMAICVLGDQHDIDRAKHFGVDAMSSDDLKKLNKNKKLIKKLARKYDAFISSDSLIKQIPRLLGPGLSKAGKFPTPISHNEDLAAKVTEVKSTIKFQLKKVLCMGVAVGNVGMTEDELISNIMLAINYLVSLLKKGWQNVGSLTIKATMSPPKRLY
>XP_009155956_Exophiala_dermatitidis
MSKITVAGVRTNVQQLLDYSLNEKKRNFLETVELQIGLKNYDPQRDKRFSGTIKLPTVPRPNMAICVLGDQHDIDRAKHFGVDAMSSEDLKKLNKNKKLIKKLARKYDAFIASDSLIKQIPRLLGPGLSKAGKFPTPISHNEDLSAKVTEVKSTIKFQLKKVLCMGVAVGNVGMTEDELISNIMLAINYLVSLLKKGWQNVGSLTIKATMSPPKRLY
>XP_013258800_Exophiala_aquamarina
MSKITVAGVRTNVQQLLDYSLNEKKRNFLETVELQIGLKNYDPQRDKRFSGTIKLPTVPRPGMAICVLGDQHDIDRAKHHGVDAMSADDLKKLNKNKKLIKKLARKYDAFVSSETLIKQIPRLLGPGLSKAGKFPTPISHNEDLASKITEVKSTIKFQLKKVLCLGVAVGNVGMTEDELISNIMLAINYLVSLLKKGWQNVGSLTIKASMSPPKRLY
>XP_016220415_Exophiala_mesophila
MSKITVAGVRTNVQQLLDYSLNEKKRNFLETVELQIGLKNYDPQRDKRFSGTIKLPTVPRPGMSICVLGDQHDIDRAKHHGVDAMSSDDLKKLNKNKKLIKKLARKYDAFVASDSLIKQIPRLLGPGLSKAGKFPTPISHNEDLAGKITEVKSTIKFQLKKVLCMGVAVGNVGMTEDELISNIMLAINYLVSLLKKGWQNVGSLTIKASMSPPKRLY
>XP_013271779_Rhinocladiella_mackenziei
MSKITVAGVRQNVQQLLDYSLNEKKRNFLETVELQIGLKNYDPQRDKRFSGTIKLPTVPRPGMTICVLGDQHDIDRAKHHGVDAMSSDDLKKLNKNKKLIKKLARKYDAFVASDSLIKQIPRLLGPGLSKAGKFPTPISHAEDLASKITEVKSTIKFQLKKVLCMGVAVGNVEMTEDELISNIMLAINYLVSLLKKGWQNVGSLTIKASMSPPKRLY
>XP_018003729_Phialophora_attinorum
MSKITVAGVRTNVQQLLDYSQNTKKRNFLETVELQIGLKNYDPQRDKRFSGTIKLPTVPRPGMAICVLAPRIDAMSSDDLKKLNKNKKLIKKLANKYDAFVASEALIKQIPRLLGPGLSKAGKFPTPISHAEDLAGKVTEVKSTIKFQLKKVLCLGVAIGNVDMSEDELISNIMLAINYLVSLLKKGWQNVGSLVIKATMSPPKRLY
>NP_587891_Schizosaccharomyces_pombe
MSKVSVASVRSNVEQILKGSEEKKRNFTETVELQIGLKNYDPQRDKRFSGTIKLPNVPRPNMAICILGDAHDLDRAKHGGVDAMSVDDLKKLNKNKKLVKKLAKKYDAFIASEVLIKQIPRLLGPGLSKAGKFPSPVSHADDLYGKITEVKSTIKFQLKKVLCLGVAVGHVEMSEEQLIANIMLAVNFLVSLLKKGWQNIGSLVVKSTMGKPHRLY
```
