## Supplementary material for "Coding Sequence Insertions in Fungal Genomes are Intrinsically Disordered and can Impart Functionally-Important Properties on the Host Protein": fasta protein sequences: XP_712507.2_blasthits_fa.txt

```
>XP_712507_Candida_albicans
MKLDVVKQFSTRSDRVKGIDFHPTEPWILTTLYNGKIEIWSYATNSLVKSIQVTELPVRAGKFIARKNWIVVGSDDFQIRVYNYNTGEKVTQFEAHPDYIRSIAVHPSKPYILTSSDDLTIKLWNWDHNWKLEQTFEGHQHYVMSVNFNPKDPNTFASACLDRTVKIWSLGSSQPNFTLIAHEAKGVNYVDYYPQADKPYLITSSDDKTIKVWDYQTKSCVATLEGHLSNVSFAIFHPELPIIVSGSEDGTIRFWNSNTFKLEKSINYSLERAWCIGILPKSNVIAAGFDSGFVIIKLGSEEPLFSMDSNNKLIYAKNSEVYQSVIKPSSSEGLKDGESLNLQQRDLGSIEIFPQTLNHSPNGRYAAVCGDGEYIVYTALAWRSKSYGSALDFVWNSHDSSAACPFAIRESGVSVKIFKNFQEYLTLDLIYQADKIFTGSLLGVKSEGCISFYDWEHGKLVRRVDLDDDIIDVIWSDNGELLAIVTTSNLGEISSTVGVKKNNETYFLSYNHELFEEALANGELDAEEGAESAFDVLYTLPTSESILSGKFIGDVFVYTTGTTNRLNYFVGGEVINLGHFDRKFYIIGYKATDGKLYLIDKSFDVVSWYVNAEVLELQTLVMRGDLEQFATQNIVVEKEHGENGEVEEEEVPDLSTITLENLSEEYSQLISRFTKTELNQLSRFFEKLGYLALSFSLSQDFDSKFQLSLSTGNLKQAYDLLSAQEKETPSLSLANSTKWKKLGDLALNKWNIKLAQESFWLAKDYSSLLLLLSSTQNKSQLIKLAEVCESKGKYNIAWQSWWLVGDVGKCFDLLITSERYTEAVIFGKNYGVDPEKLIKAIELWKQTLHKKNKSKVANRLIDDFSNLQTNGSTGAPLIDLESKQDKDQETTTQPQQEAKEKIEDEAGASEVQREEVENVEAEIQQDDEVTAEEEEEEDA
>XP_002421000_Candida_dubliniensis
MKLDVVKQFSTRSDRVKGIDFHPTEPWILTTLYNGKIEIWSYATNSLVKSIQVTELPVRAGKFIARKNWIVVGSDDFQIRVYNYNTGEKVTQFEAHPDYIRSIAVHPSKPYILTSSDDLTIKLWNWDHNWKLEQTFEGHQHYVMSVNFNPKDPNTFASACLDRTVKIWSLGSSQPNFTLIAHESKGVNYVDYYPQADKPYLITSSDDKTIKVWDYQTKSCVATLEGHLSNVSFAIFHPELPIIVSGSEDGTIRFWNSNTFKLEKSINYSLERAWCIGILPKSNVIAAGFDSGFVIIKLGSEEPLFSMDSNNKLIYAKNSEVYQSVIKPSSSEGLKDGESLNLQQRDLGSIEIFPQTLSHSPNGRYAAVCGDGEYIVYTALAWRSKSYGSALDFVWNSHDSSAACPFAIRESGVSVKIYKNFQEYLTLDLIYQADKIFTGSLLGVKSEGCISFYDWEHGKLVRRVDLDDDIADVIWSDNGELLAIITTSNLGEISSTVGVKKNNETYFLSYNHELFEEALTNGELDAEEGAESAFEVLYTLPTSESILSGKFIGDVFVYTTGTTNRLNYFVGGEVINLGHFDRKFYIIGYKASDGKLYLIDKSFDVVSWYVNAEVLELQTLVMRGDLEQFATHNVVDEESGEEVPDLSTITLDNVSEEYSQLISRFTKTELNQLSRFFEKLGYLALSFSLSQDFDSKFQLSLSTGNLKQAYDLLSAQEKENPSLSLANSTKWKKLGDLALTKWNIKLAQESFWLAKDYSSLLLLLSSSQNKSQLIKLAEVCEAKGKYNIAWQSWWLVGDVGKCFDLLITSERYTEAVIFGKNYGVDSEKLTKAIELWKQTLHKKNKSKVANRLIDNFSNLQTNGSTGAPLIDLENKQDDEEEKEEEEKIEDEAGASEVQHEEVDKVEAEIQQDDEVTAEDV
>XP_002548625_Candida_tropicalis
MKLDVVKQFSTRSDRVKGIDFHPTEPWILTTLYNGKIEIWSYATNSLVKSIQVTEMPVRTGKFIARKNWIVVGSDDFQIRVYNYNTGEKVTQFEAHPDYIRSIAVHPSKPYILTSSDDLTIKLWNWDYNWKLEQTFEGHQHYVMSVNFNPKDPNTFASACLDRTVKIWSLGSSQPNFTLIAHEAKGVNYVDYYPQADKPYLITSSDDKTIKVWDYQTKSCVATLEGHLSNVSFAIFHPELPIIVSGSEDGTIRFWNSNTFKLEKSINYSLERAWCIGILPKSNVIAAGFDSGFVIIKLGNEEPLFSMDSNNKLIYAKNSEVYQSVIKPTSSEGLKDGESLSLQQRDLGSIEIFPQTLSHSPNGRYAAVCGDGEYIVYTALAWRSKSYGSALDFVWNSHDSSAACSFAIRESSVSVKIYKNFQEYLTLDLIYQADKIFTGALLGVKSEGCISFYDWEHGKLVRRVDLDDDIAEVVWSDNGELLAIVTTSNLGEVSSTVGAKKNNETYFLSYNNELFEEALANGELDPEEGAESSFDVLYTLPTSEAILSGKFIGDVFVYTTGTTNRLNYFVGGEVINLGHFDRKFYIIGYKASDGKLYLIDKSFDVISWYVNAEVLELQTLVMRGDLEQFATQNHVDEETGEETVDLSSITLENVSDEYSNLISSFSKTELNQLSRFFEKLGYLSLSFALSQDFDSKFQLSLSTGNLKQAYSLLSAQDKENASLALANSGKWKKLGDLALSKWNIKLAQESFWLAKDYPSLLLLLSSSQNKAELIKLAEECETKGRYNIAWQSWWLVGDVTKCFDLLIKSERYTEAVIFGKNYGVEAEKLSEGIALWKQTLHKKNKGKVADRLIDSFSELKTNGTGAPLIDLENNGHQEEEKEQEDEKQEDEAGASEVQQEEVEEVEAEIEQDDEVEEKDI
>XP_003870585_Candida_orthopsilosis
MKLDIAKTFSHHSDRVKGIDFHPTEPWILTTLYNGKVEIWSYATNVLVKSIQVTELPVRTGKFIARKNWIVVGADDFQIRVYNYNTGEKVTQFEAHPDYIRSIAVHPTKPYILSSSDDLTIKLWNWDNNWKLEQVFEGHQHYVMSVNFNPKDPNTFASACLDRTVKIWSLGSSHPNFTLIAHDTKGVNFVDYYPQADKPYLITASDDKTIKVWDYQTKSCIATLEGHLSNVSFAIFHPELPVIVSGSEDGTVRFWNSNTFKLEKSINYSLERAWCVGVLPKSNVIAVGFDSGFVIVKLGSEEPLFSLDSNNKLIYAKNSEVFQSVIKPNATQGLKDGESLNLQQRDLGTIEIFPQSLDHSPNGRYAAVCGDGEYIVYSALGWRSKAYGSALDFVWNTHDTSAACPFAIRESTVSVKVYKNFQESLIIDLLYQADKIFAGYLLGVKSEGCISFYDWEQGKLVRRVDIDDDITDVVWSDNGQLLAIVTSSSTGEKSTAVTGAKTNDETYFLSYDQEVFDQAVTNDELDPEEGAEAAFDVLYTLPTSEAILSGKFIGDVFVYTTATTNRLNYFVGGEVINLGHFDRKFYILGYKAQDGKLYLIDKSFDVISWYINAEVLELQTLVMRGDLEQFATSNVLDEETGEETPDLATVTVENLSEEYNSLISNFSKTELNQLSRFFEKLGYLSLSYALSQDFDSKFQIALTTGNLKQAYELLSKQQKENPSLALVNIQKWKKLGDLALNKWNLKMAQESFWLANDYSSLLLLLSSTNNKAQLIQLAEKCEEQGRYNISWQAWWLVGDVNKCLDLLIKSGRYPEAILFGRNYGVDHEKLSNYIKEFKDVLKSKNKDKISERLIDDFQNLSINNGVASESAAPLINLEDESQEKQEDDVGERETEEKEVEEVQLEEEKDDANGGVEVTENDE
>XP_001524061_Lodderomyces_elongisporus
MKLDITKTFSHHSDRVKGIDFHPTEPWVLTTLYNGKIEIWSYATNALVKSIQVTEMPVRTGKFIPRKNWIVVGSDDFQIRVYNYNTGEKITQFEAHPDYIRSIAVHPTKPYILTSSDDLTIKLWNWDNNWKLEQVFEGHQHYVMSVNFNPKDPNTFASACLDRTVKIWSLGSLQPNFTLVAHDTKGVNYVDYYPQADKPYLITSSDDKTIKVWDYQTKSCVATLEGHLLNVSFAIFHPELPIIVSGSEDGTVRFWNSNTFKLEKSINYSLERVWCVGILPKSNVIAAGFDSGFVIIKLGNEEPLFSLDSNNKLIFAKNSEVFQSVIKPNATQGLKDGEPLNLQQRDLGTIEIFPQTLAHSPNGRYAAVCGDGEYIVYSALGWRSKSYGSALDFVWNTHDTSAACPFAIRESSISVKVLKNFQEYLVIDLQYQADKIFGGALLGVKSEGCVSFYDWESGKLARRVDIDEEISDVIWSDNGELLAIVTTSNAGDRSSSTPLTQAGKKNDETYFLSYDREVFDQALANDELDVEEGAEQSFDVLYTLPTSESILSGKFIGDVFVYTTASTNRLNYFVGGEVINLGHFDRKFYILGYKAQDGRLFLIDKSFDVISWYLNTSMLELQTLVMRGDLEQFATQNVIDEETEEEIPDVSTVTQESLSEDYASLIANLSKTELNQLSRFFEKLGYLSLSFLLSQDFDSKFQIALNTGDLKQAYGLLSGQETQQQQQQPSAIATSNIPKWKKLGDLALSKWNVKLAQESFWLAKDYSSLLLLLSSSQNKAELIKLAEECQAKGKYNIAWQAWWQVRDVNKCFDLLIMSGRYTEAVLFGANYGIDHEKLASRISEWKDVLRNEKQKERIAGRWTDDLAKLSINGSSIGEEVPAEINEKTSEEPLISLDGETEEKKSDALGEEQTQKNELDEVEKAEEEDDDAVEEDANEAVDEEVNVNGE
>XP_007377445_Spathaspora_passalidarum
MKLDVVKQFSTRSDRVKGIDFHPSEPWILTTLYNGKVEIWSYATNSLVKSIQVTELPVRTGKFIARKNWIVVGSDDFQIRVYNYNTGEKVIQFEAHPDYIRSIAVHPSKPYILTASDDLTVKLWNWDNNWRLEQTFEGHQHYVMSVNFNPKDPNTFASACLDRTVKIWSLGSSVPNFTLFAHDTKGVNYVDYYPQADKPYLITSSDDKTIKVWDYQTKSCVATLEGHLSNVSFAIFHPELPLIVSGSEDGTIRFWNSNTFKLEKSINYSLERVWCIGILPKSNVIAAGFDSGFVIIKLGNEEPLFSMDSNQKLIYSKNSEIFQSIIKPSSSQGLKDGEPLSIQQRELGTIEIFPQSLDHSPNGRYAAVCGDGEYIIYTALAWRSKAYGSALDFVWNTHDTSANCSFAIRESSSSVKIFKNFQEYLTLDLIYQTDKIFAGSLLGVRSDGCISFYDWESGKLVRRIDIDNNINDVVWSDNGELVAIVTSSSDGESVVGAKKTDETYFLSYNQETFQESLNNNELDVEEGAELAFDVLYSLPTSESILSGKFIGDVFVYSTATTNRLNYFVGGEVINLGHFDHKFYIIGYKASDGKLYLIDKSFTVISWYINSEMLELQTLVMRGDLHQFATSHQIDEETGEEVADLSTISMSNLSSEYTQLISGFTKTELNQLSRFFEKLGYLSLSYSLSQDFDSKFQISLSTGNLKQAYALLSENQAENPSTALINAAKWKKLGDLALEKWQVKLAQESYWLAQDYPSLLLLLSSSNNKSDLTRLAQECEGKGKYNIAWQAWWLIGAKDKCLDLLVKSERYTEAALFGANYGVSGEKVHQAIESWKNELKKKNKSKIADRLIDQFANLSTNGTSEVIEPEVVPEPTPSVTATPAPAVPAVPAPAVPAPAAAPAAPAAAPAAPAAAPAAPAAAPLIDLDTPAAQVQPELQPEVKHIAEPDFEEEEPLHEDTLEDDDDDDLFHDV
>XP_043051633_Scheffersomyces_spartinae
MKLDVVKQLLTRTDRVKGIDFHPTEPWVLTTLYNGKIEIWSYATNSIIKSIQVTEMPVRTGKFIARKSWVVVGSDDFQIRVYNYNTGEKITQFEAHPDYIRSIAVHPSKPYILTSSDDLTIKLWNWEQSWRLEQTFEGHQHYVMSVNFNPKDPNTFASACLDRTVKIWSLGSSQPNFTLMAHESKGVNYVDYYPQADKPYLITSSDDKTIKIWDYQTKSCVATLEGHLSNVSFAVFHPDLPLIISGSEDGTVKLWNSNTFKNEKSMNYGLERVWCCGILSKSNLLAIGCDSGFVIVKLGNEEPLFSMDSNSKLLTAKNSEIFQTIIKPNATEGLKDGESISVQQRELGTIEIFAQSLSHSPNGRYAAICGDGEYVVYTALAWRSKAYGNALDFVWNSHDLSNNCTYAIRESSSSVKIHKNFQEYLTIDLIYHATKIFAGRLLGVKLDGCITFYDWETGLLVRRVDLDDDIQDVVWSDNGELVAIVTTASEGSAATSTNENTYFLSYDESTFQTAYEEDALDPEEGADASFSVLDTLTISEAILSSKFIGDVFVYTTTSSNRLNYYVGGEVINLGHFDHKFYLAGYKAGEGKLYLVDKSFDVVSWFINSGVLELQTLVMRGDLEQFATDTDVDEEGNSIPNLATVTLESLPEDYSKLLSGFSKTELNQLSRFFEKLGYLSVSFSLSQDFDTRFQISVQQGNLEQSYKLLMGYQEENPSSAVSNGQKWKKLGDLSLKKWNVKLAQKCYWEGNDYSSLLLLFSSTNDKTELIKLAEATEAVGRYNIAWQAWWIAGEKDKCLKLLVTSERYTEAAIFGMNYHGDARVIKSAIDQWKQKLVTNKKTKTSDRLIDPFHGLTLEESQKEEEPTVVPITKAVLQPESAPVTAPATAPAPVTIPTDSLIDLDGPISKEVSSEEYPNYRNHEQDIMEDELLEDDVAYEDDEDDEDDEDDDLLLDAES
>XP_001384402_Scheffersomyces_stipitis
MKLDVVKQFSTRCDRVKGIDFHPSEPWILTTLYNGKIEIWSYATNTLVKSIQVTEMPVRTGKFIARKNWIVVGSDDFQIRVYNYNTGEKITQFEAHPDYIRSIAVHPSKPYILTSSDDLTIKLWNWDNSWKLEQVFEGHQHYVMSVNFNPKDPNTFASACLDRTVKIWSLGSSVPNFTLVAHDAKGVNYVDYYPQADKPYLITSSDDKTIKIWDYQTKSCVATLEGHLSNVSFAIFHPELPLIVSGSEDGTIRFWNSNTFKLEKSINYSLERVWCIGILSKSNLIAAGFDSGFVIVKLGNEEPLFSMDSNNKLIYAKNSEVYQSVIKPSSTEGLKDGEALPLQQRELGNIEIYPQSLSHSPNGRYAAVCGDGEYIVYTALAWRSKSYGNALDFSWNTHDTSNACSFAVRESQVSVKILKNFQEYLTLDLIYQADKIFGGALLGVKSEGCISFYDWIHGKLVRRVDLDDDIQDVIWSDNGELLAIVTSSSVGDSNSVGAKKSDETYFLSYSQEAFESALQADELDPEEGAESSFNVLYTLPTSEPILSGKFIGDVYVYTTASTNRLNYFVGGEVINLGHFDHKYYIIGYKAQEGKLYLIDKSFNVVSWFVNAEVLELQTLVMRGDLEQYAVKTVEDEETGEQIPDLASVEIDNLSDDYANLKSGFSKTELNQLSRFFEKLGYLSLSYSLSQDFDSKFQISLSTGNLKQAYELLSTNQKENPSTALANSNKWKRLGDLALTKWQIKLAEDCFWLANDYSSLLLLLSSSNNQKELSRLATECEAKGKYNIAWQAWWLTGQKEKCLDLLVKSERLPEAAIFGANYGVSSEKLESTVKSWKNKLDSKNKSKVSARLEDSLSGLKISTNGSAAPLIDLEATEAVAEVEDVAEPETEADAEEAKEVPQAEEEEAAVEEDEVEEDDDEDA
>XP_020067065_Suhomyces_tanzawaensis
MKLDVVKQFSTRSDRVKGIDFHPTEPWILTTLYNGKIEIWSYATNSLVKSIQVTELPVRTGKFIARKNWIVVGSDDFQIRVYNYNTGEKITQFEAHPDYIRGISVHPSKPYILTCSDDLTIKLWNWDNNWKLEQVFEGHQHYVMSVNFNPKDPNTFASACLDRTVKIWSLGSSQPNFTLVAHETKGVNYVDYYPQADKPYLITTSDDKTIKIWDYQTKSCVATLEGHLSNVSFAIFHPELPLIVSGSEDGTIRFWNSNTFKLEKSINYSLERAWCISMLPKSNLVAAGFDSGFVIIKLGNEEPLFSMDSNNKLIYAKNTEVFQSILKPNSTEGLKDGESLSLQQRELGSIEIYPQSLAHSPNGRYAAVCGDGEYIVYTSLAWRSKAYGNALDFSWNSHDVSNTCSYAIRESQLSVKIFKNFQEHTTLELIYQAEKIFTGYLLGVKSEGCISFYDWEHGKLVRRVDIDEDILDVVWSDNGELVAIVTSTSVGENNAPGASKKNDEVYFLSYNHQVFEEALAADELDPEEGAESTFDVLYTLPTSESILSGKFIGDVFVYTTSSTNRLNYFVGGEVINLGHFDHKYYIIGYKAQEGKLYLIDKSFNVISWFVNSEVLELQTLVMRGDLEQFASKTIQDEETEEEVPDLSSISFENLSEEYVSIFNGFSKTESNQLSRFFEKLGYLSLSYSLSQDFDSKFQISLSTNNLSQAYELLSTNQKENPSTTLSNASRWKKLGDLALTKWQIKLAEDCFWLASDYSSLLLLLSSSNNKEGLTRLADESESNGKYNLAFQALWLAGNKDRCLELLIKSERYTEASIFAVNYSLGKDKVEKAIAEWKQKLEKKNKDKIIERLIEDVSSLNVQEDAAAAPLIELADENGANGVVESEANGVVEQPEEEEEEEEEEKFEEAAAEEEAEN
>XP_020079506_Hyphopichia_burtonii
MKLDVTKQFSTRSDRVKGIDFHPSEPWILTTLYNGKIEIWSYATNTLVKSIQVTELPVRTGKFIARKNWIVVGSDDFHIRVYNYNTGEKVTQFEAHPDYIRSISVHPSKPYVLTSSDDLTIKLWNWNNNWKLEQTFEGHQHYVMSVNFNPKDPNTFASACLDRTIKIWSLGSSVPNFTLLAHESKGVNFVDYYPQADKPYLITSSDDKTIKIWDYQTKSCVATLEGHLSNVSFAIFHPELPLIVSGSEDGTVRFWNSNTFKLEKSINYSLERVWCVGILQKSNLVAVGCDSGYVIIKLGNEEPLFSMDSNNKLITAKNSEVFQSIIKPNSTEGLKDGDSLHLQQRELGSIEIFPQSLAHSPNGRYAAVCGDGEYIIYTALAWRSKTYGKALDFAWNTHDFTNATTFAIRESKLSVKVFKNFQEHVTVELVYEADKIFPGNLLSVKSAGCLSFYDWESGKLVRRVDIDEEIQDVVWSDNGELLAIVTTSGVGENSGTGSKNDETYFLSYDQNLYEEALNEGSLDPEEGAENAFDVLYTLPTSESILFGKFIGDVFIYTTSSTNRLNYFVGGEVINLGHFDHKYYIVGYKAQEGKLYLIDKSFNVVSWYINSEVLELQTLVMRGDLEQFATKNIIDEETLEELPDLSSISREDLSEEYTSLLSGFSKTELNQLSRFFEKLGYLSLSYSLSQDFDSKFQISLSTNNLKQAYELLSDNQKENPSTALANSGKWKKLGDLALAKFQIKLAQDCFWLANDHASLLLLLSSTNNQKELTRLAESAEAMGKYNIALQSWWLTGNKDKCLDLLIKSERYTEAAFLGTNYSSDPAKVAHAVKLWKKQLNDKERSKVSERLIEDFSSLNINGSSAAPGESLIDLEEPKINGNGELASEEAAEEAAEEAAEEAAEEIAEEVDAPLADSPAADAPAADAE
>XP_015467608_Debaryomyces_fabryi
MKLDVVKQFSTRSDRVKGIDFHPSEPWILTTLYNGKIEIWSYATHSLVKSIQVTELPVRTGKFVARKNWIIVGSDDFQIRVYNYNTGEKVTQFEAHPDYIRSISVHPSKPYVLTSSDDLTIKLWNWENSWKLEQIFEGHQHYVMSVNFNPKDPNTFASACLDRTVKIWSLGSSQPNFTLMAHESKGVNYVDYYPQADKPYLITTSDDKTIKIWDYQTKSCVATLEGHLSNVSFAIFHPELPLIVSGSEDGTVKFWNSNTFKLEKSINYGLERVWCIGILPKSNVIAVGCDSGYVIIKLGNEEPLYSMDSNNKLIYAKNSEIYQSIIKPNSTEGLKDGESLPLQQRELGSIEIYPQSLTHSPNGRYATVCGDGEYIIYTALAWRSKTYGKALDFCWNSHDLSNACTFAIRESQLSVKIFKNFEEHLQIDLIYQADKIFAGALLGIKLEGCISFYDWEHGKLVRRVDLDDDIQEVVWSDNGELFAIVTSSNVGENKAAIGSKTGDETYFLSYDHALFEEALSNDELDPEEGAEAAFNVLYTLPTSESILSGKFIGDVFVYTTATSNRLNYFVGGEVINLGHFDHKYYIVGYRANQEGKLYLIDKSFNVVSWFVNSDVLELQTLVMRGDLEQFATKHVLDEESGENVPDLSSITKENLSEEYSNILSGFSKTELNQLSRFFEKLGYLALSYSLSQDFDSKFQISLSTNNLLQAYDLLSTYQKENPSTSLANASKWKKLGDLALSKWQIKLAQDCFWLAKDHASLLLLLSSSNNQKELVKLAEECETMGKYNIALQTWWITGNKEKCLELLIKSERLTEATFFGVNYSADKSKVNESIKLWKEKLESKNKTKISERLIDNFEGLSVSDTTAPAPAHEAIDSLIDLEDASVKNEEVDVDVDVSEKEIDEAEEEEEEEEEEEEEEEEATTADVETKTEEAETADA
>XP_457858_Debaryomyces_hansenii
MKLDVVKQFSTRSDRVKGIDFHPSEPWILTTLYNGKIEIWSYATHSLVKSIQVTELPVRTGKFVARKNWIIVGSDDFQIRVYNYNTGEKVTQFEAHPDYIRSISVHPSKPYVLTSSDDLTIKLWNWENSWKLEQIFEGHQHYVMSVNFNPKDPNTFASACLDRTVKIWSLGSPQPNFTLMAHESKGVNYVDYYPQADKPYLITTSDDKTIKIWDYQTKSCVATLEGHLSNVSFAIFHPELPLIVSGSEDGTVKFWNSNTFKLEKSINYGLERVWCIGILSKSNVIAVGCDSGYVIIKLGNEEPLFSMDSNNKLIYAKNSEIYQSIIKPNSTEGLKDGESLPLQQRELGSIEIYPQSLTHSPNGRYATVCGDGEYIIYTALAWRSKTYGKALDFSWNSHDLSNACTFAIRESQLSVKIFKNFDEHLQIDLIYQADKIFAGALLGIKSEGCISFYDWEHGKLVRRVDLDDDIQEVVWSDNGELFAIVTSSNVGENKAAIGSKTGDETYFLSYDHALFEEALSNDELDPEEGVESAFNVLYTLPTSESILSGKFIGDVFVYTTATSNRLNYFVGGEVINLGHFDHKYYIVGYRANQEGKLYLIDKSFNVVSWFVNSDVLELQTLVMRGDLEQFATENVLDEESGENVPDLSSISKENLSDEYSNILSGFSKTELNQLSRFFEKLGYLALSYSLSQDFDSKFQISLSTNNLSQAYELLSTYQKENPSTSLANASKWKKLGDSALSKWQIKLAQDCFWLAKDHASLLLLLSSSNNQKELVKLAEECETMGKYNIALQTWWITGNKEKCLELLIKSERLTEATFFGVNYSADKEKVNESIKLWKQKLEFKNKTKVSERLIDNFEGLSVTETTAPAPAPEPVDSLIDLEDTGDKNEEVDAIVDTSEKEVEEEATADDVETNDEEVEEDA
>XP_006685383_Yamadazyma_tenuis
MKLDVVKQFSIRSERVKGIDLHPTEPWVLTTLYNGKVEIWSYATNSLVKSIQVTDLPIRTGKFIARKNWIVVGGDDFQLRVYNYNTGEKVVQFEAHPDYVRYIAVHPSKPYVLTCSDDLTIRLWNWENNWKLEQVFEGHQHYIMSVNFNPKDPNTFASACLDRTVKIWSLGSPTANFTLVAHGSKGVNYADYYPQSDKPYLITCSDDKTIKIWDYQTKSCIATLEGHLSNVSFASFHPELPVIISGSEDGTIKFWNSNTFKLEKSINYSLERLWCMSVLSNSNLLAVGGDSGYVIAKLGNEEPLYSMDSNNKLIYAKTSEVYQSILKPTITEGLKDGDSLSLQQRELGTIEIYPQSLAHSPNGRYVAVVGDGEYIIYTALAWRSKTYGKALELAWNSHDFTNNSTFAIREGPLSVKIFKNFQEEFSLSLIYQADKIFPGYLLGVKSDGCITFYDWESGKLARRVDIDDDILDVVWSDNGELLSIITAPSSSGAAANSDSNTGSTKTSYETYFLTYNHEIFQEALDNDQLDPEEGAESSFDVLSTLPSSEAILSGKFIGDVFIYTTSSTFRLNYYVGGEVINLGHFDHKYYIIGYKSGSEGKLYMIDKSFNVISWFVNSDVLELQTLVMRGDLEQFATEEIEDESGEPIPDVSNITEDQLSEEYSNLMKDFNKTEMNQLSRFFEKLGYLSLSYSLSQDFDSKFQICLTKNDLSQAYKLLLESQNENLSSALGNASKWKKLGDLALNQWKIKLALDCFWLAKDHASLLLLLSSTNNVKELTKLAEECETTGKYNIAFQAWWIIGEKEKCSKLLQKGEKFTEAAFLSKNYSLSSEIVSESVDAWKSKLSSINKSKVSNRLIADFESQAPADSLIDLKEPKQVITEAETKVEA
>XP_001482024_Meyerozyma_guilliermondii
MQLDVLKQFLTRSERVKGIDFHPLEPWVLTTLYNGKVEIWSYATNTLVKSIQVSEMPVRAGKFIARKNWIVVGADDFHLRVYNYNTGEKVAQYEAHPDYIRSIAVHPSKPYVLTSSDDLTIRLWNWETGWKLEQTFEGHQHFVMSVNFNPKDPNTFASACLDRTVKIWLLGASQPNFTLVAHDAKGVNYVDYYPQADKPYLITTSDDKTIKVWDYQTKSCVATLEGHLSNVSFAIFHPELPVIISGSEDGTVRFWNSNTFKLEKSVNYSLERVWCIGILQKSNLIAVGCDTGYVLIKLGNEEPLFSMDSNAKLVYAKNSDVFQSVIKPSTLEGFKDGETLPLQQRELGLIEIYPQLLSHSPNGRYAAVCGDGEYIIYTALAWRSKTYGKALDFCWNSHDASNATTFAIRESQLLVKIFKNLQEHLALDLIYQADKLFAGALLGIKLEGCISFYDWEQGLLVRRVDIEDDILDVVWLDNGELVAIITSSGSAGQQSSLASKNDTYFLTYNHENFEAAVAADELDPEEGAEDAFDVWYTLPTSEPILLGIFVGDVFVYTTGTTNRLNYFVGGEVINVGHFDHKFFIVGYRTAENKLYLIDKSFNVISWFLNSDVLELQTLVMRGDLEQLATKTVNDEGEEVPDLASVHEDKLPEDYANLLSGFNKTELNQLSRFFEKLGYLSLSYSLSQDFDSKFLISITSKNLTQAYSLLSKYETENPSTKLANATKWKKLGDLALTNWNIKLAQDCYTAANDHASLLLLLSSSNNIKALSQLAIDSEEKGRYNIAWQARWLTGDKDACVDLLLKSERYTEAAFLGVNYGSDRSKVDEALEKWKKTLASSGREKVADRLLGPEASNGALSESLIDLNGEAKEETETKKEEEEKEEEAEEEAEEEAEEEEAE
>XP_018712365_Metschnikowia_bicuspidata
MKLDVTKQFAVRSERVKGIDCHPSEPWILTTLYSGKVEIWSYATNTLVKSFQVTELPVRAGCFVARKSWIVVGLDDFQVRVYNYNTGEKVAHFEAHPDYIRSIAVHALMPYVLTASDDLTIKMWNWENNWRLERTFEGHQHFVMSVCFNPKDPNTFASACLDRTVKVWLLTLAVPNYTLVAHDAKGVNYVGYYPQADKPYLITCSDDRSIKVWDYQTKLCVATLEGHAANVSFAIFHPDLPLIVSGAEDGTVRFWSATTFKLVRTVNYGLERVWCVSVLPRSNVVAVGCDSGHVAIRVGSEEPLFSMDANAKLVYAKNSDVFLAVVRPSAGGAVRDGDPVPVLLKDLGSVEVYPQSLAHSPNGKYAAVCGDGEYLVYTALAWRSKAFGKALDFAWHTHDFSTATTFAVRESKLAVSVHKNFREHVAVDLLYEAEKLFPGALLGVKSAGLLCFYDWETGSLVRRVDIDDDIDDVVWSDSGELVAVLTLSASAETSDGTTAAGGKSHEAYFLSYDAALYHEAAANCTISISEGADAAFDVLFTLPTSELILSGKFIGDVFVYTTGSTNRLNYFVGGEVINLSHFDHKYYIVGYRAAEGRVYLIDKAFNIISWYVNAAVLELQTLVMRGDLEQFAATNVVDEESGEEIPDVAMISQDMLSEEYSAFLVGLSKTELNQLARFFEKLGYLTLSFSLSQDLDSKFQIALTTGDLQQAYALLSENQEDSPSAAQAQVQKWKKLGDLAMAKWQIKMAEDCYWLANDHSSLLLLLSSSNHKSLLKRLADSAAQEGKYNIAFQALWLCGDKTSCVDLLIKTERYVEALFLGRTYGIAAEKLENIAESWKLQLAAKGKKNIGDRLIFDFAKVGISNGSNGDALIDLEDTQKTSEEPEEPLLLD
>XP_002618578_Clavispora_lusitaniae
MKLDVTKQFSARSERVKGIDFHPTEPWILTTLYNGKIEIWSHATNTLVKSIQVTDMPVRAGKFIARKNWIVVGSDDFQVRVYNYSTGEKITQFEAHPDYIRSIAVHATLPYILTSSDDLTIKLWNWDNNWRLEQTYEGHQHYIMCVNFNPKDPNTFASACLDRTVKVWSLGSPTPNYTLVAHDIKGVNYVDYYPQADKPYLITSSDDKTVKVWDYQTKSCVAVLEGHLANVSFAIFHPELPLIVSGSEDGTVRFWNSNTFKLEKSVNYGLERVWCVSVLQKSNLIAVGCDSGNVVIKLGNEEPLFSMDNNGKLIYAKNSEVYQSVIKPTSTSGLKDGETIPIQQKDLGTVEIYPQTLAHSPNGKYAAVCGDGEYLVYTSLAWRSKAYGKALDFAWNTHDHSNATCYAIRESKMSVKIFKNLQESLSVDLVYEAEKIIPGALLGVKSVGLLCFYDWETGSLVRRVDIEDDIQDVVWSDNGELLAILTNSASSETKSYETYFLSFDRTLYEEAIANGSISNSEGAEAAFDVLYTLPTSEAILSGKFIGDVFIYTTATTNRLNYFVGGEIINLSHFDHKYYLIGYKASEGKLFLIDKTFNVISWFVNSDVLELQTLVMRGDLEQFASSTVTDEETGEQIPDLASISPESLSEEYSAYLTNLSKTELNQVARFFEKLGYLKLSFALSQDFDSKFSIALSTGDLQQAYQLLVENQDSNPSTALVNAPKWKKLGDLAMANWQMQLAEKCYWLANDHASLLLMLSSTNNQVSLARLAESAEALGKYNIAFQAWWLTANKEKCMDLLVKTERYSEAAFLGKTYGISNTKLANVMELWKQQLVAKGKGKTADRLIGDFAELKVSNGDALIDFGNEKAPKEVEEPVEESVEEPLQKVEEHHVDDTPAREENLLDLEDSEKPEEFEEEEFEEALGDDDNILEL
>XP_025341074_Candida_haemuloni
MIFLVIGVFTLFFLFKVAEGALPQLFLVPPNHWQDKITRVIDSKKPIYLKAGIKRSSSENVWSVQNKIVISPTDIEGKDAFMEALTRRDPKDPQRSRLYGFFHPYANNGGGGEKVLWQAVHATLLQNKHNIAVIYTTNVEASPKEILQKVEQKFDIRGMDSKRVVFIYLRKFSKWIDADSWKHFTLIGQLLGSLLLAAEAIYELTPDVWIDTIGLPGSYIPISVILRIPIMAYVHYPIIQPDMFNKLKFRKLSDLAKIGPSLGDAIAVLKFFYWTALYYFYTYLGSCVDFTFTNGTWTYNHIKAIWSSNIYLGKTIEILYPPCATENLIQGVSFETPRENKLLYIAQFRPEKRHSLILEEYSEFLKKTQQEKLPLADIPTVVFLGSCRTPEDSGTLRKLRAQTKELELTEFVEFIVDCSYDEMREQLQKCKFGLNAMWNEHFGIGVVEYAISGVVPIVHASAGPLLDICNSGSPSLSWENDIGYFFKSQSDPDYKGEKLDGDLVFDFKGEKAHYPTLENVLVKVFIEKPEQASDEALAIKRRVGSKIMLEKFSNEMFVQKWMNQLVVAERLEETYRIEKRVARTMKLEVTKQFSTRSERVKGIDFHPSEPWILTTLYNGKIEIWSYATNTLIKSIQVTDLPVRSGKFIARKNWIVVGSDDFHVRVYNYNTGEKITQFEAHPDYIRSIAVHQSLPYVLTSSDDLTIKLWNWENNWRLEQTYEGHQHYIMSVNFNPKDPNTFASACLDRTVKVWSLSSPQPNFTLVAHDEKGVNYVDYYPQADKPYLITASDDKTVKVWDYQTKSCVAVLEGHLANVSFAIFHPELPLIVSGSEDGTVRFWNSNTFKLEKSVNYGLERVWCVGILQKSNLIAVGCDSGYIVIKMGNEEPLFSMDNNGKLIYAKNSEVYSSVIKPTSTDGLKDGETLPIQQKELGTVEIYPQTLAHSPNGRYAAVCGDGEYLVYTALAWRSKAFGKALDFAWNTHDMSNATSFAIRESKLSIKIFKNFQEHVAVDLVYEADKIIAGALLGVKSSGLLCFYDWETGALVRKVNLAQNDVQDLVWSDNGEMVAVLTTVAASETGAGTNAGKNGNETYFLSFDRAVYEESLTDGSYLASEGAEAAFDVLYTLPSSETILSGKFIGDVFVYTTGTTNRLNYFVGGEVINLSHFDRKYYVIGYKAADGKLYLIDKTFNVISWYLNAKILELQTLVMRGDLEQYAKGFVEEDVPDVSTIGKEDLSGEYAEYLEGLSKTELNQLSRFFEKLGYLKLSFSLSQDFDSKFQIALSTGDLNKAYELLAESQEQNPSTASANTIKWKKLGDLALEKWQIKLAEDCYWLAKDYSSLLLLLSSSNNQEQLTRLAETVEGLGKYNIAFQSWWLTGNVERCLNLLVKTERFTEAAFFGRTYGISESKLQEIVASWKKQLESKGRARISPAQDALIDLEDNKHTIDDDLLDDEEEIYTQEEPADGPSGVEIEV
>XP_024716006_Candida_pseudohaemulonis
MKLEVTKQFSTRSERVKGIDFHPTEPWILTTLYNGKIEIWSYATNTLIKLIQVTDLPVRAGKFIARKAWIVVGSDDFHVRVYNYNTGEKITQFEAHPDYIRSIAVHQSLPYVLTSSDDLTVKLWNWENNWRLEQTYEGHQHYIMSVNFNPKDPNTFASACLDRTVKVWSLSSPTPNFTLVAHDEKGVNYVDYYPQADKPYLITASDDKTVKVWDYQTKSCVAVLEGHLANVSFAIFHPELPLIVSGSEDGTVRFWNSNTFKLEKSVNYGLERVWCVGILQKSNLIAVGCDSGYIVVKMGNEEPLFSMDNNGKLIYAKNSEVYSSVIKPTSTDGLKDGEALPIQQKDLGTVEIYPQTLAHSPNGRYAAVCGDGEYLVYTALAWRSKAFGKALDFAWNSHDMSNATSFAIRESKLSIKIFKNFQEHVAVDLVYEADKIIPGALLGVKSSGLLCFYDWETGALVRRVNLAQNDVQDLVWSDNGEIVAILTTSTATETGAGTTNAGKNGNETYFLSFDRAVYDESLTDGTYSSAEGAEAAFDVLYTLPSSEPILSGKFIGDVFVYTTGSTNRLNYFVGGEVINLSHFDRKYYVIGYKAADGKLYLIDKAFNVISWYLNAKILELQTLVMRGDLEQYAKGFVEEDIPDVSTIGTEDLEGEYSEYLQDLTKTELNQLSRFFEKLGYMKLSFSLSQDFDSKFQISLSTGDLNKAYELLAESQEQNPLTASANVIKWKKLGDLALLKWLIKLAEDCYWLAKDYSSLLLLLSSSNNQKQLARLAESTETLGKYNIAFQAWWLTGNVERCLDLLVKTERFTEAAFFGRTYGVSDSKLEEIVASWKKQLESKGRARISERLITSLSNLTVGEPPAQDALIDLEDNKHTIDDDLLEA
>XP_025338413_Candida_duobushaemulonis
MKLEVTKQFSTRSERVKGIDFHPTEPWILTTLYNGKIEIWSYATNTLIKSIQVTDLPVRAGKFIARKAWIVVGSDDFHVRVYNYNTGEKITQFEAHPDYIRSIAVHQSLPYVLTSSDDLTVKLWNWENNWRLEQTYEGHQHYIMSVNFNPKDPNTFASACLDRTVKVWSLSSPTPNFTLVAHDEKGVNYVDYYPQADKPYLITASDDKTVKVWDYQTKSCVAVLEGHLANVSFAIFHPELPLIVSGSEDGTVRFWNSNTFKLEKSVNYGLERVWCVGILQKSNLIAVGCDSGYIVVKMGNEEPLFSMDNNGKLIYAKNSEVYSSVIKPTSTDGIKDGETLPIQQKDLGTVEIYPQTLAHSPNGRYAAVCGDGEYLVYTALAWRSKAFGKALDFAWNSHDMSNATSFAIRESKLSIKIFKNFQEHVAVDLVYEADKIIPGALLGVKSSGLLCFYDWETGALVRRVNLAQNDVQDLVWSDNGEIVAILTTSIATETGAGTTSAGKNGNETYFLSFDRAVYDESLTDGTYSSAEGAEAAFDVLYTLPSSEPILSGKFIGDVFVYTTGSTNRLNYFVGGEVINLSHFDRKYYVIGYKAADGKLYLIDKAFNVISWYLNAKILELQTLVMRGDLEQYAKGFVEEDIPDVSTIGTEDLEGEYSEYLQDLSKTELNQLSRFFEKLGYMKLSFSLSQDFDSKFQISLTTGDLNKAYELLAESQEQNPSTASANVIKWKKLGDLALSKWQIKLAEDCYWLAKDHSSLLLLLSSSNNQKQLARLAESTETLGKYNIAFQAWWLTGNVEKCLDLLVKTERFTEAAFFGRTYGVSDSKLQEIVASWKKQLESKGRARISERLITSLSNLTVGEPPAQDALIDLEDNKHTIDDDLLEA
>XP_028889848_Candida_auris
MKLEVTKQFSTRSERVKGIDFHPSEPWILTTLYNGKIEIWSYATNTLIKSIQVTDLPVRAGKFIARKNWIVVGSDDFHVRVYNYNTGEKITQFEAHPDYIRSIAVHQSLPYILTSSDDLTIKLWNWDNNWRLEQTYEGHQHYIMSVNFNPKDPNTFASACLDRTVKVWSLGSPTPNYTMVAHDEKGVNYVDYYPQADKPYLITASDDKTVKVWDYQTKSCVAVLEGHLANVSFAIFHPELPLIVSGSEDGTVRFWNSNTFKLEKSVNYGLERVWCVGILQKSNLIAVGCDSGYIVVKIGNEEPLFSMDNNGKLIYAKNSEVFSSVIKPNSTDGLKDGETLPLQQKELGTVEIYPQTLAHSPNGRYAAVCGDGEYLVYTALAWRSKAFGKALDFVWNTHDFSNATSFAVRESKLSIKIFKNFQEHVAVDLVYEADKIIPGALLGVKSTGLLCFYDWETGALVRRINLAQNDVQDVVWSDNGEMVAILTTAAATETGAGTNATKTSNETYFLSFDRSVYEDSLTDNTYSPSEGAEAAFDVLYTLPSSEQILSGKFIGDVFVYSTGTTNRLNYFVGGEVINLSHFDRKYYVIGYKASDGKLYLIDKALNVISWYLNAKILELQTLVMRGDLEQYAKAFIEDNIPDVSTISPEDLSSDYKAYLTDLTKTELNQLSRFFEKLGYLKLSFDLSQDFDSKFQISLSTGDLSKAYELLAESQQKSPSTASANVSKWRKLGDLALSKWQVKLAENCYWLAKDYSSLLLLLSSSNNQMSLARLAEEAEALGKYNIAFQAWWLIGSVDRCLNLLIKTERYTEAAFFGRTYGVGADKVNEIVDLWKKKLESNGRARISERLIKSLSNLSIGEAPAQDALIDLDEQTDEKLIDADEEPSTQEKSANGLAGVEIEV
>NP_011378_Saccharomyces_cerevisiae
MKLDIKKTFSNRSDRVKGIDFHPTEPWVLTTLYSGRVELWNYETQVEVRSIQVTETPVRAGKFIARKNWIIVGSDDFRIRVFNYNTGEKVVDFEAHPDYIRSIAVHPTKPYVLSGSDDLTVKLWNWENNWALEQTFEGHEHFVMCVAFNPKDPSTFASGCLDRTVKVWSLGQSTPNFTLTTGQERGVNYVDYYPLPDKPYMITASDDLTIKIWDYQTKSCVATLEGHMSNVSFAVFHPTLPIIISGSEDGTLKIWNSSTYKVEKTLNVGLERSWCIATHPTGRKNYIASGFDNGFTVLSLGNDEPTLSLDPVGKLVWSGGKNAAASDIFTAVIRGNEEVEQDEPLSLQTKELGSVDVFPQSLAHSPNGRFVTVVGDGEYVIYTALAWRNKAFGKCQDFVWGPDSNSYALIDETGQIKYYKNFKEVTSWSVPMHSAIDRLFSGALLGVKSDGFVYFFDWDNGTLVRRIDVNAKDVIWSDNGELVMIVNTNSNGDEASGYTLLFNKDAYLEAANNGNIDDSEGVDEAFDVLYELSESITSGKWVGDVFIFTTATNRLNYFVGGKTYNLAHYTKEMYLLGYLARDNKVYLADREVHVYGYEISLEVLEFQTLTLRGEIEEAIENVLPNVEGKDSLTKIARFLEGQEYYEEALNISPDQDQKFELALKVGQLTLARDLLTDESAEMKWRALGDASLQRFNFKLAVEAFTNAHDLESLFLLHSSFNNKEGLVTLAKDAERAGKFNLAFNAYWIAGDIQGAKDLLIKSQRFSEAAFLGSTYGLGDDAVNDIVTKWKENLILNGKNTVSERVCGAEGLPGSSSSGDAQPLIDLDSTPAPEQADENKEAEVEDSEFKESNSEAVEAEKKEEEAPQQQQSEQQPEQGEAVPEPVEEES
>XP_018222104_Saccharomyces_eubayanus
MKLDIKKTFSNRSDRVKGIDFHPTEPWVLTTLYSGRVEIWNYETQIEVRSIQVTETPVRAGKFIARKNWIIVGSDDFRIRVFNYNTGEKVVDFEAHPDYIRSIAVHPTKPYVLSGSDDLTVKLWNWENNWALEQTFEGHEHFVMCVAFNPKDPTTFASGCLDRTVKVWSLGQSTPNFTLTTGQERGVNYVDYYPLPDKPYMITASDDLTIKIWDYQTKSCVATLEGHMSNVSFAVFHPTLPIIISGSEDGTLKIWNSSTYKVEKTLNVGLERSWCIATHPTGRKNYIASGFDNGFTVLSLGNDVPTLSLDPVGKLVWSGGKNAAVSDIFTAVIRGNEEVEQDEPLSLQTKELGSVDVFPQSLAHSPNGRFVTVVGDGEYVIYTALAWRNKAFGKCQDFVWGPDSNSYALIDETGQTKYYKNFKEVTSWSIPLHSAVDRLFSGALLGLKSEGFVYFFDWDNGALVRRIDVNAKDVIWSDNGELVMIINTNDSGDEASGYTLLFNRDAYLEAAKDGNIDDSEGVDEAFDVLYELSESVTSGKWVGDVFIFTTATNRLNYFVGGKTYNLAHYTKEMYLLGYLARDNKVYLADREVHVYGYEISLEVLEFQTLTLRGEIEEAIENVLPNVEGKDSLTKIARFLEGQEYYEEALNISPDQDQKFELALKVGQLTLAHDLLTDESADMRWRSLGDASLQRFNFKLAIEAFTKAHDLESLFLLHSSFNNKEGLITLAKDAETAGKFNLAFNAYWVAGDIEGAKELLIKSERFSEAALLGSTYGLGDNEVNDIVKKWKESLVLNGKKTVSERICETEGLPSSSKAADAQPLIDLDSAPTSKHAQEIQNTEIEEGEFVESNIKEPEGEKEVETSQPKEEDEQGQQEKAAAAEEENESKSEKDE
>XP_033766234_Saccharomyces_paradoxus
MKLDIKKTFSNRSDRVKGIDFHPTEPWVLTTLYSGRVEIWNYETQIEVRSIQVTETPVRAGKFIARKNWIIVGSDDFRIRVFNYNTGEKVVDFEAHPDYIRSIAVHPTKPYVLSGSDDLTVKLWNWENNWALEQTFEGHEHFVMCVAFNPKDPSTFASGCLDRTVKVWSLGQSTPNFTLTTGQERGVNYVDYYPLPDKPYMITASDDLTIKIWDYQTKSCVATLEGHMSNVSFAVFHPTLPIIISGSEDGTLKIWNSSTYKVEKTLNVGLERSWCIATHPTGRKNYIASGFDNGFTVLSLGNDVPTLSLDPVGKLVWSGGKNAAASDIFTAVIRGNEEVEQDEPLSLQTKELGSVDVFPQSLAHSPNGRFVTVVGDGEYVIYTALAWRNKAFGKCQDFVWGPDSNSYALIDETGQIKYYKNFKEVTSWSVPLHSVIDRLFPGALLGVKSDGFVYFFDWDNGTLVRRIDVNAKDVIWSDNGELVMIVNTNSSGDEASGYTLLFNKDAYLEAASNGNIDDSEGVDEAFDVLYELSESVTSGKWVGDVFIFTTATNRLNYFVGGKTYNLAHYTKEMYLLGYLARDNKVYLADREVHVYGYEISLEVLEFQTLTLRGEIEEAIENVLPNVEGKDSLTKIARFLEGQEYYEEALNISPDQDQKFELALKVGQLTLARDLLTDESAEMRWRSLGDASLQRFNFKLAIEAFTKAHDLESLFLLHSSFNNKEGLVALAKDAETAGKFNLAFNAYWIAGDILGAKDLLIKSERFSEAAFLGSTYGLGDDEVNDIVTKWKENLILNGKKTVSERVCEAEGLASSSSPADTQPLIDLDSTPTPKEAQEDEEAEDEEAEDEDSEFKESNSGEAEVEKEEEAPQQHQQPQQQSEQGVAVSEPAEEES
>XP_003676347_Naumovozyma_castellii
MCVAFNPKDPNTFASGCLDRTVKVWSLGQATPNFTLNSGQEKGVNYVDYYPLPDKPYLITSSDDLTCKVWDYQTKSCVATLEGHMANVSFAVFHPTLPIIISGSEDGTLKIWNSATYKVEKTLSLGLERSWCIATHPTGKKNYIASGFDNGFTVLSLGNDVPTLSLDPVGKLVWSGGKNATASDIFTAVIRGNEQVEEGEPLSLQTKELGSVDVFPQSLAHSPNGRFVTVVGDGEFVIYTALAWRNKAFGKCFDFVWGPDSNSYALINEFRQVEYYKNFKKVSSWQLPLEYAVEKLYSGALLGAKSDNFVYFFDWETAKLVRRIDINVRDVIWSDSGELVMLINSDDHSDEADAYSLIFNRDIFNDAIEKDQVDEEEGVSDAFDVLYELNESITSGKWVGDVFIFTTSTNRLNYFVGGKTYNLSHYAKEIYLLGYLARDNKVYLADKEIHVYAFEISLEVLEFQTLVLRGEIEDAMESVLPNIEGKDALTKIARFLEGQEYYEEALNVSPDRDQKFDLALKVGQLTLAHELLTEEDSEMRWRSLGDSALSKFNFKLAIESYTNAHDLESLFLLHSSFNDKDNLIKLAKNAEIQGKFNLAFNAYWVAGDIESIKELLVKAGRYSEASILAVTYGSSPESINDVIKKWKDHLVLEGHGPIADRIILPSEEGFPVVSAAQGTLIDIDSKNNLTSNTNEETQADIKDEKLSVIESDEVIAEETEKKSDESSAAVEEEKEPEQPAAAAAAEEEEDDDAEK
>XP_003671900_Naumovozyma_dairenensis
MKFTLKGGVSFTHKSDRVKGIDFHPTEPWVLTTLYSGKIEIWNYETETEVRSIQVTETPVRAGRFIARKNWVIVGCDDFRIRVYNYNTGEKIADFEAHPDYIRSIAVHPTKPYILSASDDMTIKLWNWEKQWDLQQTFQGHEHFVMCVAFNPKDPTTFASACLDRTVKVWSLGQSTPNFTLNTGQEKGVNYVDYYPLPDKPYLVTASDDHTVKIWDYQTKSCVATLSKHTANVSFAIFHPSLPVIVSGSEDGQVIAWNSSTYRHEEIANMGMERAWCVATHPTGKKNYIAVGFDNGFKIISLASDEPIMSLDPVGKLVWAGGKNAAASDIFTAAIRGTEEVEEGEPLALQTKELGSVDTLPEKLIHSPNGRFVAVLGDSEYVIYTALAWRNKSFGEASAFVWGPDSNSYAVIQRGKILYYKNFKLVQSVTYGGIFAYELFAGPLLGVIGTRSGLMYEPTGFYFYEWETGNFVATINVHPSEVIWSDSGELLMIVEATGRENNDSKEPPKEPKSYSLMFNKEIYETALQNNTVDAEEGVVDAFEVIDELDENIISGKWVGDVFIYTTSSNRLNYFVGGKTYNLNHYTKEMYLLGYMARDNSVYLADREIHIYSHKVSLEVLEFQTLALRGELEEAMTSVLPNLKDKDSLVKLARFLENQEHYEEALQVSPDSDQKFDLALKLGDLTLAHDLLTTDDNELKWRSLGDLGLSKFNFKLAIESYTNAHDLESLFLLYSSFNNKNELSKLAQEAENEGKYNLAFNCYWVSGDIESIKNLLIKTERLSEAAIFSHTYGLNSDEVDDIVKQWKEKLVLEGKESIAERIKTNSSPTEAPLIDIDSTTTSVAIENEEEELVDLESEEEEKQQQGEQGEEEEAVHVEEEEAVQEKTDL
>XP_003955269_Kazachstania_africana
MKLDIKKSFSNRSDRVKGIDFHPTEPWVLTTLYSGRIEIWNYETQHEVRSIQVTETPVRAGKFIARKNWIIVGSDDFRIRVFNYNTGEKVVDFEAHPDYIRSIAVHPTKPYVLSGSDDLTIKLWNWEKNWNLEQTFEGHEHFVMCVAFNPKDPNTFASGCLDRTVKVWSLGQSTPNFTMNTGQERGVNYVDYYPLPDKPYLVTSSDDLTVKIWDYQTKSCVATLEGHMSNVSFAVFHPTLPIIISGSEDGTLKIWNSSTYKVEKTLNLGLERSWCIATHPTGRKNYIASGFDNGFTILSLGNDVPALSLDPVGKLVWSGGKNASASDIFTAVIRGNEQVEEGEPISLQSKELGSVDVFPQSLAHSPNGRFVTVVGDGEYVIYTALAWRNKAFGKCQDFVWGPDSNSYALIDESGSVKYYKNFKEVTSWSIPLSYNIDKLYPGALLGLRSDGFIYFFDWETANLVRRIDVNARDVVWSDSGELVMIINSEENRGDESSAYSLVFDRDAYIQAVNEGETDEEEGVSEAFDVLHELNEPITSGKWVGDVFIFTTSTNRLNYFVGGKTYNLAHYSKEMYLLGYLARDNKVYLADREVHVYTYEISLEVLEFQTLTLRGELEEALEAILPNIEDKASLTKIARFLEGQEYYEEALKITSDRDQQFDLALKVGELALARDLLSDEENEMRWRSLGDASLQNFNFRLAIEAYTKAHDLDSLFLLHSSFKNKEELLKVAKEAEFVGKFNLAFNSYWTAGDIEGAKQLLVKSGRFSEAAVFGYTYGVNNEELDEVVKQWKNSLVLEGREFIADRISMPGNDSGFPHKATDDKPLIDIESTEAKEVSEDSSTQEEDAVESTENDEVEVETADNDEVVLETADNDEVVLETAEKKE
>XP_022465098_Kazachstania_naganishii
MKFDIKKAFSNRSDRVKGIDFHPSEPWVLTTLYSGKIEIWNYETQQEVRSIHVTETPVRAGRFIARKNWIVVGSDDFRLRIFNYNTGEKISDFEAHPDYIRSIAVHPTKPYVITGSDDLTVKLWNWEKNWALEQTFEGHDHFVMSVAFNPKDPNTFASGCLDRTVKVWSLGQSQPNFTLVTGQEKGVNYVDYYPLPDKPYLLTASDDMTVKIWDYQTKSCVATLEGHMANVSFAIFHPTLPIIISGSEDGTVKIWNSSTYKIEKTLNLGLERSWCIASHPTGKKNYIAAGFDNGFTVLSLGNDIPALSLDPVGKLVWAGGKNAAASDIFTAVIRGNEAVEEGEPLPLQTKELGTVDIFPQTLSHSPNGRFVTVVGDGEFVIYTALAWRNKAFGKCTDFVWGPDSNSYALIDETGVIKYYKNFKEVTSWSVPLAYSVDKLFGGSLLGAKSDGFVYFFDWETATLVRRIDIDAKEIVWSENGDLVMLINDKDERSPDAASAYSLVFNRDTFLDAVNSGEVNDEEGVEDSFDVLNELNEPITSGKWVGDVFIFTTSTNKLNYFVGGKMYNLAHYTKEMYLLGYLARDNMVYLADREVHVYSHPVSLEVLEFQTLILRSEVDEAMETVLPNIQDKDSLSKIARFLEGQEYYQEALEITPDNDQKFDLAIKTGQLPLAHDLLKEVDNELKWRSLGDSALKNFNFQLAIESYEKAHDLESLFLLYSSFNDSEGLGQVAKNAELVGKFNVAFNAYWMNGDIEAIKKLLIKANRFSEASVFGLTYGCNELDQLIEQWKEKLLIAGKKGIAERVYLPGEDGAQFPATVTDSKTLIDIESTATPDESSSDPAEPVEPVKPVDDDTEALVQVASEDEPDKEETVAEDEPQTKSNAVKEEVKSEDEEEFQESSDKEPTPEKSS
>XP_447187_Candida_glabrata
MKLDVKKTFSKRSNRVKGIDLHPSEPWVLTTLYSGRVEIWNYETQQEVRSIQVTDTPVRAGKFITRKNWIVVGSDDNKVRVFNYNTGEKVADFVAHPDYIRSIAVHPSKPYILTGSDDLTVKLWNWENDWSLEQTFKGHEHFVMCVAFNPKDPNVFASGCLDHKVKVWSLGQSTPNFTLHTGQEKGVNYVDYYPLPDKPYMITSSDDTTVKIFDYQTKSCVATLEGHMSNVSFAVFHPTLPIIISGSEDGTVKLWNSSTYKLEKTLNLGLERSWCIATHPVGRKNCIASGFDNGFTVLSLGNDMPTLSLDPVGKIVWAGGKNASVSDIFTAVIRGNEDVEQDEPLPLQTKELGSVDVFPQILKHSPNGRFVTVVGDGEFIIYTALAWRNKAFGKCQDFVWGPDSNSYALIDETGQVKYFKNFKEVTSWSIPVSYGVDKLFSGALLGAKYDGFTYFFDWETGSLVRRIDVDSKDVIWSDNGELLMILNKDSEQNEGSSGYSLIFNKDIYYEVSQQGEVDETEGVDEAFDVLHELNETVTSGKWVGDVFIYTTSSNRLNYFVGGKVHNLAHYTKEMYILGYLPRDNKIYLVDKEIHVYGHQLSIEVLEFQTLTLRGELQEAMESILPNITEKDALNKIARFLEGQEYYDEALQIATDKDQKFDLALKVGQLDYAHSVLTEDASELKWRSLGDAALQKFHFKYAIEAYEKSHDLDSLFLLYSSFNLKDKLSELAVQAEEQQKYNLAFDAYWTLGDIKSIKNLLIKSDRLSEAAIVSYTYGLNDDEVLDVIKQWREKLVLDKGNDKLAARIGDLDNNLPPRNINSAPLLDLDEKENTEKPQEPKKTKKNKNKKANKAENTKETPFDDKLETKPSEAATKVEMKEEKPIDTVTAEVVEEETDEKEDA
>XP_004177918_Tetrapisispora_blattae
MKLDITKTFTSRSDRVKGIDFHPVEPWVLTTLYSGRIEIWNYETETEVRSIQVTETPVRSGRFIARKNWIVVGSDDFRIRIFNYNTGEKVSDFEAHPDYIRSIAVHPTKPYVLSGSDDLTVKLWNWEKNWALEQTFEGHEHFVMSVAFNPKDPSTFASGCLDRTVKVWSLGQSSPNFTLTTGQEKGVNYVDYYPLPDKPYLITSSDDFSVKIWDYQTKSCVATLEGHMSNVSFAVFHPSLPIIVSGSEDGTVKLWSSTTYKVLKTMNLGLERAWCVATHPTGKKNYIAAGFDNGFSVLALGNDTPTLSLDPVGKLVWSGGKNSSASDIFTAVIRGNEGIEDDEPLPLQTKELGSVDVFPQKLIHSRNGRFVAVVGDGEYVIYSALAWRNKSFGKCKDFVWGPDADSFAILDDSNQINYFKNFKQVTSWNIDIPFKVDQLFSGSLLGIKADGFTLFYDWETSNLVRRIDVFAKDIFWSDNGELLMITNADETPEDGARGYALLYNSNNYQEALQNGQVNEEEGAEEAFEVLYEINETVTSGKWVGDVFIFTTETNRLNYFVGGKTYNLAHFAKEMYLLGYIPRDNKVYLADREVHVYGHVVSLDVLEFQTLTLRGELDEAMETILPNIEDRDTLLKISRFLEGQEFYNEALQISPDNEQKFELALIVGDLTLANELLQNNDQELKWRSLGDAALKKFHFQLAIDAFSRANDLDSLFLLYSSFKNKEGLISVGEKAEKAGKYNLSFNAYWTAGDLAKARDLLVKSDRISEAAVLSLTYGVGNQDDINKLVEQWKEKLVVVGKTSIAERLLVPGEAKDSSPLIDLDSTVSKAEPTEVPIKEEAPAPAVEKKTKELADEEFVEAKVEDAQQDVEVATNAATVNGVDTIKSDE
>XP_003687508_Tetrapisispora_phaffii
MKLDINKPFSNRSDRVKGIDFHPTEPWVLTTLYSGRVEIWNYETKQEVRSIQVTETPVRTGRFIARKNWIIVGSDDFKIRVFNYNTGEKVVDFEAHPDYIRSIAVHPTKPYVLSGSDDLTVKLWNWEKSWELEQQFDGHTHFVMCVTFNPKDPSTFASACLDRTVKVWSLGQQDPNFTLVTGQEKGVNYIDYYPLPDKPYMITASDDLTVKIWDYQTKSCVATLEGHMSNVSYAVFHPTLPIIISGSEDGTVKIWNSSTYKLEKTLNMGLERSWCIAQHPTGKKNYIASGFDNGFTVISLGSDVPILSLDPVGKLVWSGGKNATANDIFTAVIRGSEETEEGEPLALQTKELGSVDIFPQILTHSPNGRFVTVVGDGEYVIYTALAWRNKSFGKAHDFVWGPDSNSYALLDENRQVKYYKNFKEVMSWSIPLNYNIENLYTGSLLGVKSDGFVYFFDWESGALIRRIDIDADEVVWSDNGELVMLMSSNSESRDDGPKAYSLLYNRSVFEEAVANGVTGDEDGVEDTFDVLHEYNEQITSGKWVGDVFIYTNANSRLNYFVGDKSYNLAHFSKEMYLLGYLARDNKVYLADREVHVYSHVISLDVLEFQTLTLRGELDLAIETVLPNISEKDTLSKISRFLEGQKYYQEALDISPDTNQKFELALQVGNITLAHELLGDSDNELKWRSLGDISLQRFNFKLAIDAYSKAQDLESLFLLHSSFSNKEELVKLGQTSEASGKYNLAFNSYWAAGDITAIKDLLVKCERLSEAAIFSATYGVDSNELSNIVEEWKKSLVLSGKNDIAKRILPYNDTSSNGKSLIDLDPTLVESEAATPEEPLEVEEKAAAEEEVALEEQEVEEAELVEA
>XP_001647247_Vanderwaltozyma_polyspora
MCVAFNPKDPSTFASACLDRTVKVWSLGQPTPNFTLTTGQEKGVNYVDYYPLPDKPYLITSSDDLTVKIWDYQTKSCVATLEGHMSNVSFAVFHPTLPIIISGSEDGTLKLWNSSTYKVEKTLNLGLERSWCIATHPTGKKNYIASGFDSGFTVLSLGNDVPTLSLDPVGKLVWSGGKNATASDIFTAVIRGNEEVEEGEPLALQTKELGSVDVFPQTLAHSPNGRFVTVVGDGEYVIYTALAWRNKSFGKCHDFVWGPDSNSYALIDENGQVKYYKNFKEVTSWSIPLGYNIDKLFAGALLGIKSDGFTYFFDWESGALVRRIDVNARDVIWSDNGELVMIINSNDNADEEASAYSLLFNKEVYDEASAQGNVNEEDGVEDAFEVLHELNESVTSGKWVGDVFIYTSATNRLNYFVGGKSYNLAHYSKEMYLLGYLARDNKVYLADREIHVYAHVVSLEVLEFQTLTLRGELEAAIETILPNIEDKDTLSKISRFLEGQEYYEEALKISPDEDQKFELALKVGQLSLAYKLLDGTENELQWRSLGDASLQNFNFKLAIEAYGKAQDLESLFLLHSSFNNTDGLIALGKDAEDIGKDNLAFNAYWLAGAVDKARDLLAKTGRFSEAAIFASTYGNSTADINNIVELWKENLTLEGKTNVAERICSYESGSNTASLIDLDSNTDKADAPKVATKDEKPQDIPKKESKKKDEPKKEEPKKDEPKKESVVVEEESVAADKKE
>XP_003682002_Torulaspora_delbrueckii
MKLDIKKTFSNRSDRIKGIDFHPSEPWVLTTLYSGRVEIWNYESQTEVRSITVAEAPVRAGRFIARRNWIVVGSDDFRIRVFNYNTGEKVVDFEAHPDYIRSIAVHPTKPYLLSGSDDLTVKLWNWEKNWALEQTFEGHEHFVMCVAFNPKDPSTFASGCLDSTVKVWSLGQPTPNYTLTTGQEKGVNYVDYYPLPDKPYLITSSDDLTVKIWDYQTKSCVATLEGHMSNVSFAVFHPTLPVIISGSEDGTLKIWNSSTYKLEKTLNLGLERSWCIATHPAGKKNYIASGFDNGFTVLALGNDVPTLSLDPVGKLVWAGGKNAAASDIFSAVIRGNEEVEENEPLALQTKELGSVDVFPQTLVHSPNGRFVAVVGDGEYVIYTALAWRNKSFGKCHDFVWGPDSNSYAIVSETGQVKYYKNFKEVTSWSIPLTYGVDKLFSGALLGAKSDGFIYFFDWESGNLVRRIDVNARNVVWSDNGELVMIINTEDERGDEASAYSLAYSRALYEDALAQGNVDEEDGAEEAFEVLYELKEPIASGKWVGDVFIFTTTTNRLNYFVGGKTYNLTHFSKEMYLLGYLARDNKVYLADRETHIYGYVISLEVLEFQTLTLRGELEEAMESILPNIEDRETLLKISRFLEGQEYYEEALNVSPDKDQQFDLALKVGQLSLAQDILTEEDSDLKWRSLGDASLERFDFKCAINAYTKAHDLESLLLLHSSFNDKEALLTLAKEAETQGKYNLSFKASWLAGDIDSAKDLLVKNQRFSEAAIFGVTYGIKKDDVNEVVELWKKNLNDEGKASIAERVCPVELATENDAPLIDLDTKNKEDSSIEKSEVIEEKEEQSEEPSNAETTAQVNGSDEAEKDKKPQEEDTEKKPESA
>XP_037142798_Zygotorulaspora_mrakii
MSVAFNPKDPSTFASACLDCTVKVWSLGQPTPNFTLSTGQERGVNYVDYYPLPDKPYIITSSDDLTIKVWDYQTKSCVATLEGHMSNVSYAVFHPTLPIIISGSEDGTLKIWNSSTYKLEKTLNLGLERSWCIATHPTGKKNYIAAGFDNGFTVLALGNDVPTLSLDPVGKLVWSGGKNAAASDIFTAVIRGNEQVEENEPIALQAKELGSVDVFPQNLTHSLNGRFVAVVGDGEYVIYTALAWRNKSFGKCHDFAWGPDSSSFAIIDETGQVHYYKNFKEVTSWSIPLTYGIEKIYPGALLGAKADGFAYFFDWETGNLVRRIDVNAKDIIWSDNGELLMIINTEKDGNEEASAYSLFFNRALYDEAASEGNVDEEEGVEDAFDVLHEINESITSGKWVGDVFIFTTSTNRLNYVVGEKTYNLTHFSKEMYLLGYLARDNKVYLADRDIHIYGYEISLDVLEFQTLTLRDELPEAMESILPNIESQEALLKIARFLEGQGYYEEALNVSPDKEQKFDLSLKLGQLSLAQELLSDEDSDLKWRSLGDASLEKFNFKLAIEAYTKSHDYESLFLLFSSFNDKKGLLSTAKDAESHGKYNLAFKAFWVAGDIDNTQRLLVKSERFSEAAIFAATYGIKSDDVVEKWKDSLVSQGKKSIADRISVFENDNSRTEATLIDFEPNVNGEAEEAFEESSEVIGEDENHSEVPETSQVNGSEGAEAQ
>XP_002499245_Zygosaccharomyces_rouxii
MKLDIKKTFSNRSDRVKGIDFHPSEPWVLTTLYSGRVEIWNYETQTEVRSIQATDSPIRSGKFIARKNWIIVGCDDYRIRVFNYNTGEKVVDFEAHPDYIRSIAVHPTKPYLLSGSDDLTVKLWNWEKNWALEQTFEGHEHFVMCVAFNPKDPSTFASGCLDSTVKVWSLGQPTPNYTLTTGQERGVNFVDYYPLPDKPYMITSSDDLTVKIWDYQTKSCVATLEGHMSNVSFAVFHPTLPVIISGSEDGTLKIWNASTYKLEKTINLGLERSWCLATHPTGKKNYIASGFDNGFTVLALGKDVPTLSLDPVGKLVWAGGKNASPSDIFTAVIRGNEEAEESEPLLLQTKELGSVDVFPQSLVHSPNGRFVAVVGDGEYVIYTALAWRNRSFGKCHGFVWGPDSNSYAIVDETGQVRYFKNFKEVTSWSIPLQYGVERLFGGGLLGAKSDGFIYFFDWENGNLVRRVDINARDVIWSDNGELVMILNTEEGRGDEASAYSLAFNKDVYEEAVTKGEIDEDNGVDDAFDVLHELNESITSGKWVGDVFICTTSTNRLNYFVGGKTYNLAHLTKEMYMLGYLVRDNKVYLADREIHTYGYNVSLELLEFQTLTLRGELEEAMNTILPNVESKDTLSKIARFLEGQELYEEALKTSPDTDQKFDLALKVGQLTLAYEILGEEESELRWRSLGDASLQKYNFKLASEAYMKAHDLESLFLLHSSFNNTEGLLSVAKDAEALGKYNLSFKAYFIAGDVESAKNLLVKLGKFPEAALLSVTYGIESDGVNSVVTKWKESLKADGKTAIADRICFSEKNAPNASPLIDIDSAPSGKEETDEQASPAEAAEEVVNEDTQPKESQTTEEPQEPTAAKPEAPVEKEESQTEVPTQEASETKEESKKE
>XP_003648185_Eremothecium_cymbalariae
MKMLTKFESKSTRAKAIAFHPSRPWVLVALFSSTIQLWDYRMGVLLHRFEDHEGPVRGVDFHPTQPLFVSGGDDYTVKVWSLDSRKCLFTLHGHLDYVRTVFFHNELPWIISASDDQTIRIWNWQNRKEIACLTGHNHFVMCAQFHPNEDLVISASLDETVRVWDISGLRKRHSAPGSQNFDEVISQQNLFDGGFGDCVVKFILEGHTRGVNWASFHPTLPLIVSGSDDRQVKLWRMSATKAWEVDTCRGHSNNVDSVIFHPYQNLIISVGEDSTIRVWDLDRRTPVKQFKREQDRFWLVRAHPNINLFGAAHDSGIMIFKLDRERPPTAINQNQLYFVNKEKQVQMFDFDKKVSSLPYLSLKNIGRSYNTFKSISYNPSQHSILVNSTSKDGNKFALCVLPKQSTGAVEASNVIEDNGSFATFVARNRYIVYNQSTESIDVRGLDNRVTKSIKIEGTVKDIVYGGPGAVLIFQPKSVVLFDVQQGKKVAEVMLKNVKYAVWSPDGQYVALMSKHTLTIATRKLEITTSNHETIRIKSAAWDENGVLILSTLNHIKYCLLNGDSGIIKTLEKTLYVTKAHGKLIYALNRDGDVEILTIDPTEYRFKKALVNKNFPEVLRIIKNSNLVGLNIISYLQKSGYPEIALQFVEDPKTRFDLALEYGNLSVALEEANKLDNDAVWERLGKEALSQGNLNIVELVYQNLKQLDKLSFLYLLKGDSGKLSKMENIAEQRGDISALFLNTIYGNSIDNRISLFAKAGSTPLAYAVAVANGQQEAAADILKQAEVNEKDVVLPDSMSEAKYVKQSVLQEPFENWPLTDADLSYFEKAVLGQIEELELEDTSLETEAKALDVDANAEIDLLEDLDAVGEEDAWDMGDNDLNIGDDSIQEETAIDEEVVTGDDNIWVKNSKIPAVFVAAGAYEAAAQALNKQTGVVNFEPLRSRFNDIYEGARTYMCGTPSELPPITGYIRSNVNADDSNSLPYVSGVNCVTNKMNEGFRLFKANNLEAAVETFRDVIYTVILLAVDNEKDEELARNALSTASNYILGLSIELERRSLTTDNVKRNLELASYFTRVKLFPQHRSNALQVAMSQSFKHKNFVQASYFAGDFLEIVTSGPRAEQARKIKDKADSIANDAVELDFDPYAEFDLCAATHTPIYKGSPSVVDPLTGAKYHISENGKIDRIALISKIGVPASGLRIHV
>NP_985432_Eremothecium_gossypii
MKLETKKTFVSRTDRVKGIDFHPSEPWVLITLYSGRAEIWNYETQTEVRSISVCEAPVRAGKFIPRKSWIIVGSDDFKIRVFNYNTGEKVVDFEAHPDYIRALAVHPTRSYVLSASDDLTVKLWNWEKNWALEQTFEGHEHFVMSVTFNPKDPNTFATACLDHTVKIWSLGQETSNFTLRAHLEKGVNFVDYYPFQDKPYLITSSDDRTVKVWDYQTKSCVATLEGHLSNVSYAVYHPMLPIIISGSEDGTVKIWNSNTYKLERTLNLGLERSWCVAAHPTGKRNFIAAGFDNGFTVLAIGNDEPRLSLDPVGKLVWCGGKTSSATDVLTAVIRGNEEAEDGAVLSLQSKELGTVDVFPQALKHSPNGRFVTVVGDGEFVVYTALAWRNKAFGKCTDFVWGLDSNSYALINEHGEVRYYKNFKEVSGWSISLDYSAEKIFPGILLGVKTDGCVCFFDWENGTLVRKISVDAHDVIWSENGELLMIVNSNSDSYDEPGAYMLEYNSAAYEQAIENETLDPEEDADDMFEVLHEVNEPLTSGKWVGDVFIYTTSSNRLNYFVGGKSYNLAHFDKQMYLLGYLVRDNKVYLADREIHVYGYKISIEVLEFQTLVLRGELDMAKNSVLPNVQGNTNLLRISRFLEGQGLLEDALEVSPDPEQQFDLALKLGKLALARDLVKDGSEHKWRTLGDAALEKFNFKLATEFYKNANDLDSLFLIYSSFSNQQELVKLGQEAEQSGKYNLAFNAYWIAGDINKARDVLSKSGRHSEAVLLASTYTSDNDAINAAVEKWKEQLNSAGRVSIAERIILSGEDDFPAAPQTLVEMDDGSESASK
>XP_451618_Kluyveromyces_lactis
MKLDINKKLSARTDRVKGIDFHPEEPWVLITLYSGRIEIWNYETQTQVRSIPLCDAPVRAGRFIARKNWVVVGSDDFKLRVYNYNTGEKVTEFEAHPDYIRSIAVHPTKPFVLTGSDDLTIKLWNWEKNWGCQQTFTGHEHFVMSVAFNPKDPNQFASGCLDHTIKVWSIGQDVPNFTLKAHETKGVNYVDYYPLQDKPYLITTSDDGTIKVWDYQTKSNVATLEGHMANVSYAVFHPTLPIIISGSEDGTLKIWNANTYKLEKTLNIGLERSWCIATHPSGKRNYIASGFDNGFTVLSLGDDQPKLSLDPVGKLVYCGGKASATDVFSAIIRGNEEVEEGGALPLQSKELGSIDVFPQSLKHSPNGRFVTVVGDDEFIVYTALAWRNKAFGKCHDFAWGPDSNSYALITETGAVTYYKNFKQVSSWSIPLDYGVEKIFPGSVLGVKADGFVYFFDWESGNLVKRIDVDAKDIIWSDNGELVMIINKDHETDSAEEANAYALLFNKDVYDEAVSAGSIDEDGVEDAFDVLYEVSEGITSGKWVGDVFIFTTPTNRLNYFVGGKIYNLAHFDKQMYLLGYLPRDDKVYLADKDIHVYGYELSIDVLEFETLVLRGELAEAKSSVLPNVQGKENLLKISRFLEGQDLFEDALEISPDAEQKFDLAIKLGRLSLAQEILSEQESENRWIQLGDAALKKFNFTLALQCYEKANDLESLFLLYSSFNNREELVSLAKNAETSGKFNLAFNAYWVAGDIAGAKDLLLKSNRVPEAALLSLTYGESAESINTVVDVWKQTLINDGKAAIAERVGVVGKTEGFPSTNTHTLLDLDTPSESIKEAAPVNHKSEEDVAVEEKALDTEENKDEDEDEEAFKDSSEEPQGSKDDDKPAAKAE
>XP_022676405_Kluyveromyces_marxianus
MKLDIRKTFSTRTDRVKGIDFHPEEPWVLITLYSGKIEIWNYETQTQVRSIPLCDAPVRAGRFIARKNWVVVGSDDFKLRVYNYNTGEKVTEFEAHPDYIRSIAVHPTRPFVLTGSDDLTVKLWNWEKNWACEQTFTGHEHFVMSVAFNPKDPNQFASGCLDHTVKVWSIGQDVPNFTLKAHETKGVNYVDYYPLQDKPYLITTSDDGTIKIWDYQTKSEVATLQGHMANVSYAVFHPTLPIIISGSEDGTLKIWNANTYRLEKTLNIGLERSWCIATHPSGKCNYIASGFDDGFTVLSLGDDQPKLSLDPVGKLVYTGGKGFVTDVFSAIIRGNEEVEEGGALPLQSKELGYIDVFPQSLKHSPNGRFVAVVGDDQFIIYTALSWRNKGFGKCHDFVWGPDSNSFAIIEESGSVAYFKNNNKVTSWSIPLEYGIEKLFPGSLLGVKADGFTYFFDWESGSLVKRIDVDAKDVVWSENGELVMIINKDRDADSNEEASAYALLFNKDAYDEALASGNIDEDGVEDSFDVLYEVSEGITSGKWVGDVFIFTTPTNRLNYFVGGKIYNLAHFDKQMYLLGYLPRDDKVYLADKDIHVYGYEISIDVLEFETLVLRGELAEAKSTVLPNVQGKENLLRISRFLEGQDLFEDALEISPDAEQKFDLALKLGKLSLAEEILSEQESENRWIQLGDAALKKFNFTLALQCYKRANDLESLFLLYSSFNNKQELISLGKNAETSGKFNLAFNAYWVAGDVTGAKNLLLKSGRVPEAALLSLTYGEPDAGVNEVVDIWKQTLLKDGKAGIAQRIGIIGETEGFPSREPQTLVDLDTPKDGKEEIEAEEKTNEEEQVETEKVVEETKEAEAEQEEKEEKEEKDTDEVPEKFTDAEE
>XP_022628704_Lachancea_lanzarotensis
MKLDIKKAFANRSDRVKGIDFHPTEPWVLTTLYSGRVEIWNFETQTEVKSIAVTDTPVRAGRFIARKNWIVVGSDDFKIRVFNYNTGEKVADFEAHPDYIRSIAVHPTRPYVLSGSDDTTIRFWNWEKNWSLEQTFEGHQHFVMSVAFNPKDPSTFASASQDLTIKVWSLGQATANFTLNAHETRGVNYVDYYPLQDKPYLITSSDDRTAKIWDYQTKSCVATLEGHMANVSFAVFHPSLPIIVTGSEDSTLKVWNANTYKLEKTLNLGLERSWCIATHPTGKRNLIASGFDSGFTILSLGNDDPKLSLDPVGKLVWCGGKNASATDVFTAAIRGVEVAANGEPLPLQTKELGTIDVFPQSLQHSPNGRFVTVVGDGEYIVYTALAWRNKAFGKCHDFVWGPDSNTYALIDETGRVKFYKNFKETTSWSVPLDFGIEKLFPGAFLGVKADGFVYFFDWESGSLVRRIDVDARDIVWSDNGELVMVINNTDENNTEESSAYVLDFNREVYENFLSSEEEIPEDGVEGAFEVLYEVSDTISTGKWVGDVFIYTTSTNRLNYFVGGKSYNLAHFDKEMYMLGYLPRDNKVYLADHDIHVYSYEISIEVLEFQTLVLRGDLEEAKANVLPNIQGKENLLKIARFLEGQEYHEEALEVSPDSDQKFDLALKLGKLSLAQNIVKENENEFKWRQLGDKALECFEFKLALESYDKASDLESLFLIHSSFNNKDALVELGKKAQKVGKYSLAFNSFWVAGDVDGARELLAINGRYSEAAILSKTYSGDADGTNELVAKWKDALSAAGKSTIASRILEMNGDKVSKNEALVDIDTKEITPEASVEDSSSIKEVELPKDVETAEEGGEELQDES
>XP_002556038_Lachancea_thermotolerans
MKLDIKKAFSNRSDRVKGIDFHPTEPWVLTTLYSGRVEIWNFETQTEVKSITVTETPVRAGKFIARKNWIVVGSDDFKIRVFNYNTGEKIADFEAHPDYIRSIAVHPTRPYVLSASDDLTMKFWNWEKNWSLEQTFEGHEHFVMGVAFNPKDPSTFASACLDHTVKIWSLGQPTANFTLHAHETRGVNYVDYYPLQDKPYLITSSDDRTVKIWDYQTKSCVATLEGHMANVSFAVFHPALPIIISGSEDGTLKVWNSNTYKLEKTLNLGLERSWCIATHPTGKRNYVASGFDNGFTVLSFGNDDPKLSLDPVGKLVWCGGKNASATDVFTAAIRGTEGADDGEPLPLQTKELGNVDVFPQSLKHSPNGRFVTVVGDGEYIVYTALAWRNKAFGKCHDFVWGPDSNSYALIDESGHVKFHKNFKELTSWSIPLEFGVEKLYAGALLGVKADGFVYFFDWDSGSLVRRIDVDANDVVWSENGELLMIINNVDENNTEERAAYVLGFNREAYESFLASEEEPSEDGIDEAFDVLYEVSDPIGSGKWVGDVFIFTTKTNRLNYFVGGKSYNLAHFDKEMYMLGYLPRDNKVYLADRDIHIYSYEISIEVLEFQTLVLRGELEQAKTSVLPNIEGKENLLKISRFLEGQEYHEDALEISPDNDQKFDLALKLSKLSLAHDIVAGDDNEFKWRKLGDKALEGFDFQLAIEAYDNAADLESLFLLYSSFKDQAGLVDVGDRAQRLGKYNLAFNAYWSAGDVDRARDLLVSSGRYSEAAVLSKAYGGKLEDTNAIVAQWKESLIEVGKAGVASRIHELSKADQVSAEEPLIDIETEAGQGEKQPVGEPLEEAATDETPTDGTPTDETPPETHAEDEAAQNLQE
>XP_020060061_Aspergillus_aculeatus
MKLDVKRQLFARSERVKGIDFHPTEPWILTTLYSGHVYIWSYETQSIIKTFELTDVPVRAGRFIARKNWIVCGSDDFQLRVYNYNTSEKIASFEAHPDYIRSIAVHPTQPFVLTASDDMTIKLWDWEKGWKCVQVYEGHSHYVMGLSINPKDTNTFASACLDRTVKIWSLGSPHANFTLEAHETKGVNHVDYYPQADKPYLLTTSDDRTVKVWDYTTKALIATLEGHTSNVSFACYHPELPVIISGSEDGTIKIWHANTYRLEQSLSYGLERAWCVSYQRGRQGVAIGFDDGAVVVKMGREEPAVSMDGSGKIIWARHNEVVSTVIKGGDASIKDGAPLSLPTKELGSCEVYPQTLSHSPNGRFVSVCGDGEYIIYTALAWRNKAFGQALDFAWGSKDNSNDYAIRESTTSVKIFKNFKEVSGGLDVGFQAEGLTDGVLLGVKGQGGIGMFDWETGNLVRRIEVDPKAVYWSESGELVTLACEDSFYVLRYSRENYIEGLNAGEADEDGVESAFEVVTDVNESVRTGQWVGDCFIYTNSTNRLNYLVGDQTYTISHFDQGMYVLGYLPRDGRVYLADKDVNVVSFGLSLSMVEYQTVVLRGDLDTAAELLQDVPQDQMNKVARFLEGQGYKEMALEVATDPEHRFELALALNNLEIALEIAREANVEHKWKIVGDAALAGWNLELAQECFTNAKDVGSLLLLHTASGNRDGLRQLAAQASEAGLHNVAFSTYWSLGDVDGCIDLLVRTNRLAESVLFAQTYKPSRAPALVAQWKASLESNGKTKIARLIGIPPGTPDAAADDDLFPEWDEYIRLENEGGAAAAAPAVPEPPSSESLIDVHGDEETADNGAPEVQPEADDAEVVAEDEAEEEEEEDDDDEEQEKSE
>XP_001275357_Aspergillus_clavatus
MRLDVKRQLFARSERVKGIDFHPTEPWILTTLYSGHVYIWSYETQSIIKTFELTDVPVRAGRFIARKNWIVCGSDDFQLRVYNYNTSEKIASFEAHPDYIRSIAVHPSQPFVLTASDDMTIKLWDWEKGWKCVQVYEGHSHYVMGLAINPKDTNTFASACLDRTVKIWSLGSPHANFTLEAHETKGVNHVDYYPQADKPYLLTTSDDRTVKVWDYTTKALIATLEGHTSNVSFACYHPELPVIISGSEDGTIKLWHANTYRLEQSLSYGLERAWCVAYQRGRQGIAMGFDDGAVVVKMGREEPAVSMDGSGKIVWARHNEVVSTVIKGGDPTIKDGAPLSLPTKDLGSCEIYPQTLSHSPNGRFVSVCGDGEYIIYTALAWRNKAFGQALDFAWGSKDNSNDYAIRESPTSVKIFKNFKEVSGGLDVGFQAEGLTDGVLLGVKGQGGIGMFDWETGNLVRRIEVEPKAVYWSESGELVTLACEDTFYVLRYSRENYINGLNAGEADEDGVESAFEVVTDINESVRTGQWVGDCFIYTNSTNRLNYLVGDQTYTISHFDQGMYVLGYLPRDGRIYLADKDVNVVSFGLSLSMVEYQTVVLRGDMDMAAELLKDVPQDQMNKVARFLEGQGYKEMALEVATDPEHRFELALSLNSLDTALEIAREANVEHKWKIVGDAAMAAWNLALAQECFTNAKDFGSLLLLQTASGNREGLRQLAEQASEAGLHNVAFSTLWSLGDIDGCIDLLVRTNRLAEAALFAQTYKPSRAPELVVQWKASLEQAGKTKIARLIGVPPGAPDNVATDDDLFPEWDEYIRLEKEGGAPEPPSSESLIDIDADDEETAETAENGAPEVEAEA
>XP_001260539_Aspergillus_fischeri
MSRYAGKHSDAYTSTCHRLKTRIAVACLPIEIITDCCCDKQRQLFARSERVKGIDFHPTEPWILTTLYSGHVYIWSYETQSIIKTFELTDVPVRAGRFIARKNWIVCGSDDFQLRVYNYNTSEKIASFEAHPDYIRSIAVHPTQPFVLTASDDMTIKLWDWEKGWKCVQVYEGHSHYVMGLAINPKDTNTFASACLDRTVKIWSLGSPHANFTLEAHETKGVNHVDYYPQADKPYLLTTSDDRTVKVWDYTTKALIATLEGHTSNVSFACYHPELPVIISGSEDGTIKLWHANTYRLEQSLSYGLERAWCVAYQRGRQGIAMGFDDGAVVVKMGREEPAVSMDGSGKVVWARHNEVVSTVIKGGDPSIKDGAPLSLPTKELGSCEIYPQTLSHSPNGRFVSVCGDGEYIIYTALAWRNKAFGQALDFAWGSKDNSNDYAIRESPTSVKIFKNFKEVTGGLDVGFQAEGLTGGVLLGVKGQGGIGMFDWETGNLVRRIEVEPKAVYWSESGELVTLACEDTFYVLRFSKENYINGLNAGEADEDGVESAFEVVTDVNESVRTGQWVGDCFIYTNSTNRLNYLVGDQTYTISHFDQGMYVLGYLPRDGRIYLADKDVNVVSFGLSLSMVEYQTVVLRGDMDMAAELLKDVPQDQMNKVARFLEGQGYKEMALEVATDPEHRFELALSLNNLDTALEIAREANVEHKWKIVGDAAMAAWNLALAEECFTNAKDLGSLLLLHTASGNRAGLRQLAEQASEAGLQNVAFSSLWSLGDVDGCIDLLVRTNRLAEAVLFAQTYKPSRAPKLVVQWKASLEQSGKSKVARLIGVPPGAPDAVATDDDLFPEWDEYLRLEKEGVFPEPPSSESLIDINADDEAITGSAENGTAEVETEA
>XP_041150284_Aspergillus_flavus
MRLDVKRQLFARSERVKGIDFHPTEPWILTTLYSGHVYIWSYETQSIIKTFELTDVPVRAGRFIARKNWIVCGSDDFQLRVYNYNTSEKIASFEAHPDYIRSIAVHPTQPFVLTASDDMTIKLWDWEKGWKCVQVYEGHAHYVMGLSINPKDTNTFASACLDRTVKIWSLGSPHANFTLEAHETKGVNYVDYYPQADKPYLLTTSDDKTVKIWDYTTKALIATLEGHTSNVSFACYHPELPVIISGSEDGTIKIWHANTYRLEQSLSYGLERAWCVAYQRGKQGIAMGFDDGAVVVKMGREEPAVSMDGSGKVVWARHNEVVSTVIKGGDATIKDGAPISLPTKELGSCEVYPQTLSHSPNGRFVSVCGDGEYIIYTALAWRNKAFGQALDFAWGSKDNSNDYAIRESPTSVKIFRNFKEVSGGLDVGFQAEGLTDGVLLGVKGQGGIGMFDWETGNLVRRIEVDPKAVYWSESGELVTLACEDSFYVLRFSRENYINGLNEGEADEDGVESAFEVVTDVNETVRTGQWVGDCFIYTNSTNRLNYLVGDQTYTISHFDQGMYVLGYLPRDGRVYLADKDVNVVSFGLSLSMVEYQTVVLRGDMDMAAELLKDIPQDQINKVARFLEGQGYKDMALEVATDPEHRFDLALSLNNLDIALEIAREANVEHKWKTVGDAALAGWNLELAQECFTNAKDVGSLLLLHTASGNKQGLRNLAEQASEAGLHNVAFSTLWSLGDIDACTDLLVRTNRLAEAVLFTQTYKPSRAPELVVQWKQSLEQSGKTKIARLIGVPPGAPDATADDDLFPEWDEYLRLEKEGVVPEPPSSESLIDVNDDEQAESAANGAPEVEAEA
>XP_755394_Aspergillus_fumigatus
MRLDVKRQLFARSERVKGIDFHPTEPWILTTLYSGHVYIWSYESQSIIKTFELTDVPVRAGRFIARKNWIVCGSDDFQLRVYNYNTSEKIASFEAHPDYIRSIAVHPTQPFVLTASDDMTIKLWDWEKGWKCVQVYEGHSHYVMGLAINPKDTNTFASACLDRTVKIWSLGSPHANFTLEAHETKGVNHVDYYPQADKPYLLTTSDDRTVKVWDYTTKALIATLEGHTSNVSFACYHPELPVIISGSEDGTIKLWHANTYRLEQSLSYGLERAWCVAYQRGRQGIAMGFDDGAVVVKMGREEPAVSMDGSGKIVWARHNEVVSTVIKGGDSSIKDGTPLSLPTKELGSCEIYPQTLSHSPNGRFVSVCGDGEYIIYTALAWRNKAFGQALDFAWGSKDNSNDYAIRESPTSVKIFKNFKEVTGGLDVGFQAEGLTGGVLLGVKGQGGIGMFDWETGNLVRRIEVEPKAVYWSESGELVTLACEDTFYVLRFSKENYINGLNAGEADEDGVESAFEVVTDVNESVRTGQWVGDCFIYTNSTNRLNYLVGDQTYTISHFDQGMYVLGYLPRDGRIYLADKDVNIVSFGLSLSMVEYQTVVLRGDMDMAAELLKDVPRDQMNKVARFLEGQGYKEMALEVATDPEHRFELALSLNNLDTALEIAREANVEHKWKIVGDAAMAAWNLALAEECFTNAKDLGSLLLLHTASGNRAGLRQLAEQASEAGLQNVAFSSLWSLGDVDGCIDLLVRTNRLAEAVLFAQTYKPSRAPKLVVQWKASLEQSGKSKVARLIGVPPGAPDAVATDDDLFPEWDEYLRLEKEGVVPEPPSSESLIDINADDEAVTRSAENGTAEVQTEA
>XP_663576_Aspergillus_nidulans
MGHVYIWSYETQSIIKTFELTDVPVRAGRFIARKNWIVCGSDDFQLRIYNYNTSEKIASFEAHPDYIRSIAVHPTQPFVLTASDDMTIKLWDWEKGWKCVQVYEGHSHYVMGLAINPKDTNTFASACLDRTVKIWSLGSPHANFTLEAHETKGVNHVDYYPQADKPYLLTTSDDKTVKVWDYTTKALIATLEGHTSNVSFACYHPELPVIISGSEDGTIKIWHANTYRLEQSLSYGLERAWCVSYQRGKQGVALGFDDGAVVVKMGREEPAVSMDGSGKIVWARHNEVVSTVIKGGDTSVKDGAPISLPTKDLGSCEVYPQTLSHSPNGRFVSVCGDGEYIIYTALAWRNKAFGQALDFAWGSKDNSNDYAIRESATSVKIFKNFKEVSGGLDVGFQAEGLTGGVLLGVRGQGGIGMFDWETGNLVRRIEVEPRNVYWSESGELVTLACDDTFYVLRFSRENYINGLNAGEADEDGVESAFEVVTDVNESVRTGQWVGDCFIYTNSTNRLNYLVGDQTYTISHFDQPMYVLGYLPRDGRVYVADKDVNAVSFALSLSMVEYQTVVLRGDMELAAELLQDIPQDQMNKVARFLEGQGYKELALEVATDQEHRFELALALNNLDIALEIARAANAEHKWKVVGDAALSAWNLSLAQECFISAKDVGSLLLLHTASGNREGLQALASQASDAGLHNVAFSTLWSLGDVDGCIDLLVQTNRLAESVLFAQTYKPSRAPELVVRWKESLEQSGKAKISRLIGVPPGAPGVPADDDLFPEWEEYLRLEKEGVVTEPASSGSLIDVDGEDAEPEPETNGTQEVETEA
>XP_001399723_Aspergillus_niger
MKLDVKRQLFARSERVKGIDFHPTEPWILTTLYSGHVYIWSYETQSIIKTFELTDVPVRAGRFIARKNWIVCGSDDFQLRVYNYNTSEKIASFEAHPDYIRSIAVHPTQPFVLTASDDMTIKLWDWERGWKCVQVYEGHSHYVMGLAINPKDTNTFASACLDRTVKIWSLGSPHANFTLEAHETKGVNHVDYYPQADKPYLLTTSDDRTVKIWDYTTKALIATLEGHTSNVSFACYHPELPVIISGSEDGTIKLWHANTYRLEQSLSYGLERAWCIAYQRGRQGVAMGFDDGAVVVKMGREEPAVSMDGSGKIIWARHNEVVSTVIKGGDASIKDGAPLSLPTKELGSCEVYPQTLSHSPNGRFVSVCGDGEYIIYTALAWRNKAFGQALDFAWGSKDNSNDYAIRESTTSVKIFKNFKEVSGGLDVGFQAEGLTDGVLLGVKGQGGIGMFDWETGNLVRRIEVDPKAVYWSESGELVTLACEDTFYVLRFSRENYVNGLNAGEADEDGVESAFEVVTDINESVRTGQWVGDCFIYTNSTNRLNYLVGDQTYTISHFDQGMYVLGYLPRDGRVYLADKDVNVVSFGLSLSMVEYQTVVLRGDMDMAAELLKDVPQDQMNKTKSTGSSWHSGSATSTSSLEIAREANNEHKWKTVGDAALAGWNLALAQECFTNAKDVGSLLLLHTASGNKDGLRQLAEQASEAGLHNVAFSTFWSLGDVDGCIDLLVRTNRLAESVLFAQTYKPSRAPALVAQWKESLEGSGKTKIARLIGIPPGCPDLAADDDLFPEWDEYLRLEKEGVVPEPPSSESLIDVHADEDGNAVSAANGEPEVEAQAEAEAEAEEEEEEEVEETEA
>XP_015403320_Aspergillus_nomiae
MRLDVKRQLFARSERVKGIDFHPTEPWILTTLYSGHVYIWSYETQSIIKTFELTDVPVRAGRFIARKNWIVCGSDDFQLRVYNYNTSEKIASFEAHPDYIRSIAVHPTQPFVLTASDDMTIKLWDWEKGWKCVQVYEGHAHYVMGLSINPKDTNTFASACLDRTVKIWSLGSPHANFTLEAHETKGVNYVDYYPQADKPYLLTTSDDKTVKVWDYTTKALIATLEGHTSNVSFACYHPELPVIISGSEDGTIKIWHANTYRLEQSLSYGLERAWCVAYQRGRQGIAMGFDDGAVVVKMGREEPAVSMDGSGKIVWARHNEVVSTVIKGGDATVKDGAPISLPTKELGSCEVYPQTLSHSPNGRFVSVCGDGEYIIYTALAWRNKAFGQALDFAWGSKDNSNDYAIRESSTSVKIFRNFKEVSGGLDVGFQAEGLTDGVLLGVKGQGGIGMFDWETGNLVRRIEVDPKAVYWSESGELVTLACEDSFYVLRFSRENYINGLNEGEADEDGVESAFEVVTDVNETVRTGQWVGDCFIYTNSTNRLNYLVGDQTYTISHFDQGMYVLGYLPRDGRVYLADKDVNVVSFGLSLSMVEYQTVVLRGDMDMAAELLKDIPQDQINKVARFLEGQGYKDMALEVATDPEHRFDLALSLNNLDIALEIAREANVEHKWKTVGDAALAGWNLDLAQECFTNAKDVGSLLLLHTASGNKEGLRNLAEQASEAGLHNVAFSTLWSLGDIDACTDLLVRTNRLAEAVLFTQTYKPSRAPELVVQWKQSLEQSGKTKIARLIGVPPGAPDATADDDLFPEWDEYLRLEKEGVVPEPPSSESLIDVNDDEPAESAANGAPEVEAEA
>XP_001826190_Aspergillus_oryzae 
MRLDVKRQLFARSERVKGIDFHPTEPWILTTLYSGHVYIWSYETQSIIKTFELTDVPVRAGRFIARKNWIVCGSDDFQLRVYNYNTSEKIASFEAHPDYIRSIAVHPTQPFVLTASDDMTIKLWDWEKGWKCVQVYEGHAHYVMGLSINPKDTNTFASACLDRTVKIWSLGSPHANFTLEAHETKGVNYVDYYPQADKPYLLTTSDDKTVKIWDYTTKALIATLEGHTSNVSFACYHPELPVIISGSEDGTIKIWHANTYRLEQSLSYGLERAWCVAYQRGKQGIAMGFDDGAVVVKMGREEPAVSMDGSGKVVWARHNEVVSTVIKGGDATIKDGAPISLPTKELGSCEVYPQTLSHSPNGRFVSVCGDGEYIIYTALAWRNKAFGQALDFAWGSKDNSNDYAIRESPTSVKIFRNFKEVSGGLDVGFQAEGLTDGVLLGVKGQGGIGMFDWETGNLVRRIEVDPKAVYWSESGELVTLACEDSFYVLRFSRENYINGLNEGEADEDGVESAFEVVTDVNETVRTGQWVGDCFIYTNSTNRLNYLVGDQTYTISHFDQGMYVLGYLPRDGRVYLADKDVNVVSFGLSLSMVEYQTVVLRGDMDMAAELLKDIPQDQINKVARFLEGQGYKDMALEVATDPEHRFDLALSLNNLDIALEIAREANVEHKWKTVGDAALAGWNLELAQECFTNAKDVGSLLLLHTASGNKQGLRNLAEQASEAGLHNVAFSTLWSLGDIDACTDLLVRTNRLAEAVLFTQTYKPSRAPELVVQWKQSLEQSGKTKIARLIGVSPGAPDATADDDLFPEWDEYLRLEKEGVVPEPPSSESLIDVNDDEQAESAANGAPEVEAEA
>XP_040641212_Aspergillus_ruber
MRLDVKRQLFARSERVKGIDFHPTEPWILTTLYSGHVYIWSYETQSIVKTFELTDVPVRAGRFIARKNWIVCGSDDFQLRVYNYNTSEKITSFEAHPDYIRSIVVHPTQPFVLTASDDMTIKLWDWERGWKCVQVFEGHSHYVMGLSINPKDTNTFASACLDRTVKIWSLGSPHANFTLEAHETKGVNHVDYYPQADKPYLLTTSDDKTVKVWDYTTKALIATLEGHTSNVSFACYHPELPVIISGSEDGTIKIWHANTYRLEQSLSYGLERAWCVSYQRGRQGVAMGFDDGAVVVKMGREEPAVSMDSSGKVIWAKHNEVVSTVIKGGDPTVKDGSPLSLSTKDLGSCEVYPQTLSHSPNGRFVSVCGDGEYIIYTALAWRNKAFGQALDFAWGSKDNSNDYAIRESPTSVKIFRNFKEVSGGLDVGFQAEGLSDGVLLGVKGQGGIGLFDWETGNLVRRIEVEPKGVYWSESGELVALACEDSFYVLRFSRENYVNALNEGEVDEDGVESAFEVVTDINDSVQTGQWVGDCFIYTNTTNRLNYLVGDQTYTISHFDQAMYLLGYLPRDGRIYLADKDVNAVSFGLSLGMVEYQTLVLRGDMDQAAELLTDIPQDQMNKVARFLEGQGYKEMALEVATDSEHRFDLALSLSDLETALEIARESNVEHKWKTVGDTALASWNLSLAQECFTNAKDLGSLLLLHTASGNREGLKALAQQASKAGLHNVAFSTLWTLGDVDGSIDLLVQTGRLAESVLFAQTYKPSRAPKLVTQWKESLEQSGKSKISRLVGIPPGAPEGVATDDDLFPEWDEYIRIEKEGGAPAPATEPPSSESLIDVETDEGGNAESAMNGAAETKAEAEAEEV
>XP_040702414_Aspergillus_sydowii
MRLDIKRQLFARSERVKGIDFHPTEPWILTTLYSGHVYIWSYETQSIIKTFELTDVPVRAGRFIARKNWIVCGSDDFQLRIYNYNTSEKIASFEAHPDYIRSIAVHPTQPFVLTASDDMTIKLWDWEKGWKCVQVYEGHNHYVMGLSINPKDTNTFASACLDRTVKIWSLGSPHANFTLEAHETKGVNHVDYYPQADKPYLLTTSDDKTVKVWDYTTKALIATLEGHTSNVSFACYHPELPVIISGSEDGTIKIWHANTYRLEQSLSYGLERAWCVSYQRGRQGVALGFDDGAVVVKMGREEPAVSMDGSGKIVWARHNEVVSTVIKGGDASVKDGAPISLPTKELGSCEVYPQTLSHSPNGRFVSVCGDGEYIIYTALAWRNKAFGQALDFAWGAKDNSNDYAIRESPTSVKIFKNFKEVSGGLDVGFQAEGLTGGVLLGVRGQGGIGMFDWETGNLVRRIEVEPRAVYWSESGELVTLACEDSFYVLRFSRENYVNGLNEGEADEDGVESAFEVVTDVSESVRTGQWVGDCFIYTNSTNRLNYLVGDQTYTVSHFDQPMYVLGYLPRDGRVYVADKDVNAVSFALSLSMVEYQTVVLRGDMDLAAELLQDIPKDQMNKVARFLEGQGYKEMALEVATDQEHRFELALALNNLEIALDIAREANAEHKWKIVGDAALSGWNLSLAQECFVNAKDVGSLLLLHTASGNQEGLRTLAAQASEAGLHNVAFSTLWSLGDVDGCIDLLVRTNRIAESVLFSQTYKPSRAPELVIKWKESLERSGKAKISRLIGVPPGAPDVTADDDLFPEWDEYLRLEKEGVVAEPASSGSLIDVDEGEAEPETNASQEVEAEA
>XP_001208877_Aspergillus_terreus
MKLDVKRQLFARSERVKGIDFHPTEPWILTTLYSGHVYIWSYETQSIIKTFELTDVPVRAGRFIARKNWIVCGSDDFQLRVYNYNTSEKIASFEAHPDYIRSIVVHPTQPFVLTASDDMTIKLWDWEKGWKCVQVYEGHSHYVMGLSINPKDTNTFASACLDRTVKIWSLGSPHANFTLEAHETKGVNHVDYYPQADKPYLLTTSDDKTVKVWDYTTKALIATLEGHTSNVSFACYHPELPVIISGSEDGTIKIWHANTYRLEQSLSYGLERAWCIAYQRGRQGIAMGFDDGAVVVKMGREEPAVSMDGSGKIVWARHNEVVSTVIKGGDASLKDGAPLSLPTKELGSCEVYPQTLSHSPNGRFVSVCGDGEYIIYTALAWRNKAFGQALDFAWGSKDNSNDYAIRESATSVKIFRNFKEVSGGLDVGFQAEGLTGGVLLGVKGQGGIGMFDWETGNLVRRIEVEPKSVYWSESGELVTLACEDTFYVLRFSRENYINGLNEGEADEDGVESAFEVVTDVNESVRTGQWVGDCFIYTNSTNRLNYLVGDQTYTISHFDQGMYVLGYLPRDGRVYLADKDVNVVSFGLSLSMVEYQTVVLRGDMEMAAELLKDVPQDQMNKVARFLEGQGYKEMALEVATDAEHRFELALALNNLDIALEIAREANVEHKWKIVGDAALAGWNLSLAQECFANAKDIGSLLLLHTASGNKDGLRKLAEQASEAGLHNVAFSTLWSLGDVDGCIDLLVQTNRLAEAVLFSQTYKPSRTPELAVQWKGSLEQSGKTKIARLIGIPPGAPDTITTDDDLFPEWDEYLRLEKEGIVADAPSTGSLIDVNGDEAAEEAGEAAAEETAETNGAAEVEAEA
>XP_022489168_Penicillium_arizonense
MRLDVKRQLFARSERVKGIDFHPTEPWILTTLYSGHVYIWSYESQSIIKTFELTDVPVRAGRFIARKNWIVCGSDDFQLRVYNYNTSEKITSFEAHPDYIRSIAVHPTQPFVLTASDDMTIKLWDWEKGWKCVQVFEGHSHYVMGMAINPKDTNTFASACLDRTVKIWNLGSPHANFTLEAHETKGVNHVDYYPQADKPYLLTTSDDKTVKVWDYTTKALIATLEGHTSNVSFACYHPELPVIISGSEDGTIKIWHANTYRLEQSLSYGLERAWCVSYQRGRQGIAMGFDDGAVVVKMGREEPAVSMDGSGKLIWARHSEVVSSVIKGGDASIKDGEPLMLPTKDLGQCEVYPQTLSHSPNGRFVSVCGDGEYIIYTALAWRNKAFGQALDFAWGAKDNSNDYAIRESSTSVKIFKNFKEQSAGLDVGFQAEGLSDGVLLGVKGQGGIGFFDWETGSLVRRIEADPKSVYWSESGELVTLACDEDFYVLRYSREEYINGLNAGEADEDGVEAAVELVATINESVRTGQWVGDCFIYTNSTNRLNYLVGDQTYTISHFDQPMYVLGYLPRDGRIYLADKDVNATSFSLSLSMVEYQTVVLRGDMDMAAELLKDVPQDQMNKVARFLEGQGYKEMALEVATDPEHRFDLALALNDLETALVIAREANVEHKWKIVGDAALAGWNLALAQECFTNAKDVGSLLLLHTASNNREGLKSLAAQASESGLHNVAFSTLWSLGDIDGCIALLIQTNRIAEAVLFAQTYKPSSAAKLVVQWKESLEQSNKTKVARLIGVPPGAPDVASTDDDLFPEWDEYIRLEKEGIVPEPPSSESLIDINGDGDEEPASATNGAPEAEPEAEAEAEQEQAVDEADAAEAE
>XP_014533630_Penicillium_digitatum
MRLDVKRQLFARSERVKGIDFHPTEPWILTTLYSGHVYIWSYESQSIIKTFELTDVPVRAGRFIARKNWIVCGSDDFQLRVYNYNTSEKITSFEAHPDYIRSIAVHPTQPFVLTASDDMTIKLWDWEKGWKCVQVFEGHSHYVMGMAINPKDTNTFASACLDRTVKIWNLGSPHANFTLEAHETKGVNHVDYYPQADKPYLLTTSDDKTVKIWDYTTKALIATLEGHTSNVSFACYHPELPVIISGSEDGTIKIWHANTYRLEQSLSYGLERAWCVSYQRGRQGIAMGFDDGAVVVKMGREEPAVSMDGSGKLIWARHSEVVSSVIKGGDSAVKDGEPLSLPTKDLGQCEVYPQTLSHSPNGRFVSVCGDGEYIIYTALAWRNKAFGQALDFAWGAKDNSNDYAIRESSTSVKIFKNFKEQSAGLDVGFQAEGLSDGVLLGVKGQGGIGFFDWETGSLVRRIEADPKSVYWSESGELVTLACEDDFYVLRYSREEYINGLNAGEADEDGVEAAVELVATINETVRTGQWVGDCFIYTNSTNRLNYLVGDQTYTISHFDQPMYVLGYLPRDGRIYLADKDVNAVSFGLSLSMVEYQTVVLRGDMEMASELLKDVPQDQMNKVARFLEGQGYKEMALEVATDPEHRFELALALNNLETALTIAREANVEHKWKIVGDAALASWNLALAQECFTNAKDVGSLLLLHTASNNRSGLKALVAQASESGLHNVAFSTLWSLGDVDGCIALLIQTNRIAEAVLLAQTYKPSSAPNLVVQWKESLEQSGKSKVARLIGVPPGAPDVASTDDDLFPEWDEYIRLEKESAVPEPPSSESLIDVNVDEDEEPARTANGTLEADEEVEKDDQAAVDEADAAEAE
>XP_016593909_Penicillium_expansum
MRLDVKRQLFARSERVKGIDFHPTEPWILTTLYSGHVYIWSYESQSIIKTFELTDVPVRAGRFIARKNWIVCGSDDFQLRVYNYNTSEKITSFEAHPDYIRSIAVHPTQPFVLTASDDMTIRLWDWEKGWKCVQVFEGHNHYVMGMAINPKDTNTFASACLDRTVKIWNLGSPHANFTLEAHETKGVNHVDYYPQADKPYLLTTSDDKTVKIWDYTTKALIATLEGHTSNVSFACYHPELPVIISGSEDGTIKIWHANTYRLEQSLSYGLERAWCVSYQRGRQGIAMGFDDGAVVVKMGREEPAVSMDGSGKLIWARHSEVVSSVIKGGDATVKDGEPLSLPTKDLGQCEVYPQTLSHSPNGRFVSVCGDGEYIIYTALAWRNKAFGQALDFAWGAKDNSNDYAIRESSTSVKIFKNFKEQSAGLDVGFQAEGLSDGVLLGVKGQGGIGFFDWETGSLVRRIEADPKSVYWSESGELVTLACEDDFYVLRYSREEYINGLNAGEADEDGVEAAVELVATINETVRTGQWVGDCFIYTNSTNRLNYLVGDQTYTISHFDQPMYVLGYLPRDGRIYLADKDVNTVSFGLSLSMLEYQTVVLRGDMEMASELLKDVPQDQMNKVARFLEGQGYKEMALEVATDPEHRFELALALSDLETALTIAREANVEHKWKIVGDAALAGWNLALAQECFTNAKDVGSLLLLHTASNNREGLKALAAQASESGLHNVAFSTLWSLGDIDGCIALLIQTNRIAEAVLLAQTYKPSSAPKLVVQWKESLEQSGKSKVARLIGVPPGAPDVASTDDDLFPEWDEYIRLEKEGAVPEPPSSESLIDINGDEEEEPASATNGTLEADEEDEEVEEADKAAVDEADAAEAE
>XP_040652659_Penicillium_griseofulvum
MRLDVKRQLFARSERVKGIDFHPTEPWILTTLYSGHVYIWSYESQSIIKTFELTDVPVRAGRFIARKNWIVCGSDDFQLRVYNYNTSEKITSFEAHPDYIRSIAVHPTQPFVLTASDDMTIKLWDWEKGWKCVQVFEGHSHYVMGMAINPKDTNTFASACLDRTVKIWNLGSPHANFTLEAHETKGVNHVDYYPHADKPYLLTTSDDKTVKIWDYTTKALIATLEGHTSNVSFACYHPELPVIISGSEDGTVKIWHANTYRLEQSLSYGLERAWCVSYQRGRQGIAMGFDDGAVVVKMGREEPAVSMDGSGKLIWARHSEVVSSVIKGGDTTAKDGEPLSLPTKDLGQCEVYPQTLSHSPNGRFVSVCGDGEYIIYTALAWRNKAFGQALDFAWGSKDNSNDYAIRESSTSVKIFKNFKEQSAGLDVGFQAEGLSDGVLLGVKGQGGIGFFDWETGSLVRRIEADPKSVYWSESGELVTLACEDDFYVLRYSREEYINGLNAGEADEDGVEAAVELVATINETVRTGQWVGDCFIYTNSTNRLNYLVGDQTYTISHFDQPMYVLGYLPRDGRIYLADKDVNAVSFGLSLSMIEYQTVVLRGDMDMASEILKDVPQDQMNKVARFLEGQGYKEMALEVATDPEHRFELALALSDLETALTIAREANVEHKWKIVGDAALAGWNLSLAQECFTNAKDVGSLLLLHTASNNREGLKALAAQASESGLHNVAFSTLWSLGDIDACIDLLVRTNRIAEAVLLAQTYKPSSAPKLAVQWKESLEQSGKTKVARLIGVPPGAPDVASTDDDLFPEWDEYIRLEKEGTVPEPASSESLIDINGDEEKEPVSATNGVPADEEAEKAEKAAVDEADAAEAE
>XP_038927061_Penicillium_roqueforti
MRLDIKRQLFARSERVKGIDFHPTEPWILTTLYSGHVYIWSYESQSIIKTFELTDVPVRAGRFIARKNWIVCGSDDFQLRVYNYNTSEKITSFEAHPDYIRSIAVHPTQPFVLTASDDMTIKLWDWEKGWKCVQVFEGHSHYVMGMAINPKDTNTFASACLDRTVKIWNLGSPHANFTLEAHETKGVNHVDYYPQADKPYLLTTSDDKTVKIWDYTTKALIATLEGHTSNVSFACYHPELPVIISGSEDGTIKIWHANTYRLEQSLSYGLERAWCVSYQRGRQGIAMGFDDGAVVVKMGREEPAVSMDGSGKLIWARHSEVVSSVIKGGDASVKDGEPLSLPTKDLGQCEVYPQTLSHSPNGRFVSVCGDGEYIIYTALAWRNKAFGQALDFAWGAKDNSNDYAIRESSTSVKIFKNFKEQSAGLDVGFQAEGLSDGVLLGVKGQGGIGFFDWETGSLVRRIEADPKSVYWSESGELVTLACEDDFYVLRYSREDYINGLNAGEADEDGVEAAVELVATINETVRTGQWVGDCFIYTNSTNRLNYLVGDQTYTISHFDQPMYILGYLPRDGRIYLADKDVNAVSFSLSLSMLEYQTVVLRGDMEMASELLKDVPQDQMNKVARFLEGQGYKEMALEVATDPEHRFELALALNDLETALTIAREANVEHKWKIVGDAALAGWNLALAQECFTNAKDVGSLLLLHTASNNREGLKALAAQASESGLHNVAFSTLWSLGDIDGCIALLIQTNRIAEAVLLAQTYKPSSAPKLVVQWKESLEKSGKTKVARLIGVPPGAPDVASTDDDLFPEWDEYIRLEKEGNVPEPPSSESLIDINGDEEEEEAEAEPVSATNGALEADEEVEKADKAAVDEADAAEAE
>XP_002565983_Penicillium_rubens
MRLDVKRQLFARSERVKGIDFHPTEPWILTTLYSGHVYIWSYESQSIIKTFELTDVPVRAGRFIARKNWIVCGSDDFQLRVYNYNTSEKITSFEAHPDYIRSIAVHPTQPFVLTASDDMTIKLWDWEKGWKCVQVFEGHSHYVMGMAINPKDTNTFASACLDRTVKIWNLGSPHANFTLEAHETKGVNHVDYYPQADKPYILTTSDDKTVKIWDYTTKALIATLEGHTSNVSFACYHPELPVIISGSEDGTIKIWHANTYRLEQSLSYGLERAWCVSYQRGRQGIAMGFDDGAVVVKMGREEPAVSMDGSGKLIWARHSEVVSSVIKGGDASVKDGEPLSLPTKDLGQCEVYPQTLSHSPNGRFVSVCGDGEYIIYTALAWRNKAFGQALDFAWGAKDNSNDYAIRESSTSVKIFKNFKEQSAGLDVGFQAEGLSDGVLLGVKGQGGIGFFDWETGSLVRRIEADPKSVYWSESGELVTLACEEDFYVLRYSREEYINGLNAGEADEDGVEAAVELVATINETVRTGQWVGDCFIYTNSTNRLNYLVGDQTYTISHFDQPMYVLGYLPRDGRIYLADKDVNAVSFGLSLSMVEYQTVVLRGDMEMASELLKDVPQDQMNKVARFLEGQGYKEMALEVATDPEHRFELALALSDLETALTIAREANVEHKWKIVGDAALAGWNLALAQECFTNAKDVGSLLLLHTASNNREGLKALAGQASESGLHNVAFSTLWSLGDIDGCIALLIQTNRIAEAVLFAQTYKPSSAPNLVVQWKESLEQSGKTKVARLIGVPPGAPDVASTDDDLFPEWDEYIRLEKEGAVPEPPSSASLIDVNGDDDEEPASAPNGTVEAAEEVEKAEKAAVDEADAAEAE
>XP_040814159_Penicillium_solitum
MRLDVKRQLFARSERVKGIDFHPTEPWILTTLYSGHVYIWSYESQSIIKTFELTDVPVRAGRFIARKNWIVCGSDDFQLRVYNYNTSEKITSFEAHPDYIRSIAVHPTQPFVLTASDDMTIKLWDWEKGWKCVQVFEGHSHYVMGMAINPKDTNTFASACLDRTVKIWNLGSPHANFTLEAHETKGVNHVDYYPQADKPYLLTTSDDKTVKIWDYTTKALIATLEGHTSNVSFACYHPELPVIISGSEDGTVKIWHANTYRLEQSLSYGLERAWCVSYQRGRQGIAMGFDDGAVVVKMGREEPAVSMDGSGKLIWARHSEVVSSVIKGGDATVKDGEPLSLPTKDLGQCEVYPQTLSHSPNGRFVSVCGDGEYIIYTALAWRNKAFGQALDFAWGAKDNSNDYAIRESSTSVKIFKNFKEQSAGLDVGFQAEGLSDGVLLGVKGQGGIGFFDWETGSLVRRIEADPKSVYWSESGELVTLACEDDFYVLRYSREEYINGLNAGEADEDGVEAAVELVATINETVRTGQWVGDCFIYTNSTNRLNYLVGDQTYTISHFDQPMYVLGYLPRDGRIYLADKDVNAVSFGLSLSMLEYQTVVLRGDMEMASELLKDVPQDQMNKVARFLEGQGYKEMALEVATDPEHRFELALALSDLQTALTIAREANVEHKWKIVGDAALAGWNLALAQECFTNAKDVGSLLLLHTASNNREGLKALAAQASESGLHNVAFSTLWSLGDIDGCIALLLQTNRTAEAVLLAQTYKPSSAPKLVVQWKESLEQSNKSKVARLIGVPPGAPDVASTDDDLFPEWDEYIRLEKEGAVPEPPSSESLIDINGDDEEPASATNGAPEADEEAEKAEKAAVDEADAAEAE
>XP_022581201_Penicilliopsis_zonata
MRLDVKRQLFARSERVKGIDFHPTEPWILTTLYSGHVYIWSYESQSIIKTFELTDVPVRAGRFIARKNWIVCGSDDFQLRVYNYNTSEKITSFEAHPDYIRSIAVHPTQPFVLTASDDMTIKLWDWEKGWKCVQVFEGHSHYVMGLAINPKDTNTFASACLDRTVKIWSLGSPHANFTLEAHETKGVNHVDYYPQSDKPYLLTTSDDKTVKVWDYTTKALIATLEGHTSNVSFACYHPELPVIISGSEDGTIKIWHANTYRLEQSLSYGLERAWCIAYQRGKQGIAMGFDDGAVVVKMGREEPAVSMDNSGKIIWARHNEVVSTVIKGGDESVKDGTPISLPTKELGSCEIYPQTLSHSPNGRFVSVCGDGEYIIYTALAWRNKAFGQALDFAWGSKDNSNDYAIRESTTSVKIFKNFKEKSGGLDVGFQAEGLAGGVLLGVRGQGGIGMFDWETGSLVRRIEVDPKAVYWSESGELVTLACEDTFYVLRFSRENYINGLNAGEADEDGVESAFEVVTDINETVRTGQWVGDCFIYTNSTNRLNYLVGDQTYTISHFDQGMYVLGYLPRDGRIYLANKDVEVISFGLSLRMVEYQTLVLRGDMDMAAELLSDVPQDQMNKIARFLEGQGYKEMALEVATDTEHRFELALSLNNLEIALELAREANVEHKWKTVGDAALAGWNLNLAQECFTNAKDLGSLLLLHTASGNKAGLQSLAEQASAAGLHNVAFSTLWSLGDVDGCIDLLVRTDRLAEAVLFAQTYKPSRAAALVLQWKASLETAGKTKVARLIGVPPGAPDQASTDDDLFPEWDEYLRLEKEGSVPEPPSSESLIDLNADEAAEANAAANGAAADGDVEAEVEEDVEEESEEESEEESEEESEDETEA
>XP_016618384_Cladophialophora_bantiana
MRLDVKRQLFARSSFPTSDITEPWILTTLYNGHAHIWSYETQSIIKTFELTDVPVRAGRFIERKNWIVCGSDDFQLRVVNWNTSEKVKSFEAHPDYIRAIVVHPVLSVVLTASDDMTIRMFDWEKDWRCVREFVGHQHYVMGLAINPKDTNVFASACLDRTIKIWSIDNATAKQTIEAHEKGVNHVDYYPHSDKPYLLSTSDDKTVKVWDYTTKALIATLEGHTSNVSFACYHPELPVIISGSEDGTIKIWHANTYRLEQSLSYGLERAWCVSYQRGKQGVAMGFDDGAVVVKMGREEPAVSMDGTGKLVWARHNEVVSAIIKGGDATVKDGAPIAIPSKEMGTTEIYPTTLSHSPNGRFVSVCGDGEFIIYTALAWRNQAFGSALDFAWASHQNPTDYAIRESSTSVKIFKKLKESGSLDVGFQAEGLCGGTLLGVKGQGGIGMFDWETGTLVRRIEVEPREVYWSESGELVALACSDTTYVLRFDREAYLDGLNSGQADEDGVEAAFSVVTDLQEPVKSGEWVGDAFIFTTNTRLSYLLGEQVVNIAQFDQPMYLLRYLQRDERVYLCDKDVNVVSYRLSTALLSYQTLVLRGELEAAQELLPDIPQDQMNKIARFLEAQGHKDLALEVATDPEHRFELALGLNNLAIALEITRESDTQARWAAVADKALEAWDVRLAEECFSHAKDLGSLLLLYTSSGNKEGLLKLAEQAEESGANNVAFAALWSTGDVASCIDLLKRTGRISEAVLFSQTYKPSLTPGLAVEWKEGLEKQGKGKVARLLGVPGKGQDEELFPEWEEYVKLEEEIESSKGATAAAPPPQGKDLLDVNGGAENKPDGEAPETNGAVKADGNDEVEPAA
>XP_008729190_Cladophialophora_carrionii
MRLDVKRQLFARSERVKGIDFHSTEPWILTTLYNGHAHIWSYETQSIIKTFELTDVPVRAGRFIERKNWIVCGSDDFQLRVVNWNTSEKVKSFEAHPDYIRAIVVHPVLSVVLTASDDMTIRMFDWEKDWRCVREFVGHQHYVMGLSINPKDTNVFASACLDRTIKVWSIDNATAKQTIEAHEKGVNHIDYYPHSDKPYLLSTSDDRTVKVWDYTTKALIATLEGHTSNVSFACYHPELPVIISGSEDGTVKIWHANTYRLEQSLSYGLERAWCVSYQRGKQGVAMGFDDGAVVVKMGREEPAVSMDGTGKLVWARHNEVVSAIVKGADASIKDGAPIALPSKEMGTTEIYPTTLTHSPNGRFVSVCGDGEFIIYTALAWRNQAFGSALDFAWASHQNPTDYAIRESSTSVKLFKKLKESGALDVGFQAEGLAGGTLLGVKGQGGIGMFDWETGTLVRRIEVEPREVYWSESGELVALACADTTYVLRFDREAYLDGLNSGQVDEDGVEAAFSVVTDLQESVRSGEWVGDAFLFTTTTRLSYLLGEQVVHIAQFDQPMYLLRYLQRDERVYLCDKDVGVVSYRLSTALLSYQTLVLRGDLDSAQELLPEIPADQMNKIARFLEAQGHKDLALEVATDPEHRFELALGLNNLQVALSIARESESPARWANVADKALEAWDVKLAEECFVHAKDLGSLLLLYSSSGNKEGLLRLASQAEESGANNVAFAALWSTGDVARCVDLLKRTGRLSEAVLFSQTYQPSLTKALALEWKDGLEKQGKGKVARLLAVPGQEGDEELFPEWDEYLRLEEERASAIPASAKADLIDVNGDADEGDETAEADTNGATAEEGDAEVEAAA
>XP_016252963_Cladophialophora_immunda
MRLDVKRQLFARSERVKGIDFHSTEPWILTTLYNGHAHIWSYETQAIIKTFELTDVPVRAGRFIERKNWIVCGSDDFQLRVVNWNTSEKVKSFEAHPDYIRAIVVHPVLSVVLTASDDMTIRMFDWEKDWRCVREFVGHQHYVMGLAINPKDTNVFASACLDRTIKIWSIDNATAKQTIEAHEKGVNHVDYYPHSDKPYLLSTSDDKTVKVWDYTTKALIATLEGHTSNVSFACYHPELPVIISGSEDGTIKIWHANTYRLEQSLSYGLERAWCVSYQRGKQGVAMGFDDGAVVVKMGREEPAVSMDGTGKLVWARHNEVVSAIIKGGDATLKDGAPIALPSKEMGTTEIYPTTLSHSPNGRFVSVCGDGEFIIYTALAWRNQAFGSALDFAWASHQNPTDYAIRESSTSVKIFKKLKESGSLDVGFQAEGLCGGALLGVKGQGGIGMFDWETGSLIRRIEVEPTEVYWSESGELVALACSDTTYVLRFDREAYLDGLNSGQADEDGVEAAFSVVTDLQESVKSGEWVGDAFLFTTSTRLSYLLGEQVVNIAQFDQPMYLLRYLQRDERVYLCDKDVNVVSYRLSTALLSYQTLVLRDELEAAQELLSDIPQDQMNKIARFLEAQGHKDLALEVATDPEHRFELALGLNNLAIALEIARESDTQARWAAVADKALEAWDVKLAEECFTHARDLGSLLLLYTSSGNKEGLLKLAKQAEESGANNVAFAALWSTGDVVSCMDLLKRTGRISEAVLFSQTYKPSLTPGLAVEWKEGLEKQGKGKVARLLGVPGKGQDEDLFPEWEEYIKLEEETESGNGAAALAKASDDLLDVNGDTEKENEPDKAPETNGAVEADGDDVEAAA
>XP_007746632_Cladophialophora_psammophila
MRLDVKRQLFARSSSPQMLCVKTDLVKARSDTEPWILTTLYNGHAHIWSYETQSIIKTFELTDVPVRAGRFIERKNWIVCGSDDFQLRVVNWNTSEKVKTFEAHPDYIRAIVVHPVLSVVLTASDDMTIRMFDWEKDWRCVREFVGHQHYVMGLAINPKDTNVFASACLDRTIKIWSIDNATAKQTIEAHEKGVNHVDYYPHSDKPYLLSTSDDKTVKVWDYTTKALIATLEGHTSNVSFACYHPELPVIISGSEDGTIKIWHANTYRLEQSLSYGLERAWCVSYQRGKQGVAMGFDDGAVVVKMGREEPAVSMDGTGKLVWARHNEVVSAIIKGGDATVKDGAPIALPSKEMGTTEIYPTTLSHSPNGRFVSVCGDGEFIIYTALAWRNQAFGSALDFAWASHQNPTDYAIRESSTSVKIFKKLKESGGLDVGFQSEGLCGGTLLGVKGQGGIGMFDWETGTLVRRIEVEPREVYWSESGELVALACSDTTYVLRFDREAYLDGLNSGQADEDGVEAAFSVVTDLQESVKSGEWVGDAFIFTTNTRLSYLLGEQVVNIAQFDQPMYLLRYLQRDERVYLCDKDVNVVSYRLSTALLSYQTLVLRGELEAAQELLPDIPQDQMNKIARFLEAQGHKDLALEVATDPEHRFELALGLNNLAIALEITRESDTQARWAAVADKALEAWDVRLAEECFSHAKDHGSLLLLYTSSGNKEGLLKLAKQAEESGANNVAFAALWSTGDVASCIDLLKRTGRISEAVLFSQTYKPSLTPGLVVEWKEGLEKQGKGKVARLLGVPGKGQDEELFPEWEEYIKLEEEIESNKGAAAATPPQGKDLLDMNGGAENEPDDEAPETNGAVKADGDDEVEPAA
>XP_018693436_Fonsecaea_erecta
MRLDVKRQLFARSERVKGIDFHSTEPWILTTLYNGHAHIWSYETQSIIKTFELTDVPVRAGRFIERKNWIVCGSDDFQLRVVNWNTSERVKSFEAHPDYIRAIVVHPVLSVVLTASDDMTIRMFDWEKDWRCVREFVGHQHYVMGLSINPKDTNVFASACLDRTIKIWSIDNASAKQTIEAHEKGVNHVDYYPHSDKPYLLSTSDDKTVKVWDYTTKALIATLEGHTSNVSFACYHPELPVIISGSEDGTIKIWHANTYRLEQSLSYGLERAWCVSYQRGKQGVAMGFDDGAVVVKMGREEPAVSMDGTGKLVWARHNEVVSAIIKGGDATLKDGAPIALPSKEMGTTEIYPTTLSHSPNGRFVSVCGDGEFIIYTALAWRNQAFGSALDFAWASHQNPTDYAIRESSTSVKIFKKLKESGSLDVGFQAEGLCGGALLGVKGQGGIGMFDWETGTLVRRIEVEPTEVYWSESGELVALACSDTTYVLRFDREAYLEGLNSGQADEDGVEAAFSVVTDLQESVKSGEWVGDAFLFTTSTRLSYLLGEQVVNIAQFDQPMYLLRYLQRDERVYLCDKDVNVVSYRLSTALLSYQTLVLRDELEAAQELLPDIPQDQMNKIARFLEAQGHKDLALEVATDPEHRFELALGLNNLAIALEIARESDTQARWAAVADKALEAWDVKLAEECFAHAKDLGSLLLLYTSSGNKEGLLKLAQQAEESGANNVAFAALWSTGDVVGCIDLLKRTGRISEAVLFSQTYKPSLTQGLAVEWKEGLEKQGKGKVARLLGVPGKGQDEELFPEWEEYIKLEEEIESGDGPAAPTKAHSDLLDVNGDAEKQHEPDEALETNGAADTDEDGDAPA
>XP_022508930_Fonsecaea_monophora
MAMLTFGPTKHNRSSKPLSSPTCLDDFQLRVVNWNTSEKVKSFEAHPDYIRAIVVHPVLSVVLTASDDMTIRMFDWEKDWRCVREFVGHQHYVMGLAINPKDTNVFASACLDRTIKVWSIDNATAKQTIEAHEKGVNHVDYYPHSDKPYLLSTSDDKTVKVWDYTTKALIATLEGHTSNVSFACYHPELPVIISGSEDGTIKIWHANTYRLEQSLSYGLERAWCVSYQRGKQGVAMGFDDGAVVVKMGREEPAVSMDGTGKLVWARHNEVVSAIIKGGDATLKDGAPIALPSKEMGTTEIYPTTLSHSPNGRFVSVCGDGEFIIYTALAWRNQAFGSALDFAWASHQNPTDYAIRESSTSVKIFKKLKESGSLDVGFQAEGLCGGALLGVKGQGGIGMFDWETGTLVRRIEVEPTEVYWSESGELVALACSDTTYVLRFDREAYLDGLNNGHADEDGVEAAFSVVTDLQESVKSGEWVGDAFIFTTSTRLSYLLGEQVVNIAQFDQPMYLLRYLQRDERVYLCDKDVGVVSYSLSTALLSYQTLVLRDELDAAQELLPDIPQDQMNKIARFLEAQGHKELALEVATDPEHRFELALGLNNLAIALEIARESDTQARWASVADKALEAWDVKLAEECFTHAKDLGSLLLLYTSSGNKEGLLKLAKQAEESGANNVAFAALWSTGDVVSCIDLLKRTGRISEAVLFSQTYKPSLTQGLAVEWKDGLEKQGKGKVARLLGIPGKGQDEELFPEWDEYIKLEEEVESGNGPSASTKAQVDLLELNGGAEKGHESDEAVETNGAAEADGDEE
>XP_016634814_Fonsecaea_multimorphosa
MRLDVKRQLFARSSNSLNHHILTTLYNGHAHIWSYETQSIIKTFELTDVPVRAGRFIERKNWIVCGSDDFQLRVVNWNTSEKVKSFEAHPDYIRAIVVHPVLSVVLTASDDMTIRMFDWEKDWRCVREFVGHQHYVMGLSINPKDTNVFASACLDRTIKIWSIDNATAKQTIEAHEKGVNHVDYYPHSDKPYLLSTSDDKTVKIWDYTTKALIATLEGHTSNVSFACYHPELPVIISGSEDGTIKIWHANTYRLEQSLSYGLERAWCVSYQRGKQGVAMGFDDGAVVVKMGREEPAVSMDGTGKLVWARHNEVVSAIIKGGDATLKDGAPIALPSKEMGTTEIYPTTLSHSPNGRFVSVCGDGEFIIYTALAWRNQAFGSALDFAWASHQNPTDYAIRESSTSVKIFKKLKESGNLDVGFQAEGLCGGALLGVKGQGGIGMFDWETGSLVRRIEVEPTEVYWSESGELVALACSDTTYVLRFDREAYLNGLNSGQADEDGVEAAFSVVTDLQESVKSGEWVGDAFLFTTSTRLSYLLGEQVVNIAQFDQPMYLLRYLQRDERVYLCDKDVGVISYKLSTALLSYQTLVLRDELEAAQELLPDIPQDQMNKIARFLEAQGHKDLALEVATDPEHRFELALGLNNLAIALEIARESDTQARWAAVADKALEAWDVKLAEECFNHAKDLGSLVLLYTSSGNREGLLKLAKQAEESGANNVAFAALWSTGDVFGCIDLLKRTGRISEAVLFSQTYKPSLTQGLAVEWKEGLEKQGKGKVARLLGVPGKGQDEELFPEWEEYIKLEEEVESGKAGAAAPPVKAQDDLLDVNGDAENENEPDDKTPETNGTVEADGEEEADAAA
>XP_022504525_Fonsecaea_nubica
MAMLTFGPTKHSRSSKPLSSPMCLDDFQLRVVNWNTSEKVKSFEAHPDYIRAIVVHPVLSVVLTASDDMTIRMFDWEKDWRCVREFVGHQHYVMGLAINPKDTNVFASACLDRTIKVWSIDNATAKQTIEAHEKGVNHVDYYPHSDKPYLLSTSDDKTVKVWDYTTKALIATLEGHTSNVSFACYHPELPVIISGSEDGTIKIWHANTYRLEQSLSYGLERAWCVSYQRGKQGVAMGFDDGAVVVKMGREEPAVSMDGTGKLVWARHNEVVSAIIKGGDATLKDGAPIALPSKEMGTTEIYPTTLSHSPNGRFVSVCGDGEFIIYTALAWRNQAFGSALDFAWASHQNPTDYAIRESSTSVKIFKKLKESGSLDVGFQAEGLCGGALLGVKGQGGIGMFDWETGTLVRRIEVEPTEVYWSESGELVALACSDTTYVLRFDREAYLDGLNNGHADEDGVEAAFSVVTDLQESVKSGEWVGDAFIFTTSTRLSYLLGEQVVNIAQFDQPMYLLRYLQRDERVYLCDKDVGVVSYSLSTALLSYQTLVLRDELDAAQELLPDVPQDQMNKIARFLEAQGHKELALEVATDPEHRFELALGLNNLAIALEIARESDTQARWASVADKALEAWDVKLAEECFTHAKDLGSLLLLYTSSGNKEGLLKLAKQAEESGANNVAFAALWSTGDVVSCIDLLKRTGRISEAVLFSQTYKPSLTQGLAVEWKDGLEKQGKGKVARLLGIPGKGQDEELFPEWDEYIKLEEEVESGNGTSAPTKAQTDLLELNGGAEKEHESDEAAETNGAAEADGDEE
>XP_013285014_Fonsecaea_pedrosoi
MRLDVKRQLFARSERVKGIDFHRQILTTLYNGHAHIWSYETQSIIKTFELTDVPVRAGRFIERKNWIVCGSDDFQLRVVNWNTSEKVKSFEAHPDYIRAIVVHPVLSVVLTASDDMTIRMFDWEKDWRCVREFVGHQHYVMGLAINPKDTNVFASACLDRTIKVWSIDNTTAKQTIEAHEKGVNHVDYYPHSDKPYLLSTSDDKTVKVWDYTTKALIATLEGHTSNVSFACYHPELPVIISGSEDGTIKIWHANTYRLEQSLSYGLERAWCVSYQRGKQGVAMGFDDGAVVVKMGREEPAVSMDGTGKLVWARHNEVVSAIIKGGDATLKDGAPIALPSKEMGTTEIYPTTLSHSPNGRFVSVCGDGEFIIYTALAWRNQAFGSALDFAWASHQNPTDYAIRESSTSVKIFKKLKESGSLDVGFQAEGLCGGALLGVKGQGGIGMFDWETGTLVRRIEVEPTEVYWSESGELVALACSDTTYVLRFDREAYLDGLNNGHADEDGVEAAFSVVTDLQESVKSGEWVGDAFIFTTSTRLSYLLGEQVVNIAQFDQPMYLLRYLQRDERVYLCDKDVGVVSYSLSTALLSYQTLVLRDELDAAQELLPDIPQDQMNKIARFLEAQGHKELALEVATDPEHRFELALGLNNLAIALEIARESDTQARWASVADKALEAWDVKLAEECFTHAKDLGSLLLLYTSSGNKEGLLKLAKLAEESGANNVAFAALWSTGDVVSCIDLLKRTGRISEAVLFSQTYKPSLTQGLAVEWKDGLEKQGKGKVARLLGIPGKGQDEELFPEWDEYIKLEEEVESENGPSASTKAQADLLELNGGAEKEHESDEAVETNGAAEADGDEE
>XP_007758073_Cladophialophora_yegresii
MRLDVKRQLFARSERVKGIDFHRQNSTEPWILTTLYNGHAHIWSYETQSIIKTFELTDVPVRAGRFIERKNWIICGSDDFQLRVVNWNTSEKVKSFEAHPDYIRAIVVHPVLSVVLTASDDMTIRMFDWEKDWRCVREFVGHQHYVMGLSINPKDTNVFASACLDRTIKVWSIDNATAKQTIEAHEKGVNHIDYYPHSDKPYLLSTSDDRTVKVWDYTTKALIATLEGHTSNVSFACYHPELPVIISGSEDGTVKIWHANTYRLEQSLSYGLERAWCVSYQRGKQGVAMGFDDGAVVVKMGREEPAVSMDGTGKLVWARHNEVVSAIVRGADASIKDGAPIALPSKEMGTTEIYPTTLTHSPNGRFVSVCGDGEFIIYTALAWRNQAFGSALDFAWASHQNPTDYAIRESSTSVKLFKKLKESGALDVGFQAEGLAGGTLLGVKGQGGIGMFDWETGTLVRRIEVEPREVYWSESGELVALACADTTYVLRFDREAYLDGLNSGQVDEDGVEAAFSVVTDLQESVKSGEWVGDAFLFTTTTRLSYLLGEQVVHIAQFDQPMYLLRYLQRDERVYLCDKDVGVVSYRLSTALLTYQTLVLRGDLDSAQELLPVIPADQMNKIARFLEAQGHKDLALEVATDPEHRFELALGLNNLQVALSIARESDSQGRWASVADKALEAWDVKLAEECFLHAKDLGSLLLLYSSSGNKEGLVRLATQAEESGANNVAFAALWSTGDVARCVDLLKRTGRLSEAVLFSQTYQPSLTKDLALEWKDGLEKQGKGKVARLLAVPGQEGDEELFPEWDEYLRLEEERASAVPTSAKGELVDVNGDADEDDETTEAKTETNGATAEEGDTEVEAAA
>XP_016239743_Exophiala_spinifera
MRLDVKRQLFARSERVKGIDFHSTEPWILTTLYNGHAHIWSYETQSIIKTFELTDVPVRAGRFIERKNWIVCGSDDFQLRVVNWNTSEKVKSFEAHPDYIRAIVVHPVLSVVLTASDDMTIRMFDWDKDWRCVREFVGHQHYVMGLSINPKDTNVFASACLDRTIKIWSIDNPTAKQTIEAHEKGVNHIDYYPHSDKPYLLSTSDDKTVKVWDYTTKALIATLEGHTSNVSFACYHPELPVIISGSEDGTIKIWHANTYRLEQSLSYGLERAWCVSYQRGKQGVAMGFDDGAVVVKMGREEPAVSMDGTGKLVWARHNEVVSAIVKGGDASIKDGGPIALPSKEMGTTEIYPTTLSHSPNGRFVSVCGDGEFIIYTALAWRNQAFGSALDFAWGSHQNPTDYAIRESATSVKLFKKLKESGSLDVGFQAEGLSSGFLLGVKGQGGIGMFDWESGSLVRRIEVEPREVYWSESGELVALACADATYVLRFDREAYLEGLNNGDADEDGVEAAFSVVTDLQESVTSGEWVGDAFLFTTNTRLSYLLGEQVVHIAQFDQPMYLLRYLQRDERVYLCDKDVNVVSYRLSTALLSYQTLVLRGEVDAAQELLAEIPEDQMNKIARFLEAQGHKELALEVATDPEHRFELALGLNNLAVALEIARESDMQAKWSSVADKALELWDLKLAEECFLHAKDLGSLLLLHTSSGNSEGLSKLAQQAEEIGSNNVAFASLWSTGDVPAAVELLKRTGRSSEAVLFSQTYKPSLTKQLVVEWKESLDQQGKGKVSRLLGVPGEDEDLFPEWEEYIRLEKEVGAAEPKTALIDVDGDEPPATNGTANADGEDQAAA
>XP_016269051_Exophiala_oligosperma
MRLDVKRQLFARSERVKGIDFHSTEPWILTTLYNGHAHIWSYETQSIIKTFELTDVPVRAGRFIERKNWIVCGSDDFQLRVVNWNTSEKVKSFEAHPDYIRAIVVHPVLSVVLTASDDMTIRMFDWDKDWRCVREFVGHQHYVMGLSINPKDTNVFASACLDRTIKIWSIDNPTAKQTIEAHEKGVNHIDYYPHSDKPYLLSTSDDKTVKVWDYTTKALIATLEGHTSNVSFACYHPELPVIISGSEDGTIKIWHANTYRLEQSLSYGLERAWCVSYQRGKQGVAMGFDDGAVVVKMGREEPAVSMDGTGKLVWARHNEVVSAIVKGGDPSIKDGGPIALPSKEMGTTEIYPTTLSHSPNGRFVSVCGDGEFIIYTALAWRNQAFGSALDFAWASHQNPTDYAIRESATSVKLFKKLKESGSLDVGFQAEGLSSGFLLGVKGQGGIGMFDWESGNLVRRIEVEPREVYWSESGELVALACADATYVLRFDREAYLEGLNNGDVDEDGVEAAFTVVTDLQESVKSGEWVGDAFLFTTNTRLSYLLGEQVVHIAQFDQPMYLLRYLQRDERVYLCDKDVNVVSYRLSTALLSYQTLVLRGEVDAAQELLAEIPADQMNKIARFLEAQGHKELALEVATDPEHRFELALGLNNLAVALEIARESDIQAKWSSVADKALELWDLKLAEECFLNAKDLGSLLLLYTSSGNADGLSKLAQQAEEMGSNNVAFASLWSTGDIPAAVELLKRTGRLSEAVLFSQTYKPSTTKDLVLDWKESLDKQGKNKVSRLLGVPGEDEELFPDWEEYIRLEQEGGVAEPKTALIDVSGDEPPATNGTTDADEEEDTAEVEA
>XP_013316548_Exophiala_xenobiotica
MRLDVKRQLFARSERVKGIDFHSTEPWILTTLYNGHAHIWSYETQAIIKTFELTDVPVRAGRFIERKNWIVCGSDDFQLRVVNWNTSEKVKSFEAHPDYIRAIVVHPVLSVVLTASDDMTIRMFDWEKDWRCVREFVGHQHYVMGLSINPKDTNVFASACLDRTIKIWSIDNPTAKQTIEAHEKGVNHIDYYPHSDKPYLLSTSDDKTVKVWDYTTKALIATLEGHTSNVSFACYHPELPVIISGSEDGTIKIWHANTYRLEQSLSYGLERAWCVSYQRGKQGVAMGFDDGAVVVKMGREEPAVSMDGTGKLVWARHNEVVSAIVKGGDASVKDGGPIALPSKDMGTTEIYPTTLSHSPNGRFVSVCGDGEFIIYTALAWRNQAFGSALDFAWASHQNPTDYAIRESGTSVKLFKKLKESGSLDVGFHAEGLCGGFLLGVKGQGGIGMFDWETGNLVRRIEVEPREVYWSESGELVALACADMTYVLRFDREAYLEGLNNGEADEDGVEAAFSVVTDLQESVKSGEWVGDAFLFTTNTRLSYLLGEQVVHIAQFDQPIYLLRYLQRDERVYLCDKDVNVVSYRLSTALLSYQTLVLRGEIDAAQELLPEIPADQMNKIARFLEAQGHKELALEVATDPEHRFELALGLNNLAVALEIAREVDMQAKWSAVADKALELWDLKLAEECFLHAKDLGSLLLLYTSSGNQEGLSKLAQQAEEMGSNNVAFASLWTTGDVSAAIELLKRTGRLSEAVLFSQTYKPSKTKDLVLEWKESLDKQGKGKVSRLLGVPGQDEELFPEWDEYIKLEQESGSVEPKTDLIDVNGDEEPATNGTADDEPAAEDAAVEADT
>XP_007722536_Capronia_coronata
MRLDVKRQLFARSERVKGIDFHSTEPWILTTLYNGHAHIWSYETQAIIKTFELTDVPVRAGRFIERKNWIVCGSDDFQLRVVNWNTSEKVKSFEAHPDYIRAIVVHPVLSVVLTASDDMTIRMFDWEKDWRCVREFVGHQHYVMGLSINPKDTNIFASACLDRTIKIWSIDNASAKQTIEAHEKGVNHIDYYPHNDKPYLLSTSDDKTVKVWDYTTKALIATLEGHTSNVSFACYHPELPVIISGSEDGTIKIWHANTYRLEQSLSYGLERAWCVAYQRGKQGVAMGFDDGAVVVKMGREEPAVSMDNTGKLVWARHNEVVSAIIKGGDASIKDGAPIALPIKEMGTTEIYPTTLSHSPNGRFVSVCGDGEFIIYTALAWRNQAFGAALDFAWGSHQNPTDYAIRESATSVKLFKKLKESGNLDVGFQAEGLCGGFLLGVKGQGGIGMFDWESGSLVRRIEVEPREVYWSESGELVALACADTTYVLRFDREAYLEGLNSGEVDEDGVEAAFSVVTDLQESVKSGEWVGDAFLFTTTSRLSYMLGEQVVHIAQFDQPMYLLRYLQRDERVYLCDKDVNLVSYRLSTALLSYQTLVLRGEIEAAQELLPEVPADQMNKIARFLEAQGHKELALEVATDPEHRFELALSLNNLAVALELAREADMQAKWSSVADKALEAWDVKLAEECFLNAKDLGSLLLLYTSSGDKAGLTRLAQQAEEMGSNNVAFASWWSTGNIPAAIDLLKRTGRISEAVLFSQTYKPSTTQQLVHEWKESLEKQGKGKVSRLLGVPGEDDDLFPEWDEYIKIEEDPNTKGPATVDLMEVNGDEAPATNGTTEADGEDAAEDAAAEALAESEAEE
>XP_007735372_Capronia_epimyces
MRAILTTLYNGHAHIWSYETQAIIKTFELTDVPVRAGRFIERKNWIVCGSDDFQLRVVNWNTSEKVKSFEAHPDYIRAIVVHPVLSVVLTASDDMTIRMFDWEKDWRCVREFVGHQHYVMGLAINPKDTNIFASACLDRTIKIWSIDNATAKQTIEAHEKGVNHIDYYPHNDKPYLLSTSDDKTVKVWDYTTKALIATLEGHTSNVSFACYHPELPVIISGSEDGTIKIWHANTYRLEQSLSYGLERAWCVAYQRGKQGVAMGFDDGAVVVKMGREEPAVSMDNTGKLVWARHNEVVSAIIKGGDASVKDGAPIALPIKEMGTTEIYPTTLSHSPNGRFVSVCGDGEFIIYTALAWRNQAFGSALDFAWASHQNPTDYAIRESSTSVKIFKKLKESGSLDVGFQAEGLCGGFLLGVKGQGGIGMFDWETGTLVRRIEVEPREVYWSESGELVALACADTTYVLRFDREAYLEGLNSGQADEDGVEAAFSVVTDLQESVRSGEWVGDAFLFTTTTRLTYLLGEQVVHIAQFDQPMYLLRYLQRDERVYLCDKDVNLVSYRLSTALLSYQTLVLRGEIEAAQDLLPEVPADQMNKIARFLEAQGHKELALEVATDPEHRFELALGLNNLSVALELAREADMQAKWSAVADKALEAWDVKLAEECFLNAKDLGSLLLLYTSSGNKAGLTKLAQQAEELGSNNIAFASWWSTGDVSAAIELLKRTGRISEAVLFSQTYKPTKTQDLVHEWKDSLEKQGKGKVSRLLGVPGEDDDLFPDWDEYIKLEVDTSAKAPATADLIDVNGDEAPTTNGTAKTDSEDAEDAAEEAEA
>XP_009159486_Exophiala_dermatitidis
MRLDVKRQLFARSERVKGIDFHSTEPWILTTLYNGHAHIWSYETQSIIKTFELTDVPVRAGRFIERKNWIVCGSDDFQLRVVNWNTSEKVKSFEAHPDYIRAIVVHPVLNVVLTASDDMTIRMFDWEKDWRCVREFVGHQHYVMGLSINPKDTNVFASACLDRTIKIWSIDNATAKQTIEAHEKGVNHIDYYPHNDKPYLLSTSDDKTVKVWDYTTKALIATLEGHTSNVSFACYHPELPVIISGSEDGTIKIWHANTYRLEQSLNYGLERAWCVAYQRGKQGVAMGFDDGAVVVKMGREEPAVSMDNTGKLVWARHNEVVSAIIKGADASIKDGAPIALPTKEMGTTEIYPTTLSHSPNGRFVSVCGDGEFIIYTALAWRNQAFGPALDFAWASHQNPTDYAIRESGTSVKLFKKLKESGSLDVGFQAEGLSGGSLLGVKGQGGIGLFDWETGSLVRRIEVEPREVYWSESGELVALACADTTYILRFDREAYLEGVNNGEADEDGVEAAFSVVTDLQESVRSGEWVGDAFLFTTATRLSYLLGEQVVHIAQFDQPMYLLRYLQRDERVYLCDKDVNVVSYRLSTALLSYQTLVLRGEIEAAQELLPEIPADQMNKIARFLEAQGHKELALEVATDPEHRFELALGLNNLAVALELAREADMQAKWSAVADKALEAWDVKLAEECFLNAKDLGSLLLLYTSSSNKEGLAKLARQAEEMGSNNIAFASWWSTGDISAAIDLLKRTGRISEAVLFSQTYKPSKTQELVREWKEYLDKQGKGKVSRLLGVPGEDEDLFPEWDEYIKLEEEGGAKAPATADLVDVDGDDAPTTNGAAKTDGESPEDPVEEAEAEVEAEGEKEA
>XP_013261607_Exophiala_aquamarina
MRLDVKRQLFARSERVKGIDFHSTEPWILTTLYNGHAHIWSYETQAIIKTFELTDVPVRAGRFIERKNWIVCGSDDFQLRVVNWNTSEKVKSFEAHPDYIRAIVVHPTLSVVLTASDDMTIRMFDWEKDWKCVREFVGHQHYVMGLSINPKDTNVFASACLDRTIKIWSIDNATAKQTIEAHEKGVNHIDYYPHSDKPYLLSTSDDKTVKIWDYTTKALIATLEGHTSNVSFACYHPELPVIISGSEDGTIKIWHANTYRLEQSLSYGLERAWCVSYQRGKQGVAMGFDDGAVVVKMGREEPAVSMDGTGKLVWARHNEVVSAIVKGGDASIKDGAAISLPSKDMGTTEIYPTTLSHSPNGRFVSVCGDGEFIIYTALAWRNQAFGSALDFAWGSHQNPTDYAIRESSTSVKLFKKLKESGSLDVGFQAEGLSGGALLGVKGQGGVGFFDWETGTLVRRIEVEPREVYWSESGELVALACADATYVLRFDREAYLDGLNSGQADEDGVEAAFSVVTDLQETVKSGEWVGDAFLFTTNARLSYLLGEQVVHIAQFDQPMYVLRYLQRDERVYLADKDVGVVSYSLSTALLSYQTLVLRNDLDAAQELLDDIPPDQLNKIARFLEAQGHKELALDVATDPEHRFELALGLNNLTVALEIARESDIQAKWSAVADKALEAWDLKLAEECFLNAKDLGSLLLLYTSSGNSQGLLELAKQAEESGSNNIAFASLWSTGDIPAALELLRRTGRLSEAVLFSQTYKPSKTKGLVLDWKENLDKQGKSKVSRLLGVPGQDEDLFPEWDEYIKLEEEGGARNGDLVDVNGADEEPATNGTAADDDDDDDAVEEGAKDANETAA
>XP_016221090_Exophiala_mesophila
MRLDVKRQLFARSERVKGIDFHSTEPWILTTLYNGHAHIWSYETQSIIKTFELTDVPVRAGRFIERKNWIVCGSDDFQLRVVNWNTSEKVKSFEAHPDYIRAIVVHPTLSVVLTASDDMTIRMFDWEKDWRCVREFVGHQHYVMGLSINPKDTNVFASACLDRTIKVWSIDNATAKQTIEAHEKGVNHIDYYPHSDKPYLLSTSDDKTVKIWDYTTKALIATLEGHTSNVSFACYHPELPVIISGSEDGTIKLWHANTYRLEQSLSYGLERAWCVSYQRGKQGVAMGFDDGAVVVKMGREEPAVSMDSTGKLVWARHNEVVSAIVKGGDSTLKDGAPIALPSKDMGTTEIYPTTLLHSPNGRFVSVCGDGEFIIYTALAWRNQAFGQALDFAWGSHQNPTDYAIRESSTSVKLYKKLKEGGSLDVGFQAEGLSGGVLLGVKGQGGIGLFDWETGNLVRRIEVEPREVYWSESGELVALACADTTYVLRFDREAYLEGLNSGQADEDGVEAAFSVVSDLQESVKSGEWVGDAFLFTTTTRLSYLLGEQVVHVAQFDQPNYVLRYLQRDERVYLADKDVNVVSYSLSTALLSYQTLVLRGELEAAQDLLTDIPSDQLNKIARFLEAQGHKELALDVATDPEHRFELALGLNNLAVALEIARESDIQAKWSAVADKALEAWDIKLAEECFVNAKDLGSLLLLYTSSGNAQGLHQLAKQAEEAGSNNVAFASLWSTGDIPAAIELLKRTDRLSEAVLFSQTYKPSQTKDLVVEWKEQLDKQGKAKVSRLLGVPEVDDDLFPEWEEYLKLESDGPATGGDLIDVNGGDDTAVDEGAEGVDDTAVPEVDVKA
>XP_013269410_Rhinocladiella_mackenziei
MRLDVKRQLFARSERVKGIDFHSTEPWILTTLYNGHAHIWSYETQSIIKTFELTDVPVRAGRFIERKNWIVCGSDDFQLRVVNWNTSEKVKSFEAHPDYIRAIVVHPVLSVVLTASDDMTIRMFDWEKDWRCVREFVGHQHYVMGLSINPKDTNVFASACLDRTIKVWSIDNATAKQTIEAHEKGVNHVDYYPHNDKPYLLSTSDDKTVKVWDYTTKALIATLEGHTSNVSFACYHPELPVIISGSEDGTIKIWHANTYRLEQSLSYGLERAWCVSYQRGKQGVAMGFDDGAVVVKMGREEPAVSMDGTGKLVWARHNEVVSAIVKGGDATVKDGAPIALPSKEMGTTEIYPTALSHSPNGRFVSVCGDGEFIIYTALAWRNQAFGSALDFAWASHQNPTDYAIRESSTSVKLFKKLKESGSLDVGFQAEGLCGGVLLGVKGQGGIGMFDWETGNLVRRIEVEPREVYWSESGELVALACADTAYVLRFDREAYLDGLNSGQADEDGVEAAFSVVTDLQECVKSGEWVGDAFLFTTSTRLSYLLGEQVVHIAQFDQPMYLLRYLQRDERVYLCDKDVGVVSYRLSTALLSYQTLVLRNELEAAQELLAEIPADQMNKIARFLEAQGHKELALEVATDPEHRFELSLGLNNLAVALEIARESDMQAKWSAVADKALEAWDVKLAEECFLNAKDLGSLLLLYTSSGNKGGLTKLAEQAEQMGSNNVAFASLWSTGDISAAIELLKRTGRLSEAVLFSQTYKPSKVQELVVEWKESLEKQGKGKVSRLLGVPGQDEELFPEWDEYIKLEAEGGAAKTSLIDVNGEAKPETNGTANCDVEQEEAET
>XP_018003058_Phialophora_attinorum
MTIRMWDWDNGWAMKREFVGHAHYVMSLAFNPKDTNTFASACLDRTVKIWSLDKGTPNQTIEAHESKGVNYVDYYPHADKPYLITTSDDKTCKIWDYQTKGLVASLEGHTANVSFAVYSPQLPIIVSGSEDGTVKIWHANTYRLEQSLSYGLERAWCVSVQRGKQSIAMGFDDGAVVVKMGREEPAVSMDSTGKLIWTKVNEVLSGMVRGDDASLKDGAPIAVAPKELGNIEVYASSLQHSPSGRFVAICGDGEYLIYTALAFRQQGFGKALDFVWSASSNNDYAIRESGTSVKIFKKLKEKGPLDVGFSAEGLSGGTLLGVKGQGGIGFFDWDSGSLVRRIEVDSREVIWSESGELVALCCTDSTYVLRFNREAYAEAVNEGQADEDGVEAAFELLHEMSDVAVTAHWVGDSLVYTTEARQLKQLIGEQTDTIAHFDQGMYVLRYLPRDGRLYLCDKDMALVSYTLSTNVVEYQTLVLRGDLDAAQALLSDIPEAQMNKIARFLEGQGHKELALEVATDAEHRFELALALSNLPIALEIARQQDTEHKYKTVGDAALAAWDLKTAEEMFVLAKDIGSLLLLYTSSGDKDKLLQLSQQAEDAGSHNIAFGALWSAGDVDAAIRLLQRTGRTSEAVLLSHTYKPSKTQQLAKEWKESLDKKGKSKVSRLIGVPGEDEDLFPEWDEYLKMESEGKTGTLVDIDGEAEPETNGVATNGHTDADAADDDDDKAD
>NP_001342707_Schizosaccharomyces_pombe
MMRLDFQRKLLSHTERVKAVDFHPTEPWVIASHYNGQVGIWNYNTQTLVRSFDINDVPIRACAFIARKNWFVCGSDDFQVRVYNYNTGEKVTQFEAHPDYIRALVVHPTQPFLLTSSDDMTIKCFNWDMSWKCVQTFEGHSRYVMSLAINPKDTNTFASSCLDGTVKVWSFGSSVANFTLQAHDRGVNYVNYYPAGDKPYLITAGDDNLIKVWDYQTKACVRILEGHTNNVSFAFFHSKFPIIISGSEDGTVKIWHTLSYSLIKSYNFSLDRAWCIAQNKDNGLVTVGFDNGLITFSLGRDEPSVTMDSSGKVVWSNYNEVMSAMIRPAKEQSDLTDGSLISLSVKELGTTELYPAVLKHSPNGRFVSVCGNGEYIVYTALAWRNKAYGKALDFAWSADSNVYGSRTSDRSIVIHKNFKESNRLDLSYSCDKIFGGFLLGVVGSDFICFYDWDTGILVRKIDVKPKGVYWNDDGRFVILACDDDFYLLGFNAEMFYSAVESGTADEEEGVADSFEALADVSESVVNGKWVAETFIYTTTAARLNYLIGDQTYKIANVESSFYLLGYIPRDDRIYLTDRDMNVVSYSFNLAIIEYQSLVLKGDLEAAQGLLEQISETDRPRLSDFLSRLGYKEAALELSGDSVQRFELALDAQRLDIASQIAQELDDPLKWRSLGDAALNAWDFVLAQECFEKGKDYGSLVLLYTATNNHEGLKELSQLTKSTKINNTAFICSWLTNQPAECVNILTSTQRYPEANLFAATYCPDEVKNVLPEWKVDLTKNQKERIADSLGDLELKN
```
