## Supplementary material for "Coding Sequence Insertions in Fungal Genomes are Intrinsically Disordered and can Impart Functionally-Important Properties on the Host Protein": fasta protein sequences: XP_712508.2_blasthits_fa.txt

```
>XP_712508_Candida_albicans
MYLILLVVLAVYVTYKLITTVLPHHLLIPSQNWREKISYVVKYPKPIYLKVGTKRSSYRRRLILASENPAFYTNFINNKLKISPNDCENGDGFLNEMSRRDIDDPKRRIIYGFFHPYANNGGGGERVLWQAVKATLLADDKNICVIYTTNIEAQPLDILNKANKKFQIDGLDHSRVVFIYLRKFNNLIDGNYWKHFTLIGQLFGGILLSLEAMYELSPDVWIDTMGLPSSYLLVSLSLKIPILAYTHFPILQEDMFGKLKFQKLKDLWKFNIIKFNDYFALGKFIYWSILYYFYVYLGSKVNIALANGSWTFNHLSKIWVFNTALGNVLDVLYPPCGTEFLIKQANLNQPRSNKLLYLAQFRPEKRHALLLKEYSNFLSNNFPNVTQITNKFPTLVFAGSCRTADDTATLKFLQEQVAKLDLSRFVEFRIDISYDEVVELLSSCKFGLNAMWNEHFGIGVVEYMARGCTPIVHASAGPLLDMIGRNDQQENCLNNWKTDGGFFFKSYDDPDLDPNLQKNTETGYIKFELFDQFIDYPTFETLLKELYVNDPTIIEDSKLLKMRQIDQNRVAEKFSNKAFNKKWIEYINDLNTLEKQYREEKRTKVEQVY
>XP_002421001_Candida_dubliniensis
MYLILFVILVVYVPYKLITTVWPHHLLIPSQNWREKISHVVKYPKPIYLKVGTKRSSYRRRLILASENPAFYTNFVNNKLKIDPNDCKNGDEFLNEMSRRDIDDPQRRIIYGFFHPYANNGGGGERVLWQAVKATLLADDRNICAIYTTNIEAEPLAILNKAETKFQIDGLDRSRVVFIYLRRFNNLIDGNYWKHFTLIGQLFGGIVLSLEAMYELSPDIWIDTMGLPSSYLLVSLSLKIPILAYTHFPILQEDMFGKLKFQKLKDLTKFNFIKFSDYFSLGKFFYWSVLYYFYVYLGSKIDIALANGSWTFNHLSKIWVFNTAFGNVLDVLYPPCGTEFLIKEANLNKPRSNKLLYLAQFRPEKRHDLLLKEYSSFLSNNFPNVTEVPSAIPTLVFAGSCRTADDTATLKSLQEQVAKLDLLRFVEFRIDISYDEVVELLSTCKFGLNAMWNEHFGIGVVEYMARGCIPIVHASAGPLLDMIGRNDQEEESLTNWKTEAGFFFKSYDDPDLDPKFQENTETGYITFELFDTLIQYPTFETLLKELYVNDPALIEDSKLIKMRQIDQTRVAEKFSNKAFNKKWIEYINDLNSLEKQYREEKRTKVEKVY
>XP_002548626_Candida_tropicalis
MYFIIFVVSVVYLTYKLFTAVLPHHLLVPSQSWKEKITKVIEYPKPIYLEVGTKRSSYRRRLILASKNPSFYTNFRNNKLKINPEDSKDGENFLNEMRRRDAHDPKRRVIYGFFHPYANNGGGGERVLWQAIKATLLADDKNICAIYTTNIEAEPLDILNKAENKFQIDGLDHSRIVFIYLRRFNRLIDGAYWKHFTLIGQLFGTALLTFEAIFELAPDVWIDTQGLPSSYLLVSTSLKIPIMAYTHYPILQSDMFGKLKFQRFADLKKFSIIRVRDYLSFGKLVYWSLLYYFYVFLGTKVNIALANGSWTYEHLTRIWTFNPAFGHKLEILYPPCGTEYLTANIDVTKPRENKMLYLAQFRSEKRHDLLLSEYGSFLKKNYPGVTKPTEEIPTIVYAGSCRTADDTATLKSLQKQVDDLELTEFVTFRVDISYDEVVELLSTCKFGLNAMWNEHFGIGVVEYMARGCIPIVHASAGPLLDIVGNDQLDNWNSETGFFFKSYNDPDLDKSLQEKVINGFVAYELNGHIINYPTFASLLTEIFVVDRSFISDAKLIKMRQNDQQLVKQKFSNKTFNESWISYINELDAMEKDFREENRSNVEKVF
>XP_003870584_Candida_orthopsilosis
MVRRFDKRSQLQFNQYPATTLIMWFILGVLLVIYFIHQVFNSILPHYFLVPSQKWQDSILKVVNYEKPIYLKVSHKRSSFRRRLVLASEIPSFYTNFINNKLKISPQDIANKDEFMQEMRRRDVNDPKRRLLYGFFHPYANNGGGGEKVLWEAVKATLDQNEKNICVIYTTNVDAEPLSILRKARDKFQVEDLDHKRILFIYLRRFGKFIDSSYWKRLTIVGQLFGTFLLSLEAAFELSPDVWVDTMGLPGSYFVASIVLRIPIIAYVHYPILQENMFNKLKYNYISDIKKVRNKPDVFSFVKFLYWSCLYWVYVYIGSYVDVTLANGSWTFNHMQKIWTYNRALGNEVDILYPPCGTEYLVNEKAENGTRTNKLLYLAQFRPEKRHILVLKEYQQFLLNNYPNITFPRAEVPTLLFAGSCRTKDDTATLEFLQQEVKTLELDKFVEFAVDCSYDEIVKYLSTCKFGLNAMWNEHFGIGVVEYVARGCIPIVHASAGPLLDIVTGERFKDWYNTTGFFFKSFADPDFDPSLQTTKDNKEKYLVFEVNGEKMEFPTLEQLLSTIFVTDRSLISDEAMGRMRTTGQQLVVDKFSNKMFEDKWKRHIEKVEALEKEYRVERRGKLESVY
>XP_001524062_Lodderomyces_elongisporus
MWLILGVALAIYFLHQVVHSVLPHFFLVPPQRWQDQFLKVLNYAKPIYLTTTYKRSSVRRRLILASFVPSYYTNYRNNKLKIAPRDVEAKEEFMRETRRRDVDDPQRRLLYGFFHPYANNGGGGEKVLWEAVKATLNANSKNICVIYTTNLDAEPLEILGKTESKFQITGLDSSRIVFIYLRRFGHLIDSAYWKRFTIIGQLFGTGLLSLEACFEVSPDVWVDTMGLPSSFLVANKVLKIPIIAYVHYPILQEDMFNKLKYQKLGEVLHIRSINDFIAYGKFLYWTALYYFYVYLGSLVDITLANGSWTYSHLDKIWSFNKALGNKLEVLYPPCGTEYLTSTASTTAPSIAPATAPAISLLKKDKLEVRENKLLYLAQFRPEKRHILVLKEYQQFLANEFPNVETSKGNGSIPTLVFAGSCRTSDDTATLEFLKLQVEMLKLEQFVTFEVDIPYSRVVELLTTCKFGLNAMWNEHFGIGVVEYMAKGCIPIVHASAGPYLDIVGAKTNSEQLQQSQPQPGFFFKSYADPDFDPKLQEPEDENGKLAFQVNGKRVLFSTLENLLQDIFVLNSINADALGFEEKLRNMRLQGQELVREKFSNAKFDASWTHHLETLDILEKEYRNERRGKLEKVY
>XP_007377446_Spathaspora_passalidarum
MTVCDIRSLSDVKSAIKFMYWSGLYYFYKYLGSLVDIILANGTWTFNHLEKIWYNPKLGHQLQILYPPCGTEETETTLDPSLRENKMVYLAQFRPEKRHEVILNEYNQFLKKNYPEVTEPTPEIPTIVFVGSCRTSDDTATLTKLKTQVEKLNLQKFVEFAVDVSYKEVIMWLQKCQFGLNAMWNEHFGIGVVEYMANGAIPIVHASAGPLLDIVTNPGAEGENKVWYNDVGFFFKCFEDPDLDPSIQSGSGTRVNFKSRDGQVVEYPTFSQMLTDLYLSFPDLVKDERLGKVRTAGRLSVIERFSNSAFDVKWKTCLEKLAQLESKYRQER
>XP_043051632_Scheffersomyces_spartinae
MFFILAVVILMACILGYQMITSVVPRFLLVTPQLWQDKIQKVIAHPKNIYLQVGGKRSSYRRRLTLASCQPSFYTNYVGNKIIIHPDDKKNKGNKFTDAMKARGINDPHRKILYGFFHPYANNGGGGEKVLWQAVKATLDASDKNVVVIYTVSTEVSPLKILGKVEDKFGIANMDSKRVVFIYLRRFNKLIDSEYWKHFTLLGQFFGSLLLGGEALFELTPDVWIDTIGLPGANWLPSVALNIPIVNYVHYPVIQPEMFTKLKFGSFKDLTNFKPLIIKDWFQMGKLIYWKLMYFVYQYLGSTVHLTLTNGTWTLQHMQNIWYYNKYLTSHTIDMLYPPCGTESLITESTTAVTRDNNSLLYIAQFRPEKRHDLIIDQYKIFLGKAISSKAKVSQIPKVIFAGSCRTEDDTATLDLLKTKVDELELNEYFEFVVDAPYLKILSLLSTSSYGLNSMWNEHFGIGVVEYMAKGVIPIVHASAGPLLDIVTGSKTDANIAWKNSSGFFFKSETDPDFQLDIQKDASEGYITYPDGSYPVLLKLLYEIFVNYPLTAQQISDMRLSCVEAVGEKFSNKQFLTLWAACMNVAEVLERRFRDDRAPVEAVY
>XP_001384403_Scheffersomyces_stipitis
MVVFVVYKSFTSVLPHYFVVPHQNWRERIAKVIKHDKPIYLNVGYKRSSYRRRLILASIQPSFYTNFRNNKIKLQPEDAAKDNQRFLTEMRRRGVDDPSRKLLYGFFHPYANNGGGGERVLWQAVGATLEANVRNIAVVYTTNIEAEPLQILQKAEDKFQVSGLDSSRIVFIYLRRFGHLIDGAYWKHFTLIGQLVGSMLLGLEALFELTPDIWIDTIGLPGSYLSVTFILRLPILAYVHYPIIQSDMFNKLKFKAFTTAEFGEFNFSARDFVEAGKFVYWSMVYYFYVYLGSTVDVTLANGTWTFNHISNIWSFNRILGHKLEKLYPPCGTETLTKEVNLEQKRENKLLYIAQFRPEKRHSLFVDEYAQFLKKNFANVKADDADIPKLVFLGSCRTADDTATLHLIQSKVEKAGLQDYVEFIVDCSYDEVVDQLSRAKFGLNAMWNEHFGIGVVEYLARGVVPLVHASAGPWLDIVTGWNDEENKLNWHNNSGFFFKSMDDPDFDPSVQEETEEGFITFNVEIEQGEVQRAQYPSFSGLLYHIFVKSPELVSDKRLDEMRHNGLRLVKEKFSNGVFSESWKKYVGELEELEVDYRSEKDDVVQVY
>XP_020067066_Suhomyces_tanzawaensis
MYLLFGSLALVYFAYKVLTSVLPNYLIVPPTNWQDKIKTVIEYSKPIYLQVGHKRSSYRRRLVLASSQPSFYTNYVNNKLKVCPSDYNEDFLTEMRRRDVNDPNRRILYGFFHPYANNGGGGERVLWQAVKATLVADQKNIAVIYTTNTDAEPLDILKKAEEKFQITDLDSRRVLFVYLRRFGHLIDGQYWKRLTMVGQLWGAALLALEAMFELSPDVWIDTIGLPGSYIPALWILKVPILAYVHYPIIQNDMFNKLKFKHLKDIIGARSVGDVKDAAKLIYWSALYYFYTYLGSLVDIVLTNGTWTYNHLESIFVLNRGIGNKMEILYPPCGTENLPLSAPNAPKENKLLYIAQFRPEKRHLLILNEYHQFLSKFKQSKSPIKELPTIVFLGSCRTSDDTATLVSVKNRVAELELTEYVEFVVDCSYDEVVEWLAKAKFGLNGMWNEHFGIGVVEYLGRVIPLCHASAGPYLDIVTPWAKDKQEQDWYNDTGFFFKSELDPDFDPSIQVAEDENLVFEYQDKKLEFPSFSNLLTRLFITNRELISEDILAEMRSNGALLVLEKFSNKTFDVQWMKYIGALETLEKTYREDKRPRVEQVH
>XP_020079505_Hyphopichia_burtonii
MFQYIALVLVILVVVSKSLSGVLPRFFLVPPYDWKEKITKVINYPKPIYLSVGHKKSSYRRRLILSSLQPSFYTNYVNNKIKINQLDAKNESFVPSMNNRGIDDPNRKKIFGFFHPYANNGGGGERVLWQAVKSTLLQSSNNIVVIYTTNQVEPLSILKKVEDKFEIKNLDSSKIVFIYLTRFSNLIDGNYWKHFTLIGQLLGSALLALEALYHLSPDVWIDTIGLPGSYLPVNYILKCPILAYVHYPIIQPDMFNKLKFKSFQNLITGFKFNSSNFKHGFKFIYWSLIYYLYIYLGSLVDITLANGSWTHAHLQNIWCLNPHESIQILYPPCGTESLTSTSEVARQNKFIYIAQFRPEKRHDLILAEFKKFLQASTKSNIPINKTPSLIFLGSCRTEDDTSTLESLKKEVAELNLSDYVEFVVDCSYDTILELLSSVKFGLNAMWNEHFGIGVVEYLSRGVIPVVHASAGPLLDIVLNDQVSSSWYNDLGFFFKSASDPDFDPSLNSDDPNSLKFKFNDKIIEYPSLSQLLSTFYIENPDLILESNLQLMRSKGSKLMVERFSNKVFSSNWMEYMDNLAVLEKQHRELRGDVEKVH
>XP_015467607_Debaryomyces_fabryi
MSFLVVVGVIGFVAFGILQVVSTVLPRLLLVPSQNWQDKIKKEIEQSMTRYLKVGNKRSSFRRRLVLASKQPSFYNNFVNNKIKFAPVDLRNDDGGFLEEMTKREVRDPRRKIIYGFFHPYANNGGGGERVLWQAVQATLAASDRNIVAIYTTNYESEPSLILDKVETKFQIADLDEDRIVFIYLRKYARMIDGDYWKLFTLIGQLFGSIVLSWEAMFELSPDIWIDTIGLPGSYLLVSLVLKIPIMSYVHYPIIQPEMFNKLKFQGLSQIKVPKVSEIKSDVFAIGKLIYWSGVFYFYKYLGSLVNITLANGSWTFNHISNIWTLNKDQPGYEMDILYPPCGTEMLTKNVETLGQRENKLLFIAQFRPEKRHSLILNQYFKFLANATRLGAPLKSIPTLVFLGSCRTPDDTKTLQDLKQEVEDLKLHDYVEFVVDCSYEDIMVWLSKVKFGLNAMWNEHFGIGVVEYMSRGVIPLCHASAGPLLDIVTNWNNEPTDVSWYNNTGFFFKDKSDPDFDLHLQSGADLEFLQFSDRNNKGSVSTYPTLAKLLDELFMTNPDLVSEDRLQLMRENGVRSVLKKFSNAVFSSRWVEYSNLLSNLERVYREERRTGIEKVY
>XP_457857_Debaryomyces_hansenii
MGYLVVIGVIACVAYGILQVVSTVLPRLLLVPSQNWQDKIKKEIEQPMVRYLKVGNKRSSYRRRLVLASKQPSFYTNFVNNKIKVASVDSQNDEGEFLAEMKKRDVRDPQRKIIYGFFHPYANNGGGGERVLWQAVQATLATSDRNIVAIYTTNYESDPTSILDKVEAKFQISRLDEDRIVFVYLRKYARLIDGDYWKRFTLIGQLFGSMVLSWEAMFELSPDVWIDTIGLPGSYLLVSLVLKIPIMSYVHYPIIQPEMFNKLKFQGLSQIRVPKLSEIKTDVFSIGKLIYWSGVFYFYKYLGSLVNITLANGSWTFNHISNIWTINKDEAGYEMDILYPPCGTETLTKNVETLGSRENKLLFIAQFRPEKRHSLILRQYSKFLVNATSIGTPLKNIPTLVFLGSCRTPDDTKTLHDLKQEVDDLELNGYVEFVVDCSYEDIMVWLSKVKFGLNAMWNEHFGIGVVEYMSRGVIPLCHASAGPLLDIVTNWDNEPTSVSWYNNTGFFFKDKSDPDFDLSLQSDTASEFLQFSSRDNKDSTSTYPTLARLLDELFITNPDLISETRLQSMRENGVKSVLEKFSNGVFTLKWMQYSNQLGDLEKSYREERRSGIEKVY
>XP_006685384_Yamadazyma_tenuis
MLVFLFCAVVVIASFFKVLSTVLPRLFLVPTQLWQDKIEHVMNYPKPIYLRVGMKRSSFRRRLVTASAHPSYYNNFNNNKLKIHPEDCENKDNFFVDGMKRRAIEDPGRKVLFGFFHPYANNGGGGERVLWQAVHSTLLTKDTNIAVIYTVNMEEPANILRKVQDKFGIDVDGDRVVFIYLRKYGKLIANDYWKHFTLLGQLFGSLMLSAEALFELSPDVWVDTIGLPGSYFLVSVSLKIPILAYVHYPILQQDMFNKLKYRNIKQLIKFRPSVQNIKDVVKLVYWDALYYLYVYLGSLVDITVANGSWTFDHMQKIWFLNKKYNSSMEVLFPPCGTENGHLEKALVSKRNNKMIYIAQFRSEKRHDLILKQYSEFLKVFQKSKQPIKNLPTLVFLGSCRTGDDTETLLEIKQLTAELNLSDYVEFIVDCSYSEILHQLSKVKFGLNSMWNEHFGIGVVEYMNHGVIPIVHASAGPLLDISLNKSREASNSWKSDSGFFFKSATDPDFDPAIQSESKFTFTDEYSYPKLTFKEKDQLIEYPELSVLLMKLFIFEPEFASQKQLASMRQTGFDLVLSRFSNKTFNVTWMKYTRDLLTLEKKFRDTKREGIEEVH
>XP_001482025_Meyerozyma_guilliermondii
MSLLLTLLGFVAVVAYILYQAIGVALPRFLLVPPHDWKEKIQKVMNHPMAIYLKVGNKRLCYRRRLILASAQPSFYTNYVNNKLKILPEDKQNEGNLFLDSMTRRETNDVNRRIIYGFFHPYANNGGGGERVLWNAVAATLLADRRNIVAIYTTNLDAEPLAILEKAQSKFHTGGIDSSRVVFIYLRRFGLWIDDKSWPRLTLVGQMLGLFLLSLEAMFELSPDIWVDTMGLPGSYSAVSLALKIPIVAYVHYPVLQSEMFGKLRYKSFADLKTFTPSLQNSLAVAKLFYWTSLYYLYKYLGSLVDITLTNGTWTLNHLQLVWSWNLGAMEILYPPCGTESTAQGQNTKRNIILYVAQFRPEKRHLVVLEEYAQYLQSFKKSHQPLKSLPTLVFLGSCRTKDDTATLEALKTKVKDLDLEAYVEFVQDSSYEELGQWLSSAKYGIDAMWNEHFGICVVEYMALGAIPLVHASAGPLLDLATNKNGSVASGWSSDSGFFFKCKEDPDFDGEIDGEFLKFGEIKYPTFSQLLTHLQDNEQLDEMRKVGRNLVLDKFSDKVFKQKWNNYAGQAEVLEKQYREDRREGVHRVY
>XP_018712366_Metschnikowia_bicuspidata
MFSVPLWVIPLILIAGLYQIAVLALPRFFLVPTHKWQDKILHVIRYPKPIYLNVGVKRSSYRRRLVTASAQPSFYTNFVNDKLKILPEDAKDEERFMAQMKVRDPNDNKRRLVYGFFHPYANNGGGGEKVLWQAVLATLMEDKRNIVAVYTTNNDTGPLRILRKAEEKFKISNLDSRRIVFIYLRKYAAWIDSSSWKHFTLAGQLLGCVVLGLEAMYELSPDVWIDTMGLPGSYWLVSWILKIPVVAYVHYPIIQPDMFNKLKFRTVGDLAAFNFTLGHAKQLVKFFYWSLLYSVYMYLGSCVDVTLANGTWTYDHISSIWALNKTKVVSIVYPPCSTEEMVRAETAGPSKRQNKLLYIAQFRPEKRHALVLENYLKFVEAFRSSKLPLSDLPTLVFLGSCRTETDSSTLDSLRHQAANLDLTDHIEFLVGCSFAEVKLTLSECTFGLNAMWNEHFGIGVVEYLSAGVVPLVHASAGPLLDIVRESEPSTTWKNEIGYFFKDESDPDFEGETQDGMLQFTIRGNKCSFPNLADLLKTLFIENPEECSQSLLQEKRDLGVKLLLERFSNHKFTETWTNYLRSISQLEAHYRKTRRDKVDAVY
>XP_002618579_Clavispora_lusitaniae
MLTAPSLFLLPFIGLYVIHQIATRALPHFFLVPPHSWQKKILSVIEYPKPIYLKVGRKRSSYRRRLITASVQPSFYTNFVNNKLKIHPTDRENENDSFMSAMKNRAALDANRKVIYGFFHPYANNGGGGEKVLWHAVQATLLEDPRNIVAIYTTNVEAEPLQILGKAESKFKVGSLDSKRIVFIYLRRYAQYIDGNYWKHFTLIGQLWGSLLLGLEAMYELSPDVWVDTQGLPGSYMPVSMILKTPIIAYVHYPMIQPDMFNRLKFQTFSDLRSFRLSDLRQLVKFFYWKALYAFYMYLGSCVDVTLANGTWTYNHLCRIWAANKSLGKVVDVLYPPCSTETLSYAESAQRSTLLYIAQFRPEKRHALVLEEFSKFVASAREAKIPLANLPQLVFLGSCRTPTDVSTLEKAKEMVQELELVEYVNFVVDCSFEEVQENLARAKFGLNAMWNEHFGIGVVEYLSAGAVPIVHASAGPLLDIVAEDKPTTTWENELGFFFKSEDDPDLCGVENGELKFEQNDEPVSYPALSEVLCRLYIKTPELASDAALEQKRSLGQKVVQAKFSNKAFKEKWIQHLKTAAQLEAYYRENRRDKVNAVY
>XP_025341074_Candida_haemuloni
MIFLVIGVFTLFFLFKVAEGALPQLFLVPPNHWQDKITRVIDSKKPIYLKAGIKRSSSENVWSVQNKIVISPTDIEGKDAFMEALTRRDPKDPQRSRLYGFFHPYANNGGGGEKVLWQAVHATLLQNKHNIAVIYTTNVEASPKEILQKVEQKFDIRGMDSKRVVFIYLRKFSKWIDADSWKHFTLIGQLLGSLLLAAEAIYELTPDVWIDTIGLPGSYIPISVILRIPIMAYVHYPIIQPDMFNKLKFRKLSDLAKIGPSLGDAIAVLKFFYWTALYYFYTYLGSCVDFTFTNGTWTYNHIKAIWSSNIYLGKTIEILYPPCATENLIQGVSFETPRENKLLYIAQFRPEKRHSLILEEYSEFLKKTQQEKLPLADIPTVVFLGSCRTPEDSGTLRKLRAQTKELELTEFVEFIVDCSYDEMREQLQKCKFGLNAMWNEHFGIGVVEYAISGVVPIVHASAGPLLDICNSGSPSLSWENDIGYFFKSQSDPDYKGEKLDGDLVFDFKGEKAHYPTLENVLVKVFIEKPEQASDEALAIKRRVGSKIMLEKFSNEMFVQKWMNQLVVAERLEETYRIEKRVARTMKLEVTKQFSTRSERVKGIDFHPSEPWILTTLYNGKIEIWSYATNTLIKSIQVTDLPVRSGKFIARKNWIVVGSDDFHVRVYNYNTGEKITQFEAHPDYIRSIAVHQSLPYVLTSSDDLTIKLWNWENNWRLEQTYEGHQHYIMSVNFNPKDPNTFASACLDRTVKVWSLSSPQPNFTLVAHDEKGVNYVDYYPQADKPYLITASDDKTVKVWDYQTKSCVAVLEGHLANVSFAIFHPELPLIVSGSEDGTVRFWNSNTFKLEKSVNYGLERVWCVGILQKSNLIAVGCDSGYIVIKMGNEEPLFSMDNNGKLIYAKNSEVYSSVIKPTSTDGLKDGETLPIQQKELGTVEIYPQTLAHSPNGRYAAVCGDGEYLVYTALAWRSKAFGKALDFAWNTHDMSNATSFAIRESKLSIKIFKNFQEHVAVDLVYEADKIIAGALLGVKSSGLLCFYDWETGALVRKVNLAQNDVQDLVWSDNGEMVAVLTTVAASETGAGTNAGKNGNETYFLSFDRAVYEESLTDGSYLASEGAEAAFDVLYTLPSSETILSGKFIGDVFVYTTGTTNRLNYFVGGEVINLSHFDRKYYVIGYKAADGKLYLIDKTFNVISWYLNAKILELQTLVMRGDLEQYAKGFVEEDVPDVSTIGKEDLSGEYAEYLEGLSKTELNQLSRFFEKLGYLKLSFSLSQDFDSKFQIALSTGDLNKAYELLAESQEQNPSTASANTIKWKKLGDLALEKWQIKLAEDCYWLAKDYSSLLLLLSSSNNQEQLTRLAETVEGLGKYNIAFQSWWLTGNVERCLNLLVKTERFTEAAFFGRTYGISESKLQEIVASWKKQLESKGRARISPAQDALIDLEDNKHTIDDDLLDDEEEIYTQEEPADGPSGVEIEV
>XP_024716005_Candida_pseudohaemulonis
MLLIVALVFAVFFLFQTAKGALPHFFFVPPTHWQDKIKKHLDHPKPVYLKVGAKRSSFRKRLVGASFDPQYYSNYKDNKILFLPSDIKNKDDFLATMKHRLSGDLRRSILYGFFHPYANNGGGGEKVLWEAIYATLAQNSENIVVVYTTNVEALPQEILHKAQLKFDVKDMDSKRIVFVYLRKFSKWIDSDSWKHFTMIGQLLGSILLALEAIFELTPDVWIDTMGLPGSYFPISVILKIPIVAYVHYPIIQLDMFNKLKFRSLADLTSLRPSLGDLKALVKFFYWTALYYFYVYLGSCVNVTFTNGSWTFNHMSRIWSLNQSLGRTIEKLYPPCSTESLINQELTTAPREEKLLYIAQFRPEKRHSLVLEEFSKFLQAARSASLPIKDIPKIVFLGSCRTPEDSGTLENLQALTKELDLAEYVEFIVDCSYDEVKEQLKKCNFGLNAMWNEHFGIGVVEYVSSGAIPIVHASAGPLLDICSQKLASSPPAWVPSTTWRNDVGFFFKSTDDPDFNGEEVDENLIFTQYVNEEKTEAKFPRLNEILRRLYIEKSISLEQLTSMRTTGSELMEEKFSNRIFHQKWLDKLHEVVELENQYREDRGKVLAVY
>XP_025338414_Candida_duobushaemulonis
MLLIVALVFAVFFLFQTAKGALPHFFFVPPTHWQDKIKKHLDHPKPVYLKVGAKRSSFRKRLVGASFDPQYYSNYKDNKISFSPSDIKNKDDFLATMKHRSSGDSRRSILYGFFHPYANNGGGGEKVLWEAIYATLSQNSENIVVVYTTNVEASPQEILHKAQSKFDVKDMDSKRIVFVYLRKFSKWIDSDSWKHFTMIGQLLGSILLALEAIFELTPDVWIDTMGLPGSYFPISIILKIPIVAYVHYPIIQSDMFNKLKFRSLADLTSLRPSLGDLKALGKFFYWTALYYFYVYLGSCVNVTFTNGSWTFNHMSKIWSLNQGLGRTIEKLYPPCSTESLINLELTTTPREEKLLYIAQFRPEKRHSLVLEEFSKFLQAARSASLPIKDIPKIVFLGSCRTPEDSGTLENLQALTEDLELTDYVEFIVDCSYDEVKEQLKKCNFGLNAMWNEHFGIGVVEYVSSGAIPIVHASAGPLLDICSQKSATSPPAWVPSTTWRNDVGFFFKSTDDPDFNGEEVDGDLIFTQYANDEKTEARFPRLNEVLHRLYIEKSISSEQLTSMRTTGSELMEEKFSNRIFHEKWSDKLHEVVELENQYREDRGKVLAVY
>XP_028889849_Candida_auris
MFLLVIGAFTAFFLYKVAEGALPQLFLVPPQHWQDKINRVIGSAKPVYLKVGLKRSSFRKRLVGASFHPSFYTNFVENKIILSPIDIQNRDTFTENLTRRDPKDPRRCRLYGFFHPYANNGGGGEKVLWQAVHATLAQNERNIAIIYTTNVEASPKDILHKVGLKFDIKELDSKRVVFVYLRKFSKWIDADGWKHFTLIGQLLGSMLLALEALFELTPDVWVDTMGLPGSYLPVSIIVKIPIIAYVHYPVIQLDMFNKLKFQKLADLTKLEPSLADLISVLKFGYWTALYYFYTYLGSCVDITLANGTWTYNHLKAIWSSNAYLGKVVEILYPPCATETLVKSASFEAPRENKLLYIAQFRPEKRHDLVLEEFAEFLKEARTAKLPLEKIPSIVFLGSCRTPEDSGTLKKLRTQVTMLKLTEYVEFVVDCSFDEVKEQLKRCKFGLNAMWNEHFGIGVVEYVSCGVVPIVHASAGPLLDICTTSEPSLTWENDFGFFFKSSRDPDFHGIRVDNNLAFTVRGERALYPPLHQLLNKIYIEDPEIASNDSLAFKRMNGSSLMLEKFSNSIFDKKWMEHLTVAESLEETFRLEKRGKVEAVY
>NP_014350_Saccharomyces_cerevisiae
MGSAWTNYNFEEVKSHFGFKKYVVSSLVLVYGLIKVLTWIFRQWVYSSLNPFSKKSSLLNRAVASCGEKNVKVFGFFHPYCNAGGGGEKVLWKAVDITLRKDAKNVIVIYSGDFVNGENVTPENILNNVKAKFDYDLDSDRIFFISLKLRYLVDSSTWKHFTLIGQAIGSMILAFESIIQCPPDIWIDTMGYPFSYPIIARFLRRIPIVTYTHYPIMSKDMLNKLFKMPKKGIKVYGKILYWKVFMLIYQSIGSKIDIVITNSTWTNNHIKQIWQSNTCKIIYPPCSTEKLVDWKQKFGTAKGERLNQAIVLAQFRPEKRHKLIIESFATFLKNLPDSVSPIKLIMAGSTRSKQDENYVKSLQDWSENVLKIPKHLISFEKNLPFDKIEILLNKSTFGVNAMWNEHFGIAVVEYMASGLIPIVHASAGPLLDIVTPWDANGNIGKAPPQWELQKKYFAKLEDDGETTGFFFKEPSDPDYNTTKDPLRYPNLSDLFLQITKLDYDCLRVMGARNQQYSLYKFSDLKFDKDWENFVLNPICKLLEEEERG
>XP_018219825_Saccharomyces_eubayanus
MMSGTWAGYNFKEIKSHFGFKKYAVSCLIILYGLIKVSTWIFRQWVYSSLNPFSKRNFLLKRATASCGEKNVKVFGFFHPYCNAGGGGEKVLWKAVDITLRKDPKNIIMIYSGDFLDGGDVTPESILNDVKTKFDYDLDSDRIFFISLKLRYLVDSSTWKHFTLIGQAIGSMMLAFESIIKCPPDIWIDSMGYPFSYPIVARFLKRIPIVTYTHYPIMSKDMLNKLFAMPKKSFKVYGKILYWKIFMLIYQSIGSKIDIVITNSTWTNNHIRQIWSSNTCKIIYPPCSTEKLVDWKQKFGGARVQRLNQAIVLAQFRPEKRHKLIVESYANFLENLPDSIPPFKLIMVGSTRSKQDEEYVKSLQDWSENDLKIPKGLISFEKNLSFDKIEILLNKSTFGINAMWNEHFGIAIVEYMASGLIPIVHASAGPLLDIVMPWSSNSNTKNDRSQWELQKEYFSDFNDDGETTGFFFKEESDPDFNPTKDPLRYPNLSELFLQMMKLDDDCVSAMSARNQQYSLFKFSDLKFDRDWENFVLNPIDQLLEEEERG
>XP_033768889_Saccharomyces_paradoxus
MDGIWTDYNFKEIKSHFGFKKYAVSCLVIVYGLIKVFTWIFRQWVYSNLNNFSNKSSLLKRATASCGEKNVKLFGFFHPYCNAGGGGEKVLWKAVDITLRKDAKNVIVIYSGDFVNGENVTPENILNNVKVKFDYDLDSDRIFFISLKLRYLVDSSTWKHFTLIGQAIGSMMLAFESIIKCPPDIWIDTMGYPFSYPIVARFLKRIPIVTYTHYPIMSKDMLNKLFKMPKKGIKVYGKILYWKIFMLIYQSIGSKIDIVITNSTWTNDHIKQIWQSNTCKIIYPPCSTEKLVDWKQKFGTARGERLNQAIVLAQFRPEKRHKLIIESYATFLKNLPDSVSPIKLIMAGSTRSKQDEDYVKSLQDWSENDLKIPKNLISFEKNLPFDKIEILLNKSTFGINAMWNEHFGIAVVEYMASGLIPIVHASAGPLLDIVIPWDSNGDIRKVQSQWELQKKYFATLEDDGETTGFFFKEPSDPDYNTGKDSLRYPNLSELFLQMMKLDYDCLKVMSARNQRYALYKFSDLKFDKDWEDFVLNPICILLEEEERG
>XP_003677563_Naumovozyma_castellii
MSISEGLQGKWLPVVTSIILLLTFWGLVRYALPKFLLNPPQDCQDNPYKQLHLLNSNGIFNIFAMLRRGAVRRSLILTSNHPNKFTNKSQKKIEAKGMLDYLSAEQRELKKTRKLYGFFHPYCNAGGGGEKVLWKAVETTLNYDENNLVIIYTGDNDVDGETILKNVNKTFDYQLDTGRIVFIFLNYRWLVDDKTWSHFTLLGQAIGSMILTAEAVLKCPPDIWCDTMGYPFGYPVVHILIRIPVLAYTHYPIISTDMLKKLKSQAPSMKNKIKYYYWKLFMFWYKLVGRYVTISMTNSTWTFNHVNKIWSHFTSPLQSKIVYPPCSSEKLATQEDIPRKNQAVILAQFRPEKRHKLIIESYANFLKEKDETALPPKLIFIGSTRSQLDKDYVATLEKYCFEDLKIPQSLIEFLTDCPYDEIKKILNESTFGINSMWNEHFGIAVVEYLASGLIPLVHASAGPLLDIVVPWDIVANKQMEQGDSTFKTGFFFTDNSDPDYSPTKKYPTLAELFNRVCSLTTEEKFAISERGKCCALTKFSDMAFDEAWDGVLDTLTENTSLDNNKKDR
>XP_003669683_Naumovozyma_dairenensis
MIPYLFFVIAVIGLPIIITRILCNFIRKKLFALPNDFKQQAGHIQTFSNVPSGLKQGSIRRSLILSSLNPNKFNNFRNQKLSSIITQSDKEELSKGKKRRYIYGFFHPYCNAGGGGEKVLWKAVEATLTDDSTNIVLIYTGDIDTDGATILRNVQEKFDYTLDSNRIVFIYLKYRTLVDDKTWPRFTLLGQGFGSIILSIEALFTCPPDVWCDTMGYPFGYPFVSFLLGIPIVTYTHYPIISTDMLKKLRKQPRTMKNLLKYYYWRIFMLSYQAIGKYVTVIVTNSTWTNNHIKQIWSDFPTTIIYPPCSTEKLVSYIETSRKNQCVVLAQFRPEKRHKLIIRSYHSFMNKHPDCKPLNLVFLGSTRSVIDKAYVKELTNLCFEELKIPKHLIEFKTDCPYEEIKAILNESTFGINAMWNEHFGIAVVEYLASGLIPLVHASAGPLLDIVVPWDIVGKKR
>XP_003958892_Kazachstania_africana
MNILPILWIQVSITFVLVFLRTHSVNRTLMKPPKDYKAKLLSVLSQPGNSIVKHLWKLGAIRRQLILLSSVPRLYTNEDDYSSITVSDSAEKQLLIEKLNANEQPTKKIYGFFHPYCNAGGGGEKVLWKAVETTLQDASDNVVIIYTGDSDVNGSTILQNVIDKFDYNLDKDRIVFIFLKYRYLVDSNTWSHFTLLGQALGSIILSIEALLRCPPDVWCDTMGYSFGYPWVYHLLRIPIVAYTHYPVISTDMLNKLLNQKQTLKVKLKYCYWKLFMLYYQHMGTFVSISITNSTWTNNHIKQIWSKADQKIIYPPCSTEKLVRTDNSTGRTNQAIILAQFRPEKRHKLIISSYGKFIEKNPTLVDKLPNLLFIGSTRSKSDEDYVKELREYGQELNIPDKKCKFMLNVSYDEIKDILNASKFGINAMWNEHFGIAVVEYLAAGLIPIVHASAGPLLDIVIDDSVGFFFKDETDPDFTNYETYKSLDVVLQDAINLDEPKRIEMSETGQKIAVEKFSDMKFNDNWQELVLNKLNKKDK
>XP_022465876_Kazachstania_naganishii
MVLAAVIATLQAWLAACISWWYAGLRREYGDSANIEHMERTLLKELLRGKQHIKFSELGNDEGYVRAVLIRHCAHDVSLYGGECIPTDDTERAKLVSHLQARIQGTQDDNVLFGFFHPFCNAGGGGEKVLWKAVQTTLDHDPRNVAIVYTGDTDVTGPQILTSVVQRFDYTLPRNRIVFVFLKGRDAVDAKNHPRLTLLFQGIGSCKLAHEALSRCKPDVWCDTMGYPLAYLLVFAMIHVPIVTYTHYPLIQQDMLNSQGLSTAKKMYWSLLMGFYMGMAQFVTVCTTNSTWTNRHMTQIWHAMRETPQVIYPPCSTEKLVEQVTPAEQRANTAVVLAQFRPEKRHRLILDQYAMYADTVEDPTSRITLTFIGSTRSQEDRDYVQQLIEYAREVLHLPARDVRFLTDCSYDEVKEQLGKATYGINAMWNEHFGIAVVEYIAAGLIPLVHASAGPLLDIVSPQVGFFFVDKFDRDYTQERGTQYGTLAAAFKSASQLSAQDKHTRSTMGVHDAVTKFSDQTFETQWIEKVLQAL
>XP_445463_Candida_glabrata
MSTMLWVVVAAVLLFVLPVVRVPMLDLTRRNIIRWQRGGIQKYTTRYYGFFHPYCNAGGGGEKVLWKAVQETLLYDPNCSIVIYTGDVDSSPKEIIANVIKRFDYEMDFNRVQFVFLKYRKWVDGSTWKHLTLVGQAMGSMLLTIEALLRFVPDIWLDTMGYPFGYPVVRWLAGLPVMTYTHYPVISSDMIHKIEIENQKQPSKKGTLKLIYWKLFMKWYQYVGKFVDVAITNSTWTGNHIRSIWKRVKIKVMYPPCSTEKLVKNSSPTAYETRQNQAVLIAQFRPEKRHKLVIQAYSDFISRTASKDHFKLVLIGSTRSEEDRAYVETLKSWAFDTLKIPKESLTFKTDCSYDDIKKFLAESTFGINAMWNEHFGIAVVEYAAAGLISLVHASAGPLLDIIVPWDSAKKQQLPYSDSTKDTRTGLFFKDKSDPDYKPTDAQFNNYGSLADIFEEANSLSIAERKQISERAKECASNKFSDNTFNHAWDHALDELEHKTSRLGSN
>XP_004178931_Tetrapisispora_blattae
MSVSILLLTCILATCIALVLYGKTLLGKIYLHCSSPPKDLLTILSTNKVIELGIKNGPIRKELILSSANPSVFSTYENPNQIIIPSNVMVSKDYGKRKLFGFFHPYCNAGGGGEKVLWKAVESTLADDAKNVVVLYTGDRDSSPNEILASVIKSFDYKLDEKRIVFIYLKYRYLVDSKTWPHFTLLGQAIGSMLLTLEAILQCPCDIWCDTMGYPFGYPIASILLKVPIVTYTHYPVISTDMFNKLSVSIKSPLDIKTRLKYCYWKLFMFWYQNVGSYVTIATTNSTWTSNHISQIWTNIKNHILYPPCSTEKLIIQNKTWDRKNQAVVIAQFRPEKRHQLIIKSYGKIYHRLLVEDESKLKNYPILILIGSTRSQADRDYVKSLQDLAYHELKVPQNRIIFHTDCSYTEMKRYLQESSYGINAMWNEHFGIAVVEYVASGLIPLVHASAGPLLDIVVPWDKSNHCQANITSDETRTGYFFKSIEDPDYYDSQKEKSKTDYPSLDEILLNTCELDNKSKYEISERGKECALEKFSDEKFNINWKKYVLDAL
>XP_003685238_Tetrapisispora_phaffii
MILITTILVLLISTLYLCFRVLLKITYEYRRPSSKFLREFKIDHKENDSTLVIKSRFYLGCLRYQLLKASSHVTEYSNDDTFSSCLKVDRKEWDTVIANAGRGSEEKLYTDNKLYGFFHPYCNAGGGGEKVLWKAIETVLRNDKKNVAIVYTGDVDASRSQILDNVNTTFGYKLEESRVVFIYLRTRFLVSDRTWPVFTLLGQAFGSFILTVEAYWRCPVDFWCDTMGYPFGYPAIRFMADMPIIAYTHFPVISTDMLDKLKFSETSNSFRTKAKYIYWSIFMFFYEWVGSLVFVSITNSTWTNNHIKSIWRDSHSEIIYPPCSTERLVIKEDKWNRKNQAVVLAQFRNEKRHQLIIQEYSKYLAELSTTENYEPPKIIFVGSTRSQNDKDYVENLKRLAYINYRIPMHLMEFVTDAPYEDIKKYLHESSYGINAMWNEHFGIAVVEYAAAGLIPLVHASAGPLLDIVVPWDVKNNKEAKVNNEQTRTGFFFISEEDPDYVKTANDKNAYNSLKDIFKQVSELCDTEKFEISKRGKLCVSIKFSDAKFDEDWDKYVMDMLDLEII
>XP_001646151_Vanderwaltozyma_polyspora
MLPIPITIILVLLGIIIFALRWIPKHFRLIKHRYMSDLKNDLEFNDRKKLNHVSFLSIGTIRNILIANSTNPSDYCTDIEPELKISQNDIDNKYDFMLNLKYSQEKNGDRKILYGFFHPYCNAGGGGEKVLWKAVETTLNRNDNNVVVIYTGDLGVTGKKILADVKKKFDYRLDESRIAFVYLKYRYLVDGKTWPHLTLIGQALGSIILSLEAIYRCQPDIWCDTMGYPFGYPAVSILTEVPIVTYTHYPVISTDMLNKLRLTPGGLSLKQCVKYVYWKLFMLMYQFTGTYVKIAITNSTWTNNHITKIWKHSKSRVIFPPCSTEKLIFNEAEWKRENNAIVLAQYRPEKRHDLIIKSFSEYLKRLDNVTGNDTIPKLIFIGSTRSQADKDYVEALSKEAYEKWEIPKSLLEIHTDCPYEDIIKYLHTSSFGINAMWNEHFGIAVVEYVAAGLIPLVHASAGPLLDIVVPWDLKLDQQAKTSSLDTLTGFFFKDPEDPDYETFKTHNTYPRLSDLFDTVSKLTNEEKFNISKRAKACAIIKFSDSKFDKDWVRYVLEVLEEDI
>XP_003680495_Torulaspora_delbrueckii
MSREWLHTSAVIAVICIVIFLRGLVRALPDFTMNPPVRYRLRINNAMKRLESDPTKNVKLDFSWKHGSVRRQMILASAKPSEYTNGVTSSNRISIGQTDKGNRESFVNRLIPQVRKNRKVLFGFFHPYCNAGGGGEKVLWKAVESTLSKDSRNVAIIYTGDTDASKQEILNNVLKRFDYELDKDRVVFIYLKNRKYVDSKMWPRFTLIGQALGSILLTIEAIYRCPPDVWCDTMGYPFGYPAVHYLARIPIVTYTHYPVISSDMLQKLQNMNKSLKTTIKYWYWKLFMLWYKYVGTFVDIATTNSTWTNNHMKQIWKSCEPVIIYPPCSTEKLIVQDEQWDRKNQAIVLAQFRPEKRHELILQSYSQFLEIAGDISHAPKLILIGSTRSQADRDYVNHLREWSSTDLKIPSNLVEFQTDCSYEKIKVYLRESSYGINAMWNEHFGIAVVEYAASGLIPLVHASAGPLLDIVVPWDTQQRKQVEKSTTESRTGFFFKDKSDPDYDKAHDGEKYPTLSELFVTAVNLTDNEKLSISKRGRECVLFKFSDLKFHQDWDQVLVQLDGILHSLEN
>XP_037144244_Zygotorulaspora_mrakii
MTALYTIAQALFIFAIILFALSRTDLSALTLEPPPKYRVRINDCMKKIESNPTKNVQLNFGAWKNGAVRRNMILASSRPCEYTNGRGKNNRISIGQSDKLNRQEFINNLVPQFRKQKRILFGFFHPYCNAGGGGEKVLWKAIESTLSKNDDNIALVYTGDLDASVDVILQNVRNRFDYNLDKDRIVFIYLSKRRFVDSKMWPHLTLLGQAVGSILLTLEAILKCPPDVWCDTMGYPFGYPIVNFFTKIPIVTYTHYPVISSDMLNKLKNTNSHNLRTFLKYCYWKAFMLAYKFVGSFVTIAITNSTWTCNHIKQIWSSSEPRIIYPPCSTEKLIVNDSKWNRKNQAVVIAQFRPEKRHELIIKSFAQYLAATEDVSESPTLILIGSTRSQEDKDYVAYLNKLATGEFKIPTSLIEFHTDCPYSAIQKYLKESSYGINAMWNEHFGIAVVEYIASGLIPMVHASAGPLLDIVVPWDTTRKEQAKHNTTETRTGFFFRDKTDPDFKDVSDSNKYPDLSELFVTVTNLTDEEKFSLSKRGRECVLFKFSDMKFNQDWTEVLIQLESFVRQVNESKKNL
>XP_002496542_Zygosaccharomyces_rouxii
MIELSSLAIILATTSIILIGLTRGLIIILPDLFLKPPARYRVRINNVMKKVEVEPRKNVQMDFGWKHGSVRRQMILAAAKPCEYGNGPTSNNQISIGVSDKLQREQFINSLVPQLRSSPRTLYGFFHPYCNAGGGGEKVLWKAVQSTLARNHGNVALIYTGDTDATPQEILHSVSKRFDYELDKDRIVFIYLKKRRFVDSKMWPHFTLLGQALGSALLTAEALYKCPPDVWCDTMGYPFGYGVVHYLTNIPIITYTHYPVISTDMLNKLKLSQGSKLIKTVKYCYWSLFMMCYRYVGSFVTTAVTNSTWTNNHIKKIWSTKTPRIIYPPCSTEKLVLKHDNWERKNQVVVIAQFRPEKRHELIIGSFAQFIATLNNKFDAPVLILIGSTRSQEDRDYVRQLSSWAHDELSIPKELLKFHTDCPYEQIKKYLSESTYGINAMWNEHFGIAVVEYVASGLIPLVHASAGPLLDIVVPWDVEHRCQVKHNTTETRTGFFFKDQSDPDYDELLDAKKYPTLSELFVTVINLTAKEKKDISKRGRECVLHKFSDFKFHQDWSLVLEQLESRSSVISNKKRK
>XP_003645612_Eremothecium_cymbalariae
MPSLLINITVVVVSTLIWLVIFKNKIIGLIGSYMLHPPEDFITRIRNFLLDTAHDEKRVSTLDFGWRHGSVRRQLILAAKRPDEYSNYDFKNKIQIASSDRNDSEQFINGILGKSRNPSRCLFGFFHPYCNAGGGGEKVLWKAVETTLLNSPNNIALVYTGDTDTTSDKIFSNVMNRFDYDLDRSRIVFIFLKNRRWVDSASWPRFTLMGQALGSIILSLEAASYCPPDVWCDTMGYPFGYPFIHWLFRIPIVTYTHYPVISTDMLDKIRLMPGFKTNLKLQLKYVYWKLFMLTYRFVGSYVNFAITNSTWTYNHIRSIWTLNSSIKTIYPPCSTEKLVMDDESSDQWTRKNQAVVIAQFRPEKRHELIIRSFARFIDDNPTINHMNLILIGSTRNQEDRDYVEHLQQLAFGDLQIPPDKLQFKTNCTYDEMKLYLHESSFGINAMWNEHFGIAVVEYAASGLITLGHASAGPLLDIIIPWDVIGNRQPAVATEENNTGFFFKDTTDPDYMTADSNLYPTLDNLFLSANNLPNQQRLEISRRARKCVLNKFSDANFAKNWNHLLNDISTLVTEYQHHDI
>NP_983861_Eremothecium_gossypii
MESCWLTMESYQAALVVCIVSGLILAVAGYGNVRRLACEFLLKPPKRFRDDICEALLRGPENDQKPVLVDFGWRHGAVRRQMLLASAKASAYSNERHGSKIHISPDDIARGRSFADALDVHRRSGRILFGFFHPFCNAGGGGEKVLWKAVETTLKQSLNNIVVVYTGDCDTTGARILSNVEHRFGSQLDSERIVFIFLRHRKWVESRTWPRMTLLGQALGSIVLSIEAALCCPPDVWCDTMGYPFGYPFVSWLCRIPIITYTHYPVVSIDMLDKLRMMPEFRNSPTLWAKFLYWRIFMRCYTFAGSFVDLAVTNSTWTYNHINAIWSRTGNVSIIYPPCSTENLVIENAHDMWDRKHQAVVIAQFRPEKRHALILRSFSNFVKKTGSNMKLLMLGSTRGQEDRDYVKKLEQLAYSELAIPKESLEFITDCKYEKMKKYLQESSFGINAMWNEHFGIAVVEYAASGLITLAHASAGPLLDIIVPWDIEGDKQLERGSDKNRTGFFFKDRSDPDFCKITAEFPTLEELFVRADQLTDEERLAISQRAKRCVLHKFSDLKFSEDWAQVVDRTIQLLHTLRNDKVE
>XP_455253_Kluyveromyces_lactis
MKLADFVTYVFGSLLAGLVTLKVLSSFIPSLLVTLPAKVRLRVNNSLLKCSNNLNRIPVLDFGWKNSSVRRAFILASERPSDYTNKIYGDRVHIAYNDRIKRESFVNKLGFDSKRKLLGFFHPYCNAGGGGEKVLWKAVETSLNQDKNNICVIYTGDTDVNGSDILNSVRRRFEYDLDSDRIVFIFLQKRRLVESKSWPKFTLLGQAYGSIILSIEALTTLAPDYWIDTMGYPFAYPFVSLFARIPIVTYTHYPVISTDMLQKLKTMPGFHTNFKLIGKYVYWKIFMLAYKFSGLFVEIASTNSTWTYNHIKSIWSSTKNIHIIYPPCSTESLIEGCDKSDPVKRLNQAVVIAQFRPEKRHELILSSFSSFIDATTKKDLIPKIIFIGSTRNVEDREYVETLKKYAFEALKIPTHLVDFKTDCKYDDMKSILYSSWFGINAMWNEHFGIAVVEYMASGLIPLCHASAGPLYDIVVPWDSKKNEQSTDKANETGFFFIDETDPDFLAKDSSKYSSLRTLFAQVSKLNTVQRIDISNRAKMCSLSKFSDSEFERSWNEVLEELNLTHNRMFS
>XP_022678205_Kluyveromyces_marxianus
MMSLAKFITFFLGLLLFLLVSLRVLSEFIPSLLVSLPPKLRLRVNNSLLRCSNNLNRIPVLNFGWKNASVRRAFVLAAIRPSDYTNKIYGDRVAISYYDRKDRESFVGKLGQETKRKIFGFFHPYCNAGGGGEKVLWKAVESTLNHDENNICVIYTGDNDVSGIDILKSVERRFEYRLDSNRIVFIFLTKRNLVEAKRWPKFTLLGQAIGSIILSIEALSILTPDYWVETMGYPFGYPFVSWFANIPIITYTHYPVISTDMLNKLKNMSGFRTNIKLNIKYLYWKMFMLIYRFAGSFVDIATTNSTWTYNHIKSIWPSTRNIQIIYPPCSTESLIEGSNKIDNKDRKNQIVAIAQFRPEKRHDLILSSFSSFIKTNDNKLSVPKLILIGSTRNQSDRDFVESLKKFAFEELKILPEYLEFKTDCKYEDMKNILYSSWFGINAMWNEHFGIAVVEYMASGLIPLCHASAGPLYDIVVPWDDKKNEQTKDEAKYTGLFFKDKSDPDFSSKDASKYSTLSDLFAEAAKLGLSERIEVSKRGKQCALTKFSDAKFEKSWHAVLDEIKTIQSLNV
>XP_022627561_Lachancea_lanzarotensis
MPSSKILSTLLLIIAGALFSLKVLSGFLPHFVRTPPVKWRKRVNRAILAAEKATKKIPVLDFGWKTGSVRRQMILASFKPSDYSNRVYGSKIAVGPEDRQNRETFINRMIPAKRTYNRVIYGFFHPYCDAGGGGEKVLWKAVETTLQKDSNCVTVIYTGDFETSGEEILSKVSKRFGYELESSRVVFVFLRMRRYVDPKTWPRLTLLGQAMGSIVLAIEALYKLSPDVWCDTMGYPFTYPIAKWVARIPVITYTHYPIISSDMLDKLSQMPNFKSNIGLRLKFLYWRIFMILYSGTGSYVDIASTNSTWTQNHIKKIWPICDSRIIYPPCSTENLIFKEESSGWERENQAVIIAQFRPEKRHSLIVTSYASALEKQKLEKNVKLPKLVFIGSTRTEEDRQYVEKLKKLCFDEYTLPKELVEFKTDCEYTIMKDYLRNSTYGINAMWNEHFGISVVEYAASGLIPLVHASAGPLLDIVVPWDTKLNGQVSECNDSTRTGFFFKDPSDPDFAKYTSKNYKTLRDIFLQVSEMSDEEKLAISQRTKKCVLSKFSDTTFSEKWNRVLEDLPEIELAHQ
>XP_002555464_Lachancea_thermotolerans
MSINEVLAIIATALAASVFIAKVLAGFLPHFFRAPPAQWRLRVNKAMMRAENSPNKVPALDFGWKNGSVRRQMIRASYQPSAYTNKMSTQKLVVGTEDRANRESFVNRLAHNLRTFDRKIYGYFHPYCNAGGGGEKVLWKAVETTLQKDPNGVVAIYTGDNDVSGEEILSNVIKRFEYNLDASRIVFIFLTKRDFVDPKKWPRLTLLGQAFGSAVLAAEALFKLTPDVWCDTMGYPFTYPIVHFLVNVPVVTYTHYPVISSDMLQKLVLTPGFKNNLKLRLKYYYWKIFMLLYTFTGKFVTIATTNSTWTQNHISRIWPQKSKRIIYPPCSTENLAFGEDGSKWTRKNQAVIIAQFRPEKRHNLIIRSFGSALKKASAQELRAMPKLIFIGSTRGQNDRNYVETLKTLSYETLGISNDLIEFKTDCEYEEMKKHLRTSSYGINAMWNEHFGIAVVEYIASGLIPLVHASAGPLLDIVVPWDSTQQKQANNATEDNRTGFFFRDPSDPDFSSQHNSEYPTLESLFIKIMSLTNDEKLSITRRGKNCVLNKFSDQKFAEQWRSVLEDIPPADSAI
>XP_020056863_Aspergillus_aculeatus
MMLLILKSFLTLLALLATCVLLPQLPLAVLRLVLRAVGWAVQKRTRSRREYIVSRVRAEEEELARKKSTKPASTEDEDWEKVDTSSSASSGTAGTSTSDDWNGIIGFLHPFCNAGGGGERVLWEAVRATQKRWPKAICAIYTGDHEVNKTAMLERVANRFNIHLHAPTVVLLYLTTRKYVVSSMYPYMTLLGQSLGSLVVAYDAFNLLVPDVFVDTMGYAFTLAFSKLLFPSVPTGAYVHYPTISTDMLSSLDDQTGTKGINAGAGKGLKGQVKRRYWILFAKLYGWVGGHVDVVMCNSSWTSAHVRSLWGPSRKTNTFEEPTVIFPPTAVSELESTIHVDAATEESREPVILYIAQFRPEKNHPLLLRSFARFLQNYRNKASSSESGKEPKLILIGSVRHASPDETHIYNLRLLAHELRIRDNTTFLCDASWPTILEHLASASVGVNTMWNEHFGICVVEYQAAGLISVVHDSGGPREDIVVDLGDGATGFRANTEDEFAAAFEAALALPEEEKVAMRLRARKSALRFTEEEFSLKWIKEVEKLVQLNGNQG
>XP_001269469_Aspergillus_clavatus
MMLFLLKTFISLLALLATCVLLPQLPLGLLRLVLRGAGWVIRKRTRSRREYIVSRVRADDEECQAKRAKPSPRGEDEDWEKVDSSSSSSGTTAGPSKESSKGRDENWDGIIGFFHPFCNAGGGGERVLWEAVRATQRRWPKAICAIYTGDHEVNKTAMLERVENRFNIQLHAPTVVLLYLTTRKYVLSSMYPYMTLLGQSLGSLVVAYDAFNLLVPDVFIDTMGYAFTLAFCKMLFPSVPTGAYVHYPTISTDMLQSLDDETGVKGVNAGAGKGLKGQAKRKYWLAFARLYGWVGGHVDVVMCNSSWTSAHIRAIWGPSRTRNTYRDPAVIFPPTAVSEIESTITVDAQSEKSREPVILYIAQFRPEKNHPLVLRSFARLLNERQKNPASASLPQPKILLIGSVRHASPDETHIYNLRLLAHELRIRDHTTFLVDASWPTILTHLRSASIGVNAMWNEHFGICVVEYQAAGLISVVHDSGGPREDIVVDLGDGATGFRAASEEQFAAAFEAALALPEEEKVAMRLRARRSALRFTEEEFSLKWVEEVGRLVEMR
>XP_001264976_Aspergillus_fischeri
MMLFLLKTFLTLLALLATCVLLPQLPLGVLRFVLRSVGWVIQKRTRSRREFLISKVRADEEEQLVKRSKSSPRGEDEDWEKVDSSSSSSGTAGLSKKGGNNGNKGPADADWEGIVGFFHPFCNAGGGGERVLWEAVRATQRRWPKAICAIYTGDHEVNKTAMLERVENRFNIQLHAPTVVLLYLTTRKYVLSSMYPYMTLLGQSLGSLVVAYDAFSLLVPDVFIDTMGYAFTLAFCKMLFPSVPTGAYVHYPTISTDMLQSLDDSTGLKGVNAGAGKGFKGQVKRKYWLAFARLYGWVGGHVDVVMCNSSWTSAHIRTIWGPARTRRTFKEPTVIFPPTAVSEIESTITVDEDSERSREPIILYIAQFRPEKNHPLVLRSFARFLSERKKNPTSAALPQPKLVLIGSVRHSSPDETHIYNLRLLAHELRIRDHTTFICDASWPTILSHLRSASVGVNAMWNEHFGICVVEYQAAGLISVVHDSGGPREDIVIDLGDGATGFRASSEDEFAAAFEAALALPAEEKVAMRQRARKSALRFTEEEFSQKWIEEVGKLVEMRRR
>XP_041142284_Aspergillus_flavus
MMLFLLKTAITVLALLATCILLPRLPLAVLRFVLRGVGWVIQKRTRSRREYILSRVRAEDEEASSKRSRSSSGAHGEDEDWEKLDSSSSGSGTPGNNKAHESDDWNGIIGFFHPFCNAGGGGERVLWEAVRATQKRWPRAICAIYTGDHEVNKTAMLERVQNRFNIQLHAPTVVLLYLTTRKYVVSSMYPYMTLLGQSLGSLVVAYDAFNLLVPDVFVDTMGYAFTLAFCKMLFPSVPTGAYVHYPTISTDMLQSLDDTTGVKGINAGAGKGLKGQIKRKYWLAFARLYGWVGGNVDVVMCNSSWTSAHIRTIWGPSRREQTHKEPTVVFPPTAVSELQSAITVDAESEKTREPIILYIAQFRPEKNHPLVLRSFARFLQERSKNPTSASQPQPKLVLIGSVRHASPDETHIYNLRLLAHELRIRDHTTFLCDASWPAILSHLGTASVGVNGMWNEHFGICVVEYQAAGLISVVHDSGGPREDIVVDLGDGATGFRASTEDEFAAAFEAALALPEQEKVAMRLRARKSALRFTEEEFSLKWINEIGKLVQLQGR
>XP_750438_Aspergillus_fumigatus
MMLFLLKTFLTLLALLATCVLLPQFPLGVLRFVLRGVGWVIQKRTRSRREFLISRVRADEEEQLVKRSKSSPRGEDEDWEKVDSSSSSSGTAGPSKKGGNNGNKGPADADWEGIIGFFHPFCNAGGGGERVLWEAVRATQRRWPKAICAIYTGDHEVNKMAMLERVENRFNIQLHAPAVVLLYLTTRKYVLSSMYPYMTLLGQSLGSLVVAYDAFNLLVPDVFIDTMGYAFTLAFCKMLFPSVPTGAYVHYPTISTDMLQSLDDSTGLKGVNAGAGKGFKGQVKRKYWLAFARLYGWVGGHVDVVMCNSSWTSAHIRTIWGPSRTSRTFKEPTVIFPPTAVSEIESTITVDEDSERSREPIILYIAQFRPEKNHPLVLRSFARFLSERKTNPTSAALPQPKLVLMGSVRHSSPDETHIYNLRLLAHELRIRDHTTFVCDASWPTILSHLRSASVGVNAMWNEHFGICVVEYQAAGLISVVHDSGGPREDIVIDLGDGATGFRASSEDEFAAAFEAALALPAEEKVAMRQRARKSALRFTEEEFSQKWIEEVGKLVEICRR
>XP_663329_Aspergillus_nidulans
MLFLLKFLISVIALLAACVLLPQFPLGLLRIVLRGVGWVIRKRTQARREVILSRVRADEDELLSKQSKVACTSTTSADDEDWEKVDSSSGDSSSGSASQNFQQSGTDEWTGIIGFFHPFCNAGGGGERVLWEAVRATQRRWPKAVCAIYTGDLNVTKAAMLERVQTRFNIRLHAPTVELLYLTTRKYVQSSMYPYMTLLGQSLGSLIVGYDAFTLLVPDVFVDTMGYAFAVAFCKLLFPSVPTGAYVHYPTISTDMLQSLDDKTGLKGVNAGAGTGLKGTLKRKYWLAFAHLYGWIGGHIDVVMCNSSWTSAHIRSIWGPSRHTPFLSSKTLKYKDPVVVFPPTAVSDIQSTIPVTPETETTRTPTLLYIAQFRPEKNHPLILRSFARFLERHKKTKDSSTKDSSTKKQKPEPQLILIGTVRPSSPDETHIYNLRLLAHELRIRNNTTFLCDASWPTILSHLGTASIGVNAMWNEHFGICVVEYQAAGLIAVVHDSGGPREDIVIDLPESESGADSLESKGTRATGFRATTEEEFADAFEKALSLSNDEKVGMRLRARKSALRFTEEEFSRKWVGEIGKLVGMTH
>XP_001399042_Aspergillus_niger
MMLLILKSLLTLLALLATCVLLPQLPLSLLRLVLRGVGWLVQKRTRSRREYIISRVRADEEEHAARTKSASATNSGDEEDWEKVDTSSSSSGTAGINRNEEWNGIIGFFHPFCNAGGGGERVLWEAVRATQKRWPKAICAIYTGDHEVNKAAMLERVQNRFNITLHAPTVVLLYLTTRKYVVSSMYPYMTLLGQSLGSLIVAYDAFNLLVPDIFVDTMGYAFTLAFSKLLFPSVPTAAYVHYPTISTDMLQSLDDQTGLQGVNSGAGKGLKGQIKRKYWIAFAKLYGWVGGHVDVVMCNSSWTSAHIRAIWGPSRQSNPHKDPTVIFPPTAVSELESTITVSPETERTRQPIILYIAQFRPEKNHPLLLRSFARFLQERRDQNADPESEPKLVLIGSVRHASPDETHIYNLRLLAHELRIRDQTTFICDASWPTILDHLSTASIGVNAMWNEHFGICVVEYQAAGLISVVHDSGGPREDIVIDLGDGATGFRASTEEQFAASFEAALALPVEEKVAMRLRARKSALRFTEEEFHAKWIEEIGKLVR
>XP_015405314_Aspergillus_nomiae
MMLFLLKTAITVLALLAACVLLPRLPLAILRFVLRGVGWVIQKRTRSRREYLLSRVRAEDEEASSKRSRSSSGAQGEDEDWEKLDSSSSGSGTPGNNKAQESDDWDGIIGFFHPFCNAGGGGERVLWEAVRATQKRWPKAICAIYTGDHEVNKTAMLERVQNRFNIQLHSPTVVLLYLTTRKYVVSSMYPYMTLLGQSLGSLIVAYDAFNLLVPDVFVDTMGYAFTLAFCKMLFPSVPTGAYVHYPTISTDMLQSLDDTTGVKGVNSGAGKGLKGQVKRKYWLAFARLYGWVGGHVDVVMCNSSWTSAHIRTIWGPSRREQTHKEPTVVFPPTAVSELQSAITVNAESEKNREPTILYIAQFRPEKNHPLVLRSFARLLQERSKNPTSASLPQPKLVLIGSVRHASPDETHIYNLRLLAHELRIRDHTTFICDASWPAILSHLGTASVGVNGMWNEHFGICVVEYQAAGLISVVHDSGGPREDIVVDLGDGATGFRASTEDEFAAAFEAALALPEQEKVAMRLRARKSALRFTEEEFSLKWINEIGKLVQLQGR
>XP_001819004_Aspergillus_oryzae 
MLFLLKTAITVLALLATCVLLPRLPLAVLRFVLRGVGWVIQKRTRSRREYILSRVRAEDEEASSKRGRSSSGAHGEDEDWEKLDSSSSGSGTPGNNKAHESDDWNGIIGFFHPFCNAGGGGERVLWEAVRATQKRWPRAICAIYTGDHEVNKTAMLERVQNRFNIQLHAPTVVLLYLTTRKYVVSSMYPYMTLLGQSLGSLVVAYDAFNLLVPDVFVDTMGYAFTLAFCKMLFPSVPTGAYVHYPTISTDMLQSLDDTTGVKGINAGAGKGLKGQIKRKYWLAFARLYGWVGGNVDVVMCNSSWTSAHIRTIWGPSRREQTHKEPTVVFPPTAVSEIQSAITVDAESEKTREPIILYIAQFRPEKNHPLVLRSFARFLQERSKNPTSASQPQPKLVLIGSVRHASPDETHIYNLRLLAHELRIRDHTTFLCDASWPAILSHLGTASVGVNGMWNEHFGICVVEYQAAGLISVVHDSGGPREDIVVDLGDGATGFRASTEDEFAAAFEAALALPEQEKVAMRLRARKSALRFTEEEFSLKWINEIGKLVQLQGR
>XP_040643136_Aspergillus_ruber
MALLINILISLLALAATSVLLPTIPLSFLRLGLRGVGWVIRRRTRSRREYTISRVRTEEEEFQAKRAEKLSPSTTQAEDEDWEKVDTSSVGTAGNNHNGQEKRDESWDGIIGFFHPFCNAGGGGERVLWEALRVTQKRWPKAICVVYTGDHEVTKTALLERVEGIDMMQNRFNIQLHAPTVVLLYLTTRRYVVPSMYPYMTLLGQSLGSLVTVYDAFNLLVPDIFIDTMGYAFTLAFSKMLFPSVPTGAYVHYPTISTDMLSSLDDETGLKGVNTGAGKGLRGQLKRRYWLAFARLYGWIGGHVDVVMCNSSWTAAHIRTIWGPSRTKQIHSEPTVIFPPTAVSELQSSITVNADTEPTRKPIILYIAQFRPEKNHPLVLRSFAHFLNNLRENNPHNIQPRLVLIGSVRHSSPDETHIYNLRLLTHELRIRESTTFLCDAPWPTILSHLGTASIGVNAMWNEHFGICVVEYQAAGLISVVHDSGGPREDIVIDLGDGATGFRATTEDEFAAAFEAALALPQEEKVAMRERARRSAVRFSEEQFGGRWIEAVGKLIACGH
>XP_040703169_Aspergillus_sydowii
MMLFLLKFLISVIALLAACVLLPQFSLGLLRVALRGVGWVIRKRTQARREAILARVRVDEEVLLAKQPKTASTSATSAEDEDWEKVDTSTSGDSSGRVSQSSQQSGKEEWAGIIGFFHPFCNAGGGGERVLWEAVRATQRRWPKAVCAIYTGDLEVTKSAMLERVQTRFNIQLHAPTVELLYLTTRKYVQSSMYPYMTLLGQSLGSLIVGYDAFTLLVPDIFVDTMGYAFAVAFCKLLFPTVPTGAYVHYPTISTDMLQSLDDKTGLKGVNAGAGKGLKGTLKRKYWLAFARLYGWVGSHVDVVMCNSSWTSAHVRSIWGPSRHNPLHSSQAIKYKDPVVVFPPTAVSDIQSTIPVTRETEKSRTPTLLYIAQFRPEKNHPHVLRSFARFLEHYNSTQSGASSTAEEPQLILIGNVRPSSPDETHIYNLRLLAHELRIRNNTTFLCDASWPTILSHLASSSIGVNAMWNEHFGICVVEYQAAGLIAVVHDSGGPREDIVVDLPETDTAPVTPVGGRATGFRATTEEEFANAFEKALSLSSEEKVAMRLRAQRSALRFTEEEFSRKWVGEIGKLVGMVPT
>XP_001212108_Aspergillus_terreus
MMLFLLKALISVLALLAACVVLPQLPLAVLRIVLRGVGWIIQRRTRSRREYILSRVRADEEEFQSKRSKPSPGEDEDWEKVDTSSSSSGPAGNNSSSGNDDWEGIIGFFHPFCNAGGGGERVLWEAVRATQKRWPKAICAIYTGDHEVSKAAMLERVQTRFNIHLHAPTVVLIYLSTRKYVLSSMYPYMTLLGQSLGSLVVAYDAFTLLVPDIFIDTMGYAFALGFCKLLFPAVPTGAYVHYPTISTDMLQSLDDSTGIQGVNAGAGKGLRGQIKRRYWLLFARLYGWVGGHVDVVMCNSSWTAAHIRTIWGPARRAQPNRDPTVVFPPTAVSELESSIRVDADSEKTTRQPIILYIAQFRPEKNHPLLLRAFARFLHERRRPDPSSHASDPQLVLIGSVRHASPDETHIYNLRLLAHELRIRDHTTFLCDASWPAILDHLARASIGVNAMWNEHFGICVVEYQAAGLISVVHDSGGPREDIVVDLGDGATGFRASTEEEFAAAFEAALALPEEEKVAMRLRARTSALRFTEEEFAVKWLGEVGKLHGSDLDTTISAAFRISEGLECPHSERELLVCYVLEASLGYCNAI
>XP_022493711_Penicillium_arizonense
MALISNAILAVLLLTATAVLLPKLTGAVLGLVFRGVGWLIWRRTRSRREYVIARARSEEQESRAPRPKVSTNSLSRNGADDEDWEKVDSLGPGGVQTATSSESSGSAGGNKNRNSDDWDGIIGFFHPFCNAGGGGERVLWEAVRATQKRWPKAICAIYTGDHEVNKATMLEKVENRFNIKLHSPTVVLLYLTTRKYVVSSSYPYMTLLGQSLGSLIVAYDAFTLLVPDVFIDTMGYAFTLALCKWLFPTVPVGAYVHYPTISTDMLASLDDQSGVQGINSGAGKGWKGKIKRRYWQLFARLYGWVGQQIDVVMCNSSWTAAHIRSLWGSGNKDTGSGEGTASSPAVVFPPTAVSELESTIAVDAESEKTRQPVLLYIAQFRPEKNHPLVLRSFARFLQERANNPACAGQPEPRLVLIGSVRHASPDETHIYNLRLLAHELRIRDQTTFLCDAPWPAVLTHLGTASVGVNAMWNEHFGICVVEYQAAGLICVTHDSGGPREDIVIDLGDGATGFRAETEEQFAASFEAALALPEAEKIAMRQRARRSARRFTEEEFSRKWLYQVEKLVSMR
>XP_014531055_Penicillium_digitatum
MALLSNAILALLVLTATAVLLPKLTGVLFGLVFRGAGWLIWRRTRSRREYVFARARSEEEELRASRPKGSTTSLSRNGAEDEDWEKVDSSGAGGVQTAAGSESSGVIGEKSNQCPEDWDGIIGFFHPFCNAGGGGERVLWEAIRATQKRWPKAICAIYTGDHEVNKATMLERVENRFNIHLHAPTVVLLYLTTRKYVVSSSYPYMTLLGQSLGSLVVAYDAFTLLVPDVFVDTMGYAFTLALCKWLFPTVPVGAYVHYPTISTDMLASLDDKSGVQGINSGAGKGWKGKAKRRYWEIFAKLYGWVGRQIDVVMCNSSWTAAHIRKLWGTGKKSSNSCGDGTASSPAVVFPPTAVTELQSSIAVDVESEKTRQPVLLYIAQFRPEKNHPLVLRSFARFLQERTNNPAYEGQPSPRLVLIGSVRHSSPDETHIYNLRLLAHELRIRDHTTFLCDASWPVMLSHLRTASVGVNAMWNEHFGICVVEYQAAGLICVTHDSGGPREDIVVDLGDGATGFRAETEEQFAASFEAALALPEVEKLAMRQRARRSAQRFTEEEFSRKWIHQVQKLIKASKV
>XP_016596518_Penicillium_expansum
MALLSKAILAILVLTATAVLLPKVTGVLLGLVFRGVGWLIWRRTRSRREYVIARARSEEEELRASRPKGSTTSPSRNGAEDEDWEKVDSSGASGVQTTTGSESSGGISEGNQRPEDWDGIIGFFHPFCNAGGGGERVLWEAIRATQKRWPKAICAIYTGDHEVNKAKMLERVENRFNIHLHAPTVVLLYLTTRKYVVSSSYPYMTLLGQSLGSLVVAYDAFTLLVPDVFIDTMGYAFTLALCKWLFPTVPVGAYVHYPTISTDMLASLDDKSGVQGINSGAGKGWKGKAKRRYWEIFAKLYGWVGRQIDVVMCNSSWTAGHIRKLWGTGKETSNSSGDGTASSPAVVFPPTAVTELESSIAVDEESEKTRQPVLLYIAQFRPEKNHPLVLRSFARFLQERTNNPAYEGQPSPRLVLIGSVRHSSPDETHIYNLRLLAHELRIRDQTTFLCDASWPVMLSHLRTASVGVNAMWNEHFGICVVEYQAAGLICVTHDSGGPREDIVVDLGDGATGFRAETEEQFAASFEAALALPEAEKLAMRQRARRSAQRFTEEEFSRKWLDQVQKLVKASKV
>XP_040643833_Penicillium_griseofulvum
MALLSTAILAILVLTATAILLPKLTGVLLGLVFRGVGWLIWRRTRSRREYVIARARSEEEELRASRPKGSTTSLSRNGAEDEDWEKVDSSAPGGVQTSTGSETSSSTSQESNQSSEDWDGIIGFFHPFCNAGGGGERVLWEAIRATQKRWPKAICAIYTGDHEVNKATMLERVENRFNIHLHAPTVVLLYLTTRKYVVSSSYPYMTLLGQSLGSLVVAYDAFTLLVPDVFVDTMGYAFTLAMCKWLFPTVPVGAYVHYPTISTDMLASLDDKSGVQGINSGAGKGWKGKIKRRYWELFAKLYGWVGRQVDVVMCNSSWTAAHIRTLWGTGRKGSNSSGDGTASSPAVVFPPTAVTELQSNIAVDAESEKTRQPVLLYIAQFRPEKNHPLVLRSFARFLQERTKNTAYEGQPPPRLVLIGSVRHSSPDETHIYNLRLLAHELRIRDHTTFLCDASWPAMLSHLSTASVGVNAMWNEHFGICVVEYQAAGLICVTHDSGGPREDIVVDLGDGATGFRAETEEQFAASFEAALALPEAEKLAMRQRARRSAQRFTAEEFSRKWLDQVQKLVKASKV
>XP_038930860_Penicillium_roqueforti
MALLSNVILAILVLTATAILLPKLTGVLLGLVFRGVGWLIWRRTRSRREYVIARARSEEEELRASRPKGSTTSVSRNGGEDEDWEKVDSSGPGGVQTTTGSESSGGTGEESNQSPEDWDGIIGFFHPFCNAGGGGERVLWEAIRATQKRWPKAICAIYTGDHEVNKATMLEKVENRFNIHLHAPTVVLLYLTTRKYVVSSSYPYMTLLGQSLGSLVVAYDAFTLLVPDVFVDTMGYAFTLALCKWLFPTVPVGAYVHYPTISTDMLASLDDKSGVQGINSGAGKGWKGKVKRRYWEIFAKLYGWVGRQIDVVMCNSSWTAAHIRKLWGTGKKTSNSSGDGTASSPAVVFPPTAVTELESNIAVDAESEKTRQPVLLYIAQFRPEKNHPLVLRSFARFLQERTNNPAYEGQPPPHLVLIGSVRHSSPDETHIYNLRLLAHELRIRDHTTFLCDASWPVMLSHLRTASVGVNAMWNEHFGICVVEYQAAGLICVTHDSGGPREDIVVDLGDGATGFRAETEEQFAASFEAALALPEAEKLAMRQRARRSAQRFTEEEFSRKWLDQVEKLVKASKV
>XP_002558735_Penicillium_rubens
MALLSNAILATLVLTATAVLLPKLTGVLLGLVFRGVGWLIWRRTRSRREYVIARARSEEEELRASRPKGSTLSRNGAEDEDWEKVDSSGTGGVQTTAGSGSSSGSGNESYESPEDWDGIIGFFHPFCNAGGGGERVLWEAIRATQKRWPKAICAIYTGDHEVNKATMLEKVENRFNIRLHAPTVVLLYLTTRKYVVSSSYPYMTLLGQSLGSLIVAYDAFTLLVPDVFVDTMGYAFTLALCKWFFPRIPVGAYVHYPTISTDMLASLDDKSGVQGINSGAGRGWKGKTKRRYWEIFAKLYGWVGRQVDVVMCNSSWTAAHIRTLWGTGKKINNSSGDGSPSSPAVVFPPTAVTELQSNIVVDTDSEKTRQPVLLYIAQFRPEKNHPLVLRSFARFLQERTNNPAYEGQPPPRLVLIGSVRHSSPDETHIYNLRLLAHELRIRDHTTFLCDASWPVMLSHLRTASVGVNAMWNEHFGICVVEYQAAGLICVTHDSGGPREDIVVDLGDGATGFRAETEEQFAASFEAALALPEAEKLAMRQRARRSAQRFTEEEFSRKWLDQVQKLVKASTV
>XP_040814346_Penicillium_solitum
MALLSNAILAILVLTATAILLPKLTGVLLGLVFRGVGWLIWRRTRSRREYVIARARSEEEELRASRPKGSTASLPRNGAEDEDWEKVDSSGTGGVQTATGSESSGSIGDENNQSPEDWDGIIGFFHPFCNAGGGGERVLWEAIRATQKRWPKAICAIYTGDHEVNKATMLEKVENRFNIHLHAPTVVLLYLTTRKYVVSSSYPYMTLLGQSLGSLVVAYDAFTLLVPDVFVDTMGYAFTLALCKWFFPTVPVGAYVHYPTISTDMLASLDDKSGVQGINSGAGKGWKGKAKRRYWEIFAKLYGWVGRQIDVVMCNSSWTAAHIRTLWGAAGKKSSNSSGDGTASSPAVVFPPTAVTELQSSIAVDAESEKDRQPVLLYIAQFRPEKNHPLVLRSFARFLQERTNSPAYECQPAPRLVLIGSVRHSSPDETHIYNLRLLAHELRIRDHTTFLCDASWPVMLSHLRTASVGVNAMWNEHFGICVVEYQAAGLICVTHDSGGPREDIVVDLGDGATGFRAETEEQFAASFEAALALPEAEKLAMRQRARRSAQRFTEEEFSRKWLDQVQKLVKASKV
>XP_022582003_Penicilliopsis_zonata
MLSLSALVLAIAIVVTKSLVTSLVLVGALNLIPPVAIYTPKLLLRSIGCLIQKRTKSRREFILGRVRAEQEEYLAKQAKSSLRPPADDEDWEKVDSSSDKTTGNKTGGDDDWDGIVGFFHPFCNAGGGGERVLWEAVRATQKRWPKAICAIYTGDHEVNKAAMLERVENRFNISLHAPTVVLLYLTTRKYVVPSMYPYLTLLGQALGSLVVAYDAFNLLVPDIFLDTMGYAFTLAFSKYLFPSVPTGAYVHYPTISTDMLESLDDETGVKGINAGTGKGLRGTLKRKYWLAFARLYGWMGGQVDVVMCNSSWTAAHIRKLWGPARQHKPHAEPTVIFPPTAVSELEAAIAVDAESEKLRQPVLLYIAQFRPEKNHGLVLRSFARFLDERKKNPISASLPDPRLVLIGNVRHASPDETHIYNLRLLAHELHIRDQTTFLCDASWPAILSHLGSASVGVNGMWNEHFGICVVEYQAAGLICVVHDSGGPREDIVVDLGDGATGFRALSEEEFAAAFEAALALPVEEKVAMRLRARKSAQRFSDVEFCSKWVDRLEKLVELA
>XP_016618070_Cladophialophora_bantiana
MPTSSSVVAALAVVPLLPFVFVFLIRLSLHVLGWYLQIQTRDRKDAIIERVRREKAALSEDQPLSQEAEDGWEKVEKAGTAENGRPLAEDEWGGVVGFFHPFWQVPVFFNAGGGGERVLWAAIAATQQRWPNAVCAVYTGDHDIDRAVVVATVRSRFGITLQEHSLVFLYLSRRRFVLASTYPHFTLLGQSLGSIVLAYDAFQLLVPDIFIDTMGYAFAVAFCKFLFPSVPNAAYVHYPTISTDMLDSLEDTTGQKGIHAGAGKGLKGKGKKHYWRAFAWLYGFVGRQIDVVMCNSTWTQGHIRQLWKPKRESSSFAAIIYPPCPVEELESRIPLTEESEKQRENIVLYIAQFRPEKNHFLILRSFAKFYHTAKEKPRLILIGSVRSNTPDEKHIYKLRLEARELKITDATTFICDAPFSVILEHLRRSSIGTNGMYAEHFGIGNVEGLAAGLIPVVHNSGGPKLDIVVPFEGQPIGFHAETEDEFAAAFARVTAMSPQERYAMRVRGRKSTKRFSEAVFEGKWVEQMERLVRLQKLRNGHGI
>XP_008728640_Cladophialophora_carrionii
MATSRFVALVAVVPLLPLILILLIQLGLRSLGWYLQTNTKERKEAIVRRVEAERAAVAEHQRSQEAEDGWEKIEKSGTAENGQPLLDDWNGVVGFFHPFCNAGGGGERVLWAAIAATQRRWPNAICAVYTGDHDIERGAVVEAVRKRFDIVLQEHSLVFLYLSRRNFVLASNYPFLTLLGQSLGSLVLGYDAFQLLVPDIFIDTMGYAFAVAFCKYLFPKVPTAAYVHYPTISTDMLESLDDMTGERGIHSGAGKGLKGTGKRYYWHAFAKLYGFVGRQIDVVMCNSTWTQGHIRQLWKPKKASSSFAAIVYPPCPVEELEKKIQLSPEGEKQRENTVLYIAQFRPEKNHSLILRAFAKFYHAAKDKPKLVLIGSVRSNTPDEKHVYNLRLEARELKIQDATTFICDAAFSVILDHLRTSSIGTNGMYAEHFGIGNVEGLAAGLVPVVHNSGGPKLDIVVPFQGLPIGFLAETADEYAAAYARVAAMSAQERLAMRLRGRASTKRFTEEAFARKWVAEMETLVGLQKSKTGQARFSLGEG
>XP_016251597_Cladophialophora_immunda
MAASSSVVAVLAVVPLLPLVFVLLLQLSLRALGWYLRAQSRDRKAAIFERVRRERAAVLENQPLSQEAEDGWERVEKEGTAQNGKPLEDEWGGVIGFFHPFCNAGGGGERVLWAAIAATQRRWPNAICAVYTGDHDIDRAVVVATVRNRFGITLQEHSLVFLYLSSRRFVLASTYPHLTLLGQSLGSLILAYDAFQLLVPDIFVDTMGYAFAVALCKYLFPDVPNAAYVHYPTISTDMLDSLEDTTGLKGIHAGAGQGWKGKGKKYYWRAFAWLYGFVGRQIDVVMCNSTWTQGHIRQLWKPKRASSSFAAIVYPPCPVEELEARITLTEESEKQRENIVLYIAQFRPEKNHSLILRSFAKFYQAAKEKPRLVLIGSVRSNTPDEKHIYNLRLEAHELRIKDATTFICDAPFSVILEYLRRSSIGTNGMYAEHFGIGNVEGLAAGLIPVVHNSGGPKLDIVVPFEGQPVGFHAETEDEFAAAFARVMAMSPRERYEMRLRGRASTKRFTETVFAGKWVEQMEILVRLQKLRNSHNI
>XP_007744213_Cladophialophora_psammophila
MPTSSSVVAALAVVPLLPLVFAFLIRLSLHVLGWYLQIQTRDRKAAIIERVRREIAALSEHQPLSQEAEDGWEKVEKAGTAENGRALVEDEWGGVVGFFHPFWQVPVFSNAGGGGERVLWAAIAATQQRWPNAVCAVYTGDHDVDRAVVVATVRSRFGITLQEHSLVFLYLSKRRFVLASTYPHFTLLGQSLGSVVLAYDAFQLLVPDIFIDTMGYAFAVAFCKFLFPSVPNAAYVHYPTISTDMLDSLEDTTGQKGIHAGAGKGLKGKGKKYYWRAFAWLYGFVGRQIDVVMCNSTWTQGHIRQLWKPKRESSSFAAIVYPPCPVEELESRIPLTEESEKQRENIVLYIAQFRPEKNHFLILRSFAKFYHGAKEKPRLVLIGSVRSNTPDEKHIYKLRLEARELKITDATTFICDAPFSVILEYLRRSSIGTNGMYAEHFGIGNVEGLAAGLIPVVHNSGGPKLDIVVPFEGQPIGIHAETEDEFAAAFARVTAMSPQERYAMRVRGRKSTKRFSEAVFEGKWVEQMEMLVRLQKLRSGHGI
>XP_018687654_Fonsecaea_erecta
MGYAFAVALCRYLFPNVPNAAYVHYPTISTDMLDSLEDTTGQKGIHAGAGKGWKGKGKKYYWRAFAWLYGFVGRQIDVVMCNSTWTQGHIRQLWRPKRASSSFAAIVYPPCPVEELEARIPLTEESEKQRENIVLYIAQFRPEKNHSLILRSFAKFYHAAKEKPRLVLIGSVRSNTPDEKHIYSLRLEAHELKIKDATTFICDAPFSVILEYLQRSSIGTNGMYAEHFGIGNVEGLAAGLIPVVHNSGGPKLDIVVPFEGQPIGFHAETEDEFAAAFARVTAMSPRERYAMRVRGRASTKRFTEKAFAGKWVEQMEILVRLQKLRNNHNI
>XP_022514308_Fonsecaea_monophora
MAASSSAVAILAVVPLVPLVFLLLIQLSLRALGWHLRAQTRDRKTAILERVRRERAAVSENQPASQEAEDGWEKIEKEGSAENGKPLKDEWAGVIGFFHPFCNAGGGGERVLWAAIAATQRRWPNAICAVYTGDHDIDRSLVVATVRTRFGITLQEHSLVFLYLSRRRFVLASTYPHFTLLGQSLGSVVLAYDAFQLLVPDIFIDTMGYAFAVALCKYLFPNVPNAAYVHYPTISTDMLDSLEDTTGQMGIHAGAGKGLKGRGKKYYWRAFAWLYGFVGRQIDVVMCNSTWTQGHIRQLWKPKRASSSFAAIVYPPCPVEELEARIPLTEESEEQRENIVLYIAQFRPEKNHSLILRSFAKFYHAAKEKPRLVLIGSVRSKTPDEKHIYNLRLEAHELRIKDATTFICDAPFSVILEYLRRSSIGTNGMYAEHFGIGNVEGLAAGLIPVVHNSGGPKLDIVVPFEGQPIGFHAETEDEFAAAFAKVTGMSRQERFAMRLRGRASTKRFTETVFAEKWVDQMEILVRLQKIRNGP
>XP_016629386_Fonsecaea_multimorphosa
MAASSSVVATLAVVPLLPLVFLLLIRLSLRALGWYLRSQTGDRKAAIIERIRRERAVFSDTRPASQEAEDGWEKVEKEGTAENGKPHEDEWGGVFGFFHPFCNAGGGGERVLWAAIAATQRRWPNATCAVYTGDHDIDRAMVVATVRNRFGIALQEHSLVFLYLSRRRFVLASSYPYFTLLGQSLGSVVLAYDAFQLLVPDIFVDTMGYAFAVALCRYLFPNVPNAAYVHYPTISTDMLDSLEDTTGQKGIHAGAGKGLKGKGKKYYWRAFAWLYGFVGSQIDVVMCNSTWTQGHIRQLWKPKGASPSFAAIVYPPCPVEELEARIPLTEESEKQRENIVLYIAQFRPEKNHSLILRSFAKFYHAAKEKPRLVLIGSVRSNTPDEKHIYGLRLEAHELKIKDATTFICDAPFSVILEYLRRSSIGTNGMYAEHFGIGNVEGLAAGLIPVVHNSGGPKLDIVVPFEGQPVGFHAETEDEFADAFARVTAMSPQERYAMRLRGRASTKRFTEAVFAGKWVEQMEILVRLQKLRNNHNL
>XP_022499215_Fonsecaea_nubica
MAASSSAVAILAVVPLVPLVFLLLIQLSLRAFGWHLRARTRDRKTAILERVRRERAAVSENQPPSQEAEDGWETIEKEGSAENGKPLKDEWAGGHFLTLSSNAGGGGERVLWAAIAATQRRWPNAICAVYTGDHDIDRSLVVATVRTRFGITLQEHSLVFLYLSRRRFVLASTYPHFTLLGQSLGSVVLAYDAFQLLVPDIFIDTMGYAFAVALCKYLFPNVPNAAYVHYPTISTDMLDSLEDTTGQKGIHAGAGKGLKGRGKKYYWRAFAWLYGFVGRQIDVVMCNSTWTQGHIRQLWKPKRASSSFAAIVYPPCPVEELEARIPLTEESERQRENIVLYIAQFRPEKNHSLILRSFAKFYHAAKEKPRLVLIGSVRSNTPDEKHIYNLRLEAHELRIKDATTFICDAPFSVILEYLRRSSIGTNGMYAEHFGIGNVEGLAAGLIPVVHNSGGPKLDIVVPFEGQPIGFHAETEDEFAAAFAKVTGMSRQERFAMRLRGRASTKRFTETVFAQKWVDQMEILVRLQKIRDGP
>XP_013286394_Fonsecaea_pedrosoi
MSASSSAVAILAVVPLVPLVFLLLIQLSLRALGWHLRAQTRDRKTAILERVRRERAAVSENQPASQEAEDGWEKIEKEGSAENGKPLKDEWAGVIGFFHPFCNAGGGGERVLWAAIAATQRRWPNAICAVYTGDHDIDRSLVVATVRTRFGITLQEHSLVFLYLSRRRFVLASTYPHFTLLGQSLGSVVLAYDAFQLLVPDIFIDTMGYAFAVALCKYLFPNVPNAAYVHYPTISTDMLDSLEDTTGQMGIHAGAGKGLKGRGKKYYWRAFAWLYGFVGRQIDVVMCNSTWTQGHIRQLWKPKRASSSFAAIVYPPCPVEELEARIPLTEESEKQRENIVLYIAQFRPEKNHSLILRSFAKFYHAAKEKPRLVLIGSVRSNTPDEKHIYNLRLEAHELRIKDATTFICDAPFSVILEYLRRSSIGTNGMYAEHFGIGNVEGLAAGLIPVVHNSGGPKLDIVVPFEGQPIGFHAETEDEFAAAFAKVTGMSRQERLAMRLRGRASTKRFTETVFAEKWVDQMEILVRLQKIRNGP
>XP_007758631_Cladophialophora_yegresii
MATSRIVALLAVVPLLPFVLILLLQLGLRALGWHLQANTKERKEAIVRRVEAERAAVTEHQRSQEAEDGWEKIEKSGTAENGHPVPDDWNGVVGFFHPFCNAGGGGERVLWAAIAATQRRWPNAICAVYTGDHDIERGAVVAAVRNRFDIALQEHSLVFLYLSRRNFVLASNYPYLTLLGQSLGSLVLAYDAFQLLVPDTFIDTMGYAFAVAFCKYLFPKVPTAAYVHYPTISTDMLESLDDTTGDRGIHSGAGKGLKGTGKRYYWHAFAKLYGFVGRQIDVVMCNSTWTQGHIRQLWKPKKASSSFATIIYPPCPVEELEKKIDLTPEGEKQRGNTVLYIAQFRPEKNHSLILRAFAKFYHATKDKPKLVLIGSVRSSTPDERHVYNLRLEARELKVQDATTFICDAPFSVILDHLRTSSIGTNGMYAEHFGIGNVEGLAAGLVPVVHNSGGPKLDIVVPFQGLPIGFLADTDDDYAAAYARVAAMSAQERLEMRLRGRASTKRFTEEAFARKWVAEMETLVGMQKSR
>XP_016238836_Exophiala_spinifera
MGTSFMVAALAVAPLLPLLGLLIIKVSLRSLGQALQISGQGRRTAIVSRVQRDRDAVRESQGAEHVSEDGWETVEKAGSAENGGKATQDDWDGVVGFFHPFCNAGGGGERVLWAAIAATQTRWPNAVCAVYTGDHDIDRSVVVRTVKSRFGITLQEHSLVFLYLSSRRYVLASTWPHFTLLGQSLGSLILAYDAFQLLVPDIFIDTMGYAFAVAMCKLLFPQVPTAAYVHYPTISTDMLDSLNDTTGQRGIHSGAGAGWKGRGKRLYWHAFAWLYGWVGGHIDVVMCNSTWTQGHIKKLWGTKSKSTSFAPIVYPPCPVEELEKKIEVTPESERRREDIVLYIAQFRPEKNHSLILRAFAKFYHQAPPEGKPKLILIGSVRSNTPDEKHIYNLRLEARELKITDATVFICDAPFSVILEYLQKSSISTNGMYSEHFGIGNVEGLAAGLIPVVHNSGGPKLDIVVPYQGKEIGYHAETDEEFAAAFALVAALDPQERFAMRQRGRASTSRFTEEVFARKWIEEMEILIKMTSAKTKT
>XP_016266491_Exophiala_oligosperma
MGTSSIVAVLAVAPLLPLIGLLFLKLSLRSVGRALQIKGEDRRNAIVSRVRRDRDAVRESQIAQDVNEDGWETVEKAAGTAENGKAMQHDWDGVVGFFHPFCNAGGGGERVLWAAIAATQTRWPNAICAVYTGDHDIDRSVVVSTVKSRFGITLQEHSLVFLYLSSRHYVLASTWPRFTLLGQSLGSLILAYDAFQLLVPDLFIDTMGYAFAVALCKLLFPWVPTAAYVHYPTISTDMLDSLDDTTGQRGIHSGAGAGWKGRGKRLYWHAFAWLYGWVGGHVDVVMCNSTWTQGHIKKLWSTKRKSKSFAAIVYPPCPVEELEEKIEVTQESEKRRENIVLYIAQFRPEKNHSLILRAFAKFYHKAPATDKPKLVLIGSVRSNTPDEKHIYNLRLEARELKITDATVFICDAPFSVILEYLQKSSISTNGMYSEHFGIGNVEGLAAGLIPVVHNSGGPKLDIVVPYQGKEIGFHAEADEDFAAAFARVAALDREERLAMRLRCRASTSRFTEEVFARKWAEEMETLIKMTSAKAKV
>XP_013313202_Exophiala_xenobiotica
MVTSSVVAALAVAPILPPTLLLLAQLSLRCLGWFLQAVSKDRRAAIISRVQHDREAALGLQQHLQQEAEDGWENIEQAGMAENGKPSQDEWEGIVGFFHPFCNAGGGGERVLWAAIAATQKRWPNAICTVYTGDHDIDRSVVVNTVKTRFGITLQEHSLVFLYLSRRRYVLASTWPQFTLLGQSLGSLILAYDAFQLLVPDIFIDTMGYAFAVALCKFLFPKIPTAAYVHYPTISTDMLESLDDTTGTRGIHSGAGAGWRGKAKRAYWHVFAWLYGWVGRQIDVVMCNSTWTQGHIKKLWGSKRASPSFAAIVYPPCPVEELESKIEVTWKSERQREDIVLYIAQFRPEKNHSLILRAFAKFYHSAKHKPRLVLIGSVRSNTPDEKHIYNLRLEARELKIKDSTTFICDAPFSVILEYLQKSSITTNGMYSEHFGIGNVEGLAAGLIPVVHNSGGPKLDIVVPYEGKPIGFHAETDEDFAAAFARVASLEPQERFAMRVRGRASTKRFTEAVFARKWVEEMETLVRMSLTKG
>XP_007725589_Capronia_coronata
MAASGFVALLAILPLWPILFLISARLSLRALGWFLQHKTRDRKAAIVARVERGRAAWREEQQSSREVEDGWENIDSAETARNGKPAQDSDWSGVVGFFHPFCNAGGGGERVLWAAIAATQKRWPNVICAVYTGDHDIDRGLVVATVKTRFGITLEEHSLVFLYLSTRHFVLASTYPHFTLLGQSLGSVVLAYDAFQLLVPDIFVDTMGYAFALAFCSYLFPKVPTAAYVHYPTISTDMLESLDDTTGQRGIHSGAGAGWKGKAKRYYWTAFAWLYGWMGSQIDVVMCNSTWTQGHIRQLWKPKNASSTSTFATVVYPPCPVEELEAKIQVTEESEKRRENIILYIAQFRPEKNHSLILRAFARYYHAATDKPRLVLIGSVRSNTPDEKHIYNLRLEAHELKVKDATTFICDAPFSVILEYLQKSSITTNGMYSEHFGIGNVEGLAAGLIPVVHNSGGPKLDIVVPFEGQPIGFHAETEEEFAAAFQRVASLDPQERFAMRLRGRKSTGRFTEAAFAKSWTEEMERLVRRRAS
>XP_007738201_Capronia_epimyces
MAASTVVALLAAAPLLPVIFLLLTRLALRALGWFLQGKTRERKAAIIAKIQRDRAAVQERQQVPQEVEEGWESIENVGTAENGESLQDDWTGVVGFFHPFCNAGGGGERVLWAAIAATQKRWPRAICAVYTGDHDIDRGVVVATVKDRFGIALQEHSLVFLYLSRRHFVLASTYPHFTLLGQSLGSLILAYDAFQLMVPDIFIDTMGYAFAVAFCKSLFPRVPTAAYVHYPTISTDMLESLDDTTGQRGIHSGAGTGWKGKAKRYYWTAFAWLYGWVGSQIDVVMCNSTWTQGHIRQLWKPRNVSPPSTFAAVVYPPCPVEELESKIQVTEESEKQREDIVLYIAQFRPEKNHSLILRAFAQYYHAAKNKPRLVLIGSVRSNTPDEKHIYNLRLEARELKVKDTTTFICDAPFSVILDYLRKSSITTNGMYSEHFGIGNVEGLAAGLIPVVHNSGGPKLDIVIPYEGQPTGFHAESEEEFAAAFQRVASLEPQERLAMRLRGRKSARRFTEAAFAQRWTEEMEKLVRMQAS
>XP_009156175_Exophiala_dermatitidis
MAVSSVVALLALGPLLPVIFLLFMRLALRGLGWFLEEKTKERRAAIAARIARERAAVHERQEISREVEDGWQNIEKTGTAENGKSPQDEFNGVVGFFHPFCNAGGGGERVLWAAIAATQRRWPNAICAVYTGDHDIDRSVVVATVRDRFGITLQEHSLLFLYLSRRHFVLASTYPHFTLLGQSLGSLILAYDAFQLLVPDIFVDTMGYAFAVAFCTYLFPRVRTAAYVHYPTISIDMLDSLDDTTGQRGIHSGAGAGWKGKLKRYYWTAFAWLYGWVGSQIDVVMCNSTWTQGHIRQLWKPKKTSSKARFAAVVYPPCPVEELESKIRVTEESEKRRENIVLYIAQFRPEKNHSLILRAFAQYYHAARDKPRLVLIGSVRSNTPDEKHIYNLRLEARELKVKDATAFICDAPFSVILDYLQKSSITTNGMYSEHFGIGNVEGLAAGLIPVVHNSGGPKLDIVVPYEGQPIGFLAETDEEFAAGYQRVAAMSPQERFAMRLRGRKSAFRFTEESFASKWIENMETLVNMQTP
>XP_013255265_Exophiala_aquamarina
MAAPSFVALLAIIPLLPFFGLCALKLSVRLAGRFLKSQGRDRRAAIIAKIVKDRSAISEGQHLSVEADDGWEKIERTGTAENGQPFRNTWSGIVGFFHPFCNAGGGGERVLWAAIAATQRRWPSAICAVYTGDHDIERSVVVSTVKNRFDITLQEHSLVFIYLSRRRYVLASTYPSFTLLGQSLGSMVLAYEAFQLLVPDVLIDTMGYSFAVAFCKYLFPGVPTAAYVHYPTISTDMLESLDDKTGAKGMHSGAGTGLKGKGKKNYWRIFAWLYGWTGRQIDVVMCNSTWTQGHIRQLWRPKQDSSSFAAVVYPPCPVEELQSKVKVTPGSEGARGDSILYIAQFRPEKNHSLILRAFAKYYHSSNNKSKLVLIGSVRTNTPDEKHIYKLRLEARELKINDATTFICDAPFSLILQHLQKSSIITNGMYSEHFGIGNVEGLAAGLIPVVHNSGGPKLDIVIPYEGEVIGYLAESDQEYADAFRKVASLDAQQRHAMRVRGRASTQRFSEAVFAKKWIEQMETLVLMAESKMTSP
>XP_016220193_Exophiala_mesophila
MAASVLLALVAAIPLLPPLGILLARFILRVWGWSLLSQSRGRRAAIVVKVAKDRAALTAEQDLQLDTDDGWEKVERVGEAANGESLPEEWHGVVGFFHPFCNAGGGGERVLWAAIAATQRRWPQATCVVYTGDHDIDRDVVVATVENRFGIRLQEHSLVFIYLTRRRFVLASTYPFFTLAGQSFGSLILAHEAFQLLVPDIFIDTMGYAFGLAFCRFLFPKIPTGAYVHYPTISTDMLESLDDTTGEKGIHSGAGTGLKGRGKRLYWRAFAWLYGWVGSQIDVVMCNSSWTSGHIRQLWKPKRPSSNFASVVYPPCPVEELEAKIQLTPESEKKRENIVLYIAQFRPEKNHSLILRSFAKYRRQSKKDPKLVLIGSVRSNTPDEKHVYKLRLEARELKIDDATTFICDAPFSTILKYLQRSSVTTNGMYSEHFGIGNVEGLAAGLIPVVHNSGGPKLDIVVPYKGQPVGYLGESDQDYAEGFLKVESLDAQERYQMRQRGRASTKRFTEAAFADKWISEMQVLVTLQSSRSGDWL
>XP_013272214_Rhinocladiella_mackenziei
MVASSVVAVLAVAPLLPLFFLLLIQLSLRALGWTLRVKTRDKKAAVTARVQRERPSFIEHQQISQETEDGWEKIEKTGTAENGRPLQDEWCGVVGFFHPFCNAAGGGERVLWAAIAATQKRWPHATCAVYTGDHDIDRSVVVATVRSRFGITLQEYSLVFLYLSRRRYVLASTYPYFTLLGQSLGSVVLAYDAFELLVPDIFIDTMGYAFALAFCKHLFPSVPTAAYVHYPTISTDMLESLDDKTGQRGIHSGAGAGWKGMGKRYYWHAFAWLYGWVGSQIDVVLCNSTWTQGHIRQLWKPKKTSPSFGAVVYPPCPVEELVSQIQLTPESEKRRENIVLYIAQFRPEKNHSLILRAFSKFYHAAKDKPRLVLIGSVRSNTPDEKHIYNLRLEARELKIKDSTSFICDAPFSVILEYLQKSSITTNGMYSEHFGIGNVEGLAAGLIPVVHNSGGPKLDIVVPYEGRPIGFLAETDEEFAAAFGRVASLESQERFAMRLRGRASTKRFTEEAFASKWIEEMETLVKMQVSRQN
>XP_018003047_Phialophora_attinorum
MSSKKLLFGLIAAVPVAALLTPFLALLLLRLWGSLLHAGSSDRRHAICAHVEEERKAAREQRRKSQDLGDDDWEKVENTASAPNGGVPKDTEWEGIVGFFHPFCNAGGGGERVLWAAIAATQRQWPNAICAVYTGDHEIDKSAIVAKVEERFDIVLREETVTFIYLTTRQFVLPSSWPYFTLLGQSLGSLVLAWDAFHLLVPDIFIDTMGYAFAVAFCKLLFPSVPTAAYVHYPTISTDMLASLDDQTGTRGIHSGLGGGRRGQVKRYYWHFFARLYGWVGRHIDVVMCNSTWTYNHIMEDLIHSIALTPQTSAARSRDNIILYIAQFRPEKNHSLILRAFSRYVHHLSHNSDPARLVMIGSVRANTPDEKHIYALRIEARELGINERTTFITDAPFSTIQEFLGKASIGVNGMYAEHFGIGNVEGLAAGLIPVVHRSGGPYLDIVVPFQGGEVGFHAETEQEYAEAFEKVAGMDGDAILAMRTRGRASSRRFGEGVFRDGWVKNMQELVRLQRKINPGKKS
>NP_587708_Schizosaccharomyces_pombe
MITTLAIALFIAVVAIHSHIRRKICKEIGIRLIKKIAPVKASLYKQVGVEPKLARTVGFFHPYCNAGGGGERVLWTAVKSVQTEFPNVISVVYTGDNVSKAEILRRVKNTFEIDLDSSKIVFVYLKLRFLVSATTWHRFTLLGQSLGSMILGFEAIYRFAPDIFIDTMGYAFTFCVVKSFQNIPVGAYVHYPTISTDMLKSLKQVSLLAKVKMAYWRWFAQLYSDAGSHADYVMTNSSWTRNHIASLWGKDIQLSVVFPPCNTSELEKIDINRKREPTLLYLAQYRPEKNHENVLRSFALYFEQHPDSPAKLLLVGSVRGEEDMCFVNHLKTLATELNLQSKVKFVVDAPWPKVVEYLGTCSIGVNYMWNEHFGIGVVEYMAAGLIPVVNNSGGPKFDIVIPWIGKPTGFHASTISEYAEAYHKALTLSPQEQLEMRINARSACARFGEHVFMRDFGNVFAKLLREDYSRT
```
