## Supplementary material for "Coding Sequence Insertions in Fungal Genomes are Intrinsically Disordered and can Impart Functionally-Important Properties on the Host Protein": fasta protein sequences: XP_712513.2_blasthits_fa.txt

```
>XP_712513_Candida_albicans
MMLPRNSPHRTESTLAYNNNNSNNNNNNNGSSLFQRKPLAPINSEFKISKPQHIKPTTHSHTFTTPTPKTRNTATTTTNNNNRNNHQYRNPNLNTSLVFTPTKNSSSSSSSHSSSLLSSSPFVEEPENQPESNHTRATSHYRTTSTSQYKSSANKDASHSLITSSKRKTSTKQTSESTNPKRRTTTTATQNTNNNKILNPSLSSSTIRFSTVSSSTSSSTTSSSSSSHTSPKPQQQLTLDDFEFGKILGKGKLGRVYCVKHKQSGLIFALKVMSKSEIMNLKLEKSLRREIEIQSNLYHINITRLYSWFHDSINIYLLLEYSIEGELYTHLKKLKRFDNIMASNYIFQITQALIFLHQRGIIHRDLKPENIMVSLDNQLKLSDFGWSVQINQNQNQNQIHNQTQTQKTPHQKKQKQKRLTICGTLDYLPPEMIESKSHDFSVDIWALGILCYELLVGKPPFEAINRNITYEKIAKVDIKYPSNLDVDAIDLISKLVVKDPNKRLSLKEVLNHNWIIKNKPKWPKNIYK
>XP_002421006_Candida_dubliniensis
MMLPRNSPHHSESSVAYNNNNNNNNNSSNNNGRSLFERKPLAPINREFKISKPQHIKPNTHSHTFTTPTPKTRNHNNINSNRNHQYRNPNLNTSLVFTPTKKSSSSSSSSSSSSSSSSSSHSSNLLSSSPFIEEPENQQQSNYTRTTSHYRTTSQYKSKSSINKDVLQHPSIFTTKKTPSNKEMSEPTTNPKRRTTTTTTTATVQNSNNNNNNNNKILNPSVPHFSTTTTTTTTTSSSSTSTTTTTSSLYTSPKPQQQQKHQPQQQQQLSLDDFEFGKILGKGKLGRVYCVKHKQSGLIFALKVMSKLEIINLKLEKSLRREIEIQSNLYHINITRLYSWFHDSINIYLLLEYSLEGELYTHLKKFKRFNNIMASYYIYQITQALIFLHQRGIIHRDLKPENIMVSLDNRLKLSDFGWSVQIHPPSNNNNNNNNNNNNNNNNNHNQKKRLTICGTLDYLPPEMIESKSHDFSVDIWALGILCYELLVGKPPFESINRNITYEKIIKLDYKYPNHNHNNHNNNNHNKFNFDLDPDAIDLISKLLVKDPNKRLNLNQVLNHNWIIKNKPNWSKLKQKNYL
>XP_002548517_Candida_tropicalis
MQNQTMSISLSSSPGYNINKRESKFVSDNDKSSTFQRKPLTNIQLNTMKLNSSSISTTTSAAEFKVSKPKIIRTKSIPNAFTTPTPKNNNLHIHHTTTTTSTTTTATLVTPTKKSSTESTTLLSSSPFIESPDKTNTVEQSSTLDKQHQSKQQEHHSEQQEQLSLDDFEFGKVLGKGKLGRVYCVKHKKSGLIFALKVMSKEDLTSLKLEKNFKREVEIQSELYHKNITRLYSWFHDSKNIYLILEFSLEGELYNTLKKFKRFDNSITSYYIFQITQALIYLHSKNIIHRDLKPENIMLSLDNCLKLSDFGWSAYAKNKRRLTLCGTLDYLAPEMIESKDHDFGVDIWALGILCFELLVGKPPFEAINRDITYEKIVRVDIKYPSYLDPDAVDLISKLLVKDPAKRITLKDVLHHKWILKNKPKWGRHHHSYK
>XP_003870595_Candida_orthopsilosis
MPSHHSDLKIDHKPVPLNSITNNHQHRAPNNTLHSSNEYKITKPKATEKRHSYKYGQYPNRKRINDHTSPTPIRSLSSHDKKENHSTNGTSLSYTTMSATPSSKRVTCKSSAMPSSSSSNFTSSSSSPFVESPAEGNQLSIQPIQQQTPSLSTYSTNDTPSGMPDCKFDDFEIGRILGKGKLGKVYCAKHKSSGYLIALKVMSKKELSSMKLERNFRREIEIQSSLYHVNITHLHTWFHDDTNVYLVLEFSLYGELYQELRKLKRFDNVKASYYIYQVTLALRYLHDKKIIHRDIKPENIMLSLDNVVKLSDFGWSVYMKHQDEEGDDYRNHISHLQEPHKYPQLSRRNTICGTMDYLPPEMIEQKPHDKSVDIWALGVLIYEFLVGKPPFEEIDKNATYKRIVKVDLRFPKYLPGGSGNDKENISTSTVNNGNATGLDLDAIDLIRRLLRYEPGERLSLDDVLRHPWIDKYKPYWQVKNTSR
>XP_001524057_Lodderomyces_elongisporus
MFNNSATSVGLAGRERKVLTNIDIHSATSNTPHLDRYRRSIKNISKPIGGYRRGDHTKENNQSHQGTEVSALKPVLAVRSTTKSKDAFTTPTPYRRVQTPISKKRRTSPLSTKISQHLLGLETSVPNKVASRKHSSSPFIDKPKHTAGVTTNAPMQLTENAPVLCIEKYHTSLPFLASTNSPSRPESNIYKPARPVQDTETGMQHKSNVITTASSASPTSQASPSQPVPQQSIPKNLTQPAQLTQSTLLLPKFEDFEIGRCLGKGKLGKVYCAKHIKSDYLVALKVMNKQEIVNNRIERNFRREIEIQSALHHDNITKLYTWFYDTTNVYLVLEYGLQGEIYTHLKKSKRFSNRTASCYVFQVTKALIYLHSKGIIHRDLKPENIMLDANNVVKLSDFGWSVYTKRNLTSGGNFQLLRHPTKASVVTGTPGVTASAITQPLPSSLLSSTFPSTRRVTFCGTIDYLPPEMIEQKPHDEKVDVWALGVLIYEFLVGKPPFEEPDKNATYKRIVRVDLKFPRSIDIDARDLILRLLKKQPEERISLQKVLKHPWILKNKPLWPKH
>XP_007377436_Spathaspora_passalidarum
MSNSTTSSTPLSSPFVESPGSEKRFTLDDFEFGKILGKGKLGRVYCVKHKESGLVVALKAMNKQELIDLRLEKNFRREIEIQSKLHHPNITRLYTWFHDHVNVYLVLEFSLYGELYHHLKQAKRFDNALASYYIYQVTQALIYLHRKNIIHRDLKPENIMLSLDNVIKLSDFGWSVQQHQDKPHYQSNPTRRITLCGTLDYLPPEMVESKPHDKSVDIWALGILTYEFLVGKPPFEEASKDATHQRISKGDIRFPNYVDHDAVDLIRKLLHKVPEKRLSLKSVLNHRWIMKHKPNWPTKK
>XP_043051643_Scheffersomyces_spartinae
MSVSSLSSLESRIKKLSESLSHDHTPGSKSRSLRKPLSTFVINTYDNNQKKVNKRPSQSSSHGNHGTPKLNSRAQRHTDIGPSTRFSTSASNNGPGSISRLHLSSSVPSSPISQYPIPPSLELSIKDFEVGKPLGRGKLGRVYCCRHIGSNYVCALKVMSKEQLTSQGLELNLRREIEISRNLVHPKLCRLLSFFHDDDNVYLVIEYAVGGELYYSLKKQGLFNNPQASNYTFQLTQALIYLRLKGVVHRDIKPENILVTEGNNIKLSDFGWSVKLSSSKADSTLNESRPPKRLLLGNSHKPSLLPTSAKPQNKRHTLCGTLDYLPPEMIESKVHDAQVDNWALGVLIYEMLVGKPPFEEADKGDTYKRIVNIDVRYPDYLDPLAKDLIGSLLQKIPSERLLLTKVMSHPWIVRYKPQWKQYSLPH
>XP_001384061_Scheffersomyces_stipitis
FELGRILGKGKLGKVYCAKHKQSGYVVALKVMSKNDLVSLKLEKNFRREIEIQSNVFHEKISRLYGYFHDHKNVYLILEYSVHGELYQHLKEQKRFSNTTASHYIYQVAQALDYLHSKNVIHRDIKPENILLSLNNCIKLSDFGWSVKQNASRKKRLTICGTLDYLPPEMIESREHDFYVDIWSLGILCYEFLVGKPPFEETDKNATYRRIVKVDLRFPDYVDEDAKDLIIKLLQKSPSSRMSLQEVFEHPWIIKNKPYW
>XP_020067053_Suhomyces_tanzawaensis
FEIGRILGKGKLGKVYCAKHVESGYIVALKVMSKKDLVELKLEKNFRREIEIQSRLIHPKISRLYGFFNDDKNVYLILEYSIYGELYQHLKVKCRFDNPTASHYIYQVAQALYYLHSKNIIHRDIKPENILLSLDNCIKLSDFGWSVYQNPTSSTKRLTICGTLDYLPPEMIESNEHDYNVDIWSLGILCFEFLTGKPPFEEIDKNATYKRIAKVDLQIPEYIDDDAADLIVKLLQKTPRTRMALTKVFTHPWILKNKPYW
>XP_020078438_Hyphopichia_burtonii
MCLNDFEIGKILGKGKLGKVYCVKHKESGYVAAIKVMSKKDLIEFKLEKNFRREIEIQLKLRHDQISRLLGFFYDDKNVYLILEYALHGEIYHHLQLKRRFDNITASNYIYQVSNALSYLHLQNIIHRDIKPENILLAADKTIKLSDFGWSVQVNPSNLKRLTICGTLDYLPPEMVESKAHDFSVDNWALGVLCYEFLVGKPPFDDENNQLTYRRIAKVDLKIPVYVDDDAADLITKLLQRNPSKRLPLADLPSHPWIVKNKPYWPKVRSKN
>XP_015467619_Debaryomyces_fabryi
MPETMSASSSQLKRIETRIESLSESLSKSNARKPLGKFQLNTFDNSKITKLQNEKMRLLKSSNIPIKLPIRKKTHSPAQSLQNERMDTKLSLQKLPSASRHMKLDDFEIGKVLGKGKLGKVYCVKHKTSGYVAALKVMAKKDLIDLKLEKNFRREIEIQSNLIHPKISRLYGFFYDHKNVYLILEYSIHGELYHHLKVQRRFNDPTASHYIYQVALALEYLHSKHIIHRDIKPENILLSTDDCIKLSDFGWSVKSLPSSTTKRLTICGTLDYLPPEMIESNEHDYTVDIWSLGILCYEFLVGKPPFEEIDKNSTYKRIAKVDLKIPSFICSEATDLILKLLQKSPKKRITLAEVMNHPWILNNKQYWPNEN
>XP_457869_Debaryomyces_hansenii
MYCRVFTHFSLYRLYTLSDNININKTNHNKSIGLHQHRVNYMPRSMTASSSQLKRIETRIESLSESLSKSNARKPLGKFQLNTFDNNKITKLQNEKVRPSKSSHIPVKSPIRKKGHSPAQVLQNERMDTKLLLQKLPSASRHMTLDDFEIGKVLGKGKLGKVYCVKHKTSGYIAALKVMAKKDLIDLKLEKNFRREIEIQSNLIHPKISRLYGFFYDHKNVYLILEYSIHGELYHHLKVQRRFNDATASHYIYQVALALDYLHTKHIIHRDIKPENILLSTDNCIKLSDFGWSVKSSPSSSTKRLTICGTLDYLPPEMIESNEHDYTVDIWSLGILCYEFLVGKPPFEEIDKNSTYKRIAKVDLKIPSFLSSEATDLILRLLQKSPKKRITLAEVMNHPWIMNNQQYWPNEN
>XP_006688219_Yamadazyma_tenuis
MIRKSLRPLKDTTNVHKDTPVALKPVILKNAVADSLQFLHNSNLTKLKVKPSVSLSHFEIGKTLGKGKLGSVYCVKHKASNFVCALKVMNLETLRSLKLQKNLQREIEIQSSLQHPNILKLFSYFYDSKNVYLVIEYSINGELYHHLRINKRFTNTLASFYIYQVTLGLIYLHSNGIIHRDLKPENILVDFNHTVKLSDFGWSVKIERNAKRSTICGTLDYLSPEMVNSMAYDFKSDIWSLGVLIYELLVGKPPFEHHDRNVTYKRIVGLDLKFPPFVNDEAKELILSLLKTNPSDRLPLEQVLTHPWLMKNKQKWPGN
>XP_001482012_Meyerozyma_guilliermondii
MGTFTTIKNVYLILEYAVYGELYHHLKSSRRFGDTTASYYIYQVAVALSYLHSKHIIHRDIKPENILLSLNNSLKLSDFGWSVKHRPSTPSSRRTTVCGTLDYLPPEMIDTKEHDYLVDIWALGILCYEFLTGKPPFEEHDKNTTYKRICQVDLHIPSYISPEAADLIIRLLQKNPRQRISLAEVIVHPWIVKNRPHWNN
>XP_018715032_Metschnikowia_bicuspidata
MPLPSRKPLGHISLNTAGRFSRGRYNRKPSTFSQQIILHPNRREERRKLRLADFEIGKPLGKGKLGKVYCARHKASGYICALKVMSKSDLVRHQLENNLRREIEIQRNLVHPYISRLYNFFYDDDNVYLILEYAVHGELYHLLKMYRRFDDVTASNYIYQVSVALQYLHSKGVIHRDIKPENILLSANKTVKLSDFGWSVNSELSGLGRRLTLCGTLDYLPPEMVESKEHDLSVDLWLLGILTYEFLVGRPPFEEVDKTATYKRIAKVDLQIPGFLNAEAASFIKQLLQKDPKNRLTLKDIENHPWMVQNRPYWPKSTSLA
>XP_002615066_Clavispora_lusitaniae
MTPRRKPLSRVSVNSRVSEKGKSLRNPKSRFSLADFEIGKTLGKGKLGKVYCVKHRASGLICAIKVMAKKDLVELKLEKNFRREIEIQRTLVHPHISRLYGFFFDETNVYLILEYAVYGELYQLLKTHRRFDDITASNYIYQVSTALQYLHSRGIIHRDIKPENLLLAADRSVKLSDFGWSVKTASAAGKRLTICGTLDYLSPEMVESKEHDYAVDIWSLGILCYEFLVGRPPFEETDKNATYKRIAKVDLAIPSFVEEDAADLIRRLLQKNPRDRIPLAEVATHPWIVKYRPLWPKAHK
>XP_025344206_Candida_haemuloni
MSPRRPLSKVSVNTERPSEKRKSPFVDTNSRLPTTPPKCKTLSLADFEFGKVLGKGKLGKVYCVKHRESGLVCAIKAMSKKDLVNLKLEKNLRREIEIQRDLVHPNISRLYGYFYDETNVYLILEYALYGEVYQILKTRRRFDETTASRYIYQVSSGLQYLHSHNVIHRDIKPENILLSDMGEVKLSDFGWSVKSDPLSQKRLTVCGTLDYLSPEMVESRSHDFAVDIWSLGILTYEFLVGRPPFEDDDKGTTYKRIARVDLKIPSFLSEEAADFITQLLQKNPRQRLSLADVASHPWMEKHKAHWSK
>XP_024713935_Candida_pseudohaemulonis
MLPRRPLLKVLLNTKRSSEKGKSPFVDYAVAKLPATPPKCKKLLLDDFEFGKVLGKGKLGKVYCVKHRELGLVCAIKAMSKKDLVNLKLEKNLRREIEIQRDLVHPNVSRLYGYFYDDTNVYLILEYALYGEVYQLLKTRRRFDEITASKYIFQVSQGLQYLHSHNVIHRDIKPENILLLDLGDVKLSDFGWSVKLDPLTQKRLTVCGTLDYLSPEMVESRSHDFGVDIWLLGVLAYEFLVGRPPFEDDDKGTTYKRIARVDLRIPGFLSEEAADFITKLLQKNPRQRLALADVASHPWIEKHRPHWKSTN
>XP_025336533_Candida_duobushaemulonis
MSPRRPLSKVSLNTKRSSEKGKSPFVDYAVAKLPATPPKCKKLSLDDFEFGKVLGKGKLGKVYCVKHRESGLVCAIKAMSKKDLVNSKLEKNLRREIEIQRDLVHPNVSRLYGYFYDDTNVYLILEYALYGEVYQLLKTRRRFDEITASKYIFQVSQGLQYLHSHNVIHRDIKPENILLSDLGDVKLSDFGWSVKSDPLTQKRLTVCGTLDYLSPEMVESRSHDFGVDIWSLGVLAYEFLVGRPPFEDDDKGTTYKRIARVDLRIPGFLSEEAADFITKLLQKNPRQRLALAEVANHPWIEKHRPHWKSVN
>XP_028891899_Candida_auris
MSPRRPLAKLSVNSERTSEKRHSRKSPFVEQPPQKLPSPPTKCKQLSLADFEFGKVLGKGKLGKVYCVKHRESGLVCAIKAMSKKDLVNLKLEKNLRREIEIQRDLVHPHVSRLYGYFYDDTNVYLILEYALYGEVYQLLKTRRRFDETTASKYIYQVSLALQYLHSRHVIHRDIKPENILLSDMGDVKLSDFGWSVKSDPFSQKRLTVCGTLDYLSPEMVESRSHDFAVDIWSLGILTYEFLVGRPPFEDDDKGTTYKRIARVDLRIPSFVSDEATDFIRSLLQKNPRHRLPLVEVATHPWVQKHKAHWS
>NP_015115_Saccharomyces_cerevisiae
MQRNSLVNIKLNANSPSKKTTTRPNTSRINKPWRISHSPQQRNPNSKIPSPVREKLNRLPVNNKKFLDMESSKIPSPIRKATSSKMIHENKKLPKFKSLSLDDFELGKKLGKGKFGKVYCVRHRSTGYICALKVMEKEEIIKYNLQKQFRREVEIQTSLNHPNLTKSYGYFHDEKRVYLLMEYLVNGEMYKLLRLHGPFNDILASDYIYQIANALDYMHKKNIIHRDIKPENILIGFNNVIKLTDFGWSIINPPENRRKTVCGTIDYLSPEMVESREYDHTIDAWALGVLAFELLTGAPPFEEEMKDTTYKRIAALDIKMPSNISQDAQDLILKLLKYDPKDRMRLGDVKMHPWILRNKPFWENKRL
>XP_018218832_Saccharomyces_eubayanus
MKRNSLVNVKLNANSPSRNPTTRPNTSKINKPWRISHSPQQRNPNSKIPSPVREKLNRLPVNNKKFLEIENSKIPSPIRKMTSAKVTHEEKKKLPKYKSLSLDDFELGKKLGKGKFGKVYCVRHKATGYICALKVMEKDKIIQYKLQRQFRREVEIQSSLNHPNLTKLYGYFHDEKRVYLLMEYLVNGEMYKLLRSHGPFNDILASDYIYQIANALDYMHRKHIIHRDIKLENIIIGFNNIIKLTDFGWSIINPPENRRKTVCGTIDYLSPEMVEFREYDHTVDVWALGVLTFELLTGAPPFEEEMKDTTYKRIAALDIKFPNNISQDAQDLILKLLKYDPKDRMRLEDVKMHPWILRNKPFWENKGS
>XP_033769564_Saccharomyces_paradoxus
MQRNSLVNIKLNANSPSGKATTRPNTSKINKPWRISHSPQQRNPNSKIPSPVREKLNKLPVNNKKFLEMENSKIPSPVRKATSSKMTHENKKLPKFKSLSLDDFELGKKLGKGKFGKVYCVRHRSTGYICALKVMEKEEIIKYNLQRQFRREVEIQTSLNHPNLTKSYGYFHDEKRVYLLMEYLVNGEMYKLLRSHGPFNDILASDYIYQIANALDYMHKKNIIHRDIKPENILIGFNNVIKLTDFGWSIINPPESRRKTVCGTIDYLSPEMVESREYDHTIDAWALGVLAFELLTGAPPFEEEMKDTTYKRIAALDIKIPSNVSQDAQDLILKLLKYDPKDRMRLGDVKMHPWILRNKPFWENKRL
>XP_003674905_Naumovozyma_castellii
MDSSSKWEIQRGRRESLQQRNALLTMRLTNSPQKTNVKKRAPWRGSMNSGSNGKTISRTPTTTTTRIPSPAKKYGRMLNVSPPKPLSLDDFEIGKKLGKGKFGKVYCVRHKETGFICALKVMDKAEIVQYNLQKQFRREVEIQTSLNHPNLTKLYGHFHDEKRVYLLMEYLVYGELYKLLRSHGPFNDVIASRFVFQIADALNYLHDKQIIHRDLKPENILIGFNNVIKLTDFGWSIINPRGVKRKTLCGTIDYLSPEMIRSREYDDKVDVWALGVLTYELIVGSPPFEEDTKELTYKRILKNDIKFPETVSHDVKDLISKLLKYNPSERISMRDVMKHPWIIRNKPFW
>XP_003670722_Naumovozyma_dairenensis
MKMNVTNNTSHDSKLEIQKSRRESLQQRNALLTMRLNSTNPQRMVKKPWRASNSHQQTPHHKTSPTITSKIPSPVRRPLRGNDNSPNRLPLTKRPTVDNTIHASKIPSPIRYIKNNNAIVTSSTTATTSNVTENDYGKIFSSPKLYKQLTLQDFEIGKKLGKGKFGKVYCVKHKESGFICALKAMDKSEIIQYNLQRQFRREVEIQTSLNHPNLTKLYGHFYDDKRVYLIMEYLVYGELYKLLRSHGPFNDIIASRFVYQIADALNHLHEKGIIHRDLKPENILIGFNNVLKLTDFGWSIINPKGVKRKTLCGTIDYLSPEMIRSREYDDTVDVWALGVLTYELVAGDPPFEEDSKELTYKRILKGEIRFPGTVSQDVRDLISRLLKNDPKERILLKEVMVHPWIMRNKPFW
>XP_003959518_Kazachstania_africana
MPETSKRPSILRDALGRDPLVNMRVNNTGIVSPIRRSYQQSNKAWQISKSPSRIPSSPAKPLSRTRLHRETGIVSPSRLKNVAMSKVSSSPLQIKQTTLEDFEIGKKLGKGKFGKVYCVKHKKSGFICALKAMEKNEIIQYNLQKQVRREIEIQTILNHPNLTKLYSFFHDEKRIYIVMEYLIQGELYKLLQSHGPFNDVLASNYVYQIADALDYLHQKHIIHRDIKPENILIGFNNTVKLTDFGWSIINPKGIRRKTLCGTIDYLSPEIITSKEYDHTVDIWALGVLAYELVVGSPAFEEETKEMTYKRIVKGELKFPEHLPNIVRDLIQRILVIEPSKRMSLKEIKRHPWILKNKPLW
>XP_022464107_Kazachstania_naganishii
MRTSSYLSSTQGSKKDIAKQHKALLSMYVPSSNKKVSPNQISKGGAETNKSSRISKSPVGPHNKIQPVNVLSPSKNKNLSNIITQSGSKLMKTNALDSFNSNLRIKSFTKDDFDIGLKLGKGKFGKVFCVRHKESGFICALKVMQKTDILQYKLERQFIREVEIQSSLNHPNIAKLYGYFHDEKRVYLIMEYMLYGELYKTLEIHGPFENAVATNYVYQIASAILYLHQRHIIHRDIKPENILIGPHNQLKLTDFGWSIINPKGLRRRTFCGTIDYLSPEIVDYKEYDHNVDIWALGIVAYELLVGSPPFEENTKDLTYERIRRGDIVFPKQVTPEARDFIERILVLEPKKRMTLKEIMSHPWILKYKSQWQ
>XP_445937_Candida_glabrata
MENKATLARNIGEKRVSPRSKVNGTGKSWRISYSPQRMDGVSSGRNVSKIPSPVRERLFLKNQERKPLGVSPLSNLSPNSLGRNSLEKSTYNNKLSLKDFEVGRKLGKGKFGKVYCVRHKKSGFICALKAIEKNEILQFNLLKQLKREVDIQLGMDHPNIIKLYAHFHDEKRVYLLMEHSINGELYKSLKNNGPFNDVLASHYIYQIADALHYMHKKRIIHRDVKPENVLIGFDNVVKLADFGWSILNPEGSKRKTLCGTIDYLSPEMITPREYDEQVDVWALGVLAYELVVGVPPFEENSKELTYKRILKCDLNFPESISKDAKDLISKLLVTDTTQRLSLTGVKTHPWILKNKPFW
>XP_004177525_Tetrapisispora_blattae
MLLPLPGDVSIAKDVRRQRNSFLNAQHNYNSAMNNMTTSHDQSKLNGYISPSRIPLWTSANQARSPFNKQANVRQNGNFSTSRITSPSKIPSPPKIASPIKYLPYSPSKSNRFSMSKRSPLREMQNIQRKSYRSGSSIPTKEKLLLPSISSSNSGNNDHAISNINSKNKLQFSDFEIGRGLGKGKFGKVYCVKHKQSGFISALKVMKKKEIVSYNAEKQFKREVEVQNSLNHPNIVKIFGFFQDEIFVYLIMEYLINGELYKSLKNNNGPFNDILASNYIYQIADALKYMHSKHIIHRDIKPENIVLGFNNKIKLADFGWSICTPPNLRRKTICGTIDYLAPELVTFKEYDYNVDIWALGILTYELIVGNPPFEEETKDLTYKRIINVDLNFPQTVSMDARDLITRLLRFDPSKRMPLVDVMKHPWITKNKPYW
>XP_003685806_Tetrapisispora_phaffii
MVIKDKRQSLQQRNMLLNMRLNSSNPNLSNHSTAATAVAGNNKILKNNNTSALNIMSNATSSSANNGSGINKKNELKNKLWRMSFSPKSKPMTSTKNTTLIGAGSKRSPVAFVGSYPMKDLKFCDFEIGKKLGKGKFGKVYCCRHIKTGFICAIKIMDKSEILTYNVTKQFRNEIEIQSNLNHENLTKLYGFFHDSKRVYLIMEYIYNGELYSILKKNGPFNDIVASNFVFQLTNAIRYLHKKRIIHRDLKPENILIDFNNVIKITDFGWSVYNEAGNKRKTLCGTIDYLSPELINSKEYDGLIDVWALGIIAYELIVGTPPFEEDTKELTYKRIKNCDLNFPAHVSQDAKNLISSLLKLNPSERITLTDVLKHPWINKNKPFW
>XP_001644849_Vanderwaltozyma_polyspora
MMDSNRRQSLKQRNLLLSMRLNNNNNNNNNNTTKVKNISGVKNNSNGKVWRLSYSPRGKNNHHSHGTSSKIPSPVRNSANATTIATTTVATTGSIPASSTSSQIKGRFPMVDLKLNDFEIGRKLGKGKFGKVYCVRHKPSGLICALKVMNKMEIVNFNVQKQFKREIDIQYHLNHKNLTKLYAFFHDSKNVYLVMEYLIGGELYKLLKKNGPMNDITASNYVYQMTDALNYMHKRKIIHRDLKPENILIGFNNQIKLTDFGWSIYNPNNQKRKTLCGTIDYLSPELISSREYDENVDVWALGILTYELVVGAPPFEEDTKEQTYKRIAKSDLKFPPNVSSEARDLITNLLKVVPSERFNLQQVMNHPWIEKNKPFW
>XP_003681985_Torulaspora_delbrueckii
MDAQKARRDSLLQRNMLLSMRLDNGQSSQVAGSGAKKVLNVARGGANGVSKTWRMSHSPQRAVSKLSSPPKASWNKPSATRKTGTERSLKPSPIHSKPSVKQPPFLGIKSLSLDDFDIGKKLGKGKFGRVYCVKHKKTGFICAMKAMEKSELVQYNVQKQFRREVEIQSSLSHPNLTKLYGFFHDDKRVYLLMEYLVNGELYKVLKARGPFNDIVASHYVYQMADALDFMHQKNIIHRDVKPENILMGFGNVVKLTDFGWSIISARGVRRKTLCGTIDYLSPELITSREYDDKVDVWALGVLTYELIVNSPPFEEDSKDSTYKRIVSGDLKFPDTISSDAQDLIRKLLRHKAKDRISLQDVKRHPWILKHKSFW
>XP_037142781_Zygotorulaspora_mrakii
MEHDSRIQSQRARRDSLMQRNMLLSMRLNHNNAGHIPSKAKATLRTKAPMGKTWRATNSPQRLMSMKNSSQGSGWNYQRSTDKNSHDTENARVLSPHRAQHPQIRASPKRGIRPSLSPIKAKSMSLDDFDIGKKLGKGKFGRVYCVRHKKTGFICALKAMEKSEIVHYNVQKQIRREVEIQSSLNHPNLTKLYGFFHDEKRVYLVMEYLINGELYKRLKSHGPLNDILASFYVYQMADALDFMHQRNIIHRDIKPENILIGFNNVIKLTDFGWSVNNPHNVKRKTLCGTIDYLSPELICSREYDDKVDIWALGVLTYELITNSPPFEEDSDALTHKRIVKGDLRFPESVSSDARDLILKLLKHKPQDRILLKDVKKHPWILKNRPFW
>XP_002499228_Zygosaccharomyces_rouxii
MSNGPKPDAAKVRRDSLLQRNMLLSMRLNNSGNNENQQIGQLTSEKNNGNWRKTLGVPRKLSIRSSKVGSPITGKVNNTTHGNPNVNGKRYSPQHSPKLNLKSLSLKDFEIGKKLGKGKFGRVYCVRHKVTGFICAMKVMEKQEIMQYNVQKQFRREVEIQSSLNHQNLTKLYGYFHDDKRVYLLMEYLVNGELYKLLRAKGPLDDIFASHYVYQMADALDYMHQRNIIHRDVKPENILIGFDNTVKLTDFGWSIINPRGTKRKTMCGTLDYLSPELIASKEYDDKVDVWALGVLTFELVVNSPPFEEDSKELTSKRIVRGDLKFPNHISSDAQDLITKLLRHNSKDRISLREVKQHPWITKNRPFW
>XP_003644760_Eremothecium_cymbalariae
MDGDILTKNEQRRNSLKQRNMLLSMRLNQGSSSHNNPAIQGRRVQTKSYRNSWKILSPIKNQNISPGKMAAVELSDPKNLSPINKSGFNNRTPTTPFSKQQNLKLADFEMGKILGKGKFGKVYCVRHIPSGFICALKAMEKKEIIQYNIEKQFRREVEIQSSLRHPNLTQLYGYFHDEKRVYLVMEYLVNGELYKHLKGRNHFSDEVASYYVYQMAGALDYMHERNILHRDIKPENIIIGFNNVIKLTDFGWSVINSKGFKRKTLCGTVDYLSPELIKSREYDEKVDVWALGVLTYELLVGSPPFEEESKELTYKRILKRNLVFPDHIDPDARHLISRLLEYDPANRIALKDVRGHSWILKNQPYW
>NP_985449_Eremothecium_gossypii
MDADAILKKDQRRSSLKQRNLLLSMRLNQTTATNGAPPQARVQPGKGYRNPGKVLSPIRNQEMSPGKRPTLEISELKNVSPINQAHKTGKARAGGVPLSKLQNLKLADFEIGKVLGKGKFGRVYCVRHIESGFVCALKAMEKKDIIQYNIEKQFRREVEIQSSLRHPNLTQLYGYFHDEKRVYLLMEYLVNGELYKHLKGRSHFNDVVASYYVYQMADALDYMHERNILHRDIKPENIIIGFNNTIKLTDFGWSVITPKGSKRKTLCGTVDYLSPELIRSREYNEKVDVWALGVLTYELLVGSPPFEEESKELTYKRILKRNLIFPDHVDTEARHLISRLLEYDPGDRIPLKEVKKHPWIEKNKPFW
>XP_451635_Kluyveromyces_lactis
MRPSLSRDASDTGRRHSLLQQSKLLSIRLSNAGKRPSLSRGHAHEKDSITSSHHRLSTGPVNNNPRRSLMVKKPNTAHGTRVPILNDHNDKFENMTLQDFEIGKILGKGKFGKVYCVKHRETGLICALKAMEKKEIVQYTIQKQFRREVEIQGSFKHKNLTQLYGFFYDEKRVYLLMEYVYYGELYKFLKNNGPLNETLASYFVYQMANALDYMHSKNILHRDIKPENILIGFNNTIKLTDFGWSVYNEDGQKRKTLCGTIDYLSPELIKSREYNNKVDVWALGVLTYELLVGSPPFEEDTKEMTYRRILRCDLKFPLNVSPQARDLIVRLLQFEPSKRIPLSEVKSHAWIANNRGSWTDL
>XP_022676388_Kluyveromyces_marxianus
MLPTDAKDVGRRSSLEQQSKLLSIRLNNAGKRTSLARGYSRAKKSIGSSYQRVSITPRNGYDHPNTSTLLRNSSPKGSDSVSGLTSGSLAVKKPNAGIGNRSSILAGKEVDKFKNMSLQDFEIGKILGKGKFGKVYCVKHKETGLICALKAMEKKEIVQYTIQKQFRREVEIQGSFKHKNLTQLYGFFYDEKRVYLLMEYVYHGELYKFLKNNGPLNESLASYFVYQMANALDYMHSKKILHRDIKPENILIGFNNTIKLTDFGWSVLNEKGQKRKTLCGTIDYLSPELIKSREYDDKVDVWALGVLTYELLVGSPPFEENTKEMTYRRILRCDIRFPPHVSPQARDLIGKLLQFEPTNRIPLSEVKSHTWITSHKPSWSSLQSD
>XP_022628687_Lachancea_lanzarotensis
MSEPASTGPNLRRNSLHQRNLLLSMRLNNGRGRKSFGNSARTALSSNTIRKPWRMSLTHEPKPSGSGGLVSSHRPKDATTSSKPASPTAVRKSIINASSEIEPIAAANKPAETFALNYRELSLDDFEVGKKLGKGKFGKVYCVKHKPTGFICALKAMKKSEIVQYNVEKQFRREVEIQAALKHPNLTKLYGYFHDDKRVYLLMEYLVNGELYKHLRSHGPFNDIVASHFVYQMADALDYMHSRHILHRDIKPENILLGFQNTLKLTDFGWSVTNVGSAKRKTLCGTMDYLSPELIKWREYDNRADVWALGVLAFELLVGNPPFEESSKELTYRRILKRDLRFPNHVSTQARDLVSRLLAYEPNARMPLRDVKNHPWIEKNRPFW
>XP_002556055_Lachancea_thermotolerans
MTTDTRGTIFGKLLGVMNGKSTAGSEMRRNSLHQRNLLLSMRLNSGPGRKSLGTSSRGTTSHRLTKENWRASFSSGSSRLGVAPTFSGQKSLQDSRSRVSSPVKVGADDGRSSPAKVPLLSGTKADSSPARYKDFTLDDFEIGKKLGKGKFGKVYCVKHKQTGFICALKAMKKKEIIQYNVEKQFRREVEIQSSLKHPNLTRLYGYFHDEKRVYLLMEYLVNGELYKHLRSHGPFNDIVASHFVYQMADALDYMHSKHIIHRDIKPENILLGFQNTLKLTDFGWSVTNLNNSRRRTLCGTMDYLSPELIKSREYDNKVDVWALGVLTYELLVGTPPFLEDSKEMTYKRIKRRDLKFPDHISSQARDIISKLLEYEPNARIALRDVKKHPWILKNRPFW
>XP_020059675_Aspergillus_aculeatus
MATKTLEARLERLSVKEEHESVQNGGAYQKSKISLSTAMPPTSAGQYSGSGRSNLLKLALQNTNENKVNAMNVNLSPVKSSQSTLSHRNLDENGEQRHLTPLYDQPSPKKLHLGMFEIGKPLGKGKFGRVYLAKERASGFVCALKVLHKSELQQGGVQKQVRREIEIQSNLRHPNVLRLYGHFHDSKRIFLILEFAGRGELYKHLRKEHRFPEWKAAQYIAQMAAALKYLHKKHVMHRDIKPENILVGIHGEIKISDFGWSVHAPNNRRQTMCGTLDYLPPEMLKPGSQDNYYNEKVDLWSLGVLTYEFLVGEAPFEDTPVMTQRRIARADMTVPSFVSPEAKDLIKRLLVLDPERRISLDEIQRHPWILKHCVKETKRSSGTSKDVKA
>XP_001267698_Aspergillus_clavatus
MATKTLEARFEHLTVKDDNEAGKHSSTYAKHKGSLSTAMSLSSLGATGQYNSGSSRSTLLKLALQNTNESKVNAMHAGSSPLKGAPSTLPHRDTDENGELRHGLPLYEQPSPKKLHLGMFEIGKPLGKGKFGRVYLAKERSSGFVCALKVLHKSELQQGGVQKQVRREIEIQSNLRHPNVLRLYGHFHDSKRIFLILEFAGRGELYKHLRKEHRFPEWKAAQYIAQMAAALKYLHKKHVMHRDIKPENILVGIHGEIKISDFGWSVHAPNNRRQTMCGTLDYLPPEMLKPNSQDNYYNEKVDLWSLGVLTYEFLVGEAPFEDTPVMTQRRIARADMTVPSFVSPEAKDLIKRLLVLDPDKRISLDEIQRHPWILKHCLKDDRTTKRSSATSKEPKA
>XP_001260275_Aspergillus_fischeri
MATKALEARFEHLSVKDDADHGKNGSTYSKHKGSLSTAVSLSGLGAAGQFNSGSSRSTLLKLALQNTNENKVNAMHAGSSPLKGAQSTLPHRDTDENGEPRHTTPLYEQPGPKKLHLGMFEIGKPLGKGKFGRVYLAKERSSGFVCALKVLHKSELQQGGVQKQVRREIEIQSNLRHPNVLRLYGHFHDSKRIFLILEFAGRGELYKHLRKEHRFPEWKAAQYIAQMAAALKYLHKKHVMHRDIKPENILVGIHGEIKISDFGWSVHAPNNRRQTMCGTLDYLPPEMLKPNSQDNYYSEKVDLWSLGVLTYEFLVGEAPFEDTPVMTQRRIARADMTVPSFVSPEAKDLIKRLLVLDPDKRISLDEIQRHPWILKHCLKDDRVTKRSSGSSKEVKA
>XP_041150589_Aspergillus_flavus
MATKTLESRFEHLSVKDENVSNNSCSTYAKNKGSLSTAVSVSGLGTTAQLNNSANRSNLLKLALQNTNDNKVNSINVSSSPTKGTLSHRNVDENGDQRHQTSLYDQPAPKKLHLGMFEIGKPLGKGKFGRVYLAKERSSGFVCALKVLHKSELQQGGVQKQVRREIEIQSNLRHPNVLRLYGHFQDSKRIFLILEFAGRGELYKHLRKEHRFPEWKAAQYIAQMAAALKYLHKKHVMHRDIKPENILVGIHGEIKISDFGWSVHAPNNRRQTMCGTLDYLPPEMLKPGSQDNYYSEKVDLWSLGVLTYEFLVGEAPFEDTPVMTQRRIARADMTVPSFVSPEAKDLIKRLLVLDPEKRISLDEIQKHPWILKHCLKDDRATKRSSGSSKEGKA
>XP_755091_Aspergillus_fumigatus
MATKALEARFEHLSVKDDADHGRNGSTYSKHKGSLSTAVSLSGLGAAGQFNSGSSRSTLLKLALQNTNENKVNAMHTGSSPLKGAQSTLAHRDTDENGESRHTTPLYEQPGPKKLHLGMFEIGKPLGKGKFGRVYLAKERSSGFVCALKVLHKSELQQGGVQKQVRREIEIQSNLRHPNVLRLYGHFHDSKRIFLILEFAGRGELYKHLRKEHRFPEWKAAQYIAQMAAALKYLHKKHVMHRDIKPENILVGIHGEIKISDFGWSVHAPNNRRQTMCGTLDYLPPEMLKPNPQDNYYSEKVDLWSLGVLTYEFLVGEAPFEDTPVMTQRRIARADMTVPSFVSPEAKDLIKRLLVLDPDKRISLDEIQRHPWILKHCLKDDRVTKQSSGSSKEVKA
>XP_663419_Aspergillus_nidulans
MATKTLEARFEHLSVKDDSGNGNKGTSYPKHKSSLSTAVSLSGLGVAGQLTSGANRSNLLKLALQNTNDNKVNAMNANASQSPGKGTQNPASLRNLDENGEYEQPAPRKLHLGMFEIGKPLGKGKFGRVYLAKERSSGFVCALKVLHKSELQQGGVQKQVRREIEIQSNLRHPNVLRLFGHFQDSKRIFLILEFAGRGELYKHLRKEHRFPEWKAAHYIAQMASALKYLHKKHVMHRDIKPENILVGIHGEIKISDFGWSVHAPNNRRQTMCGTLDYLPPEMLTSNPQGNFYNEKVDLWSLGVLTYEFLVGEAPFEDTPVMTQRRIQRGDMQVPSFVSPEAKDLIKRLLVLDPEKRISLDEIQRHPWILKHCVKDDRTIKRGSAPHAANE
>XP_001390584_Aspergillus_niger
MASKTLEARLERLSVKDENDSGHNGGSYPKPKSSLSTAMSLSGLGAAGQYSGSNRSNLLKLALQNTNDNKVNAMNVAQSPTKGSQNTLPSRNLDENGEQRHPNPLYDQPAPKKLHLGMFEIGKPLGKGKFGRVYLAKERSSGFVCALKVLHKSELQQGGVQKQVRREIEIQSNLRHPNVLRLYGHFHDSKRIFLILEFAGRGELYKHLRKEHRFPEWKAAQYIAQMAAALKYLHKKHVMHRDIKPENILVGIHGEIKISDFGWSVHAPNNRRQTMCGTLDYLPPEMLKPGSQDNYYNEKVDLWSLGVLTYEFLVGEAPFEDTPVMTQRRIARADMSVPSFVSPEARDLIKRLLVLDPEKRISLDEIQRHPWILKHCVKDERTMKRSSGSASSKDAKQ
>XP_015411633_Aspergillus_nomiae
MGSVALEARFRHLAIADENDHHGVAKAQEKTKVATSTTHPSTTPSKTRHPLSVVVSQESDQSVESEDEPATTDVKSEAKAQDPTHSNAAQIKAKQPRSPLRHPISVLSQAPNTAGGQHPVRLTKQPLPKVFHLGMFEVGRALGKGKFGRVYLARERSTGFVCALKVLHKNEIQNGRIEKQVAREIEIQSNLRHPNILRLYGHFHDRKRVILILEYAGKGELYKHLQREDRFPEWKAAQYIAQMANALLYLHRKHVIHRDIKPENILVGIHGELKMSDFGWSVHAPSGRRLTKCGTLDYLPPEMVDPRKCDKPYDQNVDLWSLGILMYEFLVGNAPFEDTPIMTQRRIAKGDMTIPSSVSPEAKDLIRKLLVLDADKRISLENVRQHPWIIKYCSKDANIEEKDE
>XP_001826496_Aspergillus_oryzae 
MATKTLESRFEHLSVKDENVSNNSCSTYAKNKGSLSTAVSVSGLGTTAQLNNSANRSNLLKLALQNTNDNKVNSINVSSSPTKGTLSHRNVDENGDQRHQTSLYDQPAPKKLHLGMFEIGKPLGKGKFGRVYLAKERSSGFVCALKVLHKSELQQGGVQKQVRREIEIQSNLRHPNVLRLYGHFQDSKRIFLILEFAGRGELYKHLRKEHRFPEWKAAQYIAQMAAALKYLHKKHVMHRDIKPENILVGIHGEIKISDFGWSVHAPNNRRQTMCGTLDYLPPEMLKPGSQDNYYSEKVDLWSLGVLTYEFLVGEAPFEDTPVMTQRRIARADMTVPSFVSPEAKDLIKRLLVLDPEKRISLDEIQKHPWILKHCLKDDRATKRSSGSSKEGKA
>XP_040641002_Aspergillus_ruber
MATKTLEARFEHLSVKDENDSSGNGSYSLKQKGSHSTATSLSGLGSTAQLNNSSNRPNLLKLALQNTNDNRINATNSSPVKRNADENEEQSHEQSSPKKLHLGMFEIGKPLGKGKFGRVYLAKERSSGFVCALKVLHKSELQQGGVQKQVRREIEIQSNLRHPNVLRLYGHFHDSKRIFLILEFAGRGELYKHLRKEHRFPEWKAAHYVAQMAAALKYLHKKHVMHRDIKPENILVGIHGEIKISDFGWSVHAPNNRRQTMCGTLDYLPPEMLKPGSQDNYYNEKVDLWSLGVLTYEFLVGEAPFEDTPVMTQRRIARADMNVPSFVSPEARDLIKRLLVLDPEKRITLDEIQRHPWIVKHCIKDDGVTKRSSGSSSKDGKA
>XP_040702222_Aspergillus_sydowii
MATKTLEARFEHLSVKEDAGSGNKSSGYPKHKSSLSTAVSLSGLGVTGQLTSGANRSNLLKLALQNTNDNKVNSMNVPQSPGKATQNPSSLRSLDENGDYEQPAPRKLHLGMFEIGKPLGKGKFGRVYLAKERSSGFVCALKVLHKSELQQGGVQKQVRREIEIQSNLRHPNVLRLYGHFQDSKRIFLILEFAGRGELYKHLRKEHRFPEWKAAHYIAQMASALKYLHKKHVMHRDIKPENILVGIHGEIKISDFGWSVHAPNNRRQTMCGTLDYLPPEMLNSNPQGNFYNEKVDLWSLGVLTYEFLVGEAPFEDTPVMTQRRIQRGDMQVPSFVSPEARDLIKRLLVLDPEKRISLDEIQKHPWILKHCAKTDRSIKRSSGPSKDGKA
>XP_001209550_Aspergillus_terreus
MATKTLEARFEHLTVKDENEAGRNGSGYPKHKGSLSTAVSLSGLGPTTQLNSGSNRSHLLKLALQNTNDNKVNAMNVNSSSPTKGTLSHRYVDENGEKRQSTPLYEQPEPKKLHLGMFEIGKPLGKGKFGRVYLAKERSSGFVCALKVLHKSELQQGGVQKQVRREIEIQSNLRHPNVLRLYGHFHDSKRIFLILEFAGRGELYKHLRKEHRFPEWKAAQYIAQMAAALKYLHKKHVMHRDIKPENILVGIHGEIKISDFGWSVHAPNNRRQTMCGTLDYLPPEMLKPGSQDNFYNEKVDLWSLGVLTYEFLVGEAPFEDTPVMTQRRIARADMSVPSFVSPEAKDLIKRLLVLDPEKRISLDEIQRHPWILKHCVKDDKGVKRSSGSTKEGKA
>XP_022490094_Penicillium_arizonense
MATKTLESRFEHLSVKDEKEGSSERTYGKKGSASAGISQTNSNSNRAQLLKLALQNNNDNKVNAMNLPPSPGKGHGTLVSRNTDENGEKRTSSLHEQPAVPRELHLGMFEIGKPLGKGKFGRVYLAKERSSGFVCALKVLHKSELQQGGVQKQVRREIEIQSNLRHPNVLRLYGHFHDSKRIFLILEFAGRGELYKHLRKEHRFPEWKAAQYIAQMAAALKYLHKKHVMHRDIKPENILVGIHGEIKISDFGWSVHAPNNRRQTMCGTLDYLPPEMLHSGSQTNYYSEKIDLWSLGVLTYEFLVGEAPFEDTPIMTQRRISRADMSVPSFVSPEAKDLIKKLLVLDPAKRIPLDEIQRHPWIVKHCAKEEQTVKRSSGTSKTEKA
>XP_014537622_Penicillium_digitatum
MAATKTLEARFEHLSMKEEKENGNSDRTYGKQKAPVSSVQSSSNSNRAQLLKLALQNNNENKANAMNVPASPGRGSHGAMVTRSTDENGEQRTSSSLCEQSTVPKDLHLGMFEIGKPLGKGKFGRVYLAKERSSGFVCALKVLHKSELQQGGVQKQVRREIEIQSNLRHPNVLRLYGHFHDSKRIFLILEFAGRGELYKHLRKEHRFPEWKAAQYIAQMAAALKYLHKKHVMHRDIKPENILVGIHGEIKISDFGWSVHAPNNRRQTMCGTLDYLPPEMLAHGSKDNYYSEKVDLWSLGVLTYEFLVGEAPFEDTPVMTQRRITRADMSVPSFVSPEAKDLIKRLLVLDPAKRIPLDEIQRHPWIVKHCEKDDRTVKRSSGSSREGKA
>XP_016603281_Penicillium_expansum
MATTKTLEARFEHLSMKDEKENGNSDRTYGKQKAPVSSAQSSSNSNRAQLLKLALQNNNENKANAMNVPASPGRGSHGALVTRSTDENGDQRTSSSLCEQPTVPKDLHLGMFEIGKPLGKGKFGRVYLAKERSSGFVCALKVLHKSELQQGGVQKQVRREIEIQSNLRHPNVLRLYGHFHDSKRIFLILEFAGRGELYKHLRKEHRFPEWKAAQYIAQMAAALKYLHKKHVMHRDIKPENILVGIHGEIKISDFGWSVHAPNNRRQTMCGTLDYLPPEMLAHGSKDNFYSEKVDLWSLGVLTYEFLVGEAPFEDTPVMTQRRITRADMSVPSFVSPEAKDLIKKLLVLDPAKRIPLEEIQRHPWIVKHCEKDDRTVKRSSGSSKEGKA
>XP_040653254_Penicillium_griseofulvum
MATTKTLEARFEHLSMKDEKENGNSDRAYGKQKPPVSSTQSNSNSNRAQLLKLALQNNNENKANAMNVPASPGRGSHGALVTRSTDENGDQRTSSSLCEQPTVPKELHLGMFEIGKPLGKGKFGRVYLAKERSSGFVCALKVLHKSELQQGGVQKQVRREIEIQSNLRHPNVLRLYGHFHDSKRIFLILEFAGRGELYKHLRKEHRFPEWKAAQYIAQMAAALKYLHKKHVMHRDIKPENILVGIHGEIKISDFGWSVHAPNNRRQTMCGTLDYLPPEMLGHGSKDNYYSEKVDLWSLGVLTYEFLVGEAPFEDTPVMTQRRITRADMSVPSFVSPEAKDLIKKLLVLDPAKRIPLEEIQRHPWIVKHCEKDDRTVKRSSGSSKEGKV
>XP_038929680_Penicillium_roqueforti
MATTKTLEARFEHLSMKDEKENGNSDRSYGKQKVPVSSAQSNSNSNRAQLLKLALQNNNENKANAMNVAASPGKGSHGALVTRSTDENGDQRRSSSLCEQPTVAKELHLGMFEIGKPLGKGKFGRVYLAKERSSGFVCALKVLHKSELQQGGVQKQVRREIEIQSNLRHPNVLRLYGHFHDSKRIFLILEFAGRGELYKHLRKEHRFPEWKAAQYIAQMAAALKYLHKKHIMHRDIKPENILVGIHGEIKISDFGWSVHAPNNRRQTMCGTLDYLPPEMVNPGSKDNYYSEKVDLWSLGVLTYEFLVGEAPFEDTPIMTHRRIGRADMSVPSFVSPEAKDLIKRLLVLDPAKRIPLEEIQRHPWILKHCVKDDRAVKRSSASSKEGKA
>XP_002558971_Penicillium_rubens
MATTKTLEARFEHLSMKDEKENGNIDRAYGKQKVFGLMQSGWRSTSLIRFTKAPVSSAQSNSNSNRAQLLKLALQNNNDNKANAMNVPASPGRGSHGALVTRSTDENGSQRTSSSLYEQPAVPKELHLGMFEIGKPLGKGKFGRVYLAKERSSGFVCALKVLHKSELQQGGVQKQVRREIEIQSNLRHPNVLRLYGHFHDSKRIFLILEFAGRGELYKHLRKEHRFPEWKAAQYIAQMAAALKYLHKKHVMHRDIKPENILVGIHGEIKISDFGWSVHAPNNRRQTMCGTLDYLPPEMIGHGSKDNYYSEKVDLWSLGVLMYEFLVGEAPFEDTPAMTQRRISRADMSIPSFVSPEAKDLIKRLLVLDPAKRIPLEEIQRHPWIIKHCEKDDRTVKRSSGSSKEGKA
>XP_040808872_Penicillium_solitum
MATTKTLEARFEHLSMKDEKENGNSDRTYGKQKAPISSAQSNSNSNRAQLLKLALQNNNENKANAMNVPASPGRGSHGALVTRSTDENGDQRTSSSLCEQPTVPKDLHLGMFEIGKPLGKGKFGRVYLAKERSSGFVCALKVLHKSELQQGGVQKQVRREIEIQSNLRHPNVLRLYGHFHDSKRIFLILEFAGRGELYKHLRKEHRFPEWKAAQYIAQMAAALKYLHKKHVMHRDIKPENILVGIHGEIKISDFGWSVHAPNNRRQTMCGTLDYLPPEMISQGSKDNYYSEKVDLWSLGVLMYEFLVGEAPFEDTPVMTQRRITRADMTVPSFVSPEAKDLIKKLLVLDPAKRIPLEEIQRHPWIIKHCEKDDRTVKRSSGSSKEGKA
>XP_022584963_Penicilliopsis_zonata
MASKTLEARFEHLSVKDENEINSNTSYYTKHKGPVSTALALSSLGPGAPLNSMPNRSNLLKLALQNTNEAKINAASSPVKGSDESREGRPSASLAAQPLEPRNLHLGMFEIGKPLGKGKFGRVYLAKERSSGFVCALKVLHKSELQQGGVQKQVRREIEIQSNLRHPNVLRLYGHFQDSKRIFLILEYAGRGELYKHLRKEHRFPEWKAAHYIAQMAAALKYLHKKHVMHRDIKPENILVGIHGEIKISDFGWSVHAPNNRRQTMCGTLDYLPPEMLKPGSQDSFYNEKVDLWSLGVLTYEFLVGEAPFEDTPVMTQRRIARADMSIPSFVSPEARDLIKRLLVLDPEKRIPKDERPTNRSSGSSKSGKA
>XP_016616128_Cladophialophora_bantiana
MATKTLESRFEHLSVNDENEAPPATTLKSKSGGPGGLPTVSSTQSRTNLVKYPLQVTTESKQNTASIATITTTTTVPTHPPSPVRVALQAPRESDESDDSQRSRSTPKYFFDHPQAPKQFHLGMFEIGKPLGKGKFGRVYLARERSSGFVCALKVLHKSELQQGKVEKQVRREIEIQSNLRHPNILRLFGHFHDSKRVFLILEFAGKGELYKHLRKEGRFPEWKAAQYIAQMAAALKYLHKKHVMHRDIKPENILVGIHGEIKISDFGWSVHAPNNRRQTMCGTLDYLPPEMLKPGSSDNFYNEKVDLWSLGVLTYEFLVGEAPFEDTTIMTQRRIARCDMAVPSFVSPEAKDLIMRLLVLDPEKRIPLEDVLRHPWVVKHCATKGGERGFQRASGTSKDRDSSSDS
>XP_008726937_Cladophialophora_carrionii
MATKTLESRFEHLTVNDENEAPTATILKSKTAPVGAIPTLSSTQARTNLVKYPLQATGESKQNVASIATITTTTTVPTHPPSPVRVALQAARESDESDDSIRSRATPKYFFDQPQAPKQFHLGMFEIGKPLGKGKFGRVYLARERSSGFVCALKVLHKSELQQGKVEKQVRREIEIQSNLRHPNILRLFGHFHDSKRVFLILEFAGKGELYKHLRKEGRFPEWKAAQYIAQMAAALKYLHKKHVMHRDIKPENILVGIHGEIKISDFGWSVHAPNNRRQTMCGTLDYLPPEMLKPGSSDNFYNEKVDLWSLGVLTYEFLVGEAPFEDTTIMTQRRIARCDMKVPSFVSSEARDLIMRLLVLDPEKRIPLDDVLQHPWIVKHCVTKGGERAFERASSSSSRGSSSE
>XP_016248123_Cladophialophora_immunda
MATKTLESRFEHLSVNDENEAPTATLLKSKSAGPGVLPTVSSTQPRTNLVKYPLQATTESKQNTASIATITTTTTVPTHPPSPVRVALQAARESDESDDSIRSRSTPKYFFDHPQAPKQFHLGMFEIGKPLGKGKFGRVYLARERSSGFVCALKVLHKSELQQGKVEKQVRREIEIQSNLRHPNILRLFGHFHDSKRVFLILEFAGKGELYKHLRKEGRFPEWKAAQYIAQMAAALKYLHKKHVMHRDIKPENILVGIHGEIKISDFGWSVHAPNNRRQTMCGTLDYLPPEMLKPGSSDNFYNEKVDLWSLGVLTYEFLVGEAPFEDTAVMTQRRIARCDMTVPSFVSPEAKDLIMRLLVLDPEKRIPLDDVLRHPWVVKHCVTKGGERGFQRASGSSKDRDSSSDS
>XP_007742292_Cladophialophora_psammophila
MATKTLESRFEHLSVNDENEAPPATTLKSKVACFLNDLSLLPAVSSTQSRTNLVKYPLQVTTESKQNTVSIATITTTTTVPTHPPSPVRVALQAARESDESDDSLRSRPTPKYFFDHPQAPKQFHLGMFEIGKPLGKGKFGRVYLARERSSGFVCALKVLHKSELQQGKVEKQVRREIEIQSNLRHPNILRLFGHFHDSKRVFLILEFAGKGELYKHLRKEGRFPEWKAAQYIAQMAAALKYLHKKHVMHRDIKPENILVGIHGEIKISDFGWSVHAPNNRRQTMCGTLDYLPPEMLKPGSSDNFYNEKVDLWSLGVLTYEFLVGEAPFEDTTIMTQRRIARCDMAVPSFVSPEAKDLIMRLLVLDPEKRIPLDDVLRHPWVVKHCVTKGGDRGFQRAAGSSKDRDSSSDS
>XP_018698837_Fonsecaea_erecta
MATKTLESRFEHLSVNDENEAPTTTVLKSKSAGPGILPTVSSTQPRTNLVKYPLQVTTESKQNTASITTITTTTTVPTHPPSPVRVALQAARASDESDDSIRSRSTPKYFFDQPQAPKQFHLGMFEIGKPLGKGKFGRVYLARERSSGFVCALKVLHKSELQQGKVEKQVRREIEIQSNLRHPNILRLFGHFHDSKRVFLILEFAGKGELYKHLRKEGRFPEWKAAQYIAQMAAALKYLHKKHVMHRDIKPENILVGIHGEIKISDFGWSVHAPNNRRQTMCGTLDYLPPEMLKPGSSDNFYNEKVDLWSLGVLTYEFLVGEAPFEDTTVMTQRRIARCDMTVPSFVSPEAKDLIMRLLVLDPEKRIPLDDVLRHPWVVKHCVTKGGERGFQRASGNSKDRDSSSDS
>XP_022510729_Fonsecaea_monophora
MATKTLESRFEHLSVNDENEAPTTTMLKSKSAGPGVLPTVSSTQSRTNLVKYPLQVTTESKQNTASIATITTTTTVPTHPPSPVRVALQAARESDESDDSIRNRSAPKFFFDQPQAPKQFHLGMFEIGKPLGKGKFGRVYLARERSSGFVCALKVLHKSELQQGKVEKQVRREIEIQSNLRHPNILRLFGHFHDSKRVFLILEFAGKGELYKHLRKEGRFPEWKAAQYIAQMAAALKYLHKKHVMHRDIKPENILVGIHGEIKISDFGWSVHAPNNRRQTMCGTLDYLPPEMLKPGSSDNFYNEKVDLWSLGVLTYEFLVGEAPFEDTTIMTQRRIARCDMTVPSFVSPEAKDLIMRLLVLDPEKRIPLDDVLRHPEHLGVARIETRALIHSLRGKDWETTQCAAHKAIAQLRN
>XP_016637340_Fonsecaea_multimorphosa
MATKTLEARFEHLSVNDENEAPTTTLLKSKSAGPGVLPTVSSTQPRTNLVKYPLQVTTESKQNTASIATITTTTTVPTHPPSPVRVALQAARESDESDDSIRSRSTPKYFFDHPQAPKQFHLGMFEIGKPLGKGKFGRVYLARERSSGFVCALKVLHKSELQQGKVEKQVRREIEIQSNLRHPNILRLFGHFHDSKRVFLILEFAGKGELYKHLRKEGRFPEWKAAQYIAQMAAALKYLHKKHVMHRDIKPENILVGIHGEIKISDFGWSVHAPNNRRQTMCGTLDYLPPEMLKPGSSDNFYNEKVDLWSLGVLTYEFLVGEAPFEDTTVMTQRRIARCDMTVPSFVSPEAKDLIMRLLVLDPEKRIPLDDVLRHPWVVKHCVTKGGERGFQRASGSSKDRDSSSDS
>XP_022504744_Fonsecaea_nubica
MATKTLESRFEHLSVNDENEAPTTTMLKSKSAGPGVLPTVSSTQSRTNLVKYPLQVTTESKQNTASIATITTTTTVPTHPPSPVRVALQAARESGESDDSIRNRSAPKFFFDQPQAPKQFHLGMFEIGKPLGFVCALKVLHKSELQQGKVEKQVRREIEIQSNLRHPNILRLFGHFHDSKRVFLILEFAGKGELYKHLRKEGRFPEWKAAQYIAQMAAALKYLHKKHVMHRDIKPENILVGIHGEIKISDFGWSVHAPNNRRQTMCGTLDYLPPEMLKPGSSDNFYNEKVDLWSLGVLTYEFLVGEAPFEDTTIMTQRRIARCDMTVPSFVSPEAKDLIMRLLVLDPEKRIPLDDVLRHPWVVKHCITKGGERGFQRASGSSKDRDSSSDS
>XP_013280323_Fonsecaea_pedrosoi
MATKTLESRFEHLSVNDENEAPTTTMLKSKSAAPGVLPTVSSTQSRTNLVKYPLQVTTESKQNTASIATITTTTTVPTHPPSPVRVALQAARESDESDDSIRNRSAPKFFFDQPQAPKQFHLGMFEIGKPLGKGKFGRVYLARERSSGFVCALKVLHKSELQQGKVEKQVRREIEIQSNLRHPNILRLFGHFHDSKRVFLILEFAGKGELYKHLRKEGRFPEWKAAQYIAQMAAALKYLHKKHVMHRDIKPENILVGIHGEIKISDFGWSVHAPNNRRQTMCGTLDYLPPEMLKPGSSDNFYNEKVDLWSLGVLTYEFLVGEAPFEDTTIMTQRRIARCDMTVPSFVSPEAKDLIMRLLVLDPEKRIPLDDVLRHPWVVKHCITKGGERGFQRASGSSKDRDSSSDS
>XP_007756526_Cladophialophora_yegresii
MATKTLESRFEHLTVNDENEAPTATILKSKTAPAGAIPTLSSTQARTNLVKYPLQVTGDSKQNVASIATITTTTTVPTHPPSPVRVALQAARESDESDESIRSRATAKYFFDQPQAPKQFHLGMFEIGKPLGKGKFGRVYLARERSSGFVCALKVLHKSELQQGKVEKQVRREIEIQSNLRHPNILRLFGHFHDSKRVFLILEFAGKGELYKHLRKEGRFPEWKAAQYIAQMAAALKYLHKKHVMHRDIKPENILVGIHGEIKISDFGWSVHAPNNRRQTMCGTLDYLPPEMLKPGSSDNFYNEKVDLWSLGVLTYEFLVGEAPFEDTTIMTQRRIARCDMKVPSFVSSEARDLIMRLLVLDPEKRIPLEDVLQHPWIVKHCVTKGGERAFERASSSSSRGSSSE
>XP_016231193_Exophiala_spinifera
MATKTLEARFEHLTVTDENDAPSNTVLKSKVPISLCFDATDRSNRYFQAAATGTIASLPSGQSRANLVKYALQTSSESRQNAGPVTTITTTTTVPTLPPSPVRKPAPTSRASDENYEKQSIAFFDQPQAPKQFHLGMFEIGKPLGKGKFGRVYLARERSSGWICALKVLHKSELQQGKVEKQVRREIEIQSNLRHPNVLRLYGHFHDSKRVFLILEFAGKGELYKHLRKEHRFPEWKAAQYIAQMAAALKYLHSKHVMHRDIKPENILVGIHGEIKISDFGWSVHAPNNRRQTMCGTLDYLPPEMLKPGSSDNFYNEKVDLWSLGVLTYEFLVGEAPFEDTPIMTQRRIARGDMSVPSFVSAEAKDLIHRLLVLDPEKRIPLDHVLQHPWIIKHCATKGGERGAQRASGTSRTSSEQ
>XP_016263443_Exophiala_oligosperma
MATKALEARFEHLTVNDENEAPTNTSFKSKAAATGTIASLPSSHPRANLVKYALQTTNESRQNAGQITTITTTTSVPTLPPSPVRKPAQSSRASDESHEKQTVAFFDQPQAPKQFHLGMFEIGKPLGKGKFGRVYLARERSSGWICALKVLHKSELQQGKVEKQVRREIEIQSNLRHPNVLRLYGHFHDSKRVFLILEFAGKGELYKHLRKEHRFPEWKAAQYIAQMAAALKYLHSKHVMHRDIKPENILVGIHGEIKISDFGWSVHAPNNRRQTMCGTLDYLPPEMLKPGSSDNFYNEKVDLWSLGVLTYEFLVGEAPFEDTPIMTQRRIARGDMSVPSFVSAEAKDLIHRLLVLDPEKRIPLDHVLQHPWIIKHCMTKGGERGAQRASDSNRKSSEQ
>XP_013322174_Exophiala_xenobiotica
MATKALEARFEHLTVNDENEAPTSTTLKSKTAPTGTIATLPSSQARANLVKYALQATNESRQNAAQVTTITTTTTVPTLPPSPVRKIAQPSRASEEHNDKQSANFFDQPQAPKQFHLGMFEIGKPLGKGKFGRVYLAKERSSGWICALKVLHKSELQQGKVEKQVRREIEIQSNLRHPNVLRLYGHFHDSKRVFLILEFAGKGELYKHLRKEHRFPEWKAAQYIAQMAAALKYLHSKHVMHRDIKPENILVGVHGEIKISDFGWSVHAPNNRRQTMCGTLDYLPPEMLKPGSSDNFYNEKVDLWSLGVLTYEFLVGEAPFEDTPIMTQRRIARGDMTVPSFVSAEAKDLIHRLLVLDPEKRIALDEVLRHPWIIKHCLTKGGERGAQRASGSSRSSSGS
>XP_007722246_Capronia_coronata
MATKTLEARFEHLTVHDENEAPTGTMLKSKAACQGTIASLPQSQTRPNLVKYALQASNESRQNAAHVTTVTTTTTTTVPTLPPSPVRKAVTSSRTSEDHNGAAHKQGAALNFFDQPQAPKQFHLGMFEIGKPLGKGKFGRVYLARERSSGFVCALKVLHKSELQQGKVEKQVRREIEIQSNLRHPNILRLFGHFHDSKRIFLILEFAGKGELYKHLRKENRFPEWKAAQYIAQMAAALKYLHKKHVMHRDIKPENILVGIHGEIKISDFGWSVHAPNNRRQTMCGTLDYLPPEMLKPGSSDNFYTEKVDLWSLGVLTYEFLVGEAPFEDTPIMTQRRIARGDMTIPSFVSAEAKDLIQRLLVLDPEMRIPLEDVLRHPWIVKHCVTKGGERGSQRASNSKRSSSEQ
>XP_007730271_Capronia_epimyces
MATKTLEARFEHLTVHDENEAPTGSMLKSKAACQGTIASLPSNPSRPNLVKYALQASNESRQNAAQITTITTTTTVPTLPPSPVRKAVASLRTTEDKDNNDSAHQHVSSLNFFDQPQAPKQFHLGMFEIGKPLGKGKFGRVYLARERSSGYVCALKVLHKSELQQGKVEKQVRREIEIQSNLRHPNILRLFGHFHDSKRIFLILEFAGKGELYKHLRKENRFPEWKAAQYIAQMAAALKYLHKKHVMHRDIKPENILLGIHGEIKVSDFGWSVHAPNNRRQTMCGTLDYLPPEMLKPGSSDNFYTEKVDLWSLGVLTYEFLVGEAPFEDTPIMTQRRIARGDMTVPSFVSTEAKDLIHRLLVLDPEKRIPLDDVLRHPWIVKHCVTKGGERGSQRASGSKGSSSEQ
>XP_009159206_Exophiala_dermatitidis
MATKTLEARFEHLTVHDENEAPMSSMLKSKPMMLIGFFQVAGVQGTIASLPSNQSRPNLVKYALQATNESRQNAAHHTTITTTTTVPTLPPSPVRKAVTSSRASEENKESAYRQGPQAFFDQPQAPKQFHLGMFEIGKPLGKGKFGRVYLARERSSGFVCALKVLHKSELQQGKVEKQVRREIEIQSNLRHPNILRLFGHFHDSKRIFLILEFAGKGELYKHLRKENRFPEWKAAQYIAQMAAALKYLHKKHVMHRDIKPENILVGIHGEIKISDFGWSVHAPNNRRQTMCGTLDYLPPEMLKPGSSDNFYTEKVDLWSLGVLTYEFLVGEAPFEDTPIMTQRRIARGDMTVPSFVSAEAKDLIHRLLVLDPEKRIPLDDVLRHPWIIKHCVTKGGERGSQRVSEDKGSGSAR
>XP_013265390_Exophiala_aquamarina
MAAKTLESRFEHLSVNDENDAPASTILKSKAANQGTIANLPSTQSRANLVKYALQASNESRQNAGHIITTTTTSTVPTLPPSPVRKPMQSSRASDESDNSLQRHSNSTNFFDQPQAPKSFHLGMFEIGKPLGKGKFGRVYLARERSSGFVCALKVLHKSELQQGKVEKQVRREIEIQSNLRHPNILRLFGHFHDSKRVFLILEFAGKGELYKHLRKEHRFPEWKAAQYIAQMAAALKYLHKKHVMHRDIKPENILVGIHGEIKISDFGWSVHAPNNRRKTMCGTLDYLPPEMLKPGSSDNFYNEKVDLWSLGVLTYEFLVGEAPFEDTPVMTQRRIARGEMTVPGFVSSDAKDLIHRLLVLDPEKRIPLEDVMRHPWIVKHCVTKGGERGAQRASGSKDGNSD
>XP_016228124_Exophiala_mesophila
MATKTLEARFEHLTVTDENELATNMLKSKTANQGTIATLPGQQPRANLVKYALQASNESRQNAGQTTTITNTTKVPTLPPSPVRRPNPSSREPSDSSDQIQRYSASTAFFDQPQAPKQFHLGMFEIGKPLGKGKFGRVYLARERSSGYVCALKVLHKSELQQGKVEKQVRREIEIQSNLRHPNILRLFGHFHDSKRVFLILEFAGKGELYKHLRKENRFPEWKAAQYIAQMAAALKYLHKKHVMHRDIKPENILLGIHGELKVSDFGWSVHAPNNRRQTMCGTLDYLPPEMLKPGTSDNFYNEKVDLWSLGVLTYEFLVGEAPFEDTPIMTQRRIARGDMTVPPFVSLEAKDLIHRLLVLDPEKRIPLDDVLRHPWIVKHCVTKGGERGSQQSRGSRDASSE
>XP_013267922_Rhinocladiella_mackenziei
MATKTLEARFEHLSVNDENEMPTGTVVKSQNASQGTIASLPSNQPRPNLVKYVLPTTSESRQNAAQITTITTTTTVPTLPPSPGRKAVTSARSSDESTESHKQSSSQSYFDQPNAPKKFQLGMFEIGKPLGKGKFGRVYLARERSSGFVCALKVLHKSELQQGKIEKQVRREIEIQSNLRHPNILRLFGHFHDSKRVFLILEFAGKGELYKHLRKEHRFPEWKAAQYIAQMAAALKYLHKKHVMHRDIKPENILVGIHGEIKISDFGWSVHAPNNRRQTMCGTLDYLPPEMLKPGSSDNFYTEKVDLWSLGVLTYEFLVGEAPFEDTPIMTQRRIARGDMSVPSFVSAEAKDLIHRLLVLDPEKRIPLDDVLRHPWIIKHCVTKGGVHEHDTQRAPGSKDSSSGQ
>XP_018000957_Phialophora_attinorum
MATKTLEARFEHLSVQDENEAPNNGSSMLKSKVKPPISAVPDGSYHQQVTATSAMAASGMVPSQSRTNLVKYALQQSNEARSNAAQIITTTTTTTVPTLPPSPVRKPVPSSRSSDEPGAAAGRPSGADAAALFYAQDPKKFHLGMFEIGKPLGKGKFGRVYLARERSSGFVCALKTLHKSEIQQGKVEKQVRREIEIQSNLRHPNIVRLYGHFHDSKRIFLILEFAGKGELYKHLRKEHRFPEWKAAQYIAQMCAALKYLHKKHIMHRDIKPENILVGIHGEIKISDFGWSVHAPNNRRQTMCGTLDYLPPEMLRPGASDNYYNEKVDLWSLGVLTYEFLVGEAPFEDTPVMTQRRIAKADMKVPSFVSPEARDLIMKLLVLDPEKRIPLEDVERHPWIVKHCATKGGERGAARSSKDSRDSKADQS
>NP_001018849_Schizosaccharomyces_pombe
MSDSKLADSLNCLSVSTPSTTANPGRQQLLRLAVSNQRQVNNVSLANGKENKRTSNSKFNSSLRKIEEPIAGVPSSAGPQWREFHIGMFEIGKPLGKGKFGRVYLAKEKKTGFIVALKTLHKSELVQSKIEKQVRREIEIQSNLRHKNILRLYGHFHDEKRIYLILEFAGRGELYQHLRRAKRFSEEVASKYIFQMANALSYLHKKHVIHRDIKPENILLGIDGEIKLSDFGWSVHAPSNRRTTLCGTLDYLPPEMVEGKEHTEKVDLWSLGVLTYEFLVGAPPFEDMSGHSATYKRIAKVDLKIPSFVPPDARDLISRLLQHNPEKRMSLEQVMRHPWIVKYKDSWTRKSSESS
```
