## Supplementary material for "Coding Sequence Insertions in Fungal Genomes are Intrinsically Disordered and can Impart Functionally-Important Properties on the Host Protein": fasta protein sequences: XP_712515.1_blasthits_fa.txt

```
>XP_712515_Candida_albicans
MDLRVGKKYRIGRKIGSGSFGDIYLGTNIISGEEVAIKLENTKAKHPQLEYEAKVYKALSGGVGIPFVRWYGTECDYNAMVIDLLGPSLEDLFNYCNRKFTYKTVLLLADQLICRIEYIHARCFIHRDIKPDNFLMGIGRRGSQVNVIDFGLAKKYRDPRTHLHIPYRENKNLTGTARYASVNTHLGIEQSRRDDLESLGYVLIYFCRGSLPWQGLKAATKRQKYDRIMEKKMTTPNNILCKGLPSEFLEYMNYVKTLRFDDKPDYPYLRKLFRDLFKKENYRYDYVFDWTLYKFQQEKQRAQQGKVADGDNQDQQQQQNNQNQTQTQNQQGQITAPQPPVPVSQQQQQQQQIPQHIPTPQQISQQQQQQQQQQQQLPPQQQKTSVTPQLQQYTDQRLQNQRAVYQSNQNYSGTKSAQPQAQQPPQQGNPAWL
>XP_002421008_Candida_dubliniensis
MDLRVGKKYRIGRKIGSGSFGDIYLGTNIISGEEVAIKLENTKAKHPQLEYEAKVYKALSGGVGIPFVRWYGTECDYNAMVIDLLGPSLEDLFNYCNRKFTYKTVLLLADQLICRIEYIHARCFIHRDIKPDNFLMGIGRRGSQVNVIDFGLAKKYRDPRTHLHIPYRENKNLTGTARYASVNTHLGIEQSRRDDLESLGYVLIYFCRGSLPWQGLKAATKRQKYDRIMEKKMTTPNNILCKGLPSEFLEYMNYVKTLRFDDKPDYPYLRKLFRDLFKKENYRYDYVFDWTLYKFQQEKQRAQQGKIVDGDNQDQQQNNQIQNQNQNQNQQAQITAPQASVPVSQQQQQQQIPQHIPTPQQQLPPPQQQQQQQKASVTPQLQQYTDQRLQTQRAVYQSNQNYSGSKVTQPQSQPQPQPPQQGNPAWL
>XP_002548514_Candida_tropicalis
MDLRVGKKYRIGRKIGSGSFGDIYLGTNIISGEEVAIKLENTKAKHPQLEYEAKVYKALSGGVGIPFVRWYGTECDYNAMVIDLLGPSLEDLFNYCNRKFTYKTVLLLADQLICRIEYIHARCFIHRDIKPDNFLMGIGRRGSQVNVIDFGLAKKYRDPRTHLHIPYRENKNLTGTARYASVNTHLGIEQSRRDDLESLGYVLIYFCRGSLPWQGLKAATKRQKYDRIMEKKMTTPNNILCKGLPGEFLEYMNYIKTLRFDDKPDYPYLRKLFRDLFKKENYRYDYVFDWTLYKFQQEKQRAQQGKIADADNQDQQQQQQQQQQTQPQGQGQPQGQIQQSSSHQQIQSQQQQQQLAAQQKSGVPQLQQYTDQRLQTQRAMYQPSQSYAAANPKTQQPPAQTQGGNPAWL
>XP_003870597_Candida_orthopsilosis
MDLRVGKKYRIGRKIGSGSFGDIYLGTNIISGEEVAIKLENTKAKHPQLEYEAKVYKALSGGVGIPFVRWYGTECDYNAMVIDLLGPSLEDLFNYCNRKFTYKTVLLLADQLICRIEYIHARCFIHRDIKPDNFLMGIGRRGSQVNVIDFGLAKKYRDPRTHLHIPYRENKNLTGTARYASVNTHLGIEQSRRDDLESLGYVLIYFCRGSLPWQGLKAATKRQKYDRIMEKKMTTPNNILCKGLPSEFLDYMNYIKTLRFDDKPDYAYLRKLFRDLFKKENYRYDYVFDWTLYKFQLEKQRAQGKVADGDNNQENNDQQQQQQQQQQQQQPPQQNQQNQTQQQQDVQDLQQQQQLQDSQQQQKHFADPRYQNQKAMYTPNQNYHANSQKVPPPQPQANTGNPAWL
>XP_001524037_Lodderomyces_elongisporus
MDLRVGKKYRIGRKIGSGSFGDIYLGTNIISGEEVAIKLENTKAKHPQLEYEAKVYKALSGGVGIPFVRWYGTECDYNAMVIDLLGPSLEDLFNYCNRKFTYKTVLLLADQLICRIEYIHARCFIHRDIKPDNFLMGIGRRGSQVNVIDFGLAKKYRDPRTHLHIPYRENKNLTGTARYASVNTHLGIEQSRRDDLESLGYVLIYFCRGSLPWQGLKAATKRQKYDRIMEKKMTTPNNILCKGLPSEFLDYMNYIKTLRFDDKPDYAYLRKLFRDLFKRENYRYDYVFDWTLYKFQQEKQRAQGKVEGGDQTQPQGQAQGQPQDDQQGQQQQQVSQPTQPQQQIQAQAQQKTAQQLADQRYNSQKAVYTPNQNYSANYQEKQKIPQPQQPQPQNQGNPAWL
>XP_007377430_Spathaspora_passalidarum
MDLRVGKKYRIGRKIGSGSFGDIYLGTNIISGEEVAIKLENIKAKHPQLEYEAKVYKALSGGVGIPFVRWYGTECDYNAMVIDLLGPSLEDLFNYCNRKFTYKTVLLLADQLICRIEYIHARCFIHRDIKPDNFLMGIGRRGSQVNVIDFGLAKKYRDPRTHLHIPYRENKNLTGTARYASVNTHLGIEQSRRDDLESLGYVLIYFCRGSLPWQGLKAATKRQKYDRIMEKKMTTPNNILCKGLPTEFLDYMNYIKTLRFDDKPDYPYLRKLFRDLFKKENYRYDYVFDWTLYKFQKEKQRAQGQV
>XP_043049633_Scheffersomyces_spartinae
MQLDLRVGKKYRIGRKIGSGSFGDIYLGTNIISGEEVAIKLENTKAKHPQLEYEAKVYKALSGGVGIPFVRWYGTECDYNAMVIDLLGPSLEDLFNYCNRKFSYKTVLLLADQLICRIEYIHARCFIHRDIKPDNFLMGIGRRGSQVNVIDFGLAKKYRDPRTHLHIPYRENKNLTGTARYASVNTHLGIEQLRRDDLESLGYVLIYFCRGSLPWQGLKAATKRQKYDRIMEKKMTTSNDVLCKGLPVEFLEYMNYVKSLRFDDKPDYPYLRKLFRDLFRREEYKYDYVFDWTLYKFQQEKQRQQQGKTGDIDQQAPAQQQQQQAPTQQQQQQLQQQSPQLQQQAQQQLLSQQQQQQQSLAQSPVVPQVQQLQQQSQQKSQTPQLAQKQQQQPQYQQYANAPSSFQRFSTNQQPLAQSPQLLQQQQAGAQQQQMQDRRLNNQAWI
>XP_001384396_Scheffersomyces_stipitis
MDLRVGKKYRIGRKIGSGSFGDIYLGTNIISGEEVAIKLENTKAKHPQLEYEAKVYKALSGGVGIPFVRWYGTECDYNAMVIDLLGPSLEDLFNYCNRKFTYKTVLLLADQLICRIEYIHARCFIHRDIKPDNFLMGIGRRGSQVNVIDFGLAKKYRDPRTHLHIPYRENKNLTGTARYASVNTHLGIEQSRRDDLESLGYVLIYFCRGSLPWQGLKAATKRQKYDRIMEKKMTTPNNILTKGLPSEFLDYMNYIKTLRFDDKPDYPYLRKLFRDLFKRENYRYDYVFDWTLYKFQQEKQRNSGKITDAEQDQNQNPSQNQNQQNPTSQLPQSQPQQQIASPQQQQQPQSQQQAQPQDQQLTPQQRLGLQKRALALQQQQAQHQQASYNATRNNIGSPYDQDKAKIAPQQGGNPAWL
>XP_020067050_Suhomyces_tanzawaensis
MDLRVGKKYRIGRKIGSGSFGDIYLGTNIISGEEVAIKLENTKAKHPQLEYEAKVYKALSGGVGIPFVRWYGTECDYNAMVIDLLGPSLEDLFNYCNRKFTYKTVLLLADQLICRIEYIHARCFLHRDIKPDNFLMGIGRRGSQVNVIDFGLAKKYRDPRTHSHIPYRENKNLTGTARYASVNTHLGIEQSRRDDLESLGYVLIYFCRGSLPWQGLKAATKRQKYDRIMEKKITTPNNILTKGLPSEFLEYMNYIKTLRFDDKPDYPYLRKLFRDLFKKENYRYDYVFDWTLYKFQQEKQRAQGKIEDQSQDPQQAQQAQQQQQQQQQQAQQVAKPQESAQPNAQQAAIQHQHQLALQKARALQQQHQQTIGDKDSGNPEEDPQKVFYKNLFGDDYQKIINKEEEPAKDIGGVNGAGIYQANANNKYSRATVSNQFEQDKAKVSRGAPAQQVQNNRNPTWL
>XP_020073738_Hyphopichia_burtonii
MDLRVGKKYRIGRKIGSGSFGDIYLGTNIISGEEVAIKLENTKAKHPQLEYEAKVYKALSGGVGIPFVRWYGTECDYNAMVIDLLGPSLEDLFNYCNRKFTYKTVLLLADQLICRIEYIHARCFLHRDIKPDNFLMGIGRRGSQVNVIDFGLAKKYRDPRTHFHIPYRENKNLTGTARYASVNTHLGIEQARRDDLESLGYVLIYFCRGSLPWQGLKAATKRQKYDRIMEKKMTTPNDMLTKGLPKEFLTYMNYVKNLRFDDKPDYPYLRKLFRDLFRNEKYRYDYVFDWTLYKFQQERQRDQQLKISDNNNQDQQDQPHDQQQPPQQQQPQQQQQPQQMPQQQQPQPQQPQPQQQQQPQQQRQHSPGQTSRHFIYSFPIS
>XP_015467621_Debaryomyces_fabryi
MDLRVGKKYRIGRKIGSGSFGDIYLGTNIISGEEVAIKLENTKAKHPQLEYEAKVYKALSGGVGIPFVRWYGTECDYNAMVIDLLGPSLEDLFNYCNRKFTYKTVLLLADQLICRIEYIHARCFIHRDIKPDNFLMGIGRRGSQVNVIDFGLAKKYRDPRTHLHIPYRENKNLTGTARYASVNTHLGIEQLRRDDLESLGYVLIYFCRGSLPWQGLKAATKRQKYDRIMEKKMTTPNDILTKGLPKEFLDYMNYIKTLRFDDKPDYPYLRKIFRDLFKRENYRYDYVFDWTLYKFQQEKQREQSQVTDEQQNNNDQQQQQQQQQQQIQQQPPQLPPQDINQQHAIPQNMHHTPPSQNQTLQQPVSVPYNSQSTQQQLNPIYQQKPKVRRMPENYSNVNSNQRFNSPSQDDSKLKVARRINDNQSLQAQQASSNNLSTWL
>XP_457871_Debaryomyces_hansenii
MDLRVGKKYRIGRKIGSGSFGDIYLGTNIISGEEVAIKLENTKAKHPQLEYEAKVYKALSGGVGIPFVRWYGTECDYNAMVIDLLGPSLEDLFNYCNRKFTYKTVLLLADQLICRIEYIHARCFIHRDIKPDNFLMGIGRRGSQVNVIDFGLAKKYRDPRTHLHIPYRENKNLTGTARYASVNTHLGIEQSRRDDLESLGYVLIYFCRGSLPWQGLKAATKRQKYDRIMEKKMTTPNDILTKGLPKEFLDYMNYIKTLRFDDKPDYPYLRKIFRDLFKRENYRYDYVFDWTLYKFQQEKQREQSQITDDQQNNNDQQQQQQQQQQQQQQQQQQQQQIQQQPQLPPQDINQQNAIPQNMHRTPPSQNQPVQQPGSVPYNSQSPQQQLNPMYQQKPKVRRMPENYSNVNSNQRFNSPSQDDSKPKVVRRINDNQNPQAQQASSNNLSTWL
>XP_006688656_Yamadazyma_tenuis
MDLRVGKKYRIGRKIGSGSFGDIYLGTNIISGEEVAIKLENTKAKHPQLEYEAKVYKALSGGVGIPFVRWYGTECDYNAMVIDLLGPSLEDLFNYCNRKFTYKTVLLLADQLICRIEYIHARCFIHRDIKPDNFLMGIGRRGSQVNVIDFGLAKKYRDPRTHLHIPYRENKNLTGTARYTSVNTHLGIEQSRRDDLESLGYVLIYFCRGSLPWQGLKAATKRQKYDRIMEKKMTTPSDILTKGLPKEFLDYMDYVKSLRFEDKPDYPFLRKLFRDLFKRENYRYDYVFDWTLYKFQQEKQREQKMIDNNNANNNNDNNDEKDKENDQVQKLRPVLQQAQQPPPVVQHIPHQQGGQSQPTQQQLYANAKKSTVKQNPNWL
>XP_001482010_Meyerozyma_guilliermondii
MDLRVGKKYRIGRKIGSGSFGDIYLGTNIISGEEVAIKLENTKAKHPQLEYEAKVYKALSGGVGIPFVRWYGTECDYNAMVIDLLGPSLEDLFNYCNRKFTYKTVLLLADQLICRIEYIHARCFIHRDIKPDNFLMGIGRRGSQVNVIDFGLAKKYRDPRTHLHIPYRENKNLTGTARYASVNTHLGIEQSRRDDLESLGYVLIYFCKGSLPWQGLKAATKRQKYDRIMEKKMTTPNDILTKGLPKEFLDYMNYIKTLRFEDKPDYPYLRKLFRDLFKRENYRYDYVFDWTLYKFQQEKQRDMVKNQGEEERDDQAYQQVQIQQNQSNQTMQPQTLVQVHNQSQIISQQPTQNIPATGLPMQGITPQPFLSRPQQLNPTTQPQAFSPMVLKKPGYASPAYQRSFQEENKPRILGRKDTKETSNEDRDFWL
>XP_018714684_Metschnikowia_bicuspidata
MDLRVGKKYRLGKKIGSGSFGDIYLGTNVISGEEIAIKLENVKAKHPQLEYEAKVYKALSGGVGIPFVRWYGTECDYNAMVIDLLGPSLEDLFNYCNRKFTYKTVLLLADQLICRIEYIHARCFIHRDIKPDNFLMGTGRRGSQVNVIDFGLAKKYRDPRTHAHIPYRENKNLTGTARYASVNTHLGIEQSRRDDLESLGYVLIYFCRGSLPWQGLKAATKRQKYDKIMEKKMTIPNDVLTKGLPDKFLDYMNYVKNLRFEDKPNYAYLRNLFRDLFKRENYRYDYVFDWTLYKFQQDKQKEEGKGGEGQAEQSQGHQQIQQQQIQQQQIQQMQLQHQQQSQIHASPPKMSSEMNSAVQQMTVLAGPGHPDKAGVHLASQVAQLGSGRFADATFHQSYDHEGSPQRGHRPSNNQAWI
>XP_002616568_Clavispora_lusitaniae
MNNNLASHQARVETKTMDLRVGKKYRIGRKIGSGSFGDIYLGTNIISGEEVAIKLENVKAKHPQLEYEAKVYKALSGGVGIPFVRWYGTECDYNAMVIDLLGPSLEDLFNYCNRKFTYKTVLLLADQLICRIEYIHARCFIHRDIKPDNFLMGIGRRGSQVNVIDFGLAKKYRDPRTHLHIPYRENKNLTGTARYASVNTHLGIEQSRRDDLESLGYVLIYFCRGSLPWQGLKAATKRQKYDRIMEKKMTIPNDVLTKGLPGEFLEYMNYVKNLRFDDKPDYPYLRKLFRDLFKRENYRYDYVFDWTLYKFQQERQREQYKIGDGQNDPHQANQQYQNQNQPQQQQHQIQQQQQQQQQPSPQQQENPNQLSQQHSSQKQQQQVSNPLAVQSSQQVPASLVQPSQQQGFHRQVQGEGSMPLNRFNDGLYQQSFEQGDVQKGNKNPNPTWI
>XP_025343929_Candida_haemuloni
MNNQVSSNQIKFESKMMDLRVGKKYRIGRKIGSGSFGDIYLGTNIISGEEVAIKLENVKAKHPQLEYEAKVYKALSGGVGIPFVRWYGTECDYNAMVIDLLGPSLEDLFNYCNRKFTYKTVLLLADQLICRIEYIHARCFIHRDIKPDNFLMGIGRRGSQVNVIDFGLAKKYRDPRTHLHIPYRENKNLTGTARYASVNTHLGIEQSRRDDLESLGYVLIYFCRGTLPWQGLKAATKRQKYDRIMEKKMTISNDVLTKGLPAEFLEYMRYIKNLRFDDKPDYPYLRKLFRDLFKRENYRYDYVFDWTLYKFQQERQREQFKIADGQNDQNQNSQSQPQQPHQQQQSQQQQTQHQQHQSGNSQQQSSQQQPQAQPLQRQVPSSSLPQQSIPQMTASQQKALNEAGKMQHMRSSSHLQSGRLSEGMHGQAYDQEQGGSRSNTNPAWI
>XP_024712082_Candida_pseudohaemulonis
MNNQVSGNQIKYESKMMDLRVGKKYRIGRKIGLGSFGDIYLGTNIISGEEVAIKLENVKAKHPQLEYEAKVYKALSGGVGIPFVRWYGTECDYNAMVIDLLGPSLEDLFNYCNRKFTYKTVLLLADQLICRIEYIHARCFIHRDIKPDNFLMGIGRRGSQVNVIDFGLAKKYRDPRTHLHIPYRENKNLTGTARYASVNTHLGIEQSRRDDLESLGYVLIYFCRGSLPWQGLKAATKRQKYDRIMEKKMTISNDVLTKGLPAEFLEYMRYIKNLRFDDKPDYPYLRKLFRDLFKRENYRYDYVFDWTLYKFQQERQREQFKLADGQNEQNQNSLNQPQQPHQQQQQQQQSQQQQAQPQQHQSGNSQQQSLQHQQPPQAQPIQRQVPSSSLPQQSIPQMTASQQKALNEAGKMQHMRSLSHLQSGRYSEGMHGQAFDQGDAQGGSRSNTNPAWI
>XP_025336252_Candida_duobushaemulonis
MNNQVSGNQIKYESKMMDLRVGKKYRIGRKIGSGSFGDIYLGTNIISGEEVAIKLENVKAKHPQLEYEAKVYKALSGGVGIPFVRWYGTECDYNAMVIDLLGPSLEDLFNYCNRKFTYKTVLLLADQLICRIEYIHARCFIHRDIKPDNFLMGIGRRGSQVNVIDFGLAKKYRDPRTHLHIPYRENKNLTGTARYASVNTHLGIEQSRRDDLESLGYVLIYFCRGSLPWQGLKAATKRQKYDRIMEKKMTISNDVLTKGLPAEFLEYMRYIKNLRFDDKPDYPYLRKLFRDLFKRENYRYDYVFDWTLYKFQQERQREQFKLADGQIEQNQNSSNQPQQPHQQQQQQQSQQQQAQQQQHQSGNSQQQSSQHQQPPQAQPLQRQVPSSSLPQQSIPQMTASQQKALNEAGKMQHMRSSSHLQSGRYSEGMHGQAFDQGDAQGGSRSNTNPAWI
>XP_028892182_Candida_auris
MNNQVSGNQKYESKMMDLRVGKKYRIGRKIGSGSFGDIYLGTNIISGEEVAIKLENVKAKHPQLEYEAKVYKALSGGVGIPFVRWYGTECDYNAMVIDLLGPSLEDLFNYCNRKFTYKTVLLLADQLICRIEYIHARCFIHRDIKPDNFLMGIGRRGSQVNVIDFGLAKKYRDPRTHLHIPYRENKNLTGTARYASVNTHLGIEQSRRDDLESLGYVLIYFCRGSLPWQGLKAATKRQKYDRIMEKKMTISNDVLTKGLPAEFLEYMRYIKNLRFDDKPDYPYLRKLFRDLFKRENYRYDYVFDWTLYKFQQERQREQFKIADGQNENQQQQQQQQQQQQQQQQQQQQQQQQQQQQQQQRQQQQHQTNNVPQQLPAQASPIQRQVPSSSLPQQSIPQMTASQQKALNEAGKMQQMRSSSQLHSGRFGEGVSAPAYDQGEGQSGSRSNNNPAWL
>NP_015120_Saccharomyces_cerevisiae
MDLRVGRKFRIGRKIGSGSFGDIYHGTNLISGEEVAIKLESIRSRHPQLDYESRVYRYLSGGVGIPFIRWFGREGEYNAMVIDLLGPSLEDLFNYCHRRFSFKTVIMLALQMFCRIQYIHGRSFIHRDIKPDNFLMGVGRRGSTVHVIDFGLSKKYRDFNTHRHIPYRENKSLTGTARYASVNTHLGIEQSRRDDLESLGYVLIYFCKGSLPWQGLKATTKKQKYDRIMEKKLNVSVETLCSGLPLEFQEYMAYCKNLKFDEKPDYLFLARLFKDLSIKLEYHNDHLFDWTMLRYTKAMVEKQRDLLIEKGDLNANSNAASASNSTDNKSETFNKIKLLAMKKFPTHFHYYKNEDKHNPSPEEIKQQTILNNNAASSLPEELLNALDKGMENLRQQQPQQQVQSSQPQPQPQQLQQQPNGQRPNYYPEPLLQQQQRDSQEQQQQVPMATTRATQYPPQINSNNFNTNQASVPPQMRSNPQQPPQDKPAGQSIWL
>XP_018218836_Saccharomyces_eubayanus
MDLRVGRKFRIGRKIGSGSFGDIYHGTNLISGEEVAIKLESIRSRHPQLDYESRVYRYLSGGVGIPFIRWFGREGEYNAMVIDLLGPSLEDLFNYCHRRFSFKTVIMLALQMFCRIQYIHGRSFIHRDIKPDNFLMGVGRRGSTVHVIDFGLSKKYRDFNTHRHIPYRENKSLTGTARYASVNTHLGIEQSRRDDLESLGYVLIYFCKGSLPWQGLKATTKKQKYDRIMEKKLNVSVETLCSGLPLEFQEYMSYCKNLKFDEKPDYLFLARLFKDLSIKLEYHNDHLFDWTMLRYTKAMVEKQRDLLIEKGDSDVNNNANSASSADNKSETFNKIKLLAMKKFPTHFHYYKNEDKHNPSPEEIKQQTILNNNAASSLPEELLNALDKGMENLRQQQPQQQGQSSQPQQQQQQQQQPGGQRPNYYPEPLLQQQHRDSQEQQQQQQQQPVPMAATRVTQYPPQVSANNFNTNQASAQPQMRSNSQQPPQDKPAGQSIWL
>XP_033769568_Saccharomyces_paradoxus
MDLRVGRKFRIGRKIGSGSFGDIYHGTNLISGEEVAIKLESIRSRHPQLDYESRVYRYLSGGVGIPFIRWFGREGEYNAMVIDLLGPSLEDLFNYCHRRFSFKTVIMLALQMFCRIQYIHGRSFIHRDIKPDNFLMGVGRRGSTVHVIDFGLSKKYRDFNTHRHIPYRENKSLTGTARYASVNTHLGIEQSRRDDLESLGYVLIYFCKGSLPWQGLKATTKKQKYDRIMEKKLNVSVETLCSGLPLEFQEYMAYCKNLKFDEKPDYLFLARLFKDLSIKLEYHNDHLFDWTMLRYTKAMVEKQRDLLIEKGDSNANNNAANASNNADNKSETFNKIKLLAMKKFPTHFHYYKNEDKHNPSPEEIKQQTILNNNAASSLPEELLNALDKGMENLRQQQPQQQVQSSQPQPQNQQLQQQQSGQRPNYYPEPLLQQQQRDSQEQQQQAPMVATRATQYPPQINSNNFNTNQASVPPQMRSNSQQPPQDKPAGQSIWL
>XP_003676324_Naumovozyma_castellii
MDLRVGRKFRIGRKIGSGSFGDIYHGTNLISGEEVAIKLESIRSRHPQLDYESRVYKYLSGGVGIPFIRWFGREGEYNAMVIDLLGPSLEDLFNYCHRKFTFKTVIMLALQMICRVQYIHGRSFIHRDIKPDNFLMGTGRRGSTVHVIDFGLSKKYRDFNTHRHIPYRENKSLTGTARYASVNTHLGIEQSRRDDLESLGYMLVYFCKGSLPWQGLKATTKKQKYDRILEKKLCISVETLCAGLPIEFADYMNYCRNLKFDERPDYLYLARLFKDLSIKLEYHNDHLFDWTMLRYTKAMVEKQRDLLTDEGDNESNSKTDQFNKIKVLAMKKFSTHFHYYKNDDKHNPTPEEIKQQSIENNEAASTLPQELLKAIDKGMETLKQQQSQVQVPGQQLNDQELPTAEPLLQQNQRETQGQQFPVAQREIRPSRTTYYPPTGVNQQVPPNTQPTQQQSTNNNGNNNAKPSGEHIWL
>XP_003671919_Naumovozyma_dairenensis
MDLRVGRKFRIGRKIGSGSFGDIYHGTNLISGEEVGIKLESIRSRHPQLDYESRVYKYLSGGVGIPFIRWFGREGEYNAMVMDLLGPSLEDLFNYCHRKFSFKTVIMLALQMICRVQYIHGRSFIHRDIKPDNFLMGTGRRGSTVHVIDFGLSKKYRDFNTHRHIPYRENKSLTGTARYASVNTHLGIEQSRRDDLESLGYMLVYFCKGSLPWQGLKATTKKQKYDRILEKKLCISVDTLCAGLPIEFADYMNYCRNLKFEERPDYLYLARLFKDLSIKLEYHNDHLFDWTMIRYTKAMVEKQRNLLNDDPNQDGGGSANTVDKNDQFNKIKLLAMKKFSTHFHYYKNEDKHNPTPEEIKQQSIQNNNAALSLPPELLQAIDKGLDALKQVPPQQQPQQGTLQGQPVNTGAEPLLQQQQRDQQQFPPVIAQRDPAQPQILQQTRQSGATYYPANVPNNNNQQQPNQQTKPPGAAGSNIWL
>XP_003956357_Kazachstania_africana
MDLRVGRKFRIGRKIGSGSFGDIYHGTNLISGEEVAIKLESIRSRHPQLEYEARVYKYIGGGVGISLIRWFGKEGEFNAMVIDLLGPSLEDLFNYCHRKFSYKTVIMLALQMICRVQYIHGRSFIHRDIKPDNFLMGTGRRGSTVHVIDFGLSKKYRDFNTHRHIPYRENKSLTGTARYASLNTHLGIEQSRRDDLESLGYMLIYFCKGSLPWQGLKATTKKQKYDRILEKKLCISVETLCQGLPIEFTEYMNYVRNLAFDEKPDYLYLARLFKDLSIKLEYHNDHLFDWTMLRYTKAMVEKQRDLIENATSNSNSNDKNEQFNKIKLLAMKKFSTHFHYFNSNDQKNPTPEEIKQQSILNSNVTVSLPTKLMNSIDKSMELLKKNSTEISKQQTSKDIQEDQGQESQNNIWL
>XP_022465111_Kazachstania_naganishii
MDLRVGRKFRIGRKIGSGSFGDIYHGTNLVSGEEVAIKLESIRSRHPQLEYESRVYKYLSGGVGIPFIRWFGREGEYNAMVIDLLGPSLEDLFNYCHRQFSFKTVIMLALQMVCRVQYIHGRSFIHRDIKPDNFLMGTGRRGSTVHVIDFGLSKKYRDFNTHRHIPYRENKSLTGTARYASLNTHLGIEQSRRDDLESLGYMLVYFCKSSLPWQGLKATTKKQKYDRILQKKLSISVETLCEGIPLEFAEYMNYCRNLTFDEKPDYLYLARLFKDLSIKLEYHNDHLFDWTMLRYTKAMVEKQRELVAGTSAAQAEVPAQGAVPSSATATVASASGGDSGKNEQFQKVKLLAMKKFSTHFHYYRQDDRHNPTPDEIKRQSLANSQVTLTLPQELLQAIDRGMDSLKQKQPQTNPPQQQPAATPRVVQGGATHYPPATGQPAPEGPGGNIWL
>XP_446948_Candida_glabrata
MDLRVGRKFRIGRKIGSGSFGDIYHGTNLISGEEVAIKLESIRSRHPQLDYESRVYKYLSGGVGIPFIRWFGREGEYNAMVIDLLGPSLEDLFNYCHRKFSFKTVIMLALQMICRVQYIHGRSFIHRDIKPDNFLMGVGRRGSTVHVIDFGLSKKYRDFNTHRHIPYRENKSLTGTARYASVNTHLGIEQSRRDDLESLGYMLIYFCKGSLPWQGLKATTKKQKYDRILEKKLCISVETLCAGLPLEFSEYMNYCRNLKFDERPDYLYLARLFKDLSIKLEYHNDHLFDWTMLRYTKAMVEKQKDVLMLDTSSTANANKESGNNNNESNTTSNTKDSKNDSFNKVKLLAMKKFASHFHYCKNDDKHYPTPEEIKQQTVQNNNAAASLPPELLSAIDKGMENLKQQQNQQQQQSQQVQMQPLASAELNQDQLPPQGPEPLLQRQRKETQGQFVPTQEPVNRATHYPPNVQTNNMPQVQQQNISPQNPKPSGDNIWL
>XP_004178882_Tetrapisispora_blattae
MDLRVGRKFRIGRKIGSGSFGDIYHGTNLVSGEEVAIKLESIRSRHPQLDYESRVYKYLTGGVGIPFIRWFGREGEYNAMVMDLLGPSLEDLFNYCHRQFSFKTVIMLALQMICRVQYIHGRSFIHRDIKPDNFLMGVGRRGSTVHVIDLGLSKKYRDFNTHRHIPYRENKSLTGTARYASVNTHLGIEQSRRDDLESLGYVLIYFCKGSLPWQGLKATTKKQKYDRILEKKLCISVEVLCAGLPEEFSQYMNYCKNLKFDERPDYLFLARLFKDLSIKLEYHNDHLFDWTMLRYTKAMVEKSVPQLTQTNSNNANSNNIKDNNATNLNDNSNNNNNNDNINNNNNNNNNNNTATATATNNNNGSDNKQEEKEQFKNIKLLAMKKFATHFHYCKIDAVNAGDKHYPIPEEIKQQTQENLTAADFLPPELLILIEKNMDNLKQNAQQNNNNDNNNNNNNNNPTRILQQASPQHPQHVQQGGVTQYPPQNTASPAPAATNTNNNGTTQYAPQLTDRRDTRPSGQDIWL
>XP_003685807_Tetrapisispora_phaffii
MDLRVGRKFRIGRKIGSGSFGDIYHGTNLISGEEVAIKLESIRSRHPQLDYESRVYKYLSGGVGIPFLRWFGREGEYNAMVIDLLGPSLEDLFNYCHRKFSFKTVIMLALQMICRIQYIHGRSFIHRDIKPDNFLMGVGRRGSTVNVIDFGLSKKYRDFNTHRHIAYRENKSLTGTARYASVNTHLGIEQSRRDDLESLGYVLIYFCKGSLPWQGLKATTKKQKYDRILEKKLSINVETLCGGLPQEFSEYISYCKNLKFDERPDYLYLARLFKDLSIKLDYHNDHLFDWTMLRYTKAMVEKQQQQQQNTIASNTNNNNNNGITPASNNNNSNTNIASITDNQDNSQTTANDQRKDKNDSFNKVKTLAMKNFPTHFHYYLIENDSYYPSPDEIKKQTVANNNAVVEDSSLLKAIGKGMERLKQNSLQNNTNLTSNEANPADAQMNSNVIQPLLQKQQQQQQQQVQQEQRSTYYPPQVQTSVDATLKQQQQQQQQQQQLQNQASAQNNIPNQGSGQDIWL
>XP_001647264_Vanderwaltozyma_polyspora
MDLRVGRKFRIGRKIGSGSFGDIYHGTNLISGEEVAIKLESIRSRHPQLDYESRVYKYLSGGVGIPFVRWFGREGEYNAMVMDLLGPSLEDLFNYCHRKFSFKTVIMLALQMICRIQYIHGRSFIHRDVKPDNFLMGVGRRGSTVHVIDLGLSKKYRDFNTHRHIPYRENKSLTGTARYASVNTHLGIEQSRRDDLESLGYVLIYFCKGSLPWQGLKATTKKQKYDRILEKKLCITVDSLCAGLPKEFSEFILYCKNLKFDERPDYLYVAKLFKDLSIRLDYHNDHLFDWTMLRYTKAMVEKQKDLLENSNSSDSNNNSNHQDDKKNPESFNKIKLLTMRKFANHFHYCNNNDSHFPTVEEIKLQSISNNNAASSLPSELLAAIDKSMENLRKESTTNDRYSHNLQQQLPIIPSPTTAVTAAVAHNMYTTGKDVPNELQNIQPANNNNNNNNLGDNIWL
>XP_003681977_Torulaspora_delbrueckii
MDLRVGRKFRIGRKIGSGSFGDIYHGTNLISGEEVAIKLESIRSRHPQLDYESRVYKYLSGGVGIPFIRWFGREGEYNAMVIDLLGPSLEDLFNYCHRKFTFKTVIMLALQMICRIQYIHGRSFIHRDIKPDNFLMGVGRRGSTVHVIDFGLSKKYRDFNTHRHIPYRENKSLTGTARYASVNTHLGIEQSRRDDLESLGYVLIYFCKGSLPWQGLKATTKKQKYDRILEKKLCTSVETLCGGLPQEFAEFMLYCRNLKFDERPDYLYLARLFKDLSIKLEYHNDHLFDWTMLRYTKAMVEKQRDLLMVEGSTNKDTASSSTTPDNNNNNASSAASTASNKNDSFNKVKLLAMKKFATHFHYCKNEDKHHPSPDEIKQQSIQNSNAAASLPEELLNAIDRGMENLKQQQQQQQQQQQQQQQQQQQTQHSDPLLQQQQKEQQYAGNLGQQPTSRTTHYPPQLQPQLQPQQLQTQHQQQQQASKSPGEDIWL
>XP_037142773_Zygotorulaspora_mrakii
MDLRVGRKYRIGRKIGSGSFGDIYHGTNLISGEEVAIKLESIRSRHPQLDYESRVYKYLSGGVGIPFIRWFGREGEYNAMVIDLLGPSLEDLFNYCHRKFTFKTVIMLALQMICRIQYIHGRSFIHRDIKPDNFLMGVGRRGSTVHVIDFGLSKKYRDFNTHRHIPYRENKSLTGTARYASVNTHLGIEQSRRDDLESLGYVLIYFCKGSLPWQGLKATTKKQKYDRILEKKLCTSVETLCGGLPQEFAEFMVYCRSLRFDERPDYLYLARLFKDLSIKLEYHNDHLFDWTMLRYTKAMVEKQHDLLMVESNNNSSSTSNVNATNPNANLNQNQNQNATTNTNASNKNDSFNRVKLLAMKKFATHFHYCKSEDKHHPTPEEIKQQSVQNSNAAASLPEELLNAIDKGMENLKQQQAQQQQQQQQPGQTGQTGQPQLGQVQLQHPEPLLQQQQQQQQQQQQQQQQQQDLQKQQQAQTLGAHRSTHYPPQVQQQQPQQQQQQQPLQRPSGEDIWL
>XP_002498380_Zygosaccharomyces_rouxii
MDLRVGRKFRIGRKIGSGSFGDIYHGTNLISGEEVAIKLESIRSRHPQLDYESRVYKYLSGGVGIPFIRWFGREGEYNAMVIDLLGPSLEDLFNYCHRKFTLKTVIMLALQIICRIQYIHGRSFIHRDIKPDNFLMGVGRRGSTVHVIDFGLSKKYRDFNTHRHIPYRENKSLTGTARYASVNTHLGIEQSRRDDLESLGYVLIYFCKGSLPWQGLKATTKKQKYDRILEKKLCTSVETLCAGLPQEFAEYMLYCRNLKFDERPDYLYLARLFKDLSIKLEYHNDHLFDWTMLRYTKAMVEKQRDLLMDTPQDNSANAATDNNNMNAASNTPNNNNNNNGSSQAAVNPNSKSDSFNKVKLLAMKKFATHFHYCKNEDKHHPTPEEIKQQSIQNSNAAALLPEELLSAIDKGMESLKHQHNQAPAPAPAQAVAAAAVTSQTAAAAGANATVTAPEPLLQQQQKESQYQPQQPLPQRTTHYPPQPSQPLQAKQEKPQGEDIWL
>XP_003644768_Eremothecium_cymbalariae
MDLRVGRKFRIGRKIGSGSFGDIYHGTNLISGEEVAIKLEPIRTKHPQLDYESRVYKYLSGGIGIPFIRWFGREGDYNAMVIDLLGPSLEDLFNYCHRKFSLRTVIMLALQMICRIQYIHGRSFIHRDIKPDNFLMGVGRRGSTVHVIDFGLSKKFRDFRTHNHIPYRENKNLTGTARYASVNTHLGIEQSRRDDLESLGYVLIYFCKGSLPWQGLRATTKRQKYDRIMEKKLCISVEQLCAGLPIEFVEYMRYCRNLRFDERPDYMYVARLFKDLAIKLEYHNDHLFDWTMLRYTKAMIDKQSQSSDAQQQQQQQQSVQEAANGESDTDSKNASFMKVKKLAMMKFPSHFHYWKPNDTHHPNPEEIKHQTVQNTQIVSTIPDEVLSEIDKNMEALKQEAEQGRVRPGNSQSQQPNGTPVTLLEQQKAQVQGQQEQQLQQQQQQLNQQGQTQMPLQTQVQSPQTHPALKPDGNAGGTGIWL
>NP_985457_Eremothecium_gossypii
MDLRVGRKFRIGRKIGSGSFGDIYHGTNLISGEEVAIKLEPIRTKHPQLDYESRVYKYLSGGIGIPFIRWFGREGDYNAMVIDLLGPSLEDLFNYCHRKFSLKTVMMLALQMICRIQYIHGRSFIHRDIKPDNFLMGVGRRGSTVHVIDFGLSKKFRDFRTHNHIPYRENKNLTGTARYASVNTHLGIEQSRRDDLESLGYVLIYFCKGSLPWQGLRATTKRQKYDRIMEKKLCISVEQLCVGLPIEFVEYMRYCRNLRFDERPDYMYVARLFKDLSIKLEYHNDHLFDWTMLRYTKAMIDKQSQAAETQHQSQQQAQEPANGDSDTDSKNASFMKVKKLAMMKFPSHFHYWKPTDTHHPSPEEIKHQTVQNTQIVSTIPDEVLSEIDKNMEALKQEAEQGRARPGNALPQQSNGAVVTLLEQQQAQEQGQQEQQLQQQQQQQHHHPQTQVTPAQAQSPQAQPPAKPDGNAGGAGIWL
>XP_453206_Kluyveromyces_lactis
MDLRVGRKFRIGRKIGSGSFGDIYHGTNLISGEEVAIKLEPIRTKHPQLDYESRVYKYLSGGIGIPFIRWFGKEGEYNAMVIDLLGPSLEDLFNYCHRKFSFKTVIMLALQMICRIQYIHGRSFIHRDIKPDNFLMGVGRRGSTVHVIDFGLSKKYRDFRSHNHIPYRENKNLTGTARYASVNTHLGIEQSRRDDLESLGYVLIYFCKGSLPWQGLRATTKRQKYDRIMEKKLCITVEQLCQGLPMEFVEYMRYCRNLRFDERPDYMYLARLFKDLFIKLEYHNDHLFDWTMLRYTKAMIDKQGGAQALEQKDENGNKQDSFDKVKQLAMKKFSTHFHYWKPDDTSHPTAEDIKQQTILNTQVISTIPDEVMNAIDRNMEQLKHEVNQQVASQPQQGQPQGQTQGQGQTQGQGQPQSGQQLDTQLPQPTTLLQQQRAQVQGQQEQMLQQQQQQQQQQQQQQQQQQLLQQQLQTQQQTHPNAMAITNPLPNPNNTTKTTTTNNIWL
>XP_022674154_Kluyveromyces_marxianus
MVIDLLGPSLEDLFNYCHRKFSFKTVIMLALQMICRIQYIHGRSFIHRDIKPDNFLMGVGRRGSTVHVIDFGLSKKYRDFRSHNHIPYRENKNLTGTARYASVNTHLGIEQSRRDDLESLGYVLIYFCKGSLPWQGLRATTKRQKYDRIMEKKLCITVEQLCQGLPMEFVEYMRYCRNLRFDERPDYMYLARLFKDLFIKLEYHNDHLFDWTMLRYTKAMIDKQGGAQALEQKDENGNKQDSFDKVKQLAMKKFSTHFHYWKPDDTSHPTADDIKQQTILNTQVVSSIPDEVMNAIDRNMEQLKNEVNQQVASQPQRTQQQPGQQQQPDLQLPQPTTLLQQQRAQVQGQQEQLLQQQEQQQQQQQQQQQLQTHQNSMATTTNNNNPNTNNINGNPLPNHTNNATASNNIWL
>XP_022628679_Lachancea_lanzarotensis
MDLRVGRKYRIGRKIGSGSFGDIYHGTNLISGEEVAIKLESIRSRHPQLDYESRVYKYLSGGIGIPFIRWFGREGEYNAMVIDLLGPSLEDLFNYCHRKFSFKTVMMLALQMICRIQYIHGRSFIHRDIKPDNFLMGVGRRGSTVHVIDFGLSKKYRDFSTHHHIPYRENKNLTGTARYASVNTHLGIEQSRRDDLESLGYVLIYFCKGSLPWQGLKATTKRQKYDRIMEKKLCISVEQLCAGLPVEFVEYMRYCRNLRFDERPDYLYLARLFKDLSIKLDYHNDHLFDWTMLRYTKAMIEKQRALGELPMPEEPKDDESKQDSFNRVKQLAMRKFSTHFHYCRSEDKHHPSADEIKQQTAQNNQAILSIPQDLLSAIDKDMDNLKQNVAQAPEASLQQQQQHQQQQQQQALQQQQEQLQQQPLQSRQFQNEVAYQNRVPVAEPLLQTQKDADYDDLKRTLDMLNSNGTPQPTSSRKPTQSTTQYPPAGANNNNNTKPSGGDIWL
>XP_002556063_Lachancea_thermotolerans
MDLRVGRKYRIGRKIGSGSFGDIYHGTNLISGEEVAIKLESIRSRHPQLDYESRVYKYLSGGIGIPFIRWFGREGEYNAMVIDLLGPSLEDLFNYCHRKFSFKTVIMLALQMICRIQYIHGRSFIHRDIKPDNFLMGVGRRGSTVHVIDFGLSKKYRDFSTHHHIPYRENKNLTGTARYASVNTHLGIEQSRRDDLESLGYVLIYFCKGSLPWQGLKATTKRQKYDRIMEKKLCINVDQLCAGLPMEFVEYTRYCRNLRFDERPDYLYLARLFKDLGIKLDYHNDHLFDWTMLRYTKAMIEKQRALGEQPQQPDEGKDEESKTESFNRVKQLAMKKFSTHFHYCKPEDKHHPSPEEIKQQTAQNNNAASSIPQDLLSAIDKDMDSLKQNVVQAPEAVPQPSLQPQMQQQQYQPVQRQAPIAEPLLQRQQEQQQGQQERQLDALQSATNNASPYAPQQSQARKPALNTTQYPPANAGPSGGDIWL
>XP_020059510_Aspergillus_aculeatus
MTTMDLRVGNKYRIGRKIGSGSFGDIYLGTNIISGEEIAIKLESVKAKHPQLEYEARVYKSLAGGVGIPFVRWFGTECDYNAMVIDLLGPSLEDLFNFCNRKFSLKTVLLLADQLISRIEYIHAKSFIHRDIKPDNFLMGIGKRGNQVNVIDFGLAKKYRDPKTHFHIPYRENKNLTGTARYASINTHLGVEQSRRDDMESLGYVMLYFCRGTLPWQGLKAATKKQKYDRIMEKKMTTPTEVLCRGFPNEFSIYLNYTRSLRFDDKPDYSYLRKIFRDLFVRESFQYDYVFDWTVYKYQKNAAMIVDANKKDKEAEEQQRRQGVAAAAPMGTPGAAAAKPGAISSQRRKVIERGTLDNTPDTNRAVGGSDRM
>XP_001272955_Aspergillus_clavatus
MTTMDLRVGNKYRIGRKIGSGSFGDIYLGTNIISGEEIAIKLESVKAKHPQLEYEARVYKSLAGGVGIPFVRWFGTECDYNAMVIDLLGPSLEDLFNFCNRKFSLKTVLLLADQLISRIEYIHAKSFIHRDIKPDNFLMGIGKRGNQVNVIDFGLAKKYRDPKTHFHIPYRENKNLTGTARYASINTHLGVEQSRRDDMESLGYVMLYFCRGTLPWQGLKAATKKQKYDRIMEKKMTTPTEVLCRGFPNEFSIYLNYTRSLRFDDKPDYSYLRKIFRDLFVRESYQYDYVFDWTVYKYQKNAAMIADATNKKDKDAEGRQAAGAAQLPMPAPAAAAKPGAISSQRRKVIERGTLDNTPDTNRAMGGSDRMLRSASKVAASGAYGPTGSRPKRDDGYGAQWY
>XP_001265822_Aspergillus_fischeri
MVTTQDLRVGNKYRIGRKIGSGSFGDIYLGTNIISGEEIAIKLESVKAKHPQLEYEARVYKSLAGGVGIPFVRWFGTECDYNAMVIDLLGPSLEDLFNFCNRKFSLKTVLLLADQLISRIEYIHAKSFIHRDIKPDNFLMGIGKRGNQVNVIDFGLAKKYRDPKTHFHIPYRENKNLTGTARYASINTHLGVEQSRRDDMESLGYVMLYFCRGTLPWQGLKAATKKQKYDRIMEKKMTTPTEVLCRGFPNEFSIYLNYTRSLRFDDKPDYSYLRKIFRDLFVRESYQYDYVFDWTVYKYQKNAAMIADATNNKKDKEADGRQNAAGAQAPMATTATAAKPGAISSQRRKVLDHNTLNNTPDTNRAMGGSDRMLRSASKVAASGAYGPAGSRTKRDDGYGAQWY
>XP_041144966_Aspergillus_flavus
MTTMDLRVGNKYRIGRKIGSGSFGDIYLGTNIISGEEIAIKLESVKAKHPQLEYEARVYKSLAGGVGIPFVRWFGTECDYNAMVIDLLGPSLEDLFNFCNRKFSLKTVLLLADQLISRIEYIHAKSFIHRDIKPDNFLMGIGKRGNQVNVIDFGLAKKYRDPKTHFHIPYRENKNLTGTARYASINTHLGVEQSRRDDMESLGYVMLYFCRGTLPWQGLKAATKKQKYDRIMEKKMTTPTEVLCRGFPNEFSIYLNYTRSLRFDDKPDYSYLRKIFRDLFVRESFQYDYVFDWTVYKYQKNAAMIVDASNKKDKEAEEQQRRQGVAAAAPMGTPGAAAKPGAISSQRRKVIERGTLENTPDTNRAVGGSDRMLRSASKVAASGAYGPTGSRSKRDDGYGAQWY
>XP_749388_Aspergillus_fumigatus
MHPSNLVLCTNIVTTQDLRVGNKYRIGRKIGSGSFGDIYLGTNIISGEEIAIKLESVKAKHPQLEYEARVYKSLAGGVGIPFVRWFGTECDYNAMVIDLLGPSLEDLFNFCNRKFSLKTVLLLADQLISRIEYIHAKSFIHRDIKPDNFLMGIGKRGNQVNVIDFGLAKKYRDPKTHFHIPYRENKNLTGTARYASINTHLGVEQSRRDDMESLGYVMLYFCRGTLPWQGLKAATKKQKYDRIMEKKMTTPTEVLCRGFPNEFSIYLNYTRSLRFDDKPDYSYLRKIFRDLFVRESYQYDYVFDWTVYKYQKNAAMIADATNNKKDKEADGRQNAAGAQAPMATTATAAKPGAISSQRRKVLDHNTLNNTPDTNRAMGGSDRM
>XP_662167_Aspergillus_nidulans
MDLRVGNKYRIGRKIGSGSFGDIYLGAFEIAIKLESVKAKHPQLEYEARVYKSLAGGVGIPFVRWFGTECDYNAMVIDLLGPSLEDLFNFCNRKFSLKTVLLLADQLISRIEYIHAKSFIHRDIKPDNFLMGIGKRGNQVNVIDFGLAKKYRDPKTHFHIPYRENKNLTGTARYASINTHLGVEQSRRDDMESLGYVMLYFCRGTLPWQGLKAATKKQKYDRIMEKKMTTPTEVLCRGFPNEFSIYLNYTRSLRFDDKPDYSYLRKIFRDLFVRESFQYDYVFDWTKDKEAEEQARRQGATMPLTTSGAAKPGAISSQRRKIMERGALDNTPDTNRAVGGSDRIHRGFPQLVGSVDFQVYVRR
>XP_003188715_Aspergillus_niger
MTTMDLRVGNKYRIGRKIGSGSFGDIYLGTNIISGEEIAIKLESVKAKHPQLEYEARVYKSLAGGVGIPFVRWFGTECDYNAMVIDLLGPSLEDLFNFCNRKFSLKTVLLLADQLISRIEYIHAKSFIHRDIKPDNFLMGIGKRGNQVNVIDFGLAKKYRDPKTHFHIPYRENKNLTGTARYASINTHLGVEQSRRDDMESLGYVMLYFCRGTLPWQGLKAATKKQKYDRIMEKKMTTPTEVLCRGFPNEFSIYLNYTRSLRFDDKPDYSYLRKIFRDLFVRESFQYDYVFDWTVYKYQKNAAMIVDANKKDKEAEEQQRRQGVAAAAPMGTPGAAKPGAISSQRRKVIERGTLDNTPETNRAVGGSDRMLRSASKVAAPGAYGPAGSRAKRDDGYGSQWY
>XP_015409729_Aspergillus_nomiae
LCVRLLKMTTMDLRVGNKYRIGRKIGSGSFGDIYLGTNIISGEEIAIKLESVKAKHPQLEYEARVYKSLAGGVGIPFVRWFGTECDYNAMVIDLLGPSLEDLFNFCNRKFSLKTVLLLADQLISRIEYIHAKSFIHRDIKPDNFLMGIGKRGNQVNVIDFGLAKKYRDPKTHFHIPYRENKNLTGTARYASINTHLGVEQSRRDDMESLGYVMLYFCRGTLPWQGLKAATKKQKYDRIMEKKMTTPTEVLCRGFPNEFSIYLNYTRSLRFDDKPDYSYLRKIFRDLFVRESFQYDYVFDWTVYKYQKNAAMIVDASNKKDKEAEEQQRRQGVAAAAPMGTPGAAAKPGAISSQRRKVIERGTLDNTPDTNRAVGGSDRMLRSASKVAASGAYGPTGSRSKRDDGYGAQWY
>XP_023091090_Aspergillus_oryzae 
MTTMDLRVGNKYRIGRKIGSGSFGDIYLGAYYISLEWQQSGWSILTDRNLGTNIISGEEIAIKLESVKAKHPQLEYEARVYKSLAGGVGIPFVRWFGTECDYNAMVIDLLGPSLEDLFNFCNRKFSLKTVLLLADQLISRIEYIHAKSFIHRDIKPDNFLMGIGKRGNQVNVIDFGLAKKYRDPKTHFHIPYRENKNLTGTARYASINTHLGVEQSRRDDMESLGYVMLYFCRGTLPWQGLKAATKKQKYDRIMEKKMTTPTEVLCRGFPNEFSIYLNYTRSLRFDDKPDYSYLRKIFRDLFVRESFQYDYVFDWTVYKYQKNAAMIVDASNKKDKEAEEQQRRQGVAAAAPMGTPGAAAKPGAISSQRRKVIERGTLENTPDTNRAVGGSDRILRR
>XP_040641812_Aspergillus_ruber
MTTMDLRVGNKYRIGRKIGSGSFGDIYLGTNIISGEEIAIKLESVKAKHPQLEYEARVYKSLAGGVGIPFVRWFGTECDYNAMVIDLLGPSLEDLFNFCNRKFTLKTVLLLADQLISRIEYIHAKSFIHRDIKPDNFLMGIGKRGNQVNVIDFGLAKKYRDPKTHFHIPYRENKNLTGTARYASINTHLGVEQSRRDDMESLGYVMLYFCRGSLPWQGLKAATKKQKYDRIMEKKMTTPTEVLCRGFPNEFAIYLNYTRSLRFDDKPDYSYLRKIFRDLFVRESFQYDYVFDWTVYKYQKNAAMIVDANKKDEEQRRQGVSGTPMGPAVKQPGGITSQRRKVAEHTPETSRAVGGSDRM
>XP_040700615_Aspergillus_sydowii
MTTMDLRVGNKYRIGRKIGSGSFGDIYLGTNIISGEEIAIKLESVKAKHPQLEYEARVYKSLAGGVGIPFVRWFGTECDYNAMVIDLLGPSLEDLFNFCNRKFSLKTVLLLADQLISRIEYIHAKSFIHRDIKPDNFLMGIGKRGNQVNVIDFGLAKKYRDPKTHFHIPYRENKNLTGTARYASINTHLGVEQSRRDDMESLGYVMLYFCRGTLPWQGLKAATKKQKYDRIMEKKMTTPTEVLCRGFPNEFSIYLNYTRSLRFDDKPDYSYLRKIFRDLFVRESFQYDYVFDWTVYKYQKNAAMIVDAKKDKEAEEQQRRQGGNIPMSGGAAKPGAISSQRRKIMERGTLDNTPDTNRAVGGSDRMLRSASKVAASGTHGPGASRSKRDDGLGPSWY
>XP_001209612_Aspergillus_terreus
MTTMDLRVGNKYRIGRKIGSGSFGDIYLGTNIISGEEIAIKLESVKAKHPQLEYEARVYKSLAGGVGIPFVRWFGTECDYNAMVIDLLGPSLEDLFNFCNRKFSLKTVLLLADQLISRIEYIHAKSFIHRDIKPDNFLMGIGKRGNQVNVIDFGLAKKYRDPKTHFHIPYRENKNLTGTARYASINTHLGVEQSRRDDMESLGYVMLYFCRGTLPWQGLKAATKKQKYDRIMEKKMTTPTEVLCRGFPNEFSIYLNYTRSLRFDDKPDYSYLRKIFRDLFVRESFQYDYVFDWTVYKYQKNAAMIVDANSKKDKEAEEQQRRQGVGAAPMGTPGAAAKPGAISSQRRKVIDRGAMDNTPDTNRAVGGSDRMLRSASKVAASGAYGPAGGRSKRDDGYGAQWY
>XP_022493855_Penicillium_arizonense
MTTMDLRVGNKYRIGRKIGSGSFGDIYLGTNIISGEEIAIKLESVKAKHPQLEYEARVYKSLAGGVGIPFVRWFGTECDYNAMVIDLLGPSLEDLFNFCNRKFSLKTVLLLADQLISRIEYIHAKSFIHRDIKPDNFLMGIGKRGNQVNVIDFGLAKKYRDPKTHFHIPYRENKNLTGTARYASINTHLGVEQSRRDDMESLGYVMLYFCRGSLPWQGLKAATKKQKYDRIMEKKMTTPTEVLCRGFPNEFAIYLNYTRSLRFDDKPDYSYLRKIFRDLFVRESFQYDYVFDWTVYKYQKNAAMIVDATKKDKDAEDQQRRQGVPAAGPMGASGAPKPGAISSQRRKVMDRGGLDNTPETGRAVGGSDRMLRSASKGAALGYGPSGGRSKRDDGAGAQWY
>XP_014531723_Penicillium_digitatum
MTTMDLRVGNKYRIGRKIGSGSFGDIYLGTNIISGEEIAIKLESVKAKHPQLEYEARVYKSLAGGVGIPFVRWFGTECDYNAMVMDLLGPSLEDLFNFCNRKFSLKTVLLLADQLISRIEYIHAKSFIHRDIKPDNFLMGIGKRGNQVNVIDFGLAKKYRDPKTHFHIPYRENKNLTGTARYASINTHLGVEQSRRDDMESLGYVMLYFCRGSLPWQGLKAATKKQKYDRIMEKKMTTPTEVLCRGFPNEFAIYLNYTRSLRFDDKPDYSYLRKIFRDLFVRESFQYDYVFDWTVYKYQKNAAMIVDASKKDKDAEDQQRRQALPAAGQMGASGTAKPGAISSQRRKVVERGTLDTPDTNRAVGGSDRM
>XP_016597967_Penicillium_expansum
MTTMDLRVGNKYRIGRKIGSGSFGDIYLGTNIISGEEIAIKLESVKAKHPQLEYEARVYKSLAGGVGIPFVRWFGTECDYNAMVIDLLGPSLEDLFNFCNRKFSLKTVLLLADQLISRIEYIHAKSFIHRDIKPDNFLMGIGKRGNQVNVIDFGLAKKYRDPKTHFHIPYRENKNLTGTARYASINTHLGVEQSRRDDMESLGYVMLYFCRGSLPWQGLKAATKKQKYDRIMEKKMTTPTEVLCRGFPNEFAIYLNYTRSLRFDDKPDYSYLRKIFRDLFVRESFQYDYVFDWTVYKYQKNAAMIVDASKKDKDAEDQQRRQALPAAGQMGASGAAKPGAISSQRRKVVERGTLDTPDTNRAAGVFGDRLRSASKGAALGYGPSGGRSKRDEGAEAQWY
>XP_040647287_Penicillium_griseofulvum
MTTMDLRVGNKYRIGRKIGSGSFGDIYLGTNIISGEEIAIKLESVKAKHPQLEYEARVYKSLAGGVGIPFVRWFGTECDYNAMVIDLLGPSLEDLFNFCNRKFSLKTVLLLADQLISRIEYIHAKSFIHRDIKPDNFLMGIGKRGNQVNVIDFGLAKKYRDPKTHFHIPYRENKNLTGTARYASINTHLGVEQSRRDDMESLGYVMLYFCRGSLPWQGLKAATKKQKYDRIMEKKMTTPTEVLCRGFPNEFAIYLNYTRSLRFDDKPDYSYLRKIFRDLFVRESFQYDYVFDWTVYKYQKNAAMIVDASKKDKDAEDQQRRQALPAAGTMGASAAPKPGAVSSQRRKVVERGALDTPDTNRAVGVFGVRLRSASKGAALGYGPSGGRSKRDEGAEAQWY
>XP_038931411_Penicillium_roqueforti
MTTMDLRVGNKYRIGRKIGSGSFGDIYLGTNIISGEEIAIKLESVKAKHPQLEYEARVYKSLAGGVGIPFVRWFGTECDYNAMVIDLLGPSLEDLFNFCNRKFSLKTVLLLADQLISRIEYIHAKSFIHRDIKPDNFLMGIGKRGNQVNVIDFGLAKKYRDPKTHFHIPYRENKNLTGTARYASINTHLGVEQSRRDDMESLGYVMLYFCRGSLPWQGLKAATKKQKYDRIMEKKMTTPTEVLCRGFPNEFAIYLNYTRSLRFDDKPDYSYLRKIFRDLFVRESFQYDYVFDWTVYKYQKNAAMIVDASKKDKDAEDQQRRQALPATGQIGASGATKPGAISSQRRKVVERGALDTPDTNRAVGGSDRILRR
>XP_002558448_Penicillium_rubens
MIDLRVGNKYRIGCKIGSGSFGDIYLGTNIISGEEIAIKLESVKAKHPQLEYEARVYKSLAGGVGIPFVRWFGTECDYNAMVINLLGPSLEDLFNFCNRKFSLKTVLLLADQLISRIEYIHAKSFIHRDIKPDNFLMGIGKRGNQVNVIDFGLAKKYRDPKTHFHIPYRENKNLTGTARYASINTHLGVEQSRRDDMESLGYVMLYFCRGSLPWQGLKAATKKQKYDRIMEKKMTTPTEVLCRGFPNEFAIYLNYTRSLRFDDKPDYSYLRKIFRDLFVRESFQYDYVFDWTVYKYQKNAAMIVDASKKDKDAEDQQRRQALPAGGQMGAGGAAKPGAINSQRRKVVERGTLDTPDTNRAVGGSDRM
>XP_040818327_Penicillium_solitum
MTTMDLRVGNKYRIGRKIGSGSFGDIYLGTNIISGEEIAIKLESVKAKHPQLEYEARVYKSLAGGVGIPFVRWFGTECDYNAMVIDLLGPSLEDLFNFCNRKFSLKTVLLLADQLISRIEYIHAKSFIHRDIKPDNFLMGIGKRGNQVNVIDFGLAKKYRDPKTHFHIPYRENKNLTGTARYASINTHLGVEQSRRDDMESLGYVMLYFCRGSLPWQGLKAATKKQKYDRIMEKKMTTPTEVLCRGFPNEFAIYLNYTRSLRFDDKPDYSYLRKIFRDLFVRESFQYDYVFDWTVYKYQKNAAMIVDASKKDKDAEDQQRRQALPAAGQMGASGAAKPGAISSQRRKVVERGALDTPDTNRAVGVFGVRLRSASKGAALGYGPSGGRSKRDEGAEAQWY
>XP_022585868_Penicilliopsis_zonata
MTTMDLRVGNKYRIGRKIGSGSFGDIYLGTNIISGEEIAIKLESVKAKHPQLEYEARVYKSLAGGVGIPFVRWFGTECDYNAMVIDLLGPSLEDLFNFCNRKFSLKTVLLLADQLISRIEYIHAKSFIHRDIKPDNFLMGIGKRGNQVNVIDFGLAKKYRDPKTHFHIPYRENKNLTGTARYASINTHLGVEQSRRDDMESLGYVMLYFCRGSLPWQGLKAATKKQKYDRIMEKKMTTPTEVLCRAFPNEFAIYLNYTRSLRFDDKPDYSYLRKIFRDLFVRESFQYDYVFDWTVYKYQKNAAMIVDATKKDKEGEDPQRRAVTAAPMATPPAAKPSAVSGQRRKVIERGASGVIDTPDTNRAVGGSDRM
>XP_016617874_Cladophialophora_bantiana
MTTMDLRVGNKYRIGRKIGSGSFGDIYLGTNIISGEEIAIKLESVKAKHPQLEYEARVYKSLAGGVGIPFVRWFGTECDYNAMVLDLLGPSLEDLFNFCNRKFSLKTVLLLADQLISRIEYIHAKSFIHRDIKPDNFLMGIGKRGNQVNVIDFGLAKKYRDPKTHFHIPYRENKNLTGTARYASINTHLGVEQSRRDDMESLGYVMLYFCRGSLPWQGLKAATKKQKYDRIMEKKMTTPTEVLCRGFPNEFAIYLNYTRSLRFDDKPDYSYLRKIFRDLFVRESFQYDYVFDWTVYKYQKNAQAIAQAAGNQTTQEDEEKPRRGAHPATAAATGAPTPQHASQAGKPAAISSSRRKVIERGASGNDQGGSDRM
>XP_008728455_Cladophialophora_carrionii
MTTMDLRVGNKYRIGRKIGSGSFGDIYLGTNIISGEEIAIKLESVKAKHPQLEYEARVYKSLAGGVGIPFVRWFGTECDYNAMVLDLLGPSLEDLFNFCNRKFSLKTVLLLADQLISRIEYIHAKSFIHRDIKPDNFLMGIGKRGNQVNVIDFGLAKKYRDPKTHFHIPYRENKNLTGTARYASINTHLGVEQSRRDDMESLGYVMLYFCRGSLPWQGLKAATKKQKYDRIMEKKMTTPTEVLCRGFPNEFAIYLNYTRSLRFDDKPDYSYLRKIFRDLFVRESFQYDYVFDWTVYKYQKNAQAIAQAAGNQNAQEDEDKPRRGAHPATAAATGAPTPQHTSQAGKPAAISSSRRKVIERGASGNDQNGSDRM
>XP_016251852_Cladophialophora_immunda
MTTMDLRVGNKYRIGRKIGSGSFGDIYLGTNIISGEEIAIKLESVKAKHPQLEYEARVYKSLAGGVGIPFVRWFGTECDYNAMVLDLLGPSLEDLFNFCNRKFSLKTVLLLADQLISRIEYIHAKSFIHRDIKPDNFLMGIGKRGNQVNVIDFGLAKKYRDPKTHFHIPYRENKNLTGTARYASINTHLGVEQSRRDDMESLGYVMLYFCRGSLPWQGLKAATKKQKYDRIMEKKMTTPTEVLCRGFPNEFAIYLNYTRSLRFDDKPDYSYLRKIFRDLFVRESFQYDYVFDWTVYKYQKNAQAIAQAAGNQTTQEDEEKPRRGAHPATAAATGAPTPQHASQAGKPAAISSSRRKVIERGASGNDQGGSDRM
>XP_007744018_Cladophialophora_psammophila
MTTMDLRVGNKYRIGRKIGSGSFGDIYLGTNIISGEEIAIKLESVKAKHPQLEYEARVYKSLAGGVGIPFVRWFGTECDYNAMVLDLLGPSLEDLFNFCNRKFSLKTVLLLADQLISRIEYIHAKSFIHRDIKPDNFLMGIGKRGNQVNVIDFGLAKKYRDPKTHFHIPYRENKNLTGTARYASINTHLGVEQSRRDDMESLGYVMLYFCRGSLPWQGLKAATKKQKYDRIMEKKMTTPTEVLCRGFPNEFAIYLNYTRSLRFDDKPDYSYLRKIFRDLFVRESFQYDYVFDWTVYKYQKNAQAIAQAAGNQTTQEDEEKPRRGAHPATAAATGAPTPQHASQAGKPAAISSSRRKVIERGASGNDQGGSDRM
>XP_018694392_Fonsecaea_erecta
MTTMDLRVGNKYRIGRKIGSGSFGDIYLGTNIISGEEIAIKLESVKAKHPQLEYEARVYKSLAGGVGIPFVRWFGTECDYNAMVLDLLGPSLEDLFNFCNRKFSLKTVLLLADQLISRIEYIHAKSFIHRDIKPDNFLMGIGKRGNQVNVIDFGLAKKYRDPKTHFHIPYRENKNLTGTARYASINTHLGVEQSRRDDMESLGYVMLYFCRGSLPWQGLKAATKKQKYDRIMEKKMTTPTEVLCRGFPNEFAIYLNYTRSLRFDDKPDYSYLRKIFRDLFVRESFQYDYVFDWTVYKYQKNAQAIAQAAGNQTTQEDEEKPRRGAHPATAAATGAPTPQHASQAGKPAAISSSRRKVIERGASGNDQGGSDRM
>XP_022505777_Fonsecaea_monophora
MTTMDLRVGNKYRIGRKIGSGSFGDIYLGTNIISGEEIAIKLESVKAKHPQLEYEARVYKSLAGGVGIPFVRWFGTECDYNAMVLDLLGPSLEDLFNFCNRKFSLKTVLLLADQLISRIEYIHAKSFIHRDIKPDNFLMGIGKRGNQVNVIDFGLAKKYRDPKTHFHIPYRENKNLTGTARYASINTHLGVEQSRRDDMESLGYVMLYFCRGSLPWQGLKAATKKQKYDRIMEKKMTTPTEVLCRGFPNEFAIYLNYTRSLRFDDKPDYSYLRKIFRDLFVRESFQYDYVFDWTVYKYQKNAQAIAQAAGNQTTGEDEEKPRRGAHPATAAATGAPTPQHASQAGKPAAISSSRRKVIERGASGNDQGGSDRM
>XP_016629449_Fonsecaea_multimorphosa
MTTMDLRVGNKYRIGRKIGSGSFGDIYLGTNIISGEEIAIKLESVKAKHPQLEYEARVYKSLAGGVGIPFVRWFGTECDYNAMVLDLLGPSLEDLFNFCNRKFSLKTVLLLADQLISRIEYIHAKSFIHRDIKPDNFLMGIGKRGNQVNVIDFGLAKKYRDPKTHFHIPYRENKNLTGTARYASINTHLGVEQSRRDDMESLGYVMLYFCRGSLPWQGLKAATKKQKYDRIMEKKMTTPTEVLCRGFPNEFAIYLNYTRSLRFDDKPDYSYLRKIFRDLFVRESFQYDYVFDWTVYKYQKNAQAIAQAAGNQTTQDDEEKPRRGAHPATAAATGAPTPQNVSQAGKPAAISSSRRKVIERGASGNDQGGSDRM
>XP_022502357_Fonsecaea_nubica
MTTMDLRVGNKYRIGRKIGSGSFGDIYLGTNIISGEEIAIKLESVKAKHPQLEYEARVYKSLAGGVGIPFVRWFGTECDYNAMVLDLLGPSLEDLFNFCNRKFSLKTVLLLADQLISRIEYIHAKSFIHRDIKPDNFLMGIGKRGNQVNVIDFGLAKKYRDPKTHFHIPYRENKNLTGTARYASINTHLGVEQSRRDDMESLGYVMLYFCRGSLPWQGLKAATKKQKYDRIMEKKMTTPTEVLCRGFPNEFAIYLNYTRSLRFDDKPDYSYLRKIFRDLFVRESFQYDYVFDWTVYKYQKNAQAIAQAAGNQTTGEDEEKPRRGAHPATAAATGAPTPQHASQAGKPAAISSSRRKVIERGASGNDQGGSDRM
>XP_013286213_Fonsecaea_pedrosoi
MTTMDLRVGNKYRIGRKIGSGSFGDIYLGTNIISGEEIAIKLESVKAKHPQLEYEARVYKSLAGGVGIPFVRWFGTECDYNAMVLDLLGPSLEDLFNFCNRKFSLKTVLLLADQLISRIEYIHAKSFIHRDIKPDNFLMGIGKRGNQVNVIDFGLAKKYRDPKTHFHIPYRENKNLTGTARYASINTHLGVEQSRRDDMESLGYVMLYFCRGSLPWQGLKAATKKQKYDRIMEKKMTTPTEVLCRGFPNEFAIYLNYTRSLRFDDKPDYSYLRKIFRDLFVRESFQYDYVFDWTVYKYQKNAQAIAQAAGNQTTGEDEEKPRRGAHPATAAATGAPTPQHASQAGKPAAISSSRRKVIERGASGNDQGGSDRM
>XP_007758827_Cladophialophora_yegresii
MTTMDLRVGNKYRIGRKIGSGSFGDIYLGTNIISGEEIAIKLESVKAKHPQLEYEARVYKSLAGGVGIPFVRWFGTECDYNAMVLDLLGPSLEDLFNFCNRKFSLKTVLLLADQLISRIEYIHAKSFIHRDIKPDNFLMGIGKRGNQVNVIDFGLAKKYRDPKTHFHIPYRENKNLTGTARYASINTHLGVEQSRRDDMESLGYVMLYFCRGSLPWQGLKAATKKQKYDRIMEKKMTTPTEVLCRGFPNEFAIYLNYTRSLRFDDKPDYSYLRKIFRDLFVRESFQYDYVFDWTVYKYQKNAQAIAQAAGNQNAQEDEDKPRRGAHPATAAATGAPTPQHTSQAGKPAAISSSRRKVIERGASGNDQNGSDRM
>XP_016233209_Exophiala_spinifera
MTTMDLRVGNKYRIGRKIGSGSFGDIYLGTNIISGEEIAIKLESVKAKHPQLEYEARVYKSLAGGVGIPFVRWFGTECDYNAMVLDLLGPSLEDLFNFCNRKFSLKTVLLLADQLISRIEYIHAKSFIHRDIKPDNFLMGIGKRGNQVNVIDFGLAKKYRDPKTHFHIPYRENKNLTGTARYASINTHLGVEQSRRDDMESLGYVMLYFCRGSLPWQGLKAATKKQKYDRIMEKKMTTPTEVLCRGFPNEFAIYLNYTRSLRFDDKPDYSYLRKIFRDLFVRESFQYDYVFDWTVYKYQKNAQAIAQAAGNQPAQEEEEKPRRHTGTAAATGVPTPQHTSTQGKPAAISSSRRKVIERGTSGNDQGGSDRM
>XP_016258376_Exophiala_oligosperma
MTTMDLRVGNKYRIGRKIGSGSFGDIYLGTNIISGEEIAIKLESVKAKHPQLEYEARVYKSLAGGVGIPFVRWFGTECDYNAMVLDLLGPSLEDLFNFCNRKFSLKTVLLLADQLISRIEYIHAKSFIHRDIKPDNFLMGIGKRGNQVNVIDFGLAKKYRDPKTHFHIPYRENKNLTGTARYASINTHLGVEQSRRDDMESLGYVMLYFCRGSLPWQGLKAATKKQKYDRIMEKKMTTPTEVLCRGFPNEFAIYLNYTRSLRFDDKPDYSYLRKIFRDLFVRESFQYDYVFDWTVYKYQKNAQAIAQAAGNQPAQEEEEKPRRHTGTAAATGVPTPQHTSTQGKPAAISSSRRKVIERGTSGNDQGGSDRMLRSGTRITTGNGDYR
>XP_013312820_Exophiala_xenobiotica
MTTMDLRVGNKYRIGRKIGSGSFGDIYLGTNIISGEEIAIKLESVKAKHPQLEYEARVYKSLAGGVGIPFVRWFGTECDYNAMVLDLLGPSLEDLFNFCNRKFSLKTVLLLADQLISRIEYIHAKSFIHRDIKPDNFLMGIGKRGNQVNVIDFGLAKKYRDPKTHFHIPYRENKNLTGTARYASINTHLGVEQSRRDDMESLGYVMLYFCRGSLPWQGLKAATKKQKYDRIMEKKMTTPTEVLCRGFPNEFAIYLNYTRSLRFDDKPDYSYLRKIFRDLFVRESFQYDYVFDWTVYKYQKNAQAIAQAAGNQPAQEEEEKPRRGHTGTAAATGVPTPQHTSTQGKPAAISSSRRKVIERGTSGNDQGGSDRMLRSGTRITTGNGDYR
>XP_007727060_Capronia_coronata
MTTMDLRVGNKYRIGRKIGSGSFGDIYLGTNIISGEEIAIKLESVKAKHPQLEYEARVYKSLAGGVGIPFVRWFGTECDYNAMVLDLLGPSLEDLFNFCNRKFSLKTVLLLADQLISRIEYIHAKSFIHRDIKPDNFLMGIGKRGNQVNVIDFGLAKKYRDPKTHFHIPYRENKNLTGTARYASINTHLGVEQSRRDDMESLGYVMLYFCRGSLPWQGLKAATKKQKYDRIMEKKMTTPTEVLCRGFPNEFAIYLNYTRSLRFDDKPDYSYLRKIFRDLFVRESFQYDYVFDWTVYKYQKNAQAIAQAAGNQPTQEDEEKPRRAHNGTAAATGVPTPQHNSAAGKPAAISSSRRKVIERGASGNDQGGSDRM
>XP_007738073_Capronia_epimyces
MTTMDLRVGNKYRIGRKIGSGSFGDIYLGTNIISGEEIAIKLESVKAKHPQLEYEARVYKSLAGGVGIPFVRWFGTECDYNAMVLDLLGPSLEDLFNFCNRKFSLKTVLLLADQLISRIEYIHAKSFIHRDIKPDNFLMGIGKRGNQVNVIDFGLAKKYRDPKTHFHIPYRENKNLTGTARYASINTHLGVEQSRRDDMESLGYVMLYFCRGSLPWQGLKAATKKQKYDRIMEKKMTTPTEVLCRGFPNEFAIYLNYTRSLRFDDKPDYSYLRKIFRDLFVRESFQYDYVFDWTVYKYQKNAQAIAQAAGNQQTQEDEEKPRRGHTGTAAATGAPTPQHNSTASKPAAISSSRRKVIERGASGNDQGGSDRM
>XP_009156129_Exophiala_dermatitidis
MTTMDLRVGNKYRIGRKIGSGSFGDIYLGTNIISGEEIAIKLESVKAKHPQLEYEARVYKSLAGGVGIPFVRWFGTECDYNAMVLDLLGPSLEDLFNFCNRKFSLKTVLLLADQLISRIEYIHAKSFIHRDIKPDNFLMGIGKRGNQVNVIDFGLAKKYRDPKTHFHIPYRENKNLTGTARYASINTHLGVEQSRRDDMESLGYVMLYFCRGSLPWQGLKAATKKQKYDRIMEKKMTTPTEVLCRGFPNEFAIYLNYTRSLRFDDKPDYSYLRKIFRDLFVRESFQYDYVFDWTVYKYQKNAQAIAQAAGHQQNQEEEEKPRRAHNGTAAATGAPTPQHNSTAGKPAAISSSRRKVIERGASGNDQGGSDRMLRSTTRVTTGNGDYR
>XP_013259769_Exophiala_aquamarina
MTTMDLRVGNKYRIGRKIGSGSFGDIYLGTNIISGEEIAIKLESVKAKHPQLEYEARVYKSLAGGVGIPFVRWFGTECDYNAMVLDLLGPSLEDLFNFCNRKFSLKTVLLLADQLISRIEYIHAKSFIHRDIKPDNFLMGIGKRGNQVNVIDFGLAKKYRDPKTHFHIPYRENKNLTGTARYASINTHLGVEQSRRDDMESLGYVMLYFCRGSLPWQGLKAATKKQKYDRIMEKKMTTPTEVLCRGFPNEFAIYLNYTRSLRFDDKPDYSYLRKIFRDLFVRESFQYDYVFDWTVYKYQKNAQAIAQAAGNQPAQEEEEKQPRRGHPGTAAATGAPTPQHTSQAGKPAAISSTRRKVIERGNGNDQGGSDRM
>XP_016220073_Exophiala_mesophila
MTTMDLRVGNKYRIGRKIGSGSFGDIYLGTNIISGEEIAIKLESVKAKHPQLEYEARVYKSLAGGVGIPFVRWFGTECDYNAMVLDLLGPSLEDLFNFCNRKFSLKTVLLLADQLISRIEYIHAKSFIHRDIKPDNFLMGIGKRGNQVNVIDFGLAKKYRDPKTHFHIPYRENKNLTGTARYASINTHLGVEQSRRDDMESLGYVMLYFCRGSLPWQGLKAATKKQKYDRIMEKKMTTPTEVLCRGFPNEFAIYLNYTRSLRFDDKPDYSYLRKIFRDLFVRESFQYDYVFDWTVYKYQKNAQAIAQAAGNPPAQEDDDKPRRGHNGTAAATGAPTPQHASQAGKPAAISSSRRKAIERGASGNDQGGSDRM
>XP_013272078_Rhinocladiella_mackenziei
MTTMDLRVGNKYRIGRKIGSGSFGDIYLGTNIISGEEIAIKLESVKAKHPQLEYEARVYKSLAGGVGIPFVRWFGTECDYNAMVLDLLGPSLEDLFNFCNRKFSLKTVLLLADQLISRIEYIHAKSFIHRDIKPDNFLMGIGKRGNQVNVIDFGLAKKYRDPKTHFHIPYRENKNLTGTARYASINTHLGVEQSRRDDMESLGYVMLYFCRGSLPWQGLKAATKKQKYDRIMEKKMTTPTEVLCRGFPNEFAIYLNYTRSLRFDDKPDYSYLRKIFRDLFVRESFQYDYVFDWTVYKYQKNAQAIAQAAGNQPTQEEEEKPRRGHTGTQAATGAPTPHNASQAGKPAAISSSRRKVIERGTSGNDQGGSDRM
>XP_017996783_Phialophora_attinorum
MTTMDLRVGNKYRIGRKIGSGSFGDIYLGTNIISGEEIAIKLESVKAKHPQLEYEARVYKSLAGGVGIPFVRWFGTECDYNAMVLDLLGPSLEDLFNFCNRKFSLKTVLLLADQLISRIEYIHAKSFIHRDIKPDNFLMGIGKRGNQVNVIDFGLAKKYRDPKTHFHIPYRENKNLTGLKAATKKQKYDRIMEKKMTTPTEVLCRGFPNEFAIYLNYTRSLRFDDKPDYSYLRKIFRDLFVRESFQYDYVFDWTVYKYQKNAQAIAAASGNQAPAEEEDKPRARGTAAATGQPTTAKPAAISSSRRKVIDRQNTNEQGGSDRM
>NP_595760_Schizosaccharomyces_pombe
MALDLRIGNKYRIGRKIGSGSFGDIYLGTNVVSGEEVAIKLESTRAKHPQLEYEYRVYRILSGGVGIPFVRWFGVECDYNAMVMDLLGPSLEDLFNFCNRKFSLKTVLLLADQLISRIEFIHSKSFLHRDIKPDNFLMGIGKRGNQVNIIDFGLAKKYRDHKTHLHIPYRENKNLTGTARYASINTHLGIEQSRRDDLESLGYVLVYFCRGSLPWQGLKATTKKQKYEKIMEKKISTPTEVLCRGFPQEFSIYLNYTRSLRFDDKPDYAYLRKLFRDLFCRQSYEFDYMFDWTLKRKTQQDQQHQQQLQQQLSATPQAINPPPERSSFRNYQKQNFDEKGGDINTTVPVINDPSATGAQYINRPN
```
