## Supplementary material for "Coding Sequence Insertions in Fungal Genomes are Intrinsically Disordered and can Impart Functionally-Important Properties on the Host Protein": fasta protein sequences: XP_712517.2_blasthits_fa.txt

```
>XP_712517_Candida_albicans
MRPLTEEETKVVFEKLANYIGRNISFLIDNPENPHVFRLQKDRVYYVQESIAKFATSVSRQQLMSLGTCFGKFTKTGKFRLHITSLPYLAQYAKFKIWIKQNGEMPFLYGNHVLKAHIGRMSDDIPEHAGVIIYSMNDIPLGFGASAKSTAEARNLPPTGIVAFRQGDIGEYLREEDTLFT
>XP_002421010_Candida_dubliniensis
MRPLTEEETKVVFEKLANYIGRNISFLIDNPENPHVFRLQKDRVYYVQESIAKFATSVSRQQLMSLGICFGKFTKTGKFRLHITSLPYLSQYAKFKIWIKQNGEMPFLYGNHILKAHIGRMSDDIPEHAGVIIYSMNDIPLGFGASAKSTAEARNLPPTGIVAFRQGDIGEYLREEDTLFT
>XP_002548512_Candida_tropicalis
MRPLTEEETKVVFEKLANYIGRNISFLIDNPEDPHVFRLQKDRVYYVQEQIAKFATSVTRQQLMSLGICFGKFTKTGKFRLHITALPYLTQYAKFKVWIKSNGEMPFLYGNHVLKAHIGRMSDDIPEHAGVIIYNMKDIPLGFGVSAKSTGEVKNMLPTGIVAFRQGDIGEYLREEDTLFT
>XP_003870599_Candida_orthopsilosis
MRPLTEEETKVVFEKLANYIGRNISALIDNPENPHVFRLQKDRVYYVSEQVANFATSVSRQNLMSLGTCFGKFTKTGKFKLHITALPYLSQYAKYKIWIKQNGEMPFLYGNHVLKAHIGRMSDDIPEHAGVIVYSMGDIPLGFGVSAKSTHEARNVAPTGIVAFRQGDIGEYLREEDTLFT
>XP_001524035_Lodderomyces_elongisporus
MRPLTEEETKVVFEKLANYIGRNISFLIDNKENPCVFRLQKDRVYYVSETIAKYATSVSRQQLMSLGVCFGKFTKTGKFKLHITALGYLSQYAKFKVWIKQNGEMPFLYGNHVLKAHVGRMSEDIPEHAGVIVYSMNDVPLGFGVSAKSTAEARNLAPTGIVAFRQGDIGEYLREEDTLFT
>XP_007377429_Spathaspora_passalidarum
MRPLTEEETKVVFEKLANYIGRNISFLIDNPTNPHVFRLQKDRVYYVSDQIAKFATSVSRNNLMSLGTCFGKFTKTGKFRLHITALPYLAQYAKFKVWIKTNGEMPFLYGNHVLKAHVGRMSDDIPEHAGLIVYSMNDVPLGFGVSAKSTNEARSLAPTGIVAFRQGDIGEYLRDEDTLFT
>XP_043049635_Scheffersomyces_spartinae
MRPLTEEETKVVFEKLANYIGRNITFLIDNPTNPHVFRLQKDRVYYVSEQIARFATSVARQNLMSIGTCFGKFTKTGKFRLHITALPYLAQYAKYKVWIKQNGEMPFLYGNHVLKAHVGKMSDDIPEHAGLIVYSMNDVPLGFGVSAKSTTEARNLQPTAIVAFRQGDIGEYLREEDTLFT
>XP_001384395_Scheffersomyces_stipitis
MRPLTEEETKVVFEKLANYIGRNISFLIDNPSNPHVFRLQKDRVYYVSEHIAKFATSVSRQQLMSLGTCFGKFTKTGKFRLHITALPYMAQYAKFKVWIKQNGEMPFLYGNHVLKAHIGRMSEDIPEHAGVVVLSMHDVPLGFGVSAKTTNEARNLQPTGIVAFRQGDIGEYLREEDTLFT
>XP_020067048_Suhomyces_tanzawaensis
MRPLTEEETKVVFEKLANYIGRNISFLIDNPSNPHVFRLQKDRVYYVSDQVARFATSVSRQQLMSVGTCFGKFTKTGKFRLHITSLPYLSQYAKFKIWIKQNGEMPYLYGNHVLKAHVGRMSDDIPEHAGVIVYSMNDTPLGFGVSAKSTNEARSLQPTAIVAFRQGDIGEYLREEDTLFT
>XP_020073736_Hyphopichia_burtonii
MRSLTEEETKVVFEKLANYVGRNISFLIDNPTNPHVFRLQKDRVYYVSEQIARYATSVARQNLMSVGTCFGKFTKTGKFRLHITALPYLSQYAKFKVWIKTNGEMPFLYGNHVLKAHVGRMSDDIPEHAGLIVYSMHDVPLGFGVSAKSTNEAKNLQPTGIVAFRQGDIGEYLREEDTLFT
>XP_015467623_Debaryomyces_fabryi
MRSLTEEETKVVFEKLANYIGRNISFLIDNPTNPHVFRLQKDRVYYVSEQIANFATSVSRHQLMSIGTCFGKFTKTGKFRLHITSLPYLAQYAKFKVWIKTNGEMPFLYGNHVLKAHIGRMSDDIPEHAGVIVYSMNDVPLGFGVSAKSTNEARALQPTGIVAFRQGDIGEYLREEDTLFT
>XP_457873_Debaryomyces_hansenii
MRSLTEEETKIVFEKLANYIGRNISFLIDNPTNPHVFRLQKDRVYYVSEQIANFATSVSRHQLMSIGTCFGKFTKTGKFRLHITALPYLAQYAKFKVWIKTNGEMPFLYGNHVLKAHIGRMSDDIPEHAGVIVYSMNDVPLGFGVSAKSTNEARALQPTGIVAFRQGDIGEYLREEDTLFA
>XP_006688216_Yamadazyma_tenuis
MRPLTEEETKVVFEKLANYIGRNISFLVDNPTAPHVFRLQKDRVYYVSEQIANFATSVSRKQLMSLGVCFGKFTKTGKFKLHITSLSYLAQYAKYKVWIKPNGEMPFLYGNHILKAHIGRMSEDIPEHAGVVVFSMHDIPLGFGVSAKSTAETRNLVPTGIVAFRQSDIGEYLREEDTLFT
>XP_001482008_Meyerozyma_guilliermondii
MRALTEEETKVVFEKLASYIGRNITFLVDNPTDPHVFRLQKDRVYYVSQTVANFATSVSRHQLMSLGVCFGKFTKTGKFRLHITSLTYLAQYAKFKVWIKQNGEMPFLYGNHVLKAHIGRITENIPEHAGVIVYSMNDVPLGFGVSAKSTNETKNLAPTGIVAFRQGDIGEYLRDEDTLFT
>XP_018714686_Metschnikowia_bicuspidata
MRSLTEEETKVVFEKLANYMGRNISFLIDNPTNPHVFRLQKDRVYYVSEHIAKFAVCVSRDRLMALGTCFGKFTKTGKFRLHITALPYLAQYAKYKVWIKQNGEMPYLYGNHVLKAHVGRIAEDIPEHAGVIVFLMHDVPLGFGVSAKSTAETKNMQPTAIVAFRQGDIGEYLREEDTLFT
>XP_002616565_Clavispora_lusitaniae
MRSLTEEETKVVFEKLANYIGRNISFLIDNPTNPHVFRLQKDRVYYVSETVAKFATSVSRDRLMSLGTCFGKFTKTGKFRLHITSLPYLAQYAKFKIWIKANGEMPFLYGNHVLKAHVGRMSEDIPEHAGVIVYSMHDVPLGFGISAKSTTEAKNLQPTSIVAFRQGDIGEYLREEDTLFT
>XP_025343931_Candida_haemuloni
MRPLTEEETKVVFEKLANYIGRNISFLIDNKVNPHVFRLQKDRVYYVSDAIAKFATSVSRDRLISLGTCLGKFTKTGKFRLHITSLTYLAQYAKYKVWIKPNGEMPFLYGNHVLKAHIGKMSDDIPEHAGVIVFSMHDVPLGFGVSAKSTTEAKSLQPTAIVAFRQGDIGEYLREEDTLFT
>XP_024712080_Candida_pseudohaemulonis
MRPLTEEETKVVFEKLANYIGRNISFLIDNPTNPHVFRLQKDRVYYVSEAVAKFATSVSRDRLISLGTCLGKFTKTGKFRLHITSLTYLAQHAKYKVWIKPNGEMPFLYGNHVLKAHIGRMSDDIPEHAGVIVFSMHDVPLGFGVSAKSTTEAKSLQPTAIVAFRQGDIGEYLREEDTLFT
>XP_025336254_Candida_duobushaemulonis
MRPLTEEETKVVFEKLANYIGRNISFLIDNPTNPHVFRLQKDRVYYVSEAVAKFATSVSRDRLISLGTCFGKFTKTGKFRLHITSLTYLAQHAKYKVWIKPNGEMPFLYGNHVLKAHIGRMSDDIPEHAGVIVFSMHDVPLGFGVSAKSTTEAKSLQPTAIVAFRQGDIGEYLREEDTLFT
>XP_028892180_Candida_auris
MRPLTEEETKVVFEKLANYIGRNISFLIDNKANPHVFRLQKDRVYYVSESIANFATSVSRDRLISLGTCLGKFTKTGKFRLHITALTYLAQYAKYKVWIKPNGEMPFLYGNHVLKAHIGRMSDDIPEHAGVIVFSMHDVPLGFGVSAKSTTEAKNLQPTAIVAFRQGDIGEYLREEDTLFT
>NP_015113_Saccharomyces_cerevisiae
MRQLTEEETKVVFEKLAGYIGRNISFLVDNKELPHVFRLQKDRVYYVPDHVAKLATSVARPNLMSLGICLGKFTKTGKFRLHITSLTVLAKHAKYKIWIKPNGEMPFLYGNHVLKAHVGKMSDDIPEHAGVIVFAMNDVPLGFGVSAKSTSESRNMQPTGIVAFRQADIGEYLRDEDTLFT
>XP_018218830_Saccharomyces_eubayanus
MRQLTEEETKVVFEKLAGYIGRNISFLVDNKELPHVFRLQKDRVYYVPDHVSKLATSVARSNLMSLGICLGKFTKTGKFRLHITSLTVLAKHAKYKIWIKPNGEMPFLYGNHVLKAHVGKMSDDIPEHAGVIVFGMNDIPLGFGVSSKSTSESRNMQPTAIVAFRQADIGEYLRDEDTLFT
>XP_033769562_Saccharomyces_paradoxus
MRQLTEEETKIVFEKLAGYIGRNISFLVDNKELPHVFRLQKDRVYYVPDHVAKLATSVARPNLMSLGICLGKFTKTGKFRLHITSLTILAKHAKYKIWIKPNGEMPFLYGNHVLKAHVGKMSDDIPEHAGVIVFAMNDVPLGFGVSAKSTSESRNMQPTGIVAFRQADIGEYLRDEDTLFT
>XP_003673055_Naumovozyma_castellii
MRQLTEEETKVVFEKLAGYIGRNISYLVDNKENPHVFRLQKDRVYYVPENVAKLATCVARPNLMSLGICLGKFTKTGKFRLHVTALSVLAEHAKYKIWIKPNGEMPFLYGNHVLKAHVGKMSDDIPEHAGVIVFAMNDTPLGFGVSAKSTGEARNLQPTAIVAFRQADIGEYLRDEDTLFT
>XP_003670720_Naumovozyma_dairenensis
MRQLTEEETKVVFEKLAGYIGRNITYLVDNKENPHVFRLQKDRVYYVPEHVAKLATSIARPNLMSVGICLGKFTKTGKFRLHITSLTVLASHAKYKIWIKPNGEMPFLYGNHVLKAHVGKMSDDIPEHAGVIIFAMNDTPLGFGVSAKSTSESRNLPPTSIVAFRQADIGEYLRDEDTLFT
>XP_003959516_Kazachstania_africana
MRQLTEEETKVVFEKLAGYIGRNISYLVDNKENPHVFRLQKDRVYYVPENVAKLATSVARQNLMSLGICLGKFTKTGKFRLHITALSILGQHAKYKIWIKQNGEMPFLYGNHVLKAHVGKISDDIPEHAGVIVFSMHDVPLGFGVSAKSTSESRNLQPTAIVAFRQADIGEYLRDEDTLFT
>XP_022464105_Kazachstania_naganishii
MRQLTEEETKVVFEKLAGYIGRNISYLVDNKENPHVFRLQKDRVYYVPENVAKLATSVARPNLMSVGICLGKFTKTGKFRMHVTSLTVLAKYAKYKVWIKPNGEMPFLYGNHVLKAHVGKMSDDIPEHAGVMVFSMRDSPLGFGVSAKSTSESRNLPPTAIVAFRQADIGEYLRDEDTLFT
>XP_449597_Candida_glabrata
MRQLTEEETKVVFEKLAGYIGRNIAYLVDNKEVPHVFRLQKDRVYYVPEYIAKLATSVARQNLMSVGICLGKFTKTGKFRLHITALSVLAKHAKYKIWIKPNGEMPFLYGNHVLKAHVGKMTDDIPEHAGLIVFSMNDMPLGFGVSAKSTLESKNLQPTAIVAFRQADIGEYLRDEDTLFT
>XP_004177927_Tetrapisispora_blattae
MRQLTEEETKVLFEKLAGYIGRNISYLVDNKEQPHVFGLQKDRVYYVPENVAKLATSVARPNLMSLGICLGKFTKTGKFRLHITSLTILAKYAKFKIWIKPNGEMPFLYGNHVLKAHVGKMSDDIPEHAGVIIFSMNDIPLGFGVSAKSTSESRDMQPTGIVAFRQADIGEYLRDEDTLFT
>XP_003685804_Tetrapisispora_phaffii
MRQLTEEETKVVFEKLAGYIGRNISFLVDNKEHPHVFRLQKDRVYYVPENVAKMATAVARPNLMSVGICLGKFTKTGKFRLHITSLSILAQHAKYKIWVKPNGEMPFLYGNHVLKAHVGKMSDDIPEHAGVIIFSMNDNALGFGVSAKSTSESRNLAPTAIVAFRQADIGEYLRDEDTLFT
>XP_001644847_Vanderwaltozyma_polyspora
MRQLTEEETKVVFEKLAGYIGRNISYLVDNKEQPHVFRLQKDRVYYVSEHVAKLATCVARPNLMSLGICLGKFTKTGKFRLHITSLTILAKYAKYKIWVKPNGEMPFLYGNHVLKAHVGKMSDDIPEHAGVIIFSMNDNPLGFGVSAKSTSESRDLAPTAIVAFRQSDIGEYLRDEDTLFT
>XP_003681988_Torulaspora_delbrueckii
MRQLTEEETKVVFEKLAGYIGRNISYLVDNKETPHVFRLQKDRVYYVPDSVAKLATCVARPNLMSLGICLGKFTKTGKFRLHVTALSVLAQNAKYKVWIKPNGEMPFLYGNHILKAHVGKMSDDIPEHAGVIVFSMNDIPLGFGVSAKSTSEARNLQPTAIVAFRQADIGEYLRDEDTLFT
>XP_037142784_Zygotorulaspora_mrakii
MRQLTEEETRVLFEKLAGYVGRNISYLVNNKEVPHVFRLQKDRVYYAPESVANLATSVARPNLMSLGICLGKFTKTGKFRLHVTSLPILAQNAKYKIWIKTNGEMPFLYGNHVLKAHVGRMSDDIPEHAGVIVLSMNDVPLGFGVSAKTTNEARNLQPTSIVAFRQADIGEYLRDEDTLFT
>XP_002499231_Zygosaccharomyces_rouxii
MRQLTEEETRVLFEKLAGYIGRSISNLVDSKDQPHVFRLQKDRVYYVPENVSKLATSVARPNLISLGTCLGKFTKTGKFRIHVTALPILAPNAKYKVWIKPNGEMPFLYGNHVLKAHIGKMSEDIPEHAGVIVYSMNDIPLGFGVSSKSTNECRDMQPTGIVAFRQADIGEYLRDEDTLFT
>XP_003644757_Eremothecium_cymbalariae
MRQLTEPETSVVFEKLAGYIGRNISFLVDNKEQPHVFRLQKDRVYYVPEHISKLATSVARCNLMSLGICLGKFTKTGKFRLHVTALPVLAQHAKYKIWIKQNGEMPFLYGNHVLKAHVGKMSDDIPEHSGVIVFSMHDVPLGFGVSAKSTSEARDLQPNGIAAFRQADIGEYLRDEDTLFT
>NP_985446_Eremothecium_gossypii
MRQLTEEETKVVFEKLAGYIGRNISYLVDNKEQPHVFRLQKDRVYYMPEHIAKLATCVARPNLMSLGICLGKFTKTGKFRLHITALTVLAQHAKYKVWIKPNGEMPFLYGNHVLKAHVGKMSDDIPEHSGVIVFSMHDVPLGFGVSAKSTSEARDLQPMGIVAFRQADIGEYLRDEDTLFT
>XP_451632_Kluyveromyces_lactis
MRQLTEEETKVIFEKLAGYIGRNIVYLVDNKDQPHVFRLQKDRVYYVPEHIANLATSVARPNLMSLGLCMGKFTKTGKFRLHITSLSVLAQYAKYKVWIKPNGEMPFLYGNHVLKAHVGKMSDDIPEHAGVIVFSMHDVPLGFGVSAKSTSESRDLQPTSIVAFRQADIGEYLRDEDTLFT
>XP_022676391_Kluyveromyces_marxianus
MRQLTEEETKVVFEKLAGYIGRNIVYLVDNQDQPHVFRLQKDRVYYVPEHIAKLATSVARPNLMSLGLCMGKFTKTGKFRLHITSLSVLAQYAKYKVWIKPNGEMPFLYGNHVLKAHVGKMSDDIPEHAGVIVFSMHDVPLGFGVSAKSTSEARDLQPTSIVAFRQADIGEYLRDEDTLFT
>XP_022628690_Lachancea_lanzarotensis
MRQLTEEETRVVFEKLAGYIGRNIKLLVDNKTQPFVFRLQKDRVYYVPEHIAKLATSVARPNLMSVGLCLGKFTKTGKFRIHITALTVLAEHAKYKIWIKPNGEMPFLYGNHVLKAHVGKMSEDIPEHAGVIVFSMHDVPLGFGVSAKSTSESRNVQPTGIVAYRQADIGEYLRDEDTLFT
>XP_002556052_Lachancea_thermotolerans
MRQLTEDETKVVFEKLAGYIGRNIKFLVDNKDQPFVFRLQKDRVYYVPEHIAKLATSVARPNLMSVGLCLGKFTKTGKFRLHITALTILAQHAKYKIWIKPNGEMPFLYGNHVLKAHVGKMSEDIPEHAGVIVFSMHDVPLGFGVSSKSTSESRDVQPTGIVAFRQADIGEYLRDEDTLFT
>XP_020053831_Aspergillus_aculeatus
MRQLTEEETKTLFEKLSAYCGRSISNLITAGSEDNDRYVFRMIGSRIYYVPLSLANLATSIPRDCLLSMGTAIGKLTKTGKMRLHITALDVISPHARFKVWIKPNGVAPFLYGGNVVKAHVGRWSDDCPEHAGVVVLDQNDTPLGFGVTARSTAEARKLEPTAIVVFRQADCGEYLREEDTLFTT
>XP_001275989_Aspergillus_clavatus
MRQLTEQELQTLLAKLAGYTGRSLNNLIVPQSDSEDERHVFRLQGNRVYYVKKSLADLSTSFSRDTLLSLGICIGKFTKTGKFRIHITGANDPSEMVKVAWLANRVARLALDVIAPHARYKVWIKDNGIMPYLYGSNVVKAHVGRWSEDIPEHTGVVVYDSNDTPLGFGVTARSTAEIRKLDPTAIAVFRQADVGEYLREEDTLFTT
>XP_001261173_Aspergillus_fischeri
MRQLTEQELQTLLAKLAGYTGRSLNNLIVPQSDSEEERHVFRLQGNRVYYVKKSLADLSTSFPRDTLLSLGTCIGKFTKTGKFRIHITALDVIAPHARYKVWIKDNGIMPYLYGSNVVKAHVGRWSEDIPEHTGVLVYDSNDTPLGFGVTARSTAEIRKLDPTAIAVFRQADIGEYLREVRRSVFLTRAIWDHI
>XP_041146836_Aspergillus_flavus
MRQLTEQETKTLFEKLANYTGRSLNNLITTSDDPNDRYVFRLHGNRVYYMKLSLANLSTAIPRANLLSLGTCIGKFTKSGQFRLHITALDVIAPHARYKVWIKQNGEMPFLYGGNVVKAHVNRWSDDCPEHAGVVVFNSNDTPLGFGVTARSSAEARKLEPTAITVFRQGDIGEYLREEDTLFTT
>XP_756040_Aspergillus_fumigatus
MRQLTEQELQTLLAKLAGYTGRSLNNLIVPQSDSEDDRHVFRLQGNRVYYVKKSLADLSTSFPRDTLLSLGTCIGKFTKTGKFRIHITALDVIAPHARYKVWIKDNGIMPYLYGSNVVKAHVGRWSEDIPEHTGVLVYDSNDTPLGFGVTARSTAEIRKLDPTAIAVFRQADIGEYLREVRRSIS
>XP_681760_Aspergillus_nidulans
MRPLTEEETQTLFKKLAEYCGSGLKELIKPLDSSPNADRYVFRLSGNRVYYSLLSIANAATAFPRDQLLSLGICMGKFTKTGKFRLHITALPIIAEHARNKIWIKPNGVMPFLYGSNVAKAHVAKLPDEMAEHSGVIVCTQDDVPLGFGITARSTAEARRLDPTGIVCFRQADCGEYLRDEDTLFASG
>XP_003188669_Aspergillus_niger
MRQLTEEETRTLFEKLANYTGRSLNNLIAPPSGSEDANDRYVFRLHGSRVYYLRLSLANLATSIPRANLLTLGTCIGKFTKTGKFRIQLTALDVLAPHARYKVWIKQNGVMPFLYGSNVAKAHVGRFSEDCPENAGVIVMDMNDTPLGFGVTARSSAETRRLEPTANVVFRQADIGEYLREEDTLFTT
>XP_015410462_Aspergillus_nomiae
MRQLTEQETKTLFEKLANYTGRSLNNLITTSDDPNDRYVFRLHGNRVYYMRLSLANLSTAIPRANLLSLGTCIGKFTKSGQFRLHITALDVIAPHARYKVWIKQNGEMPFLYGGNVVKAHVNRWSDDCPEHAGVVVFNSNDTPLGFGVTARSSAEARKLEPTAITVFRQGDIGEYLREEDTLFTT
>XP_001822353_Aspergillus_oryzae 
MRQLTEQETKTLFEKLANYTGRSLNNLITTSDDPNDRYVFRLHGNRVYYMKLSLANLSTAIPRANLLSLGTCIGKFTKSGQFRLHITALDVIAPHARYKVWIKQNGEMPFLYGGNVVKAHVNRWSDDCPEHAGVVVFNSNDTPLGFGVTARSSAEARKLEPTAITVFRQGDIGEYLREEDTLFTT
>XP_040640155_Aspergillus_ruber
MRQLTEDETKTLFSKLANYTGRSLNALVTSVDDPSSNDRYVFRLHGSRVYYMRLSLANLATSIPRANLLSLGICVGKFTKTGKFRIHVTALEVIAPHARYKVWIKQNGEMPFMYGGNVVKAHIGRWSEDCPEHQGVVVFNMDDTPLGFGVTARSTAETRKLDPTAITVFRQADIGEYLREEDTLFTT
>XP_040698414_Aspergillus_sydowii
MRALTEQETQTLFTKLAEYTGSSLKNLIAPLDNSPNADRYVFRLSHNRCYYVRLSLANLATSIPRDNLLSLGICMGKFTKTGKFRLHITALPIIAEHARNKIWIRPNGVMPFLYGSNVAKAHIAKFPDDAVEHSGVIVCTQDDVPLGFGITARSTAEARRLDPTGIVCFRQADCGEYLRDEDTLFSG
>XP_001210291_Aspergillus_terreus
MRPLTEQELRTVLEKLTVYVGSSVKDLLTPTDSSGKPDRWVFRLAQSRVYFVRLSLANLATSIARENLLSCGTCLGRFTKSGKFRLHITALSVIAPIARHKLYLRPNGVMPFLYGGHAVKAHVARWSQECPEHSGVVVFDSEDMPLGFGIAAKAPAAAQRASPTEIVCFRQADCGEYLREEDSLFTA
>XP_022490902_Penicillium_arizonense
MRQLTEEETRTLFSKLAHYTGRSLNNLIAPPTEEGPTGEQHVFRLQGSRVFYMPLKLANLSVSIPRENLLSMGTMIGKFTKTGKFRLALTCLDVISPHARYKVWIKSNGVMPYLYGGNVLKAHVHRWSEDLPEHAGVLVFDDSDNCLGFGVTARSSAEAKKLDPTGIVVFRQADVGEYLREEDSLFTT
>XP_014535641_Penicillium_digitatum
MRSLTEEETRTLFTKLASYTGRSLNSLITPAEDGTMSVFRLQGSRVYYVNKEIANLSVSFPRDELLSMGTMVGKFTKTGKFRINLTALDLLAQHARYKVWIKANGVMPLLYGGSVLKAHVARFSEDCPENAGVVIYDQNDTALGFGVTARSSAQIAKLDPTSIAVHRQADAGEYLREEDTLFTT
>XP_016603660_Penicillium_expansum
MRSLTEEETRTLFTKLASYTGRSLNSLITPAEDGSMSVFRLQGSRVYYVNKEIANLSVSFPRETLLSIGTMVGKFTKTGKFRINLTALDLLAQHARYKVWIKANGVMPLLYGGSVLKAHVARFSEDLPENAGVIILDSNDVPLGFGVTARSSAQIAKLDPTSIAVHRQADAGEYLREEDTLFTT
>XP_040651248_Penicillium_griseofulvum
MRSLTEEETRTLFTKLASYTGRSLNTLIAPAEDGTQSVFRLQGSRVYYVNKDIANLSVSFPRDVLLSCGTMIGKFTKTGKFRINLTALDLLAQHARYKVWIKANGVMPLLYGGSVLKAHVARFSEDVAENQGIVIFDSNDVPLGFGVTARSSAQIAKLDPTSIAIHRQADAGEYLREEDTLFTT
>XP_038933580_Penicillium_roqueforti
MRSLTEEETRTLFTKLASYTGRSLNSLITPAEDGSMSVFRLQGSRVYYVNKEIANLSISFPRDQLLSMGTMIGKYTKTGKFRINLTALDLLAQHARYKVWIKANGVMPLLYGGSVLKAHVARFSEDVAENQGIVILDSNDVPLGFGVTARSSAQIAKLDPTSIAIHRQADAGEYLREEDTLFTT
>XP_002568923_Penicillium_rubens
MRSLTEEETRTLFTKLASYTGRSLNSLITPAEDGSQSVFRLQGCRVYYVNKDIANLSVSFPRDQLLSAGTMVGKFTKTGKFRINLTALDLLAQNARYKVWIKANGVMPLLYGGSVLKAHVARFSEDCPENAGVVILDSNDVPLGFGVTARSSAQIAKLDPTSIAVHRQADAGEYLREVSWIYLQILKGQIANIHYRRIRCSQPKQIRHDTEYYIFAPRKRRLGVLPDLFDLTKVDCFTIDSVLIAPSVMN
>XP_040814792_Penicillium_solitum
MRSLTEEETRTLFTKLASYTGRSLNSLITPAEDGTMSVFRLQGSRVYYVNKEIANLSVSFPRENLLSCGTMIGKYTKTGKFRINLTALDLLAQHARYKVWIKANGVMPLLYGGSVLKAHVARFSEDVPENAGVIILDSNDVPLGFGVTARSSAQIAKLDPTSIAVHRQADAGEYLREEDTLFTT
>XP_022579394_Penicilliopsis_zonata
MRPLTETETQTLFSKLAQYTGRSLNNLILPSGGDDNDRNVFRLHGSRVYFMRLSLANLATSIPRDNLLSLGTCIGKFTKTGKFRVAITALDVIAPHARYKVWILPKGEMSFMYGGNVVKAHVGRWSEDCPEHQGVIMYDMNDTPLGFGVSTRASNQLKQLSPTDIVVARQADIGEFLRSEDTLFTT
>XP_016617189_Cladophialophora_bantiana
MRPLTDVETQTLFTKLANYTGRSLTQLIAPSDSPEKDDRYVFRLHESRVYYVRLSIANLATSVARDNLLSLGTCIGKFTKTGKFRLHITALDVIAPHARYKLWVKPNGEMPFLYGGNVVKAHVGRWSEDCPEHSGVVILAMDDTPLGFGVTARSTAEARKLEPTSIVAFRQGDVGEYLREEDSLFTT
>XP_008722683_Cladophialophora_carrionii
MRPLTDTETQTLFTKLANYTGRSLTQLIAPSDSSSKDDRHVFRLHESRVYYVRLSLANLATSIARDNLLSLGTCIGKFTKTGKFRLHITALDVIAPHARYKLWIRPNGEMPFLYGGHVLKAHVGRWSEDCPEHSGVVVFAMDDTPLGFGVTAKSTAEARKLDPTNIVAFRQGDVGEYLREEDTLFTT
>XP_016255534_Cladophialophora_immunda
MRPLTDVETQTLFTKLANYTGRSLTQLIAPSDSDKGDRYVFRLHESRVYYVRLSIANLATSIARDNLLSLGTCIGKFTKTGKFRLHITALDVIAPHARYKLWVKPNGEMPFLYGGNVVKAHVGRWSEDCPEHSGVVILAMDDTPLGFGVTARSTAEARKLEPTSIVAFRQGDVGEYLREEDTLFTT
>XP_007745281_Cladophialophora_psammophila
MRPLTDVETQTLFTKLANYTGRSLTQLIAPSDSSEKDDRFVFRLHESRVYYVRLSIANLATSIARDNLLSLGTCIGKFTKTGKFRLHITALDVIAPHARYKLWVKPNGEMPFLYGGNVVKAHVGRWSEDCPEHSGVVILAMDDTPLGFGVTARSTAEARKLEPTSIVAFRQGDVGEYLREEDSLFTT
>XP_018689711_Fonsecaea_erecta
MRPLTDVETQTLFTKLANYTGRSLTQLIAPSDTDKDDRYVFRLHESRVYYVRLSIANLATSIARDNLLSLGTCIGKFTKTGKFRLHITALDVIAPHARYKLWVKPNGEMPFLYGGNVVKAHVGRWSEDCPEHSGVVILAMDDTPLGFGVTARSTAEARKLEPTSIVAFRQGDVGEYLREEDTLFTT
>XP_022506437_Fonsecaea_monophora
MRPLTDVETQTLFTKLANYTGRSLTQLIAPSDSSDNDGRYVFRLHESRVYYVRLSIANLATSIARDNLLSLGTCIGKFTKTGKFRLHITALDVIAPHARYKLWIKPNGEMPFLYGGNVVKAHVGRWSEDCPEHSGVVILAMDDTPLGFGVTARSTAEARKLEPTSIVAFRQGDVGEYLREEDTLFTT
>XP_016635732_Fonsecaea_multimorphosa
MRPLTDVETQTLFTKLANYTGRSLTQLIAPSDSSADKDDRYVFRLHESRVYYVRLAIANLATSIARDNLLSLGTCMGKFTKTGKFRLHITALDVIAPHARYKLWVKPNGEMPFLYGGNVVKAHVGRWSEDCPEHSGVVILAMDDTPLGFGVTARSTAEARKLEPTSIVAFRQGDVGEYLREEDTLFTT
>XP_022505270_Fonsecaea_nubica
MRPLTDVETQTLFTKLANYTGRSLTQLIAPSDSSDNDGRYVFRLHESRVYYVRLSIANLATSIARDNLLSLGTCIGKFTKTGKFRLHITALDVIAPHARYKLWIKPNGEMPFLYGGNVVKAHVGRWSEDCPEHSGVVILAMDDTPLGFGVTARSTAEARKLEPTSIVAFRQGDVGEYLREEDTLFTT
>XP_013281826_Fonsecaea_pedrosoi
MRPLTDVETQTLFTKLANYTGRSLTQLIAPSDSSDNDGRYVFRLHESRVYYVRLSIANLATSIARDNLLSLGTCIGKFTKTGKFRLHITALDVIAPHARYKLWIKPNGEMPFLYGGNVVKAHVGRWSEDCPEHSGVVILAMDDTPLGFGVTARSTAEARKLEPTSIVAFRQGDVGEYLREEDTLFTT
>XP_007753226_Cladophialophora_yegresii
MRPLTDTETQTLFTKLANYTGRSLTQLIAPSDSLSSSKDDRHVFRLHESRVYYVRLSLANLATSIARDNLLSLGTCIGKFTKTGKFRLHITALDVIAPHARYKLWIKPNGEMPFLYGGHVLKAHVGRWSEDCPEHSGVVVFAMDDTPLGFGVTAKSTAEARKLDPTNIVAFRQGDVGEYLREEDTLFTT
>XP_016235826_Exophiala_spinifera
MRPLTDVETQTLFTKLANYTGRSLTQLIAPSDSSDDDSDRHVFRLHESRVYYVRLSLANLATAVARDNLLSLGTCVGKFTKTGKFRLHITALDVIAPHARYKVWVKPNGEMPFLYGGNVVKAHVGRWSEDCPEHSGVVVLAMDDTPLGFGVTARSTAEARKLEPTSVVVFRQGDVGEYLREEDSLFTT
>XP_016264943_Exophiala_oligosperma
MRPLTDVETQTLFTKLANYTGRSLTQLIAPSDSSDDDSDRHVFRLHESRVYYVRLSLANLATAVARDNLLSLGTCVGKFTKTGKFRLHITALDVIAPHARYKVWVKPNGEMPFLYGGNVVKAHVGRWSEDCPEHSGVVVLAMDDTPLGFGVTARSTAEARKLEPTSVVVFRQGDVGEYLREEDSLFTT
>XP_013310318_Exophiala_xenobiotica
MRPLTDVETQTLFTKLANYTGRSLTQLIAPSDSSDDDSDRHVFRLHESRVYYVRLSLANLATAVARDNLLSLGTCVGKFTKTGKFRLHITALDVIAPHARYKLWIKPNGEMPFLYGGNVVKAHVGRWSEDCPEHSGVVILAMDDTPLGFGVTARSTAEARKLDPTTVVAFRQGDVGEYLREEDSLFTT
>XP_007719465_Capronia_coronata
MRALTDVETQTLFSKLANYTGRSLTQLIAPSDSTGGDDDRHVFRLHESRVYYVRLSIANLATSIARDNLLSLGTCIGKFTKTGKFRLHITALDVIAPHARYKLWIKPNGEMPFLYGGNVVKAHVGRWSEDCPEHSGVVILAMDDTPLGFGVTARSTAEARKLEPTSVVAFRQADVGEYLREEDTLFTT
>XP_007730586_Capronia_epimyces
MRALTDVETQTLFSKLANYTGRSLTQLIAPSDSTGDDDDRHVFRLHESRVYYVRLSIANLATSIARDHLLSLGTCVGKFTKTGKFRLHITALDVIAPHARYKLWIKPNGEMPFLYGGNVVKAHVGRWSEDCPEHSGVVILAMDDTPLGFGVTARSTAEARKLEPTSVVAFRQADVGEYLREEDTLFTT
>XP_009158309_Exophiala_dermatitidis
MRPLTDVETQTLFSKLANYTGRSLTQLIAPSDSSDDDNNDRHVFRLHGSRVYYVRLSIANLATSIARDNLLSLGTCIGKFTKTGKFRLHITALDVIAPHARYKLWIKPNGEMPFLYGGNVVKAHVGRWSEDCPEHSGVVILAMDDTPLGFGVTARSTAEARKLEPTSVVAFRQADVGEYLREEDTLFTT
>XP_013262548_Exophiala_aquamarina
MRPLTDVETQTLFTKLANYTGRSLTQLIAPEGDSSGNDTTSNDRSVFRLHESRVYYVRLSLANLATSIARDNLLSLGTCVGKFTKTGKFRLHITALDVIAPHARYKLWVKPNGEMPFLYGGNVVKAHVGRWSEDCPEHSGIVILAMDDTPLGFGVTARSTAEARKLDPTSVVAFRQGDVGEYLREEDTLFTT
>XP_016221619_Exophiala_mesophila
MRPLTDVETQTLFTKLANYTGRSLNQLIAPDDSTADSDRHVFRLHQSRVYYVRLSLANLATSIARDHLLSLGTCVGKFTKTGKFRLHITALDVIAPHARYKLWVKPNGEMPFLYGGNVVKAHVGRWSEDCPEHSGIVILAMDDTPLGFGVTARSTAEARKLDPTSVVAFRQGDVGEYLREEDTLFTT
>XP_013272970_Rhinocladiella_mackenziei
MRPLTDVETQTLFTKLANYTGRSLTQLIAPGDSSTDDDDRHVFRLHESRVYYVRLSLANLATSIARDNLLSLGTCMGKFTKTGKFRLHITALDVIAPHARYKLWIKPNGEMPFLYGGNIVKAHVGRWSEDCPEHSGVVILAMDDTPLGFGVTARSTAEARKLEPTSIVAFRQGDVGEYLREEDSLFTT
>XP_017995032_Phialophora_attinorum
MRALTDVETQTLFTKLANYTGRSLTQLIASAETGNEDDRYVFRLHESRVYYVRLGLANLATSVARENLLCLGTCIGKFTKTGKFRMHITALDIIAPHARYKLWVKANGEMPFLYGGNVVKAHVGRWSEDCPEHSGVVVLSMDDTPLGFGVTARSTAEARKLDPTAVVAFRQGDVGEYLREEDTLFTT
>NP_587718_Schizosaccharomyces_pombe
MRPLTHEETKTFFEKLAQYIGKNITHLIDRPDDPHCFRLQKDRVYYVSERAMKMATSVARQNLMSLGICFGKFTKTNKFRLHITALDYIAQYARYKIWVKSNGEMPFLYGNHVLKAHVGRITDDTPQHQGVVIYSMNDTPLGFGVTARSTLELRRLEPTAIVAFHQADVGEYLRDEDTLF
```
