## Supplementary material for "Coding Sequence Insertions in Fungal Genomes are Intrinsically Disordered and can Impart Functionally-Important Properties on the Host Protein": fasta protein sequences: XP_712583.1_blasthits_fa.txt

```
>XP_712583_Candida_albicans
MCGIFAAYRQPEVEDFKSKALQYSKLIRHRGPDWSGNVVQNSTILCHERLAIVGLDSGAQPIVSPDGNFTLAVNGEIYNHIQLREQFPDYKFKSLSDCEPIIPLFTKYDIDAPKHLDGMFAWVLYDKKNDRIVAARDPIGITTLYMGKSSKSPKTRYFASELKCLIEECDEIFAFPPGHVYDSNTDEITRYFQPSWWDASKVPEQHVDFKKVRETLELAVRKRLMAEVPYGVLLSGGLDSSLIASIASRETKKAAQASFNPEGIDANKELSGVDDKGSLHSTGVFNQLHSFAIGLPGAPDLLAAEKVAHFIGTIHHSHTFTLEEGLDALDDVIYHLETYDVTTIRASTPMYLLSRKIKAQGVKMVLSGEGSDEIFGGYLYFANAPSAKEFHEECVKRVKNLHYADCLRANKSTMAWGLEARVPFLDKQFLEVCMNINPEDKLIQPGKIEKYILRKAFDTSDEPDVKPYLPEEILWRQKEQFSDGVGYSWIDGLKDTAEKMVSDEEFAHPKPEWGDDIPTTKEAYWYRCKFDKMFNGSKAAASTVMRWIPKAEWGCHADPSGRYAATHDHKVAQ
>XP_002418798_Candida_dubliniensis
MCGIFAAYRQPEVEDFKSKALQYSKLIRHRGPDWSGNVVQNSTILCHERLAIVGLDSGAQPIVSPDGNFTLAVNGEIYNHIQLREQFPDYKFKSLSDCEPIIPLFTKYDIDAPKHLDGMFAWVLYDKKNDRIVAARDPIGITTLYMGKSSKSPKTRYFASELKCLIEECDEIFAFPPGHVYDSNTDEITRYFQPSWWDASKVPEQHVDYKKVRETLELAVRKRLMAEVPYGVLLSGGLDSSLIASIASRETKKAAQASFNPEGIDANKELSGVDDKGSLHSTGVFNQLHSFAIGLPGAPDLLAAEKVAHFIGTIHHSHTFTLEEGLDALDDVIYHLETYDVTTIRASTPMYLLSRKIKAQGVKMVLSGEGSDEIFGGYLYFANAPSAKEFHEECVKRVKNLHYADCLRANKSTMAWGLEARVPFLDKQFLEVCMNINPEDKLIQPGKIEKYILRKAFDTSDEPDVKPYLPEEILWRQKEQFSDGVGYSWIDGLKDTAEKMVSDEEFAHPKPEWGDDIPTTKEAYWYRCKFDRMFNGSKAAASTVMRWIPKAEWGCHADPSGRYATTHDHKVIQ
>XP_002547612_Candida_tropicalis
MCGIFAAYRQPQVDEFKGKALQYSKLIRHRGPDWSGNVVQNSTILCHERLAIVGLDSGAQPIVSPDGNFTLAVNGEIYNHIQLREQFPDYKFKSLSDCEPIIPLFEKYDTDAPKYLDGMFAWVLYDKKNDRIVAARDPIGITTLYMGKSSKTPNTRYFASELKCLTEECDEIIAFPPGHVYDSNTDKLTRYFEPTWWDSSKIPQTPVDYKQVRETLELAVRKRLMAEVPYGVLLSGGLDSSLIASIAARETKKAATTISPTGIDANKELSGVDDKGSLHSTGAYNQLHSFAIGLPGAPDLLAAEKVAHFIGTIHHSHTFTLEEGHDALDDVIYHLETYDVTTIRASTPMYLLSRKIKAQGVKMVLSGEGSDEIFGGYLYFANAPDAKEFHQECVSRVKNLYYADCLRANKSTMAWGLEARVPFLDKQFLEVCMNINPEDKMIKPGRIEKYILRKAFDTSDEPDVKPYLPEEILWRQKEQFSDGVGYSWIDSLKDTAEKVVSDEDFANPPAHWSPFVPSTKEAYWYRQKFDKVFGVKGAEVASQTVSLWVPRVDWPGNVSQDASGRYQSTHVASVV
>XP_003868606_Candida_orthopsilosis
MCGIFACYKCQNVEEFKPKALQYSKLIRHRGPDWSGNVVANNNTILCHERLAIVGLDSGAQPIVSPDERYVLAVNGEIYNHIQLRQQFPDYKYKSLSDCEPIIPLFEKYDIDAPKYLDGMFAWVLHDKQTDRIVAVRDPIGITTLYLGKSSKSPETRYFASELKCLVEECDSIEAFPPGHIYDSNTDKIVRYFEPSWWDGSKIPTTPVDYTKIRETLELAVRKRLMAEVPYGVLLSGGLDSSLIASIAARETKKAYTEAVKTHDHGIDANKELSGVDVSGELHSSVGVNQLHSFAIGLPGAPDLVAAEKVAQYIGTIHHSHTFTLEEGIDALDDVIYHLETYDVTTIRASTPMYLLSRKIKAQGIKMVLSGEGSDEIFGGYLYFANAPNAASFHEECVKRVKNLHYADCLRANKSTMAWGLEARVPFLDKQFLEVCMNVNPEDKLITKDHIEKYILRKAFDTKENPYLPDEILWRQKEQFSDGVGYSWIDCLKDTAEKLVSDEDLKNPKPEWGDDIPQTKEAYWYRCKFDKMFNNSKAAASTVMRWVPKAEWGCHSDPSGRYASTHDHKVDNKD
>XP_001526005_Lodderomyces_elongisporus
MCGIFAAFRVQDVESFKPKALQYSKLIRHRGPDWSGNVITSKDTILCHERLAIVGLDAGAQPIVSPDERYSLAVNGEIYNHIQLRQQFPDYKFKSLSDCEPIIPLFEKYDIEAPKHLDGMFAWVLHDKNTDRIVAARDPIGITTLYLGKSSKSPETRYFASELKCLVEECDTIEAFPPGHIYDSNTDKITRYYEPTWWDGSKIPETPVDYTKVRETLELAVRKRLMAEVPYGVLLSGGLDSSLIASIAARETKKAYETAAASHNQGIDANKELSGVDNSGSLHASGGFQKLHSFAIGLPGAPDLIAAEKVAHYIGTIHHSHTFTLEEGIDALDDVIYHLETYDVTTIRASTPMYLLSRKIKAQGVKMVLSGEGSDEIFGGYLYFANAPSAPAFHEECVKRVKNLHYADCLRANKSTMAWGLEARVPFLDKQFLEVCMNIRPEDKLITPEHIEKYVLRKAFDTKDEPYLPDEILWRQKEQFSDGVGYSWIDCLKDTAEKLVSDEDMKNPKPEWGDDIPQTKEAYWYRCKFDKMFNNSKAAASTVMRWIPKAEWGCHSDPSGRYAKTHDHKVDA
>XP_007374356_Spathaspora_passalidarum
MCGIFAAYRQPDVEKFKSKALQYSKLIRHRGPDWSGNVIQKSTILCHERLAIVGLDSGAQPITSPDGNFTLCVNGEIYNHIHLREEFSDYKYKTHSDCEPIIPLFEKYDIDAPKYLDGMFAWVLHDAKNDRIVAARDPIGITTLYLGKSKANPETRYFASELKCLLEECDEVVAFPPGHIYDSKTDQITRYFTPTWWDGSKIPEKRVDYKEVRESLELAVRKRLMAEVPYGVLLSGGLDSSLIAAIAARETRKAVESSYNPSGVDANEELTGIDDSGALHNNTLFSQLHSFAIGLPGAPDLIAAEKVAHFIGTIHHSHTFTLEEGVDALDDVIYHLETYDVTTIRASTPMYLLSRKIKAQGIKMVLSGEGSDEIFGGYLYFANAPSAKDFHQECVQRVKNLHYADCLRANKSTMAWGLEARVPFLDKQFLEVCMNINPEDKLIRPGHIEKYVLRKAFDTSDDPSAAPYLPDEILWRQKEQFSDGVGYSWIDCLKDTAERLVSDEEFANPKPEWGDDIPTTKEAYWYRCKFDKMFANSKAAATTVMRWIPKAEWGCHEDPSGRYAATHDHKVADA
>XP_043049138_Scheffersomyces_spartinae
MCGIFAAYQQPNVEEFKAKALQYSKRIRHRGPDWSGNVIQKLTILVHERLAIVGLDAGAQPIRSPDGNYSLAVNGEIYNHIHLREQCKDYKFQSLSDCEPIIPLYMTYDIEAPNYLDGMFAWVLYDKIKDRIVAARDPIGITTLYMGKSLKSPKTRYFASELKCLIDECDEITAFPPGHVYDSKTDKLTRYFNPSWWDGSNVPTEHADLKKVRASLELAVRKRLMAEVPYGVLLSGGLDSSLIASIAAREAAKANVKSGAVDANAELSGVDDSGALHSVGFSRLHSFAIGLPGAPDLVAAEKVAKFIGTVHHSHTFTLEDGLDALDDVIYHLETYDVTTIRASTPMYLLSRKIKAQGVKMVLSGEGSDEIFGGYLYFANAPSSAEFHDECVKRVKNLHYADCLRANKSTMAWGLEARVPFLDKQFLEVCMNINPEDKLIKPGHIEKYILRKAFDTTDEPDVKPYLPEEILWRQKEQFSDGVGYSWIDGLKDAAELAVTDEELANPKPEWGADIPTTKEAYWYRCKFDKMFNPSNVAATTVMRWIPKAEWGCHADPSGRYAATHAHKVDEAH
>XP_001384527_Scheffersomyces_stipitis
MCGIFAAYKQPEVELFKSKALQYSKRIRHRGPDWSGNVIQNSTILCHERLAIVGLDSGAQPITSEDGNYTLAVNGEIYNHIQLRDEFNTYKYKSLSDCEPIIPLYEKYDVDAPKYLDGMFAWVLYDKKADRIVAARDPIGITTLYLGKSSKNPETRYFASELKCLIDECDEVTAFPPGHVYDSNTDQITRYFTPTWWDGSKIPSKHADLKEVRETLELAVRKRLMAEVPYGVLLSGGLDSSLIASIAARETKKAAASVSDEGIDANKELSGVDEKGSLHFSGFTNSLHSFAIGLPGAPDLIAAEKVAHFIGTIHHSHTFTVEEGLDALDDVIYHLETYDVTTIRASTPMYLLSRKIKAQGVKMVLSGEGSDEVFGGYLYFANAPSAKDFHQECVQRVKDLHYADCLRANKSTMAWGLEARVPFLDKQFLEVCMNINPEDKLIKPAEGKIEKYVLRKAFDTSDEPDVHPYLPKEILWRQKEQFSDGVGYSWIDGLKDAAEAAVSDEEFANPKPEWGSDIPTTKEAYWYRCKFDRVFNNSATAASTVMRWIPKAEWGCHEDPSGRYAATHDHKVI
>XP_020067444_Suhomyces_tanzawaensis
MCGIFAAYRQPEIEAFKGKALQYSKRIRHRGPDWSGNVIQNNTILCHERLAIVGLDSGAQPITSEDGNFSLTVNGEVYNHINLRKEFADYPYKSLSDCEPIIPLFQKYDIDAPKYLDGMFAWVLHDKKNDRIVAARDPIGITTLYMGKSSQTPETRYFASELKCLVDECDEITAFPPGHVYDSNTDEITRYFTPTWWDGSKVPTTNVDYKKVRETLELAVRKRLMAEVPYGVLLSGGLDSSLIAAIASRETKKVTVHKEGIDANKELSGVDADGSLHSSGWNQLHSFAIGLPGAPDLIAAEKVAHFIGTIHHSHTFTLEEGLDALDDVIHHLETYDVTTIRASTPMYLLSRKIKAQGVKMVLSGEGSDEIFGGYLYFANAPSAADFHSECVQRVKNLHYADCLRANKSTMAWGLEARVPFLDKQFLEVCMNINPEDKLIKPAEGKIEKYILRKAFDTSDDPTAEPYLPQEILWRQKEQFSDGVGYSWIDGLKDAAEEAVSDEELKNPKPEWGDDIPQTKEAYWYRCKFDQMFGGSKAAASTVMRWIPKAEWGCHSDPSGRYATTHEHKV
>XP_020077879_Hyphopichia_burtonii
MCGIFAAYRQPEVEQFKAKALQYSKRIRHRGPDWSGNVISNSTILCHERLAIVGLDSGAQPITSQGEQYSLAVNGEIYNHIHLREEFKEYPFKSLSDCEPIIPLYEKYGIDAPKYLDGMFAWALYDKKADRIVAARDPIGITTLYMGKSSTNPKTRYFASELKCLIDECDEIFAFPPGHVYDSNTDEITRYFNPSWWNESKIPEKRVDYKEVRESLELAVRKRLMAEVPYGVLLSGGLDSSLIASIAARETQKAAQAFKDGYDANKELSGVDDKGSLHSAGWNQLHSFAIGLPGAPDLIAAEKVAHFIGTIHHSHTFTLEEGLDALNDVIYHLETYDVTTIRASTPMYLLSRKIKAQGVKMVLSGEGSDEIFGGYLYFANAPSAKEFHEECVKRVKNLHYADCLRANKSTMAWGLEARVPFLDRQFLDVCMNINPEDKLITPKDGKIEKYILRKAFDTSDDPSAKPYLPEEILWRQKEQFSDGVGYSWIDGLKDAAEAAVTEEQLANPKAEWGDDVPTTKEAYWYRCKFDEIFGGSKAAASTVMRWVPKAEWGCHADPSGRYATTHDHKVDN
>XP_015466293_Debaryomyces_fabryi
MCGIFAAFRQPEVEQFKSKALQYSKRIRHRGPDWSGNVIQNSTILCHERLAIVGLDSGAQPITSEDDNYTLAVNGEIYNHIQLRDEFPSYPYKSLSDCEPIIPLFEKYDIDAPKHLDGMFAWVLYDKKNDRIVASRDPIGITTLYMGKSSKNPKTRYFASELKCLTDECDEIFAFPPGHVYDSNTDEITRYFTPSWWDESSVPSKRVDYKEVRETLELAVRKRLMAEVPYGVLLSGGLDSSLIASIASRETQKAAAAISKDGIDANKELSGVDEKGSLHSSGWSQLHSFAIGLPGAPDLIAAEKVAHFIGTIHHSHTFTLDEGLDALDDVIYNLETYDVTTIRASTPMYLLSRKIKAQGVKMVLSGEGSDEIFGGYLYFANAPSPKDFHEECVKRVKNLHYADCLRANKSTMAWGLEARVPFLDKKFLEVCMNINPEDKLIKPAEGKIEKYILRKAFDTSDDPSATPYLPEEILWRQKEQFSDGVGYSWIDGLKDTAESTITDEQFANPKPEWGTDIPTTKEAYWYRCKFDEIFHSKAAASTVMRWVPKAEWGCHADPSGRFATIHEQKVDQA
>XP_457374_Debaryomyces_hansenii
MCGIFAAFRQPEVEQFKSKALQYSKRIRHRGPDWSGNVIQNSTILCHERLAIVGLDSGAQPITSEDGNYTLAVNGEIYNHIQLRDEFPSYPYKSLSDCEPIIPLFEKYDVDAPKYLDGMFAWVLYDKKNDRIVASRDPIGITTLYMGKSSKNPKTRYFASELKCLTDECDEIFAFPPGHVYDSNTDEITRYFNPSWWEESSIPSKRVDLKEVRETLELAVRKRLMAEVPYGVLLSGGLDSSLIAAIAARETQKAAAGISKDGIDANKELSGVDEKGSLHSSGWNQLHSFAIGLPGAPDLIAAEKVAHFIGTIHHSHTFTLDEGLDALDDVIYNLETYDVTTIRASTPMYLLSRKIKAQGVKMVLSGEGSDEIFGGYLYFANAPSPKDFHEECVKRVKNLHYADCLRANKSTMAWGLEARVPFLDKQFLEVCMNINPEDKLIKPAEGKIEKYILRKAFDTSDDPNAKPYLPEEILWRQKEQFSDGVGYSWIDGLKDAAEAAISDEQFANPKAEWGTDVPTTKEAYWYRCKFDEIFHSKAAASTVMRWVPKAEWGCHADPSGRFATIHEQKVDQD
>XP_006689156_Yamadazyma_tenuis
MCGIYAAFRQPDVEQFKEKALQNSKRIRHRGPDWSGNVIQNDTILCHERLAIVGLDSGAQPIVSPDGNFTLAVNGEIYNHIKLRDELKDYQFKSLSDCEPIIPLFQKYDTDAPKYLDGMFAWVLYDKKNDRIVAARDPIGITTLYMGKNSKSPRTRYFASELKCMTDECDEIIAFPPGHVYDSVTDKMVRYFTPSWWEESKVPTAHVDYKQVRESLELAVRKRLMAEVPYGVLLSGGLDSSLIAAIAARETQKANSKQSSEGIDANKELSGVDESGSLHTAGFSRLHSFAIGLPGAPDLVAAEKVGHFIGTIHHSHTFTLEEGLDALNDVISHLETYDVTTIRASTPMYLLSRKIKAQGVKMVLSGEGSDEIFGGYLYFAAAPSAKDFHEECVKRVKNLHYADCLRANKSTMAWGLEARVPFLDKQFLEVCMNINPEDKLINQKEGRIEKYILRKAFDTSDDPSAKPYLPEEILWRQKEQFSDGVGYSWIDGLKDAAEAAVSDEELANPKPEWGDDIPTTKEAYWYRCKFDDIFGNSSAAASTVMRWIPKAEWGCHADPSGRYATIHEQKVDKA
>XP_001486447_Meyerozyma_guilliermondii
MCGIFAAFRQPEVDKYKETALSNSKMIRHRGPDWSGNVIRNSTILCHERLAIVGLDSGAQPIKSDDDNYFLAVNGEIYNHIQLRDQFKDYKFHSLSDCEPIIPLFEKYDVDAPKYLDGMFAWVLYDKKKDRIVAARDPIGITTLYMGKSSKNPKTRYFASELKCLLQDCDEVVAFPPGHVYDSDTDKLTRYFEPTWWDETKVPQKNVDYKEVRETLEMAVRKRLMAEVPYGVLLSGGLDSSLIASIAARETEKAAKSFSSHGIDANKELSGVDESGSLHSSGWNRLHSFAIGLPGAPDLIAAEKVAHFIGTIHHSHTFTLQEGLDALNDVILHLETYDVTTIRASTPMYLLSRKIKAQGVKMVLSGEGSDEIFGGYLYFANAPNASDFHQECVKRVKNLHYADCLRANKSTMAWGVEARVPFLDKQFLEVCMNINPEDKLIKPKEGKIEKYALRKAFDTSSEPDVKPYLPEEILWRQKEQFSDGVGYSWIDGLKDAAEAAVSDEELATPKPEWGDDIPTTKEAYWYRCKFDDIFKEKSAIAATTVMRWIPKAEWGCHADPSGRYANIHEAKVE
>XP_018714036_Metschnikowia_bicuspidata
MCGIYAAFRQPNVEAFKDKALQNTKKIRHRGPDWSGNVVANDTILCHERLAIVGLDSGAQPIVSPDLRYSLAVNGEIYNHIQLREQFADYAYKSLSDCEPIIPLFEKYGVDAPKHLDGMFAFALYDRKSDRIVAARDPIGIVTLYMGKSSKTPGTRYFASELKCLIDECDEIFAFPPGHVYDSTTDEITRYFTPSWWDGLVVPQLRVDYKKVRESLEMAVRKRLMAEVPYGVLLSGGLDSSLIAAIAARETQKAATAASPEDGIDANKELSGVDASGLLHTSSFARLHSFAIGLPGAPDLIAAEKVAHFIGLIHHSHTFTLEEGLDALNDVIYHLETYDVTTIRASTPMYLLLRKIKAQGVKMVLSGEGSDEIFGGYLYFANAPSAAEFHDECVKRVKNLHYADCLRANKSTLAWGLEARVPFLDKEFLETCMSINPEDKLIKPAEGKIEKYILRKAFDTSDEPGAKPYLPEEILWRQKEQFSDGVGYSWIDGLKDAAEAAVSDDELANPKPEWGADVPQTKEAYWYRCKFDEMFNGSKAAASTVMRWIPKAEWGCHADPSGRYATTHDHKVDN
>XP_002615285_Clavispora_lusitaniae
MCGIFAAYKQPQIEQFKPKALQYSKRIRHRGPDWSGNVVVNNTILCHERLAIVGLDSGAQPIISPDERYSLAVNGEIYNHIALRSELSDYKYKSLSDCEPIIPLVEKYGLDAPKHLDGMFAFALYDKKEDRIIAARDPIGVVTLYMGKSSKSPETRYFASELKCLIDECDEVFAFPPGHVYDSNTDQITRYFTPSWWDGSKIPEKHADLKQVRETLEMAVRKRLMAEVPYGVLLSGGLDSSLIASIAARETQKAAAAHANEPIDANKELSGVDASGSLHSAGFNRLHSFAIGLPGAPDLIAAEKVAHFIGTVHHSHTFTLDEGLDALNDVIYNLETYDVTTIRASTPMYLLSRKIKAQGVKMVLSGEGSDEVFGGYLYFANAPSAAEFHSECVQRVKNLHYADCLRANKSTMAWGLEARVPFLDKQFLELCMNINPEDKLIKPAEGRIEKYILRKAFDTTGEDTKPYLPDEILWRQKEQFSDGVGYSWIDGLKDAAEAAVSDEEFANPKPEWGDDIPTTKEAYWYRCKFDEMFHGSKAAASTVMRWIPKAEWGCHADPSGRYATTHDHKVDLE
>XP_025343471_Candida_haemuloni
MCGIYAAYRQPEVEQFKGIALKNTKKIRHRGPDWSGNVISNNTILCHERLAIVGLDSGAQPIVSKDGRYSLAVNGEIYNHIQLREQFPDYPYKSHSDCEPIIPAVQKYDIDAPKHLDGMFAWVLYDKQDDRILAARDPIGITTLYMGKSSKTPQTRYFASELKCLVDECDEITAFPPGHVYDSNTDQITRYFTPSWWDSSKVPEKRVDFKEVRESLELAVRKRLMAEVPYGVLLSGGLDSSLIASIAAREAEKAASSLSHDGIDANKELSGVDANGSLHSLGFTRLHSFAIGLPGAPDLIAAEKVAHFIGTIHHSHTFTLEEGLDSLNDVIYHLETYDVTTIRASTPMYLLSRKIKAQGVKMVLSGEGSDEIFGGYLYFANAPSAKEFHEECVKRVKNLHYADCLRANKSTMAWGLEARVPFLDKQFLEVCMNINPEDKLIDPKQGKIEKYALRKAFDTTDEPDVKPYLPDEILWRQKEQFSDGVGYSWIDGLKDAAEAAVTDEQLANPKPEWGEDVPTTKEAYWYRCKFDEVFHGSKAAGTTVMRWVPKAEWGCHADPSGRYASTHDHKLDA
>XP_024712499_Candida_pseudohaemulonis
MCGIYAAYRQPEIEKFKGVALKNTKKIRHRGPDWSGNVIANNTILCHERLAIVGLDSGAQPIVSKDGRYSLAVNGEIYNHIQLREQFPDYPYKSHSDCEPIIPTVQKYDIDAPKHLDGMFAWVLYDKQEDRILAARDPIGITTLYMGKSSKNPQGRYFASELKCLVDECDEITAFPPGHVYDSNTDQITRYFTPTWWDGAQVPEKRVDFKEVRESLELAVRKRLMAEVPYGVLLSGGLDSSLIASIAARETQKAAAALSQDGIDANKELSGVDADGSLHSLGFTRLHSFAIGLPGAPDLIAAEKVAHFIGTIHHSHTFTLEEGLDSLNDVIYHLETYDVTTIRASTPMYLLSRKIKAQGVKMVLSGEGSDEIFGGYLYFANAPSAKEFHEECVKRVKNLHYADCLRANKSTMAWGLEARVPFLDKQFLEVCMNINPEDKLIDPKQGKIEKYILRKAFDTSDEPDVKPYLPEEILWRQKEQFSDGVGYSWIDGLKDAAEAAVTDEQLANPKPEWGDDVPTTKEAYWYRCKFDEVFHGSKAAGTTVMRWVPKAEWGCHADPSGRYASTHDHKLA
>XP_025337486_Candida_duobushaemulonis
MCGIYAAYRQPEIEKFKGVALKNTKKIRHRGPDWSGNVTANNTILCHERLAIVGLDSGAQPIVSKDGRYSLAVNGEIYNHIQLREQFPDYPYKSHSDCEPIIPAVQKYDIDAPKHLDGFFAWVLYDKQEDRILAARDPIGITTLYMGKSSKNPQGRYFASELKCLVDECDEITAFPPGHVYDSKTDQITRYFTPTWWDGAQVPEKRVDYKEVRETLELAVRKRLMAEVPYGVLLSGGLDSSLIASIAAREAQKAAAALPKDGIDANKELSGVDADGSLHSLGFTRLHSFAIGLPGAPDLIAAEKVAHFIGTIHHSHTFTLEEGLDSLNDVIYHLETYDVTTIRASTPMYLLSRKIKAQGVKMVLSGEGSDEIFGGYLYFANAPSAKEFHEECVKRVKNLHYADCLRANKSTMAWGLEARVPFLDKQFLDVCMNVNPEDKLIDPKSGKIEKYILRKAFDTSDEPDVKPYLPEEILWRQKEQFSDGVGYSWIDGLKDAAEAAVTDEQLANPKPEWGDDIPTTKEAYWYRCKFDEVFHGSKAAGSTVMRWVPKAEWGCHADPSGRYASTHDHKLA
>XP_028891567_Candida_auris
MCGIYAAYRQPNIDKFKDVALKNTKKIRHRGPDWSGNVVSNSTILCHERLAIVGLDSGAQPITSPDGRYSLAVNGEIYNHIQLRAQFPDYPYKSHSDCEPIIPLAQKYDIDTPKHLDGMFAWVLYDKQEDRILAARDPIGITTLYMGKSSKTPDTRYFASELKCLVDECDEITAFPPGHIYDSKTDQLTRYFTPSWWDASKVPEKHVDYKQVRETLELAVRKRLMAEVPYGVLLSGGLDSSLIASIAARETEKATAALGHDGIDANKELTGVDASGSLHSLGFTRLHSFAIGLPGAPDLIAAEKVAHFIGTIHHSHTFTLEEGLDALNDVIYHLETYDVTTIRASTPMYLLSRKIKAQSVKMVLSGEGSDEIFGGYLYFANAPSAKEFHEECVKRVKNLHYADCLRANKSTMAWGLEARVPFLDKEFLNVCMNINPQDKLIDPKNGRIEKYILRKAFDTSDEPDVKPYLPDEILWRQKEQFSDGVGYSWIDGLKDAAEAAVTDEMLANPKPEWGDDVPTTKEAYWYRCKFDEVFHGSKAAGSTVMRWIPKAEWGCHADPSGRYAATHENKVEA
>NP_011640_Saccharomyces_cerevisiae
MCGIFAAFKHEDIHNFKPKALQLSKKIRHRGPDWSGNAVMNSTIFVHERLAIVGLDSGAQPITSADGEYMLGVNGEIYNHIQLREMCSDYKFQTFSDCEPIIPLYLEHDIDAPKYLDGMFAFCLYDSKKDRIVAARDPIGVVTLYMGRSSQSPETVYFASELKCLTDVCDSIISFPPGHVYDSETDKITRYFTPDWLDEKRIPSTPVDYHAIRHSLEKAVRKRLMAEVPYGVLLSGGLDSSLIAAIAARETEKANADANEDNNVDEKQLAGIDDQGHLHTSGWSRLHSFAIGLPNAPDLQAARKVAKFIGSIHHEHTFTLQEGLDALDDVIYHLETYDVTTIRASTPMFLLSRKIKAQGVKMVLSGEGSDEIFGGYLYFAQAPSAAEFHTESVQRVKNLHLADCLRANKSTMAWGLEARVPFLDKDFLQLCMNIDPNEKMIKPKEGRIEKYILRKAFDTTDEPDVKPYLPEEILWRQKEQFSDGVGYSWIDGLRDTAERAISDAMFANPKADWGDDIPTTKEAYWYRLKFDAWFPQKTAADTVMRWIPKADWGCAEDPSGRYAKIHEKHVSA
>XP_018219148_Saccharomyces_eubayanus
MCGIFAAFKHEDVHRYKPKALQLSKRIRHRGPDWSGNAVKNSTIFVHERLAIVGLDSGAQPITSPDENYMLCVNGEIYNHIQLREECPDYQFKTLSDCEPIIPMYLKHDIDAPKYLDGMFAWTLYDAKQDRIVAARDPIGITTLYMGRSSASPKTVYFASELKCLTDDCDTITAFPPGHVYDSKTDKITRYFTPDWLDEKRIPSTPIDYLAIRHSLEKAVRKRLMAEVPFGVLLSGGLDSSLIAAIAARETAKATNDVEPSTYDNKARHLAGVDDEGNLHTAGWTSLHSFAIGLPNAPDLQAARKVAKFIGSTHHEHTFTLQEGLDALDDVIYHLETYDVTTIRASTPMFLLSRKIKAQGVKMVLSGEGSDEIFGGYLYFAQAPSAAEFHTESVQRVKNLHLADCLRANKSTMAWGLEARVPFLDREFLQLCMNIDPSEKMIRPKEGRIEKYILRKAFDTTDEPETKPYLPEEILWRQKEQFSDGVGYSWIDSLKDTAEAVISDEMFANPKAEWGTDIPTTKEAYWYRLKFDGLFPQKTVADTVMRWVPKADWGCAEDPSGRYAQIHEKHID
>XP_033766464_Saccharomyces_paradoxus
MCGIFAAFKHEDIHDFKPKALQLSKKIRHRGPDWSGNAVMNSTIFVHERLAIVGLDSGAQPITSADGEYMLGVNGEIYNHIQLREMCPGYKFQTFSDCEPIIPLYLEHDIDAPKYLDGMFAFCLYDSKKDRIVAARDPIGVVTLYMGRSSQSPETVYFASELKCLTDVCDSIISFPPGHVYDSETDKITRYFTPDWLDEKRIPSTPVDYHAIRHSLEKAVRKRLMAEVPYGVLLSGGLDSSLIAAIAARETEKANTDANEDTNVDEKQLAGIDDQGHLHTSGWSRLHSFAIGLPNAPDLQAARKVAKFIGSIHHEHTFTLQEGLDALDDVIYHLETYDVTTIRASTPMFLLSRKIKAQGVKMVLSGEGSDEIFGGYLYFAQAPSAAEFHTESVQRVKNLHLADCLRANKSTMAWGLEARVPFLDKDFLQLCMNIDPNEKMIKPKEGRIEKYILRKAFDTTDEPDVKPYLPEEILWRQKEQFSDGVGYSWIDGLRDTAERVISDTMFANPKADWGDDIPTTKEAYWYRLKFDAWFPQKTAADTVMRWVPKADWGCAEDPSGRYAKIHEKHVSA
>XP_003677188_Naumovozyma_castellii
MCGIFAAFRHEDVKAYKPKALQLTKRIRHRGPDWSGNVVKNTTILAHERLSIVGLDSGAQPITSPCGNYTLCVNGEIYNHIQIREECADYQFKTLSDCEPIIPLYLKYDLDAPKHLDGMFAWCLYDAKQDRIVAARDPIGITTLYMGRQSKTPQTVYFASELKCLTDDCDSIVAFPPGHVYDSNTDQITRYFNPDWLDEDRIPSTPVDLKAIRETLEKAVRKRLMAEVPYGVLLSGGLDSSLIASIAARETEKAMQDVDVEDENGEHHKHLTGVDDEGHLHTGGWSRLHSFAIGLPNAPDLQAARKVAKFIGSVHHEHTFTLQEGLDALDDVIYHLETYDVTTIRASTPMFLLSRKIKAQGVKMVLSGEGSDEIFGGYLYFAQAPSAAEFHTESVKRVKNLHLADCLRANKSTMAWGLEARVPFLDKEFLQLCMNIDPKDKMIDQASGKIEKYILRKAFDTTDDPEEKPYLPQEILWRQKEQFSDGVGYSWIDGLKDTAERVISDAMFENPKPHWGNDVPTTKEAYWYRLKFDALYPQKTAADTVMRWIPKADWGCAEDPSGRYAKIHEKHVDGN
>XP_003668857_Naumovozyma_dairenensis
MCGIFAAFKHEDVHAFKPRALQLSKRIRHRGPDWSGNVIKNTTILAHERLAIVGLDSGAQPITSPCGNYTLCVNGEIYNHIQIREQFPDYPFKTLSDCEPIIPLYLKHDIDTPKHLDGMFAWCLYDSKQDRIIAARDPIGITTLYMGRNSKTPQTVFFASELKCLTDDCDSIIAFPPGHVYDSKTDQITRYFTPDWLDEQRIPENKLDLTAIRESLESAVRKRLMAEVPFGVLLSGGLDSSLIASIAARETEKANAQATLDNENANDETSKAHLTGVDDEGHLHNGGWSKLHSFAIGLPNAPDLQAARKVAKFIGSIHHEHTFTLQEGLDALDDVIYHLETYDVTTIRASTPMFLLSRKIKAQGVKMVLSGEGSDEIFGGYLYFAQAPSAAEFHTESVKRVNNLHLADCLRANKSTMAWGLEARVPFLDRDFLQLCMNIDPKEKMINQAEGRIEKYILRKAFDTSDDPEAKPYLPEEILWRQKEQFSDGVGYSWIDGLKDTAERVISDAMFENPKDHWGTDIPTTKEAYWYRLKFDALYPQKTAADTVMRWIPKADWGCAEDPSGRYAKIHEKHVNA
>XP_003958534_Kazachstania_africana
MCGIFAAFRHEDVTSFKSKALQLSKRIRHRGPDWSGNVVKNSTIMVHERLAIVGLDSGAQPITSPCGNYTLCVNGEIYNHIQLREQFPDYKFKTLSDCEPIIPLYLRDDIDAPKSLDGMFAWTLYDSKKDRILAARDPIGVTTLYMGRSSMSPKTVFFASELKCLVDDCDSIVAFPPGHIYDSETDKITRYFTPNWIDENKIPTTPVDYTAIRHSLEKAVRKRLMAEVPYGVLLSGGLDSSLIASIAARETEAANRELDASQYAEEGSHLAGIDDEGHLRTSGWSRLHSFAIGLPGAPDLIAAKKVAKFIGSIHHEHTFTLQEGIDALDDVIYHLETYDVTTIRASTPMFLLSRKIKAQGVKMVLSGEGSDEIFGGYLYFAQAPSAAEFHTESVKRVKNLHLADCLRANKSTMAWGLEARVPFLDREFLDLCMNIDPNDKLINQKEGRIEKYILRKAFDTKDDPSAKPYLPDEILWRQKEQFSDGVGYSWIDCLKDTAEKVISDEMFANPKSHWGKDIPTTKEAYWYRLKFDALFPQPTAAETVMRWIPKADWGCAEDPSGRYAQIHEKHIQ
>XP_022462690_Kazachstania_naganishii
MCGIFATFRHEDVQAFKPRALQLSKRIRHRGPDWSGNIIKNSTIMAHERLAIVGLDSGAQPITSPCGDYILSVNGEIYNHIQLREECPEYQYKSLSDCEPIIPMYLKYDLDAPKHLDGMFAWCLYDAKKDRIVAARDPIGITTLYMGRSSMCPKTVFFASELKCLTDDCDNIIAFPPGHVYDSETDKITRYYTPNWLDETKIPSTPVDLKQIRHTLEKAVRKRLMAEVPYGVLLSGGLDSSLIAAIAARETEKANKELDPRKYDEQEEAEGHHLAGIDDEGNLLSATWSRLHSFAIGLPGAPDLVAARKVAKFIGSIHHEHTFTLQEGLDALDDVIYHLETYDVTTIRASTPMFLLSRKIKAQGVKMVLSGEGSDEIFGGYLYFAQAPSAAEFHTESVKRVKNLHLSDCLRANKSTMAWGLEARVPFLDKEFLDLCMNIDPKDKLINQKEGRIEKYILRKAFDTCDEPDVKPYLPEEILWRQKEQFSDGVGYSWIDGLKDTAETVISDEMFAAPKAHWGIDVPTTKEAFWYRLKFDALFPQPTAAETVMRWIPKADWGCAEDPSGRFAKIHEQHVEDA
>XP_447703_Candida_glabrata
MCGIFAAYKHQDVHAFKPKALQLSKRIRHRGPDWSGNVVKNSTIMVHERLAIVGLDSGAQPITSEDGDYTLCVNGEIYNHIQLREQFPDYKFKTLSDCEPIIPAYLEHDIDAPKYLDGMFAWCLYDAKQDRIVAARDPVGITTLYMGRCSSSPKTVFFASELKCLTDDCDEITAFPPGHVYDSKTDQITRYFTPDWIDESRIPTTPVNFKDIRESLEKAVRKRLMAEVPYGVLLSGGLDSSLIASIAARETEKANEENDAADNDASASKQLAGIDNQGHLHTAGWSRLHSFAIGLPNAPDLQAARKVAKFIGSIHHEHTFTLQEGLDALDDVIYHLETYDVTTIRASTPMFLLSRKIKAQGVKMVLSGEGSDEIFGGYLYFAQAPSATEFHIESVKRVKNLHLADCLRANKSTMAWGLEARVPFLDKEFLQLCMNIDPKDKMIDQSAGRIEKYILRKAFDTSDEPDVKPYLPEEILWRQKEQFSDGVGYSWIDGLKDTAERVISDTMFSNPKIEWGEDIPTTKEAYWYRLKFDALFPQKTAASTVMRWIPKADWGCAEDPSGRYAKIHEQHVTA
>XP_004179759_Tetrapisispora_blattae
MCGIFAAYKHPEVNAFKPRALQLTKRIRHRGPDWSGNVVKNTTLFAHERLAIVGLDSGAQPITSPCGNYMLTVNGEIYNHIQLREETTDYKYKTLGDCEPIIPMYLKYDVDAPNHLDGMFAFVLYDSQKDRVIAARDPVGITTLYMGRNSKTPKTVYFASELKCLVDDCDSIIAFPPGHVYDSETDKIERYFKPNWIDESIIPTTPVDLKQVRETLERAVRKRLMAEVPYGVLLSGGLDSSLIASIAARETEKVMDETNTIDYEKQSDDAADASKKLTGLDDSGNLQTQSWSKLHSFAIGLPGAPDLKAARKVANFIGSIHHEHNFTIQEGLDALDDVIYHLETYDVTTIRASTPMFLLSRKIKAQGVKMVLSGEGSDEIFGGYLYFAQAPSAAEFHVESVKRVKNLHLADNLRANKSTMAWGLEARVPFLDRDFLNLCMNIDPNDKMIKPKEGKIEKYLLRKAFDTSDEPDVKPYLPEEILWRQKEQFSDGVGYSWIDSLKDTAERVISDEMFANPKDHWGSDIPTTKEAYWYRLKFDALFPQKTAADTVMRWIPKADWGCAEDPSGRYAKIHEQHIDG
>XP_003685487_Tetrapisispora_phaffii
MCGIFTVYKHENAEAFKPRALQLSKRIRHRGPDWSGNVVKNSTIMAHERLAIVGLDSGAQPITSQDGDHILCVNGEIYNHIQIREQFPDYQFKTLSDCEPIIPLYMKYGAEAPKHLDGMFAWTLYDAKQDRIIAARDPIGITTLYMGRSSKSPKTVYFASELKCLTDDCDSIVAFPPGHVYDSVTDQITRYYTPDWIDENRIANQPLDLMKIRHSLEKAVRKRLMAEVPYGVLLSGGLDSSLIASIAARETEKAMKTASSDSLSSSVNQLTGIDDNGNLRSSGWSRLHSFAIGLPGAPDLIAAKKVAKFIGSVHHEHTFTLQEGLDALDDVIYHLETYDVTTIRASTPMFLLSRKIKAQGVKMVLSGEGSDEIFGGYLYFAQAPSAAEFHTESVKRVKNLHLSDCLRANKSTMAWGLEARVPFLDREFLDLCMNIDPSEKMINQKEGRIEKYILRKAFDTTDEPNEKPYLPDEILWRQKEQFSDGVGYSWIDGLKDTAERVISDELFENPREHWGSDIPTTKEAYWYRLKFDALFPQPTAASTVMRWIPKADWGCAEDPSGRYAKIHEQHIGAK
>XP_001643790_Vanderwaltozyma_polyspora
MCGIFAAYKHENAEAFKPRALQLSKRIRHRGPDWSGNVVKNSTILVHERLAIVGLDSGAQPITSPCGDYVLCVNGEIYNHIQLRESCPDYKYKTLSDCEPIIPLYLKHDIDAPKYLDGMFAWCLYDAKKDRIIAARDPIGITTLYMGRNSKSPKTVFFASELKCLTDDCDSIMAFPPGHVYDSETDQITRYFSPDWIDEQRIPTEPVSYKAIRESLEKAVRKRLMAEVPYGVLLSGGLDSSLIASIAARETEKAMKEMDTTAYDSEDKHLTGIDDQGNLHTAGWSRLHSFAIGLPNAPDLLAARKVAKFIGSIHHEHTFTLQEGLDALDDVIYHLETYDVTTIRASTPMFLLSRKIKAQGVKMVLSGEGSDEIFGGYLYFAQAPSAAEFHTESVKRVKNLHLADCLRANKSTMSWGLEARVPFLDREFLQLCMNIDPAEKMINASEGRIEKYILRKAFDTSDEPDEKPYLPEEILWRQKEQFSDGVGYSWIDGLKDTAERVISDELFSTPKEHWGADIPTTKEAYWYRLKFDALFPQKTAAETVMRWIPKADWGCAEDPSGRYAKIHEQHIGDK
>XP_003681347_Torulaspora_delbrueckii
MCGIFAAHKHEDVQAYKQKALQLSKRIRHRGPDWSGNVLRNNTLLVHERLAIVGLDSGAQPITSPCGNYTLCVNGEIYNHIKLREEFSDYKFSTLSDCEPIIPLYEKYDIDTPKYLDGMFAWCLYDAKQDRIIAARDPVGITTLYMGRNSLSPKTVFFASELKCLTDDCDNIVAFPPGHIYDSKTDKITRYFTPDWLDETRIPSNPVDYKAIRHSLEKAVRKRLMAEVPYGVLLSGGLDSSLIASIAARETEKANAEIDAQKYDSEDKHLAGIDDSGNLHSAGWSRLHSFAIGLPGAPDLKAASKVAKFIGSIHHEHTFTLQEGLDALDDVIWHLETYDVTTIRASTPMFLLSRKIKAQGVKMVLSGEGSDEIFGGYLYFAQAPNANEFHTEAVKRVKNLHLADCLRANKSTMAWGLEARVPFLDREFLQLCMNIDPKDKMINKEEGRMEKYILRKAFDTTDEPDVKPYLPEEILWRQKEQFSDGVGYSWIDGLKDTAERVISDDIFAAPKSAWGDDVPTTKEAFWYRLKFDALFPQKTAADTVMRWVPKADWGCAEDPSGRFAQIHDQHVKN
>XP_037142900_Zygotorulaspora_mrakii
MCGIFASFRNEDVLSYKPKALQLSKRIRHRGPDWSGNITKNSTILVHERLAIVGLDTGAQPITSPCGDYILCVNGEIYNHIQLREKTPEYGYKTLSDCEPIIPMYLKHDIEAPDHLDGMFAFCLYDAKQDRIVAARDPIGVVTMYMGRSSKSPKTVYFASELKCLTDDCDNIIAFPPGHIYDSKTDKITRYFNPDWLDEDRIPSTPLDLKQVRYSLERAVRKRLMAEVPYGVLLSGGLDSSLIASIAARETEKANKEMSPSQYDSEESHLAGIDKDGNLHSAGWSRLHSFAIGLPDAPDLKAAKKVAKFIGSIHHEHTFTLEEGLDALDDVIYHLETYDVTTIRASTPMFLLSRKIKAQGVKMVLSGEGSDEIFGGYLYFAQAPSASEFHTECVKRVKNLHLADCLRANKSTLAWGLEARVPFLDREFLQLCMNIDPKEKLINQKEGRIEKYILRKAFDTTDEPDVQPYLPEEILWRQKEQFSDGVGYSWIDGLKDTADRVVSDEMFAAPKSSWGDDIPTTKEAYWYRLKFDALFPQKTVADTVMRWIPKADWGCAEDPSGRFAKIHEQHVDN
>XP_002495135_Zygosaccharomyces_rouxii
MCGIFAAFRHTDVQEYRPHALQLSKRIRHRGPDWSGNVVKNSTILVHERLAIVGLESGSQPIKSPCGNYTLCVNGEIYNHIQLREECSDYPFQSLSDCEPIIPLYLKYGLDAPKKLDGMFAWCLYDSKEDRIVAARDPIGITTLYMGKSSKSPKTRFFASELKCLIDDCDEIVAFPPGHVYDSKSDQITRYFNPQWLDESYMPSTPLDYKVLRHSLEKSVRKRLMAEVPYGVLLSGGLDSSLIASIAARETERANEELDPVNYDSEEKHLAGIDAQGNLHTGGWSRLHSFAIGLPGAPDLLAARKVAKFIGSLHHEHTFTLQEGLDALDDVIYHLETYDVTTIRASTPMFLLSRKIKAQGVKMVLSGEGSDEIFGGYLYFAQAPSAKEFQAECASRVKNLHLADCLRANKSTMAWGLEARVPFLDRDFLNLCMELDPNEKMIKPEEGRIEKYILRKAFDTTDEPNVKPYLPEDILWRQKEQFSDGVGYSWIDGLKDAAEEAISDEMLATPRPEWGDDQPTTKEAYWYRLKFDKFFPKSAANTVMRWIPKADWGCHGDPSGRFAKIHEQHIDN
>XP_003644305_Eremothecium_cymbalariae
MCGIFACYRRDGIESFKPVALQLSKRIRHRGPDWSGNVVKNDTIFVHERLAIVGLDTGAQPIVSDDGNYVLCVNGEIYNHIHLRDICADYPFSTLSDCEPIIPLFKKYGVETPNYLDGMFAWCLYDAKDDRIVAARDPIGVTTLYMGKCSKSPRTRYFASELKCLVEECDEIISFPPGHVYDSDTDQITRYFKPSWLVDSITPTKPVDYKKLRGGLEKAVRKRLMTEVPYGVLLSGGLDSSLIAAIAARETEKANKEMDVVKYDSQVRNLVGVDDELHLHASGWSKLHSFAIGLPNAPDLQAARKVAKFIGSIHHEHTFTIQEGLDALDDVIHHLETFDVTTIRASTPMFLLSRKIKAQGIKMVLSGEGSDEIFGGYLYFAQAPSAKDFHNESVERVKNLHLADCLRANKSTMAWGLEARVPFLDRDFLELCMNIDPEEKMIKPKEGKIEKYILRKAFDTSDEPDVEPYLPQEILWRQKEQFSDGVGYSWIDALKDAAENAISDEQFAQPKPEWGDDIPSTKEAYWYRMKFDALFPQPTAASTVMRWVPKAEWGCSEDPSGRFAKIHEKHISK
>NP_985850_Eremothecium_gossypii
MCGIFACYRKDDIESFKPTALRLSKRVRHRGPDWSGNVIKNDTILVHERLAIVGLDSGAQPINSPDGNYVLCVNGEIYNHIHLREECSDYEFTSLSDCEPIIPLYLKYDVETPQHLDGMFAWCLYDVQRDRIVAARDPIGVTTLYMGKSSSSPRTRYFASELKCLVDECDEITAFPPGHVYDSDTDKLTRYFKPDWIDETRIPSQPVDYKAVRTTLEKAVRKRLMAEVPYGVLLSGGLDSSLIASIAARETERANREAGDVYADGKHLAGMDDRGLLHTGGWSRLHSFAIGLPNAPDLQAARKVAKFIGSIHHEHTFTLQEGLDALDDVIHHLETYDVTTIRASTPMFLLSRKIKAQGVKMVLSGEGSDEIFGGYLYFAQAPSPAEFHTETVKRVNNLHLADCLRANKSTMAWGLEARVPFLDREFLQLCMNIDPAEKMIAPQKGRIEKYILRKAFDTSDEPGVDPYLPEEILWRQKEQFSDGVGYSWIDGLKDAAERAISDEQFANPNPAWGDDIPTTKEAFWYRLKFDALFPQPTAAATVMRWVPKADWGCAEDPSGRYAKIHDQHISS
>XP_452012_Kluyveromyces_lactis
MCGIFASFRNPDVQAYKPKALQLSKRIRHRGPDWSGNIVKNSTILVHERLAIVGLDSGAQPITSEDGSYTLAVNGEIYNHIMLREECASYPFKTLSDCEPIIPLYEKYDIDAPKHLDGMFAWCLYDSKKDRIIAARDPIGITTLYMGRSSASPKSVWFSSELKCLTDDCDEIIAFPPGHVYDSETDKLTRYFTPDWLDESRIPTTPVDFKAVRESLEKAVRKRLMAEVPYGVLLSGGLDSSLIAAIAARETEKTNAELDPVVYDSDPHQLAGLDEQGHLHAAGWSRLHSFAVGLPNAPDLQAARKVATFIGSIHHEHTFTLQEGLDALDDVIYHLETYDVTTIRASTPMFLLSRKIKAQGVKMVLSGEGSDEIFGGYLYFAQAPSAAEFHVESVKRVKNLHLADCLRANKSTMAWGLEARVPFLDRDFLQLCMNIDPNDKMIKPAEGKIEKYILRKAFDTTDEPDLKPYLPEEILWRQKEQFSDGVGYSWIDGLKDAAESTISDEQFAQPKAEWGDDIPTTKEAYWYRLKFDALFPQKTAASTVMRWIPKADWGCAEDPSGRYAKIHEQHVDKK
>XP_022677889_Kluyveromyces_marxianus
MCGIFAAFRHPEVQAYKPKALQLSKRIRHRGPDWSGNVVQNSTILVHERLAIVGLDSGAQPITSEDGNFSLAVNGEIYNHIQLREQFPDYKYKTLSDCEPIIPLFEKYDVDAPKYLDGMFAWCLYDAKNDRIIAARDPIGITTLYMGRSSASPKTVWFSSELKCLTDDCDEIVAFPPGHVYDSETDKLTRYFTPDWLDETRIPTTPVDLKAIRESLEKAVRKRLMAEVPYGVLLSGGLDSSLIASIAARETEKANAELDAAKYDEDTKHLAGVDDQGHLHAAGWSRLHSFAIGLPNAPDLQAARKVAKFIGSIHHEHTFTLQEGLDALDDVIYHLETYDVTTIRASTPMFLLSRKIKAQGVKMVLSGEGSDEIFGGYLYFAQAPSAAEFHTESVKRVKNLHLADCLRANKSTMAWGLEARVPFLDKEFLQLCMNIDPNDKMIKPAEGKIEKYILRKAFDTTDEPDVKPYLPEEILWRQKEQFSDGVGYSWIDGLKDAAENAISDEQFAQPKSEWGDDIPTTKEAYWYRLKFDALFPQKTAASTVMRWIPKADWGCAEDPSGRYAKIHEQHVEK
>XP_022626565_Lachancea_lanzarotensis
MCGIFACHKHESVDKFKSDALQLAKKIRHRGPDWSGNYTRNSTILVHERLAIVGLDSGAQPITSQDGDLSLTVNGEIYNHIQLREELQSYPYKTLSDCEPILPLYEKYDIDAPKHLDGMFAWALYDAKKDRIVAARDPIGITTLYMGRSSSSPKTVYFASELKSLTDNCDQITAFPPGHVYDSITDKFTRYYNPNWLQEGHTPSEPLDLLKIRHSLEKAVRKRLMAEVPYGVLLSGGLDSSLIASIAARETEKANTALNASEYDSESKHLAGVDDAGNLHSAGWSRLHSFAIGLPNAPDLQAARKVAKYIGCIHHEHTFTLQEGLDALDDVIYHLETYDVTTIRASTPMFLLSRKIKAQGVKMVLSGEGSDEIFGGYLYFAQAPSATEFHSECVQRVKNLHFADCLRANKSTMAWGLEARVPFLDKEFLDVCMNIDPEEKMIKPSEGRIEKYILRKAFDTSDEPDVKPYLPEEILWRQKEQFSDGVGYSWIDGLKDTAEETISDEQFKQPKAEWGDDIPTTKEAYWYRLKFDALFPKAAATTVMRWIPKADWGCAEDPSGRFAKIHDQHVEK
>XP_002554821_Lachancea_thermotolerans
MCGIFTCFRHQSVEEFKPDALRLVKRIRHRGPDWSGNIIKNSTLMAHERLAIVGLDSGAQPFVSEDNNYILGVNGEVYNHIQLREEFSSYPFKTLSDCEPIIPLYEKYGIDAPKYLDGMFAWALYDAKKDRIVAARDPIGITTLYMGRDSKSPKTVYFASELKCLTDNCDSIIAFPPGHVYDSETDQITRYFNPDWIDEDRIPSEPLDLLKIRHSLEKAVRKRLMAEVPYGVLLSGGLDSSLIASIAARETEKANSQMDPVKYDSEDKHLAGVDDAGNLRSAGWSHLHSFAIGLPNAPDLQAARKVAKFIGSIHHEHTFTLQEGLDALSDVIYHLETYDVTTIRASTPMFLLSRKIKAQGVKMVLSGEGSDEIFGGYLYFAQAPSAAEFHTESVKRVKNLHLADCLRANKSTMAWGLEARVPFLDREFLQLCMNLDPKEKMINAAEGRIEKYILRKAFDTSDEPGAKPYLPEEILWRQKEQFSDGVGYSWIDGLKDAAEAAISDEQFKQPKAEWGDDIPTTKEAYWYRLKFDALFPQKTAASTVMRWIPKADWGCAEDPSGRYAKIHEQHIDK
>XP_020058846_Aspergillus_aculeatus
MCGIFACHHHPDVQAFKPTALRMAKVLRHRGPDWSGSWISDSTILTHERLCIVGVDSGAQPLVNDDGSLALAVNGEIYNHRILRKNLNADYQFKTHSDCEVVIPLYMEYGLDAPKHLDGMFSFVLYDKKQDRVIAARDPIGVTSFYIGWSSETPGAVYFASELKSLHPVCDKIQAFPPGHVFDSKTGEFTRYFQPKWWDAANVPTTPIDYKVIRKSLEKSVRKRLMAEVPYGVLLSGGLDSSLVASIAQRETLRMQEAARTAQAQGASSDLVGIDDENDLSTVTTFQQLHSFSIGLPGAPDTQAALEVAKFLGTKHHAFTFTVEDGLNALSDVIYHLETYDVTTIRASTPMYLLSRKIKAMGVKMVLSGEGSDEIFGGYLYFHAAPNKEEFHKETVRRVKNLHLADCLRANKSTSAWGLEARVPFLDKEFLETCMGVDPAEKMITKERIEKYILRKAFDTTDEPDVEPYLPDNILWRQKEQFSDGVGYSWIDGLKDQAELQITDEMMKNPKPEWGTDIPDTKEAYWYRLMFDEHFPPTCAGTVERWVPTWSKQTDPSGRAISTHNAKYDNAV
>XP_001271580_Aspergillus_clavatus
MCGIFACHHHPDVQKFKPTALRMAKAVRHRGPDWSESQCIRDLVLVHERLSIVGLDSGAQPLVNDDGSIALAVNGEIYNHRILRKGLKSGYNFKTHSDCEVIIPLYMEHGLDAPKYLDGMFSWVLYDKKEDRVIAARDPIGVTSFYLGWSSETPGAVYFASELKCLHPVCDKIEAFPPGHVYDSKTGSLTRYYQPKWWDPTNVPTTPVDYKVIRASLEKSVRKRLMAEVPYGVLLSGGLDSSLVASIAQRETLRMQEAAKNALANQTGSSDLVGIDDSNELSTVTTFQQLHSFSIGLPGAPDTEAALEVARFLGTKHYAFTFTIEEGLDALSDVIYHLETYDVTTIRASTPMYLLSRKIKAMGVKMVLSGEGSDEIFGGYLYFHAAPNKEEFHKETVRRVKALHLADCLRANKSTSAWGLEARVPFLDKEFLEVAMGVDPQDKLITKERIEKYILRKAFDTTDEPDVKPYLPEKILWRQKEQFSDGVGYGWIDALKDQAEIRVTDEMMKNPKPEWGSDIPDTKEAYWYRTMFDEHFPPYCASTVERWTPTWSKQTDPSGRAIAIHAAKYENVE
>XP_001267337_Aspergillus_fischeri
MCGIFACHHHPDVQAFKPTALRMAKAVRHRGPDWSGNWSSEGTILAHERLCIVGVDSGAQPLVNDDGTIALAVNGEIYNHRILRKGLKKQYNFKTHSDCEVVIPLYMEHGLDAPKHLDGMFSWVLYDKKEDRVVAARDPIGITSFYIGWSSETPGAVYFASELKSLHPVCDKIEAFPPGHVYDSKTESMTRYFQPKWWDPTNVPTAPVDYKVIRASLEKSVRKRLMAEVPYGVLLSGGLDSSLVASIAQRETLRMQEAAKNALVDQTGASDLVGIDDTNELSTVTTFQQLHSFSIGLPGAPDTEAALEVARFLGTKHHAFTFTVEEGLDALSDVIYHLETYDVTTIRASTPMYLLSRKIKAMGVKMVLSGEGSDEIFGGYLYFHAAPNKEEFHKETVRRVKNLHLADCLRANKSTSAWGLEARVPFLDKEFLEAAMGVDPQEKMITKERIEKYILRKAFDTSDEPDTKPYLPEKILWRQKEQFSDGVGYSWIDGLKDQAEKQITDEMMKNPKPEWGNDIPDTKEAYWYRMMFDEHFPPTCASTVERWTPTWSKQTDPSGRAIAIHAAKYEHVE
>XP_041144644_Aspergillus_flavus
MCGIFACYNHPDVQKFKPTALRMAKAVRHRGPDWSGNYIADKTILAHERLCIVGVDSGAQPLVNDDGSLALAVNGEIYNHRIIRKNLKNQYDFKTHSDCEVVIPLYMEHGLDAPKHLDGMFSWVLYDRKQDRVVAARDPIGVTSFYIGWSSETPGAIYFASELKSLHPVCDKIEAFPPGHIFDSKTGSMTRYFEPKWWDPTNVPTTPVDLKVLRHTLEKSVRKRLMAEVPYGVLLSGGLDSSLVASIAQRETLRMQEAAKVAIQNQTGSSDLVGIDDSNELSTVTTFQQLHSFSIGLPGAPDTEAALEVAKYLGTKHHAFTFTVEDGINALSDVIYHLETYDVTTIRASTPMYLLSRKIKAMGVKMVLSGEGSDEIFGGYLYFHAAPNKEEFHNETVRRVKALHLADCLRANKSTSAWGLEARVPFLDKNFLETAMGVDPQDKMITKERIEKYILRKAFDTTDEPDVEPYLPEKILWRQKEQFSDGVGYSWIDGLKDHAELHVTDEMMKNPKPEWGNDIPDTKEAYWYRMMFDEHFPPSCASTVERWVPTWSKQTDPSGRAIATHNAKYDHVE
>XP_752136_Aspergillus_fumigatus
MCGIFACHHGRPHIGQGPSPGLIESALTFDCVTVTPMCRHSSPQLCAWPKLYAIVVPIGVETGLLRALNPSPRSRALVYRRCRFVLMPSFPLSNLHAELTADSGAQPLVNDDGTIALAVNGEIYNHRILRKGLKKQYNFKTHSDCEVVIPLYMEHGLDAPKHLDGMFSWVLYDKKEDRVVAARDPIGIISFYIGWSSETPGAVYFASELKSLHPVCDKIEAFPPGHVYDSKTESMTRYFQPKWWDPTNVPTAPVDYKVIRATLEKSVRKRLMAEVPYGVLLSGGLDSSLVASIAQRETLRMQETAKNALVDQTGASDLVGIDDTNELSTVTTFQQLHSFSIGLPGAPDTEAALEVARFLGTKHHAFTFTIEEGLDALSDVIYHLETYDVTTIRASTPMYLLSRKIKAMGVKMVLSGEGSDEIFGGYLYFHAAPNKEEFHKETVRRVKNLHLADCLRANKSTSAWGLEARVPFLDKEFLEAAMGVDPQEKMITKERIEKYILRKAFDTSDEPDTKPYLPEKILWRQKEQFSDGVGYSWIDGLKDQAEKQITDEMMKNPKPEWGNDIPDTKEAYWYRMMFDEHFPPTCASTVERWTPTWSKQTDPSGRYGLQLIFGQRFSHADTSISRAIAIHAAKYEHIE
>XP_662005_Aspergillus_nidulans
MCGIFACHHHPDVQAFKPTALRMAKAVRHRGPDWSGSFIADKTILCHERLCIVGVDSGAQPLVNDDESLALAVNGEIYNHRIVRKTLDVEYNYKTHSDCEVIIPLYMKYGLDAPKHLDGMFAWVLYDKKEDRVIAARDPIGICSFYIGWSSQTPGAVYFASELKSLHPVCDKVEAFPPGHVFDSKSGEFSRYFQPSWWDPTNVPSTPVDYKAIRESLTRSVRKRLMAEVPYGVLLSGGLDSSLVASIAQRETLRMQKASSGVKSEANGELVGIDDENELSTVNSFQQLQSFSIGLPGAPDTEAAMEVAKFLGTKHHALTFTIEDGLNALSDVIYHLETYDVTTIRASTPMYLLSRKIKGLGVKMVLSGEGSDEIFGGYLYFHAAPNKEEFHKETVRRVKNLHLADCLRANKSTSAWGLEARVPFLDKAFIETSMSVDPQEKMITKDRIEKYILRKAFDTSDEPDVEPYLPDKILWRQKEQFSDGVGYSWIDGLKDHAELHVTDEMMKNPKPEWGDDIPTTKEAYWYRMMFDEHFPSYCASTVERWVPTWSKQSDPSGRAIATHNAKYDDAE
>XP_001401499_Aspergillus_niger
MCGIFACHHHPDVQKFKLTALRMAKALRHRGPDWSGSWMSDKTILAHERLCIVGVDSGAQPLVNDDGSLALAVNGEIYNHRILRKGLKTKYQFKTHSDCEVVIPLYMEHGLDAPKHLDGMFSWVLYDKNQDKVVAARDPIGITSFYIGWSSETPGAVYFASELKSLHPVCDKIEAFPPGHIFDSKTGSFTRYFQPTWWDPANVPSAPVDYKVIRASLEKSVRKRLMAEVPYGVLLSGGLDSSLVASIAQRETLRMQEAARAAQAQGAELNELVGIDDSNDLSTVTTFQQLHSFSIGLPGAPDTEAALKVAKFLGTKHHAFTFTVEDGLNALSDVIYHLETYDVTTIRASTPMYLLSRKIKAMGVKMVLSGEGSDEIFGGYLYFHAAPDREEFHKETVRRVKNLHLADCLRANKSTSAWGLEARVPFLDKEFLETCMGVDPAEKMITKERIEKYILRKAFDTTDEPDVKPYLPDNILWRQKEQFSDGVGYSWIDALKDQAEAHVTDEMMKNPKPEWGSDIPDTKEAYWYRTMFDELFPASCAGTVERWVPTWSKQTDPSGRAIATHNAKYENAV
>XP_015406767_Aspergillus_nomiae
MCGIFACYNHPDVQKFKPTALRMAKAVRHRGPDWSGNFIADKTILAHERLCIVGVDSGAQPLVNDDGSLALAVNGEIYNHRIIRKNLKNQYDFKTHSDCEVVIPLYMEHGLDAPKHLDGMFSWVLYDRKQDRVVAARDPIGVTSFYIGWSSETPGAIYFASELKSLHPVCDKIEAFPPGHIFDSKTGSMTRYFQPKWWDPTNVPTTPVDLKVLRHTLEKSVRKRLMAEVPYGVLLSGGLDSSLVASIAQRETLRMQEAAKVAVQNQTGSSDLVGIDDSNELSTVTTFQQLHSFSIGLPGAPDTEAALEVARYLGTKHHAFTFTVEDGINALSDVIYHLETYDVTTIRASTPMYLLSRKIKAMGVKMVLSGEGSDEIFGGYLYFHAAPNKEEFHKETVRRVKALHLADCLRANKSTSAWGLEARVPFLDKNFLETAMGVDPQDKMITKERIEKYILRKAFDTTDEPDVEPYLPEKILWRQKEQFSDGVGYSWIDGLKDHAETHVTDEMMKNPKPEWGNDIPDTKEAYWYRMMFDEHFPPSCASTVERWVPTWSKQTDPSGRAIATHNAKYDHVE
>XP_001821395_Aspergillus_oryzae 
MCGIFACYNHPDVQKFKPTALRMAKAVRHRGPDWSGNYIADKTILAHERLCIVGVDSGAQPLVNDDGSLALAVNGEIYNHRIIRKNLKNQYDFKTHSDCEVVIPLYMEHGLDAPKHLDGMFSWVLYDRKQDRVVAARDPIGVTSFYIGWSSETPGAIYFASELKSLHPVCDKIEAFPPGHIFDSKTGSMTRYFEPKWWDPTNVPTTPVDLKVLRHTLEKSVRKRLMAEVPYGVLLSGGLDSSLVASIAQRETLRMQEAAKVAIQNQTGSSDLVGIDDSNELSTVTTFQQLHSFSIGLPGAPDTEAALEVAKYLGTKHHAFTFTVEDGINALSDVIYHLETYDVTTIRASTPMYLLSRKIKAMGVKMVLSGEGSDEIFGGYLYFHAAPNKEEFHNETVRRVKALHLADCLRANKSTSAWGLEARVPFLDKNFLETAMGVDPQDKMITKERIEKYILRKAFDTTDEPDVEPYLPEKILWRQKEQFSDGVGYSWIDGLKDHAELHVTDEMMKNPKPEWGNDIPDTKEAYWYRMMFDEHFPPSCASTVERWVPTWSKQTDPSGRAIATHNAKYDHVE
>XP_040641582_Aspergillus_ruber
MCGIFACHRHPDVQKFKPTALRMAKAVRHRGPDWSGNFLDGQTILAHERLSIVGVDTGAQPLVNEDGSLALAVNGEIYNHRIVRKGLTVPYEFKTHSDCEVVIPLYMQYGLDAPKHLDGMFSWVLYDKKQDRVVAARDPIGITSFYIGWSSQTPGAVYFASELKCLHPVCDKVEAFPPGHVYDSKTGSMTRYFEPTWWDPTKIPTTPIDYKNLRHTFEKAVRKRLMAEVPYGVLLSGGLDSSLVASIAQRETLRMHEATKVAAQQQTGSSDLVGIDDSNELSSAPILQQLHSFSIGLPGAPDTEAALEVARFLGTKHHAFTFTVQDGIDALSDVIYHLETYDVTTIRASTPMYLLSRKIKAMGVKMVLSGEGSDEIFGGYLYFHAAPNKEEFHQETVRRVKNLHLADCLRANKSTSAWGLEARVPFLDKGFLETAMGIDPSEKMITGDRIEKYIMRKAFDTREEPDVAPYLPEKILWRQKEQFSDGVGYSWIDGLKDHAELHVTDEMMKNPKPEWGADIPDTKEAYWYRTMFDEHFPPYCASTVERWVPKWSKQTDPSGRAIATHVAKYDSTE
>XP_040696945_Aspergillus_sydowii
MCGIFACHHHPDVQGFKPTALRMSKAVRHRGPDWSGNFIAEKTVLCHERLCIVGVDSGAQPLVNENGSLALAVNGEIYNHRILRKTLDVDYNYKTHSDCEVIIPLYMKYGLDAPKHLDGMFAWVLFDKEQDRVIAARDPIGICSFYIGWSSQTPGAVYFASELKSLHPVCDKVETFPPGHVFDSKTGEFSRYFQPSWWDPTNVPNTPIDYLAIRESLTKSVRKRLMAEVPYGVLLSGGLDSSLVASIAQRETKRSQSASNGVKSEANGQLVGIDDENELSTVNSFQQLQSFSIGLPGAPDTEAAMEVAKFLGTKHHALTFTIEDGLNALSDVIYHLETYDVTTIRASTPMYLLSRKIKGLGVKMVLSGEGSDEIFGGYLYFHAAPNREEFHKETVRRVKNLHLADCLRANKSTSAWGLEARVPFLDKGFVETSMSVDPKEKMITKDRIEKYILRKAFDTSDEPDVEPYLPDKILWRQKEQFSDGVGYSWIDGLKDNAELHVTDEMMKNPKPEWGNDIPDTKEAYWYRMMFDEHFPPSCAGTVERWVPTWSKQTDPSGRAISTHNAKYDSTE
>XP_001214721_Aspergillus_terreus
MCGIFACHHHPDVQKFKPTALRMAKAVRHRGPDWSGNFVSEGTILAHERLSIVGVDSGAQPLVNDDGSLALAVNGEIYNHRIIRKTLKTPYNYKTHSDCEVVIPLYMEHGLDAPKYLDGMFSWVLYDKNQDRVVAARDPIGITSFYIGWSSETPGAVFFASELKSLHPVCDKIQAFPPGHVYDSKTGEMTRYFQPKWWDPTNVPSTPVDYKILRHSLEKSVRKRLMAEVPYGVLLSGGLDSSLVASIAQRETLRMQAAAKEAIQNQTGTSDLVGIDDSNELSTVTTFQQLHSFSIGLPGAPDTEAALEVARFLGTKHYAFTFTIEDGLNALSDVIYHLETYDVTTIRASTPMYLLSRKIKAMGVKMVLSGEGSDEIFGGYLYFHAAPNREEFHRETVRRVKNLHLADCLRANKSTSAWGLEARVPFLDKEFLEVSMGVDPKDKMITGDRIEKYILRKAFDTSDEPDVAPYLPDKILWRQKEQFSDGVGYSWIDGLKDEAERQVTDEMMKNPKPEWGNDIPDTKEAYWYRMMFDEHFPPYCASTVERWVPTWSKQTDPSGRAISTHKAKYDTAA
>XP_022485691_Penicillium_arizonense
MCGIFACHHHPDVQQFKPTALRMAKAVRHRGPDWSGNFCAESTILAHERLSIVGVDSGAQPLVNEDSSLALAVNGEIYNHRLLRKSLHTKYNFKTHSDCEVIIPLYMEHGLDAPKHLDGMFSWVLWDKKQDRVVAARDPIGITSFYLGRSSSTPGAVYFASELKCLHPVCDDIIAFPPGHVYDSKTDKLTRYFEPKWWDPTNVPSTPVDYKVVRHSLEKAVRKRLMAEVPYGVLLSGGLDSSLVASIAQRETLRMAEASRAAPPSNTEGELVGIDDENELSTVTTFQQLHSFSIGLPGAPDTEAALEVARFLGTKHHPFTFTVQDGLDALSDVIYHLETYDVTTIRASTPMYLLSRKIKAMGVKMVLSGEGSDEIFGGYLYFHAAPNKEELHKETVRRVKNLHLADCLRANKSTSAWGLEARVPFLDKEFLETCMGVDPQDKMITKDRIEKHMLRKAFDTTDEPETAAYLPDKILWRQKEQFSDGVGYSWIDGLKDEAERQVTDEMMKNPKPEWGTDVPDTKEAYWYRTMFDEHFPPYCAGTVERWTPTWSKQTDPSGRAISIHNQKYDETK
>XP_014537936_Penicillium_digitatum
MRDVRRDHRVNTSSLTGGNFCAQSTILAHERLSIVGIDSGAQPLVNDDSTLALAVNGEIYNHRLIRKNLHHKYNFKTHSDCEVIIPLYEEYGLDAPKHLDGMFSWVLWDKKQDRVVAARDPIGVTSFYLGRSSSTPGAVYFASELKCLHPVCDDIIAFPPGHIYDSNTDTLTRYFEPKWWNPANVPSTPVDYKVIRHSLEKAVRKRLMAEVPYGVLLSGGLDSSLVASIAQRETLRMAEAARNAPRNLNADGELVGIDDDNELSTVTTFQQLHSFSIGLPGAPDTAAAIEVAKFLGTKHHPFTFTVEEGLDALSDVIYHLETYDVTTIRASTPMYLLSRKIKAMGVKMVLSGEGSDEIFGGYLYFHAAPNKEELHKETVRRVKNLHLADCLRANKSTSAWGLEARVPFLDKEFLETCMGVDPQDKMITPERIEKHMLRKAFDTTDEPETAAYLPDKILWRQKEQFSDGVGYSWIDGLKDEAERQVTDEMMKNPKPEWGSDVPDTKEAYWYRTMFDEHFPPYCAGTVERWTPTWSKQTDPSGRAIAIHNQKYDKSE
>XP_016595792_Penicillium_expansum
MCGIFACHHHPDVQKFKPTALRMAKAILTDLYPDHSVRHRGPDWSGNFCAQSTILAHERLSIVGVDSGAQPLVNDDSTLALAVNGEIYNHRLIRKNLHHKYNFKTHSDCEVIIPLYEEYGLDAPKHLDGMFSWVLWDKKQDRVVAARDPIGITSFYLGRSSSTPGAVYFASELKCLHPVCDDIIAFPPGHIYDSKTDTLTRYFEPKWWDPTNVPSTPVDYKVIRHSLEKAVRKRLMAEVPYGVLLSGGLDSSLVASIAQRETLRMAEAARNAPQNVNADGELVGIDDDNELSTVTTFQQLHSFSIGLPGAPDTAAAIEVAKFLGTKHHPFTFTVEDGLDALSDVIYHLETYDVTTIRASTPMYLLSRKIKAMGVKMVLSGEGSDEIFGGYLYFHAAPNKEELHKETVRRVKNLHLADCLRANKSTSAWGLEARVPFLDKEFLETCMGVDPQDKMITPERIEKHMLRKAFDTTDEPGTAAYLPDKILWRQKEQFSDGVGYSWIDGLKDEAERQVTDEMMKNPKPEWGTDVPDTKEAYWYRTMFDEHFPPYCAGTVERWTPTWSKQSDPSGRAIAIHNQKYDKSE
>XP_040651049_Penicillium_griseofulvum
MCGIFACHHHPDVQKFKPTALRMAKAVRHRGPDWSGNFCAESTILAHERLSIVGVDSGAQPLVNEDSTLALAVNGEIYNHRLIRKNLHHKYNFKTHSDCEVIIPLYEEYGLDAPKHLDGMFSWVLWDKKQDRVVAARDPIGITSFYLGRSSSTPGAVYFASELKCLHPVCDDIIAFPPGHIYDSKTDSLTRYFEPKWWDPANVPSTPVDYKVIRHSLEKAVRKRLMAEVPYGVLLSGGLDSSLVASIAQRETLRMAEAARNAPKTETVDGELVGIDDDNELSTVTTFQQLHSFSIGLPGAPDTAAAIEVAKFLGTKHHPFTFTVKDGIDALSDVIYHLETYDVTTIRASTPMYLLSRKIKAMGVKMVLSGEGSDEIFGGYLYFHAAPNREELHKETVRRVKNLHLADCLRANKSTSAWGLEARVPFLDKEFLETCMGVDPQDKMITPERIEKHMLRKAFDTTDEPETAAYLPDKILWRQKEQFSDGVGYSWIDGLKDEAERQITDEMMKNPKPEWGTDVPDTKEAYWYRTMFDEHFPPYCAGTVERWTPTWSKQTDPSGRAIAIHNQKYEKSE
>XP_038926909_Penicillium_roqueforti
MCGIFACHHHPDVQKFKPTALRMAKAVRHRGPDWSGNFCAQSTILAHERLSIVGVDSGAQPLVNDDSTLALAVNGEIYNHRLIRKHLRHKYNFKTHSDCEVILPLYEEYGLDCPKHLDGMFSFVLWDKKKDRVVAARDPIGVTSFYLGRSSSTPGAVYFASELKCLHPVCDEIIAFPPGHIYDSSTDTMTRYFEPKWWDPANVPTTPVDYKVIRHSLEKAVRKRLMAEVPYGVLLSGGLDSSLVASIAQRETLRLAEAARNIPQNTNADAELVGINEENELSTVTTFQQLHSFSIGLPGAPDTAAALEVAKFLGTKHHPFTFTVQDGLDALSDVIYHLETYDVTTIRASTPMYLLSRKIKAMGVKMVLSGEGSDEIFGGYLYFHAAPNKEELHKETVRRIKNLHLADCLRANKSTSAWGLEARVPFLDKEFLETAMGVDPKDKMITPERIEKHMLRKAFDTTDEPGNPPYLPDNILWRQKEQFSDGVGYSWIDGLKDEAERQVTDEMMKNPKAEWGTDVPDTKEAYWYRTMFDEHFPPYCAGTVERWTPTWSKQSDPSGRAIAIHNQKYEKSVE
>XP_002565703_Penicillium_rubens
MCGIFACHQFSYSHPDVQKFKPTALRMAKAVRHRGPDWILAHERLSIVGVDSGAQPLVNDDSSLALAVNGEIYNHRLIRKNLHHKYNFKTHSDCEVIIPLYEEYGLDAPKHLDGMFSWVLWDKKQDRVVAARDPIGITSFYLGRSSSTPGAVFFASELKCLHPVCDNIIAFPPGHVYDSKTDSLTRYFEPKWWDPTNVPTTPVDYKVVRQSLEKAVRKRLMAEVPYGVLLSGGLDSSLVASIAQRETLRMAEAARKAPQNLNADGELVGIDDENDLSTVTTFQQLHSFSIGLPGAPDTEAALEVAKFLGTKHHPFTFTVEDGLDALSDVIYHLETYDVTTIRASTPMYLLSRKIKAMGVKMVLSGEGSDEIFGGYLYFHAAPNKEELHKETVRRVKNLHLADCLRANKSTSAWGLEARVPFLDKEFLETCMGVDPQDKMITPERIEKHMLRKAFDTSDEPETAAYLPDKILWRQKEQFSDGVGYSWIDGLKDEAERQVTDEMMKNPKPEWGTDVPDTKEAYWYRTMFDEHFPPYCAGTVERWTPTWSKQTDPSGRAIAIHNQKYDKE
>XP_040807663_Penicillium_solitum
MCGIFACHHHPDVQKFKPTALRMAKAVRHRGPDWSGNFCAESTILAHERLSIVGVDSGAQPLVNDDSTLALAVNGEIYNHRLIRKNLRHKYNFKTHSDCEVIIPLYEEYGLDAPKHLDGMFSWVLWDKKQDRVVAARDPIGITSFYLGRSSSTPGAVYFASELKCLHPVCDDIIAFPPGHIYDSKTDSLTRYFEPKWWDPANVPSTPVDYKVVRHSLEKAVRKRLMAEVPYGVLLSGGLDSSLVASIAQRETLRMAEAARNAPQNVNADGELVGIDDENELSTVTTFQQLHSFSIGLPGAPDTAAAIEVAKFLGTKHHPFTFTVEDGLDSLSDVIYHLETYDVTTIRASTPMYLLSRKIKAMGVKMVLSGEGSDEIFGGYLYFHAAPNKEELHKETVRRVKNLHLADCLRANKSTSAWGLEARVPFLDKEFLETCMGVDPQDKMITPERIEKHMLRKAFDTTDEPETAAYLPDKILWRQKEQFSDGVGYSWIDGLKDEAERQVTDEMMKNPKPEWGSDVPDTKEAYWYRTMFDEHFPPYCAGTVERWTPTWSKQSDPSGRAIAIHNQKYDKSE
>XP_022579256_Penicilliopsis_zonata
MCGIFACHHHPDVQKFKPTALRMAKAVRHRGPDWSGNFVDDSTILAHERLSIVGVDSGAQPLVNDDGSLALAVNGEIYNHRILRKSLKTPYNFKTHSDCEVIIPLYMEHGLDAPKHLDGMFSWVLYDKKQDRVIAARDPIGVTSFYYGTSWKTPGAVYFASELKCLHPVCDKILAFPPGHVYDSKTGEFTRYFEPKWWDPTNVPSTPLDLKLIRETLEKSVRKRLMAEVPYGVLLSGGLDSSLVASIAQRETLRMQEAAKSAAASQARESELVGIDDSNELSTVTTFQQLHSFSIGLPGAPDTKAALEVAEFLGTKHHAFTFEVQEGLDALSDVIYHLETYDVTTIRASTPMYLLSRKIKAMGVKMVLSGEGSDEIFGGYLYFHAAPNREEFHKETVRRVKNLHLADCLRANKSTSAWGLEARVPFLDKKFLEVCMDIEPKEKMITKERIEKYILRKAFDTSDEPDVEPYLPDKILWRQKEQFSDGVGYSWIDGLKDNAELHVTDEMMKNPKPEWGTDIPDTKEAYWYRCMFDEIFPPYCASTVERWTPTWSKQTDPSGRAIATHVAKYEGTE
>XP_016618072_Cladophialophora_bantiana
MCGIFACHGHPSIATFKTTALQCVKCLRHRGPDWSGNWTGNNTILCHERLSIVGVDSGAQPLVNDEGTIALAVNGEIYNHRILRKHLTVPYSFKTHSDCEVIIPLYQQYDTDAPKHLDGMFSFVLYDKDQDRTVAARDPIGITSFYLGRSSETPGAVFFASELKALASVCDDIISFPPGHIYDSKTDKMTRYFEPTWWDPTRVPSTPVDYKLIRKTLEKSVLKRLMAEVPYGVLLSGGLDSSLVASIAQRESLQQQALAKRQTNGVVNGDVNGEVNGYRTPKTGERLVGIDDDDELSTVTFLPQLHSFSIGLPDAPDTKAAIEVAKFLGTKHHDFTFTIQEGLDALSDVIYHLETYDVTTVRASTPMYLLSRKIKALGVKMVLSGEGSDEIFGGYLYFHAAPSKEEFHKETVRRIKNLHLADCLRANKSTSAWGVEARVPFLDKQFLEVAMNIDPAEKMITKDRIEKYILRKAFDTTDEPDVEPYLPEHILWRQKEQFSDGVGYGWIDALKDNAEINVTDEMMANPKPEWGDDVPTSKEAYWYRLMFDEHFPQYCASTVMRWTPTWSKQTDPSGRAIATHLARYEDEAGS
>XP_008728638_Cladophialophora_carrionii
MCGIFACHGHPSIATFKTTALQCVKCLRHRGPDWSGNWSGNNTILCHERLSIVGVDSGAQPLVNDEGTIALAVNGEIYNHRILRKQLKVPYSFKTNSDCEVIIPLYQEYDSDAPKHLDGMFSFVLYDKKQDRTIAARDPIGITSFYLGRSSQTPGAVFFASELKALAPVCDNIISFPPGHIYDSKTDKITRYFEPTWWDPTRVPSTPVDYKLIRKTLEKSVLKRLMAEVPYGVLLSGGLDSSLTASIAQRESLRQQSILKRRSQTNGVNGHVNGEVNGETNGYRTPETGTKLVGIDDDDELSTVTFLPQLHSFSIGLPDAPDTKAALEVAKFLGTKHHDFTFTIQEGLDALSDVIYHLETYDVTTIRASTPMYLLSRKIKALGVKMVLSGEGSDEIFGGYLYFHAAPNKEEFHRETIRRVKNLHLADCLRANKSTSAWGVEARVPFLDKQFLEVAMNIDPAEKMITKDRIEKYILRKAFDTSDEPETKPYLPDHILWRQKEQFSDGVGYGWIDALKDNAEINVTDEMMANPKPEWSEDVPTSKEAYWYRLMFDEHFPPYCASTVMRWTPTWSKQSDPSGRAIETHVARYAEDEAGS
>XP_016251595_Cladophialophora_immunda
MCGIFACHGHPSIATFKTTALQCVKCLRHRGPDWSGNWTGNNTILCHERLSIVGVDSGAQPLVNDEGTIALAVNGEIYNHRILRKHLTVPYSFKTNSDCEVIIPLYQQYDTDAPKQLDGMFSFVLYDKDQDRTIAARDPIGITSFYLGRSSQTPGAVFFASELKALASVCDNIISFPPGHIYDSKTDKLTRYFEPTWWDPSRVPSTPVDYKLIRKTLEKSVLKRLMAEVPYGVLLSGGLDSSLVASIAQRESLRQQALAKRQTNGVVNGDVNGEVNGYRTPKTGTRLVGIDDDDELSTVTFLPQLHSFSIGLPDAPDTKAAIEVAKFLGTKHHDFTFTIQEGLDALSDVIYHLETYDVTTVRASTPMYLLSRKIKALGVKMVLSGEGSDEIFGGYLYFHAAPSKEEFHKETVRRIKNLHLADCLRANKSTSAWGVEARVPFLDKQFLEVAMNIDPAEKMITEDRIEKYILRKAFDTTDEPDVEPYLPEHILWRQKEQFSDGVGYGWIDALKDTAELNVTDEMMANPKPEWGDDVPTSKEAYWYRLMFDEHFPPYCASTVMRWTPTWSKQTDPSGRAIATHLARYDDEAGS
>XP_007744215_Cladophialophora_psammophila
MCGIFACHGHPSIATFKTTALQCVKCLRHRGPDWSGNWTGNNTILCHERLSIVGVDSGAQPLVNDEGTIALAVNGEIYNHRILRKHLTVPYSFKTHSDCEVIIPLYQQYDTDAPKHLDGMFSFVLYDKDQDRTVAARDPIGITSFYLGRSSETPGAVFFASELKALASVCDDIVSFPPGHIYDSKTDKMTRYFEPTWWDPTRVPSTPVDYKLIRKTLEKSVLKRLMAEVPYGVLLSGGLDSSLVASIAQRESLQQQALAKRQTNGVVNGEVNGEVNGYRTPKTGERLVGIDDDDELSTVTFLPQLHSFSIGLPDAPDTKAAIEVAKFLGTKHHDFTFTIQEGLDALSDVIYHLETYDVTTVRASTPMYLLSRKIKALGVKMVLSGEGSDEIFGGYLYFHAAPSKEEFHKETVRRIKNLHLADCLRANKSTSAWGVEARVPFLDKQFLEVAMNIDPAEKMITKGRIEKYILRKAFDTTDEPDVEPYLPEHILWRQKEQFSDGVGYGWIDALKDNAEINVTDEMMANPKPEWGDDVPTSKEAHWYRLMFDEHFPQYCASTVMRWTPTWSKQTDPSGRAIATHLARYEDEAGS
>XP_018687656_Fonsecaea_erecta
MCGIFACHGHPSIATFKTTALQCVKCLRHRGPDWSGNWTGNNTILCHERLSIVGVDSGAQPLVNDEGTIALAVNGEIYNHRILRKHLTVPYSFKTNSDCEVIIPLYQQYDTDAPKQLDGMFSFVLYDKDQDRTVAARDPIGITSFYLGRSSQTPGAVFFASELKALASVCDNIISFPPGHIYDSKTDKITRYFEPSWWDPTRVPSTPIDYKLIRKTLEKSVLKRLMAEVPYGVLLSGGLDSSLVASIAQRESLRQQSLAERQANGVVNGDVNGGVNGYRTPKTGTRLVGIDDDDELSTVTFLPQLHSFSIGLPDAPDTKAALEVAKFLGTKHHDFTFTIQEGLDALSDVIYHLETYDVTTVRASTPMYLLSRKIKALGVKMVLSGEGSDEIFGGYLYFHAAPNKEEFHKETVRRIKNLHLADCLRANKSTSAWGVEARVPFLDKQFLEVAMNIDPAEKMITKDRIEKYILRKAFDTTDEPDVKPYLPEHILWRQKEQFSDGVGYGWIDALKDTAEINITDEMMANPKPEWGDDVPTSKEAYWYRLMFDEHFPPYCASTVMRWTPTWSKQSDPSGRAIETHLARYDDEAGS
>XP_022514310_Fonsecaea_monophora
MCGIFACHGHPSIATFKTTALQCVKCLRHRGPDWSGNWTGNNTILCHERLSIVGVDSGAQPLVNDEGTIALAVNGEIYNHRILRKHLTVPYSFKTHSDCEVIIPLYQQYDTDAPKQLDGMFSFVLYDKEQDRTVAARDPIGITSFYLGRSSQTPGAVYFASELKALATVCDNIISFPPGHIYDSKTDKITRYFEPSWWDPDRVPSEPIDYKLIRKTLEKSVLKRLMAEVPYGVLLSGGLDSSLVASIAQRESLHQQALARRQANGVVNGEVNGEVNGYRTPKTGSRLVGIDDDDELSTVTFLPQLHSFSIGLPDAPDTKAAIEVAKFLGTKHHDFTFTIQEGLDALSDVIYHLETYDVTTVRASTPMYLLSRKIKALGVKMVLSGEGSDEIFGGYLYFHAAPSKEEFHKETVRRIKNLHLADCLRANKSTSAWGVEARVPFLDKQFLEVAMNIDPAEKMITKDRIEKYILRKAFDTTDEPDVQPYLPEHILWRQKEQFSDGVGYGWIDALKDTAEINVTDEMMANPKPEWGDDIPTSKEAYWYRLMFDEHFPPYCASTVMRWTPTWSKQSDPSGRAIETHLARYDDEAGS
>XP_016629384_Fonsecaea_multimorphosa
MCGIFACHGHPSIATFKTTALQCVKCLRHRGPDWSGNWTGNNTILCHERLSIVGVDSGAQPLVNDEGTIALAVNGEIYNHRILRKHLTVPYSFKTNSDCEVIIPLYQQYDTDAPKQLDGMFSFVLYDKEQDRTVAARDPIGITSFYLGRSSQTPGAVFFASELKALASVCDNIISFPPGHIYDSKTDQITRYFEPTWWDPNRVPSTPIDYKLIRKTLEKSVLKRLMAEVPYGVLLSGGLDSSLVASIAQRESLRQQALAKSQTNGVVNGDANGKVNGYTTPKTGTRLVGIDDDDELSTVTFLPQLHSFSIGLPDAPDTKAALEVAKFLGTKHHDFTFTLQEGLDALSDVIYHLETYDVTTIRASTPMYLLSRKIKALGVKMVLSGEGSDEIFGGYLYFHAAPTKEEFHKETVRRIKNLHLADCLRANKSTSAWGVEARVPFLDKQFLEVAMNIDPAEKMITKDRIEKYILRKAFDTTDEPDVKPYLPEHILWRQKEQFSDGVGYGWIDALKDNAEINVTDEMMANPKPEWADDVPTSKEAYWYRLMFDEHFPPYCASTVMRWTPTWSKQTDPSGRAIATHLARYEDEEAGS
>XP_022499217_Fonsecaea_nubica
MCGIFACHGHPSIATFKTTALQCVKCLRHRGPDWSGNWTGNNTILCHERLSIVGVDSGAQPLVNDEGTIALAVNGEIYNHRILRKHLTVPYSFKTHSDCEVIIPLYQQYDTDAPKQLDGMFSFVLYDKEQDRTVAARDPIGITSFYLGRSSQTPGAVYFASELKALATVCDNIISFPPGHIYDSKTDKITRYFEPSWWDPNRVPSEPIDYKLIRKTLEKSVLKRLMAEVPYGVLLSGGLDSSLVASIAQRESLHQQALARRQANGAVNGEVNGEVNGYRTPKTGTRLVGIDDDDELSTVTFLPQLHSFSIGLPDAPDTKAAIEVAKFLGTKHHDFTFTIQEGLDALSDVIYHLETYDVTTVRASTPMYLLSRKIKALGVKMVLSGEGSDEIFGGYLYFHAAPSKEEFHKETVRRIKNLHLADCLRANKSTSAWGVEARVPFLDKQFLEVAMNIDPAEKMITKDRIEKYILRKAFDTTDEPDVQPYLPEHILWRQKEQFSDGVGYGWIDALKDTAEINVTDEMMANPKPEWGDDIPTSKEAYWYRLMFDEHFPPYCASTVMRWTPTWSKQSDPSGRAIETHLARYDDEAGS
>XP_013286396_Fonsecaea_pedrosoi
MCGIFACHGHPSIATFKTTALQCVKCLRHRGPDWSGNWTGNNTILCHERLSIVGVDSGAQPLVNDEGTIALAVNGEIYNHRILRKHLTVPYSFKTHSDCEVIIPLYQQYDTDAPKQLDGMFSFVLYDKEQDRTVAARDPIGITSFYLGRSSQTPGAVYFASELKALATVCDNIISFPPGHIYDSKTDKITRYFEPSWWDPDRVPSEPIDYKLIRKTLEKSVLKRLMAEVPYGVLLSGGLDSSLVASIAQRESLHQQALARRQANGVVNGEVNGEVNGYRTPKTGSRLVGIDDDDELSTVTFLPQLHSFSIGLPDAPDTKAAIEVAKFLGTKHHDFTFTIQEGLDALSDVIYHLETYDVTTVRASTPMYLLSRKIKALGVKMVLSGEGSDEIFGGYLYFHAAPSKEEFHKETVRRIKNLHLADCLRANKSTSAWGVEARVPFLDKQFLEVAMNIDPAEKMITKDRIEKYILRKAFDTTDEPDVQPYLPEHILWRQKEQFSDGVGYGWIDALKDTAEINVTDEMMANPKPEWGDDIPTSKEAYWYRLMFDEHFPPYCASTVMRWTPTWSKQSDPSGRAIETHLARYDDEAGS
>XP_007758633_Cladophialophora_yegresii
MCGIFACHGHPSIATFKNTALHCVKCLRHRGPDWSGNWSGNNTILCHERLSIVGVDSGAQPLVNDEGTIALAVNGEIYNHRILRKQSKVPYSFKTNSDCEVIIPLYQEHDSDAPKHLDGMFSFVLYDKEQDRTIAARDPIGITSFYLGRSSQTPGAVFFASELKALAPVCDNIISFPPGHIYDSKTDKITRYFEPSWWDPARVPSTPVDYKLIRKTLEKSVLKRLMAEVPYGVLLSGGLDSSLTASIAQRESLRQQSILKRRSQTNGVNGHTNGEVNGETNGYHPTPETGTKLVGIDDDDELSTVTFLPQLHSFSIGLPDAPDTKAALEVAKFLGTKHHDFTFTIQEGLDALSDVIYHLETYDVTTIRASTPMYLLSRKIKALGVKMVLSGEGSDEIFGGYLYFHAAPNKEEFHRETIRRVKNLHLADCLRANKSTSAWGVEARVPFLDKQFLEVAMNVDPAEKMITKDRIEKYILRKAFDTSDEPETKPYLPDHILWRQKEQFSDGVGYGWIDALKDNAEINVTDEMMANPKAEWGDDVPTSKEAYWYRLMFDEHFPPYCASTVMRWTPTWSKQSDPSGRAIETHVARYGEDEAGS
>XP_016238839_Exophiala_spinifera
MCGIFACHGHPSIATFKTTALQCVKCLRHRGPDWSGNWIGNNTILCHERLSIVGVDTGAQPLVNDEGSIALAVNGEIYNHRILRKHLQEPYNFKTHSDCEVIIPLYMQYGIDAPKHLDGMFSFVLYDKTQDRTIAARDPIGITSFYLGRSSTTPGAVFFASELKALAPVCDSIESFPPGHVYDSKTDKLTRYFEPSWWDPEKVPSTPVDYKLLRKTLEKSVLKRLMAEVPYGVLLSGGLDSSLVASIAQRESLRQRELISSQTNGASSEINGDTPQTGAKLVGIDDEDELSTVTFLPQLHSFSIGLPGAPDTKAALEVAKFLGTKHHDFTFTIQEGLDALSDVIYHLETYDVTTIRASTPMYLLSRKIKAMGVKMVLSGEGSDEIFGGYLYFHAAPNREEFHRETVRRVKNLHLADCLRANKSTSAWGLEARVPFLDKQFLEVAMNIDPADKMITKDRIEKYIIRKAFDTTDEPETKPYLPDNILWRQKEQFSDGVGYGWIDALKDNAELNVTDEMMKNPKAEWGDDIPDSKEAYWYRTMFDQHFPPYCASTVMRWTPTWSKQTDPSGRAIATHVARYENGEVVSS
>XP_016266488_Exophiala_oligosperma
MCGIFACHGHPSIATFKTTALQCVKCLRHRGPDWSGNWIGNNTILCHERLSIVGVDTGAQPLVNDEGSIALAVNGEIYNHRILRKHLQTPYNFKTHSDCEVIIPLYMQYGIDAPKHLDGMFSFVLYDKTQDRTIAARDPIGITSFYLGRSSTTPGAVFFASELKALAPVCDNILSFPPGHVYDSKTDKLTRYFEPSWWDPEKVPSTPVDYKLLRKTLEKSVLKRLMAEVPYGVLLSGGLDSSLVASIAQRESLRQRDLINSQTNGTTSQANGDAPQTGSKLVGIDDEDELSTVTFLPQLHSFSIGLPNAPDTKAALEVAKFLGTKHHDFTFTIQEGLDALSDVIYHLETYDVTTIRASTPMYLLSRKIKAMGVKMVLSGEGSDEIFGGYLYFHAAPNKEEFHRETVRRVKNLHLADCLRANKSTSAWGLEARVPFLDKQFLEVAMNIDPADKMITKDRIEKYIIRKAFDTTDEPETKPYLPDNILWRQKEQFSDGVGYGWIDALKDNAELNVTDEMMKNPKAEWGNDIPDSKEAYWYRMMFDQHFPPYCASTVMRWTPTWSKQSDPSGRAIATHVARYENGDVIPS
>XP_013313200_Exophiala_xenobiotica
MCGIFACHGHPSIATFKTTALQCVKCLRHRGPDWSGNWIGNNTILCHERLSIVGVDTGAQPLVNDEGTIALAVNGEIYNHRILRKQFDTPYNFKTHSDCEVIIPLYMQYGIDAPKHLDGMFSFVLYDKEQDRTIAARDPIGITSFYLGRSSSTPGAVFFASELKALAPVCDKIEAFPPGHIYDSKTDKLHRYFEPTWWDPEKVPSTPVDYKLLRKTLEKSVLKRLMAEVPYGVLLSGGLDSSLVASIAQRESLRQRALINSQTNGSTNGTINGDTPKTGSKLVGIDDEDELTTVTFLPQLHSFSIGLPDAPDTKAAIEVAKFLGTKHHDLTFTIQEGLDALSDVIYHLETYDVTTIRASTPMYLLSRKIKAMGVKMVLSGEGSDEIFGGYLYFHAAPNKEEFHRETVRRVKNLHLADCLRANKSTSAWGLEARVPFLDKQFLEVAMNVDPAEKMITKDRIEKYIIRKAFDTTDEPETKPYLPDHILWRQKEQFSDGVGYGWIDALKDNAELNVTDEMMKNPKPEWGDDIPDSKEAYWYRTMFDQHFPPYCASTVMRWTPTWSKQSDPSGRAIATHVARYENGVKADS
>XP_007725591_Capronia_coronata
MCGIFACHNHPSIATFKTTALQCVKCLRHRGPDWSGNWTGNNTILCHERLSIVGVDSGAQPLVNDEGTIALAVNGEIYNHRILRKHLKKPYNFKTHSDCEVIIPLYQEFDIDAPNHLDGMFSFVLYDKEQDRTIAARDPIGITSFYLGRSSQTPGAVFFASELKALAPVCDQIQAFPPGHVYDSKTDKLTRYFQPSWWDENKIPDTPVDYKLLRKTLEKSVLKRLMAEVPYGVLLSGGLDSSLTASIAQRESLRQRALINSQANGAANGDEPQTGTKLVGIDDDDELSTVTFLPQLHSFSIGLPDAPDTKAALEVAKFLGTKHHDFTFTIQEGLDALSDVIYHLETYDVTTIRASTPMYLLSRKIKAMGVKMVLSGEGSDEIFGGYLYFHNAPNREEFHKETVRRVKNLHLADCLRANKSTSAWGLEARVPFLDKQFLEVAMNIDPAEKMITKDRIEKYILRKAFDTSDEPDVAPYLPDNILWRQKEQFSDGVGYGWIDALKDNAELNVTDEMMANPKPEWGDDIPTTKEAYWYRLMFDQHFPPYCASTVMRWTPKWSKQTDPSGRAIATHVARYEEANKS
>XP_007738199_Capronia_epimyces
MCGIFACHNHPSIATFKTTALQCVKCLRHRGPDWSGNWTGNNTILCHERLSIVGVDTGAQPLVNDEGTIALAVNGEIYNHRILRKHLKTPYNFKTHSDCEVIIPLYQEYDIEAPNKLDGMFSFVLYDKKQDRTIAARDPIGITSFYIGRSSQTPGAVFFASELKALAPVCDQIDAFPPGHVYDSKTDKLTRYFQPSWWDENRIPDTPLDYKLLRKTLEKSVLKRLMAEVPYGVLLSGGLDSSLTASIAQRESLRQRAIINAQSNGAVNGDGPKTGTKLVGIDDDDELSTVTFLPQLHSFSIGLPDAPDTKAALEVANFLGTKHHDFTFTIQEGLDALSDVIYHLESYDVTTIRASTPMYLLSRKIKAMGVKMVLSGEGSDEIFGGYLYFHNAPNKEEFHKETVRRVKNLHLADCLRANKSTSAWGLEARVPFLDKQFLEVAMNIDPAEKMITKDRIEKYIIRKAFDTSDEPDVAPYLPDHILWRQKEQFSDGVGYGWIDALKDHAELNVTDEMLANPKPEWGDDIPTTKEAYWYRLMFDQHFPAYCASTVMRWTPKWSKQTDPSGRAIASHVARYEDAKK
>XP_009156177_Exophiala_dermatitidis
MLQFFLGLRGLFISSLSHARLTAPPHFLHLLHTFPSLYQVVEKVAVSWAAMCGIFACHNHPSIGTFKTTALQCVKCLRHRGPDWSGNWTGNNTILCHERLSIVGVDSGAQPLVNDEGTIALAVNGEIYNHRILRKHLKTAYNFKTHSDCEVIIPLYQDFDIDAPKHLDGMFSFVLYDKKQDRTIAARDPIGITSFYLGRSSKTPGAVYFASELKALAPVCDEVQAFPPGHVYDSKTDKLTRYFEPSWWDENRIPDTPVDYKLLRKTLEKSVLKRLMAEVPYGVLLSGGLDSSLTASIAQRESLRQRALINSQANGTVNGDGPETGTKLVGIDDDDELSTVTFLPQLHSFSIGLPDAPDTKAAIEVANFLGTKHHAFTFTIQEGLDALSDVIYHLETYDVTTIRASTPMYLLSRKIKAMGVKMVLSGEGSDEIFGGYLYFHAAPNREEFHRETVRRVKNLHLADCLRANKSTSAWGLEARVPFLDKQFLEVAMNIDPAEKMITKDRIEKYILRKAFDTSDEPDVKPYLPDHILWRQKEQFSDGVGYGWIDALKDHAELNVTDEMMANPKPEWGNDIPTTKEAYWYRTMFDQHFPPYCASTVMRWTPTWSKQTDPSGRAIGIHVARYEDAKKS
>XP_013255263_Exophiala_aquamarina
MATFKQQALQCVKCLRHRGPDWSGNWSGNNTILCHERLSIVGVDSGAQPLVNDEGTVALAVNGEIYNHRILRKHFKTPYNFRTHSDCEVIIPLYLEHDIDAPKQLDGMFSFVLYDKEQDRTIAARDPIGITSFYIGRSSQTPGAVYFASELKALAPVCDKIDSFPPGHVYDSKTDKTTRYFEPSWWDPKRVPTTPIDYKLIRHTLEKSVLKRLMAEVPYGVLLSGGLDSSLTASIAQRESLRQRAIAEKQQASKMTNGITNGYVNGGAPKTGTKLVGIDDDDELSTVTFLPQLHSFSIGLPDAPDTKAAIEVAKFLGTKHYDFTFTIQEGLDALSDVIYHLESYDVTTIRASTPMYLLSRKIKAMGVKMVLSGEGSDEIFGGYLYFHAAPNKEEFHAETVKRVKNLHLADCLRANKSTSAWGVEARVPFLDKQFLEVSMNVDPQEKMITKDRLEKYILRKAFDTTDEPDVKPYLPDNILWRQKEQFSDGVGYGWIDALKDNAELHVTDEMLANPKKEWGDDVPTNKEAYWYRTMFDQHFPPYCASTVMRWTPTWSRQTDPSGRAIGTHVARYDTETEAGS
>XP_016220191_Exophiala_mesophila
MCGIFACHGHPSVAAFKTQALQCVKCLRHRGPDWSGNWTGKNTILCHERLSIVGVDTGAQPLVNDEGTIALAVNGEIYNHRILRKQLKKPYNFRTHSDCEVIIPLYQEYGIDAPKQLDGMFSFVLYDMEQDRTIAARDPIGITSFYIGRSSQTPGAVFFASELKALAPVCDKIDVFPPGHVYDSKTDSLTRYFEPSWWDPERIPDTPLDLKLLRKTLEKSVLKRLMAEVPYGVLLSGGLDSSLTASIAQRESLRQRALVDRAQTNGAVNGATNGDVQTGTKLVGIDDEDELSTVTFLPQLHSFSIGLPGAPDTKAALEVAKFLGTKHYDFTFTIQEGLDALSDVIYHLESYDVTTIRASTPMYLLSRKIKAMGVKMVLSGEGSDEIFGGYLYFHGAPNKEEFHKETVKRVKNLHLSDCLRANKSTSAWGLEARVPFLDKQFLEVAMNIDPQEKMYTKDRIEKYIIRKAFDTSDEPDVKPYLPDSILWRQKEQFSDGVGYGWIDALKDNAELNVTDEMMANPKPEWGNDIPTSKEAYWYRTMFDEHFPSYCASTVARWTPTWSKQTDPSGRAIGTHVARYEGATDSGS
>XP_013272216_Rhinocladiella_mackenziei
MCGIFACHGHPSIASFKATALQCIKCLRHRGPDWSGNWTGKNTILCHERLSIVGVDSGAQPLVNDEGTIALAVNGEIYNHRILRKHFKTPYSFKTNSDCEVIIPLYQEYDTDAPKHLDGMFSFVLYDMNQDRTIAARDPIGITSFYLGRSSQTPGAVFFASELKALAPVCDDIISFPPGHVYDSKTDMIARYFEPTWWDPTNVPTTPIDYKLIRKTLEKSVLKRLMAEVPYGVLLSGGLDSSLTASIAQRESLRQRALANRQTNGQTNGVVNGEVNGFKPPKAGTRLVGIDDDDELSTVTSLPQLHSFSIGLPDAPDTKAAIEVAKFLGTKHHDFTFTIQEGLDALSDVIYHLETYDVTTIRASTPMYLLSRKIKAMGVKMVLSGEGSDEIFGGYLYFHAAPSKEDFHKETVRRVKNLHLSDCLRANKSTAAWGVEARVPFLDKQFLEVAMNIDPAEKMITKDRIEKYILRKAFDTSDEPDVDPYLPDHILWRQKEQFSDGVGYGWIDALKDNAEINVTDEMMENPKPEWGEDVPTNKEAYWYRLMFDQHFPSYCASTVMRWTPTWSKLTDPSGRAIPIHVARYDENESGS
>XP_018002815_Phialophora_attinorum
MCGIFAAHNHPSVAGFKTTALQCVKCLRHRGPDWSGNWTGNNTILCHERLSIVGVDSGAQPIVSTDGALALAVNGEIYNHRIIRKSLKKPYDFKTRSDCEYDIDAPKHLDGMFSFVLHDKERDRTIAARDPIGITSFYLGRSSQTPGAVFFASELKALAPVCDNIISFPPGYVYDSKTDKLTRYFEPTWWEGDRVPDTPLDYKLIRKTLEKSVLKRLMAEVPYGVLLSGGLDSSLTASIAQRESLRQKRLASAQTNGHANGHTEHHRSDLVGIDNENELTTVTLLPQLNSFSIGLPDAPDTKAAQEVAEFLGTKHHSFTFTLEEGLDALSDVIYHLESYDVTTIRASTPMYLLSRKIKAMGVKMVLSGEGSDEIFGGYLYFHNAPDKAAFHKETVRRVKNLHLADCLRANKSTSAWGVEARVPFLDKEFLEVSMNIDPKEKMITKERMEKYILRKAFDTTDEPDVEPYLPDHILWRQKEQFSDGVGYGWIDCLKDQAEREVSDEMMRNPKPEWGDDVPDSKEGYWFRLMFDQHFPQYCASTVSRWTPTWSNQTDPSGRAIGTHVARYDNPGS
>NP_001342717_Schizosaccharomyces_pombe
MCGILAVHHVAEDIEAFKPKALHLSKQLRHRGPDWSGKAIRNQTILCHERLAIVGVESGAQPLVSDDGKLVLTVNGEIYNHLKLRENLKGNYKFKTYSDCEVILYLYREHGPACANMLDGMFSWVLYDQDKDKVVAARDPIGITTLYQGFSSDSPDTAYFASELKALHPVCDKIIAFPPGHYYDSETKQTVRYFKPSWWDENKIPSNPVDYKLLRETLEASVRKRLMAEVPYGVLLSGGLDSSLIASIAARETEKLANSTSQSEEARTITAWPKLHSFAIGLPGSPDLLAARKVADFLHTFHHEHTFTIDEGLDALRDVIYHLETYDVTTIRASTPMYLLSRKIKAQGVKMVLSGEGSDEIFGGYLYFGNAPSREAFHSECVRRVKNLHLSDCLRANKSTMAWGLEARVPFLDKDFLEVALNIDPEEKMYINGRKEKYILRKAFDTTHDSSLQPYLPQDILWRQKEQFSDGVGYSWIDALKDTAELCISDDEFALPRREWGDDIPTTKEAFWYRKLFDEIFPRQCADTVMRWVPKAEWGCPEDPSGRYQAGHVAALK
```
