## Supplementary material for "Coding Sequence Insertions in Fungal Genomes are Intrinsically Disordered and can Impart Functionally-Important Properties on the Host Protein": fasta protein sequences: XP_712587.2_blasthits_fa.txt

```
>XP_712587_Candida_albicans
MSTTTAAVLPTVQLQVNYNEVKTIAKDFITKFKDSMIDIDDEINQTHEGKYMNILQQVANRQKTSINIEFDDLKLFLTNYDPDSSNTYQEARRLLPTMLTNTRHFVELFSQVIDDLMPEPTEEISYRDDVLDVILHQRRLRNARLQQESNEEFNQLRDGFTQPDSAAANVGGQEDNIANPTDANLFPAKLTRRYCLYFVPLSNAKALSVRQTKGKFVGHFITVRGIVTRVSDVKPSALVIAYTCDKCGYEIFQEVNSKTFTPLTECNSPSCVNDNNKGQLFMSTRASKFSAFQEVKIQELSSQVPVGHIPRSLTVHVNGDLVRSMNPGDTVDLSGIFMPSPYTGYRALKAGLLTETYLEAQHVKQHKKQYDSMTLSSQAQDKIDELLLQGDVYNKLAKSIAPEIYGHLDVKKILLLLLCGGVTKEIGDGLKIRGDINVCLMGDPGVAKSQLLKAIGKIAPRSVYTTGRGSSGVGLTAAVMRDPITDEMVLEGGALVLADNGICCIDEFDKMDESDRTAIHEVMEQQTISIAKAGITTTLNARTSILAAANPLYGRYNPRLSPHENINLPAALLSRFDIMFLILDQPSRENDEKLAQHVAYVHMHNKQPDMDFTPVDSNTIREYISRAKTFKPVVAKEVGEYVVQEYVKMRKESHRNEGSTKKFSHVTPRSLLAILRLAQASARLRFDNQVRLDDVDEAIRLIEVSKSSYKEREVEDESSTTKIYNIIKSIVTQDGGDRVALDQIKDRVIAKGFTLEQFEHCIMEYDGIWQVVDDGENLLIL
>XP_002418794_Candida_dubliniensis
MSTTTAAVLPTVQLQVNYNEVKTIAKDFITKFKDTMIDIDDEINQTHEGKYMNILQQVANRQKTSINIEFDDLKLFLTNYDPDSSNTYQEARRLLPTMLTNTRHFVELFSQVIDDLMPEPTEEISYRDDVLDVILHQRRLRNARLQQESNEEFNQLRDGFTQPDSGAAAAAGGQEDNMANPTNANLFPAKLTRRYCLYFVPLSNAKALSVRQTKGKFVGHYITVRGIVTRVSDVKPSALVIAYTCDKCGYEIFQEVNSKTFTPLTECNSPSCVNDNNKGQLFMSTRASKFSAFQEVKIQELSSQVPVGHIPRSLTVHVNGDLVRSMNPGDTVDLSGIFMPSPYTGYRALKAGLLTETYLDAQHVKHHKRQYDSMTLSSQAQEKIDELLLQGDVYNKLAKSIAPEIYGHLDVKKILLLLLCGGVTKEIGDGLKIRGDINVCLMGDPGVAKSQLLKAIGKIAPRSVYTTGRGSSGVGLTAAVMRDPITDEMVLEGGALVLADNGICCIDEFDKMDESDRTAIHEVMEQQTISIAKAGITTTLNARTSILAAANPLYGRYNPRLSPHENINLPAALLSRFDIMFLILDQPSRENDEKLAQHVAYVHMHNKQPDMDFTPVDSNTIREYISRAKTFKPVVAKEVGEYVVQEYVKMRKESHRNEGSTKKFSHVTPRSLLAILRLAQASARLRFDNQVRLDDVDEAIRLIEVSKSSYKEREVEDESSTTKIYNIIKSIVTQDGGDRVPLDQIKDRVIAKGFTLEQFEHCIMEYDGIWQVVDDGENLLIL
>XP_002547663_Candida_tropicalis
MSATTTTAAVLPAVQLNVNYGEVKNIVKDFLTGFKDTTIDIDEEIEQVHSGKYMNVLQQVANRQKSTVYIELDDLKSFLLNYDPESSTAFNQARTLLPTIISNTRHFVELFSEVIDDIMPEPTEEVSYRDDVLDVILHQRRLRNTRLQQESNEEFNQLREGFTQPEDGGDVENPADPNLFPAKLTRRYCLYFAPLSNSKSLSVRQTKGKYVGHYITVRGIVTRVSDVKPSALVIAYTCDKCGYEIFQEVNSKVFTPLTECSSPSCVNDNNKGQLFMSTRASKFSAFQEVKIQELSSQVPVGHIPRSLSVHVNGDLVRSMNPGDTVDISGIFMPSPYTGFRALRAGLLTETYLEAQHVKQHKKQYDLMTLSSQAQEKIDELLMNGDVYNKLAKSIAPEIYGHLDVKKILLLLLCGGVTKEVGDGLKIRGDINVCLMGDPGVAKSQLLKAIGKIAPRSVYTTGRGSSGVGLTAAVMRDPITDEMVLEGGALVLADNGICCIDEFDKMDETDRTAIHEVMEQQTISISKAGITTTLNARTSILAAANPLYGRYNPKLSPHENINLPAALLSRFDIMFLILDQPSRENDERLAQHVAYVHMHNKQPDMDFTPIDSNTIREYISRARTFRPVVPKEVGDYVVQSYINMRKEAHRNEGSVKKFSHITPRTLLGILRLAQASARLRFDNNVTFEDVDEALRLIQVSKSSLYVEDNGFREDESSTSKIYQIIRNIAIGDGTRFSKTLPMSELRDRVIAKGFTIQQFDDCIIEYDGVGIWQKIDNGETLMFTNTGDDDDETMMD
>XP_003868687_Candida_orthopsilosis
MATAVTTTAAAILPSIQVKVNYSDCKEIIRDFIQNFKDTTIDIDELETNDEDETPHHQGKYMNILQKVANRETTTIYIEFDDLKKFLQNFDAESTSIYQESRHLFNTIMINTHRFLEIFSDVIDQLMPEPTRDVSYQDDVLDVILSQRRIRNQRVEQEALDELNQLRDGISQPTDQENIANPTEPNLFPARLTRRYCLYFKPLALDQDKSLSVRQVKGKHVGHYITLRGIVTRVSDVKPNVLVVAYTCDKCGYEIFQEVNSRVFTLLSTCNSPICSADNVKGHLFMSTRASKFSSFQEVKIQEMSNQVPVGHIPRTMSIHVNGDLVRSMNPGDTVDVSGIFMPLPYTGFRALKAGLLTETYLEGQYVRQHKKQYELMHLNDSTDARLMQLRYGSANVYDRLAKSIAPEIYGHLDIKKILLLLLCGGVTKEIGDGLKIRGDINVCLMGDPGVAKSQLLKAINKIAPRSVYTTGRGSSGVGLTAAVLRDPVTDEMILEGGALVLADNGICCIDEFDKMDETDRTAIHEVMEQQTISISKAGITTTLNARTSILAAANPLYGRYNTKLSPHENINLPAALLSRFDIMFLILDQPNRENDEMLARHVTYVHMHNKQPDLVEDVTIDNTNVEEELTPIDSKTIREYISKAKTYRPVVPKEVGDYVVQSYITMRKESYRNEGSIKKFSHITPRTLLGILRLSQALARLRFEETVTMEDVDEALRLIEVSKSSLYADDEAANGLSREDESTTSKIFQIIRSMAIDDRDGSLKRNLSMQDIKDRVIGKGFTIQQLEDCMFEYDGVGLWQIIDNGETLMFTNAAGDGDDDDDDDMRD
>XP_001526012_Lodderomyces_elongisporus
MLLIKLMPEPTKDISYQDDVLDVILSQRKLRNQRLQQDATEEFNQLRDGFTQPMEGMGERDAVADPTEVNLFPAKLTRRYCLYFKPLSGTRNDKALSVRQIKGKHVGNYITVRGIVTRVSDVKPSVLVIAYTCDKCGYEIFQEVNSKVFTPLTTCNSPACISDNNKGQLFMSTRASKFSSFQEVKIQEMSNQVPVGHIPRQLTIHVNGNMVRSMNPGDTVDVSGIFMPSPYTGFRALKAGLLTETYLEAEYVRQHKKQYELMQLSEEMEFKIQELRNSASGGDVYEKLAKSIAPEIYGHLDVKKILLLLLCGGVTKEIGDGLKIRGDINVCLMGDPGVAKSQLLKAINKIAPRSVYTTGRGSSGVGLTAAVMRDPITDEMILEGGALVLADNGICCIDEFDKMEEGDRTAIHEVMEQQTISISKAGITTTLNARTSILAAANPLYGRYNTKLSPHENINLPAALLSRFDIMFLILINQIERMTKCSSACHLRPHA
>XP_007374360_Spathaspora_passalidarum
MSATTTTVLPAIQLKVNYSDIKTIAKDFLTQFKSASIDEDEIHSSKYMNILQSVANRETTTIYIELDDLKSFLSYYDPASTQTYQESKSLLPTILNNTYRFIELFSEIIDEIMPEPTKDISYKDDVLDVILHQRKLRNIRLQQESNDEFNNLREGLNTQVDENIQNPDANTNTFPAKLTRRYCLYFKPLSTNVSKALSVRQVKGKYVGHYITVRGIITRVTDVKPTVLVNAYTCDKCGYEIFQEVNSKSFTPLSQCTSPSCSQDNTKGQLFMSTRASKFSSFQEVKIQELSNQVPVGHIPRQLSIHVNGDLVRSMNPGDTVDVSGIFMPSPYTGFRALKAGLLTETYLEAQYVHHHKKQYDETSLSAQADAAIQQLMEGGDVYNKLAKSIAPEIYGHLDIKKILLLLLCGGVTKEIGDGLKIRGDINVCLMGDPGVAKSQLLKAIGKIAPRSVYTTGRGSSGVGLTAAVMRDPITDEMILEGGALVLADNGICCIDEFDKMDENDRTAIHEVMEQQTISISKAGITTTLNARTSILAAANPLYGKYNRKISPHENINLPAALLSRFDIMFLILDQPSRENDERLASHVAYVHMHNKQPEMDFSPVDSATIRQYISRARSFRPVVPQEVADYVVQQYINMRKESHRNEGSIKKFSHITPRTLLGILRLAQASARLRFDNVVTMEDVDESLRLIQVSKSSLYAEDETIRQDESSTSKIYQIIRTMAMGDGSRFQNTLPMQEIRERVIAKGFTIQQFDDCITEYDGVGVWQRIDNGETLMFTNGDDEDEEMEY
>XP_043049133_Scheffersomyces_spartinae
MSASTSSGVLPSINLNVNYSEEYNEIAEFIQEFKSTTSETELDDIDMESSRASARYLGKKYMTQLQHIANRKQSTLMVDLDDVHQWMQLTQHTGKDSLWSHVLRNTHRYHELFCRAVDFLLPNPTIPMSDQEDVLDVILAQRRNRNIQLRQEQRQESNVIAEGIPGAVTDDNGEGDDNTTFPPTLTRRYHLYFKPPTATTTTKSLSVREVKGQHIGHYITVSGIVTRVSDVKPSVLVNAYTCDRCGYEIFQEVNSKVFTPLVECTSPTCQGDNMRGQLHMSSRASKFSSFQEVKIQELSSQVPVGHIPRAMSVHVNGDLVRSMNPGDIVDISGVFMPLPYTGIRALRAGLLTETYLEAQYVHQHKKLYKMEEISDDTRDKINRLQESGELYDLLAKSIAPEIYGHLDIKKILLLLLVGGVTKEVGDGMKIRGDINVCLMGDPGVAKSQLLKAIIKIAPRSVYTTGRGSSGVGLTAAVMRDPITDEMVLEGGALVLADNGICCIDEFDKMDESDRTAIHEVMEQQTISISKAGITTSLNARTSILAAANPLYGRYNPKLSPHENINLPAALLSRFDIMFLLLDIPTIEGDQQLAEHVAFVHMTGRQPDHNFSPLEVSTIRQVVSMAKEFRPVVPKEIGEYVVSEYIKMRKESYRNENSIKKFRHITPRTLLGILRMSQALARLRFSNDVNQHDVDEALRLIDVSKSSMNQDDDGHREDNSPQTLIQLLIKDMARTRNSSRLDFNEVRNRVIAKGFKQSDLDETMRLWKLWDVADVVDDGETLMFFDVDQDMDDQ
>XP_001384179_Scheffersomyces_stipitis
MSTTAVLPAIQMRVNYSEYRSIVKDFLETFKDVAVDEADLDLQGAQFAAKYMNIFQKVANRQQSTIVIELEDLKQWLRNYSTSQGTNQEFLGNVLRNTYRYLDVFSDVIDELMPKPEHGIDINDDVLDVILHQRRLCNDRLQQENNDEFNHLRDGFQNDNGENGLNNNNNNGNAPADFLFPSKLTRRYCLYFAPLNDHKSLSVREIKGAHVGHYITVRGIVTRVSDVKPSVVVNAYTCDKCGFEIFQEVNSKTFTPLSECTSPSCQNDNNKGQLFMSTRASKFSSFQEVKIQEMSHQVPVGHIPRSLTIHVNGDLVRSMNPGDTVDVSGIYMPSPYTGFRALKAGLLTETYLETQHVRQHKKQYDASEISAQAQQKIDELLRSGDVYNKLAKSIAPEIYGHLDIKKILLLLLCGGVTKEIGDGLKIRGDINVCLMGDPGVAKSQLLKAIGKIAPRSVYTTGRGSSGVGLTAAVMRDPITDEMVLEGGALVLADNGICCIDEFDKMDESDRTAIHEVMEQQTISISKAGITTTLNARTSILAAANPLYGRYNPRLSPHENINLPAALLSRFDIMYLILDQPSRENDERLASHVAYVHMHNKQPEMDFEPLDSTTIREFISRARTFRPTVPKEVGDYVVQSYINMRKESHRNEGSVKKFSHITPRTLLGILRMAQASARLRFDNYVTFEDVDEALRLIQVSKSSLASEDDRLREDDSATSKIYQIVRGMALGDGQRLTRTLSLRDLRERIIAKGYTIQQFDDCILEYDHIGVWQKIDNGETLMFIENDDDFDDEDMV
>XP_020067440_Suhomyces_tanzawaensis
MSATTVLPSIQLNVNYADIKTLVRDFLTSFKESGSVEDAMMEDEEPTGGLKYMKLLQHVANRDISTIYIELEDLKKFQQNSFAMGASSQTNPHQLITAISRNTHRYIELFSSVIDELMPEPTKEISYKDDVLDVILHQRKLRNLRLQQENAEEFNNLRDGFNANDLAHDQPPEEADNLFPSKLTRRYCLYFKPFESDIKTLSVREIKGSHVGSYITVRGIVTRVSDVKPSVVVNAYTCDKCGYELFQEVNSKVFTPLSECTAPACKADNNKGQLFMSTRASKFSSFQEVRIQEMSNQVPVGHIPRSLTIHVNGDLVRSLNPGDTVDVSGIFMPSPYTGFRALKAGLLTETYLEAQYVRQHKKQYDSQISPELQRKVDNLETDGDVYNKLAKSIAPEIYGHLDIKKILLLLLCGGVTKEIGDGLKIRGDINVCLMGDPGVAKSQLLKAIGKIAPRSIYTTGRGSSGVGLTAAVMRDPITDEMVLEGGALVLADNGICCIDEFDKMDESDRTAIHEVMEQQTISISKAGITTTLNARTSILAAANPLYGRYNTRLSPHENINLPAALLSRFDVMYLILDQPSRENDERLANHVAYVHMHNKQPVMDFEPLDSATIREYINKARTFRPNVPKNVGDHVVQEYINMRKESQRNEGSVKKFSHITPRTLLGILRMAQASARLRFDDTVTFADVDEALRLIKVSKSSLHANEDGVREDESPASKIYRIVSDMARGDGSTGPRILTMQEIKDRILGQSYVIQQLEDTITEYELLGVWQRIEEGERLMFVEGTEIEGEVDVDMED
>XP_020077875_Hyphopichia_burtonii
MATTTTVLPTIQLNVNYQDIKAQIHDFMTHFKSGSLDTDVDMDLDHEEIQGGIKYMKLLEKVANRETNTIHIELDDIKAYEENQNAGFQSQSQLGFNESLVGKIIKNTHRFIEVFSDVIDQLMPEKSRDITFEDDVLDVILHQRKMRNLKMQQQNDDEVNNLREGFGAQDNLNDNEITAQNLFPPKLTRRYTLYFKPLTQPYRGLGKPLAVRDVKGSYVGHFITVRGIVTRVTDVKPSVLVNAYTCDRCGYEIFQEVNSKVFTPLTDCNSEICKDDQQKGQLFMSTRASKFSSFQEVKIQELANQVPVGHIPRSLSIHVNGTLVRSMNPGDVVDVSGIFMPSPYTGFKALKAGLLTETYLETQYVRQHKKQYESLEINQDVHDKIMNLFNQGDIYNKLAKSIAPEIFGHLDIKKILLLLLCGGVTKEIGDGLKIRGDINVCLMGDPGVAKSQLLKAIGKIAPRSVYTTGRGSSGVGLTAAVMRDPVTDEMVLEGGALVLADNGICCIDEFDKMEESDRTAIHEVMEQQSISISKAGINTTLNARTSILAAANPLYGRYNTRLSPHENINLPAALLSRFDIMFLILDQPSRENDEDLASHVAYVHMYNKQPEMSFEPIDSQTIRQYISVARTYRPTVPKEVGDYVVQSYINMRKESHRNEGSVKKFAHITPRTLLGILRLSQALARLSFTNTVTAEHVDEALRLLEVSKSSLYADEDTIHEDESATSRIYQIIKSMAGDGFDEITNLSLADVRERVIAKGYTLRQLQLCLDEYNQMGTMQIADDTLILVDMSDAY
>XP_015465285_Debaryomyces_fabryi
MSTTSTVLPSIQLNINYGEIKNSIKDFLTHFKTSGDTEFDLEDDDLTSGGPKYMHLLQKIANREITTLYIELDDLKSYQENQYVQSQSQSVISPSSLINQITKNTYRFIEMFSSVVDELMPEPTKDISYKDDVLDVILHQRKLRNLRLQQENHEEFNNLRDNFDDNNENQQMTQEDQQADNMFPSKLTRRYYLYFKPLSDLFRGSGKPLAVREIKGAYVGQFITVRGIVTRVSDVKPSVLVNAYTCDKCGFEIFQEVSSKVFTPLTECTSPTCKTDNNKGQLFMSTRASKFSSFQEVKIQEMSNQVPVGHIPRSMTINVNGDLVRSLNPGDVADISGVFMPSPYTGFRALKAGLLTETYLEAQYVNQHKKQYESLEITPEAKAKIQDLFNQGGVYNRLAKSIAPEIYGHLDIKKILLLLLCGGVTKEIGDGLKIRGDINVCLMGDPGVAKSQLLKAIGKIAPRSVYTTGRGSSGVGLTAAVMRDPITDEMVLEGGALVLADNGICCIDEFDKMDESDRTAIHEVMEQQTISISKAGITTSLNARTSILAAANPLYGRYNPRLSPHENINLPAALLSRFDIMFLILDQPSRESDEKLAHHVAYVHMHNKQPEMDFEPIDSSTIRQYISIARTYRPTVPKEIGDYVVQSYINMRKESHRNEGSVKKFSHITPRTLLGILRMSQALARIRFDNVVSNEDVDEALRLLQVSKSSLYANDEQVREDESSTSKIYQIIRNIAIGDGSRLSHTLPLQELRQRVIAKGYTAQQFDDCILEYDHIGVWQKIDNGETLMFIGGGEDEDDEMEY
>XP_457383_Debaryomyces_hansenii
MSTTSTVLPSIQLNINYGEIKNSIKDFLTHFKTSSDIEFDPEGDNLTSGGPKYMHLLQKVANREITTLYIELDDLKSYQENQYVQSQSQSVISPSSLINQITKNTYRFIEMFSSVVDELMPEPTKDISYKDDVLDVILHQRKLRNLRLQQENHEEFNNLRDNFDDSNENQHMTQEDQQADNMFPSKLTRRYYLYFKPLTDSFRGSGKPLAVRDVKGAHVGQFITVRGIVTRVSDVKPSVLVNAYTCDKCGFEIFQEVSSKIFTPLAECTSTTCKTDNNKGQLFMSTRASKFSSFQEVKIQEMSNQVPVGHIPRSMTIHVNGDLVRSLNPGDVADISGVFMPSPYTGFRALKAGLLTETYLEAQYVNQHKKQYESLEITPEIKAEIQDLFNQGGVYNRLAKSIAPEIYGHLDIKKVLLLLLCGGVTKEIGDGLKIRGDINVCLMGDPGVAKSQLLKAIGKIAPRSVYTTGRGSSGVGLTAAVMRDPITDEMVLEGGALVLADNGICCIDEFDKMDESDRTAIHEVMEQQTISISKAGITTSLNARTSILAAANPLYGRYNPRLSPHENINLPAALLSRFDIMFLILDQPSRETDEKLAHHVAYVHMHNKQPEMDFEPINSSTIRQYISIARTYRPTVPKEVGDYVVQSYINMRKESHRNEGSVKKFSHITPRTLLGILRMSQALARIRFDNVVTNEDVDEALRLLQASKSSLYTNDDQIREDESSTSKIYQIIRNIAIGDGSRLSHTLPLQELRQRVIAKGYTAQQFDDCILEYDHIGVWQKIDNGETLMFIGGGEDEDDEMEY
>XP_006689152_Yamadazyma_tenuis
MSTTTSTVLPSIQLDINYTEIKKSLKEFLQSFKSSIEDVSMDTDNELIYGPKYMNLLQQVSNREVSTIYIDLNDLKAYEANNGFDGQIPSQVTSRSKLTDNILENTYRYVELFSSIIDEIMPNPTKDISATDDVLDVIIHQRQLKNQRVLQETADEVNNLRTGFNDQVGENQQPQEEAENLFPPKLTRRYFLYFKPLITQNKPMSVREIKGEHIGKYITVRGIVTRVSDVKPSVIVNAYTCDKCGYEVFQEVNSKVFTPLSDCNSAVCKNDNVKGQLFMSTRASKFSSFQEVKIQESTNQVPVGHIPRSLTIHVNGDLVRCLNPGDVADISGIFLPSPYTGFKALRAGLLTETYLEAQHVYQHKKQYESLEITPAIEAKIQDLFQQGGIYNRLAKSIAPEIYGHLDVKKILLLLLCGGVSKEIGDGLKIRGDINVCLMGDPGVAKSQLLKAIGKIAPRSIYTTGRGSSGVGLTAAVMRDPVTDEMVLEGGALVLADNGICCIDEFDKMDESDRTAIHEVMEQQTISISKAGINTTLNARTSILAAANPLYGRYNPRLSPHENINLPAALLSRFDIMFLMLDQPSRESDEKLAAHVAYVHMHNKQPDIDFEPLDPATIRQYISIARTYRPVVPREVGDYVVQAYINLRKESRRNEGSIKKFQHITPRTLLGILRLSQALARIRFDNIVTNEDVDEALRLIEISKASLFTDDQKLREDDSATTKIYQIVRSIAMGDGSQFSKTLKVDELRQRIIAKGYTIEQFMDCIYEYQSINVWQLIDDEDKIMFIDDGDDVEPEDMQY
>XP_001486441_Meyerozyma_guilliermondii
MSTTSTVLPAIQLNVNYEDIKLSIRDFLTHFKGSSEEVQTDISDEIEYNGPKYLGLLQRIANRELSTLYIDLEDLKNYHENQFFAGPNSQTQSSTSPNSLIGHIIKNCYRYVELFSSVVDELMPEPTKDISYKDDVLDVILHQRKLRNLRLQQDNNEEYNSLRDGFDSNNGEGVRQDNQPADNIFPSKLIRRYCLYFKPTSDFSNSKALAVRDVKGSYVGQLITVRGIVTRVSDVKPSVLVNAYTCDKCGFEIFQEVSSRVFTPLSECNSPVCKANNTKGQLFMSTRASKFSSFQEVKIQELANQVPVGHIPRTLTVHVNGDLVRTMNPGDVVDIAGIFMPAPYTGFRALKAGLLTETYLEAQYVKQHKKQYESLELTEEIKLKVQKLHDEGGIYHRLALSIAPEIYGHLDVKKILLLLLCGGVTKEIGDGLKIRGDINVCLMGDPGVAKSQLLRAIGKIAPRSVYTTGRGSSGVGLTAAVMRDPITDEMVLEGGALVLADSGVCCIDEFDKMEESDRTAIHEVMEQQTISISKAGINTTLNARTSILAAANPLYGRYNPKLSPHENINLPAALLSRFDIMYLMLDQPTRDSDERLAQHVAYVHMHNKQPESEIVPLDSATIRQYISLARTYRPVVPKEVGDYIGNSYISMRKESKRNEGSVKKFSHITPRTVLGILRMAQALARIRFDNTVTIEDVEEALRLMQVSKSSLYVDDDGPPEDTSYLTTIFQLIRNISIREGRSLPMDDLKNRVLGRSFTADQFQECIKLYEDANVWQVNDNGATLFFISTDSDLEMSD
>XP_018714039_Metschnikowia_bicuspidata
MSATVALPTVQINVNYNDIKNQVRDFFTHFKASVSEDAMDLDEMTTGVKYLDLMQKIANREISTLHVELDDIKLYQENQFFGSQPLANDLVSQVQKNAYHYVELFSSVVDELMPEPTKDISYKDDVLDVILHQRKLRNLRVSQENADQIDNLRTGFGESSNPDTQDSQAGDLLAENLFPAKLTRRYHLYFKPLSSATKAFAVRQVKGSHVGKYITVRGIVTKVSDVKPSVLVNAYTCDKCGYEIFQEVNSKVFQPLTECTSAPCKTDNQRGQLFMSTRASKFLLFQEVKIQEMANQVPVGHIPRMLTIHVEGDLVRCMNPGDIVDVSGIFLPSPYTGFRALRAGLLTETFLEAQYVRQHKKQYESLELTDEVKQKISKLHNEGGIYNRLAESIAPEIYGHLDVKKILLLLLCGGVTKEIGDGMRIRGDINVCLMGDPGVAKSQMLKAINRIAPRSVYTTGRGSSGVGLTAAVMRDPVTDEMVLEGGALVLADNGICCIDEFDKMEESDRTAIHEVMEQQTISISKAGINTTLNARTSILAAANPLYGRYNPRLSPHENINLPAALLSRFDIMFLMLDHASEAGDEQLARHVTYVHQHNHQPPMEYTPLDPQTIRQYISIARTFRPVVPKDVGEYVTQSYINMRKESQRNQDSARMFVHITPRTLLGILRLSQALARIRFGDTVTRNDVDEALRLLQVSKLSMESREQEREDPTSQIMGHIRHTVTEQQTNQLDMASLRERVFAKGYTAEQFETCIGEYEAVGLFQLVDGGESLMILDQEI
>XP_002615281_Clavispora_lusitaniae
MATTVALPTVQINVNYAEIREHVTDFLTHYKTADSGIKYLQLLQDVANRDISTLYIELDDIAAYQETIGIDLVAQIVKNAHHYLELFSSVVDDLMPEPTKDISYKDDVLDVILHQRRLRNMRAAQESAEEMDQLRSGLSQAPESQSAPVAENVFPAQLTRRYHLYFKPLSAAKKALAVREVKGSHVGKYITVRGIVTRVSDVKPAVVVTAYTCDKCGYEVFQEVHSKVFQPLGECTSPVCKTDNQRGQLFMSTRASRFSSFQEVKIQEMAAQVPVGHIPRTMALHVNGDLVRSMNPGDIVDVAGIFLPSPYTGFRALRAGLLTETYLEVQHVRQHKKQYEQLEMSDEARERVMQLHAEGGIYHRLAQSIAPEIYGHTDVKKMLLLLLCGGVTKEMGDGMRIRGDINVCLMGDPGVAKSQLLKAINKIAPRSVYTTGRGSSGVGLTAAVMRDPVTDEMVLEGGALVLADNGICCIDEFDKMEDGDRTAIHEVMEQQTISISKAGINTTLNARTSILAAANPLYGRYNPRLSPHENINLPAALLSRFDIMYLMLDQPSEAGDEQLARHVAYVHMHSHQPAMGFEPLDPQTIRHYISVARTFRPVVPKEVGDYVVQSYISMRKESRRNEGSVRHFAPITPRTLLGVLRLSQALARIRFDNVVTRNDVDEALRLIAQSKSSMEARDTEREDPTSSIMNHIRQFVVEAATPGVNVAELRARMLAKGFTAEQLQSCIDEYSALGLFQLTDDGETLMVIGYDDMEM
>XP_025343466_Candida_haemuloni
MSATTVLPTVQINVNYTELKQSIRDFFTHFKSSSDVDLDVEPELQESGIKYLDLLQKVANRDISTISIDLDDIKSYQEVSFFSSQSQAGQMNLVNQIQKNTYHFVELFSQVIDSLMPEPTKDISYKDDVLDVILHQRKLRNLRVAQENTDELNSLNAGLSQQSNTDWQSSDDRDNNLLSQNMFPAKLTRRYHLYFKPLTGRTKALAVRDVKGSHVGKMITVRGIVTRVSDVKPSVLVNAYTCDKCGYEIFQEVNSKVFQPLRDCTSDVCKGDNQKGQLFMSTRASKFSSFQEVKVQEMASQVPVGHIPRTLTIHVNGDLVRSMNPGDIVDVAGIFMPSPYTGFRALKAGLLTETYLEAQFVQQHKKQYESLDITPEIREEMMALNREGNGTIYRRLAQSIAPEIYGHLDVKKILLLLLCGGVTKEIGDGMRIRGDINVCLMGDPGVAKSQLLKAINKIAPRSVYTTGRGSSGVGLTAAVMRDPVTDEMVLEGGALVLADNGICCIDEFDKMEEGDRTAIHEVMEQQTISISKAGINTTLNARTSILAAANPLYGRYNPRLSPHENINLPAALLSRFDIMFLILDQASEDNDEQLAEHVTYVHREGKQPEMDFTPLEPKTIRQYISVARSYRPVVPKEVGDHVVQSYIRMRKEAQRNEGSVKKFAHITPRTLLGILRISQALARIRFDNVVRPTDVDEALRLLSVSKSSMDSNDDIERDDVMTRVNNSIRRFFAEEEQEGKATVNMAELYQRLAGMGFTQEQIDSCINEYVHLNLFQVVDDGESLLIVND
>XP_024712494_Candida_pseudohaemulonis
MSATTVLPTVQINVNYNELKTLIRDFFTHFKASSDVDLDVEPELQELGIKYLDLLQKVANRDVSTLYVELDDIKAYQENQFFSSQPSQLGLMDLVNQIQKNTHHFTELFSSVVDDLMPEPTKDVSYKDDVLDVILHQRKLRNLRVSQENTDELNSLNAGLSQQTNTDWQNSQQLGGLLQENMFPPKLTRRYHLYFKPVTGRTKALAVRDVKGSHVGKMITVRGIVTRVTDVKPSVLVNAYTCDKCGYEIFQEVNSKVFQPLTECTSEVCKTDNQRGQLFMLTRASKFLSFQEVKIQEMASQVPVGHIPRTLTIHVNGDLVRLMNPGDIVDVSGIFLPSPYTGFRALKAGLLTETYLEAQFVQQHKKQYESLEITPEIREQMMALNREGNGTIYRRLAQSIAPEIYGHLDVKKILLLLLCGGVTKEIGDGMRIRGDINVCLMGDPGVAKSQLLKSINKIAPRSVYTTGRGSSGVGLTAAVMRDPVTDEMVLEGGALVLADNGICCIDEFDKMEEGDRTAIHEVMEQQTISISKAGINTTLNARTSILAAANPLYGRYNPRLSPHENINLPAALLSRFDIMFLILDQASEENDEQLAEHVTYVHREGKQPEMDFTPLDPHTIRQYISVARTFRPVVPKEVGDHVVQLYIRMRKEAQRNEGSVKKFAHITPRTLLGILRISQALARIRFDNVVRPTDVDEALRLLKVSKSSMDSNDDVEREDVTTRIMGSIRRFIRENDADNNTINVVELYTRLAGMGYTQEQIDLCINEYAHLGVVQLVDDRESLLIVD
>XP_025337490_Candida_duobushaemulonis
MSATTVLPTVQINVNYNELKTSIRDFFTHFKASSDVDLDVEPELQESGIKYLDLLQKVANRDISTLYVDLDDIKAYQENQFFSSQPSQLGSMDLVNQIQKNTYHFTELFSSVVDELMPEPTKDVSYKDDVLDVILHQRKLRNLRVSQENTDELNSLNAGLSQQTNTDWQNSQQSGGLLQENMFPPKLTRRYHLYFKPVTGRTKALAVRDVKGSHVGKMITVRGIVTRVTDVKPSVLVNAYTCDKCGYEIFQEVNSKVFQPLTECTSEVCKTDNQRGQLFMSTRASKFSSFQEVKIQEMASQVPVGHIPRTLTIHVNGDLVRSMNPGDIVDVSGIFLPSPYTGFRALKAGLLTETYLEAQFVQQHKKQYESLEITPEIREQMMALNREGNGTIYRRLAQSIAPEIYGHLDVKKILLLLLCGGVTKEIGDGMRIRGDINVCLMGDPGVAKSQLLKSINKIAPRSVYTTGRGSSGVGLTAAVMRDPVTDEMVLEGGALVLADNGICCIDEFDKMEEGDRTAIHEVMEQQTISISKAGINTTLNARTSILAAANPLYGRYNPRLSPHENINLPAALLSRFDIMFLILDQASEENDEQLAEHVTYVHREGKQPEMDFTPLDPHTIRQYISVARTFRPVVPKEVGDHVVQSYIRMRKEAQRNEGSVKKFAHITPRTLLGILRISQALARIRFDNVVRPTDVDEALRLLKVSKSSMDSNDDVEREDVTTRIMGSIRRFIRENDADNNTINVVELYTRLAGMGYTQEQIDSCINEYAHLGVVQLVDDRESLLIVD
>XP_028891562_Candida_auris
MSTTTTLPAIQINVNYNELKAHIRDFFTHFKSSSDIDLDVDAELQESGIKYLDLLQKIANRDISTLYIALDDIKSYQENQFFSSSQPSQPSSVNLLNHILKNTHHFVELFSSVVDELMPEPTKEYSVKDDVLDVILHQRKLRNLRVSQENRDELNALNAGLSQQTNNDWQNSQQADDLLSVNMFPPKLTRRYHLYFKPLSDRTKALAVRDVKGPHVGKYITVRGIVTRVSDVKPSVLVNAYTCDKCGHEIFQEVNSKVFQPLTDCTSSVCKGDNQRGQLFMSTRASKFSSFQEVKIQEMASQVPVGHIPRTLTIHVNGDLVRSMNPGDIVDVSGIFLPSPYTGFRALKAGLLTETFLEAQYVQQHKKQYESLDITPEIRDQMIALNREGNGTIYRRLAQSIAPEIYGHLDVKKILLLLLCGGVTKEIGDGMRIRGDINVCLMGDPGVAKSQLLKAINKIAPRSVYTTGRGSSGVGLTAAVMRDPVTDEMVLEGGALVLADNGICCIDEFDKMEEGDRTAIHEVMEQQTISISKAGINTTLNARTSILAAANPLYGRYNPRLSPHENINLPAALLSRFDIMFLILDQASEENDELLAEHVTYVHREGRQPEMEFTPLDPQTIRQYISVARTYRPVVPKEVGDHVVQSYIQMRKEAQRNEGSVKKFSHITPRTLLGILRISQALARLRFDNVVRTTDVDEALRLLSVSKSSMGGHDELEREDITTRIMNVIRSIVRDEEQQTLNISDLHHRLGGMGYTQEQIDACIREYEQLEIFQVVENGESLLVVT
>NP_009761_Saccharomyces_cerevisiae
MSAALPSIQLPVDYNNLFNEITDFLVTFKQDTLSSDATRNENEDENLDAENIEQHLLEKGPKYMAMLQKVANRELNSVIIDLDDILQYQNEKFLQGTQADDLVSAIQQNANHFTELFCRAIDNNMPLPTKEIDYKDDVLDVILNQRRLRNERMLSDRTNEIRSENLMDTTMDPPSSMNDALREVVEDETELFPPNLTRRYFLYFKPLSQNCARRYRKKAISSKPLSVRQIKGDFLGQLITVRGIITRVSDVKPAVEVIAYTCDQCGYEVFQEVNSRTFTPLSECTSEECSQNQTKGQLFMSTRASKFSAFQECKIQELSQQVPVGHIPRSLNIHVNGTLVRSLSPGDIVDVTGIFLPAPYTGFKALKAGLLTETYLEAQFVRQHKKKFASFSLTSDVEERVMELITSGDVYNRLAKSIAPEIYGNLDVKKALLLLLVGGVDKRVGDGMKIRGDINVCLMGDPGVAKSQLLKAICKISPRGVYTTGKGSSGVGLTAAVMKDPVTDEMILEGGALVLADNGICCIDEFDKMDESDRTAIHEVMEQQTISISKAGINTTLNARTSILAAANPLYGRYNPRLSPLDNINLPAALLSRFDILFLMLDIPSRDDDEKLAEHVTYVHMHNKQPDLDFTPVEPSKMREYIAYAKTKRPVMSEAVNDYVVQAYIRLRQDSKREMDSKFSFGQATPRTLLGIIRLSQALAKLRLADMVDIDDVEEALRLVRVSKESLYQETNKSKEDESPTTKIFTIIKKMLQETGKNTLSYENIVKTVRLRGFTMLQLSNCIQEYSYLNVWHLINEGNTLKFVDDGTMDTDQEDSLVSTPKLAPQTTASANVSAQDSDIDLQDA
>XP_018223233_Saccharomyces_eubayanus
MSAALPSIQLPVDYNNLFNEIGDFLVTFKHDTLSAQEPQHDDEDENMDAENIEQDLLEKGPKYMAMLQKVANRELTSVVVELDDILQFQNEKFLQGTQADDLVSVIQQNASHFTELFCRAIDDNMPLPTKEIDYKDDVLDVILNQRRLRNEKMLSDRTNEIRNENLMDTASDPPSSMNDALREVVEDETELFPPNLTRRYFFYFKPLSQKYARRYRKKAISSKPLSVRQIKGDFLGQLITVRGIITRVSDVKPSVEVIAYTCDQCGYEVFQEVNSRTFTPLSECTSEECSQNQTKGQLFMSTRASKFSAFQECRIQELSQQVPVGHIPRSLNIHVNGTLVRSLSPGDIVDVTGIFLPAPYTGFKALKAGLLTETYVEAQFVRQHKKKFASFSLTSDVEERVLELIASGDVYNRLAKSIAPEIYGNLDVKKALLLLLVGGVDKRVGDGMKIRGDINVCLMGDPGVAKSQLLKAICKISPRGVYTTGKGSSGVGLTAAVMKDPVTDEMILEGGALVLADNGICCIDEFDKMDESDRTAIHEVMEQQTISISKAGINTTLNARTSILAAANPLYGRYNPRLSPLDNINLPAALLSRFDILFLMLDIPSRDDDEKLAEHVTYVHMHNKQPDLDFTPVEPSKMREYIAYARTKRPVMSQSVNDYVVQAYIRLRQDSKREMDSKFSFGQATPRTLLGIIRLSQALAKLRLADIVDIDDVEEALRLVRVSKESLYQETNKSKEDESPTTKIFTIIKKMLQETGKNTLSYENIVKTIRLRGFTMLQLSNCIQEYSYLNVWHLINEGNNLKFVDDGTMDTDQGDSDMGTPKLAPQAAASAGITAPDSDIDLQDA
>XP_033764795_Saccharomyces_paradoxus
MSAALPSIQLPVDYNNLFNEIGDFLVTFKQDSLSAEAQRNENENENVDAENIEQDLLEKGPKYMAMLQKVANRELNSVIIDLDDILQYQNEKFLQGTQADDLVSAIQQNANHFTELFCRAIDNNMPLPTKEIDYKDDVLDVILNQRRLRNERMLSDRTNEIRSENLMDTTADPPSSMNDALREVVEDETELFPPNLTRRYFLYFKPLSQNYARRYRKKAISSKPLSVRQIKGDFLGQLITVRGIITRVSDVKPAVEVIAYTCDQCGYEVFQEVNSRTFTPLSECTSEECSQNQTKGQLFMSTRASKFSAFQECKIQELSQQVPVGHIPRSLNIHVNGTLVRSLSPGDIVDVTGIFLPAPYTGFKALKAGLLTETYLEAQYVRQHKKKFASFSLTSDVEERVMELIASGDVYNRLAKSIAPEIYGNLDVKKALLLLLVGGVDKRVGDGMKIRGDINVCLMGDPGVAKSQLLKAICKISPRGVYTTGKGSSGVGLTAAVMKDPVTDEMILEGGALVLADNGICCIDEFDKMDESDRTAIHEVMEQQTISISKAGINTTLNARTSILAAANPLYGRYNPRLSPLDNINLPAALLSRFDILFLMLDIPSRDDDEKLAEHVTYVHMHNKQPDLDFTPVEPSKMREYIAYSKTKRPVMSEVVNDYVVQAYIRLRQDSKREMDSKFSFGQATPRTLLGIIRLSQALAKLRLADTVDIDDVEEALRLVRVSKESLYQETNKSKEDESPTTKIFTIIKKMLQETGKNTLSYENIVKTIRLRGFTMLQLSNCIQEYSYLNVWHLINEGNTLKFVDDGTMDTDHEDSRMGTPKLSPQTATSPNTSAQDSDIDLQDA
>XP_003674682_Naumovozyma_castellii
MSAALPSIQLSVDYTVLTQDINDFLSHFKKDEFAQTTNNEEGEQDADMTDGIGGGPKYLAILEKVANRELDSITVELDDILQFQNEKFLEGTSTNNGTDLVSAIQQNANHFIELFCRAIDDLMPLPTKQIDYKDDVLDVILSQRRLRNERMVNDRTHELRNENLMDPNNTEPSSSQDILREVATDETELFPANLTRRYFFYLKPLSPQYAHRHRSNIKKSHYKPLSVREIKGDFLGQLITVRGIVTRVSDVKPSVLVIAYTCDQCGYEVFQEVHSRTFTPLIDCTSEECAQNQTKGQLFMSTRASKFSAFQEVKIQELSQQVPVGHIPRSLSIHVNGALVRSMTPGDIVDVSGIFLPSPYTGFKALKAGLLTETYLEAQFVRQHKKKFASFDLSSGMEDRVTEMIAQGDVYNRMAKSIAPEIYGNLDVKKALLLLLVGGVDKKVGDGMKIRGDINVCLMGDPGVAKSQLLKAICKISPRGVYTTGKGSSGVGLTAAVMKDPVTDEMILEGGALVLADNGICCIDEFDKMDESDRTAIHEVMEQQTISISKAGINTTLNARASILAAANPLYGRYNPRLSPLENINLPAALLSRFDILFLLLDTPNRENDEKLAEHVAYVHMHQSQPDLEFEPIEPARMREYIAFAKSKRPVMNEAVNEYVIQAYIRLRQDSKREMDSKFSFGQATPRTLLGIIRLSQGLAKLRLSDTVDIDDVEEALRLVRVSKESLYQDNNKTREDENPTTKIFTIIKNLSQDPSIANKNSLPYETIVKTVRSRGFTMLQLNNCIQEYSYLNVWHLLNEGNTLKFVDDGSMEEDEDGSGNATPREQTQLATATPDLTYQAPSHEEDEDTEMKDA
>XP_003669447_Naumovozyma_dairenensis
MSTALPSIQLSVNYNELSQDINDFLSHFKTDVFAETTEQQQDHDMDEDEHDEIGKGPKYMNILQRISNRELDSITVELDDILQYQNEKFLEGGSNGDLVNSIQENANHFIELFCRTIDDLMPLPTKEIDYKDDVLDVILNQRQLRNERMVSDRTTELRNENLMDMANGEPPSSMNETLREVAEDETELFPANLTRRYFFYFKPLSPQFAHRHRSNNKKLHSKPLSVREIKGDFLGQLLTVRGIITRVSDVKPAVLVIAYTCDQCGYEVFQEVTSRTFTPLTECTSKECSQNQTKGQLFMSTRASKFSAFQECKIQELSQQVPVGHIPRSLTIHVNGGLVRSMTPGDIVDVSGIFLPAPYTGFKALKAGLLTETYLEAQYVRQHKKKFASFDLSSGIENRVMDLISEGDVYNRLAKSIAPEIYGNLDVKKALLLLLVGGVDKRVGDGMKIRGDINVCLMGDPGVAKSQLLKSICKISPRGVYTTGKGSSGVGLTAAVMKDPVTDEMILEGGALVLADNGICCIDEFDKMDESDRTAIHEVMEQQTISISKAGINTTLNARASILAAANPLYGRYNPRLSPLENINLPAALLSRFDILFLLLDTPNRDNDEKLAHHVAFVHMHQKQPDLDFVPIEPSRMREYIAVAKSKRPVMNETVNEYMIQAYIRLRQDSKREMDSKFSFGQATPRTLLGIIRLSQALAKLRLADSVDVDDVEEALRLIRVSKESLYQDNSKNKEDENPTTKIFTIIKKLLQDGGREAKRGIPYETIVKVVRSRGFTMLQLSNCIQEYTYLNVWHLLQEGSVLKFVNDNGEIDEDDGSNDESDNALETTKSPSPTLTPRKMQSPLAGSIPNLSVESGKKTVHDTEQTIAATVPEEGPEDKDAEMEDV
>XP_003957601_Kazachstania_africana
MNTALPSIQLSVDYSLLSRDISDFLQHFKVDILDDQMENDEENDGIGKGPKYMKILQEVANRKIDSVIVELDDILQYQNEKFLEGGISNDLVSCIQENATHFIELFCREIDNLMPLPTKDISYKDDVLDVILTQRRLRNERLISDRTNELRSENLMDSNTNDSQQSQALRELAEDESELFPSNLTRRYFFYFKTLSPQSVHRHKHHGAKQHVAVPLSVRQIKGDFLGQLITVRGIVTRVSDVKPSVMVIAYTCDQCGYEVFQEVNSRTFTPLSECTSRECSQNQTKGQLFMSTRASKFSAFQECKIQELSQQVPVGHIPRSLTIHVNGSLVRSMAPGDIVDVSGIFLPSPYTGYKALKAGLLTETFLEAQFVRQHKKKFGSFNLNSEMEERVHELVAQGDIYDKLAKSIAPEIYGNLDVKKALLLLLVGGVDKRVGDGMKIRGDINICLMGDPGVAKSQLLKAICKISPRSVYTTGKGSSGVGLTAAVMKDPVTDEMILEGGALVLADNGICCIDEFDKMDESDRTAIHEVMEQQTISISKAGINTTLNARTSILAAANPLYGRYNPRLSPLDNINLPAALLSRFDVMFLLLDTPNKENDEKLAAHVSYVHMHNKQPDLDFEPIPPSRMREYIALAKSKRPVMNEEVNDYVVQAYIRLRQDSKREMDSKFSFGQATPRTLLGIVRLSQALAKLRLADSVDVEDVEEALRLVRVSKESLYQDNRKSKEDENPTTQVYTIIKKMSQEFGKSLPYENIVKTVRLRGFTMLQLSNCIKEYSYLNVWHLINEGNILKFVDDGNEDEDLNSDSESMAHSPLNDPPLLAPQSQGTPENSEIVQSDEEMQD
>XP_022462301_Kazachstania_naganishii
MSNILPSLQLPVDYTAISQNVKDFLQHFKTEAVSRDEDIVAEEDEAMVDADGNVEMDGIGQGPKYMRLLQKMVNRDLDIITIELDDILQFQDEKFLDGGQKIDLVRNIQENTNHYIELFSQAIDEIKPLPTKEIDNKDDVLDVILNQRRLRNQRLVADRTNEIRQEIQTDSNAGTQGSEALRELAEEEVELFPAVLTRRYFLYFKPLTTQGAYRYRSAAKKVQMSKPLSVRQIKGDFLGQLITVRGIITRVSDVKPAVDVIAYTCDQCGYEVFQEVTSRTFTPLAECTSRECQENQTKGQLFMSTRASKFNAFQECKIQELSQQVPVGHIPRSLTIHVNGALVRSLSPGDIVDVSGIFLPSPYTGFKALRAGLLTETYLETQYVRQHKKKFSAFKMDPEMESRVMSIVAQGNVYNRLAQSIAPEIYGNLDVKKALLLLLVSGVDKKVGDGMKIRGDINVCLMGDPGVAKSQLLKAICKISPRGVYTTGKGSSGVGLTAAVMKDPVTDEMILEGGALVLADNGICCIDEFDKMDENDRTAIHEVMEQQTISISKAGINTSLNARTSILAAANPLYGRYNPRLSPLDNINLPAALLSRFDILFLLLDTPNVDNDSKLAEHVAYVHMHNRQPDLTFEPIEPSRMREYIAFAKAKRPIMTQEVNEYVTQAYIRLRQDSKRELDSKFSFGQATPRTLLGIIRLAQALAKLRLVNRVEVEDVEEALRLVRVSKESLYQDNTKTREDQNPTTRIYNLIKRMSQDTLENRGTLSYDTIVKTVRSRGFTMLQLNNCIQEYSYLNVWHLINEGTILKFVDDESSMEDDQDVMVTPSKIPA
>XP_449582_Candida_glabrata
MSTALPSIQLSVDYQTLLSEISDFLQHFKVDEVGAADDSATIDADVNIDDAEELMKRGPKYMYLLQQIANRERDTIEIELNDVLRFQNEKFLEGGVAQDLVALIQKNANHFIDLFSRCIDSVMPLPTKEISYKDDVLDVILNQRRLRNERMLSDRTNEIRSEMDTDTTSNDIMRELAQDETETFPANLTRRYTVYFRPLTRSYAVRYNSKKYLTGSIPLSVRQIKGELLGELITVRGIITRVSDVKPAVTVIAYTCDQCGYEIFQEVNSKTFTPLVECTSRECSQNQTKGQLFMSTRASKFNAFQECKIQELSQQVPVGHIPRSLTIHVNGPLVRSVTPGDIVDIAGIFLPSPYTGFKALKAGLLTETYLEAHHVRQHKKKFASFQMTPQVRSNVDALAQSGNVYERLAKSIAPEIYGNLDVKKALLLLLVGGVDKRVGDGMKIRGDINICLMGDPGVAKSQLLKAICKITPRGVYTTGKGSSGVGLTAAVMKDPVTDEMILEGGALVLADNGICCIDEFDKMDESDRTAIHEVMEQQTISISKAGINTTLNARTSILAAANPLYGRYNPRLSPLENINLPAALLSRFDVMFLLLDTPNRENDEQLANHVAYVHMYNKQPDLDFEPIEPTMMREFIAYARTMRPVMTAEINDHVVSAYIRLRQDSKREMDSKFSFGQATPRTLLAIIRLSQALAKLRLSETVDIDDVEEALRLIRVSKESLYQENRKRDEDSNPTTKIFTIIKKMSQEGDYKGSLPYDSIVKTVRSRGFTMLQLNNCIQEYSFLNVWHLINEGNTLKFVDDEDQSSQDIEMA
>XP_004177378_Tetrapisispora_blattae
MSTTLPSIQIPVDYATLQNEINDFIQHFKNDSIVPTTTETDLSGEMHDSTVGTGPKYLNILLQVANRDLDTVTIELDDLLKYESEKFLTDPTRSDTSLVRAIQENAKHFIELFCKAIDDYMPLPTKDINYQDDVIDVILNQRRLRNERMISDRTDEIRTENLMDMDSAPASSLNEALREVVAEEAELFPPNLTRRYYLYFKPPSLQNPKTHSAKSYSKAGSSIPLSVRQIKGCHIGKLITVRGIVTRVSDVKPAVLVIAYTCDSCGYEIFQEINSKTFTPLSECTSKECEQNQTKGQLFMSTRASKFSPFQELKIQELSQQVPVGHIPRTLTIHVNGSLVRSMTPGDIVDVAGIFLPSPYTGFKALRAGLLTENYLEAQYVNQHKKKYSSFQMNTDTERHIQELVNSGNVYETLAKSIAPEIYGHLDVKKALLLLLVGGVNKTVGDGMKIRGDINICLMGDPGVAKSQLLKAICKITPRGVYTTGKGSSGVGLTAAVMRDPVTDEMILEGGALVLADNGICCIDEFDKMDDTDRTAIHEVMEQQTISISKAGINTTLNARSSILAAANPIYGRYNPRLSPLDNINLPAALLSRFDVLFLMLDVPSRESDEKLAEHVAFVHMYNKQPDLDFQPIETSQMREFIAYAKTKRPVMNETVNDYVVQAYIRLRQDSKRDINTKFSFGQATPRTLLAIIRLAQALAKLRLSETVDIEDVEEALRLVRVSKESLYQETNKSIEDENPTTKIFTIIRKMVQESGSANKKVLPYDTIIKTVRARGFTTAQLNSCIQEYSYLNIWHLTNENTILRFVDDDTVEASEGSGIRTPVVSQGTKAVNFSTSQAPIMRPNQPASSPQPDTDADGDISL
>XP_003687134_Tetrapisispora_phaffii
MNTALPSIQLSVDYTSLTDEINDFLLHFKEDALDKVNENVGSDEIDEESFKGPKYLGLLQKVANRELDTVTVELDDIFKYQSEKFLEGGRSNSDLLVAIENNTNHFTELFCRSIDNIMPLPTKEMNYKDDVLDVILNQRRLRNERLVSDRTNEIRSENLVDSDNNNTSLSQALRDVASSETDLFPPELTRRYFFYFKPLSLNNAARRRNAKSPSAIPMSVRQIKGGSLGKFITVRGIITRVSDVKPSVMVIAYTCDTCGYEVFQEVHSKTFSPLSECSSRECQQNQAKGQLFMSTRASKFSAFQECKIQELSQQVPVGHIPRTLTIHINGSLVRSVTAGDIVDISGIFLPSPYTGFKALKAGLLTETYLEAQYVKQHKKKFSNFTLSTDIEERIEKITRSGNVYENLAKSIAPEIFGNLDVKKALLLLLVGGVYKQVGDGMKIRGDINVCLMGDPGVAKSQLLKAILKITPRGIYTTGKGSSGVGLTAAVMKDPVTDEMILEGGALVLADNGICCIDEFDKMDENDRTAIHEVMEQQTISISKAGINTTLNARTSILAAANPLYGRYNPRLSPLENINLPAALLSRFDILFLMLDIPNKDDDAKLAEHVAYVHMHNKQPTLDFEPIDSDSMREFIALAKTKRPVMSAEVNEYVINAYINLRQDSKREMDSKFSFGQATPRTLLAIIRLSQALAKLRLADTVDVEDIEEALRLIRVSKESLYSEVNGKKDDESPTTKIFTVIKKMALEDSKEVKSLSYEAVVKSIRARGFTMLQLNNCIQEYTYLNVWHLINEGTILKFVDDEYLEPQQEVSSNSSSFKGLSAEERDVIMED
>XP_001643216_Vanderwaltozyma_polyspora
MNVALPSIQLPVDYNQLSSEIDDFLLHFKEDVVAVKENNGSEMEDITEDGVGKGPKYMALLQKVANRELKTVVIELDDIFKYEAEKLFTGVSSGSNLLSSIEENANHFTELFCNAIDGIMPLPTREMDYKDDVLDVILNQRRLRNDRMVTDRETEIRGENLIENDADPTSTIDILRDAAAEEADLFPANLTRRYFLYFKPLSQKHAMRRKRFKSTSAAPLSVRQIKGNSLGKLITVRGIVTRVSDVKPSVMVIAYTCDQCGYEIFQEVHSKTFTPLTECTSRECVQNQTKGQLFMSTRASKFSAFQECKIQELSQQVPVGHIPRSLTIHINGSLVRSMTPGDIVDITGIFLPSPYTGFKALRAGLLTETYLEAQYVRQHKKKFSSFVMNSESDERIQSIRSQGNVYEVLAKSIAPEIYGHLDVKKALLLLLVGGVEKRVGDGMKIRGDINICLMGDPGVAKSQLLKAICKITPRGVYTTGKGSSGVGLTAAVMKDPVTDEMILEGGALVLADNGICCIDEFDKMDESDRTAIHEVMEQQTISISKAGINTTLNARTSILAAANPLYGRYNTRLSPLENINLPAALLSRFDILFLLLDLPDVEKDAKLAEHVAYVHMNSKQPDLDFTPVDPSLMREYIAFAKTKRPIMSEEINDFLISNYVRMRQDSKRDMDSRFSFGQATPRTLLAIIRLSQALAKLRLSDTIDIEDVSEALRLLDRSKESLYDKGRGTRAEENPTTKIFTVIKKMAQEGGQDLRTLSYDNIVKTIRGRGFTMLQLSQCIEEYTYLNVWHLINNGDMLKFVDDEYNEENGQYVPTVSSQQDTSEHAQEILPTDIDEEMGD
>XP_003679655_Torulaspora_delbrueckii
MNAVLPSIQLSVDYTVLSSEIGDFLQHYKQDVMSMDVDVETEEVGKGPKYMHLLQKVANRELNTVCIELDDIFRYQQSKFAENGGEMSGGTDLVTVIEENASHMVELFCRGVDKVMPLPTKEIDYKDDVLDVILNQRRLRNERMVSDRTNEIRNESSVDFNSLPSSTSDALRELVEDEADLFPAELTRRYHLYFKPLSPGLSHTKHEALSSSTPLSVRQIKGDYLGRLITVKGIVTRVSDVKPTVMVVAYTCDQCGYEVFQEVHSRTFTPLVECTSKECAQNQTKGQLFMSTRASKFSAFQDCRIQELSQQVPVGHIPRSLTIHIDGPLVRSVSPGDVVDITGIFLPAPYTGFKALKAGLLTETYLEAQCIHQHKKKFASFSLSHEVQDRVDQMIAEGDVYERLAKSIAPEIYGNLDVKKALLLLLVGGVEKRVGDGMQIRGDINVCLMGDPGVAKSQLLKAIIKISPRGVYTTGKGSSGVGLTAAVMKDPVTDEMILEGGALVLADNGICCIDEFDKMDESDRTVIHEVMEQQTISISKAGINTTLNARTSILAAANPLYGRYNPRLSPLENINLPAALLSRFDVLFLLLDMPNRDQDEKLAEHVAFVHMHNRQPDLDFTPIEPARMREYIAVAKSKRPVMSEAVNEYVVQAYVRLRQDSRREMDSKFSFGQATPRTLLGIVRLAQALAKLRLADCVEVEDVEEALRLVKVSKESLYQDSRRKNQEEENPTTKIFTAIKKMAQESGDEFKKALPYETIVKTIRSRGFTMTQFNTCIQEYSYLNVWHLINDGSTLKFVDDGSADDSSAAQSAAPRAQQAQQASPQASRSTNAADLVDSDTEMADA
>XP_037143886_Zygotorulaspora_mrakii
MNAALPSIQLSVDYTTLLSEINDFLLHFKQDFAETKNSNDVDIDIDVAQEFEQIGDGPKYLKFLQQVANREVNTVFVELDDIFQYQRQKFIENNGSTDLVGKIEENANHFTELFCRSIYSIMPLPTKELNYKDDVLDVILNQRRLRNERTVSERANEIRNERTVSERANEIRNETFTDIGQEPSSMSDALREVAEEESELFPANLTRRYDLYFKPLSSKYAHTKKERIPSSTPLSVRQIKGDHLGRLITVKGIVTRVSDVKPAVMVVAYTCDQCGYEVFQEVHSKTFTPLVECTSKECLQNQTRGQLFMSTRASKFSAFQECRIQELSQQVPVGHIPRSLTIHVNGSLVRSLSPGDIVDVTGIFLPSPYTGFKALKAGLLTETYLESQYIYQHKNKFATFELSQDAHNRVTEMIEEGNIYERLAKSIAPEIYGNLDVKKALLLLLVGGVDKRVGDGMKIRGDINVCLMGDPGVAKSQLLKSIVKISPRGVYTTGKGSSGVGLTAAVMKDPVTDEMILEGGALVLADNGICCIDEFDKMDESDRTVIHEVMEQQTISISKAGINTTLNARTSILAAANPLYGRYNPRLSPLENINLPAALLSRFDILFLLLDMPNKEEDEKLAEHVAFVHMYNKQPDLDFTPIDPSRMREYIAVAKSKRPVIGKEVNEYLVQSYVRLRQDSKREMDSKFSFGQATPRTLLGIIRLSQALAKLRLADAVERDDVEEALRLTKVSKESLYQDRKAVSHEDENPITKIFTIVKKMAQDTGDQFKKGLQYENIVKVLRSRGFTMLQISNCIQEYSYLNVWHLINEGTTLKFVDDGSMEEPISADRAESNSYDSDTDMTGA
>XP_002497599_Zygosaccharomyces_rouxii
MNSALPSIQLSVDYQQLSSQIHDFLTHYKEDVVGGARIDEDDDMQEYDNNDGIGKGPKYLQILQKVANRELDTVHIELDDIYRYQGEKFLEGGGDIDLVAVIEENTRHFVDLFSRAIDDIMPLPTKEISYKDDVLDVILTQRRLRNERTVSDRTNEIRNENSMDPNAAPNSMNAALREVVEEEAELFPPNLTRRYFLYFRPLSPHFAKTKKEKNPSRTAMSVREVKGDYLGRLITVRGIVTRVSDVKPAVMVVAYTCDQCGYEVFQEVHSRTFTPLVECTSKECTQNQTKGQLFMSTRASKFSAFQDCRIQELSQQVPVGHIPRSLAVHVNGALVRTLSPGDVVDVTGIFLPSPYTGFKALKAGLLTETYLEGQYVHQHKKKFATFQVTPEVRNQVAEMISQGNIYERLAKSIAPEIYGNLDVKKTLLLLLVGGVDKRVGDGMKIRGDINVCLMGDPGVAKSQLLKSIIKISPRGVYTTGKGSSGVGLTAAVMKDPVTDEMVLEGGALVLADNGICCIDEFDKMDEGDRTVIHEVMEQQTISISKAGINTTLNARTSILAAANPLYGRYNPRLSPLENINLPAALLSRFDILFLLLDMPNKEEDEKLAEHIAFVHMHNRQPDLNFTPIEPSKMREYIAVAKTKRPVMSHTVNEYVVQAYVRLRQDSKREMDSKFSFGQATPRTLLGIVRMAQALAKLRLADSVDFEDVEEALRLIKVSKESLYQDDRRKTTEDENPITKIFTIIKKMAQESSEQYKKALPYDTIVKVVRSRGFTMLQLNNCIQEYSYLNVWHLINEGSVLKFVDDGSMDEGNDATPEAPVGLAQAALAPDAEDAEMQD
>XP_003644240_Eremothecium_cymbalariae
MSTALPSIQLGVDYGSVADEIEDFLVHYKEVEVDGNGMVVEDDYMGEDGVGTGPKYLSLLQDIANRDLSTLYIEIDDVEAYQQQKMVGGSEQGLRRSLSQLIMENAHRYTELFSRVIDKLLPPPTREFDYKDDVLDVILHQRQLRNERQLNERRVELERMGDDSLGVNLNELARQSGEDQEDLFPAMLTRRYTVYFKPSTAKKLRANYGPFSVRETKGSHLGKLITVRGIITRVSDVKPAVEVSAYSCDQCGAEVFQEVNKRTFTPFLECQSKQCQQNQTKGQLFMSTRASKFSAFQECKIQEMSHQVPIGHIPRTLTIHVTGPLVRSMVPGDVVDVTGIYLPSPYTGFKALKAGLLTETYLRTQYVHQHKKKFSSFEITPEIEQRVMEIVSQGDVYNRLAKSIAPEIYGNLDVKKALLLLLVGGVEKQVGDGMKIRGDINICLMGDPGVAKSQLLKTICKISPRGVYTTGKGSSGVGLTAAVMKDPVTDEMVLEGGALVLSDNGICCIDEFDKMDESDRTAIHEVMEQQTISISKAGINTTLNARASILAAANPLYGRYNPRLSPLENINLPAALLSRFDVMFLLLDIPNRESDQRLAEHVSFVHMHNKQPDLDFEPIDPARMREFIAYAKTKRPTMTQEVNERVVQSYIRMRQDSKNVTDTRHQFGQATPRTLLATIRISQALAKLRFSDQVEIDDVEEALRLVQVSKESLYHDNQTKLDDETPTTKIFTIIKKLATEGESFNKSLSMDTISKTVRSRGFTQQQLDTCIEEYTYLNIWYKLEEENILTFVDGSEDDVPVSQQTRDSIMTEA
>NP_984137_Eremothecium_gossypii
MNAALPSIQLGIDYGRIKEEIEDFLVHFKGSSSTEDAGEIEMEEDMVGAGPKYLDLLQQVANRELTTLYVELDDVAAYQTMRGEAVDRMPGPQLCELILENALRYTELFSEVVDKLLPPPTKEFDHHDDVLDVIVHQRQLRNQRQITERREELEQMDEDAGEEQLNELARQQDEGQEDLFPPMLMRRYNLYFTPLTKFQGVGKHVRSHYGPFSAREVKGSHLGKLITVSGIVTRISDVKPAVLVTAYTCDQCGAEVFQEVNKRTFTPFLECTSRQCQQNQNKGQLFMSTRASKFSAFQECKIQEMSHQVPIGHIPRTLTIHVNGPLVRSMVPGDIVDVTGIYLPAPYTGFKALKAGLLTETYLEAQYVRQHKKKFSSFEITSDVEKRVMSIVQQGDVYTRLAKSIAPEIYGNLDVKKALLLLMVGGVHKTVGDGMKIRGDINICLMGDPGVAKSQLLKSICKITPRGVYTTGKGSSGVGLTAAVMKDPVTDEMVLEGGALVLADNGICCIDEFDKMDESDRTAIHEVMEQQTISISKAGINTTLNARTSILAAANPVYGRYNPRLSPLENINLPAALLSRFDIMFLLLDMPHRENDEKLAEHVAYVHMHNRQPELDFEPIEPAAMREFIAFAKTKRPIMTQEVNELVVQSYIRMRQDSKNVTDPKQQFGQATPRTLLAVIRISQALAKLRFSDQVDVEDVEEALRLIQVSKDSLYNDTQTRADDETPTTKIFTIIKKMAMETARLNKNLPMDTITKIVRSRGFTQQQLDACVEEYTYLNVWHKLEEENALKFVGGSEYDVEMTPSQDTEMVDA
>XP_454998_Kluyveromyces_lactis
MASSVLPTLDLGIDYEVAQDNIKDFLIHYKEETIGSTGENDNDDNLDPEVGQGPKYLQQLQHIANREQDILYIELDDVYHYQRTKQFENLSSSNTAAQGKNLVNLHRIIMENTKRFTELFSNCVDELLPPPTKDIDYETDVLDVILHQRRLRNERNILETRDEFQQMAQGMGEESQTNLDQLATTDADLFPAALIRRYHLYFKPLTSRSTRKLKPMSVREIKGSYLGKLITVRGIITRVSDVKPSVTVNAYTCDQCGHEVFQEVNKRTFTPIIECPSAQCSENQTKGQLFMSTRASKFSAFQECKIQELSDQVPIGHIPRTLTIHINGPLTRSMIPGDVVDVTGIYLPSPYTGFRALKAGLLTETYLETQFVYQHKKKFASFQVDDQLKERVAKIVNQGDVYNRLAKSIAPEIYGNLDVKKSLLLLLVGGVEKKVGDGLKIRGDINICLMGDPGVAKSQLLKSICKISPRGVYTTGKGSSGVGLTAAVMKDPVTDEMVLEGGALVLADNGICCIDEFDKMDESDRTAIHEVMEQQTISISKAGINTTLNARASILAAANPLYGRYNPRLSPLENINLPAALLSRFDIMFLLLDMPSKENDEKLAEHVTYVHMYDRQPDFGFEPIPSSEMREYIAYAKTKRPVLSADVNEHIVLSYTRMRQDSKKALDSKFSFGQATPRTLLAIIRLSQALAKLRLSDTVEIEDVDEALRLVEVSKESLYSDRKNPYEDENPTTRIYTIIKKMATENGRFNKRLPYDAIVRTIRSRGFTMLQLVSCIKEYEYLNVWHQIEDGNTLLFIDDIDDTTEDNSDITNPSTQRTPDEDVDME
>XP_022674259_Kluyveromyces_marxianus
MASSVLPTLDLGIDYELAQENIKDFLVHYKEETATSGEEQEDGNDNSDIGQGPKYMQQLQNIANREQDSLFIELDDIYHYQRTKQFEQAPDNQGRNLLNLHYMVMENTKRFSELFCNCVDELLPAPTKDIDYETDVLDVILHQRRLRNERNILETRDEFQQMAQSLNEDSQPNLDQLASTDADLFPATLIRRYHLYFKPLTNRSTRKLKPLSVREIKGNYLGKLITVRGIITRVSDVKPSVLVNAYTCDQCGHEVFQEVNKRTFTPIVECPSAQCSENQTKGQLFMSTRASKFSAFQECKIQELSDQVPIGHIPRTLTIHVNGPLARSMIPGDVVDVSGIYLPSPYTGFRALKAGLLTETYLETQYVYQHKKKFASLQVDEHLKDRVAKIVEQGDVYNRLAKSIAPEIYGNLDVKKSLLLLLVGGVDKHVGDGMRIRGDINICLMGDPGVAKSQLLKSICKISPRGVYTTGKGSSGVGLTAAVMKDPVTDEMVLEGGALVLADNGICCIDEFDKMDESDRTAIHEVMEQQTISISKAGINTTLNARASILAAANPLYGRYNPRLSPLENINLPAALLSRFDIMFLLLDLPSRENDEKLAEHVTYVHMHDKQPDFGFEPIPSNEMREYIAYAKTKRPVLSEAVNEHIVQSYTRMRQDSKKALDSRFSFGQATPRTLLAIIRLSQALAKLRLSDSVEIEDVDEALRLVEVSKESLYSDNKNPYEDENPTTRIYTIIKKMATENGRFNKRLPYESIVRTIRSRGFTMLQLASCIKEYEYLNVWHQIEDGNTLLFIDDIDESADDESAPASQMTESSQAEDITME
>XP_022628153_Lachancea_lanzarotensis
MSTALPSLQIPVDYAQIQTTVEDFLLHFKNTTTTASTSDNDTMDVGEGPKYMAIMQQVANRELQTVEIELDDLLTFENDTLVTSADLVRTVTRNCYHFVELFSRAVDKLLPPPTKEIDYKDDVLDVILYQRKLRNDRLMSDRRTELAAEAPGEIQDENLMREIAEQESDLFPAKLTRRYNLYFKPPTAAHGRKWQVPLPVREIKGDCLGQLITARGIVTRVSDVKPSVLVNAYTCDQCGYEVFQEVNSRTFSPLVDCTSEQCSQNQTKGQLFMSTRASKFSAFQECKIQEMSEQVPIGHIPRSLTIHVNGALVRSLSPGDVVDVTGIYMPSPFTGFKALKAGLLTETYLEAQYVFQHKKKFASFEITPETVSRVMTIASEGDVYNRLAQSIAPEIYGNLDVKKALLLLLVGGVDKKVGDGMKIRGDINVCLMGDPGVAKSQLLKSICKISPRGVYTTGKGSSGVGLTAAVMKDPVTDEMVLEGGALVLSDNGICCIDEFDKMDESDRTAIHEVMEQQTISISKAGINTTLNARTSILAAANPLYGRYNPRLSPLENINLPAALLTRFDILFLLLDLPNREDDEKLAEHVAYVHMHNKQPDLGFVPLEQNQMREFIAYAKTKRPTMSRDVNEYVIQSYIRMRQDSKKAMDSRFSFGQATPRTLLAIIRLSQALAKLRFSDTVDLDDVEEALRLIQVSKESLYQDNRKSAEEDNPTTKIFTIIKNLARDGSQLQQSLPFGLIVKAVRSRGFTMLQLNNCIEEYAYLGIWNLVNEGATLHFLNQGVEQSNDGSSHEAAPLASFPLSDDAVMSDA
>XP_002554013_Lachancea_thermotolerans
MSAALPSLQIPVDYAQIQASVEDFLLHFKSEQAPSSARDGDDVSMDIGTGPKYMALLQQVANRELQTLYVELDDLQRFEDDKLLAPDADPTPAFPASAGLVRTIARNCHHFLEIFSRAVDKLLPPPTKELDYKDDVLDVILYQRKLRNDRLLSERRSELAAEAPGEIQDDDVMREIAEQESDLFPAKLIRRYNLYFKPLSSAFAKKWHAPLSVREIKGDRLGELITVRGIVTRVSDVKPSVMVNAYTCDQCGYEIFQEVNSRTFTPLTECTSEQCSQNQTKGQLFMSTRASKFSAFQECKIQEMSEQVPIGHIPRTLTIHINGTLVRSLTPGDVVDVTGIYMPSPYTGFRALKAGLLTETYLETQYVFQHKKKFATFEITPDSEARVLSIVSQGDVYNRLAKSIAPEIYGNLDVKKALLLLLVGGVDKKVGDGMKIRGDINICLMGDPGVAKSQLLKSICKISPRGVYTTGKGSSGVGLTAAVMKDPVTDEMVLEGGALVLSDNGICCIDEFDKMDEGDRTAIHEVMEQQTISISKAGINTTLNARTSILAAANPLYGRYNPRLSPLENINLPAALLSRFDILFLMLDTPNREDDEKLAEHVAYVHMHNKQPELGFTPIEPSDMREFIAYAKTKRPTMSSEVNEYVVQSYIRMRQDSKKAMDSRFSFGQATPRTLLAIIRLSQGLAKLRFSDIVEVEDIEEALRLIQVSKESLYQEGNKSGEDENPTTKIYTIIKNMARDGSHLQQSLPYDTVVKAVRSRGFTMLQLNNCIEEYAYLGIWNLVNEGSTLHFLNQGPETALDYGTQPESVSTPQPPASLGDTDTEMGDA
>XP_020060020_Aspergillus_aculeatus
MSLLTYNVHVDYEAQLEGFKDFLKHFKSFESASESAATEAIEDLNLEEDGTSDEYDFMDDVEDGAQRPGRRRREPKLKYMQLLQDVADRERTNILVELDDLATYEKSLSDDTDLRLVESVQKNTHHYIELFSRAIDDLMPKESKDITFKDDVLDVIMSQREKRNEAMLMAAEANADAEAADSIFPPELTRRYTVNFKPLTPSGSSTDRQSKAIAVRNVRAEHIGSLITVRGITTRVSDVKPAVEINAYTCDRCGSEVFQPVTTKQFLPMTECKSTECQTNQSKGQLFLSTRASKFVPFQEVKIQEMADQVPVGHIPRTMTVHCHGSLTRQLNPGDVVDIAGIFLPIPYTGFRAIRAGLLTDTYLEAQHITQHKKSYQDTAMDSRTLRKIEQHQKSGNMYEYLSRSIAPEIYGHLDVKKALLLLLIGGVTKEMGDGMHIRGDINICLMGDPGVAKSQLLKYISKVAPRGVYTTGRGSSGVGLTAAVMRDPVTDEMVLEGGALVLADNGICCIDEFDKMDDSDRTAIHEVMEQQTISISKAGITTTLNARTSILAAANPLYGRYNPRVSPVENINLPAALLSRFDVMFLILDTPSPDADEELANHVTYVHMHNRHPETEDAGVMFTPHEVRQYIAKARTYRPVVPSSVSDYMVGAYVRMRKQQKKDEDERKQFSHVTPRTLLGVVRLSQALARLRFSDVVVIEDVDEALRLIQVSKDSLSSDGQSGLDQSPSSKIYHLIRSMWESGAAAVGDGDEGELSMRRIRERVLAKGFTEDQLTMAVDEYENLNVWQLVGDGSRLLFVDTMDM
>XP_001275315_Aspergillus_clavatus
MALLQYHAPVDYAAQLDSFKDFLQHFKSFESASEAAATEAIEDLRIDEDGTSDEYDFMDDVDEANGGGARRRRREPKLKYMQILQDIADRERTNVLIELDDLATYEKSLPEDTDLKLVESIQQNTKRYIDVFSQAVDAIMPTETREITFKDDVLDVIMSQREKRNEAMAMAMEADAEAAATPAMFPPELTRRYTLNFKPLTPSGSSSERDSKALAVRNVRAEHLGSLITVRGITTRVSDVKPSVQINAYTCDRCGCEVFQPVTTKQFLPMTECLSQECKQNNSKGQLFLSTRASKFVPFQEVKIQEMADQVPVGHIPRTLTIHCHGSLTRQLNPGDVVDVAGIFLPTPYTGFRAIRAGLLTDTYMEAQHITQHKKSYNDLGMDSRTLRKIEQYQKSGNMYEYLSRSIAPEIYGHLDVKKALLLLLIGGVTKEMGDGMHIRGDINICLMGDPGVAKSQLLKYITKVAPRGVYTTGRGSSGVGLTAAVMRDPVTDEMVLEGGALVLADNGICCIDEFDKMDDSDRTAIHEVMEQQTISISKAGITTTLNARTSILAAANPLYGRYNPRVSPVENINLPAALLSRFDIMFLILDTPSRDADEELANHVTYVHMHNRHPETEDAGIMFTPHEVRQYIAKARTYRPVVPSSVSDYMVGAYVRMRKQQKSDEASKKQFSHVTPRTLLGVVRLSQALARLRFSEEVIREDVDEALRLVEVSKASLANDGHSGVDQSPSSKIYNLVRGMRESGAAAVGDGEEGELSMRRIRERVLAKGFTEDQLTMAIDEYEELNVWQVVNNGTRLIFLDLGDDEAMDI
>XP_001260498_Aspergillus_fischeri
MALVQYPPPVDYAAQLNAFKDFLQHFKTFESASEAAATEAIEDLHIDGDATSDEYDFMDDVENENGQQGTRARRGRREPKLKYMQILQDIADRERSNVLIELDDLATFEKSLPEDTDLKLVESIQRNTKRYIDVLSDAVDAVMPKETKEITFKDDVLDVIMSQREKRNEAMAMAAEADMDAAAALSMFPPELTRRYTLNFKPLTPSGSSSDRDSKALAVRNVRAEHLGSLITVRGITTRVSDVKPSVQINAYTCDRCGCEVFQPVTTKQFLPMTECLSEECKQNNSKGQLFLSTRASKFVPFQEVKIQEMADQVPVGHIPRTLTIHCHGSLTRQLNPGDVVDVAGIFLPTPYTGFRAIRAGLLTDTYLEAQHITHHKKSYNDLTMDSRTLRKIEQYQKSGNMYEYLSRSIAPEIYGHLDVKKALLLLLIGGVTKEMGDGMHIRGDINICLMGDPGVAKSQLLKYITKVAPRGVYTTGRGSSGVGLTAAVMRDPVTDEMVLEGGALVLADNGICCIDEFDKMDDADRTAIHEVMEQQTISISKAGITTTLNARTSILAAANPLYGRYNPRISPVENINLPAALLSRFDVMFLILDTPQREADEELANHVAYVHMHNKHPEIDDAGVLFTPNEVRQYIAKARTYRPVVPSSVSDYMVGAYVRMRKQQKSDEASKKQFSHVTPRTLLGVVRLSQALARLRFSEEVIREDVDEALRLIEVSKASLANDGQSGVDQSPSSKIYNLIRGMRESGAAAVGDGEEGELSMRRIRERVLAKGFTEDQLTMAIDEYEELNVWQVVNNGTRLIFLDLGGDEAMDI
>XP_041150325_Aspergillus_flavus
MALLQYHAPVDYAAQLDAFKDFLTHFKTFESASASAATEAIEDLHIDGDRTSDEYDFMDDAEDENGAQREGSGRRRREPKLKYMQMLQDVADRERTNILIELDDLATFEKSLPEDTDLKLVESVQKNTKRYVDVLSQAADAVMPKETKEITFKDDVLDVIMSQREKRNEAMTMAMEADMDAAAAPSIFPPELTRRYTLNFKPITPSGSSSERESKALAVRNVRAEYLGGLITVRGITTRVSDVKPAVQINAYTCDRCGSEVFQPITTKSYLPMTECMSDECKQNNSKGQLFLSTRASKFVPFQEVKIQEMADQVPVGHIPRTMTVHCHGSLTRQLNPGDVVDIAGIFLPTPYTGFRAIRAGLLTDTYMEAQHITQHKKSYNELAMDSRTLRKIEQHQKSGNMYEYLARSIAPEIYGHLDVKKALLLLLIGGVTKEMGDGMHIRGDINICLMGDPGVAKSQLLKYIAKVAPRGVYTTGRGSSGVGLTAAVMRDPVTDEMVLEGGALVLADNGICCIDEFDKMDDSDRTAIHEVMEQQTISISKAGITTTLNARTSILAAANPLYGRYNPRVSPVENINLPAALLSRFDVMFLILDTPSRDSDEELAHHVTYVHMHNKHPENEDAGVMFTPSEVRQYIAKARTYRPVVPASVSDYMVGAYVRMRKQQKVDESEKKQFAHVTPRTLLGVVRLSQALARLRFSEEVVPEDVDEALRLVEVSKASLSNDGQGTADQTPSSKIYHLIRSMWESGAAAVGEDGELNMRRIRERVLAKGFTEDQLTMTIDEYDQLGIWQVNGNGTRLMFVGGDAEMDM
>XP_755347_Aspergillus_fumigatus
MALVQYPPPVDYAAQLNAFKDFLQHFKTFESASEAAATEAIEDLHIDGDATSDEYDFMDDVENENGQQGTRARRGRREPKLKYMQILQDIADRERSNVLIELDDLATFEKSLPEDTDLKLVESIQRNTKRYIDVFSDAVDAVMPKETKEITFKDDVLDVIMSQREKRNEAMAMAAEADMDAAAAPSMFPPELTRRYTLNFKPLTPSGSSSDRYSKALAVRNVRAEHLGSLITVRGITTRVSDVKPSVQINAYTCDRCGCEVFQPVTTKQFLPMTECLSEECKQNNSKGQLFLSTRASKFVPFQEVKIQEMADQVPVGHIPRTLTIHCHGSLTRQLNPGDVVDVAGIFLPTPYTGFRAIRAGLLTDTYLEAQHITHHKKSYNDLTMDSRTLRKIEQYQKSGNMYEYLSRSIAPEIYGHLDVKKALLLLLIGGVTKEMGDGMHIRGDINICLMGDPGVAKSQLLKYIAKVAPRGVYTTGRGSSGVGLTAAVMRDPVTDEMVLEGGALVLADNGICCIDEFDKMDDADRTAIHEVMEQQTISISKAGITTTLNARTSILAAANPLYGRYNPRISPVENINLPAALLSRFDVMFLILDTPQREADEELANHVAYVHMHNKHPEVDDAGVLFTPNEVRQYIAKARTYRPVVPSSVSDYMVGAYVRMRKQQKSDEASKKQFSHVTPRTLLGVVRLSQALARLRFSEEVIREDVDEALRLIEVSKASLANDGHSGIDQSPSSKIYNLIRGMRESGAAAVGDGEEGELSMRRIRERVLAKGFTEDQLTMAIDEYEELNVRVVSLNSPWWLLLMSLFLCRFGKSLTTELASFSWISEAMRQWTYNRPANGCSLDWQKVITVVC
>XP_663596_Aspergillus_nidulans
MALNQYPAPVDYHGQLEAFKDFLKHFKSFESASASAATEAIEDLHIDEDGISDEYDFMEDADESGAQSRAGRRRNKEPKLKYMQMLQDVADRERLDVLVELDDLVNYERSLPEEVDLKLAQSVQRNTKRYIEVMSQAVDAVMPKETKEISFKDDVLDVIMSQREKRNEAMTMAAEADPEAALDASMFPPELTRRYTLHFKPLTPSGSSSERASKALAVRNVRAEHLGSLITVRGITTRVSDVKPAVQINAYTCDRCGNEVFQPVTTKQFTPMSECPSKECKENNTKGQLFLSTRASKFVPFQEVKIQEMADQVPVGHIPRTMTVNCTGTLTRQLNPGDLVDIAGIFLPTPYTGFRAIRAGLLTDTYLEAQHITHHKKSYNDIGIDSRTLRKIEQHQKSGNMYEYLARSIAPEIYGHLDVKKALLLLLIGGVTKEMGDGMHIRGDINICLMGDPGVAKSQLLKYIAKVAPRGVYTTGRGSSGVGLTAAVMRDPVTDEMILEGGALVLADNGICCIDEFDKMEDGDRTAIHEVMEQQTISISKAGITTTLNARTSILAAANPLYGRYNPRVSPVENINLPAALLSRFDVMFLILDTPSRDADEELASHVAYVHMHNKHPENEDAGVMFTPHEVRQYIAKARTYRPVVPSRVSDYMVGAYVQMRKRQKRDEANKKQFSHVTPRTLLGVVRISQALARLRFSEEVVTEDVDEALRLIEVSRASLSNDGQSHLDQSPTSKIYNLIRGMLESGAAAVGDGEDGELSMRRIRERVLAKGFTEDQLTMTIDEYENSHVWQVIANGTRLVFLDNVDDMDM
>XP_001397797_Aspergillus_niger
MALNAYTLNVNYEAQLDAFKDFLKHFKSFESASESAATEAIEDLRIDEDGTSDEYDFMDDVAQEGGAQRAGRRRREPKLKYMQVLQEVADRERTNILIELDDLATYEKGLSEDEDLRLVDSVQKNTYHYIDLFSRAVDALMPKESKEITFKDDVLDVIMSQREKRNEAMNMAAEANADADAAQSIFPPELTRRYTINFKPLTPSGSSSDRQSKALAVRNVSAEHIGGLITVRGITTRVSDVKPAVEINAYTCDRCGCEVFQPVTTKQFLPMSECVSEECKTNNSKGQLFLSTRASKFVPFQEVKIQEMADQVPVGHIPRTMTIHCHGSLTRQLNPGDVVDIAGIFLPTPYTGFRAIRAGLLTDTYMEAQHITQHKKSYNDTAMDSRTLRKIDQYQKSGNMYEYLSRSIAPEIYGHLDVKKALLLLLIGGVTKEMGDGLHIRGDINICLMGDPGVAKSQLLKYIAKVAPRGVYTTGRGSSGVGLTAAVMRDPVTDEMVLEGGALVLADNGICCIDEFDKMDDSDRTAIHEVMEQQTISISKAGITTTLNARTSILAAANPLYGRYNPRVSPVENINLPAALLSRFDVMFLILDTPSREADEELASHVTYVHMHNKHPEHEDAGVMFTPQEVRQYIAKARTYRPVVPSAVSDYMVGAYVRMRKQQKKDEAEKKQFSHVTPRTLLGVVRLSQALARLRFSNEVVTEDVDEALRLVEVSKASLANDGQSGLDQSPTSKIYYLIRSMMESGAAAVGDGDGSELSMRRIRERVLAKGFTEDQLNVTIDEYENSNVWQVLGGGTRLVFVDAMDM
>XP_015406813_Aspergillus_nomiae
MALLQYHAPVDYAAQLDAFKDFLTHFKTFESASASAATEAIEDLHIDGDRTSDEYDFMDDAEDENGAQREGSSRRRREPKLKYMQMLQDVADRERTNILIELDDLATFEKSLPEDVDLKLVESVQKNTQRYVDVLSQAADAVMPKETKEITFKDDVLDVIMSQREKRNVAMTMAMEADTDTAATPSIFPPELTRRYTLNFKPITPSGSSSERESKALAVRNIRAEHLGGLITVRGITTRVSDVKPAVQINAYTCDRCGSEVFQPITTKSYLPMTECMSEECRQNNSKGQLFLSTRASKFVPFQEVKIQEMADQVPVGHIPRTMTVHCHGSLTRQLNPGDVVDIAGIFLPTPYTGFRAIRAGLLTDTYMEAQHITQHKKSYNELAMDSRTLRKIEQHQKSGNMYEYLARSIAPEIYGHLDVKKALLLLLIGGVTKEMGDGMHIRGDINICLMGDPGVAKSQLLKYIAKVAPRGVYTTGRGSSGVGLTAAVMRDPVTDEMVLEGGALVLADNGICCIDEFDKMDDSDRTAIHEVMEQQTISISKAGITTTLNARTSILAAANPLYGRYNPRVSPVENINLPAALLSRFDVMFLILDTPSRDSDEELAHHVTYVHMHNKHPENEDAGVMFTPSEVRQYIAKARTYRPVVPASVSDYMVGAYVRMRKQQKVDESEKKQFAHVTPRTLLGVVRLSQALARLRFSEEVVPEDVDEALRLVEVSKASLSNDGQGTADQTPSSKIYHLIRSMWESGAAAVGEDGELNMRRIRERVLAKGFTEDQLKVTIDEYDQLGIWQINGNGTRLMFVGGDADMDM
>XP_001826228_Aspergillus_oryzae 
MALLQYHAPVDYAAQLDAFKDFLTHFKTFESASTSAATEAIEDLHIDGDRTSDEYDFMDDAEDENGAQREGSGRRRREPKLKYMQMLQDVADRERTNILIELDDLATFEKSLPEDTDLKLVESVQKNTKRYVDVLSQAADAVMPKETKEITFKDDVLDVIMSQREKRNEAMTMAMEADMDAAAAPSIFPPELTRRYTLNFKPITPSGSSSERESKALAVRNVRAEYLGGLITVRGITTRVSDVKPAVQINAYTCDRCGSEVFQPITTKSYLPMTECMSDECKQNNSKGQLFLSTRASKFVPFQEVKIQEMADQVPVGHIPRTMTVHCHGSLTRQLNPGDVVDIAGIFLPTPYTGFRAIRAGLLTDTYMEAQHITQHKKSYNELAMDSRTLRKIEQHQKSGNMYEYLARSIAPEIYGHLDVKKALLLLLIGGVTKEMGDGMHIRGDINICLMGDPGVAKSQLLKYIAKVAPRGVYTTGRGSSGVGLTAAVMRDPVTDEMVLEGGALVLADNGICCIDEFDKMDDSDRTAIHEVMEQQTISISKAGITTTLNARTSILAAANPLYGRYNPRVSPVENINLPAALLSRFDVMFLILDTPSRDSDEELAHHVTYVHMHNKHPENEDAGVMFTPSEVRQYIAKARTYRPVVPASVSDYMVGAYVRMRKQQKVDESEKKQFAHVTPRTLLGVVRLSQALARLRFSEEVVPEDVDEALRLVEVSKASLSNDGQGTADQTPSSKIYHLIRSMWESGAAAVGEDGELNMRRIRERVLAKGFTEDQLTMTIDEYDQLGIWQVNGNGTRLMFVGGDAEMDM
>XP_040639365_Aspergillus_ruber
MALLQYPAPVDYAAQLDTFKDFLQHFKTFESASESAATEALEDLHIDGDRTSDEYDFMDDAEEGEGAQRPGAGRTRREPKLKYMQMLQDAANRERMNVVIELDDLNTFEKSLPEETDLKLVESVQKNTHRYIEIFSQAIDAIMPKETREVTFKDDVLDVIMSQRERRNENLAMAMEADMDTAAAPSMFPPELTRRYTLNFKPLTPSGSSTERDSKAMAVRNVRGEHLGSLITVRGITTRVSDVKPAVQINAYTCDRCGCEVFQPVTTKQFLPMTECMSDECTQNNSKGQLFLSTRASKFVPFQEVKIQEMADQVPVGHIPRTLTIHCHGSLTRQLNPGDLVDVAGIFLPTPYTGFRAIRAGLLTDTYLEAQYITQHKESYNELQMDSRTLRKIEKYQNSGNMYEYLARSIAPEIYGHIDVKKALLLLLIGGVTKEMGDGMHIRGDINICLMGDPGVAKSQLMKYIAKVAPRGVYTTGRGSSGVGLTAAVMRDPVTDEMVLEGGALVLADNGICCIDEFDKMEDADRTAIHEVMEQQTISISKAGITTTLNARTSILAAANPLYGRYNPRVSPVENINLPAALLSRFDVMFLILDTPSRDGDEELAHHVTYVHMHNKHPETEDQGVVFTPHEVRQYIAKARTYRPVVPQSISDYMVGAYVRMRKDQKRDEASKKQFSHVTPRTLLGVVRLSQSLARLRFSDVVAPEDVDEALRLIEVSKASLSNDGQMGVDQSPTSKIYTLIRSMWESGAAAVGDDESGALSMRRIRERVLAKGFTEDQLTMAIDEYANVDVWQVIANGTRLVFIGAEDDVMEDM
>XP_040702436_Aspergillus_sydowii
MALNQYPPPVDYNGQLDAFKDFLKHFKTLESASASAATEAIQDLNLDEDGTSDEYDFMDDADESGAQSRGARQNKEPKLKYMQMLQDVADRERSDILIELDDLITYERSLPEEVDLKLSDSVQKNAKRYVEVMSQAVDAVMPKETKEITFKDDVLDVIMSQREKRNEAMTMAAEADIDAALPPSMFPAELTRRYTLNFKPVTPSGSSSERASKALAVRNVRAEHLGNLITVRGITTRVSDVKPAVQINAYTCDRCGNEVFQPVTTKQFTPMTECVSPECKENNTKGQLFLSTRASKFIPFQEVKIQEMADQVPVGHIPRTMTVNCSGSLTRQLNPGDMVDIAGIFLPTPYTGFRAIRAGLLTDTYLEAQHVTQHKKSYTDIGMDSRTLRKIEKYQNSGNMYEYLARSIAPEIYGHLDVKKALLLLLIGGVTKEMGDGMHIRGDINICLMGDPGVAKSQLLKYIAKVAPRGVYTTGRGSSGVGLTAAVMRDPVTDEMVLEGGALVLADNGICCIDEFDKMEDGDRTAIHEVMEQQTISISKAGITTTLNARTSILAAANPLYGRYNPRVSPVENINLPAALLSRFDVMFLILDTPSQEGDEELANHVTYVHMHNKHPENEDAGVIFSPHEVRQYIAKARTYRPVVPSRISDYMVGAYVQMRKRQKRDEANKKQFSHVTPRTLLGVVRISQALARLRFSEEVETSDVDEALRLVEVSRASLSNDGQGHLDQTPTSKIYNLIRSMHESGAAAVGDGEDGELNLRRIRERVLAKGFTEDQLSTTIEEYQISNIWQVIANGTRLVFLDNADDMDM
>XP_001213626_Aspergillus_terreus
MALLQYTAPVNYAEQLDAFKDFLTHFKSFESTSASAAAEAIEDLHIDGERTSDEYDFMDDVEDENGATRERSGRRNREPKLKYMQVLQDVADRERNNILIELDDLATVPRPFLSLVELRRLITDDVLARNTKRYIDVFSQAVDAVMPKETKELTFKDDVLDVIMSQREKRNEAMNMAMEADADAVQAPSIFPPELTRRYTLNFKPLTPSGSSSERESKALAVRNVRGEHLGSLITVRGITTRVSDVKPAVQINAYTCDRCGSEMFQPVTTKQYLPMTECQSQECQANGSKGQLFLSTRASKFVPFQEVKIQEMADQVPVGHIPRSLTVHCHGALTRQLNPGDVVDIAGIFLPTPYTGFRAIRAGLLTDTYLEAQHITQHKKSYNETAMDSRTLRKIEQHQKSGNMYEYLSRSIAPEIYGHLDIKKALLLLLIGGVTKEMGDGMHIRGDINICLMGDPGVAKSQLLKYIAKVAPRGVYTTGRGSSGVGLTAAVMRDPVTDEMVLEGGALVLADNGICCIDEFDKMDDSDRTAIHEVMEQQTISISKAGITTTLNARTSILAAANPLYGRYNPRVSPVENINLPAALLSRFDVMFLILDTPSRESDEELANHVTYVHMHNKHPENEDAGVMFTPNEVRQYIAKARTYRPVVPSSVSDYMVGAYVRMRKQQKQDEAKKQQFSHVTPRTLLGIVRLSQALARLRFSNVVVTEDVDEALRLVEVSKASLAHDGQQGADQTPSSKIYSLIRSMYESGAAAMGDGESGALDMRRVRERLIAKGFTEDQIGMAISEYENFNVWQVTDGGNGLMFLDIGDDEMDF
>XP_022489365_Penicillium_arizonense
MSLLQYPPPVDYAAQLDGFKDFLKGFKTFQSSSEAAATEALEDLNIDEGRTSDEYDFMDDADETGANTRVSRRREPKLKYMQILQDVANRDKSNILIELDDLAVFEKSLPDEANLKLVESIEKNTKRYIDVVSQAVDNIMPKETKDVTFKDDVLDVIMSQREKRNETMEMAMEADMEAAASAPSMFPPELTRRYTLNFKPLTPSGSSVESKALAVRSVRGEHLGSLITVRGITTRVSDVKPAVQINAYTCDRCGCEVFQPVTTKQFLPLSECLSDECKKNNSKGQLFLSTRASKFVPFQEVKVQEMADQVPVGHIPRTLTVHCHGALTRQLNPGDVVDIAGIFLPTPYTGFRAIRAGLLTDTYLEAQHITQHKKSYNEMGMDSRTLRKIEQHQRSGNMYEYLSRSIAPEIYGHLDVKKALLLLLIGGVTKEMGDGMHIRGDINICLMGDPGVAKSQLLRYITKVAPRGVYTTGRGSSGVGLTAAVMRDPVTDEMVLEGGALVLADNGICCIDEFDKMEDSDRTAIHEVMEQQTISISKAGINTTLNARTSILAAANPLYGRYNPRLSPVENINLPAALLSRFDVMFLLLDTPSREGDEELANHVTYVHMHNKHPETEDSGVMFTPHEVRQYIAKARSFRPVVPSNVSDYMVGAYVAMRKRQKVDESKKRQFSHVTPRTLLGIVRLSQALARLRFSEEVVREDVDEALRLIEISKASLYNDGESGADNTPSSKIYNLIRSMKESGAAAVGDGEEGEMSMRRIRERVLARGFTEDNLTMTIDEYAAMDLWQVTGNGTRLLFTEVDADMGM
>XP_014533680_Penicillium_digitatum
MSLLQYPPPVDYSAQLNGFKDFLKGFKTFQSSSEAAATEALEDLNIDDGQTSDEYDFMDDADGTNGANARGARRHREPKLKYMQILQDIANRDISNILIELDDLSVFEKSMPEGEDLKLVASIEKNTKRYIDVVSQAVDEVMPRETKDVTFKDDVLDVIMSQREKRNETMETAMEADMETAATAPSMFPPELTRRYTLNFKPLTPSGSSAERDSKALAVRYVRGEHLGSLITVRGITTRVSDVKPAVQINAYTCDRCGCEVFQPITTKQFLPLSECLSEECKKNNSKGQLFLSTRASKFVPFQEVKIQEMADQVPVGHIPRTLTVHCHGALTRQLNPGDVIDIAGIFLPTPYTGFRAIRAGLLTDTYLEAQHITQHKKSYNEMGMDSRTLRKIEQHQRSGNMYEYLSRSIAPEIYGHLDVKKALLLLLIGGVTKEMGDGMHIRGDINICLMGDPGVAKSQLLRYITKVAPRGVYTTGRGSSGVGLTAAVMRDPVTDEMVLEGGALVLADNGICCIDEFDKMEDSDRTAIHEVMEQQTISISKAGITTTLNARTSILAAANPLYGRYNPRVSPVENINLPAALLSRFDVMFLLLDTPSREGDEELAHHVTYVHMHNKHPESEEAGVLFTPHEVRQYVAKARTFRPIVPTSVSDYMVGAYVAMRKRQKIDESKKRQFSHVSPRTLLGIVRLSQALARLRFSEEVVREDVDEALRLIEISKASLYNDGESGADNTPSSKIYNLIRSMKESGAAAVGDGEEGEMSMRRIRERVLARGFTEDNLTMTIDEYAEMNLWQVTGNGTRLLFTEVDGDMDM
>XP_016594022_Penicillium_expansum
MSLLQYPPPVDYSAQLDGFKDFLKGFKTFQSSSEAAATEALEDLNIDDGQTSDEYDFMDDADETNGANTRGARRHREPKLKYMQILQDIANRDISNILIELDDLSIYEKSRPEGEDLKLVASIEKNTKRYIDVISQAVDEVMPRETKDVTFKDDVLDVIMSQREKRNETMETAMEADMEAAATAPSMFPPELTRRYTLNFKPLTPSGSSAERDSKALAVRYVRGEHLGSLITVRGITTRVSDVKPAVQINAYTCDRCGCEVFQPITTKQFLPLTECLSEECKKNNSKGQLFLSTRASKFVPFQEVKIQEMADQVPVGHIPRTLTIHCHGALTRQLNPGDVIDVAGIFLPTPYTGFRAIRAGLLTDTYLEAQHITQHKKSYNEMGMDSRTLRKIEQHQRSGNMYEYLSRSIAPEIYGHLDVKKALLLLLIGGVTKEMGDGMHIRGDINICLMGDPGVAKSQLLRYITKVAPRGVYTTGRGSSGVGLTAAVMRDPVTDEMVLEGGALVLADNGICCIDEFDKMEDSDRTAIHEVMEQQTISISKAGITTTLNARTSILAAANPLYGRYNPRVSPVENINLPAALLSRFDVMFLLLDTPSREGDEELAHHVTYVHMHNKHPESEEAGVLFTPHEVRQYVAKARTFRPIVPTNVSDYMVGAYVAMRKRQKIDESKKRQFSHVSPRTLLGIVRLSQALARLRFSEEVVREDVDEALRLIEISKASLYNDGEQGADNTPSSKIYNLIRSMKESGAAAVGDGEEGEMSMRRIRERVLARGFTEDNLTMTIDEYAEMNLWQVTGNGTRLLFTEVDGDMDM
>XP_040652611_Penicillium_griseofulvum
MSLLQYPPPVDYSAQLSGFKDFLQGFKTFQSSSEAAATEALEDLNIDDGQTSDEYDFMDDVDETNGNTRGARRHREPKLKYMQILQDIANRDKSNILIELDDLAIFEKSMPEGQDLKLVESIEKNTKRYIDVVSQAVDEVMPRETKDVTFKDDVLDVIMSQREKRNETMETAMEADMDAAATAPAMFPPELTRRYTLNFKPLTPSGSSAERASKALAVRYVRGEHLGTLITVRGITTRVSDVKPAVQINAYTCDRCGCEVFQPITTKQFLPLTECLSEECKKNNSKGQLFLSTRASKFVPFQEVKIQEMADQVPVGHIPRTLTIHCHGALTRQLNPGDVIDVAGIFLPTPYTGFRAIRAGLLTDTYLEAQHITQHKKSYNEMGMDSRTLRKIEQHLRSGNMYEYLSRSIAPEIYGHLDVKKALLLLLIGGVTKEMGDGMHIRGDINICLMGDPGVAKSQLLRYITKVAPRGVYTTGRGSSGVGLTAAVMRDPVTDEMVLEGGALVLADNGICCIDEFDKMEDSDRTAIHEVMEQQTISISKAGITTTLNARTSILAAANPLYGRYNPRVSPVENINLPAALLSRFDVMFLLLDTPSREGDEELAHHVTYVHMHNKHPENEESGVLFTPHEVRQYVAKARTFRPIVPTSVSDYMVGAYVAMRKRQKIDESKKRQFSHVSPRTLLGIVRLSQALARLRFSEEVVREDVDEALRLIEISKASLYNDGEQGADNTPSSKIYNLIRSMKESGAAAVGDGEEGEMSMRRIRERVLARGFTEDNLTMTIDEYAEMNLWQVTGNGTRLLFTEVDGDMDM
>XP_038925458_Penicillium_roqueforti
MSLLQYPPPVDYSAQLNSFKDFLKGFKTFQSSSEAAATEALEDLNIDDGTSDEYDFMDDADETNGANTRGARRHREPKLKYMQILQDIANRDKSNILIELDDLSIFEKSLPEGEDLKLVQSIEKNTKRYIDVISQAIDAVMPRETKDVTFKDDVLDVIMSQREKRNETMETAMEADMEAAATAPSMFPPELTRRYTVNFKPLTPSGSSAERDSKALAVRYVRGEHIGTLITVRGITTRVSDVKPAVQINAYTCDRCGCEVFQPITTKQFLPLTECLSEECKKNNSKGQLFLSTRASKFVPFQEVKIQEMADQVPVGHIPRALTVHCYGALTRQLNPGDVIDVAGIFLPTPYTGFRAIRAGLLTDTYLDAQHITQHKKSYNEVGMDSRTLRKIEQHQRSGNMYEYLSRSIAPEIYGHLDVKKALLLLLIGGVTKEMGDGMHIRGDINICLMGDPGVAKSQLLRYITKVAPRGVYTTGRGSSGVGLTAAVMRDPVTDEMVLEGGALVLADNGICCIDEFDKMEDSDRTAIHEVMEQQTISISKAGITTTLNARTSILAAANPLYGRYNPRVSPVENINLPAALLSRFDVMFLLLDTPSREGDEELAQHVTYVHMHNKHPESEEAGVLFTPHEVRQYVAKARSYRPIVPTNVSDYMVGAYVAMRKRQKIDESKKRQFSHVSPRTLLGIVRLSQALARLRFSEEVVREDVDEALRLIEISKASLYSEGEQGSDNTPSSKIYNLIRSMKESGAAAIGDGEEGEMSMKRIRERVLARGFTEDNLTMTIDEYAEMNLWQVTGNGTRLLFTEVDDDMDM
>XP_002565920_Penicillium_rubens
MSLLQYPPPVDYSAQLNGFKDFLKGFKTFQSSSEAAATEALEDLNIDDGQTSDEYDFMDDVDETNGANARGARRHREPKLKYMQILQDIANRDKSNILIELDDLSVFEKSLPEGEDLKLVESIEKNTKRYIDVISQAVDEVMPRETKDITFKDDVLDVIMSQREKRNETMETAMEADMEAAATAPSMFPPELTRRYTLNFKPLTPSGSSAERDSKALAVRHVRGEHLGTLITVRGITTRVSDVKPAVQINAYTCDRCGCEVFQPITTKQFLPLSECLSEECKKNNSKGQLFLSTRASKFVPFQEVKIQEMADQVPVGHIPRTLTIHCHGALTRQLNPGDVIDVAGIFLPTPYTGFRAIRAGLLTDTYLEAQHITQHKKSYNDMGMDSRTLRKIEQHQRSGNMYEYLSRSIAPEIYGHLDVKKALLLLLIGGVTKEMGDGMHIRGDINICLMGDPGVAKSQLLRYITKVAPRGVYTTGRGSSGVGLTAAVMRDPVTDEMVLEGGALVLADNGICCIDEFDKMEDADRTAIHEVMEQQTISISKAGITTTLNARTSILAAANPLYGRYNPRVSPVENINIPAALLSRFDVMFLLLDTPSREGDEELAHHVTYVHMHNKHPENEEAGVMFTPHEVRQYVAKARTYRPIVPTSVSDYMVGAYVAMRKRQKIDESKKRQFSHVSPRTLLGIVRLSQALARLRFAEEVIREDVDEALRLIEISKASLYNDGEQGADNTPSSKIYNLIRSMKESGAAAVGDGEEGEMSMRRIRERVLARGFTEDNLTMTIDEYAEMNLWQVTGNGTRLLFTEVDGDMDM
>XP_040808390_Penicillium_solitum
MSLLQYPPPVDYSAQLNGFKDFLKGFKTFQSSSEAAATEALEDLNIDDGQTSDEYDFMDDADETNGANARGARRHREPKLKYMQILQDIANRDTSNILIELDDLSVFEKSMPEGEDLKLVESIEKNTKRYIDVISQAVDDVMPTETKDVTFKDDVLDVIMSQREKRNETMETAMEADMEAAATAPSMFPPELTRRYTLNFKPLTPSGSSAERDSKALAVRYVRGEHLGSLITVRGITTRVSDVKPAVQINAYTCDRCGCEVFQPITTKQFLPLTECLSEECKKNNSKGQLFLSTRASKFVPFQEVKIQEMADQVPVGHIPRTLTVHCHGALTRQLNPGDVIDVAGIFLPTPYTGFRAIRAGLLTDTYLEAQHITQHKKSYNEMGMDARTLRKIEQHIGSGNMYEYLSRSIAPEIYGHLDVKKALLLLLIGGVTKEMGDGMHIRGDINICLMGDPGVAKSQLLRYITKVAPRGVYTTGRGSSGVGLTAAVMRDPVTDEMVLEGGALVLADNGICCIDEFDKMEDSDRTAIHEVMEQQTISISKAGITTTLNARTSILAAANPLYGRYNPRVSPVENINLPAALLSRFDVMFLLLDTPSREGDEELAHHVTYVHMHNKHPESEESGVLFTPHEVRQYVAKARTFRPIVPTNVSDYMVGAYVAMRKRQKIDESKKRQFSHVSPRTLLGIVRLSQALARLRFGEEVVREDVDEALRLIEISKASLYNDGEQGADNTPSSKIYNLIRSMKESGAAAVGDGEEGEMSMRRIRERVLARGFTEDNLTMTIDEYAEMNLWQVTGNGTRLLFTEVDGDMDM
>XP_022581150_Penicilliopsis_zonata
MALLQYPAPVNYGAQVDAFADFLKHFKTFESASEAAATEAIEDLNLDGDGTSDEYDFMDDADESGAQRSRADKRRREPKLKYMQILQEIADREKTNILIELDDLNTFEKSLPEDSELKLVESIQKNTRRYLDVFSDAVDRVMPKETKEITFKDDVLDVIMSQREKRNETMAMAIEADVDAVTAPSIFPPELTRRYTLNFKPLTPSGSSSERDTKALAVRNVRSDHLGSLITVRGITTRVSDVKPAVQINAYTCDRCGCEVFQPITTRQFVPLTECLSEECKRNNSKGQLFLSTRASKFIPFQEVKIQEMADQVPVGHIPRTMTVHCNGSLTRQLNPGDVVDIDGIFLPIPYTGFRAIRAGLLTDTYLEAQHITQHKKAYNDLMMDSRTLRKIEQHTSSGNLYDYLSRSIAPEIYGHLDVKKALLLLLVGGVTKEMGDGMHIRGDINICLMGDPGVAKSQLLKYITKVAPRGVYTTGRGSSGVGLTAAVMRDPVTDEMVLEGGALVLADNGICCIDEFDKMDDADRTAIHEVMEQQTISISKAGITTTLNARTSILAAANPLYGRYNPRISPVENINLPAALLSRFDVLFLILDTPSRDADEELANHVAYVHMHNKHPETGDSGVMFAPHEVRQYIAKARTYRPIVPSAISDYMVGAYVSMRKKQKMNEGSKKQFTHVTPRTLLGVIRLSQALARLRFSEEVVIEDVDEALRLVHASKASLDQDGQAGLDQTPSSKIYSLIRGMWESGAAAVGDGDDGELSMRKVRERVLAKGFTEDQLTMAIDEYANLLVWQVTGNGTRLVFIEAGDDDENMDGM
>XP_016621125_Cladophialophora_bantiana
MALLQHKALADYEKQLDAFQSFLEKFETSKTSSDSAAEAINDLHLDGDHTSDEYDFMDDVAGEDHNRARRRPKRKYMEMLQEVADRERQNILIELDDLKEFEESLGDEMNLRLVESVMNNTKHYVDLFSDAVDKIMPKASKEISFKDDVLDIIMAQRAKRNETVASAAEADAEAAIPVSTFPAELTRRYTLNFKPVTPTGADVGKKTLAVRQVRGEHLGHLITVRGITTRVSDVKPGIRIQAYTCDRCGSEIFQPVSAKQFTPLQMCPSEECKQNDSKGQLFPSTRASKFLPFQEVKIQEMADQVPVGHIPRTLTVHCNGSLARQMNPGDIVDIDGIFLPTPYTGFRAIRAGLLTDTYLEAQHITQHKKAYQDLKTDPRIIRKIESFKASGHMYEYLARSIAPEIYGHLDVKKALLLLLIGGVTKEMGDGMRIRGDINVCLMGDPGVAKSQLLKYITKVAPRGVYTTGRGSSGVGLTAAVMRDPVTDEMVLEGGALVLADNGICCIDEFDKMDDGDRTAIHEVMEQQTISISKAGITTTLNARTSILAAANPLYGRYNPRISPVDNINLPAALLSRFDILFLILDTPSREADEELAQHVCHVHMHNRHPEREGEGVVFSPHEVRQYIAQARTFRPNVPKSVSDYMVGAYVRMRQQQKRDEGSKKQFTHTSPRTLLGVLRLSQALARLRFSNEVVNEDVDEALRLIEVSKASLYHDQRAQGDQTVSSKIYDLIRGMRESGAASVGRGARGELNLARVRELVTAKGFTNDQFTRTLEEYELLDVWQLANNNTRLVWIEAGDSDDDDEDDEDMGDADDD
>XP_008724210_Cladophialophora_carrionii
MALLQYKAIADYEKQLAAFQSFLEKFETSKTSSDAAAEAIDGLHLDGDHTSDEYDFMDDIADEDRTGSRRRRKRKYMDMLQEVANRERQNILIELDDLNEFEESLGDEVRLRLVESVTNNTKHYVDLFSEAVDKIMPKPSREISFKDDVLDIIMAQRAKRNETVASAAEADTEAAAPVSTFPAELTRRYNLNFKPLTPSGTDAGKKTLAVRQVRGEHLGHLITVRGITTRVSDVKPSIRIQAYTCDRCGSEIFQPVSAKQFTPLQMCPSEECKQNDSKGQLFPSTRASKFMPFQEVKIQEMADQVPVGHIPRTLTVHCNGSLARQMNPGDVVDIDGIFLPTPYTGFRAIRAGLLTDTYLEAQNITQHKKAYQDLKTDPHIIRKIESFKASGHMYEYLARSIAPEIYGHLDVKKALLLLLIGGVTKEMGDGMRIRGDINVCLMGDPGVAKSQLLKYITKVAPRGVYTTGRGSSGVGLTAAVMRDPVTDEMVLEGGALVLADNGICCIDEFDKMDDGDRTAIHEVMEQQTISISKAGITTTLNARTSILAAANPLYGRYNPRISPVDNINLPAALLSRFDILFLILDTPSREADEELAQHVCHVHMHNRHPEREGEGVVFSPHEVRQYIAQARTFRPNVPKAVSEYMVGAYVRMRQQQKREEGSKKQFTHISPRTLLGVLRLSQALARLRFSTEVVNEDVDEALRLIEVSKASLYTDQRSHGDQTVSSRIYDLIRGMRESGAASVGSGARGELSLPRVTELVTARGFTSEQFHRTMEEYELLDVWQVANNGTRLVWIEAGDSDADNDELMDGGEGEDEDE
>XP_016246603_Cladophialophora_immunda
MALLQHKALADYEKQLEAFQTFLEKFETSKTSSDSAAEAISDLHLDGDHTSDEYDFMDDVADEDHSRSRRRPKRKYMEMLQEVADRERQNIVVELDDLKEFEESLGDDMNLRLVESVTNNTKHYVDLFSDAVDKIMPKASKEISFKDDVLDIIMAQRAKRNETVASVAEADAEAAIPVSTFPPELTRRYTLNFKPVTPTGADVSKKTLAVRQVRGEHLGHLITVRGITTRVSDVKPSIRIQAYTCDRCGSEIFQPVSAKQFTPLQMCPSEECKQNDSKGQLFPSTRASKFLPFQEVKIQEMADQVPVGHIPRTLTIHCNGSLARQLNPGDVVDIDGIFLPTPYTGFRAIRAGLLTDTYLEAQHITQHKKAYQDLKTDPRIIRKIESFKASGHMYEYLARSIAPEIYGHLDVKKALLLLLIGGVTKEMGDGMRIRGDINVCLMGDPGVAKSQLLKYITKVAPRGVYTTGRGSSGVGLTAAVMRDPVTDEMVLEGGALVLADNGICCIDEFDKMDDGDRTAIHEVMEQQTISISKAGITTTLNARTSILAAANPLYGRYNPRISPVDNINLPAALLSRFDILFLILDTPSREADEELAQHVCHVHMHNRHPEPEGEGVVFSPHEVRQYIAQARTFRPNVPKSVSDYMVGAYVRMRQQQKRDEGSKKQFTHTSPRTLLGVLRLSQALARLRFSNEVVNEDVDEALRLIEVSKASLYHDQRAHGDQTVSSKIYDLIRGIRESGAASVGRGARGELSLGRVRELVTAKGFTSDQFVRTLEEYELLDVWQIANNGTRLVWIEAGDSDEDNDEDMGDGDDD
>XP_007751774_Cladophialophora_psammophila
MALLQHKALADYEKQLDAFQSFLEKFETSKTSSDSAAEAINDLHLDGDHTSDEYDFMDDVAGEDHNRARRRPKRKYMEMLQEVADRERQNILIELDDLKEFEESLGDEMHLRLVESVTNNTKHYVDLFSEAVDKIMPKASKEISFKDDVLDIIMAQRAKRNETVASATEADAEAAIPVSTFPAELTRRYTLNFKPVTPTGADVGKKTLAVRQVRGEHLGHLITVRGITTRVSDVKPGIRIQAYTCDRCGSEIFQPVSAKQFTPLQMCPSEECKQNDSKGQLFPSTRASKFLPFQEVKIQEMADQVPVGHIPRTLTVHCNGSLARQMNPGDIVDIDGIFLPTPYTGFRAIRAGLLTDTYLEAQHITQHKKAYQDLKTDPRIIRKIESFKASGHMYEYLARSIAPEIYGHLDVKKALLLLLIGGVTKEMGDGMRIRGDINVCLMGDPGVAKSQLLKYITKVAPRGVYTTGRGSSGVGLTAAVMRDPVTDEMVLEGGALVLADNGICCIDEFDKMDDGDRTAIHEVMEQQTISISKAGITTTLNARTSILAAANPLYGRYNPRISPVDNINLPAALLSRFDILFLILDTPSREADEELAQHVCHVHMHNRHPEREGEGVVFSPHEVRQYIAQARTFRPNVPKSVSDYMVGAYVRMRQQQKRDEGSKKQFTHTSPRTLLGVLRLSQALARLRFSNEVVNEDVDEALRLIEVSKASLDHDQRSQGDQTVSSKIYDLIRGMRDSGAASVGRGARGELNLARVRELVTAKGFTNDQFTRTLEEYELLDVWQLANNNTRLVWIEAGDSDDDNDEDMGDADDD
>XP_018689368_Fonsecaea_erecta
MALLQHKALADYEKQSDAFQAFLEKFETSKTSSDSAAEAISDLHIDGDHTSDEYDFMDDLADEDDTRARRRPKRKYLEMLQEVADRERQNILVELDDLKEFEDSLGDETNLRLVESITNNTKHYVDLFSDAVDKIMPKPSKEISFKDDVLDIIMAQRAKRNETVASFAEADAEAAIPVSTFPPELTRRYTLNFKPLTPTGADVGKKTLAVRQVRGEHLGHLITVRGITTRVSDVKPSIRIQAYTCDRCGSEIFQPVSAKQFTPLQMCPSEECKQNDSKGQLFPSTRASKFLPFQEVKIQEMADQVPVGHIPRTLTIHCNGSLARQLNPGDVVDVDGIFLPTPYTGFRAIRAGLLTDTYLEAQHITQHKKAYQDLKTDPRIIRKIESYKASGHMYEYLARSIAPEIYGHLDVKKALLLLLIGGVTKEMGDGMRIRGDINVCLMGDPGVAKSQLLKYITKVAPRGVYTTGRGSSGVGLTAAVMRDPVTDEMVLEGGALVLADNGICCIDEFDKMDDGDRTAIHEVMEQQTISISKAGITTTLNARTSILAAANPLYGRYNPRISPVDNINLPAALLSRFDILFLILDTPSREADEELAQHVCHVHMHNRHPEREGEGVVFSPHEVRQYIAQARTFRPNVPKSVSDYMVGAYVRMRQQQKRDEGSKKHFTHTSPRTLLGVLRLSQALARLRFSSEVVNEDVDEALRLIEVSKASLHHDQRSHGDQTVSSKIYDLIRGIRESGAASVGRGARGELNLGRVRELVTAKGFTSDQFVRTLEEYELLDVWQIANNGTRLVWIEAGDSDEDNDEDMGDLDNDE
>XP_022511081_Fonsecaea_monophora
MALLQHKAIADYEKQLDAFQTFLEKFETSKTSSDSATEAINNLNLDGDHTSDEYDFMDDLADEDDSRTRRRPKRKYMEMLQEVADRERQNIVIELDDLKEFEESLSDEVNLRLVESVTNNTKHYVDLFADAVDKIMPKPSKEISFKDDVLDIIMAQRAKRNETVASVAEADAEAAIPVSTFPPELTRRYTLNFKPVTPTGADVAKKTLAVRQVRGEHLGHLITVRGITTRVSDVKPSIRIQAYTCDRCGSEIFQPVYSKQFTPLQMCPSEECKQNDSKGQLFPSTRASKFLPFQEVKIQEMADQVPVGHIPRTLTIHCNGSLARQLNPGDVVDIDGIFLPTPYTGFRAIRAGLLTDTYLEAQHITQHKKAYQDLKTDPRIIRKIESYKASGHMYEYLARSIAPEIYGHLDVKKALLLLLIGGVTKEMGDGMRIRGDINVCLMGDPGVAKSQLLKYITKVAPRGVYTTGRGSSGVGLTAAVMRDPVTDEMVLEGGALVLADNGICCIDEFDKMDDGDRTAIHEVMEQQTISISKAGITTTLNARTSILAAANPLYGRYNPRISPVDNINLPAALLSRFDILFLILDTPSREADEELAQHVCHVHMHNRHPEREGEGVVFSPHEVRQYIAQARTFRPNVPKSVSDYMVGAYVRMRQQQKRDEGSKKQFTHTSPRTLLGVLRLSQALARLRFSNEVVNEDVDEALRLIEVSKASLYTDQRSHGDQTVSSKIYDLIRGIRESGAASVGRGARGELNLGRVRELVTAKGFTSDQFVRTLEEYELLDVWQIANNGTRLVWIEAGDSDEDNDEDMGDADDD
>XP_016631984_Fonsecaea_multimorphosa
MALLQHKALADYEKQLDTFQAFLEKFETSKTSSDSAAEAISDLHLDGDHTSDEYDFMDDLADEDHSRARRGPKRKYMEMLQEVADRERQNILIELDDLKEFEETLGDEMNLRLVESVTNNTKHYVDLFSEAVDKIMPKPSKEISFKDDVLDIIMAQRAKRNETVASVAEADAEAAIPVSTFPPELTRRYTLNFKPVTPTGADVSKKTLAVRQVRGEHLGHLITVRGITTRVSDVKPSIRIQAYTCDRCGSEIFQPVSAKQFTPLQMCPSEECKQNDSKGQLFPSTRASKFLPFQEVKIQEMADQVPVGHIPRTLTIHCNGSLARQLNPGDVVDIDGIFLPTPYTGFRAIRAGLLTDTYLEAQHITQHKKAYQDLKTDPRIIRKIESFKASGHMYEYLARSIAPEIYGHLDVKKALLLLLIGGVTKEMGDGMRIRGDINVCLMGDPGVAKSQLLKYITKVAPRGVYTTGRGSSGVGLTAAVMRDPVTDEMVLEGGALVLADNGICCIDEFDKMDDGDRTAIHEVMEQQTISISKAGITTTLNARTSILAAANPLYGRYNPRISPVDNINLPAALLSRFDILFLILDTPSREADEELAQHVCHVHMHNRHPEREGEGVVFSPHEVRQYIAQARTFRPNVPKSVSDYMVGAYVRMRQQQKRDEGSKKQFTHTSPRTLLGVLRLSQALARLRFSNEVVNEDVDEALRLIEVSKASLYHDQRAHGDQTVSSKIYDLIRGIRESGAASVGRGARGELSLGRVRELVTAKGFTSDQFVRTLEEYELLDVWQIANNGTRLVWIEAGDSDEDNDEDMGDADDD
>XP_022499468_Fonsecaea_nubica
MALLQHKAIADYEKQLDAFQTFLEKFETSKTSSDSATETINNLNLDGDHTSDEYDFMDDLADEDDSRTRRRPKRKYMEMLQEVADRERQNIVIELDDLKEFEESLSDEVNLRLVESVTNNTKHYVDLFADAVDKIMPKPSKEISFKDDVLDIIMAQRAKRNETVASVAEADAEAAIPVSTFPPELTRRYTLNFKPVTPTGADVAKKTLAVRQVRGEHLGHLITVRGITTRVSDVKPSIRIQAYTCDRCGSEIFQPVYSKQFTPLQMCPSEECKQNDSKGQLFPSTRASKFLPFQEVKIQEMADQVPVGHIPRTLTIHCNGSLARQLNPGDVVDIDGIFLPTPYTGFRAIRAGLLTDTYLEAQHITQHKKAYQDLKTDPRIIRKIESYKASGHMYEYLARSIAPEIYGHLDVKKALLLLLIGGVTKEMGDGMRIRGDINVCLMGDPGVAKSQLLKYITKVAPRGVYTTGRGSSGVGLTAAVMRDPVTDEMVLEGGALVLADNGICCIDEFDKMDDGDRTAIHEVMEQQTISISKAGITTTLNARTSILAAANPLYGRYNPRISPVDNINLPAALLSRFDILFLILDTPSREADEELAQHVCHVHMHNRHPEREGEGVVFSPHEVRQYIAQARTFRPNVPKSVSDYMVGAYVRMRQQQKRDEGSKKQFTHTSPRTLLGVLRLSQALARLRFSNEVVNEDVDEALRLIEVSKASLYTDQRSHGDQTVSSKIYDLIRGIRESGAASVGRGARGELNLGRVRELVTAKGFTSDQFLRTLEEYELLDVWQIANNGTRLVWIEAGDSDEDNDEDMGDADDD
>XP_013286716_Fonsecaea_pedrosoi
MALLQHKAIADYEKQLDAFQTFLEKFETSKTSSDSATEAINNLNLDGDHTSDEYDFMDDLADEDDSRTRRRPKRKYMEMLQEVADRERQNIVIELDDLKEFEESLSDEINLRLVESVTNNTKHYVDLFADAVDKIMPKPSKEISFKDDVLDIIMAQRAKRNETVASVAEADAEAAIPVSTFPPELTRRYTLNFKPVTPTGADVTKKTLAVRQVRGEHLGHLITVRGITTRVSDVKPSIRIQAYTCDRCGSEIFQPVYSKQFTPLQMCPSEECKQNDSKGQLFPSTRASKFLPFQEVKIQEMADQVPVGHIPRTLTIHCNGSLARQLNPGDVVDIDGIFLPTPYTGFRAIRAGLLTDTYLEAQHITQHKKAYQDLKTDPRIIRKIESYKASGHMYEYLARSIAPEIYGHLDVKKALLLLLIGGVTKEMGDGMRIRGDINVCLMGDPGVAKSQLLKYITKVAPRGVYTTGRGSSGVGLTAAVMRDPVTDEMVLEGGALVLADNGICCIDEFDKMDDGDRTAIHEVMEQQTISISKAGITTTLNARTSILAAANPLYGRYNPRISPVDNINLPAALLSRFDILFLILDTPSREADEELAQHVCHVHMHNRHPEREGEGVVFSPHEVRQYIAQARTFRPNVPKSVSDYMVGAYVRMRQQQKRDEGSKKQFTHTSPRTLLGVLRLSQALARLRFSNEVVNEDVDEALRLIEVSKASLYTDQRSHGDQTVSSKIYDLIRGIRESGAASVGRGARGELNLGRVRELVTAKGFTSDQFVRTLEEYELLDVWQIANNGTRLVWIEAGDSDEDNDEDMGDADDD
>XP_007754065_Cladophialophora_yegresii
MALLQYRAIADYDKQLDAFQSFLEKFETSRTSSDAAAEAIDGLHLDGDHTSDEYDFMDDIADEDRAVSRRRGKRKYMDMLQEVADRERQNVLIELDDLNEFEESLGDEVHLRLVESVTNNTKHYVDLFSEAVDKIMPKPSREISFKDDVLDIIMAQRLKRNETVASAAETDAEAAAPVSTFPAELTRRYTLNFKPLTPSGTDTGKKTLAVRQVRGEHLGHLITVRGITTRVSDVKPSIRIQAYTCDRCGSEIFQPVSAKQFTPLQMCPAEECKQNDSKGQLFASTRASKFLPFQEVKIQEMADQVPVGHIPRTLTVHCNGSLARQMNPGDVVDIDGIFLPTPYTGFRAIRAGLLTDTYLEAQNITQHKKAYQDLKTDPRIIRKIESFKASGHMYEYLARSIAPEIYGHLDVKKAVLLLLIGGVTKEMGDGMRIRGDINVCLMGDPGVAKSQLLKYITKVAPRGVYTTGRGSSGVGLTAAVMRDPVTDEMVLEGGALVLADNGICCIDEFDKMDDGDRTAIHEVMEQQTISISKAGITTTLNARTSILAAANPLYGRYNPRISPVDNINLPAALLSRFDILFLILDTPSREADEELAQHVCHVHMHNRHPEREGEGVVFSPHEVRQYIAQARTFRPNVPKAVSEYMVGAYVRMRQQQKREEGGKKQFTHISPRTLLGVLRLSQALARLRFSTEVVNEDVDEALRLIEVSKASLYADQRSHGDQTVSSRIYDLIRGMRESGAASVGSGARGELSLPRVTELVTARGFTSEQFHRTIEEYELLDVWQVANNGTRLVWIEAGDDDADNDELMGEDEGEDEDE
>XP_016237951_Exophiala_spinifera
MALLQHKALADYAKQLDAFESFLKKFETSKTSSDAAAEAIDSLHLDGDHTSDEYDFMDDITDDSNSRRRPKRKYMEMLQEVADRERQNILVELDDLQEFEDSLPGDISLRLVESVTNNTKHYVDLFSEAVDKVIPKASKDISFKDDVLDIIMAQRAKRNETVAAANEADSDAALPVSTFPPELTRRYTLNFKPLTSSASERAKKTLAVRQVRGEHLGHLITVRGITTRVSDVKPSIRIQAYTCDRCGCEIFQPITSKNFTPLQLCPSDECKANDSKGQLFPSTRASKFLPFQEVKIQEMADQVPVGHIPRTLTVHCNGSLARQLNPGDVVDIDGIFLPTPYTGFRAIRAGLLTDTYLEAQNITQHKKAYQDLKMDPRIIRRIESFKATGHMYEYLARSIAPEIYGHLDVKKALLLLLIGGVTKTMGDGMRIRGDINICLMGDPGVAKSQLLKYITKVAPRGVYTTGRGSSGVGLTAAVMRDPVTDEMVLEGGALVLADNGICCIDEFDKMDDGDRTAIHEVMEQQTISISKAGITTTLNARTSILAAANPLYGRYNPRISPVDNINLPAALLSRFDVLFLILDTPSREADEELANHVCYVHMHNSHPEREGEGVVFAPHEVRQYIAQARTFRPNVPKSVSDYMVGAYVRMRQQQKREEGSKKQFTHTSPRTLLGVLRLSQALARLRFSEEVVNEDVDEALRLIEVSKASLYHDQRAQGDQTVSSRIYDLIRGMRESGAASVSRGARGELNMRRVTELILAKGFTQDQLTRTVEEYELLDVWQLANNGARLVWIEAGDSDDEDDDDENMDDGDHSE
>XP_016262696_Exophiala_oligosperma
MALLQHKALADYAKQLDAFESFLKKFETSKTSSDAAAEAIDSLHLDGDHTSDEYDFMDDVTDNANTRRRPKRKYMEMLQEVADRERQNILVDLDDLQEFEDSLPGDLSLRLVESVTNNTKHYVDLFSEAVDKVIPKASKDISFKDDVLDIIMAQRAKRNETVAAANEADTDAALPVSTFPPELTRRYTLNFKPLTSSVSDRAKKTLAVRQVRGEHLGHLITVRGITTRVSDVKPSIRIQAYTCDRCGCEIFQPITSKNFTPLQLCPSDECKANDTKGQLFPSTRASKFLPFQEVKIQEMADQVPVGHIPRTLTVHCNGSLARQLNPGDVVDIDGIFLPTPYTGFRAIRAGLLTDTYLEAQNITQHKKAYQDLKMDPRIIRRIESFKATGHMYEYLARSIAPEIYGHLDVKKALLLLLIGGVTKTMGDGMRIRGDINICLMGDPGVAKSQLLKYITKVAPRGVYTTGRGSSGVGLTAAVMRDPVTDEMVLEGGALVLADNGICCIDEFDKMDDGDRTAIHEVMEQQTISISKAGITTTLNARTSILAAANPLYGRYNPRISPVDNINLPAALLSRFDVLFLILDTPSREADEELANHVCHVHMHNAHPEREGEGVVFAPHEVRQYIAQARTFRPNVPKSVSDYMVGAYVRMRQQQKREEGSKKQFTHTSPRTLLGVLRLSQALARLRFSEEVVNEDVDEALRLIEISKASLYHDQRAQGDQTVSSRIYDLIRGMRESGAASVGKGARGELNMRRVTELILAKGFTQDQLTRTVEEYELLDVWQLANNGARLVWIEAGDSDEDDEDMADGDQSD
>XP_013311865_Exophiala_xenobiotica
MALLQHKALADYAKQLEAFQSFLEKFETSKTSSDAAAEAIDGLHLDGDHTSDEYDFMDDVADGDDTNARRRPKRKYMDMLQEVADRERQNILIDLDDLQQFEDSLPADLNLRLVESVTNNTKHYVDLFSDAVDKVLPKESKDISFKDDVLDIIMAQRAKRNETVAAANEADSDAALPVSTFPPELTRRYTLNFKPITSTGSDKAKKTLAVRQVRGEHLGHLITVRGITTRVSDVKPSIRIQAYTCDRCGCEIFQPITSKNFTPLQLCPSEECKANDSKGQLFPSTRASKFLPFQEVKIQEMADQVPVGHIPRTLTIHCNGSLARQLNPGDVVDIDGIFLPTPYTGFRAIRAGLLTDTYLEAQNITQHKKAYQDLTMDPRVIRRIESFKATGHMYEYLARSIAPEIYGHLDVKKALLLLLIGGVTKTMGDGMRIRGDINICLMGDPGVAKSQLLKYITKVAPRGIYTTGRGSSGVGLTAAVMRDPVTDEMVLEGGALVLADNGICCIDEFDKMDDGDRTAIHEVMEQQTISISKAGISTTLNARTSILAAANPLYGRYNPRISPVDNINLPAALLSRFDVLFLILDTPSREADEELANHVCHVHMHNAHPEREGEGVVFSPNEVRQYIAQARTFRPNVPKSVSEYMVGAYVRMRQQQKRDEGSKKQFTHTSPRTLLGVLRLSQALARLRFSNEVVNEDVDEALRLTEVSKASLYHDQRAQGDQTVSSRVYDLIRGMRESGAASVGRGARGELNMRRVTELILAKGFTQDQLTRTVEEYELLDVWQLANNGSRLVWIEAGDSDEDDEHMADGDESE
>XP_007720491_Capronia_coronata
MALLQHKALVDYEKQLDAFQSFLEKFETSKTSTDAAAEAIDDLHLDGDHTSDEYDFMDDVSDGHGSNSRRRPKRKYLDMLQEVADRERQNILVELDDLQEFEDTLPAEFNLRLVESVTTNTKHYVDLFANAVDKVMPKPSKEISFKDDVLDIIMAQRAKRNETVASAREADAEAAVPVSTFPPELTRRYTLNFKPLTPTGADIAKKTLAVRQVRGEHLGHLITVRGITTRVSDVKPSIQIQAYTCDRCGCEIFQPVSSRQFTPLQICPSDECKENDSKGQLFPSTRASKFMPFQEVKIQEMADQVPVGHIPRTLTVHCSGSLARQMSPGDVVDIDGIFLPTPYTGFRAIKAGLLTDTYLEAQNITQQKKAYQDLKMDPRIIRRIESFKATGHMYEYLARSIAPEIYGHLDVKKALLLLLIGGVTKEMGDGMRIRGDINICLMGDPGVAKSQLLKYITKVAPRGVYTTGRGSSGVGLTAAVMRDPVTDEMVLEGGALVLADNGICCIDEFDKMDDSDRTAIHEVMEQQTISISKAGITTTLNARTSILAAANPLYGRYNPRISPVDNINLPAALLSRFDVLFLILDTPSREGDEELANHVCYVHMHNQHPQREGEGVVFAPEEVRQYIAQARTFRPNVPKSVSDYMVGAYVRMRQQQKRDEGSKKHFTHTSPRTLLGVLRLSQALARLRFSNEVVTEDVDEALRLIEVSKASLYHDQRGQGDQTVSSRVYDLVRGMRESGAASVGRGARGELNLARVRELVLAKGFTIDQFQRTIEEYELLDIWQVANNGTRLVWIEAGDSDDENMDDGDDE
>XP_007736975_Capronia_epimyces
MALLQHKALVDYEKQLEAFQSFLEKFETSKTSTDAAAEAIDDLHLDGDHTSDEYDFMDDVSDHHASQSRRRPKRKYLEMLQEVADRERQNILVELDDLREFEDTLPADLNLRLVESVTNNTKHYVELFADAVDKVMPSASKEVSFKDDVLDIIMTQRAKRNETLALGREAEIEPATPISTFPPELTRRYTLNFKPVTPTGADVGKKTLAVRQVRGEHLGHLITVRGITTRVSDVKPSIQIQAYTCDRCGCEIFQPVTSRQFTPLQICPSDECKENDSKGQLFASTRASKFMPFQEVKIQEMADQVPVGHIPRTLTIHCNGSLARQVSPGDVVDIDGIFLPTPYTGFRAIRAGLLTDTYLEAQNITQHKKAYQDLQMDPRIIRRIESFKATGHMYEYLARSIAPEIYGHLDVKKALLLLLIGGVTKEMGDGMRIRGDINVCLMGDPGVAKSQLLKYITKVAPRGIYTTGRGSSGVGLTAAVMRDPVTDEMVLEGGALVLADNGICCIDEFDKMDDGDRTAIHEVMEQQTISISKAGISTTLNARTSILAAANPLYGRYNPRISPVDNINLPAALLSRFDVLFLILDTPSREADEELAGHVCYVHMHNQHPEPEGEGVIFSPNEVRQYIAQARTFRPNVPKSVSDYMVGAYVRMRQQQKRDEGSKKHFTHTSPRTLLGVLRLSQALARLRFSNEVVNEDVDEALRLIEVSKASLYHDQRGQGDQTVSSRIYDLVRGMRESGAASVGRGARGELNLARVRELVLAKGFTLDQFQRTIEEYELLDVWQVANNGTRLVWIEAGDSDDENMDDGDNE
>XP_009152662_Exophiala_dermatitidis
MALLQHKALVDYEKQLEAFQSFLEKFETSKTSTDAAAEAIDDLHLNGDHTSDEYDFMDDVSEGHSGNSRRQPKRKYMDMLQEVANRERQNVLVELDDLQEFEETLPAELNLRLVESVTTNTKHYVDLFADAVDKVMPKPSKEISFKDDVLDIIMAQRAKRNETVASAREAEADAALPVSTFPPELTRRYTVNFKPVTPRGSDAPKKTLAVRQVRGEHLGHLITVRGITTRVTDVKPSIQIQAYTCDRCGCEIFQPVTSRQFTPLQICPSEECKENDSKGQLFPSTRASKFLPFQEVKIQEMADQVPVGHIPRTLTVHCTGSLTRTMSPGDVVDIDGIFLPTPYTGFRAIRAGLLTDTYLEAQNVTQHKKAYQDLTMDPRIIRRIESFKATGHMYEYLARSIAPEIYGHLDVKKALLLLLIGGVTKEMGDGMRIRGDINVCLMGDPGVAKSQLLKYITKVAPRGVYTTGRGSSGVGLTAAVMRDPVTDEMVLEGGALVLADNGICCIDEFDKMDDGDRTAIHEVMEQQTISISKAGITTTLNARTSILAAANPLYGRYNPRISPVDNINLPAALLSRFDVLFLILDTPSREADEELAHHVCYVHMHNEHPEPEGEGVVFSPHEVRQYIAQARTFRPNVPKSVSDYMVGAYVRMRQQQKRDEGSKKHFTHTSPRTLLGVLRLSQALARLRFSNEVVNEDVDEALRLIEVSKASLYHDQRSGGDQTVSSRIYDLIRGMRESGAASVGSGARGELNLARVRELVLAKGFTADQLQRTIEEYELLDVWQVANNGTRLVWIEAGDSDDEDMDDGE
>XP_013254544_Exophiala_aquamarina
MALLQHKALADYKKQVEAFQSFLEKFETSKTSPDAATEAISALDLDGDQTSDEYDFMDDVAERDGNNSRRRPKRKYLDMLLDVANRERPDVLIELDDVREFEDSLGAESDLHLVESITKNTKHYIDLFSEAVDKAMPEPTKAISFKDDIIDIITAQRQKRNNTIVQNAQVDPDVNPAVASFPPELTRRYTLYFKPITPTGADIAKKTLAVRQVRGEHLGQLITVRGITTRVSDVKPSVRIQAYTCDRCGCEIFQPIATKQFTPMQVCPSEDCQKNDTKGQLFPATRASKFVPFQEVKIQEMADQVPVGHIPRTLTVHCNGPLARKVNPGDIVDIDGIFLPTPYTGFRAIRAGLLTDTYLEAQHITQHKKAYQNVKLDLRVLRRIESFKATGHLYEYLAKSIAPEIYGHLDVKKALLLLLIGGVTKEMGDGMRIRGDINICLMGDPGVAKSQLLRYIQKVAPRAVYTTGRGSSGVGLTAAVMRDPVTDEMVLEGGALVLADNGICCIDEFDKMDDGDRTAIHEVMEQQTISISKAGITTTLNARTSILAAANPLYGRYNPRISPVDNINLPAALLSRFDVLFLILDTPSREADEELANHVCYVHMNNAHPEREGEGVTFAPDEVRQYIAQARTYRPNVPKGVSDYMVGAYVRMRQQQKRDEGGKKQFTHTSPRTLLGVLRLSQALARLRFSNEVVSEDVDEALRLIEVSKASLYHDSRSGGDQTVSSRIYDLIRGMRESGAASVGSGGARGELNLTRVRELVQAKGFTSDQFTRTVEEYELLDVWQVANNGTRLVWIEAGDSDDEDMSD
>XP_016225969_Exophiala_mesophila
MALLQHKSLADYAKQVAAFEEFLDKFETSKTSEDLAAEAIDNLNLDADHTSDEYDFMDDVANGDDTTTRRQKKRKYRDMLQDVANRECSNILVELDDLKEFEDTLGDEQNLKLVESITKNTKHYIDLFADAVDKAMPKPSKEISFKDDVVDIILAQRARRNETVDSAREADPDAAVPVSTFPPELTRRYTLNFKPLTPTAGEAAKKTLAVRQVRGEHLGRLITVRGITTRVSDVKPSIRIQAYTCDRCGCEIFQPVTSKQFTPMQVCPSEDCTANNSRGQLFPSTRASKFLPFQEVKIQEMADQVPVGHIPRTLTVHCNGSLTRQVNPGDVIEIDGIFLPTPYTGFRAIRAGLLTDTYLEAQHITQHKKAYQNLKMDPRVIRRIESHKASGHMYEYLAKSIAPEIYGHLDVKKALLLLLIGGVTKEMGDGMRIRGDINICLMGDPGVAKSQLLKYITKVAPRGVYTTGRGSSGVGLTAAVMRDPVTDEMVLEGGALVLADNGICCIDEFDKMDDGDRTAIHEVMEQQTISISKAGITTTLNARTSILAAANPLYGRYNPRISPVDNINLPAALLSRFDVLFLILDTPSRESDEELANHVCYVHMHNSHPEREGDGVIFAPEEVRQYIAQARTFRPNVPKSVSEYMVGAYVRMRQQQKRDEGGKKHFTHTSPRTLLGVLRLSQALARLRFSNEVVNEDVDEALRLIEVSKASLYNDQRNGGDQTVSSRIYDLVRGMRESGAASIGSGGPRGELNLSRVRELVQAKGFTSDQFTRTIEEYALLDVWQVANNGTRLVWIEAGDSDDDDMSN
>XP_013274195_Rhinocladiella_mackenziei
MMLLQHKKLADYEQQLDAFQSFLEKFETSKTSSDAATEAIDGLHLDGDHTSDEYDFMDDVENGRGDTSRRRPKRKYMDMLQEVADRERQNILIELDDLQEFEDSLGNDVNLRLVESVTNNTKHYVDLFSEAVDRIMPQASKEISFKDDVLDIIMAQRAKRNETVASAMEADSEAVIPVSTFPPELTRRYTLNFKPVTPTGTGSAKKTLAVRQVRGEHLGHLITVRGITTRVSDVKPSVRIQAYTCDRCGCEIFQPVTAKQFTPLQICPSEECKENDSKGQLFASTRASKFLPFQEVKIQEMADQVPVGHIPRTLTVHCNGSLARQLNPGDVVDIDGIFLPTPYTGFRAIRAGLLTDTYLEAQNITQHKKAYQDLTMDPQTIRRIESVKAPGHMYEYLARSIAPEIYGHLDVKKALLLLLVGGVTKEMGDGMRIRGDINICLMGDPGVAKSQLLKYITKVAPRGVYTTGRGSSGVGLTAAVMRDPVTDEMILEGGALVLADNGICCIDEFDKMDDGDRTAIHEVMEQQTISISKAGITTTLNARTSILAAANPLYGRYNPRISPVDNINLPAALLSRFDVLFLILDTPSREADEELASHVCHVHMHNHHPERDGEGAVFTPHEVRQYVAQARTFRPNVPKSVSDYMVGAYVRMRQQQKRDEGSKKQFTHTSPRTLLGVLRLSQALARLRFSREVVNEDVDEALRLTEVSKASLYHDQRAQGDQTVSSRIYDLIRAMRESGAASVGRGTRGELNLARVRDLVTAKGFTSDQFLRTIEEYELLDVWQVANNGTRLVWIEAGDSDEDEDEDMDEGDDE
>XP_018005912_Phialophora_attinorum
MALLQYKAPVDYAAQLDAFTAFIDKFETTKTASEEAAEAINGLSLEGDDEYDFMDDVANGAAPDNRQQGTKRKYMEMLQEIAERERQNLTIELDDLKEFEISLGTDSNLKLVDSVLGNTKHYVDLFSEAVDRLMPKPTKDVSFKDDVLDVILSQRQKRNETTSQAAQNDAEAILPVSTFPPELTRRYTLNFKPLTPSAKDKHKTLAVRQVRGEHLGHLITVRGITTRVSDVKPALRIQAYTCDSCGSEVFQPINTKQFTPMQICPSPDCTANNTKGVLNPSTRASKFLPFQEIKIQEMADQGSALTRQVNPGDVVDIAGIFLPTPYTGFRAIRAGLLTDTYLEAQHITQHKKAYQDLKLDRRVISRIESHKASGHLYEYLARSIAPEIYGHLDVKKALLLLLIGGVTKTMGDGMRIRGDINICLMGDPGVAKSQLLKYITKVAPRGVYTTGRGSSGVGLTAAVMRDPVTDEMVLEGGALVLADNGICCIDEFDKMDDGDRTAIHEVMEQQTISISKAGITTTLNARTSILAAANPLYGRYNPRISPVENINLPAALLSRFDILFLILDTPSREADEELAAHVCHVHMTNSADPTAAPTINTPNPSSQESPTPTFSPHEVRQYIALARTYRPTIPASVSQYLTGAYVRLRQQQKHAESSANPKKQFTHVSLRTLLGLMRLSQALARLRFASEVVNEDVDEALRLVDVSKASLYADQRNKNGDMSVSSRIYEAVRAMWSSGAAAVGGRGSGKGEMDMRRVRELVLGKGFREEEFERVVEEYELLDVWQRANNGTRLVWVEAGDSDEDDDE
>NP_596545_Schizosaccharomyces_pombe
MALPTIDLKIPEYEECQHKITDFLSHFKQEQVQDGQQNQDISMSDAGDEPFLKSKYMDILQKISNRESNVINVDLNDLYEFDPSDTQLLHNIESNAKRFVELFSQCADALMPPPTVEINYRNEVLDVIMQQRVQRNENIDPEHKGFPPELTRGYDLYFRPVTRNKKPFSVRDLRGENLGSLLTVRGIVTRTSDVKPSLTVNAYTCDRCGYEVFQEIRQKTFLPMSECPSDECKKNDAKGQLFMSTRASKFLPFQEVKIQELTNQVPIGHIPRSLTVHLYGAITRSVNPGDIVDISGIFLPTPYTGFRAMRAGLLTDTYLECHYVSQIIKNYTNIEKTPQSEAAIAELNQGGNVYEKLAKSIAPEIYGHEDVKKALLLLLVGGVTKELGDGMRIRGDINICLTGDPGVAKSQLLKYISKVAPRGVYTTGRGSSGVGLTAAVMRDPVTDEMVLEGGALVLADNGICCIDEFDKMDESDRTAIHEVMEQQTISISKAGITTTLNARTSILAAANPLYGRYNPKVAPIHNINLPAALLSRFDILFLILDTPSRETDEHLAQHVTYVHMHNEQPKMDFEPLDPNMIRHYISSARQYRPVVPKDVCDYVTGAYVQLRQNQKRDEANERQFAHTTPRTLLAILRMGQALARLRFSNRVEIGDVDEALRLMSVSKSSLYDDLDPSSHDTTITSKIYKIIRDMLNSIPDVEGNERSLTLRAIRERVLAKGFTEDHLINTIQEYTDLGVLLTTNNGQTIMFLDPDLHMEN
```
