## Supplementary material for "Coding Sequence Insertions in Fungal Genomes are Intrinsically Disordered and can Impart Functionally-Important Properties on the Host Protein": fasta protein sequences: XP_712597.1_blasthits_fa.txt

```
>XP_712597_Candida_albicans
MSLQKLTAEIYSLFGKGDYQGCQQLLAPIKLELVKHDLLVPLPSNTTDKNQINDLRIAQRILEIGALSSLLTNNYSGFENYFAQLRPFYSNPKLHNLQKVHINTDITKIISLYLLYLLSQGLISKFHVELEVIYNSSQYDAQQDKYLQFPINLESNLMEGNYIKIWKLLKEEKNLPCQEYTHFVDTLINALRFEIAKSLEKTYDSIPISNCKNLLYLPQELSDANFEKTLKETYQVDNWKFEDGVIYFTKNENETNVDNQSVIKNLLGYAEQIESIV
>XP_002418785_Candida_dubliniensis
MSLQKLTAELYSLFAKEDYQGCQQLLAPIKLELVKHDLLVPLPSNTTDKNQINDLRIAQRILEIGALSSLLTNNYSGFENYFAQLRPFYANPKLHNLQKVHINTDITKITSLYLLYLLSQGLISKFHVELEVIYNSSQYDVQQDKYLQFPINLESNLMEGNYIKIWKLLKEEKNLPCQEYTHFVDTLINALRFEIAKSLEKTYDSIPISNCKNLLYLPQELSDSNFEKTLKETYQVDNWKFEDGVIYFAKNENETDADNQSVIKNLLGYAEQIESIV
>XP_002547650_Candida_tropicalis
MSLQKLTAEIYALFDKGDYESSQQLLAPIKIELIKHNLLVPLPSNTVTKDQINDLKIAQRILEIGALSSLLTNNYSGFENYFAQLRPFYSNDKIHNLNKTHVNTDTTKIISLYLLYLLSQGLISKFHVELEIIYNSNQYDVENDSFLQFPINLESNLMEGNYIKIWKLLKEEKNLPCVEYTHFVETLINALRYEIAKSLEKTYSSIPISNCKNLLYLPQELSDANFEKTLKETYEVDNWKFENGVIYFTKNENETNNVNNQSVIKNVLGYAEQIESIV
>XP_003868548_Candida_orthopsilosis
MRLLKFFYVIVFFCILATRLISSPIPKRKRVFGGNHHKHHNLLLNPTMSLQKLTAEIYSVYDKQDYQKCQQLLAPIKIELIKHNLLVPLSSNTQTEDQINDLKIAQRILEIGALSSLFTNNYSGFESYFAQLKPFYTNDKIHNINKPHINTDSTKIISLFLLYLLSQGSISKFNVELEMIYNSKQYDIENDKYLRFPIDLERNLMEGNYIKIWNLLKEEKNLPCKEFTHFADTLINALRFEIAKSLEKTYDAIPISNCKSLLYLPQELSDATFETTLKESLDLTNWKFDSGVIYFTKVENEEAVDNESIIKNVLGYAEQIESII
>XP_001525994_Lodderomyces_elongisporus
MSLQKLTAELYSLFEKEDFAKCHQLLAPVKIELIKHNLLVPTAQNTLTSDQVNDIKIAQRILEIGALSSLLTNDYLGFENYFAQLKPFYSNDKIHNLKKPHLNTDATKIISLYLLYLLSKGSVSQFHVELESISNSDQYNVEEDKYLRFPIELESNLMEGNYIKIWTLLKEEKKLPCKEFTHFVTTLVDALRLEIAKSLENSYASIPISNCKNLLYLPQELSDSSLEQMLRDSVDVSNWKFENGTIYFNQVEQENEVDNEKIIKNVLTYAEQIESIV
>XP_007374352_Spathaspora_passalidarum
MSLQSLTAEIYSLFEKEKYDQCQVLLAPIKLELIKHNLLIPTPANTQTKDQLNDLKIAQRILEIGALSSLLTNNYSGFENYFAQLRPFYSNGKLHNLNKVHVNTDATKIISLYLLYLLSQGLISKFHIELEIIYNSNHYDVEQDKYLAFPVHLESNLMEGNYIKIWKLLKEEANLPCKEYTHFIDTLITALRFEIAKSLEKTYESIPISNCKNLLYLPQEQSDAAFEKILRDTFEVDNWRFENGAIYFTKNESELQVDNESVIKNVLGYAEQIESIV
>XP_043049139_Scheffersomyces_spartinae
MSLGTLYGTTEIRALPARAIIKHYGLDIENVSKTDSRFAENFPLGLRPGFIGPDGVKLTQSIAITLHVLSLSKEGKQELLGDSEVQYAQILEWMSFVNCEIVPTAIRVFGPKVKGLPYIAEVVESLHSELHRYMSVLEGYLKDEEYLVGNKYTLADLYVLALLIRPFQYLFDREWRETHPFVIKWFETVVKEPILMDVFGPFTFIDKRILYQLFESEKYDQCQKLLPPIKIELIKHNLFVPNPNFGNDVDHLNDLKVAQRILEIGLLLLLLTDNYQNFEHYVAQLKPFYNYGKLHPKREVNTDTTKIISLYLVYLLSQGLISNFHLELEVLYNSSKFDVDRDHYLQFPISLEKNLMEGNYIKIWKLLGDERNLPCKEYKLFIATLINALRFEIAKSLDKTYDSIPISNCKNLLFFPQEMAESTVEDILKNELNVTNCTFSNGRVVFNNDDLNSVSDTASKSGIIENLLNYAEQMESIV
>XP_001384529_Scheffersomyces_stipitis
MSLQKLTAELYSSFERGDYSQCQNILPPIKIELIKHNLLVPVASNSQTKDQVNDLKIAQRILEIGALSSLLSNNYQSFENFVAQLKPFYANIQLHPSSKKHANSDATKIKSLYLLYLLSQGLISKFHTELEVIYNSNHDDIENDKYLQFPINLERNLMEGNYNKIWKLLKEDKNLPCQEFAHFIDTLIQALRFEIAKSIEKTYESIPINNCKNLLYFPQEQSDAVFEKELSEELEVENWKFENGIIYFDKNETVLNADNSNVIHNVLNYAEQIDSII
>XP_020067447_Suhomyces_tanzawaensis
MSLQKLTAELYKLFDSQEYEQSLKLLAPIKIELIKHNLLIPLPSNTLTKDQVNDLKIAQRILEIGALASLLTNNYQSFENYFAQLRPFYATAQIYSKQEKLNTDATKIISLYLLYLLSQGLISKFHIELETIYNSSHYDTEKDKYLSFPINLERNLMEGNYIKIWKLLKEEKNLPCKEYTHFIDTLINALRFEISKSLEKTYDSIPISNCKNLLYFPQEQSDSVFETILKEQFEVDNWKIEGGVIYFNRNESNGDQAEASSTVFNALNYAEQIESII
>XP_020077880_Hyphopichia_burtonii
MSLQKLTAELYQLFEREEYSQCQKILVPVKIELIKHNLLVPLPSNTSTKDQLNDLKIAERILEIGTLSSLLGNNYQGFENYFAQLKPFYINDKLHSKKEIDSDGTKIISLYLLYLLSQGLISKFHIELESIYSSTKYNVEKDQYLQFPINLEKNLMEGNYIKIWKLLKNDEHALPCKEYNHFIDTLTNALRFEIAKSLERTYESIPISNCKNLLYFPQEQSDQVFENLLKNELEVEDWQFNNGKIYFNSTKNDSDLTSDNVGIIKNVLNYAEQIESII
>XP_015466294_Debaryomyces_fabryi
MSLQKLTGELYQLFESEKYTQCQKILTPIKIELIKHNLLVPLASNSTNKDQLNDLKIAERILEIGSLASLLSNDYQGFENYFAQLKPFYSNEKLHSKLEINTDCTKIISLYLLYLLSQGLISKFHVELEYIFNKRQYNIEKDSYLQFPINLERNLMEGNYNKIWKLLNESDNKLPCKEYKHFIDTLITALRFEIAKSLERTYESLPVSNCKNLLYFPQEQSDSVFQQFCEQDLEIENWTFKNGTIFFNSKNKDEANSENSTVVINNVLNYAEQIESIV
>XP_457373_Debaryomyces_hansenii
MSLQKLTGELYQLFESEKYTQCQKILTPIKIELIKHNLLVPLASNSGNKDQLNDLKIAERILEIGSLASLLSNDYQGFENYFAQLKPFYSNEKLHSKLEINTDSTKIISLYLLYLLSQGLISKFHVELEYIFNKRQYNIEKDSYLQFPINLERNLMEGNYNKIWKLLNESDNKLPCKEYKHFIDTLITALRFEIAKSLERTYESLPVSNCKNLLYFPQEQSDSVFQQFCERDLEIETWSFKDGTIFFHSKSKDETSGDNSTAVINNVLNYAEQIESIV
>XP_006689158_Yamadazyma_tenuis
MSLQSITQELYGTFEQEDYEKCQQLLVPLKIELIKHNLLVPITTDSTTKDQINDFKISQKILEIGALSSLLLNKTQVFENYYSHLKPFYSNSKIHLKKEHNTTSTKIISLYLLLLLSQGLVSKFHIEVEHLTFFQQYDLDSDKYLQFPINLEKHLMEGNYIKIWNLLNDENNLPCKEYIMFVDTLVNALRYEIAKSLEKTYATIPISNCKNLLYFPQEESDMIFEESLKEDLGMNWTFKNGYVFFNSSTDDNDEFKHDKSNKIITNVLNYAEQIESII
>XP_001486448_Meyerozyma_guilliermondii
MSLQKLTAELYQLYDQEEYEKCQKILTPIKLELIKHNLLLPTVANSDSKDKINDLKIAERILEIGALSSLLSNNYRGFENYVAQLRPFYSNKQIHAKPEKNTDQTKIISLYLLYLLSQGLVSKFHVELELIYNSKQYNVEQDQYLLFPVNLEKHLMEGNYIKIWKVLKNDTNLPCKEYGHFLDTLVNALRFEIAKSLEQTYETIPISNCKGLLYFPQEQSDATFESIIKDDLKMTGWTFKDGSITFKNDDDSHKGNVNPNSINLISNVLSYAERIESIV
>XP_018714035_Metschnikowia_bicuspidata
MALPKLAEELYALFDSENYEKCQKLLPPIKIELIKHNLLVPMGANTETTEQLNDLKIAERILEIGALLLLLAAEYQAFEHYFASLRPFYGSARLHAQREANTDSTKIISLFLIYLLSQGHISKYHVELELIYSSPLIDVEKDNFLQYPIDLERNLMEGNYIKIWKLLQDDADLPCKEYRHFTSSLRNTLRVEIAHSLEKTGDSIPVSNCKTLLYYPQEQSDLLFEAALREELDVTSWTFKDGFVYFEIGKNNALASDNAAMIKNVLSYAEQIESIV
>XP_002615286_Clavispora_lusitaniae
MALPKLAAELNDLFEKKKYDECEKLLPPLKLELIQHNLLVPLPSNTQTQDQLNDLKNAERILEIGALSSLLAHSYANFENLVASLKPFYACDKLHAKNEANTDATKITALYLLYLLSQGHISKFHLELETIYYSPLVNVEQDKYLLFPIDLERNMMEGNYLKIWKLLQDNSALPCTEFEHFTSTLVNTLRHEIAKSIEKTNSSIPINNCKTLMHYAQEYSDSAFEEELKSQLDVGDWVFKDGVIYFDNVPAPDETVSDNTSTVFNVLSYAEQIESIV
>XP_025343472_Candida_haemuloni
MALSKLAGELYQLYDHDKYAECQRLLPALKVELIKHNLLVPVPSNSQSTDQINDLKISERILEIGALSSLLTHDYAGFENFFASLRPFYTSTKLHGKSETNTDATKIIALYLLYLLSQGLISKFHVELETIYNSPSFNVEKDKYLNYPIDLERNLMEGNYIKIWKLLQNEGSLPSKEFHLFTQTLINTLRFEIAKSIEKTNDSIPVSNCRTLLYFPQEQSDKAFEEALKEDLEVEDWIFKDGVIYFNTKKSQGAFTADNSSIISNVLDYAEQIESIV
>XP_024712500_Candida_pseudohaemulonis
MALSKLAGELYQLYDHDKYSECQRLLPPLKMELIKHNLLVPVPSNSQTKDQLNDLKISERILEIGALLSLLTHDYAGFENFFASLRPFYTSSKLHGKLETNTDATKIIALYLLYLLSQGLISKFHVELETIYNSPSYNVEQDKYLNYPIDLERNLMEGNYIKIWKLLQNESSLPSKEFHLFTQTLINTLRFEIAKSIEKTNDSIPVSNCRTLLYFPQEQSDKAFEEALKQDLEVEDWEFKNGVIYFNTKKSQGAFTADNSSIISNVLDYAEQIESIV
>XP_025337485_Candida_duobushaemulonis
MALSKLAGELYQLYDHDKYSECQRLLPPLKMELIKHNLLVPVPSNSQTKDQLNDLKISERILEIGALSSLLTHDYAGFENFFASLRPFYTSSKLHGKLETNTDATKIIALYLLYLLSQGLISKFHVELETIYNSPSYNVEKDKYLNYPIDLERNLMEGNYIKIWKLLQNESSLPSKEFHLFTQTLINTLRFEIAKSIEKTNDSIPVSNCRTLLYFPQEQSDKAFEEALKQDLEVEDWEFKNG
>XP_028891568_Candida_auris
MALPKLAGELYQLYDQNKYDECQRLLPAIKMELIKHNLLVPVPSNSKTPDQLNDLKISERILEIGALSSLLSHNYAGFENFFASLRPFYTSTVLHGKSETNSDATKIIALYLLYLLSQGLISKFHVELETIYNSPSFNVDKDKYLNYPIDLERNLMEGNYIKIWKLLQHEDSLPCKEFHLFTQTLINTLRYEIAKSIEKSNDSIPVSNCRTLLYFPKSSPTGPLRRR
>NP_116710_Saccharomyces_cerevisiae
MPSLAELTKSLSIAFENGDYAACEKLLPPIKIELIKNNLLIPDLSIQNDIYLNDLMITKRILEVGALASIQTFNFDSFENYFNQLKPYYFSNNHKLSESDKKSKLISLYLLNLLSQNNTTKFHSELQYLDKHIKNLEDDSLLSYPIKLDRWLMEGSYQKAWDLLQSGSQNISEFDSFTDILKSAIRDEIAKNTELSYDFLPLSNIKALLFFNNEKETEKFALERNWPIVNSKVYFNNQSKEKADYEDEMMHEEDQKTNIIEKAMDYAISIENIV
>XP_018222588_Saccharomyces_eubayanus
MPSLAELTKSLSIAFENSDYATCEKLLPPIKIELIKNNLLIPDLSIQNDIYLNDLTITKKILEVGALANIYTFDFDVFDSYFNQLKPYYFSSDHKLSESDKKSKLISLYLLNLLAQNNTTKFHSELQFLDKHIKNLEDDSLLSYPIKLDRWLMEGSYQKAWDLLQSGSQNITEFDSFTDILKSAIRDEIAKNTELSYDFLPLSNIKALLFFNNEKETEKFALERNWSVTNSKVYFKNQPKEALDEEDEIMHXDGQKTKIIERAMDYAISIENIV
>XP_033766117_Saccharomyces_paradoxus
MPSLAELTKSLSIAFENGDYAACEKLLPPIKIELIKNNLLIPDLSIQNDIYLNDLTITKRILEVGALASIQTFDFDSFENYFNQLKPYYFSNNHKLSESDKKSKLISLYLLNLLSQNSTTKFHSELQYLDKHIKNLEDDSLLSYPIKLDRWLMEGSYQKAWDLLQSGSQNITEFDSFTDILKSAIRDEIAKNTELSYDFLPLSNIKALLFFNNEKETEKFALERNWPIVNSKVYFNNQSKETADYEDEMMHEEDQKTNIIEKTMDYAISIENIV
>XP_003677240_Naumovozyma_castellii
MASLPELVKSLSVAFDGQDFDSCTKLLTPIKIELLKNNVFVPDFSNQSEVYYNDLNISKKILEIGALVSIYTLNFPSFQNYFDQLRPYYFGTNSSLSTSENKSKLISLYLLILLSEGDISKFHSELEYVDKHLPNLEDDEFLSYPIKLERWLMEGSYQKAWDLLQSGSKVPEFDVFTKTLMDAIREEIACNTQLSYDTLPLSNVKVLLFFNNEKETEAFALERGWSITDAMVTFLDETESDETEANSDLIVQSLDYAINLETIV
>XP_003668908_Naumovozyma_dairenensis
MPSLPDLVKSLSVAFDAKDYESCKKLLTPIKIELLKNNVFLPDPNNQNEVYINDLNISKKILEIGALVSINSLELESFQNYFDQLRLYYFSNNNVLSTSENKSKLVSLYMLILLSQGDVSKFHSELEFVDKHIPDLKENDLLSYPIELDRWLMEGSYQKAWDLLKAGSKVAEFDVFTKTLMDAIREEIACNTELSYSELPLTNVKTLLFFNSEKEAEVFGMERGWKVRNGNIYFKDEASPQVTEHKSTFVLKTLDYAINLESIV
>XP_003959215_Kazachstania_africana
MSDLPQLAKSLSIAFDSKDYKTCEKLLSPIKIELIKANLLIPDSNRLANETYLNDLEITKKSWKLVPISSIFNMKFDVFQNYFAQLRSFYFNSNSILSRSSNKSKLVSLYLLILLSKGDVTKFHSELEYLDHQIINLQDDELLSLPIRVDKFLMEGSYQKAWNLLQSGLNEVPEFKVFTVTLMNTIRDEISNNIELSYNDLPLSNIKALLFFNNEKETESFALQRDWSIKNSIVTFDQENILEDNVESNGNETENNLIEKILGYAIDLETIV
>XP_022464297_Kazachstania_naganishii
MSNSLGEQVKKLIAHSEAKDWEQCSQLASAVEIELLKTGILFPDKQRALAEQQYMVDLNTTKKILEIGALAAINVSEFQKFKDYYKKLSLWYFNDTVDTWAKSDKRAKIVCLYLLILLSEGEVTTFHSELEFLDKHLGSLEDDEFLSYPVKVDRWLMEGAYQNAWDLLESGLQIPEFDLLSQSLMDAIRDEIARNIELTYDHLPLSSLKALLFFDSEKVAEKYAGTRGWTVQDSVVHFPSRQQDAEGPEDAGTGTDNEYKLILRSLNYAKELETIV
>XP_444977_Candida_glabrata
MAPTLTDLVAKINQSYNSKDFSTCKKLLPAVKIELIKNNILIPDVNNTNEQYLQDILFTRKIFEIGALVSIYTLDFEQFYSYFAQLRTFYFSKNEKLSQSEDKSKIISLYLLTLLSEGDVTKFHSELEYFDKHIQNIEEDQLLSYPIKVDRWLMEGSYQKAWGLLEAGSKVPEFDVFTKTLMNAIRDEIARNTELAYKNLPLTSIKALLFINNEKETELFAKERGWKISRGTIYFHEENANELDEEKLDIVDKALDYAINIESIV
>XP_004182525_Tetrapisispora_blattae
MMPSLSDLVKSLSIANESKDYISCEKLLGPIKVELIKAGLLIHDMNQSCIEKAERDSTYLNDLNIAKHILEIGALVSIHTLNFESFQNYFSQLRVYYFSNYSKVNESSEKSKLISLNLLIFLSNGDITKFHSELEYLSKIIPNLEEDQLYSYPIKLEKWLMEGAYQRAWDLIESGSKVPEFSIFTDTLGKAIREEIAQNTELGYSELPLSNIKALLFFNSEKDVEGFALERGWNISNGIIKFQNDEISEPTEAKSSNIEKGLNYAINLENIV
>XP_003684113_Tetrapisispora_phaffii
MPSLADLVKSLNIAFNKNDYESCEKLATPLKIELIKNNLFIPDLSRTEESYINDLNISKRILEIIALSSIYQLKFDNFQNYFSQIRLYYFSNNPTLAASNDKDKLISIYLLLLLSNGHISGFHSELEYLSKHIDNLEENELLSYPIKLEKWLMEGAYQKAWELLKSGFKIPEFDIFTENLLSAIREEIAHNTELAYDNLNLTFIKALLFLDSEKAAENFALERGWKILDGNVIFKSLDEAIIDKEEEEEEEAEEERATLISKTLNYAINLETIV
>XP_001643700_Vanderwaltozyma_polyspora
MVSLADLVKSLNIAFSNKDYESCEKLLAPVKIELIKSNLLIPDLTNTNEVYVNDLNIAKKILEIGALVSIYTLKFENFQNYFSQIRVFYFCSNPKLNESEYKSKLISLYLLILLSHGDTSEFHSELEYLSKHITNLEDDSLLSYPIKVEKWLMEGAYQKSWELLEAGSKVPEFDVFTETLKIAIREEIARNAELSYEELSLTNIKALLFLESEKKAEAFAIERGWKIVKGNVIFPGEEPEVDKELKELEKAEKQESTLIEKTLNYAINLESIV
>XP_003681443_Torulaspora_delbrueckii
MVSLLDMMKSLCAAFSSQDYESCSKLLTPIKVELIKNNLLIPNLQSQSEAYINDLVIARKFLEIGALVSIYLLDFDSFQSFFVQARVYYFCSNPKLSESENKSKLISLYLLVLLSKGEITKFHSQLEYLSRNIGNFEEDELLSYPIKVEKLLMEGSYRKAFDLLEFGSKVPEFDVFTETLTNAIREEIARNTEMAYERLPLISVNALLFFNNDKESEKFALERGWKVEHGSVIFQEEDVAEMEVDKPSLIEKSLNYAINLETIV
>XP_037146355_Zygotorulaspora_mrakii
MVSLGDLMKSLCVAFESKDFDSCEKLLTPIKIDLIKHDLLLPDLQSENEAYINDLNVSKMFLEIGALVNIYRLDFDAFKSYFVQVRVYYFGNNSKLSESENKSKLISLYLLVLLSEGEITKFHSELEYLGKHVSNLEEDELLSYPTKVEKWLMEGSYQKACDLLESKSKIPEFDIFTETLMNAIRDEIARNAEIAYKILPLTNIKALLFFNSEKESEKFALERGWKIVNGSVIFEEEENTDQKKETQSIIERSLDYAISLETIV
>XP_002499356_Zygosaccharomyces_rouxii
MSTSLPELVKSLSVAFDLKKYDSCQKLLPAIKVELIKNNLVIPDLSSQNKAYLNDLNVAKSFFEIGALVSIYCSDLESFQNYFAQLRVFYFSPNQQLAESENKSKILSLYMLILLSQGEITKFHSELEFLDKHIRNLEEDELLSYPIRVERWLMEGSYQKAWDLLKSGLKQQEFDVFTGTLMNAIREEIARNTEMAYEKLPLSNIKVLLFFNSEKEAEHFAVQRGWKVANGSVEFEEDEESNETPLEKTHLIEKTLNYAINLESIV
>XP_003647227_Eremothecium_cymbalariae
MVTLPELVKGLKAAFQSKDYSSCAKLLAPIKIELIKSKLLVPDLDAISSGNTAYINDLEVSKKILEIGALSSINLLDFTNFENYYAQLRAFYFGATEGHNLSESENKKKLISLYLLILLSQGDVTRFHSELEFLSKRNLGNLEENTYLSYPIKLEKLLMEGSYQKAWDMLQNSKDADKIDEFNIFDETLMNAIRDSIARNTEVAYTKLPLFNVKALLLFKSEKQTESFAKARGWNVTNGSVIFDEDDVVDKRAKTSIVSKALDYAINLESII
>NP_985825_Eremothecium_gossypii
MEICHHKGLLILFSRTELSESRSTGHIEVVMVSLHELVKGLKAAFQIRDYRTCVDLLGPIKIELIKTRLLVPDLLAASEGNATYLEDLEVAKKILEIGALSSINLLDFAGFENYYAQLRAFYFGLPENHTLADSENKKKLISLYLLILLSQGDVTKFHSELEFLSKRDLGNIEENKYLSYPVRLEKLLMEGSYQKAWDMLQNGREDDKIEEFNIFDETLMNAIRDSIARNTEVAYARLPLSNVKALLFFKSEKDTEAFAKARGWNIVNGCVLFDEDDVSEKKEQTSIVSKALSYATNLESIV
>XP_453568_Kluyveromyces_lactis
MPSLPELTKGLKTAFEGKQYETCLRLLLPIKIELIKAKLLIPDIKSAKENQSYLQDLNIAKKILEIGALSSIYCEDFETFMNYYSQLSAFYFSDVKELSDSDSKFKLISLYLLILLAQNDYTKLHSEFEFLSRYVTNLEESSYLSYPVKLERLLMEGSYQKAWDLLQTGSKVEEFNVFTKTLKEAIREEIALNSEQAYSSLPLFNAKTLLFFENEKEMEAFAKERDWSVNHGVITFGNDSTPDRIESGDTVDMAIDYAVHLESIV
>XP_022677483_Kluyveromyces_marxianus
MPSLPELTKGLKSAFESKQYDICLKLLVPIKLELIKANLLIPDIKKSQENTDYLQDLNIAKKILEIGALSSVYCEDFDAFMSYYSQLSSFFFSDVKELSESDSKYKLISLYLLILLAQNDYTKLHSEFEFLSRYVTNLEESQYLSYPVKLERLLMEGSYQKAWDLLQSGTKVEEFNVFTKTLKDAIREEIALNSEQAYKSLPLFNAKTLLFFENEKEMEAFAKERGWNVNHGVITFGTDAGPEKVETGNIVDMAVDYAVHLESIV
>XP_022629217_Lachancea_lanzarotensis
MSSLVDLVKGLNAAFVSGDNRSCQKLLTPIKIELIKTNLLVPDLGKARSNDGYLNDLESARRILEIGALCSLRNRDFESFQNFFSQLRVYYFSNIPKLEDSENKSKLISLYLLILLSQGDVTKFHSELEFLGKRLENVEEDAFLSYPIKVEKWLMEGAYQRAWDLLKGESKIDEFNIFTQTLMDAIREEIGRNTELAYKRLPLFNIKALLFFNSEKDTEQFALSRGWKVVSGNVIFDEEEALEKEQHITIVEKTLDYAINLESIV
>XP_002555059_Lachancea_thermotolerans
MPTLLELVKSLNTAFVNGDNSSCQKLLSPVKIELIKSHLLVPDFSKAQENERYLEDLNVAKRVLEIGALCSLRNADFEAYENFFSQLRVFYFSGIPRLAESENKSKLISLYLLLLLSQGDVTKFHSELEFLGKRLGSLEEDAFLSYPIKVEKWLMEGSYQRAWDLLKSESKIEEFNVFTQTLMDAIREEIGRNTELAYHKLPLFNVKALLFFESEKDTEQFALARGWKVSGGCIVFDEEEVADDHHQTSIVEKALDYAINLESIV
>XP_020055648_Aspergillus_aculeatus
MWPRFMPIILGVLPVLVCGTATLPIPADRYLVVDQLQGIPDGWMRQSGPTTSTPTRFWLAMRRSNVSQFEEQVIARSTPGHPDYGRHLSREELRASMRPSDEVAAKVRTWLEWEHVPAESIEDRGDWLAFTIPLSQAESMMKTQFSHFYHPRTQTTTVRTLAYSVPEDIRPFVQLIQPTTRFGSPQALDSPETFVPVALTAEDLDGNCSKTVTPACLRQLYGINDTEITPDPRNRLGVSGFLEEYARYDDLEQFLAEYAPNQADANFSVVSINGGRNLQYSLSPSSEAALDIQYALSLSYHASAVYYTTAGRGPMVQESGVLTIADSTNEPYLEQLHYLLDLPDKDLPAVLSTSYGEEEPFVPAAYAEAVCNLFAQLGVRGVSVIFSSGDWGPGDTCMTHDGTRRTRFQPVFPASCPFVTSVGGTEGTNPESAISFSGGGFSDIFARPSYQDADVTSYLQSLGSIYEGLYNPQGRGIPDVSTQANNFVLRDHGEWMKTGGTSAAAPVFAAIISRLNAARLEQGKSTLGFLNPWLYSLKQRGFTDIVDGGSVGCDEPTGAQMATDLRTLITQLHSSLNAHNLEKASSILTQAKRTLLQQNALIPTPTTPRELLPLAREILELGALAAIRQTDAPGFTRYYQQLQPFYDLERESRESSSSSQRSKITGLYLLLLLSMGDSTSFHTVLEGLVEEASLQGRSVEDDPFIKYPVELERNLMEGSYDKVWRETNSERVPGEDFGLFSSVLVGTIRSEIADCSEKAYPSLPISNAKNLLFMDSEGAVIEFAQQRGWVLRDGRIYFPVEPEAAARSEKDILVASGTIIENAIGYARELETIV
>XP_001270912_Aspergillus_clavatus
MANSTELRSIISELHNALNRKQLDAANNLLSRAKRTLLLQNALIPTSTTSPELIALAREVLELGALASIRQTDAQGFTRYYQQLQPFYDLERDSTTSSKIDTRTSQRSKITGLYLMLLLSMGDSTTFHTVLEGLVEEASLQGKRVEDDPFIKYPVDLERSLMEGSYDKVWKETNSERVPSEDFALFSNVLVGTIRSEIADCSEKAYPSLPISNAKNLLFLDSEGAVIEFAQQRGWVLRDGRIYFPVEPEAAARSEKDILVASSTVIENTIGYARELETIV
>XP_001263547_Aspergillus_fischeri
MAHSADLRSLVSELHNALNRKQLDAANNLLSQAKRTLLLQNALIPTPSTPSDLIPLAREVLELGALASIRQTDAQGFTRYYQQLQPFYDLERDSAGSAKVDTKSSQRSKITGLYLMLLLSMGDSTSFHTVLEGLVEEASLQGKRVEDDLYIKYPVDLERSLMEGSYDKVWRETNSERVPSEDFALFSNVLVGTIRSEIADCSEKAYPSLPISNAKNLLFLDSEGAVIEFAQQRGWVLRDGRIYFPVEPEAAARSEKDILVASSTVIENTIGYARELETIV
>XP_041140599_Aspergillus_flavus
MANGADLRTLVSELHNALNRKQFDAANDLLSRAKRTLLLQNALIPTSSTSPELIALAREVLELGALSSIRQTDAPSFTRYYQQLQPFYDLERDSANAGKVDFKTSQRSKITGLYLLLLLSMGDSTSFHTVLEGLVEEASLKGKSIEDDPCIKYPVELERNLMEGSYDKVWRETKSERVPSEDFGLFSNVLVGTIRSEIADCSEKAYPSLPISNAKNLLFLESEGAVIEFAQQRGWVLRDGRIYFPVEPEAAARSEKDILVASTAIIENAIGYARELETIV
>XP_754722_Aspergillus_fumigatus
MAHSVDLRSLVSELHNALNRKQLDAANNLLSQAKRTLLLQNALIPTPSTPSDLIALAREVLELGALASIRQTDAQGFTRYYQQLQPFYDLERDGAGSVKVDTKSSQRSKITGLYLMLLLSMGDSTSFHTVLEGLVEEASLQGKRVEDDLYIKYPVDLERSLMEGSYDKVWRETNSERVPSEDFALFSNVLVGTIRSEIADCSEKAYPSLPISNAKNLLFLDSEGAVIEFAQQRGWVLRDGRIYFPVEPEAAARSEKDILVASSTVIENTIGYARELETIV
>XP_660623_Aspergillus_nidulans
MVADMSPRDLTAKPCGEAVSAMASELRSLVGDLTNAVNRKQFDTANTLLARAKRTLLLQNALIPASSTNPELLVLARETLELGALSAIRQTDAPAFTRYYQQLQPFYDLEREGSSTLDTRTSQRSKITGLYLLLLLSSGDGSSFHTVLEGLVEEASLKGGNVEDDPFIKYPVNLERNLMEGSYDKVWRETNSERVPSEDFALFSNVLVGTIRSEIADCSEKAYPSLPISNAKNLLFLESEGAVMEFAQQRGWTLRDGRIYFPVEPEAATRSEKDILVASSTIIENAIGYARELETIV
>XP_001397534_Aspergillus_niger
MANDLKAIVAELHSALGRQQFEAVNDLLSRGKRALLLQNVLIPTPSAPAELVAQAREVLELGAIASIRQTDAPTFTRYYQQLQPFYDLERDSTNAGHVDIRSSQRSKITGLYLLLLLSMGDSTSFHTVLEGLVEEASLKGKSVEDDPFIKYPVELERNLMEGSYDKVWRETNSERVPSEDFALFSNVLVGTIRSEIADCSEKAYPSLPISNAKNLLFLDSEGAVIEFAQQRGWVLRDGRIYFPVEPEAAARSEKDILVASGTIIENAIGYARELETIV
>XP_015404546_Aspergillus_nomiae
QPSSSIYHETTPDLSPYASTSSELPHFISVRFPSRLHPLQSTSQLIPIMANGADLRTQVSELHNALNRKQFDAANDLLSRAKRTLLLQNALIPTSSTSPELIALAREVLELGALSSIRQTDAPSFTRYYQQLQPFYDLERDSANAGKVDFKTSQRSKITGLYLLLLLSMGDSTSFHTVLEGLVEEASLKGKSIEDDPCIKYPVELERNLMEGSYDKVWRETKSERVPSEDFGLFSNVLVGTIRSEIADCSEKAYPSLPISNAKNLLFLESEGAVIEFAQQRGWVLRDGRIYFPVEPEAATRSEKDILVASTAIIENAIGYARELETIV
>XP_001818308_Aspergillus_oryzae 
MANGADLRTLVSELHNALNRKQFDAANDLLSRAKRTLLLQNALIPTSSTSPELIALAREVLELGALSSIRQTDAPSFTRYYQQLQPFYDLERDSANAGKVDFKTSQRSKITGLYLLLLLSMGDSTSFHTVLEGLVEEASLKGKSIEDDPCIKYPVELERNLMEGSYDKVWRETKSERVPSEDFGLFSNVLVGTIRSEIADCSEKAYPSLPISNAKNLLFLESEGAVIEFAQQRGWVLRDGRIYFPVEPEAAARSEKDILVASTAIIENAIGYARELETIV
>XP_040635629_Aspergillus_ruber
MSDLRSIVPELRNALDRNQLDAANNLLSRAKRSLLLENALIPTTSTSPQLISLAREVLEFGAIASIRQTDADAFTRYYQQLQPFYDLERHASTPGASAGNVDLSTSQRSKITGLYLLLLLSSGNSTNFHTVLEGLVEEASLNGKSVEDDPYIKYPVELERNLMEGSYDKVWRETKSERVPSEDFGLFSNVLVGTIRSEIADCSEKAYPSLPIFNAKNLLFLESEGAVIEFAQQRGWILRDGRIHFPVEPEQAARSEKDILVASSTVIENTIGYARELETIV
>XP_040704542_Aspergillus_sydowii
MAKELKSLVTELNNAVNRKQFDKANDLLSRAKRTLLLQNALIPTPSTSPDLLVLARETLELGAIGAIRQTDAHSFTRYYQQLQPFYDLERDSTSGKNIDVKTSQRSKITGLYLLLLLSSGDGTSFHTVLEGLVEEASLKEKSVEDDPFIKYPVDLERNLMEGSYDKVWRETNSERVPSEDFALFSNVLVGTIRSEIADCSEKAYPSLPISNAKNLLFLESEGAVMEFAQQRGWTLRDGRIYFPVEPEAATRSEKDILVASGTIIENAIGYARELETIV
>XP_001208951_Aspergillus_terreus
MPSLPLLVGICSLVVAGVSQLATATPGYVVVERLDGIPDGWTKGPPASPSKLMRFRLGIHQENAAAFEQKVIDLSTPGHDAYGRHMQLHEIRDFLRPSDDTSDSILSWLQAKQVAAEAIEDHGNWITFTIPISQAESLLGTRFFEFHHQKSGSTVTRTLEYSVPEDVYRYVHLIQPTTRFGHFKPQAGMPDLTPVALTAEDIDGNCSTITPDCLRELYRINDPNPTPDPRNILGISGFLEEWARYNDFEEFMKLFGPNQQDANFTVDSINGGLNLQNSSQSSSEAALDIQYAASIAYHAETKFYTTAGRGPLVPEADQPDPNNSDNEPYLEQLHYLINLPDADLPAVLSTSYGEDEQSLPPSYTEAVCNLFAQLGARGVSRKRFLPVFPASCPFVTAVGGTYGMNPEKAVSFSSGGFSERFQRPSYQDASVKEYLRGLGEQWQGLYNREGRAFPDVALQARSFAIIDHGSTLKIGGTSASAPVFAGIVSRLNAARLNHDKPRLGFLNPWLYSLMGDGFTDIVDGGSSGCADPRGQIPLYHEMASGADLRTLVSELHNALNKNQLDATNDILSRAKRALLLQNALIPTPSTSPELIAIAREVLELGALAAIRQTDAPTFTRYYQQLQPFYDLERDSTNAGKVDFRTSQRSKITGLYLLLLLSMGDSTSFHTVLEGLVEEASLKGKSVEDDSFIKYPVDLERNLMEGSYDKVWRETNSERVPSGEFALFSSVLVGTIRSEIADCSEKAYPSLPISNAKNLLFLESEGAVIEFAQQRGWVLRDGRIYFPVEPEAAARSEKDILVASGTIIENAIGYARELETIV
>XP_022485170_Penicillium_arizonense
MSDLQSLVSELHGALERKQLDTANDLLSRAKRALLMQNALIPTSSTPPQLVVLARQVLELGALASIRQTDAQLFTRYYQQLQPFYDLERHAGLPGQTSSNVDFSTSQRSKITGLYLLLLLSMGDSANFHTVLEGLVEEASLQGGRVEDDAYIKYPVELERNLMEGSYDKVWRETKSERVPSEDFGLFSNVLIGTIRSEIADCSEKAYPSLPISNAKNLLFLESEGAVIEFAQQRGWILRDGRIHFPVEPEAAARSERDILVASGTVIENALGYARELETIV
>XP_014538236_Penicillium_digitatum
MSDLQSLVSELHGAIERKQFDAANDLLSRSKRALLMQNALIPTSSTPPQLVVLARQVLELGALASIRQTDAQLFTRYYQQLQPFYDLERHAGLPGQSPSEVDFSTSQRSKITGLYLLLLLSMGDSANFHTVLEGLVEEASLKGGHVEDDACIKYPVELERNLMEGSYDKVWRETKSERVPSEDFGLFSNVLIGTIRNEIAGCSEKAYPSLPISNAKNLLFLESEGAVIEFAKQRGWILRDGRIYFPVEPEASARSEKDILMASGTVIENALGYARELETIV
>XP_016595595_Penicillium_expansum
MSDLQSLVSELHGAVERKQFDAANDLLSRSKRALLLQNALIPTPSTPPQLVVLARQVLELGALASIRQTDAQLFTRYYQQLQPFYDLERHAGLPGQSSSEVDFSTSQRSKITGLYLLLLLSMGDSANFHTVLEGLVEEASLKGGRVEDDACIKYPVELERNLMEGSYDKVWRETKSERVPSEDFGLFSNVLIGTIRNEIAGCSEKAYPSLPISNAKNLLFLESEGAVIEFAKQRGWILRDGRIYFPVEPEASARSERDILLASGTVIENALGYARELETIV
>XP_040644552_Penicillium_griseofulvum
MSDLQSLVSELHGAIERKQFDAANDLLIRSKRALLMQNALIPTSSTPPQLVVLARQVLELGALASIRQKDAQLFTRYYQQLQPFYDLERHAGLPGQSSSEVDFSTSQRSKITGLYLLLLLSMGDSANFHTVLEGLVEEASLKGGRVEDDACIKYPVELERNLMEGSYDKVWRETKSERVPSEDFGLFSSVLVGTIRNEIAGCSEKAYPSLPISNAKNLLFLESEGAVIDFAKERGWILRDGRIYFPVEPEAAARSERDILVASGTVIENALGYARELETIV
>XP_038932814_Penicillium_roqueforti
MSDLQSLVSELHGAIERKQFDVANDLLSRSKRALLMQNALIPTSSTPPQLVVLARQVLELGALASIRQTDAQLFTRYYQQLQPFYDLERHAGLPGQGSSKLDFSTSQRSKITGLYLLLLLSMGDSANFHTVLEGLVEEACLKGGSVEDDACIKYPVELERNLMEGSYDKVWRETKSERVPSEDFGLFSNVLIGTIRNEIAGCSEKAYPSLPISNAKNLLFLESEGAVIEFAKQRGWILRDGRIYFPVEPEATARSERDILVASGTVIENALGYARELETIV
>XP_002562942_Penicillium_rubens
MSDLQSLVSELHGAIERKQFDAANDLLSRAKRALLMQNALIPTPSTPPQLVVLARQVLELGALASIRQTDAQLFTRYYQQLQPFYDLERHAGLPGQGSSEVDFSTSQRSKITGLYLLLLLSMGDSANFHTVLEGLVEEASLKGGRVEDDACIKYPVELERNLMEGSYDKVWRETKSERVPSEDFGLFSNVLIGTIRNEIAGCSEKAYPSLPISNAKNLLFLESEGAVIEFAKQRGWILRDGRIYFPVEPEAAARSEKDILMASGTVIENALGYARELETIV
>XP_040813926_Penicillium_solitum
MSDLQSLVSELHGAIERKQFDAANDLLSRSKRALLLQNALIPTSSTPPQLVVLARQVLELGALASIRQTDAQLFTRYYQQLQPFYDLERHAGLPGQSSSEVDFSTSQRSKITGLYLLLLLSMGDSANFHTVLEGLVEEASLKGGRVEDDACIKYPVELERNLMEGSYDKVWRETKSERVPSEDFGLFSNVLVGTIRNEIAGCSEKAYPSLPISNAKNLLFLESEGAVIEFAKQRGWILRDGRIYFPVEPEATARSEKDILVASGTVIENALGYARELETIV
>XP_022583153_Penicilliopsis_zonata
MRSIPSLLGTLSLFVSSLQVGYAAEQPHRHYQVVERLDSAPYGWTRGGKPPPNQEIRFRLAAQHGRAAEFEQKVTDLSSPGHESYGHHMKRDDVRDFLQPATETLENILGWLDTEHVPENSIQTDGYWITFSVPVSQAEQIFNTQFYYFHNMDSDATLVRTLQYSVPDNVYVDVQMIQPTTRFGNFGAQRTLPAIKAVAATFQDLTANCSSAITPDCLRQLYGLYDAKGKPDPQNRLGISGFLEQYARFGDFEQFLAKYSPNITDANFTVVSINGGLNEQKSGLESTEASLDVQYAISLAYDTLSTFYTTAGRGPLVPEVDQPNANESTNEPYLDQLHYLLNLTDDELPAVLSTSYGEDEQSVPESYSNITCNMFAQLGARGVSIIFSSGDSGVGDSCLMNDGSNRTRFLPTFPASCPFVTSVGGTYGINPEKAISFSGGGFSERFPRPEWQNKAVESYLTQLGNQWDGLYNRQGRGFPDVAAQADNYLIIDHGATRKIGGTSAAAPVFAAVISQLNSARLTRGKPRLGFLNPWLYSLNQTGFTDIRQQFDATNSLLSRAKRFLLLQNALIPTPQTPPQLVAVAREVLELGALASIRQTDAPSFTRYYQQLQPFYDIERHVEATGEGVNVDFSTSQRSKITGLYLLLLLSMGNSTGFHTVLEGLVEEASLKGKSVEDDPYIKYPVDLERSLMEGSYDKVWRETKSERVPSEDFGLFSNVLVGTIRSEIADCSEKAYPSLPISNAKNLLFLESEGAVIEFAQQRGWILRDGRIYFPVEPEAAARSEKDILAASGTIIENTIGYARELETIV
>XP_016615703_Cladophialophora_bantiana
MSSQSPSLDSILHTLRQSLSSHDPFQAQSQLQQAKLALLQQNALIPSPQTPAQTLATARSILEAGALLSIRSRDPESFVRYYSQLQPFYDFPGLQQTPSRERSKLTGLYLLLLLSQGDYAGFHTLLESLIAAEGANGSPSVEADPYIKYPMELERSLMEGSYDQVWRKTNGRDVPGEEFGLFSDILINTIRIEIASCAARSYPSLPIASAKNLLFLDSEGAVMEFAREQGWSLEEGRIYFPGLEASKKTEEGDEKEVISHMVEYARELESIV
>XP_008723621_Cladophialophora_carrionii
MSSQSPSLDSILHSLQQSLSHGDASQAQQQLQKAKIALLQQNALIPSPQTPVQTLATARSILEAGALLSIRSRDPQSFIRYYSQLQPFYDFPGLQQHPSRDRSKITGLYLLLLLSQGDYAGFHTLLESLIVAAGANGSAAVEGDPFIKYPIELERSLMEGSYDQVWRKTNGRDVPGEEFGLFSDILINTIRIEIASCAARSYPSLPIASAKNLLFLDSEGAVMEFASDQGWSLEDGRIHFPGLEDAKKAQDGDQKEVISHMVGYARELESIV
>XP_016248754_Cladophialophora_immunda
MPTAMSSQSPSLDSILHTLQQSLSHNDPSQAQSQLQKAKLALLQQNALIPSTQTPPQTLATARSILEAGALLSIRSRDPESFVRYYSQLQPFYDFPGLSQTPSRERSKITGLYLLLLLSQGDYAGFHTLLESLIVAEGANGSSSVEADPYIKYPMELERNLMEGSYDQVWRKTNGRDVPGEEFGLFSDILINTIRVEIASCAARSYPSLPIASAKNLLFLESEGAVMEFAREQGWSLEEGRIHFPGLEAAKKAEEGDEKEVINHMVEYARELESIV
>XP_007748457_Cladophialophora_psammophila
MSSQLPSLDSILHTLRQSLSTHDPSQAQSQLQKAKLALLQQNALIPSPETPVQTLATARSILEAGALLSIRSREPESFVRYYSQLQPFYDFPGLQQTPSRERSKLTGLYLLLLLSQGDYAGFHTLLESLIAAEGANGSPSVEADPYIKYPMELERSLMEGSYDQVWRKTNGRDVPGEEFGLFSDILINTIRIEIASCAARSYPSLPIASAKNLLFLDSEGAVMEFAREQGWSLEEGRIYFPGLEASKKTEEGDEKEVISHMVEFARELESIV
>XP_018692326_Fonsecaea_erecta
MPAATGSQSPSLDSILHILQQSLSHNDTSQAQSQLQKAKLALLQQNALIPSPQAPPQTLATARSILEAGALLSIRSRDPKSFVRYYSQLQPFYDFPGLQQTPSRDRSKITGLYLLLLLSQGDYAGFHTLLESLIVAEGANGSSSVEADPFIKYPMELERSLMEGSYDQVWRKTNGRDVPGEEFGLFSDILINTIRVEIASCAARSYPSLPIASAKNLLFLESEGAVVEFAQEQGWSLEEGRIYFPGLEAAKKAEEGDEKEVISHMVEYARELESIV
>XP_022516046_Fonsecaea_monophora
MPAAMSSQSPSLDSILHTLQQSLSHNDPSQAQSQLQKAKLALLQQNALIPSPQTPSQTLATARSILEAGALLSIRSRDPESFVRYYSQLQPFYDFPGLQQTPSRDRSKLTGLYLLLLLSQGDYAGFHTLLESLIVAEGANGSSSVEADPYIKYPMEVERSLMEGSYDQVWRKTNGRDVPGEEFGLFSDILINTIRVEIASCAARSYPSLPIASAKNLLFLESEGAVMEFAREQGWSLEEGRIYFPGLEAAKKLEDGDEKEVISHMVEYARELESIV
>XP_016636717_Fonsecaea_multimorphosa
MSSQSPSLDSILHTLQHTDPSQAQSQLQKAKLALLQQNALIPSPQTPAQTLATARSILEAGALLSIRSRDPESFVRYYSQLQPFYDFPGLQQTPSRDRSKITGLYLLLLLSQGDYAGFHTLLESLIVAEGANGSASVEADPYIKYPMELERSLMEGSYDQVWRKTNGRDVPGEEFGLFSDILINTIRVEIASCAARSYPSLPIASAKNLLFLESEGAVMEFAQEQGWSLEEGRIQFPGSEAAKKSEEGDEKEVINHMVQYARELESIV
>XP_022503828_Fonsecaea_nubica
MAEDLKPSMASDSEKLEPNQPQNETREFNTRSVLTIIGAALSAFCTVGFLNAFGLFIDYYRNHQLADKSEFDISWIGSFSTFVFFLAAAPAGLLVDRMGPTILLIIGGTATLLAMFMISLCHEYYQFFLAQGLLLGIGQAFLVCPVFAMVSRHFNKNRGLATGFTIAGSSLGGVIWPIMADQLLYKHGISFGWTIRIIAFTMLPLVAVTCITVRTPASEKTTSEENVPAAQEKQSKKTDLSILKSRVFLTFVLGIGIYYLGMFSPFFFVTTYAVSLGLSTSFAFYLVSILNAASFFGRISAGWAADHYGHFNMCSLAAMTSAVVAYCWTAAQSSAGLVVWSLAYGFCSGSILSLQVSCGTKLAAPEAYGTAVGMIMGIVSLTLQILAIALRASRGRAKMPAAMSSQSPSLDSILHTLQQSLSHNDPSQAQSQLQKAKLALLQQNALIPSPQTPPQTLATARSILEAGALLSIRSRDPESFVRYYSQLQPFYDFPGLQQTPSRDRSKLTGLYLLLLLSQGDYAGFHTLLESLIVAEGANGSSSVEADPYIKYPMEVERSLMEGSYDQVWRKTNGRDVPGEEFGLFSDILINTIRVEIASCAARSYPSLPIASAKNLLFLESEGAVMEFAREQGWSLEEGRIYFPGLEAAKKLEDGDEKEVISHMVEYARELESIV
>XP_013278547_Fonsecaea_pedrosoi
MSSQSPSLDSILHTLQQSLSHNDPSQAQSQLQKAKLALLQQNALIPSPQTPPQTLATARSILEAGALLSIRSRDPESFVRYYSQLQPFYDFPGLQQTPSRDRSKLTGLYLLLLLSQGDYAGFHTLLESLIVAEGANGSSSVEADPYIKYPMEVERSLMEGSYDQVWRKTNGRDVPGEEFGLFSDILINTIRVEIASCAARSYPSLPIASAKNLLFLESEGAVMEFAREQGWSLEEGRIYFPGLEAAKKLEDGDEKEVISHMVEYARELESIV
>XP_007755970_Cladophialophora_yegresii
MSSQSASLDSILHSLQQSLSHGDASQAQQQLQKAKIALLQQNALIPSPQTPVQTLATARSILEAGALLSIRSRDPQSFIRYYSQLQPFYDFPGLQQHPSRDRSKITGLYLLLLLSQGDYAGFHTLLESLIVAAGANGSAVVEEDPFIKYPIELERSLMEGSYDQVWRKTNGRDVPGEEFGLFSDILINTIRVEIASCAARSYPSLPIASAKNLLFLDSEGAVMEFASDQGWSLEDGRIYFPGLEDAKKAQEGDQKEVISHMVGYARELESIV
>XP_016231381_Exophiala_spinifera
MPAATGHNTSLDLILHSLQQSLSHGDPSQAQSQLQKAKLALLQQNALIPSQQTPVPTLATARSILEAGALLSIRSRDPDSFIRYYSQLQPFYDFPGLQSNPSQNRSKITGLYLLLLLSQGDYAGFHTLLESLIVAEGSNGASRVEEDQYIKYPIDLERSLMEGSYDQVWRKTNGRDVPGEEFALFSDILINTIRLEIASCAARSYPSLPIASAKNLLFLDSEGAVMDFASEQGWSLEEGRIYFPGLEEAKKEDDGDQKEVINHMVEYARELEMIV
>XP_016263836_Exophiala_oligosperma
MPAAPGHNTSLDPILHSLQQSLSHGDPSQAQSLLQKAKLALLQQNALIPSQQTAVSTLATARSILEAGALLSIRSRDPDSFIRYYSQLQPFYDFPGLQSSPSQSRSKITGLYLLLLLSQGDYAGFHTLLESLIVAEDPNDASRVEEDQYIKYPIELERSLMEGSYDQVWRKTNGRDVPGEEFALFSDILINTIRLEIASCAARSYPSLPIASAKNLLFLDSEGAVMDFASEQGWSLEEGRIYFPGLEDAKKEEDGDQKEVINHMVGYARELEMIV
>XP_013314601_Exophiala_xenobiotica
MPAPTGSQSTSLDAILHSLQQSFDHGDAAQAHSQLQKAKLALLQQNALIPSQQTHPSTLATARSILEAGALLSIRSRDPESFVRYYSQLQPFYDFPGLQQTPSQNRSKLTGLYLLLLLSQGDYAGFHTLLESLIVAEGSNGASTVEDDQYIKYPIELERSLMEGSYDQVWRKTNGRDVPGEEFALFSDILINTIRLEIASCAARSYPSLPIASAKNLLFLDSEGAVMDFANEQGWSLEEGRIYFPGLEDAKKTEEGDQKEVINHMVGYARELEMIV
>XP_007725247_Capronia_coronata
MSSNAPSLDSILHTLQQYLSHGDSSQSQPQLQKAKLALLQHNALIPSPQTPTPTLAAARSILEAGALLSIRSRDPESFIRYYSQLQPFYDFPGLQQTPSPNRSKITGLYLLLLLSQGDYAGFHTLLESLIVAEGSNGASSVEDDQFIKYPIELERSLMEGSYDQVWRKTSGRHVPGEEFALFSDILINTIRLEIASCAARSYPSLPIASAKNLLFLDSEGAVTEFAREQGWSLEEGRIYFPGLGDAKKAEEGDQKEVVSHMIEYARELEMIV
>XP_007734146_Capronia_epimyces
MATNAPSLESILHTLQQYLSHGDSSQSQPQLQKAKLALLHHNALIPSPQTPVSTLATARSILEAGALLSIRSRDPEAFVRYHSQLQPFYDFPGLQQTPSPTRSKITGLYLLLLLSQGDYAGFHTLLESLVVAEGADGASSIEEDQYIKYPIELERNLMEGSYDQVWRKTNGRDVPGEEFALFSDILINTIRLEIASCATRSYPSLPIASAKNLLFLDSEGAVTNFAREQGWSLEEGRIYFPGLGDAKKAEEGDQKEVVSHVIEYARELEMIV
>XP_009155823_Exophiala_dermatitidis
MGSNAPSLESVLQSLLQFFGQNDPAQSRPQLQKAKLALLHHNALIPSQQTPVTTLATARSILEAGALLSIRSRDPDSFVRYYSQLQPFYDFPSLQQTPSQNRSKITGLYLLLLLSQGDYAGFHTLLESLIVAEGAASGASKIEEDPFIRYPIELERSLMEGSYDQVWRKTSGRDVPGEEFALFSDILINTIRLEIASCAARSYPSLPIASAKNLLFLDSEGAVMDFAREQGWSLEEGRIYFPGLAEAKKAEDGDEKEVISHTIEYARELEMIV
>XP_013264890_Exophiala_aquamarina
MPAATGSYSNSLDNILHSLQQSLNHGDTSHVQSQLQKAKLALLQQDALIPSQQTPAPTLATARSILEVGALLSIRSRDPASFVRYYSQLQPFYDYPRLQQTPSRERSKITGLYLLLLLSQGDYAGFHTLLESLIVAEGANGGSSVEEDQFIRYPVELERSLMEGSYDQVWRKTNGRDVPGEEFALFSDILINTIRLEIASCAARSYPSLPIASAKNLLFLDSEGAVTEFASEQGWSLEDGRIYFPGLEDAKKAEDGDQKEVINHMVGYARDLEMIV
>XP_016228361_Exophiala_mesophila
MPSATSGQSSSLDAILNSLQQSLNHGDSSHAQSQLQKAKLALLQQNALIPSSQTPIQTLATARSVLEAGALLSIRSKDPESFVRYYSQLQPFYDFPGLQQSPPRDRSKITGLYLLLLLSQSDYAGFHTLLESLIVAEGANGSSSVEEDQFIKYPIELERSLMEGSYDQVWRKTNGRDVPGEEFALFSTILINTIRLEIASCAARSYASLPIASAKNLLFLDSEGAVLEFASEQGWSIEEGRIYFPGLEDAKKAEQGDQKEVINHMVEYARDLEMIV
>XP_013274787_Rhinocladiella_mackenziei
MPSATGSHSSSLDSILHTLQQSLTHGDSSHAQSQLQKAKLALLQQNALIPSEQIPVSTLATARSILEAGALLSIRSRDPESFVRYYSQLQPFYDFPGLQPSPSRGRSKITGLYLLLLLSQGDYAGFHTLLETLIVAEGSNGASSVEEDQFIKYPIELERSLMEGSYDQVWRKTSGRDVPGEEFALFSDILIDTIRREIASCAARSYPSLPIASAKNLLFLDSEGAVMAFANEEGWSLKDGRIYFPGMEDAKKAEESDQKEVINHMVEYARELEMIV
>XP_018004230_Phialophora_attinorum
MSLDSALTALRKADKSNAHNALSKAKVALLQSNALVPSSAVSPQTLATARSVLEAGALLSIRLQDADSFVRYYSQLQPFYDYPALQKSQSREKSQITGLYLLLQLSQGDYAGFHTLLEGLIVAESEEGRSVEDDPYIRYPIELERCLMEGSYDQVWRRTTGKEVPGEEFALFSGILINTIRREIASCATRSYTSLPIPSAKNLLFLDSEGAVTEFAQEQGWSLRDGWVYFPAQDPKKGEEADLEGEREMMSNVVGYARELESIV
>NP_596750_Schizosaccharomyces_pombe
MSTLDLNHLADLYDRKDWNACKKELLKLKVELAKQNLFVPTSDKEKASFARNVFEYGVLVSIQTCDIESFARYASQVIPFYHDSLVPSSRMGLVTGLNLLYLLSENRIAEFHTALESVPDKSLFERDPYVEWVISLEQNVMEGAFDKVASMIRSCNFPEFSYFMKIVMSMVRNEIATCAEKVYSEIPLSNATSLLYLENTKETEKLAEERGWDIRDGVIYFPKEANALETEDGMLIDEEDELELPPTASKHTISSIRQLLSYTSELEQIV
```
