## Supplementary material for "Coding Sequence Insertions in Fungal Genomes are Intrinsically Disordered and can Impart Functionally-Important Properties on the Host Protein": fasta protein sequences: XP_712606.2_blasthits_fa.txt

```
>XP_712606_Candida_albicans
MVQLALFTNNNHNNNSNSNTPNTLNDDTQYDSTTMNTEDTPIIPDKTDKLNGSDSRSSSRNRTRSISFTRFLFNSNNNNNNNKDHTEQSRCPSNETSDNSVGSPEQQNSGFNKLKKMFKTNSSLTQEDGKNSGRTRSASTPLTPPKVKKETSVPVITTTKAPNKEETTTTKIHSPPESPVVQSNPYFQYQGVPAHTNTSQNPQIETAPGRSDMSVALRHNDSVFSLNENGVLKPPKIHYSELSSSSEDNSEPSSPALPKTPMRDLVEKDELHLKPIEDERDLAIPASPFQRALRRVASAPLVHRLLNEKSPEDANNNNNNNTGNNLGGPFSTSTQTSPKKDEPFDINKHIGEVKITGRPRTYTQDRTYSNAATRIVDVQVGPNSFEKVRLLGKGDVGKVFLVREKSSNKLYAMKILNKKEMIERNKIKRALAEQEILATSNHPFIVTLYHSFQSKDHLYLCMEYCMGGEFFRALQTRDTKTICEADAKFYAAEVTAALEYLHLMGFIYRDLKPENILLHQSGHIMLSDFDLSKQSERAKNPEISFHKSGMHLSSAGSSNHHNGPAIDTKACIDGFRTNSFVGTEEYIAPEVIRGKGHTSAVDWWTLGIFLYEMLFGTTPFKGQDRKKTFANVLKKDVKFSDTQQSISSNCRNLIKKLLIKDEEKRLGSKTGASEIKNHAFFKDTQWALLRHQKPPMIPVLTKSTSTSNSNKKYEKPMEDTEEIDDVTSISKSINEQIDDPFSQFNSVTLRYGGEFEDLNQSPMYNPDSSAYTSVAYTMTSNNENSFRQKSFLKR
>XP_002418778_Candida_dubliniensis
MVQLSLFTNNNNSNNTNINNDDTQYESTTMNTEDITIIPDKTDKTDKLNGSESRSSSRNRTRSISFTRFLFNTNKEHTEQSRGPSNETSDNSVSSPEQNSGFNKLKKMFKTNSSLTPDDGKNGGGGGGRARSASTPLTPPKIKKETTVPIITTTEVSNKEETATTTTTTTTTVNSPPESPVVQSNPYFQYQGVPAHTNTSQNPQIETAPDRSDMSVALRHNDSVFSLNEQGVLKPPKIHYSELSSSSEDNSEPNSPLPKTPMRELVEKDELHLKPIEDERDLAVPTSPFQRALRRVASAPLVHRLLNEKSSDDNNNNNSNGDNNNLGGPFSTSTSMQTSPKKDEPFDINKHIGEVKITGRPRTYTQDRTYSNAATRIVDVQVGPNSFEKVRLLGKGDVGKVFLVREKSSNKLYAMKILNKKEMIERNKIKRALAEQEILATSNHPFIVTLYHSFQSKDHLYLCMEYCMGGEFFRALQTRDTKTICEIDAKFYAAEVTAALEYLHLMGFIYRDLKPENILLHQSGHIMLSDFDLSKQSERAKNPEISFYKSGGMHLSSAGSFNHNGPAIDTKACIDGFRTNSFVGTEEYIAPEVIRGKGHTSAVDWWTLGIFLYEMLYGTTPFKGQDRKKTFANVLKKDVKFLDTQSISSNCRNLIKKLLIKDEEKRLGSKTGASEIKNHGFFKDTQWALLRHQKPPMIPVLTKSKSNNNNNNNKKYDKSSVVIQEATEDNEKISIDMTSKTINNEDDPFSQFSSVTLRYGEFEDLNQSPMYNPESNDYTSVAYTMTSNNGNSFRQKSFLKR
>XP_002547644_Candida_tropicalis
MVMLSIFNHNHSHSNNSTTSTNDISNTNNNNSNNSPTSSTSIPEEHEVEETHEDPSITPEPIEKLSIPDSRPSSRNRTRSISFTRFLFNKEHQDQSRSTSNETTDNHSSSSPSTSEQNNSGFVRLKNMFRLPSSTSIHSEDARTVGRTRSVSTPLTPPRFKKEPPVPHIVTTGTSTSLNDSLTENQITPSNTTHVSRTEDMPVQITPPSAINTVGEATVDDNLDSSPSSPVAQSNPYFQYQGLPEHSKASQNAHLETAPNRGDLSVSLRHNDSVFSLNDQGVLKPPKIHSREISTSSEDNSEPSSPLPKTPIRSIMEGDELNLKPVEQETDLAVPASPFQRALRRVASAPLVHRLMVDKQAGDQHGVSSTSPSVSASPQKTEDPFDINKHIGEVKITGRPRTYTQDRTYSNSATKIVDVQVRPDSFEKIRLLGKGDVGKVYLVREKQTNKLYAMKILSKKEMIERNKIKRALAEQEILATSNHPFIVTLYHSFQSKEHLYLCMEYCMGGEFFRALQTRETKTICEADARFYAAEVTAALEYLHLMGFIYRDLKPENILLHQSGHIMLSDFDLSKQSERAKNPEISFNKSGMHLPSSGSSNHHNGPTIDTKACIDGFRTNSFVGTEEYIAPEVIRGKGHTSAVDWWTLGIFIYEMLYGTTPFKGQDRKKTFANVLKKEVKFLDTQSVSSNCRNIIKKLLIKDEEKRLGSKTGASEIKSHAFFKDTQWALLRHQKPPMIPILTKSNKRFERPAQESEEIIEASSNSINENDPFSRFNSVTLRYGEFEDFNSSPQYNPESSAYTSVAYTMTSEHDNSIKQKGFLKR
>XP_003868546_Candida_orthopsilosis
MVNLSLFQNSSTTTTNNNNNNNNNNNNTNNDKTDTITSNSNSSNNISTRVNMSLASGLEASPNSNSPELRPSSRTRTRSISISRFLFNRDHDTPGTPSVNTAGNSLENSSSESTVSGAPSDQTSNNNGSNGMNRLKNMFRFPSNSVSSADSKSQGQRQRSLSSPFRQSGRDHHHKKSSSINHLSVSSPPQLPEIVTDAPESHDLAEGTSPVVHSNPYFQYQGLPPHLTTSTPQQPNLLTTNKSELSVSLRHNDSIYSLNEHDVLQPPPKIHYSQSSFSGDDESDDDINNTKIGTDNSTYLEPPRPEASPIKEVNGEPALTPPPSPFQRALRRVASAPLVHKLMNDKSASDVSSPPSPTPRKEQEPFDISKHIGEVTITGRPRTLTQDRTYSHAATRIVDVQVSPSSFEKIRLLGKGDVGKVYLVRDLQSNRLYAMKILSKKEMIERNKIKRALVEQEILATSNHPFIVTLYHSFQSKNFLYLCMEYCMGGEFFRALQTRESKTISENDAKFYAAEVTAALEYLHLMGFIYRDLKPENILLHQSGHIMLSDFDLSKRSERAKNPEIAFNKNGLSLSSSGTYSPHHGPTLDTKACIDGFRTNSFVGTEEYIAPEVIRGKGHTSAVDWWTLGIFIYEMLYGTTPFKGHDRKKTFANVLKRDVKFDLVPTQQSVSSNCKSLIKKLLIKEEDKRLGSKTGASEIKNHVFFKNTQWALLRHQKPPMIPVLTKSKKHRDQKEQHGGKDGIKGNGTTGGAESPDVSNEVHSIAESDPNDPFAKFNSVTLRYGDEDNAFEFGDECGGGVVNGICLDSSVVYNPEKTTAYTSVAYTMTSPDNGTSKRGFLRR
>XP_001525992_Lodderomyces_elongisporus
MVNLSLFNLATSSPKHDDNTETSTASSNKSSNLSFKINNGKESQDPSPELGPTSRSLSRNRNRSISISRLLFNKETESNNSQKTEAAFDSQTSNSPQHVPPLSSNTDETLNNDYKHNSIISNNSSQNQKQNQNQSHNNGNVNNSTSMSKLRSIFRIPSASFNSQDDKSTMGRIRSLSSPFGQSSGNGNELSKPNKANVLQVPQVTVDAPSSNTPPTVSSASMGTKGPTIPTESHDLGDEASPVVQANPYFHHQGLPPHLGVEQPPQPHFLGSNKSEITVALRHNDSVYSLNENGIAKPPQVHHNQISSGDEEQDGEEEEKDGEEEEKDGEEEKNRNIPVDKQRQNQMQIQKLGKGLGLGMQLELDTKQEQKKKNKHNDEGEDLASPRIAHTSHTSHTSHTSHTSHRPETPETLGTPHNEHTPSKLKSDILLKPIEVDSGLAPPVSPFQRALRRVASAPLIHKMANDRLDSTDQNQGNDPNEEVFDINKHIGEVKVSGRPRTYTQDRTYSHSATKAVDVQVGPDSFEKIKLLGKGDVGKVYLVRETQSNKLYAMKILSKKEMIERNKIKRALAEQEILATSNHPFIVTLYHSFQSKEHLYLCMEYCMGGEFFRALQTRETKTISENDARFYAAEVTAALEYLHLMGFIYRDLKPENILLHQSGHIMLSDFDLSKQSERAKNPEITFAKSGMHLTSSGSNSPHHGPTIDTKACIDGFRTNSFVGTEEYIAPEVIRGKGHTSAVDWWTLGIFLYEMLFGTTPFKGTDRKKTFANVLKRDVKFPDTQSISSSCKSLIKKLLIKEEEKRLGSKTGASEIKCHSFFKNTQWALLRHQKPPMIPVLTKSSSKKRESLPKKPPTEETPALNEKKEPGTETFTDPNDPFAKFSSVTLRYGEEFEEDFNLNSIYNPELTAYTSVAYTMTSDQSPSKLKGFLKR
>XP_007374349_Spathaspora_passalidarum
MVSLSLFGNNSSPSSSNDVTPPSEQDLSSMEANVFHNGHAGITTPPHPGYSRPQSRNRKRSISFTKFLFNKDEPNSTNNHHVTPANDLGSSQSTLSVNHPEELKSQASFVRLKNMFKLSTASSLAHSESEQSEEQQEQQQQQHHQEPTSPDTSVHIGRNRSISTPLSGPIKNHVRNFASREAGYTPSQDSMSSSTSKIPTITTTPTSPPRSGKDESQVIHSNLYFAYQGLPPHMAHENPPHPAQYLHDSTNRSDISVALRHNDSVFSLSESGILKPPKVHTSQISTSDNDEEEQAIEEFPSTIKSSPAVPILEKPPKITELEQQKKHKTHPDQPQPQHVLRTPKKFVTATADDGIFDDDTDNLNLKPIDVERDLSVPVSPLQRALRRVASAPLVHRLLQEKSSDTTTIEPPFSTAATPKPVVKTEEEVYDINKHIGEVKITGRPRTYTADRTYSNAATRVTDVKVNADCFEKIRLLGKGDVGKVYLVREKSSNRLYAMKILSKKEMIERNKIKRALAEQEILATSNHPFIVTLYHSFQSQDYLYLCMEYCMGGEFFRALQTRDTKSISEQDAKFYAAEVTAALEYLHLMGFIYRDLKPENILLHQSGHIMLSDFDLSKQSERAKNPEVVFNRTGLHLSSTSSVSSRDGPALDTKACIDGFRTNSFVGTEEYIAPEVIRGKGHTSAVDWWTLGIFIYEMLYGTTPFKGSDRKKTFANVLKKEVKFLDSQPVSSQCRSLIKKLLIKDEEKRLGSKTGASEIKNHAFFRNTQWALLRNQKPPMIPVLTKSTKKVEKPIDEQTQPQDSAAVSLEENGKSDDPFAQFSSVTLQYEENECSSPMYNPESSAYTSVAYTMTKSQNGSPTKQKGFLKR
>XP_043048984_Scheffersomyces_spartinae
MGIFFNSNHSNKEIEEQTEINENFEIGGGIQDSALDLDFLNKSNTHGVGKPHPPAFRDEALKGGSRSRSISLSKFLFSKDHAISSASSSASEANPSHTSSIQNINLNQSNESELKTHPIQNQNSNPPDNDDLIDNHPKSDSESDLSQPQLQHLPPARPQSLGKLRSFFRLSSTSISLNQSIGQTTPPISESIPESNDDQIGRHSAPAQKRRFTLGRIRSDSVPISSLFHRGITPDAEPSTPSNSDGSTVSKSSGGPEGSTEVPTKPKLLIDSSKEPHNNNDKLASPVAYSNAYFAHQGLPPHFSHKAKHLEIEEAASLLHGISVSLRHNESLADFQDSVIKPPKITGNYEDPVILEKEDEDKDATSIYATPKKSFCKNLQDSPLRDLASPSLVTGDQIPQLPTPVRPGNLLQASGIQRTLRRVASAPLVSRLLSDSKRSSADLAESRRFDRPDQTGDNAKEPSTSDIPFDISAHIGEIKVLDRPNTSSNSGRNYSHALTKVLEAHVNENSFERIRLLGKGDVGKVYLVREKASNKLYAMKILSKKEMIERNKIKRALAEQEILATSNHPFIVTLYHSFQSEDYLYLCMEYCMGGEFFRALQTRKSKCIAEEDARFYAAEVIAALEYLHLMGFIYRDLKPENILLHQSGHIMLSDFDLSKQSESLSNPVISFSKTSHGLSNSNEPTLDTKVCIDGFRTNSFVGTEEYIAPEVIRGEGHTSSVDWWTLGIFIYEMLYGTTPFKGRDRRRTFANILKNEVKFPDSKPASSTCKNLVKKLLTKDENKRLGSKTGASEVKIHPFFKNTQWALLRNQKPPLIPIISRSKRPEDQSTSESKSTKDIDTESEKPKASEELPEADVVLPHKPKQNDPFANFSSVSLHYNDESGDQALEYSTDVYASVAYTITNSGGTPKKGFLKR
>XP_001384187_Scheffersomyces_stipitis
MANSPLKNSPEIPFVDLGNGDIANTYSLQISPKLKPEDDIAAGSAVPTSRSASRNRARSISISKFLFNKEASAPAALDTRDLPISNKSNDNNSNSNNGQNNSNNIINGSTASFVEHDDLKPQNSLSKLKSFFRLSSASLPIRQLDNSEKSSQHHSANTSNSSGTPTIYSKGSENGEEGNSEIEVALKNGQTAETQTHQKPVQTTSSADFTIGRKRSVSSPACSPRNRNRSGSVNQVIPEPAESDRTLPAVITNYPSSPTSSKHRESPVVSSNLYFAYQGLPPHLKASGHAPSQRLDEAATHSDDLSVSLRHNESILSLGEQSTLKPPKVHQLSKFSSSEESGSEIEEKIEEEAQVSNQTSPKTPSNEGSSNDKLAIPVANLQPPTSPFQRTLRRVASAPLVHRLLNDSKQTSPSATPSSEEEFDVNKHIGELKITGRPRTYTSERMYSTASTKVMDVQVTPDCFEKIRLLGKGDVGKVYLVREKASNKLYAMKILSKKEMIERNKIKRALAEQEILATSSHPFIVTLYHSFQSNDYLYLCMEYCMGGEFFRALQTRETKSISENDARFYAAEVTAALEYLHLMGFIYRDLKPENILLHQSGHIMLSDFDLSKQSESAKNPEIFFNKSSHLTSSSGNHNGPAIDTKACIDGFRTNSFVGTEEYIAPEVIRGKGHTSAVDWWTLGIFIYEMLYGTTPFKGSDRKKTFANVLKKEVKFLDSQPASSNCRNLIKKLLIKDEAKRLGSHTGASEIKSHAFFKNTQWALLRHQQPPMIPVLTKSTKKYTSLKESDDQASNLLNSENNSQNSTTGKKDDTNDPFANFSSVTLHYSESGNNVEPNPTVESVILNAQNGVYTSVAYTMTNGSKNAKQKGFLKR
>XP_020067449_Suhomyces_tanzawaensis
TPESPVVSSSLYFAYQGLPPHLGASSGSPHKNFEESVTNRDDLSVSLRHNDSVFSLSDSGVLKPPMAHQNQFSSGEEDTLNDMRKTNSTSPHSTDLPPKTPTNRHTNDSHDFPPKASGSTLVPPSSPFQRTLRRVASAPLVHRLLSESKPTPASAPNAEDEEFDINKHIGELKITGRPRTYTQERMYSSAATKIMDVQVNLDCFEKIRLLGKGDVGKVYLVKEKVSNKLYAMKVLNKKEMIERNKIKRALAEQEILATSNHPFIVTLYHSFQSHDYLYLCMEYCMGGEFFRALQTRETKSIAENDAKFYAAEVTAALEYLHLMGFIYRDLKPENILLHQSGHIMLSDFDLSKQSESTKNPEIFFNKGSHLSSNSNSSHAGGLSLDTKACIDGFRTNSFVGTEEYIAPEVIKGKGHTSAVDWWTLGIFIFEMLYGTTPFKGADRKKTFANILKKDVKFMDTQSISSNCKSLIKKLLIKDEVKRLGSKTGASDIKNHAFFKNTQWALLRHQQPPMIPVLTKNSKKYERPTDSVDMSGPKDNKTKNGAVDSNDPFRNFSSVTLHYSEQEASDSAVYNAESTAYTSVAYTMTSGNTFKSPMKQKGFLKR
>XP_020075501_Hyphopichia_burtonii
SPDKETSPTKTQESPSVMRRFMLGRKRSMSTPNHSRVSSNTSNGLENNTKPSLNNIQIPEIKETAPPSSNSPLVNSNLYFAHQGLPPHLDSSNNLNPSNIEESALNKGDVAVSLRHNDSVFSLNNHKISPSTNTKDDLLTTPDILKPPKIHTSSSSQASPSMNYGSSKNSTTTPDQRNSNLDSEALSPPTPSTPFQRTLRRVASAPLVHRLLNDNSIKPPASESSVHHLGNDDEFDINKHIGELNMPRSRPRTYTQGRMYSHSATKIMEAQVDQGCFEKIKLLGKGDVGKVYLVKEKVSSKLYAMKVLNKKEMIERNKIKRALAEQEILATSNHPFIVTLYHSFQSRDHLYLCMEYCMGGEFFRALQTRETKSISENDAKFYAAEVTAALEYLHLMGFIYRDLKPENILLHQSGHIMLSDFDLSKQSESTKNPEIFFSKNSHGLSNGNNGPTLDTKACIDGFRTNSFVGTEEYIAPEVIRGKGHTSAVDWWTLGIFIFEMLYGTTPFKGKDRKKTFGNVLKKDVKFLDSQSISSNCKSLIKKLLIKDETKRLGSKTGASDIKNHIFFKNTQWALLRNQKPPMIPVLTKAKNSINANDDQDITNVKPSNPDDPFANFSSVTLNYNENEANDSSVLYSSDNAIYTSVSYTMTNKNGVSPRKQ
>XP_015466476_Debaryomyces_fabryi
MVNLSSSKFHIADATDEEIQQAPSDGNLKSHEDSINRSSTPKFGSISRFFFNKEQSVSSDVSNADSTVSSNTDSLNHSHGAKFGVTNSDTKEDEHEDQKQQPGLNKLKSFLRLSSNSLLLSNNASNDNGDPHGPKGSEAITPNADSLTPVHSNENRGKSKDDSEESHTGHKDGSNVSTKQEATGGMMKKFMLGRKRSVSSPTSPSVGNRKTQPSNLLVNTQALKDVPEIVTENTESPVISSNLYFAHQGLPPHINNQTKNNHNLAANATNEDDISVALRHNDSVFSLNEGGVLKPPNVYQSKLTTSDESGSEPEAIPEHTDSGVKTPVESNLQNKSKLEVPLQTLPHPGQASPFQKTLRRVASAPLVHRLLNDSNTRLPQTRAYVSNDDDFDITEHIGELKSGRPRTLSRGRMYSSASTKIMDAQVNQNSFKKIRLLGKGDVGKVYLVKENASNKLYAMKILSKKEMIERNKIKRALAEQDILATSNHPFIVTLYHSFQSNDYLYLCMEYCMGGEFFRALQTRETKTISEVDAKFYAAEVTAALEYLHLMGFIYRDLKPENILLHQSGHIMLSDFDLSKQSESTKNPEIFFNKTSHGLSSNSNHNGPTLDTKACIDGFRTNSFVGTEEYIAPEVIRGKGHTSAVDWWTLGIFIYEMLFGTTPFKGRDRKKTFGNILKKEVKFLETRSISSSCKSLIKKLLIKDEAKRLGSKTGASDIKNHAFFKNTQWALLRHQKPPMIPVLSKTKKSDRIERYDSEEDQATDSATDISENKDVLNDPFANFSSVTLHYNELDSGSDQMVYNEADSTLYTSVAYTMTNNSSPKPKNFLKR
>XP_457529_Debaryomyces_hansenii
MVNLSSSKFHITEPADEDIQSTSVNGNQKGHEDSCNRSSTPKFGSISRFFFNKEQSVSSDVSNADSTVSSNTDSLNHNHGSKSGVTNSEAREDEHDDAKQQPGLSKLKSFLRLSSNSLLLSNNGPNDNGEQNGPKGTDVITPNAESVTPVRSNEEKTKLKHESDRNEEGHNGNKDGSNVSTKQEASAGMMKKFMLGRKRSVSSPTSPATGNRKPQQSNLSINTESPKDIPEIITENTESPVISSNLYFAHQGLPPHMNNHNKNNHTLAASAANEDDISVALRHNDSVFSLNDGGPLKPPNVYQSKLSASDESGSEHEPIPEHTTESGLKTPEESTLQNKNKLEVPPHTLPHPGQASPFQKTLRRVASAPLVHRLLNDSNTRLPQTRAYVSNDDDFDITEHIGELKSGRPRTLSRGRMYSSASTKIMDAQVNQNSFKKIRLLGKGDVGKVYLVKENLSNRLYAMKILSKKEMIERNKIKRALAEQDILATSNHPFIVTLYHSFQSNDYLYLCMEYCMGGEFFRALQTRETKTISETDAKFYAAEVTAALEYLHLMGFIYRDLKPENILLHQSGHIMLSDFDLSKQSESTKNPEIFFSKTSHGLSSSNNHNGPTLDTKACIDGFRTNSFVGTEEYIAPEVIRGKGHTSAVDWWTLGIFIYEMLFGTTPFKGRDRKKTFGNVLKKEVKFLETRSISSSCKSLIKKLLIKDEAKRLGSKTGASDIKNHAFFKNTQWALLRHQKPPMIPVLSKNKRADKVERYDSEEDQITDSTTDVSENKDILNDPFANFSSVTLHYNELDSGDDQMVYNEADNTVYTSVAYTMTNDSSPKPKHFLKR
>XP_006685339_Yamadazyma_tenuis
MIKIFNKNRRLDSFINGDVTVSLRHNDSVLSVDDPDHVKLPGKVYGLEGKDEVVTDSEGHLMPPQPPYGSPKPHQQPPAGTGGESPFQRTLRRVASAPLVNLLKTDSSASNVSTKTAEPEFDLSKHIGEITIKSRTRSSTQGRMYSKSSTKVTDVQVRPDSFEKIKLLGKGDVGKVFLVKEKCSNKLYAMKVLNKKEMIERNKIKRVLTEQEILSSSNHPFIITLYHSFQSEDYLYLCMEYCMGGEFFRALQTRENRCINESDARFYVSEVVAALEYLHLNGFIYRDLKPENILLHQSGHIMLSDFDLSKQTDLIQNPVMNDLKLDTKSCIEGFRTNSFVGTEEYIAPEVIRGKGHTSLVDWWTLGILLYEMLYGTTPFKGKDRKRTFSNILKKDVKFFDTKRTGNGSVSSSTKSLIKKLLIKDENKRLGSKNGATDIKTHAFFKNVSWALLRNSQPPMIPVLNKAGTVTPKKIEKEFETHDHQESGISTTTSTSNSKVETDDPFRSFSSISLFYNEAYEEDDVTNNGQYYVDNSIYSSVYYTMTKSPKKGLLK
>XP_001486132_Meyerozyma_guilliermondii
MVNLPTSLFANEDSPKANGELRFHSSSATNSSALTPRTRSISISKMFFNKDQNSDHEQMNHEDPQGRSKLKMFFRIPPASTSNSSGRSDESGSSKTGHNGNSPRMSPSPQLSSSQHRQEATSDMMKRFALGRKRSVSHPPSLADPGSDQDLSNASPSQPRIIINEGRTNDQSAGESGSPIVSSNPYFTHQGLPPHLKVNNDYNNLNALDEKQDDVSVSLRHNDSVIDLGDNKILPPPQTHHSTAHTKSHFNYEDSNDSQYTDEVFQSPEKKSSKNDGNRSRSSTKVRDSLVPPVSPFQRTLRRVASAPLVNRLLNEPSTRAPNSEALPNKEKQFDINDHIGELNILGRPRTLTQGRVYSHAATKVLDVTVDQSCFEKIRLLGKGDVGKVFLVKEKASKRLYAMKVLSKKEMIERNKIKRALAEQEILATSNHPFIVTLYHSFQSKDHLFLCMEYCMGGEFFRALQTRESKCISEHDAKFYAAEVTAALEYLHLMGFIYRDLKPENILLHQSGHIMLSDFDLSKQSESTKNPEIFFSKAALNSSNGPTLDTKACIDGFRTNSFVGTEEYIAPEVIRGKGHTGAVDWWTLGIFMYEMLFGTTPFKGRDRKKTFANVLKKDVKFLDTQPISSNCKSLIKKLLIKDEAKRLGSKTGASDIKNHSFFKNTQWALLRHQQPPMIPVLTRSKKAEALDSSDLDDESTSSPPLKKNHLGEEDPFAHFSSVTLHYNDVGDSDDQLYTDDSTYTGISYTITNSESKPKRKR
>XP_018710971_Metschnikowia_bicuspidata
MNNQTIKEITKQPPGSLHQTTPANTPGRPLNAVTWKCRSSNSSTAVASPAALPPENARSPFFPEIPGKKSAPELFKASALITLAPGPAQRPARAPAPRTLDLRRQTHASGPLLLLPGDPESHSNTPNPGGNTHKNTRPPLRLPAACVFVPKPRVCAPKPRVCAPKPRVCAPVSRMANLYQTLFSPTPARPPDAGADTNTDTDSVWRALPPPAARAKPARRSRSVSVPRFFFRALTSQTDPPPAVPPPDKTPPSPGFALAGLHRLRALFRFSAPVDAATDTRLAPGAASPEPFPSSVFRPRTYDGEDITLGLMAAAGNAQSAQNALRRLDSELSGPSRRGHRSADGPSPGLARGPYPATMQPPQQPASPLRKTLRRVALAPLVRLLGDRSPCAEPPKEFDLNDHIGELNLAQGRPRTYTQGRTYLQLAPSFETIRLLGKGDVGKVFLVREKASSRLYAMKVLNKKEMIQRDKIKRALAEQEILATSSHPFIVTLYHSFQLEDSLFLCMEYCMGGEFFRALQTRDTKTIAEDAARFYAAEVTAALEYLHLLGFIYRDLKPENILLHQLGHIMLSDFDLSKQSACIKSPEIQFTKAHSSASPAIDTKACIDGFRTNSFVGTEEYIAPEVIRGKGHTSAVDWWTLGIFMYEMLYGTTPFKGKDRKTTFGNVLKRDVRFPDSKPVSSSCRSLIKKLLIKDETKRLGSKLGASDIKTHPFFKATQWALLRHQKPPMIPVLTKTKKPERTADRPPSQEEPASLPKADAKDDPFAMFSSVTLRHDDEDTEDAHIVENDTTLYSSVAYTMTSHPESSLKRSKGFLRR
>XP_002614512_Clavispora_lusitaniae
MVNLYPSFLHSNGTKPSDMDDDNIWKPPTPVDEKKAGSRSRSISMTRFFFKDHDSDQDQSQPQTPSEVTPDTESDSRKPTGLVKLKSFLRFSASPDIKQENKLEPRQELKSSPKLNHETDTSGSESQIGDQNTNDGRPVGQEATPSMLRMFSLGRKRSVSTPLNQIPYAKAPEQQQSEKTSPVVQQNPYFAHQGFPPHMDAQKQHYEGRPNSKNQIAVSLRHNDSIIFASEANSHESAHSDNEYKGSSLQDLIKEESEALQQKNDKSKCEENVSQSRRSQGQMGNLSNPTPLRKTLRRVASAPLVHLLLNDKSQTQETTKEFNIHEHIGELNLTKGRPRTSTQGRMYSHSATKIMDVQVSPDCFEKIRLLGKGDVGKVFLVREKASSRLYAMKVLNKKEMIERNKIKRALAEQEILATSNHPFIVTLYHSFQSADSLYLCMEYCMGGEFFRALQTRESKTISEDDARFYAAEVTAALEYLHLMGFIYRDLKPENILLHQSGHIMLSDFDLSKQSANAKNPEIQFSKTNHSANPTIDTKACIDGFRTNSFVGTEEYIAPEVIRGKGHTSAVDWWTLGIFIYEMLYGTTPFKGRDRKATFSNVLKKDVRFADTHAVSSSCKNLIKKLLVKDETKRLGSKMGASDIKSHAFFKNTQWALLRNQKPPMIPVLTRTKKTDKKPQQEDMKSEETSVENSSKFNASDEDPFANFSSVTLHYDDGDMDDSIMMSGDSSLYTSVAYTMTNHSDSSTRRQKGFLRR
>XP_025344536_Candida_haemuloni
MVSIFHTPKPESFQDEDDSIWKPPAYIEEGNFQGPSSGTGSSSVSTINGSTTPGKKNRRPRSISVSRFLFKDHSDASEAENSFEDRRQANTGGMVKLKSLFKFGSPAPSETEQGKDETTEKDDRIDTSEVVGEKSKPKDESNAFWKFSLGRKRSVSAAPSHTIQSPTKTEESSEDSPIVSSSLYFAHQGLPPHMSKSTGEAGLHSAQNNLAVSLRHNDSVFSVNKSHSHSSQTSTSHETEKELSEIKEVLSTNTVEEEAPSTAPSAPALNVPPPVGPGSFQRTLRRVASAPLVHRLLNDNKSPVLEPKKDFDVRDHIGELSGVKTRPRTYTQGRMYSHSATRIMSAQVGPECFEKVKLLGKGDVGKVYLVKEKASSRLYAMKVLNKKEMIQRNKIKRALAEQEILATSNHPFVVTLYHSFQSEDSLYLCMEYCMGGEFFRALQTRETKTIGEDDAKFYAAEVTAALEYLHLMGFIYRDLKPENILLHQSGHIMLSDFDLSKQSAKTKGPEIQFGKSHSHNNPTIDTKACIDGFRTNSFVGTEEYIAPEVIRGKGHTSAVDWWTLGIFIYEMLYGTTPFKGRDRKATFSNVLKKDVKFHDAQSVSSNCKNLIKKLLIKDETKRLGSKSGASDIKYHAFFKNTQWALLRHQQPPMIPVLTKNKKVDNRKQETFSSEEPSASSSNSKPVDSNPESDPFASFSSVTLHYNETDDNDSAFMLGTENSVNTSVAYTMNSRPGASPRKQKGFLRR
>XP_024712958_Candida_pseudohaemulonis
MVSIFHTPKAESFQDEDDLIWKPPAFIEEAGLQGPSSGTGSSNVSTLNGSTTPGKKSRRPRSILVSRLLFKDHSETTEGESLFEDRRSGTPGGMGKLRSLFKFGLPGPSEGEAEDPEKTDKEEHTEASPEKHKSKEDSNAFWKFSLGRKRSVSAAQPHTLQNSPRSDNQEQESPMVLNSLYFAHQGHPPHMTNQNGEAGLSTQNNLAVSLRHNDSVFSVNKSHLHLSQTLASHETEKELLEIKEVALTTTPDEKVPALQESPLGAPPSGPGFTQRTLRRVASAPLVHRLLNDNKLPVLEPKKEFDVKDHIGELSAVKSRPRTYTQGRMYSHLATRIMTAQVGPECFEKVKLLGKGDVGKVYLVKEKASLRLYAMKVLNKKEMIQRNKIKRALAEQEILATSNHPFVVTLYHSFQSEESLYLCMEYCMGGEFFRALQTRETKTIGEDDARFYAAEVTAALEYLHLMGFIYRDLKPENILLHQLGHIMLSDFDLSKQSAKTKGPEIQFAKSHNHSNPTIDTKACIDGFRTNSFVGTEEYIAPEVIRGKGHTSAVDWWTLGIFIYEMLYGTTPFKGRDRKATFSNVLKKDVKFHDTQPVSGNCKNMIKKLLIKDETKRLGSKLGASDIKYHSFFKNTQWALLRHQQPPMIPVLTKNKKGDNKKQEVFSLDEPSGSSSQSKPASLDPANDPFALFSSVTLHYNETDDNDLAFMLGTENSVNTSVAYTMNSRPGASSRRQKGFLRR
>XP_025335793_Candida_duobushaemulonis
MVSIFHTPKAESFQDEDDSIWKPPAFIEEEGLQGPSSGTGSSNVSTLNGSSTPGKKSRRPRSISVSRLLFKDHSETTEGESSFEDRRSGTPGGMGKLRSLFKFGSPGPSEEEAEDPVKTDKEEHTEASPEKPKSKEDSNAFWKFSLGRKRSVSAAQPHTLQSSPRSDNQEQESPMVSNSLYFAHQGHPPHMTNQNGEAGLSTQNNLAVSLRHNDSVFSVNKSHSHSSQTSASHETEKELSEIKEVASTTAPDEKVPALQESPLGAPPSGPGFTQRTLRRVASAPLVHRLLNDNKSPVLEPKKEFDVKDHIGELSAVKSRPRTYTQGRMYSHSATRIMTAQVSPECFEKVKLLGKGDVGKVYLVKEKASSRLYAMKVLNKKEMIQRNKIKRALAEQEILATSNHPFVVTLYHSFQSEESLYLCMEYCMGGEFFRALQTRETKTIGEDDARFYAAEVTAALEYLHLMGFIYRDLKPENILLHQSGHIMLSDFDLSKQSAKTKGPEIQFAKSHNHSNPTIDTKACIDGFRTNSFVGTEEYIAPEVIRGKGHTSAVDWWTLGIFIYEMLYGTTPFKGRDRKATFSNVLKKDVKFHDTQPVSGNCKNMIKKLLIKDETKSGVVEASAAAHDPRSHQEQEGDSKKQEVFSSDDPSGSSSQSKPTSSDPANDPFASFSSVTLHYNETDDYDSAFMLGTESSVNTSVAYTMNSRPGASSRRQKGFLRR
>XP_028888718_Candida_auris
MVSIFHTPKTQSFQDEDDSIWKPPAFIADGSFPGSSSGTGSSNGSNSNIGTPAPGKKNRRPRSISVSRFLFKDHASDNSEVDSSFEDRRQANPGGMVKLKSLFKFGSPAPSESEAGKDENEVGKAGSNDNIDTSEVTISNKKPKEEPSTKPKEDNAFWKFNLGRKRSVSAAPQPTLQTSTHTATKSDDQESPMVSSSLYFTHQGLPPHMTKQTGEQALAQNNLAVSLRHNDSVFSVNKSHSHSSQTSASHEMEKELSEIQEAQAAETETGRSTLSPEAALGAPPSPAAGSGSFQRTLRRVASAPLVHRLLNDTTKSPMLEPKKEFDVRDHIGELTDVKTRPRTYTQGRMYSHSATRIMSAQVGPECFEKVKLLGKGDVGKVYLVKEKATSRLYAMKVLNKKEMIQRNKIKRALAEQEILATSNHPFVVTLYHSFQSEDSLYLCMEYCMGGEFFRALQTRESKTIGEDDARFYAAEVTAALEYLHLMGFIYRDLKPENILLHQSGHIMLSDFDLSKQSAKTKGPEIQFSKSHSHSNNPTIDTKACIDGFRTNSFVGTEEYIAPEVIRGKGHTSAVDWWTLGIFIYEMLYGTTPFKGRDRKATFSNVLKKDVRFLDTQSVSSNCKNLIKKLLIKDETKRLGSKLGASDIKYHAFFKNTQWALLRHQQPPMIPVLTKNKKGDVKKPEVFSVDESSGSSSASKAQEPSSEPDPFASFSSVTLHYNETDDHDSAFILGSENSINTSVAYTMSSRPGISPRKTKGFLRR
>NP_014445_Saccharomyces_cerevisiae
MAGHHHEHEQERDHEQEHEHDSLQRPTTGSERTRSISFSKLLTRSWKRNASSSNNMSVSSVNLYSDPENSRESDHNNSGSEGQSSRFSKLKSMFQSGNSSKNASAHNSSQSSLEGDSASSSSKLRYVKPMTSVANASPASPPLSPTIPETDVLQTPKMVHIDQHEHEREHSNCGSPIMLSSSSFSPTVARTGTGRRRSPSTPIMPSQNSNNSSSTSAIRPNNYRHHSGSQGFSSNNPFRERAGTVRSSNPYFAYQGLPTHAMSSHDLDEGFQPYANGSGIHFLSTPTSKTNSLTNTKNLSNLSLNEIKENEEVQEFNNEDFFFHDIPKDLSLKDTLNGSPSRGSSKSPTITQTFPSIIVGFDNEYEEDNNNDKHDEKEEQQTTTDNKTRNLSPTKQNGKATHPRIKIPLRRAASEPNGLQLASATSPTSSSARKTSGSSNINDKIPGQSVPPPNSFFPQEPSPKISDFPEPRRSRRLRTKSFSNKFQDIMVGPQSFEKIRLLGQGDVGKVFLVREKKTNRVYALKVLSKDEMIKRNKIKRVLTEQEILATSNHPFIVTLYHSFQSEDYLYLCMEYCMGGEFFRALQTRKTKCICEDDARFYASEVTAALEYLHLLGFIYRDLKPENILLHQSGHIMLSDFDLSIQAKDSKVPVVKGSAQSTLVDTKICSDGFRTNSFVGTEEYIAPEVIRGNGHTAAVDWWTLGILIYEMLFGFTPFKGDNTNETFTNILKNEVSFPNNNEISRTCKDLIKKLLTKNESKRLGCKMGAADVKKHPFFKKVQWSLLRNQEPPLIPVLSEDGYDFAKLSSNKKRQTSQDSHKHLDEQEKNMFEERVEYDDEVSEDDPFHDFNSMSLMEQDNNSMIYGNTNSYGKIAYTPNSNRSRSNSHRTFFKR
>XP_018219916_Saccharomyces_eubayanus
MAGHHHEHGHELQHEHEQEHEHDFLQRPPTGSERTRSISFSKLLTRSWKRSGSSSNNVSASSVNLYGDAGETSKESDHNNSGSDGQSSRFSKLKSMFQSGNNSKNASAHNSSQSSMEGDSTSSSSKLRYVKPIASPANAPSPSPPLSPTIPEKDILQTPRMVHIDEHEHEREHSCGGSPILLSSPSLSPTIARAGTGRKRSPSTPIMPSHNSNDNSGSSAARPNNHRHHSSSQGFSSNNPFRERTGTVRGSNPYFAYQGLPTHALSSHELDEGPQSYPNAGGIHFLSTPTSKANSLTNGRNLSNLSLNEIKENEEMQQFSNEDSFFHDIPKDVSLKDTLNGSPIRDCSKSPEIAQSFPSIVVGYSNEFGEDSDKDDGNEGREQKMKTKSKSKHTSLTKPNGKSAHPRTKVPLRRAASEPNGLPLVSPASAPSSTSAPKKPDSFKINDNSLGGSAHPSNFLFPQEPPPKISDLQEPRRSRRLRTKSFSNKFQDIMVGPQSFEKIRLLGQGDVGKVFLVREKKTNRVYALKVLSKDEMIKRNKIKRVLTEQEILATSNHPFIVTLYHSFQSEDYLYLCMEYCMGGEFFRALQTRETKCICEEDAKFYASEVTAALEYLHLLGFIYRDLKPENILLHQSGHIMLSDFDLSIQAKDSKIPVAKGSAQSTLVDTKICSDGFRTNSFVGTEEYIAPEVIRGNGHTAAVDWWTLGILVYEMLFGFTPFKGDNTNETFTNILKNEVSFPNNNEISRTCKDLIKKLLTKNESKRLGCKMGAADVKKHPFFKKVQWSLLRNQEPPLIPVLSEDGYDFAKLSSNKKRQTSQDIHKHLDEQEKNMFEERVEYDDEVSEDDPFHDFNSMSLMEQDNNSMIYGNSNSYGKIAYTPNSNRSRSNSHRTFFKR
>XP_033768979_Saccharomyces_paradoxus
MAGHHHEHEHEREHEQEHEHDSLQRPVTGSERTRSISFSKLLTRSWKRNASSSNSMSASSTNLYSDPENSRESDHNNSGSEGQSSRFSKLKSMFQSSNSSKNASAHNSSQSSLEGDSASSSSKLRYVKQMTSVANASPASPPLSPTIPETDVLQTPKMVHIDQHEHEREHSNCGSPIMLSSPSFSPTVARTGTGRRRSPSTPIMPSQNSNSNNGTSAVRPNNYRHHSSSQGFSSNNPFRERAGTVRSSNPYFAYQGLPTHALSSHDLDEGFQSYPNANGIHFLSTPTSKANSLTNTKNLSNLSLNEIKENEEVEQFNNEDFFFHDIPKDSSFKDSLNGSPSRGTSKSPTITQPFPSIIVGFDNEYDEDNNNDNHSEKEEQQMKINDKARNLSPTKQNGKSTHSRIKIPLRRAASEPNGLQLASPTSPTSSSSARKTSGSTNINDKAPGQSVPPSNSFFPQEPPPKISDFQEPRRSRRLRTKSFSNKFQDIMVGPQSFEKIRLLGQGDVGKVFLVREKKTNRVYALKVLSKDEMIKRNKIKRVLTEQEILATSNHPFIVTLYHSFQSEDYLYLCMEYCMGGEFFRALQTRKTKCICEDDARFYASEVTAALEYLHLLGFIYRDLKPENILLHQSGHIMLSDFDLSIQAKDSKVPVVKGSAQSTLVDTKICSDGFRTNSFVGTEEYIAPEVIRGNGHTAAVDWWTLGILVYEMLFGFTPFKGDNTNETFTNILKNEVSFPNNNEISRTCKDLIKKLLTKNESKRLGCKMGAADVKKHPFFKKVQWSLLRNQEPPLIPVLSEDGYDFAKLSSNKKRQTSQESHNHLDEQEKNMFEERVEYDDEVSEDDPFHDFNSMSLMEQDNNSMIYGNTNSYGKIAYTPNSNRSRSNSHRTFFKR
>XP_003676413_Naumovozyma_castellii
MEQPELYDRPTIAPMTSPSGNTRTMSLPKLFNKSFRKHGTSNSSSSCSSTSNSNSYMTNYSGTSTKSTSTPLELGFSKFEIPFPTRKDTAEKTKAENVDSETTSTSRFAKLKNMFHATKTPQATNNNDNDNANDNDEVEEVEYLVGSIHLKESTDSDPDHEELQSKISPNLSPKASFSNHTEPYHISPNRIRSPSAPVGLSQGYKRFADTNPFRSNTVSQLSSQNPLTNHFNENTYEDQQFIDSSMNSHTFYFKHPAYATTLQRNHMDLSNLSLNEIKENEELQQFCDGNTPASTAASTTTRSPSASNSPTMESISTANESIRTNTRTRSGSRPQTLRTHSIPIVKRALSVPNTESDINHTQSEVQISKDKRTYSIDSEPKRSQRLRNKSFGNKFQDIKVNPQSFEKIKLLGQGDVGKVFLVKEKKTNGLYAMKIYNKKDMIKREKIKRVITEQEILATSNHPFIVTLYHSFQTEDYLYLCMEYCMGGEFFRALQTRDSKCICEDDARFYASEVLAALEYLHLLGFIYRDLKPENILLHKSGHIMLSDFDLSVHAKDSKNPIFMKDGILPTTNSNLIVDTKICSEGFRTNSFVGTEEYIAPEVIRGNGHTVAVDWWTLGILIFEMLFGKTPFKGDTTNETFANILSKDFEFPNSNDITRNCKNLIKKLLTKNETKRLGSKMGAAEIKKHSFFKNVNWNMLRNEEPPLIPELSSDGQELARLADNKMKQKSKENEQEHLMFEETVESDDQITEDDPFHDFNSMSLLQNNEKPTIYVNHNSYGKVSYTPNSNRSRSNSTRGGFFKI
>XP_003671837_Naumovozyma_dairenensis
MDIENNNNEFQKYTETTNGYGNRNISTSSSALTTTNSSTSNFAKLKTIFHNSGIMKKTTNNNRHRDTTGSKNKIKNNNNSLNEENSYTNISNDEKNDDDDADDDTSIGHISMELPPQSRVHLLSNSSVSHITKDHLITPSVGSLSRDISPQTLSPRTTEPSSTFERLRTRSRSPSAPLSLNNSGTISPTPNHHHQFSDSNPFRSNISKYPNKPTTTSVNPQNNSNNNSNKHDFNKNLNSFLQIDPNIVLSAQSQSQSQSQSQSHSHTTSQSSSSLSSIKAMTPTNTISNINNNFTLNGFQKFHKDLSNISLDEIKENEESTQFFQSHETLATAQTFSNTNNITNDNSININTSIYLTPENSQTLESFDNNNNKSQQQQQQQPLPNFSKTKMRSNTLMDNNETKPYFKRTLSVPNELTVTNPTSPIPQSAIPSSSAFFNDINSSTTKRENNNDYKFTQPPRPRISSSPKRSERLRNKSFSNKFQDSTVSPQSFQKIKLLGQGDVGKVYLVKEKSTNALYAMKIYNKNDMLKRKKIKRVITEQEILATSNHPFIVTLYHSFQSEDYLYLCMEYCMGGEFFRALQTRESKCIDEDAAQFYASEVIAALEYLHLLGFIYRDLKPENILLHKSGHIMLSDFDLSIQAKDSKNPTFMKNGILSTNNSNSNLIIDTKICSDGFRTNSFVGTEEYIAPEVIRGNGHTVAVDWWTLGILIYEMLFGKTPFKGKNTNETFANILSHDFTFPNTNNISRNCKNLIKKLLIKNETKRLGSKMGAADIKKHDFFKNTQWSMLRNQEPPLIPELSNEGYDFQTTKLKTNKNRNASKETFVDENERTMFEEPVEPDEQISKNNPFHDFNSMSLVQNDDKPLLYKNNSSYGKISYTPNSNRSRSNSTRGFFRI
>XP_003959461_Kazachstania_africana
MIETTDFFAKPIPMGQRSRSMSIPKLFGRTKRNNSTATSVSIITSTSNSIITSASNSSNKSIANELGNTSFSSVTSENHDAYKTGNEQGKNSKFSKFKEVFTKKADTPPGLTLDKMKRHFFYKGKFNENIDIEESEPHSQQMADSLPELMHENNKSLDIHNEGAKIRGRSPSAPVISVTKTPTIETSIELSNFDHFSSTNPFRNYTTPSIQIQSNNPFYQESIPHATISNSPSLTSALSATSSTFYKDHLSNLSLNDIKEDEQLNQFDISSPQKHVIEEPRRSRRLRAKSFSNKFQDSLVGPTSFEKIKLLGQGDVGKVYLVRNKITDRPYAMKIFNKHEMIQRKKIKRILAEQEILATSNHPFIVTLYHSFQTEDYLYLCMEYCLGGQFFAALQTRSTKCICEDDAKFYTSEVIAALEYLHLLGFIYRDLKPENILLHQSGHIMLSDFDLSIQTVSSKKPLLLNGSIIDTKVCSDGFRTNSFVGTEEYIAPEVIRGEGHTVAVDWWTLGILLYEMLFGFTPFKGDNINQTFVNVLKKDVTFPNNNTITRSCKDLIKKLLIKNESKRLGSKLGAADLKRHPFFKKVQWSLLRNQEPPLIPIVNGQGSSSVSENKSRTNMNEEERFMFEEEIEHDDEVPDDDPFREFSSMSLVGREYENNSQISTKQSLLGKISYAPNANRPRSNSAKNLFRR
>XP_022466297_Kazachstania_naganishii
MSNPAVDQPKGFQSLLGQKTRSMSFPKLFGKSNKPTSGAYSPPKNGSLEPPTVSSDDDHTESSVSLENSTFKKDAGPDMNNSTTHSDLGETSDKSVGVLEKTNPEAKPSLVRNTDENSDGSRTRFIKFKGLFGDGKNSHSETASNHSNNSKTNNESSDDIEGNSSSTSIRGKIKEHLIPSFHAKERFTPPLISPRMEHKNIFKEPISNIDHLPEEEIVTPVNFDKLISKPTKKNEESPIIVTKDADKNVDEVRSKIICNNHTNRKRAPSAPQFPTEHTLLASGATSPRIFSSTGFAPTNPFRNTTTVSSPLTEPFNAKKNESNGTNNNPYFPAIPNGTSTDSNLAVAGSSGRAGRSSSNVSLNNINENEEFDQFDDTNLSGVSPVLSPGRKNTGATSTYLTSPRSSVLSSDSKNNYTKGYKISNSFSEGKIGSEGTHTMLSSGIDGTKSFGFKHMPIASLSPPVFPSMKEPHRSTRLRTKSFSNKFQDVVVTPQSFDKIRLLGQGDVGTVYLVKEKTTRRLYAMKIFSKKDMIERKKVKRILAEQEILATSNHPFIVTLYHSFQTEDYLYLCMEYCLGGEFFRALQTRQTKCICEEDARFYTSEVIAALEYLHLLGFIYRDLKPENILLHRSGHIMLSDFDLSIQAVTNTKSPVVTTAQKSLIDTKVFSDGFRTNSFVGTEEYISPEVIKGNGHTAAVDWWTLGILLYEMLYGFTPFKGNDTKETFVHILKKDVTFPNSNDVSRTCKDLMKKLLNKNESKRLGSKAGAADLKKHPFFKKVQWSFLRNQEPPLIPVLSQNGFEFSSLSKNENVRKNGFKSDSLSDDDENEDGEEMKDEEKIMFEEIIEHDEEIQEDDPFRDFNSMSLMVSEAENDSLVYGDDKTYGKVSYTVNANRSRSNSTRNFFKRH
>XP_445329_Candida_glabrata
MEQQGVLAPPSINERNRSLSFSKLLSRSWRKNSTSAVASDNSTDTENNAANPNMIALQKKILSSKTDSWSEAVDDEPVPSGGSQSRFTKLKNIFNNNNSNHNTSNSTRSGSSCASTVSGKSSFEKLPKDISQVRSNSIPSPQKSPYSDKKGHNATSDVEIGLVSPVSDKMNIDLPQVPTSVHASTLTGEHLKELHEYEIAKPKQEAYALNSGKNANRRRSPSTPIKPSPSLVSSQSANGQFSSTNPFNTGTGYANYKERGTVQTTNSYFNYQGLPPHARNENDSNLNAFQNGSKYAAVQEMLSLPTTPSSMNTSLTTHNKEGRNLSNVSLNEIKENEEVSEFYGMDEVPNLDSMGNKKMASSSPLRARSGSPKASNVMDSAQPFPSIVVGYDDADAETDEQSANPSRGSHISSEQKGKPELNPPKNAKFPLRRAASETDAIDLNILKSVKAASGDLSDTTDQHTKLEEIKEPRRSSRLRNKSFSNKFQDITVGPQSFEKIRLLGQGDVGKVYLVKEKRTNRLYALKIFSKSEMIKRKKIKRILAEQEILATSNHPFVVTLYHSFQSEDYLYLCMEYCMGGEFFRALQTRKSKCISEEDAKFYASEVTAALEYLHLLGFIYRDLKPENILLHQSGHIMLSDFDLSIQAKDAKVPVVKGNAQSTVVDTKICSDGFRTNSFVGTEEYIAPEVIRGNGHTAAVDWWTLGILIYEMLFGFTPFKGENTNETFSNILKKDVTFPNNNEVSRNCKDLIKKLLIKNESKRLGSKMGAADIKKHPFFKKVNWTLLRNQEPPLIPVLTENGYDFTKLSSNKNKNRANGTEKDSIDEQERIMFEERVEYDDEVSEDDPFHDFNSMSLMKQDNNSLIYGDNNSYGKIAYTPNANRSRSNSHRAFFKR
>XP_004181087_Tetrapisispora_blattae
MTEQQELFQRPGSSIGSRSRSVSFSKLLPRSFRKNTSTSTTTSATPPTNNSTNHLDTCLNVNTASPNNNNNNNINNNTNNNDSTATNSPSRNISLGSTTIPTPTTATTNLSSLDEHNTITSNNEPAAQNNNNDSTTIASSISAHLHLHLHHNDSNNGITDEVSNNNGTNSNNSQPTTKPTPPAPLLTSNSSDAIPTSRFSKLKKVFHTTLKDSSTATSTNSPSNIISSSSSSSSSSPINDNTSSEMTTRITNFLKSSTTTSFSHSSLKEKERQKQKQNLSHVTTSITPTTEDQSKSNTIIIDEMNLTTNNNDNNNNNNNNNNNNNNNNNNNNNNITASMDQLKGNSNLDPSNTITSANGINITPVSLPRSPEVAHILEQQFSNSRNHSRTHSLSRSGSITTSTGNISPVSASNNTQFLLNSPAPNYFNSSPKVIDEFANTNPFKESSKLEQMNHDFNQYNHNSLDYGPLNTPPYMKHMTRSLDSIQNSNINNNKGNNTIINNNNNNNNNNNSTNTQTSSNNHNLNLTKDMSNISLNEIKENEELKQFNNNDPCIAIEHLISHEDFEDGYENDFENDNYLEFMNVNSTGESNNTNSHIDNLTSIVANTTNPSTNILQNSNHSLQFPSPQQHQSDDFNSNTHYQIQPPLTNLSLDQKNNTTNHYSDALEELITTPPTNMHSYSENKIKNITINTSTNDINSNMNNNDNDNISTSKTKVMRPKIKSKLSNSYLNTNSNPNSNPNSNSNSITNLNSTTNSNSNSNSNVSTTSKNKTRIRRATSEPHSISQDHFGSFSPIRQNDNPHNLLQSSSGSFIPIEPPKFVDDFEEPKRSNRLRTKSFSNKFKDITVGPTSFEKIRLLGQGDVGKVYLVKEKSTSRLYALKIFNKSQMIKRKKIKRVLAEQEILASSNHPFIVTLYHSFQSEDYLYLCIEYCMGGEFFRALQTRRSKCISEDAARFYASEVTAALEYLHLMGYIYRDLKPENILLHKSGHIMLSDFDLSIQSKVAKNPVVKKFNQSSLVDTKICSEGFRTNSFVGTEEYIAPEVIRGNGHTAAVDWWTLGILIYEMLFGFTPFKGDSTNETFSNILKNEVSFPNNNDITRNCKDVIKKLLTKNENKRLGSKMGAADIKRHPFFKKVQWSFLRNQEPPLIPTLSEDGYDFAKLSSTKKKKGKKKDSLEEEEQQIFHESVEIDDDVSDTDPFHDFNSMSLLEKDTDSLIYGDNNSYGKIAYTPNANRSRSNSHRGFFKRN
>XP_003688216_Tetrapisispora_phaffii
MVEKDQLNEKSRTVSFSKMLQKSLRLNSNSGNNDPATAPREMFSDDDSRARKSNSIELDAEQARNRSLADFNGNGDNFSNDNDNDNDNDNKTNKSNTSRLLRLKSFFSSTNSSMDNASSAFSDKNSSSNVSKVSAFLKQNSNVNITSSGGTPATDSNNELAARKLDPKGNKHSYKSRSNSNLSSRVEQNTDMHRSRSPLAHSKNSKNALNMVDLTDLTFENTPTSSKKIIGDISPSGNSQSSFQEFPSLESNATASLSSPPQKHVFQVQSLMVSSHSQEQLDIDSQRFLQQVNSISSLKDIRNPSLNSLTEIKEDERLDHFYNSMLAKNHDFESNGTFGNENKLVESRRDTITTNYSDLSLSLSNDEFQPFTTITIDFDNNNEKNQNEQQPTEFDIPNKAFAATKSLSPVRTRPHRTSSEPNYYQSSVSRKNQSNLIKNNIASQDALNLSAPPKLFDAFEEPKRSNRLRAKSFSNKFQDIVVSPQAFEKIRLLGQGDVGKVYLVREKASSRLYALKIFSKAEMIKRKKIKRVLVEQEILATSEHPFIVNLYHSFQSEDYLYLCMEYCMGGEFFRALQTRKTKCISEDDARFYAAEVVAALEYLHLMGFIYRDLKPENILLHKSGHIMLSDFDLSIQTTSSKEPVVKKLAQSAVVDTKICSDGFRTNSFVGTEEYIAPEVIRGNGHTAAVDWWTLGILIYEMLFGFTPFKGDNTNDTFCNILKDDVTFPNNNEISRNCKDLIKKLLTKNELKRLGSKTGAADVKRHPFFKKVQWSFLRNQDPPLIPVLSEDGCDFSKLSTNKKKSKDISDAISLTTIDKQEKNMFEETVEFDDDVSEDDPFHNFNSMSIMKQDNNSLVYGDNNSYGKVSYTTNANRVRSDSHRSFFKRNL
>XP_001646601_Vanderwaltozyma_polyspora
MYYDSSAPMMTDNNEKQPLDRNRSVSLSKLLQRSLRLSNNNNSSSNNEIYEDEEMNSGTSDANINTNSSSSNSIEERSHSPNKSDKENEIKGSRFSRLKNMFQTTAATTASSTSTVNTNSGDNTKEKDSGVSKISHFLKSHQSSNSLNSSSTSPTKNKFFTSSDSDSNLIQRDLVSNSILQTIEDENTVRIETENSKNDEIIPNENINDNNTNNDNNIKSDDIFMNNVNAFNQNKSPNLQHAHLHSSVASSPLASTTELSTTNPFYNKNFASLQTSPIHSKPDLVNNLDFINEFDTLSSKFSHGDLPQTSNTVPTSAGSNPLSLSLQKDSRNLSNTSLNKIKENEEVQDFYHINATSNVKFSATVLMRQFSDNSLTNIEDKQPFPTITVGVNEESNEENLTAVRTRSRRAASEPNSVKTSTSNRISSSIQFSKISNEEYISLETSRVLESHDSYEPKRSQRLRAKSFSNKFQDIIVSPNSFEKIRLLGQGDVGKVYLVKEKKSNRLYALKIFSKAEMIKRKKIKRILAEQEILATSDHPFIVNLYHSFQSEDYLYLCMEYCMGGEFFRALQTRKTKCISEDDSRFYASEVVAALEYLHLMGFIYRDLKPENILLHKSGHIMLSDFDLSIQAKDAKDPVVKKFAQSTVVDTKVCSDGFRTNSFVGTEEYIAPEVIRGNGHTAAVDWWTLGILIYEMLFGFTPFKGDNTNETFCNVLKNDVNFPNNNEISRTCKDLIKKLLAKNEAKRLGSKMGAADIKRHPFFKKVQWSFLRNQEPPLIPVLSEDGFDFTKLSSNKNVSNKNKTELSKMDEQEKIMFEERVEYDDEVSEDDPFHDFNSMSIMRQDNNSLIYGDNNSYGKISYTPNSNRSRSNSHRGFFKR
>XP_003678765_Torulaspora_delbrueckii
MERKKEKEKKDSGIGGKLFHFDHDSSGSNGDLHLSVNDADLGRPSMDRKETIVPSSASIAPVRLSRDTSSTASTVREEFDAGIAEISSPRASHSKEPDTDFPVPSVTDDTPAAPSPVHANNSTSTAGMMTIKVYNGEGFSLPFPITSNEQILGKLLSSGITASRTNLASEIDSLSSQLSRIQLGSQGPADENLLPGDQCTKFIPATIVLPGPETLNPLLYFTIEYDNTVATIEPEYGTMVNPVFNKISTFDVTRKLPYLKIDVFARIPSILLPSKTWQQEMGPHDEALQAMLDKINSNQDIHLDSFHLPVNLKIDSAANIRLFNHHWISLDNGWGRINMSVDYKPAKNKALSIDDFDLLKVIGKGSFGKVMQVRKKDTQKVYALKALRKAYIVSKSEVTHTLAERTVLARVDCPFIVPLKFSFQSPEKLYLVLAFINGGELFYHLQKEGRFDLSRSRFYTAELLCALETLHSLDVIYRDLKPENILLDYQGHIALCDFGLCKLNMKDKEKTDTFCGTPEYLAPELLLGQGYSKVVDWWTLGVLLYEMLTGLPPYYDEDVPKMYKKILQEPLRFPDGFDRDAKDLLIGLLSRDPKRRLGYNGAHEIKRHPFFSQLSWKRLLMKGYIPPYKPPVTSAIDTSNFDQEFTREKPIDSVVDEFLSESVQKQFGGWTYVGNEQLGSSMVQGRSIR
>XP_037145243_Zygotorulaspora_mrakii
MEDQELQSRRSPLGDRDRSLSFSKLLPRSFRRTISSASNSVSSISIQEPVETSVSPVNGADKEKGDKEKGNKESLERQQQGEEPSSPVLKEDIQSQSRSQTQSQAQAPEPAQAPAHSQGQSSRFSRFKSIFQGSSGSTEDISKTPVSYSSSAGEQITEETSQSDTQSGNEPDRSHLHVTEGSPGSNQLYRRRSPSTPIMPSHLSSPNGKQKSRLDPKSQSGHSSTNPFRQERDRSGTVRSNNPYFIYQGLPPHALSSQELDSSFNSTISKVPEIHSPVTPGTPNTPSTQTSYIQKEHRNLSNLSLHEIKENEEVKEFYNNDDSYFTSQPKKDSRPVSMTERIESPLLTPEGVQQYPSILVGFEDDEENDVNGEPLSKNDHNHSEKEKSPNKIRQPTLRRAASVPDAIKDVVDSSTSHESSLPPSGTLSDLSEPKRSMRLRSKSFSNKFQDIIVSPKSFEKVRLLGQGDVGKVYLVKEKRTNRLYALKIFSKAEMIKRKKIKRILAEQEILATSNHPFIVTLYHSFQSEDYLYLCMEYCMGGEFFRALQTRKTKCISEDDARFYASEVTAALEYLHLMGFIYRDLKPENILLHRSGHIMLSDFDLSIQAKDAKNPVAKGTAQSTLVDTKICSDGFRTNSFVGTEEYIAPEVIRGNGHTAAVDWWTLGILTYEMLFGFTPFKGDNTNETFCNILKNDVSFPNNNEISRSCRDLIKRLLIKNESKRLGSRMGAADIKKHPFFKKVQWSLLRNHEPPLIPALTDDGYDFAKSSSNKNKTGASSKDGTSLEEQERIMFQEPVEYDDEVSDDDPFHDFNSMSLMKQDSNFLIYGDNNSYGKISYTPNSNRSRSNSHKGFFKR
>XP_002497189_Zygosaccharomyces_rouxii
MDEDLYVRPGPVMDKERTKSFVKRFPRSLRRKDGAGSVSNGSTSSIGTNQNTEIGGISDNSNPSDRANTPISDNGGNDESSHTSDPSQSSQAKQQQNQTAPSSKLTKLKHIFQTNSNNGNGTSAAASGGSETNNSTASLTPPSSSTAPASNSNSPRRRSPSTPGNSNSNVNSSHSHGPGLNDKVKSKTDPNKQSTTDHNPFNGDDSSSSQPGKNDKDAPTLPDTQSSQELDNSFNSQWTKFTEYPAVPSSSSTAGSGVSTSKDHRSLSNQSLNEIKENEEVHEFYTKDGIRASSPSKAASSPPESFHSPTNLTPQDTFLPFPAIVVGVDNEYEDESSSRITRSPDRSTHRAHRGSSPPIPLQQDKLSSQQKEQREQSDNILQTKPILRRASSVPNVLKSKRLVSENGDGNNATVQASIGSSSPSKASPQVSSDYEEPKRSSRLRTKSFSNKFHDIKVGPGSFEKVRILGQGDVGKVFLVREKVSNKLYALKIFSKAEMIKRKKIKRILAEQEILASSNHPFIVTLYHSFQSEDYLYLCMEYCMGGEFFRALQTRRSKCISEDDARFYASEVIAALEYLHLMGFIYRDLKPENILLHKSGHIMLSDFDLSIQAKDAKDPVAKGTAQSTIVDTKICSDGFRTNSFVGTEEYIAPEVIRGNGHTAAVDWWTLGILIYEMLFGCTPFKSSNTNETFCNILKNEVNFPNSNDIGRSCKDLIKKLLIKNELKRLGSKMGAADIKRHPFFKKVQWSFLRNQEPPLIPVLTDDGYDLTKLYANKNKGNGPSNGMSSFEKLERNMFEETVEYDDQVSDTDPFHDFNSMSLMKQDNNSLIYGDSNSYGKISYTPNSNRSRSNSHKGFFKR
>XP_003647261_Eremothecium_cymbalariae
MDSSETLKTLQPQTTISDGSSLESASMEWDKQRSLSISKLFPRSFIKRNTSSGLATSPLSQQVVQGVQSGKVDEVVGPGGETFLSIDNNLDAFKDSQDQYPQQLQQDKDKEKHQQQKTQQQQQTDRNTASSTPPGAPPLSKENGKLAFRFKNMFKSSKEITGADAEEDENAKGSRMTPPHNNRVFSGSRYSPDASANRVRSPSTPILSSHSVPSRHHNNTISHINSTPMNSNNLQSPVSPSSSAASGSSSTQKTRSTRSSTVRGVNTCFVYQPPPPHTVEQENGQKLHDNVTSFLLTPTTTQSSMYYMKESNNTSALSLNNIKENEEVRTFSNGNSNNNSNMVLACSTANGTRHMSDTKNSANDSDTSVTEYNPPDPPTPVKSPILRRVASQPKSIEKFDSASSSGEQIGSRMHHSAPSTDQHLQIPTSALLSGSASGVTLSNGEATSSSAKPLTLLKRSQRLRAKSFGNKFREATVGPQSFEKIRLLGQGDVGKVYLVREKKSDRLYALKIFGKAEMIKRKKIKRILAEQEILATSNHPFIVTLYHSFQTEDYLYLCMEYCMGGEFFRALQTRKTKCISEDDARFYASEVTAALEYLHLMGFIYRDLKPENILLHQSGHIMLSDFDLSVQAKGPRNPQVKGNAQSSLVDTKICSDGFRTNSFVGTEEYIAPEVIRGNGHTASVDWWTLGILTYEMLFGFTPFKGENTNQTFSNILKVEATFPNNNEISRTCKDLIKKLLIKSETKRLGSKFGASDIKKHPFFKNLQWSLLRNQEPPLIPVLTEDGYDFAKLSHKKDNKKENKTESAPTCSIQAENSTISSIDTAEEQERIMFEEKVEHDDAVSDDDPFHNFNSMSLMQQDNNSLIYGDNNSYGKITYTPNQNRSRSNSHRSFFKR
>NP_984264_Eremothecium_gossypii
MRTPRLPMKGNIAEVVLYRCSKTINDHQYSNPRPVALDGRMMETTNTQKPLQWQTTPGEGSLEVHSPEQDRQRSISLSKFIPRSLKRNNSMNGSVESHVDAGDAEVDQEGQRASNGRQLGPGGEKRPEAGQLRGTGALPVILKENNKFASRLRSMFKASRELSQQEPNDVQQVSPEGKAEGTARHTPDGGMRVRSPSTPTFTVSRDPQPPTGQAAGTHEAIDIAPGRLQSPLMPSSHSAGGGITSKARGNRSNTVRGLNPYFAYQGLPPHAEPAHDGSQRSYDNSTFLTTPNTAQTSQTTLSYTNCSSNASAASLNDIEENEEVCSFQHTKKSPDILLQAIGCPVTPLTASESREETPLKSPVLRRVASQPTSLNKQEGQTRNNQQATDAGASLMAHQTLPVPVSCRSSSSSNMCAEASATARLEGGSPEHLELPPKRSQRLRAKSFGNKFREAVVGPQSFEKIRLLGQGDVGKVYLVREKKSDRLYALKIFGKAEMIKRKKIKRILAEQEILATSNHPFIVTLYHSFQTEDYLYLCMEYCMGGEFFRALQTRKTKCISEDDARFYASEVTAALEYLHLMGFIYRDLKPENILLHQSGHVMLSDFDLSVQAKGTRNPQVKGNAQSSLVDTKVCSDGFRTNSFVGTEEYIAPEVIRGNGHTASVDWWTLGILTYEMLFGFTPFKGDNTNQTFSNILKNDVYFPNNNDISRTCKDLIKKLLVKKESKRLGSKFGASEIKKHPFFKTVQWALLRNQEPPLIPVLTEDGYDFAKLSHKKDVKKAEKFGPSGDSTHKFKVAASIDSVEEQERIMFEEKVEHDDAVSDDDPFHDFNSMSLMKQDNNSLIYGDNNSYGKITYAPNQNRSRSNSHRSFFKR
>XP_453027_Kluyveromyces_lactis
MDGVMLDKVELNQHEVGAARERSRSMASLSKFIPKSIWKPQQQQQQQQPSETSEGNTKASNSHPVMLHASLHEAPAIVLQEAKPVSRESIEQEGAPAEKAASGNSSKLSMRLKKVFGKKEPSQPPVDSELSPPASSEAAANHDANDTTNTLNRNRTNSDTDPEPKRNLYSDGSQIQGTPLTSPSKSISSYNSGTHKPNNLVTGNQASKLSPNFDIPEASSNGNGFVPSYNSMTNISTASLNLIDENEETQNFEGSLHQSGEIIHPAITTPLKSGSESPFLSSQSMKPFPASDEAENSHRRSESNGVSVKPQLRRTASQPTDVHVQVNGKTASTKEEFSPRRGTVGADASFIQPPKRSERLRNKSFSNKFQDILVGPQSFEKIRLLGQGDVGRVYLVREKQTNRLYALKIFSKPEMIKRKKIKRILTEQEILATSNHPFIVTLYHSFQTEDYLYLCMEYCMGGEFFRALQTRKTKCISEDDARFYSSEVTAALEYLHLMGFIYRDLKPENILLHQSGHIMLSDFDLSVQAKDTKNPQVKGNASHSLVDTKICSDGFRTNSFVGTEEYIAPEVIRGNGHTAAVDWWTLGILIYEMLFGFTPFKGDNTNQTFSNILKNEVVIPNNNETSRACKDLIRKLLIKNENKRLGSKLGASDIKKHPFFKNDQWSLLRNQEPPLIPVLAKNGCDFAKLSSNPKGSKDKKDSAEQQEKLMFEEKVELDDQVSDNDPFHDFNSMSLMKQDNDSLIYGDSTSYGKISYTPNQNRSRSNSHRSFFKR
>XP_022675877_Kluyveromyces_marxianus
MDSVVIDKVDINQPDISNSRERSRNISSFSKLIPKSIWKSQQQQQQQQQSENPELSGHNSRELEENQVITHEPFHEAPAIVIEESKPVSRESMEQESPSSTPKSSNAKESKFSLRLKKVFGKKDSSHASVESDLSIGTNNESSSDTRNDTSPPLNRFRTNSDTEAKRNMYSAGSQLQSTPLTSPSKSILSLSSNLKHNSSSHNSGSTNLTPKIPASLEMSDASTNGSGFASINNLCNVSTASLNLIDENEEVKNFDGSLSASTDKKNPAFTAPLKSGSESPFLSSQAMKPFPGYEELDNSTHNRSGSGGTSIKPPLRRTASQPTDVNLNGTGKSSPVSKEELSPRRGTVGADTSFMQPPRRSQRLRNKSFSNKFQDILVGPQSFEKIRLLGQGDVGKVYLVREKQTNRLYALKIFSKPEMIKRKKIKRILAEQEILATSSHPFIVTLYHSFQTEDYLYLCMEYCMGGEFFRALQTRKTKCISEDDARFYSSEVTAALEYLHLMGFIYRDLKPENILLHQSGHIMLSDFDLSVQAKDTKNPVVKGNSSHLLVDTKICSDGFRTNSFVGTEEYIAPEVIRGNGHTAAVDWWTLGILIYEMLFGFTPFKGDNTNQTFSNILKNEVVIPNNNEISRACKDLIKKLLIKNENKRLGSKLGASDIKKHPFFKNVQWSLLRNQEPPLIPVLAENGCDFATLSVNPKGSKEKKNSAEQRERLMFEEKVELDDQVSDNDPFHDFNSMSLMKQDNDSLIYGDSTSYGKISYTPNQNRSRSNSHRSFFKR
>XP_022627318_Lachancea_lanzarotensis
MDTLQVTSHSNLVSGNNGTSHSNEELRTRSVSFSKLIARSFRKPSGTENEAESAAGSTSPSLNRKQQRHNQNPAVFDSENEDAGAQVPTGTPKETTPDSQQSEKLSVRLRKMFKKPSPDVTCEKSASPSLNSSGAPLPYPESPSLEPAIFQLGNEGTHSGTAGSYRGSSSLGRGRSPSTPIMPSHIVPAGNGSPRNTRSPTAGIAGQAVLNDRRNTRSDTVRSSNPYFACQGLPPHAFSSQEFDPTNMSSSTRHEDSTILMTPPASSSTGMTSYFHNSYQNASNKSLNDINENEEVEVFKNTDPSDPTAGNKPVLGKSSIVAAPMPSYAGSSLSPQLFPENPVIVVEQNYEIKSKFDEMSPLPSPQMNGDAAKPVLRRVASEPNALQAVKEQTLKASHKTANGYSSLSNSVKTSPIAPYAIELEEPQRSRRLRNKSFSSKFKEVIVGPTSFEKIKLLGQGDVGKVYLVKERKTNRLYALKIFSKAEMIKRKKIKRILAEQEILATSNHPFIVTLYHSFQSEDYLYLCMEYCMGGEFFRALQTRKTKCIEEDEARFYSSEVTAAIEYLHLMGFIYRDLKPENILLHKSGHIMLSDFDLSVQAKDTKDPVVKGSAQSSLLDTKICSDGFRTNSFVGTEEYLAPEVIRGNGHTAAVDWWTLGILIYEMLFGFTPFKGDNTNRTFSNVLKNDVTFPNNNEISRSCKDLIRRLLIKNESKRLGSKFGASDIKKHPFFKKVQWSLLRNQEPPLIPALTENGYDFTRLTNNLKGNDKGGANGKNTMVDEVTEQEKIMFEEKVERDDIVSDDDPFHDFNSMSLMKQDNNSLIYGDQNSYGKVSYTPNQNRSRSNSHRFFKR
>XP_002551783_Lachancea_thermotolerans
MDNLQVLSQPPATVSEGEQRSRSVSLSKLIPRSFRKASGTPTNESSAGSVNSLENGKPTPSATNRGAEDMELRETPESPSRAHFRTASNTENSSSATPQPEGSEETKPHQQIQTGGKLSARLKKIFLPASKLPEPPQPAAEISTAGSAPLQSPDRKSLENPDLPEPPTSSHTHEPLHTASIQGVAGPNRRTRSPSTPIMPSHVPTPDATGKSDNRHNGINQGSSNANNSGVDRRSTRADTVRSSNPYFAFQGLPPHALSSQDFEGGNISASTRNNDSSVLMTPPPTSSTATTSYFYSEFSATSNKSLNDINENEEMEDFKAANSKGNSNSPSGKFFSPGPAYKSSPSPQHLPSDLTPNPIVIVEPDFEENSLSPLPPPALKDITQDDPSSPVKPGLRRVASEPNAIKVANGQGSGTVKKALGGNQPKVSSANASPGDAYLNEEPRRSRRLRNKSFSNKFKEVIVGPQSFEKIKLLGQGDVGKVYLVKEKKTNRLYALKIFSKEEMIKRKKIKRILAEQEILATSNHPFIVTLYHSFQSEDYLYLCMEYCMGGEFFRALQTRKTKCIEEDDARFYSSEVVAAIEYLHLMGFIYRDLKPENILLHKSGHIMLSDFDLSVQAKDTKNPVVKGSAQASLLDTKICSDGFRTNSFVGTEEYIAPEVIRGNGHTAAVDWWTLGILIYEMLFGFTPFKADTTNKTFSNVLKNEVTFPNNNEVSRNCKDLIKKLLIKSETKRLGSKFGASDIKKHPFFKRVQWSLLRNQEPPLIPVLTENGYDFTRLSNNVNKGNIKQDAVDNDKEKADPIAEQEKIMFEEKVERDDIVADDDPFHDFNSMSLMKQDNNSLIYGDNNSYGKISYTPNQNRSRSNSHRFFKR
>XP_020055090_Aspergillus_aculeatus
MTQLFASSPSSVTNEKRGNFPSLSLASKKQHSNDSSHFPTKIRNFFRINSSSSNVSHASHHSGSDRSHETSNLSSSPGKHESKSTFRQSRFLPTIGRNRSTTVASEGNPLDEGVSPTATANPYFQHQGQPSLQHRNDGSIPSSPPDTPELQVEGVSAAEQATTANKEELARKLRRVASAPNAQGLFARGQADERPQTAEQDQEPLPMGSSSLVPKVTTVEVSEEQEINLAVPTLGADGKIPTPGQIRDSVAFRRTYSSNSIKVRNVEVGPGSFDKIKLIGKGDVGKVYLVREKKTSRLYAMKVLSKKEMIKRNKIKRALAEQEILATSNHPFIVTLYHSFQSEDYLYLCMEYCSGGEFFRALQTRPGKCISEDAARFYAAEVTAALEYLHLMGFIYRDLKPENILLHQSGHIMLSDFDLSKQSGPGGAPTMIPARSGNSTTSLPTIDTKSCIADFRTNSFVGTEEYIAPEVIKGCGHTSAVDWWTLGILIYEMLYGTTPFKGKNRNATFGNILRDEVPFPEHSGAQQISNLCKSLIRKLLIKDETKRLGARAGASDVKTHPFFRQTQWALIRHMKPPMIPHQSRGTDTLNFRNVKESASVDIGGSQPMRMKGVPMDSGLATPNAEVADPFEEFNSVTLHHDGDM
>XP_001274448_Aspergillus_clavatus
MTQLFASSPSSVTNEKRGNFPSLSLASKKHNHESSHLPTRIKNFFRINSSSSNSSHTSHHSGSDRDRDASLLSSGLKSESKSTFRQSRFLPTIGRNRSTTVASEGNPLDEGVSPTATANPYFVHQGQPSLQHRNDVSVPSSPPGTPELQVDGVSAAEQATTANKEELARKLRRVASAPNAQGLFAQGQSDGRPQTAELGKEPLLEQSDATQSLIGLVESEAQDADTLAVPNLGPGSKIPSPGQIRNSVAFRRTYSSNSIKVRNVEVGPSSFDKIKLIGKGDVGKVYLVREKKSSRLYAMKVLSKKEMIKRNKIKRALAEQEILATSNHPFIVTLYHSFQSEDYLYLCMEYCSGGEFFRALQTRPGKCISEDAARFYAAEVTAALEYLHLMGFIYRDLKPENILLHQSGHIMLSDFDLSKQSGPGGAPTMIPARSGNSATSFPTIDTKSCIADFRTNSFVGTEEYIAPEVIQGCGHTSAVDWWTLGILIYEMLYGTTPFKGKNRNATFGNILRDEVQFPEHAGVQQISNLCKSLIRKLLIKDETKRLGARAGASDVKTHPFFRQTQWALIRHMKPPMIPHQSRGTETLNFRNVKESASVDIGRTSKAKGVPLESGLATPNGELTDPFEEFNSVTLHHDGDF
>XP_001259542_Aspergillus_fischeri
MTQLFASSPSGVTNEKRGNFPGLSLASKKHNESSHLPTRIKNFFRINSSSSNVTPHSSSDRERDRDANPSTGAKAEAKSTFRQSRFLPTIGRNRSATVASEGNPLDEGVSPTATANPYFVHQGQPSLQHRNDGSVPSSPPDTPEVQVDGVSAAEQATTANKEELARKLRRVASAPNAQGLFTQGQSDARPQTAEMGKEPLLEQSGATQSQVCLVGASGDCDISTLAVPKLGPNNKIPSPGQIRNSAAFRRTYSSNSIKVRNVEVGPSSFDKIKLIGKGDVGKVYLVREKKTSRLYAMKVLSKKEMIKRNKIKRALAEQEILATSNHPFIVTLYHSFQSEDYLYLCMEYCSGGEFFRALQTRPGKCISEDAARFYAAEVTAALEYLHLMGFIYRDLKPENILLHQSGHIMLSDFDLSKQSGPGGAPTMIPPRSGNSATSLPTIDTKSCIADFRTNSFVGTEEYIAPEVIKGCGHTSAVDWWTLGILIYEMLYGTTPFKGKNRNATFGNILRDEVQFPEHAGVQQISNLCKSLIRKLLIKDETKRLGARAGASDVKTHPFFRQTQWALIRHMKPPMIPHQSRGTDTANFRNVKESASVDIGGTSKPKGVPLESGLATPNGEVADPFEEFNSVTLHHDGDF
>XP_041144895_Aspergillus_flavus
MTQLFASSPSNVSNEKRGSFPSLSLPSKKHTNESSHLPTKIKNFFRINSSSSNSSHHSHSHSGDRDREGSPHTGAKTESKSAFRQSRFLPTIGRNRSTTVASEGNPLDEGVSPTATANPYFVHQGQPSLQHRNDGSEPSSPPDTPELQVDGVSAAEQATTANKTELARKLRRVASAPNAQGLFARGDNDGRPQTAETGNQPPVEETDSQITIAEDTVGSLAVPKLGADGKIPSPGEIRNQVAFRRTYSSNSIKIRNVEVGPSSFDKIKLIGKGDVGKVYLVREKKTSRLYAMKVLSKKEMIKRNKIKRALAEQEILATSNHPFIVTLYHSFQSEDYLYLCMEYCSGGEFFRALQTRPGKCISEDAARFYAAEVTAALEYLHLMGFIYRDLKPENILLHQSGHIMLSDFDLSKQSGPGGAPTMIPGRSGNSTTSLPTIDTKSCIADFRTNSFVGTEEYIAPEVIKGCGHTSAVDWWTLGILIYEMLYGTTPFKGKNRNATFGNILRDDVPFPEHGGAQQISNMCKSLIRKLLIKDETKRLGARAGASDVKTHPFFRQTQWALIRHMKPPMIPHQSRGTDTLNFRNVKESASVDIGGSNPTKMKGVPMDSGLATPNGEVNDPFEEFNSVTLHHDGDM
>XP_753498_Aspergillus_fumigatus
MILFYYSSIKLRSTGYPYAIVKVVGSLTSSPSPTPLTKPGITPRLHFRFPLSCSLSPSPTLLIPQPPSVPSHPPRVHVPLKRVFWASSTKQQLCTANVVPAVSSPLQAALALPHGSPFVYPPVPHFIFLAYSDKSLDLLAFSIVRYSRRSVVSSISLSTGMTQLFASSPSGVTNEKRGNFPGLSLASKKHNESSHLPTRIKNFFRINSSSSNVTPHTGSDRERDRDASPSTGAKAEAKSTFRQSRFLPTIGRNRSTTVASEGNPLDEGVSPTATANPYFVHQGQPSLQHRNDGSFPSSPPDTPELQVDGVSAAEQATTANREELARKLRRVASAPNAQGLFTQGQSDARPQTAEMGKEPLLEQSGATQSQVSLVGGSGDSDVSTLAVPKLGPNSKIPSPGQIRNSAAFRRTYSSNSIKVRNVEVGPSSFDKIKLIGKGDVGKVYLVREKKTSRLYAMKVLSKKEMIKRNKIKRALAEQEILATSNHPFIVTLYHSFQSEDYLYLCMEYCSGGEFFRALQTRPGKCISEDAARFYAAEVTAALEYLHLMGFIYRDLKPENILLHQSGHIMLSDFDLSKQSGPGGAPTMIPARSGNSATSLPTIDTKSCIADFRTNSFVGTEEYIAPEVIKGCGHTSAVDWWTLGILIYEMLYGTTPFKGKNRNATFGNILRDEVQFPEHAGVQQISKYVCRRVLLLLVRTDIFIRSLCKSLIRKLLIKDETKRLGARAGASDVKTHPFFRQTQWALIRHMKPPMIPHQSRGTDTANFRNVKESASVDIGGTSKPKGVPLESGLATPNGEVADPFEEFNSVTLHHDGDF
>XP_657748_Aspergillus_nidulans
MPTKKHPNDSTHLPTKIKNFFRINSSSSTSSHQSSNHVNSSDRDTGSSTPVKHEPKSTFRQSRFLPMIGRNRSATVASEGNPLDEAISPTATANPYFVHQGQPALQHRNDGSIPSSPPDTPELQVDGVSAAEQATTANKEELARKLRRVASAPNAQGLFTATDSDGRPQTAELGKEPLVHSGAAGSPVGLVEVSSNTDQDGNLTVPQPGSGKLPAVTQVRTSSGGFRRTYSSNSIKVRNVEVGPASFDKIKLIGKGDVGKVYLVREKKSTRLYAMKVLSKKEMIKRNKIKRALAEQEILATSNHPFIVTLYHSFQSEDYLYLCMEYCSGGEFFRALQTRPGKCISEDAARFYAAEVTAALEYLHLMGFIYRDLKPENILLHQSGHIMLSDFDLSKQSGPGGAPTMIPARSGNSNTSLPTIDTKSCIADFRTNSFVGTEEYIAPEVIKGCGHTSAVDWWTLGILIYEMLYGTTPFKGKNRNATFGNILRDEVPFPEQGGAQQISKYVITEFCRGNETVNFRNVKESASVDIGEKNPSKMKGVPLNSGLATPNGEIADPFEEFNSVTLHHDGDF
>XP_001398785_Aspergillus_niger
MTQLFASSPSSVTNEKRGNFPSLSLASKKHSNDSSHFPTRIKNFFRINSSSSNSSHASHHNNESRDRDGNTSPPAKSDAKSGFRQSRFLPTIGRNRSTTVASEGNPLDEGVSPTATANPYFVHQGQPSLQHRNDGSVPSSPPDTPELQVDGVSAAEQATTANKVELARKLRRVASAPNAQGLFARGGSDERPQTAEAGKELLEPSGVDDPQVTTVEVASDKDVNLAVPKLGPHSKIPTPGQIRDSVAFRRTYSSNSIKVRNVEVGPGSFDKIKLIGKGDVGKVYLVREKKSSRLYAMKVLSKKEMIKRNKIKRALAEQEILATSNHPFIVTLYHSFQSEDYLYLCMEYCSGGEFFRALQTRPGKCISEDAARFYAAEVTAALEYLHLMGFIYRDLKPENILLHQSGHIMLSDFDLSKQSGPGGAPTMIPARSGNSTTSLPTIDTKSCIADFRTNSFVGTEEYIAPEVIKGCGHTSAVDWWTLGILIYEMLYGTTPFKGKNRNATFGNILRDEVQFPEHSAAQPTSNLCKSLIRKLLIKDETKRLGARAGASDVKTHPFFRQTQWALIRHMKPPMIPHQSRGTDTLNFRNVKESASVDIGGSSTTKMKGVPMDSGLATPNGEIADPFEEFNSVTLHHDGDM
>XP_015410723_Aspergillus_nomiae
MTQLFTSSPSNVSNEKRGNFPSLSLPSRKHSNESSHLPTKIKNFFRINSSSSNSSHHSHSHSGDRDREGSPHTGAKTESKSAFRQSRFLPTIGRNRSTTVASEGNPLDEGVSPTATANPYFVHQGQPSLQHRNDGSEPSSPPDTPELQVDGVSAAEQATTANKTELARKLRRVASAPNAQGLFAKGENDGRPQTAETGNQPTVEETDSQITIAEDTVGSLSVPKLGADGKIPSPGEIRNQVAFRRTYSSNSIKIRNVEVGPSSFDKIKLIGKGDVGKVYLVREKKTSRLYAMKVLSKKEMIKRNKIKRALAEQEILATSNHPFIVTLYHSFQSEDYLYLCMEYCSGGEFFRALQTRPGKCISEDAARFYAAEVTAALEYLHLMGFIYRDLKPENILLHQSGHIMLSDFDLSKQSGPGGAPTMIPGRSGNSTTSLPTIDTKSCIADFRTNSFVGTEEYIAPEVIKGCGHTSAVDWWTLGILIYEMLYGTTPFKGKNRNATFGNILRDDVPFPEHGGAQQVSNMCKSLIRKLLIKDETKRLGARAGASDVKTHPFFRQTQWALIRHMKPPMIPHQSRGTDTLNFRNVKESASVDIGGSNPTKMKGVPMDSGLATPNGEVNDPFEEFNSVTLHHDGDM
>XP_001822099_Aspergillus_oryzae 
MTQLFASSPSNVSNEKRGSFPSLSLPSKKHTNESSHLPTKIKNFFRINSSSSNSSHHSHSHSGDRDREGSPHTGAKTESKSAFRQSRFLPTIGRNRSTTVASEGNPLDEGVSPTATANPYFVHQGQPSLQHRNDGSEPSSPPDTPELQVDGVSAAEQATTANKTELARKLRRVASAPNAQGLFARGDNDGRPQTAETGNQPPVEETDSQITIAEDTVGSLAVPKLGADGKIPSPGEIRNQVAFRRTYSSNSIKIRNVEVGPSSFDKIKLIGKGDVGKVYLVREKKTSRLYAMKVLSKKEMIKRNKIKRALAEQEILATSNHPFIVTLYHSFQSEDYLYLCMEYCSGGEFFRALQTRPGKCISEDAARFYAAEVTAALEYLHLMGFIYRDLKPENILLHQSGHIMLSDFDLSKQSGPGGAPTMIPGRSGNSTTSLPTIDTKSCIADFRTNSFVGTEEYIAPEVIKGCGHTSAVDWWTLGILIYEMLYGTTPFKGKNRNATFGNILRDDVPFPEHGGAQQISNMCKSLIRKLLIKDETKRLGARAGASDVKTHPFFRQTQWALIRHMKPPMIPHQSRGTDTLNFRNVKESASVDIGGSNPTKMKGVPMDSGLATPNGEVNDPFEEFNSVTLHHDGDM
>XP_040637672_Aspergillus_ruber
MTQLFASGASSTVSNEKRGNFPSLSLPKSKHSNDPSHFPNKIKNFFRINTSGGNSSPSGQTTNNDRDRDHLSPAVKPESKSTFRQSRFLPTIGRNRSTTVASEGNPLDEGVSPTATANPYFVHQGQPSLQHRNEGSVPSSPPDTPELQVDGVSAEEQATTTNKVELARKLRRVASAPNAQGLFVSGQADNRPQTAEHEKEPVPQLSSSAVGSQVSLTDVSETQDSSLSVPDLGPDGKVPSPGQIRNSVAFRRTYSSNSIKIRNVEVGPSSFDKVKLIGKGDVGKVYLVREKRTTRLYAMKVLSKKEMIKRNKIKRALAEQEILATSNHPFIVTLYHSFQSEDYLYLCMEYCSGGEFFRALQTRPGKSISEDAARFYAAEVTAALEYLHLMGFIYRDLKPENILLHQSGHIMLSDFDLSKQSGPGGAPTMIPGRNGNSITSLPTIDTKSCIADFRTNSFVGTEEYIAPEVIKGCGHTSAVDWWTLGILIFEMLYGTTPFKGKNRNATFANILRDEVQFPEHTGAQQISNLCKSIIRKLLIKDETKRLGARAGASDVKTHPFFRQTQWALIRHMKPPMVPNQGRGADTVNFRNVKESASMEIGGPSAPSKMKGVPMDSGLATPNGEVADPFEEFNSVTLHHDGDP
>XP_040705830_Aspergillus_sydowii
MTQLFASNPSPAANEKRGNLPGLSMPSKKHSNDSSHFPTKIKNFFRINSSSSASSHQSNNHSNSDRDNGSSTPAKNEPKSTFRQSRFLPIIGRHRSATVASEGNPLDEGISPTATANPYFVHQGQPALQHRNDGSIPSSPPDTPELQVDGVSAAEQATTANKEELARKLRRVASAPNAQGLFNAGDAGARPQTAELGKEPLLHSDAAGDSLGLVEVSLGPDNDGTLAVPQPGSDGLPTLTQVRTSSGGFRRTYSSNSIKVRNVEVGPASFDKIKLIGKGDVGKVYLVREKKSTRLYAMKVLSKKEMIKRNKIKRALAEQEILATSNHPFIVTLYHSFQSEDYLYLCMEYCSGGEFFRALQTRPGKCISEDAARFYAAEVTAALEYLHLMGFIYRDLKPENILLHQSGHIMLSDFDLSKQSGPGGAPTMIPARSGNSTTAFPTIDTKSCIADFRTNSFVGTEEYIAPEVIKGCGHTSAVDWWTLGILIYEMLYGTTPFKGKNRNATFGNILRDEVPFPEQGGAQQTSNMCKSLIRKLLIKDETKRLGARAGASDVKTHPFFRQTQWALIRHMKPPMVPHQSRGNETVNFRNVKESASVDIGEKNPSKMKGVPLNSGLATPNGEISDPFEEFNSVTLHHDGDL
>XP_001211297_Aspergillus_terreus
MTQLFASSPSSVTNEKRGNFPGLSKKHPNESSHFPTKIKNFFRINSSGSNSSHSSSQHTPSVESKSTFRQSRFLPTIGRNRSTTVASEGNPLDEGVSPTATANPYFVHQGQPALQHRNDGSVPSSPPDTPELQVDGVSATEQATTANKEELARKLRRVASAPNAQGLFARGQSDERPQTADLGKEPLIEQSSAVESQVSLVSENDAPGLAVPKPGPDGKLPSPGQIRNSVAFRRTYSSNSIKIRNVEVGPSSFDKIKLIGKGDVGKVYLVREKKSSRLYAMKVLSKKEMIKRNKIKRALAEQEILATSNHPFIVTLYHSFQSEDYLYLCMEYCSGGEFFRALQTRPGKCISEDAARFYAAEVTAALEYLHLMGFIYRDLKPENILLHQSGHIMLSDFDLSKQSGPGGAPTMIPARSGNSTTSLPTIDTKSCIADFRTNSFVGTEEYIAPEVIKGCGHTSAVDWWTLGILIYEMLYGTTPFKGKNRNATFGNILRDEVQFPEHAGAQQISNICKSLIRKLLIKDELKRLGARAGASDVKTHPFFRQTQWALIRHMKPPMIPHQSRGTDTLNFRNVKESASVDIGGTNTAKLKGVPLNSGLTTPNGEINDPFEEFNSVTLHHDGDM
>XP_022493209_Penicillium_arizonense
MTQLFASSPSPAVTNNNEKRGISGLSLPSRKHSNESSHLPTRIKNFFRINSSSSHSSPGTRPGSNEPERDRDSHGSSAKNEKSAFRQSRFMPTIGRNRSTTVASEGNPLDDSMSPTATANPYFAHQGQPALRHRNDGSVPSSPPDTPELQVTGVSAVEQATTANKEELARKLRRVASAPNAQGLFTSGQNGERPQTAEMGKEPLAEQAGPGGSVGLAGSDKDDVLAVPTIGADNASFRRTYSSNSIKVRNVEVGPASFDKIKLIGKGDVGKVYLVREKKSSRLYAMKVLSKKEMIKRNKIKRALAEQEILATSNHPFIVTLYHSFQSEDYLYLCMEYCSGGEFFRTLQTRPGKSISEDAARFYAAEVTAALEYLHLMGFIYRDLKPENILLHQSGHIMLSDFDLSKQSGPGGAPTMIPGRSGGGNSTTALPTIDTKSCIADFRTNSFVGTEEYIAPEVIKGCGHTSAVDWWTLGILIYEMLYGTTPFKGKNRNATFASILRDEVNFPEHSGVQQTSHLCKSLIRKLLIKDETKRLGARAGASDVKTHPFFRQTQWALIRHMKPPMIPHQGRAGTDTVNFRNVKESASVDIGGTDSTKMKGVPMDSGLATPNGELNDPFEEFNSVTLHHEGDM
>XP_014533261_Penicillium_digitatum
MTQLFASSPSAVTNNEKRGNFPALSLPSRKHSNESSHLPTRIKNFFRINSSSHSPQLNTSGSTERERENHGAAKNEKSAFRQSRFLSGKGRNRSTTVASEGNPLDDAVSPTASANPYFAHQGQPALRHRNDGSVPSSPPDTPQLQVTGVSAVEQATTANKEELARKLRRVASAPNAQGLFKSGQGDRPQTAELGKQPLVEQSGGSMGLTASGNSNLAIPSSLSSDFGSNAAFRRTYSSNSIKVRNVEVGPASFDKIKLIGKGDVGKVYLVREKKSSRLYAMKVLSKKEMIKRNKIKRALAEQEILATSNHPFIVTLYHSFQSEDFLYLCMEYCSGGEFFRTLQTRPGKSISEDAARFYAAEVIAALEYLHLMGFIYRDLKPENILLHQSGHIMLSDFDLSKQSGPGGAPTMIPARSGGNSTTGLPTIDTKSCIADFRTNSFVGTEEYIAPEVIKGCGHTSAVDWWTLGILIYEMLYGTTPFKGKNRNATFASILRDEVNFPEHSGAQQTSSLCKALIRKLLIKDETKRLGARAGASDVKTHPFFRQTQWALIRHMKPPMIPHQGRVGTDTVNFRNVKESASVDIGGTDSTKMKGVPMDSGLATPNGEVNDPFEDFNSVTLHHEGDM
>XP_016601657_Penicillium_expansum
MTQLFASSPSAVTNNEKRGNFPALSLPSRKHSNESSHLPTRIKNFFRINSSSHSPQPNTSGSTERERDSHGAAKNDKPAFRQSRFLPGIGRNRSTTVASEGNPLDEAMSPTASANPYFAHQGQPALRHRNDGSVPSSPPDTPELQVTGVSAVEQATTANKEELARKLRRVASAPNAQGLFTSGQGARPQTAELGKEPLVEQSGGSMGLADLASEDTNLAIPSSVSSDFGSNAAFRRTYSSNSIKVRNVEVGPASFDKIKLIGKGDVGKVYLVREKKSSRLYAMKVLSKKEMIKRNKIKRALAEQEILATSNHPFIVTLYHSFQSEDYLYLCMEYCSGGEFFRTLQTRPGKSISEDAARFYAAEVIAALEYLHLMGFIYRDLKPENILLHQSGHIMLSDFDLSKQSGPGGAPTMIPARSSGNSTTGLPTIDTKSCIADFRTNSFVGTEEYIAPEVIKGCGHTSAVDWWTLGILIYEMLYGTTPFKGKNRNATFASILRDEVNFPEHSGAQQTSTLCKSLIRKLLIKDETKRLGARAGASDVKTHPFFRQTQWALIRHMKPPMIPHQGRVGTDTVNFRNVKESASVDIGGTESTKMKGVPMDSGLATPNGELNDPFEEFNSVTLHHEGDM
>XP_040646019_Penicillium_griseofulvum
MTQLFASSPSPVTNNEKRGNFPALSLPSRKHSNESGHLPTRIKNFFRINSSSSHSSPPNASGSTERERDSHGLPKNEKSAFRQSRFLPGIGRNRSTTVASEGNPLDDAMSPTASANPYFAHQGQPALRHRNDGSVPSSPPDTPELQVTGVSAVEQATTANKEELARKLRRVASAPNAQGLFTSGQGDRPQTADLGKEPLVEQSGGKMGLADLSSEEYNLAVPSSLSSDFGSNAAFRRTYSSNSIKVRNVEVGPASFDKIKMIGKGDVGKVYLVREKKSSRLYAMKVLSKKEMIKRNKIKRALAEQEILATSNHPFIVTLYHSFQSEDYLYLCMEYCSGGEFFRTLQTRPGKSISEDAARFYAAEVIAALEYLHLMGFIYRDLKPENILLHQSGHIMLSDFDLSKQSGPGGAPTMIPARSGGNSTTGLPTIDTKSCIADFRTNSFVGTEEYIAPEVIKGCGHTSAVDWWTLGILIYEMLYGTTPFKGKNRNATFASILRDEVNFPEHSGVQQTSNLCKSLIRKLLIKDETKRLGARAGASDVKTHPFFRQTQWALIRHMKPPMIPHQGRAGTDTVNFRNVKESASVDIGGTDSTRMKGVPMDSGLATPNGELNDPFEEFNSVTLHHEGDM
>XP_038933115_Penicillium_roqueforti
MTQLFASSPPAVTNNEKRGNFPALSIPTRKHSNESSHLPTRIKNFFRINSSSSHSSPHPNPSGSSERERERDNHGAAKNEKSAFRQSRFLPGIGRNRSTTVASEGNPLDDAMSPTASANPYFAHQGQPALRHRNDGSVPSSPPDTPELQVTGVSAVEQATTANKEELARKLRRVASAPNAQGLFTSGQGGRPQTAQLGKEPLVEKSGGSMGFADPGSDHSNLAIPSVSSDYNSNAAFRRTYSSNSIKVRNVEVGPASFDKIKLIGKGDVGKVYLVREKKSGRLYAMKVLSKKEMIKRNKIKRALAEQEILATSNHPFIVTLYHSFQSEDYLYLCMEYCSGGEFFRTLQTRPGKSISEDAARFYAAEVIAALEYLHLMGFIYRDLKPENILLHQSGHIMLSDFDLSKQSGPGGAPTMIPARSGGNSNTGLPTIDTKSCIADFRTNSFVGTEEYIAPEVIKGCGHTSAVDWWTLGILIYEMLYGTTPFKGKNRNATFASILRDEVNFPEHSGAQPTSTMCKSLIRKLLIKDETKRLGARAGASDVKAHPFFRQTQWALIRHMKPPMIPHQGRAGTDTVNFRNVKESASVDIGGTDSTRMKGVPMDSGLATPNGELNDPFEEFNSVTLHHEGDM
>XP_002567683_Penicillium_rubens
MTQLFASSPSAVTNNEKRGNFPALSLPTRKHSNESSHLPTRIKNFFRINSSSHSPSPNASGSTERERDNHGAAKNEKSAFRQSRFLPGIGRNRSTTVASEGNPLDDAMSPTASANPYFAHQGQPALRHRNDGSVPSSPPDTPELQVTGVSAVEQATTANKEELARKLRRVASAPNAQGLFTSGQGDRPQTAELGKEPLMEQSGGSMGLADLASEEPNLAILPSSLSSDFGSNASFRRTYSSNSIKVRNVEVGPASFDKIKLIGKGDVGKVYLVREKKSSRLYAMKVLSKKEMIKRNKIKRALAEQEILATSNHPFIVTLYHSFQSEDYLYLCMEYCSGGEFFRTLQTRPGKSISEDAARFYAAEVIAALEYLHLMGFIYRDLKPENILLHQSGHIMLSDFDLSKQSGPGGAPTMIPARSGGNSTTGLPTIDTKSCIADFRTNSFVGTEEYIAPEVIKGCGHTSAVDWWTLGILIYEMLYGTTPFKGKNRNATFASILRDEVNFPEHSGVQQTSNLCKSLIRKLLIKDETKRLGARAGASDVKTHPFFRQTQWALIRHMKPPMIPHQGRAGTDTVNFRNVKESASVDIGGTDSTKMKGVPMDSGLATPNGELNDPFEEFNSVTLHHEGDM
>XP_040813285_Penicillium_solitum
MTQLFASSPSAVTNNEKRGNFPALSLPSRKHSNESSHLPTRIKNFFRINSSSSHSPQPNASGSTERERDSHGAAKNEKSAFRQSRFLPGIGRNRSTTVASEGNPLDDAMSPTASANPYFAHQGQPALRHRNDGSVPSSPPDTPELQVTGVSAVEQATTANKEELARKLRRVASAPNAQGLFASGQGDRPQTAELGKEPLVEQSGGSMGLADLSNDESNLAIPSSLSSDFGSNASFRRTYSSNSIKVRNVEVGPASFDKIKLIGKGDVGKVYLVREKKSSRLYAMKVLSKKEMIKRNKIKRALAEQEILATSNHPFIVTLYHSFQSEDYLYLCMEYCSGGEFFRTLQTRPGKSISEDAARFYAAEVIAALEYLHLMGFIYRDLKPENILLHQSGHIMLSDFDLSKQSGPGGAPTMIPARSGGNSTTGLPTIDTKSCIADFRTNSFVGTEEYIAPEVIKGCGHTSAVDWWTLGILIYEMLYGTTPFKGKNRNATFASILRDEVNFPEHSGVQQTSNLCKSLIRKLLIKDETKRLGARAGASDVKTHPFFRQTQWALIRHMKPPMIPHQGRVGTDTVNFRNVKESASVDIGGTDSTKMKGVPMDSGLATPNGELNDPFEEFNSVTLHHEGDM
>XP_022585409_Penicilliopsis_zonata
MTQLFPSSASPVTASEKRGNFPGLLPASKKHTHETSHLPTRIKNFFRLNSSSSTASSHSSHQGSEKDRDANAARADARFRQSRFLPTIGRNRSTTVASEGNPLDDAVSPTATANPYFAHQGQPALRHRNDGSVPSSPPDTPELQVDGVSPTEQATTANKEELARKLRRVASAPNAQGLFANGASDGRPQTAELGKEPLLEQPGAALQVGLVDQHTAKGGAASAVTLAVPPLPTGSKVPTAGQILESASFRRTYSSNSIKVRNVEVGPSSFDKIKLIGKGDVGKVYLVREKKSSRLYAMKVLSKKEMIKRNKIKRALAEQEILATSNHPFIVTLYHSFQSEDYLYLCMEYCSGGEFFRALQTRPGKCISEDAARFYAAEVTAALEYLHLMGFIYRDLKPENILLHQSGHIMLSDFDLSKQSGPGGAPTMIPARSGNSTMALPTIDTKSCIADFRTNSFVGTEEYIAPEVIKGCGHTSAVDWWTLGILIYEMLYGTTPFKGKNRNATFANILRDEVPFPEHQGSQQISNMCKSLIRKLLIKDETKRLGARAGASDVKTHPFFRQTQWALIRHMKPPMIPHQGRGTDTLNFRNVKESASVDIGGPTPSKLKGVPMDSGLTTPNGEIADPFEEFNSVTLHHDGDDM
>XP_016624877_Cladophialophora_bantiana
MAATTEKRNFSSLSFSSKKHLNGDPGSGAHTPTTTKLKNFFRINSSGSQTSIGSDGLPTPKTESKPAKQSRFLPGLNRNRSTTVASEGHPLDDAIASPTAQANPYFVHQGPPALRHHNEGSVPPSPPDTPKVHVNGTAVEEKAVTAGKEELARKLRRVASAPNAQGLFSGNKPTTERPSTAELGKEPLAVINGSSPKLGMIPQEDSSTHSLPPKPGKIPLPGQIRQSVAFRRTYSSNSIKVRNVEVGPHSFDKIKLIGKGDVGKVYLVREKKSNRLYAMKVLSKKEMIKRNKIKRALAEQEILATSNHPFIVTLYHSFQSEDHLYLCMEYCSGGEFFRALQTRPNKCVGEEDARFYAAEVTAALEYLHLMGFIYRDLKPENILLHQSGHIMLSDFDLSKQSDSGGAPTMILGTRNASNPTGYPLVDTKSCIADFRTNSFVGTEEYIAPEVIKGNGHTSAVDWWTLGILIYEMLFGTTPFKGKNRNATFANILRDEVPFPDHSHVTQVSNLCKSLIRKLLIKDEVKRLGSRAGASDVKNHPFFRPITWALLRHMKPPMIPHQGKALDTVNFRTVKDSGSVDIGGPASRLKGVPLDSSLATPGGEIADPFLEFNSVTLHHDDEDAIVMQDSGPTQSGR
>XP_008730021_Cladophialophora_carrionii
MAAATEKRNFSSLSFSKKHFNGEPASGTHTPTTTKLKNFFRINSGGSQTSIGSDGLPTPKTESKPVKQSRFLPGLNRNRSTTVASEGHPLDDAIASPTAQANPYFVHQGPPALRHHNEGSVPPSPPDTPKVQVNGTAVEEKPVTAGKEELARKLRRVASAPNTHGFFKGNKSPSDRPSTAELGKEPLAVVNGTSPELGMVPQDDSSTQSVPAKGKIPLPGQIRQSAAFRRTYSSNSIKVRNVEVGPQSFDKIKLIGKGDVGKVYLVREKKSNRLYAMKAVLSKKEMIKRNKIKRALAEQEILATSNHPFIVTLYHSFQSEDHLYLCMEYCSGGEFFRALQTRPNKCVGEEDARFYAAEVTAALEYLHLMGFIYRDLKPENILLHQSGHIMLSDFDLSKQSDSGGAPTMILGTRNASNPTGYPLVDTKSCIADFRTNSFVGTEEYIAPEVIKGNGHTSAVDWWTLGILIYEMLFGTTPFKGKNRNATFANILRDEVPFPEHSHATQVSNLCKSLIRKLLIKDEVKRLGSRAGASDVKNHPFFRPITWALLRHMKPPMIPHQGRALDTVNFRTVKDSGSVDIGGPASRLKGVPLDSGMATPGAEIADPFLEFNSVTLHHDDDEVVMMQDGGGHAPNGR
>XP_016254216_Cladophialophora_immunda
MAATTEKRNFSSLSFSSKKHLNGEPGAGAHTPTTTKLKNFFRINSGGSQTSIGSDGLPTPKTESKPVKQSRFLPGLSRNRSTTIASEGHPLDDAIASPTAQANPYFVHQGPPALRHRNEGSVPPSPPDTPKVHVNGTAVEEKAVTAGKEELARKLRRVASAPNAQGLFSGNKPTTERPSTAELGKEPLAVVNGSSPKLGMIPQEDSSTHSLPPKPGKIPLPGQIRQSVAFRRTYSSNSIKVRNVEVGPHSFDKIKLIGKGDVGKVYLVREKKSNRLYAMKVLSKKEMIKRNKIKRALAEQEILATSNHPFIVTLYHSFQSEDHLYLCMEYCSGGEFFRALQTRPNKCVGEEDARFYAAEVTAALEYLHLMGFIYRDLKPENILLHQSGHIMLSDFDLSKQSDSGGAPTMILGTRNASNPTGYPLVDTKSCIADFRTNSFVGTEEYIAPEVIKGNGHTSAVDWWTLGILIYEMLFGTTPFKGKNRNATFANILRDEVPFPDHSHVTQVSNLCKSLIRKLLIKDEVKRLGSRAGASDVKNHPFFRPITWALLRHMKPPMIPHQGKAIDTVNFRTVKDSGSVDIGGPASRLKGVPLDSALATPGGEIADPFLEFNSVTLHHDDEDAIMMQDSGTTHTGR
>XP_007740431_Cladophialophora_psammophila
MAATTEKRNFSSLSFSSKKHLNGDPGSGAHTPTTTKLKNFFRINSGGSQTSIGSDGLPTPKTESKPVRQSRFLPGLNRNRSTTVASEGHPLDDAIASPTAHANPYFVHQGPPALRHHNEGSVPPSPPDTPKVHVNGTAVEEKAVTAGKEELARKLRRVASAPNAQGLFTGNKPTTERPSTAELGKEPLAVINGSSPKLGMIPQEDSSTHSLPPKPGKIPLPGQIRQSVAFRRTYSSNSIKVRNVEVGPHSFDKIKLIGKGDVGKVYLVREKKSNRLYAMKVLSKKEMIKRNKIKRALAEQEILATSNHPFIVTLYHSFQSEDHLYLCMEYCSGGEFFRALQTRPNKCVGEEDARFYAAEVTAALEYLHLMGFIYRDLKPENILLHQSGHIMLSDFDLSKQSDSGGAPTMILGTRNASNPTGYPLVDTKSCIADFRTNSFVGTEEYIAPEVIKGNGHTSAVDWWTLGILIYEMLFGTTPFKGKNRNATFANILRDEVPFPDHSHATQVSNLCKSLIRKLLIKDEVKRLGSRAGASDVKNHPFFRPITWALLRHMKPPMIPHQGKALDTVNFRTVKDSGSVDIGGPASRLKGVPLDSSLATPGGEIADPFLEFNSVTLHHDDEDAIVMQDSGPPQSGR
>XP_018690686_Fonsecaea_erecta
MAATTEKRNFSSLSFSSKKHLNSETGSGAHTPTSTKLKNFFRINSGGSQTSIGSDGSPAPKIEPRHVKQSRFLPGLNRNRSTTVASEGHPLDDAIASPTAQANPYFVHQGPPALRHHNEGSVPPSPPDTPKVHVNGTAVEEKAVTAGKEELARKLRRVASAPNAQGLFSGNKPTPERPSTAELGKEPLAVINGSSPKLGMIPQEDSSTHSLPPKPGNIPSPGQIRQSVAFRRTYSSNSIKVRNVEVGPHSFDKIKLIGKGDVGKVYLVREKKSNRLYAMKVLSKKEMIKRNKIKRALAEQEILATSNHPFIVTLYHSFQSEDHLYLCMEYCSGGEFFRALQTRPNKCVGEEDARFYAAEVTAALEYLHLMGFIYRDLKPENILLHQSGHIMLSDFDLSKQSDSGGVPTMILGTRNASNPTGYPLVDTKSCIADFRTNSFVGTEEYIAPEVIKGNGHTSAVDWWTLGILIYEMLFGTTPFKGKNRNATFANILRDEVPFPDHSHATQVSNLCKSVIRKLLIKDEVKRLGSRAGASDVKSHPFFRPITWALLRHMKPPMIPHQGKALDTVNFRTVKDSGSVDIGGPASRLKGVPLDSSLATPGGEIADPFLEFNSVTLHHDDDEAIMMHT
>XP_022508138_Fonsecaea_monophora
MAATTEKRNFSSLSFSSKKHLNGEPASGTHTPTTTKLKNFFRINSGGSQTSIGSDGLPTPKTESKPVKQSRFLPGLNRNRSTTVASEGHPLDDAIASPTAQANPYFVHQGLPALRHHNEGSVPPSPPDTPKVHVNGTAVEEKAVTAGKEELARKLRRVASAPNAQGLFSGNKPTTERPSTAELGKEPLAVVNGSSPRLGMIPQEDSSTHSLPPKPGKIPLPGQIRQSAAFRRTYSSNSIKVRNVEVGPHSFDKIKLIGKGDVGKVYLVREKKSNRLYAMKVLSKKEMIKRNKIKRALAEQEILATSNHPFIVTLYHSFQSEDHLYLCMEYCSGGEFFRALQTRPNKCVGEEDARFYAAEVTAALEYLHLMGFIYRDLKPENILLHQSGHIMLSDFDLSKQSDSGGAPTMILGTRNASNPTGYPLVDTKSCIADFRTNSFVGTEEYIAPEVIKGNGHTSAVDWWTLGILIYEMLFGTTPFKGKNRNATFANILRDEVPFPDHSHVTQVSNLCKSLIRKLLIKDEVKRLGSRAGASDVKNHPFFRPITWALLRHMKPPMIPHQGKALDTVNFRTVKDSGSVDIGGPASRLKGVPLDSALATPGGEIADPFLEFNSVTLHHDDEDAIVMQDSATTQIGR
>XP_016635335_Fonsecaea_multimorphosa
MAAATEKRNFSSLSFSSKKHLNGEPGSGAHTPTTTKLKNFFRINSGGSQTSIGSDGVPTPKTDSKPVKQSRFLPGLNRNRSTTIASEGHPLDDAIASPTAHANPYFVHQGPPALRHHNEGSVPPSPPDTPKVHVNGTAVEEKAVTAGKEELARKLRRVASAPNAQGLFSGNKSTPERPSTAELGKEPLAVINGSSPKLGMIPQEDASTQSLPPKPGKIPLPGQIRQSVAFRRTYSSNSIKVRNVEVGPHSFDKIKLIGKGDVGKVYLVREKKSNRLYAMKVLSKKEMIKRNKIKRALAEQEILATSNHPFIVTLYHSFQSEDHLYLCMEYCSGGEFFRALQTRPNKCVGEEDARFYAAEVTAALEYLHLMGFIYRDLKPENILLHQSGHIMLSDFDLSKQSDSGGAPTMILGTRNASNPTGYPLVDTKSCIADFRTNSFVGTEEYIAPEVIKGNGHTSAVDWWTLGILIYEMLFGTTPFKGKNRNATFANILRDEVPFPDHSHATQVSNLCKSLIRKLLIKDEVKRLGSRAGASDVKNHPFFRSITWALLRHMKPPMIPHQGKAFDTVNFRTVKDSGSVDIGGPASRLKGVPLDSSLATPGGEIADPFLEFNSVTLHHDDDDAIMMQDSGTTHSGR
>XP_022499810_Fonsecaea_nubica
MAATTEKRNFSSLSFSSKKHLNGEPATGTHTPTTTKLKNFFRINSGGSQTSIGSDGLPTPKTESKPVKQSRFLPGLNRNRSTTVASEGHPLDDAIASPTAQANPYFVHQGLPTLRHHNEGSVPPSPPDTPKVHVNGTAVEEKAVTAGKEELARKLRRVASAPNAQGLFSGNKPTTERPSTAELGKEPLAVVNGSSPRLGMIPQEDSSTHSLPPKPGKIPLPGQIRQSAAFRRTYSSNSIKVRNVEVGPHSFDKIKLIGKGDVGKVYLVREKKSNRLYAMKVLSKKEMIKRNKIKRALAEQEILATSNHPFIVTLYHSFQSEDHLYLCMEYCSGGEFFRALQTRPNKCVGEEDARFYAAEVTAALEYLHLMGFIYRDLKPENILLHQSGHIMLSDFDLSKQSDSGGAPTMILGTRNASNPTGYPLVDTKSCIADFRTNSFVGTEEYIAPEVIKGNGHTSAVDWWTLGILIYEMLFGTTPFKGKNRNATFANILRDEVPFPDHSHVTQVSNLCKSLIRKLLIKDEVKRLGSRAGASDVKNHPFFRPITWALLRHMKPPMIPHQGKALDTVNFRTVKDSGSVDIGGPASRLKGVPLDSALATPGGEIADPFLEFNSVTLHHDDEDAIVMQDSATTQIGR
>XP_013286016_Fonsecaea_pedrosoi
MAATTEKRNFSSLSFSSKKHLNGEPASGTHTPTTTKLKNFFRINSGGSQTSIGSDGLPTPKTESKPVKQSRFLPGLNRNRSTTVASEGHPLDDAIASPTAQANPYFVHQGLPALRHHNEGSVPPSPPDTPKVHVNGTAVEEKAVTAGKEELARKLRRVASAPNAQGLFSGNKPTTERPSTAELGKEPLAVVNGSLPRLGMIPQEDSSTHSLPPKPGKIPLPGQIRQSAAFRRTYSSNSIKVRNVEVGPHSFDKIKLIGKGDVGKVYLVREKKSNRLYAMKVLSKKEMIKRNKIKRALAEQEILATSNHPFIVTLYHSFQSEDHLYLCMEYCSGGEFFRALQTRPNKCVGEEDARFYAAEVTAALEYLHLMGFIYRDLKPENILLHQSGHIMLSDFDLSKQSDSGGAPTMILGTRNASNPTGYPLVDTKSCIADFRTNSFVGTEEYIAPEVIKGNGHTSAVDWWTLGILIYEMLFGTTPFKGKNRNATFANILRDEVPFPDHSHVTQVSNLCKSLIRKLLIKDEVKRLGSRAGASDVKNHPFFRPITWALLRHMKPPMIPHQGKALDTVNFRTVKDSGSVDIGGPASRLKGVPLDSALATPGGEIADPFLEFNSVTLHHDDEDAIVMQDSATTQIGR
>XP_007760691_Cladophialophora_yegresii
MAAATEKRNFSSLSFSKKHINGEPASGTHTPTTTKLKNFFRINSGGSQTSIGSDGLPTPKTESKPVRQSRFLPGLTRNRSTTVASEGHPLDDAIASPTAQANPYFVHQGPPALRHHNEGSVPPSPPDTPKVQVNGTAVEEKPVTAGKEELARKLRRVASAPNTQGFFKGNKSPSDRPSTAELGKEPLAVVSGTSPELGMVPQDNSSTQDLPGKGKIPLPGQIRQAVAFRRTYSSNSIKVRNVEVGPQSFDKIKLIGKGDVGKVYLVREKKSNRLYAMKAVLSKKEMIKRNKIKRALAEQEILATSNHPFIVTLYHSFQSEDHLYLCMEYCSGGEFFRALQTRPNKCVGEEDARFYAAEVTAALEYLHLMGFIYRDLKPENILLHQSGHIMLSDFDLSKQSDSGGAPTMILGTRNAANPTGYPLVDTKSCIADFRTNSFVGTEEYIAPEVIKGNGHTSAVDWWTLGILIYEMLFGTTPFKGKNRNATFANILRDEVPFPDHSHATQVSNLCKSLIRKLLIKDEVKRLGSRAGASDVKNHPFFRPITWALLRHMKPPMIPHQGRALDTVNFRTVKDSGSVDIGGPASRLKGVPLDSGMATPGAEIADPFLEFNSVTLHHDDDDVVMMQDGGGHAQNGR
>XP_016232127_Exophiala_spinifera
MATERRNFSSLSFSSKKHMNAEAGTHTPTTTKLKNFFRINSSGSQTSIGSDGLPTPKTETKPGKQSRFLPGLARNRSTTVASEGHPLDDNALSPTAQANPYFVHQGPPALRHRNEGSVPPSPPDTPKVQVNGSAAEEKAVTAGKEELARKLRRVASAPNAQGLFTVSKSNAERPQTAELGKEPLAVLPGSTPKLSMVATSSSEISPTKATTPGGKIPLPGQIRQAAAFRRTYSSNSIKVRNVEVGPGSFDKIKLIGKGDVGKVYLVREKKSNRLYAMKVLSKKEMIKRNKIKRALAEQEILATSNHPFIVTLYHSFQSEEHLYLCMEYCSGGEFFRALQTRPNKCIAEEDARFYAAEVTAALEYLHLMGFIYRDLKPENILLHQSGHIMLSDFDLSKQSDSGGAPTMILGTRNASNPTGYPLVDTKSCIADFRTNSFVGTEEYIAPEVIKGNGHTSAVDWWTLGILIYEMLFGTTPFKGKNRNATFANILRDEVPFPDHFPQVSSLCKSVIRKLLIKDEVKRLGSRAGASDVKNHPFFRPITWALLRHMKPPMIPHQGRAIDTLNFRSVKDSGSVDIGGSAGRLKGVPLDSGMATPGGEIADPFLEFNSVTLHHDDEDMIMMHEAGHVNGH
>XP_016264182_Exophiala_oligosperma
MATERRNFSSLSFSSKKHLNAETGTHTPTTTKLKNFFRINSSGSQTSIGSDGLPTPKTETKPGKQSRFLPGLARNRSTTVASEGHPLDDNALSPTAQANPYFVHQGPPALRHRNEGSVPPSPPDTPKVQVNGSAAEEKAVTAGKEELARKLRRVASAPNAQGLFSVSKNNPERPQTAELGKEPLAVLSGATPKLSMVATSSSETSPTSATKPGGKIPLPGQIRQAAAFRRTYSSNSIKVRNVEVGPGSFDKIKLIGKGDVGKVYLVREKKSNRLYAMKVLSKKEMIKRNKIKRALAEQEILATSNHPFIVTLYHSFQSEEHLYLCMEYCSGGEFFRALQTRPNKCIGEEDARFYAAEVTAALEYLHLMGFIYRDLKPENILLHQSGHIMLSDFDLSKQSDSGGAPTMILGTRNASNPTGYPLVDTKSCIADFRTNSFVGTEEYIAPEVIKGNGHTSAVDWWTLGILIYEMLFGTTPFKGKNRNATFANILRDDVPFPDHGHVPQVSNLCKSVIRKLLIKDEVKRLGSRAGASDVKNHPFFRPITWALLRHMKPPMIPHQGRAIDTLNFRSVKDSGSVDIGGSAGRLKGVPLDSGMATPGGEIADPFLEFNSVTLHHDDEDTIMMHEGGQVNGH
>XP_013321339_Exophiala_xenobiotica
MATERRNFSSLSFSSKKHLHASDTGTHTPTSTKLKNFFRINSGGSQTSIGSDGLPTPKTETKPVKQSRFLPGLARNRSTTVASEGHPLDDTSLSPTAQANPYFVHQGPPALRHHNEGSVPPSPPDTPKVQVNGAAAEEKAVTAGKEELARKLRRVASAPNAQGLFTVSKNNAERPQTAELGKEPLAVLSGSTPKLSMLAHADGSPTSSSMPGAKIPLPGQIRQSVAFRRTYSSNSIKVRNVEVGPGSFDKIKLIGKGDVGKVYLVREKKSNRLYAMKVLSKKEMIKRNKIKRALAEQEILATSNHPFIVTLYHSFQSEEHLYLCMEYCSGGEFFRALQTRPNKCIGEEDARFYAAEVTAALEYLHLMGFIYRDLKPENILLHQSGHIMLSDFDLSKQSDSGGAPTMILGTRNASNPTGYPLVDTKSCIADFRTNSFVGTEEYIAPEVIKGNGHTSAVDWWTLGILIYEMLFGTTPFKGKNRNATFANILRDEVPFPDHGHVTQVSNLCKSVIRKLLIKDEVKRLGSRAGASDVKNHPFFRPITWALLRHMKPPMIPHQGRATDTLNFRTVKDSGSVDIGGPASRLKGVPLDSGMATPGAEIADPFLEFNSVTLHHDDEDMIMMHDGGQVNGR
>XP_007721851_Capronia_coronata
MATEKRNFSPLSFSSKKYLNGDAGSGTHTPTTTKLKNFFRITSGGSQTPISSDGLPTPKPESKPVKQSRFLTGLNRNRSTTIASEGHPLDDAIVSPTAQANPYFVHQGPPNLRHRNEGSVPPSPPDTPEIQINGTSPEEKALAAGREELARKLRRVASAPNAQGLFSGGKSDGNRPQTAELGKEPLGVLSGSPPKLDMMSPEDAGPSSLPLPGSQLPLPGQIRQSVAFRRTYSSNSIKVRNVEVGPGSFDKIKMIGKGDVGKVYLVREKKSDRLYAMKVLSKKEMIKRNKIKRALAEQEILATSNHPFIVTLYHSFQSEEHLYLCMEYCSGGEFFRALQTRPNKCIGEEDARFYAAEVTAALEYLHLMGFIYRDLKPENILLHQSGHIMLSDFDLSKQSDSGGAPTMILGTRNASNPTGYPLVDTKSCIADFRTNSFVGTEEYIAPEVIKGNGHTSAVDWWTLGILIYEMLFGTTPFKGKNRNATFANILRDEVPFPDHSHAPQVSNLCKSLIRKLLIKDEVKRLGSRAGASDVKNHPFFRPITWALLRHMKPPMIPHQGRAIDTLNFRTVKDSGSVDIGGTPSRLKGVPLDSGMATPGGEIADPFLEFNSVTLHHDDEDMMMMAGGPVQNGR
>XP_007733643_Capronia_epimyces
MATEKRNFSSLSFSSKKHVNGDSGSGTHTPTTTKLKNFFRITSGGGQTSISSDGLPTPKTESKPVKQSRFLPGLNRNRSATIASEGHPLDDAVVSPTAQANPYFIHQGPPALRHRNEGSVPPSPPDTPEIQVNGAGPEEKALAAGREELARKLRRVASAPNAQGLFSGGKSGENRPQTAELGKEPLTVLSGSLSKLGLMPQEDAGPSSLPAPGAQLPLPGQIRQSVAFRRTYSSNSIKVRNVEVGPGSFDKIKLIGKGDVGKVYLVREKKSNRLYAMKVLSKKEMIKRNKIKRALAEQEILATSNHPFIVTLYHSFQSEEHLYLCMEYCSGGEFFRALQTRPNKCIGEEDARFYAAEVTAALEYLHLMGFIYRDLKPENILLHQSGHIMLSDFDLSKQSDSGGAPTMILGTRNASNPTGYPLVDTKSCIADFRTNSFVGTEEYIAPEVIKGNGHTSAVDWWTLGILIYEMLFGTTPFKGKNRNATFANILRDDVPFPDHSHATQVSNLCKSVIRKLLIKDEVKRLGSRAGASDVKNHPFFRPITWALLRHMKPPMIPHQGRAIDTLNFRTVKDSGSVDIGGTPSHLKGVPLDSGMATPGGELADPFLEFNSVTLHHDDEDMIMMDAGQVQNGR
>XP_009159716_Exophiala_dermatitidis
MATEKRNFSSLSFSSKKHLNGESSSGTHTPTATKLKNFFRITSSGSQTSISPDGLPTPKTEVKHVKQSRFLPGLGRNRSTTIASEGHPLDDAIVSPTAQANPYFVHQGPPALRHRNEGSVPPSPPDTPKVQVNGTSPEEKAVAAGKEELARKLRRVASAPNAQGLFSGAKGGSERPQTAELGKEPLTVLSGSSPKLGMTPPEDAEAESLPAAGAKIPLPGQIRQSVAFRRTYSSNSIKVRNVEVGPGSFDKIKLIGKGDVGKVYLVREKKSNRLYAMKVLSKKEMIKRNKIKRALAEQEILATSNHPFIVTLYHSFQSEEHLYLCMEYCSGGEFFRALQTRPNKCIGEEDARFYAAEVTAALEYLHLMGFIYRDLKPENILLHQSGHIMLSDFDLSKQSDSGGAPTMILGTRNASNPTGYPLVDTKSCIADFRTNSFVGTEEYIAPEVIKGNGHTSAVDWWTLGILIYEMLFGTTPFKGKNRNATFANILRDDVPFPDHSHVTQVSNLCKSLIRKLLIKDEAKRLGSRAGASDVKNHPFFRPITWALLRHMKPPMIPHQGRAIDTLNFRTVKDSASVDIGGTASRLKGVPLDSGMATPGGEIADPFLEFNSVTLHHDDEDTILMDSGQAPSGR
>XP_013255628_Exophiala_aquamarina
MATEKRNFSSLSFSSKKHLNGDTSGSGTHTPTTTKLKNFFRINSGGSQTSIGSDGLPTPKTETKPLKQSRFLPALGRNRSTTIASDGHPLDDTIASPTAQANPYFIHQGLPALRHHNEGSVPPSPPDTPKVQVNGATPQENLVSAGKEELARKLRRVASAPNAQGLFNANKTAGDRPQTAELGKEPLEVGSGSSPKLGMIAQEDASTLSLPGLPKPGAKSPLPGQIRQSIAFRRTYSSNSIKVRNVEVGPGSFDKIKLIGKGDVGKVYLVREKKSNRLYAMKAVLSKKEMIKRNKIKRALAEQEILATSNHPFIVTLYHSFQSEEHLYLCMEYCSGGEFFRALQTRPNKCVGEEDARFYAAEVTAALEYLHLMGFIYRDLKPENILLHQSGHIMLSDFDLSKQSDSGGAPTMILGTRNASNPTGYPLVDTKSCIADFRTNSFVGTEEYIAPEVIKGNGHTSAVDWWTLGILIYEMLFGTTPFKGKNRNATFANILRDEVPFPDHSHSTQVSNLCKSVIRKLLIKDEVKRLGSRAGASDVKSHPFFRPITWALLRHMKPPMIPHQGRAIDTLNFRTVKDSGSVEIGGTTTVLKGVPLDSGMVTPGGEIADPFLEFNSVTLHHDDEDTIMMQDGGQATNRR
>XP_016225427_Exophiala_mesophila
MTTERRNFSSLSFSSKKNTNGDPGSGTHTPTSTKLRNFFRINSSGSQTSIGSDGLPTPRTESKPLKQSRFLPGLGRNRSTTIASDGHPLDDAIVSPTAQANPYFAHQGPPALRHHNEGSVPPSPPDTPKVQGHGSVADENVVTAGKEELARKLRRVASAPNAQGLFNSNKANHDRPQTAELGKEPVAVETGDTPKLSMMAKEDVDVSILPTAGAKLPLPGQLRQSIAFRRTYSSNSIKVRNVEVGPGSFDKIKLIGKGDVGKVYLVREKKSNRLYAMKVLSKKEMIKRNKIKRALAEQEILATSNHPFIVTLYHSFQSEEHLYLCMEYCSGGEFFRALQTRPNKCVGEDDARFYAAEVTAALEYLHLMGFIYRDLKPENILLHQSGHIMLSDFDLSKQSDSGGAPTMILGTRNASNPTGYPLVDTKSCIADFRTNSFVGTEEYIAPEVIKGNGHTSAVDWWTLGILIYEMLFGTTPFKGKNRNATFANILRDEVPFPDHSHPTQVSNLCKSVIRKLLIKDEVKRLGSRAGASDVKNHPFFRPITWALLRHMKPPMIPHQGRGIDTLNFRTVKDSGSVDIGGSPTRLKGVPLDSGMATPGGEIADPFLEFNSVTLHHDDDDMMMMPEGGPSGGR
>XP_013267192_Rhinocladiella_mackenziei
MATEKRNFSSLSFSSKKHLNGDSAPGTHTPTTTKLKNFFRINSGGSQTSIGSDGLPTPKIDTKPVKQSRFLPGLNRNRSTTVASEGHPLDDAVVSPTAQANPYFVHQGPPALRHHNEGSVPPSPPDTPKVQVNGTAPEEKAVTAGKEELARKLRRVASAPNAQGLFSGGRSAGDRPQTAELGKEPLSVLSGASPKLGMIAQENSSTPSLPKAGTKVPLPGQIRQSIAFRRTYSSNSIKVRNVEVGPGSFDKIKLIGKGDVGKVYLVREKKSNRLYAMKVLSKKEMIKRNKIKRALAEQEILATSNHPFIVTLYHSFQSEEHLYLCMEYCSGGEFFRALQTRPNKCVGEDDARFYAAEVTAALEYLHLMGFIYRDLKPENILLHQSGHIMLSDFDLSKQSDSGGAPTMILGNRNASNPTGYPLVDTKSCIADFRTNSFVGTEEYIAPEVIKGNGHTSAVDWWTLGILIYEMLFGTTPFKGKNRNATFANILRDEVPFPDNSHVTQVSNLCKSLIRKLLIKDEVKRLGSRAGASDVKNHPFFRPITWALLRHMKPPMIPHQGRAIDTLNFRTVKDSGSVEIGGTATRLKGVPLDSTLATPGGEIADPFLEFNSVTLHHDDEDMIMMHDGGHAQNGR
>XP_017998651_Phialophora_attinorum
MATERRNFSSLSFTKKHSGDTSGTHTPTSTKLKNFFRINSGGSQTSINADGLPTPKTETKPKQSRFLPGLSRNRSTTVASEGTALDDTVSPTAHANPYFAHQGPPALRHHNEGSVPPSPPDTPKIHVNGTSPTSERAITAGKEELARKLRRVASAPNAQGMFANSQSKATDDRPGSAQLGKEPVIVENGVQPKLSMVGPDPISTAKDAGLAKIPTPGRSDILSKKEMIKRNKIKRALAEQEILATSNHPFIVTLYHSFQSDDHLYLCMEYCSGGEFFRALQTRPNKCVGEEDARFYAAEVTAALEYLHLMGFIYRDLKPENILLHQSGHIMLSDFDLSKQSDIGGAPTMILGTRNGSNGTGYPLVDTKSCIADFRTNSFVGTEEYIAPEVIKGDGHTSAVDWWTLGILIYEMLFGTTPFKGKNRNATFANILRDDVPFPDHAGAPQVTNLCKGVIRKLLVKDEARRLGSRAGASDVKNHAFFKPITWALLRHMKPPMVPHQGRALDTVNFRTVKDSGSVDIGGTAPVSKLKGVPLDSGMQTPGGEIADPFLEFNSVTLHHDDDDHHNHHGR
>NP_593065_Schizosaccharomyces_pombe
MNELHDGESSEEGRINVEDHLEEAKKDDTGHWKHSGTAKPSKFRAFIRLHFKDSRKFAFSRKKEKELTSEDSDAANQSPSGAPESQTEEESDRKIDGTGSSAEGGDGSGTDSISVIKKSFFKSGRKKKDVPKSRNVSRSNGADTSVQREKLKDIFSPHGKEKELAHIKKTVATRARTYSSNSIKICDVEVGPSSFEKVFLLGKGDVGRVYLVREKKSGKFYAMKVLSKQEMIKRNKSKRAFAEQHILATSNHPFIVTLYHSFQSDEYLYLCMEYCMGGEFFRALQRRPGRCLSENEAKFYIAEVTAALEYLHLMGFIYRDLKPENILLHESGHIMLSDFDLSKQSNSAGAPTVIQARNAPSAQNAYALDTKSCIADFRTNSFVGTEEYIAPEVIKGCGHTSAVDWWTLGILFYEMLYATTPFKGKNRNMTFSNILHKDVIFPEYADAPSISSLCKNLIRKLLVKDENDRLGSQAGAADVKLHPFFKNVQWALLRHTEPPIIPKLAPIDEKGNPNISHLKESKSLDITHSPQNTQTVEVPLSNLSGADHGDDPFESFNSVTVHHEWD
```
