## Supplementary material for "Coding Sequence Insertions in Fungal Genomes are Intrinsically Disordered and can Impart Functionally-Important Properties on the Host Protein": fasta protein sequences: XP_712613.1_blasthits_fa.txt

```
>XP_712613_Candida_albicans
MSQVFTSSTIPLTFESREHKEHHSIRNKPPSSPPESTDNETLQQPIWQCMLAGGFGGVVGDSAMHSLDTVKTRQQGFPYKVKYKHMIPAYSTILKEEGFFRGLYGGYTPAALGSFPSTAAFFGTYEYSKRVMINQWHVNETLAYFIAGILGDLASSIFYVPSEVLKTRLQLQGKYNNPYTKECGYNYRGLGNAIVTIAKTEGPKTFVFGYKETLFRDLPFSALQFSFYETFRQWAIYSNNGSDDLSISMELLTGAAAGGLAGTLTTPLDVIKTRIQTATNTSELSSSISTKQTITNPIIRLLNRNATLKALVSIYKHEGILGAFSGVGPRFIWTGIQSSIMLLLYQVALKQLDVLSDDKDRDKLES
>XP_002419759_Candida_dubliniensis
MSQIFTSSTIPLTFESREHKEHHNIRNKPPSSQPESRENETLQPIWQCMLAGGFGGVVGDSAMHSLDTVKTRQQGFPYKVKYKHMIPAYSTILKEEGFFRGLYGGYTPAALGSFPSTAAFFGTYEYSKRVMINKWHVNETLAYFIAGILGDLASSIFYVPSEVLKTRLQLQGKYNNPYTKKCGYNYRGLWNAIVTIAKTEGPKTFVFGYKETLFRDLPFSALQFSFYETFRQWAIYSNNGSDDLSISMELLTGAAAGGLAGTLTTPLDVIKTRIQTATNTSELSSSISTKQTITNPIIRLLNRNATLKALVSIYKHEGILGAFSGVGPRFIWTGIQSSIMLLLYQVALKQLDILSDDRDKLES
>XP_002545285_Candida_tropicalis
MSQSFTTSTIPLTFEPHDHHKDPQAHHRTKSPPPPANHDDQNNGEEKVQPIWQCMLAGGFGGVVGDSTMHSLDTVKTRQQGLSHNPKYKNMVPAYRTILKEEGFFRGLYGGYTPAVLGSFPSTAAFFGTYEYSKRKMINDWHINDTFAYFIAGVLGDLASSVFYVPSEVLKTRLQLQGKYNNPYTKECGYNYRGLWNAIVTIYKTEGPRTFVFGYKETLFRDLPFSALQFSFYETFRSWAIYSNSGSDDLPISAELFTGAAAGGLAGVLTTPLDVIKTRIQTAMNTAELGSSISDKHIITNPVVRLLNRNATLKALVSIYKHEGILGAFSGVGPRFIWTGIQSSIMLLLYQMALKQLDLFSGNNSDKKLDS
>XP_003869838_Candida_orthopsilosis
MSQLFTSSTIPLSFEPHDGHNTYNHRKPPPTGNDPFEEVEGAPLWQYMLAGGLGGVVGDSAMHSLDTVKTRQQGFPYNKKYKNMIPAYRTILKEEGFFRGLYGGYSPAALGSFPSTAAFFGTYEFTKRKLIDDFGVNETLSYFTAGVLGDLASSIFYVPSEVLKTRLQLQGKYNNPYTRECGYNYRGLWNAIVSIYHKEGLRTFFFGYKETLFRDLPFSALQLTFYERFRQLAIYYNHGSTDLPVPVELFTGAAAGGLAGVLTTPLDVIKTRIQTATNLSDLNDSISQKNISNPIVNLFNRNATLRALVSIYRHEGIFGAFSGVGPRFIWTGIQSSIMLLLYQVSLKQLDTIFGNGKKSLEA
>XP_001524281_Lodderomyces_elongisporus
MSQLFTSSTIPIPFEPHDHRHHHHHHHLQQKPPPNGDGGGNNDKKSNENDIDDIESQAPIWQCMVAGGLGGVVGDSAMHSLDTVKTRQQGFPNNPKYKNMIPAYRTILKEEGFFRGLYGGYTPAALGSFPSTAAFFATYESSKRIMINKWNMNETVAYLIAGTLGDMASSVFYVPSEVLKTRLQLQGKYNNPFTKECGYNYRGLWDAIKSIYKTDGPRTFVFGYKETLYRDLPFSALQLSFYENFRLLAIYYNHGSTDLSVGAEMFTGAAAGGLAGVLTTPLDVIKTRIQTQTNTADFSNNNSTHNLTPLRNPIVRFCSSNATLRAIYSIYKHEGIFGAFSGVGPRFIWTGVQSSIMLLLYQMSLKQLGEIFGTDRGNQVKKLDA
>XP_007376758_Spathaspora_passalidarum
MSQIFTSSTIPLSFDPHEPHHPTITTAPPRKEPPSEPQSQYSPILHCMLAGGFGGMVGDTSMHSLDTVKTRQQGFPFNKKYKNMIPAYRTILKEEGFFRGLYGGYTPAILGSLPSTAAFFGTYEYTKRQMIHTLHMNETVSYFIAGVLGDLASSVFYVPSEVLKTRLQLQGKYNNPFTKECGYNYRGLGNAISTIAKTEGVKTFAFGYKETLFRDLPFSALQFAFYEKFRQWAIYYNTSNDLPIPLELATGAAAGGLAGTLTTPLDVIKTRIQTATNVADLSESISAKPSSNPLIRLLNKNTTL
>XP_043049841_Scheffersomyces_spartinae
MIAGGFGGMVGDTVMHSLDTVKTRQQGFPNNLKYRNMIPAYITIIKQEGFFRGLYGGYLPAILGSFPSTAAFFGTYEYTKRTLINNFGFNDTISYFAAGVLGDLASSVFYVPSEVLKTRLQLQGKFNNPFTKGCGYNYSGLGNAVVTIGKTEGLKTLLFGYKETLFRDLPFSALQFAFYERFRQFAIYSNSGDSDLPVSIELLTGAAAGGLAGTLTTPLDVIKTRIQTATLEGDEASAFKGTTTHKKGSITLIFQRSSTLRALGSIYRNEGIVGMFSGVGPRFIWTGVQSSIMLLLYQVALKRLDSYLDDEGDILE
>XP_001384002_Scheffersomyces_stipitis
MSQVFTTSTIPLSFGPQHEPGPKHKLPAAAAPDKSPENEPVAESASPIWNCMLAGGFGGMVGDTSMHSLDTVKTRQQGYPHNPKYKHMVPAYRTILKEEGFFRGLYGGYTPAILGSFPSTAAFFATYEYTKRRLINEYGINETMSYFVAGVLGDLASSIFYVPSEVLKTRLQLQGKFNNPFTKECGYNYKGLINAVSSIAKKEGPSTFVFGYKETLFRDLPFSALQFAFYEKFRQLAIFYNKSPDLPVSLELLTGAAAGGLAGTLTTPLDVIKTRIQTATNTAELSEFSSIKTSNPVVKFVSKSSTLNALASIYKHDGIIGAFSGVGPRFIWTGIQSSIMLLLYQVSLKQLDQILGNNEAVMDA
>XP_020062866_Suhomyces_tanzawaensis
MSQVFTSSTIPLSFGAQHEPGPWIHGAGKGATPEVPSDNTKEDAMSPIFNCMIAGGLGGMVGDTLMHSLDTVKTRQQGFPNKVQYKRMIPAYLTIFKQEGFFRGLYSGYTPAILGSFPSTAAFFATYEWTKRRMINDYGINETLSYFVAGVLGDLASSVFYVPSEVLKTRLQLQGRHNNPHTKGSGYNYKGLTDAVIRIGKQEGPKTFVFGYKETLFRDLPFSALQFAFYEKFRQLAIYSHGSSDLPVSWELLTGAAAGGLAGTLTTPLDVIKTRIQTATTINSVVQTPSTNPLARILSNSSTYTALASIYKSEGILGAFSGVGPRFIWTGIQSSIMLLLYQVALKRLDQYTSPGEERAL
>XP_020076328_Hyphopichia_burtonii
MTQSYTTQTIPFSFSPRNDHQGLTSAPSSPSSPSSPSDPIKSPENETISQKVSPIINCMLAGGLGGVVGDSSMHSLDTVKTRQQGLLFNPKYKNMIPAYLTIFKEEGFFRGLYGGYTPAILGSLPSTAAFFGTYEYTKRRFINDYNMNETVSYFIAGVLGDMASSIFYVPSEVLKTRLQLQGKYNNPYTKGCGYNYKGLGNAITTIFKTEGTSTFAFGYKETLFRDLPFSALQFAFYERFRQLAIYYNQSSDLAIPLELFVGAAAGGVAGTLTTPLDVIKTRIQTATVDSSAGNSSIPQTQNVKTTTNFITKLLNKSSTIKALGSIYKNEGILGMFSGVGPRFIWTGIQSSIMLLLYQVSLKKFDTYFPDGIDSSAF
>XP_015464998_Debaryomyces_fabryi
MSQVYTSSTIPLSFNPQHDGHLQWQHIPPSSSGSTPSESESFLDNASPIINCMLAGGFGGIVGDSAMHSLDTVKTRQQGFLYQLKYRSMIPAYLTIFKEEGFFRGLYGGYTPAILGSFPSTAAFFGTYEYTKRRLINDFYFNETISYFIAGVLGDLASSVFYVPSEVLKTRLQLQGKYNNPYTKGCGYNYKGLTNAVTSIWKKEGPSTLVFGYKETLFRDLPFSALQFAFYEKIRQFAIYYHKSDDLPVSIELFTGASAGGLAGILTTPLDVIKTRIQTATTTTAAASLEKLTKNPPNINPIFKILDKSSTIKALRSIYKIEGVFGLFSGVGPRFIWTGIQSSIMLLLYQVALKKFDQYLESGLTN
>XP_462504_Debaryomyces_hansenii
MSQVYTSSTIPLSFDPQHEGHSQWQHIPPSSSGNAPPESESFVDNASPIINCMLAGGFGGVVGDSTMHSLDTVKTRQQGFSYQLKYRSMIPAYLTIFKEEGFFRGLYGGYTPAILGSLPSTAAFFGTYEYSKRKLINEFHFNETISYFISGVLGDLASSIFYVPSEVLKTRLQLQGRHNNPHTKGCGYNYKGLTDAISSIWKKEGPSTLVFGYKETLFRDLPFSALQFAFYEKIRQLAIYYHKSNDLPVSIELFTGASAGGLAGILTTPLDVIKTRIQTATTSTAAASLKPALTKKPQSTNPIFSILDKSSTIKALRSIYKIEGVFGLFSGVGPRFIWTGIQSSIMLLLYQVALKRFDQCLESGMKPN
>XP_006685064_Yamadazyma_tenuis
MSTLLTTPTVPLGYPPQHYDTNFGSECIDMLAKDDNDNNKASESPIINCMIAGGLGGMVGDTSMHSLDTVKTRQQGFMQNLKYKNMIPAFTTILKEEGFFRGLYGGYSPAILGSLPSTAAFFGMYEYSKRTLIKDLRMNETLAYFLAGILGDLASSVFYVPSEVLKTRLQLQGRYNNPYTKGSGYNYKGLVDAVKTIHRVEGSRTFVFGYKETLFRDLPFSALQFAFYERFRQLAIFYNDSEDLSIGAELLSGASAGGLAGVLTTPLDVIKTRIQTATEASTSAVQMSTIKALRSIYHTEGVLGMFYGVGPRFIWTGIQSSIMLLLYQVSLKKIDSMLVSKGALE
>XP_001484770_Meyerozyma_guilliermondii
MSESYTSSTIPMGFTPHHDTGAKHSLEARTPQGSDDDIEGSPIINCMIAGGLGGMVGDTLMHSLDTVKTRQQGLAHNIKYRNMIPAYITMFKEEGFFRGLYGGYSPAILGSLPSTAAFFGTYEYSKRKMINDFGVNETVAYFFAGVFGDLASSVFYVPSEVLKTRLQLQGSYNNPYSGSQYNYRGLADAIKTITRTEGPGVFVYGYKETLFRDLPFSALQFAFYERFRQLAIYYNRDDDLPISTELLTGAAAGGLAGTLTTPLDVIKTRIQTATPQEGADVSKGSVATLSTIKALRSIYKQEGILGLFSGVGPRFIWTGVQSSIMLLLYQVSLRKLDSYFNNGFA
>XP_018709918_Metschnikowia_bicuspidata
MSQSYTTSAIPTPFQPHREAHHSTHNDPIGSTGAAASDDEIESASPLISCMLAGGFGGAIGDSAMHSLDTVKTRQQGLLFNPKYNSMIPAYTTILKEEGFLRGLYGGYSPAILGSFPSTAAFFGTYEFTKRTLINDLHINDTVAYLAAGILGDLALSVFYVPSEVLKTRLQLQGRHNNPYTKGCGYNYKGLRDAVRSIARTEGVSALTFGYKETLFRDLPFSALQLAFYEKFRLWAINYNGRSADLSVPAELLTGAAAGGLAGTLTTPLDVIKTRIQTATLDTAGLHQESTQHRTLGLGASILKRFSTLNALVAIHRNEGVLGLFSGVGPRFIWTGVQSSIMLLLYQVALKKLNGVFGEKVLE
>XP_002618310_Clavispora_lusitaniae
MSQSFTTSAIPTPFEPHRDTHVHLQKESGNVGSPVEKASPILSCMLAGGFGGAIGDSAMHSLDTVKTRQQGLSFNPKYQSMIPAYRTILREEGLFRGLYGGYVPAILGSFPSTAAFFGTYEFTKRAMINDLQVNDTVAYFLAGIFGDLASSVFYVPSEVLKTRLQLQGRHNNPYTQGCGYNYRNFRDAVASISKTEGLSALTFGYKETLFRDLPFSALQFAFYEKFRQWAIAYNHQSSDLPISLEIATGAAAGGLAGTLTTPLDVIKTRIQTATIDTAGASRHLTADSATSLVTKFMHRFSTLGALHSIYSNEGIRGVFSGVGPRFIWTGIQSSIMLLLYQMTLKQLDSLLDPAGSFNA
>XP_025341656_Candida_haemuloni
MSQSLTTSAIPTPFQPHREHHTHHEKRSLPETEPPAGSEPGSASPILSCMLAGGFGGAIGDSAMHSLDTVKTRQQGLSFNPKYKNMVPAYATIFKQEGFFRGLYGGYTPAILGSFPSTATFFGTYEFSKRFMINNLNMNDTVSYFIAGILGDLASSVFYVPSEVLKTRLQLQGRHNNPYTQGCGYNYRNLRDAVKQIAKTEGTSALAYGYKETLLRDLPFSALQFAFYERFRQWAIMYNDASHDLPFTLELSTGAAAGGLAGVLTTPLDVIKTRIQTATVASAGSHAPFVTASKGALGKFLHKFSTISALHSIYKNEGIYGMFSGVGPRFIWTGIQSSIMLLLYQMTLKRLDTDTSHITETNVKFLTKEPIVGLKISDGDTLKKRLQITFDSAGHFNHFASKIRLWLGLSVVVSRSLEDQLSMSQDYVGSQTQQVHISREPVEPTPELKFQPTNSQASNVDKDSQTYSQSVYRDSKSELSLPQPPPPQASQASQQAPQSIKTDDTTHLKPTQSYSQTSNPAESQFAIPAWQMSTPQAPLVKAYPSIAASNFQNSINILVGAAQGLQTEMTGSLPQVQFQPPGFAGGPTVTGPFTNAFGDTSQTTQFSQPIEKSLPRFSNLNRSISNVLSQASQSTIDDTIFSQPTQRFDNSCFSIDSSLNGGIQSQDTTVCSGASKTKITEQDLRDALEDIPFDLPTDEPEKKKAKKGSKMDSFLNKALEEAMKDDEELDELDDLSLRFKIAQKLKSRSFKSFVRRVDKLIGGKSKE
>XP_024713702_Candida_pseudohaemulonis
MSQSLTTSAIPTPFQPHRDHHTHHEKAKVPESQPPADPEPGTYSPILSCMLAGGFGGAIGDSAMHSLDTVKTRQQGLLWNPRYKNMVPAYITIFRQEGFFRGLYGGYTPAILGSFPSTATFFGTYEYSKRFMINNLHMNDTVSYFIAGILGDLALSVFYVPSEVLKTRLQLQGRFNNPYTKGCGYNYRNLRDAVRLISKTEGTSALAYGYKETLLRDLPFSALQFAFYERFRQWAIIYNDSNHDLPFTLELGTGAAAGGLAGVLTTPLDVIKTRIQTATTSTAGAHAPHFASTGGAFSQLLHKFSTVKALHSIYKNEGIYGMFSGVGPRFIWTGIQSSIMLLLYQMTLKRLDADTSHINETNVKFLTKEPIVGLKISDGDTLKKRVQITFDSAGHFNHFVQKIKLWLGLNVVVQRSLEDQLLMSQEVAGLQSQRRPEQPRVDIADTGNDLLSQKESFSQVRPNSKDLELQGSQTARASQPFAPSQAAPDIPLIRPSQSFSQNADQPNQLLHVNWQVNSPQPLANMVSPSVAASNFTHSLNLLVNAAQGLQNEVTGMISPNPSQYTAEQTVAFRGNKEAQHSQIFEPAVPPGMNRSISNILSQPSQTSARPDDSFLSQLTQRFDNSCFSILNPVKSELQSDVSMSKPGIPLITEKDLRNAIEDIPFEIPAEENARKKTRRGSKMDNLLSKALEDALKDEDGIEELDDMSLRLKIAQKLKSSSFKAFVKRVDKLVGDKMQQ
>XP_025339469_Candida_duobushaemulonis
MSQSLTTSAIPTPFQPHRDHHTHHEKAKVPESQPPADPEPGTYSPLLSCMLAGGFGGAIGDSAMHSLDTVKTRQQGLSWNPRYKNMVPAYVTIFRQEGFFRGLYGGYTPAILGSFPSTATFFGTYEFSKRFMINNLHMNDTVSYFIAGILGDLASSVFYVPSEVLKTRLQLQGRFNNPYTKGCGYNYRNLRDAVRSISKTEGTSALAYGYKETLLRDLPFSALQFAFYERFRKWAIIYNDSNNDLSFTLELGTGAAAGGLAGVLTTPLDVIKTRIQTATTSTAGAHAPHVTSTGGAISQLLHKFSTVKALHSIYKNEGIYGMFSGVGPRFIWTGLKISDGDTLKKRVQITFDSAGHFNHFVQKIKLWLGLNVVVQRSLEDQLSMSQDFTGSQSQRRPEQPRVEIGDTGNDVHSQRESFSQARPNSKDLEPQGSQPARASQTFPPSQVAPDIPSIRPSQSFSQNVDQPGPSSNNVNWQANSPQPSANMVSPSVAASNFTHSLNLLVNAAQGLQNEVTGMISPNPSQYHLPPTAEPTFALRGNKDGLTQHSQIFEPAVPPGMNRSISNVLSQPSQSSARPDDSFLSQSTQRFDNSCFSILNPVKSESQSADVSMSKPGIPSVTEKDLRNAIEDIPFEIPAEEHARKKTRRGNKMDNLLSKALEDAMKDEDGIEELDDMSLKLKIAQKLKTC
>XP_028889337_Candida_auris
MSQSLTTSAIPTPFQPHREVHIHHEKTPPSSEREPSKSPETETGSPLLSCMLAGGFGGAIGDSAMHSLDTVKTRQQGLSFNPKYKNMVPAYLTIFKEEGFFRGLYGGYTPAILGSFPSTATFFGTYEFSKRFMINTLHMNDTVSYFIAGILGDLASSVFYVPSEVLKTRLQLQGRYNNPFTQGCGYNYRNLRDAVRSIARSEGTSALAYGYKETLLRDLPFSALQFAFYERFRKWAILYNNSDQDLSFALELSTGAAAGGLAGVLTTPLDVIKTRIQTATVATAGSHAPYITSSKGVIGKFLHKFSTISALHSIYRNEGIYGMFSGVGPRFIWTGIQSSIMLLLYQMTLKRLDAVFTSEDSLEA
>NP_013889_Saccharomyces_cerevisiae
MNSWNLSSSIPIIHTPHDHPPTSEGTPDQPNNNRKDDKLHKKRGDSDEDLSPIWHCVVSGGIGGKIGDSAMHSLDTVKTRQQGAPNVKKYRNMISAYRTIWLEEGVRRGLYGGYMAAMLGSFPSAAIFFGTYEYTKRTMIEDWQINDTITHLSAGFLGDFISSFVYVPSEVLKTRLQLQGRFNNPFFQSGYNYSNLRNAIKTVIKEEGFRSLFFGYKATLARDLPFSALQFAFYEKFRQLAFKIEQKDGRDGELSIPNEILTGACAGGLAGIITTPMDVVKTRVQTQQPPSQSNKSYSVTHPHVTNGRPAALSNSISLSLRTVYQSEGVLGFFSGVGPRFVWTSVQSSIMLLLYQMTLRGLSNAFPTD
>XP_018220214_Saccharomyces_eubayanus
MNSWNLSSSIPIVHTPHDHPPAPEGKADKPNSSQGDDLPHEKTTDSEGGLSPIWHCVISGGIGGIIGDSAMHSLDTVKTRQQGAPNVKKYRNMISAYRTIWFEEGVRRGLYGGYMAAMLGSFPSAAIFFGTYEYTKRTMIEDWHINDTITHLSAGFLGDFISSFVYVPSEVLKTRLQLQGRFNNPFFQSGYNYSNLRNAIKTVIKEEGVPSLFFGYKATLARDLPFSALQFAFYEKFRQLAFKIENKDGKDEELSISNEILTGACAGGLAGIITTPMDVVKTRVQTQQPPSASNKAYSVSHPHVTNGRPVALSNSILLSLRTVYQSEGALGFFSGVGPRFVWTSVQSSIMLLLYQMTLRGLGNTFTN
>XP_033768468_Saccharomyces_paradoxus
MNSWNLSSSIPIVHTPHDHPPTSEGTSGSNRKDDKSKHEERAGSDDLSPIWHCVVSGGIGGIIGDSAMHSLDTVKTRQQGAPNVKKYRNMISAYRTIWLEEGVRRGLYGGYMAAMLGSFPSAAIFFGTYEYTKRTMIEDWQINDTITHLSAGFLGDFISSFVYVPSEVLKTRLQLQGRFNNPFFQSGYNYSNLRNAIKTVIKEEGFRSLFFGYKATLARDLPFSALQFAFYEKFRELAFKIEQKDGKDRELSIPNEILTGACAGGLAGIITTPMDVVKTRVQTQQPPSQSNKSYSVSHPHVTNGRPAALSNSISLSLRTVYQSEGALGFFSGVGPRFVWTSVQSSIMLLLYQMTLRGLGNAFPTD
>XP_003676036_Naumovozyma_castellii
MWNFTSSIPIVHEHPYTVTDNHLQGKTRGTPSGRPNDNEPSSLNGDNGSSLLHCVLAGGIGGIIGDSSMHSLDTVKTRQQGAPMTPKYKNMTTAYRTIFLEEGIARGLYGGYFAAMLGSFPSAAIFFGTYEWCKRKMIGDLGFNDTVSHLSAGLLGDFVSSFVYVPSEVLKTRLQLQGRVNNPFFQSGYNYRSLRTAIRIIVNTEGVKALFFGYKATLARDLPFSALQFGFYEKFRQTAFKLEKKDITKHNLSIPNEIFTGAIAGGLAGIITTPMDVIKTRLQTQQADINPNSATTVGAISAKTNKKSRPIVLSNSIFRSLKLVYQSEGVIGFFSGVGPRFVWTSVQSSIMLLLYQMTLRLLNSSPTTSSSLL
>XP_003671738_Naumovozyma_dairenensis
MIPKYKNMITAYKTVFLEEGIMRGLYSGYFAAMLGSLPSAAIFFGTYEFCKRKMIDEYELNETMSHLTSGFMGDFMSSFVYVPSEVLKTRLQLQGRFNNPYFQSGYNYRNLKSAISKIIQTEGIHALFFGYKATLVRDLPFSALQFAFYEKFRYYAFALEKKDILHDNLSLSNELITGACAGGLAGVITTPMDVLKTRLQTQLEVPDTQVFTPNTAKAVNNTNNNNNSNGRKPKQVILSRSIFQGLRSVYQSEGVIGLFSGVGPRFVWTSIQSSIMLVLYQMTLRVLTNSFDDGLL
>XP_003955916_Kazachstania_africana
MWLFSSSIPVVNTPHQEDQNVRSTQRHSFSPPPLPAFPPSSNQDDLAATSPISHCFLSGAIGGVIGDSVMHSLDTVKTRQQGSSAAKYKRNLPSTYGKILLEEGLTGGLYSGYMAAMLGSFPTSGVFFATYEYSKRVLINDFNVNDTVSHLCSGLLGDFVSSFIYVPSEVLKTRLQLQGKYNNAFSQSNYNYKNLSNAIHHIIKTEGAQTLFFGYKATLARDLPFSALQLAFYEKFRKWAILLEDTRHLSIGNEILTGAAAGGLAGMITTPLDVVKTRLQTQKQKHQQLRIPSSSILLSNSLTNSMKVIFQNEGVLGLFSGVGPRFIWTSVQSSIMLLLYQMTLKKLNQINMDSSSVPAF
>XP_022466116_Kazachstania_naganishii
MRHCSSSIPIVYSPDPSPRGLRGRAAGAGGPPSGPPSAGQPEEHPKASDTARSPYTHCMLAGGIGGVIGDSVMHSLDTVKTRQQGTAMTLKYRDMWHAYRTVVVEEGVIRGLYGGYAAAMLGSFPSAAIFFGSYEYTKRTMLDHWQINESLCHLVAGFVGDLVSSFAYVPSEVFKTRLQLQGRYNNTHFYSGYNYRNLRDAIRTIVKEEGPGALFFGYKATLSRDLPFSALQLAFYEKFRKWAFLYEGKTADQHNLSISYEVATGACAGGLAGIITTPLDVVKTRLQTQQPTSSAGDVGMHGGAPRPTVLSTSIRRSLSTVVREEGVLNLFSGVGPRFIWTSVQSSIMLLLYQMTLKALNRPQPPLQHSS
>XP_446303_Candida_glabrata
MWSFTSSIPVFGTVHDTDGHGHDIPTTSGGSGPSSSRSGDDQNLFDDYEHSPIWHCFLAGGVGGIIGDSAMHSLDTVKTRQQGAPNVHKYKHMLQAYRTMFIEEGFRRGLYGGYCAAMLGSFPSAAIFFSTYEFTKRTMINDYHLNDTFSHLTAGFLGDFFSSFVYVPSEVLKTRLQLQGCYNNPHFNSGYNYKSLRNAIATIYRTEGVAALFFGYKATLARDLPFSALQFAFYEKFRQWAFLLEGKDIYKHDLSISNEIVTGACAGGLAGILTTPLDVVKTRVQTQLPSQIDISTDTKIKNVSKPVTLTNSIFKSLRTVYTSEGFFGFFSGVGPRFVWTSVQSSIMLLLYQMALRVLSNRESEKLDL
>XP_004179062_Tetrapisispora_blattae
MLSPNPDIPQPQPTDPPLHHNTIAGVLSCLIADTTMHPLDTLKTRQQGSSQNVSLYSYFIKLSRQEGFRGFYSGYSAALSGSIPSAAVFFTTYEFIKRELRPYNEPISFLIGGLMGDLLSSVVYVPSEVIKTRLQLQGKFSNPFYVKNYNYRNFRSAIKSIWKVEGRSTFFWGYGATLGRDLPFSALQFAFYEELRKFCIYLKNQNQTNPFGLNISNNNKNDNYLPLSLELLTGGIAGGLAGAITTPLDVVKTRKQTQSNFNGSLYQNLLSIKTTQGYSGLFSGIGARCVWTSVQSSIMLVVYQFLLREIDSPHHFKYLHS
>XP_003684952_Tetrapisispora_phaffii
MIKFITPFISSHSLPPYGDHNEPTSSAHLNNGNLNKKGDDDLSQPRGNDKEQKDVNSRPLLHNILAGGLGGAIGDSAMHSLDTVKTRQQGASTVLKYKNMISAYKTMFIEEGVTRGLYSGYSAAMLGSFPSAAIFFGTYEYSKRQMVNKFGINETTAYLASGFLGDLVSSIVYVPSEVLKTRLQLQGCYNNMHFDSGYNYKNVRDAIKTILRVEGYSALFFGYKATLSRDLPFSALQFAFYEEFRRLAYNLEGKNLIINNHLEQDDLSIFSELITGASAGGLAGILTTPLDVVKTRIQTQQSLPITAGTTKLVSDSSNSNKQSPLTNSINKSLKVIYKTEGVVGLFSGVGPRFIWTSIQSSICLLLYQMLLRGLNKTMHSGEQLN
>XP_001645688_Vanderwaltozyma_polyspora
MFNLTSSIPIVRQPSDHPIPPHGDFTTGGEPVGSGLPVIEPPIDEESQRPIWQSVLAGGIGGAIGDSVMHSLDTVKTRQQGAPNVLKYRNMWGAYRSIFIEEGLMRGLYGGYFAAMVGSFPSAAIFFGTYEFSKRKMIYEWGVNETTTYLISGLLGDLVSSIVYVPSEVLKTRLQLQGRYNNTYFDSGYNYRNLRDAIKTIVKTEGFSTLFFGYKATLARDLPFSALQFAFYEKFRQLAFNIENKNIKEDALSITSEILTGASAGGLAGIITTPLDVVKTRVQTQQSYKGELRVIDLNATTQSKPSTLTNSMIQSLRTVYRTEGITGYFSGVGPRFIWTSVQSSIMLLLYQVLLRGIDNSFGVSQPELE
>XP_003682852_Torulaspora_delbrueckii
MWQFTSSIPVVHKHNDHAHAKPAITNAYGATGSGDDKGKESEFEDAETNSSIFHCAVAGGLGGAIGDTAMHSLDTVKTRQQGAPSAGKYKNMLTAYRTIFAQEGVRRGLYGGYGAAMLGSFPSAAIFFSTYEYSKRKMIDDWQVNETATHLTAGFLGDLVSSIVYVPSEVLKTRLQLQGRYNNPFFDSGYNYKNLRDTISTIVKTEGVGALLFGYKATLARDLPFSALQFAFYEKFRQWAFAIEGKDIGADDLSVAGEIYTGASAGGLAGIITTPLDVIKTRVQTQQPSSADVSSAKPLKLSGSLFGSLRTVYTSEGFFGFFSGVGPRFVWTSIQSSIMLLLYQMTLRSLNNSFSKVEKLK
>XP_037144164_Zygotorulaspora_mrakii
MWNYTSSIPVAHYHHDHPHMKPTRAFAHQGAGDDDDSDKDDDNNKQNGSARRSLEENNSPLLLCIVAGGIGGAIGDTSMHSLDTVKTRQQGAPSVPSYRNMLSAYRTIFMQEGFRKGLYGGYCAAMLGSFPSAAIFFGTYEYFKRKFIDHWKINETISHLSSGFLGDLFSSIVYVPSEVLKTRLQLQGKYNNPYFNSGYNYKNLRDTVKTVIKAEGAGALLFGYKATLARDLPFSALQFAFYEKCRQWAYKVENKDIMKDELSLSSEIITGAVAGGLAGILTTPLDVIKTRVQTQQPINPNKYTSSAKPANLSNSLFFSLRTVYKSEGILGFFSGVGPRFIWTSVQSSIMLLLYQIALRDLNEFFPRSDKIK
>XP_002494688_Zygosaccharomyces_rouxii
MWSLTSSLPIVHAPHHHGHPHAIPPPTTGGAGGDGGNRPSPPAIDDEMEATNSPILHCILAGGFGGAIGDTSMHSLDTVKTRQQGAPNVAKYKNMLAAYRTIFVEEGIFRGLYGGYSAAMLGSFPSAAIFFGTYEFSKRKLINEWGFNDTLTHLFAGFLGDLVSSFIYVPSEVLKTRLQLQGRYNNSHFDSGYNYKNLRDCITTVVKTEGPVALLFGYKATLARDLPFSALQLAFYEKFRQAAFKLEYKQIGQDHLSIMSELSTGALAGGVAGVLTTPLDVIKTRVQTQQTSPTSELGKPASLSSSLFSSLRIVYKSEGLIGFFSGVGPRFIWTSIQSSIMLFLYQYTLGRLNTIFPSNNGLG
>XP_003647185_Eremothecium_cymbalariae
MLHFTSSIPVVGTHHDNYPHTPGDHGAPSHGGSGSASGTDRAEYNPVLQCIVAGGVGGAIGDSAMYSLDTVKTRQQGAPSVVKYRNMAIAYRSIALEEGFRRGLYGGYAAAMLGSFPSAAIFFGTYEYIKREMIEKWQVNETTTHLIAGFLGDLVSSVVYVPSEVLKTRLQLQGRYNNAHFNSGYNYRHLRHAVFTIVKNEGPQTLFFGYKATLVRDLPFSALQFAFYEKFRKWAFSIEGKPLDKDLSISSEIVAGALAGGLGGVITTPLDVIKTRLQTQIPNSTANLNGIPQLNSVKPLRLSSSILSGMLVVYKTEGISGIFSGVGPRFIWTSIQSSIMLLLYQTTLKALDNYGLSKKLT
>NP_985354_Eremothecium_gossypii
MFSFTSSIPVVGTHHEGGVHTRGGQKAGADGHEGDMPDRSSPEGEPSSAHSPLLHCVLAGGIGGAIGDSVMHSLDTVKTRQQGAPGEVKYRHMISAYRTLALEEGVRRGLYGGYGAAMLGSFPSAAVFFGTYEWVKRQMINEWQIHETYSHLAAGFLGDLFSSVVYVPSEVLKTRLQLQGCYNNRHFQSGYNYRGLSDAVRTIVRTEGVSALFFGYKATLSRDLPFSALQFAFYERFRKWAFLLERKPVDGHLSFTAEVVTGASAGGLAGIITTPLDVVKTRIQTQPRGSAGTPDASAPARLNGSIFRSLLVVLRYEGLGGAFSGVGPRFIWTSIQSSIMLLLYQTALRTLARSPRAEPAS
>XP_453501_Kluyveromyces_lactis
MFSLSSSIPVVGTHDHPSEGILKSQQQSKRHGSTVPPPSGGKTNADSTENAYSPIVHCMLAGGIGGAIGDSAMHSLDTVKTRQQGAPSTVKYKNMIGAYRTIILEEGLRKGLYGGYSGAMLGSFPSAAIFFATYEYTKRKMIGEWGINETFSHLTAGFLGDFISSFVYVPSEVLKTRLQLQGRYNNPFFRSGYNYKNLTDAVTTIVRREGWPTLFFGYKATLSRDLPFSGLQFAFYEKFRQLAFAVENKTFDEDLSLSNEIITGAAAGGLAGIITTPLDVVKTRIQTQLPDIPENSSQNLKQQTLTNSITKGMMTVYKTEGLAGLFSGVGPRFIWTSIQSSIMLLLYQVALKTLDSKLSDEKKL
>XP_022674994_Kluyveromyces_marxianus
MLSLSSSIPVVGTHEHPSEGIFKSQLPSKRHGSSLPPPAGEEDGKSDETVYSPILHCMLAGGIGGAIGDSAMHSLDTVKTRQQGAPTVQKYKNMIGAYRTIFVEEGLPKGLYGGYSGAMLGSFPSAAIFFATYEFTKRKMIGEWEINETFSHLTAGFLGDFVSSFVYVPSEVLKTRLQLQGRFNNPHFHSGYNYKNLSDAIKTIIRQEGWATLFFGYKATLSRDLPFSGLQFAFYEKFRQIAYSVEQKTLDQDLSLTNEIFTGAAAGGLAGIITTPLDVVKTRIQTQLPDIPENASQKQLKRQKTLTNSISRGLVTVFKTEGVAGLFSGVGPRFIWTSVQSSIMLLLYQIALKTLDSKMSTDDCLE
>XP_022627731_Lachancea_lanzarotensis
MFSFTSSIPATRPHEQPSRSPGSRSKDLGITDGYPEAGGKSSEYSPILHCILAGGTGGAIGDSVMHSLDTVKTRQQGAPNAVKYRHMLSAYKTIFVEEGLRKGLYGGYSAAMVGSMPSAAIFFGTYEILKRTLIDDWAVNETVSHLTAGLGGDLVSSVVYVPSEVLKTRLQLQGRYGNPHFNSGYNYVNLRNAAATIVKVEGWQTLFFGYKATLSRDLPFSAFQFAFYEKFRQWAFRLEQKSQNQDLSISSELLTGAAAGGLAGILTTPMDVIKTRIQTQMPSGRTAENQQLVRIENSLLKGLAAVYKSEGTLGFFSGVGPRFIWTSVQSSIMLLLYQVTLKWLDRSSS
>XP_002554630_Lachancea_thermotolerans
MISLTSPIPVLHPTHEAHEHRDCVGGNNGANGNGKDKESSSRENSAIWHCVIAGGLGGAIGDSVMHSLDTVKTRQQGAPNAPKYRNMVSAYKTLFVEEGIRRGLYGGYTAAMLGSFPSAAIFFGTYEFTKRKMIDEWGVNDTVSHLTAGLGGDLVSSAAYVPSEVLKTRLQLQGRFNNPYFHSGYNYRNLRDAISVIARIEGWRTLFFGYKATLCRDLPFSAFQFAFYEKFRHWAFSLENKGQDEDLSVLSELTTGAAAGGLAGIITTPMDVIKTRIQTQTPLMALGDSAKLVRIENSLIKGLTAVYRSEGVLGFFSGVGPRFIWTSIQSSIMLLLYQVTLKSLDRLTAPNSAFKHD
>XP_020056053_Aspergillus_aculeatus
MSLTSRVLGFFATTETPSSDSPAPKSLSQNGPTDLRQMTPISANKEYHVQNAQSHHDEEEEPRPPYLHAMFAGGIGGTCGDMLMHSLDTVKTRQQGDPHFPPKYTSMTSSYATIYRQEGLFRGLYGGVTPALFGSFPGTVIFFGTYEYTKRLMLDAGINANVAYLSGGFFADLAASIVYVPSEVLKTRLQLQGRYNNPHFNSGYNYRSTRDALRTIIRQEGFSALYYGYRATIYRDLPFSALQFAFYEQEQRIAKDWMGSREIGLGLEILTAVTAGGMAGVLTCPMDVVKTRIQTQQNPETTPSSRPPGSSSHSTAEHPSTKEGPRHHAASQTTSSLRTHARPISTSGASTSVNPPGAPRLDTSSFFTGLKMIYQTEGLAGWFRGVGPRGVWTSIQSGTMLVMYQYLLKKFEDWENKGELNPL
>XP_001273375_Aspergillus_clavatus
MSLTSRVFSLFSTTETPTSDPSPASATSYLQTAPSGDHTRRDAGASMRRDNNAHAQYDDLMEEEEEPRPPYLHAMLAGGTGGTCGDMLMHSLDTVKTRQQGDPHFPPKYTSMTSSYATIYRQEGLLRGLYGGVTPALLGSFPGTVTFFGTYEFTKRWMLDVGINANVAYLSGGFFADLAASIVYVPSEVLKTRLQLQGRYNNPYSNSGYNYRSTSDALRTIIRKEGFSALFHGYRATIYRDLPFSALQFAFYEQERRLAKQWVGSKDIGLGLEVLTAATAGGMAGVLTCPMDVVKTRIQTQQNPDIVKTGSSSSKPPAEHPSAKENPRQHSLNQSTSNLRTHSRPISTGGASTSVRPPGTPRLDTSSFFTGLKMIYQTEGLAGWFRGVGPRGVWTSIQSGTMLVMYQYLLKQLENWQNRGETGPI
>XP_001261483_Aspergillus_fischeri
MSLTSRLLGLFSTTETSTPDSPTSSSFLLNTKSGGNNASQNASPMKRENGAVRQDALMDEEEEPRPPYLHAMLAGGTGGTCGDMLMHSLDTVKTRQQGDPNFPPKYTSMTSSYATIYRQEGFFRGLYGGVTPALLGSFPGTVIFFGTYEFTKRWMLDAGINANVAYLSGGFIADLAASVVYVPSEVLKTRLQLQGRYNNPYFNSGYNYRSTSDALRTIIRQEGFSALFHGYKATIFRDLPFSALQFAFYEQEHRLAKEWVGSRDIGLGLEILTAATAGGMAGVITCPMDVVKTRIQTQQNPDAVNPSSASSKGPAEHASTKETPRQHTSSQTTSSLRTHSRPISTGGASTSVRPPGTPRLDTSSFFTGLKMIYQTEGFSGWFRGVGPRGVWTSIQSGTMLVMYQYLLKQLEAWQTTGETGPL
>XP_041141483_Aspergillus_flavus
MSLTSRVFGLFSTTETTVPDSPPAASYSKPTNTGDHAFHATGPIRAGSGHVQTTPLEDEEEPRPPYLRVRCEIRQTGNTHGVTNARDAMLAGGTGGTCGDMLMHSLDTVKTRQQGDPHFPPKYTSMTSSYATIYRQEGLLRGLYGGAVPAFCGSFPGTLIFFGVYEFTKRRMIDSGINANVAYLSGGFFADLAASVVYVPSEVLKTRLQLQGRYNNPHFNSGYNYRSTRDALRTIIRQEGFSALFHGYRATIYRDLPFSALQFAFYEQEQRLAKNWVGSRDIGLGLEILTAATAGGMAGVITCPMDVVKTRIQTQQNPDVQSSASSSKPAAEHASIKESPRQHTSSQTPSSLRKHSRPISTGGASTSVAPPGAPRLDTSSFLTGLKMIYQTEGLAGWFRGVVPRGVWTSIQSGTMLVMYQYLLKKLEAYDNLGEMNPL
>XP_748970_Aspergillus_fumigatus
MRRENGAVRRDALMDEEEEPRPPYLHAMLAGGTGGTCGDMLMHSLDTVKTRQQGDPSFPPKYTSMTSSYATIYRQEGFFRGLYGGVTPALLGSFPGTVIFFGTYEFTKRWLLDAGINANVAYLSGGFIADLAASVVYVPSEVLKTRLQLQGRYNNPYFNSGYNYRSTSDALRTIIRQEGFSALFYGYKATIFRDLPFSALQFAFYEQEHRLAKEWVGSRDIGLGLEILTAVTAGGMAGVITCPMDVVKTRIQTQQNPDAVKPSSASSKGPVEHASTKETLRQHTSNQTTSSLRTRSRPISTGGASTSVRPPGTPRLDTSSFFTGLKVIYQTEGFSGWFRGVGPRGVWTSIQSGTMLVMYQYLLKQLEAWQTTGETGPL
>XP_664294_Aspergillus_nidulans
MLAGGIGDTVKTRQQGDPHIPPRYTSMTSSYATIYRQEGLLRGLYGGVTPALMGSFPGTLIFFGVYEFTKRKMLDAGINANVAYLSGGFFADLAASVVYVPSEVAKTRLQLQGRYNNPYFKSGYNYRSTADAFRTIVRQEGFSALFYGYKATIFRDLPFSALQFAFYEQEQRIAKEWVGSRDIGLGLEIFTAVTAGGMAGVLTCPMDVVKTRIQTQQNPAPNSAPAPNASVVREAKSGVQSQSRSISATAAAASPTPSGALRLDNSSFFTGLKMIYKTEGIGGWFRGVGPRGVWTSIQSGTMLVLYQYLLKQFEAFGEAEDTNPL
>XP_001391364_Aspergillus_niger
MSLTSRVLGLFTTTETPSTDPPSPASASQFPNVASASSDHVFHSAGPISATSDHNAQKAASLADEEEPRPPYLHAMLAGGTGGTCGDMLMHSLDTVKTRQQGDPHFPPKYTSMTSSYATIYRQEGFFRGLYGGVTPALFGSFPGTVIFFGVYEFTKRKMLDSGINPNIAYLSGGFFADLAASIVYVPSEVLKTRLQLQGRYNNPHFNSGYNYRSTTDALRTIVRQEGFSALFYGYRATIYRDLPFSALQFAFYEQEQRLAKEWVGSREIGLPMEILTAVTAGGMAGVMTCPMDVVKTRIQTQKNPESSSSTKSSGEPASTKESPRQHTSSHTTSNLRTHSRPISTSGASTSVAPPGAPRLDTSSFFTGLKMIYQTEGIAGWFRGVGPRGVWTSIQSGTMLVMYQYLLKKLEAYQGVEDLSPLFGELPRLALRI
>XP_015406332_Aspergillus_nomiae
MSLTSRVFGLFSTTETTALDSPPTASYSNTSSTGDHVFHATGPIRAGSSHVQTTPLEDEEEPRPPYLHVCCAICQTGNTDGDVNAQGHACRSTGGTCGDMLMHSLDTVKTRQQGDPHFPPKYASMTSSYATIYRQEGILRGLYGGAVPAFFGSFPGTLIFFGVYEFTKRRMIDAGINANVAYLSGGFFADLAASVVYVPSEVLKTRLQLQGRYNNPHFNSGYNYRSTRDALRTIVRQEGFSALFHGYRATIYRDLPFSALQFAFYEQEQRLAKEWVGSRDIGLGLEILTAATAGGMAGVITCPMDVVKTRIQTQQNPDIQSSASSSKPAAEHASIKESPRQHTSSQTTSSLRTHSRPISTGGASTSVAPPGAPRLDTSSFLTGLKMIYQREGLGGWFRGVGPRGVWTSIQSGTMLVMYQYLLKQLESYDILGEMNPL
>XP_001817451_Aspergillus_oryzae 
MSLTSRVLGLFSTTETTVPDSPPVASYSKPTNTGDHAFHATGQIRAGSGHVQTTPLEDEEEPRPPYLRAMLAGGTGGTCGDMLMHSLDTVKTRQQGDPHFPPKYTSMTSSYATIYRQEGLLRGLYGGAVPAFCGSFPGTLIFFGVYEFTKRRMIDSGINANVAYLSGGFFADLAASVVYVPSEVLKTRLQLQGRYNNPHFNSGYNYRSTRDALRTIIRQEGFSALFHGYRATIYRDLPFSALQFAFYEQEQRLAKNWVGSRDIGLGLEILTAATAGGMAGVITCPMDVVKTRIQTQQNPDVQSSASSSKPAAEHASIKESPRQHTSSQTPSSLRKHSRPISTGGASTSVAPPGAPRLDTSSFLTGLKMIYQTEGLAGWFRGVVPRGVWTSIQSGTMLVMYQYLLKKLEVYDNLGEMNPL
>XP_040642344_Aspergillus_ruber
MSLTSRVFGLFTTTGTSDSDSASSASSSSSSAPNVGSVSNNGFTASSTSIIDSSQATTMPEEDEPRPPYLNAMLAGGIGGTCGDMLMHSLDTVKTRQQGDPHFPPKYTSMGSSYATIFRQEGFFRGLYGGVTPAFWGSFPGTVIFFGVYEFTKRRIIDAGINPSIGYLTGGFMADFAASIVYVPSEVLKTRLQLQGRYNNPHFYSGYNYRSTTDALRTIVRQEGFSALFYGYKATIFRDLPFSALQFAFYEKYHKMAIDWMGTRDIGLGLEILTAATAGGMAGVITCPMDVVKTRVQTQKNPESSSPKSTEQASRQNASQQNLRTQTRSISTTPPSGSMPPPSHGAPPPGTARLDTSSFFTGLKMIYQSEGLAGWFRGVGPRGVWTSIQTGTMLVTYQYLLKQFEAWQGPDEAANPL
>XP_040698959_Aspergillus_sydowii
MSLTSRVFSLFTPTTASADSTTPAVQSANSSHATHTAPIRSGIDTNVHNVPTDLEEEEPRPPYVHAMLAGGIGGTCGDMLMHSLDTVKTRQQGDPHFPPRYTSMTSSYATIYRQEGLLRGLYGGVTPALFGSFPGTLIFFGCYEFTKRKMLDAGINANVAYLSGGFLADLAASIVYVPSEVLKTRLQLQGRYNNPYFKSGYNYRSTGDALRTVIRQEGFSALFYGYKATIFRDLPFSALQFAFYEQEQRVAKEWVGSRDIGLGLEVLTAVTAGGMAGVLTCPMDVVKTRVQTQQNPEPTAAPAAPKPPAEHKPTSGVRTQTRPISTSAPVASPAPPVTMRLDTSSFFTGLKMIYKTEGVAGWFRGVGPRGVWTSIQSGTMLVMYQYLLKQFEAFENMENSNPL
>XP_001215596_Aspergillus_terreus
MSLTTRVFNLFSTTDSSPVDSTASTAAYSKTASTGDHVFHPSPIRPGADSSVHNAPVSIDEEEEPRPPYLHAMLAGGTGGTCGDMLMHSLDTVKTRQQGDPHIPPKYTSMTSSYATIYRQEGVLRGLYGGVTPALFGSFPGTVIFFGVYEFTKRRMLDAGINANIAYLSGGFFADLAASIVYVPSEVLKTRLQLQGRYNNPHFNSGYNYRSTTDALRTIVRQEGFSALFYGYKATIFRDLPFSALQFAFYEQEHKMAIDWVGSRDIGLGLEILTAATAGGMAGVITCPMDVVKTRIQTQQNPDTAAPKSSTEPASIKESPRAHGASQTTSTLRTHSRPISTSGASTSVAPPGAPRLDTSSFFTGLKMIYQTEGIAGWFRGVGPRGVWTSIQSGTMLVMYQYLLKKLETWQTMGETGPL
>XP_022492632_Penicillium_arizonense
MVCVNAKYCDETRDWVPQAAISGLAARSRSEFWLINQLATIILNSYLIPCRSFCYHYLPGVLPFQSISQHPQFPAWSRPTPPGAPVRRDIAMSLTSRVAGLFSPTPPSDTSATPSDESSASKWAHPGLNEISHAQDSATALVEEEEPRPPYLHAMLAGGTGGTCGDMLMHSLDTVKTRQQGDPTLPPKYTSMGQSYATIYRQEGFCRGLYGGVTPALLGSFPGTVIFFGVYEYTKRFMIDSGINPSVAYLSGGFLADLAASVVYVPSEVLKTRLQLQGRFNNPHFNSGYNYRNMSDGFRSIVRQEGLSALFHGYKATIFRDLPFSALQFAFYEKEQSMAKEWVGKRDIGLGLEILTAATAGGMAGVITCPMDVVKTRIQTQKHVPETPSGSGTKHTVEHVPKESPRPHASASSHSHTSRAHSRPISTSGASTSISPPGAPRLHTSSVFTGLKMIYRTEGLAGWFRGVGPRGVWTSIQSGTMLVMYQYLLKQLEHHQILEERLH
>XP_014534453_Penicillium_digitatum
MSLTSRVFGLFSTATSDSTASPAGDSPTSVWTQPTSKGRIDDPSHTVRTDDLALLEDEEPRPPYLHAMLAGGTGGTCGDMLMHSLDTVKTRQQGDPTFPPKYTSMGQSYSTIYRQEGFCRGLYGGVTPALLGSFPGTVIFFGVYEYTKRLMIDSGINPSIAYLSGGFFADLAASVIYVPSEVLKTRLQLQGRYNNPHFNSGYNYRNMRDGFRQIVRLEGFSALFHGYKATIFRDLPFSALQFAFYEKEQSMAKQWAGKRDIGLGLEILTAATAGGMAGVITCPMDVVKTRIQTQQNPLEPPSGSSGAKNGVEHAPKESSRPHAPASSHSHPSRAHSRPISTSGANTSIPPPGAPRLDTSSVFTGLKMIYRTEGIAGWFRGVGPRGVWTSIQSGTMLVMYQYLLKQLEAYQMLEDSL
>XP_016602124_Penicillium_expansum
MSLTSWVFGLFPTATSDSTAPPAGDSSASTWAQPTSIGGIDDSSYTVRNGHLALLEDEEPRPPYLHAMLAGGTGGTCGDMLMHSLDTVKTRQQGDPTFPPKYTSMGQSYSTIYRQEGFCRGLYGGVTPALLGSFPGTVIFFGVYEYTKRLMIDSGINPSIAYLSGGFFADLAASVVYVPSEVLKTRLQLQGRYNNPHFNSGYNYRNMQDGFRQIVRLEGFSALFHGYKATIFRDLPFSALQFAFYEKEQSMAKHWVGKRDIGLGLEILTAATAGGMAGVITCPMDVVKTRIQTQQNPLEPPSGSSGAKHSVEHVPKESPRPHAPASSHPHPSRAHSRPISTSGANTSIPLPGTPRLDTSSVFTGLKMIYRTEGIAGWFRGVGPRGVWTSIQSGTMLVMYQYLLKQLEAYQILEETL
>XP_040648809_Penicillium_griseofulvum
MAPPPPSANLPLVERLKALAQTLQFAWFVGHVTLLLSVFRYLVSCIFFNYYSSSAQIAYRLAFISAAGTYGIVVYKGHFARGVQGSPLSIVMKLISDENVQYLGMALVWLYSRQLILALLPFSVYSVFHVATYSRMYLIPTLQPAAPAPTSPSSPNKPAVKQSPLAETIGRFIKQYYDASMGVVATLEIALLFRLVLSAITFSKGSWVLLIVYLSFFRARYAQSSFVQQAVRQLTARADATISHQSTPPQVRQGWETLKGVVRQGYEATDIGRYISGPTAAKKPQPKKAYVREYGGKLDKVYARFVKNDGHIAMSLTSRVFSLFSTATSDPTAPSAGDSHTSPWTQPSSMGGISDPNYTVRNGDLALLEEEEPRPPYLHAMLAGGTGGTCGDMLMHSLDTVKTRQQGDPTFPPKYTSMGQSYATIYRQEGICRGLYGGVTPALLGSFPGTVIFFGVYEYTKRLMIDSGINPSIAYLSGGFLADLAASVVYVPSEVLKTRLQLQGRHNNPHFNSGYNYRNMRDGFRQIVRQEGFSALFHGYKATIFRDLPFSALQFAFYEKEQSMAKDWVGKRDIGLGLEVLTAATAGGMAGVITCPMDVVKTRIQTQQNPPALPSGSSGAKHSVEHIPKESPRPHAASSHSHIPRAHSRPISTSGANTSIPPPGTPRLDTSSVFTGLKMIYRTEGLAGWFRGVGPRGVWTSIQSGTMLVMYQYLLKELEARQILEESL
>XP_038926533_Penicillium_roqueforti
MSLTSRVFGLFSTATSDSTAPPAGDSNTSTWTQQTPVGGTDDSTFTARNGDLALLEDEEPRPPYLHAMLAGGTGGTCGDMLMHSLDTVKTRQQGDPTFPPKYTSMGQSYSTIYRQEGFCRGLYGGVTPALLGSFPGTVIFFGVYEYTKRLMIDSGINSNIAYLSGGFFADLAASVVYVPSEVLKTRLQLQGRYNNPHFNSGYNYRNMQDGFRQIVRQEGFSALFHGYKATIFRDLPFSALQFAFYEKEQSMAKQWVGQRDIGLGLEILTAATAGGMAGVITCPMDVVKTRIQTQQNPLEPPAGSSGAKHTVENVPKESPRPHTSTPSHSHPSRAHSRPISTSGANTTIPPPGTPRLDTSSVFTGLKMIYRTEGIAGWFRGVGPRGVWTSIQSGTMLVMYQYLLKQLEAHQILEES
>XP_002557452_Penicillium_rubens
MIIYAIPIPMLYLVWHNIVMSLTSRVFGLFSTATSDSTAPVGDSHTPTWTQPTTGGINDSYHTVHNDLALLEEEEPRPPYLHAMLAGGTGGTCGDMLMHSLDTVKTRQQGDPTFPPKYTSMGQSYSTIYRQEGFCRGLYGGVTPALLGSFPGTVIFFGVYEYTKRLMIDSGVNPSIAYLSGGFFADLAASVVYVPSEVLKTRLQLQGRHNNPHFDSGYNYRNMRDGFRQIVRLEGISALFHGYKATIFRDLPFSALQFAFYEKEQSMAKQWVGKRDIGLGLEILTAATAGGMAGVITCPMDVVKTRIQTQQNPPEPPSGASTAIPPPGTPRLDTSSVFTGLKMIYRTEGIAGWFRGVGPRGVWTSIQSGTMLVMYQYLLKQLEAYQIMEGSLLLDWLRPPVP
>XP_040815353_Penicillium_solitum
MSLTSRVFGLFSTATSDPTASPAGDSHTSPWTQPTLMGGIDDSNHSIRNGDLALLEDEEPRPPYLHAMLAGGTGGTCGDMLMHSLDTVKTRQQGDPTFPPKYTSMGQSYSTIYRQEGFCRGLYGGVTPALLGSFPGTVIFFGVYEYTKRLMIDSGINPSIAYLSGGFFADLAASVVYVPSEVLKTRLQLQGRYNNPHFNSGYNYRNMRDGFRQIVRLEGFSALFHGYKATIFRDLPFSALQFAFYEKEQSMAKQWVGKRDIGLGLEILTAATAGGMAGVITCPMDVVKTRIQTQQNPLEPPSGSSGAKHCVEHVPKESPRPHALASSHSHPSRPHSRPISTSGANTSIPPPGTPRLDTSSVFTGLKMIYRTEGIAGWFRGVGPRGVWTSIQSGTMLVMYQYLLKQLEAYQVLEECL
>XP_022581541_Penicilliopsis_zonata
MSLTSRVVGLFSTAATPGSPGTDTPVSSPEGFVSIALGVGGGQEDVPSHVAVREETEETESRPAYIHAMFAGAIGGTCGDMLMHSLDTVKTRQQGDPHFPPKYASMTSSYATIYRQEGLARGLYGGAFPALLGSFPGTLIFFGVYEYTKRLMLDHQVNANLAYLSGGFFADLAASVVYVPSEVLKTRLQLQGRYNNPHFYSGYNYRSTADAFRTIVRQEGLLALFYGYKATIFRDLPFSALQFAFYEQEQRLAKAWVGQRDIGLGLEILTAVTAGGMAGVITCPLDVVKTRIQTQQNPDSSSGSTSPSLRHHTQPTTQLSSSSSSNPLRTHSRPISTSSPSTSVPPPGAPRLDTSSVVTGLKMIYRTEGFAGWFRGVFPRGVWTSIQSGTMLVMYQYLLKRFETWGGMEELSPL
>XP_016621444_Cladophialophora_bantiana
MSLTSRLSNWFFSDSSVGNTAIEAQRNGYSEPDFDLDGARQNKRPRTVERLEEEEVDLELKRPPYIHSMLAGGIGGTSGDILMHSLDTVKTRQQGDPHFPPKYTTLSESYVKIFRQEGVRRGLYGGFTAAMLGSFPGTVIFFGSYEYCKRHMLDRGINPSISYLASGFLADLAASIVYVPSEVLKTRLQLQGRYNNPFFNSGYNYKSTWDAARTIARTEGFGALYSGYKATIVRDLPFSALQFAFYEQERRFAQNCMGTQDIGLGLEILTAASAGGAAGVITCPLDVVKTRTQTQISPDGAKNSQTSHLEKAVKGSQKACAKKQTQTRLIHSGPRTVPHSVPTLDTSSVTEGLRLIYQTEGIAGMFRGVGPRLVWTSVQSGTMLVLYQYLLKQMERFQSQDGAGVI
>XP_008731911_Cladophialophora_carrionii
MSLTSRLSNWFTQDSSVGTSLGAQHNDGYPGSDFDIDGARQIKRPRTMERLAEEEVDLDLKRPPYIHSMLAGGIGGTTGDILMHSLDTVKTRQQGDPHFPPKYASLSDSYVKIFRQEGVRRGLYGGFTAAMLGSFPGTVIFFGSYEYCKRHMLDRGINPSISYLASGFIADLAASIVYVPSEVLKTRLQLQGRYNNPFFNSGYNYKSTWDAARTIARTEGFGALYSGYKATIVRDLPFSALQFAFYEQERRFAQQWQGTNDIGLGFEVVTAVSAGGAAGVITCPLDVVKTRTQTQITPDPSKTSQASHLEKEKAPKSSPKAAGKTQTRLIHSGPRTVPHHTPTLDTSSVIEGLRLIYKTEGVAGMFRGVGPRFVWTSVQSGTMLVLYQCLLKQMEWYQSEEGSGVI
>XP_016246336_Cladophialophora_immunda
MREGLALISLRRTTRFLLLFSHLNSNSPFSSPATVYSRGPEPSMSLTSRLSNWFFSDSSVGNTAVDAQHNGYSEPDFGLDGTRQNKRPRTMERLEEAEADLELKRPPYIHSMLAGGIGGTSGDILMHSLDTVKTRQQGDPHFPPKYTSLSDSYLKIFRQEGVRRGLYGGFTAAMLGSFPGTVIFFGSYEYCKRHMLDRGINPSISYLASGFLADLAASIVYVPSEVLKTRLQLQGRYNNPFFNSGYNYKSTWDAARTIARTEGFGALYSGYKATIVRDLPFSALQFAFYEQERRFAQNWMETQDIGLGLEIFTAASAGGAAGVITCPLDVVKTRTQTQINPNGAKNSQASHLEKTVKSSQKPCTKRQPQTRLIHSGPRTVPHSTPTLDTSSVMEGLHLIYKTEGIAGMFRGVGPRFVWTSVQSGTMLVLYQYLLKQMERLQSQEGAGVI
>XP_007744770_Cladophialophora_psammophila
MSLTSRLSNWFFSDSSVGNTAVEAQRNGYSEPDFDLDGARQKKRPRTMERLEEEEVDLELKRPPYIHSMLAGGIGGTSGDILMHSLDTVKTRQQGDPHFPPRYTTLSDSYVKIFRQEGVRRGLYGGFTAAMLGSFPGTVIFFGSYEYCKRHMLDRGINPSISYLASGFLADFAASIVYVPSEVLKTRLQLQGRYNNPFFNSGYNYKSTWDAARTIARTEGFGALYSGYKATIVRDLPFSALQFAFYEQERRFAQNCMGTQDIGLGLEILTAASAGGAAGVITCPLDVVKTRTQTQISPDGAKNSQTSHLEKAVKSSQKACAKKKAQTRLIHSGPRTVPHSIPTLDTSSVMEGLRLIYQTEGVAGMFRGVGPRLVWTSVQSGTMLVLYQYLLKQMERFQSQEGAGVI
>XP_018688406_Fonsecaea_erecta
MSLTSRLSNWFFSDSSVGNTAIEAQRNAYSEPDFDLDGARQNKRLRTMERLEKEEADLELKRPPYTHSMLAGGIGGTSGDILMHSLDTVKTRQQGDPHFPPKYTSLSDSYVKIFRQEGVRRGLYGGFTAAMLGSFPGTVIFFGSYEYCKRHMLDRGINPSISYLASGFLADLAASIVYVPSEVLKTRLQLQGRYNNPFFNSGYNYKSTWDAARTIARREGFGALYSGYKATIVRDLPFSALQFAFYEEERRFAQSFMDTQDIGLSLEIFTAASAGGAAGVITCPLDVVKTRTQTQINPNGAKNSQTSHLEKTVKSSQKSCANKQTQTRLIHSGPRTVPHSTPTLDTSSVIEGLRMIYKTEGVAGMFRGVGPRFVWTSVQSGTMLVLYQYLLKQMERFQSQEGAGVI
>XP_022517414_Fonsecaea_monophora
MSLTSRLSNWFSSDSSVGNPAIGVQHNGYAEPDFDLDGARQNKRPRTMERLEEEETDLELKRPPYLHSMLAGGIGGTTGDILMHSLDTVKTRQQGDPHFPPKYASLSDSYIKIFRQEGVRRGLYGGFTAAMLGSFPGTVIFFGSYEYCKRHMLDRGINPSISYLASGFLADLAASIVYVPSEVLKTRLQLQGRYNNPFFNSGYNYKSTWDAARTIARTEGFGALYSGYKATIVRDLPFSALQFAFYEQERRFAQSCMETQDIGLGLEIFTAASAGGAAGVITCPLDVVKTRTQTQISPNRAKNSQTSHRETPTTSSQKAGAKNPTQTRLIHSGPRTVPHTTPTLDTSSVMEGLRLIYKTEGVAGLFRGVGPRFVWTSVQSGTMLVLYQYLLKQMEQFRSQEGTGVM
>XP_016631758_Fonsecaea_multimorphosa
MSLTSRLSNWFFSDSSVGNTALEERNGYSEPEFDLDGARQNKRPRTMERLEEEEVDFELKRPPYIHSMLAGGIGGTTGDILMHSLDTVKTRQQGDPHFPPKYTSLSDSYVKIFRQEGVRRGLYGGFTAAMLGSFPGTVIFFGSYEYCKRHMLDRGINPSISYLASGFLADFAASIVYVPSEVLKTRLQLQGRYNNPFFNSGYNYKSTWDAARTIARTEGLGALYSGYKATIVRDLPFSALQFAFYEQERRFAQSWMDTHDIGLGLEIFTAASAGGAAGVITCPLDVVKTRTQTQITPNGAKNSQSSHLEKTAKSSQKACAKKQTQTRLIHSGPRTVPHSTPTLDTSSVMEGLRLIYKTEGFAGMFRGVGPRFVWTSVQSGTMLVLYQYLLKQMERFQSQEGAGVI
>XP_022496732_Fonsecaea_nubica
MSLTSRLSNWFSSDSSVGNPAIGVQHNGYAEPDFDLDGARQNKRPRTMERLEEEETDLELKRPPYLHSMLAGGIGGTTGDILMHSLDTVKTRQQGDPHFPPKYASLSDSYIKIFRQEGVRRGLYGGFTAAMLGSFPGTVIFFGSYEYCKRHMLDRGINPSISYLASGFLADLAASIVYVPSEVLKTRLQLQGRYNNPFFNSGYNYKSTWDAARTIARTEGFGALYSGYKATIVRDLPFSALQFAFYEQERRFAQSCMETQDIGLGLEIFTAASAGGAAGVITCPLDVVKTRTQTQISPNRAKNSQTSHRETPTTSSQKAGAKNPTQTRLIHSGPRTVPHTTPTLDTSSVVEGLRMIYKTEGVAGLFRGVGPRFVWTSVQSGTMLVLYQYLLKQMEQFRSQEGTGVM
>XP_013286935_Fonsecaea_pedrosoi
MSLTSRLSNWFSSDSSVGNPAIGVQHNGYAEPDFDLDGARQNKRPRTMERLEEEETDLELKRPPYLHSMLAGGIGGTTGDILMHSLDTVKTRQQGDPHFPPKYASLSDSYIKIFRQEGVRRGLYGGFTAAMLGSFPGTVIFFGSYEYCKRHMLDRGINPSISYLASGFLADLAASIVYVPSEVLKTRLQLQGRYNNPFFNSGYNYKSTWDAARTIARTEGFGALYSGYKATIVRDLPFSALQFAFYEQERRFAQSCMETQDIGLGLEIFTAASAGGAAGVITCPLDVVKTRTQTQISPNRAKNSQTSHRETPTTSSQKAGTKNPTQTRLIHSGPRTVPHTTPTLDTSSVMEGLRLIYKTEGVAGLFRGVGPRFVWTSVQSGTMLVLYQYLLKQMEQFRSQEGTGVM
>XP_007761607_Cladophialophora_yegresii
MSLTSRLSSWFSQDSSIGTSLEAQHNDGYAASDFDIDGARQIKRPRTMERLAEEEVDLDLKRPPYIHSMLAGGIGGTTGDILMHSLDTVKTRQQGDPHFPPKYASLSDSYVKIFRQEGVRRGLYGGFTAAMLGSFPGTVIFFGAYEYCKRHMLDRGVNPSISYLASGFIADLAASIVYVPSEVLKTRLQLQGRYNNPFFNSGYNYKSTWDAARTIVRIEGFGALYSGYKATIVRDLPFSALQFAFYEQERRFAQQWQGTNDIGLCFEVVTAVSAGGAAGVITCPLDVVKTRTQTQISPDPNKTSQASRLEKEKTLKSSPKAAGKTQTRLIHSGPRTVPHHTPTLDTSSVIEGLRLIYNTEGVAGMFRGVGPRFVWTSVQSGTMLVLYQYLLKQMEWYQSEDGSGVI
>XP_016234351_Exophiala_spinifera
MSATSRLSNLFSQDSTRRDSVQIQRNGSAESEFEIDSARQIKRQRTMEKLAEEEIDDELKRPPYLHSMLAGGIGGTSGDILMHSLDTVKTRQQGDPHFPPKYSSLSDSYVKIFRQEGVRRGLYGGFTAAMLGSFPGTVMFFGSYEYCKRHMLDRGMNPSLAYLASGFLADFAASIVYVPSEVLKTRLQLQGRYNNPFFHSGYNYKSTWDAAKTIARTEGFGALYSGYKATIVRDLPFSALQFAFYEQERKFAQKWSGKSDIGFGLEVLTAVSAGGLAGVMTCPLDVVKTRIQTQISPDNHTKHSQAAHHEKMTKNPPTSQSQTRLIHSGPRTVPHTAPTLDTSSVTTGLRLIYKREGVPGLFRGVGPRFVWTSVQSGTMLVLYQYLLKQLERIRSDEGSGVM
>XP_016259723_Exophiala_oligosperma
MSATSRLSNLFSQDNTPRDSVQIQRNGSAESELEIDSARQIKRQRTMEKLAEEETDDELKRPPYLHSMLAGGIGGTSGDILMHSLDTVKTRQQGDPHFPPKYSSLSDSYVKIFRQEGIRRGLYGGFTAAMLGSFPGTVTFFGSYEYCKRHMLDRGVSPSLAYLASGFLADFAASVVYVPSEVLKTRLQLQGRYNNPFFNSGYNYKSTWDAAKTIARTEGFGALYSGYKATIVRDLPFSALQFAFYEQERKFAQRWSGKNDIGLGLEVSTAVSAGGIAGVMTCPLDVVKTRIQTQISPDNHTKHSQAAHHEKTIKNTPTSQSQTRLIHSGPRTVPHTAPTLDTSSVITGLRLIYQTEGVPGLFRGVGPRFVWTSVQSGTMLVLYQYLLKQMERVRSSEGSGVM
>XP_013319173_Exophiala_xenobiotica
MSRLASRLSNLFSQDSSAGDTVKSQRNGYAEPDFDLDGARQIKRPRTMEKLAEEEIDHELKRPPYLHSMLAGGIGGTSGDILMHSLDTVKTRQQGDPHFPPKYSSLSDSYVKIFRQEGIRRGLYGGFTAAMLGSFPGTVTFFGAYEYCKRHMLDRGVNPSLAYLASGFIADFAASIVYVPSEVLKTRLQLQGRYNNPFFNSGYNYKSTWDAAKTIARIEGFGALYSGYKATIVRDLPFSALQFAFYEQERRFAQRWSGKDDIGLGLEVLTAVSAGGLAGVMTCPLDVVKTRTQTQISPENHTQHSQAAHLEKVAKPPQRSKTQTRMLHSGPRTVPATAPTLDTSSVMVGLKLIYKTEGIPGLFRGVGPRFVWTSVQSGTMLVMYQYLLKQMERFDSGEGSEVI
>XP_007722888_Capronia_coronata
MLAGGIGGTTGDILMHSLDTVKTRQQGDPHVPPKYTSLMDSYVKIFRQEGIRRGLYGGFTAAMLGSFPGTVIFFGSYEYSKRHMLDRGINPSLAYLASGFVADFTASFVYVPSEVLKTRLQLQGRYNNPFFNSGYNYRSTWDAARTIVRTEGFGALYSGYKATIVRDLPFSALQFAFYEQERKFAQKWRGTQDIGFGLEVFTAVSAGGLAGVMTCPLDVVKTRTQTQITPSMSAKQNQASHSDPAARSHHPSAQTHSRLIHSGPRTVLPSTPTLDTSSVLTALKLIYKTEGVAGMFRGVGPRFVWTSVQSGTMLVLYQYLLKQMERLEADEGSTVF
>XP_007734614_Capronia_epimyces
MSLTSRLAGLFSQDSSGRDASEAQRNGRSEPGVEVESSRQNQRSLTMEGLAEEEIDFELKRPPYTHSMLAGGIGGTTGDILMHSLDTVKTRQQGDPHFPPKYASLTDSYVKIFRQEGVRRGLYGGFTAAMLGSFPGTVVFFGSYEYCKRHLLDRGINPSVAFLTSGFIADFAASIVYVPSEVLKTRLQLQGRYNNPFFHSGYNYKSTWDAARTIVRTEGFGALYSGYKATIVRDLPFSALQFAFYEQERKFAQSWSGTQELGLGFEVLTAVSAGGLAGVITCPLDVVKTRTQTQITPNTNAKGSQASHLEKATGSHKPAAQTQSRLIHSGPRNVLHSAPTLDTSSVLTALRLIYRTEGVAGLFRGVGPRFVWTSVQSGTMLVLYQYLLKQMEKAQADEGSTAI
>XP_009161563_Exophiala_dermatitidis
MSLTSRLAASFPQGSSASDQSDAERNGFTGPGFELDGSRHDKHARKMQELAGEELDPEMKRPPYIHSMLAGGIGGTTGDILMHSLDTVKTRQQGDPHFPPKYTSLWDSYVKIFRQEGVRRGLYGGFTAAMLGSFPGTVIFFGSYEYCKRNMLDRGINPSVAYLTSGFLADFAASIVYVPSEVLKTRLQLQGRYNNPFFHSGYNYKSTWDAARTIARTEGLGALYSGYKATIVRDLPFSALQFAIYEQERKLAQRWKGTQEIGFGLEVLTAVSAGGFAGVMTCPLDVVKTRTQTQITPQSHSKGSQASQLDKTAKTAKSSGQTHSRLIHSGPRTVLHSAPTLDTSSVLTALKLIYKTEGVGGMFRGVGPRFVWTSVQSGTMLVLYQYLLKQMEKFQAGEGSAVF
>XP_013260227_Exophiala_aquamarina
MLAGGIGGTTGDILMHSLDTVKTRQQGDPHFPPKYSSLSDSYIKIFRQEGFRRGLYGGFTAAMVGSFPGTVAFFGCYEYCKRNLLDRGLSPSAVFLASGFLADLAASIIYVPSEVMKTRLQLQGRYNNPFFNSGYNYKSTWDAAKTIARTEGFGALYSGYKATIVRDLPFSALQFAFYEQERRFAQSWMGDTDIGLSLEVLTAVSAGGIAGVITCPLDVVKTRTQTQITPDNHVQNSQAAHMEKTAAKSHKPPGPGHKQTRLLHSGPRTVPRTTPTLDTSSVLTGLKLIYKTEGVPGLFRGVGPRFVWTSVQSGTMLVLYQYLLKEMERFQAKEGPEAI
>XP_016229511_Exophiala_mesophila
MSLTSRISSFFTQSPATENNLEGPHHAFNAPELQIDRSRQNKTPRTMAGSDEEEDLELKRPPFIHCMLAGGTGGTSGDILMHSLDTVKTRQQGDPHFPPKYSSLSDSYVKIFRQEGVRRGLYGGFTAAMLGSFPGTVIFFGSYEYCKRNMLDYGINPSLAYLASGFLADFAASIVYVPSEVLKTRLQLQGRYNNPFFNSGYNYKSTWDAAKTIARTEGFGALYSGYKATIVRDLPFSALQFAFYEQERRFAQEWMGKSDIGLGLEISTAVSAGGIAGVLTCPLDVVKTRTQTQITPDNHSTSSQATHMEKLAKTHRSTASKQTRMIHSGPRTVPHTTPTLDTSSVITGLRLIYKTEGVPGLFRGVGPRFVWTGVQTGTMLVLYQYLLKRLEISSSDVASDAI
>XP_013271216_Rhinocladiella_mackenziei
MSLTSRLSNLLPQDTSVQESVESQRNGYAEFDSDIDGARQIKRPRTMEKLVEEEVNFELKRPPYLHSMLAGGIGGTSGDILMHSLDTVKTRQQGDPHFPPKYSSLSDSYVKIFRQEGIRRGLYGGFTAAMLGSFPGTVIFFGSYEYFKRNMLDRDINPSVAYLSSGFLADFAASIIYVPSEVLKTRLQLQGRYNNPFFNSGYNYKSTWDAAKTIARTEGLGALYSGYKATIVRDLPFSALQFAFYEQERRFAQRWKGAHEIGLGLEILTAVSAGGLAGVITCPLDVVKTRTQTQITPHDHAKNSQASHMEKAIKSHKTSAKLPSRMIHSGPRTVPHSMPTLDTSSVLTGLKLIYKTEGVPGWFRGVGPRFVWTSVQSGTMLVLYQYLLKQLARFQPTEGSAVI
>XP_017994676_Phialophora_attinorum
MSFISRLFGQDESHQQAQFSLPAAHDAAPIHIPQSLDGTRQNTSASPKAMSQDAEEDIELKRPPYLHAMFAGGIGGTSGDILMHSLDTVKTRQQGDPHFPPKYTSLSDSYAKIFRQEGVRRGLYGGFTAAMLGSFPGTVAFFGTYEYTKRQMLNRGVNPSLTFLSAGFIADFAASVIYVPSEVLKTRLQLQGRYNNPFFYSGYNYRSTWDAARTIVRTEGFTALYSGYKATIVRDLPFSALQFAFYEQERAYAMRWSGSTDLPLWVEMVTALSAGGAAGVLTCPLDVVKTRTQTQINPDDHAKSSQASHMEKRAAKKGKNTSSSTQTRLLHSSPRTVPTTAPTLDTSSVIQGLRLIYKTEGLAGWFRGVGPRFVWTGVQTTTMLVAYQYLLKYFDSIQPSDGEMI
>NP_588318_Schizosaccharomyces_pombe
MEPGIPPMIDKAPAYSHVLIAGGIGGATADFLMHSLDTVKTRQQAALYTNKYNGMVKCYSTILCEEGVFHGLYSGVCPMLIGSLPATALFFSSYEYTKRHLMSNYNLPETLCFLLAGFVGDLFASVVYVPSEVLKTRLQLQGRYNNPHFQSNYNYPSFRGAVKQIAKQEGMKTFFYGYRATILRDIPFSGFQLLFYEKLRQVAQKECGQKDIGVFRELITGSLAGAGAGFLTTPLDVAKTRLQTMIRTTDKVSDDINSGRYFFAKDENSKSKSAASLVKPKIGIRHVLGGLYKSEGLLGLFRGFGPRIFWTSSQSSLMFVFYEGIIRLFNKNNVLERD
```
