## Supplementary material for "Coding Sequence Insertions in Fungal Genomes are Intrinsically Disordered and can Impart Functionally-Important Properties on the Host Protein": fasta protein sequences: XP_712614.2_blasthits_fa.txt

```
>XP_712614_Candida_albicans
MISNTFKIRCPLPLKRISSTSIRTYRVMAIESSCDDSCVALLEKSHPKTPPKIIDQFKRTLHSADIGGILPTAAYNYHMATIANMVQEFCHKHQISALNPPDLLCVTRGPGMAGSLSTSTEFAKGLSVAWDVPLVGVHHMLGHLLTANLPNSEQPKLPPPNYPFLSLLCSGGHTMLVLSKSLTEHEIIVNVGDIAVGDSLDKCARELGMYGNMLGKELEKYINSIPEETRNQYEKLSVNTRIANPYNFRLTLPYSAPKYGIPGDVKFAFSHFLSNIQEYKAMHYNKNRGEGESEGEGEIDLTLDEETKQFIAYKTQEFIFDHIVDRINIAFKKHGIKNRNSDGTFIGVKDFICSGGVAANNRLRQKLREKLDFQEIGTDNVNVNFHFPDLSLCTDNAIMIGAAGIEIFEKLRLRTDLSFLPIRKWPLNKLLDVDGWVKVEEEEFNRICKY
>XP_002419758_Candida_dubliniensis
MILNTFKIRCSLPLKRIPASLRTYRVMAIESSCDDSCVALLEKSHPDTPPKIIDQFKRTLHSADIGGILPTAAYNYHMATIANMVQEFCSKHQISALNPPDLLCVTRGPGMAGSLSTSTEFAKGLSVAWGVPLIGVHHMLGHLLTANLPKSEQPDSPPPKYPFLSLLCSGGHTMLVLSKSLTEHEIVVNVGDIAVGDSLDKCARELGMYGNMLGKELEKYINSIPEETRNRYEKLSVNTRIANPYNFRLTLPYSAPKYGIPEDVKFAFSHFLSNIQEYKAMHYNKSGGGEIDVALDEETKQFIAYKTQEFIFDHIVDRINIAFKKHGIKNRNSDGTFIGVKDFICSGGVAANKRLREKLRENLDFQEIGADNVNFHFPDLSLCTDNAIMIGAAGIEIFEKLRLRTDLSFLPIRKWPLNKLLDVDGWVRVEEEEFNRICKY
>XP_002545286_Candida_tropicalis
MILLQHIKPLCRNKRLIQSIRDYRVMAIESSCDDSCVALLEKSPSEKQPIIIDQFKKTLHSADIGGIMPTAAYNYHMATMAKMVREFCSKHGISSLNPPDLLCVTRGPGMPGSLSASTEFAKGLSVAWNVPLIGVHHMLGHLLTANLPKKDQPNSPPPQYPFLSLLCSGGHTMLVLSKSLTEHEIIINVCDIAVGDSLDKCARELGMYGNMLGKELEKYIDAIPFEEKQEFDNMNVDTRISNELKFRLTLPFGAPKHGISEDIKFAFAHFLSNIQEYKANYYPGGDKLDERTKKFIAYKTQEFVFDHIVDRINISFKKHGLCHRNSDGILIGVKDFICSGGVATNKRLREKLSTNLKIEELGTDKINFHFPDLSLCTDNAIMIGAAGIEIFEQLRLKTDLGFTPIKKWPLDNLLDVPGWEKIDDEEYNRICK
>XP_003869839_Candida_orthopsilosis
MPTAAYNYHMATIANMCRVFCSKHGISATSPPDLICVTRGPGMAGSLSSSTEFAKGLSVAWNVPLVGVHHMLGHLLTSFLPQHSQQDGQAQPPQFPFLSLLCSGGHTLLVLSKSISEHEIIINVSDIAVGDSLDKCARELGMYGNMLGRELETFINNIPQSEKDEFEAMNVDTRVNNKYKFRLTLPYQTPKNGKFNDGEIQFAFAQFLSNIQEYKKKFYTSDSETSEFDEKTKRMIAYKTQELIFDHIIDRINLSLKKHGLRRQADGKFIGVRDFVCSGGVAANKRLREKLFCELRFNEIGDEPFKFHFPDLSLCTDNAIMIGLAGMEIFEKLKLKTDLSFTPLRKWPLNELTTVDSWVKISEEEINKVCKY
>XP_001524282_Lodderomyces_elongisporus
MISRLTKGGFWSPSKQSLHFYCPLYRLQHHRNYRVLAIESSCDDSCFALLERNHPNETPRILDHAKKTLHSADVGGIMPTVAFNYHMSTIANLCTEFCQRNGITAQTPPDLICVTRGPGMSGSLSSSTEFAKGLSVAWNVPLVGVHHMLGHLLTSFLPKSEQPDSKPPQYPFLSLLCSGGHTMLVLSKSASEHEIIINVSDIAVGDSLDKCARELGLYGNMLGPELEKFVDSIPQDEIEEFQSMDVRKRGQNKYGFKIALPYMMSNIEDEEKLYFAFAHFLSTIQGYKLKYCKDRGEGVTEFDDKTKRMLAYFTQEFIFDHIIRRINQAMKRHGLSMRTSDGLFVGVKDFVCSGGVAANKRLRNKLFNKIKYQEIGDTPLNFHFPDLPLCTDNAVMIGLAGMEIFEKLKLRTDLSFTPIRKWPLNELLTANSWVKVDQKEIDRVCKYNI
>XP_007376757_Spathaspora_passalidarum
MMICRNIIRKSPRSLQHIRSYKVLAIESSCDDSCVALLDKYHPDKPPLVIDQFKKTLDSADVGGIVPTAAINFHHTNVASLAKDLCAKHNISSTNPPDLICVTRGPGMVGSLSSSIQFAKGLSVAWDVPLVGVHHMLGHLLTAQLPKTEQPDIGPPEYPFLSLLCSGGHTMVILSKSLTDHEIILDVSGIAVGDSLDKCARELGMHGNMLGKELEKFVDAIPQEEIDEFERMDMSTRKANDYNFKLTIPFSGAFSKDDMYFQFAQFLSSVQQYKAYYKGKVDEGEQYDPKTKRMLAYMIQERIFDHMINRINMAFKIHGTGPRADGKLVGVKHFICSGGVASNKRLRKKLETELKLDHLDVPSMTFHFPDLSLCTDNAIMIGNAGINLFEQLKLKSSLEIMPIIRWPMDKILDVDGWIEMSDDEYNNVRKF
>XP_043049842_Scheffersomyces_spartinae
MLSRWGWKKLRIPHKSPLSRQGGYRFYRALAIESSCDDSCVALLESDTDSKITIVDHSKSTLSSSAVGGIIPTEAHAFHQYKLANLVSEFLTKNAIDSKNPPDIIMCTRGPGLVGSLAAGLQLAKGLSIAWGKPLLGVHHMLGHIMMAVHDSKSLQFPFLSLLASGGHTMLVLLRSAVDHEIIIDTMDVAVGVSLDKCGRELGIRGNMIGKELDRYVQMISPQEKIEFDKWDISKRKNNPFDFQLQLPLKRPDLPLVPDTIQFAFAGFQSSLQHVRKGKGPSLENDNNTDKKFIAYRLQELVFDHIIDRLNVALKKHGTNSKEYALCDSKFSGINDLVVSGGVAANSRLREKLNTQLKSERYLGNNFNIHIPDVALCTDNAVMIGIAGIEFLKASNLVNDLSILPIPKWPLNDIINVDGYISR
>XP_001384345_Scheffersomyces_stipitis
MSDEKQCLKASYLSPSYILLGDEYDLVQASQNISGQQNIEEQYTDYTAADFDYLSPNVQALLDRYSPLEPPKVIDQIKKTLDSADIGGIMPTAAYDFHLSTIGGLVDELCKKHGMNARNPPDLICVTRGPGMTGSLCSSTQFAKGLSVAWDVPIVGVHHMLGHLLIAQLPKTEQPWLGAPKYPFLSLLCSGGHTMLILSKSIQEHEIIVEVNDIAVGDSLDKCARELGLYGNMLGQELEKYINNFPEELKQEFDNVDIETRDNEYKFKLKMPFKGPGTGRVPKNIQFSFAQFLSAIQSYRIHYLNNEQFDNKTKQMIAYKTQETVFDHIVDRINVAFQKHGLDRSVYRNADGKFVGIQDFICSGGVAANRRLRQKLSSNLEYKEALRTDQDLAFHFPDLSLCTDNAIMIGVAGIEIFEKLRVKSDLNITPIRRWPMNQLLDVDGWVKVDDAEFNKVCKFEN
>XP_020062867_Suhomyces_tanzawaensis
MRVFRRNYKVLALESSCDDACVALLEKESPHKPPLVIDQFKKTLLSAENGGIVPTAAHDFHHATMAPLVDEFCQKHSLNFATPPDLICCTRGPGMTGSLSSSIQLAKGLSMAWQVPVVGVHHMLGHILVSQLPKTSQPLLEPPQYPFLSLLCSGGHTMLVLLKSIVDHEIIIDVNDIAAGDSLDKCARELGLYGNMLGKELEKYVDSIPLDTRKEYHEINTKVKTNPYNLKLGLPFKGPRDPKYPDPIHFSFASFKSSIQSYRKQHHGDQPFDESTNQFLAYKIQETIFDHIIDRINTAFTMHGSNTAIYPEADSKFVGVRDLICSGGVAANSRLRHKLSQELKFNECLETEDKLTFHFPDLLLCTDNAVMIGVAGIELFEKLRIKTDLSMLAIRRWPLNEIMKVDGWTEINEAEFKSITRYR
>XP_020076327_Hyphopichia_burtonii
MWKYASKLHSRRLAGPLVRHYRVLAIESSCDDSCVALLDKYLAHDPPKIIGQSKSTLNSAKEGGIIPTAAHEFHQMALADLVQGFCAEHNLNSNSPPDLICCTRGPGMVGSLSAGIQTAKGLSIAWNRPLIGVHHMLGHVLTAILPKTSQPDLAPPRYPYLSLLCSGGHTMLVLLKSITDHKILINTSDIAAGDSIDKCARVLGIEGNMRGKELETYVANIPEELKAKFSKINTSSADNEFKLQMRLPLKGPSHLKVPDVVEFVFSQFQSTLQRFKEVNFPDQNIDEVTKQFVAYKIQETIFDHLIDRINISFFKHGLSKNGDGELAGVRDFICSGGVAANQTLRKKLSENLTYDANLQLSPDDMVFHFPDIALCTDNAVMIGTAGIEILENLKVKSDLKFLPIRRWPMNELLDVDGWVVVSDAEFHEIRKF
>XP_015464999_Debaryomyces_fabryi
MIRSRLLKRNLPKRIGRVNGGRPYMVLALESSCDDACVALLDKYSKDQPPKVIDQFKETLNSSGTGGIIPTDAHEFHQFTVANLVSRFCKKHNLNSSSPPDLICCTRGPGMVGSLSASLQFAKGLAMSWNKPLIGVHHMLGHILIANLPKNQQPEMGAPKYPFLSLLCSGGHTMLVFLKSLTEHEIIINTVDIAAGDSIDKCARELGLVGNMLGKELEKYVNSIPEALKERFENINTNSRDNEFSFQLSLPLRSPKHLKIPENLEFSFASFLSTIQGYRTKYFKSKDFDEVTNMFIAFKLQELVFDHIINRINIAFIKHGIDKESYAKADGKFKGVEDFICSGGVAANEKLRNKLYNNLNYSNLTNTSDHVLNFHFPDLALCTDNAIMIGVAGIEIFEKLKVKSDLSILPIRKWPMNELLKVDGWVELNGEEVETIRNLDL
>XP_462503_Debaryomyces_hansenii
MIRSSISRGILPRRIGGYYGGRCYMVLALESSCDDACVALLDKYSKDQAPKVIDQFKETLNSSGTGGIIPTDAHEFHQFTIANLVAKFCKKHNLNSTSPPDLICCTRGPGMVGSLSASLQFAKGLSVSWNKPLIGVHHMLGHILIANLPKSQQPEMEAPKYPFLSLLCSGGHTMLVLSKSLTEHEIIIDTVDIAAGDSIDKCARELGLVGNMLGKELESYVKAIPEDLKKKFENTDTKSRDNEFKFQLSLPLRSPKHLKIPEKLEFSFASFLSTIQGYRTKYFNGKDFDEMTKMFIAFKLQELVLDHMVNRINIALIKHGIDTINYTKADGKFKGVQDFICSGGVASNQRLRNKLHNNLNYRSLTKESESHILNFHFPDLALCTDNAIMIGVAGIEIFENLKVKSDLNILPIRKWPMDELLKVDGWVQLNDEEINKIRNLDL
>XP_006685065_Yamadazyma_tenuis
MIGGLWHIPRNIGRRLPVARIILRNYKVLALESSCDDSCLALLQKMPGQTAPVVLDEMKRTLNSQPFGGIIPTHAHEFHQKHIGNMLQDFCAKNGLDSVPPDLICCTRGPGMVGSLSVSLQLAKGLAIAWNKPLIGVNHMLGHILVSKLTSTPQYPFLSLLVSGGHTMLVHSKSISDHEILIDTCDIAVGDSIDKCARQIGLKGNLLGKELEEYVDSIPECVKLQLDEISTETRNNEFNFQLKLPLRGPHNKAIPDELQFTFAPFLSTIQHYMKNHSLDEGSKQFIAYKTQNHLFEHIIDRVNVALEKHGVVETIRTKGDSKFQGVRDLVFSGGVASNKTFRKLLQKGLNTKLLGAEPDSFSFHFPDISLCTDNAVMIGVAGIDIFENLKIKTDMSVLPIRKWPMNELLTVDGWIKVSEDEVNEVTCK
>XP_001484771_Meyerozyma_guilliermondii
MGMLKVMLWRSNGAVGRVFRRRYRVLAIESSCDDACIALLDRKDGKTTVIDQVKLTLNSVAAGGVIPTEAHGFHQYQIASQASQFFQKHKISSQNSPDLICCTRGPGMVGSLSAGLQFAKGLSVAWDKPLVGVHHMLGHLMIASLTSELQTNPPPRFPFLSLLCSGGHTMLVLLESLAKHQVLVNTVDIACGDALDKCARKLGLKGNMLGKELETFVNSFSKEELDEFTKIKTHTRDNPFNFQLKLPMRSPKHPRNAESVQFSFASFLSTLDAYSPPPGMEKSKVTKFLAFKVQQKIFEHIVDRIKLAVDKNETLFANVNDIVLSGGVASNSTLRRMLKDGLNDKMKRPNLNFHFPEIALCTDNAIMIGVAGIEIYENLNVVSDLSITPIRKWPLDQLLDVDGWTSRL
>XP_018709917_Metschnikowia_bicuspidata
MQPTRLASRFVNFRIPHRCYKVLAIESSCDDSCVALLEKHTPNSYPVTVDEQKATLNSAKTGGIIPTAAHEFHQQNIALLVERFCGKHNISASNPPDLICVTRGPGMVGLLSAGLQFAKALAVAWNRPLIGVHHMLGHLLTAKLPLKTSSPDDLRYPFLSLLCSGGHTMLVLLKSLTDHEIIINTLDIAAGDSLDKCARELGFSGNMLGPELEKFVENIDEDKKNRFAQIKTHDANNEFGFRLKMPMRNTKRSKIPEKIEFGFASFLSTITSYKKDGLMTEESREFVAYKLQEVIFDHIVNRIQVAFMKHNLSEDNKFDEGILEAVNDFVCSGGVAANKVLRSKLFNDLDAGHTLKFHFPDLALCTDNATMIGNAGIEIFENLKKRSSLSILPIRKWPMNELLDVDGWLDVPENEYNSIVGFSNNK
>XP_002618311_Clavispora_lusitaniae
MVGSVNRDHVQMIPTVLHVASSPIRCMFRGQLQSLKRLSRNYRVLAIESSCDDSCVSLLEKKSPNGPVLAIDEIKATLSSAKVGGIIPTAAHEFHSAQISQLVGEFCRKHEISSSNPPDLLCVTRGPGMVGSLSASIQFAKGLAVAWQRPLVGVHHMLGHLLTPNLTVEGSSCGPQYPFLSLLCSGGHTMLVLSKSLTNHEIIIDTSDIAAGDSLDKCARELGFEGNMLGPELEKYVANIDPVTKERFAGINTNTDQNEFGFRLRMPMRTAKHKKIPDVIQFGFASFLSSVEGFKMKSRDSWNEQTRQFVAFKLQEVLFDHIINRINVAFAKDPQKFALVRDFVCSGGVAANKVLRAKLMHNIRSASTLKFHFPAPKLCTDNATMIGNAGIDIFENLRLKSRLSMLPIRKWPLHDILDVEGWEEVSDEEYREVTSWDSVPCER
>XP_025341657_Candida_haemuloni
MLPSRGLRPVSRLFSRQYRVLAIESSCDDSCVALLEKHSPSSQPVVIDEMKRTLRSVEVGGVIPTAAFEFHSMHMPALMKEFCSKHDLSIRNPPDLLCVTRGPGMLGSLSSSLQYAKGLALAWDIPMVGTHHMLGHILASNLPTTENPGRPPPQYPFLSLLCSGGHTMLVFSKSLTEHEIIIDTMDIACGDAIDKAARELGMRGNMIGPELEKYVASIPPREVEEFSSIKTLDRNNEFNFKLKMPLHKPKHQKIPENIAFTFAFLLSSIKDHKARQELDERTKQFLAFKVQDTVFEHIIDRVNLAFAKHSDAGDGKFAGVKDFVCSGGVAANQQLRQKLFNNLKFQNKLEFHFPDLKVCTDNATMIGVAGIDLFEKLRVNL
>XP_024713701_Candida_pseudohaemulonis
MLSRGLKSLSKNFWRSYRVLALESSCDDSCVALLEKKAPNSQPVVIDEMKRTLRSVEAGGVIPTAAFEFHLRNMPTLVNEFCIKHDLLGAKRPDLLCVTRGPGMVGSLNLTLQYAKGLALAWGIPLVGTHHMLGHILVLNLPTSENPEQPPPQYPFLSLLCSGGHTMLVLLKSLTQHEILIDTMDIACGDAIDKAARELGMRGNMLGPELEKFVNLIPQSEREHFASIRTLDRNNEFGFKLTPPLRKPKHQKVPDNLSFTFAYLLSSIKDHKKRSELDEKTKQFLAFKAQDAVFEHIIDRVNIAFAKYPNELAQAELQPIKCYARSSSTK
>XP_025339468_Candida_duobushaemulonis
MLVLSKSLTQHEILIDTMDIACGDAIDKAARELGMRGNMLGPELEKFVNSIPQSERQHYASIRTLDRNNEFGFKLTPPLRKPKHQKVPENLSFTFAYLLSSIKDHKKRFELDEKTKQFLAFKAQDAVFEHMIDRVNIAFAKYPKELAGVRHFVCSGGVAANQVLRQKLFNQIRSPHDLSFHFPDLRVCTDNATMIGVAGMDLFEKLRVKSSMDILPVPN
>XP_028889336_Candida_auris
MLPSRRFLNIRLAARSYRALALESSCDDSCVALLEKQHPSSQPVVIDEMKRTLRSVEAGGVIPTAAHEFHSKVMPDLVRDFCRKHKIDAQNKPDLLCVTRGPGMVGSLSSALQFAKGLSLAWDVPFIGTHHMLGHILASHLPSIHNPQQAPPQYPFLSLLCSGGHTMLVLSKSFTDHRIIINTMDIACGDAIDKAARELGMRGNMIGPELEKYVASIPSSTLEQFQTIRTLDRNNHFNFKLKPPLRKAKHQKVPDTITFTFAFLLSSIKDHMARHDIDEHTKQFLAYKIQDSVFEHLIDRVNLAFQKHLADGEFAGVEDFVCSGGVAANQELRRRLFTELKPGSRLNFHFPDLKICTDNASMIGVAGMGIFEQLRLKRRRLGKR
>NP_010179_Saccharomyces_cerevisiae
MISIKGTGRFLLDNYRIWQRRAFNRPIQLRKGYKVLAIETSCDDTCVSVLDRFSKSAAPNVLANLKDTLDSIDEGGIIPTKAHIHHQARIGPLTERALIESNAREGIDLICVTRGPGMPGSLSGGLDFAKGLAVAWNKPLIGVHHMLGHLLIPRMGTNGKVPQFPFVSLLVSGGHTTFVLSRAIDDHEILCDTIDIAVGDSLDKCGRELGFKGTMIAREMEKFINQDINDQDFALKLEMPSPLKNSASKRNMLSFSFSAFITALRTNLTKLGKTEIQELPEREIRSIAYQVQESVFDHIINKLKHVLKSQPEKFKNVREFVCSGGVSSNQRLRTKLETELGTLNSTSFFNFYYPPMDLCSDNSIMIGWAGIEIWESLRLVSDLDICPIRQWPLNDLLSVDGWRTDQL
>XP_018222982_Saccharomyces_eubayanus
MIATKEAGRFLLGNCRVWQKSVLNKPTQFIKKYNVLAIETSCDDTCVSILERFSANVAPNVLINLKDTLDSVDEGGIIPTKAHVHHQARIGPLTLRALAESGMREGIDLICVTRGPGMPGSLSGGLDFAKGLAVAWGKPLIGVHHMLGHLLIPRMATNGKVPQYPFVSLLVSGGHTTFVLSRAIDDHEILCDTMDIAVGDSLDKCGRELGFKGTMIAREMERFINQDPEDKDSTLKLKMPSPLKNKVGRKNLLSFSFSSFITALRISLSKLGKSHISDLPECEIRSIAYQVQESIFDHVIDKLKQVVKLQPEKFRNVNEFVCSGGVSNNQRLRTKLEKELGKTNPTGFTNFYYPPMDLCSDNSIMIGWAGIEIWETLGLASDLDICPIRQWPLNDLLNVDGWRKHLL
>XP_033765166_Saccharomyces_paradoxus
MIAIKGTGRFLLKNCRIWQRRVSNRPIQSRKGYKVLAIETSCDDTCVSVLDRLSTNTAPTVLANLKDTLDSIDEGGIIPTKAHIHHQARIGPLTERALTESNAREEIDLICVTRGPGMPGSLSGGLDFAKGLAVAWNKPLVGVHHMLGHLLIPRMATNGKVPQFPFVSLLVSGGHTTFVLSRAINDHEILCDSIDIAVGDSLDKCGRELGFKGTMIAREMENFINQDINDQDLALKLEMPSPLKYNPSRRNMLSFSFSAFITALRTNLVKLGKTQVHELPEYEIRSIAYQVQESIFDHIINKLKHVLKSQPEKFENVHEFVCSGGVSSNQRLRTKLETELGTLNSASFSNFHYPPLDLCSDNSIMIGWAGIEIWESLGLVSDLDMCPIRQWPLNDLLNVDGWRKGQL
>XP_003675051_Naumovozyma_castellii
MFQRSLRSTLRRAYNVLAIETSCDDTCVSLIERTLQHAQIIANFKSTLNSVSEGGIIPTKAQEHHQLMLSQLVKKALGCASDRTIDLVCATRGPGMVGSLSTGLSVAKGLALAWNVPLVGVHHMLGHLLVPRMFDEGLQFPFVTLLVSGGHTCLVLSEGLFHHEILCDTMDIAIGDSLDKCGREIGIQGNMIGREMEKLVAGMDDLDNASYRMVLPNPLIKKNIMGFSFAPFITAVKKHLETQNITDANTQMMRNMAFQIQESIFDHLVNRLQNAIKKDPNKFSNVKSFVCSGGVSANYTLRSKLEANLRSNFNRFYYPPLEFCTDNSVMIGWAGIELFESKLFGHLHSDLNILPIRKWSLTEIMNKPGWVWDGRMD
>XP_003668604_Naumovozyma_dairenensis
MFTYHPQSSRFLLRLCLKSMKYRVTIHIRSLTAQYPQLRHYNVLAIETSCDDTCLAIINRSSSTSLPENNSTIRCNLKSTLNSKSDGGIIPTKAQEHHQSSISDLISESLTYLPANEKIDLICTTRGPGMMGSLSTGLTMGKGLSLAWNIRWLVFIIFWVHLLIPRMFADEDDELDFPFISLIVSGGHTCLIYSESVLKHEILVDTLDIALGDSLDKCGREIGINGNMIGKEMEKLTKSYTIDKKKNDQRMILPNPLKRTNEFAFSFAPFLTAVKTHLSSNNIDPKDVAIDVQKEMAYEIQEAIFDHLLLRIKKYMIINHKRFKHVKNFICSGGVSANSRLRIKLNNGLNEFFKNFHYPPLEYCTDNALMIGWAGIELYENKTYPNLRSNRNVLPIRKWPLNDLLNVPGWQWDGIK
>XP_003955245_Kazachstania_africana
MWKNRIISSNYRLNSIFCRRYYNILAIETSCDDTSIAYLQTENSMGRSKVVKHVKSTLDSVQTGGIIPTDAVSHHQEQLGKLLRTHFSRAQIQNTNVICVTRGPGMVGSLSVGLSFAKGLSAGIGCKLLGVHHMLGHLLVPRLSQEIEFPFISLLVSGGHSILVSSKSVLEHEILCESIDIAAGDALDKCGREIGLRGNMIGKELESFVGNPNQHQPIHYLSNPLTKHNNWKTQAFSFAPFITNVKNLMTDAKSEDLPFLKRVANEIQESIFEHIVTKIEHVIQLNPEKFSNKMNFVCSGGVSCNNRLRQMLQDRLASHFSAFYFPESMDLCTDNAVMIGHAGIEVIECFKREKNMMIENEMDILPIRNWPLTDLIGLSGWKSTCK
>XP_022462472_Kazachstania_naganishii
MFLAKCVRVFAPRSLRFYRVLAIESSCDDSSVALLDCDDDDHSGGGFGQCRVLCHLKDTLDSASAGGIIPTQAHTHHQSALPCLLEKLELSRITNRPDLIAVTRGPGMLGSLSVGLNLAKGLSLALGVPLLGVNHMLGHLLVPRMTDPRIEFPFTSLLVSGGHTMLVHSEDIINHRIVCDTIDVAVGDSLDKCGRELGITGIMIGKEMERWARNAAQGERHPFRLPNPLSGFNKGKLAFSFAPFVTAVKEQLKLTPLNGTDTQKGVFAGQIQEAIFTHLISKIRDVMRNPSGNIRTQGARSFVCSGGVSSNVELRRRLELELKDHFDNFYYPEAALCTDNAVMIGWTGIELMRHFKTTKNVQIYNDMSMLPVRKWALDELAAISEWKKEKYYVNNNDYMR
>XP_449099_Candida_glabrata
MMLSTSWRSTGNLTRSLPLRINRFYKVLAIETSCDDTCVSILDRFAETQPPRVLVNLKSTLNSSEYGGIIPTMAHEHHQMKIGSLVQEALTAHKCTSPKENPSIDLICVTRGPGMTGSLSAGLTFAKGLSVGLNKPLIGVHHMLGHLLIPRMASNGSAPEYPFISLLVSGGHSMLVLSESIDKHEILCNTLDIAIGDSLDKCGRELGFKGNMIAKEMDAFINEDKNDVDHNCILEKLPNPLHGPNNAHVQAFSFSPFVSVIKDNIQNYNNLTDAQLRSMSIQIQNAVFKHLITKIQYVVKKNADKLKNVTGFVCSGGVSGNPTLRETLERELASRFQNFYYPRNDLCTDNSIMIGWAGIEIYEKLGLISDYSITPIRQWPMNELLTVSGWKKRIL
>XP_004179061_Tetrapisispora_blattae
MKNTGLSLVKRILCYRSYNVLAIETSCDDTCVALLNRNKQTASTQIIAQERITLDSVADGGIIPTKAHTHHQKYLADMVNLILQKIPLDNKLDLVCATRGPGMPGSLAVGLDFAKGLAVGRGVPLVGVHHMLGHLLVSRLKNESSLNFPFATLLVSGGHTQLVVSKSVEEHKVICNTLDIAAGDALDKCARELGLKGNMLAQEMEQLARLQPGNSQRSDEDFQFPNPLLTWDKKLDGFSFSPFVSVLKKQLDAVGPCDINITSQAAKKVQLAVFNHIITRMKRSIINHKQDLENINQLVCAGGVACNQTLRTMLANELNATFKEFIFPEPALCRDNAVMIGWAGIELYESLNLKSSLNILPQRKWSLEDLLALDGWNKN
>XP_003684951_Tetrapisispora_phaffii
MSLITKLTFRNRLLHSSHTVKKRGYKVLAIETSCDDTCVSIIDRFSKDEPPNLLVNLKDTLNSAETGGIIPTKAHLHHQLKIGPLTKKALDISNNPKIDLICVTRGPGMPGSLSGGLDFAKGLSVAWNVPYVGVHHMLGHLLMPRMKNNGNLVKFPLLSLLASGGHTTLVYSSSVTEHEILCDSLDIAVGDSLDKCGREIGIQGNMIAKEMESFINSSVNEIDESILTENQKVTLPNPLKNKPKRMDTQAFSFAPFLTAVRNHLIKYPLVNYSEEDRRVLAFQIQEANFVHIITRVKTVIQLNENKLKNVESFVCSGGVSANKRLRHLLEVEFTDNFKQFHYPDLDLCSDNAAMIGWAGIELFESAALTTDLEVTPIRKWPLSELLLPSGWKR
>XP_001645689_Vanderwaltozyma_polyspora
MLRAKSVASFCLLWCPRRSYKVLAIETSCDDTCVAVLDRPSTTKAPELLVHLKESLDTVQDGGIIPTKAHVHHQLKIASLTKKALASCSSPDIDLICVTRGPGMPGSLSSGLDFARGLSVAWGKPFVGVHHMLGHLLIPRMISNGMEPKFPFISLLVSGGHTMLVHSSSVTEHEILCDTLDIAIGDSLDKCGREIGIKGIMIAKEMENLIGSNPISIKDNDKIVLPNPLRNKPSRVDTLAFSFAPFITAVKKNLTKVISEYDENERRAMAYQIQESTFDHLITKIKHTIKLRPDKFQNVDQFVCSGGVGANKRLRTKLENEFGETFKAFYYPPLNLCSDNAVMIGWAGIELYEKNKLTTDLEVTPIRKWPITDILKVPGWICK
>XP_003682851_Torulaspora_delbrueckii
MTLRPVRWPVRAINPFSRLQRSYKVLAIETSCDDTCVAVLDRKNSKTAPEVLVHLKNTLDSSSQGGIVPTKAHLHHQLKIGGLTQRALQLSNFPKIDLICVTRGPGMPGSLSGGLDFAKGLSVAWQKPLLGMHHMLGHLLVPRMETNGERPSYPFLSLLVSGGHTTVVLSQSITDHEIICDSMDIAVGDSLDKCGRELGIKGTMIAKEMEKFIDEDPSCAHDTEIQMVMPNPLKNKHNRVDLQAFSFAPFLTAVRNNLKQPIENYTIKQIRSMAYQTQEAIFNHIMTRLSKVIALNRDKLIGVRHLVCSGGVGANKRLRHLLETKLCPNFETFHYPPLDLCTDNAVMIGWAGIELYESKKFSTELEVSPIRKWPLSELLTVPGWTTVD
>XP_037144165_Zygotorulaspora_mrakii
MRAMKGSMISLHYSLFSHLWQYSHLDKSFLFSVPGRKAEARRLSDRWKRSKANKSANRGCPLLDVQYTDQCYMNALGATRRVAWSKIWGFVSRGYKILAIETSCDDTCVAILNRHTKNEPPKVLAHLKDTLNSDSYGGIIPTKAHVHHQLKIGSLTLQALRETEASDIDLICVTRGPGMPGSLSVGLDFAKGLSVAWKKPMIGMHHMLGHLLLPRMSTNGQAPCFPFLSLLVSGGHTVLVLSKSVLEHEVLCDSMDIAVGDSLDKCGRELGIKGTMIAKEMEKFIDQDPLCSKNVKIKMKLPNPLQNKPSRVDAMAFSFSPFISAVKNNLEKPLQEYSEEEIRSMAFQVQEATFAHIITKLKKVIELNRESLGNVKHFVCSGGVGANKRLRVLLERSFANDFESFHYPPLDLCSDNAMMIGWAGIELSEFSGLRSSLDMTPIRKWPLSDILNVSGWVH
>XP_002494687_Zygosaccharomyces_rouxii
MFTLSKAFPVGHTVAKRWYKVLAIETSCDDTCVAILDRKSSIEPPRTIVHLKETLNSASAGGIIPTKAHLHHQQQIGPVTHRALQSAGMPNIDLVCVTRGPGMPGSLSGGLDFAKGLAVAWKKPFVGVHHMLGHLLIPRMLNNGQNPRFPFVSLLVSGGHTVLVLSRSCVDHEILCDTLDIAVGDSLDKCGREIGIRGNMIAKEMEKFINQEPLQLNVPMQLPNPLRNKSTRVDVQAFSFAPFITALKGNLTKPLSEYQVHEVRSMAYQMQEAIFHHIVTKLKLVIRLNKEKFEGVSSFVLSGGVGANARLRNLLETEFGDTFDNFCYPPLELCSDNAIMIGWAGIELFEKHCLTTDLQATPVRKWPLTHLLEVPCWDSTK
>XP_003647186_Eremothecium_cymbalariae
MLRRFYNGGSLVRRGFKVLCIETSCDDTCVSVLDRFNRQQPLRVLCHYKETLDSLEDGGIVPIKAHTHHQIALGKLTQRAFRDALGTIDLVCVTRGPGMVGSLSAGISFAKGLSVALNKPLIGVHHMLGHLLIPRMESNGEGVKYPFLSLLVSGGHTMLVLSRSAIEHEVLCDTIDIAVGDSLDKCAREIGIRGNMLAKEMESFINEDMEQAKLSDSMKIGLPNPLRNKNDRVNMQAFSFCPFVTAVKKNLPKPLLQLNIQERREIAYKIQEGIFKHVISQLNLVLRLNSEKLSDVKQFVCSGGVSANQRLRTKLETELEHDFASFHYPNIELCTDNAVMIGWAGIELYEKHGLTTGLGATAIRKWPIDKMLDVPDWVVPDKT
>NP_985353_Eremothecium_gossypii
MLALPGALWRRLGRSYRVLSIETSCDDTCVAILDRSSRYRAPAVVCHYRETLDSASDGGVVPTKAHEHHQRRIGGLVGRALESGPVDLICATRGPGMPGSLSAGLTFGKALSVGLRRPLVGVHHMVGHLLVPRLASNGREPQFPFLSLLVSGGHTMLVLSRSAVDHEVLCNTIDVAVGDALDKCARVLGLRGNMIAREMERFIDEDPPGARRRELLPLVLPTPLANKAKRRDVQAFSFCPFITAVNRGLEGHAAPLSEAERRVAAFQIQEAIFDHLITKINLVLRLNADKVADVAQFVCSGGVCANRRLRARLETELFRPFDSFHYPAPDLCTDNAVMIGWAGIELYEGHGLTTDVAALTIAKWPIDELLAVPGWVSARPAGDT
>XP_453502_Kluyveromyces_lactis
MFNCYKSLPRSLVFRRAYRVLAIETSCDDTCVAILDRGTKDRPADVLCHLKSTLDSVEYGGVIPTRAHEHHQKNIASVVKSALKTTKSQNKIDLVCATRGPGMPGSLSVGLDVGKALSVAWDKPFIGVHHMLGHLLIPRLETDGLKPQYPFITLLVSGGHTMLVLSTDVDKHEILCDTIDIAIGDSLDKTARELGIKGNMIAKEMESFINEEDINVVRAGITSVKPMRLPTPLKNQNGRMNMQAFSFSPFLTAVRQHLSQPIGEYTAEERRYMAYQVQESIFNHIITKLNLVLKLNSKRLSNVKHFVCSGGVGANMRLRHRLETDLIRNFDSFHYPKLEYCTDNAVMIGWAGIELYESLGLTSDLSVTPIRKWPLTDILNVPGWIMKTQY
>XP_022674993_Kluyveromyces_marxianus
MLGFRLKSHVNVVSFRRLYRVLAIETSCDDTCCAIIDRKEKSVPAEVLWEGKSTLNSVDYGGVIPTRAHEHHQRSIAGVVQKALTESASKGKIDLVCATWGPGMAGSLCVGLDFAKAMSLSWDVPFVGVHHMLGHLLVPRLDTNGQQPEYPFITLLVSGGHTMLVLSSAVDKHEILCDTIDIAVGDSLDKTARELGIRGNMIAKEMESFIKEEDRDFLRASTSDSKPMKLPKPLRNQNGRMNVQAFSFSPFLTAVRQHLTKPIEDYSVSERRWMAYQVQESTFDHLITKVNLTLKLNAKKLSNVKHFVCSGGVGANMRLRERLETELAHKFQSINYPKLEHCTDNAVMIGWAAIELHESLGLTTSLSVAPVRKWPLNEILQMPGWLYDTKKKL
>XP_022627730_Lachancea_lanzarotensis
MLCATGRYCVSFSTRNSFTSGVPPTFRKLSRSYKVLAIETSCDDTCVAILDRKSREEAPQVLTHLKDTLDSGRDGGIIPTRAHLHHQQKIGPLVQKALTTTNSLGEIDLVCVTRGPGMPGSLSGGLDFAKGLAVAWNKPLIGVHHMLGHLLVPRMQHNGAKPQFPFASLLVSGGHTLVVLSKSLSEHEVLCDTMDIAIGDSLDKCAREIGIQGIMIAKCMETFIDDNLEDARSGAFPMVLPSPLRNQNGRINLQKFSFAPFLTAVRQNLQKDIHLYTDRERRSMAYQIQESLFDHLVTKLKLVIRIRPEIFQHVRQLVCSGGVGANKRLQQKLETDLVNHFDEIYYPEPSLCTDNAVMIGWAGIELHELLGLTTNLDTSPIKKWPIDELLQPPGWIQLCK
>XP_002554629_Lachancea_thermotolerans
MFRSRTIRWLTSLGGRVSKVCSRRNYRVLAIETSCDDTCVAVIDRKSRQEPPVLLAHLKETLDSEKHGGIVPTKAHLHHQIKVGSLVQQALRQTSSERSIDLVCVTRGPGMPGSLSGGLDFAKGLAVAWDKPLVGVHHMLGHLLISRMHTNGSSPRYPFVSLLVSGGHTIFVHSKSISEHEILCNTIDIAIGDSLDKCAREIGIKGNMIAKNMEKFINENLEEAQSQTVDMSLPNPLRNQNGRMNVQAFSFAPFLTAVRTAMAKNKMEKCTKETRSMAYQIQEALFEHLITKLKLVISLRPDIFECTRHLVCSGGVGANRRLQQKLRDELSFQFQEFHYPEPSLCTDNAVMIGWAGIEIFETLGIKTELGVTPVKKWPLSDLLNVPGWIST
>XP_020056077_Aspergillus_aculeatus
MSIITRISPFALRRSVWAAARGSVLPRARGLLTLAIETSCDDTSVAIVEKKEGYAKIHFHEKVTCDSTAYKGIHPVVALESHQENLAKLVNKALTSLPPAPSADTPLHKLVTLANGNETRRKPDIVCATRGPGMRTNVLVGLDTGKALSVAWQVPFIGVHHMQAHLVTPHLQYFLDQNPENDPEHARSHHDGGVPQQQAKPAFPFISILASGGHTMLVKSTSLTNHEILASTLDIAVGSALDKAARLILPDSVIETSQHSVYAKALEQYAFPNGCADHADYRAPATRRDEVQAPEPNEWGWSFTTPFANTRDLVFSFTSIEPTVERLIKRKEEAGEGWADGERVALARAAMRTSFEHIASRLIIALEDKPHETPIQSLVISGGVAANQFLKTVLRAFLDVRGFQNIQIYAPPPYLCTDNAAMIAWAGMEMYEAGWRTDLSVHALRKWSLADDSNAKDGGFWGPGGWIKEEGKE
>XP_001273359_Aspergillus_clavatus
MLTSSSTAALLRKRIWTGSRNCIQYRRRGLLTLAIETSCDDTSVAIVEKDSSTHINSTKVHFLESITADTREYRGIHPLLALESHQENLAKLVNKALKHLPAATETDSGGPRSITLADGSRRRKPDFISTTRGPGMRSNLFVGLDTGKGLSVAWQIPFVGVHHMQAHLLTPRLVSSLSRAQTDSHDTASNLPTTPEFPFLSILVSGGHSILVKSSSITDHEILASSVDTAIGDALDKSAREILPTTLLNEAKTTMYGKMLEQFAFPNGSFDYADYSPPKTRGEELVKRESPWGWSLTAPFANTRELRFGFSSIATTVTKVMGSKEKGGQSMSHEERVALAREAMRVSFEHLASRTVMALEGLRQQAEKAGEQEIKTLVVSGGVAANRFLMTVLRSFLDIRGFANVDIVAPPPYLCTDNAAMIGWAGIEMFEAGWRTDLGSRALRKWTLDPRAEDGGILGPTGWERL
>XP_001261466_Aspergillus_fischeri
MLISRSASALLRGRICSPSKVIQRARNRGLLTLAIETSCDDTSVAIVEKNDRCRDVSARIHFLENVTADTREYRGIHPILALESHQENLAKLVDKALTHLPSVSEDGEDTSKLMKLSDGSQRRKPDFVSATRGPGMRANLFTGLDTAKGLSVAWQVPFVGVHHMQAHLLTPRLVSAMNRARQGTDVASTNPPLTPEFPFLSILVSGGHSMLVESTSITDHTIMASTADIAIGESLDKAAREILAPSVLNEAKTTMYGKLLEQFAFPNGSADWSSYCAPKTRGEELIKQPSPWGWTLTSPFANTRQLQFSFSFLPSMINKLMGAKKTAGKDVSDEERVALAREAMRVCFEHLGSRTIIALEELQQKARNKGVPDVKTLVISGGVAANRFLMAVLRSFLDVRGFGHVEIVAPPPYLCTDNAAMIGWAGIEMFEAGFSTDLGGRALRKWALDPRAEDGGLLGADGWMIK
>XP_041141570_Aspergillus_flavus
MIPTARAAARPKLSLSISAAQNTSRPTLSLKSPGPLPRTPISPSAASPSSARFSSLQVPSYGYVNSCSSKSILKKQSTAVAAGTVNKRIQFKCTPTVHCVTPIENPEEYYGTHTKMSREERRWMTERENSSEFRVSSSVESLFPATVPGPNPGSTMQLAAQMQKSLWRTVRAERRTSGTKVKKRNVPVGKEGRHPLRASVARATERQVFSAILIAVSSRLPSLQLTPMLNLRTPVASFRKAICSTARRSLLPQNRGLLTFAIETSCDDTSVAIVEKNEATNAAKIHFLENVTADSNEYRGVHPIASLESHQENLAKLVDKALRHLPVALGNAEGHRSITLADGSQPRYKPDFVSATRGPGMRANLFVGLDTGKALSVAWQVPFMGVHHMQAHLLTPRLVSSLRQDQETSNHTSPSPPVTPEFPFLSILVSGGHSNLVKSSTLTDHKIMASTADIAIGESLDKSAREILPSSLLQSAKNTMYGKMLEEFAFPNGSADYADYRPPMNRGEELIKRETPWGWSLTTPFANTRNLQFSFSSIASAVKRIITQKENSGQKFSHEERVDMARESMRVCFEHLASRTIIALETLRQQKPEDEVKTVVVSGGVAANRFLMTVLRSFLDVRGFGHVDIVAPPPYLCTDNAAMIGWAGLEMFEAGWRTDLSARALRKWSLDPQADDGGVLGPSGWQKA
>XP_748985_Aspergillus_fumigatus
MGETADSSSRNPSEHFHRRDQSMIRYYNATNHSPSVMDLVRVRWLQIYTNPCKSKSILKKQPMTGATSHAEKRIQFQATPTVHCVTPIENPEEYYGTYTKLSKEERRWMVHYITSLDFAQFCPPYSDDTSVAIVEKNDRCRDISTRIHFLENVTADTREYRGIHPILALESHQENLAKLVDKALKHLPPVSEDGEDTSKLLKLSDGSQRRKPDFVSVTRGPGMRANLFTGLDTAKGLSVAWQIPFVGVHHMQAHLLTPRLVSAMDRAQQGPDVTSANPPLTPEFPFLSILVSGGHSMLVGSTSITDHTIMASTADIAIGEALDKAAREIIAPSVLNEAKTTMYGKLLEQFAFPNGSADWSNYCAPKTRGEELIKQPSPWGWTLTSPFANTRQLQYSFSFLPSMINKLMGAKKTAGKEVSDEERVALAREAMRVCFEHLGSRTIIALEELQQKARNKGVPDVNTLVISGGVAANRFLMAVLRSFLDVRGFGHVEIVAPPPYLCTDNAAMIGWAGIEMFEAGFSTDLGGRALRKWALDPRAEDGGLLGADGWMIKKGKDTVY
>XP_682049_Aspergillus_nidulans
MLHLRAVSAFTAGRRNIWRNARLTSDSRRRGLLTLAIETSCDDTSVAIVHKNDKSGAAKIHFLENITPDLTAYQGIHPVRALESHQQNVAKLVNKALSHLPYSSAESQNDPTKIVSLGDGNRQKPDFISVTRGPGMRSNLFAGLDTAKGLAVAWQVPFVGVHHMQAHLLTPRLVSALALSPGSSPNNTDRQNEKGELQPAFPFLSILASGGHTLLVNSSSLTDHRILATTTDVALGEALDKAAREILPSSLLSTSKNTMYGKLLEQYAFPNGRADYADYVAPKSRGDEIAVSKVVSKYGWSLTTPYAQTRELAFSFAFLATAVNHTLAKARKRAGETGLSDEERVFLAREVMRVTFEHLASRTIIALESLCQWVPLVPNNPNDKRQKPLPSSVPVSTLVVSGGVAANKFLMHVLRTWLDGRGFGHVGVVAPPISLCTDNAAMVGWAGIEMFEAGWRSAFEARALRKWGLEEGDESDGGEDGGQGILGVGGWQREGKE
>XP_001391385_Aspergillus_niger
MLSRVSTSALRKGLCTAPRWSLLPRSRRGLLTLAIETSCDDTSVAIVEKESNAVQIHFLDKVTCDTSAYQGIHPVVALESHQENIASLVHKALAHLPVAKHEKQQTINVSSDSQLRRKPDFVCSTRGPGFRSNLFVGLDTGKALSVAWQVPFVGVHHMQAHLLTPRLVSCMNRGKGQDNSQDVAASQQQQPITPEFPFLSILISGGHTMLVKSSSITDHEIMASTVDRALGEALDKAAREIIPPFLLQTSKSTMYGKLLEEFAFPNGKADYADYQAPKSRHDELIPRENPWGWSFTEPWAHSRQLQYSFCFIGSTLARIFSAREAAGQTISHEERIALAREAMRTSFEHLASRTIMALESLAKQGPEKEVKTLVVSGGVAANQYLMTVLRSWLDARGFGHVGLVAPPPYLCTDNAAMIAWAGMEMFEAGWRTNLTSRAIRKWSLDPREGDGGVLGPFGWERAEDHFVQ
>XP_015409932_Aspergillus_nomiae
MIPTARAATRPKLSLSISAAQNTSRPTLSLKSPGPLPRTPISPSAASPSSARFSSLQVPGYGYVNSCSSKSILKKQSTAVAAGNVNKRIQFKGTPTVHCVTPIENPEEYYGTHTKMSREERRWLHMQQSLWRTAGAEHRTSRTKVKERNVPIGKEGKLSIDDTSVAIVEKNEATNAAKIHFLENVTADSNEYRGVHPIASLESHQENLAKLVDKALRHLPVASDNVGGHRSITLADGSQPRCKPDFVSATRGPGMRANLFVGLDTGKALSVAWQIPFVGVHHMQAHLLTPRLVSSLSHDQGTSGNVSPSPPVTPEFPFLSILVSGGHSILVKSSTLTDHRIMASTADIAIGESLDKSAREILPTSLLQSAKNTMYGKMLEEFAFPNGSADYADYRPPLTRGEELIKRETPWGWSLTTPQKIITQKENSGQSFSHDERVEMARESMRVCFEHLASRTIIALETLRQQKPDDEVKTLVVSGGVAANRFLMAVLRSFLDVRGFGHIDIVAPPPYLCTDNAAMIGWAGLEMFEAGWRTDLSCRALRKWSLDPQADDGGVLGPGGWQKA
>XP_023088885_Aspergillus_oryzae 
MRNVPVGKEGSVSITARRSLLPQNRGLLTFAIETSCDDTSVAIVEKNEATNAAKIHFLENVTADSNEYRGVHPIASLESHQENLAKLVDKALRHLPVALGNAEGHRSITLADGSQPRYKPDFVSATRGPGMRANLFVGLDTGKALSVAWQVPFMGVHHMQAHLLTPRLVSSLRQDQETSNHTSPSPPVTPEFPFLSILVSGGHSNLVKSSTLTDHKIMASTADIAIGESLDKSAREILPSSLLQSAKNTMYGKMLEEFAFPNGSADYADYRPPMNRGEELIKRETPWGWSLTTPFANTRNLQFSFSSIASAVKRIITQKENSGQKFSHEERVDMARESMRVCFEHLASRTIIALETLRQQKPEDEVKTVVVSGGVAANRFLMTVLRSFLDVRGFGHVDIVAPPPYLCTDNAAMIGWAGLEMFEAGWRTDLSARALRKWSLDPQADDGGVLGPSGWQKA
>XP_040642318_Aspergillus_ruber
MLNLRITTATFRTSLYSTRRNCFSRHRGLLTLAIETSCDDTSVAIVEKNPNNTPGAAKVHFLENVTADSREYRGIHPILALESHQENLAKLVEKALSHLPETENNNGKTGSDISRQIVLADGSSPRRKPDFISATRGPGMRSNLSTGLDTGKALSVAWQIPFIGVHHMQAHLLTPRLVSSLERGQGVDTTTTETTPEFPFLSILVSGGHSILVKSTSITKHEVMASSTDIAIGESLDKAAREIIPSSLLQNSKTTMYGKALEQFAFPDGNSGYSNYRPPKTRGEEVIKRESPWGWSITTPFANTRHLQFSFSSIASAVRKLISLKEKTGQVMSDDERVALAREAMRVCFEHLASRTIIALEALQSKTGNSNEDVKTLVVSGGVAANKFLMKVFRSFLDVRGFEHVNIMAPPPYLCTDNAAMIGWAGIEMFEAGWCSDLSVRALRKWTLDPRADDGGVLGPNGWRKC
>XP_040699033_Aspergillus_sydowii
MLHLRPASAAGRRILCGGFRQSVSLPRRGLLTLAIESSCDDTSVAIVDKKQSGSAKIHFLENVTADLTAYQGIHPIPALESHQENLAKLVNKALAHLPSAVDSENDNRKVVTLSDGNNRQKPDFISVTRGPGMRANLFVGLDTAKGLSVAWQIPFVGVHHMQAHLLTPRLVSALSRSSPSQTMTPQFPFLSILASGGHSLLVNSSSLTDHSILATTTDVAIGEALDKAARDILPPTLLESSKTTMYGKLLEQYAFPNGPADYADYTAPRTRGDEIASSKKESPYGWSITTPYAQTRQLALSFAGVAPAISQILTRKRTADQPVSDNERVAMAREAMRVCFEHLASRTIIALESLCQWKPKPNQRPIPESVPVKTLVVSGGVAANKFLMTVLRSFLDVRGFGHVAIVAPPAALCTDNAAMIGWAGIEMFEAGWRSDYSVRALRKWSLEKEGGVLGAEGWTK
>XP_001215626_Aspergillus_terreus
MYRSAAPKLSLSISAAQNVRPTLSLKSPGLPRTPISPSAASPTAKRFSSLQVPSYNYSNSCTSKSILKKQPNGHNAVPEKRIQFKGTPTVHCVTPIENPEEYYGNYVKLSREERRWMVQSDRRRYSITDCAAVQSDDTSVAIVEKNTQKSSAQIHFLENVTADLNAYRGVHPILALESHQESLAKLVNKALSHLPVASGDTTTAHGTISLTNCSQPRRKPDFISVTRGPGMRANLFVGLDTGKALSVAWQIPFVGVHHMQAHLLTPRLVSALSHNQDNTPTTTPSPITPEFPFLSILVSGGHSILVKSASITEHEVMASSADIAIGESLDKSAREILPDDLLANAKNTMYGKILEQFAFRNGPIDYADYQPPKKRGDEVVKRETPWGWSLTTPFANTRHLQFSFSSIASAVTKIVAQKQKAGETLSHDERVDVARESMRVCFEHLASRTVIALEALRAQPESQEIKTLVVSGGVAANRFLMTVLRSFLDVRGFGHVDIVAPPPYLCTDNAAMIGWAGIEMFEAGWRTDLGIRALRKWSLDPQADDGGVLGPNGWQRV
>XP_022492667_Penicillium_arizonense
MLFPATPVAALHRSAVSVSRRCQTCCRGLLTLAIETSCDDTSVAVVEKTKKAAGDAAKIHFLENITADTRAHRGIHPIIALESHQEHLANLVQKALKYLPESKTGDGLKLADGSRRRIPDFISATRGPGMRSNLSVGLDTGKALSVAWQIPMVGVHHMQAHLLTPRLVSCMENEKETSTETQLPTPTMAPEFPFLSILVSGGHTILVHSTGLTEHKIIAISEDIAIGEALDKSARDILPAELLQEAKSTMYGKTLEQFVFPGGKADFSDYRAPETRGQELTTRQNKWGWYITTPFANTRTLQFSFSSVSSMVGKIIQKKDGEMSTEERVDLGREAMRVSFEHLASRTVMALEMLRPRGTADRDQVKTLVVSGGVAANRFLMGVLRSFLDVRGFQDIKVVAPPVKLCTDNAAMIGWAGIEMFEAGWRSDLSGRPVRKWSLDPQADDGGILGPAGWYRV
>XP_014534470_Penicillium_digitatum
MRSNLSVGLDTGKALSVAWQIPMIGVHHMQAHLLTPGLVSCLENEANVETTATTPEFPFLSILVSGGHTTLVHSYGLTDHRILATSEDIAIGEALDKSARDILPESLLQEAQSTMYGKSLEQFVFPNGKADFEDYSAPESRGKEIIKRISDWGWSLTTPFANTRIMQFSFSSISSMVGKIVESNDTNFNMSDAERVDLGREAMRVCFEHLASRTVIALETLRPHNNGKNEIKTLVVSGGVAANQFLMKVLTSFLEVRGFGNIKVVAPPPYLCTDNAAMIGWAGIEMFEAGFRSHLSCRPVRKWTLDPRADDGGILGPRGWIQE
>XP_016602139_Penicillium_expansum
MYTTTARVVKPKLSLSISAVQNAPRPTLSLKSPVALPRTPVSPISAASPTTKRFCSLQVPSYAYTNSCSSKSILKKQSSSRAANVDKRIQFKVTPTVHCVTPIENPDEYYGNYMKMSREERRWTVRHKAPFEGFSGPCASDLFRPCRRSSALNARRCLISRRGLLTLAIETSCDDTSVAIVEKTKKDSGSAAKIHFLENVTADTRAHRGIHPIIALESHQDNLANLVQKALNYLPESKTGDGLKLADGTRRRIPDFISATRGPGMRSNLSVGLDTGKALSVAWQIPMVGVHHMQAHLLTPGLVSCLENEAKADPPATTPEFPFLSILVSGGHTTLVHSKGLTDHRILATSEDIAIGEALDKSARDILPESLLQEAKSTMYGKSLEQFVFPNGKADFEDYSAPDSRGKEIAKRISDWGWSLTTPFANTRILQFSFSSISSMVGKIVQRNSTNIKISDAERVDLGREAMRVCFEHLASRTVIALETLRPHNTGKDEIKTLVVSGGVAANQFLMKVLSSFLEVRGFGNIRIVAPPPYLCTDNAAMIGWAGIEMFEAGFRSDLSCRPIRKWTLDPRADDGGILGPGGWIQER
>XP_040648825_Penicillium_griseofulvum
MLFSVTSAVAVRRSALNARRLTSRRGLLTLAIETSCDDTSVAIVEKTKKDPGNAAKIHFLENVTADTRAHRGIHPIIALESHQESLANLVQKALNYLPESKTDDGLKLADGTRRRLPDFISATRGPGMRSNLSVGLDTGKALSVAWQIPMVGVHHMQAHLLTPGLASCLENETKADGPPAMVPKFPFLSILVSGGHTTLVHSKGLTDHRILASSEDIAIGEALDKSARDILPASLLQEAKSTMYGKNLEKFVFPNGKADFADYSPPITRGEEIDRRVSDWGWSITTPFANTRMMQFSFSSISSMVGKIVQNKGTDTKMSHAERVDLGREAMRVCFEHLASRTVIALETLRPHNNGKNDITTLVVSGGVAANQFLMKVLSSFLEVRGFGNIKIVAPPPYLCTDNAAMIGWAGLEMFEAGFRSDLSCRPLRKWTLDPKADDGGILGPGGWIQE
>XP_038926551_Penicillium_roqueforti
MYTARVVKPKLSLSISAAQNVPRPSLSLKSPSALPRTPVSPISAASPTSKRFSSLQVPNYAYTNSCSSKSILKKQSSSRAGTVDKRIQFKGTPTVHCVTPIENPDEYYGKHMKMSREERRWTVRHNGSDQVLLNDSGSTSCNDATPYTPVLLLDQFTEHLALLTIDVLKLRIETTEGRINVSVQPSQDGSVDDYAASRFLLAQNSSVSFIWADWGLCKYNSNYPQPYMRDSNSKIPALASAQPIPVGLLAPFKGFSGPCASDLFRPCHRSSALNAGRCLASRRGLLTLAIETSCDDTSVAIVEKTKKDSGSTAKIHFLENVMADTRAHRGIHPIIALESHQANLAKLLQKALNYLPGSKTGDGLKLADGTCRRLPDFISATRGPGMRSNLSVGLDTGKALSVAWQIPMVGVHHMQAHLLTPRLVSCLGNELKADPSTPPEFPFLSILASGGHTTLVHSEGLTEHRILANSDDIAIGEALDKSARDILPDSLLQEAKSTMYGKNVEQFVFPNGKADFADYSPPETRGEEIAKRISDWGWYLTTPFANTRHMQFSFASISSTVGRIIQSNGTNIKISNAERVDLGRETMRVCFEHLASRTVIALETLRPHNNGKNDINTLVVSGGVAANQFLMKVLTSFLEVRGFGHIKIVAPPPYLCTDNAAMIGWAGIEMFEAGFRSDLSCRPLRTWTLDSQADDGGILGPGGWIKL
>XP_002557432_Penicillium_rubens
MSSILPMLFSVASVATFRRSALNTKRCLSSRRGLLTLAIETSCDDTSVAIVEKTKKESGSAAKIHFLENVTADTRAHRGIHPIIALESHQDNLATLVQKALNYLPESKTSDGLKLADGTRRRLPDFISATRGPGMRSNLSVGLDTGKALSVAWQIPMVGVHHMQAHLLTPGLVTCLENASKAGPPAIAPEFPFLSILVSGGHTTLVQSKGITDHKILATSEDIAIGEALDKSARDILPDSLLQEAKSTMYGKNLEQFVFPNGKADFADYSPPDTRGQEITKRVSDWGWSLTTPFANTRMMQFSFSSISSMVGKIVQRSGTNIKMSHAERVDLGREAMRVCFEHLASRTVIALETLRPHNTGKDEIKTLVVSGGVAANQFLMKVLTSFLEVRGFGNINIVAPPPYLCTDNAAMIGWAGIEMFEAGFRSDLSCRPLRKWTLDPQAGDGGILGPGGWIRE
>XP_040815471_Penicillium_solitum
MLFKVTAAATFRRSAINARRCLNSRRGLLTLAIETSCDDTSVAIVEKTKKVSGNAAKIHFLENVTADTREHRGIHPIIALESHQDNLANLVQKALNYLPESKTGDGLKLADGTRRRLPDFISATRGPGMRSNLSVGLDTGKALSVAWQIPMVGVHHMQAHLLTPGLVSCLENETKADPPATTPEFPFLSILVSGGHTTLVQSKGLTDHKILATSEDIAIGEALDKSARDILPESLLQEAKSTMYGNSLEQFVFPNGKADFADYSPPQTRGQEVARRISDWGWSLTTPFANTRTMQFSFSSISSMVGKIVQSNSTNIKMSHAERVDLGREAMRVCFEHLASRTIIALETLRPHNTGKDEINTLVVSGGVAANQFLMKVLTSFLEVRGFGHMKIVAPPPYLCTDNAAMIGWAGIEMFEAGFRSNLSCRPLRKWTLDPKADDGGILGPGGWIKE
>XP_022579406_Penicilliopsis_zonata
MLCSAPTSVFRSVVRSPRLGLGVWRQGVPSVSRRCLLTLAIESSCDDTSVAILEKEKNATKIHFLENVTADTREYGGIHPIVALESHHESMSKLVNKALHHLPLITGGNSDGGGGQITLAGESQPRRKPDLVAATRGPGMRSNLTIGLETGKALSVAWQVPFVGVHHMQAHLLTPRLVASLEGGDGPTQPKFPFLSILVSGGHSILVRSTSIVGHQIMAESSDIAIGEALDKTAREVLPPSLLENAKNTMYGKMLEQFAFPNGAADYTDYRPPRTRGEEFIKKETPWGWALGTPFANTRTLEFSFASVASRAKSLIVAKTKAGVDVSLEERRALARESMRVAFEHLASRTIIALETLRQDASSDKINTLVVSGGVAANRFLMTVLRGFLDVRGFDHVRLVAPPPRLCTDNAAMIGWAGIEMFEAGWHTDLGTQPVRKWALDAQADDGGILGVGGWIRKM
>XP_016618870_Cladophialophora_bantiana
MLHGSRHWKALHRSCRRAASILAPRRSLLTLAIESSCDDTCVAILSKCRTSSAPQHAKTRLLFNKKVTAKNTGKGGILPTEALESHQAHLSKLLKNALPSLPAANDALPHAKRIWLQDGGPKQKPDFISVTRGPGMSANLGVGLATAKGLATAWQIPLVGVHHMQAHALTPRLVYAMAEDRPPEKGSLEPTFPFLTLLVSGGHTMLLYSKGLVDHKILATTTDTAVGDELDKCGRLILPQELRQSTPDTAFGKYLSRYAFKDPEEFESWDVPQTRIEEINKPMNEFGWRLTTPMAQNRDLAFSFSGIASQIKRCILAREKANRPMEDPERILLARAAMGTAFEHLGSRTIIALEKLRAEGVEIPALVVSGGVAANDFLRYYLRRLLDVRSFEHMRLVFPPTELCTDNAAMIGWTGMEMFEAGYTTDFGCAPVKKWTMDSQGPDGGILGIGGWLTN
>XP_008725698_Cladophialophora_carrionii
MQNTRFLVRSAQSQLQAARPLTRTFVSSRPRWATSTGPAMDQYNKRSDAQKPQSEHPKNDDSLPNFVEGKVGQHEESRGEGSRAGFGSGGKSHATGESIVPEAVQKVAPEKLEKALPEAVHPTKGSEIDPHPQQNIRTLPSRCWHAASTSPRRRNLLTLAIETSCDDTCVSILSTTNRHNGVWADLLFNEKVTAKNTGKGGILPTESLESHQSNLSTLLESALPYLPNVSDTVGPRTVWLGDGSPVQKPDFISVTRGPGMSASLGVGLATAKGLATAWQIPMVGVHHMQAHALTPRLVSAMGKDGHDHHGHSPNFPFLTLLVSGGHTMLLHSKGLVDHEILATTTDTAIGDELDKCGRLILPKELQADTPDTAFGKYLSAYAFRTPRDFASWRVPATRAEEIDKPVNEFGWGLSTPMAQNRELAFSFSGIASQVKRLILARGIAGGMTEMERLLLARSALGAAFEHLGSRTMIALENLRAEGIQIDHLVVSGGVAANTFLRYYLRELLDRRSFGRTQLVFPPVEFCTDNAAMIAWAGSEMFEAGYSTELGCAPVRKWSMDSHQPGGGILGIEGWIRTGTQ
>XP_016243081_Cladophialophora_immunda
MLHGSRHSRALYKSCRQIVTRVAPRRSLLTLAIETSCDDTCVAILSKCSTTNEPQRVKARLLFNEKITAKNTGKGGILPTEALESHQSNLSKLLENALSSLPAAHDALPHARGIWLRDGAPKQKPDFISVTRGPGMSANLGVGLATAKGLATAWQIPMVGVHHMQAHALTPRLVHAMTEDGRLEQTSLNPAFPFLTLLVSGGHTMLLLSKGLVDHKILATTTDTAVGDELDKCGRLILPQELQQSTPDTAFGKYLSRYAFKDPAEFQSWEVPQTRVEEVHKPSNEFGWRLTTPMSQNRDLAFSFSGIASQIKRLILARAETGLMEEQERTLLARSALGTAFEHLGSRTIIALEKLRAEGVEIPTLVVSGGVAANDFLRYYLRRLLDLRSFERMGLVFPPIELCTDNAAMIGWAGMEMFEAGYTTDLGCAPVKKWTMDSQGPDGGILGIGGWVTN
>XP_007741457_Cladophialophora_psammophila
MLHGSRHWEALYTSCRRAASSLAPRRSLLTLAIESSCDDTCVAILSKCRTSSDPQHVKTRLLLNEKVTAKNTGKGGILPTEALESHQANLSKLLENALPSLPDANDALPHAKRIWLRDGAPKQKPDFISVTRGPGMSANLGVGLATAKGLATAWQIPIVGVHHMQAHALTPRLVSAMAKGRDPEKGSLGPMFPFLTLLVSGGHTMLLYSKGLVDHKILATATDTAVGDELDKCGRLILPQELRQSTPDTAFGKYLSRYAFKDPEEFESWDVPQTRIEEINKPMNEFGWRLTTPMAQNRDLAFSFSGIASQIKRMILAREKENRPMEDRERILLARSVMGTAFEHLGSRTIIALEKLRAEGVEIPALVVSGGVAANDFLRYYLRRLLDARSFERMRLVFPPIELCTDNAAMIGWAGMEMFEAGYTTDFGCAPVKKWTMDSQGPDGGILGIGGWLTN
>XP_018697187_Fonsecaea_erecta
MLHGSPHSRVLLNLSRRTVSNLVPRRRSLLTLAIESSCDDTCVAILSKCTTANEPHHVKARLLFNGKITAKNTGKGGILPTEALESHQANLSRLLENALPSLPAATDAPPDTKRIWLRDGALKHKPDFISVTRGPGMSANLGVGLATAKGLATAWQIPMVGVHHMQAHALTPRLVNALADDGRPEPGALKPSFPFLTLLVSGGHTMLLYSKGLVDHKILATTTDTAIGDELDKCGRLILPQELQQSTPDTAFGKYLSRYAFKDPKDFKSWHVPRTRVEEVSKPMNEFGWRLTTPMSQNRDLAFSFSGIASQVKRLILARGAETGPMEEQERIVLAQSALGTAFEHLGSRTIIALESLRAEGVEIPTLVVSGGVAANDFLRYYLRGLLDVRSFERMNLVFPPVELCTDNAAMIGWAGMEMFEAGYTTDLGCAPVKKWTMDSQGRDGGILGIGGWLMN
>XP_022517533_Fonsecaea_monophora
MLYGFCSSRVLNNPCRRTLSGLSPRRSLLTLAIESSCDDTCVAVLSKCTTTNKPRREKAQLLYNKKITAKNTGKGGILPTEALESHQSNLSKLLEDAVLSLPTANDALPDAKRTWLRDGTPKQKPDFISVTRGPGMSANLGVGLATAKGIATAWQIPMVGVHHMQAHALTPRLVHAMSEGDPLKQTSPTPAFPFLTLLVSGGHTMLLYSKGLVDHKILATTTDTAVGDELDKCGRLILPQELQQSTPDTAFGKYLSRYAFKDPEEFKSWHVSQTRVEELNKPTNKFGWSLTTPMSQNRDLAFSFSGIASQVKRRALASGAETGHLTEEERVLLARSALGTAFEHLGSRTIIALEKLRAEGVEIPTLVVSGGVAANDFLRYYLRRLLDLRSFERMALVFPPVDLCTDNAAMIGWAGIEMFEAGYTTDTSCAPVKKWTMDSQGPDGGILGIGGWVTN
>XP_016633182_Fonsecaea_multimorphosa
MLYGPGHSRVLYKLCRRTVCSFAPRRSLLTLAIESSCDDTCVAILSKCTTTNEPHQVKARLLFNEKITAKNTGKGGILPTEALESHQANLSKVLENALPSLPAASDSLPNAKKIWLRDGAPKRKPDFISVTRGPGMSANLGVGLATAKGLATAWQIPMVGVHHMQAHALTPRLVNAMAEKHRPVHAALKPSFPFLTLLVSGGHTMLLYSKGLVDHKILATTTDTAIGDELDKCGRLILPQELQQSTPDTAFGKYLSTYAFKAPEEFKSWHVPRTRVEEVNQPTNEFGWRLTTPMSQNRDLAFSFSGIASQIKRLILARGAETGPMEEQERILLAQSALGTAFEHLGSRTIIALESLRAEGVEISTLVVSGGVAANDFLRHYLRRLLDLRSFERMSLIFPPVELCTDNAAMIGWAGMEMFEAGYTTDLSCAPVKKWTMDSQGRDGGILGIGGWIKAP
>XP_022497373_Fonsecaea_nubica
MLYGLRSSRLLYNPCRRTPSGLAPRRSLLTLAIESSCDDTCVAILSKCTTTNRPRRVKAQLLYNKKITAKNTGKGGILPTEALESHQSNLSKLLEDAVLSLPTANDALPDAKRTWLRDGTPKQKPDFISVTRGPGMSANLGVGLATAKGIATAWQIPMVGVHHMQAHALTPRLVHAMSGEDPLKQTSPTPTFPFLTLLVSGGHTMLLYSKGLVDHKILATTTDTAVGDELDKCGRLILPQELQQSTPDTAFGKYLSRYAFKDPEEFKSWRVPQTRVEELNKPSNKFGWSLTTPMSQNRDLAFSFSGIASQVKRRALASGAETGHLTEEERVLLARSALGTAFEHLGSRTIIALEKLRAEGVEIPTLVVSGGVAANDFLRYYLRRLLDLRSFERMALVFPPVDLCTDNAAMIGWAGIEMFEAGYTTDTSCAPVKKWTMDSQGPDGGILGIGGWVTS
>XP_013287060_Fonsecaea_pedrosoi
MLYGLRSSRVLYNPCRRTLSGLAPRRSLLTLAIESSCDDTCVAVLSKCTTTNKPLRVKAQLLYNKKITAKNTGKGGILPTEALESHQSNLSKLLEEAVLSLPTANDALPDAKRTWLRDGTPKQKPDFISVTRGPGMSANLGVGLATAKGIATAWQIPMVGVHHMQAHALTPRLVNAMSEGDPLKQTSPTPTFPFLTLLVSGGHTMLLYSKGLVDHKILATTTDTAVGDELDKCGRLILPQELQQSTPDTAFGKYLSRYAFKEPEEFKSWHVPQTRVEELNKPTNRFGWSLTTPMSQNRDLAFSFSGIASQVKRRALASGAQTGHLTEEERVLLARSALGTAFEHLGSRTIIALEKLRAEGVEIPTLVVSGGVAANDFLRYYLRRLLDLRSFERMDLVFPPVDLCTDNAAMIGWAGIEMFEAGYTTDTSCAPVKKWTMDSQGPDGGILGIGGWVTN
>XP_007759166_Cladophialophora_yegresii
MLHVCRNVRTSHSRCWHAASISVRRRNLLTLAIETSCDDTCVSILSTTNRHNSASADLLFDEKITAKNTGKGGILPTESLQSHQSNLSTLVESALPHLPTALDPVGPRTIWLRDGNPVQKPDFISVTRGPGMSANLGLGLATAKGLATAWQIPMVGVHHMQAHALTPRLVNAMGKDGQHDDDGHSPNFPFLTLLVSGGHTMLLHSKGLVDHEILATTMDTAVGDELDKCGRLLLPKEVQAGTPDTAFGKYLSAYAFRSPEDFASWRVPATRAEEIDKPRNEFGWRLSTPMAENRELTFSFSGIASQVKRLILARSNAGSMNEMERLLLARSALGAAFEHLGSRTVIALEKLRAEGIQIDHLVVSGGVAANSFLRYYLRELLDRRSFGKTQLVFPPVEFCTDNAAMIAWAGFEMFGAGYSTDLGCAPLRKWSMDSHQPGGGILGIGEWIRPGTQ
>XP_016240285_Exophiala_spinifera
MLHAVPRRSLLTLAIESSCDDTCVSILSKSTTPAPSGCVQAHLLFNEKVTLRNTGKGGIWPPEALNSHQLHLAKLIDTSLPFLPEADQSSPVEKQLRLRDGQIKEKPDFVSVTRGPGMNQNLAVGLNTAKGLATAWQVPLLGVHHMQAHALTPRLANAIERHDARSLQPDFPFLTLLISGGHTMLLHSKSLLEHEILASTSDTAIGDELDKCGRMLLPLEVQQNAPDTSFGKYLSAYAFQSPADFESWSVPRNRQEEIERPPNNFGWSIMTPMAKNRDLAFSFSGISSQIKRIVADRDGQHGRTPMSKEERVLLSRAALGTAFEHLGSRTIIALASLRDQGVQISTLVVSGGVAANDFLRVHLRRMLDLRSFDKVNLVFPPVELCTDNAAMIGWTGMEMFEAGYRTDLGCGPLRKWSMDGQSEDGGILGAGAWVLQKPPHL
>XP_016268445_Exophiala_oligosperma
MLHGIRAVKRRFAPCLPTKTTAARRRSLLTLAIESSCDDTCVSILSKSTTRIQPESVQVRLLFNEKITLRNTGKGGIWPPEALNSHQLNLAKLIETSLPFLPGSDQSLPVQKRLWLRDGQIKEKPDFVSVTRGPGMNQNLAVGLNTAKGLATAWQVPLLGVHHMQAHALTPRLATAIKGAGQDSSQPEFPFLTLLVSGGHTMLLHSKSLLEHEILASTSDTAIGDELDKCGRMLLPAEIQHNTPDTSFGKYLSAYAFKSSAEFNSWSVPQNRQDEIIRPQNSFGWSIMTPMAKNRELCFSFSGISSQIKRIVSDRHCDTSDEERTLLARAALGTAFEHLGSRTIIALEQLRDQGLHIPTLVVSGGVAANDFLRYYLRQMLDVRSFHKVNLVFPPVELCTDNAAMIAWTGVEMFEAGYRTDLGCGPLRKWSMDGQSEDGGILGAGAWILQNPRHV
>XP_013316801_Exophiala_xenobiotica
MLHGLRCPKLVHVWRPLPTSTWARRRSLLTLAIESSCDDTCVSILSKRSIYSEPNFTKAHLHFNEKITLHNTGKGGIWPPEALNSHQSNLAKLVERSLAFLPEGDQALPERKRLSLQNGGLKEKPDFVSVTRGPGMNQNLATGLNTAKGLATAWQIPLVGVHHMQAHALTPRLVNSMEGSGHNSVKPDFPFLTLLVSGGHTMLLYSRGLVEHEVLASTRDVAVGDELDKCGRIILPQDIQQATPDTAFGKYLSAYAFKTPADFTTWDVPQNRQEEILRCLNKFGWNIKTPMAKNRDLAFAFSGIASQVSRIMHDRTSSEDGASMSEEERNFLARAALGTAFEHLGSRTIIALEKLREQGVEISTLVVSGGVAANDFLRYYLRQMLHMRSFGNVSLVFPSVELCTDNAAMIAWAGMEMFEAGYRTDLGCGPLKKWSMDRHSEDGGILGVSGWLGTDGQCV
>XP_007724235_Capronia_coronata
MLHGPCRLKHVSATCSASSFSSILRRKLLTLAIESSCDDTCVAILSKCKSPQRSPSGRANLLFNEKVTAENTGKGGIVPVEALKSHDTHLAKLVDKSLSSLPVASGETPGFKKLWFRDGSVRQKPDFISVTRGPGMPVNLAVGLNTAKALAVAWQVPMVGIHHMQAHALTPRLVNSLQKQERSVKDKMRPDFPFLTLLVSGGHTMLLYSKGLVEHEILASTTDTAIGDELDKCGRLILPKQLQEGTLDTSYGKYLSAYAFKSADDYGSWSIPRSRHEELQKPVNKYGWNLVTPMSKSRTPAFSFASIASQVKTVLHDRESQGSRTTMGGEERVLLAQAALVTAFEHLGSRTMLALEKLRDQGVQISTLVVSGGVAANDFLRYYLRRMLDLRSFGHVELVFPPVELCTDNAAMIAWAGMEMFEAGYRTDLGCTPVRKWSMDSESEEGGILGIGGWIVSDDHPVAT
>XP_007732313_Capronia_epimyces
MLHGLCRLKHVSATCSTSASLSIVRRSLLTLAIESSCDDTCVSLLSKHTALSGSYSTRASLHFNEKVTAENTGKGGIVPVEALKSHDTHLAKLVEKSLASLPEAPDASPGFKKLWLRDGSLKEKPDFISVTRGPGMPVNLAVGLNAAKGLAAAWQIPMVGVHHMQAHALTPRLVNAMVKSEQRDTDTLRPEFPFLTLLVSGGHTMLLYSKGLVEHEILATTSDIAIGDELDKCGRLILPKELQEDTPDTSYGKYLSAYAFRSEDDYAAWEIPRTRREEVDRPLNKYGWNLVTPMSKNRRLEFSFAAIASQIKSLVLDRQNGITSMGMMDDEERVLLAQAALGTAFEHLGSRTIMALEKLQEQGVQIPTLVVSGGVAANNFLRHYLRRLLDLRSFEDVNLVFPPVELCTDNAAMIAWAGMEMFEAGYRTDLGCTPVRKWSMDSECEEGGILGIGGWIRSDGSYIAE
>XP_009159846_Exophiala_dermatitidis
MLHGLCRVKHVSTTCAAGVFVPVLRRNLLTLAIESSCDDTCVAILSKYGCAQRLGSGKTTLHFNERITAKNTGKGGIVPVEALKSHDLHLAKLLERALPSLPEASGHLPDFQKLHLRDGSIRQKPDFISATRGPGMPVNLAVGLNTAKALSVAWQIPMVGVHHMQGHALTPRLVSALHKDEKSVRDAVKPDFPFLTMLVSGGHTMLLYSKGLVEHEILASTTDTAIGDELDKCGRLILPKKLLDSTPDTSYGKYLSAYAFKTADDYAAWEIPRSRQEEVEKPLNKYGWNLVPPLSKTRTLAYSFASIASQVRSVLLARQNQMDEEERVLLARSALATAFEHLASRMILALETLQNQGVDISTLVVSGGVAANDFLRYYLRKTLDLRNFEHVDLVFPPVELCTDNAAMIAWAGMEMFKAGYHTDLGCTPVRKWSMDSRNHDGGILGIGGWLRAEDANLSG
>XP_013262707_Exophiala_aquamarina
MGGSRLMAISEVNYMGGIVPTEALTSHQEHLAKLVDKSLASLPLIATETCDSKILHLRNGERRQKPDFVSVTRGPGMQANLGVGVNTAKGLATAWQIPIVGAHHMQGHTLTSRLVDAVDRDAKRPANSIQPAFPFLTLLVSGGHTMLVYSEGLVKHKIIATTKDNAIGDELDKCGRMILPKHVLDSLPDTGYAKYLSEYAFGNYNFEDWLIPQSRSAEIDKPLTKFGWKIPIPMVRNRELAFTFGGISSTVRKIVSNQTGDLQGRGLCEEERLMLARMAIGAAFDSLGSRIIIALEMLRDRGVEISTLVVSGGVAANDFLRFHLRRTLDARKMGHVGLNFPPVELCTDNAAMIGWAGIEMFEAGYHSDMAFQPQRSWSMDSEAEDGGILGIGGWRTR
>XP_016222111_Exophiala_mesophila
MLHVSRARSASSIRWPKIPVIHACGPWSTTTHQPRRSLLTLAIETSCDDTCVAILSKPSRQKPHATLHFNEKITAENTGKGGIVPVEALSSHHRNLASLLDRSLSNLPDAPDGNLRVMSKASLRTIRLRDGRLKRRPDFVSVTRGPGMAGNLSVGLNTAKGLATAWQIPFIGVHHMQAHALTSRMVDALSAKGSDNGAASEKSVSTVSPSFPFLTLLVSGGHTLLLHSHTLTEHKILSTTTDVAVGDELDKCGRLILPEHIKSATQDTSYAKYLSSYAFPTRESFEAWSIPRTRAEELEKPANAFGWTIPTPMVRTRDLAFSFSGISSTVKRIQASRDAKAAMSDDERIHLARSCLSSAFEHLGSRTIIALEKLTSDASAAMTPMPTPTNLVVSGGVASSLFLRYHLRRMLDLRGFRHINLIFPPVEFCTDNAAMIAWAGMEMFEAGYTATPDCQPLRQWSLDAAAADGGILGPGGWHRQEHATMSRDGS
>XP_013269872_Rhinocladiella_mackenziei
MLHGPSQLKHICVICQRSSITLRLRRNLLTLAIESSCDDTCVSILSKTNGPQLARARQYFNEKITVKNTGKGGIFPPEALDSHQTNLSNLIEKSLPFLPDADEALPESSRVWLRDGTIKQKPDLISVTRGPGMSSNLGVGLSTAKGLATAWQIPMVGVHHMQAHALTPRLVDALKRDQYGTSNPLNPAFPFLTLLISGGHTMLLYSKGLVEHSVLATTTDTAIGDELDKCGRVILPKDLQRGTPDTAYGKYLSEYAFQTPEEFTMWNVPRSRQEECNKPLNRFGWTIRTPLALTRDLAFSFSGIGSQVQELVRRNGKSLMDEEERILLARATLGAAFEHLGSRTIIALEQLRGHGVEIPTLVVSGGVAANTFLRYYLRQMLDLRSFEQVRLVFPPVELCTDNAAMIGWAGMEMFQAGYRTDLGCDPRRKWSMDSQSDEGGILGIGGWIFGR
>XP_018003593_Phialophora_attinorum
MLRAVCISRHVINRRPLRPVLQQCRQLLTLAIETSCDDTCVAILEKHDLAGAQQGIHDAPKTQAQLHFNEKLTAANTGLGGIHPLESLDSHHAHLAKLVKRSLHFLPEATGADVPPTKLVHDPDGVPRVKPDFISVTRGPGMRSNLACGLSTAKGLAAAWSVPLLGVHHMQAHALTPRLVSALASTPSTPATPAFPFLNLLISGGHTLLLHSHSLTSHTTLATTLDIAIGDCLDKCGRTLLPPSLLASTTDTAYGKHLSNYAFPDPALFETYYPISRSRHAELLKPNHPNYDWSFQLPLGNTRQLAFSFTGICSRVGGLVNKRPGGSAAVPEGERLALARTALGTAFEHLTSRIIIALSTLSANSSTSNQAMPKTLVVSGGVAANAFLRYFLRATLDARGFEDVELVFPPPELCTDNAAMIGWCGMEMYEAGWRTGLEVGVVRKWGMGGGGVGAEENGKIDDEARGGGILGLPGWYRVES
>NP_588066_Schizosaccharomyces_pombe
MLCLVYNSILCKQRRISLKVLQQFRCWNISKTFLSYRTLTALAIETSCDDTSVSVVRTSDSSSHCQNEIICLNTHRTISKYEAYGGIHPTIVIHEHQKNLAKVIQRTISDAARSGITDFDLIAVTRGPGMIGPLAVGLNTAKGLAVGLQKPLLAVHHMQAHALAVQLEKSIDFPYLNILVSGGHTMLVYSNSLLNHEIIVTTSDIAVGDYLDKCAKYLGIPWDNEMPAAALEQFASPEINSTSYSLKPPIPLNTREKVHSASFSFSGLESYACRIIRKTPLNLSEKKFFAYQLQYAAFQHICQKTLLALKRLDLSKVKYLVCSGGVARNELLKKMLNDTLMVLQFEHQPTDIKLVYPSPDICSDNAAMIGYTAIQMFKAGYTSSFDVEPIRKWPINQILTVEGWLTKKNKKV
```
