## Supplementary material for "Coding Sequence Insertions in Fungal Genomes are Intrinsically Disordered and can Impart Functionally-Important Properties on the Host Protein": fasta protein sequences: XP_712616.1_blasthits_fa.txt

```
>XP_712616_Candida_albicans
MSEPTCTIKRLDESVINKIAAGEIIIQPANALKEMLENSIDARATMIEILVKDGGLKLLQITDNGHGISKIDLPLLCERFATSKLSKFEDLESIATYGFRGEALASISHISRLSVITKQPNSKLAYKAYYMNGQLCSSNFKSSNTNVEPKPIAGKDGTQIIVEDLFYNIPSRLRGLKSKSDEFAKILDIVGRYAIHCDNVGFSCKKYGDPLQQVNTRPQMPIKERIRVVYGSAIANELLEIDGISNDELGLVKVSGVMTNANYNNKKKIQPIIFINHRLVTCEPLKRAINAVFSYFLPKGSHSFYYLSLEIKPENLDVNVHPTKREVRFLNEDEIIDTIVSEIHTKLSSVDTSRKFKTQSVITKRRNSDEELEEHQLPKTLQPSLKKYRQENKMVRVDASQSKLSSFMQQQPSQNYHDVMRKEFEYYSSSIIEDDTINTEQDIPEENEKEEAEGELPVESNSILESPSKLEMKIETNHSRKQVQVNLDSIASLKNDLTLIIDKPLTNIFNNAVYVGIVDPWKRLCCFQYDVKLFLCDYAAMLLEFYYQIGLHEFCNFGEIEFDEPIKLIDILQPLYDKNEDLIPMEKVIHAIFHMKDMFKEYFQIVIDDDKQLTTLPMLLVGVEPDFNKLPYLIYRLGTKINYGDEKDCLRGVLRQIALFYLPEPTNDEIKNNTFEKQLESILFPEIKRQFLAPKNLLRDVIQIADLPGLYRVFERC
>XP_002419756_Candida_dubliniensis
MTEPTCTIKRLDESVINKIAAGEIIIQPANALKEMLENSIDAKATMIEILVKDGGLKLLQITDNGHGISKVDLPLLCERFATSKLSKFEDLESIATYGFRGEALASISHISRLSVITKQPDSKVAYKAYYMNGQLCSSNFKPSNTNVEPKPIAGKDGTQIIVEDLFYNIPSRLRGLKSKSDEFAKILDIVGRYAIHCETVGFSCKKYGDPLQQVNTRPSMPIKERIRVVYGSGIANELLEIDGISNGELGLVKVSGVMTNANYNNKKKIQPIFFINHRLVTCEPLKRAINAVFSYFLPKGSHSFYYLSLEIKPENLDVNVHPTKREVRFLNEDEIIDIIVSEIHTKLSSVDTSRKFKTQSIITKRRNSNEELEEHSLPKASQPSLKKYRQENKMVRVDASQSKLSSFMQSQPSSNYHDVMKKEFEYYSSSIVEDDTINTEQDIPEKESEEEPPNESNSILESPSKIATKIETNHLRQPVQVNLESIASLKNDLTLIIDKPLTNIFNNAVYVGIIDPLKRLCCFQYDVKLFLCDYAAVLLEFYYQIGLHEFCNFGEIEFDEPIKLIDILQPLYDKNDDLIPMDKVIDSVFLMKDMFREYFQIIIDNDKQLTTLPMLLVGVEPDFNKLPYLIYRLGAKINYGDEKDCLKGILRQIALFYLPEPTNDETKNNAFENQLESILFPEIKRQFLAPKNLLRDVIQIADLPGLYKVFERC
>XP_002545288_Candida_tropicalis
MTDLDTRTIKKLDESVINKIAAGEIIIQPANALKEMLENSIDANATMIDILVKDGGLKLLQITDNGHGINKVDLPLLCERFATSKLSKFEDLESIATYGFRGEALASISHISRLSVITKQQDSNLAYKAFYMNGKLCGANFKPGAKSTEPRPTAGKVGTQIIVEDLFYNIPSRLRGLKSKSDEFSKILDIVGRYAIHCGDVGFSCKKFGDPLQQLNTRPKLPIKERIRLVYGSAIANELLDVENIKEEELGLMKVSGVLTNANYNNKKKIQPIFFINHRLVTCDPLKKAINSIFQFFLPKGSHPFYYLSLEIRPDNLDVNVHPTKREVRFLNEDEIIDVIVSKVHGILSSVDTSRKFKTQTVVTKRPNEEIDEGMELPRSQVTQPSLKKYRQENKMVRVDSSQPKISSFMQSQEAGSYHEHMKKEFVNISSSMIQEDTSEDRIPSVQVEEIEIDDLPNQDAVVDEAPPSSPQADILPAELTSPEKDKVQINSTRKQIQVNLDSIANLKTELTSIVNKPLTNIFNHAVYVGIIDPVKRLCCFQYDVKLFLCDYGAMLLEFYYQIGLQEFCNFGEIQFGSPIKLEELLAPLYEINDNLEPMNKIIDTIVGMKEMFFEYFQIVIDEENRLTTLPMLVAGVQPDYNKLPYFLYRLGTKINYEDEQDCLKGILRQISLFYLPEPSEEESKRNEFEQQLENILFPEIKKQFLAPKNMLRDVIQIADLPGLYKVFERC
>XP_003869841_Candida_orthopsilosis
MSQSHSRKIKKLDESVISKIAAGEIIIQPANALKEMLENSIDAKATNIEIVVKEGGLKLLQITDNGEGINKDDLPLLCERFATSKLTKFEDLESIATYGFRGEALSSISHISRLSVTTKTRESKLAYKAFYLDGKLCTSSFKSSLDGKVADPKPIAGRDGTQITVEDLFYNLPSRSRGLKSKSDEFAKILDIVGRYAIHTPHVGFSCKKYGDPLHQLITRANMSLKERIRTVYGSAVTNELVEIIIDPTSTEKGNADDKIKDFGFLKATGAITNANYNNKKKIQPIIFINHRLVSCDPLKRAINSVFQFFLPKGSYPFFYLSLEIKPENLDVNVHPTKREVRFLNEEEIIDIIVGKVHGTLANFDTSRKFQTQSIVSKRGFELDEEKIDELKGQSQPLKKYRQENKLVRTDAGQSKINPFLQAEYPTNQILNSLDNELIGGKQHQQLERKQSGEKNDNEQSVVADIAIIDEPNVSTTNINPSRHQVEVNLESISKLKNELSEFIDKSLTNVFSQAVFVGIIDPAKRLCCFQYDVKLYLCDYAAVLLEFYYQVSLHEFCNYGEIQFDEPIALVTILEPLYELKQDNELVPMNEVIDNVVKMREMFDEYFQIRIDKDNNLMTIPMIMQNIQPDFRKLPYFLYRLGTKINYENEKQCLHGILRQIALLYVPEPFEEDKNADGGGGVVKNQREHLQHELENVLFPEIKKQFLATKNLVRDVIQIADLPGLYKVFERC
>XP_001524284_Lodderomyces_elongisporus
MSEINNFDQQKKQKIKKLDESVINKIAAGEIIIQPANALKEMLENSIDAKATNIEIVVKEGGLKLLQITDNGQGIDKSDLHLLCERFATSKLTKFEDLELIATYGFRGEALSSISHISRLSVVSKTRDSNLAYKAYYINGKMCASNFKPATGNTKIEPKPIAGRDGTQITVEDLFYNLPSRFKGLKSKSDEFAKILDIVGRYAIHTGHVGFSCKKHGDPLHQLNTRANLSIKERVRIVYGSNIANELLEFDFEPTEEEDGGNMAYKVPDLGILRVKGTLTNANFNNKKKIQPVIFINHRLVSCDPLRRAMNSVFQFFLPKGSHPFFYISLEIKPENLDVNVHPTKREVRFLNEDEIIDLIVARVHKILSSVDTSRKFKTQTIVTRRNNELEEEKLSFGDGSQSESNSQGASQGASQGASQGASQNRTWNASQNASQYTNLGFVQTQEAPPLKKYRQENKMVRVDASQSKINPFLSQRDTNRSFSEFIKDEFDYKDETTTLVDQEDTDLFVKDFDEGLTDTQRINQESQLANNSQQLLNSQRTQVEVNLESIKGLKSDLTEFIDKQLTNVFNHAVFVGIIDPLKRLCCFQYDVKLFICDYAAVLLEFYYQISLHEFCNYGEIEFDEPLSLDDLLEPLYTMEGMENVLLAKEKVIETIINMKDMFQEYFRIIIDDENRLVAIPMIMKKIQPDFKKLPFFIYRLGTKINYDNEKECLQGILRQIALLYLPEPFSDEDNNEAPEKRDVLEQELENILFPELKKQFLATRNLTRDVVQIADLPGLYRVFERC
>XP_007376755_Spathaspora_passalidarum
MEEPRRIQKLDVSVVNKIAAGEIIIQPANALKEMLENSIDAQSTHIEILVKEGGLKLLQITDNGTGINLEDLPLLCERFATSKLVKFDDLSSIATYGFRGEALASISHISRLSVITKTKESSVAYKAYYMNGKLCNSNFKGEGQPKPIAGKVGTQIIVEDLFYNIPSRLRGLKSKNDEYGKILDIIGRYAIHCGDVGFCCKKYGDPIQQLNTRPNLPLKERIRTVYGSAIANELLEVDTEYPELGLNKCSGMITNSNYNNKKKIQPVIFINHRLVTCEPLKRAINSVFQFFLPKDSHPFFYISLEITPENLDVNIHPTKREVRFLNEDEIIEIIVNNIHSVLSSVDSSRKFKSQTIITKRKYQENEEPEPPKKYRQENKLNRSDGRQTKLTAYISQDNITPIKADSNMISSTQLTNSFGSSSSETSSQRQRVQVNLESISELKQELTENIHKPLTNIFNNAVYVGIIDPVKRLCCFQYDVTLYMCDYAALLLEFYYQICLDNFCNFGEIKFDEPISLTEILQPLYDIKQDLQPMEEVIEKIVSMKDMFAEYCQIIIEDNELTTIPMIMQGIQPDYNKLPYFLYRLGTKVNYEDEKSCLQMILRQIALLHLPEPTSEENERKKLEIQFESILFPEIKRQFLSPKSLLQGVIQIADLPGLYKVFERC
>XP_043049844_Scheffersomyces_spartinae
MTEQSPRPIKRLETSVVNRIAAGEIIVQPANALKEMLENSIDAGSSHIDVLIKEGGFKLLQISDNGCGIDKEDLPLLCERFATSKITSFEDLNRISTYGFRGEALASISHISRVSVVTKTKKAPLAYRAYYTNGNLTTSTFQQADNVDPKPTAGKNGTQILVEDLFYNVPARLKTLRSKGEELSKIVDVVGRYAVHVGGVGINCKRFGEPFNLVSTRIGMSLEDRIRAVFGNDIANELIKLELTNNDNRNELKSKYGLFGVTGVITNSNFNNKKRIQPVFFINNRLVSCEPLKRAIQSVVNIFLPKHAMPFTYLSIELDPQNLDVNIHPTKREVRFLHEEEIIDAISELIHTAMSSVDKSRKFKTQRIISGREPAYTLDSTTTSTKKPRQENKLVRVDSQQSRLRSFLHKVDGESFKRLIVSEFSLAKEELSNTTQDSLFVQEANVSEEINKDQKSAPCQAVEPNNGIQDHIPEEDDDIHSRDTEGPAEEITGFSKQINEIELNKKPSTHDNELDNENISPEFEQDIPTTVKRRKIINGDSNLIITDRKRFNVNLDSIKSLRTEVNEYCNRPLTEIFTSLSFVGIVDEEKRLCCFQHDVKLFLCDYGVVLREFYYQVALTEFYNYGEYTLSQPIVLEQLLDVLKLSRHEGELQANDEVIKTIMNMKQMFYEYFRLTFTEDDDGQLVITTIPMLLKEIKPNLNKLPYFIYRLGTKINYNEERECLKGILKQLALFYVPEPVLLTGSCTEEDQAYSKLERDKTENTLEHILFPKVKQRFVATNDIKDSVIQIADLPGLYRVFERC
>XP_001384344_Scheffersomyces_stipitis
MPIQRLSESVINRIAAGEIIIQPVNALKEMLENSIDAGASSIDIVVKDGGTKLLQIADNGHGIAKEDLPLLCERFATSKLSRFEDLESIQTYGFRGEALASISHIARLSVVTKTATSAVAYKAFYANGKLSGQNFKSSANTEPKPVAGKVGTQITVEDLFYNLPQRLKGLKSKSDEFSRILDVIGRYAIHCKDVGFSCKKHGEPYQILSTRAQLPIKERIRTIFGNSIATDILEVDLDTNIEKEYGTDNSKYGLISVTGAITNSNYNNKKRIPPVFFINNRLVACEPLKRAVSGVYQFFLPKGSYPFIYLSLQIDAQNVDVNIHPTKREVRFLHEEEIIELIVDKVHLILSSVDTSRKFKTQTILSNTGTAKRPIDEFSALSTQSQKKYRQENKLVRVDRQQTKLSAFIAGQSETSYKESILKETKRKEDKSNEQIVEELEESDKEVDEAEDTETTNTSDIDTKVTTNSRRRVRVSLDSIIELRKQVNEEVHRPLTDILNNAVYVGIVDEEKRLCCFQYDVKLYLCDYASLLHEFYYQVALYEFCNYGEILLSESIPLEDILSPLYAEEREKTLIDKDTIIDTIWAMRNMFAEYFRIGFVENSKGTKCLQSLPMLVKDVKPAYPKLPYFIYRLGNRINYNDEKECLGGIMRQISLLYVPEPIFSGSSDPPSDPSSDPSKADTESSSSSEARQWLDHTLEDVLFPQIKTRFLAPSQLMKDVVQIADLPGLYRVFERC
>XP_020062869_Suhomyces_tanzawaensis
MGAIHKLDAAVINKIAAGEIIIQPANALKEMLENSIDAEASMIDVVVKDGGLKLLQITDNGSGINKEDLGLLCERFATSKLAKFEDLESIATYGFRGEALASILHISRVSVITKTKDTQLAYKAFYTGGKMVGPNFKALAPVEPKPIAGKDGTQIIVEDLFYNLPSRAKSLKSKSEEYSKIVDVIGRYAIHSAGVGITCKKFGDSNHVIATRPNLPIKERIRSIFGTDVASELIEFDVEANEALGLVKANGAITSPNYGSKKKAQPVFFINHRLVTCDPLKRAINSAYQIFLPKGNHPFVYLSLEINPKNVDVNIHPTKREVRFLHEEEIIEHISGAIHTKLSDVDTSRKFKTQTLLGYAEKKKNDDYELMTGLKKARQENKLVRVDPLQIKISSYLSQQSKGNYISQVNKELRSETSSVIEDKSIEEDDVPHEVINNEETIEHIENKLESEPGSPDESQITITDHPRVKVNLDSIKELQKELSDEVHKPLTNIFNNAVYVGVVDEKRRLCCFQYDVQLYLCDYASTLLEFYYQVALEEFCNYGTIELSEPVLLDELMEPLQSMDVQPRQVVYEKLESMLDMLQEYFHITIKRHATGLKLHTLPMLHKHIRPVLSKLPYFIYRLAIRVNYDEEKACLHDVMRQIALLYLPEPIESELPPSSSSQPVRESSAGSKKAHLEDLLEHVLFPLMKQRFLATKALLNDVIQIADLPGLYKVFERC
>XP_020076325_Hyphopichia_burtonii
MVDLNESGEGAQIKALDLSVVNKIAAGEIIIQPANALKELLENSIDAKSTMIDIQVKDGGLKLLHITDNGKGIHKNDLHLLCERFATSKLSKFEDLESIATYGFRGEALASISHISRLSVVTKTATSPLAYKAFYSNGKLATSSFKAGSDKSVEPKPIAGKDGTQIIVENLFYNVPSRLKAFRSKNDEFAKILDVIGRYAVHAGGVGFSCKKFGESHQVLSTRPQLNLKERIRVVFGTAVANELIDVILDGDEKDEDAEKSYKDEYGLIKVSGAVTNSNFNNKKRIQPVFFINHRLVSCDPLKRALSSIYQFFLPKGNQPFIYLSLEISPQNLDVNVHPTKREVRFLNEEEIIDIICAKVHKVLSNIDSSRKFKAQGVLFDQSDSKRLIDESISLQATKKYRQENKLVRVDALQAKLNQYLLNQSENNYQKQMTEEFTESKWKQDYTSETANQSEKSEISNDNPNGFSKSVKSVAEIEYQVTDKERVVVNFGSILDLKEEVKSQLHRPLTNIFNNSVYVGIVDETKRLCCFQYDVKLFLCDYAAVLNEFYYQMALSEFMNYGIYQLDEPVLIEDILGPIYKHHGDLVPIQNIKEKFIEMREMFKEYFEIGLEINEDDQLILVSLPLIMRDIIPSLSKLPFFIYRLGSSENINFQDEKLTFQSILKEIALLYIPESISSDDDNSETNANELKSLNNNKRDQLNNQLEHLVFPMIKRRFLATKNLLRDVVQIADLPGLYKVFERC
>XP_015465001_Debaryomyces_fabryi
MSDKGETEDNERQKIKHLDTSVVNRIAAGEIIIQPANALKELLENSIDAKSTMIDILIKDGGLKLLQISDNGHGIDKDDMSLLCERFATSKLSKFEDLESIATYGFRGEALASISHIARLSVITKTKTSPLAHKAYYLNGKLANANFKPDVSNIEPKPIAGKDGTQIIVEDLFYNVPSRLKTLKSKNDEFSKILDVIGRYAVHTDGVGFSCKKFGESYQVLVTRPTMSLTERMRTVFGPEVANELIDLEIKGNDPTEEEDYAAKYGLIRVSGAITNSNYNNKKKIQPVFFINHRLVTCDPLKRAINSIYQFFLPKGNQPFMYLSLVIKPQNLDVNVHPTKREVRFLYEDEIIEKISAKVHQLLSSIDSSRKFKTQNVLSNRQDLKRSNDEFAGLSREDTLNQSISQPAKKYRQENKLVRVDAQQSKLNTFLTGQTDSNYHGQMTKEFTQPKTTQEGIPGSTENEYIEPGLDTQAKANNSVDLQSLNFTFDSQYQVSEKKRMQVNLESILSLRQEITDKVHKPLTNIFNNSSYIGIIDELRRLCCFQFDVKLFMCDYSAILYEFFYQAGLSEFCNYGEITLTEPLALDKILEPLYDSSLNDEKKLQQKEDVILKIMHMKDMFREYFQIKLTYNEDGKASILTLPLLLRNVKPYLSKLPYFIYRLGSRINYEDEKECLSGILKEISLLYVPESISNEISLEDTTSISDKREQTQEYEKQVNVVKRNELDHVLEHTLFPTLKQKFIATDKILGSVVQIADLPGLYKVFERC
>XP_462501_Debaryomyces_hansenii
MIDIRLARNAFLHKNSSSNIIIFSCLIISNMVDNGSMNENERQKIKHLDTSVVNRIAAGEIIIQPANALKELLENSIDAKSTMIDILIKDGGLKLLQISDNGHGINKDDMCLLCERFTTSKLSKFEDLESIATYGFRGEALASISHIARLSVITKTKSTQLAHKAYYLNGKLTNANFKADVPNVEPKPIAGKDGTQIIVEDLFYNVPSRLKTLKSKNDEFSKILDVIGRYAVHTEGVGFSCKKFGESYQVLVTRPTMTLTERIRTVFGPAVANELIDVEIKGNETVEEDYQGKYGLVRVSGAITNSNYNNKKKIQPVFFINHRLVTCEPLKRAISSIYQFFLPKGTQPFMYLSLEIEPQNLDVNVHPTKREVRFLYEDEIIEIISSKVHQLLSSIDSSRKFKTQNILSNRQDLKRSNDEFSGLPREHTLNQSSSQPAKKYRQENKLVRVDAQQSKLNTFLTGQTDSNYHGQMTKEFTQPEIIQEEIPADIENEATESRLDSQIKSNNSIDSRGVNSSLDSQFQMSNRKRMKVNLESILSLRKETTDIVHKPLTNIFNNSSYIGIIDESRRLCCFQFDVKLFMCDYSAVLYEFFYQVALSEFCNYGEITLSETLSLDELLEPLYLSVLNNDRKLQKKTDIILKIMSMKDMFMEYFQINFSYDTDGKASILALPMLLKNVKPYLSKLPYFIYRLGSRIDYENEKECLNGILREISLLYVPESISNDFTRVDTTGIPNKQEQTQEYEKQKNVVKRNELDNILEHALFPALKQRFLATENILGAVVQIADLPGLYKVFERC
>XP_006685067_Yamadazyma_tenuis
MTSEDTIGTGKIRKLDPLVVNKIAAGEIVIQPANALKELVENSIDAHSTMIDILVKDGGLKLLQITDNGDGIEKEDLGLLCERFATSKLAKFEDLESIATFGFRGEALASISHISRLSVITRSKSSTFPLAYKAYYINGKPAGQNFKGTNTEPKAIAGKEGTQLIVEDLFYNLPSRLSSIRSRNDEYLKILDVVGKYAVNSDGVGFSLKKHGDFQHALMTRPGMPLKERIRMVYGAECSNQLLDLEVNGDDTEGQYLDKFGMVKVKGAITNCNFNYRKKMQSIFFINQRLVSCDPLRRAIHSIYSIFLPKGFQPFVYISLELKPEILDVNIHPTKREVRFLHEEEIIEVIVTNVHKLLTSVDTSRTFKSQNLNSKRERQEEVEYSQVAKKYRQENKLVRVDVSQPRLNELLSHRNSGSANVSKQDKFINSATRAPSLPTSESDDETRLADTKSASSDDSDIHLEIERITFPDTMVVTGRKRVSQTLDSVIELRTSVTESTNIELTNIISKSSYIGLVDEYKRLCCFQHDVRLYLCDYSALLFEFYYQVALSEFCNYGIVELSEPVCLEEQLQSLHELDTTIPLQDAQSMIQEIFNMKDMFGEYFSMNFEKTDNKHYIVSLPMLVKDIMPCLNKLPFFLYKLATKINYEDEQKCLQGIMKQISLLYLPEIVEEEDSDESTRAETNKFLSETIFPLLRTHFKAPSSLSANITQIADLPGLYRIFERC
>XP_001484773_Meyerozyma_guilliermondii
METPQTHTITKLDSSVINRIAAGEIIIQPANALKELIENLIDAGSTSVDILVKDGGIKLLQITDNGHGIHKEDLQLLCERFATSKLAKFEDLESISTYGFRGEALASISHIARLSVVTKTKTSDLAYKAFYLGGKLVGQNFNTNAVAEPKPTAGTDGTQLTVEDLFYNMPSRLKSLKSKNDEYSKILDVVGRYAIHCQNVGFSCKKYGESHQALSTRPHVLLKERIRIVQGSAIANDLIDLESIKNKDHAKLVGLLSVEGAITSSDYMNKKKVEPVLFINHRLVSCGPLKRSILAAYYFFLPKGNHPFIYLSLEIEPRNVDVNIHPTKREVRFLNEDEIIEIVTDLVQLTLSSHDSARKIPTQTVLSKPRTQPTEPPTKKYRQENKLVRVDASQAKLSFLVPTSADLNPSKTDDLIITLSSERERTSLRLESITFLEDELAQKVHKSLTRIITNASYIGVVDEYRRLCCFQYDVNLYLCDYAALLQELYYQIGLTEFANFGEYLLEPKLTIEKLLAPLYETNSDLVSMDVVTRTINDNQEMLNDYFQINVQDNRLISIPLIHQDIVPSTFKLPHFIYRLGTKVDYENEKLCLQEILQQIALLYVPDAIPIADPADGGGSDARDTEAAENSTRRQLVDRVLEYVIFPLMKERFLVPNNLSSSIIQIADLPGLYRVFERC
>XP_018709915_Metschnikowia_bicuspidata
MSSSASPSGEKPQETAVPKIRKLDASVVNRIAAGEIIVQPANALKEMLENSIDANASTIDVVAKDGGLKWLQITDNGSGIHYDDLGLLCERFATSKLRSFNDLLLISTYGFRGEALASISHISHLSVVSKVAPSALAYKSFYLNGKLCSPKFKPELLASAPKPVAGKDGTQITVEDLFYNLKSRLRALKSKNEEWVKILDVVGKYAIHTEGVGFTCKKFGDSLPAVSTRPQAPLKERVRTVFGTSVASDLIEFDFPGPDFGLVKFKGAVSGFNYNNKRRIAPTFFINNRLVACDPLRRAIQNVFLTFLPKGNHPFVYLSLDIEPQNLDVNIHPTKREVRFLNEDEIIEWISGQLNDVLFARQGSRTFKQSTLKRLPDGFPMDETTNTNKKHKQVNKLVRVDVSQLKINQFVRKDFDTVVNKAVLPSSDQTLEESVTTDSDCHVLTTDFDKSQRTCFDVPSDLEIRKPRQEIHLDSVVELREELSQIIHRPLTNIFNNLVNVGLVDANKRLSCFQYDVNLFLCDYGAVLNEFYYQVALSDFANYGEYVLEKPLGLRQVLEPLYETHFDLVDIESVINQLMSLKDMFSEYFQIEFSEETLVRLPMLLKGIKPSNKKIPFFVYRLGTKVDYLDEKQCFAGILRQLALLYVPDRISRGDSEEEKLLAMMEEGQLSSTLEHVIYPEIRKRFIAPENLVDQVVQVADLPGLYKVFERC
>XP_002618313_Clavispora_lusitaniae
MPTIKKLDENVINRIAAGEIIVQPANALKELLENSVDAGSTMIDVLVKDGGLKLLQITDNGSGIARDDMNLLCERFATSKISTFDDLTSISTYGFRGEALASISHISRLSVVSKTKDSQLAYKAYYVNGKLATAKFKADPTGENSAPKPIAGKDGTQFTVEDLFYNVPSRLRTMKSKSEEWARILDVIGRYAIHTENVGFACKKYGESFPSISTRPQAPLKERIRTVFGTSVASDLIEFDIKLEEYGLKRLKGAVTGFSYINKRRMNPVFFINNRLVSCDPLKRGISSIFQVFLPKGNSPFVYLSMDIATQNLDVNVHPTKREVRFLYEDEIIELVCQHLHDVLSTRDTSRSFKQSTLKRNTDTGNMDDVSSAVKKYRQENKLVRVDASQPKISAFVRHDFGEIIKNSALDDTQSESQHIKSGEPEEEDTFIEGESIINGTQIEKSMQNQTLPVSHIQFSSTNRQRQNIVLDSLSELKQEIEDSVSRPLTNVFNNLVYVGIVDSEKRLCCFQYDVKLFLCDYGAMLCEYYYQVALSEFGNFGEIVFDEPVTLEEILAPLYEQRDDLEEKTQVIEKIMAMAQMFKEYFQLEISDGTLQMLPLLMKGVTPPLRKLPFLIYRLGTKVNYDDEKECLRDVMRQLALFYIPERIVATNDSEEANQVASNETDALNDLLENTIMPAVRSRFIAPEKLLNQVSQIADLPGLYRVFERC
>XP_025341659_Candida_haemuloni
MPIRKLDPSVVNRIAAGEIIIQPANALKELLENSVDAGATNVDILVKDGGLKLLQITDNGCGIGVDDMPLLCERFATSKLTSFDDLESLATYGFRGEALASISHIARLSVVSKTPETPLAYKAFYTGGQLATPKFKVEDADKTAPKPVAGKNGTQITVEDLFYNVPARLRSMKSKSDELAQILDVVGKYAIHTSGVGFTCKKFGESTPSLATRPQAELKERLRTVFGVNVASDIIEFSKDGPFEEYGLLKVSGAITGLNYNNKRRSIPVFFINNRLVSCDPLKRALVSLYQVFLPKGSYPFFYLNLEIKPQNVDVNIHPTKREVRFLHEEEIIEWITGLVHDTLSSHDTSRTFKQSTFKRATDGVDDVATSVKKYRQENKLVRVDASQPKLEAFVRDTRNINTILQDARHEETVPEESSQRREVQLDSIQELKEEVSNQVHRPLTNVFNNLVYVGVVDGRRRLCCFQYDVKLFLCDYAAVLSEFYYQVGLTEFANFGRFVLEPAVSMHEALAPLYETHSGLLPREQVVSTITGMGEMFQEYFEMDVSEGMLRSVPLLLAGADPALAKLPYFIYRLGTKVDYQDEKTCLSQILRQIALLYVPSPVDSPSHAESSTQASSINDQLENVVFPAVRQRLVAPPSLMDHVVQLADLPGLYKLTALSFLIAMLIEASVNDKYMKTLSLGSFPSKVLEFQESPDFFQQTVFVDYQLQLLIQHDLGDAIASRKNTDAAKAASEKLVQLKNYISSINANYSARNKSYEESLYYTVVLADLHYLSSEYDHMSATLSSFTLTQSPRLDSQDQEDFVDYLTARFYALYGSGKREGAYKHWLEYLANLRKYGTKSQIAANRWQDTILLRVVGLLSSNGSRPLRFKDILSQTFSENACSITAISSFCLRPENEKHVVKEFRGDFVVFLTELINNKIKQKKDFPDASAETSEEDDFIDSLYEALYDISTQRPLVAQVLKPKLSKKFLVNMTEKTYQSFTVLSNLIRTLLDLEEYDEAIAALKTYIDYVEKDQEQNHGRVNNILDVIDIYTMCIQHFNPKHSMIPSAQESDLPKKFKYTSLYSVVEQLKGFTKQLSNYLKELATVAELRYDEEVGLQDNRLSFLYHRYNTNLVMNDQSKFVRIVSKAWFVMGDLHSYLASHSSPTHEIMKENTELVLKYWKNSLIVNSTGNSSLLFRYALELSYNNLVGPALKLCKFTLKKYPEQFQVWNLFVLLHSAAEAEKASTDNAINQVDDAAVLEDLKKNGSDSSKAPESERFVEDALNIAGLYMQKSHQKGTSISFQKKYSILQLKKTQLAMLEAKHGIDFILDSIAEVFVLYRELFEQGVKPEHNSNQNNNTLQPPHLSAVASRAESKWSHRPSVIDPAVTELKVDKSASREHRAAAKDKIKRLSRVGGDSSTGKTSSKAQQEVQPASKPARRVLQDVWLWAASIYLRLGSLEEAEECIVEAETVAPPNVKTFTFLGLLTSKSRKFLSLQEFERSLEEFHHPEEKFNKKAYGTTLLGMCKLFIEDDDPENSLFISNKDVDAGLIRIKNYLEDFSNCWAYGYNSPELWYYLSTIYEKFDDKLLFNEALWKCVELENRRPVRAYSVCEEWI
>XP_024713699_Candida_pseudohaemulonis
MPIRRLDQLVVNRIAAGEIIIQPANALKELLENSVDAGATSVDILVKDGGLKFLQITDNGSGINVDDMPLLCERFATSKLSLFEDLESLATYGFRGEALASISHIARLSVISKTKESLLAYKAFYNAGMLATNKFKVDDESKTAPKPVAGKNGTQITVEDLFYNTPSRLRLMKLKLDELALILDVVGKYAVHTQGVGFTCKKFGELTPALATRPQAELKERLRTVYGVSVASDIIEFSKEGPSEYGLMKVSGAITGLNYNNKRRAVPVFFINNRLVSCEPLKRALVSLYQVFLPKGTYPFFYLSLEIKPQNVDVNIHPTKREVRFLYEEEIIEWITGLVHDTLSSHDTSRTFKQSTFKRGSDVDDVATQVKKYRQENKLVRVDASQPKLEAFVSNQNNEEDDEVEVEERREVHLDSIRELRQEVLENVYRPLTNVFNNLVYVGVVDGNRRLCCFQYDVKLFLCDYGAVLAEFFYQIGLLEFANYGRYELDPPISLHDLLAPLYETRGDLVAREDVVSAITGMSDMFLEYFALHIEQGMLHSVPLLLTGAEPALVKLAHFVYRLGTKVNYQDEKKCLSQVLRQIALLYVPSPTDTNEGFEKLENIIFPAVRQKLVAPAKLMDHVVQIADLPGLYKVFERSTTCFFENIMLIEASANDSYMKTLSLGSFPLKVLDFQELPDFFQQTVFVDYQLQLLIQHDLGDAIASRKNSDAAKLALEKLAQLKNYISSIGANYSARNKSYEEALYHTVVLADLHYLSGEYEQMLATLSSFTLSKSPRLDSEAQEDLVDYLTARFYALYGSGKRDGAYKHWLEYLTNLTKYGTKSQIAANRWQDTILLRVVGLLSSNGSRPLRFKDILAQSFNENACSITAISSFCLRPENEKHVVKEFRGDFVVFLTELVNSKIKQKRDFPDALAELSEEDNFIDSLYEALYDISTQRPLVAQVLKPKLSKKFLVNMTEKTYQSFTVLSNLIRTLLDLEEYDEAIAALKTYIDYVEKDLEQNHGRVQNILDVIDIYTMCIQHFNPKHSMIPASQEADIPKKFRYTSLYSVVEQLKGFSKQLLHYLDELSKVADLQYDEAAGLQDNRLSFLYHRYNTNLVMTDQSKFVRIVSKAWFVMGDLHSYLASHLSATHEIMKDNTETVLKYWKNSLIVNSTGNSTLLFKYALELSYNNLVEPALKLCKFALKKYPEQFQVWNLLVLLHSAAETEKSSTDNEINQVNHAAILDDLKKSGTDQTSLAESERFVEDALNIAGLYMQKSKQKGTPISFQKKYSILQLKMTQLAMWEAKHGIEFILDSIAEVFVLYRELFEQGDVKDYSQKELPPQPQHLNPVQSIAESKWSHRPSVVDPAIPELKVDKSSLREHRAAKDRLKRKLSTKSSSKSEPRPSKPAGRVLQEVWLWAASIYLRLGSLQEAEECIVEAETVAPPNVKTYTFLGLLTSKSRKFLSLQEFERSLEEFHHPEEKFNKKAYGVTLLGMCKLFIEDDEPESSLFISNKDLDAGLIRVKNYLEEYSNCWPYGHNSPELWYYLSTIYEKFDDKLLFNEALWKCVELENKRPVRAYHVCEEWV
>XP_025339466_Candida_duobushaemulonis
MPIKRLDQSVVNRIAAGEIIIQPANALKELLENSVDAGATSVDILVKDGGLKFLQITDNGSGINVDDMPLLCERFATSKLSSFEDLESLATYGFRGEALASISHIARLSVISKTKEFSLAYKAFYNAGMLATNKFKVDDESKTAPKPVAGKNGTQITVEDLFYNTPSRLRSMKSKSDELASILDVVGKYAVHTQGVGFTCKKFGESTPALATRPQAELKERLRTVYGVSVASDIIEFSKEGPSEYGLMKVSGAITGLNYNNKRRAVPVFFINNRSVSCEPLKRALVSLYQVFLPKGTYPFFYLSLEIKPQNVDVNIHPTKREVRFLYEEEIIEWITGLVHDTLSSHDTSRTFKQSTFKRGSDVDDVATQVKKYRQENKLVRVDASQPKLEAFVSNQNNEDDDEIEVEERREVHLDSIRELRQEVSENVYRPLTNVFNNLVYVGVVDGNRRLCCFQYDVKLFLCDYGAVLAEFFYQIGLLEFANYGRYELDPPISLQDLLAPLYETRSDLVAREDVVSAITGMSDMFLEYFALHIERGVLHSVPLLLTGAEPALAKLAHFVYRLGTKVDYQDEKKCLSQVLRQIALLYVPSPTDTNEGFEKLENIIFPAVRQRLVAPAKLMDHVVQIADLPGLYKVFERC
>XP_028889334_Candida_auris
MAIKKLDPSVINRIAAGEIIIQPSNALKELLENSIDAGATSVDILVKDGGLKLLQITDNGCGIAVEDMPLLCERFATSKLSSFDDLESLATYGFRGEALASISHIARLSVVSKTPGSQLAYKAFYTGGQLATPKFKVESSDKTAPRPVAGKDGTQITVEDLFYNVPSRLRSMKSKSDEFASILDVVGKYAIHTDGVGFSCKKFGESTPALATRPQAALKERLRTVFGVSVASDIIEFSKDGPLEEYGLAKVSGAITGLNYNNKRRAIPVFFINNRLVTCDPLKRALLSLYSVFLPKGNYPFFYLSLEIKPQNVDVNIHPTKREVRFLHEEEIIEWITGLVHDTLSSHDTSRTFKQSTFKRVTEGVDDVATQAKKYRQENKLVRVDASQPKLEAFVSKEPRSITSILDEARHTEDEASESSQETERKEIDLDSIRELRQEVRDKVDRPLTNVFNNLVYVGVVDSTRRLCCFQYDVKLFLCDYAAVLAEFYYQVGLTEFANFGRFILEPAMSLEEILSPLYDKRTDLVPRQDVVSTITSMTDMFREYFQIDVSEGILRCVPLLLAGAEPAPSKLPFFLYRLGTKVDYSNEKICLSQILHELALLYVPPPVDQIHCNPISDSLENFVFPQVRSRLVAPATLMDHIVQLADLPGLYKVFERC
>NP_013890_Saccharomyces_cerevisiae
MSLRIKALDASVVNKIAAGEIIISPVNALKEMMENSIDANATMIDILVKEGGIKVLQITDNGSGINKADLPILCERFTTSKLQKFEDLSQIQTYGFRGEALASISHVARVTVTTKVKEDRCAWRVSYAEGKMLESPKPVAGKDGTTILVEDLFFNIPSRLRALRSHNDEYSKILDVVGRYAIHSKDIGFSCKKFGDSNYSLSVKPSYTVQDRIRTVFNKSVASNLITFHISKVEDLNLESVDGKVCNLNFISKKSISPIFFINNRLVTCDLLRRALNSVYSNYLPKGNRPFIYLGIVIDPAAVDVNVHPTKREVRFLSQDEIIEKIANQLHAELSAIDTSRTFKASSISTNKPESLIPFNDTIESDRNRKSLRQAQVVENSYTTANSQLRKAKRQENKLVRIDASQAKITSFLSSSQQFNFEGSSTKRQLSEPKVTNVSHSQEAEKLTLNESEQPRDANTINDNDLKDQPKKKQKLGDYKVPSIADDEKNALPISKDGYIRVPKERVNVNLTSIKKLREKVDDSIHRELTDIFANLNYVGVVDEERRLAAIQHDLKLFLIDYGSVCYELFYQIGLTDFANFGKINLQSTNVSDDIVLYNLLSEFDELNDDASKEKIISKIWDMSSMLNEYYSIELVNDGLDNDLKSVKLKSLPLLLKGYIPSLVKLPFFIYRLGKEVDWEDEQECLDGILREIALLYIPDMVPKVDTSDASLSEDEKAQFINRKEHISSLLEHVLFPCIKRRFLAPRHILKDVVEIANLPDLYKVFERC
>XP_018220215_Saccharomyces_eubayanus
MSLKIKALDASVVNKIAAGEIIISPVNALKEMMENSIDANATMIDILVKEGGIKVLQITDNGSGIDKADLPILCERFTTSKLQKFEDLSQIQTYGFRGEALASISHVARVTVTTKVKEDRCAWRVLYSEGKMLEAPKPVAGKDGTTILVEDLFFNIPSRLRALRSQNDEYSKILDVVGRYAIHSKEIGFSCKKFGDPNYSLAVKPSYSVQDRIRTVFSNSVASNLIPLHIDKIKELDVENVDGKVCNLNFISKKSISPIFFINNRLVTCDPLRRALNGVYSSYLPKGNRPFIYLGVLIDPASVDVNVHPTKREVRFLNQDEIIERIANQLHIELSAIDTSRTFKASSISTSKPGSLLSSNSPTDNGDKRRTLRQAQVVENSYSTTNNTLGNVKRQENKLVRTDSSQAKITSFLSSSQQFNFNEASAKRQSSQPKVNARSSLIPDKDEIREEGVADEIEQLHDTVPNSDTELEDLPRKKPKVSADLTSNIKDSKSSVPPISKDGYRIVTKERVNVNLTSIKKLREKVDDSLHRELTDIFANLNYVGVVDEERRLAAIQHDLKLFLIDYGSVCYELFYQIGLTDFANFGKINLQSTDVSDDINLYDLLSEFEGLDEDTSKEKIISRIWDMNGMLNEYYSIELVNDSPDGSFEAIKLKTLPLLLKGYIPSMAKLPFFIYRLGKEVNWDDEQECLDGILREIALLYIPDMIPKVDASDVTLSEDERAQFVDKKEHLSSLLEHILFPCIKRRFLAPRHILKDVVEIANLPGLYKVFERC
>XP_033768469_Saccharomyces_paradoxus
MSLRIKALDASVVNKIAAGEIIISPVNALKEMMENSIDANATMIDILVKEGGIKVLQITDNGSGINKSDLPILCERFTTSKLQKFEDLSQIQTYGFRGEALASISHVARVTVTTKVKEDRCAWRVSYAEGKMLETPKPVAGKDGTTILVEDLFFNIPSRLRALRSHNDEYSKILDVVGRYAIHSKGIGFSCKKFGDSNYSLAVKPSYIVQDRIRTVFNKSVASNLISFHISKVEDLNLESVDGKVCNLNFISKKSISPIFFINNRLVTCDPLRRALNSVYSNYLPKGNRPFIYLGIIIDSAAVDVNVHPTKREVRFLSQDEIIEKIANQLHAELSAIDTSRTFKASSISTSQPGSLISSNNTIENGEERKTLRQAQVVENSYAITNNQLGRAKRQENKLVRTDASQAKITSFLSSSQQFNFNGSSMRRQLSQSKLKSVSRSQEREQLTLKESEQLRDANSSSDNELKDQPRKRQKLGDYKIPCIIDGEKNTLPVSKDGYTRVPKERVNVNLTSIKKMREKVDDSIHRELTDIFANLNYVGVVDEERRLAAIQHDLKLFLIDYGSVCYELFYQIGLTDFANFGKINLQSTDVSDDIVLYNLLSEFEELNDDTSKEKIISKIWDMSSMLDEYFSIELVNDSPDNDLKSVKLKSLPLLLKGYIPSLTKLPFFIYRLGKEVNWGDEQECLDSILREIALLYIPDMVPKVDTSDMSLSEDEKTQFIDRKEHISSLLEHVLFPCIKRRFLAPRHILKDVVEIANLPGLYKVFERC
>XP_003676035_Naumovozyma_castellii
MVSKIKALDASVVNKIAAGEIIISPMNALKEMMENSIDAKATTIDILAKEGGIKILQITDNGSGIDKEDLPILCERFTTSKLKSFDDLQNIQTYGFRGEALASISHIARVTVTTKTKNDKCAWKVSYSEGKMIDEPKPIAGKDGTSILVEDLFYNVPSRLRALRAGNEEYNKILDVVGRYAIHSKGIAFSCKKFGESNFNLTIQSQFSIEDRIRTIFNNQVATNLIPFHIDTIKELNIISVTGRVSNLNFSYKKTIQPLFFINNRLITCEPLKRALRNTYSNFMTKGNKPFIYLSILIHPNAVDVNVHPTKREVRFLNQDAILEKIALQLHEELSNIDTSRTFKTATILTGQRTSNPPSAEKMTKHISPISENRQAEEFSQLPSSLSTQSHKSPLANKIKRYESKLVRTDASQAKITSFLQASQYYPNSSQTIASASRVTSQIVPKAIEPDTLLNLTQDVEENKERIEPDGVDDNMIIESDEEYNSSIKMNTSTLESSQDHEVESPTYTIIPRKRVDVNLTSIKELQNIVDESAHSELTNIFAGLTYVGVVDPEKRLAAIQHDLKLFLVDYASVSYELFYQIALTDFANYGKIELQTETSDDLKLVSLLSGFEHLTSKAKLDIINKLWGMKDMLQEYFGIELINEDSSDPANVKIISIPLLLKGYNPPISKLPFFIYRLGIKIDWSEEQACLDGIMKQIALFYVPEVVLTLDENDSTISEEDKISSMNASAELNETLENVIFPSIKRRLLAPRNLLKDIVEIANLPGLYKVFERC
>XP_003671739_Naumovozyma_dairenensis
MVNKIKALDLSVVNRIAAGEIIISPMNALKEMIENSIDAKATSIDVLVKEGGIKLLQITDNGSGIEKDDLPILCERFTTSKLEKFDDLQNIQTYGFRGEALASISHIARVTVTTKTKNDKCAWKVSYSEGKMLNEPKPIAGKDGTTILVEDLFYNVPSRLRSLKSSTEEHNKIVDVTSRYAIHSKSISFSCKKFGDSHYALSIPANFSTEDRIRQIYGAQVSSHIIPFTSDPMNDLNVISVEGLLSSITFNFKKPIRPIFFINNRLITCEPLRRSLNAIYNNFLPKGIRPFIYLSILINPTSVDVNVHPTKREVRFLNQDEILEEIALNVQSEVSKIDTSRSFKAATILTGPTVNLPHSNFSQSSKSSNDTPSQKVSERTLRTNTNFSPRSSQNFIPTANKVKKYENKLNRTDSFQSQITSFLKSSQNDDNSFQASNPILEKEDGADIGMLDNVEDFGEEIDRTADTEIDPNSSNAALLESSLILPFQDDDDADDNDDNDDNDDNDDNEMNGDQINDEMNAAQCNYESKEKSDDSVDEDEGILKHQVQEANVQTEHERHQDFENIGEDHLHAHGKTEEQHEEDEEDGNSSKDMYNAEEYFNDGVEESEDDEQELRPDFDDTHDDLEVQLPKLEYEILPKERVEVSLTSIKELKAAVDNSVNDELTTIFADLIYVGIIDPNRRVAVIQHDVKLFLVDYGSVCFELFYQIALTDFANFGSIKLDDNDNDNNDSVKNEDSLQLKRLLSTIGSINEESINAIVEKLWEMREMLDEYFSIKLESDAGKENLESIRLVSIPMLLKEYIPPIIKLPLFIYRLGTKVDWSEEQTCLQGIMQQLALLYIPEMIDPSHESGAIDCEENDIDRVTSLDLMSKLLETVIFPCIKRRLLAPKNLLKDIIEIADLPGLYKVFERC
>XP_003955915_Kazachstania_africana
MAAIPQIRRLDPSVVNKIAAGEIIISPVNALKELLENSIDAKATNIDVLVKDGGIKLLQIADNGCGINKSDLPILCERFTTSKLETFDDLQKLNTYGFRGEALASISHIARLTIVTKTETEKCAWKVAYSQGKMLNEPSPVAGKTGTSILIEDLFYNIPSRLRSLKSPSEEYNKILDVIGRYAIHSQNIGFSLKKFGDSQFHLMLRSNLTITERIRTVYSNSVASNLIFLELDPVENLNFTKIEGYVSDLNYYVSNKKSIQPIFFINERLVTCEPLKRALFHVYSNYMPKSSSSSKPFLYFNILIDPKTIDVNIHPTKKEVRFLNQTEIIEKISMFLHEKLATIDTSKLFKTSTLTTGTGQLATSQKVKSQQNYSNSIKNSIKVYEHNLVRTDASQSKITSFLQSSSYSDADNNKPEQSTDTHVDNLLNSEEHLDVQSIKKKNVFEDDEYIEDNTDTIKRQRIDAEEEREPKKVNSVTRESIVDLSHSTEVPEATIASSLPQRGTNGGLKRNRYSIIKKERVNVNLTSIKTLKQMVDKSVHHDLTQIFSDLIFVGVVDEEKRLMSVQHDLKLFLVDYGSICNELFYQIGLTDFANFGKIIVQSSSKDLTLINLLSVFDLDIEKKLQMISKLWEMREMLSEYFSIDLSTEGDDNNLESVQLVSIPLLLKNYDPPLSKLPFLIYRIGSKVDWDNEEACLDGILRQIALFNIPEIIEKIDTTDDHIHEDVKVNFVNKSKKLSYDIEHVIVPCIKRRFLAPRHMLNEVIEIANLPGLYKVFERC
>XP_022466115_Kazachstania_naganishii
MSGRIRALDAQVVNKIAAGEIIVSPVNAVKELLENCVDAGATQVDLLLRDGGIKLLQITDNGCGIEKADLPLLCERFTTSKLGKFEDLESIATYGFRGEALASISHIARVTVTTKTVSDRCAWRSEYTDGEMRDEPAPVAGQDGTTILVEDLFYNVPSRLRALRGPSDEFNKILTVVGKYAIHLNNVGFSCKKFGNAQFSLTVRNQLSMRERIRTIYGSNVATNLIDFEMDGDDELSLIHVEGQVSNLNYASKKSTTQPIFFINNRLVTCDPLRRSLQQVFTNYLPKGNKPFIYLSLLIKPEVVDVNIHPTKREVRFLKQDEIIAKISLHLSEILKKIDTSRSFKTSTILTGNQPIGFLSQTTSSQLLQDMSSRDQNQQHQAGPIKKPKRYEHNMVRTDASQTKITSFLRSSQYVPSQSTRLTQRQEEGDGIKTSANAVDRESTDAITNSRMDKTVQNVETVTDTPHGEDMNNGTADSPPVTVLSHSSNSGYTISKKERISVNLTSIKELREEVDASTHRELTNIFANLTYVGIVDSQRRLAAIQHDLKLFLIDYGAVSYELFYEIGLTDFANFGSIKLNARDHSEDLKLSNILNSNFPDVDLAMKKGIIKKIWDMKDMLEEYFSITIVPEVGTTDDNDSMNDVSITALPLLLKGYIPPLSKLPYFIYRLGTKINWDDEKECLGGILKQIALLYIPEMIEDNTSEQPGEGTVDIEKQNNVQKINELSHILEHVLFPCIKRRFLAPRQLLKDVVEIANLPGLYKVFERC
>XP_446304_Candida_glabrata
MGKIRALDPSVVNKIAAGEIIISPVNALKEILENSIDAGATMLEILVRDGGIKLLQVSDNGCGIQLDDLPLLCERFATSKLTNFQDLENIATYGFRGEALASISHIARLSVTTKTNDEQCAYKVSYNEGKMVDKPKPVAGKNGTSIHVEDLFYNIPSRLRALKTPNEEFTRILDVVGRYGIHSKGIGFSCKKFGDSSYSITLKPDFTTIDRIRSIYGNNVATSIIGFEMDSNENLGLTKVSGYISTSNLNNKKSVQPIFFINDRLVTCDPLRRAIYNTYTNYLPKGTRPFIYLSINISPPSVDVNVHPTKREVRFLHQDEIIDEITTSINDQLSKLDTTRTFNRGVMMSKPLTDNSSTKYSQAATPTTTHPMNSSQTSQRRYENKLVRVDSSQAKITSFLKSSQYNSAEYISASQHIGKQSNTASDNNKDKATPIDLNDDVNITRAQSLQDESQSNTYSMLSKERVTVNLTSIESLRNQVDMSAHKELTEIFAGSNYIGIVDYYKRLLTIQFDLKLFLVDYGAICNELFYQIGLTDFANFGTIQLQTQDTEQLSIRNILKTLNLAETKIDEISSQLVEMKEMLWEYFSIEIIENESHVAFLKTIPLLLKGYTPSLSKLPLFIYRLGTIVNWNSEQECLDGILKQIALFYIPEIIMEVSSSSESPKGEKHSNTENAHKKEELSEKIEHVIYPCLKRRFLAPSSIVDDVIEIANLPGLYKVFERC
>XP_004179272_Tetrapisispora_blattae
MSAPKIKPLDPDVINKIAAGEIIVSPVNALKEMLENSIDAASKNIEILVKDGGTKLLQITDDGHGISKEDLSILCERFTTSKLKNFDDLSSIETYGFRGEALASISHIAKVSVITKTADDRCAWKTTYLQGKMTSDPIPTAGKDGTTISVQDLFYNVPSRLRTLKSSNEEFSKIVDVAGRYAIHSKNIGISVKKLGTSQCTLNIRNNLTTKDRIRSIFGHTVASNIFHIDFPTSNSITNPDDKETSNSDTDEKNLGLKSITGEFNSLNYVSKKAISPIFFINNRLITCDPLRRSLTQVYSGFLPKGNKHFIYLSLVIDPRNVDVNIHPTKREVRFLYQDEIIEKISLYLNGQLSKMDSSRSFATPSLKQESLSSQNFDTTASSSSKRLLQSQITSSSLPIGGVAKPKRYENKLVRTDSAQTKITSFLRNSRFTPTIAGGEQFTKLDSNDNTDTLTTSTRNIRSSSPSIMTSNTTLFVEDEEDDIKTKNNSYSVVPKERVNVNLTSIKQLRENVDASTHQELTNIFANLTYVGIIDQERRLAAIQHDLKLFLVDYAALTNELFYQIGLTDFANFGIFELTNSVNDEIKSEDNHIYLIELLKFFKDTPIEKKVKIISQLWMMREMLDEYFSIRIGCTIPDFEEEEEEDKDFPFESIYIKSVPLLLKGYIPPLSKLPFFIYRLGTRVVWDEESNCLDGILKQIALLYIPEVIEKKDPEDPNTSEADKIQYISKTGEMASVLEHTIFPCVKRRFLAPTTLLKDVVEIANLPGLYKVFERC
>XP_003684950_Tetrapisispora_phaffii
MPGRIKALDETVVNKIAAGEIIISPVNALKEMMENSIDANSTNIDVITKDGGIKLLQISDDGSGIDKEDLPILCQRFTTSKLNKFEDLQSINTYGFRGEALASISHIARVTVTTKTKSDNCAWKVSYAEGKMLGEPQPTAGRDGTVILVEDLFYNMPSRLRSLRSGNDEYSKIVDVMGRYAVHSENIGFSCKKLGDSNFTLAIRSHAKQQDRIRIVFGKNVSSNMTEIAMADDINLELKSVKGQVSDLNFVMKKSVTPTFFINNRLVSCDPLRRSIYQVYTNYLPKGSKPFVYLSLLINPKSVDVNVHPTKREVRFLNQDEIIEKITTYLNEELSKLNTSKTFKTGSLLSRQLTRSQPVKSLNSSTIAANNASNASSLNKKIYEHKLVRTDANQRSITTFLKPNVSSSYDNIVKTQVIPSKRKILEESFHDPTIDSNNSEQTNGDDTLTNKILKRSTRSVMEVNEATATDDGSVNISEQTINEVEIRNSVTDSNDKQFNPTVETSKTDVDYEEESITQVDESKPSEYTIIDKKRTDVNLSSIKTLKEMVDNASHMELTNIFANLTYVGLVDPRRRLASIQYDLKLFLVDYGAICYELFYQIGLTDFANFGQINLCTENEESLTIYNILKSFEVLKDNEISIKSIIEQFITMRDMLEEYFSIKIDFIDKDQKDYKTARLASLPLLLKRYTPSLSKLPFFLYRMGTKVNWKSEEECLEGILKQIALLYIPEIITEDVDNNDMQDSTMIDSVKMTAVAKKEKMADLLENVIFPCVKRRFLAPDTLLKDVAEIANLPGLYKVFERC
>XP_001645690_Vanderwaltozyma_polyspora
MVAKIKALDPSVVNKIAAGEIIISPVNALKEMMENSIDAGCSSIDILVKDGGIKVLQITDNGSGIEKDDLPILCERFTTSKLSKFEDLGNIETYGFRGEALASISHISRVTVTTKTKNDQCAWKVSYSEGKMLGQPKPVAGRDGTVILVEDLFYNIPSRLRSLRSPSDEYSKILDVVGRYAVHSKDIGFSCKKMGDSNFTLTVRANLTIQERIRTVFGNNVSSHLIDYELPEIEDIGVKRIDGQVTDLNFQMKKSIQPIFFINNRLVTCDPLRRSLNQVFGTYLSKGFKAFIYLNILIDPQSVDVNVHPTKREVRFLNQDEIIEKINFHLNDELSKLNTSRTFKTSTLLTGQPVEVTVVSNSQNSNASRPVRSQSQLQQIKNKIYEHKLVRTDSSQSKITSFMKPPTERDTQTFNTANIPKKRLRSTFEESETVDIDDETVSSSTTTQVVEEISNDDNEVNDENSITGDGIITNGYKIVPRKRTSVDLTSILKLRENVDNTAHRELTNIFANLTFVGVVDEQKRLAAIQHDLKLFLVDYGAVSFELFYQIGLTDFANFGIIQLKTEDKKDLQLFEILSSIDIISKDEKSIMQIIQKFWEMKDMLKEYFSIEFSNDGDDLRTVELSSIPLLLKDYHPPMSKLSFFLFRLGTKVNWESEEECLSSILKQIALFYIPEIIEKMDTTDEMSEDLKIEYINKKNYINSSLENIIFPCVKRRLLAPSSLLKDVIEIANLPGLYKVFERC
>XP_003682849_Torulaspora_delbrueckii
MVSSIRPLDESVVNKIAAGEIIISPMNALKEMMENSIDAGATALDILVRDGGMNLLQVTDNGSGINKEDMPLLCERFTTSKLTKFEDLESIATYGFRGEALASISHIARVTVTTKTVEDKCAWRVSYAEGRIIGEPKPVAGKDGTVILVEDLFYNMPSRLQALRSPSEEYAKILDVVGRYSVHCDHVAFSCKKFGDSQFSSTVRADSSTEERIRVVFGNAVARSLLHFEMKPLEELDITRVTGKVSNLDFTFKKSTTPVFFINNRLVTCNPLARALRQIYANHLPKGSKPFIYLSIQINPQVLDVNVHPTKREVRFLHQDEIIEKIAHELNDVLSNIDSSRSFKASTILTGKSLNSTQRTSSRASSAISKSSQPQIRGYALNAPTIVKRHENKLVRTDASQAKITTFLNPGQSQAASQQTAEEQILEYPELTDNKQPTGSAAEDTQVHSSQVAAHNDKALNYQNSAQERVDVNLSSVKRLREAVDNSAHRDLTDIFANLIFVGVVDPERRLASIQHDLKLFLVDYGAICYELFYQICLTDFANYGKIIVESESDDDLKLVNILSGFEHLTKDFALTIVQKLWDMREMLAEYFAIDFTAHTEAPNLEEIKLKSIPLLLKGYTPPFAKLPFFIYRLGTKVNWDNEEPCLDGIMRQISLLYIPEVIELVDTSNEDVLKEERIHFVTRSEEMSSALENVLFPCIKRRFLAPHNLLKDVIEIANLPGLYKVFERC
>XP_037144167_Zygotorulaspora_mrakii
MGASIRRLDESVVNKIAAGEIIISPVNALKEMMENSIDAGATSLDVLVRDGGIKLLQISDNGSGISKEDLPILCERFTTSKLSKFEDLESIATYGFRGEALASISHIARVTITTKTAADRCAWKASYSDGKMLEPPKAVAGKDGTVILVEDLFYNMPSRLQALRSPSEEYGKILDVIGRYSIHSKSIGFSCKKFGDSQFALTVKMDSTDEDRIRTVFGNSVSKNLLDIALDADTELNIMSVKGKVSNPDFNCKRSIPPVFFINNRLVSCNPLARALRQVYSNYLPKGNKPFIHLSIMIDPKSVDVNVHPTKREVRFLHQDQIIEKINSQLNENLSHIDTSRSFKASSILTGRQLGSSLETGSKANEHYQHISATQNSGFVQKDYEAKTSKRYENKLVRTDASQSKITSFLQSNPTPLIRGSSQVLNNKDAVPNSDISNDLEEPTQVATLSSREFTKGNKSYKIVTKERVNVNLSSIKRLREVVDNSTHKELTNVFANLTYVGIADEERRLATIQQDLKLFLVDYGAVCNELFYQICLTDFCNYGSIELHSDSKENLCLVNLLIGFQHLEKDEINRIVEKIWEMRDMLLEYFSIRLESDEKDVDQHVGSIRLSGLPLLLKGYNPPLLKLPFFIYRIGTKVNWEEEELCLDGIMRQIALFYVPEIIEQVDECDQSLSEEDKITFVAKSNEMSSTLENVIFPCIKRRFLAPQKLVTDVIEIANLPGLYKVFERC
>XP_002494685_Zygosaccharomyces_rouxii
MVSKIKPLDESVVNKIAAGEIIISPVNALKEMMENSIDAGASSLDILVREGGIKLLQITDNGSGISKEDLPILCHRFTTSKLAKFEDLEKIATYGFRGEALASISHIARLTITTKTGDDRCAWRVSYSDGKMIGEPKPVAGKDGTVILVENLFYNMPSRLRALRSSSEEYSKILDVVGRYACHSEGIAFSCKKFGDSQFALTVRANLSTVERIRCVFGSTVSSKLLDLELGPLEEFGVQKVVGKVSNLDLSFKKSISPVFFINNRLVTCNPLARALRQIYSTYLPKGDKPFMYLSILINPEILDVNIHPTKREVRFLHEEEIIEAISSKLNEELSKIDTSRTFKTSSIVTPQPLKETFESTKGPKGSVSKAPHTPVQNKQSPLGNSIKRYENKLVRTDASQSKITSFMANQSTPPIALRSTEKVVAEGIEGREGIENARESPWNDNNETTKVESSPLRGRGSNVHGYTIVPKERVDVNLTSIKRLLEAADSSAHKDLTDIFANMTYVGVVDGERRLATIQHDLKLFLLDYGAVCYELFYQICLTDFANFGVINLQSGNDSSLNLVHILSHFENLDEKSIKAIISKIWEMREMLSEYFSINIAGNTDAEDENTQLESVKITSIPLLLKGYLPPLSKLPFLIYRLGTKVNWEEEQPCLDGIMRQLALLYVPEIIESIDLEESDIPEDKKAAFVDKTKELSVVLDDVVFPCIKKRFLAPRHLTKDIVEIANLPGLYRVFERC
>XP_003645687_Eremothecium_cymbalariae
MIFLNHNRILMSAASRIKALDASVVNKIAAGEIIISPVNALKEMLENSIDAGATHVDVLIKEGGVRLLQIVDNGSGIMKDDLPILCERFTTSKLTTFEDLNKIQTYGFRGEALASISHIAKLTVITKTKDDTCAWKTSYKNGKITSDSKPTAGKDGTVIIVEDLFYNIPSRLRSLRSSAEEFAKILDVLCRYAIHTDNVGFSCKKFGESQFSLNVRSEATRQERIRSIFGSQVSNNLISLDMQDNREYGIVENSGKISNLNYNIKKGIPAIFFINHRLVSCDPLRRSLFQVYSNFLPKGSKPFIYLSLVIAPANVDVNVHPTKREVRFLHEDEIIECISNKVQEELQKIASSKSFKPGSLVTNKLISIDNASPGTSSTSMNSAISKIKRQENKLIRTDSSQTKITNFIRSSQPKIHASFSTSIRTKPKPLLESDENTEIVPRRGTPEEEGHETLVGQNCSNNSRIIKSLLHNTYEVVQRERIDVNLTSIKSLKETVDNETHKELTGVFADMTYIGIVDETRRLASIQHGLKLFLVDYGSLCNELFYQIGLTDFANFGKIYIHDELENKEGLLLSSLLSRIDNLSSTNMDEIIKRLWNMKEMLDEYYSIELKGGDDSIQDVRINCVPLLLKDYMPPLSKLPFFIYRMGTKVNWGSEKDCLDGILKQLALFYIPEIIEHVDQDDVSVTQEIRTQAVSKTEYLSTVLEQVIFPTIKRRLLAPKGLLKDVIEIANLPGLYKVFERC
>NP_985351_Eremothecium_gossypii
MGISDAQRIPDFHHVRVTEKHSAALILNATTSYLQRCVPQYRMHLPSRIKALEASVVNKIAAGEIIISPVNALKEMMENSIDAGATNVDILVKDGGIKMLQISDNGCGIMKDDLPILCERFTTSKLKSFEDLSRIQTYGFRGEALASISHIARLHVVTKTKENQCAWKAVYENGVMVGEPKPTAGKDGTTILVQDLFYNVPSRLRALRSPSEEFAKIVDVVGKYAIHSDGVGFSCKKFGETQYALNVRGTSSKSDKIRAVFGAPVVANLVEVDISADPEHGLTSSSGQITTPDFNNKKSIPAVFFINNRLVSCDPLRRALSQVYSNFLPKGNKPFIYMSLHITPENVDVNVHPTKREVRFLYEEELIERIGNLLHERLSQLDTSRTFKPGSLTPGKHSSTVSSAFRQSATPASTQPKAKRAENMLVRTDGSQAKITNYVRASQSSTSSSFSTSLRKKSHAAASDELGSIGEDSQDTATSMTTSTQEPNHTKSRAILTLLNNEYEVVQRERTEVNLTSIKTLKQEVDEDMHKELTSVFADMTYVGVVDATRRLASIQHGLKLFLVDYGSLCNELFYQIGLTDFANFGKIYIQDEVENREGLAIYQLLSKIDNASQSNILEITQQLWDMREMLENYYSIEICGDETDLTNVRIKSVPLLLKDYVPPLSKLPFFLYRMGTKVDWSSEKECLEGILRQLALFYIPEIIEHVDINDDTIDGDVRAYYISKAEHIGTVLEQVVFPTIKRRLLASTRLLKDIVEVANLPGLYKVFERC
>XP_453504_Kluyveromyces_lactis
MSGRIKPLDVSVVNKIAAGEIVIAPVNALKEMMENSIDAKATMVDILVKDGGIKLLQITDNGCGIDKDDLPILCERFTTSKLEVFEDLSKIETFGFRGEALASISHIARVTVTTKTEKDQCAWKASFSEGKILGQPKPVAGKTGTIITVEDLFYNIPSRLKALRSPGEEFNKILDVIGRYSINNNNVGFSCKKFGDSKVALMIKADLSTKDRVRIVFGANVSTNLMELNIDITDDVQRNGLLSASGFVTNLDFTNKKPIPPAFFINGRLVSCDPMRRSFYQIYSNFLPKGNKPFIYFSLTIKPQNVDVNIHPTKREVRFLNEEEIIDRLAILLQDKLASIDTSRTFKTASSVSNPYQVQLIGSSNESQDSPSTNLKMKRQENKLVRIDSSQVKITNYLRSTKFEFGASKNKTKKMNIEKIADDNDTTLQNDGMEIENDIEASYGDETSTQHTTLRNNTYYIVPKQRVQVNLTSIKKLKQAVDEQSHSELTNIFANLTYVGIVDETRRLASIQCDLKLFLVDYGSICNELFYQIGLSDFSNFGKIMLFDEDETEAGFNITKILENIDTLRIETIQEIIEKLTSMKEMMNEYFSIEIETNDGGWNKARIKSIPLLLKDYNPPLSKLPFFLYRLGTQVNWEDEMECLDGILRQLALFYIPPIIEKIHENDPEHLSSTYAAEMNELTDTMDHVVFPVIKRRLLAPKILLKDVVEVANLPGLYKVFERC
>XP_022674991_Kluyveromyces_marxianus
MVGRIKPLDELVINKIAAGEIVIAPVNALKEMMENSIDAKATKIDILVKEGGLKLLQITDNGSGIDKEDLPILCERFTTSKLETFEDLSKIETFGFRGEALASISHIARVTVTTKTERDVCAMRVSYSEGKMLGEPKPVAGKTGTIITVEDLFYNIPSRLKSFRSATEEFNKILDMIGRYAINNVGIGFTCKKFGDSKVALTVKNEVSSVDRVRIVFGANVSTKLMDFDIEITEKDRENGLIRANGLVSNLDLTNKKPIQPVFFINGRLVSCDPLRRSLYQIYSGFLPKGNKPFIYLALEIKSQNLDVNIHPTKREVRFLHEEDVIDCISLQLQKLLSSIDTSRSFKTATLSPSNSYQMHTTELGPMNQISTPLSQKVKRQENKLVRIDSTQAKITKFLRSSNSEPNRSRTGTKLHFSTRNNDDDDTTLQNVEDEDNNENEATLTKYTTSRSNTYYVSPKQRVTVNLTSIKNLKELVDQQCHSELTNIFANLTYVGIVDETRRLASIQCDLKLFLVDYGSICNELFYQIGLTDFSNFGKIILFDEDSTEEGFNLMNILKNIDTLRIEKIEEIVKKLSNMKEMLNEYFSIEIIVNDEDWKLSRIKSIPLLLKDYNPPLSKLPFFLYRLGTQVNWENEQECLDEVLKQLALFYIPPIIERVEENDSEYLKSRYAADMHELTDIMDHVIFPVIKRRLLAPRRLLKDVVEVANLPGLYKVFERC
>XP_022627728_Lachancea_lanzarotensis
MPSIIKALDETVVNKIAAGEIIVGPVNALKEMMENSIDAGASTVDILVRDGGLKVLQVTDNGSGINKNDLPVLCERFTTSKLTAFEDLRSIQTYGFRGEALASISHIARVTVTTKTQDEACAWKVSYAAGKMVGSPKPTAGRDGTVILVEDLFYNVHSRLRSLRSSNEEFAKILDCVGRYAINASHIGFSCKKFGEAQFALAVKATSTTRERIRTVFGRTVAENLVELNIAENSEIGVSGRGQVSNLNFVSKKSGSPVLFINNRLVTCDPLRRVLYQVYGSYLAKGNKPFIFLSLSIRPDLVDVNVHPTKQEVRFLHDEEIIGLVANQLEDALASEDTSRSFKTTSIFTPNPVSVKEGLGLPHSHLINNMPISTSTSKIKRQENKMVRIDSSQDKITNYLKTFDHNSDKVRIASQSQPSHNDSINVLAPSTAHENEINDYATTHKDLAYSILKSERTDVNLASIKTLRRMVDDDTNKDLTNAFANMNYVGIVDEQRRLATIQHDLRLYLVDYGSVCFNLFYQIGLTEFANFGKIYLNSENGEGISICKMLSETPNANEKFVSSLLHKLWEMKDMLDEYFSIELSGNDKDLDSIRVTSLPLLLKGYIPPLSKIPYFLYRLGSKIDWSDEMACLKGILVQIALLYVPEIIERVDLADETVDSDARAAYITKLDLMTTTLERTIFPCIKKRLLVPNHLKKSVIEVANLPGLYKVFERC
>XP_002554627_Lachancea_thermotolerans
MSAPLKIKPLAESVVNKIAAGEIIVAPVNALKEMMENSIDAGATAIDILIKEGGLKILQITDNGSGIDKSDLPILCQRFTTSKLKTFEDLSSIQTYGFRGEALASISHIARVTVTTKTKNEACAWRVSYSAGKMIGEPKPIAGRDGTIILVEDLFYNVQSRLRSLRSPGDEFAKILDCVGRYAINSKNVGFSCKKFGESQFALTVRYDADVRERVQAVFGRGTASNLIELKVPEIEGLGASASGQVSTLNFINKKSISPIFFINNRLVTCDPLRRALYQTYSSHLAKGNRPFIYLNVTIRPELVDVNVHPTKREVRFLHDEEIIEQIASQLGDVLSNCDTSRSFKTTSIFTQKPVSIRENLGKPHSQLINNIPVTPLGNKVKRQENKLVRIDASQTKITNYLRSAEYTENTEQSTPYKQSYEDDSIQSSCRASEGRQHQGSWIADTPSRRASKTSTYTVSRKTRVEVNLASVNMLRKEVDSSMNKDLTNIFANLTYIGLADEQRRLACIQHDLRLFLVDYGSICSELFYQVGLTDFANFGKIFLINEDESAGSQEEGLSVGSLLQEVVSSRGGSSTELIRPLWDMREMLEEYFSIELYGGDTHVENTKIKSLPLLIKGYIPPLSKLPHFLYRLLTKIDWSDEMKCLQGILKQIALLYVPEMIEQIDPEDSSIKEEERIRYLTDTENMEKILEETIFPCIKKRLLAPRDLMGNVVEVANLPGLYRIFERC
>XP_020055106_Aspergillus_aculeatus
MDPDMEVDTLEPRGTKRPAEEVEQNDEPKKPKRIRALDPDVVNKIAAGEIIVAPMHALKELIENAVDAGSTSIEILVKDGGLKLLQITDNGHGIDRDDLPILCERFTTSKLKAFEDLSSIGTYGFRGEALASISHIAHLTVTTKTAGSSCAWKAVYSDGKLVPAKPGQSAAPKATAGRGGTQITVEDLFYNVPTRRRAFRSASEEYAKILDVVGRYSVHCAGVAFSCRKHGDSGVSISTPANASTIDRIRQIHGSAVANELVEFQVEDEKLGFRSSGLATNANYHVKRTVILLFINHRSVESTALKRAIEQTYSNFLPKGGHPFVYLDLEIEPQRVDVNVHPTKREVNFLNEDEIIESICADIRSRLAQVDSSRTFLTQTLLPGVRTMAAEAEEPDDDDNSPGGTGAPKTPATTKKPYEHNLVRTDSKVRKITSMLTPATTTTTTSADNPTTTAATVLDEEGLHYETTTREPLRIALTSIKNLRAAVRSSMHTTLTETIAALTYVGLVDERRRIAAIQSGVKLYLVDYGLFTHEFFYQIGLTDFGNFGVITLDPAPQLIDLLRIAAEAEAEAAEHQPSPSTSSTPTATTAAQEIYTKAPEIIAQTLIARREMMNEYFSLHITQDGRLVSLPLLLKGYLPSLAKLPKFLLRLGPYVDWSSEEACFRSFLRELAAFYVPEALPVPVPLPAPQTQAPAAAAAAAAAAGEHTIPATTATTNQTNHENSGEKETTPQEPAAEEEADQFVQQRRTLIARMLEHVVFPAMRGRLVATTRLLGGVIEVADLKGLYRVFERC
>XP_001274465_Aspergillus_clavatus
MDTQAEMDITASRGTKRPAEETEAPSKPKRIRPLDPDVVNKIAAGEIIVAPMHALKELIENAVDAGSTSIEVLVKDGGLKLLQITDNGHGIDRDDLPILCERFTTSKLKQFEDLSSIGTYGFRGEALASISHIAHLTVTTKTAGSSCAWRAHYSDGKLVPPKPGQSAEPKATAGRGGTQITVEDLFYNVPTRRRAFRSASEEYAKILDVVGRYAVHCSGVAFSCRKHGESGAGISTPAAANTTDRIRQIHGSAVANELVEFQVEDSKLGFRSSGLVTNANYHVKRTVILLFINHRSVESTAIKRAVEQTYSSFLPKGGHPFVYIDLEIEPHRVDVNVHPTKREVNFLNEDDIIESICSEIRSKLAQVDSSRTFLTQTLLPGVTIIEPSARPSIDGDSQVPRTPTTTKKPYEHSLVRTDSRVRKITSMLPPAALTQSPSGGEAETTSSTILDEGLQYETTDREPLRIALTSIKNLRAAVRSTMHNNLTEMIASHTYVGLVDERRRIAAIQSGVKLYLVDYGMLCSEFFYQIGLTDFGNFGSIKLDPAPKLIDLLRIAAEAEREMHASTSAPSQQTTQASPGEETEIFAHAPDVVAKTLIGRREMLNEYFSLQISPEGELLTIPLLLKGYLPCLGKLPRFLLRLGPYVDWTSEDECFRTFLRELAAFYTPEQLPPPPPETSIIAAEADSTAEPQAGQNDEGDFVRLRRVQMARMLEHVVFPAARARLVATTRLLRGVIEVADLKGLYRVFERC
>XP_001259525_Aspergillus_fischeri
MDPAMDVDASGLRGTKRPAEDTDATPKPKRIRPLDPDVVNKIAAGEIIVAPMHALKELIENAVDAGSTSIEVLVKDGGLKLLQITDNGHGIDRDDLPILCERFTTSKLKQFEDLSSIGTYGFRGEALASISHIAHLTVTTKTAGSSCAWRAHYSDGKLVPPKPGQSAAPKATAGRGGTQITVEDLFYNVPTRRRAFRSASEEYAKILDVVGRYAVHCSGIAFSCRKHGESGAGISTPAAANTVDRIRQIHGSAVANELVEFQIEDSKLGFRSSGLVTNANYHVKRTTILLFINHRSVESTAIKRAVEQTYSSFLPKGGHPFVYIDLEIEPQRVDVNVHPTKREVNFLNEDEIIECICDEIRSKLARVDSSRTFLTQTLLPGVTTIEPLNRNNPAAGPSIEGDGQVPRTPAPTKKPYEHSLVRTDSRVRKITSMLPPAIQQTPSGPEAEPDPSKVVDEGLRYETTEREPLRIALTSVKNLRAAVRSTMHNNLTEMIASHTYVGLVDERRRIAAIQSGVKLYLVDYGMVCSEFFYQIGLTDFGNFGIIKLDPAPKLVDLLRIGADAEQEAHLAAAGPVSSQQTTQPEQTSTAEESEIFANAPDIVAKTLIDRREMLNEYFSLQISAEGDLLTIPLLLKGYLPSLGKLPRFLLRLGPYVDWTSEEECFRTFLRELAAFYTPEQLPPPPPEGSNASDHKENPESSEEQQEDAALRHRRLQIARMLEHVVFPALRARLVATTRLLRGVVEVADLKGLYRVFERC
>XP_041148131_Aspergillus_flavus
MDPEMDVDAPEPRGTKRAAEEDEASKKPKRIRALDPDVVNKIAAGEIIVAPMHALKELIENAVDAGSTSLEILVKDGGLKLLQITDNGHGIDRDDLPILCERFTTSKLKQFEDLSSIGTYGFRGEALASISHIAHLTVTTKTAGSSCAWRAHYSNGKLVAPKPGQPAAPKATAGRGGTQITVEDLFYNVPTRRRAFRSASEEYAKILDVVGRYAVHCSGVAFSCRKHGDSGVSISTPVTANTIDRIRQIHGSAVANELVEFKSEDRKLGFRSSGYVTNANYHVKRTVILLFINHRSVESTAVKRAIEQTYSSFLPKGGHPFAYIDLEIEPHRVDVNVHPTKREVNFLNEDEIIECICQEIKSNLTQVDSSRTFLTQTLLPGVRTMEPAPRDPDSTDAEGRTPKTPATTKKPYEHNLVRTDSKVRKITSMLSPAVLSATEAETTSGILDEGLQYETTDREPLRIALTSVKNLRASVRNAMHNMLTETIASHTYVGLVDERRRITAIQSGVKLYLIDYGMFCNEFFYQIGLTDFGNFGVIKLDPAPKLIDLLQIAADAEREAPSSRKAKSSEKNEIFDNAPDLVARALIDRREMLNEYFSLQISAEGELLSLPLLLKGYLPCLGKLPRFLLRLGPYVDWTSEEDCFRTFLRELAAFYTPEQLPPPPPPAENDGNEVSPDVDMEEELIKNRRLQIARMLEHVVFPALRSRLVATNRLLRGVVEVADLKGLYRVFERC
>XP_753480_Aspergillus_fumigatus
MHALKELIENAVDAGSTSIEILVKDGGLKLLQITDNGHGIDRDDLPILCERFTTSKLKQFEDLSSIGTYGFRGEALASISHIAHLTVTTKTAGSSCAWRAHYSDGKLVPPKPGQSAAPKATAGRGGTQITVEDLFYNVPTRRRAFRSASEEYAKILDVVGRYAVHCSGIAFSCRKHGESGAGISTPTAASTVERIRQIHGSAVANELVEFQVEDSKLGFRSSGLVTNANYHVKRTTILLFINHRSVESTAIKRAVEQTYSSFLPKGGHPFVYIDLEIEPQRVDVNVHPTKREVNFLNEDEIIECICDAIKSKLAQVDSSRTFLTQTLLPGVTTIEPLNRNNPATGLSVESDSQVPRTPAPTKKPYEHSLVRTDSRVRKITSMLPPAIQRTPSGPEAAESDPSQVVEEGLQYETTDREPLRIALTSVKNLRAAVRSTMHNNLTEMIASHTYVGLVDERRRIAAIQSGVKLYLVDYGMICSEFFYQIGLTDFGNFGIIKLDPAPKLVDLLRIGADAEREAHIASGGPVSSQETTQPEQTGTAEESEIFANAPNIVAKTLIDRREMLNEYFSLQISAEGDLLTIPLLLKGYLPSLGKLPRFLLRLGPYVDWTSEEECFRTFLRELAAFYTPEQLPPPPPEGSNASDHKEIPESPEEQPEDAVLRHRRLQIARMLEHVVFPALRARLVATTRLLRGVVEVADLKGLYRVFERC
>XP_657730_Aspergillus_nidulans
MEPGMDIDVPEARGTKRPIDDTEGPRKPRKIRALDPDVVNKIAAGEIIVAPMHALKELIENAVDAGSTSIEILVKEGGLKLLQITDNGHGIDRDDLPILCERFTTSKLKEFEDLSSIATYGFRGEALASISHIAHLTVTTKTADSSCAWRAHYADGKLVPPKPGQSAAPKATAGRGGTQITVEDLFYNVPTRRRAFRSASEEYAKILDVVGRYAVHCSGVAFSCRKHGDAGVSISTAVALNTIDRIRQIHGSAVANELVEFSVKDEKLGFTSSGLVTNANYHVKRTTILLFINHRSVESTAIKRAVEQTYASFLPKGGHPFVYIDLEIEPHRLDVNVHPTKREVNFLNEDEIIDNICAEIRSKLSQVDSSRTFLTQTLLPSIQTPKRSSQVQDADAAPKTPAPTKKPYENSLVRTDSRVRKITSMLSPATSQPPSATLNLEGQLENTQTVLDDGLIYTTTDREPLKIALTSVKNLRAAVRSSMHQSLTETIASHTYVGLVDVNRRIAAVQAGVKLYLIDYGMFCAEFFYQLGLTDFGNFGTIQLEPPPKLIDLLHIAAESELQQASEDYEEKREIFSAAPELVAKTLIDRREMLSEYFSIQISDDGYLLTIPLLLKGYVPCLGKLPRFLLRLGPYVDWTSEEECFRTFLAELAAFYTPEQLPRMPPSEELRAESRASQGHSDAGDADADAENEFVSKRRVQLASALEHVIFPALRARLVATTKLLRGAVEVADLKGLYRVFERC
>XP_001398763_Aspergillus_niger
MDQQMDLDNMEPRGTKRSAEDSEEPQRPKRIRALDPDVVNKIAAGEIIVAPMHALKELIENAVDAGSTSIEILVKDGGLKLLQITDNGHGIDRDDLPILCERFTTSKLKQFEDLSSIGTYGFRGEALASISHIAHLTVTTKTAGSSCAWRAHYSDGKLSAAPKATAGRGGTQITVEDLFYNVPTRRRAFRSASEEYAKILDVVGRYSVHCSGVAFSCRKHGDSGVSVSTPAAANTIDRIRQIHGSAVANELVKFNVEDEKLGFRSSGFATNANYHVKRTTILLFINHRSVESTAIKRAVEQTYSSFLPKGGHPFVYIDLEIEPQRVDVNVHPTKREVNFLNEDEIIECICNEIRSKLAQVDSSRTFLTQTLLPGVTTMEPANRDPEGTDTVPKTPSTTKKPYEHNLVRTDSKVRKITSMLTPATPHTPTASQADTTVLDEGLQYETTSREPHRISFTSVKNLRASVRNAMHNTLTETIASHTYVGLVDERRRIAAIQSGVKLYLIDYGMFCTEFFYQIGLTDFANFGVIKLSPPPKLIDLLRIAADTERNQSSQESTTTEEANEIFTNAPDLVAETLIDRREMLNEYFSLDISPEGDLLSIPLLLKGYLPSLGKLPRFLLRLGPYVDWANEEECFRTFLRELAAFYTPEQLPPPPKLQNGNEAEGEGEGEDEFITQRRAQMARMLEHVVFPALRARMVATTRLLRGVVEVADLKGLYRVFERC
>XP_015406267_Aspergillus_nomiae
MDPEMDVDAPEPRGTKRAAEEIEASKKPKRIRALDPDVVNKIAAGEIIVAPMHALKELIENAVDAGSTSLEILVKDGGLKLLQITDNGHGIDRDDLPILCERFTTSKLKQFEDLTSIGTYGFRGEALASISHIAHLTVTTKTAGSSCAWRAHYSDGKLVPPKPGQPATPKATAGRGGTQITVEDLFYNVPTRRRAFRSASEEYAKILDVVGRYAVHCSGVAFSCRKHGDSGVSISTPVAANTIDRIRQIHGSAVANELVEFKAEDQKLGFRSSGYVTNANYHVKRTVILLFINHRSVESTAVKRAIEQTYSSFLPKGGHPFAYIDLEIEPHRVDVNVHPTKREVNFLNEDEIIDFICQEIKSKLTQVDSSRTFLTQTLLPGVRTMEPAPHDPESTDAEDRTPKTPATTKKPYEHNLVRTDSKVRKITSMLPPAVLNTTETEPTSSVLDQGLQYETTDREPLRIALTSVKNLRASVRNAMHNTLTETIASHTYVGIVDERRRITAIQSGVKLYLVDYGMFCNEFFYQIGLTDFGNFGVIRLDPAPKLTDLLQIAAEAEREASSSRKANSSEENEENNIFDNAPDLVARSLIDRREMLNEYFSLEISAAGELLSLPLLLKGYLPCLGKLPRFLLRLGPYVDWTSEEDCFRTFLRELAAFYTPEQLPPPPSPAENDENKESPDVDTEDELIRNRRLQIARMLEYVVFPALRSRLVATNRLLRGVVEVADLKGLYRVFERC
>XP_023092487_Aspergillus_oryzae 
MDPEMDVDAPEPRGTKRAAEEDEASKKPKRIRALDPDVVNKIAAGEIIVAPMHALKELIENAVDAGSTSLEILVKDGGLKLLQITDNGHGIDRDDLPILCERFTTSKLKQFEDLSSIGTYGFRGEALASISHIAHLTVTTKTAGSSCAWRAHYSNGKLVAPKPGQPAAPKATAGRGGTQITVEDLFYNVPTRRRAFRSASEEYAKILDVVGRYAVHCSGVAFSCRKHGDSGVSISTPVTANTIDRIRQIHGSAVANELVEFKSEDRKLGFRSSGYVTNANYHVKRTVILLFINHRSVESTAVKRAIEQTYSSFLPKGGHPFAYIDLEIEPHRVDVNVHPTKREVNFLNEDEIIECICQEIKSNLTQVDSSRTFLTQTLLPGVRTMEPAPRDPDSTDAEGRTPKTPATTKKPYEHNLVRTDSKVRKITSMLSPAVLSATEAETTSGILDEGLQYETTDREPLRIALTSVKNLRASVRNAMHNTLTETIASHTYVGLVDERRRITAIQSGVKLYLIDYGMFCNEFFYQIGLTDFGNFGVIKLDPAPKLIDLLQIAADAEREAPSSRKAKSSEKNEIFDNAPDLVARALIDRREMLNEYFSLQISAEGELLSLPLLLKGYLPCLGKLPRFLLRLGPYVDWTSEEDCFRTFLRELAAFYTPEQLPPPPPPAENDGNEVSPDVDMEEELTKNRRLQIARMLEHVVFPALRSRLVATNRLLRGVVEVADLKGLYRVFERC
>XP_040637701_Aspergillus_ruber
MDQMDVDSQEPHGTKRPVEDVEFEPPQKPKRIRALDPDVVNKIAAGEIIVAPMHALKELIENAVDAGSTSLEVLVKDGGLKLLQITDNGHGIDRDDLPVLCERFTTSKLKEFEDLSNIGTYGFRGEALASISHIAHLTVTTKTAGSSCAWRAHYGDGKLVPSKPGQSAAPKPTAGRGGTQITVEDLFYNVPTRRRAFRSASEEYAKILDIVGRYAVHCAGVAFSCRKHGDSGVSISTPAVANTVDRIRQIHGSAVANELVEFKVGDDKLGFSSSGLVTNANYHVKKTVILLFINHRAVESTVVKRAVEQTYSAFLPKGGHPFVYIDLEVEPQRVDVNVHPTKREVNFLNEDEIIETICNEIRSKLAKVDSSRTFLTQSVLPGMGVPTIESLSRDDEDLAGGRPSATPRTPGTTRKPYEHNLVRTDSKVRKITSMLPPTVSGTASRTDEAEVTSSNVLDEGLQYEITDREPIRIALTSVKNLRAGVRANMHNNLTEMIASHTYVGLVDERRRIAAIQSGVKLYLVDYGMLCSEFFYQIGLTDFGNFGIIKLDPAPKLVDLLRIAAEAEKESHKAQRQRKRSEAEEGNEIFTNAPDIVANTLMERREMLDEYFSLQISEDGDLISIPLLLKGYLPSLGKLPRFLLRLGPYIDWSSEEECFRTFLRELAAFYTPEQLPLPPSITSSKDKNEEAPESQTENDSDEDEAIQQRRLQMGRMLEHTVFPALRARMVATTRLLRGVVEVADLKGLYRVFERC
>XP_040705808_Aspergillus_sydowii
MHALKELIENAVDAGSTSIEILVKEGGLKLLQITDNGHGIERDDLPILCERFTTSKLKEFEDLTSIATYGFRGEALASISHIAHLTVTTKTAESSCAWRAHYGDGKLVPSKPGQSAAPKATAGRGGTQITVEDLFYNVPTRRRAFRSASEEYAKILDVVGRYAVHCSGVAFSCRKHGDAGVSISTALALNTTDRIRQIHGSAVANELVEFSIKDEKLGFSSSGLVTNANYHVKRTTILLFINHRAVESTPIKRAVEQTYASFLPKGGHPFVYIDLEIEPHRLDVNVHPTKREVNFLNEDEIIESICAEIRTKLAQVDSSRTFLTQTLLPSVQALGPSAQEPETGPKTPAASKKPYENNLVRTDSRVRKITSMLSPATHQTTTTEGTDAEPTAQTVLDEGFHYDTTDREPLKIVLTSVKHLRATVRNSMHNSLTETIASHTYVGLVDEQRRIAAVQSGVKLYLVDYGMFCNEFFYQVGLTDFGNFGTIKLDPAPKIVDILRIAADAECEAVTSDNTQQTEEERSIFSNAPEIVAKTLVDRREMLSEYFSIHISDDGHLLTIPLLLKGYLPCLGKLPRFLLRLGPYVDWTSEQECFQTFLWELASFYTPEQLPRPPGKEQQQGNSEGDPEDTEDELVRNRRAQMVRMLEHVVFPALRARLVATARLLRGVVEVADLKGLYRVFERC
>XP_001211278_Aspergillus_terreus
MDAEMELDPSELRGTKRPAEEDVAPQKPKRIRALDPDVVNKIAAGEIIVAPMHALKELIENAVDAGSTSLEILVKDGGLKLLQITDNGHGIDRDDLPILCERFTTSKLKHFEDLSSIGTYGFRGEALASISHIAHLTVTTKTAGSSCAWRAHYSDGKLVPAKPGQSAAPKATAGRGGTQITVEDLFYNVPTRRRAFRSASEEYAKILDVVGRYAVHCSGVAFSCRKHGDSGVSISTPAAANTTDRIRQIHGSAVANELVEFKIEDEKLGFRSSGLVTNANYHVKKTVILLFINHRSVESTAVKRAIEQTYASFLPKGGHPFVYIDLEIEPQRVDVNVHPTKREVNFLNEDEIIECICNEIRSKLAQVDSSRTFLTQTLLPGVTTMELPSRDNTADAGSTTPKTPAAAKKPYEHNLVRTDSRVRKITSMLTPTAPHEAVEEAGSSVLDEGLQYETTDREPLKIALTSVKNLRASVRNVMHNALTETIASHTYVGLVDERRRIAAIQSGVKLYLVDYGLFCSEFFYQVGLTDFGNFGVIRLDPAPKLIDLLQIAADAERESREARRVSQPDSQQTAEETEIFANAPAMVARTLIDRREMLEEYFSIRISAEGELLSIPLLLKGYVPCLGKLPKFLLRLGPYVDWTSEEECFRTFLRELAAFYTPEQLPLPPTDGACGEVDSATENAGRQTGVEEDDMVKQRRLQLARMLEHVIFPAIRSRLVATTRLLHGVVEVADLKGLYRVFERC
>XP_022493154_Penicillium_arizonense
MEDQMDTENIEQRGTKRAAEETGTQEAPKPKKIKALDPDVVNKIAAGEIIVAPMHALKELIENAVDAGSTSIEVLVKDGGLKLLQITDNGHGIDRDDLPILCERFTTSKLKEFEDLSSIGTYGFRGEALASISHIAHLTVTTKTAGSSCAWRAHYGDGKLIPAKPGQNAAPKATAGRGGTQITVEDLFYNVPTRRRAFRSASEEYAKILDVVGRYAVHCSGVAFSCRKHGDSGVSISTPASANTVDRIRQIHGSAVANEVVEFNSEDKKFGFRSSGFATNANYHVKKTVILLFINHRAVESTAFKRAVEQTYSAFLPKGGHPFVYLDLEIEPNRVDVNVHPTKREVNFLNEDEIIDLVCTEIRSKLAEVDSSRTFLTQSLLPTVPTIQSLQDDRNEPKDGTDLTRGAIPKTPATTKKPYENNLIRTDSKVRKITAMLAPSSRDPSNPSAPETDNQTSSLLEEGLQYTTTDRQPLRIALSSIKALRANVRAEMHNTLTEMFATHTYVGLVDEQRRLAAIQSGVKLYLIDYGLTSNELFYQIGLTDFGNFGTIKLTPAPKLTDLLKIAADEERQEHSTQDSTQKEADIIFANAPDMIARTLVERREMLNEYFSMQISSEGHLLSIPLLLKGYVPALSKLPRFLLRLGPYVDWTSEEGCFRSFLRELAAFYTPEQLPVLAGDADASGSASGPAPAPAPASADPTTEPVVTDDSSSSSSELDTNAFIRARRAQIIRMLEYVLFPAVRARLVATSRLLRGVVEVADLKGLYRVFERC
>XP_014533238_Penicillium_digitatum
MMEKDDKNVEASDQRGTKRAAEENEPPEPPKPKKIKALDPDVVNKIAAGEIIVAPMHALKELIENAVDAGSTSIEVLVKEGGLKLLQITDNGHGIDRDDLPILCERFTTSKLKEFEDLTSIGTYGQARIRHPKQRLAEEELKSPQVNQKNKLHAFKLTKPKVEDLFYNVPTRRRAFRSASEEYAKILDVVGRYAVHCSGVAFSCRKHGDSGVSISTQASANTVDRIRQIHGSAVANEVVEFKMEDKKFGFRACGLATNANYHVKKTVILLFINHRAVESTAVKRAVEQIYSAFLPKGGHPFVYLDLEIEPNRVDVNVHPTKREVNFLNEDEIIEIVCTEIRSKLAEVDSSRTFLTQSLLPGVQTIESLQHNQGTPAHVGTSEVTKVGATPKTPATTERPYENNLIRTDSKVRKITAMLGPATASPRDPSNPEAPAETDAPAISILDDGLQYETTDRQLLKIALSSVKNLRASVRSEMHNTLTEMFASHTYVGLVDERRRLAAIQSGVKLYLIDYGLACHEFFYQVGLTDFGNFGVIRLDPAPKLVDLLKIAAEAERQEHYDSNEEEAESIFANAPEMIARTLVDRREMLNEYFSLQISPHGDLLAIPLLLKGYLPALAKLPRFLLRLGPYVDWGSEEGCFRTFLRELATFYTPEQLPVLPQVAQDVSGESATQGPVVAGDSGVKDEDTFVRARRAQMVRMLEHAVFPALRARLVATSRLLRGVVEVADLKGLYRVFERC
>XP_016601615_Penicillium_expansum
MEEDDMNIEPVDQRGTKRAAEENEPLEPPKPKKIKALDPDVVNKIAAGEIIVAPMHALKELIENAVDAGSTSIEVLIKEGGLKLLQITDNGHGIDRDDLPILCERFTTSKLKEFEDLTSIGTYGFRGEALASISHIAHLTVTTKTAGSSCAWRAHYGDGKLIPAKPGQSSAPKATAGRGGTQITVEDLFYNVPTRRRAFRSASEEYAKILDVVGRYAVHCSGVAFSCRKHGDSGVSISTPASANTVDRIRQIHGSAVANEVVEFKLEDTKFGFRASGLATNANYHVKKTVILLFINHRAVESTAVKRAIEQTYSAFLPKGGHPFVYLDLEIEPSRVDVNVHPTKREVNFLNEDEIIELVCTEIRSKLAEVDSSRTFLTQSLLPGVQTIESLQNDQGTPVHERTGEAPKAGATPKTPATTKRPYENNLIRTDSKVRKITAMLGPATASPRDPNNPNAPTETDTPTKPILDDGLQYETTDRQPLKIALSSVKSLRASVRSEMHNTLTEMFASHTYVGLVDERRRLAAIQSGVKLYLIDYGLACHEFFYQVGLTDFGNFGVIRLDPAPKLVDLLKIAAESERQEHSDSNGEEADSIFANAPEMIARTLVERREMLNEYFSLQISPDGDLLAIPLLLKGYLPALAKLPRFLLRLGPYVDWGSEEGCFRTFLRELATFYTPEQLPVLSQTVTQDMSGESATQGPVVADGSGIEGEDAFVRARRAQMVRMLEYAVFPALRARLVATSRLLRGVVEVADLKGLYRVFERC
>XP_040645980_Penicillium_griseofulvum
MEDDMDIEPIDQRGTKRAAEEYEPPEPPKPKKIKALDPDVVNKIAAGEIIVAPMHALKELIENAVDAGSTSIEVLIKEGGLKLLQITDNGHGIDRDDLPILCERFTTSKLKEFEDLTSIGTYGFRGEALASISHIAHLTVTTKTAGSSCAWRAHYGDGKLIPAKPGQSSAPKATAGRGGTQITVEDLFYNVPTRRRAFRSASEEYAKILDVVGRYAVHCSGVAFSCRKHGDSGVSISTPVSANTIDRIRQIHGSAVANELVEFKTQNTSFGFRASGLATNANYHVKKTVILLFINHRAVESTAVKRAVEQTYSAFLPKGGHPFVYLDLEIEPNRVDVNVHPTKREVNFLNEDEIIELVCTEIRSKLAEVDSSRTFLTQSLLPGVQTIESLQRDQGAPAAEGTAEPAKAGGTPKTPATKRPYENNLIRTDSKVRKITAMLGPAAASPRDPSNPAAPTETDTPTTSILDDGLQYETTDRQPLKIAFTSVKSLRASVRSEMHNTLTEMFASHTYVGLVDERRRLAAIQSGVKLYLIDYGLACHEFFYQVGLTDFGNFGIIRLDPAPKLVDLLKIAAESEREEHMAANKEEADSVFANAPDMIARTLIERREMLNEYFSLQISPDGDLLAIPLLLKGYLPALAKLPRFLLRLGPYVDWSNEEGCFRTFLRELAAFYTPEQLPVLSQSVAQEASGESAAQGSGVADGSGVEDDDAFIRARRAQMVRMLEYAIFPALRARLVATSRLLRGVIEVADLKGLYRVFERC
>XP_038933082_Penicillium_roqueforti
MEDDMNIEPIDQRGTKRAVEEDEPLEPPKPKKIKALDPDVVNKIAAGEIIVAPMHALKELIENAVDAGSTSIEVLIKEGGLKLLQITDNGHGIDRDDLPILCERFTTSKLKEFEDLTSIGTYGFRGEALASISHIAHLTVTTKTAGSSCAWRAHYGDGKLIPAKPGQNSAPKATAGRGGTQITVEDLFYNVPTRRRAFRSASEEYAKILDVVGRYAVHCSGVAFSCRKHGDSGVSISTPVSANTVDRIRQIHGSAVANELVEFKTEDTKFGFHASGFATNANYHVKKTVILLFINHRAVESTAVKRAVEQTYSAFLPKGGHPFVYLDLEVEPSRVDVNVHPTKREVNFLNEDEIIELVCAEIRSKLVEVDSSRTFLTQSLLPGVQTIESLQRDRDAQTHEGTAEATKAGATPKTPATAKRPYENNLIRTDSKVRKITAMLGPAASPRDPSNPDAPTEPNDPTTSILDNGLQYETTDRQPLKIALSSVKGLRAAVRSEMHNTLTEMFASHTYVGLVDERRRLAAIQSGVKLYLIDYGLACHEFFYQVGLTDFGNFGVIRLDPAPKLVDLLKIAAESERQEHPDSSKADEADSIFANAPEMIARTLIDRREMLNEYFSLQISPDGDLLSIPLLLKGYLPALAKLPRFLLRLGPYVDWDSEEGCFRTFLRELAAFYTPEQLPVLSRPVAQDALGESVTQGPVVADDSGVEDEDAFVRARRAQMVRMLEYAIFPALRARLVATSRLLRGVVEVADLKGLYRVFERC
>XP_002567721_Penicillium_rubens
MEDNMHIDPIDQRGTKRAAEEDEPPEPPKPKKIKALDPDVVNKIAAGEIIVAPMHALKELIENAVDAGSTSVEVLIKEGGLKLLQITDNGHGIDRDDLPILCERFTTSKLKEFEDLTSIGTYGFRGEALASISHIAHLTVTTKTAGSSCAWRAHYGDGKLIPAKPGQNAAPKATAGRGGTQITVEDLFYNVPTRRRAFRSASEEYAKILDVVGRYAVHCSGVAFSCRKHGDSGVSISTPVSANTIDRIRQIHGSAVANELVEFKTEDMKFGFRASGLATNANYHVKKTVILLFINHRAVESTAVKRAVEQTYSAFLPKGGHPFVYLDLEIEPNRVDVNVHPTKREVNFLNEDEIIELVCTEIRSKLAEVDSSRTFLTQSLLPGVQAIESIQRDQGAPVHEGTAEAIKAGATPKTPATTKKPYENNLIRTDSKVRKITAMLGPAAASPRDPSNPEAPTETDTPTTSILDNGLQYETTDRQPLKIALTSVKSLRASVRSEMHNTLTEMFASHTYVGLVDERRRLAAIQSGVKLYLIDYGLACHEFFYQVGLTDFGNFGVIRLDPAPKLVDLLKIAAESERQEHAESNGEEADSIFANAPEMIARTLIDRREMLNEYFSMQISPHGTLLTIPLLLKGYLPALAKLPRFLLRLGPYVDWGSEEGCFRTFLRELAAFYTPEQLPVLSRTVVQDALGESAMQGPVVADGSEVEDDDEDAFVRARRAQMVRMLEHAVFPALRARLVATSRLLRGVVEVADLKGLYRVFERC
>XP_040813403_Penicillium_solitum
MEEDMNIEPIDQRGTKRAAEEDEPLEPPKPKKIKALDPDVVNKIAAGEIIVAPMHALKELIENAVDAGSTSIEVLIKEGGLKLLQITDNGHGIDRDDLPILCERFTTSKLKEFEDLTSIGTYGFRGEALASISHIAHLTVTTKTAGSSCAWRAHYGDGKLIPAKPGQSSAPKATAGRGGTQITVEDLFYNVPTRRRAFRSASEEYAKILDVVGRYAVHCSGVAFSCRKHGDSGVSISTPVSANTVDRIRQIHGSAVANEVVEFKTEDTKLGFCASGFATNANYHVKKTVILLFINHRAVESTAVKRAVEQTYSAFLPKGGHPFVYLDLEIEPSRVDVNVHPTKREVNFLNEDEIIELVCTEIRSKLAEVDSSRTFLTQSLLPGVQTIESLQHDQGTPAHERTGEATKAGATPKTPATTKKPYENNLIRTDSKVRKITAMLGPATASPRDPSNPDAPTETEPPTKSILDNGLEYETTDRQPLKIALSSIKNLRASVRSEMHNTLTEMFASHTYVGLVDERRRLAAIQSGVKLYLIDYGLACHEFFYQVGLTDFGNFGVIRLEPAPKLVDLLKIAAESERQEHSDSSGEEADSIFANAPEMIARTLVERREMLNEYFSLQISPDGDLLAIPLLLKGYLPALAKLPRFLLRLGPYVDWNSEEGCFRTFLRELATFYTPEQLPVLSQAAQDASGESATQGPVVADDSGVEDEDAFVRARRAQMVRMLEYAVFPALRARLVATSRLLRGVVEVADLKGLYRVFERC
>XP_022585429_Penicilliopsis_zonata
MHALKELIENSVDAGSTSIEVLVKEGGLKLLQITDNGHGIEKDDLPILCERFTTSKLKEFEDLSSIGTYGFRGEALASISHIAHLTVTTKTTGSSCAWRAHYSDGKLTPAKPGQSSAPKATAGRGGTQITVEDLFYNIPTRRRAFRSASEEYAKILDVVGRYAVHRTGVAFSCRKHGDSGVSISTAANASTVDRIRQIHGSAVANELVEFSVEDDKLGFRASGFVTNANYHVKRTVILLFINHRSVESTNVKRAIEQTYSTFLPKGGHPFIYLDLEIEPQRVDVNVHPTKREVNFLNEDEIIESICSEIRGKLAQVDSSRTFLTQTLLPGIRSMESIDTEPDNTNVTPKTPATAKRPYENNLVRTDSKIRKITSMLSPAVPHGILQADASSRERPSVLDEGLQYESTDREPLRIALTSVKNLRAEVRAEMHNNLTEMFASLTYVGLVDERRRIVAVQSGVKLFLVDYGMICNEFFYQVGLTDFGNFGVIKLDPAPKIIDLLRIAADYEQDQHQVAATQESEQDTEEEDEGFKNTAETAAQTLIDRREMLNEYFSMEISADGDLVSIPLLLKGYVPSLAKLPRFLLRLGPHVNWNREEECFRTFLRELAAYYTPEQLPVPPVTAPSDEAAVSPSAQEPVGSSGEAKEEDDGFLSSRRQQMSRMLEHSVFPALRARLVATADLLKGVVEVADLKGLYRVFERC
>XP_016624491_Cladophialophora_bantiana
MSEPMDVDAAPPPRGIKRTAEDAGLPPEAPRRIKAYVVNKIAAGEIIVAPVNALKELLENSIDAGSTSIEILVKDGGLKLLQITDNGHGIEKDDLPILCERFTTSKLKSFEDLMSISTYGFRGEALASISHIAHLKVTTRTANSSCAWQAHYQDGKLTAPKPGQSLDPKPCAGRPGTQITVEDLFYNIPNRRRAFRSPSEEYAKVLDVITRYAVHREGVAFSVKKHGETGVGFSVAAAATKVDRLKQAYGAGVAKEIMPFGTEDSRWGFKASGYATNANYSSKRTMLLLFINNRSVESSAVKKAIEQTYQLFLPKGGHPFVYLSLDIDPARVDVNVHPTKREVHFLNEDEIIELVCANIRESLAKVDTSRTFKTQTLLPGVTPMTPVNPRTLAGDHTPAADDSTARKSSTSKKPYENNLVRTDSKMRKITSMLPRSLTTSTSQDEPVTTDGVRYTTTDREQCQIRLTSVKNLRAEVRDAMHNGLTEVFASLTYVGIVDSNRRLAAIQSGVKLYLVDYGTTSNEFFYQIGLTDFGNFGLIQFEPAPSLKELLDVAAEHQISTDPTCADLDKGQVVDKVYGQLMKTKAMLAEYFSLNISDDGHLQSIPLLLKGYIPCMAKLPTFLLRLGPFVNWKEEEGCFRTFLRELASFYVPEILPALKPKQNTFKDRDKEMQETQADGFDEVETQEGGNEAGTQYAPAPAPAPHGRQGNNSDDNIIKDDLDEATEKRRTELEHALEHALFPAFRSRIVATQGMLRGVVEVANLKGLYRVFERC
>XP_008729700_Cladophialophora_carrionii
MADTMDALDQDVVNKIAAGEIIVAPMHALKELLENSIDAGSTSIEILVKDGGLKLLQITDNGHGIERDDLPILCERFTTSKLKNFEDLMSIGTYGFRGEALASISHIAHLRVTTKTANSSCAWQAHYQDGKLIPAKPGHSAEPKAAAGRPGTQITVEDLFYNIPNRRRAFRSPSEEYAKVLDVITRYAVHREGVAFSIKKHGETGAGFSVAAAATKVDRIKQAYGGTVAKEIMSFSAEDSRWGFKASGYATNANYSNKRTTLLLFINNRSVESSTVKKAIEQTYQLFLPKGGHPFVYLSLEVEPNRVDVNVHPTKREVHFLNEDEIVELVCANIRDNLAKVDTSRSFKTQTLLPGVPPMTSTNQRVVPGDATPPTDDSAARKPSTTKKPYENNLVRTDSKMRKITSMLPPALMTSTSQDDPPATDGIQYTTTDREQIQIRLTSVKNLRAEVRESMHNGLTEVFASLTYVGVVDGTRRLAAIQSGVRLYLVDYGMTSNEFFYQVGLTDFGNFGLIQLQPAPHLRELLDIAAEHQFEIDPSCAGLNKDQIVDRVYQQLMQSKEMLAEYFSLNITDDGQLETIPLLLKGYMPCMAKLPTFLLRLGPFVDWTEEEACFRTFLRELANFYVPEMLPPFKEKADKGKGKAREEEMVDSDPAQDVQPDAETETQDDTENSQPDPDNEATERRRKEIEYTLEHVLFPAFRSRIVATQDMLKGVVEVANLKGLYRVFERC
>XP_016254547_Cladophialophora_immunda
MADHMDLDTRPPRGVKRTAEEAGLPLEAPRRIKALDQDVVNKIAAGEIIVAPVNALKELLENSIDAGSTSIEVLVKDGGLKLLQITDNGHGIEKDDLPILCERFTTSKLKHFEDLMSIGTYGFRGEALASISHIAHLKVTTRTANSSCAWQAHYQDGKLTAPKPGQSPDPKPCAGRPGTQITVEDLFYNIPNRRRAFRSPSEEYAKVLDIITRYAVHREGVAFSVKKHGETGIGFSVAGAATKIDRLRQAYGGSVAKEIMEFGTEDSRWGFKASGYATNANYSSKRTMLLLFINNRSVESSAVKKAIEQTYQIFLPKGGHPFVYLSLDIDPARVDVNVHPTKREVHFLNEDEIIELVCANIRESLAKVDTSRTFMTQTLLPGVTPMTPIKPNTSTGDQTPAAEDSAPRRTSTTKKPYENNLVRTDSKMRKITSMLPPALTTSTSQDEALTNAGIRYATTDREQIQIRLTSVKNLRAEVRDAMHNGLTEVFASLTYVGVVDSSRRLAAIQSGVKLYLVDYGMTCHEFFYQVGLTDFGNFGLIRFEPAPELGELLNVAAEYQISTDPTCAGLDKGRVVDKVYEQLMKSKAMLAEYFSLEISDDGHLHTIPLLLKGYMPCIAKLPTFLLRLGPFVNWTEEEDCFRTFLRELASFYVPEVLPAPRSNQHTTEGEDKEVQEAQADGGDGADIQEMGGARDSRNEAEAGSRHASAPRDLRDDNTNGENNRDEVDEATEKRRTELDYALEHVLFPAFRSRIVATQGMLKGVVEVANLKGLYRVFERC
>XP_007740878_Cladophialophora_psammophila
MTEPMDVDAAPPRGIKRTAEEAGLPPEAPRRIKAYVVNKIAAGEIIVAPVNALKELLENSIDAGSTSIEILVKDGGLKLLQITDNGHGIEKDDLPILCERFTTSKLKSFEDLMSIGTYGFRGEALASISHIAHLKVTTRTANSSCAWQAHYQDGKLTGPKPGQSLNPKPCAGRPGTQITVEDLFYNMPNRRRAFRSPSEEYAKVLDVITRYAVHREGVAFSVKKHGETGIGFSVAAAATKIDRLKQAHGAGVAKEIMPFGTEDSRWGFKASGYATNANYSSKRTMLLLFINNRSVESSTVKKAIEQTYQLFLPKGGHPFVYLSLDIDPARVDVNVHPTKREVHFLNEDEIIELVCANIRESLAKVDTSRTFKTQTLLPGVTPMTPVNPRTLAGDHISAADDSTARKSSTSKKPYENNLVRTDSKMRKITSMLPRSLTTSTSQDEPVTTDGIGYTTTDREQCQIRLTSVKNLRAEVRDAIHNGLTEVFASLTYVGIVDSNRRLAAIQSGVKLYLVDYGMTSSEFFYQIGLTDFGNFGLVQFEPAPSLKELLDIAAEHQISTDPTCAGLDKGQVVDKVYGQLMKSKAMLAEYFSLNISDDGHLQSIPLLLKGYIPCMAKLPTFLLRLGPFVNWKEEEGCFRTFLRELASFYVPEILPAPKSKQHTFKDQDKEMQETQADGLDQLETQEGGNEAGTQHASASAPRDQQGNNSDNNNQDDLDEATEKRRTELEHALEHVLFPAFRSRIIATQGMLKGVVEVANLKGLYRVFERC
>XP_018698238_Fonsecaea_erecta
MPASSRYPFAANDGTFPRKITEYSASDRHTRWLNPWISTQIRREASNARPRKRACLLRLRVALDQDVVNKIAAGEIIVAPMNALKELLENSIDAGSTSIEVLVRDGGLKLLQITDNGHGIEKDDLPILCERFTTSKLKNFEDLMSIGTYGFRGEALASISHIAHLKVTTRTANSSCAWQARYQDGKLTAPQPGQSPDPKPCAGRPGTQITVEDLFYNIPNRRRAFRSPSEEYAKVLDVITRYAVHREGVAFSVKKHGETGIGFSVAAAATKIDRLRQAYGGSVAKEIMEFGTEDSRWGFRASGYATNANYSSKRTMLLLFINNRSVESSAVKKAVEQTYQLFLPKGGHPFVYLSLDIDPARLDVNVHPTKREVHFLNEDEIIELVCANIRENLAKVDTSRTFKTQTLLPGVTPMTPVNPRTPARNQIPAAEESTDRRTSTSKKPYENNLVRTDSKMRKITSMLPPALTTSTSLDETLTTAGIQYATTDREYSRVLLGSVKKLRADVRDTMHNGLTEVFASLTYVGIVDSNRRLAAIQSGVKLYLVDYGMTCNEFFYQVGLTDFANFGLIRFEPAPHLKELLDVAAEHQISTDPTCTGLDKGQVVDKVYEQLMERKDMLEEYFSLEISDDGHLQTIPLLLKGYTPSMAKLPIFLLRLGPFVNWTEEEECFRTFLRELASFYVPEILPTPKSAPCTSKDQCRETKEAEGDMEDVGSEFEVDGRDTSASRPLTDNRDDVDEATEKRRTELEYALEHVLFPAFRSRIVATQGMLKGVVEVANLKGLYRVFERC
>XP_022509361_Fonsecaea_monophora
MAEAMDVDAVPPRGVKRTAEEAGLPPEAPPRIKACWMGSGVGSEIIVAPVNALKELLENSIDAGSTSIEVLVKDGGLKLLQITDNGHGIEKDDLPILCERFTTSKLKNFEDLMSIGTYGFRGEALASISHIAHLRVTTRTANSSCAWQAHYQDGKLSAPKPGQSSDPKPCAGRPGTQITVEDLFYNIPNRRRAFRSPSEEYAKVLDIITRYAVHREGVAFSVKKHGETSIGFSVAAAATKIDRLRQAYGGSIAKEIMEFGTDDSRWGFRASGYATNANYHSKRTTLLLFINNRSVESSAVKKAIEQTYQLFLPKGGHPFVYLSLDIDPARVDVNVHPTKREVHFLNEDEIIDLVCANIRESLAKVDTSRTFKTQTLLPGVTPMTPMNPRFTTGDQTPATDDTNSRRTSTAKKPYENNLVRTDSKMRKITSMLPPALQTSTSQDETVTTAGIRYATIDREQVQIRLTSVKDLRAEVRDAMHNALTEVFASLTYVGVVDSNRRLAAIQSGVKLYLVDYGMTCNEFFYQVGLTDFGNFGLIQLEPAPSLKELLDIAAEHQISIDPTCAGLDKDQVVDKVYEQLMKSRAMLAEYFSLEISEDGHLQTIPLLVKGYTPCMAKLPTFLLRLGPFVNWTEEEGCFRTFLRELASFYVPEMLPAPKPNQQHTANGKDKEKRGEDVMQDVGSEPEAPHNPPARDDDNNDNDNDGDNSDEATEKRRTELEHALEHVLFPAFRSRIVATQGMLKGVVEVANLKGLYRVFERC
>XP_016635870_Fonsecaea_multimorphosa
MAEPMDVDIGPPRGVKRTAEEAGLPPEAPRRIKACRGLRSNVVNKIAAGEIIVAPMNALKELLENSIDAGSTSIEVLVKDGGLKLLQITDNGHGIEKDDLPILCERFTTSKLKNFEDLMSIGTYGFRGEALASISHIAHLKVTTRTANSSCAWQAHYQDGKLTAPKPGQSPDPKPCAGRPGTQITVEDLFYNIPNRRRAFRSPSEEYAKVLDVITRYAVHREGVAFSVKKHGETGIGFSVAAAATKIDRLRQAYGGSIAKEIVEFGTEDSRWGFKAAGYATNANYSSKRTVILLFINNRSVESSAVKKAIEQTYQLFLPKGGHPFVYLSLDIDPARVDVNVHPTKREVHFLNEDEIIELVCANIRENLAKVDTSRTFKTQTLLPGVTPMTPINPRTLAGDQTAAADESTSRRTSISKKPYENNLVRTDSKMRKITSMLPPALTSSTSQDETLATAGIRYATTDREQIQIRLTSVKNLRAEVRDAMHNGLTEVFASLTYVGIVDSNRRLAAIQSGVKLYLIDYGMTCNEFFYQVGLTDFGNFGLIQFEPAPNLKELLEVAAEHQISTDPTCTGLNKSQVVDKVYDQLMKSKAMLAEYFSLEISDDGHLQTIPLLLKGYTPCMAKLPTFLLRLGPFVDWTEEEGCFRTFLRELASFYVPEMLPTPRPQPRTVKDPSKDKQEGEADVDDEDVQDVRNKPEGDRRYTHAPEDLQDDDTNKNSRDDVDEATEKRRTELEYALEHVLFPAFRSRIVATQGMLKGVVEVANLKGLYRVFERC
>XP_022505433_Fonsecaea_nubica
MAEAMDVDAVPPRGVKRTAEEAGLPPEAPPRIKAYVVNKIAAGEIIVAPVNALKELLENSIDAGSTSIEVLVKDGGLKLLQITDNGHGIEKDDLPILCERFTTSKLKNFEDLMSIGTYGFRGEALASISHIAHLRVTTRTTNSSCAWQAHYQDGKLSAPKPGQSSDPKPCAGRPGTQITVEDLFYNIPNRRRAFRSPSEEYAKVLDIITRYAVHREGVAFSVKKHGETGIGLSVAAAATKIDRLRQAYGGSIAKEIMEFGTDDSRWGFRASGYATNANYHSKRTMLLLFINNRSVESSAVKKAIEQTYQLFLPKGGHPFVYLSLDIDPARVDVNVHPTKREVHFLNEDEIIDLVCANIRESLAKVDTSRTFKTQTLLPGVTPMTPMNPRFPTGDQTPATDDTNSRRTSTSKKPYENNLVRTDSKMRKITSMLPPALQTSTSQDETVTTAGIRYATTDREQVQIRLTSVKDLRAEVRDAMHNALTEVFASLTYVGVVDSNRRLAAIQSGVKLYLVDYGMTCNEFFYQVGLTDFGNFGLIQLEPAPRLKELLDIAAEHQISIDPTCAGLDKDQVADKVYKQLMKSRAMLAEYFSLEISEDGHLQTIPLLVKGYTPCMAKLPTFLLRLGPFVNWTEEEGCFRTFLRELASFYVPEMLPAPKPNQQHTEKGQDKGKRGEDEMQDVGSEPEASHNSPVRDDNNGDNSDEATENRRTELEHALEHVLFPAFRSRIVATQGMLKGVVEVANLKGLYRVFERC
>XP_013285736_Fonsecaea_pedrosoi
MAEAMDVDAVPPRGVKRTAEEAGLPPEAPPRIKAYVVNKIAAGEIIVAPVNALKELLENSIDAGSTSIEVLVKDGGLKLLQITDNGHGIEKDDLPILCERFTTSKLKNFEDLMSIGTYGFRGEALASISHIAHLRVTTRTANSSCAWQAHYQDGKLSAPKPGQSSDPKPCAGRPGTQITVEDLFYNIPNRRRAFRSPSEEYAKVLDIITRYAVHREGVAFSVKKHGETGIGFSVAAAATKIDRLRQAYGASIAKEIMEFGTDDSRWGFRASGYATNANYHSKRTMLLLFINNRSVESSAVKKAIEQTYQLFLPKGGHPFVYLSLDIDPARVDVNVHPTKREVHFLNEDEIIDLVCANIRESLAKVDTSRTFKTQTLLPGVTPMTPMNPRFTTGDQTPATDDTNSRRTSTSKKPYENNLVRTDSKMRKITSMLPPALQTSTSQDETVTTAGIRYATTDREQVQIRLTSVKDLRAEVRDAMHNALTEVFASLTYVGVVDSNRRLAAIQSGVKLYLVDYGMTCNEFFYQVGLTDFGNFGLIQLEPAPSLKELLDIAAEHQISIDPTCAGLDKDQVVDKVYEQLMKSRAMLAEYFSLEISEDGHLQTIPLLVKGYTPCMAKLPTFLLRLGPYVNWTEEEGCFRTFLRELASFYVPEMLPAPKPNQQHTTKGQDKAKRGEDEMQDGGSEPEAPHNSPARDDDNNDNDNDGDNPDEATEKRRTELEHALEHVLFPAFRSRIVATQGMLKGVVEVANLKGLYRVFERC
>XP_007760373_Cladophialophora_yegresii
MADTMDVDSEPPRGVKRTAEEAGLPPEAPRRIKARRRALDQDVVNKIAAGEIIVAPMHALKELLENSIDAGSTSIEILVKDGGLKLLQITDNGHGIERDDLPILCERFTTSKLKNFEDLMSIGTYGFRGEALASISHIAHLRVTTKTANSSCAWQAHYQDGKLIPAKPGQSAEPKAAAGRLGTQITVEDLFYNIPNRRRAFRSPSEEYAKVLDVITRYAVHREGVAFSIKKHGETGAGFSVAAAATKIDRIKQAYGGTVAKEIMSFSTDDSRWGFRASGHATNANYSAKRTTLLLFINNRSVESSTVKKAIEQTYQLFLPKGGHPFVYLSLEVEPNRVDVNVHPTKREVHFLNEDEIVELVCANIRENLAKVDTSRSFKTQTLLPGVPPMTPMNQRVVPGDATPPTDDSTARRPSTTKKPYENNLVRTDSKMRKITSMLPPALTTATSQDDTPATDGIWYTTTDREQIQIRLTSVKRLRAEVRESMHNSLTEVFASLTYVGVVDSTRRLAAIQSGVRLYLVDYGMTSNEFFYQVGLTDFGNFGLVQLQPAPHLRELLNIAAEYQLEIDPSCAGLSKDQIVDKVYKQLMKSKEMLAEYFSLNIADDGHLETIPLLLKGYMPCMAKLPTFLLRLGPFVDWTEEEACFRTFLRELASFYVPEMLPPHKDEADKGKGKAQDEEMTDSQAAQDVRPDVEAQTQDDAEDGEPDPNNEAIERRRKEIEYSLEHVLFPAFRSRIVATQDMLKGVVEVANLKGLYRVFERC
>XP_016232114_Exophiala_spinifera
MADSMEVDADGPRGVKRTASEAGLPPETPRRIKALDQDVVNKIAAGEIIVAPMHALKELLENSVDAGSTIVEVVVKEGGLKLLQITDNGHGIEASLKDDLPILCERFTTSKLKNFEDLLSIGTYGFRGEALASISHIAHLKVTTRTVNSSCAWQAFYADGRLAPSKPGQSAEPKPTAGRAGTQITVEDLFYNIPNRRRAFRSPSEEYAKVLDVVTRYAVHREGVAFSIKKYGESGTGFSVAAAATKIDRIKQAYGGAVAKELMEFKVQDDKWGFKASGYATNANYSVKRTTLLLFINNRSVESSAVKKAIEQTYQMFLPKGGHPFVYLSLDIDPGRVDVNVHPTKREVHFLNEDEIVELVCDNIRESLAKVDTSRTFKTQTLLPGVTPMTPLNPRARASESTPPTDGSAPNRPSTTKKPYENNLIRTDSKMRKITSMLPPALLTTTSQDGPPATGGVRYSTTDREQIQIRLSSVKNLRAEVREAMHDGLTEVFASLTYVGVVDITRRIAAIQAGVKLYLVDYGMAANEFFYQVGLTDFGNFGLIQLQPAPRLRDLLDIAAEYQIESAADCAHLDKGQVVEKVYDQLMSRRQMISEYFAMELSDDGTLETLPLLLKGYMPCMAKLPTFLLRLGPFVDWTQEEPCFKTFLHELASFYVPEQLPRRKSNDRNRATTLATASEDIMTGTEPGGGSASNQEDGDDDDDDDENEDDLDVMTENRRKELEHVLEHVLFPAFRSRIVATQSLLGGVMEVANLKGLYRVFERC
>XP_016264196_Exophiala_oligosperma
MVDSMEVDTDGPRGVKRTAAEAGLPPETPRRIKALDLDVVNKIAAGEIIVAPMHALKELLENSVDAGSTIVEVVVKEGGLKLLQITDNGHGIEANDLPILCERFTTSKLQNFEDLMSIGTYGFRGEALASISHIAHLKVTTRTANSSCAWQAFYADGKLTPSKPGQSADPKPTAGRLGTQITVEDLFYNIPNRRRAFRSPSEEYAKVLDVITRYAVHREGVAFSIKKYGESGTGFSVAAAATKIDRIKQAYGGAVAKELMEFKVGDDKWGFKASGYATNANYSVKRTTLLLFINNRSVESSAVKKAIEQTYQMFLPKGGHPFVYLCLEIDPGRVDVNVHPTKREVHFLNEDEIVELVCDHLRESLAKVDTIRTFKTQTLLPGVTPMTPLNPRVRAAESTPPADDSGPRRPSTTKKPYENNLIRTDSKMRKITSMLPPALSTSTSQGEGPPAIEGGVRYSTTDREQIQIRLSSVKNLRAEVREAMHDGLTEVFASLTYVGVVDVTRRIAAIQAGVKLYLVDYGMAANEFFYQVGLTDFGNFGLIQLRPAPRLRDLLDVAAEHQIETSPDCAHLDKERVVEKVYDQLMGRRKMIAEYFAMEISDDGDLETIPLLLKGYMPCMAKLPMFLLRLGPFVDWTQEEPCFKTFLRELASFYVPEQLPRVDNDKDNNTNNNRATAGTPTGTPTTNDDAMIGTTEPGSTDTVSSTREDEDQTDLDVMTENRRNELSHVLEHVLFPAFRSRIVATQDLLSGVMEVANLKGLYRVFERC
>XP_013321072_Exophiala_xenobiotica
MADPMDMDSDGPRGVKRTAEEAGLPPEAPRRIKALDQDVVNKIAAGEIIVAPMHALKELLENSVDAGSTAIEVVVKEGGLKLLQITDNGHGIEKDDLPILCQRFTTSKLKNFEDLMSIGTYGFRGEALASISHIAHLKVTTRTANSSCAWQAHYADGKLTPAKPGQSPDPKPTAGRFGTQITVEDLFYSIPNRRRAFRSPSEEYAKVLDVITRYAVLREGVAFSIKKHGESGAGFSVAAAATKVDRIKQAYGGTIAKELMEFGVEDTRWGFRASGYATNANYSVKRTTLLLFINNRSVESSAVKKAVEQTYQMFLPKGGHPFIYLCLDIDPGRVDVNVHPTKREVHFLNEDEIIEIVCDNIRESLAKVDTSRTFKTQTLLPGVTPMTPMRSASMTADRTPSTDDSAPGKPSTTKKPYENNLVRTDSKMRKITSMLPPALTSVQSQDESSAAAAAEGVGYTTTDREQVQIRLTSVKNLRAEVREAMHNGLTEVFASLTYVGVVDSNRRLAAIQSGVKLYLVDYGMTANEFFYQVGLTDFGNFGLIQLRPPPKLRELLDIAAQHQIETARDCAHLDREHVVQKVYDQLMSRRQMISEYFSIEISDDGHVETIPLLLKGYMPCMAKLPTFLLRLGPFVSWTQEELCFKTFLRELASFYVPEQLSRPMHKAKNKAQPIPADEATVMDTEPGDGENVVDEDVDVDVDTAVEKRRKELDHALEHVIFPAFRSRIVATQGMLRGVLEVANLKGLYRVFERC
>XP_007721830_Capronia_coronata
MADEMEIQTGSPRGVKRTAEALDQDVVNKIAAGEIIVAPMHALKEMLENSVDAGSTAIEVLVKDGGLKLLQITDNGHGIEKDDLPILCERFTTSKLKDFEDLMSIGTYGFRGEALASISHIAHLRVTTRTATSSCAWQAHYADGKLSPAKPGQSADPKPCAGRLGTQITVEDLFYNIPNRRRAFRSPSEEYAKILDVITRYAVHRQGVAFSVKKHGESGAGFSVAAAATKIDRIKQAYGGGVAKELMQFETEDAKWGFKASGYATNANYSVKRTTLLLFINNRSVESSAVKKAIEQTYQMFLPKGGHPFVYLCLDIEPSRVDVNVHPTKREVHFLNEDEIIDLVCINIRENLAKVDTSRTFKTQTLLPGVTPMTPMNGRAGAIAETPPGDESGASRRTSTTKKPYENNLVRTDSKMRKITSMLPPTLRTGDSQDEAPATNGVRYSTTDREPVPVRLSSVKNLRAEVREAMHNGLTEVFASLTYVGLVDSHRRLAAIQSGVKLYLVDYGLVSNEFFYQVGLTDFGNFGLIQLQPAPELRELLDMAAQYEIETDPDCAGLDKDHVVQKVHDQIMSKRQMLSEYFSLEISKDGLVEAIPLLLKGYVPCMAKLPTFLLRLGPSVDWTQEEGCFRTFLRELASFYVPEQLPPRSSRHNPKPKPDSADTEMDDALVDQGDTVEGNRGQEDRVDQAVEKRGKELEHVLEHVLFLAFRSRIVATQGMLKGVIEVANLKGLYRVFERC
>XP_007733628_Capronia_epimyces
MSNLSSLLVGHRVANWENKALDQDVVNKIAAGEIIVAPMHALKELLENSVDAGSTAIEVLVKDGGLKLLQITDNGHGIEKDDLPILCERFTTSKLKSFEDLMSIGTYGFRGEALASISHIAHLRVTTRTATSSCAWQAHYADGKLTPAKPGQSADPKPCAGRLGTQITVEDLFYNIPNRRRAFRSPSEEYAKILDVITRYAVHREGVAFSVKKYGESGAGFSVAAAATKTDRIKQAYGGGVAKELMEFGTEDAKWGFKASGYATNANYSVKRTTLLLFINNRSVESSAVKKAIEQTYQMFLPKGGHPFVYLCLDIDPTRVDVNVHPTKREVHFLNEDEIIDLVCANIRENLAKVDTSRTFKTQTLLPGLAPMTPMNNRRAVATAETPDGDESAVSRRASTTKKPYENNLVRTDSKMRKITSMLPPAVTRGDTQDELPSTNNLRYTNTGREPVQVRLTSVKTLRAEVREAMHNGLTEVFASLTYVGLVDSNRRLAAMQSGVKLYLVDYGLASKEFFYQVGLTDFGNFGLVQLQPQPKLRDLLDIAAQYQIETAPDCADLDRGQVVQKVHDQLMGKRQMLSEYFSLEISDEGLVEAIPLLLKGYTPCMAKLPTFLLRLGPFVNWTQEEPCFRTFLRELASFYVPEQLPSGRRRDGPRPSKPDLADTAMGGTGGDDRDQEDEDEVEVEVDQNQNQTVDERRKELDHALEHVLFPAFRSRLVATQDMLKGVVEVANLKGLYRVFERC
>XP_009153518_Exophiala_dermatitidis
MADKMDLDADPPRGVKRSAEEAGLSLQTPRRIKALDPNVVNKIAAGEIIVAPMHALKELLENSVDAGSTAIEVLVKDGGLKLLQITDNGHGIEKDDLPILCERFTTSKLKNFEDLMSIGTYGFRGEALASISHIAHLRVTTRTATSSCAWQAHYADGKLTPPKPGQSAEPKACAGRLGTQITVEDLFYNIPNRRRAFRSPSEEYAKILDVVTRYAVHREGVAFSVKKHGESGAGFSVAAAAAKVDRIKQAYGGGVAKELMEFQTEDAKWGFRASGYASNANYSGKRSTLLLFINHRSVESSAVKKAIEQTYQMFLPKGGHPFVYLSLDIDPARVDVNVHPTKREVHFLNEDDIIDLVCASIRESLAKVDTSRTFKTQTLLPGVVTPMTPMNSRLAATAETPSADESGGPRRTSTTKKPYENNLVRTDSRMRKITSMLPPALTTGESQDGDESPTVHGVRYSTTDREPVQIKLTSVKSLRAKVREEMHNGLTEVFASLTYVGLVDSNRRLAAIQSGVKLYLVDYGLASKVFFYQVGLTEFGNFGLIQLQPAPKLWDLLDLAAQYQIETAPDCADLDKAQVVQKVYEQLMGRREMLAEYFSFNISDDGLLESIPLLLKGYTPCMAKLPTFILRLGPFVDWTQEEPCFRTFLQELASFYVPEQLPSRRQPERDSVNADLERPTSDSGGLDADADDNILRGEQTEGDQLIDQRRKELEHNLEHVLFPAFRSRIVATRGMLNGVVEVANLKGLYRVFERC
>XP_013255477_Exophiala_aquamarina
MAEPMEVEPDGPRGIKRTAQEAGLPPEAPRNRKADSSLKALDQDVVNKIAAGEIIVAPMHALKEMLENSIDAGSTSIEILVKDGGLKLLQITDNGHGIEKDDLPILCERFTTSKLKHFEDLLAIGTYGFRGEALASISHIAHLKVTTKTANSSCAWQAHYAAGKLTPAKPGQSPDPKPCAGRQGTQITVEDLFYSIPNRRRAFRSPSEEYAKVLDVIARYAVHREGVAFSVKKHGETSSAFSVAAAATKMDRIRQAHGPGIAKELVEFTIEDSKWGFKASGYSTNANYSVKRTTLLLFINNRSVESSAVKKAIEQTYQLFLPKGGHPFAYLSLDIEPTRVDVNVHPTKREVHFLNEDEIIEVVCSEIRERLAKVDTSRMFKTQTLLPGVTPMTPMNPRPGALADTPSSDGSIPRKQSTTKKPYENNLIRTDSKMRKITSMLPLTFTPSTSIDDPSAPPDGLVYTATGREQIQVRLSSVKKLRTDVRESMHNGLTEVFASLTYVGLVDSNRRLAAVQSGVKLYLIDYGMAANEFFYQVGLTDFGNFGLIQLHPPPSLRELLEMAAQHYIDTEADCAELNKDHLVQRVYDQLMDRKQMILEYFAIEISDEGNLESIPLLLKGYTPSLAKLPTFLLRLGPFVDWTQEEECFRTLLRELASFYVPEQLPEPRPASSSKVNPGDIDLETVSDEGQDNHYTSSDNIHAAIEKRRKEITYALEHVIFPAFRSRILATEPMLKGVVEVANLKGLYRVFERC
>XP_016225399_Exophiala_mesophila
MADSMDTDDMTTSRGVKRNAQEAGLLEAPRRIKALDQDVVNKIAAGEIIVAPMHALKELLENSIDAGSTAIEILVKDGGLKLLQITDNGHGIEKDDLPILCERFTTSKLKDFQDLMSIGTYGFRGEALASISHIAHLRVTTRTASSSCAWQAHYADGRLTSPKPGQSPEPKPCAGRPGTQITVEDLFYNVPNRRRAFRSPSDEYAKVLDVVTRYAVHREGVAFSIKKHGETGAGFSVASAATKLDRIRQAHGSAIAKELIELSVEDDRWGFRASGYVTNANYSVKRTSFLLFINNRSVESSAVKKAIEQIYQAFLPKGGHPFIYLSLEIDPARVDVNVHPTKREVHFLHEDEIIELVCSDIRERLSKVDTSRTFKTQTLLPGVGPATSASPRTSILQEEVETSDSQPRRQSSNRRPYENNLVRTDSRLRKITSMLPPALTTTSSGDTITDQTDGIQFATTLREPVNVRLTSVKDLRATVRESMHNALTEVFASLTYVGLVDTNRRLVAIQSGVKLYLVDYGLISAEFFYQVGLTDFGNFGLITFDPPLDLRELLDIGAQHEIHHSPDCADLPKEEVIQRVYDQLVHRRQMLSEYFSLEISEDGLLGAIPMLVKGYLPSMAKLPTFLVRLGPFVDWTTEGDCFRSFLRELASFYAPEQLSKPARTECDRNGEHNSVQTAQSSQTDDAMDKALAKRYQEVEHALEHVLFPAFRSRIIATNSMLKGVVEVANLKGLYRVFERC
>XP_013271543_Rhinocladiella_mackenziei
MADAMDLDSDSPRGVKRTAEEAGLPPEAPRRIKARQCPSAGQALDQEVVNKIAAGEIIVAPMHALKELLENSVDAGSTAIEVLVKDGGLKLLQITDNGHGIEKDDLPILCQRFTTSKLKNFEDLMSIATYGFRGEALASISHIAHLKVTTRTANSSCAWQAHYGGGNLIPAKPGQSSDPKPCAGRPGTQITVEDLFYNIPNRRRAFRSPSEEYTKVLDVITRYAIHREGIAFSVKKHGETGAGFSVVAAATKIDRIRQAYGAGVAKEIMEFEVEDSRWGFKASGYATNANYSVKRTALLLFINHRSVESSAVKKAIEQTYQLFLPKGGHPFVYLSLEIDPARVDVNVHPTKREVHFLNEDEIIELVCSNIRESLAKVDTSRTFKTQTLLPGVTPMTPVNPQVRAGDNTSPTDDSAQRKPSTTKKPYENNLVRTDSKMRKITSMLPPALTTGTSQDASSAANGIKYTTTDREQTQIRLTSVKNLRAEVREAMHNGLTEVFASLTYVGIVDRNRRLAAIQSGVKLYLVDYGMTSNEYFYQVGLTDFGNFGLIQLQPAPHLRELLSIAAQHQIETDPKCADLDKEQVVQKIYDQLMNRRQMLSEYFSLEISDEGLLEAIPLLLKGYLPSMAKLPTFLLRLGPFVNWTQEEECFRTFLRELASFYVPEQLPRRGGKSTIKQEDAEPESDDERRSVELEQESESLDEMVEKRRKEIEHTLEHVLFPAFRSRIVATRGMLKGVIEVANLKGLYRVFERC
>XP_017998945_Phialophora_attinorum
MADDMEVDDNFRRGTKRTADEAGLPPEAPRRIKAGSLSKPLAEDVVNKIAAGEIIVAPMNALKELLENSVDAGSTSIEVLVKDGGLKLLQITDNGHGIERDDLPILCQRFTTSKLKHFEDLMAIGTYGFRGEALASISHIAHLRVTTRTASSSCAWQAHFADGKLTPAKPGQSVDPKPTAGRGGTQITVEDLFYNVPSRRRAFRSPSEEYSKVLDVVTRYAVHCSHVAFSIKKHGESGAGFAVPVAATVHDRIKQAYGASVAKELVEFGVQDDEWGFKVSGFASTANYSAKRTMLLLFINHRLVESSVVRKAIEHTYQMFLPKGGRPFVYMDLEIDPGRVDVNVHPTKREVAFLNEDEIVAIVCSTIRDKLTQVDTTRTFKTQTLLPGVVPMTPSTPRELVDNTELSSGPQSTPRPSANRKPYENNLIRTDSKARKITSMLPPTLSSRGSLDDAHNPGEGPVYVTTDRVQTQIRLTSVKNLRAEVRDAVHQGLTEVFASLTYVGLVDANQRIVALQSGVKLYLVDYGLACSEFFYQVGLTDFGNFGLIQLRPPLPLKDLLEVAADLEADTSPECTSLDKAKIVNKVYDQIMSRKEMLREYFSIEISEAGELEAIPMLLKGYIPCMAKLPTFLLRLGPFVNWKEEQACFMSFLEELASFYVPERLPRNVMDVGEGSVPGERQQKLDRQLENIIFPAIRSRIVATQRMLKGVRQVASLKELYRVFERC
>NP_596199_Schizosaccharomyces_pombe
MDVNSRAKIRPLDQLVINKIAAGEIIERPENAIKELIENSLDAGSTSIDVLLKDGGLKLLQITDNGSGIQYDDLPYLCQRFSTSKIDNFNDLQHLQTFGFRGEALASISHVAKVTVVTKLSSDIHAWKAFYVDGALAPISPGMSPAPQPCAGKQGTVITAEDLFYNVRSRKSALKNGSEEFRRIMILVQKYAIHNDQVSFNCKKVGDTVASLSLSSRLSKADKIRHIYGPRVASHLRDFSLGEGQSSIVGFSANGFISNADFQDKKSNLILFINNRLVESVELRHALEETYAKYLHKGASYFVYLSLNMSPEQLDVNVHPSKRIVHFLYDQEIATSICDKLGEILERTDTERSYPLQAMIPSISNTKNAESSSQKAVRTYENYLVRTDPRERSIKSMLSDNFLQRSSNNYDNEIIEKVDSANSNKNATNDIKDLQTEEIVEEGNSIDLESIKSLQKQVINSMHVLATNILTEHKYVGLVCPTRRIAAVQHNIGLYVVDYGKLSYHLFYQICLTEFGNYGEFVLETPLSISDLFEIVNGDEDKSESEKFTRLLVSRRDMLKDYFSISVTSGGLLTAVPMLSPKYHPPFEQLPLLISSLTPKFFDWLDEKSCLNGIMKAIAKFYVPLPLSYEESDVKSIRSLESCLEDYLFPEFRRRVICPKKVFEEKCIYQITSLPRLYNVFERC
```
