## Supplementary material for "Coding Sequence Insertions in Fungal Genomes are Intrinsically Disordered and can Impart Functionally-Important Properties on the Host Protein": fasta protein sequences: XP_712640.1_blasthits_fa.txt

```
>XP_712640_Candida_albicans
MARLTRKRTIEKELNGSSRVTRTLSMESISSLFKRNKKRKHNDGNDSSVNSSDNENINITDDEEQDHIDTKPNHKKRKIKTKAEEEFEANEKKLDEELPIDLRKYRPRGFRFNLPPEDRPIRIYADGVFDLFHLGHMKQLEQAKKSFPNVELVCGIPSDIETHKRKGLTVLTDEQRCETLMHCKWVDEVIPNAPWCVTPEFLQEHKIDYVAHDDLPYASSDSDDIYKPIKEQGKFLTTQRTEGISTSDIITKIIRDYDKYLMRNFSRGATRKELNVSWLKMNELEFKKHINDFRTYWMKNKTNINNVSRDLYFEIREFMRGKKFDFQKFIEDGNSQNSSNHGSDEESTNSSKVSSPLSDFASKYIGNRNKDLNRKGILNNFKGWINRDDHSEQETEEEIKPIVIKPIRRSRRLSGGSSTSSVPSTPVKRTASSASTTPKRKSPLKKSSSVKNTPKTK
>XP_002419734_Candida_dubliniensis
MARLTRKKTIEKELNGSSKITRTLSMESISSLFKRNKKRKHNDDNDSSINSSDNENNNITDEDTHHIESKPNHKKRKIKTKAEEEFEANEKKLDEELPIDLRKFRPRGFKFNLPPTDRPIRIYADGVFDLFHLGHMKQLEQAKKSFPNVELVCGIPSDIETHKRKGLTVLTDEQRCETLMHCKWVDEVIPNAPWCVTPEFLQEHKIDYVAHDDLPYASGDSDDIYKPIKEQGKFLTTQRTEGISTSDIITKIIRDYDKYLMRNFSRGATRKELNVSWLKMNELEFKKHINDFRTYWMKNKTNINNVSRDLYFEIREFMRGKKFDFQKFIDDANSQNSSNHGSDEESTNSSKVSSPLSDFASKYIGNRNKDLNRRGILNNFKDWINRDDHSEQDTEEEIKPIVIKPIRRSRRLSGGSNSSAPSTPVKRTAASVSTTPRKKSPLKKSSSVKNTPKTK
>XP_002545305_Candida_tropicalis
MARLTRKKTLQLENNGTPITRTLSMESISSLFKRKRKLDDDSAATSDADETADDNIEQNEENEGEHDNDGQPVTKRRKIKTKEVEEFEANEKKLDEELPEELRKFRPKGFKFNLPPTDRPIRIYADGVFDLFHLGHMKQLEQAKKSFPNVELVCGIPSDIETHKRKGLTVLTDEQRCETLTHCKWVDEVIPNAPWCVTPEFLQEHKIDYVAHDDLPYASADSDDIYKPIKEQGKFLTTQRTEGISTSDIITKIVRDYDKYLMRNFSRGATRKELNVSWLKMNELEFKKHINDFRTYWMRNKTNINNVSRDLYFEIREFMKGKKLDLQQLIDTHSINSSNGNSNANSDDESSSSKVGSPLTEFASKYIGNRNKDLNGKSILNNFKGWINRDNDDDEQEEEIKPIVIKPIRKTRSGSAPSTPVKKAKSVNSSPKKTPAKTLASAKNTPKKK
>XP_003869975_Candida_orthopsilosis
MVRLTRKRAIENELNGSPLTKTLSMESISSLFKRKRKRGEDDTDTTKSTSDSENATEIEDENEEEDEGKESNQALHHKKRRIKTKEEEEFEAREKELDEQLPPELRKYRPRGYGFNIPPKGRPIRVYADGVFDLFHLGHMKQLEQAKKAFDNVELVCGVPSDVETHKRKGLTVLTDKQRCETLKQCKWVDEVIPNAPWCVTPEFLQEHKIDYVAHDDLPYASADSDDIYKPIKAEGKFLTTQRTEGISTSDIITKIIRDYDKYLMRNFARGATREDLNVSWLKKNELEFKKHINDFRTYWMRNKTNINNVSRDLYFEIREFMRGRKFNVKQYLETHQNGARQRRLKNGSDSKSLTTTDDEGESPSKGSPLSEFASKYIGNANKELNKTGKALFSWIQGENDEDVAFDEDADEVDEEEIKPIVVKPVRRARRRSSSAGSSASVTSTPMKLKSSSVKASSATPKATVTPKAASATPKSEVNSKSKSSGTPKTASETPKKRATKAKASTK
>XP_001524298_Lodderomyces_elongisporus
MARLPRRKAIENELNGHGAPLTRTLSIESISSLFKRNRKRKLEDDSSVKSSSPTTDNEDAELSKYEDEVEENDDDDDDDDNEEEEEDKDKDGNDQEGRGGNRRAKKRRIKTKEEEEFEEKERKLDEELPEEYRKFRPRGFRFNIPPKDKPIRIYADGVFDLFHLGHMKQLEQAKKSFENVELVCGIPSDKETHKRKGLTVLTDEQRCETLKHCKWVDEVIPNAPWCVTPEFLREHNIDYVAHDDLPYASSDSDDIYKPIKEQGMFLTTQRTEGISTSDIITKIIRDYDKYLMRNFARGATRKELNVSWLKKNELEFKKHINDFRTYWMRNKLNINNVSRDLYFEIREFMRGKKFDVQQYLENQQKQQQKHKNQQLITNGSQGPSRSGSISDFEDSTSYKGGSPLTDFASKYIGNANKELNNAGKVILKWIHGEDDSDEEEIKPIVIKPVHKARRRSSSSSSSIKPRLINNSATTNANTNATTTTTKGTLSGAAVKSTPKKGSSTPRKTPQKKAY
>XP_007376738_Spathaspora_passalidarum
MSSDSTTKSLRVKNKGNPSKNGLTLHKTLSVDSISSLFKRKRKRSHSDSSSSPDRSDDEQEDIKQEYDQEHIQPHHKKRRVKTEEEEQFEKREKELDEALPVEYRKFRPRGFIFNIPDTSRPIRIYADGVFDLFHLGHMKQLEQAKKSFPNVELVCGVPSDIETHTRKGLTVLTDVQRCETLKHCRWVDEVIPDAPWCVTPEFLKEHKIDYVAHDDLPYASGDADDIYKPIKEKGMFLTTQRTEGISTSDIITKIIRDYDKYLMRNFARGATRKELNVSWLKKNELEFKKHIQDFRSYWMKNTTNLNNVSRDLYFEIREFMRGKRFDVQQYLENSTASNTSNNTSDSEDGLSKVNSPLTEFASKYIGNANKELNNAGKTILANVREWIARDDDVDDDSDDEIKPIEVKTVETGAPITPKTHAKNSQHHSHKKLRRK
>XP_043048687_Scheffersomyces_spartinae
MGEDSDSINSLKRTISVENIVPKLTSVFKKRKRAHTDVSDILLEEEHVKVEGVKKRKIKTQAEEDFDKQEIEYDNELPEEYRKYRPRGFRFNIPPIDRPIRIYADGVFDLFHLGHMKQLEQAKKSFKNVELVCGIPSDIETHKRKGLTVLSDKQRCETLMHCRWVDEVIPNAPWCVTPEFLVEHKIDYVAHDDLPYALGDSDDIYRPIKVMGKFLTTQRTDGILTSDIITKIIRDYDKYLMRNFARGATRKELNVSWLKKNELEIKKQFKDFRTYVLKNKENFNNVSKDLYFEVREYMKRSRRSPNSSAASSLRESTPSISDSEDSRSPLFEFASKYVGNDNKEMNKRSILSNVKDWIKGDELEYSTNDESEPELKIPVRKLRKKSSQLSDP
>XP_001384334_Scheffersomyces_stipitis
MAASTNFSEEKTGSPLSRTLSVESLGPKITSLFKRKRKRAFEDDSNATTPMDSPRESEGDDDDDHESRIGKVTRSKAISKSSAGSKKESESNEAPAHKRRKVKTKEEEEFEAREKKLDEELPEHLRKFRPHGFKFNIPPEDRPIRIYADGVFDLFHLGHMKQLEQAKKAFPSVELVCGVPSDVETHKRKGLTVLTDPQRCETLLHCKWVDEVVPNAPWCVTPEFLKDHKIDYVAHDDLPYASADTDDIYKPIKELGMFLTTQRTEGISTSDIITKIIRDYDKYLMRNFARGATRKELNVSWLKKNELEIKKHMSDFRSYWMKNKENLNNVSRDLYFEIREFMRGKRVDVQSFLDSTSNAGSNANSDSEDVPFRAYSPLTDFAAKYIGNANKELNSPKSIFANVKEWITRDQDDDSANDEDHDTDSTKTLVSSRNKRAERASRLKSSTSAVKSEIASSPSRPIATPKKKKTTKSKK
>XP_020062883_Suhomyces_tanzawaensis
RTGLSRTISVESIAPKFTSLFKRKRKREDDSSHSTPAGSASESEEEEPSKKRRLIKTKEQIEFEANEIKLDEALPEELRKFRPNGYKFNIPPKDRPIRIYADGVFDLFHLGHMKQLEQAKKSFENVELVCGIPSDLETHKRKGLTVLTDQQRIDTLKHCRWVDEVIPNAPWCVTTDFLLEHRIDYVAHDDLPYASTDSDDIYKPIKEMGMFLTTQRTEGISTSDIITKIIRDYDKYLMRNFARGATRKELNVSWLKKNELEFKKHINDFRSYWKKNQTNLNNVSKDLYFEVREYMRGKKFDVQSFLDNNSSASLNSDSEDLHSRASSPLTDFASKYIGNANKELNGKSLFANVKEWM
>XP_020076308_Hyphopichia_burtonii
MAKPTEDIPEKSGSPLARTLSVDSFGPKLMSVFRKNKKRSHDEIQSNNSTPTPLSSDDQEHDSLDSEILKIEPKNEINNKRRKIKTKEEEEFEANERKLDEELPEDLRKFRPKGFKFNLPPKDRPVRIYADGVFDLFHLGHMKQLEQAKKSFENVELVCGVPSDVETHKRKGLTVLTDNQRCETLLHCKWVDEVIPNCPWAVTPEFLKKHKIDYVAHDDEPYVSAESDDVYKPIKQQGMFLSTQRTEGISTSDIITKIIRDYDKYLMRNFARGATRKELNVSWLKKNELEFKKHINDFRSAWMKNKNSINNVSKDLYFEVREYIRGRRSFDNHSLDDKKPNGSSSSLNSDFEDQNSRATSPLTEFASKYIGNKNSDLNRPPKSIFSNVKDWIKVEESHDEDSNESDLPINKETKKPKSPKKVKSTTPRKIKKPVSQKSKKT
>XP_015468076_Debaryomyces_fabryi
MSQDPRANSAEVADLKTGSPLGRTISVDSIASLFRKRKRANSESVSSTPAESPHDSDASESDKDSTRESKRRKVKTKEEIELEENEKKLDAELPEELRKYRPLGFKFNIPPKDRPIRIYADGVFDLFHLGHMKQLEQAKKAFPNVALVCGIPSDVETHKRKGLTVLTDKQRIETLQHCKWVDEVIPNAPWCVTTEFLLEHKIDYVAHDDLPYASTDSDDIYKPIKEMGMFLTTQRTEGISTSDIITKIIRDYDKYLMRNFARGATREELNVSWLKKNELEFKKHINDFRSYWMKNKTNINNVSKDLYFEVREYIRGKKTGSSPLSDNNSITSEFDEVNSRANSPLTDFASKYIGNANKDLNGKSILANVKGWIKGDELSANEKSDPSLESLSRKSTRSSTRSSKLSNDKSSASSVSSSKSPKKALKSATNTPKLSKKINKRTQKSS
>XP_462480_Debaryomyces_hansenii
MSQDSRSNSAEVADLRTGSPLGRTISVDSIASLFRKRKRADSESATPTPVESPHDSDTTESDKEGTRDTKRRKVKTKEEIEFEENEKKLDAELPEELRKYRPLGFKFNIPPKDRPIRIYADGVFDLFHLGHMKQLEQAKKAFPNVALVCGIPSDVETHKRKGLTVLTDQQRIETLQHCRWVDEVIPNAPWCVTTEFLLQHKIDYVAHDDLPYASTDSDDIYKPIKEMGMFLTTQRTEGISTSDIITKIIRDYDKYLMRNFARGATREELNVSWLKKNELEFKKHINDFRSYWTKNKTNINNVSKDLYFEVREYIRGKKTGSSSSSDNNSITSEFDEVNSRANSPLTDFASKYIGNANKDLNGKSILANVKGWIKGDELSANEKSEPSSESLSRKSTRSSTRSSKLNNNKSSASSVSSSKSPKMTSKSVTSTPKNSKKINKRTQKSS
>XP_006689871_Yamadazyma_tenuis
MARSPELRKTRSQSPLTRSISVESIAPKLTSFFGKRKRLRDWGSEREDVSSHDSDSDDESSPDPKKRKVEQQKIDEAFQAREKELDEELPQELRKFRPTGYRFNLPPTDRPIRVYADGVFDLFHLGHMRQLEQAKKAFPNAQLVCGVPSDVETHKRKGLTVLTDTQRCDTLKHCKWVDEVVPNAPWCVTPEFVKEHHIDYVAHDDLPYASTDSDDIYKPIKELGMFLATQRTDGISTSDIITKIIKDYDKYLMRNFARGATRKELNVSWLKKNELDFKKHINDFRTYWVKNTANINNVSKDLYFEVREYIRGRKQDSDSAAASDSESEMSFRQSTPMAEFAAKYIGNANKDLNGKSIFANVKGWMSRDHHQESDFESDSTLVTTPKNSVKGRKLKKPVSRKKLTN
>XP_001484789_Meyerozyma_guilliermondii
MPDPARTAEGDHDNKDGTTISRTISVESIAPKLTSLFRQRKRGRNDESDGSGESTGDSGHSSDDDNVAHKRQKREKTQEEKDFEEREAKLDAELPQELRKFRPRGFKFNLPPKDRPIRIYADGVFDLFHLGHMKQLEQAKKAFPNVELVCGIPSDIETHKRKGLTVLTDQQRLETLKHCRWVDEVVPNAPWSVTPQFLREHRIDYVAHDDLPYASTDSDDIYKPIKEEGKFLTTQRTLGISTSDIITKIIRDYDKYLARNFARGATRKELNVSWLKKNELEFKKHISDFRSYWTKNRANLNTVSRDLYFEVREYMRGRRADAASLLEAGSAASDSEDSHSQPHSRAGSPLSEFAAKYIGNANKDLNKSIFKNVAGWMKRDEERTLDNLSTTSSKETANNKPLKQVQSEPKSSPKRPIKRTRKRT
>XP_018709900_Metschnikowia_bicuspidata
MCTHVTPGLFPQKYHRLFPQHISDCPNIMAKQADAEASDINSPLTRTLSVDLIAPKLTSLFRKRKRSHSNISSPNRSAENSEDESHDNSGTEEGSHKRRKVKTKEEEELEAREKELDAELPEEYRKFRPLGHKFNLPPTDRPIRIYADGVFDLFHLGHMRQLEQAKKSFENVELVCGVPSDKETQKRKGLTVLSDKHRVETLKHCKWVDEVIADAPWCVTPSFLIKNRIDYVAHDDLPYASADSDDIYKPIKERGMFLTTQRTEGISTSDIITKIIRDYDKYLMRNFARGATRKELNVSWFKKNELDFKKHISDFRTYWMRNRNSFNNVSKDLYVEVREYLRGRKSENLHSGNSSLTLASDTDDASRPSSPLTEFASKYIGNKNDKPLRSILGNFKDWIGRDDSHDEDSAGDEPKRITRSRSAPGTPKNGMKEDDLKSTHKANKKPKKRKEY
>XP_002618328_Clavispora_lusitaniae
MSSTESLSAVYICWDRTLYFSCFTCYYCAPLDNMAKSSSTKKEQRTGSPLTRTLSVETIGPKLTSLFRKRKRSDSAASTPLSGTPQESEASNSDDETTEQARKKQRVEDLKKKEEFEKKEAELDALLPEELRKFRPRGFKFNLPPTDRPIRIYADGIFDLFHLGHMRQLEQAKKAFPNVELVCGIPSDAETHRRKGLTVLTDKQRCDTLKHCRWVDEVIPNAPWFVTPKFLIDHKIDYVAHDDLPYASADSDDIYKPIKEKGMFLTTQRTEGISTSDIITKIIRDYDKYLMRNFARGATRKELNVSWLKKNELEFKKHISDFRTYWMRNKINFNNVSKDLYFEVREYLRGKKFDNPLSISSFSSSLGSDSEEVSRASSPMTDFASKYIANKNDKPRTILGNFRDWMGKDDSNDEISTEEAEKTPVKSTKKTDSPKKTKKAKRRKEE
>XP_025341674_Candida_haemuloni
MSKSPESDAEKSDTQLKKTLSVDSIAPTLTSFFRKRKRSESTSDSDRAHSSDSSDESDSDVNAHQKRRKVEKTKEQEEFEQREKEYDEALPKELRKYRPVGHKFNLPPTDRPVRVYADGVFDLFHLGHMRQLEQAKKSFENVELVCGIPSDKETHKRKGLTVLTDQQRIDTLKHCRWVDEVIPNAPWCVTADFLLEHKIDYVAHDDLPYASADSDDIYKPIKERGMFLVTQRTEGVSTSDIITKVIRDYDKYLMRNFARGATRKELNVSWLKKNELELKKHVNDFRTYWMRNKTNINNVSKDLYFEVREYLRGKKSDLSFANFANNHLAHSNSSPSLVSDSDDASRGSSPLTEFASKYIVNKNDKPARFFKGFNFNNWMNKEDSNDEDERPRRKRTATSSNNKSELTTSMSAPTIASPRKIKKPRSRKQH
>XP_024713685_Candida_pseudohaemulonis
MSMLPESDDKADGQLKKTLLVDSIAPTLTLFFRKRKRSESTSDLERANSSDLSDESDLDGPAAQKRRKVQKSKEQEEFEKRDKQYEAELPEEYRKFRPVGHRFNLPPTDRPVRIYADGVFDLFHLGHMRQLEQAKKSFENVELVCGIPSDKETHKRKGLTVLSDQQRIDTLKHCRWVDEVIPNAPWCVTADFLLEHKIDYVAHDDLPYASADSDDIYKPIKERGMFLVTQRTEGISTSDIITKVIRDYDKYLMRNFARGATRKELNVSWLKKNELDFKKHVNDFRTYWMRNKTSINNVSKDLYFEVREYLRGKKSDLSFANFANNHLPHSNSSPSLVSDLDDALRALSPLTEFASKYIVNKNEKPGRFFKGFNLNNWMQKDDSHDEEERPRRKRTAALAAKNELTTSASAPATTLPRKIRKPRSRKQH
>XP_025339452_Candida_duobushaemulonis
MSMSPESDDKADGQLKKTLSVDSIAPTLTSFFRKRKRSESTSDSERANSSDSSDESDSDGPAAQKRRKVQKSKEQEEFEKRDKQYEAELPEEYRRFRPVGHRFNLPPTDRPVRIYADGVFDLFHLGHMRQLEQAKKSFENVELVCGIPSDKETHKRKGLTVLSDQQRIDTLKHCRWVDEVIPNAPWCVTADFLLEHKIDYVAHDDLPYASADSDDIYKPIKERGMFLVTQRTEGISTSDIITKVIRDYDKYLMRNFARGATRKELNVSWLKKNELDFKKHVNDFRTYWMRNKTSINNVSKDLYFEVREYLRGKKSDLSFANFANNHLPHSNSSPSLVSDSDDASRASSPLTEFASKYIVNKNEKPGRFFKGFNINNWIQKDDSHDEDERPRRKRTAASAAKNELTTSVSAPATTSPRKIRKPRSRKQH
>XP_028889317_Candida_auris
MSKSSPDSDTDKGDGHLKKTLSVDSLAPSLTSFFRKRKRSASSSDSDRHNSSDSGSDSDSDEASVKKRKVEKSKAQEEFERRDKQYEAELPEHLRKFRPKGHKFNLPPTDRPVRIYADGVFDLFHLGHMRQLEQAKKSFENVELVCGIPSDKETHKRKGLTVLTDKQRIDTLKHCRWVDEVIPDAPWCVTADFLLKHKIDYVAHDDLPYASADSDDIYKPIKERGMFLTTQRTEGISTSDIITKIIRDYDKYLMRNFARGATRKELNVSWLKKNELDFKKHINDFRTYWVRNKANINNVSKDLYFEVREYLRGKKSELPFNLANHLPHSNSTPSLVSDSDEASRGSSPLTEFASKYIVNKNEKPGRSLFKGFNLNSWISRDESHDEESAEERKSNSSASMKTTMSAPAAPLSPRKIKRPRSRKQH
>NP_011718_Saccharomyces_cerevisiae
MANPTTGKSSIRAKLSNSSLSNLFKKNKNKRQREETEEQDNEDKDESKNQDENKDTQLTPRKRRRLTKEFEEKEARYTNELPKELRKYRPKGFRFNLPPTDRPIRIYADGVFDLFHLGHMKQLEQCKKAFPNVTLIVGVPSDKITHKLKGLTVLTDKQRCETLTHCRWVDEVVPNAPWCVTPEFLLEHKIDYVAHDDIPYVSADSDDIYKPIKEMGKFLTTQRTNGVSTSDIITKIIRDYDKYLMRNFARGATRQELNVSWLKKNELEFKKHINEFRSYFKKNQTNLNNASRDLYFEVREILLKKTLGKKLYSKLIGNELKKQNQRQRKQNFLDDPFTRKLIREASPATEFANEFTGENSTAKSPDDNGNLFSQEDDEDTNSNNTNTNSDSDSNTNSTPPSEDDDDNDRLTLENLTQKKKQSAN
>XP_018222406_Saccharomyces_eubayanus
MANPTAGKSSIRAKLSSSSLSNLFKSNRNKRHHDEAEEQDNEHQQDEQDHEQENKDAQLSPRKRRRLAKEFEENEARLNTELPKELRKYRPKGFRFNLPPTDRPIRIYADGVFDLFHLGHMKQLEQCKKAFPNVTLIVGVPSDKITHKLKGLTVLTDKQRCETLMHCKWVDEVIPNAPWCVTPEFLLKHKIDYVAHDDIPYVSAESDDIYKPIKEMGKFLTTQRTNGVSTSDIITKIIRDYDKYLMRNFARGATRQELNVSWLKKNELEFKKHINEFRSYFKKNQTNLNNAXRDLYFEVREILLKKTLGKKLYSKLIGNELKKQGQRQRQQNFLDDPLTRKLIREASPATEFANEFTGEKATTTSANKSIFSQDDDEDTNSNTNTNTNSESDSNTNSTPPSDNDDDNDDSDSLTLENLTQKRKNPRN
>XP_033766537_Saccharomyces_paradoxus
MANPTTGKSSIRAKLSNSSLSNLFKKNKNKRQHEETEEQEEQEEQDNEHKDEGKHQDENKETQLTPRKRRRLTKEFEENEARYTNELPKELRKYRPKGFRFNLPPTDRPIRIYADGVFDLFHLGHMKQLEQCKKAFPNVTLIVGVPSDKITHKLKGLTVLTDKQRCETLTHCKWVDEVVPNAPWCVTPEFLLEHKIDYVAHDDIPYVSADSDDIYKPIKEMGKFLTTQRTDGVSTSDIITKIIRDYDKYLMRNFARGATRQELNVSWLKKNELEFKKHINEFRSYFKKNQTNLNNASRDLYFEVREILLKKTLGKKLYSKLIGNELKKQNQRQRKQNFLDDPFTRKLIREASPATEFANEFTGENSTAKSSNENGSLFSQEDDEDTNSNNTNTNSDSDSNTNSTPPSDDDDDNDRLTLENLTQKKKQSAN
>XP_003676116_Naumovozyma_castellii
MAKTSRTSSLKKRLSNTSLTNLFKKNKKRKHDDEEEALTVIDASNSPELPLIANKKRRLSVKEEEHENEEEQEEEHKRKEKEKQEFEKREREIDAQLPEELRKYRPKGFPFNLPPKDRPIRIYADGVFDLFHLGHMKQLEQCKKALPNVTLICGIPSDEVTHKLKGLTVLTDKQRCETLRHCRWVDEVIADAPWCVTPEFLDLHHIDYVAHDDIPYTSADSDDIYKPVKEMGKFLVTQRTNGISTSDIITKIIRDYDKYLMRNFARGATRQELNVSWLKKNELEFKKHIKDFRSYFKKNQETLNSSSRDLYFEVREILLKRTLGNKLYMKLVGNRDNLDDIVNESVKKLASKSKRRLLREKSPPSEFASEFTGENIQDEDHEDQEDDDDDNYYESNDGNENENDSDQSDPEPSGKSNPI
>XP_003669191_Naumovozyma_dairenensis
MAKESRTSSLKKSTLLQLHLTKLFQKTRKRKHESDTDDQEQLSTPELRSHDNEHAHNHSHNNHNHNGQDRSDSGNVDDSSDDHSSTVSTTPNRKRRRLSNTTTEKDQDLIMFEKRENELDAKLPEELRKYRPKGFPFNLPPKDRPIRIYADGVFDLFHLGHMKQLEQCKKALPNVTLICGIPSDEVTHKLKGLTVLTDKQRCETLKHCRWVDEVIEDAPWCVTPEFLEKHNIDYVAHDDIPYASAGSDDVYKPIKQAGKFLVTQRTNGISTSDIITKIIRDYDKYLMRNFARGATRQELNVSWLKKNELEFKKHIKDFRSYFKKNQENLNNSSRDLYFEVREILLRKTLGNKLYMKLVGNSENLDDIVNGSVKGIAAKSRKLLRARSPASEFASEYTGPNLEEENHDNPFDPADAVEGTEDEGDEDDDEEEEEEEEYYDSNEDEPEDKKLKK
>XP_003957483_Kazachstania_africana
MSEGKLSRTSSLKERLSTTSLKNLFKPDKRKHEEQEEENDEEIAKKELTKRRRLNDSEELEKRLDLELPEPIRKYRPKGYHLNLPPEGRPVRIYADGVFDLFHLGHMKQLEQCKKSFDNVTLICGIPSDKITHKLKGLTVLNDKQRCETLMHCKWVDEVIPNAPWCVTPDFLKKHKIDYVAHDDIPYVSEDSDDIYKPIKEMGMFLTTQRTNGVSTSDIITKIIRDYDKYLMRNFARGATRQELNVSWLKKNELEFKKHIQEFRSFFKKNNVRQINNSKDLYFEVREILLRKTLGQKLYLKLIGQRKKNHSNSISSSSSDESSSNDDNEIGNVLRKTEKLIKEESPATEFARRFTGEQNIDSESDESDESFVFNESSESEHSSDDVNDEEHDNDDESESNKH
>XP_022467229_Kazachstania_naganishii
MNLFKKRKRKRDGDNSSGSDAEEGTRGSATPDAVSSREGSSSPFRKKRRAVSHGGDTTEAEAAEAAAAAAASKEAFEKRELELDTALPEALRKYRPSGFSLNIPPTDRPIRIYADGVFDLFHLGHMKQLEQCKKCLPNVVLICGVPSDKVTHKLKGLTVLTDAQRCETLMHCKWVDEVIPNAPWCVTPEFLKQHRIDYVAHDDIPYVSADSDDIYKPIKQMGQFLVTQRTDGISTSDIITKIIRDYDKYLMRNFARGATRQELNVSWLKKNELEFKRHIQDFRSYFKKNQETLNSSSRDLYFEVREILLQKTLGRTLYSRLTGSPNYDDEENEEDKTKKPARVLAARRRRLIRDKSPATQFAQSYTGEPLRKQSDSASASASASASASDSDSDDTADSDAPTTYT
>XP_445145_Candida_glabrata
MAKLSRTTSLKKRLSNSSFTKLFKAKRKREDDEDSTTDSADHEETPGKENREIATPSAKRHRPISKEQQEFEKKEALLDAELPEELRKYRPKGFRLNIPPKDRPIRIYADGIFDLFHLGHMKQLEQCKKAFPNVELVCGIPSDEVTHKLKGLTVLTDKQRCETLMHCKWVDEVVPNAPWCVTPEFLAEHKIDYVAHDDIPYVSSDSDDIYKPIKELGKFLTTQRTDGISTSDIITKIIRDYDKYLMRNFARGATRQELNVSWLKKNELEFKKHISDFRSYFKKNQGNLNNASRDLYFEVREILLRKTLGRKLYSKLLGDKHIPRSIALGSLSATSDEEEQSDDLPEPKRKKMLLIREPSPATEFASKYTGAKVTKQESEEDAESEDINDEDDEEEADEEDSH
>XP_004179099_Tetrapisispora_blattae
MPEKLSRKASLRKKLSSNSFTNLFKMNKKRKRDEVTDTSSTSNSGDISKIPGTDSSIATTSTSTSTSTSTTTSANTASSKKSSNSNSSNVSTPARKRRRSNNGTVSTTSESTASTNTNDTTESVDEEWLKREKELDANTPLDLKKYRPKGFSINLPPTDRPVRIYADGVFDLFHLGHMRQLEQCKKAFPNVSLICGIPNDKITHKLKGLTVLSDKQRCETLRHCRWVDEVIPDSPWCVTPEFLEKHKIDYVAHDDLPYVSANSDDIYKPIKEMGKFLSTQRTEGVSTSDIITKIIRDYDKYLMRNFARGATRQELNVSWLKKNELEFKKHISDFRSYFKKNQTQLNNASKDLYFEVRELLLKKTLGNNLYSKLSSDPTTNLKNLKNLRNIIRKNKNKKNIQNNKNSNEDDDDDDDDEDDNLLLKNTSPALDFVKEFAAHSGPSPSMIKKRKNKKLLSSSSSNTSSSSSSSSSNNDSESDNTNDNNNNSPTEDSSDDEAYKTDGAERDAHKNNDDVNNDDDDDMDQMSSDEEINKKRVTDVESVSD
>XP_003683537_Tetrapisispora_phaffii
MAHGERRSALKKRLSNASLSNLFKLGKKRALEEETEDDQQQQTASREDSSEGNNLEEEDTDSSLSGDDKNRKRRRLNASEKSKEELNFEQKEKELDAKLPEELRKFRPAGFSFNLPPKDRPIRIYADGVFDLFHLGHMKQLEQCKKSFPNVTLICGVPSDKVTHKLKGLTVLSDKQRCETLRHCKWVDEVIADAPWCVTINFLEKHKIDYVAHDDIPYVSSDSDDIYKPVKEIGKFLVTQRTEGVSTSDIITKIIRDYDKYLMRNFTRGATRQELNISWMKKNELEFKKHINDFRSYFKKNQLQLNNASKDLYFEVREMLLKKTMGNKLYSKLANNDFGFENKPSARNILRDTLPKLRNLITENSPARDFANQYTDGNYKKHKNRDSEESDSDEESDNNVSKSDDPATSTYNTSTEFPDTSKTGVE
>XP_001645782_Vanderwaltozyma_polyspora
MSKGSRRAALSKRLSSSSLSNLFKLNKRKRSLDDDDEVSSSDTSTSNSHNGKSGIDSGNPIKRRRLSQSNEQMEFLNREKILDESLPEDLRKFRPTGFPFNLPPTDRPIRIYADGVFDLFHLGHMKQLEQCKKSFPNVTLICGVPSDKITHKLKGLTVLSDEQRCETLRHCKWVDEVVPDAPWCVTPKFLDEHDIDYVAHDDIPYVSADSDDIYKPIKEMGKFLTTQRTEGISTSDIITKIIRDYDKYLMRNFARGATRQELNVSWLKKNELDFKKHISEFRSYFKKNQEHINNASRDLYFEVREMLLKKTLGNKLYSKLAGSENDKDINGLANTGKFIKDFVDRKRRLIKEDSPASEFASQYTGEKFGSNRRKRAHQSEEDEEDEDDNDDNDNESSDGQNVEEEHSEKESPSSNDDE
>XP_003681946_Torulaspora_delbrueckii
MSGSKKENSLKSRLSSSSLSNLFNLNKKRNREDESDSESTNTTDQEGNSEQNEVSVKKPRISGPTEEQEQKWDAELPEELRKYRPRGYKFNLPPKNRPVRIYADGVFDLFHLGHMKQLEQCKKALPNVVLICGVPSDKVTHRLKGLTVLTDKQRCESLKHCRWVDEVVPDAPWCVTPEFLAEHKIDYVAHDDLPYGSAGSDDIYAPIKKMGKFLTTQRTDGISTSDIITRIIRDYDKYLMRNFARGATRKELNVSWLKKNELDFKKHVNDFRSYFKKNQHNLNNVSKDLYFEVREILLRKTLGKKLYSKLAGQGLNRDIKDASQRGQRLIRERSPASEFASSFTGEKLEQNASTDDHDSEEDQNDDEESYSDDSSSTKTSESKRANRSAVSVHNKR
>XP_037142745_Zygotorulaspora_mrakii
MSESPKSNSLKSRLSNSSFTNLFHMNKKRKRDEDNSSDNDFNSPGRGRKVKMSRSRKNRDADLQEEEKKFQVREKKYDSELPEELRKYRPKGYRFNIPPKDRPLRVYADGVFDLFHLGHMKQLEQCKKALPNVKLICGIPSDRITHKLKGLTVLTDEQRCETLKHCKWVDEVIPNAPWVINPEFLKEHNIDYVAHDDIPYGSAGSDDIYRPVKETGKFLVTQRTNGISTSDIITKIIRDYDQYLMRNFARGATKEELNISWLKKNELDFKKHINDFRSYFKKNQVHLNNASKDLYFEVREILLRKTLGNKLYSKLVGGALDENLKKTLERGKRLIREKSPASDFASEFTGETTNVSSMSTPSSPSTSNSSTTGEEESQSINRDKNSDDNDDNDNENSPVPEENGTSSDDGDDDQHGAKDK
>XP_002498493_Zygosaccharomyces_rouxii
MGPSSRNKSLKSRLSNTSLSNLFHLSKKRKHSDDEAESEAEGEEESEFDSQQSTDQNTTGETEDTQVAKRHHSQKHEEDKKFEEEELQRDAELPEDLRKYRPRGFKLNIPPKDRPVRVYADGVFDLFHLGHMKQLEQCKKSLPNVVLICGVPSDSVTHKLKGLTVLTDEQRCETLYHCKWVDEVIPNAPWCVTPEFLAQHKIDYVAHDDIPYGSADSDDIYRPIKELGQFLTTQRTDGISTSDIITRIIKDYDKYLVRNFARGATRQELNVSWLKKNELDFKKHVNEFRAYFKKNQENLNNVSKDLYFEVREILLRKTLGRKLYSKLAGDGGGELQDTLSKRGKLIREKSPVSDFASQFTGEEKSGSSNKLEQGNDAHYEKHERSPRRRGSSSTSKRSQQRKMKR
>XP_003648018_Eremothecium_cymbalariae
MGPVTRQESLKQRLMHSSLTNLFKLNRKRRRGDSDDDEDSEEGYRDRMVVGKVAGGGAVARGVVADGSGGTSGRSNGSVNTGSSSGSSRKKRGGRPSLGSEEERPQSKRRHTERLDLERKYDEAIPEEFHKFRPRGYPFNVPPTDRPIRIYADGVFDLFHLGHMKQLEQCKKSFKSVTLICGVPSDRTTHKLKGLTVLTDKQRCESLRHCRWVDEVVEDAPWCVTPEFLEQHKIDYVAHDDIPYVSADSDDIYKPIKEMGKFLTTQRTEGISTSDIITKIIKDYDKYLMRNFARGATRQELNVSWLKKNELEFKKHIQDFRSYFKKNQEKLNDASKDLYFEVREMMLKKTLGKNLYSKLVASGPPPKKHTTIRGESPATEFAHIYTGEVLNKRLPASTPSESDDDASTRAGSVLSHLNKWLSHDSTEESD
>NP_983286_Eremothecium_gossypii
MGPVTRQGSLKQRLANSSLTNLFNLNRKRRHGELEDGEDGVVGVRRSRRASVRSCNGELAEGSESDEERRHSRKRRHTEREEQERRYDEAIPEEFRKFRPRGFPFNLPPQDRAVRVYADGVFDLFHLGHMKQLEQCKKSFENVTLICGVPSDRITHKLKGLTVLTDKQRCESLRHCRWVDEVVEDAPWCVTPEFLELHKIDYVAHDDIPYTSGDSDDIYRPIKQMGKFLATQRTNGISTSDIITKIIRDYDKYLMRNFARGASRQELNVSWLKKNELEFKKHIQDFRSYFRKNQEKLNDASKDLYFEVREMLLKKTLGRNLYSKLVGPAGPPEKRGKLQEASPATQFAHIYTGEAPAIAGQAMLPSSESDDENINRAGSVLSHLNRWLSQETPHYTTEESE
>XP_454698_Kluyveromyces_lactis
MAPLTRAPSLKERLSSTGASFTNLFKLGKKRSHDEMTVSDDERVESNDTAPDAAASIVSETTTTTSEDAETEESEGPLRKRPHSETNDFKAREKELDEELPVEYRKFRPKGFKFNLPPTDRPIRIYADGVFDLFHLGHMKQLEQCKKSFPNVTLICGVPSDKVTHKLKGLTVLTDKQRCETLTHCRWVDEVIPDAPWTVTPKFLEEHKIDYVAHDDLPYASADNDDIYRPIKAMGKFLTTQRTEGVSTSDIITKIIRDYDKYLMRNFARGATRQELNVSWLKKNELEFKKHIQDFRSYFKKNQESVNVASKDLYFEVREMLLKKTLGKKLYSKLIGPMGHESVRRSKRISGRSPVTQFAKDYTGEEVESPTSDSDPELHRGSSESPNHLFSDEDDDEEEGDRERSPTTD
>XP_022677174_Kluyveromyces_marxianus
MTPPLTRAPSLKERLSSTGASFTNLFKLGKKRTHDEMSLTSDDDGRVDEEEDDDVEEEEQDEQQASSSSSSLKRKGSQKLDKKAQSKQKRKEKRAGSEGPSRKRPHSEASDIQAREEELDSELPTEYRKFRPRGFKFNLPPKDRPVRIYADGVFDLFHLGHMKQLEQCKKSFPNVTLICGVPSDKVTHKLKGLTVLTDKQRCETLTHCKWVDEVIPDAPWVVTPEFLEEHKIDYVAHDDLPYASADNDDIYKPIKQMGKFLTTQRTEGVSTSDIITKIIRDYDKYLMRNFARGATRQELNVSWLKKNELEFKKHIQDFRSYFKKNQESVNNTSKDLYFEVREMLLKKTLGKKLYSRLTGGQESARRNKRIAGGSPVTQFVKDFTGEEAESPVSDSDADLQRASSASPNQLFSDDDDDDDDDDNDNELSSSAEPR
>XP_022628896_Lachancea_lanzarotensis
MAKRSNETLRKSNSTSGGSLTNLFKLNRKRSADDVDETRSNSTSSHSETSPNDQESSENEENPGHKSKKRRTLSTAEAEAQDARERELDEKLPEELRKYRPRGFALNLPPKDRLVRVYADGVFDLFHLGHMKQLEQCKKCMPNVELICGVPSDRVTHKLKGLTVLTDQQRYESLRHCKWVDEVIEDAPWCLTTDFLEQHNIDYVAHDDLPYAASDSDDIYRPVKELGKFVATQRTDGISTSDIITRIIRDYDKYLMRNFARGASRRDLNVSWLKKNELDFKKHVQEFRSYFKKSHDSINHASKDLYVEVREMLLRKTLGKKVYAKLAGQNPPQKSIRGSSPASEFARTYGDQSSYGEHFQDDEENGSEDGEKESQDPHDDQHSNSS
>XP_002551859_Lachancea_thermotolerans
MAKDSSQGSLKSRLSSGSLTNLFKLNRKRRLDDEDSDSAASHSGESGSESRSETKKRRRSAGEASEPQQGMDKQQQEQEREWDAALPEELRKFRPVGFPLNLPPTDRPVRVYADGVFDLFHLGHMKQLEQCKKCMPNVTLICGVPSDRITHKLKGLTVLSDVQRYETLRHCRWVDEVVEDAPWCVTPEFLEQHRIDYVAHDDLPYAAADSDDIYRPIKQMGKFVATQRTDGISTSDIITRIIRDYDKYLMRNFARGATRRELNVSWLKKNELEFKKHIQDFRSYFKKSHDSINHASKDLYVEVREMLLRKTLGKKVYSKLAGQDRPQQALRGSSPASEFARTFTDHHGGANALESSHESSHEGSREDSHDYDDQEDHNDDDDDDDGSESDRANEKERENDDSSYKDTDSSGSSRRTRRARHAGGR
>XP_020059271_Aspergillus_aculeatus
MSSPPSGKRKRSGSQHHPTAVPAPADLLQPSSRDASGEEGDDSTGPALPLPSPNKHKKQPTQDVTSTGAVPPSKRARKASVSDNNNNHDQLSNGNAAGALNKEDPGEPSETTVASSDIENQGTRPGLQIDTTAPPEHLLEPPKRGGLQDPVGYHTNPPPVGRPVRVYADGVFDLFHLGHMRQLEQAKKAFPDVYLIVGVTGDEETHKRKGLTVLSGAERAESLRHCKWVDEVIPDCPWILTPAFLEEHKIDYVAHDDLPYGADEGDDIYAPIKREGKFLVTQRTEGVSTTGIITRIVRDYDQYISRQFKRGASRQELNVSWIKKNELEIKRHVSELRDNIRANWTTTGQELGRELRQFWQNSRPGSPAPSTRNSMDLGGSRSGLTSGLTSPVLGTKSHVSRVEALGRPDSPMGTGRNEPPDYFATGYSLGLIGGVRSWMRSRRSLVGSRAPSPTSEEEHESEAERSSGQQLQQEHEYEQQHAAGSRA
>XP_001269327_Aspergillus_clavatus
MSSPSSTSAKRKRSASQHLPASVAKTSTADLLQPSSRDASGEEGDDSTDPFTPAVSKHKKHSAVDVTSAGGHVPPSKRARKSSTGEDHAPALNGAASASDNINKEDPGEPSETTVASSDIENEAKGRPGLQIKTGGVGAPSRQELMKPPEKAGLQDPVGYRTNAPPTGRPVRVYADGVFDLFHVGHMRQLEQAKKAFPEVYLIVGVTGDDETHKRKGLTVLSGRERAESVRHCKWVDEVIPDCPWIVTPEFIDQHKIDYVAHDDLPYGADEGDDIYAPIKAQGKFLVTQRTEGVSTTGIITRIVRDYDQYISRQFQRGASRQELNVSWIKKNELEIKRHVTELRDNIRNNWTATGQELGRELRQFWQNSRPGSPAPSARNSMDFGSGRGGSGLTSPTGGPKSHVSRLEALGRPDSPVVPNGRSEDFATGYSLGLIGGVRAWMMRSRRSLMESRPQSPTTSEDEQEPELEPTNGHMSPGKTESLRARA
>XP_001264835_Aspergillus_fischeri
MSSPSTAAKRKRSASQHLTADIAKSSTADLLQPSSRDASGEEGDDSADPITPTASKNRKHTSIDVTSTGVPNPPSKRARKSSSGDAQAAAPNGTTEYSSAIHQEDPGEPSETTVASSDIEHGATGRPGLHIKTAGADAETRERLMKPPERAGLQHPVGYHTNPPPTGRPVRVYADGVFDLFHVGHMRQLEQAKKAFPDVYLIVGVTGDEETHKRKGLTVLSGRERAESVRHCKWVDEVIPDCPWIVTPEFIEEHQIDYVAHDDLPYGAAEGDDIYAPIKAQGKFLVTQRTEGVSTTGIITRIVRDYDQYIARQFKRGASRQELNVSWIKKNELEIKRHVMELRDNIRNNWTATGQELGRELRQLWQNSRPGSPAPSARNSMDLGSVRGGNGGLTSPTGGQKSHVSRLEALGRPDSPVGTNGRNEDFATGYSLGLIGGVRAWMMRSRRSLMESRPHSPTSEDDPEPELETTNGHTGSERSLHASS
>XP_041140408_Aspergillus_flavus
MSSPSSAGKRKRSASQHLPSNVTSADLLQPSSRDASGEDGDDSTGPNTPLSVKYRKQAPIDVTSAGNVPPSKRARKSSAAGEQTNGPATEEPSALSKEDPGEPSETTVASSDIENQSKGRSGLQIKTADVEETEDMMQPPQRAGLQDPVGYHTNPPPVGRPVRVYADGVFDLFHVGHMRQLEQAKKAFPDVHLMVGVTGDEETHNRKGLTVLSGAERAESVRHCKWVDEVIPNCPWLLTPEFLDEHQIDYVAHDDLPYGAAEGDDIYAPIKAQGKFLVTQRTEGVSTTGIITRIVRDYDQYISRQFKRGASRQELNVSWLKKNELEIKRHVAEIRDNIRNNWTTTGQELGRELRQLWQNSRPGSPAPSARNSVDMGSTRGNVVSPTTGAMKTHLSRVESVGRSESPIGNGRNEDFATGYSLGLIGGMRSRRSLLESRAPSPTSEEEHESEQERSNGHIEPFKSPANAATN
>XP_752296_Aspergillus_fumigatus
MSSPSTAAKRKRSASQHLTADIAKSSTVDLLQPSSRDASGEEGDDSTDPITPTASKNRKHTSIEVTSTGAPNPPSKRARKSSSGEAPAAAPNGTTEHSSAIHQEDPGEPSETTVASSDIEHGATGRPGLHIKTAGADAETKERLMKPPERAGLQHPVGYHTNPPPTGRPVRVYADGVFDLFHVGHMRQLEQAKKAFPDVYLIVGVTGDEETHKRKGLTVLSGRERAESVRHCKWVDEVIPDCPWIVTPEFIEKHQIDYVAHDDLPYGAAEGDDIYAPIKAQGKFLVTQRTEGVSTTGIITRIIRDYDQYIARQFKRGASRQELNVSWIKKNELEIKRHVMELRDSIRNNWTATGQELGRELRQLWQNSRPGSPAPSARNSMDLGSVRGGNGGLTSPTGGQKSHVSRLEALGRPDSPVGTNGRNEDFATGYSLGLIGGVRAWMMRSRRSLMESRPHSPTSEDDPEPELETTNGHGGSDRSLHASS
>XP_658961_Aspergillus_nidulans
MSSPLSNSKRKRADSQHLSTADIAKSSTTDLLQPSSRDASGEEGDESTGPIISPVKASNNPPPKRARKASVSEGQSGDAGKDTSISKEDPGEPSETTPASSDIETHTKTRPGLHLNTKPDEELMKPPVLGKLQDPAGGYKTNPPPVGRPVRVYADGVFDLFHVGHMRQLEQAKKAFPDVYLIVGVTGDKETHERKGLTVLSGAERAESVRHCKWVDEVFPNCPWIVTPEFMEEHKIDYVAHDDLPYGAAEGDDIYAPIKAQGKFLVTQRTEGVSTTGVITRIVRDYDRYISRQFKRGASRQELNVSWLKKNELEIKRHVSELRDSIMTNWTNTGQELSRELRQLWNSRPNSPAPSTRTSMDWGSSRGVVSPTAGGKSHVSRVEALGRTESITGREPDFATGYSLGLIGGVRAWKAEASHQPVKKNTSLNWNAATVRDPPNLSGKLAVHRMCRTGEVTFMIFIFEAILGHIGT
>XP_001392202_Aspergillus_niger
MSSPHSSSKRKRSGSQHLSANAAIPSPAELLQPSSRDASGEEGDESTGSAIPLPSKHKKQSSLDVTSAGTVPPTKRARKASTSEGHVPVSNGDLPNAPSALSKEDPGEPSETTVASSDIESRSKSRPGLQVDTSEPLMSPPERAGLKDPVGYHTNPPPTGRPVRVYADGVFDLFHVGHMRQLEQAKKAFPDVHLIVGVTGDEETHKRKGLTVLSGAERAESIRHCRWVDEVIPNCPWIVTPEFIDAHQIDYVAHDDLPYGADEGDDIYAPIKAQGKFLATQRTEGVSTTGIITRIVRDYDQYISRQFKRGASRQELNVSWLKKNELEIKRHVNELRDSIRSNWTTTGQELGRELRQFWQNSRPNSPLSSARNSVDLGGSRSGVTSPVLGSKAHVSRVEALGRPESTIGNGRNEPDFATGYSLGLIGGVRAWMRSRRSLVGSRAPSPTSEEEHDSEVERSTEALQQQLQQQEHEQHHA
>XP_015400840_Aspergillus_nomiae
MSSPSSAGKRKRSASQHLPSNVISADLLQPSSRDASGEDGDDSTGPNTPLGQYPAIETGSEELNGWRANQWSCTDEPSALSKEDPGEPSETTVASSDIESRSKGRSGLQIKTADVEDTEDMMQPPQQAGLQDPVGYHTNPPPVGRPVRVYADGVFDLFHVGHMRQLEQAKKAFPDVHLMVGVTGDEETHNRKGLTVLSGAERAESVRHCKWVDEVIPNCPWLLTPEFLDEHQIDYVAHDDLPYGAAEGDDIYAPIKSQGKFLVTQRTEGVSTTGIITRIVRDYDQYISRQFKRGASRQELNVSWLKKNELEIKRHVAEIRDNIRHNWTSTGQELGRELRQLWQNSRPGSPAPSARTV
>XP_001818501_Aspergillus_oryzae 
MSSPSSAGKRKRSASQHLPSNVTSADLLQPSSRDASGEDGDDSTGPNTPLSVKYRKQAPIDVTSAGNVPPSKRARKSSAAGEQTNGPATEEPSALSKEDPGEPSETTVASSDIENQSKGRSGLQIKTADVEETEDMMQPPQRAGLQDPVGYHTNPPPVGRPVRVYADGVFDLFHVGHMRQLEQAKKAFPDVHLMVGVTGDEETHNRKGLTVLSGAERAESVRHCKWVDEVIPNCPWLLTPEFLDEHQIDYVAHDDLPYGAAEGDDIYAPIKAQGKFLVTQRTEGVSTTGIITRIVRDYDQYISRQFKRGASRQELNVSWLKKNELEIKRHVAEIRDNIRNNWTTTGQELGRELRQLWQNSRPGSPAPSARNSVDMGSTRGNVVSPTTGAMKTHLSRVESVGRSESPIGNGRNEDFATGYSLGLIGGVRAWMRSRRSLLESRAPSPTSEEEHESEQERSNGHIEPFKSPANAATN
>XP_040636199_Aspergillus_ruber
MSSPTSASGKRKRSASQTLSVQVPKPDFLQPSSRDASGEDGGDESTGSAIPSPGRQQQLQTSATGATGGAVPTAKRARTSSVSNGATDAKPNQDPGEPSETTSPSSDIENDDERAIDAKRKTLEPPERAGLMDPVGYSTNPPPVGRPIRVYADGVFDLFHMGHMRQLEQAKKAFPDVYLMVGVTGDRETHDRKGLTVLSGAERAETIRHCKWVDEVVPNCPWVVTPEFIDEHQIDYVAHDDLPYGAAEGDDIYAPIKAQGKFLVTQRTEGVSTTGIITRIVRDYDQYISRQFKRGASRQELNVSWLKKNELEVKRHVSEIRDNIRYNWASTGQELGRELRQFWQSRPGSPAPSARNSLDLGSRGVTSPTGNGPKSHLSRVESISRPESPMGNGRNEDFATGYSLGLVGGVRAWMMRTRRSLMEQPSRPQSPTSEEEHETDQDARRRQSETHANTHANTAPVHS
>XP_040707105_Aspergillus_sydowii
MSSPISSKRKRANSQHLSTADIAKSSTTDLQQPSSRDASGEEGDDSTGPAIPPVVKATTNNPPSKRARKASVSEARNVSSNGDVGKDTSISKEDPGEPSETTPASSDIESHIKDRPDLHVDTVREQELMKPPVLGQLQDPAGGYKTNPPPEGRPVRVYADGVFDLFHVGHMRQLEQAKKAFPDVYLIVGVTGDEETHLRKGLTVLSGAERAESVRHCKWVDEVYPNCPWIVTPEFIDEHQIDYVAHDDLPYGAAEGDDIYAPIKAQGKFLVTQRTEGVSTTGVITRIVRDYDRYISRQFKRGASRQELNVSWLKKNELEIKRHVSELRDSIMTNWTNTGQELSRELRQLWNSRPNSPAPSARNSMDFGSPRGVVSPTGGGKSHVSRVEALGRPESINGRGEPDFATGYSLGLIGGVRAWMRSRRSLVESRAQSPTSEEEHESEQERINGFTGPAHQRE
>XP_001217141_Aspergillus_terreus
MSSPSTAHKRKRSASQHITADAPKPVAADLLQPSSRDASGEEGDESTGPTSPQPKKPAGNVTSAAAVPPSKRARKSSTTTDQTPANGAATEDPSAISKEDPGEPSETTVASSDIESHSKRPGLQLRTELEPPQRAGLLDPVGYHTNPPPTGRPVRVYADGVFDLFHLGHMRQLEQAKKAFPQVHLMVGVTGDDETHKRKGLTVLSGAERVESVRHCKWVDEVIPDCPWIVTPEFIEQHQIDYVAHDDLPYGADEGDDIYAPIKAQGKFLVTQRTEGVSTTGIITRIVRDYDQYISRQFKRGASRQELNVSWLKKNELEVRRHVAEIRDTIKTNWSTTGQELSRELRQLWQNSRPGSPAPSARNSVDLGGSRSGITSPTGGPKTHLSRVEAMGRPDSPVGNGRHEDFATGYSLGLIGGVRAWMRSRQSLIQSRAPSPSSGEDSEQERQNGHAEADKMQSA
>XP_022483330_Penicillium_arizonense
MSSTSPVGKRKRSASHLPTPGPKPTDLQPSSRDASGEEGEDSAASNANANAPKTKKQGVSETVPPSKRARKASGDASHSAPNGSGQEDPGEPSETTVASSDIEGSHARSARPGLHIDLPEEEKVEAQMAPPVFGLQDPVGYHTNPPPTGRAVRVYADGVFDLFHLGHMRQLEQAKKAFPDTYLIVGVTGDEETHLRKGLTVLSGAERAETIRHCKWVDEVIPCCPWVVTPEFLSEHKIDYVAHDDLPYGAAEGDDIYAPIKEQGKFLVTQRTEGVSTTGIITRVVRDYDQYISRQFKRGASRQELNVSWLKKNELEIKRHVVELRDNIRNNWTMTGQELGRELRQIWQNSRPGSPAPSARNSMDWTGSRGPLASPTGGSKSHLSRVGEVPTRPDSPMGSRRNEDFATGYSLGLIGGVRAWMARSRQSLHEPSGLNSPTDEEAESEHANGYEEEVRGRTGHVSTQ
>XP_014535118_Penicillium_digitatum
MSPANSPAGKRKRSASHLPTPVPKNVTADLQPSSRDASGEEGGDDSTGPANATSHSANGTRHPSKRARKAAAADAASHIEVNAVKPAINKEDPGEPSETTVASSDIEGGPRTRPGLHIDLPKDDEPVTEDQMALPVFGRLQDPVGYHTNPPPTGRPVRVYADGVFDLFHLGHMRQLEQAKKAFPDTYLIVGVTGDEETHLRKGLTVLSGAERAETIRHCKWVDEVIPCCPWIVTPEFLSEHEIDYVAHDDLPYEAAEGDDIYGPIKEQGKFLVTQRTEGVSTTGIITRVVRDYDQYISRQFKRGASRQELNVSWLKKNELEIKRHVAELRNNIRNNWTMTGQELGRELRQIWQNSRPNSPAPSARNSMDWGTRGPLTSPTGGNKSHLSRIGAEQNRADSPMGSRRNEDFATGYSLGLIGGVRAWMARSRQSLQEPPSGMHSPTDEELESEHNNGYEEEVRGRAGHAPTK
>XP_016594142_Penicillium_expansum
MSPSTSPAAKRKRSASHLPAPVPKNVTADLQPSSRDASGEEGGDDSTGPANVTSHSSNGNRHPAKRARKAAAADTASHTEVNEVKPAINKEDPDEPSETTVASSDIEGGPRSRPGLHIDLPEDDEPVTEEQMAPPVFGRLQDPVGYHTNPPPTGRPVRVYADGVFDLFHLGHMRQLEQAKKAFPDTYLIVGVTGDEETHLRKGLTVLSGAERAETIRHCKWVDEVIPCCPWIVTPEFLSEHEIDYVAHDDLPYEAAEGDDIYGPIKEQGKFLVTQRTEGVSTTGIITRVVRDYDQYISRQFKRGASRQELNVSWLKKNELEIKRHVVELRNNIRNNWTMTGQELGRELRQIWQNSRPNSPAPSARNSMDWGMRGPLTSPTGGSKSHLSRVGAEQNRADSPMGSRRNEDFATGYSLGLIGGVRAWMARSRQSLQEPPSGMHSPTDEELESEHNNGYEEEVRGRAGHVSTQ
>XP_040650145_Penicillium_griseofulvum
MSPSTSPAAKRKRSASHLPAPVPKNVTDLQPSSRDASGEEGGDDSAPNSNSHSSNGTRHASKRARKSADASHTNGVINKEDPGEPSETTVASSDIEGHRSRPDLHIDLPEDDEPVTEEQMAPPVFGRLQDPVGYKTNPPPTGRPVRVYADGVFDLFHLGHMRQLEQAKKAFPDTYLIVGVTGDEETHMRKGLTVLSGAERAETIRHCKWVDEVIPCCPWIVTPEFLSEHQIDYVAHDDLPYEAAEGDDIYGPIKSQGKFLVTQRTEGVSTTGIITRVVRDYDQYISRQFKRGASRQELNVSWLKKNELEIKRHVAELRDNIRNNWTMTGQELGRELRQIWQNSRPNSPAPSGRNSMDWGMRGPLTSPTGGSKSHLSRVGADIPNRSDSPMGSRRNEDFATGYSLGLIGGVRAWMARSRQSLQDHPSGMQSPTDEEPESEHANGYEEEVRGRAGHVSAK
>XP_038929165_Penicillium_roqueforti
MSPSTSPAGKRKRSASHLPAPVSKNVTADLQSSSRDASNEEGGKDSTGPANANPHNANGTRHPSKRARKAAAAGAASHTEVNGVKPAVNKEDPGEPSATTASNEKEDGPRSRPGLHIDLPEDDEPVTEEQMAPPVFGRLQDPVGYHTNPPPTGRSVRVYADGVFDLFHLGHMRQLEQAKKAFPDTYLIVGVTGDEETHLRKGLTVLSGAERAETIRHCKWVDEVIPCCPWVVTPEFLSEHQIDYVAHDDLPYEAAEGDDIYGPIKEQGKFLVTQRTEGVSTTGIITRVVRDYDQYISRQFKRGASRQELNVSWLKKNELEIKRHVVELRDNIRNNWTMTGQELGRELRQIWQNSRPNSPAPSARNSMDWGMRGPLTSPTGGSKSHLSRVGAEHNRADSPMGSRRNEDFATGYSLGLIGGVRAWMARSRQSLQEPPSGMHSPTDEELESEHNNGYDEEVRGRAGHVSAQ
>XP_002560615_Penicillium_rubens
MSPSTSPAGKRKRSASHLPAPVPKNVTADLQPSSRDASGEEGGEDSTGPANANSNSSNGTRHPSKRARKAAAADAASHTEVNGVEPVNKEDPGEPSETTVASSDIEGGPRSRPGLHIDLPEDDEPVTEEQMAPPVFGRLQDPVGYHTNPPPTGRPVRVYADGVFDLFHLGHMRQLEQAKKAFPDTYLIVGVTGDEETHLRKGLTVLSGAERAETIRHCKWVDEVIPCCPWIVTPEFLSEHKIDYVAHDDLPYGAAEGDDIYAPIKEQGKFLVTQRTEGVSTTGIITRVVRDYDQYISRQFKRGASRQELNVSWLKKNELEIKRHVAELRDNIRNNWTMTGQELGRELRQIWQNSRPNSPAPSARNSMDWGMRGPLTSPTGGSKSHLSRVGAEHNRADSPMGSRRNEDFATGYSLGLIGGVRAWMARSRQSLQEPPSGMHSPTDEELEPEHNNGYEEEVRGRTGHVSAK
>XP_040813546_Penicillium_solitum
MSPSTSPAGKRKRSASHLPAPVPKNVTADLQPSSRDASGEEGGDDSTGPNAASHSTNGTRHPSKRARKAAAADAASHTEVNGVEPTITKEDPGEPSETTVASSDIEGGPRSRPGLHIDLPEAEDDEPVTEEQMAPPVFGRLQDPVGYRTNPPPTGRSVRVYADGVFDLFHLGHMRQLEQAKKAFPDTYLIVGVTGDEETHLRKGLTVLSGAERAETIRHCKWVDEVIPCCPWIVTPEFLSEHEIDYVAHDDLPYEAAEGDDIYGSIKEQGKFLVTQRTEGVSTTGIITRVVRDYDQYISRQFKRGASRQELNVSWLKKNELEIKRHVVELRNNIRNNWTMTGQELGRELRQIWQNSRPNSPAPSARNSMDWGMRGPLTSPTGGSKSHLSRVGAEHNRADSPMGSRRNEDFATGYSLGLIGGVRAWMARSRQSLQEPPSGMHSPTDEELESEHNNGYEEEERGRAGHVSAK
>XP_022584078_Penicilliopsis_zonata
MSSPGSVSGKRKRSASQLLPAHGIPNSSTVDLLQPSSRDASGEDADGDESMGPTPKTRRGIAETVNNNNASVPPSKRVRTHNPTSGAITSAATATSNGDEDPGEPSETTEASSDIELQAAKSRPDLHIKPPANLLAVLHGETIKPPERAGLQDPVGYHTNPPPTGRAVRVYADGVFDLFHLGHMRQLEQAKKAFPEVYLIVGVTGDEETHKRKGLTVLSGAERAETLRHCKWVDEVIPSCPWIVTPEFLEEHRIDYVAHDDLPYQADEGDDIYEPIKAQGKFLVTQRTEGVSTTGIITRIVRDYDRYIARQFKRGASRQELNVSWLKKNELEIKRHVAELRDNIRTNWTATGQELSRELRQLWQNSRPGSPAPSARNSFDFGSTRGGGLVSPTAGKTHLSRVEAMGRSDSPMGTGRNEDFATGYSLGLIGGVRAWMMRSRRSLLEQPSLPHSLSGSDEEQDETEQSNGLEPVSPELRGRTGVPT
>XP_016623836_Cladophialophora_bantiana
MSSPSSTASAKRKRMVAPTDLQQPSSRDASGEELADSPSHNLRNRKHASSNSIDGAVPPSKRARTRSNAKPVEPNGAPEKDLVNKEDPGEPSSTTVDSEEIEETARRRPRTVASAVRKAIVNEDRGTMEDVPKAGLRDPFGYKTNPPPVGRPVRVYADGVFDLFHLGHMRQLEQAKTAFPDTYLIVGVTGDAETHKRKGLTVLTGAERAETLRHCRWVDEVIPNCPWIVTPEFLEKHKIDYVAHDDEPYGADEGDDIYAPIKKEGKFLVTQRTEGVSTTGIITKIVRDYEKYIVRQLKRGTSRQELNISWLKKNELDLKRHMQELRDSVKSNWVTAGGEISRDLRSFWTNANSRPASPAPFNRQMSDGALKSPISGGMTTVEQLKQLETINPEKRNDSPGRLSRSEDFAAGYSLGLIGGVKSWMMRGKRALRDSQPPSPEGSEDDEARSPISNDGETDTIGLKTPPLGSIRGRKGKNAKSDIEGSKREAMDVMH
>XP_008727975_Cladophialophora_carrionii
MSSPSSTASAKRKRLTATADLQPSSRDASGEELADSPSHNLRNRKHASSNSIDSNIPPSKRARTRSNAKAVESNGSPGADVTHGTSGEPASTTLDSDEEQALKRQSRITSSSTKAIVAGDHGTMKDAGKAGMRDPVGGYKTNPPPVGRPVRVYADGVFDLFHLGHMRQLEQAKTAFPDTYLIVGVTGDAETHKRKGLTVLTGAERAETLRHCRWVDEVIPNCPWIVTPEFLEKHKIDYVAHDDEPYGADEGDDIYAPIKKEGKFLVTQRTEGVSTTGIITKIVRDYEKYIVRQLKRGTSRQELNISWLKKNELDLKRHMQELRDSVKSNWITAGGEISRDLRSFWTNANSRPASPAPFNRQLSEGVLRSPTGGLSVVEQLKQLEAGQADKRSISPGRLSRSEDFAAGYSLGLIGGVKSWMMRGQRALRDSQAPSPEGSEDDEARSPVSNDGNDREPVTVTLTPPAGFGRGRKGKTAKSDPQESKREALDVLH
>XP_016247463_Cladophialophora_immunda
MSSPSSTSSAKRKRTTAPTDLQQPSSRDASGEELADSPSHNLRNRKHASSNSIDGAVPPSKRARTRSIAKPVEPNGASEKDVANEEDPGEPSSTTADSQEIEETARKRQRTVTSAMKKAIVNDDRGTMENVPKAGLRDPVGYKTNPPPVGRPVRVYADGVFDLFHLGHMRQLEQAKTAFPDTYLIVGVTGDAETHKRKGLTVLTGAERAETLRHCRWVDEVIPNCPWIVTPEFLEKHKIDYVAHDDEPYGADEGDDIYAPIKKEGKFLVTQRTEGVSTTGIITKIVRDYEKYIVRQLKRGTSRQELNISWLKKNELDLKRHMQELRDSVKSNWVTAGGEISRDLRSFWTNASSRPASPAPFNRQLSDGGLKSPLLSGGMTTVEQLKQLETAINPEKRSDSPGRLSRSEDFAAGYSLGLIGGVKSWMMRGKRALRDSQAPSPEGSEDDEARSPISNDGENDIFGLKTPPLGSIRGRKGKIAKSNVEEPKREAMDVMH
>XP_007743523_Cladophialophora_psammophila
MSSPSSTASAKRKRMVALTDLQQPSSRDASGEELADSPSHNLRNRKHASSNSIDGAVPPSKRARTRSNAKPVEPNGAPEKDLVNKEDPGEPSSTTVDSEEVEETARKRQRTVASAVRKAIVNEDRGTMEDVPKAGLRDPFGYTTNPPPVGRPVRVYADGVFDLFHLGHMRQLEQAKTAFPDTYLIVGVTGDAETHKRKGLTVLTGAERAETLRHCRWVDEVIPNCPWIVTPEFLKKHKIDYVAHDDEPYGADEGDDIYAPIKKEGKFLVTQRTEGVSTTGIITKIVRDYEKYIVRQLKRGTSRQELNISWLKKNELDLKRHMQELRDSVKSNWVTAGGEISRDLRSFWMNANSRPASPAPFNRQMSDGALKSPISGGMTTVEQLKQLETINPEKRNDSPGRLSRSEDFAAGYSLGLIGGVKSWMMRGKRALRDSQPPSPEGSEDDEARSPISNDGETDTIGLKTPPLGSIRGRKGKNAKSDIEGFKREAMDVMH
>XP_018694476_Fonsecaea_erecta
MSSPSSTSSAKRKRTALPTDLQQPSSRDASGEELADSPSHNLRNRKHASSTSIDGTVPPSKRARTRSIPKAVESNGAIGNDVANEEDPGEPSSTTVDSQEIEDTARKRQRAVTSSMKKAFVNDDRDTMEDVPKAGLRDPVGYKTNPPPVGRPVRVYADGVFDLFHLGHMRQLEQAKTAFPNTYLIVGVTGDAETHKRKGLTVLTGAERAETLRHCRWVDEVIPNCPWIVTPEFLEKHKIDYVAHDDEPYGADEGDDIYAPIKKEGKFLVTQRTEGVSTTGIITKIVRDYEKYIVRQLKRGTSRQELNISWLKKNELDLKRHMQELRDSVKSNWVTAGGEISRDLRSFWTNASSRPASPAPFNRQLSDPGLKSPLLSGGMTTVEQLKQLETALNPEKRSDSPGRLSRSEDFAAGYSLGLIGGVKSWMMRGKRALRDSQAASPEGSEDDEARSPISNDGESDIFGLKTPPLGSIRGRKGKAAKGDVEEPKREAMDVMH
>XP_022510556_Fonsecaea_monophora
MSSPSSTSSVKRKRTVAPTDIQQPSSRDASGEELADAPSNNPRNRKHASSNSIDSAVPPSKRARTRSIAKPVESNGVMERDGVDEEDPGEPSSTTVDSQEIEETSRKRQRTVTSAMKKAIVNEGRETMEDVPKAGMRDPVGGYKTNPPPVGRPVRVYADGVFDLFHLGHMRQLEQAKTAFPDTYLIVGVTGDAETHKRKGLTVLTGAERAETLRHCRWVDEVIPNCPWIVTPEFLEKHKIDYVAHDDEPYGADEGDDIYAPIKKEGKFLVTQRTEGVSTTGIITKIVRDYEKYIVRQLKRGTSRQELNISWLKKNELDLKRHMQELRDSVKSNWVTAGGEISRDLRSFWTNASSRPASPAPFNRQLSDSALKSPLSGGMTAVEQLKQLENAINPEKRGDSPGRLSRSEDFAAGYSLGLIGGVKSWMMRGKRALRDSQAPSPEGSEDDEARSPISNDGESDIFGLKTPPLGSIRGRKGKYAKSDTDEPKREAMDVMH
>XP_016632348_Fonsecaea_multimorphosa
MSSPSSTSSAKRKRTAVPTDLQQPSSRDASGEELADSPSHNLRNRKHAPSNSIDSTVPPSKRARTRSNAKPVEPNGTVEKAVANEEDPGEPSSTTVDSQEIEETARKRKGTVTSSMKKAIVKDDRDTMEDVPKAGSRDPVGGYKTNPPPTGRPVRVYADGVFDLFHLGHMRQLEQAKTAFPNTYLIVGVTGDAETHKRKGLTVLTGAERAETLRHCRWVDEVIPNCPWIVTPEFLEKHQIDYVAHDDEPYGADEGDDIYAPIKKEGKFLVTQRTEGVSTTGIITKIVRDYEKYIVRQLKRGTSRQELNISWLKKNELDLKRHMQELRDSVKSNWVTAGGEISRDLRSFWTNASSRPASPAPFNRQLSEGGLKSPLLSGGMTAVEQLKQLETAINPEKRSDSPGRLSRSEDFAAGYSLGLIGGVKSWMMRGKRSLRDSQAPSPEGSEDDEARSPISNDGETDIFGLKTPPLGLIRGRKGKNAKGDTEEPKREAMDVMH
>XP_022500577_Fonsecaea_nubica
MSSPSSTSSVKRKRTVAPTDIQQPSSRDASGEELADAPSNNPRNRKHASSNSIDSAVPPSKRARTRSIAKPVESNGVMERDGVDEEDPGEPSSTTVDSQEIEETSRKRQRTVTSAMKKAIVNEGRETMEDVPKAGMRDPVGGYKTNPPPVGRPVRVYADGVFDLFHLGHMRQLEQAKTAFPDTYLIVGVTGDAETHKRKGLTVLTGAERAETLRHCRWVDEVIPNCPWIVTPEFLEKHKIDYVAHDDEPYGADEGDDIYAPIKKEGKFLVTQRTEGVSTTGIITKIVRDYEKYIVRQLKRGTSRQELNISWLKKNELDLKRHMQELRDSVKSNWITAGGEISRDLRSFWTNASSRPASPAPFNRQLSDSALKSPLSGGMTAVEQLKQLENAINPEKRGDSPGRLSRSEDFAAGYSLGLIGGVKSWMMRGKRALRDSQAPSPEGSEDDEARSPISNDGESDIFGLKTPPLGSIRGRKGKYAKSDTDEPKREAMDVMH
>XP_013279747_Fonsecaea_pedrosoi
MSSPSSTSSVKRKRTVAPTDIQQPSSRDASGEELADAPSNNPRNRKHASSNSIDSAVPPSKRARTRSIAKPAESNGVMERDGVDEEDPGEPSSTTVDSQEIEETSRKRQRTVTSAMKKAIVNEGRETMEDVPKAGMRDPVGGYKTNPPPVGRPVRVYADGVFDLFHLGHMRQLEQAKTAFPDTYLIVGVTGDAETHKRKGLTVLTGAERAETLRHCRWVDEVIPNCPWIVTPEFLEKHKIDYVAHDDEPYGADEGDDIYAPIKKEGKFLVTQRTEGVSTTGIITKIVRDYEKYIVRQLKRGTSRQELNISWLKKNELDLKRHMQELRDSVKSNWVTAGGEISRDLRSFWTNASSRPASPAPFNRQLSDSALKSPLSGGMTAVEQLKQLENAINPEKRGDSPGRLSRSEDFAAGYSLGLIGGVKSWMMRGKRALRDSQAPSPEGSEDDEARSPISNDGESDIFGLKTPPLGSIRGRKGKYAKSDTDEPKREAMDVMH
>XP_007755186_Cladophialophora_yegresii
MSSPSSTSSAKRKRLTATADLQPSSRDASGEELADSPSHNLRNRKHASSNSIDNNIPPSKRARTRSNAKSAESNGPPGPDAAHDNRGEQSATTLDNDEEQTLKRQSRITSSSTKAIVAGDHGTMEDAGKAGMRDPVGGYKTNPPPVGRPVRVYADGVFDLFHLGHMRQLEQAKTAFPDTYLIVGVTGDAETHKRKGLTVLTGAERAETLRHCRWVDEVIPNCPWIVTPEFLEKHKIDYVAHDDEPYGAAEGDDIYAPIKKEGKFLVTQRTEGVSTTGIITKIVRDYEKYIVRQLKRGTSRQELNISWLKKNELDLKRHMQELRDSVKSNWITAGGEISRDLRSFWTNANSRPASPAPFNRQLSESALRSPTGGLSVVEQLKQLEAGQVDKRSISPGRLSRSEDFAAGYSLGLIGGVKSWMMRGQRALRDSQAPSPEGSEDDEARSPVSNDGNDREPLTVTLTPPAGFGRGRKGKTAKSDPQEPKREALDVLH
>XP_016240580_Exophiala_spinifera
MSSPSSSSSAKRKRSTAPSAAADLQQPLSRDASGEELADAPSHSTRTRKHGTSSSIDDNVPPSKRARTRSSANSVEHNGADEQDPSDPSSTAEGTDQETEKSSSNGDRTQKVPSSVTKAVVNGQEQPMASVPKAGLRDPVGGYKTNPPPEGRAVRVYADGVFDLFHLGHMRQLEQAKTAFPNTYLIVGVTGDAETHKRKGLTVLTGAERAETVRHCRWVDEVIPNCPWIVTPEFLEKHQIDYVAHDDEPYGADEGDDIYAPIKKEGKFLVTQRTEGVSTTGIITKIVRDYEKYIARQLKRGTSRQELNISWLKKNELELKRHVQELRDNIKTNWTTAGGEIGRDLRQLWQNASSRPASPAPFTRSLSAEGSVLKSPTAASAVEHLKHLEVPGSAERRSDSPGRFSRSDDFAAGYSLGLIGGVKSWMMRGRRALRDSQPPSPDGSEDDEARSPLSATVSNGGEMISGLKTPPFFGRGRKGKSSSEPDFEQGETEDHERDAMDVLH
>XP_016258736_Exophiala_oligosperma
MSSPSSPSSAKRKRSSASDRLPSAAADLQQPLSRDASGEELADAPSHHTRTRKHATSSSLDDNVPPSKRARTRSTAKSIEPNGADEEDPGEPSSTTEESEQEIERSSNEDKTQKVPSSVTKAVVNGQDQPMTSVPKAGLRDPVGGYKTNPPPEGRAVRVYADGVFDLFHLGHMRQLEQAKTAFPNTYLIVGVTGDAETHKRKGLTVLTGAERAETVRHCRWVDEVIPNCPWIVTPEFLAKHQIDYVAHDDEPYGAAEGDDIYAPIKKEGKFLVTQRTEGVSTTGIITKIVRDYEKYIARQLKRGTSRQELNISWLKKNELELKRHVQELRDNIKTNWTTAGGEIGRDLRQLWQNASSRPASPAPFTRSLSAEGSGLKSPTGSTAASAVEHLKHLEVPGSAERRSDSPGRFSRSDDFAAGYSLGLIGGVKSWMMRGRRALRDSQPPSPDGSEDDEARSPVSVTVSNGGDIMPGLKTPPFFGRGRKGKSSSEDLEQGETEDHERDAMDVLH
>XP_013312078_Exophiala_xenobiotica
MSSPSSTSSTKRKRTTASDRLKSTAADLQQPPSRDASGEELADSPSHNTRTRKHASSSSIDGNVPPSKRARTRSNAKSGEPNGADQEDAGELSSAADESGHETEEKGNSTQQVPSSVTKAFVNGEQETMAQVPKAGLRDPVGGYKTNPPPVGRPVRVYADGVFDLFHLGHMRQLEQAKTAFPNTYLIVGVTGDTETHKRKGLTVLTGAERAETVRHCRWVDEVIPNCPWIVTPEFLAKHEIDYVAHDDEPYGAAEGDDIYAPIKEEGKFLVTQRTEGVSTTGIITKIVRDYEKYIARQLKRGTSRQELNISWLKKNELELKRHVQELRENIKTNWTTAGGEIGRDLRQLWQNASSRPASPSPFNRQLSSETIKSPTTASAVEHLRHLEVPGSAERRSDSPGRFSRSDDFAAGYSLGLIGGVKSWMMRGRRALRDSQPPSPDGSEDDEARSPLSASVSNNGDATTGLKTPPFLGRGRKGKNASELDLEQGEDEDEEEHERDAMDVMH
>XP_007726457_Capronia_coronata
MSSPSSSSSAKRKRTTASEHLKSTATELQQPSSRDASGEELADTPSHNTRTRKHASSNSIDSTVPPSKRARTRSNANPTEPNGAKHDHEGSDDASDHDEELDLDDKDQQSHMSVPSSVKKAIVVGEDTMQEPPKAGLRDPVGGYKTNPPPVGRPVRVYADGVFDLFHLGHMRQLEQAKTAFPDTYLIVGVTGDAETHKRKGLTVLTGAERAETVRHCRWVDEVIPNCPWIVTPEFLDKHHIDYVAHDDEPYGADEGDDIYAPIKKAGKFLVTQRTEGVSTTGIITKIVRDYEKYIARQLRRGTSRQELNVSWLKKNELDIKRHMQELRDSIKTNWSTAGGEIGRDLRQFWQNAGSRPASPNPFNRQLSDGLRSPSAASALDHLKHLEVPGSADKRSDSPGRFSRSEDFAAGYSLGLIGGVKSWMMRGKRALRDSQPPSPDGSEDDEARSPFSNEGDVTIELKTPPMGRGRKSKNTSESDDLQ
>XP_007736604_Capronia_epimyces
MSSPSSSSSVKRKRTNASEHLKSSANELQQPSSRDASGEDLADSSSHNNRTRKHTSSNSVDSTVPPSKRARTRPSADSTSPNGAGHDYEDPAYASDGDRESDDRETQRQMAVPSSVKKAMVAGDDTMHEPPKAGLRDPVGYKTNPPPVGRPVRVYADGVFDLFHLGHMRQLEQAKTAFPDTYLIVGVTGDAETHKRKGLTVLTGAERAETIRHCRWVDEVIPNCPWIVTPEFLEKHKIDYVAHDDEPYGADEGDDIYAPIKKEGKFLVTQRTEGVSTTGIITKIVRDYEKYIARQLKRGTSRQELNVSWLKKNELDIKRHVQELRDSIKTNWSTAGGEIGRDLRQFWQNASSRPASPAPFNRQLSDGLRSPSAASAVDHLKHLEVPGSADKRSDSPGGLSRSEDFAAGYSLGLIGGVKSWMMRGKRALRDSQPPSPDGSEDDEARSPFSNEGDVTLELKTPPMGRGRKNKNNSDPDEARREAMDVLH
>XP_009157245_Exophiala_dermatitidis
MSSPSSSSSAKRKRTTASEQLQSAAAQLQQPSSRDASGEELAESPSASHGTRTRKHTSSNSVDNNVPPNKRARTRSGAKATGTNGEGHEEEQGVEEDTTKQHMSIPSSVTKARVIGGDTMPEPPKAGLRDPVGGYKTNPPPIGRPVRVYADGVFDLFHLGHMRQLEQAKTAFPNTYLIVGVTGDAETHKRKGLTVLTGAERAETVRHCRWVDEVLPNCPWIVTAEFLEKHQIDYVAHDDEPYGADEGDDIYAPIKKAGKFLVTQRTEGVSTTGIITKIVRDYEKYIARQLKRGTSRQELNVSWLKKNELDIKRHVQELRDSIKTNWSTAGGEIGRDLRQFWQNASSRPASPAPFNRQLSDGLRSPSAASAVDHLKHLEVPGSAEKRSESPGRFSRSEDFAAGYSLGLIGGVKSWMMRGRRALRDSQAPSPEGSEDDEARSPVSNFGDETIELKTPPMGRGRKSNEATGSGDSKRDAMDVMH
>XP_013263844_Exophiala_aquamarina
MSSPSSTGSAKRKRTSASERLRSSAVELQQPSSRDASGEELADSPSLNTRTRKHAPSLSNDLNVPPSKRARTRSGAKPVDTNGASIPDVNVQDPGEPSSTTEGSDEIEESGNKRQRQSDDSEDLLQSVPKAGLRDPIGGYKTNPPPIGRPVRVYADGVFDLFHLGHMRQLQQAKTAFPDTYLIVGVTGDTETHKRKGLTVLTGRERAETVGHCKWVDEVIPNCPWIVTPEFLDEHQIDYVAHDDEPYGADEGDDIYAPIKKEGKFLVTQRTEGVSTTGIITKIVRDYEKYIARQLKRGTSRQELNISWLKKNELDIKRHVSELRDSIKTNWSTAGGEIGRDLRQFWQSSRPASPSPFNRQLSDGLKSPSAVSALEHLKHLEVPGSAEKRSDSPGRLSRSEDFAAGYSLGLIGGVKSWMMRRRRSLHDSQAPSPSGSEDDEARSPLSPDGDSYFSGFKTPPVRGRKGKSVSDLDEEESGRKALDVLH
>XP_016223007_Exophiala_mesophila
MSSPSSTGSAKRKRSTVSDRLKSSTVELQQPSSRDASGEELAESPTHNPRTRKHGSSLSHDSAVPPSKRARTRSGAKPTEPNGNSTTDVSIDDSAELLSSTDDSDGIEDKNDPANEHVAEGDKEIEAPPKAGLRDPVGGYKTNPPPQGRPVRVYADGVFDLFHLGHMRQLQQAKTAFPDTYLIVGVTGDAETHKRKGLTVLTGAERAETVRHCKWVDEVIPSCPWIVTPEFLAKHNIDYVAHDDEPYGADEGDDIYAPIKREGKFLVTQRTEGVSTTGIITKIVRDYEKYIARQFKRGTSRQELNVSWLKKNELDIKRHVAELRDSIKNNWTTAGGEIGRDLRQFWQSSRPASPAPFNRQLGDGLRSPGGGAVSAVDHLRHLEVPGNGDRRSDSPGRLSRSEDFAAGYSLGLIGGVKSWMMRRRRSLRDSQAPSPEASEDDEARSPLSNDGESFNLKTPPTRGRKGKSSDGLRDPERETLDVLH
>XP_013277202_Rhinocladiella_mackenziei
MSSPSSSASAKRKRTSGPDRLKSAATDLQQPSHDASGEELAASLSHNTRNRKHTPSNSVDSTVPPRKRARTRSNANSYESNGTRAPDPAQHPGPSSHDDEAEEAEEHGKKRQRTFLGATTKAVVNGDGGTMQDPPKAGLREPVGYKTNPPPTGRPVRVYADGVFDLFHLGHMRQLEQAKTAFPDTYLIVGVTGDAETHKRKGLTVLTGAERAETVRHCRWVDEVIPNCPWIVTPAFLAEHKIDYVAHDDEPYGAEEGDDIYAPIKKEGKFLVTQRTEGVSTTGIITKIVRDYEKYIVRQLKRGTSRQELNISWLKKNELDIKRHVQELRDSIKTNWATAGGEISRDFRQFWLNASSRPASPAPFNRQHSDGLRSPSAVSAVEHLKHLDIPGSTDKRSDSPGRISRNEDFATGYSLGLIGGVKSWMMRGRRALRDSQGPSPEGSEDDEARSPISNDGDAVGIGLKTPPMGRGRKGKSESELEDTRREAMDVMH
>XP_017996857_Phialophora_attinorum
MSSPSSSGSAKRKRTTASDLAKSSTTDMLQPSSRDASGEELADSPSHNTRRKHAASSSIDNSSSPNKRARTRSNASNTAPANGHDEEIAQLDPGEPSESTQDSQDIESKSRSRQKSNNNASNKDLMEPIADDQRAMKETPKELIHPAGYRTNDPPTGRPVRVYADGVFDLFHLGHMRQLEQAKTIFPNTYLIVGVTGDTETLKRKGLTVLSGAERAETVRHCKWVDEVLPNCPWIVTAEFLAEHNIDYVAHDDEPYGADEGDDIYAPIKKQGKFLVTQRTEGVSTTGIITKIVRDYEKYISRQFKRGTTRQELNVSWLKKNEMDIKRHVTELRDSIKTNWTAAGGEVGRDLRAFWQATNSRPASPAPFLRRMKSDEGAGNGSLKSPTDHLKHLEVPGSAASQRGDSPGRLGFGFSKSEDFAQGYALGLIGGVKSWMASRRGNNRTDSQPPSPGASDSDEDNNRSPVSGDEEADNKKSPTFSSGASERGRKVGRRGLTVLNDELKRDPLDIVH
>NP_588548_Schizosaccharomyces_pombe
MGEEGIKINDTHKRRIDEVEPSEKEDNVERQTKKYNFEIDEPEEQEKKDEKEDDKEESPSKSLEEISQSVSPVEEEPRDVRFKELSTPFSYPINDPPEGRPVRVYADGVFDLFHIGHMRQLEQAKKVFPNVHLIVGLPNDQLTHRLKGLTVMNDKERAEALRHCKWVDEVLENAPWVITPEFLEEHKIDFVAHDDIPYASDDSGDIYLPVKKVGKFIPTKRTEGVSTSDLITRIIRDYDQYVMRNLARGVNRKELNVSLFKKNELDLRHHIKVLRDTLRNHWVSTTRDLKADIKSFLSMATTDYQLQKNPLHGSSEPSSPGPTGFLGGINRWMQRRSSSHYDLPRVGNEIAASSSSATEENH
```
