## Supplementary material for "Coding Sequence Insertions in Fungal Genomes are Intrinsically Disordered and can Impart Functionally-Important Properties on the Host Protein": fasta protein sequences: XP_712641.2_blasthits_fa.txt

```
>XP_712641_Candida_albicans
MSQDLIETTATTTKIVEARELGHQIHDSLLEQLKLQQEELLQQQRDLFFQEQQLQLQQQVTQPVSNNGNTWSFTQGLVIGQVSVIFIIIVFVKFFVFADSSSHIPTKPGLDGATGVIVKRNKNKKHSNGQFANDGENEDDTSLDSNQSKISSILEKTYYDVNNHASESLDWFNVLVAQTISQLRSEALLKDNIYHSLNNFLTNAKLPDFIDTINLTEIDIGDDFPIFSNCRIKYGEDLKRLEAKIDVDLSDTLTLGIATKLLLNQPRPLTAVLPVSLTVSIVRFSGCLTVSLINTKDIDLKNVDKTSNMNGYSKENANGDGASSSNNDEDEDDGGTALMFSFSPDYRLEFIVKSLIGSRAKLQDVPKISSLIENQLRTWFIERCVEPRFQVVRLPSLWPRTKNTREPVTKKTTTTPSTTVNGTSAATITTPGEYVNSNI
>XP_002419733_Candida_dubliniensis
MSQGLIETTTIVETRELGHQIHASLLEQLKLQQEELLQQQRDLFFQEQQLQQQANHPVSNNGNTWSFTQGLVIGQISVIFIIIVFVKFFVFADSSSHIPTKPGLDGATGVIVKRNKKKQHLNGQFANDDGNEDDISLNSNESKISSILEKTYYDVNNHASESLDWFNVLVAQTISQLRSEALLKDNIYHSLNNFLTNAKLPDFIDTINLTEIDIGDDFPIFSNCRIKYGEDLKRLEAKIDVDLSDTLTLGIATKLLLNQPRPLTAVLPVSLTVSIVRFSGCLTVSLINTKDIDLKNFNKASNMNGYSKENGSADSASDNDEDEDDGGTALMFSFSPDYRLEFIVKSLIGSRAKLQDVPKISSLIENQLRTWFIERCVEPRFQVVRLPSLWPRTKNTREPVIKKTPTTSTTINGTSAATVTTPGEFVNSNI
>XP_002545304_Candida_tropicalis
MTKELIKTEASDHVIQPNNEQFSILEQLKKQQEELLQKQRELFLQDQLAHHQQQQQQQQQQLQFQQQNQLQPANNWTFTQGLVLGQISVIFIIIVFVKFFVFADSSTIPTKKSSIDASGIIVKRNKLTKKDGTSDDIIEDEKLLDTRHKISTILEKTYYDVNNHSPESLDWFNVLVAQTISQLRSEALLGDNIYHSLNDFLENTNIPEFIDKINLTEIDIGDDFPIFSNCRIKYGEDLGRLEAKIDVDLSDTLTLGISTKLLLNQPRPLTAILPVSLAVSIVRFSGCLTVSLINTKDIDLKNIEKDGQENDGSNNENEDGGGTALMFSFSPDYRLEFVVKSLIGSRAKLQDVPKISSLIESKLRTWFIERCVEPRFQVVRLPSLWPRTKNTREPINKKTSVSRSDSGTSENL
>XP_003869974_Candida_orthopsilosis
MSHKVTVSSQTIKMSNGHSMVELPTSQLQTSKEDTQIQLLQQLQEQLKAQQELLNHQHEAYILEQTKQQQHQQVQPDNFHTLPPHQQNTHWSFTQGLIIGQLSVVFIVIVFIKFFVFADSSTTPSQTIIRDASGVIVKRDKKQSNNKRSSYLNPEEADASAEDERLLSNRAKVSAILEKTYYDVHNHAPESLDWFNVLIAQTISHFRTEALLADNIYHSLNDFLDQTELPDFMDKINLTEIDIGDDFPIFSNCRIKQSNEDTGRLEAKIDVDLSDTLTLGIETKLLLNHPRPLTAILPVALTVSLVRFSGCLTVSLINTNDQEFVDSKNINNISSAETNSPPTRNGTQTQSNGTRNDNGNGTALMFSFSPDYRLEFVVKSLIGSRAKLQDVPKISTLVENRLRTWFIERCVEPRFQVVRLPSMWPRTKNTREPVKVKEGDEI
>XP_001524299_Lodderomyces_elongisporus
MTEIDPNINEQEMAEVINSDKDIDSDSNTVGLTLFAQLQNQLRLQQEELLQQQRELLSQESHLQLLQSSHSSISNTWNFTQGLVVGQLSVIFLIIIFVKFFVFADSSSSIPSKFVARDGAGVIVRRDNKSTTSRDRHNGIGGKDSNLEPSTDDERLQNNRAKVSSILEKTYYDVNNHASESLDWFNVLIAQTISHLRTEALLSDNIYHSLSNFLDNSELPDFLDKINLTEIDVGDDFPIFSNCRIKHSKEDTGRLEAKIDVDLSDTLTLGMETKLLLNYPRPLTAILPVAMTVSIVRFSGCLTVSLVNTNDQEFQADQVARPSNGHTSTDNGNDENGKGSSSEDKKGGTALMFSFAPDYRLEFVVKSLIGSRAKLQDVPKISSLIENRLRTWFIERCVEPRFQVVKLPSLWPRTKNTREPAKPKDSDDTL
>XP_007376736_Spathaspora_passalidarum
MPEFLGKINLTEIDIGDDFPIFSNCRIKHSTGGRLEAKIDVDLSDTLTLGIDTKLLLNHPRALTAVLPVELTVSIVRFSGCLTVSLINTNDPEFVDLASHNGGKGNGSTINGSAQKSNSSKEGAGTALMFSFSPDYRLEFIVKSLIGSRAKLQDVPKISELIESQLRTWFIDRCVEPRFQVVRLPSLWPRSKNTREPVKTKVDDETGRKNL
>XP_043048688_Scheffersomyces_spartinae
MDTDIQHKLDSLQRLQEQLFKQQRDLLFHQQQQGVSTETLRPSHSNSGSTNWSFTQGLIVGQLSVIFVIAVFIKFFVFADHNSTTSSSSSSNSAVGVIINRDEQRKEKDSGGGGGSLDPATTSDATLKLNTILEKTYYDVLNHSPELLDWFTVLIAQAIQQLRVDALVADNVYHSLNDFLQTLELPDFLDTISLTEIDVGDDFPIFSNCRIQKNSLGRLEAKIDVDLSDTLTLGIKTKLLLNQPRPLTAVLPVELSVSIVRFSACLSVSMFSDDEDEGTALVFSFGQDYRLEFTVKSSIGSRAKLQDVPKIGQLIDSRLRKWFQDRCVEPKSQVVMLPSFWPRSKNTREQPQPVD
>XP_001384333_Scheffersomyces_stipitis
MADLETSDLSRVLPSSNLLSLEQLQEQLKRHRDELFQQQQDSHVLGSKPDDSLNNNYLLSHQYHDSQVYIPSNTWSFTQGLIVGQLSVVFVIVIFIKFFVFAESSPALAKSSITKDASVVIVKRDKKDQSSSDDADPDDDSETTASNAKVAAILEKTYYDVDNHSPESLDWFNVLVAQTIAQLRSEALLSDNIYHSLNNFLLKSELPEYLDKINLTEIDIGDDFPIFSNCRIKHSKDGSGRLEAKIDVDLSDTLTLGIETKLLLNHPRPLTAVLPVQLSVSMVRFSGCLTVSLINTADPEFAELSAHNSPEPGEPMSRSHSAGSPGGDSSHDEVISTPDSSSHTAQRKHSKDDPNDGTALMFSFSPDYRLEFTVKSLIGARAKLQDVPKISSLIENRLRAWFIERCIEPRFQVVRLPSLWPRRKNTREQVTNKNGDKVEDGSN
>XP_020062884_Suhomyces_tanzawaensis
SNTWSFTQGLMFGQASVILVIIIFVKFFVFADASPASTQSSSKDASSVIVKNAANAKKEGADGANEDEEDDASKVSGILEKTYYDVENHASESLDWFNVLIAQTISQLRTEALLSDNIYHSLNEFLTKSDFPEYLDKVKITEIDIGDDFPIFSNCRIKHSKDGSGRLEAKIDVDLSDTLTLGIETQLLLNHPRPLTAVLPVELSVSIVRFSGCLTVSLINTNDLDSSSEPKAGGTPAPNSGSSETDSRGSNKKKKGEHANAGTALMFSFAPDYRLEFTVKSLIGSRAKLQDVPKISSLIENKLRSWFIERCIEPRFQVVKLPSLWPRRKNTREPVHSNVNGIVDKTED
>XP_020076307_Hyphopichia_burtonii
MSNDIIHSTPSPYSDDYDKSVIIDQVYDHLQRQLKLQQQELLQHKESFIKDNSYLQTTPNQINTSLNLNWSFTQGLIIGQLSVIFVIGIFIKFFVFADSTTISPKTSSKDASNVIVKRDKVNSEKPDKDNDLIDSYLSDNEDEHVKVTKSKLASILEKTYYDVDNHSSESLDWFNVLIAQTISQLRTEALLSDNIYHSLNEFLSKLELPDYLDKIKITEIDIGDDFPIFSNCRIRHSKDGSGRLEAKIDVDLSDTLTLGIDTKLLLNHPRPLTAVLPVQLSVSIVRFSGCLTVSLINTNDPEFTDISQGNNLSNNNKDHDSSSNSNGTALMFSFSPDYRLEFTVKSLIGSRAKLQDVPKISSLIENKLRSWFIERCIEPRFQVVKLPSLWPRRKNTREPVHSNVNGIVDKTEEAL
>XP_015468077_Debaryomyces_fabryi
MTESLVYSGTNELVNTDEENTQTAQAHFLSLEQLQMQLKAQQELFQQQRELFNNDNVHTSPIPTLNHTWSFTQGLVVGQLSVIVVVAIFIKFFVFADSSATTTTTSSSNKDISGIIVKRNKNLRGTLNEDKDLNGGKEDEYNLPNLSKISTILEKTYYDVENHSPESLDWFNVLIAQTISQLRTEALLSDNIYHSLNEFLTNLDLPDYLDKVKLTEIDIGDDFPIFSNCRIKHSKDGSGRLEAKIDVDLSDTLTLGIETRLLLNHPRPLTAVLPVQLSVSIVRFSGCLTVALINTNDQEFLDLQNVTTQSPESSNEPNSQNQSQQSTPANSSNSRVENEGSSNTEAKHSKSKKSQEETGTALMFSFSPDYRLEFTVKSLIGSRAKLQDVPKISSLIESKLRSWFIERCIEPRFQVVKVPSLWPRRQNTREPVHSNVNGIVDKTEEALI
>XP_462479_Debaryomyces_hansenii
MTESVIYSGTSELISADEDNTETTRAHLLSFEQLQAQLKAQQELFQQQRELFNNDNVHTSSIPTLNHTWSFTQGLVVGQLSVIVVVAIFIKFFVFADSSATTTTTSSSNKDISGVIVKRNKNVRGTSNEDKDPNNNKEDDLNSPNLSKISTILEKTYYDVENHSPESLDWFNVLIAQTISQLRTEALLSDNIYHSLNEFLTNSDLPDYMDKIKLTEIDIGDDFPIFSNCRIKHSKDRSGRLEAKIDVDLSDTLTLGIETRLLLNHPRPLTAVLPVQLSVSIVRFSGCLTVALINTNDEEFLDLQNVTTPSPGPSNEPNSQNQTQQPTPVNNSSSRASHDVPSSSETKHSKAKRSQEDTGTALMFSFSPDYRLEFTVKSLIGSRAKLQDVPKISSLIESKLRSWFIERCIEPRFQVVKVPSLWPRRQNTREPVHSNANGIVDKTEEASI
>XP_006689872_Yamadazyma_tenuis
MVQNDIIESNLGSEDEHYAVSLQELSDRLRIQQEELFKQQRDLLSQEALRHPSTGSSNTFSFTQGLILGQLSVILVVSIFIKFFVFQDASNVSSTSSAKDATGVLVKRDKKNKTPGIESEDQDDIDLHARNIATILEKTYYNVDNHASESLDWFNVLIAQTISQLRTEALISDNIFHSLNDFLTKSDFPDYLDTVKITEIDIGDDFPIFSNCRIKQSQDGSGRLEAKIDVDLSDTITLGIETRLLINHPRPMIASLPIQLSVSLVRFSGCLAVSLFKPLVTSPLKGTSNGSKKTEKKAEIESGTAIRFSFSPDYRLEFNIKSLIGSRAKLQDVPKISSLIEARLKQWFVERSVEPRFQVIRIPSLWPRSKNTREAVADKTD
>XP_001484790_Meyerozyma_guilliermondii
MQVLNFYVNPYLNLSFDLLPVANHFCRYSRHWKMSRDITRPDELASLIQLQDRLQTQQDELFRKQQELQFRETYAGTGSTKSFTQGLIIGQLSVIILLGIFIKFFVFADSSTTSSTSGNGISSKTDVSNILVKRKKNGDGDAGSEGRSDEVDTILEKTYYDVDNHAPESLDWFNVLIAQTISLFRYEALQSDNIYHSLKEFLSKLELPDYLGDIQLTEIDIGDDFPIFSNCRIRPSKDSHGRLEAKIDVDLSDTLTMGIQTKLILNQPRPLTAVLPILLSVSIVRFSGCLTVSLINTNEEEFSEPRVAMDLPQSTRDDNSEEPNGTALLFSFSPDYRLEFNVKSLIGSRAKLQDVPKISSLIEHRLRSWFVERCIEPRFQVVKLPSLWPRKKNTRQPVSTTESDH
>XP_018709899_Metschnikowia_bicuspidata
MLKLGGPEAAYYIPASANGWSFTQGLVCGQLSVVVLVLTFIKFFVFSESPSSSDAARKSTKRDASGVIVKRDRKGKTEGSEDVSSTSKLESILEKTYYDVNNHNPESLDWFNVLVAQTISQLRTEALLADNIYHSLSEFLETLELPEFLDQIKLTEIDIGDDFPIFSNCRIKHNASDSGRLEAKIDVDLSDTLTLGIETRLLLNYPRPLTAILPVQLSVSMVRFSSCLTVSLVNTNDADFTLNSKDDSPGSGGTALMFSFSPDYRLEFQVKSLIGSRAKLQDVPKISELIENKLRAWFTERCIEPRFQVVKLPSMWPRSKNTREPVHANASGMVDKLE
>XP_002618329_Clavispora_lusitaniae
MAGKADLGHTGISDNIVERQIFVPQPNNAWSFTQGLMCGQASVVVVLLVFIKFFVFSEAPPSSGAAKSKKKDISGVIVKREAKNTDDDDGVENGDSAKLATILEKTYYDVNNHNPESLDWFNVLIAQTISQLRCEALLSDNIYHSLNDFLETSDLPDFMDKITLTEIDIGDDFPIFSNCRIQHSADGTGRLEAKIDVDLSDTLTLGIETRLLLNHPRPLTAVLPVQLTVSMVRFSGCLTVSLVNTNDTDFVGTSKEENSSGGGTALMFSFSPDYRLEFSVKSLIGSRTKLQDVPKISDLVDSKLRNWFSDRCVEPKFQVVRLPSMWPRSKNTREPVGAGKTEKVNGNE
>XP_025341675_Candida_haemuloni
MDGTELSRTWAQSEMPKGFPKGQPEQIVTVLQPPSNNAWSFTQGLICGQVSVVIVILVFIKFFVFADGSSPQSASSKSNKRDVAAVVVKRDKPKDEDGEDSNSNPAKLATILEKTYYDVENHAPESLDWFNVLVAQTIAQLRTEALLSDNIYHSLNTFLEKSETPDYLDRIRLSEIDIGDDFPIFSNCRIKHSGDDFGRLEARIDVDLSDTLTLGIETRLLLNHPRPLTAALPVQLSVSIVRFSGCLTVSLVNINETDFAGSSKENLTGGTALMFSFSPDYRLEFSVKSLIGSRAKLQDVPKISELIESKLRSWFKDSDPLTFYVAQKQKH
>XP_024713684_Candida_pseudohaemulonis
MEGQELLRTWAEMDTPTGFQNPTERIVTVPVPVSSNAWSFTQGLICGQVSVVLVILVFIKFFVFADGLPQLATLKSTKRDVAAVVVKRDKQKDEDEDDSAKLATILEKTYYDVETHAPESLDWFNVLVAQTIAQLRTEALLSDNIYHLLNAFLEKLDTPDYLDRIRLLEIDIGDDFPIFSNCRIKHSGDDFGRLEARIDVDLSDTLTLGIDTRLLLNHPRALTAALPVQLSVSIVRFSGCLTVSLVNTNETGFVGGSKDKESGGTALMFSFSPDYRLEFSVKSLIGSRAKLQDVPKISDLIESKLRSWFKDRCVEPRFQVIKLPSMWPRSKNTREPAQAREE
>XP_025339451_Candida_duobushaemulonis
MEGQELSRTWAETDTPTGFQNPTERIVTVPVPVSSNAWSFTQGLICGQVSVVLVILVFIKFFVFADGSPQSATSKSTKRDVAAVVVKRDKQNDEDEDDSAKLATILEKTYYDVETHAPESLDWFNVLVAQTIAQLRTEALLSDNIYHSLNAFLEKSDTPDYLDRIRLSEIDIGDDFPIFSNCRIKHSGDDFGRLEARIDVDLSDTLTLGIDTRLLLNHPRALTAALPVQLSVSIVRFSGCLTVSLVNTNETGFVGGSKDKESGGTALMFSFSPDYRLEFSVKSLIGSRAKLQDVPKISDLIESKLRSWFKDRCVEPRFQVIKLPSMWPRSKNTREPAPAREE
>XP_028889316_Candida_auris
MEDTDLSRTWAQEQPKEFQQQHQQPPVMPMPMIQASSSNNAWSFTQGLICGQVSVVFVILIFIKFFVFAEGSPPSASSKSTKRDVAAVIVKRDKPKEEVGDESSNNAAKVAAILEKTYYDVENHAPESLDWFNVLVAQTISQLRAEALLSDNIYHSLNAFLEKSETPDYLDKIRLVEIDIGDDFPIFSNCRIKHSGDDFGRLEARIDVDLSDTLTLGIETRLLLNHPRPLTAALPVSISVSIVRFSGCLTVSLVNTNETGFVGGSKDSDSGGTALMFSFSPDYRLEFSVKSLIGSRAKLQDVPKISELIESKLRSWFKDRCVEPRFQVIRLPSMWPRRKNTREPVQARED
>NP_013095_Saccharomyces_cerevisiae
MTDSENESTETDSLMTFDDYISKELPEHLQRLIMENLKGSTTNDLKQTSNNSEFNVSKNGSFKGLDDAIQALQMQSVLHPSSLGSLATSSKFSGWSFAQGFFVGQLSIVLLFIFFLKFFIFSDEPSKSKNPKPAASRHRSKFKEYPFISREFLTSLVRKGAKQHYELNEEAENEHLQELALILEKTYYNVDVHPAESLDWFNVLVAQIIQQFRSEAWHRDNILHSLNDFIGRKSPDLPEYLDTIKITELDTGDDFPIFSNCRIQYSPNSGNKKLEAKIDIDLNDHLTLGVETKLLLNYPKPGIAALPINLVVSIVRFQACLTVSLTNAEEFASTSNGSSSENGMEGNSGYFLMFSFSPEYRMEFEIKSLIGSRSKLENIPKIGSVIEYQIKKWFVERCVEPRFQFVRLPSMWPRSKNTREEKPTEL
>XP_018220428_Saccharomyces_eubayanus
MASNENEFSETDSLMTFDDYIIKELPEHLQRLIMENLKGSTGVNDVRPISNHSELNFSANGSLKGLEDALQALQLQSVLQTPSLGSLTTSPKFSGWSFAQGFFVGQLSIVLLFIFFLKFFIFSDEPSKSKNPTPASSGHKSQFKQYPFISPEFFSSLIRKGGKEHHEFNEEVESERLQELALILEKTYYNVDVHPAESLDWFNVLIAQIIQQFRSEAWHKDNILHSFNDFIGRRSPDLPDYLDTIKITELDTGDDFPIFSNCRIQYSPNSGNKKLEAKIDIDINDHLTLGVETKLLLNYPKPGIAALPINLVVSIVRFQACLTVSLTNAEEFASTSDGSSSGDDADGDSGYFLMFSFSPEYRMEFEIKSLIGSRSKLENIPKIGSVIEYQIKKWFVERCVEPRFQFVKLPSIWPRSKNTREGKATE
>XP_033767773_Saccharomyces_paradoxus
MVNSGNESTETDSLMTFDDYISKELPEHLQRLIMESLKGSIASNDVRQTSNNSEFNFSKNGSFKGLDDAIQVLQMQSVLHPSSLGSLTTSSKFSGWSFAQGFFVGQLSIVLLFIFFLKFFIFSDEPSKSKNPKPAASGHRSKFREYPFISREFLTSLVRKGAKEHHEFNEEAENEHLQELALILERTYYNVDVHPAESLDWFNVLVAQIIQQFRGEAWHKDNILHSLNDFIGRKSPDLPDYLDTIKITELDTGDDFPIFSNCRIQYSPNSGNKKLEAKIDIDLNDHLTLGVETKLLLNYPKPGIAALPVSLVVSIVRFQACLTVSLTNAEEFASTSDGSSNENDMEGDSGYFLMFSFSPEYRMEFEIKSLIGSRSKLENIPKISSVIEYQIKKWFVERCVEPRFQFVRLPSMWPRSKNTREEKPTE
>XP_003673104_Naumovozyma_castellii
MKDTTRNQRIETSGNATSREKIRSMDYGNSALNNDEIPFLDEYVNKTLPLHLQKLFLDNLKKKNLIPHNVSDTSSFILTPDILNLQGFPSLPGNIGAGSSSSSISWTFAQGFIFGQISVIILFIIFIKFFFFSEGSSKSKNPPIARSSDTSSLSEINLLSILKRGKKDSDTDSDDISKPGNADNLSDEQSQIINSILEKTYYNTSADKSESLDWFNVLVAQIIQQFRNEIWLEKETVIKSLNNFLNEKDLGDLLGPITITEIDIGDYFPIFSNCRITTVSNSVGKKNLQAKIDIDMNDRLAFGVETELMLNYPRAAFATLPIKLNVAIVRFQGCLNVSFTTAEDFISKSSDTKTTTEPNNENDKNERDDENGYNLIFSFSPEYQMEFNIESMIGSRAKLENIPKISSLIEYQVKKWFVERCVEPRFQFVKLPNIWPRSKNTREEKTTPTDNLNKT
>XP_003669150_Naumovozyma_dairenensis
MSKYSVLGNDSQLRSSDVGNMLSLDEYINKTLPLHLKELLLDNLKKQKLIPNNIAIDEDILLNPELLPIFNESLLSSSTAIHSPTLSIASPSWSFAQGFIIGQISIIMLLIFFIKFFIFSDTQPKDRVLANTTSKLSILSIFKRGDNSNSIEQDGVVPYNTERVNDSNDEQTTIISTILEKTYYDVTSHDPESLDWFNVLIAQIIEQFRNELWLEKEGILNSLNEYLNTRKELSEYLGPITITEIDIGSDFPIFSNCRVNIVSNSVGKKNLQARIDIDLNDRLAFGLETNLVLNFPRPSIATLPIKINVAIIRFQGCLNISLTTAEEFSSKECNSQYNASTDKSTDRANESTGYYLVFSFSPEYTMEFDIHSMIGSRSKLENIPKISSLIEYQIKKWFVERCVEPRFQFVKLPNLWPRSKNTREEKTSQMDAVNKENS
>XP_003956771_Kazachstania_africana
MLNDSEIQKLSSILNGGDRAQFTLEDYMRTIVDSYLKSDSNISTVAENLSSNSELWSRYYNSMNHIKYGSPWSFTKGFILGQFSVILIMVFVIKYFFFTEYPSENETSHPLSASSMNLKTRIETSTATGSQFLSTILKRDTSGNSETGLPSEDKEFERSRQINNILEKTYYDVETHEPESLDWFNVLIAQAIQQFREEAWTKNNILNSLNDFIGKNSFNAPNYIDTINITELDIGEKFPIFSNCKIKYEKKKLEAIIDIELNDRIALGVDTRLLINFPKPATAVLPISLTVAVVKFCSRLTVSLTKANEFVHTNNSNGTSENDEETEEDDNGYFLIFSFSPEYELKFDTKSLIGAKSKIENIPKIATLIEHQINKWFLERCVEPRFQFIKLPSIWPRSRNTREEKPSTSDEEPSLPHI
>XP_022465910_Kazachstania_naganishii
MSNLFEGSERAIGADQSLSSNITLDDYIRNILPAQLNETLLQNLQEQNKNVSKDIIDELARSWELLTEKGADMARQLAPRTLNPPVQQSSFSAWSFSQGLVLGQLSIVLLMFFFIKFFIFSDGKNDDRNPPVTSSASSSSEYVNKTRTKLETTLESSDIDDPTVLKRGGQEAKSNYNNSMNDSDLERVSLTDKILDKTYYNVATHQSESLDWFNVLIAQIIEQFREEATNKDNIIKFLNRFVGDNSINLPDYLGDIRVTEIDIGDDFPIFSNCRIEKEKQKLEAKIDIDLNDRLALGVETKLLLNYPKRNFAALPINLTVAVVRFQGCLTVSLTKASDFIPPKNDTTSNSSETFHTEEDNGYFLVFSFSPEYKMDFEISSLIGARSKLENIPKITDVLEYQIKKWFVERCVEPRFQFIKLPSIWPRSKNVRQE
>XP_445657_Candida_glabrata
MVSALEVKSIKDSNETLISLDDYIRNTLPSQLHEILLEEFQNQDFSRGQDVSNSTHDQMIDHTLELTSDLLRNALDKQLMEVQSRTLPVRQSNQLISWSFAQGLIIGQLSVVIFLIFFVKFFIFTDASSKMDNPLPSKVSKSYLKNRRESSSIKDKRKGVLVKEESGETDLHGSLQLNDILEKTYYNVDTHSAESLDWFNVLLAQMIQQFREEAWHKDNILTSLDSFIQKRSSDLPDYLDKITITELDIGEDFPIFSNCRIQYAPNSSDKKLEAKIDIDLNDKITFGMSTRLLLNYPKKCTAALPIDLAVSMVRFQACLTVSLITAEELEFTTGNKIDDNEKNGYYLVFSFTPEYKIDFDIKSLIGARSKLENIPKISNIIEYNIKKWFAERCVEPRFQSVKLPGMWPRSKNTREEVIHKTEDESSKTPHS
>XP_004179687_Tetrapisispora_blattae
MNFNGTQGLNVLGPSDLSQDEQVEWNDYISRVLPSQVQNLVQQKLEERNLVIQNDEKRTEKDMNFTEDQLWKLFTSLDNPYWSQTPNVAIPTERSSFVSKSFVKGLIFGQLSVVILLIFFIKVFLFSENPSKQKRDTKHAFDKDELKSDINNCGVQTSNSSIISKSFLASLMRKQNSNVPDDVENERYRQLINILEKTSYNVETHAAESLDWFNVLVAQILQQFREEAWQKNKIVHSLNDFIEKRSNELPRYLDIIKVTEIDTGEGFPIFSNCRIGYSPNSNKQKLEARIDIDVNDRIALGVKTQLLLNYPKFASAALPLNVTVAIVRFKGCLTVSLATAEEFGITSNLENDQEDSDENKGYFLVFSFSPDYIMEFETGSLVGARSKLENIPKVAGLIESYIQNWFIERCVEPRFQFIKLPSIWPRSKNTGQEITLPVDSNIGISENQ
>XP_003685826_Tetrapisispora_phaffii
MDNAKDNKFNYDNLNELDDDEFLLGNSSNLDLDNGYSNNSNISLDDYINNVLPLHLEKIFREHNILQYNGNELDNSSLDQRSDSHNAYSHDTNYNRDGNVDDDDDDVMSKYNKLMEILNKPSNQLNYNNDYFYNNKMLQTKFNRSTFSTWSFVEGMIIGQCSVMIVIVLVMKFFFFSDESDSVTTTSYSISRSNSSSSNKFDKKNLTLSNQFLPSIVKRGGKDQNQVNNENFYRHSHLKTILEKTCYDVDTHIPESLDWFNVLIAQIIQQFREEALLKDNIVHSLNDYLTKRSDELPSYLDGIKITELDIGDDFPIFSNCRIQYSPNSNKKKLEAKIDIDLTDRIAIGIQTKLLLNYPKLRTAILPVDLTLSIIRFQACLTVSLTKAEDLVPTSDDSSVQGDDNAYYLMFSFLPGYEMEFDIGSLIGSRSKLENIPKISSLIEHHIKKWFCERCVEPRFQCIKLPGIWPRSKNTREEKVSTDDDISVFPEKDI
>XP_001646891_Vanderwaltozyma_polyspora
MNNLDNLAGNMSNLTIQGKGNETLISLDEYVNNILPSHLKKIFSDNLRENYQIPREFFESAELSGINNKIDQEIQKYSHLLKGLSNNGQTSFGSYLSNSNSFSGWSFIEGFIIGQFSVIIVLIFFIKFFVFSDGSSSNSSNPKPSLNSRSDRTSFSYKSNSMLSSNFFSSIMKRGGKTHYETDIDSGNTNRLNTILEKVYYDVDTHPSESLDWFNVLIAQTIQQFREEAWQRDNIVHSLNDFLHSKSSEMPSYLDDIKITELDIGDDFPIFSNCKIQYSPNSNKKKLEAKIYIDLNDRLAFGIETKLLVNYPKPRTAVLPVNLTVAIVRFQACLTVSLTNAEDFVPTTKETASSQDDDGYFLMFSFGPEYKMDFDIESLIGARSKLQNIPKISSVIEYHIKKWFVERCVEPRFQCIRLPSMWPRSKNTREEKVDTDDVPLSKAE
>XP_003681873_Torulaspora_delbrueckii
MLSDREQSTESKGINFSENATMLEGPNLISFDDYIDKALPLHLEKMVLDHLQKSNTTQDGLQHMENDSLGTINGAADASWAIHRTLELLQEAQPHLRVPPASSFSSWSFLQGLIVGQITVVVALIFFIKFFIFSDSSASKPNNPKNPTSLPSGSRPFISSQLFSSIMKRGGKDEIDGPDDIEAEQSRQIDAILEKTYYNVETHPSESLDWFNVLIAQTIQQFREEAWQKDNIVNSLNSFIERKAHELPSYVDGIKITELDIGDDFPIFSNCRIRYAPNSNKKKLEAKIDIDLNDRLAVGVDTKLLLNYPKPATAALPINLTVAIVRFQACLTVSLTKAEEFVPSTDSVEHSNNSGYFLVFSFAPEYRMDFQSESLIGARSKLENIPKIGSLIEYQIKKWFVERCVEPRFQFVRLPSMWPRSKNTWEGKSDVDDADGTKDA
>XP_037142320_Zygotorulaspora_mrakii
MKMSTATDENYCHECVNSEVNRNDSSTMINDKDIPNTAANNDTLISFGDYINKALPLHLQKLLQEHYENFDPAPHFLSESSKDDIENHSSFILNDIPMLQTTLVQYLQRQQDQGIAASISNSQSFSSWSFAQGLIVGQISVVVALVFFIKFFIFGDSFKQNNPKNPSTSTSSSRQFISSQFFSSIMKRGGKDQLDLADDIEGERSRQIDTILEKTYYNVDTHPSESLDWFNVLIAQTIQQFREEAWQKDNIMHSLNSFIERKAPELPSYLDDIKITELDIGDDFPIFSNCRIQYTPNSNKKKLEAKIDIDLNDRLAVGVETKLLLNYPKPSIASLPINLTVAIIRFQACLTVSLTKAEEFVSIASSDDDSDTGYFLIFSFAPEYRMEFETDSLIGARSKLENIPKIGRVIEYQIKKWFVERCVEPRFQFVKLPSMWPRSRNTRKAEFDDTESPKDN
>XP_002495395_Zygosaccharomyces_rouxii
MESNYTGMDGNWALNGTVSVGNGTLISVDEFLHNALPMHLQALFQDGNSQGPLLTMEDLEKAIEFKRASQELVNDNVLAPDGLFVELLRQQEKTLPRLISATSNTQGSFSSWSFAQGLIVGQVSVVLVLIFFIKFFIFSDSSTKTNPNPAKNSSSTNSLSGLSSESRSFISPHFFTSIMNRKGNEQAESNDDENERSRQIDDILEKTYYNVDTHPAESLDWFNVLIGQTIQQLREEAWKKDNIVYSLNAFIERKAQELPSYLDSIKITELDIGHDFPIFSNCRIQYSPNSNGRKLEAKIDIDLNDRLAVGIETRLLLNYPKPLTASLPINVTVSIIRFQACLTVSLTKAEEFVPTSPESVDEDDNDGYFLMFSFAPEYRMEFETQSLIGARSKLENIPKIGSLVEYQIKKWFVERCVEPRFQFIKLPSVWPRSKNTREGKADVDESEPGRETHY
>XP_003648381_Eremothecium_cymbalariae
MTSDVLGVSSAIESLLKVNDSWVSDEQHDNGSSVGIGTGGNNGSIIDNADEQLISLDDFIREALPQHLHKLFLDSFYNIGQNGVLISPTTSSGAQNPHFTLPMLPSNAPLLPPSSSYTFSSWSFVQGLVAGQLSVIMVLIFFIKFFIFSDGPSKRSGETPQNSGSNINPGIAGPQLLSLTTSRFLSTIIKRGGKDGSDFIDDKENECSRQINTILEKTYYTVETHSPESLDWFNVLIAQMIDQFREEALRKDNIIHSLNDYISRKSDELPQYLDSIKITELDIGDDFPIFSNCRIQYSPNLNKKRLEAKIDIDLSDRLALGIETRLLMNYPKPLTASLPVQLTVSMVRFQACLTVSLTTAEEFVPTVTDSSDRDEESEEDGHYLVFSFSPDYRMEFDIKSLIGSRSKLENIPKISSLLQDQINKWFMDRCVEPRFQFVKLPSLWPRSKNTREEKTELQDDDPVKNSE
>NP_982376_Eremothecium_gossypii
MKGVENTLSQSESVNRGYNGWMGMESETSARATHSSEQMISLEEYVREMLPMHLQKLLMERIIEAEQTGAAHTSVFAAPTGVAAQYPAMGPPMLPGQTFSSRSFAEGLVVGQLSVIVVLIFFIKFFIFSDGPAKTGGGGGSSAESRSSGFTGSPLTSTTSRLLSTLIKRGGKEGTEFAEDSENERTRQINAILEKTYYDVETHSPESLDWFNVLIAQTIQKFREEALQKDNIVHSLNDFISRKSSQLPNYLDAVKITELDIGDDFPIFSNCRIKYSPPLNKKRLEAKIDIDLSDRLTLGIETRLLMNYPKYLTASLPVKLTVSMLRFQACLTVSLTTAEEFVPTMAATTDTDAGDSEGHYLVFSFSPDYRMEFDIKSLIGARSKLENIPKISSLVEYQIKKWFMDRCVEPRFQFVKLPSMWPRSKNTREEKSDMQEEDPSRAPE
>XP_455790_Kluyveromyces_lactis
MEMSELLASEVVSSGPDYAKKSVDGLNMTAANGTNDTLMTLDEYLNKSLPLHLEQLILDANQKELFDSAAKSLLSSTLLAKQQQSLQIAPIQPQSSFSSQSFAEGLIVGQLSVIVALIFVIKFFVFSEGGTKTATAKSVGSASSFMDSTKNSILSTIIKRGGKDGLEVDDKDNEKSRQINSILEKTYYNVETHSPESLDWFNVLIAQTIHQFREEALQKNNILNSLNDFIERRSNELPQYLDQIKITEVDIGDDFPIFSNCIIQYSPNSNKKRLEAKIDIDLSDRLALGIETKLLLNYPKPFSAALPIKLTVSIVRFQACLTVSLTTDEQFVPTSEETNDDEMGNDKGYYLMFSFNPEYRMELEVKSLIGARSKLENIPKIASLIEYQISKWFVERCVEPRFQFVKLPSMWPRSKNTRKEKTDTDDSVSVKSND
>XP_022675370_Kluyveromyces_marxianus
MIDNGTNNTIVSEFNSSELCIDDGNTSYSNFTNEHSGTNDTFMTLDEYLNKTLPLHLDQLVLDTNQRELFDTAAKSILSSALLERQQQSLQTISSKPHSSFSSQSFAQGLIVGQLSVLIVLIFAIKFFVFSEGGAKTATAKSVATTSSFMDSTKNSILSTIIKRGGKDGLEVAEQENDKSKQINSILEKTYYNVETHSPESLDWFNVLIAQTIQQFREEALQKNNIINSLNDFIERRSDELPQYLDQIKITEVDIGDDFPIFSNCIIQYSPNSNKKRLEAKIDIDLSDRLALGIETRLLLNYPKPLSAALPIQLTVSIVRFQACLTVSLTTDEQFVPTSKDVGDEMGNEKGYYLMFSFNPEYRMELEVKSLIGARSKLENIPKIASLIEYQISKWFVERCVEPRFQFVKLPSMWPRSKNTRKEKTDTDDTGSVKSND
>XP_022628962_Lachancea_lanzarotensis
MIDDLPIASLNIAQQNDINLSSNSIGGSNESLVSLDEYLSNTLPLHLQRLFLDNLQKREQEILDNASKSLMNAVNDSQQYSIPDGLHLSLKTSYIDPRQSSFSSWSFAQGLILGQVSVILVLIFFIKFFVFSEGPLKSDGPKSGKPSSSDLDFGKPHLSPVSTSHFLSSIIRRHRNEGVEGSEDIDSPKFSQIDTILEKTYYNVDTHSPETLDWFNVLIAQTIQQFREEALQKDNIVHSLNDFVSRRSEELPQYLDTIKITELDIGEDFPIFSNCRIQYSPNSNKQRLEAKIDIDLSDRLALGIETKLLINYPKTFAAALPVQLTVSVVRFQACLTVSLTSAEEFTSTAEDGASYETDNGSGYFLMFSFSPEYRLEFDIESLIGARSKLQNIPKIGSLIEYQIKKWFVERCVEPRFQFIKLPSLWPRSKNTREEKPENDDMSMKSTDAQNN
>XP_002551929_Lachancea_thermotolerans
MKSPNETSFTNHTLENASTFGADLSIESNESLVSLDEYLSNTLPLHLQQLFLENLQKRQQGILESASDSIIEAVRDSSQQKFQNGLHLSLDSGVGSKGSVFSAWSFAQGLVIGQLSVIVVLIFFIKFFIFSEGPIKTEGPKGGKSGPKRDSAYVSPLLSTSTSHFLSSIIKRGESDGADSSENTDTDRKFSQINTILEKTYYNVETHSPETLDWFNVLIGQTIQQFREEALQKDNIVHSLNNFIARKSGELPQYLDTIKITELDIGEDFPILSNCRIQYSPNSNKQRLEAKIDIDLSDRLALGIETKLLVNYPKPFTAALPIQLTVSIVRFQACLTVSLTTAEEFVPTSENEASYGSENGGYFLMFSFSPEYRMEFDVKSLIGARSKLQDIPKIGSLIESQIKKWFVERCVEPRFQFIKLPSLWPRSKNTREEKTENDDISMKSTDL
>XP_020053639_Aspergillus_aculeatus
MMCYQQAEPVPAQSSLSFTQGFLLGQLSVVLLIGAFIKFFIFGEAPPPPSRGLSHRTSTHRRSNSIYNLGPNEANSTNSRSLREKPSNSNVLRPVPSSSTNTQSILRKTYYSSIPPNLTSKHGRHRIHHSSHQPESLDWFNVLIAQTIAQYRQTAYLLKDSPTSSILSSLNAALNNPEKKPSFIDKIAVTDISLGEEFPIFSNCRIIAVDDPNSDGGRLQALMDVDLSDDNLSIAVETSLLLNYPKPCSAILPVALSVSVVRFSGTLCISLVPASTEPLHTPTPSPSPPTADGTKNPSREGAPPPSVAIEEEGADASSLPKTGTPKSNVAFSFLPDYRLDLSVRSLIGSRSRLQDVPKVAQLVEARVHAWFEERVVEPRVQVVGLPDLWPRMGRTGVRTGEEAETASNGASRGGGAGGGGGGAMSDHLGAHETEGLRFRGGLASRPQFDSVSRTSSYNVETGDLRPPSMMREESSGALSDLHMPGSLGGQ
>XP_001270099_Aspergillus_clavatus
MSSQPGDPATLPAQSSLSFTQGFLLGQLSVVLVLAAFIKFFIFGEAPPPPSRGLSHRSATHRRSNSIYSNSPQEAGSRSLREKPSTSNVLRPVPSSSTNTRSILRKTYYSAIPTNPAKHGRLRIHHSSHQPESLDWFNVLIAQTIAQYRQTAYSLKDSPTSSILNSLTAALNNPEKKPAFIDKITVTDISLGEEFPIFSNCRIIAVDDPNSDGGRLQALMDVDLSDDNLSIAIETQLLLNYPKPCSAILPVALSISVVRFSGTLCISLVPASTPPLDTPSHSPSPPTADTATSGRSKPGDKAGGNQPRSNGSTEDPAGGNPPKTSPKSNVAFSFLPDYRLDLSVRSLIGSRSRLQDVPKVAQLVEARVQAWFEERVVEPRVQVVGLPDLWPRMGRTGVRTGDDAETASNGPRSTVSADIGGSARHEELAREPEALRFRGLLGARPPFDVASRTSSFNVETGDLRSRSMTRQESSGDLSDQLHIPGSLPEAVTPG
>XP_001257648_Aspergillus_fischeri
MSSQLNDPTPIPAQSSLSFTQGFLLGQLSVVLLIAAFIKFFIFGEAPPPPSRGLSHRSATHRRSNSIYSSTQHDGNTRTLREKPSNSNVLRPVPSSATNTRSILRKTYYTAIPTNPSSKHGRHRIHHSSHQPESLDWFNVLIAQTIAQYRQTAYLLKDSPTSSILSSLTAALNNPEKKPSFIDKITVTDISLGEEFPIFSNCRIIAVDDPNSDGGRLQALMDVDLSDDNLSIAIETQLLLNYPKPCSAILPVALSISVVRFSGTLCISLVPASTPPLDTPSHSPSPPTAQTTTTGRSKREDQTGGSHSRAGGSSEEPSGENPPKTSPKSNVAFSFLPDYRLDLSVRSLIGSRSRLQDVPKVAQLVEARVHAWFEERVVEPRVQVVGLPDLWPRMGRTGVRTGDDSETGSNAPRSSTAADASGPAHHEDSSREPEVLRFGSLLGTRPPFDLASRTSSFNVETGDLRSRSMTREESSGNLSDQFHMPGSLPGGGVTTT
>XP_041147716_Aspergillus_flavus
MTFQQNEPSAVPAQSSLSFTQGFLLGQLSVVLLIGAFIKFFIFGEAPPPPSRGLSHRASTHRRSNSIYTINPNEGTSRSLREKPSTSNVLRPVPSSATNTRSILRKTYYSAIPTNPSGKHGRHRIHHSSHQPESLDWFNVLIAQTIAQYRQTAYLLKDDPTSSILSSLTAALNNPEKKPSFIDKIAVTDISLGEEFPIFSNCRIIAVDDPNSDGGRLQALLDVDLSDDNLSIAVETSLLLNYPKPCSAILPVALSISIVRFSGTLCISLVPASTPPLHTPSPSPSPPTADGAVNAGIHPTNGSREPTQEAPNAQEESPPKTSPKSNVAFSFLPDYRLDLSVRSLIGSRSRLQDVPKVAQLVEARVHSWFEERVVEPRVQVVGLPDLWPRMGRTGVRTGEDSETGSNAASRSAMSADMGNSLRADDIGREPDGLRFRGLGARPPFDSVSRTSSFNVETGGFRSHSMTREGSGGGMSDDFHMPGTLPGGAAAN
>XP_747636_Aspergillus_fumigatus
MTAKAQRVLTERRELVGHFGVQSRYGCDKQLLHLRLVLAEADRVRFLLGQLSVVLLIAAFIKFFIFGEAPPPPSRGLSHRSATHRRSNSIFSSAQHDGSTRTLREKPSNSNVLRPVPSSATNTRSILRKTYYTAIPTNPSSKHGRHRIHHSSHQPESLDWFNVLIAQTIAQYRQTAYLLKDSPTSSILNSLTAALNNPEKKPSFIDKITVTDISLGEEFPIFSNCRIIAVDDPNSDGGRLQALMDVDLSDDNLSIAVETQLLLNYPKPCSAILPVALSISVVRFSGTLCISLVPASTPPLDTPSHSPSPPTAQTTTAGRSKREDQTSGSHSHAGGSSKEPSGENPPKTSPKSNVAFSFLPDYRLDLSVRSLIGSRSRLQDVPKVAQLVEARVHAWFEERVVEPRVQVVGLPDLWPRMGRTGVRTGDDSETGSNVPRSSTAADASGSARHEDSSREPEVLRFGSLLGTRPPFDLASRTSSFNVETGDLRSRSMTREESNGNLSDQFHMPGSLPGSGVATT
>XP_868910_Aspergillus_nidulans
MAFQQGTPGPPVELCSTFTDHDETVSSLSFTQGFLLGQLSVVLLIGAFIKFFIFGEAPPPPSRGLRASTHRRSNSIFSQDAPPPRSLREKPSTSNVLRPVPSSATNTRSILRKTYYSAIPPNPSSKHRIHHSSHQPESLDWFNVLIAQTIAQYRQTAYLLKDSPTSSILHSLTAALNNPEKKPSFIDKITVTDISLGEEFPIFSNCRIIAVDDPMSDGGRLQALLDVDMSDDNLSIAVETSLVLNYPKPCSAILPVALSISVVRFSGTLCISLVPASTPPLHTPSPMPSPPTAGAQPAAGAQPTDGGDIPPKSSSKSNIAFSFLPDYRLDLSVRSLIGSRSRLQDVPKVAQLVEARVHAWFEERVVEPRVQVVGLPDLWPRMGRTGVRTGDESETGSNTASRPAMSVDMSSPGHLQGDGGNHEEELRFRGLGPRPPLPFDAVSRTSSYQVETGAPRSPSLTRERSLGDDFHMPGSMPEAPGAQ
>XP_001396638_Aspergillus_niger
MSFQQSETVPVPAQSSLSFTQGFLLGQLSVVLLIGAFIKFFIFGEAPPPPSRGLSHRASTHRRSNSIYTINHNEANNRSLREKPSNSNVLRPVPSSSTNTRSILRKTYYSAIPTNPSKHGRHKIHHSSHQPESLDWFNVLIAQTIAQYRQTAYLLKDSPTSSILSSLNAALNNPEKKPSFIDKINVTDISLGEEFPIFSNCRIIAVDDPNSDGGRLQALMDVDLSDDNLSIAIETSLLLNYPKPCSAILPVALSVSVVRFSGTLCISLVPASTPPLHTPSPSPSPPTADGNSRGKTTGDANARAADEEADGLPPKTGSPKSNVAFSFLPDYRLDLSVRSLIGSRSRLQDVPKVAQLVEARVHAWFEERVVEPRVQVVGLPDLWPRMGRTGVRTGDDSETGSNAASRSAMSADLGDHHLGDREPEGLRFRGGLASRPQFDSVSRTSSYNVETGDLRSPSLIREESSGALSEQFQMPGSLSGAAAR
>XP_015402768_Aspergillus_nomiae
MTFQQNEPSAVPAQSSLSFTQGFLLGQLSVVLLIGAFIKFFIFGEAPPPPSRGLSHRASTHRRSNSIYSINPNEGTSRSLREKPSTSNVLRPVPSSSTNTRSILRKTYYSAIPTNPSGKHGRHRIHHSSHQPESLDWFNVLIAQTIAQYRQTAYLLKDDPTSSILSSLTAALNNPEKKPSFIDKIAVTDISLGEEFPIFSNCRIIAVDDPNSDGGRLQALLDVDLSDDNLSIAVETSLLLNYPKPCSAILPVALSISVVRFSGTLCISLVPASTPPLHTPSPSPSPPTADGAANTRTHPTNGSGEPAQEPPNAQEDSPPKTSPKSNVAFSFLPDYRLDLSVRSLIGSRSRLQDVPKVAQLVEARVHSWFEERVVEPRVQVVGLPDLWPRMGRTGVRTGEDSETGSNAASRSAMSADMGNPLRAEDIGREPDGLRFRGLGQRPPFDTVSRTSSSNVETGGFRSHSMTREGSRGGMSDDFQMPGTLPGGAAAN
>XP_023091996_Aspergillus_oryzae 
MGDDQSLRSTVAENDISANLSFTQGFLLGQLSVVLLIGAFIKFFIFGEAPPPPSRGLSHRASTHRRSNSIYTINPNEGTSRSLREKPSTSNVLRPVPSSATNTRSILRKTYYSAIPTNPSGKHGRHRIHHSSHQPESLDWFNVLIAQTIAQYRQTAYLLKDDPTSSILSSLTAALNNPEKKPSFIDKIAVTDISLGEEFPIFSNCRIIAVDDPNSDGGRLQALLDVDLSDDNLSIAVETSLLLNYPKPCSAILPVALSISVVRFSGTLCISLVPASTPPLHTPSPSPSPPTADGAVNAGTHPTNGSREPTQEAPNAQEESPPKTSPKSNVAFSFLPDYRLDLSVRSLIGSRSRLQDVPKVAQLVEARVHSWFEERVVEPRVQVVGLPDLWPRMGRTGVRTGEDSETGSNAASRSAMSADMGNSLRADDIGREPDGLRFRGLGARPPFDSVSRTSSFNVETGGFRSHSMTREGSGGGMSDDFHMPGTLPGGAAAN
>XP_040634256_Aspergillus_ruber
MSLQNGTSPVPAPSSLSFTQGFLLGQLSVVLLIGAFIKFFIFGEAPPSPSRGLSHRNATQRRTNSVYNASPNEETSRSLREKPSTSNVLRPVPSSATNTRSILRKTYYNAIPSTPSKHGRQRMHHSSHQPESMDWFNVLIAQTIAQYRQTAYLLKDSPTSSILSSLNAALNNPEKKPSFVEKIAVTDISLGEEFPIFSNCRIIAVDDPNTDGGRLQALLDVDLSDDNLSIAVETSLVLNYPKPRSAILPVALSVSVVRFSGTLCISLVPASTPPLHTPSPSPSRDADARPQTGSPEVNQSGADAQDDSSRSNSPKSNVAFSFLPDYRLDLSVRSLIGSRSRLQDVPKVAQLVEARVHAWFEERVVEPRVQVVGLPDLWPRMGRTGVRTGDESETASNPASHTGQATDIAVPIQNDENDGEAPGLRFRGSRPSYDSASRTSSYNVETGGLRSRSMTRDDSGGEFQMPGSMPSSVVAN
>XP_040696463_Aspergillus_sydowii
MAFQQGEVTTVPAQSSLSFTQGFLLGQLSVVLLIGAFIKFFIFGEAPPPPSRGLRASTHRRSNSIFSQDAPPRSLREKPSTSNVLRPVPSSATNTRSILRKTYYSAIPPNPSSKHGRHRIHHSSHQPESLDWFNVLIAQTIAQYRQTAYLLKDSRTSSILHSLNAALNNPEKKPSFIDKIAVTDISLGEEFPIFSNCRIIAVDDPMSDGGRLQALMDVDMSDDNLSIAVETSLVLNYPKPCSAILPVALSVSVVRFSGTLCISLVPASTPPLHTPSPMPSPPTAEAQQVDNSPGEQSTDAQGGDVPPKSSPKSNVAFSFLPDYRLDLSVRSLIGSRSRLQDVPKVAQLVEARVHAWFEERVVEPRVQVVGLPDLWPRMGRTGVRTGDDSETGSNTASRSAMSVDLGGPHRSDDGDHEAEAIRFRGLGPRPPIPFDVISRTSSYQVETGGARSPSLTREQSLGDDYHIPGSMPDMSGPN
>XP_001209697_Aspergillus_terreus
MNPRPSRLRLPPPPPSRGLSHRASTHRRSNSIYTISTNEAGSRSLREKPSTSNVLRPVPSSSTNTRSILRKTYYGAIPTNPSKHGRHRVHHSSHQPESLDWFNVLIAQTIAQYRQTAYLLKDEPTSSILSSLTAALNNPEKKPSFIDKITVTDISLGEEFPIFSNCRIIAVDDPNSDGGRLQALMDVDLSDDNLSIGIETSLLLNYPKPGSAILPVALSISVVRFSGTLCISLVPASTPPLHTPSPSPAPQTADGARTQSQPENNSSNPNQQSADASGAPPKTSPKSNVAFSFLPDYRLDLSVRSLIGSRSRLQDVPKVAQLVEARVHAWFEERVVEPRVQVVGLPDLWPRMGRTGVRTGEDSETGSNAASRSAISADLGSSLRDDLDQGPDGLRFRGPLGARPQFDSVSRSSSFNVETGGFHGHPMTREDSRGAISDDFHMPGSLPDGAVGN
>XP_022486667_Penicillium_arizonense
MALQQHEPAPIAPQSSLSFTQGFLLGQLSVVLLIGAFIKFFIFGEAPPPPSRGMSNRTTHRRYSSVYNPPQDGQKTLREKPSTSNVLRPVPATSTNTRSILRKTYYSAIPTNPTSKHGRHRMHHSSHQPESLDWFNVLIAQTIAQYRQTAYSLKDSPTSSILSSLTAAMNNPEKKPSFIDKINVTDISLGEEFPIFSNCRIIAVDDPNSDGGRLQALLDVDLSDDNLSIAVETSMVLNYPKPRSAILPVALSVSVVRFSGTLCISLIPASTDPLHTPAGSPAPPPEPGYNASHPPSSADHTTSGDQLPPKSSPKSNVAFSFLPDYRLDLSVRSLIGSRSRLQDVPKVAQLVEARVHAWFEERVVEPRVQVVGLPDLWPRMGRTGVRTGEDSDAGSTAPPRSAGSADGSSLRFPDGHELEPEGLRFRGSLDARLGLGAGSRMSSFNVDMGGVRSSSMTRQDSAGATSDHFDMPGAMPAGTPIPEGA
>XP_014537462_Penicillium_digitatum
MVLQQHEPAPFAPQSSLSFTQGFLLGQLSVALLIGAFIKFFIFGEAPPPPSRGMSNRTTHRRYSSVYNPPQDGQKSLREKPSTSNVLRPVPSTSTNTRSILRKTYYSAIPTNPTGKHGRHRMHHSSHQPESLDWFNVLIAQTIAQYRETAYSLKDSPTSSILSSLTAAMNNPEKKPSFIDNINVTDISLGEEFPIFSNCRIIAVDDPMSDGGRLQALLDVDLSDDNLSIAVETSMVLNYPKPRSAIIPVALSVSVVRFSGTLCISLIPASTEPPEPLQTPDGSPAPPTSDPRDNAGNQPSGPGEHKTSQDHLPPKSSPKSNVAFSFLPDYRLDLSVRSLIGSRSRLQDVPKIAQLIEARVHSWFEERVVEPRVQVVGLPDLWPRMGRTGVRPGEESDAGSTAPTRSAASTEAPGLPRFSGDHGREPEGLRFRGGLEARLGSRANSFNVDMGGLRSSSMTRQQSGGATSDHFDMPGTMPASTPVGTPGIADN
>XP_016596536_Penicillium_expansum
MVLQQNEPAPFAPQSSLSFTQGFLLGQLSVVLLIGAFIKFFIFGEAPPPPSRGMSNRTTHRRYSSVYNPPQDGQKSLREKPSTSNVLRPVPSTSTNTRSILRKTYYSAIPTNPTSKHGRHRMHHSSHQPESLDWFNVLIAQTIAQYRETAYSLKDSPTSSILSSLTAAMNNPEKKPSFIDKINVTDISLGEEFPIFSNCRIIAVDDPMSDGGRLQALLDVDLSDDNLSIAVETSMVLNYPKPRSAIIPVALSVSVVRFSGTLCISLIPASTEPPEPLQTPDRSPAPPTSDPRDNSGNRPSGPGEHTTSQDHLPPKSSPKSNVAFSFLPDYRLDLSVRSLIGSRSRLQDVPKIAQLVEARVHAWFEERVVEPRVQVVGLPDLWPRMGRTGVRTGDDSDAGSTAPPRSAGSTEASGPPRFSGDHGREPEGLRFRGGLEARLGSRTNSFNVDMGGLRSSSMTRQQSGGATSDHFDMPGAMPAGTPVGTPGIPDN
>XP_040648885_Penicillium_griseofulvum
MEESLVLSKFDNLVQSGLVLYDDKQQIIEHIDGDLKFQFVLTSALAKKPTLATAQPQPEADTHRLEKREGSDISTTGFELGTLGSHFVIVNKFCFARPHLMLLTCDGYKRQYEALDEANLDGMWRILVSMERDYVAFYNCGQNGGCSRLHKHMQLMPLPANSFAAFLESPEESETKVPFEWFYQRFEGDVDPAVLIRTYKDLLEKTTKVGGHHTANVPGAACPHNMILTKRWMIVLPRRRGGINKEAGVNSLGMLGVIAVATTKEIDNWIRLEAGGHRWHISDKRYAVRPSQIRSESSKVGTSSSGDGTVNRYCQQLLTMALQQHEPAPFAPQSSLSFTQGFLLGQLSVVLLIGAFIKFFIFGEAPPPPSRGMSNRTTHRRYSSVYNPPQDSQKSLREKPSTSNVLRPVPSTSTNTRSILRKTYYSAIPTNPTSKHGRHRMHHSSHQPESLDWFNVLIAQTIAQYRETAYSLKDSPTSSILSSLTAAMNNPEKKPSFIDKINVTDISLGEEFPIFSNCRIIAVDDPMSDGGRLQALLDVDLSDDNLSIAVETSMVLNYPKPRSAILPVALSVSVVRFSGTLCISLIPASTEPPEPLQTPAGSPAPPTSDPRYNTVNRPSSPGEQNTSQDQLPPKSSPKSNVAFSFLPDYRLDLSVRSLIGSRSRLQDVPKIAQLVEARVHAWFEERVVEPRVQVVGLPDLWPRMGRTGVRPGEESDAGSTVPPRSAGSTEASGPPVFSDDHGREQEGLRFRGGLDARPGLRAGARTSSFNVDMGGLRSSSMTRQESAGATSEHFDMPGAMPAGTPVGTPGIPDN
>XP_038924770_Penicillium_roqueforti
MVLQQNEPAPYATQSSLSFTQGFLLGQLSVVLLIGAFIKFFIFGEAPPPPSRGMSNRTTHRRNSSVYNPPQDSQKSLREKPSTSNVLRPVPSTSTNTRSILRKTYYSAIPTNPTSKQGRHRMHHSSHQPESLDWFNVLIAQTIAQYRETAYSLKDSPTSSILSSLTAAMNNPEKKPSFIDQINVTDISLGEEFPIFSNCRIIAVDDPMSDGGRLQALLDVDLSDDNLSIAVETSMVLNYPKPRSAIIPVALSVSVVRFSGTLCISLIPASTEPPEPLQTPDGLPAHPTSDPGNNAGNRPPGPGEHTSSEDHLPPKSSPKSNVAFSFLPDYRLDLSVRSLIGSRSRLQDVPKIAQLVEARVHAWFEERVVEPRVQVVGLPDLWPRMGRTGVRTGEDSDAGSTAPPRSVSSTDVAGPPRFSDDHARELEGLRFRGGMLGLGAGSRTTSFNVDMGGLRSSSMSRQQSGGATSDHFDMPGAMPASTPLGTPGIPDH
>XP_002563701_Penicillium_rubens
MALQQHEPAPFAPQSSLSFTQGFLLGQLSVVLLIGAFIKFFIFGEAPPPPSRGMSNRTTHRRYSSVYSPPQDSQKSLREKPSTSNVLRPVPSTSTNTRSILRKTYYSAIPTNPTSKHGRHRMHHSSHQPESLDWFNVLIAQTIAQYRETAYSLKDSPTSSILSSLTAAMNNPEKKPSFIDKIKVTDISLGEEFPIFSNCRIIAVDDPVSDGGRLQALLDVDLSDDNLSIAVETSMLLNYPKPRSAIIPIALSVSVVRFSGTLCISLIPASTEPPEPLQTPAGSPAPPTSDPRDNAGNRPPGPGEHTASQDELPPKSSPKSNVAFSFLPDYRLDLSVRSLIGSRSRLQDVPKIAQLVEARVHAWFEERVVEPRVQVVGLPDLWPRMGRTGVRPGEDSDAGSTAPPRSAGSTESSGPPRFSDDHGREPEGLRFRGALDSRLGLGAGSRTNSFNVDMGGLRSSSMTRQQSGGARSDHFEMPGAMPAGTPVGTPGIPDN
>XP_040815192_Penicillium_solitum
MALQNNEPAPFAPQSSLSFTQGFLLGQLSVVLLIGAFIKFFIFGEAPPPPSRGMSNRTTHRRYSSVYNPPQDSQKSLREKPSTSNVLRPVPSTSTNTRSILRKTYYSAIPTNPTSKHGRHRMNHSSHQPESLDWFNVLIAQTIAQYRETAYSLKDSPTSSILSSLTAAMNNPEKKPSFIDKINVTDISLGEEFPIFSNCRIIAVDDPMSDGGRLQALLDVDLSDDNLSIAVETSMVLNYPKPRSAIIPVALSVSVVRFSGTLCISLIPASTEPPEPLQTPDGSPAPPTSDPRDNAGNRPSGPEDHTTSHDQLPPKSSPKSNVAFSFLPDYRLDLSVRSLIGSRSRLQDVPKIAQLVEARVHAWFEERVVEPRVQVVGLPDLWPRMGRTGVRPGEDSDAGSTAPPRSAGSTEASGPPRFSDDHGREPEGLRFRGGLDARLGSRMNNFNVDMGGLRSSSMTRQQSGGATSDHFDMPGAMPGGTPVGTPGIPDN
>XP_022578265_Penicilliopsis_zonata
MTMQQNESWPASAQSSLTFTQGFLLGQLSVVLLIGAFIKFFIFGEAPAPPSRGLSQRTAAHRRSNSINITSNDGSVRTLREKPSTSNVLRPVPASSTNTRSILRKTYYSAIPTNPTAKHGRHRMHHSSHQPESLDWFNVLIAQTIAQYRQTAYSLKDSPTSSILDSLTAAMNNPEKKPSFIDKITVTDISLGEEFPIFSNCRIIAVDDPTNPDGGRLQALMDVDLSDDNLSIAIETSLILNYPKPYSAILPVALSISVVRFSGTLCISLVPASTPPLHTPSPSPSPPTAGTGTNIRAHTADDSAESRGRPKSAQEDSSAPPPKTSPKSNVAFSFLPDYRLDLSVRSLIGSRNRLQDIPKVAQLVEARVHAWFEERVVEPRVQVVGLPDLWPRMGRTGVRTGEEPESSASTGPRAAPVSSADMGGDGPLRYADDAGLASEGLRFRVNMGARPGLDGLQNHALRREESSEAVRGQFHIPGSLDGVPAS
>XP_016617040_Cladophialophora_bantiana
MSLTFTQGFLLGQLSVVLFLGCFIKFFIFGEAPSPPSRLAAAATRRTPTSKHVRTTSLHSLASSKTPTPQSLRTKASAANILRPVPTNATDIASILRKTYYQIPSKSHGHGHGGHGKHHHSTHQPESLDWFNVLLAQTIAQYRQTVYNLRDGSGGSSAILASLEATINDPEKRPSYIDKIKITEISMGEEFPIFSNVRVIAIDDDLSSATGGRLQALMDVDLSDDNLTLAIETALILNYPKPFSAVLPVALAVSVVRFSGTLSISFVPATEDDPSSENKHASSGKPKTNLAFSFLPDYRLDISVRSLIGSRTRLQDVPKIAQLVEARAQAWFEERVVEPRVQVVPLPGLWPRMGKTRVREGQDDERPATQDDRRSSSFVDHRKEPKPEDNFPSQEETDRMFEGLRWRTAHHRADSQVIEHEDDALTPQPLRVMPGALPAS
>XP_008722559_Cladophialophora_carrionii
MSLTFTQGFLLGQLSVVIFLGCFIKFFIFGEAPSPPSRTSRRTPKHVRTTSLHGIASSKSSVPQSLRNKASASNVIRPVPTNATDIASILRRTYYQIPSRGHGKNNHSTHQPESLDWFNVLLAQTIAQYRQTAYNLRDGSGGTPTILASLEAAINDPVKRPSYIDKIKITEISMGEEFPIFSNVRVIALDDEVSSATGGRLQALMDVDLSDDNLTLAIETALILNYPKPFSAVLPVALAVSVVRFSGTLSISFVPATEDDPSNTKQSTSGKPKTSLAFSFLPDYRLDLSVRSLIGSRTRLQDVPKIAQLVEARTQAWFEERVVEPRVQVVPLPGLWPRMGKTRLREGQDDDRPPTQDEHQSSSSVEHRKDVAPNDNFPSQEEAEKLIRGLRWRHQRTDSQVIEHEGDAPTPQAVRVMPGALPA
>XP_016255672_Cladophialophora_immunda
MSLTFTQGFLLGQLSVVVFLGCFIKFFIFGEAPSPARSRTSSYSSSRRQAPKHVRTTSLHGLASSRTPAPSQSLRTKASATNILRPVPTNATDIASILRKTYYQIPSRGLGHGGAHGHGKHHHHSTHQPESLDWFNVLLAQTIAQYRQTVYNLRDGSGSSSAILASLEATINDPEKRPSYIDKIKITEVSMGEEFPIFSNVRVIAVDDDLSSATGGRLQALMDVDLSDDNLTLAIETALILNYPKPFSAVLPVALAVSVVRFSGTLSISFVPVTEDDPSSENKNASSGKPKTNLAFSFLPDYRLDISVRSLIGSRTRLQDVPKIAQLVEARAQAWFEERVVEPRVQVVPLPGLWPRMGKTRVREGQDDERPPTQDDRRSSSFVDHRKEPKPEDHFPSQEETERIFEGLRWRAGHHRADSQVIEHEDDAQTPQPLRVMPGALPAS
>XP_007745433_Cladophialophora_psammophila
MSLTFTQGFLLGQLSVVVFLGCFIKFFIFGEAPSPPSRRAAAASRRTPTPKHVRTTSLHGLASSKTPTPQSLRTKASATNILRPVPTNATDIASILRKTYYQIPGKSHGHGHGGHGKHHHSTHQPESLDWFNVLLAQTIAQYRQTVYNLRDGSGGSSAILASLEATINDPEKRPSYIGKIKITEISMGEEFPIFSNVRVIAVDDDLSSATGGRLQALMDVDLSDDNLTLAIETALILNYPKPFSAVLPVALAVSVVRFSGTLSISFVPATEDDPSSENKHASSGKPKTNLAFSFLPDYRLDISVRSLIGSRTRLQDVPKIAQLVEARAQAWFEERVVEPRVQVVPLPGLWPRMGKTRVREGQDDERPSTQDDRRSSSFVEHRKEPKPEDNFPSQEETERMFEGLRWRTAHHRADSQVIEHEDDAQTPQPLRVMPGALPAS
>XP_018692886_Fonsecaea_erecta
MSLTFTQGFLLGQLSVVVFLGCFIKFFIFGEAPAPRSPTTRTSSSSAASRGASSRRSPAVAGGGGGGGPAAAGPNNTNKHIRTTSLHGLASSKAPAPQSLRTKASATNILRPVPTNATDIASILRKTYYQIPSRGFGGGGGVGGHGHGHGHGHGKQHHQQQQYSTHQPESLDWFNVLIAQTIAQYRQTVYNLRDGSGSSSAILASLEATINDPEKRPSYIDNIKITEVSMGEEFPIFSNVRVIAVDDDMSSATGGRLQALMDVDLSDDNLTLAIETALILNYPKPFSAVLPVALAVSVVRFSGTLSISFVPATEDEPSSENKHASSGKPKTNLAFSFLPDYRLDLSVRSLIGSRTRLQDVPKIAQLVEARAQAWFEERVVEPRVQVVPLPGLWPRMGKTRVREGQDDDRPPTQDDRRSSSFVDHRKEANPDDHFPSQEETERIFEGLRWRTGHHRSDSQVIEHEDDARTPQPLRVMPGALPAS
>XP_022511184_Fonsecaea_monophora
MSLTFTQGFLLGQLSVVLFIGCFIKFFIFGEAPSPPPHSSSSTSSSRTSRRTPQQQQQQPASPKHVRTTSLHGLASSKSPAPQSLRTKASATNILRPVPTNATDIASILRKTYYQMPSRGQAAGHGAHGKHQQHHNHHHSTHQPESLDWFNVLLAQTIAQYRQTVYNLRDGSGSSSAILTSLEAAINDPEKRPSYIDNIKITEISMGEEFPIFSNVRVIAVDDDLSSATGGRLQALMDVDLSDDNLTLAIETALILNYPKPLSAVLPVALSVSVVRFSGTLSISFVPATEDDPSGGNKHASSGKPKTNLAFSFLPDYRLDISVRSLIGSRTRLQDVPKIAQLVEARAQAWFEERVVEPRVQVVPLPGLWPRLGKTRVREGQDDERPPTQDDRRSFSFVDPRKESKPDDHFPSQEETERIFEGLRWRTGHNRADSQVIEQEDDARTPQPLRVMPGALPAS
>XP_016631143_Fonsecaea_multimorphosa
MSLTFTQGFLLGQLSVVVFLGCFIKFFIFGEAPPSPRSPRTSRTSRPPKHVRTTSTSLHGLASSKTPAPQSALRTTGSSAANILRPVPTNATDIASILRKTYYQMPPSRGGGGHGHGHGKQHQQHSTHQPESLDWFNVLLAQTIAQYRQTVYNLRDASGNSSAILASLEATINDPEKRPSYIDNIKITEVSMGEEFPIFSNVRVIAVDDDMSTATGGRLQALMDVDLSDDNLTLAIETALILNYPKPFSAVLPVALAVSVVRFSGTLCISFVPATEDDPSSENKHASSGKPKTNLAFSFLPDYRLDLSVRSLIGSRTRLQDVPKIAQLVEARAQAWFEERVVEPRVQVVPLPGLWPRMGKTRVREGQDEERPSTQDDRRSSSFVDHRKEPKPEDQFPSQEETERIFEGIRWRTGHHRSDSQVIEHEDDAPTPQPLQAMPGALPAS
>XP_022494897_Fonsecaea_nubica
MSLTFTQGFLLGQLSVVLFIGCFIKFFIFGEAPSPPPHSSSSSSSSSRTSRRTQQQPTSPKHVRTTSLHGLASSKSPAPQSLRTKASATNILRPVPTNASDIASILRKTYYQMPSRGPASGHAGHGKHQQHHNHHHSTHQPESLDWFNVLLAQTIAQYRQTVYNLRDGSGSSSAILTSLEAAINDPEKRPSYIDNIKITEISMGEEFPIFSNVRVIAVDDDLSSATGGRLQALMDVDLSDDNLTLAIETALILNYPKPLSAVLPVALSVSVVRFSGTLSISFVPATEDDPPGGNKHASSGKPKTNLAFSFLPDYRLDISVRSLIGSRTRLQDIPKIAQLVEARAQAWFEERVVEPRVQVVPLPGLWPRLGKTRVREGQDDERPPTQDDRRSFSFVDPRKEAKPDDHFPSQEETERIFEGLRWRTGHNRADSQVIEQEDDTRTPQPLRVMPGALPAS
>XP_013281679_Fonsecaea_pedrosoi
MSLTFTQGFLLGQLSVVLFIGCFIKFFIFGEAPSPPPHSSSSSSSSRTSRRTQQQQQPTSPKHVRTTSLHGLASSKSPAPQSLRTKASATNILRPVPTNATDIASILRKTYYQMPSRGQAAGHGAHGKHQQHHNHHHSTHQPESLDWFNVLLAQTIAQYRQTVYNLRDGSGSSSAILTSLEAAINDPEKRPSYIDNIKITEISMGEEFPIFSNVRVIAVDDDLSSATGGRLQALMDVDLSDDNLTLAIETALILNYPKPLSAVLPVALSVSVVRFSGTLSISFVPATEDDPSGGNKHASSGKPKTNLAFSFLPDYRLDISVRSLIGSRTRLQDVPKIAQLVEARAQAWFEERVVEPRVQVVPLPGLWPRLGKTRVREGQDDERPPTQDDRRSFSFVDPRKESKPDDHFPSQEETERIFEGLRWRTGHNRADSQVIEQEDDARTPQPLRVMPGALPAS
>XP_007753110_Cladophialophora_yegresii
MSLTFTQGLLLGQLSVVIFLGCFIKFFIFGEAPSPPSRTSRRTQPTKHMRTTSLHGIASSKSSVPQSLRTKASASNVIRPIPTNATDIASILRRTYYQIPSRGGHGKNNHSTHQPESLDWFNVLLAQTIAQYRQTAYNLRDGSGGGTPTILASLEAAINDPAKRPSYIDKIKITEISMGEEFPIFSNVRVISLDDELSGATGGRLQALMDVDLSDDNLTLAIETALILNYPKPFSAVLPVALAVSVVRFSGTLSISFVPATEDDPSDTKQSTSGKPKTSLAFSFLPDYRLDLSVRSLIGSRTRLQDVPKIAQLVEARTQAWFEERVVEPRVQVVPLPGLWPRMGKTRLREGQDDDRPPTQDEHQSSSSFDHRKDVASNDNFPSQEEAEKLIRGLRWRHQRSNSQVIEQEGDVPIPQAVRVMPGALPA
>XP_016235748_Exophiala_spinifera
MSSDLTFTQGLILGQVSVALFIAAFIKFFIFGEPPPPPSRSTTRTPKHVRTPSLHSVASSKTAVSQSLRNKASSNVLRPVPNNATDIASILRKTYYHIPNRPHKNSHSTHQPESLDWFNVLLAQTIAQYRQTAYNLREGTGSTPTILASLEEAINNPDKRPSYIDKIKITEISMGEEFPIFSNVRVISIDDDGSSSTGGRLQALMDVDLSDDNLTLAIETALILNYPKPFSAVLPVALAVSVVRFSGTLSISFVPATQDDPDDGNSKKNGSTGKPKTNLAFSFLPDYRLDLSVRSLIGSRTRLQDVPKIAQLVEARAQAWFEERVVEPRVQVVPLPGLWPRMGKVRVREGQDDDRPSTQDEHRPASFVERRDPRPTDDFPSQEETERIFEGLRRRTGRDRSNSQVFEHDEDSAAPQSAPTMPGALPV
>XP_016265042_Exophiala_oligosperma
MSSDLTFTQGLILGQVSVALFIAAFIKFFIFGEPPPPPSRSANRIPKHVRTPSLHSVASSKTAVSQSLRNKASSNVLRPVPNNATDIASILRKTYYHIPNRPHKNSHSTHQPESLDWFNVLLAQTIAQYRQTAYNLREGTGSTPTILASLEEAINNPDKRPSYIDKIKITEISMGEEFPIFSNVRVISIEDDASSSTGGRLQALMDVDLSDDNLTLAIETALILNYPKPFSAVLPVALAVSVVRFSGTLSISFVPATQDDPEDGNSKKNGSTGKPKTNLAFSFLPDYRLDLSVRSLIGSRTRLQDVPKIAQLVEARAQAWFEERVVEPRVQVVPLPGFWPRMGKVRVREGQDDDRPSTQDEHRPSSFVERREQRPTDDFPSQEETERIFEGLRWRTGRDRSNSQVFEHDDDGAAPQLAPSMPGALPV
>XP_013310937_Exophiala_xenobiotica
MSSDLTFTQGLIVGQLSVALFIAAFIKFFIFGEAPPPPSRSSKRAPKHIRTPSLHSVASSKTAVSQSLRNKASSNVLRPVPNNATDIASILRKTYYQIPNRAHKNSHSTHQPESLDWFNVLLAQTIAQYRQTAYNLREGTGNTPTILASLEEAINNPEKRPSYIDKIKITEISMGEEFPIFSNVRVISVEDDASSSTGGRLQALMDVDLSDDNLTLAIETALILNYPKPFSAVLPVALAVSVVRFSGTLSISFIPATQDDAEDESMKRNRPAHVTGKPKTNLAFSFLPDYRLDLSVRSLIGSRTRLQDVPKIAQLVEARIQAWFEERVVEPRVQVVPLPGLWPRMGKVRVRDGQDEDRPPTQDEHRAASFVERGERRSDDSFPSQEETEKIFEGLRWRTGRERSNSQVIEHDGDVTTTPQPLRMMPGALPA
>XP_007724847_Capronia_coronata
MSSGLTFTHGLLLGQVSIVILIFCFIKFFIFGEAPPPPSRASGRAPKHIRAPSLHSLASSKSSHPQSLRNQASATNVLRPVPTSATDIASILRKTYYQIPGRSHGRHQHSTHQPESLDWFNVLLAQTIAQYRQTAYNLRDTSSGGKPTIVASLEAAINDPEKRPSYIDNIKITEISLGEEFPIFSNVRVIAVEDEASSTTGGRLQALMDVDLSDDNLTLAIETALILNYPKPFSAVLPVALSVSVVRFSGTLSISFVPASEDEHAGTKKPGSTAGKPQTSLAFSFLPDYRLELSVRSLIGSRTRLQDVPKVAQLVEARVQAWFEERVVEPRVQVVPLPGLWPRMGKVRVRDGQDDDRPATGDEHRPSSFINHKESRLEDDFPSQEETERIFEGLRLRSNHVRSNSQVIEQDDTPTSQPAKMMPGALPP
>XP_007736191_Capronia_epimyces
MSSGLTFTHGLLLGQVSILVLIFCFIKFFIFGEAPPPPSRASGRTPRHIRAPSLHSLASSKSSPPQSLRNQASATNVLRPVPTSATDTASILRKTYYEIPGRGHGRHNHSTHQPESLDWFNVLLAQTIAQYRQTAYNLRDSSSGGKPTIVASLEEAINNPEKRPSYIDNIKITEISMGEEFPIFSNVRVIAVDDDASSATGGRLQALMDVDLSDDNLTLAIETALILNYPKPFSAVLPVALALSVVRFSGTLSISFVPVPQDDSAGTGKPGSTSGKPKTSLAFSFLPDYRLELSVRSLIGSRTRLQDVPKIAQLVEARVQAWFEERVVEPRVQVVPLPGLWPRMGKVRVRDGQDDDRPSTQDGQRPPSSVHHKESRLEDNFPSQEETERIFEGLRLRAKNVRSNSQVIEQDDAPISQPARLMPGALPV
>XP_009154974_Exophiala_dermatitidis
MSSGLTFTQGLLLGQVSVVVLIFCFIKFFIFGEAPPPPSKASGRAPRHVRAPSLHSLASSKSAPPQSLRNQASATNVLRPVPTSATDIASILRKTYYQIPGRGHGRHHHSTHQPESLDWFNVLVAQTIAQYRQTAYDLRDSSSGGKPTIVSSLEAAINDPEKRPSYIDKIKITEISMGEEFPIFSNVRVIAVEDEASSATGGRLQALMDVDLSDDNLTLAIETALILNYPKPFSAVLPVALAVSVVRFSGTLSISFVPALPDEATGTNKQSGKPQTNLAFSFLPDYRLELSVRSLIGSRTRLQDVPKVAQLVEARVQAWFEERVVEPRVQVVPLPGLWPRMGKVRVRDGQDDDRPATQDEHRATSFVNHKESRLEDNFPSQEETERIFEGLRQRSKKMRSNSQVIEQEDVPATQAAMTMPGALPT
>XP_013260818_Exophiala_aquamarina
MSSTLTFTQGLLLGQLSVVLLIGAFIKFFIFGEAPPVPSRSSPSGRTPKHVRSPSLHSLASSKNAAPQSLRNKASANVLRPVPTTATDIASILRKTYYQIPAHSHGKNNHSTHQPESLDWLNVLIAQTIAQYRQTAYNLRDGASGGVSTILTSLEAAINNPDKRPSYIDKIKITEISMGEEFPIFSNVRVIAVEDDTSSATGGRLQALMDVDLSDDNLTLAIETALILNYPKPLSAVLPVALAVSVVRFSATLSISFVPATHPKMTDKDKQSSASGNPKTNLAFSFLPDYRLDLSVRSLIGSRTRLQDVPKIAQLIEARVQAWFEERVVEPRVQVVPLPGLWPRMGKVRVREGQEDDRPSTQDEHRTTSFTSHRDTRTEDDFPSQEETEKIFENLRFRSGRVRSDSQAIMGEEDDPTSKPVRTMPGALPA
>XP_016220841_Exophiala_mesophila
MSTTLTFTQGLLLGQLSVVLLIGAFIKFFIFGEAPPIRNKPSSSQSQSHFHSRSQSTHRSKFPNPQHIRSPSLHSLASSRTSAQQQSLRNKASSTNVLRPVPTTATDIDSILRKTYYQIPSVSRFGSPQGASSHTTNGAGFGGKNSAGGVGAQSQHHHHHQQQHHNEHNHNHHSHHNKPHSTHQPESLDWFNVLTAQAIAQYRQTAYNLRDASSGGAPMILASLEAAMNNPDKRPSFIDQIKITEISMGEEFPIFSNVRVIAMEDDASSGPSGTGGRLQALMDVDLSDDNLTLAIETALILNYPKPFSAVLPVALAVSVVRFSGTLSISFVPATQDDPDTSDKQGSATSKPKTNLAFSFLPDYRLDLSVRSLIGSRTRLQDVPKIAQLVEARAQAWFEERVVEPRVQVVPLPGMWPRMGKVRVREGQEDERPPTQDEHRATSFPEKRETRPDDNFPSQEETERLFQGLRFRNGHVRSNSQAIVTEEDPPTPQPMMAMPGALPA
>XP_013273681_Rhinocladiella_mackenziei
MSSGLTFTQGLLLGQLSVCLLLGAFIKFFIFGEAPPPRSRSRARAHKHVRTPSLQGLASSKSAPPRSLKNKASSNVLRPVPTNATDIASILRKTYYQIPDRGHGKHAHSTHQPESLDWFNVLLAQTIAQYRQTAYNLRDSSSGGAPTILASLEAAINNPDKRPSYIDDIKITEISMGEEFPIFSNVRVIAVEDDASTSTGGRLQALMDVDLSDDNLTLAIETALILNYPKPFSAVLPVALAVSVVRFSGTLSISFVPATQDDPSTANDQGPATGKPQTNLAFSFLPDYRLDLSVRSLIGSRTRLQDVPKIAQLVEARAQAWFEERVVEPRVQVVPLPGLWPRMGKTRVREGQDDDRPSTQDEHRTSSFVGRKDPNPEDNFPSQEETERIFEGLRWRSGLGRSNSQAVEHEEDAPTPPPVRMMPGALPA
>XP_018004191_Phialophora_attinorum
MASTLTFTQGFFLGQLTIVLLIGAFIKFFIFAPQTPSPHSSNAPATVHTSKHASHQRTPSLHSDASSKSPQLSLNQKTASHILRPAAATATSPHSILRKTYYSPRPSDAHSTHQPESLDWFNVLIAQTIAQYRVTASSLFNPNGTPTVLSSLEASLNDPTKRPSYISSIKITEISMGEEYPIFSNVRIISSPPSASDPQGGRLQALVDVDVSDDNLTLAIETSLLLNYPKALSAMLPVALSVSVVRFSGTLSISFVPATEEALLKDPEHPTQPTGKPKTNLAFSFLPDYRLDLSVRSLIGSRSRLQDIPKIAQLVESRAQAWFEERVVEPRVQVVPLPGIWPRIGKVRVREGHEDDANTSNSGDRPASSSGQGSTGMKERRRSRLDSFPTQDEAETMIYEGLRRRGGAATGQLQGSIMHTSPSLRPVKVRSNSQVISGDEDGPGPQIMPGGLPG
>NP_595534_Schizosaccharomyces_pombe
MIHLPQGSFTQGLIVGQLLTLAIIYVFLRFFLFCSPIPKSVANSPKQTGNETPDETPSTPLSNNKKRYKKPLTILEPHILNLLYDVNEHEPESLDWFNVLIAQALIQFRYDACSNDVALRKLETVLNKGAQDKSMVDHIYVRDLSLGDGFPVFSHCRVLPHQHNSSQLRAEMLVSLTDNINCTVDTKLLLNFPKPAFATLPLSITVRICKFVGKIMIYFSPSNGAGQPAYMNLSFDPNFVISLQVSSLVGARSKLQDIPKITQLIESRIRQWFTNRCVSPQFQQIAIPNLWPTSAKEGHARSHAPQEESSNED
```
