## Supplementary material for "Coding Sequence Insertions in Fungal Genomes are Intrinsically Disordered and can Impart Functionally-Important Properties on the Host Protein": fasta protein sequences: XP_712642.1_blasthits_fa.txt

```
>XP_712642_Candida_albicans
MDSNLILECFAGTLQADPNLRNQAESKLKELSVSPGFLGACLDVIDLSSSPVQAKKAAAVYFKNRVIRYWEAKDSQYKIDQDEKPIVKERILPVIINADYNIKQQLIPALRLLVALEFDNWDGLLDQTGQLLQSENSEDHLYTGMLCFAEITRKYKWVGNEDRQNKLYPIIEQAFPHLLSIGGVILNTEMTELRAEILKLILKSYKFVTYYDLPEPLRSKDAVISWGEFHGSVINMTPPSYVLGTNISEQEKSFLQISKCYKWAIANIYRLFIRYASTKNLTKKYDYKSFHQLFLNDFIPHFITQFLSIIEEYCQGKRWLSTTALYQLLEFLSHCIVEKSTWSLIKPYFETLVTHLVYPIICPDDQILEIYEEDPQEYINLSFDQTSEYDSPENAALGFIATALYKKPKTTLPCISTFIYQQLTELQQQPEETLEIAKKKEGALRILGSISGNLPKDATIEPMLASLVVPCFASKFEFLQARTIEVVSQFCDVPFSNQETLSAIIHGILRNFDNSEASLPVLFESALSIQAFMVKDEFKQVLSNIVLPTMSKLLDLSNEIDNDAISVVMQDCVENFSEQLQPFGVDLMGKLVQQFLKLAHEINEASQADVDDFDGNYDDQGDKAMAALGFINTMITVLLSFENSREICIKLEELFSQAINYVLVNKLDEFFAEVGELMENSTFLLRTVTPVMWDNFKLLYNTFEEGTALMYFEELSACLKNFLIYGKEDLKNNSELSSLFFKIFQIVTAGASEDMGYTDLVESFEYAQTFILSLEEVSNGYIPSFLECVLSNYPSGDKKLVKSTFVVNSNNVIIASLIYDTNNTMALLQQSQMLMPFLQKWFEIIPHLERVYDLKLSVLACMSLIRLDLDQQTLASISNNLASMLKKLPDAIQTLEKKRKNFGELSGSNYQLEGEWPEDEFEDEEYDEDDEGEGEEYSNIVNSEDLNLHKTGGFFDIKEDEVYEDPLSTTPLDAVNIFAVVKQFIQELQMNNNQKFNSTFGQMNEDDQKIILDIMNV
>XP_002419732_Candida_dubliniensis
MDCTLILECFAGTLQVDLNLRNQAESKLKELSVSPGFLGACLDVIDLSSSPVQAKKAAAVYFKNRVIRYWNIKDSQFKIDQDEKPIVKDRILPVIINADYNIKQQLIPALRSLIFWEFDNWNGLLDQTGQLLQQDNSEDYLYTGMLCFAEITRKYKWVSNEDRKNKLYPIIDQAFPHLLSIGGAIINNEMTELRAEILKLILKSYKFVTYFDLPEPLRNKDAVISWGQFHGSVINMAPPSYVLGTNMSEQEKSFLQISKCYKWAIANIYRLFIRYASSKNLTRKYDYKSFHQLFLNDFIPHFITQFLTIIEEYCQGKKWLSTTALYQLLEFLSHCIVEKSTWSYIKPYFETLITHLVYPIICPDDQTLEIYEEDPQEYINLSFDQTNDYDSPENAALGFIATALYKKPKTTLPCISTFIYQQLTELQQQPEETLEVAKKKEGALRILGTISGNLPKDATIEPMLASLVVPCFGSKFEFLQARTIEVVSQFSDVPFDNQETLSAIIHGILRNFDNSEASLPVLFESALSIQAFMVNDEFKQVLSNIVLPTMSKLLDLSNEIDNDAISVVMQDCVENFSEQLQPFGVDLMGKLVQQFLKLAHEINEASQVDVDDFDGNYDDQGDKTMAALGFINTMITVLLSFENSREICIKLEELFSQVINYVLVNNLDEFFAEVGELMENSTFLLRTVTPVMWENFKLLYKTFEDGTALMYFEELSACLKNFLIYGKEDLKNNSELSSLFFKIFQIVTKGASEDLGYADLVESFEYAQTFILSLEEASNGYIPSFLECVLSNYQSGDKKLVKSTFVVNSNNVIIASVIYDTNNTMALLQQSQMLMPFLQKWFEIIPHLERVYDLKLSVLACMNLIRLDLDQQTLATISNNLVSMLKKLPNAIQTLEKKRKNFGDLSGSNYQLEGEWPEGGEFEDEEYDEQDEGEEYSNIVNSVDLNLHKTGGFFDIKEDEVYEDPLSTTPLDAVNIFAVVKQFIQELQVNNNEKFNSTFGRMNEDDQKIILDIMNV
>XP_002545303_Candida_tropicalis
MDSNLILECFAGTLHTDPVLRNQAESKLKELSLTPGFLGACLDIIDNSASPIQAKKAAAVYFKNRVIRYWNIKDSTYKIDHDEKPIIKERILPVIINCDYNIKQQLIPVLRLLIALEFESWDGLLDQTGQLLQSENSEDYLYTGMLCFAEIARKYKWMENNDRKNQLYPIINQAFPHLLNVGNFIISNEMTELRAEILKLILKSYKFVTYYDLPEPLRTREAIFTWGEFHGAVINMKPPAYVVDSNVSEQEKSFLQIAKCYKWAIANIYRLFIRYATSNNLTKKFNYKEFHQLFLNDFVPHFITQFLSITEEYCQGKRWLSTTTIYQLLEFLSHCIIEKSTWSLIKPYFETLITHLVYPIICPDDASLEIFEEDPQEYINLHFDQTSEYNSPENAALGFIETALYKKTKFALPPMSNFVYQQLSELQQQPEETLEVAKKKEGLLRILGTISGHIPKNESVEPILGALVLPCLTSKFEFLQARAIDVVSQFSEVPFTNQETLSAIIHGILRNFDNSEASLPVLFESALSIQAFMIRDEFKLVLSNVILPTMTKLLDLSNEIDSDAISVVMQDCVENFSAQLQPFGVDLMSKLVQQFMKLAQEIHEASQVDVDDFDGNFDDQGDKVMAALGFINTMITVLLSFENSREICIKLEEIFSQVITYVLSNNLDDFLAEIGELMENSTFLLRSISPVMWENFRLLYKSFEKDTALMYFEELSPCLKNFLIYGKDELKSNPQLTELFFKIFVLVADGASEDIGYSDLVQSFEYAQTFILSLEEQASSYIPSFIECVASHYQSGDNKVLKSTFVVNSNNVIIASLIYDTTNTISLLQQSGHLMPFLNKWFEIMPALDRVYDLKLSTLACINLLKLDLDQQILVNISTNLTLLLKKLPSAVQSLEKKRKDFGELSGGANYQLEGEWDEEDTVGVLGGDNGEDDDEGDEGFVHAEDLNLRKTGGFFDIKEDEVFEDPLASTPLDSVNIFAVAKQFIQDFQANNAQKFNLAFGHLSQEDQKILVDIMNV
>XP_003869972_Candida_orthopsilosis
MINSSLILECFAGTLLTDVQARNNAEAKLRELSIQPGFLGCCLDILAQPETPAHVKKAAAVYFKNRVIKFWNIRDESSTLRIDNDERPVIKDRLLPVILVCDYHIKQQLIPVLRLLISLEFDSWDSLLQQTGELLSQSSNSEDHLYTAMLCFKEIARKFKWTDNQVKQAKLYSIIEQVFPYLLTIGSSIVKSVSDGQEITELKAEILKMILKSYKYVTYYDFPEPLRTRDQVFAWGEFHASVINMNPPTYVTNSDLTEQEKSFLQISKCYKWAVANILRLFIRYASSNTLSRKVSYQDFHDLFLTEFIPHFIQQFLTITEEYCHGNRWLGMTALYQLLEFLSHCVVEQSTWKLIKPYFETLITHLVYPVIVPTDQILEIYEEDPQEYINLCFDITGDYNNAESAALGFIATALHKRRKFCLQPIINLIQNELAQLQQFPEETLDAAKKKEGLLRILGNVSGYLPKDASIEPMLSSLVIPNLNSKHDFLKARAIEVCSQFSDVNFTSHQTLSTLIHGILQNFNDQNVSLPVQFNSALAIQAFIPVEEFKQVLATIVLPTMSKLLEMSNEIDNDAISVVMQECVENFSEQLQPFGVDLMSKLVSQFMRLAVEVNDASQVDVDDFDNNYEDQGDKSMAAVGFINTMITVLLSFENSQEICIKLEEIFSPVIAFVFTNQMDEFYAEVGELMDNSIFLLRSITPCMWSNFDLLYKSFQNGSALMYVEELMPCLQNFLIFGKQELKNNDALARSMFTILQMIISDEDELSVADLNLAFEFAQTFVLTLEEKAAPFVSKLISFDLENFDKLKNRKLTSAFAVNSFNVIVASLIYNCQGVIMLLQQSNHLVDFFNKWFEMIPQLSRVYDLKLSLLGLISLSKVDTLPQEIVQEISHKYVKVLKLLSTAIPELEKKRKDIDGLNGENQAFHSSASFGNDGDDEWEEDFDDIEANEAGHEDHVGGGDGEDDADEDAIRQYTEFLEAENADLAHSGFYNANDEEIFEDPLATTPLDEVNIFEAFKLYLHDLQQNNVNHFQRLFGNLSEDDQKLIVDLINM
>XP_001524303_Lodderomyces_elongisporus
MDANLLLKCFAETLQADVTSRTAAEKQLKEISVQPGFLGACLDILETQETPAHVKKAAAVYFKNRVVRYWASKDTNLRVDEGEKPVVKDRIVPVLLVVDHSTRQQILPAFRLLVSLEFDNWSKLLEQTGQLLQELEKSEDYLYTAILCLVEITRKFKWADNQSRSNKLDPILEQTFPFLLSIGKSLLSQHENGVELTETKAEILKLILKSYRFVTYYEIPNMLRERDQLLQWGEFHASVISMKPPAYAANTDVSEQEKSLLQVAKCYKWSVANILRLFIRYGSQNSLSRKIAYPEFLNVFINEFMPHFFNHILKVVEEFCQGVRWIGLTELYQLLEFLSHCISEMPTWKLIKPHFEILMHHFIYPVICPSDHLLETFEDDPQEYINLCFDTCGDYDNERYAALGFVTTSLLKHAKFCLPPITLMIQQELTNVQNDDSLESAKKKDGLMRILGSISGYLVDDDSIAPLLTTLVVPNFKTAHEFLKARTIEVCSQFADVQFAPDVLAVITHGILNNFDGDVSLPVRFNSALSIQAFITNEDSKNALSQTILPVMSKLLELSNEIDNDAISIIMQECVESFSEQLQPFGVDLMSKLVHQFLKLAIEINEASKVEVDDFDANYEDQGDKAMAALGFLNTMITVLLSFENSHEICVKLEEICAPAIDYVLVNQMDDFFAEIGELIENATFLLRAITPIMWKNFKLLYDIFEQGSGLLYVEELLPCLTNYMIYGKSTVIE
>XP_007376734_Spathaspora_passalidarum
MDANIIINCIAGTLEPSPEVRTAAEQQLRELSATPGFLGSCLDILVNSNTPEGLKKATAVYFKNRIVRFWRESSRQGTIDHDEKPIVLDRIIPVVIQSDYHIKQQLIPVLRVLITYEYEKWNQLLEIVAQLLQGGTKEEIYTGMLCFSEIARKYKWVENSDRKNLDNIIVQVFPHLLTMGSSLIKNEIDEFSAEILKLILKVYKFVTYYDLPEPLQNKDSIFAWGEFHGAVINMPPPAYVLNSNMSEQEKSMLQISKCYKWAISNLYRLFTRYASRNLSRKFHYSEFHELFLNEFMPHFIANFLSIIEQYCQGKRWLSTTSLFKLLEFLSHCVVEKSTWILIKPYYETLISHLIYPLLCPSDESLELFDEDPVEYIHLCFDPNHEYDSPEKAALALLATFVYKRKKTTLVPIITFIHQQLNSLKDQPETLEVAKKKEGALRMLGSISGDLVSHGASEVGEFRDQMEPFLDMFVVPCLTSKYGFLQARALEVVSLFSDIEFSNEATLSALYHGIIRNFDESKQHEISLPVAFEAALALQAFLIRNDFKQVLAGLILPTMSKLLELSNDIDSDAISMVMQECVEHFSEQLQPFGVDLMTKLVTQFMRLAIEINEASNVEVDEIDDGFDDQGDKVMAALGFLNTMITVLLSFENSREVCIKLEEIFSQVISYVLVHELDDFLAEIGELMENSTFLTRSISPVMWQQFKLLYLSFEKGVALMYVEELIQCLQNFLIYGREELQRNQELSGMFFKIFGIIVGCEDTAYNELVNGFELAQTFILVLEQQSKPYIPEIIEQVLSKYGNNDEESTGKSLETNCHNVLIASLVYDPNSTMVLLQQSGKLFVFLNKWFSNIPKLARVYDLKLTILGLLSLGGLESDDSTLAEVSRNLLLSLKKLPVALENLEAKRRNFNELSQSQVDEEDVNEILIGQVDVGTEADDEAEEDDTDKYIKFLNNEDIKLSGYFDEKDDEDLYEDPLASTALDQMNVYTFVKQFIDNINGSARFNLMFGDLNDEDKQVVIKIMEGV
>XP_043051023_Scheffersomyces_spartinae
MDANVLLEVFAGTLNPDPQISKASEARLTDLKQTPGFVGACLDVIGNLANCLPQQRGVVTAMAIYFKNIIIRYWSSKEDEPNNSIIDHDEKPIIRERILRIMVDADFIIKRQLIPLLRKIIGETSGLRDWPQLLNETGYLLQQVPNEETLAGLLADPNNTNNHHRIWSPLYVGLVSFSEFCRLYRWKNNTERANELDPIIIQVFPHLLNVGNLIVENPVLITELTSEMVKLILKCYKFVTYFDLPVVLQSRDALFTWGEFHGKIINIQTPPYILNDGSSSEQNKNLLEFSKCLKWSVLNMHKLFEKHASKVKKHGEFLKIFMKEFIPHLIPNYLSVIEAWCQGTKWLPNLALFSLLQTFSVCVLNKLTWLMLQPHYETLLHHLIFPLVCPTDEVLETFEVDPQEYIRLNYDIFEDFAAPDEAALGLLATCIRKRKGCLTTAIQFVYEILTELQKQPETLESVKKKEGCLRIVGTIAPEVTLPNSAYLDQMEPFLANLIYPNLNSSYQFLRARTLQVANRFDELDYKDEKCLSLLFSGILAPFKEKPTVTANKGQAEAQAEEEAPSLPVLLEAALCVKAYIHQDQFRELLGGMILAVMSKLLELSNEIDNDEVSIVMQECVKQYSTQLQPFGIDLMTKSVENFMRLVREIYAASLASYDDDYDDQNIKIVSAMEVLNMIITVLKSFEHLSEVLAKLEEVFMPAIEFVLVYDIDDLVAEVLDLIENNIFIAKAVSPNMWTAFQWIVKNFRDGVAFLYLDEWTPTIEAYIAFGQDQFALGSPELSQGLQFIITSILTGDDLDVGYVDIIYGYEIALYYLLAVRESSRRRAEVDVASVLRVTMASYKQLAEDKYHPLKLWFFVHLHNVILAGLVADFESTVGVLEEANYLQLFFDQWLSQCLKLKRVFDLKLSIMGMITLLTRAEILLPMLPKNYLLCLPLMFAQLVGKVPHALSEFERKQKMLNDVSNTYQTDDELLFNNYKYTDFDEEEDVDFEDEDTDPKSQNNSTINNDGATEYIDFLKIEQEKLKQYETDNNDNEEDDDDDLDQETFSVTPIDNLDILQITRAYLETFQTGNAEGYNQFLQSMTEEESQLLIVTLTTNQ
>XP_001384332_Scheffersomyces_stipitis
MNANVLLECFSATLQANQDVRIQAEVKLRELSATPGFLGACLDIIASNGSSINSGVRKAVAVYFKNRVVKFWTSADSKIDAGEKPVIKDRILPVIVVSDYITKQQLIPVLRVLISHEFPNWSGLLESTGSLLQQDEDFSQLYTGLLCFAEISRKFRWTDNNDRKAELYPIIESAFPHLLNIGNTIVASAQNITEFQAEIVKLILKIYKFVTYYDLPAPLQTSEAVEQWGQFHESVINMPVPSYIRDSNLSEQEKSFLQFSKCYKWSIANMYRLFVRYASASLGKKFKYTEFHELYLNQLVPPLLSSYLSIIEQWCQGKKWLSSSALYFLLEYLSHCITQKSTWQIIKPFFQNLVSYLIYPLLCPSDSILEIFELDPQEYIHVAFDISEEFNSPDVAALGLLVTLVHKKKSTTLETIVSVIHQELNQLQHQEETLEVAKKKEGALRMLGGISSYLTAAKSDYRSQMEAFLIHLVFPSLTSKFEFLRARALEVVSKFDDINLQEEQSKSMLYQGVLRNFDSSSNASLPVSFQSALAIQAFLPQPQFKEILSGIIIPTMSRLLELSNDIDNDAISIVMQECVENFSEQLQPFGVDLMSKLVEQFMRLAVEINEASNVDVDDFDGNFEDQSEKVMAAIGLLNTMITVLLSFENSTEVCLKLEEVFSPAITYVLTNKIDDFLAEIGELMENSTFLLRSISPIMWKNFELLSDSFADGLAIMYLEELMQCLQNFLNYGTDELIKNPALVQKFFNIYKMISEGEDTQIGYNDLVFACELSQTFVLSLQQVSVQYIPSFVRSVITISNEGNKDKHHIKNSAFDVNVNNVIAACLVYDAPTTLSILQESNQVIPFFERWFQLIPQLKRVYDLKLSILALLSLLNNEEIISSLHSTTPAIFDQMGLKLAILTRELPKAVESLEKRRKNFDESDFGGDNYRYGDDEWENASSEDLDYILDQGEAAANEAANEEEVEGGRHEYLNFLQEEDNKLKSSGYFDEEDEPVIEDPLATTPLDSVNVFALLKDFMVKVEANNAALFSGIFGGLTESDKILFKDIFDIVQ
>XP_020062887_Suhomyces_tanzawaensis
MDANLLLECFSATLQADQNIRRQGELKLKELSETPGFLGACLDIIASGDGEVQPPVKKATAVYFKNRVIRYWSSKESRIDPGERPVVKERILPVIIHCDYTTKQQLIPVLRVMISQDFSKWDGLLERTGALLQQVPVASDPSIKPKDEEYSNLYTGLLCFSEITRRFKWIENSQREADLDPIIELAFPHLLSIGKSIIEHSENLTELTAEILKLILKCYKFVTYYDLPKPLQTRSSILLWGEFHGLIINMKPPAYVLNSNLTEQEKSFLQISKCYKRSIANLYRIFTRYASKSLTKKFKYKEFHQLFLNDFIPHLLTNYLSIIEQWCGGSRWLSSNTLFCLIEFLSHCITQKTTAALIKPYFENLVSHLVYPLLCPTDITLEVFDEDPHEYINCYFDINDEFNSPDIAALGLLVTFVDKKKESCLEPVLAFINNQLSELQGMEENLEVAKKKEGNLRMLGCLSTYLLKPEYEERMELFLTNLVIPNIDSKFEFLKSRTLEIMSKFADINFKNEDVLIRVFQGILINFDTTVNQDVSIVVSFQAALSIQSYLQNTNFKQILSNIILPTMSRLLELSNELDNDSISMVMQECVENFSEQLQPFGIDLMTKLVQQFMKLAVEINDASNVDIDAFDGDYDDQSDKVMAAIGLLNTMITILLSFENSKEICLKLEEVISPMVQYVLSNQLDDFLTEIAELLENSSFLLRSISPVMWKNFEYLYQSFENGLALMYLEELNGCLQNFLIFGANDLAKSPVLIEKFFNIFKIITESDDETVGWNDFLYALEFAQSFVLSLQGNARNQIPFFINSIVKFEQESKQSADSGHVKSLAFNINITNVMLSCIMYDSTTTLHLLQEMSVLSSFFEQWFTLIPKLKRVYDLKLSVLGIISILSIEDIHKLFDEQVVAQFSHKLVTLIKGLPMAIENLEKKRKNFNELEYSESFKYNGEWGNDNQWDDNDSEDLETILREGEEAATEEYNQNEAGFSQGREEYLDFLQEEEFKSSGYYSEYDDAVLEDPLATTPLDTVNVFGVFKDFAEGLERNNPTKYGLVLGNLSDDEKNVVAEIFRTVSH
>XP_020075751_Hyphopichia_burtonii
MDAQFLLQCFSATLQADQSVRTQAEAELRRLVITPGFLGGCLDIIASTGEGIDPAIRKAAAVFFKNRVIKNWSQNSPNKIDEDEKPVIKDRILPVLVASDYNTKQQLIPVLRVLVSNEYPKNWDNILMTTCDLLKQVPNNSMKDEEFSHLYTGLLCFTEILRKFRWVTNEDRQELDPIIIQVFPHLLDIGNSILAHHENITEFTSEILKLILKAYKFVTYYDLPHPLQTRELLTSWAEFHCSITNMSPPEYVTNSNASEQEKNFLQISKCYKWSVANLNRLFTRYSSKSLSRNFNYKDFYNMFLDDFIPQILNTYLSIIEQWCHNQRWLSSSNLYHLLQFLSHGVTQKKTWLLIKPYFENLVSHLIYPLLCPSDHILEIFENDPHEYIHSNFDIYDGLDTPDAAALGLLVTFVDKRRNTTLEPIITFAYKQLSSLQEQPETLEIAKKKDGALKLIGGISHYVVIPSSPYYSQMEPFLTNLVFPNLTSKFDFLKAETLDICSKFSDLELKDNESLSILFHGILNNFNTDENSSLPVNLQCALAIQAYLGLPQFQEVLSTIILPTMSKLLELSNELDNDAISAVMQECVENFSEQLQPFGVDLMTKLVEQFMRLAYEINEASKVDIDDFNGDYEDQSEKVMAAIGFLNTMITVLLSFENSKEICTKLEEVFSPAIEFVLVNRLDDFLAEVCELMENSTFLVRYTTPIMWKDFGFLCETFEDGIALMYVEEITQCLQNFLIFGQDELIKNPQLQSNFFNIIKIILASESNAIGLNDIIFAAELAQTFILSLQNYGSDFIQPIITSFLQVAKSVNNEEQLVRNTSFDVNINNIIVGALTYEPTLTLSVLQEREMLNNFFRRWFTLIPMLKRVFDLKLSIMGLISLISNPNAFNSLDQSIVEHLGTSLVALFSELPNALESFAKKRQTFSYTDFSSSQDYYQNWDDEDELSAEAVSEYLASEDSVDKDENSTQAYMNFLLEENSKLKNSGFYDEDEEQIVEDPLVTTPLDNIDAFQIFREFGGSLQANNPKTYTLVFGTLNDSQQNVIRQIFDNQHE
>XP_015465223_Debaryomyces_fabryi
MDANLLLECFSATLQSDQSVRHQAELQLRQLVLTPGFLGGCLDIISSNNPAVSLSIKKAAAVFFKNRIVKYWGSEKQNKIDNDEKPGIRDRILPVLIESDYNTKQQLIPVLRVLISYDFPNNWKDLLEKTGTLLQQVPVGATKDDDFSQLYTGLLCFSEISRKFRWVSNNDREKELDPIIIQVFPHLLNIGNSIIANSENMTELTAEILKLILKVYKFVTYFDLPAVLRTRESLISWGEFHGSIVNMNTPTYVLNSTLSEQEKSFLQISKCYKWAVANLYRLFTRYASQSLSKKFSYTEFQGMFCDDFIPHLITNFLSIIEQWCSKKRWLSLSCIYYLLQFLSHCVTQKSTWLLIKPYFENLVSHLIYPLLCPSDHVLEIFETDPHEYIHSNFDIYDEFDTPDVAALGLLVTFVDKRRKTTLEPIIKFVYNQLNELLQQPETLDVAKKREGALRLMGGISHYVVLPQSPYYSQMEQFLTALVFPNLSSKFDFLKARTLEISLKFADLNFENKENLLVLFHGILENFSSSSEESSLPVDFECALIIQAYIHLPEFQEVLSTIILPTMSKLLDLSNQIDNDAISAVMQECVENFSEQLQPFGVDLMTKLVEQFMRLAVEINEASKVDVDDFDGEYDDQTDKVMAAVGLLNTMITVLLSFENSREICAKLEEVFSPVIEFVLINKMDDFLTEVGELMENSTFLSRSISPIMWKNFTYLYESFTDGIALMYTEELSQCLQNFLIYGQEDLMKSPQLMENFYNIFNIIIESDDAQVGFNDIVLACELAQTFILMLQTQAQAYIPNLVNSVLKISLSMQQDEQHVKSISFNITILNVIIASMVHDSNATLMCLQNHHQLAPFFIEWFKTVPNLKRVYDLKLSTLGLISLMDNNEALNVLGNEIVAQIGSKLASIMKTLPKAIENLEHKRKNFSESEYASGQPYDDAWESHNNYDDDEEEEEATSTQGLTHEQTDSTTEYLDFLLQENIKLKNSGFFDDEDQELIEDPLAASPLDNLNVFLLFKQFSQTLHANDNTKYNIIFGSLDSSDQKIFNDIFEVVN
>XP_002770751_Debaryomyces_hansenii
MDANLLLECFSATLQSDQSVRHQAELQLRQLVLTPGFLGGCLDIISSNNPAVSLPIKKAAAVFFKNRVVKYWGSEKQNKIDNDEKPGIRDRILPVLIESDYNTKQQLIPVLRVLISYDFPNNWKDLLETTGALLQQVPVGATKDEDFSQLYTGLLCFSEISRKFRWVSNSDRERELDAIIVQVFPHLLNIGNSIIANSENMTELTAEILKLILKVYKFVTYFDLPVVLQTRESLIAWGEFHGSIVNMNTPTYVLSSTLSEQEKSFLQISKCYKWAVANLYRIFTRYASKSLSKKFAYTDFQKMFCDDFIPHLITNFLSIIEQWCSKKRWLSLSCIYYLLQFLSHCVTQKPTWVLIKPYFENLVSHLIYPLLCPSDHVLEIFETDPHEYIHSNFDIYDEFDTPDVAALGLLVTFVDKRKKTTLEPIIKFVYNQLTDLQQQPETLEVAKKREGALRLMGGISHYVVIPHSPYYSQMEQFLTALVFPNLSSKFDFLKARTLEVSSKFADLNFENKDNLSVLFHGILNNFSTSNEESSLPVDFECALVIQAYIHLPEFQEALSTIILPTMSKLLDLSNQIDNDAISAVMQECVENFSEQLQPFGVDLMAKLVEQFMRLAVDINEASKVDVDEFDGEYEDQTDKIMAAVGLLNTMITVLLSFENSREICAKLEEVFSPVIEFVLINKIDDFLTEVGELMENSTFLSRSISPIMWKNFTYLYQSFTDGIALMYTEELSQCLQNFLIYGQEDLMKSPQLVENFYNIFNIIIESEDAQVGFNDIVLACELAQTFILMLQTQAQAYIPNLVNSVLKISQSMQQDEQHVKSSSFNITIQNVIIAAMVHDSNATLMNLQNHHQLVPFFVEWFKTISILKRVYDLKLSTLGLISLMDNNEALNLLGNDIVAQIGSKLASIMKTLPKAIENLEHKRKNFSESEFTSDQPYDDAWENHNDYDDDDDDVTGAQDLTHEPEASTTEYLDFLQQENVKLKNSGFFDEEDLELIEDPLAASPLDSLNVFQIFKQFSQRLHANDNAKYSIIFGSLDVSDQKIFTDIFEVVN
>XP_006683904_Yamadazyma_tenuis
MNSSIDDQLILEYFKGTLVSDPHIRRESELQLAKLHRLPGFLESCVKIINSHNGPIEYPVPKETQVACAVYFKNTINRYWGSGEIALADKPFIKSNFPQIMIDSNYNIKQQLLPTLRILIQSELHDWMDLLQTVNALLGDSFNMDSINNEVELNKVYTGMLCLSEISRSFRWMKNSQRQELELIIEEFFPRLLFIGECLSSDSANLNEFKAEILKLILRCYKFVTYLDLPQSLQTPASIIQWGQFHGSLVNMKLPAYVLNARLSENEKNQFQLSKVLKWSLANINRCATRYVTGSNFKYDQFKAVYVHEFLPYLVSNLVSIVEMWCAGTRWLNLSALYYLIEILRTSISLKNLWVPIKKILPHLVQYFMYPIIVPSDDKIETFDNDPHQYISLTFNVFLDDTNAPDTAAINFIKTLLQQRKKYSFGIIMSFIHDELLALVNMEETLDSAKKREAILRLVGSISGNLINSSENKFYDHMEEFLMKLVLPNVRSNYKFLVARTFEILGSFSDLEFKSEENLNLVIYEVLKNFGFNSHPIETDLAVVLENSLCLQSYLHIPQFKETLSVMVLQVISKLLEISNEIDNDTISVVIQECVETFGQELQPFGKELVDKLVRNFMRIVSEQEGDEKSDDYEGVDSNDDKVIAGIGILNTIVTVLISFEENRYVVRELTDKLIPMIKYILVHRNENYLSETCEIIENLVYLNKDVSQDMFDVLRLINDLINDGLGVMYFEEMLPALKNYLLYFEDEQPSPLDTEFIEIFLNVFIHMNENVESLGDSVLNFELIQYFILILKVKSVGYFNVIIGQLIPLFKVFDTPNPDVNLYFRISFLNIIICMLIYDSNFVIINLNEMFIKFFLGHWIQVIPKLTRCYDIKLSILGLISLINNNNLVANPDFATNLVYLLKTLPTAIRDLRKRRKQFIADFKDEFDGSRSTNAEDGDNYGSFGDSGDETEADEDIVNDDHCDFLDFLTQENLKLLSHEENIIEDPLETTPLDHVNLPEILKNFFSLLQTKKNDRYLELFGSIPEQELQGFIKKLIIASM
>XP_001485681_Meyerozyma_guilliermondii
MDTRQLLACFSGTLEANQAVRRDSEAQLRSLVHTPGFLDGCLDIISNHSSDISSPVRKAAAVYLKNHIVRKWNVADQAGIAHQDRISVRGRILPTIVAVDHQLKQQLVPVLRTLISKDFPNNWHSLLADTGELLQQVPQNDGDDQSFLKLYTGILAFAEISRKFRWATNKERALELSPILVVFPHLLSIGKSILSSPEAITEVRAEMLKLILKAYKFVTYFDLPDEFQSPESFSAWGELHGLVINAPTPAYVQNYDDQERSLLEFSKAVKWSIANLYRLFTRYASESLSRKFTYTGFQDTFTTSFLPHLISNYLGAIDQWCHHKKWLPRPALFHLLQFLSHAVTQKPSWPMLQPYADTLVSHFVFPLVCPSESDLEMFDSDPLEYIHTNFDVYDEFNTPDIAALGFLASLVLKRKKATLEPTMTYIYTQLSQLQNDGSLDGARKKDGLFRMIGALTHYITARSLPFYPQMEQFVGSMILPSLQSEHEFLRARTLEVVQKFSELEFNDDHLVAQISQGILTNFDSSSLPVQLEAALGIQTFLHLDLFKLSLAQVIVPTMLKLLALLNDIDNDAIPVVMQECVENFAEQLQPFGVELMEKLTAQLLRLVTEIHQASQVDVDDYDGTLDQLDKVMAAVGLLNTVITVLLSFENLYDICIKLEQVFAPVVEFVLVNMVDDFFGEVAELMENSVFLLRAVTPTMWTCFHHLFACFQDGVALMYFEEFIPCLHNFLLYGKEELLKTPDLANQFFKIYTLVFEGDANAIGLNDLAFACEMAQTFILTLQTEAHRFTAHFVSSTIDTYTTVKSASMVGYNKFDVNMHDVVLAALVYDTNNVLQLLHQKGALVLFFQRWFKLIPELRRVFDLKLSLLALIAVISSAETPLIDPILAHAGQALAQIMERMPELIAELEKKRKNFTEGASQFDHADFDDATDDEASDNDNYVEFDGDLDHDTSDYLQFLKLENSKLKHEGYYSDDDDQVTEDPLSTNPLEPINVFEVFKNFASQLLRDMQVAVFGNLTNEQRATLETVVGH
>XP_018713540_Metschnikowia_bicuspidata
MDAHTLLQCFAGTLEPSQAVRLQAEQQLRQQALSPGFLGACLDVIAASGESPGLQKAAAVYFKNRVVRHWTDAGAPIDSGEKPVVLDRFVGVLAGVKATAQTQLLPVFRTLVAAEYPRNWPRVLAEVGALLQQHDDVAAVRTGAMCFAELCRSYRWTENREREAELDPIISQVFPHLLAVGDAVLLLDVSELTAAIVKHILKAYKFVTYFDMPRVLQLKDALAAWGDFHCRVACLDAPAYLRAAALDLERAQTQLARCHKWAVANMERLFRRYASRGLSLKRDMAGFRRVFVADFIPHVVAIYLDLLGGWCRGERWLSSAAVYHVLDFLSHCVTQKEAWRLLEPCFEDIVAHFVLPVLCPSAATLELFDVDPADYINSKLDNFDDLEPDVAALGLLVTLVLKRKKTTAAPIVALAVRQLAALKAAPAGLENARHTDGALRLVGGISHVLTAAGSPYLAQMEAFMAEFVLPHLDSAHDFLRARALDVCAKLADVSLQDPATVQALYRGILRAFTAGAGDAVCLPVLLQSALAVQAYLPQQLFREALAPLILPAMAKLLELSNEIDNEAVSVVMQECVESFAPQLQPFGIDLMASLVAQFLRLAAEIKDAAAVEPDDYDADHSDALSDKITAALGLLNTMITVLLSFENSHDVCVQLEQAFAPVIEYVLVHQLDDFIAEIGELIENSIFLLRAVTPLMWSHFPRLVDLFLQGVAVMYAEDMVPCLKNYMVFGAAALAHSPPLTAKFMLLIALISSGDDGSPDYTETALACDLGQTLVLALQQASPPVIAELCRTLLPVLAPGNDDPAHRNDSLRISLVDFLIACLMYDCPTTVRMLQESQYLDAFFDLWLGLVPQPKRVYDVKLFILGFMRISNSPDVAAAAPSLTSRVGPSLAALFKELPKALKNLDKQRAEFNENDFVHDDAFGADFADFDDNDALDSDNADAGDAGDAGIDNYRAFLDHETNKLMGSGFEDDDQIIEDVLGATPLDNVDPVVVFRDFATSLQENNPPLYAAIFDNISDSDRQVLVDVFKTQ
>XP_002618803_Clavispora_lusitaniae
MDANTLLQCFSATLQVSQATREQAEAQLRQLSLTPGFLGACLDIIASPSAPVGVRKAAAVYFKNRVVRSWNSPAQPIDEGEKPVVKDRIVAVLSAVDHTTKQQLIPVLRVLVSFEYPAQWPGLLQQTGELLQQQDGPSSMYTGVLCFAEICRSYRWVMNSERESEMDPIIAQVFPHLLSVGNAILAAEITEVTAEILKLILKTYKFVTYYDLPKVLQTKESLVAWGQFHCSVIQLDPPAYVLSPSLSESERCQTQISKCYKWAVANMERLFRRYASKDLSSKMKYDAFRGVFIDEFVPHLMSVYLSLVESWCGGRRWLSTTALYHLLEFMSHSVTQKESWALIQPYFENLVAHFIYPLLCPSSETLELFETDPNDYINSKLDNFDDSEADVAALGLLVTFVTKRKKTTLEPIVTFAYNQLSSLKKVPEDLDVAKKKDGALRLIGGVSHLLTSPKSPYASQMESFLAELVLPNLNSQFEFLQARTLDVCSKFADLPFENSQTLSTLFHGILKSFTSEGSDASLPVMLQSALGIQAFIHNSQFKQILSSIILPTMSKLLELSNEIDNDAVSMVMQECVENFSEQLQPFGVELMNNLVQQFMRVAVEVNDAANVGVEEIESDYVDSSDKIMAAVGLLNTMITVLLSFENSKEICMKLEETFSPVIDYVFTNELDDFLAEVAELIENSIFLLRAVSPLMWRHFAQLSNSFFEGIAVMYIEELSQCLKNYMVFGAEDLAHNQENVSKMMQMIGFILEADDGNADYNDMVTACDLAQTLVLSLQNNASLVIQPLSKNILPVFASNRKDSSHVSTNALTVASTNFVVSCLVYDPALTLGLLSSYTKEFFEQWFALIPLLKRVYDIKLSILGLISLVNNPEVLQAVQSIAGSIASKLAVLFKELPSAIKNFEKQRVEFNESDYTDVGNFNDYDDETESVGSGAENEDDSTSEYLEFLKQENHKLTGAAFTAEEEPVFEDPLATTPLDSINTFQVFKDFSNSLQVNNAAVYHAIFDNVSEEERKVFMGVLEMVPKTH
>XP_025341945_Candida_haemuloni
MDSNKLESLFADTLKASQDVRQKAEENLKYISRTPGFLGACLDIIGSAQDAGLRQAAAVYFKNQVVRYWNHPNNGIDEGEKPVIKDRIIPTMHNIDHQSRQQLVPVLRVLVSFEFPARWPDLLPQTAAALQRHDSPVSLYVGVLCFSEITRYYRWISNKERERDLDPMIAEAFPHLLDVGNALLASELTEEYAEILKLILKTYKFVTYYDLPKVLQTQETLASWGQFHCDVIKMATPEYVKNPNLNERERNQLEISKCYKWSIANMERLFRRYGSRDLSSKMKYDGFRAIFIAEFVPHLMSIYLTLVEQWCSGSRWLPGTALYHLLEFLSHSVTQKESWGLVKPYFQTIVSHLIYPLLCPSDETLELFEEDPNDYINSKLDAFDEVAPDIAALGLLATLVSKRKKSTLEPVLQFVYTELSSLQEQQESVEVAKKKEGAMRLIGGVSHYLTNPKSPYHTQMEDFLKTLVLPNIASQHEFLQARTLDVFSKFADLQFQDAQMLSALFHGILKPFSSDAGDVNLAVMLEAALSIQAYMHIPKFRDVLSQLILPTMSKLLELTKEIDNDAVSMVMQECVENFSEQLQPFGVELMQNLVNQFMRLAVEVNDAANVDVDDFDGDYMDSSDKIMAAIGLLNTMITVLLSFENSKEICIRLEETFSPVIEYVLSNNLDDFLAEIGELIENSIFLLRSVSPLMWSHFAHLAKSFDEGIALMYTEELFQCLRNYMVFGPQDIAENPEIASRLLSIISIIISGEEDMSYNDIVLALDLAQTFVLSLQRNAIGYLPQLFETIFPVIVKEKEDPKHIKNNAMTVGKVDFIVSCLIYESSSTLAALQQSNYLNIFMELWFALIPLLKRVYDIKVSILGLISLSSNSEAVSNTPNLAPHIGSNLAILYKALPAAIKSFETKRVNFSEKSYLDEELYNPGFGDHADEFEDLDDEDETGGANDASTEEYLNFLQQENNKLTQSGFTEEDEPVYEDPLATTPLDSVNPFDALKEFTSSLQSQHPQLHSMIFDGLSDSEKQIFVDVLHTVK
>XP_024713096_Candida_pseudohaemulonis
MDPQQLEALFADTLQASLAVRQKAEENLKYILKNPGFLGACLDVIGSASNAGLRQAAAVYFKNQVVRYWNHPTSRIDDGEKPVIKDRIIPTMHKIDHQLRQQLVPVLRVLVSFEFPAAWPELLPQTAEALQRHDSPVSLYVGVLCFSEITRYYRWISNKEREQDLDPMIVQAFPHLLDVGNALLALELTEEYAEILKLILKTYKFVTYYDLPKVLQTQETLASWGQFHCDVIKMATPEYVKNANLERERNQLEVSKCYKWSIANMERLFRRYGLRDLLSKMKYDGFRTLFVSEFVPHLMSIYLSLVEQWCSGARWLPGTALYHLLEFLSHSVTQKESWSLVKPYFETIVSHLIYPLLCPSDETLELFEEDPNDYINLKLDAFDEVAPDIAALGLLATLVSKRRKLTLEPVLQFVYRELSSLQEQQETVEVAKKKEGALRLIGGVSHYLTTPKLPYHTQMESFLKGLVLPNITSQHEFLQARTLDVFSKFADLNFTDAEMLLALFHGILKPFSSDAGDVNLAVMLESALAIQAYMYIPKFRDVLSQLILPTMSKLLELTKEIDNDAISMVMQECVENFSEQLQPFGVELMQNLVNQFMRLAVEVNDAANVDVDEFDGDYMDSSDKIMAAIGLLNTMITVLLSFENSKEICIRLEETFLPVIEYVLANNLDDFLAEIGELIENSIFLLRSVSPVMWNHFGLLVKSFDEGIALMYTEELFQCLRNYMVFGPQDIAENPEIAGHLLNIISIIILGEEDMSYNDIVLALDLAQTFVLSLQGNSIGYLPKLFETVFPVIVKEKHDPKHIKNNAMTVGKVDFIVSSLIYDSSSTLAALQQSQYLNIFMELWFALIPMLKRVYDIKASILGLISLSTNNEAIQSIPNLAPHIGSSLATLYKALPGAIKAFETKRVNFSEQPEDYQELYDRHYGNAEEEFEDLDDEENVPGANDASTDEYLNFLQQENNKLTQSGFAEEDEPAYEDPLATTPLDSLNPFDSLKEFYSSLQSQNPQLHSMIFDGLSDSNKQVIVDVLQTVK
>XP_025334522_Candida_duobushaemulonis
MDPQQLEALFADTLQASSAVRQKAEENLKYISKNPGFLGACLDVIGSASNAGLRQAAAVYFKNQVVRYWNHPTSRIDDGEKPVIKDRIIPTMHKIDHQSRQQLVPVLRVLVSFEFPAAWPELLPQTAEALQRHDSPVSLYVGVLCFSEITRYYRWISNKEREQDLDPMIVQAFPHLLDVGNALLASELTEEYAEILKLILKTYKFVTYYDLPKVLQTQETLASWGQFHCDVIKMATPEYVKNANSERERNQLEVSKCYKWSIANMERLFRRYGSRDLSSKMKYDGFRTLFVSEFVPHLMSIYLSLVEQWCSGARWLPGTALYHLLEFLSHSVTQKESWSLVKPYFETIVSHLIYPLLCPSDETLELFEEDPNDYINSKLDAFDEVAPDIAALGLLATLVSKRRKSTLEPVLQFVYRELSSLQEQQETVEVAKKKEGALRLIGGVSHYLTTPKSPYHTQMESFLKGLVLPNITSQHEFLQARTLDVFSKFADLNFTDAEMLSALFHGILKPFSSDAGDVNLAVMLESALAIQAYMYIPKFRNVLSQLILPTMSKLLELTKEIDNDAISMVMQECVENFSEQLQPFGVELMQNLVNQFMRLAVEVNDAANVDVDEFDGDYMDSSDKIMAAIGLLNTMITVLLSFENSKEICIRLEETFSPVIEYVLANNLDDFLAEIGELIENSIFLLRSVSPVMWNHFGLLVKSFDEGIALMYTEELFQCLRNYMVFGPQDIAENPEIAGHLLNIISIIISGEEDMSYNDIVLALDLAQTFVLSLQGNSIGYLPKLFETVFPVIVKEKHDPKHIKNNAMTVGKVDFIVSCLIYDSSSTLAALQQSQYLNIFMELWFALIPMLKRVYDIKASILGLISLSNNNEAISSIPNLAPHIGSSLATLYKALPGAIKAFETKRVNFSEQPEDVQELYDRHYGNVEEEFEDLDDEENVPGANDASTDEYLNFLQQENNKLTQSGFAEEDEPAYEDPLATTPLDSLNPFDSLKEFYSSLQSQNPQLHSMIFDGLSDSNKQVIVDVLQTVK
>XP_028889054_Candida_auris
MDSSKLEQLFADTLQASQSVRQKAEENLKYISATPGFLGACLDVIGTSENPALRQAAAVYFKNQVVRYWNHPQHRIDEGEKPVIKDRIIPTMHKIDHHSRQQLVPVLRVLVSFEFPARWPDLLQQTAAALQRHDSPVSLYVGVLCFSEITRYYRWINNSEREKHLDPMIVEAFPHLLKVGNALLESELTEEYAEILKLILKTYKFVTYFDLPKVLQTQEMLVSWGQFHCDVIKRAPPDYVKTSNLTEREKNQLEISKCYKWSIANMERLFRRYGTRDLSSKMKYEGFRTLFTAEFVPHLMNIYLSLVEQWCAGTRWLPGTALYHLLEFLSHSVTQKESWGYLKPCFETIVSHLIYPLLCPSDETLELFEEDPNEYISSKLEIYDENAPDVAALGLLATLVSKRKKSTLEPVMQFAYSELSSLQAQDETLEVAKKKEGAFRLIGGISHNLTNANSPYLSQMENFMKTLILPSISSKHEFLKCRALEVCSKFDDLPFKDPQTFQVLFHGILKPFTSDATDVHLAVMLESALAIQAFMHIPKFKETLSQMILPTMSKLLELTKELDNEAISMVMQECVENFSEQLQPFGVDLMQNLVNQFMRLAVEVNDAANVDVDDFDGDYNDSADKIMAAIGLLNTMITISLSFENSKEVCIRLEETFSPVIEYVLTNDLDDFLAEVGELIENSIFLLRSVSPTMWRHFVHLARSFDEGIALMYTEELSQCLRNYMVFGSQDIAENPEIASKLLSIINVIVSGDEDVSYNDIVLALELAQTFVLSLHGNSVVYLSKLFGMMLPVIVGGKGDSQHVKNNAMTVGKINFIVSCLIYDSTSTLAALQQNNYLNTFMETWFALIPLLKRVYDIKVSILGLISLTNNSEAMSSNPSLGQHIGSGLAKLYTTLPGAIKAFEKQRVEFNEADFPTTHDFNRDFEEGEFEDLDDEDQHFENSKDASTDEYLDFLKQENNKLTQSGFTEEDEPVYEDPLATTPLDAINPFDAFKEFYSTLQSQNPPLHSMIFDGLSDPEKHTFLEILQVLK
>NP_012666_Saccharomyces_cerevisiae
MDITELLQCFACTLDHNAAVRTNAETHLKNASKVPGFLGACLDIIAADEVPENIKLSASLYFKNKITYGWSAGARQGSNELLDSHVDPDEKPVVKDMLIKTMVSVSKTSPRCIRVLKSALTVIISEDYPSKKWGNLLPNSLELLANEDITVTYVGLLCLAEIFRTYRWKNNDERQDLEELILNYFPALLNYGANVLFQDGKYMNNEQIGELVKLIIKIYKFVSYHDLPFTLQRSESFTPWACFFVSIIQQPLPQEVLAISDIEVRSKNPWVKCKKWALANLYRLFQRYASTSLTRKFQYDEFKQMYCEEFLTQFLQVVFDQIEKWGTGQLWLSDECLYYILNFVEQCVVQKTTWKLVGPHYNVILQHVIFPLLKPTAETLEAFDNDPQEYINRNMDFWDVGYSPDLAALALLTTCVTKRGKTTLQPTLEFMVSTLQSAVGDYNNIMLDNALQIESCLRIFSSIIDRLITKDSPFASEMEKFILTYVLPFFKSQYGFLQSRVCDICSKLGSMDFKDPVITSTIYEGVMNCLNNSSNSLPVELTAALALQTFISDDQFNMKLSEHVVPTMQKLLSLSNDFESDVISGVMQDFVEQFAEQLQPFGVELMNTLVQQFLKLAIDLHETSNLDPDSFTNVDSIPDESDKQMAALGILSTTISILLSFENSPEILKNLEQSFYPAAEFILKNDIEDFYRECCEFVENSTFLLRDITPISWKILELIGECNRKPDSMVSYYLSDFMLALNNILIYGRNELKKNEFYTKIIFEIYQKAVTAEDNSLDDLRVVFDLSQELVLALDDSLPQQYRERLLADVVGSILTQKNELKTNVVFSVTAFNVVISNMITEPLITLQYLKQQGCLEIFFQTWITDYIPNYKRCYDIKLSVLALLKIILKLESNDYSVLNLENLVPQLGSIVTQLASRLPTALRQLANQRKEFSSSGFEEDTKWDENFLDVGDDDENDDEGDLTEKYLELIKNRADSLDFVDGYDAKETFDDLEEDPLTGSILDTVDVYKVFKESIANLQHVDSNRYQGILRHLTPADQELFMGIMNA
>XP_018221429_Saccharomyces_eubayanus
MDITELLQCFACTLDQNAAIRTNAETHLKNASKTPGFLGACLDIIAADEVPENIKLSASLYFKNKITYGWCTNERHGSNELLDSQVDLDEKPVVKDMLIKTMVSVSKTSPRCIRVLKSALTVIISEDYPSKKWDDLLPSSLELLSNEDIAVTYVGLLCLAEIFRTYRWKSNDERQGLEELILNYFPALLNYGSNTLFQDGKYMNNEQIGELVKLIVKIYKFVSYHDLPFTLQRPESFTPWACFFVGIIQQPLPQEILVISDLEVRSKNPWVKCKKWALANLYRLFQRYASTSVTRKFQYDEFKQLYCDQFLTQFLQVIFKQIEEWGTGQLWLSDECLYYILNFIEQCIVQKATWKLVGPHYNVILEHVIFPLLKPSADALETFENDPQEYINRNMDFWDVGYSPDLAALALLTTCVTKRGKITLQPTLEFMVTTLQNSIGDYNNISLEHALQIESCLRIFSSIIDRLITKDSPFVNEMEKFVLTFVLPFFKSQYGFLQSRVCEICSKLGSMDFKDPIIISTIYEGVMNCLNNSNGSLPVELMAALALQTFISDDQFNQELSRHVVPTMQKLLSLSNDFESDVISGVMQDFVEQFAEQLQPFGVELMNTLVQQFLKLAIDLHEASNIDPDSFASVEDVPDESEKQMAALGILSTTISILLSFENSPEILKNLEQSFYPAAEFILKNDIEDFYRECCEFVENSTFLLRDITPISWKILELIGECNRKPGSMVSYYLSDFMLALNNILIYGKDELKKNEFYTKIIFEIYQKAVVAEDNALDDLRVVFDLSQELVLALGDNLPQQYRERLLEDVVKAILTEKNELKTNIVFSVTAFNVVISNLITEPLITLQYLRQQRCLEIFFETWITGYIPNYKRCYDIKLSVLALLKIILNLQSSDYSMLNLENLVPQLGTLVTQLASRLPAALRQLADQRKEFSSSGFGGDTKWDEAFLDVGDEDDDEDESDLTEKYLELIKNRSDSLDFVDGYDAKETFDDLEEDPLTGSILDTVDVYKVFKESIMGLQHVDSNRYQGIMGLLTPADQELFMGIMNA
>XP_033767388_Saccharomyces_paradoxus
MDITELLQCFACTLDHNAAVRTNAETHLKNASKVPGFLGACLDIIAADEVPENIKLSASLYFKNKITYGWCADARQGSNELLDSHVDPDEKPVVKDMLIKTMVSVSKTSPRCIRVLKSALTVIISEDYPSKKWDNLLPSSLELLSNEDITVTYVGLLCLAEIFRTYRWKNNDERQDLEELILNYLPALLNYGADVLFQDGKYMNNEQIGELVRLIVKIYKFVSYHDLPFTLQRPESFTPWACFFVSIIQQPLPQEVLAISDIEIRSKNPWVKCKKWALANLYRLFQRYASTSLTRKFQYDEFKQMYCEQFLTQFLQVIFEQIEKWGTGQLWLSDECLYYILNLIEQCVVQKATWKLVGQHYNVILQHVIFPLLKPSPETLETFDNDPQEYINRNMDFWDVGYSPDLAALALLTTCVTKRGKTTLQPTLEFMVSTLQNAVGDYNNITLENALQIESCLRIFSSIIDRLITKDSPFASEMEKFILTFVLPFFKSQYGFLQSRVCDICSKLGSMDFKDPIITSTIYEGVMNCLNNPHNSLPVELTAALALQTFISDDQFNMKLSGHVVPTMQKLLSLSNDFESDVISGVMQDFVEQFAEQLQPFGVELMNTLVQQFLKIAIDLHEASNLDPDSFANVDNIPDESDKQMAALGILSTTISILLSFENSPEILKNLEQSFYPAAEFILKNDIEDFYRECCEFVENSTFLLRDITPISWKILELIGECNRKTDSMVSYYLSDFMLALNNILIYGKDELRKNEFYTKIIFEIYQKAVIAEENALDDLRVVFDLSQELVLALDENLPQQYRERLLTDVVNAILTQKNELKTNVVFSVTAFNVVISNLITEPLVTLQYLKQQGCLEIFFQTWVTDYIPNYKRCYDIKLSVLALLKIILKLESNDYSMLNLENLVPELGSTVTQLASRLPAALRQLANQRKEFSSSGLEGDAKWDEKFLDVGDDDENDDEGDLAEKYLELIKNRSDSLDFVDGYDAKETFDDLEEDPLTGSILDTVDVYKVFKESIMNLQHVDSNRYQGIMRHLTPADQELFMGIMNA
>XP_003678533_Naumovozyma_castellii
MDANPLLECFAFTLHPDASTRTQAEASLKEASATPGFLGACLDIISSNEVPEQIKLSASLYFKNKINYGWNQEQNGGNKNSPVYSVDNDEKPVIKDMLLQTMLQCAKQSPSCIRILNSALSTIIAYDYPEKKWESLLPQSMELLSSNNDIDSIHIGLLCLSEIFRTYRWKNNDDRQELEMLIMQSFPNLLEFTNTTLFQEGKNMNDAKFGELVKLVIKIYKFVVYTDLPFVLQRPESFIPWANFFVAIIQQDLPTELLNSTANDIDSRNRNPWVKCKKWAYANLYRLFQRYASRSLTRKFDYKDFKEMYLSQFLPQLLNLIFQQIERWGNRSLWLSDASIYYCLNFIEQCVVQKTTWKLVEPHYTVILQHVIFRLLTPTEETLETFENDPQEYIHRNLELWDDDYSPDLAAIALLITCITKRGKVTLQPTLEFIISNLQANVGDFQNITLENAVQIESSLKIFSSIIDRLTAKDSFAAEVEQFLKAFVYPFFSSNYAFLRARACEIASKLEVVEFRDTSVMPVIYQGIMSCFIEDNDCLPVNLAAALAMQAFITKRDFKEALSPAVIPTMHKLLALSNEFETDAVSGVMQEFVEQFAEQLQPFGVELMNNLVQQFLKFAIDLHEASNYDPNNMLAQNDIPDESDKQMAALGVLSTAISILLSFENSPEIVKNLEQSFYPAAEFILKNDMEDFYHELCEFLESSSFLLKTISPIAWKVLELIGECNRKPESMVAFYLEDFLVALNNILVYGKDELQKNDFYSKILFEIYQKAISSDDNSLSELVSIFELSQKMTLALGQKLQPAYREQFLKDVINAIVTEKDAGLKKHVVFGVTSFNVIIANMISEPLSTLNFLQQANILELFFQTWFTVYIPNFQRVYDIKLSLIAVLDMSCNVSEMELNALSLNSIVPQLGKVLVQLIGKLPKAIKDLEDKRKEFSAFGSEKFEGWDDTLAGDYDDEDEEDGAADADGNFDELVEMLRKDNDYAFVNGGSFGDNDTFDDLEEDPLTESILTSIDAFAFFRNSISSLQQGNVERYQEIMATLTPDDEQILNHVLSL
>XP_003672423_Naumovozyma_dairenensis
MDHNTILQCFAATLDQNFTIRSDAETHLKQFSSNQGFLQICLDIISSNEVDDSIKMAASLYFKNKIATSWNSKSSYASATNTIAINKDEKLLIRDLLIQTMLKCSKNSPRCIKVLKYALSEIILNDYPEKSWESLLPQSFELLSNSNNDIDTINIALICISEVFRTYRWKYNDARQDLEVLIMEYFPSLLTFANDVLFNNGTNMNNQQIGDLTKLVIKTYKFVSYYDLPFVLQRQEFFIPWANFFVTIIQQDLPIEFLNSTANDPSSRSRNPWVKCKKWAMGNIYRLFSRYAVNSITKKFEYNDFKTVFLNEFSPQFLQLLFQQIEKWGNANYWLSDESLYYSLSFFEQCISMNSTWKLISSHYLNILQHIIFPLLTPNEDTLETFENDPQEYIHRNLELWDDDYSPDLAAISFIVTAVHKRSKRTLEPTLDFIIQALQSNMSNGNDITLNNAVQIESSLRMFSSIIDKLTQQDSPYLNHLDGFLKKFVIPFFNSNFAILRTRVCEICSKLNPIDIKDPENRVIIFNGIVSCFNESKDDSLPVNLSAALALQVFIDDNQFKQVVSEYVIPMMERLLQLSNDFETDAISGVMQEFVEQFAEQLQPFGVELMNNLVQQFLKLAIELNEAANFDPNTIINVKDMPDEGDKQMAAIGILSTAISILLSFENSPDIVKNLEQSFYPAAEFILKNNMEDFYRELNEFIENSTFLLRSINPIIWKILELIGDNNKNENSMIPFYLEDFMLSLNNIIIYGKEELCKNEFYTKIIIEIYEKAIQAEENTLDDMKNIFQLSQMMILALGDHLPSIFKEKFLTDVMKAIIEEKEDGLKKHIVFAVTSYNVITASLCSSSPTLTLQFLKQHNCLELFLQLWFTNFIPNYTRVYDIKLSLIAVLNICCNMTTNAFHTLGLESLLDQIGKVVVQLIAKLPIAIKELNDKKREFSNFDANKWDDSNGVFDKAFNDDDEIDENADDDEVNGDEEADDVRKLMDMLEKDNGDDYQFVHSGTFNEADSFDDLEEDPLTESILHNIDAFSLFKESFANLEQNDVTRYQTLMHSLSEEEIQILRHTLSL
>XP_003957717_Kazachstania_africana
MDANVLLHCFSGTLVHDASIRKNAESHLQEASKTPGFLGACLDIIASGEVNTSIKLSASLYFKNKITYGWDAGSNSVATKNELLNFVVDNDEKPVVKDMLLQTMLQCSKNSPQCVKILKSALTVIISSEYARGRWEELLPKSLELLSSDDIDFTHVGLICLSEIFRTYRWKDNDARQELEKLILEYFPQLLEYANNSLFQNGSTMTNNKVGELMKLILKIYKFVTYYDLPFTTQRAESFIPWANLFVSIIQHPIPADALNGLDVDQRKLLPWVKCKKWAYANLFRLFQRYGSTSLSKKFEYNEFKQLYVEQFLPQFLQLIFQQIEQWRNNSLWLSGTSLYYILSFLEQSITQKPTWELVGPHYDVMLKHIIFPLLKPTEETLELFKNDPQEYIHRNLEFWDNDYSSDSAAVSLLVTAVNKRGKSTLQPTLEFLIETSQANCADFENIQMSNALEIESSLKIFSNIIDRLTVKNSPYLTEIEGFLSIFVFPFFNSPFGFLKARACDICSKLGTVELKQPISIVTIYEGIMLCLNDSSDCLPINLAAALALQIFISDPHFRQTIAPSVIPIMQKLLALSNDFESDAISGVMQEFVEQFSEQLQPFGVELINTLVQQFLKLAIDLNEASNIDPNSLMTADDIPDETDKQMAALGILSTIISILLSFENSLDVVKSLEQSFYPAAEFILKNEMEDFYREVCEFVENSTFLLRQITPFTWKILELVGECNRKDNSMVSYYLEDFMLMINNILVYGNEELRKNEFYSKILLEIYQKSEITEDSDLDELNIIFDFSQKIILAMGAQLSPYFRELFLKDATRCILAESGELSKNCVFGVTSFNVVIASMISSVLPTLKFLQQTNCFQLFFETWITSYIPNYKRVFDIKLSIMGILNIIGQLNVGNFSDLSIDTILQKLTSDLIMLIKKYPIAEQELKLKRKEFSSLDFDSNAEWNDISEFNENDEEPEEDIEKYMELTKNKTTGLDFVDCTTFDGNNSFDDLEEDPLSKSLLDDIDIYSLFKSTVTLLQQNNAANFQVTFGTLTAEQQQTLSEIMNI
>XP_022463346_Kazachstania_naganishii
MDVSMLLECFSGTLEFDANVRNAAESQLKQASKSPGFLGACLSIISSNEVSENIKLAASLYFKNEIRNGWTSPIADLSSRQSEKAHEIDIDERPIVKDMLIETMVHVSKKSPHCIKVLKSALETIISSDYSKGLWNELLPKSVQLISTGDLDVAHVGLICLSELFRTYRWKENDGRQELEKLIIDYFPSLLVYANDVLCKDGENVNEPKAGEALKLILKIYKFVTYNDLPFVLQRDEYLIPWANLFVKIIQLPLTEQILSKDVDVRRTYSWVKCKKWAYANLYRLFQRYASTSLSRKFEYGGFKKVYVEHFLPNFLQLIFNQIEQWGARLLWLSDESLYYIQSFLEQCISQKPTWPLVKPHYETILEHVVFPLLRLNEDTLNTFVNDPQEYIHRNLELWDNDYSPDLAAVSLLITAVNKRGKTTLAPTLKLIVGILQKNQSNDIQLNNACNIESALKMLSCIIDKLTDKNSPFASDLEGTLVSFVLPFFDTPYGFLKCRICDIISKLGDIDFKSPTLLPQIYEGILQCLNDSSDTYLPINLSAALALQTFIQDPSFKEALKPSVVPIMQKLLSMSNEFESDSISGVMQDFVEEFSEELQPFGTELVNSLVQQFMKLAVDLNEASNFDPNTLSSSEAVPDETEKHMAALGVLSTIISILLSFENSLEIVKNLEQSFYPAAEFILKTEMEDFYRELSEFFENSTFLLRFISPITWKILELVGDCNKRSGMIGFYLDDFLPMLNNILVYGAAELRQSDLHSQILFEIYQASEINSESSLDELNTKFDLSQKMMIALGTPLSGEVQTQFLTDCLGVIEAERGTLKKSIVFGVTSFNVVIAGFIINPALALGTLNKFILLEMFFETWLTSYAPNYTRTYDIKLSIMAILSLFTNLPLVALNNAGLSGIISKLGDGLANLLVKFPMAERDLMLKRVQFTQTEAYNETTIWDDEDGEDEEAEGELDFEGDQDDIAKYLSSNNDGAIEFVNNFSFEGGESFDDLEEDPLTKSVIDDVNVYSEVKNSILQLQQSDAEKYQLAFGGLNKDQQQLLLQTVQRQ
>XP_449367_Candida_glabrata
MDPNTLLQCFAGTLNQDAGIRHAAEEQLKEASKVQGFLGASLEIIASSEVPDNIKLSASLYFKNKITYGWSSNNYSGKNELLMFEVDNDEKPVIMDMLIQTLIACAKQSSNCVRILKPALTVIISAEYPAKKWESLLPKSLELLSSDDINVTHIGLICLSELFRTYRWKENDSRQDLEMLILQYFPELLKYGKDVLFNEGKNMENPKIGEMLKLILKTYKFVIYHDLPFVLQRPESFIPWAEFLVQIVQQPLPESIKNMDPDLRRTNSWVKCKKWAYANLYRLFQRYASTSLTKKFEYNDFKKIYQEDFLPHFLQLLFQQIEQWNNRQTWLSDEALYYILNFIEQCVIQKSTWDLVGGYYENILQHIIYPLLRPNEETLEIFETDPQEYIHRNMELWDENYTPDLAALSLLTSAVHKRGKSTRGITLEFVTGNLNRNVGDFNNITLENAVEVESSLRIISSIIDILTSKNSPYAGQLEPFLKNMVLPFFKSPYGFLRSRVCEICSKLGYIDLQDPELNAIIFEGVMTCFNEERDCVPVNLMAALALQAFIQNPFFQEHLSQSVVPTMQKLLMLSNEFEMDTLSGVMQEFVEQFAEQLQPFGVELMKSLVQQFLKLAIDLHEVSNIDPNSFLKADDVPDETDKQMAAIGVLSTTISILLSFENSVDIVKNLEQSFYPAAEFILNNDMEDFYHEICEFFENSTFLMRTISPIAWKVLELIGECNRREESTVSVYLEDFMLVLNNFLIYGKDELRKNEFYCKILFEVYEKAANREDADLDELQIIFELSQKLTLSLEQKLPDPIRVKFLNDAISAIISEKDSLKKSIVFGVTSFNVIISNMIVTPVIVLNALASQNCIELFFEVWVSHYIPNYIRTYDIKLSVLALMSILCSVSEEEILKFNLGNLLFQVYPLVLKMMARYPAALKLLEEKRKEFSSLDFNDNEAWDDHFDFNEGGDEDNNEANIEDVIEMLRGDHNDLKFVDGLADGEDFDDLEEDPLAGSILDDINIYELVKSSTSGLEQSNPAKFSTIMNSLSDEDKSMHTQIMNI
>XP_004181054_Tetrapisispora_blattae
MDPNNLLQCFHATLSQDKSIRTNAEQQLKQYNKTPGFLGACLDIISSDQISADIKLSASLYFKNKITYGWPENSNNHTKNDLLDYAIDNDEKPIIREMLIQTLLKVSNSSTESHTSTSLLRILKTPLMIIISIDYSNKKWNDLLQFSLNLISNTNESDPQTINNAYIGLICLSEIFRTYRWTDNDARQDLEILILDYFPSLLNFANDFLLNDGKNLNNYQYGDMLKLIIKIYKFVTYIDLPFSLQKQESFINWANFFVKIIQLPLSNEILSISDVELRSKNSWCKCKKWSYANLFRLFQRYSTDSLTKKFEYNEFKDLYRSQFLPNLLKILFSQIENYNPNITNTTNWLSDESIYYIVSFIDQSIIDKKIWPLIKPNYNNIIQFIVFPILIPNESTLTTFEIDPQEYVHRNLELWDNDYSPDLATINLLTTAVTKRSKSTLEPTLQFIIEILKQNITPNGSLPLENAIKIESVLRMFSCIIDRLTNPKSPYYNQMEEFLKSFILPFFDSNYGFLKTRTCDIISKIGMLEFKDTSIIQIIYQGILKCLTSQGDDECLPAKLMSSLALQTFLQDVQFQSYLEPNVVDIMQILLNISNEFESDTISGVIQDFVEQFSKQLQPFGIDLMNNLVQQFLKLANELNDASNIDINNFVGSTEDLPDESDKQMAALGILSTTISILLSFENSPDIVKNLEIAFYPAAEFIMKNGIEDFYREVCEFFENSTFLLRTVSPVAWNFLQLINESLSSSDPNNTNDSSPTDSMIAFYLEDFMLIINNYLLYGQNELKTMQDYSNIIFKLYYVCSMTNINEDSTLDDLNILFDLSTKISFTLNDIIPCDLKEKILTDSINSIISEKDNLKKNVIFGVNSFNVIITNLISSPLQTLQFLSKKNVNNINFMELFFETWFTFYIPNYKRVFDIKLSLLALMSVIVNLSIGDIKTLSLDNVFLQILNVIIKLFENLPLAMQNLERQRKEFSLDDADFNTRFDDYEDEDEDDLKEDEADNLVIQNYLKELQEGTNGAGSEDSIKFVDGDLFNDNEDFEDLEEDPLSGSILDNTNVFEVFKQSNLQLQQSDNEKYQSILSTLTPENQPIFTRIMNNV
>XP_003687817_Tetrapisispora_phaffii
MDPTTLLQCFEGTLNHEASIRNSSEEYLKQASAMQGFLGACLDIISLEAVPENVKLSASLYFKNKITYGWNDEYQSRNEMLNNKVDNDEKPVVKALLVKAMLSCSKHSPNSLRILKSALTVIVSDQYPSKLWADLLPSSTELLTQGDMDSAYVGLICLAEVFRTYRWKENDARQDLEGLVLQYFPSLLQFAESNLFQDGANMNDPKIGEMVKLILQSYKFVTYYDLPFTLQRADSFIPWANFFVKIIQQPLSQEFLSKTHQNERSNNSWVKCKKWSYANLYRLFQRYASITLTRKFEYEEFRNLYIKQFLPQLLQLLFQQIEEWGQNNLWLSDESIHYILSFIEQTIVQKPTWPLVKDHYPTILQHVIFPLLCPTEETLDTFENDPQEYIHRNLELWDDSYSPDLSAVSLLTTTVNKRSKATLQPTLEFVIRNLQMNATDIQTMPLENAVKIESALRIFSSIVDRLTLKNSPYLNEIEGFLNVYVFSYFTSPHGFLRTRTCEISSKLGMIDFKDETILPKIYHGVLSCLNEESDSLPVKLLAALAIQAFIHNPQFQESLSTIVVPTMQSLLSLSNEFESNDISGVMQDFVEQFAEQLQPFGVELMNTLVQQFLKIAIELHDASNIDPNSIMNGDVPDEGDKQMAAMGILSTTISILLSFETSPEIVKNLEQSFYPAAEFILKNDIEDFYRECCEFVENSTFLLRSVTPISWKILEWIGECNEKEDSMVSFYLEDFMLVINNYLLYGKDELQKNNFYAKILIEIYKKAISNSEENTLDEMNVIFDFSQKMVLTFDTSLSDILRQQFLEDATNSIIVERLNIKKQVVFGVTSFNVIVANLVITPEVTLQFLKHKNILEYFFEIWLTFYIPNYKRVYDIKLSVLALLSIVTKMNSDSLINLGLQNVFSKMGSLLIQLFAKYPSALKSLEEKRKEFTSDSFNASEFADWGEDFAADGNEDDEDDAVINEYMSQLKSGGMNFVSEDGFDDDGFDDLEEDPLVGSILDPINLYDSFKHSISSLQQTDESKYNAFVQTLSTDDQSSMTQLLAL
>XP_001643906_Vanderwaltozyma_polyspora
MDANILLQCFAGTLNHDLKIRTDAEAHLKQASATPGFLGACLDIIASNEVPENVKMSATLYFKNKIVYAWNAQQTDKLDSHIVDNDEKPVVRDMLIQTMLSCSKHSPNCLRMIKPALSIIVHDQYSSKKWDDLLPKCLELLSSNDYDMAYVGLLCLLEIFRTYRWKENDARQELETLILEYFPSLLQFADSILYANGANMDNDKFGDMTKLILKIYKLVTYYDMPFTLQRPESFIPWANFFVTIIQQPLSERILSIGDADLKSKNPWVKCKKTAYANLYRLFQRYASVTLTRKFQYDEFRQTYVEEFIPQFLQLVFQQIEQWGSGNLWISDVCLQYMLNFIEQTVVQKQTWPLVKMHYSTILQHVIFPLLCPNEETLETFDNDPQEYIHRNLELWEDSHFPDLAAISLLTTAVTKRTKFALQPTLEFTLQTLQANFTDINQMPFENAVKIESSLRIFSSILDRLVSKSSPYASEIEGFLRAFVLPLFKSPYGFLRTRVCEICSKLDGIKFNEPTFIPQIYEGIMSCLNEESDCLPVRLLAALAMQAFIHDEEFQKLLASVVVPTMQKLLAIANEFESDAISGVMQDFVEIFAEQLQPFGIELMNSLVSQFLKLAIDLNDAANIDPSTLMNADDIPDENDKQMAALGILSTVISILLSFENSQDIIRSLEQSYHPAAEFILKNDMDLFYREACEFVENSTFLLRSVSPISWKFLELIGECNNSEESMIPLYIEDFMLVINNYLLYGKDELKKNEFYSKILFEFYRKAMNSNEDNTLFDMQIIFELSQKLILALEDKLPVAWKQQFLEDVTNAIIMEKDNLQKQVAFGVTSFNVLISSLVTSPLVTLQFLQHKNLLELFFETWLTFYVPNLKRVYDIKLSIMALLSILCRCTADDFASLSLQNLLPKLGSILVDLMVKFPHALKALEEKRKEFSSDNFNSDNFEEWNDNVGDEDDDEDGDDDIAAYMEQLRSGEDGLKFISEGGFDKENFDDLEEDPLVGSLLDEINVYEVLKSSVTHLQQGSGGSIYEIIINGMSEDSKSVLQQLLAL
>XP_003680849_Torulaspora_delbrueckii
MDVNTLLQCFACTLDHDAGIRADAERHLKQASCQPGFLGACLDIIASSEVPLNIKMSASLYFKNKSVYGWSGKHIGKNELLDYEIDNDEKPVVKDALIKAMLQCSKTSPGCIRVLKSALAVIIGEEYSQGRWDSLLSESLGLLTASDIDLAYVGLICLSEIFRSYRWKENDARQELEHMILQYFPDLLSFANDSLLQDGKNMNNPKIGEMVKLILKIYKFVTYHDLPFTLQRSEMFIPWANFFVSVIQTPLPEEVLSISDTDTRSLNPWVKCKKWSYAILYRLFQRYGSDSLTKRFNYDEFKSLFRDQFLPHFLQLLFQQVELWGSNRLWLSNASVYYILSFIEQTIVQKHTWKLIKEHYNTILQHIISPLLTPNEDMLDSFENDPQEYIHRNLELWDDSYSPDLAASSLLTTSVTKRGKTTLEPTLQFVIQTLQANMSTIENMPLENAVKVESSLRIFSCIIDRLTVNNSPYLGQMESFMKAFVFPFFSSPHGFLRTRACEICSKAGEVQFEDSTVIEVIYKGIMQCLNEETGCLPVQLLAALALQTFIHNEQFQQALSAVVLPTMQKMLYLSNEFESDTISGVMQDFVEQFAEQLQPFGVELMNTLVQQFLKLAIDLNDVANTEANNILDADDVPDETDKQMAALGILSTTISILLSFENSPEIVKNLEQSFYPAAEFILKNGIEDFYRECCEFVENSTFLLREITPISWKILELIGEANRKEESMVSFYLEDFMLVFNNYTIYGKDELKKNEFYTNIIWEVYRKSSISEESDLDELIIVFDLAQKLILALEGNLQASYRQQFLEDAIKSIVVEKETLKKNIIFGVTAFNVIISSIVSSPLVSLQFLKHHECLQFFFEMWLSFYAPNVKRIFDIKLSILALLSIICQVPLEAFSELSMESTVQHLTPIMLELVSRVPGALKNMEERRKEYSSDSFKPEAFNDWENEDDAYDDNEETGEEALKEQLELLKGDSDVLKFVNGRSFEDGENFDDLEEDPLTGSILDSINIYEVLKTSMMSLQQSDLNRYACFVKNMPPEDQTLLSQLLSL
>XP_037144790_Zygotorulaspora_mrakii
MDVNGLLQCFACTLDHNATVRNNAELQLKQISRTPGFLGACLDIISSLDVPENVKLSACLYFKNKITNGWSGAKISRNELLNYEVDNDEKPVIKDMLMRAMISCSKNSARCTRVLKSALNTIIREEYPHKRWDTLLPESVALLNEGDIDSAYVGLICLSEIFRTYRWKENDARQSLEILILDSFPGLLQYAQEHLIQDGKNIGNVKLGEMVKLILKMYKFVIYHDLPFVLQREDMFINWANFFVSIIQLPLPNDVINSCDDELQNNYSWVKCKKWSYAIVFRLFQRYASESLTKRFNYDEFKSLFLTQFFGEYLQLLFQQIEQWGNKKLWLSDASIFYVLSFIEQAIIQKSTWGNIKSHYGTILEHVIFPLLMPSEAALETFENDPQEYIHRYSDLWNDSYAPDLAAASLLATAVSKREGTTLQPTLEFTIQTLQNNVGDFRNIPLQNALRVESSFRIFSCIIDRLTDEQSTYKNEIERFLVSYVFPFFDSPYGFLRSRVCEISSKVGFLELHPSNVETLFNGIMRNLNDSDKCLPVQLLAALALQAFINNETFEKGLSEVVVPTMQLLLQLSNDFESDTISGVMQDFVENFAQQLHPFGVELMNTLVQQFLKLAVELHDASNFQPDDLLNDSDLPDESEKQMAALGILSTTCSILLSFENSQNVVKNLEQSFYPAAEFILKNDVEDFYRECCEFVENSTFLLREISPISWKILELIGEANSKEDSMVSFYLEDFMLAINNYTIYAKKELKQNDFYSKILFEIYKKASISEDSTLDELSVVFDLSQKIILCLEGDMPSSYRQRFLEDVARAIVVEKDGLKKNIIFGVTAFNVVISSLVTSPTVTLQFLKHHNILEFFFEIWLTFYVPNFKRVYDIKLSTLALLSILCQLTPDHLAALSLQPVSQKMGCLIIELLSRFPAALKGLQDKRREFSLDNDATDYYNNHGDEIEFEEKGEDALENALEDHLKAFANDPDSIKFISANEFNDEEDFDDLEEDPLSGSVLENISIYDVFKSSMAGLQNTDPNRYAAFLQTMSAEDQNALNHLMNL
>XP_002495319_Zygosaccharomyces_rouxii
MDVNVLLQCFAGTLDQNAQVRSQAEGQLKQISFTPGFLGATLDIISAEQTPENVRLSASLYFKNKCVNGWTGKYNGKNELLDYVVDQDEKPVIKDMLIRTLIVCVKVSPGSTRVLKNALSIIIYEEYSQGRWDDLLTQSIKLLSGSDVDGAYVGLLCLSGIFRTYRWKENDSRQGLELLIIQYFPDLLKYGETQLLAQGANLNDAKLGEMLLLLIKIYKFVTYLDLPFTLQRQESFIPWANFFVAIIQLPLPAEFTTLYDNESRAKNPWVKCKKWSYAILYRLYQRYASDSLTRKFEYEEFKPLYRDQFLPQLLQLLFQQIEQWGDGSLWLSDESFYYILCFIEQTIVQKATWKLVQPYYETLLEHVIFPLLCPNDDKLEVFETDPQEYIHRNLELWDENYSPDLAAVSVLTTAVTKHGKTTLQPTIQFVIATLQANLGNSTNLSSAVKIESAFRIFSSIIDRLTTKDSPYLNELETFLNSFVFPFFESPFGFLRTRVCEICSKLGTIDFQRATLVDTIYKGIMFCMNDTTGCLPVQLMAALALQAFIHVPEFQTALSSSVLPTMQRLLNISNEFESDTISGVMQDFVEQFADQLQPFGVDLMNTLVQQFLRLVIELHEASNVDPNSLLDESDIPDESDKQMAALGILSTTISILLSFENSPEMVKSLEQSFYPAAEFILKYEVEDFYHECCEFVENSTFLLRSISPISWKILELIGESNRSENSMVSFYLEDCIYALNNYLLYGTDELKKNEFYSKILYEIYDRASRDEDKALSDFTTVFDLSQKMILSLNHQLPETYGHRIINDAAQAIVANQEELKNNIVFGVTTFNVVVSGLVYFPQLTLEILQSSQCLEVFFKTWLEFYVPNVKRVFDIKLSILALLSLMTEIPQPTLDTLFGGPIFPKLGKILIGLASRFPQAQRLLQEKRMGFSTGSFSLDDLEDMKNDSSTLKFVNGESLDTEEDFEDLEEDSLSGSLLDTIDIYASIKLFAINLRNTDQHKSTTVVSEMTPDEQETFKKIIL
>XP_003646753_Eremothecium_cymbalariae
MDVNALLQCFSGTLNHDASIRSNAESQLKELSRIPGFLGACLDIISSQGVPENIKLSASLYFKNKIAYGWSEKGHGKNELLDYTIDNDEKPVVKDMLIKALVQCSRNTPSCIRLLQPALNQIVSVEYSQKRWDNLLLESFQPLSSNDIHAAHIGLLCIAEIFRTYRWKQNDDRQDLELLIVQYFPDLLNYATSHLFQDGANMNNALIGEMVKLVLKIYKFLTYNDLPFTLQRSDSFIPWANFHVKIIQQQLPKELLSSTHDDSIKSNPWIKAKKWAYANLYRLFQRYASESLSKKFNYTEFKSLYIERFLPQLLQLLFQQIEQWGNHDLWLSEESIYYILEFIGQTVVQKATWHIVNPHYSTILEHVIFPLLCPNETTLESFETDPQEYINRNLEAWDDNYSPDLAAISLLVTAVRKRYKTTLEPTVRFVNHILQNNAADPDNMSLEQAIRVESCLRIVSSILDRLIHPKSPYVEPMEGFLHAFVFPLFKSNYGFLRARACELCSKFYDYEFKKENTLRIIYQGVMSCFNEESDSLPVKLLAALALQTFIHVPLFQESLSTVVVPTMQKLLQLSNEFESDAVSGVMQEFVESFSTELQPFGVELMNNLVQQFLKLAIEFHEASNFDINALNASELPDESDKQLAALGILSTTISILLSFEHSTDIVKNLEQSFYPAAEFILKNDIEDFYHEACEFVENSTFLLRDISPISWKILELVGECNDRESSMVSFYLEDFMLAINNYLVYGKNELRQNSFYSTILFKIYKNASSSDENGLDELNVLNDLSQKIVLSLGSNTPKEFVQNILTDAVNCLISEKDAIKTQVVFGVTTFNVVVACLVYFPIETLQYLRSREVSQVFFEVWFGNFILNYKRVYDIKLTLMALLSMLSHVSIQDFSSLGLEPVLIKMGSMISMLLEKYPKSLRELKDKRTEFSSDAFQVGDTLTDGEWEDYDDDENDPVQGNPYLEIATKESETLKFIRGEIGALDEDFDDLYEDPLSGSVLDDINIYTVFQSIFSRLQQTDSAKYQAILGPMTQEEQSHLVHVLNL
>NP_982879_Eremothecium_gossypii
MDLSILLQCFSGTLSHDAAVRSNAEKRLKEYSGHIGFLGACLDIMGSSEVSENIKLSASLYFKNKITYGWSGKGHGKNELLEYTVDPDERPVVRELLVKALTNCSQQAPSCMRVLQLALAEIVSVEYPAGRWDGLLEASFGSLASGDMHAAHVGLLCAMEVFRTYRWKENDERQELEMLIMRYFPDLLHYANALLYSEEKHNEIVGNMLKLVLKIYKFVTYNDLPFTLQRSENFIPWANFHVSVIQSQLPEHVMALAVDDRRAHPWVRAKKWAYANMYRLFQRYASESLSKKFEYTEFKMLYVEQFLPQLLQLHFQQIERWGAGELWLSKESLYYILEFIEQTVVQKSTWPIVDPHYATILEHVIFPLLCPSEETLESFEVDPQEYVHRNLEAWDADYSPDVAAVSLLVTAVKKRSKTTLEPTVQFVSQMLQHNTVSFADMTLEQAVKVESCLRIVSSILDRLFHAKSPYTSEMEGFLTRFVFPLFHSKYGFLRARVCEVCSKLDSNMLKQKETLQTIYQGVVKCFNEEPGSLPVQLLAALALQAFINIPDFHSSLSAIVVPTMQKLLQLSSEFESDTISGVMQQFVESFATELQPFGVELMNNLVQQFLKLAIEFHEASNFDINGFSTGELPDESDKHMAALGILSTTISILLSFENSGDIVKNLEQSFYPAAEFILKNYIEDFYREACEFVENSTFLLREITPISWKILELIGECNEKEGSMVSFYLEDFMLAINNYIIYGKNELKQNSFYSTILFKIYAKAITVEDNGFTELKQLYDLSQKMVLSLGETTSKEYVNQFLTDAVNSIISEKDSLEKCIAFGVTTFGVILSCLLYFPYDTLQFLHSKNVSLLYFQIWFDNYIPSYKRVYDIKLSLMALLSMLSHLSVEQFASCGLEPVLKKMGSTISGLFERYPVAIKELKDKRAEFTSDADFGEGLIDSDWDDEIGEDGLENEQNYLEMLRNETDVVKFINGEPSCLEEDMDDLEEDPLSGSVLDDINVYAIFQTVFSTLQQNDSTKYQLVLENMSQDEQMHLAHITSL
>XP_451720_Kluyveromyces_lactis
MDVNLLFQCFEGTLNQSGEVRHESEQKLRELSKIPGFVGACLDILSNSKVPESIKLSTSLYLKNKIYYGWSKRSKSSNELLNIALDNDEKPIVKDMFINTLVQCSHTNPSCVRMLMPALTTIVGEEYPAGRWDGLLAESFRLLSTNDIDSAYIGLLALSEIFRTYRWSENDERQNLERLIVQHFDDLLAYANQLIQSPGALDDNKIGNMVKLIIKIYKFITYHDFPYTLQTPERFIPWANFHVAIIEMPLSQHFLESVDKDSRKNYQWVKAKKWAYSNMLRIFQRYASESLTKKFSYDEFKQMYLKDFMPNLLHLYFQQIEQWGTYKLWISDECLYNILSYIEHTLTQKVSWLMVKPHYPIILQHVIFPMLCPDSDTLETFENDPREYIHRHLETWNDDYSPDVAAVSLLVTAVHKRSKTTLEPTLSFVTDTLNGIKDSSGGFQSLSLEQAVKVESCLRIVSNITDRLTAPKSPYGRALEEFLHAYVFPLFNSSYGFLRARVCELCSKLSDYDFTKPSSIPIIYEGVMHCFNDESGFLPVKLLAAFALQSFVDNSVFQESLSTIVVPTMQSLLQLSHEFESDVISGVIREFVEQFSKELQPFSVDLTNNLVQQFLKLAIELNDASKVDISTFSGGELPDESDKEMAALSILSTIISILLSFENSTEIIESLEHSFYPAAEFILKNDMEDFYREVCEFVENSTFLLRKVSSISWKVLELIGDCNRKEGSMVSFYLEDFMMAISNYLIYGKDELKQNLFYTNILFEIFQAATANENEDKDLDEMCVVFEFAQKMILAFGDKIPEQFLSTFLTTTTEAIEVEKNSLKTHLNYGVNAFNVILASMVYYPSQSLNFLNHKQLLTTFLEIWIQFYLPKFTRVIDIKLSIMATLSLLTLVPMQEYVSLHIEAVYLKLGPMLNDLFNKFPAALKVLQDKRQEFSSDAFSKFDGFNDEWNDFEDDDEDAAGDAEEYLKFLKNEAGSLQLIHESGQFLDQDDMDELEEDPLSGSILDDVNIYELFQHTFSRLEQTEPEKYQNFIGSMSSEDQQAFLRTLHTT
>XP_022676349_Kluyveromyces_marxianus
MDVHLLFQCFEGTLNQSGQIRHEAEQKLKELSKTPGFLGACLDILSNGEVPESIKISASLYLKNKIYYGWSKRSGSSNELLNIEVDADEKPVVKDMLINTLVQCAHTSPNCVRMLQPALTTIVGEEFPAGRWNNLLEESFKLLASNDIDSAFIGLLALSEIFRTFRWSTNDERQNLERLIAQHFDDLLAYANQLIYHPGAVDDNKIGNMVKLIVKIYKFITYHDFPFTLQAPERFIPWANFHVAIIELPFSQNFLDSVDKDSRKNYQWVKAKKWAYSNMLRIFQRYASESLTRKFSYDDFKQMYLKDFMPNLLQLYFHQIEEWGTNKLWLSDECVYNILNYIEHSLTQKASWLLVKPHYNVILQHIVFPILCPDSETLETFENDPREYIHRHLETWNDDYSPDVAAVSLLVTAVQKRSKTTLEPTLTFVTESLNAIKAASSGFQSLPLEQAVKVESCLRIVTNIIDRLTSPKSPYSKAMEEFLHAFVFPLFNSNYGFLRARVCEICSKLSEYEFTKESSIPIIYEGVMHCFNDESGFLPVKLLAAFALQSFVQNTTFQESLSTIVVPTMQSLLQLSNEFESDVISGVIREFVEQFSKELQPFSVELTNNLVQQFLKLAIELNDASRADVNAFSGGDLPDESDKEMAALGILSTIISILLSFENSTDIIESLEHSFYPAAEFILKNDMEDFYHEVCEFIENSTFLLRRVSSISWKVLELIGECNRKEGSMVAFYLEDFMMAISNYLIYGKDELKQNQFYTNILFEIFQTATANGNEDNDLDEMCVIFEFAQKMILAFGDKIPENYLSTFLETTCKGIEVEKESLKTHLNYGVNSFNVLLASIVYYPSQTLQYLHHKNLLTTFLEIWIQTFLPKFTRVIDIKLSIMAILSLLTQVPTQEFHALQIEPVYSKLGPMLVELFQKFPAALKALQDKRQEFSSDAFSKFDGFDDEWNDYEDDDEDAVDEAEEYLKFLNGQADGLKLVRESGEFLDQDDMDELEEDPLSGSVIDDINVYELFQHTFTRLQQNESEKYQHFLSSMSPEEQQTFFNTLNAQ
>XP_022627211_Lachancea_lanzarotensis
MDPSTLLQCFAGTLSHDQNVRSEAESSLKAAGKTTGFLGASLDIISSPEIPQDIKLPAALYIKNKIIHGWSGNQLGRNELLNFSVDNDEKPVVKDMLIKALVNSSIYSPSCVRLLQPALSTIVAEDYPKKQWDSLLGTSFELLSSDDINSAHIGLLALSEIFRTYRWKENDSRQELEHLIIQYFPLLLKFTTDTLVDNGRNIDNAKAGEMVKLVLKIYKFVTYHDLPFTLQRPDHFIPWANLHVNIIQQPLPSQIVSSAAASSPRYQPWVKAKKWAYANLSRLFQRYASTSLSRKFAYDGFKQLYLDDFLPQIVQLYFQQIEQWSEKSLWLSDEAMYHILGFFEQVVVQKATWPLMKPYYPVLLEHIIFPLLCPTEESLETFETDPQEYIHRNLEVWDDNYSPDLAALALLTTCVTKRGSTTLAPTAFFVTEKLNKNLAHPEQFVEVESALRIFSNILDRLFMKNSGFSRDVEKLLISLVFPYFNSTHDILRARVCEICSKLGEQHFENPQALETIYNGIVSCFMEDSNCLPVELLAALGIQAFIHEPAFQGPLSANVVPMTQKLLRISNEIESDAVSGVLQEFVECFSEQLQPFGIELMTDLVQQFLKLAIDLNESANFDVNKINDYSELPDDTDKQMAALGILSTAISILLSFENSHDIVKNLEQSFYPAAEFILRNDMEDFYREVCEFIENSTFLLRDVTPFSWKILELIGECNQKEEGMVAFYLEDFMVAFNNYLVYGQEEFKKNSFYSNILFEVYNKASVNEDSSLDDMAHVFELSQKLVLTLDTSISGSFIEKFLNDALDAITREAADLKKNVIFTVSSFNVIIACLACRPTETLQYLRARDAFESFFDLWYSYLIPHYKRVYDIKLSLMALLSINGNVSLSDVQALSLETVVGQSGSKIVKLLTVFPQALKDLDERRKVYSSGGVPDDAFGQFEQEFTANSGDGENGGDEDDEDDGDEEAYLDFLNKEANNFKFVDGSTDIFDPLEDFENLDEDPLSGSVIDHVNVYDVVKAVMSSVQTDSAKYDIFTANLSPEDRQAITSIVNL
>XP_002553477_Lachancea_thermotolerans
MDPNTLLQCFAGTLNHDHSIRTEAESQLKIAGGTPGFLGACLDIISAADIPDNIKLSASLYFKNKILYGWSGKKHGKNELLDFTVDNDEKPVVKDMLVKALVQSSIYSPNCIRLLQPALSTIVGEDYPQKRWDSLLDSSFGLMDSNDINSAHIGLLCLSEIFRTYRWKDNDSRQELEHIIVKFFPPLLEFATSNLLSEGRNVENAKVGDMVKLVLKIYKFVTYHDLPFTLQRPENFISWANFHVAIIQQSLPTQILASMDTESRKSFSWIKSKKWAYANMSRLFQRYASTSLSRKFAYDEFKTLYLQEFLPQLLQLFFQQIEQWSSKSLWLSDEAIYHILGYIEQTVIQKATWPLVKPHFTIILEHVIYPLLCPTEKTLETFESDPQEYIHRNLELWDDNYSPDFAALSLLSTCVTKRGKSTLVPTVQFVTEKLKQDLNDFNNSEKVIKAESSLRIISNILDRLFQKNSAFANEAEDILSSFVFPFFLSSQEFLKARVCEICSKLGDYQFRNEHILQTIYNGIISCFMQDSDCLPVELLAALALQAFIHVPQFQEPISANVVQMTQKLLRISNEIESDAISGVLQEFVECFSEQLQPFGIELMNDLVQQFLKLAIDLQDSSNFDINLITDKSDLPDDTDKQMAALGILSTAISILLSFENSHEIVKSLEQSFYPAAEFILKNQMEDFYGEVCEFLENSTFLLRDISPISWKVLELIGECNRKDESMVSFYLDDFMVAFNNYLVYGQDELKKNQFYSNILFEVYTKATVSDDNGLDEMVSIFELSQKLVLALGPQTPNEYIERFLGDALASIKSEAQHIKENISFSVSAFNVICACLTCYPLNTINILNASGALESFFSMWFEFFVPNYKRVYDIKLSAMALLALVNEVELQDLVSLSVANVLPKSSSMIVKLLTTFPHALKALEEKRKEYSSDTLQEGANIDWEDAGQFDDASDEDGENDEEYLEFLNKDLKFVEEETNGYEPAESFEDLEEDPLSGSVIDSINVYQVLKSVISALQGDQVKYQAFTSGLSPEDQQTFLQLVNL
>XP_020060007_Aspergillus_aculeatus
MDVAALRDRIQSTLDANADIRRQAELDLKYAETQPGFINALLDILQGEQNNAVQLSAGVYLKNRITRGWSVVEESPLRAPIPEEEKPSFRERLIPALASTPPNVRAQLVPLLQKILQHDFPEQWPGFMEITLQLLGTNDANSVYAGLQCLLAICRVYRFKAGEKREEFDKIVEHTFPQLLNIGSKLVDEESLEAAEMLRIVVKSYKHAIYFELSPSLQTQQATVDWCTLFLRIIAKQPPANAMMESKEERELNHWWKCKKWSYANLNRLFIRYGNPTTMTKSSTPDYTQYAKNFIANFAPEILKGYLQEIDKWVSKGQWLSNPALAYTLVFLEECVKPKAMWDHLKPHMDNLVAHFIFPILCQSDEDIELFQEDPSEYLHRKLNYYEEVSAPDVAATNFLVALTKNRKKQTFAILTFVNGVVSKYESAPEDQKSPREKEGALRMIGSLASVILGKKSPIAGEVEYFFVRHVFPEFRSPHGFLRARACDTLEKFEQLDFQDPNNLMIIYRNILESMTDPELPVRVEAALALQPLIRHDIIRTSMQQNIPQIMQQLLKLANEVDVDALANVMEDFVEVFSAELTPFAVALSEQLRDTYMRIVGELLERNATKGDEDAYGDFLDDKSITALGVLQTIGTLILTLESTPDVLLHLETILMPVISITLENKLYDLYNEVFEIIDSCTFASKSISPTMWQAFELIHKTFKAGAELYLEDMLPALDNYIAYGSQMLVQNPAYLAAVVGMVQDIFHDEKVGGVDRICGCKLAETLMLNLRGFIDQYIPVFIELAMRVIDAGEARTKSYRIHLMEMVINAIYYNPVLSLQVLEANGWTNKFFSTWFSNIDNFRRVHDKKLSIAAISSLLTLKAGDVPTSVQQGWPRLLQGVTRLFQTLPAAIKNREDATKESDFTYDDEDDVDDEENDWDGEVEWTERDEAEGVLEDDVADETTAYLDFLNKEAQKFGSFADDDDDELDEGSLLETPLDKVEPYGMFKHVFLSLQQEQPQLYDNLTKILSPEEQQVLQAVFHEADAKALAAANAEAAGAQANGN
>XP_001275303_Aspergillus_clavatus
MDVAALRDRIQSTLDANADNRRQAELDLKYAETQPGFINALLDILQGEQNNAVQLSAGVYLKNRINRGWSPVEDSPLRTPIPEAEKPGFRERLIPALASTPPNVRAQLVPLLQKILQHDFPEQWPGFLDITLQLLGTNDANSVYAGLQCLLAICRVYRFKAGEKREEFDKIIEHSFPQLLNIGLKLVDEESLEAAEMLRIVVKSYKHAIYFELSPHLQSHQATVDWCTLFLRIIAKQPPASAMMESKEERELNHWWKCKKWSYANLNRLFIRYGNPTTMTKSSNPDYSQYAKTFISTFAPEILKGYLQEIDKWVSKGQWLSNPSLAYTLIFLEECVKPKAMWEHLKPHMDNLIAHFIFPIMCQSDEDIEMFETDPSEYLHRKLNYYEEVSAPDVAATNFLVALTKNRKKQTFSILTFVNSVVSKYESAPDDQKLPREKEGALRMIGSLASVILGKKSPIADQVEYFFVRHVFPEFRSPHGFLRARACDTLEKFEQLDFQDPNNLMIIYRNILESMTDPELPVRVEAALALQPLIRHDIIRTSMQQNIPQIMQQLLKLANEVDVDALANVMEDFVEVFSAELTPFAVALSEQLRDTYMRIVGELLERNAAKGEEDTYGDFLDDKSITALGVLQTIGTLILTLESTPDVLLHLETILMPVISITLENKLYDLYNEIFEIIDSCTFASKSISPTMWQAFELIHKTFKAGAELYLEDMLPALDNYVAYGSEMLVQNPAYLAAVVGMVEDIFRDEKVGGVDRICGCKLAETVMLNLRGYIDQYIPLFIELPMRVIDAGEARTKSYRLHLMEMVINAIYYNPALSLQVLESNGWTNKFFSTWFSNIDNFKRVHDKKLSIAAISSLLTLNAGDVPVSVQQGWPRLLQGVTRLFQTLPAAIKNREDATKESDFTFDDEGEEEDEDNDWDGEIEWTDQDELEGTAEGDVADESAAYLDFLNQEAQKFGSFGDDDDDELDEESLLETPLDKIEPYGLFKHVFMSLQQEQPQLYENLAKILSPEEQQVIQAVFHEADAKALAAANAEAAAAAAGIQANGTQ
>XP_001260486_Aspergillus_fischeri
MDVAALRDRIQSTLDANADNRRQAELDLKYAETQPGFINALLDILQGEQNNAVQLSAGVYLKNRINRGWSPVEDSPLRAPIPEAEKPGFRERLIPALASTPPNVRAQLVPLLQKILQHDFPEQWPGFLDITLQLLGTNDANSVYAGLQCLLAICRVYRFKAGEKREEFDKIVEHSFPQLLNIGLKLVDEESLEAAEMLRIVVKSYKHAIYFELSPHLQTHQATVDWCTLFLRIIAKQPPANSMMESKEERELNHWWKCKKWSYANLNRLFIRYGNPTTMTKSSTPDYSQYAKTFISTFAPEILKGYLQEIDKWVSKGQWLSNPALAYTLIFLEECVKPKAMWEHLKPHMDNLIAHFIFPIMCQSDEDIELFETDPSEYLHRKLNFYEEVSAPDVAATNFLVALTKNRKKQTFSILTFVNSVVSKYESAPDDQKLPREKEGALRMIGSLASVILGKKSPIANQVEYFFVRHVFPEFRSPHGFLRARACDTLEKFEQLDFQDPNNLMIIYRNILESMTDPELPVRVEAALALQPLIRHDIIRTSMQQNIPQIMQQLLKLANEVDVDALANVMEDFVEVFSAELTPFAVALSEQLRDTYMRIVGELLERNAAKGEEDTYGDFLDDKSITALGVLQTIGTLILTLESTPDVLLHLETILMPVISITLENKLYDLYNEVFEIIDSCTFASKSISPTMWQAFELIHKTFKAGAELYLEDMLPALDNYVAYGSEMLVQNPAYLAAVVGMVEDIFRDEKVGGVDRICGCKLAETVMLNLRGYIDQYIPLFIELPMRVIEAGEARTKSYRLHLMEMVINAIYYNPVLSLQVLESKGWTNKFFSTWFSNIDNFRRVHDKKLSIAAISSLLTLKAGDVPASVQQGWPRLLQGVTRLFQTLPAAIKSREDATKESDFTYDDEGEEDDEENDWDGEVEWTEGDELEGAAEGDVPDESAAYLDFLNQEAQKFGSFADDDDDELDEESLLETPLDKIEPYGMFKHVFMGLQQEQPQLYENLTKILSPEEQQIIQAVFHEADAKAMAAANAEAAAAGVQANGTQ
>XP_041150337_Aspergillus_flavus
MAQAEALAATLAELNLNAQGLSGSAFDDRLAEEESGQYQNRGPRPRARQNAEDLIKELEADFLTPSSQFSPEWLNRLQRRWDVSTDYKDLFEVAPTQTRTIVRFDREGLEGRVTGYHEVTVPATSANAKNSTSLLRRPAGRADFVRGAAGFFPFAPGGLDGVEAIAEMESEAQTADSSRPGGKPSGLDRIINFGAEGGLLEVAPGFSRGLKFEVAKSKEAAENDQEVEHVLQQEEADLPVEKDDTASDVGGVKIDDDELSGDEEDIDSLLPVEFPALEPRAPLLSGVQKKGGREWAHVVDVNKDIPNFSELVPDMAREWPFELDTFQKEAVYHLESGDSVFVAAHTSAGKTVVAEYAIALAAKHMTKAIYTSPIKALSNQKFRDFRTTFDDVGILTGDVQINPEASCLIMTTEILRSMLYRGADLIRDVEFVIFDEVHYVNDLERGVVWEEVIIMLPEHVTLILLSATVPNTYEFASWVGRTKKKDIYVISTAKRPVPLEHYLWAGKDKFKIVDSNKRFLEGGWKEADNIISGRDKIKAQKAAEAQAQSQAQRGGQQGRGRGQAPGRGGPRGNSQRGGAQRGGGAQRGRGQPATRGTGNIARTGRGGGRTTAAQDKTVWVQLVQHLRKENLLPGCIFVFSKKRCEENADSLSNQDFCNASEKSLTHMFIEKSLTRLKPEDRTLPQILRLRDLLSRGIAVHHGGLLPIMKEIVEILFAKSLVKVLFATETFAMGLNLPTRTVVFSGFRKHDGKGFRDLLPGEYTQMAGRAGRRGLDTVGYVIITSTGKDEAPPAGALKRMILGEPTKLRSQFRLTYNMILNLLRVEALRIEEMIKRSFSENATQALLPEHEKQVQLSEASLAKIKREPCDICDIDLVACHNAAMEYGKLTSELHVGLLASPVGKRLFMPKRLVVYRKDGYRTAGIIVREGVGGGPTPTVQILEIGKLGGRRHPSDILPFLPKFRHLFQTLPTRGADMTLKVCKIPLSDLECLTNTMVKLTGPTWYLNIKKEAIKFADKELHKYCGSWTSTAWDEIDWTRIKELQVRDILEKRQAQATIAESCKCLQCPDFLKHFEMQHDEWQVKENISQLKQLMSDQNLQLLPDYEQRIQVLKELGFVDEQSRVQLKGKVACEIHSADELVLTELVLENVLAEYEPEEIVALLSAFVFQEKTENVPTLTPRLEKGKEAIVKISEKVNDFQIQYQVIQSSEDSNDFASQPRFGLAEVVYEWAKGMSFNRITDLTDVMEALRDRIQSTLDPNADNRRQAEIDLKYAETQPGFINALLDILQGEQNNAVQLSAGVYLKNRITRGWSSVEENPQRTPIPEGEKPGFRERLIPALVSTPPNVRAQLVPLLQKILQHDFPEHWPSFLDITLQLLGTNDASSVYAGLQCLLAICRVYRFKAGEKREEFDKIVEHTFPQLLNIGLKLVDEESLEAAEMLRIVVKSYKHAIYFELSPFLQTHQATVDWCTLFLRIIAKDPPANSMLESKEERELNHWWKCKKWSYANLNRLFIRYGNPTTMTKSSTPDYTQYAKNFIATFAPEILKGYLQEIDKWVSKGQWLSNPALAYTLVYMEECVKPKAMWDHLKPHMDNLIAHFIFPILCQSDEDIELFQTDPSEYLHRKLNYYEEVSAPDVAATNFLVALTKNRKKQTFSILTFVNGVVSKYEAAPDDQKLPREKEGALRMIGSLASVILGKKSPIADQVEYFFVRHVFPEFRSPHGFLRARACDTLEKFEQLDFQDPNNLMIIYRNILESMTDPELPVRVEAALALQPLIRHDIIRTSMQQNIPQIMQQLLKLANEVDVDALANVMEDFVEVFSAELTPFAVALSEQLRDTYMRIVGELLERNAAKGDDEYGDFLDDKSITALGVLQTIGTLILTLESTPDVLLHLETILMPVISITLENKLYDLYNEIFEIIDSCTFASKSISPTMWQAFELIHKTFKAGAELYLEDMLPALDNYVAYGSQMMVQNPAYLAAVVSMVEDIFRDEKVGGVDRICGCKLAETVMLNLRGGIDQYIPLFIELPMRVLDADEAKTKSYRIHLIEMVINAIYYNPVLSLQVLEAKGWTNKFFSAWFSNIDNFRRVHDKKLSIAAISSLLTLNAGDVPASVQQGWPRLLQGVTRLFQTLPAALKNREDATKESDFTFDDEDDEGDEDNDWDGEIEWTDQDETEGGPEGDVQDESAAYLDFLNKEAQKFGSFADDDEDDLDEESLLETPLDKIEPYGLFKHVFMGLQQEQPQLYENLTKILNPEEQQVLQAVFHEADAKALAAANAEAAAAGIQTNGN
>XP_755334_Aspergillus_fumigatus
MDVAALRDRIQSTLDANADNRRQAELDLKYAETQPGFINALLDILQGEQNNAVQLSAGVYLKNRINRGWSPVEDSPLRAPIPEAEKPGFRERLIPALASTPPNVRAQLVPLLQKILQHDFPEQWPGFLDITLQLLGTNNANSVYAGLQCLLAICRVYRFKAGEKREEFDKIVEHSFPQLLNIGLKLVDEESLEAAEMLRIVVKSYKHAIYFELSPHLQTHQATVDWCTLFLRIIAKQPPANSMMESKEERELNHWWKCKKWSYANLNRLFIRYGNPTTMTKSSTPDYSQYAKTFISTFAPEILKGYLQEIDKWVSKGQWLSNPALAYTLIFLEECVKPKAMWEHLKPHMDNLIAHFIFPIMCQSDEDIELFETDPSEYLHRKLNFYEEVSAPDVAATNFLVALTKNRKKQTFAILTFVNSVVSKYESAPDDQKLPREKEGALRMIGSLASVILGKKSPIANQVEYFFVRHVFPEFRSPHGFLRARACDTLEKFEQLDFQDPNNLMIIYRNILESMTDPELPVRVEAALALQPLIRHDIIRTSMQQNIPQIMQQLLKLANEVDVDALANVMEDFVEVFSAELTPFAVALSEQLRDTYMRIVGELLERNAAKGEEDTYGDFLDDKSITALGVLQTIGTLILTLESTPDVLLHLETILMPVISITLENKLYDLYNEVFEIIDSCTFASKSISPTMWQAFELIHKTFKAGAELYLEDMLPALDNYVAYGSEMLVQNPAYLAAVVGMVEDIFRDEKVGGVDRICGCKLAETVMLNLRGYIDQYIPLFIELPMRVIEAGEARTKSYRLHLMEMVINAIYYNPVLSLQVLESKGWTNKFFSTWFSNIDNFRRVHDKKLSIAAISSLLTLKAGDVPASVQQGWPRLLQGVTRLFQTLPAAIKSREDATKESDFTYDDEGEEDDEENDWDGEVEWTEGDELEGAAEGDVPDESAAYLDFLNQEAQKFGSFADDDDDELDEESLLETPLDKIEPYGMFKHVFMGLQQEQPQLYENLTKILSPEEQQIIQAVFHEADAKAMAAANAEAAAAGVQANGAQ
>XP_663610_Aspergillus_nidulans
MDVAALRNRIQSTLDANADIRRQAELDLKYAETQPGFINALLDILQGEQVNAVQLSAGVYLKNRINRGWSTIEDSPLRAPIAEEEKPGFRERLIPALVSTPPNVRAQLVPLLQKILQHDFPEQWPGFLDITMQLLGTNDAGSVYAGLQCLLAICRVYRFKAGDKREEFDKIIEHSFPQLLSIGSRLVDEESVEAAEMLRIVVKSYKHAIYFELSPHLQSHQATVDWCTLFLRIIAKEPPANSMMESKEERELAHWWKCKKWAYANLNRLFIRYGNPTTIPKSSTPDYSQFAKSFITTFAPEILKGYLQEIDKYVSKGQWLSNPALSYTLIFFEECVKPKSMWDHLKPHMENLIAHFVFPILCQSDEDIELFETDPSEYLHRKLNYYEEVSAPDVAATNFLITLTKNRKKQTFSILTFVNGIVSKYEAAPDDQKLPREKEGALRMIGSLASVILGKKSPIADQVEYFFVRHVFPEFRSPHGFLRARACDTLEKFEQLDFQDPNNLMIIYRNILESMTDSELPVRVEAALALQPLIRHDVIRTSMQQNIPQIMQQLLKLANEVDVDALANVMEDFVEVFSAELTPFAVALSEQLRDTYMRIVGELLERNAAKGEEDTYGDFLDDKSITALGVLQTIGTLILTLESTPDVLLHLETVLMPVISITLENKLYDLYNEVFEIIDSCTFASKSISPTMWQAFELIHKTFKAGAELYLEDMLPALDNYVAYGSQTLVQNPAYLAAIVGMVEDIFNDEKVGGVDRICGCKLAETVMLNLRGYVDQYIPVFIELAMRVIDAGEARTKSYRLHLMEMVINAIYYNPVLSLQVLEAKGWTNKFFSAWFSSIDSFRRVHDKTLSIVAITSLLTLNPADVPTSVQQGWPRLLQGVTRLFHTLPAAIQNRQEATKESDFQYEEEDEDDEGNDWEGEVEWTEGDDEAGPEGDIPDESAAYLDFLNKEAAKFGSFAGDDDDDELDEESLLETPLDKVEPYGLFKQVFMNLQQQQPQLYENLTNILNDEEKKIIESVFHEADAKALAAANEEAAKAAALQANGNQ
>XP_001397813_Aspergillus_niger
MDVAALRDRIQSTLDVNADNRRQAELDLKYAETQPGFINALLDILQGEQNNAVQLSAGVYLKNRINRGWSPVEESPLRTPIPEEEKPGFRERLIPALASTPPNVRAQLVPLLQKILQHDFPEQWPGFLDITLQLLGTNDANSVYAGLQCLLAICRVYRFKAGEKREEFDKIVEHSFPQLLSIGLKLVDEESLEAAEMLRIVVKSYKHAIYFELSPHLQTQQATVDWCTLFLRIIAKEPPASAMNESKEERELNHWWKCKKWSYANLNRLFIRYGNPTTMSKSSTPDYTQYGKAFITTFAPEILKGYLQEIDKWVSKGQWLSNPALAYTMIFLEECVKPKAMWEHLKPHMDNLIAHFIFPILCQSDEDIELFETDPSEYLHRKLNFYEEVSAPDVAATNFLVALTKNRKKQTFSILTFVNSVVSKYESAPDDQKLPREKEGALRMIGSLASVILGKKSPIADQVEYFFVRHVFPEFRSPHGFLRARACDTLEKFEALDFQDPNNLMIIYRNILESMTDSELPVRVEAALALQPLIRHDIIRTSMQQNIPQIMQQLLKLANEVDVDALANVMEDFVEVFSAELTPFAVALSEQLRDTYMRIVGELLERNAAKGDEDAYGDFLDDKSITALGVLQTIGTLILTLESTPDVLLHLETILMPVISITLENKLYDLYNEVFEIIDSCTFASKSISPTMWQAFELIHKTFKAGAELYLEDMLPALDNYVAYGSQTMVQTPAYLAAVVSMVEDIFQDEKVGGVDRICGCKLAETLMLNLRGGIDQYIPVFIELAMRVIDAGEARTKSYRIHLMEMVINAIYYNPVLSLQVLEAKGWTNKFFSTWFSNIDNFRRVHDKKLSIAAISSLLTLNVNDVPASVQQGWPRLLQGVTRLFQTLPAAIKHREDATKESDFTFDEEDDEGDEENDWDGEVEWTEQDEAEALLEGDVPDDSAAYLDFLNKEAQKFGSFADDDEDDLDEESLLETPLDKVEPYGMFKHVLMSLQQEQPQLYENLAKILSPEEQQVLQSVFHEAEAKALAAANAEAAAAQTNGN
>XP_015406822_Aspergillus_nomiae
LLGVCCCWCDMDVTALRDRIQSTLDPNADNRRQAEIDLKYAETQPGFINALLDILQGEQNNAVQLSAGVYLKNRITRGWSSVEENPQRTPIPEGEKPGFRERLIPALVSTPPNVRAQLVPLLQKILQHDFPEQWPGFLDITLQLLGTNDASSVYAGLQCLLAICRVYRFKAGEKREEFDKIVEHTFPQLLNIGLKLVDEESLEAAEMLRIVVKSYKHAIYFELSPFLQTHQATVDWCTLFLRVIAKDPPANSMLESKEERELNHWWKCKKWSYANLNRLFIRYGNPTTMTKSSTPDYTQYAKNFIATFAPEILKGYLQEIDKWVSKGQWLSNPALAYTLVYMEECVKPKAMWDHLKPHMDNLIAHFIFPILCQSDEDIELFQTDPSEYLHRKLNYYEEVSAPDVAATNFLVALTKNRKKQTFSILTFVNGVVSKYEAAPDDQKLPREKEGALRMIGSLASVILGKKSPIADQVEYFFVRHVFPEFRSPHGFLRARACDTLEKFEQLDFQDPNNLMIIYRNILESMTDPELPVRVEAALALQPLIRHDIIRTSMQQNIPQIMQQLLKLANEVDVDALANVMEDFVEVFSAELTPFAVALSEQLRDTYMRIVGELLERNAAKGDDEYGDFLDDKSITALGVLQTIGTLILTLESTPDVLLHLETILMPVISITLENKLYDLYNEIFEIIDSCTFASKSISPTMWQAFELIHKTFKAGAELYLEDMLPALDNYVAYGSQMMVQNPAYLAAVVSMVEDIFRDEKVGGVDRICGCKLAETVMLNLRGGIDQYIPLFIELPMRVLDAEEAKTKSYRIHLIEMVINAIYYNPLLSLQVLEAKGWTNKFFSAWFSNIDNFRRVHDKKLSIAAITSLLTLNAGDVPASVQQGWPRLLQGVTRLFQTLPAALKSREDATKESDFAFDDEDDEGDEDNDWDGEIEWTDQDETEGGPEGDVQDESAAYLDFLNKEAQKFGSFADDDEDDLDEESLLETPLDKVEPYGLFKHVFLGLQQEQPQLYENLTKILTAEEQQVLQLSSMKPTPRLWLLPMRKLLRRGSRPTEIRNIKELKEASRSTK
>XP_001826237_Aspergillus_oryzae 
MDVTALRDRIQSTLDPNADNRRQAEIDLKYAETQPGFINALLDILQGEQNNAVQLSAGVYLKNRITRGWSSVEENPQRTPIPEGEKPGFRERLIPALVSTPPNVRAQLVPLLQKILQHDFPEHWPSFLDITLQLLGTNDASSVYAGLQCLLAICRVYRFKAGEKREEFDKIVEHTFPQLLNIGLKLVDEESLEAAEMLRIVVKSYKHAIYFELSPFLQTHQATVDWCTLFLRIIAKDPPANSMLESKEERELNHWWKCKKWSYANLNRLFIRYGNPTTMTKSSTPDYTQYAKNFIATFAPEILKGYLQEIDKWVSKGQWLSNPALAYTLVYMEECVKPKAMWDHLKPHMDNLIAHFIFPILCQSDEDIELFQTDPSEYLHRKLNYYEEVSAPDVAATNFLVALTKNRKKQTFSILTFVNGVVSKYEAAPDDQKLPREKEGALRMIGSLASVILGKKSPIADQVEYFFVRHVFPEFRSPHGFLRARACDTLEKFEQLDFQDPNNLMIIYRNILESMTDPELPVRVEAALALQPLIRHDIIRTSMQQNIPQIMQQLLKLANEVDVDALANVMEDFVEVFSAELTPFAVALSEQLRDTYMRIVGELLERNAAKGDDEYGDFLDDKSITALGVLQTIGTLILTLESTPDVLLHLETILMPVISITLENKLYDLYNEIFEIIDSCTFASKSISPTMWQAFELIHKTFKAGAELYLEDMLPALDNYVAYGSQMMVQNPAYLAAVVSMVEDIFRDEKVGGVDRICGCKLAETVMLNLRGGIDQYIPLFIELPMRVLDADEAKTKSYRIHLIEMVINAIYYNPVLSLQVLEAKGWTNKFFSAWFSNIDNFRRVHDKKLSIAAISSLLTLNAGDVPASVQQGWPRLLQGVTRLFQTLPAALKNREDATKESDFTFDDEDDEGDEDNDWDGEIEWTDQDETEGGPEGDVQDESAAYLDFLNKEAQKFGSFADDDEDDLDEESLLETPLDKIEPYGLFKHVFMGLQQEQPQLYENLTKILNAEEQQVLQAVFHEADAKALAAANAEAAAAGIQTNGN
>XP_040639350_Aspergillus_ruber
MDVAALRDRIQSTLDPNADSRRQAELDLKYAETQPGFINALLDILQAEQVNAVQLSAGVYLKNRINRGWAPLEDNPLRTPIREEEKPGFRERLIPALASTPPNVRAQFVPLLQKILQNDFPEHWPGFLDITIQLLSANDANSVYAGLQCLMAICRVYRFKGGDKREEFDKIVEHTFPQLLNIGLRLVDEESLEAAEMLRIVVKSYKHAIYFELSPALQTHQATVDWCTLFLRVVAKDPPANSMMEEKEERELNHWWKCKKWSYANLNRLFIRYGNPSTMSKTSTPDYTPFAKTFISTFAPEILKGYLQQIDKWVNGQWLSSPALSYTLIYLEECVKPKVMWDHLKAHMDNLIAHFIFPIMCQSDEDIELFQTDPSEYLHRKLNYYEEVSAPDVAATNFLVALTKNRKKQTFSILHFVNGVVSKYESAPDEQKLPREKEGALRMIGSLSSVILGKKSPIADQVEYFFVRHVFPEFRSPHGFLRARACDTLEKFEQLDFQDPNNLMIIYRNILESMTDPDLPVRVEASLALQPLIRHDIIRTSMQQNIPQIMQQLLKLANEVDVDALANVMEDFVEVFSAELTPFAVALSEQLRDTYMRIVGELLERNAAKGDDDGFGDFLDDKSITALGVLQTIGTLILTLESTPDVLLHLETVLMPVISITLENKLYDLYNEIFEIIDSCTFASKSISPTMWQAFELIHKTFKSGAELYLEDMLPALDNYVTYGSQMIVQNPAYLAAVVGMVEDIFRDEKVGGVDRICGCKLAETIMLNLRGCIDQYIPLFIGLAMRVIDAGETRTKSYKIHLMEMVINAIYYNPVLSLQVLESHGWTNKFFSTWFSSIDSFRRVHDKKLSIAAISSLLTLKGNDVPASVQQGWPRLLQGITRLFQTLPSAMKNREESTRESDFAYEDEGEEDEEGNDWDGEIEWAGEEVEGGPEGDVPDESAAYIDFLNQEASKFGSYGDEDEEELDEESLLETPLDKVEPYSLFKNVLLGLQQEQPQLYENLTKILNVEEQQVLQAVFHEADAKAMEAANAQAAAAAAGMTTNGQ
>XP_040702452_Aspergillus_sydowii
MDVAVLRNRIQSTLDANADIRRQAELDLKYAETQPGFINALLDILQGEQVNAVQLSAGVYLKNRINRGWNSLEDSPLRAPIAEAEKPGFRERLIPALVSTPPNVRAQLVPLLQKILQHDFPEQWPGFLDITMQLLGTNDAGSVYAGLQCLLAICRVYRFKAGDKREEFDKIIEHSFPQLLSIGSKLVDEESVEAAEMLRIVVKSYKHAIYFELSPHLQSHQATVDWCTLFLRIIAKQPPANSMMESKEERELAHWWKCKKWAYANLNRLFIRYGNPTTMSKSSNPDYSQFAKSFISTFAPEILKGYLTEIDKYVSKGQWMSNPALSYTLIFFEECVKPKSMWDHLKAHMDNLIAHFVFPILCQSDEDIELFETDPSEYLHRKLNYYEEVSAPDVAATNFLVTLTKNRKKQTFSILTFVNGVVSKYEAAPDDQKLPREKEGALRMIGSLSSVILGKKSPIADQVEYFFVRHVFPEFRSPHGFLRARACDTLEKFEQLDFKDPNNLMVIYRNILESMTDSELPVRVEAALALQPLIRHDVIRTSMQQNIPQIMQQLLKLANEVDVDALANVMEDFVEVFSAELTPFAVALSEQLRDTYMRIVGELLERNAAKGDEDSYGDFLDDKSITALGVLQTIGTLILTLESTPDVLLHLETILMPVISITLENKLYDLYNEVFEIIDSCTFASKSISPTMWQAFELIHKTFKAGAELYLEDMLPALDNYVAYGSQTMVQNPAYLAAVVGMVEDIFRDEKVGGVDRICGCKLAETIMLNLRGYVDQYIPVFIDLAMRVIDAGEARTKSYRLHLMEMVINAIYYNPVLSLQVLESKGWTNKFFSAWFSSIDGFRRVHDKTLSIVAITSLLTLNPADVPTSVQQGWPRLLQGVTRLFHTLPAAVKNREDATKESDFTYEEEEEDDEENDWDGEIEWTEQDEAEVGAEGDIPDESAAYLDFLNKEAQKFGSFAGDDDDDELDEESLLETPLDKLEPYGLFKQVFLNLQQEQPQLYENLTNILNDDEKKIIESVFHEADAKALAAANNQAAEAAALQANGNQ
>XP_001213613_Aspergillus_terreus
MDVTALRNGIQATLDPNTDTRRQAELALKHAETQPGFINALLDILQGEQNNAVQLSAGVYLKNRINRGWAPLEDNPLRAPIADAEKPGFRERLIPALASTPPNVRAQLVPLLQKILQHDFPEQWPGFLDITLQLLGTNDASSVYAGLQCLLAICRVYRFKGGEKREEFDKIVEHSFPQLLNIGMKLVDEESLEAGEMLRIVVKSYKHAIYFELSPALQTQQATVDWCTLFLRIIAKNPPANSMMESKDERELNHWWKCKKWSYANLNRLFIRYGNPTTMSKSSNPDYTPFAKGFITTFAPEILKGYLQEIDKWVNGQWLSNPALAYTLVFLEECVKPKAMWDHLKPHMDTLIAHFIFPILCQSDEDIELFEEDPSEYLHRKLNYYEEVSAPDVAATNFLVSLTKNRKKQTFSILTFVNGVVSKYESAPDDQKQPREKEGALRMIGSLASVILGKKSPIADQVEYFFVRHVFPEFRSPHGFLRARACDTLEKFEALDFQDPNNLMIIYRNILESMTDSELPVRVEAALALQPLIRHDIIRTSMQQNIPQIMQQLLKLANEVDVDALANVMEDFVEVFSAELTPFAVALSEQLRDTYMRIVGELLERNAAKGDEDAYGDFLDDKSITALGVLQTIGTLILTLESTPDVLLHLETILMPVISITLENKLYDLYNEVFEIIDSCTFASKSISPTMWQAFELIHKTFKAGAELYLEDMLPALDNYVAYGSEMMVQNPAYLAAVVGMVEDIFRDEKVGGVDRICGCKLAETVMLNLRGYIDQYIPLFIELAMSVIDAGEARTKSYRIHLMEMIINAIYYNPVLSLQVLEAKGWTNKFFSTWFSNIDNFKRVHDKKLSIAAISSLLTLKAGDVPASVQQGWPRLLQGVTRLFQTLPAALKHREDATKESDFTYDEEDDEGDEENDWDGEVEWTDQDETEAAVDGDVPDESAAYLDFLNKEAQKFGSFADDDDDELDEESLLETPLDKIEPYGMFKHVFMGLQQEQPQLYENLTKILNPEEQQVLQAVFHEADAKAMAANAEAAQSNGNQ
>XP_022488905_Penicillium_arizonense
MDVTALRDRIQSTLDANADIRQQAEQDLKYAETQPGFINALLDILQGEQNNAVQLSAGVYLKNRITRGWAPVEDSPQRTPIPEAEKPGFRERLIPALASTPPNVRNQLVPLLQKILQNDFPEQWPGFLDLTLQLLGTNDASTVYAGLQCLLAVCRVYRFKAGEKREEFDKIVEHSFPQLLSIGSKLVDEESLEAAEMLRIVVKAFKHAIYFELSPCLQTHQATVDWCTLFLRIVSKTPPANAMGDSKEEREMNHWWKCKKWSYANLNRLFIRYGNPTTITKSSTPDYTPYAKTFISTFAPEILKGYLTEIDKWVSKSQWLSNSALSYTLVFMEECVKPKAMWDHLKPHMDNLIAHFVFPILCQSDEDIELFEDDPSEYLHRKLNFYEEVSAPDVAATNFLVSLTKNRKKQTFSILTFVNSVVSKYEAAPEDQKQPREKEGALRMIGSLASVILGKKSPIADQVEYFFVRHVFPEFRSPHGFLRARACDTLEKFEQLDFKDPNNLMVIYRNILESMTDPELPVRVEAALALQPLIRHDVIRTSMQQNIPQIMQQLLKLANEVDVDALANVMEDFVEVFSAELTPFAVALSEQLRDTYMRIVGELLERNASKGGDEDGYGDFLDDKSITALGVLQTIGTLILTLESTPDVLLHLETILMPVISITLENKLYDLYNEIFEIIDSCTFASKTISASMWQAFELIHKTFKAGAELYLEDMLPALDNYVAYGSEMLVQNPAYLNAVVGMVQDIFADEKVGGVDRICGCKLAETLMLNLRGHIDQYIPLFIEMAMRVIDAGEARTKSYRIHLMEMVINAIYYNSALSLQVLEAKGWTNKFFSAWFANIDNFRRVHDKKLSIAAISSLLTLPAGDVPVSVQQGWPRLLQGVTRLFQTLPAALKQREDATKESDFTLDDEDDDDDEENDWDGDVEWDENEVEAALDDDVADESAAYLDFLNQEAQKFGSFADDDDDDMDEESLLETPLDKVEPYGMFKHVLLNLQQEQPQLYESLTKVLGPEEQQIIQGVFHEADAKAMVAAANAEAAAAAGIQNGN
>XP_014533692_Penicillium_digitatum
MDVTALRDRIQSTLDANADIRRQAELDLKYAETQPGFINGLLDILQGEQNNAVQLSAGVYLKNRITRGWAPVEDSPQRTPIPDAEKPSFRERLIPALASTPPNVRNQLVPLLQKILQNDFPEQWPGFLDLTLQLLGTNDASTVYAGLQCLLAVCRVYRFKAGEKREEFDKIVELSFPQLLSIGSKLVDEESLEAAEMLRIVFELSPCLQTHQATVDWCTLFLRIVSKTPPASSMGDSKEEREMNHWWKCKKWSYANLNRLFIRYGNPTTITKSSTPDYTPFAKTFISTFAPEILKGYLTEIDKWVSKTQWLSNSALSYTLVFMEECVKPKAMWDHLKPHMDNLIAHFVFPILCQSDEDIELFEDDPSEYLHRKLNFYEEVSAPDVAATNFLVSLTKNRKKQTFAILTFVNSVVSKYESEPEEQKQPREKEGALRMIGSLASVILGKKSPIADQVEYFFVRHVFPEFRSPHGFLRARACDTLEKFEQLDFKDPNNLMVIYRNILESMTDSELPVRVEAALALQPLIRHDIIRTSMQQNIPQIMQQLLKLANEVDVDALANVMEDFVEVFSAELTPFAVALSEQLRDTYMRIVGELLERNASKGGDEDGYGDFLDDKSITALGVLQTIGTLILTLESTPDVLLHLETILMPVISITLENKLYDLYNEIFEIIDSCTFASKTISPSMWQAFELIHKTFKAGAELYLEDMLPALDNYVAYGSDMLVQNPAYLDAMVGMVQDIFSDEKVGGVDRICGCKLAETLMLNLRGHIDQYIPLFIEMAMRVIDAGEASTRSYRIHLMEMVINAIYYNSALSLQVMEAKGWTNKFFSTWFANIDNFRRVHDKKLSIAAISSLLTLKAADVPTLPAALKQREDATRESDFTLDDEDDEDDEENDWDGDVEWDENEVEAALEEDDVPDESAAYLDFLNQEAQKFGSYADDDDDDMDEESLLETPLDKVEPYGMFKHVLLSLQQEQPQLYESLTKVLGPEEQQVIQGVFHEADAKAMVAAANAEAAAAAGMQANGN
>XP_016594013_Penicillium_expansum
MDVTALRDRIQSTLDANADIRRQAELDLKYAETQPGFINGLLDILQGEQNNAVQLSAGVYLKNRITRGWAPVEDSPQRTPIPEAEKPSFRERLIPALASTPPNVRNQLVPLLQKILQNDFPEQWPGFLDLTLQLLGTNDASTVYAGLQCLLAVCRVYRFKAGEKREEFDKIVELSFPQLLSIGSKLVDEESLEAAEMLRIVVKAFKHAIYFELSPCLQTHQATVDWCTLFLRIISKTPPASSMADSKEEREMNHWWKCKKWSYANLNRLFIRYGNPTTITKSSTPDYTPYAKTFISTFAPEILKGYLTEIDKWVSKTQWLSNSALSYTLVFMEECVKPKAMWDHLKPHMDNLIAHFVFPILCQSDEDIELFEDDPSEYLHRKLNFYEEVSAPDVAATNFLVSLTKNRKKQTFSILTFVNSVVSKYESEPEEQKQPREKEGALRMIGSLASVILGKKSPIADQVEYFFVRHVFPEFRSPHGFLRARACDTLEKFEQLDFKDPNNLMVIYRNILESMTDSELPVRVEAALALQPLIRHDVIRTSMQQNIPQIMQQLLKLANEVDVDALANVMEDFVEVFSAELTPFAVALSEQLRDTYMRIVGELLERNAAKGGDEDGYGDFLDDKSITALGVLQTIGTLILTLESTPDVLLHLETILMPVISITLENKLYDLYNEIFEIIDSCTFASKTISPSMWQAFELIHKTFKAGAELYLEDMLPALDNYVAYGSDMLVQNPAYLDAMVGMVQDIFSDEKVGGVDRICGCKLAETLMLNLRGHIDQYIPMFIEMAMRVIDAGEARTKSYRIHLMEMVINAIYYNSALSLQVMEAKGWTNKFFSTWFANIDNFRRVHDKKLSIAAISSLLTLKATDVPVSVQQGWPRLLQGVTRLFQTLPAALKQREDATKESDFTLDDEDDEDDEDNDWDGDVEWDENEVEAALEEDDVPDESAAYLDFLNQEAQKFGSYADDDDDDMDEESLLETPLDKVEPYGMFKHVLLSLQQEQPQLYESLTKVLGPEEQQVIQGVFHEADAKAMVAAANAEAAAAAGMQANGN
>XP_040652601_Penicillium_griseofulvum
MDVTALRDRIQSTLDANADIRRQAELDLKYAETQPGFINGLLDILQGEQNNAVQLSAGVYLKNRITRGWAPVEDSPQRTPIPEAEKPSFRERLIPALASTPPNVRNQLVPLLQKILQNDFPEQWPGFLDLTLQLLGTNDASTVYAGLQCLLAVCRVYRFKAGEKREEFDKIVEHSFPQLLSIGSKLVDEESLEAAEMLRIVVKAFKHAIYFELSPCLQTHQATVDWCTLFLRIVSKTPPANSMADTKEEREMNHWWKCKKWSYANLNRLFIRYGNPTTITKSSTPDYTPYAKTFISTFAPEILKGYLTEIDKWVSKTQWLSNSALSYTLVFMEECVKPKAMWDHLKPHMDNLIAHFVFPILCQSDEDIELFEDDPSEYLHRKLNFYEEVSAPDVAATNFLVSLTKNRKKQTFSILTFVNSVVSKYESEPEEQKQPREKEGALRMIGSLASVILGKKSPIADQVEYFFVRHVFPEFRSPHGFLRARACDTLEKFEQLDFKDPNNLMVIYRNILESMTDSELPVRVEAALALQPLIRHDVIRTSMQQNIPQIMQQLLKLANEVDVDALANVMEDFVEVFSAELTPFAVALSEQLRDTYMRIVGELLERNASKGGDEDGYGDFLDDKSITALGVLQTIGTLILTLESTPDVLLHLETILMPVISITLENKLYDLYNEIFEIIDSCTFASKTISPSMWQAFELIHKTFKAGAELYLEDMLPALDNYVAYGSDMLVQNPAYLDAMVGMVQDIFSDDKVGGVDRICGCKLAETLMLNLRGHIDQYIPMFIEMAMRVIDAGEARTKSYRIHLMEMVINAIYYNSALSLQVMEAKGWTNKFFSTWFANIDNFKRVHDKKLSIAAISSLLTLKATDVPVSVQQGWPRLLQGVTRLFQTLPAALKQREDATKESDFTLDDEDDEDDEDNDWDGDVEWDENEVEAALEEEDVTDESAAYLDFLNQEAQKFGAYTDDDDDDMDEESLLETPLDKVEPYGMFKHVLLNLQQEQPQLYESLTKVLGPEEQQVIQGVFHEADAKAMVAAANAEAAAAAGMQANGN
>XP_038925469_Penicillium_roqueforti
MDVTALRDRVQSTLDANADIRRQAELDLKYAETQPGFINGLLDILQGEQNNAVQLSAGVYLKNRITRGWAPVEDSPQRTPIPEIEKPSFRERLIPALASTPPNVRNQLVPLLQKILQNDFPEQWPGFLDLTLQLLSTNDASTVYAGLQCLLAVCRVYRFKAGEKREEFDKIVELSFPQLLSIGSKLVDEESLEAAEMLRIVVKAFKHAIYFELSPCLQTHQATVDWCTLFLRIVSKTPPASSMADSKEEREMNHWWKCKKWSYANLNRLFIRYGNPTTITKSSTPDYTPYAKTFISTFAPEILKGYLTEIDKWVSKTQWLSNSALSYTLVFMEECVKPKAMWDHLKPHMDNLIAHFVFPILCQSDEDIELFEDDPSEYLHRKLNFYEEVSAPDVAATNFLVSLTKNRKKQTFSILTFVNSVVSKYESAPDDQKQPREKEGALRMIGSLASVILGKKSPIADQVEYFFVRHVFPEFRSPHGFLRARACDTLEKFEQLDFKDPNNLMVIYRNILESMTDSELPVRVEAALALQPLIRHDVIRTSMQQNIPQIMQQLLKLANEVDVDALANVMEDFVEVFSAELTPFAVALSEQLRDTYMRIVGELLERNASKGGDEDGYGDFLDDKSITALGVLQTIGTLILTLESTPDVLLHLETILMPVISITLENKLYDLYNEIFEIIDSCTFASKTISPSMWQAFELIHKTFKAGAELYLEDMLPALDNYVAYGSDMLVQNPAYLDAMVGMVQDIFSDEQVGGVDRICGCKLAETLMLNLRGHIDQYIPMFIEMAMRVIDAGEASTKSYRIHLMEMVINAIYYNPALSLQVMEAKGWTNKFFSTWFANIDNFRRVHDKKLSIAAISSLLTLKAADVPVSVQQGWPRLLQGVTRLFQTLPAALKQREDATKESDFTLDDEDDEDDEDNDWDGDVEWDENEVEAALEEGDVHDESAAYLDFLNQEAQKFGSYTDDDDDDMDEESLLETPLDKLEPYGMFKHVLLSLQQEQPQLYESLTKVLGHEEQQVIQGVFHEADAKAMVAAANAEAAAAAGMQANGN
>XP_002565907_Penicillium_rubens
MDVAALRDRIQSTLDANADIRRQAELDLKYAETQPGFINGLLDILQGEQNNAVQLSAGVYLKNRITRGWAPVEDSPQRTPIPEAEKPSFRERLIPALASTPPNVRNQLVPLLQKILQNDFPEQWPGFLDLTLQLLSTNDASTVYAGLQCLLAVCRVYRFKAGEKREEFDKIVEHSFPQLLSIGSKLVDEESLEAAEMLRIVVKAFKHAIYFELSPCLQTHQATVDWCTLFLRIVSKTPPASSMADSKEEREMNHWWKCKKWSYANLNRLFIRYGNPTTITKSSTPDYTPYAKTFISTFAPEILKGYLTEIDKWVSKTQWLSNSALSYTLVFMEECVKPKAMWDHLKPHMDNLIAHFVFPILCQSDEDIELFEDDPSEYLHRKLNFYEEVSAPDVAATNFLVSLTKNRKKQTFSILTFVNSVVSKYESAPEDQKQPREKEGALRMIGSLASVILGKKSPIADQVEYFFVRHVFPEFRSPHGFLRARACDTLEKFEQLDFKDPNNLMVIYRNILESMTDSELPVRVEAALALQPLIRHDVIRTSMQQNIPQIMQQLLKLANEVDVDALANVMEDFVEVFSAELTPFAVALSEQLRDTYMRIVGELLERNAAKGGDEDGYGDFLDDKSITALGVLQTIGTLILTLESTPDVLLHLETILMPVISITLENKLYDLYNEIFEIIDSCTFASKTISPSMWQAFELIHKTFKAGAELYLEDMLPALDNYVAYGTDMLVQNPAYLDAMVGMVQDIFSDEKVGGVDRICGCKLAETLMLNLRGHIDQYIPMFIEMAMRVIDAGEARTKSYRIHLMEMVINAIYYNSALSLQVMEAKGWTNKFFSTWFANIDNFRRVHDKKLSIAAISSLLTLKATDVPVSVQQGWPRLLQGVTRLFQTLPAALKQREDATRESDFTLDDEDDEDDEDNDWDGDVEWDENEVEAALEEDDVLDESAAYLDFLNQEAQKFGSYADDDDDDMDEESLLETPLDKVEPYGMFKHVLLSLQQEQPQLYESLTKVLGPEEQQVIQGVFHEADAKAMVAAANAEAAAAAGMQANGN
>XP_040808406_Penicillium_solitum
MDVTALRDRIQSTLDANADIRRQAELDLKYAETQPGFINGLLDILQGEQNNAVQLSAGVYLKNRITRGWAPVEDSPQRTPIPEAEKPSFRERLIPALASTPPNVRNQLVPLLQKILQNDFPEQWPGFLDLTLQLLGTNDASTVYAGLQCLLAVCRVYRFKAGEKREEFDKIVEHSFPQLLSIGSKLVDEESLEAAEMLRIVVKAFKHAIYFELSPCLQTHQATVDWCTLFLRIVSKVPPASSMADSKEEREMNHWWKCKKWSYANLNRLFIRYGNPTTITKSSTPDYTPYAKTFISTFAPEILKGYLTEIDKWVSKTQWLSNSALSYTLVFMEECVKPKAMWDHLKPHMDNLIAHFVFPILCQSDEDIELFEDDPSEYLHRKLNFYEEVSAPDVAATNFLVSLTKNRKKQTFSILTFVNSVVSKYESEPEEQKQPREKEGALRMIGSLASVILGKKSPIADQVEYFFVRHVFPEFRSPHGFLRARACDTLEKFEQLDFKDPNNLMVIYRNILESMTDSELPVRVEAALALQPLIRHDVIRTSMQQNIPQIMQQLLKLANEVDVDALANVMEDFVEVFSAELTPFAVALSEQLRDTYMRIVGELLERNASKGGDEDGYGDFLDDKSITALGVLQTIGTLILTLESTPDVLLHLETILMPVISITLENKLYDLYNEIFEIIDSCTFASKTISPSMWQAFELIHKTFKAGAELYLEDMLPALDNYVAYGSDMLVQNPAYLDAMVGMVQDIFSDDKVGGVDRICGCKLAETLMLNLRGHIDQYIPMFIEMAMRVIDAGEARTKSYRIHLMEMVINAIYYNSALSLQVMEAKGWTNKFFSTWFANIDNFRRVHDKKLSIAAISSLLTLKATDVPVSVQQGWPRLLQGVTRLFQTLPAALKQREDATKESDFTLDDEDDEDDEDNDWDGDVEWDENEVEAALEEDDVPDESAAYLDFLNQEAQKFGSYTDDDDDDMDEESLLETPLDKVEPYGMFKHVLLSLQQEQPQLYESLTKVLGPEEQQVIQGVFHEADAKAMVAAASAEAAAAAGMQANGN
>XP_022581137_Penicilliopsis_zonata
MDVAALRDRIQSTLDANADTRRQAELDLKYAENQPGFINALLDILQAEQNNAVQLSAGVYLKNRVNRGWAPVEDSPSRRPIPDEEKPAFRERLIPVLASSPPNVRAQLVPLLQKILQHDFPEQWPGFLDITLQLLGGNDANSVYAGLQCLLAICRVYRFKAGEKREEFDKIVEHSFPQLLNIGTKLVDEESLEAAEMLRIVVKSYKHAIYFELSPHLQTHQATVDWCTLFLRIVAKQPPANAMMESKEERELNHWWKCKKWSYANLNRLFIRYGNPTTMTKSSQPDYTQYAKMFIGTFAPEILKGYLQEIEKWVSKTQWLSNPALAYTMIFLEECVKPKAMWDHLKPHMENLIAHFIFPILCQSDEDIELFETDPSEYLHRKLNFYEEVSAPDVAATNFLVSLTKSRKKQTFSILTFVNGVVSKYESAPDDQKQPREKEGALRMIGSLASVILGKKSPIANQVEYFFVRHVFPEFRSPHGFLRARACDTLEKFEQLDFKDPNNLMIIYRNILESMTDPELPVRVEAALALQPLIRHDIIRTSMQQNIPQIMQQLLKLANEVDVDALANVMEDFVEVFSAELTPFAVALSEQLRDTYMRIVGELLERNAAKGDDDGYGDFLDDKSITALGVLQTIGTLILTLESTPDVLLHLETILMPVISITLENKLYDLYNEVFEIIDSCTFAAKSISPTMWQAFELIHKTFKAGAELYLEDMLPALDNYVAYGSETMVQHPAYLAAVVSMVEDIFRDEKVGGVDRICGCKLAETVMLNLRGCIDQYIPTFIELAMTVIDAEEAKTKSYRMHLMEMVINAIYYNPLLALQYLESKGWTNKFFSTWFSNIDNFRRVHDKKLSIAAISSLLTLKAENVPTSVQQGWPRLLQGVTRLFQTLPAAMKNREEATKESDFTFDDEDDLDDEENDWTGDVEWTDQDEAEATGADGDIADESAAYLDFLNQEAQKFGSFADDDDDELDEESLLETPLDKVEPYGMFKHVFMNLQQEQPQLYDSLAKILNPEEQQIIEAVFHEADAKALAAANAEAAAAAAAAAGVQTNGN
>XP_016620121_Cladophialophora_bantiana
MDLRTTIQSTLSADAAIRSQAETALKQAEQHPGFIGALLDILQSEQDPAVRLSVAVYLKNRISRGWATEHTPHQPISEPERKPFKDRLLPALSSSPPLIRAQLIPILQTVLQHDFPSKWPELMDITLQLMNTQDANQVYAGLQCLLAVCRTYRFRAGEERLNLDKVVNVAFPTLLSIGNKLVNETSLEAGEMLRICVKCYKHAVYYGLPVPLRSHQATVDWCTLFLTVISKKPPESAMPEDADERERNHWWKARKWSYANLNRLFMRYGNPSVLSPAQEKDYGGFAKNFITNFAPEILKGYLGEIEKWVGGNYWLSKPSLSHTLIFLEDCVRPISMWAKLKPHMDSLIKHLIYPVMCLSDEDLELFTDNPADYLHRKLNYYEEVSAPDMAATNFLIALTKSRKQQTYVILSYVNEIVSRYETAPDDQKNPREKDGALRMIGSLASVILGKKSPIADQVEYFFVRHVFPEFRSPHGFLRARACETMEKFEQLDFKDQNNLMIIYQNLMESMADPELPVRVEAALALQPLIRHDAIRLTMQSNIPQIMHQLLQLMNEVDVDSLSNVMEDFVEVFAEQLTPFAVALSTNLRDTYLRIVREILERNEARAAETGDAHEYLDDKSIAALGVLQTIGTLILTLEATPDVLLLLETILMPVITITLENKLYDIYNEVFEIIDSCTYALKSISPTMWQAFELMHKTFKDGAELYLEDMLPALDNFVTYGQQRLIEHPPYLAAIAGMVRDIFSDPKVGGVDRICGCKLAEALMLNLRGGPIDSYIPTFVTLPMEVLTSAQAKTVIRSYKLHLVEMVINCLYYNPILALQVLESHGWTNKFFSIWFGMIDNFRRVHDKKLCLAAICSLLTIRADQVPHSVQTGWPRLLTGATYLFRTLPAAIKQREEAVKASDGVSDTISDYGSDDDAEDWADEPATEGQEWPNVSAASLPDTKGDIKDESQAYLDFLSEEAKKFGALADDDNDSVLDDDSPLESPLDKFDPYSAFKDSLDKLQAEQPQLYQNLTAILEQGDRDVLQSVVNHAAATQAAQAQQGQAQG
>XP_008731076_Cladophialophora_carrionii
MDLRTTIQSTLSADATVRTQAETALKQAEQHAGFIGALLDILQSEQDPAVRLSTAVYLKNRISRGWAAEHTPHQPISEPERKPFRDRLLPLLSSSPPLIRAQLIPILQTVLQYDFPAKWPELMDMTLQLMNTQDANQVYAGLQCLLAICRTYRFRAGEERQNLDNVVNVAFPPLLSIANRLVNETSLEAGEMLRICVKCYKHAVYYGLPVPLQSHQATVDWCTLFLTVISKKPPESAMVDDAEDRERNHWWKARKWSYANLNRLFVRYGNPTMLSSQQEKEYGDFAKNFITNFAPEILKGYLGEIEKWVGGDHWLSKPSLSYTLIFLEECVKPKVMWDKLKPHMDSLIKHLIFPVMCLSDEDLELFEDNPADYLHRKLNFYEEVSAPDMAATNFLIALTKSRKQQTLVILSYVNDVVSRYESAPDDQKNPREKDGALRMIGALASVILGKKSPIADQVEYFFVRHVFPEFRSPHGFLRARACDTMEKFEQLDFKDQNNLITIYQNIMESMADPALPVRVEASLALQPLIRHDVIRIAMQTNIPQIMHQLLQLMNEVDVDALSNVMEDFVEVFAEQLTPFAVALSTNLRDTYLRIVKEMLERQEARLAETGEGHSDYLDDKSIAALGVLQTIGTLILTLEATPDVLALLETILMPVITITLENKLYDLYNEIFEIVDSCTYASKAISETMWQAFELMHKTFKDGAELYLEDMLPALDNFVSYGQQRLIEHPPYLAAIGGMVRDIFADPKVGGVDRICGCKLAEAMMLNLRGGPLDSYIPTFVTLPMEVLAGAQAKSIVKSYKLHLVEMVINALYYNPILALHVLESHGWTNKFFSIWFGMIDNFRRVHDKKLSLAAICSLLTIHADQVPQSVQTGWPRLLTGATYLFRTLPAAMKQREDAVKASDGISDTISDYGSEEDTEDWADEPIAEGLEWGHVDAATLPDTKGDIKDESQAYLDFLSEEAKKFGALADDDDDSMLDDDSLLESPLDKFDPYSAFKDSLGKLQAEQPQLYENLTAMLEQTDRDVLQIVVNHATAVQQIQNRE
>XP_016242729_Cladophialophora_immunda
MDLRTTIQSTLSADATIRSQAETALKQAEQHPGFIGALLDILQSEQDPPIRLSVAVYLKNRISRGWATEHTPHQPISEPERKPFRDRLLPVLSSSPPLIRAQLIPILQTILQYDFPTKWPELMDITLQLMNTQDANQVYAGLQCLLAVCRTYRFRAGEERQNLDKVVNVAFPTLLGIGNKLVNETSLEAGEMLRICVKCYKHAVYYGLPVPLQSHQATVDWCTLFLTIISKKPPESAMPDDAEDRERNHWWKARKWSYANLNRLFVRYGNPSALSSAQEKEYGGFAKNFITNFAPEILKGYLGEIEKWVGGNHWLSKPSLSYTLIFLEECVKPKAMWDKLKPHMDSLIKHLIFPVMCLSDEDLELFTDNPADYLHRKLNYYEEVSAPDMAATNFLIALTKSRKQQTYVILSYVNEVVSRYESAPDDQKNPREKDGALRMIGSLASVILGKKSPIADQVEYFFVRHVFPEFRSPHGFLRARACETMEKYEQLDFKDQNNLMIIYQNIMESMADPELPVRVEASLALQPLIRHDAIRITMQSNIPQIMHQLLQLMNEVDVDSLSNVMEDFVEVFAEQLTPFAVALSTNLRDTYLRIIREILERNEARAAETGDAHNEYLDDKSIAALGVLQTVGTLILTLEATPDVLLLLESILMPVITITLENKLYDLYNEVFEIIDSCTYASKSISPTMWQAFELMHKTFKDGAELYLEDMLPALDNFVTYGQQRFIEHPPYLAAIAGMVRDIFSDPKVGGVDRICGCKLAEAMMLNLRGGPLDSYIPTFVTLPMEVLTSAQAKTVIKSYKLHLVEMVINCLYYNPILALQVLESHGWTNKFFSIWFGMIDNFRRVHDKKLCLAAICSLLTIRADQVPHSVQTGWPRLLTGATYLFRTLPAAIKQREEAVKASDGVSDTISDYGSDDEAEDWADEPGAEGQEWGNVSAASLPDTKGDIKDESQAYLDFLSEEAKKFGALADDDDDSVLDDDSLLESPLDKFDPYSAFKESLDTLQAEQPQLYQNLTAILEQGDRDVLQSVVNHAAATQAAQVQQAQAQG
>XP_007746271_Cladophialophora_psammophila
MDLRTTIQSTLSADATIRSQAETALKQAEQHPGFIGALLDILQSEQDPAVRLSVAVYLKNRISRGWATEHTPHQPISEPERKPFKDRLLPALSSSPPLIRAQLIPILQTVLQYDFPSKWPELMDITLQLMNTQDANQVYAGLQCLLAVCRTYRFRAGEERLNLDKVVNVAFPTLLNIGNKLVNETSLEAGEMLRICVKCYKHAVYYGLPVPLRSHQATVDWCTLFLTVISKKPPESAMPEDADERERNHWWKARKWSYANLNRLFMRYGNPSVLSPAQEKDYGGFAKNFITNFAPEILKGYLGEIEKWVGGNYWLSKPSLSHTLIFLEDCVRPISMWAKLKPHMDSLIKHLVYPVMCLSDEDLELFTDNPADYLHRKLNYYEEVSAPDMAATNFLIALTKSRKQQTYVILSYVNEIVSRYETAPDDQKNPREKDGALRMIGSLASVILGKKSPIADQVEYFFVRHVFPEFRSPHGFLRARACETMEKFEQLDFKDQNNLMIIYQNLMESMADPELPVRVEAALALQPLIRHDAIRLTMQSNIPQIMHQLLQLMNEVDVDSLSNVMEDFVEVFAEQLTPFAVALSTNLRDTYLRIVREILERNEARAAETGDAHEYLDDKSIAALGVLQTIGTLILTLEATPDVLLLLETILMPVITITLENKLYDIYNEVFEIIDSCTYALKSISPTMWQAFELMHKTFKDGAELYLEDMLPALDNFVTYGQQRLIEHPPYLAAIAGMVRDIFSDPKVGGVDRICGCKLAEALMLNLRGGPIDSYIPTFVTLPMEVLTSAQAKTVIRSYKLHLVEMVINCLYYNPILALQVLESHGWTNKFFSIWFGMIDNFRRVHDKKLCLAAICALLTIRADQVPHSVQTGWPRLLTGATYLFRTLPAAIKQREEAVKASDGVSDTISDYGSDDDAEDWADEPATEGQEWPNVSAASLPDTKGDIKDESQAYLDFLSEEAKKFGALADDDSDSVLDDDSPLESPLDKFDPYSAFKDSLDKLQAEQPQLYQNLTAILEQGDRDVLQSVVNHAAAMQAAQVQQGQVQG
>XP_018688643_Fonsecaea_erecta
MDLRTTIQSTLSADATIRSQAEAALKQAEQHPGFIGALLDILQAEQDAPIRLSVAVYLKNRISRGWATEHTPHQPISEPERKPFRDRLLPVLSSSPPLIRAQLIPILQTVLQYDFPAKWPELMDITLQLMNTQDANQVYAGLQCLLAVCRTYRFRAGEERQNLDKVVNVAFPTLLGIGNKLVNETSLEAGEMLRICVKCYKHAVYYGLPTPLQSHQATVDWCTLFLTIISKKPPESAMPEDAEDRERNHWWKARKWSYANLNRLFVRYGNPSGLSAAQEKEFGAFAKNFITNFAPEILKGYLGEIEKWVGGNYWLSKPSLSYTLIFLEECVKPKIMWDKLKPHMDSLIKHLIFPVMCLSDDDLELFSDNPADYLHRKLNYYEEVSAPDMAATNFLIALTKSRKQQTYVILSYVNEVVSRYEAAPDDLKNPREKDGALRMIGSLASVILGKKSPIADQVEYFFVRHVFPEFRSPHAFLRARACETMEKFEQLDFKDQNNLMIIYQNIMESMADPELPVRVEASLALQPLIRHDAIRLTMQSNIPQIMHQLLQLMNEVDVDSLSNVMEDFVEVFAEQLTPFAVALSTNLRDTYLRIIREILERNEARAAETGDAHNDYLDDKSIAALGVLQTIGTLILTLEATPDVLLLLESILMPVITITLENKLYDLYNEVFEIIDSCTYASKSISSTMWQAFELMHKTFKDGAELYLEDMLPALDNFVCYGQQRFIEHPPYLAAVAGMVRDIFSDPKVGGVDRICGCKLAEAIMLNLRGGPIDSYIPTFVTLPMEVLATAGAKTLVRSYKLHLVEMVINCLYYNPILALQVLESHGWTNKFFSIWFGMIDNFRRVHDKKLCLAAICSLLTIRADQVPHSVQTGWPRLLTGATYLFRTLPAAIKQREEAVKASDGVSDTVSDYGSDDDAEDWADDPGTEGQEWGSVSAASVPDTKGDIKDESQAYLDFLSEEAKKFGALADDDDDSVLDDDSLLESPLDKFDPYSAFKESLDKLQAEQPQLYQNLTAILEQGDRDVLQSVVNHAAATQAAQVQQAQVQG
>XP_022509024_Fonsecaea_monophora
MDLRTTIQSTLSADATIRSQAETALKQAEQHPGFIGALLDILQSEQDPPIRLSVAVYLKNRISRGWATEHTPHQPISEPERKPFRERLLPVLSSSPPQIRSQLIPILQTILQYDFPSKWPELMDITLQLMNTQDANQVYAGLQCLLAVCRTYRFRAGEERQNLDKVVNVAFPTLLGIGNKLVNETSLEAGEMLRLCVKCYKHAVYYGLPIPLQTHQATVDWCTLFLTIISKKPPESAMPEDAEDRERSYWWKARKWCYANLNRLFVRYGNPSALSPAQEKEYGAFAKNFITNFAPEILKGYLSEIEKWVGGNHWLSKPSLAFTLIFLEECVKPKVMWDKLKPHMDSLIKHLVFPVMCLSDEDLELFTDNPVDYLHRKLNYYEEVSAPDMTATNFLIALTKSRKQQTYVILSYVNEVVSRYESAPDDQKNPREKDGALRMIGSLASVILSKKSPIADQVEYFFVRHVFPEFRSPHGFLRARACETMEKFEQLDFKDPNNLMIIYQNIMESMADPELPVRVEASLALQPLIRHDAIRITMQSNIPQIMHQLLQLMNEVDVDSLSNVMEDFVEVFAEQLTPFAVALSTNLRDTYLRIIREILERNEARAAETGDEHNDYLDDKSIAALGVLQTIGTLILTLEATPDVLLLLESILMPIITITLENKLYDLYNEVFEIIDSCTYASRSISPTMWQAFELMHKTFKDGAELYLEDMLPALDNFVTYGQQRFIEHPPYLAAIAGMVRDIFADPKVGGVDRICGCKLAEAMMLNLRGGPLDSYIPTFLALPMEVLGSAEAKTVIRSYKLHLVEMVINCLYYNPILALQVLESHGWTNKFFSIWFGMIDNFRRVHDKKLCLATICSLLTIRADQVPQSVQTGWPRLLTGATYLFRTLPAAIKQREEAVKASDGVSDTISDYGSDDDAEDWADEPGPEGPEWGNVSAASLPDTKGDVKDESQAYLDFLSEEAKKFGALADDDDDSILDDSTLLESPLDKFDPYSAFKESLDKLQAEQPQLYQNLTSILEQSDRDVLQSVVNYAAATHAAQAQQAQQAQVQG
>XP_016630299_Fonsecaea_multimorphosa
MDLRTTIQSTLSADATIRSQAETALKQAEQHPGFIGALLDILQSEQDPPIRLSVAVYLKNRISRGWATEHTPHQPISEPERKPFRDRLLPVLSSSPPLIRAQLIPILQTVLQYDFPAKWPELMDITLQLMNTQDANQVYAGLQCLLAVCRTYRFRAGEERQNLDKVVNVAFPTLLGIGNKLVNETSLEAGEMLRICVKCYKHAVYYGLPVPLQSHQATVDWCTLFLTIISKKPPESAMPEDADDRERNHWWKARKWSYANLNRLFVRYGNPSALSSAQEKEYGGFAKNFITNFAPEILKGYLSEIEKWVGGNYWLSKPSLSYTLIFLEECVKPKTIWDKLKPHMDSLIKHLIFPVMCLSDEDLELFSDNPADYLHRKLNYYEEVSAPDMAATNFLIALTKSRKQQTYVILSYVNDVVSRYESAPDDQKNPREKDGALRMIGSLASVILGKKSPIADQVEYFFVRHVFPEFRSPHGFLRARACETMEKFEQLDFKDQNNLMIIYQNIMESMADPELPVRVEASLALQPLIRHDAIRITMQSNIPQIMHQLLQLMNEVDVDSLSNVMEDFVEVFAEQLTPFAVALSTNLRDTYLRIIREILERNEARAAETGDAHNDYLDDKSIAALGVLQTIGTLILTLEATPDVLLLLESILMPVITITLENKLYDLYNEVFEIIDSCTYASKRISPTMWQAFELMHKTFKDGAELYLEDMLPALDNFVSYGQQRFIEHPPYLAAVAGMVRDIFSDPKVGGVDRICGCKLAEAMMLNLRGGPLDSYIPTFVALPMEVLTSAQAKTVIRSYKLHLVEMVINCLYYNPILALQVLESHGWTNKFFSIWFGMIDNFRRVHDKKLCLAAICSLLTIRADQVPHSVQTGWPRLLTGATYLFRTLPAAIKQREEAVKASDGVSDTISDYGSDDDAEDWADDPGAEGQEWGNVSAASVPDTKGDIKDESQAYLDFLSEEAKKFGALADDDDDSVLDDDSLLESPLDKFDPYSAFKESLDKLQAEQPQLYQNLTAILEQADRDVLQSVVNHAAATQAAQVQQAQAQG
>XP_022497059_Fonsecaea_nubica
MDLRTTIQSTLSADATIRSQAETALKQAEQHPGFIGALLDILQSEQDPPIRLSVAVYLKNRISRGWATEHTPHQPISEPERKPFRERLLPVLSSSPPQIRAQLIPILQTILQYDFPSKWPELMDITLQLMNTQDANQVYAGLQCLLAVCRTYRFRAGEERQNLDKVVNVAFPTLLGIGNKLVNETSLEAGEMLRLCVKCYKHAVYYGLPIPLQTHQATVDWCTLFLTIISKKPPESAMPEDAEDRERSYWWKARKWCYANLNRLFVRYGNPSALSPAQEKEYGAFAKNFITNFAPEILKGYLSEIEKWVGGNHWLSKPSLAFTLIFLEECVKPKVMWDKLKPHMDSLIKHLVFPVMCLSDEDLELFTDNPVDYLHRKLNYYEEVSAPDMTATNFLIALTKSRKQQTYVILSYVNEVVSRYESAPDDQKNPREKDGALRMIGSLASVILSKKSPIADQVEYFFVRHVFPEFRSPHGFLRARACETMEKFEQLDFKDPNNLMIIYQNIMESMADPELPVRVEASLALQPLIRHDAIRITMQSNIPQIMHQLLQLMNEVDVDSLSNVMEDFVEVFAEQLTPFAVALSTNLRDTYLRIIREILERNEARAAETGDEHNDYLDDKSIAALGVLQTIGTLILTLEATPDVLLLLESILMPIITITLENKLYDLYNEVFEIIDSCTYASRSISPTMWQAFELMHKTFKDGAELYLEDMLPALDNFVTYGQQRFIEHPPYLAAIAGMVRDIFADPKVGGVDRICGCKLAEAMMLNLRGGPLDSYIPTFLTLPMEVLASAEAKTVIRSYKLHLVEMVINCLYYNPILALQVLESHGWTNKFFSIWFGMIDNFRRVHDKKLCLATICSLLTIRADQVPQSVQTGWPRLLTGATYLFRTLPAAIKQREEAVKASDGVSDTISDYGSDDDAEDWADEPGPEGQEWGNVSAASLPDTKGDVKDESQAYLDFLSEEAKKFGALADDDDDSILDDSTLLESPLDKFDPYSAFKESLDKLQAEQPQLYQNLTSILEQSDRDVLQSVVNYAAATHAAQAQQAQQAQVQG
>XP_013278013_Fonsecaea_pedrosoi
MDLRTTIQSTLSADATIRSQAETALKQAEQHPGFIGALLDILQSEQDPPIRLSVAVYLKNRISRGWATEHTPHQPISEPERKPFRERLLPVLSSSPPQIRAQLIPILQTILQYDFPSKWPELMDITLQLMNTQDANQVYAGLQCLLAVCRTYRFRAGEERQNLDKVVNVAFPTLLGIGNKLVNETSLEAGEMLRLCVKCYKHAVYYGLPIPLQTHQATVDWCTLFLTIISKKPPESAMPEDAEDRERSYWWKARKWCYANLNRLFVRYGNPSALSPAQEKEYGAFAKNFITNFAPEILKGYLSEIEKWVGGNHWLSKPSLAFTLIFLEECVKPKVMWDKLKPHMDSLIKHLVFPVMCLSDEDLELFTDNPVDYLHRKLNYYEEVSAPDMTATNFLIALTKSRKQQTYVILSYVNEVVSRYESAPDDQKNPREKDGALRMIGSLASVILSKKSPIADQVEYFFVRHVFPEFRSPHGFLRARACETMEKFEQLDFKDPNNLMIIYQNIMESMADPELPVRVEASLALQPLIRHDAIRITMQSNIPQIMHQLLQLMNEVDVDSLSNVMEDFVEVFAEQLTPFAVALSTNLRDTYLRIIREILERNEARAAETGDEHNDYLDDKSIAALGVLQTIGTLILTLEATPDVLLLLESILMPIITITLENKLYDLYNEVFEIIDSCTYASRSISPTMWQAFELMHKTFKDGAELYLEDMLPALDNFVTYGQQRFIEHPPYLAAIAGMVRDIFADPKVGGVDRICGCKLAEAMMLNLRGGPLDSYIPTFLALPMEVLASAEAKTVIRSYKLHLVEMVINCLYYNPILALQVLESHGWTNKFFSIWFGMIDNFRRVHDKKLCLATICSLLTIRADQVPQSVQTGWPRLLTGATYLFRTLPAAIKQREEAVKASDGVSDTISDYGSDDDAEDWADEPGPEGPEWGNVSAASLPDTKGDVKDESQAYLDFLSEEAKKFGALADDDDDSILDDSTLLESPLDKFDPYSAFKESLDKLQAEQPQLYQNLTSILEQSDRDVLQSVVNYAAATHAAQAQQAQQAQQAQVQG
>XP_007761913_Cladophialophora_yegresii
MDLRSTIQSTLSADATVRTQAETALKQAEQHAGFIGALLDILQSEQEPAVRLSTAVYLKNRISRGWAAEHTPHQPISEPERKPFRDRLLPLLSSSPPLIRAQLIPILQTVLQYDFPAKWPELMDVTLQLMNTQDANQVYAGLQCLLAICRTYRFRAGEERQNLDNVVNVAFPTLLGIANRLVNESSLEAGEMLRICVKCYKHAVYYGLPVPLQSHQATVDWCTLFLTVISKKPPESAMVDDADDRERNHWWKARKWSYANLNRLFVRYGNPTMLSSQQEKEYGDFAKNFITNFAPEILNGYLGEIEKWVRGDYWLSKPSLSYTLIFLEECVKPKVMWDKLKPHMDSLIKHLIFPVMCLSDDDLELFEDNPADYLHRKLNFYEEVSAPDMAATNFLIALTKSRKQQTLVILSYVNDVVSRYEAAPDDQKNPREKDGALRMIGALASVILGKKSPIADQVEYFFVRHVFPEFRSPHGFLRARACDTMEKFEQLDFKDQNNLITIYQNIMESMADPALPVRVEASLALQPLIRHDVIRIAMQTNIPQIMHQLLQLMNEVDVDALSQVMEDFVEVFAEQLTPFAVALSTNLRDTYLRIVREMLERQEARLAETGEGHSDYLDDKSIAALGVLQTIGTLILTLEATPDVLALLETILMPVITITLENKLYDLYNEIFEIVDSCTYASKAISETMWQAFELMHKTFKDGAELYLEDMLPALDNFVSYGQQRLIEHPPYLAAIGGMVRDIFADPKVGGVDRICGCKLAEAMMLNLRGGPLDSYIPTFVTLPMEVLAGAQAKSIVKSYKLHLVEMVINALYYNPILALHVLESHGWTNKFFSIWFGMIDNFRRVHDKKLSLAAICSLLTIHADQVPQSVQTGWPRLLTGATYLFRTLPAAMKQREDAVKASDGISDTISDYGSEEDTEDWAEEPIAEGQEWGHVDAATLPDTKGDIKDESQAYLDFLSEEAKKFGALADDDDDSILDDDSLLESPLDKFDPYSAFKDSLGKLQAEQPQLYENLTAILEQSDRDVLQIVVNHATAVQQVQTQG
>XP_016230212_Exophiala_spinifera
MDLSKTIASTLSADANIRQQAELALKQAEQHHGFIGALLDNLQTEQDPGVRLSTAIYLKNRISRGWSTENTPHHPISEAERKPFKDRLLPVLSTSPPPVRAQLIPILQTVLQYDFPAKWPELMEITLQLLNTQDVNSVYAGLQCLLAVCRTYRFRAGEERANLDKVVNVGFPTLLGIANRLVNESSPEAGEMLRICVKCFKHAVYYGLPQPLQSHQATVDWCTLFLTIISKGPPESALDEDVEDRERNHWWKARKWSYANLNRLFVRYGNPSGLTTSQEKEYGDYARNFITHFAPEMLKVYLGEIEKWVGGNHWLSKPSLSYTLIFLEECVKPKAMWDKLKPHMDSLIKHLIFPVLCQSDEDLELFTDNPPDYLHRKLNFYEEVSAPDMAATNFLIALTKSRKQQTYVILSYVNEVVTRYEAAPDDQKNPREKEGALRMIGSLASVILGKKSPIADQVEYFFVRHVFPEFRSPHGFLRARACETMERFEQLDFKDPNNLMVIYRNILESMADPELPVRVMAALALQPLIRHDPIRIAMQSNIPQIMHQLLKLMNEVDVDALSNVMEDFVEVFAEQLTPFAVALSENLRDTYLRIIKEILERNEAKAAESGDGPGYGDYLDDKAIAALGVLQTIGTLILTLEATPDVLLLLETILMPVITITLENKLYDLYNEVFEIIDSCTFASKSISDTMWQAFELMHKTFKDGAELYLEDMLPALDNFVSYGQQRLINHPPYLAAIAGMVRDIFADPKVGGVDRICGCKLAEAMMLNLRGGPIDSFIPTFVTLPMEVLTGPQQKTIMKSYKIHLIEMVINALYYNPILALQVLEAHGWTNKFFSTWFGSIDSFRRVHDKKLCIAAIASLLTIRADQVPQSVQTGWPRLLTGATYLFRTLPAALKQREEAVKASDGVSDTLSEYASDDDAEDWADEPAGEQGQEWSNIDTEALPDTKGDIKDESQAYLDFLSEEAKKFGALADDDEDSILDEDSLLESPLDKFDPYGAFKESLGKLQTEQPQLYQSLTSILEPGDREVLLNVVAHAAQAQAQQTQAPA
>XP_016260202_Exophiala_oligosperma
MDLSKTIASTLSADQNIRQQAELALKQAEQHAGFIGALLDNLQSEQDPGVRLSTAIYLKNRVSRGWSTENTPHQPISEPERKPFKDRLLPVLSTSPPPVRAQLIPILQTVLQYDFPAKWPDLMDITLQLLNTQDVNSVYAGLQCLLAICRTYRFRAGEERANLDKVVEIGFPTLLGIANRLVNESSPEAGEMLRICVKCFKHAVYYGLPVPLQSHQATVDWCTLFLTIISKGPPESAMTEDVEDRERNHWWKARKWSYANLNRLFVRYGNPSGLMSTQEKEYGDYAKNFITHFAPEMLKVYLGEIEKWVGGNHWLSKPSLSYTLIFLEECVKPKAMWDKLKPHMDSLIKHLIFPVLCQSDEDMELFTDNPPDYLHRKLNFYEEVSAPDMAATNFLIALTKSRKQQTYVILQYVNEVVTRYEAAPDDQKNPREKEGALRMIGSLASVILGKKSPIADQVEYFFVRHVFPEFSSPHGFLRARACETMERFEQLDFKDQNNLMVIYRHVLHSMADPELPVRVMAALALQPLIRHDPIRIAMQDNIPQIMHQLLKLMNEVDVDALSNVMEDFVEVFAEQLTPFAVALSENLRDTYLRIVKEILERNEAKAAESGDDPGYGDYLDDKAIAALGVLQTIGTLILTLEATPDVLLVLETILMPVITITLENKLYDLYNEVFEIIDSCTFASKSISDTMWQAFELMHKTFKDGAELYLEDMLPALDNFVSYGQQRLINHPPYLAAIAGMVRDIFSDPKVGGVDRICGCKLAEAMMLNLRGGPIDSFIPVFVSLPMEVLTGPQQKTIVKSYKIHLIEMVINALYYNPILALQVLEAQGWTNKFFSIWFGSIDSFRRVHDKKLCIAAISALLTIRADQVPQSVQTGWPRLLTGATYLFRTLPAALKQREEAVKASDGVSDTLSEYASDDDGEDWADEPVGEQGQEWSNINTETLPDTKGDIKDESQAYLDFLSEEAKKFGALADDDEDSILDEDSLLETPLDKFDPYGTFRESLGKLQTEQPQLYQSLTSILEPGDREVLQGVVAHAAQAQAQAQAQAQAQVQGQAPA
>XP_013318705_Exophiala_xenobiotica
MDLNKTIASTLSADANIRTQAELDLKHAEQHPGFIGALLDILQTEQDPGIRLSSAVYLKNRISRGWSTENTPHLPISEPERKPFKDRLLPVLSTSPPLVRAQLIPILQTILQYDFPAKWPELMDITLQLMSTQDVNSVYAGLQCLLAVCRTYRFRAGEERANLDKVVNVGFPALLAIANRLVNESSPEAGEMLRICVKCYKHAVYYGLPQPLQSHQATVEWCTLFLTIISKETPEWAMPEETDDRERNHWWKARKWSYANLNRLFVRYGNPSGLTTTQEKEYGDFAKNFITHFAPEMLKVYLGEIEKWVGGNHWLSKPSLSYTLIFLEECVKPKAMWDKLKPHMDSLIKHLIFPVLCQSDEDMELFTDNPPDYLHRKLNFYEEVSAPDMAATNFLIALTKSRKQQTYVILSYVNEVVTRYEAAPDDQKNPREKEGALRMIGSLASVILGKKSPIADQVEYFFVRHVFPEFRSPHGFLRARACETMERFEQLDFKDANNLMVIYRNILESMADPELPVRVMASLALQPLIRHDAIRIAMQSNIPQIMHQLLKLMNEVDVDALSNVMEDFVEVFAEQLTPFAVALSENLRDTYLRIIKEILERNEAKAAESGDEPGYGDYLDDKAIAALGVLQTIGTLILTLEATPDVLLLLETILMPVITITLENKLYDLYNEVFEIIDSCTFASKSISDTMWQAFELMHKTFKDGAELYLEDMLPALDNFVSYGQQRLINHPPYLAALAGMVRDIFADPKVGGVDRICGCKLAEAMMLNLRGGPVDSYIPTFVTLPMEVLTGPQQKTLMKSYKIHLVEMVINTLYYNPILALQVLEAHGWTNKFFSIWFGSIDSFRRVHDKKLCIAAISALLTIRADQVPQSVQTGWPRLLTGATYLFRTLPAAMKQREEAVKASDGVSDTLSEYASDDDAEDWADEPAGEQGQEWANINTETLPDTKGDIKDESQAYLDFLSEEAKKFGALADDDDDSVLDEDSLLESPLDKFDPYGAFRESLGKLQTEQPQLYQNLTSILEPGDREVLQSVVTHAVQTHAQGQVPA
>XP_007725778_Capronia_coronata
MDLRTTIQSTLSPEAALRSQAETALKAAEQHPGFIGALLDILQTEQDPGIRLSAAVYLKNRISRGWPIENTPHQPVSEPERKPFRDRLLPILSTSPPLIRAQLIPILQTILQYDFPAKWPELMDITLQLMNTQDANSVYAGLQCLLAICRTYRFRAGEERANLDKVVNVAFPVLLNIGNKLVRETSPEAGEMLRICVKCYKHAVYYGLPQPLQTHQATVDWCTLFLTIISTEPPEYAMPEDPEDRERNHWWKARKWSYANLNRLYVRYGNPSGISTSQDREYGDFARNFITNFAPEILKGYLGEIEKWVGGNHWLSKASLSYTLIFLEECVKPKAMWDKLKPHMDSLIKHLVFPVLCQSDEDMELFTENPPDYLHRKLNLYEEVSAPDMAATNFLIALTKNRKQQTYVILSYVNEVVTRYEAAPDDQKNPREKEGALRMIGSLASVILGKKSPIADQVEYFFVRHVLPEFRSPHGFLRARACETMEKFEQLDFKDENNLMIIYRNILESMADPELPVRVMAALALQPLIRHDAVRLAMQANIPQIMHQLLKLMNEVDVDALSNVMEDFVEVFAEQLTPFAVALSENLRDTYLRIIKEILERNEAKAAESGDGPGYGDYLDDKAIAALGVLQTIGTLILTLEATPDVLLLLENILMPVITITLENKLYDLYNEVFEIIDSCTFASKSISDTMWQAFELMHKTFKDGAELYLEDMLPALDNFVAYGQQRLINHPPYLAAIAGMVRDIFTDPKVGGVDRICGCKLAEALMLNLRGGPMDSYIPTFVTLPMEVLIGPQQKTIMKSYKIHLVEMVINAIYYNPNLAMRVLEAHGWTNKFFSIWFGSIDSFRRVHDKKLCIAAISALLTIRAEQVPQSVQTGWPRLLSGATYLFRTLPAAMKQREEAVRASDGVSDTLSEYASDDEADDWADEPAGEAAGGQEWGNVNAASLPDTKGDIKDESQAYLDFLSEEAKKFGALADDDDEDSILDEDSLLESPLDRFDPYATFRESLGKLQAEQPQLYLNLTSTLDPADRDVLQSVVNHAAQLQAQPHV
>XP_007738706_Capronia_epimyces
MDLRTTIQSTLSPEATLRSQAEAALKAAEQHPGFIGALLDVLQSEQDPGIRLSCSIYLKNRISRGWPTENTPHQPVSEPERKPFRDRLLPVLSTSPPLIRAQLIPILQTILQCDFPAKWPELMDITLGLMNTQDANSVYAGLQCLLAVCRTYRFRAGEERANLDKVVNVAFPTLLGIGNKLVHETSPEAGEMLRICVKCYKHAVYYGLPQPLQSHQATVDWCTLFLTIISTATPEYAMAEEPEDRERNHWCKARKWSYANLNRLFVRYGNPSGISSSQEKEYGEFSRNFITNFAPEILKGYLGEIEKWVGGNHWLSKPSLSYTLIFLEECIKPKAMWDKLKPHMDSLIKHLVFPVLCQSDEDMELFTENPPDYLHRKLNLFEEVSAPDMAATNFLIALTKSRKQQTYLILSYVNEVVTRYESAPDDQKNPREKDGALRMIGSLASVILGKKSPIADQVEYFFVRHVLPEFRSPHGFLRARACETMEKFEQLDFKDPNNLMIIYRNILESMADPELPVRVMASLALQPLIRHDAVRLAMQSNIPQIMHQLLKLMNEVDVDALSNVMEDFVEVFAEQLTPFAIALSENLRDTYLRIVKEILERNEAKAAESGDGPGYGDYLDDKAIAALGVLQTIGTLILTLEATPDVLLLLETILMPVITITLENKLYDLYNEVFEIIDSCTFASKSISDTMWQAFELMHKTFKDGAELYLEDMLPALDNFVSYGQQRLIDHPPYLAAIAGMARDIFTDPKVGGVDRICGCKLAEALMLNLRGGPIDSYIPTFVSLPMDVLTGPNQKTIMKSYKIHLVEMVINGIYYNPILALQVLESHGWTNKFFSIWFGSIDSFRRVHDKKLCIAAISALLTIRADQVPQSVQTGWPRLLTGATYLFRTLPAALKQREEAVKASDGVSDTLSEYASDDDAEDWAEEPAGEGAPAGEWGNVNAASLPDTKGDIKDESQAYLDFLSEEAKKFGALADDDDDSILDEGSLLESPLDKFDPYAAFREALGKLQAEQPQLYQNLTAILDPADRDVLQGVVNYAAEQAQVSG
>XP_009153819_Exophiala_dermatitidis
MDLRTTIQSTLSPDATVRSQAEAALKSAEQHAGFIGALLDVLQTEQDPNIRLSGAVYLKNRISRGWPPDTTLHQPVTEPERKPFRDRLLPVLSTSPPLIRAQLIPILQTILQYDFPAKWPELMDITLQLLNTQDANSVFAGLQCLLAVCRTYRFRAGEERANLDKVVSMAFPTLLGIGNKLVHETSPEAGEMLRICVKCYKHAVYYGLPQPLQSHQATVDWCTLFLTIISKEPPEYAMAEDPEDRERNHWWKARKWSYANLNRLFVRYGNPSTISTSQEKEYGEFSRNFITNFAPEILKGYLGEIEKWVGGNHWLSKPSLSYTLIFLEECVKPKAMWDKLKPHMDSLIKHLVFPVLCLSEEDLELFNDNPPDYLHRKLNLFEEVSAPDMAATSFLIALTKSRKQQTYVILSYVNEVVTRYESAPDDQKNPREKEGALRMIGSLAPVILGKKSPIADQVEYFFVRHVLPEFRSPHGFLRARACETMEKFEQLDFKDQNNLMIIYRNILESMADPELPVRVMASLALQPLIRHDAVRLAMQANIPQIMHQLLKLMNEVDVDALSNVMEDFVEVFAEQLTPFAVALSENLRDTYLRIIKEILERNEAKAAESGDPGYGDYLDDKAIAALGVLQTIGTLILTLEATPDVLLILETILMPVINITLENKLYDLYNEVFEIIDSCTFASKSISDTMWQAFELMHKTFKDGAELYLEDMLPALDNFVAYGQKRLIEHPPYLAAIAGMVRDIFTDPKVGGVDRICGCKLAEALMLNLRGGPIDSYIPTFVTLPMDVLTGPGQKTLMKSYKLHLVEMVINAIYYNPILALQVLESHGWTNRFFSIWFGSIDSFRRVHDKKLCIAAISALLTIRADQVPQSVQTGWPRLLSGATYLFRTLPAALKQREEAVKASDGVSDTLSEYASDEEAEDWADEPAGEGGAAGQEWGNVTATSVPDTKGDIKDESQAYLDFLSEEAKKFGALADDDDDSILDEDSLLESPLDKFDPYAAFSDSLNKLQAEQPQLYQNLTSLLDPADRDVLQDVLQAVAHHQAAQVQAAQGLAQA
>XP_013257806_Exophiala_aquamarina
MDLRNTIQSTLSADATVRSQAEATLRAAEQHPGFITVLLDIIQSEQDSAVRLSTAVYLKNRISRGWATENTPHQPISDPERKPFRDRLLPALSTSPPLIRAQLIPILQTILQYDFPAKWPELIDIAMQLLNTQDANSVYAGLQCLLAVCRTYRYRAGEERANLDKVVVVSFQTVLGIGNKLVNDTSIEAGEMLRLVVKCYKHAIYYALPQPLQSHQATVDWCTLFLTVISKQAPDCAMDDDTDERERNHWWKARKWSYANLNRLFVRYGNPSGLSSQQEKEYGDFSKSFITNFAPEILKGYLQEIEKWVGGNHWLSKPSLSYTLIFLEECVKPKVMWDKLKPHMDILIKHLIFPVLCQSDDDLELFTDNPPDYLHRKLNFFEEVSAPDMAATNFLIALTKSRKQQTYGILSYVNEVVTRYEAAPDDQKNPREKEGALRMIGSLASVILGKKSPIADQVEYFFVRHVFPEFRSQHGFLRARACETMEKFEQLEFKDQNNLMIIYRNILESMADPELPVRVMASLSLQPLIRHDAIRLAMQSNIPQIMHQLLKLMNEVDVDALSNVMEDFVEVFAEQLTPFAVALSENLRDTYLRIVKDIVDRNEARASDDGPAYGDYLDDKSIAALGVLQTIGTLILTLEATPDVLLLLETILMPVITITLDNKLYDLYNEVFEIIDSCTFASKSISPTMWQAFELMHKTFKDGAELYLEDMLPALDNFVTYGTQRLIEHPPYLAAVSGMVRDIFADPKVGGVDRICGCKLAEAIMLNLRGGPIDSYIPTFITLPMEVLTGPQAKSIMKSYKIHLVEMVINAIYYNPILALQVLESHGWTNKFFSIWFGSIDSFRRVHDKKLCIAAISSLLTIPGDRVPQSVQTGWPRLLTGATYLFRTLPAAMKLREDAVKASDGVSDTLSEYASDDDAEDWADEPSEGQQAHEWGNVNAATIPDTKGDIKDESQAYLDFLSEEAKKFGALADDDDDSILDEDSLLESPLDKFDPYTVFRESLGKLQAEQPQLYTNLTSILEPGDRDVLQSVVTHAAQQQPQQ
>XP_016228802_Exophiala_mesophila
MDLRSTIQSSLSAEAATRTQAETALNEASQHPGFIGALLDILQTDQDSTVRLATSIYLKHRVSRGWATENTPHQPILEPERKPFRDRLLPILSNSAPQIRAQLVPVLQSILQHDFPAKWPELVDISLQSLNTQDANSVYAGLQALLAICRTYRYRAGEERENLNKVVAVTFPTILGIGNKLVHESSIEAGEMLRIIVKCYKHAVYYALPPHLQKYQATVDWCTLFLTIISKQPPECAMDDDPDERERNHWWKARKWSYANLNRLFVRYGNPSGLISNSQEKEYMDFAKVFITNFAPEILKGYLQEIEKWVGGNHWLSKPSLSYTLIFLEECVKPKVIWEKLKPHMDSLIKHLIFPVLCQSDEDMELFTDNPPDYLHRKLNFYEEVSAPDMAATNFLITLTKSRKQQTYVILSYVNEVVTRYESAPDDQKNPREKEGALRMIGSLASVILSKKSPIADQVEYFFVRHVFPEFRSPHGFLRARACETMEKFEQLEFKDSNNLMLIYSNILESMADSELPVRVMAALSLQPLIRHDAIRLAMQSNIPQIMHQLLKLMNEVDVDALSNVMEDFVEVFAEQLTPFAVALSENLRDTYLRIVQDILSRNETRVNEEGGTFGDYLDDKAIAALGVLQTMGTLILTLEATPDVLLLLETILMPVISITLDNKLYDLYNEVFEIIDSCTFASKAISPTMWQAFELMHKTFKDGAELYLEDMLPALDNFVTYGQQRLIDHPPYLAAIAGMVRDIFGDPKVGGVDRICGCKLAEAVMLNLRGGPIDSYIPTFITLPMEVLTSAQQKTIVKSYKIHLVEMVINAIYYNPVLALQVLESHGWTNKFFSVWFGSIDSFRRVHDKKLCIAAISALLTINADQVPQSVQTGWPRLLTGATFLFRTLPAAVKQREDAFKASDGVSDSISEYGSDEDADDWADENGEGQQAHEWGNVSATTIADTKGDIKDESQAYLDFLSEEAKKFGALAEDDEDSILDEDSLLESPLDKFDPYTAFKDALGKLQTEQPQLYTNLTNILEPGDRDVLQSVVAHATQTQQQAQQQAQQQ
>XP_013272676_Rhinocladiella_mackenziei
MDLRATIQSTLSADTGIRSQAEIALKGAEQHPGFIGALLDILQSEQDPGIRLSTAVYLKNRISRGWATENTPHQPVSEPERKPFRDRLLPVLSTSPPLIRAQLVPILQTILQYDFPTKWPELMDITLQLMNTQDAHSVYAGLQCLLAVCRTYRFRAGEERANLDKVVNVAFPTLLGIGNELVNETSLEAGEMLRICVKCYKHAVYYGLPQPLQTHQATVDWCTLFLTIIAKEPPECAMAEDPEDRERNHWWKARKWSYANLNRLFVRYGNPSGLSSSQEKELGEFPKNFITNFAPEILKGYLGEIEKWVGGNHWLSKPSLSYTLIFLEECVKPKAMWDKLKPHMDGLIRHLIFPVLCQTDEDMELFTDNPQDYLHRKLNLYEEVSAPDMAATNFLIALTKSRKQQTYVILSYVNEVVTRYESAPDDQKNPREKEGALRMIGSLASVILGKKSPIADQVEYFFVRHVFPEFRSPHGFLRARACETMEKFEQLDFKDQNNLMTIYRNILESMADPELPVKVMASLALQPLIRHDAIRIAMQSNIPQIMHQLLKLMNEVDVDALSNVMEDFVEVFAEQLTPFAVALSENLRDTYLRIIKEILERNEAKANENGEPGYGDYLDDKAIAALGVLQTIGTLILTLEATPDVLLLLETILMPVITITLENKLYDLYNEVFEIIDSCTFASKSISDTMWQAFELMHKTFKDGAELYLEDMLPALDNFVSYGQQRLIDHPPYLAAIAGMVRDIFADPKVGGVDRICGCKLAEAMMLNLRGGPIDSYIPTFVTLPMEVLTSPQQKTIMKSYKIHLVEMVINAIYYNPILALQVLESHAWTNKFFSIWFGSIDSFRRVHDKKLCIAAISALLTIRADQVPQSVQTGWPRLLTGATYLFRTLPAAIKQREEAVKASDGVSDTLSEYASDDEAEDWTDEPAGEGAQGQEWGNVNAASVPDTKGDIKDESQAYLDFLSEEAKKFGALADDDDDSILDEDSLLESPLDKFDPYAAFKESLGKLQVEQPQLYQNLTSILETGDREVLQSVVNHAAQVQAQAQATT
>XP_018000590_Phialophora_attinorum
MDLRSTIESTLSADANVRSQAETALKTAEQHQGFTTALLDILQAEENTAIRLSTAIYLKNRISRGWPTENPLHTPIPDAERKPLRDRLLPVLASTPSQIRAQLVPALQTILHHDFPTKWPEYINITIQLMDAQDATSVFAGLQCLLAVCRTYRFKAGENERTTLDQVVQASFPRVLGIGNRLVDEANPEAGEMLRLVVKCYKHAIYYELPTPLREHQTTVDWCTLFLRIISHDAPAYAQLEEVDEREQSPWWKTKKWCYANLNRLYVRYGNPTTLSTTQAKEFGDFPQNFITHFAPEILKGYLGQIEKWVGGNHWLSKPSLSYTLIFLEECVKPKSMWDMLKPHMDNLIKHLIFPVLCLTEEDIETFTDDPAEYLHRKLNYYEEVSAPDIAAINFLIALTKNRKQQTYGILSYVNEVVTKYESAPEDQKQAVEKEGALRMIGSLASVILGKKSPIADQVEYFFVRHVFPEFRSRHGFLRARACETMEKFDQLDFKDPNNLMVIYRNMLESMADTELPVRVQASLALQPLIRHDVIRTAMQQNIPQIMHQLLKLANEVDVDALSNVMEDFVEVFSEQLTPFAVALCEQLRDTYLRIIRELLDKNDAKAQTNGDAPEYGEYLDDKSIAALGVLQTIGTLILTLEATPDVLLHLETILMPVITITLENKLFDLFNEVFEIVDSCTFASKSISDTMWQAFELMHKTFRDGAELYLEDMLPALDNFVAYGSDKLVQHPPYLQALAGMVRDIFQDQKVGSVDRICGCKLAEALMLNLRGRGPLDTYIETFTSLAMETLANPALKANMVKSYRLHLLEMVINAIYYNPLLALQILETHNWTNKFFSIWFGSIDTFRRVHDKKLCIAAISALLPIPAEQVPQTVQTGWPRLLQGVTYLFKTLPAAVKSREETMRANDGADPDDDYPSSEDPDEWNDEPAGAQDASEWGNVESATLPDTKGDIKDESQAYLDFLSEEAKKFSSLVEEDEESIMEDDSVLESPLDKFDPYGAFKLSIERLQREQPPLYSSLMSTVPVEDQNFLNQVVQHATQQQNTQAAAAAVADKPTT
>NP_588103_Schizosaccharomyces_pombe
MSLVEHFDATLSADPNTRTKAELSLKQLEKEPSFVLAVLQLLSSQEISLPTQQAAVIYLKNRVSRSWSSIDDAPSPLDIPEEQKALFRQNILPVLLQSPMSTRSHLMAILNIILSTDFPEYWPGFSEYTSNLVHSTERCEVYAGLICFHELAKVYRWRLDDRQRDIGPLVAALFPTILQLGQGLINLEDNDSAEMLRLILKTFKSVIALELPPELLANDMILSWIQLLLAVVQKPLPESLMSLEPEVRQSHVWHKCKKWAYYSLNRIFTRYGEPSSLVGDSANKYRAFAKNFITNVVPNILETYIQQTILWTQGQLWLSPRVLYFLGCFYEECVKPKSTWALLKPHLQLLIGSFVFPQLCMSEEDEELWELDPVEFIHKYIDIYDDFNSADVAASRFLVKLASKRKKYTFMGILSFASDILNQYAASPPNEKNPRQKEGALRMVAAVSNSILSKNSPVAGMMQDFLVAHVMPEFTSPVGYLRSRACEMINRFSEIDWSDKSQLLNAYQAVLNCLQDNDLPVRIQAALALQPLMRHLEVHDVMTAHVPIIMQNLLFLANEVDIDALSSCMEEFVSSFSHELTPFASQLAKQLRNTFVKLMQETMDESTTVDDFDSLVDDKSIAAIGILNTLSTMILSLENTVDVLREIEAILLPMINFVLDNNIFDVYAELFEIIDGCTFASKEISPIMWGVYEKLQKVLKESGIEFVEEATPALSNFITYGGKEFASRPDYIAVMVDIIMQVFNSEHLAVNDRVSACKLTELLMLNYRGLLDQYVPAFIEVAGNLLLVTEKPTSQTYRVFLLEVIINALYYNPSMSLGVLEMHQWTLPFFALWFENIPSFTRVHDKKLSLVAILSVISLGAQQVAVAIQDSWGNIMKVMITLLNTLPEALAARAELEKEYDGETFNLSGSGWNDGIDWEADDDEGVDDFAVEYGGPDLGGEISADVVDDFDEFEHFQGNYLLDEDPLFHTLLDQVDPFSLFQEFMVHLKDNSPVTLQDLVKNLEASEQQSLQRLVTEKPSTLAVASDKT
```
