## Supplementary material for "Coding Sequence Insertions in Fungal Genomes are Intrinsically Disordered and can Impart Functionally-Important Properties on the Host Protein": fasta protein sequences: XP_712650.2_blasthits_fa.txt

```
>XP_712650_Candida_albicans
MAQLSVPITPPMESTGDVLMTLETQDGIALQGYSFGAAKPAAGEVVFQTGMVGYPESITDPSYEGQILVITYPLVGNYGVPDRELLDEDYEPALPKYFESNKIHIAGLVVAHYTEEYSHWLAKSSLGKWLQEQGIPAIYGVDTRSLTKRLREKGSTLGRLAIQNSDYKSEEIISQSKSNPQNWKKFFNVPEFDDPNVKNLVAKVSTDKPILYTPKKTNENIKLGKNGKPIRILAVDVGMKYNQIRCFVRRGVELLVVPWDYDFTTEEYDGLFISNGPGDPAVMDKTVERLQKILKEGKTPVFGICLGHQLLARATGASTLKLKFGNRGHNIPCTSTISGRCYITSQNHGYAVDTATLSNGWKELFVNANDGSNEGIYHESKPFFSVQFHPESTPGPRDTEFLFDVFIKSVVDFNQSGGVYKQVEFPGGKLAENRAAHPKVDVKKVLVLGSGGLSIGQAGEFDYSGSQAIKALKEEGIYTVLINPNIATIQTSKGLADKVYFLPVTPEFVRKVIKHERPDGIYCTFGGQTALSVGIALKDEFEGLGVKVLGTQIDTVITTEDRELFASAMAEINEKCARSEACNTVKEAVDAANAIGYPLIVRAAYALGGLGSGFADNEEELVALCNKAFATSPQVLVERSMKGWKEVEYEVVRDAFDNCITVCNMENFDPLGIHTGDSIVVAPSQTLSDEDYNMLRTTAVNVIRHLGVVGECNIQYALNPFSKEYCIIEVNARLSRSSALASKATGYPLAYTAAKLGLNIPLNEIKNSVTKSTSACFEPSLDYCVVKIPRWDLKKFTRVSALLSSSMKSVGEVMAIGRTFEEAIQKAIRSTDYHNLGFNKTAALMSIDIDQELQTPSDQRLFAIANALSDGYSVDKVWKLTNIDKWFLNKLDGLIKFGNKIASYGAKEDVPMSILRQAKQLGFEDRQIAKFLGSNEVAIRRLRKDAGIIPFVKQIDTVAAEFPAFTNYLYVTYNADSSDVKFDDNGVIVLGSGVYRIGSSVEFDWCAVRAIRTLRENNVKTVMINYNPETVSTDYDEADRLYFEPINLERVLDIYDLEQSSGVIISMGGQTSNNIALPLYRQNVKILGTSPEMIDSAENRYKFSRMLDRIGVDQPAWKELTSVDEAEDFAEKVGYPVLVRPSYVLSGAAMNTVYSKDDLASYLGQAVDVSPDYPVVITKYIENAKEIEMDAVAKDGKMIMHVVSEHVENAGVHSGDATLIVPPQDLDPETVRRIVEATAKIGKALDITGPYNIQFIAKDNDIKVIECNVRASRSFPFVSKVVGVDLIEMATKAMLDLPIVPYPGERLPEDYCAVKVPQFSFSRLAGADPVLGVEMASTGEVATFGKNKYEAYLKSLISTGFKLPKKNILFSIGSFKEKQELLPSIAKLHELGYKIFATAGTADFIKEHGIPVHYLEVLSKDEDQKSEYNLSQHLANNLIDLYVNLPSANRFRRPASYMSKGYESRRMAVDYAVPLVTNVKNAKLLVEAIARNISLEVSNRDAQTSHGTAILPGLINITSFATSFDDFEQTTKESLAAGFTFNAFLPHTQAGASVTDYRSLIDAIDAVGASAYTDYSVSIAASETNSQSVSDAADNAGSLFLPFNDFANSKVSALTAQFSSWPNNKPIITDAKTTDLASVLLLASLYNRSIHITGVSSKEDLDLIKMAKEKTLQVTCDVAVHSLFLSKDELDYPFLPNKQDQEYLWENLKDVDCFSIGVLPYLIAKASGTEIAPGMGIKEAVPLLLTAVKAGKLTIGDIVSKFHDNPAKIFNLPKQDAQVVLDLDRFATVEPVYPEFSKLRLRGAVERVSFHNETVVLDGSVLSQIALGKNEVVPRSRFGSTAGIPESPRLGNKRVSFSSDMRRPSLAPETPEPQPAIFEKLGSELVSQPIAGSLGEIAALSDYIRHNNTFLRNNIISVKDITRSDLHSLFTVAQEMRLAVERQGVLDLLQGRVLATMFYEPSTRTSTSFDAAMQRLGGRVVAVDHGSSSVKKGETLQDTIRTLSCYSDAIVLRHPSEESADIAAKYSPVPIINAGNGTKEHPTQALLDLFTIREELGTVNGITVTFMGDLKYGRPVHSLCHLLRHYQVRVQLVAPKELQIPAEIRQQLIDNNMLIAESEELTKEILARSDVLYCTRVQEERFADKEQYQRLKDTYIVDNKILSNAKQHMCVMHPLPRTNEIREEVDFDQRAAYFRQMRHGLFIRMALLAMVIGVDF
>XP_002422215_Candida_dubliniensis
MAQLSVPITPPMESTGDVLMTLETQDGIALQGYSFGAAKPAAGEVVFQTGMVGYPESITDPSYEGQILVITYPLVGNYGVPDRDLLDDDYQPALPKYFESNKIHIAGLVVAHYTEEYSHWLAKSSLGKWLQEQGIPAIYGVDTRSLTKRLREKGSTLGRLAIQKSDYKSEEIISQSNLNPQNWEKFFNVPEFDDPNVKNLVAKVSTDKPILYTPEKTGNNTNNNIKLGKNGKPIRILAIDVGMKYNQIRCFVRRGVELLVVPWDYDFINEQYDGLFISNGPGDPAVMDKTVEKLQKILKDGKTPIFGICLGHQLLARATGASTLKLKFGNRGHNIPCTSTISGRCYITSQNHGYAVDTTTLSNGWKELFVNANDGSNEGIYHESKPFFSVQFHPESTPGPRDTEFLFDVFIKSVVDFNQSGGIYKQVEFPGGKLIDNRIAHPKVDVKKVLVLGSGGLSIGQAGEFDYSGSQAIKALKEEGIYTVLINPNIATIQTSKGLADKVYFLPVTPEFVRKVIKHERPDGIYCTFGGQTALSVGIALKDEFESLGVKVLGTQIDTVITTEDRELFASAMAEINEKCARSEACNTVSEAIDAANAIGYPLIVRAAYALGGLGSGFADNEEELVSLCNKAFATSPQVLVERSMKGWKEVEYEVVRDAFDNCITVCNMENFDPLGIHTGDSIVVAPSQTLSDEDYNMLRTTAVNVIRHLGVVGECNIQYALNPFSKEYCIIEVNARLSRSSALASKATGYPLAYTAAKLGLNIPLNEIKNSVTKSTCACFEPSLDYCVVKIPRWDLKKFTRVSALLSSSMKSVGEVMAIGRTFEEAIQKAIRSTDYHNLGFNKTAALMSIDIDQELQTPSDQRLFAIANALSDGYSVDKVWKLTNIDKWFLNKLDGLIKFGNKIASYGAKEDVPMSILRQAKQLGFEDRQIAKFLGSNEVAIRRLRKDAGIIPFVKQIDTVAAEFPAFTNYLYVTYNADSSDVKFDDNGVIVLGSGVYRIGSSVEFDWCAVRAIRTLRENNVKTVMINYNPETVSTDYDEADRLYFEPINLERVLDIYDLEQSSGVIISMGGQTSNNIALPLYRQNVKILGTSPEMIDSAENRYKFSRMLDRIGVDQPAWKELTSIDEAEDFAEKVGYPVLVRPSYVLSGAAMNTVYSKDDLASYLGQAVDVSPDYPVVITKYIENAKEIEMDAVAKDGKMVMHVVSEHVENAGVHSGDATLIVPPQDLDPETVRRIVEATAKIGKALDITGPYNIQFIAKDNDIKVIECNVRASRSFPFVSKVVGVDLIEMATKAMMDLPIVPYPGERLPEDYCAVKVPQFSFSRLAGADPVLGVEMASTGEVATFGKNKYEAYLKSLISTGFKLPKKNILFSIGSFKEKQELLPSIAKLHELGYKIFATAGTADFIKEHGIPVHYLEVLSKDEDQKSEYNLSQHLANNLIDLYVNLPSANRFRRPASYMSKGYESRRMAVDYAVPLVTNVKNAKLLVEAIARNISLEVSNRDAQTSHGTAILPGLINITSFATSFDDFEQTTKESLAAGFTFNAFLPHTQAGASVTDYRSLIDAIDAVGASAYTDYSVSIAASETNSQSVSDAADNAGSLFLPFNDFANSKVSALTAQFSSWPNNKPIITDAKTTDLASVLLLASLYNRSIHITGVSSKEDLDLIKMAKEKTLQVTCDVAVHSLFLSKDELDYPFLPNKQDQEYLWENLKDVDCFSIGVLPYLIAKASGTEIVAGMGIKEAVPLLLTAVKTGKLTIGDIVTKFHDNPARIFNLPKQDAQVVFDLDRFADVEPVYPEFSKLRLRGAVERVSFHNETVVLDGSVLSQIALGKNEVVPRSRFGSTAGIPESPRLNNKRVSFSSDMRRPSLAPTTPEPQPAIFEKLGSELVSQPIAGSLGEIAALSDYIRHNNTFLRNNIISVKDITRSDLHSLFTVAQEMRLAVERQGVLDILQGRVLATMFYEPSTRTSTSFDAAMQRLGGRVVAVDHGSSSVKKGETLQDTIRTLSCYADAIVLRHPSEESADIAAKYSPVPIINAGNGTKEHPTQALLDLFTIREELGTVNGITVTFMGDLKYGRPVHSLCHLLRHYQVRVQLVAPKELQIPADIRQQLIDNNMLIAESQELTKEILSRSDVLYCTRVQEERFADKEQYQRLKDTYIVDNKILSNAKQHMCVMHPLPRTNEIREEVDFDQRAAYFRQMRHGLFIRMALLAMVIGVDF
>XP_002548838_Candida_tropicalis
MISLSINPATGNNSLMFSNLMIQTSRIWVAKVSTKKPVLYTPKEGVKLGKNGKPIRILAVDVGMKYNQIRCFVRRGVELLVVPWDYDFTKEEYDGLFISNGPGDPAVMNETVQRLKNVIKEGKTPIFGICLGHQLLARATGASTLKLKFGNRGHNIPCTSTISGRCYITSQNHGYAVDTETLTDGWKELFVNANDGSNEGIYHESKPFFSVQFHPESTPGPRDTEFLFDVFIQSVVEFNKSGVYKQVEFPGGKIAENRAAHPRVDAKKVLVLGSGGLSIGQAGEFDYSGSQAIKALKEEGIYTILINPNIATIQTSKGLADKVYFLPVTPEFVRKVIEHERPDGIYCTFGGQTALSVGIALKDEFEGLGVKVLGTQIDTVITTEDRELFAAAMLEINEKCARSEAVNNVQEAIEAANAIGYPLIVRAAYALGGLGSGFADNEEELVDLCNKAFATSPQVLVERSMKGWKEVEYEVVRDAFDNCITVCNMENFDPLGIHTGDSIVVAPSQTLSDEDYNMLRTTAVNVIRHLGVVGECNIQYALNPFSKEYCIIEVNARLSRSSALASKATGYPLAYTAAKLGLNIPLNEIKNSVTKSTSACFEPSLDYCVVKIPRWDLKKFTRVSALLSSSMKSVGEVMSIGRTFEEAIQKAIRSTDYHNLGFNKTAALMSIDIDQELQTPSDQRLFAIANALSDGYSVEKVWKLTNIDKWFLNKLDGLIKFGNKIASYGTKEDVPVSILRQAKQLGFEDRQIAKFLGSNEVAIRRLRKDAGIIPFVKQIDTVAAEFPAFTNYLYITYNADSSDVKFDDNGVIVLGSGVYRIGSSVEFDWCAVRAIRTLRENNIKTVMINYNPETVSTDYDEADRLYFETINLERVLDIYELEQSSGVVISMGGQTSNNIALPLYRQNVKILGTSPEMIDSAENRYKFSRMLDKIGVDQPAWKELTSIDDAESFAEKVGYPVLVRPSYVLSGAAMNTVYSKDDLASYLTQAVDVSPDYPVVITKYIENAKEIEMDAVAKDGKMIMHVVSEHVENAGVHSGDATLIVPPQDLDPETVRRIVEATAKIGKALDITGPYNIQFIAKDNDIKVIECNVRASRSFPFVSKVVGVDLIEMATKAMMDLPLVPYPGERLPEDYCAVKVPQFSFSRLAGADPVLGVEMASTGEVATFGRNKYEAYLKSLISTGFKLPKKNILFSIGSFKEKQELLPSIAKLHELGYKIFATAGTADFIKEHGIPVHYLEVLSKDEDQKSEYNLSQHLANNLIDLYVNLPSANRFRRPASYMSKGYESRRMAVDYAVPLVTNVKNAKLLVEAIARNISLDVSNRDAQTSHGTAVIPGLINITAFATSFDDFEETTKESLAAGFTFNAFLPHTQAGASVTDYRSLVDAIDAVGAAAYTDYSVAVAATETNSQSASDAADNAGSLFVPFNDFANSKVSALTAQFTSWPTSKPIVTDAKTTDLASVLLLASLYNRSIHITNVSSKEDLDLIKMAKDKGLQVSCDVAVHALFVSKNELNFPFLPAKEDQEYLWANLDQVDCFSIGVLPYLIAKACNVKIVPGLGIKEVIPLLLTAVRDGKLTIDDITAKFHDNPARIFNLPKQDAQVVVDLDRFAEVEPVYPEFAKLRLRGAIERVSFHNETVVLDGAVLATGILGKNEVAPRSIFGSTAGVAESPRLGNKRVSFGGADIRRPSFTPETPQPQPAVFEKLGSELVSQPIAGSLGEIAALSDYIRNNNAFLRNNFISVKDITRSDLHSLFAVAQEMRAQVERQGVLDILKGRVLATMFYEPSTRTSTSFDAAMQRLGGRVVAVDSASSSVKKGETLQDTIRTLSCYADAIVLRHPSESSADVAAKYSPVPIINAGNGTKEHPTQALLDLFTIREELGTVNGITVTFMGDLKYGRPVHSLCQLLKHYNVRVQLVAPKELAIPEEIRQLLIENNMLKIESEELTKDILAKSDVLYCTRVQEERFSDKEQYQRLKDTYIVDNKILSNAKQHMCVMHPLPRTNEIREEVDFDQRAAYFRQMRHGLFIRMALLAMVIGVDF
>XP_003869305_Candida_orthopsilosis
MAKLSVPISPPMESTGDRLMTLETQDGIALQGYSFGAEVPAAGEVVFQTGMVGYPESITDPSYEGQILVITYPLVGNYGVPDRKLLDDDYTPALPKYFESNRIHIAGLVVAHYTEEFSHFLAKSSLGQWLKEQNIPAIYGVDTRSLTKRLREKGSTLGRLALQKSGVKSEEVIADKSGNWKQYFEIPEFDDPNVKNLVDKVSIKEPVLYAPKDNIKLGKDGKPIRIVVIDVGMKYNQIRCFVRRGVELLVVPWDYDFTKEEYDGLFISNGPGDPAVMDETVSRLQKALKEAKTPIFGICLGHQLMARASGASTLKLKFGNRGHNIPCTSTISGRCYITSQNHGYAVDTNTLADGWKELFVNANDGSNEGIYHETKPFFSVQFHPESTPGPRDTEFLFDVFINAVVDYNKTGVYKQVEFPGGKLADNLAAHPKVNVKKVLVLGSGGLSIGQAGEFDYSGSQAIKALKEEGIYTILINPNIATIQTSKGLADKVYFLPVNPEFVRKVIEHERPDGIYCTFGGQTALSVGIALKDEFEGLGVKVLGTPIDTVITTEDRELFATAMSEIGEKCARSEACNNVQEAVDAANAIGYPLIVRAAYALGGLGSGFADNEQELVALCNKAFATSPQVLVEKSMKGWKEVEYEVVRDAFDNCITVCNMENFDPLGIHTGDSIVVAPSQTLSDEDYNMLRTTAVNVIRHLGVVGECNIQYALNPFSKEYCIIEVNARLSRSSALASKATGYPLAYTAAKLGLNIPLNEVKNNVTRSTCACFEPSLDYVVVKIPRWDLKKFTRVSSLLSSAMKSVGEVMSIGRTFEEAIQKAIRSTDYHNLGFNKTAALMSIDIDQELQTPSDQRLFAIANALSDGYSVDKVWKLTNIDKWFLNKLDGLIKFGNKIASYGKKENLPVSIIRQAKQLGFEDRQIAKFVDSNEVAIRRLRKDAGVIPFVKQIDTVAAEFPAFTNYLYVTYNADSSDVTFDDNGVIVLGSGVYRIGSSVEFDWCAVRAIRTLRENKIKTVMINYNPETVSTDYDEADRLYFETINLERVLDIYELEQSAGVIISMGGQTSNNIALPLYRQNVKILGTSPEMIDSAENRYKFSRMLDKIGVDQPAWKELTSIDEAEDFANKVGYPVLVRPSYVLSGAAMNTVYSKDDLASYLTQAVDVSPDYPVVITKYIENAKEIEMDAVAKDGKMIMHVVSEHVENAGVHSGDATLIVPPQDLDPETVRRIVEATAKIGKALDITGPYNIQFIAKDNDIKVIECNVRASRSCPFVSKVVGVDLVEMATKAIMDLPVTPYPGERLPDDYCAVKVPQFSFSRLAGADPVLGVEMASTGEVATFGRNKYEAYLKSLLSTGFKLPKKNILFSIGSYKEKQELLPSIAKLSELGYKIFATAGTADFIKEHGIKVHYLEVLSKEEDQKSEYSLTQHLANNLIDLYVNLPSANRFRRPASYMSKGYESRRMAVDFAIPLVTNVKNAKLLVEAIARNIAMDVSNRDAQTSHGTATLPGLINISSFATSFNEFEKTTKQSLAAGFTFNAFLPHTQTGAAVTDYRTLVEAIDQAGADAYTDFSFAIAASETNSQSVADAADNAGALYIPFNDIDGSKVSAVNAQFTAWPQTKPIVTDSKATDLASVLLLASLYNRSIHITNVSSKEDLDLILMAKNKGLSVTCDVAVFTLFISKDDLDYPFLPTKKDQEYLWQNLKDVDCFSTGVLPYLIAKATNQKIVPGLGISETIPLLLSAVNEGKLTIGDIVEKFHDKPAKIFNIPKQDAQVILDLDRYSEAEPAYPEFSKLKLRGAIERVSFHNETVVLDGAVLADSALGKNEVGSRSRFNSVTAMPQSPVLNQKRVSFSGLRRPSFAPSTPEPQPAEFEKLGSELVSQPVAGSLGEIAALSDYIRKNNTFLRNNILSVKDITRSDLHSLFTVAQEMRLAVERQGVLDILKGRVLATMFYEPSTRTSASFDAAMQRLGGRVVAINSNASSVKKGETLQDTIRTLSCYSDAIVLRHPKEESADIAAKYSPVPIINAGNGTKEHPTQALLDLFTIREELGTVNGITVTFMGDLKYGRPVHSLVHLLRHYHVRVQLVAPKELEIPKEIRDLLIENNMLVAESEALTDDLIARSDVLYCTRVQEERFEDKQQYERLKDTYIVDNKILSNAKQHMCVMHPLPRTNEIREEVDFDQRAAYFRQMRHGLFIRMALLAMVIGVDF
>XP_001525525_Lodderomyces_elongisporus
MAEIGEKCAESEACNNVQEAIDAANAIGYPLIVRAAFALGGLGSGFADNEEELVALCNKAFATSPQVLVERSMKGWKEVEYEVVRDAFDNCITVCNMENFDPLGIHTGDSIVVAPSQTLSDEDYNMLRTTAVNVIRHLGVVGECNIQYALNPFSKEYCIIEVNARLSRSSALASKATGYPLAYTAAKLGLNIPLNEIKNSVTRSTCACFEPSLDYVVVKIPRWDLKKFTRVSALLSSSMKSVGEVMAIGRTFEEAIQKAIRSVDYQNLGFNKTAALMSIDIDQELQTPSDQRLFAIANALTDGYSVDKVWKLTNIDKWFLNKLDGLIKFGNKIASFGKKENLPVSIIRQAKQLGFEDRQIAKFVDSNEVAIRRLRKDAGVIPFVKQIDTVAAEFPAFTNYLYITYNADSSDVEFNDHGVTVLGSGVYRIGSSVEFDWCAVRAIRTLRENKIKTIMINYNPETVSTDYDEADRLYFETINLERVLDIYELEQSAGVIISMGGQTSNNIALPLYRQNVKILGTSPEMIDSAENRYKFSRMLDKIGVDQPAWKELTSIDEAEGFAEAVGYPVLVRPSYVLSGAAMNTVYSKDDLASYLTQAVDVSPDYPVVITKYIENAKEIEMDAVAKDGQMVMHVVSEHVENAGVHSGDATLIVPPQDLDPETVRRIVEATAKIGKALDITGPYNIQFIAKDNDIKVIECNVRASRSCPFVSKVVGVDLVEMATKAIMDLPITPYPGERLPEDYCAVKVPQFSFSRLAGADPVLGVEMASTGEVATFGKNKYEAYLKSLLSTGFKLPKKNILFSIGSYKEKQELLPSIAKLNELGYKIFATAGTADFIKEHNIPVHYLEVLSKDENQKSEYSLTQHLANNLIDLYVNLPSSNRFRRPASYMSKGYESRRMAVDYAIPLVTNVKNAKLLVEAIARNISLDVSNRDAQTSHGTSILPGLVNVTSFATSYNDFEKVTKASLAAGFTFNAFLPHTQTGAAVTDYRSLVDAIDQAEASAYTDFSVSIAASETNAQQTADAADNAGALYIPFNDIDGSKISTVSAHFSSWPHNKPIITDAKATDLASVLLLASLHNRPVHITNVSSREDLDLILMAKNKGLSVTCDVAVLTLFLSKNELNFPFLPSKSDQEYLWKNLSSIDCFSIGVLPYLVARASKEEVVPGLGISETLPLLLSAVNEKKLTINDIVEKFHNNPVKIFNIPKQDAQVVIDLDRYSNVKPVFPDFNKLKLRGAVERVSFHGDTVVLDGGVLADSSLGRNEVAAVPQSPSLGHKRVSFSSARRPSFAPETPEPQPAVFEKLGSELVSQPVAGSTGEIAAISDYIRKNNCFLRNNILSVKDITRSDLHSLFTIAQEMRNGVERQGVLDILKGRVLATMFYEPSTRTCASFDAAMQRLGGRVIGVDSHSSSVKKGETLQDTIRTLSCYADAVVLRHPSEESADIAAKYSPVPIINAGNGTKEHPTQALLDLFTIREELGTVNGITVTFMGDLKYGRPVHSLVHLLRHYQVRVQLVSPPELQIPKDIKDLLVKNNMLVAESETLTKEILARSDVLYCTRVQEERFEDKEQYHRLKDTYIVDNKLLSNAKQHMCVMHPLPRTNEIREEVDFDQRAAYFRQMKHGLYIRMALLAMVIGVDF
>XP_007373594_Spathaspora_passalidarum
MVQIVSAPISPPMESTGDRLMTLETHDGFAIQGYSFGAEVATAGEVVFQTGMVGYPESITDPSYEGQILVITYPLVGNYGVPDLKLMDDDYEPSLPKYFESNRIHIAGLVVAHYTEEYSHYLAKSSLGQWLKREGIPAIYGVDTRAVTKRLREKGSTLGRLCLSKPDLKSQQILADCNQHDWKQFFEVPEYDDPNVKNLVAKVSTSKPVLYTPKDGAKLGKNGKPIRIVAVDVGMKYNQIRCFVRRGVELLVVPWDYDFTKEEYDGLFISNGPGDPAVMHDTVERLSKVLAEAKTPVFGICLGHQLMARASGASTIKLKFGNRGHNIPCTSTISGRCYITSQNHGYAVDTATLTPGWKELFVNANDGSNEGVYHETKPFFSVQFHPESTPGPRDTEFLFDVFIDSVIDYNKTGVYKQVAFPGGVLAENRAAHPKVDVKKVLVLGSGGLSIGQAGEFDYSGSQAIKALKEEGIYTVLINPNIATIQTSKGLADKVYFLPVTPEFVRKVIQHERPDGIYCTFGGQTALSVGIALKDEFEGLGVKVLGTPIDTIITTEDRELFANAMAEINEKCAKSEAVNNVQEAIQAANNIGYPLIVRAAYALGGLGSGFADNEEELVSLCNKAFATSPQVLVERSMKGWKEVEYEVVRDAFDNCITVCNMENFDPLGIHTGDSIVVAPSQTLSDEDYNMLRTTAVNVIRHLGVVGECNIQYALNPFSKEYCIIEVNARLSRSSALASKATGYPLAYTAAKLGLNIPLNEIKNSVTKSTCSCFEPSLDYVVVKIPRWDLKKFTRVSALLSSSMKSVGEVMSIGRTFEEAIQKAIRSVDYQNLGFNKTAALMSIDIDQELQTPSDQRLFAIANALSDGYSVDKVWKLTNIDKWFLNKLDGLIKFGELIASFGQKEKLPLPILRQAKQLGFEDRQIAKFLDSNEMAIRRLRKDNGIIPFVKQIDTVAAEFPAFTNYLYVTYNADSSDVVFDEHGVIVLGSGVYRIGSSVEFDWCAVRAIRTLRENGTKTIMINYNPETVSTDYDEADRLYFETINLERVLDIYDLEQSAGVIISMGGQTSNNIALPLHRQNVKILGTSPEMIDSAENRYKFSRMLDKIGVDQPAWKELTSIEEAEEFAEKVSYPVLVRPSYVLSGAAMNTVYSKDDLASYLGQAVDVSPDYPVVITKYIENAKEIEMDAVAKDGKMIMHVVSEHVENAGVHSGDATLIVPPQDLDPETVRRIVEATAKIGKALDITGPYNIQFIAKDNEIKVIECNVRASRSFPFISKVVGTDLIEMATKAIMDMPVTPYPGEKLPEDYCAVKVPQFSFSRLAGADPVLGVEMASTGEVATFGRNKYEAYLKSLISTGFKLPKKNILFSIGSYKEKQELLPSIAKLHELGFKIFATAGTADFLKEHNIPVHYLEVLGKEEDQKSEYSLTQHLANNLIDLYVNLPSSNRFRRPASYMSKGYESRRMAVDYAVPLVTNVKCAKLLVEAMARKIPLEVSNRDAQTSHGTAILPGLVDITSFTTSFDEFSTTTKKALAAGFTFNSFLPHTQEGATVTDFTSLVDAIDSAGSGAYTDYSVSIAATDNNAQSVADAAELAGGLYLPFQDLSNSHISAITAHFANWPTTKPIVTDAKTTDLASVLLLASLHNRSVHVTGVLSQEDLELIKMVKNKGLSVTCDVAVLALFLSRDELDYAFLPTKKDQEYLWENLADIDCFTIGVLPYLVAKATGKAATAGVGIAETIPLLLSAVKDGKLTIADIISKFHDEPCQIFKIPKQEAQVEIDLDRFAVIEDASYPEFINKLRLRGAIERVNLHGETSVLDGKVLVDSTIGKNEVIPRNRFASITSASIPQSPTLGQKSRLASFTSDIRRPSLLRETPTPQPEFERLGAELVSQPVAGSLGEIAALSDYIRKNNNTFLRNSLLSVKDITRSDLHALFAVAQEMRLAVERQGVLDLLQGRVLATMFYEPSTRTSTSFDAAMQRLGGRVVSVDSISSSVKKGETLQDTIRTLACYSDAIVLRHPSSDSADIAAKYSPVPIINAGNGSREHPTQALLDLFTIREELGTVNGITVTFMGDLKYGRPVHSLCHLLRHYNVRVQLVSPKELAIPEDIRNFLIENKMLKLESEVLTKEIIAKSDVLYCTRVQEERFEDREQYLRLKDTYIVDNKILSDAKQHMCIMHPLPRTNEIREEVDFDQRAAYFRQMRHGLFIRMAILAMVIGVEF
>XP_043049949_Scheffersomyces_spartinae
MVSHPITPPMESTGDLMMTLETHDGVALQGYSFGAPVPASGEVVFQTGMVGYPESITDPSYEGQILVITYPLVGNYGVPDLSLLDDDYSPALPKYFESNRIHIAGLVVAHYTEEYSHYLAKSSLGQWLKKEGIPAIYGVDTRALTKRLREKGSTLGRLALQKNTLSSSEIITKGENWTPYFDMPEWDDPNVKNLVAKVSTSKPVLYKPNGNLKLGKNGKPLRIVAVDVGMKYNQIRCFVRRGVELKVVPWDYDFASEEYDGLFISNGPGDPSVMTETVSRLSKVIAEAKTPVFGICLGHQLMARATGAQTMKLKFGNRGHNIPCTSTISGRCYITSQNHGYAVDIDTLTDGWKPLFVNANDNSNEGIYHTSKPLFSVQFHPESTPGPRDTEFLFDVFINAVADFNKYGIHKPISFPGGLVADNLAAHPRVDVKKVLVLGSGGLSIGQAGEFDYSGSQAIKALQEEGIYTILINPNIATIQTSKGLADKVYFLPVNPDFVRKVIEFERPDGIYCTFGGQTALSVGIALKDEFENLGVKVLGTPIETVITTEDRELFANAMLEINEKCAQSEAVNNVEEAITAANNIGYPLIIRAAYALGGLGSGFADNEEELVALCNKAFATSPQVLVERSMKGWKEVEYEVVRDAFDNCITVCNMENFDPLGIHTGDSIVVAPSQTLSDEDYNMLRTTAVNVIRHLGVVGECNIQYALNPFSKEYCIIEVNARLSRSSALASKATGYPLAYTAAKLGLNIPLNVIRNSVTKSTSACFEPSLDYCVVKIPRWDLKKFTRVSSLLSSSMKSVGEVMAIGRTFEEAIQKAIRSTDYQNLGFGDTPALMNIDSELQTPSDQRLFAIANAMAEGYTVDKIWKLTNIDKWFLNKLMDIIKFGQYVSSFVEKEKLPTTVLRQAKQLGFDDRQIAKFLNSNEVAIRRLRKERGVIPFVKQIDTVAAEFPAFTNYLYLTYNADSSDVHFNDHGIIVLGSGVYRIGSSVEFDWCAVRAIRTLRENGLKTIMINYNPETVSTDYDEADRLYFETINLERVLDIYELEQSNGVIISMGGQTSNNIALTLHRQNVKIMGTSPEMIDSAENRYKFSRMLDKIGVDQPAWKELSSIKDAEEFAERVSYPVLVRPSYVLSGAAMNTVYSRDDLASYLSQAVEVSPDYPVVITKYIENAKEIEMDAVAKDGEMIMHVVSEHVENAGVHSGDATLIVPPQDLDPQTVKRIVEATAKIGKALDITGPYNIQFIAKDNDIKVIECNVRASRSFPFISKVVGTDLIEMATKAIMDLPFTPYPGEKLPEEYCAVKVPQFSFSRLAGADPVLGVEMASTGEVATFGRNKYEAYLKSLISTGFKLPKKNILFSIGSYKEKLELLPSIAKLSEMGYKIFATAGTADFIKEHNIPVHYLEVLSKEEDQKSEYSLTQHLANNLIDLYVNLPSSNRFRRPASFMSKGYQSRRMAVDYSIPLVTNVKCAKLLVEAIARHIPLEVSNRDAQTSHVTATLPGLISIGTFVPTHNDFEAISKEALTSGFTFNSFLPQTTDGSRIVDFNSLVNVIESAEPDAFTDFSFAIAANETNAEAVADASVKAAALYIPFNDFANSKVGAISTHFTHWPVQKPIITDAKATDLASILLLASLHNRSIHITGVSSKEDLDLICLAKDKNLSVTCDVSIYSLFLSRDELNYSFLPTKNDQNALWEGLKSIDAFSIGVIPSLIAKATGKPVTPGLGLADTIPLLISAVKSGKLTVEDIVERFHNAPSKIFNIPTQDAEVEIDLDRSIASTPAFISDLFANKSLTGSVERVSVNDKTVSLNGKITTQTAIGKHGVEARDRFGSLSAAGSSSPAVIKKTRFSFSEGRRPSLLKDAEPEPAEFEKLGSELVSQQPPRELGEINALVDYIRHHNRFLRNSILSVKQISRNDLHSLFTVAQEMRLAVERQGVLDILKGRVLTTLFYEPSTRTSSSFDTAMQRLGGRVVNVDSLSSSVKKGETLQDTIRSLACYSDAIVLRHPSEESADIATKYSPVPIINGGNGSKEHPTQALLDLFTIREELGTVNGIVVTFMGDLKYGRPVHSLCQLFRHYQVRIQLVSPKELSLPASIKQELTNSGMLIAESEELTPDLIAKSDVLYCTRVQEERFTDKQQYLRLKDTYIVDNKILSYAKQHMCVMHPLPRLNEIREEVDFDQRAAYFRQMRYGLFVRMALLAMVIGVDF
>XP_001385901_Scheffersomyces_stipitis
MVAQLSAPISPPMESTGDRLMTLETYDGIALQGYSFGAPVAASGELVFQTGMVGYPESLTDPSYEGQILVITYPLVGNYGVPDRELLDDDYSPALPKYFESSKIHIAGLVVAHYTEDYSHFLAKSSLGQWLQKEGIPAVYGVDTRALTKNLRDKGSTLGRLALSNDSVKSETILASPADWEQHFEIPEWDDPNVKNLVAKVSTDKPVLYTPKSGIKTGKNGKPIRIVAVDVGMKYNQIRCFVRRGVELLVVPWDYDYTTEEYDGLFISNGPGDPSVMTETVKRLQGVISEGKTPIFGICLGHQLMARATGASTLKLKFGNRGHNIPCTSTISGRCYITSQNHGFAVDANTLASGWKELFVNANDGSNEGVYHESKPFFSVQFHPESTPGPRDTEFLFDVFINSVVDFNKNGVYKQVAFPGGLLADNRAAHPKVDVKKVLVLGSGGLSIGQAGEFDYSGSQAIKALKEEGIYTILINPNIATIQTSKGLADKVYFLPVTPEFVRKVIKHERPDGIYCTFGGQTALSVGIDLKDEFADLGVKVLGTPIDTIITTEDRELFASAMADINEKCAKSEAVSTVAEAVIAANNIGYPLIVRAAYALGGLGSGFADNEEELVELCNKAFATSPQVLVERSMKGWKEVEYEVVRDAFDNCITVCNMENFDPLGIHTGDSIVVAPSQTLSDEDYNMLRTTAVNVIRHLGVVGECNIQYALNPFSKEYCIIEVNARLSRSSALASKATGYPLAYTAAKLGLNIPLNEIKNSVTKKTCACFEPSLDYVVVKIPRWDLKKFTRVSSLLSSSMKSVGEVMSIGRTFEEAIQKAIRSTDYQNLGFNKTSALMSIDIDSELQTPSDQRLFAIANALSDGYSVEKVWSLTKIDKWFLNKLDGLIKFGNKISSYVSKENLPTSVLRQAKQLGFEDRQIAKFLSSNEVAIRRLRKEAGVIPFVKQIDTVAAEFPAFTNYLYITYNADSSDVTFDEHGVIVLGSGVYRIGSSVEFDWCAVRAIRTLRENGHKTIMINYNPETVSTDYDEADRLYFETINLERVLDIYELEQSNGVIISMGGQTSNNIALPLHRQNVKILGTSPEMIDSAENRYKFSRMLDKIGVDQPAWKELTSIAEAEEFAEKVTYPVLVRPSYVLSGAAMNTVYSRDDLASYLTQAVDVSPDYPVVITKYIENAKEIEMDAVARDGKMIMHVVSEHVENAGVHSGDATLIVPPQDLDPETVRRIVEATAKIGKALDITGPYNIQFIAKDNDIKVIECNVRASRSFPFISKVVGTDLIEMATKAIMDLPLTPYPGEKLPEDYCAVKVPQFSFSRLAGADPVLGVEMASTGEVATFGRNKYEAYLKSLISTGFKLPKNNVLFSIGSYKEKQELLPSIAKLHELGYKIFATAGTADFIKEHNIPVHYLEVLGKSEDQKSEYSLTQHLANNLIDLYVNLPSSNRFRRPASYMSKGYESRRMAVDYSVPLVTNVKCAKLLVEAIARNIPLEVSNRDAQTSHRTTVLPGLVNITSFATSFDDFEATTKESLAAGFTFNAFLPQTLAGSVVTDFDSLLEAIDFAGSAAYTDYSFSIAANDANANEVLEAAQNAGALFLPFNDLANSKVSAISTHFASWPENKPIISDAKTTDLASVLLLASLHNRSIHITNVSSREDLELIKMAKSKELRVTCDVAVYSLFLSRDELDVPFLPTKEDQDYLWDNIADVDCFSIGVLPYLVAKATGKKVVPGLGINEALPLLLSAVKDGRLTLDDIVERFHNNPVKIFNIPKQDATSEIDLDRFVSSTTKNVASIFQHKKLQGSVDRVLLHGETVCLDGTVSAEALGKNEVEPRARFSSITNIPASPVPRKARASFTADLRRPSLIKDLQTQPLPTDFEKFGKELVSQPPAGSLSEGNALVNYIRHHNTFLRNSVLSVKDLTRSDMHSLFTVAQEMRLAVERQGVLDILKGRVLATMFYEPSTRTSSSFDAAMQRLGGRVVAVESGSSSVKKGETLQDTIRSLACYADAIVLRHPSEESADIAAKYSPVPIINGGNGSKEHPTQALLDLFTIREELGTVNGITVTFMGDLKYGRPVHSLIYLLRHYQVRIQLVAPKELALPESIKNILIESGIRVTESEELTKDIIARSDILYCTRVQEERFSDREQYLRLKDTYIVDNKILSYAKQHMAVMHPLPRTSEIREEVDFDQRAAYFRQMRYGLFVRMALLAMVVGVDF
>XP_020066361_Suhomyces_tanzawaensis
MAQLSAPITPPMESTGDLMMTLETQDGIALQGYSFGAPVAAAGEVVFQTGMVGYPESITDPSYEGQILVITYPLVGNYGVPDRQLLDDDYSPALPKYFESSKIHIAGLVVAHYTEEYSHYLAKSSLGKWLQEHNIPAIYGVDTRALTKRLRDNGSTLGRLALQKLLVAADTILASQGDWKQHFEIPQWDDPNVKNLVAKVSTSKPVLYTPKEGAKLGKNGKPIRIVAVDVGMKYNQIRCFVRRGVELLVVPWDYDYTTEEYDGLFISNGPGDPSVMTETVARLAKALDEAKTPIFGICLGHQLMARATGATTMKLKFGNRGHNIPCTSTISGRCYITSQNHGYAVDTNTLAAGWKELFVNANDGSNEGIYHETKPFFSVQFHPESTPGPRDTEFLFDVFINSVVEFNQSAVFKQVAFPGGLIEDNRAAHPRVDVKKVLVLGSGGLSIGQAGEFDYSGSQAIKALKEEGIYTILINPNIATIQTSKGLADKVYFLPVTPEFVRKVIKHERPDGIYCTFGGQTALSVGISLKDEFESLGVKVLGTPIETVITTEDRELFANAMEEIGEKCAMSEAVNTVDEAINAANNIGYPLIIRAAFALGGLGSGFADNEEELVALCNKAFATSPQVLVERSMKGWKEVEYEVVRDCFDNCITVCNMENFDPLGIHTGDSIVVAPSQTLSDEDYNMLRTTAVNVIRHLGVVGECNIQYALNPFSKEYCIIEVNARLSRSSALASKATGYPLAYTAAKLGLNIPLNEIKNSVTRSTCACFEPSLDYVVVKIPRWDLKKFTRVSSLLSSSMKSVGEVMSIGRTFEEAIQKAIRSTDYQNLGFNKTSALMSIDIDSELQTPSDQRLFAIANALSDGYSVEKVWKLTNIDKWFLNKLDGLIKFGNKIASFGTKENIPVNILKQAKQLGFEDRQIAKFVNSNEVAIRRLRKEAGIIPFVKQIDTVAAEFPAFTNYLYITYNADSSDVKFDEHGVIVLGSGVYRIGSSVEFDWCAVRAIRTLRENKFKTIMINYNPETVSTDYDEADRLYFETINLERVLDIYDLEQSSGVIISMGGQTSNNIALNLHRQNVKILGTSPEMIDSAENRYKFSRMLDRIGVDQPAWKELTSIEEAEEFAAKVTYPVLVRPSYVLSGAAMNTVYSRDDLASYLTQAVDVSPDYPVVITKYIEQAKEIEMDAVAKDGKMIMHVVSEHVENAGVHSGDATLIVPPQDLDPETVNRIVEATAKIGKALDITGPYNIQFIAKDNDIKVIECNVRASRSFPFISKVVGTDLIEMATKAIMDIPLTPYPGEKLPQDYCAVKVPQFSFSRLAGADPVLGVEMASTGEVATFGRNKYEAYLKSLISTGFKLPKKNILFSIGSYKEKQELLPSISKLHELGYNLFATAGTADFIKEHGIPVHYLEVLSKEEDQKSEYSLTQHLANNLIDLYVNLPSSNRFRRPASYMSKGYESRRMAVDYSVPLVTNVKCAKLLVEALARNISLEVSNIDAQTSHKTTTLPGLINITSFIPSLDDFEASTKASLAAGFTFNAFLPQTLSGTTINDFDSLVQAIDSASAGAYTDYSFSIAGSDSNAVGVLEANENAGALFLPFNDLANSKVSAISSHFASWPENKPILTDAKTTDLASVLLLASLHNRSIHITGVSSKEDLDLIRMAKDKKLQVTCDVSVYSLFLSKDEFNLPFLPSKEDQLELWANLEDVDAFSVGVLPYLIAKALNKNIVPGLGFMEALPLLLTAVKDGKLTLEDITAKFHDNPAKIFGIPKQDATVEIDLDRVVRSKDSPISSIFSALKLQGSIERVSFHGETACLDGSILAKSASGNNEVVSRNKFVSNIPQSPTLNRKNRMSFSSDVRRPSFTKEPAQTQAEFEKLGSKLVSQPPVNLSEGDALENYIRKHNSFLRNSVLSVNDFSRSDLHALFTVAQEMRLSVERQGVLDLLKGRVLATMFYEPSTRTSSSFDAAMQRLGGRVISIDSHSSSVKKGETLQDTVRSMACYSDAIVLRHPSEESADIAAKYSPIPIINGGNGSKEHPTQALLDLFTIREELGTVNGITVTFMGDLKYGRPVHSLCKLLRHYQVRIQLVSPKELQLPEEIKEELKANGMLVAESEVLTEDLIARSDVLYCTRVQEERFEDKAQYQRLKDTYIVDNKILHHAKQHMCVMHPLPRVNEIREEVDFDQRAAYFRQMRYGLFVRMALLAMVIGVDF
>XP_020076115_Hyphopichia_burtonii
MSIDIDTELQTPSDQRLFAIANALSDGYSVDKVWKLTNIDKWFLNKLNGLIQFGNTISSYGKKENLPVSVLRQAKQLGFEDRQIAKFLDSNEVAIRRLRKEAGVIPFVKQIDTVAAEFPAFTNYLYITYNADSSDVDFNDHGVIVLGSGVYRIGSSVEFDWCAVRAIRTLRENGAKTVMINYNPETVSTDYDEADRLYFETINLERVLDIYDLEQSSGVIISMGGQTSNNIALPLYRQNVKILGTSPEMIDSAENRYKFSRMLDRIGVDQPAWKELTSIDEAEAFADAVTYPVLVRPSYVLSGAAMNTVYSRADLASYLTQAVDVSPDYPVVLTKYIENAKEIEMDAVAKDGKMIMHVVSEHVENAGVHSGDATLIVPPQDLDPETVRRIVEATAKIGEALDITGPYNIQFIAKDNDIKVIECNVRASRSFPFISKVVGTDLIEMATKAIMDMPVTPYPGEKLPEDYCAVKVPQFSFSRLAGADPVLGVEMASTGEVATFGRNKYEAYLKSLISTGFKLPKKNILFSIGSFKEKQELLPSIRKLYEMGYQIFATAGTADFIKEHGVPVHYLEVLSKEEDQKSEYSLTQHLANNLIDLYVNLPSANRFRRPASYMSKGYESRRMAVDYSIPLVTNVKNAKLLVEALARNISLDVTNNDAQTSHSTAVLPGLINISSFVPSFDDFEAATKTSLAAGFTYNAFLPQTVNGSTITDLDSLADAIGSASSAAYSDYSLYIAASETNVEEAAEAADSAGALFIPFNDFVKSKVSSISAHFASWPESKPIITDAKATDLASVLLLASLHNRSIHITNVSFKEDLSLIKMAKEKKLQVTCDVSVYSLFLTREDFPKLPFLPTKEDQDALWEGLADVDCFSIGVLPTVVSKTVNNKVAPGLGVSDALPLLFSAVKDGKLTIEDITKRFHDNPVKIFRIPKQDAVVEIDLDRSLKNLDLSPFKNNKLRGFVERVSLHGETACLDGAILSTSAVGKHEIAPRGRFGSVTGSVPQSPVLNRKARLASFSSESGRRPSIIKDDVKAGEYERLGKELVSQPPTSDLSQPNALIHYIRNNNTFLRNSVLSVKDFTRSDLHSLFTVAQEMRLSVERQGVLDLLRGRLLATMFYEPSTRTSSSFDAAMQRLGGRVIPVAIGASSVKKGETLQDSIRTLACYSDAIVLRHPSEESADIAAKYSPVPIINGGNGTKEHPTQALLDLFTIREEVGTVNGITVTFMGDLRYGRPVHSLCHLLRHYHVRVQLVSPKELSLPDDIKAMLAENDMLAGESEVLTPEIIGRSDVLYCTRVQEERFEDKEQYHRLKDTYIVDNKILSHAKQHMCIMHPLPRTSEIREEVDFDQRAAYFRQMRYGLFVRMAILAMVIGVDF
>XP_015466110_Debaryomyces_fabryi
MAQISNPITPPMKAKGDRMMTLQTQDGIALQGYSFGAPVAAAGEVVFQTGMVGYPESITDPSYEGQILVITYPLVGNYGVPDRSLKDEDVPELPKYFESNKIHIAGLVVAHYTEEYSHFLAKSSLGQWLQEQGIPAIYGVDTRSLTKRLREKGSTLGRLALQKSSSKSAEVIKASNWEAHFEIPEWDDPNVKNLVAKVSTKEPVLYTPKNNVKIGKNGKPIRILAVDVGMKYNQIRCFIRRGVELKVVPWDYDFSTEEYDGLFISNGPGDPSVMTSTVSTLQKVLEVGKTPVFGICLGHQLLARATGASTLKLKFGNRGHNIPCTSTISGRCYITSQNHGYAVDTDSLASGWKELFVNANDGSNEGIYHDSKPYFSVQFHPESTPGPRDTEFLFDVFIQSVVDFNKSGVQKAIEFPGGLIEENRAAHPKVDVKKVLVLGSGGLSIGQAGEFDYSGSQAIKALKEEGIYTVLINPNIATIQTSKGLADKVYFLPVTADFVRKVIKHERPDGIYCTFGGQTALGVGIQLKDEFEGLGVKVLGTPIDTVITTEDRELFSKAMDEINEKCAKSEAANNVEEAVAAANSIGYPLIIRAAYALGGLGSGFADNEEELVALCNKAFATSPQVLVERSMKGWKEVEYEVVRDAFDNCITVCNMENFDPLGIHTGDSIVVAPSQTLSDEDYNMLRTTAVNVIRHLGVVGECNIQYALNPFSKEYCIIEVNARLSRSSALASKATGYPLAYTAAKLGLNIPLNEIKNSVTKSTCACFEPSLDYVVVKIPRWDLKKFTRVSSLLSSSMKSVGEVMSIGRTFEEAIQKAIRSTDYQNLGFNETSALMSIDIDSELQTPSDQRLFAIANALSDGYSVDKVWKLTNIDKWFLHKLDGLIKFGELITSYGAKENLPVTVLKQAKQLGFEDRQIAKFLNSNEVAIRRLRKEAGVIPFVKQIDTVAAEFPAFTNYLYITYNADSSDVKFDDRGVIVLGSGVYRIGSSVEFDWCAVRAIRTLRENGTKTIMVNYNPETVSTDYDEADRLYFETINLERVLDIYDLEQSSGVVISMGGQTSNNIALPLYRQNVRILGTSPEMIDSAENRYKFSRMLDRIGVDQPAWKELTSIDEAEEFAEKVTYPVLVRPSYVLSGAAMNTVYSRDDLASYLSQAVDVSPDYPVVITKYIENAKEIEMDAVAKDGKMIMHVVSEHVENAGVHSGDATLIVPPQDLDPETVRRIVEATAKIGKALDITGPYNIQFIAKDNDIKVIECNVRASRSFPFISKVVGTDLIEMATKAIMDMPVTPYPGEKLPEDYCAVKVPQFSFSRLAGADPVLGVEMASTGEVATFGKNKYEAYLKSLISTGFKLPKKNILFSIGSYKEKQELLPSIKKLHELGYKIFATAGTADFIKEHSIPVHYLEVLGDKEDQKSEYSLTQHLANNLIDMYVNLPSSNRFRRPASYMSKGYESRRMAVDYSIPLVTNVKCAKLLVEALARNISLTVSDVDSQTSHKTAVIPGLVNINSFVSSFDDFEATTRASLVSGFTFNTFLPQTSDCSTVSNIETLADAIESATSSAYTDFSLSIAASETNAEEAAQAAENAGALFIPFNEFNKSKVSAISSHFSLWPETKPIITDAKTTDLASVLLLASLYSRSIHITGVSSREDLGLIRMAKEKNLKVTCDVSVYALFLSQDEFPQLSFLPTKDDQNALWSGLEDIDCFSIGVLPFLVSKALNKKYSPGLGTKETLPLLFNAVKEGRLTTQDIVQRFHDNPVRIFNIPKQESSVEFDIDRLAASANDSEILATAKANLQGAVNRVSFHNETVCLGGEILAVHALGQNGVESRARFGSVTSIPQSPALGNKKARMSFNEGPRRPSLLRDQSSTPAEFEKLGSELVSQPPAGSIGGENNALINYIRKNNTFLRNSVLSVKDITRSDLHSLFTVAQEMRLAVERQGVLDILKGRLLATMFYEPSTRTSASFDAAMQRLGGRVVPIASSSSSVKKGETLQDTIRTLACYADAVVLRHPSEESVDIAAKYSPVPIINGGNGSKEHPTQALLDLFTIREELGTVNGITVTFMGDLRYGRPVHSLCHLLRHYQVRVQLVAPKELSMPENIKKMLQDNNMLVLESEVLTPEIIAKSDVLYCTRVQEERFEDKEQYLRLKDTYIVDNKILSYAKQHMCVMHPLPRTNEIREEVDFDQRAAYFRQMRYGLFVRMALLAMVIGVDF
>XP_456785_Debaryomyces_hansenii
MAQISNPITPPMKSTGDRMMTLETQDGIAMQGYSFGAPVAAAGEVVFQTGMVGYPESITDPSYEGQILVITYPLVGNYGVPDRSLKDDDVPELPKYFESNKIHIAGLVVAHYTEEYSHFLAKSSLGQWLQEQGIPAIYGVDTRSLTKRLREKGSTLGRLALQKASSKSSEIIETSKWEQHFEIPEWDDPNVKNLVAKVSTKEPVLYTPKNDVKVGKNGKPLRILAVDVGMKYNQIRCFIRRGVELKVVPWDYDFSTEEYDGLFISNGPGDPSVMTSTVSTLQKVLEAGKTPVFGICLGHQLLARATGASTLKLKFGNRGHNIPCTSTISGRCYITSQNHGYAVDTNTLSSGWKELFVNANDSSNEGIYHDSKPYFSVQFHPESTPGPRDTEFLFDVFIQSVVDFNKSGVQKAVEFPGGLLEENRAAHPKVDAKKVLVLGSGGLSIGQAGEFDYSGSQAIKALKEEGIYTVLINPNIATIQTSKGLADKVYFLPVTADFVRKVIKHERPDGIYCTFGGQTALGVGIKLKDEFEGLGVKVLGTPIDTVITTEDRELFSQAMDEINEKCAKSAAANNVSEAIDAANSIGYPLIIRAAYALGGLGSGFADNEQELVALCNKAFATSPQVLVERSMKGWKEVEYEVVRDAFDNCITVCNMENFDPLGIHTGDSIVVAPSQTLSDEDYNMLRTTAVNVIRHLGVVGECNIQYALNPFSKEYCIIEVNARLSRSSALASKATGYPLAYTAAKLGLNIPLNEIKNSVTKSTSACFEPSLDYVVVKIPRWDLKKFTRVSALLSSSMKSVGEVMSIGRTFEEAIQKAIRSTDYQNLGFNKTSALMSIDIDNELQTPSDQRLFAIANALSDGYSVEKVWKLTNIDKWFLNKLDGLIKFGNLVTTYGVKENLPVTVLKQAKQLGFEDRQIAKFLNSNEVAIRRLRKEAGVIPFVKQIDTVAAEFPAFTNYLYITYNADSSDVSFDDHGVIVLGSGVYRIGSSVEFDWCAVRAIRTLRENGTKTIMINYNPETVSTDYDEADRLYFETINLERVLDIYDLEQSSGVVISMGGQTSNNIALPLYRQNVKILGTSPEMIDSAENRYKFSRMLDRIGVDQPAWKELTSIDEAEDFAEKVTYPVLVRPSYVLSGAAMNTVYSRDDLASYLSQAVDVSPDYPVVITKYIENAKEIEMDAVAKDGKMIMHVVSEHVENAGVHSGDATLVVPPQDLDPETVGRIVEATAKIGKALDITGPYNIQFIAKDNDIKVIECNVRASRSFPFISKVVGTDLIEMATKAIMDMPFTPYPGEKLPEDYCAVKVPQFSFSRLAGADPVLGVEMASTGEVATFGKNKYEAYLKSLISTGFKLPKKNILFSIGSYKEKQELLPSIRKLHELGYKIFATAGTADFIKEHSIPVHYLEVLGEKEDQKSEYSLTQHLANNLIDMYVNLPSSNRFRRPASYMSKGYESRRMAVDYSIPLVTNVKCAKLLVEALARNISLDVSEIDAQTSHKTAVIPGLVNINSFVSSFDEFEATTRASLASGFTFNTFLPQTSDCSTISNIETLADAIESATNSAYTDFSLSIAASETNSEEAAYAAEDAGALFIPFNDFNKSKVSAISAHFASWPENKPIITDAKTTDLASVLLLASLHSRSIHITGVSSREDLGLIIMAKEKELQVTCDVSVYALFLSQAEFPQLDFLPTKEDQNALWSGLKNIDCFSIGVLPYLVSKALNKKFCPGLGTKETLPLLFNAVKEGRLTTQDIVERFHDNPVRIFNIPKQESSVEFDIDRLAASTNDSEVLTIARANLQGAVNRVSFHNETVCLGGEILAVNALGHNGVEPRARFGSVTGIPSSPALSNKKARMSFNDGARRPSLLREQSSIPAEFEKLGAELVSQPPTSSVSGDNNALINYIRKNNTFLRNSVLSVKDFTRSDLHSLFTVAQEMRLAVERQGVLDILKGRLLATMFYEPSTRTSASFDAAMQRLGGRVVSVASASSSVKKGETLQDTIRTLTCYADAVVLRHPSEESVDIAAKYSPVPIINGGNGSKEHPTQALLDLFTIREELGTVNGITVTFMGDLKYGRPVHSLCHLLRHYQVRIQLVAPKELAMPENIKKMLQDNGMLVVESEVLTPEIIAKSDVLYCTRVQEERFEDKEQYSRLKDTYIVDNKILSYAKQHMCVMHPLPRTNEIREEVDFDQRAAYFRQMRYGLFVRMALLAMVIGVDF
>XP_006689914_Yamadazyma_tenuis
MAKLSSPISPPMESTGDKMITLETHDGVALQGYSFGAPVSAAGEVVFQTGMVGYPESITDPSYEGQILVITYPLVGNYGVPDRELKDEDVPDLPKYFESSRIHIAGLVVAHYTEEYSHFLAKSSLGQWLKEQNIPAIYGVDTRALTKRLREGGSTLGRLCVQKADLKSQAIIGREDWTQYFDVPSWDDPNVKNLVAKVSTKEPKLYTPLKDVKLGKNGKPIRILAIDVGLKFNQIRCFVRRGVELKVVPWDHDITTEDYDGLFISNGPGDPQVMDKTVKQIQTVLESAKTPVFGICLGHQLMARASGASTLKLKFGNRGHNIPCTSTISGRCYITSQNHGFAVDTTTLSNGWKELFVNANDGSNEGIYHESMPFFSVQFHPESTPGPRDTEFLFDVFIQTVIEHNQSGVLKAVEFPGGKFAENLAAHPKQDVKKVLVLGSGGLSIGQAGEFDYSGSQAIKALKEEGIYTVLINPNIATIQTSKGLADKVYFLPVTPDFVRKVIEFEKPDGIYCTFGGQTALNVGIKLKDEFEGLGVRVLGTPIDTVITTEDRELFAQAMSEINEKCAKSEACSNVADCVNAANEIGYPLIIRAAYALGGLGSGFADNEEELVALCEKAFATSPQVLVERSMKGWKEVEYEVVRDAFDNCITVCNMENFDPLGIHTGDSIVVAPSQTLSDEDYNMLRTTAVNVIRHLGVVGECNIQYALNPFSKEYCIIEVNARLSRSSALASKATGYPLAYTAAKLGLNIPLNQIKNSVTKSTCACFEPSLDYVVVKIPRWDLKKFTRVSSLLSSSMKSVGEVMSIGRTFEEAIQKAIRSTDYHNLGFNQTAALMSIDIDAELQTPSDQRLFAIANAFSDGYSVDKVWKLTNIDKWFLNKLHGLISFGNHISSFVSKENLPVNVLREAKQLGFEDRQIAKFLNSNEVAIRRLRKEYNIIPFVKQIDTVAAEFPAFTNYLYITYNADTSDVKFDEHGVIVLGSGVYRIGSSVEFDWCAVRAIRTLRENDTKTIMINYNPETVSTDYDEADRLYFETINLERVLDIYELEQSSGVIISMGGQTSNNIALPLYRQNVKILGTSPEMIDSAENRYKFSRMLDKIGVDQPAWKELTSIDEAESFADAVSYPVLVRPSYVLSGAAMNTVYSKADLASYLSQAVDVSPDYPVVITKYIENAKEIEMDAVARNGKMIMHVVSEHVENAGVHSGDATLIVPPQDLDPETVRRIVEATAKIGKALDITGPYNIQFIAKDNDIKVIECNVRASRSFPFISKVVGTDLIEMATKAIMDFPLTPYPGEKLPEDYCAVKVPQFSFSRLAGADPVLGVEMASTGEVATFGRNKYEAYLKSLISTGFVLPKKNILFSIGSYKEKQELLPSIKKLHELGYKIFATAGTADFLRDHEIPVHYLEVLGKDEDQKSEYSLTQHLANNLIDLYVNLPSANRFRRPASYMSKGYESRRMAVDYSVPLVTNVKCAKLLVEAIARNIPLEVSNLDAQTSHTVAELPGLVNISSFVPSFDDFASITKASLASGFTFNAFLPQTLEGTSIVDVDSLEEAIDVASHDAYTDFAIYLAGSEQNSQEASDAARNAGALFLPFNAYANSKVSAISAHFALWPENKPIITDARTTDLASVLLLASLHSRSIHITGVSSKEDLDLITMAKDKQLSVTCDVSVFSLFLSQEDYPELSFLPTAADQRALWENLAGIDCFSIGVLPSMVAKALGLEATPGVGVQDALPLLLTAVKDGRLSVQSIIDHFHDAPVRIFNLPKQDAKIEVTLDRRTTVSSIFKNKKAFGSINRVSVHDETVCLDGKLVVSEATGKNEVDTSRARFGSVVTAPQSPILSRKNRKSFSFDNRRPSLGKDTPEPAEFEKLGKELVSQPPVGAGETNALINYIRNNNSFLRNSVLSVKDLTRSDMHALFSVAQEMRLAVERQGVLDLLKGRVLATMFYEPSTRTASSFDAAMQRLGGRVVAVAADASSVKKGETLQDTIRTLACYADAVVLRHPKEESADIAAKYSPVPIINGGNGSKEHPTQALLDLFTIREELGTVNGITVTFMGDLKYGRPVHSLCHLLRHYHVRVQLVAPKELEMPASLRQMLVDNNMLVIESEVLTPEIIAKSDVLYCTRVQAERFQDVNQYNRLKDVYIVDNKILSHAKQHMCVMHPLPRTNEIREEVDFDQRAAYFRQMRYGLFVRMALLAMVIGVDF
>XP_001486309_Meyerozyma_guilliermondii
MSLSAPITPPMKEACGDRLMTLETHDGIALQGYSFGAPVTAAGEVVFQTGMVGYPESITDPSYEGQILVITYPLVGNYGVPDRNLKDEDVPQLPKYFELSRIHIAGLVVAHYTEEYSHWLAKSSLGQWLKEQGVPAIYGVDTRSLTKRLREKGSTLGRLALQNDSISSTEVLAYSGDWKTNFSVPEWDDPNVKNLVAEVSTKEPVTYAPSPLSEVKLGKDGKPIRILAVDVGLKFNQIRCFVRRGVELKVVPWDYDFTNEKYDGLFVSNGPGDPAVMTKTVSHLKKVLQEGKTPVFGICLGHQLLARATGASTLKLKFGNRGHNIPCTSRISGRCYITSQNHGYAVDSNTLAPQWKELFVNANDGSNEGIYHETKPYFSVQFHPESTPGPRDTEFLFDVFIQSVVDFTKSGVHKAVEFPGGDLATNRAAHPKVEVKKVLVLGSGGLSIGQAGEFDYSGSQAIKALKEEGIYTVLINPNIATIQTSRGLADKVYFLPVTPEFVRKVIQHERPDGIYCTFGGQTALNVGIKLKEEFEGLGVKVLGTPIDTVITTEDRELFAQAMEEIGEKCARSEAVESVSEAIRAANEIGYPLIVRAAYALGGLGSGFADNEEELVALCNKAFATSPQVLVERSMKGWKEVEYEVVRDAFDNCITVCNMENFDPLGIHTGDSIVVAPSQTLSDEDYNMLRTTAVNVIRHLGVVGECNIQYALNPFSKDYCIIEVNARLSRSSALASKATGYPLAYTAAKLGLNIPLNEIRNSVTRSTCACFEPSLDYVVVKIPRWDLKKFTRVSSLLSSSMKSVGEVMAIGRTFEEAIQKAIRSTDYHNLGFNKTSALMSIDIDTELQTPSDQRLFAIANALSDGYTVDKVWKLTNIDKWFLNKLNGLIEFGNLIASYGSTDALPVTIMRQAKQLGFEDRQIAKFLNSNEVAVRRVRKEAGVVPFVKQIDTVAAEFPAFTNYLYITYNADSSDVTFDEHGVIVLGSGVYRIGSSVEFDWCAVRAIRTLRENGTKTIMINYNPETVSTDYDEADRLYFETINLERVLDIYDLEQSSGVIISMGGQTSNNIALPLHRQNVKILGTSPEMIDSAENRYKFSRMLDKIGVDQPAWKELTSIEEAEEFAEKVTYPVLVRPSYVLSGAAMNTVYSRDDLASYLTQAVDVSPDYPVVITKYIENAKEIEMDAVAKDGKMIMHVVSEHVENAGVHSGDATLIVPPQDLDPATVERIVEATARIGKALDITGPYNIQFIAKDNEIKVIECNVRASRSFPFISKVVGTDLIELATKAIMDMPVTPYPGEKLPSDYCAVKVPQFSFSRLAGADPVLGVEMASTGEVATFGHNKYEAYLKSLISTGFKLPKKNILFSIGSYKEKQELLPSIQKLHELGYKLFATSGTADFIKEHGVPVHYLEVLGSQDDQKSEYSLTQHLANNLIDLYINLPSSNRFRRPASYMSKGYESRRMAIDYSIPLVTNVKCAKLLIEALARNITLDVSNNDAQTSHNTAVIPGLVNITSFVPSFEDFEATTKASLAAGFTHNAFLPQTIEGSTIVDSESLLEAIESASENAFTDFSMSIAGSESNSEEASQAEQNAGALFLPFNDFANSKVSAISSHFASWPESKPIITDAKATDLASVLLLASLHTRSIHITGVSSQEDLNLIRMAKEKKLQVTCDVAVHSLFMNREEYPQYSFLPTKNDQDALWQNLVDVDCFSIGVLPYVINKAANRSITAGLGISEVLPLLLSAVKEKRLKLEDIVSRFHDNPVKIFNIPKQDATVELDLDRVVKVENALTNRKLVGFVERVSVHNQTVCLDGASVVQHALGKNEVTPRARFTATTTTPASPALNRKARMSFDTRRPSVYKDSNESEFEKLGSELVSQPPAGSLGEFNALADYIRNHNSFLRNSVLSVSDFSRSDLHSLFTVAQEMRSAVKRQGVLDLLKGRLLATMFYEPSTRTSSSFDAAMQRLGGRVLAVSAGSSSIKKGETLQDTIRTLACYSDAIVLRHPEESSASIAAKYSPVPIINGGNGSREHPTQALLDLFTIREELGTVNGITVTFMGDLKYGRPVHSLCHLLRHYQVRVQLVSPKELSLPKGIKDMLVENGMLVSESEALTEDLIARSDVLYCTRVQEERFADKEQYHRLKDTYIVNNKILSYAKQHMCVMHPLPRTNEISEEVDFDQRAAYFRQMRHGLFVRMALLAMVIGVDF
>XP_018709469_Metschnikowia_bicuspidata
MASLSAPISPPMESTGDRLMTLETKDGHALQGYSFGAPVSAAGEVVFQTGMVGYPESVTDPSYEGQILVITYPLVGNYGVPDRDLKCDIVEQLPKYFESNRIHIAGLVVAHYTEEYSHFLAKSSLGQWLQKEGIPAIYGVDTRALTKKLRDNGSTLGRLSVQKESTKHDDVLGQQDWQQYFDVPEWDDPNVKNLVAKVSTKEPVLYTPKSNVRTDKNGKPIRIVAVDVGMKYNQIRCFVARGVELKVVPWDYDFTVEEYDGLFISNGPGDPQVMTETVARLERVMKEGKTPVFGICLGHQLLARATGADTIKLKFGNRGHNIPCTSTTSGRCYITSQNHGYAVDASTLSSGWKELFVNANDQSNEGIYHESKPFFSVQFHPESTPGPRDTEFLFDVFINAVVDFKNTGVYKAVEFPGGNIDENRAAHPRENVKKVLVLGSGGLSIGQAGEFDYSGSQAIKALKEEGIYTILINPNIATIQTSKGLADKVYFLPVNPEFVRKVIQFERPDGVYCTFGGQTALSVGIALKDEFEGLGVKVLGTPIDTVITTEDRELFASAMDEINEKCARSEACTTVEECVDAANAIGYPLIVRAAFALGGLGSGFADNEEELVALCSKAFATSSQVLVERSMKGWKEVEYEVVRDAFDNCITVCNMENFDPLGIHTGDSIVVAPSQTLSDEDYNMLRTTAVNVIRHLGVVGECNIQYALNPFSKEYCIIEVNARLSRSSALASKATGYPLAYTAAKLGLNIPLNEIKNSVTKSTCACFEPSLDYVVVKIPRWDLKKFTRVSSLLSSSMKSVGEVMSIGRTFEEAIQKAIRSVDYQNLGFNKTNALMSIDIDSELQTPSDQRLFAVANALSDGYSVDKVWKLTNIDKWFLNKLDGLIKFGNKIAGYGVKENLPIPVLRQAKQLGFEDRQIAKFLGSNEVAIRRLRKEAGVIPFVKQIDTVAAEFPAFTNYLYVTYNADSSDVTFDDHGVIVLGSGVYRIGSSVEFDWCAVRAIRTLRENKFKTIMINYNPETVSTDYDEADRLYFETINLERVLDIYDLENSAGVIISMGGQTSNNIALTLHRQNVKIFGTSPEMIDSAENRYKFSRMLDRIGVDQPAWKELTSYEEAEEFADLVTFPVLVRPSYVLSGAAMNTVYSKADLASYLSQAVDVSPDYPVVITKYIENAKEIEMDAVAKDGKMIMHVVSEHVENAGVHSGDATLIVPPQDLDPETVRRIVEATAKIGMALDITGPYNIQFIAKDNDIKVIECNVRASRSFPFISKVVGTDLIEMATKAIMDIPVTPYPGEKLPEDYCAVKVPQFSFSRLAGADPILGVEMASTGEVATFGRNKYEAYLKSLISTGFKLPKKNILFSIGSFKEKQELLPAIKKLHEMNYKLFATAGTADFIKEHGVPVHYLEVLSKEEDQKSEYSLTQHLAKNLIDLYINLPSANRFRRPANYMSKGYESRRMAVDYSIPLVTNVKCAKLLIEALSRAPNMEVSNNDAQTSHATTTLPGLVNISSFVPSLKDFEQTTKTALASGFTFNAFLPQTVSGTTIADANALGEAITAASESAYTDFTVYVAGSETNSAEIASASASAGALYLPYNDLASSNVASISAQFTAWPANKPIITDAKATDLASVLLLASLNHRSIHITGVCSAEDLGLIKMAKTGGLQVTCDVSVFSLFLSQADYSQFSFLPTEKDQAALWSALEDIDCFTIGVTPYLVAKGLGYDIVPGLGSKETLPLLVSAVKDGKLTIEDIVKRFSTNPARIFNISQQDASVDIDLDRVYKGDDFTSAVFKNVNLRGYIERVSHHGETVCLDTVILSSVASGQNGAQARDRFGSVTAVPPSPSMGHRRVSRASFNSGRRPSLLKENTQQGDLEKLGSELVSQPPANLSEGDALVNYIRKNNTFLRNSVLSVKDFTRSDMHALFTVAQEMRLGVERQGVLDLLKGRLLATMFYEPSTRTSSSFDAAMQRLGGRVVAVAADSSSVKKGETLQDTIRSLACYSDAIVLRHPSEESADIAAKYSPVPIINGGNGSKEHPTQALLDLFTIREELGTVNGITVTFMGDLKYGRPVHSLLYLLRHYQVRVQLVSPKELALPSSIKEMLKENQMLISETEELTPEIIAKSDVLYCTRVQEERFENKETYLRLKDTYVVDNRILSHAKQHMCVMHPLPRTSEVKEEVDFDQRAAYFRQMRYGLYIRMALLAMVIGVDF
>XP_002615897_Clavispora_lusitaniae
MARLSAPISPPMESTGDRLMTLETQDGHALQGYSFGAPVSAAGEVVFQTGMVGYPESITDPSYEGQILVITYPLVGNYGVPDRNLKCDIVEELPKYFESNRIHIAGLVVAHYTEEYSHYLATSSLGQWLQKEGIPAMYGVDTRGLTKKLRTEGSTLGRMAIQSANSKHDEVVGQENWAPFFDVPQWDDPNVKNLVAKVSTKEPVLYKPKTNVKTDKNGKPIRIVAVDVGMKYNQIRCFVARGVELKVVPFDYDYTNEEYDGLFVSNGPGDPQVMTDAVSRLEKVMKEGKTPVFGICLGHQLLARATGASTLKLKFGNRGHNIPCTSTISGRCYITSQNHGFAVDSKTLADGWKELFVNANDGSNEGIYHESKPFFSVQFHPESTPGPRDTEFLFDVFINAVVDFKNTGVYKPVQFPGGLLADNRAAHPRENVKKVLVLGSGGLSIGQAGEFDYSGSQAIKALKEEGIYTVLINPNIATIQTSKGLADKVYFLPVNPEFVRKVIEHERPDGIYCTFGGQTALSVGIALKDEFESLGVKVLGTPIDTIITTEDRELFASAMEEINEKCARSEACSTVEEAVNAANAIGYPLIVRAAYALGGLGSGFADNEAELVALCQKAFATSPQVLVERSMKGWKEVEYEVVRDAFDNCITVCNMENFDPLGIHTGDSIVVAPSQTLSDEDYNMLRTTAVNVIRHLGVVGECNIQYALNPFSKEYCIIEVNARLSRSSALASKATGYPLAYTAAKLGLNIPLNEIKNSVTKSTCACFEPSLDYVVVKIPRWDLKKFTRVSSLLSSSMKSVGEVMSIGRTFEEAIQKAIRSTDYQNLGFNSTAALMSIDIDTELQTPSDQRLFAIANALTDGYSVDKVWQLTNIDKWFLNKLDGLIKFGKKIADFGSKEKLPVPVLRQAKQLGFEDRQIAKFLDSNEVAIRRMRKEAGVIPFVKQIDTVAAEFPAFTNYLYVTYNADSSDVDFEDHGVIVLGSGVYRIGSSVEFDWCAVRAIRTLRENKIKTIMINYNPETVSTDYDEADRLYFETINLERVLDIYDLEQSSGVVISMGGQTSNNIALTLHRQNVKIFGTSPEMIDSAENRYKFSRMLDKIGVDQPAWKELTSIADAEEFAEKVTYPVLVRPSYVLSGAAMNTVYSKADLASYLSQAVDVSPDYPVVITKYIENAKEIEMDAVAKDGQMIMHVVSEHVENAGVHSGDATLIVPPQDLDPETVRRIVEATAKIGKALDITGPYNIQFIAKDNDIKVIECNVRASRSFPFISKVVGTDLIEMATKAIMDLPVTPYPGKKLPEDYCAVKVPQFSFSRLAGADPILGVEMASTGEVATFGRNKYEAYLKSLISTGFKLPKKNILFSIGSYKEKQELLPSIKKLHELGYTLFATAGTADFIKEHDIPVRYLEVLKDSDDQKSEYSLTQHLANNLIDLYINLPSSNRFRRPASYMSKGYESRRMAVDYSVPLVTNVKCAKLLVEALARNISLDVSNNDAQTSHDTAELPGLVNITSFVPSLNDFEATTKASLAAGFTFNSFLPQTVAGSTVVDVESLADALELASESAYTDYSLSISGSATNAEEAASAANAGSLFLPFNELANSKVSAVSAHFASWPASKPMITDAKATDLASVLLLASLHNRSIHITGVSSEEDLELIKMAKAKDLQVTCDVAVYSLFLSKNNYPQFNFLAFSRGPRCLVGRFGTHRSLLCWCLALFGCQGIGPRYYTWFGFEGDFAIVVFCCQRRKTHYRKTIILRLHNKSNQDTPPS
>XP_025343786_Candida_haemuloni
MARLSAPISPPMESTGDRLMTLETKDGVALQGYSFGAPVAAAGEVVFQTGMVGYPESITDPSYEGQILVITYPLVGNYGVPDTDLKCDIVDALPKYFESNRIHIAGLVVAHYTEEYSHFLAKSSLGQWLQKEGIPAMYGVDTRALTKKLRNEGSTLGRLAIQKTSTKHDDVVGQEDWEGSFEIPEWDDPNVKNLVAKVSTKEPKLYKPKDNVKTDKNGKPIRIVTVDVGMKYNQIRCFVSRGVELLVVPWDYDYTQEEYDGLFISNGPGDPQVMTETVARLEKVMKEGKTPVFGICLGHQLMARATGADTVKLKFGNRGHNIPCTSTISGRCYITSQNHGYAVDASTLNEGWKELFINANDDSNEGIYHVDKPFFSVQFHPESTPGPRDTEFLFDVFINSVIDFKNTGVYKQVAFPGGKIEENRAAHPREDVKKVLVLGSGGLSIGQAGEFDYSGSQAIKALKEEGIYTILINPNIATIQTSKGLADKVYFLPVNPDFVRKVIKHERPDGIYCTFGGQTALSVGIALKDEFESLGVKVLGTPIDTVITTEDRELFASAMEEIDEKCARSEACSTTEEAVDAANAIGYPLIIRAAYALGGLGSGFADNETELRDLCAKAFATSPQVLVERSMKGWKEVEYEVVRDAFDNCITVCNMENFDPLGIHTGDSIVVAPSQTLSDEDYNMLRTTAVNVIRHLGVVGECNIQYALNPFSKEYCIIEVNARLSRSSALASKATGYPLAYTAAKLGLNIPLNEIKNSVTKSTCACFEPSLDYVVVKIPRWDLKKFTRVSSLLSSSMKSVGEVMSIGRTFEEAIQKAIRSTDYHNLGFNQTAALMSIDIDTELQTPSDQRLFAVANALSDGYSVDKVWQLTNIDKWFLNKLDGLIKFGNKIASFGTKESLPLGVLRQAKQLGFEDRQIAKFLDSNEVAIRRLRKEAGIVPFVKQIDTVAAEFPAFTNYLYITYNADSSDVSFDDHGVIVLGSGVYRIGSSVEFDWCAVRAIRTLRENKLKTIMINYNPETVSTDYDEADRLYFETINLERVMDIYDLEQSSGVIISMGGQTSNNIALPLHRQNVKILGTSPEMIDSAENRYKFSRMLDKIGVDQPAWKELTSIEEAEDFAEKVSYPVLVRPSYVLSGAAMNTVYSRADLASYLSQAVDVSPDYPVVITKYIENAKEIEMDAVAKDGKMIMHVVSEHVENAGVHSGDATLVVPPQDLDPQTVSRIVEATAKIGKALDITGPYNIQFIAKDKDIKVIECNVRASRSFPFVSKVVGTDLIEMATKAIMDLPITPYPGEKLPEDYCAVKVPQFSFSRLAGADPVLGVEMASTGEVATFGRNKYEAYLKSLISTGFKLPKKNFLFSIGSYKEKQELLPSIKKLHELDYKLFATAGTADFIKEHGIPVHYLEVMGKEEDQKSEFSMTQHLANNMIDVYINLPSSNRFRRPASYMSKGYESRRMAVDYSVPLVTNVKCAKLLVEAIARDIELNVSNNDAQTSHSTTELPGLVNMTSFVPSFDDFETTTKESLSAGFTFNAFLPQTVSGSVVVDADSLNDAISTASDSAFTNFSMNLAGSATNSEDCAEAAENAGALFLPFNDFANSKVSSITAHFASWPQSKPIVTDACATDLASVLLLASLYNRSIHITAVSSKEDLELIKMAKAKGLSVTCDVSIYALFLSQEDYAKFTFLPTAEDQAALWENLEHIDCFSIGVLPYMVAKGLGHDITPAFGIKEALPLLLSAVSEGKLTIADIVKRLHDNPIQILNLPKQDASVEIDIERKVSVADTVKSIFKDRKFQGYIERVSVHGETVCLDSSILPADASGKNEFATRDRFGSVTSIPQSPNLSKKVRASFSEGRRPSLMKEREQPSQGTLEKLGHELVSQPPSGNLSDSDALINYIRRNNTFLRNSVLSVKDFTRSDLHYLFAVAQEMRLAVERQGVLDLLKGRLLCTMFYEPSTRTSSSFDAAMQRLGGRVVAVAADSSSVKKGETLQDTIRSLACYSDAIVLRHPSEESADIAAKYSPVPIINGGNGSKEHPTQALLDLFSIREELGTVNGITVTFMGDLKYGRPVHSLLYLLRHYQVRVQLVAPKELSLPESIKTMLREHNMLSVETEQLTPELIAKSDVLYCTRVQEERFKDRDQYMRLKDTYIVDNKILSHAKSHMCVMHPLPRTTEIKEEVDFDQRAAYFRQMRYGLYVRMALLAMVIGVDF
>XP_024712429_Candida_pseudohaemulonis
MAKLSAPISPPMESTGDRLMTLQTKDGVALQGYSFGAPVAAAGEVVFQTGMVGYPESVTDPSYEGQILVITYPLVGNYGVPDTELKCDIVDALPKYFESNRIHIAGLVVAHYTEEYSHFLAKSSLGQWLQKEGIPAMYGVDTRALTKKLRNEGSTLGRIAIQKTTTKHDEVVGKDEWEPFFDVPEWDDPNVKNLVAKVSTKEPKLYKPKDNVKTDKNGKPIRIVTVDVGMKYNQIRCFVSRGVELMVVPWDYDYTKEEYDGLFISNGPGDPQVMTETVERLQKVMKEGKTPVFGICLGHQLMARASGADTIKLKFGNRGHNIPCTSTISGRCYITSQNHGFAVDASTLTDGWKELFVNANDNSNEGIYHVEKPFFSVQFHPESTPGPRDTEFLFDVFINSVIDFKNTGVFKQVSFPGGHIEENRAAHPRENVKKVLVLGSGGLSIGQAGEFDYSGSQAIKALREEGIYTILINPNIATIQTSKGLADKVYFLPVNPDFVRKVIKHERPDGIYCTFGGQTALSVGIALKDEFEGLGVKVLGTPIDTVITTEDRELFASAMEEINEKCARSEACSTTEEAVEAANAIGYPLIIRAAYALGGLGSGFADNETELRDLCAKAFATSPQVLVERSMKGWKEVEYEVVRDAFDNCITVCNMENFDPLGIHTGDSIVVAPSQTLSDEDYNMLRTTAVNVIRHLGVVGECNIQYALNPFSKEYCIIEVNARLSRSSALASKATGYPLAYTAAKLGLNIPLNEIKNSVTKSTCACFEPSLDYVVVKIPRWDLKKFTRVSSLLSSSMKSVGEVMSIGRTFEEAIQKAIRSTDYHNLGFNKTAALMSIDIDTELQTPSDQRLFAVANALSDGYSVDKVWQLTNIDKWFLNKLDGLIKFGNKIASFGTKENLPIGILRQAKQLGFEDRQVAKFLDSNEVAIRRLRKEAGIVPFVKQIDTVAAEFPAFTNYLYITYNADSSDVTFDDHGVIVLGSGVYRIGSSVEFDWCAVRAIRTLRENKLKTIMINYNPETVSTDYDEADRLYFETINLERVMDIYDLEQSSGVIISMGGQTSNNIALPLHRQNVKILGTSPEMIDSAENRYKFSRMLDKIGVDQPAWKELTSIDEAEEFAEKVSYPVLVRPSYVLSGAAMNTVYSKADLASYLSQAVDVSPDYPVVITKYIENAKEIEMDAVAKDGKMIMHVVSEHVENAGVHSGDATLVVPPQDLDPETVSRIVEATAKIGKALDITGPYNIQFIAKDKDIKVIECNVRASRSFPFISKVVGTDLIEMATKAIMDLPVTPYPGEKLPEDYCAVKVPQFSFSRLAGADPVLGVEMASTGEVATFGRNKYEAYLKSLISTGFKLPKKNFLFSIGSYKEKQELLPSIRKLHELDYKLFATAGTADFIKEHGIPVHYLEVMGKGEDQKSEFSLTQHLANNMIDVYINLPSSNRFRRPASYMSKGYESRRMAVDYSVPLVTNVKCAKLLVEAIARNIDLNVSNNDAQTSHTTTELPGLVNMTSFVPSFDDFEVTTKESLSSGFTFNAFLPQTVAGSVVYDADTLADAISTASDSAFTNFSMSLAGSATNSEDCAEAAENAGALFLPFNDFANSKVSSITAHFASWPQSKPIVTDACSTDLASVLLLASLYNRSIHITSVSSKEDLELIKMAKAKDLSVTCDVSVYALFLSQDDYSKFAFLPTAEDQAALWENLEHIDCFSIGVLPYMVARGLGHDVTPAFGIKEALPLLLSAVKEGKLTVKDIVKRLHDNPVQILNLPKQDASVEIDIERAVPVSVAISSIFGSRKFQGYIERVSLHGETVCLDSSILPSDASGKNEFATRDRFGSITSLPQSPNLKKVRASFGEGRRPSLMKEREQQPSQGTLEKLGSELVSQPPSGNLSDSDALTNYIRRNNTFLRNSVLSVKDFTRSDLHSLFTVAQEMRLAVERQGVLDLLKGRLLCTMFYEPSTRTSSSFDAAMQRLGGRVVAVAADSSSVKKGETLQDTIRSLACYSDAIVLRHPTEESADIAAKYSPVPIINGGNGSKEHPTQALLDLFSIREELGTVNGITVTFMGDLKYGRPVHSLLYLLRHYQVRVQLVAPKELSLPESIKTMLKEHNMLSVETEQLTPELIAKSDVLYCTRVQEERFKDREQYLRLKDTYIVDNKILSHAKLHMCVMHPLPRTSEIKEEVDFDQRAAYFRQMRYGLYVRMALLAMVIGVDF
>XP_025336102_Candida_duobushaemulonis
MAKLSAPISPPMESTGDRLMTLQTKDGVALQGYSFGAPVPASGEVVFQTGMVGYPESVTDPSYEGQILVITYPLVGNYGVPDTELKCDIVDALPKYFESNRIHIAGLVVAHYTEEYSHFLAKSSLGQWLQKEGIPAIYGVDTRALTKKLRNEGSTLGRIAIQKTTTKHDEVVGKDEWEPFFDIPEWDDPNVKNLVAKVSTKEPKLYKPKDNVKTDKNGKPIRIVAVDVGMKYNQIRCFVSRGVELLVVPWDYDYTKEEYDGLFISNGPGDPQVISETIERLQKVMKEGRTPVFGICLGHQLMARAIGADTIKLKFGNRGQNIPCTSTISGRCYITSQNHGFAVDASTLTDGWKELFVNANDNSNEGIYHVEKPFFSVQFHPESTPGPRDTEFLFDVFINSVIDFKNTGVYKQVSFPGGHIEENRAAHPRENVKKVLVLGSGGLSIGQAGEFDYSGSQAIKALREEGIYTILINPNIATIQTSKGLADKVYFLPVNPDFVRKVIKHERPDGIYCTFGGQTALSVGIALKDEFEGLGVKVLGTPIDTVITTEDRELFASAMEEIDEKCARSEACSTTEEAVEAANAIGYPLIIRAAYALGGLGSGFADNETELRDLCAKAFATSPQVLVEKSMKGWKEVEYEVVRDAYDNCITVCNMENFDPLGIHTGDSIVVAPSQTLSDEDYNMLRTTAVNVIRHLGVVGECNIQYALNPFSKEYCIIEVNARLSRSSALASKATGYPLAYTAAKLGLNIPLNEIKNSVTKSTCACFEPSLDYVVVKIPRWDLKKFTRVSSLLSSSMKSVGEVMSIGRTFEEAIQKAIRSTDYHNLGFNQTAALMSIDIDTELQTPSDQRLFAVANALSDGYSVDKVWQLTNIDKWFLNKLDGLIKFGNKIASFGTKENLPIGILRQAKQLGFEDRQIAKFLDSNEVAIRRLRKEAGIVPFVKQIDTVAAEFPAFTNYLYITYNADSSDVKFDDHGVIVLGSGVYRIGSSVEFDWCAVRAIRTLRESNLKTIMINYNPETVSTDYDEADRLYFEPINLERVMDIYDLEQSSGVIISMGGQTSNNIALPLHRQNVKILGTSPEMIDSAENRYKFSRMLDKIGVDQPAWKELTSIDEAEEFAEKVSYPVLVRPSYVLSGAAMNTVYSKADLASYLSQAVDVSPDYPVVITKYIENAKEIEMDAVAKDGKMIMHVVSEHVENAGVHSGDATLVVPPQDLDPETVSRIVEATAKIGKALDITGPYNIQFIAKDKDIKVIECNVRASRSFPFISKVVGTDLIEMATKAIMDLPVTPYPGEKLPEDYCAVKVPQFSFSRLAGADPVLGVEMASTGEVATFGRNKYEAYLKSLISTGFKLPKKNFLFSIGSYKEKQELLPSIRKLHELDYKLFATAGTADFIKEHGIPVHYLEVMGKSEDQKSEFSLTQHLANNMIDVYINLPSSNRFRRPASYMSKGYESRRMAVDYSVPLVTNVKCAKLLVEAIARNIDLNVSNNDAQTSHTTTELPGLVNMTSFVPSFDDFEVTTKESLSSGFTFNAFLPQTVAGSVVYDADTLADAISTASDSAFTNFSMSLAGSATNSEDCAEAAENAGALFLPFNDFANSKVSSITAHFASWPQSKPIVTDACSTDLASVLLLASLYNRSIHITSVSSKEDLELIKMAKAKDLSVTCDVSVYALFLSQDDYSKFAFLPTAEDQAALWENLEHIDCFSIGVLPYMVARGLGHDVTPAFGIKETLPLLLSAVKEGKLTIKDIVKRLHDNPVQILNLPKQDASVEIDIERAVPVSEAISSIFDGRKFSGYIERVSIHGETVCLDSSILPSDASGKNEFATRDRFGSITSLPQSPNLKKIRASFGEGRRPSLMKEREQQPSQGTLEKLGSELVSQPPSGNLSDSDALTNYIRRNNTFLRNSVLSVKDFTRSDLHSLFTVAQEMRLAVERQGVLDLLKGRLLCTMFYEPSTRTSSSFDAAMQRLGGRVVAVAADSSSVKKGETLQDTIRSLACYSDAIVLRHPTEESADIAAKYSPVPIINGGNGSKEHPTQALLDLFSIREELGTVNGITVTFMGDLKYGRPVHSLLYLLRHYQVRVQLVAPKELSLPESIKTMLKEYNMLSVETEQLTPELIAKSDVLYCTRVQEERFKDREQYLRLKDTYIVDNKILSHAKSHMCVMHPLPRTTEIKEEVDFDQRAAYFRQMRYGLYVRMALLAMVIGVDF
>XP_028889535_Candida_auris
MESTGDRLMTLETKDGIALQGYSFGAQTSAAGEVVFQTGMVGYPESITDPSYEGQILVITYPLVGNYGVPDTELKCDIVEELPKYFESNHIHIAGLVVAHYTEEYSHFLAKSSLGQWLQKEGIPAMYGVDTRALTKKLRNEGSTLGRLALQKSSTKHDEVVGQADWEQFFDIPEWDDPNVKNLVAKVSIKEPKLYKPKNNVKTDKNGKPIRIVAVDVGMKYNQIRCFVARGVELLVVPWDYDYTHEEYDGLFISNGPGDPQVMTETVARLAKVMESGKTPVFGICLGHQLMARATGADTLKLKFGNRGHNIPCTSTISGRCYITSQNHGYAVDASTLQDGWKELFINANDESNEGVYHVSKPYFSVQFHPESTPGPRDTEFLFDVFIDAVVDFKDTGVFKQVAFPGGKIEENRAAHPREDVKKVLVLGSGGLSIGQAGEFDYSGSQAIKALKEEGIYTILINPNIATIQTSKGLADKVYFLPVNPDFVRKVIKHERPDGIYCTFGGQTALSVGIALKDEFEGLGVKVLGTPIETVITTEDRELFAAAMDDINEKCARSEACSTVEEAVDAANAIGYPLIVRAAYALGGLGSGFADNEKELRELCGKAFATSPQVLVERSMKGWKEVEYEVVRDAFDNCITVCNMENFDPLGIHTGDSIVVAPSQTLSDEDYNMLRTTAVNVIRHLGVVGECNIQYALNPFSKEYCIIEVNARLSRSSALASKATGYPLAYTAAKLGLNIPLNEIKNSVTKSTCACFEPSLDYVVVKIPRWDLKKFTRVSSLLSSSMKSVGEVMSIGRTFEEAIQKAIRSTDYHNLGFNKTAALMSIDIDTELQTPSDQRLFAIANALSDGYSVDKVWQLTNIDKWFLNKLDGLIKFGNKISSFGSKENLPLGILRQAKQLGFEDRQIAKFLDSNEVAIRRLRKEAGIVPFVKQIDTVAAEFPAFTNYLYITYNADSSDVEFNDHGVIVLGSGVYRIGSSVEFDWCAVRAIRTLRENNLKTIMINYNPETVSTDYDEADRLYFETINLERVMDIYDLEQSSGVIISMGGQTSNNIALPLHRQNVKILGTSPEMIDSAENRYKFSRMLDKIGVDQPAWKELTSIEEAEEFAEKVTYPVLVRPSYVLSGAAMNTVYSKADLASYLSQAVDVSPDYPVVITKYIENAKEIEMDAVAKDGKMIMHVVSEHVENAGVHSGDATLVVPPQDLDPETVSRIVEATAKIGKALDITGPYNIQFIAKDKDIKVIECNVRASRSFPFVSKVVGTDLIEMATKAIMDLPITPYPGEKLPEDYCAVKVPQFSFSRLAGADPVLGVEMASTGEVATFGRNKYEAYLKSLISTGFKLPKKNFLFSIGSYKEKQELLPSIKKLHELNYKLFATAGTADFIKEHGIPVHYLEVMGKEEDQKSEFSMTQHLSNNMIDVYINLPSANRFRRPASYMSKGYESRRMAVDYSVPLVTNVKCAKLLVEAIARNIELNVTNNDAQTSHTTTELPGLVNMASFVPTFNDFEITTKESLAAGFTFNAFLPQTVTGSAVVDLDSLGDAISTASSGAYTNFSMGLAGSATNAKDCAEAAENAASLFLPFNEFANSKVSAISAHFASWPHSKPIVTDARATDLASVLLLASLHNRSIHITGVSFKEDLELIKMAKAKDLRVTCDVSIYSLFLSQSDYSQFSFFPTAEDQAALWADLDHIDCFSIGVLPYMVAKGLGHDITPAFGIKEAVPLLLSAVKEGKLTIGDIVKRLHDNPVQILNLPKQDASVEIDIDRAISVSETVKSIFKNKKLQGYIERVSVHHETVCLDGSILADEALGKNEFATRDRFGSVTNIPQSPILSKKVRASFGDGRRPSLMKEKEQQPAQGSLEKLGHELVSQPPSGLFVESDALINYIRNNNTFLRNSVLSVKDFTRSDLHSLFTVAQEMRLAVERQGVLDLLKGRLLCTMFYEPSTRTSSSFDAAMQRLGGRVVAVAADSSSVKKGETLQDTIRSLACYSDAIVLRHPTEESADIAAKYSPVPIINGGNGSKEHPTQALLDLFTIREELGTVNGITVTFMGDLKYGRPVHSLLYLLRHYQVRVQLIAPKELSLPESIKDMLREYNMLSVETEELTPELIAKSDVLYCTRVQEERFKDRQQYLRLKDTYIVDNKILSHAKSHMCVMHPLPRTAEIKEEVDFDQRAAYFRQMRYGLYVRMALLAMVIGVDF
>NP_012405_Saccharomyces_cerevisiae
MATIAPTAPITPPMESTGDRLVTLELKDGTVLQGYSFGAEKSVAGELVFQTGMVGYPESVTDPSYEGQILVITYPLVGNYGVPDMHLRDELVEELPRYFESNRIHIAGLVISHYTDEYSHYLAKSSLGKWLQNEGIPAVYGVDTRSLTKHLRDAGSMLGRLSLEKSGSDRTISRSSSWRSAFDVPEWVDPNVQNLVSKVSINEPKLYVPPADNKHIELQTGPDGKVLRILAIDVGMKYNQIRCFIKRGVELKVVPWNYDFTKEDYDGLFISNGPGDPSVLDDLSQRLSNVLEAKKTPVFGICLGHQLIARAAGASTLKLKFGNRGHNIPCTSTISGRCYITSQNHGFAVDVDTLTSGWKPLFVNANDDSNEGIYHSELPYFSVQFHPESTPGPRDTEFLFDVFIQAVKEFKYTQVLKPIAFPGGLLEDNVKAHPRIEAKKVLVLGSGGLSIGQAGEFDYSGSQAIKALKEEGIYTILINPNIATIQTSKGLADKVYFVPVTAEFVRKVILHERPDAIYVTFGGQTALSVGIAMKDEFEALGVKVLGTPIDTIITTEDRELFSNAIDEINEKCAKSQAANSVDEALAAVKEIGFPVIVRAAYALGGLGSGFANNEKELVDLCNVAFSSSPQVLVEKSMKGWKEVEYEVVRDAFDNCITVCNMENFDPLGIHTGDSIVVAPSQTLSDEDYNMLRTTAVNVIRHLGVVGECNIQYALNPVSKDYCIIEVNARLSRSSALASKATGYPLAYTAAKLGLNIPLNEVKNSVTKSTCACFEPSLDYCVVKMPRWDLKKFTRVSTELSSSMKSVGEVMSIGRTFEEAIQKAIRSTEYANLGFNETDLDIDIDYELNNPTDMRVFAIANAFAKKGYSVDKVWEMTRIDKWFLNKLHDLVQFAEKISSFGTKEELPSLVLRQAKQLGFDDRQIARFLDSNEVAIRRLRKEYGITPFVKQIDTVAAEFPAYTNYLYMTYNADSHDLSFDDHGVMVLGSGVYRIGSSVEFDWCAVTAVRTLRANNIKTIMVNYNPETVSTDYDEADRLYFETINLERVLDIYEIENSSGVVVSMGGQTSNNIAMTLHRENVKILGTSPDMIDSAENRYKFSRMLDQIGVDQPAWKELTSMDEAESFAEKVGYPVLVRPSYVLSGAAMNTVYSKNDLESYLNQAVEVSRDYPVVITKYIENAKEIEMDAVARNGELVMHVVSEHVENAGVHSGDATLIVPPQDLAPETVDRIVVATAKIGKALKITGPYNIQFIAKDNEIKVIECNVRASRSFPFISKVVGVNLIELATKAIMGLPLTPYPVEKLPDDYVAVKVPQFSFPRLAGADPVLGVEMASTGEVATFGHSKYEAYLKSLLATGFKLPKKNILLSIGSYKEKQELLSSVQKLYNMGYKLFATSGTADFLSEHGIAVQYLEVLNKDDDDQKSEYSLTQHLANNEIDLYINLPSANRFRRPASYVSKGYKTRRLAVDYSVPLVTNVKCAKLLIEAISRNITLDVSERDAQTSHRTITLPGLINIATYVPNASHVIKGPAELKETTRLFLESGFTYCQLMPRSISGPVITDVASLKAANSVSQDSSYTDFSFTIAGTAHNAHSVTQSASKVTALFLPLRELKNKITAVAELLNQWPTEKQVIAEAKTADLASVLLLTSLQNRSIHITGVSNKEDLALIMTVKAKDPRVTCDVNIYSLFIAQDDYPEAVFLPTKEDQEFFWNNLDSIDAFSVGALPVALANVTGNKVDVGMGIKDSLPLLLAAVEEGKLTIDDIVLRLHDNPAKIFNIPTQDSVVEIDLDYSFRRNKRWSPFNKDMNGGIERVVYNGETLVLSGELVSPGAKGKCIVNPSPASITASAELQSTSAKRRFSITEEAIADNLDAAEDAIPEQPLEQKLMSSRPPRELVAPGAIQNLIRSNNPFRGRHILSIKQFKRSDFHVLFAVAQELRAAVAREGVLDLMKGHVITTIFFEPSTRTCSSFIAAMERLGGRIVNVNPLVSSVKKGETLQDTIRTLACYSDAIVMRHSEEMSVHIAAKYSPVPIINGGNGSREHPTQAFLDLFTIREEIGTVNGITVTFMGDLKHGRTVHSLCRLLMHYQVRINLVSPPELRLPEGLREELRKAGLLGVESIELTPHIISKTDVLYCTRVQEERFNSPEEYARLKDTYIVDNKILAHAKENMAIMHPLPRVNEIKEEVDYDHRAAYFRQMKYGLFVRMALLAMVMGVDM
>XP_018221203_Saccharomyces_eubayanus
MAAIAPTAPISPPMESTGDRLITLELKDGTVLQGYSFGAEKSTAGELVFQTGMVGYPESVTDPSYEGQILVITYPLVGNYGVPDVHLRDELVEELPRYFESNKIHIAGLVISHYTDEYSHYLAKSSLGKWLQNEGIPAVYGVDTRSLTKHLRDAGSMLGRLSLEKTTSDRTISGSSSWKDAFDVPEWVDPNVQNLVAKVSTSEPKLYLPPTDNKDIELQTGPDGKVLRILAIDVGMKYNQIRCFIKRGVELKVVPWDYDFTKEDYDGLFISNGPGDPSVLAELSQRLSNVLEAKKTPIFGICLGHQLIARASGASTLKLKFGNRGHNIPCTSTISGRCYITSQNHGFAVDVSTLTSGWKPLFVNANDDSNEGIYHSELPYFSVQFHPESTPGPRDTEFLFDVFIQAVKEYKHTQVLKPIAFPGGLLEDNLKAHPRIEPKKVLVLGSGGLSIGQAGEFDYSGSQAIKALKEEGIYTILINPNIATIQTSKGLADKVYFVPVTAEFVRKVILHERPDAIYVTFGGQTALSVGIDMKDEFETLGVKVLGTPIETIITTEDRELFSNAIDEINEKCAKSKAANSVEEALAAVKDIGFPVIVRAAYALGGLGSGFANNEKELVDLCNVAFASSPQVLVERSMKGWKEVEYEVVRDAYDNCITVCNMENFDPLGIHTGDSIVVAPSQTLSDEDYNMLRTTAVNVIRHLGVVGECNIQYALNPVSKEYCIIEVNARLSRSSALASKATGYPLAYTAAKLGLNIPLNEVKNSVTKSTCACFEPSLDYCVVKMPRWDLKKFTRVSTELSSSMKSVGEVMSIGRTFEEAIQKAIRSTEYANLGFNETDLDVDIDYELNNPTDLRVFAIANAFARKGYSVDKVWEMTRIDKWFLNKLHDLVQFAQKISSFGTKEDLPSLVLRQAKQLGFDDRQIAKFLDSNEVAIRRLRKEYGITPFVKQIDTVAAEFPAYTNYLYMTYNADSHDLSFDDHGVLVLGSGVYRIGSSVEFDWCAVTAVRTLRANKIKTIMVNYNPETVSTDYDEADRLYFETINLERVLDIYEVESSSGVVVSMGGQTSNNIAMTLHRENVKILGTSPDMIDSAENRYKFSRMLDQIGVDQPAWKELTSMDEAESFAEKVGYPVLVRPSYVLSGAAMNTVYSRNDLESYLNQAVEVSRDYPVVITKYIENAKEIEMDAVARNGELVMHVVSEHVENAGVHSGDATLIVPPQDLAPETVDRIVVATAKIGKALKITGPYNIQFIAKDNEIKVIECNVRASRSFPFISKVVGVNLIELATKAIMGLPLTPYPVEKLPDDYVAVKVPQFSFPRLAGADPVLGVEMASTGEVATFGHSKYEAYLKSLLATGFKLPKKNILLSIGSYKEKQELLSSVQKLYNMGYKLFATSGTADFLSEHGIAVQYLEVLNRDADDQKSEYSLTQHLANNEIDLYINLPSANRFRRPASYVSKGYKTRRLAVDYSVPLVTNVKCAKLLIEAISRNITLDVSERDAQTSHRTITLPGLINVATFVPNASHVIKGPDELKETTRLFLESGFTYCQLMPRSISGPVITDAASLKAANSVSQDSSYTDFSFTVAGTAHNAQSVSQSASKVTALFLPLRELKNKITEVAELLKQWPAEKQVIAEAKTADLASVLLLTSLQNRSIHITGVSNKEDLALIMTVKEKDPRVTCDVNIYSLFIAQDDYPEAVFLPTKEDQEFFWNNLDGIDAFSVGALPVALANITGNKVDVGMGIKDSLPLLLAAVEEGKLTIDDIVTRLHDNPAKIFNIPAQDSVVEIDLDYSFRRNKRWSPFNMDMNGGVERVVSNNETLVLSGELVSPGAKGKCSINPATASTTAPAEIQPTGTKRRFSFTDETMADNLDAAEDAIPEQPLEQKLMSSRPPRELVAPGAIQNLIRSNNPFRGRHILSIKQFKRSDFHVLFAVAQELRAAVDREGVLDLMKGHVITTIFFEPSTRTCSSFIAAMERLGGRIVNVNPLVSSVKKGETLQDTIRTLACYSDAIVMRHSEEMSVHIAAKYSPVPIINGGNGSREHPTQAFLDLFTIREEIGTVNGITVTFMGDLKHGRTVHSLCRLLMHYQVRINLVSPPELRLPEGLREELRRGGLLGVESAEMTPHIISKTDALYCTRVQEERFSSPEEYQRLKDTYIVDNKILAHAKENMAIMHPLPRVNEIKEEVDYDHRAAYFRQMKYGLYVRMALLAMVMGVDM
>XP_033767160_Saccharomyces_paradoxus
MAAIAPTAPITPPMESTGDRLVTLELKDGTVLQGYSFGAEKSTAGELVFQTGMVGYPESVTDPSYEGQILVITYPLVGNYGVPDMHLRDELVEELPRYFESNRIHIAGLVISHYTDEYSHYLAKSSLGKWLQNEGIPAVYGVDTRSLTKHLRDAGSMLGRLSLEKSGTDRTISRSSSWKDAFDVPEWVDPNVQNLVAKVSTDEPKLYVPPADNKHIELQSGPDGKVLRILAIDVGMKYNQIRCFIKRGVELKVVPWDYDFTKEDYDGLFISNGPGDPSVLDDLSQRLSNVLEAKKTPVFGICLGHQLIARAAGASTLKLKFGNRGHNIPCTSTVSGRCYITSQNHGFAVDVDTLTSGWKPLFVNANDDSNEGIYHSDLPYFSVQFHPESTPGPRDTEFLFDVFIQAVKEFKYTQVLKPIAFPGGLLEDNMKAHPRIEAKKVLVLGSGGLSIGQAGEFDYSGSQAIKALKEEGIYTILINPNIATIQTSKGLADKVYFVPVTAEFVRKVILHERPDAIYVTFGGQTALSVGIAMKDEFEALGVKVLGTPIDTIITTEDRELFSNAIDEINEKCAKSQAANSVDEALAAVKEIGFPVIVRAAYALGGLGSGFANNEKELVDLCNVAFSSSPQVLVEKSMKGWKEVEYEVVRDAFDNCITVCNMENFDPLGIHTGDSIVVAPSQTLSDEDYNMLRTTAVNVIRHLGVVGECNIQYALNPVSKDYCIIEVNARLSRSSALASKATGYPLAYTAAKLGLNIPLNEVKNSVTKSTCACFEPSLDYCVVKMPRWDLKKFTRVSTELSSSMKSVGEVMSIGRTFEEAIQKAIRSTEYANLGFNETDLDIDIDYELNNPTDMRVFAIANAFAKKGYSVDKVWEMTKIDKWFLNKLYNLVQFAEKIGSFGTKEELPSLVLRQAKQLGFDDRQIARFLDSNEVAIRRLRKEYGITPFVKQIDTVAAEFPAYTNYLYMTYNADSHDLSFDDHGVMVLGSGVYRIGSSVEFDWCAVTAVRTLRANKIKTIMVNYNPETVSTDYDEADRLYFETINLERVLDIYEVENSSGVVVSMGGQTSNNIAMTLHRENVKILGTSPDMIDSAENRYKFSRMLDQIGVDQPAWKELTSMDEAESFAEKVGYPVLVRPSYVLSGAAMNTVYSRNDLESYLNQAVEVSRDYPVVITKYIENAKEIEMDAVARNGELVMHVVSEHVENAGVHSGDATLIVPPQDLAPETVDRIVVATAKIGKALKITGPYNIQFIAKDNEIKVIECNVRASRSFPFISKVVGVNLIELATKAIMDLPLTPYPVEKLPDDYVAVKVPQFSFPRLAGADPVLGVEMASTGEVATFGHSKYEAYLKSLLATGFKLPKKNILLSIGSYKEKQELLSSVQKLYNMGYKLFATSGTADFLSEHGIAVQYLEVLNRDDDDQKSEYSLTQHLANNEIDLYINLPSANRFRRPASYVSKGYKTRRLAVDYSVPLVTNVKCAKLLIEAISRNITLDVSERDAQTSHRTITLPGLINIATYVPNASHVIKGPAELKETTRLFLESGFTYCQLMPRSISGPVITDAASLKAANSVSQDSSYTDFSFTIAGTAHNSQTVTQSASKVTALFLPLRELKNKITAVAELLNQWPAEKQVIAEAKTADLASVLLLTSLQNRSIHITGVSNKEDLALIMTVKAKDPRVTCDVNIYSLFIAQDDYPEAVFLPTKEDQEFFWNNLDSIDAFSVGALPVALANVTGNKVDVGMGIKDSLPLLLAAVEEGKLTIDDIVVRLHDNPAKIFNIPTQDSVVEIDLDYSFRRNKRWSPFNKDMNGGIERVVYNGETLVLSGELVSPGAKGKCIVNSSPASITASSELQSTSTKRRFSITEEAMADNLDAAEEAIPEQPLEQKLMSSRPPRELVAPGAIQNLIRSNNPFRGRHILSIKQFKRSDFHVLFAVAQELRAAVAREGVLDLMKGHVITTIFFEPSTRTCSSFIAAMERLGGRIVNVNPLVSSVKKGETLQDTIRTLACYSDAIVMRHSEEMSVHIAAKYSPVPIINGGNGSREHPTQAFLDLFTIREEIGTVNGITVTFMGDLKHGRTVHSLCRLLMHYQVRINLVSPPELRLPEGLREELRRAGLLGVESIELTPHIISKTDVLYCTRVQEERFNSPEEYARLKDTYIVDNKILAHAKENMAIMHPLPRVNEIKEEVDYDHRAAYFRQMKYGLFVRMALLAMVMGVDM
>XP_003673916_Naumovozyma_castellii
MSSVIPISPITPSMESTGDRLITLELKDGITLQGYSFGAEKSCAGELVFQTGMVGYPESITDPSYEGQILVITFPLVGNYGVPDFNLEDEFVKELPRYFESNRIHIAGLVIAHYTEKYSHWLAKSSLGKWLQDEGIPAVYGVDTRALTKHLRDSGSMLGRLALQKTSSSSNNWPSSFDIPEWVDPNVENLVATVSTKEPKLYLPPTDNENITIQKGPDGKTLRILAIDVGMKYNQIRCFIKRGVELKVVPWDYDFTKEEYDGLFISNGPGDPSVLKELTQRLASVVDSKKTPIFGICLGHQLLARSTGASTLKLKFGNRGHNIPCTSTISGRCYITSQNHGFAVDVDTLTSGWEPLFYNANDGSNEGIYHSELPYFSVQFHPESTPGPRDTEFLFDVFINSVKEFKSTGVLKSVEFPGGKVEDNLRAHPRVEAKKVLVLGSGGLSIGQAGEFDYSGSQAIKALKEEGIYTILINPNIATIQTSKGLADKVYFLPVTAEFVRKVILHERPDAIYVTFGGQTALSVGIEMKDEFESLGVKVLGTQIDTIITTEDRELFANAIDEINEKCAKSHAANSVEEALTAVKDIGFPVIVRAAYALGGLGSGFANNEQELIDLCNVAFASSPQVLVERSMKGWKEIEYEVVRDAFDNCVTVCNMENFDPLGIHTGDSIVVAPSQTLSDEEYNMLRNTAVNVIRHLGVVGECNIQYALNPFSKEYCIIEVNARLSRSSALASKATGYPLAYTAAKLGLNIPLNEVINSVTKSTCACFEPSLDYCVVKMPRWDLKKFTRVSTELSSSMKSVGEVMSIGRTFEEAIQKAIRSTEYANLGFNETDLEIDIDYELANPTDLRVFAIANAFSKLNYSIEKVWELTKIDKWFLSKLYDLIQFGKKVTAVGAIEGFPSATLREAKQLGFDDRQIAKFLNSNEVAIRRLRKDHGITPFVKQIDTVAAEFPAHTNYLYMTYNASSHDLSFDEHGVMVLGSGVYRIGSSVEFDWCAVTAVRTLRANKIKTIMINYNPETVSTDYDEADRLYFETINLERILDIYEIENSSGVVVSMGGQTSNNIAMSLHRENVKILGTSPEMIDSAENRYKFSRMLDQIGVDQPAWKELTSMDEAESFAEKVGYPVLVRPSYVLSGAAMNTVYSKNDLASYLNQAVEVSRDYPVVITKYIENAKEIEMDAVARNGELVMHVVSEHVENAGVHSGDATLIVPPQDLAKETVDRIVVATAKIGKALKITGPYNIQFIAKDNEIKVIECNVRASRSFPFISKVVGVNLIELATKAVMGLPFEPYPVEKLPDDYVAVKVPQFSFPRLAGADPVLGVEMASTGEVASFGHSKYEAYLKALKATGFKLPKKNILLSIGSYKEKKELLPCVQKLYNMGFKLFATAGTADFISENGIPVQYLEVLNEDDEEKKEYSLTQHLANNEIDLYINLPSANRYRRPASYVSNGYRTRRMAVDYSVPLVTNVKCAKLLIEALSRHIALDVSERDAQTSHRTVTIPGLINVTGYVPNASNVIKGPAELKETTRLCLESGFTFSQIMPRSASGPTITDSHSLKAALSTAKDSSYTDFSLTVAGTSNNAEMIGSTSDQVSALFLPFHELKNKVSTVAELLKTWPIEKQVIAEAKTADLASVLLLASLQNRSIHITGVSNKEDLALIMTVKEKDPSVTCDVCIHSLFVTQEDYPEGVFLPTEEDQQFFWDNLDSIDAFSIGVLPTMLAHVTGNKVDIGSGIKDALPLLLSAVEDGRLTIDDIVLRLHDNPIKIFNLPEQKAVVEIDLDYSFNNRKRWSPYTKGGLNGGIERVLVNDETVVLSGDLIAIQPTGISVVKAQGSGPVSANIEAPLGTSTANKRKFSVFGERPSFANVDEAEKYMDQPIEQKLMSSRPPKELVVPGALENLIRGNNPFLGRNILSVKQFSRSDLHVLFGVAEELRAAVAREGVLDLMKGHVMTTIFYEPSTRTCSSFIAAMERLGGRVVNINPSVSSVKKGETLQDTVRTLACYSDAIVMRHPDEMSVHIAAKYSPVPIINGGNGSREHPTQAFLDLFTIREEIGTVNGITVTFLGDLKHGRTVHSLCRLLLHYQVRINLVSPTELRIPEGLRKELKDAGLLGVESTELTPEIISKSDVLYCTRVQQERFKTQEDYEKFKNAYIIDNKVLAHAKENMAVMHPLPRVNEIKEEVDYDHRAAYFREMKYGLFVRMALLAMVMGVDI
>XP_003980276_Naumovozyma_dairenensis
MHIVTTCLCYRNLKKQTNFKKNIQDFKMSSGIPIAPIAPSLKATGDRLVTLELQDGTVLQGYSFGAEKSCAGELVFQTGMVGYPESITDPSYEGQILVITFPLVGNYGVPDFNLKTKFIESLPKYFESNRIHIAGLVIAHYTEDYSHWLAASSLGKWLQKEGVPGIYGVDTRLLTKHLRDSGSMLGRLALQKLNTNRINATSSNWQEDFDVPEWVDPNTQNLVSLVSTQEPKLYTPPKEGIDLQTGPDGKTLRILAIDVGMKYNQIRCFVNRGVELKVVPWNYDFTSEEYDGLFISNGPGDPSVLDDLTKRLTSVVEAKRTPIFGICLGHQLLARATGASTLKLKFGNRGHNIPCTSTISGRCYITSQNHGFAVDVDTLSDGWKPLFYNANDGSNEGIYHSELPFFSVQFHPESTPGPRDTEFLFDVFIKAVKEFKHNRILKPVEFPGGKIEDNLAAHPRVDPKKVLILGSGGLSIGQAGEFDYSGSQAIKALKEEGIYTILINPNIATIQTSKGLADKVYFLPVTADFVRKVILHERPDAIYVTFGGQTALSVGIELKDEFESLGVKVLGTPIDTIVATEDRELFANKIEEINEKCAMSHAANSVEEAMAAAKDIGFPVIVRAAFALGGLGSGFADNEKELIDLCNVAFASSPQVLVERSMKGWKEIEYEVVRDAFDNCVTVCNMENFDPLGIHTGDSIVVAPSQTLSDEEYNMLRTTAVNVIRHLGVVGECNIQYALNPFSKEYCIIEVNARLSRSSALASKATGYPLAYTAAKLGLNIPLNEVTNSVTKSTCACFEPSLDYCVVKMPRWDLKKFSRVSTELSSSMKSVGEVMSVGRTFEEAIQKAIRSTEYANLGFNETDLNINIDYELNNPSDLRVFAIANAFAKKGYSVEKVWEMTKIDKWFLHKLYDLITFGQKLCEIGAIENFPSLLLREAKQLGFDDRQIAKFLNSNEVAIRRLRKDYGITPFVKQIDTVAAEFPAFTNYLYMTYNAAAHDVTFDDHGVMVLGSGVYRIGSSVEFDWCAVTAVRTLRANAVKTIMINYNPETVSTDYDEADRLYFETINLERVLDIYELESSAGVVVSMGGQTSNNIAMSLHHENVKILGTSPLMIDSAENRYKFSRMLDQIGVDQPAWKELTSMDEAEEFANKVGYPVLVRPSYVLSGAAMNTVYSRNDLESYLNQAVEVSRDYPVVITKYIENAKEIEMDAVARNGELVMHVVSEHVENAGVHSGDATLIVPPQDLAQETVDRIVVATAKIGKALKITGPYNIQFIAKDNDIKVIECNVRASRSFPFISKVVGVNLIELATKAIMGIPFEPYPVKKLPNDYVAVKVPQFSFPRLAGADPVLGVEMASTGEVASFGHSKYEAYLKALLATGFNLPKKNILLSIGSYKEKQELLPSVRKLFDMGYKLFATAGTADFMSENGIPIQYLGILDNEDEEKKEYSLTQHLANNEIDLYINLPSANRFRRPASYVSNGYRTRRMAVDYSVPLVTNVKCAKLLIEAMSRIKELDVSERDAQTSHRTITLPGLINVASFVPNVSNVIKGPVELRETTRLGLESGFTFSQIMPRSIIGPTITDHHSLNAAFSTAKDAAYTDFSFTIAGTSNNVDSVASSADRVSALFLPFRELKGKVSVVADLLKKWPTEKQVIAEAKTADLASVLLLTSLQNRSIHITGVSNRQDLSLIIAVKAKDPRVTCDVCIHSLFVTQEDYPDGVFLLTPEDQKFFWDNLDSIDAFSIGALPTALASITGNKVDIGSGIKDALPLLFSAVEDGRLTIEDIILRLHDNPVKIFNIPEQNALIEVDLDYSFTSNKRWSPYTKGGLKGGIERVLLNNESVVLSGELIAIQPTGISVVKARSAPVSEIREEEPLPKVLPQRDWPTFDNVEDAEQYMDQPIEQKLMSSRPPKELIVPGAIQNLIRGNNPFLGRHILSVKQFDRSDLHILFGVAQEIRAAVARYGVLDLMKGHVLSTIFYEPSTRTCSSFIAAMERLGGRVVNINPSVSSVKKGETLQDTIRTVACYADAIAMRHPEEMSVHIAAKYSPVPIINGGNGSREHPTQAFLDLFTIREEIGTVNGINVTFLGDLKHGRTVHSLCRLLMHYEVKVNLVSPPELRIPAALRKELEAANMLGVESVELTPEIISKSDVLYCTRVQEERFKSREDYERLRDAYIVDNRILAHAKENMAIMHPLPRVNEIKEEVDYDHRAAYFRQMKYGLYVRMALLAMVMGLDI
>XP_003957933_Kazachstania_africana
MTSIIPTPPVTPALKSTGDRLITLELQDGTLLQGYSFGAEKSTAGELVFQTGMVGYPESVTDPSYEGQILVITYPLVGNYGVPDTSLEDEFVEGLPRYFESNRIHIAGLVISHYTEDYSHWLANSSLGQWLKREGVPAMYGVDTRNLTKHLRDCGSMLGRFALQKPNTDSIQATSVSWRNSFDIPEWINPNIENLVAKVSTAKPKLYLPPTDNKLVDLQKGPDGKVLRIVAIDVGMKYNQIRCFIKRGVELMVVPWDYDFTKEEYDGLFISNGPGDPSILHDLAARLQSVVESKKTPIFGICLGHQLLARATGAETTKIKFGNRGHNIPCTSTISGRCYITSQNHGYAVDVETLKDGWKPLFVNANDGTNEGIYHSKLPYFSVQFHPESTPGPRDTEFLFDVFIKAVKEYKENQILKPIEFPGGLLEDNIRANPRVEAKKVLVLGSGGLSIGQAGEFDYSGSQAIKALKEEGIYTILINPNIATIQTSKGLADKVYFLPVTAEFVRKVILHERPDAIYVTFGGQTALSVGIELKDEFEALGVKVLGTPIDTIITTEDRELFANAIDEINEKSAKSQAASSIDEALAAVKEIGFPVIVRAAYALGGLGSGFANNEEELIDLCNVAFASSPQVLVEKSMKGWKEVEYEVVRDAFDNCITVCNMENFDPLGIHTGDSIVVAPSQTLSDEEYNMLRTTAVNVIRHLGVVGECNIQYALNPFSKEYCIIEVNARLSRSSALASKATGYPLAYTAAKLGLNISLDKVKNAITRSTCACFEPSLDYCVVKMPRWDLKKFSRVSTQLSSSMKSVGEVMSIGRTFEEAIQKAIRSIEYSNFGFNETELEAEVDDELLNPSDLRIFAIANAFGKLGYSVEQVWEMTRIDKWFLTKLYDLIQFSKGVSRIGSIEELPAEVLKQAKQLGFDDRQVAKFLNSNEVAIRRLRKEFGITPFVKQIDTVAAEFPAHTNYLYMTYNASAHDVEFNDNGVMVLGSGVYRIGSSVEFDWCAVTAVRTLRANNFRTIMVNYNPETVSTDYDEADRLYFETINLERILDIYEAESSHGVVVSMGGQTSNNIAMSLHRENVKILGTSPDMIDSAENRYKFSRMLDQIGVDQPAWKELTSMDEAEKFAQKVGYPVLVRPSYVLSGAAMNTVYSKNDLESFLNQAVEVSRDYPVVITKYIENAKEIEMDAVARNGELVMHVVSEHVENAGVHSGDATLIVPPQDLAKETVDRIVVATAKIGKALKITGPYNIQFIAKDNEIKVIECNVRASRSFPFISKVVGVNLIELATKAIMGLPFDPYPVEKLPDDYVAVKVPQFSFSRLAGADPVLGVEMASTGEVATFGHSKYEAYLKSLLASGFKLPKKNILLSVGSFKEKQELLPSIQKLYNMGYKLFATAGTADFITEHGMAVQYLEVLNSEDNEKSEYSLTQHLANNNIDLYINLPSANRFRRPASYVSKGYKTRRMAIDYSVPLVTNVKCAKLLIEALSRNLTLDVSERDAQTSHRTVTIPGLINISTYVPNISNIVQGPPELKETSRLFLESGFTFCQIMPRAARGPVIVDGLSLKAASAASDGASYTNFCFTVAGTLNNTSTVVETVDTVSALFLPHHELKNKVTQVATLLKNWPSHRQVIAEAKTSDLASVLLLASLQNRPIHITGVSNKEDLSLIMTVKEKDPRVTCDVNVYSMFITQEQYPEGVFLPCDDDVEFFWEHLDAIDAFSVGALPTALATITGNKVDVGLGIKDALPLLLSAVEQGKLTIQDIVTRLHDNPVKIFNFPKQDAVVEIDLDYLFNHTKRWSPVSKTKLTGGIERVIINNETVVLSGELIALNPTGECIVKEATVEAANEQPTKRGFSTTAEKPKIFDSVELAEEAIIEPPLEQRLMSSKPPRELTTATAIQSLIRGNNPFKGRHILSIKQFSRSDFHALFAVAQEIKAAVAREGVLNLMRGHVLTTIFYEPSTRTNSSFIAAMERLGGRVVNINPNVSSVKKGETLQDTIRTLACYTDAIVMRHPDEMSVHIAAKYSPVPIINGGNGSREHPTQAFLDLYTIREEIGTVNGITVTFMGDLKHGRTVHSLCRLLMHYQVRINLVSPAELRLPESLREELYNAGMLGEESKELTPEIISKSDVLYCTRVQEERFKNREDYERLKDVYVVDNKILAHAKENMAIMHPLPRVNEIKEEVDYDHRAAYFRQMKYGLYVRMALLAMVLGVDQ
>XP_022463626_Kazachstania_naganishii
MSIIPTAPVSFPIESTGDRLVTLELQDGTALQGYSFGAEKSTAGELVFQTGMVGYPESITDPSYEGQILVITYPLVGNYGVPDFSLEDEIVEQLPRYFESNRIHVAGLVIAHYTEKYSHFLAKSSLSQWLKKEGIPAVYGIDTRNLTKHLRDSGSMLGRLALQSPGTDSFEATQANWMSHFDIPEWVDPNVENLIAKVSTKEPKLYLPPTDNEYVKLQKGPDGKTLRILAIDVGMKYNQIRCFVKRGVELLVVPWDYDFTEEQYDGLFISNGPGDPAILNDLVKRLSSVIESKKTPIFGICLGHQLMARATGAETLKLQFGNRGHNIPCTSTISGRCYITSQNHGFAVDVDTLSNGWKPLFTNANDNSNEGIYHSELPFFSVQFHPESTPGPRDTEFLFDVFIQSVKEFKETGAYKPVDFPGGKIADNLAAHPLVESKKVLVLGSGGLSIGQAGEFDYSGSQAIKALKEEGIYTILINPNIATIQTSKGLADKVYFLPVTPEFVRKVILHERPDAIYVTFGGQTALSVGIAMKDEFESLGVKVLGTPIETIITTEDRELFSNAIDEINEKCAKSRAANSLEEALEAVEEIGFPVIVRAAYALGGLGSGFANNRQELIDLCNIAFASSPQVLVERSMKGWKEVEYEVVRDAFDNCITVCNMENFDPLGIHTGDSIVVAPSQTLSDEDYNMLRTTAVNVIRHLGVVGECNIQYALNPFSKEYCIIEVNARLSRSSALASKATGYPLAYTAAKLGLNIPLDKVKNSITQSTCACFEPSLDYCVVKMPRWDLKKFSRVSTLLSSSMKSVGEVMSIGRTFEEAIQKAIRSTEYSNLGFNETELDIDIDAELNNPSDLRVFAIANAFRKLGYSVEKVWEMTHIDKWFLNKLYNLTAFAKKVADIGAIEELSSDVMREAKQRGFDDRQIAKFLNSNEVAIRRLRKEMGITPFVKQIDTVAAEFPAHTNYLYMTYSASANDLDFNDHGVMVLGSGVYRIGSSVEFDWCAVTAVRTLRANKYKTIMINYNPETVSTDYDEADRLYFETISLERVLDIYEIEQSEGVVVSMGGQTSNNIAMSLHRENVKILGTSPDMIDSAENRFKFSRMLDQIDVDQPAWKELTSMDEAEDFANKVGYPVLVRPSYVLSGAAMNTVYSKNDLEAYLKQAVEVSRDYPVVITKYIENAKEIEMDAVARNGELVMHVVSEHVENAGVHSGDATLIVPPQDLAAETVDRIVVATAKIGKALKITGPYNIQFIAKDNEIKVIECNVRASRSFPFISKVVGVNLIELATKAIMGIPFDPYPVEKLPDDYVAVKVPQFSFPRLAGADPVLGVEMASTGEVATFGHSKYEAYLKSLLATGFKLPKKNILLSVGSFKEKQELLPSIEKLHNMGYKLFATAGTADFISEHNMPVQYLEVLNKGDDEKSEYSLTQHLANNNIDLYINLPSANRFRRPASYVSKGYQTRRMAVDYSVPLVTNVKCAKLLVEALSRHFTLDVSERDAQTSHRTVTIPGLIDVATYVPNSSNLTKGPEELNEISRLYLESGFTFNQIIPRSISGPTIRDVVSLKAAKVSCEDSSYTNYSFAVAGTPNNINVVGATAEQVSALFLPHRELKNKITAVAKLLKTWPNSKQVIAEAKTSDLASVLLLASLQDRPIHITGVANMDDLSLIMTVKEKDPRVTCDVNVYSMFITEEQYPEGVFLPTEKDQEFFWENLESIDCFSIGMLPTSLATITGNKVDVGLGIKDALPLLLSAVEEGKLTIQDIITRLHDNPVKIFNIPEQDALVEIDLDYQVNHTKRWSPYTKGFLAGGIERVVINNETCVLSGELIALKPAGTAVITEPVAETPAEAPTPLATKRFSVSGERPKIFESVEMAEDAIVEPSLEQRLMSSKPPRELTAPTALQNLIRGNNPFKGRHILSIKQFTRSDFHALFAVAQELQAAVAREGVLDLMKGHVLTTIFYEPSTRTCSSFIAAMERLGGRVVNINPNVSSVKKGETLQDTIRTLASYADAIVLRHPDEMSVHIAAKYSPIPILNAGNGSREHPTQAFLDLFTIREEIGTVNGITVTFMGDLKHGRTVHSLCRLLKHYQVRINLVSPKELRLPDLLRQELLDAGMLGVESVDLSPEIISKSDVLYCTRVQEERFVNKKDYERLKDAYIVDNRILAYAKEHMAIMHPLPRVNEIKEEVDYDHRAAYFRQMKYGLYVRMALLAMVLGVE
>XP_449022_Candida_glabrata
MTTPVAPITPPMETTGDRLVTLELKDGTTLQGYSFGAEKPVAGELVFQTGMVGYPESITDPSYEGQILVITYPLVGNYGVPDFNLRDEFIESLPRYFESNRIHVAGLVISHYTEDYSHYLAESSLGQWLKREGVPAVYGIDTRALTKHLRNCGSMLGRLALQEASAKLEVATSESWKSVFDVPEWVNPNVENLVAKVSLKEPKLFTPPSDNKYVEVKKGADGKTIRILAIDVGMKYNQIRCFVKRGVELLVVPWDYDFTKEDYDGLFISNGPGDPSVLNDLANRLSKALEKKKTPIFGICLGHQLLARASGASTLKLKFGNRGHNIPCTSTISGRCYITSQNHGYAVDVDTLTPGWKPLFVNANDDSNEGIYHTELPYFSVQFHPESTPGPRDTEFLFDVFINAVLEHKNSGVLKPVEFPGGKIENNRKENPRVEAKKVLVLGSGGLSIGQAGEFDYSGSQAIKALKEEGIYTILINPNIATIQTSKGLADKVYFLPVTAEFVRKVILHERPDAIYVTFGGQTALSVGIEMKDEFESLGVKVLGTPIDTIITTEDRELFANAIDEIDEKCAKSQAANSVEEALAAVKDIGFPVIVRAAYALGGLGSGFANNEQELIDLCNVAFASSPQVLVERSMKGWKEVEYEVVRDAFDNCITVCNMENFDPLGIHTGDSIVVAPSQTLSDEDYNMLRTTAVNVIRHLGVVGECNIQYALNPFSKEYCIIEVNARLSRSSALASKATGYPLAYTAAKLGLNIPLNEVKNSVTKSTCACFEPSLDYCVVKMPRWDLKKFTRVSTELSSSMKSVGEVMSIGRTFEEAIQKAIRSTEYSNLGFNATDLEIDIDYELQNPSDLRIFAIANAFDKLGYSVEKVWEMTNIDKWFLNKLYDLVKFASKVSSCGGIEGLSPTVLRQAKQLGFDDRQIASFTSSNEVAIRRLRKDYGIIPFVKQIDTVAAEFPAYTNYLYMTYNAAEHDVEFNDHGVMVLGSGVYRIGSSVEFDWCAVTAVRTLRANNIKTIMINYNPETVSTDYDEADRLYFETINLERVLDIYEAEASNGVVVSMGGQTSNNIAMSLHRENVKILGTSPDMIDSAENRYKFSRMLDQIGVDQPAWKELTSMDEAEDFAEKVGYPVLVRPSYVLSGAAMNTVYSKNDLESYLNQAVEVSRDYPVVITKYIENAKEIEMDAVARNGELVMHVVSEHVENAGVHSGDATLIVPPQDLAPETVDRIVVATAKIGKALKITGPYNIQFIAKDNEIKVIECNVRASRSFPFISKVVGVNLIELATKAIMGLPFAPYPVEKLPDDYVAVKVPQFSFPRLAGADPVLGVEMASTGEVATFGHSKHEAYLKSLLATGFKLPKKNILLSVGSYKEKIELLPSVQKLYNMGYKLFATAGTADFLTEHGLSVQYLEVLNEDEPEKKEYSLTQHLANNEIDLYINLPSANRFRRPASYVSKGYRTRRMAVDYSVPLVTNVKCAKLLVEALAQNISLNVSERDAQTSHRTVTIPGLINITTYVPNITNVVEGPAELKETTRLFLESGFSYCQIMPRASRGPVINDAASIKVATSVSNNSCHTDFAFTIAGTAHNAQQIAQSADKANALYLPLHELKNKVSTISELLSNWPSNKQVITEAKTSDLASVLLLASLQNRSIHITGVSKKEDLSLIMTVKEKDPKVTCDINVYSLFVTQEQWPEAMFLPTEEDQEFFWKNLSAIDAFSIGSVPTQLAEITGNKVEVGLGIKDALPLLLSAVEEGKLTVDDIVEKLHDNPAKIFNIPTQNSLVELDLDFSFASKKRWTPHSNTSLRGGIERVVVNDETLVLSGELVATEPKGTLKMKSELVQASVENAPAIQSTGRRMTIHDDKLMDVDSAENSIPDAPIQQKLMSSKPPRELTAPSALQNLIRGNNPFQGRHILSIKQFSRADFHALFAVAQELRAAVAREGVLDLMKGHIITTIFYEPSTRTCSSFIAAMERLGGRVVNINPNVSSVKKGETLQDTIRTLACYTDAIVMRHSEEMSVHIAAKYSPVPIINGGNGSREHPTQAFLDLFTIREEIGTVNGITVTFMGDLKHGRTVHSLCRLLMHYQIRINLVSPPELRLPESLREELNSKGQLGVESVALTPEIISKSDVLYCTRVQEERFKSTEEYERLKDFYIVDNKILSHAKQNMAVMHPLPRVNEIKEEVDYDHRAAYFREMKYGLYVRMALLAMVLGVNN
>XP_004179118_Tetrapisispora_blattae
MPASVQVPPVKPISPPLKSTGNRLISLELNDGLILQGYSFGAEKPVAGELVFQTGMVGYPEAITDPSYEGQILVITYPLVGNYGVPDFKLMDEFAEGLPKYFESNRIHVAGLVVSHYTEEFSHWLANSSLSTWLKKEGVPAIYGVDTRSLTKHLRDAGSMLGRMALQLPSTNYDDATSLNWKQFFEVPEWKDPNTENLVDKVSIKKPKLYTPLENHKDVNVVKSKDGKVIRILAVDAGMKYNQIRCFVKRGVELMVVPWDYDFTKEEYDGLFISNGPGDPSLLSSLVARIAVAVESKKTPIFGICLGHQLLARATGASTIKMKFGNRGHNIPCTSSISGRCYITSQNHGFAVDETTLANNWSTLFTNANDQSNEGIYHTSLPYFSVQFHPESTPGPRDTEFLFDVFIKAVQEHKNSGVLKQVEFPGGTLVENRNANPKIEPKKVLILGSGGLSIGQAGEFDYSGSQAIKALKEEGIYTILINPNIATIQTSKGLADKVYFLPVTAEFVRKVILHERPDAIYVTFGGQTALSVGIEMKDEFESLGVQVLGTPIETIITTEDRELFANAMDEINEKCAKSHAASSVEEALTAVKDIGFPVIVRAAYALGGLGSGFANNEQELIDLCKVALASSPQVLVEKSMKGWKEVEYEVVRDAFDNCITVCNMENFDPLGIHTGDSIVVAPSQTLSDEDYNMLRTTAVNVIRHLGVVGECNIQYALNPFSKEYCIIEVNARLSRSSALASKATGYPLAYTAAKLGLNIPLNEVKNSVTQSTCACFEPSLDYCVVKMPRWDLKKFNRVSTELSSSMKSVGEVMSIGRTFEEAIQKAIRSTEYANLGFNETDLDIDIDNELNNPSDLRVFAIANAFSKLNYSIEKVWEMTKIDKWFLSKLFNLVQFSKEVAALNSIENLPYETLRQAKQLGFSDRQLAKFLNSNEVAIRRLRKELQITPFVKQIDTVAAEFPAFTNYLYVTYNASQNDVDFNDKGVMVLGSGVYRIGSSVEFDWCAVTAVRTLRNNNIKTIMVNYNPETVSTDYDEADRLYFETINLETVLDIYEIESSSGVLVSMGGQTSNNIAMNLHRENVKILGTSPEMIDSAENRYKFSRMLDEIEVDQPAWKELTSLKEAEEFADKVGYPVLVRPSYVLSGAAMNTVYSKDDLGSYLNQAVEVSRDYPVVLTKYIENAKEIEMDAVAHNGELIMHVVSEHVENAGVHSGDATLVVPPQDLSPETVKRIVVATAKIGKALKITGPYNIQFIAKNNDIKVIECNVRASRSFPFISKTVDVNLIELATTAIMGLPYTPYPNRPLPDDYVAVKVPQFSFPRLAGADPVLGVEMASTGEVAAFGHSKYEAYLKALLATGFKLPKKNILLSVGSFKEKQEILPSVKKLFDMNYTIFATAGTADFFTENNITVKYLEILNEDDEKSEYSLTHHLAQNKIDLYINLPSANRFRRPASYVSKGYKSRRLAVDYSVPLVTNIKCAKLLVEAISRNFTLDVTERDCQTSHRSVTLPGLVNISAFVPNVSNVITGPADLMEISRVYLESGFTHCQFMARSQRGPIITDLPSLRAAYSAVQGSSFTDYSFTVAGTAYNSNNIADSAEQVTALFLPIRELKNKISTVSDLLQAWPLDKPVIAEAKTADLASLLLLASLQNRAIHITGVSNAEDLALIMKVKEKDYKVTCDVNIHALFINQDDYPEAVFLPLPEDQDFFWNNLSSIDAFSIGSLPTAIAQITGNKVENGQGIKEALPLLLSAVNEGKLSVDDIILRLHDNPVKIFKLPQQQAAVEIDLDFSFRSNKRWSPFTKGGLTGGVERVISKDETVVLSGDVVASEHDGKLIVSQVQPIVAPQASKPLAAITNESAIIASPDLSTNNQRRFSFSNERYSIGNLRDPTPVEPTAPSLEQQLMSTKPAPELTAPGALQTYLRSNNPFRGRHILSIKQFKRSDFHVLFAVAQELRAAVKRQGVLDLMKSHVITTIFFEPSTRTNSSFIAAMERLGGRVININPSVSSSKKGETLQDTIRTLACYTDAIVMRHPDEMSVHTCAKYSPVPIINGGNGSREHPTQAFLDLFTIREELGTINSITVTFMGDLKHGRTIHSVCRLLQFYQVRVNLISPKELSLPTALVKELADANMLNIISEDMSQEVISQSDVLYCTRVQEERFENRETYERLKDVYIVDNKLLSHAKENMIIMHPLPRKSEIKEEVDYDHRAAYFREMKYGMYVRMALLAMVLGVE
>XP_003684417_Tetrapisispora_phaffii
MMISSVVPTAPITPPMEATGDRMIVLELKDGTALQGYSFGAEKSISGELVFQTGMVGYPESITDPSYEGQILVITFPLVGNYGVPDRNLMDEFVESIPRYFESNRIHVAGLVISHYTDQYSHWLAKSSLGQWLKEEGIPAIYGVDTRALTKHLTVSGSILGRLCLQNSGASNESANTENWSQSFNVPEWVDPNVENLVEKVSTKEPVLYTPPQDNKYVTLQKTSNGKILRILALDVGMKYNQIRCFIKRGVELKVVPWNYDFTKDDDYDGLFISNGPGDPAVLTEVIEKLSYVLEKKKTPVFGICLGHQLLARAAGATTIKMKFGNRGHNIPCTSSISGRCYITSQNHGFAVDVDSLKNGWKPLFTNANDGSNEGMYNAQLPYFSVQFHPESTPGPRDTEFLFDVFIQSVKEHKESGILKAVEFPGGKLEDNLKAHPRVQPKKVLVLGSGGLSIGQAGEFDYSGSQAIKALKEEGIYTILINPNIATIQTSKGLADKVYFLPVTAEFVRKVILHERPDAIYVTFGGQTALSVGIELKDEFETLGVKVLGTPIDTIITTEDRELFAKAIDEINEKCAKSKAANSVDEALAAVKDIGFPVIVRAAYALGGLGSGFANNEKELVDLCNVAFASSPQVLVERSMKGWKEVEYEVVRDAFDNCITVCNMENFDPLGIHTGDSIVVAPSQTLSDEDYNMLRTTAVNVIRHLGVVGECNIQYALNPFSKEYCIIEVNARLSRSSALASKATGYPLAYTAAKLGLNIQLNEIKNSVTKKTCACFEPSLDYCVVKMPRWDLKKFNRVSTELSSSMKSVGEVMSIGRTFEEAIQKAIRSTEYANLGFNETDMDIDIDYELNNPSDLRVFAIANAFSKLGYSVDKVWELTRIDKWFLNKLYNLIQFGNNITSFNTIENLPSLVLKEAKQLGFDDRQIAKFLGSNEVAIRHLRKEYGITPFVKQIDTVAAEFPAHTNYLYITYNASSNDVTFEDNGVMVLGSGVYRIGSSVEFDWCAVTAVRTLRANNIKTIMINYNPETVSTDYDEADRLYFETINLERVLDIYEIESSSGVLVSMGGQTSNNIVMSLHRENVKILGTLPEMIDSAENRYKFSRMLDQIGVDQPAWKELTSINEAEEFADKVGYPVLVRPSYVLSGAAMNTVYSKADLASYLNQAVEVSRDYPVVLTKYIENAKEIEMDAVARNGELVMHVVSEHVENAGVHSGDATLVVPPQDLDPKTVERIVVATAKIGKALKITGPYNIQFIAKDNEIKVIECNVRASRSFPFISKVVGVNLIELATKAIMGLPITPYPVSKLPEDYVAIKVPQFSFPRLAGADPVLGVEMASTGEVACFGHSKYEAYLKALLATGFKLPKKNILLSIGSFKEKQELLPCVKKLYNMGYKLFATAGTADFITEHNIPVQYLEVLSEDNEKSEYSLTQHLANNKIDLYINLPSANRYRRPASYVSKGYKTRRMAVDYSVPLVTNVKCAKLLIEALSRNLKLEVSERDSQTSHRTINLPGLVNISSFAPNVSNVIKGVDELKELSRVSLEAGFIHNMFMARAMRGPIISDVHSLRAAYSTANGCSYTNYSFTVSGTAYNSDTVAETAPDVTSLFLPFHELENKFSTVSDLLKNWPVDKPVIAEAKTSELASIILLASLQNRSIHITGVSNKEDLALIKTVKEKDTKVTCDVNVYSLFVTQNDYPEAVFLPTVEDQEYFWNNLESIDAFSVGSLPTQLATVTSNPVSTGLGVKDTLPLLLSAVDAGKLTIEDIVSKLHDNPISIFHLPLPEAIVEVDMDYPFRHVKRWSPFNTTKLNGGIERVVVDNETLVLSGELVNDTTRGNVIVSAASAPVPVVEPIVPRGSISKKRFSFSAERPTFSDDEEEFDQPLEQKLMSSRPPKEIVPPGAIQNLIRANNPFKGRNILSIKQFKRSDFHALFAVAQEMRAAVERYGILDIMKRHIITTIFYEPSTRTSSSFIAAMERLGGRTVNINPNVSSVKKGETLQDTIRTLASYSDAIVMRHPDEMSVHTAAKYSPVPIINGGNGSREHPTQAFLDLFTIREELGTVNGITVTFMGDLKNGRTIHSLCRLLQFYQLRINLVSPNELRLPNALRQELVNKGMLGVESEELTSDIISKSDVLYCTRVQEERFENRDDYERLKDTYIIDNKILAHAKQNMAIMHPLPRVNEIKEEVDYDHRAAYFREMKYGLYVRMALLAMVLGVDDH
>XP_001643185_Vanderwaltozyma_polyspora
MMISDITPTAPVTPPMDSTGDRLISLELKDGTVLQGYSFGAEKPIAGELVFQTGMVGYPESITDPSYEGQILVITYPLVGNYGVPDRNLMDEFVENLPRYFESNRIHVSGLVISHYTEEYSHWLATSSLSKWLKDEGIPAVYGIDTRSLTKHLRNFGSMLGRLAFQNPNASYDEATSANWHAHFDIPEWSDPNVINLVEKVSTKEPKLYTPPTDNKSVNIQRGPDGKILRILAIDVGMKYNQIRCFIKRGVELKVVPWNYDFTNEEYDGLFISNGPGDPSVLTNVSSKLSAVIKSKKTPIFGICLGHQLLARASGASTMKLKFGNRGHNIPCTSTTSGRCYITSQNHGFAVDVDTLQDGWKALFTNANDGSNEGMYHTSLPYFSVQFHPESTPGPRDTEFLFDVFIQSVKEFKESGVLKQVQFPGGDIIENQNAHPRVEAKKVLVLGSGGLSIGQAGEFDYSGSQAIKALKEEGIYTILINPNIATIQTSKGLADKVYFLPVTAEFVRKVILHERPDAIYVTFGGQTALSVGIEMKDEFEALGVKVLGTPIDTIITTEDRELFANAIDEINEKCAKSHAASSVEEAVTAANDIGYPVIVRAAFALGGLGSGFANNEKELIDLCNVAFASSPQVLVERSMKGWKEVEYEVVRDAFDNCITVCNMENFDPLGIHTGDSIVVAPSQTLSDEDYNMLRTTAVNVIRHLGVVGECNIQYALNPFSKEYCIIEVNARLSRSSALASKATGYPLAYTAAKLGLNIPLNEVKNSVTKSTCACFEPSLDYCVVKMPRWDLKKFSRVSTELSSSMKSVGEVMSVGRTFEEAIQKAIRSTEYANTGFNETELEIDIDYELNNPSDLRVFAIANAFSKFGYSVDKVWEMTKIDKWFLNKLYDLIKFGNKMTEFGSKESLPPIVLKQAKQLGFDDRQIAKFLDSNEVAIRRLRKEYGITPFVKQIDTVAAEFPAHTNYLYMTYNASSHDLTFNDNGVMVLGSGVYRIGSSVEFDWCAVTAVRTLRANNIKTIMVNYNPETVSTDYDEADRLYFETINLERVLDIYEIESSDGVIVSMGGQTSNNIAMSLHRENVKILGTSPEMIDSAENRYKFSRMLDQIEVDQPAWKELTSLSEAEDFAQKVGFPVLVRPSYVLSGAAMNTVYSKDDLESYLNQAVQVSREYPVVITKYIENAKEIEMDAVARNGELIMHVVSEHVENAGVHSGDATLVVPPQDLDPETVQRIVVATAKIGKALKITGPYNIQFIAKDNEIKVIECNVRASRSFPFISKVVGVNLIEMATKAIMGLPITPYPVEKLPDDYVAIKVPQFSFPRLAGADPVLGVEMASTGEVASFGHSKYEAYLKALLSTGFKFPKKNILLSIGSYKEKQELLPSVKKLYQMGYKLFATAGTADFISEHNIPVQYLEVLSEEDEKSEYSLTQHLANNKIDLYINLPSANRYRRPASYVSKGYKTRRMAVDYSVPLVTNVKCAKLLIEALSRNLNLEVSERDSQTSHRTITLPGLIDIAAFVPNISNVIKGPAELKEASRVALEAGFVHCQLMSRALRSPIVTDAISLKAAYSTATDSSYTNYSFTVSGTSNNPDYVAETSKDVTALFLPFHELKSKFSIVSDLLKNWPIDKQVIAEAKTSELASILLLASLQNRPIHITGVSNKEDLSLIMTVKEKDTRVTCDVNIHSLFVSQDDFPESRILPTIEDQEFFWKNLDAIDAFSIGSLPDAVAQVTGNKISVGLGVKDTLPLLLSAVDAGRLTIEDIVEKLHDNPIKIFKLPQQDALVEVDMDYPFKHTKRWSPYMKGGLNGGVERVIINGETVVLSGELVATELRGDCISTVAPAQIVSVPPEIPLPKTGTFNKRFSFSSERHSISGNEAVEEVFDQPLEQKLMSSRPPRELIAPGAIQTLIRGNNPFKGRNILSIKQFKRSDFHALFSVAQELRAAVEREGILDLMKSKIITTIFYEPSTRTSSSFIAAMERLGGRTVNINPSVSSVKKGETLQDTIRTLACYTDAIVMRHPDEMSVHTAAKYSPVPIINGGNGSREHPTQAFLDLFTIREELGTVNGITVTFMGDLKNGRTVHSLCRLLQHYQVTINLVSPKELRMPNALLKELQDAGMLGEESEMLTPEIISHSDVLYCTRVQEERFEDKAEYQRLKDVYIVDNKILSHAKQNMAVMHPLPRVNEIKEEVDYDHRAAYFREMKYGLYVRMALLAMVLGVDQ
>XP_003683175_Torulaspora_delbrueckii
MSSIIPTAPVTPPMEATGDRMIALELKDGTSLLGYSFGAPKSTAGELVFQTGMVGYPESVTDPSYEGQILVITFPLVGNYGVPDRQLIDEYVEGLPRYFESNRIHVAGLVISHYTEEYSHWLAKSSLGRWLQEEGVPAVYGVDTRALTKHLRDKGSMLGRLALQKNNSKDIDVGSAQWKDAFDVPEWVDPNVQNLVAKVSRKEPHLYLPPTDHEGVTLQKGPDGKTLRILAIDVGLKFNQIRCFVKRGVELKVVPWDYDFTQEQYDGLFISNGPGDPSVLTDLCNRLAQVIQAKKTPIFGICLGHQLLARASGSSTLKLKFGNRGHNIPCTSTISGRCYITSQNHGFAVDADSLTDGWKPLFTNANDFSNEGIYHSELPYFSVQFHPESTPGPRDTEFLFDVFIQAVKEHKASGVLKPVEFPGGKLEDNRNAHPRVEPKKVLVLGSGGLSIGQAGEFDYSGSQAIKALKEEGIYTILINPNIATIQTSKGLADKVYFLPVTAEFVRKVILHERPDAIYVTFGGQTALSVGIEMKDEFETLGVKVLGTPIETVITTEDRELFAQAMNQIDEKCAKSQAANSVEEALAAVKEIGFPVIVRAAYALGGLGSGFAYNEKELVDLCNVAFASSPQVLVERSMKGWKEVEYEVVRDAFDNCITVCNMENFDPLGIHTGDSIVVAPSQTLSDEDYNMLRTTAVNVIRHLGVVGECNIQYALNPFSKEYCIIEVNARLSRSSALASKATGYPLAYTAAKLGLNIPLNEVTNSVTKSTCACFEPSLDYCVVKMPRWDLKKFTRVSTALSSSMKSVGEVMSVGRTFEEAIQKAIRSTDYSNLGFNQTDMEIDIDFELNNPSDLRIFAIANAFAKLGYSVDKVWEMTNIDKWFLNKLYDLVTFSNKVADFGTKEKLPSIVLKQAKQLGFDDRQIASFLNSNEVAIRRLRKEYGITPFVKQIDTVAAEFPAYTNYLYMTYNAATHDVDFNDNGVMVLGSGVYRIGSSVEFDWCAVTAVRTLRANKVKTIMVNYNPETVSTDYDEADRLYFETINLERVLDIYEIENSAGVIVSMGGQTSNNIAMSLHRENVKILGTSPEMIDSAENRYKFSRMLDQIEVDQPAWKELTSMEEAEEFAENVGYPVLVRPSYVLSGAAMNTVYSRDDLESYLNQAVEVSRDYPVVITKYIENAKEIEMDAVAKDGELVMHVVSEHVENAGVHSGDATLIVPPQDLAPETVDRIVVATAKIGKALKITGPYNIQFIAKNNEIKVIECNVRASRSFPFISKVVGVNLIELATKAVMGIPFTPYPVEKLPEDYVAIKVPQFSFPRLAGADPVLGVEMASTGEVATFGHSKYEAYLKSLLSTGFKLPKKNILLSVGSYKEKQELLPSVKKLYNMGFKLFATAGTADFISEHGIPVQYLEVLNQEDNEKSEYSLTQHLANNKIDLYINLPSANRFRRPASYVSKGYQTRRMAVDYSVPLVTNVKCAKLLIEALSRNLTLDVSERDAQTSHRTVTLPGFINIATFAPNCSNVIKGPEELKEVSRLSLESGFTYCQLMARSTTGPIISDATSLKAAYSASQDSSYTNFSFTVAGTANNNDSIAQTAKDVSALFLPFRELTNKVSTVAELLKNWPVDKQVITEAKTSDLASVMLLASLQNRSIHITGVSNKEDLSLIMTVKDKDSKVTCDVNIHALFVSQNDYPEAQFLPSKEDQDFFWQNLDAIDAFSIGALPTKLAQITGNKIDTGLGIKDALPLLLSAVDEGKLTIDDIVERLHENPAKIFNIPEQLDSVVEIDLDYSFVHTKRWSPYTKGGLNGGVERVLIDGETVVLSGELVAAEPKGKVMTTANVPPTPVTANETPLSMPPLNVKRRFSFSNERHNSFTSIDGEAEGEYDQPLEQRLMSSRPPKELVAPGAIHNLIRSNNPFKGRHVLSVRQFKRSDFHALFAVAQELRAAVEREGVLDLMKGRVITTIFYEPSTRTSSSFIAAMERLGGRTVNINPSSSSVKKGETLQDTIRTLACYSDAIVMRHPDEMSAHIAAKYSPIPIVNGGNGSREHPTQAFLDLFTIREELGTVNGITVTFMGDLKYGRPVHSLCRLLQHYQVRINLVSPNELRLPTALRKELAEAGLLGVESEMITPDIISKSDVLYCTRIQQERFENKDEYERLKDVYVVDNKILSHAKKHMAVMHPLPRVNEIKEEVDYDHRAAYFRQMRYGLFVRMALLAMVMGVDL
>XP_037143473_Zygotorulaspora_mrakii
MLAFPTLPVTPPMKSTGDRLVALELKDGTSVFGYSFGAEKSAAGELVFQTGMVGYPESITDPSYEGQILVITFPLVGNYGVPDRNLRDEFVEELPRYFESNRIHISGLVISHYTEEYSHWLAKSSLGKWLKEENVPAIYGVDTRALTKHLRDSGSMLGRLSLQKSSVAAIDLSIVDPEWQDKFDICEWVDPNVKNLVSKVSLKEPKLYVPPTDNEYVMLQKGPDNKVLRILAIDVGMKYNQIRCFVKRGVELLVVPWDYDFTKEEYDGLFISNGPGDPSMLGELSLKLSAVLKSKKTPIFGICLGHQLLARASGALTSKLKFGNRGHNIPCTSTISGRCYITSQNHGFAVDAETLVDGWKPLFTNANDESNEGIYHTDLPYFSVQFHPESTPGPRDTEFLFDVFIQSVKEHKFSGILKPVEFPGGLLEENRNAHPRVEAKKVLVLGSGGLSIGQAGEFDYSGSQAIKALKEEGIYTILINPNIATIQTSKGLADKVYFLPVTAEFVRKVILHERPDAIYVTFGGQTALSVGIEMKDEFETLGVKVLGTPIQTVITTEDRELFAQAIEEIDEKCAKSAAANNIQEALDAVKEIGYPVIIRAAYALGGLGSGFANNDKELVDLCNVAFASSPQVLVERSMKGWKEVEYEVVRDAFDNCVTVCNMENFDPLGIHTGDSIVVAPSQTLSDEDYNMLRTTAINVIRHLGVVGECNIQYALNPFSKEYCIIEVNARLSRSSALASKATGYPLAYTAAKLGLNIPLNEVTNSVTKSTCACFEPSLDYCVVKMPRWDLKKFTRVSTELSSSMKSVGEVMSVGRTFEEAIQKAIRSTEYSNLGFNETDLEIDIDYELNNPSDLRIFAVANAFANLGYSVDKVWEMTNIDKWFLNKLYDLVAFSREIAAYGTKEKLPSIALKQAKQLGFDDRQIAKFLNSNEVAIRRLRKEYGIVPFVKQIDTVAAEFPAHTNYLYMTYNASTHDVTFDDKGVMVLGSGVYRIGSSVEFDWCAVTAVRTLRANNVKTIMVNYNPETVSTDYDEADRLYFETINLERVLDIYEAETSAGVIVSMGGQTSNNIAMSLHRENVKILGTSPEMIDGAENRYKFSRMLDQIGVDQPAWKELTSMAEAENFADNVGYPVLVRPSYVLSGAAMNTVYSRDDLESYLNQAVEVSRDYPVVITKYIENAKEIEMDAVARDGELVMHVVSEHVENAGVHSGDATLIVPPQDLDPETVERIVIATAKIGKALKITGPFNIQFIAKDNEIKVIECNVRASRSFPFISKVVGVNLIELSTKAIMGLPFTPYPVEKLPDDYVAIKVPQFSFPRLAGADPVLGVEMASTGEVASFGHSKYEAYLKALLSTGFKLPKKNILLSIGSYKEKQELLPCVKKLYNMGYKLFATAGTADFISEHGIPVQYLEVLNQEDDEKSEYSLTHHLANNKIDLYINLPSANRYRRPASYVSKGYRTRRMAVDYSVPLVTNVKCAKLFIEALSRNMALGVSERDAQTSHRTVTLPGFINIATFVPNVSNVIKGPAELRETTRLSLEAGFTFCQIMPRAVTGPIITDALSLKAANSAAEDSSYANFSFTVAGTENNGEYVAQAANDVSALFLPFRELKNQVSKVAEILQNWPIDKPVIAEAKTSDLASVMLLASLQNRSLHITGVSNKEDLSLIMTVKEKDPRVTCDVNIHSLFVSQDDYPEASFLPTKEDQEFFWQNLDAIDAFSIGGLPTALAHVTGNKVDIGLGIKDALPLLLSAVEDGKLTMEDIVERLHDNPAKIFNIPQQNDCVIEVDLDFSFRHTKRWSPYTKGGLSGGIERVLINNETVVLSGDLVATDPRGKSIIVSKNIPSTPSAANETPLNVQTTASRRKFSFSNERRGSISSFDEGEGLVDQPLEQRLMSSRPPKELLAPGAIQSLIRSNNPFKGRHILSVRQFKRSDFHALFAVAQELRAAVEREGVLDLMKSRVLTTIFYEPSTRTSSSFIAAMERLGGRTVNINPSSSSVKKGETLQDTIRTLACYSDAIVMRHPDEMSAHIAAKYSPVPILNGGNGSREHPTQAFLDLFTIREELGTVNGITITFMGDLKYGRPVHSLTRLLQHYQVRINLVSPNELRLPNALRKELAEAGLLGTESEVITPEIISKSDVLYCTRIQQERFENKDEYDRLKDVYVVDNRILSHAKQHMAVMHPLPRVKEIKEEVDYDHRAAYFRQMRYGLFVRMALLAMVIGVDL
>XP_002496576_Zygosaccharomyces_rouxii
MSAIVPTAPITPPMSSTGDRLAVLELKDGNTLVGYSFGGSKPAAGELVFQTGMVGYPESITDPSYEGQILVITYPLVGNYGISDADLKDELLEQLPRYFESNRIHVAGLVIAHYTEEFSHWLAKSSLGDWLKRENVPAVYGVDTRALTKHLRESGSMLGRLGLQIGEKPVDLNQPQWKDSFEVSSWVDPNVKNLVAEVSIKEPQLYVPPADKVDLQKGPDGKVLRILAIDVGMKYNQIRCFIKRGVELKVVPWNYDFTKEQYDGLFVSNGPGDPSVLHEVTSRLHAVLEAKKTPVFGICLGHQLLARANGFSTVKMKFGNRGQNIPCTSTVSGKCYITSQNHGYAVDETSLTNGWKALFTNANDGSNEGIYHTELPYFSVQFHPESTPGPRDTEFLFDTFIQAVKDHKTSGVLHPVKFPGGDIEENRKLHPKVEAKKVLVLGSGGLSIGQAGEFDYSGSQAIKALREEGIYTILINPNIATIQTSKGLADKVYFLPATAEFVRKVILHERPDAIYVTFGGQTALSVGIEMKDEFEALGVKVLGTPIDTIITTEDREMFSAAIDEIDEKCAKSRAASTLEEALQAGKEIGFPVIVRAAYALGGLGSGFADNEEELTDLCNIAFASSPQVLVERSMKGWKEIEYEVVRDAFDNCITVCNMENFDPLGIHTGDSIVVAPSQTLTDEDYNMLRTTAVNVIRHLGVVGECNIQYALNPVSKEYCIIEVNARLSRSSALASKATGYPLAYTAAKLGLNIPLNEVTNSVTKSTCACFEPSLDYCVVKMPRWDLKKFTRVSTQLSSSMKSVGEVMSIGRTFEEAIQKAIRSTEYKNLGFNETELDVDVDYELNNPSDLRIFAIANAFANLGYSVEKVWQMTNIDRWFLNKLYGLFQFSKEIASYGIKENLPPLVLRQAKQLGFDDRQIAKFLNSNEVAIRRLRKELGITPFVKQIDTVAAEFPAYTNYLYMTYNAAAHDVDFNDHGVMVLGSGVYRIGSSVEFDWCAVTAVRTLRANKIKSIMVNYNPETVSTDYDEADRLYFETINLERVLDIYEAETSGGVIVSMGGQTSNNIAMSLHRENVKILGTSPEMIDGAENRYKFSRMLDQIDVDQPAWKELTSMEEAEDFANKVGYPVLVRPSYVLSGAAMNTVYSKADLESYLNQAVEVSRDYPVVITKYIENAKEIEMDAVAKDGELIMHVVSEHVENAGVHSGDATLIVPPQDLDPETVNRIVVATAKIGKALKITGPYNIQFIAKNNEIKVIECNVRASRSFPFISKVVGVNLIEMATKALMGLPVTPYPVEKLPDDYVAIKVPQFSFPRLAGADPVLGVEMASTGEVACFGHSKYEAYLKSLLSTGFRLPKKNILLSIGSYKEKQELLPCVFKLYNLGYKLFATAGTADFISEHGIPVQYVEVLNQEDEEKAEYSLTQHLANNKIDLYINLPSANRYRRPASYVSKGYRTRRMAVDYSVPLVTNVKCAKLLIEAIARHLPLDVSDRDAQTSHRTVTLPGLINIATFVPNSSNVVEGPAELKETTRLSLEAGFTYCQIMARAISGPIISDMVSLKAALSVAQGSAYTDISYTVAGTVNNSENVAQTSNDVSSLFLPFRELTNKVSTVAELLKNWPTGNQIIAEAKTSDLASVMLLTALQNRSIHITGVSNKEDLDLIITVKEKDPRLTCDVNIHALFVSQDDYPEALFLPTKEDQEFFWRNLDAIDAFSIGALPTSLAYVTSNKVDVGLGIKESLPLLLSAVDEGKLTIDDIVQRLHDNPAKIFNIPEQRNAIVEVDLDYSFNHTKRWSPYTKGGLNGGINRVVINNETVVLSGDLVIPEPMGKVVVTNKTITNKTIPSTPSAQNDAQLNVQSTKRRFSFSNERRGSTTSLDDYEEYNQPLEQRLMSSRPPKELTAPGAIQTLIRSNNPFKGRHILSVRQFKRSDFHALFAVAQELRAAVEREGVLDLMKSRVLTTVFYEPSTRTSSSFIAAMERLGGRTVHINPGSSSVKKGETLQDTIRTLACYSDAIVIRHADEMSAHTAAKYSPVPILNGGNGSREHPTQAFLDLFTIREELGTVNGITVTFMGDLLYGRPVHSLCRLLQHYQVRINLISPQELRLPAALRKELADSGLLGVESEILTPEIISKSDALYCTRIQKERFENKEEYERLKDVYIIDNKMLSHAKEHMAVMHPLPRVNEIKEEVDYDHRAAYFRQMRYGLFVRMALLAMVIGVDI
>XP_003646792_Eremothecium_cymbalariae
MSTVACTGPIAPPIEFGSSELMNLELKDGTVLQGYSFGAHVPAAGELVFQTGMVGYPESLTDPSYEGQILVITYPLVGNYGVPDRELRDELVEALPRYFESNRIHVAGLVVAHYTEEFSHWLAKSSLGDWLREEGVPAVYGVDTRALTKRLRDSGSMLGRLACQKPNTDSLLAMSSQWKTCFNVPEWVDPNVENLVAQVSLTTPQLYCPSESAAVRGPDGRPLRILAIDVGMKFNQVRCFMKRGVELMVVPWNHDFTQEDYDGLFISNGPGDPSVLTELSEKLSHVLESKKTPVFGICLGHQLLARASGASTIKLKFGNRGQNIPCTSTISGRCYITSQNHGYAVDVDTLTDGWKPLFVNANDDSNEGIYHTELPYFSVQFHPESTPGPRDTEFLFDVFIKSVLAHKKTGILKPAEFPGGRLEDHLKAFPRLEPKKVLILGSGGLSIGQAGEFDYSGSQAIKALKEEGRYTILINPNIATIQTSKGLADKVYFLPVTAEFVRKVILHERPDAIYVTFGGQTALSVGIEMKDEFEALGVKVLGTPIDTIITTEDRELFSNAMDEINEKCAKSKAVSTVSEAVDAVKDIGFPVIIRAAYALGGLGSGFASNEKELIDLCNVAFASSPQVLVERSMKGWKEVEYEVVRDAFDNCITVCNMENFDPLGIHTGDSIVVAPSQTLSDEDYNMLRTTALNVIRHLGVVGECNIQYALNPFSKDYCIIEVNARLSRSSALASKATGYPLAYTAAKLGLNIPLNEVKNSVTQSTCACFEPSLDYCVVKMPRWDLKKFTRVSTLLSSSMKSVGEVMSVGRTFEEAIQKAIRSTEYANLGFNEVSIDMDIDEELSNPSDMRIFAIANAFANLNYSVEKVWELTNIDKWFLKKLYGLINFGKKIESFGSKEYLPSSILKQAKQLGFEDRQIAKFINSNEVAIRRLRKERGITPFVKQIDTVAAEFPAHTNYLYLTYSAAEHDVSFNDHGVMVLGSGVYRIGSSVEFDWCAVTAVRTLRKNNIKTIMVNYNPETVSTDYDEVDRLYFENINLERILDIYEAETSSGVVVSMGGQTSNNIAMSLHRENVKILGTSPEMIDSAENRYKFSRMLDQIGVDQPAWKELTSMEEAEEFADKVGYPVLVRPSYVLSGAAMNTVYSKDDLESYLNHAVEVSRDYPVVITKYIENAKEIEMDAIAKDGNMLMHVVSEHVENAGVHSGDATLIVPPQDLDPETVKRIIDATAKIGRALKITGPYNIQFIAKNNEIKVIECNVRASRSFPFISKVVGVNLIEMATKVIMGLPVTPYPVEKLPDDYVAIKVPQFSFPRLAGADPVLGVEMASTGEVATFGHSKYEAYLKSLISTGFKLPKKNILLSIGSFKEKQEMLPSVKKLYNMGYKLFATAGTADFIVEHGIPVQYLAFLNEGDDEKSEYSLTQHLANNKIDLYINLPSANRFRRPASYVSNGYRTRRMAVDYSVPLMTNVKCAKLLIEALARNLTLEVSERDAQTSHRTVTIPGLINIASYVPNISNVVSGPDELKEVTRLSVESGFTYSQILPKSTSGPFITDTVSLRTASSICENSAYTNFGFCIAATALNFEDVATAAPQANALFLPNRELTNKVSIVAEHLKNWPIEKQVIAEAKTSDLASVILLASLQNRPIHITGVSNKEDLSLIMTVKEKEKKVTCDVNIHSLFVSQEDYPEALFLPTKEDQEFFWRNLDGIDIFSIGSLPTALASITSNKVVTGLGIKEALPLLLSAVNNGRLTIDDIIEKLHDNPVRIFNIPDQNSTVELDLEFTFKHTKRWSPYTKGDLKGGVERVLINKETVVLSGDLIVNEAKGEVIITSASAPQKATINNEAQHVQPVAIGTVSRKRFSFSNERHNSVTSMDGDYEESLVDQPLGQRLMSSRPPQDLFTSSALLQLIRGNNPFLGRNILSVNQFKRSDFHALFAVAQELRSAVEREGVLDLMKGRVLTTIFYEPSTRTSSSFIAAMERLGGRTVNINTTASSVKKGETLQDTIRTLACYSDAIVLRHPDEMSAHIAAKYSPVPIVNGGNGSREHPTQAFLDLFTIREELGTVNGISVTFMGDLKFGRPVHSLCRLLKHYHVRINLISPKELRLPSALRKELSDAGLLGTETEEISPELISKSDVLYCTRVQQERFDNEIDYLRFKDVYIVDNKILAHAKQHMVIMHPLPRVSEIREEVDYDHRAAYFRQMRYGLFVRMALLAMVMGADI
>NP_983665_Eremothecium_gossypii
MAKLTDLIPTAPVTPALDADHGRLMTLELKDGTALQGYSFGAPVAAAGELVFQTGMVGYPESITDPSYEGQILVITYPMVGNYGVPDRQLMDELVESLPRYFESNRIHVAGLVVAHYTEKHSHWLAQSSLGQWLREEGVPAIYGVDTRALTKHLRDSGSMLGRLAVQKADANLQEATGDQWRACFDVPEWVDPNVQNLVAKVSVNEPRLYTPRLESAVRGPDGKILRVVAVDVGMKYNQIRCFVQRGVELLVVPWDYDFQEEEYDGLFISNGPGDPSVLTELASRLSGALLEKKTPIFGICLGHQLLARASGASTLKLKFGNRGHNIPCTSTISGRCYITSQNHGFAVDVDTLADGWKPLFVNANDGSNEGIYHTELPYFSVQFHPESTPGPRDTEFLFDVFINSILEHKNSGVLKSVEFPGGRVEDHLKAHPRQEPKKVLVLGSGGLSIGQAGEFDYSGSQAIKALKEEGIYTILINPNIATIQTSKGLADKVYFLPVTAEFVRKVILHERPDAIYVTFGGQTALSVGIEMKDEFEALGVKVLGTSIDTIITTEDRELFANAMDEINEKCAKSKAASTVDEALEAVKDIGFPVIVRAAYALGGLGSGFASNEQELVDLCNVAFASSPQVLVERSMKGWKEVEYEVVRDAFDNCITVCNMENFDPLGIHTGDSIVVAPSQTLSDEDYNMLRTTAVNVIRHLGVVGECNIQYALNPFSKEYCIIEVNARLSRSSALASKATGYPLAYTAAKLGLNIPLNEVKNSVTQSTCACFEPSLDYCVVKMPRWDLKKFTRVSTLLSSSMKSVGEVMSVGRTFEEAIQKAIRSTDYSNLGFNETDMELNIDEELANPSDLRIFAIANAFAKLNYSVEKVWQLTNIDRWFLEKLHSLITFGREVEAFGTKEALPRSLMKQAKQLGFDDRQIAKFLNSNEVAIRRVRKEYGIVPFVKQIDTVAAEFPAFTNYLYLTYNASEHDLEFNDHGVMVLGSGVYRIGSSVEFDWCAVTAVRTLRQNNVKTIMVNYNPETVSTDYDEVDRLYFETINMERILDIYEVESSAGVVVSMGGQTSNNIAMSLHRENVKILGTSPEMIDSAENRYKFSRMLDQIEVDQPAWKELTSMEEAEDFANKVGYPVLVRPSYVLSGAAMNTVYSKDDLESYLNQAVEVSREYPVVITKYIENAKEIEMDAVAKDGEMIMHVVSEHVENAGVHSGDATLIVPPQDLDPETVRRIVDATAKIGRALKITGPYNIQFIAKNNEIKVIECNVRASRSFPFISKVIGVNLIEMATKAIMGIPVTPYPIEKLPDDYVAIKVPQFSFPRLAGADPVLGVEMASTGEVATFGHSKYEAYLKSLLSTGFKLPKKNILLSIGSYKEKQEMLPAVQKLYKMGYKLFATAGTADFISEHGIPVQFLEFLNEDDEKSEYSLTQHLANNKIDLYINLPSANRFRRPASYVSKGYRTRRMAVDYSVPLVTNVKCAKLLIEALARNLTLDVSERDAQTSHRTVTIPGLINISAYVPNISNVTQGPAELKEVTRLSVESGFTYSQIMPRSTVGPVITNATSLKAAQSVCENSAYTDFGFTVAATANNVEEVASLANQATALFIPYRELTNKVSLVAEHLKNWPVEKQIIAEAKTSDLASVILLASLQGRPIHITGVSHKEDLALIMTVKEKMNNVTCDVNIHSLFVSQDDYPEALFLPTKEDQDFFWRNLQEIDAFSIGSMPTLLATVTSNKVVTGLGIKEALPLLLSAVNDGRLTLEDIVERLHDNPAKIFNIPEQDAKVEIDLDFTFRHTKRWTPYTKGGLTGGVERVLLDGQTVVLSGDLVASAALGEAVVPTSNNYTSTPLLNAEPLHSFVPPSSSGKKRFSFSRERGNSFASAGDHEEAVIDQPLEQRLMSSRPPKELSPPSALRELVRAHNPFRGRNILSVNQFKRSDFHALFAVAQELRAAVEREGVLELMKGRLLTTIFYEPSTRTSSSFIAAMERLGGRTVNINTSASSVKKGETLQDTIRTLACYSDAIVLRHPDEMSAHIASKYSPVPIINGGNGSREHPTQAFLDLFTIREELGTVNGISVTFMGDLKYGRPVHSLCRLLKHYQVRINLVSPKELSLPDGLRNELIDAGLLGIESESLTPEIISRSDVLYCTRVQQERFEREEDYLRLKNTYIVDNKILAHAKQQMVVMHPLPRVSEIREEVDYDHRAAYFRQMRYGLFVRMALLAMVMGVNL
>XP_454643_Kluyveromyces_lactis
MSIITPTAPITPPMESTGDRMITLELKDGTTLQGYSFGAETTAAGELVFQTGMVGYPESITDPSYEGQILVITFPLVGNYGVPDRKLMDEYVEGLPRYFESNRIHVAGLVIAHYTEEYSHWLAQSSLGTWLKESNVPAVYGIDSRSLTKHLREAGSMLGRFALQKPGTSFEDANSAEWMSYFETPEWVDPNVDNLVAKVSLKAPKLFVPNHPDIDLVQGPDGKTLRIVAVDVGMKYNQIRCFVKRGVELLVVPWDYDFTTEEYDGLFISNGPGNPAILQEVSDRLTKVLDAKKTPVFGICLGHQLLARASGASTLKMKFGNRGHNIPCTSTVSGRCYITSQNHGFAVDETSLTNGWKSLFTNANDGSNEGIYHSELPYFSVQFHPESTPGPRDTEFLFDVFIQSVLDFKQTGVLKQVEFPGGNIEENLAAHPREDVKKVLVLGSGGLSIGQAGEFDYSGSQAIKALKEEGIYTILINPNIATIQTSKGLADKVYFLPVTAEFVRKVILHERPDAIYVTFGGQTALSVGIEMKDEFETLGVKVLGTPIDTVITTEDRELFANAMDEINEKCAKSAAAATVAEALEAVKDIGFPVIVRAAYALGGLGSGFASNEKELVDLCNVAFASSPQVLVERSMKGWKEIEYEVVRDAFDNCITVCNMENFDPLGIHTGDSIVIAPSQTLSDEDYNMLRTTAVNVIRHLGVVGECNIQYALNPTSKEYCIIEVNARLSRSSALASKATGYPLAYTAAKLGLNIPLYEVKNSVTRSTCACFEPSLDYCVVKMPRWDLKKFTRVSTLLSSSMKSVGEVMSIGRTFEEAIQKAIRSTEYSNIGFSETDDELDIDYELSNPSDMRIFAIANAFAKFGYSIDQVWEKTNIDKWFLNKLYSLIKFSDKISSYGSKENLPALVLKQAKQLGFEDRQIAKFLNSNEVAIRRLRKEYGIIPFVKQIDTVAAEFPAHTNYLYLTYNAAAHDLDFNDHGVMVLGSGVYRIGSSVEFDWCAVTAVRTLRKNNFKTIMVNYNPETVSTDYDEADRLYFETINLERIMDIYELESSAGVVVSMGGQTSNNIAMSLHRENVKILGTSPEMIDSAENRYKFSRMLDQIDVDQPAWKELTSMDEAEDFAEKVSYPVLVRPSYVLSGAAMNTVYSKDDLESYLNQAVEVSREYPVVITKYIENAKEIEMDAVALDGELIMHVVSEHVENAGVHSGDATLIVPPQDLDPETVRRIVEATAKIGRALQITGPYNIQFIAKNNEIKVIECNVRASRSFPFISKVVGVNLIEMATKAIMGIPVTPYPVEKLPDDYVAIKVPQFSFPRLAGADPVLGVEMASTGEVAAFGHSKYEAYLKSLLATGFKLPKKNILLSIGSYKEKQELLPGVKKLYNMGYKLFATAGTADFISEHGIPVQYLEVLNEEDDEKSEYSLTQHLANNKIDLYINLPSANRFRRPASYVSKGYRTRRMAVDFSVPLVTNVKCAKLLIEALSRNMSLDVSERDAQTSHRTVTIPGLINISAYVPNISNVLLGPAELKEVTRLSVESGFTYSQIMPKSSSGPVITDAASLKVANSVVKDSAYTNFGFTVAATPNNIDTVSAVANEATSLFLPYRELSNNVPAVSEHLKHWPLDKPVIAEAKTSDLASVILLASLQNRSIHITAVSNKEDLSLVMAVKEKQSNVTCDVNIHSLFVSQDDYPEAKFLPTKEDQEFFWSNLESIDAFSIGSLPTALAAVTGNEIVTGLGIKEALPLLLSAVNDGRLTIDDIVERLHINPAKIFSIPEQNSAVEVDLDFTFRHTKRWSPYQKGGLTGGIQRVLINEETIVLSGDLVATEAKGQPILPSKFTPTTPAVAKETPLAAVGTPILGAISTSRKRFSFSNERRLSINSMDGDDEEAILDQPLEQRLMSSRPPKELSAPSVLINLIRTKNPFLRRNILSVNQFKRSDFHALFAVAQELRAGVEREGVLDVMKSRVLTTMFYEPSTRTSSSFIAAMERLGGRTVNINTSASSVKKGETLQDTIRTLACYSDAIVLRHPDEMSAHIAAKYSPVPIINGGNGSREHPTQAFLDLFTIREELGTVNGITVTFMGDLKFGRPVHSLCRLLQHYQVRINLIAPKELRLPNALRKELQDSGLLGIESETLTPEIISKSDVLYCTRVQQERFETEEDYLKLKDTYIVDNKILSHAKQQMVVMHPLPRVNEIREEVDYDHRAAYFRQMRYGLFVRMALLAMVMGVEL
>XP_022677122_Kluyveromyces_marxianus
MSISIPTSPITPPMANVGDRMITLELKDGTTLQGYSFGAETTTAGELVFQTGMVGYPESITDPSYEGQILVITYPLVGNYGVPDRKLMDEYVESLPRYFESNRIHIAGLVVAHYTEEYSHWLAESSLSKWLKESNIPAVYGIDTRSLTKHLRECGSMLGRFALQKENSSFEVANSAEWISHFDIPEWSDPNVQNLVEKVSLKEPKLFVPNHPDIDPVTGPDGKTLRIVAVDVGMKYNQIRCFVKRGVELLVVPWNYDFTNEQYDGLFISNGPGNPAILEEVSARLSTVLEAKKTPVFGICLGHQLLARASGASTLKMKFGNRGHNIPCTSTISGRCYITSQNHGFAVDESTLSNGWKPLFTNANDGSNEGIYHSELPYFSVQFHPESTPGPRDTEFLFDVFIQSVLEFKQTGVLKQVEFPGGKIEDNLAAHPREDVKKVLVLGSGGLSIGQAGEFDYSGSQAIKALKEEGIYTILINPNIATIQTSKGLADKVYFLPVTAEFVRKVILHERPDAIYVTFGGQTALSVGIEMKDEFETLGVKVLGTPIETVITTEDRELFANAMDEINEKCAKSKAASTVEEAVEAVKDIGYPVIVRAAYALGGLGSGFAKNDQELIELCNVAFASSPQVLVEKSMKGWKEIEYEVVRDAFDNCITVCNMENFDPLGIHTGDSIVVAPSQTLSDEDYNMLRTTAVNVIRHLGVVGECNIQYALNPTSKEYCIIEVNARLSRSSALASKATGYPLAYTAAKLGLNIPLNEVKNSVTRSTCACFEPSLDYCVVKMPRWDLKKFTRVSTLLSSSMKSVGEVMSIGRTFEEAIQKAIRSTEYANLGFNETDLEIDIDYELSNPSDMRIFAIANAFSKLGYTVDQVWEKTNIDKWFLNKLYDLIKFADKIKSFGSKENLPVLVLKQAKQLGFEDRQIAKFLNSNEVAIRRLRKEYGIIPFVKQIDTVAAEFPAFTNYLYLTYNAASHDLDFNDHGVMVLGSGVYRIGSSVEFDWCAVTAVRTLRKNNVKTIMVNYNPETVSTDYDEADRLYFETINLERIMDIYELENSAGVVVSMGGQTSNNIAMSLHRENVKILGTSPEMIDSAENRYKFSRMLDQIGVDQPAWKELTSIEEAEDFAEKVSYPVLVRPSYVLSGAAMNTVYSRDDLESYLNQAVEVSRDYPVVITKYIENAKEIEMDAVALDGELIMHVVSEHVENAGVHSGDATLIVPPQDLDPETVRRIVEATAKIGRALQITGPYNIQFIAKNNEIKVIECNVRASRSFPFISKVVGVNLIEMATKAIMGLPVTPYPVEKLPEDYVAIKVPQFSFPRLAGADPVLGVEMASTGEVATFGHSKYEAYLKSLLATGFKLPKKNILLSIGSYKEKQELLPCVKKLYNMGYKLFATAGTADFISEHGIPVQYLEVLNEENEEKSEYSLTQHLANNKIDLYINLPSANRFRRPASYVSKGYRTRRMAVDFSVPLVTNVKCAKLLIEALSRNLSLDVSERDAQTSHRTVTIPGLINIAAYVPNISNVLLGPDELKEVTRLSVESGFTYSQIMPKSTSGPVITDAASLKVANSVVKDSAYTNFGFTVAGTPNNCKEVSNVANEATSLYLPYRELTNNVYAASEHLKHWPLDKPVIAEAKTSDLASIILLASLQNRSIHITGVSNKQDLSLIMAVKEKQSNVTCDVNIHSLFVSQDDYPEARFLPTKSDQDFFWANLDSIDAFSIGSLPTSLAAITGNEIVTGLGIKEALPLLLSAVNDGRLTIDDIVLRLHTNPAKIFSIPEQNSAVEVDLDFTFRHTKRWSPYQKGGLTGGIQRVLINDETIVLSGDLVATEAKGQPILPSKLAPATPAVAKDIPLANVGTPQLTSAPTSRKRFSFSNERRLSINSFDGDDEEAIIDQPLEQRLMSSRPPKELLAPGVLFNLIRTKNPFLRRNILSVNQFKRSDFHALFAVAQELRAGVEREGVLDVMKGRVLTTLFYEPSTRTSSSFIAAMERLGGRTVNINTSASSVKKGETLQDTIRTLACYSDAIVLRHPDEMSAHIAAKFSPVPIINGGNGSREHPTQAFLDLFTIREELGTVNGITVTFMGDLKFGRPVHSLCRLLQHYQVRINLVAPKELRLPNALRKELEKSGLLGVESEELTPEIISKSDVLYCTRVQQERFENEEDYLKLKDTYIVDNKILSHAKQQMVIMHPLPRVNEIREEVDYDHRAAYFRQMRYGLFVRMALLAMVMGVDM
>XP_022630696_Lachancea_lanzarotensis
MSVIIPTGPIAPPMEATGDRLITLELQDGIAVQGYSFGAEKPAAGELVFQTGMVGYPESITDPSYEGQILVITFPLVGNYGVPDRNLVDELVDSLPRYFESSRIHIAGLVVAHYTEEYSHWLAKSSLAAWLKEEGIPAMYGVDTRSLTKHLRDSGSMLGRLALQKPGADFSRATSAEWLDSFEIPEWYDPNVQNLVAKVSIKSPKLYAPPSDFDSSKLQTGPDGKTLRILAIDVGMKYNQIRCFVQRGVELLVVPWDYDFTNEQYDGLFISNGPGDPSVLTELGSRLAKVMETNKTPVFGICLGHQLLARASGASTLKLKFGNRGHNIPCTSTISGKCYITSQNHGFAVDVDTLSPGWKPLFVNANDGSNEGIYHTELPYFSVQFHPESTPGPRDTEFLFDVFINAVKDFKLNGKFKAVEFPGGLLADNLAAHPRVEAKKVLVLGSGGLSIGQAGEFDYSGSQAIKALKEEGIYTILVNPNIATIQTSKGLADKVYFLPVTAEFVRKVILHERPDAIYVTFGGQTALSVGIEMKDEFEALGVKVLGTPIDTVITTEDRELFSNAMDEINEKCAKSKAASSVKEALEAVKDIGYPVIVRAAYALGGLGSGFANNDEELVDLCNVAFASSPQVLVERSMKGWKEVEYEVVRDAFDNCVTVCNMENFDPLGIHTGDSIVVAPSQTLSDEDYNMLRTTAVNVIRHLGVVGECNIQYALNPFSKDYCIIEVNARLSRSSALASKATGYPLAYTAAKLGLNIPLNEVKNSVTQSTCACFEPSLDYCVVKMPRWDLKKFHRVSTALSSSMKSVGEVMSIGRTFEEAIQKAIRSTEYVNLGFNETDVELDIDFELQNPTDQRIFAIANAFSKLNYSVEKVWELSNIDKWFLTKLYDLVKFAKHVEGYNRIEKLPALVLKQAKQLGFDDRQIAKFVNSNEVAVRRLRKEHSILPFVKQIDTVAAEFPAHTNYLYMTYNAAAHDLSFNDNGVMVLGSGVYRIGSSVEFDWCAVTAVRTLRKNNIKSIMINYNPETVSTDYDEADRLYFETISLERILDIYEIESSNGVVVSMGGQTSNNIAMSLHRENVKILGTAPEMIDAAENRYKFSRMLDQIEVDQPAWKELTSIDEAEAFAAAVSYPVLVRPSYVLSGAAMNTVYSKDDLASYLNQAVEVSRDYPVVITKYIENAKEIEMDAVAKNGELVMHVVSEHVENAGVHSGDATLIVPPQDLDPETVNRIVVATAKIGKALKITGPFNIQFIAKNNDIKVIECNVRASRSFPFISKVVNVNLIEMATKAIMGLPITPYPTEKLPEDYVAVKVPQFSFPRLAGADPVLGVEMASTGEVATFGRSKYEAYMKSLLSTGFKMPKKNVLLSIGSYKEKQEMLSSVKKLYNLGYKLFATAGTADFISEHGIPVQYLEVLNEGDDEKSEYSLTQHLAENKIDLYINLPSANRFRRPASYVSKGYQTRRMAVDYSVPLVTNVKCAKLLIEALSRNLRLDVSERDAQTSHRTVSIPGLINISSYMPNISNVVQGPKELKEITRLSVESGFTYSQIMPKSILGPVVTNEQSIKVANSVVEGSAFTDFGFTVAATANNVADVAQCANAANALFLPHRELTGKIATVAEHLKNWPLEKQVIAEAKTSDLASVILLASLQNRPIHITGVSTRDDLSLIMTVKEKQDMVTCDVNIHALFVSQSDYPEARFLPTEEDQAFFWRNLDSIDAFSIGALPTMIAQVTGRKVVTGMGIKEALPLLLSAVNRGRLTIEDIVERLHDNPSKIFNIPKQKAEVEVDLDFAFRHTKRWSPYTKGGLTGGVERVLVNEETIVLSGDLVTAEAQGKPVVSGSKVIAPSFPPAAETPSASRKRFSFSNEKRSSFASINEEEEALLDQPLEQRLMSSRPPKELAAPGAIQSLIRGNNPFLRRNILSVNQFKRSDFHALFAVAQELRSGVEREGILDIMKGRLLTTIFYEPSTRTSSSFIAAMERLGGRTVNINTTSSSVKKGETLQDTIRTLACYSDAIVLRHPDEMSAHTAAKYSPVPILNGGNGSREHPTQAFLDLFTIREELGTVNGITVTFMGDLRYGRPVHSLCRLLKHYQVRINLVSPAELRLPTALRTELAKAGMLGVESEHLTPEIISKSDVLYCTRVQKERFENPDEYEKLKDVYIVDNKILAHAKDHMVVMHPLPRVNEIREEVDYDHRAAYFRQMRYGLFVRMALLAMVMGVDI
>XP_002554461_Lachancea_thermotolerans
MSIITPTGPIAPPMESTGDRLVTLELQDGVAVQGYSFGAPKSAAGELVFQTGMVGYPESVTDPSYEGQILVITFPLVGNYGVPDRNLQDELVESLPRYFESSRIHIAGLVIAHYTDQYSHWLANSSLAAWLKEEGIPAVYGIDTRALTKHLRDSGSMLGRLALQKSGSDFVRATSAEWRDSFEIPDWVDPNVQNLVAKVSTSEPHLYTPPSDFDVSNLQKGPDGKTLRILAIDVGMKFNQIRCFVKRGVELLVVPWDYDFTKEQYDGLFISNGPGDPSVLSDLNVKLTKVLESKKTPVFGICLGHQLLARASGASTLKLKFGNRGHNIPCTSTISGKCYITSQNHGFAVDVDTLTTGWKPLFVNANDGSNEGIYHTELPYFSVQFHPESTPGPRDTEFLFDVFIQSVKQFKHTGQIKPVEFPGGKLEDNLAAHPRVEAKKVLVLGSGGLSIGQAGEFDYSGSQAIKALKEEGIYTILINPNIATIQTSKGLADKVYFLPVTAEFVRKVILHERPDAIYVTFGGQTALSVGIEMKDEFEALGVKVLGTPIDTVITTEDRELFSNAMDEINEKCAKSKAASTVEEALEAVKEIGFPVICRSAFALGGLGSGFANNEKELVDLCNVAFASSPQVLVERSMKGWKEVEYEVVRDAFDNCITVCNMENFDPLGIHTGDSIVVAPSQTLSDEDYNMLRTTAVNVIRHLGVVGECNIQYALNPFSKEYCIIEVNARLSRSSALASKATGYPLAYTAAKLGLNIPLNEVKNSVTQSTCACFEPSLDYCVVKMPRWDLKKFNRVSTALSSSMKSVGEVMSIGRTFEEAIQKAIRSTEYVNLGFNETDMDIDIDYELSHPTDERIFAIANAFSNLNYSVEKVWQLSNIDKWFLTKLYDLVAFAKKIESYGAKENLPPLVLKQAKQLGFDDRQIAKFINSNEVAIRRLRKECGITPFVKQIDTVAAEFPAHTNYLYMTYNAATHDLSFNDHGVMVLGSGVYRIGSSVEFDWCAVTAVRTLRKNNIKSIMVNYNPETVSTDYDEADRLYFETISLERILDIYEIETSAGVVVSMGGQTSNNIAMSLHRENVKILGTTPEMIDSAENRYKFSRMLDQIGVDQPAWKELTSIDEAEKFADAVSYPVLVRPSYVLSGAAMNTVYSKDDLASYLNQAVEVSREYPVVITKYIENAKEIEMDAVAKNGELIMHVVSEHVENAGVHSGDATLIVPPQDLDPETVERIVVATAKIGKALKITGPFNIQFIAKNNEIKVIECNVRASRSFPFISKVVNVNLIEMATKAIMGLPVTPYPTEKLPEDYVAIKVPQFSFPRLAGADPVLGVEMASTGEVATFGHSKYEAYLKSLLSTGFKLPKKNVLLSIGSFKEKQEMLPSVKKLYNMGYKLFATAGTADFISEHGIPVQYLEVLNEGDDEKSEYSLTQHLANNKIDLYINLPSANRFRRPASYVSKGYQTRRMAVDYSVPLVTNVKCAKLLIEAISRNLNLEVSERDAQTSHRTVTIPGLINISAYMPHISNVVQGPEEMKEITRLSAESGFTYSQIMPKSTRGPVITNEQSIKVANSVAQESAYTDFGFTVAATAHNVGETAQCANDANALFLPHRELTGKVSIVAEHLKNWPVEKQIIAEAKTSDLASVILLASLQNRPIHITGVSNRDDLSLIMTVKEKQDKVTCDINIHALFVSQDDYPEALFLPTIEDQEFFWRNLDAIDAFSIGALPTLLAQITGNEVVTGIGIKEALPLLLSAVNNGRLTIDDIVERLHDNPASIFNIPEQNAEVEIDLDFAFRHTKRWSPYTKGGLRGGVERVLVDGETIVLSGDLVAAEAEGKLVSSSSTKILTPAHPSVEPTPFAGTKKRFSFSNEKRSSFTGFSDDEDSLVDQPLEQRLMSSRPPKELAAPGAIQSLIRGNNPFLRRNILSVNQFKRSDFHALFAVAQELRSAVERDGILDLMKGRLLTTIFYEPSTRTSSSFIAAMERLGGRTVNINTTSSSVKKGETLQDTIRTLACYSDAIVLRHPDEMSAHTAAKYSPVPILNGGNGSREHPTQAFLDLFTIREELGTVNGITVTFMGDLKYGRPVHSLCRLLRHYQVRINLVSPSELRLPQALRTELANAGMLGVESETLTPEIISKSDVLYCTRVQQERFEKREEYEKLKDVYIVDNKILSHAKDQMVVMHPLPRVNEIREEVDYDHRAAYFRQMRYGLFVRMALLAMVMGIDL
>XP_020061007_Aspergillus_aculeatus
MPQSTEEVALPSSPLAGGAVAYNQINKELQPLPPMEAHNGAVIAPASSPTRDSNGRMMSLELEDGTVYQGYSFGAEKSVAGELVFQTGMVGYPESVTDPSYRGQILVITFPLVGNYGVPSRETMDELLKTLPKYFESTEIHVAALVVATYAGEDYSHFLAQSSLGQWLKEQGVPAMHGVDTRALTKRIREKGSMLGRMLLQKSESVDSATEVPTEKDSWRPFFEETEWVDPNKKNLVAEVSIKEPKLFSPPEDIALKHPSGRPVRVLCLDVGLKFNQLRCLLARGVEVLVVPWDYDFPTLAGKDYDGLFVSNGPGDPATLTTTVNNLAKTMKEARTPVFGICLGHQLIARSVGCQTQKMKFGNRGHNIPCTSMVSGKCHITSQNHGFAVDSTTLPEGWEELFVNANDGSNEGIRHVSRPFFSVQFHPESTPGPRDTEFLFDVFINTVKDTIASPEALTKAVSFPGGAIEDNVKASPRVSVKKVLILGSGGLSIGQAGEFDYSGSQAIKALKEEGIYTILINPNIATIQTSKGLADKVYFLPVNADFVRKVIKHERPDAIYVTFGGQTALQVGIQLKDEFESLGVKVLGTPIDTIITTEDRELFARSMDSIGEKCAKSASASNLEEALSVVEGIGFPVIVRAAYALGGLGSGFADNMEELKELCTKAFAASPQVLIERSMKGWKEIEYEVVRDCRDNCITVCNMENFDPLGIHTGDSIVVAPSQTLSDEDYNMLRTTAVNVIRHLGVVGECNIQYALNPFSKEYCIIEVNARLSRSSALASKATGYPLAFIAAKLGLNIPLNEIKNSVTKVTCACFEPSLDYCVVKIPRWDLKKFTRVSTQLGSSMKSVGEVMSIGRTFEEAIQKAIRSVDFHNMGFNETNALMSIKGELQTPSDQRLFAIANAMAAGYSVDEIWKLTSIDKWFLSRLKGLSDFGKLMTSYNATTVPRPLIKRAKQLGFSDRQLAKFLSSNELAVRRLRVESGIVPIVKQIDTVAAEFPSFTNYLYLTYNASEHDVNFNDNGIMVLGSGVYRIGSSVEFDWCSVRTIRTLREQGHKTVMVNYNPETVSTDYDEADRLYFENINLETVLDIYQLESSSGVIISMGGQTPNNIALPLHRLNVKILGTSPEMIDGAENRYKFSRMLDRIGVDQPAWKELTSIDEATEFCNKVGYPVLVRPSYVLSGAAMNTVYSEHDLASYLNQAADVSREHPVVITKYIENAKEIEMDAVARNGVMVGHFISEHVENAGVHSGDATLILPPQDLDPETVRRIEEATRKIGNALNVTGPYNIQFIAKDNDIKVIECNVRASRSFPFVSKTMGVDLIEMATKAMIGVPFAEYPPVSIPKDYVGVKVPQFSFSRLSGADPVLGVEMASTGEVASFGRDKYEAYLKGLISTGFRLPKRNILFSIGSYKEKMEMLPSIRKLHQLQYNLFATAGTADFLKENGIPCKFLEILPGEEEDIKSEYSLTQHLANNLIDLYINLPSNNRFRRPANYMSKGYRTRRMAVDYQTPLVTNVKNAKILIEAIARHYDLAVRTLDYQTSHRTIILPGLINVAAFVPGLVTPGSADFELMTKASIASGFSMVRVMPVGVDASVTEAAALKVVQKNAQKGAFCDFNFSVSATSTNADQIGQLTGDVGSLFIPFNHLSGNISKVAAVTSHFAAWPSSKPIITDAKSTDLASVLLLASLHSRNIHVMNVTSKEDITLIALSKEKGLKVTCDVSIFSLFFSKDDYPESFLPSAEDQKALWEHLSTIDVFSIGSIPYQMAGDKGSAVVGVAESLPLLFTAVAEGRLTIEDIIARLYENPKKIFEIHDQADSSVEIEIDRPYTFQSPHGWSPLNGKNVRGAVQRVTFQGKTSCLDGALTSDAPKGVDMSTHRIAPASPSVKAMSPMVRARPESSFDRRLSISGTPLRQARRAAEQAAPVVGELGPPLYTPVPQVSSSLMDMLSRSPFKQKHVLSVNQFTRADLHLLFTVAQEMRLGVQRQGVLDILKGRLLTTLFYEPSTRTSASFDAAMQRLGGRTIAISTEHSSTKKGETLQDTLRTLACYGDAVVLRHPDANSTEIAAKFSPVPVINGGNGSVEHPTQAFLDLFTIREELGTVGGLTITFTGDLRYGRTVHSLLKLLQFYDVRVQLVAPKELSLPEDVRQQIVASGQLVVESEELTPEIVARSDVLYSTRVQKERFADLEQYERLKNTFVIDNALLKHAKSHMVVMHPLPRNAEISEEVDFDQRAAYFRQVSVAWPSNMFEYPLTWNTDEIWPLLPHGSACLGHGTLGHFWDDVRYAGKPQDICDSTDLTGDLDYLVFPICFFRFGIGFAFEKLFNVITYTA
>XP_001268229_Aspergillus_clavatus
MLQAAGNDEVTLPSSPFAGGAVAYNQISKELQPLPSMEISNGAVIAPASSRVRGSSGKMFALELEDGTVYQGYSFGAEKSVSGELVFQTGMVGYPESITDPSYRGQILVVTFPLVGNYGVPSRDTMDELLKTLPKYFESTEIHVAALVVATYAGEDYSHFLAESSLGQWLKEQGIPAMHGVDTRALTKRIREKGSMLGRMMLSKSEIPDGVVEVASGDKDSWRSTFEEIEWEDPNKKNLVSEVSIKEPRLFTPPEDIALKHPSGRPVRVLCLDVGMKFNQLRCLLARGVEVLVVPWDYDFPKLAGKDYDGLFVSNGPGDPAMLSTTVNNLSKTLAEARTPVFGICLGHQLIARSVGAQTLKMKFGNRGHNIPCTSMISGKCHITSQNHGYAVDSTTLPEGWEELFVNANDGSNEGIRHVSRPFFSVQFHPESTPGPRDTEYLFDVFINTIKDTLASADALQKPVSFPGGTKEENIKTSPRVSVKKVLILGSGGLSIGQAGEFDYSGSQAIKALKEEGIYTILINPNIATIQTSKGLADKVYFLPVNADFVRKVIKHERPDAIYVTFGGQTALQVGIQLKDEFEALGVRVLGTPIDTIITTEDREFFARSMESINEKCAKSASASTLEEALRVVEDIGFPVIVRAAYALGGLGSGFAEDMDQLRDLCTKAFAASPQVLIEKSMKGWKEIEYEVVRDCQDNCITVCNMENFDPLGIHTGDSIVVAPSQTLSDEDYNMLRTTAVNVIRHLGVVGECNIQYALNPFSKEYCIIEVNARLSRSSALASKATGYPLAFIAAKLGLGIPLNEIKNSVTKVTCACFEPSLDYCVVKIPRWDLKKFTRVSTQLGSSMKSVGEVMAIGRTFEEAIQKAIRSVDFHNLGFNETSALMSISEELQTPSDQRLFAIANAMAAGYSVDDIWKLTQIDKWFLSRLKRLSDFSKLMSTYNATSVPRPLLREAKQLGFSDRQLANFLSSNELAIRRLRVEAGIFPIVKQIDTVAAEFPSVTNYLYLTYNASAHDVAFDDNGIMVLGSGVYRIGSSVEFDWCSVRTIRTLREQGHKTVMVNYNPETVSTDYDEADRLYFENINLETVLDIYQLESSSGVVISMGGQTPNNIALPLHRLNVKILGTSPEMIDGAENRYKFSRMLDRIGVDQPAWKELTSIEEAKGFCDKVGYPVLVRPSYVLSGAAMNTVYSEHDLASYLNQAADVSRDHPVVITKYIENAKEIEMDAVARNGVMVGHFISEHVENAGVHSGDATLILPPQDLSPETVRRIEEATAKIGNALNVTGPFNIQFIAKDNDIKVIECNVRASRSFPFVSKVMGVDLIEMATKAMIGIPFTEYPPVTVPKNYVGVKVPQFSFSRLSGADPVLGVEMASTGEVASFGRDKYEAYLKALISTGFRLPKKNILFSIGGYKEKLEMLPSIRKLHQLGFNLFATSGTADFLKEHGVPVKYLEVLPGQEEELKSEYSLTQHLANNLIDLYINLPSNNRFRRPANYMSKGYQTRRMAVDYQTPLVTNVKNAKILIEAISRHYGLNVQTIDYQTSHRTVVLPGLINIAAFVPGLVTAGSKDFELVTKASIAAGFSMIRVMPVGVEASVTDARALRVAQQNAQKAPYCDFNFSVAATSTNSDQVGQVTGEVGSLFIPFNHLSGNISKVTAVTNHFSVWPSSKPMITDAKSTDLASLLLLASLHSRNIHVMSVTSKEDINLIALSKEKGLKVTCDVSIFCLFLSKDDFPECNSLPSVEDQKALWEHLSTIDVFSIGSVPFQLAGKDASPVVGIAEALPLLFTAVSEGRLTVEDVTARLYENPKKIFELHEQADSSVEIEIDRPYVFQAPYWSPFNGKTLRGAVQRVTFQGKTSCLDGEVIPDAPKGTDMSAHRIVPASPSVKAMSPMVHPRPESSMDRRLSISGTPIRSLKPRPADLASHELGPPLYTPVQTSTLRELLSRSTFRQKHVLSVNQFTRADLHLLFTVAQEMRLGVQRQGVLDILKGRVLTTLFYEPSTRTSASFDAAMQRLGGRTIAISTAHSSTKKGETLQDTVRTLGCYGDAVVLRHPDPSSAETAAKFSPVPVINGGNGSVEHPTQAFLDLFTIREELGTVTGLTITFTGDLRYGRTVHSLIKLLQFYDVRVQLVAPKDLSLPEEVRQSVIASGQLAVESEELTPEIVAQTDVLYSTRVQKERFADLDQYERLKNSFIIDNALLKHAKSHMVVMHPLPRNAEIAEEVDFDQRAAYFRQMRYGLYCRMALLALVLAP
>XP_001258249_Aspergillus_fischeri
MPQSAGNDEVALPSSPLSGGAVSYNQINKELQPLPSMESGNGAVIPPASARVRGSSGKMFALELEDGTVYQGYSFGAEKGVAGELVFQTGMVGYPESITDPSYRGQILVITFPLVGNYGVPSRETMDELLKTLPKYFESTEIHVAALVVATYAGEDYSHFLAESSLGQWLKEQGVPAMHGVDTRALTKRIREKGSMLGRMMLSKSEIADGVVEVTPGDKDSWRSSFEQIEWVDPNKKNLVSEVSIREPRLFTPPENVALKHPSGRPVRVLCLDVGMKFNQLRCLLARGVEVLVVPWDYDFPKLAGKDYDGLFVSNGPGDPAMLSETVNNLSKTLEEGRTPVFGICLGHQLIARSVGAQTLKMKFGNRGHNIPCTSMLSGKCHITSQNHGYAVDSSTLPEGWEELFVNANDGSNEGIRHVSRPFFSVQFHPESTPGPRDTEYLFDVFINTIKDTLASSDALQKPVSFPGGTKAENIKTSPRVSVKKVLILGSGGLSIGQAGEFDYSGSQAIKALKEEGIYTILINPNIATIQTSKGLADKVYFLPVNADFVRKVIKHERPDAIYVTFGGQTALQVGIQLKDEFESLGVKVLGTPIDTIITTEDREFFARSMESINEKCAKSASASNLEEALRVVEDIGFPVIVRAAYALGGLGSGFADNMDQLKELCTKAFAVSPQVLIEKSMKGWKEIEYEVVRDCQDNCITVCNMENFDPLGIHTGDSIVVAPSQTLSDEDYNMLRTTAVNVIRHLGVVGECNIQYALNPFSKEYCIIEVNARLSRSSALASKATGYPLAFIAAKLGLGIPLNEIKNSVTKVTCACFEPSLDYCVVKIPRWDLKKFTRVSTQLGSSMKSVGEVMAIGRTFEEAIQKAIRSVDFHNLGFNETNALMSIDQELQTPSDQRLFAIANAMAAGYSVDDIWKLTRIDKWFLARLKRLSDFGKLMSTYNATTVPRPLLREAKQLGFSDRQLAKFLSSNELSIRRLRVEAGIIPIVKQIDTVAAEFPSVTNYLYLTYNASAHDVAFNDNGIMVLGSGVYRIGSSVEFDWCSVRTIRTLREQGHKTVMVNYNPETVSTDYDEADRLYFENINLETVLDIYQLESSSGVVISMGGQTPNNIALPLHRLNVKILGTSPEMIDSAENRYKFSRMLDRIGVDQPAWKELTSIEEAKGFCDKVGYPVLVRPSYVLSGAAMNTVYSEHDLATYLNQAADVSREHPVVITKYIENAKEIEMDAVARNGVMVGHFISEHVENAGVHSGDATLILPPQDLDPETVRRIEEATAKIGNALNVTGPFNIQFIAKDNDIKVIECNVRASRSFPFVSKVMGVDLIEMATKAMIGKPFAEYPPVTIPKNYVGVKVPQFSFSRLSGADPVLGVEMASTGEVASFGRDKYEAYLKALISTGFRLPKKNVLFSIGSYKEKMEMLPSIKKLHQLGFNLFATSGTADFLKENGVPVKYLEVLPGQEDDLKSEYSLTQHLANNLIDLYINLPSNNRFRRPANYMSKGYRTRRMAVDYQTPLVTNVKNAKILIEAIARHYALNVQTIDYQTSHRTIILPGLINITAFVPGLVTPGSNDFELVTKASIAAGFSMIRVMPVGVDASVTDARALRVAQQNAQKASYCDFNFSVVATSTNSEQVGQVTGEVGSLFIPFNHLSGNISKVTAVTNHFSVWPSNKPMITDAKSTDLASILLLASLHSRNIHVMSVTSKEDINLIALSKEKGLKVTCDVSIFCLFLSREDFPDCNFLPSAEDQKALWEHMSTIDVFSIGSIPFQLAGKQASPVSGIAESLPLLFTAVSEGRLTVEDIVSRLYENPKKIFELHDQADSSVEIEVDRPYLFQSPCWSPFNGKSLRGAVQRVTFQGKTSCLDGEVTRDAPKGTDMSGHRIVPASPSVKAMSPMVQARPESSLDRRLSISGTPGRSFKPRPAESAANELGPPLYAPVQTSSSLRDLLSRSTFRQKHVLSVNQFTRADLHLLFTVAQEMRLGVQRQGVLDILKGRVLTTLFYEPSTRTSASFDAAMQRLGGRTIAISTEHSSTKKGETLQDTVRTLGCYGDAVVLRHPDPSSAETAAKFSPVPVINGGNGSVEHPTQAFLDLFTIREELGTVTGLTITFTGDLRYGRTIHSLIKLLQFYHVRIQLVAPKDLSLPEEVRQTVVASGQLVLESEELTPEIVARSDVLYCTRVQKERFADLEQYERLKNSFIIDNALMKHAKSHMVVMHPLPRNAEIAEEVDFDQRAAYFRQMRYGLYCRMALLALILAP
>XP_041144288_Aspergillus_flavus
MPHSAGHEEVALPSSPLTGGAVSYNQINKELQPLPSMDLTSGAVIPPASSRVRGGSGKLFALELEDGTVYQGYSFGAEKSVAGELVFQTGMVGYPESVTDPSYRGQILVVTFPLVGNYGVPSRETMDELLKTLPKYFESTEIHIAALVVATYAGEDYSHFLAESSLGQWLKEQGVPAMHGVDTRALTKRIRQKGSMLGRMLLQKSDETLEEAPVDKDSWRSYFEQTEWVDPNKKNLVSEVSIREPRLFSPPEDVALKHPSGRPVRVLCLDVGLKFNQLRCLLARGVEVLVVPWDYDFPTLAGKDYDGLFVSNGPGDPATLTTTVNNLSKTLKEARTPVFGICLGHQLIARSVGAQTLKMKFGNRGHNIPCTSMVTGKCHITSQNHGYAVDSTSLPEDWEELFVNANDGSNEGIRHTSRPFFSVQFHPESTPGPRDTEYLFDVFINSIKDTLTSPEAINNPVTFPGGTMEENIKASPRVSVKKVLILGSGGLSIGQAGEFDYSGSQAIKALKEEGIYTVLINPNIATIQTSKGLADKVYFLPVNADFVRKVIKHERPDAIYVTFGGQTALQVGIQLKDEFESLGVKVLGTPIDTIITTEDRELFARSMDSINEKCAKSASASNLEEALRVVEDIKFPVIVRAAYALGGLGSGFANNMEELKDLCTKAFAASPQVLIEKSMKGWKEIEYEVVRDARDNCITVCNMENFDPLGIHTGDSIVVAPSQTLSDEDYNMLRTTAVNVIRHLGVVGECNIQYALNPFSKEYCIIEVNARLSRSSALASKATGYPLAFIAAKLGLGIPLNEIKNSVTKVTCACFEPSLDYCVVKIPRWDLKKFTRVSTQLGSSMKSVGEVMSIGRTFEEAIQKAIRSVDFHNLGFNETSALMSIKGELQTPSDQRLFAIANAMAAGYSVDDIWKLTQIDKWFLSRLKGLSDFSKLMSTHNATTVPRPLIRQAKQLGFSDRQLAKFLSSNELAIRRMRVEAGIIPIVKQIDTVAAEFPSVTNYLYLTYNASEHDVAFDDKGIMVLGSGVYRIGSSVEFDWCSVRTIRTLREQGYKTVMVNYNPETVSTDYDEADRLYFENINLETVLDIYQLESSSGVIMSMGGQTPNNIALPLHRLNVRILGTSPEMIDGAENRYKFSRMLDRIGVDQPAWKELTSIEEATGFCDKVGYPVLVRPSYVLSGAAMNTVYSEHDLASYLNQAAEVSREHPVVITKYIENAKEIEMDAVALNGTMVGHFISEHVENAGVHSGDATLILPPQDLDPETVRRIEEATRKIGNALNVTGPYNIQFIAKDNDIKVIECNVRASRSFPFVSKVMGVDLIEMATKAMLGVPFQEYPPVSVPKDYVGVKVPQFSFSRLSGADPVLGVEMASTGEVASFGRDKYEAYLKALLSTGFRLPKRNVLFSIGSYKEKLEMLPSIRKLHQIGFNLFATSGTADFLKENGVPVKYLEILPGQEDELKSEYSLTQHLSNNLIDLYINLPSSNRFRRPANYMSKGYRTRRMAVDYQTPLVTNVKNAKILIEAIARHYDLAVQTIDYQTSHRTVTLPGLINVAAFVPGLMTPGSKDFERVTKASMAAGFSMVRVMPVGIDASVTDARALKVAQQNAQNASFCDFNFSVVATSTNSEQIGQVTGDVGSLFIPFNHLSGNISKVAAVTSHFGAWPSSKPIITDAKSTDLASVLLLASLHSRNIHVMSVSSKEDITLIALSKEKGLKVTCDVSVFSLFLSQEDYPECSFLPSAEDQKALWEHLSTIDVFSIGSTPFQLAGEKASPEVGIAETLPLLFTAVSEGRLTIQDIIARLYENPKKIFELHDQVDCSVEVEVDRPYLFQNAHAWSPISGKSVKGSVQRVTFQGKTSCLDGEITSDAPKGTDMSAHRIVPASPSVKAMSPLVQARPEGIDGRLSVAGTPARPSRRALDQAPAVGELGPPLYPTVSQTSSPLHEMLSRSTFRQKHVLSVGQFTRADLHLLFTVAQEMRLGVQRQGVLDVLKGRVLCTLFYEPSTRTSASFDAAMQRLGGRTIAISTEHSSTKKGETLQDTLRTLGCYGDAVVLRHPDPASTEVAAKFSPVPVINGGNGSVEHPTQAFLDLFTIREELGTVTGLTITFTGDLRYGRTVHSLIKLLQFYDVRVQLVAPKDLSLPEEVRQQVIASGQLVVESEELTPEIVARSDVLYSTRVQKERFADLEQYERLKNSFVIDNALLKHAKSHMVVMHPLPRNAEIAEEVDFDQRAAYFRQMRYGLYCRMALLALILAP
>XP_751015_Aspergillus_fumigatus
MPQSAGNDEVALPSSPLSGGAVSYNQINKELQPLPSMDSGNGAVIPPASARVRGSSGKMFALELEDGTIYQGYSFGAEKSVAGELVFQTGMVGYPESITDPSYRGQILVITFPLVGNYGVPSRETMDELLKTLPKYFESTEIHVAALVVATYAGEDYSHFLAESSLGQWLKEQGVPAMHGVDTRALTKRIREKGSMLGRMMLSKSEIADGVVEMTPGDKDSWRSSFEQVEWVDPNKKNLVSEVSIREPRLFTPPENVALKHPSGRPVRVLCLDVGMKFNQLRCLLARGVEVLVVPWDYDFPKLAGKDYDGLFVSNGPGDPAMLSETVNNLSKTLKEARTPVFGICLGHQLIARSVGAQTLKMKFGNRGHNIPCTSMLSGKCHITSQNHGYAVDSSTLPEGWEELFVNANDGSNEGIRHVSRPFFSVQFHPESTPGPRDTEYLFDVFINTIKDTLTSSDALQKPVSFPGGTKAENIKTSPRVSVKKVLILGSGGLSIGQAGEFDYSGSQAIKALKEEGIYTILINPNIATIQTSKGLADKVYFLPVNAEFVRKVIKHERPDAIYVTFGGQTALQVGIQLKDEFESLGVKVLGTPIDTIITTEDRELFARSMESINEKCAKSASASNLEEALRVVEDIGFPVIVRAAYALGGLGSGFADNLDQLKELCTKAFAVSPQVLIEKSMKGWKEIEYEVVRDCQDNCITVCNMENFDPLGIHTGDSIVVAPSQTLSDEDYNMLRTTAVNVIRHLGVVGECNIQYALNPFSKEYCIIEVNARLSRSSALASKATGYPLAFIAAKLGLGIPLNEIKNSVTKVTCACFEPSLDYCVVKIPRWDLKKFTRVSTQLGSSMKSVGEVMAIGRTFEEAIQKAIRSVDFHNLGFNETNALMSIDQELQTPSDQRLFAIANAMAAGYSVDDIWKLTRIDKWFLARLKRLSDFGKLMSTYNATTVPRPLLREAKQLGFSDRQLAKFLSSNELSIRRLRVEAGIIPIVKQIDTVAAEFPSVTNYLYLTYNASAHDVAFDDNGILVLGSGVYRIGSSVEFDWCSVRTIRTLREQGLKTVMVNYNPETVSTDYDEADRLYFENINLETVLDIYQLESSSGVVISMGGQTPNNIALPLHRLNVKILGTSPEMIDSAENRYKFSRMLDRIGVDQPAWKELTSIEEAKGFCDKVGYPVLVRPSYVLSGAAMNTVYSEHDLATYLNQAADVSREHPVVITKYIENAKEIEMDAVARNGVMVGHFISEHVENAGVHSGDATLILPPQDLDPETVRRIEEATAKIGNALNVTGPFNIQFIAKDNDIKVIECNVRASRSFPFVSKVMGVDLIEMATKAMIGKPFAEYPPVTIPKNYVGVKVPQFSFSRLSGADPVLGVEMASTGEVASFGRDKYEAYLKALISTGFRLPKKNVLFSIGSYKEKMEMLPSIKKLHQLGFNLFATSGTADFLKEHGVPVKYLEVLPGQEDDLKSEYSLTQHLANNLIDLYINLPSNNRFRRPANYMSKGYRTRRMAVDYQTPLVTNVKNAKILIEAIARHFALNVQTIDYQTSHRTIILPGLINITAFVPGLVTPGSNDFELVTKASIAAGFSMIRVMPVGVDASVTDARALRVAQQNAQKASYCDFNFSVVATSTNSEQVGQVTGEVGSLFIPFNHLSGNISKVTAVTNHFSVWPSSKPMITDAKSTDLASILLLASLHSRNIHVMSVTSKEDINLIALSKEKGLKVTCDVSIFCLFLSREDFPDCNFLPSAEDQNALWEHMSTIDVFSIGSIPFQLAGKQASPVSGIAESLPLLFTAVSEGRLTVEDIVSRLYENPKKIFELHDQADTSVEIEVDRPYLFQSPYWSPFNGKSLRGAVQRVTFQGKTSCLDGEVTRDAPKGTDMSGHRIVPASPSVKAMSPMVQARPESSLDRRLSISGTPGRSFKQRPADSAANELGPPLYAPVQTSSSLHDLLSRSTFRQKHVISVNQFNRADLHLLFTVAQEMRLGVQRQGVLDILKGRVLTTLFYEPSTRTSASFDAAMQRLGGRTIAISTEHSSTKKGETLQDTVRTLGCYGDAVVLRHPDPSSAETAAKFSPVPVINGGNGSVEHPTQAFLDLFTIREELGTVTGLTITFTGDLRYGRTIHSLIKLLQFYHVRIQLVAPKDLSLPEEVRQTVVASGQLVLESEELTPEIVARSDVLYCTRVQKERFADLEQYERLKNSFIIDNALMKHAKSHMVVMHPLPRNAEIAEEVDFDQRAAYFRQVSCLSFSSLVCVELC
>XP_658169_Aspergillus_nidulans
MPETVGHEEPALPSSPQAGGAVAYNAISKELQPLPPTETANGGIIPPASSRIEGSTGRLCALELEDGTVYQGYNFGAEKSVAGELVFQTGMVGYPESITDPSYRGQILVITFPLVGNYGVPSRETMDELLKTLPKHFESTEIHIAALVVATYAGENYSHFLAESSLGQWLKEQGVPAIHGVDTRALTKRIRQKGSMLGRLLLHKADVAETDAALAQDTWKSSFEQIDWVDPNTKNLVSEVSIREPKLFSPPENVALKHPSSRPIRVLCLDVGLKFNQLRCLVARGVEVLVVPWDYDFPTLAGKDYDGLFVSNGPGDPATMTTTVNNLAKTMQEARTPIFGICLGHQLIARSVGAQTLKMKFGNRGHNIPCTSLVTGKCHITSQNHGYAVDSSTLPSDWQELFVNANDGSNEGIRHVSRPYFSVQFHPESTPGPRDTEYLFDVFINAIKDTIASPEALQKPVNFPGGAVAENIKASPRVSVKKVLILGSGGLSIGQAGEFDYSGSQAIKALKEEGIYTILINPNIATIQTSKGLADKVYFLPVNADFVRKVIKHERPDAIYVTFGGQTALQVGIQLKDEFESLGVKVLGTPIDTIITTEDRELFARSMDSIGEKCAKSASASSLEEALQVVESIGFPVIVRAAYALGGLGSGFADNLDELKDLCAKAFAASPQVLIERSMKGWKEIEYEVVRDARDNCITVCNMENFDPLGIHTGDSIVVAPSQTLSDEDYNMLRTTAVNVIRHLGVVGECNIQYALNPYSKEYCIIEVNARLSRSSALASKATGYPLAFIAAKLGLNIPLNEIKNSVTKVTCACFEPSLDYCVVKIPRWDLKKFTRVSTQLGSSMKSVGEVMAIGRTFEEAIQKAIRSVDFHNLGFNETNALMSIKTELQTPSDQRLFAIANAMAAGYSVDDIWKLTNIDKWFLTRLKGLSDFGKLMTNYNASTVTAPLLRQAKQLGFSDRQLAKFLSSNELAIRRLRVEAGIIPIVKQIDTVAAEFPSVTNYLYLTYNASEHDVRFDDNGIMVLGSGVYRIGSSVEFDWCSVRTIRTLREQGHKTVMVNYNPETVSTDYDEADRLYFENINLETVLDIYQLESSSGVIMSMGGQTPNNIALPLHRLNVRILGTSPEMIDGAENRYKFSRMLDRIGVDQPAWKELTSIEEAREFCDKVGYPVLVRPSYVLSGAAMNTVYSEHDLASYLNQAADVSREHPVVITKYIENAKEIEMDAVARNGVMVGHFISEHVENAGVHSGDATLILPPQDLDPETVRRIEEATRKIGNALNVTGPFNIQFIAKDNDIKVIECNVRASRSFPFVSKVMGVDLIEMATKAMIGAPFAEYPPVTIPKDYVGVKVPQFSFSRLAGADPVLGVEMASTGEVASFGRDKYEAYLKALLSTGFKLPKRNILLSIGSYKEKMEMLPSIIKLRDVGFELFATSGTADFLKENGVPVKYLEILPGEDEDIKSEYSLTQHLANNLIDLYINLPSSNRFRRPANYMSKGYRTRRMAVDYQTPLVTNVKNAKILIEAIARHYALNVQTIDYQTSHRSIILPGLINVGAFVPGLGSADSKDFEAVTKASIAAGFSMIRVMPVGVDSSITDARTLKLVQQNAGKASFCDYNFSVVATSSNSAEVGQLTGEVGSLFIPFNHLSGNISKVAAVTSHFGAWPSSKPIITDAKSTDLASVLLLASLHSRNIHVMSVTSKEDIGLIALSKEKGLKVTCDVSIYCLFLSRDDYPEAAFLPTAEDQKALWEHLSTIDIFSIGSIPYQLAGEKGSPAAGIAEALPLLFTAVSEGRLTVEDIIARLYENPKKIFELHDQSDSSVEVEIDRPYLFQSAQAWSPFSGKSVKGLVQRVIFQGKTSCLDSEITPDAPKGSDMSGHRIVPASPSLKAMSPRVDGALDRRQSISIAGTPARLGRKPVDHFPAATGAELGPPLYTPVPRASSPLLQMLSRSPFKQKHVLSVNQFNRADLHLLFTVAQEMRLGVQREGVLDILKGRLLCTLFYEPSTRTSASFDAAMQRLGGRTIAISTEHSSTKKGETLQDTLRTLGCYGDAVVLRHPEPSSTEVAAKFSPVPVINGGNGSVEHPTQAFLDLFTIREELGTVGGLTITFTGDLKYGRPVHSLIKLLQFYDVRVQLVAPKDLSLPADIRQQLLATGQLLTESEELTPEIVARSDVLYSTRVQKERFADLEQYERLKNSFIIDNALLKHAKSHMVVMHPLPRNAEVSEEVDFDQRAAYFRQVSLQSRGPSSEFDMLMWMQMRYGLYCRMALLALIMAP
>XP_001392857_Aspergillus_niger
MPQSAGHEEAALPSSPLSGGAVAYSQINKELQPLPPMEAHTGAVIPPASAPYRGSNGRMVAVELEDGTVYQGYSFGAEKSISGELVFQTGMVGYPESITDPSYRGQILVVTFPLVGNYGVPSRDTMDELLKTLPKYFESTQIHIAGLVVATYAGEEYSHFLAQSSLGQWLKEQGVPAVHGVDTRALTKRIRQKGSMLGRLLLQKSETVSDATVIPTEKDSWKPFFEQIEWVDPNKKNLVAEVSIKEPKLFSPPENVALKHPSGRPVRVLCLDVGLKFNQLRCLLARGVEVLVVPWDYDFPTLAGKDYDGLFVSNGPGDPATLTTTVNNLSKTLKEARTPVFGICLGHQLIARSVGAQTLKMKFGNRGHNIPCTSMLSGKCHITSQNHGYAVDSNSLPEGWEELFVNANDGSNEGIRHVSRPFFSVQFHPESTPGPRDTEYLFDVFINSIQDTIASSEALQKPVSFPGGVKEENIRIAPRVSVKKVLILGSGGLSIGQAGEFDYSGSQAIKALKEEGIYTVLINPNIATIQTSKGLADKVYFLPVNADFVRKVIKHERPDAIYCTFGGQTALQVGIQLKDEFESLGVKVLGTPIDTIITTEDRELFARSMDSINEKCAKSASASNLEEAMGVVESIGFPVIVRAAYALGGLGSGFADNMDELRELCVKAFAASPQVLIERSMKGWKEIEYEVVRDARDNCITVCNMENFDPLGIHTGDSIVVAPSQTLSDEDYNMLRTTAVNVIRHLGVVGECNIQYALNPFSKEYCIIEVNARLSRSSALASKATGYPLAFIAAKLGLGIPLNEIKNSVTKVTCACFEPSLDYCVVKIPRWDLKKFTRVSTQLGSSMKSVGEVMAIGRTFEEAIQKAIRSVDFHNLGFNETNALMSIKGELQTPSDQRLFAIANAMATGYSVDDIWKLTQIDKWFLSRLKGLSDFSKLMTQYNATSVPRPLIRQAKQLGFSDRQLAKFLSSNELAVRRLRVESGIIPIVKQIDTVAAEFPSVTNYLYLTYNASEHDVNFEDKGIMVLGSGVYRIGSSVEFDWCSVRAIRTLREQGHKTVMVNYNPETVSTDYDEADRLYFENINLETVLDIYQLESSSGVIISMGGQTPNNIALPLHRLNVRILGTSPEMIDGAENRYKFSRMLDRIGVDQPAWKELTSTEEATEFCNKVGYPVLVRPSYVLSGAAMNTVYSEHDLASYLNQAAEVSREHPVVITKYIENAKEIEMDAVARNGVMVGHFISEHVENAGVHSGDATLILPPQDLDPETVRRIEEATRKIGNALNVTGPYNIQFIAKDNDIKVIECNVRASRSFPFVSKVMGVDLIEMATKAMIGAPFAEYPPVSIPKDYVGVKVPQFSFSRLSGADPVLGVEMASTGEVASFGRDKYEAYLKALISTGFRLPKRNVLFSIGSYKEKMEMLPSIRKLHQIGFNLFATSGTADFLKENGVPVKYLEILPGEEEDIKSEYSLTQHLANNLIDLYINLPSNNRFRRPANYMSKGYRTRRMAVDYQTPLVTNVKNAKILIEAIARHFALNVQTIDYQTSHRTIILPGLINVAAFVPNLMVPGSPDFQLMTKASIAAGFSMVRVMPVGVDASVTDARALKIAQQNAEKSSFCDFNFSVVATTDNADQIGQVTGDVGSLFIPFNHLSGNISKVATVTNHFGAWPSSKPIITDAKSTDLASVLLLASLHSRNIHVMSVSSKEDISLIALSKEKGLKVTCDVSVYSLFLTKDDFPECSSLPSVEDQKALWEHLSTIDVFSVGSIPYQVAGEKSSPVAGIAETLPLLFTAVSEGRLTVEDIIARLYENPKKIFELHDQADSSVEIEVDRPYLFQAPQGAWSPFNGKNVRGAVQRVVFQGKTSCLDGEIISDASTGTDMSTHRIVPASPSVKAMSPMVHARPESSLDRRLSFSGTPLRPGRKLAEQAPAVGELGPPLYTPVPQVSSSLLEMLSRSTFRQKHVLSVNQFTRADLHLLFTVAQEMRLGVQRQGVLDVLKGRVLCTLFYEPSTRTSASFDAAMQRLGGRTIAISTEHSSTKKGETLQDTVRTLGCYGDAVVLRHPDSSSAETAAKFSPVPIINGGNGSVEHPTQAFLDLFTIREELGTVTGLTITFTGDLRYGRTVHSLLKLLQFYDVRVQLVAPKDLSLPEEVRQQVIASGQLVVESEELTPEIVARSDVLYSTRVQKERFSDLAQYERLKNSFVIDNALLKHAKSHMVVMHPLPRNAEISEEVDFDQRAAYFRQMRYGLYCRMALLALILAP
>XP_015402450_Aspergillus_nomiae
MPHSAGHEEVALPSSPLTGGAVSYNQINKELQPLPSMDVSSGTVIPPASSRVRDGSGKMVALELEDGTVYQGYSFGAEKSVAGELVFQTGMVGYPESVTDPSYRGQILVVTFPLVGNYGVPSRETMDELLKTLPKYFESTEIHIAALVVATYAGEDYSHFLAESSLGQWLKEQGVPAMHGVDTRALTKRIRQKGSMLGRMLLQKSDETLEEAPVDKDSWRSYFEQTEWVDPNKKNLVDEVSIREPRLFSPPENVALKHPSGRPVRVLCLDVGLKFNQLRCLLARGVEVLVVPWDYDFPTLAGKDYDGLFVSNGPGDPATLTTTVNNLSKTLKEARTPVFGICLGHQLIARSVGAQTSKMKFGNRGHNIPCTSMVTGKCHITSQNHGYAVDSTSLPEDWEELFVNANDGSNEGIRHTSRPFFSVQFHPESTPGPRDTEYLFDVFINSIKDTLASPDALNKPVTFPGGTVEENVKASPRVSVRKVLVLGSGGLSIGQAGEFDYSGSQAIKALKEEGIYTILINPNIATIQTSKGLADKVYFLPVNADFVRKVIKHERPDAIYVTFGGQTALQVGIQLKDEFESLGVKVLGTPIDTIITTEDRELFARSMDSINEKCAKSASASNLEEALRVVEDIKFPVIVRAAYALGGLGSGFANNMDELRDLCTKAFAASPQVLIEKSMKGWKEIEYEVVRDARDNCITVCNMENFDPLGIHTGDSIVVAPSQTLSDEDYNMLRTTAVNVIRHLGVVGECNIQYALNPFSKEYCIIEVNARLSRSSALASKATGYPLAFIAAKLGLGIPLNEIKNSVTKVTCACFEPSLDYCVVKIPRWDLKKFTRVSTQLGSSMKSVGEVMSIGRTFEEAIQKAIRSVDFHNLGFNETSALMSIKGELQTPSDQRLFAIANAMATGYSVDDIWKLTQIDKWFLSRLKGLSDFGKLMTTYNATTVPRPLIRQAKQLGFSDGQLAKFLSSNELAVRRMRVEAGIIPIVKQIDTVAAEFPSVTNYLYLTYNASEHDVAFDDKGIMVLGSGVYRIGSSVEFDWCSVRTIRTLREQGYKTVMVNYNPETVSTDYDEADRLYFENINLETVLDIYQLESSSGVIMSMGGQTPNNIALPLHRLNVRILGTSPEMIDGAENRYKFSRMLDRIGVDQPAWKELTSIEEATGFCDKVGYPVLVRPSYVLSGAAMNTVYSEHDLASYLNQAAEVSREHPVVITKYIENAKEIEMDAVALNGTMVGHFISEHVENAGVHSGDATLILPPQDLDPETVRRIEEATRKIGNALNVTGPYNIQFIAKDNDIKVIECNVRASRSFPFVSKVMGVDLIEMATKAMLGLPFQEYPPVSVPKDYVGVKVPQFSFSRLSGADPVLGVEMASTGEVASFGRDKYEAYLKALLSTGFRLPKRNVLFSIGSYKEKLEMLPSIRKLHQIGFNLFATAGTADFLKENGVPVKYLEVLPGQEDELKSEYSLTQHLSNNLIDLYINLPSSNRFRRPANYMSKGYRTRRMAVDYQTPLVTNVKNAKILIEAIARHYDLAVQTIDYQTSHRTVTLPGLINIAAFVPGLMTPGSKDFEIVTKASMAAGFSMVRVMPVGVDASVTDARALKVAQQNAQNASFCDFNFSVVATSTNSEQIGQVTGDVGSLFIPFNHLSGNISKVAAVTSHFGAWPSSKPIITDAKSTDLASVLLLASLHSRNIHVMSVSSKEDITLIALSKEKGLKVTCDVSVFSLFLSQEDYPECSFLPSAEDRKALWEHLSTIDVFSIGSIPFQLAGEKASPEVGIAETLPLLFTAVSEGRLTVQDIIARLYENPKKIFELHDQVDCSVEVEIDRPYLFQNAHAWSPISGKSVRGSVQRVTFQGKTSCLDGEITPDAPKGADMSGHRIVPASPSVKAMSPLVQARPEGIDGRLSVAGTPARPSRRALDQAPAVGELGPPLYPAMSQTSSPLHEMLARSTFRQKHVLSVGQFTRADLHLLFTVAQEMRLGVQRQGVLDVLKGRVLCTLFYEPSTRTSASFDAAMQRLGGRTIAISTEHSSTKKGETLQDTLRTLGCYGDAVVLRHPDPASTEIAAKFSPVPVLNGGNGSVEHPTQAFLDLFTIREELGTVTGLTITFTGDLRYGRTVHSLIKLLQFYDVRVQLVAPKDLSLPEEVRQQIIASGQLVVESEELTPEIVARSDVLYSTRVQKERFADLEQYERLKNSFVIDNALLKHAKSHMVVMHPLPRNAEIAEEVDFDQRAAYFRQMRYGLYCRMALLALILAP
>XP_023090627_Aspergillus_oryzae 
MDLTSGAVIPPASSRVRGGSGKLFALELEDGTVYQGYSFGAEKSVAGELVFQTGMVGYPESVTDPSYRGQILVVTFPLVGNYGVPSRETMDELLKTLPKYFESTEIHIAALVVATYAGEDYSHFLAESSLGQWLKEQGVPAMHGVDTRALTKRIRQKGSMLGRMLLQKSDETLEEAPVDKDSWRSYFEQTEWVDPNKKNLVSEVSIREPRLFSPPEDVALKHPSGRPVRVLCLDVGLKFNQLRCLLARGVEVLVVPWDYDFPTLAGKDYDGLFVSNGPGDPATLTTTVNNLSKTLKEARTPVFGICLGHQLIARSVGAQTLKMKFGNRGHNIPCTSMVTGKCHITSQNHGYAVDSTSLPEDWEELFVNANDGSNEGIRHTSRPFFSVQFHPESTPGPRDTEYLFDVFINSIKDTLTSPEAINNPVTFPGGTMEENIKASPRVSVKKVLILGSGGLSIGQAGEFDYSGSQAIKALKEEGIYTVLINPNIATIQTSKGLADKVYFLPVNADFVRKVIKHERPDAIYVTFGGQTALQVGIQLKDEFESLGVKVLGTPIDTIITTEDRELFARSMDSINEKCAKSASASNLEEALRVVEDIKFPVIVRAAYALGGLGSGFANNMEELKDLCTKAFAASPQVLIEKSMKGWKEIEYEVVRDARDNCITVCNMENFDPLGIHTGDSIVVAPSQTLSDEDYNMLRTTAVNVIRHLGVVGECNIQYALNPFSKEYCIIEVNARLSRSSALASKATGYPLAFIAAKLGLGIPLNEIKNSVTKVTCACFEPSLDYCVVKIPRWDLKKFTRVSTQLGSSMKSVGEVMSIGRTFEEAIQKAIRSVDFHNLGFNETSALMSIKGELQTPSDQRLFAIANAMAAGYSVDDIWKLTQIDKWFLSRLKGLSDFSKLMSTHNATTVPRPLIRQAKQLGFSDRQLAKFLSSNELAIRRMRVEAGIIPIVKQIDTVAAEFPSVTNYLYLTYNASEHDVAFDDKGIMVLGSGVYRIGSSVEFDWCSVRTIRTLREQGYKTVMVNYNPETVSTDYDEADRLYFENINLETVLDIYQLESSSGVIMSMGGQTPNNIALPLHRLNVRILGTSPEMIDGAENRYKFSRMLDRIGVDQPAWKELTSIEEATGFCDKVGYPVLVRPSYVLSGAAMNTVYSEHDLASYLNQAAEVSREHPVVITKYIENAKEIEMDAVALNGTMVGHFISEHVENAGVHSGDATLILPPQDLDPETVRRIEEATRKIGNALNVTGPYNIQFIAKDNDIKVIECNVRASRSFPFVSKVMGVDLIEMATKAMLGVPFQEYPPVSVPKDYVGVKVPQFSFSRLSGADPVLGVEMASTGEVASFGRDKYEAYLKALLSTGFRLPKRNVLFSIGSYKEKLEMLPSIRKLHQIGFNLFATSGTADFLKENGVPVKYLEILPGQEDELKSEYSLTQHLSNNLIDLYINLPSSNRFRRPANYMSKGYRTRRMAVDYQTPLVTNVKNAKILIEAIARHYDLAVQTIDYQTSHRTVTLPGLINVAAFVPGLMTPGSKDFEPVGELGPPLYPTVSQTSSPLHEMLSRSTFRQKHVLSVGQFTRADLHLLFTVAQEMRLGVQRQGVLDVLKGRVLCTLFYEPSTRTSASFDAAMQRLGGRTIAISTEHSSTKKGETLQDTLRTLGCYGDAVVLRHPDPASTEVAAKFSPVPVINGGNGSVEHPTQAFLDLFTIREELGTVTGLTITFTGDLRYGRTVHSLIKLLQFYDVRVQLVAPKDLSLPEEVRQQVIASGQLVVESEELTPEIVARSDVLYSTRVQKERFADLEQYERLKNSFVIDNALLKHAKSHMVVMHPLPRNAEIAEEVDFDQRAAYFRQMRYGLYCRMALLALILAP
>XP_040634705_Aspergillus_ruber
MPGHEEAALPTSPSTGGAVAYNQTNRELQPAPSTESGNGAVILPASSRVRGSSQKMFALELEDGTVYQGYSFGAEKSVAGELVFQTGMVGYPESITDPSYRGQILVITFPLVGNYGVPSRETMDELLKDLPKYFESTQIHISALVVATYAGEDYSHFLAESSLGQWLKEQGVPAIHGVDTRCLTKQIRQKGSMLGRLLLSHEEVPDGLVEVSGDKDSWRSSFEQIDWVDPNTQNLVSEVSIKEPRLFTPPEDVALKHPSGRAVRVLCLDVGMKFNQLRCLLARGVEVLVVPWDYDFPTLAGKDYDGLFVSNGPGDPATLSTTVANLAKTMEENRVPVFGICLGHQLIARSVGAQTKKMKFGNRGHNIPCTSMISGKCHITSQNHGYAVDAESLPQDWKELFVNANDGSNEGIRHVSRPYFSVQFHPESTPGPRDTEYLFDVFIDTIKDTMTSSDALNKPVSFPGGTLEENRKISPRVHAKKVLVLGSGGLSIGQAGEFDYSGSQAIKALKEEGIYTILINPNIATIQTSKGLADKVYFLPVNADFVRKVIKHERPDAIYVTFGGQTALQVGIQLKDEFESLGVKILGTPIDTIITTEDRELFARSMESINEKCAQSASASNLEEALEVVEQIKFPVIVRAAYALGGLGSGFADDMDQLKDLCIKAFAASPQVLIEKSMKGWKEIEYEVVRDAQDNCITVCNMENFDPLGIHTGDSIVVAPSQTLSDEDYNMLRTTAVNVIRHLGVVGECNIQYALNPFSKEYCIIEVNARLSRSSALASKATGYPLAFIAAKLGLGIPLNEIKNSVTKVTCACFEPSLDYCVVKIPRWDLKKFTRVSTQLGSSMKSVGEVMSIGRTFEEAIQKAIRSVDFNNLGFNETNALMSIKGELQTPSDQRLFAIANAMAAGYSVDDIWKLTQIDPWFLSRLKGLSDFGKLMTSYNTSTVPTPLIRRAKQLGFSDGQLANFLSSNELAVRRLRVEAGINPIVKQIDTVAAEFPSVTNYLYLTYNGSEHDVNFDDHGVMVLGSGVYRIGSSVEFDWCSVRTIRTLREQGHKTVMVNYNPETVSTDYDEADRLYFENINLETVLDIYQLEASSGVIMSMGGQTPNNIALPLHRLNVKILGTSPEMIDGAENRYKFSRMLDRIDVDQPAWKELTSIDEARGFCDAVGYPVLVRPSYVLSGAAMNTVYSEHDLASYLNQAADVSRDHPVVITKYIENAKEIEMDAVARNGVMVGHFISEHVENAGVHSGDATLILPPQDLSPETVRRIEEATSKIGNALNVTGPYNIQFIAKDNDIKVIECNVRASRSFPFVSKVMGVDLIEMATKAMIGAPFAEYPPVSVPKDYVGVKVPQFSFSRLSGADPVLGVEMASTGEVASFGRNKYEAYVKALLSTGFRLPKRNILFSIGSYKEKLEMLPSIQKLHQNGFNLFATAGTADFLKENGVPVKYLEILPGQEEDIKTEYSLTQHLANNLIDLYINLPSNNRFRRPANYMSKGYRTRRMAVDYQTPLVTNVKNAKILIEAIARHFPLNIQTSDYQTSHRSIVLPGLVNIAAFVPDLAVAGSKGFEDISKASIANGFSMVRVMPVGVDTSVTEPSDLKVAQDNAQNALCDFNLSVAATSSNADQIGQLTGDVGSLFIPFNHLSGNISKVAAVTSHFTAWPSNKPLITDAKSTDLASILLLASLHSRNIHVMSVTSKEDINLIALSKEKGLKVTCDVSIYSLFLSKNEFPECNALPSAEDQKALWDHLSTIDVFSIGSIPFQLAGEEASPSAGIAEALPLLFTAASDGRLTVEDIVARLYENPKKIFELHDQADSSVEIEIDRPYVYKGPSWSPFNGNFMKGSVQRVIFQGKTSCLDGEITSDAAKGTDMSGHRIAPTSPVVKPLSPLVQPRPESSLDRRLSLSGTPGRGLRRGLDQASGAELGPPMYAPLPSISSSLLDILSRSPFRQKHVLSVNQFNRSDLHLLFTVAQEMRLGVQRQGVLDILKGRVLCTLFYEPSTRTSASFDAAMQRLGGRTIAISTEHSSTKKGETLQDTVRTLGCYGDAVVMRHPEASSANTAAKFSQVPIINGGNGSIEHPTQAFLDLFTIREELGTVTGLTITFTGDLRYGRTVHSLIKLLQFYDVRVQLVAPKELALPEEVRQQIVSSGQLVLESDRLTPEIVAQSDVLYSTRVQKERFADLEQYDRLKDSFVIDNALLKHAKSHMVVMHPLPRNAEIAEEVDFDQRAAYFRQMRYGLYCRMALLALIMAP
>XP_040706325_Aspergillus_sydowii
MSETVGHEEPALPSSPQAGGAVAYNPISKELQPLPSMETANGAVIPPASSGIEGSTGRQCVLELEDGTVYQGYNFGAEKSVAGELVFQTGMVGYPESITDPSYRGQILVVTFPLVGNYGVPSRETMDELLKTLPKYFESTQIHIAALVVATYAGENYSHFLAESSLGQWLKEQGVPAIHGVDTRALTKRIRQKGSMLGRMLLHKADVAESDALLTKDTWKSSFEQIDWVDPNTKNLVDEVSIREPKLFTPPENVALKHPSGRPLRVLCLDVGLKFNQLRCLLARGVEVLVVPWDYDFPTLAGKDYDGLFVSNGPGDPATLSTTVNNLAKSMKEARTPIFGICLGHQLIARSVGAQTSKMKFGNRGHNIPCTSMVTGKCHITSQNHGYAVDSSTLPTDWQELFVNANDGSNEGIRHVSRPYFSVQFHPESTPGPRDTEYLFDVFINAIKDTIASPDALQKPVNFPGGTIAENTKLAPRVSVKKVLILGSGGLSIGQAGEFDYSGSQAIKALKEEGIYTILINPNIATIQTSKGLADKVYFLPVNADFVRKVIKHERPDAIYVTFGGQTALQVGIQLKDEFESLGVKVLGTPIDTIITTEDRELFARSMDSINEKCAKSASASSLEEALGVVEAIGFPVIVRAAYALGGLGSGFADNMDELKDLCTKAFAASPQVLIERSMKGWKEIEYEVVRDARDNCITVCNMENFDPLGIHTGDSIVVAPSQTLSDEDYNMLRTTAVNVIRHLGVVGECNIQYALNPFSKEYCIIEVNARLSRSSALASKATGYPLAFIAAKLGLGIPLNEIKNSVTKVTCACFEPSLDYCVVKIPRWDLKKFTRVSTQLGSSMKSVGEVMAIGRTFEEAIQKAIRSVDFNNLGFNDTNALMSIKGELQTPSDQRLFAIANAMAAGYSVDDIWELTSIDKWFLSRLKGLSDFGKLMTTLNSSTVTPPLLRKAKQLGFSDRQLAKFLSSNELAIRRLRVEAGIAPIVKQIDTVAAEFPSVTNYLYLTYNASEHDVKFDDHGIMVLGSGVYRIGSSVEFDWCSVRTIRTLREQGHKTVMVNYNPETVSTDYDEADRLYFENISLETVLDIYQLESSGGVVISMGGQTPNNIALPLHRLNVRILGTSPEMIDGAENRYKFSRMLDRIGVDQPSWKELTSIEEATDFCNKVGYPVLVRPSYVLSGAAMNTVYSEHDLASYLNQAADVSREHPVVITKYIENAKEIEMDAVARNGVMVGHFISEHVENAGVHSGDATLILPPQDLDPETVRRIEEATRKIGNALNVTGPYNIQFIAKDNDIKVIECNVRASRSFPFVSKVMGVDLIEMATKAMIGAPFAEYPPVSVPKDYVGVKVPQFSFSRLSGADPVLGVEMASTGEVASFGRDKYEAYLKALLSTGFRLPKRNILLSIGSYKEKMEMLPSISKLRDVGFELFATSGTADFLKEHGVPVKYLEILPGEEEDVKSEYSLTQHLANNLIDLYINLPSNNRFRRPANYMSKGYRTRRMAVDYQTPLVTNVKNAKILIEAIARHFALDVQTIDYQTSHRTIILPGLINIGAFVPGLGNPDSKDFEIMSKASIAAGFSMVRVMPVGVKSSITDTRTLKVIQQNAAKSSYCDYNFSVVATSTNSAELGQLTGEVGSLFIPFNHLSGNISKVAAVTSHFGSWPSSKPIITDAKSTDLASVLLLASLHSRNIHVMSVTSKEDIKLIALSKEKGLKVTCDVSIYCLFLSRDDFPAASSLPTVEDQKALWEHLSTIDIFSIGSIPFQIAGEKASPAAGIAEALPLLFTAVSEGRLTVEDVIARLYENPKKIFELHEQSDSSVEIEIDRPYLYQSTEAWSPFNGKNVRGLVQRVNFQGKTSCLDSGITPDAAKGSDMSGYRIMPTSPSLKAVSPRVDTAVDRRPSITGTPSRRRPVEQFPAPSANELGPPLYAPVPRASSPLLQMLARSPFKQKHVLSVNQFNRSDLHLLFTVAQEMRLGVQREGVLDVLKGRLLCTLFYEPSTRTSASFDAAMQRLGGRTITIATEHSSTKKGETLQDTLRTLGCYGDAVVLRHPDPASTEIAAKFSPVPVINGGNGSVEHPTQAFLDLFTIREELGTVVGLTITFTGDLRYGRTVHSLIKLLQFYDVRIQLVAPKDLSLPSEIRQQMKPTGQLLAESEQLTPEIVARSDVLYSTRVQKERFADLEQYERLKDSFVIDNALLKHAKSHMVVMHPLPRNAEIAEEVDFDQRAAYFRQMRYGLYCRMALLALTMAH
>XP_001214218_Aspergillus_terreus
MSVPAAGHDEAALPSSPLSGGAVAYNQINKELHPLPSLTASNGAVIPPASPRVRGSSDKMFALELEDGTVYQGYSFGAEKSVAGELVFQTGMVGYPESITDPSYRGQILVMTFPLVGNYGVPSREIMDELLKTLPKYFESTEIHVAALVVATYAGEDYSHFLAESSLGQWLKEQGIPAMHGVDTRALTKRIRQKGSMLGRMLLQKTESVNGTAPSTEKDTWRPSFEQIEWVDPNKKNLVSEVSIREPKLFSPPENVALKHPSGRPVRVLCLDVGLKFNQLRCLLARGVEVLVVPWDYDFPTLVKDAYDGLFVSNGPGDPATLTTTVKHLSKVLEDGRTPIFGICLGHQLIARSAGAQTMKMKFGNRGHNIPCTSMVSGKCHITSQNHGFAVDAASLPEGWAELFVNANDGSNEGIRHTSRPYFSVQFHPESTPGPRDTEYLFDVFINTIQDTIASPEALRKPVSFPGGTIEENIKTSPRVSVKKVLILGSGGLSIGQAGEFDYSGSQAIKALKEEGIYTILINPNIATIQTSKGLADKVYFLPVNADFVRKVIKHERPDAIYVTFGGQTALQVGIQLKDEFESLGVKVLGTPIDTIITTEDREFFARSMDSINEKCAKSASASNLEEALRVVEDIGFPVIVRAAYALGGLGSGFADDMGQLKELCTKAFAASPQVLIEKSMKGWKEIEYEVVRDARDNCITVCNMENFDPLGIHTGDSIVVAPSQTLSDEDYNMLRTTAVNVIRHLGVVGECNIQYALNPFSKEYCIIEVNARLSRSSALASKATGYPLAFIAAKLGLGIPLNEIKNSVTKVTCACFEPSLDYCVVKIPRWDLKKFTRVSTQLGSSMKSVGEVMAIGRTFQEAIQKAIRSVDFHNLGFNETNALMSIKGELQTPSDQRLFAIANAMAAGYSVDDIWKLTQIDKWFLSRLKGLSDFGKMLTSYNATTVPRPLVREAKQLGFSDRQLAKFLSSNELAVRRLRVEAGIIPIVKQIDTVAAEFPSVTNYLYLTYNASEHDVAFNDNGIMVLGSGVYRIGSSVEFDWCSVRTIRTLREQGHKTVMVNYNPETVSTDYDEADRLYFENINLETVLDIYQLESSSGVIISMGGQTPNNIALPLHRLNVKILGTSPEMIDGAENRYKFSRMLDRIDVDQPSWKELTSIEEATEFCDKVGYPVLVRPSYVLSGAAMNTVYSQHDLASYLNQAADVSREHPVVITKYIENAKEIEMDAVARNGVMVGHFISEHVENAGVHSGDATLILPPQDLDPETVRRIEEATRKIGNALNVTGPFNIQFIAKDNDIKVIECNVRASRSFPFVSKVMGVDLIEMATKAMIGAPFAEYPPVSVPKDYVGVKVPQFSFSRLSGADPVLGVEMASTGEVASFGRDKYEAYIKALLSTGFRLPKRNVLFSIGSYKEKLELLPSIKKLHDIGFNLFATAGTADFLKENGVPVKYLEVLPGEDEGMKSEYSLTQHLANNLIDLYINLPSNNRFRRPANYMSKGYRTRRMAVDYQTPLVTNVKNAKILIEAIARHYDLNVLNIDYQTSHRTVILPGLINIAAFVPDLVTPGSKDFQTVTKASIAAGFSMVRVMPVGVSDSVTDSRALSIVQQNAQSGSYCDFNFSVVATSTNADQISQMTGDVGSLFIPFNHLSGNISKVAAVTSHFAAWPSTKPIITDAKSTDLASVLLLASLHSRNIHVMSVTSKEDIGLIALSKEKGLKVTCDVSIYCLFLSKEDFPECSFLPSAEDQKALWEHLSTIDVFSIGSIPFQVAGEKASPVTGIEEALPLLFTAVSEGRLTVDDIIARLYENPKKIFELHDQADSSVEIEVDRPYLYQSAGAWSPFNGKNVRGCVKRVTFQGKTSCLDGELTSDAVKGTDMSSHRIPPSSPAVRALSPKVSGRADASIDAQLASTPSRSRKTLEQSALPGGNELGPPLYTPVPQVSSTLLEMLARSPFKQKHVLSVGQFNRSDLHLLFTVAQEIRLGVQRQGVLDVLKGRVLCTLFYEPSTRTSASFDAAMQRLGGRTVAISTEHSSTKKGETLQDTIRTLGCYGDAVVLRHPSPTSAEVAAKFSPVPIINGGNGSVEHPTQAFLDLFTIREELGTVTGLTITFTGDLRYGRTVHSLIKLLQFYDVRIQLVAPKDLSLPDEVRQQVRASGQLIVESEELTPEIVARSDVLYSTRVQKERFADLEQYERLKNSFIIDNALLKHAKSHMVVMHPLPRNAEIAEEVDFDQRAAYFRQMRYGLYCRMALLALIMAP
>XP_022487446_Penicillium_arizonense
MSHANSLDDTVLPTSPKLGGPVAYPESLPVMDSVHGAVIKPASIPVRGGSGRLASLELADGTVYQGYNFGAEKSISGELVFQTGMVGYPESITDPSYRGQILVITFPLVGNYGVPAQDEMDELLKDLPKYFESNQIHVSALVVAAYAGEDYSHFLAKSSLGQWLKEQGVPAMHGVDTRALTKRLRQTGSMLGRMLLQKDGASDAAGIDGPNWRSHFEETAWVDPNTKNLVAEVSIREPRLFTPPENVALKHPSGRGVRVLCLDVGMKYNQLRCLLSRGVEVLVVPWDYDFPTLAGKDFDGLFVSNGPGDPATLDITIKNLAKMFEDARTPVFGICLGHQLIARSVGAQTSKMKFGNRGHNIPCTSMISGKCHITSQNHGYAVDASSLKNGWEELFVNANDGSNEGIRHTSRPFFSVQFHPESTPGPRDTEYLFDVFINTIQSTIASPEALNLPVSFPGGTKAENVLAAPRVSVKKVLVLGSGGLSIGQAGEFDYSGSQAIKALKEEGIYTILINPNIATIQTSKGLADKVYFLPVNADFVRKVIKHERPDAIYVTFGGQTALSVGIQLKDEFEELGVKVLGTPIDTIITTEDRELFARSMDSINEKCAKSASASTLEESLQVVENIGFPVIVRAAYALGGLGSGFANNMDELKELCTKALAVSPQVLIERSMKGWKEVEYEVVRDAQDNCITVCNMENFDPLGIHTGDSIVVAPSQTLSDEDYNMLRTTAVNVIRHLGVVGECNIQYALNPFSREYCIIEVNARLSRSSALASKATGYPLAFIAAKLGLGIPLNEIKNSVTKSTCACFEPSLDYCVVKIPRWDLKKFTRVSTQLGSSMKSVGEVMSIGRTFEEAIQKAIRSVDFHNLGFSATDALMSIKGELQTPSDQRLFAIANAMAAGYTVDDIWKLTNIDKWFLTRLKGLNDFGKSMSAFNATSVPVPMIRQAKQLGFSDRQLANFLDSNELAVRRMRVEAGIMPIVKQIDTVAAEFPAVTNYLYLTYNASEHDLSFDDHGIMVLGSGVYRIGSSVEFDWCSVRTIRTLREQGHKTIMVNYNPETVSTDYDEADRLYFENINLETVLDIYQLETSSGVIMSMGGQTPNNIALPLHRLNVNILGTSPEMIDGAENRYKFSRMLDRIEVDQPAWKELTSVEEARGFCDKVGYPVLVRPSYVLSGAAMNTVYSEHDLASYLGQAADVSREHPVVITKYIENAKEIEMDAVALNGVMVGHFISEHVENAGVHSGDATLILPPQDLSEETVRRIVEATRKIGNALNVTGPYNIQFIAKDNDIKVIECNVRASRSFPFVSKVMGVDLIEMATKAMIGAPFQEYPPVNVPKDYVGVKVPQFSFSRLSGADPVLGVEMASTGEVASFGRDKYEAYLKALLSTGFKLPRRNILFSIGAYKEKMEMLPSIQKLSQLGYNLFATAGTADFLKEHGVSVKYLEHLPDHEEEDMKSEYSLTQHLSNNLIDLYVNLPSNNRFRRPANYMSKGYRTRRMAVDYQTPLVTNVKNAKILIEAIARHFPLNIIPADFQTSHRTVVLPGLINIAAFVPNLVSAGSNDFEAVSKASLAGGFSMIRVMPVGVDSSVTQASDLKIVQKNAQGKSLCDFNLSVSATATNSDQIIQVTGEVGSLFIPFNHLSGNINKVATVTNHFSAWPSSKPLITDAKSTDLASILLLASLHGRNIHVLNVTSKEDITLIALGKEKGLKVTCDVSIYCLFLSQKDYPASSFLPTVEDQKALWDHMSTIDVFSIGSIPFQLAGKEATPETGIAESLPLLFTAVAEGRLTVEDITARLYENPKKIFELHDQADSSLEIEVDRPYVFQNPDASSPFNGKVMRGSVQRVIFQGKTSCLDGEIIKDAIKGTDMSAHRILPASPVMTPMVRPESSLDRHLSLSGTPGRRQKNLDNTVPAIGELGPPLYPSSQVSPSMADLLSRSPFRGKHVLSVNQFTRADLHLLFTVAQEMRLGVQRQGVLDILKGRVLTTLFYEPSTRTSASFDAAMQRLGGRTIAISTEHSSTKKGETLQDTIRTLGCYGDAVVLRHPDASSTEVAAKFSPVPVINGGNGSLEHPTQAFLDLFTIREELGTVTGLTITFTGDLKYGRPVHSLIKLLQFYDVRIQLVAPKALALPEEVRQQIKASGQLILESEELTPEIVARSDILYSTRVQKERFADLSQYEALKNSFIIDNALLKHAKSHMVVMHPLPRNAEIAEEVDFDQRAAYFRQMRYGLYCRMALLALVLA
>XP_014535807_Penicillium_digitatum
MSPNSLEDPALPTSPHLGSVVGYPETLPNMDSVSGVIRPASIPVRGGSDRLAALELADGTVYQGYNFGAEKSISGELVFQTGMVGYPESITDPSYRGQILVVTFPLVGNYGVPSHDEMCELLKDLPKHFESSQIHIAALVVASYAGEDFSHFLAKSSLGDWLKSEGIPAMHGVDTRALTKRLRETGSMLGRMLLQKSGSTPDVAVTAGVDWKSHFEETEWVDPNTKNLVAEVSIREPRLFTPPADVALKHPSGRGVCVLCLDVGMKYNQLRCLLARGVEVLVVPWDYDFPTLAGKDFDGLFVSNGPGDPATLTVTTKNLAKMFEDARTPVFGICLGHQLIARAVGAQTTKMKFGNRGHNIPCTSMLSGKCHITSQNHGYAVDASSLQNGWEELFVNANDGSNEGIRHTSRPFFSVQFHPESTPGPRDTEYLFDVFINTIQSTIASPEALNLPVSFPGGTKAENILAAPRVSVKKVLVLGSGGLSIGQAGEFDYSGSQAIKALKEEGIYTILINPNIATIQTSKGLADKVYFLPVNAEFVRKVIKHERPDAIYVTFGGQTALSVGIQLKDEFEELGVKVLGTPIDTIITTEDRELFARSMDSINEKCAKSASASTIEESLRVVEDIGFPVIVRAAYALGGLGSGFAENMDQLKDLCTKALAVSPQVLIERSMKGWKEIEYEVVRDAQDNCITVCNMENFDPLGIHTGDSIVVAPSQTLSDEDYNMLRTTAVNVIRHLGVVGECNIQYALNPFSKEYCIIEVNARLSRSSALASKATGYPLAFIAAKLGLGIPLNEIKNSVTKSTCACFEPSLDYCVVKIPRWDLKKFTRVSTQLGSSMKSVGEVMSIGRTFEEAIQKAIRSVDFHNLGFNESDALMSIKGELQTPSDQRLFAIANAMAAGYTVDDIWKLTNIDKWFLSRLKGLSDFGKSMSTFNATSVPVPMIRQAKQLGFSDRQLANFLDSNELAIRRMRVEAGITPIVKQIDTVAAEFPAVTNYLYLTYNASQHDLTFDDHGIMVLGSGVYRIGSSVEFDWCSVRTIRTLREQGHKTIMVNYNPETVSTDYDEADRLYFENINLETVLDIYQLETSSGVIMSMGGQTPNNIALPLHRLNVNILGTSPEMIDGAENRYKFSRMLDRIGVDQPAWKELTSIDEARGFCDKVGYPVLVRPSYVLSGAAMNTVYSEHDLASYLNQAVDVSREHPVVITKYIENAKEIEMDAVARNGIMVGHFISEHVENAGVHSGDATLILPPQDLSPETVRRIEEATRKIGNALNVTGPYNIQFIAKDNDIKVIECNVRASRSFPFVSKVMGVDLIEMATKAMIGIPFEEYPPVSVPKDYVGVKVPQFSFSRLSGADPVLGVEMASTGEVASFGRDKYEAYLKALLSTGFRLPRRNILFSIGTYKEKLEMLPSIKKLHDLDYNLFATAGTADFLKENGVPVKYLEHLPDHEEEDMKSEYSLTQHLSNNLIDLYINLPSSNRFRRPANYMSKGYRTRRMAVDYQTPLVTNVKNAKILIEAIARHFPLNIIPADYQTSHRTVVLPGLVNIAAFVPNLVCAGSSDFERVSKASIAGGFSMIRVMPVGVDSSVTESRDLKIVQQNAQGKALCDFNISVAATATNSDQIIQMTGEVGSLFVPFNHLSGNINKVATVTNHFSSWPSSKPLITDAKSTDLASILLLASLHSRNIHVMSVTSKEDISLIALSKEKGLKVTCDVSIYSLFLSREDFPACSSLPTAEDQTALWDHMSTIDVFAIGSLPFQLAGKEATPESGIAEAIPLLFTAVAESRLTVEEITARLYDNPKKIFELHDQLDSSLEVEVDRPYVFQNPQAWSPFNGKTMRGSVQRVVFQGKTTCLDGEITKDAVKGADMSTHRIVPTSPLQKPVTPMARPESSLDRHVSISGTPARRFRALDSALPAVGELGPPLYVASSQISPSLADMLSRSPFRGKHILSVNQFSRADLHLLFTVAQEMRLGVQRHGVLDLLKGRVLTTLFYEPSTRTSASFDAAMQRLGGRTIAISTEHSSSRKGETLQDTIRTLGCYGDAVVLRHPDANSTEISAKYSQVPVINGGNGALEHPTQAFLDLFTIREELGTVTGLTITFTGDLKYGRPVHSLIKLLQFYDVRIQLVAPKALALPEDIRQQIIASGQLVLESEELTPEIVASSDILYSTRVQKERFADLSEYERLKNTFVIDNALLKYAKSHMVVMHPLPRNAEISEEVDFDQRAAYFRQMRYGLYCRMALLALVLAP
>XP_016603741_Penicillium_expansum
MSPNALEDPALPTSPHLGSVVGYPETLPNMDSVSGVIKPASIPVRGGSDRLAALELADGTVYQGYNFGAEKSISGELVFQTGMVGYPESITDPSYRGQILVVTFPLVGNYGVPSHDEMCELLKDLPKHFESSQIHIAALVVASYAGEDFSHFLAKSSLGDWLKSEGIPAMHGVDTRALTKRLRQTGSMLGRMLLQKSGSTPDVDGTAGVDWKSHFEETEWVDPNTKNLVAEVSIREPRLFTPPADVALKHPSGRGVRVLCLDVGMKYNQLRCLLARGVEVLVVPWDYDFPTLAGKDFDGLFVSNGPGDPATLTVTTKNLAKMFEDARTPVFGICLGHQLIARAVGAQTTKMKFGNRGHNIPCTSMLSGKCHITSQNHGYAVDASSLQNGWEELFVNANDGSNEGIRHTSRPFFSVQFHPESTPGPRDTEYLFDVFINTIQSTIASPEALNLPVSFPGGAKADNILAAPRVSVKKVLVLGSGGLSIGQAGEFDYSGSQAIKALKEEGIYTILINPNIATIQTSKGLADKVYFLPVNAEFVRKVIKHERPDAIYVTFGGQTALSVGIQLKDEFEELGVKVLGTPIDTIITTEDRELFARSMDSINEKCAKSASASTIEESLRVVEDIGFPVIVRAAYALGGLGSGFAENMDQLRDLCTKALAVSPQVLIERSMKGWKEIEYEVVRDAQDNCITVCNMENFDPLGIHTGDSIVVAPSQTLSDEDYNMLRTTAVNVIRHLGVVGECNIQYALNPFSREYCIIEVNARLSRSSALASKATGYPLAFIAAKLGLGIPLNEIKNSVTKSTCACFEPSLDYCVVKIPRWDLKKFTRVSTQLGSSMKSVGEVMSIGRTFEEAIQKAIRSVDFHNLGFNESDALMSIKGELQTPSDQRLFAIANAMATGYTVDDIWKLTNIDKWFLTRLKGLSDFGKSMSTFNATSVPVPMIRQAKQLGFSDRQLANFLDSNELAVRRMRVEAGITPIVKQIDTVAAEFPAVTNYLYLTYNASQHDLTFDDHGIMVLGSGVYRIGSSVEFDWCSVRTIRTLREQGHKTIMVNYNPETVSTDYDEADRLYFENINLETVLDIYQLETSSGVIMSMGGQTPNNIALPLHRLNVNILGTSPEMIDGAENRYKFSRMLDRIGVDQPAWKELTSIDEARGFCDKVGYPVLVRPSYVLSGAAMNTVYSEHDLASYLNQAVDVSREHPVVITKYIENAKEIEMDAVARNGVMVGHFISEHVENAGVHSGDATLILPPQDLSPETVRRIEEATRKIGNALNVTGPYNIQFIAKDNDIKVIECNVRASRSFPFVSKVMGVDLIEMATKAMLGIPFQEYPPVSVPKDYVGVKVPQFSFSRLSGADPVLGVEMASTGEVASFGRDKYEAYLKALLSTGFRLPRRNILFSIGAYKEKLEMLPSIKKLHDLDYNLFATAGTADFLKENGVPVKYLEHLPDHEEEDMKSEYSLTQHLSNNLIDLYINLPSNNRFRRPANYMSKGYRTRRMAVDYQTPLVTNVKNAKILIEAIARHFPLNIIPADYQTSHRTVVLPGLVNIAAFVPNLVSPGSSDFETISKASIAGGFSMIRVMPVGVDSSVTESRDLKIVQQNAQGKALCDFNISVAATATNSDQIIQMTGEVGSLFVPFNHLSGNINKVATVTNHFSSWPSSKPLITDAKSTDLASILLLASLHSRNIHVMSVTSKEDISLIALSKEKGLKVTCDVSIYSLFLSREDFPACSSLPTVEDQKALWDHMSTIDVFAIGSLPFQLAGKEATPEAGIAEAIPLLFTAVAEGRLTVDDITARLYDNPKKIFELHDQVDSSLEVEVDRPYVFQNPHQAWSPFNGKTLRGSVQRVVFQGKTTCLDGEITKDAVKGADMSTHRIVPTSPVQKPVTPMARPESSLDRHASISGTPARRFRALDSAVPAVGELGPPLYVASSQISPSLADMLSRSPFRGKHILSVNQFSRADLHLLFTVAQEMRLGVQRHGVLDLLKGRVLTTLFYEPSTRTSASFDAAMQRLGGRTIAISTEHSSTQKGETLQDTIRTLGCYGDAVVLRHPDANSTEISAKYSQVPVINGGNGALEHPTQAFLDLFTIREELGTVTGLTITFTGDLKYGRPVHSLIKLLQFYDVRIQLVAPKALALPEDVRQQIIASGQLVLESEELTPEIVASSDILYSTRVQKERFTDLSEYERLKNTFVIDNALLKYAKSHMVVMHPLPRNAEISEEVDFDQRAAYFRQMRYGLYCRMALLALVLAP
>XP_040651444_Penicillium_griseofulvum
MASVKGVIKPACIPVRGGSDRLVSLELADGTVYQGYNFGAEKSVSGELVFQTGMVGYPESITDPSYRGQILVVTFPLVGNYGVPSHDEMCELLKDLPKHFESSQIHIAALVVASYAGEDFSHFLAKSSLGDWLKSEGIPAMHGVDTRALTKHLRQTGSMLGRMLLQKSGASPEVAGTTGADWKSYFEETEWVDPNTKNLVAEVSIREPRLFTPPADVALKHPSGRGVRVLCLDVGMKYNQLRCLLARGVEVLVVPWDYDFPTLAGKDFDGLFVSNGPGDPATLTVTTKNLAKMFEDARTPVFGICLGHQLIARAVGAQTTKMKFGNRGHNIPCTSMLSGKCHITSQNHGYAVDSSSLQNGWEELFVNANDGSNEGIRHTSRPFFSVQFHPESTPGPRDTEYLFDVFINTIQSTIASPEALNLPVSFPGGTKAENVLAAPKVSVKKVLVLGSGGLSIGQAGEFDYSGSQAIKALKEEGIYTILINPNIATIQTSKGLADKVYFLPVNADFVRKVIKHERPDAIYVTFGGQTALSVGIQLKDEFEALGVKVLGTPIDTIITTEDRELFARSMDSINEKCAKSASASTIEESLRVVEDIGFPVIVRAAYALGGLGSGFAENMDQLKDLCTKALAVSPQVLIERSMKGWKEIEYEVVRDAQDNCITVCNMENFDPLGIHTGDSIVVAPSQTLSDEDYNMLRTTAVNVIRHLGVVGECNIQYALNPFSKEYCIIEVNARLSRSSALASKATGYPLAFIAAKLGLGIPLNEIKNSVTQSTCACFEPSLDYCVVKIPRWDLKKFTRVSTQLGSSMKSVGEVMSIGRTFEEAIQKAIRMVDFHNLGFNESDALMSIKGELQTPSDQRLFAIANAMAAGYTVDDIWKLTSIDKWFLTRLKGLSDFGKSISAFNATSVPMPMIRQAKQLGFCDRQLANFLDSNELAVRRMRVEAGITPIVKQIDTVAAEFPAFTNYLYLTYNASQHDLSFDDHGIMVLGSGVYRIGSSVEFDWCSVRTIRTLREQGNKTIMVNYNPETVSTDYDEADRLYFENINLETVLDIYQLETSSGVIMSMGGQTPNNIALPLHRLNVNILGTSPEMIDGAENRYKFSRMLDRIEVDQPAWKELTSIDEARDFCEKVGYPVLVRPSYVLSGAAMNTVYSEHDLASYLNQAVDVSREHPVVITKYIENAKEIEMDAVARNGVMVGHFISEHVENAGVHSGDATLILPPQDLSPETVRRIEEATRKIGNALNVTGPYNIQFIAKDNDIKVIECNVRASRSFPFVSKVMGVDLIEMATKAMIGIPFQEYPPVSVPKDYVGVKVPQFSFSRLSGADPVLGVEMASTGEVASFGRDKYEAYLKALLSTGFRLPRRNILFSIGSYKEKLEMLPSIKKLHDLDYNLFATAGTADFLKENGVPVKYLEHLPDHEEEDMKSEYSLTQHLSNNLIDLYINLPSNNRFRRPANYMSKGYRTRRMAVDYQTPLVTNVKNAKILIEAIARHFPLNIIPSDYQTSHRTVVLPGLVNIAAFVPNLVSAGSSDFETVSKASIGAGFSMIRVMPVGVDSSVTESRDLKIVQQNAHGKSLCDFNISVAATATNSDQIIQMAGEVGSLFVPFNHLSGNINKVATVTNHFSSWPSSKPLITDAKSTDLASILLLASLHSRNIHVMSVTSKEDISLIALSKEKGLKVTCDVSIYSLFLSREEFPACSSLPTAEDQKALWEHLSTIDVFSIGSIPFQVAGKEATPESGIAESIPLLFTAVSEGRLTIEDITARLCDNPKKIFELHDQVDSSLEIEIDRPYVFQNSQAWSPFNGKTMRGSVQRVVFQGKTACLDGEITKDAVKGADMSSHRIVPTSPVQKPMTPMARPESSLSRHVSMSGTPGRRFRALDNAVPAIGELGPPLYAPSSQLSPSLADMLSRSPFRGKHILSVNQFSRADLHLLFTVAQEMRLGVQRHGVLDLLKGRVLTTLFYEPSTRTSASFDAAMQRLGGRTIAVATEHSSTQKGESLQDTIRTLGCYSDAVVLRHPEASSTEVAAKYSQVPVINGGNGALEHPTQAFLDLFTIREELGTVTGLTITFTGDLKYGRPVHSLIKLLQFYDVRIQLVAPKALALPEDVRQLIVASGQLVLESEELTPEIVASSDILYCTRVQKERFADLSEYERLKNTFVIDNALLRHAKEHMVVMHPLPRNAEISEEVDFDQRAAYFRQMRYGLYCRMALLALVLAP
>XP_038933790_Penicillium_roqueforti
MSPNSLEDPTLPTSPHLGSVVGYPEAQSNMDSVSGVIKPASIPIRGGSDRLVALELADGTVYQGYNFGAEKSASGELVFQTGMVGYPESITDPSYRGQILVITFPLVGNYGVPSHDEMCELLKDLPKHFESSQIHISALVVASYAGEDYSHFLAKSSLGDWLKSEGIPAMHGVDTRALTKRLRETGSMLGRMLLQKSGSPPDVAATSGVDWKSHFEETEWVDPNTKNLVAEVSIREPRLFTPPANVALKHPSGRGVRVLCLDVGMKYNQLRCLLARGVEVLVVPWDYDFPTLAGKDFDGLFVSNGPGDPATLTVTIKNLTKMFEDARTPVFGICLGHQLIARAVGAQTTKMKFGNRGHNIPCTSMLSGKCHITSQNHGFAVDASSLHNGWEELFVNANDGSNEGIRHTSRPFFSVQFHPESTPGPRDTEYLFDVFINTIQSTIDSPEALNMPVSFPGGTKADNLLAAPKVSVKKVLVLGSGGLSIGQAGEFDYSGSQAIKALKEEGIYTILINPNIATIQTSKGLADKVYFLPVNAEFVRKVIKHERPDAIYVTFGGQTALSVGIQLKDEFEELGVKVLGTPIDTIITTEDRELFARSMDSINEKCAKSASASTLEESLRVVEDIGFPVIVRAAYALGGLGSGFAEDMDQLKELCTKALAVSPQVLIERSMKGWKEIEYEVVRDAQDNCITVCNMENFDPLGIHTGDSIVVAPSQTLSDEDYNMLRTTAVNVIRHLGVVGECNIQYALNPFSREYCIIEVNARLSRSSALASKATGYPLAFIAAKLGLGIPLNEIKNSVTQSTCACFEPSLDYCVVKIPRWDLKKFTRVSTQLGSSMKSVGEVMSIGRTFEEAIQKAIRSVDFHNVGFNESDALMSIKGELQTPSDQRLFAIANAMAAGYTVDDIWKLTNIDKWFLSRLKGLSDFGKSMSTFNATTVPVPMIRQAKQLGFSDRQLANFLDSNELAVRRMRVEAGITPIVKQIDTVAAEFPAVTNYLYLTYNASQHDLTFDDHGIMVLGSGVYRIGSSVEFDWCSVRTIRTLREQGYKTIMVNYNPETVSTDYDEADRLYFENINLETVLDIYQLETSSGVIMSMGGQTPNNIALPLHRLNVNILGTSPEMIDGAENRYKFSRMLDRIEVDQPAWKELTSIDEARDFCDKVGYPVLVRPSYVLSGAAMNTVYSEHDLASYLNQAVDVSREHPVVITKYIENAKEIEMDAVARNGVMVGHFISEHVENAGVHSGDATLILPPQDLSPETVRRIEEATRKIGNALNVTGPYNIQFIAKDNDIKVIECNVRASRSFPFVSKVMGVDLIEMATKAMMGIPFQEYPPVSIPKDYVGVKVPQFSFSRLSGADPVLGVEMASTGEVASFGRDKYEAYLKALLSTGFRLPRRNILFSIGSYKEKLEMLPSIKKLHNLDYNLFATAGTADFLKENGVPVKYLEHLPDHEEEQMKSEYSLTQHLSNNLIDLYINLPSNNRFRRPANYMSKGYRTRRMAVDYQTPLVTNVKNAKILIEAIARHFPLNIIPADYQTSHRTVVLPGLINIAAFVPNLVSVGSKDFEAVSKASISGGFSMIRVMPVGVHSSVTSARDLKIVQQNALGKSLCDFNISVAATATNSDQIIQMTGEVGSLFVPFNHLSGNINKVATVTNHFSSWPSSKPLITDAKSNDLASILLLASLHSRNIHVMSVTSKEDISLIALSKEKGLKVTCDVAIYCLFLSREDFPTCSFLPTAEDQQALWDHMSTIDIFSIGSIPFQLAGKQATPESGIAEAIPLLFTAVAEGRLTIEDITARLYENPKKIFELHDQADSSLEVEVDRPYVFQNPQAWSPFNGKTLRGSVQRVVFQGKTTCLDGEITKDAIKGTDMSTHRIVPTSPVLKPVTPMVRPESSLDKHGSIGGTPGRRFRALSSAVGELGPPLYVASSQVSPSLADMLSRSAFRGKHILSVNQFSRADLHLLFTVAQEMRLGVQRHGVLDLLKGRVLTTLFYEPSTRTSASFDAAMQRLGGRTIAISTQHSSTQKGESLQDTIRTLGCYGDAVVLRHPDSTSTEIAAKYSQVPVINGGNGALEHPTQAFLDLFTIREELGTVTGLTITFTGDLKYGRPVHSLIKLLQFYDVRIQLVAPKALALPDDVRQQIVASGQLVLESEELTPEIVASSDILYSTRVQKERFVDILEYERLKNTFIIDNALLKHAKSHMVVMHPLPRNAEISEEVDFDQRAAYFRQMRYGLYCRMALLALVLAP
>XP_002569165_Penicillium_rubens
MSPNSLEDPALPTSPHLGSVVGYPETLPNMDSVNGVIKPAAIPVRGGSDRLAALELADGTVYQGYNFGAEKSVSGELVFQTGMVGYPESITDPSYRGQILVVTFPLVGNYGVPSHDQMCELLKDLPKHFESSQIHISALVVASYAGEDFSHFLAKSSLGEWLKSEGIPAMHGVDTRALTKRLRQTGSMLGRMLLQKSGSTPDVAGAAGADWKSYFEETEWVDPNTKNLVAEVSIREPRLFTPPADVALKHPSGRAVRVLCLDVGMKYNQLRCLLARGVEVLVVPWDYDFPTLAGKDFDGLFVSNGPGDPATLTVTTKNLAKMFEDARTPVFGICLGHQLIARAVGAQTTKMKFGNRGHNIPCTSMLSGKCHITSQNHGYAVDASSLQNGWEELFVNANDGSNEGIRHTSRPFFSVQFHPESTPGPRDTEYLFDVFINTIQSTIASPEALKLPVSFPGGTKAENVLAAPRVSVKKVLVLGSGGLSIGQAGEFDYSGSQAIKALKEEGIYTILINPNIATIQTSKGLADKVYFLPVNAEFVRKVIKHERPDAIYVTFGGQTALSVGIQLKDEFEELGVKVLGTPIDTIITTEDRELFARSMDSINEKCAKSASASTLEESLSVVEEIGFPVIVRAAYALGGLGSGFAEDMDQLKELCTKALAVSPQVLIERSMKGWKEIEYEVVRDAQDNCITVCNMENFDPLGIHTGDSIVVAPSQTLSDEDYNMLRTTAVNVIRHLGVVGECNIQYALNPFSREYCIIEVNARLSRSSALASKATGYPLAFIAAKLGLGIPLNEIKNSVTKSTCACFEPSLDYCVVKIPRWDLKKFTRVSTQLGSSMKSVGEVMSIGRTFEEAIQKAIRSVDFHNLGFNESDALMSIKGELQTPSDQRLFAIANAMAAGYTVDDIWKLTNIDKWFLSRLKGLSDFGKSMSTFNATSVPVPMIRQAKQLGFSDRQLAKFLDSNELAVRRMRVEAGITPIVKQIDTVAAEFPAVTNYLYLTYNASQHDLSFDDHGIMVLGSGVYRIGSSVEFDWCSVRTIRTLREQGHKTIMVNYNPETVSTDYDEADRLYFENINLETVLDIYQLETSSGVIMSMGGQTPNNIALPLHRLNVNILGTSPEMIDGAENRYKFSRMLDRIEVDQPAWKELTSIDEARDFCDKVGYPVLVRPSYVLSGAAMNTVYSEHDLASYLNQAVDVSREHPVVITKYIENAKEIEMDAVARNGVMVGHFISEHVENAGVHSGDATLILPPQDLSAETVRRIEEATRKIGNALNVTGPYNIQFIAKDNDIKVIECNVRASRSFPFVSKVMGVDLIEMATKAMIGAPFQEYPPVSVPKDYVGVKVPQFSFSRLSGADPVLGVEMASTGEVASFGRDKYEAYLKALLSTGFRLPRRNILFSIGSYKEKLEMLPSIKKLRDLDYNLFATAGTADFLKENGVPVKYLEHLPDHEEEDMKSEYSLTQHLSNNLIDLYVNLPSNNRFRRPANYMSKGYRTRRMAVDYQTPLVTNVKNAKILIEAIARHFPLNIIPSDYQTSHRTVVLPGLINIAAFVPNLVSAGSKDFEAVAKASIAGGFNMIRVMPVGVDSSVTSSRDLKIVQQNAQGKSLCDFNISVAATATNSDQIIQMTGEVGSLFVPFNHLSGNINKVATVTNHFSSWPSNKPLITDAKSTDLASILLLASLHSRNIHVMSVSSKEDISLIALSKEKGLKVTCDVSIYSLFLTGEEYPACSSLPTAEDQKALWDHMSTIDVFSIGSIPFQLAGKEATPESGIAESIPLLFTAVAEGRLTTEDVTTRLYDNPKKIFELHDQVDSSLEVEVDRPYVFQSPHAWSPLNGKMMRGSVQRVVFQGKTSCLDGEITKDAIKGADMSTHRIVPTSPVQKPVTPMARPDSSLDRHGSINGTPRRFRALDSAVPSVGELGPPLYAPSSQISPSLADMLSRSPFRGKHILSVNQFSRADLHLLFTIAQEMRLGVQRHGVLDLLKGRVLTTLFYEPSTRTSASFDAAMQRLGGRTIPISTEHSSTQKGETLQDTIRTLGCYGDAVVLRHPNSNSTEIAAKYSQVPVINGGNGSLEHPTQAFLDLFTIREELGTVTGLTITFTGDLKFGRPVHSLIKLLQFYDVRIQLVAPKALALPEDVRQQIIASGQLVVESEELTPEIVASSDILYSTRVQKERFTDLSEYERLKNTFVIDNALLKHAKSHMVVMHPLPRNAEISEEVDFDQRAAYFRQMRYGLYCRMALLALVLAP
>XP_040814964_Penicillium_solitum
MSPNSLEDPALPTSPHLGSVVGYPETLPNMDSVSGVIKPAAIPVRGGSDRLAALELADGTIYQGYNFGAEKSVSGELVFQTGMVGYPESITDPSYRGQILVVTFPLVGNYGVPSHDEMCELLKDLPKHFESSQIHISALVVASYAGEDFSHFLAKSSLGDWLKSEGIPAMHGVDTRALTKRLRQTGSMLGRMLLQKSGSTPDVAGAAGVDWKSHFEETEWVDPNTKNLVAEVSIREPRLFTPPADVALKHPSGRGVRVLCLDVGMKYNQLRCLLARGVEVLVVPWDYDFPTLAGKDFDGLFVSNGPGDPATLTVTTKNLAKMFEDARTPVFGICLGHQLIARAVGAQTTKMKFGNRGHNIPCTSMLSGKCHITSQNHGYAVDASSLQNGWEELFVNANDGSNEGIRHTSRPFFSVQFHPESTPGPRDTEYLFDVFIQSIQSTIASPAALSLPVSFPGGTKAENIVAAPRVSVKKVLVLGSGGLSIGQAGEFDYSGSQAIKALKEEGIYTILINPNIATIQTSKGLADKVYFLPVNAEFVRKVIKHERPDAIYVTFGGQTALSVGIQLKDEFEELGVKVLGTPIDTIITTEDRELFARSMDSINEKCAKSASASTLEESLRVVEDIGFPVIVRAAYALGGLGSGFAENMDQLKDLCTKALAVSPQVLIERSMKGWKEIEYEVVRDAQDNCITVCNMENFDPLGIHTGDSIVVAPSQTLSDEDYNMLRTTAVNVIRHLGVVGECNIQYALNPFSREYCIIEVNARLSRSSALASKATGYPLAFIAAKLGLGIPLNEIKNSVTKSTCACFEPSLDYCVVKIPRWDLKKFTRVSTQLGSSMKSVGEVMSIGRTFEEAIQKAIRSVDFHNLGFNESDALMSIKGELQTPSDQRLFAIANAMAAGYTVDDIWKLTNIDKWFLSRLKGLSDFGKSMSTFNATSVPMPMIRQAKQLGFSDRQLANFLDSNELAVRRMRVEAGITPIVKQIDTVAAEFPAVTNYLYLTYNASQHDLTFDDHGIMVLGSGVYRIGSSVEFDWCSVRTIRTLREQGHKTIMVNYNPETVSTDYDEADRLYFENINLETVLDIYQLETSSGVIMSMGGQTPNNIALPLHRLNVNILGTSPEMIDGAENRYKFSRMLDRIEVDQPAWKELTSIDEARGFCDKVGYPVLVRPSYVLSGAAMNTVYSEHDLASYLNQAVDVSREHPVVITKYIENAKEIEMDAVARNGVMVGHFISEHVENAGVHSGDATLILPPQDLSPETVRRIEEATRKIGNALNVTGPYNIQFIAKDNDIKVIECNVRASRSFPFVSKVMGVDLIEMATKAMIGIPFQEYPPVSVPKDYVGVKVPQFSFSRLSGADPVLGVEMASTGEVASFGRDKYEAYLKALLSTGFRLPRRNILFSIGSYKEKLEMLPSIKKLHDLDYNLFATAGTADFLKENGVPVKYLEHLPDHEEEDMKSEYSLTQHLSNNLIDLYINLPSNNRFRRPANYMSKGYRTRRMAVDYQTPLVTNVKNAKILIEAIARHFPLNIIPADYQTSHRTVVLPGLVNIAAFVPNLVSAGSKDFEAVSKASIAGGFSMIRVMPVGVDSSVTESRDLKIVQQNAQGKSLCDFNISVAATATNSDQIIQMTGEVGSLFVPFNHLSGNINKVATVTNHFSSWPSSKPLITDAKSTDLASILLLASLHSRNIHVMSVTSKEDISLIALSKEKGLKVTCDVSIYSLFLSREDFPACSSLPTAEDQKALWDHMSTIDVFAIGSIPFQLAGKEATPESGIAEAIPLLFTAVSEGRLTVEDITARLYDNPKKIFELHDQVDSSLEVEVDRPYVFQNPQTWSPFNGKTMRGSVQRVVFQGKTTCLDGEITKDAVKGTDMSTHRIIPTSPVQKPVTPARAESSLDRHVSISGTPARRFRALDSAVPAVGELGPPLYVASSQISPSLADMLSRSPFRGKHILSVNQFSRADLHLLFTVAQEMRLGVQRHGVLDLLKGRVLTTLFYEPSTRTSASFDAAMQRLGGRTIAISTEHSSTQKGESLQDTIRTLGCYGDAVVLRHPDANSTEISAKYSQVPVINGGNGALEHPTQAFLDLFTIREELGTVTGLTITFTGDLKYGRPVHSLIKLLQFYDVRIQLVSPKALALPEDVRQQIIASGQLVLESEELTPEIVASSDILYSTRVQKERFTDLSEYERLKNTFVIDNALLKYAKSHMVVMHPLPRNAEISEEVDFDQRAAYFRQMRYGLYCRMALLALVLAP
>XP_022579526_Penicilliopsis_zonata
MAESISTSAFVLPASSRVLGGDDKLVALELEDGTVYQGYSFGAEKSVAGELVFQTGMVGYPESITDPSYRGQILVVTFPLVGNYGVPSRETMDELLQTLPKHFESTEIHIAALVVATYSGEDYSHHLAQSSLGTWLKEQGVPAMHGVDTRALTKRIREKGSMLGRMLLQKADLPQSATIDRENWKGSFQEVEWVDPNKKNLVAEVSIKEPRLFSPPKDVALKHPSGRPIRVLCLDVGLKFNQLRCLLARGVEVLVVPWNYDFPTLAGKDYDGLFVSNGPGDPAMLSITIDNLTKTIKEARTPVFGICLGHQLIARAVGAQTTKMKFGNRGHNIPCTSMVSGKCHITSQNHGFAVDAASLPTDWQELFVNANDGSNEGIRHTSRPFFSVQFHPESTPGPRDTEYLFDVFINTIKETIATPAALTQPVSFPGGSIEENTKASPRVSVKKVLVLGSGGLSIGQAGEFDYSGSQAIKALKEEGIYTILINPNIATIQTSKGLADKVYFLPVNADFVRKVIKHERPDAIYVTFGGQTALQVGIQLKDEFESLGVKVLGTPIDTIITTEDRELFARSMESIGEKCAKSASASTLEEALRVVEDIGFPVIVRAAYALGGLGSGFAEDMDQLRELCTKAFAASPQVLIERSMKGWKEIEYEVVRDARDNCITVCNMENFDPLGIHTGDSIVVAPSQTLSDEDYNMLRTTAVNVIRHLGVVGECNIQYALNPFSKEYCIIEVNARLSRSSALASKATGYPLAFIAAKLGLNIPLNEISNSVTKVTCACFEPSLDYVVVKIPRWDLKKFTRVSTLLGSSMKSVGEVMSIGRTFEEAIQKAIRSVDFHNFGFNATNALMSIEEELQTPSDQRLFAIANAMASGYSVDDIWKLTKIDKWFLSKLKGLNDFGKMMTSYNATTVPLPLIRQAKQLGFSDRQLAKFLSSNELAVRRMRVEAGITPIVKQIDTVAAEFPSVTNYLYLTYNASAHDLTFDDHGIMVLGSGVYRIGSSVEFDWCSVRTIRTLREQGHKTVMVNYNPETVSTDYDEADRLYFENINLETVLDIYQIESSSGVVISMGGQTPNNIALPLHRLNVKILGTSPEMIDTAENRYKFSRMLDRIGVDQPAWKELTSIEEATEFCEKVSYPVLVRPSYVLSGAAMNTVYSKHDLANYLNQAAEVSREHPVVITKYIENAKEIEMDAVARDGVMVGHFISEHVENAGVHSGDATLILPPQDLDPETVRRIEEATRKIGNALNVTGPYNIQFIAKDNDIKVIECNVRASRSFPFVSKVMGVDLIEMATKAMLGIPFTEYPPVSIPKDYVGVKVPQFSFSRLSGADPVLGVEMASTGEVASFGRDKYEAYLKALLSTGFRLPKSNILLSIGSYKEKLEMLPSIRKLHQIGYNLFATAGTADFLKEHGIPVKFLEILPDQEEDVKSEYSLSHALANNLIDLYINLPSSNRFRRPANYMSKGYRTRRMAVDYQTPLVTNVKNAKILIEAIARHFALNVQTIDYQTSHRTIVLPGLINIAAFVPGLTTPGSDDFERVTRASIAAGFSMVRIMPMGVESSVTDSRALQIAQQNAQKGSFCDFNFSVAATSTNSEQIGQVTGDVGSLFIPFNHLSGNISKVAAVTNHFGAWPASKPIITDAKATDLASILLLASLHSRNIHVMSVTSKEDIALIALSKEKGLKVTCDVSIFCLFLSREDFPECNFLPSAEDQKALWDHICTIDVFSIGSIPYQLAGKNASPEAGIAESLPLLFTAVAEGRMTVEDVTARLYENPKRIFELHDQTETSLEIEIDRPYLFQSPDAGSPFNGKQMRGSVQRVIFQGKTSCLDGEITADANHGKDMSGHRIAVPSSPSVKATTPRVRPDTSFDNRRLSFTGTPARPAIRARPAEPAATELGPPLYTPVTTQVSSSLSDLLSRTNFRQKHVLSVNQFTRSDLHLLFTVAQEMRIGVQRQGVLDILKGRVLTTLFYEPSTRTSASFDAAMQRLGGRTIAISTEHSSTKKGETLQDTLRTLGCYGDAIVLRHPDESCVETAAKFSPVPVINGGNGSREHPTQAFLDLFTIREELGTVTGLTITFTGDLKYGRTVHSLLKLLRFYDVRVQLVAPKELSLPADLREQLVASGQLAAESETLTPEIVACSDVLYSTRVQKERFADLAQYDRLKNSFVIDNALLKHAKSHMVVMHPLPRNAEIAEEVDFDPRAAYFRQVCPISLPFFFFFWVNLDVHANGCFR
>XP_016617454_Cladophialophora_bantiana
MSRSVSLTTDGHRPMSSDSNLPQSPTVAASVGTSNAEGPLSPTYQIDGDHMGALNPMATPQPLNGDQSKVYLELRDGQVFEGLSFGANKSISGELVFQTGMVGYPESITDPSYRGQILVVTFPLVGNYGVPSRDTLDDLLGDLPKHFESDHIHIGGLVVASYAGESYSHHLATSSLGAWLKEQGIPAMCGVDTRALTKIIREEGSMLGRMLQARPSSKSKLSNGFKPDGLPNGDVVMGPQNWREQVEGIDWHDQNERNLVAEVSVKEPRVLSPPATRALLHPSGRPVRVVVVDVGLKYNQLRCLLSRGVEVLVVPWDYDFPALAGKDYDGLFISNGPGDPAMLSTTIKHISEALKEARTPIFGICLGHQLLARAAGAETLKMKFGNRGHNIPCTNLLSGRCYITSQNHGFAVDSMTLREGWEELFVNANDGSNEGIRHVSRPYFSVQFHPESTPGPRDTEFLFDVFVDAIMKSIESVDALLRPVTFPGGMVEENEQAHPRVTVKKVLVLGSGGLSIGQAGEFDYSGSQAIKALKEEGIYTVLINPNIATIQTSKGLADKVYFLPVNADFVRKVIKYERPDGIYCTFGGQTALQVGIQLKDEFAALGVQVLGTPIDTIITTEDRELFARSMESIGEKCAKSASASSLEEAMRVVQDIGFPVIVRAAYALGGLGSGFAEDPNQLRELCTKAFAASPQVLIERSMKGWKEIEYEVVRDARDNCITVCNMENFDPLGIHTGDSIVVAPSQTLSDEDYNMLRTTAVNVIRHLGVVGECNIQYALNPFSKEYCIIEVNARLSRSSALASKATGYPLAFIAAKLGLGIPLNEISNSVTKKTCACFEPSLDYIVVKIPRWDLKKFTRVSTQLGSSMKSVGEVMAIGRTFEEAIQKAIRSVDFHNLGFSDISNPLMSVDDELQTPSDQRMFAIANAMHAGYSVDKIWEMTKIDKWFLSRLKGLSDFAKLMSTFTATSISPAFIRQAKQLGFSDRQLARYWNSNELAVRRLRAEAGIHPYVKQIDTVAAEFPAYTNYLYLTYNGTEHDITFDDHGVMVLGSGVYRIGSSVEFDWCSVRAIRTLRQQGSKTIMVNYNPETVSTDYDEADRLYFENINLESILDIYQLESASGVIISMGGQTPNNIALPLHRLNVKILGTSPEMIDSAENRYKFSRMLDRIKVDQPSWKELTSIEDALQFCEKVQYPVLVRPSYVLSGAAMNTVYSKDDLASYLNQAVAVSREHPVVITKYIENAKEIEMDAVAKDGVMTGHFISEHVENAGVHSGDATLICPPQDLEPETIARIEEATRKIGNALNVTGPFNIQFIAKDNEIKVIECNVRASRSFPFVSKVMGVDLIEMATNVIMDKPVTPYPPINLPPDYVGVKAPQFSFSRLSGADPVLGVEMASTGEVACFGRDRYEAYIKATISTGFKLPEKNILLSIGSFKDKMEMLPSVRKLHHMGYNLFATSGTADFLEEHGIKVKYLEVLGGDDKDQKSEYSLTQHLASNMIDLYINLPSSNRFRRPANYMSKGYRTRRMAVDYQTPLITNVKIAKILIEALARHYDLNIRNIDFQTSHRTVLLPGLVNVAAFVPGIAQKGSPDFSLVTNASIAAGFSMVRVMPVGIDSAVTDAQSLKIAQHNAQSGAFCDFNLSVAATDSNSEQIVNVKEEVGSLFIPFNHLSSGNINKVATVTAHFGTWPSYKPIVTDAKTTDLASILLLASLHDRKVHVHNVTSKDDISLIALSKEKGLKVTCDVSVYSLFLSQADYPDCSALPTAADQQALWDHLPTIDVFSIGSLPYQIAGENAAPTVGITDALPLLLTAVSEGKMTVDDLTTRLHDNPTAIFELHEQASTSVEIDIDRPYVLQVGEVWSPFVGRTLRGAVSRVIFQGKTACLDGEVLLDGPRGSDMSSHLLHPVSAAGISASPVIQAQVESPSDRRTSMLDTMANRRVSMSTRSRPIVRARPMDEVLETTSPILPAAALYQPQPPSTISPSLLSLLASSPFKNRHVLSVNQYNRQDLHILFTVAQEMRLGVQRQGILPILQSRVLCTMFYEPSTRTSGSFDAAMQRLGGRTIAINTDHSSTQKGETLQDSIRTLGCYGDAVVLRHPDEESASTAAKFSPVPIINGGNGSREHPTQAFLDLFTIREELGTVTGLTVTFTGDLKYGRTVHSLVKLLQYYEVRINLVSPKALALPAEVRDLIVSSGQLAIESDTLTPEIVAKSDVLYCTRVQKERFPSLDEYERLKDSLIVDNSVLKYAKQSMIVMHPLPRNKEISEEVDFDQRAAYFRQMRYGLYTRMALLALVLAH
>XP_008730298_Cladophialophora_carrionii
MNRTVPIAVDGRPMSSDSNLPQSPTVAASVGLSNTERPLSPNYQVDGDAMDALNLMAASQSFKDEQSKVYLELKDGQVFEGLSFGADKSVSGELVFQTGMVGYPESITDPSYRGQLLVITFPLVGNYGVPSRDTLDELLGDLPKHFESDEIHIGGLVVASYAGESYSHHLATSSLGTWLKEQGVPAICGVDTRALTKIIREEGSMLGRILQARPSPKSKLTNGVKSNPLTNGDVVMGPQNWREQVEEVEWHDQNKRNLVAEVSVKEPKVYSPPRSRALLHPSGRPVRVVVVDVGLKYNQLRCLLARGVEVLVVPWDYDFPALAGKDYDGLFISNGPGDPAMMTPTVKNIAEAMKEGRTPIFGICLGHQLLARAAGANTLKMKFGNRGHNIPCTNLLSGRCYITSQNHGFAVDSMTLPDGWEELFVNANDGSNEGIRHVSRPYFSVQFHPESTPGPRDTEFLFDVFIDAIMKCIDSVEALLEPVSFPGGTVEENEQAHPRVNVKKVLVLGSGGLSIGQAGEFDYSGSQAIKALKQEGIYTVLINPNIATIQTSKGLADKVYFLPVNADFVRKVIKHERPDGVYCTFGGQTALQVGIQLKDEFEALGVKVLGTPIDTIIVTEDRELFARSMESIGEKCAKSASASSLEEAMRVVQDIGFPVIVRAAYALGGLGSGFADNVDQLRELCTKAFAASPQVLIERSMKGWKEIEYEVVRDARDNCITVCNMENFDPLGIHTGDSIVVAPSQTLSDEDYNMLRTTAVNVIRHLGVVGECNIQYALNPFSKEYCIIEVNARLSRSSALASKATGYPLAFIAAKLGLGIPLNEINNSVTKKTVACFEPSLDYVVVKIPRWDLKKFTRVSTQLGSSMKSVGEVMAIGRTFEEAIQKAIRSVDFHNLGFSDVSNPLMSVDDELQTPSDQRMFAIANAMHAGYSVDKIWEMTKIDKWFLSRLKGLSDFAKHMSTFTTTTVPLPLFRQAKRLGFSDRQLARYWNSNELAVRRLRAEAGIHPIVKQIDTVAAEFPAYTNYLYLTYNGTEHDVTFNDHGVMVLGSGVYRIGSSVEFDWCSVRAIRTLRQQGYKTVMVNFNPETVSTDYDEADRLYFENINLEVVLDIYQLESSSGVIISMGGQTPNNIALPLHRLNVRILGTSPEMIDSAENRYKFSRMLDRINVDQPAWKELTSIDDALDFCEKVKYPVLVRPSYVLSGAAMNTVYSKDDLESYLNQAVAVSRDHPVVITKYIENAKEIEMDAVAKDGVMTGHFISEHVENAGVHSGDATLICPPQDLEPETIARIEEATRKIGNALNVTGPFNIQFIAKDNEIKVIECNVRASRSFPFVSKVMGVDLIEMATDVIMGKSVTPYPPVNLPPDYVGVKAPQFSFSRLSGADPVLGVEMASTGEVASFGRDRYEAYIKATISTGFKLPEKNILLSIGSFKDKMEMLPSVRKLHQMGYKLFATSGTADFLEEHGIKVKYLEVLGSEEKDQKSEYSLSQHLASNMIDLYINLPSNNRFRRPANYMSKGYRTRRMAVDYQTPLITNVKVAKILIEALARHYDLNIRNIDFQTSHRTVVLPGLINVAAFVPGITEKGSPDFSLVTKASIAAGFSMIRVMPVGIEGAVTDARSLKIAQYNAAHGGAYCDFNFSVAATDSNSEQIIPVKGEVGSLFIPFNHLSSGNINKVATVTAHFSTWPSYKPIVTDAKTTDLASILLLASLHDRKVHVVNVTSKDDISLIALSKEKGLKVTCDVSIYSLFLSQADYPDCPALPTLADQKALWDHLPIIDVFSIGSLPYQIAGDNAVPTVGITDALPLLLTAVSEGKMTMEDVTKRLHDNPKAIFELHDQSSTSVEIDIDRPYVLQVGDVWSPFVGRTLRGSVSRVMFQGHTACLDGEVLLDGPRGSDMSSHLIHPLAAVAGSTSPVIQPQVESPLDRRTSVLDNRRVSVSARSRPIVRARPMEELQPAPATATSPILPAVAPLYQPQPQSTISPSLLSLLASSPFKNRHVLSVNQYTRQDLHILFTVAQEMRLGVQRQGILPILQSRVLCTMFYEPSTRTSASFDAAMQRLGGRTIAINTDHSSTQKGESLPDSIRTLGCYGDAVVLRHPDNDSAATAAKFSPVPIINGGNGSREHPTQAFLDLFTIREELGTVTGLTVTFTGDLKYGRTVHSLVKLLQYYEVRINLVSPRALALPDEVRDQIVSSGQLAIEADTLTPDIVAKSDVLYCTRVQKERFPSLEEYERLKDSMIVDNAVLKYAKSSMIVMHPLPRNREISEEVDFDQRAAYFRQMRYGLYTRMALLALVLAH
>XP_016253796_Cladophialophora_immunda
MSRSVSLTTDGHRPMSSDSNLPQSPTVAASVGISNADGPLSPTYQIDGDHIGALNPVATPQPFNGDQPKVYLELRDGQVFEGLSFGANKSISGELVFQTGMVGYPESITDPSYRGQILVITFPLVGNYGVPSRETLDELLGDLPKHFESDQIHIAGLVVASYAGESYSHHLATSSLGAWLKEQGVPAMCGVDTRALTKIIREEGSMLGRMLQTRASSKSKLSNGVKPDALSNGDIVMGPQNWQEQAERVEWHDQNKRNLVAEVSVKEPRVLSPPATRALLHPSGRPVRVVVVDVGLKYNQLRCLLSRGVEVLVVPWDYNFPALAGKDYDGLFISNGPGDPAMLSTTIKHISEALREARTPIFGICLGHQLLARAAGAETLKMKFGNRGHNIPCTNLLSGRCYITSQNHGFAVDSMTLPEGWEELFVNANDGSNEGIRHVSRPYFSVQFHPESTPGPRDTEFLFDVFIDAIMKSIDSVDALLLPVSFPGGTIEENEQAHPRVSVKKVLVLGSGGLSIGQAGEFDYSGSQAIKALKQEGIYTVLINPNIATIQTSKGLADKVYFLPVNADFVRKVIKYERPDGIYCTFGGQTALQVGIQLKDEFAALGVQVLGTPIDTIITTEDRELFARSMESIGEKCAKSASASSLEEAMRVVQVIGFPVIVRAAYALGGLGSGFAEDPNQLRELCTKAFAASPQVLIERSMKGWKEIEYEVVRDARDNCITVCNMENFDPLGIHTGDSIVVAPSQTLSDEDYNMLRTTAVNVIRHLGVVGECNIQYALNPFSKEYCIIEVNARLSRSSALASKATGYPLAYIAAKLGLGIPLNEISNSVTKKTCACFEPSLDYVVVKIPRWDLKKFTRVSTQLGSSMKSVGEVMSIGRTFEEAIQKAIRSVDFHNLGFSDISNPLMSVDDELQTPSDQRMFAIANAMHAGYSVDKIWEMTKIDKWFLSRLKGLSDFAKLMSTFTATSVPPALIRQAKQLGFSDRQLARYWNSNELAVRRLRAEAGIHPFVKQIDTVAAEFPAYTNYLYLTYNGTEHDITFNDHGVMVLGSGVYRIGSSVEFDWCSVRAIRTLRQQGFKTIMVNVNPETVSTDFDEADRLYFENLGLETVLDIYQLESASGVIISMGGQTPNNIALPLHRLNVKILGTSPEMIDSAENRYKFSRMLDRINVDQPSWKELTSIEDALQFCEKVQYPVLVRPSYVLSGAAMNTVYSKDDLASYLNQAVAVSREHPVVITKYIENAKEIEMDAVAKDGVMTGHFISEHVENAGVHSGDATLICPPQDLEPETIARIEEATRKIGNALNVTGPFNIQFIAKDNEIKVIECNVRASRSFPFVSKVMGVDLIEMATNVMMDKPVTPYPPINLPPDYVGVKAPQFSFSRLSGADPVLGVEMASTGEVACFGRDRYEAYIKATISTGFKLPEKNILLSIGSFKDKVEMLPSVQKLHQMGYNIFATSGTADFLEEHGVKVKYLEVLAGDDKDQKSEYSLTQHLATNMIDLYINLPSNNRFRRPANYMSKGYRTRRMAVDYQTPLITNVKVAKILIEALARHYDLNIRNIDFQTSHRTVVLPGLINVAAFVPGITQRGSPDFSLVTKASIAAGFSMVRVMPVGIDSAVTDARSLKIAQYNAQSGAFCDFNLSVAATDSNSEQIVHVKEEVGSLFIPFNHLSSGNINKVATVTAHFGTWPSYKPIVTDAKTTDLASILLLASLHDRKVHVHNVTSRDDISLIALSKEKGLKVTCDVSIYSLFLSQLDYPKCSALPTAADQRALWDHLPTIDVFSIGSLPYQIAGEDAGPTVGITDALPLLLTAVSEGRMTVEDVIGRLHDNPTAIFELHDQPSTSVEIDIDRPYVLQAGEVWSPFVGRTLRGAVSRVIFQGKTACLDGELLLDGPRGSDMSSHLLHPVSTMGTSGSPVIQAQVESPGDRRTSALDTTANRRVSMSARSRPIVRARPMDEVLETTTPMLPTAALYQPQPPSTISPSLLSLLASSPFKNRHVLSVNQYNRQDLHILFTVAQEMRLGVQRQGILPILQSRVLCTMFYEPSTRTSGSFDAAMQRLGGRTIAINTDHSSTQKGETLQDSIRTLGCYGDAVVLRHPDEESAATAAKFSPVPIINGGNGSREHPTQAFLDLFTIREELGTVTGLTVTFTGDLKYGRTVHSLVKLLQYYEVRINLVSPKALALPPEVRDLLVSSGQLAIESDTLTPEIVAKSDVLYCTRVQKERFPSLDEYERLKDSLIVDNSVLKHAKQSMIVMHPLPRNREISEEVDFDQRAAYFRQMRYGLYTRMALLALVLAH
>XP_007740113_Cladophialophora_psammophila
MSSDSNLPQSPTVAASVGISNTEGPLSPTYQIDGDHIGALNPMATPQSLNGDQPKVYLELRDGQVFEGLSFGANKSISGELVFQTGMVGYPESMTDPSYRGQILVITFPLVGNYGVPSRETLDDLLGDLPKHFESDRIHIGGLVVASYAGESYSHYLATSSLGTWLKEQGVPAMCGVDTRALTKIIREEGSMLGRMLQARPSSKPKLSNGVKLDALPNGDVVMGPQNWREQVEGIDWHDQNERNLVAEVSVREPRVLSPPATRALLHPSGRPVRVVVVDVGLKYNQLRCLLSRGVEVLVVPWDFDFPALAGTNYDGLFVSNGPGDPAMLSTTIKHISEALKEGRTPIFGICLGHQLLARAAGAETLKMKFGNRGHNIPCTNLLSGRCYITSQNHGFAVDSMTLREGWEELFVNANDGSNEGIRHVSRPYFSVQFHPESTPGPRDTEFLFDVFVDAIMKSIESVDALLRPVTFPGGTVEENEQAHPRVTVKKVLVLGSGGLSIGQAGEFDYSGSQAIKALKQEGIYTVLINPNIATIQTSKGLADKVYFLPVNADFVRKVIKYERPDGIYCTFGGQTALQVGIQLKDEFAALGVQVLGTPIDTIITTEDRELFARSMESIGEKCAKSASASSLEEAMRVVQDIGFPVIVRAAYALGGLGSGFAEDPNQLRELCTKAFAASPQVLIERSMKGWKEIEYEVVRDARDNCITVCNMENFDPLGIHTGDSIVVAPSQTLSDEDYNMLRTTAVNVIRHLGVVGECNIQYALNPFSKEYCIIEVNARLSRSSALASKATGYPLAFIAAKLGLGIPLNEISNSVTKKTCACFEPSLDYVVVKIPRWDLKKFTRVSTQLGSSMKSVGEVMAIGRTFEEAIQKAIRSVDFHNLGFSDISNPLMSVDDELQTPSDQRMFAIANAMHAGYSVDKIWEMTKIDKWFLSRLKGLSDFAKLMSTFTATSISPALIRQAKQLGFSDRQLARYWNSNELAVRRLRAEAGIHPYVKQIDTVAAEFPAYTNYLYLTYNGTEHDIAFDDHGVMVLGSGVYRIGSSVEFDWCSVRAIRTLRQQGSKTIMVNYNPETVSTDYDEADRLYFENINLESILDIYQLESASGVIISMGGQTPNNIALPLHRLNVKILGTSPEMIDSAENRYKFSRMLDRINVDQPSWKELTSIEDALQFCEKVQYPVLVRPSYVLSGAAMNTVYSKDDLASYLNQAVAVSREHPVVITKYIENAKEIEMDAVAKDGVMTGHFISEHVENAGVHSGDATLICPPQDLEPETIARIEEATRKIGNALNVTGPFNIQFIAKDNEIKVIECNVRASRSFPFVSKVMGVDLIEMATNVIMDKPVTPYPPVNLPPDYVGVKAPQFSFSRLSGADPVLGVEMASTGEVACFGRDRYEAYIKATISTGFKLPEKNILLSIGSFKDKMEMLPSVRKLHHMGYNLFATSGTADFLEEHGIKVKYLEVLGGDDKDQKSEYSLTQHLASNMIDLYINLPSSNRFRRPANYMSKGYRTRRMAVDYQTPLITNVKIAKILIEALARHYDLNIRNIDFQTSHRTVLLPGLINVAAFVPGIAQKGSPDFSLVTKASIAAGFSMVRVMPVGIDSAVADARSLKIAQHNAQSGAFCDFNLSVAATDSNSEQIVNVKEEVGSLFIPFNHLSSGNINKVATVTAHFGTWPSYKPIVTDAKTTDLASILLLASLHDRKVHVHNVTSKDDISLIALSKEKGLKVTCDVSVYSLFLSQADYPDCSALPSAADQQALWDHLPTIDVFSIGSLPYQIAGENAAPTVGITDALPLLLTAVSEGKMTVDDVTTRLHDNPTAIFELHEQASTSVEIDIDRPYVLQVGEVWSPFVGRTLRGAVSRVIFQGKTACLDGEVLLDGPRGSDMSSHLLHPVSAAGISASPVIQAQVESPSDRRTSMLDTMATRRVSMSTRSRPIVRARPMDEVLETTSPMLPAAALYQPQSPSTISPSLLSLLASSPFKNRHVLSVNQYNRQDLHILFTVAQEMRLGVQRQGILPILQSRVLCTMFYEPSTRTSGSFDAAMQRLGGRTIAINTDHSSTQKGETLQDSIRTLGCYGDAVVLRHPDEESASTAAKFSPVPIINGGNGSREHPTQAFLDLFTIREELGTVTGLTVTFTGDLKYGRTVHSLVKLLQYYEVRINLVSPKALALPAEVRDLIVSSGQLAIESDTLTPEVVAKSDVLYCTRVQKERFPSLNEYERLKDSLIVDNSVLKYAKQSMIVMHPLPRNREISEEVDFDQRAAYFRQMRYGLYTRMALLALVLAH
>XP_018696285_Fonsecaea_erecta
MSRSVSLTTDGHRPMSSDSNLPQSPTVAASVGFSSTDGPISPTYQIDRDHLGALNPMATPQPFNGDQPKVYLELRDGQVFEGLSFGANKSISGELVFQTGMVGYPESITDPSYRGQILVITFPLVGNYGVPSRETMDELLGDLPKHFESDQIHIGGLVVASYAGESYSHHLATSSLGAWLKEQGVPAMCGVDTRALTKIIREEGSMLGRMLQTRPSSKSKLSNGVKSDAMPNGDVVIGPQNWQDQVEGVEWHDQNKRNLVAEVSVKEPRVFSPPTTRALLHPSGRPVRVVVVDVGLKYNQLRCLLSRGVEVLVVPWDYNFPALAGKDYDGLFISNGPGDPAMLSTTIEHISEALKEARTPIFGICLGHQLLARAAGAETLKMKFGNRGHNIPCTNLLSGRCYITSQNHGFAVDSMTLPEGWEELFVNANDGSNEGIRHVSRPYFSVQFHPESTPGPRDTEFLFDVFIDAIMKSIESVDALLQPVSFPGGTIEENERAHPRVTVKKVLVLGSGGLSIGQAGEFDYSGSQAIKALKQEGIYTVLINPNIATIQTSKGLADKVYFLPVNADFVRKVIKYERPDGIYCTFGGQTALQVGIQLKDEFAALGVQVLGTPIDTIITTEDRELFARSMESIGEKCAKSASASSLEEAMRVVQDIGFPVIVRAAYALGGLGSGFAEDPHQLRELCTKAFAASPQVLIERSMKGWKEIEYEVVRDARDNCITVCNMENFDPLGIHTGDSIVVAPSQTLSDEDYNMLRTTAINVIRHLGVVGECNIQYALNPFSKEYCIIEVNARLSRSSALASKATGYPLAFVAAKLGLGIPLNEISNSVTKKTCACFEPSLDYVVVKIPRWDLKKFTRVSTQLGSSMKSVGEVMAIGRTFEEAIQKAIRSVDSQNLGFSDISNPLMSVDDELQTPSDQRMFAIANAMHAGYSVDKVWEMTKIDKWFLSRLKGLSDFAKLMSRFTATSIPPVLFRQAKQLGFSDRQLARYWNSNELAVRRLRAEAGIHPFVKQIDTVAAEFPAYTNYLYLTYNGTEHDITFNDHGVMVLGSGVYRIGSSVEFDWCSVRAIRTLREQGYKTVMVNENPETVTTDFDEADRLYFETISLEVVLDIYQLESASGVIISMGGQKPNNIALPLHRLNVKILGTSPEMIDSAENRYKFSRMLDRIKVDQPSWKELTSIEDALQFCEKVKYPVLVRPSYVLSGAAMNTVYSKDDLANYLNQAVAVSREHPVVITKYIENAKEIEMDAVAKDGVMTGHFISEHVENAGVHSGDATLICPPQDLEPETIARIEEATRKIANALNVTGPFNIQFIAKDNEIKVIECNVRASRSFPFISKVMGVDLIEMATNVIMDKPVTPYPPINLPPDYVGVKAPQFSFSRLSGADPVLGVEMASTGEVACFGRDRYEAYLKATISTGFKLPEKNILLSIGSFKDKMEMLPSVQKLHQMGYNIFATSGTADFLEEHGVKVKYLEVLAGDDKDQKSEYSLTQHLASNMIDLYINLPSNNRFRRPANYMSKGYRTRRMAVDYQTPLITNVKVAKILIEGLARHYDLNIRNIDFQTSHRTVVLPGLVNVAAFVPGIAQRGSPDFSLVTKASIAAGFSMVRVMPVGIDSAVTDARSLKIAQHNAQSGAFCDFNLSVAATDSNSEQIVHVKEEVGSLFIPFNHLSSGNINKVATVTAHFATWPSYKPIVTDAKTTDLASILLLASLHDRKVHVHNITSRDDISLIALSKEKGLKVTCDVSIYSLFLSQSDYPNCSALPTAADQRALWDHLPTIDVFSIGSLPYQIAGEDAVPTVGIADALPLLLTAVSEGRMTVEDVTSRLHDNPTAIFELHEQPSTSVEIDIDRPYVLQVGEVWSPFVGRTLRGAVSRVVFQGKTACLDGELLLDGPRGSDMSSHLLYPVSTMGPSGSPVIPAQMENPSDRRTSAFDTTINRRVSVSTRSRPIVRARPMDEVLETTSPILPTAALYQPQPPSTISPSLLSLLASSPFKNRHVLSVNQYTRQDLHILFTVAQEMRLGVQRQGVLPILQSRVLCTMFYEPSTRTSGSFDAAMQRLGGRTIAINTDHSSTKKGETLQDSIRTLGCYGDAVVLRHPDEESAAIAAKFSPVPIINGGNGSREHPTQAFLDLFTIREELGTVTGLTVTFTGDLKYGRTVHSLVKLLQYYEVRINLVSPKALALPSEVRDLLVSSGQLGIESDSLTPEIVAKSDVLYCTRVQKERFPSLDEYERLKDSLIVDNSVLKYAKQSMIVMHPLPRNREISEEVDFDQRAAYFRQMRYGLYTRMALLALVLAH
>XP_022516745_Fonsecaea_monophora
MNRSVPLNTDGHRPVSRDSNLPQSPTVAASVGISSADGPLSPTIQIDGDHLGALNPMATPQPFNGDQPKVYLELRDGQVFEGLSFGANKSVSGELVFQTGMVGYPESITDPSYRGQILVITFPLVGNYGVPSRDTLDELLGDLPKYFESDQIHIGGLVVASYAGESYSHHLAKSSLGAWLKEQGVPAMCGVDTRALTKRIREEGSMLGRMLQSRPSPKSKLSNGINPGGLSNGDVVMGPQNWQDQVEGVEWHDQNKRNLVAEVSVKEPRVISPPTTRALLHPSGRPVRVVVVDVGLKYNQLRCLLSRGVEALVVPWDYDFPALAGKDYDGLFISNGPGDPAMLSTTIKHISEALKEARTPIFGICLGHQLLARAAGAETLKMKFGNRGHNIPCTNLLSGRCYITSQNHGFAVDSMTLPEGWEELFVNANDSSNEGIRHVSRPYFSVQFHPESTPGPRDTEFLFDVFIDAIMKSLESVDYLFRPVSFPGGTIEENDRAHPRVTVKKVLVLGSGGLSIGQAGEFDYSGSQAIKALKEEGIYTVLINPNIATIQTSKGLADKVYFLPVNADFVRKVIKYERPDGIYCTFGGQTALQVGIQLKDEFAALGVQVLGTPIDTIITTEDRELFARSMESIGEKCAKSASASSLEEAMRVVQDIGFPVIVRAAYALGGLGSGFAEDPSQLRELCTKAFAASPQVLIERSMKGWKEIEYEVVRDARDNCITVCNMENFDPLGIHTGDSIVVAPSQTLSDEDYNMLRTTAVNVIRHLGVVGECNIQYALNPFSKEYCIIEVNARLSRSSALASKATGYPLAFIAAKLGLGIPLNEISNSVTKKTCACFEPSLDYVVVKIPRWDLKKFTRVSTQLGSSMKSVGEVMSIGRTFEEAIQKAIRSVDVHNLGFSDISNPLMSVDDELQTPSDQRMFAIANAMHAGYSVDKIWEMTKIDKWFLSRLKGLSDFAKLMSTFTASSIPPAMIRQAKQLGFSDRQLARYWNSNELAVRRLRAEAGIHPFVKQIDTVAAEFPAVTNYLYLTYNGTEHDITFTDHGVMVLGSGVYRIGSSVEFDWCSVRAIRTLRKQNFKTIMVNPTLVSILSHCYSVLQRPLLTPEWINPETVSTDFDEADRLYFENIDLETVLDIYQLESASGVIISMGGQTPNNIALPLHRLNVKILGTSPEMIDSAENRYKFSRMLDRIKVDQPSWKELTSIEDALQFCEKVQYPVLVRPSYVLSGAAMNTVYSKDDLASYLNQAVAVSREHPVVITKYIENAKEIEMDAVAKDGVMTGHFISEHVENAGVHSGDATLICPPQDLEPETIARIEEATRKIGNALNVTGPFNIQFIAKDNEIKVIECNVRASRSFPFVSKVMGVDLIEMATNVMMDKPVTPYPLINLPPDYVGVKAPQFSFSRLSGADPVLGVEMASTGEVACFGRDRYEAYLKATISTGFKLPEKNILLSIGSYKDKQEMLPSVQKLHYLGYNIFATSGTADFLEEHGIKVKYLEVLAGDDKDQKSEYSLTQHLASNRIDLYINLPSNNRFRRPANYMSKGYRTRRMAVDYQTPLITNVKVAKILIEALARHYDLNIRNIDFQTSHRTVVLPGLVNVAAFVPGIAQRGSSDFSLVTKASITAGFSMVRVMPVGIDSAVTDARSLKVAQYNAQSGAFCDFNLSVAATDSNSEQIVHVKEEVGSLFIPFNHLSSGNINKVATVTAHFGTWPSYKPIVTDAKTTDLASILLLASLHDRKVHVHNVTSRDDISLIALSKEKGLKVTCDVSIYSLFLSQSDFPECSALPTAADQRALWDYLPTIDVFSIGSLPYQIAGDNAVPTVGIADALPLLLTAVSEGRMTVEDVTTRLHDNPTAIFELHDQPSTSVEIDIDRPYVLQAGEVWSPFVGRTLRGAVSRVIFQGKTTCLDGEALLDDPRGSDMSSHLLHPLSTLGGPGSPVIQAQAESLSDRRVSMSTRSRPIVRARPMEELLETTTPVLPTAALYQPQPPSTISPSLLSLLASSPFKNRHVLSVNQYNRQDLHILFTVAQEMRLGVQRQGILPILQSRVLCTMFYEPSTRTSSSFDAAMQRLGGRTIAINTDHSSTQKGETLQDSIRTLGCYGDAVVLRHPDEESAATAAKFSPVPIINGGNGSREHPTQAFLDLFTIREELGTVTGLTVTFTGDLKYGRTVHSLVKLLQYYEVRINLVSPRALALPSDVRDLIVSSGQLAIESETLTPEIVAKSDVLYCTRVQKERFPSLDEYERLKDSLIVDNSVLKYAKQSMIVMHPLPRNREISEEVDFDQRAAYFRQMRYGLYTRMALLALVLAH
>XP_016638058_Fonsecaea_multimorphosa
MSRSVSLTTDSHRPMSSDSNLPQSPTVAASVGISSADGPLSPTYQIDGDHMGALNPMATPQPFNGDQPKVYLELRDGQVFEGLSFGANKSISGELVFQTGMVGYPESITDPSYRGQILVITFPLVGNYGVPSRETMDELLGDLPKHFESDQIHIGGLVVASYAGESYSHHLATSSLGAWLKEQGVPAMCGVDTRALTKIIREEGSMLGRMLQTRPSSKPKLSNGVKPDAQPNGDVVMGPQNWQDQVEEVEWHDQNKRNLVAEVSVKEPRVLSPPTTRALLHPSGRPVRVVVVDVGLKYNQLRCLLSRGVEVLVVPWDYNFPALAGKDYDGLFISNGPGDPAMLSTTIKHISEALKEARTPIFGICLGHQLLARAAGAETLKMKFGNRGHNIPCTNLLSGRCYITSQNHGFAVDSMTLPEGWEELFVNANDGSNEGIRHVSRPYFSVQFHPESTPGPRDTEFLFDVFIDAIMKSVESVDALLQPVSFPGGTIEENEQAHPRVMVKKVLVLGSGGLSIGQAGEFDYSGSQAIKALKQEGIYTVLINPNIATIQTSKGLADKVYFLPVNADFVRKVIKYERPDGIYCTFGGQTALQVGIQLKDEFAALGVQVLGTPIDTIITTEDRELFARSMESIGEKCAKSASASSLEEAMRVVQDIGFPVIVRAAYALGGLGSGFAEDPQQLRELCTKAFAASPQVLIERSMKGWKEIEYEVVRDARDNCITVCNMENFDPLGIHTGDSIVVAPSQTLSDEDYNMLRTTAVNVIRHLGVVGECNIQYALNPFSKEYCIIEVNARLSRSSALASKATGYPLAFIAAKLGLGIPLNEISNSVTKKTCACFEPSLDYVVVKIPRWDLKKFTRVSTQLGSSMKSVGEVMSIGRTFEEAIQKAIRSVDFHNLGFSDISNPLMSVDDELQTPSDQRMFAIANAMHAGYSVDKIWEMTKIDKWFLSRLKGLSDFAKLMSTFTATSVPPALIRQAKQLGFSDRQLARYWNSNELAVRRLRAEAGIHPFVKQIDTVAAEFPAYTNYLYLTYNGTEHDITFNDHGVMVLGSGVYRIGSSVEFDWCSVRAIRTLREQGYKTVMVNYFNDPLLTSQPYNPETVSTDYDEADRLYFENINLETVLDIYQMESASGVIISMGGQTPNNIALPLHRLNVKILGTSPEMIDSAENRYKFSRMLDRINVDQPSWKELTSIEDALQFCEKVQYPVLVRPSYVLSGAAMNTVYSKDDLASYLNQAVAVSREHPVVITKYIENAKEIEMDAVAKDGVMTGHFISEHVENAGVHSGDATLICPPQDLEPETIARIEEATRKIGNALNVTGPFNIQFIAKDNEIKVIECNVRASRSFPFVSKVMGVDLIQMATNVIMDKPVTPYPPVNLPPDYVGVKAPQFSFSRLSGADPVLGVEMASTGEVACFGRDRYEAYIKATISTGFKLPEKNILLSIGSYKDKLEMLPSVQKLHQMGYNIFATSGTADFLEEHGIKVKYLEVLAGDDKDQKSEYSLTQHLASNMIDLYINLPSNNRFRRPANYMSKGYRTRRMAVDYQTPLITNVKVAKILIEGLARHYELNVRNIDFQTSHRTVVLPGLVNVAAFVPGIAQRGSPDFSLVTKASIAAGFSMVRVMPVGIDSAVTDARSLKIAQHNAQSGAFCDFNLSVAATDSNSEQIVLVKEEVGSLFIPFNHLSSGNINKVATVSAHFGTWPSYKPIVTDAKTTDLASILLLASLHDRKVHVHNVTSKDDISLIALAKEKGLKVTCDVSIYSLFLSQSDYPECSALPTPADQRALWDHLPTIDVFSIGSLPYQIAGEDAVPTVGITDALPLLLTAVSEGRMTVEDVTRRLHDNPTAIFELHDQPSTSVEIDIDRPYVLQVGNVWSPFVGRTLRGAVSRVVFQGKTACLDGEVLLDGPRGSDMSSHLLHPVATTAASGSPVIQAQVEGPIDRRTSVLDTTTNRRISMSTRSRPIVRARPMDEVLETTSPNLPTAALYQPQPPSTISPSLLSLLASSPFKNRHVLSVNQYNRQDLHILFTVAQEMRLGVQRQGILPILQSRVLCTMFYEPSTRTSGSFDAAMQRLGGRTIAINTDHSSTQKGETLQDSIRTLGCYGDAVVLRHPDEESAATAAKFSPVPIINGGNGSREHPTQAFLDLFTIREELGTVTGLTVTFTGDLKYGRTVHSLVKLLQYYEVRINLVSPKALALPPEVRDLIVSSGQLAIESDTLTPEIVAKSDVLYCTRVQKERFPSLDEYERLKDSLIVDNSVLKYAKQSMIVMHPLPRNREISEEVDFDQRAAYFRQMRYGLYTRMALLALVLAH
>XP_022502157_Fonsecaea_nubica
MNRSIPSNTDGHRPVSRDSNLPQSPTVAASVGISSADGPLSPTIQIDGDHLGALNPMATPQPFNGDQPKVYLELRDGQVFEGLSFGANKSVSGELVFQTGMVGYPESITDPSYRGQILVITFPLVGNYGVPSRDTLDELLGDLPKYFESNQIHIGGLVVASYAGESYSHHLAKSSLGAWLQEQGVPAMCGVDTRALTKRIREEGSMLGRMLQSRPSPKSKLSNGINPGGLSNGDVVMGPQNWQDQVEGVEWHDQNKRNLVAEVSVKEPRVISPPITRALLHPSGRPVRVVVVDVGLKYNQLRCLLSRGVEVLVVPWDYDFPALAGKDYDGLFISNGPGDPAMLSTTIKHISEALKEARTPIFGICLGHQLLARAAGAETLKMKFGNRGHNIPCTNLLSGRCYITSQNHGFAVESMTLPEGWEELFVNANDGSNEGIRHVSRPYFSVQFHPESTPGPRDTEFLFDVFIDAIMKSLESVDYLLRPVSFPGGTIDENDRAHPRVTVKKVLVLGSGGLSIGQAGEFDYSGSQAIKALKEEGIYTVLINPNIATIQTSKGLADKVYFLPVNADFVRKVIKYERPDGIYCTFGGQTALQVGIQLKDEFAALGVQVLGTPIDTIITTEDRELFARSMESIGEKCAKSASASSLEEAMRVVQDIGFPVIVRAAYALGGLGSGFAEDPNQLRELCTKAFAASPQVLIERSMKGWKEIEYEVVRDARDNCITVCNMENFDPLGIHTGDSIVVAPSQTLSDEDYNMLRTTAVNVIRHLGVVGECNIQYALNPFSKEYCIIEVNARLSRSSALASKATGYPLAFIAAKLGLGIPLNEISNSVTKKTCACFEPSLDYVVVKIPRWDLKKFTRVSTQLGSSMKSVGEVMSIGRTFEEAIQKAIRSVDVHNLGFSDISNPLMSVDDELQTPSDQRMFAIANAMHAGYSVDKIWEMTKIDKWFLSRLKGLSDFAKLMSTFTASSIPPSLIRQAKQLGFSDRQLARYWNSNELAVRRLRAEAGIHPFVKQIDTVAAEFPAVTNYLYLTYNGTEHDITFNDHGVMVLGSGVYRIGSSVEFDWCSVRAIRTLRKQNFKTIMVNLNPETVSTDYDEADRLYFENIDLETVLDVYQLESASGVIISMGGQTPNNIALPLHRLNVKILGTSPEMIDSAENRYKFSRMLDRIKVDQPSWKELTSIEDALQFCEKVQYPVLVRPSYVLSGAAMNTVYSKDDLANYLNQAVAVSREHPVVITKYIENAKEIEMDAVAKDGVMTGHFISEHVENAGVHSGDATLICPPQDLEPETIARIEEATRKIGNALNVTGPFNIQFIAKDNEIKVIECNVRASRSFPFVSKVMGVDLIEMATNVMMDKPVTPYPPINLPPDYVGVKAPQFSFSRLSGADPVLGVEMASTGEVACFGRDRYEAYIKATISTGFKLPEKNILLSIGSYKDKQEMLPSVQKLHHLGYNIFATSGTADFLEEHGIKVKYLEVLAGDDKDQKSEYSLTQHLATNMIDLYINLPSNNRFRRPANYMSKGYRTRRMAVDYQTPLITNVKVAKILIEALARHYDLNIRNIDFQTSHRTVVLPGLVNVAAFVPGIAQRGSSDFSLVTKASITAGFSMVRVMPVGIDSAVTDARSLKVAQYNAQSGAFCDFNLSVAATDSNSEQIVHVKEEVGSLFIPFNHLSSGNINKVATVTAHFGTWPSYKPIVTDAKTTDLASILLLASLHDRKVHVHNVTSRDDISLIALSKEKGLKVTCDVSVYSLFLSQSDFPECPALPTAADQRALWDHLPTIDVFSIGSLPYQIAGDNAVPTVGIADALPLLLTAVSEGRMTVEEVTTRLHDNPTAIFELHDQPSTSVEIDIDRPYVLQAGEVWSPFVGRTLRGAVSRVIFQGKTTCLDGEALLDDPRGSNMSSHLLHPVSTLGGPGSPVIQAQVESPSDRRVSMSTRSRPIVRARPMEELLETTTPVLPTAALYQPQPSSTISPSLLSLLASSPFKNRHVLSVNQYNRQDLHILFTVAQEMRLGVQRQGILPILQSRVLCTMFYEPSTRTSSSFDAAMQRLGGRTIAINTDHSSTQKGETLQDSIRTLGCYGDAVVLRHPDEESAATAAKFSPVPIINGGNGSREHPTQAFLDLFTIREELGTVTGLTVTFTGDLKYGRTVHSLVKLLQYYEVRINLVSPRALALPSDVRDLIVSSGQLAIESETLTPEIVAKSDVLYCTRVQKERFPSLDEYERLKDSLIVDNSVLKYAKQSMIVMHPLPRNREISEEVDFDQRAAYFRQMRYGLYTRMALLALVLAH
>XP_013289992_Fonsecaea_pedrosoi
MNRSVPLNTDGHRPVSRDSNLPQSPTVAASVGISSADGPLSPTIQIDGDHLGALNPMATPQPFNGDQPKVYLELRDGQVFEGLSFGANKSVSGELVFQTGMVGYPESITDPSYRGQILVITFPLVGNYGVPSRDTLDELLGDLPKYFESDQIHIGGLVVASYAGESYSHHLAKSSLGAWLKEQGVPAMCGVDTRALTKRIREEGSMLGRMLQTRPSPKSKLSNGINPGGLSNGDVVMGPQNWQDQVEGVDWHDQNKRNLVAEVSVKEPRVISPPTTRALLHPSGRPVRVVVVDVGLKYNQLRCLLSRGVEVLVVPWDYDFPALAGKDYDGLFISNGPGDPAMLSTTIKHISQALKEARTPIFGICLGHQLLARAAGAETLKMKFGNRGHNIPCTNLLSGRCYITSQNHGFAVDSMTLPEGWEELFVNANDSSNEGIRHVSRPYFSVQFHPESTPGPRDTEFLFDVFIDAIMKCLESVDYLFRPVSFPGGTIEENDRAHPRVTVKKVLVLGSGGLSIGQAGEFDYSGSQAIKALKEEGIYTVLINPNIATIQTSKGLADKVYFLPVNADFVRKVIKYERPDGIYCTFGGQTALQVGIQLKDEFAALGVQVLGTPIDTIITTEDRELFARSMESIGEKCAKSASASSLEEAMRVVQDIGFPVIVRAAYALGGLGSGFAEDPSQLRELCTKAFAASPQVLIERSMKGWKEIEYEVVRDARDNCITVCNMENFDPLGIHTGDSIVVAPSQTLSDEDYNMLRTTAVNVIRHLGVVGECNIQYALNPFSKEYCIIEVNARLSRSSALASKATGYPLAFIAAKLGLGIPLNEISNSVTKKTCACFEPSLDYVVVKIPRWDLKKFTRVSTQLGSSMKSVGEVMSIGRTFEEAIQKAIRSVDVHNLGFSDISNPLMSVDDELQTPSDQRMFAIANAMHAGYSVDKIWEMTKIDKWFLSRLKGLSDFAKLMSTFTASSIPPAMIRQAKQLGFSDRQLARYWNSNELAVRRLRAEAGIHPFVKQIDTVAAEFPAVTNYLYLTYNGTEHDITFTDHGVMVLGSGVYRIGSSVEFDWCSVRAIRTLRKQNFKTIMVNFNPECVSTDYDEADRLYFENTDLEMVLNIYQLESASGVIISMGGQTPNNIALPLHRLNVKILGTSPEMIDSAENRYKFSRMLDRIKVDQPSWKELTSIEDALQFCEKVQYPVLVRPSYVLSGAAMNTVYSKDDLASYLNQAVAVSREHPVVITKYIENAKEIEMDAVAKDGVMTGHFISEHVENAGVHSGDATLICPPQDLEPETIARIEEATRKIGNALNVTGPFNIQFIAKDNEIKVIECNVRASRSFPFVSKVMGVDLIEMATNVMMDKPVTPYPPINLPPDYVGVKAPQFSFSRLSGADPVLGVEMASTGEVACFGRDRYEAYLKATISTGFKLPEKNILLSIGSYKDKQEMLPSVQKLHYLGYNIFATSGTADFLEEHGIKVKYLEVLAGDDKDQKSEYSLTQHLASNRIDLYINLPSNNRFRRPANYMSKGYRTRRMAVDYQTPLITNVKVAKILIEALARHYDLNIRNIDFQTSHRTVVLPGLVNVAAFVPGIAQRGSSDFSLVTKASITAGFSMVRVMPVGIDSAVTDARSLKVAQYNAQSGAFCDFNLSVAATDSNSEQIVHVKEEVGSLFIPFNHLSSGNINKVATVTAHFGTWPSYKPIVTDAKTTDLASILLLASLHDRKVHVHNVTSRDDISLIALSKEKGLKVTCDVSIYSLFLSQSDFPECSALPTAADQRALWDYLPTIDVFSIGSLPYQIAGDNAVPTVGIADALPLLLTAVSEGRMTVEDVTTRLHDNPTAIFELHDQPSTSVEIDIDRPYVLQAGEVWSPFVGRTLRGAVSRVIFQGKTTCLDGEALLDDPRGSDMSSHLLHPLSTLGGPGSPVIQAQAESLSDRRVSMSTRSRPIVRARPMEELLETTTPVLPTAALYQPQPPSTISPSLLSLLASSPFKNRHVLSVNQYNRQDLHILFTVAQEMRLGVQRQGILPILQSRVLCTMFYEPSTRTSSSFDAAMQRLGGRTIAINTDHSSTQKGETLQDSIRTLGCYGDAVVLRHPDEESAATAAKFSPVPIINGGNGSREHPTQAFLDLFTIREELGTVTGLTVTFTGDLKYGRTVHSLVKLLQYYEVRINLVSPRALALPSDVRDLIVSSGQLAIESETLTPEIVAKSDVLYCTRVQKERFPSLDEYERLKDSLIVDNSVLKYAKQSMIVMHPLPRNREISEEVDFDQRAAYFRQMRYGLYTRMALLALVLAH
>XP_007760970_Cladophialophora_yegresii
MSRTVSITVDGRPTSSDSNLPQSPTVAASVGLSSIDGPFSPNYQVDGDAMDGLNLMATSQSFKDEQPKVYLELKDGQVFEGLSFGANKSVSGELVFQTGMVGYPESITDPSYRGQLLVITFPLVGNYGVPSRDTLDELLGDLPKYFESDEIHIGGLVVASYAGESYSHHLATSSLGTWLKEQGVPAICGIDTRALTKIIREEGSMLGRLLQARPSPKSKLTNGVKSNPLPDGDVVMGPQNWREQVEEVEWHDQNKRNLVAEVSVKDPKVYSPPRSRALLHPSGRPVRVVVVDVGLKYNQLRCLLARGVEVIVVPWDYDFPALAGKDYDGLFISNGPGDPAMMTPTVKNIAAAMKEGRTPIFGICLGHQLVARAAGADTLKMKFGNRGHNIPCTNLLSGRCYITSQNHGFAVDSMTLPDGWEELFVNANDGSNEGIRHVSRPYFSVQFHPESTPGPRDTEFLFDVFIDAIMKSIDSVEALLEPVSFPGGTVEENERAHPRVNVKKVLVLGSGGLSIGQAGEFDYSGSQAIKALKEEGIYTVLINPNIATIQTSKGLADKVYFLPVNADFVRKVIKHERPDGIYCTFGGQTALQVGIQLKDEFEALGVKVLGTPIDTIITTEDRELFARSMESIGEKCAKSASASTLEEAMHVVQDIGFPVIVRAAYALGGLGSGFADNLDQLRELCTKAFAASPQVLIERSMKGWKEIEYEVVRDARDNCITVCNMENFDPLGIHTGDSIVVAPSQTLSDEDYNMLRTTAVNVIRHLGVVGECNIQYALNPFSREYCIIEVNARLSRSSALASKATGYPLAFIAAKLGLGIPLNEINNSVTKKTVACFEPSLDYVVVKIPRWDLKKFTRVSTQLGSSMKSIGEVMAIGRTFEEAIQKAIRSVDFHNLGFSDVPNPLMSVDDELQTPSDQRMFAIANAMHAGYSVDKIWEMTKIDKWFLSRLKGLSDFAKHMSTFTATTVPLPLFRQAKRLGFSDRQLARYWNSNELAVRRLRAEAGIHPFVKQIDTVAAEFPAYTNYLYLTYNGTEHDVLFTDHGVMVLGSGVYRIGSSVEFDWCSVRAIRTLRQQGYKTVMVNLTSPTYNPETLSTDYNQADRLYFENIDLESVLNIYQLESTSGVIISVGGQTPNNIALPLHRLNVRILGTSPEMIDSAENRYKFSRMLDRINVDQPAWKELTSIDDALDFCEKVKYPVLVRPSYVLSGAAMNTVYSKDDLESYLNQAVAVSRDHPVVITKYIENAKEIEMDAVAKDGVVTGHFISEHVENAGVHSGDATLICPPQDLEPETIARIEEATRKIGNALNVTGPFNIQFIAKDNEIKVIECNVRASRSFPFVSKVMGVDLIEMATNVIMGKSVTPYPPVNLPPDYVGVKAPQFSFSRLSGADPVLGVEMASTGEVASFGRDRYEAYIKATISTGFKLPEKNILLSIGSFKDKMEMLPSVRKLHQMGYKLFATSGTADFLEEHGIKVKYLEVLGSEEKDQKSEYSLSQHLASNMIDLYINLPSNNRFRRPANYMSKGYRTRRMAVDYQTPLITNVKIAKILIEALARHYDLNIRNIDFQTSHRTVVLPGLINVAAFVPGITEKGSPDFSLVTKASIAAGFSMIRVMPVGVEGAVTDARSLKIAQHNAAHGGAYCDFNFSVAATGGNSEQIIPVKGEVGSLFIPFNHLSSGNINKVATVTAHFSTWPSYKPIVTDAKTTDLASILLLASLHDRKVHVVNITSKDDISLVALSKEKGLKVTCDVSIYSLFLSQADYPDCHALPTLADQKALWDHLPTIDVFSIGSLPYQIAGDKAVPTVGITDALPLLLTAVSKGKMTMEDVTTRLHDNPKAIFELHDQSSTSVEIDIDRPYVLQVGDVWSPFVGRTLRGSVSRVMFQGHTACLDGEVLLDGPRGSDMSSHVPVTAVAGSTSPVMQPQVEGPLDRKTSVLDNRRVSVSARSRPIVRARPMDELLPAPPTASSPILPTVAPLYQPQPQSTISPSLLSLLASSPFKNRHVLSVNQYTRQDLHILFTVAQEMRLGVQRQGILPILQSRVLCTMFYEPSTRTSASFDAAMQRLGGRTIAINTDHSSTQKGESLPDSIRTLGCYGDAVVLRHPDNDSAATAAKFSPVPIINGGNGSREHPTQAFLDLFTIREELGTVTGLTVTFTGDLKYGRTVHSLVKLLQYYEVRINLVSPAALALPAEVRDQIVASGQLAIEADTLTPDIVAKSDVLYCTRVQKERFPSLEEYERLKDSMIVDNAVLKHAKSSMIVMHPLPRNREISEEVDFDQRAAYFRQMRYGLYTRMALLALVLAH
>XP_016232078_Exophiala_spinifera
MVRTTPLTGDGRPSPSGTSLPQSPTVAASVGFPQMDRTISATPRLEGERMGSLIPIATARASQEDEAKIYLELQDGQVFEGLSFGAPKSISGELVFQTGMVGYPESVTDPSYRGQILVITFPLVGNYGVPSRETVDELLGNLPKHFESDLIHIGGLVVASYAGEAYSHHLATSSLGTWLKEQGVPAMYGVDTRALTKIIREEGSMLGRMLYASTASQAKLSNGIRPDAQSNGEVMMGPVSWREQVEPVEWHDQNKRNLVAEVSVKEPRVISPPKSKALLHPSGRPVRVLVVDVGLKYNQLRCLLARGVEVLVVPWDYNFPELAGKDYDGLFISNGPGDPAMMSTTVKHIAAAMSEGRTPIFGICLGHQLLARAAGANTLKMKFGNRGHNIPCTNLLSGRCYITSQNHGFAVDSMTLPDGWEELFVNANDGSNEGIRHVSRPYFSVQFHPESTPGPRDTEFLFDVFIDAIMKSVASVEALVQPVSFPGGTIEENDKAHPRVQVKKVLVLGSGGLSIGQAGEFDYSGSQAIKALKQEGIYTVLINPNIATIQTSKGLADKVYFLPVNADFVRKVIKHERPDGIYCTFGGQTALQVGIQLKDEFEGLGVRVLGTPIDTIITTEDRELFARSMESIGEKCAKSASASSIEEAMHVVKDIGFPVIVRAAYALGGLGSGFADNAEQLRELCTKAFAASPQVLIERSMKGWKEIEYEVVRDARDNCITVCNMENFDPLGIHTGDSIVVAPSQTLSDEDYNMLRTTAVNVIRHLGVVGECNIQYALNPFSKEYCIIEVNARLSRSSALASKATGYPLAFIAAKLGLNIPLNEISNSVTKKTCACFEPSLDYVVVKIPRWDLKKFTRVSTQLGSSMKSVGEVMAIGRTFEEAIQKAIRSVDLHNLGFSDISNPLMSVDDELQTPSDQRMFAIANAMHAGYSVDKIWEMTKIDKWFLSRLKGLSDFAKLMSKYSTSTIPPSLFRQAKQLGFSDRQLARYWNSNELAVRLLRAEAGIHPVVKQIDTVAAEFPAYTNYLYLTYNGMASDVTFEDHGIMVLGSGVYRIGSSVEFDWCSVRAIRTLRQEGYKTIMCNDNPETVSTDYDEADKLYFENINLETVLDIHQLESANGVIISMGGQAPNNIALQLSRLNIKILGTSPDMIDSAENRYKFSRMLDRINVDQPAWKELTSIEEALEFCAKVKYPVLVRPSYVLSGAAMNTVYSKDDLASYLNQAVDVSREHPVVITKYIENAKEIEMDAVAKDGVMIGHFISEHVENAGVHSGDATLICPPQDLEPETIARIEEATRKIGNALNVTGPFNIQFIAKDNEIKVIECNVRASRSFPFVSKVMGVDLIEMATKVMMGRPVTPYPPVDIPADYVGVKAPQFSFSRLSGADPVLGVEMASTGEVASFGRDRYEAYLKATISTGFKLPEKNILLSIGSFKDKMEMLPSVRKLHDMGYNLFATSGTADFLEEHGIKVKYLEVLGSDEKEQKSEYSLTQHLANNKIDLYINLPSSNRFRRPANYMSKGYRTRRMAVDYQTPLITNVKIAKILIEALARHYDLSIHTIDFQTSHRTAVLPGLINVAAFVPGVAQTGSHDFSLVTKASIAAGFSMIRVMPVGIDSAITDVRSLKIAQQNAEGGSYCDFNYSVAATDSNSEQIVHVKGEVGSLFIPFNHLAGNINKVATVTAHFGTWPEYKPIVTDAKTTDLASILLLASLHGRKVHVMNVTSKDDISLIALSKEKGLKVTCDVSIYSLFLSQADYPDCPALPTAVDQKALWDHLSAIDVFSVGSIPYQIAGDHAVPTVGLADALPLLLTAVSEGKMTMEDVTTRLHDNPKTIFELHDQNNTSIEVDINRPYVLQAGSAWSPFVGKTLRGAISRVIFQGKTACLDGELSLDGPRGVDMSSHLLTPPTPAVGPTSPILRAQVDASVDRRPTMFEATANRRVSTTVRSRPITRARNMDEVLDDTNSPLLPTAAFRQPTAPSTISPSLLSLLASSPFKNRHVLSVNQYTRQELHVLFTVAQEMRLGVQRQGIVPILPSKVLCTMFYEPSTRTSASFDAAMQRLGGRTIAINTDHSSTQKGETLQDSIRTLGCYGDAVVLRHPDNESAATAAKFSPVPIINGGNGSREHPTQAFLDLFTIREELGTVTGLTVTFTGDLKYGRTVHSLVKLLQYYEVRINLVAPKDLALPEEVREQIISSGQLAMESETLTPEIVAKSDVLYCTRVQKERFTSLAEYERLKDSLIVDNSVLKYAKSTMVVMHPLPRNREISEEVDFDQRAAYFRQMRYGLYTRMALLALVLAS
>XP_016264231_Exophiala_oligosperma
MVRTTPLAGDGRPSSSGPSLPQSPTVAASVGLPLVDRPLSATSRLDGERMGSLNPIATARASQNDEAKIYLELQDGQIFEGLSFGASKSISGELVFQTGMVGYPESVTDPSYRGQILVITFPLVGNYGVPSRETMDELLGNLPKHFESDQIHIGGLVVASYAGEAYSHHLATSSLGAWLKEQGVPAMYGVDTRALTKIIREEGSMLGRMLYASPALQGKLSNGIKSDSQHSGEVMMGPLSWRAEVEPVEWHDQNKRNLVAEVSVKKPRVISPPKSRALLHPSGRPVRVLVVDVGLKYNQLRCLLARGVEVLVVPWDYNFPELAGKDYDGLFISNGPGDPAMMSTTVKHISAAMSEGRTPIFGICLGHQLLARAAGASTLKMKFGNRGHNIPCTNLLSGRCYITSQNHGFAVDSMTLPDGWEELFVNANDGSNEGIRHISRPYFSVQFHPESTPGPRDTEFLFDVFIDAIMKSVASVEALVRPVTFPGGTVEENEKAHPRVKVKKVLVLGSGGLSIGQAGEFDYSGSQAIKALKQEGIYTILINPNIATIQTSKGLADKVYFLPVNADFVRKVIKHERPDGIYCTFGGQTALQVGIQLKDEFEGLGVRVLGTPIDTIITTEDRELFARSMESIGEKCAKSASASSLEEAMRVVEDIGFPVIVRAAYALGGLGSGFADNTEQLRDLCTKAFAASPQVLIERSMKGWKEIEYEVVRDARDNCITVCNMENFDPLGIHTGDSIVVAPSQTLSDEDYNMLRTTAVNVIRHLGVVGECNIQYALNPFSKEYCIIEVNARLSRSSALASKATGYPLAFIAAKLGLNIPLNEISNSVTKKTCACFEPSLDYVVVKIPRWDLKKFTRVSTQLGSSMKSVGEVMAIGRTFEEAIQKAIRSVDLHNLGFSDISNPLMSVDDELQTPSDQRMFAIANAMHAGYSVDKIWEMTKIDKWFLSRLKGLSDFAKLMSKYSTSTISPSLFRQAKQLGFSDRQLARYWNSNELAVRLLRAEAGIHPVVKQIDTVAAEFPTYTNYLYLTYNGMASDVTFEDHGIMVLGSGVYRIGSSVEFDWCSVRAIRTLRQEGYKTIMCNDNPETVSTDYDEADKLYFENINLETVLDIHQLESANGVVISMGGQAPNNIALQLSRLNIKILGTSPDMIDSAENRYKFSRMLDRIDVDQPAWKELTSIEEALEFCAKVKYPVLVRPSYVLSGAAMNTVYSKDDLASYLNQAVDVSREHPVVITKYIENAKEIEMDAVAKDGVMTGHFISEHVENAGVHSGDATLICPPQDLEPETIARIEEATRKIGNALNVTGPFNIQFIAKDNEIKVIECNVRASRSFPFVSKVMGVDLIEMATKVMMGRPVTPYPPVDIPADYVGVKAPQFSFSRLSGADPVLGVEMASTGEVACFGRDRYEAYIKATISTGFKLPEKNILLSIGSFKDKMEMLPSVRKLHHMGYNLFATSGTADFLEEHGIKVKYLEVLGSDEKEQKSEYSLTQHLANNKIDLYINLPSSNRFRRPANYMSKGYRTRRMAVDYQTPLITNVKIAKILIEALARHYDLSIHNIDFQTSHRTAVLPGLINVAAFVPGVARKGSHDFALVTKASIAAGFSMIRVMPVGIDSAITDVRSLKIAQQNAEAGSYCDFNYSVAATDSNSEQIVHVKGEVGSLFIPFNHLAGNINKVATVTAHFGTWPEYKPIVTDAKTTDLASILLLASLHDRKVHVMNVTSKDDISLIALSKEKGLKVTCDVSIYSLFLSQADYPDCPALPTAVDQKALWDHLSTIDVFSVGSIPYQIAGDHAVPTVGLADALPLLLTAVAEGRMTMEDVTTRLHDNPKTIFELHDQNNTSIEVDINRQYVLQAGSAWSPFVGKTLRGAISRVIFQGKTACLDGELSLDGPRGADMSSHLLAPTTPAVGPTSPTLRAQADTPIDRRPSLFETTANRRVSTTTRSRPITRARNMDDVLEDTNTPVLPTAPFRQPAAPSSISPSLLSLLASSPFKNRHVLSVKQYTRQELHILFTVAQEMRLGVQRQGILPILPSKVLCTMFYEPSTRTSASFDAAMQRLGGRTIAINTDHSSTQKGETLQDSIRTLGCYGDAVVLRHPDNESAVTAAKFSPVPIINGGNGSREHPTQAFLDLFTIREELGTVTGLTVTFTGDLKYGRTVHSLVKLLQYYEVRINLVAPKDLALPEDVREQIVSSGQLAIESETLTPEIVAKSDVLYCTRVQKERFSSLQEYERLKDSLIVDNSVLKYAKSSMVVMHPLPRNREISEEVDFDQRAAYFRQMRYGLYTRMALLALVLAS
>XP_013321103_Exophiala_xenobiotica
MLRTASLTSDGRPSSSGSTLPQSPTVAASVGLSHADGPLSPGSLNDGGRHGSLTPIAAAHPSQDEDAKIYLELQDGQVFEGLSFGAPKSISGELVFQTGMVGYPESVTDPSYRGQILVITFPLVGNYGVPSRETLDELLGDLPKHFESDEIHIGGLVVASYAGEAYSHHLATSSLGTWLKEEGIPAMYGVDTRALTKIIREEGSMLGRMLYASPSSHSKLANGTKADSQPNGEVMMGPVNWREQVEEVGWHDQNKRNLVAEVSVKKPRVISPPKSRAVLHPSGRPIRVVVVDVGLKYNQLRCLLARGVEVLVVPWDYNFPELAGKDYDGLFISNGPGDPAMMTATIKHISQAMAEGRTPIFGICLGHQLLARAAGANTLKMKFGNRGHNIPCTNLLSGRCYITSQNHGFAVDSMTLPEGWEELFVNANDGSNEGIRHVSRPYFSVQFHPESTPGPRDTEFLFDVFIDAIMKSVESVEALLKPVTFPGGTIEENDKAHPRVKVKKVLVLGSGGLSIGQAGEFDYSGSQAIKALKQEGIYTVLINPNIATIQTSKGLADKVYFLPVNADFVRKVIKHERPDGIYCTFGGQTALQVGIQLKDEFEALGVQVLGTPIETIITTEDRELFARSMESIGEKCAKSASASTLDEAMHAVQDIGFPVIVRAAYALGGLGSGFAENPDQLRELCTKAFAASPQVLIERSMKGWKEIEYEVVRDARDNCITVCNMENFDPLGIHTGDSIVVAPSQTLSDEDYNMLRTTAVNVIRHLGVVGECNIQYALNPFSKEYCIIEVNARLSRSSALASKATGYPLAFIAAKLGLGIPLNEISNSVTKKTCACFEPSLDYVVVKIPRWDLKKFTRVSTQLGSSMKSVGEVMAIGRTFEEAIQKAIRSVDFHNLGFSDISNPLMSVDDELQTPSDQRMFAIANAMHAGYSVDKIWEMTKIDKWFLSRLKGLSDFGKLMSKFSASTIPPSLIRQAKQLGFSDRQLARYWNSNELAVRRLRAEAGIQPVVKQIDTVAAEFPAYTNYLYLTYNGTENDITFEDHGIMVLGSGVYRIGSSVEFDWCSVRAIRTLRKEGYKTVMVNYNPETVSTDYDEADKLYFENINLETVLDIYQLEAASGVIISMGGQTPNNIALPLHRLNVKILGTSPEMIDSAENRYKFSRMLDRIGVDQPSWKELTSIDEALEFCEKVKYPVLVRPSYVLSGAAMNTVYSKDDLENYLNQAVDVSRDHPVVITKYIENAKEIEMDAVAKDGVMTGHFISEHVENAGVHSGDATLICPPQDLEPETIARIEEATRKIGNALNVTGPFNIQFIAKDNEIKVIECNVRASRSTPFVSKVMGLDLIEMATKVIMDRPVTPYPPINIPADYVGVKAPQFSFSRLSGADPVLGVEMASTGEVACFGRDRFEAYIKATISTGFKLPEKNILLSIGSFKDKMEMLPSVRKLHQLGYNLFATAGTADFLEEHGIKAKYLEVLGSDEKDQKSEYSLTQHLANNKIDLYINLPSSNRFRRPANYMSKGYRTRRMAVDYQTPLITNVKIAKILIEALARHYDLNVRNIDFQTSHQTAVLPGLINVAAFVPGVAQKGSHDFSLLTKASIAAGFSMIRVMPVGIDSAITDARSLKVAQSNAEAGSYCDFNYSVAATDSNSEQIVHVQGEVGSLFIPFNHLSGNINKVATVTAHFGIWPEYKPIVTDAKTTDLASILLLASLHDRKVHVMNVTSKDDISLIALSKEKGLKVTCDVSIYSLFLSQVDYPECSALPSITDQKALWDHLPTIDVFSIGSIPYQIAGENAVPTVGIADALPLLLTAVAEGKMTMEDVTKRLHDNPKAIFELHEQSNTSIEIDIDRPYVLQAGPVWSPFVGRTLRGAVSRVVFQGKTVCLDGELSLDEPRGADMSSHLLSPTSPVVGPTSPVLRAQAETPFDRRSSLLEVAANRRVSMTARSRPITRARSNMDEVLEETSGPALPTAPFRQPAAPSTISPSLLSLLASSPFKNRHVLSVRQYTRQDLHILFTVAQEMRLGVQRQGILPILQSKVLCTMFYEPSTRTSASFDAAMQRLGGRTIAINTDHSSTQKGETLQDSIRTLGCYGDAVVLRHPDNESASTAAKYSPVPIINGGNGSREHPTQAFLDLFTIREELGTVTGLTVTFTGDLKYGRTVHSLVRLLQYYEVRINLVAPKDLALPEEVREQIVASGQLAVESETLTPEIVAKSDVLYCTRVQKERFPSLEEYERLKDSLIVDNSVLKHAKSTMIVMHPLPRNREISEEVDFDQRAAYFRQMRYGLYTRMALLALVLAS
>XP_007721811_Capronia_coronata
MHRTTSRTADGRPMSSGNGLPQSPTVAASVGLGSTDRPLSPGFFPDGGSMGSLNPIATSQPFDDDKPKVYLELKDGQIFEGLSFGAEKSTSGELVFQTGMVGYPESVTDPSYRGQILVMTFPLVGNYGVPSRETLDELLGDLPKHFESNQIHIAGLVVASYAGEAYSHYLATSSLGTWLKEQGVPAICGVDTRALTKIIREEGSMLGRMLITRPSPKTKLTNGVRANALPNGDIPMGPASWREDVEEVQWHDQNQRNLVAEVSVKQPRVISPPNDTALTHPSGRPIRVVVVDVGLKYNQLRCLLSRGVEVLVVPWDYDFPKLAGKDYDGLFISNGPGDPAMLSTTIKHISEAMAEARTPIFGICLGHQLLARAAGASTLKMKFGNRGHNIPCTNLLSGRCYITSQNHGFAVDSATLPEGWQELFVNANDGSNEGIRHVSKPYFSVQFHPESTPGPRDTEFLFDVFINAIMKSVESAEALQHPVSFPGGTIEENERAHPRVKVKKVLVLGSGGLSIGQAGEFDYSGSQAIKALKQEGIYTILINPNIATIQTSKGLADKVYFLPVNADFVRKVIKHERPDGIYCTFGGQTALQVGIQLKDEFEALGVQVLGTPIETIITTEDRELFARSMESIGEKCAKSASASSLEEAMHVVKDIGFPVIVRAAYALGGLGSGFAEDPDQLRELCTKAFAASPQVLIERSMKGWKEIEYEVVRDARDNCITVCNMENFDPLGIHTGDSIVVAPSQTLSDEDYNMLRTTAVNVIRHLGVVGECNIQYALNPFSKEYCIIEVNARLSRSSALASKATGYPLAFIAAKLGLGIPLNEISNTVTKKTSACFEPSLDYVVVKIPRWDLKKFTRVSTQLGSSMKSVGEVMAIGRTFEEAIQKAIRSVDFHNLGFSDISNPLMSVDDELQTPSDQRMFAIANAMHAGYTVDKIWEMTKIDKWFLSRLKGLSDFAKSISNYSLTSVPPSLIRQAKQLGFSDRQLARYWNSNELAVRLLRTEAGIHPFVKQIDTVAAEFPAYTNYLYLTYNGSESDISFNDHGIMVLGSGVYRIGSSVEFDWCSVRTIRTLRQQGFKTVMVNYNPETVSTDYDEADRLYFENINLETVLDIYQLESSKGVIISMGGQTPNNIALPLHRLNVKILGTSPEMIDTAENRYKFSRMLDRIDVDQPTWKELTSIDDALEFCQKVQYPVLVRPSYVLSGAAMNTVYSKDDLASYLNQAVEVSRDHPVVITKYIENAKEIEMDAVARDGVMIGHFISEHVENAGVHSGDATLICPPQDLSPETIARIEEATRKIGNALNITGPFNIQFIAKDNEIKVIECNVRASRSFPFVSKVMGVDLIEMATKVIVSKPVTPYPPVTIPADYVGVKAPQFSFSRLSGADPVLGVEMASTGEVACFGRDRWEAYIKATISTGFKLPEKNVLLSIGSFKDKMEMLPSVQKLHQLGYNLFATSGTADFLEEHGIKVKYLEVLGSDEKDQKSEYSLTQHLANNKIDLYINLPSSNRFRRPANYMSKGYRTRRMAVDYQTPLITNVKIAKILIEALARHYDLKISSIDFQTSHRTVVLPGLINVAAFVPGLAHKGSHDLSSVTRASVAAGFSMIRIMPVGIDSAVTDARSLKVAQYNAQNGAYCDFNYSVAATDTNSEQINHVKAEVGSLFIPFNHLASGNINKVATVTAHFGTWPSYKPIVTDAKTTDLASILLLASLHDRKVHVTNVTSKDDISLIALSKEKGLKVTCDVSVYSLFLSQADYPACSALPSAADQKALWDHLPTIDVFSIGSLPYQLAGDKAGPTVGIADALPLLLTAVTEGKMTIDDITSRLHDNPKSIFELHEQADTSVEIDMDRPYALQTGSVWSPFAGRTFRAAVSRVVFQGKTVCLDGEVLIDSPQGADMSSHLIQPNSPVDGPTSPIMRAQPEGPADRRPSLLDTSSYRRSSIASRSRPIARPRNMDEVLDTSGPLLPTSAFQQPQPPSTVSPSLLSLLASSPFKNRHVISVDQYTRQDLHVLFTVAQEMRLGVQRQGILPILSSKVLCTMFYEPSTRTSSSFDAAMQRLGGRTIVINTDHSSTQKGETLQDSIRTLACYGDAVVLRHPDEESVNIAAKFSPVPILNGGNGSREHPTQAFLDLFTIREELGTVTGLTVTFTGDLRYGRTVHSLAKLLQYYEVRINLVSPKALALPKEVRDLIVASGQLVTESETLTPEIVAKSDVLYCTRVQKERFPSLEEYDRLKDSLIVDNSVMKYAKPGMIVMHPLPRNREISEEVDFDQRAAYFRQMRYGLYTRMALLALVLAP
>XP_007733600_Capronia_epimyces
MPRTTMDGRPMSNGSGLPQSPTVAASVELGNADRPLSPSYITEGGGIGALNPAASSQPFDDQQLKVYLELRDGQVFEGFSFGAEKSVSGELVFQTGMVGYPESVTDPSYRGQILVITFPLVGNYGVPSRETPDELLGDLPKYFESNQIHIAGLVVASYAGETYSHHLATSSLGTWLKEQGVPAIYGVDTRALTKIIREEGSMLGRMLMTQASPKMKLTNGAKEDSLLNGEVVMGPVNWREHVEEVEWHDQNERNLVAEVSVKQPRVISPPKDKALLHPSGRPIRVVVVDVGLKYNQLRCLLSRGVEVLVVPWDYDFPRLAGKDYDGLFISNGPGDPAMLSTTVKHISEAMAEARTPIFGICLGHQLLARAAGASTLKMKFGNRGHNIPCTNLLSGRCYITSQNHGFAVDTKTLPEGWHELFVNANDGSNEGIRHVSRPYFSVQFHPESTPGPRDTEFLFDVFIDAVMKSVASEKALQHPVTFPGGAIEENEKAHPRVKVKKALVLGSGGLSIGQAGEFDYSGSQAIKALKQEGIYTILINPNIATIQTSKGLADKVYFLPVTADFVRKVIKHERPDGIYCTFGGQTALQVGIQLKDEFEALGVQVLGTPIETIITTEDRELFARSMESIGEKCAKSASASSLEEAMRVVEDIGFPVIVRAAYALGGLGSGFAEDMDQLRDLCTKAFAASPQVLIERSMKGWKEIEYEVVRDARDNCITVCNMENFDPLGIHTGDSIVVAPSQTLSDEDYNMLRTTAVNVIRHLGVVGECNIQYALNPFSKEYCIIEVNARLSRSSALASKATGYPLAFIAAKLGLGIPLNEISNSVTKKTCACFEPSLDYVVVKIPRWDLKKFTRVSTQLGSSMKSVGEVMAIGRTFEEAIQKAIRSVDFHNLGFSDISNPLMSVDDELQTPSDQRMFAIANAMHAGYTVDKIWEMTKIDKWFLSRLKGLSDFSKLMSKFSLTTVPPSLIRQAKQLGFSDRQLARSWNSNELAVRRLRTEAGIHPFVKQIDTVAAEFPAYTNYLYLTYNGSESDITFNDHGIMVLGSGVYRIGSSVEFDWCSVRAIRTLRQQGFKTVMVNFNPETVSTDYDEADRLYFENINLETVLDVYQLESASGVIISMGGQTPNNIALPLQRLNVKILGTSPEMIDSAENRYKFSRMLDRIDVDQPTWKELTSIDEALEFCEKVSYPVLVRPSYVLSGAAMNTVYSKDDLANYLNQAVDVSRDHPVVITKYIENAKEIEMDAVAKDGVMTGHFISEHVENAGVHSGDATLICPPQDLLPETIARIEEATRKIGNALNITGPFNIQFIAKDNEIKVIECNVRASRSFPFVSKVMGVDLIEMATKVMVGKPVTPYPPVTIPADYVGVKAPQFSFSRLSGADPVLGVEMASTGEVACFGRDRWEAYIKATISTGFKLPEKNILLSIGSFKDKTEMLPSVRKLHQMGYNLFATSGTADFLEEHGIKVKYLEILGSDEKDQKSEYSLTQHLANNKIDLYINLPSSNRFRRPANYMSKGYRTRRMAVDYQTPLITNVKIAKILIEALARHYDLDISNIDFQTSHRSVVLPGLINVAAFVPGLAQKGSHDLSLVSRASVAAGFTMIRIMPVGIDSAVTDARSLKVAQHNAQNGAYCDFNYSVAATDSNSEQIVHVKAEVGSLFIPFNHLSSGNINKVATVTAHFGTWPTYKPIVTDAKTTDLASILLLASLHDRKVHVTNVTSKDDISLIALSKEKGLKVTCDVSVYSLFLSQADYPECAALPSAADQKALWDHLPTIDVLSIGSLPYQLAGEKAGPTVGIADALPLLLTAVSEGKMTMDDITSRLHDNPKAIFELHEQTNTSLEIDIDRPYVLNAGSVWSPFVGRTLRGAVSRVVFQGKTICLDGEILNDSPQGTDMSSHLIQPTSPSIGPTSPVLRAQIDAPVLRRPSILDSSMYRPTSVTSRSRPIARPRNMDEVLDTSGPVLPTAAFQQPQPPSTVSPSLLSLLASSPFKNRHVISVDQYTRQDLHVLFTVAQEMRLGVQRQGILPILQSKVLCTLFYEPSTRTSASFDAAMQRLGGRTIAINTDHSSTQKGETLQDTIRTLGCYGDAVVLRHPDEESVATAAKFSPVPILNGGNGSREHPTQAFLDLFTIREELGTVTGLTVTFTGDLKYGRTVHSLAKLLQYYEVRINLVSPKDLALPKEVRDLIVASGQLVIESETLTPEIVAKSDVLYCTRVQKERFSSLDEYERLKDSLIVDNSVLKYAKPGMIVMHPLPRNHEISEEVDFDQRAAYFRQMRYGLYTRMALLALVLAS
>XP_009153334_Exophiala_dermatitidis
MSPAIHRTASLTADGRPMSSGSTLPQSPTVAASVGVSNAESPSYFVDGTGLGAFNPIATSQPFLDAKAKVYLELKDGQVFEGLSFGAEKSVSGELVFQTGMVGYPESVTDPSYRGQILVVTFPLVGNYGVPSRETLDELLGDLPKHFESNQIHIAGLVVASYAGEAYSHHLATSSLGTWLKEQGVPAMCGVDTRALTKIIREEGSMLGRMLHTRSSPQTKLANGVKTDALAEGDIGLGPADWRQHVEEVEWHDQNRRNLVAEVSVKKPRVVSPPKEKALKHPSGRPVRVVVVDVGLKYNQLRCLLSRGVEVLVVPWDYDFPKLAGKDYDGLFISNGPGDPAMLSTTIKHISEAMAEARTPIFGICLGHQLLARAAGASTLKMKFGNRGHNIPCTNLLSGRCYITSQNHGFAVDTNTLPEGWHELFVNANDGSNEGIRHVSKPYFSVQFHPESTPGPRDTEFLFDVFIDAIMKSVASADALNKPVTFPGGTIEENERAHPRVKVKKVLVLGSGGLSIGQAGEFDYSGSQAIKALKQEGIYTILINPNIATIQTSKGLADKVYFLPVNADFVRRVIKNERPDGIYCTFGGQTALQVGIQLKDEFEALGVKVLGTPIETIITTEDRELFARSMESIGEKCAKSASASSLEEAMRVVEDIGFPVIVRAAYALGGLGSGFAEDPDQLRELCTKAFAASPQVLIERSMKGWKEIEYEVVRDARDNCITVCNMENFDPLGIHTGDSIVVAPSQTLSDEDYNMLRTTAVNVIRHLGVVGECNIQYALNPFSKEYCIIEVNARLSRSSALASKATGYPLAFIAAKLGLGIPLNEISNSVTKKTCACFEPSLDYVVVKIPRWDLKKFTRVSTQLGSSMKSVGEVMAIGRTFEEAIQKAIRSVDFHNLGFSDISNPLMSVDDELQTPSDQRMFAIANAMHAGYSVDKIWEMTKIDKWFLSRLKGLSDFEKLMSRYSLTTAPPSLIRQAKQLGFSDRQLARCWNSNELAVRRLRTEAGIHPFVKQIDTVAAEFPAYTNYLYLTYNGSESDISFDDHGIMVLGSGVYRIGSSVEFDWCSVRAIRTLRQQGFKTVMVNYNPETVSTDYDEADKLYFENINLETVLDIYQLESASGVIISMGGQTPNNIALPLHRLNVKILGTSPEMIDSAENRYKFSRMLDRINVDQPTWKELTSIDEALEFCDKVSYPVLVRPSYVLSGAAMNTVYSKDDLASYLNQAVEVSRDHPVVITKYIENAKEIEMDAVAKDGVMTGHFISEHVENAGVHSGDATLICPPQDLQPETIARIEEATAKIGNALNITGPFNIQFIAKDNEIKVIECNVRASRSFPFVSKVMGVDLIEMATKVIVGKPVTPYPPVTIPADYVGVKAPQFSFSRLSGADPVLGVEMASTGEVACFGHDRWEAYIKATISTGFKLPEKNILLSIGSFKDKVEMLPSVRKLHQMGYNLFATSGTADFLEEHGIKVKYLEVLGSEEKDQKSEYSLTQHLANNKIDLYINLPSNNRFRRPANYMSKGYRTRRMAVDYQTPLITNVKIAKILIEALARHYDLSISNIDFQTSHRTVVLPGLINVAAFVPGVAQKGSHDLSLVTKASIAAGFTMIRIMPVGIDSAVTDVRSLKVAQQNAQSGAYCDFNYSVAATDSNSEQIIHVKSEVGSLFIPFNHLSSGNINKVATVTAHFGTWPAYKPIVTDAKTTDLASILLLASLHDRKVHVTNVTSKDDISLIALSKEKGLKVTCDVSIYSLFLSQADFPDCSALPSVTDQKALWEHLASIDVFSIGSLPYQLAGEKACPTVGIADALPLLLTAVSEGKMTLDDITAKLHDNPKSIFELHDQTNTSVEIDVDRPFVFEPGPVWSPFAGKRLNGAVSRVVFQGKTICLDGEVLVDSPQGTDMSSHLVQPTSPVLGPTSPVLRAQAEQPADRRPSVLDRRASVSLTSRNRPIARPRNMDEVLDTAGPVLPTSAFQQPAPPATVSPSLLSLLASSPFKNRHVVSVDQYTRQDLHVLFTVAQEMRLGVQRQGILPILSSKVLCTMFYEPSTRTSSSFDAAMQRLGGRTIVINTDHSSTQKGETLQDSIRTLGCYGDAIVLRHPDEESVTTAAKFSPVPIINGGNGSREHPTQAFLDLFTIREELGTVTGLTVTFVGDLKYGRTVHSLAKLLQYYEVRINLVAPKDLALPKEAREMIVASGQLVAESETLTPEIVAKSDVLYCTRVQKERFPSLDEYERLKDSLIVDNSVLKYAKPGMIVMHPLPRNREISEEVDFDQRAAYFRQMRYGLYTRMALLALVLAP
>XP_013255559_Exophiala_aquamarina
MGSLNPIATAHSFNDEKKSIYLELQDGQVFEGLSFGAEKSISGELVFQTGMVGYPESITDPSYRGQILVITFPLVGNYGVPSRETLDELLGNLPKHFESDQIHVAGLVVASYAGESYSHFLATSSLGTWLKEQGVPAMYGVDTRALTKIIREEGSMLGRMLHASRAPQTKLTNGVKSSSVSSGDVVVGPINWRAQVDQVEWHDQNERNLVAEVSVKEPRLISPPKNKALLHPSGRPVRVVVVDVGLKYNQLRCLLSRGVEVMVVPWDYNFPELAGKDCDGLFVSNGPGDPAMLAPTIKHIAEAMKEGRTPIFGICLGHQLLARAAGASTLKMKFGNRGHNIPCTNLLSGRCYITSQNHGFAVDSMTLPDGWQELFVNANDGSNEGIRHIGRPYFSVQFHPESTPGPRDTEILFDVFIEAITKSIASVEALLEPVSFPGGTIEENDQAHPRVKVKKVLVLGSGGLSIGQAGEFDYSGSQAIKALKQEGIYTVLINPNIATIQTSKGLADKVYFLPVSADFVRKVIQHERPDGIYCTFGGQTALQVGIQLKDEFEALGVQVLGTPIDTIITTEDRELFARSMESIGEKCAKSASASNIEEAMRAVEDIGFPVIVRAAYALGGLGSGFAENPNQLRELCTKAFAASPQVLIERSMKGWKEIEYEVVRDSRDNCITVCNMENFDPLGIHTGDSIVVAPSQTLSDEDYNMLRTTAVNVIRHLGVVGECNIQYALNPFSREYCIIEVNARLSRSSALASKATGYPLAFIAAKLGLGIPLNEISNSVTKKTCACFEPSLDYVVVKIPRWDLKKFTRVSTQLGSSMKSVGEVMSIGRTFEEAIQKAIRSVDFHNLGFSDISNPLMSVDDELQTPSDQRMFAIANAMNSGYSVDKIWEMTKIDKWFLSRLKGLSDFAKLISNFNATSAPPSLIREAKQLGFSDRQLARYLNSNELAVRRLRAEAGIHPVVKQIDTVAAEFPAYTNYLYLTYNGTENDIDFNDQGVMVLGSGVYRIGSSVEFDWCSVRAIRTLRDQGYKTVMVNYNPETVSTDYDEADRLYFENINLETVLDIYQLESASGVIISMGGQTPNNIALPLQRSNVKILGTSPEMIDSAENRWKFSRMLDQIGVDQPSWKELTSIEEALEFCKKVGYPVLVRPSYVLSGAAMNTVYSKDDLASYLNQAVEVSREHPVVITKYIENAKEIEMDAVAKSGVMVGHFISEHVENAGVHSGDATLICPPQDLEPETIARIEEATRKIGNALNVTGPYNIQFIAKDNEIKVIECNVRASRSFPFVSKVMGLDLIELATKVIMDKPIVPYPPIDIPADYVGVKAPQFSFSRLSGADPVLGVEMASTGEVACFGRDRYEAYIKATISTGFKLPEKNILLSIGSFKDKMEILSSVRKLHQLGYNLFATAGTADFLEEHGIKVKFLEVLGSDDKDQKQEYSLTQHLANNKIDLYINLPSSNRFRRPANYMSKGYRTRRMAVDYQTPLITNVKIAKILIEALARHYDLKVRNIDFQTSHRTIVLPGLINIAAFVPGVAERNSHDFSLVSKASVAAGFSMIRIMPVGFNSAVIDARSLKVAQSNAEYGAYSDFNFSVAATDSNSEQIVHVKAEVGSLFIPFNHLSSGNINKVATVSSHFGTWPTYKPIVTDAKTTDLASILLLASLHDRKVHVMNVTSKDDISLIALSKEKGLKVTCDVSVYSLFLSQVDYPDCTALPSIKDQKALWDHLATIDVFSIGSLPYQIAGDKAVPTVGILDALPLLLTAVSEGKMTLDDVTKRLHDNPKAIFELHDQTTTSVEVDIDRPYVLQAGDVWSPFVGRTLRGGVSRVVFQGKTVCLDGEILIDGPNGADMSSHLIHPISGDAVTSSPTIRAQESAVDRRASLLDTSISRRLSVTSRSRPITRARNMDEMLESSSPMLPTSAFQQLQAPSTISPSLHSLLASSPFKNRHVLSVNQYTRQDLHILFTVAQEMRLGVQRQGILPILSSRVLCTMFYEPSTRTSASFDAAMQRLGGRTIAINTDHSSTQKGETLQDSIRTLACYGDAVILRHPDNESAATAAKFSPVPIINGGNGSREHPTQAFLDLFTIREELGTVNGLTVTFTGDLKYGRTVHSLVKLLQYYEVRVNLVSPKALALPAEVRGQLVASGMLGTESEHLTPEIVSRSDVLYCTRVQKERFENLEEYERLKDSLLVDNNVLKHAKSSMIVMHPLPRNQEISEEVDFDQRAAYFRQMRYGLYTRMALLALVLSP
>XP_016225266_Exophiala_mesophila
MSRSTPLQNDGRPLSSGGALPQSPSVAASVGLSNATDYVLSSTPVGASANSLNPIATAHALKDEQKSIYLELQDGQVFHGISFGAEKSISGELVFQTGMVGYPESITDPSYRGQILVITFPLVGNYGVPSRETLDELLGDLPKHFESNQIHVAGLVVASYAGETYSHYLATSSLGSWLKEQNVPAMFGVDTRALTKIIREEGSMLGRMLHARSSPPTTLTNGTRSNSATPDILSGPLSWRDQVEEVEWHDQNKRNLVSEVSVKEPRLISPPASKVLSHPSGRPVRVVVVDVGLKYNQLRCLLSRGVEVLIVPWDYNFPKLAGKDYDGLFISNGPGDPATLAPTVSHIAEALKEARTPIFGICLGHQLLARATGAETLKMKFGNRGHNIPCTNLLSGRCYITSQNHGFAVDSMTLKDGWEELFVNANDGSNEGIRHTSRPYFSVQFHPESTPGPRDTEFLFDVFIDAIMKSVASAAALTIPVTFPGGAIDDNDLAHPRVKVKKVLVLGSGGLSIGQAGEFDYSGSQAIKALKQEGIYTVLINPNIATIQTSKGLADKVYFLPVNADFVRKVIKHERPDGIYCTFGGQTALQVGIQLKDEFEGLGVRVLGTPIDTIITTEDRELFARSMESIGEKCAKSASASSIDEAMRVVQDIGFPVIVRAAYALGGLGSGFAEDPTQLRELCTKAFAASPQVLIERSMKGWKEIEYEVVRDARDNCITVCNMENFDPLGIHTGDSIVVAPSQTLSDEDYNMLRTTAVNVIRHLGVVGECNIQYALNPFSKEYCIIEVNARLSRSSALASKATGYPLAFIAAKLGLGIPLNEISNSVTKKTCACFEPSLDYVVVKIPRWDLKKFTRVSTQLGSSMKSVGEVMAIGRTFEEAIQKAIRSVDFHNLGFSDISNPLMSVDDELQTPSDQRMFAIANAMHAGYSVDKIWEMTKIDKWFLSRLKGLSDFAKLMSTFNATTVPPTLVREAKQLGFSDRQLARCWNSNELAVRRLRAEAGIHPIVKQIDTVAAEFPAYTNYLYLTYNGTESDITFEDHGVMVLGSGVYRIGSSVEFDWCSVRAIRTLREQGYKTIMANFNPETVSTDYDEADRLYFENINLETVLDIYQLESASGVIISMGGQTPNNIALPLHRLNVKILGTSPEMIDSAENRYKFSRMLDRIGVDQPAWKELTSIDEALEFCNKVRYPVLVRPSYVLSGAAMNTVYSKDDLANYLNQAVEVSRDHPVVITKYIENAKEIEMDAVAKDGVMVGHFISEHVENAGVHSGDATLICPPQDLEPETIARIEEATRKIGNALNVTGPYNIQFIAKDNEIKVIECNVRASRSFPFVSKVMGLDLIELATKVIMDKPIVPYPPLNIPAGYVGVKAPQFSFSRLSGADPVLGVEMASTGEVASFGRDRYEAYIKATISTGFKLPEKNILLSIGSFKDKMEMLPSVRKLHEMGYNLFATAGTADFLEEHGVKVKFLEVLGSEDKDQKSEYSLTQHLANNKIDLYINLPSSNRFRRPANYMSKGYRTRRMAVDYQTPLITNVKIAKILIEALARHYDLNIREIDFQTSHRTVVIPGLINIAAFVPGVAERDSHDFSLVSKASVAAGFSMIRIMPVGVHSAVTDARTLKIAQANAIHCAYGDFNLSVAATNTNADQIVHVKGDVGSLFILFNHLSGNINKVATVSSHFGTWPTYKPIVTDAKATDLASILLLASLHDRKVHVMNVTSKDDISLIALAKEKGLKVTCDVSVYSLFLSQSEYPQCLALPTAKDQEALWDHVAIIDVFSIGSLPYQIAGENAVPTVGIADALPLLLTAVAEGRLTLDDVTRRLYDNPKAIFELHDQNTTSVEIDIDRPYVLQAGPVWSPVVGKTLRGAVSRVVFQGKTVCLDGEVLLDTPQGADMSSHLLHPMSPVQGASSSPIIRAQESNLDRRSSILETATSPRMPLPSRSRPITRTRNMDEVLESNSPILPSAVFQQPTAPSTISPSLLSLLASSPFKNRHVLSVNQYTRQDLHILFTVAQEMRLGVQRQGILPILPSRVLCTMFYEPSTRTSSSFDAAMQRLGGRTIAINTDLSSTQKGESLQDSIRTLGCYGDAVVLRHPDNESAAIAAKFSPVPIINGGNGSREHPTQAFLDLFTIREELGTVTGLTVTFTGDLKYGRTVHSLVKLLQYYEVRINLVSPKALALPAEVRDQIVANNMLGVESESLTPEIVAKSDVLYCTRVQKERFPSLEEYERLKDSLIVDNSVLKYAKSSMVVMHPLPRNREISEEVDFDQRAAYFRQMRYGLYTRMALLALVLSH
>XP_013271516_Rhinocladiella_mackenziei
MNRTVSLTTNGRDASSTSPLPQSPTVAASVGISNVEKSLSPGNLTDRDRMGSLNRPSADAPKDGRTSVYLELQDGQVFEGISFGASKSASGELVFQTGMVGYPESITDPSYRGQILVITFPLIGNYGVPSRETLDELLGDLPKHFESNQIHVAGLVVAAYAGETYSHHLATSSLGTWLKEQDVPAMYGVDTRALTKIIREEGSMLGRMFHARSSARKLTNGVKENPIPNGDVVMGPVSWREQVDDIEWHDQNQRNLVAEVSVKKPRVISPPENKALLHPSGRPVRVAVVDVGLKYNQLRCLLSRGVEVLVVPWDYSFPDLAGKDYDGLFISNGPGDPAMLSTTVMHISVAMAKGRTPIFGICLGHQLLARAAGANTLKMKFGNRGHNIPCTNLLSGRCYITSQNHGFAVDSMTLPEGWEELFVNANDGSNEGIRHVSRPYFSVQFHPESTPGPRDTEFLFDVFIDAIMKSIASVDALLQPVSFPGGTIEENDKEHPRAKVKKVLVLGSGGLSIGQAGEFDYSGSQAIKALKQEGIYTVLINPNIATIQTSKGLADKVYFLPVNADFVRKVIKHERPDGIYCTFGGQTALQVGIQLKDEFESLGVQVLGTPIETIITTEDRELFARSMESIGEKCAKSASASSLEEAMRVVEDIGFPVIIRAAYALGGLGSGFAEDPTQLRELCTKAFAASPQVLIEKSMKGWKEIEYEVVRDVRDNCITVCNMENFDPLGIHTGDSIVVAPSQTLSDEDYNLLRTTAVNVIRHLGVVGECNIQYALNPFSNEYCIIEVNARLSRSSALASKATGYPLAFIAAKLGLGIPLNEISNSVTKKTCACFEPSLDYVVVKIPRWDLKKFTRVSTQLGSSMKSVGEVMSIGRTFEEAIQKAIRSVDLHNLGFSDISNPLMSVDDELQTPSDQRMFAIANAMHAGYTVDKIWEMTKIDKWFLSRLKGLSDFAKSMSQFSATTVPPSLIRQAKQLGFSDQQLARCWNSNELAVRRLRAEAGIQPVVKRIDTVAAEFPAYTNYLYLTYNGSEHDIAFSDHGIMVLGSGVYRIGSSVEFDWCSVRAIRTLRQQGYKTVMVNYNPETVSTDYDEADRLYFENINLETVLDIYQLESASGVIISMGGQTPNNIALPLHRLNVKILGTSPEMIDSAENRYKFSRMLDRIDVDQPSWKELTSIDEALEFCEKVKYPVLVRPSYVLSGAAMNTVYSQDDLANYLNQAVEVSREHPVVITKYIENAKEIEMDAVAKDGVMTGHFISEHVENAGVHSGDATLICPPQDLEPETIARIEEATRKIGNALNVTGPFNIQFIAKDNEIKVIECNVRASRSFPFVSKVMGVDLVEMATKVIVDKPVTPYPPVNVPPDYVGVKAPQFSFSRLSGADPVLGVEMASTGEVACFGRDRYEAYIKATISTGFKLPEKNILLSIGSFKEKMEMLPSVRKLHQMDYNLFATSGTADFLEEHDIKVKYLEVLGNDEKDQKSEYSLTQHLANNKIDLYINLPSNNRFRRPANYMSKGYRTRRMAVDYQTPLITNVKIAKILIEALARHYDLNVRNIDFQTSHRTVVLPGLINVAAFVPGVAQRGSHDFSLVSKASVAAGFSMIRIMPVGIDSAVTDARSLKVAQDNAQNGAYCDFNYSVAATDSNSEQIIHVKGEVGSLFIPFNHLSSGNINKVATVTAHFGTWPTYKPIVTDAKTTDLASILLLASLHDRKVHVMNVTSKDDISLIALSKEKGLKVTCDVSVYSLFLSQADFPDCSALPSVTDQQALWDYLPTIDVFSIGSLPYQIAGENAVPTVGISDALPLLLTAVSEGKMSMEDVTRRLHDHPKAIFELHEQTTTSVEIDIDRPYVLQAGPVWSPFVGRTLRGAVSRVVFQGKTTCLDGEVLLDGPRGTDMSSHLLNPISPTVAATSPVLRAQAEGPLDRRTSLLDTAAQRRLSVTTRSRPITRARNMDEMLDSSSPVLPTSAFQQPPPPSTISPSLLSLLASSPFKNRHVLSVNQYNRQDLHILFTVAQEMRLGVQRQGILPLLQSRVLCTMFYEPSTRTSASFDAAMQRLGGRTIVVNTDQSSTQKGESLQDSIRTLGCYGDAVVLRHPDNESAATAAKFSPVPIINAGNGSREHPTQAFLDLFTIREELGTVTGLTVTFTGDLKYGRTVHSLAKLLQYYEVRINLVAPKDLALPKGVREQIVASGQLAIESETLTPEIVAKSDVLYCTRVQRERFPSLEEYERLKDHLIVDNSVLKYAKSSTIVMHPLPRNREISEEVDFDQRAAYFRQMRYGLYTRMALLALVLAS
>XP_017998997_Phialophora_attinorum
MAKPQPQDLNTRSLPLAQSPSLAAATGPDGSQSPTVPAKSDRLGSIAEVAASTTFQGDHQKAFLEFHDGRVFQGISFGADKSVSGELVFQTGMVGYPESITDPSYRGQILVITFPLVGNYGVPDRETKDNFLQDLPKHFESSQIHVAGLVVATYADEQYSHHLATSSLGSWLKEQGVPAIHGVDTRALTKIIREEGSMLGRLLQAKPSGHQSNGLGITNGTDHSHPQNWRDLVSPVDWRDQNEENLVAMVSIKAPKTIAPPQAKALLHPSGRPVRVLVVDIGLKYNQLRCLLSRGVEVMVVPWDYDFPRLAGKDYDGLFLSNGPGDPATLTKTVAHISEAMKEGRTPIFGICLGHQLLARAAGATTSKMKFGNRGHNIPCTNMLSGKCYITSQNHGFAVDSMTLPEGWEELFVNANDNSNEGIRHVSRPYFSVQFHPESTPGPRDTEFLFDVFISAIMDSVKSVEALVKPVSFPGGTIEENEKAHPRISVRKVLILGSGGLSIGQAGEFDYSGSQAIKALKEEGIYTILINPNIATIQTSKGLADKVYFLPVNPEFVRKVIKHEKPDAIYCTFGGQTALQVGIALKDEFEDLGVKVLGTPIDTIITTEDRELFARSMESIGEKCAQSASANNLEEAMEAVKGIGFPVIVRAAYALGGLGSGFANNEEELRSLCVKAFAASPQVLIERSMKGWKEIEYEVVRDAQDNCITVCNMENFDPLGIHTGDSIVVAPSQTLSDEDYNMLRTTAVNVIRHLGVVGECNIQYALNPTSKEYCIIEVNARLSRSSALASKATGYPLAFIAAKLGLNIPLNEIKNSVTKKTCACFEPSLDYVVVKIPRWDLKKFTRVSTQLGSSMKSVGEVMAIGRTFEEAIQKAIRGVDYSNLGFSNISNPLMSVDDELQTPSDQRMFAIANAMHAGYSVDKIWEMTRIDKWFLSRLKGLSDFAKLVTKFKASDVPHDLLRDAKRLGFSDRQLANYLDSNELAIRKLRTKAGIKPVVKQIDTVAAEFPAYTNYLYLTYNGTESDLDTGDKGIMVLGSGVYRIGSSVEFDWCSVRTIRTLRELGHRTVMVNYNPETVSTDYDEADRLYFENINMEVILDIYAHEQSSGVIISMGGQTPNNIALQLHRANVTILGTSPEMIDVAENRFKFSRLLDQIGVDQPAWKELSSMEDAFEFCEQVTYPVLVRPSYVLSGAAMNTVYSRNDLEDFLKQAVAVNRDHPVVITKYIEQAKEIEMDAVAKDGTMTGHFISEHVENAGVHSGDATLICPPQDLEPETIARIEEATRKIGNALNITGPFNIQFIAKDNEIKVIECNVRASRSFPFVSKVMGLDLIEMATKLIVDKPVDAYPVLNLPANYVGVKAPQFSFSRLSGADPVQGVEMASTGEVACFGENRFDAYMKATISTGFKLPKKNILLSIGGFREKKEMLPSIQSLHSMGFQLFATAGTADYLVEHNVPVKFLELLDKESKDQNSEYSLAHHLAEKSIDLYINLPSSNKYRRPANYMSTGYLTRRMAVDYQTPLITNVKIAKILIEAIKNHRRYDLSISSLDCQTSHRSVTLPGLVNIAAFVPGVAETGSFDFSLMTKASVAAGFSMIRVMPVGFESAITDAKSLSTAQRNAEKGAYVDYNFSVAATSDNSEAIANMETEVGSLFIPFNHLSGNINKVAAVTAHFSTWPTSKPIVTDAKTTDLASILLLASLHDRKVHVLNVTSKDDIKLIALAKEKNLKVTCDVSVYSLFLSQTEYPEYPSLPTKADQEALWKYLPSIDIFSIGSLPYQVAGKQAVPTSGIADAMPLLLTAVSQGKLTLDDVILRLHSNPIAIFDLTVQKDTAVEIDIDRPYILPAGDVWSPFVGQTMRGAVTRVTFHMSTFLAPASPELKAVSSPVVRAQAASPLDWKLSAFDGSIARRLSLSQRPRTSRARLVEEPEGGSTMPPAVLAQPMPPSIISPALQSLISTSPFRNRHILSVNQFTRSDLHLLFTVAQEMRLAVQRQGVLPILQGRVLSTMFYEPSTRTSASFDAAMQRLGGRVVAVNMDHSSTKKGETLQDTLRTVGCYTDGIVLRHPDANSASIAGQYSLVPVINGGNGSVEHPTQAFLDLFTIREELGTVNGLTITFTGDLKYGRTVHSLAKLLQFYNVRINLVSPKALALPDDIRDLIAESGHLGVESEEITPEIVARSDVLYCTRVQGERFADVKEYERLKNSLIINNATLQHAKKNMVVLHPLPRNNEIAEEVDDDPRAGYIRQMRAGLYTRMALLALVLALD
>NP_593055_Schizosaccharomyces_pombe
MSGLLPSLSSSFPLVQSEALGMPRTHGPKPSENDPKEPTCSPSPAFYSVNGEMKDYKLMALELEDKSVLQGYSFGADHSVSGELVFQTGMVGYPESLTDPSYRGQILVFTFPTVGNYGVPDRRILDEISGLPKYFESNQIHVAAIIISSYSQNYSHFLAHSSLGEWLKEQGIPGIFGIDTRALTKKIRDQGSMLGRLLIQKDESPINPSSITGLGKDWSTAFEDIPWKNPNTENLTSQVSIKEPKLYEPHPTTAIKKADGKIIRILVIDVGMKYNQIRCFLNRGVELLVVPWDYDFTKETYDGLFISNGPGDPSLMDLVVDRVKRVLESKTVPVFGICFGHQIMARAAGASTTKMKFGNRGHNIPCTCMISGRCYITSQNHGYAVDASSLSNGWKELFVNANDGSNEGIYNTEYPFFSVQFHPESTPGPRDTEFLFDVFIDVVKRSADAKSLQPFKLPGGTIEENRSRHPLVDAKRVLILGSGGLSIGQAGEFDYSGSQAIKALREEGIYTILINPNIATIQTSKGLADKVYFLPVNADFVRKVIKQERPDSIYVTFGGQTALNVGIELKDEFEQLGVKVLGTPIDTIITTEDRELFARAMDEINEKCAKSASASSIEEAIKVSKDISFPVIVRAAYALGGLGSGFADNEAELIDLCTLAFATSPQVLIERSMKGWKEIEYEVVRDAFDNCITVCNMENFDPLGIHTGDSIVVAPSQTLTDEDYNMLRTTAVNVIRHLGVVGECNIQYALNPFTKEYCIIEVNARLSRSSALASKATGYPLAFTAAKLGLNIPLNEVKNSVTKVTCACFEPSLDYVVVKIPRWDLKKFTRVSTQLSSAMKSVGEVMSIGRTFEEAIQKAIRAIDYSNTGFNVKDALMSIDTELQTPSDQRLFAIANAMASGYSVDRIWELTRIDKWFLEKLMGLIRTSQLISKHDISSLPISLLKTAKQLGFADVQIAAFMNSTELAVRRIRTEAGIRPFVKQIDTVAAEFPAFTNYLYTTYNAVEHDIHFNDKGVMVLGSGVYRIGSSVEFDWCAVRAVRTLRDRGVKTIMVNYNPETVSTDYDEADRLYFENIGLETVLDIYEQESSSGIIIAMGGQTANNIALPLHRENVKILGTSPEMIDGAENRFKFSRMLDDIGVDQPKWKELTSFDEADKFCDTVGYPVLVRPSYVLSGAAMNTVYSQSDLHSYLQQAVAINKDHPVVISKYIENAKEIELDAVAREGKMVMHVISEHVENAGVHSGDATLVLPPQDLAPTTIERIVDAAAKIGEALNITGPYNIQFIAKDNEIKVIECNVRASRSFPFVSKVIGVDMISMATDVIMGNPIQPYPDVDLPRDYVAVKVPQFSFSRLSGADPVLGVEMASTGEVACFGHNKFEAYLKAMISTGFRLPKKNILISIGSYKEKAELLPYVKKLYENNYNIFATAGTSDYFMESGVPCKYLADLPAEEANNEYSLSAHLANNMIDMYINLPSNNRYRRPANYISSGYKSRRLAIDYSVPLVTNVKCAKLMIEAICRNLDFSLSTVDFQSSFQTANLPGLINISAFLPEFTSEAVSDYTKECIASGFTMARFLPFSTSSTLADKDSLSAVKKLALDHAHCDYNFSVIASSTNEVTISELTSESGCLFFHFEKDDSGIDHVTAVASHFNVWPDTQTVMTDAKSTTLASLLLLASLHNRRIHITNVSSKDDLNLIVLAKQRSLPVTFDVSVYSLFLNQNDYPGATFLPTADDQVEIWNKLSYIDCFSIGSIPSRLAKFVGNTAFTGFGVREAIPLLLTAVNEGRLTLKDVVDRFYSNPKAIFRLHDQDDSGVQLEVDRSVSWSSKDWTPFNGKKLYGSIQSVQFDGHDVFFDGELNFEHTYGRDYSSASLADKSKATRKVSALMSPGLPHAAPSLAEAFGQAPENKAHPDISLNMTPNFKPSHELVQLINSSPFYRKHIISVHQVTRSDLHVLFAIAHQMRIIVERQGVIDLCYGKLLCTMFFEPSTRTSSSFDAAMQRLGGKVVAVTASASSVNKGESLADTIRTLGCYGDAIVLRHPSIESARIAANFSPVPIINGGNGSKEHPTQAFLDLYTIREELGSVNGLTITFIGDLKYGRTVHSLARLLAFWHVELHLVSPEQLALPDDVKDDIRANGLNFIEHRELTKEVVAQSDVLYCTRVQKERFASVDEYEKLKDSFIVDNSVLASAKSHCIVMHPLPRNREISEEVDFDQRRAAYFRQMRYGLYIRMALLACVMGATEVAN
```
