## Supplementary material for "Coding Sequence Insertions in Fungal Genomes are Intrinsically Disordered and can Impart Functionally-Important Properties on the Host Protein": fasta protein sequences: XP_712654.1_blasthits_fa.txt

```
>XP_712654_Candida_albicans
MVAELIDGKAIALDLRTKIHDDIAQFQLKHPEFKPHLSIIQVGDRPDSNTYVKMKLKAAEEASIGCELIKLPEDISQFELLSKIEKLNNSLDVDGILVQLPLPEHIDETKITDAVLANKDVDGFGPFNVGELAKKGGEPLFLPCTPKGIMHLFEKSKIDLEGKDVVVLGRSDIVGKPIARLLTKANANVTVVHSKTPLDKLKNYLGDADIVVAAIGQPQFVKGEWLKDGVVVIDVGTNFIPDASKKSGQRMVGDVDFESAKTKASFITPVPGGVGPMTVACLLDNVVIGAKKHYKANNETPKFTNPLKLHLQKPVPSDFEISRAQQPKRITQVAEEAGILDAELEPFGFYKAKVSLDILKRLNNKVNGKYVLVTGITPTPLGEGKSTTTVGLAQALGAHLKKNVFANVRQPSMGPTFGIKGGAAGGGYSQVIPMDEFNMHVTGDIHAITMANNLLAAAIDTRMFHESTQKDGPLYRRLVPEKKGVRKFTPSMLRRLEKLGINKTDPNELTPEEITQFARLDIDPESITWRRVVDCNDRFLRGITVGQAPTEKGFTRATGFDITVASECMAILALANSLEDMRERLGKMVIGSSKAGIPITCEDIGCAGALTALLKDAIKPNIMQTLEGTPVFVHAGPFANISIGASSILADKMALKLAGTSSELSEEERKEQEGYVVTEAGFDFTMGGERFINIKCRSSGLVPDVIVIVATVRALKVHGGGPEVKAGAPLAPEYTQENVELLRKGCSNLAKHIANAKSYGLPVVVAINKMSSDSDKEHEVIREEALKAGAVDAIVSNHWEEGGKGAVDLAQGVINAANSPDKNFNFLYGLEPSVEEKISTIAKEMYGAGEVEFLPEAQKKIDLYTKQGFGKLPICIAKTQYSLSHDANLKGVPTGFKFPIRDVRASIGAGYLYALAAEIQTIPGLPTHCGFMNVEVNEDGEIDGLF
>XP_002422211_Candida_dubliniensis
MVAELIDGKAIALDLRTKIHDDIAQFQLKHPEFKPHLSIIQVGDRPDSNTYVKMKLKAAEEASIGCELIKLPEDISEFELLSQIEKLNNSLDVDGILVQLPLPGHIDEAKITDAVLADKDVDGFGPFNVGELAKKGGEPLFLPCTPKGIMHLFEKSKIDLEGKDVVVLGRSDIVGKPIARLLTKANANVTVVHSKTPLEKLKNYLADADIIVAAIGQPQFIKGEWLKDGVVVIDVGTNFIPDASKKSGQRMVGDVEFESAKEKASFITPVPGGVGPMTVACLLDNVVIGAKKHYKTNNETPKFTNPLKLHLQKPVPSDFEISRAQQPKRITQVAEEAGILDAELEPFGFYKAKVSLDILKRLNNKVNGKYVLVTGITPTPLGEGKSTTTVGLAQALGAHLKKNVFANVRQPSMGPTFGIKGGAAGGGYSQVIPMDEFNMHVTGDIHAITMANNLLAAAIDTRMFHESTQKDGPLYRRLVPEKKGVRKFTPSMLRRLEKLGITKTDPNELTPEEITQFARLDIDPESITWRRVVDCNDRFLRGITVGQAPTEKGFTRATGFDITVASECMAILALANSLEDMRERLGKMVIGSSKAGVPITCEDIGCAGALTALLKDAIKPNIMQTLEGTPVFVHAGPFANISIGASSILADKMALKLAGTSTELSEEERKEQEGYVVTEAGFDFTMGGERFINIKCRSSGLVPDVIVIVATVRALKVHGGGPEVKAGAPLAPEYTQENVELLRKGCSNLAKHIANAKSYGLPVVVAINKMSSDSDKEHEVIREEALKAGAVDAIVSNHWEEGGKGAVDLAQGVINAANSPEKNFNFLYGLEPSVEEKISTIAKEMYGAGEVEFLPEAQKKIDLYTKQGFGKLPICIAKTQYSLSHDANLKGVPTGFKFPIRDVRASIGAGYLYALAAEIQTIPGLPTHCGFMNVEVNEDGEIDGLF
>XP_002548815_Candida_tropicalis
MVAELIDGKAIALDLRTKIHDEIEQFQSKHQDFKPHLSIIQVGERPDSTTYVKMKLKAAEEANIGCEIIKLPEDISEFELLSQVEKLNNSLDVDGVLVQLPLPKHIDEVKVTNAVLADKDVDGFGPFNVGELAKKGGEPLFLPCTPMGIMYLLEKSNVDIEGKNAVVLGRSDIVGKPIANLLTKANANVTVVHSKTPLDKIQKYLADADIVVAAIGQPAFVKGEWLKEGSVVIDVGTNFIPDATKKSGQRMIGDVEFDVAKEKVALITPVPGGVGPMTVACLLDNAVTAAKRHYQANNQTPKFTNPLKLNLQNPVPSDFEISRAQQPKRITQVAEEAGILDSELEPFGFYKAKVSLDILKRLQNKENGKYVLVTGITPTPLGEGKSTTTVGLAQALGAHLNKNVFANVRQPSMGPTFGIKGGAAGGGYSQVIPMDEFNMHVTGDIHAITMANNLLAAAIDTRMFHESTQKDGPLYKRLVPEKKGVRKFTPSMLRRLKKLGIEKTNPNELTPEEVTQFARLDIDPESITWRRVVDCNDRFLRGITVGQAPTEKGFTRATGFDITVASECMAILALANSLEDMRERLGRMVIGSSKAGVPITCEDIGCAGALTALLKDAIKPNIMQTLEGTPVFVHAGPFANISIGASSILADKMALKLAGTSPDLSPEEKKEQEGYVVTEAGFDFTMGGERFINIKCRSSGLVPDVIVIVATVRALKVHGGGPEVKAGAPLAPEYTQENVELLRAGCSNLAKHISNAKSYGLPVVVAINKMSSDSDKEHEVIKEEALKAGAVDAIVSNHWEEGGKGAIDLAKGVMEAANSPERDFRFLYGLEPSIEDKISTIATEMYGAAEVEFLPEAQKKIDLYTKQGFGKLPICIAKTQYSLSHDATLNGVPTGFKFPIRDVRASIGAGYLYALAAEIQTIPGLPTHCGFMNVEVNEDGEIDGLF
>XP_003869457_Candida_orthopsilosis
MVAQILDGKAIALDLRTKIHDEVAQFQLKHPDFKPNLVIIQVGDRPDSTTYVKMKLKAAEEASIGCEIIKLPEDISEFELLNEVAKLNNSLDVDGILVQLPLPEHIDESKVTDAVLADKDVDGFGPFNVGELSKKGGEPKFLPCTPKGIMHLLEVSGVDVDGKSAVVLGRSDIVGKPVANLLTKANASVTVVHSRTPIEQVKKFLSEADIVVAAIGQPQYVKGEWLKSGAVVIDVGTNFIPDSTKKSGQRMVGDVEYEAAKEKVQLITPVPGGVGPMTVACLLDNVVIAAKRHYKANNETPKFTNPLKLDLKKPVPSDFEISRAQQPKRITQVAEEAGILDAELEPFGFTKAKVSLDILKRLHNKRNGKYVLVTGITPTPLGEGKSTTTVGLAQALGAHLNKNVFANVRQPSMGPTFGIKGGAAGGGYSQVIPMDEFNMHVTGDIHAITMANNLLAAAIDTRMFHESTQKDGPLYRRLVPEKKGKRTFTKSMLRRLEKLGISKTDPNELTPEEITAFARLDIDPESITWKRVVDCNDRFLRGITVGQAPTEKGFTRATGFDITVASECMAILALANSLEDMRERLGKMVIGTSKQGIPVTCEDIGCAGALTALLKDAIKPNIMQTLEGTPVFVHAGPFANISIGASSILADKMALKLAGTSSDLSPEERKEQEGYVVTEAGFDFTMGGERFINIKCRSSGLAPDVIVIVATVRALKVHGGGPEVKAGAPLAPEYTQENVELLRAGCSNLVKHIQNAKSYGLPVVVAINKMSSDSDKEHEVIKEEALKAGAVDAIVSNHWEEGGKGAVDLAQGVIEAANREDKNFHFLYGTEPSIEDKISTIAKEMYGAGEVEFLPEAQKKIDLYTKQGFGKLPICIAKTQYSLSHDANLKGVPTGFKFPIRDVKASIGAGYLYALAAEIQTIPGLPTHCGFMNVEVNEDGEIDGLF
>XP_001525302_Lodderomyces_elongisporus
MVAQIIDGKNIALELRHKIHDEIAQLQLKHADFKPHLTIIQVGARQDSSTYVKMKLKAAEEASIECNIINLPEETTEFELLSQVAKLNSSLDVDGILVQLPLPSHIDETKVTNAVLADKDVDGFGPFNVGELAKKGGEPTFLPCTPKGIMHMLKVSGVDVEGKNAVVLGRSDIVGKPIANLLTKANANVTICHSRTSIDQVKKYLAEADIVVAAIGRPEFVKGDWLKPGAVVIDVGTNFIPDSTKKSGQRMVGDVEFESAKEKAELITPVPGGVGPMTVACLLENVIIAAKNHYKANNETPKFTNPLKLNLQKPVPSDFEISRAQQPKRITQVAEEAGILDSELEPFGFYKAKVSLDILKRLNNKNNGKYVLVTGITPTPLGEGKSTTTVGLAQALGAHLNKNVFANVRQPSMGPTFGIKGGAAGGGYSQVIPMDEFNMHVTGDIHAITMANNLLAAAIDTRMFHESTQKDGPLYKRLVPEKKGKRAFTRSMLKRLEKLGINKTDPNELTPEEITAFARLDIDPESITWRRVVDCNDRFLRGITVGQAPTEKGFTRATGFDITVASECMAILALANSLEDMRERLGKMVIGSSKAGVPVTCEDIGCAGALTALLKDAIKPNIMQTLEGTPVFVHAGPFANISIGASSILADKMALKLAGTSADLTPEERKEQEGYVVTEAGFDFTMGGERFINIKCRSSGLVPDVIVIVATVRALKVHGGGPEVKAGAPLAPEYTQENVELLRSGCSNLAKHIANAKSYGLPVVVAINKMSSDTDKEHQVIKEEALKAGAADAIVSNHWEEGGKGAVDLANGVIEAANRTDKNFNFLYGLEPSVEDKIATIAKEMYGAGEVEFLPEAQKKIDLYTKQGFGKLPICIAKTQYSLSHDAALKGVPTGFKFPIRDVRASIGAGYLYALAAEIQTIPGLPTHCGFMNVEVNEDGEIDGLF
>XP_007373715_Spathaspora_passalidarum
MASAIIDGKAIAQQVRTDVHADITAFQAKHPDFHPHLTIIQVGDRPDSSTYVKMKLKAANEASISCELLKLPETISEFELLSQVEKLNNSTTVDGILVQLPLPAHIDEAKVTDAVLASKDVDGFGPFNVGELAKKGGEPLFLPCTPKGIMHLLSTSDVTIEGANAVVLGRSDIVGKPMANLLTRANASVTILHSRTPVDQIKQYLAHADIVVAAIGQPGFIQGDWIKPGSVVIDVGTNFIPDSTKKSGSRMVGDVDFEAASQRTRLITPVPGGVGPMTVACLLENVVIAAKRHYSANNETPKFTNPLKLNLLKPVPSDFEISRAQQPKRINQVAKEAGILDSELEPFGFYKAKVSLDLLKRLDNKKNGKYVLVTGITPTPLGEGKSTTTVGLAQALGAHLNKNVFANVRQPSMGPTFGIKGGAAGGGYSQVIPMDEFNMHVTGDIHAITMANNLLAAAIDTRMFHESTQKDGPLYKRLVPAKKGVRTFTPSMLRRLKKLGIDKTDPDSLTPEEVTAFARLDIDPETITWRRVVDCNDRFLRGITIGQAPTERGFTRATGFDITVASECMAILALANSLEDMRERLGKMVIGASKAGVPVTCEDIGCAGALTALLKDAIKPNIMQTLEGTPVFVHAGPFANISIGASSILADKMALKLAGTSKDLDDEERAEQEGYVVTEAGFDFTMGGERFINIKCRSSGLVPDVIVIVATVRALKVHGGGPEVKAGAPLAPEYTQENVELLRAGCANLAKHIANAKSYGLPVVVAINKMSSDSDKEHEVIREEALKAGADDAIVSNHWEEGGQGAVDLAHGVIKAANSPTRNFNFLYGLEPSVEDKIATIAKEMYGAGEVEFLPEAQKKIDLYTKQGFGNLPICIAKTQYSLSHDAQLKGVPQGFKFPIRDVRASIGAGYLYALAAEIQTIPGLPTHCGFMNVEVNEDGEIDGLF
>XP_043048546_Scheffersomyces_spartinae
MAQTYKKTIQVSEFFTTMSLIDGKAVAAELREQIHGQISEFQAKHADFMPNLKIIQVGGRPDSATYVKMKLKAAQEAGIQCELINLLEDVTEFEVLTLLERLNEDSDVDGVLVQLPLPAHLDEVKITNAVSADKDVDGFGPFNVGELAKKGGQPLFYPCTPKGIIYLLEKYQVPIAGANAVVLGRSDIVGKPVANLLTRDNATVTVLHSKTPVEQVQLHLGNADIIVAAIGQPEWVKGEWIKPGAVVIDVGTNFVEDSTKKSGSRMVGDVEFAAASTRAKLITPVPGGVGPMTVASLLDNVVIAAKNHYQKSNATPKFTNPLKLNLESPVPNDFEISRKQTPKHITDVAAEAGILDSELEPFGSYKAKVSLKLLNRLQNKVNGKYVLVTGITPTPLGEGKSTTTVGLAQALGAHLQKNVFANVRQPSMGPTFGIKGGAAGGGYSQVIPMDEFNMHVTGDIHAIGAANNLLAAAIDTRMFHENTQKDGPLYRRLVPAKKGVRTFPKCMLRRLNKLGIDKTDPNDLTEEEVSKFVRLDIDPETITWRRVVDCNDRFLRGITVGEAPTERGMTRSTGFDITVASECMAILALSNSLEDMRERLGNMVVASSKSGVPITCEDIGCAGALTALLKDAIKPNIMQTLEGTPVFVHAGPFANISIGASSVLADKMALKLAGTSPDLTAEERKEQEGYVVTEAGFDFTMGGERFMNIKCRSSGLEPDVIVIVATVRALKVHGGGPEVKAGAPLAAEYTQENCELLRAGCANLGKHIANAKAYGLPVVVAINKMSSDSDREHAIIREEALKAGAADAIVSNHWEEGGAGAVDLARGVINACNSPERNFQFLYGLEPSVEDKISVIAKEMYGAGSVEFLPEAQRKIDLYTKQGFGNLPVCIAKTQYSLSHDAALKGVPTGFTFPIRDIRASIGAGYLYALAAEIQTIPGLPTHCGFMNVEVNDDGEIDGLF
>XP_001382486_Scheffersomyces_stipitis
MVAQLIDGKAIALQLRTGIHDEIAQIQQKHSDFKPNLTIIQVGDRQDSSTYVRMKLKAAEEASIDCHIIKLAADISEFELLNEITRLNNSLDVDGILVQLPLPAHIDETKVTNAVLADKDVDGFGPFNVGELSKKGGQPLFLPCTPKGIMELLDVSGVTVEGANAVVLGRSDIVGKPIARLLTKANATVTTLHSKTPQAQIELFLSQADIVIAAIGQPQFVQGSWLKEGAVVIDVGTNFIPDATKKSGSRMVGDVDFESASQKASLITPVPGGVGPMTVATLLENVILAARRHYAKNNETPKFTEPLTLHLQKPVPSDFEISRAQQPKKITQVADEAGILESEVEPFGAYKAKVSLDILKRLHNKVNGKYVLVTGITPTPLGEGKSTTTVGLAQALGAHLKKNVFANVRQPSMGPTFGIKGGAAGGGYSQVIPMDEFNMHVTGDIHAITMANNLLAAAIDTRMFHESTQKDGPLYKRLVPAKKGVRKFTNSMLRRLNKLGIDKTDPDSLTPEEVTRFARLDIDPETITWRRVVDCNDRFLRGITIGQAPTEKGFTRETGFDITVASECMAILALSNSLEDMRERLGKMVIASNRAGEPVTAEDIGCAGALTALLKDAIKPNIMQTLEGTPVFVHAGPFANISIGASSILADKMALKLAGTSPDLSAEERQQQEGYVVTEAGFDFTMGGERFINIKCRSSGLVPDVIVIVATVRALKVHGGGPEVKAGAPLAAEYTQENTELLRAGCSNLGKHISNARSYGLPVVVAINKMSSDSEAEHAIIREEALKAGAVDAIVSNHWEEGGQGAVDLANGVISAANLPERNFKFLYDTEPSVEEKIATIAREMYGAGEVEFSPEAQKKIDLYTKQGFGNLPICIAKTQYSLSHDAALKGVPTGFTFPIRDVRASIGAGYLYALAAEIQTIPGLPTHCGFMNVEVNEDGEIDGLF
>XP_020065218_Suhomyces_tanzawaensis
MIIDGKAIALDVRTKIHEEIRAIQAKSADFKPSLTIIQVGARADSTTYVKMKLKAAEEAAIACNIINLPESATEFELLNHVQKLNESVDVDGILVQLPLPAHIDEAKVTSAVLPDKDVDGFGPFNVGELSKKNGEPTFLPCTPKGIMELLARYNVQIDGANAVVLGRSDIVGKPVASLLTKANATVTTLHSKTPQAQLELFLSQADIVVAAIGQPAFVKGEWLKEGSVVIDVGTNFVDDATKKSGSRMVGDIDFESASTKAALITPVPGGVGPMTVASLLENVVIAAKKHHVKNNATPKFTNPLKLNLVKPVPSDFEISRAQQPKKIDQVAYESGILDSELELFGSYKAKVGLHLLERLKNKKNGKYVLVTGITPTPLGEGKSTTTVGLAQALGAHLNKNVFANVRQPSMGPTFGIKGGAAGGGYSQVIPMDEFNMHVTGDIHAITMANNLLAAAIDTRMFHESTQKDGPLYKRLVPAKKGTRSFSPSMLRRLAKLGINKTDPDSLTPEEITQFARLDIDPETITWRRVVDCNDRFLRGITVGEAATEKGFTRKTGFDITVASECMAILALANSLEDMRERLGNMVIASSKAGVPITAEDIGCAGALTALLKDAIKPNIMQTLEGTPVFVHAGPFANISIGASSILADKMALKLAGTSPDLSEEERKEQEGYVVTEAGFDFTMGGERFINIKCRSSGLVPDVIVIVATVRALKVHGGGAEVKAGAPLAAEYTQENVEFLRAGCANLAKHISNAKSYGLPVVVAINKMSSDTDREHDVIREEALKAGAADAIVSNHWEEGGLGAVDLARGVIEAANSDDKHFKFLYDTAPSVEEKIATIAREMYGAGEVEFSPEAQKKIDTYTKQGFGNLPICIAKTQYSLSHDAALKGVPTGFKFPIRDVRASIGAGYLYALAAEIQTIPGLPTHCGFMNVEVNKDGEIDGLF
>XP_020077570_Hyphopichia_burtonii
MAQLIDGKAVALELRTKIHADIQEFQTKHADFKPNLAIIQVGERPDSSTYVRMKLKAAQEASIDCNIIKLPESITEFELLNQISRLNNDVEVDGILIQLPIPGHLNETKITSAVNADKDVDGFGPFNVGELSKKGGEPLFLPCTPKGIIQLLESSNVTIAGSNAVVLGRSDIVGKPMANLLTKANASVTVLHSQTPSEQLKTFLSFADIVIVAIGKANFVQGDWLKQGSVIIDVGANFVEDSTKKSGSRMVGDVDFESAKAKASLITPVPGGVGPMTVANLLDNVVIAAQRHYKQNNETPKFTNPLKLSLQKPVPSDYEISRAQQPKKIDQVALEAGILESELELFGSYKAKVSLDLLNRLENKQNGKYVLVTGITPTPLGEGKSTTTVGLAQALGAHLGKNVFANVRQPSMGPTFGIKGGAAGGGYSQVIPMDEFNMHVTGDIHAISMANNLLAAAIDTRIFHEKTQKDGPLYKRLVPSKKGTRKFPTCHLKRLEKLSINKTNPDDLTEEEISKFVRLDIDEDTITWRRVVDCNDRYLRGVTIGEAPTERGFTRKTGFDISVASECMAILALANSLQDLRERLGKMVVASSKAGVPITCEDIGCAGALTALLKDAIKPNIMQTLEGTPVFVHAGPFANISIGASSILADKMALKLAGTSPDLTEEEKQEQEGYVVTEAGFDFTMGGERFINIKSRASGLAPDVIVIVATVRALKVHGGGPEVKAGAALAPEYTQENVELLQKGCSNLAKHISNAKEYGLPVVVAINKMSSDSDKEHEIIRQESLKAGAIDAIVSNHWEEGGLGAVELAKGVINASNSIDKDFRFLYETSNEQSVEQRIETIAKKMYGAGEVEFLPEAQKKIDTYTRQGFGNLPICIAKTQYSLSHDAALKGVPIGFKFPIRDVRASIGAGYLYALAAEIQTIPGLPTHCGFMNVEVNDEGEIEGLF
>XP_015466094_Debaryomyces_fabryi
MVAQLIDGKAIALQLRTKIHAEIDQIQSQHQDFKPTLTIIQVGERADSSTYVRMKLKAAEEASVQCTIINLPEDITQFELINQIQKLNESQSVDGILVQLPIPGHLDEAAVTSAVLADKDVDGFGPFNAGELSKKGGNPHYLPCTPKGIMELLSQSQVQVAGANAVVLGRSDIVGKPIANLLTRANATVTTLHSQTPQNQVEAFLSQADIVVAAIGKPGFVRGEWLKEGAVVIDVGTNFIPDASKKSGSRMVGDCDFESCSAKASKLTPVPGGVGPMTVATLLDNVIIAAKKHYSKNNETPKFTNPLKLNLQTPVPSDYEISRAQQPKKIDEVAYEAGILDSELELFGSYKAKVSLDILKRLENKKDGKYVLVTGITPTPLGEGKSTTTVGLAQALGAHLNKNVFANVRQPSMGPTFGIKGGAAGGGYSQVIPMDEFNMHVTGDIHAISMANNLLAAAIDTRMFHENTQKDGPLYKRLVPAKKGSRKFPTCMLRRLEKLGINKTDPNELTEEEISKFVRLDIDPETITWRRVVDCNDRFLRGVTVGEAPTERGMTRKTGFDISVASECMAILALANSLQDLRERLGNMVIASSKAGVPITCEDIGCAGALTALLKDAIKPNIMQTLEGTPVFVHAGPFANISIGASSILADKMALKLAGTSPSLSPEQRKEQEGYVVTEAGFDFTMGGERFINIKCRSSGLVPDCIVIVATVRALKVHGGGPEVKAGAPLAPEYTQENVELLRAGCSNLAKHISNAKSYGLPVVVAINKMSSDSDSEHQVIKEEALKAGATDAIVSNHWEEGGKGAVELGQGIIEACNSQDKQFKFLYEAEKSVEEKINAIAKEMYGAGEVEFLPEAQKKIDTYTKQGFGNLPICIAKTQYSLSHDAALKGVPTGFKFPIRDVRASIGAGYLYALAAEIQTIPGLPTHCGFMNVEVNDDGEIEGLF
>XP_462568_Debaryomyces_hansenii
MVAQLIDGKAIALQVRTKIHAEIDQIQSQHKDFKPTLTIIQVGSRADSSTYVRMKLKAAEEASVECNIINLPETITQFELINQIQKLNESQSVDGILVQLPIPDHLDEAVVTSAVLADKDVDGFGPFNAGELSKKGGNPHYLPCTPKGIMELLAQSQVQIAGANAVVLGRSDIVGKPIANLLTRANATVTTLHSQTPQNQVEAFLSHADIVVAAIGKAGFVRGEWLKEGAVVIDVGTNFISDASKKSGSRMVGDCDFESCSAKASKLTPVPGGVGPMTVATLLDNVIIAAKKHYAKNNETPKFTNPLKLNLQTPVPSDYEISRAQQPKKIDEVAYEAGILDNELELFGSYKAKVSLDILKRLENKKNGKYVLVTGITPTPLGEGKSTTTVGLAQALGAHLNKNVFANVRQPSMGPTFGIKGGAAGGGYSQVIPMDEFNMHVTGDIHAISMANNLLAAAIDTRMFHENTQKDGPLYKRLVPAKKGSRKFPTCMLKRLEKLGINKTDPNELTEEEVAQFVRLDIDPDTITWRRVVDCNDRFLRGVTIGEAPTERGMTRQTGFDISVASECMAILALANSLQDLRERLGNMVIASSKAGVPITCEDIGCAGALTALLKDAIKPNIMQTLEGTPVFVHAGPFANISIGASSILADKMALKLAGTSPSLSPEERKEQEGYVVTEAGFDFTMGGERFINIKCRSSGLVPDCIVIVATVRALKVHGGGPEVKAGAALAPEYTQENVELLRTGCSNLAKHISNAKAYGLPVVVAINKMSSDTDSEHEVIKEESLKAGAVDAIVSNHWEEGGKGAVELGQGIIEACNSQDKHFKFLYESEKSVEDKISAIAKEMYGAGEVEFLPEAQKKIETYTKQGFGNLPICIAKTQYSLSHDAALKGVPTGFKFPIRDVRASIGAGYLYALAAEIQTIPGLPTHCGFMNVEVNDDGEIEGLF
>XP_006688522_Yamadazyma_tenuis
MAQLIDGKAIAAGIRHQIHEQIDILQAKHADFVPKLSIIQVGEREDSSTYVRMKLKAAKEANIDCEIINLPGDVTQFELLSHIDSLNADISVDGILVQLPLPDHIDETAVTAAVAADKDVDGFGPFNVGELNKKGGRPHFVPCTPKGVLQLLQASGVKVDGANAVVLGRSDIVGKPMANLLTDSNATVSVLHSHTPIEEIAKYVSHADIVVAAIGQPHFVQGSWLKPGAVVIDVGTNFIADASKKSGSRMVGDCDPSCANAASLITPVPGGVGPMTVASLLDNVVEAAKSHYTKNTVTPKFTNPLKLDLLKPVPSDYEISRAQEPKKITHVASEAGILDSELEPFGSYKAKVSLDLLKRLKNKDNGKYVLVTGITPTPLGEGKSTTTVGLAQALGAHLQKNVFANVRQPSMGPTFGIKGGAAGGGYSQVIPMDEFNMHVTGDIHAITMANNLLAAAIDTRMFHETTQKDAPLYRRLVPAKKGVRTFPLCMLKRLQKLGINKTNPDDLTPEEVSKFVRLDIDPDTITWRRVVDCNDRFLRGITVGEAPSEKGMTRHTGFDITVASECMAILALANSLEDMRTRLGNMVVASSRSGEPVTCEDIGCAGALTALLKDAIKPNIMQTLEGTPVFVHAGPFANISIGASSILADKMALKLAGTSRDLSAEEKSQQEGYVVTEAGFDFTMGGERFINIKCRSSGLVPDCIVIVATVRALKVHGGGPEVKAGAPLAAAYTQENCDLLRVGCSNLGKHISNARAYGLPVVVAINKMSSDTDKEHEIIKEEALRAGAMDAIVSNHWEEGGKGAVDLAHGVIAACNSPDKNFRFLYDTAPSVEEKIATIAREMYGAADVEFSPEAQKKIDTYTKQGFGNLPICIAKTQYSLSHDAALKGVPTGFTFPIRDVRASIGAGYLYALAAEIQTIPGLPTHCGFMNVEVNEDGEIDGLF
>XP_001483356_Meyerozyma_guilliermondii
MSIIDGKAIALEIRTRIHGEINEYQQKYPDFKPRLSIVQVGERPDSSTYVRMKLKAAEEAAIECNIINLPETITEFELLTRIEKLNNDLTVDGILVQLPLPGHLDESKITNSVQAKKDVDGFGPYNVGELAKKGGSPYFLPCTPKGIMEMLEKEGVQVAGKHAVVLGRSDIVGKPVAHLLNRANATVTTVHSQTPQDQVEFFLKQADIVVAAIGKPQVIRGEWLKNGAVVIDVGTNFIPDSTKKSGSRMVGDCDFESCSRVASKITPVPGGVGPMTVASLLENVIHAAKEHYSANNQTRQFTNPLKLNLQTPVPSDYEISRAQQPKKIDQVAYEAGILESELEPFGSYKAKVSLNLLDRLENKVNGKYVLVTGITPTPLGEGKSTTTVGLAQALGAHLQKNVFANVRQPSMGPTFGIKGGAAGGGYSQVIPMDEFNMHVTGDIHAITMANNLLAAAIDTRMFHESTQKDGPLFRRLVPAKKGVRKFTPSMLRRIEKLGINKTNPDDLTEEEISRFARLDIDPDTITWRRVVDCNDRFLRGITIGEAPTEKGFTRKTGFDITVASECMAILALANSLQDMRERLGKMVIASSKAGEPVTCEDIGCAGALTALLKDAIKPNIMQTLEGTPVFVHAGPFANISIGASSILADKMALKLAGTSALLSAEERAQQEGYVVTEAGFDFTMGGERFMNIKCRSSGISPDVIVIVATVRALKVHGGGPEVKAGAPLAPEYTQENVDLLRAGCNNLAKHISNARTYGLPVVVAINKMSSDTDNEHQVIREEALKAGAADAIVSNHWEEGGKGAVDLAQGVIRACNSGENNFRFLYDTAPSVEEKITTIAKEMYGAGEVEFLPEAQKKIDTYTKQGFGSLPICIAKTQYSLSHDAALKGVPTGFKFPIRDVRASVGAGYLYALAAEIQTIPGLPTHCGFMNVEVNDDGEIDGLF
>XP_018712033_Metschnikowia_bicuspidata
MSAQLIDGKAIALQLRQKVHADIQAVQAKHADFKPSLTIVQVGERPDSSTYVKMKLKAAEEAAIRCDLVKLPESVTQFELLAKIAALNADIAVDGILVQLPLPAHLDETKVTSSVAASKDVDGFGPHNVGELGKKGGNPTFLPCTPKGIMQLLEQSGVSVAGKNAVVVGRSDIVGRPVASLLTKANANVTLLHSQTSADSLQAYLASADIVVVAIGVPNFVQGSWLKKGAVVVDVGANFVDDSSKKSGSRMVGDVDFESALPVASLITPVPGGVGPMTVANLLDNVVIAAKAHYKKNNETPQFTNPLKLDLQTPVPSDFEISRAQQPKRINQVAEEAGILDSELEPFGFYKAKVSLDILKRLENKVNGKYVLVTGITPTPLGEGKSTTTVGLAQALGAHLGKNVFANVRQPSMGPTFGIKGGAAGGGYSQVIPMDEFNMHVTGDIHAISMANNLLAAAIDTRMFHENTQKDAALYKRLVPAKKGERKFPVAFLNRLKKLGIDKTNPNDLTEEEISRFVRLDIDPDTITWRRVVDCNDRFVRGITIGEAPTEKGMTRKTGFDISVASECMAILALCTSLSDMRERLGKMVVAASKAGEPITCEDIGCAGALTALLKDAIKPNIMQTLEGTPVFVHAGPFANISIGASSVLADKMALKLAGTSPDLTEEERKKQEGYVVTEAGFDFTMGGERFMNIKCRASGLAPDVIVIVATVRALKVHGGGPDVKAGAPLAAEYTQENVDLLREGCSNLGKHIANAKAYGLPVVVAINKMSSDSDKEHEVIREESLKYGAVDAIVSNHWEEGGQGAVDLANGVIEAANSIEKDFRFLYETAPSVEEKISTIAKEMYGAGEVEFLPEAQKKIDLYTKQGFGDLPICIAKTQYSLSHDAALKGVPTGFKFPIRDVRASIGAGYLYALAAEIQTIPGLPTHCGFMNVEVNEDGEIDGLF
>XP_002617026_Clavispora_lusitaniae
MSAQLIDGKALALKLREKIHAEIAEIQSKHKDFKPNLTIIQVGERPDSTTYVKMKLKAAEEADIDCHLIKLPETVTEFELLSEISKLNEDINVDGILVQLPIPAHLDETKITSSVISSKDVDGFGPHNVGELAKKGGSPTFLPCTPKGILQLLQSSNVEIAGKNAVVLGRSDIVGSPVASLLNKANANVTVLHSRTGQEQLRFFLSHADIVVAAIGQANFIKGEWLKKGAVVIDVGANFIPDSSRKSGSRMVGDVDFESVLPVASLVTPVPGGVGPMTVANLLDNVVIAAKAHYKKNNETPKFTNPLKLNLQKPVPSDFEISRAQEPKRINQVAAEAGILDSELEPFGFYKAKVSLDILKRLKNKVNGKYVLVTGITPTPLGEGKSTTTVGLAQALGAHLGKNVFANVRQPSMGPTFGIKGGAAGGGYSQVIPMDEFNMHVTGDIHAISMANNLLAAAIDTRMFHENTQKDAALFRRLIPAKKGSPRKFPVGFLNRVKKLGINKTNPDDLTEEEISKFVRLDIDPDTITWRRVVDCNDRFLRGITIGEAPTEKGMTRKTGFDISVASECMAILALSTSLEDMRERLGKMVVAASKSGVPITCDDIGCAGALTALLKDAIKPNIMQTLEGTPVFVHAGPFANISIGASSILADKMALKLAGTSPDLTEEERQEQEGYVVTEAGFDFTMGGERFINIKCRASGLAPDVIVIVATVRALKVHGGGPEVKAGAPLAPEYTQENVELLRAGCSNLAKHISNAKRYGLPVVVAINKMSSDTDKEHDVIREEALKAGASDAIVSNHWEEGGKGAVDLAQGVINAANSIEKDFPVLVRHSSIC
>XP_025342445_Candida_haemuloni
MPAQLIDGKAIAQQLREKIHADIAEFQKKHADFQPNLTIIQVGDRPDSSTYVRMKLKAAEEANIICNIEKLPESVTQFELLSKISDLNADISVDGILVQLPIPGHLDETQVTNAVVASKDVDGFGPHNVGELSKKGGSPTFLPCTPKGIMQLLEQSKVDVSGKNAVVLGRSDIVGRPIANLLIKANANVTVLHSKTSPESLQAHLAAADIVVVAIGVANFVQGAWLKEGSVVIDVGANFVPDDSKKSGSRMVGDVDFASASEKAALITPVPGGVGPMTVANLLDNVVIAAKEHYRVNNQTPQFTNPLKLDLQKPVPSDFEISRAQKPKRINQVADEAGILDSELEPFGFYKAKVSLDILKRLENKVNGKYVLVTGITPTPLGEGKSTTTVGLAQALGAHLGKNVFANVRQPSMGPTFGIKGGAAGGGYSQVIPMDEFNMHVTGDIHAISMANNLLAAAIDTRMFHENTQKDTALYRRLVPAKKGERKFPVAFLNRLKKLGIDKTNPDELTEEEVSRFVRLDIDPDTITWRRVVDCNDRFVRGITIGEAPTEKGMTRKTGFDISVASECMAILALSTSLSDMRERLGKMVVAASKAGEPITCEDIGCAGALTALLKDAIKPNIMQTLEGTPVFVHAGPFANISIGASSVLADKMALKLAGTSPDLNDEERAAQEGYVVTEAGFDFTMGGERFMNIKCRASGLAPDVIVIVATVRALKVHGGGPEVKAGAPLAAEYTQENVELLRAGCSNLGKHIENAKQYGLPVVVAINKMSSDSDKEHDAGAADAIVSNHWEEGGQGAVDLARGVIDAANSIDKDFKFLYETEPSVAEKIDTIAKKMYGAGEVEFLPEAQKKIDLYTKQGFGNLPICIAKTQYSLSHDAALKGVPTGFKFPVRDVRASVGAGYLYALAAEIQTIPGLPTHCGFMNVEVNDDGEIDGLF
>XP_024711465_Candida_pseudohaemulonis
MPAQLIDGKAIAQQLRALIHEDIAAFQKKHADFQPSLTILQVGARPDSSTYVKMKLKAAEEANIICNVENLPESVTESELLQRISELNADISVDGILVQLPIPDHLDETKVTNAVAASKDVDGFGPHNVGELSKKGGSPTFLPCTPKGIMQLLEQLKVDISGKNAVVLGRSDIVGRPIANLLIKANANVTVLHSKTSKELLQAHLAHADIVVVAIGVPGFVQGDWLKEGSVVIDVGANFVPDESKKSGSRMVGDVDFESAKEKAALLTPVPGGVGPMTVANLLDNVVIAAKEHYRANNQTPQFTNPLKLNLQKPVPSDFEISRAQKPKRINQVAEEAGILDSELEPFGFYKAKVSLDILKRLENKVNGKYVLVTGITPTPLGEGKSTTTVGLAQALGAHLGKNVFANVRQPSMGPTFGIKGGAAGGGYSQVIPMDEFNMHVTGDIHAISMANNLLAAAIDTRMFHENTQKDAALYRRLVPAKKGERKFPVGFLGRLKKLGIDKTNPDELTEEEVSRFVRLDIDPDTITWRRVVDCNDRFVRGITIGEAPTEKGMTRKTGFDISVASECMAILALSTSLQDMRERLGKMVVAASKAGEPITCEDIGCAGALTALLKDAIKPNIMQTLEGTPVFVHAGPFANISIGASSVLADKMALKLAGTSSDLSEEERAAQEGYVVTEAGFDFTMGGERFMNIKCRASGLAPDVIVIVATVRALKVHGGGPEVKAGAPLAAEYTQENVDLLRAGCSNLGKHIENARQYGLPVVVAINKMSSDSDKEHEVIREEALKAGAADAIVSNHWEEGGQGAVDLARGVIDAANSIDKDFKFLYETEPSVADKIDTIAKKMYGAGEVEFLPEAQKKIDLYTKQGFGNLPICIAKTQYSLSHDAALKGVPTGFKFPVRDVRASVGAGYLYALAAEIQTIPGLPTHCGFMNVEVNDEGEIDGLF
>XP_025336961_Candida_duobushaemulonis
MPAQLIDGKAIAQQLRASIHEDIAAFQKKHADFQPSLTILQVGARPDSSTYVKMKLKAAEEANIICNVENLPESVTEVELLQRIAELNADISVDGILVQLPIPAHLDETKVTNAVAASKDVDGFGPHNVGELSKKGGAPTFLPCTPKGIMQLLEKSKVDISGKNAVVLGRSDIVGRPIANLLIKANANVTVLHSKTSKESLQAHLAHADIVVVAIGVSGFVQGDWLKEGSVVIDVGANFVPDESKKSGSRMVGDVDFESAKEKAGLLTPVPGGVGPMTVANLLDNVVIAAKEHYRANNQTPQFTNPLKLNLQKPVPSDFEISRAQKPKRINQVAEEAGILDSELEPFGFYKAKVSLDILKRLENKVNGKYVLVTGITPTPLGEGKSTTTVGLAQALGAHLGKNVFANVRQPSMGPTFGIKGGAAGGGYSQVIPMDEFNMHVTGDIHAISMANNLLAAAIDTRMFHENTQKDAALYRRLVPAKKGERKFPVGFLGRLKKLGIDKTNPDELTEEEVSRFVRLDIDPDTITWRRVVDCNDRMVRGITIGEAPTEKGMTRKTGFDISVASECMAILALSTSLQDMRERLGKMVVAASKAGEPITCEDIGCAGALTALLKDAIKPNIMQTLEGTPVFVHAGPFANISIGASSVLADKMALKLAGTSADLTEEERAAQEGYVVTEAGFDFTMGGERFMNIKCRASGLAPDVIVIVATVRALKVHGGGPEVKAGAPLAAEYTQENVELLRAGCSNLGKHIENARQYGLPVVIAINKMSSDSDKEHEVIREEALKAGAADAIVSNHWEEGGQGAVDLARGVIDAANSIDKDFKFLYETEPSVADKIDTIAKKMYGAGEVEFLPEAQKKIDLYTKQGFGNLPICIAKTQYSLSHDAALKGVPTGFKFPVRDVRASVGAGYLYALAAEIQTIPGLPTHCGFMNVEVNDDGEIDGLF
>XP_028888203_Candida_auris
MPAQLIDGKAIAQQLREKIHGEIASFQKKHADFRPNLTIIQVGDRPDSSTYVRMKLKAAEEANIICNIVKLPEDVTEFELLSKISDLNADISVDGILVQLPIPAHLDETKVTKSVAASKDVDGFGPYNVGELSKKGGNPTFLPCTPKGIMQLLEQSKVDVTGKNAVVLGRSDIVGRPIANLLIKANANVTVLHSKTSSESLQAHLANADIVVVAIGQANFVKGDWLKEGSVVIDVGANFVPDDTKKSGSRMVGDVEFESASQKASLITPVPGGVGPMTVANLLDNVVIAAQEHYKKNNQTPQFTNPLKLDLKKPVPSDFEISRAQKPKRINQVAEEAGILDSELEPFGFYKAKVSLDILKRLENKVNGKYVLVTGITPTPLGEGKSTTTVGLAQALGAHLGKNVFANVRQPSMGPTFGIKGGAAGGGYSQVIPMDEFNMHVTGDIHAISMANNLLAAAIDTRIFHENTQKDAALYRRLVPAKKGERKFPVGFLNRLKKLGIDKTNPDDLTEEEISKFVRLDIDPDTITWRRVVDCNDRFVRGITIGEAPTEKGMTRKTGFDISVASECMAILALSTSLQDMRERLGKMVVAASKSGEPITCEDIGCAGALTALLKDAIKPNIMQTLEGTPVFVHAGPFANISIGASSVLADKMALKLAGTSPDLTEEERAAQEGYVVTEAGFDFTMGGERFMNIKCRASGLAPDVIVIVATVRALKVHGGGPEVKAGAPLAPEYTQENVELLRAGCSNLAKHIENARQYGLPVVVAINRMSSDSEKEHEVIREEALKAGAADAIVSNHWEEGGQGAVDLARGVIEAANSIDKDFKFLYDTEPSVAEKIDTIAKKMYGAGEVEFLPEAQKKIDLYTKQGFGNLPICIAKTQYSLSHDAALKGVPTGFKFPVRDVRASVGAGYLYALAAEIQTIPGLPTHCGFMNVEVNDEGEIEGLF
>NP_009640_Saccharomyces_cerevisiae
MLSRLSLLSNSRAFQQARWRIYRLKVSPTVHASQYHILSGRKLAQSIREKANDEIQAIKLKHPNFKPTLKIIQVGARPDSSTYVRMKLKASKDSNVDCIIEKLPAEITEVELLKKISDINDDDSIHGLLIQLPLPRHLDETTITNAVDFKKDVDGFHRYNAGELAKKGGKPYFIPCTPYGCMKLLEEAHVKLDGKNAVVLGRSSIVGNPIASLLKNANATVTVCHSHTRNIAEVVSQADIVIAACGIPQYVKSDWIKEGAVVIDVGINYVPDISKKSGQKLVGDVDFDSVKEKTSYITPVPGGVGPMTVAMLVSNVLLAAKRQFVESEKLPVIKPLPLHLESPVPSDIDISRAQSPKHIKQVAEELGIHSHELELYGHYKAKISPNIFKRLESRENGKYVLVAGITPTPLGEGKSTTTMGLVQALSAHLGKPSIANVRQPSLGPTLGVKGGAAGGGYAQVIPMDEFNLHLTGDIHAISAANNLLAAAIDTRMFHEATQKNDSTFYKRLVPRKKGIRKFTPSMQRRLKRLDIEKEDPDALTPEEVKRFARLNINPDTITIRRVVDINDRMLRQITIGEAATEKGFTRTTGFDITVASELMAILALSKSLHEMKERIGRMVIGADYDNKPVTVEDIGCTGALTALLRDAIKPNLMQTLEGTPVMVHAGPFANISIGASSVIADLMALKLVGSEKNPLNDKNIHEPGYVVTEAGFDFAMGGERFFDIKCRSSGLVPDAVVLVATVRALKSHGGAPNVKPGQSLPKEYTEENIDFVAKGVSNLVKQIENIKTFGIPVVVAINRFETDSQAEIEVIKKAALNAGASHAVTSNHWMEGGKGAVELAHAVVDATKEPKNFNFLYDVNSSIEDKLTSIVQKMYGGAKIEVSPEAQKKIDTYKKQGFGNLPICIAKTQYSLSHDPSLKGVPRGFTFPIRDVRASIGAGYLYALAAEIQTIPGLSTYAGYMAVEVDDDGEIEGLF
>XP_018223123_Saccharomyces_eubayanus
MLSRVSLLRNSRAFQQAKWRTYRFQVSPTVHASYYHILSGGKLAQSIREKADDEIKSIKLKHPNFKPTLKIIQVGGRPDSSTYVRMKLKASKDSGVDCVIEKFPPEITELELLKRIADINDDESIHGLLIQLPLPRHLDETTITNAVDYKKDVDGFHRFNAGELAKKGGKPYFIPCTPHGCMKLLEEAHVKLDGKNAVVIGRSSIVGNPVASLLKNANATVTICHSHTKNVAQVVSQADIIVAACGMPQYVKGEWIKEGAVVIDVGINYVPDNSKKSGQRLVGDVEFDSVKEKASYITPVPGGVGPMTVAMLVSNVLLAAKRQFVESEKLPTINPLPLHLKTPVPSDIDISRAQSPKHINQVAEELGIHSHELELYGHYKAKISPSILERLESRENGKYVLVAGITPTPLGEGKSTTTMGLVQALSAHLGKPSIANVRQPSLGPTLGVKGGAAGGGYAQVIPMDEFNLHLTGDIHAIGAANNLLAAAIDTRMFHESTQKNDATFYKRLVPRKNGKRKFTPSMQRRLGRLGINKQDPDTLTPEEINKFSRLNINPDTITIRRVVDINDRMLRQITIGEAATEKGLTRTTGFDITVASELMAILALSKNLHEMKERIGRMVIGANYDNEPVTVEDVGCTGALTALLRDAIKPNLMQTLEGTPVMVHAGPFANISIGASSVIADLMALKLVGTVKNPLNTKDTHEPGYVVTEAGFDFAMGGERFFDIKCRSSGLVPDTVVLVATVRALKSHGGAPNVKPGQPLPKEYTEENVDFVAKGVNNLVKQIENIKTFGIPVVVAINRFETDSQAEIEVIKKAALNAGASHAVTSNHWMEGGKGALDLAHAVVNATKEPKNFEFLYDVNNSIEDKLTSIVQKMYGGAKIEVSPEAQKKIDAYKEQGFGNLPICIAKTQYSLSHDPSLKGVPTGFTFPIRDVRASIGAGYLYALAAEIQTIPGLSTYAGYMAVEVDDDGEIEGLF
>XP_033764679_Saccharomyces_paradoxus
MLSRLSLLSYSRAFQQAKWRIYRLKFSPTVYTSQYHILSGKKLAQSIREKANDEIQAIKLKHPNFKPTLKIIQVGARPDSSTYVRMKLKASKDSSVDCIIEKLPAEITEVELLKKISDINDDDSIHGLLIQLPLPRHLDETTITNAVDYKKDVDGFHRYNAGELAKKGGKPYFVPCTPYGCMKLLDEAHVKLDGKNAVVLGRSSIVGNPIASLLKNANATVTICHSHTKNIAEVVSQADIVIAACGIPQYVKADWIKEGAVVIDVGINYIPDSSKKSGQRLVGDVEFDSVKEKTSYITPVPGGVGPMTVAMLVSNVLLAAKRQFMESEKLPVIKPLPLHLKTPVPSDIDISRAQSPKHIKQVAEELGIHSHELELYGHYKAKISPKILTRLESRENGKYVLVAGITPTPLGEGKSTTTMGLVQALSAHLGKPSIANVRQPSLGPTLGVKGGAAGGGYAQVIPMDEFNLHLTGDIHAIGAANNLLAAAIDTRMFHEATQKNDSTFYKRLVPRKNGLRKFTPSMQRRLRRLGIDKEDPDTLTPEEIKKFARLNINPDTITIRRVVDINDRMLRQITIGEAATEKGFTRTTGFDITVASELMAILALSKSLHEMKGRIGRMVIGSDYDNKPVTVEDIGCTGALAALLRDAIKPNLMQTLEGTPVMVHAGPFANISIGASSVIADLMALKLVGPVKNPLNGKDVHEPGYVVTEAGFDFAMGGERFFDIKCRSSGLIPDAVVLVATVRALKSHGGAPNVKPGQPLPKEYTEENIDFVAKGVNNLVKQIENIKTFGIPVVVAINRFETDSQAEIEVIKKAALNAGASHAVTSNHWMEGGKGALGLAHAVVDATKEPKSFNFLYDVNNSIEDKLTSIVQKMYGGAKIEVSPEAQKKIDTYRKQGFGNLPICIAKTQYSLSHDPSLKGVPSGFTFPIRDVRASIGAGYLYALAAEIQTIPGLSTYAGYMAVEVDDDGEIEGLF
>XP_003673668_Naumovozyma_castellii
MSGQLIDGKQCAQTIRSEIAQEVAQLKSQIPNFHPHLAIIQVGNRPDSATYVRMKRKAAEEADIIVNFVHLDENVSQADLLEKIVLLNEDPATHGIIVQLPLPPHINEDKVTSAVHSSKDVDGFGPMNIGELNKKNGTPDFLPCTPKGIIELLKRYNVTISGSRSVVVGRSDIVGSPVAELLKSLDSTVTITHSKTHNIEQYLQDADIVVVAIGKPEFVKGEWFKDNKKGCVVIDVGTNYVEDPNKKSGFKCVGDVEFNEALKYVRLITPVPGGVGPMTVAMLMQNTLIAAKRQLAHHGKLVEFEPLSLNLLKPVPSDFEISRAQKPKDISQVALEAGILPSELEPYGSTKAKVSLKILDRLQHKENGKYVVVTGITPTPLGEGKSTTTVGLAQALGAHLNKTVFANVRQPSQGPTFGIKGGAAGGGYSQVIPMDEFNLHVTGDIHAISIANNLLAAAIDTRMFHESTQKDGPLYKRLVPAKKGERKFTQSMLRRLKKLGIDKTNPDDLTPEEITRFARLDIDPDTITWRRVVDCNDRFLRGITVGEAPTERGFTRKTGFDISVASECMAILALTNSLSDMRERLGEIVIGASKAGEPITCEDIGCAGAMTALLKDAIKPNIMQTLEGTPVFVHAGPFANISIGASSVLADKMALKLAGVDAELPQAEKNERSGYVITEAGFDFTMGGERFLNIKCRSSGLVPDVVVIVATVRALKVHGGGPEVKAGAALPKEYTTENVDMLRKGCANLAKHIANAKQYNLPVVVAINKMSSDTALEHEVIREESLKAGAYDAIVSNHWEEGGAGAVDLANGIIKATQETTNDDFQFLYDTKGLSVEQKIEKIAEIMYGAKDVEFLPEAQKKIELYTKQGFGDLPICIAKTQYSLSHDAALKGVPTGFTFPIRDVRASIGAGYLYALAAEIQTIPGLPTHCGFMNIEVNDDGEIEGMF
>XP_003669784_Naumovozyma_dairenensis
MAGQLIDGKATAKVIREEISQEITSLKEQIPTFKPNLAIIQVGTRPDSATYVRMKCKAAEEAGIIANFIHLEESITEHELYKHVVKLNEDPETHGIIVQLPLPSHINEDRITSAVLSSKDVDGFGPMNIGELNKKNGNPDFLPCTPKGVIELLKRFNVTIAGSKSVVVGRSDIVGSPVAELLKSLDSTVTITHSKTKDIPSYLKDADIVVVAIGRPEFVKGEWFKDNKKGCVVIDVGTNYVEDSTKKSGFKCVGDVEFNEALKYVKLITPVPGGVGPMTVAMLMQNTLIAAKRELANNGKLTNFEPLKLNLLKPVPADFEISRAQTPKEITQVALESGILPSEFEPYGSTKGKVSLDVLDRLQDRENGKYILVTGITPTPLGEGKSTTTVGLAQAFGAHLNKTVFANVRQPSMGPSFGIKGGAAGGGYSQVIPMDDFNLHVTGDIHAISIANNLLAAAIDTRMFHESTQKDGPLYKRLVPAKKGVRAFTPSMLRRLKKLGIDKTNPDDLTEEEITRFARLDIDPETITWRRVVDCNDRMLRGITIGEAPTERGFTRHTGFDISVASECMAILALTNSLADMRERLGKIVIGASKAGEPITCEDIGCAGAMTALLKDAIKPNIMQTLEGTPVFVHAGPFANISIGASSVLADKMALKLAGVEPTLTESLKKERVGYVITEAGFDFTMGGERFINIKCRSSGLVPDVVVIVATVRALKVHGGGAEVKAGAPLPAEYLTENVDMLRKGCANLAKHISNARQYNLPVIVAINKMSTDTAAEHQVIKEESLKAGAYDAIVSNHWEEGGLGAVDLANGIIEATQKTNNDDFQFLYKTEGQTVEERIETIAQEMYGAKDVEFLPEAQKKIELYTKQGFGNLPICIAKTQYSLSHDAKLKGVPTGFTFPIRDVRASIGAGYLYALAAEIQTIPGLPTHCGFMNIEVNDDGEIEGMF
>XP_003955833_Kazachstania_africana
MPGSIIDGKAYALEVRNTISSEIEQLKTKLSTFEPCLAIIQVGDRPDSATYVRMKRKAATEAKIKVDFIHLPDNITEQSLLSKVEALNSDDKTHGIIIQLPLPSHLNETRITSAVAAKKDVDGFGPYNIGELNKKNGDPFFVPCTPKGIIELLHHYKVQFVGAKAVVIGRSDIVGSPVAELLKSLNCTVTTVHSYTKDIPSYLNDADIVVVAIGKPQFVKGEWFKDNKKNCVVIDVGTNYIEDKTKKSGVRCVGDVEFDEAIKYVKLITPVPGGVGPMTVAMLMQNTFVAAMRQAKDELIISEEDERLQKPFYELLSLELKKPVPSDYEISREQFPKAITQIAEEAGVLKSEFEPYGHVKGKIDLKILNRLQDNVNGKYILVTGITPTPLGEGKSTTTVGLAQALGAHLNKKVIANVRQPSMGPTFGIKGGAAGGGYSQVIPMDEFNLHLTGDIHAISAANNLLAAAIDTRMFHEATQKDGPLYKRLVPAKNGKRTFTKSMLKRLSKLGINKTNPDELTAEEITRFARLNIDPETVTWRRVVDCNDRFLRGITIGEAPTERGFTRKTGFDISVASECMAILALSDSLEDMRERLGNIVVGTNQETGEPITCEDIGCAGAMTALLKDAIKPNVMQTLEGTPVFVHAGPFANISIGASSVLADKIALKLTGVNKNLSNELKELNTGYVITEAGFDFTMGGERFINIKCRSSGLVPDVVIIVATVRALKVHGGGPEVKAGAPLPAEYSSENIDLLQKGCANLAKHIANAKQFNLPVIVAINKMSSDTQREHEVIKEEALKAGASDAVVSNHWEEGGRGAIDLAQSVIKISKDENPGDFKFLYETDNSTTIEEKITGIAQKMYGAANVEFSEEAKKKIELYTKQGFQGLPICIAKTQYSLSHDPLLKGVPSGFTFPIRDVRIATGAKYLYALAAEIQTIPGLPTHCGFMEIEVNEDGEIEGMF
>XP_022465379_Kazachstania_naganishii
MAAASIIDGKAVALSIREEIARQVEDFKVSQQDSSFQPKLAIIQVGERPDSATYVRMKRKAAAEAGIAVDFIHLAEDVTEGAVLRRVAELNEDAGTHGIIVQLPLPAHINEDRVTSTVSVTKDVDGFGPANVGELAKRHGTPQFLPCTPKGIIELLKRYDVALEGTRSVVVGRSDIVGSPVAALLSAQNSTVTVVHSRTKDLHTYFKDADVVVVAIGQPEFIKGEWFAENTRGCVIVDVGTNYVEDATRKSGVRLVGDVEFDEAAKHARLITPVPGGVGPMTVAMLMQNTLLAAKRRYEEVNGVRPAGERVYEPLPLNLEKPVPSDFEISRGQQPKNITQVAAESGILPSEFEPYGFVKGKVDLKILDRLRDRENGKYVLVTGITPTPLGEGKSTTTAGLAQAFGAHLNKTVFANVRQPSMGPTFGIKGGAAGGGYAQVIPMDEFNLHITGDIHAISMANNLLAAAIDTRMFHESTQKDAPLYKRLVPAKKGQRQFTRSMLRRLEKLGIDKTNPDDLTETEVHRFARLNIDPDSVTWRRVVDCNDRFLRGITIGEAPTERGFTRHTGFDISVASECMAILALCDSLEDMRERLGKIVIGTNKETGETVTCEDIGCAGAMTAILKDAVKPNIMQTLEGTPVFVHAGPFANISIGASSVLADKIALKLAGVRPQWTPEVKEDKVGYVITEAGFDFTMGGERFINIKCRSSGLVPDVVVIVATVRALKVHGGGAEVKAGAPLPEEYTTENVEMLRAGCANLAKHIENARSYNLPVVVAINRMSSDTDKEHAVIREESLKAGAVDAVVSNHWEEGGAGAVDLARGVIDAIHNHSNDQFQFLYSTQDGSSIEAKISKIATEMYGAGSVEFSPEAQRKIAQYTAQGFSGLPICIAKTQYSLSHDAALKGVPHGFTFPIRDVRIATGANYLYALAAEIQTIPGLPTHCGFMNIEVNGDGEIEGMF
>XP_448264_Candida_glabrata
MAELIDGKACAQGIRASIKEEIEAIKQQNPSFVPTLTIVQVGDRPDSATYVRMKRKAAEEAGIRADFLHLAEDVSENELYEEVTKLNENPDIHGVIVQLPLPGHINEDKITSAVVAEKDVDGFGPINIGELNKKNGKPFFLPCTPKGIIELLKQAGVQIAGSKSVVIGRSDIVGSPVAELLKSLDSTVTITHSKTPDIPSYLNDADIVVVAIGKPEFVKGEWFANNKKGAVVIDVGTNYVDDSTKKSGYRCCGDVEFKEACKYVRKITPVPGGVGPMTVAMLMQNTLIAAKRQLETGGKLSEFEPLPLQLKRPVPSDFEISRAQKPKQITKVALEAGILPSELEPYGSTKAKVSLNILDRLKDRENGKYILVTGITPTPLGEGKSTTTVGLTQALGAHLNKTVFANVRQPSMGPTFGIKGGAAGGGYSQVIPMDEFNLHVTGDIHAISMANNLLAAAIDTRMFHESTQKDGPLYKRLVPAKKGERKFTPTMLRRLKKLGIDKTNPDDLTDEEITRFARLDIDPETITWRRVVDCNDRFLRGITVGEAPTEKGFTRKTGFDISVASECMAILALCNSLSDMRERLGKIVVAASKSGEPITCEDIGCAGAMTALLKDAVKPNIMQTLEGTPVFVHAGPFANISIGANSVLADKIALKLAGVDPKLPEEKKKEQVGYVVTEAGFDFTMGGERFLNIKCRSSGLVPDVVVIVATVRALKVHGGGPEVKAGAPLPSEYLNEDVELLRKGCANLAKHIENAKQYNLPVVVAINKMSSDTDKEHEVIREESLKAGAYDAIVSDHWAEGGAGAVDLAKGIIKAADETDNSKFSFLYESQGKVEDKIQKIANAMYGAKDVEFLPEAQKKIDLYTKQGFGDLPICIAKTQYSLSHDANLKGVPKDFTFPIRDIRASIGAGYLYALAAEIQTIPGLPTHCGFMNIEVNEDGEIEGMF
>XP_004179096_Tetrapisispora_blattae
MSAELKELYKNKLIDGKKHAASIRSEIKRNIETSNIKPTLAIVQVGNRPDSSLYVRMKKKSAAESGIKAVHHLLSDSVSQESLLTLIDSLNNNNKVNGIIVQLPLPKHLNEDEITERVITSKDVDGFGPDNIGELHRRNGVPLFEPCTPKGIITLLDRENVQIKGANALVIGRSDIVGGPVAALLQKRDATVTIAHSKTDHATLVNFIRNADIIVVAVGVANFLSEELWKEADNTRNPVIIDVGTNYIPDETKKSGSRCVGDVDFNNVIPNVSKVTPVPGGVGPMTVACLLQNTWIAAKRAASKYDTGLKTLSPVPSDHEISRQAIPTEITQIASMAKVPRARIIPYGSTKAKIDISYLKKINKPPVKRGKYIVVTGITPTPLGEGKSTTTIGLAQALGAHCNQLAIATVRQPSMGPTFGVKGGAAGGGYAQVIPMEDFNLHMTGDIHAVAMANNLLAAAIDTRIFHESTQTDAALFKRLLKTDNNGKKILDPVLSRRLAKFNIQKTNPDDLTPEEITKLVRLDIDPNSITWKRVVDINDRFLRKITIGQNATEKGLTRETGFDIAVASECMAILALATSLDDLRERLSKIVIGSSKDGSPITCDDIGCAGAMTALLKDTINPNMMQTLEKTPVLVHAGPFANISIGASSVLADKLALDLTSVKEGEDSNSKPGYVITEAGFDFTMGGERFLNIKAKTSNIIPDVVVIVATVRALKVHGGGAPIKPGASLPKEYKEENLEILEKGCSNLVKHIQNAKSFNLPVVVAVNRFSTDTDTELELVKKISVEAGASDAIIANHWEQGGEGAVDLARGIMEVCENESNQNFKFTYDLNSSIEEKIDTIATKMYNAKDVEFSDLAKEKLQLYKSQGYDKLPICIAKTQYSLSHDPNLKGVPSGYTLPIRDIKAAAGGGYLFALAGDIMTIPGLPTRPGYMNIEVVDGEIEGMF
>XP_003683993_Tetrapisispora_phaffii
MTGQIIDGKNIAAEVRGEIREQITKIQGENPAFKALLAIIQVSDRKDSLTYVRMKLKAAEEVGIATEYLHFSESTTQEEVLQSIDRLNEDPEVNGIIIQLPLPKGFDEDLFTSRVKPEKDVDGFGNYNIGELNKRNGNPYFLPCTPKGIIELLKRSNVNISGTKSLVIGRSDIVGSPIAALLKAEDSTVTIAHSKTKDIQQCFKDVGIVVVAIGRPEFVKGEWFKDASPDCVVIDVGTNFVDDSTKKVGFRYVGDVEFHESIKHVKLITPVPGGVGPMTVAMLLQNTLLSAQRVEKLNGKLRPFKALPLQKVKPVPSDIEISKNQKPKKIIDVAYEAGILPSELEPYGSTKAKVSLKILDRLKDKENGKYILVTGITPTPLGEGKSTTTVGLAQALGAHLNKTVFANVRQPSMGPTFGIKGGAAGGGYSQVIPMDDFNLHVTGDIHAISMANNLLAAAIDTRMFHESTQKDGPLYKRLVPAKNGVRTFTPTMLRRLKKLGIDKTNPDDLTEEEITNFARLNIDPETITWRRVVDCNDRFLRGITVGEAPTERGFTRKTGFDISVASECMAILALSDSLSDMRERLGRIVIGTSKAGVPITCEDIGCAGAMTALLKDAIKPNIMQTLEGTPVFVHAGPFANISIGANSVLSDKMALKLAGVDPSLPQKTKNEKYGYVITEAGFDLTMGGERFLNIKCRASGLVPDVVIIVATVRALKVHGGGPEVRAGAPLPSEYLNEDTELLRKGCANLAQHIENARQYNLPVVVAINKMSSDTDAEHEVIREESIKAGAVDAIVSNHWEEGGEGAIDLARGVIKATEETSNKDFEFLYATDGLSVEDKITTIAQKMYGAKDVEFTDVAQKKIDLYSKLGFGNLPICIAKTQYSLSHDANLKGVPKDFTFPIRDVRASIGAGYLYALAAEIQTIPGLPTHCGFMNIEVNEDGEIDGMF
>XP_001647037_Vanderwaltozyma_polyspora
MTGEIIDGKNIALTIRGEIADEVAALKAKNPAFKPHLAIVQVSDRKDSSTYVRMKLKAAEAAGILASYIHLPEATSEQELLSRVDMLNEDPTIHGIIVQLPLPSHIDEDKVTSAVMAKKDIDGFGPVNIGELNKKNGHPYFLPCTPKGIVELLKRSNVTIAGSKSVVIGRSDIVGSPVAALLKSLDSTVTILHSRTLDIPSYLKDADIIVVAIGKPEFVKGEWLKENKRNPVVIDVGTNFVDDATKKSGYRYVGDVEFNEAIKYVKLITPVPGGVGPMTVAMLMENTLIAAKRELETGGKLCEFKPLPLKKLKPVPSDFEISRVQKPKDISRIALEAGILPSELEPYGATKAKVNLKLLDRLKDREHGKYILVTGITPTPLGEGKSTTTVGLAQALGAHLKKTTFANVRQPSMGPTFGIKGGAAGGGYSQVIPMDEFNLHVTGDIHAISIANNLLAAAIDTRMFHESTQKDAAFYKRLVPSKNGVRKFTPTMLRRLKKLGIDKTNPDDLTDEEISRFAKLNIDPESITWRRVVDCNDRFLRGITVGEAPTERGFTRNTGFDISVASECMAILALSTSLSDMRERLGKIVIASSKTGEPITCEDIGCAGAMTALLKDTIKPNIMQTLEGTPVFVHAGPFANISIGANSILADKMALKLAGVDPELPEDIKRENVGYVITEAGFDFTMGGERFLNIKSRASGLIPDVVVIVATVRALKVHGGGPEVKAGMPLPAEYSNENVELLRKGCANLAKHIGNAKQYNLPVVVAINKMSSDTDLEHQVIREESLKAGASDAIVSNHWEEGGEGAIDLAKGIIKVTNEESNKDFEFLYKTEGLSVEEKITAVAQKMYGAKDVEFTEEAQRKINLYKEQGFGDLPVCIAKTQYSLSHDANLKGVPTGFTFPIRDVRASIGAGYLYALAAEIQTIPGLPTHCGFMNVEVNEDGEIDGMF
>XP_003681949_Torulaspora_delbrueckii
MTGQLIDGKACAQAIRSEVADEILKLKKQDHSFKPCLSIIQVGSRKDSSTYVRMKCKAAKEAGIEADFISLDEDITEHELLDKIALLNEDPSVHGVLVQLPLPGHIDEDKVTSAVVASKDVDGFGPINIGELNKKNGHPYFMPCTPKGIIELLKRYHVTIAGSKSVVVGRSDIVGSPVAELLKSMDSTVTITHSKTQDLPSYLQDADIVVVAIGQPEFVKGEWFKNNKKGVVVVDVGTNFVEDSTKKSGYRNVGDVEFDEALKYVRLITPVPGGVGPMTVAMLMQNTLIAAKRQLESGGKLCEFEALPLKLQKPVPSDFEISRAQKPKEISQVALEAGILPSELEPYGSTKAKVNLKMMDRLKNRENGKYVLVTGITPTPLGEGKSTTTVGLAQALGAHLKKTVFANVRQPSMGPTFGIKGGAAGGGYSQVIPMDEFNLHVTGDIHAISMANNLLAAAIDTRMFHESTQKDAALYKRLVPAKKGVRTFTTTMKKRLEKLGIDKTNPDDLTPEEITQFARLDIDPETITWRRVVDCNDRFLRGITIGEAPTERGFTRHTGFDISVASECMAILALCNSLSDMRERLGKIVVAASKSGVPITCEDIGCAGAMTALLKDAIKPNVMQTLEGTPVFVHAGPFANISIGANSVLADKMALKLAGVDPELPEEEKKERFGYVVTEAGFDFTMGGERFINIKCRSSGLTPDVVVIVATVRALKVHGGGPEVKAGAPLPAAYLTEDVDLLRKGCANLAKHISNAKQYNLPVVVAINKMSSDSDLEHQVIKEESLKAGAIDAIVSNHWEEGGAGAIDLANGIVKATQEESSENFKFLYDTDGLTVQEKITKIAQDMYGAKDVEFSPEAQKKIELYTKQGFDKLPICIAKTQYSLSHDANLKGVPTGFTFPIRDVRASIGAGYLYALAAEIQTIPGLPTHCGFMNVEVNEDGEIDGMF
>XP_037142748_Zygotorulaspora_mrakii
MTAQLIDGKACAQAIRHEVTKEIEQLKSQNASFRPRLAIIQVGVRKDSSTYVRMKCKAAREAGIEADFISLAEKITEQELLAQIASLNEDPLIHGVLVQLPLPSHIDEDKITTAVTASKDVDGFGTFNIGELNKKNGKPFFLPCTPKGIIELLKRNGVKIAGSKSVVVGRSDIVGSPVAELLKSEDSTVVMTHSKTENLPAYIADADIVVVAIGKPEFVKGEWFKENKKGAVVIDVGTNFVEDSTKKSGYRNVGDVEFNEALKYVKMITPVPGGVGPMTVAMLMQNTLIAAKRELESGGKLCKFEALSLDLQKPVPSDFEISRAQKPKHISQVALEAGILPSELEPYGSVKAKVNLKLLDRLKDKEDGKYVLVTGITPTPLGEGKSTTTVGLAQALGAHLNKTVFANVRQPSMGPTFGIKGGAAGGGYSQVIPMDEFNLHVTGDIHAISMANNLLAAAIDTRMFHESTQKDAALYKRLVPAKKGVRKFTLTMQKRLKKLGINKSNPDDLTPEEASRFARLDIDPETITWRRVVDCNDRFLRGITIGEAPTEKGFTRKTGFDISVASECMAILALCNDLNDMRERLGNIVIAASKAGEPITCEDIGCAGAMTALLKDAIKPNIMQTLEGTPVFVHAGPFANISIGANSVLADKMALKLAGVDPTLTEEVKKERVGYVVTEAGFDFTMGGERFINIKCRSSGLTPDVVVIVATVRALKVHGGGPEVKAGAPLPAAYLNEDVELLRKGCANLAKHIANAKQYNLPVIVAINKMSSDSDLEHQVIKEESLKAGAEDAIVSNHWEEGGAGAIDLAQGIIKVTQEDTNKDFKFLYDVEGSVEDKITKIAQNMYGAKDVHFLPEAQKKIELYTKQGFSDLPICVAKTQYSLSHDANLKGVPTGFTFPIRDVRASIGAGYLYALAAEIQTIPGLPTHCGFMNVEVDEDGEIEGMF
>XP_002498490_Zygosaccharomyces_rouxii
MSAQLIDGKSCAQAIRSEVAQEIVDIKSRDPSFKPCLAIVQVSDRQDSSTYVRMKCKAAAEADIKTEFVHLNEDVSEAQVLEKVSELNEDPSIHGVLVQLPLPAHINEDKVTSSVLARKDVDGFGPFNVGELNKRSGKPFFYPCTPLGIIELLKRYEITISGTKSVVIGRSDIVGSPVAELLKSLDSTVTVAHSKTQNLESYLEDADIVVVGIGCAQFVKGEWFKNNKRGVVVIDVGTNYVEDPSKKSGYRSVGDVEFEEALKYVRLITPVPGGVGPMTVAMLMKNTLTAAKREWENGGKLRKFEPLPLNLQKPVPSDFEISRARKPKDISEVALEAGILPSELEPYGSTKAKVNLKILDRLQNRKNGKYVLVTGITPTPLGEGKSTTTVGLAQALGAHLNKTVFANVRQPSMGPTFGIKGGAAGGGYSQVIPMDEFNLHVTGDIHAISMANNLLAAAIDTRMFHESTQKDGPLYKRLVPAKKGVRKFSKTMLKRLEKMGIDKTNPNDLTPEEITKFARLDIDPETITWRRVVDCNDRMLRGITIGEAPTEKGHTRHTAFDISVASECMAILALSNSLQDMRERLGRIVVAASKSGEPITCEDIGCAGAMTALLKDAIKPNIMQTLEGTPVFVHAGPFANISIGANSVLADKMALKLAGVDPETPVDLQKNRSGYVITEAGFDFTMGGERFINIKCRSSGLIPDVVVIVATVRALKVHGGGPEVKAGAPLPIEYLQENVDLLRKGCANLGKHIENAKQYGLPVVVAINKMASDTDLEHQVIKEESLKAGAFDAIVSNHWEQGGLGAIELAEGIVKATNEIDSSKFDFLYGLQGTVEDRIREIAQKMYGAADVEFLPEAQRKIELYTKQGFAHLPVCIAKTQYSLSHDANLKGVPKGFVFPVRDIKASVGAGYLYALAAEIQTIPGLPTHCGFMNVEVTEDGEIEGMF
>XP_003648021_Eremothecium_cymbalariae
MVLIDGKGIAATIRDEIAREVLELRKIHESFKPTLTIFQVGNRQDSSTYVRMKRKAAAEAGITVNFIQLEDGIGEEELLLQIDAHNADPSVHGILIQLPLPKSIDEDKVTSRVLPSKDVDGFGSFNIGELNKRRGKPFFHPCTPEGIIELLKRSDVKIAGSKAVVIGRSDIVGAPVACLLRALDATVTVLHSKSRDIPQYCASADIVIVAIGRPEFVKGEWFDGNSNVVVIDVGTNFVEDVTKKSGFRCVGDVEFSKTKDAVRMITPVPGGVGPMTVAMLMRNSFIAAKRCMEQPRGFKPLSLNLLKPVPSDFEISRAQKPKKITTIAQEAGILPSELELYGDAKAKVKLDLLKRLGHRENGKYVLVAGITPTPLGEGKSTTTVGLVQALAAHLNKIAFANVRQPSMGPTFGIKGGAAGGGYSQVIPMDEFNLHVTGDIHAISMANNLLAAAIDTRMFHESTQKDAALYKRLVPAKSGIRKFTPCMLRRLKKLGIEKTNPDDLTAEEITKFARLDIEPESITWKRVVDCNDRFLRGINIGEAPTERGFTRKTGFDISVASECMAILALSNSLEDLRERLGKIVVATSKNGVPITCEDIGCAGAMTALMKDAIKPNIMQTLEGTPVFVHAGPFANISIGANSVLADKMALKLAGVDPSLSDDEKREKHGKFVTEAGFDFTMGGERFLNIKCRSSGLIPDVVVIVATVRALKVHGGGTEVKTGAPLPAEYLNEDIELTTKGCANLAKHISNVRAYGLPVVVAINRMSSDTELEHQIIRQESIKAGAVDAIVSNHWEEGGKGAVALAEGVIKAAELPHHDFQFLYKTEGSSIEDKIGSIAKVMYGAEGVEFSPEAQRKVDLYTKQGFCNLPICIAKTQYSLSHDANLKGVPTGFKFPVRDIKASIGAGYLYALAAEMQTIPGLPTHCGFMNIELNDDGEIDGMF
>NP_983283_Eremothecium_gossypii
MTLIDGKAIAAEIRGEIAEEIARLCADGLFQAKLTIFQVGERHDSSTYVRMKRRAAAEAGIEVEFVQLGADVDEEEVLAAIDARNADETVHGILVQLPLPPGMDEDRVTSRVAPEKDVDGFGSYNIGELNKRHGRPHFHPCTPKGIIELLRRMDVQIAGANVVVLGRSDIVGAPVACLLRALDATVTVLHSRSRDIPGYVGRADIVVVAIGQPEFVKGAWFTNPDAVVIDVGTNFVEDSTRKTGYRCVGDVEFGVASEKVRLITPVPGGVGPMTVAMLMQNTLDAAKKCHSAPRKLSPLPLQLQKPVPSDYEISRSQVPKNIAVVAREAGLLPSEVELYGSVKAKVKLDTLDRLAHRENGKYVLVTGITPTPLGEGKSTTTVGLVQALAAHLDKVAFATVRQPSMGPTFGIKGGAAGGGYSQVIPMDEFNLHVTGDIHAISMANNLLAAAIDTRMFHEATQKDAALYKRLVPEKNGTRKFTSTMLRRLQKLGIHKTDPNSLTESEIARFARLDIDADTITWRRVVDCNDRFLRGITVGEAPTERGYKRQTGFDISVASECMAILALADSLHDLRERLGRIVVAASRNGEPITCEDIGCAGAMAALLKDAIKPNIMQTLEGTPVFVHAGPFANISIGANSVLADKIALKLAGVDPNWSEAEKKKRQGYVVTEAGFDFTMGGERFLNIKCRASGISPDVVVIVATVRALKVHGGGPEVKAGAPLPSAYLNEDVDLLRKGCANLAKHIANARTYNLPVVVGINRMSSDTEREHEVIREEAIKAGAFDAIVSNHWEEGGQGAVKLAEGVIRATEECRPEFHYLYDTEGPSIEDKISTIAKTMYGAAEVEFLPEARKKIELYTKQGFNHLPICIAKTQYSLSHDANLKGVPTGFKFPVRDIRASIGAGYLYALAAEIQTIPGLPTHCGFMNIEINDKGEIDGMF
>XP_454695_Kluyveromyces_lactis
MAIIDGKAIANGIRDEIKDEISSLKEKYAVFRPTLTIFQVGNRPDSNTYVKMKLKAAKDAGIDVKFIHLDETVTEVELLGQIDDENSDDSVHGILVQLPLPAHLNEDKITSRVSACKDVDGFGPVNIGELNKRNGTPYFQPCTPRGIIELLKRSGVTIAGSEAVVIGRSDIVGSPVATLLTSLDATVTILHSKSKDLREFISRADIVVVAIGQPEFIRGEWFANNKRGAVVIDVGTNFVKDETRKSGYRNVGDVEFAAAEPYVKLITPVPGGVGPMTVAMLMQNTFESAKRYLDKQLNSGNDFEPLKLNLLKPVPSDFEISRAQVPKPITQIAAESGILPSELEPYGDTKAKVKLDLLNRLKNRENGKYILVTGITPTPLGEGKSTTTVGLAQALGAHLKKKVFANVRQPSMGPTFGIKGGAAGGGYSQVIPMDEFNLHVTGDIHAISMANNLLAAAIDTRMFHESTQSNAALYKRLVPAKKGVRKFTPTMLRRLKKLGINKTDPNELSAEESARFARLDIDPETITWRRVVDCNDRFLRGITVGQAPTERGHTRYTGFDISVASECMAVLALANSLEDMRERLGRIVIAASKSGEPITCEDIGCAGAMTALLKDAIKPNIMQTLEGTPVFVHAGPFANISIGANSVLADKMALKLAGVPTDLPEDVKKTQKGYVVTEAGFDFTMGGERFINIKCRSSGLVPDVVVIVATVRALKVHGGGPEVKAGAPLPSEYLNEDVELLRKGCANLAKHISNARAYNLPVVVAINKMSSDTDNEHEVIREESIKAGAVDAIVSNHWEEGGKGAVDLAEGIINTANNQSNEDFKFLYEVEGQSVEDKISAIAKEMYGAGEVEFLPEAQAKIDLYTKQGFNNLPICIAKTQYSLSHDANLKGVPTGFKFPIRDVRASIGAGYLYALAAEIQTIPGLPTHCGFMNVEVNEDGEIDGMF
>XP_022677171_Kluyveromyces_marxianus
MTIIDGKAIANGIRQEIKEGISGLKQKYAAFRPTLTIFQIGNRQDSNTYVRMKLKAAKEAGIEVRFIHLEESVSELEVLAKIDDENDDESVHGILVQLPLPKHLNEDKITSRVAASKDVDGFGPFNIGELNKRNGKPFFEPCTPKGIIELLKRSGVTIAGAEAVVIGRSDIVGSPVATLLTSLDATVTILHSKSKDLHKFLENADIVIVAIGQPEFIKGEWFANNKRGAVVIDVGTNFVEDASKKSGYRNVGDVEFAAAEPYVKLITPVPGGVGPMTVAMLMQNTFESAQRALDRQLNVGGNDFEPLPLNLVKPVPSDFEISRAQIHKPITQIAKESGILPSELEPYGDTKAKVKLDILNRLKDRENGKYVLVTGITPTPLGEGKSTTTVGLAQALGAHLKKKVFANVRQPSMGPTFGIKGGAAGGGYSQVIPMDEFNLHVTGDIHAISMANNLLAAAIDTRMFHESTQSNAALYKRLVPTKKGVRKFTPTMLRRLKKLGIDKTDPNELTEEESARFARLDIDPDTITWRRVVDCNDRFLRGITVGQAPTERGHTRSTGFDISVASECMAVLALANSLEDMRERLGRIVIAASKSGEPITCEDIGCAGAMTALLKDAIKPNIMQTLEGTPVFVHAGPFANISIGANSVLADKMALKLAGVPQELPQDVKDSQKGYVITEAGFDFTMGGERFINIKCRSSGLVPDVVVIVATVRALKVHGGGPEVKAGAPLPAEYLHEDVELLRKGCANLAKHISNARAYNLPVVVAINRMSSDTDKEHEVIREESIKAGAVDAIVSNHWEEGGKGAVNLAEGIIKAANEESNKDFKFLYDVEGSSVEDKISAIAKEMYGAGEVEFLPEAQAKIDLYTKQGFSNLPICIAKTQYSLSHDANLKGVPTGFKFPIRDVRASIGAGYLYALAAEIQTIPGLPTHCGFMNIEVNEDGEIDGMF
>XP_022628899_Lachancea_lanzarotensis
MVASLIDGKAIAKTIRDEISHQIKTLQTQNASLRPTLAIFQVGNRQDSATYVRMKRKAASEAGIDVLFVHLHEGVTESELLAKIQEKNNDSNVHGILVQLPLPPHIDEDKITSAVLGQKDVDGFGPHNIGELNKKNGKPFFHPCTPQGIIELLERSAVPIAGSKAVVLGRSDIVGSPVAELLKSKDATVTVLHSRSKDISSYMATADIVVVAIGKPEFVKGEWFKGNNTCVVIDVGTNYVDDSTKKSGYRCVGDVEFEATREAVKLITPVPGGVGPMTVAMLMSNVFTAAKRSLNSNAKPEFIPLSLNLQKPVPSDFEISRAQKPKEITQIASEAGILPIELEPYGSTKAKVKLDILDRLATRENGKYVLVAGITPTPLGEGKSTTTVGLAQALGAHLNKTVFANVRQPSMGPTFGIKGGAAGGGYSQVIPMDEFNLHVTGDIHAISMANNLLAAAIDTRIFHEQTQKDAALYKRLVPTKRGTRKFTPTMLRRLRKLGIDKKDPDSLTTEEMTRFARLDIDPESITWRRVVDCNDRFLRGITIGEAPSERGITRKTGFDISVASECMAILALANSLADMRERLGNVVIGTSRAGVPITCEDIGCAGAMTALLKDAVKPNIMQTLEGTPVFVHAGPFANISIGANSAIADKIALKLAGVEPGVSDEIRKETQGYVVTEAGFDFTMGGERFLNIKCRSSGLVPDAVVIVATIRALKVHGGGPEVKAGAPLPTEYLNENIDLLRKGCANLAKHIANVKTYNLPVVVAINKMSSDTDREHDVVKEESIKAGAFDAIVSNHWEEGGKGATDLAEGVIRACDEPNQEFQFLYDTENLSIEDKIGSIAKKMYGAGSVEFLPEAQRKIELYTKQGFDKLPICIAKTQYSLSHDANLKGVPTGFTFPIRDIRASVGAGYLYALAAEIQTIPGLPTHCGFMNIEVNDEGEIEGMF
>XP_002551855_Lachancea_thermotolerans
MVASLIDGKAIAKTIREEISQEIKTMSSGASGFRPTLAIFQVGNRPDSATYVRMKCKAAEDAGIEVRFVHLDEDVAEHTLLTQVQEMNEDSSVDGILVQLPLPGHIDEDKITSAVAARKDVDGFGAFNIGELNKKNGKPFFHPCTPEGIIELLVRNDVPIAGARALVIGRSDIVGSPVAELLKARDATVTVVHSKSKDIPDYVSKADIVVVAIGRPEFVKGAWFEGNSNCVVIDVGTNYVDDASKKSGYRCVGDVEFEAARQHVRLITPVPGGVGPMTVAMLMSNVFKAAKRSLEGEGKPAFEPLPLNLANPVPSDFEISRAQKPKEITQVAAEAGILPSELEPYGSTKAKVKLDILDRLGSRQNGKYVLVAGITPTPLGEGKSTTTVGLAQALGAHLKKTVFANVRQPSMGPTFGIKGGAAGGGYSQVIPMDEFNLHVTGDIHAISMANNLLAAAIDTRMFHEQTQKDAALYKRLVPSKRGVRKFTPTMLRRLEKLGINKEDPDSLTPEEITQFARLDIDPETITWKRVVDCNDRFLRGITIGEAPTERGFKRETGFDISVASECMAILALANSLSDMRERLGKIVIGASKSGVPVTCEDIGCAGAMTALLKDAVKPNIMQTLEGTPVFVHAGPFANISIGANSAISDKIALKLAGVDPTASEEVKKESQGYVVTEAGFDFTMGGERFLNIKCRSSGLVPDVVVIVATIRALKVHGGGPEVKADAPLPTEYLNENVDLLRKGCANLAKHITNVKAYNLPVVIAINKMSSDTEREHEVVREEALKAGADDALVSNHWEEGGKGAVDLAEGVIKACEQPNNKFKFLYETEGSSVEEKINTIAKEMYGAGSVEFLPEAQKKIDLYTKQGFSNLPICIAKTQYSLSHDANLKGVPTGFKFPIRDVRASVGAGYLYALAAEIQTIPGLPTHCGFMNIEVNEKGEIEGMF
>XP_020055768_Aspergillus_aculeatus
MTATKIDGTQIAKNIREGLKTEIRQIQESNPRFKPSLVIFQVGNRSDSSTYVRMKLKAAEETNILCKIINFPESVTQPEVLQEIIKANNDPSVHGILVQLPLPKHLSEHTITSAVADEKDVDGFGAINIGELAKRGGRPLFLPCTPKAVMKLLQESGIDPAGKEAVVLGRSDIVGSPVSYLLKNADATVTLCHSKTPDIARIVKTADIVVAAIGQTEFVKGEWLKPGAIVIDVGINYKADATRKSGQRLVGDVDYESAVQVASQITPVPGGVGPMTVAMLLENVVTGAKAYFEKQKDRHITPLPIKLASPVPSDIAISRAQYPKPITQLAGEIGIAPHELEPYGHTKAKVSLSVLDRLSHRRDGRYILVCGITPTPLGEGKSTTTLGLSQALGAHLNRIVFANVRQPSQGPTFGIKGGAAGGGYSQVIPMDEFNLHLTGDIHAITAANNLLAAAIETRMFHEATQKDGALYKRLVPAKKGKREFQPIMYRRLKKLGITKTNPDELTEEEIRRFARLDIDPETITWRRVLDVNDRHLRGITIGQAPTERGLTRETGFDISVASECMAILALSNSLEDMRERLGRMVVATSRNGDPVTCDDIGAGGALAALMKDAIKPNLMQSLEGTPVLVHAGPFANISIGASSVIADKLALKLAGTEPDEDHDARTGFVVTEAGFDFTMGGERFFNIKCRSSGLSPDTVVIVATVRALKVHGGGPEITPGAALPEVYRTENVDILRKGCINLKKHIENARQYGVPVVVAINRFETDTEAEIAVIREEAIAAGAEDAVPANHWAEGGAGAVDLAKSVLVSSSKPKDFKLLYNLDGTIQERIERIGKAMYGAEKVEFSELAQKKVDTYTAQGFGNLPICIAKTQYSLSHDPALKGAPTGFTVPIRDVRLAVGGGYLYALAADIQTIPGLPTAPGYLNVDIDPETGEIDGLF
>XP_001270885_Aspergillus_clavatus
MAATKIDGTAIAKSIREGLKAEITKIQESNPRFKPSLVIFQVGNRSDSSTYVRMKLKAAEEANILCKIINFPESITQPEIIQEITKANNDPSVHGILVQLPLPSHLSEHAVTSAVADEKDVDGFGAVNIGELAKRGGHPLFVPCTPLAVMDLLKASGVDPAGKEAVVLGRSDIVGSPVSYLLKNADATVTVCHSKTPDIPRIVKNADIVVAAIGKPEFVKGEWLKPGAVVIDVGINYKPDASKKSGQRLVGDVDYESAVEVASQITPVPGGVGPMTVAMLLKNVIASAKAYFEKQKDRHVTPLPLKLVQPVPSDIAISRAQYPKPITQVASEVGIAPHELEPYGHTKGKVSLSVLDRLSHRRNGRYILVCGITPTPLGEGKSTTTIGLTQALGAHLNRIAFANVRQPSQGPTFGIKGGAAGGGYSQVIPMDEFNLHLTGDIHAITAANNLLAAAIETRMFHEATQKDSALFNRLVPVKKGKREFQPIMFRRLKKLGITKTDPNELTEEEIRRFARLDIDPSTITWRRVLDVNDRHLRGITVGQAPTEKGLSRETGFDISVASECMAILALSNSLEDMRERLGRMVVATSKSGDPVTCDDIGAGGALAALMKDAIKPNLMQSLEGTPVLVHAGPFANISIGASSIIADKLALKLAGTEPDEDHEANTGFVVTEAGFDFTMGGERFFNIKCRSSGLSPDCVVIVATVRALKVHGGGPEIKPGAALHEVYRTENTEILRQGCVNLRKHIQNAKHYGVPVVVAINQFETDTEAEIAIIREEAIAAGAEDAIPANHWAEGGAGAVDLAKGVLAASSKPKDFKLLYDLEGSIQERIESIGKIMYGAEKVEFSELAQKKVDTYTAQGFANLPICIAKTQYSLSHDPALKGAPTGFTVPIRDVRLAVGGGYLYALAADIQTIPGLPTAPGYLNVDIDTETGEIDGLF
>XP_001263575_Aspergillus_fischeri
MTATKIDGTAIAKSIREGLKAEIAKIQESNPRFKPSLVIFQVGNRSDSSTYVRMKLKAAEEANILCKIVNFPESISQPEILQEITKANNDPSVHGILVQLPLPSHLSEHTVTSAVADEKDVDGFGAINIGELAKRGGHPLFVPCTPLAVMDLLKASGVDPAGKEAVVLGRSDIVGSPVSYLLKNADATVTVCHSKTPDIPRIVKNADIVVAAIGKAEFVKGDWLKPGAVVIDVGINYKPDPSKKSGQRLVGDVDFEAAAEVASQITPVPGGVGPMTVAMLLKNVVTSAKAYFEKQRDRHVTPLPIRLVRPVPSDIAISRAQYPKPITQVAAEVGIAPHELEPYGHTKAKISLSVLDRLAHRRNGRYVLVCGITPTPLGEGKSTTTLGLTQALGAHLNRIVFANVRQPSQGPTFGIKGGAAGGGYSQVIPMDEFNLHLTGDIHAITAANNLLAAAIETRMFHEATQKDAALYKRLVPVKKGKREFQPIMFRRLKKLGITKTNPDDLTEEEIRRFARLDIDPQTITWRRVLDVNDRHLRGITVGQAPTEKGLSRETGFDISVASECMAILALSNSLEDMRERLGRMVVATSKSGDPVTCDDIGAGGALAALMKDAIKPNLMQSLEGTPVLVHAGPFANISIGASSIIADKLALKLAGTEPDEDHEAKTGFVVTEAGFDFTMGGERFFNIKCRSSGLSPDCVVIVATVRALKVHGGGPEISPGAPLHEIYRTENTEILRKGCVNLKKHIQNAKMYGVPVVVAINRFETDTEAEIAIVREEAIAAGAEDAIPANHWAEGGAGAVDLAKGVLAASSKPKDFKLLYDLEGSIQERIERIGKAMYGAEKVEFSELAQKKVDTYTAQGFSNLPICIAKTQYSLSHDPALKGAPTGFTVPIRDVRLAVGGGYLYALAADIQTIPGLPTAPGYLNVDIDTETGDIDGLF
>XP_041140577_Aspergillus_flavus
RGVGSHSYGTLRDLRPNPTGYKGFTATPFSIRRSSYSTGTTMAATKIDGTQIAKNIRAGLKNEIQQIQESNPRFKPSLVIFQVGSRSDSSTYVRMKLKAAEEAGIICKIVNLPETAIESELLQDITKANNDPSVHGILVQLPLPQHMSEHTITSAVADEKDVDGFGAINIGELAKRGGHPLFVPCTPQAVMELLRVSGVNPAGKKAVVLGRSDIVGSPVSYLLNKADATVTLCHSKTPDVESIIKTADILVAALGKTEFVKGEWLKPGVVVIDVGINYKPDPSKKSGQRLVGDVDFESAVQVASQITPVPGGVGPMTVAMLMQNVVNSAKAYFEKQKDRHITPLPLKLARPVPSDIAISRAQYPKAITQIASEIGISPHELEPYGHTKAKVSLDVLDRLAHRRNGKYILVCGITPTPLGEGKSTTTLGLTQAIGAHLNRIVFANVRQPSQGPTFGIKGGAAGGGYSQVIPMDEFNLHLTGDIHAITAANNLLAAAIETRMFHEATQKDGPLYKRLVPAKKGKREFQPVMFKRLKKLGITKTNPDELTNEEIRRFARLDIDPETITWRRVLDVNDRHLRGITVGQAPTEKGLTRETGFDISVASECMAILALSNSLEDMRDRLGRMVVATSKSGDPVTCDDIGAGGALAALMKDAIKPNLMQSLEGTPVLVHAGPFANISIGASSVIADKLALKLAGTEPDEDHEAKTGFVVTEAGFDFTMGGERFFNIKCRSSGLTPDTVVIVATVRALKVHGGGPEISPGAPLNEVYRTENVDILRKGCVNLKKHIENARQYGVPVVVAINRMETDTEAEIDVIREEAIAAGAEDAIPANHWAEGGAGAVDLAKGVLAASSKPKDFKLLYELEGTIQERIERIGKVMYGAEKIELSELAQKKVDTYTAQGFGHLPICIAKTQYSLSHDPALKGAPTGFTVPIRDVRLAVGGGYLYALAADIQTIPGLPTAPGYLNVDIDTETGEIDGLF
>XP_754750_Aspergillus_fumigatus
MTATKIDGTAIAKSIREGLKAEIAKIQESNPRFKPSLVIFQVGNRSDSSTYVRMKLKAAEEANILCKIVNFPESISQPEILQEITKANNDPSVHGILVQLPLPSHLSEHTVTSAVADEKDVDGFGAINIGELAKRGGHPLFVPCTPLAVMDLLKASGVNPAGKEAVVLGRSDIVGSPVSYLLKNADATVTVCHSKTPDIPRIVKNADIVVAAIGKAEFVKGDWLKPGAVVIDVGINYKPDPSKKSGQRLVGDVDFEAAVEVASQITPVPGGVGPMTVAMLLKNVVTSAKAYFEKQRDRHVTPLPLKLVRPVPSDIAISRAQYPKPITQVAAEVGIAPHELEPYGHTKAKISLSVLDRLAHRRNGRYVLVCGITPTPLGEGKSTTTLGLTQALGAHLNRIVFANVRQPSQGPTFGIKGGAAGGGYSQVIPMDEFNLHLTGDIHAITAANNLLAAAIETRMFHEATQKDAALYKRLVPVKKGKREFQPIMFRRLKKLGITKTNPDDLTEEEIRRFARLDIDPQTITWRRVLDVNDRHLRGITVGQAPTERGLSRETGFDISVASECMAILALSNSLEDMRERLGRMVVATSKSGDPVTCDDIGAGGALAALMKDAIKPNLMQSLEGTPVLVHAGPFANISIGASSIIADKLALKLAGTEPDEDHEAKTGFVVTEAGFDFTMGGERFFNIKCRSSGLSPDCVVIVATVRALKVHGGGPEISPGAPLHEIYRTENTEILRKGCVNLKKHIQNAKMYGVPVVVAINRFETDTEAEIAIVREEAIAAGAEDAIPANHWAEGGAGAVDLAKGVLAASSKPKDFKLLYDLEGSIQERIERIGKAMYGAEKVEFSELAQKKVDTYTAQGFSNLPICIAKTQYSLSHDPALKGAPTGFTIPIRDVRLAVGGGYLYALAADIQTIPGLPTAPGYLNVDIDTETGEIDGLF
>XP_660602_Aspergillus_nidulans
MTVAMLLENVVASAKAYFEKQKERHITPLPLKLATPVPSDIAISRSQYPKPITQVASEIGIASHELEPYGHTKAKVSLEVLNRLSHRRNGRYILVCGITPTPLGEGKSTTTLGLSQALGAHLNRVAFANVRQPSQGPTFGIKGGAAGGGYSQVIPMDEFNLHLTGDIHAITAANNLLAAAIETRMFHEATQKDAALYKRLVPEKKGKREFKPIMFKRLKKLGINKTDPNELTEEEINRFARLDIDPSTITWRRVLDVNDRHLRGITVGQAPTEKGLTRETGFDISVASECMAILALSSDLADMRERLGRMVVATSKRGEPVTCDDIGAGGALAALMKDAIKPNLMQSLEGTPVLVHAGPFANISIGASSVLADRVALKLAGTEPEEDHEAKTGFVVTEAGFDFTMGGERFFNIKCRSSGLSPDTVVIVATVRALKVHGGGPEISPGAPLHEVYRTENTEILRKGCVNLKKHIENARQYGVPVVVAINRFETDTEAEIAIIREEAISAGAEDAVSANHWAEGGAGAVDLAKAVIIASSKPKDFKLLYDLNGSIQERIERIGKAMYGAEKVEFSELAQKKVDTYTAQGFSNLPICIAKTQYSLSHDPALKGAPTGFTVPIRDVRLAVGGGYLYALAADIQTIPGLPTAPGYLNVDIDPETGEIDGLF
>XP_001400370_Aspergillus_niger
MAATNINGTQIAKNIRAGLKEEIQKIQESNPRFKPSLVIYQVGSRSDSSTYVRMKLKAAEEAGIICKIINFPEDVTQAEVLQEITKSNNDTSIHGILVQLPLPQHLSEHTITSAVADEKDVDGFGAINIGELAKRGGRPLFVPCTPKAVMKLLAESGVDPSGKQAVVLGRSDIVGSPVSYLLKNAHATVTLCHSKTPDIARIVKTADIVVAAIGQTEFVKGDWLKPGAVVIDVGINYKPDATKKSGSRLVGDVEFESAAQVASQITPVPGGVGPMTVAMLMENVVSAAKAYFEKQRDRHITPLPIKLASPVPSDIAISRAQYPKQITNLASEIGIEPHELEPYGHTKAKVSLSVLDRLSHRRNGRYILVCGITPTPLGEGKSTTTLGLSQALGAHLGRIVFANVRQPSQGPTFGIKGGAAGGGYSQVIPMDEFNMHLTGDIHAITAANNLLAAAIETRMFHESTQKDAALYKRLVPAKKGERKFQPIMFRRLKKLGITKTNPDDLTEDEIHRFARLDIDPETITWRRVLDVNDRHLRGITVGQAPTERGHTRETGFDILGCQ
>XP_015410931_Aspergillus_nomiae
MPFSSPARSAALPRCHFQHHQGAKAKCFFFNSRHLHTSSPLPLSFPRIAPFFLLRPRESSAGRGVGSLNYGTLRALQHNPTGYKGFTATPFSIRRSSYSTGTTMAATKIDGTQIAKDIRAGLKNEIQQIQESNPRFKPSLVIFQVGSRSDSSTYVRMKLKAAEEAGISCKIVNFPETAIESELLQDIIKANNDPSVHGILVQLPLPQHMSEHTITSAVADEKDVDGFGAVNIGELAKRGGHPLFVPCTPQAVMELLRVSGVNPAGKKAVVLGRSDIVGSPVSYLLNKADATVTLCHSKTPDVESIIKTADILVAALGKTEFVKGEWLKPGAVVIDVGINYKADPSKKSGQRLVGDVDFESAVQVASQITPVPGGVGPMTVAMLMQNVVHSAKAYFEKQKDRHITPLPLKLARPVPSDIAISRAQYPKAITQVASEVGIAAHELEPYGHTKAKVSLDVLDRLAHRRNGKYILVCGITPTPLGEGKSTTTLGLTQAIGAHLNRIVFANVRQPSQGPTFGIKGGAAGGGYSQVIPMDEFNLHLTGDIHAITAANNLLAAAIETRMFHEATQKDGPLYKRLVPAKKGKREFQPVMFKRLNKLGITKTNPDELTDEEIRRFARLDIDPETITWRRVLDVNDRHLRGITVGQAPTEKGLTRETGFDISVASECMAILALSNSLADMRDRLGRMVVATSRSGDPVTCDDIGAGGALAALMKDAIKPNLMQSLEGTPVLVHAGPFANISIGASSVIADKLALKLAGTEPDEDHEDKTGFVVTEAGFDFTMGGERFFNIKCRSSGLTPDTVVIVATVRALKVHGGGPEISPGAPLNEVYRTENVDILRKGCINLKKHIENARQYGVPVVVAINRMETDTEAEIAVIREEAIAAGAEDAIPANHWAEGGAGAVDLAKGVLAASSKPKDFKLLYELEGTIQERIERIGKAMYGAEKVELSELAQKKVDTYTAQGFGHLPICIAKTQYSLSHDPALKGAPTGFTVPIRDVRLAVGGGYLYALAADIQTIPGLPTAPGYLNVDIDPETGEIDGLF
>XP_023089353_Aspergillus_oryzae 
MAATKIDGTQIAKNIRAGLKNEIQQIQESNPRFKPSLVIFQGTYVRMKLKAAEEAGIICKIVNLPETAIESELLQDITKANNDPSVHGILVQLPLPQHMSEHTITSAVADEKDVDGFGAINIGELAKRGGHPLFVPCTPQAVMELLRVSGVNPAGKKAVVLGRSDIVGSPVSYLLNKADATVTLCHSKTPDVESIIKTADILVAALGKTEFVKGEWLKPGVVVIDVGINYKPDPSKKSGQRLVGDVDFESAVQVASQITPVPGGVGPMTVAMLMQNVVNSAKAYFEKQKDRHITPLPLKLARPVPSDIAISRAQYPKAITQIASEIGISPHELEPYGHTKAKVSLDVLDRLAHRRNGKYILVCGITPTPLGEGKSTTTLGLTQAIGAHLNRIVFANVRQPSQGPTFGIKGGAAGGGYSQVIPMDEFNLHLTGDIHAITAANNLLAAAIETRMFHEATQKDGPLYKRLVPAKKGKREFQPVMFKRLKKLGITKTNPDELTNEEIRRFARLDIDPETITWRRVLDVNDRHLRGITVGQAPTEKGLTRETGFDISVASECMAILALSNSLEDMRDRLGRMVVATSKSGDPVTCDDIGAGGALAALMKDAIKPNLMQSLEGTPVLVHAGPFANISIGASSVIADKLALKLAGTEPDEDHEAKTGFVVTEAGFDFTMGGERFFNIKCRSSGLTPDTVVIVATVRALKVHGGGPEISPGAPLNEVYRTENVDILRKGCVNLKKHIENARQYGVPVVVAINRMETDTEAEIDVIREEAIAAGAEDAIPANHWAEGGAGAVDLAKGVLAASSKPKDFKLLYELEGTIQERIERIGKVMYGAEKIELSELAQKKVDTYTAQGFGHLPICIAKTQYSLSHDPALKGAPTGFTVPIRDVRLAVGGGYLYALAADIQTIPGLPTAPGYLNVDIDTETGEIDGLF
>XP_040642970_Aspergillus_ruber
MPLLPAHLAALPRRGVPSKSFSLRPYHRPPDGHRQPLSRLFPYLSYFFPSLPSSSSSSSSLSPPCQYFHQSFIAGGVRDRGYRAPLLFSTDPLRREDFDSIRNRYYTHRGAMTATKIDGTAIAKSIRDGLKVEIEQIQQANPRFQPSLVIFQVGGRSDSSTYVRMKLKAAEAANITCKIVNFPESISQSELLQEITKANNDTTVHGILVQLPIPAHLSEHAVTSAVADEKDVDGFGAVNIGELAKKGGAPHFVPCTPQAVMELLKVSGVSPAGKEAVVLGRSDIVGSPVSYLLRNADATVTLCHSKTPDMPRLVKNADIVVAAIGQTEFVKGEWLKPGAVVIDVGINYKPDATKKSGERLVGDVDFESAAQVASQITPVPGGVGPMTVAMLMKNVVNAAKVYFQNQKNRRLTPLPVKLVEPVPSDIDISRAQYPKQITDLAAEIGIAPHELEPYGHTKAKVSLDIINRLAHRRNGRYILVCGITPTPLGEGKSTTTLGLTQALGAHLDRISFANVRQPSQGPTFGIKGGAAGGGYSQVIPMDEFNLHLTGDIHAITAANNLLAAAIDTRMFHEATQKDGPLYKRLVPPKGNKREFKPVMFKRLQKLGITKTNPDDLTEEEARRFARLDIDPETITWRRVLDVNDRHLRSITVGQAPSEKGLTRETGFDISVASECMAILALSNSLEDMRERLGRMVVATSRSGDPVTCDDIGAGGALAALMKDAIKPNMMQSLEGTPVMVHAGPFANISIGASSVLADKLALKLAGTEPDEDHETQTGFVVTEAGFDFTMGGERFFNIKCRSSGLSPDTVVIVATVRALKVHGGGPAISAGAALPEVYRTENTEILRKGCINLKKHIENAKQYGVPVVVAINRFSTDTEAEIAIIREEAVAAGAEDAVPANHWAEGGAGAVDLAKAVVQASSKPKEFKLLYELEGTVQERIEKIAQIMYGAEKVEFSELAQKKVDTYIQQGYGNLPICIAKTQYSLSHDPDLKGAPTGFTVPIRDVRLAVGAGYLYALAADIQTIPGLPTAPGYLNIDIDPETGEIGGMF
>XP_040704577_Aspergillus_sydowii
MPYPPAHSATLPRCAARANSFGLPPWVQRRYFSSRPSPFPNPSFFPSSQQCFGRPGLSTKTRRIPFLARRSSGNLKNFPVLLCQARPFSSTDVAMAAEKIDGTQIAKDIRAGLKDEIQKIQGINPRFKPSLVIFQVGDRSDSSTYVRMKLRAAEEANILCKIVNFPESITQAEILQEISQANNDPSVHGILVQLPLPQHLSEHAVTSAVADEKDVDGFGAINIGELAKRGGHPLFVPCTPKAVMVLLKASGVDPAGKEAVVLGRSDIVGSPVSYLLKNADATVTVCHSKTPDIAGTLKNADILVAAIGKTEFVKGEWLKPGVVVIDVGINYKPDSTKKSGQRLVGDVDFESASQVASKITPVPGGVGPMTVAMLLENVVSSAKAYFEKQKERHITPLPIKLATPVPSDIAISRSQYPKAITQVASEIGIAPHELEPYGHTKGKVNLGVLNRLSHRRNGRYVLVCGITPTPLGEGKSTTTLGLSQALGAHLNRVAFANVRQPSQGPTFGIKGGAAGGGYSQVIPMDEFNLHLTGDIHAITAANNLLAAAIETRMFHEATQKDAALYRRLVPEKKGQREFKPVMFKRLKKLGITKTDPNELTEDEINRFARLDIDPSTITWRRVLDVNDRHLRGITVGQAPTEKGLTRETGFDISVASECMAILALSSDLEDMRERLGRMVVATSKRGEPVTCDDIGAGGALAALMKDAIKPNLMQSLEGTPVLVHAGPFANISIGASSVLADRVALKLAGTEPEEDHEANTGFVVTEAGFDFTMGGERFFNIKCRSSGLSPDTVVIVATVRALKVHGGGPEISPGAALHEVYRTENTEILRKGCVNLKKHIENARQYGVPVVVAINRFETDTEAEIAIIREEAISAGAEDAVSANHWAEGGAGAVDLAKAVIIASSKPKDFKLLYDLEGSIQERIERIGKAMYGADKVEFSELAQKKVDTYTAQGFSNLPICIAKTQYSLSHDPALKGAPTGFTVPIRDVRLAVGGGYLYALAADIQTIPGLPTAPGYLNVDIDPETGEIDGLF
>XP_001208969_Aspergillus_terreus
MAATKIDGTQIAKSIREGLKNEIQKIQETNPRFKPSLVIFQVGNRSDSSTYVRMKLKAAQEANILCKVVNFPELITQPEILQEITQANNDPSVHGILVQLPLPAHLSEHTVTSAVADEKDVDGFGAINIGELAKRGGHPLFVPCTPKAVMALLQASGVNPSGKEAVVLGRSDIVGSPVSYLLKNADATVTLCHSKTPDLARIVKTADIVVAAIGQTELVKGDWLKPGAVVIDVGINYKPDASKKSGQRLVGDVDFESASQVASQITPVPGGVGPMTVAMLMENVVTAAKAYFEKQKDRHITPLPLKLQRPVPSDIAISRAQYPKPITQVASEIGIAPHELEPYGHTKAKVSLSVLDRLAHRRNGKYILVCGITPTPLGEGKSTTTLGLTQAIGAHLNRIVFANVRQPSQGPTFGIKGGAAGGGYSQVIPMDEFNLHLTGDIHAITAANNLLAAAIETRMFHEATQKDGALYKRLVPAKKGERKFQPIMFKRLKKLGIEKTNPDDLTEEEIRRFARLDIDPETITWRRVLDVNDRHLRGITVGQAPTEKGLTRETGFDISVASECMAILALSNSLEDMRERLGRMVVATSRSGEPVTCDDIGAGGALAALMKDAIKPNLMQSLEGTPVMVHAGPFANISIGASSVIADKLALKLAGTEPEEDHEAKTGFVVTEAGFDFTMGGERFFNIKCRSSGLSPDTVVIVATVRALKVHGGGPEISPGAPLHEVYRTENVDILRKGCVNLKKHISNARQYGVPVVVAINRMETDTEAEIAVIREEAIAAGAEDAIAANHWAEGGAGAIDLAKGVLAASSKPKNFQLLYGLEGSIQERIERIGQAMYGADKVEFSELAQKKVDAYTKQGFANLPICIAKTQYSLSHDPALKGAPTGFTVPIRDVRLAVGGGYLYALAADIQTIPGLPTAPGYLNVDIDPETGEIDGLF
>XP_022489969_Penicillium_arizonense
MAGAKIDGTAIAKSIRQGLKAEIEQLQATNPRFKPNLIIFQGKQYTPRSAIDRIPVGTYVRMKLKAAQEANIICTLINVPESSTELELIQEITKANNDPAVHGILVQLPLPSHMSEHTITSTVADEKDVDGFGAINIGELAKRGGRPLFVPCTPLAVMELLKASGVDPAGKEAVVLGRSDIVGSPVSYLLKNADATVTICHSKTPDIARVVKNADIVVAAIGQTEMVKGDWLKPGAVVIDVGINYKLDATKKSGERLVGDVEFETAVEVASQITPVPGGVGPMTVAMLLKNVVHAAKGYFEKQKNRHVTPLPIRIQNPVPSDIAISRAQYPKPITQVASEVGIAHHELEPYGHTKAKISLSVMERLAHRRNGRYILVCGITPTPLGEGKSTTTLGLTQALGAHLNRISFANVRQPSQGPTFGIKGGAAGGGYSQVIPMDEFNLHLTGDIHAITAANNLLAAAIETRMFHESTQKDGPLYKRLVPASKGKREFKPIMFRRLKKLGIDKTNPDDLTEEEIGRFARLDIDPETITWRRVLDVNDRHLRGITIGQAPTEKGLSRETGFDISVASECMAILALSNDLDDMRERLGRMVVATSRSGDPVTCDDIGAGGALAALMKDAIKPNLMQSLEGTPVMVHAGPFANISIGASSAIADKLALKLAGTEPDEDHEDKTGFVVTEAGFDFTMGGERFFNIKCRSSGLSPDTVVIVATVRALKVHGGGPEIKPGAPLNEVYRTENVDILRKGCINLRKHIANAKQYGIPVVVAINRFETDTEAEIAVIKEESIAAGAEDAVPANHWAEGGAGAIDLAKAVMTASSKEKDFKLLYGLDGSIQERIERIGQAMYGADKVEFSELAQKKVDTYTKQGFSNLPICIAKTQYSLSHDPALKGAPTGFTVPIRDVRLAVGAGYLYALAADIQTIPGLPTAPGYLNVDIDTETGDIDGMF
>XP_014538261_Penicillium_digitatum
MAAAKIDGTAIAKSIRQGLKSEIEQIQVTNPRFKPNLVIFQVGNRSDSSTYVRMKLKAAQEANIVCTLINVPETSTELQVIQEITRANNDPAIHGILVQLPLPSHMSEHAITSAVADEKDVDGFGAINIGELAKRGGRPLFTPCTPLAVMELLKASGVDPAGKQAVVLGRSDIVGSPVSYLLKNADATVTVCHSKTPEIARIVKSADIVVAAIGQAELVKGGWLKPGAVVIDVGINYKPDATKKSGERLVGDVEFESASQVASQITPVPGGVGPMTVAMLLKNVVRSAKGYFEKQKDRHVTPLPLRLQTPVPSDIAISRAQYPKPITQVATEIGIAPHELEPYGHTKAKISLSVLDRLSHRRNGRYILVCGITPTPLGEGKSTTTIGLTQALGAHLNRISFANVRQPSQGPTFGIKGGAAGGGYSQVIPMDEFNLHLTGDIHAITAANNLLAAAIETRMFHESTQKDGPLYNRLVPASKGKREFKPIMFRRLKKLGIEKTNPDDLTEEEITRFARLDIDPETITWRRVLDVNDRHLRGITVGQAPTEKGLSRETGFDISVASECMAILALSNDLEDMRERLGRMVVATSRNGDPVTCDDIGAGGALAALMKDAIKPNLMQSLEGTPVMVHAGPFANISIGASSAIADKLALKLAGTEPDEDHEAKTGFVVTEAGFDFTMGGERFFNIKCRSSGLVPDTVVIVATVRALKVHGGGPEIKPGAPLQEVYRTENVDILRKGCVNLRKHIANAKQYGVPVVVAINKFETDTEAEIAVIKEEAIAAGAEDAVPANHWAEGGAGAVDLAKAVMTASSKEKNFQLLYGLDGTIQERIERIGQTMYGAEKVEFSELAQKKVDTYTKQGFSNLPICIAKTQYSLSHDPALKGAPTGFTVPIRDVRLAVGAGYLYALAADIQTIPGLPTAPGYLNVDIDTETGDIDGLF
>XP_016595557_Penicillium_expansum
MAAAKIDGTAIAKSIRQGLKSEIEQIQVTNPRFKPNLVIFQVGNRSDSSTYVRMKLKAAQEANIICTLINVPETSTELQVIQEITRANNDPAIHGILVQLPLPSHMSEHAITSAVADEKDVDGFGAINIGELAKRGGRPLFTPCTPLAVMELLKASGVDPAGKEAVVLGRSDIVGSPVSYLLKNADATVTVCHSKTPDIARIVKNADIVVAAIGQTELVKGDWLKPGAVVIDVGINYKPDATKKSGERLVGDVEFESASQVASQITPVPGGVGPMTVAMLLKNVVHSAKGYFEKQKDRHVTPLPLRLQTPVPSDIAISRAQYPKPITQVATEVGIASHELEPYGHTKAKISLSVLDRLSHRRNGRYILVCGITPTPLGEGKSTTTLGLTQALGAHLNRISFANVRQPSQGPTFGIKGGAAGGGYSQVIPMDEFNLHLTGDIHAITAANNLLAAAIETRMFHESTQKDGALYKRLVPVSKGKREFKPIMFRRLKKLGIEKTNPDDLTEEEITRFARLDIDPETITWRRVLDVNDRHLRGITVGQAPTEKGLSRETGFDISVASECMAILALSNDLEDMRERLGRMVVATSRNGDPVTCDDIGAGGALAALMKDAIKPNLMQSLEGTPVMVHAGPFANISIGASSAIADKLALKLAGTEPDEDHEAKTGFVVTEAGFDFTMGGERFFNIKCRSSGLVPDTVVIVATVRALKVHGGGPEIKPGAPLQEVYRTENVDVLRKGCVNLRKHIANAKQYGVPVVVAINKFETDTEAEIAVIKEEAIAAGAEDAVPANHWAEGGAGAVDLAKAVMTSSSKEKNFQLLYGLDGTIQERIERIGKAMYGAEKVEFSELAQKKVDTYTKQGFSNLPICIAKTQYSLSHDPALKGAPTGFTVPIRDVRLAVGAGYLYALAADIQTIPGLPTAPGYLNVDIDTETGDIDGLF
>XP_040644576_Penicillium_griseofulvum
MAAAKIDGTAIAKSIRQGLKSEIEQIQVTNPRFKPNLVIFQVGSRSDSSTYVRMKLKAAQEANIICTLINVPESSTELELIQEITRANNDPAIHGILVQLPLPSHMSEHAVTSTVADEKDVDGFGAINIGELAKRGGRPLFTPCTPLAVMELLKASGVDPAGKEAVVLGRSDIVGSPVSYLLKNADATVTVCHSKTPDIPRIVKNADIVVAAIGQTELVKGDWLKPGVVVIDVGINYKPDATKKSGERLVGDVEFDSAAQVASQITPVPGGVGPMTVAMLLKNVVHSAKTYFEKQKDRHVTPLPLRLQTPVPSDIAISRAQYPKPITQVATEVGIAPHELEPYGHTKAKISLSVLDRLSHRRNGRYILVCGITPTPLGEGKSTTTLGLTQALGAHLNRISFANVRQPSQGPTFGIKGGAAGGGYSQVIPMDEFNLHLTGDIHAITAANNLLAAAIETRMFHESTQKDAALYKRLVPASKGTREFKPIMFRRLKKLGIEKTNPDDLTEEEITRFARLDIDPETITWRRVLDVNDRHLRGITVGQAATEKGLSRETGFDISVASECMAILALSNDLDDMRERLGRMVVATSRNGDPVTCDDIGAGGALAALMKDAIKPNLMQSLEGTPVMVHAGPFANISIGASSAIADKLALKLAGTEPDEDHEAKTGFVVTEAGFDFTMGGERFFNIKCRSSGLVPDTVVIVATVRALKVHGGGPEIKPGAPLQEVYRTENVDVLRKGCVNLRKHIANAKQYGVPVVVAINKFETDTEAEIAVIREEAIAAGAEDAVPANHWAEGGAGAVDLAKAVMTASSKEKDFQLLYGLDGTIQERIERIGQAMYGAEKVEFSELAQKKVDTYTKQGFSNLPICIAKTQYSLSHDPALKGAPSGFTVPIRDVRLAVGAGYLYALAADIQTIPGLPTAPGYLNVDIDTETGDIDGLF
>XP_038932779_Penicillium_roqueforti
MAAAKIDGTAIAKSIRQGLKSEIEQIQVTNPRFKPNLVIFQVGNRSDSSTYVRMKLKAAQEANIICTVINVPESSTELELIQEITKANNDPAVHGILVQLPVPSHMSEHAVTSSVADEKDVDGFGAINIGELAKRGGRPLFTPCTPLAVMELLKASGVDPAGKEAVVLGRSDIVGSPVSYLLKNADATVTVCHSKTPDIARIVKTADIVVAAIGQTELVKGEWLKPGAVVIDVGINYKPDATKKSGERLVGDVDFESASQVASQITPVPGGVGPMTVAMLLKNVVGATKCYFEKQKDRHVTPLPIRILNPVPSDIAISRAQYPKPITQVATEVGIAPHELEPYGHTKAKISLSVLERLSHRRNGRYILVCGITPTPLGEGKSTTTLGLTQALGAHLNRISFANVRQPSQGPTFGIKGGAAGGGYSQVIPMDEFNLHLTGDIHAITAANNLLAAAIETRMFHESTQKDAALYKRLVPASKGKREFKPIMFRRLKKLGIEKTNPDDLTEEEITRFARLDIDPETITWRRVLDVNDRHLRGITVGQAPTEKGLSRETGFDISVASECMAILALSNDLADMRERLGRMVVATSRSGDPVTCDDIGAGGALAALMKDAIKPNLMQSLEGTPVMVHAGPFANISIGASSAIADKLALKLAGTEPDEDHEAKTGFVVTEAGFDFTMGGERFFNIKCRSSGLVPDTVVIVATVRALKVHGGGPEIKPGAPLQEVYRTENVDILRKGCVNLRKHIANAKLYGVPVVVAINKFDTDTEAEIAVIKEEAIAAGAEDAVPANHWAEGGAGAVDLAKAVITASSKEKDFRLLYDLDGTIQERIERIGQAMYGAEKVEFSELAQKKVDAYTKQGFANLPICIAKTQYSLSHDPALKGAPTGFTVPIRDVRLAVGAGYLYALAADIQTIPGLPTAPGYLNVDIDPETGDIDGLF
>XP_002562911_Penicillium_rubens
MAAAKIDGTAIAKSIRQGLKSEIEQIQVNNPRFKPNLVIFQVGSRSDSSTYVRMKLKAAQEANIICTLINVPESSTELELIQEITKANYDPAIHGILVQLPLPSHMSEHAITSTVADEKDVDGFGAINIGELAKRGGRPLFTPCTPLAVMELLKASGVDPAGKEAVVLGRSDIVGSPVSYLLKNADATVTVCHSKTPDIARVVKTADIVVAAIGQTELVKGDWLKPGAVVIDVGINYKPDATKKSGERLVGDVDFESASQVASQITPVPGGVGPMTVAMLLKNVVHSAKGYFEKQKDRHVTPLPLRLQTPVPSDIAISRAQYPKPITQIATEVGIAPHELEPYGHTKAKINLSVLDRLAHRRNGRYILVAGITPTPLGEGKSTTTLGLTQALGAHLNRISFANVRQPSQGPTFGIKGGAAGGGYSQVIPMDEFNLHLTGDIHAITAANNLLAAAIETRMFHESTQKDAALYKRLVPASKGKREFKPIMFRRLKKLGIEKTNPDDLTEEEITRFARLDIDPETITWRRVLDVNDRHLRGITVGQADTEKGLSRETGFDISVASECMAILALSNDLEDMRERLGRMVVATSRNGDPVTCDDIGAGGALAALMKDAIKPNMMQSLEGTPVMVHAGPFANISIGASSAIADKLALKLAGTEPDEDHEAKTGFVVTEAGFDFTMGGERFFNIKCRSSGLVPDTVVIVATVRALKVHGGGPEIKPGAPLQEVYRTENVDVLRQGCVNLRKHIANAKQYGVPVVVAINKFETDTDAEIAVIREEAIAAGAEDAVPANHWAEGGAGAVDLAKAVMTASSKEKHFQLLYGLDGTIQERIERIGQAMYGAEKVEFSELAQKKVDTYTKQGFSNLPICIAKTQYSLSHDPALKGAPTGFTVPIRDVRLAVGAGYLYALAADIQTIPGLPTAPGYLNVDIDTETGDIDGLF
>XP_040813886_Penicillium_solitum
MAAAKIDGTAIAKSIRQGLKSEIEQIQVTNPRFKPNLVIFQVGNRSDSSTYVRMKLKAAQEANIICTLINVPESSTELQVIQEITRANNDPAIHGILVQLPLPSHMSEHAITSAVSDEKDVDGFGAINIGELAKRGGRPLFTPCTPLAVMELLKASGVDPAGKEAVVLGRSDIVGSPVSYLLKNADATVTVCHSKTPDIARIVKNADIVVAAIGQTELVKGDWLKPGAVVIDVGINYKPDATKKSGERLVGDVEFESASQVASQITPVPGGVGPMTVAMLLKNVVHSAKGYFEKQKDRHVTPLPIRLQTPVPSDIAISRAQYPKPITQVATEIGIAPHELEPYGHTKAKISLSLLDRLSHRRNGRYILVCGITPTPLGEGKSTTTLGLTQALGAHLNRISFANVRQPSQGPTFGIKGGAAGGGYSQVIPMDEFNLHLTGDIHAITAANNLLAAAIETRMFHESTQKDGPLYKRLVPASKGTREFKPIMFRRLKKLGIEKTNPDDLTEEEITRFARLDIDPDTITWRRVLDVNDRHLRGITVGVAPTEKGLSRETGFDISVASECMAILALSNDLEDMRERLGRMVVATSRNGDPVTCDDIGAGGALAALMKDAIKPNLMQSLEGTPVMVHAGPFANISIGASSAIADKLALKLAGTEPDEDHEAKTGFVVTEAGFDFTMGGERFFNIKCRSSGLVPDTVVIVATVRALKVHGGGPEIKPGAPLQEVYRTENVDVLRKGCVNLRKHIANAKQYGVPVVVAINKFETDTDAEIAVIKEEAIAAGAEDAVPANHWAEGGAGAVDLAKAVMTASSKEKDFKLLYGLDGTIQERIERIGQAMYGAEKVEFSELAQKKVDTYTKQGFSNLPICIAKTQYSLSHDPALKGAPTGFTVPIRDVRLAVGAGYLYALAADIQTIPGLPTAPGYLNVDIDTETGDIDGLF
>XP_022583135_Penicilliopsis_zonata
MVASNINGTVIAKDIRENLRLEILKIQESNPRFKPSLVIFQIGSRSDSSTYVRMKLKAAEEAGISCKIVNFPETSTELEVIQEVTKANNDPSVHGILVQLPLPSHMSEHAVTSAVADEKDVDGFGAVNIGELAKRGGHPLFVPCTPQAVMELLRVSGVDPAGKEAVVLGRSDIVGSPVSYLLKNADATVTVCHSKTPDLPRLIKSADIVVAAIGKTEFVHGDWLKPGAVVIDVGINYKPDATKKSGQKLVGDVEFESAAQVASQITPVPGGVGPMTVAMLLKNVVNSAKAYFKKQKDRHVVPLPLKLVEPVPSDIAISRAQHPKPITQIASEIGIAPHELEPYGHTKAKVSLEVLDRLSHRRNGRYILVCGITPTPLGEGKSTTTLGLSQALGAHLNRIVFANVRQPSQGPTFGIKGGAAGGGYSQVIPMDEFNLHLTGDIHAITAANNLLAAAIETRMFHESTQKDGPLYKRLVPEKNGKREFKPIMFRRLKKLGITKTDPNELTPEEINRFARLDIDPETITWRRVLDVNDRHLRGITVGQAPTEKGHTRDTGFDISVASECMAILALSNSLEDMRERLGRMVVATSRRGDPVTCDDIGAGGALAALMKDAIKPNLMQSLEGTPVLVHAGPFANISIGASSVLADKLALKLAGTEPEEDHDAKTGFVVTEAGFDFTMGGERFFNIKCRSSGLVPDTVVIVATVRALKVHGGGPEISPGAALPEVYRTENVEILRQGCVNLRKHIQNAKQYGVPVVVAINKFATDTEAEIAVIREEAIAAGAEDAILANHWAEGGAGAVDLAKGVLAASSKPKEFKFLYELEGSVQGRIERIGKLMYGAAKVEFSELAQKKVDTYTQQGFGHLPICVAKTQYSLSHDPALKGAPTGFTVPIRDVRLAVGGGYLYALAADIQTIPGLPTAPGYLNVDIDTETGDIDGLF
>XP_016615706_Cladophialophora_bantiana
MGATKIDGKAIAQKIRERLAAEIRERQRVNPRYMPCLKIIQVGDRPDSTTYVRMKLKAAEEAGIDCALIHLPDTISEPELVQLIIGFNNDPSVHGILVQLPLPKHLSEHTITSAVVDEKDVDGFGARNIGELAKRGGEPFFVPCTPKGVMVLLQESGVEPRGKTAVVLGRSDIVGSPVSYLLKNADATVTVCHSKTQHIKDVVKQADILVAAIGQPGFVKGDWLKPGAVVIDVGTNYISDASKTSGHRLVGDVDFETAVEVASQITPVPGGVGPMTVAMLMQNVVDSASAYFERLKARHVTPMPIKLQKPVPSDIEVSRSQHPRHITQIAADIGIAPHELEPYGAHKAKVDLSILSRLAHRRDGKYVMISGITPTPLGEGKSTTTMGLTQALGGHLGKVVFANVRQPSMGPTFGIKGGAAGGGYSQVIPMDEFNLHLTGDIHAISAANNLLAAAIDTRMFHEATQKDRALYKRLVPSKNGKREFAPVMLRRLKKLGIDKMNPDDLTDEEIRRFARLDIDPETITWRRVVDVNDRLLRGVTIGQGPLEKGLTRRTAFDISVASECMAILALSNDLRDMRERLGRIVIGFSKAGDPITCDDIGAGGAMTALMRDAIKPNLMQSLEGTPVFVHAGPFANISVGNSSILADKLALKLAGTEPDEDHEAKAGFVVTEAGFDFTMGGERFFNIKCRNSSLVPDVVVVVATIRALKVHGGGPEISPGSPLPEAYRTENPEMLRAGCVNLKKHIANARSYGVPVVVAINKFDTDTEAELKVIEEEALAAGAEAAVPATHWAEGGAGAVDLAKAVIEASSKPKDFRFLYGLEGTVQERIEKIGKEMYGAGAVEFSELAQKKVDMYTKNGFGNLPICIAKTQYSLSHDPALKGAPTGFTVPISDVRLAVGAGYLYALAADIQTIPGLPTAPGYLNVDVDPETGEIDGLF
>XP_008723624_Cladophialophora_carrionii
MVATKIDGKVVAQKIRERLAEEIKEKQKKNPRYRPCLKIIQVGDRPDSSTYVRMKLKAAQEAGIDCALIHLPETISEPELLQQIIDFNNDPAVHGILVQLPIPKHLSEPAITSAVVDEKDVDGFGTTNIGELAKRGGKPYFVPCTPKGVMVLLQESGVELKGKNAVVLGRSDIVGSPVSYLLKDADATVTVCHSKTQNIKDVVKQADVVVAAIGQPGFVKGDWLKPGAVVIDVGTNYIPDPSKSSGQRLVGDVDFESAAEVASQITPVPGGVGPMTVAMLMQNVVDSASAYFERLKSRHVTPLPIKLQTPVPSDIAISRSQHPRQITQIAADIGIAPHELEPYGAYKAKVDLSVLSRLEHRKNGKYILVTGITPTPLGEGKSTTTMGLTQALGAHLGRVTFANVRQPSMGPTFGIKGGAAGGGYSQVIPMDEFNLHLTGDIHAITAANNLLAAAIDTRMFHESTQKDGALYKRLVPSKKGKREFAPVMLRRLKKLGIDKTDPNDLTEDEISRFARLDIDPETITWRRVLDVNDRHLRGITIGQAPTEKGHTRETGFDISVASECMAILALSTDLRDMRERLGRMVIGSSRAGEPVTCDDIGAGGALTALMKDAIKPNLMQTLEGTPVFVHAGPFANISIGNSSVLADKVALKLAGTEPDEDHEAKAGFVVTEAGFDFTMGGERFFNIKSRASGLVPDVVVVVATIRALKVHGGGPEISAGASLPEAYRTENIEMLRAGCVNLKKHIANAKSYGIPVVVAINKFETDTEAELKVIEEEALAAGAEAAVPANHWAEGGAGAVDLAKAVIEASSKPKDFKFLYGLEGSVHERIEKIGKQMYGADKVEFSELAQQKVDMYTKQGFGNLPICIAKTQYSLSHDPALKGAPSGFTVPIRDVRLAVGAGYLYALAADIQTIPGLPTAPGYLNVDVDPETGEIDGLF
>XP_016248750_Cladophialophora_immunda
MASRLSSATRPDHILAGRATLRLSNFSNSSLRLPTLPSQLSSPISLTAIRAASGASLIRRGARCSKEPLSCPRTVSATVGRFQLHFSFAARVTRDGHLQPSPSLHSRPFSSTAPKKMGATKIDGKAIAQKIRERLAAEIRQRQSVNPRYKPCLKIIQVGDRPDSTTYVRMKLKAAEEAGIDCALVHLPDSISEPELLQRIIDFNNDPSVHGILVQLPIPKHLSEHTITSAVVDEKDVDGFGARNIGELAKRGGKPFFVPCTPKGVMVLLQESGVDPRGKTAVVLGRSDIVGSPVSYLLKSADATVIVCHSKTKYIEDVVKQADILVAAIGQPAFVKGDWLKPGAVVIDVGTNYIPDATKSSGQRLVGDVEFESAVQVASQITPVPGGVGPMTVAMLMQNVVDSASAYFERLKARHVTPLPIKLTKPVPSDIEISRSQHPRHITQIAADIGIAPHELEPYGAHKAKVDLSILSRLAHRRDGKYILVSGITPTPLGEGKSTTTMGLTQALGAHLGKVAFANVRQPSMGPTFGIKGGAAGGGYSQVIPMDEFNLHLTGDIHAITAANNLLAAAIDTRMFHESTQKDGPLYKRLVPSKKGKREFAPVMLRRLKKLGIDKTNPDDLTEDEIRRFARLDIDPETITWRRVLDVNDRLLRGITIGQAPTEKGHSRQTAFDISVASECMAILALSNDLRDMRERLGRIVIGSSKAGDPVTCDDIGAGGALTALMKDAIKPNLMQSLEGTPVFVHAGPFANISIGNSSILADKLALKLAGTEPDEDHEAKAGFVVTEAGFDFTMGGERFFNIKCRNSGLVPDVVVVVATIRALKVHGGGPEIPVGSALPEAYRTENTEMLRAGCVNLKKHIANAKSYGIPVVVAINKFDTDTEAELKVIEEEALAAGAEAAVPANHWAEGGSGAVDLAKAVIAASSKPKDFQFLYGLDGTVQERIEKIGKDMYGAGKVEFSELAQKKVDMYTRQGFGNLPICIAKTQYSLSHDPALKGAPTGFTVPIRDVRLAVGAGYLYALAADIQTIPGLPTAPGYLNVDVDPETGEIDGLF
>XP_007748454_Cladophialophora_psammophila
MGATKIDGKAIAQKIRERLAAEIRERQRVNPRYMPCLKIIQVGDRPDSTTYVRMKLKAAEEAGIDCALIHLPDTISEPELVQQIIGFNNDPSVHGILVQLPLPKHLSEHTITSSVVDEKDVDGFGARNIGELAKRGGKPFFVPCTPKGVMVLLQESGVEPRGKTAVVLGRSDIVGSPVSYLLKNADATVTVCHSKTQHIEDVVKQADILVAAIGQPGFVKGDWLKPGAVVIDVGTNYISDASKTSGHRLVGDVEFETAVQVASQITPVPGGVGPMTVAMLMQNVVDSASAYFERLKARHVTPMPIKLQKPVPSDIEISRSQHPRHITQIAADIGIAPHELEPYGAHKAKVDLSILSRLAHRRDGKYVMISGITPTPLGEGKSTTTMGLTQALGGHLGKVVFANVRQPSMGPTFGIKGGAAGGGYSQVIPMDEFNLHLTGDIHAISAANNLLAAAIDTRMFHEATQKDRALYKRLVPSKNGKREFAPVMLRRLKKLGIDKMNPDDLTDEEIRRFARLDIDPETITWRRVVDVNDRLLRGVTIGQGPLEKGLTRRTAFDISVASECMAILALSNDLRDMRERLGRIVIGFSKAGDPITCDDIGAGGAMTALMRDAIKPNLMQSLEGTPVFVHAGPFANISVGNSSILADRLALKLAGTEPDEDHEAKAGFVVTEAGFDFTMGGERFFNIKCRNSSLVPDVVVVVATIRALKVHGGGPDISPGSPLPEAYRTENTEMLRAGCVNLRKHIANARSYGIPIVVAINKFDTDTEAEFKVIEEEALAAGAEAAVPATHWAEGGAGAVDLAKAVIEASSKPKDFRFLYGLEGTVQERVEKIGKEMYGAGAVEFSELAQKKVDMYTKNGFGNLPICIAKTQYSLSHDPALKGAPTGFTVPISDVRLAVGAGYLYALAADIQTIPGLPTAPGYLNVDVDPETGEIDGLF
>XP_018692336_Fonsecaea_erecta
MGATKIDGKAIAQKIRERLATEVRDKQSVNPRYKPCLKIIQVGDRPDSTTYVRMKLKAAEEAGIDCALVHLPDSISEPELLQQIIDFNNDPAVHGILVQLPIPKHLSEHTITSAVVDEKDVDGFGATNIGELAKRGGKPFFVPCTPKGVMVLLQESGVDPRGKTAVVLGRSDIVGSPVSYLLKNADATVIVCHSKTQNIADVVKQADILVAAIGQPAFVKGDWLKPGAVVIDVGTNYISDPSRSSGQRLVGDVEFESAVQVASQITPVPGGVGPMTVAMLMQNVVDAASAYFERLKARHVTPLPLKLVKPVPSDIEVSRSQHPRHITQIASDIGIAPHELEPYGAHKAKVDLSVLSRLAHRRDGKYILVSGITPTPLGEGKSTTTMGLTQALGAHLGKVAFANVRQPSMGPTFGIKGGAAGGGYSQVIPMDEFNLHLTGDIHAITAANNLLAAAIDTRMFHESTQKDGPLYKRLVPSKKGKREFAPVMLRRLKKLGIDKTNPDDLTEDEIRRFARLDIDPETITWRRVLDVNDRLLRGITIGQAPTEKGHSRQTAFDISVASECMAILALSNDLRDMRERLGRIVIGSSKAGDPVTCDDIGAGGALTALMKDAIKPNLMQSLEGTPVFVHAGPFANISIGNSSILADKLALKLAGTEPDEDHEAKAGFVVTEAGFDFTMGGERFFNIKCRNSGLVPDVVVVVATIRALKVHGGGPEIVGSALPEAYRTENTEMLRAGCVNLKKHIANAKSYGIPVVVAINKFDTDTEAELKVIEEEALAAGAEAAVPANHWAEGGAGAVDLAKAVIEASSKPKSFKFLYDLEGTVQERIEKIGKEMYGAGAVEFSELAQKKVDMYTRQGFGNLPICIAKTQYSLSHDPALKGAPTGFTVPIRDVRLAVGAGYLYALAADIQTIPGLPTAPGYLNVDVDPETGEIDGLF
>XP_022516050_Fonsecaea_monophora
MGATKIDGKAIAQKIRERLAAEIREKQSINPRYKPCLKIIQVGDRPDSTTYVRMKLKAAEEAGIDCALVHLPESISEPELLQQIIDFNNDPAVHGILVQLPIPKHLSEHTITSAVADEKDVDGFGATNIGELAKRGGKPFFVPCTPKGVMVLLQESGVDPRGKTAVVLGRSDIVGSPVSYLLKNADATVIVCHSKTQHIEEVVKQADILVAAIGQPAFVKGDWLKPGAVVIDVGTNYIPDPSKSSGQRLVGDVEFESAVQVASQITPVPGGVGPMTVAMLMQNVVDAASSYFERLKARHVTPLPIKLEKPVPSDIEISRSQHPRHITQIAVDVGIAPHELEPYGAHKAKVDLSILSRLAHRRDGKYILVSGITPTPLGEGKSTTTMGLTQALGAHLGKVAFANVRQPSMGPTFGIKGGAAGGGYSQVIPMDEFNLHLTGDIHAITAANNLLAAAIDTRMFHESTQKDGALYKRLVPSKKGKREFAPVMLRRLKKLGISKTNPDELTEDEIRRFARLDIDPETITWRRVLDVNDRLLRGITVGQAPTEKGHSRQTAFDISVASECMAILALSNDLRDMRERLGRIVIGSSKAGDPVTCDDIGAGGALTALMKDAIKPNLMQSLEGTPVFVHAGPFANISIGNSSILADKLALKLAGTEPDEDHESKAGFVVTEAGFDFTMGGERFFNIKCRNSGLVPDVVVVVATIRALKVHGGGPEIPVGSALPEAYRTENTEMLRAGCVNLKKHIANAKSYGVPVVVAINKFETDTEAELKVIEEEALAAGAEAAVPANHWAEGGAGAVDLAKAVIEASSKPKEFKFLYSLEGTVQERIEKIGKEMYGAGKVEFSELAQKKVDMYTRQGFGNLPICIAKTQYSLSHDPALKGAPTGFTVPIRDVRLAVGAGYLYALAADIQTIPGLPTAPGYLNVDVDPETGEIDGLF
>XP_016636720_Fonsecaea_multimorphosa
MGGTKIDGKAIAQKIRERLAAEIREKQGVNPRYKPCLKIIQVGDRPDSTTYVRMKLKAAEEAGIDCALVHLPDSISEPELLQQIIDFNNDPAVHGILVQLPLPKHLSEHTITSAVVDEKDVDGFGARNIGELAKRGGKPFFVPCTPKGVMVLLQESGVDPRGKTAVVLGRSDIVGSPVSYLLKSADATVIVCHSKTQNIKDVVKQADILIAAIGQPAFVKGDWLKQGAVVIDVGTNYISDPSRSSGQRLVGDVEFESAVEVASQITPVPGGVGPMTVAMLMQNVVDAASAYFERLKARHVTPLPIKLEKPVPSDIEVSRSQHPRHIAQIAADIGIAPHELEPYGAHKAKVDLSILSRLAHRRDGKYILVSGITPTPLGEGKSTTTMGLTQALGAHLGKVAFANVRQPSMGPTFGIKGGAAGGGYSQVIPMDEFNLHLTGDIHAITAANNLLAAAIDTRMFHESTQKDGALYKRLVPSKKGKREFAPVMLRRLKKLGIDKTNPNDLTEDEIRRFARLDIDPETITWRRVLDVNDRLLRGITIGQAPTEKGHSRETAFDISVASECMAILALSNDLRDMRERLGRIVIGSSKSGDPVTCDDIGAGGALTALMKDAIKPNLMQSLEGTPVFVHAGPFANISIGNSSILADKLALKLAGTEPDEDHEAKAGFVVTEAGFDFTMGGERFFNIKCRSSGLVPDVVVVVATIRALKVHGGGPEIPVGSALPEAYRTENTEMLRAGCVNLKKHISNAKSYGIPVVVAINKFDTDTEAELKVIEEEALAAGAEAAVPANHWAEGGAGAVDLAKAVIEASSKPKDFKFLYDLQGTVQERIEKIGKEMYGAGKVEFSELAQKKVDMYTRQGFGNLPICIAKTQYSLSHDPALKGAPTGFTVPIRDVRLAVGAGYLYALAADIQTIPGLPTAPGYLNVDVDPETGEIDGLF
>XP_022503831_Fonsecaea_nubica
MGATKIDGKAIAQKIRERLAAEIREKQSVNPRYKPCLKIIQVGDRPDSTTYVRMKLKAAEEAGIDCALVHLPDSISEPELLQQIIDFNNDPAVHGILVQLPIPKHLSEHTITSAVADEKDVDGFGATNIGELAKRGGKPFFVPCTPKGVMVLLQESGVDPRGKTAVVLGRSDIVGSPVSYLLKSADATVIVCHSKTQRIEDVVKQADILVAAIGQPAFVKGDWLKPGAVVIDVGTNYISDPSKSSGQRLVGDVEFESAVQVASQITPVPGGVGPMTVAMLMQNVVDAASSYFERLKARHVTPLPIKLEKPVPSDIEISRSQHPRHITQIAADVGIAPHELEPYGAHKAKVDLSILSRLAHRRDGKYILVSGITPTPLGEGKSTTTMGLTQALGAHLGKVAFANVRQPSMGPTFGIKGGAAGGGYSQVIPMDEFNLHLTGDIHAITAANNLLAAAIDTRMFHESTQKDGALYKRLVPSKKGKREFAPVMLRRLKKLGINKTNPDDLTEDEIRRFARLDIDPETITWRRVLDVNDRLLRGITIGQAPTEKGHSRQTAFDISVASECMAILALSNDLRDMRERLGRIVIGSSKAGDPVTCDDIGAGGALTALMKDAIKPNLMQSLEGTPVFVHAGPFANISIGNSSILADKLALKLAGTEPDEDHESKAGFVVTEAGFDFTMGGERFFNIKCRNSGLVPDVVVVVATIRALKVHGGGPEIPVGSALPEAYRTENTEMLRAGCVNLKKHIANAKSYGVPVVVAINRFETDTEAELKVIEEEALAAGAEAAVPANHWAEGGAGAVDLAKAVIEASSKPKEFKFLYSLEGTVQERIEKIGKEMYGAGKVEFSELAQKKVDMYTRQGFGNLPICIAKTQYSLSHDPALKGAPTGFTVPIRDVRLAVGAGYLYALAADIQTIPGLPTAPGYLNVDVDPETGEIDGLF
>XP_013278551_Fonsecaea_pedrosoi
MGATKIDGKAIAQKIRERLAAEIREKQSINPRYKPCLKIIQVGDRPDSTTYVRMKLKAAEEAGIDCALVHLPDSISEPELLQQIIDFNNDPAVHGILVQLPIPKHLSEHTITSAVADEKDVDGFGATNIGELAKRGGKPFFVPCTPKGVMVLLQESGVDPRGKTAVVLGRSDIVGSPVSYLLKNADATVIVCHSKTQHIEEVVKQADILVAAIGQPAFVKGDWLKPGAVVIDVGTNYIPDPSKSSGQRLVGDVEFESAVQVASQITPVPGGVGPMTVAMLMQNVVDAASSYFERLKARHVTPLPIKLEKPVPSDIEISRSQHPRHITQIAADVGIAPHELEPYGAHKAKVDLSILSRLAHRRDGKYILVSGITPTPLGEGKSTTTMGLTQALGAHLGKVAFANVRQPSMGPTFGIKGGAAGGGYSQVIPMDEFNLHLTGDIHAITAANNLLAAAIDTRMFHESTQKDGALYKRLVPSKKGKREFAPVMLRRLKKLGINKTNPDELTEDEIRRFARLDIDPETITWRRVLDVNDRLLRGITVGQAPTEKGHSRQTAFDISVASECMAILALSNDLRDMRERLGRIVIGSSKAGDPVTCDDIGAGGALTALMKDAIKPNLMQSLEGTPVFVHAGPFANISIGNSSILADKLALKLAGTEPDEDHESKAGFVVTEAGFDFTMGGERFFNIKCRNSGLVPDVVVVVATIRALKVHGGGPEIPVGSALPEAYRTENTEMLRAGCVNLKKHIANAKSYGVPVVVAINKFETDTEAELKVIEEEALAAGAEAAVPANHWAEGGAGAVDLAKAVIEASSKPKEFKFLYSLEGTVQERIEKIGKEMYGAGKVEFSELAQKKVDMYTRQGFGNLPICIAKTQYSLSHDPALKGAPTGFTVPIRDVRLAVGAGYLYALAADIQTIPGLPTAPGYLNVDVDPEIGEIDGLF
>XP_007755967_Cladophialophora_yegresii
MGATKIDGKVVAQKIRERLAEEIKEKQKNNPRYRPCLKIIQVGDRPDSSTYVRMKLKAAQEAGIDCALIHLPETISEPELLQQIIDFNNDPAVHGILVQLPIPKHLSEHAITSAVVDEKDVDGFGTMNIGELAKRGGKPYFVPCTPKGVMVLLQESGVEVKGKNAVVLGRSDIVGSPVSYLLKNADATVTVCHSKTQNIKDVVKQADVVVAAIGQPGFVKGDWLKPGAVVIDVGTNYISDPSKSSGQRLVGDVDFESAAEVASQITPVPGGVGPMTVAMLMQNVVESASAYFEKLKSRHVTPLPIKVQTPVPSDIAISRSQHPRQITHIATDIGIAPHELEPYGAYKAKVDLSVLSRLEHRKNGKYILVSGITPTPLGEGKSTTTMGLTQALGAHLNKVTFANVRQPSMGPTFGIKGGAAGGGYSQVIPMDEFNLHLTGDIHAITAANNLLAAAIDTRMFHESTQKDGALFKRLVPSKKGKREFAPVMLRRLKKLGIDKTDPNELTEDEIRRFARLDIDPETITWRRVLDVNDRHLRGITIGQAPTEKGHTRETAFDISVASECMAILALSTDLRDMRERLGRMVIGSSRAGEPVTCDDIGAGGALTALMKDAIKPNLMQTLEGTPVFVHAGPFANISIGNSSVLADKVALKLAGTEPDEDHEAKAGFVVTEAGFDFTMGGERFFNIKSRASGLVPDVVVVVATIRALKVHGGGPEISAGASLPEAYRTENVEMLRAGCVNLRKHIANAKSYGVPVVVAINKFETDTEAELKVIEEEALAAGAEAAVPANHWAEGGAGAVDLAKAVVEASSKPKDFKFLYGLEGNVHERIEKIGKEMYGADKVEFSELAQQKVDMYTKQGFGNLPICIAKTQYSLSHDPALKGAPTGFTVPIRDVRLAVGAGYLYALAADIQTIPGLPTAPGYLNVDVDPETGEIDGLF
>XP_016231461_Exophiala_spinifera
MGATRIDGKAIAQKIRERLANEIRDKQKSNPRYKPCLKIIQVGERPDSTTYVRMKLKAAEEAGIDCTLSHLPSEISEPELLQQISDFNNDPSVHGILVQLPLPKHISEHAITSAVSDEKDVDGFGTYNIGELAKRGGKPFFVPCTPKGVMVLLEESGVEIKGKTAVVLGRSDIVGSPVSYLLKNADATVTVCHSKTQNLKEVVKQADILVAAIGQAHFVKGDWLKPGVVVIDVGTNYISDASKPSGQRLVGDVDFDAAVEVASQITPVPGGVGPMTVAMLMQNVVESASASFDRLKSRHITPLPIKLQSPVPSDIAISRSQHPRHITHIAADVGIAPNELEPYGAYKAKVDLSLLSRLQHRKNGKYILVSGITPTPLGEGKSTTTMGLTQALGAHLGKVTFANVRQPSMGPTFGIKGGAAGGGYSQVIPMDEFNLHLTGDIHAITAANNLLAAAIDTRMFHESTQKDGPLYKRLVPSKKGKREFAPVMLRRLKKLGIDKTDPNDLTEDEIRRFARLDIDPETITWRRVLDVNDRHLRGITIGQAPTEKGHTRQTAFDISVASECMAILALSNDLNDLRERLGRMVIGFSKSGDPVTCDDIGAGGALTALMRDAIKPNLMQSLEGTPVFVHAGPFANISIGNSSVLADKLALKLAGTEPDEDHEAKAGFVVTEAGFDFTMGGERFFNIKCRSSGLVPDVVVVVATIRALKVHGGGPEISAGAALPEAYRTENIDMLRAGCVNLKKHIANAKSYGVPVVVAINKFETDTEAELKVIEEEALSAGAEAAVPANHWAEGGAGAVDLAKAVIEASSKPKNFKLLYELDGSVQERIEKIGKEMYGAAAVEFSEVAQKKVDMYNKTGFGNLPICIAKTQYSLSHDPALKGAPSGFTVPIRDVRLAAGASYLYALAADIQTIPGLPTAPGYLNVDVDSETGEIDGLF
>XP_016263893_Exophiala_oligosperma
MASRALGTRITSTTPAGTAHFYSKNSLHVPVSPCRASFPPVLTSRSTKRTVVTSGLSSRDTQHPLSAIHRALSSCSSVTSRTRHLSSTRTMGATKIDGKAIAQKIRERLANEIKEKQKSNPRYKPCLKIIQVGDRPDSTTYVRMKLKAAEEAGIDCALSHLPSEISEPELLQQITEYNNDPSVHGILVQLPLPKHISEHAITSAVLDEKDVDGFGTYNIGELAKRGGKPFFVPCTPKGVMVLLEESGVEIKGKTAVVLGRSDIVGSPVSYLLKNADATVTVCHSKTQNLKEVVKQADILVAAIGQAHFVKGDWLKPGVVVIDVGTNYIPDSSKSSGQRLVGDVDFEAAVEVASQITPVPGGVGPMTVAMLMQNVVESASAYFDRLKGRHITPLPIKLQSPVPSDIAISRSQHPRHITHIASDIGISPNELEPYGAYKAKVDLSLLSRLQHRKNGKYILVSGITPTPLGEGKSTTTMGLTQALGAHLGKVTFANVRQPSMGPTFGIKGGAAGGGYSQVIPMDEFNLHLTGDIHAITAANNLLAAAIDTRMFHESTQKDGPLYKRLVPSKKGKREFAPVMFRRLKKLGIDKTNPDDLTEDEIRRFARLDIDPETITWRRVLDVNDRHLRGITIGQAPTEKGHTRQTAFDISVASECMAILALSNDLNDLRERLGRMVIGFSKAGDPVTCDDIGAGGALTALMRDAIKPNLMQSLEGTPVFVHAGPFANISIGNSSVLADKLALKLAGTEPDEDHEAKAGFVVTEAGFDFTMGGERFFNIKCRSSGLVPDVVVVVATIRALKVHGGGPEISAGAPLPEAYRTENIDMLRAGCVNLKKHIANAKSYGVPVVVAINKFETDTEAELKVIEEEALSAGAEAAVPANHWAEGGAGAVDLARAVIDASSRPKDFKLLYSLDGSVQERIEKIGKEMYGAAAVEFSEVAQKKVDMYNQTGFGNLPICIAKTQYSLSHDPALKGAPSGFTVPIRDVRLAAGASYLYALAADIQTIPGLPTAPGYLNVDVDSETGEIDGLF
>XP_013315019_Exophiala_xenobiotica
MASRALGARNLYTSVAKHSSKTILRAPISSYRHTIFFVPTLSAKTAVRYNLPERGIKHRQSSARQTRLFSTTPAMGATKIDGKAIAQKIRERLASEIKEKQQANPRYKPCLKIIQVGERPDSTTYVRMKLKAAEEAGIDCTLSHLSSDISEPELLQQITDFNNDPAVHGILVQLPLPKHISEHAITSAVSDEKDVDGFGTYNIGELAKRGGKPFFVPCTPKGVMVLLQESGVDVKGQRAVVLGRSDIVGSPVSYLLKNADATVTVCHSKTQNLKEVVKQADVLVAAIGQPNFVKGDWLKPGVVVIDVGTNYIPDSSKASGQRLVGDVDFEAAAEVASQITPVPGGVGPMTVAMLMQNVVESASGYFERLKARHVTPLPIKLQSPVPSDIAISRSQHPRHITHIAADVGIAPHELEPYGAYKAKVDLSLLTRLQHRKNGKYILVSGITPTPLGEGKSTTTMGLTQALGAHLGKVTFANVRQPSMGPTFGIKGGAAGGGYSQVIPMDEFNLHLTGDIHAITAANNLLAAAIDTRMFHESTQKDGALYKRLVPSKKGKREFAPVMLRRLKKLGIEKTNPDDLTEDEIHRFARLDIDPETITWRRVLDVNDRHLRGITIGEAPTEKGHTRHTAFDISVASECMAILALSNDLKDLRERLGRMVIGFSKSGDPVTCDDIGAGGALTALMRDTIKPNLMQSLEGTPVFVHAGPFANISIGNSSVLADKLALKLAGTEPDEDHKAKAGYVVTEAGFDFTMGGERFFNIKCRSSGLVPDVVVVVATIRALKVHGGGPEISAGASLPEAYRTENVEMLRAGCVNLKKHIANARSYGVPVVVAINKFETDTEAELKVIEEEALSAGAEAAVPANHWAEGGAGAVDLAKAVIEASSKPKDFKLLYDLEGSVQERIEKIGKEMYGAAAVEFSEVAQKKVDMYNKTGFGNLPICIAKTQYSLSHDPALKGAPTGFTVPIRDVRLAAGASYLYALAADIQTIPGLPTAPGYLNVDVDLETGEIDGLF
>XP_007725206_Capronia_coronata
MGAVKIDGKAVAQKIRERLATEIREKQEVNPRYKPCLKIIQVGDRPDSTTYVRMKLKAAEEAGIECALIHLPETISEPELVQQITEFNNDPSVHGILVQLPLPKHLSEHTITSAVLDEKDVDGFGATNIGELAKRGGKPFFVPCTPKGVMVLLQEAGVELKGKNAVVLGRSDIVGSPVSYLLKNADATVTVCHSKTQNLKEVVKQADVLVAAIGQPAFVKGDWLKPGAVVIDVGTNYIPDPSKNSGQRLVGDVEFETAVEVASYITPVPGGVGPMTVAMLMQNVVDAASTYFAKLKARHIIPLPIKPQTPVPSDIAISRAQHPRHITHIASDVGIAPHELEQYGPYKGKVDLSLLSRLEHRKNGKYILVAGITPTPLGEGKSTTTMGLTQALGAHLGRLTFANVRQPSMGPTFGIKGGAAGGGYSQVIPMDEFNLHLTGDIHAITAANNLLAAAIDTRMFHESTQKDGPLYKRLVPSKKGKREFAPVMFRRLKKLGINKTNPDDLTEDEIRRFARLDIDPDSITWRRVLDVNDRFLRGITIGQAPTEKGHTRQTAFDISVASECMAILALSNDLRDMRERLGRMVIGFSKSGDAVTCDDIGAGGALTALMKDAIKPNLMQSLEGTPVFVHAGPFANISIGNSSVLADKLALKLAGTEPDEDHESKAGFVVTEAGFDFTMGGERFFNIKCRSSGLVPDVVVVVATIRALKVHGGGPDISAGAPLPEAYRTENVDMLRAGCVNLKKHIANAKSYGIPVVVAINKFDTDTEAELRVIEEEALAAGAEAAVPANHWAEGGAGAVELAKAVISASSKPKDFKLLYDLEGSVQERIEKIGKDMYGAAAVEFSELAQKKVDLYTKQGFGNLPICIAKTQYSLSHDPALKGAPTGFTVPIRDVRLAVGAGYLYALAADIQTIPGLPTAPGYLNVDVDPETGEIDGLF
>XP_007734178_Capronia_epimyces
MGASKIDGKAIAQKIRERLATEIHQKQKVNPRYKPCLKIIQVGDRPDSTTYVRMKLKAAEEAGIECALVHLPDDISEPELVQQLTEFNNDPSIHGILVQLPLPKHLSEHTITSAVLDEKDVDGFGATNIGELAKRGGKPFFVPCTPKGVMVLLEETGVELKGKNAVVLGRSDIVGSPVSYLLKNADATVTVCHSKTKNVKDVVKQADVLVAAIGQPAFVKGDWLKPGAVVIDVGTNYIPDPSKSSGQRLVGDVEFETAVEVASYITPVPGGVGPMTVAMLMQNVVDAATTYFEKLKARHITPLPIKLQKPVPSDIAISRAQHPRHITQIAGDVGVAPHELEQYGPYKGKVDLSLLSRLEHRKNGKYILVSGITPTPLGEGKSTTTMGLTQALGAHLGRLTFANVRQPSMGPTFGIKGGAAGGGYSQVIPMDEFNLHLTGDIHAITAANNLLAAAIDTRMFHESTQKDGPLYKRLVPSKKGKREFAPVMFRRLKKLGIDKTNPNDLTEDEIRRFARLDIDPDSITWRRVLDVNDRHLRGITIGQAPTEKGHSRQTGFDISVASECMAILALSNDLRDLRERLGRMVIGFSKAGDPVTCDDIGAGGALTALMKDAIKPNLMQSLEGTPVFVHAGPFANISIGNSSVLADKLALKLAGTEPDEDHEAKAGFVVTEAGFDFTMGGERFFNIKCRSSGLVPDVVVVVATIRALKVHGGGPEISAGAPLPEAYRSENVDMLRAGCVNLKKHIANAKSYGIPVVVAINKFDTDTEAELKVIEEEALAAGAEAAVPANHWAEGGAGAVDLAKAVIEASSKPKDFKLLYDLEGGVQERIEKIGREMYGAAKVEFSELAQQKVDMYTKQGFGNLPICIAKTQYSLSHDPALKGAPTGFTVPIRDVRLAVGAGYLYALAADIQTIPGLPTAPGYLNVDVDLETGEIDGLF
>XP_009155938_Exophiala_dermatitidis
MASRLSSASHAKLEVSPAGRKYFSKIYPPRPPKSPFQFRGPLPHNRTQSTASTFSGIRQGVVRPGRAEACLLISPDTSISHLRPSRCVPAVASLISTPPSQSTTRRNFSSTPAAMGASKIDGKAIAQKIRERLAQEIREKQKVNPRYKPCLKIIQVGDRPDSTTYVRMKLKAAEEAGIECALIHLPETISEPELVQQITDFNNDPAVHGILVQLPLPKHLSEHTITSAVLDEKDVDGFGATNIGELAKRGGKPFFVPCTPKGVMVLLQETGIEVKGKNAVVLGRSDIVGSPVSYLLKNADATVTVCHSKTQNLKDVVKQADILVAAIGQPAFVKGDWLKPGAVVIDVGTNYIPDASKSSGQRLVGDVEFESAVEVASYITPVPGGVGPMTVAMLMQNVVDAATTYFEKLKARHITPLPIKLQKPVPSDIAISRAQHPRHITHIASDVGIAPHELEQYGPHKAKVDLSLLSRLQHRKNGKYILVSGITPTPLGEGKSTTTMGLTQALGAHLGRLTFANVRQPSMGPTFGIKGGAAGGGYSQVIPMDEFNLHLTGDIHAITAANNLLAAAIDTRMFHESTQKDGPLYKRLVPSKKGKREFAPVMFRRLKKLGIDKTNPDDLTEDEIRRFARLDIDPESITWRRVLDVNDRHLRGITIGQAPTEKGHTRQTAFDISVASECMAILALSNDLRDMRERLGRMVIGFSKSGEPVTCDDIGAGGALTALMKDAIKPNLMQSLEGTPVFVHAGPFANISIGNSSVLADKLALKLAGTEPDEDHEAKAGFVVTEAGFDFTMGGERFFNIKCRSSGLVPDVVVVVATIRALKVHGGGPEISAGAPLPEAYRTENTEMLRAGCVNLKKHIANAKSYGIPVVVAINKFDTDTEAELKVIEEEALAAGAEAAVPANHWAEGGAGAVDLAKAVIEASSKPKDFKLLYDLEGSVQERIEKIGKDMYGAAKVEFSELAQKKVDMYTKQGFGNLPICIAKTQYSLSHDPALKGAPTGFTVPIRDVRLAVGAGYLYALAADIQTIPGLPTAPGYLNVDVDPETGEIDGLF
>XP_013265102_Exophiala_aquamarina
MTAIKIDGKAIAQKIRERLAAEIAQKQSANPRYRPSLKIIQVGDRPDSTTYVRMKLKAAQEAGIDCALIHLPSSISEPELLQQITEFNNDPSVHGILIQLPLSEHLSEHTITSAVLDEKDVDGFGATNIGELAKRGGKPFFVPCTPKGVMVLLQESGVEVKGKTAVVLGRSDIVGSPVSYLLKNADATVTVCHSKTNNLPDVVRQADILVAAIGQPCFVKGDWLKPGAVVIDVGTNFIADTTKASGQRLVGDVEFETAAEVASQITPVPGGVGPMTVAMLMQNVVDSASSYFERLKSRRITPLPLKLQSPVPSDIAVARAQRPRQITHVASDVGIAPHELESHGAYKAKVDLSLLSRLEHRRDGKYVLVSGITPTPLGEGKSTTTMGLTQALGAHLGRVTFANVRQPSMGPTFGIKGGAAGGGYSQVIPMDEFNLHLTGDVHAVTAANNLLAAAIDTRMFHESTQKDGPLYKRLVPSKKGKREFAPIMFRRLKKLGIDKTNPDDLTDDEIRRFARLDIDPETITWRRVLDVNDRHLRGITIGQAPTEKGHTRETGFDISVASECMAILALSSGLKDLRERLGRMVIGSSRSGDPVTCDDIGAGGALTALMKDAIKPNLMQSLEGTPVFVHAGPFANISIGNSSVLADKLALKLAGTEADEDHDAKAGFVVTEAGFDFTMGGERFFNIKCRASGLVPDVVVVVATIRALKVHGGGPEINVGAPLPAAYRTENVEMLRAGCVNLKKHIANARTYGVPVVVAINQFETDTEAEMKVIEEEALSAGAEAAVPANHWAEGGAGAVNLAKAVMEASIKPKSFKFLYDLEGTAQERIEKIGKEMYGAEKVEFSELAQKKVDMYTKQGFGNLPICIAKTQYSLSHDPALKGAPTGFTVPIRDVRLAVGAGYLYALAADIQTIPGLPTAPGYLNVDVDPETGEIDGLF
>XP_016228192_Exophiala_mesophila
MHNRLFAKRCKMLSKSTHCSGTNLFALSAGLLPLPPPRFSKISPSAPIFPSHLHSITRHPPTIPRQTPFPLLRNSLHNTSKSRLRAHTYPARFGLTLTSSRTPRGGATPSPRFVLPSCPPRRLFSTTSPMGATKIDGKAIAQKIRERLAAEIAEKQKSNPRYSPCLKIIQVGDRPDSTTYVRMKLKAAEEAGIDCALIHLPSSISEPELLQQITDFNNDPAVHGILVQLPIPKHLSEHTITSAVSDEKDVDGFGATNIGELAKRGGKPFFVPCTPKGIMVLLQESGVELKGKNAVVLGRSDIVGSPVSFLLRNADATVTVCHSKTENLKDVVKQADILVAAIGQPTFVKGDWLKPGVVVIDVGTNYIPDSSKASGQRLVGDVDFDAAVQVASQITPVPGGVGPMTVAMLMQNVVDSASSYFERLKARHITPLPLKLKSPVPSDIAISRAQHPRPITQIAHDVGIAPHELEPYGAYKAKVDLSLLSRLEHRKNGKYILVSGITPTPLGEGKSTTTMGLTQALGAHLGRLTFANVRQPSMGPTFGIKGGAAGGGYSQVIPMDEFNLHLTGDIHAVTAANNLLAAAIETRMFHESTQKDGPLYKRLVPTKKGKREFAPIMFRRLKKLGINKTDPNDLTEEEIRRFARLDIDPETITWRRVLDVNDRHLRGITVGQAPTEKGHTRETGFDISVASECMAILALSNDLKDLRERLGRIVIGSSRSGDPVTCDDLGVGGALTALMKDGIKPNLMQSLEGTPVFVHAGPFANISIGNSSVLADKLALKLAGTEVDEDNDAKAGFVVTEAGFDFTMGGERFFNIKCRSSGLVPDVVVVVATIRALKVHGGGPEISAGAPLPEAYRTENTEMLRAGCVNLKKHIANAKSYGVPVVVAINKFDTDTEAELKVIEEEALAAGAEAAVPANHWAEGGAGAVDLANAVIKASTQPKDFKLLYDLNDTVQARIEKIGKEMYGAANVEFSELAQKKVDLYTKQGFGNLPICIAKTQYSLSHDPALKGAPTGFTVPIRDVRLADGAGYLYALAADIQTIPGLPTAPGYFNVDVDPETGEIDGLF
>XP_013273993_Rhinocladiella_mackenziei
MRANKIDGKAIAQKIRERLAAEIQEKQKGNPRYKPCLKIIQVGDRPDSSTYVRMKLKAAEEAGIECALIHLPSSISEPELLQQIAQFNNDPSVHGILVQLPLPKHLSEHTITSAVLDEKDVDGFGATNIGELAKRGGKPFFVPCTPKGVMALLHESDVELRGKRAVVLGRSDIVGSPVSYLLRNADATVTICHSKTENLKDVVKQADVLVAAVGQPAFVKGDWLKPGAVVIDVGTNYIPDASKNSGQRLVGDVEFETAVEVASRITPVPGGVGPMTVAMLMQNVVDSASAYFERLKARHIAPLRIKLQKPVPSDIAISRAQHPRRITDIAADVGIAPHELEPYGAYKAKVDLSLLSRLEHRRNGKYILVSGITPTPLGEGKSTTTMGLTQALGGHLGRLTFANVRQPSMGPTFGIKGGAAGGGYSQVIPMDEFNLHLTGDIHAITAANNLLAAAIDTRMFHEATQKDGPLYKRLVPSKKGKREFAPIMFRRLKKLGIDKTDPDDLTEEEIRRFARLDIDPETITWRRVLDVNDRHLRGITIGQAPTEKGHTRATAFDISVASECMAILALSNDLRDLRERLGRMVIGASKAGDPITCDDIGAGGALTALMKDAIKPNLMQSLEGTPVFVHAGPFANISIGNSSILADKLALKLAGTEPDEDHEAKAGFVVTEAGFDFAMGGERFFNIKCRSSGLVPDVVVVVATIRALKVHGGGPEISAGASLPEAYRTENIEMLRAGCVNLKKHIANAKSYGIPVVVAINKFETDTEAELKVVEEEALSAGAEAAVPASHWAEGGAGAVDLAKAVIEASSKPKDFKLLYGLEGSVQERIEKIGKEMYGAGKVEFSELAQKKVDMYQKQGFGNLPICIAKTQYSLSHDPALKGAPTGFTVPIRDVRLAVGAGYLYALAADIQTIPGLPTAPGYLYVDVDPEIGEIDGLF
>XP_018004405_Phialophora_attinorum
MTATKIDGTAIAKSIRERLQQEIKDKQKVSPRYKPCLKIIQVGDRPDSSTYVRMKLKAAEEANIDCELVHLPTTISEPELVQQINDFNNDPAVHGILVQLPLPKHLSEHTITSAVLDEKDVDGFGGTNIGELAKRGGKPFFVPCTPQGVMVLLKETGVELKGKNAVVLGRSDIVGSPVSFLLKNADATVTVCHSKTQNIKEIVKGADIVVAAIGQPGFVKGDWLKEGAVVIDVGTNYIPDSTKKSGQRLVGDVDFEPASEVASHITPVPGGVGPMTVAMLMQNVVNSANAYFERLKQRQIVPLPLRLQKPVPSDIAISRVQHPKYITQIAKEVGIAPHELEPYGAYKAKVDLKLLHRLDHRKNGKYVLVAGITPTPLGEGKSTTTVGLVQALGAHLGKVAFANVRQPSMGPTFGIKGGAAGGGYSQVIPMDEFNLHMTGDIHAITAANNLLAAAIETRMFHESTQKDGPLYRRLVPAKKGKREFAPVMLRRLKKLNITKTNPDDLTEDEIHRFARLDINPDTITWRRVLDVNDRHLRGITIGQAPTEKGHTRETGFDIAVASECRIVIGSSRSGDPVTCDDIGAGGALTALLKDAIKPNLMQTLEGTPVFVHAGPFANISIGNSSILADKLALKLTGTEPDEDHASRAGYVVTEAGFDFTMGGERFFNIKCRASGLVPDVVVIVATIRAIKVHGGGPEISPGAPLAKEYQTENVDLLRKGCVNLAKHIVNAKSYGVPVVVAINKFDSDTDAEVKVIEEEALKAGAEAAVPASHWADGGAGAVDLAKAVISASTNKPVTDFKLLYGTEDAGPNAIYNRLETIAKEMYGAAGIELSDLAAQKIETYTRQGFGNLPICVAKTQYSLSHDPALKGAPTGFTVPVRDVRLAVGAGYLYALAADIQTIPGLPTAPGFMGVDVDPETGEIDGLF
>NP_595256_Schizosaccharomyces_pombe
MALLLEGTSLARKVREELREQISSIKSVDPYFNVSLKIIQVGGREDSNVYVRMKTRAANEAGISCEHVNFPEDITEYDLLLAIKGFNEDPTVHGIIVQLPLPAHINEQIITEAVAPEKDVDGFCETNLGKLTKREGQPLFTACTPKGIMCILKHYGINVQGKHAVVIGRSNIVGRPMSILLEKANATVTLCHSKTESIADIVRTADIVVAAIGIPHFVKADWLKKGVVAIDVGINSIPDATKKSGYRLTGDIDFENAKEVASAITPVPGSVGPMTVAMLLQNVVESAVRFRKMSRKRKPTLLPLKLQTPVPSDIEIARSQTPKNIGDLASEIGIAKSELEFYGSHKAKVNLEILQRLAHRRDGHYVVVTGITPTPFGEGKSTLTAGLVQALSNLDKLAIACVRQPSQGPTFGIKGGAAGGGYSQFIPMEEFNLHLTGDIHAITAATNLLAAAIDTRMFHENTQSDAALYKRLTLVKGNKREFAPVMFRRLKKLGIDKTNPEELTEEEQRKFARLDIEPSTISWNRTLDVNDRFLRKITIGENPTEKGFTRQTGFDLSVASECMSVLALATDLKDMRERLGRMVVASNKSGEPVTADDLGVGGALTVLLKDAIKPTLMQTLEGTPALVHAGPFANISIGASSILADRIALKLAGTEVDEDAKKEAGYVVTEAGFASDIGMEKFFNIKCRTSGLKPDAIVIVATVQALKLHGGGPPVGPGKPIPEVYKREDVDLVRKGCANLAKHISNARKYGLPVVVAINKFSSDSPNEISAIREEALAAGATDAVDSNHWAEGGKGALGVARALINACENVDSEFRLLYDVHEPIEKKIEIIAKEMYGADGIELSPLAKERLETFTKQGYNNLPICIAKTQYSLSHDPDLKGAPTNFTVPIRDMRLSAGAGFIYPLAAAISTIPGLPTKPAYYNIDIAENGDIVGLS
```
