## Supplementary material for "Coding Sequence Insertions in Fungal Genomes are Intrinsically Disordered and can Impart Functionally-Important Properties on the Host Protein": fasta protein sequences: XP_712655.2_blasthits_fa.txt

```
>XP_712655_Candida_albicans
MSSRPNAFKGSNSARFVKNQMTTNYRNTNDYRQQNNRNRQQQQPEDPYVANNPMLNDSIQKKELVERIDHIDSIMGFDRLEHGENDGNKPRKGWLINMHATTIPTDDYLAGYSGVDYYFLDEEGGSFKATLQFDPYFFVDVLPGDHESEVEEWMRKYLETANVKSYSRVIKEDLKLPNHLLGLQKTLIKLSFHNIQDLLAARRLLSPIIKDNQLKKESRNMYTFKEIETIMDPSVYIDDIREYDVPYHVRVSIDRNVRVGKWYDVYAKHSKVDFVEDKEKIAFADPVVLAFDIETTKAPLKFPDAKIDQIMMISYMIDGEGFLITNREIISEDIDDFEYTPKPEYPGLFTIFNEPDEKHVLKRFFEHIRDVKPTVIATFNGDFFDWPFVENRTRFHDMDMFEEIGFAKDNEGEYKSKYCVHMDCFRWVKRDSYLPQGSQGLKAVTTAKLGYNPTELDPELMTPYAYDKPQLLSEYSVSDAVATYYLYYKYVHPFIFSLCTIIPLNPDEVLRKGTGTLCEMLLSVQAYEGNILLPNKHSDPIERFYEGHLLESETYVGGHVESLEAGVFRSDIPTHFKIDPTAIDELLGNLHNSIKFCIEVENGKKMEDVENFDEIYTQIESSLLELKNNPSRQEKPLIYHVDVASMYPNIMTSNRLQPDSMKSEEDCAACDFNRPGKNCDRRLPWAWRGEYYPAEMNEYNMIKRTLQNETFPGARPWLPPRTFDELSYAEQAAKIKKRISDYSRKVYHRVKSSKVVTREAIICQRENPFYVDTVRSFRDRRYEFKGLAKVWKGKVGKIASNDTIARDEAKKMVVLYDSLQLAHKVILNSFYGYVMRKGSRWYSMEMAGVTCLTGATIIQMARALVERIGRPLELDTDGIWCILPKSFPENFNLKCKDGKKIFLEYPCSMLNYLVHERFTNHQYQDLVDPETFKYKTRSDNSIFFEVDGPYKAMILPTSKEEGKGLKKRYAVFNEDGSLAELKGFELKRRGELQLIKNFQSDIFKLFLEGDTLDTCYQAVATVANNWLDVLDTKGGMLEDEDLIELICENRSMSKSLADYGDQKSTSITTAKRLGEFLGEEMVKDAGLATKYIISAKPIGSPVTERAIPVSIFSSDKKEIFLKKWLKDPSLNKFSPRDVIDWNYYYERLASVVQKIITIPAALQDVKNPVPRVPHPDWLQKKVKNSEDIMQQKSISNFFKKTTKEDIKLKDIEDFGEVDASVPKGKVVKVTSRKRKSGKANMVEDAEEDEKNQAILNGPCPSMTEDYQGFLQYQKAKWKVQQAGRERRRRLFGANSESSQRSTVGGMFRKRAENIAGTNWEILEYKLDPTKPGDLKVYVRAGDKVHTFNFHVPKKVYASFKTKLSQRKSIPGCEIEESNAILPNGHDGTNLYKLTMAQSVFQEQMSDVDSLLQDSNIMGLYESNIDPVSRAIIDLGNTVKFDDTRVGALGKGLKTGFNTRELIKASSEAYLRKFDMDIVYLLHIVTNSYEFFALFNTWENDCQMFVLKPSANAQELPNNIHKIYREIFESKREKLDKVSNVVNYPAEMSFDVKYYHESAKLFKKLNQVIGKIHESRSNKAFLAIQSPYSSRILNVLNTTDDFPTIKMNISELSLPAVGWQSLISKRVINHYFVLGSWIKNLVAFAKYANVPLCNLQIENIGFLVDIEYARRLSENNIVLWWSPNPLPDLGGFEMDRMVDFDSLAFPTINNPEIYETACLEVEIGTLTINTILTSALINEAEGTDLADENMHFDNNNGASTFAEDSFSSPALSILRSMVKDWWDDALSNNINADSIMNTLVTWVQRNDSMLYDPSLHYHVHNLTSKALLQLISEFKRMGAQVIFANRNKMLIQTSKISVENSYAYGQYILKAARSKPLFNFLDLRIVKYWDILIWMDEFNYGGRSCTEIVNEEMQNLVPENHWHLQKFLPIIFQNEFEDWLVIFLDALTKYKNENLLGKGAQANTPRVTQIVHILKGQKKLQAQEVEEEDDDHGVIETFKKPILRRMEKLYRRQLEAILNPEFKQEYEFPTLAGSYLHMKNPALELVKFLCHVFALSEKRSKEVRILKKELLLIFDVRDFSKDATFRDPCTSLKLPHVICDYCNHIRDIDLCREEEINIWNCLNCHKAYNKIALEEEIINQFNKLFVKFYGQDLKCNKCNQIRQNNMDLHCKCSGNWIETVDYHTIEKQFQTFVNVAKFYNLQLLNGLVEEII
>XP_002422210_Candida_dubliniensis
MSSRPNTFKGSTSARFVKNQMTTNYRNSNDYRQQNGRNQQQQQPVDPYVANNPMLNDSIQKKELVERIDHIDSIMGFDRLEHGENDGNKPRKGWLINMHATTIPTDDYLTGYSGVDYYFLDEEGGSFKATLQFDPYFFVDVLPGDHESEVEEWMRKYLESANVKGFGRVIKEDLKLPNHLLGLKKTLIKLSFHNIQDLLAARRLLSPIIKDNQLKRESRNMYTFKEIETIMDPSVYIDDIREYDVPYHVRVSIDKNVRVGKWYDVYAKHSKVEFVEDKEKIAFADPVVLAFDIETTKAPLKFPDAKIDQIMMISYMIDGEGFLITNREIISEDIDDFEYTPKPEYPGMFTIFNEPDEKHALKRFFEHIRDVKPTVIATFNGDFFDWPFVENRTRFHDMDMFEEIGFAKDNEGEYKSKYCVHMDCFRWVKRDSYLPQGSQGLKAVTTAKLGYNPTELDPELMTPYAYDKPQLLSEYSVSDAVATYYLYYKYVHPFIFSLCTIIPLNPDEVLRKGTGTLCEMLLSVQAYEGNILLPNKHSDPIERFYDGHLLESETYVGGHVESLEAGVFRSDIPTHFKIDPSAIDELLGNLHNSIKFCIEVENGKKMEDVDNFDEIYSRIESSLLELKNNPSREEKPLIYHVDVASMYPNIMTSNRLQPDSMKSEEDCAACDFNRPGKNCDRRLPWAWRGEYYPAEMNEYNMIKRTLQNETFPGARPWLPPRTFDELSYAEQAAKIKKRISDYSRKVYHRVKSSKVVTREAIICQRENPFYVDTVRSFRDRRYEFKGLAKVWKGKVGKIAANDTIAKDEAKKMVVLYDSLQLAHKVILNSFYGYVMRKGSRWYSMEMAGVTCLTGATIIQMARALVERIGRPLELDTDGIWCILPKSFPENFNLKCKDGKKIFLEYPCSMLNYLVHEKFTNHQYQDLVDPDTFKYKTRSDNSIFFEVDGPYKAMILPTSKEEGKGLKKRYAVFNEDGSLAELKGFELKRRGELQLIKNFQSDIFKLFLEGDTLDTCYQAVATVANNWLDVLDTKGGMLEDEDLIELICENRSMSKSLAEYGDQKSTSITTAKRLGEFLGEEMVKDAGLATKYIISAKPIGSPVTERAIPVSIFSSDKKEIFLKKWLKDPSLNKFSPRDVIDWNYYYERLASVVQKIITIPAALQNVKNPVPRVPHPDWLQRKVKSSEDTMQQKSISNFFKQTTKENIKLKDIEDFGEVDASVPKGKVVKVTSRKRKSGKANIVDDAEEDEKNQAILNGPCPSMTEDYQGFLQYQKAKWKVQQAGRERRRRLFGTNSESSQRSTVGGMFRKRAENIAGSNWEILEYKLDSTKPGDLKVYVRASDKVHTFTFHVPKKVYASFKTKLSQRKSIPGCEIEESNAILPNGHDGTNLYKLTMAQSVFQEQMSDVDSLLQDSNIRGLYESNIDPVSRAIIELGNTIKFDDTRVGALGKGLKTGFNTRELIKVSSESYLRKFDMDIVYLLHIVTNSYEFFALFTTWENDCQMFVLKPSANAQELPSNMHKIYRDIYESKMEKLEKVSNVVNYPAEMSFDVKYYHDSAKLFKKLNQVIGKIHESRSNKAFLAIQSPYSSRILNVLNTTEDFPTIKMNISELSLPAVGWQSLISKRVINHYFVLGSWIKNLTAFAKYANIPLCNLQIENIGFLVDIEYARRLSENNIVLWWSPNPLPDLGGFEMDRMIDFDSLAFPTINNPEIYETACLEVEIGTLTINTILTSALINEAEGTDLADENMHFDKNNGASTFAEDSFSSPALSILRSMVKDWWDDALRNNVNADSIMNTLVTWVQRNDSMLYDPSLHYHVHNLTSKALLQLISEFKRMGAQVIFANRNKLLIQTSKISVENSYAYGQYILKAARSKPLFNFLDLRIVKYWDILIWMDEFNYGGRSCTEIVNEEMQNLVPENHWHLQKFLPIIFQNEFEDWLVIFLDALSKYKNENLLGKGVQANTPRVTQIVHILKGQKKLQAQEVEEEEVDHGVIETFKKPILRRIEKLYRRQLEAILNPEFKQEYEFPTLAGSYLHMKNPALELVKFLCHVFALSEKRSKEVRILKKELLLIFDVRDFSKDATFRDPCTSLKLPHVICDYCNHIRDIDLCREEEINIWNCLNCHKAYNKIALEEEIINQFNKLFVKFYGQDLKCNKCNQIRQNNMDLHCKCSGNWVETIGYHIVEKQFQTFVNVAKFYNLQLLNGLVEEIV
>XP_002545927_Candida_tropicalis
MSSRPNRFKGSTSARFVKNEINTNYRNTKEYRSQQNSQVVDPYVANNPMLNESVQRKELVQRIDNIDSLMGFDRFDHGENDGNKPRKGWLINFHATTIPSDEYLTGYSGVDYYFLDEEGGSFKATLQYDPYFFIDVLPGDHESEVEEWLRKNLESCNVKKFSRVIKDALELPNHLLGLKKNLIKLSFHNNQDLLAAKRILTPIIKDNQLKRESRDLYNFKDVDSSSDPSTYIDDIREYDVPYHVRVSIDKQLRVGKWYDVYAKHSKIEIVEDKEKIAFADPVVLAFDIETTKAPLKFPDAKVDQIMMISYMIDGEGFLITNREIISEDIEDFEYTPKPEYPGLFTIFNEPDEKHLLMRFFEHVREVKPTVIATFNGDFFDWPFVEKRARFHDMDMFDEIGFAKDNEDEYKSKYCVHMDCFRWVKRDSYLPQGSQGLKAVTTVKLGYNPTELDPELMTPYAYEKPQLLSEYSVSDAVATYYLYYKYVHPFIFSLCTIIPLNPDEVLRKGTGTLCEMLLSVQAYEGNILLPNKHADPIERFYDGHLLESETYVGGHVESLEAGVFRSDIDTDFKVDPTAIDELLGNLRNSMQFCIEVENGKKLEDVENFEEIYSKIESSLLNLKNTPIRHEKPLIYHVDVASMYPNIMTTNRLQPDSMKTEEDCAACDFNRPGKNCDRRLPWAWRGEYYPAEMNEYNMIKRTLQNETFPGAKPWLPPRTFDELPYAEQASLIKKRISDYSRKVYHRVKASKVVTREAIICQRENPFYVNTVRSFRDRRYEFKGLAKVWKGKVGKIDASDTIARDEAKKMVVLYDSLQLAHKVILNSFYGYVMRKGSRWYSMEMAGVTCLTGATIIQMARSLVERIGRPLELDTDGIWCILPSTFPDRYSLKCKDGKKIHLEYPCSMLNYLVHQTYTNHQYQDLVDPETFKYETRSDNSIFFELDGPYKAMILPTSKEEGKGLKKRYAVFNDDGSLAELKGFELKRRGELQLIKNFQSDIFKLFLEGNTLETCYQAVATVANNWLDVLDTKGGMLEDEDLIELICENKSMSKSLAEYGAQKSTSITTARRLGEFLGEEMVKDAGLATKYIISAKPIGAPVTERAVPVSIFSSDKKELFLKKWLKDPSLNKFSPRDILDWDYYAERLASVIQKIITIPAALQNVKNPVPRVQHPEWLKRIVKNKEDTKHQSSISSFFTKTTKQEAKLKDIEDFGEVAASVEKTKISKVTSRKRKSGRANMVDLAEEEERNQAILNGPCPSMLDDYQGFLQYQKAKWKVQATGRERRRKLFGSNAESSQRSTVGGMIRKRAENIAGSNWEILEYKPDPSKPGDLKVYISAGEKVHSFNFHVPKKVYATFKSELSTKKIIPGCEVEKSNAILPNGHDATNLYKLTMPQSVFQDQLKDVDGILQDSNILGLYESNIDPVSRAIIDLGNTVKFDDTRVGALGKGLKNGFNTKELLKVESDTYLRKFDMDMVYLLHIVTNSYEFFTVFKTWENDCQMFVLKPSAAAQELPSNIHRIYREIYETKKDKLEKVSNIVKYPEDMAFEVNYYHDASKLFKKLNQSIGKIHEMRNTKALFAVQSPYTERILSLLPTSNDFPTVKMNIRELSLPAVGWQTLISKRVINHFFVLASWIKNLVTFAKYAKVPLCNLQIENLGFLIDIEYARRLSENNIVLWWSSNPTPDLGGFELDRVHDFENLEFPTINNPEIYETTCLEVEIGTLTINTILTSSLINEAEGTDLAEDGVQFDMNNGASTFAEDSFSSPALAILRSMVKDWWDDALRNNVNADSIMNALVTWVNKNESLLYDPALHYHVHNLTSKALLQLINEFKKMGAQVIFANRNRMLVQTTKVSVENSYAYGQYILKAARSKPLFNFLDLKIVKYWDLLVWMDEFNYGGRCCTEIVNEEIQNLIPENHWHLQKFLPILFQNEFEDWIVIFLDALSKYKSEHLLGGGTQNPNTPRATQIVHILRGQKKLEAKEIDEEDINNGVIEIFRKPLTRRIEKLYRRQLEAILNPEFKKEYEFPKLAGSHLNLKNPVLELVKFLCAIFALSQKRTIEVRLLRKELLQIFDIREFSKEAVFNNPSSSLKLPQVICDYCNHITDIDFCCQNEESVWNCSNCHKPYDKSAIEEGIISQLNKLFVKFYSQDLKCDKCNQIRGNYMDLHCKCSGSWIETMDSRSMEKKFQIFNNVANFYNLKTLRGVIEDMN
>XP_003869526_Candida_orthopsilosis
MSSSRPTFKGSTSARFVKNDKRSKYQTSQYRTRQQQEPEDPYKANNPMLTDSIQKKDLVARIDQMDSLMGFDRFEHGENDGNKPRKGWLINMHTTTIPSDNYLTGYSGVDYYFLDEEGGSFKASLQYDPYFFIETISSGHESEVEEWMRKFLEICNVKSFGRVTKEDLSLPNHLLGLKKNLIKLTFHNIQDLLSARRLLTPIIKDNQMKRDSRDVFNFNNEVDASDPSQLINDIKEYDVPYHVRVSIDKQVRVGKWYYVYAKHSKVDIVEDKEKVVFPDPVVLAFDIETTKAPLKFPDAKIDQIMMISYMIDGEGFLITNREIISEDIEDFEYTPKPEYPGLFTIFNEQDEKHVLVRFFEHIRDARPTVIATFNGDFFDWPFVENRARFHDLDMFDEIGFAKDNEGEYKSKYCVHMDCFRWVKRDSYLPQGSQGLKAVTTAKLGYNPTELDPELMTPYAYEKPQLLSEYSVSDAVATYYLYYKYVHPFIFSLCTIIPLNPDEVLRKGTGTLCEMLLSVQAYENNILLPNKHSDPIERFYDGHLLESETYVGGHVESLEAGVFRSDIETDFKVDPTAIDELLGNLHNSIKFCIEVENNKKMDDVENFDEVYNEIKETLLDMKNNPVRNERPLIYHVDVASMYPNIMTSNRLQPDSMKSEEDCAACDFNRPGKNCDRRLPWSWRGEYYPAEMNEYNMMKRSLQNEQFPGQKPWLPPRTFDELSYAEQASAIKKRVSDYSRKVYHRVKQSQVVTREAIICQRENPFYVDTVRSFRDRRYEFKGLAKVWKGKVSKIDKNDKAARDDANKMVVLYDSLQLAHKVILNSFYGYVMRKGSRWYSMEMAGVTCLTGATIIQMARALVERIGRPLELDTDGIWCILPKSFPENFNLKCKDGKKIFLEYPCSMLNYLVHERFTNDQYQDLVDPETFKYKTRSDNSIFFEVDGPYKAMILPTSKEEGKGLKKRYAVFNDDGSLAELKGFELKRRGELQLIKNFQSDIFKLFLEGDSLESCYQAVATVANNWLDVLDTKGGMLEDEDLIELICENRSMSKSLAEYGDQKSTSITTARRLGEFLGEDMVKDSGLATKYIISAKPIGAPVTERAIPVSIFSSEKKEIFMKKWLKDPSLNKFSPRDVIDWGYYYERLASVVQKIITIPAALQNVKNPVPRVPHPDWLRKRVENRESTKQQKSIAQFFNAGTKEETKVQDIEDFGEIDTGAVKAKVSAVRLKKRKAGRANLVYDFEEEEKNQAVLNGNCPDMTEDYTGFLQFQKAKWTMQASGRERRRKLFGSQAQSAQRSTVGGMMRKQAENIAGSNWEILEYKPDPMKPGDLKVYVSAGEKIHTFNFHVPKRIYASFKSPLTSKSAIIGCEIEKSNAVLPNSHDATNLYKFTMPQSIYQDQIADVDSVFQSSNILGIYEANVEPIERAVIELGNTVKFDDTKVGALGKGLKNGFNIKELLKVENDFYLNKFDMDVVYLLHIVTNSYEYYTIFKSWDNQSAMFVLKPTANAQELPNNISKIYGEVFESKREKLRKMSRIIDYPDDMAFDVSYYHDKLKLLKKMNQTIGKIHESRSNKALLAIQSPYLSKIVPLLTAAAEFPTIKMSISELALPAIGWQVLISKRVINHYFALASWIKNLIALSKYGRVPLCNLQIENVGYLIDVEYARRLTENNIVLWWSPNPLPDHGGFEMDRVISVESLEFPTINNPEIYETACLEVEIGTLTINTILTSSLINEAEGTDLAEDGVQFDNNNGASTFAEDSFSSPALSILRSMVKDWWDDALGNNANADFVMSSLITWVQKKDSFLYDPSLHYHVHNLSSKALLQLVSEFKRMGAQVIFASRTKMLIQTSKVSVENSFAYGQYILKAARSKPLFHFLDLKIVKYWDILIWMDEFNFGGRSCTEITSEETQDLIVENYWQIKKFLPIVFQNEFEDWVFIFLDALSQYKMKNLTGGTQSGTPRVTQILHILNGQKKLQTQEVQEVDDIDNGVIEIFRKPLQKRIEKLYRKQIDSIINPEFKKEYEFPKLPGSHLNMRNPALELVKFICAVFSLSKKRNIEVRLLKKELLQIFDIKEFSSQANFINPSTSLKLAHVVCDYCNHIRDVDLCRDEEINVWNCTACHRPYNKIALEEETIANLMKLFTDFYNQDLQCDKCGSIRHGNLDLFCTCSGNWVETVDHVEVDQRVQIFANVGKFYNMQLLKGVLEEMM
>XP_001525219_Lodderomyces_elongisporus
MLEDEDLIELICENRSMSKSLAEYGDQKSTSITTAKRLGEFLGEEMVKDAGLATKYIISAKPIGAPVTERAIPVSIFSSEKKEIFMKKWMKDPSMTKFSPKDVIDWDYYYERLASVVQKIITIPAALQNVKNPVPRVPHPDWLKKRIDNQGSSKQQSSIAKFFNAGTKDESKVRDIEDFGGLDTESIRTNLDNLRKKRKARNASLVQEMEEREERNQALLNGSCPSIADDYTGFLQYQKAKWSLQASGRERKRKLFGSQAQSSQRSTVGGMFKKQAENVAGTDWEILEYKEDPMKPGDLKVYVSAAEKIHTFTFHVPKKVFASFKTPLSSRQSIPGCITEKSTAILPNGHDGSNLYKLTMPQSEYQDQISNVESLLQSSNTLGIYEGEVSPIQRAVLELGHTVKFDDTKVGALGRGLKNGFDTKDLIKVHGDNYLKRFDMDIVYLLHIVTNSYEYFTLFKSWENHCIMFVLKPSANAQELPNSFHKIYQELYAGKSEKLKKSQRIIEYPPKITFEALYYHDKLKLFKKLNQAIGKLHESRSAKALFAIQSPYADRVLNGLSSTFDFPTVKMAVNELSLPAVGWQVLISKRVINHYFVLGSWLQNLIALSRYGGVPLCNLQIENMSYLIDVEYARRLIENNIVLWWSPNPLPDHGGFENDKPINSESLKFPVINNPEVYETACLEVEIGTLTINTILTSSIINEAEGTDLADDSVQYDNNNGAGSFAVDSFSTPALLILRAMVKDWWDDALSNNQSADSVMNALIPWVQKKDSYLYDPALHYHVHNLSSKALLQLVNEFKKMGSQVIFANRTKLLLQTSKISVENSYAYGQYIIKAARSKPLFNFLDLRIVKYWDLLIWMDEFNYGGRCCPEIISADEQNLTVENKWLLKKYLPVVFQDEFEDWIIIFLNALLQYKQKTLMGTQSGGTPRITQIAHILNGQKKLQNKELEHEEVDLTNGVAEEFRKPLLVRMEKLYRRQIDAILNPEFKKEYEFPKLPGSHISLRNPALELVKFICAVLSLSKKRNIEIRVLRKELLQIFDIKEFSAQANFINPATSLVIPHVICDYCNQVRDIDICREEEGGVWNCTFCHKPFNKVGLEEEIIAQFTHLFVEYYGQDLKCEKCSTIRKNNLDLFCKCSGNWVETINVADVDKQVHIYNNVANFYNLQLLKGWIEECL
>XP_007373684_Spathaspora_passalidarum
MSKSNFKGSTSARFVKNDKITKYKTERPRQEIPVDPYVANNPMLNDAHQKRELVERIDKLDSIMGFDRFEHGEHDGAKPRKGWLVNMHATTIPSDQYLTGYSGVDYYFLDEEGGSFKATLQYDPYFFVEVLPGHESEVEEWAKKFLESCNVKSLTRVSKEDLALPNHLLGLKKNLIKLTFHNVSDLLGARRLLSPIIKENQMKRDSREIYKVMNFSNGHTNEESTNTTDPSTFLDDIKEYDVPYHVRVSIDKQIRVGKWYDVFAKHSKVHLVEDKEKIAFADPVVLAFDIETTKAPLKFPDAKIDQIMMISYMIDGEGFLITNREIISEDIEDFEYTPKPEYPGLFTIFNEPDEKHVLLRFYEHIRDAKPTVIATFNGDFFDWPFVETRSRFHDLDMFDEIGFAKDNEGEYKSKYCVHMDCFRWVKRDSYLPQGSQGLKAVTTVKLGYNPTELDPELMTPYAYEKPQLLSEYSVSDAVATYYLYYKYVHPFIFSLCTIIPLNPDEVLRKGTGTLCEMLLSVQAYENNILLPNKHSDPIERFYDGHLLESETYVGGHVESLEAGVFRSDIATDFKIDTAAIDELLRDLHNSIKFCVEVENGKKLEDVENFDQVYKEIESKLLELKSNPSRKETPLIYHVDVASMYPNIMTSNRLQPDSMKSEEDCAACDFNRPGKNCDRRLPWSWRGEYFPAEMNEYNMIKRTLQSETFPNSRSWLPPRTFDELSYTEQASLIKKRISDYSRKVYHRVKQSKVVTREAIICQRENPFYVDTVRSFRDRRYEFKGLAKVWKGKASKLDGADKDEAKKMVVLYDSLQLAHKVILNSFYGYVMRKGSRWYSMEMAGVTCLTGATIIQMARALVERIGRPLELDTDGIWCILPKSFPENFNLKCKDGKKIFLEYPCSMLNYLVHQRFTNDQYQDLVDPETFKYSTRSDNSIFFEVDGPYKAMILPTSKEEGKGLKKRYAVFNHDGSLAELKGFELKRRGELQLIKNFQSDIFKLFLEGNTLESCYQAVSTVANNWLDVLDTKGGMLEDEDLIELICENRSMSKSLAEYGDQKSTSITTAKRLGEFLGEEMVKDAGLATKYIISAKPIGAPVTERAIPVSIFSSDKKAIFLKKWLKDPSLSNFSPRDVIDWDYYRERLASVIQKIITIPAALQNVKNPVPRVQHPDWLKRKVTIREDSKQQSSIATFFGKSSKSEIMEKQVKDIEDFGEADYSMKSKVGKVTSKKRRAGRANLVADTEEEERNLAILNGPCPSMTEDYQGFLAYQKAKWTMQESNRERRRKLFGSNAESSQRSTVGSMIRKQAENVAGSNWEILQYKEDPTKPGNLKVYVSAGNKLHSFTFCIPKKVYASFKTELSERRLNVAGCDVEKSNAILPNGHDATNLYKFTMPQSTYQEQMTDVDSVLQDTNILGLYETQVGPVERAIIDLGNVVKFDDTRVGALGKGLKNGFNVKDLVKVDTDAYLRRFEMDMVYLLHIVTNSYEFFTVFKTWEPQAQIFVLKPSASAQELPANIDRIYREIYEAKKDKLGKVNNIIDYPSEMSFETVYYHDNAKLFKKLNQVLGKINESRSNTALLAIQSPYASRLLNVLTSTVDFPTIRMNISELALPALGWQALISKRVINHYFVLASWVKNLISLSKYGGVPLCNLQIENVGYLIDIAYARRLVQGNIVLWWSSKPLADHGGFEFDKVTDYENLEFPTINNPEIYETACLEVEIGTLEINTILTSSLINEAEGTDLADDAVRFDNNNGASSFAEDSFSAPALAILRSMVKDWWDDALKNNINADSMMNNLVTWVQRKDSFLYDYDLRYHVHNLTSKALLQLIGEFKRMNAHVIFANRNKMLIQTSKVSVENSYAYGQYILKAARSKPLFNFLDLKIVKYWDLLIWMDEFNYGGRCCTEITNEEMQNLVPENQWQLKKYLPVIFQNEFEDWLVIFLDALSKHKIETLTGGGTQTGTPRVTQIMHILKGQKNLEAKETEEEDITNGVIELFRRPLEKRMEKLYRRQNEAILNPEFKKEYEFPKLVGSHLHLRNPALELVKFLCAIFALSQKRNIEVRLLRKELLQLFDIKEFSKEASFRNPSASLKLPHVICDYCNYVRDIDLCREEEINIWHCVQCHKPYNKIAIEEEIIAQFNKTLTKFYNQDLKCSKCNQIRAGNLDLFCKCSGNWTETVSHHDVEKKLMVFENVASVFNLQLLKGLIEELY
>XP_043047757_Scheffersomyces_spartinae
MTTNNKFRGSGSARFVKNRRNESNSRFRSKEPVDPYVANNPMLNDSITKQELVSRIDQLDSIMGFDRIENGENDGTKPRKGWLINMHGTTIPSDNYLAGYSGVDYYFLGEDGGSFKATLQLDPYFFLMCLPGHEAEVEEWLRRELEAAHVKNITRELKDDLALPNHLVGLQRLLIKVSFHNVSDLLTGRRILSPIIKQNQLKRDTRDIYLIMNFNNMNNETGAATSASATSTMMSESFNDPSTYIDDIREYDVPYHVRVSIDKNIRVGKWYDVYVRHSVTSFVEDSSRIAFADPVVLAFDIETTKAPLKFPDAKIDQIMMISYMIDGEGFLITNREIISQDIDDFEYTPKPEYPGLFTIFNEPDEKRLLMRFFEHIRDVRPTVIATFNGDFFDWPFVENRTRYHDMDMFEEIGFAKDNEGEYKSKYCVHMDCFRWVKRDSYLPQGSQGLKAVTTAKLGYNPTELDPELMTPYAYEHPQLLSEYSVSDAVATYYLYFKYVHPFIFSLCTIIPLSPDEVLRKGTGTLCEMLLMVQAYEKGILLPNKHSDPIERFYEGHLLESETYVGGHVESLEAGVFRSDIANDFRIDPKACDELISELHDSIKFCIEVENGKKVSDVENYQEVYDEIKGQLEALRDQPNRRENPLIYHVDVASMYPNIMTSNRLQPDSMKTEEDCAACDFNRPGKNCDRRLEWAWRGEYFPTEMNEYSMIKRSLQNDKFPPSRPWLPQRTFDELSYTEQASHIKKRLGDYSRKVYHRIKQTTTIKREAIICQRENPFYVNTVRSFRDRRYEFKTLAKVWKGKASKLGNDVHAKDEAKKMIILYDSLQLAHKVILNSFYGYVMRKGSRWYSMEMAGITCLTGATIIQMARSLVERLGRPLELDTDGIWCILPTSFPENFHLKCKDGKKIFLEYPCSMLNFRVHQKFTNHQYQDLVDNDTFKYTTKSDNSIFFEVDGPYKAMILPTSKEEGKGLKKRYAVFNDDGSLAELKGFELKRRGELQLIKNFQSDIFKLFLEGDTLDNCYKAVASVANNWLDVLDTKGGMLEDEDLIELICENRSMSKSLQEYGTQKSTSITTAKRLGEFLGEEMVKDAGLACKYIISAKPIGSPVTERAIPVSIFSSDKKEMFLKKWLKDPSLTDFDPRSVIDWSYYHERLSSVVQKIITIPAALQGVKNPVPRVVHPDWLKRKIAVREDSKQQSHISSFFNAITTKSERAIKDIEDFNNEFDSNMKPKIARVTTRKRKNAKLHDTETAEEEAYHTAILNGPCPSMFEDYSGFLEYQKAKWSLQEKNRLQRRRLFGENTEGTHRSTVGNMMRRQAESISGSNWEILQYTSSGKPGEIKVFVNIDDKIHTFIFHIPKKIYGSFKTELSLKRTIQNCQIDNSNAILPNGHDGTWLYKFTMPETVYQEELNKVGGLLQDPNVIGLYETQVDSIARAVIELGNTISFDDTRVGSLGKGLKNGFNFKDLQRVQLPNDNKYMAKFRMDIIYILHLVVNGYEIYVIFKTWEQDGRIFILKPNTNAQEILSNINKVYEESYMVKKKKVSTKIIAYQSSIEFETTYHTEEAKLFKHLNQYINKIQSEGRRGNKCLLAIQSTTISKILNGCNACSGFPLIKMNGKELSLPPVGWQQLISKRVVNHYFVLGSWIENLISLARYGNIPLCNLEVDNMGHLIDIEYSRRLIDNNIVLWWSPNPLPDLGGIENDSLPDYDSLNFPIINNPEIYESACLEIDIGTLTINTILTSSLINEAEGAELADDIIVGDKSNGGSTIAEDFFSVPALNTLRSMVKKWWDDALKGSNNADSMMNNLVTWVQRRDSYLYSFALHYHVHNLTVKSLLQLIGEFKKMNAMVIFANRNKLLVKTTKVSVENSYAYGQYLLKAARSKPMFNFLDLTISRYWDILIWMDEYNYGGRCCYAITSNEVQDLEPVNQWQLKNYLPILYQNEFEDWLVIFLDSITKMKNESLSSTTNGTQRITQIQHILNGQRKLENSTDISNDGPDAEHSVIEIFRGPFEKRIKRLYKRQIESILNPEMKEEYTFPQLPGSYLSMKNPTLELVKFLCAIFGLSTKRTIETRMLRKDLLALFEVKEFSPEAQFKYPSTSLKVPHVICDYCNYIRDLDFCRDEPELLWSCKNCQRPYHRVSLEEELIGQYQKLIVRFLHQDLVCSKCKLVRADNMSEFCKCSGPWTETVNYLEVEKKIQTFTNVAKAYKLELLQGVLTE
>XP_001383043_Scheffersomyces_stipitis
MSTRGRNSFKGSTSARFVKNKVNSEFRNRQPRQDARAIDPYIANNPMLNDSITKKELVARIDALDSMMGFSRIEHGEADGMKPRKGWLVNMHATTIPSDEYLTGYSGVDYYFLDEEGGSFKTTLQFDPYFFLDLIPGHESEVEEWLKKFLEECHVKNLSRVIKEDLALPNHLVGLQKNLIKLTFHNVQDLLAARRLLSPIIKDNQAKKGSRDIYNVMNFTNGNSNNSDFNDSIADPATLIDDMREYDMPYHVRVSIDINVRVGKWYDVYVKHSQVTLVEDKDKIAFADPVVLAFDIETTKAPLKFPDAKIDQIMMISYMIDGDGFLITNREIISEDIEDFEYTPKPEYPGMFTIFNEPDEKHVLMRFYEHIREAKPTVIATFNGDFFDWPFVENRTRFHDMDMFDEIGFAKDNEGEYKSKYCVHMDCFRWVKRDSYLPQGSQGLKAVTTAKLGYNPTELDPELMTPYAYEHPQLLSEYSVSDAVATYYLYFKYVHPFIFSLCTIIPLNPDEVLRKGTGTLCEMLLSVQAYENGILLPNKHSDPIERFYDGHLLESETYVGGHVESLEAGVFRSDIPYDFKVDPTAIDELLHNLHSSIKFCIEVENNKKMEQITNFDEVYNDIKSKLLALKETPKRKEEPLIYHVDVASMYPNIMTSNRLQPDSMKSEEDCAACDFNRPGKNCDRRLPWSWRGEYFPAEMNEYNMIKRTLQNETFPASRPWLPERSFDELSYTEQATLIKKRISDYSRKVYHRVKKSKVVNREAIICQRENPFYVNTVISFRDRRYEFKGLAKVWKGKVSKIDKHDSIARDEAKKMVVLYDSLQLAHKVILNSFYGYVMRKGSRWYSMEMAGVTCLTGATIIQMARTLVERIGRPLELDTDGIWCILPKSFPENYNLKCKDGKKIFLEYPCSMLNYLVHEQFTNHQYQDLVDPATFKYKTRSDNSIFFEVDGPYKAMILPTSKEEGKGLKKRYAVFNDDGSLAELKGFELKRRGELQLIKNFQSDIFKLFLEGSTLEQCYQAVATVANNWLDVLDTKGGMLEDEDLIELICENRSMSKSLEEYGDQKSTSITTAKRLGEFLGEEMVKDAGLATKYIISAKPIGAPVTERAVPVSIFSSDKKEFYLKKWLKDPSLQKFGPRDVIDWGYYHERLSSVVQKIITIPAALQDVKNPVPRVAHPDWLQKKIHTKEDSRQQSSISTFFGSANKKEVMEKQVKEIKEIKDIEDFGDIDTVGAPKSRIGKVVSRKRRAARNAIAEAEEDERNSAILNAPCPSMIEDYECFLQYQKAKWKVQAGNRERRKKIFGSNSESSHRSTVGGMIRKQAENVAGSNWEILEYKADPSKPGEIKVHISAVGKIHTFTFHIPKKIYAAYKSELQPRKQISGCEIERSNSILPNGHDGSNLYKLIMSESRFNEEITDVESALQDSNILGLYETQINSVERAIIDLGNVVKFDDTRVGSLGKGLKNGFQVKDLNRVEGAEYLKRFEMDIVYMLHIVTNSYEFFTVFKSWEATAEMYILKPSAGAQELPPNIDKIYREIYETKKDRLGKLYNILQYPDNMNFETHYYNDSSKLFKKLNGAIGKLHASRSNKALFAVQSPYSSKILNLLSSTSDFPVVRMNVSELALPAVGWQSLISMRVINHYFVLANWIKNLVALAKYGNVPLCNLQIENVGYLIDIEYARRLSQNNIVLWWSANPLPDHGGFELDKAPDYENLNFPTINNPEIYETACLEVEIGNLTINTFLTSSLINEAEGSDLADDGVVFDKNNGASTIAEDSFSSPALSILRGMVKEWWDDALKNNINADSMMNSLVTWVQRKDSFLYDYSLHYHIHNLTTKALLQLIGEFKRMNSQVVFANRNKLIIQTTKVSVENSYAFGQYILKAARSKPLFNFLDLNIIKYWDILVWMDEFNFGGRCCKQITDDDIQDLMPVNSWQIKQFLPVIFRDEFEDWMVVFLDALTKFKNDKLTGNTQSGTPRVTQIVHILKGQRKLEAKEEEEEDIFNGVFEVFRKSLQKRIERIYHRQNEAILNPEFAQEYEFPKLPGSHLHMKNPALELVKFLCAVFGLSKKRTIEVRVLRKELLSIFDIKEFSSEANFRNPSTTLKVPHIICDYCNFIRDVDFCRDSEKDLWNCSNCHRPYNRVSMEEEVITQYIKLITKFYSQDFKCAKCNSVRVGNLSLFCKCSGKWEETISYSEVEKKLHVFANIANSYKFQLLKGLIEEAA
>XP_020065241_Suhomyces_tanzawaensis
MSFKGSTSARFVKNKVQFQYKNREAEPIDPNVANNPMLNDAIQKRELVERIEEIDSTMGFDRFEHGEAEGAKPRRGWLINMHATTIPSDDIVTGHSGVDYYFLDEEGGSFKATIQFDPYLFLEVVPNREAEVEEWVKKYLETCNIKQISRVVKEDLALPNHLVGIKRTMVKLVFHNIQDLLGARRLLNPIIKDNKLKRDNRDIYNVMNFNNLNNINGTELHMDLDNNETENYGDASEFIDDIREYDVPYHVRVSIDMDIRVGKWYNVYAKHGEITLEEDKEKIAFADPVVLAFDIETTKAPLKFPDAKVDQIMMISYMIDGEGFLITNREIISQDIEDFEYTPRPEYPGVFTIFNEADEKHVLLRFYEHIRDARPTVIATFNGDSFDWPFVENRSRFHDIDMFQEIGFAKDNEGEYKSKYCVHMDCYRWVKRDSYLPQGSQGLKAVTTSKLGYNPTELDPELMTPYAYEKPQVLSEYSVSDAVATYYLYYKYVHPFIFSLCTIIPLNPDEVLRKGTGTLCEMLLQVQAYEKTILLPNKHTEPIERFYNGHLLESETYVGGHVESLEAGVFRSDLETDFKVDPTAIDELLGNLEKSIRFCIEVENGKKMEDITNYDEVYNQIKLSLEELRDNPVRTETPLIYHVDVASMYPNIMTSNRLQPDSMKNEEDCAACDFNRPGKNCDRRLPWSWRGEFYPAEMNEYSMIKRTLQNESFPPLKPWLPQRTFDELPYTEQAALIKKRLSDYSRKVYHRVKQTEVVEREAIICQRENPFYVDTVRSFRDRRYEFKGLAKVWKGKASKLDDIIAKDEAKKMVVLYDSLQLAHKVILNSFYGYVMRKGSRWYSMEMAGVTCLTGATIIQMARKLVERIGRPLELDTDGIWCILPKSFPENFNLKCKDGKKIFLEYPCSMLNYLVHEDFTNHQYQDLVDPENFKYKTRSDNSIFFEVDGPYKAMILPTSKEEGKGLKKRYAVFNEDGTLAELKGFELKRRGELRLIKNFQSDIFKLFLEGDTLEGCYQAVATVANNWLDVLETKGGMLEDEDLIELICENRSMSKSLAEYGTQKSTSITTARRLGEFLGEEMVKDAGLATKYIISAKPSGSPVTERAIPVSIFSSDKKEFFLKKWLKDPNLQEFGPRDVIDWDYYAERLASVVQKIISIPAALQNVKNPVPRVPHPDWLKRQILRSEDTKRQTSVTNFFGKSSKKESVVKDIEDFGVIESNVPRAKVSKVTSRKRKNGQPNQDILDNEEEERNNALLNGPCPSMTEDYAGYLQYQKAKWRVQAKNRERRTQLFGANSESSHRSTVGGILKKQAENVAGSNWEILEYKLDPTKPGDIKVYVLANNKVHKFTFHVPKKIYAAFKSELSPRKSISGCSIEKTSAVLPNGHDGSNLYKLTMSEGVFNDELVNFNSLLQDPSLLGLYETQIGSIDRAIIDLGNTVRFDDTKVGALGKGLKNGFQIKDLIQVNTNDYLKRFDMGIVYLLHIVTNSYEFFTVFKSWDNSTELFVLKPTSNAHELPGNLDKIYREIYEMKKDRLGKLYNIIDYQDFMSFNTHYYSESGKLFKKLNQTLAKIYESKSKSLLAIQSPYCSKIMNILSATAEFPTIKMNISELSLPAIGWESLISKRIINHYFVLASWIKNLISLAQYGNIPLCNLQIENVGYLIDIEYARRLSTNNIVLWWSSNPLPDHGGIELDKANDFENLDFPNINNPEIYETACLEVEIGTLTINTILTSSIINEAEGTDLADDAMHFDKNNGASIMAEDSFSNPALMILRSMVKDWWDDAMKNNINADSMMNNLVTWVQRKESFLYDYSLHYHVHNLTTKALLQLIGEFRRMNSKVIFANRNKMLIQTTKVSVENSYAYGQYILKAARSKPLFNYLDLRIVKYWDILIWMDEFNFGGRYCSAITNDEIQNLIPMNSWQIKQFLPSVFQNEFEDWLIIFLDALTKYKSENLTGTQSATPRVTQIAHILKGQKKIDSGELEEEDYNSGVIEMFRKPLQKRVQKLYSRQNEAILNPNFAQEYEFPIRPGSHLHLKNPMLELVKFLCAIFSLSNKRTIEVRLLRKELLSIFEIKEFSSEGAFKNPSTTLKIPHVICDYCNFIRDIDFCRDNEASIWNCTNCNKPHNKIALEEDLIGQYHKTLTSYLTQDYRCDKCNQIRGTNMSQYCKCSGHWAETIKYEDIERKLEVFGGVSKFYNLQLLRGVIEESEGTS
>XP_020078982_Hyphopichia_burtonii
MSSKPQFKGSTSARFVKNGGGANNYSKKNSNTIRSEFKGDRNESIDPSKLNPMLNDSIQKKELVTRIDQLDSVMGFDRVENGELDGLKPRKGWLINMHSTTIPTDDYLAGYSGVDYYFLDEEGGSFKATIKFDPYFYLAVIPGHEAEVEEMLKKFLEPCHLKNIARLDKEDLALPNHLVGLKKTLIKLSFHNVSDLLSSRRLLTPIIKDNQMNRESRDVFQVMNNFNNQNSESSNADPTTFIDDIREYDVPYHARVSIDMNIRVGKWYDVYVKHGDVSLVEDKEKIAFADPVVLAFDIETTKAPLKFPDAKIDQIMMISYMIDGEGYLITNREIISEDIDDFEYTPKPEYPGLFTIFNEPDEKHVLLRFFEHIRDVRPTVIATFNGDFFDWPFVENRTNFHDLDMFDEIGFAKDNEGEYKSKYCVHMDCFRWVKRDSYLPQGSQGLKAVTTAKLGYNPTELDPELMTPYAYEKPQLLSEYSVSDAVATYYLYYKYVHPFIFSLCTILPLNPDEVLRKGTGTLCEMLLMVQAYENNIILPNKYTDPIERFYDGHLLESETYVGGHVESLEAGVFRSDIPNKFKIDPTAIDELLNDLKSAIKFCVEVENGKKLEDVENFDEVYNQIKSELIELRDNPVRNETPLIYHVDVASMYPNIMTSNRLQPDSIKSEEDCAACDFNRPGKNCDRRLPWAWRGEYYPAEMNEYGMIKRTLQNESFPGVKPWLPQRSFDELPYAEQALLIKKRLSDYSRKVYHRIKQSKIVTREAIVCQRENPFYVNTVRNFRDRRYEFKTLAKVWKGKTSKIASSDQIAKDEAKKMVVLYDSLQLAHKVILNSFYGYVMRKGSRWYSMEMAGITCLTGATIIQMARSLVERLGRPLELDTDGIWCILPKSFPENFNLKCKDGKKIFVEYPCSMLNYIVHEKFTNHQYQDLVDSESLKYKTRSENSILFEVDGPYKAMILPTSKEEGKGLKKRYAVFNDDGSLAELKGFELKRRGELQLIKNFQSDIFKLFLDGDSLEGCYQAVASVANNWLDVLDTKGGMLEDEDLIELICENRSMSKALVEYEGQKSTSITTAKRLGEFLGEEMVKDAGLACKYIISSKPIGSPVTERAIPVSIFSSEKKEFFLKKWLKDPSLSDFDPRSVIDWDYYYERLASVVQKIITIPAALQDVKNPVPRVPHPDWLQKRIKIKDDTKQQSSISKFFGKSTKSEALQNQVKHIQDIEDFGELDSGISKTKVGKVTSKKRRNGKINNASDTEEEERNNAVLNGPCPLMTEDYVGYLQYQKAKWKVQAKNRERRRKLFGNNTESSHRSSVGGLFRKQAESVAGSDWEILEYKPDPTTPGDVKVYILSGNKVHSFIFHIPKQIYATFKTDISQRKYIQNCEIEKSNAILPNGHDGSHLYKFVMPEPVYNEQISKIDSILQDSKILGLYESNINSVDRAIINLGNTVKFDDTKVGALGKGLKNGFNMKDLSKIEKDSYLKRFNMDIVYLLHIVTNSYEFFTVFKTWDNSANMFVLKPSSNAQELPTNIHKIYQEVYENKKDKLGKLYNIIDYPSEMSFDTNYYNSRSSLYKKLNTFVSKIHESRSNKALFTIQSPYVSKVLVHLPAISNFPTIRMNVTELSLPAIGWQSLITKRVINHFFVLASWIKNLISLSNYGKIPLCNLQTENMGYLIDIEYARRLSYNNIVLWWSSNPLPDHGGFEADKTQDLESFDFPTINSPEIYETACLEVEIGTLTINTILTSSLINEAEGADLAEDSMVFDQNNGASTMAEDSFSTPSLSILRSMVKDWWDDAMKNNINADSMMNHLVSWVQRKDSFLYDNALHYHVHNLTSKALLQLIGEFRRMNAQVVFANRNRIILQTTRVSVENSYAYGQYIVKAARSKPLFNFLDLRIVKYWDILIWMDEYNFGGRCCTEITNDETQNLVPVNNWHIKKFLPLIFQNEFEDWLVIFLDSLAKYKNETLLGNTQSGTPRVTQINHILKGQKKIDSAEVEDEDINNGVMELFRKPLQKRIQRLHRQQNESIINPDLKIEYEFPKLTGSFLKMRNPILELVKFLCSVFSLSKKRSIEVSLLRKELLASLDVREFSREATFHNPSTSLKIPHIICDYCNYIRDVDFCRDEERDIFTCTNCSKEYNKITIEEELISLFNKMMVQFFTQDLKCVKCQVVKVDSMSEHCKCSGDWAETIKHEEVEDKMKVFANVSHYYGLKLLEGLLDEYQ
>XP_015466674_Debaryomyces_fabryi
MPSKYGNGSGTGRFVKNSTVKSEFKNNGYNRADAIDPLIANNPMLNDSIQKRELVNRIDQLDSIMGFDRIEHGEMDGAKPRKGWLINMHATTIPTDEYLAGYSGVDYYFLDEEGGSFKATIRYDPYFYLVIIPGHESEVEEMLRKILEPCSLKGLLRVAKEDLSLPNHLVGLKKTLVKLSFHNVVDLLSARRLLNPIIKDNKMKRDTRDIYQVMNFNNVNNANGTEIHTNFNDKGSEQIADPSTLIDDIREYDVPYHVRVSIDESIRVGKWYDVFVKHSEVRLEEDKEKIAFADPVILAFDIETTKAPLKFPDAKTDQIMMISYMIDGEGFLITNREIISEDIEDFEYTPKPEYPGLFTIFNEPDEKMVLVRFFEHIRDSRPTVIATFNGDFFDWPFVEKRTTFHDMDMFEEIGFAKDNDGEYKSKYCVHMDCYRWVKRDSYLPQGSQGLKAVTTAKLGYNPTELDPELMTPYAYEKPQLLSEYSVSDAVATYYLYYKYVHPFIFSLCTIIPLNPDEVLRKGTGTLCEMLLMVQAYENEIVLPNKHTEPIERFYDGHLLESETYVGGHVESLEAGVFRSDLPNDFKIDPTAVDEILGDLHNALKFCIEVENNKKVEDVENYDEIYNQIKDSLVNLRENPIRNENPLIFHVDVASMYPNIMTSNRLQPDSMKSEEDCAACDFNRPGKSCDRRLPWSWRGEYYPAEMNEYGMIKRTLQNETFPPAKSWLPPKTFDELSYSEQALLIKKRLSDYSRKVYHRIKQSKTVTREAIVCQRENPFYVDTVRSFRDRRYEFKTLAKVWKGKTAKIDKNDTIGKDEAKKMVVLYDSLQLAHKVILNSFYGYVMRKGSRWYSMEMAGITCLTGATIIQMARSLVERLGRPLELDTDGIWCILPKSFPENYYFKCKDGKKIFLEYPCSMLNYLVHDKFTNHQYQDLVDPNTFKYKTRSENSIFFEVDGPYKAMVLPTSKEEGKGLKKRYAVFNDDGSLAELKGFELKRRGELQLIKNFQSDIFKLFLEGDSLENCYKSVATVANNWLDVLDTKGGMLEDEDLIELICENRSMSKSLSEYGNQKSTSITTAKRLGEFLGEEMVKDAGLACKYIISSKPIGSPVTERAVPVSIFSSEKKEYFLKKWLKDPSLENFDPRSVIDWNYYYERLASVVQKIISIPAALQDVKNPVPRVPHPEWLQKRISSKEDSKQQSSISSFFGQATKKEVLQKQIKSIQDIEDFGELDASIPKGRVSKVTSRKRRSGKANNVSDSEEEERNSAILNGECPSMTVDYAGFLQYQKAKWKVQEKTRERRKKLFGSNAESSHRSSVGGIIRRQAENIAGSDWEILEYKADPSKPGDIKVYVLASNKVHSFTFHIPKKIYASFKTELSPKKTIRNCEIEKSTAVLPNGHDGSNLYKLTMPEETYLEESTKVESLLQDSNILGLYETQVGAVERAIIDLGNNIRFDDTKVGALGKGLKNGFNKKDLMKVERDSYLKRFGMDIIYFLHLVTNSYEFFIIFKSWENSASIFVLKPSANAQELPPNMDKIYREIFEAKKDKLGKMYSIIEYPEEMKFEHTYFHDTGKIFKKMDNCISKIYESRSNRALLAVQSPYTTKVLNLLKSTASFPTIKMNISELSLPAVGWQSLIIKRVVNHYFVLASWIKKLISLAKYGNVPLCNLQIENMGYLIDIEYARRLSQNNIVLWLSSRPLPDHGGFEMDKAQDFENLEFPTINNPEIYETACLEVEIGTLTINTILTSALINEAEGTDLADDVVQFDNNNGASTIAEDSFSTPALGILRGMVKDWWDDALKNNDNADSMMNNLVTWVQRSDSLLYDYSLHYHVHNLTTKALLQLIGEFKRMNAQVIFANRNKMLIQTTKVSIENSYAYGQYILKAARSKPLFNFLDLRIVKYWDLLVWMDEYNFGGRCCTEITNDEVQNLIPVNKWQITKFLPVIFQNEFEDWLIIFLDSLTKFKNDTLIPGTQTGTPRVTQIAHILKGQKKLDSNEAEEESISNGVMELFRKPLQKRIEKLARRQNESILNPELRQEYDFPKLPGSCTSMKNPSLELVKFLCAVFGLSRKRNIEVRLFRRELLSIFDIKEFSDEAAFKNPSSSLKIPHVICDYCNYIRDIDFCRDEEKNIWNCSNCNKTYNRVAIEEELVAQYNKLLTKFYIQDLKCSKCHQIKSDNMSEYCKCSGKWTETLKYTEVDKRLQIFSNVGEFFNLQLLKGIIEELAL
>XP_002770523_Debaryomyces_hansenii
MPSKYGNGSGTGRFVKNSTIKSEFRNNGYNRAEVIDPSIANNPMLNDSIQKRELVNRIDQLDSIMGFDRIEHGEMDGAKPRRGWLVNMHATTIPTDEYLAGYSGVDYYFLDEEGGSFKATIRYDPYFYLVVIPGHESEVEEMLRKVLEPCSLKGLLRVAKEDLSLPNHLVGLKKTLVKLSFHNVVDLLSARRLLNPIIKDNKMKRDTRDIYQVMNFNNVNNANGTEIQTNFNDKSTEQIADPATLIDDIREYDVPYHVRVSIDEKIRVGKWYNVFVKHSEVRLEEDKEKIAFADPVILAFDIETTKAPLKFPDAKTDQIMMISYMIDGEGFLITNREIISEDIEDFEYTPKPEYPGLFTIFNEPDEKMVLVRFFEHIRDSRPTVIATFNGDFFDWPFVEKRTTFHDMDMFEEIGFAKDNEGEYKSKYCVHMDCYRWVKRDSYLPQGSQGLKAVTTAKLGYNPTELDPELMTPYAYEKPQLLSEYSVSDAVATYYLYYKYVHPFIFSLCTIIPLNPDEVLRKGTGTLCEMLLMVQAYENGIVLPNKHTEPIERFYDGHLLESETYVGGHVESLEAGVFRSDLPNDFKVDPTAVDEILGDLHNALKFCIEVENNKKVEDVENYDEVYNQIKDSLVNLRETPIRHENPLIFHVDVASMYPNIMTSNRLQPDSMKSEEDCAACDFNRPGKNCDRRLPWSWRGEYYPAEMNEYGMIKRTLQNETFPPAKPWLPAKTFDELSYSEQASLIKKRLSDYSRKVYHRIKQSKTVSREAIVCQRENPFYVDTVRSFRDRRYEFKTLVKVWKGKTAKIDKHDTIAKDEAKKMVVLYDSLQLAHKVILNSFYGYVMRKGSRWYSMEMAGITCLTGATIIQMARSLVERLGRPLELDTDGIWCILPKSFPENYYFKCKDGKNIFLEYPCSMLNYLVHDKFTNHQYQDLVDPNTFKYKTRSENSIFFEVDGPYKAMVLPTSKEEGKGLKKRYAVFNDDGSLAELKGFELKRRGELQLIKNFQSDIFKLFLDGDSLENCYKSVATVANNWLDVLDTKGGMLEDEDLIELICENRSMSKSLAEYGNQKSTSITTAKRLGEFLGEEMIKDAGLACKYIISSKPIGSPVTERAVPVSIFSSEKKEFFLKKWLKDPSLENFDPRSVIDWNYYYERLASVVQKIISIPAALQDIKNPVPRVPHPEWLQKKINSKEDSKQQSSISSFFGQATKKEVLQKSIKSIQDIEDFGELDASIPKGRVSKVTSRKRRNGKANNVSDSEEEERNNAILNGECPSMTEDYAGFLQYQKAKWKVQEKNRERRKKLFGSNAESSHRSSVGGIIRRQAENIAGSDWEILEYKADPSKPGDIKVYVSASNKVHSFTFHVPKKVYASFKTELSPKKAIRNCEIEKSTAVLPNGHDGSNLYKLTMPEETYLEESTKVESLLQDSNILGLYETQVGAVERAIIDLGNNIRFDDTKVGALGKGLKNGFNVKDLMKVERDSYLKRFGMDIIYFLHLVTNSYEFFTIFKSWENTASIFVLKPSANAQELPSNMDKIYREIFEAKKDRLGKMYSIIEYPDEMKFETTYFHDTAKIFKKMDNCISKIYESRSNRALLAVQSPYTTKVLNLLKSTSSFPTIKMNVSELSLPAVGWQSLIIKRVVNHYFVLASWIKKLISLAKYGNVPLCNLQIENMGYLIDIEYARRLSQSNIVLWLSSRPLPDHGGFEMDKAQDFENLEFPTINNPEIYETACLEVEIGTLTINTILTSALINEAEGTDLADDAVQFDNNNGASTIAEDSFSTPALSILRGMVKDWWDDALKNNDNADSMMNNLVTWVQRSDSLLYDYSLHYHVHNLTTKALLQLIGEFKRMNAQVIFANRNKMLIQTTKVSIENSYAYGQYILKAARSKPLFNFLDLRIVKYWDLLVWMDEYNFGGRCCTEITNDEVQNLIPVNKWQITKFLPVIFQNEFEDWLIIFLDSLTKFKNDTLIPGTQTGTPRVTQIAHILKGQKKLDSNETEEESISNGVMELFRKPLQKRIEKLARRQNESILNPELRQEYEFPKLPGSYTSMKNPSLELVKFLCAVFGLSRKRNIEVRLLRRELLSIFDIKEFSDEAAFKNPSSSLKIPHVICDYCNYIRDIDFCRDEQKNIWNCSNCNKTYNRVAIEEELVAQYNKLLTKFYIQDLKCSKCHQIKSDNMSEYCKCSGKWTETLKYTEVDKRLQIFSNVGGFFNLQLLKGIIEELAL
>XP_006687870_Yamadazyma_tenuis
MSAKRNNNFKGSTSARFVKNSKPHTIRSNFANRSGAQEADPYVANNPMLNDSLQKRELVDRIDRLDSLMGFDRLQHGEQDGNKPRKGWLINMHSTTIPSDDYLAGYSGVDYYFLDQEGGSFKVTYQFDPYFFLSVRVGSESEVEEMLKRFLETSNLKTVGRLYKEDLALPNHLVGLKKCLLKLTFHNVTDLLTARRLLAPIIKDNLMKKDSRDIYHGMNLANANYNEFSSSKDGKDQANDPLILLEDIREYDVPYHVRVSIDKDLRVGKWYNVWVKHSIVTFEEDKETIAFPDPVILAFDIETTKAPLKFPDSRIDQVMMISYMIDGEGFLITNREIISEDIEDFEYTPKPEYPGVFTIFNEPDEKSLLLRFFEHIRDARPTVIATFNGDFFDWPFVETRSRFHDLDMFDEIGFAKDNDGEYKSKYCVHMDCYRWVKRDSYLPQGSQGLKAVTTAKLGYNPTELDPELMTPYAYERPQYLSEYSVSDAVATYYLYYKYVHPFIFSLCTIIPLNPDEVLRKGTGTLCEMLLMVQAYHHGIVLPNKYSDPVERFYNGHLLESETYVGGHVESLEAGVFRSDIPTQFKMDTTAIDELINDLPKALRFFVEVESKKKMDDIENFDEVLESIKAELMELKNNPVRHEVPLIYHVDVASMYPNIMTSNRLQPDSMKSEEDCASCDFNRPGKSCDRRLQWSWRGEYLPAEMNEYGMIKRSLQNETFPAAKPWLPPRSFEELSYSEQATRIKKRLSDYSRKVYHKVKQTETITRESIVCQRENPFYVNTVRDFRDRRYEFKGLAKVWKGKASKIDKSDTIGKDEAKKMVVLYDSLQLAHKVILNSFYGYVMRKGSRWYSMEMAGITCLTGSTIIQMARGLVERLGRPLELDTDGIWCILPKSFPENFPLNCKDGKKLVVEYPCTMLNYIVHEKFTNHQYQDLVDPDTFKYETHSENSIFFEVDGPYKAMILPTSKEEGKGLKKRYAVFNDDGSLAELKGFELKRRGELQLIKNFQSDIFKLFLEGDTLDSCYAAVASVANNWLDVLDTKGGMLEDEDLIELICENRSMSKSLAEYGDQKSTSITTAKRLGEFLGEEMVKDAGLATKYIISAKPIGSPVTERAVPVSIFSSDKKEYFLKKWLKDPSLTNFDPRSVIDWDYYYERLASVVQKIITIPAALQDVKNPVPRVPHPEWLQRRISTKEDKKQQSSLTAFFQKPSDTAKARKIKDMEDFGNIASEVGKAKVGKVTSRKRKLTRNKKLVDTEEDEERDNAILNGPCPDMLVDYEAFLIYQKAKWKVQEKSRERRKKLFGQSSESSQRSSVGGLIRRQAENVAGSDWQILEYKEDPNKPGDLKVFIIASGKVHSFNFHIPKRLYASFKTELDLSKVIVQGDVEKSNAILPNGHDGTNLYKFTMPQSVYQQEISNVDSILNSSKLLGLYESKMKPIERAIIDLGNSVKFDDTRVGTLGKGLKNGFNVKDMMQVNNANYLKRFGMDILYILHLTTNSYEFFTIFKSWENEATMFVLKPSAGAQELTGNMDKIYRDLFLAKEDKLGKMYNIIEYPNEMKFNVTYFNDNSKLFKKLDKTIAKINESKSNKALLTIQSPYTDRLLSILGSTANFPTVKMNVNSLSLPAVGWHSLVTKRVVNHFFVLASWMKNLISLSKYGNIPICNLQAENISYLIDIEYARRLSNSNMVLWWSDTPLADHGGFEMDKAPDYENLDFPVINNPEIYETACLEIDIGTLSINTILTSSIINEAEGADLVDEGTVFDNNNGASTLMEDSFGNAQLNVLRSMVKNWWDDALNNDINADSMMNHLVSWIQRNSSYLYDFALHYHIHNLTTKALYQLIGEFKRMNANVVFANRNKIFIQTSKVSVENSYAYGHYIVKAARAKPLFSFLEMEIVKYWDILLWMDEYNFGGRYCTQITNDEIQDLRPVNNWQLQQFLPVIFQNEFEDWLIIFLDALTKFKSDTLKGPTQANTPRVTQIAHILKGQRKLDSQDDNEEADDDFHDGVTEMFRKQLFKRVKSLFKKQTDSIINPELQKEYEFPKLPGSHLHLRNPCLQLVKFFCAIMGLSTKRSIEVRVLRQELLSIFEIREFSNEAAFHNPSSSLVIPQVICDHCSYTRDIDVCRDPEKAIWSCTMCNKSYNRVAIEEELVTQFSRYFTKFLRQDMKCSKCNQIKSNNLSEYCQCSGKWEETVSYLELEKRIHVFQNVAATYNLQLLRGVVEELTLA
>XP_001485942_Meyerozyma_guilliermondii
MSHTRRPAGVNKTSVREFKARNNDETANPMLNNAINRRELVEKIDKIDSMMGFNRMDHGELDGTKPRKGWLVNMHTTTVPSEDYLAGYSGVDYYFIDEEGGTFKSTIQFDPYFFLLVVPGRESEVEETLRKRLESCNIKSINRVVKEDLSLPNHLVGLKKTLLKLIFHNISDLLAARRILSPIIRDNEMQNETRDVYSALKISGLNGNTKFDISHSSTNEYTDPTQLISDIREYDVPYHVRVSIDANIRVGKWYYVYAKHSEVTLVEDKETIAFADPVVLAFDIETCKAPLKFPDSKTDQIMMISYMIDGDGYLITNRNVIAEDIDDFEYTPKPEYPGYFTIFNEADEVLMLKRFFEHIREVRPTVIATFNGDFFDWPYVEDRARQHQLDMFEEIGFAKDNDGEYKSKYCVHMDCFRWVKRDSYLPQGSQGLKAVTTAKLGYNPTELDPELMTPYASEQPQLLSEYSVSDAVATYYLYYKYVHPFIFSLCTIIPLNPDEVLRKGTGTLCEMLLMVQAYQKNILLPNKYTDPIERFFEGHLLESETYVGGHVESLEAGVFRSDLPCKFNVDPSAVQEILDNLHNSLRFCIEVENKKSLDDVENYDEIYNKIKETLLDLKNNPVREENPLIYHVDVASMYPNIMTSNRLQPDSMKSEEDCAACDFNRPGKTCDRRLEWSWRGEFYPTNMGDYNNVKRNLQEANERFQTRSGRRIPFNDMPYPDQAQVIKNRLAEVSKKNYHRLKQSKTVKRDAIVCQRENPFYVNTVRDFRDRRYEFKTLAKVWKGKSSKMDTTDSIGREEAKKMVVLYDSLQLAHKVILNSFYGYVMRKGSRWYSMEMAGITCLTGAKIIQMARSLVERLGRPLELDTDGIWCILPTSFPENYNLKCKDGKKILLEYPCSMLNYLVHQQFTNHQYQDLVDENTFKYSTRSENSIFFEVDGPYKAMILPTSKEEGKGLKKRYAVFNDDGSLAELKGFELKRRGELQLIKNFQSDIFKLFLEGDTLEGCYKAVASVANNWLDVLDTKGGMLEDEDLIELICENRSMSKSLAEYGNQKSTSITTAKRLGEFLGEEMVKDAGLACKYIISAKPVGKPITERAVPVSIFSHEEKQKYLRNWLGDQSLTSFDPRSVIDWDYYYERLASVVQKIITIPAALQGVKNPVPRVDHPDWLRKKVLASEDKKKQSSIGSFFSKASKEDAAAAAAAESRVIKDIEDFGSVEYSTGTRKVSKVTSRKRKGINNANSDPLEEEKIAAILQKPCPKMTEDYAGFLAYQKAKWRVQARNRERRRTLFGPSADTSFRSSVGTLYRRQAESVAGSNWEILQYKPDPSKPGALKVHVFSNNKVHTFSFQIPKIVYAALKSELSPRRRLREARIDPSNAILPNGHDASHLYKITMPEAVFEEEMLLVDSLLQGSTVLGLYETQVSALERAIINLGNTVKFDDTKVGSLGKGLKSGFHLKDLSPVKDETYLRRFKMDICYLLHIVANNYEFYSLFKTWEGSATVYILKPSSGAQELPPNMQRIYEDLFHSKKTKLEATSSILDYSSTMEFDTVYYNDRGKLFKRIDKDLRKLEETRSTKALLAIQSPYANALLSQLKSVQDYPTIRMGMRELKLPAIGWQSLISKRIVNHYFVLGAWIKNLISISKYGNIPLCNLEIDNLGYLIDVEYARRLSMNNVVLWWSPKALPDHGGFENDSAQDYENFDFPQFNNPEVYDTTSLEIELGTLTINTILTSALINGAEGTDLADEVVEFDNNNGAGSIASDSFSAPAMQILRSMVKNWWDDALNNDVNADALMNNLEMWIQRKESHLYDYALHYQVHNLTIKSLLQLLGEFKRLGSNVIFANRNKVILLTPKVSVEQTYASTQYLVKATRAKPLFNFLDMRVVKYWDILVWMDRFNFGGRSCKEITAEENQNLTIESNWLIKKFLPIMFQDEFEDWVLIFIQALAKHKSKTILQSSQMGRTQRVTQIAHRIKGKKEDGEENEEDEYNYDVVDVFRLPLLKRIEKLYRRQNESIINPELEQEYRFPVLPGSHLNMKNPALELVKFLCAVFSLSHRQNIEVRMLRKDLLSIFDVKEFSPEANFKDPCVSLVLSQFRCDYCNHVREIDFCRDTEVDVWNCTNCHKQHNKASLEEQLITQYLKTVTKFQCQDLKCSKCGQIKSDNMSEFCRCSGKWVGTIPYEHIAQELQIYAGVAKAYNLELLRSVGASG
>XP_018710733_Metschnikowia_bicuspidata
MSANSNSRYKGSTLARFVKNTSRKPGKVTTRFSVRNRPEPAAAANPMLNDSITRRDMVEKIDALDSMMGFDRFDHGGMDGARPRKGWLVNMHATTVPSEEYLAGYSGVDFYFLDAEGGLFKATIQHDPYFFLMVVPGREAEVEEALKKLLEEHKLKAVARELKDDLAMPNHLVGLRRTLLRLLFHNVSDLLGARRMLTPIIKENQAKRDTRDVFQAFDFTNADNEDLALGEHAGAWSHRTRASDAVSDPTTFIDDLREYDVPFHVRVSIDKNIRVGKWYDVYAMHGAVSLEEDTAKIAFADPVVLAFDIETTKAPLKFPDAKTDQIMMISYMIDGEGFLITNREIISEDIDDFEYTPKPEYPGEFTVFNEPDEKHVLQKFYEHIRDVRPTVIATFNGDFFDWPFVETRTNLHDMDMFDEIGFAKDNEGEYKSKYCVHMDCFRWVKRDSYLPQGSQGLKAVTTAKLGYNPIELDPELMTPYAYEKPQVLSEYSVSDAVATYYLYFKYVHPFIFSLCTIIPLNPDEVLRKGTGTLCEMLLMVQAYEKEILLPNKYTDPIERFYDGHLLESETYVGGHVESLESGVFRSDIPNNFNIQPAAIDELLQDLRKSIEFCIEVENGKKIADVENFDEVYEEIKAKLEDLRDNPVRTENPLIYHVDVASMYPNIMTSNRLQPDSMKTEEDCAACDFNRPGKTCDRRLEWSWRGEFSPAKAIDYNLIKRTLQSEKFPPLKDWLPARTFEELSYPEQALLMKTRLGDYSQKVHKKKKVTETVTREAIVCQRENPFYVNTVRNFRDRRYEFKNLAKVWKGKSSKCADTISRDEANKMVVLYDSLQLAHKVILNSFYGYVMRKGSRWYSMEMAGITCLTGSKIIQMARALVERIGRPLELDTDGIWCILPKSFPENFNLKCKDGKKVFLEYPCSMLNYLVHQKFTNHQYQDLEDPERFKYSTKSENSIFFEVDGPYRAMVLPTSKEEGKGLKKRYAVFNHDGSLAELKGFELKRRGELNLIKNFQSDIFKLFLDGDTLEECYKAVATVANNWLDVLDTKGGMLEDEDLIELICENKMMSKALTEYEGQKSTSITTAKRLGEFLGEEMVKDAGLACKYIISSKPADSPVTERAIPVAVFSSEKKEYFLKKWLKDSSLTEFDPRSILDWGYYYERLASVVQKIITIPAAYQSVQNPVPRVPHPDWLRKRILAQDDKRKQSSISAFFGVLSKKEHQGKAFKDIEDFGNRADDDVPGSLVGKVTVKKRKLREAQKAKIEEEEKHASLLRGTCPSMTEDYVGFLEYQKAKWNLQSRNRDRRKKLFGETSESSHRSSVGNMIRKQAENIAGTNWEILEYKIDPTKVGVVKVHLLSAGKVYSFSFNIPKQVYATFKSQLSSKKTIANCEIEKSRAVLPNGHDASNLYKFTMPETTYNEEISRVDSLFHDSRIVGLYETEISSIDRAIIGLGNTVRFDDTRVGALGKCLKTGFTTKDLIQINQAQYLKRFNMEIFYLLHLVTNSYEFFSLFCTWTNTVFLYVLKPSTGAQELPSNLEKIYKDVYEAKKDSFTSYYNIVDYPIDVKFETLYFNNPSSLYKKLNSTLRKIHEGRSSKALFAIQSPYCHKVLNLLESATDFPTIRMSVREVPMPAIGWQSLISQRIMKHYFNLASGIKNLIDLSNYSNIPLCNLQAENLDYLIDVQYARRLTENNVVLWWSNNLYPDHGGYEADQVDDLEGLESITINKPEIYETACLEIEIGTLTINTILTSSLINEMEGTDLADDPLDGDDNHGASTLAVDTFSPTALALLRSMVKQWWDDALNHNIHADSMTSQLVLWIQKRSSKLYDYTLHRHIHKLTYKALRQLVGEFRRMNAQVVFATSQKLIVQTSKISVENSYAFGNYAVNAVRSKPLFNFLDLRIVRYWDLLVWMDQFNYAGRCCTEITNEEVQDLIPFSKWHIKKFLPVMFQSEFEDWVVIFLNALASYKGEVLLGGTQLGTQRITQLAHILNGQKKQDTLNETDEDDFVSEVMVNFRKPLQQRIKLLNRRQNESILNPEMKQEYEFPKLAGSHLNMKAPVLELVKFLCGVFALSSKRSIEVRMLRRDLLQELDVREFSAESLFINPSASLTITSVICDYCEYIRDVDFCRDEDSDVWACTNCRKSYNKAAMEEELIAQCMRLVAKYLSQDYQCSRCHTIKSDNMSEFCKCSGSWTETVKYEYVEQRLLVFRNVASIYGLKMLLVQLEDYF
>XP_002619584_Clavispora_lusitaniae
MPATATTTRFKGSTSARFVKNTSKPTKITSRYRVSKQAEDESVQLNPMLNDSVTKRDVVQRIDQLDAMMGFERFDQGEYDGSKPRKGWLINMHATTVPTDDYLAGYSGVDFYFLDQEGGSFKATLQYDPYFFLMVVPGKEPDVEESLKRLLEDFHVKSISRELKEDLSLPNHLVGLKRTLIKLTFHNTTDLIGARRLLNPIIKENQAKRDTRDVFRIYNFNNPSGISSATDGFQSNESKQDASTDPTTFIDDIREYDVPYHVRVSIDNNVRVGKWYDVYAKHGKITFEEDKEKIAFADPVVLAFDIETTKAPLKFPDAKVDQIMMISYMIDGEGFLITNREIISEDIEDFEYTPKPEYPGNFTIFNEPDEKHVLMRFFEHIRDVRPTVIATFNGDFFDWPFVENRTNFHGMDLFNEIGFAKDDEDEYKSKYCVHMDCYRWVKRDSYLPQGSQGLKAVTTAKLGYNPLELDPELMTPYAYERPQILSEYSVSDAVATYYLYYKYVHPFIFSLCTILPLNPDEVLRKGTGTLCEMLLSVQAYEGNILLPNKYTDPIERFYEGHLLESETYVGGHVESLEAGVFRSDIATDFKIDPTAIDQLLRDLRETLKFTIEVENHKSMEDVENFEEVYIAIKKQLESLRDSPVRNETPLIYHVDVASMYPNIMTSYRLQPDSMKSEEDCAACDFNRPGKNCDRRMTWAWRGEFYPAEQNEYGMVKRTLQNETFPGTRPWLPARSFDELPYAEQASLIKKRISDYSRKVYNRIKQTKTVNREAIVCQRENPFYVDTVRGFRDRRYEFKTLAKVWKGKASKCKESISKDEANKMVILYDSLQLAHKVILNSFYGYVMRKGSRWYSMEMAGITCLTGATIIQMARALVERLGRPLELDTDGIWCILPKSFPENFNLKCKDGKKIFVEYPCSMLNYLVHQQFTNHQYQDLIDADTFKYKTRSENSIFFEVDGPYKAMVLPTSKEEGKGLKKRYAVFNKDGSLAELKGFELKRRGELQLIKNFQSDIFKLFLEGDSLESCYQAVSTVANNWLDVLETKGGMLEDEDLIELICENRSMSKALSEYEGQKSTSITTAKRLGEFLGEEMVKDAGLACKYIISAKPLESPVTERAIPVSIFSSEHKEIYLKKWLKDPSLTDFDPRSVIDWDYYRERLASVIQKIITIPAALQNVKNPVPRVSHPDWLQKRIRVKEDKFQQTSLSKFFNKASNEEVKTKAIKDIEDFGEVDEGVPKTKLGKVTVKKRKMREAQRLQAEEDEKAVAILNSPCPSMTEDYVSFLQYQKAKWRVQSKNRDRRKKLFGENVDSSYRSSVGSMFPPTSRECCWLGLGNFRI
>XP_025340859_Candida_haemuloni
MSRPSQFKGSTSARFVKNAKKSKNITSEFKLSKDQQEEEKPNPLLSDAIFKKELVEKIDNMDSIMGFERFDHGDQDGEKPRKGWLINMHATTVPTDDYMAGYAGADYYFLDAEGGSFKATIQYDPYFFLLVMPGKEAEVEEALKRLLEQCNVKSVSKEVKDDLALPNHLVGLQRTVIRLTFHNTTDLLGARRILTPIIKENQKNGDRRDVFQVLNFNNSNNINGGHTGYQSNKETGKGESSSDPLTFIDDVREYDVPYHVRVSIDKGIRVGKWYNVFAKHGTINLEEDTELIAFADPVVMAFDIETTKSPLKFPNSQVDSIMMISYMIDGEGFLITNREIISEDIDDFEYTPKPEYPGQFTIFNEPDEKSLLLRFYEHIRDVRPTVIATFHGDFFDWPFIDDRSNFHGIDMFEEIGFAKDNDKEYKSKYCVHMDCYRWVKRDSYLPQGSQGLKAVTTAKLGYNPTELDPELMVPYATENPQYLSEYSVSDAVATYYLYFKYVHPFIFSLCTIIPLNPDEVLRKGTGTLCEMLLMVQAYEKNILLPNKYSDPIERFYEGHLLESETYVGGHVESLEAGVFRSDIATDFEIKTEAIDELLGDLRNSIKFCVEVENGKNLEDIENFEEVYESIKAQLEELKNNPSRHENPLIYHVDVASMYPNIMTSNRLQPDSIKTEEDCAACDFNRPGKTCDRRLPWAWRGEFLPADMSEYGQVKRGFQNETFPGARPWLPSRTFDELSYAEQASLIKKRLTEYSRKVYNRVKQTKTVTREAIVCQRENPFYVNTVRNFRDRRYEFKTLAKVWKGKTGKCKDAISKDEAKKMVVLYDSLQLAHKVILNSFYGYVMRKGSRWYSMEMAGITCLTGATIIQMARSLVERIGRPLELDTDGIWCILPKSFPENFDLKCKDGKSLFLEYPCSMLNYLVHQRFTNHQYQELADKDTFKYTTKSENSIFFEVDGPYKAMVLPTSKEEGKGLKKRYAVFNKDGSLAELKGFELKRRGELQLIKNFQSDIFKLFLEGDSLESCYKAVATVANNWLDVLDTKGGMLEDEDLIELICENKTITKQISEYEGQKSTSITTAKRLSEFLGEEMISGSQTACKYIISSKPYGSPVTERAIPVSIFSWEEKEVYLKKWLKDPNLSDFGPRSVIDWDYYKERLASVVQKIITIPAALQDVTNPVPRVTHPDWLQKRIKIKNDTKKQSSIGKFFEASTNKDVKIKAIKDMEDFGELDEGSARSKVGKVTIRKRKHAQALQAQQKEEEERNSAILNGACPSMIDDYAGFLAYQKAKWKMQSENRERRRKLFGDSSASSHRSSVGNMFRKQAANVAGTDWEILEYKPDPMNPGSLRVYVMASGKIHSFLFNIQKKVFVSFKTKLPVNYSYPRVAIKASQAVVPNGHDSKNLYELTMSEKTYNDEMSKVDGLLHNSNILGIYESEIDSIDRAIIDLGHSVRFDDTNVGSLGKCLKTGFSSKDLVKIDKDNYLKRFDMEIIYMLHIMTNSYEFFALFNSWDENVSIMILKPSRGAQEIPVNLEKIYKEVYQNKKDKVSKLYNIIDYKPEMNFDTVYYHTPSSVYKKLNKILRGFQESRSNKALLALQSPYCEKVLGLLDPGIDFPTVRMQVSEVSLPALSWQTLIAKRIMNHFFLVASWIKNMIALSNYGKVPLCNLQVEKMGYLIDIEFARRLTENNVVLWWSKHPFPDHGGFENDRVGDVNNHDFVPINNPEIYETASLEIAVGTLTINSILTSSLINEAEGTDLSDTALIDSETNGSTMAQDAFSPVALSTLKTMVKGWWDDAVGNNANADAMMNTLVSWVHSSDSKLYDFTLHNHIHNLTSKALFQLVGEFKRMNVNIIYASRYKVIIQTTKISVENSYAFGQYLVNATRSKPLFNFLDLRIVRYWDVLIWLDEYNYAGRCCTTITNDDIQTLLPKSRWHIKKFLPLIFQNDFDDWLFIFLDAIVKYKSETLLGGTQKGTQRITQLAHVLRGQHKQDASIEEEDPENFESSEIVEVLRKPLLRRIEKLYRRQNESILNPEMKHDYEFPNHPGSFLEMKNPILELVKFLCAIFGLSAKRNTEVRMLRRDLLAAIEVKEFSPESIFKNPSSSMKVSTIICDYCNYLHDVDFCRDEEKEIWSCPNCHKLYNKIFLEEELIRQLNMLVAKYLTQDYECNKCHQIKSDNMSEYCKCSGKWTETVAFEEVEKRIKTFDNVSSHFGFKMLRALMPDTTPTVIGRQDELQLLEAFITGQNETSSPNLIVSGYKAAGKSHTVLEHLNQLRVNKTVVDCDRCLTHKILLQKCLKSIKSDSGIDLSEYKQKYMYKGLEAARPSVLCENFAYFLMLLEQFFTETNYTEPHVLVLERFDECCDPTDELFAAFLKLHEQSSIKNLSIIYIISHDIPKQISTFAVPRIQFRSYTREEVTAVLQSKQLYKLEGISPEANRDFWNTFAKLVVDLFYDYTGSDVSLVFNLCEKIWPKFEEPVREGRYQPHDILRIYRDLRSSLFTENIITSSSVGSYGTNEEEGPTHESAVADLPYHSKFILIAAYLASYVDQKADLQHFSRLKSFKKKSRSSPKKSSITKSQIDSRLLSAAFFDLERLKAILSVIYRNEAKSFNQDSSEFINLYSDMSERELARKEHEFSTFTLNPSVDINTQLSTLVKWIF
>XP_024716217_Candida_pseudohaemulonis
MSRPSQFKGSTSARFVKNSQLTKSVVTEYKVSKDQSEPQKPNPLLTDAISKRELVEKIDDMDALMGFERFDHGEQDGNKPRKGWLINMHSTTVPTEDYAPGYSGVDYYFLDAEGGSFKATIQYDPYFFLLVSPGKEAEVEESLKRFLEQFNVKSVSREVKDDLNLPNHLVGLQRTVIRLTFHNVTDLLGARRLLGPVIKENQKNSDRRDVFQILNFNNSNNIDGGQTGYQTNKEFNKSEGSAADPLTYIDDIREYDVPYHVRVSIDKATRVGKWYNVFAKHGVVTLEEDTDLIAFADPVVMAFDIETTKAPLKFPDSRTDQIMMISYMIDGEGFLITNREIISEDIEDFEYTPKPEYPGEFTIFNEPDEKHVLLRFYEHIRDVRPTVIATFNGDFFDWPFVENRSNFHGLDMFEEIGFAKDNDDEYKSKYCVHMDCFRWVKRDSYLPQGSQGLKAVTTAKLGYNPTELDPELMYPYAIEKPQLLSEYSVSDAVATYYLYFKYVHPFIFSLCTIIPLNPDEVLRKGTGTLCEMLLMVQAYEKDILLPNKYTDPIERFYEGHLLESETYVGGHVESLEAGVFRSDIATDFNVKPDAIDELLHDLRNSIKFCVEVENGKSLDDVENFEEIYDQIKSQLEELKNNPKRTENPLIYHVDVASMYPNIMTSNRLQPDSIKTEEDCAACDFNRPGKTCDRRLPWAWRGEFFPAEMNEYGMMKRGLQNESFPGARPWLPERTFDELPYAEQALLIKKRVSDYSRKVYNRIKQTKTITREAIVCQRENPFYVNTVRNFRDRRYEFKTLAKVWKGKTGKCKDAISKDEAKKMVVLYDSLQLAHKVILNSFYGYVMRKGSRWYSMEMAGITCLTGATIIQMARSLVERIGRPLELDTDGIWCILPKSFPENFSLKCKDGKLIFLEYPCSMLNYLVHQRFTNHQYQELVDKDTFKYETKSENSIFFEVDGPYKAMVLPTSKEEGKGLKKRYAVFNHDGSLAELKGFELKRRGELQLIKNFQSDIFKLFLEGDTLDNCYKAVATVANNWLDVLDTKGGMLEDEDLIELICENRSMSKPLSAYSGQKSTSITTAIRLGEFLGEEMVKDAGLACKYIISAKPFGSPVTDRAIPVSIFSSEKKEHYLKKWLKDQNLKEFSPRSVIDWEYYKERLASVVQKIITIPAALQDVVNPVPRVAHPDWLQKRIRIMADKKKQSSLGTFFQTTTPNDLKTKAIKDMEDFGELDEGNPRSKIGKVTVRKRRHAQALQAQQIEEEERNNAILNAPCPSMTEDYAGFLSYQKAKWLMQAKNRERRRKLFGDNSESSHRSSVGNMFRKQAASVAGTDWEILEYKPDALNPGAIRAFVISSGKVHSFLFHIPKKVYVSFKTKLPEHFIIPHVSIEKSNAILPNGHDSKYLYKLTMSEKTYNDEMSNVDSILHDSRVLGIYESEVDTIDRAIIDLGHSVRFDDTKVGALGKCLKNGFGMKDLIKVEQEAYLKRFNMEIIYVLHIMTNSYEFFALFNSWDDNASIMILKPSSGAQELPVNLEKVYKEVYQAKKDKVAKLYNIIDYKPEMKFETTYYHTPAAVYKKLNKSLRGFQESRSNKALLTIQSPYCDKVLGLLDPSINFPTIRMQVSEVSLPALSWQFLITKRIMNHFFLVASWLKNMISLSNYGMVPLCNLQVEKMGYLIDIEFARRLTENNVVLWWSKNPYPDQGGFENDRVGNVSNHEFAPINNPEIYETASLEIEVGTLTINSILTSSLINEAEGTDLSDTSLVGGDHNGSTMAQDAFSPAALTILKTMVKNWWDDAVRNNANADAMMNTLISWVHLSNSKLYDFTLHNHIHNLTSKALLQLVGEFKRMNVNIVFASRYKIIIQTTKISVENSYAFGQYLVNATRSKPLFNFLDLRIVRYWDVLVWLDEYNYAGRCCTTITNDDVQTLTPRSRWHIKKFLPVIFQNDFDDWLFIFLDALVKHKSETLLGGTQKGTQRITQLAHVLKGQHKQDTAAEEEEEDSENFQTSEIIEVFRKPLLRRIEKLYRRQNESILNPEMKHEYEFPNHPGSYLELKNPILELVKFLCAIIGLSSKRNTEVRMLRRDLLAAIDVREFSPESLFVNPSASMKVSTIICDYCNFLSDIDFCRDDEKEIWSCPNCRKLYNKIFLEEELIRQLNMIVAKYLTQDYQCDKCHKIKGENMSEYCKCSGKWIETVEFGQLEKRLKTFENVSTHYDDELLLLRAFVTGDVQTSSSNLIVSGYKASGKTHTVLKHLDQLRVNKTVIDCDRCLTHKILLQKCLMGIKNDSGVDLNEYKQKYMYKGLEAARPSVLCENFAYFLMLLEQFFTETNYNEPHTLVLERFDECCDPTDDLFAAFLRLHEQSTIKNLSIIYIISHDIPKVILTFGVPRVHFKTYSREDLTIILQEKQLYLLPDVSADASREFWSVFSKLVVDLFFDFTGSDVSLLLNLCEKVWPKFEEPVRDGRYQPHEILKIYRDLRNQLYTDNIITSSSVESYATQEQEGESEGSAVADLPYHSKFILIASYLASYVDQKLDLQHFSRLKLLKKKPRASPQKSSITKSQIDSRLLSAAFFDLERLKAILSVIYRNEAKSFNQNNLELMNLYHDLSEREIARKEHEFATFTLNPSVDINTQLSTLVKLGLITRTSVGSAIQAGP
>XP_025338200_Candida_duobushaemulonis
MSRPSQFKGSTSARFVKNSQSTKSVVTEYKVSKDQSEPQKPNPLLTDAISKRDLVEKIDDMDALMGFERFDHGDQDGNKPRKGWLINMHSTTVPTEDYAPGYSGVDYYFLDAEGGSFKATIQYDPYFFLLVSPGKEAEVEESLKRFLEQFNVKSVSREVKDDLKLPNHLVGLQRTVIRLTFHNVTDLLGARRLLGPVIKENQKNSDRRDVFQILNFNNSNNIDGGQTSYQTNKEFNKSEGSADPLTYIDDIREYDVPYHVRVSIDKATRVGKWYNVFAKHGVVTLEEDTDLIAFADPVVMAFDIETTKAPLKFPDSRTDQIMMISYMIDGEGFLITNREIISEDIEDFEYTPKPEYPGEFSIFNEPDEKHVLLRFYEHIRDVRPTVIATFNGDFFDWPFVENRSNFHGLDMFEEIGFAKDNDDEYKSKYCVHMDCFRWVKRDSYLPQGSQGLKAVTTAKLGYNPTELDPELMYPYAIEKPQLLSEYSVSDAVATYYLYFKYVHPFIFSLCTIIPLNPDEVLRKGTGTLCEMLLMVQAYEKDILLPNKYTDPIERFYEGHLLESETYVGGHVESLEAGVFRSDIATDFNVKPEAIDELLHDLRNSIKFCVEVENGKSLDDIENFEEIYHQIRSELEELKNNPKRTENPLIYHVDVASMYPNIMTSNRLQPDSIKTEEDCAACDFNRPGKTCDRRLPWAWRGEFFPAEMNEYGMMKRGLQNESFPGARPWLPERTFDELPYAEQASLIKKRVSDYSRKVYNRIKQTKTITREAIVCQRENPFYVNTVRNFRDRRYEFKTLAKVWKGKTGKCKDAISKDEAKKMVVLYDSLQLAHKVILNSFYGYVMRKGSRWYSMEMAGITCLTGATIIQMARSLVERIGRPLELDTDGIWCILPKSFPENFSLKCKDGKSIFLEYPCSMLNYLVHQRFTNHQYQELVDKDTFKYETRSENSIFFEVDGPYKAMVLPTSKEEGKGLKKRYAVFNHDGSLAELKGFELKRRGELQLIKNFQSDIFKLFLEGDTLDNCYKAVATVANNWLDVLDTKGGMLEDEDLIELICENRSMSKPLSAYSGQKSTSITTAIRLGEFLGEEMVKDAGLACKYIISAKPFGSPVTDRAIPVSIFSSEKKEVYLKKWLKDQNLKEFSPRSVIDWEYYKERLASVVQKIITIPAALQDVVNPVPRVAHPDWLQKRIRIKADKKKQSSLGTFFSATTPNDLKTKAIKDMEDFGELDEGNPRSKIGKVTVRKRRHAQALQAQQIEEEERNNAILNAPCPSMTEDYAGFLSYQKAKWSMQAKNRERRRKLFGDNSESSHRSSVGNMFRKQAASVAGTDWEILEYKPDASNPGAIRAYVISSGKVHSFLFHIPKKVYVSFKTKLPEHFIIPHVSIEKSNAILPNGHDSKYLYKLTMSEKTYNDEMSNVDSILHDSRVLGIYESEVDTIDRAIIDLGHSVRFDDTKVGALGKCLKNGFGMKDLIKVEQESYLKRFNMEIIYVLHIMTNSYEFFALFNSWDDNASIMILKPSSGAQELPVNLEKVYKEVYQAKKDKVAKLYNIIDYKPEMKFETTYYHTPAAVYKKLNKSLRGFQESRSNKALLTIQSPYCDKVLGLLDPSINFPTIRMQVSEVSLPALSWQFLITKRIMNHFFLVASWLKNMISLSNYGKVPLCNLQVEKMGYLIDIEFARRLTENNVVLWWSKNPYPDQGGFENDRVGNVSNHEFAPINNPEIYETASLEIEVGTLTINSILTSSLINEAEGTDLSDTSLVGGDHNGSTMAQDAFSPAALTILKTMVKNWWDDAVRNNANADAMMNTIISWVHSSNSKLYDFTLHNHIHNLTSKALLQLVGEFKRMNVNIVFASRYKIIIQTTKISVENSYAFGQYLVNATRSKPLFNFLDLRIVRYWDILVWLDEYNYAGRCCTTITNDDVQTLVPRSRWHIKKFLPVIFQNDFDDWLFIFLDALVKHKSETLLGGTQKGTQRITQLAHVLKGQHKQDTVAEEEEEDSENFQSSEIIEVFRKPLLRRIEKLYRRQNESILNPEMKHEYEFPNHPGSYLELKNPILELVKFLCAIIGLSSKRNTEVRMLRRDLLAAIDVREFSPESLFVNPSASMKVSTIICDYCNFLSDIDFCRDDEKEIWSCPNCRKSYNKIFLEEELIRQLNMIVAKYLTQDYQCDKCHKIKGENMSEYCKCSGKWIETVEFGQLEKRLKTFENVSTHYGFKMLRDFLHPTPLMPISNITVQGRDDELSLLKAFVTGDVQTSSSNLIVSGYKASGKTHTVLKYLDQPRVNKTVIDCDRCLTHKILLQKCLMGIKNDSGVDLNEYKQKYMYKGLEAARPSVLCENFAYFLMLLEQFFTETNYNEPHTLVLERFDECCDPTDDLFAAFLRLHEQSTIKNLSIIYIISHDIPKVISTFGVPRVHFKTYSREDLTIILQEKQLYSLPGVSADASREFWAVFSKLVVDLFFDFTGSDVSLLLNLCEKVWPKFEEPVREGRYQPHEILKIYRDLRNQLYTDNMITSSSVESYATQEQEGESEDSAVADLPYHSKFILIASYLASYVDQKLDLQHFSRLKSLKKKPRASPQKSSITKSQIDSRLLSAAFFDLERLKAILSVIYRNEAKSFNQNNSELMNLYHDLSEREIARKEHEFATFTLNPSVDINTQLSTLVKLGLITRTSVGSVIQAGS
>XP_028889620_Candida_auris
MSRPSTFRGSTSARFVKNTKQPKKITQGYKLSKDQLVPEKANPLLNDAIQKREIVEQIDNMDKLMGFERFEHGDHDGAKPRKGWLINMHATIVPTEDYLAGYSGVDYYFLDAEGGSFKATIQYDPYFFLLVVPGKEAVVEEALKKLLEQFNMKSVSRELKEDLKVPNHLVGLQRSVLRLVFHNTSDLHGARRTLTPFIKENQRTGERRDVFQTLNFYNSDNIDSRGYQTKKEISRSESVADPMSYIDDIREYDVPYHVRVSIDKAIRCGKWYNVFAKHGIVNLEEDKERIAFADPVVMAFDIETTKAPLKFPDSKVDQIMMISYMIDGEGFLITNREIISQNIEDFEYTPKPEYPGEFTIFNEPDEKHVLLRFYEHIRDSRPTVIATYNGDFFDWPFVESRSNFHGLNMFDEIGFAKDNDDEYKSKYCVHMDCYRWVKRDSYLPQGSQGLKAVTTAKLGYNPTELDPELMTPYARDKPQLLSEYSVSDAVATYYLYFKYVHPFTFSLSTIIPLNPDEVLRKGTGTLCEMLLMVQAYEKNILLPNKYTDPIERFYEGHLLESETYVGGHVESLEAGVFRSDIATDFRIEPTAIDELLSDLHNSMKFFVEVENGKSLDDIENFDEVYTHIKSQLEDLKNNPVRKENPLIYHVDVASMYPNIMTSNRLQPDSIKTEEDCAACDFNRPGKTCDRRLPWAWRGEFFPAELNEYGMIKRALQNESFPPAKPWLPNRTFDELPYSEQASLIKKRLSDYSRKVYNRIKQTKTVTREAIVCQRENPFYVNTVRDFRDRRYEFKTLAKVWKGKTSQCKDTISKDEAKKMVVLYDSLQLAHKVILNSFYGYVMRKGSRWYSMEMAGITCLTGATIIQMARSLVERIGRPLELDTDGIWCILPKSFPENFNLKCKDGKKLFLEYPCSMLNYLVHQRFTNHQYQELVDKNTFKYATRSENSIFFEVDGPYKAMVLPTSKEEGKGLKKRYAVFNKDGSLAELKGFELKRRGELQLIKNFQSDIFKLFLEGTDLESCYEAVATVANNWLDVLDTKGGMLEEEDLIELICENRSMSKAVSEYEGQKSTSITTARRLGEFLGSEMVKDAGLACKYIISAKPYGSPVTERAIPVSIFSYEKKEEFLKKWLNDKELKDCDPRSIIDWDYYKERLASVVQKIITIPAALQGIENPVPRIPHPDWLQKRLNILNDKKKQSNIANFFGVSDLKKQKEKAIKDLEDFGEIDECDVRSKVGKVAIRKRKHARAIQMQQAEEEERNNSLLNGPCPSMTEDYVGFLRYQKAKWAVQIKNRERRKKLFGESSDSSHRASVGNMIRRRAENLAGSDWEILEYKPDPANPGALRVYVVAGGKVQSFMFHIPKRLYVSFKTALPDKLTVPHVNIEKSNAIAPNGHDTKNLYKLTMSETTYNDEMSKVDSLLHDTKVLGIYESEIDSMDRAIIEMGNTVRFDDTKVGALGKCLKNGFSSKDLIKVEKDNYLKRFNMEIVYLLHIMTNSYEFFAVFNSWDENVTISILKPSSGAQELSVNLEKIYKEVYQVKRDKVSKLYNILDYKPEMKFETSYFNTSSSLYKRLNKTLRGFQESRSNKALLTIQSPYCEKVLELLDSGIDFPTVKMQVSEVSLPALSWQSLIAKRIMNQFLSVASWLKNMIALATYGKVPLCNLQVEKMGYLIDIEFARRLNENNIILWWSKNPYPDHGGFENDKVGDITNYDFVPINNPEIYETASLEIEIGTLTINSILTSSLINEAEGTDLYDVSLIGPEYNGSTMAQDAFCPAALNILKSMVKGWWDDAVGSNVNADAMMSILVSWVHSSDSKLYDFSLHNHINNLTSKALLQLVGELKRMNVNVVFASRYKIIVQTTKISVENSYAFGQYLVNATRSKPLFNFLDLRIARYWDVLIWLDEYNYAGRCCTRITNDEVQTLHPKSKWHIKKFLPVIFQNDFEDWVFIFLDAIVKHKSENLLGGTQKGTQRITQLAHVLRGQYQQDTASEEFEEDENSFTSSEVMEALRKPLLRRIEKLYRRQNESILNPDMKKDYEFPTHPGSHLEMKNPVLELVKFLCAVFALSNKRNTEVRMLRKDLLSAIEVKEFCPESLFVNPSASMKISTIICDYCNYSSDIDFCRDEEKDIWTCPNCRKFYNKVFLEEELIKQLNILLFKYMTQDYECNKCHSIRSDNMSEYCKCSGRWTETVKFAQIKNRLKVFSNVSAHFGFKMLRSLTEEIA
>NP_014137_Saccharomyces_cerevisiae
MMFGKKKNNGGSSTARYSAGNKYNTLSNNYALSAQQLLNASKIDDIDSMMGFERYVPPQYNGRFDAKDIDQIPGRVGWLTNMHATLVSQETLSSGSNGGGNSNDGERVTTNQGISGVDFYFLDEEGGSFKSTVVYDPYFFIACNDESRVNDVEELVKKYLESCLKSLQIIRKEDLTMDNHLLGLQKTLIKLSFVNSNQLFEARKLLRPILQDNANNNVQRNIYNVAANGSEKVDAKHLIEDIREYDVPYHVRVSIDKDIRVGKWYKVTQQGFIEDTRKIAFADPVVMAFDIETTKPPLKFPDSAVDQIMMISYMIDGEGFLITNREIISEDIEDFEYTPKPEYPGFFTIFNENDEVALLQRFFEHIRDVRPTVISTFNGDFFDWPFIHNRSKIHGLDMFDEIGFAPDAEGEYKSSYCSHMDCFRWVKRDSYLPQGSQGLKAVTQSKLGYNPIELDPELMTPYAFEKPQHLSEYSVSDAVATYYLYMKYVHPFIFSLCTIIPLNPDETLRKGTGTLCEMLLMVQAYQHNILLPNKHTDPIERFYDGHLLESETYVGGHVESLEAGVFRSDLKNEFKIDPSAIDELLQELPEALKFSVEVENKSSVDKVTNFEEIKNQITQKLLELKENNIRNELPLIYHVDVASMYPNIMTTNRLQPDSIKAERDCASCDFNRPGKTCARKLKWAWRGEFFPSKMDEYNMIKRALQNETFPNKNKFSKKKVLTFDELSYADQVIHIKKRLTEYSRKVYHRVKVSEIVEREAIVCQRENPFYVDTVKSFRDRRYEFKGLAKTWKGNLSKIDPSDKHARDEAKKMIVLYDSLQLAHKVILNSFYGYVMRKGSRWYSMEMAGITCLTGATIIQMARALVERVGRPLELDTDGIWCILPKSFPETYFFTLENGKKLYLSYPCSMLNYRVHQKFTNHQYQELKDPLNYIYETHSENTIFFEVDGPYKAMILPSSKEEGKGIKKRYAVFNEDGSLAELKGFELKRRGELQLIKNFQSDIFKVFLEGDTLEGCYSAVASVCNRWLDVLDSHGLMLEDEDLVSLICENRSMSKTLKEYEGQKSTSITTARRLGDFLGEDMVKDKGLQCKYIISSKPFNAPVTERAIPVAIFSADIPIKRSFLRRWTLDPSLEDLDIRTIIDWGYYRERLGSAIQKIITIPAALQGVSNPVPRVEHPDWLKRKIATKEDKFKQTSLTKFFSKTKNVPTMGKIKDIEDLFEPTVEEDNAKIKIARTTKKKAVSKRKRNQLTNEEDPLVLPSEIPSMDEDYVGWLNYQKIKWKIQARDRKRRDQLFGNTNSSRERSALGSMIRKQAESYANSTWEVLQYKDSGEPGVLEVFVTINGKVQNITFHIPKTIYMKFKSQTMPLQKIKNCLIEKSSASLPNNPKTSNPAGGQLFKITLPESVFLEEKENCTSIFNDENVLGVFEGTITPHQRAIMDLGASVTFRSKAMGALGKGIQQGFEMKDLSMAENERYLSGFSMDIGYLLHFPTSIGYEFFSLFKSWGDTITILVLKPSNQAQEINASSLGQIYKQMFEKKKGKIETYSYLVDIKEDINFEFVYFTDISKLYRRLSQETTKLKEERGLQFLLLLQSPFITKLLGTIRLLNQMPIVKLSLNEVLLPQLNWQPTLLKKLVNHVLSSGSWISHLIKLSQYSNIPICNLRLDSMDYIIDVLYARKLKKENIVLWWNEKAPLPDHGGIQNDFDLNTSWIMNDSEFPKINNSGVYDNVVLDVGVDNLTVNTILTSALINDAEGSDLVNNNMGIDDKDAVINSPSEFVHDAFSNDALNVLRGMLKEWWDEALKENSTADLLVNSLASWVQNPNAKLFDGLLRYHVHNLTKKALLQLVNEFSALGSTIVYADRNQILIKTNKYSPENCYAYSQYMMKAVRTNPMFSYLDLNIKRYWDLLIWMDKFNFSGLACIEIEEKENQDYTAVSQWQLKKFLSPIYQPEFEDWMMIILDSMLKTKQSYLKLNSGTQRPTQIVNVKKQDKEDSVENSLNGFSHLFSKPLMKRVKKLFKNQQEFILDPQYEADYVIPVLPGSHLNVKNPLLELVKSLCHVMLLSKSTILEIRTLRKELLKIFELREFAKVAEFKDPSLSLVVPDFLCEYCFFISDIDFCKAAPESIFSCVRCHKAFNQVLLQEHLIQKLRSDIESYLIQDLRCSRCHKVKRDYMSAHCPCAGAWEGTLPRESIVQKLNVFKQVAKYYGFDILLSCIADLTI
>XP_018219631_Saccharomyces_eubayanus
MFGKAKNRGGFSTARYSSNNKYNSLSNNYALSAQQLLRASKIDEIDSMMGFERYVPPQYNGKFDVKDIDQIPGRVGWLTNMHATLVSQETLSGGGNTGGNTKDGEHATSNQGVSGVDFYFLDEEGGSFKSTVMYDPYFFIACNDESRVNDVEELVKKYLESCLKSLQIIRKEDLSLDNHLLGLQKTLIKLSFVNSNQLFEARKLLRPILQDNSHNKVQRNIYSAATNTEKIEAKHLIEDIREYDVPYHVRVSIDKDIRVGKWYKVTQQGFIEDTKKIAFADPVVMAFDIETTKPPLKFPDSAVDQIMMISYMIDGEGFLITNREIISEDIEDFEYTPKPEYPGCFTIFNENDEVALLQRFFEHIRDVRPTVIXTFNGDFFDWPFIHNRCKIHGLDMYDEIGFAPDAEGEYKSSYCSHMDCFRWVKRDSYLPQGSQGLKAVTQAKLGYNPIELDPELMTPYAFEKPQHLSEYSVSDAVATYYLYMKYVHPFIFSLCTIIPLNPDETLRKGTGTLCEMLLMVQAYQHNILLPNKHTDPIERFYDGHLLESETYVGGHVESLEAGVFRSDLKNEFKIDPTAIDELLQELPQALKFSIEVENKSSIDKVTNFDEIKEQITQKLLELKENNIRNELPLIYHVDVASMYPNIMTTNRLQPDSIKTERDCASCDFNRPGKSCARNLKWAWRGEFFPAKMDEYNMIKRALQNETFPNKNKFSKKKILTFDELSYTDQVVHIKQRLTEYSRKVYHKVKVSEIVEREAIVCQRENPFYVNTVMSFRDRRYEFKGLAKTWKGNLSKLDSSDKHARDEAKKMIILYDSLQLAHKVILNSFYGYVMRKGSRWYSMEMAGITCLTGATIIQMARALVERVGRPLELDTDGIWCILPKSFPETYFFTLDNGKKLYLSYPCSMLNYRVHQKFTNNQYQELKDPLNYIYETHNENTIFFEVDGPYKAMILPSSKEEGKGIKKRYAVFNEDGSLAELKGFELKRRGELQLIKNFQSDIFKVFLEGDTLEDCYGAVAKVCNRWLDVLDSHGLMLEDEDLVSLICENRSMSKTLKEYEGQKSTSITTAKRLGDFLGEDMVKDKGLQCKYIISSKPFNAPVTERAIPVAIFSAEVSIKRSFLRRWTLDPSLEDLDIRTIIDWGYYRERLGSAIQKIITIPAALQGVSNPVPRVEHPDWLKKKIATSEDKFKQTSLSKFFSKTKDVPKMGKIKDIEDLFKTTSEDQSTIIKVARSTKKKGGSKRRRNQQENEEESLVLPAEIPSMEEDYVRWLNYQKIKWKIQARDRKRRDQLFGNTNSAHERSALGSMIRKQAESYANSTWEVLQYKESVEPGDLDVFVAINGKVQNITFHIPKTIYIKFKSHTIPLQKIKNCLVERSSALIPNNPKTSNPTTGQLFKVTLPESVFLEEKQNCTSILNDANALGTFESTITPHQRAIMDLGASVTFRSKAMGALGKGIQQGFEMKDLSMTENERYLSGFLMDVSYLLHFPTSIGYEFFSLFKSWEDTITVLVLKPSSSAQEINVSSLEQIYTQIFEKKKSKVEKFSYLVDIKEKVNFEFAYFTDISKLYRRLSQETTKLKEEKGLQFLLLLQSPFITKLLSAIRLLNQIPVVKLSLNEISLPQLNWQSTLLKKLVNHIISSGSWISHLIKLSQYSNIPICNLRLDNMDYVIDVLYARRLRHENIVLWWNEKNPLPDHGGTQNDFDLNTSWIMNDLEFPEINNPDIYDNVVLDVSVDNLTVNTILASALINDAEGSDLVNSSMGMDDKNSNSNSTSDFVQDAFSNDALNVLRSMLKEWWDEALKDNATADLLVNSLASWVQNPNAKLFDGLLRYHVHNLTKKSLLQLVNEFSTLGSTIVYADRNQILIKTNKYSPENCYAYSQYMMKAVRTNPMFSYLDLNIKRYWDLLIWMDKFNFSGLACGKIEEKEKQDYNAFSEWQLKKFLSPIYQPEFEDWMMIILDSMLKTKQNYLQSNSGTQRPTQILNTKKQDKEDGIDNSLNGFSHIFSKPLMKRTKKLLRNQQEFILDPQYEGDYAIPILPGSHLNIKNPLLELVKSLCHVMLLSHSTTLEIRTLRKELLKIFEIREFAKVAEFKNPSTSLVVPDFLCEHCFFISDIDFCKTDPDSIFSCARCHKGFNRVLLQEHLIQKLRSDIESYLIQDLRCSRCHKVKRDYMSAHCPCAGAWEGTVPRDSIVHKLHIFKQVAKFYDFDLLFNSISDLSI
>XP_033768698_Saccharomyces_paradoxus
MFGKGKNKGGSSTARYSTSNKYNTLSNNYALSAQQLLKASKIDDIDSMMGFERYVPPQYNGKFDTKDIDQIPGRVGWLTNMHATLVSQEILSGGGNSGGNSNDGERVTTNQGISGVDFYFLDEEGGSFKSTVVYDPYFFIACNDESRVNDVEELVKKYLESCLKSLQIIRKEDLTMDNHLLGLQKTLIKLSFVNSNQLFEARKLLRPILQDNANNNVQRNIYNAAASCTEKVDARHLIEDIREYDVPYHVRVSIDKDIRVGKWYKVTQQGFIEDTRKIAFADPVVMAFDIETTKPPLKFPDSAVDQIMMISYMIDGEGFLITNREIISEDIEDFEYTPKPEYPGYFTIFNENDEVALLQRFFEHIRDVRPTVISTFNGDFFDWPFIHNRSKIHGLDMYDEIGFAPDAEGEYKSSYCSHMDCFRWVKRDSYLPQGSQGLKAVTQSKLGYNPIELDPELMTPYAFEKPQHLSEYSVSDAVATYYLYMKYVHPFIFSLCTIIPLNPDETLRKGTGTLCEMLLMVQAYQHNILLPNKHTDPIERFYDGHLLESETYVGGHVESLEAGVFRSDLKNEFKIDPAAIDELLQELPQALKFSVEVENKASMDKVTNFEEIKDQITQKLLELKENNIRNELPLIYHVDVASMYPNIMTTNRLQPDSIKTERDCASCDFNRPGKSCARKLKWAWRGEFFPAKMDEYNMIKRALQNETFPNKNKFSKKKVLTFDELSYADQVIHIKKRLTEYSRKVYHRVKVSEIVEREAIVCQRENPFYVDTVKSFRDRRYEFKGLAKTWKGNLSKIDPSDKHARDEAKKMIVLYDSLQLAHKVILNSFYGYVMRKGSRWYSMEMAGITCLTGATIIQMARALVERVGRPLELDTDGIWCILPKSFPETYFFTLENGKKLYLSYPCSMLNYRVHQKFTNHQYQELKDPLNYIYETHSENTIFFEVDGPYKAMILPSSKEEGKGIKKRYAVFNEDGSLAELKGFELKRRGELQLIKNFQSDIFKVFLEGDTLEGCYNAVASVCNRWLDVLDSHGLMLEDEDLVSLICENRSMSKTLKEYEGQKSTSITTARRLGDFLGEDMVKDKGLQCKYIISSKPFNAPVTERAIPVAIFSAEIPIKRSFLRRWTLDPSLEDLDIRTIIDWGYYRERLGSAIQKIITIPAALQGVSNPVPRVEHPDWLKRKIATKEDKFKQTSLNKFFSKTKNVPTMGKIKDIEDLFEPTAEEQSARIKFARTTKKKSGSKRKRNQLINEEDPLVLPSVIPSMDEDYVGWLNYQKIKWKIQARDKKRRDQLFGNTNSSRERSALGSMIRKQAESYANSTWEVLQYKESGEPGVLEVFVTINGKVQNITFHIPKTIYMKFKTRVMPLQKIKNCLIEKSSASLPNNPKMSNPTIGQLFKIILPESVFLEEKENCTSIFNDENVLGVFEGTVTPHQRAIMDLGASVTFRSKAMGALGKGIQQGFEMKDLSMAENERYLSGFSMDVSYLLHFPTSIGYEFFSLFKSWGDTVTILVLKPSNQAQEISVLSLEQIYKQMFEKKKGKIDKFSYLVDIKEDVNFEFAYFTDISKLYRRLSQETTKLKEEKGLQFLLLLQSPFITKLLGTIRLLNQMPIVKLSLNEISLPQLNWQPTLLKKLVNHVLSSGSWISHLIKLSQYSNIPICNLKLDSMDYVIDVLYARKLKRENIVLWWNEKSPLPDHGGIQNDFDLNTSWIMNDSEFPEINNSGVYDNVVLDVGVDNLTVNTILTSALINDAEGSDLVNNNMGIDDKNASSNSPSEFVQDAFSNDALNVLRGILKEWWDEALKGNGTADLLVNSLARWVQNPNAKLFDGLLRYHVHNLTKKALLQLVNEFSALGSTIVYADRNQILVKTNKYSPENCYAYSQYMMKAVRTNPMFSYLDLNIKRYWDLLIWMDKFNFSGLACIEIEEKEKQDYTAFSQWQLKKFLSPIYQPEFEDWMMIILDSMLKTKQNYLKSNSGTQRPTQIVNIKKQDKEDDVENSLNGFSHLFYKPLMKRIKKLFRNQQEFILDPQYEADYVIPVLPGSHLNVKNPLLELVKSLCHVMLLSQSTILEIRTLRKELLKIFELREFAKVAEFRDPSLSLVVPDFLCEYCFFLSDIDFCKAAPESIFSCVRCHKAFNQVLLQEHLIQKLRSDIESYLIQDLRCSRCHKVKRDYMSAHCPCAGAWEGTLPRESIVQKLNVFKQVAKYYGFDILLSSIADLSI
>XP_003673017_Naumovozyma_castellii
MFGKNRNKGFTTARYVHSNSNNSISNNYALTAQQLMQASRVDDIDTMMGFERYTAPQFNGKIDPEHLDSVPGRVGWLLNMHPTIISQEIMTGTTNGKSDGNLSGGIAGVDYYFLDEEGGSFKSTITYDPYFFISCIDDSMINDVEEFIKKYLENCLKSCSIIMKDDLKMDNHLLGLKKTLIKLEFVNSNQLFEARKLLKPILTDNENNKIQRNVYDKNRTNNNNNNNESTPSVADAKQFIEDIREYDVPYHVRVSIDKDIRIGKWYKVTAGGFFEYVEKVAFADPVVLAFDIETTKAPLKFPDSAVDQVMMISYMIDGEGFLITNREIISEDIEDFEYTPRPEYEGQFTIFNEVDEKALLERFFEHIREVRPTVISTFNGDFFDWPFVETRAKIHGLDMFDEIGFAPDAEGEYKSSYCCHMDCYRWVKRDSYLPQGSQGLKAVTQAKLGYNPIELDPELMTPYAYEKPQHLSEYSVSDAVATYYLYMKYVHPFIFSLCTIIPLNPDETLRKGTGTLCEMLLMVQAYKGRILLPNKHTDPIERFYDGHLLESETYVGGHVESLEAGVFRSDINSKFKVDPTVIDELLEDLPYALKFCIETENKANFDDVTNFDDIKDQITEKLLDLKNNPKRDEKPLIYHVDVASMYPNIMTTNRLQPDSIKTERDCASCDFNRPGKTCARKLKWAWRGEFYPAKMDEYNMIKRALQNETFPNKNKFSKKEFLTFDELSYTDQVAHIKKRLTEYSRKVYHRVKVSEIVEREAIVCQRENPFYVDTVRGFRDRRYEFKGLAKTWKAKMKNIDPSDKHAKDEANKMVVLYDSLQLAHKVILNSFYGYVMRKGSRWYSMEMAGITCLTGATIIQMARSVVERVGRPLELDTDGIWCIIPSSFPDTYFFELSNGKKLFLSYPCSMLNYRVHQQFTNHQYQTLVDPVKHRYETHSENSIFFEVDGPYRAMVLPTSKEEGKGIKKRYAVFNNDGTLAELKGFELKRRGELQLIKNFQSDIFKVFLEGTSLDECYGSVANVANRWLDVLDTKGSMLEDEDLIALICENRSMSKTLKEYEGQKSTSITTAKRLGDFLGEDMVKDKGLQCKYIISTKPYNAPVTERAIPVAIFSTDISIKRLFLRRWTLDPTLEDFDIRTIIDWNYYRERLASTIQKIITIPAALQDVANPVPRVEHPDWLKKKIAIRDDKFKQTSLNRFFSKAEAAPKFGHIKDIEDLFTNQEDNEGENLKIARTTSRQTKGKGKGKRRRDQKAAEEHSLVLPTEKPSMEDDYAAWLNYEKIKWKIQARDRKRRTQLFGNNSTSTERSAFGNMIRKQAETYANSTWEIIQYKDSGQPGILEVYASIDGRIQTINIKVPKVIYMKFKTDTLPVGKIKHCKIEKSNSVLPNIAKLNDANTNNLFKLTLPESTYLEEMEDIGSIFNDVNVLGIFEGNIPAQQRAIMELGSSIGFKTNAVGSLGKGIQNGFDMKNLRAADNERYLHRFHLPVGYMLHSTTSINYEFFTIFKSWENTISILVLKPSTQAQEINQVMMDQVYSELYKSRGDKIRKFTHLADVKEDASFEFSYFDDIAKLYRRLSQDISKIKEEKGQQFLFLLQSPYPKKIMKSVKYLNQIPVVELASNELALPQLNWQGVLIKKIVNHLLSCGSWVSHLITLSQYSNIPIGNLNLDNMSYVIDMIYVRRLKNEGIVLWWNENIPLPDHGGVQNDFDLNTSDMMNDLSFPELNQPNIYDNAVLEIEIGNLTVNTVLGSTLINEAEGSDLANNGSSGFDDNKNSNAFVEDAFSGAALSVLRNMLKEWWDQALKENSTADLLVNSFVNWSQNPTSKLFDGSLRYHIQNLTKKSLLQLMNEFNTLGSNVIYADRNKLLVKTTKFSPENCYAYSNYMIKAIRTTPMFSYLDLNIVRYWDILIWMNKYNFSGIACLEIEEKDKQDLHAYSHWQIKKFLPPIFQPEFDDWMMIILDSMVKTKEHYLEVNTGTQRATQLLPIKARDQKDDDESSLSTFTEHFARPLLKRVKKLFKNQQEFILDPHYAADYEFPILPGSYLMMKNPLLELVKSLCHVMLLSKKTTIEVRELRKELLTIFDIKEFAKISEFKDPSSSLDITGFLCEYCSHFSDLDFCKSDPATIFNCEKCHKEFNKLLLQEHLVQKLYGEIESYLTQDLCCSKCNKIKQDYMSTHCQCSGSWKGSISQDSVTKMIEVYKQVAGYYEFEVLTNALEELF
>XP_003670975_Naumovozyma_dairenensis
MFGKSKNKGSSTARFVKNNSRFSNNNSNTASLSNNFALTAQQLMQASKIDDIDTLMGFERYTPPQFNGKVDLKNWKNIPGRVGWLINMHPTMLSQDHATNNNNNNNNNNGNSNSNSNSNSKSKHNTGMAELSGSNGIAGVDYYFLDEEGGSFKTSINYDPYFFVSCTDDSMVNDVEEFLKKYLESCLKGIHILQKDDLAMDNHLIWLKKTLIKLEFVNSNQLFEARKLLRPILADNKKNKLQRNIYNNNNAVSSNNNNNDTIVDAKQFIEDIREYDVPYHVRVSIDKDIRIGKWYKVTAGGFIENTEKVAFADPVVLAFDIETTKAPLKFPDSAVDQVMMISYMIDGEGFLITNREIISEDIEDFEYTPRPEYEGQFTIFNEDDEKALLERFFEHIREVRPTVISTFNGDFFDWPFVETRAKIHGLDMFDEIGFAPDSEGEYKSSYCSHMDCFRWVKRDSYLPQGSQGLKAVTQAKLGYNPIELDPELMTPYAYEKPQHLSEYSVSDAVSTYYLYMKYVHPFIFSLCTILPLNPDEVLRKGTGTLCEMLLMVQAYKGGILLPNKHTDPIERFYDGHLLESETYVGGHVESLEAGVFRSDLKNEFKIDPTAIDELIEDLPHALKFAIETENKADMNEVTNFDEIKTKITEKLLDLKENTKRNELPLIYHVDVASMYPNIMTTNRLQPDSIKTERDCASCDFNRPGKTCARKLKWAWRGEFFPAKMDEYNMIKRALQNETFPNKNKYSKKPYLTFDELSYSDQVAHIKKRLTEYSKKNYHRTKVSEIVEREAIVCQRENPFYVDTVRGFRDRRYEFKGLSKKMERENSLKSIHLINMVKMKQKMIVLYDSLQLAHKVILNSFYGYVMRKGSRWYSMEMAGITCLTGATIIQMARSLVERVGRPLELDTDGIWCILPSSFPENYFFTLQNGKKLFMSYPCSMLNYRVHQQFTNHQYQTLVDPVKHRYETHSENSIFFEVDGPYKAMILPTSKEEGKGIKKRYAVFNEDGTLAELKGFELKRRGELQLIKNFQSDIFKVFLDGNSLESCYAAVASVANRWLDVLDTKGAMVEDEDLIALICENKSMSKSLKEYEGQKSTSITTAKRLGEFLGEDMVKDKGLQCKYIISTKPFNAPVTERAIPVAIFSTDINIKRSFLRRWTMDRALDDFDIRTIIDWDYYRERLASTIQKIITIPAALQSVSNPVPRVEHPDWLKKKIAIKEDKFKQTSLSRFLSKTTDTPKAGKIKDIEDLFKNSDDENEGGHIKIARSTSKHKNGKRRRDQKEAAVEVLVLPSEKPSIDVDYEKWLEYQKIKWKIQNRDRNRRTQLFGNTNSSSERGAFGNIIRKQAETYANSTWEILQYNKSNEPGILDVFTLINGRIQNIKVKIPKTIYIKFKNDIIPTHKIKHFSIEKSNSSLPNIPQLVQSTNGTLYKLTVPEGTYLEELEDSSSILNDENVLGIFESNIPSNQRAIIELGSSVAFKSSVLGALGKGLQSGFDMKNLSMTDNEKYLHRSRLDVSYLLHFPTNIGYEFFTLFKSWGNTINVLVLKPSNQAQELNQSILEQTYRESYHKRSNKIKKFTHLVDVKEDVEFNFEYFTDISKLYRKISINMNKLKEEKGQQFLLLLQSPYSKKMMKSIQFLNQVPVVKLALNELNLPQLNWQNGLIKKLVSHLLSCGSWVSHLIELAKYSNIPIGNLNLDTMNFIIDVLYARKLKQEGIIMWWNENVPLPDHGGTEKEFDLNTSWLMNDSSYIEMNNPNVYDNAVLEIEISNLTVNTVLGSALINDAEGSDLADINVLDGNTNNGGSSAFVEDSFSGAALTVLRNMLKEWWDLALQDNSVADILVNSFVGWTQNPTCKLFDGSLRYHIQNLTKKSLLQLINEFNTLGSNVVFADRNKLLIKTTKFSPENCYAYSQYMIKSIRTNPMFGYLDLKITRYWDILLWMNQYNFSGIACSEIEEKEKQDFSAYSHWQIRNFLPSIFQSEFDDWMMIILDSMVKTKEAYLEKFAGNTQRFTQIIPMKARNGNANDSSEETCSISQFTELFRGPLIKRITKLFKNQQEFILDTQYASDYAFPVLPGSHLNLKNPLLELVKSLSHVMLLSKKTTLEVRELRKEVLKIFDIREFAKISEFKDPSTSLVIDGFLCEYCSYISDLDFCKADSETLFNCKNCHREFNKLLLQEHLIEKFYSTIETYVTQDLSCSRCHKIKQDYMSMHCDCSGSWEGVISPEKVTKEVQIFKQVAEYFEFDMVMNALSQFYY
>XP_003957172_Kazachstania_africana
MSGRNKGSATARFVRNTRPNSSGFNANNSYALTAQQLMQAAKVDDLDSIMGFERYTPPQFNGKVDVDNISQVPGRVGWLINIHPTMISNESTANSGSNKGVAGIDCYFLDEEGGSFKSSIVFDPYFFIAVNDDSMVNEVEEFLKKYLESCLKSIDIIQKDDLALDNHLLGLKRTLIKLSFINSNHLFEARKLLRPILLDNQNNNTQRNVYKKAQANVRKDAKQCIEDIREYDVPYHVRVSIDKNIRVGKWYKVSSAGFLECTEKVAFADPVVLAFDIETTKPPLKFPDAAVDQIMMISYMIDGEGYLITNREIISEDIEDFEYTPKPEYHGQFSIFNEADELALLQRFFEHIRDVRPTVIATFNGDFFDWPFVETRAKIHGLDMFDEIGFAPDSEGEYKSSYCSHMDCYRWVKRDSYLPQGSQGLKAVTQAKLGYNPIELDPELMTPYAYEKPQHLSEYSVSDAVATYYLYMKYVHPFIFSLCTIIPLNPDEVLRKGTGTLCEMLLMVQAYDHGILLPNKHTDPLERFYDGHLLETETYVGGHVESLEAGVFRSDIKNHFSVDPATIDDLLEDLPHALKFCIETENKSSVDKVMNFDEIKDKITEQLLDLKNNVKRYELPLIYHVDVASMYPNIMATNRLQPDSIKTERDCASCDFNRPGSTCQRKLKWAWRGEFFPAKMDEYNMIKRALQNETFPNKNKYSKKPYLSFDELSYSDQVQHIKKRLTEYCKKVYHRVKVSEVVEREAIVCQRENPFYVNTVRSFRDRRYEFKGLAKTWKGKVSAIDSSDKHAKDEAKKMVVLYDSLQLAHKVILNSFYGYVMRKGSRWYSMEMAGITCLTGATIIQMARSVVEKIGRPLELDTDGIWCILPKSFPENFFFQLDNGKKLFLSYPCSMLNYKVHQKFTNHQYQTLSDPLKHKYETHSENSIFFEVDGPYKAMILPTSKEEGKGIKKRYAVFNEDGTLAELKGFELKRRGELQLIKNFQSDIFKVFLEGNSLESCYTAVANVANRWLDVLDTHGAMLEDEDLIDLICENRSMSKTLKEYEGQKSTSITTAKRLGEFLGEDMVKDKGLQCKYIISNRPVGAPVTERAIPVAIFSTDISVKRGFLRRWLSDPNLDDFDIRGIIDWAYYRERLASTIQKIITIPAALQNVPNPVPRIEHPDWLRKKILIREDKFKQTSLNKFFSKTSKAPKSGKVKDIEDLFKEDDEMKKLKIARTTIKAKQNKKRKSMKEIEEQHLALPSNVPSIDGDYAEWLNYQKIKWKIQQRDRQRRTQLFGNSENSNERTALGSMIRKQAESYADANWEIIQYKQSSDPGVLDVYMYIHGKIQLLKFKVPKTVYIKFKTDAVPLGKIKHSQIEKVNVTLPNNPKLKDSSSHNIFRLTLPEASYMEEIENNMSILNDDNVLGIFEGKVPANERAIIELGSTVAFSSNAMGSLGKGLQSGFDIKSLSSVNNDRYLSKYNGDVSYLIHLSTNIGYEFFAVYKSWEDSVNILVLKPSIEAQEISEQLIRQTFEQFYEKNNKITNKNTRWVELKETTQFHFTYFTVLNKLNKSLASEISGMKEEKGQQFILFLQSPYTKNILKSIKHFKTLPVIEWTMNELQLPQLNWQTGLVSKLVKHLFSSGYGISHMINIAKYSNIPIGNLQLNNMGYVIDILYARRLKHESVVLWWNEDSPLPDHAGVEKDFDPNADWIINGSNFSEINTPDIYDNVVLDISVGNLTVNTILGSTLINEAEGSDLANGGYDTFQGAGSSTEFVQDAFSEQGLSVLKNMLKDWWDEALSENLTADLLVNSFINWVQSPDSGLFDGSLRYHVQNLTKKSMLQLMNEFDTLGSFVLYADRNRLLVKTNKFSPGSCYAYSQYTIRAIKANPIFRYIDLKINRYWDVLIWMDKWNYSGLACTEIQDKVDQDFDAYSEWQIKKALPTIFQSEFDDWMSIILDSMIKTKEKYMASHLGTQRATQILPASTAGKANSEEISSISGFTENFGTSLMKRMKKLFRNQQEFILDPEFSSDYAFPELPGSYLEMKNPLLELVKCLCQVMLLSQKTLLEARELRKELLKIFEIREFAKISEFKDPSLSMPINGFICEYCSYVSDIDLCKDSPEKIFSCPHCPKAFNKLILQEHLIKKIVSQFEAYYTQDLKCTKCKKIKEDYMSAHCNCSGSWEGVISDRNFLQDIQTYKQVARYYDFDMLNSCISELCKV
>XP_022464969_Kazachstania_naganishii
MSAYMGPRARKGASTARFVKGAQGTANGGGANPFAVVAQQLLQTQRVDEIDAVMGFERYRPPQFSGGDASGQVPGRVGWLVNMHPVVVSLESVHGSSSGSGAGGIAGVDFYFLDEEGGGFKSTLTYDPYFFVTVTDDRMLNDVEEYLKKLLEGTLKNIEALQKEDLSLDNHLIGLKKPLIKLSFVNNNQLFEARRLLRPILQENSNTKTQRNIYRPHAVENTVGDAKRFIDEIREYDVPYHVRVSIDRDVRVGKWYNVTDLGFLECPEKVAFADPVVLAFDIETTKPPLKFPDAAVDQIMMISYMIDGDGYLITNREIISEDIEDFEYTPKPEFRGQFAIFNEQDELALLQRFFEHIRDVRPTVISTFNGDFFDWPFVETRARIHGLDMFEEIGFAADSEGEYKSAYCCHMDCFRWVKRDSYLPQGSQGLKAVTQAKLGYNPIELDPELMTPYAYTKPQQLSEYSVSDAVATYYLYMKYVHPFIFSLCSIIPLNPDEVLRKGTGTLCEMLLMVQAYKNNILLPNKHTDPIERFYDGHLLESETYVGGHVESLEAGVFRSDLKNDFTIDPTAVDELLADLPATLKFCIEKENNCSLDKVTNLEEVKEQITNSLLQLKENRKTHELPLIYHVDVASMYPNIMTTNRLQPDSIKTERDCASCDFNRPGKTCARRLKWAWRGEFFPAKMDEYNMIKRALQNETFPNKNKFSQKPILTFDELSYADQVAHIKKRLSEYSRKVYHRVKVSEVVEREAIVCQRENPFYVNTVRSFRDRRYEFKGLAKTWKGKASKIDPADKHEKDEATKMVVLYDSLQLAHKVILNSFYGYVMRKGSRWYSMEMAGITCLTGATIIQMARSLVERVGRPLELDTDGIWCILPKSFPDNYTFKLENGKKLYLSYPCSMLNYRVHQQFTNDQYQELVDPEKLKYETHSDNSIFFEVDGPYRAMILPTSKEEGKGIKKRYAVFNEDGSLAELKGFELKRRGELQLIKNFQSDIFKLFLEGDSLQNCYNAVATVANRWLDVLDTEGKMLEDEDLIELICENRSMSKTLKEYEGQKSTSITTAKRLGDFLGEEMVKDKGLQCKYIISSRPANAPVTERAIPVAIFSADIAIKRSFLRRWTADPSLDNFDIRTIIDWGYYKERLGSTIQKIITIPAALQNVENPVPRVVHPDWLKKKINTMNDKFKQTSLNRFFTKTSDIPVAGKIQDIEDILYKGTEEPRPKKLSGKVSRKNRLAKRKRDQKEVEDSLTLPKECPSMHEDYVGWLKYQKIKWKIQARDRKRRTQLFGDNNRTVDRSALGNMVRKQAETYANATWEILQYRKTNEPGVLEVHILINGKIQQLRFKIPKTVYVKLKTNVASLGPIQDCMVEKSNATLPNHPQINRYPSGSLFKLTLPELVYREELEKRSSVLNDDNVLGIFEGAVDITQHAVMELGSSVRFNSNTLGSLGKGLQNGFDMKSLNMTDNERYMSRFKSDTAYLLHFTTNIGYEFFILFKSWNEEIEIFTLKPSIQAQGITEQMITKIYSDLFEKRMDKLREFSRFIDFKETVAFNLHSFTDLNKLTRHLTVSIGKMKEEKGQQFLMLLKSPSNKKLTSKIKNLRTLPVLELATTPLTLPQLNWQSNLCSKIINQIFSCSSWVAHMVKVARYSNIPVCNLQLDNMGYVIDVLYARKLRHENIVLWWNENGPLPDLAGIEKEYDPNISGIMQELSFPDVNTPDIYDKTVLEIQIRNLTINTVLASTLINEAEGSDLTNVESSAMNSASSEKNSVFVEDAFNAESLTVLKNLLKDWWEEALNEDFTADLLVNAFISWVQNPESCLFDILLRYHVHNLTRKSLLQLLNEFNSLGSTVIFADRNKLMVKTNKFVPENCYAYSEYMVKAVKVNPLFKYIDLRIEKYWDVLIWMDKFNFGGLACSTIQDKDEQDYDAYSVWQIKNTLPPIFQTEFDDWMAIILDSMTKTKRTYFEKNMGTQRATQIIQTKKSSDGGDEEVNSLSNFTELFAKPLIKRVKKLYRNQQEFILDPQYLEDYKFPELPGLYLPLKNPLLELVKDLCQVMSLSKITLLEVRALRKELLKLFEIREFAKEAEFSNPCKNLIINEVTCRYCFHATSIDFCRMDSSGDFSCMNCHKDFDRDLLQEFLIQKLCSESDNFVSQDLHCSKCHKIKMDYMSTHCTCSGKWVNSAKTLDLENQVVIYRQVADYFKFDLLKDTIQELHQH
>XP_448057_Candida_glabrata
MSTARFKRGNGQAGSLSNGYAVTAQQLLQAAKVDDIDAMMGFERYVPPQYNGRVDPDRLDQVPGRTGWLVNMHPTLISEEIASGGGSDYNPSAAGIAGVDFYFLDEEGGSFKSSITYDPYFFVTVTDDARLNDVEEFLKKYLETCLKDISTLKKEDLKLDNHLLGLQKSLIKLSFVNSNQLFEARKLLRPILAENESNKQQRNVFKHSNISNGNGMLSSNVNRFASSSVQDKKDAKQYIEDIREYDVPYHVRVSIDKDIRVGKWYKVTHEGFFVWPDKVAFADPVVLAFDIETTKAPLKFPEASVDQVMMISYMIDGDGFLITNREIISEDIEDFEYTPKPELQGHVTIFNEVDELAVLQRFFEHIRDVRPTVISTFNGDFFDWPFIEKRASVRGLDMFEEIGFAPDSEGEYKSSYCVHMDCFRWVKRDSYLPQGSQGLKAVTQAKLGYNPIELDPELMTPYAYERPQQLSEYSVSDAVATYYLYMKYVHPFIFSLCTIIPLNPDEVLRKGTGTLCEMLLMVQAYQGNILLPNKHTDPLERFYDGHLLESETYVGGHVESLEAGVFRSDLATEFKIDTSAIDELIEDLPHALKFAVEVENKAKMEDVTNFEEIKEQIKEQLLELKENNKRHEKPLIYHVDVASMYPNIMTTNRLQPDSIKTEKDCASCDFNRPGKSCARRLKWAWRGEFYPAKSDEYNMIKRALQNETFPNKNKFSKKPYLTFDELSYSEQVAHIKKRLTEYSKKVYHRIKVSEIVEREAIVCQRENPFYVNTVKSFRDRRYEFKGLAKKWKGKMSSIDRNDKHGKDEANKMVVLYDSLQLAHKVILNSFYGYVMRKGSRWYSMEMAGITCLTGATIIQMARALVERVGRPLELDTDGIWCILPKSFPENFFLKLENGKKLFVSYPCSMLNYRVHQKFTNHQYQELVDPVKHKYETHSENTIFFEVDGPYKAMILPTSKEEGKGIKKRYAVFNEDGSLAELKGFELKRRGELQLIKNFQSDIFKVFLDGKTLEECYASVAAVSNRWLDILDNKGSMLEDEDLVSLICENRSMSKSLKEYEGQKSTSITTAKRLGEFLGEDMVKDKGLQCKYIISSKPHGAPVTERAIPVAIFSSDINVKRSFLRRWTMDHSLDNFDIRTILDWGYYRERLASVIQKIITIPAALQNVPNPVPRVEHPDWLKRRIAVKEDKFKQSKLERFLSKSSQEPQNRRIKDIEELFHEDDDIKRIKLAKVTSRNKNKRNRDVQKNDEESLVLPATMPSMEEDYVSWLSYQKIKWKIQRRDRIRRTQLFGKSGETNSRSVLGSMIRKQAEMFANGSWEVLQYRDNYEAGAVDAYVIINGKVQVLKIYVPRTLYINFKTDSVPLKKIKNCEVERSNAILPNDARINNDSASPLFKLTLSEQVYLDELEDSGSVLNDESVLGIYESHISPAQKALMDLGTTISFKSKKVGSLGKSLQDGFHLKDLTSVGNDRYLSHFDLNVCYLLHIDTNIDYEFFVIFRSWENKLSIFVKKPSNNAQELLESTIIGIFKEQYHKRKDRITKFNKYINLSDNVDMNSNHYTDKKKLFKAINQEFAMIKEQKGQQVLLLMQSPFPSLIKKNIRYSTQIPIIELSMNILALPQLNWQNVMINKLCSYIISTSYWVSHLVSLSQHSNVPICNINLEKMDFVIDVIYARRLKLDNIILWWNEQSPLPDHGGMENDFDQNTSWIMNDLDFPNINVPDVYDNVVLEVSIENLVVNTILCSTLINEAEGSDLVDMNTVDVSDKPVGNNQGIVQDSFSHDALAVLKSLLKEWWDRALEKNITADLLVNSLVSWVYSTDSKLFDGSLRYHIHNLTKKSLFQLMNEFNELGSFIVSADRNRLLIKTNKISPETCYAYSHYMIKSIRSNPMFTYLDLNIERYWDLLIWMDKYNFSGLSCSQIEEREKQDYTAYSNWQIKYYLPRIYQSEFEDWAMIILDSMVKTKRAFLESSYGTQRATQIVTGLTPQSDTEDISPLSSFSKEIGKPLLQRVNKLFRNQREFILDPGFSEDYAFPILPGSHIKMDDPLLEFIKSLFQILLLSKSTTLEVRQLRKEVLKFLEIREFAKEAEFQNPSDSLVINGILCEYCSYVSDLDLCRDGLDGKFQCPRCDKSINDSLLQEHMIQNLAIEYQTYITQDLRCEKCHTVKRDLMSTNCNCSGNWVCTTKPEKLSNIVKIYKQVAEFYNYSLVKNALESLY
>XP_004177870_Tetrapisispora_blattae
MSSRFKGSTAARFVKNSNSNSNATSKSNSNPYQRNNISTSYAQSAQQIIQTAKVNDIDNMMGFERYIPPQFGGKIDSQNLDHVPGRVGWLTNMHPVTLPQEVISGGQTKSSTNNMNSGGIAGVDFYFLDEEGGSFKATINYDPYFFVICNDVTRINEMEEFLKKFLETCLKSIEIITKEDLSLDNHLVGLKRTLLKLNFVNSNNLFEARKLLRPILTENSNTKRQRDIYKKNIHTFNTTTNNNNIEKELPDIKESLDDIKEYDVPYHVRVSIDKNIRVGKWYKVTIGGFFEVDKVVFADPVVLAFDIETTKPPLKFPDSSVDQVMMISYMIDGEGYLITNREIISEDIEDFEYSPKPEYQGNFTIFNEDDELALLQRFFEHIRDVRPTVIATFNGDFFDWPFIDTRAKFHGLDMFDEIGFAVDSEGEYKSSYCSHMDCFRWVKRDSYLPQGSQGLKAVTQAKLGYNPIELDPELMTPYAYEKPQHLSEYSVSDAVATYYLYMKYVHPFVFSLCTIIPLNPDEVLRKGTGTLCEMLLMVQAYQCNILLPNKHTDPIERFYDGHLLESETYVGGHVESLEAGVFRSDIPNDFKIDPNMIDELLDDLPNALKFCVEVENKAKIGDVINFDEIQKQVKDSLLALKNDPKRYELPLIYHVDVASMYPNIMITNRLQPDSMKTERDCASCDFNRPGKRCDRRLKWAWRGEYFPAKMDEYNMIKRALQNEVFPNKNKNSKKEFLTFDELSYSDQVAHIKKRLTDYCKKVYSRTKVSEVVEREAIVCQRENPFYANTVRSFRDRRYDFKGLAKTWKQKLAAIDKEDTHAREEAKKTIVLYDSLQLAHKVILNSFYGYVMRKGSRWYSMEMAGITCLTGATIIQMARSVVEKVGRPLELDTDGIWCILPKSFPENYFFKLENGKKLYMSYPCSMLNYKVHQKFTNHQYQTLVDPIKHKYETHSENSIFFEVDGPYKAIILPTSKEEGKGIKKRYAVFNDDGSLAELKGFELKRRGELQLIKNFQSDIFKVFLDGDTLENCYKAVAAVANRWLDVLDSKGQMLEDEDLISLICENRSMSKTLKEYEGQKSTSITTAKRLGQFLGEDMVKDKGLQCKYIISTKPLNAPVTERAIPVAIFSTDIDTKRTFLRRWTMDPTLDNFDIRTIIDWEYYRERVASVVQKIISIPAALQNVSNPVPRVQHPEWLQKKISQQEDKFKQSSLTKFFSTTKIPPKIGQLKDIEDLFKATDENNGINIKKVAKISTRKMTPKRRRQEELKNEEASLVLPSEMPSIDDDYEAWLGYQKIKWKIQARDRKRRAQLFGASNSGSGRTALGNMVRRQAESYSKSVWEILQYKSSSEPGIVDVYVTINGKIQTLKFKVPKIIYIKVKNNLLPHGKINHCMVEKCTFDLPSNMNVSDSQPGELYKLILPEEVYLDEIHNSTSLLNHENVVGVFEGTIQPTERVTLELGSSVIFNSTQMGSLGKGLQQGFDMKNLSMTDHSKYLSRFSSETCYLLHIVTNIGYEFFILYKSWSNTIKVFTLKPSSHAAELSSGSLQQVFKNYFQKKYENNEKDIKLVKLSEDMIFELDSFTDISQLYRKLNKSITKVKEEKGIQLILFLQSPYIQKLTRFLKPLNQVPIVKVSMSEVTLPPLNWQGTMTKRISQYLVSLGSWYAHLLALSKYSNIPLCNLQLDNMGYVIDVIYARKLKREGIIIWWNENGPLPDLGGKQKDFDINTSWTMNNLQFPRINVPDVYDNVILEIDIKNLVVNTVLGITLFNDAEGSDMANASLNNTEDSVNGQSSTFIQDAFSGPSLLVLRNMLKDWWDDAMKQNSIADLLVNSLIAWVQNPDSKLFDGTLRYHINNLSKKAMLQLMNEFYSLGGSVVYADRNKLFIKTTKFAPENSYAYGQYMMKAIRTNPCFNYLELNIVRYWDLLIWMDKYNFGGLACNTIEDRDKQDFRAYSQWQIKKFLPIALQAEFEDWIMIILDSMLRTKRSFFEKDVNTQRLTQLGPQSKQDIDEDSEGPLASFTDIFAKSLIQRVGKLFRTQQESALYYSEEYKFPELPGSYLDMRNPVLVFVKFLCHIMLLSKKNTLEVRSLRKELLKTFEVREFHKSAEFVNPSTSLELANCLCEHCYFTTDLDMCKEEPGRLFNCERCQKPRNKTQIEEYLIQNLTTGIQSYLSQDSRCVKCHTIRVDYMSPHCKCSGKWGNVTSHESILETIKVFDNVATFFGFTHLQAALEQMI
>XP_003684541_Tetrapisispora_phaffii
MSNSNNSSYKGSTTARFVKNPGGANSQRNGFALSAQQLLQSGKVDEIDTMMGFERYIPPQFSGSIKNTKLQNIPGRVGWLVNMHPTVLSQDSIYSSSGSNSNVGVAGVDFYFLDEEGGSFKSSVVYDPYFFITVTDDSRINDVEEFLKKYLESCLKNISVLIKDDLAKDNHLIGLKKTLIKLSFVNSNQLFEARNLLRPILRDNANNRMQRNIYNQNNNNTAVEAQKVIEDIREYDVPYHVRVSIDKDIRVGKWYKITSQGFFEHTDKVAFADPVVLAFDIETTKPPLKFPDAQLDQIMMISYMIDGDGYLITNREIISEDIEDFEYTPKQEYQGLFTIFNEVDEVGLLNRFFEHIREAKPTVISTFNGDFFDWPFVETRSKIHGINMYDEIGFAADAEGEYKSSYCAHMDCYRWVKRDSYLPQGSQGLKAVTQAKLGYNPIELDPELMTPYAYEKPQILSEYSVSDAVATYYLYMKYVHPFIFSLCTIIPLNPDETLRKGTGTLCEMLLMVQAYQNEIILPNKHTDPIERFYDGHLLESETYVGGHVESLEAGVFRSDIPNKFTIDPNTVENLMEELTGAMKFSIEVECNSKIEDVTNFEEIKADIANKLTDMKLNPQRDELPLIYHVDVASMYPNIMITNRLQPDSIKSERDCASCDFNRPSKKCDRRLKWAWRGNFFPTKMDEYNMIKRALQNETFKNKNKMSKKPFLTFDELSYTEQVEQIKKRLTDYSKKVYHKTKVSEIIERESIVCQRENPFYIDTVRSFRDRRYEFKGLAKTWKGKMSSLDKDDFHGKEEAKKMIVLYDSLQLAHKVILNSFYGYVMRKGSRWYSMEMAGITCLTGATIIQMARSIVDGIGRPLELDTDGIWCIIPKSFPENYTFTLRNGKKLFMSYPCSMLNYKVHQQFSNEQYQTLIDPIKKKYKVQKENSIFFEVDGPYKAMVLPTSKEEGKGIKKRYAVFNDDGSLAELKGFELKRRGELQLIKNFQSDIFKVFLEGDTLENCYKSVADVANRWLDILDTRGSMLEDEDLIELICENRSMSKTLKEYEGQKSTSITTAKRLGEFLGEEIVRDKGLQCKYIISSKPINAPVTERAIPVAIFSSDIQIKRTYLRRWLQDPTLENFDPRSIIDWDYYRERVASVVQKIITIPAALQDVTNPVPRVEHPDWLKKKISTKTEKAKQSSLTRFFSKSNDNLEHRKVNDIEDMFKDTNDELIEKFKVGKVMSRKFGGKRKRIQDKNENTAEENMVLPAEFPAIEDNYVGWLKYQKIKWKIQQKDRNRRNELFGNNNSSSGRNMLSSMIRKQAESYANSTWEIIQYKKGDQPGELEVYVLINQKIQVLNFKIPKTLFIKFKNEEIPINKIKKCTVEKSNAMLPNNHFLNEGKNGSLFKLTLPEKIYEAESEDPTSILNDEGVMGIFESTITSSERAIIELGSTVSFSSNAMGALGRGLQKGFDMKSLSMSDNNRYLSSLPPGISYILHLVSDIGYEFFTVYKSWDKTVRILTLKPSNHAQVLQPATIEQLYKTAYNKKKDDHYNHYRSINLTKDLNFEQFSYTDITKVYKKLSQILSDIKDEKGLQFLMLIQSPYIMKLLNFVKYLNQVPLIELASNELSLPQLNWQTILSKIIVSNLVSSGSSLHTLITLSHYSNIPICNLKLHEMNFIIDVLYARKLKNEGIVLWWNDKTPLPDYGGTQKEFDLNTSWIMNDLKFLEINNPDVYDNVTLELSINNLTVNTVLTSAVISSIDGSDLAEVNSLMINNNNENGTGSSFVQDSFSTGSLSVLRSVLKSWWDQALKGDVSADLLVNSFVSWVQNPDSKLFDGTLRYHVNNLTKKSLLQLINEFVSLGSSVVYADRNKLFIKTSKTSPENCYAYGQYIVKAIRSSSSFCYLDLSVERYWDILIWMDKFNFSGLACNEITDSETQEMSAYSQWQIKDFLPAIYQPEFDDWIMIILDSMVKSKDQYYESKAGTQRLTQLPIVKDRNNDDDETGPLENYTKMFYQTLLQRVQKLFRNQQEFILDPQYKNDYIFPVVPGSHLNMKNPLLEFVKFICQVMLLSTKTTLEVRELRKELLKIFEIREFEKKSEFQNPSSSLVINCFLCEHCYHITDIDICKANIETVFSCERCEKPLAKQLFEDHLIQMLVSDFEAYYTQDPRCVKCRRVKKDLMSEHCPCSGNWINTISQAELLQKVKIYNQVANHYNFIRLTSAITEVVQ
>XP_001646945_Vanderwaltozyma_polyspora
MSFGGNKFKGSTTARFVRNPGGSSSNNYALTAQQLLQSSKVDEIDTMMGFERYIPPQFSGSVDPNKLNQVPGRVGWMINMHPTVISEDTLHGTHEGSSNGGNIGIAGVDFYFLDEEGGSFKSSITFNPYFFVTCTDDTRINDVEEFLKKYLESCLKSVDIIYKDDLDMDNHLVGLKKTLIKLSFINSNQLFEARKLLRPILADNENNKLQRDLYNKNLNNQGKNVDAKQLIHDIREYDVPYHVRVSIDKDVRVGKWYKVTAAGFIEYTEKVAFADPVVLAFDIETTKAPLKFPVSSVDQIMMISYMIDGEGYLITNREIISEDIDDFEYTPKPEYQGIFTIFNEVDELALLQRFFEHIRDVRPTVISTFNGDFFDWPFVETRSKIHGLDMFEEIGFAPDSEGEYKSSYCVHMDCYRWVKRDSYLPQGSQGLKAVTQSKLGYNPIELDPELMTPYAYEKPQYLSEYSVSDAVATYYLYMKYVHPFIFSLCTIIPLNPDEVLRKGTGTLCEMLLMVQAYQKNIVLPNKHTDPIERFYDGHLLESETYVGGHVESLEAGVFRSDIKNKFKIDPEVVDDVLNDLTDALKFAVEVENNADLSKVTNFDEIKNDITTKLLDMKNNLDRDELPLIYHVDVASMYPNIMTTNRLQPDSMKTERDCASCDFNRPGKNCDRRLKWAWRGNFFPSKMDEYNMVKRALQNETFKNKNKFSKKPFLTFDELSYTDQVTHIKKRLTDYSKKVYHRTKVAEVVEREAIVCQRENPFYVNTVRSFRDRRYEFKGLAKTWKQNMSKIDKSDKHAKEEAKKMIVLYDSLQLAHKVILNSFYGYVMRKGSRWYSMEMAGITCLTGATIIQMARSVVEGVGRPLELDTDGIWCILPKSFPENYFFELENGKKLFMSYPCTMLNYKVHQKFTNDQYQELIDPIRHKYKTHNDNSIFFEVDGPYKAMVLPTSKEEGKGIKKRYAVFNHDGSLAELKGFELKRRGELQLIKNFQGDIFKVFLDGDSLESCYKAVADVANRWLDVLDTKGTMLEDEDLIELICENRSMSKTLKEYEGQKSTSITTAKRLGEFLGNEIVKDKGLQCKYIISSKPVNAPVTERAIPVAIFSADIQVKRSFLRRWLMDPTLEDFDPRTIIDWDYYRERVASVVQKIITIPAALQDVSNPVPRVEHPEWLQKKIAKKNDKSKQSSLNKFFTKTSELPSNRKVNDIEDMFNSEADGIKPKVAKVSTKKSIAKRRREQKTAEEESLVLPTEMPSMEEDYVAWLKYQKIKWKIQRRDRNRRAQLFGNSSTSADRSMLGSLIRQQAETYANSVWEVIQYKPSGQPGELDVFVNINGKIQLLKFKVPKTIYMKFKNETLPLSKIKSCIAEKSNYLLPNNHVLNYSRDGSLFKLTLPEAEYLNEREDSTSILNDEGVLGIFESTISSSERAIMELGSSVLFSSNAMGSLGKGLQKGFDMKNLSMTDNDKYLSKFSYTISYLVHFTTDIGYEFFCLYKSWGNMADIFVLKPSNQAQELSASSIESMFKETYAMKEDKLDKLSHIIDFSEGVKFEVQNFRDITKLYRKLSNSITKMKDEKGLQFIMLIQSPFINKIMNTVRVINQIPTIHLGMKELSLPQLNWQSVLARKICSHILLCGQWLSHLVELSRYSNIPIGNLQLNNIGYIIDILYARKLKSESIVLWWNENSPLADIGGIQKEFDLNSSWIMNNLDFPEINNPDVYDNVTLEVSINNLTVNTVLTSALINDAEGSDLADVGFSNNTESGETSSSLFIQDSFSSTSLIVLRNLLKTWWDHALKENSTADLLVNSFVSWVQNSDSKLFDGSLRYHVYNLTKKSLLQLMNEFTSLGSTVVYADRNKLLVKTSKQSPANCYAYGQYIIKAIRSSTTFTYLDLNIERYWDLLIWMDKFNFGGLACVKIENTEKQELSAYSQWQIKNFLPSIYQSEFDDWMLIILDSMYKSKEKYLETNAGTQRLTQLPPQRNQEIEDDEVTSLNHFTDLFNKPLLKRMQKLFRNQQEFILDPQYSQDYAFPLLPGSHLQMKNPLLELVKYLCHVMLLSSKTILEVRELRKELLKIFEVREFDKSGEFQNPSNNLTISGFLCENCFFISDIDFCRADSSTIFNCDRCQKALNKETLEEHLIQKLCSEVEAYIVQDSRCSKCHKIKEDYMSEHCSCSGRWECIIPQSRMLKSLKVFGQVASYYKLEGLTSSIMEVGV
>XP_003680708_Torulaspora_delbrueckii
MSDRFKGSNSARVVKNGGFIGGNSTANXFAVTANQIMQASRIDEMDDMMGFERYTAPQYSGRRDANKLGQIPGRVGWLSNMHPTIISPVSIPGASGNDATGIAGVDFYFLDEEGGSFKSTITYDPYFFIKCSDPSRVAEVEEYIKKYLETCLKSVTIVEKDDLSLDNHLLGLKRTLIKLTFINSNKLFEARKLLRPILAHNENNNTQKNLYSGQMMGNPKTDVKSLIEDIREYDVPYHVRVSIDKGIRVGKWYKVTSGGFFELKEKVAFAEPVVLAFDIETTKAPLKFPDSAIDQVMMISYMIDGEGFLITNREIISEDIEDFEYSPKPEYLGQFTIFNEVDELALLQRFFEHIRDVRPTVISTFNGDFFDWPFIENRSKIHGLDMFEEIGFAPDSDGEYKSSYCSHMDCFRWVKRDSYLPQGSQGLKAVTQAKLGYNPIELDPELMTPYAFEKPQQLSEYSVSDAVATYYLYMKYVHPFIFSLCTIIPLNPDETLRKGTGTLCEMLLMVQAYDGNIMLPNKYTDPIERFYDGHLLESETYVGGHVESLEAGVFRSDIPSDFKVDPTVIDELLDDLPHALKFCVEVENNSKIEDVTNFQDIMDEITVKLKDLKVKNERSELPLIYHVDVASMYPNIMTTNRLQPDSMKSERDCASCDFNRPGKTCDRRLKWSWRGEFFPAKMDEYNMVKRALQNETFPNKNRFSKKKFLTFDELSYAEQVTHIKKRLTDYSRKVYHRVKVSEVVERESIVCQRENPFYADTVRSFRDRRYEFKGLAKTWKGKLAAIPSSDKHAKDEAKKMIVLYDSLQLAHKVILNSFYGYVMRKGSRWYSMEMAGITCLTGATIIQMARALVERIGRPLELDTDGIWCIVPKSFPENYSFQMNNGKRLFLSYPCSMLNYKVHQKFTNTQYQELSDPVRHKYKTHDENSIFFEVDGPYRAMILPTSKEEGKGIKKRYAVFNEDGSLAELKGFELKRRGELQLIKNFQSDLFKVFLEGDDLQSCYGAVAAVANRWFDILDTKGAMLEDEDLIELICENRSMSKTLKEYEGQKSTSITTAKRLGEFLGEEMVKDKGLQCKYIISSLPPNAPVTERAIPVAIFSAEISVKRSFLRRWTLDTSLEDFDPRAIIDWDYYKERVASVIQKIITIPAALQNIPNPVPRVEHPVWLKKRLATKEDKFKQDSLSKFLVKASQAPASGQIKDIEDLFKNNADITKETSKIAKVSSRKDRNKRKRQQPPEVESLVLPSVMPSMDDDYVAWLEYQKIKWKIQSRDRIRRAQLFGSTGNSADRSALGGLMRKQAETYANSTWEVLQYRISAQPGTLDVFVSIQGQIQVLKFKVPKTVYVNFRSIPHVSTPEHLVMEPSNATLPNNSRMSDPTSKNLYKCTMPESIYIDEMQNDSGIFNYMNVSGIFESTVTASERAIIELGSSVVFRSNTLGALGKGLQNGYEFRNLAMADTQRYLNRFSLAVSYLLHLKSNIGYEFFCLVKSWSKAAMIYYYKPSSNAKEIAPAMLKQIYKEAFEQKKEFHSKFSRFFPLNEDMDFELQAFADRSKLYRKLSLQINKLKEEKGLQFLLLLQSPFPTNLTKRIKVLGQVPVVEITMNELDLPQLQWEVVLSKKMISHFLSCGSWLSHLVTISQSSSIPICNLKLDNAGFVIDVLYSRQLKNDGYVLWWNDNSPLPDHGGAQRDFDLNTSWLMNDLAFPEVNNPAVYDQVVLEIGVGNLTINAVLGSALINEAEGGDPMGMDVSNSLNSGDHNSGDNLVNDAFSGGSLLVLRNLLKEWWDSALANNSTSDLLINSFVNWIQNPDSKLFDPSLRYHVRNLTKKSLLQLMNEFHNLGSSVTYADRNKILVKTNKYSPETCYAYGQYIIKAVRKNLVFTYLDLRIEKYWDLLIWMDKHNFGGLACTDIQEKEVQDVRAFSKWHIKEFLPLIYKPEFDDWMMIFLDSMVKTKRNYLQSTEGTQRLTQILPIKTNKDGFSDDDDQGPLTDFTRMFSAPLINRIEKLYQNEKKFILDPKYAAEYTFPILPGSHLSMKAPLLELVKYLCQVMLLSKSNLLEVRELRKELLKVFEVREFDTRAEFINPSTSLVVNGFLCEFCFFTTDIDFCKDDPTTIFACPSCHKKFNRVLLQEHMIQKLYADVESYLTQDLQCSRCRRMKQDNMSTYCSCSGSWVGSVSKNSLIEKALVYRQVTEYYDFDLLRCALEDICV
>XP_037141901_Zygotorulaspora_mrakii
MMSNNFKGSASARFAKKGRTNYAGSSSSNNYALTTKQLMQAAKVDSIDEMMGFEKYVPPQHSGKTDAGNLDQVAGRVGWLTNMHPTVISQESLTGKGNGESSGIAGVDFYFLDEEGGSFKSTLNYDPYFFVKCNDDSRIQEVEELLKKYLEPCLKHLEVVEKEDLSLDNHLIGLKRTLIKLSFVNSNQLFEARKLLKPILSYNESNKSEQRIYKSSVQNSSKNSVRDVKSLIEDIREYDVPYHVRISIDKNIRVGKWYKITSDGFFECSEKVAFADPVILAFDIETTKAPLKFPDSAIDQIMMISYMIDGDGFLITNREIISEDIEDFEYSPKPEYLGQFTIFNEEDEAALLQRFFEHIRDVRPTVMSTFNGDFFDWPFVENRAKIHGLDMFEEIGFASDADGEYKSSYCSHMDCFRWVKRDSYLPQGSQGLKAVTQAKLGYNPIELDPELMTPYAFEKPQQLSEYSVSDAVATYYLYMKYVHPFIFSLCTIIPLNPDEVLRKGTGTLCEMLLMVQAYNGNIMLPNKYTDPIERFYDGHLLESETYVGGHVESLEAGVFRSDITNDFNIDPTVIDELLQDLPNALKFSIEVENDTALEKVTNFEEVKKEITDKLLDLKHNNKRNEYPLIYHVDVASMYPNIMTTNRLQPDSMKSERDCASCDFNRPGKLCDRRLKWSWRGEFFPAKMDEYNMVKRALQNETFPNKNKFSKKQYLSFDELSYADQVAHIKKRLTDYSRKVYHRVKVSEVVERESIVCQRENPFYADTVRSFRDRRYEFKGLAKVWKQKLSKKDNSDRHGKDEARKMIVLYDSLQLAHKVILNSFYGYVMRKGSRWYSMEMAGITCLTGATIIQMARALVERLGRPLELDTDGIWCIIPKSFPENFTFTLENGKKLFLSYPCSMLNYKVHEKFTNTQYQQLVDPVKHKYKTIRENSIFFEVDGPYRAMILPSSKEEGKGIKKRYAVFNDDGSLAELKGFELKRRGELQLIKNFQSDLFKVFLEGDTLSNCYSAVANVANRWLDILDTKGSLLEDEDLIELICENRSMSKTLKEYEGQKSTSITTAKRLGEFLGEEMVKDKGLQCKYIISSLPPNAPVTERAIPVAIFSAELAVKKSFLRRWTMDMSLENFDPRGIIDWGYYRERVASVVQKIITIPAALQNISNPVPRVEHPMWLQKRLATKQDKFKQVSLNKFFTNTQRPPSSGSIKDIEDLFQENEGDSGTIGRIAKVSTRKGSKKRNRSNIVEEEPLVLPSHKPSMEEDYVAWLQYQKIKWKIQSRDRMRRSHLFGNGSSTTGSTALGNMIRKQAESYANSTWEILQYKASAQSDVVDVFVSINGKIQVLKFNIPKTVFVKFKAPPLGSIDHCTMEASSYSLPNNSKLKDLSSSNLYKLTLTERTFLDELENPNSILNSDKVIGIFESSIPSNERAIMELGSSVTFTSKAMGDLGKGLRDGFHMKNLSMSESQRYLSRFSIASAYILHLVTDVGYEFLCIFKSWSHSTTVLCLKPSFQAAELSSTTLSQTFSEVFQKKKEHLAKYSKFVSYAENMTFDTHSFTDKLKFQRKFSREVHKLKDDKGLQFLILLQSPYHSDLLDTAKVLSQVPVIPCAINETKVPQLNWQGAVGKKMINHILSCSSWLSHLLSISQFSNVPICNLKLDNLGYVIDILYARQLKHEGHVLWWDESIPLPDHGGVQRDFDLNLFSLMGDMSFPELNNSGAYDHVVLEVEMENLTVNTVLASALLNTEEGSEISEVDIPLNSDDGTKNFKSTFIQDAFSGGSLAVLRSLLKSWWDSAMKNNLTADLLVNAFVSWVHNSNSKLFDPLLRYHIHNLTKRSLFQLIAEFHSLGSTVIYACRNKLLINTSKLSPELCYAYGQYITKAVRTNPIFTYIDLRIEKYWDLLIWMDKYNFSGLACTEIHDKEIQDIRAFSQWHIREFLPVIYQPEFDDWMMIILDSMMKAKKEYMSAVDGTQRITQIVSKKSDDSNTKEASALATFTHIFAKPLIKRVRKLYRNQQEFILDPKYAADYSFPSLPGSHLVLNNPLLELVKFLCQVMLFSQKTVIEVRELRKQLLNIFEIREFDAISEFKDPSTALVVSGFQCENCSSLNDIDLCNEDPSTVFKCNKCHRDFNLTLLQDHLIRMFYAEREAYLIQDIRCSRCKKVKTDNMSKYCACSGSWKADVSLESVMSRVSVYLRVAKFYQFELLKSCISSLRI
>XP_002497914_Zygosaccharomyces_rouxii
MSNTRIGGALPNNYALTAQQLARASKINEIDDMMGYESYVPPQHNERIDVNHLENVPGRVGWLINMHPTTVTSESMTGKSEFAGGISAVDYYFLDEEGGSFKSTVSYDPYFFVKCSDDYRVQEVEEFLKKYLESCVKEVSVVQRKDLKMDNHLVGLERSLVKLTFINSNQLFEARKLLRPILAQNENNKVQKNTYRVHVPHRTSNKFEDAKALIEDIREHDVPYHVRVSIDKDIRVGKWYKVTSAGFFECAEKVAFADPVVLAFDIETTKAPLKFPDSSTDQIMMISYMIDGDGFLITNREIISEDIEDFEYSPTQEFLGNFAIFNEADELSLLQRFFEHIRDVRPSVIATFNGDFFDWPFVDNRAKINGLDMYEEIGFAPDAEGEYKSPYCSHMDCFRWVKRDSYLPQGSQGLKAVTQAKLGYNPIELDPELMTPYAFEKPQQLSEYSVSDAVATYYLYMKYVHPFIFSLCTIIPLNPDEVLRKGTGTLCEMLLTVQAYKGNILLPNKYTDPIERFYDGHLLESETYVGGHVESLEAGVFRKDIKNHFNIDPEAIDNLLEELPHALKFCIEVENKTPMDKITNYQQVEDEIRSKLLDLKHNNKRHEYPLIYHVDVASMYPNIMISNRLQPDSMKTERDCASCDFNRPGKNCDRRMKWAWRGEFFPAKMDEYNMIKRALQNETFPNPNKMSKKQFLTFDELSYAQQVSHIKKRLTDYSKKNYHRIKASEVVEREAIICQRENPFYANTVRAFRDRRYEFKGLVKKWKNKKSSLDKSDKHGRDESQKMVILYDSLQLAHKVILNSFYGYVMRKGSRWYSMEMAGITCLTGATLIQMARSLVERLGIPLELDTDGIWCTIPQSFPDEFKFTLENGKKLSLSYPCSMLNYRVHQKFTNHQYQNLVDPANYKYETLSENSIFFELDGPYRAMVLPTSKEEGKGIKKRYAVFNDDGSLAELKGFELKRRGELQLIKNFQGDLFKVFLEGDTLENCYAAVGKIANRWLDILDYKGSMLEDEDLVDLICENKSMSKTLKEYGGQKSTSITTARRLGEFLGEEMVKDKGLQCKYVISAKPFNTPVTDRAIPVAIFLAETSVKRSFLRRWTMDMSLEDFDLRNILDWGYYRERVASVIQKIITIPAALQGIPNPVPRVEHPPWLQKRIAAQGDKFKQTSLNRFFVKKDDSPANGRVKDIEDMFTSKEGEQATRKVAKVSTAKKVSKRRRDESNQVEEALVLPTEMPSMDEDYVAWLNYQKIKWKIQARDRARRSQLFGESNNSVERTALGSMIRKQAESYADSTWEILQYKPSAQPGVLDVYVSINDKIQTLKFIIPKTIYAKFKMTPYAEMKYCVLERTNAVLPNSPEMKDTSSQNLYKITLPENVFLEQIEDSTSSLNDENVVGIFEGSITATERAIMELGSTVTFKSNTVGTLGKGLQKGFDMKNLMTEESDRYLNRFSMAVSYLLHVPTNIGYEFFLMCNSWSETVEVFFIKPSAQAHDISASSLEQLYKDAYLKKISKLQGYSRFFDLKDHMKFELHGFVDIAKLYRKITSQINQQKEDKGFQFLLMLQSPYSSKLLNALRVLNQVPIIEIAMTELILPRLNWQGALNKKLISNILSCGPRLSHLVTLSQFSNIPLCNLKVDTMGYIIDILYARRLKKEGMVMWWNENSPLADHGGVQKDYDPNTAWLQNDLEFPVINNVGVYDKAVLEIEMSNLTVNTVLGSALITEAEGCDLAEADAENDAALRATSSMGAFVQDAFSSGSLAVLRNMLKDWWDSALKDNMIADLLVNSFVNWVQDPDSKLFDNALRYHVHNLTKKSQLQLINEFYNLGSTVVYSDRSRLLVKTKKYSPETCYAYGQYIIKAIRTNPAFTYLDLKIDRYWDLLIWMDNYNFGGLACTEIRDKETQDFRAYSQWHIRNFLPPIYQQEFDDWMMIILDSMLKTKTQYLESKTGTQRLTQLHHLPQDNNPENEENGPLTNFTEIFSGPLIKRVQKLYRNQQEFILNPSYASDYAFPVLPGSNTVSRNPLLELVKYLCHIMLLCKETILEVRSLRKTLLKIFEVREFDKSSEFTDPGSKLVISGLLCEYCFFMNNIDFCQGGTTHFACAKCQRNFDHTLIQEHLIYKLLAEIDSYLTQDLRCSRCHKIRQDLMSPHCDCSGKWEGTISSDQVQKSCKIYKQVAQFFDFDLLLTALNDISS
>XP_003644172_Eremothecium_cymbalariae
MSARFGSSNTARFVKYNGSAQSTPYGLAAQQLLQSNKVDELDSIMGFDRYIPPQHGSGSGADGDRVGWLCNMHPTMVTDDVNGGGLNVGVAGVDFYFLDEEGGYFKSTITYDSYFLVSCRDENRIHDVEEFLKKYLETCLKSVEIIQKDDLSMDNHLLGLRKTLLKLNFANNNNLFEARKLLRPIIRENTGNKLQRDIYHSEDNIASRDAKLLIEDIREYDVPFHVRVSIDKNIRVGKWYKITSQGFIEYTEKVAFADPVVLAFDIETTKAPLKFPDSSIDQIMMISYMIDGEGFLITNREIISEDIEDFEYTPRPEYPGQFTVFNEADELALLQRFFEHIRDVRPTVISTFNGDFFDWPFVDTRSKIHGLNMFDEIGFAVDSEGEYKSSYCTHMDCYRWVKRDSYLPQGSQGLKAVTQVKLGYNPIELDPELMTPYAYERPQHLSEYSVSDAVATYYLYMKYVHPFIFSLCTIIPLNPDEVLRKGTGTLCEMLLMVQAYEKGILLPNKHTDPIERFYDGHLLESETYVGGHVESLEAGVFRSDITNNFSIDPTVIDELLDELPNALRFCIEAENKTNIDEVTNFDEIKQEITDKLLDFKVNNRRTELPLIYHVDVASMYPNIMTTNRLQPDSMKTERDCASCDFNRPGKTCDRRLKWSWRGEFLPAKMDEYGMVKRALQNELFPNKHKNSGKKFLAFDELSYSEQVSHIRKRLADYSKKVYHKVKVTETIEREAIVCQRENPFYVNTVRSFRDRRYEFKGLAKKWKSNLSGIDSNDKCERDEAKKMIVLYDSLQLAHKVILNSFYGYVMRKGSRWYSMEMAGITCLTGATIIQMARSVVERIGRPLELDTDGIWCIIPNSFPENFEFTLKNGRKLFLSYPCSMLNYKVHEKFTNHQYQELVDDVKHRYRTYSDNSIFFEVDGPYRAMILPTSKEEGKGIKKRYAVFNPDGTLAELKGFELKRRGELQLIKNFQKDIFKVFLEGKDLESCYFAVAAVANRWLDVLDLKGAMLETEDLIDLICENKSMSKKLKEYEGQKSTSITTARRLGEFLGEDMVKDAGLQCKFIISCRPLNAPVTERAIPVAIFSAEMNVQKLFLRRWLVDSSLNDFDPRAIIDWEYYRERLVSVIQKIITIPAALQNIKNPVPRVDHPEWLQKKIAISEGKFKQTTIGKFFKKIDIIPQIKDIEDSLFTADAPNTAKAARVTKVRKRKRQVDQANEDLVLPSFMPSMEEDYVEWLKYQKIKWKIQARERQRREKLFGASNRPNDRSALGNIILKHAESYANSTWEVLQYKPSTEVGVVDIHALIQGKIQTLKLYVPKIIYINFKTDNLPPGSIQNCTIEKSNAILPNNPADNGGSRSSLFKLTVPEETFLDEEKKTSSILNNEDLLGIYERTVPASERAIMELGTSIKFSSTVMGALSKGLQRGFQMKNLISIGPEKYLQKFSLEIIYFLHLNTNIGFEYFIVFKGWSEDVKIFVLKPSNAAQDIAKGTLESTYVNQFESKKADLDRFYDYLKPKSRLSFDVQSFTEISKLYRSLSKHLENLSEEKGFQSILLLQSPFTKKLQKTIRVLSQIPTVEISMGELILPNLNWQTLLIKKIVNYILSLGSWVSNLVSLSKYTNIPICNLKLENLGYVIDILYSRKLKESNVVLWWNDKQPLPDYGGIQNQHDPHKMHLSMSLDSPVINNPEIYDSAVLELEINNLTVNTVLTSTLINEAEGSDFGNLDIDGNAQEKNAVRFVEDAFSNLSLNVLRSLLKDWWDDALGNNSTADSLVHSFISWVQSPDSKLFDYTLRYHVHTLAKKALFQLMNEFRFLGSSVVYADRNKVMLKTNKYSVDNSYAYGQYLIKAVRTKPLFSYLDLNIQKYWDLLIWMDQFNYGGCACLRIEEKEKQDIQAYSFWHIKNFLAPIYQLEFDDWLLIILDSMIKAKRQFQELNSTQLTPLQNNQVNGADESTPKDDAFTGFTNRFSQPLIKRIKKLLKNQQEYILDPQFVADYTATKLPGSYLEPKNPLLELVKSLCHILLLSKDHTLEVRALRKELLKVFEIREFDIIAEFKNPSASLVVHNVICENCSHIRDLDMCREDPEVIFKCQKCHRTLNKSLIEENLIQKLQSELNGYMVQDLRCGKCRRVKTDIMSEYCQCSGTWMPSISRESLAKNVQLFYSMAEYYGFQLLLSAISDIT
>NP_986205_Eremothecium_gossypii
MSNRFKGSSTGHYVRAGAGGQPNTYGLTAHQLLQSKKVDDIDAMMGFERHISPQDGAGAGNSERIGWLCNMHPTVVADELNAGASGVGVAGVDFYFLDEEGGSFKSTILYDPYFLLSCQDSNRVHDVEEFLKKYLEGCLKTVEVVQKDDLAMDNHLVGLKRTLLKLNFVNTNNLFEARKLLRPILKDNEENQQQRDIYSLNDTTNRRDAKMLIDDIREYDVPYHVRVCIDKEIRVGKWYRVTSGGLVEYTDKVAFADPVVLAFDIETTKAPLKFPDSAIDQIMMISYMIDGEGYLITNREIISEDIEDFEYTPKPEYQGLFTVFNEEDERSLLERFFEHIRDVRPTVISTFNGDFFDWPFVEARSKIRGLSMFDEIGFAPDSEGEYKSSYCAHMDCYRWVKRDSYLPQGSQGLKAVTQVKLGYNPIELDPELMTPYAYEKPQHLSEYSVSDAVATYYLYMKYVHPFIFSLCTVLPLNPDEVLRKGTGTLCEMLLMVQAYDHGILLPNKHTEPIERFYDGHLLESETYVGGHVESLEAGVFRSDIDCDFTIDSTAIDELLQDLPHALKFCIEVENKTKVEDVLDFEDILNTITEQLQELKMNNKRKELPLIYHVDVASMYPNIMTTNRLQPDSMKTERDCASCDFNRPGKKCDRRLKWTWRGEFLPAKMDEYAMVKRALMNEVFPNKYKNTTKKLLTFDELSYSEQVSHIKKRLSEYSRKVYHRVKVTESVVRESIVCQRENPFYVNTVRSFRDRRYEFKGHAKTWKKKLSQIDPEDKVARDEARKMIVLYDSLQLAHKVILNSFYGYAMRKGSRWYSIEMAGITCSTGATIIQMARALVERIGRPLELDTDGIWCIIPRSFPENFEFTLKNGKKLYLSYPCSMLNYKVHQSFTNHQYQELVNDAKHKYKISSDNSIFFEVDGPYKAMILPTSKEEGKGIKKRYAVFNEDGSLAELKGFELKRRGELQLIKNFQQDIFKVFLEGRTLEECYGAVAKVANRWLDILDSKGSMLETEDLIDLICENKSMSKKLKEYDGQKSTSITTARRLGEFLGQEMVKDAGLQCKFIISSKPANAPVTERAIPVAIFSADHNIKKLFLRKWLLDSSLDNFDLRAILDWNYYRERLASVIQKIITIPAALQNVNNPVPRVDHPEWLRKKIATSESKFKQTSIGRFFKKSNGMPEIADIEDNAFSTESSSGAKVARVVTKKKRKRENETKDNQPVLPSVMPAIDEDYVGWLNYQKIKWQLQAEERHRRKQLFGSSSTLNDRSALGNIIKKHAESYANSDWEILQYKNSSEPGVVEVHALISGKVQSLKFHIHKTVFLKFKTDTLPPGGIPNCVIEKSNAILPNTKEDSYNTSSSLFRVTCPETVFLDEQNKVSSVFNSGNILGIYESTIPASERAIMELGNAVKFKSNVMGALSKGLQHGFQAKNLLSVTSERYLQRFDLEVIYLLNLTTNLGYEFFVLFNGWGDQAKVFVLKPSIAAQELSRHALEAAYEQQYLKKVKNFEKFRHYFMPAESAKFELHHFTDKSVLLRSLSKVVSSWSELKGSQLLLLLQSPTPSRLLKSIRILNQLPVVQLSTCELAFPTLNWQDQLIKKTVSHILQLGSWLSNLTILSNYTRIPICNLNLTNLGYVIDIMYARRLKLENIVLWWNQKQPLPDRGGIQNEYNPHTLSLATDLTSPVINNPEFYDSAVLEIEVNNLLVNTILTSTLINEAEGGDVAGPESGGREGGGFVEDAFSTASVNILRSLLKDLWDDALQNNSTADSLVHSFIGWVQSVDSKLFDYTLRYYVNMLTKKALFQLINEFRFMGSQVVFLDRNKILLKTSKNTIDNSYAYGQYLIKAIRTRPLFSYLDLKIVRYWDILLWMDQYNHGGCACLKIEEKERQDIQAYSSWHIKNFLAPIYQQEFDDWLVIILDSMIKCKQQFYELSGTQRLTQLPNRSQAADEDDENSVFAGFTKRFYQPFINRISKLYKTQQEYILDPNFRADYIIPDLPGRNPKMKAGNPLLELVKSLCHVLLLCKERTLEVRALRKEALEVFEIREFDSSASFENPASSLIINNFMCENCAYFSDLDICMSDLRSMFKCSKCYRTLRKPFIEENLIQKLQIQTIAYISQDLRCAKCRKIKSDTMSAYCTCSGKWVQTISKDTYLKNVQLFYHVAEYFGFSLLLSAIKGGI
>XP_452312_Kluyveromyces_lactis
MSAFKGSTTAKFVGRGNEYPTQANSFAQVAQQLLNSKKVDEIDEMMGFPRFIPSPALSDSKVGWLSNMHPTIISQEMLEEEGNLHSATVSGISGVDFYFIDEEGGSFKTTVTYDPYFFVSCTDETRIHDIEEYLKKTLEQCIKKVELVLKDDLAMNNHLVGLKKHLIKLSFSNSNQLFEARRILRPILKINEDENGKKDIYNTGSDYSTRDVKTLIEDIREYDVPYHVRVSIDKNIRVGKWYAVSAQGLVELEEKVTFADPVVLAFDIETTKAPLKFPDSAIDQIMMISYMIDGEGFLITNREIISEDIEDFEYTPKDEYKGQFAIFNEPDEMALLQRFFEHIRDVRPTVISTFNGDFFDWPFVENRAKFHGLNMFDEIGFAPDSEGEYKSSYCTHMDCFRWVKRDSYLPQGSQGLKAVTQAKLGYNPLELDPELMTPYAYEKPQILSEYSVSDAVATYYLYMKYVHPFIFSLCTIIPLNPDEVLRKGTGTLCEMLLMVQAYQNSVLLPNKHTDPIERFYDGHLLESETYVGGHVESLEAGVFRSDLKNDFKIDPTVIDILLEDLPYALKFCIEVENNGNMEDVTNFEEIKQQITAQLTDLKINNKRNELPLIYHVDVASMYPNIMTTNRLQPDSMKDEKDCASCDFNRPGKSCDRRLKWAWRGEFFPAKMDEYGMVKRALQNELFPNKNPKSKKQFLTFEELSYSDQVSHIKKRLTDYSRKVYHRVKVTETVEREAIVCQRENPFYVNTVRSFRDRRYEFKGLAKLWKGKLSKIKPDDVHSKDEAKKMIVLYDSLQLAHKVILNSFYGYVMRKGSRWYSMEMAGITCLTGANIIQMARSVVERIGRPLELDTDGIWCILPKSFPENFEIKLRNGKKLFLSYPCSMLNYKVHQKYTNHQYQDLVDPMKFKYQTKSDNSIFFEVDGPYKAMILPTSKEEGKGIKKRYAVFNEDGSLAELKGFELKRRGELQLIKNFQSDIFKLFLEGTTLESCYAAVATVANRWLDVLDSKGAMLETEDLIELICENKSMSKTLKEYQGQKSTSITTARRLGEFLGEAMVKDAGLQCKFIISSKPHNAPVTERAIPVAIFSSDLHVKRTFLRRWLLDSSLNDFDPRAIIDWDYYRERLASVVQKIITIPAALQNIKNPVPRVEHPDWLRKKIAVSEDKFKQTSLNRFFKSTKAPPEVKDIEDSFDEHSANKSRIAKVTYKRKSKRRNGDTALEEESLLLPSEMPPMLDDYVGWLQYQKTKWKIQHIDRKKREKLFGKTSRASDRSALGNLIRKHVESYADKSWEILQCKPSIDLGVVEIYALIDRKIQLLKVNIPKTVLMNFKTENFPSGGIENCIVEKSNAELPNVKGINNESSSQLFKLTMSEDTYFNEVNKASSVLNNENVLGIYESSISSNERVIMRLGTCIQFSSEKMGALGKGLQNGFHMKNLHPVEADRYLQRFDLDIAYLLHFVTDIGYEFYFLYKAWEDVVEIFVLKPSTHAQEVSNKAIESLYNEIYEKKFEKLDKYYDLIKINKNVSFNVNDYTELKRLLKDLSKMLQNIKEEKGSHTMVILQSPYTHRVAKLLQPLNAFPVVEIATAETHLPALNWQGQLMRKAVNHILSLGSWISNLITLSKYSNIPICNLKVDNLGYIIDLMYARQLKKNNIVLWWNDKSPLPDHGGVERDFDPRKAELMTDLVFPIMNNPDIYDDVIFEISVYNSVVNTVLSSTMLNEAEGTDLAQNSTSKEESFGFVEDSFSSSALSVLRALLKELWDDALGDNITADSLVHAFIGWVYNPDAKLFDYALRYHIHTLTQKAVLQLINEFKLAGSSLIFADRNKLLIKTQKRSVENSYAYGQYLMKAIRSKPMFAYLDLKIDRYWDVLIWMDKYNYGGRACLQIEDKEVQSFQAYSHWHIKDFLPAIYQQEFDDWLVVILDSMVKTKEAYHERNASTQRLTQLPKNTLADSDVDSQTDSLGGFTHNFSKALIKRAEKLYKNQQEYILDPNFGKDYLSPTIPGSHLVVKNPLLELVKYLSHILSLSSNHLLEGRALRKELLKTFEIREFDRLAEFKDPSTSFVIPSFICEHCSYISDIDICRESMERVFICQSCNRSLNKNLIEEHVIERLQAQVASFITQDVKCNKCHKIKEDAMSPYCPCSGKWELAVSKESFMAQLQIFKNLAESFDFRTLKETLNDFL
>XP_022673654_Kluyveromyces_marxianus
MSGFKGSTTAKFVGKGNEYPSQAHSFAQAAQQLLDSSKVDAIDEMMGFPRFVPSPTLSDVKVGWLSNMHPTIVSQDLIEEGNNARSATVAGVSGVDFYFIDEEGGSFKTTVRYDPYFFVTCADETRVHDVEEYLKKLLEYCIKKVDLVTKDDLAMNNHLVGLKKHLLKLSFSNNNQLFEARRLLRPILAINENDNEKKDIYNAGPDSNNRDVKTLIEDIREYDVPYHVRVSIDKNIRVGKWYKVSAHGLTELEDKVTFADPVVLAFDIETTKAPLKFPDAAIDQIMMISYMIDGEGFLITNREIISEDIEDFEYTPKEEYKGQFTIFNESDEMALIQRFFEHIRDVRPTVISTFNGDFFDWPFVENRARFHGLNMFDEIGFARDSEGEYKSSYCTHMDCFRWVKRDSYLPQGSQGLKAVTQAKLGYNPLELDPELMTPYAYEKPQVLSEYSVSDAVATYYLYMKYVHPFIFSLCTIIPLNPDEVLRKGTGTLCEMLLMVQAYNSGVLLPNKHTDPIERFYDGHLLESETYVGGHVESLEAGVFRSDLENDFKIDPTVIDILLEDLPNALKFCVEVENNSNMAEVVNFEEIKQAIEEKLIDLKINNKRKELPLIYHVDVASMYPNIMTTNRLQPDSMKDEKDCASCDFNRPGKSCDRRLKWAWRGEFFPAKMDEYSMVKRALQNELFPNKNPKSKKQFLTFEELSYADQVSHIKKRLTDYSRKVYHRVKVTETIEREAIVCQRENPFYVNTVRSFRDRRYEFKGLAKVWKGKLSKIDPSDSHAKDEARKMIVLYDSLQLAHKVILNSFYGYVMRKGSRWYSMEMAGITCLTGANIIQMARSLVERIGRPLELDTDGIWCILPKSFPENFELKLKNGKKLFVSYPCSMLNYKVHQQYTNHQYQDLVDPIRHKYETKSDNSIFFEVDGPYKAMILPTSKEEGKGIKKRYAVFNEDGSLAELKGFELKRRGELQLIKNFQSDIFKLFLEGKTLEECYAAVATVANRWLDVLDSKGAMLETEDLIELICENKSMSKTLKEYQGQKSTSITTAKRLGEFLGEAMIKDAGLQCKFIISSKPHNAPVTERAIPVAIFSSDLHIKRTFLRRWLLDSSLNDFDPRAIIDWDYYRERLASVIQKIITIPAALQDIKNPVPRVEHPDWLKKRIAVSEDKFKQSSINRFFKPTKALPEVRDIEDIFDSAVKNTPHIAKVTSKRKSRRRNAEAIFDEESLVLPTEKPSMVEDYVGWLQYQKIKWKIDHIDRKKREKLFGRNSRASDRSALGNLIRKHVESYADKSWEILQCKSSNEPSTVEVYALIDKKIQVLKIVIPKTIFIHFKTNVFPSGGIENCEVEKSNAQLPNVKEMNLENSSQLFKLTMSEETYQREITKASSVLKDENVLGIYESSVSNKERIIMQLGTSVQFGSEKMGALGKGLQNGFDLKNLHPIESDKYLQRFNLEVAYLLNFVTDIGYEFYFLFKGCDSPIDVFVLKPSVHAQEISNQAIENIYYEAHDKKFDKFDKFYDLVKIKKDVSFNIHNYVKPQILIKDLSKSLQTLKEEKGSYTILILQSPYCEKTEKLLQPLQSFPVIHISMQETHLPALKWQGQLMKKAVNHILSLGSWVSNLIALSKYSNIPICNLKVDNLEYIIDVMYARQLTKNNIVLWWNDKSPLPDHGGLERNFDPRKAEIMSDLAFPVMNNPGIYDNVVFEISVYNSVVNTVLTSSMLNEAEGTDLAQNISSNDESLGFVEDSFSDSALLVLRGLLKELWDQALGDNITADSLVHAFIGWVYNPDSKLFDYALRYHVHTLTQKAMLQLINEFKVAGSTLIFADRNKLLIKTQKQSVENSYAYGQYLVKSIRSKPIFAYLDLKIERYWDVLLWMDKFNYGGRACLKIEDKDTQSFQAYSHWHIKDFLPLVYQQEFDDWLVVILDNMVKTKEAFYEQNELTQRLTQLPPNRINGNQNDHESDSLSGFTKKFYKALINRIGKLYKTQQEYILDPNFGDDYKTPILPGSHLNVKNPLLELVKYLSHILLLSPVHVLEGRALRKELLKIFEMREFDRIAEFKDPSTSFIIPSFICEHCSFISDIDICKESKSRVFACQNCDRPLNKNLIEEHVIARLQSQITSYITQDVKCMKCHKVKTDAMSPYCQCSGKWELIVSKDQFLSQLQIFKNVADGYEFTTLKTTLEEIL
>XP_022630569_Lachancea_lanzarotensis
MTGRFQGSNTAKYVKNSGTQRSRNSQQTMVNSTAQQLIETIKKDEIDTMMGFERYTAPQFSGKASSWQSTPGRVGWLVNMHPTMVSEDFANLGTGNPTSSSGSGISGVDFYFLDEEGGGFKSTLTFDPYFLVACRDESRVHDVEEFLKKHLEHCLKKVEPVVKNDLSLGSPLAGLNKVLLKLTFSNTNNLFEARRTLRPIILDNETNHLQRSMYNTTSGIVEDTKMLISDIREYDVPFHVRVAIDNDVRVGKWYKVTSQGFIEIAEKVAFADPVVLAFDIETTKAPLKFPIATVDQIMMISYMIDGEGYLITNREIISEDIEDFEYSPKPEYPGFFTIFNEADELALLERFFEHIRDVRPTVISTFNGDFFDWPFVETRAKINGLDMFQEIGFAVDSEGEYKSTYCAHMDCFRWVKRDSYLPQGSQGLKAVTQAKLGYNPIELDPELMTPYAYEKPQLLSEYSVSDAVATYYLYMKYVHPFVFSLCTIIPLNPDEVLRKGTGTLCEMLLTVQAYKGNVLLPNKHTDPIERFYDGHLLESETYVGGHVESLEAGVFRSDIKNDFKIDPTMIDDLLNDLPNALRFCIEVENNCKLEDVSNYAEVELHIKEQLMDLKLNTNRNELPLIYHVDVASMYPNIMITNRLQPDSVKSDRDCAGCDFNRPGKICDRRLQWSWRGEFFPSRMDEYSMVKRALQNEVFPNKNKNSFKKLLSFEELSYSDQVAQIKKRLTEYSKKVYHRVKTSEVVERTAIICQRENPFYVDTVRSFRDRRYEFKGLAKTWKQKHSAIDRDQKHERDEAKKMIILYDSLQLAHKVILNSFYGYVMRKGSRWYSMEMAGITCLTGATIIQMARSVVEKIGRPLELDTDGIWCILPKSFPDNYQFKLKNGKKLFLSYACSMLNYKVHQKFTNHQYQTLEDPVNHRYKTQSDNSIFFEVDGPYKAMILPTSKEEGKGIKKRYAVFNHDGSLAELKGFELKRRGELQLIKNFQSDLFKVFLDGESLEGCYAAVALVANRWLDVLDSKGVMLEDEDLIDLICENRSMSKTLKEYAGQKSTSITTAKRLGEFLGEEMVKDKGLQCKYIISSRPVNTPVTERAIPVAIFSADLGLKKVFLRRWLADSSLDSFDPRTIIDWEYYRERLASVIQKIITIPAALQKVKNPVPRVEHPDWLRKRIATSEDKFKQTSLSSFFRKASKPSVTDIEEAFREQPSALIHHKTAKVISKRKLKRKTTDARDEEASLVLPPEVPSICDDYVAWLSYQKIKWKIQERDRQRRTQLFGDRTKSNQRTSLGNIMRKHAESYANSTWEILEYRPTLEPGVLDVSVLLNGKVHKLQFNIPKSLFINFKCKELPVRGIENCTVEKSSALLPNNSLASFDDPSPLFKVTLSEDLYQEEIGKPTSLFNHDQVLGIYESSVSSVERAIMELGSVVAFNSSVIGALGKGLQKGFDLKSLHPESSERYLSKMNLSAAYLLHLTTNLGYEFFVLFKTWSAEAEIFVLKPSLNAQEFTIASLQTIFKDLHSHKSEKLQRFNHVIATPAEIDIKIHPMTDLRMLYRKLSSVINKVNEEKGSQLLVLFQSPYCQKLRHVIKPLRQIATVEMSSAEANFPQLNWQVAVMKRISNHILSLGSWLHNLISLSRYSNIPICNIRLDKMSFVIDIMYARKLKNENIVLWWNNAKPVPDLGGKEKDFDPHMASLMSNLDLFVINRPSIYETVTLEFELNNLTINTILTSAVINEAEGTDLMEVDYLNTDGAVDTMKKAFVEDSFAGASLSVLRNLLKGFWDSALKEDETADSLVHTFIHWVQSPDSKLFDYALKYHVHNLTKKAILQLINVCKNLGSEVVYADRGNLILRTTKTTVESCYAYSQYLIKAIRTSPLFGLLDLSIRRYWDLLLWIDPYNFGGRACIDIIDSERQDLRAYSDWHIKKFLPMIYQQEFDDWMMVILDSMVKSKEEYHDSHKDSQRLTQLPHENAAQQKGDEENGVLSGFTNRFGTALTMRMEKLLRTQKEYILDPNFAPDYTPPELPGSHLKIRDPLLELVKYLCHIMLLSEEQTLEVRGLRKNLLKIFEVREFDWEAEFKDPSSSLKVCNLVCEYCAFITDLDFCKQDSNDLHLKCQQCHKPFNPTLLQEYLIQTLQIELQDYYMQDLRCTKCNKVKEDLMSAHCPCSGSWKNSISDSSLTKKLATYEKVARFYNYELLNLAVSDLRPQVAV
>XP_002554326_Lachancea_thermotolerans
MASRFRGSSTAKFVKKPPGDRSNGINTAVNTTAQQLVESTKKDEIDTLMGFERYTAPQHNGKNVSIEETPGRTGWLVNMHPTLVPQDSGLTKGSALSPTGVSGVDFYFLDEEGGGFKSTITFDPYFLVACRDESKTNDVEEYLKKHLEHCLKRVEVVIKNDLSMSNHLVGLQRTMLKLTFANTNNLFEARKILRPIVMDNENNQLQRSMYSSNNGTAQDTKMLISDIREYDVPYHVRVAIDKDIRVGKWYKVASQGFLEIKEKVAFADPVVLAFDIETTKAPLKFPVATVDQIMMISYMIDGDGFLITNREIISEDIEDFEYSPKPEYPGYFTIFNEADELALLERFFEHIRDVRPTVISTFNGDFFDWPFVETRAKINGLDMYEEIGFAPDSEGEYKSTYCAHMDCYRWVKRDSYLPQGSQGLKAVTQAKLGYNPIELDPELMTPYAYEKPQLLSEYSVSDAVATYYLYMKYVHPFVFSLCTIIPLNPDEVLRKGTGTLCEMLLTVQAFKGDILLPNKHTDPIERFYDGHLLESETYVGGHVESLEAGVFRSDIKNHFNIDPEVIDDLLEDLPHALKFCVEVENNCKVEDVVNFEEVRQAVEKRLFDLKDNTKRHELPLIYHVDVASMYPNIMITNRLQPDSVKSDRDCASCDFNRPGKSCDRKLQWSWRGEFFPSKMDEYNMVKRALQNETFPNKNKKSYKQFLSFEELSYSDQVAHIKKRLTDYCKKVYHRVKTNEVVERTAIICQRENPFYVNTVRSFRDRRYEFKGLAKNWKQKHSSISSEQKHERDEAKKMVILYDSLQLAHKVILNSFYGYVMRKGSRWYSMEMAGITCLTGATIIQMARSIVEKIGRPLELDTDGIWCIIPESFPDEFKFNLKNGKKLFLSYPCSMLNYKVHQKFTNHQYQTLVDPVRHKYETESDNSIFFEVDGPYRAMVLPTSKEEGKGIKKRYAVFNNDGSLAELKGFELKRRGELQLIKNFQSDIFKVFLEGDSLEACYASVAAVANRWLDVLDSKGIMLEDEDLIELICENRSMTKTLKEYEGQKSTSITTAKRLGEFLGEEMVKDKGLQCKYIISSRPLNTPVTERAIPVAIFSADLALKRSFLRRWLADSSLENFDPRAIIDWDYYRERLASVVQKIITIPAALQSIQNPVPRVEHPDWLKKRISVNDDKFKQTSLTSFFKSSKVKPLVRDIEDAFEERPISIQNKVGRVTSKKHQKRKNMIEEEQENLVLPPTFPSMEEDYIGWLSYQKIKWKIQARDKQRRTQLFGSRSGISERTALGNIMRKHAESYANSTWEILEYRQTSQPGVLDVSVLLDRKIHTLKFKIPKSIYMKFKTNQPSGHGIENCIVEKSPAILPYKSVGSESKTPLYKLTLPEDDYLEEIEKTTSVLNKENVLGIYESSITASERAIMELGSAVEFTSSAIGALGKGLQKGFEQKNLHPSSSQRYLEKFSLEVGYLLHLSTNIGYEYFILYKGWDANTEVFVLKPSTNAQELNPSSVQSLFKELRAQKSDKLDSHYDILRYPDSIDVQSHSFTDLRALYKKLSKSISQMNEEKGAQCLMLLQSPYTQKLRQTIKPFRQMPLVEISSAELALPHLKWQHIVTKKITNHILSLGKWLQNLMNLSRYSNIPICNIRLEKMSFVIDVMYARRLKKDNIVLWWNDVYPLPDHGGSEKDFNPSMASLMSDLDISITNSPSVYDTVVLEIEMSNLTINTVLTSAVINEAEGSDLAESNFSIGGEGEYIGGGALVEDSFSGVSLSVLRALLKSLWDDALDENETADSLVHAFIHWVQSADSKLFDYALKYHVHNLTKKAILQLVNVCKNLGSEAIYADRGKLLLKTNKVTVESCYAYSQYLIKAIRTAPLFSFLDLSITRYWDLLIWMDSFNFGGRACTSIVDSESQDLRAYSQWHIKSFLPRIYQQEFDDWMIIILDSMVKAKERHYFDNAQSQRLTQITTGKSNDDEEVDGVLAGFTHRFGQPLIHRVQKLFKTQKEYILDPNFSADYAPPNLPGSHLKTHNPLLELVKNLCHIMMLSKTQTLEVRSLRKELLKIFEVREFDWESEFKDPSYSLKVSNLACEHCAFITDIDFCKVERKEFLVCEQCQRLFNNNLLQEHLVQTLQIELQNYYVQDLKCAKCGKIKDELMSSHCPCSGSWINSISEEALNKKIIVYRRVAEYFAFDIVSATVDELDGSSF
>XP_020055606_Aspergillus_aculeatus
MPSRKPSKFGNKFRSGAASFNPRRTKTVEFASLRSTEATSQDEKFEAIRLANSIDESLGFPRFEAGEKRVGWLINMHSTSIQDPNVPGGRAGVDYYFLEDGGTSFKATVEYDPYFLIAVKKGHEAEVEEWCRRMFEGLVKKVTRVEKEDLSLPNHLLGHRRNYLQLSFANVSHLLEVRRTILPLAEKNKKNATAMDAYVEMSSGNAGFDLFDDELINESRSNATMNASDFIVDIREYDVPYHVRVSIDKDIRIGKWYTVESKHGVISLSCIEERLTRADPVILAFDIETTKLPLKFPDAVIDQIMMISYMIDGQGFLITNREIVSEDINDFEYTPKPEYNGPFMIFNEPDERSVIERFFEHIKEAKPTVIATYNGDFFDWPFVEARASVLGIDMYKEIGFRKNSEDIYQADHCVHMDCFAWVNRDSYLPQGSRGLKAVTVAKLGYDPDELDPELMTPYASERPQTLAEYSVSDAVATYYLYMKYVHPFIFSLCTILPLNPDDTLRKGTGTLCEMLLMVQAYQGNIVLPNKHKDPPEAFYEGHLLESETYVGGHVESIEAGVFRSDIPVTFKVDPAAVDELLRDLDAALKFSIEVEEKKSLDDVTNYDEIKKQISDKLMGLKEKPHRDEVPFIYHLDVASMYPNIMITNRLQPDSMIEESNCAACDFNRPGKTCDRRMPWAWRGEFLPAKRDEYNMIRHAVSNEKFPGRYKNSPMRMFGDLSIEEQAGIVKKRLQDYSKKIYHKIHDSKTIVREAIICQRENPFYVDTVRSFRDRRYDFKGKQKVWKGKTEALKSSGASAAEIDEAKKMIILYDSLQLAHKVILNSFYGYVMRKGSRWYSMEMAGVTCLTGARIIQMARELVERIGRPLELDTDGIWCMLPGSFPENFTFTLKNGKKLGISYPCVMLNHLVHGSYTNHQYQTLVDPASFRYETHSDNSIFFEVDGPYKAMILPTSKEEDKNLKKRYAVFNHDGSLAELKGFEVKRRGELKLIKIFQTQIFRFFLEGSTLTETYAAVAKVADRWLDVLYEHGATLADEELIDLISENRSMTKTLEEYGNQKSTSITTARRLAEFLGEQMVKDKGLNCKYIISSRPRNTPVTERAIPVAIFSAEESVKRFFLRKWLKDDPGDMDPRTVIDWDYYLERLGSVVQKLITIPAALQKIRNPVPRVAHPDWLQRRINQKDDKFKQTKMTDMFTRSEKTPLTDISTNILDHRVQHTGDLDEVIGNSTQKSKSSPESKVSQKRKHPEGLPKTSLDPFATLPTKMPSITDDYVGFLKYQKQKWKIQKQARIRRRQLFGERVNVTTDSLSNLFRNQAELLYINTWQVLQLAETSRPGIVRAFVLIDRKVHALTVKVPRQIYVNLKQDSLPDVDVPDCEVEKVNHTLPNGHPSVHLFKLTLSEETYIREANKIDILLQHPSVEGVYERSIPLTVRAVLRLGSICTFDEEQRGVLGEGLDKGFDLSTLCHTNTDQPYLLDAPMAYHYLYHVASGDRQIFAIFSTTKTEAHIVILNRTRDVQGLPNVDKIYAELRARRLLNLAADNTQTAFEYQEKLHFKTTQVTTRRKAHLEVGDLIKKLKSEETQPAIMVIQSHQRSRLCHDVPILKEYPILPVKPEVSDMELPPLGWQTFVARRLVTHYLYLSAWVEHMTLLARYGDVPLCNLENDDPRFMIDISYARRLQQNNVVLWWSSNPKPDHAGYEKDDITGPLEKVPMPSVNMPNAYTTVCIELEVRNLAINTILTSSIINEMEGADTLLASSGTSADANGGVLYSEKAFTSAGAVVLREMVKNWWTEACDGNSMADIMVQHLIRWVESPASCLYDQSLHHYVRMLSRKSFQRLMAEFRRVGANIVFASSTRLLLHTTKTEVGNAYAFSQYVLKSIRANPSFHFIDLEIKEYWDYLLWYDEYNYGGKGCQEVAESDEQPLETVMHWQLSRFLPTPMQTIFHDWVVEYIELMHGLKRPDNNSSTPRMTQIPIGRPSDEESEEISAILAEKFSKPLKKQITSLIRRQRDELLHPELASDYAFPVLPGVLSNPNDEKRNPVLELVKLLMQVLSLSKTTTMETRLLRRELLALFEIREFSKEGRFENPGASLKIPELTCNACCLIRDLDLCRDEDVLPDPGTESNKSSVKPWRCPFCQTEYDRLAQEETLIGQVQGFIVGWQTQDLKCSKCGGLKISDFMEHCSCSGVWVETMNRGEIEKKLRLLDSVAKFHNLKLLETVVGEVLGQM
>XP_001270952_Aspergillus_clavatus
MPTRKPSKYGSKFRSGAASFNPKRTKTVEFSSLRSTEATSQDEKFEAIRLANSIDEALGFPRFEAGEKRAGWLINMHSTSIEDPNVPGGRAGVDYYFLEDGGTSFKATVEYDPYFLIATKKGREAEVEEWCRRMFEGLIKKVTRVEREDLQLPNHLLGHRRSFLQLNFANVSHLLDVRKTLLPLAEKNKKNVNIMDTYAEISSANAGFDLFDDELINESRSNGNMQASDFIIDIREYDVPYHVRVAIDKDIRIGKWYTVEAKHGVISLTCLEERLQRADPVILAFDIETTKLPLKFPDSVIDQIMMISYMIDGQGFLITNREIVSEDINDFEYTPKPEYNGPFMIFNEPNERGLLERFFEHIKEAKPTVIATYNGDFFDWPFVEARASVLGIDMYKEIGFRRNSEDIYQSDNCVHMDCFAWVNRDSYLPQGSRGLKAVTVAKLGYDPDELDPELMTPYASERPQTLAEYSVSDAVATYYLYMKYVHPFIFSLCTIIPLNPDDTLRKGTGTLCEMLLMVQAYQGEIVLPNKHKDPPESFYEGHLLESETYVGGHVESIEAGVFRSDIPVTFNVETAAIDELLRDLDAALRFSIEVEEKKSMDDVVNYEEVKAQIAEQLTGLKEKPHRDEVPSIYHLDVASMYPNIMITNRLQPDSMIQESDCAACDFNRPGKTCDRRLPWAWRGEFLPAKRDEYNMIRQAVANERFPGKYKNSPMRSFGDMSTEDQAAIIKKRLQEYSKKIYHKIHDSKTIVREAIICQRENPFYVDTVRSFRDRRYDFKGKQKVWKGKTDALKAAGASAAEVEEAKKMIVLFDSLQLAHKVILNSFYGYVMRKGSRWYSMEMAGVTCLTGAHIIQMARELVERIGRPLELDTDGIWCMLPGSFPEDFSFTLKNGKKLGISYPCVMLNHLVHGKYTNHQYQTLVDPKSFRYETHSDNSIFFEVDGPYRAMILPTSKEEDKNLKKRYAVFNHDGSLAELKGFEVKRRGELKLIKIFQTQIFRFFLEGATLEETYAAVARVADRWLDVLYEQGATLADEELIELISENRSMTKTLEEYGNQKSTSITTARRLAEFLGEQMVKDKGLNCKYIISARPRNTPVTERAIPVTIFSAEEPVKRHFLRKWLKDDPGDMDPRSVIDWDYYLERLGSVVQKLITIPAALQKVRNPVPRVAHPDWLQRRINMKDDKFKQKKMTDMFGKAEKNPLADISTNIMDHRIQNNGDMEEVVASSAQKLKPSPKGKMSQKRKHPEGPTKTSLDPFASLPAKMPPLNDDYVGFLKYQKQKWKIQKQARVRRRQLFGERANVATDSLSNLFRNQAELLYINTWQVLQLCETGRPGIVRAFVLIDNKIHPLTVKVPRQLYVNLKGDSLPDVDVPDCEVEKVNHTLPNGHPSVHLFKMTLSEDTYIQESDKMDILLQHPSIEGVYEKNIPLSVRAVLKLGSICTFDEEQRGVLGEGLDRGFDLSTLCRTTSEELYLTNSPLVYHYLYHVVSGDRQIFAIFSTTKNEAHIVILNRTRDVQGLPNVDKIYTELLARKLQSAEGDQSQNAFEYQEKIHFKTTQVMTRRKAHLEVGDLIKKLKGEETQPAIMIIQSHQRHRLCHDIPILREYPVLPVKPEISDMDLPPLGWQPFIARRLVTHYLYLSSWIQHLTLLARYGDVPLCNLENDDPRYLIDIYYARRLQQNNVVLWWSSGPRPDHAGYEKDDTVGPLEKVSMPSVNVPNAYNTVCIELEVRNLSINTILTSSIISEMEGADTLLASAEPSADANGTGVLYSEKAFASAGAVVLREMVKHWWTEACEGNNMADIMVQHLIRWVESPVSCLYDRSLHNYVRMLSRKSFQRLMAEFRRVGSNIVFASPTRLLLQTTKTEVGNAYAYSQYVLKSIRANPSFHFIDLEIKEYWDYLVWYDEYNYGGKGCREVTGAEEEELETVMYWQLSRFLPAPMQTIFHDWAVEYIELMHGLKRPDSGDSSTPRLTQIPGRPEEDSDEVTSILAEKFSKPLKKQISGLIRRQRDELLHPELASDYAFPVLPGTLVDPNNDKRNPVLELVKLLMQVLSLSKTTTLETRLLRRELLAMFEVREFSKEGRFENPGASLKLSELSCNACCLIRDLDLCRDEDVLPDPGSDTSKAAPKPWRCPFCQTEYDRLAQEEALIGQVQGLIVGWQTQDLKCAKCGGLKISDFMEHCSCSGMWVETMDRKEVEQRLRLLESVAKFHGLKLLEGVVRGVLEQM
>XP_001263503_Aspergillus_fischeri
MPTRQPSKYGNKFRSSSASFKPKRTKTVEFSSLRSTEATSQDEKFEAVRLANSIDEALGFPRFESGEKRVGWLINMHSTSIEDPNVPGGRAGVDYYFLEDGGGSFKATVEYDPYFLLAVKKGHEAEVEEWCRRMFEGLIKKIKRIKKEDLQLPNHLLGHRRTFLQLNFANVSHLLDVRKTLLPLAEKNKKNVNVMDTYAEISSANAGFDLFDDELINESRPNGNMNASDYIIDIREYDVPYHVRVAIDKDIRIGKWYTVEAKHGVISLTCLEERLQRADPVILAFDIETTKLPLKFPDSVIDQIMMISYMIDGQGFLITNREIVSEDINDFEYTPKPEYSGPFMIFNEPNERSVIERFFEHIKEAKPTVIATYNGDFFDWPFVEARASVLGIDMYKEIGFRKNSEDIYQSDHCVHMDCFAWVNRDSYLPQGSRGLKAVTVAKLGYDPDELDPELMTPYASERPQTLAEYSVSDAVATYYLYMKYVHPFIFSLCTIIPLNPDDTLRKGTGTLCEMLLMVQAYKGEIVLPNKHKDPPESFYEGHLLESETYVGGHVESIEAGVFRSDIPVTFNIDTTAIDELLRDLDAALKFSIEVEEKKSMDDVVNYEEVKAQIAERLVNLREKPHRDEVPSIYHLDVASMYPNIMITNRLQPDSMIQESDCAACDFNRPGKTCDRRLPWAWRGEFLPAKRDEYNMIRQAVANERFPGRTKNSPMRSFGEMSVEEQAAIIKKRLQDYSKKIYHKIHDSKTIVREAIICQRENPFYVDTVRSFRDRRYDFKGKQKVWKGKTEALKAAGASAAEVEEAKKMIVLFDSLQLAHKVILNSFYGYVMRKGSRWYSMEMAGVTCLTGAHIIQMARELVERIGRPLELDTDGIWCMLPGSFPEDFSFTLKNGKKLGISYPCVMLNHLVHGKYTNHQYQTLVDPKTFRYETHSDNSIFFEVDGPYKAMILPTSKEEDKNLKKRYAVFNHDGSLAELKGFEVKRRGELKLIKIFQTQIFRFFLEGSTLEETYAAVARVADRWLDVLYEHGATLADEELIELISENRSMTKTLEEYGNQKSTSITTARRLAEFLGEQMVKDKGLNCKYIISAKPRNTPVTERAIPVTIFSAEEPVKRFFLRKWLKDDPGDMDPRSVIDWDYYLERLGSVVQKLITIPAALQKVRNPVPRVAHPDWLQRRINMKEDKFKQTKMTDMFGKTEKNPLSDISTNILDHRVQHHGDIGEAVANSTQKLKSSPNGKISQKRKHPEGLTKTLLDPFASLPAKMPSLNDDYVEFLKYQKQKWKIQKQARARRRQLFGERVNVATDSLSNLFRNQAELLYINTWQVLQLCETGRPGIVRAFVLIDRKVHALTVKVPRQIYVNLKRDSLPDVDVPDCEVEKVNHTLPNGHPSVHLFKLTLSEDTYLRETDKIDALLQHPSIEGVYEKNIPLSVRAVLKLGSVCTFDEEQRGVLGEGLDRGFNLSTLCHTTPDEPYLLNSPLVYHYLYHVLSGDRQIFALFSTTKSEAHIVILNRTRDVQGLPNVDKIYTELRARTMENMGGDQSQNAFEYQEKIHFKTTQVTTRRKAYLEIGDLIKKLKGEETQPAIMVIQSHQRHRLCHDIPILKEYPVLPVKPEVSDMDLPPLGWQSFIAKRLVTHYLYLASWIQHLTMLARYGDVPLCNLENDDPRYLIDISYARRLQQNNVVLWWSNGPRPDHAGYEKDDVTGPLERVSMPSVNVPSAYNTVCIELEVRNLSINTILTSSIINEMEGADTLLASSEPSADANGSGVLYSEKAFASAGAVVLREMVKHWWSEACEGNNMADIMVQHLIRWVESPVSCLYDRSLHNYVRMLSRKSFQRLMAEFRRVGSNVIFASPTRLLLQTTKTEVGNAYAYSQYVLKSIRANPSFHFIDLEIKEYWDYLVWYDEYNYGGKGCREVTGSEDQELETVMHWQLSRFLPAPMQTIFHDWVVEYIELMHVLKRPDSDDSSTPRLTQIPIGHHNEDNDEITSILAEKFSKPLKKQISGLIRRQRDELLHPELASDYVFPVLPGVLVDPNNDKRNPVLELVKLLMQVLSLSKTTTLETRLLRRELLAMFEVREFSKEGRFENPGASLKLPELSCNACCLIRDLDLCRDEDVLPEIGSDPNKAAPKPWRCPFCQTEYDRLAQEEALIGQVQGLIVGWQTQDLKCSKCGGLKISDFMEHCSCSGHWVETMDRKEVEKKLLLLNSVAKFHGLKLLESVVQGVLEQM
>XP_041140675_Aspergillus_flavus
MPIRKPSKYGNKFRSNAASFKPKRTKTIEFSSLRSTEATSQDEKFEAIRLANSIDESLGFPRFESGEKRVGWLTNMHSTSVEDPNIPGGRAGVDYYFLEDNGGSFKATVEYDPYFLIAVKKGHEAEVEEWCRRMFEGLIKKVTRVEKEDLKLPNHLLGHRRTFLQMYFANVSHLLEVRRTLLPLAEKNKKNVNVMDTYVEISSANAGFDLFDDEIINESRSNGTMEASDFIIDIREYDVPYHVRVAIDKDIRIGKWYTVEAKHGVISLTCIEERVQRPDPVVLAFDIETTKLPLKFPDSVIDQIMMISYMIDGQGFLITNREIVSEDINDFEYTPKPEYYGPFMIFNEPDERSVLERFFGHIKEAKPTVIATYNGDFFDWPFVEARASVLGIDMYTEIGFRKNSEDIYQSDHCVHMDCFAWVNRDSYLPQGSRGLKAVTVAKLGYDPDELDPELMTPYASERPQTLAEYSVSDAVATYYLYMKYVHPFIFSLCTIVPLNPDDTLRKGTGTLCEMLLMVQAYQGEIVLPNKHKEPPEAFYEGHLLESETYVGGHVESIEAGVFRSDIPVTFKIDPTAIDELLRDLDAALKFSIEVEEKKSLDDVVNYEEVKGQISKLLIALKENPNRDENPFIYHLDVASMYPNIITTNRLQPDAMIQESNCAACDFNRPGKTCDRRMPWAWRGEFLPAKRDEYNMVRQAVANERFPGKTKNSPMRLFSDMSAEEQSAIVKKRLQDYSKKIYHKIHDSKTIVREAIICQRENPFYVNTVRNFRDRRYDFKGKQKVWKNKTDSLKSSGASAADIEEAKKMTVSMMARELVERIGRPLELDTDGIWCMLPGSFPENFSFTLKNGKKLGISYPCVMLNHLVHGSYTNHQYQTLVDPKTFRYETHSDNSIFFEVDGPYKAMILPTSKEEDKNLKKRYAVFNHDGSLAELKGFEVKRRGELKLIKIFQTQIFKFFLEGTSLEETYAAVARVADRWLDVLYEHGATLADEELIELISENRSMTKTLEEYGSQKSTSITTARRLAEFLGEQMVKDKGLNCKYIISARPRNTPVTERAIPVAIFSAEENVKRFFLRKWLKDDPGDCDPRTVIDWDYYLERLGSVVQKLITIPAALQKVRNPVPRVAHPDWLQRRINVKDDKFKQIKMTDVFAKSEKNPLTDISTNILDHRVQHAGDIGEVIASSTEKLKSSPNSKTSQKRKLPEGPTKTSLDPFASLPSRMPPMADDYVGFLKYQKQKWKIQKQARIRRRQLFGERTNIANDSLSHLFRNQAELLYISTWQVLQLSETTRPGIVRAFVLIDKKIHTLTVKVPRQMYINLKRESLPDVDVPDCEVEKVNHTLPNGHPSVHLFKLTLSEETYLREADKMDTLLQHPSIEGVYEKSIPLNVRAILKLGSICTFDEEQRGVLGEGLDSGFDLSTLCRTSSEQPYLMDSPLVYHYLYHVASGDRQIFALFSTTKSEAHVVILNRTRDVQGLPNVDKIYTDLLMRRKQNASGDEPQNAFEYQEKIHFRTMQVTTRRKAYLEVGDLIKKFRSEETQPTVLVIQSQQRSRLCHDIPMLREYPIMSVKPEVSDMDLPPLGWQAFIARRLVTHYLYLSAWIQHLTMLARYGDVPLCNLESDDPRYLIDISYARRLQQNNVVLWWSSGPRPDHAGYEKDDITGPLEKVSMPSVNVPSAYTTVCIELEVRNLAINTILTSSIINEMEGADTLLASSEPSADSNGSGVLYSEKAFASAGAIVLREMVKHWWTEACEGNNMADIMVQHLIRWVESPVSCLYDRSLHNYVRMLSRKSFQRLMAEFRRVGSNIIFASSTRLLLQTTKAEVGNAYAYSQYVLKSIRANPSFHFIDLEIKEYWDYLIWYDEYNYGGKGCREVVGSDEQELETVMHWQLSRFLPGPMQTIFHDWVVEYIDLMHGVKHPESADSSTPRMTQIPIGRPTDEDDDEVSAVLAEKFSKPLKKQISGLIRRQREEMLHPELASDYLFPVLPGVLSDPNEEKRNPVLELVKMLMQVLSLSKTTSLENRLLRRELLAMFEVREFSKEGRFENPAASLKLPELTCSACCLIRDLDLCRDEDVLPDPGSDPSKAVTKPWRCPFCQTEYDRLAQEEILIGQVHGLIVGWQTQDLKCSKCGGLKVSEFMEHCSCSGKWVETMDRAEAEKKLRVLNSVAKFHGLKLLENVVEGVLEQI
>XP_754663_Aspergillus_fumigatus
MPTRQPSKYGNKFRSSSASFKPKRTKTVEFSSLRSTEATSQDEKFEAIRLANSIDEALGFPRFESGEKRVGWLINMHSTSIEDPNVPGGRAGVDYYFLEDGGGSFKATVEYDPYFLLAVKKGHEAEVEEWCRRMFEGLIKTIKRVEKEDLQLPNHLLGHRRTFLQLNFANVSHLLDVRKTLLPLAEKNKKNVNVMDTYAEISSANAGFDLFDDELINESRPNSNMNASDYIIDIREYDVPYHVRVAIDKDIRIGKWYTVEAKHGVISLTCLEERLQRADPVILAFDIETTKLPLKFPDSVIDQIMMISYMIDGQGFLITNREIVSEDIRDFEYTPKPEYSGPFMIFNEPNERSVIERFFEHIKEAKPTVIATYNGDFFDWPFVEARASVLGIDMYKEIGFRKNSEDIYQSDHCVHMDCFAWVNRDSYLPQGSRGLKAVTVAKLGYDPDELDPELMTPYASERPQTLAEYSVSDAVATYYLYMKYVHPFIFSLCTIIPLNPDDTLRKGTGTLCEMLLMVQAYKGEIVLPNKHKDPPESFYEGHLLESETYVGGHVESIEAGVFRSDIPVTFNIDTTAIDELLRDLDAALKFSIEVEEKKSMDDVVNYEDVKAQIAERLVNLREKPHRDEVPSIYHLDVASMYPNIMITNRLQPDSMIQESDCAACDFNRPGKTCDRRLPWAWRGEFLPAKRDEYNMIRQAVANELFPGRTKNSPMRSFGEMSAEEQAAIIKKRLQDYSKKIYHKIHDSKTIVREAIICQRENPFYVDTVRSFRDRRYDFKGKQKVWKGKTEALKAAGASAAEIEEAKKMIVLFDSLQLAHKVILNSFYGYVMRKGSRWYSMEMAGVTCLTGAHIIQMARELVERIGRPLELDTDGIWCMLPGSFPEDFSFTLKNGKKLGISYPCVMLNHLVHGKYTNHQYQTLVDPKTFRYETHSDNSIFFEVDGPYKAMILPTSKEEDKNLKKRYAVFNHDGSLAELKGFEVKRRGELKLIKIFQTQIFRFFLEGSTLEETYAAVARVADRWLDVLYDHGATLADEELIELISENRSMTKTLEEYGNQKSTSITTARRLAEFLGEQMVKDKGLNCKYIISAKPKNTPVTERAIPVTIFSAEEPVKRFFLRKWLKDDPGDMDPRSVIDWDYYLERLGSVVQKLITIPAALQKVRNPVPRVAHPDWLQRRINMKEDKFKQTKMTDMFGKTEKNPLSNISTNILDHRVQHHGDIGEAVANSTQKLKSSPNGKISQKRKHPEGLTKTLLDPFASLPAIMPSLNDDYVGFLKYQKQKWKIQKQARARRRQLFGERVNVATDSLSNLFRNQAELLYINTWQILQLCETGRPGLVRAFVLIDRKIHALTIKVPRQIYVNLKRDSLPDVDVPDCEVEKVNHTLPNGHPSVHLFKLTLSEDTYLRETDKIDALLQHPSIEGVYEKNIPLSVRAVLKLGSVCTFDEEQRGVLGEGLDRGFNLSTLCHTTPDEPYLLNSPLVYHYLYHVLSGDRQIFALFSTTKSEAHIVILNRTRDVQGLPNVDKIYAELRARTMENMGGDQSQNAFEYQEKIHFKTTQVTTRRKAYLEIGDLIKKLKGEETQPVIMVIQSHQRHRLCHDIPILKEYPVLPVKPEVSDMDLPPLGWQSFIAKRLVTHYLYLASWIHHLTMLARYGDVPLCNLENDDPRYLIDISYARRLQQNNVVLWWSNGPRPDHAGYEKDDVTGSLERVSMPSVNVPSAYNTVCIELEVRNLSINTILTSSIINELEGADTLLASSEPSADANGSGVLYSEKAFASAGAVVLREMVKHWWSEACEGNNMADIMVQHLIRWVESPVSCLYDRSLHDYVRMLSRKSFQRLMAEFRRVGSNVIFASPTRLLLQTTKTEVGNAYAYSQYVLKSIRANASFHFIDLEIKEYWDYLVWYDEYNYGGKGCRKVTGSEDQELETVMHWQLSRFLPAPMQTIFHDWVVEYIELMHGLKRTDSDDSSTPRLTQLPVGNHNEDNDEITSILAEKFSKPLKKQISGLIRRQRDELLHPELASDYVFPVLPGVLVDPNNDKRNPVLELVKLLMQVLSLSKTTTLETRLLRRELLAMFEVREFSKEGRFENPGASLKLPELSCNACCLIRDLDLCRDEDVLPEMGSDPNKAAPKPWRCPFCQTEYDRLAQEEALIGQVQGLIVGWQTQDLKCSKCGGLKISDFMEHCSCSGHWVETMDRNEVEKKLLLLSSVSKFHGLKLLESVVQGVLEQM
>XP_660671_Aspergillus_nidulans
MPSRKPSKYGNKFRSGAASFNPKRTKTVEFSSLRSSEATSQDEKFEAIRLANSIDESLGFPRFEAGEKRVGWLINMHSTSIEDPNVPGGRAGVDYYFLDDDGGSFKATVEYDPYFLIAVKTGHEAEVEEWCRRMFEGLIKKIKRVVKEDLKLPNHLLGHRRTFLQLDFANVSHLLEVRKTLLPLAEKNRKNARPNGTTNASDFIIDIREYDVPYHVRVAIDKDIRIGKWYTVEATHGIISLTCLEERLTRADPVVLAFDIETTKLPLKFPDSVIDQIMMISYMIDGQGFLITNREIVSEDIDDFEYTPKPEYSGPFMIFNEPNERAVIERFFEHIKEAKPTVIATYNGDFFDWPFVEARASVLGIDMYKEIGFRKNSEDIYQSDHCAHMDCFAWVNRDSYLPQGSRGLKAVTVAKLGYDPDELDPELMTPYASERPQTLAEYSVSDAVATYYLYMKYIHPFIFSLCTILPLNPDDTLRKGTGTLCEMLLMVQAYKGNIVLPNKHKDPPEAFYEGHLLESETYVGGHVESIEAGVFRSDIPVPFNIDPTAVDELLRDLDAALKFSIEVEEKKSLDDVTNYEEVKGQIAKLLTDLRENPHRNEVPFIYHLDVASMYPNIMITNRLQPDSLIQESNCAACDFNRPGKTCDRRLPWAWRGEFLPAKRDEYNMIRQAVQNERFPGRTKKSPMRAFTELSAEEQAAIVKKRLQDYSKKIYHKIHDSKTMVREAIICQRENPFYVDTVRSFRDRRYDFKGKQKVWKGKTESLKSSGAPAAEIEEAKKMIVLYDSLQLAHKVILNSFYGYVMRKGSRWYSMEMAGVTCLTGARIIQMARELVERIGRPLELDTDGIWCMLPGTFPENFSFTLKNGKKLGISYPCVMLNHLVHGSYTNHQYQSLANPATFRYETHSENSIFFEVDGPYRAMILPTSKEEDKNLKKRYAVFNDDGSLAELKGFEVKRRGELKLIKIFQTQIFKFFLEGTTLAETYAAVARVADRWLDVLYEHGATLADEELIELISENRSMTKTLEEYGNQKSTSITTARRLAEFLGEQMVKDKGLNCKYIISARPRNTPVTERAIPVTIFSAEDSIKRHFLRKWLKDDPGDMDPRSVIDWDYYLERLGSVVQKLITIPAALQKIRNPVPRVAHPEWLQRRINKQDDRFKQVKMTDMFGKSEKNPLSDISTNIIDHRVQHADNLDEAMADSMEKLKSSSPQKASGKRKHPENQTKTSLDPFASLPAKMPSIDDDYVGFLKYQKQKWKIQKQARLRRRQLFGERANTGGDSLSHLFRNQAELLYISTWQVLQLAETSRPGIVRAFVLIDRKIHALTIKVPRCVYINLKQDSLPDVEVPECEVEKVNHTLPNGHPSVHLFKLTLSEETFLREADKIHVLLQHPSVEGVYERNIPLNLRAVLKLGSICTFDEAQRGVLGDGLERGFDLSTLCRTSSEQQYLQDSPLAYHFLYHVSSGEKQIFAIFSSTKNEAHIVILNRARDVQGLPNVDKIYSELLARKLQGQGDQAEGAFQYQEKIHFRTTQITTRRKAYLEVSDLIKKLRNDESLPAIMIIQSQQRSRLCHDIPILKEYPILSVKPEVSDMNLPPLGWQSFIAKRLVTHYLYLSSWVQHLTMLARYGDVPLCNLESDDPRFLIDISYARRLQQNNVVLWWSSTAKPDHAGYEKDDITGPLERVGMPCVNVPGSYTTVCVELEVRNLAINTILTSSIINEAEGADSLLAPSDPSAESSGSGVLYSEKAFASAGAVVLREMVKHWWSEACQGNNMADIMVQHLIRWVESPASCLYDRSLHQYVRMLSRKSFQQLMAEFRRVGSNVVFASPTRLLLQTSKTEVGNAYAYSQYVLKSIRANPSFHFIDLDIKEYWDYLVWYDEYNYGGKGCQEVAETEEQPLETVMHWQLSRFLPTPMQTIFHDWVVEYIELMHSFKRPESDDSSTPRLTQIPIGQPEPGQENEELSAALSDRFSKPLKKQISGLIRRQREELLHPELASDYVFPILPGVLTDPNEEKRNPVLELVKLLMQVLSLSKTTALETRLLRRELLALFEVREFSKEGRFENPGSSLKIPELTCSACCLIRDLDLCRDEDVLPERGSGSGPDSATSSRPWCCPFCQTEYDRLAQEEMLIGQVWGMVVAWQTQDLKCSKCGTLKISEFMEHCSCSGQWTETMNRADIEKRLKVLESVAKFHELKLLQVVVEEVLSQT
>XP_001397618_Aspergillus_niger
MPSRKPSKFGNKFRSSAASFNPKRTKTIEFSSLRSTEATSQDEKFEAIRLANSIDESLGFPRYESGEKRVGWLINMHSTSIEDPNVPGGRAGVDYYFLEDGGGSFKATVEYDPYFLIAVKKGRETEVEDWCRRTFEGLIKKVLRVEKEDLKLPNHLLGYKRTFLQLNFASVSHLLEVRKTLLPLAEKNKKNVNVMDTYMEISSANAGFDLFDDELINESRSNATMNASDFIIDIREYDVPYHVRVSIDKDIRIGKWYTVEAKHGVISLTCIEERLTRADPVVLAFDIETTKLPLKFPDSVIDQIMMISYMIDGQGFLITNREIVSEDINDFEYTPKPEYSGPFMIFNEPDERGVLERFFEHIKEAKPTVIATYNGDFFDWPFVEARASVLGIDMYREIGFRKNSEDIYQSDHCVHMDCFAWVNRDSYLPQGSRGLKAVTVAKLGYDPDELDPELMTPYASERPQTLAEYSVSDAVATYYLYMKYVHPFIFSLCTILPINPDDTLRKGTGTLCEMLLMVQAYQGNIVLPNKHKDPPESFYEGHLLESETYVGGHVESIEAGVFRSDIPVTFNVQPAAIDELLRDLDAALKFSIEVEEKKSMDDVTNYEEVKKQIADKLIDLKERPHRDEVPFIYHLDVASMYPNIMITNRLQPDSMIQESNCAACDFNRPGKTCDRRLPWAWRGEFLPAKRDEYNMIRQAVANERFPGKHKNSPMRSFGDMSIEEQAGIIKKRLQDYSKKIYHKIHDSKTMVREAIICQRENPFYVDTVRSFRDRRYDFKGKQKVWKGKTDALKSSGASAAEVEEAKKMIVLYDSLQLAHKVILNSFYGYVMRKGSRWYSMEMAGVTCLTGARIIQMARELVERIGRPLELDTDGIWCMLPGSFPENFSFTLKNGKKLGISYPCVMLNHLVHGSYTNHQYQTLVDQATFRYEQNSENSIFFEVDGPYKAMILPTSKEEDKNLKKRYAVFNHDGSLAELKGFEVKRRGELKLIKIFQTQIFRFFLEGTTLTETYAAVAKVADRWLDVLYEHGATLADEELIDLISENRSMTKTLEEYGNQKSTSITTARRLAEFLGEQMVKDKGLNCKYIISSKPRNTPVTERAIPVAIFSAEENVKRFFLRKWLKDDPGDMDPRTVIDWDYYLERLGSVVQKLITIPAALQKIRNPVPRVAHPDWLQRRINTKDDRFKQTKMTDMFIKSDKPEKNPLTDISTNILDHRVQHTGDLDEAIANSTQKLKPSSETKVSQKRKHPEGLSKTSLDPFATLPAQMPSMADDYVGFLKYQKQKWKIQKQARIRRRQLFGERANAGGDSLSNLFRNQAELLYINTWQILQLSETGRPGIVRAFVLIDRKIHALTVKVPRQIYVNLKQDSLPDVDVPDCEVEKVTHTLPNGHPSVHLFKLTLSEETYLREAEKIDVLFQHPSVEGVYEKNIPLNIRAVLKLGSICTFDEEQRGVLGEGLDRGFDLSTLCRTTTEQPYLLDSPLAFHYLYHVASGDRQIFALFSSTKNEAHVVILNRTRDVQGLPNLDKIYSELLARRMQTMEGDQSQAAFEYQEKIHFRTTQVTTRRKAHLEVGDLIKKFKSEETMPAVMVIQSQQRKRLCHDIPILREYPTLPVKPEVSDMDLPPLGWQSFIARRLVTHYLYLSAWVQHLTLLARYGDVPLCNLENDDPRFLIDISYARRLQQNNVVLWWSSNPRPDHAGYEKDDISGPLEKVSMPSVNVPSAYTTVCIELEVRNLAINTILTSSIINEMEGADTLLASSGQSADPNGGGVLYSEKAFASAGAVVLREMVKHWWTEACDGNSMADIMVQHLIRWVESPVSCLYDRSLHHYVRMLSRKSFQRLMAEFRRVGSNVIFASSTRLLLQTSKTEVGNAYAYSQYVLKSIRANPSFHFIDLEIKEYWDYLLWYDEYNYGGKGCQEVVESDEQELETVMHWQLNRTLPTPMQTIFHDWVVEYIELMHGLKRPDTNDSTPRLTQIPIGRPSDEDSQEVSAALAEKFSKPLKKQITGLIRRQRDELLHPELASDYIFPVLPGVLSDPNEEKRNPVLELVKLLMQVLSLSKITTMETRLLRRELLALFEVREFSKEGRFENPGASLKIPELTCGSCCLIRDLDLCRDEDVLPEPGVDASKTSTKPWRCPFCQTEYDRLAQEEILIGQIQGYIVGWQTQDLKCSKCGTLKVSDFMEHCSCSGVWVETMDRKEIERKLHILNSVAKFHGLKLLESVVGEVLAQM
>XP_015409344_Aspergillus_nomiae
MPQRKPSKYGNKFRSNAASFKPKRTKTIEFSSLRSTEATSQDEKFEAIRLANSIDESLGFPRFESGEKRIGWLTNMHSTSVEDPNVPGGRAGVDYYFLEDNGGSFKATVEYDPYFLLAVKKGHEAEVEEWCRRMFEGLIKKVTRVEKEDLKLPNHLLGHRRTFLQMYFANVSHLLEVRRTLLPLAEKNKKNVNVMDTYVEISSANAGFDLFDDEIINESRSNGTMEASDFIIDIREYDVPYHVRVAIDKDIRIGKWYTVEAKHGVISLTCIEERVQRPDPVVLAFDIETTKLPLKFPDSVIDQIMMISYMIDGQGFLITNREIVSEDINDFEYTPKPEYYGPFMIFNEPDERSVLERFFGHIKEAKPTVIATYNGDFFDWPFVEARASVLGIDMYTEIGFRKNSEDIYQSDHCVHMDCFAWVNRDSYLPQGSRGLKAVTVAKLGYDPDELDPELMTPYASERPQTLAEYSVSDAVATYYLYMKYVHPFIFSLCTIVPLNPDDTLRKGTGTLCEMLLMVQAYQGEIVLPNKHKEPPEAFYEGHLLESETYVGGHVESIEAGVFRSDIPVTFKIDPTAIDELLRDLDAALTFSIEVEEKKSLDDVVNYEEVKEQISKLLIALKENPNREENPFIYHLDVASMYPNIITTNRLQPDAMIQESNCAACDFNRPGKTCDRRMPWAWRGEFLPAKRDEYNMVRQAVANERFPGKTKNSPMRLFGDMSVEEQSAIVKKRLQDYSKKIYHKIHDSKTMVREAIICQRENPFYVNTVRNFRDRRYDFKGKQKVWKNKTDSLKSAGASAADIEEAKKMIILFDSLQLAHKVILNSFYGYVMRKGSRWYSLEMAGVTCLTGARIIQMARELVERIGRPLELDTDGIWCMLPGSFPENFSFTLKNGKKLGISYPCVMLNHLVHGSYTNHQYQTLADPKTFRYETHSDNSIFFEVDGPYKAMILPTSKEEDKNLKKRYAVFNHDGSLAELKGFEVKRRGELKLIKIFQTQIFKFFLEGTSLEETYAAVARVADRWLDVLYEHGTTLADEELIELISENRSMTKTLEEYGSQKSTSITTARRLAEFLGEQMVKDKGLNCKYIISARPRNTPVTERAIPVAIFSAEESVKRFFLRKWLKDDPGDCDPRTVIDWDYYLERLGSVVQKLITIPAALQKVRNPVPRVAHPDWLQRRINVKDDKFKQIKMTDVFAKSEKNPLTDISTNILDHRVQHSGDIGEVIASSTEKLKSSPNSKTSQKRKLPEGPTKTSLDPFASLPSRMPPMADDYVGFLKYQKQKWKIQKQARTRRRQLFGERTNIANDSLSHLFRNQAELLYISTWQVLQLTETTRPGIVRAFVLIDKKVHTLTVKVPRQMYINLKRDSLPDVDVPDCEVEKVNHTLPNGHPSVHLFKLTLSEETYLREADKMDTLLQHPSIEGVYEKSIPLNVRAILKLGSICTFDEEQRGVLGEGLESGFDLSTLCRTSSDQPYLMDSPLVYHYLYHVASGDRQIFALFSTTKSEAHVVILNRTRDVQGLPNVDKIYTDLLMRRKQNISGDEPQNAFEYQEKIHFRTTQVTTRRKAYLEVGDLIKKFRSEEAQPTVLVIQSQQRSRLCHDIPMLREYPIMSVKPEVSDMDLPPLGWQAFIARRLVTHYLYLSAWIQHLTMLARYGDVPLCNLESDDPRYLIDISYARRLQQNNVVLWWSSGPRPDHAGYEKDDITGPLEKVSMPSVNVPSAYTTVCIELEVRNLAINTILTSSIINEMEGADTLLASSEPSADSNGSGVLYSEKAFASAGAIVLREMVKHWWTEACEGNNMADIMVQHLIRWVESPVSCLYDRSLHNYVRMLSRKSFQRLMAEFRRVGSNIVFASSTRLLLQTTKAEVGNAYAYSQYVLKSIRANPSFHFIDLEIKEYWDYLVWYDEYNYGGKGCREVVGSDEQELETVMHWQLSRFLPGPMQTIFHDWVVEYIDLMHSIKHPESADSSRSRPTDEDDDEVSAVLAEKFSKPLKKQISGLIRRQREEMLHPELASDYLFPVLPGVLSDPNEEKRNPVLELVKMLMQVLSLSKTTSLENRLLRRELLAMFEVREFSKEGRFENPAASLKLPELTCSACCLIRDLDLCRDEDVLPDPGSDPSKAVTKPWRCPFCQTEYDRLAQEEILIGQVHGLIVGWQTQDLKCSKCGGLKVSEFMEHCSCSGKWVETMDRAEAEKKLRVLNSVAKFHGLKLLENVVEGVLEQI
>XP_023089301_Aspergillus_oryzae 
MSETNSATETNTVASGPAEAIIDDRSNATPTPFPKKQATQSPRKRRNPPKTQRPPLASGRVVAMPIRKPSKYGNKFRSNAASFKPKRTKTIEFSSLRSTEATSQDEKFEAIRLANSIDESLGFPRFESGEKRVGWLTNMHSTSVEDPNIPGGRAGVDYYFLEDNGGSFKATVEYDPYFLIAVKKGHEAEVEEWCRRMFEGLIKKVTRVEKEDLKLPNHLLGHRRTFLQMYFANVSHLLEVRRTLLPLAEKNKKNVNVMDTYVEISRFVGLRKWYTVEAKHGVISLTCIEERVQRPDPVVLAFDIETTKLPLKFPDSVIDQIMMISYMIDGQGFLITNREIVSEDINDFEYTPKPEYYGPFMIFNEPDERSVLERFFGHIKEAKPTVIATYNGDFFDWPFVEARASVLGIDMYTEIGFRKNSEDIYQSDHCVHMDCFAWVNRDSYLPQGSRGLKAVTVAKLGYDPDELDPELMTPYASERPQTLAEYSVSDAVATYYLYMKYVHPFIFSLCTIVPLNPDDTLRKGTGTLCEMLLMVQAYQGEIVLPNKHKEPPEAFYEGHLLESETYVGGHVESIEAGVFRSDIPVTFKIDPTAIDELLRDLDAALKFSIEVEEKKSLDDVVNYEEVKGQISKLLIALKENPNRDENPFIYHLDVASMYPNIITTNRLQPDAMIQESNCAACDFNRPGKTCDRRMPWAWRGEFLPAKRDEYNMVRQAVANERFPGKTKNSPMRLFSDMSAEEQSAIVKKRLQDYSKKIYHKIHDSKTIVREAIICQRENPFYVNTVRNFRDRRYDFKGKQKVWKNKTDSLKSSGASAADIEEAKKMIILFDSLQLAHKVILNSFYGYVMRKGSRWYSLEMAGVTCLTGARIIQMARELVERIGRPLELDTDGIWCMLPGSFPENFSFTLKNGKKLGISYPCVMLNHLVHGSYTNHQYQTLVDPKTFRYETHSDNSIFFEVDGPYKAMILPTSKEEDKNLKKRYAVFNHDGSLAELKGFEVKRRGELKLIKIFQTQIFKFFLEGTSLEETYAAVARVADRWLDVLYEHGATLADEELIELISENRSMTKTLEEYGSQKSTSITTARRLAEFLGEQMVKDKGLNCKYIISARPRNTPVTERAIPVAIFSAEENVKRFFLRKWLKDDPGDCDPRTVIDWDYYLERLGSVVQKLITIPAALQKVRNPVPRVAHPDWLQRRINVKDDKFKQIKMTDVFAKSEKNPLTDISTNILDHRVQHAGDIGEVIASSTEKLKSSPNSKTSQKRKLPEGPTKTSLDPFASLPSRMPPMADDYVGFLKYQKQKWKIQKQARIRRRQLFGERTNIANDSLSHLFRNQAELLYISTWQVLQLSETTRPGIVRAFVLIDKKIHTLTVKVPRQMYINLKRESLPDVDVPDCEVEKVNHTLPNGHPSVHLFKLTLSEETYLREADKMDTLLQHPSIEGVYEKSIPLNVRAILKLGSICTFDEEQRGVLGEGLDSGFDLSTLCRTSSEQPYLMDSPLVYHYLYHVASGDRQIFALFSTTKSEAHVVILNRTRDVQGLPNVDKIYTDLLMRRKQNASGDEPQNAFEYQEKIHFRTMQVTTRRKAYLEVGDLIKKFRSEETQPTVLVIQSQQRSRLCHDIPMLREYPIMSVKPEVSDMDLPPLGWQAFIARRLVTHYLYLSAWIQHLTMLARYGDVPLCNLESDDPRYLIDISYARRLQQNNVVLWWSSGPRPDHAGYEKDDITGPLEKVSMPSVNVPSAYTTVCIELEVRNLAINTILTSSIINEMEGADTLLASSEPSADSNGSGVLYSEKAFASAGAIVLREMVKHWWTEACEGNNMADIMVQHLIRWVESPVSCLYDRSLHNYVRMLSRKSFQRLMAEFRRVGSNIIFASSTRLLLQTTKAEVGNAYAYSQYVLKSIRANPSFHFIDLEIKEYWDYLIWYDEYNYGGKGCREVVGSDEQELETVMHWQLSRFLPGPMQTIFHDWVVEYIDLMHGVKHPESADSSTPRMTQIPIGRPTDEDDDEVSAVLAEKFSKPLKKQISGLIRRQREEMLHPELASDYLFPVLPGVLSDPNEEKRNPVLELVKMLMQVLSLSKTTSLENRLLRRELLAMFEVREFSKEGRFENPAASLKLPELTCSACCLIRDLDLCRDEDVLPDPGSDPSKAVTKPWRCPFCQTEYDRLAQEEILIGQVHGLIVGWQTQDLKCSKCGGLKVSEFMEHCSCSGKWVETMDRAEAEKKLRVLNSVAKFHGLKLLENVVEGVLEQI
>XP_040641875_Aspergillus_ruber
MPSLRKPTKYGNNKFRSGAASFNPKRTKTVEFSSLRSTEATSQDEKFEWIRLANNIDEAMGFPRFESGERREGWLINMHSTSIEDSNVPGGRAGVDYYFLEDDGGTFKATVEYDPYFLIAVKKGREVEVEEWCRRMFEGLIKKITRVEREDLNLPNHLLGHRREFMQLSFANVSHLLEVRKTLLPLAEKNKKTVNVMDTYVEMTSASAGFDLFDDELINETRPNGNINASDFIIDIREYDVPYHVRVAIDKDIRIGKWYSVEAKHGVVGLSCIEERLQRADPVVLAFDIETTKLPLKFPDSVIDQIMMISYMIDGQGFLITNREIVSEDISDFEYTPKSEYPGPFMIFNEPDERAVLERFFEHIKEAKPTVIATYNGDFFDWPFVEARASVLGIDMYTEIGFRKNSEDIYQSDHCVHMDCFAWVNRDSYLPQGSRGLKAVTVAKLGYDPDELDPELMTPYANERPQTLAEYSVSDAVATYYLYMKYIHPFIFSLCTIIPLNPDDTLRKGTGTLCEMLLMVQAYKGEIILPNKHKDPPESFWEGHLLESGTYVGGHVESIEAGVFRSDIPVTFKVDPTAFDELLRDLDAALKFSIEVEEKKSLDDIANYDEVKDQIARLLIDLRDTPNRDEVPFIYHLDVASMYPNIMITNRLQPDSMIQESDCAACDFNRPGKTCDRRMPWAWRGEFLPAKRDEYNMIRHAVANERFPGKTKNSPMRSFGDMNAEEQAAIVKKRLQDYSKKIYHKIHDSKTMEREAIICQRENPFYVDTVRSFRDRRYDFKGQQKVWKNKTDSLKSSGAPTAEVDEAKKMIILYDSLQLAHKVILNSFYGYVMRKGSRWYSMEMAGVTCLTGARIIQMARELVERIGRPLELDTDGIWCMLPGTFPENFSFTLKNGKKLGISYPCVMLNHLVHGKYTNHQYQTLVDPKTYRYETHSDNSIFFEVDGPYRAMILPTSKEEDKNLKKRYAVFNPDGSLAELKGFEVKRRGELKLIKIFQTQIFRFFLEGSTLEETYAAVARVSDRWLDVLYDKGSTLADEELIELISENRSMTKTLEEYGSQKSTSITTARRLAEFLGEQMVKDKGLNCKYIISSRPRNTPVTDRAIPVTIFSAEENVKRYFLRRWLKDDPGDMDPRSVIDWDYYLERLGSVVQKLVTIPAALQRIRNPVPRVSHPDWLQRRINVKDDKFKQKKMTDLFGKSEKNPLADISTNILEHRVQHAGDMNEVIASTQKSKASPNEKTSQKRKHPEGLPKTSLDPYASLPAKMPSITEDYVGFLKYQKQKWRIQKQARVRRRQLFGEKPNLASDSLSNYFRNQAELLYISTWQVLQLCETGRPGIVRAFVLIDQKIHTLTVKVPRQIFINLKRDSLPDVDVPDCEVEKVNHTLPNGHPSVHLFRLTLSEDVFLQESEKIGALLQHPSIEGVYEKNIPLNVRAVLKLGSVCTFDEEQRGVLGDGLDKGFDLSALCHANSEQPYLLDSNMAYHYLYHVVSGDRQIFALFSTTKSEAHIVILNRTRDVQGLPNVDKIYTELLGRRAQSMEGDPTEGAFLYQDKIHFRTTQVTTRRKAHLEIGDLVKKLRSDESMPAILVIQSQQRTRLCHDIPILKEYPVLPVKPEISDMDLPPLGWQSFIARRIVTHYLYLSAWIEHLTLLARYGDVPLCNLESDDPRYLIDISYARRLQQSNVVLWWSSSPRPDHAGYEKDDILGPLERVNMPQVNMPGAYSTVCIELEVRNLSINTILTSSIISEMEGADTLLASNESSAEANGSGVLYSEKAFASAGALVLREMVKHWWTEACEGNSMADIMVQHLIRWVESPNSCLYDRSLHHYVRMLSRKSFQRLMVEFRRVGSNVVFASSTRLLLQTTKTEVGNAYAYSQYVLKSIRANPSFHFIDLEIKEYWDYLVWYDEFNYGGKGCREVVGDDEQELETVMHWQLSRFLPAPMQTIFHDWVVEYVELMHNVKRPDDDELSSTPRLTQIPRRFIEAETDELTSILTDRFSKPLKKQISGLIRRQRDEMLHPELASDYAFPVLPGVLVDPKDDKRNPALELVKLLMQILSLSKMTTLESRLLRRELLALFEVREFSKEGRFENPSASLKLPEITCSACCLIRDLDLCRDEDVLPDPESDTSKATTKPWRCPFCQTEYDRLAQEEILIGQVHGMIAGWAAQDLKCGKCGGLKISDYMEHCSCSGPWVETMDRKEIGKKLRVLESVAKFHGLKLLENVVEEVLAQI
>XP_040704494_Aspergillus_sydowii
MPSRKPSKYGNKFRSGGASFNPKRTKTVEFSSLRSSEATSQDEKFEAIRLADSIDETLGFPRFETGEKRAGWLINMHSTSIEDSNVPGGRAGVDYYFLEDDGGSFKATVEYDPYFLIAVKSGHEAEVEEWCRRMFEGLIKKIKRLEKEDLKLPNHLLGHQRPFLQLEFANVSHLLEVRKTLLPLAEKNKKNVNMMDTYVEISNANSGFDLFDDELINDARPNGNTNASDFIIDIREYDVPYHVRVAIDKDIRIGKWYTVEAKHGVISLTCLEERLTRADPVVLAFDIETTKLPLKFPDSVIDQIMMISYMIDGQGFLITNREIVSEDIEDFEYTPKPEYNGPFMIFNEPDERGVIERFFEHIQQAKPTVIATYNGDFFDWPFVEARASVLGIDMYREIGFRKNSEDIYVSDHCAHMDCFAWVNRDSYLPQGSRGLKAVTVAKLGYDPDELDPELMTPYASERPQTLAEYSVSDAVATYYLYMKYIHPFIFSLCTILPLNPDDTLRKGTGTLCEMLLMVQAYKGNIILPNKHKDPPEAFYEGHLLESETYVGGHVESIEAGVFRSDIPVPFNVDPTAVDELLRDLDAALKFSIEVEEKKSLDDIANYEEVKGQIANLLIDLRDNPQRSEVPFIYHLDVASMYPNIMITNRLQPDSLIQESNCAACDFNRPGKTCDRRLPWAWRGEFLPAKRDEYNMIRHAVQNERFPGKTKKAPMRAFTEMSAEEQAAIVKKRLQDYSKKIYHKIHDSKTMVREAIICQRENPFYVDTVRSFRDRRYDFKGKQKVWKGKTDSLKSSGAPAVEVEEAKKMIVLYDSLQLAHKVILNSFYGYVMRKGSRWYSMEMAGVTCLTGARIIQMARELVERIGRPLELDTDGIWCMLPGTFPENFSFTLKNGKKLGISYPCVMLNHLVHGSYTNHQYQALSNPKTFKYETHSENSIFFEVDGPYRAMILPTSKEEDKNLKKRYAVFNDDGSLAELKGFEVKRRGELKLIKIFQTQIFKFFLEGTTLAETYGAVARVADRWLDVLYEHGSTLADEELIELISENRSMTKTLEEYGNQKSTSITTARRLAEFLGEQMVKDKGLNCKYIISARPRNTPVTERAIPVTIFSAEESIKRHFLRKWLKDDPGDMDPRSVIDWDYYLERLGSVVQKLITIPAALQKIRNPVPRVAHPEWLQRRINKQDDRFKQVKMTDMFGKSEKNPLADISTNILDHRVQHADSLDEAMASSMEKLKSSSPHKLSGKRKHPESQPKTSLDPFASLPAKMPSMADDYVGFLKYQKQKWKIQKQARLRRRQLFGERANSGGDSLSHLFRNQAELLYISTWQVLQLAETTRPGIVQAFVLIDRKIHPLTVKVPRCVYINLKQDSLPDVDVPECEVEKVNHTLPNGHPSVHLFKLTLSEETFLREAEKIDALLQHPSVEGVYERNIPLNLRAVLKLGNICTFDEGQRGVLGEGLDRGFDLSTLCRTASEQTYLQDSPLAYHFLYHVSSGDKQIFAIFSNTKSEAHIVILNRARDVQGLPNVDKIYSELLSRKMQDKSTDQADGAFEYQEKIHFRTTQITTRRKAYLEVGDLIKKLRSDETLPAVMIIQSQQRSRLCHDIPILKEYPIIPVKPEVSDMNLPPLGWQSFIARRLVTHYLYLSSWVQHLTMLARYGDVPLCNLESDDPRFLIDISYARRLQQHNVVLWWSTNARPDHAGYEKDDITGPLERVIMPSINVPGSYTTVCVELEVRNLAINTILTSSIINEVEGTDSLLAPSEPSAEGSGSGVLYSEKAFASAGAGVLREMVKHWWSEACQGNNMADIMVQHLIRWVESPASCLYDRSLHQYVRMLSRKSFQQLMAEFRRVGSNVVFASPTRLLLQTSKTEVGNAYAYSQYVLKSIRGNPSFHFIDLDIKEYWDYLVWYDEYNYGGKGCQEVVETDEQPLETVMHWQLSRFLPSPMQTIFHDWVVEYLELMHGFKRPESDDSSTPRMTQIPLTRENGEVNEELSAALADKFSKPLKKQISGLIRRQREELLHPELASDYVFPVLPGVLTDPNEEKRNPVLELVKLLMQVLSLSKSTALETRLLRRELLALFEVREFSKEGRFENPGNSLKIAELTCSACCLIRDLDLCRDEDVLPEPGTDNTNTVSRPWRCPFCQTEYDRLAQEEMLIGQVHGMIVAWQTQDLKCSKCGTLKVSEFMEHCSCSGKWAETMDRGDIEKRLRVLSSVAKFHELKLLQNVVEGVLSQV
>XP_001208903_Aspergillus_terreus
MPVRKPSKYGNKFRSGAASFKPKRTKTIEFSSLRSTETTSQDEKFEAIRLANSIDEALGFPRFESGEKRVGWLINMHSTSIEDPNVPGGRAGVDYYFLDDDGGSFKATVEYDPYFLIAVKKGYEMEVEEWCRRMYEGLIKKISRVEREDLKMPNHLLGHRRTFLQLNFANVGHLLEVRKSLLPLAEKNKKNSRSNGNMQASDFIIDIREYDVPYHVRVAIDKDIRIGKWYTVEAKHGVISLTCLEERVQRPDPVVLAFDIETTKLPLKFPDSVIDQIMMISYMIDGQGFLITNREIVSEDINDFEYTPKPEYSGPFMIFNEPDERSVIERFFQHIKEAKPTVIATYNGDFFDWPFVEARASVLGIDMYTEIGFRKNSEDIYQSDHCVHMDCFAWVNRDSYLPQGSRGLKAVTVAKLGYDPDELDPELMTPYASERPQTLAEYSVSDAVATYYLYMKYVHPFIFSLCTIVPLNPDDTLRKGTGTLCEMLLMVQAYKGEIILPNKHKDPPEAFYEGHLLESETYVGGHVESIEAGVFRSDIPVTFKIDPTAIDELLRDLDAALTFSITVEEKKSMDDVVNYDEVKAQIAKLLIDLRDNPNRDENPFIYHLDVASMYPNIMVTNRLQPDSMIEESNCAACDFNRPGKNCDRRMPWAWRGEFLPAKRDEYNMIRQAVANERFPGKTKNSPMRSFSDMSIEEQAGIIKKRLQDYSKKIYHKIHDSKTIVREAIICQRENPFYVNTVRSFRDRRYDFKGQQKVWKGKTESLKASGASAAEIEEAKKMIILFDSLQLAHKVILNSFYGYVMRKGSRWYSLEMAGVTCLTGARIIQMARELVERIGRPLELDTDGIWCMLPGTFPENFSFTLKNGKKLGISYPCVMLNHLVHGSYTNHQYQTLVDPQTFRYQTDSENSIFFEVDGPYKAMILPTSKEEDKNLKKRYAVFNHDGSLAELKGFEVKRRGELKLIKIFQTQIFKFFLEGKTLAETYAAVARVADRWLDVLYEHGSTLADEELIELISENRSMTKTLEEYGNQKSTSITTARRLAEFLGEQMVKDKGLNCKYIISARPRNTPVTERAIPVAIFSAEENVKRFFLRKWLKDDPGDMDPRTVIDWDYYMERLGSVVQKLITIPAALQKIRNPVPRVAHPDWLQRRINMKDDRFKQIKMTDVFTKADKNPLSDISTNILDHRVQHPGDLDEALANSTAPEKLKPSPNSKASQKRKLPEGHTKTSLDPFASLPSKMPSMAEDYVGFLKYQKQKWKIQKQARTRRRQLFGERANASGDSLSHLFRNQAELLYISTWQVLQLAETSRPGVVRAFVLIDRKVHTLTVRVPRQIYVNLKQDSLPDVDIPDCEVEKVNHTLPNGHPSVHLFKLTLSEDTYLRELEKIDILFQHPSVEGVYEKSIPLNVRAILKLGSICTFDEEQRGVLGEGLERGFDLSTLCRTTSEQPYLLDAPLAYHYLYHVTSGDRQIFALFSTTKSEAHIVILNRTRDVQGLPNVDKIYSELLMRKNQNTAEDQTQNAFEYQEKIHFRTTQVTTRRKAYLEVGDLIKKFRSDENQPTVMVIQSQQRSRLCHDIPILREYPVLPVKPEVSDMDLPPLGWQSFIARRLITHYLYLSSWIQHLTLLARYGDVPLCNLESDDPRYLIDISYARRLQQNNVVLWWSSGPRPDHAGYEKDDITGPLEKVAMPSVNVPSAYTTVCLEIEVRNLAINTILTSSIISEMEGTDSLLASSGSSADPSGSGVLYSEKAFASASAVVLREMVKHWWTEACEGNSMADIMVQHLIRWVESSSSCLYDRSLHHYVRMLSRKSFQRLMAEFRRVGSNVVFASSTRLLLQTTKSEVGNAYAYSQYVLKSLRANPSFHFIDLEIKEYWDYLVWYDEYNYGGKGCREVVGSDDQELETVMHWQLNRFLPTPMQTIFNDWVVEYIELMHSLKHPETDDSSTPRMTQIPIGRPNDEDSEEISAVLAEKFSKPLKKQISGLIRRQREEMLHPELASDYAFPVLPGVLADPNSDKRNPVLELVKLLMQVLSLSKTTTLESRLLRRELLAMFEVREFSKEGRFENPAASLKLPEVTCGACCLIRDLDLCRDEDVLPDVGSDTSKAVTKPWRCPFCQTEYDRLAQEELLIGQVQGLVVGWQTQDLKCSKCGGLKISDFMEHCSCSGTWVETTNRADIEKRLRVLESVAKFHNLKLLESVVEGVLQQV
>XP_022488695_Penicillium_arizonense
MPSRKPSKYGNKFRSSAASSNPRRAKTVEFSSLRSTEATSQDEKFEAIRLANSIDETLGFPRFESGETRTGWLINMHSTTIEDPNVPGGRAGVDYYFLQDDGGSFKATVEHDPYFLIAVKKGYEMEVEEWCRRSFEDLIKKFTRLEKEDLSLPNHLLGYRKTYIKLSFANVRNLLEVRRTILPLAEKNKKNESAMDAYVEMTSATAGIDLFDDEIINEQRPNSNLQASDFIVDIREYDVPYHVRVCIDKDIRIGKWYDVQAKHGVVSLTCLEDRLQRADPVVLAFDIETTKLPLKFPDAAFDQVMMISYMIDGQGFLITNREIVSEDINDFEYTPKPEYNGPFIIFNEPNERAVLERFFEHVKISKPTVIATYNGDFFDWPFVETRASVNGLDMYMEIGFRKNSEDIYQADNCVHMDCFAWVNRDSYLPQGSRGLKAVTVAKLGYDPDELDPELMTPYASERPQTLAEYSVSDAVATYYLYMKYVHPFIFSLCTIIPLNPDETLRKGTGTLCEMLLMVQAYKHEIVLPNKHKDPAEAFYEGHLLESETYVGGHVESIEAGVFRSDIPTHFHVDPTAIEELLNDLDHALKFSIEVEEKKSMDDIVNYDEVRAQIVERLLDLKNNPSRDEVPFIYHLDVASMYPNIMITNRLQPDSLINESNCAACDFNRPGKTCDRRMPWAWRGEYLPAKRDEYNMIRRATANERFPGKYKNSPTRLFSELSIEEQAGIVKKRLQDYSKKIYHKIHDSKTMEREAIICQRENPFYVDTVRDFRDRRYDFKGKQKVWKNKTDSLQSSGASSAEIDEAKKMIILYDSLQLAHKVILNSFYGYVMRKGSRWYSMEMAGVTCLTGAHIIQMARELVERIGRPLELDTDGIWCMLPGGFPENFSFTLKNGKKMTISYPCVMLNHLVHARYTNHQYQALVDPKTFKYETHSENSIFFEVDGPYRAMILPTSKEEDKNLKKRYAVFNHDGSLAELKGFEVKRRGELKLIKIFQTQIFKFFLEGTNLAETYAAVARVADRWLDVLYERGTTLADEELIDLISENRSMAKTLEEYGSQKSTSITTAKRLAEFLGEQMVKDKGLNCKYIISSRPRNTPVTERAIPVAIFSAEDNVKRFFLRKWLKEDPGDMDPRTVIDWDYYLERLGSVVQKLITIPAALQKLRNPVPRVAHPDWLQRRINTKDDKFKQKKMTDLFTKSDKAPLSSISGNILDHRVQHTGDLDEAIASSTQKLKSPSNNKVSQKRKHPENASKTALDPFASLPAVMPSITEDYQGFLKYQKQKWKIQKQARVRRRQLFGERTNVASDSLSNFFRNQAQMLYISTWQILQLCETGVPGVVRAFVLIDQKIHALSVRVPRQFFVNLKRESLPDVDVPDCDVEKVNHSLPNGHPSVHLFKLSLSEEKYLEEADKMDVLFQHPSVEGVYEGNIPLSIRAVLKLGSHCTFDEEQRGVLGEGLDKGFDLSTLLHASSDQPYLMDSSLVFHYLYHIVSGDRQIFALFSTAKNEANIIILNRTRDVQGLPNVDKVYTEFLTRKMQAASGDDSQDAFEYQDRIHFKITQVMTRRKAHLEVGDLVRKLRNDESRPAVLVIQSQQKDRLCHDIPILKEYPVLSVKPEPSDMELPPLGWQAFVARRIVTRYLYLSSWIQHLTGLARYGDVPLCNLESDDPRYLIDIAYARRLQQNNVVLWWSPGPRPDHAGYERDDILGSLDKVNMPSVNVPSAYSTVCIELEVRNLSINTILTSSIIHEMEGSDTLLAPSGDAEDTGVFYSEKAFASAGVVVLREMVKHWWTEACAGNSMADVMVSHLIRWVESPVSCLYDRSLHNYVRLLSRKSFQRLMAEFRRVGSHVVFASPTRLLLQTTKTEVGNAYAYSQYVLKSIRANPSFHFIDLEIKEYWDYLVWYDEYNYGGKGCREVTESDEQNLETVMHWQLSRFLPMPMQTIFHDWVVEYIELMHALKRPEVQDGEISSTPRPTQIPIGRNNEADNEEVTAVLADRFSKPLKKQISGLIRRQRDEMLHPELASDYAFPVLPGVLVNTKDDKRNPSLELTKLLMQVLSLSKTTTLESRLLRRELLALFEVREFSKEGRFENPSASLKLPEMSCNSCCLIRDLDLCRDEDVLPDFDSDATTTSKPWKCPFCHADYDRLAQEELLIGQVHGLVVEWQTQDLKCSKCGGLKVSEFMEHCSCSGTWAASLDRTEIEKKLRVLESVAKFHKLQLLENIVVDVLARF
>XP_014531765_Penicillium_digitatum
MPSRKPSKYGNKFRSSAASSNPRASKTVQFNSLRSTEATSQDEKFEAIRLADNIDETLGFPRFESGDTRTGWLVNMHSTSIEDSDVPGGRAGVDYYFLQDDGGSFKATVEYDPYFLISVKKGYEMEAEEWCRRTFEGMIKKFKRLEKEDLDLPNHLLGYRKTYIKLSFANVSNLLEVRRTLLPLAEKNKKNESAMDAYVEMTSATAGIDLFDDEMINEQRPNGNLQASDFIVDIREYDVPYHVRVCIDKDIRIGKWYNVEADHGVISLTCLEDRLQRADPVVLAFDIECTKLPLKFPDATTDQIMMISYMIDGQGFLITNREIVSEDIHDFEYTPKPEYNGPFIIFNEPNERGVLERFFEHVKISKPTVIATYNGDFFDWPFVETRASILGLDMYMEIGFRKNNEDIYQADNCVHMDCFAWVNRDSYLPQGSRGLKAVTVAKLGYDPDELDPELMTPYASERPQTLAEYSVSDAVATYYLYMKYVHPFIFSLCTIIPLSADETLRKGTGTLCEMLLMVQAYQHEIVLPNKHKNPPESFYEGHLLESETYVGGHVESIEAGVFRSDIPTHFSVDPTAIDELLKDLDHALKFSIEVEEKKSMDDVVNYDDVRAQIVERLLDLKNNPVRNEVPFIYHLDVASMYPNIMITNRLQPDSLIDESSCAACDFNRPGKTCDRRMPWAWRGEFLPAKRDEYNMIRRATANERFPGRYPKSSMRSFGELSIEEQAGVVKKRLQDYSKKIYHKIHDSKTMEREAIICQRENPFYVDTVRDFRDRRYDFKGKQKSWKNKADGLQSSGGSAAEIEEAKKMIILYDSLQLAHKVILNSFYGYVMRKGSRWYSMEMAGVTCLTGAHIIQMARELVERIGRPLELDTDGIWCMLPGGFPDNFSFTLKNGKKLSISYPCVMLNHLVHAKYTNHQYQALVDPKTFKYETHSENSIFFEVDGPYRAMILPTSKEEDKNLKKRYAVFNHDGSLAELKGFEVKRRGELKLIKIFQTQLFKFFLEGSNLAETYAAVARVADRWLDVLYEHGTTLADEELIDLISENRSMSKTLEEYGSQKSTSITTAKRLAEFLGEQMIKDKGLNCKYIISSRPRNTPVTERAIPVAIFSAEENIKRFFLRKWLKEDPGDMDPRSVIDWNYYLERLGSVIQKLITIPAALQKLRNPVPRVAHPDWLQRRINTKDDRFKQKKMTDLFTKSEKTPLSSTNANILDHRVQHAGDLDEAIAGSTQKMKSPNNKVSQKRKHPGNASNTALDPFASLPAVMPSMSENYEGFLKYQKQKWKIQKQARIRRRQLFGERTNVASDSLSNFFRNQAQMLYISTWNVLQLCDTGIPGVVRAFVLIDQKIHALSVRVPRQFFLNLKRDSLPDIDVPDCEVEKVTHTLPNGHPSVYLFKLSLSEEKFLEEADKMDILFQHPSVEGVYEGNIPLSTRAVLKLGSHCTFDEQHRGVLGDGLDKGFDLSTLLHTSSEQPYLMDSSLVYHYLYHIVSGDRQVFAIFSTSKNEAHIIVLNRTRDVQGLPNVDKIYSELLTRKMQAASGDESQHAFDYQDNIHFKITQVMTRRKAQLEVGDLIRKIRNDETQPAVLVIQSQQKDRLCHDIPILKEYPVLSVKPEASDMELPPLGWQAFVARRLVTRYLYLSSWIQHLTMLARFGDVPLCNLESEDPRYLIDISYARRLQQNNVVLWWSSGPRPDHAGYERDDILGALDKVNMPSVNVPGAYSTVCIELEVRNLSINTILTSSIISEMDGSDTLLAPSGDGEDTGVFYSEKAFASAGVVVLREMVKHWWTEACAGNNMADIMVQHLIRWVESPVSCLYDRSLHNYVRLLSRKSFQRLMAEFRRVGSHVIFASPTRLLLQTTKTEVGNAYAYSQYVLKSIRANPSFHFIDLEIKEYWDYLVWYDEYNYGGKGCREVTEADEQDLETAMHWQLSRFLPMPMQTIFHDWIVEYIELMHGLKRPELQDGELSSTPRPTQIPIGRTNEGDDDEITAILSDRFSKPLKKQISGLIRRQRDEMLHPELASDYAFPVLPGVLVSPNDKRNPSLELTKLLMQVLSLSKTTTLESRLLRRELLALFEVREFSKEGRFENPSASLKLPEMSCNSCCLIRDLDLCRDEDVLPDASSEASKSTQPWRCPFCHAEYDRLATEEFLIGQVHGLVVEWQTQDIKCSKCNSLQISDFIEHCSCSGTWTATVDRKEIENKLRVLESVAKFHKLQLLEHIVEEVLERF
>XP_016598009_Penicillium_expansum
MPSRKPSKYGNKFRSSAASSNPRRSKTVQFNSLRSTEATSQDEKFEAIRLANSIDETLGFPRFESGETRAGWLVNMHSTSIEDSDVPGGRAGVDYYFLQDDGGSFKATVEYDPYFLIAVKKGYEMEVEEWCRRTFEGIIKKFKRLQKEDLDLPNHLLGYRKTYIKLSFANVSNLLEVRRTLLPLAEKNKKNESAMDAYVEMTSATAGIDLFDDEIINEQRPNGNLQASDFIVDIREYDVPYHVRVCIDKDIRIGKWYNVEADHGVISLTCLEDRLQRADPVVLAFDIECTKLPLKFPDATTDQIMMISYMIDGQGFLITNREIVSEDIHDFEYTPKPEYNGPFIIFNEPNERGVLERFFEHVKISKPTVIATYNGDFFDWPFVETRASILGLDMYMEIGFRKNSEDIYLADNCVHMDCFAWVNRDSYLPQGSRGLKAVTVAKLGYDPDELDPELMTPYASERPQTLAEYSVSDAVATYYLYMKYVHPFIFSLCTIIPLNADETLRKGTGTLCEMLLMVQAYQHEIVLPNKHKNPPEAFYEGHLLESETYVGGHVESIEAGVFRSDIPTHFTVDPTAIDELLKDLDHALKFSIEVEEKKSMDDVVNYDEVRAQIVERLLDLKSNPVRNEVPFIYHLDVASMYPNIMITNRLQPDSLIDESDCAACDFNRPGKTCDRRMPWAWRGEFLPAKRDEYNMIRRATANERFPGRYPNSPMRSFGELSIEEQAGLVKKRLQDYSKKIYHKIHDSKTMEREAIICQRENPFYVDTVRDFRDRRYDFKGKQKSWKNKADGLQSSGGSAAEIEEAKKMIILYDSLQLAHKVILNSFYGYVMRKGSRWYSMEMAGVTCLTGAHIIQMARELVERIGRPLELDTDGIWCMLPGGFPDTFSFTLKNGKKLSISYPCVMLNHLVHAKYTNHQYQALVDPKTFKYETHSENSIFFEVDGPYRAMILPTSKEEDKNLKKRYAVFNHDGSLAELKGFEVKRRGELKLIKIFQTQLFKFFLEGSNLAETYAAVARVADRWLDVLYEHGTTLADEELIDLISENRSMSKTLEEYGSQKSTSITTAKRLAEFLGEQMIKDKGLNCKYIISSRPRNTPVTERAIPVAIFSAEENIKRFFLRKWLKEDPGDMDPRTVIDWDYYLERLGSVIQKLITIPAALQKLRNPVPRVAHPDWLQRRINTKDDRFKQKKMTDLFTKSEKTPLSSTNANILDHRVQHAGDLDEAISGSTQKSKSPNNKVSQKRKHPENASKTALDPFASLPAVMPSMSENYEGFLKYQKQKWKIQKQARIRRRQLFGERTNVASDSLSSFFRNQAQMLYISTWQVLQLCDTGVPGVVRAFVLIDQKIHALSVRVPRQFFLNLKRDSLPDIDVPDCEVEKVNHTLPNGHPSVYLFKLSLSEEKYLEEADKMDILFQHPSVEGVYEGNIPLSTRAVLKLGSHCTFDEQQRGVLGDGLDKGFDLSTLLHASSEQPYLMDSSLVYHYLYHIVSGDRQIFAIFSTSKNEAHIIVLNRTRDVQGLPNVDKIYTELLTRKMQAASGDESQHAFDYQDNIHFKTTQVMTRRKAHLEVGDLIRKIRNDEAHPAVLVIQSQQKDRLCHDIPILKECPVLSVKPEASDMEFPPLGWQAFVARRLVTRYLYLSSWIQHLTMLARFGDVPLCNLESEDPRYLIDISYARRLQQNNVVLWWSSGPRPDHAGYERDDILGALDKVNMPSVNVPGAYSTVCIELEVRNLSINTILTSSIISEMDGSDTLLAPSGDGEDTGVFYSEKAFASAGVVVLREMVKHWWTEACAGNNMADIMVQHLIRWVESPVSCLYDRSLHNYVRLLSRKSFQRLMAEFRRVGSHVIFASPTRLLLQTTKTEVGNAYAYSQYVLKSIRANPSFHFIDLEIKEYWDYLVWYDEYNYGGKGCREVTEADEQDLETAMHWQLSRFLPMPMQTIFHDWIVEYIELMHGLKRPELQDGDLSSTPRPTQIPIGRTNEGDDDEITAILSERFSKPLKKQISGLIRRQRDEMLHPELASDYAFPVLPGVLVGPKDKRNPSLELTKLLMQVLSLSKTTTLESRLLRRELLALFEVREFSKEGRFENPSASLKLPEMSCNSCCLIRDLDLCRDEDVLPGASSEASKSTQPWRCPFCHAEYDRLATEEFLIGQVHGFVVEWQTQDIKCSKCSSLKISDFMEHCSCSGTWTATVDRKEIEKKLQVLESVAKFHKLQLLEHIVEEVLERF
>XP_040647242_Penicillium_griseofulvum
MPSRKPSKYGNKFRSSAASSNPRRSKTVQFNSLRSTEATSQDEKFEAIRLANSIDETLGFPRFESGETRAGWLVNMHSTLIEDPDVPGGRAGVDYYFLQDDGGSFKATLEYDPYFLISVKKGYEMEVEEWCRRTFEGMIKKFKRLEKEDLNLPNHLLGYRKTYIKLSFANVSNLLEVRKTLLPLAEKNKKNESAMDAYVEMTSATAGIDLFDDEIINEQRPNGNLQASDFIVDIREYDVPYHVRVCIDKDIRIGKWYNVQADHGVVSLTCLEDRLQRADPVVLAFDIECTKLPLKFPDATTDQIMMISYMIDGQGFLITNREIVSEDIHDFEYTPKPEYNGPFIIFNEPNERAVLERFFEHVKISKPTVIATYNGDFFDWPFVETRASILGLDMYMEIGFRKNSEDIYQADNCVHMDCFSWVSRDSYLPQGSRGLKAVTVAKLGYDPDELDPELMTPYASERPQTLAEYSVSDAVATYYLYMKYVHPFIFSLCTIIPLNADETLRKGTGTLCEMLLMVQAYQHEIVLPNKHKNPPEAFYEGHLLESETYVGGHVESIEAGVFRSDIPTHFSVDTTAIDELLKDLDHALKFSIEVEEKKSVDDVVNYDEVRAQIVERLLDLKNNPVRNEVPYIYHLDVASMYPNIMITNRLQPDSLIDESNCAACDFNRPGKTCDRRMPWAWRGEFLPAKRDEYNMIRRATANERFPGRYPKSPMRSFGELSIEEQAGVVKKRLQDYSKKIYHKIHDSKTMEREAIICQRENPFYVDTVRDFRDRRYDFKGKQKSWKNKADALQSSGGSATEIEEAKKMIILYDSLQLAHKVILNSFYGYVMRKGSRWYSMEMAGVTCLTGAHIIQMARELVERIGRPLELDTDGIWCMLPGGFPDNFSFTLKNGKKLGISYPCVMLNHLVHARYTNHQYQALVDPKTFKYETHSENSIFFEVDGPYRAMILPTSKEEDKNLKKRYAVFNHDGSLAELKGFEVKRRGELKLIKIFQTQLFKFFLEGSNLAETYAAVARVADRWLDVLYEHGTTLADEELVDLISENRSMSKTLEEYGSQKSTSITTAKRLAEFLGEQMIKDKGLNCKYIISSRPRNTPVTERAIPVAIFSAEENIKRFFLRKWLKEDPGDMDPRTVIDWDYYLERLGSVIQKLITIPAALQKLPNPVPRVAHPDWLQRRINTKEDRFKQKKMTDLFTKSEKTPLTSTNANILDHRVQHAGDLDEAITGSTQKLKSPNSKLSQKRKHPENAAKTVLDPFASLPAVMPSMSENYEGFLKYQKQKWKIQKQARLRRRQLFGERTNVASDSLSNFFRNQAQMLYISTWQVLQLCDTGVPGVVRAFVLIDQKIHALSVRVPRQFFLNLKRDSLPDIDVPDCEVEKVNHTLPNGHPSVYLFKLSLSEEKYLEEADKMDILFQHPSVEGVYEGDIPLSTRAVLKLGSHCTFDEEQRGVLGDGLDKGFDLSTLLHTSSDQPYLMDSSLVFHYLYHIVSGDRQIFAIFSTAKNEAHIIVLNRTRDVQGLPNVDKIYTELLTRKIQAASGDESLHAFDYQDNIHFKTTQVMTRRKAHLEVGDLIRKIRNDESRPAVLVIQSQQKDRLCHDIPILKEYPILSVKPEASDVELPPLGWQAFVARRLVTRYLYLSSWIQHLTMLARFGDVPLCNLESEDPRYLIDISYARRLQQNNVVLWWSSGPRPDHAGYERDDILGALDKVNMPSVNVPGAYSTVCIELEVRNLSINTILTSSIINEMEGNDTLLASGDGEDTGVFYSEKAFASAGVVVLREMVKHWWTEACAGNNMADIMVQHLIRWVESPVSCLYDRSLHNYVRLLSRKSFQRLMAEFRRVGSHVIFASSTRLLLQTTKTEVGNAYAYSQYVLKSIRANPSFHFIDLEIKEYWDYLVWYDEYNYGGKGCREVTEADEQDLETAMHWQLSRFLPMPMQTIFHDWIVEYIELMHGLKRPELQDGDLSSTPRPTQIPIGRTNEEDDDEVTAILADRFSKPLKKQISGLIRRQRDEMLHPELASDYAFPVLPGVLVGSKDKRNPSLELTKLLMQVLSLSKTTTLESRLLRRELLALFEVREFSKEGRFENPSASLKLPEMSCNSCCLIRDLDLCRDEDVLPDPSSEASKSTQPWRCPFCHAEYDRLATEEFLIGQVHGFVVEWQTQDIKCSKCSGLKISDFMEHCSCSGTWTETVDRKEIEKKLQVLESVAKFHKLQLLEHVVEEPVFDSPANDPPGSSTSKPPQSLKHQNVWDTIIPYTRNQRLSLNFLYSPFASHNLPIPPQFASRIPHLVLFAMAAQPPSGQKPKVQPCRYKTGKTLGAGSYSVVKECVHIDTGRYYAAKVINKRLMSGREHMVRNEIAVLKKVSLGHQNILTLVDYFETMNNLYLVTDLALGGELFDRICRKGSYYESDAADLMRAVLSAVAYLHDHGIVHRDLKPENLLFRTPEDNADLLIADFGLSRIMDEEQFHVLTTTCGTPGYMAPEIFKKSGHGKPVDIWAIGVITYFLLCGYTPFDRDSNLEEMQAILAADYSFTPLEYWRGVSQEARNFIKSCLTVNPQSRMTAHEALQHPWVNLPYENANFGSGEDLLPTVKKNFNARRTLHRAIDTVRAINKLREGGGFMMDGVMSVDPKPERVNGDEIIEEQHNAPPSVQANAGGSQMQIDSRGNARGQTEEQIRAQERKVKEMVAGLWSRTPR
>XP_038931366_Penicillium_roqueforti
MPPRKPSKYGNKFRSSAASSNPRRSKTVQFNSLRSTEATSQDEKFEAIRLANSIDETLGFPRFESGETRAGWLVNMHSTSIEDSEVPGGRAGVDYYFLQDDGGSFKATVEYDPYFLIAVKKGYEMEVEEWCRRTFDGMVKKFKRLEKEDLNLPNHLLGYRKTYMKLSFANVSNLLEVRRTILPLAEKNKKNESAMDAYVEMTSATAGIDLFDDEIINEQRPNGNLQASDFIVDIREYDVPYHVRVCIDKDIRIGKWYNVEADHGVISLTCLEDRLQRADPVVLAFDIECTKLPLKFPDATMDQIMMISYMIDGQGFLITNREIVSEDIHDFEYTPKPEYNGPFIIFNEPNEKGVLERFFEHIKISKPTVIATYNGDFFDWPFVETRASILGLDMYMEIGFRKNSEDIYQADNCVHMDCFAWVNRDSYLPQGSRGLKAVTVAKLGYDPDELDPELMTPYASERPQTLAEYSVSDAVATYYLYMKYVHPFIFSLCTIIPLSADETLRKGTGTLCEMLLMVQAYQHEIVLPNKHKNPPEAFYEGHLLESETYVGGHVESIEAGVFRSDIPTHFTVDPTAIDELLEDLDHALKFSIEVEEKKSMDDVVNYDEVRAQIVERLLDLKKNPVRNEVPFIYHLDVASMYPNIMITNRLQPDSLIDESNCAACDFNRPGKTCDRRMPWAWRGEFLPAKRDEYNMIRRATANERFPGRYPNSPMRSFGELSIEEQAGVVKKRLQDYSKKIYHKIHDSKTMEREAIICQRENPFYVDTVRDFRDRRYDFKGKQKSWKNKADSLQSSGGSAAEIEQAKKMIILYDSLQLAHKVILNSFYGYVMRKGSRWYSMEMAGVTCLTGAHIIQMARELVERIGRPLELDTDGIWCMLPGGFPDNFSFTLKNGKKLGISYPCVMLNHLVHARYTNHQYQALVDPKTFKYETHSENSIFFEVDGPYRAMILPTSKEEDKNLKKRYAVFNHDGSLAELKGFEVKRRGELKLIKIFQTQLFKFFLEGSNLAETYAAVARVADRWLDVLYEHGTTLADEELIDLISENRSMSKTLEEYGSQKSTSITTAKRLAEFLGEQMVKDKGLNCKYIISSRPRNTPVTERAIPVAIFSAEENIKRFFLRKWLKEDPGDMDPRTVIDWDYYLERLGSVIQKLITIPAALQKLRNPVPRVAHPDWLQRRINTKDDRFKQKKMTDLFSKSEKTPLSSTNANILDHRVQYAGDLDEAIASSTQKSKTPTKVAQKRKHPENASNAALDPFASLPAVMPSMSDNYEGFLKYQKQKWKIQKQARVRRRQLFGERSNVASDSLSNFFRNQAQMLYISTWQVLQLCETGVPGVVRAFVLIDQKIHALSVRVPRQFFLNLKRDSLPDIDVPDCEVEKVNHTLPNGHPSVYLFKLSLSEENYLAEADKMDILFQHPSVEGVYEGNIPLSTRAVLKLGSHCTFDEEQRGVLGDGLDKGFDLSTLLHTSSEQPYLMDSSLVFHYLYHIVSGDRQVFAIFSTAKNEAHIIVLNRTRDVQGLPNVDKIYTELLTRKIQAASGDESQHAFDYQDNIHFKTTQVMTRRKAHLEVGDLIRKIRNDESQPAVLVIQSQQKDRLCHDIPILKEYPLLSVKPEASDMELPPLGWQAFVARRLVTRYLYLSSWIQHLTMLARFGDVPLCNLESEDPRYLIDISYARRLQQKNVVLWWSSGPRPDHAGYERDDILGALDKVNMPSVNVPGAYSTVCIELEVRNLSINTILTSSIINEMDGSDTLLAPSGDGEDTGVFYSEKAFASAGVVVLREMVKHWWTEACAGNSMADIMVQHLIRWVESPVSCLYDRSLHNYVRLLSRRSFQRLMAEFRRVGSHVIFASPTRLLLQTTKTEVGNAYAYSQYVLKSIRANPSFHFIDLEIKEYWDYLVWYDEYNYGGKGCREVTEADEQDLETAMHWQLSRFLPMPMQTIFHDWIVEYIELMHGLKRPELEDGDLSTPRPTQIPIGRANEADDEEITAILSDRFSKPLKKQISGLIRRQRDEMLHPELASDYAFPVLPGVLVGRKDKRNPSLELAKLLMQVLSLSKTTTLESRLLRRELLALFEVREFSKEGRFENPSGSLKLPEMSCNSCCLIRDLDLCRDEDVLPDASSEASKSAQPWRCPFCHAEYDRLATEEFLIGQVHGFVVEWQTQDIKCSKCNNPKISDFMEHCSCSGTWTATVDRKEIEKKLQVLESVAKFHKLQLLEHIVEEVLERF
>XP_002558396_Penicillium_rubens
MPSRKPSKYGNKFRSGAASSDPRRSKTVQFNSLRSTEATSQDEKFEAIRLANSIDETLGFPRFESGETRVGWLVNMHSTSIEDSDVPGGRAGVDFYFLQDDGGSFKATVEYDPYFLIAVKKGYEMEVEEWCRRTFEGMIKKFKRLEKEDLKLPNHLLGYRKTYIKLSFANVSNLLEVRRTLLPLAEKNKKNESAMDAYVEMTSDFIVDIREYDVPYHVRVCIDKDIRIGKWYNVEADHGVISLTCLEDRLQRADPVVLAFDIECTKLPLKFPDAATDQIMMISYMIDGQGFLITNREIVSEDIHDFEYTPKPEYNGPFIIFNEPNERGVLERFFEHIKISKPTVIATYNGDFFDWPFVETRASILGLDMYMEIGFRKNSEDIYQADNCVHMDCFAWVNRDSYLPQGSRGLKAVTVAKLGYDPDELDPELMTPYASERPQTLAEYSVSDAVATYYLYMKYVHPFIFSLCTIIPLNPDETLRKGTGTLCEMLLMVQAYQHEIVLPNKHKNPPEAFYEGHLLESETYVGGHVESIEAGVFRSDIPTHFTVDPTAIDELLKDLDHALKFSIEVEEKKSMDDVVNYDEVKAQIVERLLDLKNNPVRNEVPFIYHLDVASMYPNIMITNRLQPDSLIDESNCAACDFNRPGKTCDRRMPWAWRGEFLPAKRDEYNMIRRATANERFPGRHPKSPMRSFNELSTEEQAAVVKKRLQDYSKKIYHKIHDSKTMEREAIICQRENPFYVDTVRAFRDRRYDFKGKQKSWKNKADGLQSSGGSAAEIDEAKKMIILFDSLQLAHKVILNSFYGYVMRKGSRWYSMEMAGVTCLTGAHIIQMARELVERIGRPLELDTDGIWCMLPGGFPDNFSFTLKNGKKLGISYPCVMLNHLVHARYTNHQYQALVDPKTFKYETHSENSIFFEVDGPYRAMILPTSKEEDKNLKKRYAVFNHDGSLAELKGFEVKRRGELKLIKIFQTQLFKFFLEGSNLAETYASVARVADRWLDVLYEHGTTLADEELIDLISENRSMSKTLEEYGSQKSTSITTAKRLAEFLGEQMIKDKGLNCKYIISSRPRNTPVTERAIPVAIFSAEDNIKRFFLRKWLKEDPGDMDPRTVIDWDYYLERLGSVIQKLITIPAALQKLRNPVPRVAHPDWLQRRINTKDDRFKQKKMTDLFTKSEKTPLSSTNANILDHRVQHAGDLDEAIAGSTQKTKSPNNKVAQKRKHPENAPKTALDPFASLPAVMPSMSENYEGFLKYQKQKWKIQKQARIRRRQLFGERTNVASDSLSNFFRNQAQMLYISTWQVLQLCDTGVPGVVRAFVLIDQKIHALSVRVQRQFFLNLKRDSLPDIDVPDCEVEKVNHTLPNGHPSVYLFKLSLSEEKYLEEADKMDILFQHPSVEGVYEGNIPLSTRAVLKLGSHCTFDEQQRGVLGDGLDKGFDLSTLLHTSSEQPYLMDSSLVFHYLYHIVSGDRQIFAIFSTSKNEAHIIVLNRTRDVQGLPNVDKIYTELLTRKTQAASGDESQHAFDYQDKIHFKTTQVMTRRKAHLEVGDLIRKIRNDESQPAVLVIQSQQKDRLCHDIPILKEYPVLSVKPEASDMELPPLGWQAFVARRLVTRYLYLSSWIQHLTMLARFGDVPLCNLESEDPRYLIDVSYARRLQQNNVVLWWSSGPRPDHAGYERDDILGALDKVNMPSVNVPGAYSTVCIELEVRNLSINTILTSSIINEMDGSDTLLAPSGDGEDTGVFYSEKAFASAGVVVLREMVKHWWTEACAGNNMADIMVQHLIRWVESPVSCLYDRSLHNYVRLMSRKSFQRLMAEFRRVGSHVVFASSTRLLLQTTKTEVGNAYAYSQYVLKSIRANPSFHFIDLEIKEYWDYLVWYDEYNYGGKGCREVTEADEQDLETAMHWQLSRFLPMPMQTIFHDWIVEYIELMHSLKRPELQDGDLSSTPRPTQIPIGRTNEGDDDEITAILSDRFSKPLKKQISGLIRRQRDEMLHPELASDYAFPVLPGVLVGPKDNRNPSLELTKLLMQVLSLSKTTTLESRLLRRELLALFEVREFSKEGRFENPSASLKLPEMSCNSCCLIRDLDLCRDEDVLPDASSEASKSTQPWRCPFCHAEYDRLATEEFLIGQVHGFVVEWQTQDIKCSKCSGLKVSDFMEHCSCSGAWTATVDRKEIEKKLQVLESVAKFHKLQLLEHIVEEVLERF
>XP_040818069_Penicillium_solitum
MPPRKPSKYGNKFRSSAASSNPRRSKTVQFNSLRSTEATSQDEKFEAIRLANSIDETLGFPRFESGETRAGWLVNMHSTSIEDSDVPGGRAGVDYYFLQDDGGSFKATVEYDPYFLIAVKKGYEMDVEEWCRRTFEGMIKKFKRLEKEDLNLPNHLLGYRKTYIKLSFANVSNLLEVRRTLLPLAEKNKKNESAMDAYVEMTSATAGIDLFDDEIINEQRPNGNLQASDFIVDIREYDVPYHVRVCIDKDIRIGKWYNVEADHGAISLTCLEDRLQRADPVVLAFDIECTKLPLKFPDATMDQIMMISYMIDGQGFLITNREIVSEDIHDFEYTPKPEYNGPFIIFNEPNERGVLERFFEHIKISKPTVIATYNGDFFDWPFVETRASILGLDMYMEIGFRKNSEDIYQADNCVHMDCFAWVNRDSYLPQGSRGLKAVTVAKLGYDPDELDPELMTPYASERPQTLAEYSVSDAVATYYLYMKYVHPFIFSLCTIIPLNADETLRKGTGTLCEMLLMVQAYQHEIVLPNKHKNPPEAFYEGHLLESETYVGGHVESIEAGVFRSDIPTHFTVDPTAIDELLKDLDHALKFSIEVEEKKSMDDVVNYDEVRAQIVERLLDLKNNPVRNEVPFIYHLDVASMYPNIMITNRLQPDSLIDESNCAACDFNRPGKTCDRRMPWAWRGEFLPAKRDEYNMIRRATANERFPGRYPNSPMRSFGELSIEEQAGVVKKRLQDYSKKIYHKIHDSKTMEREAIICQRENPFYVDTVRDFRDRRYDFKGKQKSWKNKADGLQSSGGSAAEIEEAKKMIILYDSLQLAHKVILNSFYGYVMRKGSRWYSMEMAGVTCLTGAHIIQMARELVERIGRPLELDTDGIWCMLPGGFPDNFSFTLKNGKKLGISYPCVMLNHLVHARYTNHQYQALVDPKTFKYETHSENSIFFEVDGPYRAMILPTSKEEDKNLKKRYAVFNHDGSLAELKGFEVKRRGELKLIKIFQTQLFKFFLEGSNLAETYAAVARVADRWLDVLYEHGTTLADEELIDLISENRSMSKTLEEYGSQKSTSITTAKRLAEFLGEQMVKDKGLNCKYIISSRPRNTPVTERAIPVAIFSAEENIKRFFLRKWLKEDPGDMDPRTVIDWDYYLERLGSVIQKLITIPAALQKLRNPVPRVAHPDWLQRRINTKDDRFKQKKMTDLFTKSEKTPLSSTNANILEHRVQHAGDLDEAISGSTQKSKSPNNKVSQKRKHPENASKTALDPFASLPAVMPSMSENYEGFLKYQKQKWKIQKQARVRRRQLFGERTNVASDSLSNFFRNQAQMLYISTWQVLQLCDTGVPGVVRAFVLIDQKIHALSIRVPRQFFLNLKRDSLPDIDVPDCEVEKVNHTLPNGHPSVYLFKMSLSEEKYLEEADKMDILFQHPSVEGVYEGNIPLSTRAVLKLGSHCTFDEQQRGVLGDGLDKGFDLSTLLHTSSEQPYLMDSSLVYHYLYHIVSGDRQIFAIFSTSKNEAHIIVLNRTRDVQGLPNVDKIYTELLTRKIQAASGDESQHAFDYQDKIHFKITQVMTRRKAHLEVGDLIRKIRNDEAQPAVLVIQSQQKDRLCHDIPILKEYPVLSVKPEASDMELPPLGWQAFVARRLVTRYLYLSSWIQHLTMLARFGDVPLCNLESEDPRYLIDISYARRLQQNNVVLWWSSGPRPDHAGYERDDILGALDKVNMPSVNVPGAYSTVCIELEVRNLSINTILTSSIINEMDGSDTLLAPSGDGEDTGVFYSEKAFASAGVVVLREMVKHWWTEACAGNNMADIMVQHLIRWVESPVSCLYDRSLHNYVRLLSRKSFQRLMAEFRRVGSHVIFASPTRLLLQTTKTEVGNAYAYSQYVLKSIRANPSFHFIDLEIKEYWDYLVWYDEYNYGGKGCREVTEADEQDLETAMHWQLSRFLPMPMQTIFHDWIVEYIELMHGLKRPELQDGELSSTPRPTQIPIGRTNEADDDEITAILSDRFSKPLKKQISGLIRRQRDEMLHPELASDYAFPVLPGVLVGPKDKRNPSLELTKLLMQVLSLSKTTTLESRLLRRELLALFEVREFSKEGRFENPSASLKLPEMSCNSCCLIRDLDLCRDEDVLPDASAEASKSTQPWRCPFCHAEYDRLATEEFLIGQVHGFVVEWQTQDIKCSKCSSLKISDFMEHCSCSGTWTATVDRKEIEKKLQVLESVAKFHKLQLLEHIVGEVLERF
>XP_022585918_Penicilliopsis_zonata
MPSRKPSKYGNKFRSSAASSLPRRTKTVEFSSLRSTEATSQDEKFEAIRLANSIDEKLGFPRFDSGEKRVGWLVNMHSTSIEDPSVPGGRAGVDYYFLEDGGTSFKATVEYDPYFLITAKKGREAEVEEWCRRTFEGLVKRVKRVEKEDLQMPNHLLGHRKTFLQLSFANVSNLLEVRRTLLPLAEKNRKNVNAMDTYAEMASASAGFDMFDDELLNEPRSNANIIASDFIIDIREYDVPYHVRVSIDKDIRIGKWYTVEAKHGVVSLTCLEERLQRADPVVLAFDIETTKLPLKFPDSVIDQIMMISYMIDGQGFLITNREIVSEDINDFEYTPKPEYSGPFIIFNEPNEKAVLERFFGHIKIAKPTVIATYNGDFFDWPFVEARASILGIDMYTEIGFRKNSEDIYQSDYCVHMDCFAWVNRDSYLPQGSRGLKAVTVAKLGYDPDELDPELMTPYASERPQTLAEYSVSDAVATYYLYMKYVHPFIFSLCTILPINPDDTLRKGTGTLCEMLLMVQAYQNGIVLPNKHKDPPEAFYEGHLLESETYVGGHVESIEAGVFRSDIPVAFSVDPSAIDELLRDLDAALKFSIEVEEKKSLDDVVNYDEVKGQISEKLLNLKATPKRDERPSIYHLDVASMYPNIMITNRLQPDSMIQESDCAACDFNRPGKSCDRRLPWAWRGEFLPAKRDEYNMIRHAIANERFPGRNKNSPMRAFTELSIEEQAGVIKKRLQDYSKKIYHKIHDSKTIVREAIICQRENPFYVDTVRSFRDRRYDFKGKQKVWKGKTEALKAAKASAAEIEEAKKMIVLFDSLQLAHKVILNSFYGYVMRKGSRWYSMEMAGVTCLTGAHIIQMARELVERIGRPLELDTDGIWCMLPGSFPEDFSFTLKNGKKLNISYPCVMLNHLVHGKYTNHQYQALVDPANFKYNTHSENSIFFEVDGPYKAMILPTSKEEDKNLKKRYAVFNHDGSLAELKGFEVKRRGELKLIKIFQTQIFRFFLEGSTLSETYAAVAKVADRWLDVLYEHGSTLADEELIDLISENRSMTKTLEEYGSQKSTSITTARRLAEFLGEQMVKDKGLNCKYIISSRPRNTPVTERAIPVAIFSAEESVKRYFLRKWLKEDPGDMDPRSVIDWDYYLERLGSVVQKLITIPAALQKVNNPVPRVAHPEWLQRRINIKEDKFKQKKMTDLFGKHEKSPLTDVSTNILDHRVQHVGDMEDVIASSAEKLNTTTATKPAQKRKLPEGLSRTALDPYASLPAKMPSITEDYAGFLKYQKQKWKIQRQARTRRRQLFGERSNAASDSLSNFFRNQAEMLYISTWQILQLRDTDRPGIVRASVLIDQKIHTLTVKVPRQLFLNLKRDSLPDVEIPDCEVEKVNHTLPNGHPSVHLFKLTLPEETFLNEAPKIDTLLQHPSVEGVYERHIPMSVRALLKLGSICTFDESKRGVLGEGLDRGFDLSALLHTSSDVPYLTDARLAYLYLYHVASGDRQIFALFSTTKHEAHIIILNRTREVQGLPNVDKIYTELLMRKMQTTPADSTQNAFEYQEKIHFKTTQVLTRRKAYLEVGDLIKKLSSDETLPTLLVIQSQHRSRLCHNIPILKDYPILPVKPEVTDMDLPPLGWQSFIAKRLVTHYLYLSAWIQHLTLLARYGDVPLCNLESDDPRYLIDISYARRLQQNNVVLWWSTGLRPDHAGYEKDDVLGPLERVDMPSINVPGAYPTVCIELDIRNLAINTILTSSLINDAEGSDSLLASSGPSGEPSGSGILYSEKAFASAGAIVLREMVKNWWTEACAGNSMADIMVQHLIRWVESPVSCLYDRSLHHYVRMLSRKSFQQLMAEFRRVGSNIVFASPTRLLLQTTKAEVGNAYAYSQYVLKSIRGNPSFHFIDLEIKEYWDYLVWYDEYNYGGQGCKEVVESEEQALDTIMHWQLSRTLPAPMQTIFHDWVVEYIELMHGLKRPDGSPGENTSTPRMTQIPIGRPSEAESDEITSILTDRFSKPLKKQISGLIRRQRDELLHPELASDYAFPVLPGVLIDPNEDKRNPLLELVKMLMQVLSLSKITTLETRLLRRELLALFEVREFSKEGRFENPSASLKLPELTCNACCLIRDLDLCRDEDLLPDLGEQASKAPKPWRCPFCQTEYDRLAQEQNLIGQVHAFIVAWQTQDLKCSKCGTLKVNDFMDHCSCSGLWVETLDRSNIAKRLHIMASVAKFHGLKLLEGVVSDVLSRM
>XP_016613529_Cladophialophora_bantiana
MPVRMPSRYGSNLRLGRDASRKQKTKTIDSSSLRTTEGTSQDEKIQATRLANSIDDAMGLPRYDSGKRRVGWLYNMHSTSIEDPRVPGGRAGVDFYFIGEDGENFKATVEYDPYFLLAVKRGRESEVEEWCKRMFEGLVKSINRITKEDLQMPNHLLGYKRTFLQLKFVNVSDLLAVRKVLLPIAEKNKEKVNAMDTYAEVASAAAGFDVYDEDQATDARPNGIADASDYIVDIREYDVPYHVRVTIDKDIRIGKWYAVEAKHGSVSLTCLEERLQRADPVVLAFDIETTKLPLKFPDSVIDQIMMISYMIDGQGFLITNREIVSEDIADFDYTPKAEYEGPFLIFNEPNERACIERFFSHIKAARPTVIATYNGDFFDWPFVEARAGVNGIDMYAEIGFRKNSEDIYQSNYCVHMDCFSWVNRDSYLPQGSRGLKAVTVAKLGYDPDELDPELMTPYASEHPQILAEYSVSDAVATYYLYMKYIHPFIFSLCTIIPLNPDDTLRKGTGTLCEMLLMVQAYQKNIVLPNKHKEPREAFWEGHLLESETYVGGHVESIEAGVFRADIPVNFAIDTTAIDELVHDLDAALKFCITVEEKKSLDEVTNYQDIRAQIVEKLEDLKNTPNRNERPLIYHLDVASMYPNIMTTNRLQPDSMIAESDCAACDFNRPGKTCDRRLPWAWRGEFLPTKRDEYNMIRRAVANETFPGKGPKAPRRTFQELSLDEQAAMVRKRLQEYSRKIYHKIHDSKTIEREAIICQRENPFYVDTVRDFRDRRYDFKGKQKVWKGKTEALKSSGAPALEIEEAKKMIVLYDSLQLAHKVILNSFYGYVMRKGSRWYSMEMAGVTCLTGAHIIQMARELVERIGRPLELDTDGIWCMLPATFPENVVFTLKNGKKMAISYPCVMLNHLVHARFTNHQYQSLVDPATFKYEIHSDNSIFFEVDGPYKAMILPTSKEEDKNLKKRYAVFNHDGSLAELKGFEVKRRGELKLIKIFQTQIFRFFLEGSTLAETYGAVARVANRWLDVLHSHGSTLADEELIDLICENKSMTKTLDEYGGQKSTSITTAKRLAEFLGDQMIKDKGLNCKYIISAKPRNTPVTDRAIPVAIFSADDGVKRFFLRKWLREDPADMDPRAVIDWDYYLERLGSVIQKLITIPAALQKIRNPVPRVAHPDWLQKRITAKDDRFKQKKMTDLLQKRPLTERSVNLMEDHLPAGGDIEDALSTEIKPQTQVTKPAKRKSSESTKCALIDPLASFHHNAPPIDNDYRGWLEHQKRKWKLQKQARARRRQLFGERPNVATDSISSFFRNQAEMMYTNTWHVLQLRQGDCPGEVTAFVIIGKKIHSLNIKVPRILYLNLKGEELPNVDIPGCDVEKVNHVLPNGHPSVHLFQLTMPEDTYLREEESVSLLCNHPSVEGVYERQLPLFMRALLKLGNMCSVDESQKGVLGKGLEQGFDLSALLRSDAQSTYLEDASSLGYIYLYHLVAGDRNVFALFSTTKLEAHIILMSRSRDTQLPNADKIYAEQYRQKVQGEALMQTIFEYQPSVSFKISQVTTKRKAHLELADILKKWRSDEVKPTILLLQTTVHKNLTHDIRSVRDYPVISLPAEQSDIDLPSLAWQGHAIKNLISRYFNISGWLAHLIELARYGDVPLCNLERDDPRFLIDLAYARRLKRSNVVLWWSDQARPDHAGHERDDILGPLTEIIEMPSINNPGAYTSVCVDVSVQNLAINTILTSSIINDHEDSTGSVSFSPTVDEENQLNSNTIKSNGGFAQAALEVLQGMVKSWWAEACRGHRLADVMVQHLVRWVEATASCLYDRHLHYYVQMMSKKALQQLITDFRRVGSHVVFASPTRLLLQTSKQDVENAYAYSQYILKSIRQKPLFHFLGLEVKDYWDILLWYDPYNYGGKGTSAITEDTNHFSLETVVHWQISQFLPLPLQPVFDDWVITFIELLQNLKRPPSSSESISSTIRPTQIASPFINLTEDPTSTEVTTVLQDQFSKPLKRQITSLIRRQREELLHPELASDWTFPSLPGGTLESSDLRHPHDPVLELVKSLMQIISLSKPLQLEARLLRKELLALFDVREFGKEARFENPSASLRFENLVCDTCTMTRDLDLCRDEDILPNANENGEANNKPWTCNSCGTEYNKIVLEERLIAKIHAMLLAWQTQDIKCKKCSVLQGDDSVFADHCSCGGEWVATVNFRDIRERLKVMERIAGMYGLRMLEAGVEEVKIMCTIS
>XP_008723792_Cladophialophora_carrionii
MPVRKPSRYGSNVKFNKNAPRKRTKTVDASSLRATEGTSQDEKIQAIRHANSIDEAMGFPRYDSGKKRVGWLYNMHSTSIEDSKTPGGRAGVDFYFIGDDGENFKAAVEYDPYFLLAVKRGREAEVEEWCKRMFEGLVKTVNRVTKEDLQMPNHLLGYKRTFLQLTFANVSDLLAVRRTVMPIAEKNREKVNAMDTYAEVASATTGFDVYDEEQAYDTRPNTIADASDHIVDIREYDVPYHVRVTIDKDIRIGKWYTVEAKHGAVTLTCLEERLTRADPVVLAFDIETTKLPLKFPDQLIDQIMMISYMIDGQGFLITNREIVSEDIADFDYTPKAEYEGPFMIFNEPNERAVIERFFSHIKEARPTVIATYNGDFFDWPFVEARASVNGIDMYAEIGFRKNSEDIYQSDYCVHMDCFAWVNRDSYLPQGSRGLKAVTVAKLGYDPDELDPELMTRYASERPQILAEYSVSDAVATYYLYMKYVHPFIFSLCTILPLSPDDTLRKGTGTLCEMLLMVQAYQKSIVLPNKHKEPREAFWEGHLLESETYVGGHVESIEAGVFRADIPVNFAIDTTAVDELIRDLDAALQFCITVEEKKSLEDVTNYDEVRAQILEKLNNLKHTPNRNERPLIYHLDVASMYPNIMTTNRLQPDSMISESDCAACDFNRPGKTCDRRLPWAWRGEFLPTKRDEYNMIRRAVANETFPGRGPRAPRRTFQELTLDEQAAMVRKRLQEYSKKIYHKIHDSKTIEREAIICQRENPFYVDTVRDFRDRRYDFKGKQKVWKGKTEALKSSGAPSHEVEEAKKMIVLFDSLQLAHKVILNSFYGYVMRKGSRWYSMEMAGVTCLTGAHIIQMARELVERIGRPLELDTDGIWCMLPATFPENVVFTLKNGKKMAISYPCVMLNHLVHAQYTNHQYQTLVDPTRFKYETHSDNSIFFEVDGPYKAMILPTSKEEDKNLKKRYAVFNHDGSLAELKGFEVKRRGELKLIKIFQTQIFKFFLEGTTLAETYAAVARVANRWLDVLHSHGSTLADEELIDLICENKSMAKTLEEYGAQKSTSITTAKRLAEFLGDQMIKDKGLNCKYIISAKPRNTPVTERAIPVAIFSADDGVKRFFLRKWLKDDPADMDPRTVIDWDYYLERLGSVIQKLITIPAALQKIRNPVPRVSHPDWLQKRITAKDDKFKQKKINDLFEKRPLAERSVNLLDHRLPATGDIEDALSSQLKSPTHPLKPAKRKAEESANQPLVDPLASLASHSSAIDEDYGGWLQHQKKKWKLQKQARARRRQLYGERPNVAGDSIGSFFRNQAEMMYINTWHILQLRQGDAPGEVTAFVLIGKKIQPLTIKVPRTLYLNLKGEDLPNVEIPGCDVEKVNHALPNGHQSVHLFQLTMSEDTYLREAELVSLLCNHPSVEGVYERQLPLFMRALLKLGNMCTFDDNQKGVLGTGLEQGFDLSALLRGDAQSTYLEDAVSLGYIYLYHVAVGDRHVFALFSTTKPEAHLIVLSRGRDAQLPNADKIYAENYRQKLQVDGLVESVFGYQPSISFKVSQVATKRKAHLELADILKKWRSEATKPTILLLQTASHNQLVHDVRIMRDFPILYLPTEQADVDLPTLGWQGHAFKQVMTHYLNVSGWLTHLIELARYGDVPLCNLEKDDPRFLIDLAYARRLKRSNVVLWWSDQPRPDHAGHECDDILGPLTEVVEMPSINNPGAYTSVCVDISVQNLAINTILTSSIINELEGSAESIAFNPAADEENPLDSNVGKPNGGFAQAALEVLREMVKSWWAEACRGNRLADVMVQHLVRWVEAPASCLYDRHLHYYIQMMSKKAMQQLITDFRRVGSNVVFASPTRLLLQTSKQEVENAYAYSQYILKSIQQKPLFHFLGLEVKDYWDILLWYDAYNYGGKGTSTVTEETNSSSLETVVHWQLSQFLPVSLQPIFDDWVIIFIELMQKLKRPPADGTPFTPRTTQLPSGFISLTEDPTSTEVTTVLQDDFSRPLKKQITNLIRRQREELLHPELASDWTFPSLPGGTLESSDPRHPRDPVLELVKSLMQIISLSKPLQLEARLLRKELLALFDVREFSKEARFENPSANLRFEGLVCDTCTATRDLDLCRDEDILPSVNESGEEVSNRPWRCHSCGTEFNRILLEEELIARIQAMLLRWQMQDIKCKKCGVLQSDDSSFADHCSCGGHWVGTVELGDVKDQLRVTARVAQAYGLKMLTGVIEGVKTMCMIS
>XP_016253325_Cladophialophora_immunda
MPVRKPSRYGSNVRLGKDASRGRRTKTIDASSLRATEGTSQDEKIQATRLANNIDDAMGFPRYDSGKRRVGWLYNMHSTSIEDPRVPGGRAGVDFYFLGEDGENFKATVDYDPYFLLAVKRGREAEVEEWCKRIFEGLVKSVNRITKEDLQMPNHLLGYKRTFLQLTFANVSDLLTVRKTLLPIAERNKEKVNAMDTYAEVASAAAGFDVYDEDQANGTRLNGIADASDYIVDIREYDVPYHVRVTIDKDIRIGKWYNVESKHGSVSLACLEERLQRADPVVLAFDIETTKLPLKFPDQVIDQIMMISYMIDGQGFLITNREIVSEDIADFDYTPKAEYEGPFLIFNEPNERACIERFFSHIKAARPTVIATYNGDFFDWPFVEARAGVNGIDMYAEIGFRRNSEDIYQSNYCVHMDCFAWVNRDSYLPQGSRGLKAVTVAKLGYDPDELDPELMTPYASEHPQILAEYSVSDAVATYYLYMKYIHPFIFSLCTIIPLNPDDTLRKGTGTLCEMLLMVQAYQKNIVLPNKHKEPREAFWEGHLLESETYVGGHVESIEAGVFRADIPVNFAIDTTAIDELLHDLDAALRFCITVEEKKSLDDVTNYEEIRAQIVEKLEDLKNTPNRNERPLIYHLDVASMYPNIMTTNRLQPDSMIAESDCAACDFNRPGKTCDRRLPWAWRGEFLPTKRDEYNMIRRAVANETFPGKGPKAPRRAFQELSLDEQAATVRKRLQEYSKKIYHKIHDSKTIEREAIICQRENPFYVDTVRDFRDRRYDFKGKQKVWKGKTEALKSSGAPGQEIEEAKKMIVLYDSLQLAHKVILNSFYGYVMRKGSRWYSMEMAGVTCLTGAHIIQMARELVERIGRPLELDTDGIWCMLPATFPENVIFTLKNGKKMAISYPCVMLNHLVHARFTNHQYQSLVDSATFKYETHSDNSIFFEVDGPYKAMILPTSKEEDKNLKKRYAVFNHDGSLAELKGFEVKRRGELKLIKIFQTQIFKFFLEGSTLAETYAAVARVANRWLDVLHSHGSTLADEELIDLICENKSMTKTLEEYGGQKSTSITTAKRLAEFLGDQMIKDKGLNCKYVISARPRNTPVTDRAIPVAIFSADDGVKRFFLRKWLKEDPADMDPRTVIDWDYYLERLGSVVQKLITIPAALQKIRNPVPRVAHPDWLQKRITAKDDRFKQKKMTDLLEKKPLTERSVNLLDHRLPASGDIEDALSTQFKPQGQVTKSTKRKAWESTNCGLTDPLLPSPSDAPLIDEDYQGWLQFQKRKWKSQKQAKARRRQLFGERQNVATDSISSFFRNQAESMYTNTWHVLQLCQGDLPGEVAAFVIIGKKIHTLHIKVPRTLYLNLKGEELPNVDIPGCDVEKVSHVLPNGHPSVHLFQLTMPEETYLREAESVSLLCNHPSVEGVYERQLPLFMRALLKLGNMCSFDERQKGVLGKGLEQGFDLASLVRSDAQSTYLDEPASLGYIYLYHVAAGDRNVFALFSTTKSEAHIIVMSRSRDSQMPNADKIYTEQYRQKVQDEAMVQAIFDYQPSINFKISQVTTKRKAHLELADILKKWRSDETKPTIILLQTTAHKSFVHDVRSIRDYPVIFLPAEQSDIDLPSLAWRGHAIKQLISHYFNVSGWLVHLIELARYGDVPLCNLERDDPRFLIDLAYARRLKRSNIVLWWSDQARPDHGGHERDDILGPLNEIVEMPSINNPGAYTSVCVDVSVQNLAINTILTSSIINDREGSTESVAFNPTVDEDNPLNSNMMKSNGGFAQAALEVLREMVKSWWAEACRGHRLADVMVQHLVRWVEAPASCLYDRHLHYYVQMMSKKALQQLITDFRRVGSQVVFASPTRLLLQTSKQDVENAYAYSQYILKSIQQKPLFQFLGLEVKDYWDILLWYDAYNYGGKGTPTVTENTTHSSLEIVVHWQLSQFLPLPLQPIFDDWVIIFIEFMQNLKRPQKSFESTPSTIRPTQLPSPFISLTEDPTSTEITNVLQDQFSKPLKKQITSLIRRQREELLHPELASDWTFPSLPGGTLESSDSRHPRDPVLELVKSLMQILSLSKPLQLEARLLRKELLALFDVREFGKEARFENPSASLRFENLVCDTCTMTRDLDLCRDEDVLPGINESGVEVSNKPWTCNSCGAEYNKIILEEKLIARVQSMLLTWQAQDIKCKKCGGLQGDDSAFADHCSCGGEWIATVDVRDIRGRLKVMERVAGMYGLRMVKAVVEEVKTMCMIS
>XP_007751952_Cladophialophora_psammophila
MPVRKPSRYGSNLRLGKDASRKQRTKTIDASSLRTTEATSQDEKVQATRLANSIDDAMGFPRYDSGKRRVGWLYNMHSTSIEDPRVPGGRAGVDFYFIGEDGENFKATVEYDPYFLLAVKRGREAEVEEWCKRTFEGLVKSINRITKEDLQMPNHLLGYKRTFLQLTFVNVSDLLAVRKALLPIAEKNKEKVNAMDTYAEVASAAAGFDVYDEDQATDARPNGIADASDYVVDMREYDVPYHVRVTIDKDIRIGKWYAVDAKHGSVSLTCLEERLQRADPVVLAFDIETTKLPLKFPDSVIDQIMMISYMIDGQGFLITNREIVSEDIADFDYTPKAEYEGPFLIFNEPNERACIERFFSHIKAARPTVIATYNGDFFDWPFVEARAGVNGIDMYAEIGFRKNSEDIYQSNYCVHMDCFSWVNRDSYLPQGSRGLKAVTVAKLGYDPDELDPELMTPYASEHPQILAEYSVSDAVATYYLYMKYIHPFIFSLCTIIPLNPDDTLRKGTGTLCEMLLMVQAYQKNIVLPNKHKEPREAFWEGHLLESETYVGGHVESIEAGVFRADIPVNFAIDTTAIDELVHDLDAALKFCITVEEKKSLDEVTNYQEIRAQIVEKLEDLKNTPNRNERPLIYHLDVASMYPNIMTTNRLQPDSMIAESDCAACDFNRPGKTCDRRLPWAWRGEFLPTKRDEYNMIRRAVANETFPGKGLKAPRRTFQELSLDEQAAMVRKRLQEYSKKIYHKIHDSKTIEREAIICQRENPFYVDTVRDFRDRRYDFKGKQKVWKGKAEALKSSGAPALDIEEAKKMIVLYDSLQLAHKVILNSFYGYVMRKGSRWYSMEMAGVTCLTGAHIIQMARELVERIGRPLELDTDGIWCMLPATFPENVVFTLKNGKRMAISYPCVMLNHLVHARFTNHQYQSLVDPVTFKYEIHSDNSIFFEVDGPYKAMILPTSKEEDKNLKKRYAVFNHDGSLAELKGFEVKRRGELKLIKIFQTQIFRFFLEGSTLAETYGAVARVANRWLDVLHSHGSTLADEELIDLICENKSMTKTLDEYGGQKSTSITTAKRLAEFLGDQMIKDKGLNCKYIISAKPRNTPVTDRAIPVAIFSADDGVKRFFLRKWLREDPSDMDPRAVIDWDYYLERLGSVIQKLITIPAALQKIRNPVPRVAHPDWLQMRITAKEDRFKQKKMTDLLEKRPITEHSVNLLEHQLPAGGDIEDALRTEIKSQTQVTKPAKRKASESTNCAPVDSLASFHHNAPPIDDDYRGWLQHQKRKWKLQKQAKARRRQLFGERPNVATDSISSFFRNQAEMMYTNTWHVLQLRQGDSPGEVTAFLIIEKKIHSLKIKVPRTLYLNLKGEELPNVDIPGCDVEKVSHVLPNGHPSVHLFQLTMPEETYLREEESVSLLCNHPSVEGVYERQLPLFMRALLKLGNMCSFDESQKGVLGKGLEQGFDLSALLRSDAQSTYLEDASSLGYIYLYHVAAGDRNVFALFSTTKPEAHIILMSRSRDTQLPNADKIYADQYRQKVQDEALMQTTFEYQPCVSFKISQVTTKRKAHLELADILKKWRSDEVKPTILLLQTTVHKKLMHDIRSVRDYPVICLPAEQSDIDLPSLAWQGHAIKHLISHYFNMSGWLAHLIELARYGDVPLCNLERDDPRFLIDLAYARRLKRSNVILWWSDQARPDHAGHERDDILGPLTEIVEMPSINNPGAYTSVCVDVSVQNLAINTILTSSIINDHEGSTESASFNPTAEEENQLNSNTIKSNGGFAQAALEVLREMVKSWWGEACRGHRLADVMVQHLVRWVEATASCLYDRHLHYYVQMMSKKALQQLITDFRRVGSHVVFASPTRLLLQTSKQDVENAYAYSQYILKSIQQKPLFHFLGLEVKDYWDILLWYDAYNYGGKGTSTMTEDTNHFSLETVVHWQISQFLPLPLQPVFDDWVITFIELLQNLKRPQSSSESISSTIRPTQMASPFVSLTGDSTSTEVTTVLQDQFSKPLKRQITSLIRRQREELLHPELASDWTFPSLPGGTLESSDLRHPHDPVLELVKSLMQLISLSKPLQLEARLLRKELLALFDVREFGKEARFENPSASLRFENLVCDTCTMTRDLDLCRDEDILPDVNESGEASNKPWTCNSCGTEYNKIVLEERLIAKIHAILLAWQTQDIKCKKCSVLQGDDGVFADHCSCGGEWVATVNIKDIRERLKVAERVAGMYGLRMLKAGVEEVKIMCTIS
>XP_018693111_Fonsecaea_erecta
MPVRKPSRYGSNVRLGKDISRGRRTKTIDASSLRATERTSQDEKIQATRLANSIDDAMGFPKYDSGKRRVGWLYNMHSTSIEDPRVPGGRAGVDFYFIGDDGENFKATVDYDPYFLLAVKRGREVEVEEWCKRMFEGLVKSVNRITKEDLQMPNHLLGYKRTFLQLTFANVSDLLNVRKTLLPIAEKNKEKVNAMDTYAEVASAAAGFDVYDEDQATDTRPNGIADASDYIVDIREYDVPYHVRVTIDKDIRIGKWYTVESTHGSVSLTCLEERLQRADPVVLAFDIETTKLPLKFPDQVIDQIMMISYMIDGQGFLITNREIVSEDISDFDYTPKAEYDGPFLIFNEPNERACIERFFSHIKAARPTVIATYNGDFFDWPFVEARAGVNGIDMYTEIGFRRNNEDIYQSNYCVHMDCFAWVNRDSYLPQGSRGLKAVTVAKLGYDPDELDPELMTPYANEHPQILAEYSVSDAVATYYLYMKYIHPFIFSLCTIIPLNPDDTLRKGTGTLCEMLLMVQAYQKNIVLPNKHKEPREAFWEGHLLESETYVGGHVESIEAGVFRADIPVNFAIDTTAIDELLRDLDAALTFCITVEEKKSLAEVTNYEEIRAQIVEKLEELKSTPNRNERPLIYHLDVASMYPNIMTTNRLQPDSMIAESDCAACDFNRPGKTCDRRLPWAWRGEFLPTKRDEYNMIRRAVANETFPGRGPKAPRRAFQELSLDEQAAAVRKRLQEYSKKIYHKIHDSKTIEREAIICQRENPFYVDTVRDFRDRRYDFKGKQKVWKGKTEALKSSGAPGQEIEEAKKMIVLYDSLQLAHKVILNSFYGYVMRKGSRWYSMEMAGVTCLTGAHIIQMARELVERIGRPLELDTDGIWCMLPATFPENVIFTLKNGKKLPISYPCVMLNHLVHARFTNHQYQSLVDPATFKYETHSDNSIFFEVDGPYKAMILPTSKEEDKNLKKRYAVFNHDGSLAELKGFEVKRRGELKLIKIFQTQIFKFFLEGSTLAETYAAVARVANRWLDVLHSHGSTLADEELIDLICENKSMTKTLEEYGGQKSTSITTAKRLAEFLGDQMIKDKGLNCKYIISARPRNTPVTDRAIPVAIFSADDSIKRFFLRKWLKEDPSDMDPRTVIDWDYYLERLGSVIQKLITIPAALQKIRNPVPRVAHPDWLQKRITAKDDKFKQKKMTDLLEKRPLTERSVNLLDHQLLASRDIEDALGTQLKHPEQVTKPAKRKASEPTSRNLVDALPPSPSEAPLIDEDYRGWLQYQKRKWKSQKQAKARRRQLFGERPNVATDSISSFFRNQAEMMYTNTWHVLQLRQGDSPGEVTAFVVIGKKIHTLHIKVPRTLYLNLKGEELPNVDIPGCDVEKVNHVLPNGHLSVHLFQLTMPEDTYLREEESVSLLCNHPSVEGVYERQLPLFMRALLKLGNMCSVDESQKGVLGKGLEQGFDLASLLKSDAQSTYLEDPASFGYIYLYHVASGDRNVFALFSTTRQDAHIIVLSRSRDAQIPNADKIYAELYRQKVQDEALVQTIFEYQPGINVKVSQVTTRRKAHLELADVLKKWRSDETKPTIILLQTTAHNSLIHDVRPIRDYPVILLPAEQSDIDLPSLSWQAHAIRQLISHYFNVSGWVVHLIELARYGGVPLCNLERDDPRFLIDLAYARRLKRSNVVLWWSDQARPDHGGHERDDILGPLNEIVEMPSINNPGAYTSVCVDVSVQNLAINTILTSSIINDHEGSTESVAFNPTVDEENPLNSNMVKSNGGFAHAALEVLRDMVKSWWAEACGGHRLADVMVQNLLRWVEAPSSFLYDRHLHYYVQMMSKKALQQLITDFRRVGSQVVFASPTRLLLQTSKQEVENAYAYSQYILKSIQQKPLFHFLGLEVKDYWDILLWYDAYNYGGKGTPTVTERTNHSSLETVVHWQLSQFLPLPLQPVFDDWVIVFIELMQNLKRPSNSSQSTPAIRPTQLPSSFISLTEDPTSTEITTVLQDEFSKPLKKQITSLIRRQREELLHPELASDWMFPSLPGGTLESSDPRHPHDPVLELVKSLMQIISLSKSLQLEARLLRKELLALFDVREFGKEARFENPSASLRFENLICDTCTMTRDLDLCRDEDILPDLNESGVGTSNKPWICNSCGAEYNKIVLEEKLIARVQSMLLTWQAQDIKCKKCGGLQGDDSVFADHCSCGGEWIATVDVKDIRSRLKVMDRVAGIYGLRMMKAVVEEVKTMCTIS
>XP_022511451_Fonsecaea_monophora
MPVRKPSRYGSNVRLGKDSLRGRRTKTIDASTLRTTEGTSQDEKLQATRLANSIDEAMGFPSTSIEDPRVPGGRAGVDFYFIGEDGDNFKATVDYDPYFLLAVKRGREADVEEWCKRMFEGLVKSVNRVTKEDLQMPNHLLGYKRTFLQLTFANVSDLLAVRKTLLPIAERNKEKVNAMDTYAEVASAAAGFDVYDDDQVTDARPNGIADASDYIVDIREYDVPYHVRVTIDKDIRIGKWYIVESTHGSISLTCLEERLQRADPVVLAFDIETTKLPLKFPDQVIDQIMMISYMIDGQGFLITNREIVSEDIADFDYTPKVEYEGPFLIFNEPNERACIERFFSHIKAARPTVIATYNGDFFDWPFVEARAGVNGIDMYAEIGFRRNSEDIYQSNYCVHMDCFAWVNRDSYLPQGSRGLKAVTVAKLGYDPDELDPELMTPYANDHPQILAEYSVSDAVATYYLYMKYIHPFIFSLCTILPLNPDDTLRKGTGTLCEMLLMVQAYQKNIVLPNKHKEPREAFWEGHLLESETYVGGHVESIEAGVFRADIPVNFAIDTTAIDELLNDLDAALKFCITVEEKKSLDDVTNYEEIRAQIVEKLEDLKNIPNRNERPLIYHLDVASMYPNIMTTNRLQPDSMIAESDCAACDFNRPGKTCDRRLPWAWRGEFLPTKRDEYNMIRRAVANETFPGRGPKAPRRTFQELSLDEQAAMVRKRLQEYSKKIYHKIHDSKTIEREAIICQRENPFYVDTVRDFRDRRYDFKGKQKVWKGKIEALKSSAASAQEIEEAKKMIVLYDSLQLAHKVILNSFYGYVMRKGSRWYSMEMAGVTCLTGAHIIQMARELVERIGRPLELDTDGIWCMLPATFPENVVFTLKNGKKMAISYPCVMLNHLVHARFTNHQYQSLVDPATFKYETHSDNSIFFEVDGPYKAMILPTSKEEDKNLKKRYAVFNHDGSLAELKGFEVKRRGELKLIKIFQTQIFKFFLEGSTLAETYGAVARVANRWLDVLHSHGSTLADEELIDLICENKSMTKTLEEYGSQKSTSITTAKRLAEFLGDQMIKDKGLNCKYIISAKPRNTPVTERAIPVAIFSADDSVKRFFLRKWLKEDPAEMDPRAVIDWDYYLERLGSVIQKLITIPAALQKIRNPVPRVVHPDWLQKRITAKDDRFKQKKMTDLLEKRPLTERSVNLLDHRLPAGGDIEDVLSNQFKPSEEVTKSTKRKAPESTSRGLVDSLPALPSEAPLIDEDYRGWLQYQKNKWRSQKQAKARRRQLFGERPNVATDSISSFFRNQAEMMYTNTWHVLQLRQGDLPGEVTAFVVIGKKIHTLNIKVPRTLYLNLKGEELPNVDIPGCDVEKVSHVLPNGHPSVHLFQLTMPEETYLREAESVSLLCNHPSVEGVYERQFPLFMRALLKLGNMCSFDETQKGVLGKGLEQGFDLASLLRSDGQSTYLEEPNSLGYIYLYHVSAGDRNVFALFSTTKSEAHIILMSRTRDTQIPNADKIYTEQYRQKVQDEANVQALFEYQPSISFKVSQVTTKRKAHLELADILKKWRADEVKPAVLLLQTTTHKSLIHDVRFLREYPVIFLPADQSDMDLPSLAWQGHAIKQVVSHYFNVSGWLVHLIELARYGDVPLCNLEKDDPRFLIDLAYARRLKRSNVVLWWSDQARPDHGGHERDDILGPLNEIVEMPSINNAGAYTSVCVDVTVQNLAINTILTSSIINDHEGSTEAVAFNPTGDEENSLNSNMARSNGGFAQAALEVLREMVKSWWAEACRGHRLADVMVQHLVRWVEAPASCLYDRHLHYYVQMMSKKALQQLITDFRRVGSQVVFASPTRLLLQTSKQDVENAYAYSQYILKSIQQKPLFHFLGLEVKDYWDILLWYDAYNYGGKGTSTVTENTNHSSLETVVHWQLSQFLPLPLQPIFDDWVIIFIELMQNLKRPQISSESTPSTVRSTQLPSQFISLTEDPTSTEITSVLQDPFSKPLKKQITGLIRRQREELLHPELASDWTFPSLPGGTLESSDVRNPHDPVLELVKSLMQIISLSKPLQLEARLLRKELLALFDVREFGKEARFENPSASLRFENLVCDTCTMTRDLDLCRDEDILPDVNEDGVLANSKPWICNSCGTEYNKIMLEEKLIARVQSMVLTWQAQDIKCKKCSGLQGDDGVFADHCSCGGEWIATADLRDMKGRLKVMERVAGMYGLRMLTAVVEEVKTMCTI
>XP_016628775_Fonsecaea_multimorphosa
MPVRKPSRYGSNVRLGKDALRGRRTKTIDASSLRATEGTSQDEKIQATRLANSIDDAMGFPKYESGKRRVGWLYNMHSTSIEDSRIPGGRAGVDFYFIGEDSENFKATVDYDPYFLLAVKRGREAEVEEWCKRIFEGLVKSVNRVIKEDLQMPNHLLGYKRTFLQLTFANVSDLLTVRKTLLPLAEKNKEKVNAMDTYAEVASAAAGFDVYDEDQAADARPNGVADASDYIVDIREYDVPYHVRVTIDKDIRIGKWYTVESTHGSVSLTCLEERLQRADPVVLAFDIETTKLPLKFPDQVIDQIMMISYMIDGQGFLITNREIVSEDIADFDYTPKPEYEGPFLIFNEPNERACIERFFSHIKAARPTVIATYNGDFFDWPFVEARAGVNGIDMYAEIGFRKNSEDIYQSNYCVHMDCFAWVNRDSYLPQGSRGLKAVTVAKLGYDPDELDPELMTPYASEHPQILAEYSVSDAVATYYLYMKYIHPFIFSLCTIIPLNPDDTLRKGTGTLCEMLLMVQAYQKNIVLPNKHKEPREAFWEGHLLESETYVGGHVESIEAGVFRADIPVNFAVDTTAIDELLHDLDAALTFCITVEEKKTLDEVTNYEEIRAQIVEKLEDLKNTPNRNERPLIYHLDVASMYPNIMTTNRLQPDSMIAESDCAACDFNRPGKTCDRRLPWAWRGEFLPTKRDEYNMIRRAVANETFPGRAPKAPRRTFQELSLDEQAATVRKRLQEYSKKIYHKIHDSKTIEREAIICQRENPFYVDTVRDFRDRRYDFKGKQKVWKGKTEALKSSGASGQEIEEAKKMIVLYDSLQLAHKVILNSFYGYVMRKGSRWYSMEMAGVTCLTGAHIIQMARELVERIGRPLELDTDGIWCMLPATFPENVIFTLKNGKKLAISYPCVMLNHLVHARFTNHQYQSLVDPATFKYETHSDNSIFFEVDGPYKAMILPTSKEEDKNLKKRYAVFNHDGSLAELKGFEVKRRGELKLIKIFQTQIFKFFLEGSTLAETYAAVARVANRWLDVLHSHGSTLADEELIDLICENKSMTKTLEEYGGQKSTSITTAKRLAEFLGDQMIKDKGLNCKYIISAKPRNTPVTDRAIPVAIFSADDGVKRFFLRKWLKEDPADMDPRTVIDWDYYLERLGSVIQKLITIPAALQKIRNPVPRVAHPDWLQKRITAKDDRFKQKKMTDLLVKRPLTERSVNLLEHRLPASGDIEDALSTQLKPQGEVTKPAKRKASESTSRGLVGPLLSSLSDAPSIDEDYQVWLQYQKRKWKLQRQAKARRRQLFGERPNVATDSISSFFRNQAEIMYTNTWHVLQLRQGDLPGEVTAFVVIGKKIHTLNIKVPRTLYLNLKGEELPNVDIPGCDVEKVNHVLPNGHPSVHLFQLTLPEETYLREAESVSLLCNHPSVEGVYERQLPLFMRALLKLGNMCSFDESQKGVLGKGLEQGFDLASLLRSDAQSTYLEEPASFGYIYLYHVGAGDRNVFALFSTTKSEAHIIVMSRSRDSQIPNADKMYIEQYRQKVQDEALVQTIFEYQPSINFKVSQVTTKRKAHLELADILKKWRSDEAKPTIFLLQTTTHKSLIHDVRSIRDYPVIFLPAEQSDIDLPSLAWQGHAIKQLISHYFNVSGWLVHLIELARYGDVPLCNLERDDPRFLIDLAYARRLKRSNVVLWWSDQARPDHGGHERDDILGPLNEIVEMPSINNPGAYTSVCVDVSVQNLPINTILTSSIINDHEGSTESVAFNPTVEEEIPLNSNMVKSNGGFAQAALEVLREMVKSWWSEACRGHRLADVMVQHLVRWVEAPSSCLYDRHLHYYVQMMSKKALQQLITDFRRVGSQVVFASPTRLLLQTSKQDVENAYAYSQYILKSIQQKPLFHFLGLEVKDYWDVLLWYDAYNYGGKGTPTVTEDTSHSSLETVVHWQLSQFLPLPLQPVFDDWVITFIDLMQKLKRPPDSSGSTPSSIRPTQLPSAFINLTEDPTSTEITTVLQDQFSKPLKKQITSLIRRQREELLHPELASDWTFPSLPGGTLESSDSRHPHDPVLELVKSLMQIISLSKPLQLEARLLRKELLALFDVREFGKEARYENPSASLRFENLVCDTCTMTRDLDLCRDEDILPDLNDSGMGASNKPWTCNSCGMEYNKIVLEEKLIARVQSMLLAWQAQDVKCKKCGGLQGDDSLFADHCSCGGGWISTVDVRDIKGRLKVMERVAGMYGLRMLTAVVEEVKTMCTIS
>XP_022497699_Fonsecaea_nubica
MPVRKPSRYGSNVRLGKDAPRGRRTKTIDASTLRTTEGTSQDEKLQATRLANSIDEAMGFPSTSIEDPRVPGGRAGVDFYFIGEDGDNFKATVDYDPYFLLAVKRGREADVEEWCKRMFEGLVKSVNRVTKEDLQMPNHLLGYKRTFLQLTFANVSDLLTVRKTLLPIAERNKEKVNAMDTYAEVASAAAGFDVYDDDQVTDARPNGIADASDYIVDIREYDVPYHVRVTIDKDIRIGKWYIVESTHGSVSLTCLEERLQRADPVVLAFDIETTKLPLKFPDPVIDQIMMISYMIDGQGFLITNREIVSEDIADFDYTPKVEYEGPFLIFNEPNERACIERFFSHIKAARPTVIATYNGDFFDWPFVEARAGVNGIDMYAEIGFRRNSEDIYQSNYCVHMDCFAWVNRDSYLPQGSRGLKAVTVAKLGYDPDELDPELMTPYANDHPQILAEYSVSDAVATYYLYMKYIHPFIFSLCTILPLNPDDTLRKGTGTLCEMLLMVQAYQKNIVLPNKHKEPREAFWEGHLLESETYVGGHVESIEAGVFRADIPVNFAIDTTAIDELLNDLDAALKFCITVEEKKSLDDVTNYEEIRAQIVEKLEDLKNTPNRNERPLIYHLDVASMYPNIMTTNRLQPDSMIAESDCAACDFNRPGKTCDRRLPWAWRGEFLPTKRDEYNMIRRAVANETFPGRSPKAPRRTFQELSLDEQAAMVRKRLQEYSKKIYHKIHDSKTIEREAIICQRENPFYVDTVRDFRDRRYDFKGKQKVWKGKTEALKSSAASAQEIEEAKKMIVLYDSLQLAHKVILNSFYGYVMRKGSRWYSMEMAGVTCLTGAHIIQMARELVERIGRPLELDTDGIWCMLPATFPENVIFTLKNGKKMAISYPCVMLNHLVHARFTNHQYQSLVDPATFKYETHSDNSIFFEVDGPYKAMILPTSKEEDKNLKKRYAVFNHDGSLAELKGFEVKRRGELKLIKIFQTQIFKFFLEGSTLAETYGAVARVANRWLDVLHSHGSTLADEELIDLICENKSMTKTLEEYGSQKSTSITTAKRLAEFLGDQMIKDKGLNCKYIISAKPRNTPVTERAIPVAIFSADDSVKRFFLRKWLKEDPAEMDPRAVIDWDYYLERLGSVIQKLITIPAALQKIRNPVPRVAHPDWLQKRITAKDDRFKQKKMTDLLEKRPLTERSVNLLDHRLPASGDIEDVLNNQFKTPGEVTKPAKRKAPESTSRGLVDSLPVLPSEAPLIDEDYRGWLQYQKNKWRSQKQAKARRRQLFGERPNVATDSISSFFRNQAEMMYTNTWHVLQLRQGDLPGEVTAFVVIGKKIHTLNIKVPRTLYLNLKGEELPNVDIPGCDVEKVSHVLPNGHPSVHLFQLTMPEETYLREAESVSLLCNHPSVEGVYERQFPLFMRALLKLGNMCSFDETQKGVLGKGLEQGFDLASLLRSDGQSTYLEEPNSLGYIYLYHVSAGDRNVFALFSTTKSEAHIIIMSRTRDTQIPNADKIYAEQYRQKVQDEANVQAVFDYQPSINFKVSQVTTKRKAHLELADILKKWRADEAKPAVLLLQTTTHKSLIHDVRSLREYPIIFLPADQSDMDLPSLAWQGHAIKQLVSHYFNVSGWLVHLIELARYGDVPLCNLEKDDPRFLIDLAYARRLKRSNVVLWWSDQARPDHGGHERDDILGPLNEIVEMPSINNAGAYTSVCVDVTVQNLAINTILTSSIINDHEGSTEAVAFNPTGDEENSLNSNMVRSNGGFAQAALEVLREMVKSWWAEACRGHRLADVMVQHLVRWVEAPASCLYDRHLHYYVQMMSKKALQQLITDFRRVGSQVVFASPTRLLLQTSKQDVENAYAYSQYILKSIQQKPLFHFLGLEVKDYWDILLWYDAYNYGGKGTSTVTENTNHSSLETVVHWQLSQFLPLPLQPIFDDWVIVFIELMQNLKRPQISSESTPSTVRPTQLPSPFISLTEDPTSTEITSVLQDPFSKPLKKQITGLIRRQREELLHPELASDWTFPSLPGGTLESSDVRNPHDPVLELVKSLMQIISLSKPLQLEARLLRKELLALFDVREFGKEARFENPSASLRFENLVCDTCTMTRDLDLCRDEDILPDVNEDGVVANNKPWTCNSCGTEYNKIMLEEKLIARVQSMVLTWQAQDIKCKKCSGLQGDDSVFADHCSCGGEWIATADLRDVKGRLKVMERVAGMYGLRMLTAVVEEVKTMCTI
>XP_013284672_Fonsecaea_pedrosoi
MPVRKPSRYGSNVRLGKDAPRGRRTKTIDASTLRTTEGTSQDEKLQATRLANSIDEAMGFPRYDSGKRKVGWLYNMHSTSIEDPRVPGGRAGVDFYFIGEDGDNFKATVDYDPYFLLAVKRGREADVEEWCKRMFEGLVKSVNRVTKEDLQMPNHLLGYKRTFLQLTFANVSDLLTVRKTLLPIAERNKEKVNAMDTYAEVASAAAGFDVYDDDQVTDARPNGIADASDYIVDIREYDVPYHVRVTIDKDIRIGKWYIVESTHGSVSLTCLEERLQRADPVVLAFDIETTKLPLKFPDQVIDQIMMISYMIDGQGFLITNREIVSEDIADFDYTPKVEYEGPFLIFNEPNERACIERFFSHIKAARPTVIATYNGDFFDWPFVEARAGVNGIDMYAEIGFRRNSEDIYQSNYCVHMDCFAWVNRDSYLPQGSRGLKAVTVAKLGYDPDELDPELMTPYANDHPQILAEYSVSDAVATYYLYMKYIHPFIFSLCTILPLNPDDTLRKGTGTLCEMLLMVQAYQKNIVLPNKHKEPREAFWEGHLLESETYVGGHVESIEAGVFRADIPVNFAIDTTAIDELLNDLDAALKFCITVEEKKSLDDVTNYEEIRAQIVEKLEDLKNIPNRNERPLIYHLDVASMYPNIMTTNRLQPDSMIAESDCAACDFNRPGKTCDRRLPWAWRGEFLPTKRDEYNMIRRAVANETFPGRGPKAPRRTFQELSLDEQAAMVRKRLQEYSKKIYHKIHDSKTIEREAIICQRENPFYVDTVRDFRDRRYDFKGKQKVWKGKTEALKSSAASAQEIEEAKKMIVLYDSLQLAHKVILNSFYGYVMRKGSRWYSMEMAGVTCLTGAHIIQMARELVERIGRPLELDTDGIWCMLPATFPENVVFTLKNGKKMAISYPCVMLNHLVHARFTNHQYQSLVDPATFKYETHSDNSIFFEVDGPYKAMILPTSKEEDKNLKKRYAVFNHDGSLAELKGFEVKRRGELKLIKIFQTQIFKFFLEGSTLAETYGAVARVANRWLDVLHSHGSTLADEELIDLICENKSMTKTLEEYGSQKSTSITTAKRLAEFLGDQMIKDKGLNCKYIISAKPRNTPVTERAIPVAIFSADDSVKRFFLRKWLKEDPAEMDPRAVIDWDYYLERLGSVIQKLITIPAALQKIRNPVPRVVHPDWLQKRITAKDDRFKQKKMTDLLEKRPLTERSVNLLDHRLPASGDMEDVLSNQFKPPEEVTKSTKRKAPESTSRGLVDSLPALPSEAPLIDEDYRGWLQYQKNKWRSQKQAKARRRQLFGERPNVATDSISSFFHNQAEMMYTNTWHVLQLRQGDLPGEVTAFVVIGKKIHTLNIKVPRTLYLNLKGEELPNVDIPGCDVEKVSHVLPNGHPSVHLFQLTMPEETYLREAESISLLCNHPSVEGVYERQFPLFMRALLKLGNMCSFDETQKGVLGKGLEQGFDLASLLRSDGQSTYLEEPNSLGYIYLYHVSAGDRNVFALFSTTKSEAHIILMSRTRDTQVPNADKIYTEQYRQKVQDEANVQALFEYQPSISFKVSQVTTKRKAHLELADILKKWRADEAKPAVLLLQTTTHKSLIHDVRFLREYPVIFLPADQSDVDLPSLAWQAHAIKQVVSHYFNVSGWLVHLIELARYGDVPLCNLEKDDPRFLIDLAYARRLKRSNVVLWWSDQARPDHGGHERDDLLGPLNEIVEMPSINNAGAYTSVCVDVTVQNLAINTILTSSIINDHEGSTEAVAFNPTGDEENSLNFNMARSNGGFAQAALEVLREMVKSWWAEACRGHRLADVMVQHLVRWVEAPASCLYDRHLHYYVQMMSKKALQQLITDFRRVGSQVVFASPTRLLLQTSKQDVENAYAYSQYILKSIQQKPLFHFLGLEVKDYWDILLWYDAYNYGGKGTSTVTENTNHSSLETVVHWQLSQFLPLPLQPIFDDWVIIFIELMQNLKRPQISSESTPSTVRPTQLPSPFINLTEDPTSTEITSVLQDPFSKPLKKQITGLIRRQREELLHPELASDWTFPSLPGGTLESSDVRNPHDPVLELVKSLMQIISLSKPLQLEARLLRKELLALFDVREFGKEARFENPSASLRFENLVCDTCTMTRDLDLCRDEDILPDVNEDGVLANNKPWICNSCGTEYNKIMLEEKLIARVQSMVLTWQAQDIKCKKCSGLQGDDSVFADHCSCGGEWIATADLRDMKGRLKVMERVAGMYGLRMLTAVVEEVKTMCTI
>XP_007757605_Cladophialophora_yegresii
MPVRKPSRYGSNVKFNKNTLRKRTKTVDASSLRATEGTSQDEKIEAIRHANSIDEAMGFPRYDSGKKRVGWLYNMHSTSIEDSKTPGGRAGVDFYFIGDDGENFKAAVEYDPYFLLAVKRGREAEVEEWCKRMFEGLVKAVNRVTKEDLQMPNHLLGYKRTFLQLTFANVSDLLAVRRTVMPIAEKNREKVNAMDTYAEVASATAGFDVYDEEQAYDTRPNTIAEASDHVVDIREYDVPYHVRVTIDKDIRIGKWYTVEGKHGTVTLTCLEERLTRADPVVLAFDIETTKLPLKFPDQLVDQIMMVSYMIDGQGFLITNRGIVSEDIADFDYTPKAEYEGPFMIFNEPDERAVIERFFSHIKEARPTVIATYNGDFFDWPFVEARASVNGIDMYAEIGFRKNSEDIYQSDYCVHMDCFAWVNRDSYLPQGSRGLKAVTVAKLGYDPDELDPELMTRYASERPQVLAEYSVSDAVATYYLYMKYVHPFIFSLCTILPLSPDDTLRKGTGTLCEMLLMVQAYQKSIVLPNKHKEPREAFWEGHLLESETYVGGHVESIEAGVFRADIPVNFAIDTTAIDELIRDLDAALQFCITVEEKKSLEDVTNYDEVRAQIFEKLNNLKHTPNRNERPLIYHLDVASMYPNIMTTNRLQPDSMISESDCAACDFNRPGKTCDRRLPWAWRGEFLPSKRDEYNMIRRAVANETFPGRGPRAPRRTFQELSLDEQAAMVRKRLQEYSKKIYHKIHDSKTIEREAIICQRENPFYVDTVRDFRDRRYDFKGKQKVWKGKTEALKSSGAPSHEVEEAKKMIVLFDSLQLAHKVILNSFYGYVMRKGSRWYSMEMAGVTCLTGAHIIQMARELVERIGRPLELDTDGIWCMLPATFPENVVFTLKNGKKMAISYPCVMLNHLVHAQYTNHQYQTLIDPTTFRYETHSDNSIFFEVDGPYKAMILPTSKEEDKNLKKRYAVFNHDGSLAELKGFEVKRRGELKLIKIFQTQIFKFFLEGTTLAETYAAVARVANRWLDVLHSHGSTLADEELIDLICENKSMAKTLEEYGAQKSTSITTAKRLAEFLGDQMIKDKGLNCKYIISAKPRNTPVTERAIPVAIFSADDGVKRFFLRKWLKDDPADMDPRTVIDWDYYLERLGSVIQKLITIPAALQKVRNPVPRVSHPDWLQKRIMAKDDKFKQKKINDLFEKRPLAERSVNLLDHRLPATGDIEDALSSQLKSPVHPLKPPKRKAEESANQPLVDPLASLALTSPAIDEDYGGWLQHQKKKWKLQKQARARRRQLYGERPNVAGDSIGSFFRNQAEMMYTNTWHVLQLRQGDAPGEVTAFVLIGKRIQPLTVKVPRTLYLNLKGEELPNVEIPGCDVEKVNHALPNGHQSVHLFQLTMSEDTYLREAELISLLCNHPSVEGVYERQLPLFMRALLKLGNMCTFDDSQKGVLGTGLDQGFDLSALLRGGTQSTYLEDVASLGYIYLYHVAVGDRHVFALFSTTKPEAHLIVLNRGRDAQLPNADKIYAEHYRQKLQDDGLVESVFGYQPSISFKVSQVATKRKAHLELADILKKWRSDATKPTILLLQTASHNQLVHDVRIMRDFPILYLPTEQADVDLPTLGWQGHAFKQVMTHYLNVSGWLTHLIELARYGDVPLCNLEKDDPRFLIDLAYARRLQRSNVVLWWSDQPRPDHAGHERDDILGPLTEVVEMPSINHPGAYTSVCVDISVQNLAINTILTSSIINELEGSAESIAFNPAADEENPLDSNVVKSNGGFAQAALEVLREMVKSWWAEACHGNRLADVMVQHLVRWVEAPASSLYDRHLHYYIQMMSKKAMQQLITDLRRVGSHVVFASPTRLLLQTSKQEVENAYAYSQYILKSIQQKPLFHFLGLEVKDYWDILLWYDAYNYGGKGTSTVTEETNSSSLETVVHWQLSQFLPVSLQPSFEDWVIIFIELMQKLKRPPPDGTPFTPRATQLPSGFISLTEDPTSTEVTTVLQDDFSKPLKKQITNLIRRQREELLHPELASDWTFPSLPGGTLESSDPRHPRDPVLELVKSLMQIISLSKPLQLEARLLRKELLALFDVREFSKEARFENPSAALRFEGLVCDTCTATRDLDLCRDEDVLPSVNESGEEVSNKPWRCHSCGTEFNRIVLEEELIARIQAMLLRWQMQDIKCKKCGVLQSDDSSFADHCSCGGHWVGTVELGDVKDKLSVTARVAQSYGLKMLTGVIEGVKTMCMIS
>XP_016232402_Exophiala_spinifera
MPVRKPNRYGSNVRFSKPSSRPQRTKTIDAASLRDTEATSQDEKFQAIRLANSIDESMGFLRYDSGKRRVGWLYNMHSTVIEDPKVSGGRAGVDFYFIGEDDENFKATVEYDPYFLVAVKRGREAEVEEWCKRMFEGLVKSVARVTKEDLNMPNHLLGYKRTFLRLNFANVNDLLAVRKSVLPIAEKNKEKVNAMDTYAEVASATAGFDVYDEEQLNETTANGIAEASDFIVDIREYDVPYHVRVTIDEDIRLGKWYTVEAKHGTVKLTCLEDRLQRADPVVLAFDIETTKLPLKFPDSVIDQIMMISYMIDGQGFLITNREIVSEDIADFDYTPKEEYEGPFMIFNEPNERAVIERFFSHIKEARPNVIATYNGDFFDWPFVEARASVLGIDMYAEIGFRKNSEDIYQSDYCAHLDCFAWVNRDSYLPQGSRGLKAVTVAKLGYDPDELDPELMTPYASEHPQILAEYSVSDAVATYYLYMKYVHPFIFSLCTILPLNPDDTLRKGTGTLCEMLLMVQAYQKNIVLPNKHKEPREAFWEGHLLESETYVGGHVESIEAGVFRADIPVNFAIEPAAIDELLRDLDAALKFCITVEEKKNLDDVTNYDEVRAQIADKLNSLKTTPLRNERPLIYHLDVASMYPNIMTTNRLQPDSMISESDCAACDFNRPGKTCDRRLPWAWRGEFLPTKRDEYNMIRRAMVNETFPGKHPKSMRRTFQELSLDEQAAAVRKRLQEYSKKIYHKIHDSKTIEREAIICQRENPFYVDTVRDFRDRRYDFKGKQKVWKGKTEALKSSGASATEIEEAKKMIVLFDSLQLAHKVILNSFYGYVMRKGSRWYSLEMAGVTCLTGAHIIQMARELVERIGRPLELDTDGIWCMLPATFPENVVFTLKNGKKMAVSYPCVMLNHLVHASYTNHQYQTLIDPTTFKYETHSDNSIFFEVDGPYKAMILPTSKEEDKNLKKRYAVFNHDGSLAELKGFEVKRRGELKLIKIFQTQIFKFFLEGTTLAETYAAVARVANRWLDVLHQHGDTLADEELIDLICENKSMTKTLEEYGAQKSTSITTAKRLAEFLGEQMIKDKGLNCKYIISARPRNTPVTERAIPVAIFSADENVKRFFLRKWLKEDPGDMDPRTVIDWDYYLERLGSVIQKLITIPAALQKIRNPVPRVAHPEWLQKRITAKDDKFKQKKMSDLFEKKPLAERSVNLLDHRLPPTGDIEDALDAGFKTPVQLTKQSKRKSPDNINQAVIDPYADLPTDAPTADEDYSGWLQHQKQKWKIQKQARDRRRQLFGEKPNSATDSISSFFRNQAEMLFINTWQILQLRQGESPGEVKTFVLIGNKIHPLAIKVHRTLYLNLKGEELPNVEIPGCEVEKVNHALPNGHPSVHLFQLSMSEDTYLREAESVSLLCNHPSVEGVYERQLPLFMRAMLKLGNMCSFDESQKGVLGKGLEQGFDLSSLLRSNSHSTYLENLGAFGYVYFYHITSGERSVFALFSTSRSEAHIIILSRTRDAQLPNATKIYAEQYRQKTAEEALVDSVFEYQPSLHFKMSQVTTRRKAHLEIGEILKKWRSEESKPTMILMQSTSSTQLAHDVRIVRDYPILSLPAEHADADLPPLGWQAHAFKQLISHYLNAAGWLAHLTELARYGDVPLCNLEKDDPRFLIDLAYARRLKRSNVVLWWSEQPRPDHAGHERDDILGPLTEVVEMPSINNPGAYTSVCVDVSVQNLAINTLLTSSIINDLEGSADSVAFNPAADDEPSGSGIARSNGGFAQAALEVLRDMVKSWWTEACQGNRLADVMVQHLVRWVEAPASCLYDRHLHYYVQMMSKKAMQQLITDFRRVGSHVVFASPTRLLLQTSKQEVENAYAYSQYILKSIKQKPLFHFLGLEVKDYWDVLVWYDAYNYGGKGTSAITEQTTPSNLETVVHWQLSQFLPVSLQPVFEDWVITFIEVMQNLKRPPIESGGSSSTPRATQLPSAFISLTEDPTSTEVTTVLQDDFSKPLKKQVTALIRRQREELLHPELASDWSFPNLPGGTLESTDARHPRDPVLELVKSLMQIVSLSKPLQLEARLLRKELLTLFDVREFGQEARFENPSASLRFDNLVCDTCTMTRDLDLCRDEDVLPDEQDGANRPWTCLACHSEFSKIALEETLIARVQASLLSWQVQDLKCKKCGVLQGDDAVFSDHCACGGEWVGVMDRREIRNKVNVLERVSSAYGLRMLAGVVEGVKGMCLMS
>XP_016259380_Exophiala_oligosperma
MPVRKPSRYGSNVRFSKASSRNQRTKTIDSASLRDTEATSQDEKFQAIRLANSIDESMGFPRYDSGKRRVGWLYNMHSTVIEDPKVPGGRAGVDFYFIGEDEENFKATVEYDPYFLLAVKRGREAEVEEWCKRMFEGLVKSVARVTKEDLKMPNHLLGYKRTFLRLNFANVTDLLAVRKSVLPIAEKNKEKVNAMDTYAEVASATAGFDVYDEEQLNDIHTNGIAEASDFIVDIREYDVPYHVRVTIDEDIRLGKWYTVDAKHGSVKLTCLEDRLQRADPVVLAFDIETTKLPLKFPDSLIDQIMMISYMIDGQGFLITNREIVSEDISDFDYTPKEEYEGPFMIFNEPNERALIERFFSHIKEARPNVIATYNGDFFDWPFVEARASVLGIDMYAEIGFRKNSEDIYQSDYCAHLDCFAWVNRDSYLPQGSRGLKAVTVAKLGYDPDELDPELMTPYANEHPQILAEYSVSDAVATYYLYMKYVHPFIFSLCTILPLNPDDTLRKGTGTLCEMLLMVQAYHKNIVLPNKHKEPREAFWEGHLLESETYVGGHVESIEAGVFRADIPVNFAIDPAAIDELLRDLDAALKFCITVEEKKNLDDITNYDEVRAQISEKLNSLKTTPHRNERPLIYHLDVASMYPNIMTTNRLQPDSMISESDCAACDFNRPGKTCDRRLPWAWRGEFLPTKRDEYNMIRRAMVNETFPGKHAKSMRRTFQELSLDEQASAVRNRLQEYSKKIYHKIHDSKTIEREAIICQRENPFYVDTVRDFRDRRYDFKGKQKVWKGKTEALKSSGASATEIEEAKKMIVLFDSLQLAHKVILNSFYGYVMRKGSRWYSLEMAGVTCLTGAHIIQMARELVERIGRPLELDTDGIWCMLPATFPENVVFTLKNGKKMAVSYPCVMLNHLVHASYTNHQYQTLTDPTIFKYETHSDNSIFFEVDGPYKAMILPTSKEEDKNLKKRYAVFNHDGSLAELKGFEVKRRGELKLIKIFQTQIFKFFLEGTTLAETYAAVARVANRWLDVLHQHGSTLADEELIDLICENKSMTKTLEEYGAQKSTSITTAKRLAEFLGEQMIKDKGLNCKYIISAKPRNTPVTERAIPVAIFSADENVKRFFLRKWLKEDPGDMDPRTVIDWDYYLERLGSVIQKLISIPAALQKIRNPVPRVAHPEWLQKRITAKDDKFKQKKMSDLFEKKPLGERSVNLLDHRLPPTGDIEDALDAEFKTPVQLTKQSKRKSPDTTNQTVIDPYATLPADAPAADEDYSGWLQHQKQKWKIQKQARARRRQLFGEKPNSAMDSIGSFFRNQAEMLYINTWQILQLRQGESPGEVKAFVLIGKKIHPLDIKVQRTLYLNLKGEELPNVEIPGCEVEKVNHALPNGHPSIHLFQLSMSEDTYLREAESVSLLCNHPSVEGVYERQLPLFMRAMLKLGNMCSFDESQKGVLGKGLEQGFDLSSLLRSNSHSTYLEDLSAFGYVYFYHITSGDRTVFALFSSSRSEAHIIILSRTRDAQLPNADKIYAEQYRQKTAEEALVDSVLEYQASLHFKVSQVTTRRKAHLELGEILKKWRSEESKPTVILMQSTSSKQLSHDIRIVRDYPILSLPSEHADVDLPPLGWQAHAFKQLISHYLSAAGWLAHLTELARYGDVPLCNLEKDDPRFLIDLAYARRLKRSNVVLWWSEQPRPDHAGHERDDIIGPLTEVVEMPSINNPGAYTSVCVDVSVQNLAINTLLTSSIINDLEGSADSVAFNPAADDELSGGGISRSNGGFAQAALDVLRDMVKSWWAEACQGNRLADVMVQHLVRWVEAPASCLYDRHLHYYVQMMSKKAMQQLITDFRRVGSHVVFASPTRLLLQTSKQEVENAYAYSQYILKSIKQKPLFHFLGLGVKDYWDVLVWYDAYNYGGKGTSAITEQTNTSNLETVVHWQLSQFLPLSLQPVFEDWVITFIEVMQNLKRPTIESGDSSTPRATQLPSAFISLTEDPTSTEVTTVLQDDFSKPLKKQINALIRRQREELLHPELASDWSFPNLPGGTLESTDARHPRDPVLELVKSLMQIVSLSKPLQLEARLLRKELLTLFDVREFGQEARFENPSASLRFDNLVCDTCTMTRDLDLCRDEDVLPDEQAGANRPWTCLACQSEFSKIALEETLIARVQASLLGWQVQDLKCKKCGTLQGDDAVFSDHCACGGEWVGVLDRREIRKKVNVLERVSSAYGLRMLASVVEGVKAMCLMS
>XP_013321583_Exophiala_xenobiotica
MPVRKPSRYGSNVRLAKNSTRNPRTKTIDSTSLRDTEATSQDEKIQAIRLANTIDESMGFPRYDSGKKKVGWLYNMHSTTMEDSKVPGGRAGVDFYFIGDDGENFKATVEYDPYFLLAVKRGREAEVEEWCKRMFEGLVKSVARVIKEDLQMPNHLLGYKRTFLQLTFANVSDLLAVRKTVMPIAEKNKEKVNAMDTYAEVASATAGFDAYDEEELNGNRAHGIAEASDFIVDIREYDVPYHVRVTIDKDIRIGKWYTVEAKHGSVNLTCLEERLQRADPVVLAFDIETTKLPLKFPDSVIDQVMMISYMIDGQGFLITNREIVSEDIADFDYTPKEEYEGPFMIFNEPNERAVIERFFCHVKEARPNVIATYNGDFFDWPFIEARASVLGIDMYSEIGFRRNSEDIYQSDYCVHMDCFAWVNRDSYLPQGSRGLKAVTVAKLGYDPDELDPELMTPYAREHPQILAEYSVSDAVATYYLYMKYVHPFIFSLCTILPLNPDDTLRKGTGTLCEMLLMVQAYQKKIVLPNKHKEPREAFWEGHLLESETYVGGHVESIEAGVFRADIPVNFAIDPTAIDELLQDLDAALKFCITVEEKKSLDDVTNYDEVRTQMCEKLISLKSTPNRNERPLIYHLDVASMYPNIMTTNRLQPDSMISESDCAACDFNRPGKTCDRRLPWAWRGEFLPTKRDEYNMIRRAVANETFPGKTAKSLRRTFQELSLDEQAAVVRKRLQEYSKKIYHKIHDSKTIEREAIICQRENPFYVDTVRDFRDRRYDFKGKQKVWKGKTEALKSSGASAIEVEEAKKMIVLFDSLQLAHKVILNSFYGYVMRKGSRWYSMEMAGVTCLTGAHIIQMARELVERIGRPLELDTDGIWCMLPATFPENVIFTLKNGKKMAVSYPCVMLNHLVHARYTNHQYQTLVDPATFKYETHSDNSIFFEVDGPYKAMILPTSKEEDKNLKKRYAVFNHDGSLAELKGFEVKRRGELKLIKIFQTQIFKFFLEGTTLAETYAAVARVSNRWLDVLHQHGSTLADEELIDLICENKSMTKTLEEYGAQKSTSITTAKRLAEFLGDQMTKDKGLNCKYVISAKPRNTPVTDRAIPVAIFSAEESVKRFFLRKWMKEDPADMDPRTVIDWDYYLERLGSVIQKLITIPAALQKIRNPVPRVAHPEWLQKRIMVMDDKFKQKKVTDHFEKKPLGERSVNLLDHRLPATGDIEDALEAGLKSKVQLTRSAKRKSPEAPNQSIVDPFASLPSDAPVIGENYSGWLQHQKQKWKIQKQARARRRQLFGERPNVATDSISNFFRNQAEMLYINTWHVLQLRQGESPGEVTAFVAIGKKIHALNIKVPRTLYLNLKGDELPNVEVPGCEVEKVNHVLPNGHPSVHLFQLTMPEDTYLREAESVSLLCNHASVEGVYERQLPLFMRAMLKLGNMCSFDETQKGVLGKGLEQGFDLSALLRSNSQSTYLEDPSSFGYVYVYHVAAGDRNVFAMFSTSRSEAHIIVLSRGRDAQLPNADKIYNEQYRQKTKEQALVETIFEYQPNLHFKLSQVTTRRKAHIEIGDVLKKWRSEESKPTMLLLQSTAHKQLLHDIRILREYPILSLPTDHADADLPPLGWQGYAFKQLISHYLNAHGWLAHLLELARYGDLPLCNLEKDDPRFLIDLAYARRLKKSNVVLWWSDQARPDHAGHERDDVVGPLTEVVEMPSINTPGAYTSACVDVSVQNLTINTILTSSIINDLEGSADSVAFNPAADGESCNASTEKSNGGFAQAALEVLREMVKSWWAEACRGNRLADVMVQHLVRWVEAPASCLYDRHLHYYVQMMSKKAMQQLITDFRRVGSQVVFASPTRLLLQTSKQEVENAYAYSQYILKSIQQKPLFHFLGLEVKDYWDVLIWYDAYNYGGKGTSAITEETTNSTLETVVHWQLSQFLPLPLQPVFDDWVITFIELMQSLKRPASAAGASDSSAPRPTQLPSAFISLTEDPTSTEVTTVLQDDFSKPLKKQITALIRRQREELLHPELASDWTFPSLPGGTLESSDHRHPRDPVLELVKALMQIVSLSKPLQLEARLLRKELLALFDVREFGKEARFENPSASLRINNLVCDTCTMTRDLDLCRDEDVLPDLASGEQDGVNKPWRCLSCQSEYDKIALEEGLIARLQATLLGWQVQDLKCKKCGTLQGDDAMFADHCACGGEWVGVMDRAEIRANLKVMQRVSSAYGLRMLAGVVEGIKGLCLMT
>XP_007721223_Capronia_coronata
MPVRKPSRYGSNVRFSKDSSRRPRTKTVDASSLRATEGTSQDEKIQATRLANSIDEAMGFPRYDAGRKRVGWLYNMHSTTIEDSKVPGGRAGVDFYFIGDNGENFKATVEYDPYFLLAVKRGREAEVEEWCKRMFEGLVKSVSRVSKEDLQMPNHLLGYKRTFLKLTFANVSDLLSVRRTIMPIAEKNKEKVNAMDTYAEVASANAGFDIYDEENAGNTRSSGVADASDFILDIREYDVPYHVRVAIDKDIRVGKWYTVEAKHGSVSLTCLEERLQRADPVVLAFDIETTKLPLKFPDSVIDQVMMISYMIDGQGVLITNREIVSEDIADFDYTPKAEYEGPFIIFNEPNERAVLERFFAHIKEARPNVIATYNGDFFDWPFVEARASVLGIDMYAEIGFRKNGEDIYQSDYCVHMDCFAWVNRDSYLPQGSRGLKAVTVAKLGYDPDELDPELMTPYASEHPQILAEYSVSDAVATYYLYMKYVHPFIFSLCTIIPLSPDETLRKGTGTLCEMLLMVQAYQKNIVLPNKHSEPREAFWEGHLLDSETYVGGHVESIEAGVFRADIPVNFAIDPTAIDELLRDLDAALKFCITVEEKKSLDDVMNYEEVRAQISEKLVSLKETPNRNERPLIYHLDVASMYPNIMTTNRLQPDSMKAEADCAACDFNRPGKTCDRRLPWAWRGEFLPTKRDEYNMIRRAVANETFPGKFAKSARRTFQELSLDEQAATVRKRLQEYSKKIYHKIHDSKTIEREAIICQRENPFYVDTVRDFRDRRYDFKGQQKVWKGKTEALKSANATAQEIEEAKKMIVLYDSLQLAHKVILNSFYGYVMRKGSRWYSMEMAGVTCLTGAHIIQMARELVERIGRPLELDTDGIWCMLPATFPENVVFSLKNGKKMAISYPCVMLNHLVHGRFTNHQYQTLVDPVTFKYETTSDNSIFFEVDGPYKAMILPTSKEEDKNLKKRYAVFNHDGSLAELKGFEVKRRGELKLIKIFQTQIFKFFLEGTTLAETYGAVARVANRWLDVLHQHGSTLADEELIDLICENKSMTKTLEEYGAQKSTSITTAKRLAEFLGDQMTKDKGLNCKYIISARPRNTPVTDRAIPVAIFSAEEGVKRYFLRKWLKEDPADMDPRTVIDWDYYLERLGSVIQKLITIPAALQKIRNPVPRVAHPEWLQKRINVKDDKFKQKKVTDLFEKKPLAERSVNLLDHRLAASGDIEDALNSSLEPTMQLNKPAKRKADEAAHLSLVDPFATLPPNPPAIDEDYSGWLDYQKQKWKIQKQARARRRQLFGERPNAATDSISSFFRNQAELLYINTWHVLQLRQGDSPGEVTAFVAIGKKIHALKIKVPRTLYLNLKGDELPNVEVPGCEVEKVNHTLPNGHPSVHLFQLTMAEDVYLRESESISLLCNHPSVEGVYERQLPLFMRALLKLGNMCSFDEEQKGVLGKGLENGFDLSALLRNPSQSTYLEEPSSFAYVYVYHVAAGDRNVFALFSTARSDAHIVVLSRSRDAQLPNADKIYAEQYRQKSPENALVDEIFQYQSNLTFKVSQVTTKRKANLEIADVLKQWRSDESKPTVLLLQTTSHKQLVHDIRIMKDYPVLSLPTEQADADLPSLGWQGYAFKQLISHYFNVAGWLTHLIELARYGEVPLCNLEKDDPRFLIDLAYARRLKRANVVLWWSEQPRPDHAGYERDDILGPLTEVVEMPAINNPGAYTSVCVDVTVQNLTINTILTSSIINDLEGSAESVAFNPAGEEDPIANASMVKSNGGFAQAALEVLREMVKAWWAEACRGNRLADVMVSHLVRWVEAPASCLYDRHLHYYVQMMSKKALQQLITDFRRVGSQVVFASSTRLLLQTSKQEVENAYAYSQYILKSIQQKPLFHFLGLEVKDYWDVLLWYDAYNYGGKGTSTITEGTSNADLETIVHWQLSQFLPVPLQSVFDDWVISFIDLLHSLKRPANTSSATPRATQVPSGFLSLTEDPTSTEVTTVLQDDFSKPLKKQITALIRRQREEMLHPELASDWSFPSLPGGTLEATDTRHSRDPVLELVKGLMQIISLSKPLQLEARLLRKELLALFDVREFGREARFENPSASLRFENLVCDTCTMTRDLDLCRDEDVLPDPESGPEDAANKPWRCPACQSEYNKIALEENLIARVQASLLSWQMQDLKCKKCGTLQGDDSLFHDHCTCGGEWTGTMDRGDIRSNMRVMERVSSAYGLRMLSGVLEGVKTMCMT
>XP_007729115_Capronia_epimyces
MPVRKPSKYGSNVRFANNSSRRPRTKTVDASSLRATEGTSQDEKIQATRLANSIDEAMGFPRYESGRKRVGWLYNMHSTSIEDPKVPGGRAGVDFYFIGDDGENFKATVEYDPYFLLAVKRGREAEVEEWCKRMFEGLVKAVARVSKEDLRMPNHLVGYRRTFLKLTFANVSDLLSVRKTVMPIAQKNKEKANAMDTYAEVASAGAGFDIYDEEQASDIRSNSISEASDFILDIREYDVPYHVRVTIDKDIRIGKWYTVEAKHGSVSLTCLEERLQRADLVVLAFDIETTKLPLKFPDAVIDQIMMISYMIDGQGVLITNREIVSEDIADFDYTPKAEYEGPFLIFNEPNERALIERFFAHIKEARPNVIATYNGDFFDWPFVEARASVLGIDMYAEIGFRKNSDDIYQSDYCVHMDCFAWVNRDSYLPQGSRGLKAVTVAKLGYDPDELDPELMTPYASEHPQILAEYSVSDAVATYYLYMKYVHPFIFALCTILPLNPDDTLRKGTGTLCEMLLMVQAYQKNIVLPNKHAEQREAFWEGHLLESETYVGGHVESIEAGVFRADIPVNFAIDTTAIDELLRDLDAALKFCITVEEKKSLDDVTNYEEVRAQICEKLNSLKETPNRNERPLIYHLDVASMYPNIMTTNRLQPDSMKAESDCAACDFNRPGKTCDRRLPWAWRGEFLPTKRDEYNMIRRAVANETFPGKFPKSPRRTFQELSPDEQAAMVRKRLQEYSKKIYHKIHDSKTIEREAIICQRENPFYVNTVRDFRDRRYDFKGQQKVWKGKTEALKSSGAPAQEIEESKKMVVLYDSLQLAHKVILNSFYGYVMRKGSRWYSLEMAGVTCLTGAHIIQMARELVERIGRPLELDTDGIWCMLPATFPENVVFTLKNGKKMAISYPCVMLNHLVHARFTNHQYQTLVDPAAFKYETHSDNSIFFEVDGPYKAMILPTSKEEDKNLKKRYAVFNHDGTLAELKGFEVKRRGELKLIKIFQTQIFKFFLEGTTLAETYGAVARVANRWLDVLHQHGSTLADEELIDLICENKSMTKTLEEYGAQKSTSITTAKRLAEFLGDQMVKDKGLNCKYIISARPRNTPVTERAIPVAIFSAEEGVKRFFLRKWLKEDPTDMDPRTVIDWDYYLERLGSVIQKLITIPAALQKVRNPVPRVAHPDWLQKRITAKDDKLKQKKVTDLFDKLPLAERSVNLLDHRISSSGDIEDALNAGLKSRGPVTKSAKRKADENTNQSLVDPFATLPSDPPAIDEDYSGWLEYQKQKWKIQKQARARRRQLFGERPNVATDSISSFFRNQAELLYINTWHLLQLRQGDSPGEVTAFVAIGSKIHALKIKVPRTLYLNLKGEELPNVEVPGCEVEKVNHILPNGHPSVHLFQLTMPEDVYLREAESVSLLCNHPSVEGVYERQLPLFMRALLKLGNMCSFDESQKGVLGKGLEQGFDLSALLRNASPSTYLEDPSSFAFVYIYHVAAGDRNVFALFSTAKAEAHIIVLSRGRDAQLPNADKIYAEQYRQKSQDQALVEDIFPYQSRLAFKVSQVTTKRKANLEMADVLKRWRSDESKPTLLLLQTTSHKQLVHDVRIMKEYPVLCLPTEQADADLPSLGWQGYAFKQLISHYFNVAGWLTHLIELARYGGVPVCNLEKDDPRFLIDLAYARRLKRSNVVLWWSEQPRPDHAGYERDDILGPLTEVVEMPSINNPGAYTSVCVDVAVQNLTINTILTSSIINDLEGSAESVAFNPTGDADPPANSSMVKSTGGFAQAALEVLREMVKSWWAEACRGNRLADVMVSHLVRWVEAPASCLYDRHLHYYVQMMSKKALQQLITDFRRVGSHVVFASSTRLLLQTSKQEVENAYAYSQYILKSIQQKPLFHFLGLEVKDYWDVLLWYDAYNYGGKGTSTITEGTTNADLETIVHWQLSQFLPVSLQPVFDDWVIAFTDLLQTLKRPTSSPNDTSSTPRPIQLPSGFLSLTEDATSSEVTTVLQDDFSKPLKKQITGLIRRQREELLHPELASDWSFPSLPGGTLEATDARHSRDPVLELVKALMQIVSLSKPLQLEARLLRKELLSLFDVREFGQEARFENPSASLRFEGLVCDTCTMTRDLDLCRDEDILPDSENGGAGAEDATTKPWRCTSCQSEYNKIALEEKLIARVQAALLSWQIQDLKCKKCGTLQGEDSLFRDHCTCGGEWCATMDRTDIRSTLDVMDRVSSAYGLRMLSGVVEGVKTMCMT
>XP_009154887_Exophiala_dermatitidis
MPVRKPSKYGSNVRFAKDSSRQPRTKTVDASSLRATEGTSQDEKVQATRLANSIDEAMGFPRYDSGRKRVGWLYNMHSTSVEDPKVPGGRAGVDFYFIGEDGENFKATLEYDPYFLLAVRRGRETEVEEWCKRMFEGLVKTVTRVAKEDLQMPNHLLGYKRTFLKLTFANVSDLLSVRREVMPIAEKNKEKLDAMDTYAEVASANAGFDIYDEDQSGKGRSTGIAEASEFIVDVREYDVPYHVRIAIDKDIRIGKWYTVEAKHGSISLTCLEERLQRADPVVLAFDIETTKLPLKFPDSVIDQVMMISYMIDGQGVLITNREIVAEDIADFDYTPKAEYEGPFIIFNEPNERAVLERFFSHIKEARPNVIATYNGDFFDWPFVEARAGILGIDMYAEIGFRKSSEDIYQSDYCVHMDCFAWVNRDSYLPQGSRGLKAVTVAKLGYDPDELDPELMTPYARKHPQILAEYSVSDAVATYYLYMKYVHPFIFSLCTIIPLNPDDTLRKGTGTLCEMLLMVQAYQKNIVLPNKHTDPREAFWEGHLLDSETYVGGHVESIEAGVFRADIPVNFAIDTTAIDELLRDLDAALKFCITVEEKKSLDDVTNYAEVRAQICEKLNSLKQTPNRNERPLIYHLDVASMYPNIMTTNRLQPDSMKAESDCAACDFNRPGKTCDRRLPWSWRGEFLPTKRDEYNMIRRAVANETFPGKGPKSQKRTFQQLSLDEQAAVVKRRLQEYSKKIYHKIHDSKIIEREAIICQRENPFYVDTVRNFRDRRYDFKGQQKVWKGKTEALKSSGATAQEIEEAKKMIVLYDSLQLAHKVILNSFYGYVMRKGSRWYSMEMAGVTCLTGAHIIQMARELVERIGRPLELDTDGIWCMLPATFPENVVFTLKNGKKMAISYPCVMLNHLVHGRFTNHQYQTLVDPVTFKYETHSDNSIFFEVDGPYKAMILPTSKEEDKNLKKRYAVFNHDGSLAELKGFEVKRRGELKLIKIFQTQIFKFFLEGTTLAETYGAVARVANRWLDVLHQQGSTLADEELIDLICENKSMTKTLEEYGAQKSTSITTAKRLAEFLGDQMIKDKGLNCKYIISAKPRNTPVTDRAIPVAIFSADDSVKRYFLRKWLKEDPADMDPRTVIDWDYYLERLGSVIQKLITIPAALQKIRNPVPRVAHPDWLQKRITAKDDKFKQKKVTDLFEKQPLAERSVNLLDHRLPGSGDIEDALDHGSKPLVQLSKPAKRKADDNAKQSLVDPFAALPSDPPANDEDYSGWLQYQKQKWKIQKQARARRRQLFGERPNVATDSISSFFRNQAELLYINTWHILQLRQGDSPGEVIAFVSIGKKIHALKIKVPRTLYLNLKGNELPNVEVPGCEVEKVNHVLPNGHPSVHLFQLTMPEDIYLREAESVALLCNHPSVEGVYERQLPLFMRALLKLGNMCSFDASQKGVLGKGLEHGFDLSALLRYDAPATYLEDPTSFAYIYIYHVSAGDRNVFALFSTARSEAHIIVLSRSRDSQLPNVDKIYTEQYRHKAEEDVLIQDIFQYQSNLSFKVSQVTTKRKANLAIADVLQKWRSDESQPTILLLQTNSHRQLVHDIRIMKEYPILCLPTDQADTDLPSLGWQGFAFKQLISHYFNVGGWLSHLIELARYGDVPLCNLEKDDPRFLIDLAYARRLKRSNVVLWWSDQPRPDHAGYERDDILGPLTEVVDMPSINNPGAYTTVCVDVAVQNLTINTILTSSIINDLEGSAESVAFNPAGDEATSGDGNTVNSTGGFAQAALDVLREMVKSWWAEACRGNRLADVMVQQLVRWVEAPASCLYDRHLHYYVLMMSKKALQQLITDFRRVGSQVVFASSTRLLLQTSKQEVQNAYAYAQYILKSIQQKPLFHFLGLEVRDYWDVLLWYDAYNYGGKGTSTITESTGLDSLETIVHWQISQFLPVSLQPVFEDWVIAFIEIMQNLKRPSNSDSSTPRLTQVPSAFLSLTADPDSTEVTTVLQDDFSKPLKKQITALIRRQREELLHPELASDWSFPSLPGGTLESFDPRHARDPVLELVKALMQVVSLSKPLQLEARLLRKELLALFDVREFGREARFENPSASLRFEGLVCDTCTMTRDLDLCRDEDVLPDPQATAEEAANKPWRCPSCQSEYNKIALEEKLIARVQAALLSWQMQDLKCKKCGSLQGDDALFRDHCTCGGEWTSTMDKSEIHSKLSVMDRVSSAYGLRLLSGVVDGVRTMCMT
>XP_013262326_Exophiala_aquamarina
MPVRKPSKFGSNVRFAKDSSRRQRTKTITASSLRATEGTSQDEKIQATRLANSIDEAMGFGKYESGKRRVGWLYNMHSTSIEDSKIPGGRAGVDFYFIGEEGDNFKATVEYDPYFLLAVKRGKEPEVEEWCKRLFEGLIKTVNRLTKEDLQMPNHLLGYRRTFLQLTFANVSDLLSVRKVIMPIAEQNKEKVNAMDTYAEVASATAGFDVYDEEQAHDTRPNGIAEASDFIVDIREYDVPYHVRLVIDKDIRIGKWYTVEAKHGSVTLSCLEERLQRADPVVLAFDIETTKLPLKFPDATIDQIMMISYMIDGQGFLITNREIVSEDISDFDYTPKAEYEGPFLVFNELNERSLVERFFSMIKEARPTVIATYNGDFFDWPFVEARASVNGIDMYAEIGFRKNSEDIYQSDYCVHMDCFAWVNRDSYLPQGSRGLKAVTVAKLGYDPDELDPELMTPYASEHPQILAEYSVSDAVATYYLYMKYVHPFIFSLCTIIPLSPDDTLRKGTGTLCEMLLMVQAYQKNIVLPNKHKEPREAFWEGHLLDSETYVGGHVESIEAGVFRADIPVNFAIDKTAIDELIQDLDAALKFCITVEEKKSMDDVTNYDEVRTQIIEKLNNLKETPNRNERPLIYHLDVASMYPNIMTTNRLQPDSMISESDCAACDFNRPGKTCDRRLPWAWRGEFLPTKRDEYNMIRTAVMNESFPGKFPQAPRRTFQELSLDEQAATVRKRLQDYSKKIYHKIHDSKTIEREAIICQRENPFYVNTVRDFRDRRYDFKGQQKVWKGKTEALKSSRASASEIDEAKKMIILYDSLQLAHKVILNSFYGYVMRKGSRWYSMEMAGVTCLTGAHIIQMARELVERIGRPLELDTDGIWCMLPATFPENVVFTLKNGKKMAISYPCVMLNHLVHARFTNHQYQTLVDPGTFKYETHSDNSIFFEVDGPYKAMILPTSKEEDKNLKKRYAVFNHDGTLAELKGFEVKRRGELKLIKIFQTQIFKFFLEGTTLAETYGAVARVANRWLDVLHQHGSTLADEELIDLICENKSMAKTLEEYGAQKSTSITTAKRLAEFLGDQMTKDKGLNCKYIISARPRNTPVTERAIPVAIFSADENVKRFFLRKWLKDDPADMDPRNVIDWDYYLERLGSVIQKLITIPAALQKVRNPVPRVAHPDWLQKRINAKDDKFKQKKMTDLFEKRPLVERSVNLLDHRLPATGDIEDALNAELKPRTQPFKPVKRKADDMTAKVLIDPYAELPSDAPAADENYAGWLNYQKKKWKVQKQARARRRQLFGERPNVGTDSISNFFRNQAELLFINTWHVLHFRQGDLPGEVTAFVLIGKKIHALNIKVPRTLYLNLKGDEIPNVEVPECEVEKVNHVLPNGHPSTHLFQLTMSEDTYLHEAESVALLCNHYSVEGVYERGLPLSMRAMLKLGNMCSFDESQKGVLGKGLEQGFDLSALMRSDAQSTYLEDPSWMGYVYLYHVTAGDRTVFALFSSTKTDAHIVVLSRSRDAQLPNADKLYGEQYRQKQQDDTLLSSLFDYQPSLHFKVSQVITKRKAHLEISDTLKKWRSDETKPTMLLLQTTSSKQLMHDIRITKEYPILCLPTEQGDADLPSLGWQAFIFKRLISHYFSVNGWLTHLIELARYGDVPVCNLEKDDPRFLIDLAYARRLKKNNVVLWWSDNPRPDHAGHERDDILGPLTEVVEMPSINNPSVYTSVCVDVSVQNLVINTILTSSIINDLEGSTDSVAFNPAAGEDAPANSRTARTNAGFAQAALEVLREMVKSWWAEACQGHRLADVMVQHLVRWVEAPASCLYDRHLHYYVQMMSKKAMQQLITDFRRVGSQVVFASPTRLLLQTSKQEVGNAYAYSQYILKSIQQKPLFHFLGLEIKDYWDILVWYDQYNYGGKGTSTVTEETVDSNLETVVHWQISQFLPQLLQPVFDNWVVTFINLMQHLKRPANTAGGPSATPGPTQLASGFISLTEDPTSTEVTTVLQDGFSKPLKKKITSLIRRQREELLHHELASDWSFPSLPGGSLEVLDRQHTLNPVLELVKSLMQIISLSKPLQLEARLLRKDLLALFDVKEFGRESRFENPSASLRFDSLVCDTCTMTRDLDLCRDEDVLPDPQASEEDAVNRPWRCTSCQAEYSKIDLEESLIARIQASLLSWQMQDLKCKKCSVLQGDDCVFADHCTCGGEWAGTMDRSEVSSRLKTMERVSSAYGLRMLQGVVESARTMCMIS
>XP_016221277_Exophiala_mesophila
MPVRKPSKYGSNVRFAKNSSQRQQRTKTVDASTLRSSETTSQDEKFEAIRLANSIDESMGFGRFDSGKKRVGWLYNMHSTTIQDPKVPGGRAGLDFYFIGDSGENFKATLEYDPYFLLAVKRGKEPEVEEWCKRMFEGLVKTVTRVTKEDLKMPNHLLGYRRTFLQLSFANVSDLLSVRKFIMPIAEKNKEKVNAMDTYAEVASASAGFDVYDEEEANVDKANAITEASDFIVDIREYDVPYHVRVTIDKDIRIGKWYTVEAKHGVVSMTCLEERLQRADPVVLAFDIETTKLPLKFPDAAIDQVMMISYMIDGQGFLITNREIVSEDISDFEYTPKAEYHGPFMIFNEANERATLERFFSMIKEAQPTVIATYNGDFFDWPFVEARASVNGIDMYAEIGFRKNSEDIYQSDYCVHMDCFAWVNRDSYLPQGSRGLKAVTVAKLGYDPDELDPELMTPYASDQPQILAEYSVSDAVATYYLYMKYVHPFIFSLCTIIPLNPDDTLRKGTGTLCEMLLMVQAYQKNIVLPNKHKEPREAFWEGHLLDSETYVGGHVESIEAGVFRADIPVNFAVDPSAIDELLRDLDAALQFCITVEEKKSLDDVTNYDEVRSQIVEKLNSLKSQPNRNERPLIYHLDVASMYPNIMTTNRLQPDSMISESDCAACDFNRPGKTCDRRLPWAWRGEFMPPKRDEYNMIRRAVANETFPGKHPKAARRTFQELSLDEQAATVRKRLQEYSKKIYHKIHDSKTIQREAIICQRENPFYVDTVSTFRDRRYDFKGQQKVWKGKTEALKASGAPAPEVEEAKKMIVLFDSLQLAHKVILNSFYGYVMRKGSRWYSMEMAGVTCLTGAHIIQMARELVERIGRPLELDTDGIWCMLPATFPENVVFTLKNGKKMAISYPCVMLNHLVHARFTNHQYQTLVDAKTFKYETHSDNSIFFEVDGPYKAMILPTSKEEDKNLKKRYAVFNHDGSLAELKGFEVKRRGELKLIKIFQTQIFKFFLEGTTLAETYSAVARVANRWLDVLHQHGSTLADEELIDLICENKSMTKTLEEYGAQKSTSITTAKRLAEFLGDQMTKDKGLNCKYIISSRPRNTPVTERAIPVAIFSAEPSVKRFFLRKWMRDDPADMDPRSVIDWEYYLERLGSVIQKLITIPAALQKVRNPVPRVAHPDWLQKRIDAKEDKFKQKKLTDTFEKKPLAERSVNLLEHRLPVTGDIEDALNAELKSPIQLPRPAKRKAQEETAQTLVDPYAELPADVPDVDEDYSDWLQYQKKKWKIQKQARARRRQLFGERPNVATDSISNFFRNQAELLFISTWQVLQLRQGDMPGEVKAFVSIGKKIHILNIKVPRILYLNLKGEDLPDVEVPGCEVEKVNHVLPNGHPSVYLFQLTMSEDTYLKEAESVALLCNHQSVEGVYERKLPLYTRAMLKLGNMCSFDETQKGVLGKGLEHGFDLDALLRSNSQSTYLEDPSMMAYTYLYHTTSGDRTVFALFSSAGTQAHIIVLSRSRDAQLPNADKMYLEQHRLKQQEGNSPSTVFAYQSSIQFKVSQVTTKRKAYLEIGDILKKWRSEESKPTMLLLQTNSNKQLMHDIRIIKDYPVLCLPTEQADTDLPSLGWQGYVFKRVISHYLNVTGWLSHLIELARYGDVPVCNLEKDDPRFLIDLAYARRLKRNNVVLWWSDSPRPDHAGHERDDILGPLTEVVELPSINNPGVYTSVCVDVSVQNLAINTILTSSIINDLEGSAESVAFNPAAGEETPLNSSMVKPNAGFAQTALEVLRDMVKSWWAEACRGNRLADVMVQHLVRWVEAPASCLYDRHLHYYVQMMSKKAMQQLITDFRRVGSQVVFASTTRLLLQTSKQEVGNAYAYSQYILKSIQQKPLFHFLGLEIKDYWDILAWYDQYNYGGKGTSTVTEETNNSNLEIVVHWQIAQFLPEPLQPVFDDWVITFIEIMQNLKRPTAISEDASSTPRPTQLASGFISLTEDPTSTEVTSVLQEDFSKPLRKQITGLIRRQREELLHPELASDWTFPSLAGGSLESKDPRHPHDPVLELVKSLMQIVSLSKPLQLEARLLRKDLLALFDAREFSKEGRFENPSSSLRFENLICDTCTMTRDLDLCRDEDVLPDATAKSQDDALTKPWRCLSCGGEYNKIVLEEKLISRIQASLMSWQMQDLKCKKCGVLQGDDCVFTDHCSCGGEWCGTTDKGDITNKVRIMERVASAYGLRMLEGVVHGVKSMCMIS
>XP_013269350_Rhinocladiella_mackenziei
MPVRKPSRYGSNVRLAKDSARNPRTKTIDASSLRATEGTSQDEKTQATRLANSIDEAMGFARYDSGKRRIGWLYNMHSTSIEDSGTPGGRAGVDFYFIGDDGDNFKATVEYDPYFLLAVKRGREVEVEEWCKRMFEGLVKSVHRISKEDLQMPNHLLGYKRTFLQLTFTNVSNLLSVRKVVMPIAEKNKEKVNAMDTYAEVASATAGFDVYDEKQAQGIRLNGIAEAKDYIVDIREFDVPYHVRVTIDKDIRIGKWYTVEAKHGSVSLTCLEERLQRADPVVLAFDIETTKLPLKFPDSVIDQIMMISYMIDGQGFLITNREIVSEDISDFDYTPKPEYEGPFLIFNEPNERAVIERFFSHIKEARPTVIATYNGDFFDWPFVEARASVQGIDMYTEIGFRKNSEDIYQSNYCVHMDCFAWVNRDSYLPQGSRGLKAVTVAKLGYDPDELDPELMTRYASEHPQILAEYSVSDAVATYYLYMKYVHPFIFSLCTIVPLNPDDTLRKGTGTLCEMLLMVQAYQKNIILPNKHQEPREAFWEGHLLESETYVGGHVESIEAGVFRADIPVNFAIDTTAIDELLRDLDAALKFCITVEEKKSLDDVTNYEDIRAQICERLNNLKDTPHRNERPLIYHLDVASMYPNIMTTNRLQPDSMISESDCAACDFNRPGKTCDRRLPWAWRGEFLPTKRDEYNMIRRAVANETFPGKGPMSARRTFQELNLDEQAAMVRKRLQEYSKKIYHKIHDSKTIEREAIICQRENPFYVDTVRNFRDRRYDFKGKQKVWKGKTEALKSSGASNQEIEEAKKMIVLFDSLQLAHKVILNSFYGYVMRKGSRWYSMEMAGVTCLTGAHIIQMARELVERIGRPLELDTDGIWCMLPATFPENVVFTLKSGKKMAISYPCVMLNHLVHARFTNHQYQTLVDPTTFKYETHSDNSIFFEVDGPYKAMILPASKEEDKNLKKRYAVFNHDGGLAELKGFEVKRRGELKLIKIFQTQIFKFFLEGTTLAETYGAVARVANRWLDVLHQHGSTLADEELIDLICENKSMTKTLEEYGAQKSTSITTAKRLAEFLGDQMIKDKGLNCKYIISAKPRHTPVTDRAIPVTIFSADEGVKRFFLRKWLKEDPADMDPRTVIDWDYYLERLGSVIQKLITIPAALQKIRNPVPRVAHPDWLQKRITAKDDRFKQKKMTDLLEKKPLAERSINLLDYRLPATGDIEDVLNSGRRPPVGLTKPSKRKASETTNQALVDPYAALPTDAPAIDENYGGWLQYQKQKWKIQKQARARRRQLFGERPNVATDSISSLFRNQAEMLYINTWHVLQLRQGDSPGEVRAFVAIGKKIHGLTIKVPRTLYLNLKGDELPNVEIPGCEVEKVNHALPNGHPSVHLFQLTMPEDTYLREAESVSLLCNHPSVEGVYERRLPLFTRAMLKLGNMCSFDENQNGILGTALEQGFDLSALVRSNSQATYLEDPSSLGYVYVYHVAAGDRNVFALFSSAKSEAHVIVLSRSRDAQLPNADKIYAEQYRHKAQDDAVLQTIFEYQSSMHFKVSQVITKRKAHLEIADVLKKWRSEESKSTMLLLQTTSHQQLIHDVRIMKDYPILCLPTERSDADLPSLGWQGHAFKQLISHYFRVTGWLSHLLELARYGDVPLCNLEKDDPRSLIDLAYARRLKRSHVVLWWSDQPRPDHAGHERDDILGPLTEVVEMPSINNPGAYTSVCVDVSVQNLAINTILTSSIINDLEGSAESVAFNPAADGETPLDSDMVNTNAGFGLAPLEVLRELVKSWWIEACRGNRLADVMVQHLMRWVESPASSLYDRHLKYYVQMMSKKAMQQLITDFRRVGSHVVFASPTRLLLQTSKQEVENAYAYSQYILKSIRQKPLFHFLGLEVKDYWDILIWYDAHNYGGKGTSTITEETSNSNLDTVVHWQLSQFLPLPVQPIFDDWVVTFIDLMQNLKRPTISTDGPSSTPRPTQLPSTFISLTEDPTSTEVTTILQDDFSKPLKKQITALIRRQREEILHPELASDWSFPSLPGGTLESTDQRHPRDPVLELVKSLMQIISLSKPLQLEARLLRKELLALFDVREFGREARFENPSASLRFDNLVCDTCTMTRDLDLCQDEDILPDAQAGPEDAANKPWRCPSCQSEYSKIALEESLIARVQAALLGWQTQDLKCKKCGVLQGDDGIFGDHCVCGGEWFGTMDRNEIRSRLRVMERVSSAYGLRMLSGVIEGVKMMCMIS
>XP_018003678_Phialophora_attinorum
MPVRKPSKYGNNLRAPKPAARGPRPRTIDASELRATEGTSQDEKMQAVRLADSIDEKMGFPRFDSGRKRVGWLYNMHSTSIPDSRIAAGRAGVDFYFIGEDGHNFKATVEYDPYFLIAVKRGREQEVEEWCKRMFEGMVKTVSKIEKEDLSMPNHLLGYRRTFLKLTFPSVSDLMSVRKVIMPIAERNKEKITAMDTYAEVATATAGFDIYDEEEMNDKRSNAILEASDFITDIREYDVPYHVRVTIDLDIRLGKWYTVEAKHGVISLTCIEERLQRADPVVLAFDIECTKLPLKFPDAVIDQVMMISYMIDGQGFLIVNREIVSEDIADFDYTPKPEYHGPFIIFNEKDERGVLERFFDTIKQAQPTVIATYNGDFFDWPFVEARASVLGIDMYAEIGFRKNSEDIYYSDHCVHLDCFAWVNRDSYLPQGSRGLKAVTVAKLGYDPDELDPELMTPYASEHPQILAEYSVSDAVATYYLYMKYVHPFIFSLCTILPLNPDDTLRKGTGTLCEMLLMVQAYQKNIVLPNKHKEAREAFWDGHLLDSETYVGGHVESIEAGVFRADIPVNFAIEPSAIDELLNDLDAALKFCIEVEEKKSLDDVTNYDEIKQAITEKLMSLKNTPNRHERPLIYHLDVASMYPNIMTTNRLQPDSMISESDCAACDFNRPGKTCDRRLPWAWRGEFLPAKRDEYNMIRRAITNEKFAGKGPKSLARTFQELSLDEQASVVRKRLQDYSKKIYHKIHDSKTIEREAIICQRENPFYVNTVRDFRDRRYDYKGKQKVWKGKTDELKSAGASALEIEDAKKMITLFDSLQLAHKVILNSFYGYVMRKGSRWYSLEMAGVTCLTGAHIIQMARELVERIGRPLELDTDGIWCMLPATFPENVQFVLKNGKKLNVSYPCIMLNHLVHAKFTNHQYQTLVDPKSLKYETHSDNSIFFEVDGPYKAMVLPTSLEEDKNLKKRYAVFNHDGSLAELKGFEVKRRGELRLIKIFQTQIFKVFLDGTTLAETYAAVARVANRWLDVLHQRGSTLADEELIDLICENKSMTKTLEEYGAQKSTSITTAKRLAEFLGENMIKDKGLNCKYIISARPRNVPVTERAVPVAIFSAEESVKRYYLRRWLKEDPSDMDPRSIIDWNYYLERLGSVIQKLVTIPAALQKIPNPVPRVAHPDWLQKRINIREDKFQQQKMTDLFRKEKKPLGEISLNGLNVLNHRLPASGDIEDVLDHQVKVHTQKPTAQKRKSPEPAVNADPFASLPSKIPNIEKNYSKWLQYSKQKWKIQKQARSRRRQLFGERANVTTDAIGSFFRNQAEMLFINTWQVLQLRDGDSPGEVKAFVLIGKKIHVLVVKVPRTLYLNLKGDDLPEVDITDCEVEKVNHILPNGHPSVHLFQLTMSEDTYLREAENVSLLCNHSSVEGVYEQQLPLYTRALLKIGNLCSFDENQKGVLGKGLEQGFDLSSLIRSPSKSTYVDDPSGLAYLYLYHVASGDRQVFALVSTARSEGHIIVLSRTRDAQGLPNVDRMYLDQLTRKKDIENATSSALFDYQDELKFKISQVTTKRKAHLEIADIVKKWRSEETRATMLIMQTTQHRQIMHDIRILKEYPVLSLRTEEADAEFPPLGWQAFTFRRLVGHYLGVENWISHLLELARYGDVPVCNLEKEDPRYLIDLAYARRLQSNNVVLWWAAGPRPDHAGHEKDDILGPMQEVVELPQTNNPGAYTSVCIDIEVQNLAINTLLTSSLINDLEGSSDALGFNPTGDEMISDDGGAVSKSQSGFAQEALQVLRDMVKAWWAEACNNSPLADVMVRHLLRWIASPSSCLYDRHLHYYVQMMSKKAFQQLLTDFRRVGSQVVFASPTRLLLQTSKQDVANAYAYAQYVLKAIQQKPMFHFIDLNVKDYWDVLLWYDPYNYGGKGTPEISDTINNDQLNTVVYWQVAQFLPVPLQSVFDDWIVDFIEILQKLKRPEDEFGPDGTPRQTQLPQNTFLSLTENPTSTEVTTILQEDFSRPLIKYIRQLIRRQRDEMLNIELESDWRFPEHLPGGTLAIQEGSRKVRDPVLELVKALMQMMSLSKPLQLEARLLRKELLDLFSIREFGAEARFENPSKSLKFESLVCDTCTALRELDLCRDEDVIPAPNPDDPGQMIDKPWKCHSCSNDFNRHVLEEDLIARVEKEVVRWHTQDLRCKKCGGLQGDDSIFKEHCSCGGEWTISLEKSAVRERMSIVHRVADTYGMRLLLSVIESVQAMGLA
>NP_596354_Schizosaccharomyces_pombe
MPLKTARGASKYQFRKFNGNYNGKSKSNGRTFAKSTEEVGFNDPMKIVYKKNEIDRMMGFDSYEGGQPREAWLLNVHPTVIESTKGNSTLSAVDFYFIQDDGDTFRCTIPYSPYFYIAAREGKEALVDDYLKKKFVGLIKSTTRIFKEDLQLKNHIVGYQKLYIKLVFDNLNDLQAVRKSLMSAVKANSSQQDAVDAYTNLSSENLNGIIENAFEDPLNHVLDIREYDVPYHSRTLIDLNIRVGQWYTVSYHEGHVQISLLASRIERAEPTIMAFDIETTKLPLKFPDSSFDKIMMISYMIDGQGFLITNREIISQNIEDFHYTPREEFEGPFIIFNEPDEVGLLHRFFKHIRSAKPSVIVTYNGDFFDWPFVDARAAFHGLNLTEETGFFRDAEDEYKSSYCSHMDAFRWVKRDSYLPQGSQGLKAVTVSKLGYNPIELDPELMTPYASEKPQVLAQYSVSDAVATYFLYMKYVHPFIFSLCNIIPLNPDEVLRKGTGTLCETLLTVEACTKNIILPNKHVDASQKFFDGHLLASETYVGGHVESLESGVFRSDLPTNFNMDPKVYEELILQLDKALDFSLTVENNVNVDEIENYEEVRDSILKKLSDLRDRPKRSEKPRIYHLDVASMYPNIMITNRLQPDSVKDESFCATCDLNVPNKTCDRRMVWAWRGEYYPAKKGEYHMIYSALQSERFPGPTPFSPFRSFQELSPSEQAAMVQKRIADYSRKVYHRLYDNTVIERETIICQKENSFYIDTVKSFRDRRYDFKGLQKKWVKQLAAIKEKGGLAEIEEAKKMVVLYDSLQLAHKVILNSFYGYVMRKGSRWYSIEMAGITCLTGATIIQMARQIVERAGRPLELDTDGIWCILPESFPENFEFKKKSGGKVFISYPCVMLNHLVHEKFTNHQYSALKDPEKLVYETTSENSIFFEVDGPYRAMILPASTEEGKNLKKRYAVFNFDGSLAELKGFEVKRRGELKLIKDFQSQIFKVFLKGDSLEECYQEVAYVADTWLEILFTKGSNLTDDELIELISENRSMSKALSEYGSQKSTSITTARRLADFLGDQMTKDKGLACRFIISASPKGRPVAERAVPVAIFFAEESVKRHFLRLWLKDNGLYDVDIRDIIDWDYYLKRLGSVVQKLISIPAALQRISNPVTRFPLPDWLQKRVAVLNSKYQQKKIDSIFSLAPTNPSTINNTKVTDIEDLGSVTHKDKRIVARVTKRKLLQQSGNSEAPVSFEVKPVSFMDGYSNWLKYAKKKWKYQKQVKLRRRHLIGFQSRQFTNVLQSSAEVMFENLWHILQIRETDVPGILHAWVIIRNRLTSIRFIVNRKFFVCFKDETLPNVEIEGCLIEKSNAILPHGSTSDKLFLLEIPEKSYLTEKVSISMIFAHPSVSGIYETRIEPIERLILEMGSRKRFNNSVPGALGKGFEFGFESKMFTDPSDNDVSYLDGVEMNYLYAFHFSISNRFVFSLFMPHLKKVEAIIYDKLPGSDMSFPSISKIYEELRSKFDNLIKESSIEYPDTLSCNVIFSGNERKAYKLIDEKLLQYFSTKTKNSLLIIESSLPHILKANVKQIEELPYIMIPRLESNIQSLSWKQHIATKMIQHFLAIGSWLFHRIQLSRFSDIPLCNFESDDIQYSIDVVYSRKLKEHNIILWWNKGPTPDLGGIEKDSILQIASPKDPLEVNNPGAYSNACVDISLSNLALCSILNSALINDIEGIGDMAALNDNYMTAINDDLEEKLGIHDNIGLTHSLPVLKALVKTWWNEAASGNNLADLIIQHLARWISSSKSYLYSPLLSSHVEVIMRKTFLQLLSEIKRLGAHIIHASANKILIKTSKLIVQNAVTYSNYLLKSIKTLPLFHFLDLNVTEYWDYLLWMDSVNYGGKMVAANFSATNEEPQTVVSWHIKSHLPPIIQPEFQSWIVEFIEEVYKQKLEKSNTKVGFVRVKNNNADEDSEIVGSGILKSKLIHPLKRKVAQVRRCFQELQLDENTREDLKFPKLPGSFLNYTDGALELVKSICAVFELSHDLNLEVRFLKKSLLSLLQIQEFSTQAVFRYPSRRLSLDQIPCKQCGVHQDFDLCLHEHLWPTRDDMGTLVFSDGWSCSSCNLVYDRWVFEETLVDNLYHQLTLYQLQDLICSKCKTVKQWSLKERCSCSGEWVLQLSPTKFREMLNVYQSVADFYEFSILQNSVQSILSVLN
```
