## Supplementary material for "Coding Sequence Insertions in Fungal Genomes are Intrinsically Disordered and can Impart Functionally-Important Properties on the Host Protein": fasta protein sequences: XP_712725.1_blasthits_fa.txt

```
>XP_712725_Candida_albicans
MSGGKGKAGTSEKASTSRSAKAGLTFPVGRVHRLLRKGNYAQRIGSGAPVYLTSVLEYLAAEILELAGNAARDNKKSRIIPRHLQLAIRNDEELNKLLGDVTIAQGGVLPNIHQNLLPKKSGKGGVKASQEL
>XP_002419310_Candida_dubliniensis
MSGGKGKAGTSEKASTSRSAKAGLTFPVGRVHRLLRKGNYAQRIGSGAPVYLTSVLEYLAAEILELAGNAARDNKKSRIIPRHLQLAIRNDEELNKLLGDVTIAQGGVLPNIHQNLLPKKSGKGGVNASQEL
>XP_002548328_Candida_tropicalis
MSGGKGKAGTSEKASTSRSAKAGLTFPVGRVHRLLRKGNYAQRIGSGAPVYLTSVLEYLAAEILELAGNAARDNKKSRIIPRHLQLAIRNDEELNKLLGDVTIAQGGVLPNIHQNLLPKKSGKGGVKASQEL
>XP_003867971_Candida_orthopsilosis
MSGGKGKAGSSEKASTSRSAKAGLTFPVGRVHRLLRKGNYAQRIGSGAPVYLTSVLEYLAAEILELAGNAARDNKKSRIIPRHLQLAIRNDEELNKLLGHVTIAQGGVLPNIHQSLLPAKKTKGGASQEL
>XP_001526859_Lodderomyces_elongisporus
MSGGKGKAGSSEKASTSRSAKAGLTFPVGRVHRLLRKGNYAQRIGSGAPVYLTSVLEYLAAEILELAGNAARDNKKSRIIPRHLQLAIRNDEELNKLLGHVTIAQGGVLPNIHQSLLPAKKAKTGASQEL
>XP_007376149_Spathaspora_passalidarum
MSGGKGKAGSSEKASTSRSAKAGLTFPVGRVHRLLRKGNYAQRIGSGAPVYLTSVLEYLSAEILELAGNAARDNKKSRIIPRHLQLAIRNDEELNKLLGHVTIAQGGVLPNIHQNLLPKKSGKATKASQEL
>XP_043047117_Scheffersomyces_spartinae
MSGGKGKAGSAEKASTTRSAKAGLIFPVGRVHRLLRKGNYAQRVGSGAPVYLTSVLEYLTAEILELAGNAARDNKKSRIIPRHLQLAIRNDEELNKLLGSVTIAQGGVLPSIHQNLLPKKTAKGKASQEL
>XP_001386651_Scheffersomyces_stipitis
MSGGKGKAGSSEKASTSRSAKAGLTFPVGRVHRLLRKGNYAQRVGSGAPVYLTSVLEYLAAEILELAGNAARDNKKSRIIPRHLQLAIRNDEELNKLLGHVTIAQGGVLPNIHQNLLPKKSGKSAKASQEL
>XP_020065980_Suhomyces_tanzawaensis
MSGGKGKAGSSEKASTSRSSKAGLTFPVGRVHRLLRKGNYAQRVGSGAPVYLTSVLEYLAAEILELAGNAARDNKKSRIIPRHLQLAIRNDEELNKLLGHVTIAQGGVLPNIHQSLLPSKKAVKPGNKGTGISPFIPFPSPLASASAINKVWYVVLKVVMFVTRIPLIVLLGLAYFVTSLNALLRFVLLVCFGLDKLDVLVDGIKRSNTTAINATLPKINDLVVVNYISPIDGFIYALLAGISWRKIIIVIPDNKGQFYIHSIWSLFKNTFSISPLGTATKLDLNQYKDKVVFLLLEGTPSNNKAVLPFQNLPANSVPKEFTIKSVILKIPPHLTLPIPYCSKLSYLLELATPVNARNNLIKAKVYTFSKWDIREIRNSFEVNGLSTLGDSLGIEGKQRFYEYWGDYKVKKD
>XP_020075660_Hyphopichia_burtonii
MSGGKGKAGTSEKASTSRSAKAGLTFPVGRVHRLLRKGNYAQRVGSGAPVYMTSVLEYLAAEILELAGNAARDNKKSRIIPRHLQLAIRNDEELNKLLGHVTIAQGGVLPNIHQNLLPKKSGKATKGSQEL
>XP_015464589_Debaryomyces_fabryi
MSGGKGKAGSSEKASTSRSAKAGLTFPVGRVHRLLRKGNYAQRVGSGAPVYLTSVLEYLAAEILELAGNAARDNKKSRIIPRHLQLAIRNDEELNKLLGHVTIAQGGVLPNIHQNLLPKKSAKGKASQEL
>XP_461153_Debaryomyces_hansenii
MSGGKGKAGSSEKASTSRSAKAGLTFPVGRVHRLLRKGNYAQRVGSGAPVYLTSVLEYLAAEILELAGNAARDNKKSRIIPRHLQLAIRNDEELNKLLGHVTIAQGGVLPNIHQNLLPKKSAKGKASQEL
>XP_006688110_Yamadazyma_tenuis
MSGGKGKASTSEKASTSRSAKAGLTFPVGRVHRLLRKGNYAQRVGSGAPVYLTSVLEYLSAEILELAGNAARDNKKSRIIPRHLQLAIRNDEELNKLLGDVTIAQGGVLPNIHQNLLPKKSGKKESQEL
>XP_001484062_Meyerozyma_guilliermondii
MSGKGKSAGADKASTSRSAKAGLTFPVGRIHRLLRKGNYAQRVGSGAPVYLTSVLEYLTAEILELAGNAARDNKKSRIIPRHLQLAIRNDEELNKLLGDVTIAQGGVLPNIHQNLLPKKSGKGDKASQEL
>XP_018712011_Metschnikowia_bicuspidata
MSGGKGKAGSTEKASTSRSSKAGLTFPVGRVHRLLRKGNYAQRVGSGAPVYLTSVLEYLAAEILELAGNAARDNKKSRIIPRHLQLAIRNDEELNKLLGHVTIAQGGVLPNIHQSLLPAKKAAAKASQEL
>XP_002617048_Clavispora_lusitaniae
MSGGKGKAGSTEKASTSRSAKAGLTFPVGRVHRLLRKGNYAQRVGSGAPVYLTSVLEYLAAEILELAGNAARDNKKSRIIPRHLQLAIRNDEELNKLLGHVTIAQGGVLPNIHQSLLPSKKAANKASQEL
>XP_025342467_Candida_haemuloni
MSGGKGKAGSSEKASTSRSAKAGLTFPVGRVHRLLRKGNYAQRVGSGAPVYLTSVLEYLAAEILELAGNAARDNKKSRIIPRHLQLAIRNDEELNKLLGHVTIAQGGVLPNIHQSLLPSKKATSKASQEL
>XP_024711443_Candida_pseudohaemulonis
MSGGKGKAGSSEKASTSRSAKAGLTFPVGRVHRLLRKGNYAQRVGSGAPVYLTSVLEYLAAEILELAGNAARDNKKSRIIPRHLQLAIRNDEELNKLLGHVTIAQGGVLPNIHQSLLPSKKANAKASQEL
>XP_025336984_Candida_duobushaemulonis
MSGGKGKAGSSEKASTSRSAKAGLTFPVGRVHRLLRKGNYARESVPYLAAEILELAGNAARDNKKSRIIPRHLQLAIRNDEELNKLLGHVTIAQGGVLPNIHQSLLPSKKANAKASQEL
>XP_028888224_Candida_auris
MSGGKGKAGSSEKASTSRSAKAGLTFPVGRVHRLLRKGNYAQRVGSGAPVYLTSVLEYLAAEILELAGNAARDNKKSRIIPRHLQLAIRNDEELNKLLGHVTIAQGGVLPNIHQSLLPTKKATSKASQEL
>NP_010511_Saccharomyces_cerevisiae
MSGGKGGKAGSAAKASQSRSAKAGLTFPVGRVHRLLRRGNYAQRIGSGAPVYLTAVLEYLAAEILELAGNAARDNKKTRIIPRHLQLAIRNDDELNKLLGNVTIAQGGVLPNIHQNLLPKKSAKATKASQEL
>XP_018223775_Saccharomyces_eubayanus
MSGGKGGKAGSAAKASQSRSAKAGLTFPVGRVHRLLRRGNYAQRIGSGAPVYLTAVLEYLAAEILELAGNAARDNKKTRIIPRHLQLAIRNDDELNKLLGNVTIAQGGVLPNIHQNLLPKKSAKATKASQEL
>XP_033765457_Saccharomyces_paradoxus
MSGGKGGKAGSAAKASQSRSAKAGLTFPVGRVHRLLRRGNYAQRIGSGAPVYLTAVLEYLAAEILELAGNAARDNKKTRIIPRHLQLAIRNDDELNKLLGNVTIAQGGVLPNIHQNLLPKKSAKATKASQEL
>XP_003674733_Naumovozyma_castellii
MSGGKGGKAGSAAKASQSRSAKAGLTFPVGRVHRLLRRGNYAQRIGSGAPVYLTAVLEYLAAEILELAGNAARDNKKTRIIPRHLQLAIRNDDELNKLLGNVTIAQGGVLPNIHQNLLPKKSAKATKASQEL
>XP_003669396_Naumovozyma_dairenensis
MSGGKGGKAGSTAKASQSRSAKAGLTFPVGRVHRLLRRGNYAQRIGSGAPVYLTAVLEYLAAEILELAGNAARDNKKTRIIPRHLQLAIRNDDELNKLLGNVTIAQGGVLPNIHQNLLPKKSAKAAKASQEL
>XP_003957981_Kazachstania_africana
MSGGKGGKAGSAAKASQSRSAKAGLTFPVGRVHRLLRRGNYAQRIGSGAPVYLTAVLEYLAAEILELAGNAARDNKKTRIIPRHLQLAIRNDDELNKLLGNVTIAQGGVLPNIHQNLLPKKSAKPGKASQEL
>XP_022466750_Kazachstania_naganishii
MSGGKGGKAGSAAKASQSRSAKAGLTFPVGRVHRLLRRGNYAQRVGSGAPVYLTAVLEYLAAEILELAGNAARDNKKTRIIPRHLQLAIRNDDELNKLLGNVTIAQGGVLPNIHQNLLPKKSAKPTKASQEL
>XP_448713_Candida_glabrata
MSGGKGGKVGSAAKASQTRSAKAGLTFPVGRVHRLLRRGNYAQRIGSGAPVYLTAVLEYLAAEILELAGNAARDNKKSRIIPRHLQLAIRNDDELNKLLGNVTIAQGGVLPNIHQNLLPKKSAKPSASQEL
>XP_004182436_Tetrapisispora_blattae
MSGGKGGKAGSAAKASQSRSAKAGLTFPVGRVHRLLRRGNYAQRIGSGAPVYLTAVLEYLAAEILELAGNAARDNKKSRIIPRHLQLAIRNDDELNKLLGNVTIAQGGVLPNIHQNLLPKKTSKPTKASQEL
>XP_003687902_Tetrapisispora_phaffii
MSGGKGGKAGSAAKASQSRSSKAGLTFPVGRVHRLLRRGNYAQRIGSGAPVYLTAVLEYLAAEILELAGNAARDNKKSRIIPRHLQLAIRNDDELNKLLGNVTIAQGGVLPNIHQNLLPKKSAKAVKASQEL
>XP_001644480_Vanderwaltozyma_polyspora
MSGGKAGKVGTATKASQTRSAKAGLTFPVGRVHRLLRRGNYAQRIGSGAPVYLTAVLEYLAAEILELAGNAARDNKKTRIIPRHLQLAIRNDDELNKLLGNVTIAQGGVLPNIHQNLLPKKSAKAAKASQEL
>XP_003681209_Torulaspora_delbrueckii
MSGGKGGKAGSAAKASQSRSAKAGLTFPVGRVHRLLRKGNYAQRVGSGAPVYMTAVLEYLAAEILELAGNAARDNKKTRIIPRHLQLAIRNDDELNKLLGNVTIAQGGVLPNIHQNLLPKKSAKPGAASQEL
>XP_037145698_Zygotorulaspora_mrakii
MSGKGGKAGSAAKATQSRSAKAGLTFPVGRVHRLLRKGNYAQRIGSGAPVYLTAVLEYLAAEILELAGNAARDNKKTRIIPRHLQLAIRNDDELNKLLGNVTIAQGGVLPNIHQNLLPKKSAKTTKASQEL
>XP_002494790_Zygosaccharomyces_rouxii
MSGGKGGKAGSAAKASQSRSAKAGLTFPVGRVHRLLRKGNYAQRVGSGAPVYMTAVLEYLAAEILELAGNAARDNKKTRIIPRHLQLAIRNDDELNKLLGNVTIAQGGVLPNIHQNLLPKKSAKPGKASQEL
>XP_003646873_Eremothecium_cymbalariae
MSGKGGKAGSAAKASQSRSAKAGLTFPVGRVHRLLRKGNYAQRIGSGAPVYLTAVLEYLAAEILELAGNAARDNKKTRIIPRHLQLAIRNDDELNKLLGNVTIAQGGVLPNIHANLLPKKSAKAAKASQEL
>NP_984858_Eremothecium_gossypii
MSGKGGKAGSAAKASQSRSAKAGLTFPVGRVHRLLRKGNYAQRIGSGAPVYLTAVLEYLAAEILELAGNAARDNKKTRIIPRHLQLAIRNDDELNKLLGNVTIAQGGVLPNIHANLLPKKSAKATKASQEL
>XP_455680_Kluyveromyces_lactis
MSGKGGKAGSAAKASQSRSAKAGLTFPVGRVHRLLRKGNYAQRIGSGAPVYLTAVLEYLAAEILELAGNAARDNKKTRIIPRHLQLAIRNDDELNKLLGNVTIAQGGVLPNIHQNLLPKKSSKAKASQEL
>XP_022677203_Kluyveromyces_marxianus
MSGKGGKAGSAAKASQSRSAKAGLTFPVGRVHRLLRKGNYAQRIGSGAPVYLTAVLEYLAAEILELAGNAARDNKKTRIIPRHLQLAIRNDDELNKLLGNVTIAQGGVLPNIHQNLLPKKSTKAKASQEL
>XP_022628240_Lachancea_lanzarotensis
MSGKGGKAGAAAKASQSRSAKAGLTFPVGRVHRLLRRGNYAQRVGSGAPVYLTAVLEYLAAEILELAGNAARDNKKTRIIPRHLQLAIRNDDELNKLLGNVTIAQGGVLPNIHQNLLPKKSGKPEKASQEL
>XP_002553920_Lachancea_thermotolerans
MSGKGGKAGSAAKASQSRSAKAGLTFPVGRVHRLLRRGNYAQRVGSGAPVYLTAVLEYLAAEILELAGNAARDNKKTRIIPRHLQLAIRNDDELNKLLGNVTIAQGGVLPNIHQNLLPKKSGKPGKESQEL
>XP_020056940_Aspergillus_aculeatus
MTGGKSGGKASGSKNAQSRSSKAGLAFPVGRVHRLLRKGNYAQRVGAGAPVYLAAVLEYLAAEILELAGNAARDNKKTRIIPRHLQLAIRNDEELNKLLGHVTIAQGGVLPNIHQNLLPKKTPKSGKGSGSQEL
>XP_001270560_Aspergillus_clavatus
MTGGKSGGKASGSKNAQSRSSKAGLAFPVGRVHRLLRKGNYAQRVGAGAPVYLAAVLEYLAAEILELAGNAARDNKKTRIIPRHLQLAIRNDEELNKLLGHVTIAQGGVLPNIHQNLLPKKTPKSGKGPSQEL
>XP_001263909_Aspergillus_fischeri
MTGGKSGGKASGSKNAQSRSSKAGLAFPVGRVHRLLRKGNYAQRVGAGAPVYLAAVLEYLAAEILELAGNAARDNKKTRIIPRHLQLAIRNDEELNKLLGHVTIAQGGVLPNIHQNLLPKKTPKSGKGPSQEL
>XP_041149102_Aspergillus_flavus
MTGGKSGGKASGSKNAQSRSSKAGLAFPVGRVHRLLRKGNYAQRVGAGAPVYLAAVLEYLAAEILELAGNAARDNKKTRIIPRHLQLAIRNDEELNKLLGHVTIAQGGVLPNIHQNLLPKKTPKSGKGPSQEL
>XP_755065_Aspergillus_fumigatus
MTGGKSGGKASGSKNAQSRSSKAGLAFPVGRVHRLLRKGNYAQRVGAGAPVYLAAVLEYLAAEILELAGNAARDNKKTRIIPRHLQLAIRNDEELNKLLGHVTIAQGGVLPNIHQSRFRTLFSSSLYFLTNFQTFYQRRLLRVERVLARSFNCPIFLSFLFGFLNRRALVSHDVITGFWTGHNYGSVFHAFTYGCTLCLRALNDTDSFLNEICLSETMGILVNLTLSRHKGLYLQSFLQYTTKAFLHFNINVQSNVQDRSFEVRY
>XP_661072_Aspergillus_nidulans
MTGGKSGGKASGSKNAQSRSSKAGLAFPVGRVHRLLRKGNYAQRVGAGAPVYLAAVLEYLAAEILELAGNAARDNKKTRIIPRHLQLAIRNDEELNKLLGHVTIAQGGVLPNIHQNLLPKKTPKAGKGSQEL
>XP_001395087_Aspergillus_niger
MTGGKSGGKASGSKNAQSRSSKAGLAFPVGRVHRLLRKGNYAQRVGAGAPVYLAAVLEYLAAEILELAGNAARDNKKTRIIPRHLQLAIRNDEELNKLLGHVTIAQGGVLPNIHQNLLPKKTPKSGKGPGSQEL
>XP_015408926_Aspergillus_nomiae
MTGGKSGGKASGSKNAQSRSSKAGLAFPVGRVHRLLRKGNYAQRVGAGAPVYLAAVLEYLAAEILELAGNAARDNKKTRIIPRHLQLAIRNDEELNKLLGHVTIAQGGVLPNIHQNLLPKKTPKSGKGPSQEL
>XP_001824390_Aspergillus_oryzae 
MTGGKSGGKASGSKNAQSRSSKAGLAFPVGRVHRLLRKGNYAQRVGAGAPVYLAAVLEYLAAEILELAGNAARDNKKTRIIPRHLQLAIRNDEELNKLLGHVTIAQGGVLPNIHQNLLPKKTPKSGKGPSQEL
>XP_040640008_Aspergillus_ruber
MTGGKSGGKASGSKNAQSRSSKAGLAFPVGRVHRLLRKGNYAQRVGAGAPVYLAAVLEYLAAEILELAGNAARDNKKTRIIPRHLQLAIRNDEELNKLLGHVTIAQGGVLPNIHQNLLPKKTPKAGKGPSQEL
>XP_040705481_Aspergillus_sydowii
MTGGKSGGKASGSKNAQSRSSKAGLAFPVGRVHRLLRKGNYAQRVGAGAPVYLAAVLEYLAAEILELAGNAARDNKKTRIIPRHLQLAIRNDEELNKLLGHVTIAQGGVLPNIHQNLLPKKTPKAGKGSQEL
>XP_001217588_Aspergillus_terreus
MTGGKSGGKASGSKNAQSRSSKAGLAFPVGRVHRLLRKGNYAQRVGAGAPVYLAAVLEYLAAEILELAGNAARDNKKTRIIPRHLQLAIRNDEELNKLLGHVTIAQGGVLPNIHQNLLPKKTPKAKGSQEL
>XP_022489680_Penicillium_arizonense
MTGGKSGGKASGSKNAQSRSSKAGLAFPVGRVHRLLRKGNYAQRVGAGAPVYLAAVLEYLAAEILELAGNAARDNKKTRIIPRHLQLAIRNDEELNKLLGHVTIAQGGVLPNIHQNLLPKKTPKAGKGSQEL
>XP_014538909_Penicillium_digitatum
MTGGKSGGKASGSKNAQSRSSKAGLAFPVGRVHRLLRKGNYAQRVGAGAPVYLAAVLEYLAAEILELAGNAARDNKKTRIIPRHLQLAIRNDEELNKLLGHVTIAQGGVLPNIHQNLLPKKTPKAGKGSQEL
>XP_016593784_Penicillium_expansum
MTGGKSGGKASGSKNAQSRSSKAGLAFPVGRVHRLLRKGNYAQRVGAGAPVYLAAVLEYLAAEILELAGNAARDNKKTRIIPRHLQLAIRNDEELNKLLGHVTIAQGGVLPNIHQNLLPKKTPKAGKGSQEL
>XP_040647961_Penicillium_griseofulvum
MTGGKSGGKASGSKNAQSRSSKAGLAFPVGRVHRLLRKGNYAQRVGAGAPVYLAAVLEYLAAEILELAGNAARDNKKTRIIPRHLQLAIRNDEELNKLLGHVTIAQGGVLPNIHQNLLPKKTPKAGKGSQEL
>XP_038927224_Penicillium_roqueforti
MTGGKSGGKASGSKNAQSRSSKAGLAFPVGRVHRLLRKGNYAQRVGAGAPVYLAAVLEYLAAEILELAGNAARDNKKTRIIPRHLQLAIRNDEELNKLLGHVTIAQGGVLPNIHQNLLPKKTPKAGKGSQEL
>XP_002563382_Penicillium_rubens
MTGGKSGGKASGSKNAQSRSSKAGLAFPVGRVHRLLRKGNYAQRVGAGAPVYLAAVLEYLAAEILELAGNAARDNKKTRIIPRHLQLAIRNDEELNKLLGHVTIAQGGVLPNIHQNLLPKKTPKAGKGSQEL
>XP_040809085_Penicillium_solitum
MTGGKSGGKASGSKNAQSRSSKAGLAFPVGRVHRLLRKGNYAQRVGAGAPVYLAAVLEYLAAEILELAGNAARDNKKTRIIPRHLQLAIRNDEELNKLLGHVTIAQGGVLPNIHQNLLPKKTPKAGKGSQEL
>XP_022582571_Penicilliopsis_zonata
MTGGKSGGKASGTKNAQSRSSKAGLAFPVGRVHRLLRKGNYAQRVGAGAPVYLAAVLEYLAAEILELAGNAARDNKKTRIIPRHLQLAIRNDEELNKLLGHVTIAQGGVLPNIHQNLLPKKTPKSGKGPSQEL
>XP_016614070_Cladophialophora_bantiana
MTGGKSGGKASGSKSAQSRSSKAGLAFPVGRVHRLLRKGNYAQRVGAGAPVYLAAVLEYLAAEILELAGNAARDNKKTRIIPRHLQLAIRNDEELNKLLGHVTIAQGGVLPNIHQNLLPKKTAKGKNPSQEL
>XP_008724593_Cladophialophora_carrionii
MTGGKSGGKASGSKSAQSRSSKAGLAFPVGRVHRLLRKGNYAQRVGAGAPVYLAAVLEYLAAEILELAGNAARDNKKTRIIPRHLQLAIRNDEELNKLLGHVTIAQGGVLPNIHQNLLPKKTTKGKNPSQEL
>XP_016248582_Cladophialophora_immunda
MTGGKSGGKASGSKSAQSRSSKAGLAFPVGRVHRLLRKGNYAQRVGAGAPVYLAAVLEYLAAEILELAGNAARDNKKTRIIPRHLQLAIRNDEELNKLLGHVTIAQGGVLPNIHQNLLPKKTAKGKNPSQEL
>XP_007741795_Cladophialophora_psammophila
MTGGKSGGKASGSKSAQSRSSKAGLAFPVGRVHRLLRKGNYAQRVGAGAPVYLAAVLEYLAAEILELAGNAARDNKKTRIIPRHLQLAIRNDEELNKLLGHVTIAQGGVLPNIHQNLLPKKTAKGKNPSQEL
>XP_018692046_Fonsecaea_erecta
MTGGKSGGKASGSKSAQSRSSKAGLAFPVGRVHRLLRKGNYAQRVGAGAPVYLAAVLEYLAAEILELAGNAARDNKKTRIIPRHLQLAIRNDEELNKLLGHVTIAQGGVLPNIHQNLLPKKTTKGKNPSQEL
>XP_022511628_Fonsecaea_monophora
MTGGKSGGKASGGKSAQSRSSKAGLAFPVGRVHRLLRKGNYAQRVGAGAPVYLAAVLEYLAAEILELAGNAARDNKKTRIIPRHLQLAIRNDEELNKLLGHVTIAQGGVLPNIHQNLLPKKTAKGKNPSQEL
>XP_016636873_Fonsecaea_multimorphosa
MTGGKSGGKASGSKSAQSRSSKAGLAFPVGRVHRLLRKGNYAQRVGAGAPVYLAAVLEYLAAEILELAGNAARDNKKTRIIPRHLQLAIRNDEELNKLLGHVTIAQGGVLPNIHQNLLPKKTTKGKNPSQEL
>XP_022497271_Fonsecaea_nubica
MTGGKSGGKASGGKSAQSRSSKAGLAFPVGRVHRLLRKGNYAQRVGAGAPVYLAAVLEYLAAEILELAGNAARDNKKTRIIPRHLQLAIRNDEELNKLLGHVTIAQGGVLPNIHQNLLPKKTAKGKNPSQEL
>XP_013278735_Fonsecaea_pedrosoi
MTGGKSGGKASGGKSAQSRSSKAGLAFPVGRVHRLLRKGNYAQRVGAGAPVYLAAVLEYLAAEILELAGNAARDNKKTRIIPRHLQLAIRNDEELNKLLGHVTIAQGGVLPNIHQSTFLPTRDSTRLAHTDYHRLATKEDRQGQEPQPRAVSSFCKFLLNWVLNGSFTTNAITTRGFRGWAGQVSQALFSEFVLYHRTAGLCTLCSWHTYYHHEHG
>XP_007756221_Cladophialophora_yegresii
MTGGKSGGKASGSKSAQSRSSKAGLAFPVGRVHRLLRKGNYAQRVGAGAPVYLAAVLEYLAAEILELAGNAARDNKKTRIIPRHLQLAIRNDEELNKLLGHVTIAQGGVLPNIHQNLLPKKTTKGKNPSQEL
>XP_016231130_Exophiala_spinifera
MTGGKSGGKASGSKNAQSRSSKAGLAFPVGRVHRLLRKGNYAQRVGAGAPVYLAAVLEYLAAEILELAGNAARDNKKTRIIPRHLQLAIRNDEELNKLLGHVTIAQGGVLPNIHQNLLPKKTAKGKNPSQEL
>XP_016263616_Exophiala_oligosperma
MTGGKSGGKASGSKNAQSRSSKAGLAFPVGRVHRLLRKGNYAQRVGAGAPVYLAAVLEYLAAEILELAGNAARDNKKTRIIPRHLQLAIRNDEELNKLLGHVTIAQGGVLPNIHQNLLPKKTAKGKNPSQEL
>XP_013321709_Exophiala_xenobiotica
MTGGKSGGKASGSKNAQSRSSKAGLAFPVGRVHRLLRKGNYAQRVGAGAPVYLAAVLEYLAAEILELAGNAARDNKKTRIIPRHLQLAIRNDEELNKLLGHVTIAQGGVLPNIHQNLLPKKTAKGKNPSQEL
>XP_007719778_Capronia_coronata
MQRQVLTGATYSRSSKAGLAFPVGRVHRLLRKGNYAQRVGAGAPVYLAAVLEYLAAEILELAGNAARDNKKTRIIPRHLQLAIRNDEELNKLLGHVTIAQGGVLPNIHQNLLPKKTAKGKNPSQEL
>XP_007731153_Capronia_epimyces
MTGGKSGGKASGSKNAQSRSSKAGLAFPVGRVHRLLRKGNYAQRVGAGAPVYLAAVLEYLAAEILELAGNAARDNKKTRIIPRHLQLAIRNDEELNKLLGHVTIAQGGVLPNIHQNLLPKKTAKGKGPSQEL
>XP_009158759_Exophiala_dermatitidis
MTGGKSGGKASGSKNAQSRSSKAGLAFPVGRVHRLLRKGNYAQRVGAGAPVYLAAVLEYLAAEILELAGNAARDNKKTRIIPRHLQLAIRNDEELNKLLGHVTIAQGGVLPNIHQNLLPKKTAKGKSSQEL
>XP_013256237_Exophiala_aquamarina
MTGGKSGGKASGSKSAQSRSSKAGLAFPVGRVHRLLRKGNYAQRVGAGAPVYLAAVLEYLAAEILELAGNAARDNKKTRIIPRHLQLAIRNDEELNKLLGHVTIAQGGVLPNIHQNLLPKKTAKGKNPSQEL
>XP_016228039_Exophiala_mesophila
MTGGKSGGKASGSKSAQSRSSKAGLAFPVGRVHRLLRKGNYAQRVGAGAPVYLAAVLEYLAAEILELAGNAARDNKKTRIIPRHLQLAIRNDEELNKLLGHVTIAQGGVLPNIHQNLLPKKTAKGKNPSQEL
>XP_013268216_Rhinocladiella_mackenziei
MTGGKSGGKASGSKSAQSRSSKAGLAFPVGRVHRLLRKGNYAQRVGAGAPVYLAAVLEYLAAEILELAGNAARDNKKTRIIPRHLQLAIRNDEELNKLLGHVTIAQGGVLPNIHQNLLPKKTAKGKNPSQEL
>XP_017995146_Phialophora_attinorum
MTGGKSGGKASGSKSAQSRSSKAGLAFPVGRVHRLLRKGNYAQRVGAGAPVYLAAVLEYLAAEILELAGNAARDNKKTRIIPRHLQLAIRNDEELNKLLGHVTIAQGGVLPNIHQNLLPKKTSKGGKNPSQEL
>NP_594421_Schizosaccharomyces_pombe
MSGGKSGGKAAVAKSAQSRSAKAGLAFPVGRVHRLLRKGNYAQRVGAGAPVYLAAVLEYLAAEILELAGNAARDNKKTRIIPRHLQLAIRNDEELNKLLGHVTIAQGGVVPNINAHLLPKQSGKGKPSQEL
```
