## Supplementary material for "Coding Sequence Insertions in Fungal Genomes are Intrinsically Disordered and can Impart Functionally-Important Properties on the Host Protein": fasta protein sequences: XP_712728.2_blasthits_fa.txt

```
>XP_712728_Candida_albicans
MSIFFKAPLDIEIRLDNEDTRKHVEVKTPQGRVEKLPIYKDGESVKGVVTLRTKEGRKLEHLGVRVQLLGSIETNTDGISSSEFLTLATELAAPAQLSHPESYPFEFKNVEKQYESYRGKNVRLRYYIKVTVLRKSSSEIIREKELWVYHYTTAVPKPVTGLSSSSTADSKLGAKKANEDTLQKPATPSSNDDASANTSKGSTISKRNESHSVKMDVGIENCLHIEFEYSRSRFSLTDAIIGKIYFLLVRLKIKHMELSLIRRETVGAPPNQVTDSETVVRFEIMDGAPVKGETIPIRLFLSGFDLVPTYRDVNKKFSTRTYLSLVLIDEDARRYFKQSEIILYRDQ
>XP_002419307_Candida_dubliniensis
MSIFFKAPLDIEIRLDNEDTRKHVDVKTPQGRVEKLPIYKDGESVKGVVTLRTKEGRKLEHLGVRVQLLGSIETNTDGISSSEFLTLATELAAPAQLSHPESYPFEFKNVEKQYESYRGKNVRLRYYIKVTVLRKSSSEIIREKELWVYQYATAIPKQATTGNSNSTADSKLGSKKTNEEAASGAATSSSNDGTNKGSTIAKRNESHSVKMDVGIENCLHIEFEYSRSRFSLKDAIIGKIYFLLVRLKIKHMELSLIRRETVGAPPNQVTDSETVVRFEIMDGAPVKGETIPIRLFLNGFDLVPTYRDVNKKFSTRTYLSLVLIDEDARRYFKQSEIILYRDQ
>XP_002548325_Candida_tropicalis
MSIFFKAPLDIEIRLDNEDTRKHIDVKSPQGRVEKLPVYKDGESVKGTVTLRTKEGKKLDHLGVKVQLLGSIETNTDSIVSSEFLTLATELAAPSQLTHPESYPFEFKNVEKQYESYRGKNVRLRYFIKVSVMRKSSADITREKELWVFHYTTPLPKPASAITTHSSKTDAATSTTTTRETSNGNGESVQENRQEVVPSNNNKPAAKNEPHSVKMDVGIEDCLHIEFEYSKSRFSLKDVIIGKIYFLLVRLKIKHMELSLIRRETVGSAPNQVTDSETVVRFEIMDGAPVKGETIPIRLFLNGFDLVPTYKDVNKKFSTRTYLSLVLIDEDARRYFKQSEIILYRDQ
>XP_003869605_Candida_orthopsilosis
MSIFFKTPLEIEIRLENEESRKHAEIKNPHGRIDKLPIYMDGESVKGVVTLFTKEGKRVEHQGVKVQLLGAIETNNDGLSSSNFLSLATELAAPGQLVHSESYPFEFRNVEKQYESYRGKNARLRYYVKVTVLRKSNAEINREKELWVYQYTNNSSREEVIKQDTVRSSMQAAPKQKDTTNGVKMDVGIEDCLHIEFEYSKSRFSLKDVIIGRIYFLLVRLKIKHMELSLIRRETVGSSPKQITDSETVVRFEIMDGAPVKGETIPIRLFLSGFDLTPTYKDVNKKFSVRTYLSLVLIDEDARRYFKQSEIYLYRDA
>XP_001527342_Lodderomyces_elongisporus
MSLFFKAPIEIEIRLDNEEVRKHTEVKTPHGRIERIPIFKDGESVKGVVTLRTKEGKKVEHLGVRIQLLGRIETNIDGLVSLDFLSLATELAAPGQLIRPESYPFEFKNVEKQYESYRGKNAKLRYYLKVTMLRKSSSEITREKEMWVYQYHQRKLMDNSTNTVDNINNQLSNTQSEAGLQSTPRRGKGAHSVKMDVGIEDCLHIEFEYSKSRFSLKDVIIGRIYFLLVRLKIKHMELSLIKRELVGSPPNQVTDSETVVRFEIMDGAPVKGETIPIRLFLSGYDLCPTYKDVNKRFSVRTYLSLVLIDEDSRRYFKQSEIFLYRDL
>XP_007376144_Spathaspora_passalidarum
MSIFFKAPLDIEIRLDNEESRKHVDVKTPQGRMEKLPIYKDGESVKGTVTLRTRDGRKVEHLGVKVQLLGSIDTNVDGLVSSEFLSLATELAAPAQLTHPESYPFEFKNVEKQYESYRGKNAKLRYYLKVTVLRKSSAEITREKELWVFHYSAPQTPAVTTIPAAGVKMDVGIEDCLHIEFEYSKSRFSLTDVIVGRIYFLLVRLKIKHMELSLIRRETVGAPPNQITDSETVVRFEIMDGAPVKGETIPIRLFLNGFDLIPTYRDVNKKFSTRTYLSLVLIDEDARRYFKQSEIILYREQ
>XP_043047520_Scheffersomyces_spartinae
MSLFFKIPLDIEIRLEGEDTRQHVEIKNASNRIERLPVFKDGESIKGSVTLRTKEGRKVEHLGVRVQLLGSIETNIDGLVSDDFLSLATELAAPSVLTHPETYPFEFKNVEKQYESYRGKNAKLRYYIRVTVNRKSSSASEITREKELWVYQYVNTPEVDTNTTTSTSVLPKESPTTVKMDVGIEDCLHIEFEYLRSRFSLLDVIIGRIYFLLVRLKIKHMELSLIKRETVGAPPNQITDFETVLRFEIMDGAPVKGETIPIRLFLSGYDLIPTYRDVNKKFSVKNYLSLVLIDEDARRYFKQSEIILYRDKPN
>XP_001386461_Scheffersomyces_stipitis
MSIFFKAPLDIEIRLDNEDTRKHVDVTTPHGRMERLPIYKDGESVKGSVTIRTKEGRKVEHLGVKVQLLGCIETNLDGVISSEFLSLATELAAPAILSHPETFPFEFKNVEKQYESYRGKNARLRYYLKVVFSRKSSSDITREKELWVYQYINPPVSTTTKDGPTVKMDVGIEDCLHIEFEYSKSRFSLKDVIIGRIYFLLVRLKIKHMELSLIRRETVGAPPNQITDSETVVRFEIMDGAPVKGETIPIRLFLGGFDLTPTYRDINKKFSARTYLSLVLIDEDARRYFKQSEIILYRDQ
>XP_020061920_Suhomyces_tanzawaensis
MSIFFKTSLDIEIRLDNEDNRKHVEVKTAQGRLEKLPVYKDGESVKGNVIIRTKEGKKVEHFGIKVQLLGVIETNIDGLVTSEFLSLATELSAPAQLTHQETYPFEFKNVEKQYESYRGKNARLRYFIKVNVSKKSSSDIIREKELWVYQFSSPPTSLPAVNNAPEKSNSQNTPSTSTPTVKMDVGIEDCLHIEFEYLKSRFSLKDVIIGRIYFLLVRLKIKHMELSLIKRETVGVPPNQIVDSETLIRFEIMDGAPIKGETIPIRLFLGGFDLIPTYKDINKKFSTRTYLSLVLIDEDSRRYFKQSEIILYREE
>XP_020075376_Hyphopichia_burtonii
MSIFFKAPLDIEIRLDNEQSRKTIDVKTPQGRLEKLPVYQDGESVKGSITIRTRDGKKVDHMGIKVQLLGVIETNTDSLISNEFLSLATELASPSQLTHPETYPFEFKNVEKQYESYRGKNARLRYFIKVIVSRKSSSEITREKELWVFQYNSLSNSSESSQNSSQLSKNNIPTTVKMDVGIEDCLHIEFEYLKSRFSLKDVIVGRIFFLLVRLKIKHMELSLIKRETVGLPPNQITDSETLVRFEIMDGAPVKGETIPIRLFLGGFDLTPTYRDVNKKFSTRTYLSLVLIDEDARRYFKQSEIILYRDQ
>XP_015468464_Debaryomyces_fabryi
MSMFFKAPLDIEIRLDNEDTRKHVDVKTPQGRLEKLPIYKDGESVKGTVTIRTREGRKVEHLGVRVQLLGSIETNTDSVVSDNFLSMATELAAPSQLIHPETYPFEFRNVEKQYESYRGKNARLRYYVKVTVSRKSATEITREKELWVYQIATPASQPASEVGTDARNSQIAQPTTVRMDVGIEDCLHIEFEYLKSRFSLKDVIVGRIYFLLVRLKIKHMELSLIRRETVGAPPNQITDSTTVVRFEIMDGAPVKGETIPIRLFLGGFDLTPTYKDVNKKFSSRTYLSLVLIDEDARRYFKQSEIILYRDL
>XP_456852_Debaryomyces_hansenii
MSMFFKAPLDIEIRLDNEDTRKHVDVKTPQGRLEKLPIYKDGESVKGTVTIRTREGRKVEHLGVRVQLLGSIETNTDSVVSDDFLSMATELAAPSQLMHPETYPFEFKNVEKQYESYRGKNARLHYYVKVTVSRKSATEITREKELWVYQITAPANQSTSEQGTDARNSQIAQPTTVKMDVGIEDCLHIEFEYSKSRFSLKDVIVGRIYFLLVRLKIKHMELSLIRRETVGAPPNQITDSTTVVRFEIMDGAPVKGETIPIRLFLGGFDLTPTYKDVNKKFSCRTYLSLVLIDEDARRYFKQSEIILYRDS
>XP_006684236_Yamadazyma_tenuis
MSIFFKAPVDIEIRLEAEDSRKHVDVKNPQGRIDKLPVYKDGETVKGSVTIRTKEGRKVEHTGVKVQLLGSIETSTDSITASEFLTLATELAEPSVLTHQETYPFEFKNVEKQYESYRGKNVRLRYYIKVSVSRRSSSEITREKELWVYQITEVPNESPSSIVKMDVGILDCLHIEFEYSKSRYSLKSGIMGKIYFLLARLKIKHMEISLIRRETVGAAPNQVTDSETVVRFEIMDGAPVKGETIPIRLFLGGFDLIPTYKDVNKKFSVRTYLSLVLIDEDARRYFKQSEILLYRDS
>XP_001486247_Meyerozyma_guilliermondii
MSLFFRAPLEIDIRFDSEESRKYVDVKTTQGRLEKLPIYKDGETVKGNVTIRTKDGRKVDHFGVKVQLLGVIETNSDGLQVSEFLSLATELAAPSQISRPETYPFEFKNVEKQYESYRGKNARLRYYVKVVVSRKSASEITREKEMWVYHDTSEAEGNGTSSLVANKDKPKSTVKMDVGIEDCLHIEFEYLKSRFSLKDVIVGRIYFLLVRLKIKHMELLLIRRETVGAPPNAITDSETLVRFEIMDGAPVKGETIPIRLFLGGFDLTPTYRDVNKKFSTRTYLSLVLIDEDARRYFKQSEIILYR
>XP_018714571_Metschnikowia_bicuspidata
MSLFFKTPIDIEIRLDGESARRHVDVRSAQGRMDSLPLYADGESVKGEVSVRTREGKRLEHVGIKVQLLGSIALSLDVVSSSDFLSLATELAAPDTLARAETYPFEFKNVEKPHESYRGLNVSLRYYLRVVVSRRNKAEITRDKELWVHQYSAPAPQTGPQLPTVKTGPQLQTLLTVKMDVGIEHCLHIEFEYLKSRFLLNEVLVGRIYFLLVRLKIKHMEISLIRRESVGSAPKQVVHSETLVKFEIMDGAPVKGESIPIRLFLGGYNLTPTYKDVNKKFSTRTYLSLVLIDEDGRRYFKQSEIVLYREE
>XP_002615526_Clavispora_lusitaniae
MSLFYKSPLDIEIRLENEDSRRHVEVPNSSGRIDSLPVYTDGESVKGTVTVRTKEARKVEHVGIKVQLLGSIEAPADQGGPSEFLSLATELAAPGSLLHPETFPFEFRNVEKQYESYRGKNVSLRYYVRVVVTRKNKAEVVREKELWVFQRAGPVAETPGATVKMDVGIEHCLHIEFEYSKSRFSLKEVIVGRIFFLLVRLKIRHMELSLIRRETVGAPPNQLVDSETVVRFEIMDGAPVKGESIPIRLFLGGYNLTPTYKDVNKKFSTRTFLSLVLIDEDARRYFKQSEIILYRDE
>XP_025340453_Candida_haemuloni
MSLFFKAPLDIEIRLEDEKSRKHIELKSKQGRIESFPLFRDGESVKGQVTLRSRGGKVVEHIGVKVQLLGVIESPLDTITSSEFLSLATELAAPGHLNQSDTYGFAFRNVEKQYESYRGKNVNLRYFIRVVVSRKNKADITREKDLWVLQYANSSNDDTNGNAPGGRKSSTGSANGEVTETNAAKSIASSAVKMDVGIEHCLHIEFEYNKSRFSLKDVIMGRIFFLLVRIKIKHMEVSIVRRETVGSGPSSVLESETMVRFEIMDGAPVKGESIPIRLFLNGYDLTPTYKDVNKKFSCRSYLQLVLIDEDGRRYFKQSEITLFRDE
>XP_024715331_Candida_pseudohaemulonis
MSLFFKAPLDIEIRLDDEKSRKHIELKSKQGRIDLLPLFRDGESVKGQVTLRTRGGRDVEHIGVKVQLLGTIESPLDTITLSEFLSLATELAAPGHLNQSDTYGFAFKNVEKQYESYRGKNVNLRYFIRVVVSRKNKADITREKDLWVLQYDNSLSEETNGNAERKASTGSGTGGEVMAKSAAKTIASSTVKMDVGIEHCLHIEFEYNKSRFSLKEVIVGRIFFMLVRIKIKHMEISLVKREMVGSAPNQVVESDTTVRFEIMDGAPVKGESIPIRLFLNGYDLTPTYKDVNKKFSCRTYLLLVLIDEEGRRYFKQSEIVLYREE
>XP_025339100_Candida_duobushaemulonis
MSLFFKAPLDIEIRLDDEKSRKHIELKSKQGRIDSLPLFRDGESVKGQVTLRTRGGRDVEHIGVKVQLLGAIESPLDTITSSEFLSLATELAAPGHLRQSDTYDFAFKNVEKQYESYRGKNVNLRYFIRVVVSRKNKADITREKDLWVLQYDNSSSEETNGNAERKVSTGSSTGGEVMAKSAAKTIASSTVKMDVGIEHCLHIEFEYNKSRFSLKEVIVGRIFFMLVRIKIKHMEISLVKREMVGSAPNQVVESDTTVRFEIMDGAPVKGESIPIRLFLNGYDLTPTYKDVNKKFSCRTYLSLVLIDEEGRRYFKQSEIVLYREE
>XP_028890614_Candida_auris
MSLFFKAPLDIEIRLDDEKSRKHIELKSKQGRIESLPLFRDGESVKGQVTLRTRSGKVVEHVGVKVQLLGVIESPLDNITSSEFLSLATELAAPGHLNKAETYSFSFRNVEKQYESYRGKNVTLRYFIRVVVSRKKQADITREKDLWVLQYADSINDENNGKDKDDTHHNGTKRDNLSRDVIETSAARSIATSTVKMDVGIEHCLHIEFEYNKSRFSLKDIILGRIFFILVRIKIKHMEISLVRRESVGSPPNQVVDTETMVRFEIMDGAPVKGESIPIRLFLNGYDLTPTYKDVNKKFSSRTYLSLVLIDEDGRRYFKQSEIILYREDQ
>NP_012482_Saccharomyces_cerevisiae
MSIFFKPPIDIEILFDNEESRKHVDIATRSSNSSYKSMKESLPVYEDGESLGGIVTLRVRDSKKVDHLGIKVSVIGSIDMLKSHGSGNSSSKKVTSSTSSSSSNGSVDVRKNSVDQFLCQSYDLCPAGELQHSQSFPFLFRDLSKRYESYKGKNVDVAYYVKVTVMRKSTDISKIKRFWVYLYNSVTTAPNTLSANETKATTNDIAGGNYAADNASDNTQTKSTQGEAADVNQVLPISHSNNEPKPVRLDIGIENCLHIEFEYAKSQYSLKEVIVGRIYFLLTRLRIKHMELSLITRESSGLQTSNVMTDSTAIRYEIMDGSSVKGETIPIRLFLSGYDLTPNMSCNYFNVKNYLSLVIIDEDGRRYFKQSEITLYRTR
>XP_018221270_Saccharomyces_eubayanus
MSIFFKSPIDIEILFDNEESRKHVDIASRSSSSSYKSMKESLPVYEDGESLGGIVTLRVRDGKKVDHLGIKVSVIGSIDMIKSHGSGNSSSKKSTSSTSSSTSNNGSSDIRKNSVDQFLCQSYDLCPAGELQHSQSFPFLFRDLSKRYESYKGKNVDVAYFVKVTVMRKSTDISKIKKLWVYLYNSIATAPNALSTNEPQANFNSASADGEDGASKKNDATPKKDGPVEAADDNQVLPAPHSTNEPKPVKLDIGIENCLHIEFEYAKSQYSLKEVIVGRIYFLLTRLRIKHMELSLITRESSGLQTSNVLTDSTAIRYEIMDGSPVKGETIPIRLFLSGYDLTPNVSCNYFNVKNYLSLVIIDEDGRRYFKQSEITLYRTR
>XP_033767229_Saccharomyces_paradoxus
MSIFFKSPIDIEILFDNEESRKHVDIATRPSNSGYKSMKESLPVYEDGESLGGIVTLRVRDSKKVDHLGIKVSVIGSIDMLKSHGSGNSSSKKVTSNTSSSSSNGSVDVRKNSVDQFLCQSYDLCPAGELQHSQSFPFLFRDLSKRYESYKGKNVDVAYYVKVTVMRKSTDISKIKRFWVYLYNSITTAPNTLSANETQANPNDNTGDENAANSANDNTQRKSTQGGAADGNQVLPVSHSNNEPKPVRLDIGIENCLHIEFEYAKSQYSLKEVIVGRIYFLLTRLRIKHMELSLITRESSGLQTSNVMTDSTAIRYEIMDGSSVKGETIPIRLFLSGYDLTPNMSCNYFNVKNYLSLVIIDEDGRRYFKQSEITLYRTR
>XP_003673852_Naumovozyma_castellii
MSIFFRPPLDIEITLDNEEARKHVDLPTNNKSNIQESLPLYEDGESLSGVVTLRVKEGKRVDHLGVKIAVVGSIDMVKTHGGSNGSVTGNKISPNASALDSRKKTVDQFLCMSYDLCPAEELQHTQSFTFNFKDVNKRYEAYRGKNVDVSYYVKVTVLRKSTDISKTKRFWVYLYKDLIPQQPPTTVQKAPSKVQSIEEPVEEEASNSNGTDASDVNDNGESSIAAPPPSNSANNNESHPVKLDIGIENCLHIEFEFSKARYTLKDVIVGRIYFLLTRLKIKHMELSLITRESSGLQPSNYLIDSTAIRYGIMDGSPVKGESIPIRLFLGGYDLIPNMSCNYFNVKNYLSLVIIDEAGRRYFKQSEIILYRTR
>XP_003980242_Naumovozyma_dairenensis
MMKSFFKAPLDIEILLDNEDSRKHVHGNLPLYEDGESINGIVTLRVREGKRVEHLGVKISVIGSIDVVKKADNGTNEILSKKPLDQFLCLSYDLCPTGELQHSQSYSFAFKDLNKRFESYVGRNVEVNYYVKVTVLRKSTDISKIKKFWVYLYKDNVSAITTVSNSLSTQQQQPTAISNGENAGPAEENGQSTNNHNKVADPQAKQIKLDIGIENCLHIEFEYSKAQYSLKDVIVGRIYFLLTRLKIRHMELSLLTREISGMKPNTTIKDTITIRYEIMDGSPVKGETIPIRLFLGGYDLTPNMSCNYFSVKNYLSLVIVDEDGRRYFKQSEVILYRTRE
>XP_003954656_Kazachstania_africana
MSLFFKSPIDIEILLDGEESRKHVDIPAVKNSDTRTSKDSFPLYEDGESISGIVTLRVKEGKRLEHLGVKVSIIGSIDMAKTNGSTSGTKMSSSSDVRKKAVDQFLCLSYDLCPAGELTHSQNFPFLFKDLAKRYESYRGKNVDVSYYVKVTVMRKTTDISKAKKFWVYLYNDISNSTSEITNDSSGKQKTDLAEVETTEENANKDGAIGDGNNRENVNEQKMVSKSTDEEGTSNISKPVRLDIGIENCLHIEFEYGKAQYNLKEVIVGRIYFLLTRLKIKHMELSIITRESSGLKPSSSLIDSTAIRFEIMDGSPVKGETIPIRLFLGGYDLTPNMSCNYFSVKNYISLVIIDEDGRRYFKQSEVVLYRTR
>XP_022464769_Kazachstania_naganishii
MSIFFKSPIDIEVLLDGEENRKHVDLFKGGSSTKTMKESLPLYEDGESIAGLVTLRVRDGRSIDHLGVKVSVIGSIDMVKTSGGNTTSTNGNSKLNSNSSLYNYDDPKKKPVDQFLCLSYDLCPAGELNHSESFPFTFKNLSKRYESYRGKNVDVTYYVKVTVMRKSTDISKAKKFWVHLFKDMTPPVREPNVQGSVTDAAGATSQTTNTPPSVLTKPVRLDIGIENCLHIEFEYSKAQYSLNDVIVGRIYFLLTRLKVRHMELSLLTRETSGLKPSNFLLDSTSIRYEIMDGSPVKGETIPIRLFLSGYDLTPNMSCNYFNIKNYLNLVIIDEDGRRYFKQSEISLYRTK
>XP_447923_Candida_glabrata
MFFKSPVDIEIQLDGEETRKHVDVTNTSNSKTLKESYPLFEDGESISGNITMRVRDGRRVEHLGVKVSVIGSIDMVNGVGSGKSNSQSSFGTSTDVNKKCVDQFLTLSYDLCPPGELQHTKTFPFLFKDINKQYESYTGKNVDVTYAVKVTVIRKSADVSKMKRLWVYLYNDLSKPIIENTNLINTDTSEGENSDKNKVEAFKKPVKLDIGIENCLHIEFEYSKAEFSLKDVIVGRIYFLLTRLKIKHMEISLITRESAGIHTGNTLTDTTAVRYEIMDGSPVKGETIPIRLFLGGYSLTPTMSNNQFNVKNYLSLVIIDEDGRRYFKQSEIILYRTRQ
>XP_004180528_Tetrapisispora_blattae
MGSFFKSPIDIEISFDGEEDRRHIELNNGSGSGSKTLVDRLPVYEDGESVSGSATIRVKEGKKIEHLGIRVSLIGCIDMLSVGAGSSNGNHVEGRKRSVDEYLVLNQDVCSSGVLSESKSFDFMFKDVSKQYESYRGTNVDVNYYVKVSVQRKGADISKTKKFWVWLYGKDKGADETNGGKAIKLDIGIENCLHIEFEYSKNRYGLKDVIVGRIYFLLTRLKIRHMELSIITRESSLMHGKNKTCDNTAVRYEIMDGSPVKGETIPIRLFLGGHELVPTMSCNKFTVKNYLSLVIIDEDGRRYFKQSEIEFARLRGGEA
>XP_003687197_Tetrapisispora_phaffii
MNLFFKPPVDIEILFDKEDSRKHVEVLPASGSHSKVLGDSLPVYEDGESISGNVTVRVREGKIVEHLGIKVTLIGSIDLVKAAGNSTSNSYKSIDVRKRSIEQFICMTYDLSPAGELNHSQSFPFKFKDMSMQFESYRGKNVDVSYYIKVTVMKKGTDISKIKPFWVYLYKDLEEVKKIVEQTKKMSEQKKANGIKKNDKDDKNSDSIEKKPIKLDIGIENCLHIEFEYTKSIFSLKDVIVGRIYFLLTRLKIKHMELSLITRESSGLQQSNTLVDSTAIRYEIMDGSPVKGETIPIRLFMSGYDLTPSISCNYFDIKNYLSLVIIDEDGRRYFKQSEIKIYRSK
>XP_001644308_Vanderwaltozyma_polyspora
MSIFFKAPIDIEILLDGEESRNHIEVSNPSGSNAKTLTESMPVFEDGETVSGIATLRVRDGKRVEHAGIKVSIVGSIDLIKGSGGSNGGTTTSNSFKSVDSRKKSVEQFLCLTYDLCPAGELQHSQSFPFNFKNLPKRHESYKGKNVDVSYYVKVTLIRKGADISKIKKFWVNLYLSQKEIENLNKKPVAIREEANKTREEITKPNAEEESLISNESKPVKLDIGIENCLHIEFEYAKSAYSLKDVIVGRIYFLLSRLKIKHMEVSLITRESAGVSSASTLVDSTAIRYEIMDGSPVKGETIPIRLFLSGYELTPNMGCNYFNVKNYLSLVIIDEDGRRYFKQSEITLYRQK
>XP_003680996_Torulaspora_delbrueckii
MSLFHKSPVDIEILLDGEESRKHVEIPNAAGSGSKTLNDRLAVYEDGETISGMVTLRVKEGKRVEHLGIKVAVIGSIDMIKTSGGNGSGNSSKRLSNTSSSVSDARKTPVEQFICLSYDLCPPGELQHAQNFPFMFKDLAKRYESYRGKNVDVSYYVKVTVARKSIDISKTKKFWVYLYKNVSLPPAPIVNNEESHPNAETTEENGADGASSSKALTGGLRKEPKPVKLDIGIENCLHIEFEFSKSQYSLKEVIVGRIYFLLSRLKIKHMELSLITRESSGLQPSNCLVDSTAIRYEIMDGSPVKGETIPIRLFLGGYDLSPDVSCNYFNVKNYLSLVIVDEDGRRYFKQSEIVLFRTR
>XP_037143856_Zygotorulaspora_mrakii
MSLFFKSPVDIEILLDGEESRKHVDVLNSVGSKTLKDSIPLYEDGESLSGMVTLRVKEGKRVEHLGVKISVIGSIDMIKVNSSGGGNGGSTKRLSASSSSLSDSRKNPVEQFLCISYDLCPAGELQHAQSYSFMFKDLGKRYESYKGKNVDVSYYAKVTVIRKSTDIAKTKKFWVNIYNQVPVSPAAIITNTNPRPTNSRLSENSDAVNTGTNDNQNTIQTESSLRKEPQPVKLDIGIENCLHIEFEFSKSKYSLKDVIVGRIYFLLTRLKIKHMELSLITRESSGLHSSNYLIDSTAIRYEIMDGSPVKGETIPIRLFLGGYDLTPDMSCNYFNIKNYLSLVIVDEDGRRYFKQSEIVLYRTR
>XP_002495353_Zygosaccharomyces_rouxii
MSLFFKSPLDIEVLLDGEESRKHVEVPNNTASDTKALRDRLPLYEDGESISGIVTLRVKEGKRVEHLGVKVSVIGSIDMIRTHGNGNGGSSKRLTNSSSGLSDARKNSVEQFLCFSYDLCPAGELQHSQSYNFMFKDLAKRHESYRGKNVDVSYYVKVTVIRKAADITKLKKFWVYLYNNVSLPPTSVVNQRQIENGEENGLVRNEPKPVKLDIGIENCLHIEFEYSKSQYSLKEVIVGRIYFLLTRLKIKHMELSLIARESSGLQPSNYLIDSTVIRYEIMDGSPVKGDTIPIRLFLGGYELTPDMSCNYFNIKNYLSLVIIDEDGRRYFKQSEIVLYRSR
>XP_003647497_Eremothecium_cymbalariae
MSLFFKSPIDIEILFDGQESRKHVEIPTSSASSKTLKDRYPLYEDGESVSGIVTLRVKEGKRVEHLGVKVSLIGSVDTIKSTTEAKKRSIDTFLSLSADLCPQGELVHSQSYSFNFKDVEKRYESYRGKNIDVMFYVKVTVLRRSTDIVKLKKFWCYLYNTVPLIHTSGNGDDSKPVKLDIGIENCLHIEFEYSKSQYALKDVIVGRIYFLLTRLKVKHMEISLIKRETCGHEPNQLSDTTSIRYEIMDGSPVKGETIPIRLFLGGYDLTPNITSNYFSVKNYLSLVIIDEDGRRYFKQTEIVLYRTLS
>NP_984683_Eremothecium_gossypii
MFFKSPIDIEILFDGQESRKQVEIPSVSSTSKTLKDRYPLYEDGESVSGLVTLRVREGRKVEHLGIRVSLVGSVDTTKSSSEAKKRAIDTFLSLSADICPPGELVHSQSFPFNFKDVEKRYESYRGKNIDVMFYVKVVVLRKSTDIVKLKKFWCYLYNTIPPVLAAGAADENKPVKLDIGIENCLHIEFEYSKSQYALKDVIVGRIYFLLTRLKVKHMEISLIKRETCGHEPNQLSDTTSIRYEIMDGSPVKGETIPIRLFLGGYDLTPNITSNYFSVKNYLSLVIIDEDGRRYFKQTEIILYRTLS
>XP_455144_Kluyveromyces_lactis
MSLFYKNPVDIEILFDGEDSRKHVEIPTNSHSAKSLFDKYPLFEDGESVTGLVTLRVREGKKLEHSGIKVSLIGSIDTTGYNNDVKNKNLDTFLTLSMDLCPPGELVHSVNYKFNFKDVEKRFESYLGKNVSVMYYIKVTMIRKSADIVKLKKFWCHRYANESSIKDNEGKPIKLDIGIENCLHIEFEYSKAQHTLKDVIVGRIYFLLTRLKVKHMELSLIKRETCGTEPNQLSDTTSIRYEIMDGSPVKGETIPIRLFLGGYDLTPNMTCNYFNVKNYLSLVIIDEDGRRYFKQTEIMLYRTM
>XP_022676533_Kluyveromyces_marxianus
MSLFYKTPVDIEILFDGEDSRKHIEVPTSSHAAKSLFDKYPLFEDGESVSGIVTLRVREGKKLEHSGIKVSLIGSIDTTSHNNEVKNKTLDTFLTLSMDLCPPGELVHSINYKFNFKDVEKRFESYLGKNVSVLYYVKVTMIRKSTDIVKLKKFWCYRYSNEMAVNTTDNKPIKLDIGIENCLHIEFEYSKSKYSLKDVIVGRIYFLLTRLKVKHMELSLIKRETCGTEPNQLSDSTSIRYEIMDGSPVKGETIPIRLFLGGYDLTPNMSCNYFNVKNYLSLVIIDEDGRRYFKQTEIILYRTI
>XP_022629553_Lachancea_lanzarotensis
MALFFKAPIDIEILLDGEESRKHVEIANSSDSPTARTLKDRYPIYEDGESVSGRVTLRVKEGKKLEHLGVKVSLVGSVDLLKSNGESKKRPAETFLSLSADLCPHGELMHSQNFPFHFKDVEKRYESYRGKNVDVSYYVKVTVFRKSTDIVKHKRFWCLLYNRDALLPAVSSTPADAKSVKLNIGIENCLHIEFEYSKSQFSLKDVIVGRIYFLLTRLKVKHMELSVITRETCGLEPNQLSDSTSIRYEIMDGSPVKGETIPIRLFLGGYDLTPSSQSNYFSIKNYLSLVIIDDDGRRYFKQSEIMLYRKRN
>XP_002556325_Lachancea_thermotolerans
MSLFFKSPIDIEVLLDGEESRKHVEVANASNNSTAKTLKDRFPVYEDGESVSGIVTLRVKEGRKLEHLGVKVSLIGSVDISKSSSDYKKRPVDTFLSLSADLCPQGELMHSQSFPFSFKDVEKRYDSYRGKNVDVSYYVKVTVLRKSTDVVKFKRFWCLLYNSEPPAPALSKSSDDAKPVKLDIGIENCLHIEFEYSKSQYSLKDVIVGRIYFLLTRLKVKHMELSLVTRETCGLEPNQLSDTTSIRYEIMDGSPVKGETIPIRLFLGGYDLTPNSNFNHFSIRNYLSLVIIDEDGRRYFKQSEIVLYRKRN
>XP_020054152_Aspergillus_aculeatus
MTSLFFSTPVDIDVVLEDSDERQTVDVKLDKGRRERVPLYMDGESVKGAVTVRPKDGKRLEHTGIKVQFIGTIEMFYDRGNHYEFLSLVQELAAPGELQHPQTFPFNFKNIEKQYESYHGINVKLRYFVRVTVSRRMADVIREKDLWVYSYRMPPETNSPIKMDVGIEDCLHIEFEYSKSKYHLKDVIVGRIYFLLVRLKIKHMELSIIRRETTGSPPNQYNESETLVRFEIMDGSPSRGETIPIRLFLGGFDLTPTFRDVNKKYSTRYYLSLVLIDEDARRYFKQSEIVLYRQAPEIAPTPQIAQQQQIQQQQLLQQQQQQLPVGSATPGPGRSEAHQQNHFAQQQQQQQQAAQSVPASAA
>XP_001272061_Aspergillus_clavatus
MTSLFFSTPVDIDVVLEDSDERQTVDVKLDKGRRERVPLYMDGESVKGAVTVRPKDGKRLEHTGIKVQFIGTIEMFYDRGNHYEFLSLVQELAAPGELLHPQTFPFNFKNVEKQYESYNGINVKLRYFVRVTVSRRMADVIREKDLWVYSYRMPPETNSPIKMDVGIEDCLHIEFEYSKSKYHLKDVIVGRIYFLLVRLKIKHMELSIIRRETTGSPPNQYNESETLVRFEIMDGSPSRGETIPIRLFLGGFDLTPTFRDVNKKYSTRYYLSLVLIDEDARRYFKQSEITLYRQAPEIAATPQIAQQQQIQQQQLLLQQQQQQPLPEGSATAGPGRETYRSQTVSAPAA
>XP_001266828_Aspergillus_fischeri
MTSLFFSTPVDIDVVLEDSDERQTVDVKLDKGRRERVPLYMDGESVKGAVTVRPKDGKRLEHTGIKVQFIGTIEMFYDRGNHYEFLSLVQELAAPGELQHPQTFPFNFKNVEKQYESYNGINVKLRYFVRVTVSRRMADVIREKDLWVYSYRMPPETNSPIKMDVGIEDCLHIEFEYSKSKYHLKDVIVGRIYFLLVRLKIKHMELSIIRRETTGSPPNQYNESETLVRFEIMDGSPSRGETIPIRLFLGGFDLTPTFRDVNKKYSTRYYLSLVLIDEDARRYFKQSEITLYRQAPEIAATPQIAQQQQIQQQQLLQQQKQQQPLPEGSATAGPGRESYHTQRVSAPAA
>XP_041143392_Aspergillus_flavus
MTSLFFSTPVDIDVVLEDSDERQTVDVKLDKGRRERVPLYMDGESVKGAVTVRPKDGKRLEHTGIKVQFIGTIEMFYDRGNHYEFLSLVQELAAPGELQHPQTFPFNFKNIEKQYESYNGINVKLRYFVRVTVSRRMADVIREKDLWVYSYRMPPETNSPIKMDVGIEDCLHIEFEYSKSKYHLKDVIVGRIYFLLVRLKIKHMELSIIRRETTGSPPNQYNESETLVRFEIMDGSPSRGETIPIRLFLGGFDLTPTFRDVNKKYSTRYYLSLVLIDEDARRYFKQSEIVLYRQAPEIATTPQIAQQQLIQQQQLQNQHQQQLPPGSATAGPGREPLPNQTVAPPVA
>XP_751625_Aspergillus_fumigatus
MTSLFFSTPVDIDIVLEDSDERQTVDVKLDKGRRERVPLYMDGESVKGAVTVRPKDGKRLEHTGIKVQFIGTIEMFYDRGNHYEFLSLVQELAAPGELQHPQTFPFNFKNVEKQYESYNGINVKLRYFVRVTVSRRMADVIREKDLWVYSYRMPPETNNPIKMDVGIEDCLHIEFEYSKSKYHLKDVIVGRIYFLLVRLKIKHMELSIIRRETTGSPPNQYNESETLVRFEIMDGSPSRGETIPIRLFLGGFDLTPTFRDVNKKYSTRYYLSLVLIDEDARRYFKQSEITLYRQAPEIAATPQIAQQQQIQQQQLLQQQKQQQPLPEGSATAGPGRESYHTQRVSAPAA
>XP_661246_Aspergillus_nidulans
MTSLFFSTPLDIDIVLEDGDERQMVDVKLDKGHREKVPLYMDGESVKGAVTVRPKDGKRLEHTGIKVQFIGTIEIFYDRGNHHEFLSLVQELAAPGELQHPQTFPFNFKNVEKQYESYNGINVKLRYFVRVTVSRRMADVIREKDLWVYSYRMPPETNSPIKMDVGIEDCLHIEFEYSKSKYHLKDVIVGRIYFLLVRLKIKHMELSIIRRETTGTRPNEYNESETLVRFEIMDGSPSRGETIPIRLFLGGFDLTPTFRDVNMKFSTRYYLSLVLIDEDARRYFKQSEIILHRLAPEIPPTPEVAKQQQIQMQQAAEQQQHQLPPGSATAGPGREHVNSQAVPPPAA
>XP_001389156_Aspergillus_niger
MTSLFFSTPVDIDVVLEDSDERQTVDVKLDKGRRERVPLYMDGESVKGAVTVRPKDGKRLEHTGIKVQFIGTIEMFYDRGNHYEFLSLVQELAAPGELQHPQTFPFNFKNIEKQYESYNGINVKLRYFVRVTVSRRMADVIREKDLWVYSYRMPPETNSPIKMDVGIEDCLHIEFEYSKSKYHLKDVIVGRIYFLLVRLKIKHMELSIIRRETTGSPPNQYNESETLVRFEIMDGSPSRGETIPIRLFLGGFDLTPTFRDVNKKYSTRYYLSLVLIDEDARRYFKQSEIVLYRQAPEIATTPQIAQQQQIQQQQLLQQQQQQQQLPAGSATAGPGRTDTQPQFTQQISAQAA
>XP_015409890_Aspergillus_nomiae
MTSLFFSTPVDIDVVLEDSDERQTVDVKLDKGRRERVPLYMDGESVKGAVTVRPKDGKRLEHTGIKVQFIGTIEMFYDRGNHYEFLSLVQELAAPGELQHPQTFPFNFKNIEKQYESYNGINVKLRYFVRVTVSRRMADVIREKDLWVYSYRMPPETNSPIKMDVGIEDCLHIEFEYSKSKYHLKDVIVGRIYFLLVRLKIKHMELSIIRRETTGSPPNQYNESETLVRFEIMDGSPSRGETIPIRLFLGGFDLTPTFRDVNKKYSTRYYLSLVLIDEDARRYFKQSEIVLYRQAPEIATTPQIAQQQLIQQQQLQNQHQQQLPPGSATAGPGREPLPNPAVTAPVA
>XP_001820112_Aspergillus_oryzae 
MTSLFFSTPVDIDVVLEDSDERQTVDVKLDKGRRERVPLYMDGESVKGAVTVRPKDGKRLEHTGIKVQFIGTIEMFYDRGNHYEFLSLVQELAAPGELQHPQTFPFNFKNIEKQYESYNGINVKLRYFVRVTVSRRMADVIREKDLWVYSYRMPPETNSPIKMDVGIEDCLHIEFEYSKSKYHLKDVIVGRIYFLLVRLKIKHMELSIIRRETTGSPPNQYNESETLVRFEIMDGSPSRGETIPIRLFLGGFDLTPTFRDVNKKYSTRYYLSLVLIDEDARRYFKQSEIVLYRQAPEIATTPQIAQQQLIQQQQLQNQHQQQLPPGSATAGPGREPLPNQTVAPPVA
>XP_040636393_Aspergillus_ruber
MTSLFFSTPVDIDVVLEDSDERQTVDVKLDKGRRERAPLYMDGESVKGAVTVRPKDGKRLEHTGIKVQFIGTIEMFYDRGNHYEFLSLVQELAAPGELQHPQTFPFNFKNVEKQYESYNGINVKLRYFVRVTVSRRMADVVREKDLWVYSYRMPPENNSPIKMDVGIEDCLHIEFEYSKSKYHLKDVIVGRIYFLLVRLKIKHMELSIIRRETTGSPPNQYNESETLVRFEIMDGSPSRGETIPIRLFLGGFDLTPTFRDVNKKYSTRYYLSLVLIDEDARRYFKQSEITLFRQAPEVAATPQIAQQQQIQQQQIQQQQQPLPPGSATAGPGRGEAYQQQQQQAVPPPAA
>XP_040701308_Aspergillus_sydowii
MTSLFFSTPLDIDVVLEDGDERQMVDVKLEKGHREKVPLYMDGESVKGAVTVRPKDGKRLEHTGIKVQFIGTIEIFYDRGNHHEFLSLVQELAAPGELQHPQTFPFNFKNVEKQYESYNGINVKLRYFVRVTVSRRMADVIREKDLWVYSYRMPEESNSPIKMDVGIEDCLHIEFEYSKSKYHLKDVIVGRIYFLLVRLKIKHMELSIIRRETTGTRPNEYNESETLVRFEIMDGSPSRGETIPIRLFLGGFDLTPTFRDVNMKFSTRYYLSLVLIDEDARRYFKQSEIILHRLAPEIPPTPEVARQQQIQMQQAAEQKHHQLPPGSATPGPGREHPNNQQQAQATAPVAAE
>XP_001213037_Aspergillus_terreus
MTSLFFSTPVDIDVVLEDSDERQTVDVKLDKGRRERVPLYMDGESVKGAVTVRPKDGKRLEHTGIKVQFIGTIEMFYDRGNHYEFLSLVQELAAPGELQHPQTFPFNFKNVEKQYESYNGINVKLRYFVRVTVSRRMADVVREKDLWVYSYRMPPETNSPIKMDVGIEDCLHIEFEYSKSKYHLKDVIVGRIYFLLVRLKIKHMELSIIRRETTGTPPNQYNESETLVRFEIMDGSPSRGETIPIRLFLGGFDLTPTFRDVNKKYSTRYYLSLVLIDEVRKIYHFVPNTQASNGHPTASHVNWVNSRSVIDQRPSDQ
>XP_022483651_Penicillium_arizonense
MASLFFSTPVDIDVVLEDLDERQTVDVKLDKGRRERVPLYMDGESVKGAVTIRPKDGKRLEHTGIKVQFIGTIEMFYDRGNHYEFLSLVQELAAPGELLHPQTFPFNFKNVEKQYESYNGINVKLRYFVRVTVSRRMADVVREKDLWVYSYRMPPENNSPIKMDVGIEDCLHIEFEYSKSKYHLKDVIVGRIYFLLVRLKIKHMELSIIRRETTGSPPNQYNESETLVRFEIMDGSPSRGETIPIRLFLGGFDLTPTFRDVNKKYSTRYYLSLVLIDEDARRYFKQSEIALYRQAPEIAPNAQIAQQQQIQQQMLLEQQRQQPALPPGSATAGPGREVSTPLRQEAQQAQQAQPVPTPTA
>XP_014530656_Penicillium_digitatum
MASLFFSTPVDIDVVLEDLDERQTVDVKLDKGRRERVPLYMDGESVKGAVTIRPKDGKRLEHTGIKVQFIGTIEMFYDRGNHYEFLSLVQELAAPGELLHPQTFPFNFKSVEKQYESYNGINVKLRYFVRVTVSRRMADVIREKDLWVYSYRMPPENNSPIKMDVGIEDCLHIEFEYSKSKYHLKDVIVGRIYFLLVRLKIKHMELSIIRRETTGSPPNQYNESETLVRFEIMDGSPSRGETIPIRLFLGGFDLTPTFRDVNKKYSTRYYLSLVLIDEDARRYFKQSEIALYRQAPEIAPNAQIAQQQQIQQQMLLEQQRQQPALPPGSATAGPGREVTAPLRQEPQPVPAPAA
>XP_016593100_Penicillium_expansum
MASLFFSTPVDIDVVLEDLDERQTVDVKLDKGRRERVPLYMDGESVKGAVTIRPKDGKRLEHTGIKVQFIGTIEMFYDRGNHYEFLSLVQELAAPGELLHPQTFPFNFKNVEKQYESYNGINVKLRYFVKVTVSRRMADVIREKDLWVYSYRMPPENNSPIKMDVGIEDCLHIEFEYSKSKYHLKDVIVGRIYFLLVRLKIKHMELSIIRRETTGSPPNQYNESETLVRFEIMDGSPSRGETIPIRLFLGGFDLTPTFRDVNKKYSTRYYLSLVLIDEDARRYFKQSEIALYRQAPEIAPNAQIAQQQQIQQQMLLEQQRQQPALPPGSATAGPGREVTAPLRQEPQPVPAPAA
>XP_040649313_Penicillium_griseofulvum
MASLFFSTPVDIDVVLEDLDERQTVDVKLDKGRRERVPLYMDGESVKGAVTIRPKDGKRLEHTGIKVQFIGTIEMFYDRGNHYEFLSLVQELAAPGELLHPQTFPFNFKNVEKQYESYNGINVKLRYFVRVTVSRRMADVIREKDLWVYSYRMPPENNSPIKMDVGIEDCLHIEFEYSKSKYHLKDVIVGRIYFLLVRLKIKHMELSIIRRETTGSPPNQYNESETLVRFEIMDGSPSRGETIPIRLFLGGFDLTPTFRDVNKKYSTRYYLSLVLIDEDARRYFKQSEIALYRQAPEIAPNAQIAQQQQIQQQMLLEQQRQQPALPPGSATAGPGREAAPPRQEPQPVPAPAA
>XP_038930271_Penicillium_roqueforti
MASLFFSTPVDIDVILEDLDERQTVDVKLDKGRRERVPLYMDGESVKGAVTIRPKDGKRLEHTGIKVQFIGTIEMFYDRGNHYEFLSLVQELAAPGELLHPQTFPFNFKNVEKQYESYNGINVKLRYFVRVTVSRRMADVIREKDLWVYSYRMPPENNSPIKMDVGIEDCLHIEFEYSKSKYHLKDVIVGRIYFLLVRLKIKHMELSIIRRETTGSPPNQYNESETLVRFEIMDGSPSRGETIPIRLFLGGFDLTPTFRDVNKKYSTRYYLSLVLIDEVHDASQNAGYARRYFKQSEIALYRQAPEIAPNAQIAQQQQIQQQMLLEQQRQQPALPPGSATAGPGREVTPSLRQEPQPVPAPAA
>XP_002564555_Penicillium_rubens
MASLFFSTPVDIDVVLEDLDERQTVDVKLDKGRRERVPLYMDGESVKGAVTIRPKDGKRLEHTGIKVQFIGTIEMFYDRGNHYEFLSLVQELAAPGELLHPQTFPFNFKNVEKQYESYNGINVKLRYFVRVTVSRRMADVIREKDLWVYSYRMPPENNSPIKMDVGIEDCLHIEFEYSKSKYHLKDVIVGRIYFLLVRLKIKHMELSIIRRETTGSPPNQYNESETLVRFEIMDGSPSRGETIPIRLFLGGFDLTPTFRDVNKKYSTRYYLSLVLIDEDARRYFKQSEIALYRQAPEIAPNAQIAQQQQIQQQMLLEQQRQQPALPPGSATAGPGREATAPPRQEPQPVPAPAA
>XP_040812191_Penicillium_solitum
MASLFFSTPVDIDVVLEDLDERQTVDVKLDKGRRERVPLYMDGESVKGAVTIRPKDGKRLEHTGIKVQFIGTIEMFYDRGNHYEFLSLVQELAAPGELLHPQTFPFNFKNVEKQYESYNGINVKLRYFVRVTVSRRMADVIREKDLWVYSYRMPPENNSPIKMDVGIEDCLHIEFEYSKSKYHLKDVIVGRIYFLLVRLKIKHMELSIIRRETTGSPPNQYNESETLVRFEIMDGSPSRGETIPIRLFLGGFDLTPTFRDVNKKYSTRYYLSLVLIDEDARRYFKQSEIALYRQAPEIAPNAQIAQQQQIQQQMLLEQQRQQPALPPGSATAGPGREVTAPLRQEPQPVPAPAA
>XP_022583897_Penicilliopsis_zonata
MTSLFFSTPVDIDVVLEDTDERQTVDVKLDKDHKERVPLYMDGESVKGAVTVRPKDGKRLEHTGIKVQFIGTIEMFYDRGSHYEFLSLVQELAAPGELQHPQTFPFNFKNVEKQYESYNGINVKLRYFVRVTVSRRMADVIREKDLWVYSYRMPPETNSPIKMDVGIEDCLHIEFEYSKSKYHLKDVIVGRIYFLLVRLKIKHMELSIIRRETTGTPPNQYNESETLVRFEIMDGSPSRGETIPIRLFLGGFDLTPTFRDVNKKYSTRYYLSLVLIDEDARRYFKQSEIVLYRQAPEIAPTPQVAQQQQIQQQQLLEQQQQAQHLPGAASVGPGRGAAYHQGVAASVA
>XP_016617770_Cladophialophora_bantiana
MSAFFFSTPVDIDIVLEDADERQTVDVKLDKNRREKAPLYLDGESVKGAVTIRPKDGKRLEHTGIKVQFIGLIEMFFDRGNHYEFLSLGQELAAPGELQHPQTFPFNFKNVEKQYESYNGINVKLRYFVRVTVSRRMADVIREKDIWVYSYRIPPETNSSIKMDVGIEDCLHIEFEYSKSKYHLKDVIVGRIYFLLVRLKIKHMELSIIRRETTGVAPNQYNESETLVRFEIMDGSPSRGETIPIRLFLGGFDLTPTFREVNKKYSTRYYLSLVLIDEDARRYFKQSEIVLYRQAPELPPPLATDQPGAGGKLPIHSPPTPA
>XP_008728646_Cladophialophora_carrionii
MSAFFFSTPVDIDIVLEDTDDRQTVDVKLDKNRREKAPLYLDGESVKGAVTIRPKDGKRLEHTGIKVQFIGLIEMFFDRGNHYEFLSLGQELAAPGELQHPQTFPFNFKNVEKQYESYNGINVKLRYFVRVTVSRRMADVIREKDIWVYSYRIPPETNSSIKMDVGIEDCLHIEFEYSKSKYHLKDVIVGRIYFLLVRLKIKHMELSIIRRETTGVAPNQYNESETLVRFEIMDGSPSRGETIPIRLFLGGFDLTPTFREVNKKYSTRYYLSLVLIDEDARRYFKQSEIVLYRQAPETAPHLAIDQPGIGGKPPAITPPTPA
>XP_016251546_Cladophialophora_immunda
MSAFFFSTPVDIDIVLEDADERQTVDVKLDKNRREKAPLYLDGESVKGAVTIRPKDGKRLEHTGIKVQFIGLIEMFFDRGNHYEFLSLGQELAAPGELQHPQTFPFNFKNVEKQYESYNGINVKLRYFVRVTVSRRMADVIREKDIWVYSYRIPPETNSSIKMDVGIEDCLHIEFEYSKSKYHLKDVIVGRIYFLLVRLKIKHMELSIIRRETTGVAPNQYNESETLVRFEIMDGSPSRGETIPIRLFLGGFDLTPTFREVNKKYSTRYYLSLVLIDEDARRYFKQSEIVLYRQAPELAPPLATDQPGAGGKLPIHTPPTPA
>XP_007743898_Cladophialophora_psammophila
MSAFFFSTPVDIDIVLEDADERQTVDVKLDKNRREKAPLYLDGESVKGAVTIRPKDGKRLEHTGIKVQFIGLIEMFFDRGNHYEFLSLGQELAAPGELQHPQTFPFNFKNVEKQYESYNGINVKLRYFVRVTVSRRMADVIREKDIWVYSYRIPPETNSSIKMDVGIEDCLHIEFEYSKSKYHLKDVIVGRIYFLLVRLKIKHMELSIIRRETTGVAPNQYNESETLVRFEIMDGSPSRGMICASRSIARRDEVLMCTGDIEDSWNLKYKREGESNADASLGETIPIRLFLGGFDLTPTFREVNKKYSTRYYLSLVLIDEDARRYFKQSEIVLYRQAPELLPPLATDQPGAGGKLPIHTPPTPA
>XP_018687611_Fonsecaea_erecta
MSAFFFSTPVDIDIVLEDADERQTVDVKLDKNRREKAPLYLDGESVKGAVTIRPKDGKRLEHTGIKVQFIGLIEMFFDRGNHYEFLSLGQELAAPGELQHPQTFPFNFKNVEKQYESYNGINVKLRYFVRVTVSRRMADVIREKDIWVYSYRIPPETNSSIKMDVGIEDCLHIEFEYSKSKYHLKDVIVGRIYFLLVRLKIKHMELSIIRRETTGVAPNQYNESETLVRFEIMDGSPSRGETIPIRLFLGGFDLTPTFREVNKKYSTRYYLSLVLIDEDARRYFKQSEIVLYRQAPELLPPLATDQPGAGGKLPIHTPPTPA
>XP_022508717_Fonsecaea_monophora
MSAFFFSTPVDIDIVLEDADERQTVDVKLDKNRREKAPLYLDGESVKGAVTIRPKDGKRLEHTGIKVQFIGLIEMFFDRGNHYEFLSLGQELAAPGELQHPQTFPFNFKNVEKQYESYNGINVKLRYFVRVTVSRRMADVIREKDIWVYSYRIPPETNSSIKMDVGIEDCLHIEFEYSKSKYHLKDVIVGRIYFLLVRLKIKHMELSIIRRETTGVAPNQYNESETLVRFEIMDGSPSRGETIPIRLFLGGFDLTPTFREVNKKYSTRYYLSLVLIDEDARRYFKQSEIVLYRQAPELAPPLATDQPGAGGKLPIHTPPTPA
>XP_016629322_Fonsecaea_multimorphosa
MSAFFFSTPVDIDIVLEDADERQTVDVKLDKNRREKAPLYLDGESVKGAVTIRPKDGKRLEHTGIKVQFIGLIEMFFDRGNHYEFLSLGQELAAPGELQHPQTFPFNFKNVEKQYESYNGINVKLRYFVRVTVSRRMADVIREKDIWVYSYRIPPETNSSIKMDVGIEDCLHIEFEYSKSKYHLKDVIVGRIYFLLVRLKIKHMELSIIRRETTGVAPNQYNESETLVRFEIMDGSPSRGETIPIRLFLGGFDLTPTFREVNKKYSTRYYLSLVLIDEDARRYFKQSEIVLYRQAPDALPALATDQPGIGGKLPIHSPPTPA
>XP_022499254_Fonsecaea_nubica
MSAFFFSTPVDIDIVLEDADERQTVDVKLDKNRREKAPLYLDGESVKGAVTIRPKDGKRLEHTGIKVQFIGLIEMFFDRGNHYEFLSLGQELAAPGELQHPQTFPFNFKNVEKQYESYNGINVKLRYFVRVTVSRRMADVIREKDIWVYSYRIPPETNSSIKMDVGIEDCLHIEFEYSKSKYHLKDVIVGRIYFLLVRLKIKHMELSIIRRETTGVAPNQYNESETLVRFEIMDGSPSRGETIPIRLFLGGFDLTPTFREVNKKYSTRYYLSLVLIDEDARRYFKQSEIVLYRQAPELAPPLATDQPGAGGKLPIHTPPTPA
>XP_013286435_Fonsecaea_pedrosoi
MSAFFFSTPVDIDIVLEDADERQTVDVKLDKNRREKAPLYLDGESVKGAVTIRPKDGKRLEHTGIKVQFIGLIEMFFDRGNHYEFLSLGQELAAPGELQHPQTFPFNFKNVEKQYESYNGINVKLRYFVRVTVSRRMADVIREKDIWVYSYRIPPETNSSIKMDVGIEDCLHIEFEYSKSKYHLKDVIVGRIYFLLVRLKIKHMELSIIRRETTGVAPNQYNESETLVRFEIMDGSPSRGETIPIRLFLGGFDLTPTFREVNKKYSTRYYLSLVLIDEDARRYFKQSEIVLYRQAPELAPPLATDQPGAGGKLPIHTPPTPA
>XP_007758625_Cladophialophora_yegresii
MSAFFFSTPVDIDIVLEDTDDRQTVDVKLDKNRREKAPLYLDGESVKGAVTIRPKDGKRLEHTGIKVQFIGLIEMFFDRGNHYEFLSLGQELAAPGELQHPQTFPFNFKNVEKQYESYNGINVKLRYFVRVTVSRRMADVIREKDIWVYSYRIPPETNSSIKMDVGIEDCLHIEFEYSKSKYHLKDVIVGRIYFLLVRLKIKHMELSIIRRETTGVAPNQYNESETLVRFEIMDGSPSRGETIPIRLFLGGFDLTPTFREVNKKYSTRYYLSLVLIDEAPLGFVSKPADYSKTSLLKLTPDA
>XP_016233339_Exophiala_spinifera
MSSFFFSTPVDIDIVLDNADDRQTVDVKLDKNRREKAPLYLDGESVKGAVTIRPKDGKRLEHTGIKVQFVGLIEMFFDRGNHYEFLSLGQELAAPGELQHPQTFPFNFKNVEKQYESYNGINVKLRYFIRVTVSRRMADVIREKDIWVYTYRIPPETNSSIKMDVGIEDCLHIEFEYSKSKYHLKDVIVGRIYFLLVRLKIKHMELSIIRRETTGVAPNQYNESETLVRFEIMDGSPSRGETIPIRLFLGGFDLTPTFRDVNKKFSTRYYLSLVLIDEDARRYFKQSEIVLYRQAPELAPQLALDNPTIGGKLPDPAPPVPA
>XP_016257967_Exophiala_oligosperma
MSSFFFSTPVDIDIVLDNADDRQTVDVKLDKSRREKAPLYFDGESVKGAVTIRPKDGKRLEHTGIKVQFVGLIEMFFDRGNHYEFLSLGQELAAPGELQHPQTFPFNFKNVEKQYESYNGINVKLRYFIRVTVSRRMADVIREKDIWVYTYRIPPETNSSIKMDVGIEDCLHIEFEYSKSKYHLKDVIVGRIYFLLVRLKIKHMELSIIRRETTGVAPNQYNESETLVRFEIMDGSPSRGETIPIRLFLGGFDLTPTFRDVNKKFSTRYYLSLVLIDEDARRYFKQSEIVLFRQAPELAPQLALDNPGIGGKLPDPVPPVPA
>XP_013312688_Exophiala_xenobiotica
MSSFFFSTPVDIDIVLEDADDRQTVDVKLDKNRREKAPLYLDGESVKGAVTIRPKDGKRLEHTGIKVQFIGLIEMFFDRGNHYEFLSLGQELAAPGELQHPQTFPFNFKNVEKQYESYNGINVKLRYFIRVTVSRRMADVIREKDIWVYSYRIPPETNSSIKMDVGIEDCLHIEFEYSKSKYHLKDVIVGRIYFLLVRLKIKHMELSIIRRETTGVAPNQYNESETLVRFEIMDGSPSRGETIPIRLFLGGFDLTPTFRDVNKKFSTRYYLSLVLIDEDARRYFKQSEIVLFRQAPESAPQLAIDNPGVGGKQPMLTMPTPA
>XP_007727257_Capronia_coronata
MSSFFFSTPVDIDIVLDDADERQMVDVKLDKNRREKAPLYLDGESVKGAVTIRPKDGKRLEHTGIKVQFIGLIEMFFDRGNHYEFLSLGQELAAPGELQHPQTFPFNFKNVEKQYESYNGINVKLRYFIRVTVSRRMADVIREKDIWVYSYRIPPETNSSIKMDVGIEDCLHIEFEYSKSKYHLKDVIVGRIYFLLVRLKIKHMELSIIRRETTGVAPNQYNESETLVRFEIMDGSPSRGETIPIRLFLGGFDLTPTFREVNKKYSVRYYLSLVLIDEDPPGPFQLLASKDLLEVGEALSSLE
>XP_007737872_Capronia_epimyces
MSSFFFSSPLDIDIVLDEADERQMVDVKLDKNRREKAPLYLDGESVKGAVTIRPKDGKRLEHTGIKVQFIGLIEMFFDRGNHYEFLSLGQELAAPGELQHPQTFPFNFKNVEKQYESYNGINVKLRYFIRVTVSRRMADVIREKDIWVYSYRIPPETNSSIKMDVGIEDCLHIEFEYSKSKYHLKDVIVGRIYFLLVRLKIKHMELSIIRRETTGVAPNQYNESETLVRFEIMDGSPSRGETIPIRLFLGGFDLTPTFREVNKKYSVRYYLSLVLIDEGPLNLHLPIPDSYTRRLDGNPSAIGVSPPPLGSRL
>XP_009156673_Exophiala_dermatitidis
MSSFFFSAPVDIDIVLDDADERQMVDVKLDKNRREKAPLYLDGESVKGAVTIRPKDGKRLEHTGIKVQFIGLIEMFFDRGNHYEFLSLGQELAAPGELQHPQTFPFNFKNVEKQYESYNGINVKLRYFIRVTVSRRMADVIREKDIWVYSYRIPPETNSSIKMDVGIEDCLHIEFEYSKSKYHLKDVIVGRIYFLLVRLKIKHMELSIIRRETTGVAPNQYNESETLVRFEIMDGSPSRGETIPIRLFLGGFDLTPTFREVNKKYSVRYYLSLVLIDEDARRYFKQSEIVLYRQAPELPPPLATDSPSVGGKPPVQPLPAPA
>XP_013255401_Exophiala_aquamarina
MSSFFFSTPVDIDIVLEDTDGRQTVDVKLDKNRREKAPLYLDGESVKGAVTIRPKDGRRLEHTGIKVQFIGLIEMFFDRGNHYEFLSLGQELAAPGELQHPQTFPFNFKNVEKQYESYNGINVKLRYFVRVTVSRRMADVIREKDIWVYSYRIPPETNSSIKMDVGIEDCLHIEFEYSKSKYHLKDVIVGRIYFLLVRLKIKHMELSIIRRETTGVAPNQYNESETLVRFEIMDGSPSRAGETIPIRLFLGGFDLTPTFREVNKKYSTRYYLSLVLIDEDARRYFKQSEIVLYRQAPDTAPQLAIDNPSVGGKHPIQSIPTPA
>XP_016219978_Exophiala_mesophila
MSSYFFSTPVDIDIVLEDTDDRQTVDVKLDKNRREKAPLYLDGESVKGAVTIRPKDGRRLEHTGIKVQFIGLIEMFFDRGNHYEFLSLGQELAAPGELQHPQTFPFNFKNVEKQYESYNGINVKLRYFVRVTVSRRMADVIREKDIWVYSYRIPPETNSSIKMDVGIEDCLHIEFEYSKSKYHLKDVIVGRIYFLLVRLKIKHMELSIIRRETTGVAPNQYNESETLVRFEIMDGSPSRGETIPIRLFLGGFDLTPTFREVNKKYSTRYYLSLVLIDEDARRYFKQSEIVLFRQQPETPPQLVTDNPSVGGKPPTQPLLTPA
>XP_013266811_Rhinocladiella_mackenziei
MSSFFFSAPVDIDIVLEDADERQTVDVKLDKNRREKAPLYLDGESVKGAVTIRPKDGKRLEHTGIKVQFIGLIEMFFDRGNHYEFLSLGQELAAPGELQHPQTFPFNFKNVEKQYESYNGINVKLRYFVRVTVSRRMADVIREKDIWVYSYRIPPETNSSIKMDVGIEDCLHIEFEYSKSKYHLKDVIVGRIYFLLVRLKIKHMELSIIRRETTGVAPNQYNESETLVRFEIMDGSPSRGETIPIRLFLGGFDLTPTFREVNKKYSTRYYLSLVLIDEDARRYFKQSEIVLYRQAPELPPPMATDNPSVGGKQPVQLPPAPA
>XP_017996579_Phialophora_attinorum
MSSFFFSTPLDIDIVLEDTDDRQTVDVKLDKNRREKAPLYYDGESVKGAVTIRPKDGRRLEHTGIKVQFIGLIEMFYDRGNHYEFLSLGQELAAPGELQHPQTFPFNFKNVEKQYESYNGINVKLRYFTRVTVSRRMADVIREKDIWVYSYRIPPEINSSIKMDVGIEDCLHIEFEYSKSKYHLKDVIVGRIYFLLVRLKIKHMELSIIRRETTGVAPNQYNESETLVRFEIMDGSPSRGETIPIRLFLGGFDLTPTFREVNKKYSVRYYLSLVLIDEDARRYFKQSEIVLFRQAPENLPHLALDKPSIGGKDPERTPLAPA
>NP_593695_Schizosaccharomyces_pombe
MDYFFKSPIDVDLHLDNEEERTFVDYEFEQGRKDKAPIYESDETVKGTVMIRLKDGRKLDHDGVKIEFIGQIENTYDKGNIHEFTRSVQELASPGEMRHAQMFEFEFKHVDKPYESYIGKNVKLRYICRVTVSRKMKDVIREKDLWVYRFENEPETNSLIRMDVGIDECLHIEFEYSKNKYHLKDVIIGKIYFILVRIKVQRMEVSIIRRETIGTSPNQYSNSETITRFQIMDGNPNRGETIPLRMFLNGYALTPTFRDVNKKFSVRYYLSLILVDEDQRRYFKQSEITLWRRRDEHE
```
