## Supplementary material for "Coding Sequence Insertions in Fungal Genomes are Intrinsically Disordered and can Impart Functionally-Important Properties on the Host Protein": fasta protein sequences: XP_712732.1_blasthits_fa.txt

```
>XP_712732_Candida_albicans
MSIPGFGSAEKVNHTASSVTLTIPQSYEWRIEVPFNRILKFKVLTGIVEINGTELANNTEIQLSGTKTYLYSPVTDAVIEYVLVENKDDLSLVSASDEGFVEYLSDESNMDSILNLHMYLESKRQYTKDYNFSSSIDQQQSGPKVLIIGSKYSGKTTVSKILSAYANKMNNTPVLVNLQPRDGVFALPGSLTATPISDSFDVESCNGYGLTTTSGTLVHNPKQPIVKNFGMADFNDNVDFYKLLIEKLGIAVLSRLDQDLNIKNSGVIIDTPALTSKNFDIVESMVSNFLIDNIIVIGNERLAIELTKKFAYKSTQLNIIKLNKSSGCIEVEDRFIRLQQEQTIKEYFNGNFKTRLSPFKTDIELSGLKIYKNVLTKDLLSQMAFLPGGDDFEKDETNPEEDPEKKQLEKYYQAIEDPNSSNLENSIVAITHLPNNDKKLGKDLLNTSVLGYIHVSKFDDQKKRLKVLFPFPGVFPKNVLISTNIGYNE
>XP_002419303_Candida_dubliniensis
MSIPGFGSTEKVNYAVSSITLTIPQNYEWRIEVPFNRLLKFKVLTGIVEINGTELANNIEIQLSGTKAYLYSPIADSVIEYVLVENKDDLSLASTSDDGFVEYLSDESNMDSILNLHMYFESKRQYTKDYNFSSSIDQQQSGPKVLIIGSKYSGKTTMSKILAAYANKMNNTPVLVNLQPRDGVFALPGSLTATPISDSFDVESCNGYGLTTTSGTLTHNPKQPIVKNFGMADFNDNVDFYKLLIEKLGITVLSRFDQDLNIKNSGAIIDTPALTSKNFDIIECIVSNFLIDNIVVIGNERLAIDLTKKFAHKSTQLNIIKLSKSSGCVEVEDRFIRLQQEQTIKEYFNGNFKTRLSPFKTDIELSGLRIYKNVLTKDLLSQMAFLPGGDDFEKDEPDLEEDAEEKQLEKYYQAIEEPNSSNLENSIVAITHLPNNDKKLGKDLLNTSVLGYIHVSKFDDQKKHLKVLLPFPGVFPKNILISTNIGYNE
>XP_002546739_Candida_tropicalis
MSIPGFGNIDQVNDEILDISITIPEGNEWRIEIPFNKILKFKVVSGLVEINGTELSNNIDIQLSGCKTFLYSPVSDSTIEYSLIDNKDDLSLVSSSDDGFIEYLSDESNMNSILNLHMYLESKRQFVKDYNFSSSIDQQQNGPRVLIIGSKSSGKTSISKTLVSYANKMNNTPILINLQPRDGVFALPGSLTATPISDFFDIESCNGYGFTTTSGTLSHNPKQPIVKNFGMVDFKDNLELYKLMIEKLGITVLSRLEQDLNIKNSGIVIDTPALNSKNFDVIESIVSNFLIDNIVVVGNERLAIELTKKFAHKLNQLNIIKLNKSSGCVEVDEKFIRFQQEQTIKEYFNGNFKTRLSPFKTDIEFQGLKIYKNILTQDLISQMAFLPAGDDFERDENSKEEDEDDKELAKYYKIFDEPNSSNLDNSIIAITHLSNNDKKIGRDLLNTSVMGYVHVSKFDDDKKRLKILLPFPGAFPKNVLISTNIGYSE
>XP_003869644_Candida_orthopsilosis
MSIPGLGSEATFEDNLKSVSILQGSEWRIEVPFKQILKFKVTEGILEINGTELPNNVELQLTGTKCSIYSPKQESKIEYHLVQNHDMSMYEDDEFTEYTSSETNMDSVLNLHMYIESKRQVAADHNVSNEEPILGPRVMILGGKQSGRTTLAKTLVSYAVKMNQCPILVNLNPQDGVFALPGSISATAINDSLDVESCNGYGLTTTTTGGNALSKQPIVKNYGFTGINENLELYKYQISQLGITVISRLEQDATCRDSGVIVDTPPLGIKDFAVIESIISDFRVDLIVVLGNEKLTIDLKKKLSHKSNLQIVKINKSPGVVEVSDKFIRMSQETTIREYFNGNYKTRLSPFKTDIDATGLQIYKGVKDSVSLSFLPAGDDFEHDDKDNDLSKYYSAIDPSSSNVDNSIIAVTHLQSSTPGKGVLNSSILGYIHVSKFDDEKKKLKVLLPFPGVFPRNVMISTDIGYNE
>XP_001527441_Lodderomyces_elongisporus
MSIPGFGGTNGSLASDSSEFTQISIPPANEWRIEVPFKKLLKLKVTLGTLEINGSELPNNVELQLSGVKLPIYAPPSINKEHAKVEYKLVTNPDQSVLLSSEDEEFTQYLSDETNMDLVVNLAMYIESKRQIAKDLKTNEGDHALGPRVLILGGKYLGKTSLAKTLVSYAVKMGSSPVLVNLDPKHGVFALPGSLSATVINDSLDIECANGYGFTMTTTGSLSKSMKQPVVKNFGFSDVDENVKLYTRQIDQLGIAVLSKLEGIEDGSGSEVDGNHNKVRSSGVIVDTPPFTMKSFDIISSIVSDLKIDLIVVLGNEKMKIDLTKKLKHKIEQGSLNIIKLSKSPGVVDDVNDRFIRMTQEQTIREYFNGNHRIRLSPFKTEIDLPSSSSSASASASVSSSSSTSSSGLVIYKSVLTKEYESSMAFLPSGDDFEHITNEDENGGDGNDGDGRGIVEDIKEYYQILEDPNSSNLDNSIVAITHLPLESGSSSVTNGASGSLNMSSKRKRELLNTSVMGYIHVSKVDDEKKKMKILLPFPGVFPRNVLIATSIGYNE
>XP_007376008_Spathaspora_passalidarum
MSIPGFGTDSNDPVTSTAIINIPHKSEWRIEIPFKTTLDFTVTSGVAEIFGTELPLNVHIHLSGVKCAIYAPIEDVSISYHLIDNIGELSSEDNEFSEYISTESCMDNYLNLHLAIEQKRQSCTDHNILNPGELIMGPRVLVLGGDACGKTSLCKILSGYAVKMDSCPVLVNLNPRDGVFALPGSISATPVSDSFDLETSGGYGFTTTSGSLAHNPKQPIVKNFGFSSIRENLDLYKYQISQLGITVLSRLEQDLSVRNGGVIIDTPSLDIKDFSVIENIVSDFQVNILVVIGNEKLSIDLGKKFKHKSNLDIVKVPGSPGVVDVNESFIRRVQEQTIKEYFNGTNKTRLSPFKTDIDLHDLVIYKPVVTRDLMSSLSFLPKYYAILEEPSSSNLDNSIIAITQLPQTNKSPRDLLNSSVLGYVHVSKFDDDKKKLKVLLPFPGVFPRNVLIATNIGYNE
>XP_043047094_Scheffersomyces_spartinae
MSLPGFSKEHEAKYGVTNTITIPPMSEWRFEVPHKNIVKVKVTKGIGEIFGTELAIGYEYQFLGVKYGLFVPPQQVENLEEVVTADGDEIEGCTVEFTLIENTDHSSYSSESIQFIEYISDDTESMKQYLSLHFMLESLREQAKFQLMLNRVQPQLGPRVLILGNDNLGKTTLAKILSGYAWKGGNVPILVNLDPQEGVFSMPTSLTAVGVSDRFDLESCGGYGTTTTSNVTLHNPKQPLVKNFGFFLVDENPDLYKLQTEKLSLAVLSRLKEDEECRYGGIIVDTPSSLKKNLDLLDTIVSDFEINVIVVLDNERVLVDLKRKFQHKLRALTIVKVPKSGGILDADSDGRSKRLQQQQMVREYFNGNFKLSLSPFKTEIVINDYVFFKVLEKVEDFNQFLPSTDSFAGDDDDEAGGDKADDKLKDSHEDKYYSLIELPTESDLENCVVAVTHLPLAGYTIKALLKASVLGYIHISKVDDDKGRAKVLLPFPGNLQKNVLIVTKLSYTE
>XP_001382371_Scheffersomyces_stipitis
VAIPEGSEWRIEVPHKTILKFKVTEGVAEIFGTELPINVELQISGTKTMVYAPIIYETFKNKTVMSNESEEIVEYLSNDSVMANYINLHLVVEAMRQQVSDNNILNPTELQSGPRVLIVGNGNSGKTSLAKLLSAYAIKSDSTPVLVNLNPRDGVFSLPGSLTATPISDSLDVESANGWGFTTTSGSLFHNPKQPIVKNYGFVDVNENLDLYKYQVSKLGVTVLSRLEEDIACRNGGVIIDTPALGIKDFTVIENIVSDFEVNLIVVLGNERLMIDLKKRFKHKSALQIVKVPKSEGLVEVDEAFIRRTQEESIKEYFNGNYKTRLSPFKTDIDVNDHTIYKCVLSSDVNSALSFLPAEPSSSNLDNSILAITQLPSTHKSGRELLNTSILGYVHVSKFDDAKGKIKVLLPFPGGFPRNMLISTNIGFNE
>XP_020066623_Suhomyces_tanzawaensis
MSLPGFGTSISPEESAVTSSIDIPAFSEWRIEVPFRTYFKFKVIKGVAEIFGTELPLNVEIQFCGVKYAIYAPLSEGCTIEYATTPNKENMTNEVDDVVEYLSEETVMKKYINLHLGLEGLRQQISDHNIINSQKAKNGPRVLILGGKCTGKTALAKILSSYALKMDSTPILVNLNPRDGVFALPGSITATPVSDSFDLECAGGWGFSTTSGTLYHNPKQPIVKNVGFVNFDDNLDLYKYQISKLGLTVMSRVEEDPKIKSSGIIIDTPPLAIKDISLIENIISDFEVNVIVVIGNERLSIDLKKKFKHKLSSAQLDIVKVPRSEGAVEVDESFVRRVQEETIKEYFHGNYKTRLSPFKTELEVRDYSIYKGILSLDLASTLAFLPAGDSYTADGEGDNDKQEENSLDKYYSLLSEPSPSNLDNSILAVTQLAQKNMLTKDLLNTSVLGYVHISKYDDTKGKLRVLLPFPGAFPRNVLISTHIGFSD
>XP_020079304_Hyphopichia_burtonii
MSSIPGFNGGDNIEESSSQPIEIEIPYKAEWRFEVPFKTIMKLTVLEGTGEIFGTELPSNVQVQFSGVKYSVYSPLPDGCKISYFSVPNKENYNISSEDGEISEYISEETPMEQYLNLHFALELYRQQATLSNLNNSNIDQQNSKKLGPKVLIVGNQQSGKTTLAKILSSYAYKMDRVPILVNLNPQDGCFALPGSITSTPISDSFDLQSINGWGSTLTSGTTIHNPKQPLVKNYGFTKIQENLELYKYQVSKLGVATLSRLEDDLSIKNSGLIIDTPGLSSKDDFLVIENIVSDFEVDIIVVIGNERLSIDLRKKFKHKLASSHLEILKVHKSGGVVELEDSFIRKTQEDTIKEYFNGDYRIPLSPFKTEIELKNFVFYKPVELLEYMSSLAFLPAGDSFTPETSEASEVKKEDNALTKYYNELTEKTSSNLENSIIAITQVSDNNKSPRDLLNTCVLGYAHISKVDETKGKAKILLPFPGAFPKNILISTNVKYAE
>XP_015467778_Debaryomyces_fabryi
MSAIPGFGGDLNSNIDEDSSINKSSFVEINGQSEWRFEVPFRTIMKLKVVNGIGEIFGTELPLNVEILLTGVKYALYAPLDEGCKVEYYCTPNRANSTSTNEEDEISEYISEETSMNHYMNLHFALESYRQSISEHNFVNTSSQKTGPRVLVVGNRHSGKTALVKTLASYACKMDRSPILVNLNPRDGVFSVPGSLTATPISDAFDVESVNGWGGSTTSGSTFHNPKQPLVKNYGFTSHSDNLDLYKYQISKLGVAVVSRMEEDIIVKNSGLLIDTPPLSIKDFTIIENIVSDFEVNIIVVIGNERLLIDLKKKFKHKIASSQLDFIKVPKSGGVIEVDDAFIRKSQEESIKEYFNGTIRNPLSPFKTELDAKDFVIYKCVDSLEANSNISFLPSGDSFTPEASEMTDGDRKEEFSLETYYSRLQEPSSSNLDNSIIAITQLPQNNKLTRDLLNTCILGYAHVSKFDDTKSKMKVLLPFPGALPRNILISTSIGYTE
>XP_458221_Debaryomyces_hansenii
MSAIPGFGGDLNSNIDEDSNLNKSSVVEINGQSEWRFEVPFRTIMKLKVVNGIGEIFGTELPLNVEISLTGVKYAIYAPLDEGCKVEYYCVSNKANSTSTNEDDEISEYISEETSMNHYMNLHFALESYRQSISEHNFVNSSSQKTGPRVLVVGNRHSGKTSLVKTLASYGCKMDRSPILVNLNPRDGVFSVPGSLTATPISDAFDLESVNGWGGSTTSGSTFHNPKQPLVKNYGFTSHSDNLDLYKYQISKLGVAVVSRMEEDIAVKNSGLLIDTPPLSIKDFTIIENIVSDFEVNIIVVIGNERLLIDLKKKFKHKIASSQLDFVKVPKSGGVIEVDDAYIRKSQEESIKEYFNGTIRSPLSPFKTELDAKDFVIYKCVDSSEANSNLSFLPSGDSFTPEASEMSDGDKKEEFSLDTYYSQLQEPSSSNLDNSIVAITQLPQNNKSARDLMNTCVLGYAHVSKFDDTKSKMKVLLPFPGALPRNILISTSVGYTE
>XP_006684715_Yamadazyma_tenuis
MELIPGFNRPDADVESNLPITITIPENHEWRFEVPFKLSLSLKILDGIAEIFGTELPINTDLSFSGVKYSVYAPLPQGCKLQYTLKINKEQSNTTNEPASISEYISSDTLSMKQVVNLHFYLEKKRQEATDRNLVNQHSVNQTPAPKVLLLGPKFSGKSTVAKILCSYGFKMDRCPILVNLNPRDGVFAMPGALTATPISDNFDLEAVGGYGGSTTSGTTYHNPKQPLVKNYGFEDFAANLDLYRHHISKLGVATMSRLEEDIAVKNSGVIIDTPALTIKDIRLIEDIVSDFEVDHIVVIGNEKLSIDLQKKFVHKVSNNSLCIIKLSKSEGVVELDESYIRKCQEETIKQYFNGYFRNPLSPFKTEITISDFVFYQPVDSSEFNSSLLFAPSGDSFAPDATEETEKKEDTLDKYYKKIDDFSANNLENLVLAVTQLPATNKSPNDLLDACILGYVHVSKYEESKGRLKVLLPVPGAFPRNILIATKIGYTE
>XP_001484188_Meyerozyma_guilliermondii
MSIPGFGGDENPVEDLSETNATTFHLEGKSEWRFEVPFKTILSLKVTEGVGEIFGTELPLNVPVQLTGVKYALYAPLPEGCTVEYSTRINRDQAPGSSDSTDISEYISEDTPMNQYINLHMALESYRQETADYNYLNPSSPRSGPRVLILGNRSAGKTALARILSSYAYKMDHHPVLVNLNPRDGVFSLPGSLTATPISDTFDLESANGYGGTTTSGSAVHNPKQPVVKNFGFLSPTDNLELYKYQVSKLGVVVMSRLEEDADVRNSGVIIDTPALNIKDINVIENIVSDFEVNVVVVVDNERLLIDLRKKFKHKISNSQLAMVKIPKSGGVVELDDSFIRQCQEETIKEYFNGDRKTPLSPFKTEVDVKDFRYFKGVLSLDFNPSLSFLPSGDSYTTDDMDEDRKKDENSMDKFYTALEDPDASKLENLIIAITQLPQNNKQPKDLLNTCVLGYIHVSRVDEARGKMKVLSPMVAAIPRNILLVTTIGYTE
>XP_018711270_Metschnikowia_bicuspidata
MSIPGFAASAAFEEPTLAVEVTIPARAEWRFECPFKLVMKVKIIEGVAEIFGTELPNDVEVRLTGCKYAIYAPLAAGCRLQYEVGPNKEELNISNEDAKISEYLSDDSPALQYTNAHFALEVMRHEAAASTDRNGPRVLVLGSSQSGKTALAKTLAAYAVKMDRVPLFVNLDPKTGVFSVPGSLTATPISDAFDLESVNGWGGSTTSGATYHNPKQPLVKSFGFYEFSENVDLYKHQVAQLGIACLSRASQDDQIRTGGLIVDTPSLSMKDAAVVENIVADFDINIILVTGSDRLAVDLKRKFAHKIARQTLDVVKMARNSAVAEVDDSFVRKAQEDTIKEYFNGNFKTRLSPYKTDVDMKNYTIYKTVKLSEYASQMAFLPAGDSSNLENSIIAITQAPVPANGKIAPRDLLNASVLGYAHVSKVDDAKCRMSLLLPFPGQIPRNVLIATSIGYTE
>XP_002617501_Clavispora_lusitaniae
MSLEQSGEIQLDEGCEWRFEVPFKTILTLKVVDGIGEIFGTELPNDTEVHLTGAKAAVYAPLPAGCRFQYSCSLNKENVNISSEDAKVSEYVSDESAVPAYTRLHFALDVKRQQAQASAARGPVVMVVGGAQCGKTALVKILASYAAKMDRCPLLVNLDPQQGVFSVPGSLTAAVVSDALDLEAVGGWGESPTSGAAFRQPKQPLVKSYGFCAPQDNSELFEHQAGALAAAAHERMASDANVRASGMIIDTPPWTMKDADLVQKIVERFEVDVVIAVGGDRLAVDLRRTFQSRVDENRLDIVKVPRAGGVAEVDGAFLRKTQEDSIKEYFNGSRRTHLSPFKTDVDVKSVVIYKAVRLSEYTSQMAFLPSGDSYTQEDTKPDLALDKYYVRIEATSANLENCVLAITQLDASEEPSKLLETSVLGYVHVSTVDDTKQRMSMLLPFPGQIPRKVLIATDIRYTE
>XP_025343106_Candida_haemuloni
MSIPGFAGNIDPNQPGAENQVTEIKVPALSEWRFEVPFKCIMKLKVTEGIAEIFGTELPSGVDIRLTGVKYAVYAPTQGCTLEYTLTPNKENINISNESSNISEYTSDESAMPHHQNLHFALELLRQEAAAVESKKGPKVLILGNKQSGKTALAKTLVSYAVKMDHMPLLVNLNPQDGVFSVPGSLTATPISDNLDLESAGGWGGSTTSGATFHNPKQPLVKSYGYDNIEENLELFKYQVSQLGVAALSRMEADKAIRTSGFVIDTPPLNIKDVTVIENILSDFEIDLVVVVGNERLTVDLKRKFHHRIEKNSLDIIKIPPSGGVAEVDDSFIRKLQEDTIKEYFNGNYKTRLSPYKTDVDLTTFQVYKIVKLSEFNSQMAFLPSGDDYAPEETGESDTKKEESSLDKFYAKLEDPSSSNLENSIVAITNVPIPPATVFLGTHMFPE
>XP_024712665_Candida_pseudohaemulonis
MSIPGFAGNLDPNEPGSELKVTEVKVPALSEWRFEVPFKCIMKLKVTDGIAEIFGTELPSGVDVRLTGVKVAVYAPTSGCTLEYTLTINKENINISNEDASISEYTSDELVMPNHQNFHFALELLRQEAAASLKRGPKVLILGNKQSGKTALAKTLVSYAVKMDHMPLLINLNPQDGVFSVPGSLTAAAISDNLDLESAGGWGGSTTLGATFHNPKQPLVKNYGYDNIEENLELFKYQVSQLGVAALSRMEEDPKVRSSGFVIDTPALNIKDVVVIENILSDFEVDLVVVVGNERLTVDLKRKFQHRIEKNLLNIIKMPLSGGVAEVNDSFIRKVQEDTIKEYFNGNYKTRLSPYKTDVDLTTFQVYKVVKIAEFNSQMAFLPSGDDYAPEESGESDVKKEESSLDKYYVKLDEPLSSNLENSVVAITNVPIPSASGKLSPRDLLNCSILGYAHVSRVDDTKKRMSLLLPFPGQIPHNIIIATGIGYTE
>XP_025337809_Candida_duobushaemulonis
MSIPGFAGNLDPNEPGSELKVTEVKVPALSEWRFEVPFKCIMKLKVTEGIAEIFGTELPSGVDVRLTGVKVAVYAPTSGCSLEYTLSINKENINISNEDASISEYTSDESVMPNHQNFHFALELLRQEAAASSKRGPKVLILGNKQSGKTALAKTLVSYAVKMDHMPLLINLNPQDGVFSVPGSLTAAAISDNLDLESAGGWGGSTTSGATFHNPKQPLVKNYGYDNIEENLELFKYQVSQLGVAALSRMEEDPKVRSSGFVIDTPALNIKDVVVIENILSDFEVDLVVVVGNERLTVDLKRKFQHRIEKNSLNIIKMPLSGGVAEVNDSFIRKVQEETIKEYFNGNYKTRLSPYKTDVDLTTFQVYKVVKIAEFNSQMAFLPSGDDYAPEESGEPDVKKEESSLDKYYVKLDEPSSSNLENSVVAITNVPIPSASGKLSPRDLLNCSILGYAHVSRVDDTKKRMSLLLPFPGQIPHNIIIATGIGYTE
>XP_028891106_Candida_auris
MSIPGFAGSIDPSQPGSELQTVEIKIPSLSEWRFEVPFKTIMMLKVTEGIAEIFGTELPSGVEVRLTGVKYSVYAPTQGCTIQYSLAPNKENINISNEEFTISEYLSEESATPHYQNLHFALELLRQEAAADQTKKGPKVLILGNKQSGKTALVKTLVSYAVKMDRMPLLVNLNPQDGVFSVPGSLTATPISDNLDLECVGGWGGSTTSGATFHNPKQPLVKNYGHDSIEENLELFKYQVSQLGVAALSRLHEDPIVRTSGIVIDTPALNIKDVTVIENIISDFEVDIIVVVGNERLTVDLRRKFHHRIEKNTLNVIKIPPSSGVAEVNDEFIRKVQEDTIKEYFHGNYKSRLSPYKTDVDLKIFQVYKSVKLSDFNSQMAFLPSGDDYDPEVSAPGDVKKEESSLDKYYTKLEEPSSSNLENSIVAITNVPIPPTTGKLSPRDLLNTTILGYAHVSRVDDTKQRMTLLLPFPGQIPRNIIIATGIGYTE
>NP_014893_Saccharomyces_cerevisiae
MASLPGIDEHTTSEELITGDNEWHKLVIPKGSDWQIDLKAEGKLIVKVNSGIVEIFGTELAVDDEYTFQNWKFPIYAVEETELLWKCPDLTTNTITVKPNHTMKYIYNLHFMLEKIRMSNFEGPRVVIVGGSQTGKTSLSRTLCSYALKFNAYQPLYINLDPQQPIFTVPGCISATPISDILDAQLPTWGQSLTSGATLLHNKQPMVKNFGLERINENKDLYLECISQLGQVVGQRLHLDPQVRRSGCIVDTPSISQLDENLAELHHIIEKLNVNIMLVLCSETDPLWEKVKKTFGPELGNNNIFFIPKLDGVSAVDDVYKRSLQRTSIREYFYGSLDTALSPYAIGVDYEDLTIWKPSNVFDNEVGRVELFPVTITPSNLQHAIIAITFAERRADQATVIKSPILGFALITEVNEKRRKLRVLLPVPGRLPSKAMILTSYRYLE
>XP_018219451_Saccharomyces_eubayanus
MATLPGIDEHTASEELITGDNEWHKLVIPKGSDWQIELKTETKLMIKVNSGIAEIFGTELALEEEYTFQSWKFPVYAVEETELAWKCPDLTTNAISIKHNHTMKYIYNLHFMLEKVRMSSFEGPRVVIVGNSQSGKTSLSRTLCSYALKFNSYQPLYINLDPQQPTFTIPGCISATPISDILDAQLPTWGQSLTSGATLLHNKQPMVKNFGLERINENKDIYLECINQLGQLVGQRLHTDPQSRRSGCIIDTPSIAQLDEGLGELHHMIKKFNANILVALCPETDPLWEKIKKEFGPELGNNNIFFIPSLDGVSSVDDVYKRSLQRLSIREYFYGSLNTALSPYAIGVDYEDVTIWKPSNVFDNEVGKVQLFPVTITPSNLQHAVVAITFAERRADQAAVIKSPILGFALITEVNEKRRKLRILLPVPGRLPNKAMVLTSYRYLE
>XP_033769370_Saccharomyces_paradoxus
MASLPGIDEHTTSEELITGDNEWHKLVIPKGSDWQIDLETEGKLIIKVNSGIAEIFGTELAVDDEYTFQSWKFPIYAVEETELVWKCPDLTTNTIIVKSNHTMKYIYNLHFMLEKIRMSNFEGPRVMIVGDSQTGKTSLSRTLCSYALKFNAYQPLFINLDPQQPIFTVPGCVSATPISDILDAQLPTWGQSLTSGATLLHNKQPMVKNFGLERINENKDLYLECISQLGQVVCQRLHMDPQVRRSGCIVDTPSISQLDENLVELHHVIEKLNINIMLVLCSEADPLWEKVRKTFGPELGNNNIFFIPKLDGISTVDDVYKRSLQRTSIREYFYGSLDTALSPYAVGVDYEDVTIWKPSNVFDNEVGKVELFPVTITPSNLQHAIIAITFAERRADQVTVIKSPILGFALITEVNEKRRKLRILLPVPGRLPIKAMILTSYRYLE
>XP_003674581_Naumovozyma_castellii
MSLLPGLTDSNQATDLFVDANEVHKLVLKEETEWKVEIPSSSKLTITIRSGIAEIFGTELANDVEYTFSNWKISLSAVENVILEWKCPDIPNKDLMIEPNTTSKYVYNLHFGLEKMRNSSFNGPRILVVGNANSGKTTLCRTLCSYAIKFKSYQPLFINLNPHEGIFSPPGCLTATPISDILDVQSQTWGQSMTSGATELHSKQPIVKNFGLENISENRSLYWDNMNQLSNAVNERLQNDVIVQRSGCILNTPSLSDLDEEFNELVTIIDRFKVNIVVVLAEQDEFTLFEKVKETLRPYIGDFLIRLPKLSGRFEADDAYKRSLQRTAIKEYFYGTPKTILSPYASGADFEEITVWKPINMVEAQGTTSTSNPLQLLPVTVDASTLQHALVAISYADRKSSSSEVQKASILGFGLITEVNEKKRKIRILLPVPGRLPNKAMILTSYRYLE
>XP_003670168_Naumovozyma_dairenensis
MSILPGLTELTPELYLDVNKTHQLTLKESTEWKIDIPTSSKLTIKIRSGIAEIFGTELANDIEYVFTNWKISLLAVEDVILEWKCPDISGNKALIIQQNTTSKFVYNLHFALDKLRTASFNGPRIMIVGDTNSGKTALCRTLCSYAIKNMPYQPLFINLNPNEGIFTPPGCLSATPISDLLEVQAQTWGQSMTSGATVLHNKQPIVKNFGLEEVTKNKPLYLNCIDQLAKDVNERLQNDVIVQRSGCIINTPPLSQFYDNATNQYDSYDGLLKIIQCLNIGIVVILTNDTDEEQEKEKINKLFDKLKSIIDQNSIIRFPKLSGRFQDADDTYKRSLQRAAIREYFYGTPRTVLSPYAAGADFDEIVIWKSMELNVNMQQDMINPFQLESVPIEANVLQHALVAITYADRKASSEEVSKAPILGFGLITEVNEKRRKIWVLLPVPGRVPNKAIILTSYRYLE
>XP_003954963_Kazachstania_africana
MSLLPGINEATEPLELVNDSNEVHSLAIPIGSQWKVDLPSDFKLAITIKSGIAEVLGTELANDTEYHFQNWKFTVFAVEDVELSWKCTQSLQPKIESNNTASQIYNLHFALEKVRNSSFYGPKVLIIGERNSGKTSLCRILSSYTIKFKSYQPLLINLDPNESIFSPPGCLTATPISDLLDPQSPSWGQSMTSGATALHSKQPYVENFGMEKISSNKQRYMSNIEQLASAVNKRITSDALVQRSGCIIDSPSLDQYDDNLDDLEQIIQRLNVNMVVIICDDDGLYQKVNNRVKPIIGDLMIRLPKLSGVIETDDVYKRSLQRSAIREYFYGNIQTVLSPFTAGVDYNELTIWAPRDLTYDTSAGKDEALELLPVTLEASTLQHAIIAITYADKNANKEEVSKASIMGFGLITEVNEKRQKMRILLPVPGRFPHNAAILTSSRYLE
>XP_022465566_Kazachstania_naganishii
MSLDTGVLPGIDVATGDAADGSANSFITDTNESRTLVIPMGQQWFVDPPRDARVSLKVVSGVAEVFGTELANDVEYTFQDWKFSLFAIEETTLTWRCTSVIPDLAEFVTNRVAANSTAKYVYNLHFALEKLRNSSFEGPKVIVLGEAQVGKTALCRTLCSYAIKYRDYQPVMVNLDPQEPILAPPGCLTATPVSDLLDLQSPQWGQTLTSGATQLHGKQPLVKNFGLELIGENLELYLETVRQLSSGVRERTQQDSVVQRSGWIVDTPASALNNPQILQAVIKQLGVDVIVVLAPEDEHWVETLDTLSQIIDRNSIIRIPPLTGAVPVDDVYKRLLQRNAIRDYFYGDLNTVLSPYMISVDSQDLTVWKPRGTMDLVEHPDASKLEFIPVPVDQSNLQHALVVITTAPRRARPEEVMASPILGFGLITEVNERRQKVKILLPVPGQLPNNALVLTAHRYLE
>XP_448616_Candida_glabrata
MAEVEALPGLKQPVDDAGLLEDANQVHTLVIPSGHIWRVELSSDEKLSLKVTAGIGEIFGTELANNVEYTFWDWKFGIYAVEELEIEWKCPQLHDRELSIVENTTAHNVYNLHFALEKMRSSTFDGPRIMVVGEKNTGKTALCRTLCSYAIKNKPYQPMFVNLNPVEPIFSPPGCVTAVPISSTLDAQLPRWGETMTSGATRLHGKQPIIKNFGFETIAENRSLYKLVTKKLFETVSERLQNDSLVHRSGCIVDSPPLENCDDEYSELVEAIVGLRINYLIILCNDNDKGREIYTKVSKIVNTYVGERLLRVPTMAGVFEKDDVYIRAQQRAAIREYFYGDTRTVLSPYNLGCDTSDITVWRPKSVLQGENTNLDTLEVAPVDSSTLQYALVAITYASRKSDSEEVLQAPILGFGLITELNEKRNKLKILLPVPGRLPPNAMILTSFRYLE
>XP_004180159_Tetrapisispora_blattae
MSVLPGLTDNNQLTDSLIDASNEIQQLNIPAGSEWRIELSSETKLDLKIKSGIAEIFGTELANDINYSFKNWKFPIYAVEDVKLEWKCPELASKELNILRNNSQQYIYNLHFAFEKMRGLSFDGFRAMVVGKSSSGKTSLCRTLASYAIKSKPYQPLYVNTNPQDGILSMPGCLTATPISDILDAQSATWGQSMTSGATALHSKQPLVRNFGLENVSENRKLYMNVITQLANDVRNRLEEDSLVCRSGTIIDSPPLSVFDDDFIELKHIVKEFNVNILIVLCEDENDQIWKNMKTHLQPLIGNFVLRAPILDGVVKVDDVFKRSQQRDAIREYFYGTPQIVLSPYAIGVDYEDITMWKPMSNMEQDWQNNDKTSQLTLKAVEITSNNIQHAIVAITYVPKNASGNEVEKANILGFGLVMEVNEKKGKFVFFYQSLVDYLIKR
>XP_003685210_Tetrapisispora_phaffii
MESLPGINDASSNQEVVNGDDEIHDLSLKKGDEWKIGVSSDNKLIVKIIHGIAEIFGTELANNKDYVFQNFKFSIFAVEDVELQWRCMELVGTNLSVQENITAKYIYNLHFALEKLRAASFDGPKIMIVGNSNTGKTSLTRTLCSYAIKYKTYQPLFVNLNPAEGIFTVPGAISATPVSDILDPQSSRWGQSMTSGATELHSKQPLVKNFGLEYIRENRELYKVVISQLAEVAMNRMQNDALVHRSGCIINTPPLEDLDDDLSELLVSFNQFKVNYIIYLGEETDENFSKIKKMFPESFLANILRIPKLSGIIPTDDIYKRSLQRSSIREYFYGTYNSVLSPYTIGVDFDDLTVWKPKNMIEDQENMEQSSPSKYTSVEINASNLQHSLVSLTYADRKENESAVQKAAILGYGLVTEVNEKRHKLRILLPVPGALPNKAMVLTSYRYLE
>XP_001646201_Vanderwaltozyma_polyspora
MSILPGIDSTPTTNELFEGTNEIHKLEIEKGYEWKVEVNAESKLVIEVKSGIAEIFGTELANDIEYSFYNNKFSILAVEDVSLEWRCPEIPEQKLMIGENKTAKYVYNLHFSLEKMRAASFDGPKVMIVGGSNTGKTALARTLCSYAIKYKSYQPMFINLNPEEGIFSVAGCLTATPISDILDVQSTIWGHSMTSGATMLHSKQPLVKTFGLEHIKENQDLYLATLKQLSEVVKLRLQNDVLVHRSGCIIDTPPISVMDDDLTELTTTFKEFNVNVVILLSDEQEDPLLTKLNDKLSTISSSFNLLRLPILSGVIERDDVFKRSLQRLAIREYFYGSPSVVLSPYTIGVDFEDITVWRPINFIENPEETSQLLPTQLLPVEVKPTTLQHALVAISYADRKANESNVQLAPTLGFGLITEVNDKRRKLRILLPVPGRLPDKAMILTAYRYLE
>XP_003679178_Torulaspora_delbrueckii
MASLPGINDVSQPLVSAGGDDELHRLVIKQGSEWKVEVSSDSRLNVKVKSGIAEIFGTELATGTEYTFKNYQFSIFAVEDVELEWRCPQLDSESLSITANTTAKYIYNLHFALEKMRSSSFEGPRVLVIGDKNCGRTTLCRILCSYAIKNKSYQPMYVNLDPQQAVFSPPGCLTATPISDILDVECSTWGQSMTSGATPLHSKQPLVKNFGLERIAQNKELYLDVVEQLAQGTNDRILNDSLVRRSGALIDIPPLSELDEDFNDLEFFAKKCKANVVVMLGITDNSTAEKIANKLSPLTGSHIVSLPELSGCLQAEDTYSRSLQRIAIREYFYGTPKTVLSPYAIGVDFGDIMVYRPRNLLEDTEDQTNEFLPVTVTANNLQHALVAITYADKKATPQIVQKAPLLGFGLITEVNEKRNKLRILLPVPGALPNKAMVLTSYRYLE
>XP_037142411_Zygotorulaspora_mrakii
MEALPGLNDSTQLANTIEGDNELHELSIAQGFEWKIEVSNDAPLTVEVKSGIAEIFGTELATDKEYVFKNYKFSIYCVEDVVLSWRCSALNENNLSITANTTAKYVYNLHFALEKMRSSSFDGPRILVLGSQDSGKTALCRTLCSYAIKFKAYQPLYVNLNPTQAVFSPPGCVAAVPISAILDVQCSTWGQSMTSGATQLHSKQPIVKNFGLENISENKPLYFEMVDQLASNITDRLRNDSLVRRSGSIIDTSPLNELDEDFSDLEHIAKQFKINAAVILGEYQQDFLQRISQKLSQFIGVHLVNLPTLSGAIKLDDIYRRSLQRSAIREYFYGTDTTVLSPYAVGVDYQDIAAWKPKNFLENQDLDSDLSPTELSPVEIDPSNIQHALVAISYAPKRSPSADVIKAPLLGFALVTEVNEKRRKVRILVPVPGNLPSKALILTSYKYLE
>XP_002497530_Zygosaccharomyces_rouxii
MESLPGLSDGRALAVEDSNESHTLTIPKGSEWKVERPSEARLTIRIKSGIAEIFGTELANDIEYEFRNFNFSILAVEDVTLEWKCHEMSSQSLQVVPNSTSNLVYNLHFALEKMRCSSFEGPRVIVIGSSGSGKTALCRTLCSYAIKFKPFQPMFINVNPQEGIFSPPGCVTAVPISDILDVQCSTWGQSMTSGATPLHSKQPFVKNFGLERISDNRVLFTKMVNELALVVDDRLANDALVRRSGCIIDTPPLSHLDDDGQELENMIRQFKVNVIIAIGDDADEIFEKYSARFMPYVGPNFIRVPKLSGCISTDDVYKRLLQRSAIREYFYGTYKTVLSPYAIGADIGDVNVWKPKNIMELPESEVGVATETEMLPVEVTAGNLQHSLVAITYADRKSSPVDVEHAPILGFALITEVNEKRNKLRILLPVPGRLPNKAVTLTSYRYLE
>XP_003644932_Eremothecium_cymbalariae
MTAMSNIQESLQPIDFDSPVVAAKSVLIPPGKEWRVKVPAESKLTVKILYGIAELFGTELTNDIEYTFKCANIAILAIDHVKFEWKSSDPLEPSLSSDTSMPYIYNMHFALEKMRISSFDGPRILIVGKSSSGKTTLAKTLCAYALKSKAYTPMYVNLNPQEGVFSPPGCLTATPISDILEVESTTWGQSMTSGATRLHNKQPMVKNFGLEVIAENRELYIEIMDQLARSVDGRLKNDPHVRRSGVIVDTPPISHLDESFVELEAAIKNFNIGTLVVCASDDSLAIQLNQKFQTQVRSIVRIPTSPGTVEIDEVARRAFQRSQVSEYFYGNLVTVLSPYTIGVDLMDVVIWKPKSKLTTPGISKTTNMIELDRVEVTASNLQHALVAITYAPRKSTPQEVLKSDILGLALITEVNDSKRKMRILLPVPGRLPDKAMILTAYRYLE
>NP_982447_Eremothecium_gossypii
MSAIQSTQELLQPIGFDTPVAESKTVLLSPGKEWRARIPAESKLTIKIVYGIAELFGTELANGVEYTIQCANIAVYSVDHVKLEWKSLDELETTVSPDTNMPYLYNLHFALEKMRLSSFDGPRILVVGKASSGKTSLCKILCSYALKSKAYTPIYVNLNPQEGAFSPPGFLTATPISDILDVESTMWGQSMTTGATKLHNKQPMVKNFGLEMIAENRPLYMEVLGQLAQTVDGRLKNDPLVRRSGVIVDSPPLQHLDESYTELEVAITKFNIKTLVVCAPDDSLAVELSDRFQTLVRSIVRIPTSRGICNIDDVARRALQRSQIREYFYGNGSTVLSPYTIGVDLLDAVVWRPKSSLTIDMSKTSPNMVELERVEVTAANLQHALVAITYAPRKSTAEEVFRSGVLGVALITEVNDAKRKMRILLPVPGRLPDKAMILTAYRYLE
>XP_452644_Kluyveromyces_lactis
MEFVEFSEVSETTKTSSLPQGHEWTVQVPAGSKLTVIVKYGIAEILGTELANDVPYTFQGVIVNIYAIERSMIEWKCLEELEPKVSENKSYHAYIYNLNFALERLRLSSFNGPRVLIVGNASTGKSSLAQMLCSYALKIRHYQPLLVNLNPQDGVFSLPGSITATPISELLDVESSIWGQSITTGATKLHNKQPLVKNYGLENIRDNRPLYLSTITQLASGVQQRLKNDPIVRRSGVIIDTPKLSHLDTEDWSEVGHMIEQFDINAIVVCAESDDLAIELSEVFRTKIGSIVRIPPPGSIIAIDDIMRRALQRVQIREYFYGTTETVLSPYTMGAGFEELTVFRPRNISEYGEDKKDVDLTVFDKIEVNSSNLQHAIIAITNISRKESQDKLNTASIIGYGLITEVNDSKKKLRVLLPVPSRIPDRAMILTEYRYLE
>XP_022675579_Kluyveromyces_marxianus
MEFVEFNDVTETTKISQLPKGQEWTVQVPTGAKLTIVVKFGIVEMLGTELANDMPYTFQGVVVNLYAIERAMIEWKCLEELEPKISEDKAYHTYIYNLNFALERLRLSSFNGPRVLILGDESTGKSSLAHTLCSYALKIRQYQPLLVNLNPQEGVFSLPGSLTATPISEILDIESSLWGQSITTGATKLHSKQPLVKNFGLENIRDNRQLYKTTISQLAHGVRQRIKNDPVVRRSGVFIDTPKLSHLDTETWSEIEHIIDEFEVKAIIVCAQTDDLAIKLSEVFRAKIGSIVRIPPPNSIIKIDDIMRRSIQRIQIREYFYGTTQTVLSPYTVGVGFEELTVFKPRNQNELLDKTKDIDMTAFDKIDVNASNLQHAIVAITNVSRKESEDEIRTASILGYALITEVNDSKRKLRILLPVPSRIPDRSMILTEYRYLE
>XP_022626394_Lachancea_lanzarotensis
MASLPGLNGSLDQYDNDALESVELSGPHSVQLAGGSEWRVKVSNDSQMSLTVQEGIAEIFGTELAVAVSYRFQNTSFALHAVEDVVLEWTGTLVQQQIIGEKDTNALHVYNLHFALEKQRAAGSQGPRVLLVGKRASGKTSLAKTLSSYALKTRDQGPVVVNLDPQQCIYTPPGCLSATPISDLIDVQNNGWGHSTTSGATALHAKQPLVKSFGLERISRNREWYRVQLQQLATSLDARLAHDSALRRVGIVVDTPALRELGDGEDDNYDFSLIHEIVTLFHINAVVVCAPDDSLAVQLHRELPVETLTIVRLPTSSGVILNEDVQIRALQSGAIRDYFYGDPSTVLSPYAVGVECDAVTVWEPENVMSGSSEAPQARLKPVEVNASNLQHALVAISYAPRSAPPEDVVKSGILGFALILEVHDTRRRLRVLLPVPGLLPDNALILTESRYLE
>XP_002553214_Lachancea_thermotolerans
MASLPGLNDSLHPADLGVDLNEPKHVSITAGSEWRVDVPQESKLTIKVHSGVAEIFGTELASDVPYVFQGTKFAVYAVEDAEFEWTSPELTSHSISSDTNMKFIYNVHFALEKLRVSSFEGPRVLIVGESCTGKTSLAKTLCAYAIKFKAHQPMMVNLNPQECIYSPPGCLTATPISDVIDVSSSTWGQSMTSGATKLHNKQPIVKSFGLEQISENKERYVSTFQQLANAVRGRVQNDSTVRRSGLIIDTPPLGQLSDDFSELKEIIYQFKVNAVVVCAKDDTLALKLNEHLPVETLAIVRLPTSSGVVQTDDVYKRALQRNAIREYFYGDFNTVLSPYTIGVDSDMITVWQPKSVLVQSDSQDDLLPVEINASNLQHALVAISYASRRSSSEEVSASPILGFALIMDVNDTKRKLRVLLPVPGLLPDKAMILTAYRYLE
>XP_020055079_Aspergillus_aculeatus
MLEVSAGESYATPDSLAPGGGNSSNSTSNSNETPTTGGGGGRGLGAGGCQSEYTAEETPMVEYANVHFALETMRRQAKAQGRDGPRVLILGSEDAGKTSLAKILTAYATKVGRQPVVVNLDPTEGMLSVPGTLTATAFRTMLDVEEGWGSSPMSGPSAVPVKVPLVYFYPMANPLEAEGSVYKAIVSRLAVSVMGRMAEDEDVRETGIIVDTPGILSQSKAGNVDLIKHIVTEFAITTILVIGSERLYSSMMKEFDNKPTASASAVASDERISVIKLSKSGGCVDRDAAFMKAVRESQIRTYFFGDQIPSAASGALPLLAASSKNVTLSPHAQQLDLSTLSIYNYTIATPEEDEDEYDPASFGTDSFLPGGGNEADSSHNQQKQEEESSATSVLPGFGSAPSGATAETGSGANVPLKKLLPPAPTGLANSLLAITHASTTASAADVRDASIMGFLYVADVNNERGKIQVLAPVGGRVPPRALVWGKKWPGEVVGLVG
>XP_001274437_Aspergillus_clavatus
MSLPGLELSQTSAEREFVSAPPTQISLSKGSEWRFEVAFGTAIRVKLLSGTAELFGTELAASQTYAFSGTKAAIYTWHGCTLEVGAGDTISTIDGLGSAGMNGGAVRGYGAGGCQSEYTAEETPMVEYANVHFALEAMRQEAKATGKDGPRVLILGPENAGKTSLAKILTAYATKVGRQPIVVNLDPAEGMLSVPGSLTATAFRTMMNVEEGWGSSPMSGPSAIPVKLPLVYFYPLQNPLEAGASVYRPIVSRLALSVTGRMAEDEDTRETGIIVDTPGILSQGKAGSLEVINHIVTEFAINTILVIGSERLYSTMMRSYDNKPTASASAAASDERITVVKLSKSGGCVDRDAAFMKAVRESQIRTYFFGNPIPSTASAALSASASSTTNVTLSPHAQQLDFDSLAVYNYTISLPDEDEDEYDPSQLGTGDTFIPGGSNEAERAEPQQAEDSSFTPSMPGLAGSSGEDATSAANSAVPLKKVPRPAPTVLANSLLAITHAAPSAPSSEIRDASIMGFLYVADVDSEKGKIRVLAPIGGRVPPRAIVWGKKWPGEVVGLVG
>XP_001259553_Aspergillus_fischeri
MSLPGLELSQTSSEREFVPAPPTQITLSKGSEWRFEVAFGTAIRVKLLAGTAELFGTELAASQTYTFSGTKAAIYTWHGCTLEVSAGDTISTIDGLGPAGLNGEGARGYGAGGCQSEYTAEETPMVEYANVHFALEAMRQEAKATGKDGPRVLILGPENAGKTSVAKILTAYATKVGRQPIVVNLDPAEGMLSVPGTLTATAFRTMMNVEEGWGSSPMSGPSAVPVKLPLVYFYPLQNPLEAEGAVYRPIVSRLALSVTGRMAEDEDTRETGIIVDTPGILSAGKPGSLEIINHIVTEFAITTILVIGSERLYSTMMKNYDNKPTSSASAAASDERITVVKLSKSGGCVDRDAAFMKSVRESQIRTYFFGNPIPSTASAALSMSASSTTNVTLSPHAQQLDYDSLAVYNYTIASSDEDEDEYDPSQFGTSDTFLPKGSNDAEGPEAKHAEETSFASSVPGLGGSSGEDAASGSSAVPLKKVPPPAPNTLANSLLAVTHAAPNASPAEIRDASIMGFLYVADVDSEKGKIRVLAPIGGRVPPRAIVWGKKWPGEVVGLVG
>XP_041144884_Aspergillus_flavus
MINTVTSAVSSDNDLQAPRTSCRGSVDPSNAMSLPGLDLTQPSADNQFAPAPPTQVSLSKGSEWRFEVAFGTVIRVKLLAGTAELFGTELAPSQTYTFSGTKGAIYTWHGCTLEVGAGDTGPSVDGLAPGGLSGATPRGLGAGGCQSEYTAEETPMVEYANVHFALETMRQEAKATGKDGPRVLILGPENAGKTSVAKILTAYATKVERQPIVVNLDPTEGMLSVPGTLTATAFRTMMDVEEGWGSSPMSGPSAVPVKLPLVYFYPMQNPLEAEGSVYRPIVSRLALSVMGRMAEDEEARETGIIVDTPGALSQGKPGSLEMINHIVTEFSITTILVIGSERLYSLMMKNYDNKPTSSASAVASDERITVVKLSKSGGCVDRDAAFMKGVRESQIRTYFFGNPIPSTASAALSLSASSTTNVTLSPHAQQLDFNTLSIYNYTIASLEEDEDEYDPSQLGAGDSFLPGGGNDAEASQAQQDEPARATPLPGIVSSIESATPPVASNVPLKKVLPPAPSTLANSLIAITNAPTTASAAEVRDASIMGFLYVAEVDSEKGKIRALAPVGGRVPPRAIVWGKKWPGEVVGLVG
>XP_753509_Aspergillus_fumigatus
MSLPGLELSQTSSEREFVPAPPTQITLSKGSEWRFEVAFGTAIRVKLLAGTAELFGTELAASQTYTFSGTKAAIYTWHGCTLEVSAGDTISTIDGLGSGGLNGEGARGYGAGGCQSEYTAEETPMVEYANVHFALEAMRQEAKATGKDGPRVLILGPENAGKTSVAKILTAYATKVGRQPIVVNLDPAEGMLSVPGTLTATAFRTMMNVEEGWGSSPMSGPSAVPVKLPLVYFYPLQNPLEAEGAVYRPIVSRLALSVTGRMAEDEDTRETGIIVDTPGILSAGKPGSLEIINHIVTEFASSERLYSTMMKNYDNKPTSSASAAASDERITVVKLSKSGGCVDRDAAFMKSVRESQIRTYFFGNPIPSTASAALSMSASSTTNITLSPHAQQLDFDSLAVYNYTIASSDEDEDEYDPSQFGASDTFLPGGRNDAEGPETKHAEETSFTSSVPGLGGSSGDDAASGSSAVPLKKVLPPAPNTLANSLLAVTHTAPNASPAEIRDASIMGFLYVADVDSEKGKIRVLAPIGGRVPPRAIVWGKKWPGEVVGLVG
>XP_657765_Aspergillus_nidulans
MSLPGLELTQPSAESQSASAPPTQINLSAGSEWRFEVAFGTTVRVKLLTGTAELFGTELAPSQTYTFSGTKAAIYTWHGCTLEVSAGDAVSGLDGTTSASGRGGLGAGGCQSEYIAEETPMVEYANVHFALEGLRAEAKASGRDGPRVLILGPEDAGKTSLSKILTAYAVKVGREPIVVNLDPTEGMLSVPGTVSATAFRAMLDVEEGWGSSPMSGPSAVPVKLPLVYFYPIVNPLEAEGSVFRPIVSRLALSVMGRMAEDEDAKETGIIVDTPGILSQSRAGALEMINHIVTEFSSSERLYSLMMKSYDNKPSSSASSAASDERISVVKLSKSGGCVDRDAAFMKAVRESQIRTYFFGNPVPTTASSALSISSSSTTNVTLSPHAQQLDFDAIALYNYTTSSAEEDQNDEDDYDPAQLTTDSFLPGNNEAESASSLPGLNSAANASAAAAAGALVPLKKVPGPAPSALANTLLAITHASPTSSPSEIRDASTMGFLYVADVDSERGKIRVLAPVGGRVPSRAIIWGYCRRYGRKSRFSKQPT
>XP_001398915_Aspergillus_niger
MSLPGLDLTQPSADREFAPAPPSQISLPKGSEWRFEVAFGTTVRVKLLAGTAELFGTELAPSQTYTFSGTKAAIYTWHGCTLEVSAGEAITGLDSLAPGGTNGTTARGLGAGGCQSEYVAEETPMVEYANVHFALETLRQEAKATGKDGPRVLILGPEDAGKTSLSKILTAYATKVGRQPLVVNLDPTEGMLSVPGTLTATAFRTMIDVEEGWGSSPMSGPSAVPVKLPLVYFYPMQNPLEADGSVYKAIVSRLALSVTGRMAEDEDARETGIIVDTPGILSQSKAGNVEMINHIVTEFAITTILVIGSERLYSIMMKNFDNKPTASASAAASDERISVVKLSKSGGCVDRDAAFMKAVSESQIRTYFFGNPIPSTASAALSLSASSTTNVTLSPHAQQLDFNALAVYNYTIASAEEDEDEYDPSQLGTGDAFLPGGSNDVDLGQTPQEEAPVAPTLPGIAGPVKETVTPAGSSNVPLKKVLPPAPTALANSLLAITHASSTASPADVRDASIMGFLYVADVDAEKGKIRVLAPVGGRVPPRAIVWGKKWPGEVVGLVG
>XP_015410732_Aspergillus_nomiae
MSLPGLDLTQPTADNQFAPAPPSQISLSKGSEWRFEVAFGTVIRVKLLAGTAELFGTELAPSQTYTFSGTKGAIYTWHGCTLEVSAGDTGPSVDGLAPGGLGGATPRGLGAGGCQSEYTAEETPMVEYANVHFALETMRQEAKATGKDGPRVLILGPENAGKTSVAKILTAYATKVERQPIVVNLDPNEGMLSVPGTLTATAFRTMMDVEEGWGSSPMSGPSAVPVKLPLVYFYPMQNPLEAEGSVYRPIVSRLALSVMGRMAEDEEARETGIIVDTPGALSQGKPGSLEMINHIVTEFRVFTTILVIGSERLYSLMMKNYDNKPTSGASAVASDERITVVKLSKSGGCVDRDAAFMKGVRESQIRTYFFGNPIPSTASAALSLSASSTTNVTLSPHAQQLEFNTLSIYNYTIASLEEDEDEYDPSQLGAGDSFLPGGGNDAEVSQSQQEEPARATPLPGIVSSIESATPALASNIPLKKVLPPAPSTLANSLIAITNAPTTASVAEVRDASIMGFLYVAEVDSEKGKIRALAPVGGRVPPRAFVWGKKWPREVVGLVG
>XP_023091131_Aspergillus_oryzae 
MSLPGLDLTQPSADNQFAPAPPTQVSLSKGSEWRFEVAFGTVIRVKLLAGTAELFGTELAPSQTYTFSGTKGAIYTWHGCTLEVGAGDTGPSVDGLAPGGLSGATPRGLGAGGCQSEYTAEETPMVEYANVHFALETMRQEAKATGKDGPRVLILGPENAGKTSVAKILTAYATKVERQPIVVNLDPTEGMLSVPGTLTATAFRTMMDVEEGWGSSPMSGPSAVPVKLPLVYFYPMQNPLEAEGSVYRPIVSRLALSVMGRMAEDEEARETGIIVDTPGALSQGKPGSLEMINHIVTEFSITTILVIGSERLYSLMMKNYDNKPTSSASAVASDERITVVKLSKSGGCVDRDAAFMKGVRESQIRTYFFGNPIPSTASAALSLSASSTTNVTLSPHAQQLDFNTLSIYNYTIASLEEDEDEYDPSQLGAGDSFLPGGGNDAEASQAQQDEPARATPLPGIVSSIESATPPVASNVPLKKVLPPAPSTLANSLIAITNAPTTASAAEVRDASIMGFLYVAEVDSEKGKIRALAPVGGRVPPRAIVWGKKWPGEVVGLVG
>XP_040637662_Aspergillus_ruber
MSLPGLDLAQTSVETEFTPAPPTQVSLARGSEWRFEVAHGTTVRVKLLAGTAELFGTELAASQTYTFSGTKAAIYTWHGCTLEISAGDTIDGLVNGGATATATGTSTGFPGLGGPTRGYGAGGCQSEYVAEETPMVEYANVHFALETLRQEAKATGKDGPRVLIVGPENAGKTSVAKILTAYATKMERQPLVVNVDPTEGMLSVPGTLTATAFRTMIDVEEGWGNSPMSGPSPVPVKLPLVYFYPSQNPLENEGALYRPVLSRLALSVTGRMAEDEDVRETGIIVDTPGVLGHGRPGSLEVINHIVTEFSITTILVLGSERLYSSMLKSYDNKPTSSASAAASDERISVIKLPKSGGCVDRDAAFMKGVREAAIRSYFFGNPIPSTASTALSLSSASSTTNITLSPHAQQLDFNSMAVYNVAGAEDEDEDDYDPSQLESLLPGGGINDYPGTQSQPEESTSTPVLPGTTPTPVPAPTTPYDPAATTTTSTTPSPNENNEPPLKKLPPPFPTTMANSLLAVTHAPPTASPSEVRDASIMGFLYVADVDVEKGKIRVLAPMGGRVPPKAAVWGRRWPGEVVGLVG
>XP_040705851_Aspergillus_sydowii
MSLPGLELTQPSAEREFAPAPPSQINLTPGSEWRFEIAFETTVRVKLLTGTAELFGTELAPSQTYTFSGTKAAIYTWHGCTLEVSAGDAVLGLDGMTATTTPAGGRGGFGAGGCQSEYTAEETPMVEYANVHFALEGLRAEAKASGKDGPRVLILGPEDAGKTSLSKVLTGYAVKVGREPIVVNLDPTEGMLSVPGTVTATAFRAMLDVEEGWGSSPMSGPSAVPVKLPLVYFYPMSNPLEAEGTVFRPIVSRLALSVMGRMAEDEDARETGIIVDTPGILSQSRAGALEMINHIVTEFSITTILVIGSERLYSLMMKNYDNKPSSSAAAAASDERISVVKLSKSGGCVDRDAAFMKAVRESQIRTYFFGNPVPSTASSALSISSSSTTNVTLSPHAQQLNFNSLSLYNYTTSSAEDEQNDDDDYDPAQLTTGESFLPGDNEAEKASSLPGANPATNESSIGTAVGNSLVPLKKVLPPAPSALANTLLAITHCPPTSSPGEIRDASTMGFLYVADVDSERGKIRVLAPAGGRLPSRAIVWGKKWPAEVVGLVG
>XP_001216356_Aspergillus_terreus
MTAEPLQTKQTLHPTVQSSHRNHSTYLSILRAMSLPGLDLTQPSAEREFAPAPPSQITLSAGSEWRFEVAFGTTVRVKLISGTAELFGTELAPSQTYTFCGTKSAIYTWHGCELEVGAGDAISALEATGMNGAATAQGFGAGGCQSEYTAEETPMVEYANVHFALETMRQEAKATGKDGPRVLILGPEDAGKTSLSKILTAYATKIGRQPIVVNLDPAEGMLSVPGTLTATAFRTMMDIEEGWGSSPMSGPSAVPVKLPLVYFYPMQNPLEGDGSVYRSIVSRLALSVMGRMAEDEDSRETGIIVDTPGVLSQSKAGSLEMINHIVTEFSITTILVIGSERLYSTMMKNYDNKPTSSASAVASDERISVVKLSKSGGCVDRDAAFMKHVRESQIRTYFFGNPIPSTASAALSVSASSTTNVTLSPHAQQLDFNSLGLYNYNITSTEEDEDEYDPAQFGASDAFLPGGANDAEQGASQQDENPSATPLPGIVSSIESAVPSGASNVPLKKLLPPAPSALANSLLAITHVPPTATPSEIRDSSIMGFLYVADVDSEKGKIRVLAPVGGRVPPRAIVWGKRWPGEVVGLVG
>XP_022493650_Penicillium_arizonense
MSLPGLELTQPSEERQQVTAPPSQITLNPNCEWRFEVAFGHIIKVKLLHGTAELFGTELAESQTYTFSGTKAAIFTWHGCTLEVSAAETASTTSDGVTPTMGHGAGGCQSEYTAEETPMMEYANVHFALETMREEAQSIGKDGPRVLLLGPENAGKTSVAKILTAYATKVGRQPLVVNLDPTEGMLGVPGTLTATAFRTILDVEDGWGSSPMSGPSPVPVKLPLVYSYPLQNPLDGEGAVYRPIVSRLALSVTGRMAEDEDARETGIIVDTPGILGSDKPGSMELINHIVTEFAIDTILVLGSERLYSTVAKQYDNKPSSSATAAAFDEHISVVKLTKSGGCADRDAAFRKATRESQIRTYFFGNNIPSSTSASTALSLSASSSSAVTLSPHAQQLDFASLPVYSYTVTSIDDEDEDDYDPSQLAMGDSFLPGGGAEDLQETKQDPDRAAPLPGVVGSFSEPSGGTNASTAAQNSGSNVPLKKVLPPAPSALANTLLAITHAPTTASPAEVRDASIMGFLYVADVDADKGKIRVLAPVGGRMPPRAIIWAKRWPGELVGLVG
>XP_014533271_Penicillium_digitatum
MSLPGLELTQPSEERSQAPAPPSQINLTPGSEWRFEVAFGHVIKVKLLNGTAELFGTELAESQTYTFTGTKAAIFTWHGCTLEVSAAETVSNPSDGVTPTVGHGAGGCQSEYTAEETPMVEYANVHFALETMREEAQSIGKDGPRVLLLGSENTGKTSLAKILTAYATKIGRQPLVVNLDPTEGMLGVPGTLTATAFRTILDVEDGWGSSPMSGPSPVPVKLPLVYSYPMQSPLDGEGAVYRPVVSRLALSVTGRMAEDEDARETGIIVDTPGILGTDKPGTMDLINHIVTEFSITTILVLGSERLYSTVARQYDNKPTSSATATVFDEHISVVKLSKSGGCADRDEAFRKATRESQIRSYFFGNPIPSSSPSSAITLSPHAQQLDFASLPVYNYTVSSADDEDEDEYDPSQLGTGDSFLPGGGGMDDYTPQETKPDLDRAAPLPGVVGSFSESADHANFNVNGSVPLKKVLPPAPSALANTLLAITHAPATASPTEVRDASIMGFLYVADVDADKGKIRVLAPVGGRMPPRAIIWAKRWPGELVGLVG
>XP_016601671_Penicillium_expansum
MSLPGLELTQPSEERSQAPAPPSQISLTPGSEWRFEVAFGHVIKVKLLNGTAELFGTELAESQTYTFTGTKAAIFTWHGCALEVTAVETASTTSDGVTPTVGHGAGGCQSEYTAEETPMVEYANVHFALETMREEAQSIGKDGPRVLLLGSENTGKTSLAKILTAYATKIGRQPLVVNLDPTEGMLGVPGTLTATAFRTILDVEDGWGSSPMSGPSPVPVKLPLVYSYPMQSPLDGEGVVYRPVVSRLALSVTGRMAEDEDARETGIIVDTPGILGTDKPGTMELINHIVTEFSITTILVLGSERLYSTVARQYDNKPTSSATAAVFDEHISVVKLSKSGGCADRDDAFRKATRESQIRSYFFGNPIPSSSPSSAITLSPHAQQLDFASLPVYNYTVSSADDEDEDEYDPSQLGTGDSFLPGGGGMDDYTPQETKQDPDRAAPLPGVVGSFSESTDNANSNANAINGSSVPLKKVLPPAPSALANTLLAITHAPTTASPAEVRDASIMGFLYVADVDADKGKIRVLAPVGGRMPPRAIIWAKRWPGELVGLVG
>XP_040646031_Penicillium_griseofulvum
MSLPGLELTQPSEERSLAPAPPSQISLAPGSEWRFEVAFGHIIKVKLLNGTAELFGTELAESQTYTFTGTKAAIFTWHGCALEVTGVEAASTTTDGVTPTVGHGAGGCQSEYTAEETPMVEYANVHFALETMREEAQSIGKDGPRVLILGSENTGKTTLAKILTAYATKIGRQPLVVNLDPTEGMLGVPGTLTATAFRTILDVEDGWGSSPMSGPSPVPVKLPLVYSYPLQSPLDGEGVVYRPIVSRLALSVTGRMAEDEDARETGIIVDTPGILGTDKPGTMELINHIVTEFSITTILVLGSERLYSTVARQYDNKPSSSATAAVFDEHISVVKLSKSGGCVDRDDAFRKATRESQIRSYFFGNPIPSSSPSSAITLSPHAQQLDFASLPVYNYTVASADDEDEDEYDPSQLGTGDSFLPGGSDDYAPQEIKQDPDRAAPLPGVVGSFSEPADGANSNANANSGSSVPLKKVLPPAPSALANTLLAITHAPTTASPAEVRDASIMGFLYVADVDTTKGTIRVLAPVGGRMPPRAIIWAKRWPGELVGLVG
>XP_038933127_Penicillium_roqueforti
MSLPGLELTQPSEERSQAPAPPSQINLTPGSEWRFEVAFGHIIKVKLLNGTAELFGTELAESQTYTFTGTKAAIFTWHGCALEVTAVETTSTTSDGVTPTVGHGAGGCQSEYTAEETPMVEYANVHFALETMREEAQSIGKDGPRVLLLGSENTGKTSLAKILTAYATKIGRQPLVVNLDPTEGMLGVPGTLTATAFRTILDVEDGWGSSPMSGPSPVPVKLPLVYSYPMQSPLDGEGAVYRPVVSRLALSVTGRMAEDEDARETGIIVDTPGILGTDKPGTMELINHIVTEFSITTILVLGSERLYSTVARQYDNKPTSSATAAVFDEHISVVKLSKSGGCVDRDDAFRKATRESQIRSYFFGNPIPSSSPSSAITLSPHAQQLDFASLPVYNYIVSSADDEDEDEYDPSQLGTGDSFLPGGGGMDDYASQETKQDPDRAAPLPGVVGSFSEHADNVNANANANSSSSVPLKKVLPPAPSALANTLLAITHAPTTASPAEVRDASIMGFLYVADVDVDKGKIRVLAPVGGRMPPRAIIWAKRWPGELVGLVG
>XP_002567669_Penicillium_rubens
MSLPGLELTQPSEERSQVPAPPSQISLNPGSEWRFEVAFGHIIKVKLLNGTAELFGTELAESQTYTFTGTKAAIFTWHGCALEITAVETASTTSDGVTSTAGNGAGGCQSEYTAEETPMVEYANVHFALETMREEAQSIGKDGPRVLLLGPENTGKTSLAKILTAYATKIGRQPLVVNLDPTEGMLGVPGTLTATAFRTILDVEDGWGSSPMSGPSPVPVKLPLVYSYPMQSPLDGEGTVYQPVVSRLALSVTGRMAEDEDARETGVIVDTPGILSTDKPGTMELINHIVTEFSITTILVLGSERLYSTVAKQYDNKPSSSATAAVFDEHISVVKLSKSGGCVDRDNAFRKATRESQIRSYFFGNPIPSLSPSSAITLSPHAQQLDFASLPVYNYTVSSADDEDEDEYDPSQLGTGASFLPGGDGMLPPAPSALANTLLAVTHAPATASPAEVRDASIMGFLYVADVDADKGKIRVLAPVGGRMPPRAIIWAKRWPGELVGLVG
>XP_040808469_Penicillium_solitum
MSLPGLELTQPSEERSQAPAPPSQISLTPGSEWRFEVAFGHIIKVKLLNGTAELFGTELAESQTYTFTGTKAAIFTWHGCALEVIAVETASTTSDGVTPTVGHGAGGCQSEYTAEETPMVEYANVHFALETMREEAQSIGKDGPRVLLLGSENTGKTSLAKILTAYATKIGRQPLVVNLDPTEGMLGVPGTLTATAFRTILDVEDGWGSSPMSGPSPVPVKLPLVYSYPMQSPLDGEGVVYRPVVSRLALSVTGRMAEDEDARETGIIVDTPGILGTDKPGTMELINHIVTEFSITTILVLGSERLYSTVARQYDNKPTSSATAAVFDEHISVVKLSKSGGCADRDDAFRKATRESQIRSYFFGNPIPSSSPSSAITLSPHAQQLDFASLPVYNYTVSSADDEDEDEYDPSQLGTGDSFLPGGGGMDDYTPQETKQDPDRAAPLPGVVGSFSESTENANSNANANNGSSVPLKKVLPPAPSALANTLLAITHAPTTASPAEVRDASIMGFLYVADVDADKGKIRVLAPVGGRMPPRAIIWAKRWPGELVGLVG
>XP_022585399_Penicilliopsis_zonata
MSLPGLELTQPTADRPFAAAPPTQISLSQGTEWRFEVAFGTTVRVKLLAGTAELFGTELAPSQTYTFSGTKAAIYTWHGCTLEVNAGDAVSSLDGFLPGEVNGSAARGLSAGGCQSEYTAEETPMVEYANVHFALEEMRQQAKAAGRDGPRVLILGPEDAGKTSLAKILTAYGVKSGRQPIVVNLDPSEGMLSVPGTLTATAFRNMIDIEQGWGSSPMSGPSPVPVKLPLVYFYPSQNPLEADGMIYRPIVSRLALSVMGRMAEDEDSRETGIIVDTPGILSQGKAGGLQMINHIITEFSISTILVIGSERLYSTMVKDYDNKPTSSASAVATDERISVVKLSKSGGCVDRDVGFMKAVRESQIRTYFFGNSVPSTASSALSLSATSTLVTLSPHATQLDFNSLAIYNYIPPTVDEDEDEYDPSQLGTGDPFFTGGGEGGGVDPSSHDPNQQPSHSDEPGSTEATASSSAPIDGLSVPLKKVPGPAPSLLANTLLAITHAPPNAPAPAIRDASIMGFLYVADVDGEKGKVRVLAPIGGRVPSRALVWGKKWPDEVVGLVG
>XP_016620838_Cladophialophora_bantiana
MSLPGLGLEEPEEVHTVETAQHDLAKETEWRFEVAVGKYTQVKLLTGSAELFGTELVVGNTYTFTGTKAAIYTWNGCSFEVTGDALQSEYTAEETPMSEYINVHFALENLRVQAQAAGREGPRVLILGPENAGKTSLAKILIGYASRSARSPVVVNLDVKEGVMSIPGTLTATVFKTLMDVEEGWGTAPMSGPNGAIPVKLPLVYFFGSSKPQEKEGKVYKAQINRLALAVAGRRAQDAEARESGMIIDTPGSLTTLKAGSTVGYDIIQDMISEFAVSVVICMGSERLYSDMVKKFDGQPTVFRPSLSTATTLSAAPETISVIKLAKSGGCVDRDEAYMTAFRAAQIKTYFYGNPRLSNGISLQPRHQQVDFSTLTVWRRVGTTPDPSSATAAANADEDEEDSFLPGGAGDDADDNTSPYSMSKVPLPESQIFERITAPIAAMRSSVLAVMNCEGEAEQEVIRDSTVMGFLYVTDTDEVRGRISLLSPVAGRVPSRAIVWAGWPEGVIGLERT
>XP_008729635_Cladophialophora_carrionii
MSLPGLGLEEPEEVHTVETIQHDLEKETEWRFEVPVGKYVQVKLLTGTAELFGTELVTGNTYTFTATKAAIYTWNGCSFEVSGDALQSEYNAEETPMSEYINVHFALDELRDRARANGREGPRVLVLGPDNAGKTTLAKILTGYANRSGRSPVVVNLDVKEGVMSIPGTLTATVFKTLIDVEEGWGTAPMSGPNGAIPVKLPLVYFFGSSKPEEKEGKVYKAQVSRLALAVAGRLAQDPEARESGLIIDTPGSLTNITAGNRVGYDIIQDIVSEFGVSAIICLGSERLYSDMVKKFDGQPVPSRSSATYSPETISVIKLAKSGGCVDRDVAYMTAFRAAQIKTYFYGNPRLSNGVALQPRQQQVDFSTLTVWRRVGTTPDSSALAATGEDDEDSFLPGGADDADDTSPATTRVALPPNQIFERMTAPVAAMRSSVLAVLNCDGEAEQEVKRDSSVMGFLYVTDTDEARGRISLLSPVAGRVPNRAIVRAGWPEGVIGLERM
>XP_016254634_Cladophialophora_immunda
MSLPGLGLEEPEEVHTVEATQHDLAQETEWRFEVAVGKYVQVKLLSGTAELFGTELVIGNTYTFTGTKAAIYTWNGCQFQVSGDALQSEYTAEETPMSEYINTHFSLENLRGQAQATGREGPRVLILGPENAGKTSLAKILTGYASRSARSPVVVNLDVKEGVISIPGTLTATVFKTLIDVEEGWGTAPMSGPNGAIPVKLPLVYFFGSSKPEEKEGKVYKGQINRLALAVAGRRAQDPEARESGIIIDTPGSLTTTKSGNTVGYDIIQDIVSEFSVSAIICMGSERLYSDMVKKFDGQPAAFRPSSSSASNVSASPESISVIKLAKSGGCVDRDEAFMTAFRAAQIKTYFYGNPRLSNGISLQPRHQQVDFSTLTVWRRIGTTPDSFAAATADQDDEDSFLPGGVGDDADDTSPSSTSKVPLPLSQIFERMTSPVAAMRSSVLAVMNCDGEAEQEVIRDSTVMGFLYVTDTDEARGRISLLSPVAGRVPSRAIVWAGWPEAVIGLERS
>XP_007751320_Cladophialophora_psammophila
MSLPGLGLEEPEEVHTVETAQHDLAKETEWRFEVAVGKYAQVKLLTGSAELFGTELVVGNTYIFTGTKAAIYTWNGCSFEVTGDALQSEYTAEETPMSEYVNAHFALENLRVQAQPAGREGPRVLIVGPENAGKTSLAKILTGYASRSARSPVVVNLDVKEGVMSIPGTLTATVFKTLMDVEEGWGTAPMSGPNGAIPVKLPLVYFFGSSKPQEKEGKVYKAQINRLALALAGRRAQDPEARESGMIIDTPGSLTTLKAGSTVGYDIIQDIVSEFAVSVIICMGSERLYSDMVKKFDGQPTVFRPSPSTATTLPTALETISVIKLAKSGGCVDRDEAYMTAFRAAQIKTYFYGNPRLSNGISLQPRHQQVDFSTLTVWRRVGTTPDPSAAAAANADEDEEDSFLPGGAGDDADDNTSPYSMSKVPLPESQIFERMTAPIAAMRSSVLAVMNCEGEAEQEVIRDSTVMGFLYVTDTDEVRGRISVLSPVAGRVPSRAIVWAGWPEGVIGLERT
>XP_018698312_Fonsecaea_erecta
MSLPGLGLEEPEEVHTVEATHHDLAQETEWRFEVAVGKYVQVKVSPAFLAAAAESRSASDEPSLQLLSGTAELFGTELVIGNTYTFTGTKAAIYTWNGCSFQVSGDALQSEYTAEETPMSEYINTHFSLESLRGQAQATGREGPRVLILGPEDAGKTSLAKILTGYASRAARSPVVVNLDVKEGVMSIAGTLTATVFKTLMDVEEGWGTAPMSGPNGAIPVKLPLVYFFGSSKPEEKEGRVYRAQINRLALAVAGRTAQDPDARESGIIIDTPGSLTTMKSGNTVGYDIIQDIVSEFAVSAIICMGSERLYSDMVKKFDGQPTAFRPSSSTTVASATPETISVIKLAKSGGCVDRDEAFMTAFRAAQIRTYFYGNPRLSNGISLQPRHQQVDFSTLTVWRRIGTTPDPSASAYVDSDDEDSFLPGGTGDGAEDTSPSSTSKVPLPASQIFEHMAGPIAAMRSSVLAVMNCDQEAEQEVIRDSTVMGFLYVTDTDEARGRISVLSPVAGRVPSRAIVWAGWPEGVLGLERT
>XP_022515136_Fonsecaea_monophora
MSLPGLGLEEPEEVHTVEATQHDLAKETEWRFEVAVGKYVQVKLLTGSAELFGTELVLGNTYTFTGTKAAIYTWNGCSFQVSGDALQSEYVAEETPMNEYINTHFSLENLRSQAQSTGREGPRVLILGPEDAGKTSLAKILTGYASRSARSPVVVNLDVKEGVMSIPGTLTATVFKTLMDVEEGWGTAPMSGPNGVIPVKLPLVYFFGSSKPEEKEGKVYKAQINRLALAVAGRRAQDPEARESGIIIDTPGSLTTMKSGNTVGYDIIQDIVAEFAVSAIICMGSERLYSDMVKKFDGQPIAFRPSTSTTTAASATPETISVIKLAKSGGCVDRDEAFMTAFRAAQIKTYFYGNPRLTNGIALQPRHQQVDFSTLTVWRRVGTTPDPSAAANFDEDDEDSFLPGGVDDDADDVFPSSTSKVPLPLSQIFERVASPIAAMRSSVLAVMNCDGEADQEVIRDSTVMGFLYVTDTDEVRGRISLLSPVAGRVPNRAIVWAGWPESVIGLERT
>XP_016635969_Fonsecaea_multimorphosa
MSLPGLGLEEPEEVHTVEATQHELTQETEWRFEVAVGKYVQVKLLTGSAELFGTELVIGNTYTFTGTKAAIYTWNGCLFQVSGDALQSEYIAEETPMSEYINTHFSLESLRSQAQATGHEGPRVLILGPENAGKTSLAKILTGYASRSARSPVVVNLDVKEGVMSIPGTLTATVFKTLMDVEEGWGTAPMSGPNGAIPVKLPLVYFFGSSKPEEKEGRVYKAQMNRLALAVAGRRAQDPEARESGIIIDTPGSLTALKSGNTVGYDIIQDIVSEFAVSAIICMGSERLYSDMVKRFDGQPTAFRPASSSTTTTKADTISVIKLAKSGGCVDRDEAFMTAFRAAQIKTYFYGNARLSNGISLQPRHQQVDFSTLTVWRRIGTTPDPFSAAASLDPDDEDSFLPGGTGDDADETSPSKVPLPESQIFERMTSPIAAMRSSVLAVMNCDGEAEQEVIRDSTVMGFLYVTDTDEARGRISLLSPVAGRVPSRAIVWAGWPESVIGLERT
>XP_022505503_Fonsecaea_nubica
MSLPGLGLEEPEEVHTVEATQHDLAKETEWRFEVAVGKYVQVKLLTGSAELFGTELVLGNTYTFTGTKAAIYTWNGCSFQVSGDALQSEYVAEETPMNEYINTHFSLENLRSQAQSTGREGPRILILGPEDAGKTSLAKILTGYASRSARSPVVVNLDVKEGVMSIPGTLTATVFKTLMDVEEGWGTAPMSGPNGVIPVKLPLVYFFGSSKPEEKEGKVYKAQINRLALAVAGRRAQDPEARESGIIIDTPGSLTTMKSGNTVGYDIIQDIVSEFAVSAIICMGSERLYSDMVKKFDGQPIAFRPSSSTTTAAPATPETISVIKLAKSGGCVDRDEAFMTAFRAAQIKTYFYGNPRLSNGIALQPRHQQVDFSTLTVWRRIGTTPDPSANFDEGDEDSFLPGGVDDDADDVFPSSTSKVPLPLSQIFERVVSPIAAMRSSVLAVMNCDGEADQEVIRDSTVMGFLYVTDTDEVRGRISLLSPVAGRVPNRAIVWAGWPESVIGLERT
>XP_013285664_Fonsecaea_pedrosoi
MSLPGLGLEEPEEVHTVEATQHDLAKETEWRFEVAVGKYVQVKLLAGSAELFGTELVLGNTYTFTGTKAAIYTWNGCSFQVSGDALQSEYVAEETPMNEYINTHFSLESLRSQAQGTGREGPRVLILGPEDAGKTSLAKILTGYASRSARSPVVVNLDVKEGVMSIPGTLTATVFKTLMDVEEGWGTAPMSGPNGVIPVKLPLVYFFGSSKPEEKEGKVYKAQINRLALAVAGRRAQDPEARESGIIIDTPGSLTTMKSGNTIGYDIIQDIVSEFAVSAIICMGSERLYSDMVKKFDGQPIAFRPSSSTTTAASATPETISVIKLAKSGGCVDRDEAFMTAFRAAQIKTYFYGNPRLSNGIALQPRHQQVDFSTLTVWRRVGTTPDPSAAANFDEDDEDSFLPGGVDDDADDVFPSSTSKVPLPLSQIFERVASPIAAMRSSVLAVMNCDGEADQEVIRDSTVMGFLYVTDTDEVRGRISLLSPVAGRVPNRAIVWAGWPESVIGLERT
>XP_007760313_Cladophialophora_yegresii
MSLPGLGLEEPEEVHTVETTQHDLAKETEWRFEVPVGKYVQVKLLTGTAELFGTELVTGNTYTFTATKAAIYTWNGCSFEISGDALQSEYTAEETPMSDYINVHFALEELRDRARANGREGPRVLVLGPDNAGKTTLAKILTGYANRSGRSPVVVNLDVKEGVMSIPGTLTATVFKTLMGVEEGWGAAPMSGPNGAIPVKLPLVYFFGSSRPEEKEGKVYKAQVSRLALAVAGRLAQDPEARESGLIIDTPGSLTNITAGNRVGYDIIQDVVSEFAVSAIICLGSERLYSDMVKRFDGQPVPSRSSATYSPETLSVIKLAKSGGCVDRDVAYMTAFRAAQIKTYFYGNPRLSNGVALQPRQQQVDFSTLSVWRRVGTTPDSSALAATGEYDEDSFLPGGADDADDTFPATTKVALPPNQIFERMTAPVAAMRSSVLAVLNCDGEADQEVKRDSSVMGFLYVTDTDEARGRISLLSPVAGRVPNRAIVWAGWPEGVMGLERM
>XP_016241478_Exophiala_spinifera
MSLPGLGLSEPEEVSTVETQQHDLAKECEWRFEVAVGKYIHVKILSGNAEIFGTELVVGNTYIFTGTKAAIYTWNGCAFEVSGDALQSEYKAEETPMNEYVNVHFALENIREQAKALGREGPRVLILGPDDAGKTTLAKILTGYAYRAARSPAVVNLDVNEGMMSIPGTLTATVFKSMMDVEEGWGTAPMSGPNGAIPVKLPLVYFFGSSKPEEKDGKVYRAQLNRLALAVAGRIGQDQEAREGGLIIDTPGELTNTKVGAIGYDIIQDIVSEFAVSAIICLGSERLYSDMVKRFDGQLTSSRSTGGSTGTISVIKLAKSGGCVDRDEAYMRAFRAAQVKTYFYGNPRLSNGVSLQPRQQQVDFSTLTVWRRISSTPDPTATTFPGDEDEDTFLPGGGMDNEIAAPGAGGGLSKVPLPSSQIYERMAAPYAAMRSSILAVMNCEPEAEQETIRDSSVMGFLYVTDTDEARGRISVVSPVAGRVPHRAIVWAGWPEPILGLDKL
>XP_016259462_Exophiala_oligosperma
MSLPGLGLSEPEEVSTVETHQHDLTKECEWRFEVAVGKYVQVKVLSGNAEIFGTELVVGNTYIFTGTKAAIYTWTGCAFEVSGDALQSEYRAEETPMNEYINVHFALENLREQAKASGRQGPRVLILGPDDAGKTTLAKILTGYAYRSARSPTVVNLDVKEGLMSIPGTMTATVFKSTVDVEEGWGTAPMSGPNGAIPVKLPLVYFFGSSKPEEKEGKVYRAQLNRLALAVTGRLGQDQEARESGVIIDTPGDLTTTKSSTIGYEIIQDIVSEFGVSTIICLGSERLYSDMVRRFDGQPTSSRSTGGSTGTISVIKLSKSGGCVDRDEAYLRSFRAAQVKTYFYGNPRLSNGISLLPRQQQVDFSTLTVWRRISSTPDPTSTTFPGDEDEDTFLPGGGMDNEIAPGAGGGGMSKVPLPSSQIYERMTVPYAAMRSSILAVMNCEPEAEQEIIRDSSVMGFLYVTDTDEARGRISVVSPVAGRVPNRAIVWAGWPEPILGLDKL
>XP_013320815_Exophiala_xenobiotica
MSLPGLGLAEPEEVSTIEINRHDLAKDSEWRFEAAVGKYIQVKVLTGAAELFGTELVPGNTYTFTGIKAAIYTWNGCSFEVSGDALQSEYTAEETPMSEYINAHFALETLREQAKATGREGPRVLILGPEDAGKSTLAKILTGYASRSARSPVVVNLDVKEGVMSIPGTLTATVFKSMMDIEEGWGTAPMSGPNGAIPVKLPLVYFYGSSKPEEKDGKVYRAQISRLALAVSGRIAQDPEARESGLIIDTPGTLISTKDGGVGYGIIQDIVAEFAVTAIVCLGSERLYSDMVKRFDGQPTASRSTGTTTSQATISVIKLAKSGGCVDRDEAYMQAFRAAQVKTYFYGNPRLSNGISLQPRQQQVDFSTMTVWRRIGSTPDPTSSSMGGAYEDEETFLPGGGMGDETISDGGPSKVPLPASQIYERITAPYAAIRSSILAVMNCDPEAEQETIRDSSVMGFLYVTDTDEARGRISLLSPVAGRVPNRAIVWAGWPEPILGMDRS
>XP_007728015_Capronia_coronata
MSLPGLGLDEPEEVHVAETTQHELAKEHEWRFEVAVGKYIQVKLLRGTAELFGTELVPGNTYTFTGTKAAIYTWHGCSLEISGDPLQSEYTAEETPMHEYVNVHFALETLRDQAKAAGREGPRVLILGPDNAGKSSLAKILTGYSNRSARSPVVVNLDVKEGVMSIPGTLTATVFKTMMDIEEGWGTAPMSGPNGAIPVKLPLVYFFGSSRPEEKEGKVYKAQLRRLALAVAGRLAQDPEARESGLVIDTPGSLTSNKAGTVGYEIIHDIVSELAVSAILCLGSERLYSDMVKQFDGQPTATRSTTASQNETISVIKLAKSGGCVERDEAYMQAFRAAQIRTYFYGNPRLSNGISLQPRQQQVDFASLTVWRRISSTPDPTSSASAGGKFNDEDEETFLPGGMVDDTSDTYPGGASSKVPLPASQIYERVSAPFATMRNAILAVMNCEPEAEQEVIRDSSVMGFLYVTDTDEARGRISLLSPVAGRVPSRAIVWAGWPEPVLGMDRS
>XP_007733337_Capronia_epimyces
MSLPGLGLDEPEEVHTAETSQHDLAKDNEWRFEVAVGKYIQLKLLRGTAELFGTELVIGNTYTFTATKAAIYTWHGCSFEVRGDALQSEYIAEETPMSEYINVHFALETLRDQAKAHGRQGPRVLILGPDNAGKSSLAKILTGYSNRSSRSPLVLNLDVKEGVMSIPGTFTATVFKTLMDIEEGWGTAPMSGPNGAIPVKLPLVYFYGSPRPEEKEGKVYKAQIRRLALAISGRLANDAETRESGLIIDTPGSLTSSKTGQVGYDIIQDIVSEFAVSTIICLGSERLYSDMVKRFDRQPTVSRSTTAGHAETISVIKLTKSGGCVDRDEAYMQAFRAAQIKAYFYGNPRLSNGISLQPRQQQVDFSTLTVWRRISSTPDPSSSASVGASFDDEDEETFLPGGMTDDASGTYPGGSSSKVALPASQIYERVSAPYAAMRNAILAVMNCEAEAEQETIRDSSVMGFLYVTDTDEARGRISLLSPVAGRVPARAIVWAGWPEPVLGIDRS
>XP_009153546_Exophiala_dermatitidis
MSLPGLGLDEPEEVQTIETSQHDLAKENEWRFEVAVGKYVQVKLLSGDAELFGTELVPGNTYTFTGVKAAIYTWNGCSFEVSGDALQSEYTAEETPMSEYINVHFALETLRERAKASGNGREGPRVLILGPDNAGKTTLAKILTAYSNRSARSPVVVNLDVKEGVLSIPGTLTATVFKTMMDVEEGWGTAPMSGPNGAIPVKLPLVYFFGSSRPEEKGGAVYKAQLRRLALSVTGRLAQDAEARESGLIIDTPGSLTSAKEGHEIIQDIVSELAVSAIICLGSERLYSDMVKRFDGQPIVSRSSGSSINNGGAPPETISVIKLPKSGGCVDRDEAYMQAFRAAQIKAYFYGNPRLSSGISLQPRQQQVDFSTLSVWRRVSSTPDPTSSSSAFNDEDDETFLPGGINDDTSTSPGGGGGASSKVPLPASQIYERVSAPFAAMRNAILAVMNCEAEAEQDVIRDSSVMGFLYVTDTDEARGRISLLSPVAGRVPSRAIVWAGWPEPVLGMDRS
>XP_013258136_Exophiala_aquamarina
MSLSLPGLGLDEPEEAQAVETVQHDLAKDTEWRFEVPVGKYIHLKLLTGTAELFGTELVAGNTFTFTGIKAAIFTWHGCSFEVSGDALQSEYTAEETPMNEYINVHFALEALRDQARASGREGPRVLLLGPEDAGKSSLAKILTGYAQRSARSPVVVNLDIKEGVMSIPGTMTATVFKTLMDVEEGWGAAPMSGPNGIIPVKLPLVYFFGSPNPNEKEGKVYKAQLSRLALAVAGRTAQDPEAKESGLIIDTPGSLVSTKSSNIGSEIIQEIVSEFAISAIICLGSERLYSDMVKRYDGQPTASRTSANPPEKISVIKVNKSGGCVDRDEAYMQSLRAAQIRTYFYGNPRLSNGISLQPRQQQVDFSTLTIWRRISSTPDPSSTTGGGAFDNDDDNESFLPGGLDDDSAPRLPGLGSKVALPASQIYERMTAPVAALRSSVLAVLNCDVEADQGAIRDASVMGFLYVTDTDEVRGRISLLSPVAGRVPNRAIVWAGWPEGVLGMDRL
>XP_016225153_Exophiala_mesophila
MSLPGLPGLGLDEPEEERPVETTQHDLAKEHEWRFEVAVGKYVQVKILTGTAELFGTELIAGNTYTFTGTKAAIYTWQGCSFEVSGDALQSEYTAEETPMSEYINVHFALESLRDQAKASGRPGPRVLIVGPEDAGKSSLAKILTGYAQRASRSPVLANLDIKEGVMSIPGTITATVFKTLMDVEEGWGAAPMSGPNGAIPVKLPLVYFFGDSKPQEKDGAVYKAQASRLALAVAGRIAQDQDARESGLIIDTPGSLTSTKTGPIGNEIIQTIVSEFAVSAIICLGSERLYSDMVKRFDGQATSTRTTTNPPETIAVIKLNKSGGCVDRDEAYMQALRAAQIRSYFYGNPRLSNGISLQPRQQQVDFSTLTVWRRISSTPDPTSGIGGVGLDDDDDESFLPGGIDDDSSSHNASGSKVALPASQIYERMTGPAAAMRQSVLAVLNCEPEADQEVIRDASVMGFLYVTDTDEARSRISLLSPVAGRVPNRAIVWAGWPESVLGLDRS
>XP_013275537_Rhinocladiella_mackenziei
MSLPGLGLEEPEEAHSVETVQHDLAKESEWRFEVAVGKYVQVKLLTGTAELFGTELVLGNTYIFTGTKAAIYTWHGCSFEVGGDALQSEYTAEETPMSEYINVHFALETRRDQAKSNGRGGPRVLILGPEDAGKSSLAKILTGYCSRSARSPVVVNLDIKEGVMSVPGTMTATVFKTMMDIEEGWGTAPMSGPNGAIPVKLPLVYFFGSSKPEEKDGKVYKAQIGRLALAVRGRIAQDSEARQSGLIIDTPGSLTSTKSGFVGYDIIQDIVSEFAVSAIICLGSERLYSDMVKKFDGQPTVSRFSTTSSPPETISVIKLAKSGGCVDRDETYMRALRAAQIKTYFYGNPRLSNGISLQTRQQQVDFSTLTVWRRIGSTPDPSSSASGGTGLNDDDEESFLPGGAEDDILPGTGGSSSKVPLPASQIYERVTAPVAAMRGSILAVMNCDPEADQEALRDSSVMGFLYVTDTDEMRGRISLLSPVAGRIPSRAIVWAGWPEAVLGMDRS
>XP_017998251_Phialophora_attinorum
MSLPGLGLSEPEEVAQSEVTQHNLDKESEWRFEVAAGKYIQVKILSGSAELFGTELVVGNVYSFTGTKAAIYTWEGCRFEVSGDAVQSDYVAQETPMTEYVNVHFALDSIRQQAKAVGKEGPRLLIIGPEGAGKTTLAKVLAGYAVRAQRSPVVVNLNVKEGVMSVPGTMTATVFKSMIDVEEGWGTAPMSGPNGAIPVKLPLVYFYGSDDPFHKDSKVYKTQVSRLALSVTGRISQDPEAREGGVVVDTPSVLGSSGVLNADLLAHVVSEFSINYIACIGSERLYSEVSRRYDNQPVSMSATSNSCSPTISVVKLTKSEGCVDRDSTYMTAFRTGQIRTYFYGNPRLSNGIALQPRQQTIDFATLTVWQRLGTFAAGALAGSSNATTAPDDDEFLPGDFAPDAPAVTSNGSAVPLPASQIFERITAPQPAMRGCLFAVMNCAPEAEQETIRDSSVMGFLYVVDVDDARGKISLLSPVAGRVPDRALVWAGWPEGVLGLKD
>NP_593741_Schizosaccharomyces_pombe
MKEIFIPKECEWRFEVDEPAIQIRLVSGNAEYFGTELALGPPYHFTRVKGAIYTWQGCTLEVEGEPSVEYVAEETPMSTYLNLHFALEGLRLQAENAAANDESSYGPCVCLIGPRSCGKTSVLKILESYALKQSRHPICVNLDPTQPMLALPGSISAFHNATILDIQDADGFGASTSTGPTHVLAKVPLVYNFGLDSPLDNPKLYKLSLSRLALAVHSRMSQSKDARVSGCLVDTSSIQENAEKYQDILHSIITDFRINIIIVLGSERLYSSMKRKYADATWLSVVKVSSSGGCIDREEEWIQQFQARCIKQYFYGDDRMPLSPLSMIVDSTQLVVYRVLEASESGPKSSVLPLGFEEENTQSEKQDGNTSLRLHGKGEFLERISTEAMTILQNSILAVSSVGEDEDEATVVDSCIIGYVFVSDVDDVKNRMTLLSPVPEQLPSNALIMGTCKWQE
```
