## Supplementary material for "Coding Sequence Insertions in Fungal Genomes are Intrinsically Disordered and can Impart Functionally-Important Properties on the Host Protein": fasta protein sequences: XP_712734.1_blasthits_fa.txt

```
>XP_712734_Candida_albicans
MSYITPTKRIFTPEDLSKWVGSPTYNTVLDFIVELQSSVTGKSNDSSYETSSIIDKLSKLLSKVDNLITLHPAHDSVSRFGKIEFRDFYSDLSSKAEEYISEITATAIQETSAYFIESWGNSTRIDYGSGHELNFICFLLCLKELGQITSADYEGLVLKVFTQYMSIMRKLQKEYWLEPAGSHGVWGLDDYHFLPFLFGAAQLSTHPHMKPKSIHNDELVEMYSTKYMYFECINFINKIKTIPNHQGKLSLRWHSPMLDDISAAKNWDKIREGMVKMYKVEVLGKLPIMQHFMFGSLLKCPEGIPEHTDENGHGENPEDHCGHAHVNTWGDCCGIKIPSGIAASESLKHERKGNIPFD
>XP_002419302_Candida_dubliniensis
MSYITPTKRIYTSEDLSKWVGSPTYNTVLDFIVELQTSVTGKSNDSSNEASSIIDKLSKLLSKVDSLITLHPAHDSVSRFGKVEFRDFYKDLSAKAEEYISEITPMAIQETSTYFVESWGNSTRIDYGSGHELNFICFLLCLKELGQITASDYEGLILRVFTQYISIMRKLQKEYWLEPAGSHGVWGLDDYHFLPFLFGAAQLSTHPHMKPKSIHNDELVEMYSTKYMYFECIDFINKIKTIPNHQGKLSLRWHSPMLDDISAAKNWDKIREGMVKMYKVEVLGKLPIMQHFMFGTLLKCPEGIPEHTDENGHGDKVEDHCGHAHVNTWGDCCGIKIPSGIAASESLKHERKGNIPFD
>XP_002546738_Candida_tropicalis
MNRNQKMKIFMSILFSPKLQAIQNQFSFFNSNTENSNQIRNYSKRSFIINNNWNNNRMSYIKPTKRISSQQDLEKWIDSPTYNLVLDFIVELQTSVIGKANDTPIEEESPVIAKLNHALSQVNDLIDEHPTHDTTSRFGKIEFRDFYKDLAEKSNDIISEITTKGLIETTTYFTESWGNSTRIDYGSGHELNFISFLLCLKQEELITPKDYPAIILKVFTQYMTIMRRLQKTFWLEPAGSHGVWGLDDYHFLPFLFGAAQLSTHPHMKPKSIHNDELVEMYHKKYMYLECIYFINNIKTIPNHQGKLSLRWHSPMLDDISSAKSWDKIRIGMVKMYKVEVLGKLPIMQHFMFGNIIKCPDGVEEHIHEEGENDDDHCGHDHVNTWGDCCGIKIPSGIAASESLKQQPRIPFD
>XP_003869643_Candida_orthopsilosis
MYFKPVRRVFTQDDLSNWIDSDTYKQVLDFITQLQDSVTDKSNDNEVATSPVITQLIHLIDEAYRIIQHHPVKLEKDISRFGKVEFRDFYDEVESKSSQLIQPICDTALVETSTYLTNSWGDRTRIDYGSGHELNFICFLLCLYKLDVIKQTDFPALILKVFTKYMSTMRCLQRTYWLEPAGSHGVWGLDDYHFLPFLFGAAQLCNHPHMKPKSIHNDELVEMYRNKYIYMECIDFINNIKMSTNKQQDKLSLRWHSPMLDDISAAKSWSKIKEGMVKMYKVEVLGKLPIIQHFMFGDILKCPEGIPEHQSDDDAASDCGHVHELANTWGDCCGIKIPSAIAASESIKRAGVPFD
>XP_001527528_Lodderomyces_elongisporus
MDGKKPTQNPSKKIYDATDLKNFEQSIAFHRLQQILKDIVLAVQGIKIPPGVLDPNIVTRINGNTISSAALFIPVVEPIENFTPHVEQILSILKRLNDIIDETPRFEGPTRFGNIAYRSWHDKVEAELPTLTSEFLKFNDNNNDANGENHSKLIGEATYYLANSFGSKMRLDYGTGHELSFVAFLGGLMHFKFIAPTGLELLTIFSKYYDLARRLILVYNLEPAGSHGVWGLDDHFHLIYILGASQFCEDKFAPSVRTALSKQTILGHRLSNLYVNAVAFIFKLKSGPFHEHSPIISDIHTNVLLWVKVRQGLMKMYMVEVFGKFPVIQHFWFGEYLYPWKHAQTKLALPVIQRDREDGEEEKEEDREREEREKLFDPTRSAGVIKAMKMPTKSKSNIPMTAAPWANSNRFRDSPFTKR
>XP_007376009_Spathaspora_passalidarum
MATPVKRITTRDDLDKWLDSQTFNQVLSFITDLQESIVGKPNDEPITESQIVTQLQAVLDSINTIIDNHPVIQEKDISRFGKVEFRDFYDNVAKQSPSLLSPLLTNQEHTLEIATYFNESWGDRTRIDYGSGHELNFICVLFCLKQLDCITPQDYPGLLLHVFTKYMKTMRRLQKQYWLEPAGSHGVWGLDDYHFLPFLFGAAQLSTHPHMKPKSIHNPELVEMYKNKYMYMECIDFINNIKTTRNGEKLSIRWHSPMLDDISAAKSWAKIKEGMVKMYKVEVLGKLPIMQHFMFGQLIPCPPGVSAPHEHHEDECGHIHSKDLVNTWGDCCGIKIPSAIAASEALKKEQSQKPIPFD
>XP_043050583_Scheffersomyces_spartinae
MKPVSRIVTQQDLTKWTESSTLDDVLTFVVDLQNLVEGKENNDKTATSETLLGILLMKLLDATDALIDTNPVEHEKDVSRFGKIEFRLFYDDVATLDLSRYLPQVPTTDAIEELQTYYGESWGNRQRIDYGLGHELNFICFLYCLKQLEILTPSDYQYLILKVFVRYIEIMRRLQKIYWLEPAGSHGVWGLDDYHFLPYLFGASQLSGHPYFKPKLIHNAEVMEEFHSQFMYFECIYFINNIKTLPKSTEKLSIRWHSPMLDDILAAKSWTKIKEGMVKMYKAEVLNKLPIIQHFKFGSLIECPEGIPEHSDHLEDECGHVHNQAANTWGDCCGIKIPSAIAASESIRLQQEKLVPFD
>XP_001382896_Scheffersomyces_stipitis
MSEAHVPVKRVVSPADLEKWIDSDTYNNLLQFVIDLQDSVTGLTNDSEVEISETTKKLVSVLETVDGYIDKHPVVVEKDISRFGKIEFRDFYDEVSIESKNFLKSLIYPDTPSSSASNVYFNESWGNRTRIDYGSGHELNFICFLLCLEKIGKLQKSDFAAVILKVFTKYMAVMRRIQKIYWLEPAGSHGVWGLDDYHFLPFLFGSSQLATHPFMKPKSIHNVELVEMYHSKYMYFECINFINSIKTLPKNQDDRLSIRWHSPMLDDISSAKSWQKIKEGMIKMYKVEVLGKLPIIQHFMFGTLIVCPDGIEEHHEHEEDDCGHVHTQEAVNTWGDCCGIKIPSAIAASESLKLQEMQHQHHKPVPFD
>XP_020066624_Suhomyces_tanzawaensis
MTPSRRITTPEDLQKWIDSPSYQNIVLFVLDLQQLVEGLTNDAPVPASEACMKLLDIMAQVDGIIDANPVVIEKDISRFGKVEFRDFYDELQQNSQNILKPLWSQKTTHQDAERFGEELATYFSESWGNRTRIDYGSGHELNFISFLYCLYKHEVIQKEDMSAVTLKVFTKYIAIMRRLQKTYWLEPAGSHGVWGLDDYHFLPFLFGSAQLSTHPHMKPKLIHNEELVAMYHEKYMYLECIYFINKIKTLPTQDKLSLRWHSPMLDDILSAKSWQKIKDGMIKMYKAEVLSKLPIVQHFMFGDTIPCPEGVGEHEHVEEDCGHVHVNTWGDCCGIKIPSAIAASESLKRNGFKPVPFD
>XP_020079303_Hyphopichia_burtonii
MAAYTEPERRVVTPEDVEKWIDSPAYNLVVDFVQGLQELVVGMTNDAKIEVPEIVEKIVEVLDQVDGLIDKHPVIHEKDISRFGKVEFRDFYDELQEKAADFVKPLINLVEGDPSVELRKYLTESWGNRTRIDYGSGHELNFISFLLCLKQLDIINENHYQAIILKVFTKYMEIMRRLQKLYWLEPAGSHGVWGLDDYHFLPFLFGASQLSTHPFMKPKLIHNDELVETLYKQYMYLECIHFINTIKTVPTNQGQKLSLRWHSPMLDDILSAKSWMKIKEGMIKMYKAEVLNKLPIIQHFMFGSLIPVPEGVSDPHSHQDEDECGHVHANDAINTWGDCCGIKVPSAFAASEMNKKINGSKPIPFD
>XP_015467779_Debaryomyces_fabryi
MTAEYTKPVRRITTSEDLDIWVGSSAYSTILDFVQDLQDLVVGLTNDAQVEVSSSSEELLNALNEINTIIENNPVVHEKDISRFGKIEFRDFYDEVSKKSFDILKPLVKNLDSDPRIELTTYFNEIWGNRTRIDYGSGHELNFIAFLVCLQKLSIIKREDYPCVILKVFTKYITVMRSLQKQYWLEPAGSHGVWGLDDYHFLPFLFGSSQLATHPHMKPKLIHNEELVESFYKQYMYLECIHFINTIKTIPSNQDQKLSLRWHSPMLDDILSAKSWSKIKEGMIKMYKAEVLGKLPIVQHFMFGSIIPCPNGISEFHEHDDDSDCGHDHSGTINTWGDCCGIKIPSAIAASEMNKMNNPNNKPIPFD
>XP_458222_Debaryomyces_hansenii
MTAEYTKPVRRITNTEDLEIWNGSQAYSTILDFVQDLQDSVVGLTNDAQVTVSSSSEELLKVLDKVNEIIENNPVVHEKDISRFGKIEFRDFYDEICKKSFDILKPLVEKLEDDPRIELATYFNESWGNRTRIDYGSGHELNFIAFLACLQKLGIIKHEDYPCVIVRVFTKYMTVMRALQKLYWLEPAGSHGVWGLDDYHFLPFLFGSSQLATHPHMKPKSIHNEELVESFYKQYMYLECIHFINTIKTTPANQDQKLSLRWHSPMLDDISSAKSWAKIKEGMIKMYKAEVLGKLPIVQHFMFGSIIPCPDGVSEYHEHDDDSDCGHDHGGTVNTWGDCCGIKIPSALAASEMNKINNPNNKPIPFD
>XP_006684275_Yamadazyma_tenuis
MKPIRRITSNDDLAKWIDSDAYKKIVEFVEALQDSVLGLTNESPCEESSTITTLLKILDQVQHIIDANPVVHEKNVSRFGKVEFRDFYNQVASESTGLVSLLTDDIDTVTEANTYFIESWGNCTRIDYGSGHELNFVCFLLCLHEKGVLLKQDYAAAILKVFTKYISIMRNLQKNYWLEPAGSHGVWGLDDYHFLTFLFGASQLATHPYMKPKSIHNEELVEMYYKQYMYFECIHFINSIKTVPSNQQRLSIRWHSPMLDDISSARSWQKIKDGMIKMYKAEVLGKLPIIQHFMFGDILKCPAGVLEYNEEEGNDQLHDHDHHHSEMNNTWGDCCGIKIPSAIAASESLRLEKKPIPFD
>XP_001484186_Meyerozyma_guilliermondii
MGNVDNALTATSSFSVLPCHIDFTKLVLCLLRAAPEAESSYNLPAVAKLIVAEFPLATISEIFRARSDYIYVLHDQITLHSTTMLAPTRRITTQKDLEIWKQSQTFTELLTFIKVLQELVYGLTNDAEVKESSIVTKLQKLVDHIESIANRNPVQQDKNSSRFGKVEFRDFYDDVKDHSAEIITELSSTIEPQNLIELQTYLTESFGNRTRIDYGSGHELNFICFLFCLDKLGILQEADYSALILKVFTRYIAVMRHLQKEYWLEPAGSHGKWGLDDYHFLPFLFGASQLAPHPYMKPKLIHNEELVEELYTKYMYLECVQFVNVIKSNPMNGGQKLSLRMHSPMLDDILAAKSWKKIKEGMVKLYEADVLGKLPIMQHLMFGELIKCPDGIETSEVAEDEHGHVHTYDAANTWGDCCGIRLPSAYAAAESNKPRPVPFD
>XP_018711269_Metschnikowia_bicuspidata
MQKKIVLQADLAKWTDSASHGALLRFLERLQTAVVGVTNDAPVPGSKTIDSLLQILQQVERLVQAHPVVKDADVSRFGKPEFREFYDDLHARAPAWMAGLCLPETQRYAPEMLAYFAESWGNRTRIDYGSGHELNFVLFLYTLHETGILVEADYTAAIVKVFTQYMAIMRQLQKTYWLEPAGSHGVWGLDDYHFLPFLFGAAQLKTHPHMKPKLIHNKELVESLWRQYMYLECIQFINDIKTVPGVDKASASLRWHSPMLDDISLARLWAKISDGMIKMYRAEVLGKLPIVQHIMFGELFPAPDGLTGHAENVEDDCGHVHPKQGINTWGDCCGIKIPSAVAASQANQRVPFD
>XP_002617503_Clavispora_lusitaniae
MKPQKRILSREDLDIWTQSSQHAALLSFVQDLQDSVFGVANDAKVAVSAPVASIAAAIDRVDQIIDANPVVRDKNVSRFGKPEFRGFYDQVSAEAPSLMAAVAPDHAEELGCYFAESWGDRTRIDYGSGHELNLLCLFYCLKEIGVLKPSDYQALIIVVFNKYMAVMRRLQKTYWLEPAGSHGVWGLDDYHFLPFLFGSAQLAPHPHMKPKSVHNRELVETYWRQYMYLECIHFINSIKTVPGHEEASLRWHSPMLDDISAAKTWGKIRDGMVKMYAAEVLAKLPIVQHMMFGSILTAPEGVGQHAPEPGCSHNTWGDCCGIKVPSAVAASMSRPMPFD
>XP_025343107_Candida_haemuloni
MGPRTSSARPNVVFSNMSFFEPRKRIVTKDDLAKWEASKTHEDILSFIVDLQNSVEGLTNQAKVDESDTIKDLVAKLDVVIGLVEKHPVVKEKDISRFGKSEFCDFYDEIKREGPTILASLVPEDKTGAVVELSRYFGESWGDRTRIDYGSGHELNFLCFFYCLHKLGVITKDDYPALVLRVFCKYISIMRQLQKTYWLEPAGSHGVWGLDDYHFLPFLFGASQLAPHPHMKPKSIHNKEMVESFWEQYMYFECIHFINSIKTVPGWDGNTQASLRWHSPMLDDISSAKSWAKIKEGMIKMYKAEVLGKLPIIQHFMFGSIIQCPEDVPEHSEEESESECGHVHNHLDTRNTWGDCCGIKIPSAIAASQMIERNAKSKPVPFD
>XP_024712664_Candida_pseudohaemulonis
MLYIEPRKRIVTKDDLAIWEKSQTHEDLLNFIVDLQNLVEGLTNQAKVHESDAIKELVAQLDKILELVDKHPVLKERDISRFGKSEFCDFYDDIQKQAPSMFSGLVQDKEAVVELARYFGESWGDRTRIDYGSGHELNFLCFFYCLHKLNVITKDDYPALVLRVFCKYISIMRQLQKTYWLEPAGSHGVWGLDDYHFLPFLFGASQLASHPHMKPKSIHNKEMVENFWEQYMYFECIHFINSIKTVPGYDGNTQASLRWHSPMLDDILSAKSWAKIKDGMIKMYNAEVFGKLPIIQHFMFGHIIQCPEDVPEHSDEEASDCGHKHLGRLLRYQDP
>XP_025337808_Candida_duobushaemulonis
MSYFEPRKRIVTKDDLAIWEKSQTHEDLLNFIVDLQNSVEGLTNQAKVHESDAIKELVAQLDVVLELVEKHPVLKERDISRFGKSEFCDFYDDIQKQAPSMFSGLVQDKEAVVELARYFGESWGDRTRIDYGSGHELNFLCFLYCLHKLNVITKDDYPALVLRVFCKYISIMRQLQKTYWLEPAGSHGVWGLDDYHFLPFLFGASQLASHPHMKPKSIHNKEMVENFWEQYMYFECIHFINSIKTVPGYDGNTQASLRWHSPMLDDISSAKSWAKIKEGMIKMYNAEVFGKLPIIQHFMFGHIIQCPEDVPEHSDDEASDCDP
>XP_028891105_Candida_auris
MSHFEPLKRIVTKDDLDIWEKSKTREDLLNFVVDLQNSVEGLANDAEVHESESVQKIMASLDTVNSLIQKHPVVMEKDISRFGKGEFRDFYDDLQEQSSSMLSSLLLEESKSAIVEVARYFTDSWGNRTRIDYGSGHELNFVCFLLCLRKLDVISQDDYAAVVLRVFCKYISIMRQLQKTYWLEPAGSHGVWGLDDYHFLPFLFGASQLAKHPHMKPKSIHNKELVDAFWKQYMYFECIHFINSIKTVPGKDGSTQASLRWHSPMLDDISSAKSWAKIKEGMIKMYKAEVLGKLPIVQHFMFGHLIQCPEGIPEHRDNENNESSCGHMHNYLDTRNTWGDCCGIKIPSAIAASQMNERSAKPVPFD
>NP_015173_Saccharomyces_cerevisiae
MLPEKRLLTPDDMKLWEESPTRAHFTKFIIDLAESVKGHENSQYKEPISESINSMMNLLSQIKDITQKHPVIKDADSSRFGKVEFRDFYDEVSRNSRKILRSEFPSLTDEQLEQLSIYLDESWGNKRRIDYGSGHELNFMCLLYGLYSYGIFNLSNDSTNLVLKVFIEYLKIMRILETKYWLEPAGSHGVWGLDDYHFLPFLFGAFQLTTHKHLKPISIHNNELVEMFAHRYLYFGCIAFINKVKSSASLRWHSPMLDDISGVKTWSKVAEGMIKMYKAEVLSKLPIMQHFYFSEFLPCPDGVSPPRGHIHDGTDKDDECNFEGHVHTTWGDCCGIKLPSAIAATEMNKKHHKPIPFD
>XP_018218885_Saccharomyces_eubayanus
MLPEKRLLTAEDMKLWEKSQTRADFTKFIINLAESVKGHENSQYKEPVSQQITGMLNLLSQIRDIIEKHPVVQDVDSSRFGKVEFRDFYDEVSQNSRKLLKSEFSSLTDEQVEQLSIYLDESWGNKRRIDYGSGHELNFMCLLYGLYSFEIFNLSNDSTNLILKVFIEYLHIMRVLETKYWLEPAGSHGVWGLDDYHFLPFLFGAFQLTTHKHLKPISIHNSELVEMFADRYLYFGCIAFINKVKSSASLRWHSPMLDDISGVKTWSKVAEGMIKMYEAEVLSKLPIMQHFYFSKFLPCPEGVSLPRGHIHDGTDADDECNIEGHAHSTWGDCCGIKLPSAIAATEMNKKNHKPIPFD
>XP_033769618_Saccharomyces_paradoxus
MTEEKDFCVVASAIYKTIKNSALIQEKMLPEKRLLTSEDMKLWEESQTRADFTKFIMDLAESVKGHENSQYKEPISEPVNSMMNLLSHIRDIVQKHPVIKDADSSRFGKIEFRDFYDEVSQNSRALLRSEFPSLTDGQLEQLSIYLDESWGNKRRIDYGSGHELNFLCLLYGLYNYGVFNLSNDSTNLILKVFIEYLQIMRILETKYWLEPAGSHGVWGLDDYHFLPFLFGAFQLTTHKHLKPISIHNNDLVEMFAHRYLYFGCIAFINKVKSSASLRWHSPMLDDISGVKTWSKVAEGMIKMYKVEVLSKLPIMQHFYFSEFLPCPEGVSPPRGHIHDGTDMDDECNFEGHVHSTWGDCCGIKLPSAIAATEMNKKHHKPIPFD
>XP_003675525_Naumovozyma_castellii
MVPEKRILTENDMEVWKNSATRKDLLNFISTLAESVEGHENSQIVEPISPSIASLSSLLDEVNKLVDKHPVIKEAKVSRFGKVEFRDFYDELNEKSSSLIKTRFSTLSDEQLEQLSIYLDESWGNKRRIDYGSGHELNFICFLFGLYSYGLFDLEKDAINLVLVVFLKYLNIMRVLETKYWLEPAGSHGVWGLDDYHFLPFLFGAFQLVPHKHLKPMSIHNEELVELFKDKFLYFGCISFINSVKTTTSLRWHSPMLDDISGVKKWSKVAEGMIKMYTAEVLGKLPIMQHFYFSEFLKCPEGISPARSNHIHNGTDEDDECLQEGHTHSTWGDCCGIKLPSAIAATEMNKKAHKPIPFD
>XP_003670301_Naumovozyma_dairenensis
MLPEKRLLTEDDMKLWEASSTKKELLDFISTLAEAVKGCENSQISEPISPAINTLEQILVSIDKIIDKHPVLEDKEISRFGKKEFRGFYDEINEVSEKLIHENFPSLTHEQLEQLTIYLDESWGNKQRIDYGSGHELNFMCFLFGLYKYDVLKLDIDARNMVLIIFIKYLDIMRSLETKYWLEPAGSHGVWGLDDYHFLPFLFGAYQLATHKHLKPLSIHNEELVEMFAKKYLYFGCIAFINSVKTTASLRWHSPMLDDISGVKRWSKVAEGMVKMYNAEVLSKLPIMQHFYFSEFLKCPEGVSPPGEKGHIHDGKEDDECLAEGHTHSTWGDCCGIKLPSAIAATEINKKKHRPLPFD
>XP_003958788_Kazachstania_africana
MSSCPQKRLLTKDDMEIWDSSQTKKELINFITDLAEAVKDRDNTQFKEPISAEVSSTLALLDSVLSVVDEHPVLNDTTSRFGKTEFRSFYQDVKSNCHNLLSKAFDTLTTNQIEQLSIYFYESWGNEERIDYGSGHELNFICFLYGLYKYDVFRLERDSTNIVILVFVKYLKIMRRLETLYWLEPAGSHGVWGLDDYHFLPFLFGAFQLSNHKHLKPKSIHNDEIVDMFKDKYLYFGCIAFINSVKTTASLRWHSPMLDDISGVKKWSKVSEGMIKMYVAEVLSKLPVMQHFYFSEFLACPTGISPYDERNEHLESEHVHSGWGDCCGIKIPSAVAATEMNKKGAHYKPMPFD
>XP_022466495_Kazachstania_naganishii
MSDAMPCKRLLMKRDLDLWESSETRAHLVHFIEQLADAVRGRENEQYDLPISASVEALMGLLQQVRGVIERHPVAKKDAPASRFGKVEFRDFYDELRAESASLITGAFPQLTQNQVRQLQTYLEESWGDKRRIDYGSGHELNFMCFLYGLTAYKVFDLGGTDRANLVLKPFIEYLKIMRVLETEYWLEPAGSHGVWGLDDYHFLPFLFGAFQLSTHKHLKPLSIHNEEVVELFADKYLYFGCIHFINSVKTTATLRWHSPMLDDISGVKKWSKVAEGMVKMYQAEVLSKLPIMQHFYFSDFLLCPEGVSAPDNVDRDDDGCSTLEPHMGHATWGDCCGIKIPSAIAATESNRQTNRHKPLPFD
>XP_449444_Candida_glabrata
MIPSKRILTDKDVKIWEESETREDILSFIESLAKAVEGFENDQVSEPVSDSVQSTIAVLTEIDKLIKLHPVIQDKNTSRFGKVEFRDFYDDVCEKADDLLSSHFPALTSEQIEQLSIYLQESWGNKRRIDYGSGHELNFICFLYGLTHYKIFDLQRDARNLVLVLFIEYLKIMREIETLYWLEPAGSHGVWGLDDYHFLPFLFGAFQLAPHKHLKPKSIHNEELVEMFADKYLYFGCIAFINSVKTSTSLRWHSPMLDDISGVKKWSKVAEGMIKMYKAEVLGKLPIMQHFYFSEFLVCPEGISEPRTHIHNGDEDDDQCCQDGAAHNTWGDCCGIKIPSLYAANAMEKQSHKPIPFD
>XP_004179518_Tetrapisispora_blattae
MPEKRLLSSQDLTIWINSKTKQDLVDFIETLANSIVDYQNSQLSLPLSDSINNAFSLLQDIRDIIERYPVESDIESTKSRFGKVEFKSFYDDINQNSEKLIKSHFNGLDPNQIQELSIYLVESWGNRQRIDYGSGHELNFICFLYGLTKYNIFNLLEDSTNLVLKIFMEYINIMRIIETKYWLEPAGSHGVWGLDDYHFLPFLFGAFQLSKHKHLKPISIHNEEMVEMFKDKYMYFGCIDFINSIKTTATLRWHSPMLDDISGVKKWSKVSEGMIKMYSAEVLGKLPIMQHFYFSDFLPCPQGVSLPHIHGKDGNIEETHVHSTWGDCCGIQIPSAIAASVASKSSPKIHKPIPFD
>XP_003685199_Tetrapisispora_phaffii
MLPQKRLLTNADMEIWDRSQTQADLLNFLKQLAKSVEGKENTDYTLPISQPVESMMKLLHKVQSILFKHPVVKDAHSSRFGKVEFRDFYDDLTSQSKTLLKECFPSLTDSQIEQLYVYVDESWGNKQRIDYGSGHELNFMCFIYGLTSFKIFDLERDATNLVLKVFIQYLKLMRVLELQYWLEPAGSHGVWGLDDYHFLPFLFGAYQLSTHKHLKPSSIHNDDLIEMFADKYLYFGCIEFINSVKTTTTLRWHSPMLDDISGVKKWSKVAEGMFKMYEAEVIKKLPIMQHFYFNDMFLICPENVSPPREHIHDGGEEDECLAEGHAHSTYGDCCGIKVPSAIAASQINAMNKNKPLPFD
>XP_001646191_Vanderwaltozyma_polyspora
MIPEKRLLTPEDLELWDKSQTKHDLLEFIEKLAKSVEGHENKQYQEPITPQIESFMGLLKSVNNIIDKHPVVQDAKSSRFGKIEFRDFYDELTSQSKTLISNAYPSLTEDQLDQLYVYLDESWGNKQRIDYGSGHELNFLCLLYGLHKYKIFDESKDFTNMVLKIFIEYLRVMRILETKYWLEPAGSHGVWGLDDYHFLPFLFGAFQLATHKHLKPLSIHNEELVEMFQDKYLYFSCVAFINSVKTSTSLRFHSPMLDDISGVKKWSKVAEGMIKMYRAEVLSKLPIMQHFYFGEFLQCPEGVLGSKGHKHTGVVGEDECCESGHVHSSWGDCCGIKIPSAFAASESDKKVHKPLPFD
>XP_003679163_Torulaspora_delbrueckii
MKLPEKRLLTKDDMQLWQNCQTKSDLLKFLCELADAVKGLENSQYSQPIGGSIQSVEALIECVDQCIENHPVESTGPSRFGKGEFRDLYDDISGRSSVLIKEKFGSLTDEQVAQLSVYFNESWGDKSRIDYGSGHELNFLCFLYGLYRCGVFDLAKDNRNLVLIVFMKYLKTMRVIETVYWLEPAGSHGVWGLDDYHFLPFLFGASQLSTHRHLKPKSIHNPEVVEMFSEKYLYFGCIDFINSVKTTASLRWHSPMLDDISGVKEWAKVYQGMVKMYDAEVLCKLPIMQHFYFSEFLPCPEGVSPARKHSHTKEDSCCGHDELRNTWGDCCGIKIPSAIAATQMQKKNHKPIPFD
>XP_037142397_Zygotorulaspora_mrakii
MIPEKRLLTKDDILLWENSETRHKLVDFLTSLAEAVKGHENTDYKEPISESIKSVVKILNRIRELVKKNPVTQDANSSRFGKVEFRDFYHDVSESSTSTISDTFPSLSQDQVTELSAYLTESWGNERRIDYGSGHELNFLCFLYGLLKCNIFQLERDARNMVLKVFITYLDIMRLIETTYWLEPAGSHGVWGLDDYHFLPFLFGAFQLSTHPHLKPTSIHNGEVVEMFQDKYLYFGCIAFINSVKTVASLRWHSPMLDDISGVRRWAKVAGGMVKMYEAEVLGKLPIMQHFLFGEFLPCPEGVSPLRDHSHDDDEGVDCCHVHDHSRINTWGDCCGIKVPSAIAATQMNKKNHKPIPFD
>XP_002497514_Zygosaccharomyces_rouxii
MIPEKRLTTNKDMKIWMDSTTMDSLVEFVTILADSVRGRENTAYKEPISKDMEPTMQLLKKVNDLIDKYPVIQDANTSRFGKVEFRDFYDDLQTHAEELVATTYPSLNKDQVEELAVYLYESWGNKRRIDYGSGHELNFVCFIYGLYVYKVFDLERDAADLVLKVFVEYLRIMRILETKYWLEPAGSHGVWGLDDYHFLPFLFGAHQLATHPHLRPKSIHNEEVVEMFMDKYIYFGCIAFINSVKSTASLRWHSPMLDDISGVKTWAKVAEGMIKMYKAEVLSKLPIMQHFYFGNILPCPEGISPPKGDHGRDLCEEGHVHNTWGDCCGIKIPSAVAAHEAAKQNRNIIPFD
>XP_003644949_Eremothecium_cymbalariae
MVVQKRLLTEDDLQKWLNSETYESVVSFVTQLGEAVNGKENAAYEQPISSQIENLCALLDTVAKIVDKHPVVQDKGTSRFGKVEFRDFYDEVRETTKELISSLSSELTDEQVEELAVYFTESWGDRKRIDYGSGHELNFICFLYGLTHYSVLSDADKVNLVLKVFIKYLDVMRLLETKYWLEPAGSHGVWGLDDYHFLPFLFGAFQLTTHKHLKPKSIHNPEIVEVFEKRYMYFECVAFINKVKTTASLRWHSPMLDDISGVRTWSKVAEGMVKMYKAEVLGKLPIMQHFFFSTFLPGPENVSAPRDGATDDAHCISHSHGGWGDCCGIPIPSAIAATELNRRRGKPLPFD
>NP_983541_Eremothecium_gossypii
MSDGAELKMAAQKRLLTGSDLDKWKASKTFEELLRFVSSLAQSVRGRENSEHAEPVSPAIEALEALLEEMQGIAAHHPVLQDAATSRFGKVEFRDFHKEVQARAEALVLQVDPSLTDEQAQELAVYLGNAWGDCKRIDYGSGHELNFVCFLYGLWKYGVLSEHDFTNAVLRVFVKYMDVMRVLETKYWLEPAGSHGVWGLDDYHFLPFLFGAFQLATHKHLKPKSIHNPEVVELFENRYLYFGCIAFINRVKTTASLRWHSPMLDDISGVRSWTKVSEGMVKMYKAEVLGKLPIMQHFFFSRFLPVPDGVSPPRTSEEELADCSEHAHSTWGDCCGIPIPSAVAASEATRKHSKPLPFD
>XP_455589_Kluyveromyces_lactis
MAIKRLINEHDMELWNNSKTFEDVIGFINTLALSVRGRENNDYTQPISDNVQRVSNLLSKVTEIIGKHEVIKDANTSRFGKIEFRDFYDDISEHSNELISKIFEGIEKPDTGKLDDICTYFINSWGDRSRIDYGSGHELNFICFLYCLTESKVFDLENDSSNIVLMLFIKYLGIMRSLELKYWLEPAGSHGVWGLDDYHFLPFLFGAFQLSTHKHLKPKSIHNPEVVEMFQDRYLYFGCIAFINKVKTTASLRWHSPMLDDISGVKRWSKVAEGMVKMYKAEVLQKLPIMQHFYFGYFLKCPEGVSEPSARAQDHHEDDSCCTDGSHGHSTWADCCGIAVPSAIAASQMANKDVRLFPFD
>XP_022674540_Kluyveromyces_marxianus
MAVKRLINDKDMELWKASQTFQDLIGFITTLATSVEGRENGDYVQPISDHVQKLIKLLDSVIDIIAKHEVIKDANTSRFGKIEFRDFYDELAENVSDMVVKTLELGSDTVKSEQLSDLCTYLTESWGDRTRIDYGSGHELNFICFLYCLFELKVLELDKDSTNAVLVIFIKYLDIMRKLETKYWLEPAGSHGVWGLDDYHFLPFLFGAFQLSTHKHLKPKSIHNPEVVEMFQDRYLYFGCIAFINKVKTTASLRWHSPMLDDISGVKKWSKVAEGMVKMYKVEVLSKLPIMQHFYFGVFLPCPDGVTEYSTERQHEIEESSCCSDGSSHPHSTWADCCGIAVPSAIAASEMSHRQHEKRIPFD
>XP_022626377_Lachancea_lanzarotensis
MIPQKRLLTTEDIEIWKNSSVCENLLEYIRELATSVEGFQNEEVQEPIEESVENTMLLLEQIHKVVDNFPVIEDAETSRFGKVEFRSFYDELKSSSQSMISQHFTTLSESQVEELAVYLTESWGDRERIDYGSGHELNFVCFLYGLRECGVISRSQNRNVVLKTFLKYLSLMRLLETKYWLEPAGSHGVWGLDDYHFLPFLFGAFQLSTHKNLRPKSIHNPDMVEMFAHKYLYFGCISFINEVKTTATLRWHSPMLDDISGVKSWSKVAEGMVKMYKAEVLSKLPIMQHFFFGTFLSCPEGISPPGSHTHSDNHNCKHHSLQNTWGDCCGIRVPSAIAATGSQRNGTKRLPFD
>XP_002553195_Lachancea_thermotolerans
MKPQKRLLTQDDMDIWSHSETFNNLISFLSGLAESVKGLENNEYQKPTGSSIESCCQLLEEVASLAEQYPVKQDAETSRFGKVEFRYFYDDLKSKSQGLIQRAFDALDGTQCEELSVYFAESWGDRSRIDYGSGHELNFLCFLYGLKEFGVFKEPADYRNMVLKLFIKYLGVMRTLETKYWLEPAGSHGVWGLDDYHFLPFLFGAFQLSTHKHLKPKSIHNSEVVEMFGKRYLYFGCIDFINKVKTTASLRWHSPMLDDISGVKTWAKVAEGMIKMYKAEVLNKLPIMQHFFFGSFLQCPEGISPPGTHAESHQHCSHSPLENTWGDCCGIRVPSAVAATESQKAGPKRIPFD
>XP_020061087_Aspergillus_aculeatus
MASEVSVPNLAPKPKIDLSKKLSELRASKSKSSTAPSKEPAPVTPPLPNPPDLTSHQYTRPVRRILSRNDHELFLSSPTYKLVLGFIFGLSDSVRGRATTEAGKPSPTITKVQSVVEQIRSLLERHPSLDQNGSRFGNPAFRDLFDDVARQSEAWHRDIFGFEDLALLEEASTYLINSLGSRDRLDYGSGHELNFMMWLLCLRQVNLFSKSDFPAIVFHVYVSYMRLMRDIQTTYYLEPAGSHGVWGLDDYHFLPFLFGASQLVAHPYITPLSIHNMAVLEEESDNFIYLDQVRWVDSVKTVKGLRWHSPMLDDISGAKNWSKIEGGMKKMFVKEVLGKLPIMQHFLFGSLLPAAPGMTEVTDDMESEEHDHEHDHGPGHDHTNHLDWFGDCCGIKVPSTVAAGAEMRKRGGGSGLRPIPFD
>XP_001268912_Aspergillus_clavatus
MTSPVTTSPAGSGPKVDLSKKLSELRVSRKSQSGLSSREPAPVTPRLPNPPNLSSHQYMRPVRRILSRKDHETFLASPTYTLIVGFIFGLSDSVRGHAVTDCKDQPASANVSKILSVVDRIRELLDKHPSIDQGGSRFGNPAFRDLFDDVAAQSTSWHKDILGLQNEDAIAEISSYLIHSLGSRDRLDYGSGHELNFMMWLLCLRQMQMLSTADFRMIVFRVYLSYMHLMRDVQATYYLEPAGSHGVWGLDDYHFLPFLFGAAQLVDHPYITPLGIHNTAILDEEGDRYIYLDQVRWVDSVKTVKGLRWHSPMLDDISGAKNWLKIEGGMKKMFIKEVLGKLPIMQHFLFGSLLLADPSMGERTGDTEAEELHDHGDGNPHARHTDYFGDCCGIKVPSTVAAGAEMRKRIGGSGLRPIPFD
>XP_001264416_Aspergillus_fischeri
MASHATMSSPPAGPKLDLSKKLSELRASRKSHSGPSSREPAPVTPPLPSPPDLSTHTYTRPVRRILSRKDHETFLASSTYTLVVAFIFGLSDSVRGRAVTDNKDQPASPNISRILSVIDNIRQLVDKHPSIDQGGSRFGNPAFRDLFDDVAAQNATWHRDIIGLQNADAIEEVSSYLVHSLGSRDRLDYGSGHELNFMMWLLCLRQMQMISTADFPMIVFRVYLEYMHLMRQVQMTYYLEPAGSHGVWGLDDYHFLPFLFGAAQLVDHPYITPLAIHNTAVLDEEGDRYIYLDQVRWVDSVKTVKGLRWHSPMLDDISGAKNWLKIEGGMKKMFIKEVLGKLPIMQHFLFGSLLPADPSMGERSDDAEEDDLHDHGDGNPHARHTDHFGDCCGIKVPSTVAAGAEMRKRIGGTGLRPIPFD
>XP_041145975_Aspergillus_flavus
MASEVSASQGVPKPKIDLSKKLSELRSNRKSQPALPSRPSREPAPVTPPLSNPPDLSSHQYARPVRRILSNHDHQLFLSSSSYSLILAFIFRLSDSVRGRATTDSKDRPVSPNVSKILAVVESIRTLLDQHPSIDQGGSRFGNPAFRDLFDDVAAQSAKWHREILGIQDSTAIEEASAYLIHSLGSRDRLDYGSGHELNFMMWLLCLRQMQLYSTADFEMIVFRVYVTYMHLMRDVQSAYYLEPAGSHGVWGLDDYHFLPFLFGAAQLVEHPYITPLAIHNNVILDEEGDRYIYLDQVRWVDSVKTVKGLRWHSPMLDDISGAKNWSKIESGMKKMFVKEVLGKLPIMQHFLFGSLIPAAPGMGEADDVQTDGHDHTHSHDHAHAQHTDHFGDCCGIKVPSTVAAGAEARKRGTGLRPIPFD
>XP_752712_Aspergillus_fumigatus
MMPSHATMSSPPAGTKLDLSKKLSELRASRRSHSGPSPREPTPVTPPLPSPPDLSTHTYTRPVRRILSRKDHETFLASSTYTLVVSFTFSLSDSVRGRAVTDNKDQPASPNISRILSVIDTIRQLVDKHPSIDQGGSRFGNPAFRDLFDDVAAQNATWHREIIGLQNADAIEEVSSYLVHSLGSRDRLDYGSGHELNFMMWLLCLRQMQMISTADFPMIVFRVYLEYMRLMRQVQMTYYLEPAGSHGVWGLDDYHFLPFLFGAAQLVDHPYITPLAIHNTAVLDEEGDKYIYLDQVRWVDSVKTVKGLRWHSPMLDDISGAKNWLKIEGGMKKMFIKEVLGKLPIMQHFLFGSLLPADPSMGERSDDAQEDDLHDHGNGNPHARHTDHFGDCCGIKVPSTVAAGAEMRKRIGGTGLRPIPFD
>XP_658283_Aspergillus_nidulans
MYLRAVHAEAQISILQQLIRDNPLGILTTAIKSPLYPLIQSSHIPFVLDAPETSDGSLSNGVLRGHMAKQNPQAKALIEALTAQQEQGNTSLELSDEVLVLFNGPHHHYVTPKFYTETKPATGKVVPTWNYAAAQAYGKIRIYCDSKSEETMTFLQKQIEELSHQSETSIMKYSSPWQVSDAPVSYVELLKKNIIGIEITIDRLQGKFKMSQEMGQGDRDGVISGFENLGTDAGKCIANINTRGGIDIKMASNTNPSPKPKIDLSQKLSELRAARAKTQSPREPAPVTPPLSKPPDLSSHSYSRPVRRILSKNDHETFLSSSTYTLVLAFIFGLSDSVRGRAAPDANAEPGYSPKISKILSVVDNIRTLVESHPSIDQGGSRFGNPAFRDLFDDVAAQSPAWLRDILGIEDAAAVNEISTYLIHSLGSRDRLDYGSGHELNFMMWLLCLRQLGLFSEPDFEAIVFHVYVRYMRLMREVQSTYYLEPAGSHGVWGLDDYHFLPFLFGAAQLVGHPYITPLAIHNTAILDEEGDRYLYLDQVRWVDSVKTVKGLRWHSPMLDDISGAKNWTKIESGMKKMFVKEVLGKLPIMQHFLFGSLLPAEPGMGEGEAEEEGEHTHAHGHSHVHDHSQQLDWFGDCCGIKVPSTVAAGQEMRKRMGGGSSLRPIPFD
>XP_001392765_Aspergillus_niger
MASQVSVSSPAPKPKIDLSKKLSELRASKAKSQTSSREPAPVTPPLPSPPDLSSHQYARPVRRILSKQDHGLFLSSSTHTLILAFIFGLSDSVRGRATTDIGSPSPIINQIQSIVLHIRSLLETHPSLDQGGSRFGNPAFRDLFDDVAVQSAAWHKDILGFQDQALIEEASTYLINSLGSRDRLDYGSGHELNFMMWLLCLRQVHMFSATDFPAIVFHVYVSYMNLMRDIQTTYYLEPAGSHGVWGLDDYHFLPFLFGASQLVAHPYITPLAIHNMVVLEEESDNYIYLNQVRWVDSVKTVKGLRWHSPMLDDISGAKNWSKIESGMKKMFAKEVLGKLPIMQHFLFGSLLPAAPGMREITDDMEDDEHDDEHGHGHNHADHTDYFGDCCGIKVPSTIAAGAEMRKRGGGSGLRPIPFD
>XP_015410564_Aspergillus_nomiae
MASEVSASQGVPKPKIDLSKKLSELRSNRKSQPALPSRPSKEPAPVTPPLSNPPDLSSHQYARPVRRILSNHDHQLFLSSPSYSLILAFIFGLSDSVRGRATTDSKDRPISPNVSKILSVVDSIRTLLNQHPSIDQGGSRFGNPAFRDLFDNVAAQSAKWHREILGIQDATAIEEASAYLMHSLGSRDRLDYGSGHELNFMMWLLCLRQMQLFSTADFEMVVFRVYVNYMLLMRDVQSAYYLEPAGSHGVWGLDDYHFLPFLFGAAQLVEHPYITPLAIHNNVILDEEGDRYIYLDQVRWVDSVKTVKGLRWHSPMLDDISGAKNWSKIEGGMKKMFVKEVLGKLPIMQHFLFGSLIPAAPGMGEADDVETDEHDHTHGHDHAHTDHFGDCCGIKVPSTVAAGAEARKRGTGLRPIPFD
>XP_001727538_Aspergillus_oryzae 
MASEVSASQGVPKPKIDLSKKLSELRSNRKSQPALPSRPSREPAPVTPPLSNPPDLSSHQYARPVCRILSNHDHQLFLSSSSYSLILAFIFGLSDSVRGRATTDSKDRPVSPNVSKILAVVESIRTLLDQHPSIDQGGSRFGNPAFRDLFDDVAAQSAKWHREILGIQDSTAIEEASAYLIHSLGSRDRLDYGSGHELNFMMWLLCLRQMQLYSTADFEMIVFRVYVTYMHLMRDVQSAYYLEPAGSHGVWGLDDYHFLPFLFGAAQLVEHPYITPLAIHNNVILDEEGDRYIYLDQVRWVDSVKTVKGLRWHSPMLDDISGAKNWSKIESGMKKMFVKEVLGKLPIMQHFLFGSLIPAAPGMGEADDVQTDGHDHTHSHDHAHAQHTDHFGDCCGIKVPSTVAAGAEARKRGTGLRPIPFD
>XP_040636034_Aspergillus_ruber
MASDVANMNSGSTTKIDLSKKLSELRNTRRKSNALPSSSSSSKEPAPVTPPLPSPPDLSSHEYSRPIRRILSHKDHELFVSSPTYSLVLAFIFGLSDSVRGRAVTEFSGKLASPSVSTVLSVVERMKILVEQHPALDQGGSRFGNPAFRNLFDDVTAQSASWHKDILGLQDDAAVDEIKTYLIHSLGSRDRLDYGSGHELNFMMWLLCLRQVGLIALADFPVIVFRVYIDYMHLMRQVQSTYYLEPAGSHGVWGLDDYHFLPFLFGAAQLVSHPYITPLGIHNTAVLDEEGDKYIYLDQVRWVDSVKTVKGLRWHSPMLDDISGARNWFKVESGMKKMLVKEVLGKLPIMQHFLFGSLLPAAPGMGEGADELEEAHDHGPECGDGHAHPNHAHDNFGGDCCGIKVPSTIAAGAEMRRRMGGTGLRPIPFD
>XP_040706586_Aspergillus_sydowii
MYLRAVHAEGQVAILHQLIRDNPLGIVTTAIKSPSYPLLQSSHIPFILDVPETKDGSLSNGILRGHMAKQNPQARALMEALAAQREQGNTSLELPDEVLVLFNGPHHHYVTPKFYTETKPATGKVVPTWNYAAAQAYGKIRIYCDSKSEETSNYLQKQVEELSNQSETSIMGYASPWKVSDAPVNHVDLLKKNIIGIEITIDRLQGKFKMSQEMGQGDREGVINGFEKLGTETGKGIADMVKLRAEMKDQNSTLNMAEDQKSSAKPKIDLSQKLSELRAARTKSQSSRDPTPVTPPLPSPPDLSSHEYSVPVRRILSKNDHETFLSSPTYTLVIAFIFGLSDSVRGRAAPDAEANLPANISKVLSVIDNIDNLVEKHPGIDQGGSRFGNPAFRDLFDDVATQSTAWHRDILGIQNESAINEVSTYLIHSLGSRDRLDYGSGHELNFMMWLLCLRQLGLFSKPDFESIVFRVYVRYMRLMRDVQSTYYLEPAGSHGVWGLDDYHFLPFLFGAAQLVGHPYVTPLAIHNTAIIDEEGDRYLYLDQVRWVDSVKTVKGLRWHSPMLDDISGAKNWTKIESGMKKMFIKEVMGKLPIMQHFLFGSLLPAESGMGELPAGEEESEHAHEHGDGHAHDHSQHSDWFGDCCGIKVPSTIAAGAEMRKRMGGSSNLRPIPFD
>XP_001210630_Aspergillus_terreus
MASQVAPQAKVDLSKKLSELRANRRKSQPGTAASSREPAPVTPPLPELPNLSSHQYVRPVRRILSRHDHELFLSSPTYDLILAFIFGLSDSVRGYAITDLESRPTPPHIANILTVLERVRSLLDQHPSIDQGGSRFGNPAFRDLFDDVAAQSAAWHRDILGLQDSAAIDEISTYLVHSLGSRDRLDYGSGHELNFMMWLLCLRQLGVFSTPDFRMVVFRVYVSYMHLMRQVQSTYYLEPAGSHGVWGLDDYHFMPFLFGAAQLVGHPYITPLGIHNTAVLDEEGDKYIYLDQVRWVDSVKTVKGLRWHSPMLDDISGAKSWSKIESGMKKMFVKEVLGKLPIMQHFLFGSLLPAVPEMGEMTGDVDDADDHDHGHDHAHGRETDHFGDCCGIKVPSTVAAGAEMRKRIGGSGLRPIPFD
>XP_022491893_Penicillium_arizonense
MASQTSPGKVDLSKKLSELRSNNRRPQTNARDQTPTTPPLPSPPDLSAHQYRQPTRRILSHKDHELFLSSPTYNLVLAFVFGLADSVRGHSVTDLQKKPQSESISKIFSVVTQIRALLTRNPAIDQGGSRFGNPAFRTLFDDVASQSASWHTNILGLKDTAATEEASTYLINSLGSKDRIDYGSGHELNFMMWLLCLYQLGLLPASDFPAVVVKVYIEYMHLMREIQSTYYLEPAGSHGVWGLDDYHFLPFLFGASQLVGHGYITPLGIHNTATLDEEGDNYLYLDQVRWVDSVKTVKGLRWHSPMLDDISGAKNWFKVESGMKKMFVKEVLGKLPIMQHFLFGSLLPAAEGMSDPSEGDIEHDGHDHAHGHDHGHDSADWFGDCCGIKVPSTVAAGAEMRKRMGGSNLRPIPFD
>XP_014536235_Penicillium_digitatum
MASQASLPSPTGKVDLSKRLSELRSNTRRATPTSRDITPTTPPLPSPPDLSVHQYRHPIRRIISPKDHELFISSPTYQIVLAFVFGLTDSVRGHSITDFQNKPQSESISKVLSVVAQIRSLLAKNPPIDQGGSRFGNPAFRALCDDVSAQSASWHTNILGLKDAAATEEASTYLINCLGSQERIDYGSGHELNFMMWLLCLYQLGLLPASDFPAVVVKVYFEYMHLMREIQSAYYLEPAGSHGVWGLDDYHFLPFLFGASQLVGHPYVTPLGIHNTATLEEEGDNYLYLDQVRWVESVKTVKGLRWHSPMLDDISGSKNWTKVESGMKKMFVKEVLGKLPIMQHFLFGSFLPAAEGMTDPSEGGAEHVGPDHAHGHDHPHESADWFGDCCGIKVPSTVAAGAEMRKRMGGSNLRPIPFD
>XP_016596123_Penicillium_expansum
MASQASLPSPTGKVDLSKKLSELRSNTRRANPNSRDLTPTTPPLPSPPDLSAHQYRQPIRRIISPKDHELFLSSPTYKLVLAFVFGLTDSVRGHSITDLQKKPQSESISKVLSVITQIRSLLAKNPPIDQGGSRFGNPAFRALCDDVSAQSASWHTNILGLKDTGATEEASTYLINCLGSRERIDYGSGHELNFMMWLLCLYQLGLLPASDFPAVVIKVYVEYMHLMREIQSAYYLEPAGSHGVWGLDDYHFLPFLFGASQLVGHPYITPLGIHNTATLDEEGDNYLYLDQVRWVESVKTVKGLRWHSPMLDDISGSKNWTKVESGMKKMFVKEVLGKLPIMQHFLFGSLLPAAEGMTDPSEGGAEHAGHDHAHGHDHPHESADWFGDCCGIKVPSTVAAGAEMRKRMGGSNLRPIPFD
>XP_040647635_Penicillium_griseofulvum
MASQESLPSPTGKVDLSKKLSALRSNTRRSNPNSRDLTPTTPPLPSPPDLSAHQYRQPIRRILSPKDHELFLSSPTYNLVLAFVFGLTDSVRGHSINDLQKKPQSESISKVLSVVTQIRSLLAKNPPIDQGGSRFGNPAFRALCDDVSAQSTSWHTNILGLKDAGATEEASTYLINCLGSRERIDYGSGHELNFMMWLLCLYQLGLLPASDFPAVVVKVYVEYMHLMREIQSAYYLEPAGSHGVWGLDDYHFLPFLFGASQLVGHPYITPLGIHNTATLDEEGDKYLYLDQVRWVDSVKTVKGLRWHSPMLDDISGSKNWTKVESGMKKMFVKEVLGKLPIMQHFLFGSLLPAAEGMTDPSEGGAENDGHDHAHGHDHPHDSADWFGDCCGIKVPSTVAAGAEMRKRMGGSNLRPIPFD
>XP_038932182_Penicillium_roqueforti
MASQAPLPSPTGKVDLSKKLSELRSNSRRGNPSSRDLTPATPPLPSPPDLSGHQYQQPIRRILSSKDHELFLASPTYKLVLAFIFGLTDSVRGHSIPDLQKKPQSESISKVLSVITQIRALLAKNPPIDQGGSRFGNPAFRALCDDVSAQSASWHTNILGLKDSGAIEEASTYLIHCLGSRERIDYGSGHELNFMMWLLCLYQLGLLPASDFPAVVIKVYVEYMHLMREIQSAYYLEPAGSHGVWGLDDYHFLPFLFGASQLVGHPYITPLGIHNTATLDEEGDNYLYLDQVRWVESVKLVKGLRWHSPMLDDISGSKNWAKVESGMKKMFVKEVLGKLPIMQHFLFGSLIPAAEGMTDSSERDAEHEHAHGHDHPHESSDWFGDCCGIKVPSTVAAGAEMRKRMGGGSDLRPIPFD
>XP_002559612_Penicillium_rubens
MASQASLPSPTGKVDLSKKLSELRSNARRKTSNSRDLTPTTPPLPSPPDLSDHQFRQPVRRILSPKDHELFLSSPTHNLVLAFVFGLSDSVRGHSIPDLQNKPQSESISKVLSVVAQIRSLVAKNPPIDQGGSRFGNPAFRALCDDVSAQSASWHANILGLKDAGATDEVSTYLINCLGSRERIDYGSGHELNFMMWLLCLYQLGLLPASDFPAVVIKVYVEYMHLMREIQSAYYLEPAGSHGVWGLDDYHFLPFLFGASQLVGHPYITPLGIHNTATLDEEGDKYLYLDQVRWVDSVKTVKGLRWHSPMLDDISGSKNWTKVESGMKKMFVKEVLGKLPIMQHFLFGSLLPAAEGMTDPSEGDLEHDAHDHAHGHDHPHDSADWFGDCCGIKVPSTVAAGAEMRKRMGGSNLRPIPFD
>XP_040812591_Penicillium_solitum
MASQASLPSPTGKVDLSKKLSDLRSNTRRANPNSRDLTPATPPLPSPPDLSAHQYRQPTRRILSARDHELFLSSPTYKLVLAFVFGLTDSVRGHSIPDLQKKPQSESISKVLSVVTQIRSLLAKNPPIDQGGSRFGNPAFRALCDDVSAQSASWHTNILGLKNAGATEEASTYLINCLGSRERIDYGSGHELNFMMWLLCLYQLGLLPASDFPAVVIRVYVEYMHLMREIQSAYYLEPAGSHGVWGLDDYHFLPFLFGASQLVGHPYITPLGIHNTAILDEEGDNYLYLDQVRWVESVKTVKGLRWHSPMLDDISGSKNWTKVESGMKKMFVKEVLGKLPIMQHFLFGSLLPAAEGMTDPSEADSEHDGHDHAHGHDHPHESADWFGDCCGIKVPSTVAAGAEMRKRMGGSNLRPIPFD
>XP_022584464_Penicilliopsis_zonata
MSSGKPLPDKMDLSKKLQNLRSHDRKSSSAASSRDPAPATPPLPSPPDLSASHRYLRPVRRILSPEDHETFLSSPTYTLVLGFIFGLSDAVRGHALTDLKEVPATSNIPKVLSIVDNLDELVKKHPSLDQGGSRFGNPAFRTFFDDVAVQSTGWHKTILGLEDDSAIEEISTYLIHSLGSRDRLDYGSGHELNFMMWLLCLYQTGILSATDFQPIVFRVYVRYMHLMRDIQMTYYLEPAGSHGVWGLDDYHFLPFLFGAAQLVAHPYITPLSIHNTAVLDEEGDKFLYLDQVRWVDSVKTVKGLRWHSPMLDDISGAKSWFKVESGMKKMFVKEVLGKLPIMQHFLFGSLIPAETAMGERGAGGEGHHHDEEAEAAVHSHAGHQHTTDFFGDCCGIKVPSTVAAGAEMRKRMGGSGLRPIPFD
>XP_016620089_Cladophialophora_bantiana
MASEQTTKHSNADGNADNQNGKLSHTIPKLIPGSRRKSSQQPALSEPAPKTPALPPPPSIESVHFTTPVKRILSPSDHEKFLASPTYVLVLAWIFTLADCVRGRRISSLDSRCLSTTIKKLDTVLDILERMVKQYPPLDTGSRFGNPVFRSLHKAIVRDVDRMHKEVLGLHNEDAIKEISVYLINSFGSEERLDYGSGHELNFMMWLLCLYQLKQIEREDLPAIVMHTFIRYLNLMRKIQSTYYLEPAGSHGVWGLDDYQFLPFLFGASQLVGHAYITPRSIHNNVVLDEEGDDYIYLNQVRWVDSVKTVKGLRWHSPMLDDISGAKSWQKVEDGMRKMFVKEVLGKLPIMQHFLFGGLIPGTEDMGQLDEETLRAQAERMQHVKDFGHEPDYWGDCCGIKVPSTVAAGEEMRKRMGTSGALRPIPFD
>XP_008731112_Cladophialophora_carrionii
MSSSEATAPGAGLQNGTKAYSIPKLVPRTQRRSLQLSAPTEPAPETPPLPAPPALESIRFTTPVKRILSPADHKRFLASPAYSLIQAWIFTLADCVRGRAISSLDSQRLSARIQRIDAVLDVIESLLQRYPPLDTGSRFGNPVFRSLHKAIVRDVDRIHVEVLGINNEAAVQEVSVYLINCFGSEERLDYGSGHELNFMMWLLCLYQLKQIEREDFPALVLHTFVRYLNLMRKIQSAYYLEPAGSHGVWGLDDYQFLPFFFGASQLIGHPYITPKSIHNNVVLEEEGDKYIYLNQVRWVDSVKTVKGLRWHSPMLDDISGAKSWQKVEDGMRKMFTKEVLGKLPIMQHFLFGGLIAGTEDMGQLDPETLRAQAERMQHVKEYGHEPDYWGDCCGIKVPSTVAAGEEMRKRMGTSGALRPIPFD
>XP_016242758_Cladophialophora_immunda
MAPEQSINQTSVDADARSGKTSYTIPKLIPSSRRKSSQQPSPSDPAPQTPSLPAPPSIESVHFTTPVKRILSPGDHEKFLASPTYVLILAWIFTLADCVRGRRISSLDTHHLSTTIKKLDSVLDTLEGMLKQYPPLDTGSRFGNPVFRSLHKAIVRDVDRIHKELLGLHNEDAIKEISVYLINSFGSEERLDYGSGHELNFMMWLLCLYQLKQIEREDFPAIVMHTFVRYLNLMRKIQSTYYLEPAGSHGVWGLDDYQFLPFLFGASQLVGHPYITPRSIHNNVVLDEEGDDYIYLNQVRWVDSVKTVKGLRWHSPMLDDISGAKSWQKVEDGMRKMFAKEVLGKLPIMQHFLFGGLIPGTEDMGQLDEETLRAQAERMQHVKEFGHEPDYWGDCCGIKVPSTVAAGEEMRKRMGMSGALRPIPFD
>XP_007746237_Cladophialophora_psammophila
MAPEETTKHSNAGGNADSQNEKLSHTIPKLIPGSRRKSSQQPALSEPAPQTPALPSPPSIESVHFTTPVKRILSPSDHEKFLASPTYVLVLAWIFTLADCVRGRRISSLDSRCFSNTIKELDRVLDILEGMVKQYPPLDTGSRFGNPVFRSLHKAIVRDVDRIHKEVLGLHNEDAIKEISVYLINSFGSEERLDYGSGHELNFMMWLLCLYQLKQIQREDFPAIVMHTFVRYLNLMRKIQSTYYLEPAGSHGVWGLDDYQFLPFLFGASQLVGHAYITPRSIHNNVVLDEEGNDYIYLNQVRWVDSVKTVKGLRWHSPMLDDISGAKSWQKVEDGMRKMFVKEVLGKLPIMQHFLFGGLIPGTEDMGQLDEETLRAQAERMQHVKDFGHEPDYWGDCCGIKVPSTVAAGEEMRKRMGTSGALRPIPFD
>XP_018688611_Fonsecaea_erecta
MASQESINHTDASADNRNGKVAYEIPKLIPGPRRKPSQKSGPSDPTPQTPTLPPPPSIESVHFTTPVKRILSPADHEKFLASPTYVLIKAWIFTLADSVRGRRISSLDARDLSTTIKKLDSVLDFLEGMLNQYPPLDTGSRFGNPVFRSLHKAIVRDVDKIHKEVLGLHNEDAIKEISVYLINSFGSEERLDYGSGHELNFMMWLLCLYQLKHIEREDFPAVVMHTFVRYLNLMRKIQSTYYLEPAGSHGVWGLDDYQFLPFLFGASQLIGHAYITPRSIHNNVVLDEEGDDYIYLNQVRWVDSVKTVKGLRWHSPMLDDISGAKSWQKVEDGMRKMFVKEVLGKLPIMQHFLFGGLIPGTENMGQLDEETLRAQAERMQHVKEYGHEPDYWGDCCGIKVPSTVAAGEEMRKRMGTSGALRPIPFD
>XP_022509001_Fonsecaea_monophora
MTLEVSSKDINADADGGHGRAPHTIPKLIPGSRRKSAQQSSSSELAPQTPTLPAPPLIESIHFTTPIKRILSPGDHEKFLASSSYVLILAWIFTLADCVRGRRISALDTQNLSTTIKNLDAVLDHLEGMLKQYPPLDTGSRFGNPVFRSLHKAIVRDVDRIHKDILGLHNEDAIKEISVYLINSFGSEERLDYGSGHELNFMMWLLCLYQLKQIEREDFQAIVLHTFVRYLNLMRKIQSTYYLEPAGSHGVWGLDDYQFLPFLFGASQLVGHPYITPRSIHNNVVLDEEGDDYIYLNQVRWVDSVKTVKGLRWHSPMLDDISGAKSWQKVEDGMRKMFVKEVLGKLPIMQHFLFGGLIPGTEDMGQLDEETLRAQAQRMQHVKEYGHEPDYWGDCCGIKVPSTVAAGEEMRKRMGTSGALRPIPFD
>XP_016630266_Fonsecaea_multimorphosa
MSSEESSKHTNADADGRNGKASYTIPKLIPGSRRKSSQQSGPSDPAPPTPTLPPPPSIESVHFTTPVKRILSPGDHEKFLASPTYVLIRAWIFTLADCVCGRRISSLDTEHLSTTIKKLDAVLDILEGLLKQYPPLDTGSRFGNPVFRSFHKAIVRDVDRIHKEVLGLHDENAVKEISVYLINSFGSEERLDYGSGHELNFMMWLLCLYQLKQIQREDFPAIVMHTFVRYLNLMRKIQSTYYLEPAGSHGVWGLDDYQFLPFLFGASQLIGHPYITPRSIHNNVVLDEEGNDYMYLNQVRWVDSVKTVKGLRWHSPMLDDISGAKSWQKVEDGMRKMFVKEVLGKLPIMQHFLFGGLIPGTEDMGQLDEETLRAQAERMQHVKEYGHEPDYWGDCCGIKVPSTVAAGEEMRKRMGTSGALRPIPLTERHAMDGSSSAYRIGSCFVPKLGV
>XP_022497086_Fonsecaea_nubica
MTLEVSSKHINADADGGHGKAPQTIPKLIPGSRRKSAQQSGSSELAPQTPTLPAPPLIESIHFTTPVKRILSPGDHEKFLASSTYVLILGWIFTLADCVRGRRISALDTQNLSTTIKNLDAVLDHLEGMLKQYPPLDTGSRFGNPVFRSLHKAIVRDVDRIHKDILGLHNEDAIKEISVYLINSFGSEERLDYGSGHELNFMMWLLCLYQLKQIEREDFQAIVLHTFVRYLNLMRKIQSTYYLEPAGSHGVWGLDDYQFLPFLFGASQLVGHPYITPRSIHNNVVLDEEGDDYMYLNQVRWVDSVKTVKGLRWHSPMLDDISGAKSWQKVEDGMRKMFVKEVLGKLPIMQHFLFGGLIPGTEDMGQLDEETLRAQAERMQHVKEYGHEPDYWGDCCGIKVPSTVAAGEEMRKRMGTSGALRPIPFD
>XP_013277983_Fonsecaea_pedrosoi
MTLEVSSKDINADADGGHGRAPHTIPKLIPGSRRKSAQQSSSSELAPQTPTLPAPPLIGSIHFTTPVKRILSPGDHEKFLASSTYVLILAWIFTLADCVRGRRISALDTQNLSTTIKNLDAVLDHLEGMLKQYPPLDTGSRFGNPVFRSLHKAIVRDVDRIHKDILGLHNEDAIKEISVYLINSFGSEERLDYGSGHELNFMMWLLCLYQLKQIEREDFQAIVLHTFVRYLNLMRKIQGTYYLEPAGSHGVWGLDDYQFLPFLFGASQLVGHPYITPRSIHNNVVLDEEGDDYIYLNQVRWVDSVKTVKGLRWHSPMLDDISGAKSWQKVEDGMRKMFVKEVLGKLPIMQHFLFGGLIPGTEDMGQLDEETLRAQAQRMQHVKEYGHEPDYWGDCCGIKVPSTVAAGEEMRKRMGTSGALRPIPFD
>XP_007761878_Cladophialophora_yegresii
MTSSEATARDAGAQNGTKPYSIPKLVPRTQRRSPRISAPTEPAPETPPLPAPPALESIHFTTPVKRILSPADHTRFLASPAYSLIQAWIFTLADCVRGRAISSLDSQRLSARIQRLDAVLDAIESLLQRYPPLDTGSRFGNPVFRSLHKAIVRDVDRIHLEVLGIKNEAAIQEVSVYLINCFGSEERLDYGSGHELNFMMWLLCLYQLKQIEGEDFPALVLHTFVRYLNLMRKIQSTYYLEPAGSHGVWGLDDYQFLPFFFGASQLVGHPYITPKSIHNNVVLEEEGDKYIYLNQVRWVDSVKTVKGLRWHSPMLDDISGAKSWQKVEDGMRKMFTKEVLGKLPIMQHFLFGGLIPGTEDMGQLDPETLRAQAERMQHVKEYGHEPDYWGDCCGIKVPSTVAAGEEMRKRLGTSGALRPIPFD
>XP_016234158_Exophiala_spinifera
MSSNYPSQDGRADKLASLLKGNQARAIPKLIPRSQRTPSRTAGPSEVAPETPKLPLPPQLDSVQFKTPVKRILSPSDHEKFLSSATYTLIQSWIFTLADCVEGRSNSTLDVTKLSAEVQRLDAVLDAVRTLVERYPPLDTGSRFGNPVFRDLHKAIVRDVENLHKEKLGLQHHAAIQEISVYFINSFGSEERLDYGSGHELNFMMWLLCLYQLGLVKPEDFPAIVIHTFTQYLDLMRKIQSTYYLEPAGSHGVWGLDDYQFLPFLFGASQLIRHPYITPRSIHNNVVLDEEGDKYIYLNQVRWVDSVKTVKGLRWHSPMLDDISGAKSWQKVEDGMRKMFIKEVLGKLPIMQHFLFGGLIPGTEDMGHLDPETLRLQEERMKHVKEKGHEPDYWGDCCGIKVPSTVAAGEEMRKRMGTFGALRPIPFD
>XP_016260050_Exophiala_oligosperma
MASNEPRRDGRLDEQTSSLNGNKAHAIPKLVPRSQGKPSRTGAPSEAAPETPELPLPPQLDSVQFKTPVKRILSPTDHKKFLASPTYTLIQSWIFTLADCVKGRNNSTLDITKLSTQIRQLDAVLDAIKTLIERYPPLDTGSRFGNPVFRDLHKAIVRDVESLHTEELGLHEEAAIQEISVYFINSFGSEERLDYGSGHELNFMMWLLCLYQLGFVPRDDFPAIVMHTFTQYLDLMRKIQSTYYLEPAGSHGVWGLDDYQFLPFLFGASQLIGHPYITPKSIHNNVVLDEEGDKYIYLNQVRWVDSVKTVKGLRWHSPMLDDISGAKSWQKVEDGMRKMFIKEVLGKLPIMQHFLFGGLIPGTDDMGHLDLETLRLQEERMKHVKEKGHEPDYWGDCCGIKVPSTVAAGEEMRKRMGTFGALRPIPFD
>XP_013318844_Exophiala_xenobiotica
MASVNFPQHTGPNRSSSTSPNGNKSQAIPKLMPRSRRKSAASAPADPVPETPLLPPPPQLDSVQFKTPVKRILSPADHEKFLASPTYTLIRSWIFTLADCVEGRPSSSLDLSTVSAEIRRLDAALDVIKKLLERYPPLDTGSRFGNPVFRDLHKAIVRDVERLHEEELDLQNKAAIQEISVYLINSFGSEERLDYGSGHELNFMMWLLCLYQLGEIRREDLPAIVMHTFTQYLDLMRKIQSMYYLEPAGSHGVWGLDDYQFLPFLFGASQLIGHPYITPKSIHNNVILDEEGDKYIYLNQVRWVDSVKTVKGLRWHSPMLDDISGAKSWQKVEDGMRKMFVKEVLGKLPIMQHFLFGGLIPGTEDMGQLDPETLRLQEERMSHVKEKGHEPDYWGDCCGIKVPSTVAAGEEMRKRMGTLGALRPIPFD
>XP_007725829_Capronia_coronata
MASQDPASNGSTPATSPGVDKPRAIPKLIPRLQRKSSTPPTPSSDPAPETPPLPDPPQPDSIHFTVPVKRILSPSDHEKFLKSPTYTLIQAWIFTLSDCVRGRPISSLDRQHLSDSIRRLDAVFDVIEGLIDQYPPLDTGSRFGNPVFRSLHQAIVRNVERIHKEVLGIDNEAAIQEISIYVINSFGSEERLDYGSGHELNFMMWLLCLYRLGQIPREDFPALVLHTFMRYLTLMRRIQSTYYLEPAGSHGVWGLDDYHFLPFLFGASQLIGHSYITPRSIHNNVVLDEEGDDYIYLNQVRWVDSVKTVKGLRWHSPMLDDISGAKNWRKIEEGMRKMFVKEVLGKLPIMQHFLFGGLIPGTEDMGQLDPETARLQQERMQHVKETGHEPDYWGDCCGIKVPSTVAAGEEMRKRMGTSGALRPIPFD
>XP_007738657_Capronia_epimyces
MASQSIASNGSTASASASIDKSNVLPKLIPRSQRKSSTPSTSESAPQTPPLPEPPQPDSIHFTTPVKRILSSSDHEKFIKSPTYTLIQAWIFTLSDCVRGRPISSVDHQHLSNPIRRLDAVLDVVEKLIDQYPPLDTGSRFGNPVFRSLHKAIVRDVERIHKEMLGLENEAAIQEISVYVIHSFGSEERLDYGSGHELNFMMWLLCLYQLRQIRREDFPSLVLHTFMRYLNLMRRIQSTYYLEPAGSHGVWGLDDYHFLPFLFGASQLIGHSYITPKSIHNNVVLDEEGDNYIYLNQVRWVDSVKTVKGLRWHSPMLDDISGAKSWKKIEEGMRKMFVKEVLGKLPIMQHFLFGGLIPGTGDMGQLDPETIRQQAERMQHVKAYGHEPDYWGDCCGIKVPSTVAAGEEMRKRMGMSGALRPIPFD
>XP_009153920_Exophiala_dermatitidis
MASQGSGTNGSQSSSSPSTEKPLAIPKLIPRSQRKSSTPSTPSSEPAPQTPPLPDPPQPGSIQFTTPVKRILSPSDHEKFLKSSTYTLIQAWIFTLSDCVRGRPISAVDDQHLSDRIRRLDAVLNIIEDLIDQFPPLDTGSRFGNPAFRSLHKAIVRGVEKIHREALGLDDEKAIQEVSVYFINSFGSEERLDYGSGHELNFMMWLLCLYQLRHIHREDFLALVLHTFMRYLHLMRRIQSTYYLEPAGSHGVWGLDDYHFLPFLFGASQLIGHPYITPKSIHNNVILDEEGDKYIYLNQVRWVDSVKTVKGLRWHSPMLDDISGAKNWQKIEDGMRKMFVKEVLGKLPIMQHFLFGSLIPGTADMGQLDPETVRLQAERMQHVKEYGHEPDYWGDCCGIKVPSTVAAGEEMRKRMGTSGALRPIPFD
>XP_013260095_Exophiala_aquamarina
MASHAIPRLPASNSIPKLIPGSRRKSANPSHPSESAPETPALPSPPAPGSIHFTPPVKRILSAEDHDKFLASSTYILLQAWIFNLANSVRGQTTASIDSHHLSDTIRRLDSVLDQLESLVRQHPALDTGSRFGNPAFRSFHKAIIRDVERMHKETLGLGDEEAVQEASVYLINSFGSEERLDYGSGHELNFMVWLLCLYQLGQIQTEDFPAIVLHTFLRYLDLMRKIQVTYYLEPAGSHGVWGLDDYQFLPFLFGASQLVGHSYITPKSIHNNVILDEEGDKYIYLNQVRWVDNVKTVKGLRWHSPMLDDISGARNWQKVEDGMRKMFVKEVLGKLPIMQHFLFGGLVPGTEDMGQLDPETVRLQAERMQHVKERGHEPDYWGDCCGIKVPSTIAAGEEMRKRMGTSGALRPIPFD
>XP_016229275_Exophiala_mesophila
MTADTTAKASAQNSIPKLIPGSRRRPLNPPTINEPAPETPVLPEPPSLDPSQFSPPIKRILSPADHQKFLSSPTYILLQAWIFTLADSVQGQTIPSVETNPVSEIVKKLDAVLDQIEALVAKNPPLDTGSRFGNPVFRSLHRAIVHDAPTLHKETLGLNNDLAIQEVSIYLINSFGSEERLDYGSGHELNFLMWLLCLFQLGEIHRSDFSVLVLHTFVHYLDLMRKIQSTYYLEPAGSHGVWGLDDYQFLPFLFGASQLVRHPYITPKSIHNNVILDEEGGKYLYLNQVRWVDSVKTVKGLRWHSPMLDDISGAKSWQKVEDGMRKMFVKEVLGKLPIMQHFLFGSLIPGTKEMGQLDAEAVRIQFERMKHVQEQGHEPDYWGDCCGIKVPSTVAAGEEMRKRMGTSGALRPIPFD
>XP_013272563_Rhinocladiella_mackenziei
MTSSEKAPANTVTARLSPSLPKSSKSDAIPKLIPRSHRKPSNPPGSSEPPPETPPLPSPPPLDSVKFTTPVKCILSPSDHEKFLASPTHTLIQAWIFTLADCVRGEPISSIDPHRLSAGIQRLDAVLDILEKRVQQYPPLDTGSRFGNPVFRSFYKAVVRDAERIHKEVLGLQNEAAIQEISVYLINSFGSEERLDYGSGHELNFLMWLLCLHQLNEIHRDDFPSIVLHTFTRYLNLMRKIQSTYYLEPAGSHGVWGLDDYQFLPFLFGASQLIGHPYITPKSIHNNVILDEEGDKFIYLNQVRWVDSVKTVKGLRWHSPMLDDISGAKNWQKVEDGMRKMFVKEVLGKLPIMQHFLFGGLIPGAEDMGQLDPETIRLQAERMQHVKEYGHEPDYWGDCCGIKVPSTVAAGEEMRKRMGTSGALRPIPFD
>XP_018003426_Phialophora_attinorum
MATTNSLPARPLPVGHTDATAPAAAAIPKLIPRNGRRSTGRPAATEAPPTTPSLPFPDAKDGKHTLPVKRILSGRDHELFLDSPAYVSIKAWIFTLSDCVKGVKISEIRSSSLSENIRRIDDALDRLQTIQNQHPALDTGSRFGNPAFRDFHRGLVGNLDRLHQEVLSIDDQSAREELSVYLAASFGSEERLDYGSGHELNFAMWLLCLYNLGKIDRGDFPAVVLHTFLRYLQLMRTIQSTYYLEPAGSHGVWGLDDYHFLPFLFGASQLVGHPYITPKAIHNNVILDEEGDDYMYLNQVRWVDSVKTVKGLQWHSPMLDDISGSKGWSKVDDGMRKMFVKEVLGKLPIMQHFLFGSFIPATAEMGKLDPEAQIAQASRMKHVQEQGHEPDYWGDCCGIKVPSTIAAGEEMRKRMGLGATLRPIPFD
>NP_594712_Schizosaccharomyces_pombe
MLSREEQNRCFVPVRRILDNEDLKLFKEGDAYKLIDSFICDLDEAVKDKPISASIPQSSSIEHVLNILDRVGEIKQENPAIDNMGSRFGNPAFQSFYDQVYIETPKLHQVFGIEHNAAMEAGRYFYESFGNRKRIDYGSGHELYFMSWLLILKQLGIFTKNDYPALVVRVFVKYVELMRSLQIFYTLEPAGSHGVWGLDDFHFLPFLFGAAQLVNHKYLRPKHVRDPEILEMCRADYMYLGYVYFLNKLKPSVSLRFHSPMIDDISAVKTWSKVNEGMIKMYRAEVLGKLPIMQHYLFGHLIPASPGMSPAPQDGDDSEVTHVHSHYADCCGIKIPSAISAAKNNGSRIPFD
```
