## Supplementary material for "Coding Sequence Insertions in Fungal Genomes are Intrinsically Disordered and can Impart Functionally-Important Properties on the Host Protein": fasta protein sequences: XP_712737.2_blasthits_fa.txt

```
>XP_712737_Candida_albicans
MEVTQRTQSQTQPTQQSPTTQTQTQSKEDQNRICQLICSTGQFGNYDLNINDKTIVQGKMTWYFGRDPNSDLQVASSSRISNKHFQIWFNFNDKSLWIKDTSTNGTHLNNSRLVKGSNYLLNQGDEIAVGVGRDEDVVRFVVVFGDKYNPAKLPDSTNTIKDEGIYKDFIVKNETIGQGAFATVKKAIERSTGESYAVKIINRRKALNTGGGSAMAGVDRELSILERLNHPNIVALKAFYEDMDNYYIVMELVPGGDLMDFVAANGAIGEDATQVITKQILEGIAYVHNLGISHRDLKPDNILIMQDDPILVKITDFGLAKFSDNSTFMKTFCGTLAYVAPEVITGKYGSSQMESQQKDNYSSLVDIWSLGCLVYVLLTSHLPFNGKNQQQMFAKIKRGEFHEAPLNSYDISEDGRDFLQCCLQVNPKLRMTAAEALKHKWLQDLYEEDSVKSLSLSQSQSQQSRKIDNGIHIESLSKIDEDVMLRPLDSERNRKSSKQQDFKVPKRVIPLSQHPATPLPMSQPKKRPYQIDPRTNKKVDLEEPSTSKKVKLSDSVVAEDYLKLEPLANSLFQETINISKSPFSFGRNDTCDCEIDDDRLSKLHCVITKENDSIWLLDKSTNSCLVNNTSVGKGNKVLLRGGEILHLFFDPLSSQHIGFKVVLVDQSSGEHKSQVEALKQTSEEMNIIPLISGLSSISS
>XP_002419300_Candida_dubliniensis
MELTQRTQTQTQPTQQSPTTQTQTQSKEDQNRICQLICSTGQFGNYDLNINDKTVVQGKMTWYFGRDPNSDLQVASSSRISNKHFQIWFNFNDKSLWIKDTSTNGTHLNNSRLVKGSNYLLNQGDEIAVGIGRDEDVVRFVVVFGDKYNPAKLPDSTNTVKDEGIYKDFIVKNETIGQGAFATVKKAIERSTGESYAVKIINRRKALNTGGGSAMAGVDRELSILERLNHPNIVALKAFYEDMDNYYIVMELVPGGDLMDFVAANGAIGEDATQVITKQILEGIAYVHNLGISHRDLKPDNILIMQDDPILVKITDFGLAKFSDNSTFMKTFCGTLAYVAPEVITGKYGSSQMESQQKDNYSSLVDIWSLGCLVYVLLTSHLPFNGKNQQQMFAKIKRGEFHEAPLNSYDISEDGRDFLQCCLQVNPKLRMTAAEALKHKWLQDLYEEDSVKSLSLSQSQSQQSRKIDNGIHIESLSKIDEDVMLRPLDSERNRKSSKQQDFKVPKRVIPLSQHPATPLPMSQPKKRPYQIDPRTNKKVDLEELSASKKVKMSDSVVGEEYLKLEPVAKSLFQETINISKSPFSFGRNDTCDCEINDDRLSKLHCVVAKENDSIWLLDKSTNSCLVNNTNVGKGNKVLLRGGETLHLFFDPLSSQHIGFKVVVVNQPSAEHVSQVEVLKQTLEEMNIIPPLISGSSSINS
>XP_002546736_Candida_tropicalis
MPMEPTQVSQTQPTQQSTTQTQTQGDDENRICQLICSTGQLSSFPLNINDKSPRDGKITWYFGRSVDSDLQLTSSSRISNKHFQIWFNLNDKSLWIKDTSTNGTHVNNQRLVKGSNYLLTQGDEIAVGVGVESDVVRFVMVFSDKFNPAKMPDNTGTVKDQGIYKDFIIKHETIGQGAFATVKKAVERATGDSYAVKIINRRKALNTGGGGAIAGVDRELDILEKLHHPNIVELKAFYEDLDNYYIVMELVPGGDLMDFVAANGAIGEDATQVITKQILEGIAYVHKMGISHRDLKPDNILIAQDDPILVKITDFGLAKFSDNSTVMKTFCGTLAYVAPEVITGKFGSSQMESQQKDNYSSLVDIWSLGCLVYVLLTSHLPFNGKNQQQMFAKIKRGEFHEAPLNSYDISEDGRDFLECCLQVNPKLRMTAEEALKHKWLQDVYTDDDSLKSLSLSQSQSQQSRKIENGIHVEALSKIDEDIMLRPLDSEKNRKSAKQQQDFRVPKRVVPLSQQRGPSQVPPSSQFAVPMAPMSQPKKRPYHIDPKTNKKVTIAVEEPESKRLKMENLSIDEIYLIFESLQESLVQKTINVSKRLFTFGRSGGCNVTLDDDRLSKLHCVVMKVKDEIWLLDNSTNSCYINDTSIGKGRKVLLQNGEKLSLFRDGNSDESISFNVNLKDTKVGEESKGEDTTKKAVDNTAQLEGTKDNPIQANVTNDLHQDDLPKSKKSSVVKEEIKILQQTPEDKSVVNALLNSVTSV
>XP_003869642_Candida_orthopsilosis
MEAPQFTETQPTQQSPPTQTQNRLQSNPNQICQLLCTTGQYANKTLSITDKPEEDGKIVWYFGRSGDADLQLTSSSRLSNRHFMIWFNLKDNSLWLRDTSTNGTYRNGQRAVKGSNYLLSQGDEISVGNGVPKDVVKFIVVFTDRFNPALSPDTNIKDEGIYKDYIIKTETIGQGAFATVKKCIERSTGNSYAVKIINRRKALSSTGGASALSGAERELSILRKLHHPNIVSLKGFYEDADNYYIIMELVPGGDLMGFVEDFGPVGEEATKVITTQILEGINYVHQLGISHRDLKPDNILIMQDEPILVKITDFGLAKFSDNSTVMKTFCGTLAYLAPEVITGKYGSSQASQANSNYSSLVDIWSLGCLVYVLLTALVPFPGNSHQKMFARIKKGEYQKAPLDSFKISKECQDFLRCCLQVNPEDRFTAAEALKHKWLCEDEPPESSQKPLSLSQSQSQQSRKVDNSQFDSLSRIDEDFMLRPLDSEKNRKTSKQKQNDFKVPKRVVPLPQSQVPVSQPLPMSQPLKRPYQIDPVTNKLDGSTKRVKLEPQQGASGNVSIKKEDLMDDSDDTTLLTLDPIPESLYTKAIPISSVRFAIGRADVCNTAISDDRLSKIHCIFKKDNGTVWLLDMSTNSCKVNKVVLGKGKKRQLLEGDTVYLFDDNINKEFIAFTVRLSEPDLADVSMKTSEIKVLEQSLDDLKLKESLIESM
>XP_001527480_Lodderomyces_elongisporus
MEATQITQTQPTQQSPLTQTQKSQDPNKICQLLCATGQYPTKHLSVNDKPEKDGKITWLFGRSNESDLQLSSSTRLSNKHFLVWLNVNDKSLWIRDTSTNGTSLNGSRLVKGSNYLLNQGDEISVGNGVPTDVVKFIVIFTDKFNPSLLPDSSTLAKDNGIYKDFIIKNETIGQGAFATVKKCVERSTGNSFAVKIINRRKALNTSGMGNALVGVDRELSILEKLNHPNIVSLKAFYEDTENYYIVMELVPGGDLMDFVAA
>XP_007376011_Spathaspora_passalidarum
METQPQTQPTQQSPLTQPSSNATGDSNRICRLLCSTGQLQPYDLLLDHPIVKSKMTWTFGRGSDCDLVIGQGHMRVSSRHFRIWLEVGKTSVWITDISTNGTYLNGVRLVKSQKFMLNQGDEISVGVGKETDVIKFIVLFSDAFNPTTSASSNISDEDQSGIHRDFIIKNETIGQGAFATVKKAVERNTGEAYAVKIINRRKALNTGGGDAMTGVERELSILGKLDHPNIVKMKSFYEDMDNYYIVMELVPGGDLMDFVAANGAIGEDATQVITKQILEGIAYVHKKGISHRDLKPDNILIKQDDPILVKITDFGLAKFSDNTTFMKTFCGTLAYVAPEVITGKYGSSQTPDSLSSSPKNNYSCLVDIWSLGCLVYVLLTSHLPFNGKTQANMFTKIKRGEFHEAPLNSYEVSQEGRDFLECCLQVNPRLRITAEEALKHKWLADVYTEESQQLSLSQSQSQQSRKIDNGIPIDTSMSKIDEDIMLRPLDQKKKHNQEFKVPKRVVPLSQPHAVPHPRASPIEEITNKGKRDREHPPSASENGKRSKIRKFEALSIHEPSYLKNNELSDIKEESATSNINEDAFITLEPLPGSLCGRAISINKPVFSIGRSDACDFEFNDDRLSKIHCLIHKSENDGIWLLDMSTNSCIINSTIIGRDKKAKLTSGQSLYLFQDHKSDEQVGFKVVIHNESGEDDSQSDVDIFPQDTRDRQFKNVVLREGALNPSSGMFY
>XP_043049219_Scheffersomyces_spartinae
MDHTQHTQTQATQQSPATQVDENPEESSRICRLICTTEQLSYIDLKPDGLHPNEKKSWLAGRHSNCDIVLASSSRISNYHFKVWFNPSDKTLWIQDTSTNGTHLNNNRLVKGSNYILNQGDEISVGVGIPKDVVKFVVLFTDEYNPTLVSTSINGDSKKEGIYKDFIIKNDTIGQGAFATVKKAIERSTGDSYAVKIINRRKAINTGGMVGVERELDILRRLDHPNIVKLKSFYEDPDNYYLVMELVPGGDLMDFVAAHGAIGEDATQVITKQILRAIAYVHKMGISHRDLKPDNILIMQDDPILVKITDFGLAKISDSTTFMKTFCGTLAYVAPEVITGKFDASQSSGNNRDNYSCLVDIWSLGCLVYVLLTAHLPFNGKTQAQMFQKIKLGEYHEAPLKTIEISDDARDFLHHCLQVDPRDRMNATEALSHRWLIGVDQENSQNIISLSQSQSQLSRKIENGLPITTSMSQINEDIMMRPLEKKKDNQEFKVPRRVVPLPQSQPVKRSLPSPSGSPPKDSNSKQAISQPRKRAKIDGEGSFPLQRQDEILNIPLDTVIRLSPTPYSKSQTPIYIRQGFITYVIGRSDVCDTVVNDDRISKVHCIFVKRRHPVHTLSIHESPAHGLTDIWLHDASTNSCLVNGVLLGKGKKTQIYNGDCIDFFKDVNGERIGFKIEIIDQTGLFNKGNRLSDHDMGLVNVLKQDTHDMKFDPFKKSSSSSFEGGDIITKTKNRISKENNNNNNNNRNESSTTTKRADLQMIHDRPIDSWP
>XP_001382969_Scheffersomyces_stipitis
LICTTSQYTHFDLIQNQPTVNGKKTWTAGRSPESDFHLSTSSRLSNRHFKIWLSETDKSLWIQDISTNGTHLNNTRLVKGSNYMLNQGDEIAVGVGVPKDVVRFVVLFADPYNPAKLPNSDNGSVVKDQGIYKDFIIKNETIGQGAFATVKKAVERSSGKSFAVKIINRRKALNTGGGAMVGVDRELSILRKLDHPNIVSLKAFYEDLDNYYIVMELVPGGDLMDFVAANGAIGEDATQVITRQILEGIAYVHKLGISHRDLKPDNILIMKDDPILVKITDFGLAKFSDNSTFMKTFCGTLAYVAPEVITGKYESSQNESKRNYSSLVDIWSLGCLVYVLLTSHLPFNGKTQAQMFSKIKKGEFHEAPLNSYEISPEGRDFLSCCLQVNPRLRVTAEEALKHVWLKDVFDEASQSQKALSLSQSQSQQSRKVDNDIMLRPLDSEKNRKNKQHNNDFKVPKRVVPLSQSQPFSQPRHEGRRVHELDVVQEESVEASEVLQESTPLRKELKSSKVSLHEKSPTAQVDDNTDKLGSSTRKELSSRGSKPYHQVLFRNNIVGKDLMRSSFLTLRPLENSIFRRSIHVPKGKSSYSIGRHDVCDTHINDDRISKVHCLVRKETIDESTVVWLLDMSTNSCTVSERLVGRGKKIALRDGDFVYLFIDDKSRESIGFEVVLGGNSDEMVDDGDRVIVNQTEYELGLKPKFVVQAGGRIVSVGRSEPN
>XP_020066626_Suhomyces_tanzawaensis
LICTTGQHNYYDLIVDKKPASGKKVWVFGRSQDSDFTLASSSRISNKHFKLWLNFSDNSLWIQDTSTNGTHLNHIRLVKGSNYMLNQGDEIAAGVGIPKDVIRFVVLFSDPYNPTKMGQQGPGGTGAAAVLKDQGIFKDYIIKNETIGQGAFATVKKAVERSTGHSYAVKIINRRKALNTGGGPTGGLAGVDRELSILRKLDHPNIVSLKGFYEDIDNYYIIMELVPGGDLMDFVAANGAIGEDATQVITKQILEGISYVHKLGISHRDLKPDNILIMQDDPILVKITDFGLAKFSDNSTFMKTFCGTLAYVAPEVITGKYDLSQSESPKDNYSSLVDIWSLGCLVYVLLTSHLPFNGKTQAQMFQKIKQGEYHESPLNSYEISKEGRDFLECCLQVNPRLRITADEALQHPWIKNVYNEESQEKGLSLSQSQSQQSRKIDGGVLPIDSISKIDEDLMMRPLDSEKNRKTKGQKNDFKVPKRVVPLPQSQPHASQPFSQPQRQPLQPLHPSQPPSSSLSPTKLAENPGSYNSNNDSFPIPFGEKENHVPTKISEGESAPIENLKISTSSNPSGDVPPSTIIRLMPLPNSMSQNPLYLKQGINPYSIGRNEVCDTFINDDRMSKIHCVIHTKVNETSNNLNQIWLLDFSTNSCSVNKSVIGKGKKIQLFQGDNLYFFVDDKSRESIGYEVIIENSTGLENGGKRI
>XP_020079318_Hyphopichia_burtonii
MEFTQPTQTQPTQQSPATQIQGDGIVDNNHICRMICTTGQYQYFDLSKENPGKGNKDLSKKVWLFGRNIDCDFVLNSSTRLSNKHFKIWFNLNDSTLWIQDTSTNGTHLNGNRLVKGSNYILNQGDEVTVGVGVPKDIIRFVIVFADLYNPSKNSNSHSSNSKKDQGIYKDFIIKNETIGQGAFATVKKAVERSSGESFAVKIINRRKALNTGAGNMVGVERELEILRKLDHPNIVKLKAFYEDMDNYYLVMELVPGGDLMDFVAANGAIGEEATQVITKQILEGIAYVHKLGISHRDLKPDNILIKQDDPILVKITDFGLAKISDNTTFMKTFCGTIAYVAPEVITGKYDSSMSSQAERDHYSSLVDIWSLGCLVYVLLTSHLPFNGQNQTQMFHKIKKGEYHESPLNSYKISHEGRDFLHNCLKTDPRSRWSAEEALNHKWLKNVDSYSQESQDSQKVISLSQSQSQQMRKIENGLHVNAPLSQLDEDIMMRPLDSEKNRKTKNQNNQFKVPKRVVPLPQSQQPASQHQTDEVVKSVEMPSNSILNSHKRPTNGGSDSPPPHPKRLKIADTENIPADTFMSLIPTKDSIMKKPIHIRQGVNPYSVGRNETCDSFINDDRISKIHCLINKKRHPVLEKSIYESPAHCLDDIWLIDFSTNTCLVNGVMLGKNRKVQLFNGDTLDFFRVDKTNESMSFVVTIADTTGLFNGGDRLPEMKGKFVNVLPVDGSDLKLKPSTVLEVSYRDQNIISKQSQDANDKAYEGNGGIFNSQLRHQRKIYEAQNSKSIQKLQPHKRASLQSGQARPSNPWT
>XP_015467479_Debaryomyces_fabryi
MEFTEPTQTQPTQQSPATQDVDDSDKSYICRLVCTTGQYTHFDLTQDKNLWIIGRNLECDYTLNLSTRLSNKHFKLWFNTQYNTLWIQDMSTNGTHLNNSRLVKGSNYMLNQGDEISVGNGIPKDVVKFVILFQDKFNPSKFSNPDIKEQGIYKDFIVKNEVIGQGAFATVKKTIERSTGKSYAVKIINRRKALKNGESMEGVNRELSILRQLDHPNIVYLKSFYEDIDNYYLVMEYVPGGDLMDFVAANGAIGEDATQVITKQILEGINYVHKMGISHRDLKPDNILIMQDDPILIKITDFGLAKLSDNVTFMKTFCGTLAYVAPEIITGKYDANDSNNYSSLVDIWSLGCLVYVLLTSHLPFNGKTQAQMFTKIKNAEYHESPLNTYNVSADGKDFLNCCLQVNPRLRITAQGALKHKWLSHIKDDNEEMSLSQSQSQQLRKIDNDMVRPLEKNQFKVPKRVVLPPSQQPASQQKAIAKPKSQINDKRPIEANGYVHDEVPANKTKIQGQNNSINDHSLQDITNDNIHQSNGKRPIDSSEPIDTSKRIKLESLSINEEVPLDTFIILLPVDKTVNNKPIYIRQGVNPYAIGRNETCDTFINDDRISKIHCLIQKKRHPVLTSSIYESPAHCLDDIWLLDLSTNSCLINGVVLGKNRKTQIFNNDIIDLFKDDKINERMSYKISIKDQTGLFNRGERMINNKLVNVLKQDLNDFKLKPKTVVEPAIPDHNSQKDIIGNGGNFNSQLRQQRKMLANSNKPSQSTKRANLQVGQSRPSNSWLS
>XP_002770204_Debaryomyces_hansenii
MEFTQPTQTQPTQQSPATQDVEESDKSYICRLVCTTGQYTHFDLTQDKNLWIIGRNQECDYTLNLSTRLSNKHFKLWFNSQYNTLWIQDMSTNGTHLNNSRLVKGSNYMLNQGDEISVGNGIAKDIVKFVILFQDKFNPSKFSNPDMKEQGIYKDFIVKNEVIGQGAFATVKKTIERSTGKSYAVKIINRRKALKNGESMEGVNRELSILRQLDHPNIVYLKSFYEDIDNYYLVMEYVPGGDLMDFVAANGAIGEDATQVITKQILEGINYVHKMGISHRDLKPDNILIMQDDPILIKITDFGLAKLSDNVTFMKTFCGTLAYVAPEIITGKYDANDSNNYSSLVDIWSLGCLVYVLLTSHLPFNGKTQAQMFTKIKNAEYHESPLNTYNVSADGKEFLNCCLQVNPRLRITAQGALKHKWLSHIKDENEEMSLSQSQSQQLRKIDNDMVRPLEKNQFKVPKRVVLPPSQQPASQQKAIPKPKSQINDKNSVEHNEDIQEEATDKTKIQSQHKSINGHSLQDITNDNIYQNNGKRSIDASSEPIDTSKRIKLENLSINEEVPKDTFIILLPVDKTVNNKPIYIRQGVNPYAIGRNETCDTFINDDRISKIHCLIQKKRHPVLTSSIYESPAHCLDDIWLLDSSTNSCLINGVVLGKNRKTQIFNNDIIDLFKDDKINERMSYKISIKDQTGLFNRGERMNNNKLVNVLKQDSNDLRLKPKTVVEPAIPESNSQKDIIGNGGNFNSQLRQQRKLLANSNKPSQSTKRANLQVGQSRPTNSWLS
>XP_006689612_Yamadazyma_tenuis
MEPTQATQPTQQSPSTQAPSTDPNHLCRLICTTGQYTFFDFNISGGKKSWSFGRNQENDFILNNSTRYSNKHFKFWFNIDGKTLWVQDTSTNGTYLNNNRLVKGSNYMLNQGDEVSVGNGVRKDELKFVVLFSDLFNPSNHNSTIKDEGIYKDFIVHNETIGQGAFATVKKVIERATGDAYAVKIINKRKALNTGGGMVEVERELSILRKLNHPNIVKLKSFYEDLDNYYLVMEFVPGGDLMDFVAANGAIGEEATRVITKQILKGIHYVHSKGISHRDLKPDNILIMSDDPIVVKISDFGLAKISDNSTFMKTFCGTLAYVAPEIITGKYGASQPTQTQTQSQSPNTLYDNSVDIWSLGCLVYVLLTSHLPFNGKTQNQMFSKIKSGQYHTSPLNMYKVSELGLDFIKNCLIVKPEDRFTTEQALNHEWIKSIDDGMGDDLEFPANGGSQSQRLSLSQSQSQQLRKIDNGISITSNNQIDDQDQDMMMRPLKKEEFKVPKRVVPLPQSQPVKRDNDDFTKVNGFIKQSTTQAVSGQPMEGPQKKFTNLPLDTFIMLEPTKDSMLDKPIVIRQGINPYAIGRNETCDTYINDDRMSKIHCLLNRRRHPVMELSIYESPAHCLEDIWLLDFSTNSCFLNGGKIGKGNKIQIFDGDRLDLFVDQYTHEGLSYTIHIIDKTGLFNEGKRVNQSLVIKQDANDQKLRPMPVDSVLNSVIGNGGNFNSALRSQKKRQGLENSNSVVKRADLKVENFPAGRSWIE
>XP_001484200_Meyerozyma_guilliermondii
MDFTQPTQTQPTQQAPETQLGDRLNGDTNLICRLICTTGQYSYFDLTKTKDDRTWTVGRNGTCDFVLSTSTRLSNKHFKIWFNEGDKTTWIQDTSTNGTHLNNSRLVKGSNYMLNQGDEIAVGVGVPKDVVRFVVLFTDEFNPAKVAGSSADNSELGIHSDFIIRQEAIGQGAFATVKKAIERSTGDSYAVKIINRRKALNAGGAMVGVDRELQILRKLHHPNIVALKSFYEDMDNYYLVMELVPGGDLMDFVAANGAIGEDATQVITKQILEGISYVHKLGILHRDLKPDNILIMQDDPILVKITDFGLAKISDNATFMKTFCGTLAYVAPEVITGKFDSSQDSSRANYSSLVDIWSLGCLVYVLLTSHLPFNGKTQAQMFQKIKQGEFHESPLNSYNVSPEGRDFLRACLQVDPRQRMTAEQALKHNWLSALDSYTEELQKVLSLSQSQSQQSRKVDNGIPITDPISKIDEELMLRPLDSERNKKKNNNEFKVPKRVVPMPQSQPPKFSQDSQKNGPSPVKRGRSEEDNSPLKKQKTIEPVTLAVPNGVRELSQPHSVKSPTRSDTPKDTFIHLKPLKDSIAHAPIFIRQGVNPYAVGRNETCDTFINDDRMSKIHCLFNKKRHPVFEKSIYESPAHCLDDVWLLDFSTNSCLVNGVVLGKGKKVQLFNGDQIAFFQDGTTHEVLGFEVDIHDPTGLFNGGERLPENDPKFVNVMRQDAADLKLRPKVVLELAVAERGMTSNPVKIAYGTGGSLNLVLRHQRKRIDEETKVPGGSQTLKRASLQIGQQRPTNSWIG
>XP_018711287_Metschnikowia_bicuspidata
MDSTQPTQPTQQAAGTPPQEPQDEAHICRLICATGQYGSIDLNTNAATRTRAHAQRKTWVFGRNGECDVVLHTCSRLSNRHFLLWLSLADDTVWIQDTSTNGTYLNGGRLVKGLNYIVSQGDEISVGVGVAQDVVKFVVLFGDRYNPQSRAREPEAPPDGIHRDFIVRSETLGQGAFATVKKVIERRTGDAYAAKIISRRRALAAGGRGAMAGVDRELAILRQLDHPHIVRLHSFYEDAENYYLVMELVPGGDLMDFVAANGAVGEAATQVIARQVLEGIAYVHRLGISHRDLKPDNILILQDDPIVVKITDFGLAKISDGASLMKTFCGTLAYVAPEVLTGKPDPQLLPAAAANYSCLVDIWLLGCLVYVLLTSHLPFNGKTQAQMFLKIKLGDFLASPLAAYDVSQQALDFLRCCLAVDPARRPSAAEALRHPWLAAAHAPEHAAGLGLPPLSLSQLTLQQSRRIEHGIHISASSHLDDDLMLRPLDRAPAHRNARRGQEFKVPRRVAPLPQLQPLHASAWGDSRENAEGDAPKDAPKNAQKDAQKDALRDAPPAALSEHMGSLSVHVPLAEAPLAGRPRDLFITLAPLPNSFSGEPIYVRQGVNPYAIGRNEACDTFVNDDRMSKIHCLIHRRRHPMAGASIFESPAHCLEDLWLLDFSTNSCHVNGVRVGKCKKVQLFNGDRIDLFVDESIHQLLSFTLAINDATGLFRGGERAGDADGLVQVIRLDPNDEKLRPAIVPEPAPQTGAARGVEKGSIAGYGGNFKSLLRLKRKMYDDTHSSPLKPLLSKRAHLQSGQARPTNSWA
>XP_002617488_Clavispora_lusitaniae
MEPTQPTQTQPTQKSPSVQEEEKNSDHVCRLICTTGQYQSFDLNKNQPTRSTASATKKTWLFGRNADCDFVLSTCTRLSNKHFKLWLNLADKTLWIQDTSTNGTHLNGSRLVKGSNYIVNQGDEIAVGVGVPKDVIRFVVLFSDLYNPSNSEKSSVIKDEGIYKDFIIKNETIGQGAFATVKKVIERSTGDSYAVKIINRRRAIHAGGKGAMLGVNRELEILRKLDHPNIVKLKSFYEDIENYYLVMELVPGGDLMDFVAANGAIGEDATQVITRQVLDGIAYVHKLGISHRDLKPDNILIMQDDPILVKITDFGLAKISDNATFMKTFCGTLAYVAPEVITGKYDHSQDSPVNYSNLVDIWSLGCLVYVLLTSHLPFNGKTQTQMFQKIKSGEYHESPLNSYKISPEGRDFLNRCLQVDPRNRIVAEDAIKHPWLADVEPYPSQESQLSQKVVSLSQSTSQQSRKIENGIQVNSSMSKLDDDIMMRALDSDRNKKQKKVTNAEFKVPKRVIPLPQSQPLQPNSQNYPFVSPKKVDKPKSSSQKKRSIDELSNSPQKKFKADPDIKRLSISRAEEIAPSDTCIILEPAPESIMKRPIYIRQGVNPYAIGRNETCDTFINDDRMSKIHCLINKKRHPVLEASIYESPAHCLEDIWLLDFSTNSCFVNGVRLGKGRKVQIFNRDRVDFFVDDTCNQSMSFIVRINDTTGLFNGGEKVQDHKFVNVVKFDAADAKLRPPIVAEPPSVKSHVNGSLSQQYSDGILAGNGGNFNSSLRIQRKVYDHAKSSSQSSKRASLQSGQERPKNSWV
>XP_025343092_Candida_haemuloni
MDATQPTQTQPTQQSAPTQREDDAFDENHVCRLICTTGQYRHFDLNKNVPTRTPTSSSKKTWLFGRNGECDFVLSVCTRLSNKHFKLWLNLSDKTLWIQDTSTNGTHLNGNRLVKGSNYIVNQGDEIAVGVGVPKDVIRFVVLFSDTYNPSNSSNNLVIKDEGIYKDFIIKNETIGQGAFAIVKKAVERSTGDSYAVKMINRRRAIHAGGKGAMMGVNRELEILRKLDHKNIVKLKSFYEDIENYYLVMEFVPGGDLMDFVAANGAIGEDATQVITKQILDGIAYVHRLGISHRDLKPDNILIMQDDPILVKITDFGLAKISDNATFMKTFCGTLAYVAPEVITGKYDSQQASQDSPHINYSNLVDIWSLGCLVYVLLTSHLPFNGKTQSQMFQKIKSGEYHESPLNSYEISDEGRDFLKCCLQVDPKKRIVADEALHHPWLEGVEPYSQESEESQKVSLSQSTSQKSRKIENGLHVNASMSKLDDDVMFRPLEGEKNKKPKDNNSQFKVPRRVVPLPQSQPLHPNSQKVNVAAQTSPLKRKSDESGRKRPPQILEDDDTPKRAKLDVDAVKQLSLEGPNGVFDGPPEDNFITLKPESDSVTDKPIYIRQGVNPYAIGRNETCDTFINDDRMSKIHCLIHKRRHPVTQVSIYESPAHCLEDIWILDFSTNSCFVNGVRLGKGKKVQLFNNDRVDFFVDDTVNQSMGYKVQIDDTTGLFNGGEKLEDKFVNVLQFDSNDIKLRPPVVSVANVPGKAEHEGRKSSLPSQELGGGISGGNGGSFNSSLRLQRRLHDSAKAPPKPHQSKRASLQSGQERPQNSWA
>XP_024712680_Candida_pseudohaemulonis
MDATQPTQTQPTQQSAPTQKEDVTFDENHVCRLICTTGQYRHFDLNKSVPTRTPALLLKKTWIFGRNAECDFVLSVCTRLLNKHFKLWLNLSDKTLWIQETSTNGTHLNGNRVVKGSNYIVNQGDEIAVGVGVPKDVIRFVVLFSDAYNPLNSSNNLVIKDEGIYKDFIIKNETIGQGAFAIVKKAVERSTGDSYAVKMINRRRAIHAGGKGAMMGVNRELEILRKLDHKNIVKLKSFYEDIENYYLVMEFVPGGDLMDFVAANGAIGEDATQVITRQILDGIAYVHRLGISHRDLKPDNILIMQDDPILVKITDFGLAKISDNATFMKTFCGTLAYVAPEVITGKYDLQQASQDSPHINYSNLVDIWSLGCLVYVLLTSHLPFNGKTQSQMFQKIKSGEYHESPLNSYEISDEGRDFLKCCLQVDPKKRIIADDALNHPWLEGVEPYSQESEESQKVSLSQSTSQKSRKIENGLHVNASMSKLDDDVMFRPLEGEKNKKPKDNNSQFKVPRRVVPLPQSQPLHPNSQKVNVANQLLPLKRKSDELGRKRPPQILEDEETSKRIKVDENAVRRLSLSSPNDPDGPPQDNFITLKPKADSVTKKPIYIRQGVNPYAIGRNETCDTFINDDRMSKIHCLIHKRRHPVTQMSIYESPAHCLEDIWLLDFSTNSCFVNGVRLGKGKKVQLFNKDRVDFFVDDTVNQLMGFEVQIDDTTGLFNGGEKSEDKFVNVLQFDSNDVKLRPPVVSVANPPGTPNNDGRKSSLPSQELGGGISGGNGGSFNSLLRLQRRMHDSTKAQPKQSQSKRASLQSGQERPPNAWA
>XP_025337825_Candida_duobushaemulonis
MDATQPTQTQPTQQSAPTQKEDVTFDENHVCRLICTTGQYRHFDLNKSVPTRTPAQSSKKTWIFGRNAECDFVLSVCTRLSNKHFKLWLNLSDKTLWIQDTSTNGTHLNGNRVVKGSNYIVNQGDEIAVGVGVPKDVIRFVVLFSDVYNPSNSSNNLVIKDEGIYKDFIIKNETIGQGAFAIVKKAVERSTGDSYAVKMINRRRAIHAGGKGAMMGVNRELEILRKLDHKNIVKLKSFYEDIENYYLVMEFVPGGDLMDFVAANGAIGEDATQVITRQILDGIAYVHRLGISHRDLKPDNILIMQDDPILVKITDFGLAKISDNATFMKTFCGTLAYVAPEVITGKYDSQQASQDSPHINYSNLVDIWSLGCLVYVLLTSHLPFNGKTQSQMFQKIKSGEYHESPLNSYEISDEGRDFLKCCLQVDPKKRIIADDALNHPWLEGVEPYSQESEESQKVSLSQSTSQKSRKIENGLHVNASMSKLDDDVMFRPLEGEKNKKPKDNNSQFKVPRRVVPLPQSQPLHPNSQKVNVANQLSPLKQKSDESGRKRPPQILEDEETSKRIKVDENAVRRLSLSSPNDPDGPPQDNFITLKPKADSVTKKPIYIRQGVNPYAIGRNETCDTFINDDRMSKIHCLIHKRRHPVRQMSIYESPAHCLEDIWLLDFSTNSCFVNGVRLGKGKKVQLFNKDRVDFFVDDTVNQSMGFEVQIDDTTGLFNGGEKSEDKFVNVLQFDSNDVKLRPPVVSVANPPGTPNNDGRKPSLPSQELGGGISGGNGGSFNSSLRLQRRMHDSTKAQPKQSQSKRASLQSGQERPPNAWA
>XP_028891118_Candida_auris
MDATQPTQTQPTQQSAPTQREDDTADENHICRLICTTGQYRHFDLNKNAPTRTPASSSKKTWLFGRNTECDFVLSCCTRLSNKHFKLWLNVNDKTLWIQDTSTNGTHLNGNRIVKGSNYIVNQGDEIAVGVGVPKDVIRFVVLFSDAYNPLNSSNNLVIKDEGIYKDFIIKNETIGQGAFAIVKKAVERSTGDSYAVKMINRRRAIHAGGKGAMLGVNRELEILRKLDHRNIVKLKSFYEDIENYYLVMEFVPGGDLMDFVAANGAIGEDATQVITKQILDGIAYVHRLGISHRDLKPDNILIMQDDPILVKITDFGLAKISDNATFMKTFCGTLAYVAPEVITGKYDSQQASEDTKNTNYSNLVDIWSLGCLVYVLLTSHLPFNGKTQGQMFQKIKSGEYHESPLNSYEISEEGRDFLKCCLQVDPRKRIVAEEALHHSWLEDVEPFTQETQDSQKVSLSQSTSQKSRKIENGLHVNASMSKLDDDVMFRPLEGERNKKHKDSNSQFKVPRRVVPLPQSQPLHPNSQKANMSNQISPLKRKSDDINRKRPSRVFEDVEVSKRAKIDEAVVKNLSITDEKIDGPPKDNFITLRPLCDSVTKKPIYIRQGVNPYAIGRNETCDTFINDDRMSKIHCLIHKRRHPVTKVSIYESPAHCLEDIWLLDFSTNSCFVNGVRLGKGKKVQLFNKDRVDFFVDDTVNQSLSYKVQIDDPTGLYGGGEKVGDQFVNVLQFDSSDVKLRPPVVSVANPAGESAVANRKLSMPSQELGGGIMSGNGGNFNPSLRLQRRLHDSTKSPSKTSSSKRASLQSGQERPANSWV
>NP_015172_Saccharomyces_cerevisiae
MENITQPTQQSTQATQRFLIEKFSQEQIGENIVCRVICTTGQIPIRDLSADISQVLKEKRSIKKVWTFGRNPACDYHLGNISRLSNKHFQILLGEDGNLLLNDISTNGTWLNGQKVEKNSNQLLSQGDEITVGVGVESDILSLVIFINDKFKQCLEQNKVDRIRSNLKNTSKIASPGLTSSTASSMVANKTGIFKDFSIIDEVVGQGAFATVKKAIERTTGKTFAVKIISKRKVIGNMDGVTRELEVLQKLNHPRIVRLKGFYEDTESYYMVMEFVSGGDLMDFVAAHGAVGEDAGREISRQILTAIKYIHSMGISHRDLKPDNILIEQDDPVLVKITDFGLAKVQGNGSFMKTFCGTLAYVAPEVIRGKDTSVSPDEYEERNEYSSLVDMWSMGCLVYVILTGHLPFSGSTQDQLYKQIGRGSYHEGPLKDFRISEEARDFIDSLLQVDPNNRSTAAKALNHPWIKMSPLGSQSYGDFSQISLSQSLSQQKLLENMDDAQYEFVKAQRKLQMEQQLQEQDQEDQDGKIQGFKIPAHAPIRYTQPKSIEAETREQKLLHSNNTENVKSSKKKGNGRFLTLKPLPDSIIQESLEIQQGVNPFFIGRSEDCNCKIEDNRLSRVHCFIFKKRHAVGKSMYESPAQGLDDIWYCHTGTNVSYLNNNRMIQGTKFLLQDGDEIKIIWDKNNKFVIGFKVEINDTTGLFNEGLGMLQEQRVVLKQTAEEKDLVKKLTQMMAAQRANQPSASSSSMSAKKPPVSDTNNNGNNSVLNDLVESPINANTGNILKRIHSVSLSQSQIDPSKKVKRAKLDQTSKGPENLQFS
>XP_018218884_Saccharomyces_eubayanus
MENITQPTQQSTQATQRFLIEKFSQEQIGENIVCRVICTTGQIPIRDLSADISQVLKEKRSIKKVWTFGRNPACDYHLGNISRLSNKHFQILLGEDGNLLLNDVSTNGTWLNGQKVEKNNNQLLSQGDEITVGVGVESDILSLVVFINDKFRQSLEQNKVDRKRSNLKNTSKTTSPGLTSSTPSVVAAHKTGIFKDFSIIDEVVGQGAFATVKKAIERTTGKTFAVKIISKRKVIGNMDGVTRELEVLQKLHHPRIVRLKGFYEDAESYYMVMEFVSGGDLMDFVAAHGAVGEDAGREISRQILEAVKYIHSMGISHRDLKPDNILIEQDDPVLVKITDFGLAKVQGNGSFMKTFCGTLAYVAPEVIRGKDSSVSPDEYEERNEYSSLVDMWSMGCLVYVILTGHLPFSGSTQDQLYKQIGRGSYHEGPLKDFRISEEARDFIDSLLQVDPNNRLTAAKALGHPWIKMNPLVPQSDGDFSQISLSQSLSQQKILENMDDAQYEFVLAQRRLQLEQQQILQEQEQEQEQEHNEEDQEDQDGKIQGFKVPAHPPVRYTQPKSIEADSQEQKIMHPNNITNNMSAKKKGHGRFLTLQPLPDSIIQESLEIQQGVNPFFIGRSEDCNCKIEDNRLSRVHCFIFKKRHAIGKSMHESPAQGLDDIWYCHTGTNVSYLNNSRMIQGTKFLLQEGDEIKIIWDKINNFVIGFKVEINDTTGLFNDGLGIPREQRVILKQTTEEQDLVKRLTQMMAAQRANQPSAASSPMAANKSQISVVANNSNNSVLSDLVEPPSNANTGNILKRIHSVSLSQSQIDPSKKVKRAKLDQTSKGPENLQFS
>XP_033769617_Saccharomyces_paradoxus
MENITQPTQQSTQATQRFLIEKFSQEQIGENIVCRVICTTGQIPIRDLSADISQILKEKRSIKKVWTFGRNPACDYHLGNISRLSNKHFQILLGEDGNLLLNDISTNGTWLNGQKVEKNSNQLLSQGDEITVGVGVESDILSLVIFINDKFRQSLEQNKVDRKRSNLKNTSKIASPGLTSSTASAVMTRKTGIFKDFSIIDEVVGQGAFATVKKAIERTTGKTFAVKIISKRKVIGNMDGVTRELEVLQKLNHPRIVRLKGFYEDAESYYMVMEFVSGGDLMDFVAAHGAVGEDAGREISRQILTAVKYIHSMGISHRDLKPDNILIEQDDPVLVKITDFGLAKVQGNGSFMKTFCGTLAYVAPEVIRGKDTSASPDEYEERNEYSSLVDMWSMGCLVYVILTGHLPFSGSTQDQLYKQIGRGSYHEGPLKDFRISEEARDFIDSLLQVDPNNRLTAAKALDHPWIKMSPLGSQSYGDFSQISLSQSLSQQKILENMDDAQYEFVKAQRKLQLEQQQLQEQEQEDQDGKIQGFKIPAHPPIRYTQPKSIEAETREQKVIHSNNITNVKSSKKKGNGRFLTLQPLPDSIIQESLEIQQGVNPFFIGRSEDCNCKIEDNRLSRVHCFIFKKRHAVGKSMYESPAQGLDDIWYCHTGTNVSYLNNSRMIQGTKFLLQDGDEIKIIWDKNNKFVIGFKVEINDTTGLFNDGFGMLQEQRVVLKQTAEEKDLVKKLTQMMAAQRANQPSVSSSSMTTKKPPISVASNNGNNSVLSDLIDPPNNANTGNILKRIHSVSLSQSQIDPSKKVKRAKLDQTLKGPENLQFS
>XP_003675494_Naumovozyma_castellii
MDNTTQPTQQATQATQRFLIEKFSQEQIDENIVCRIICTTGQIPIRDLKGDIAEIVKVDQSIKKVWTFGRNVTCDYHFGNITRLSNVHFKILLGEDGNLLLKDVSTNGTWLNGVKLIKDSNQLLSQGDEITVGVGIDSDVLSLVVFINERFRKTLQQATLENLRPNSRILAFTKNGAKLDQLGESTLTGIFKDFSIQDEVVGQGAFATVKKAVERSTGKTFAVKIISKRKVMGNMEGVSRELEVLQQLDHPRIVRLKGFYEDKDSYYMVMEFVSGGDLMDFVAAHGAVGEEAGKEISRQILEAVKYIHSKGISHRDLKPDNILIEQDDPVLVKITDFGLAKVQGNGSFMKTFCGTLAYVAPEVIGGKGETNEERNEYSSLVDMWSMGCLVYVILTGHLPFSGSTQEQLYKQISRGSYHEGPLKDFRISDEARSFIDSLLQVNPGNRLTAARALEHPWIKMAQYSQSFKEASQISLTESLSQQKLLESMDDAQYEFVKAQRKQQLQQLEEGNKPKGFKIPGNPLIRFTQQGKTTSQEREVEKGKGNTTTSVIKKKKGQGKFLTLRPLPDSRIQENLTIKQGVNPFFIGRSEDCNCKIEDNRLSRVHCFILKKRHAVGNSIYESPAQGLDDIWYCHYGTNVSYLNDVKLGQGTKVLLHEGDELKIIWDKNNAFLIGFKVEINDTTGLFNSGVGFPMNDRQILKQTEDEKSLVRRLGEMMAIQRANISSSPTNRKIKQQQMSTSSPIPVRMKIEDSSPYDKNKILKRVHSVSLSQSQIDPSKRVKRAKLDPTTKENDNLQFI
>XP_003670271_Naumovozyma_dairenensis
MDYTTQPTQQATQATQKFLIQKFSQEQIDENIVCRIICTNGTIPIRDLKVKSIATILTMETPIKKIWTFGRNANIVDYHLGDISRLSNKHFQILLGEDGNLLIKDTSTNGTWLNGDRLRKDKNQLLSQGDEITVGVGVKDDILSLVLFINEKFKKALMERKHHGVSTLNSNSNSNSNSEDSKKSIDSIGEDAKFQGIFKDYEIQDEVVGQGAFATVKKAVERSTGKTFAVKIISKRKVMGSNMDGVSRELEVLQRLDHPRIVRLKGFYEDHENYYMLMEFVSGGDLMDFVAAHGAVGEDAGREISRQILEAIKYIHSMGISHRDLKPDNILIEQDDPVLVKITDFGLAKVQDNGTFMKTFCGTLAYVAPEIISGKNDGELRENADANSERNEYSSLVDMWSMGCLVYVILTGHLPFSGSTQKQLYKQISRGSYHEGPLKDFRISDEARDFIDSLLQVKPNDRLTAEKALEHPWIKMAQFSQSFVKNNSVNSVNETDDKDSCFQVSLTDSLSQQKLLENMDDAQYEFLKAQRKEQLRQFEDMNKPSQPKGFKIPGNPLIRYTQQPKVPRQSQSQSQSNEKGKLDNVLKNNPRHNNSGNSKKTKKKADGKFLTLRPLRESRIQESIPLSQGINPFFFGRSDDCNCRIEDSRLSRVHCFILKKRHAVGDSIYESPAQGLDDIWYCHSGSNVSYVNDIKLEQGSKCLLQHGDEIKIICDWQHNFVIGFKVEINDSTGLFNDGMSPFETSKTIRAIVSQTDDEKSLVKRLIQMMAIQRAEKSKIKNEGIIEAMSSPYNKKESHTHFGKLATAFPNHIDNASLKVNNSNEQNIHVDQIKSNIDDEVLSSIEHNNDNKENEIITSPPQGNKLLKRVHSVSLSQSQNDPAKKVKRAKLDQPTQKPDNLQFL
>XP_003958787_Kazachstania_africana
MDPVTQPTQQATQSTQKYLIEKFTQEKIDENIVCRVICTNGKIPMKDLRIDTTPQELLRIKEPIKKVWTFGRNLNCDYYLGNISRLSNKHFQILLGEDGNLMLRDSSTNGTLLNGMKIEKNNNMILSQGDEIVVGAGVPEDIVSLVIFINENFKRRLNELKSNDSYNSNGSRRTPESMLTGIYKDFSIQDEVVGQGAFATVKKAVERTTGKTYAVKIINKRKVMGNLDGVTRELEVLKRLNHPRIVSLKGFYEDNESYYMVMEFVSGGDLMDFVAAHGAVGEDAGKEISRQILEAVKYIHSMGISHRDLKPDNILIEQDDPVLVKITDFGLAKVQGNGTFMKTFCGTLAYVAPEVIGSSSKYNEEDEERNEYSSLVDMWSMGCLVYVILTGHLPFSGSTQEQLYKQISRGSYHEGPLKDYRISDEARDFIDSLLQVDPSNRLTAARALEHPWIKMVSLNNEIESLGSEPPSQVSLSQSLSQQKSIEKMDDAQYAFLKQQRKQEMEIFVKEQEELKTKGFKIPNHPPMRFTQQQATTKRTPAHASKAVTRRKNNNAGGKFLTLRPLQESKIQDSLYIHQGINPFFIGRSDDCNCKIKDSRLSRVHCFILKKRHVVGNSIYESPAQGLDDLWYCHSGTNVSYINDVKIGAGQKYLLQDGDEIKIIWDKNQFFLIGFKLTINDPTGLFKDGGIDGTDNHERTIEPQTNDEKNYVKRLSEMMKNYHYANIVTSDPDITTVENDNGSDILKRVHSVSLQSQSQRDPSRKVKRAKLDNATKEDPDNLPFY
>XP_022466496_Kazachstania_naganishii
MEAMDGTQPTQQSTQMTQKFLVDKFTQEKISERIVVRIICTSGQNKIRDLEADPQKVLRTTSSIKKVWTFGRNSATSDYHLGNIGRLSNQHFQILLGEDGNLLLRDTSTNGTWLNGVRLEKGLNQVLSQGDEIRVGLGVAADTVSLVVFINDRFKQTLERLAHEKESESTRDHHDTGPGTPDGTLTRTLPQSEEHSILRDYFIQDEVVGQGAFATVKKAIETATGRTYAVKIINKRKVMGNLDGVTRELTVLQKLDHPSIVTLKGFYEDKDNYYMVMEFVSGGDLMDFVAAHGPVGEDAGREITRQILEAVKYIHSVGISHRDLKPDNILIKQDDPVLVKITDFGLAKMQEHGAFMNTFCGTLAYVAPEVVNGRQQTSEPAVPKGERSHYSSLVDMWSMGCLVYVILTGHLPFSGSTPQQLYEQIGKASYHEVPLKDCRISDQARDFIDCLLQVDPNNRLSAARALEHPWIQMAYLGSPFDGASPPMVMEPESSLPSQVSLMESTENQSQLQKLDEEKYEAVKAERDAQFEQLLAMSRSRQDNGTKQPFKKPLGAPERFTRDAFISQQYTRERPAPQARQRGYGTQPTKPAATGTNTGRFLTLVPTSLSYAQEKIAVTQGLSTFFIGRSHHCNYVLNNPLLSRVHCFLLKKRHPVGGSINEAPAAGLEDLWYCHVGSNPCHLNGAKIGPGQKCLLYDGDVLKILNDEQSKLQGRLFEIRVQIDDPTGLYNDGQASVGDSQRRPREVTPQTAEERGLVTRLNRMMATANANPRSVPREHHYESTSDDPEQRNSIPTSPPLKRAKLNPTTRTSSNLQFASSG
>XP_449443_Candida_glabrata
MMETQPTQQATQATQKYLIDNFTQEQIKKNSVYRVICTSGQIPIKDMEVDVEQIAKKKESIKKIWTFGRNNACDYHLGNISRLSNKHFQILLGEDGNLLLRDISTNGTWLNNQRIEKDRNHLLSQGDEITVGLGVSSDIISLVIFINEKFRDYLEEVRQELSSQGLKVSSKSNANPNINLTGIYKDFSINDEVVGTGAFATVKKAVERNTGKTFAVKIINKRKVVGNMDGVSRELEVLQKLNHPRIVSLKAFYEDEANYYMVMEFISGGDLMDFVAAHGAVGEEAGREISRQILEAIQYIHSKGISHRDLKPDNILIEQDDPVLVKITDFGLAKVQGNGSIMKTFCGTLAYVAPEVIGGFTGATGEEETEEERIEYSSLVDMWSMGCLVFVILTGHLPFSGSTQEQLYEQIRKGSYHEGPLKDFRISDEARDFIDGLLQVDQSKRMTVDDALNHPWIKQCSSQFDANSMSSQVSLSQSMSQQKALESLDDAQYEFLKAQKKLQQDEPINDKLKDFKVPTQPPTRFTQPKVINPIENIKKYTKSVKKKGSGKFMTFKPLPESVIQESFEIKQGINPFFIGRSDDCNCRIDDNRLSRVHCFILKKRHPIGKSIYESPAQGLDDIWYCHSGSNDSYVNDIRMTPGKKYLLQEGDEIKIIKDKQKDFVIGFQVELNDTTGLFNNGLGIPNEERSVTSQTEDELKLVSRLAKIMAAQRSSTKEANETMDQNRNLLKKVHSVSLSQSITDPSRKVKRAKLDQTDHNAENMQFF
>XP_004178742_Tetrapisispora_blattae
MDNVTQPTQQSTQATQKYLIEKFSQEKINNDIVCRVICTRGQIPIKDLAVDINEVLKEKEPIKKIWTFGRNPKSDYFLGNITRLSNKHFQIMLGEDGNLLLRDLSTNGTWLNGEKLNKDHNQILSQGDEITVGRGVDKDTVSLIIFINGDFKDQLEIAKNEYRTNLNNSTNPGISNKKHLNGLNGIPSQQGILKDFSINDEVVGQGAFATVKKAVERSTGRTFAVKIINKRKVMGNLSGVTRELEILRKLDHPRIVRLKGFYEDEESYYLVMEFVSGGDLMDFVAAHGSVGEDAGREITRQILEAVAYMHEKGISHRDIKPDNILIEQDDPVLVKITDFGLAKVQGNGTFMKTFCGTLAYVAPEVISGKNAATENDDRIEYSSLVDMWSIGCLVYVILTAHLPFSGSTQQELYEQINRGSYHEGPLKDYRVSEEARDFIESLIQVDPNNRLTAKDALKHEWIKLGIFGSESQSMSQSQSQLQMELQSQLQTELKNIKSELPLSPSWQRDETKDSNNSALLTNLYNEEDDQLYTNAVSLSQSLSQQKQLENLNDAQFEFIKIRRKKQLDILKELEKKQRQIKDNNWKDGFKIPEGGAPIRLTQPPQQHQLQSQSQQTVVPNASNAIKREASKSVTNGKFLTLVPCKDSVIQERISIKQGINPFFIGRSNDCHCKIEDTRLSRVHCFVLKKRHPVGDSFIESPAMGLDDIWYCQIGTNLGYINDRKVSNGEKMLLFEGDVIRIIWDKENNYSFSFKVMINDDTGLFNNGRDMNDMKQRAIVKLSNNEKEFVNRLSQMMQLKRNGGAGVIKKNVQDEKNTSKPLKRVHSLSLSQSQVDPTKKVKRAQLDPTDDATANMQFY
>XP_003686430_Tetrapisispora_phaffii
MNGGTQPTQQATQATQKFLIDKFSQERIDDNIVCRVICTSGQIQIRDLRADIDQVIKEKQSIKKVWIFGRNPKCDYHLGDINRLSNKHFQLLLGEDGNLLIKDISTNGTWLNGEKLEKNRNQIISQGDEITVGLGVASDVLSLVLFINDKFAENLKNYKMNKSRASMDNGIEAGSSSKFQSSNIKSIKPLGIFKDFTIKDEVVGQGAFAIVKKAVERSTGKTFAVKIISKRKVMGNMDGVTRELEVLRKLDHPRIVRLKGFYEDEESYYLLMEFVSGGDLMDFVAAHGSVGEDAGREITRQILEAVKYIHSKCISHRDLKPDNILIEQDDPVLVKITDFGLAKVQGNGTFMKTFCGTLAYVAPEIISGSNNLEENEERNEYSSLVDMWSIGCLVYVILTGHLPFSGSTQEQLYKQVRNGSYHEGPLKDFRISDEARNFIDSLLQVNPNDRLSAERALQHPWIKMGYLNQSYNGSKTDSQLSQVSLSQSLSQQKILESMDDAQYEFMRQQKKLQMQKIKEEEEKEEEEKEEEFSASQFKGFKIPTRAPVQYMQPRATEFQQQRRIKKNNNNLFLTLHPLEESSIQESIEIKQGINPFFIGRTDDCNCRIEDNRLSKVHCFLLKNRHIVGNSFYESPAQGLDDIWYCHSGTNVSYINNVKIQAGYKRLLHDGDEIKIVWDKNHNFVIGFKVEINDTVGLFNDGSKPDNANDLQIVPQRADEQNLVTRLMQMMSMKRANNRQISSQQDVGLPQLQRNESDHTNDRVQDIVAPLSTDDQNLMDRLHQEPEFLSESVTPVKQVDGNTSNSNKLRRVHSVSLSQSQNDPNKKVKRAKLDPTEKNADNLQFI
>XP_001645004_Vanderwaltozyma_polyspora
MDNTTQPTQQATQATQRYLIEKFSQEQIDDNIVCRVICTTGQIPIRDLRADVNDIINEKESIKKVWSFGRNPKCDYYLGEVTRLSNKHFQILLGEDGNLLLKDTSTNGTWLNGLRLEKNRNQILSQGDEITVGVGVASDVISLVLFVNDKFSESLKQAKMNLIKSNAKTGRNSKLQSGGSNNMYSTGIFKDFSIKDEVVGQGAFAIVKKAVERSTGKTFAVKIINKRKVMGNMDGVTRELDVLRKLDHPRIVRLKGFYEDEDSYYLLMEFVSGGDLMDFVAAHGSVGEDAGREITRQILEAVKYIHLQGISHRDLKPDNILIEQDDPVLVKITDFGLAKVQGNGTFMKTFCGTLAYVAPEVIGGKNSAEENEDRIEYSSLVDMWSIGCLVYVILTGHLPFSGSTQDQLYKQICRGSYHEGPLKDFRISDEARDFIDSLLQVSPNKRLTAIKALNHPWIKMGTYTSQSFGSELSQVSLSQSLSQQKVLENMDDAQYEFMKARKKMQYQRQQEEAGLSQLTENKQGKFKVPTRTPVLFTQARANENETTGTDRNAPQRVVKKGDGKFVTLHPIEGSLIQEAIIIKQGINPYFIGRSDDCNCNIEDSRLSRVHCFILKNRHIVGNSIYESPAQGLDDIWYCHTGSNISYINNVKVPPGYKVLLHQGDEIKIIWDKHNNSTIGFKMEINDTTGLFNDGSSVKGHQEAVVEQREDEKTLVKRLTQMMAVKRAEESSSISSPVLHSTPQSQNLNDANRTATNILKRVHSVSLSQSQTDPNKKVKRAVLDPASKDNNTLQFL
>XP_003679165_Torulaspora_delbrueckii
MDSVTQPTQQATQATQRFLIEKFSQEQIDDDVVCRMVCTTGQIPIRDLRASAEDVFREKASIKRVWTFGRNPACDYHLGNITRLSNKHFKVLLGEDGNLLLRDTSTNGTWLNGQRTEKDRNQILSQGDEITVGVGVPEDTLTLVVFINDKFRQALEQLRMTGLRNGLEEKGNGKSKLQSSSTNNRTGVFMDFSIKDEVVGQGAFATVKKAVERSTGKTFAAKIISKRKVMGNMDGVTRELEVLRKLNHPKIVRLKGFYEDDEFYYLLMEFVSGGDLMDFVAAHGSVGEDAGREITRQVLEGVKYIHSQGISHRDLKPDNILIEQDDPVLVKITDFGLAKVQGNGTFMKTFCGTLAYVAPEVIAGKANAEENEKRNEYSSLVDMWSMGCLVYVILTGHLPFSGSTQEQLYKQIKNGSYHEGPLKDFRISDEARDFIDSLLQVNPNARPTAKKALEHPWIKMGHVAHPDGGDWSQVSLSQSLSQQKALEGMDDAQFEFIKAQRRMQLQQQQDEAKTNGKMSQGFKIPNHPPIRYTQPKAPNSDSVELIHSTSAITKGIKKKDGGKFLTLRPLPDSKIQENVEIKQGVNPFFIGRSDDCNCKIEDNRLSRVHCFILKKRHAVGNSIYESPAQGLDDVWYCHSGTNVSYLNNIKMSSGTKVILQDGDEVKIIWDKNNDFTIGFQVVLNDTTGLFNNGLGLVTQDRQLIQQTDDEKSLVKRLSHMMAVKRSHKASFPPSSPITTPHRADSPNPNEEKKGQLLKRVHSMSLSQSQSHPSKKIKRAKVGQALRDPQTLQFS
>XP_037142399_Zygotorulaspora_mrakii
MDATQPTQQSTQATQKYLIEKFSQEQIDDDIVCRVICTTGQIPIRDLRADMNEILKEATPIKKTWTFGRNPNSDYHLGNVSRLSNKHFVIFLGEDGNLLLKDTSTNGTWLNGQRISKERNQLLSQGDEITVGIGVSMDILTVVLFINERFKQKQEQMRVDNLKNGVKNGKNSTFKLHSGLNSDLSDNLTGVFKDFSIKDEVVGQGAFATVKKAVERSTGKTFAAKIISKRKVMGNLDGVKRELEVLGKLHHPRIVQLKGFYEAEEFYYLLMEFVSGGDLMDFVAAHGSVGEDAGREITRQILEAVRYIHEKGISHRDLKPDNILIEQDDPVLVKITDFGLAKVQGNGTFMKTFCGTLAYVAPEVIGGKASSDETGEVHEYSSLVDMWSIGCLVYVILTGHLPFSGSTQEQLYKQISRGSYHEGPLKDFRISDEARGFIDSLLQVNPNDRPTADKALQHPWIKVVNTQNSASESSQISLSQSLSQQKVLENMDDAQYEFIKAQRRALLLQQPDHISKHEIQEPQMKKQLQAHEFKVPNHPPVRFTQPNHSVLDNGNSNEHIELRYPRGATKGTNKKCGGKFLTLNPLPESKIQESIVIKQGVNPFFIGRSDDCNCRIDDNRLSRVHCFILKKRHAVGNSIYESPAQGLDDIWYCHSGTNISYLNNVKMGPGTKTLLQEGDEIKIIWDRNNDFVIGFSVELNDTTGLFNNGTGVSSQERSLVPQTIDEKSLVKRLSQMMAIKRSNQISFPPSSPNKQENGKVENNITGSEPEKLLKRVHSVSLSQSQNDPNKKVKRAKLDQAPRDPQDLQFS
>XP_002497516_Zygosaccharomyces_rouxii
MEVTQPTQQSTQATQKYLVEKFSQEQIDDDIVCRIICTTGQIPIRDLRADIDEVLQQKDPIKKVWTFGRNAGCDYHLGNITRLSNKHFQILLGEDGNLLLKDNSTNGTWLDGQRVDKDRNQLLSQGDEITVGVGVSADVLTLVIFINERFKQRLEQAKSEKLKGKKISKSGSAGAAGLQGVFKDFSIKDEVVGQGAFAVVKKAVERSTGKTFAAKIISKRKLMGNWDGVDRELAVLRKLHHPRIVRLKGFYEDKECYYLLMEFVSGGDLMDFVAAHGSVGEDAGREITRQVLEAVAYIHSRGISHRDLKPDNILIEQDDPVLVKVTDFGLAKVQGNGTFMKTFCGTLAYVAPEVIGGKNDNTEEEKNEYSSLVDMWSMGCLVYVILTGHLPFSGSTQEQLYEQISRGSYHEGPLKDFRISDEARDFIDSLLQVNPNLRTTAEKALQHPWIRSGFHQDSLELSQVSLSQSLSQQRILESLDDAQYEFVKVRRRMEEERRKPLAGPPVSQGFKVPQQPPIRYTQPKVAAPQPLELSHPLDAIRLSNKKGGGKFLTLHPLPESRIQELIKVKQGVNPFFVGRSDDCNCKIEDNRLSRVHCFVLKKRHVVGDSLYESPAQGLEDIWYCHSGTNVSYLNNQRMTPGTKILLQNGDEIKIIWDRINNFTIGFKVELNDTTGLFNNGVAVPPDQRTIEAQTEYEKSLVQKLGQIMAHKRLDSQNNPDQPGTLLKRVHSVSLSQSQSDPTKKVKRAKLDQANEPQGLPFS
>XP_003644947_Eremothecium_cymbalariae
MEYTTQPTQQGTQATQKYVIEKFSQEQIDDDVVCRVICTTGEMKIQDLKVDVLEVLRKKEAIKKTWNFGRNRHACDYHLGDINRLSNKHFQIMLGEDGNLLLKDLSTNGTWLNGNRVEKTQNMILSQGDEITVGTGVANDVRNLVVFINDSFHKKLELAKSEGLKSLNKHRSPRLPNPKSQLTGIFKDFSINDEVVGQGAFATVKKAVERKTGKTFAVKIISKRKVMGNVEGVTRELEVLHRLNHPRIVSLKGFYEDEESYYLLMEFVSGGDLMDFVAAHGSVGEDAGREITRQILEAVKYIHQQEISHRDLKPDNILIEQDDPVLVKITDFGLAKIQDNGTFMKTFCGTLAYVAPEVIDGKSLEEKSVNKNLYSSLVDMWSIGCLVYVILTGHLPFSGSTQEQLYEQISRGSYHEGPLKDFKISDEARDFIDALLQVNPRDRLTAAKALKHPWIQMAQMDSGAEWQVSLSQSLSQQKMTENVDDAQYEFLQAKRKADLQGAPENVENVGHAHREDAQGFKVPCQPPVRFSQLNPQLSPESYARHEPTSAQLVNASEDLREDENCDRRAQFQKIDDKGFSPSTLQPALSNSSSALCPRSSQQLCTKRSIKYLRQPDGLFITLIPLASSAIQQDIPIHQGINPFVLGRSEECHYRIEDNRLSRVHCYILKKRHPVGNSIHESPAQGLDDIWYCHSGTNPSYVNDIKLSTGTKIILQHGDELKIIWDKPHNSVISFRLHINDSAGLFNAAKGIPATRPLVKQTADELNLASKFIEIMHSKRAPAITTTTNSAAPLPGGPLPPTPPRIPTGTNPTTIATTTTTTTTTTTTPTITSSTTGSLPRVHSVSLSHDPNRKPKRAKLAQPDSDERTFQFL
>NP_983544_Eremothecium_gossypii
MFHACGSSAARGLVAYLGSEYLRRNVDMDYITQPTQQGTQATQKYVIEKFSQERIDDDVVCRVICTSGQLKIQDLKVDVREVVKKKEAIKQVWLFGRNRQSCDYHLGDISRLSNKHFQIMLGEDGNLLLKDLSTNGTWLNDVRIEKGQNMILGQGDEITVGKGVQQDVVNIVVFLNDNFQKKLETARLEGLRKPAKHTTLRTQSPRAPLTGIFKDFSINDEVVGQGAFATVKKAVERNTGKTFAVKIINKRKVMGNVDGVTRELEVLRRLNHPRIVSLKGFYEDDESYYLLMEFVSGGDLMDFVAAHGSVGEDAGREITRQILEAVRYIHEQGISHRDLKPDNILIEQDDPVLVKITDFGLAKIQDNTTFMKTFCGTLAYVAPEVIGGKNPEGNGANGNLYSSLVDMWSIGCLVYVILTGHLPFSGSTQEQLYKQIANGSYHEGPLKDYRISDEARDFIDSLLQINPVDRLTAERALQHPWLHPCTSIGAEIAVSLSQSLSQARALEGMDEAEYLVAQSEVASNRKAPTHEKRVILADHIAEENVGFRMPVHPPVRYTQKAQPVLGLEQDTRTHEEPVETHNERQLEDNTALLEGSVDSHTTYSTSNMQQKRKPTRAADGLFLTLHPLANSSVRKRIYVNQGINPFFIGRSDECHYKIPDNRLSRIHCFFLKKRHPVGNSIYESPAQGLDDIWYCHNGTNVSYVNDMKLLPGTKVLLQDGDQVKVIWDKAQNITIAFRVEINDSAGLFNSAAVTQNARHISQQTPDELALAVSFIELMRTQMHAIHNSETPPADTGSCSAVAAGNDAAASSILRKIHYSTLSQVPMKKAKRAKLAQADRNEDSLQFL
>XP_455587_Kluyveromyces_lactis
MDDITQPTQQATQATQKYLIDKFSQEKIDDDVVCRVICTTGQISLRDLKVQPESIFKKESSIKKTWTFGRNQGCDYYLGDISRLSNRHFMLMLGEEGTLMLKDTSTNGTWLNGARIQKDTNHILTQGDEISVGVGVPSDVVSLVIFINDSFKNRLKELNMMKDVTSPASSSKSKYQISMGHTELKGIHKYYSISDSIVGQGAFATVKKAVERSTGKTFAVKIIHKRKVMDKFDGVKRELDVLQKLNHPRIVKLKDFFEDNDNYYMLMEFVSGGDLMDFVAAHGTVGEDAGREITRQVLEAVKYMHDQGISHRDLKPDNIMIEQDDPVLIKITDFGLAKVQNQNTFLNTFCGTLAYVAPEVIDGKNAEDKTNRDLYSSLVDMWSIGCLVYVILTGHLPFSGQSQNELFKQIKRGSYHEGPLKDYRISEEARNFIDCLLNVDPKERMNAGKALQHPWMKMAYVDSMQSQISISQSLSQQQFVDSMNEAEYESYIAKKRLEIIKKEITAPAAETNKEPVFKKPQIAPSKIAQSQNLQFNFSNPNTGKAINVNYKSGEEGLSNNKNKKINRPLTKVNGEGLFLTLHSLPGSSISGKVQVKQGINPFFIGRSDECNCKIDDNRLSRIHCFILKKRHAVGDSIYESPAQGLDDVWYCQSGTNSSYVNGKKITPGTKILLHDGDEIQIIWDKINDVTVSFQLEFNDTTGLFHEGKLDTNEKTNKTLLHKQTQEELALVPKFMEFMKSRSSQHAKSNINQSSSSNIDANSQNIEELDSVVEMNSTTGLKRIHSVSLSQSQPQTTKRAKLAQAQKPDIEGFL
>XP_022674542_Kluyveromyces_marxianus
MDVVTQPTQQATQATQKYLIDKFSQEQIDDDVVCRVICTSGQINLRDLKVKPEAVLKNPASIKKTWTFGRNQACDYYLGDISRLSNRHFVIMLGEEGTLMIKDTSTNGTWLNGARIQKDTNHILTQGDEISVGVGVPKDVVSLVIFVNENFKRTLKELGSARRVGSPSSSETGRGLGEIELKGIHKKYSISDSIVGQGAFATVKKAVERSTGKTFAVKIIHKRKVMDKFDGVKRELDILQKLDHPRIVKLKDFYEDDDNYYMLMEFVSGGDLMDFVAAHGTVGEDAGREITRQVLEAVKYMHDQGISHRDLKPDNIMIEQDDPVLIKITDFGLAKVQNQNTFLNTFCGTLAYVAPEVIEGKNIEDKTNRDLYSSLVDMWSIGCLVYVILTGHLPFSGQSQNELFKQIKRGSYHEGPLKDYRISEEARNFIDSLLNVDPKERMDAEKALQHPWIKMAYTDSAESQISISQSLSQQKFVDSMNELEYGSYLAKKRSEASKKEPAQPLSKTTNKDPVFKVPQIAPLKASQPQGLQFNSSKANPMKSHNNHNSDTSSNSQNNKRISRPLTKVNGNGLFLTLHSLPNSSIKGKIEIKQGINPFFIGRSDECNCKIDDNRLSRIHCFILKKRHAVGDSIYESPAQGLDDVWYCQSGTNSSYVNGKKVISGTKILLHEGDEVQIIWDKTNGDTVSFQVEFNDTTGLFQKGKRDINEKNSKVLLHKQTQEELGLVPKFMEFMKSRSSHHPRSQKEQQLSINYLSQNSDSADENTEQSTNNALKRVHSVSLSQSQPQTTKRAKLAQTQKPDFEGFL
>XP_022626379_Lachancea_lanzarotensis
MDYITQPTQQATQATQKYIIEKFSQEQIDDDIVCRMICTNGNIPIRDLKAELREVIRKREGIKKTWVFGRNPQSDYHLGNTSRFSNRHFQILLGEDGNLLLKDTSTNGTWLNGERMEKTRNHLLSQGDEITVGRGVPEDVISLVIFINEKFKHRLELAKVQGLKPIKGKNSKQASPNAHLTGIHKDYSIKDEVVGQGAFATVKKAIERRTGKTYAVKIINKRKVVGNMDGVTRELEILRRLHHPRIVRLQGFYEDKDNYYLVMEFVSGGDLMDFVAAHGAVGEDAGREITRQILEAVKYIHAMGISHRDLKPDNILIEQDDPVLVKITDFGLAKIQGNGTFMKTFCGTLAYVAPEVISGTNSDEKEGNKYSSMVDMWSIGCLVYVILTGHLPFSGSTQNELYKQISAGSYHEGPLKDYKISDEARDFLESFLQVNPSERMTAEQALKHPWIRSTVASDPLDSQISLSQSMSQQRPIENLSDAQQQFLNMRALEEERREQEQHKVAASQAPESITSQVLKPSQKPVFKVPVRAPVRLTQPCIPAENSEPDSLRQVPTANFDINYSIPSSYEEQISEQIPHAKVDPSQVERNAEHDVCINTDGVSLAGGKFMTLRSTARSAIKGVVELKQGVNPFFIGRSQECNCKIDDNRLSRVHCFILKKRHPIGDSIYESPAQGLEDLWYCHAGTNMSYLNDVRLTHGTKALLHEGDEIKIISDRINNFVISFVVEINDATGLFNQGRLLAGQQRLVEPQTVDELQLADKMGSLGSSLAPPKRAHSIVSASQDSVKKTKRAKLDNSVNSTRN
>XP_002553198_Lachancea_thermotolerans
MDYVTQPTQQATQATQKYIIEKFSQEQIDDDIVCRMICTTGQIPIRDLRAELRDVVGKKESIKKLWTFGRNPQCDYHLGNTSRFSNRHFQIMLGEDGNLLLRDTSTNGTWLNGERLVKERNQILSQGDEITVGWGVSQDVLSLVVFINDKFKQRLEAAKAHGSKSAKSRSSRGASSSAQLTGILRDYSIKDEVVGQGAFATVKKAIERRTGKTHAVKIINKRKVMGNMDGVTRELEVLRRLNHPRIVSLKGFYEDKESYYLVMEFVSGGDLMDFVAAHGSVGEDAGREITRQVLEAVKYIHAMGISHRDLKPDNILIERDDPVLVKITDFGLAKIQDNGTFMKTFCGTLAYVAPEVISGKNSEEKEGNKYSSLVDMWSIGCLVYVILTGHLPFSGSTQQELYKQISAGSYHEGPLKDYRISDDARDFIESFLQVNPRDRMTAEQALKHPWIRTADSQSFIDSQVSLSQSMSQQKASDNVSDAQQQFINMRATKPKDEQPQSSPQEPQTQQPVFKIPGHRPVRYTQSCVPENSQPSSLKQVRTANFDFNYASQASDESQQPVQIPRGRVPPRLADPDNEDDVRLNADSMTAAGGRFITLRSTAESSVKGVIEIKQGVNPFFIGRSQDCSCKIEDNRLSRIHCFVLKKRHPIGDSIHESPAQGLEDLWYCHSGTNLSYLNDVKLTQGTKALLYEGDEIKIISDRANNFVISFVVEINDSTGLFNHGKPFPGHERLVEQQTPDELGLTRKLTDLKKAFASQNSSKRVRSISLSQDPNKKAKRARLDKADKGGANLQFI
>XP_020054077_Aspergillus_aculeatus
MEATQESTQPCTDPRRAGYNNSGLLEDDVTDIICILHPNSPAAHEAVAATARQSPQHILQRHALDYECSDTAALDFALRLSSQVRDPCAGFYFGRNPARCDLLLTAQGNMGRISNTHCRIFLTQDGILMLEDTSTNGTIVDNCRLRKTQKEKSRMLVNGSVIQVMNGDHASDEVRFIVRMPSRDGYMMQYTENILRYFERISKLQPQQPGKTQRNPRATPAPALQLSGSNTYGMHWSGGSTYNVTGQIGKGAFATVYKLATKQHGAVYAAKELDKRRFMKNGILDKKVDNEMQIMRDLKHPNIVQYIDHYEHERWIYIIMEYVPCGELSTYLQSHGKIQEDMVKPMARQILHALQYLHARKITHRDIKPDNILISSFDPLRVKLSDFGLSKVVQEETFLRTFCGTLLYCAPEVYPEYETYRRGEIKKRRRLGDPPPKTSPYGQSVDMWSLGAVLFHLLAGVPPFAPRGDDRGAQMLRIIMTEDADYSQLRAVGVSEDGIDFVAQLLTRDPHSRPNQKKCFQHPWIANIPDLDQYGDDEVNPDVVEELSDIGEDVEDELDASQLSLNENAVQILDEEGDDLAQSKKIKLDYPPANIHYPSLPEIESFASLQPVAQSTPKRLFGEITPSVLHSSHALGENVEAFEGDDYSIHDFVSSTGESMISDGNSLFSILSLPENPIAGSAPSLMGAEKLIGQLNVNSRDPGTSSPIPQGAEAQEPPTKANIGDPVKQPSSTKQRTNVVDETPKPSAIFSRRIELPMPDTASDSSSPEPFSKQKTQEPEDQSGEVEIFSIELANTIDAKTGKQLPDMSKRPEPPEPPAEPDPEPDEVPLQIPQPMPQRKEPRLLLGKLSTLPGSVFDLTLCLESRMTSWGRGPQATICYPDPMDTRVPAYALEVTFWAPAIEAKIAEGKDWLTVPGVMAILSTKTRKCIWVNGTELRRGPEGDKNNREGFHFGKLYTGDVITIWQHRNKSLKFECEFYHGDSARRRPETEKGFTVRKVLMPKEKAANQIPVLTEYGKK
>XP_001273215_Aspergillus_clavatus
MAPKNEQSSLKRSRVSTDSDSQDLKKPRRSERITSKKQSQATPVNHAYLPTPLTELDSTATDIRNEVTATPPDSPNQTHRQNRSSPEQVKSCSSPPGDTQALSQFVYPPRAFVDEVQDEAAEGVWGYLIPLDDKVRESLVLRKRDSCDSRRNSDSRTKFKKEAEQSKIPTDKQSRHPGGFLVGRHPECDLVINIPTISNRHFLIYTENKNGDSIAIVEDLSSNGTFVNDAIIGRNKHRELEDGDEITILDEARFVFRYPQTRDTNGFRQQYRILRQLGKGHFATVYLCVERASGTQYAVKVFERRPGDSQKSQTDALQQEIGLLMGVNHPNLLCLKDTFDEADGVYLVLELAPEGELFNLIVSKQKFSEEETRHIFLQIFEGLKYLHDRGIVHRDIKPENILVADKKLTVKLGDFGLAKIIGEDSFTTTLCGTPSYVAPEILQESRRRRYTRAVDIWSLGVVLYICLCGFPPFSDELYTRENPYTLAQQIKMGRFDYPSPYWDSVGDPALDLIDRMLTVDVEKRITVDECLEHPWLTEKYTSVSDSTDGLTGALGKLDFSKRKVERERTLLSSVNDAHFSEHTDGPGHSVKVFRKNNAGNRIHNQPSQDNQQREVSPDENSAPKDFVNLGERGDPVLFEEEPTGRYK
>XP_001261296_Aspergillus_fischeri
MAPQNEQSSLKRSRVSTDSDSQDLKKPRRSQRITSKKQSQATPVNQTYLPTPLTELDSTATDVRNEVTATPPDSPSQALSTVEQLKACSSPPGDTQALSQFVYPPRAFADEVEDEAAEGVWGYLIPLDDKVRDALVLRKRHSCDARKNGDLKTQPSKESQHSQDKSPISRQRPNRPPGGYLVGRHPECDLVINIPTISNRHFLIFSENKNGDSVAIVEDLSSNGTFVNDAIIGRNKYRELEDGDEITILDEARFVFRYPRTRDTNGFRQQYRLLQQLGKGHFATVYLCVERATGTQYAVKVFERRPGDSQKSQTESLQQEIGLLMGVNHPNLLCLKDTFDEADGVYLVLELAPEGELFNLIVSRQKFSEEETRHIFVQLFEGLKYLHDRGIVHRDIKPENILVADKKLTVKLGDFGLAKIIGEDSFTTTLSLFSFALADPFVHRCGTPSYVAPEILQESRRRRYTKAVDIWSLGVVLYICLCGFPPFSDELYTRENPFTLAQQIKMGRFDYPSPYWDSVGDPALDLIDRMLTVDVEKRITVDECLEHPWLTGKHMSVSDSTEGLTGALGKLDFSKRKVERERTLLSSINDAHFSEHNEGPGAPVKVFYKNNAGKRMHNQPAHTIQQNEAPPDENSAPKDFVNLGERGDPVLFEEDPTTHYK
>XP_041145857_Aspergillus_flavus
MEATQESTQPCTDPRRMGYNNSGLHEQDVSDIICILHPSSPAAHHAVAASASSAPQHILQRDELAFESSAALDIGLRLSSKVHDLNTGFCFGRNRTRCDLLLARDQNSKRISNQHFRIYLTEDGIIMLEDISTNGTIVDNCRLRKNQRENSRMLTNGSVIQVMNGDQTSDEVRFVVRIPSREGFSMQYTENLLRYFERIQKHRAGTTQVKPRQTSAQPVLQWTVSNTYGMHWTGGPKYNVTGQIGKGAFATVYKLATKQHGAVYAAKELDKRRFMKNGVLDQKVDNEMKIMKDLKHPNIVQYMDHHEHERWIYIIMEYVPGGELSTYLQSTGKIPEDMVKTIARQVLHALQYLHTRKITHRDIKPDNILISSLDPLRVKLSDFGLSKVVQEETFLKTFCGTLLYCAPEVYPEYDSYRRGEVRKRRRLGDPQSVDMWSLGAVLYHILAGVPPYMGRGDDRGAQMLRTIMTTDPDVDILRNEGVSEEGIDFVTRLLNRDPQARPTERECFQHPWIAEVEDVDEYDDDEVYANVRGELSDIGEDAEEELDASQLSIHDEPEPEDPAEQEDSDLAQSKRPRIDYPPTDVRYPSLPHIESLKEVQVAADTTPKRLFGEITPSVLGSSDALGSKMHAFEGDNFSINDFISSAGESMVSDGNSLNSILSLPEDPICGSAPSLMGAENLVGQLNMNSWHPGTSNNRPPVVETPAQPTGVKVGDSAEKREAKTKQRTSPGNETPKPAIFSRRIELPMPDTASERSSPESIAQRAKDERHQTKSIPGEIFDIELANTIDAKTGQPILDYPERTAGDAPADPAPTTNPKIVLQPRKPPILLGKLTTLPGSIFELTIPLEDRMTSWGRGPQATVCYPDPMDTRIPAYALEVTFWAPAIESKIRAGLDWMSVPGVMAILSTKTRKCIWVNDTELRRGPEGDTSREGFHFGKLYTGDVITIYQHRHKFLKFRCEFYHGDSACTRPENEKGFTVRKVLVPKDAVANQLPGRKDRNEKK
>XP_755825_Aspergillus_fumigatus
MEATQESTQPCTDPRRIGRNNSGLLEEDVSDIICILHPTSLAAHDAVAATASLAPQHILQKDELEYENPDTAALDIALRLSSNVRNINLGFCFGRNRSRCDLLLAPDDSAKRISNTHFRIHLTGDGILMLEDLSTNGTVVDDCRLRKNQKENSRMLTNGSVIQVLRGNNASDEVRFVVRIPSRDGYAMRYTENMLRYLERVQKQPAGAMQKHRQGSVRPSLEWTVANAYGMHWTGGNMYNVTGQIGKGAFATVYKLATKQHGAVYAAKELDKRRFMKNGILDQKVDNEMKIMKDLKHPNIVQYIDHHEHDRWIYIIMEYVPGGELSTYLSIHGKIPEDMVKTLARQLLHALQYLHKRRITHRDIKPDNILIASLEPLRVKLSDFGLSKVAQEETFLKTFCGTLLYCAPEVYPEYENYRRGEIRKRRRLGDPPPKTSPYDQSVDMWSFGAVLFHILSGTPPYTGRGDDRGSQMLRNIMTTEPDYDVLRREGVSEAGVDFVRRLLNRDPHSRPKESECFQHPWIRDVPDVDEYDDNDIQPADFGALSDIGEDLENELDASQISLNDNQEPVITGDESHDSNNLAQSKRPRIDHLPADIRYPSLPNIESLPAARPIPESTPRRLFGEITSSALHSSNVFGASMNAFGGDDLSVHDFVSSTGESIISDGNSLNSVLSLPDNPFAGSAPSLMGAENLVGQLNMNSWHPGTSAHSPPAAAELPALKTSLDEGGGGSPRPEFNRETHPSASTPKGAKFSRRIELPLPDTASERSSREVTRENSKAPSDKPEASAGEVFDIELAVTIDARTGRQISHPPEDIVSDAASAAVRHGSPTEIPPTISLQRHEQSRPLLGKLTTLPGSIFDLTIRLEDRMTSWGRGPLATICHPDPMDTRIPAYALEVTFWAPAIEAQIAAGRNWLEVPGVMAILSTKTRKCIWVNDTELRRGSEGSSTREGFHFGKLYTGDIITIYRHRNKFLKFRCEFYHGDSARSRPEEEKGFVVRKVLMSKEGVAANRLPARKDDDGGKKHGMNVK
>XP_661883_Aspergillus_nidulans
MELESSAFPKTLAEQDNTMVPRNEQSSLKRSRVTADHESQDQKKPRRSERISSQQQSQTPVIQSYLPTPLTHHDSTATDLRNEMTATPPSQALPRSPSDLGSPPGDTQALSQFVYPPRAFADDVEDEAAEGVWGYLIPLDDKVRDALVLRKRDGCDAKPTKERSSKERKSRESSTKHAANRRPGGYLIGRHPECDLSLNIPTVSNRHFLVFPENRRGDTVAILEDLSSNGTFINDAIVGRNKHRELEDGDEVTVLDEVRFVFRAPRTKNISGFRQQYRVLQQLGKGHFATVYLCVERTTGAKFAVKVFEKRADSKSQNDALMQEIGLLMSVSHPNLLCLKDTFDESDGVYLVLELAPEGELFNMIIRKQKFTEKETRHIFRQLFEGLKYLHDRGIVHRDIKPENILVADNKLTVKLGDFGLAKIIGEDSFTTTLCGTPSYVAPEILQESRRRKYTKAVDIWSLGVVLYICLCGFPPFSDELYTPENPYTLAQQIKLGRFDYPSPYWDSVGDPALDLIDRMLTVDVDKRITVDECLQHPWLTGELPSVTDSTDGLTGALGNLDFSKRKIARERTLLSGINDVRSSQQKTGDGASVKVYHKNIAGQRMHNQRATRQHEFPNKNSGPKDFVNLGECGDPVLFEEEPTSRHN
>XP_001396866_Aspergillus_niger
MEATQESTQPCTDPRRMGYNNSALHEDDLTDIVCILHPNSPAAHDAVAATARHAPQHILQRDALEYECSDTAALDFALRLSSDVHDANTGFCFGRNRARCDLLIADANSKRISNTHFRIYLTQDGIIMLEDTSTNGTIVDNCRLRKIQREKSRMLVNGSVIQVPNGEGQSSEEVRFIVRLPSREGFVMQYTENMLRYFEKIETQRAGAAQPRARTTPAPALQIASPNTYGMHWSGGAIYNVTGQIGKGAFATVYKLATKQHGSVYAAKELDKRRWMKNGILDKKVDNEMKIMKDLKHPNIVQYVDHHEHDRWIYIIMEYVPGGELSTYLQSHGRIAEPQVRTMARQILHALHYLHKRKITHRDIKPDNILISSLDPLRVKLSDFGLSKVVQEETFLRTFCGTLLYCAPEVYPEYDTYRRGEVRKRRRLGDPPPKTSPYDQSVDMWSLGAVLFHLLSGVPPFAPRGDDRGAQMLRIIMTEDADYSELRKAGVSEDGIDLVARLLNRDPQSRPNERECFRHPWIAGVADIDEYDDEDLFLGVPDELSDIGEDVEDEIDASQLSLNDKPAAEVAAEEEDELAQAKKIKLEYPPEEIRYPSLPSLDSFQAVQPISQSTPKRLFGEITPSILRSSHALGDKIDAFEGDDFGLHDFVSSTGESIISDGNSLNSILSLPENPVAGSAPSLMGAENLVGQLNMNSSHPGLNNIPRHVEAPGPQTSMAAEVPKDKAPEVPPQTTIDDETPKASKFSRRIELPIPDTASERSSPEATTGKTNDRCAEPEAAPEEVFDIELANTIDAKTGLRLPDLPKREDNQPSPQPASDQTPSPILNIAAQPSKTCPLLGKLTTLPGSIFELTIPLEARMTSWGRGPQATICYPEPMDTRIPAYALEVTFWAPAIETKIAAGHDWMTVPGVMAILSTKTRKCIWVNGTELRRGPENDNGGEGFHFGKLYTGDVITVYQHRNKFLKFACEFYHGDSARSRPDEEKGFTVRKVLMPKEKAANRQPMRKTPHGKK
>XP_015401412_Aspergillus_nomiae
MEATQESTQPCTDPRRMGYNNSGLHEQDVADIICILHPSSPAAHHAVAASASSAPQHILQRDELVYETSAALDIGLRLSSKVHDLNTGFCFGRNRTRCDLLLARDQNSKRISNQHFRIYLTEDGIIMLEDISTNGTIVDNCRLRKSQRENSRMLTNGSVIQVMNGDQTSDEVRFVVRIPNREGFSMQYTENLLRYFERIQKHRAGTTQVKSRQTSAQPVLQWTVSNTFGMHWTGGPMYNVTGQIGKGAFATVYKLATKQHGAVYAAKELDKRRFMKNGILDQKVDNEMKIMKDLKHPNIVQYIDHHEHDRWIYIIMEYVPGGELSTYLQSIGKIPEDMVKTISRQVLHALQYLHKRKITHRDIKPDNILISSLDPLRVKLSDFGLSKVVQEETFLKTFCGTLLYCAPEVYPEYDSYRHGEVRKRRRLGDPPPKTSPYSQTVDMWSLGAVLYHILAGVPPFMGRGDDRGAQMLRTIMTTDPDVDILRNEGVSEEGIDFVTRLLNRDPQARPTERECFQHPWIAEVKDVDEYDDDELYANVRGDLSDIGEDAEEELDASQLSIHDESEPKDPGEQEDSDLAQSKRPRIDCPPTDVRYPSLPHIESFKEVQVAADTTPKRLFGEITPSVLGSSDVLGTNTNAFEGDNFSINDFISSTGESMVSDGNSLNSIISLPEALFLNMNSWHPGTSTNRPPVVEIPVRQIGAKGEDSAEKKEAKTRQLTSPGNETPKPAIFSRRIELPMPDTASERSSPESIAQHAKDERHETKSIPGEIFDIELANTIDAKTGQPILDYPERTGGDAPADPAPTMNPKIVLQPSKPPTLLGKLTTLPGSIFELTIPLEDRMTSWGRGPQATVCYPDPMDTRIPAYALEVTFWAPAIESKIRAGLDWLSVPGVMAILSTKTRKCIWVNDTELRRGPEGDTSREGFHFGKIYTGDIITIYQHRHKFLKFRWFTVRKVLVPKDAVANQIPARKDRNEKSNGGFV
>XP_023091388_Aspergillus_oryzae 
MEATQESTQPCTDPRRMGYNNSGLHEQDVSDIICILHPSSPAAHHAVAASASSAPQHILQRDELAFESSAALDIGLRLSSKVHDLNTGFCFGRNRTRCDLLLARDQNSKRISNQHFRIYLTEDGIIMLEDISTNGTIVDNCRLRKNQRENSRMLTNGSVIQVMNGDQTSDEVRFVVRIPSREGFSMQYTENLLRYFERIQKHRAGTTQVKPRQTSAQPVLQWTVSNTYGMHWTGGPKYNVTGQIGKGAFATVYKLATKQHGAVYAAKELDKRRFMKNGVLDQKVDNEMKIMKDLKHPNIVQYMDHHEHERWIYIIMEYVPGGELSTYLQSTGKIPEDMVKTIARQVLHALQYLHTRKITHRDIKPDNILISSLDPLRVKLSDFGLSKVVQEETFLKTFCGTLLYCAPEVYPEYDSYRRGEVRKRRRLGDPPPKTSPYSQSVDMWSLGAVLYHILAGVPPYMGRGDDRGAQMLRTIMTTDPDVDILRNEGVSEEGIDFVTRLLNRDPQARPTERECFQHPWIAEVEDVDEYDDDEVYANVRGELSDIGEDAEEELDASQLSIHDEPEPEDPAEQEDSDLAQSKRPRIDYPPTDVRYPSLPHIESLKEVQVAADTTPKRLFGEITPSVLGSSDALGSKMHAFEGDNFSINDFISSAAEHEFVAPWHIKQSSASRRDTGTANWSEGGGFCREKGGEDKAANQPW
>XP_040636994_Aspergillus_ruber
MAPQNEQSSLKRGRASVDQDSQDQKKPRRSERISSRAQPQNTPIEQEYLPTPVTRQSSTVTDARNDTTATPTDEASQVCDQTSINLEPLEDTQPEDTQAFSQFVYPPRAFADEVEDGDVEGVWGYLIPLDDTVHSALSLTKRDSCQGPRNNGDEGRDKDSGNGKKGSCRPGGYLIGRHPECDLLLEIPTISNRHFMLFSENKKGDVVAMLQDLSSNGTFINDAIVGRNKHRELEDGDEISILNEARFVFRYPKSRDTNGFRQQYRILQQLGKGHFATVYLCAERATGTQYAVKVFEKRPGDSQKTHADALQQEIALLMSVNHENLLCLKDTFDESDGMYLIMEVASEGELFNLIVSKQNLSEDETRHVFKQLFEGLKYLHDRGIVHRDIKPENILVSDKKLSVKLGDFGLAKIIGEDSFTTTLCGTPSYVAPEILQDTNYRRYTKAVDIWSLGVVLYICLCGFPPFSDELYTRQNPYTMAQQIKMGRFDYPSPYWDSVGDPALDLIDRMLTVNADQRITVEECLEHPWLLGKSSSLTDSTDGLTGALDNLDFSKRKVERERTLLSSMNDIRFSERAEEGGAPVKIFHKNEAGKRVSNQPSQVLVHQSEPEARPNENSAPQDFANLGERGDPLLYEQEPTSRYP
>XP_040695713_Aspergillus_sydowii
MVPRTEKSSLKRRGAAEYDAQDQKKPRRSGRISSQQSQTPVIQSYLPTPLTRHDSTATDPRKEVTATPPSQARLRSPSNSDTYQPLSSPPGDTQAFSQFVYPPRAFADEVEDEAAEGVWGYLIPLDDKVKDALVLRKRDSCEDDTTLSSKPIHKKGAASQAKPSSVKQQQSRRPGGYLVGRHPECDLALNIPTVSNRHFLVFPENRRGDTVAILEDLSSNGTFINDAIVGRNKHRELEDGDEVTILDEVRFVFRYPRTKNINGFRQQYRVLQQLGKGHFATVYLCVERATGTQYAVKMFEKRSGDSQKSQNESLMQEIGLLMSVSHRNLLCLKDTFDESDGVYLVLELAPEGELFNMIISKQKFTENETRHIFLQLFEGLKYLHDRGIVHRDIKPENILVADDKLSVKLGDFGLAKIIGEDSFTTTLCGTPSYVAPEILQETRRRKYTKAVDIWSLGVVLYICLCGFPPFSDELYTPENPYTLAQQIKLGRFDYPSPYWDSVGDPALDLIDRMLTVDVDKRITVDECLEHPWLTGKYPSVVDSTDGLTGALGRLDFSKRKIARERTLLSSINDVHFSQQKPGVGAPVKVYHKNTPGQRMHNRRASRQHEDIPNQNSGPKDFVHLGEHGDPVLFEEDPTSRYN
>XP_001212029_Aspergillus_terreus
MVPKNEKSSLKRGRGTADSDSQDQKKPRRSQRITSQSQKQATPVSASYLPTPLTQHDSTATDTRKEATATPPHRPSQARPQTPTHSDSLGQCSSPPGDTQALSQFVYPPRSFANEVEDEVAEGVWGYLIPLDDNFRDILVLRKRDTCGQREDSKCKSGKEQGKTSASKQGKQGNKSAPGGYLVGRHPECDLVLNVPTVSNRHFLIFSENRKGDSIAVLEDLSSNGTFVNDAVVGRNKHRELEDGDEITILNEARFVFRQPQTRDTNGFRQQYRIFRQLGKGHFATVYLCVERATGTQYAVKMFEKRPGDSQKSQTDPLQQEIGLLMGVNHPNLLCLKDTFDETDGVYLVLELAPEGELFNLIVSKQKFSEKETRHIFRQLFEGLKYLHDRGIVHRDIKPENILVADKNLTVKLGDFGLAKIIGEDSFTTTLCGTPSYVAPEILQESRRRKYTKAVDIWSLGVVLYICLCGFPPFSDELYTRENPYTLAQQIKMGRFDYPSPYWDSVGDPALDLIDRMLTVDVDKRITVDECLEHPWLTGKTQSLTDSTDGLTGALGQLDFSKRKVARERTLLSSINDAAFSECGEGTGTPVKVFHKNNAGKRMHNQPITSNQATPGGQTAPQDFVNLGEGGDPVLFEEDPTSRYK
>XP_022486275_Penicillium_arizonense
MAATQESTQPVADPRRMGMNNSGIEDQDLSDIICILHPNSHVAHDAVAATGKLGPQHILQRDALDYESETATMDLALRLSSNVQNLGMGFCFGRNRARCDVLLTVNDAAKRVSNAHFRIYLTGDGILMLQDTSTNGTVVDNCRLRKNQKENSRMLLNGSIIQVVIGDHASDEVRFVVRIPSREGFAVQYERNLLCYFERVLAAIPAHKDRTGPQPSVLTWSSSKPYGMHWTGGSVYNVTGQIGKGAFATVYKIATKQHGAIFAAKELDKRRFMKNGILDQKVDNEMKIMKDLTHPNIVQYVDYHEHDRWIYIIMEYVPGGELSTYLQTQGRIAEEMVRTIARQVLRALHYLHKRKITHRDIKPDNILISSLDPLKIKLSDFGLSKVVEQETFLKTFCGTLLYCAPEVYPDYEQYRRGEFRKRRRVGDPPPKTSPYNQSVDMWSLGAVLFHILSGVPPYSGRAEDRGVQMLRTIMTSDADFDVLRQAGISEDGIDFVAQLLNRDPVGRPTEKECFQHPWIATVPDVDDYEDDDDLLSDRNDGLSIIGEDAEDELDASQLSIADGPGYAHEAADEDHNSSEALAKRPRIEYIPTDVHYPSLPKIESFQDGQAIVDKQAKRLFGEVSSSALQSSHALGNFGAYDFDHIQIEEYVSSGESMTSDTPSDSIISLPENPFGGTAPSLMGAEKLVGQLNMNSLHSIMHFKAGAVNESSTRQTTPGDAREPISARSPSTRNQDSVPPTSSPQETPKAKFTRRIDLAVPDTASEASSDSSPQNSQEASAPETSVKLRESVYDPELATTLDAQTGEAVLEQFREESDPSEPIVHQPSINPDCFTKPPKRFGKLRSLPGSIFDLTVYLENRLTSWGRGPLASVQHTDITDTRIPAYALELTFWAPGIEPRIATGENWENIPGVMAIISTKARMGIYVNDTLLHRGPPGEGGPNQYPFGKLYNGDIITVYQHKRKFLKLQCEFSFGDSARPRPAHEPFTVRQVLMTKAGATNRMPTRPAPKDLDRD
>XP_014539183_Penicillium_digitatum
MEATQESTQPCADPRRMGMNNSGIQDQDLADIICILHPNSHAAHDAVGATGELRAQHILQRDILEHESSHTAALDLALRLSSKVHSLAVGFCFGRNRSRCDILLSVDDDAKRVSNTHFRIYLTEDGILMLQDTSTNGTIVDNCRLRKSLKDGNSRMLTNGSVIQVITGSQASDEVRFVVRIPSREGFAVQYHQNLFRYFERVHAHTPAHKERQGPSALAWSSANAYGMHWTGGAEYNVTGQIGKGAFATVYKIATKQHGAIYAAKELDKRRFMKNGILDQKVDNEMKIMRDLTHPNIVQYINHHEHDRWIYIIMEYVPGGELSTYLQTQGRIAEEMVRTIARQVLRALHYLHKRRITHRDIKPDNILIASLDPLRIKLSDFGLSKVVEQETFLKTFCGTLLYCAPEVYPDYDQYRRGELRKRRRVGDPQSVDMWSLGAVLFHILSGVPPYSGRAEDRGVQMLRTIMTCDADFDALRKVNVSESGIDFVAKLLNRDPFSRPTEKECFQHPWVAEVPDVDEYEDDDDLLYDHQDGLSVIGEDAEDELDASQLSITEGPGYVHEADGEEGSGSEEISKRPRTEYTPTNVRYPSLPNIESFHDGQAVVDDHAKRLFGEVSASALRSSHALGNMDAYDASNFNVDFLSSGESMMSDDPNDSIISLPAVPFGGTAPSLMGAEKLVGQLNMNSLNPTLQLKGGPVNRSSLRQITPGHIKSAIPASTINRDSVPPISSPQEEPVSSPQVPTPKAKFTRRINLALAIPDTASEASSDNSAQSSRCNTAAETPSRSAHSEYDPEFATTLDAQTGQAILDQARVEEPDSSEPIVHRPKSPPLPFTLSDPEFAKPPKRFGKLKSLPGSIFDLTIYLEDRLTSWGRGPLATIKHADPMDTRIPAYALEVTFWTPGIEARIAAGESWLEIPGVMAILSTKARSGIWVNDTLLRRGSMTEDGPEALQYGKLYTGDIITVYQNKDRSKFLKLQCDFTHGESSQPRPGHEAGFMVRQALMAKTSRAANRMPIRPQSKDRDQVEI
>XP_016599791_Penicillium_expansum
MEATQESTQPCADPRRMGMNNSGIQDQDLADIICILHPNSHAAHDAVGATGGMCAQHILQRDILEHESSHTATLDLALRLSSKVHNLGVGFCFGRNRSRCDILLSVDDDAKRVSNTHFRIYLTEDGILMLQDTSTNGTIVDNCRLRKSQKDGNSRMLTNGSVIQVITGSQTSDEVRFVVRIPSREGFAVQYHQNLFSYFKRVHAHTPAHKERQGPSALAWSSANAYGMHWTGGTEYNVTGQIGKGAFATVYKIATKQHGAIYAAKELDKRRFMKNGILDQKVDNEMKIMRDLTHPNIVQYIDHHEHDRWIYIIMEYVPGGELSTYLQTQGRIAEEMVRTIARQVLRALHYLHKRRITHRDIKPDNILIASLDPLRIKLSDFGLSKVVEQETFLKTFCGTLLYCAPEVYPDYDQYRRGELRKRRRVGDPPPKTSPYSQSVDMWSLGAVLFHILSGVPPYSGRAEDRGVQMLRTIMTCDADFDALRQAGVSESGIDFVTQLLNRDPFSRPTEKECFQHPWIAEVPDVDEYEDDDDLLYDHQDGLSIIGEDAEDELDASQLSIAEGPGYAHEVDGEEGRSSEGISKRPRTEYIPTDVRYPSLPNIESFQDGQAVVDNHAKRLFGEVSASALRSSHALGNLDSYDANNFHVDFLSSGESMMSDDPNDSIISLPAVPFGGTAPSLMGAEKLVGQLNMNSLNPTPQVKGGPVNRSSLRQTTPGHIKSTIPASTLNRNSVPPTSSPEEQPASSPQEPTPKAKFTRRIDLALAIPDTASEASSDNSAQNSRRNTAPNDPSRPSKSEYDPEFATTLDAQTGQAILDRARDEESDSSEPIVHRPKSPPIPSALSDSEFAKPPKRYGKLKSLPGSIFDLTIYLEDRLTSWGRGPLATVKHADPMDTRIPAYALEVTFWTPGIEASIAAGESWLDIPGVMAILSTKARSGIWVNDTLLRRGSMTEDGPEALQFGKLYTGDIITVYQNKDKTKFLKLQCDFTHGESAQPRPGHEAGFMVRQALMAKAGGAANRMPIRPQCKDRDQIEI
>XP_040650537_Penicillium_griseofulvum
MEATQESTQPCADPRRMGMHNSGIQDQDLADIICILHPNSHSAHDAVAATGGIGAQHILQRDILESESSHTAALDLALRLSSKVHNLGLGFCFGRNRSRCDVLLSVDDRAKQVSNNHFRIYLTEDGILMLQDTSTNGTIVDNCRLRKSQEENSRMLTNGSIIQVSAGFKNSDEIRFVVRIPSREGFAVQYHQNLFHYFERVRAHSPAHKERQGPSTSALAWSSTNAYGMHWTGGAEYNVTGQIGKGAFATVYKIATKQHGAIYAAKELDKRRFMKNGILDQKVDNEMKIMRDLTHPNIVQYIDHHEHDRWIYIIMEYVPCGELSTLLQTQGRIAEDMVRTIARQVLRALHYLHKRRITHRDIKPDNILIASLDPLRVKLSDFGLSKVVEQETFLKTFCGTLLYCAPEVYPDYDQYRRGEVRKRRRLGDPPPKTSPYSQSVDMWSLGAVLFHILSGVPPYSGRAEDRGVQMLRTIMTSDADFEALRRAGVSESGIDFVAQLLNRDPFSRPTEKECFQHPWIAEVPDVDEYEDDDDLLSDHHDGLSVIGEDPEDELDASQLSIADGLGYVPEADGEDGTSSEAISKRPRIEYIPTHVPYPSLPNIESFQDGQAVVDNHAKRLFGEVCPSALRSSHALGNMDAYDANNFQVDFLSSGESMMSDDPNDSIISLPAVPFGGTAPSLMGAEKLVGQLNMNSLNPTPQLKGGPITRSSSRETTHGHIKSGLPASNLNVDSVPPTSSPKEAVSSPQEPTPKAKFTRRIDLALAIPDTASEASSDNSAHNSRRDTAPNDPSRPSKSEYDLEFATTLDAQTGQAILEQFRAEESDSSEPIVHRPNPPSLPSTLSGTTFAKPPKRYGKLKSLPGSIFDLTIYLEDRLTSWGRGPSATVKHADPMDTRIPAYALEVTFWTPGIEARIASGESWLDIPGVMAILSTKARLGIWVNDTLLCRGSMTEDGPEALQFGKLYTGDIITVYQNKDRTKFLKLQCDFTHGESAQPRPGHEAGFMVRQALMAKAGGATNRMPIRRQIKESGLD
>XP_038925263_Penicillium_roqueforti
MEATQESTQPCADPRRMGMNNSGIQDQDLADIICILHPNSHAAHDAVSATGGICPQHILQRDILGHDSSHTASLDLALRLSSKVHNLGLGFCFGRNRSRCDILLSVDDNAKRVSNNHFRIYLTEDGILMLQDTSTNGTIVDNCRLRKSQKDGNSRMLTNGSVIQVVTGCQNSDEVRFVVRIPLREGFAVHYHQNLFRYFERVHAHAPAHKERQGPSPSALAWSSANAYGMHWTGGAMYNVTGQIGKGAFATVYKIATKQHGAIYAAKELDKRRFMKNGILDQKVDNEMKIMRDLRHPNIVQYIDHHEHDRWIYIIMEYVPGGELSTYLHTQERIPEEMVRTIARQVLRALHYLHKRHITHRDIKPDNILIASLDPLRIKLSDFGLSKVVEQETFLKTFCGTLLYCAPEVYPDYDQYRRGELRKRRRVGDPPPRTSPYSQSVDMWSLGAVLFHILAGVPPFSGRAEDRGLQMLRTIMTSDADFDALRTAGVSEAGIDFVAQLLNRDPFSRPTEKKCFQHPWISEVPDVDEYEDDDDLLYDYQDRLSIIGEDPEDELDASQLSIADGPGYVHEADGEESSGSEAISKRPRTQYIPTDVHYPSLPNIESFQDGQAVVDNSAKRLFGEITPSALRSSHALGNIQAFNANNFHVDFLSSGESMMSDDPNESIISLPAVPFGGTAPSLMGAEKLVGQLNMNSLNPTPQLKGGPVNRSSLRQTPPGHTKGETLSSSPKKDSLPPTSSPKAESVSSPQEATPKAKFTRRIDLTLAIPDTASEASSDNSDHNSHRDTTPNYPSRPSKSEYDVEFATTLDAQTGQAILDRVCVEEADSSEPIVHRPNSPPIPSTLYDPEFAKPPKRYGKLKSLPGSIFDLTIYLEDRLTSWGRGPSATVKHADSMDTRIPAYALEVTFWTPGIEARIATGESWLDIPGVMAILSTKARLGIWVNDTLLRRGSMTEDGPEALQFGKLYTGDIITVYQNKDRTKFLKLQCEFTHGESAQPRPGPEAGFMVRQALMSKADRTTNRMPIQSQCKDRK
>XP_002557003_Penicillium_rubens
MEATQESTQPCADPRRMGMNNSGIQDQDLADIICILHPNSHAAHDAVGATGGMCAQHILQRDILEHESSHTAALDLALRLSSKVHNLGVGFCFGRNRSRCDVLLSVDDDAKRVSNTHFRIYLTEDGILMLQDTSTNGTIVDNCRLRKSQKEGNSRMLTNGSVIQVITGSQTSDEVRFVVRIPSREGFAVQYHQNLFRYFERVHAHAPAHKERQGPGPSALAWSSANAYGMHWTGGAMYNVTGQIGKGAFATVYKIATKQHGAIYAAKELDKRRFMKNGILDQKVDNEMKIMRDLRHPNIVQYIDHHEHDRWIYIIMEYVPGGELSTYLQTQGKIAEEMVRTIARQVLRALHYLHKRRITHRDIKPDNILIASLDPLRIKLSDFGLSKVVEQETFLKTFCGTLLYCAPEVYPDYDQYRRGELRKRRRVGDPPPTTSPYSQSVDMWSLGAVLFHILSGVPPYTGRAEDRGVQMLRTIMTSDADFEPLRRAGVSESGIEFVAQLLNRDPFSRPTETECFQHPWIAEVPDVDEYEDDADLLSDHQDGLSIIGEDAEEELDASQLSIADGPGYHHEADGEEGSSSDVISKRPRIEYIPTDVRYPSLPNIESFQDGQAVVDNHAKRLFGEVSASALRSSHALGNLDAYDSNNFPIDFLSSGESMTSDDPNDSIISLPAVPFGGTAPSLMGAEKLVGELNMDSLHPALQLKGGPVNRSSLRQTTPGHIEDAMPPSTLHKDFVPPTSSPKEEPVSSPQEPTPKAKFTRRIDLALAIPDTASEASSDNSAHNSRRDAAPNNPSRPSKSEYDLEFATTLDAQTGQAILDQLRADETESSEPIVHRPNPPIPSKLSDPEFAKPPKRYGKLKSLPGSIFDLTIYLEDRLTSWGRGPSATVKHADSMDTRIPAYALEVTFWTPGIEARIAAGESWLDIPGVMAILSTKARLGIWVNDTLLRRGSMTEDGPEALQFGKLYTGDIITVYQNKDRTKFLKLQCDFTHGESAQPRPGHEAGFMVRQALMTKADGAANRMPIRPQCK
>XP_040810866_Penicillium_solitum
MEATQESTQPCADPRRMGMNNSGIQDSDLADIICILHPNSHAAHDAVGATGGICAQHILQRDILEHESSHTAALDLALRLSSKVHNLGLGFCFGRNRSRCDVLLSVDDDAKRVSNTHFRIFLTEDGILMLQDTSTNGTIVDNCRLRKSQKDGNSRMLTNGSVIQVITGSQTSDEVRFVVRIPSREGFAVQYHQNLFRYFERVHAHAPAHKERQGPGPSALAWSSANAYGMHWTGGAEYNVTGQIGKGAFATVYKIATKQHGAIYAAKELDKRRFMKNGILDQKVDNEMKIMRDLTHPNIVQYINHHEHDRWIYIIMEYVPGGELSTYLQTQGRIAEEMVRTIARQTLRALHYLHKRRITHRDIKPDNILIASLDPLRIKLSDFGLSKVVEQETFLKTFCGTLLYCAPEVYPDYDQYRRGELRKRRRVGDPPPKTSPYSQSVDMWSLGAVLFHILSGVPPYSGRAEDRGVQMLRTIMTSDADFDALRNAGVSESGIDFVAQLLNRDPFSRPTEKECFQHPWIAEVADVDEYEDDDDLLYDRQDGLSIIGEDAEDELDASQLSIAEGPGYVHEADGEEGSSSEEISKRPRIEYIPTDVRYPSLPNIESFQDGQAVVDNHAKRLFGEVSASALRSSHALGNMDAYDANNFHVDFLSSGESMMSDDPNESIISLPAVPFGGTAPSLMGAEKLVGQLNMNSLNPALQLKGGPVNKSSLRQTTPGQIKDGMPASTLNRDSVPPTSSPKEQPISSPQEPTPKAKFTRRIDLALAIPDTASEASSDNSAHTSRRNTAPNDPSLPSRSQYDAEFATTLDAQTGQAILEQMNAEESDPSEPIVHRPNTPPIPSTLSDPEFAKPPKRYGKLKSLPGSIFDLTIYLEDRLTSWGRGPLATVKHADPMDTRIPAYALEVTFWAPGIEARIAAGESWLEIPGVMAILSTKARSGIWVNDTLLRRGSMTEDGPEALQFGKLYTGDIITVYKNKDRTKFLKLQCEFTHGDSAQPRPGHEAGFMVRQALMAKAGGAANRMPIQPQCKDRD
>XP_022577515_Penicilliopsis_zonata
MAPQTEKSSLKRGRRSVENDTQDLKKPRRSERISSQTSTTKVTPIQQTYLPTPLTHHDSTATDIRHERTATPPDELDQTRQPTPDSESQNLSSPPGDTQAFSQFVYPPRAFVDEVKDEAAEGVWGYLIPLTDKVKDTLVLRKRDSCADRKTRDSDTKPTPTNQRTPRTSTNKQTKSFPPGGYLVGRHPECDLVVEIPTISNRHFLLFTENKKGDAVAIVEDLSSNGTRVNDAIVGRNRHRELEDGDEITILDQVRFVFRYPRTRHTNRFLQQYRILQQLGKGHFASVYLCVERATGTHYAVKVFEKRPGDSQKSHMDSLQQEVALLMSVNHPNLLCLKDTFDETDSVYLILELAPEGELFNYIVAKQKLSESQTRHIFVQLFEGLKYLHDRGIVHRDIKPENILMTDTKLTVKLGDFGLAKIIGEDSFTTTLCGTPSYVAPEILQETQRRKYTKAVDIWSLGVVLYICLCGFPPFSDELYTKENPYTLAQQIKMGRFDYPSPYWDSVGDPALDLIDKMLTVDVDKRITVDECLEHPWLTGKYPSVHDSTDGLTGALGNLDFSRRKVERERTLLSSVNDIRVSERVDGDSAPVKVFHKNEPVKQAPNEHHEESPAENRGPDDFVKLGARGDPALFDDEPTSRYR
>XP_016624272_Cladophialophora_bantiana
MVSQPTQPATQPVDDPRRIRRNISNVSDEDAIDVICLLSPTSPAAFDAVKANLLVAPHHILQNDDLEDISQDDLLFGAEYDQPRDIALRMSSAVKNPKDGFQFGRTRSKCDVLLTPYDNDTLVSKVHFKIFVNNQGSLMLEDLSTNGTVVDDVHLNAKARRGNPALKPATIVLRHGAIISLYSGARQQEIKMMVRIPSRGDFEDAYEENLRKYLAARGDVAQFASMRESTYGNYWNGGSMYNFTGLLGKGAFATVYKVQTKEDGDIYAAKELDKRRFIKNGVLDMKFDSELNIMKNLNHPNIVNYVDCHTYQHWIYILMEYVPYGELAKELGKHGAIPEADVQQIAKQILHALYYLHRRNITHRDIKPDNILIASRNPLVVKLSDFGLSKCVTDQETFLKTFCGTLLYCAPEVYPEYANYAQGSASKRRRLGEPATKSPPSPYDQSVDMWSFGAVIFHLLCGKPPVTGRGDDRGAQMLNNIMTKNVNFDMLRQAKVSEDAIDFVAKLLNRNPVLRPKEPECLQHPWLRDLPDHCNYEDIEEPIPDPQHDLDVVDEVDEDLLDDELIDSLNQLTQLPSSEHTPHRPVKRARTATNVSPTQGDITYPHLPAPGESFLPLPPVPGLPTERLFGEISASVLRSSGVFGSELSPTTPMGVHDIRNRVEQVSVNDFGDRGPGSNAENAEISGQPLQYPQVLDVPQTQGSAAASLMGAEQQIGQLNMASPDADISDAATPETTNPVTPETRQLSPSASVTPHADNEIAETAQMSEEPVCTRRIDLGLIENPVDFEAEVEARNASRASRLRAKAETFHGNLTARTSPPSVELAVTIDAKTGREVGSMGQLNRFIRPAPEPETTTKMSSQTMQFIKPPRRYGKLASLPGSFANVAVNLEDRFTVWGRGIDCTIQYPDTKDTRIPKYALKITFWAPGIEAHVDGGKDWTAFPGIRTLIATSASGSISVNDVELRKESPSGDAALFGKLHTDDIITIFDNGKGEFLKFKVEITFGESARPRPAGERGFVVQEERHHHQRMKQRESMRLSMRENANEVPLVPTVRVEPDC
>XP_008725293_Cladophialophora_carrionii
MSQHATQPATQPARFRYNLSNVSDEDATDVICMLTPTSPSAFEAVKANLPHAPQHILQNHDLEDLEEEMLFGSNQSRDLALRMSSKVKCPKDGFRFGRNPNQSDVLLTGHENDTLLSKIHFKIYVNNQGSLMLQDLSTNGTIVDDVHLKARDRRGKPVLKPATTVLKNGSLIRVVCGPDKQEVKMMVRIPSRGDFEDAYEENLRKYLAARGDVAQFASMRESTYGNHWNGGSLYNFTGLLGRGAFATVYRIQTKKEGDLYAAKELDKRRFIKNGVLDLKFDSELNIMKNLKHPNIVNYIDCHNYQHWIYILMEFVPYGELAQQLRNRGAIPEADVQQIAKQILHALDYLHRRNITHRDIKPDNILIASLNPLIVKLSDFGLSKCVTDQETFLKTFCGTLLYCAPEVYPDYGTYTQGSAPKRRRGLGEAATKPPPSPYDQSVDMWSFGAVIFHLLCGKPPVTGRGDDRGAQMLNNIMTKEVDFEPLRQEGISEAAVDFIARLLNRNPASRPKEAECLRHPWLRDVPDNCNYDDVEEPLVDVEHQLEDIGELSEDFVDDDMIDNLNQLNQPASSSPTRPAKRARTFVGAPPTASSITYPYLPGADQSLPPLPHETGPPAQRLFGEISASVLRSSGVFGGELNPLPSTTLVNNIRDGVEQISVNDFVERPSSRRAESEDNAGQPLQYPQVLEVPPAQTASAASLMGAEQQIGQLNMSSEGDISDAPTPETTNPVTPETRQMSPSDSLTPHVGPGLAEPAQPLEEPICTRQIDLNLVQDPVNFQAEIEARNASRANKLRTKAETFHVNMAGRTRSPSGELAATIDAKTGQVVQNAARAEQRFSRTIQAPADTDGTSSQTTQFIKPPRRYGKLTSMPGSFANVTINLEAKDTMWGRGDGCTIRYPNLSDARVPKYALKIYFWAPGMAPYVAGGGQWTDVPGIRTLIATSASRCIWVNGVALRKESASGDASYYGKLYSDDIVTVYDDADGFLKFKVEITFGGSARRRPASEKGFVIEEEHVHHQRMKERESMRLSMREDGGEVANPPVAPE
>XP_016243729_Cladophialophora_immunda
MVSQPTQPATQPIEDPRRLRRNVSNISDEDAIDVICLLSPTSPAAFEAVKANLLVSPMHILQNADLGDISQDDLLFREEYNQPRDIALRMSSTVTNPKDGFRFGRTRSQCDVLLTAYDHDTLVSKVHFKIFVNNQGSLMLEDLSTNGTVVDDVHLRARARRDNPALRPATIVLRHGSIISLYGGGRKQEVKMMVRIPSRGDFEDEYEDNLRKYLAARGDVAQFASMRESTYGNYWNGGSLYNFTGLLGKGAFATVYKVQTKEEGDIYAAKELDKRRFIKNGVLDMKFDSELNIMKNLKHPNIVNYVDCHTYQHWIYILMEYVPYGELAKELGKHGAIPESDVQQIAKQILHALYYLHRRNITHRDIKPDNILIASRNPLVVKLSDFGLSKCVTDQETFLKTFCGTLLYCAPEVYPDYANYAQGSAPKRRRLGEPATKPPPSPYDQSVDMWSFGAVIFHLLCGKPPVTGRGDDRGAQMLNNIMTKDVNFDTLRQAGVSEPAIDFVGKLLNRNPALRPKEPECLQHPWLRDLPDHCNYDDIEEPQPDPQNRLEVVDEVDEDIIDEELINTLNQLTQLPSSEQSPDRPKKRARTITNVSPTAGDIAYPHLPETGGSFSPLPVAPELPAQRLFGEISASVLRSSGVFGGELSPSTPVGVQDIRNRVEQISVNDFGDRGPPSTAENADNSGHPLQYPQVLGVPDIPGGSAASLMGAEHQIGQLNMASPEADISDAATPETTNPVTPETRQLSPSASVTPHADNELADTTHMAEEPVCTRRIDLGLVEDPVNFEAQVEARNASRASRLRAKAETFHGNPASRNSPPSVELAVTIDAKTGHEIKSMGQLDRFIRPAPEPESATRTSSQTTQFIKPPRRYGKFTSVPGSFVNVTINLEARFTVWGRGIDCTIQYPDTKDTRIPKYALKITFWAPGMEAHVDRGNDWTALPGIRTLIATSASGCVYVNDVELRKESPSGDAALFGKLYTGDIITIFDNGTGEFLKFKVEITFGDSARPRPAGEGGFIVQEERHHHQRMKERESMRLSMRDNAGEAPIAPTVRVEPDC
>XP_007748150_Cladophialophora_psammophila
MVSQPTQPATQPVDDPRRIRRNISNVSDEDAIDVICLLSPTSPAAFEAVKANLLVAPRHILQNDDLEDISQDDLLCGAEYDQPRDIALRMSSAVKNPKDGFQFGRTRSKCDVLLTPYDNDTLVSKVHFKIFVNNQGSLMLEDLSTNGTVVDDVHLNAKARRGNPALKPATIVLRHGAIISLYSGARQQEIKMMVRIPSRGDFEDAYEENLRKYLAARGDVAQFASMRESTYGNYWNGGSLYNFTGLLGKGAFATVYKVQTKEDGDIYAAKELDKRRFIKNGVLDMKFDSELNIMKNLNHPNIVNYVDCHTYQHWIYILMEYVPYGELAKELGKYGAIPEADVQQIAKQILHALYYLHRRNITHRDIKPDNILIASRNPLVVKLSDFGLSKCVTDQETFLKTFCGTLLYCAPEVYPDYANYAQGSASKRRRLGEPATKSPPSPYDQSVDMWSFGAVIFHLLCGKPPVTGRGDDRGAQMLNNIMTKNVNFDMLRQAKVSENAIDFVAKLLNRNPVLRPKEPECLQHPWLRDLPDHCNYEDVEEPVPDPQHHLDIVDEVDEDLLDDELIDSLNQLTQPPSSEHTPHRPVKRARTAMNVSPTEGDITYPHLPAPGESFLPLPPVPGLPAQRLFGEISASVLRSSGVFGGELSPTTPMGVHDIRNRVEQISVNDFGDRGPASNAENAEISGRPLQYPQVLDVPQTQGSSAASLMGAEQQIGQLNMASPEADISDAATPETTNPVTPETRQLSPSASVTPHADTEIAETAQVTEEPVCTRRIDLGLIENPVDFEAEVEARNASRASRLRAKAETFHGNSTARTSPPSVELAVTIDAKTGREVGSMGQLNRFIRPAPGPETTIKMGSQTMQFVKPPRRYGKLTSLPGSFANVAVNLEDRFTVWGRGIDCTIQYPDTKDTRIPKYALKITFWAPGIEAHVDGGKDWTAFPGIRTLIATSASGSISVNDVELRKESPSGDAALFGKLHTDDIITIFDNGKGEFLKFKVEITFGESARPRPAGERGFVVQEERHHHQRMKQRESMRLSMRENADEVPLVPTVRVEPDC
>XP_018696622_Fonsecaea_erecta
MVSQPTQTATQPIEDPRHLRRNVSNISNEDAVDVICLLSPTSPAAFEAVKANLLVSPMHILQNADLEDISQDDLLFREEYNQPRDIALRMSSPVTNPKDGFRFGRTRSQCDVLLTAYDHDTLVSKVHFKIFVNNQGSLMLEDLSTNGTVVDDVHLRTRARRDHPALKPATIVLRHGSIISLYGGGKKQEVKMMVRIPSRGDFEDEYEDNLRKYLAARGDVAQFASMRESTYGNYWNGGSLYNFTGLLGKGAFATVYKVQTKEEGDIYAAKELDKRRFIKNGVLDMKFDSELNIMKNLKHPNIVNYVDCHTYQHWIYILMEYVPYGELAKELGRRSAIPESDVQQIAKQILHALYYLHRRNITHRDIKPDNILIASRNPLVVKLSDFGLSKCVTDQETFLKTFCGTLLYCAPEVYPDYANYAQGSAPKRRRLGDPATKPPPSPYDQSVDMWSFGAVIFHLLCGKPPVTGRGDDRGAQMLNNIMTKDVNFDTLRQAGVSEAAIDFVGKLLNRNPTLRPKEPECLRHPWLRDLPDHCNYDDIEEPVENPPNYLDVVDEVDEDIIDGELIATLNQLTQPPSSERTPDRPTKRARTTTDISPTARNISYPHLPEPGESFLPIPVAPEPPAERLFGEISASVLRSSGVFGDELSPPIPLGVQDIRNRVEQISVNDFGDRNPSSTAENADNSGQPLQYPQVLGVPDISGGSAASLMGAEHQIGQLNMGSPEAENSDAATPETINPVTPETRQLSPSASVTPHADNETADAAQMVEEPVCTRRIDLGLVEDPVNFEAEIEARNASRASRLRAKAETFHGHLTSRNSPPAAELAVTIDAKTGLEIKSMGQLERFPRPAPEPETTTRTSSQTMQFIKPPRRYGKFTSLPGSFANVVINLEARFTVWGRGIDCTVHYPDTKDTRIPKYALKVTFWAPGMEAHVDRGNDWTALPGIRTLIATSASGCVSVNDVELRKESPSGDAALFGKLYTGDIITIFDNGKGEFLKFKVEITFGDSARPRPADESGFIVQEERHHHQRMKERESMRLSMRDNAGEVPIAPTVRVEPVGE
>XP_022513418_Fonsecaea_monophora
MVSQPTQPSTQPIEDPRRLRRNVSNISNEDAIDVICLLSPTSPAAFEAVKANLLDSPMHILQNADLQDISEDDLLFRDEFNQPRDLALRMSSPVTNLKDGFRFGRARNQCDVLLTAYDDDNLVSKVHFKIFVNSQGSLMLEDLSTNGTVVDDVHLRARARRDNPNLRPATIALKHGSIISLFGGGRKNEIKMMVRIPSRGDYEDEYEENLRRYLAARGDVAQFASMRESTYGNYWNGGSLYNFTGLLGKGAFATVYKVQTKEEGDIYAAKELDKRRFIKNGVLDMKFDSELNIMKNLSHPNIVNYVDCHTYQHWIYILMEYVPYGELAKELGKHGAIPESDVQQIAKQILHALYYLHRRNITHRDIKPDNILIASRNPLIVKLSDFGLSKCVTDQETFLKTFCGTLLYCAPEVYPDYATYTQGTATKRRRLGEPATKQPPSPYDQSVDMWSFGAVIFHLLCGKPPVTGRGDDRGAQMLNNIMTKNVNFDTLRQAGVSEMAIDFVGKLLNRNPALRPKEPECLRHPWLRDLPDHCNYEDIEELVDNPQNCLEVVDEVDEDIIDEELINTLNQLTQPPSSVRTPDRPAKRIRTRTELSPLAGAIAYPRLPEPGESFLPLPVAPELPAQRLFGEISASALRSSGIFGGELSPTSPTAVQDIRNRVEQISVNDFGDRGPPRIAENADISGRPPQYPQVLGVPEIAGGSAASLMGAENQIGQLNMASPEADISDVATPETTNPVTPETRQLSPSASVTPHANNESGDTAQVSEEPVCTRRIDLGLVDDPAHFEAEVEARNVSRASRLRAKAETFHGNLITRNSPPSAELAVTIDAKTGHEVRSMGRLDRFIRPAPELESTTRTSSQTTQFIKPARRYGKLTSIPGSFANVTINLEARFILWGRGIDCTVKYPDTKDTRIPKFALKITFWAPGMEAHINRGNDWTALPGVRTLVATSASGSVFVNDVELRKESPSGDAALFGKLYTGDVITIFDNGKGEFLKFKVEITFGDSARPRPTDEEGFIVQEERHHHQRMKERESMRLSMRDNAGEVPIAPTVRLEPDC
>XP_016637688_Fonsecaea_multimorphosa
MVSQPTQPATQPIEDPRRLRRNVSNISDEDAIDVICLLSPTSPAAFDAVKANLLVSPMHILQNADLENISQDDLLFREEYNQPRDIALRMSSPVTNLKDGFRFGRTRSQCDVLLTAYDHDTLVSKVHFKIFVNNQGSLMLEDLSTNGTVVDDVHLRARARRDNPALKPATIVLRHGSIISLYGGGRKQEVKMMVRIPSRGDFEDEYEENLRRYLAARGDVAQFASMRESTYGNYWNGGSLYNFTGLLGKGAFATVYKVQTKEEGDIYAAKELDKRRFIKNGVLDLKFDSELNIMKNLKHPNIVNYVDCHTYQHWIYILMEYVPYGELAKELGKHGAIPEADVQQIAKQILHALYYLHRRNITHRDIKPDNILIASRNPLVVKLSDFGLSKCVTDQETFLKTFCGTLLYCAPEVYPDYANYAQGSAPKRRRLGEPATKPPPSPYDQSVDMWSFGAVIFHLLCGKPPVTGRGDDRGAQMLNNIMTKDVNFDTLRQAGVSETAIDFVGKLLNRNPALRPKEPECLRHPWLRDLPDHCNYDDIEQPTEEPQHWLDVVDEVDEDIIDGELIDSLNQLTQPPSSERTPDRPAKRVRTIRNISTAAEDITYPRLPEPGESFLPLPTAPEQPAQRLFGEISASVLRSSGVFGGELSPSTPRGVQDIRNRVEQISVNDFGNRGPPNIAENADNSGQPLQYPQVLGVPEIAGGSAASLMGAEHQIGQLNMASPEADISDAATPETTNPVTPETRQLSPSASVTPHAHNEAADPAQLAEEPVCTRRIDLDLVEDPVNFEAEVEARNASRASRLRAKAETFHGNLTSRHSPPLAELAVTIDAKTGHEVKSMGQLDRFIRVAPDPENPTRTSSQTTLFIKPPRRYGKFTSIPGSFANVTINLEARFTVWGRGIDCTIQYPDAKDTRIPKYALKITFWAPGMEAHVDGGNDWTALPGVRTLIATSASGCVLVNDVELRKESPSGDAALFGKLYTGDIITIFDNGKGEFLKFKVEITFGDSARPRPAGEGGFIVQEERHHHQRMKERESMRLSMRDNAGEVPMVPTVRVGPVLE
>XP_022501219_Fonsecaea_nubica
MVSQPTQPSTQPIEDPRRLRRNVSNISNEDAIDVICLLSPTSPAAFEAVKANLLDSPMHILQNADLQDISEDDLLFRDEFNQPRDLALRMSSPVTNPKDGFRFGRARNQCDVLLTAYDDDNLVSKVHFKIFVNSQGSLMLEDLSTNGTVVDDVHLRAKARRDNPILRPATIVLKHGSIISLFGGGRKNEIKMMVRIPSRGDYEDEYEENLRRYLAARGDVAQFASMRESTYGNYWNGGSLYNFTGLLGKGAFATVYKVQTKEEGDIYAAKELDKRRFIKNGVLDMKFDSELNIMKNLSHPNIVNYVDCHTYQHWIYILMEYVPYGELAKELGKHGAIRESDVQQIAKQILHALYYLHRRNITHRDIKPDNILIASRNPLVVKLSDFGLSKCVTDQETFLKTFCGTLLYCAPEVYPDYATYAQGTATKRRRLGEPATKQPPSPYDQSVDMWSFGAVIFHLLCGKPPVTGRGDDRGAQMLNNIMTKNVNFDTLRQAGVSEVAIDFVGKLLNRNPALRPKEPECLRHPWLRDLPDHCNYEDIEELVDNPQNCLEVVDEVDEDIIDEELINTLNQLTQPPSSVRTPDRPAKRIRTRTELSPLAGAIAYPRLPEPGESFLPLPVAPELPAQRLFGEISASALRSSGIFGGELSPSSPTAVQDIRNRVEQISVNDFGDRGPPRIAENADISGQPPQYPQVLGVPEIAGGSAASLMGAENQIGQLNMASPEADISDVATPETTNPVTPETRQLSPSASVTPHANNESGDTAQVSEEPVCTRRIDLGLVDDPAHFEAEVEARNVSRASRLRAKAETFHGNLITRNSPPSAELAVTIDAKTGHAVKSMGQLDRFIRPAPELESTTRTSSQTTKFIKPARRYGKLTSIPGSFANVTINLEARFILWGRGIDCTVKYPDTKDTRIPKFALKITFWAPGMEAHVNRGNDWTALPGVRTLVATSASGSVFVNDVELRKESPSGEAALFGKLYTGDVITIFDNGKGEFLKFKVEITFGDSARPRPTDEEGFIVQEERHHHQRMKERESMRLSMRDNAGEVLIAPTVRVEPDC
>XP_013287671_Fonsecaea_pedrosoi
MVSQPTQPSTQPIEDPRRLRRNVSNISNEDAIDVICLLSPTSPAAFEAVKANLLDSPMHILQNADLQDISEDDLLFRDEFNQPRDLALRMSSPVTNLKDGFRFGRARNQCDVLLTAYDDDNLVSKVHFKIFVNSQGSLMLEDLSTNGTVVDDVHLRARARRDNPNLRPATIALKHGSIISLFGGGRKNEIKMMVRIPSRGDYEDEYEENLRRYLAARGDVAQFASMRESTYGNYWNGGSLYNFTGLLGKGAFATVYKVQTKEEGDIYAAKELDKRRFIKNGVLDMKFDSELNIMKNLSHPNIVNYVDCHTYQHWIYILMEYVPYGELAKELGRHGAIPESDVQQIAKQILHALYYLHRRNITHRDIKPDNILIASRNPLVVKLSDFGLSKCVTDQETFLKTFCGTLLYCAPEVYPDYATYAQGTATKRRRLGEPATKQPPSPYDQSVDMWSFGAVIFHLLCGKPPVTGRGDDRGAQMLNNIMTKNVNFDTLRQAGVSEMAIDFVGKLLNRNPALRPKEPECLRHPWLRDLPDHCNYEDIEELVDNPQNCLEVVDEVNEDIIDEELINTLNQLTQPPSSVRTPDRPAKRIRTRTELSPLAGAIAYPRLPEPGESFLPLPVAPELPAQRLFGEISASALRSSGIFGGELSPSSPTAVQDIRNRVEQISVNDFGDRGPRRVAENADISGQPPQYPQVLGVPEIAGGSAASLMGAENQIGQLNMASPEADISDVATPETTNPVTPDTRQLSPSASVTPHANNESGDTAQVSEEPVCTRRIDLGLVDDPAHFEAEVEARKVSRASRLRAKAETFHGNLITRNSPPSAELAVTIDAKTGHEVKSMGRLDRFIRPAPELESTTRTSSQTTQFIKPARRYGKLTSIPGSFANVTINLEARFVLWGRGIDCTVKYPDTKDTRIPKFALKITFWAPGMEAHVNRGNDWTALPGVRTLVATSASGSVFVNDVELRKESPSGEAALFGKLYTGDVITIFDNGKGEFLKFKVEITFGDSARPRPPDEEGFIVQEERHHHQRMKERESMRLSMRDNAGEVPIAPTVRLEPDC
>XP_007759551_Cladophialophora_yegresii
MSQHATQPATQPARFRYNLSNVSDEDATDVICMLTPTSPSAFEAVKANLLHAPQHILQNLDLEDVEEEILFGSNQSRDLALRLSSKVKCPKDGFRFGRNPNQSDVLLTGHENDTLLSKIHFKIYVNNQGSLMLHDLSTNGTIVDDVHLKARDRRGKPVLKPATTVLKNGSLIRVVCGPDKQEVKMMVRIPSRGDFEDAYEENLRKYLAARGDVAQFASMRESTYGNHWNGGSLYNFTGLLGRGAFATVYRIQTKKEGDLYAAKELDKRRFIKNGVLDLKFDSELNIMKNLKHPNIVNYIDCHNYQHWIYILMEFVPYGELAQQLRNRGAIPEADVQQIAKQILHALDYLHRRNITHRDIKPDNILIASLNPLIVKLSDFGLSKCVTDQETFLKTFCGTLLYCAPEVYPDYGNYTQGSGPKRRRGLGEAASKPPPSPYDQSVDMWSFGAVIFHLLCGKPPVTGRGDDRGAQMLNNIMTKEVDFEPLRQEGISEAAVDFIARLLNRNPASRPKEAECLQHPWLRDVPDNCNYDDVEEPLADAENQLEDIDELSEDFVDDDMIDNLNQLNQPASSSPTRPAKRARTFMGMPPTASSINYPYLPGADQSLPPLPNETAPPAQTLFGEISASVLRSSGVFGGELNPLPSPTLVNNLRAGVEQISVNDFVDRPSSRRAESEDNAGQPLQYPQVLEVPPAQTTSAASLMGAEQQIGQLNMSSEGDISDAATPETTNPVTPETRQMSPSESLTPHVGAEIAGPEQPVGEPICTRQIDLNLVQDPVNFQAEVEARNASRANKLRTKAETFHVNMAARVRSPSTELAATIDAKTGQVVHSGARAERFTRTILASADTNGTSSQTSQFIKPPRRYGKLTSMPGSFANITINLEAKDTMWGRGDGCTVRYPNLSDARVPKYALKIYFWAPGMAPYVAGGGNWMDVPGVRTLIATSASRCIWVNGVALRKESASGDASYYGKIYSDDIITIYDDADGFLKFKVEITFGGSARRRPASEKGFLIEEEHVHHQRMKERESMRLSMREGGGEVPNPPVGPE
>XP_016240670_Exophiala_spinifera
MGSSQPTQLTQPVEDPRRLGRNLSIVSEGDAVDVICILYPTSSAAIDAVKANLIHGRQHILQNEGLEEYSGDDIMFSSVYNATHDIALRISSQVKHPRDGFRFGRSSAASDILLTPNENDSLVSKIHFKIFVNSQGSLMLQDLSTNGTIVDDVHIKMKDRHGKIPARPATIALGNGSIISLFSGRDKEEIKFMVRIPSRGEKEDAYEENLRTYLSARGEVAQFASMRESSYGNHWNGGSLYNFTGLLGKGAFATVYRVQTKKEGDVYAAKELDKHRFIKNGVLDIKFDSELNIMKHLQHPNIVNYVDCHTYSHWIYILMEYVPFGELSQELRRTGRISERDGQQITRQIVHALDYLHRRNITHRDIKPDNILIASRSPLIVKLSDFGLSKCVTDQETFLKTFCGTLLYCAPEVYPDYASYKHGSAQKRRRLGEPVIRPPPSPYDQSVDMWSFGAVIFHMLCGKPPINGRGDDRGAQMLNNIMTKDVDFEPLKQAGVSDAAVDFIGKLLNRNPSLRPKEAECLRHLWLRNVPDLLEYSVLEPPDALDRKLHVVDEVDEDVLDDELIQDLHALTQPPSSAQSPDRAPKRAKTFADPVISPDNITYPSLPDVGDSFLPPTPMAHPAQRLFGEISQSVLRSSGLFGTELPPTTTADVHDIQNRVEQISVNDFGRLGSLGGADNAVIAGNTTEAAAATGKHHPRAGSAASLMGAEHQIGQLNMASPEADVSDAASPETNNPVTPRTRELSPSSSVSRHLDDGLGQTLTGTEEPIFTRRLDLGLVADPATFEAELEARNASRVGKLRAKADTFHGAITTTPGSPSVTATTIDAKTDYFGHPASAEDGVLRSFSNTAKMNNARAQKSGFIEPPKRFGKLTSIPGSFAKVNFNLEARFTSWGRGVDCTIKYPDSKDTRIPKYALKITFWAPGMEKHVEQGGDWTKMPAVRTVLATSASGCIYVNGVELRKESSDGDAALFGKIYTGDIITIYDGANGDFLKLRVEVTFGDSARNRPENEAGFMVQEERHHHQRMKERESMRMSKA
>XP_016258639_Exophiala_oligosperma
MASSQPTQLTQPVEDPRRLGKNLSNVSEGDAVDVICLLHPTSPAAFHAVKANLVHGRQHILQNEDLEDYTEDDIIFSSQYNAPRDIALRISSQVKNPRDGFRFGRSSTANDILLTPFENDVLVSKTHFKIFVNSQGSLMLQDMSTNGTIVDDVHIKVKDRRGKIPAPPATIVLGNGSIISLFSGRDREEIKLMVRIPSRGESEDLYEKNLRAYLAARGEVAQFASMRESSYGNHWNGGSMYNFTGLLGKGAFATVYRVQTKKEGDIYAAKELDKRRFIKNGVLDMKFDSELNIMKHLQHPNIVNYVDCHTYSHWIYILMEYVPFGELSQELRKSGRIAEADGQQITRQIVHALDYLHRRNITHRDIKPDNILIASRSPLIVKLSDFGLSKCVTDQETFLKTFCGTLLYCAPEVYPDYASYKHGSAQKRHRLGEPISKPPPSPYDQSVDMWSFGAVIFHMLCGKPPITGRGDDRGAQMLNNIMTKDVDFKPLREVGVSDAAVDLIRKLLNRNPSLRPKEAECLRHPWLRNVADVFEYDLLDQPDILDRELHVVDEVDEEVLDDELIHDLHALTQPPSSNQSPDRAPKRAKTFADPVISPDDITYPSLPDPGESFLPPTPMAPPAQRLFGEISQSILRSSGLFGTELPPTTTADVHDIQNRVEQISVNDFGRQGSMGSIDHPMVAGGATQVSAETGKHHPRAGSAASLMGTEHQIGQLNMTSPEAEVSDAASPETNNPVTPHTRELSPSSSVSQHLDDGLGETLHGTEEPVFTRRLDLGLIADPTTFEAELKARNASRAEKLRAKADTFHGAISTRPHPPSIELATTMDAKTDFVGDRAPQADRILRPISNMDATNRTKAATSPFIEPPKRFGKLTSIPGSFAKVNFNLEARFTSWGRGVDCTIRYPELKDTRIPKYALKITFWAPGMEKHVEQGGEWTKISGVRTVLATSASGCIYVNGVELRKESPDGDAALFGKIYTGDIITVYDGANGDFLKFRVEVTFGDSARTRPANEAGFIVQEERHHHQRMKERESMRISKAGL
>XP_013311958_Exophiala_xenobiotica
MGSSQPTQLTQQVEDPRRYGKNLSNVSEGDAVDVICLLHPTSPAAFDAIKANLVHGRQHILQNDDLEGLTEEEIIFGPQYNATRDIALRISSDVKDPRDGFRFGRSSATSDVLLTPNESDNLVSKIHFKIFVNSQGSLMLQDLSTNGTIVDDVHIKVRDRRGKIAVKPATIVLKHGSIISVVSGRDKEEIKLMIRIPSRGEHEDAYEENLRNYLAARGAVAQFASMRESSYGNHWNGGSLYNFTGLLGKGAFATVYRVQTKKEGDIYAAKELDKRRFIKNGVLDMKFDSELNIMKHLNHPNIVNYVDCQMYSHWIYILMEYVPFGELSQELRKKGRISEPDVQQITRQIVHALGYLHRRNITHRDIKPDNILIASRSPLVVKLSDFGLSKCVTDQETFLKTFCGTLLYCAPEVYPDYANYNQGSTAKRRRLGEPVTRPTPSPYDQSVDMWSFGAVIFHMLCGKPPINGRGDDRGAQMLNNIMTKDVDFEPLRQIGVSQAAIDFIGRLLNRNPSLRPKEAECLRHPWLRDVPDHFLYEDVDVAVSAGRALPVVDEEDEDLLDEELIRNLNQLTQPPSSGHTPDRPAKRARTFVGTAISPDGLTYPTLPDPGSSLLPSPMVPPAQRLFGEISQSLLRSSGVFGNALPPTTTADVHDIQDRVEQISVNDFGRQGSSASAENAENPENPVNLHEPVKGAQELDIRQQAPVGSAASLMGAEQQIGQLNMASPEADISDPASPETNNPVTPRTRELSPSSNVSQHLDEGLAETLRTSEEPIFTRRIDLGLIADPVNLEAELEARNASRAEKLRAKADTFHGILSTTSRPLSIELAATIDAKTGNAVVRTGDADGFLRPISKPEGMTRRSPATSHFIKPPKRFGKLTSVPGSFANVTVNLEARLTSWGRGVDCTVRYPDLKDTRIPKYALKITFWAPGMEKHIEQGGDWTEIPGVRTILATSASGCIYVNGVELRKESADGDAALFGKIYTGDLITIFDGPNGDSLQLRVEITFGDSARNRPAKEAGFHVQEERHHHQRMKERESMRASRVVNEQQGA
>XP_007724663_Capronia_coronata
MAELSQPTQQATQQATQPVDDPRKLGKNSSNVSEGDAIDVICLLHPTSPAAFEAVKSNLLRGRAHILQNGDLEGLSEDDILFGPEFNQPRDIALRISSSVKDPKDGFRFGRASQQCDVLLTPYENDKLVSKIHFKIFVNNQGSLMLQDLSTNGTIVDDVHIAQKNRRGQTTLKPATIVLKHGSIISVVSGIDRQEVKLMVRIPTRGDNEEAYEDNLRRYLSARGEVAQFASMRESSYGNHWNGGSLYNFTGLLGKGAFATVYRVQTKKEGHLYAAKELDKRRFIKNGVLDMKFDSELNIMKNLNHPNIVNYVDCQSYSHWIYILMEFVPYGELSQELRALGKIPEPDVQQITKQILHALDYLHRRNITHRDIKPDNILISSRSPLVVKLSDFGLSKCVTDQETFLKTFCGTLLYCAPEVYPDYPTYAQGATTKRRRFGEPQARPAPSPYDQSVDMWSFGAVIFHMLCGKPPITGRGDDRGAQMLNNIMTKDVDFDPLRDIGVSDQAIDFISRLLNRNPALRPKEVECLKHPWLRDIPDNCEYDDLEDAGPPLERRLDIVDEVDEDLLDDELINNLNQLTQPPSSNPTPDRPTKRPRTAADIAPSPGDVTYPSLPGPGESFLPMPSAPPAQRLFGEISQSVLRSSGVFGGELPPPVYADVHDIRNRVEQISVNDFASRGDLEQSADNSGQPLHYPRLLEVPRAHAGSAASLLGAEQQIGQLNMASPELDVSNPATPETANPMTPQTREMSPSGATSHNADTEVDDAAQGYGEPVFTRQIDLGLISDPAQFEAELEARNASRAAKLSRAKAETFHGNVNARTQLPSFELAATIDARTGQEVRPTAVTQRLIREPHEVRDTAGMDSATTQFLKPSKRYGKLSSVPGSFANVTVNLERRFTSWGRGVDCTVQHADVKDTRIPKYAMKITYWAPGMEAHIEQGGDWTQLPGIRTILSTSASGCIWVNNVELRKESRTGDAALFGKLYTGDVITIYDDGKAQYLKFRVEITFGDSARQRPKSEPDFVVLEERYHHRRMKERESMRVSRTGNGVGSGSAARDSAR
>XP_007737469_Capronia_epimyces
MADLSQPTQPATQPVDDPRKSGRNLSTVSEADATDVICLLHPTSPAAFEAVKVNLLHGRAHILQNEDLDGISEDDLLFGPEFNQPRDIALRISSRVKDPKDGFRFGRAGHHSDVLLTPYQDDPLVSKIHFKIFVNSQGSLMLQDLSTNGTIVDDLHLAQRNRRGQTTLKPAMTVLKHGSIISVVSSRDKQEVKLMVRIPTRGDNEDAYEENLKKYLAARGEVAQFASMRESSYGNHWNGGSLYHFTGLLGKGAFATVYRVQSKNEGKLYAAKELDKRRFIKNGVLDMKFDSELNIMKNLKHPNIVNYVDCQTYSHWIYILMEFVPHGELSKDLHILGKIPEPDAQQITKQILHALDYLHRRNITHRDIKPDNILIASRSPLIVKLSDFGLSKCVTDQETFLKTFCGTLLYCAPEVYPDYHNYVQGPTFKRRRLGEPMIRQTASAYDQSVDMWSFGAVIFHILCGKPPITGRGDNRGAQMLNNIMTKDVDFDPLRETGVSDDAIDFILRLLNRNPALRPKEAECLRHPWLRGIPDHCDYDDLEDEDSLMRRQLDVVDEIDEDLLDDELINHLNQLTQLPSSNPTPDRPAKRVRTAANNSPSQAEVLYPTLPEPGESFPPLPPAAPAQRLFGEISQSVLRSSGIFGGTLPPQVYNEVHDIGNRVQQISVNDFTSREEMEESADNSGQPLHYPRVFDVPRGQVDSAASLLGAEQQIGQLNMASPEPGVSDPATPETANPVTPRTRELSPSDTSSHHVDTEVNDTAPANETPVFTRRIDLGLFSNPAQFEAELQVRDAARAAKHPQARAETFHANENARVQLPSIELAATIDVRTGQENNAGKTGLTSRLIHGSRYLTEMPGAGPGTGQFVTPSRRFGTLTSVSGSFASLTVNLEGRFTSWGRGVDCTVQHLDTKDTRIPKYALKITFWAPGIEAHVERGGDWTQVPGIRTVLSTSASGCIWVNDVKLRKETRSGDAALFGKLYTGDVITIYDDEEGQFLKFRVEIMFGDSARQRPKNEAGFIVQEERYHHRRMKERESMRISTVGNGVETGSAATTVRLEAQ
>XP_009160176_Exophiala_dermatitidis
MDESSQPTQPATQPVDNPRRFKNLSNVSEADAADVICLLHPTSPAAFKAIKANLLFARTHILQNEGLEGLSEEAVLMTEDFEQPRDIALRISSPVKNPKDGFRFGRTSALSDVLLTPYENDSLVSKVHFRIFVNRQGSLMLQDMSTNGTIVDDTHICHRNRRGQTTLKPATIVLRHGSIIAVVSGWERQEVKLMVRIPARGDMEEAYDQNLKKYLAARGEIAQFSSMRESSYGNHWNGGSLYNFTGMLGKGAFATVYRVQTKKEGDLYAAKELDKRRFIKNGVLDMKFDSELNIMKHLKHPNIVNYVDCQTYSHWIYILMEFVPHGELSQELRRLGKIPESDAQQITKQILHALDYLHRRNITHRDIKPDNILIASRSPLIVKLSDFGLSKCVTDQETFLKTFCGTLLYCAPEVYPDYPTYAQGSTTKRRRLGEPMTRPKPSPYDQSVDMWSFGAVIFHMLCGKPPITGRGDDRGAQMLNNIMTKDVDFEPLRYIGVSEEAIDFISGLLNRNPALRPKEAECLRHPWLRDVPDNCNYDDVEPVSSPVARHLDMVDEADEDVLDDEELIHNLNQLTQPPSSNPTPDRPTKRPRTEVENIEPAPSSGDVHYPTLPESGESFLPLPTGAPAQRLFGEISQSVLRSSGVFGGELAAPACADVYDIRNRVEQISVNDFASVQQPEEESADNSGQPLHYPRVLDVPQGPAGSAESLLGAEQQIGQLNMASPEPDVSDAATPETGNPVTPQTREISPSETSTRDNDADTEVAATTRVSEEREREPVFTRQIDFGLISDPAQFEVEVEKRNASRAAKMAKAETFHGTLNGNKARVPSVELAVTIDARTGHEVPHEHSTTDQFTHGTLRSLSGAGTSISPFVRPPRRFGKLTSLPGSYTNVTINLEQRLTSWGRGVDCTIQHPDVKDTRIPKYAMKITFWAPGMESHVEQGGDWTTLPAIRTVLSTSASGCIWINGRALRKESRNGEAALFGKLYTGDIITIYDDGKGKYLKFRVEITFGDSARQRPKTEPAFVVQEERYHHRRMKERESMRISKTESGAEATVAAAASAASPAAVSAGVAAVPTVRVEAE
>XP_013256912_Exophiala_aquamarina
MDASQPTQQATQQVEDPRKLGKNLSNVSEDDATDVICLLHPNSPAAFDAVRANLILSPQHILQNDDLQDLDEEDLLFNQDFKTPRDIALRMTSDVKHPKDGFRFGRYGTMCDVLLTPAQDDNLISKVHFKIFVNSQGSLMLQDLSTNGTMVDDVHLTTRARGGRATLKPATTVLKNGSIICVIAGLAKEEVKFMVRIPNRGDGEDLYEEKLKKYLSARGAVAKFASMRESSYGNHWNGGSMYNFTGLLGKGAFATVYRIQTKKEGDVYAAKELDKRRFIKNGVLDTRFDSELNIMKTLSHPNIVNYVDCQNYQHWIYILMEYVPYGELSQELRRLSKIPEHDAQQITRQMMHALGYLHRRNITHRDIKPDNILIASRSPLIVKLSDFGLSKCVTDQETFLKTFCGTLLYCAPEVYPDYVTYAQGPSTKRRRLGEPATKPTPSPYDQSVDMWSFGAVIFHMLCGKPPIAGRGDDRGAQMLNNIMTKDVDFDPLRTAGVSGDAIDFIQKLLNRNPSLRPNESQCLKHPWLRDVEDYLEYEDNEPMLEHRERELGVLDEIEEDLLDDDLIAHLHQLTQAPSSAPTPDRPPKRPRRDMRQQPELAREITYPALPNPGASFAPLPPTLPSTAPAERLFGEVTPSVLRSSGVFGEVLRPQAQADLPDIRNRVERISVNDFVTRGDVNNPESADNFGQPLQYPQTLGIPQSFTGSALSLMGAEQQIGQLNMASPGAEVSDDATSEATNPVTPRTRELSPWTGANQTAETRIADNTRDSEEPVFTRRIDLDLVNDPENFAAEIEARNASRAVKIRTKAETFNGNDNGRARPPSIELATTIDAKTGKEIANPDDADRLIHTPVGSSSPHFIKPPKRFGKLTSLPGSLANVAINLENRLTIWGRGIDCTVPYSDRRDTRIPQYAMKINFWAPGMEKFVQQGGDWTQLPGVRTLISTSASKSIWVNDVQLRKETPDGEAALFGQVYTGDVVTIYDSPDGEFLKFKVEITFGDSARLRPEGEHGFVLQQERQHHQRAMKERESMRASRAGSENGDGTTLPL
>XP_016223595_Exophiala_mesophila
MDRLSQPTLNATQPVEDPRRRGTNLSNVSDVDATDVICLLHPNSPAAFDGVKANLVIAPQHILQNDDLGGITEDDVDFNPNYQQPRDIALRMSSEVRNPKDGYRFGRLRSTCDIVLTSNPEEALVSKTHFKIFVNSQGSLMLQDLSTNGTIVDDIHLTTRKRKEDKKVQTATTVLKNGSIISVVAGRSRDEVKFMVRIPNRGDKEDEYEENLRKYLAARGSVAQFASMRESSYGNHWNGGSLYNFTGMLGKGAFATVYRVQTKKEGDVYAAKELDKRRFIKNGILDMKFDSELNIMKNLSHPNIVNYVDCQNYQHWIYILMEYVPHGELAEELRRRGRIAENEVQQITRQILHALDYLHKQNITHRDIKPDNILIASREPLVVKLSDFGLSKCVNDQETFLKTFCGTLLYCAPEVYPDYGHYANGPTKRRRLGEPTSKPLPSPYDQSVDMWSFGAVIFHMLCGKPPILGRGDDRGAQMLNNIMTKDVDFLPLKQVGVSPDGIDFIARLLQRTPHLRPKEAQCLRHPWLRHVEDNVVYDNVEDNIEEMSVGAGLADDDLIDSDLVANLAQLTSQPTSSQSPDRPSKKPRRDFAMETVAREVGYPALPSLSQGSGPELSHAIQPIPEERLFGEVTPSLLRSSGIFGHNLQPVTAANVPEFGDRIEQVSVNDFVTHGDIESLPQDAFDNGQPRQHTHAVADAHPQDQTASAARLLGQLNMASPDAEPSDGGTTDTTNPVTPHTRELTPSNVDDHSGAGGAANDTSEPLFTRRIDLGLVTDPENFAAEIRARDASRAEKMRTSTQTFHGNAGGRIYTSPANVAVTLDARTGLQARVMSSTSEVIEESRKVPVQEEVKEGTGRFLKPPKRFGKLVSMPGSLANITINLETRLTSWGRGIDCTVPYADRKDTRIPKYALKVTFWAPGMEKHLEGGGNWMDLSGIRTLLSTSASRNILVNGVELRKESADGQAALFGQVFTGDIITIFDDQNGQFLKFKVEITFGDSARQRPNEEGPFRIQEERQHHQRVMKERESMRISRIEN
>XP_013268616_Rhinocladiella_mackenziei
MADYSQPTQPLTQPVEDPRRVGKNLSNVSENDATDVICLLHPTSPAAFEAVKANLLVGQEHILQNDDLEGIRENDLLLRPEYNQPRDIALRMSSQVKSPKDGFLFGRTKSMCDVLLTPYESDSLVSKIHFKIFVNSQGSLMLQDLSTNGTIIDDVHLKTRDRRGKAPLKPATRVLRHGSIISVLGGMNKEEIKLMVRIPTRGDNEDAYEANLRRYLAARGDVAQFASMRESSYGNHWNGGSLYNFAGLLGKGAFATVYKVQTKKSGDIYAAKELDKRRFIKNGVLDMKFDSELNIMKNLNHPNIVNYVDCQNYSHWIYILMEYVPYGELSQELGKQGKIAEPDVQQITRQILHALDYLHRRNITHRDIKPDNILIASRDPLIVKLSDFGLSKCVTDQETFLKTFCGTLLYCAPEVYPDYASYAQGSTPKRRRLGEPAIKPTPSPYDQSVDTWSFGAVIFHMLCGKPPIHGRGDDRGAQMLNNIMTKDVDFDPLRQSGVSSHAIDFIGKLLNRNPALRPKEPECLKHRWLRDVPDHFIYEEFEEPGTAVGGRLDVVDDVDEDLLDEELINNLQQLTQPPSSSQSPDRPVKRARTAPDMPPPTGEITYPTLPEPGESMLPIPRPPSQRLFGEISQSALRSSGVFGGELAPTASSEVRNIRNRVEQISVNDFVDRAAITSAESADNSGQPLQYPTMLEVPQAQACSAASLLGAEKQIDQLNMASSEGDISDAATPETTNPVTPQTRELSPSSSVSHSGGTGVRESAPPTEEPVFTRRIDLDLISDPVNFDAEIEARNTSRATKLRAKADTFHGNSNTRTRVPSTELAATIDAKTGQVVKSTGDIDRFVHVPRDREHVGTALGTDSSTSTTATQFLKPPKRFGKLTTLPGSFTNVTINLEARFTSWGRGIDCTNQHRDVKDTRIPKYAMKITFWAPGMEVHVDRGGDWTELPGVRTVLATSASGCIWVNGVELRKESPAGDAALFGKLYTGDIITIYDDKNENGEFLKLRVEITFGDSARARPKSEAGFIVQEERHHHQRMKERESMRLSRLGNGNGDDENGESVTPATLCVEG
>XP_018005054_Phialophora_attinorum
MKGATQPQTQPLEDGRNGNHLSDVSNDDLTDVICLLNPQSTLAHAAVRATMLSGPQHIHQNDDLEGLTDFDIALPQYQEPREFALRLSSTVKSPRDGFVFGRNPDACDLLLTDDPAEKLISNKHFKIHVNSHGSLMLQDMSTNGTFVDDQHLRARRRDAMQKSPSLALKSGTIISVVGGGQARAETKFLVRIPNRGSFEDEYERNLRRYLELRGTVANFASMRESVYGNHWNGGALYNFTGIMGKGAFASVYRVQTKRDGIFYAAKELDKRRFIKNGILDIKFDNELKIMQNLKHPNIVEYIDTQNYENWVYIIMELLNHGELSAELRSRSYLPEAEVQQITRQVLHALYYLHRRGVTHRDIKPDNILIASRDPLIVKLGDFGLSKCVTDQETFLKTFCGTLLYCAPEVYPDYNSYAQGALPKRRRIGEAAAKASPYDESVDMWSFGAVVFHLLCGKAPITGRGDDRGAQMLSNIMTKDVDFEPLRRQGVSAAGIDFVAGLLNRDPLARPKEPECLRHQWLRDVPDILEYDEDDSGAELFRRALDAVDEAPEDEINEAMLQQLSQYAEVARAGGADDVHYPSLPTGVGSSMLDTVPPLPQARLFGEITPSVLKSSGVFGAPLAIERGTTPGEVEDRSNVAQATRAIQHGLENISVNDWRSRYSDDTDMSHADFPLPPGRALAAPSLLGAEAQIGDLNMASGSAALASNNAKTSHDGGKHIDPALLPSGAQSRPPIITTHATKQNPGGDIIDNENIPPTREANDGIDVSKGTGHVVSPRRKAVTFQGQETSYEGLPPLPLAQTMDTTPKRGPGTRNPSQEQSPVVKQQTGLEPGMGQYGCLTSVPGSYINVTIPLLRRETAWGRSPACTQQHYDTSDVCIARMALKIHFHSRGVEEVEQSGGDWTMVEGIEALVSTSTSTYIRINDVKLRKSTDDGHDFLFGKIYDGDVITVADETQADGRFLKLKAEILIGDSARPRPDDEAGFQIQQIRTEKWKEHLAAVVN
>NP_587941_Schizosaccharomyces_pombe
MEEPEEATQATQEAPLHVSQNIAKQVVNNENVFMKLVMTRMLDGKTEVIPLTTDVHNGFWRFGRHKSCEVVLNGPRVSNFHFEIYQGHRNDSDESENVVFLHDHSSNGTFLNFERLAKNSRTILSNGDEIRIGLGVPKDEISFLCQVPVKHSRDSQKNMIKSENSHYEIIRTLGSGTFAVVKLAVEVNSGKWYAIKIINKRKILLTSSEKRATEMFQREIDILKSLHHPGVVQCHEIFENDDELFIVMEYVEGGDLMDFLIANGSIDEQDCKPLLKQLLETLLHLHKQGVTHRDIKPENILITNDFHLKISDFGLAKVIHGTGTFLETFCGTMGYLAPEVLKSKNVNLDGGYDDKVDIWSLGCVLYVMLTASIPFASSSQAKCIELISKGAYPIEPLLENEISEEGIDLINRMLEINPEKRISESEALQHPWFYTVSTHEHRTPPSSSEHEATEQLNSSS
```
