## Supplementary material for "Coding Sequence Insertions in Fungal Genomes are Intrinsically Disordered and can Impart Functionally-Important Properties on the Host Protein": fasta protein sequences: XP_712739.1_blasthits_fa.txt

```
>XP_712739_Candida_albicans
MVKLVLKGNNLSKLIKMSVHREKIDLAKLPHHYDGPVTLAVIGGTGLYDLPNLHPVARLTISTPWGFPSGSITISKTDSGFPVAFLARHGAHHDLLPSDVPSRANIAALKRLGVKAIIAFSAVGSLQQEIKPRDFVLPTQIIDRTKGIRPSTFFEKGFVAHAMFGEPFDLKLNKLISDAIPSKGFLEGFDTDGTPVLHTKENTNNGEDLTIICMEGPQFSTRAESRLYRSWGGSVINMSVLPEAKLAREAEIAYQMICMSTDYDSWNESEEPVTVETVVGNLKANSANACKLAAKLIDEFAAKGGEIGKDLQGSMKYAVSTSPHGVKKELLEKMHFLFPGYWEV
>XP_002419298_Candida_dubliniensis
MVKLVFKGNNLSKLIKMSVHREKIDLAKLPHHYDGPVTLAVIGGTGLYDLPNLHPVARLTISTPWGFPSGSITISKTDSGFPVAFLARHGAHHDLLPSDVPSRANIAALKKLGVKAIVAFSAVGSLQQEIKPRDFVLPTQIIDRTKGIRPSTFFEKGFVAHAMFGEPFDLELNKLISDAIPSKGFLEGFDTDAAPVLHTKENTNNGEDLTIICMEGPQFSTRAESKLYRSWGGSVINMSVLPEAKLAREAEIAYQMICMSTDYDSWNESEEPVTVETVVGNLKANSANACKLAAKLIDEFAAKGGEIGKDLQGSMKYAVSTSPHGVKKELLEKMHYLFPGYWEV
>XP_002546733_Candida_tropicalis
MSVHREKVDLAKLPHHYDGPVTLAVIGGTGLYDLPNLHPVARLTISTPWGFPSGPITISKTDSGFPVAFLARHGQHHDLLPSDVPSRANIAALKKLGVKAIISFSAVGSLQQEIRPRDFVLPTQIIDRTKGIRPSTFFEKGFVAHAMFGEPFDLKLNQLIRDAIPSEGFLEAFDENPSPVLHSKENTNKGEDLTIICMEGPQFSTRAESKLYRTWGGSVINMSVLPEAKLAREAEIAYQMICMSTDYDSWNESEEPVTVETVVGNLKANSANACKLAAKLIDEFAAKGSTIGDDIQGSMKYAVSTSPHGVKKELLEKMHFLFPGYWEV
>XP_003869670_Candida_orthopsilosis
MVKKFRRPNLSKIFNMSVHREKIDVSQLPHHYDGQVTLAVIGGTGLYDLPNLRPIARLTISTPWGFPSSPITISKTESGFPVAFLARHGQHHDLLPSDVPSRANIAALKKLGVKAIVAFSAVGSLQQEIKPRDFVLPTQIIDRTKGIRPSTFFEKGFVAHAMFGEPFDLKLNSLIANAIPSEGFLEGFDKEDANPTLHTKEHTNNGEDLTVICMEGPQFSTRAESKLYRSWGGSIINMSVLPEAKLAREAEIAYQMICMSTDYDSWNESEEPVTVETVVGNLKANSANACKLAAKLIDEFAEKGGEIGDDIQGSMKFAVSTSPHGVKKELLEKMHFLFPGYWQV
>XP_001527416_Lodderomyces_elongisporus
MFVHREKVDLSKLPHTYDGEVTLAVIGGTGLYDLPNLKPIARLTVSTPWGFPSGPITISQTDSGFPVAFLARHGQHHDLLPSDVPSRANIAALKKLGVKAIIAFSAVGSLQPEIKPRDFVLPTQIIDRTKGIRPSTFFEKGFVAHAMFGEPFDLKLNELIANAIPSSGFLEGENDAKPTLHTKKHTNDNEDLTIICMEGPQFSTRAESKLYRSWGGSIINMSVLPEAKLAREAEIAYQMICMSTDYDSWNESEEPVTVETVVGNLKANSANACKLAAKLIDEFAEKGQGIGDDIKGSMKFAVSTSPHGVKKELLEKMHYLFPGYWEV
>XP_007376014_Spathaspora_passalidarum
MSPERVPASQLPHHYDGKVTLAVIGGTGLYDLPNLHPVARLTISTPWGFPSGAITIAHTESGFPVAFLARHGPHHDLLPSDVPSRANIAALKSIGVKAIIAFSAVGSLQPEIKPRDFVLPTQVIDRTKGIRPSTFFEKGFVAHAMFGEPFDLQLNKLIRDAVDSNGFLDGFGNDHTPVFHTKEKTNNGEDLTIICMEGPAFSTRAESRLYRSWGGSVINMSVLPEAKLAREAEIAYQMICMSTDYDSWNESEEPVTVETVVGNLKANSTNACKLAAHLIDAIATHPVELGKDLEGTMKFAVSTNPNGVKKELLEKMHFLFPGYWPLQ
>XP_043048671_Scheffersomyces_spartinae
MSAHRDKVDVKSLPHEFKEPVQLAIIGGTGLYDLPNLHPVARLTVSTPWGFPSGPITIARTEDGFPVAFLPRHGLHHDLLPTDVPSRANIAALKSLGVKAIIAFSAVGSLQPEIRPRDFVLPTQIIDRTKGIRPSTFFEKGFVAHAMFGEPFDLKLNKLISEAVPSSGFLEQFDSKYVPQLHTKHTTNGGEDLTVVCMEGPAFSTRAESKLYRTWGGSVINMSVLPEAKLAREAEIAYQMICMSTDYDSWNESEEPVTVETVVGNLKANSANACKLAATLVDAVAHAFETGVGIGDDLSGSMKFAVSTSPDGVKKELLEKMHFLFPGYWPLH
>XP_001382972_Scheffersomyces_stipitis
MSVHREKIDVTQLPHHFDGKVQLAVIGGTGLYDLPNLKPVARLTISTPWGFPSGPITISETESGFPVAFLARHGQHHDLLPSDVPSRANIAALKSIGVKAIIAFSAVGSLQPEIKPRDFVVPTQVIDRTKGIRPSTFFEKGFVAHAMFGEPFDLKLNKLISDNIPSEGFLEGFDSGATPVLHSKEKTNKGEDLTIICMEGPQFSTRAESRLYRSWGGSVINMSVLPEAKLAREAEIAYQMICMSTDYDSWNEDEEPVTVETVVGNLKANSANACKLAAKLIDLVSDEFNNGTGLGDDLVGSMKFSVSTSTHGVKKELLEKMHFLFPGYWPIH
>XP_020066631_Suhomyces_tanzawaensis
MSLHRENAQGSAELPSTYDGPVTFAIIGGTGLYNLPNLKPVARLTVSTPWGFPSSPITISVTEKGFPVAFLARHGQAHDLLPTDVPARANIAALKSLGVTAVVAFSAVGSLQQEIKPRDFVVPTQIIDRTKGNRPLTFFEKGFVAHAMFGEPFDLKLNRLIRDHIPKTGFLEAEDKKGVVPVLHTKPDDRGAEDLTVICMEGPQFSTRAESKIYRSWGGSVINMSVLPEAKLAREAELAYQMICMSTDYDSWNEDEEPVTVETIVGNLNANSANACKLAAALIEIVSEHGKDLGAELKGSMKFSVSTANHSLSKEVLAKMHFLFPGYWPAH
>XP_020077843_Hyphopichia_burtonii
MVRINIAKNNISRLLRMSLHRGEKVDLSQLPHTFDKQVPLAVIGGTGLYDLPNLKPVARVTVSTPWGFPSAPITISVTDQGYPVAFLARHGQHHDLLPSDVPSRANIAALKKLGVKAIIAFSAVGSLQQEIKPRDFVVPTQVIDRTKGIRPSTFFEKGFVAHAMFGEPFDLTLNQIISDSLPSSGFLEGFDTEHTPLLHTKKHTNKNEDLTVICMEGPQFSTRAELKLYRTWGGSVINMSVLPEAKLAREAEIAYQMICMSTDYDSWNENEEPVTVETVVGNLKANLANACKVAAHLIDIVSAELVSGEKNLGTSLEGSMKYSVSTSPHGVKKELLEKMHFLFPGYWPIN
>XP_015467476_Debaryomyces_fabryi
MSVHREEINLSQLPHEFNEPVQLAIIGGTGLYDLPNLKPVARLTISTPWGYPSSPITISVTESGFPVAFLARHGQKHDLLPTDVPSRANMAALKKIGVKAIVAFSAVGSLQPEIKPRDFVIPTQVIDRTKGIRPSTFFEKGFVAHAMFGEPFDLKLNKLITDSFETNGFLDQHDGKDIPTFHSKAKTNKGEDLTLICMEGPQFSTRAESKLYRSWGGSVINMSCLPEAKLAREAEIAYQMICMSTDYDSWNEDEEPVTVETVVGNLKANSANACKMATKLVDVIAKEFTEGSLGLGDDLQGSMKYSVSTSPQGVKKEVLEKMHFLFPGYWPVH
>XP_458205_Debaryomyces_hansenii
MSVHREEINLSQLPHEFNEPVEFAIIGGTGLYDLPNLKPVARLTISTPWGYPSSPITISVTDSGFPVAFLARHGQKHDLLPTDVPSRANMAALKKIGVKAIVAFSAVGSLQPEIRPRDFVIPTQVIDRTKGIRPSTFFEKGFVAHAMFGEPFDLKLNKLITDSFDTTGFLDQHDNKGVPTFHSKAKTNKGEDLTLICMEGPQFSTRAESKLYRSWGGSVINMSCLPEAKLAREAEIAYQMICMSTDYDSWNEDEEPVTVETVVGNLKANSANACKMATKLVDIIAQEFTSGSLGLGDDLQGSMKYSVSTSPQGVKKEVLEKMHFLFPGYWPVH
>XP_006690341_Yamadazyma_tenuis
MVKKVFPKLMSELSQLPHSYSKPVELAIIGGTGLYDLPNLKPVARLTVSTPWGFPSSPITISEMADGFPVAFLARHGQHHDLLPTDVPSRANMAALKSLGVKAIVAFSAVGSLRQEIKPRDFVLPTQVIDRTKGIRPSTFFEKGFVAHAMFGEPFDLKLYKLIKEAIPAQGFLEGFDKENLEPTFHTKDKEDLTLICMEGPQFSTRAESQMYRSFGGSVINMSCLPEAKLAREAEIAYQMVCMSTDYDSWNVDEDPVTVETVVGNLKANSANACKMAEKLIEVISKEFETGKSEIGEDLKGSMKFSVSTNPKAVKKELLEKMHFLFPGYWPIQ
>XP_001484201_Meyerozyma_guilliermondii
MVQRRLTNNITKLITMAAHREHIELGSLPHHFDKPVPLAVIGGTGLYDLPNLKPVARLTISTPWGFPSAPITISETDSGYAVAFLARHGQHHDLLPTDVPSRANMAALKSLGVEAIIAFSAVGSLQQEIKPRDFVLPTQIIDRTKGIRPSTFFERGFVAHAMFGEPFDLTLSKIISENVPSSGFLEGFETDARPTFHTKHNTNNGEDLTLICMEGPQFSTRAESKLYRSWGGSVINMSALPEAKLAREAEIAYQMICMSTDYDSWNESEDPVTVETVVGNLKANSANACKLAAHLIEVVSKDLALGTSGVGKGLKGSMKYSVSTSPHGVKKELLEKMHFLFPGYWPVQ
>XP_018710743_Metschnikowia_bicuspidata
MSLHRENTEAADLPHSYDKPVPLAVIGGTGLYDLPNLRPVARLTVSTPWGFPSGQITVSVTEKGHAVAFLARHGAHHDLLPSDVPLRANIAALKSLGVKAIIAFSAVGSLQQEIRPRDFVLPTQIIDRTKGVRPSTFFEKGFVAHAMFGEPFDVKLNRLIADNIPARGFLEAHDAAAEPVLHLKSHTEHGADLTVICMEGPQFSTRAESKMYRSMGGSVINMSVLPEAKLAREAEIAYQMICMSTDYDSWNESEEPVTVETVVGNLKANSANACKVAGRLVDVVSEDLHLGALGLAAELQGSMKYAVSTNVNGVKKDVLEKMHFLFPGYWPVK
>XP_002619594_Clavispora_lusitaniae
MSLHREKVSLAELPHTYDKPIPLAVIGGTGLYDLPNLKPVARLTVSTPWGFPSAPITVSVTESGHAIAFLARHGPHHDLLPSDVPSRANIAALKKIGVKAIIAFSAVGSLQPEIRPRDFVVPTQIIDRTKGIRPSTFFEKGFVAHAMFGEPFDVKLNRIISDAIPATGFLDAFDSAAEPKLHTKHHTNNGEDLTVVCMEGPQFSTRAESRLYRTWGGSVINMSVLPEAKLAREAEIAYQMICMSTDYDSWNESEEPVTVETVVGNLKANSANACKVAAKLIDVVSDDLYSGKSGLAADLEGSMKYAVSTSTHGVKKELLEKMHYLFPGYWPVQ
>XP_025340851_Candida_haemuloni
MSVHRDKVELASLPHTFDKSVPLAIIGGTGLYDLPNLKPVARLTVSTPWGFPSAPITISETEKGDHVAFLARHGSHHDLLPSDVPSRANIAALKKIGVKAIIAFSAVGSLQQEIKPRDFVVPTQIIDRTKGIRPATFFEKGFVAHAMFGEPFDLKLNKIVTDSIPSSGFLEGFDTDGKPQLHSKEHTNKGEDLTVICMEGPQFSTRAESRIYRSWGGSVINMSVLPEAKLAREAEIAYQMICMSTDYDSWNESEEPVTVETVVGNLKANSANATKIAATLVDVISEELRTGAAGLGKDLEGTMKYAVSTSPHGVKKELLEKMHYLFPGYWPVN
>XP_024716225_Candida_pseudohaemulonis
MSVHREKVELSSLPHTFDGPVPLAIIGGTGLYDLPNLKPIARLTVSTPWGFPSAPITISQTEKGDHVAFLARHGSHHDLLPSDVPSRANIAALKKIGVKAIIAFSAVGSLQQEIKPRDFVVPTQIIDRTKGIRPATFFEKGFVAHAMFGEPFDLKLNKIVTDAIPLLGFLEGFDTDATPVLHSKEHTNKGEDLTVVCMEGPQFSTRAESRIYRSWGGSVINMSVLPEAKLAREAEIAYQMICMSTDYDSWNESEEPVTVETVVGNLKANSANATRVAATLVDVISEELRTGAAGLSKDLEGTMKYAVSTSPHGVKKELLEKMHYLFPGYWPLN
>XP_025338192_Candida_duobushaemulonis
MSVHREKVELSSLPHTFDGPVPLAIIGGTGLYDLPNLKPIARLTVSTPWGFPSAPITISQTEKGDHVAFLARHGSHHDLLPSDVPSRANIAALKKIGVKAIIAFSAVGSLQQEIKPRDFVVPTQIIDRTKGIRPATFFEKGFVAHAMFGEPFDLKLNKIVTDAIPSSGFLEGFDTGATPVLHSKEHTNKGEDLTVVCMEGPQFSTRAESRIYRSWGGSVINMSVLPEAKLAREAEIAYQMICMSTDYDSWNESEEPVTVETVVGNLKANSANATRVAATLVDVISEELRTGAAGLSKDLEGTMKYAVSTSPHGVKKELLEKMHYLFPGYWPLN
>XP_028889611_Candida_auris
MSVHREKVDLKALPHTFDKPVPLAIIGGTGLYDLPNLKPVARLTVSTPWGFPSAPITISQTEKGDHVAFLARHGSHHDLLPSDVPSRANIAALKKIGVKAIVAFSAVGSLQQEIKPRDFVVPTQVIDRTKGIRPSTFFERGFVAHAMFGEPFDLKLNKIVVDAIPSTGFLEGFDTDATPILHSKQHTNKGEDLTVICMEGPQFSTRAESKLYRTWGGSVINMSVLPEAKLAREAEIAYQMICMSTDYDSWNESEEPVTVETVVGNLKANSANATKIAAKLVDVISEELRTGAAGLGKDLEGTMKFAVSTSPHGVKKELLEKMHFLFPGYWPVH
>NP_013117_Saccharomyces_cerevisiae
MNRIKNTFSVAKRLKLSKVMTNSELPSIFEGTVDLGIIGGTGLYNLDCLEPIALLPPMVTPWGTTSSPVTISQFVGTNSHFHVAFIARHGINHEYPPTKVPFRANMAALKNLNCKAVLSFSAVGSLQPHIKPRDFVLPQQIIDRTKGIRHSSYFNDEGLVGHVGFGQPFSQKFAEYIYQFKNEITNPESEEPCHLHYDKDMTVVCMEGPQFSTRAESKMYRMFGGHVINMSVIPEAKLARECELPYQMICMSTDYDAWRDEAEPVTVETVIGNLTNNGRNANILASKIIVSMAKEIPEFMHTGDGLRGSIKKSISTKPEAMSKETLERLRYLFPNYW
>XP_018220449_Saccharomyces_eubayanus
MNRIKNTIAVAKRLKLSSIMTNSELPSIFNGTVDLGIIGGTGLYNLDCLEPIALLPPMVTPWGITSSPVTISQFVGTNSHFHVAFIARHGVNHEYPPTRVPFRANMAALKNLNCKAVLSFSAVGSLQAHIKPRDFVLPQQIIDRTKGIRHSSYLNDEGLVGHVGFGQPFSEKFAEYIYQFKDAITNPESEEPCHLHYDKDMTVVCMEGPQFSTRAESKMYRMFGGHVINMSVIPEAKLARECELPYQMVCMSTDYDAWRDEAEPVTVETVIGNLTNNGRNANLLASKIIVSMAKEIPEFMHSGDGLRGSIKKSISTKPEAMSKDTLEKLRYLFPDYW
>XP_033767795_Saccharomyces_paradoxus
MNRIKNTFAVAKRLKLSRVMTNSELPSIFEGTVDLGIIGGTGLYNLDCLEPIALLPPMVTPWGTTSSPVTISQFVGTNSHFHVAFIARHGINHEFPPTKVPFRANMAALKNLNCKAVLSFSAVGSLQPHIKPRDFVLPQQIIDRTKGIRHSSYFNDEGLVGHVGFGQPFSQKFAEYIYQFKNEITNPESEEPCHLHYDKDMTVVCMEGPQFSTRAESKMYRMFGGHVINMSVIPEAKLARECELPYQMICMSTDYDAWRDEAEPVTVETVIGNLTNNGRNANLLASKIIVSMAKEIPEFMHTGDGLRGSIKKSISTKPEAMSKETLERLRYLFPNYW
>XP_003676218_Naumovozyma_castellii
MTHTELTSTFSGPIDLGIIGGTGLYKLDCLEPIAIIPAMQTPWGTTSSPITISKFIGNNDFHVAFIARHGVNHEYPPTKVPFRANMAALKNLSCKAVLSFSAVGSLQEKIKPRDFVLPQQIIDRTKGIRHSSYFNDEGLVGHVGFGNPFSESFAKYIYKFKDSLENFETNEPCTLHYDKDLTVVCMEGPQFSTRAESKMYRMFGGDVINMSVIPEAKLARECELPYQMICMATDYDAWRDNEEPVTVETVIGHLTNNGRNANSLASKIIMEMAQGLPEFMLTGDGLRDSMKMSISTKPEAMSKETLSKLKFLFPNHW
>XP_003672027_Naumovozyma_dairenensis
MTVTELPSVFDGSIDLGIIGGTGLYKLDCLKPIAVLPPVQTPWGTTSSPITISKFVGNESFHVAFIARHGLHHEYPPTRVPFRANMAALKNLACKAVLSFSAVGSLQEHIKPRDFVLPQQIIDRTKGIRQSSYFNDEGLVGHVGFGNPFSQKFAEFIYKFKDTLTNIDTNEPCTLHYDSDLTVICMEGPQFSTRAESKMYRSFGGDVINMSVIPEAKLARECELPYQMICMSTDYDAWRDNEEPVTVETVVGHLSNNGHNANVLASKIINEMANKLPEFMLNGDGLKGSIKMSISTRPEAMSKDTLDKLNFLFPDYW
>XP_003959304_Kazachstania_africana
MTNSELPSVFHAAVDLGIIGGTGLYKLDCLEPIAVLPPIETPWGFTSSPITISKFIGNGNHFYVAFIARHGVNHEYPPTRVPFRANMAALKNLKCKAVLSFSAVGSLREEIKPRDFVLPQQIIDRTKGIRESSYFNDIGLVGHVGFGNPFSENFARYIYQFKDCLINETTNEPCDLHFTKDTTVICMEGPQFSTRAESKMYRLLGGDVINMSVIPEAKLARECELPYQMVCMSTDYDAWRDNEEPVTVETVIGNLSSNAQNANRLASMIIENMANELPEFMQNGDGLHEAMKMSISTKPEAMSKETLNKLRFLFPDHW
>XP_022467269_Kazachstania_naganishii
MTGTMLPEQFDGTVDLGIIGGTGLYKLDCLKPIAVLPPMVTPWGTTSSPVTISRFQPGDGDGEGNGNGNAALFYVAFISRHGSHHEYPPTRVPFRANVAALKHLQCKALLSFSAVGSLREEIQPRDFVLPQQIIDRTKGIRESSYFNDVGLVGHVGFGNPFSRAFAEYVHQFKDVLHNYDDESKVRTLHFDAERTVICMEGPQFSTRAESKMYRMLGGDVINMSVLPEAKLARECELPYQMICMSTDYDAWMDHEEPVTVEQVMGHLSNNARNANALATRIINKMAVELPEFMATGDGLKGSIKMSISTKPEAMSKETLQKLRFLFPDYW
>XP_445555_Candida_glabrata
MLFTRFTGRRVLKMTSDIATTFEGEIDLGIIGGTGLYNLECLKAIAILPPMETPWGKTSSPITISKVTTTKDIEGHPSINKNFHVAFISRHGLHHEYPPTKVPFRANMAALKHLKCKAVLSFSAVGSLQHHIRPRDFVLPQQIIDRTKGIRDSSYYNDEGLVGHVGFGNPFSEAFAKYIYQFKDNLVNKGDHCTLHFNKDITVICMEGPQFSTRAESKMYRLLGGDVINMSVIPEAKLARECELPYQMVCMSTDYDAWKDEEEPVTVETVIGHLTNNGMNANVLASCIIESMAHELPEFMVTGDGLKNSVKMSISTKPEGMSKETLNKLRYLFPDYW
>XP_004179927_Tetrapisispora_blattae
MTVRSLPSVFNGSLDLGIIGGTGLYHLDCLEPIAVLPPMETPWGTTSSSITISKFKGNSSSHLHVAFIARHGLNHEYPPTRIPFRANMAALKHLKCKGVLSFSAVGSLQQHIKPRDFVLPQQIIDRTKGIRESSYFNDTGLVGHVMFGNPFSSSFASYIYNNFKSTLTNEESDEPCLLHYNKDLTVVCMEGPQFSTRAESKMYRLLGGDVINMSVLPEAKLARECELPYQMICMSTDYDAWKDDEEPVTVEQVIGNLTNNGQNANKLASNIINKMANELPEFLVNGDGLKGSIKMSISTKPEAMSKETLSKLRFLFPDYW
>XP_003685829_Tetrapisispora_phaffii
MTVSDLPTEFKKDIQLAIIGGTGLYNLEFLEPVAVLPNISTPWGVTSSPITISKYNGDSVNDKEFFVAFIARHGINHEHPPTKVPFRANIAALKFLKVKAILAFSAVGSLQQEIKPRDFVLPQQIIDRTKGIRESSYFNETGLVGHVGFGCPFSEAFAKYIYQFRDVLTNPESSEPCILHFDRDKTVICMEGPQFSTRAESKMYRSFGGDVINMSVLPEAKLARECELPYQMVCMSTDYDAWKDGEDPVTVETVIGNLSNNARNANALIAEIISGMAEEVPEFMINGDGLKGSIKMSITSKASVMSEDALNELKFLFPEYY
>XP_001646888_Vanderwaltozyma_polyspora
MTNSELPTNFDGDIDLAIIGGTGLYQLDCLEPIAVIPPLETPWGVTSSPITISKFIGAGKENDLNDYFHVAFIARHGIHHEYPPTRVPFRANMAALKYLKARAVLSFSAVGSLQHHIKPRDFVLPQQIIDRTKGIRHSSYFNDEGLVGHVGFGNPFSTSFAKYIYQFRNVLQDYDSDEPCLLHFDKDKTVICMEGPQFSTRAESKMYKSFGGDVINMSVIPEAKLARECELPYQMVCMSTDYDAWKDEEEPVTVETVIGHLTNNGRNANLLASRIIESMANELPEFMKTGDGLTGTIKTSISTKPEAMSKDTLEKLRFLFPDYW
>XP_003681879_Torulaspora_delbrueckii
MVSETFDGEVDLGIIGGTGLYHLSCLETIAVLPAMETPWGTTSSPITISKVVGHQGHLHVAFIARHGLNHQFPPTRVPFRANMAALKHIKCKAVLSFSAVGSLQEQIKPRDFVLPQQIIDRTKGIRESSYLNDEGLVGHVGFGDPFSKSFAKFIYQFKHLLKNGDEPCTMHFSDDITVVCMEGPQFSTRAESRMYRVLGGDVINMSVIPEAKLARECELPYQMICMSTDYDAWRENEEPVTVELVLGNLANNGQNANTLASSIIQEMAHNLPDFMKTGDGLRESIKMSISTRPEAMSKETLDKLKFLFPDYW
>XP_037142326_Zygotorulaspora_mrakii
MAVPNTFDGEIDLGIIGGTGLYHLECLEKLAELPPMETPWGTTSSPIVISKVAGDSGHFHVAFIARHGRHHQYPPSKVPFRANMASLKHLKCKAVLSFSAVGSLQEKIKPRDFVLPQQIIDRTKGIRNSSFLNDEGLVGHVGFGDPFSYSFAQYIYQFKHLLANNDAPDEPCNLHFDKETTVVCMEGPQFSTRAESKMYRMFGGDVINMSVIPEAKLARECELPYQMICMSTDYDAWRDEEEPVTVETVIGNLSNNGHNANLLASKVIEEMANELPEFMKTGDGLRGSIKMSISTKPHAMSKETLAKLNFLFPDF
>XP_002495400_Zygosaccharomyces_rouxii
MRNSCIRLRQLLRSKMTNSTLPTHFDGEIDLGIIGGTGLYKLDCLEQVAILPEVQTPWGKTSSPITISKVTGGRNPFHVAFLARHGLHHQYPPSKVPFRANIAALKHLRCKAVLSFSAVGSLQSYIKPRDFVLPQQIIDRTKGLRDHSYFNDEGLVGHVMFGDPFSRSFADYIHGFHHVLENPDSPLPCLLHHDRELTVVCMEGPQFSTRAESRMYRNLGAHVINMSVIPEAKLARECELPYQMVCMSTDYDAWKEHEEPVTVESVMSHLANNGRNANSLASNVVQSMARELPEFMKSGDGLKGSVKFSISTKPEAMSKETLQKLRFLFPDYW
>XP_003648385_Eremothecium_cymbalariae
MLREDTYRFTTVVLGLKGEHLRLDMMTGQQSLPDTFDGSVDLGIIGGTGLYNLDCVVPIAVLPPVETPWGTTSSPVTISKVENVSGEPFHVAFIARHGINHEYPPSKVPYRANIACLKHLKCKAILSFSAVGSLQQHIKPRDFVLPQQIIDRTKGIRESSYFNDVGLVGHVGFGEPFSHSFAKYIYQFKDAWENPDSEEPCTLHFDKDITVVCMEGPQFSTRAESKMYRMLRGSVINMSVLPEAKLARECEIPYQMVCMSTDYDAWRDEHESVTVETVMGNLSNNSRNANVLASRVIVEMASEIPEFMLTGDGLRGSISMSISTKRSAISQSAMKQLKYLFSSVDSW
>NP_982382_Eremothecium_gossypii
MTGSENLETYEGRVELGIIGGTGLYQLGCLEPVATLATVETPWGRTSSPVTVGRVRTEGADAFYVAFIARHGVDHEIPPSRVPNRANVACLKRLGCRAILSFSAVGSLQHQIKPRDFVLPQQIIDRTKGIRESSFFNDIGLVAHVPFGEPFSEAFAKYIHRFRDVLENPDSEEPCELHFDRDTTVVCMEGPQFSTRAESKLYRQFGGDVINMSVLPEAKLARECEIAYQIVCMSTDYDAWRDELEPVTVETVVGNLTANARNANALASKVIAAMAAERPPFLKNADGLHGVVQMSISTKPSAISEEGQRQLDYLFPGDA
>XP_455784_Kluyveromyces_lactis
MKTFVRKFNVIPKFYSFKMTNSTQLPQTFDGTIDLGIIGGTGLYTLDCLEPIAILPCMETPWGKTSSPITVSRVKSDETEHFHVAFIARHGVNHEYPPTRVPFRANIAALKNLKTSAILSFSAVGSLQQEIKPRDFVLPQQIIDRTKGIRESSYFNDEGLVGHVVFGEPFSKSFAEYIYQFKDILENPESEEPCLLHYNRELTVVCMEGPQFSTRAESKMYRLMGGDVINMSVIPEAKLARECEILYQMVCMSTDYDAWRDEEEPVSVQTVIRNLQNNAKNANHLASRVILEMAKQLPEFMNNGDGLKDAMKYSISTKPEAMSQDALAKLKFLFPNHW
>XP_022675364_Kluyveromyces_marxianus
MRIFIRGFKAIPKFYKFTMTNTKSAELPQTFEGTIDLGIIGGTGLYKLDCLEPIAILPRMETPWGQTSSPITVSRVKSDETEHFHVAFIARHGVNHEFPPTRVPFRANIAALKHLGTKAILSFSAVGSLQQEIKPRDFVLPQQIIDRTKGIRESSYFNDEGLVGHVMFGEPFSKSFADYIYQFQDVLENPDSAEPCLLHYNKELTVVCMEGPQFSTRAESKMYRLLGGDVINMSVIPEAKLARECEIPYQMVCMSTDYDAWRDEEEQVSVQTVIGNLQNNAKNANHLASKVIVEMAKELPVFMKNGDGLRDMMKFSISTKPEAMSKETLAKLKFLFPNHW
>XP_022628968_Lachancea_lanzarotensis
MTASSNIPTTFEGTVDLGIIGGTGLYQLECLEAIAVLPAMVTPWGTTSSPITISKVVGDSQEHFHVAFVSRHGLHHQYSPSTVPFRANMAALKHLKCKAVLSFSAVGSLQQHIKPRDFVLPQQIIDRTKGIRESSYFNDIGLVGHVGFGEPFSKSFAEYINQFGSVLKHSDPEESCSLHLGEDVTVVCMEGPQFSTRAESKMYRMLGGDVINMSVLPEAKLARECELPYQIVCMSTDYDAWRDEAEPVTVETVLANLHNNGSNANALASTIITNMANKLPEFMVTGDNLRGSIKMSVATKPHAMSKETLAKLEYLFPGYW
>XP_002551934_Lachancea_thermotolerans
MVNASELPKTFNGPIDLGIIGGTGLYQLDCLEAIAVLPPVKTPWGQTSSPITISKITGDSEEHFHVAFISRHGLHHQFSPSTVPFRANMAALKHLRCKAVLSFSAVGSLQQQIKPRDFVLPQQIIDRTKGVRDSSYFNDIGLVAHVGFGEPFSKSFAEYISKFHGILENPGVDEPCELHFDIDTTVVCMEGPQFSTRAESKMYRMLGGDVINMSVLPEAKLARECELPYQMVCMSTDYDAWRDEAEPVTVETVIGNLQNNGANANALASAIITDMANKMPEFMKTGDGLKGSIKMSISTKPAAMSKDALEKLKFLFPDYW
>XP_020058996_Aspergillus_aculeatus
MTALPTTYDEPVRIAVIGGTGLRELPGFTQVASLNVSTPWGNPSSPITILHHKCSHNNKTVAIAFLSRHGAHHQIAPHEVPARANIAALRSIGVRTIIAFSAVGSLQEAIKPRDFVIPDQVIDRTKGIRPFTFFEGGVVAHVPFGDPFDEGVAKVVRACGHSLEGDGVVLHDRGTLICMEGPQFSTRAESNMYRSFGGSVINMSALPEAKLAREAEIAYQMICMSTDYDCWHESTADVTVEMVMGHMKANAENAKRFVTAVLDALASDEHSELVQAKHVEGSIKFGLSTAQPNWSPEARERMNWLFPGYFN
>XP_001268100_Aspergillus_clavatus
MAALPNTYDEPVRIAVIGGTGLRELPGFTQVASLSVTTPWGNPSSPITILHHQCSHNNKTVAVAFLSRHGAHHQIAPHEVPARANIAALRSIGVRTIIAFSAVGSLQEEIKPRDFVIPDQVIDRTKGVRPWTFFEGGVVAHVPFGDPFDEGIAKVVRACGHSLEGEGVVLHDRGTLICMEGPQFSTRAESNLYRSWGGSVINMSCLPEAKLAREAEIAYQMICMSTDYDCWHEATADVTVEMVMGHMKANAQNARHFVTAVLDALASDENSELVQAKHVAGSIKFGLSTAQANWSPEAREKLEWLFPGYWN
>XP_001257988_Aspergillus_fischeri
MADLPNTYNEPVRIAVIGGTGLRELPGFTQVASLSITTPWGNPSSPITILHHNCSHNNKTVAVAFLSRHGAHHQIAPHEVPARANIAALRSIGVRTIIAFSAVGSLQEEIKPRDFVIPDQVIDRTKGVRPWTFFEGGVVAHVPFGDPFDEGVAKVVRACGHSLEGEGVVLHDRGTLICMEGPQFSTRAESNLYRSWGGSVINMSCLPEAKLAREAEIAYQMICMSTDYDCWHESTADVTVEMVMGHMKANAQNARRFVTAVLDALASDEHADLVQAKHVEGSIKFGLSTAQANWSPEAREKLEWLFPGYWN
>XP_041142335_Aspergillus_flavus
MASLPNTYADPVRIAVIGGTGLRELPGFTQVASLNISTPWGTPSSPITILHHQCSHNKQTVAVAFLSRHGLHHQIAPHEVPARANIAALRSIGVRTIIAFSAVGSLQEEIKPRDFVIPDQVIDRTKGIRPFTFFEGGVVAHVPFGDPFDEGVAKVVRACGHSLEGEGVVLHDRGTLVCMEGPQFSTRAESKLYRSWGGSVINMSCLPEAKLAREAEIAYQMICMSTDYDCWHEATADVTVEMVMGNMKANAENAKHFVTAVLDELASDKNSELVQAKHVEGSVKFGLSTAQPNWSPEARERMNWLFPGYFN
>XP_750761_Aspergillus_fumigatus
MLGFSSLRRYLSSFTTRPLRRIESAKQLAKTMTVLPNTYDEPVRIAVIGGTGLRELPGFTQVASLSITTPWGSPSSPITILHHQCSHNNKTVAVAFLSRHGTHHQIAPHEVPARANIAALRSIGVRTIIAFSAVGSLQEEIKPRDFVIPDQVIDRTKGVRPWTFFEGGVVAHVPFGDPFDEGVAKVVRACGHSLEGEGVVLHDRGTLICMEGPQFSTRAESNLYRSWGGSVINMSCLPEAKLAREAEIAYQMICMSTDYDCWHESTADVTVEMVMGHMKANAQNARRFVTAVLDALASDEHADLVQAKHVEGSIKFGLSTAQANWSPEARAKLEWLFPGYWN
>XP_659339_Aspergillus_nidulans
MPSQEEVVKKFQRIGIVGSGNMGSMMAFAFSEIGLDVSIWDVKYDNVQQLLESAKNTNYKGKIEGFKDVSKFTQSLEGKAERKIFLFSITHGDPADSVLDMIKKDLKKGDIILDGGNENYRRTEARQKICEKIGVSWIGLGVSGGYQSARRGPSLSPGGDKEALDLVMPLLELYAGKDAKSGQPCVTRIGPKGSGHFVKMVHNGIEGGMLSTLAEAWSLLHYGRGMGYEEIADLFESWNKEGVLRNNYLLEIGAELLRVKKTPQGDGNGEGVGDGGFVLDDVLDKVVQDDDNTEGTPYWSVMESASRHISAPTLATAHFMRIASGNRIERLEVAKQLRIPSPSPIRGMKDIEAFKEHLHSAVYSSFLASFCQGLELIARASEDEGWDIDLGKCLQIWRSGCIIRSEGIADILQPAVSGNKGIKNMKYIDTVAQELHRTYPSLKEIVMAATDSDHYIPAISATLEYLKYEGGTNLPTKFMEAQMDFFGAHGYNLPGVPGEDPGPVIGGCSFAPSPLSPNPFEESSPRNNSHAEWLFSPTPTPVSPQTLHPVRIAVIGGTGLRELPGFTQVASLNIQTPWGTPSSPITILHHTHKDKTVAVAFLSRHGLHHQIAPHEVPARANIAALRSIGVRTIIAFSAVGSLQEEIKPRDFVVPDQVIDRTKGIRPFTFFEGGVVGHVPFGDPFDESVAKIVRACGHSLEGEGVKLHDRGTLICMEGPQFSTRAESKLYRSWGGSVINMSCLPEAKLAREAEIAYQMICMSTDYDCWHESTEDVTVEMVMGNMKANAVNAKHFVTAVLDELADDRNAELVQAKQYAGSVKFGLSTAQANWSPEARERMNWLFPGYFEIDLYIRYLLLIQRDIDLTSWN
>XP_001394595_Aspergillus_niger
MAALPSTYDEPVRIAVIGGTGLRELPGFTQVASLNVATPWGNPSSPITILHHKCSHNNQTVAIAFLSRHGLHHQIAPHEVPARANIAALRSIGVRTIIAFSAVGSLQEEIKPRDFVVPDQVIDRTKGIRPFTFFEGGVVAHVPFGDPFDEGVAKVVRACGHSLEGEGVVLHDRGTLICMEGPQFSTRAESKLYRSWGGSVINMSCLPEAKLAREAEIAYQMICMSTDYDCWHESTADVTVEMVMGNMKANAVNAKRFVTAVLDELAAEKNSELVQAKHIEGSVKFGMSTAEPNWSPEARERMNWLFPGYFN
>XP_015406951_Aspergillus_nomiae
MASLPNTYADPVRIAVIGGTGLRELPGFTQVASLNISTPWGTPSSPITILHHQCSHNKQTVAVAFLSRHGQHHQIAPHEVPARANIAALRSIGVRTIIAFSAVGSLQEEIKPRDFVIPDQVIDRTKGIRPFTFFEGGVVAHVPFGDPFDEGVAKVVRACGHSLEGEGVVLHDRGTLVCMEGPQFSTRAESNLYRSWGGSVINMSCLPEAKLAREAEIAYQMICMSTDYDCWHDATEDVTVEMVMGNMKANAENAKHFVTAVLDELASDKNSELVQAKHVEGSVKFGLSTAQPNWSPEARERMNWLFPGYFN
>XP_001819057_Aspergillus_oryzae 
MASLPNTYADPVRIAVIGGTGLRELPGFTQVASLNISTPWGTPSSPITILHHQCSHNKQTVAVAFLSRHGLHHQIAPHEVPARANIAALRSIGVRTIIAFSAVGSLQEEIKPRDFVIPDQVIDRTKGIRPFTFFEGGVVAHVPFGDPFDEGVAKVVRACGHSLEGEGVVLHDRGTLVCMEGPQFSTRAESKLYRSWGGSVINMSCLPEAKLAREAEIAYQMICMSTDYDCWHEATADVTVEMVMGNMKANAENAKHFVTAVLDELASDKNSELVQAKHVEGSVKFGLSTAQPNWSPEARERMNWLFPGYFN
>XP_040638722_Aspergillus_ruber
MPPNPIQHFKRIGVVGAGNMGSMMVFAFSEIGLDVSVWDVSKGNLDQLMGNVKASKDIKTKVEGYHDIDEFTRSLEGAGDRKLFMFSITHGQPADSVLSMIKKDLKKGDIILDGGNENYRRTERRQKECKEIGVSWIGMGVSGGYQSARRGPSLSPGGDAEAMNIVMPLLEAYSAKDKKTGLPCVTAVGPAGSGHFVKMVHNGIEGGMLSTLAEAWSLLHYGLGMNYDEIGDIFEQWNKEGELKNNYLIQIGSEICHVKRTPQGDHKGEGVSNKDGYVLDDVLDKVVQDDDNTEGTPLWALMDSAFRHVSAPTLATAHYMRISSGNREERVKVAKKIQVPSPKPIERIKNRKEFVEHIRRAVYVAFLASFCQGLEIISRASLDEGWNIDLGKCLQIWRAGCIIQSEAIADILQPALSADKQMTNIKFIDKVAQELHKNFESLKQVVIESVMSDHYIPAISATLEYLKYEGGTKLPTKFMEAQMDFFGAHAYNKPGVPGEDPGPNPVRIAVIGGTGLRELPGFTQVASLEISTPWGNPSSPITILHHKCTTTGKLVAVAFLSRHGLHHQLTPHEVPARANIAALRSIGVRTIIAFSAVGSLQEEVKPRDFVVPNQVIDRTKGFRPWTFFEQGVVAHVPFADPFDERVAKVVRECGHSLEGEGVTLHDKGTIICMEGPQFSTRAESHMYRSWGGTVINMSCLPEAKLAREAEIAYQMICMSTDYDCWHESTADVTVEMVMGNMKANAENARRFVTAVLDTLANDENSDLVQAKHIEGSIKFGLTTPQAQWSPDARQRLDYLFPGAFQ
>XP_040707908_Aspergillus_sydowii
MPSQQEIVQKFKRIGIVGSGNMGSMMAFAFSELGLDVSIWDVKHENVDQLLESSKHANYKNGGKIEGFYDISKFTKSLEGQGERKIFLFSITHGDPADSVLKTIKGDLKKGDIILDGGNENYRRTERRQKECEEIGVSWIGLGVSGGYQSARRGPSLSPGGNKEALDLVMPLLELYSAKDSKTGLPCVTRIGPGGSGHFVKMVHNGIENGMLSAVAEAWSLLYYGRELGYEEIADIFAEWNSKGELRNNFLLEIGADLLRVKKTPKGDGKGQGVGDNGYVLDDVLDKVVQDDDNTEGTPYWAIMESAARHVSAPTLATAHYMRISSGNRAERLEVAKKLKIPTPTPIRGMKNFEAFKEQLRRAVYASFLASFCQGLEMIARASEDEGWDIDLGKCLQIWRAGCIIRSEAIADILQPILSKNRELTNMKYIDKVAEELQRTYSSLKEITIAAIDSDHYLPAISATLEYVKYEAGTTLPTKFMEAQMDFFGAHGYNLPGVPGEDPGPPVRIAVIGGTGLRELPGFTQAASLNISTPWGAPSSPITILHHTVKDKTVAVAFLSRHGSHHQIAPHEVPARANIAALRSIGVRTIIAFSAVGSLQEEIKPRDFVVPDQVIDRTKGIRPFTFFEGGVVGHVPFGDPFDEGVAKVVRACGHSLEGEGVTLHDRGTLVCMEGPQFSTRAESKLYRSWGGSVINMSALPEAKLAREAEIAYQMICMSTDYDCWHESTEDVTVEMVMGNMKANAVNAKHFVTAVLDELAAEHNSDLVQAKQYAGSVKFGLSTPQTHWSPEARERINWLFPGYFQ
>XP_001215797_Aspergillus_terreus
MHHQIAPHEVPARANIAALRSIGVRTIIAFSAVGSLQEEIKPRDFVIPDQVIDRTKGIRPFTFFEGGVVAHVPFGDPFDEGVAKVVRACGHSLEGEGVVLHDRGTLVCMEGPQFSTRAESKLYRSWGGSVINMSCLPESKLAREAEIAYQMICMSTDYDCWHATTEDVTVEMVMGNMKANAENAKHFVTAVLDELASDEHSDLVQCKHLEGSVKFGLSTAQQYWSPEAREKMNWLFPGYFN
>XP_022484754_Penicillium_arizonense
MASLPNTYEGPVAIAVIGGTGLRELPGFTQVASLSVSTPWGNPSSPITILHHECKHNGKVVAVAFLSRHGAHHQIAPHEVPARANIAALRSIGVRSIVAFSAVGSLQEEIKPRDFVIPDQVIDRTKGVRPWTFFEGGVVAHVPFGDPFDEGIAKVVRECGHSLEGDGVVLHDRGTLVCMEGPQFSTRAESKMYRSWGGSVINMSALPEAKLAREAEIAYQMICMSTDYDCWHDSADVTVEMVMGNMKSNAENARRFVTSVLDALAGDEHAELVNAKHLAGGIKFGVSTPQAHWSPEAKKKLDWLFPGYF
>XP_014535456_Penicillium_digitatum
MASLPTTYDGPVPIAVIGGTGLRELPGFTQVASLNLTTPWGVPSSPITILHHQCKHNNKIVAIAFLSRHGLHHQIAPHEVPARANIAALRSIGVRSIIAFSAVGSLREEIKPRDFVIPDQVIDRTKGVRPWTFFEDGIVAHVPFGDPFDEGIAKVVRECGHSLEGDGVVLHDRGTLICMEGPQFSTRAESNMYRSWGGSVLNMSVLPEGKLAREAEIAYQMICMSTDYDCWHEATADVTVEMVMGNMKSNADNARRFITAVLDALTSDEHSELVQAKHLAGGIKFGISTPQANWKPEAKEKLDWLFPGYW
>XP_016600201_Penicillium_expansum
MASLPTTYDGPVRIAVIGGTGLRELPGFTQVASLDITTPWGVPSSPITILHHECKHNNKVVAIAFLSRHGLHHQIAPHEVPARANIAALRSIGVRSIIAFSAVGSLQEEIKPRDFVIPDQVIDRTKGVRPWTFFEGGIVAHVPFGDPFDEGIAKVVRECGHSLEGDGVVLHDRGTLICMEGPQFSTRAESKMYRSWGGSVINMSVLPEGKLAREAEIAYQMICMSTDYDCWHETTADVTVEMVMGNMKSNADNARRFITAVLDSLASDEHSELVQAKHLAGGIKFGVSTPQANWKPEAKEKLDWLFPGYW
>XP_040646682_Penicillium_griseofulvum
MASLPTTYDGPVPIAVIGGTGLRELPGFTQVASLNITTPWGAPSSPITILHHECKHNNKVVAVAFLSRHGLHHQIAPHEVPARANIAALRSIGVRSVIAFSAVGSLQEDIKPRDFVIPDQVIDRTKGVRPWTFFEGGIVAHVPFGDPFDEGIAKVVRECGHSLEGDGVVLHDRGTLICMEGPQFSTRAESNMYRSWGGSVINMSALPEAKLAREAEIAYQMICMSTDYDCWHEATADVTVEMVMGNMKSNAENARRFVTAVLDALASDKHTELVQAKHLAGGIKFGVSTPQTNWKPEAKEKLDWLFPGYW
>XP_038927307_Penicillium_roqueforti
MASLPTTYDGPVPIAVIGGTGLRELPGFTQVASLNVTTPWGVPSSPITILHHECKHNNKVVAVAFLSRHGLHHQIAPHEVPARANIAALRSIGVRSVIAFSAVGSLQEEIKPRDFVIPDQVIDRTKGVRPWTFFEGGIVAHVPFGDPFDEGVAKVVRECGHSLEGDGVVLHDRGTLICMEGPQFSTRAESKMYRSWGGSVINMSALPEAKLAREAEIAYQMICMSTDYDCWHEATADVTVEMVMGNMKSNAENARRFVTAVLDALASDEHAELVQAKHLAGGIKFGVSTPQTNWTPEAKEKLDWLFPGYW
>XP_002557721_Penicillium_rubens
MASLPTTYDGPVRIAVIGGTGLRELPGFTQVASLNVTTPWGAPSSPITILHHECKHNNKVVAVAFLSRHGLHHQIAPHEVPARANIAALRSIGVRSIIAFSAVGSLQEEIKPRDFVIPDQVIDRTKGVRPWTFFEGGIVAHVPFGDPFDEGIAKVVRECGHSLEGDGVVLHDRGTLICMEGPQFSSRAESKMYRSWGGSVINMSALPEAKLAREAEIAYQMICMSTDYDCWHEATADVTVEMVMGNMKSNADNARRFVTAVLDALASDEHSELVQAKHLAGGIKFGVSTPQTNWKPEAKEKLDWLFPGYW
>XP_040807825_Penicillium_solitum
MASLPTTYDGPVPIAVIGGTGLRELPGFTQVASLNITTPWGVPSSPITILHHECKHNNKVVAIAFLSRHGLHHQIAPHEVPARANIAALRSIGVRSIIAFSAVGSLQEEIKPRDFVIPDQVIDRTKGVRPWTFFEGGIVAHVPFGDPFDEGIAKVVRECGHSLEGDGVVLHDRGTLICMEGPQFSTRAESKMYRSWGGSVINMSVLPEGKLAREAEIAYQMICMSTDYDCWHEATADVTVEMVMGNMKSNADNARRFITAVLDALASEEHAELVQAKHLAGGIKFGISTPQANWKPEAKEKLDWLFPGYW
>XP_022579876_Penicilliopsis_zonata
MPSEKHSAVQQFKRIGVVGAGNMGSMMTFAFSELGLDVSVWDVSKNNVDKLQEWIKKGKEEEKAHIKGNIEAFYNIDEFTKSLERQGERKLFIFSITHGHPADSVLGMIRHDLKAGDIILDGGNENYRRTERRQKECAEIGVSWIGMGVSGGYQSARHGPSLSPGGDADALNLVMPLLELYSAKDPKTGRPCVVNVGPRGSGHFVKMIHNGIEGGMLSTTCEAWSYMHHGLELTYEEIADIFDEWSESGELKNSYLLRIGANICRTKRTAQGDYQGEGANRDGGYVLDDVLDKVVQDDDGTEGTPFWSMMETAARHIAAPTLAAAHYLRVASGNRDERVRAAKKLHMPIPKPVEGIHNKAAFIDNLRKAVFCSFLASFCQGLEIISRVSLEEKWDINLGDCLRIWRAGCIIQCEGIAELLEPALLSNKQLTNMKHVDEVARALQNSFNPLKEIVVEGTLADQYMPALSATLEYLKYVGGIMLPTKFMEAQMDYFGAHAYNKPGIPGEDPGLVKKGPHHYEWQPAYPVRIAVIGGTGLRELPGFTQVASLKVTTPWGEPSSPITILHHECSTTGQKVAVAFLSRHGTHHQIAPHEVPARANIAALRSVGVRTIIAFSAVGSLQEAIKPRDFVIPDQIIDRTKGVRPWTYFEGGVVAHVPFGDPFDEGVAKVVRACGHSLEGEGVVLHDRGTLVCMEGPQFSTRAESNMYRSWGGGVINMSALPEAKLAREAEIAYQMICMSTDYDCWHEGTADVTVEMVMGNMKANAVNARRFVVAVLDALAADEHAALVNAKHLEGSIKFGVSTPQTEWSAEAREKLQWLFPGYF
>XP_016625845_Cladophialophora_bantiana
MSFTGPVHIAVIGGTGLEHLPDFRKAAILTVDTPWGPPSSPITILEHPSPTTGHPIPIAFLARHGPHHALAPHEVPSRANIAALRHIGVRCIIAFSAAGSLAEEVKPRDFVVPDQVIDRTKGVRPWTFFEEGVVCHVPFADPFDAKVGDVVRQCGHSLEGDGVVLHDSGTLIVMEGPQFSTRAESNLYRTWGGTVINMSTLPEAKLAAEAEIAYQVILMSTDYDCWHDVHGDVSVEMVMGHMRANAVNARRFIAAVLDELSKEEHDDLVRATHLAGARKFGVSTYPEGRGEKALEKLRWLFEGVLKWTVGHGSSPAILSATVEWCRRSSQNRTWSSPRPGHSHTHTVIFLHGRDSSAHEFANELFDSEASPELADSDRTLPALLPTVRWVFPQAPMLWSARLRSEMPQWFDMWTTEDPREAEHAALQRPGLRRVVSQILHTLDSEERLVPTTRIFVCGISQGCAAAIAALISRDGNAWRRMAGLAGLAGLSSWMPRQVEVDEKEQGAHYHRPADCEAWRTLPVMLQHCADDEVITVSHGRHLRDELTNTWSHQGVEWSEYEDGRHWLNEPRGVDDLVGFLRRCMAKERLPQHQQPENGRTWTRIIDDQQPQNDGTTERIEMINMNDTGAVVLQTRTRQRRSKKIIQDNEQLAIKMARITP
>XP_008731708_Cladophialophora_carrionii
MAEVKIQEEDIPDTYPATVHIGVIGGTGLEHLADFHKAAVLNVTTPYGTPSSAITILEHPSPSTGRPIPIAFLARHGPHHALAPHEVPSRANIAALRHIGVRCIIAFSAAGSLAEEVKPRDFVVPDQVIDRTKGVRPWTFFEGGVVCHVPFADPFDKRVGDVVRRCGHSLEGEGVVLHDKGTVIVMAEGPQFSTRAESNLYRSWGGTVINMSTLPEAKLAAEAEIAYQVILMSTDYDCWHDANEDVSVEMVMGHMRANAVNARRFIAAVLDELSKEEHLDLVEAKHLAGGRKYGVSTYPAGRSEEALEKLRWLFEGYF
>XP_016249778_Cladophialophora_immunda
MEVKVQPEHIPTTYPGPVHIAVIGGTGLEHLPDFNKAAVLTVTTPWGAPSSPITILEHPSPTTGHPIPIAFLARHGPHHALAPHEVPSRANIAALRHIGVRCIIAFSAAGSLAEEVKPRDFVVPDQVIDRTKGVRPWTFFEEGVVCHVPFADPFDAKVGDVVRRCGHSLEGDGVVLHDSGTLIVMEGPQFSTRAESNLYRTWGGTVINMSTLPEAKLAAEAEIAYQVILMSTDYDCWHDVHGDVSVEMVMGHMRANAVNARRFIAAVLDELSKEEHDDLVRATHLAGARKFGVSTYPEGRGEKALEKLRWLFEGYF
>XP_007739700_Cladophialophora_psammophila
MSFPGPVHIAVIGGTGLEHLPDFRKAAILTVDTPWGPPSSPITILEHPSPTTGHPIPIAFLARHGPHHALAPHEVPSRANIAALRHIGVRCIIAFSAAGSLAEEVKPRDFVVPDQVIDRTKGVRPWTFFEEGVVCHVPFADPFDAKVGDVVRRCGHSLEGDGVVLHDSGTLIVMEGPQFSTRAESNLYRTWGGTVINMSTLPEAKLAAEAEIAYQVILMSTDYDCWHDVHGDVSVEMVMEHMRANAVNARRFIAAVLDELSKEEHDDLVRATHLAGARKFGVSTYPEGRGEKALEKLRWLFEGYF
>XP_018695420_Fonsecaea_erecta
MYRSWGGTVINMSTLPEAKLAAEAEIAYQVILMSTDYDCWHDVHGDVSVEMVMGHMRANAVNARRFIAAVLDELSKEEHSSLVRATHLAESRKFGVSTYPEGRGEKALEKLRWLFEGYF
>XP_022516562_Fonsecaea_monophora
MEVKIDPEHIPTSYSGPVHIAVIGGTGLEHLPDFQKAAVLTVNTPWGTPSSPITILEHPSPTTGKPIPIAFLARHGPHHALAPHEVPSRANIAALRHIGVRCIIAFSAAGSLAEEVKPRDFVVPTQVIDRTKGVRPWTFFEDGVVCHIPFADPFDAKVGDVVRRCGHSLEGDGVVLHDSGTLIVMEGPQFSTRAESNLYRSWGGTVINMSTLPEAKLAAEAEIAYQVILMSTDYDCWHDVHGDVSVEMVMGHMRANAVNARRFIAAVLDELSKEEHDDLVQATHLAGARKFGVSTYPEGRGEKALEKLRWLFEGYF
>XP_016632535_Fonsecaea_multimorphosa
MEVKVEPEHISTTYPGPVHIAVIGGTGLEHLPDFHKAAVLTVDTPWGSPSSPITILEHPSPTTGHPIPIAFLARHGPHHALAPHEVPSRANIAALRHIGVRCIIAFSAAGSLAEEVKPRDFVVPDQVIDRTKGVRPWTFFEDGVVCHVPFADPFDAKVGNVVRRCGHSLEGEGVVLHDSGTLVVMEGPQFSTRAESNLYRQWGGTVINMSTLPEAKLAAEAEIAYQVILMSTDYDCWHDVHGDVSVEMVMGHMRANAVNARRFIAAVLDELSKEEHDDLVRATHLAEGRKFGVSTYPEGRGEKALEKLRWLFEGYF
>XP_022503563_Fonsecaea_nubica
MEVKIDPEHIPTSYAGPVHIAVIGGTGLEHLPDFHKAAVLTVNTPWGTPSSPITILEHPSPTTGNPIPIAFLARHGPYHALAPHEVPSRANIAALRHIGVRCIIAFSAAGSLAEEVKPRDFVVPTQVIDRTKGVRPWTFFEDGVVCHIPFADPFDAKVGDVVRRCGHSLEGDGVVLHDSGTLIVMGKFSFRDFFPLHYHRPSVGYGTPLMYAFLFHEVWTSERLGLRADEAARQGQADVQSSGCTSRRLDSAAARVIRLDAKIIELKL
>XP_013283982_Fonsecaea_pedrosoi
MEVKIDQEHIPTSYPGPVHIAVIGGTGLEHLPDFQKAAVLTVNTPWGTPSSPITILEHPSPTTGNPIPIAFLARHGPHHALAPHEVPSRANIAALRHIGVRCIIAFSAAGSLAEEVKPRDFVVPTQVIDRTKGVRPWTFFEDGVVCHIPFADPFDAKVGDVVRRCGHSLEGDGVVLHDSGTLIVMEGPQFSTRAESNLYRSWGGTVINMSTLPEAKLAAEAEIAYQVILMSTDYDCWHDVHGDVSVEMVMGHMRANAVNARRFIAAVLDELSKEEHGDLVQATHLAGARKFGVSTYPEGRGEKALEKLRWLFEGYF
>XP_007761420_Cladophialophora_yegresii
MAEVKIQEENIPDTYPGLASPSFLRIAHHVDGTHHHPSRTPISSFYHSAFLAPSYSFETSPPRTPTTANILTLAPVHIGVIGGTGLEHLPDFHKAAVLDVTTPYGTPSSPITILEHPSPSTGRPIPIAFLARHGPHHALAPHEVPSRANIAALRHIGVRCIIAFSAAGSLAEEVKPRDFVVPDQVIDRTKGVRPWTFFEGGVVCHVPFADPFDRQVGDVVRRCGHSLEGEGVVLHDKGTVIVMEGPQFSTRAESNLYRSWGGTVINMSTLPEAKLAAEAEIAYQVILMSTDYDCWHDANEDVSVEMVMGHMRANAVNARRFIAAVLDELSKEEHLDLVEAKHLAGGRKFGVSTYPAGRDEKALEKLRWLFEGYF
>XP_016235109_Exophiala_spinifera
MSTAQEDVPTSYPGKIHIAVIGGTGLEHLPHFHKAAVLNVDTPWGAPSSPITVLEHPSPTTGKPIPVAFLARHGVHHELNPSEIPVRANIAALRKLGVRCIIAFSAAGSLAEEVKPRDFVVPDQVIDRTKGIRPHTFFEDGFVVHVPFADPFDNRVGDVVRKCGHSLEGEGVVLHDKGVVIVMEGPQFSTRAESNMYRSWGGTVINMSTLPEAKLAAEAEIAYQVILMSTDYDCWHDSGDVSVEMVMGHMRANALNARHFIAAVLDELSKEEHEDLVKATHLQGAREFGISTAPAGRSKQATEKMKWLFEGYFE
>XP_016261450_Exophiala_oligosperma
MSTDQRDVPTTYSGKIHIAVIGGTGLDHLPHFHKAAVLNVETPWGAPSSPITVLEHPSPTTGKPIPVAFLARHGPHHELNPSEIPVRANIAALRKLGVRCIVAFSAAGSLAEEVKPRDFVVPDQVIDRTKGIRPHTFFEDGFVVHVPFADPFDKRVGDVVRKCGHSLEGEGVVLHDKGTVIVMEGPQFSTRAESNMYRSWGGTVINMSTLPEAKLAAEAEIAYQVILMSTDYDCWHDSGDVSVEMVMGHMRANALNARHFIAAVLDELSKEEHGDLVRATHLQGAREFGISTAPAGRSKQATEKMKWLFEGYFE
>XP_013320078_Exophiala_xenobiotica
MSPDPDNVPTSYAGPVHIAVIGGTGLDHLPHFHKAAVLTVDTPWGPPSSPITILEHPSPTTGKQIPIAFIARHGPHHELNPSEIPARANIAALRKLGVRCIIAFSAAGSLAEEVKPRDFVVPDQVIDRTKGIRPHTFFEDGFVVHVPFADPFDKRVGDVVRKCGHSLEGDGVVLHDKGVVIVMEGPQFSTRAESNMYRSWGGTVINMSTLPEAKLAAEAEIAYQVILMSTDYDCWHDSGDVSVEMVMGHMRANALNARRFIAAVLDELSKEEHDDLVQATHLQGAREFGISTAPAGRSQQVNEKMKWLFEGYFE
>XP_007723493_Capronia_coronata
MAPQDEDIPTTYPDPIHIGVIGGTGLDHLPHFRKAAVLHISTPWGLPSSPITILEHPSPSTGKAIPIAFLARHGPHHELTPSEIPVRANIAALRKIGVRCIIAFSAAGSLAEEVKPRDFVVPDQCIDRTKGIRPHTFFEDGFVLHVPFADPFDGKVGDVVRKCGHSLEGEGVVLHDKGTVVVMEGPQFSTRAESRMYRSWGGTVINMSTLPEAKLAAEAEIAYQVILMSTDYDCWHDSGDVTVEMVMGHMRANALNARRFIAAVLDELSKEEHAHLVRATHLAGARKFGISTYTAGRSEKALEKLGWLFEGYF
>XP_007729980_Capronia_epimyces
MSAPDAENVPTTYAGPVHIGVIGGTGLDHLPHFRKAAVLHISTPWGSPSSPITILEHPSPTTGKPIPIAFLARHGPHHELTPSEIPVRANIAALRKIGVRSIIAFSAAGSLAEEVKPRDFVVPDQCIDRTKGIRPHTFFEDGFVLHVPFADPFDNKIGDVVRKCGHSLEGEGVVLHDKGTVIVMEGPQFSTRAESRMYRSWGGTVINMSTLPEAKLAAEAEIAYQVILMSTDYDCWHDSGDVTVEMVMGHMRANALNARRFIAAVLDELSKEEHDELVRATHLAGARKFGISTYPAGRNEKTLEKLGWLFEGYF
>XP_009160540_Exophiala_dermatitidis
MSHQNAENLPDTYKGPIHIGVIGGTGLDHLPGFHKAAVLCVSTPWGMPSSPITVLEHPSPTTGNPIPIAFLARHGPHHELNPSEIPVRANIAALRKIGVRCIIAFSAAGSLAEEVKPRDFVVPDQCIDRTKGIRPHTFFEDGFVLHVPFADPFDAKVGDVVRKCGHSLEGEGVVLHDRGTVVVMEGPQFSTRAESRMYRSWGGTVINMSTLPEAKLAAEAEIAYQVILMSTDYDCWHDSGDVTVEMVMGHMRANALNARRFIAAVLDELSKEEHGALVRATHLAGARKFGISTYPAGRSEKALEKLGWLFEGYF
>XP_013254798_Exophiala_aquamarina
MAEKQVPNSYPDPVHIAVIGGTGLNTLEDFKLAAVLDITTPWGAPSSPITILEHPSPTTGKPIPIAFLARHGTHHQYNPSEIPVRANIAALRKIGVRSIIAFSAAGSLAEEVKPRDFVVPDQVIDRTKGVRPFTFFEGGFVCHVPFADPFDAKVGDVVRKCGHSLEGEGVVLHDKGTLVVMEGPQFSTRAESNMYRAWGGTIINMSTLPEAKLAAEAEIAYQVIIMSTDYDCWHDSGDVSVEMVMGHMRANAVNARRFIAAVLDELSKEEHADLVQATHLAGGRKFGVSTSPEGQSKEARERLGWLFEGYF
>XP_016224744_Exophiala_mesophila
MSEENVPTTYPDPVHIGVIGGTGLDHLPHFTKAAVVDLDTPWGKPSSPITILEHPSPTTGKPIPIAFIARHGLHHQYLPSDIPVRANIAALRKLGVRSIIAFSAAGSLAEEVKPRDFVVPDQAIDRTKGIRPHTFFEDGFVLHVPFADPFDNRIGDVVRKCGHSLEGDGVVLHDNGTLIVMEGPQFSTRAESNLYRSWGGTIINMSTLPEAKLAAEAEIAYQVIIMSTDYDCWHDSGDVTVEMVMGHMRANAVNARRFIAAVLDELSKEEHSELVQATHLAGQRKFGISTSPAGRSKAALEKLDWLFPGYFT
>XP_013270862_Rhinocladiella_mackenziei
MSSEENVSTTYTDPVHIGVIGGTGLDHLPHFRKAAVLTLSTPWGMPSSPITILEHASPTTGKTVPIAFVARHGPHHEFNPSEIPVRANIAAFRKLGVRCIIAFSAAGSLAEEVKPRDFVVPDQCIDRTKGTRPHTFFEDGMVVHVPFADPFDKKVGEVVRKCGHSLEGEGVRLHDTGCVIVMEGPQFSTRAESNMYRSWGGTVINMSTLPEAKLAAEAEIAYQVILMSTDYDCWHDSGDVSVEMVMGHMRANALNARRFIAAVLDELSKEEHAELVRATHLAGARKFGVSTYPAGRSEKALERLGWLFEGYF
>XP_018000097_Phialophora_attinorum
MASLPSTYSGTIPVAVIGGTGFYDLPGFKTAASLDIDTPWGKPASPIVVLEHTTPSGKVLPVAFLSRHGVNHQFAPSEVPNRANIAALRHIGVRAIVSFSAAGSLREEIRPRDFVVPDQVIDRTWGRPSTFFGEGLVCHVPMADPYDEGIRQAVLKCAGALQGDSKLHNGGTTVVIQGPTFSTRAESKMYRLWGGDIIMSTDYDCWKGEEDVSVEMVMGHMRANLENAKGLVAAVLDEMGKDEYADLRAGKAWEGQRRFGVSTKQEGMGADALKKLEWLFPGYFTNHSGRPA
>NP_593076_Schizosaccharomyces_pombe
MNKQAEPILLGVIGGSGFYDLPGFDIVESVNPITPWGYPASPISIARTTSGFLIAFLARHGVGHIYTPTEVPSRANIAALKSLGVLAIVSFSAVGSLREDIPPEDFVLPTQIIDRTLCARPNTFFESGCVAHVSFGDPFDQDLYEILSSCGSNLKNGSKLHTKRKGDDLTVVCMEGPAFSTRAESNLYRSWGASIINMSVIPEAKLAREAEIAYQMVCMATDYDCWRMNEEPVTVETVMEHISNNKDNAKIFLLEAVKKLEAPLLQGFLGRNLRESVQNGIQTNHKHRNPDAIRRLQFLFPNLTIPH
```
