## Supplementary material for "Coding Sequence Insertions in Fungal Genomes are Intrinsically Disordered and can Impart Functionally-Important Properties on the Host Protein": fasta protein sequences: XP_712745.1_blasthits_fa.txt

```
>XP_712745_Candida_albicans
MSQRIADFVSKIALPAGITIALAQSALYDVPGGKRAVIFDRLKGVKQGVIGEGTHFLVPWLQKAVIFDVRVEPRVITTTTGSKDLQNVSLTLRVLSRPEVRKLPTIYQTLGLDYGERVLPAIGNEILKSIVAQFDAAELITQREVVSARIRQELSRRAAEFNIELEDVSITHMTFGREFTKAVEKKQIAQQDAERSKYLVERAEQEKKAAIIRAEGEAESADVVSKALAKAGDGLLMIRRLEASKDIASTLANSPNITYLPNGGAGGSDSDGSKNSLLLNIGR
>XP_002419293_Candida_dubliniensis
MSQRIADFVSKIALPAGITIALAQSALYDVPGGKRAVIFDRLKGVKQGVVGEGTHFLVPWLQKAVIFDVRVEPRVITTTTGSKDLQNVSLTLRVLSRPEVRKLPTIYQTLGLDYGERVLPAIGNEILKSIVAQFDAAELITQREVVSARIRQELSRRAAEFNIELEDVSITHMTFGREFTKAVEKKQIAQQDAERSKFLVERAEQEKKAAIIRAEGEAESADVVSKALAKAGDGLLMIRRLEASKDIASTLANSPNITYLPNGGAGGGDSDGSKNSLLLNIGR
>XP_002548165_Candida_tropicalis
MNQLLDKIEQYFVQFCLLNLFCIKFTRLIKKKSCKFSISHNSNKSLPFFSYCFKQFSFPVLKYPTSSIDHYFDHTYTMSQRFADLISKIALPAGLTIALAQASMYDVPGGKRAVIFDRLKGVEQKVIGEGTHFLIPWLQKAVIFDVRVEPRVITTTTGSKDLQNVSLTLRVLSRPEVRKLPFIYQNLGLDYAERVLPAIGNEILKSIVAQFDAAELITQREVVSARIRQELSRRADEFNIELEDVSITHMTFGKEFTKAVEQKQIAQQDAERSKYLVEKAEQEKKAAIIRAEGEAEAADLVSKALAKAGDGLLMIRRLEASKDIATTLANSPNITYLPNGDSGKGGDGSNNSLLLNIGR
>XP_003868659_Candida_orthopsilosis
MSQRIAEVISKIALPAGVAFALAQSSMYDVPGGKRAIIFDRLKGVEQSVIGEGTHFLIPWLQKAVLFDVRIKPKVITTTTGSKDLQNVSITLRVLTRPDVPRLPIIYQTLGLDYDERVLPAIGNEILKAIVAQFDAAELITQREVVSARIRQELSRRANEFNIELEDVSITHMTFGREFTKAVEQKQIAQQDAERSKYLVEKAEQEKKASIIRAEGEAESADVVSKALAKAGDGLLMIRRLEASKDIASTLAGSPNITYLPSNGDGGDGGAEGAKNSLLLNLGR
>XP_001526123_Lodderomyces_elongisporus
MSQRIAEIVSKIALPAGVAFAIAQSSMYDVAGGRKAVLFDRLQGVEQRVIGEGTHFLIPWLQKAIIFDVRIKPKVITTTTGSKDLQNVSITLRVLTRPDINKLPTIYQTLGLDYDERVLPAIGNEILKAIVAQFDAAELITQREVVSARIRQELARRANEFHIELEDVSITHMTFGREFTKAVEQKQIAQQDAERSKYLVEKAEQEKKASIIRAEGEAESADVVSKALAKAGDGLLMIRRLEASKDIATTLAGSPNVTYLPSNGTGAGGSEGASASNSLLLNLGR
>XP_007376432_Spathaspora_passalidarum
MSQRIADLISKIAVPVGLTFFLGQSAIYDVPGGKRAVIFDRLSGVKTDVIGEGTHFLIPWLQKAVIFDVRTKPKTISTTTGSKDLQNVSLTLRVLTRPEVRQLPKIYQSLGLDYDERVLPAIGNEILKSIVAQFDAAELITQREVVSARIRQELSRRANEFNIQLEDVSITHMTFGREFTKAVEQKQIAQQDAERSKYLVEKAEQEKKAAIIRAEGEAESADAVSKALAKSGDGLLMIRRLEASKQIAETLARSPNITYLPNGKGGDGEEGSKNSLLLNIGR
>XP_043049267_Scheffersomyces_spartinae
MSQRIAEFVSKIAIPAGVALTLGQSAIYDVEGGKRAVIFDRLQGVQPDVIGEGTHFMIPWLQRPIIFDVRTKPKTISTTTGSKDLQNVSLTLRVLIRPEVLKLPKIYQTLGLDYDERVLPAIGNEVLKSIVAQFDAAELITQREVVSSRIRQELAIRANEFSIQLEDVSITHMTFGKEFTKAVEQKQIAQQDAERAKYLVEKAEQEKKALIIRAEGEAQSADMISKALSKAGDGLLMIRRLEASKEIAQTLASSPNVSYLPGGGSGELDKPNLLLNIGR
>XP_001383132_Scheffersomyces_stipitis
MSQRFAEFISRIAIPAGLAVALGQSAIYDVEGGKRAVIFDRLNGVQKDVIGEGTHFLIPWLQKAIVYDVRTKPKTIATTTGSKDLQNVSLTLRVLHRPEVLQLPKIYQSLGLDYDERVLPAIGNEVLKSIVAQFDAAELITQREVVSARIRQELARRADEFNIKLEDVSITHMTFGKEFTKAVEQKQIAQQDAERAKYLVEKAEQERKANIIRAEGEAESAETVSKALAKAGDGLLMIRRLEASKDIAQTLANSPNVSYLPSGKGNAGEEGSKNSLLLNIGR
>XP_020064338_Suhomyces_tanzawaensis
MSSRIAEIISKIAIPAGIAITLGQSAIYDVEGGKRAVIFDRLNGVQQKVIGEGTHFLVPWLQKAIVYDXRTKPKTIATTTGSKDLQNVSLTLRVLHRPEVMKLPTIYQSLGLDYDERVLPAIGNEVLKSIVAQFDAAELITQREVVSARIRQELSTRANEFNIRLEDVSITHMTFGREFTKAVEQKQIAQQDAERAKYLVEKAEQERKANVIRAEGEAESAETVSKALAKAGDGLLMIRRLEASKDIAQTLANSPNVSYLPSGKGSDSDAGSKNSLLLNIGR
>XP_020075549_Hyphopichia_burtonii
MSQRAANLASRLAIGAGVAFTLGEASIYDVEGGKRAVIFDRLKGVQPQVIGEGTHFLLPWFQRAIIYDVRTKPKVMATTTGSKDLQNVSLTLRVLHRPEVRNLPKIYQTLGLDYDERVLPAIGNEVLKSIVAQFDAAELITQREVVSARIRQELSKRSDEFNIKLEDVSITHMTFGKEFTKAVEQKQIAQQDAERAKFLVERAEQERRANVIRAEGEAESAETVSKALAKAGDGLLMIRRLEASKDIAGLLANSPNVSYLPAGGKQGNGDGNNLLLNVGR
>XP_015465875_Debaryomyces_fabryi
MSHRFAEIISKVAIPLGITVTLGQSALYDVEGGKRAVIFDRLNGVQQQVIGEGTHFLIPWLQKAIIYDVKTKPKTIATTTGSKDLQNVSLTLRVLHRPEVLKLPVIYQSLGLDYDERVLPAIGNEVLKSIVAQFDAAELITQREVVSARIRQELSRRANEFNIQLEDVSITHMTFGREFTKAVEQKQIAQQDAERAKYLVEKAEQEKKANIIRAEGEAESAETVSKALAKAGDGLLMIRRLEASKDIAATLANSSNVSYLPSGGKGGDNDSKNSLLLNVGR
>XP_457543_Debaryomyces_hansenii
MSHRFAEIISKVAIPLGITVTLGQSALYDVEGGKRAVIFDRLNGVQQQVIGEGTHFLIPWLQKAIIYDVKTKPKTIATTTGSKDLQNVSLTLRVLHRPEVLKLPVIYQSLGLDYDERVLPAIGNEVLKSIVAQFDAAELITQREVVSARIRQELSRRANEFNIQLEDVSITHMTFGREFTKAVEQKQIAQQDAERAKYLVEKAEQEKKANIIRAEGEAESAETVSKALAKAGDGLLMIRRLEASKDIAATLANSPNVSYLPSGGKGGDNDSKNSLLLNVGR
>XP_006688500_Yamadazyma_tenuis
MSSRLSDIFSKIAISLGVTITLAQSALYDVEGGKRAVIFDRLNGVKQGVVGEGTYFLIPWLQKAIVYDVRTRPKTIATTTGSKDLQNVSLTLRVLHRPEVMSLPKIYQSLGLDYDERVLPAIGNEILKSIVAQFDAAELITQREVVSARIRQELSKRAEEFNIKLEDVSITHMTFGKEFTKAVEQKQIAQQDAERSKYLVEKAEQEKKASVIRAEGEAESAETVSKALSKSGDGLLMIRRLEASKEIATLLANSPNVSYLPSGQGSENNLLLNVGK
>XP_001486144_Meyerozyma_guilliermondii
MSKFAERLSRIAIPVGVAVTLGQSAIYDVEGGKRAVIFDRLSGVQQQVIGEGTHFLIPWLQKAIVYDVRTKPKTIATTTGSKDLQNVSLTLRVLHRPEVMNLPKIYQSLGLDYDERVLPAIGNEILKSIVAQFDAAELITQREVVSARIRQELSRRANEFNIRLEDVSITHMTFGKEFTKAVEQKQIAQQDAERAKYLVEKAEQERNANIIRAEGEAESAETVSKALAKAGDGLLMIRRLEASKEIAATLAGLPNVLYLPGGGKDEDQKNSLLLNVGR
>XP_018709703_Metschnikowia_bicuspidata
MPFKIADVISRIAVPAGLAITLAQLALYDVEGGKRAVIFDRLNGVQPGVIGEGTHFVIPWLQKPIIYDVRTKPKTIATTTGSKDLQNVSLTLRVLHRPDVMNLPKIYQTLGLDYDERVLPAIGNEILKSIVAQFDAAELITQREVVSARIRQELSRRANEFNIRLEDVSITHMTFGKEFTKAVEQKQIAQQDAERARFLVDRAEQERKASVIRAEGEAEAAETVSKALAKAGDGLLMIRRLEASKDIAATLAGSPNVSYLPSGGAGDDGKNNSLLLNVNR
>XP_002620035_Clavispora_lusitaniae
MSFRVADRLSKIAIPAGIAFTLAQSAMYDVQGGQRAVIFDRLNGVQTAVIGEGTHFVIPWLQKPILFDVRTKPKTIATTTGSKDLQNVSLTLRVLHRPDVMQLPRIYQTLGLDYDERVLPAIGNEILKSIVAQFDAAELITQREVVSARIRQELSRRASEFNIRLEDVSITHMTFGKEFTKAVEQKQIAQQDAERAKYLVERAEQERKAAVIRAEGEAEAADTVSKALAKAGDGLLMIRRLEASKEIAQTLANSPSVSYLPSGKAGEDSKNSLLLNVGR
>XP_025343599_Candida_haemuloni
MSKRVLDRISSLAIPAGLTFALVQASIYDVEGGKRAVIFDRLSGVQSKVIGEGTHFAIPWLQKPIIYDVRTKPKTIATTTGSKDLQNVSLTLRVLHRPEVLNLPKIYQTLGLDYDERVLPAIGNEILKSIVAQFDAAELITQREVVSARIRQELSRRANEFNIRLEDVSITHMTFGKEFTKAVEQKQIAQQDAERAKFLVDRAEQERKASVIRAEGEAEAADTVSKALAKAGDGLLKIRRLEASKEIAQTLSGSPSVSYLPSGKAGEESKNSLLLNIAR
>XP_024712613_Candida_pseudohaemulonis
MSKRVLDKISSLALPAGLAFAVVQLAMYDIEGGKRAVIFDRLSGVQSRVIGEGTHFVIPWLQKPIIYDVRTKPKTIATTTGSKDLQNVSLTLRVLHRPEVLNLPKIYQTLGLDYDERVLPAIGNEILKSIVAQFDAAELITQREVVSARIRQELSRRANEFNIRLEDVLITHMTFGKEFTKAVEQKQIAQQDAERAKFLVDRAEQERKASVIRAEGEAEAAETVSKALAKAGDGLLMIRRLDASKEIALTLAASPNVSYLPSGKAGEDSKNSLLLNVGR
>XP_025337373_Candida_duobushaemulonis
MSKRVLDRISSLALPAGLAFAVLQSAMYDVEGGKRAVIFDRLSGVKSRVIGEGTHFVIPWLQKPIIYDVRTKPKTIATTTGSKDLQNVSLTLRVLHRPEVLNLPKIYQTLGLDYDERVLPAIGNEILKSIVAQFDAAELITQREVVSARIRQELSRRANEFNIRLEDVSITHMTFGKEFTKAVEQKQIAQQDAERAKFLVDRAEQERKASVIRAEGEAEAAETVSKALAKAGDGLLMIRRLDASREIASTLASSSNVSYLPSGKAGEDSKNSLLLNVGR
>XP_028891415_Candida_auris
MSKRVLDRIGGLALPAGLSFALLQSAMYDVEGGKRAVIFDRLSGVQSKVIGEGTHFVIPWLQKPIIYDVRTKPKTIATTTGSKDLQNVSLTLRVLHRPEVMNLPRIYQTLGLDYDERVLPAIGNEILKSIVAQFDAAELITQREVVSARIRQELSRRANEFNIKLEDVSITHMTFGKEFTKAVEQKQIAQQDAERAKFLVDRAEQERKAAVIRAEGEAEAAETVSKALAKAGDGLLMIRRLDASKEIASTLANSPSVSYLPSGKAGEESKNSLLLNVGR
>NP_011648_Saccharomyces_cerevisiae
MSNSAKLIDVITKVALPIGIIASGIQYSMYDVKGGSRGVIFDRINGVKQQVVGEGTHFLVPWLQKAIIYDVRTKPKSIATNTGTKDLQMVSLTLRVLHRPEVLQLPAIYQNLGLDYDERVLPSIGNEVLKSIVAQFDAAELITQREIISQKIRKELSTRANEFGIKLEDVSITHMTFGPEFTKAVEQKQIAQQDAERAKFLVEKAEQERQASVIRAEGEAESAEFISKALAKVGDGLLLIRRLEASKDIAQTLANSSNVVYLPSQHSGGGNSESSGSPNSLLLNIGR
>XP_018222340_Saccharomyces_eubayanus
MSNPSRFIDIITKVALPIGIVASGLQYSMYDVKGGSRGVIFDRINGVKQQVVGEGTHFLVPWLQKAIIYDVRTKPKSIATNTGTRDLQMVSLTLRVLHRPEVLQLPSIYQNLGLDYDERVLPSIGNEVLKSIVAQFDAAELITQREIISQKIRKELSTRANEFGIKLEDVSITHMTFGPEFTKAVEQKQIAQQDAERAKFIVEKAEQERQASVIRAEGEAESAEYISKALAKVGDGLLLIRRLEASKDIAQTLANSSSVIYLPSQHAGSSNSESSGSPNSLLLNIGR
>XP_033766472_Saccharomyces_paradoxus
MSNSARLIDVITKVALPIGIIASGIQYSMYDVKGGSRGVIFDRVNGVKQQVVGEGTHFLVPWLQKAIIYDVRTKPKSIATNTGTRDLQMVSLTLRVLHRPEVLQLPAIYQNLGLDYDERVLPSIGNEVLKSIVAQFDAAELITQREIISQKIRKELSTRANEFGIKLEDVSITHMTFGPEFTKAVEQKQIAQQDAERAKFLVEKAEQERQASVIRAEGEAESAEFISKALAKVGDGLLLIRRLEASKDIAQTLANSSNVVYLPSQHSGSGNSESSGSPNSLLLNIGR
>XP_003676510_Naumovozyma_castellii
MCMYVYIGLSFSEIRLKIQRRTGERDNKSTTTEPSKHKMAFNPQQGTKLLNVITRVALPLGILATGLEYSMYDVKGGSRGVIFDRLSGVQKRVIGEGTHFLVPWLQKAVIYDVRTKPKSIATNTGTKDLQMVSLTLRVLHRPNIRELPKIYQNLGLDYDEKVLPSIGNEVLKSIVAQFDAAELITQREIVSQRIKSELSTRADEFGIRLEDVSITHMTFGPEFTKAVEQKQIAQQDAERAKFLVEKAEQERQASVIRAEGEAESAEYISKALAKVGDGLLLIRRLEASKDIAQTLANSPNITYLPGQQGGRGNDSGSPNSLLLNIGR
>XP_003671111_Naumovozyma_dairenensis
MSGPGFNPQQTQKFFNLLTKVALPIGLLVTGVDYSMYDVKGGSRGVIFDRLSGVKSTVVGEGTHFLVPWLQKAVIYDVRTKPKSIATNTGTKDLQMVSLTLRVLHRPNVNELPKIYQNLGLDYDEKVLPSIGNEVLKSIVAQFDAAELITQREIVSQRIKSELSMRANEFGLRLEDVSITHMTFGPEFTKAVEQKQIAQQDAERAKFLVEKAEQERQASVIRAEGEAESAEFISKALAKVGDGLLLIRRLEASKDIAQTLANSPNVTYLPGQNRHSGSGTDGGNSSPNSLLLNIGR
>XP_003956326_Kazachstania_africana
MSTRAINVVTKLAIPSGLLLTAVDYSMYDVKGGSRGVIFDRISGVKKAVIGEGTHFLVPWLQKAIIYDVRTKPKSISTNTGTKDLQMVSLTLRLLHRPNVVELPRIYQNLGLDYDERVLPSIGNEVLKSIVAQFDAAELITQREIVSQRIRKEMSHRANEFGIKLEDVSITHMTFGAEFTKAVEQKQIAQQDAERARFLVEKAEQERQASVIRAEGEAESAECISKALSRVGDGLLLIRRLEASKDIARTLSKSSNITYLPGGKGREGDEKTPPNSLLLNIGR
>XP_022462772_Kazachstania_naganishii
MSKAINVLSKMAIPAGLLIMAADYAMYDVKGGSRGVIFDRVSGVQQRVVGEGTHFLVPWLQKAIIYDVRSKPKSIATNTGTKDLQMVSLTLRVLHRPEVMELPRIYQSLGLDYDERVLPSIGNEVLKSIVAQFDAAELITQREVVSQRIRRELSTRAGEFGIRLEDVSITHMTFGAEFTKAVEQKQIAQQDAERAKFLVEKAEQMRQASVIRAEGEAESAEAISKALAKVGDGLLLIRRLEASKEIARTLSRSSNVTYLPSAGAGGKHGREDGSGNTLLLNIGR
>XP_447695_Candida_glabrata
MSQQANNFVRLITKVAIPVGIAVSGLQYSMYDVQGGSRGVIFDRLQGVKSDVVGEGTHFLVPWLQKAIIYDVRTKPKSIATNTGTKDLQMVSLTLRVLHRPDVMQLPLIYQNLGLDYDERVLPSIGNEVLKSIVAQFDAAELITQREIVSQKIRQELSNRANEFGIRLEDVSITHMTFGPEFTKAVEQKQIAQQDAERARFLVEKAEQERQASVIRAEGEAESAEYISKALSKVGDGLLLIRRLEASKEIAQTLANSNNITYLPSNHAGGDKDDKGSPNTLLLNLGRS
>XP_004180314_Tetrapisispora_blattae
MSGIKIAEKLAKIAIPLGVCVSFMDYSMYDVKGGSRAVIFDRIQGVKQAVVGEGTHFLVPWLQKSVIFDIRTKPKNITTNTGTRDLQMVSLTLRLLHRPDIVQLPMIYQNLGLDYDERVLPSIGNEVLKSIVAQFDAAELITQREIVSQRIRKELNHRANEFGIRLEDVSITHMTFGPEFTKAVEQKQIAQQDAERAKFLVEKAEQERQASVIRAEGEAESAEVISRALQKAGDGLLLIRRLETSKEIAETLAGSPHVTYLPGGGNQAEDASKNSLLLNLGR
>XP_003685399_Tetrapisispora_phaffii
MSTKVLDRLIKIAVPLGIAVSGIQYAMYDVKGGSRAVIFDRLSGVKQQVIGEGTHFLFPWLQKAIVFDVRTKPKSIATNTGTKDLQMVSLTLRVLHRPDVQQLPTIYQNLGLDYDERVLPSIGNEVLKAIVAQFDAAELITQREIVSNKIREELSIRSNEFGIKLEDVSITHMTFGQEFTKAVEQKQIAQQDAERAKFLVERAEQERQAAVIRAEGEAESAEYISKALAKAGDGLLLIRRLEASKEIAKTLSQSSNVTYLPSGSSSNGNNESAGTPNSLLLNLGR
>XP_001643029_Vanderwaltozyma_polyspora
MSKIIDTVAKVALPIGIVVSGIQFSMYDVKGGSRAVIFDRISGVKQNIIGEGTHFLIPWLQKAIIYDVRTKPKSIATNTGTKDLQMVSLTLRVLHRPDVVQLPTIYQNLGLDYDERVLPSISNEVLKAIVAQFDAAELITQREVVSDRIRAELGRRSNEFGIRLEDVSITHMTFGNEFTKAVELKQIAQQDAERAKFLVEKAEQERQAAVIRAEGEAESAEYISKALDKAGDGLLLIRRLEASKEIAATLSQSSNVTYLPNGHGNARGGSDGTPNTLLLNLGR
>XP_003681357_Torulaspora_delbrueckii
MSRLVENLARVAIPLGIVVSGVQYSMYDVRGGSRAVIFDRLSGVQKQVVGEGTHFLVPWLQKAIVYDIRTKPKGIATNTGTKDMQMVSLTLRVLHRPDVLQLPRIYQNLGLDYDERVLPSIGNEVLKAIVAQFDAAELITQRELVSQRIRDELSHRASEFGIRLEDVSITHMTFGPEFTKAVEQKQIAQQDAERAKFLVEKAEQVRKASVIRAEGEAESAEYISKALARAGDGLLLIRRLEASKEIAQTLAASSNITYLPGKAHGNTEGSQNSLLLNIR
>XP_037142910_Zygotorulaspora_mrakii
MSRLVETVAKIALPVGIAVSALQYSMYDVKGGSRAVIFDRLSGVQKQVVGEGTHFLMPWLQKAIVYDIRTKPKSIATNTGTKDLQMVSLTLRVLHRPDVLRLPNIYQNLGLDYDERVLPSIGNEVLKAIVARFDAAELITQRELVSQRIRDELSHRSSEFGIQLEDVSITHMTFGPEFTKAVEQKQIAQQDAERAKFLVEKAEQVRNASVIRAEGEAESAECISRALAKAGDGLLLIRRLEASKDIAQTLANSPNVTYLPSSSASGSDGTPNSLLLNVGR
>XP_002496864_Zygosaccharomyces_rouxii
MSSRLAETVAKVAIPLGIVASGIQYSMYDVRGGSRAVIFDRLSGVQQEVVGEGTHFLVPWLQKAVIYDVRTKPKSIATNTGTKDMQMVSLTLRVLHRPQVLQLPHIYQNLGLDYDERVLPSIGNEVLKAIVARYDAAELITQRELVSNTIRDELSNRASEFSIRLEDVSITHMTFGPEFTKAVELKQIAQQDAERAKFLVEKAEQIRKVSVIRAEGEAEAAESISKALAKAGDGLLLIRRLEASKDIAQTLANSSNVTYLPSQQSGGGQEGTSQSLLLNLGRT
>XP_003644298_Eremothecium_cymbalariae
MSRFLENIANIAVPIGVAIFAAQSCIYDVRGGTRAVIFDRLSGVQQKVVGEGTHFLIPWLQKAVIYDVRTKPKNIATNTGTKDLQIVTLTLRVLHRPDVIALPKIYQELGLDYDERVLPSIGNEVLKAIVAQFDAAELITQRELVSQKIRQELAKRAHAFHIKLEDVAITHMVFGHEFTKSVEKKQIAQQESERAKYLVQLAEQERAAAVIRAEGDAEAAEYISKALNKAGDGLLMIRRLEASKKIAQTLAGSSNITYLPSSSKGGSHDACGTPSSLLLNLGR
>NP_985860_Eremothecium_gossypii
MSRLADSLVRLTLPLTPIALAFSAVQFSMYDVRGGTRAIIFDRISGVKPDVVGEGTHFLIPWLQKAIIFDVRTKPRNIATNTGTKDLQMVSLTLRVLHRPDVMALSRIYRELGPDYDERVLPSIGNEVLKAIVAQFNASELITQRELVSQQIRNELARRASEFNIRLEDVSITHMTFGQEFTKAVEQKQIAQQESDRAKFVVERAEQERRAAVIRAEGEAEAAEHISKALQKAGDGLLMIRRLEASKGIAETLANSPNVTYLPSKGQAADSGAPNSLLLNLGR
>XP_453779_Kluyveromyces_lactis
MSRVADVMARIAIPVGLTVSAIQYSMYDVRGGHRAVIFDRLQGVQQAVIGEGTHFLVPWLQKSILFDVRTKPKNIATNTGTKDLQMVSLTLRVLHRPDVMQLPKIYQNLGIDYDERVLPSIGNEVLKAIVAQFDAAELITQREIVSQRIRAELSKRADEFHIKLEDVSITHMTFGQEFTKAVEQKQIAQQDAERARFLVEKAEQERKAAVIRAEVKLNLQTTFPRH
>XP_022676942_Kluyveromyces_marxianus
MSRVADIMARIAIPVGLTVSAIQYSMYDVRGGYRAVIFDRIQGVQQSVIGEGTHFLVPWLQKCVLFDVRTKPKNIATNTGTKDMQMVSLTLRVLHRPDVLQLPKIYQNLGIDYDERVLPSIGNEVLKAIVAQFDAAELITQREIVSQKIRAELSKRADEFHIKLEDVSITHMTFGQEFTKAVEQKQIAQQEAERARFLVEKAEQERKAAIIRAEGEAESAEYISKALSKAGDGLLLIRRLEASKEIAETLANSPNVTYLPSKAGNGGQDGSPNSLLLNIGR
>XP_022626555_Lachancea_lanzarotensis
MSRIADSLARIAIPLGLVVSGLQYSIYDVKGGSRAVIFDRLSGVQQQVVGEGTHFLIPWLQKAVVYDVRTKPKNIATNTGTKDLQMVSLTLRVLHRPDVMKLPFIYQNLGLDYDERVLPSIGNEVLKAIVAQFDAAELITQRETVSQRIRQELSLRANEFNIRLEDVSITHMTFGRDFTKAVELKQIAQQDAERARFVVELAEQQRQASVIRAEGEAESADYISKALAKAGDGLLLIRRIEASKEIAKTLASSSNVTYLPGSNHGGSEAQSPNSLLLNLGR
>XP_002554832_Lachancea_thermotolerans
MSRLADSLAKIALPLGLAASALQYSMYDVKGGSRAVIFDRLSGVQQQVVGEGTHFLVPWLQKAVLYDVRTKPKNIATNTGTKDLQMVSLTLRVLHRPDVMKLPTIYQNLGLDYDERVLPSIGNEVLKAIVAQFDAAELITQRETVSQRIRQELSLRASEFNIRLEDVSITHMTFGREFTKAVEQKQIAQQDAERARYVVELAEQERQASVIRAEGEAESAEYISKALAKAGDGLLLIRRIEASKEIAKTLANSSNVTYLPSSHSASEQGSPNSLLLNLGR
>XP_020061083_Aspergillus_aculeatus
MSNRFLFTYGAPFVGFWLLGESLYDVRGGTRAVIFDRLSGVQEKVVNEGTHFLIPWLQKAIIYDVRTKPRHISTTTGSKDLQMVSLTLRVLHRPDVPKLPVIYQSYGTDYDERVLPSIGNEVLKAIVAQFDAAELITQREAVSNRIRTDLMKRAAQFNIALEDVSITHMTFGKEFTRAVEQKQIAQQDAERARFIVERAEQERQANVIRAEGEAESADIISKAVAKAGSGLIEIRRIEASKEIANTLASNPNVTYLPGNDGKEGGKSTSLLLGLRN
>XP_001268908_Aspergillus_clavatus
MAANGLYNLYRLAIPVATGAMIFNASIYDVRGGTRAVIFDRLSGVQEKVINEGTHFLIPWLQKAIVYDVRTKPRNISTTTGSKDLQMVSLTLRVLHRPDVPKLPVIYQKYGTDYDERVLPSIGNEVLKAIVAQFDAAELITQREAVSNRIRTDLLKRAAQFNIALEDVSITHMTFGKEFTRAVEQKQIAQQDAERARFIVERAEQERQANVIRAEGEAESADIISKAVARAGSGLIEIRRIDATKEIAQTLASNPNVTYLPGSDGKEGGKGTSLLLGLRN
>XP_001264411_Aspergillus_fischeri
MAANGLYNLYRLAIPVATGAMIFNASIYDVRGGTRAVIFDRLSGVQEKVVNEGTHFLIPWLQKAIVYDVRTKPRNISTTTGSKDLQMVSLTLRVLHRPDVPKLPVIYQTYGTDYDERVLPSIGNEVLKAIVAQFDAAELITQREAVSNRIRTDLLKRAAQFNIALEDVSITHMTFGKEFTRAVEQKQIAQQDAERARFIVERAEQERQANVIRAEGEAESAEIISKAVAKAGSGLIEIRRIDATKEIAQTLANNPNVTYLPGNEGKDGGKSTSLLLGLRN
>XP_041145971_Aspergillus_flavus
MAANGLYNIYRLALPVATGALIFNNSIYDVRGGSRAVIFDRLSGVQEKVVNEGTHFLIPWLQKAIVYDVRTKPRNISTTTGSKDLQMVSLTLRVLHRPEVPKLPAIYQSYGTDYDERVLPSIGNEVLKAIVAQFDAAELITQREAVSNRIRTDLMKRAAQFNIALEDVSITHMTFGKEFTRAVEQKQIAQQDAERARFIVERAEQERQANVIRAEGEAESADIISKAVAKAGSGLIEIRRIDASKEIAHTLSTNPNVTYLPGNDGKEGGKNTSLLLGLRS
>XP_752717_Aspergillus_fumigatus
MAANSLYNIYRLAIPVATGAMIFNASIYDVRGGTRAVIFDRLSGVQEKVVNEGTHFLIPWLQKAIIYDVRTKPRNISTTTGSKDLQMVSLTLRVLHRPDVPKLPVIYQTYGTDYDERVLPSIGNEVLKAIVAQFDAAELITQREAVSNRIRTDLLKRAAQFNIALEDVSITHMTFGKEFTRAVEQKQIAQQDAERARFIVERAEQERQANVIRAEGEAESAEIISKAVAKAGSGLIEIRRIDATKEIAQTLANNPNVTYLPGNEGKDGGKSTSLLLGLRN
>XP_658290_Aspergillus_nidulans
MAANGLYNLQRLAIPIGLGAMAVNASLYDVKGGTRAVIFDRLSGVQEQVVNEGTHFLIPWLQKAVIYDVRTKPRNISTTTGSKDLQMVSLTLRVLHRPEVPKLPAIYQSYGTDYDERVLPSIGNEVLKAIVAQFDAAELITQREAVSNRIRTDLMKRASQFNIALEDVSITHMTFGKEFTRAVEQKQIAQQDAERARFIVEKAEQERQANVIRAEGEAESADIISKAVAKAGNGLIEIRRIEASKDIAHTLASNPNVTYLPGGEGKDGGKSTSLLLGLRS
>XP_001392769_Aspergillus_niger
MSTFLQQIYRLAVPISAGVYIFNSSIYDVRGGTRAVIFDRLSGVQEKVMNEGTHFLIPWLQRAIIYDVRTKPRNISTTTGSKDLQMVSLTLRVLHRPEVPKLPAIYQSYGIDYDERVLPSIGNEVLKAIVAQFDAAELITQREAVSNRIRTDLMKRASQFNIALEDVSITHMTFGKEFTRAVEQKQIAQQDAERARFIVERAEQERQANVIRAEGEAESADIISKAVAKAGSGLIEIRRIDASKEIATTLANNPNVTYLPGNDGKEGGKSTSLLLGLRN
>XP_015410546_Aspergillus_nomiae
LNSPPFTMAANGLYNIYRLALPVATGALIFNNSIYDVRGGSRAVIFDRLSGVQEKVVNEGTHFLIPWLQKAIVYDVRTKPRNISTTTGSKDLQMVSLTLRVLHRPEVPKLPAIYQSYGTDYDERVLPSIGNEVLKAIVAQFDAAELITQREAVSNRIRTDLMKRAAQFNIALEDVSITHMTFGKEFTRAVEQKQIAQQDAERARFIVERAEQERQANVIRAEGEAESADIISKAVAKAGSGLIEIRRIDASKEIAQTLSTNPNVTYLPGNDGKEGGKNTSLLLGLRS
>XP_001727534_Aspergillus_oryzae 
MAANGLYNIYRLALPVATGALIFNNSIYDVRGGSRAVIFDRLSGVQEKVVNEGTHFLIPWLQKAIVYDVRTKPRNISTTTGSKDLQMVSLTLRVLHRPEVPKLPAIYQSYGTDYDERVLPSIGNEVLKAIVAQFDAAELITQREAVSNRIRTDLMKRAAQFNIALEDVSITHMTFGKEFTRAVEQKQIAQQDAERARFIVERAEQERQANVIRAEGEAESADIISKAVAKAGSGLIEIRRIDASKEIAHTLSTNPNVTYLPGNDGKEGGKNTSLLLGLRS
>XP_040636028_Aspergillus_ruber
MAANALQNLYRLAIPVATGAAIVNSSLYDVRGGTRAVIFDRLSGVQETVVNEGTHLLVPWLQRAIIYDVRTKPRNISTTTGSKDLQMVSLTLRVLHRPDVPKLPTIYQSYGTDYDERVLPSIGNEVLKAIVAQFDAAELITQREAVSNRIRTDLMKRASQFNIALEDVSITHMTFGKEFTRAVEQKQIAQQDAERARFIVERAEQERQANVIRAEGEAESADIISKAVAKAGSGLIEIRRIDASKEIANTLSTNPNVTYLPGGEGKEGGKSTSMLLGLRG
>XP_040706592_Aspergillus_sydowii
MAANGLYNIQRLAVPLAVGAMAVNASLYDVKGGTRAVIFDRLSGVQEKVVNEGTHFLIPWLQRAIIYDVRTKPRNISTTTGSKDLQMVSLTLRVLHRPEVPKLPAIYQSYGTDYDERVLPSIGNEVLKAIVAQFDAAELITQREAVSNRIRTDLLKRASQFNIALEDVSITHMTFGKEFTRAVEQKQIAQQDAERARFIVEKAEQERQANVIRAEGEAGSADIISKAVAKAGTGLIEIRRIEASREIANTLASNPNVTYLPGGEGKDGGKSTSLLLGLRS
>XP_001210635_Aspergillus_terreus
MAANGLYNLYRLAIPVAGGVYLFNSSIYDVRGGTRAVIFDRLSGVQDKVVNEGTHFLVPWLQKAIIYDVRTKPRNISTTTGSKDLQMVSLTLRVLHRPDVPKLPAIYQSYGTDYDERVLPSIGNEVLKAIVAQFDAAELITQREAVSNRIRTDLMKRAAQFNIALEDVSITHMTFGKEFTRAVEQKQIAQQDAERARFIVERAEQERQANVIRAEGEAESADIISKAVAKAGSGLIEIRRIDATKEIAHTLASNPNVTYLPGNDGKEGGKNTSLLLGLRS
>XP_022491537_Penicillium_arizonense
MANVLQQVYRLAFPVALGGIVVQNSLYDVKGGTRAVIFDRVSGVQEKVVNEGTHFLIPWLQRAIVYDVRTKPRNISTTTGSKDLQMVSLTLRVLHRPEVPKLPQIYQSYGTDYDERVLPSIGNEVLKAIVAQFDAAELITQREAVSNRIRTDLMKRAGQFNIALEDVSITHMTFGKEFTRAVEQKQIAQQDAERARFIVERAEQERQANVIRAEGEAESAEIISKAVAKAGSGLIEIRRIEASKDIAQTLSRNPNVTYLPGGEGKDGGKSTSLLLGLRS
>XP_014536117_Penicillium_digitatum
MAQVLQNVYRLAFPVAIGGMLIQNSLYDVKGGTRAVIFDRVSGVQEKVVNEGTHFLIPWLQRAIVYDVRTKPRNISTTTGSKDLQMVSLTLRVLHRPEVPKLPQIYQSYGTDYDERVLPSIGNEVLKAIVAQFDAAELITQREAVSNRIRTDLMKRAGQFNIALEDVSITHMTFGKEFTRAVEQKQIAQQDAERARFIVERAEQERQANVIRAEGEAESADIISKAVAKAGSGLIEIRRIEASKEIAATLSANPNVTYLPGGEGKDGSKSTSLLLGLRS
>XP_016596068_Penicillium_expansum
MAQVLQNVYRLAFPLAIGGMLVQNSLYDVKGGTRAVIFDRVSGVQEKVVNEGTHFLIPWLQRAIVYDVRTKPRNISTTTGSKDLQMVSLTLRVLHRPEVPKLPQIYQSYGTDYDERVLPSIGNEVLKAIVAQFDAAELITQREAVSNRIRTDLMKRAGQFNIALEDVSITHMTFGKEFTRAVEQKQIAQQDAERARFIVERAEQERQANVIRAEGEAESAEIISKAVAKAGSGLIEIRRIEASKEIAATLSANPNVTYLPGGEGKDGSKSTSLLLGLRS
>XP_040647676_Penicillium_griseofulvum
MAQILQNVYRLAFPVAIGGMLVQNSLYDVKGGTRAVIFDRVSGVQEKVVNEGTHFLIPWLQRAIVYDVRTKPRNISTTTGSKDLQMVSLTLRVLHRPEVPKLPQIYQSYGTDYDERVLPSIGNEVLKAIVAQFDAAELITQREAVSNRIRTDLMKRAGQFNIALEDVSITHMTFGKEFTRAVEQKQIAQQDAERARFIVERAEQERQANVIRAEGEALSAEIISKAVAKAGSGLIEIRRIEASKEIAQTLSANPNVTYLPGGGEGKDGNKGTSMLLGLRS
>XP_038932124_Penicillium_roqueforti
MAQVLQNVYRLAVPVAIGGMLVQNSLYDVKGGTRAVIFDRVSGVQEKVVNEGTHFLIPWLQRAIVYDVRTKPRNISTTTGSKDLQMVSLTLRVLHRPEVPKLPQIYQSYGTDYDERVLPSIGNEVLKAIVAQFDAAELITQREAVSNRIRTDLMKRAGQFNIALEDVSITHMTFGKEFTRAVEQKQIAQQDAERARFIVERAEQERQANVIRAEGEALSAEIISKAVAKAGSGLIEIRRIEASREIAQTLSSNPNVTYLPGGEGKDGNKSTSLLLGLRS
>XP_002559654_Penicillium_rubens
MAQALQNVYRMAFPLAIGGMLVQNSIYDVKGGTRAVIFDRVSGVQEKVVNEGTHFLIPWLQRAIVYDVRTKPRNISTTTGSKDLQMVSLTLRVLHRPDVPKLPQIYQSYGTDYDERVLPSIGNEVLKAIVAQFDAAELITQREAVSNRIRTDLMKRAGQFNIALEDVSITHMTFGKEFTRAVEQKQIAQQDAERARFIVERAEQERQANVIRAEGEAESADIISKAVAKAGSGLIEIRRIEASKEIAATMSSNPNVTYLPGGEGKDGGKSTSLLLGLRS
>XP_040812661_Penicillium_solitum
MAQVLQNVYRLAFPVAIGGMLVQNSLYDVKGGTRAVIFDRVSGVQEKVVNEGTHFLIPWLQRAIVYDVRTKPRNISTTTGSKDLQMVSLTLRVLHRPEVPKLPQIYQSYGTDYDERVLPSIGNEVLKAIVAQFDAAELITQREAVSNRIRTDLMKRAGQFNIALEDVSITHMTFGKEFTRAVEQKQIAQQDAERARFIVERAEQERQANVIRAEGEAESADIISKAVAKAGSGLIEIRRIEASKEIAATLSSNPNVTYLPGGEGKDGSKSTSLLLGLRS
>XP_022584469_Penicilliopsis_zonata
MAANLSRLVLPVFAGAAFINASLYDVKGGTRAVIFDRLSGVQEQVINEGTHLLVPWLQKAIIFDVRTKPRNISTTTGSKDLQMVSLTLRVLHRPEVTKLPQIYQSYGTDYDERVLPSIGNEVLKAIVAQFDAAELITQREAVSNRIRTDLMKRAGQFNIALEDVSITHMTFGKEFTRAVEQKQIAQQDAERARFIVERAEQERQANVIRAEGEAESADIISKAVAKAGSGLIEIRRIDASKEIAATLANNPNVTYLPGGGDGKEGGKSTSLLLGLRN
>XP_016613646_Cladophialophora_bantiana
MSAPNVLNAISRWAIPVFIGASLAQSAMYDVRGGTRAVIFDRLSGVQEQVINEGTHFLIPWLQKAIIYDVRTKPRNISTTTGSKDLQMVSLTLRVLHRPDVQKLPKIYQASCQPPSSTSLGQDYDERVLPSIGNEVLKAIVAQFDAAELITQREAVSQRIRADLTRRAQEFNIALEDVSITHMTFGREFTRAVEQKQIAQQDAERARFIVEKAEQERQANVIRAEGEAESADIISKAVAKAGDGLIQIRRIEASKDIAQTLAANPNVTYLPGGGDGEGGKGKSTGLLLGLRA
>XP_008730707_Cladophialophora_carrionii
MTAPNVLNAISRWAIPVFIGASIAQSALYDVKGGSRAVIFDRLSGVRDTVVNEGTHFLVPWLQKAIIYDVRTKPRNISTTTGSKDLQMVSLTLRVLHRPDVQQLPKIYQSLGQDYDERVLPSIGNEVLKAIVAQFDAAELITQREAVSQRIRADLTKRAQEFNIALEDVSITHMTFGREFTRAVEQKQIAQQDAERARFIVEKAEQERQANVIRAEGEAESADIISKAVARAGDGLIQIRRIEASKDIAQTLATNPNVTYLPGGGDGEGGKGKSTSLLLGLRA
>XP_016242453_Cladophialophora_immunda
MSAPNVLNAISRWAIPVFIGASLAQSAMYDVKGGTRAVIFDRLSGVQEQVTNEGTHFLIPWLQKAIIYDVRTKPRNISTTTGSKDLQMVSLTLRVLHRPDVQNLPKIYQSLGQDYDERVLPSIGNEVLKAIVAQFDAAELITQREAVSQRIRADLTRRAQEFNIALEDVSITHMTFGREFTRAVEQKQIAQQDAERARFIVEKAEQERQANVIRAEGEAESADIISKAVARAGDGLIQIRRIEASKDIAQTLAANPNVTYLPGGGEGEGGKGKSTGLLLGLRA
>XP_007751117_Cladophialophora_psammophila
MSAPNVLNAISRWAIPVFIGASLAQSAMYDVRGGTRAVIFDRLSGVQEQVVNEGTHFLIPWLQKAIIYDVRTKPRNISTTTGSKDLQMVSLTLRVLHRPDVQKLPKIYQASCQLLSCTSLGQDYDERVLPSIGNEVLKAIVAQFDAAELITQREAVSQRIRADLTRRAQEFNIALEDVSITHMTFGREFTRAVEQKQIAQQDAERARFIVEKAEQERQANVIRAEGEAESADIISKAVAKAGDGLIQIRRIEASKDIAQTLAANPNVTYLPGGGDGEGGKGKSTGLLLGLRA
>XP_018688897_Fonsecaea_erecta
MSAPTVLNAISRWAIPVFIGASLAQSAMYDVRGGTRAVIFDRLSGVQEKVINEGTHFLVPWLQKAIIYDVRTKPRNISTTTGSKDLQMVSLTLRVLHRPDVQNLPKIYQSLGQDYDERVLPSIGNEVLKAIVAQFDAAELITQREAVSQRIRADLTRRAQEFNIALEDVSITHMTFGREFTRAVEQKQIAQQDAERARFIVEKAEQERQANVIRAEGEAESADIISKAVAKAGDGLIQIRRIEASKDIAQTLAANPNVTYLPGGGEGENGKGKSTGLLLGLRA
>XP_022509913_Fonsecaea_monophora
MSAPNVLNAISRWAIPVFIGASLAQSAMYDVRGGTRAVIFDRLSGVQEKVINEGTHFLVPWLQKAIIYDVRTKPRNISTTTGSKDLQMVSLTLRVLHRPDVQNLPKIYQSLGQDYDERVLPSIGNEVLKAIVAQFDAAELITQREAVSQRIRADLTRRAQEFNIALEDVSITHMTFGREFTRAVEQKQIAQQDAERARFIVEKAEQERQANVIRAEGEAESADIISKAVAKAGDGLIQIRRIEASKDIAQTLAANPNVTYLPGGGEGEGGKGKSTGLLLGLRA
>XP_016628692_Fonsecaea_multimorphosa
MSAPNVLNAISRWAIPVFIGASLAQTAMYDVRGGTRAVIFDRLSGVQEKVTNEGTHFLIPWLQKAIIYDVRTKPRNISTTTGSKDLQMVSLTLRVLHRPDVQNLPKIYQSLGQDYDERVLPSIGNEVLKAIVAQFDAAELITQREAVSQRIRADLTRRAQEFNIALEDVSITHMTFGREFTRAVEQKQIAQQDAERARFIVEKAEQERQANVIRAEGEAESADIISKAVAKAGDGLIQIRRIEASKDIAQTLAANPNVTYLPGGGEGENGKGKSTGLLLGLRA
>XP_022504107_Fonsecaea_nubica
MSAPNVLNAISRWAIPVFIGASLAQSAMYDVRGGTRAVIFDRLSGVQEKVINEGTHFLVPWLQKAIIYDVRTKPRNISTTTGSKDLQMVSLTLRVLHRPDVQNLPKIYQSLGQDYDERVLPSIGNEVLKAIVAQFDAAELITQREAVSQRIRADLTRRAQEFNIALEDVSITHMTFGREFTRAVEQKQIAQQDAERARFIVEKAEQERQANVIRAEGEAESADIISKAVAKAGDGLIQIRRIEASKDIAQTLAANPNVTYLPGGGEGEGGKGKSTGLLLGLRA
>XP_013278256_Fonsecaea_pedrosoi
MSAPNVLNAISRWAIPVFIGASLAQSAMYDVRGGTRAVIFDRLSGVQEKVINEGTHFLVPWLQKAIIYDVRTKPRNISTTTGSKDLQMVSLTLRVLHRPDVQNLPKIYQSLGQDYDERVLPSIGNEVLKAIVAQFDAAELITQREAVSQRIRADLTRRAQEFNIALEDVSITHMTFGREFTRAVEQKQIAQQDAERARFIVEKAEQERQANVIRAEGEAESADIISKAVAKAGDGLIQIRRIEASKDIAQTLAANPNVTYLPGGGEGEGGKGKSTGLLLGLRA
>XP_007762271_Cladophialophora_yegresii
MTAPNVLNAISRWAIPVFIGASIAQSALYDVKGGSRAVIFDRLSGVRDSVVNEGTHFLVPWLQKAIIYDVRTKPRNISTTTGSKDLQMVSLTLRVLHRPEVQNLPKIYQSLGQDYDERVLPSIGNEVLKAIVAQFDAAELITQREAVSQRIRADLTKRAQEFNIALEDVSITHMTFGREFTRAVEQKQIAQQDAERARFIVEKAEQERQANVIRAEGEAESADIISKAVARAGDGLIQIRRIEASKDIAQTLAANPNVTYLPGGGDGEGGKGKGAGLLLGLRA
>XP_016234582_Exophiala_spinifera
MSAPNILNAISRWAVPVFIAASFGQAAIYDVKGGTRAVIFDRLSGVQEKVVNEGTHFLIPWLQKAIIYDVRTKPRNISTTTGSKDLQMVSLTLRVLHRPEVQRLPKIYQSLGQDYDERVLPSIGNEVLKAIVAQFDAAELITQREAVSNRIRTDLLRRAQEFNIALEDVSITHMTFGREFTRAVEQKQIAQQDAERARFIVEKAEQERQANVIRAEGEAESADIISKAVAKAGDGLIQIRRIEASKDIAQTLASNPNVTYLPGGGEGEGGSSKGTGLLLGLRT
>XP_016261789_Exophiala_oligosperma
MSAPNILNAISRWAVPVFIAASFGQAAIYDVKGGTRAVIFDRLSGVQEKVVNEGTHFLIPWLQKAIIYDVRTKPRNISTTTGSKDLQMVSLTLRVLHRPEVQRLPKIYQSLGQDYDERVLPSIGNEVLKAIVAQFDAAELITQREAVSNRIRNDLLRRAQEFNIALEDVSITHMTFGREFTRAVEQKQIAQQDAERARFIVEKAEQERQANVIRAEGEAESADIISKAVAKAGDGLIQIRRIEASKDIAQTLATNPNVTYLPGGGEGEGGSGKGAGLLLGLRT
>XP_013318800_Exophiala_xenobiotica
MSAPNVLNAVSRWAVPIFIAVSFGQAAIYDVKGGTRAVIFDRLSGVQEKVVNEGTHFLIPWLQKAIVYDVRTKPRNISTTTGSKDLQMVSLTLRVLHRPEVQMLPKIYQSLGQDYDERVLPSIGNEVLKAIVAQFDAAELITQREAVSNRIRTDLLKRAQEFNIALEDVSITHMTFGREFTRAVEQKQIAQQDAERARFIVEKAEQERQANVIRAEGEADAADIISKAVAKAGDGLIQIRRIEASKDIAQTLATNPNVTYLPGGSEGDGGKGKSTGLLLGLRA
>XP_007725797_Capronia_coronata
MSAPNVLNAISRYAVPVFIAVSLGQAALYDVKGGTRAVIFDRISGVKDQVVNEGTHFLVPWLQKAIIYDVRTKPRNISTTTGSKDLQMVSLTLRVLHRPEVQKLPKIYQALGQDYDERVLPSIGNEVLKAIVAQFDAAELITQREAVSQRIRNDLMLRAAEFNIALEDVSITHMTFGREFTRAVEQKQIAQQDAERARFVVEKAEQERQANVIRAEGEAEAADIISKAVAKAGDGLIQIRRIEASKDIAQTLSGNPNVTYLPGGGDGEGGKGKSTSLLLGLRS
>XP_007738689_Capronia_epimyces
MSAPNVLNAISRYAVPVFIAVSLGQAAIYDVKGGTRAVIFDRIGGVKDQVVNEGTHFLVPWLQKAIIYDVRTKPRNISTTTGSKDLQMVSLTLRVLHRPEVQKLPKIYQALGQDYDERVLPSIGNEVLKAIVAQFDAAELITQREAVSQRIQNDLMLRASEFNIALEDVSITHMTFGKEFTRAVEQKQIAQQDAERARFVVEKAEQERQANVIRAEGEAEAAEIISKAVAKAGDGLIQIRRIEASKDIAQTLASNPNVTYLPGGGDGENGKGKNTGLLLGLRA
>XP_009153836_Exophiala_dermatitidis
MAAPNVLNAISRYAVPVFVAVSLGQAAMYDVKGGTRAVIFDRISGVKEQVVNEGTHFLIPWLQKAIIYDVRTKPRNISTTTGSKDLQMVSLTLRVLHRPEVQNLPKIYQALGQDYDERVLPSIGNEVLKAIVAQFDAAELITQREAVSQRIRNDLNARAAEFNIALEDVSITHMTFGREFTRAVEQKQIAQQDAERARFVVEKAEQERQANVIRAEGEAEAADIISKAVAKAGDGLIQIRRIEASRDIAQTLSGNPNVTYLPGGGDGEGKGKNTGLLLGLRA
>XP_013257725_Exophiala_aquamarina
MSAPNVLNAVSKFAIPLFVAFSFGQAAIYDVKGGSRAVIFDRLSGVQEQVVNEGTHFLIPWLQKAIVYDVRTKPRNISTTTGSKDLQMVSLTLRVLHRPEVTKLPKIYQSLGQDYDERVLPSIGNEVLKSIVAQFDAAELITQREAVSQRIRTDLLRRAQEFNIALEDVSITHMTFGREFTRAVEQKQIAQQDAERARFIVEKAEQERQANVIRAEGEAESADIISKAVAKNGDGLIQIRRIEASKDIAQTLAGNPNVTYLPGGGDSEGKGKNTSLLLGLRA
>XP_016229050_Exophiala_mesophila
MAAPNVLNAISKWAVPVFIGFSLGQAAIYDVKGGTRAVIFDRLSGVQESVVNEGTHFLIPWLQKAIIYDVRTKPRNISTTTGSKDLQMVSLTLRVLHRPEVQRLPKIYQNLGQDYDERVLPSIGNEVLKAIVAQFDAAELITQREAVSQRIRSDLLKRAQEFNIALEDVSITHMTFGREFTRAVEQKQIAQQDAERARFIVEKAEQERQANVIRAEGEAEAADIISKAVAKAGDGLIQIRRIEASKDIAQTLSSNPNVTYLPGGEGEGKGKGAGLLLGLRS
>XP_013272656_Rhinocladiella_mackenziei
MSAPSILNAISRLAIPVFVAVSVGQAAMYDVKGGTRAVIFDRLTGVQEQVVNEGTHFLIPWLQKAIIYDVRTKPRNISTTTGSKDLQMVTLTLRVLHRPEVQKLPKIYQSLGQDYDERVLPSIGNEVLKAIVAQFDAAELITQREAVSQRIRTDLLRRAQEFNIALEDVSITHMTFGREFTRAVEQKQIAQQDAERARFIVEKAEQERQANVIRAEGEAESADIISKAVAKAGDGLIQIRRIEASKEIAQTLSTNPNVTYLPGGGDGENGKGKNTGLLLGLRA
>XP_018003420_Phialophora_attinorum
MATPNVLNAISKWAVPVFIGISLGQAALYDVKGGTRAVIFDRLSGVQEKVVNEGTHFLVPWLQKAIIYDVRTKPRNISTTTGSKDLQMVSLTLRVLHRPEVQMLPRIYQNLGLDYDERVLPSIGNEVLKAIVAQFDAAELITQREAVSNRIRADLLKRASEFNIALEDVSITHMTFGREFTRAVEQKQIAQQDAERARFIVEKAEQERQANVIRAEGEAESADIISKAVARAGDGLIQIRRIEASREIASTLANNPNVTYLPGGESGDGKGKSTSLLLGLRS
>NP_594713_Schizosaccharomyces_pombe
MAVVLERVARYAIPIGIGFTLLQSSIYDVPGGKRAVLFDRLSGVQKQVVQEGTHFLIPWLQKAIVYDVRTRPRNIATTTGSKDLQMVSLTLRVLHRPEVGMLPQIYQNLGLDYDERVLPSIGNEILKSVVAQFDAAELITQREVVSAKIRQELVQRATEFGIRLEDVSITHMTFGKEFTKAVERKQIAQQEAERARFLVEQSEQERQANVIRAEGEAEAADIVSKALDKAGGALIQIRRLETSKEVATALANKGAQVTYLPFGAGSNAQSSSGSGLLLNVNP
```
