## Supplementary material for "Coding Sequence Insertions in Fungal Genomes are Intrinsically Disordered and can Impart Functionally-Important Properties on the Host Protein": fasta protein sequences: XP_712803.1_blasthits_fa.txt

```
>XP_712803_Candida_albicans
MGISRDSRHKRSATGAKRAQFRKKRKFELGRQPANTKIGPKRIHSVRTRGGNQKFRALRVETGNFSWGSEGVSRKTRIAGVVYHPSNNELVRTNTLTKSAVVQIDATPFRQWYENHYGATLGKKKGGAHAAHAAEVADAKRSRKVERKLAARSGAAAIESAVDSQFGSGRLYAVISSRPGQSGRCDGYILEGEELAFYLRRLTAKK
>XP_002418485_Candida_dubliniensis
MGISRDSRHKRSATGAKRAQFRKKRKFELGRQPANTKIGPKRIHSVRTRGGNQKFRALRVETGNFSWGSEGVSRKTRIAGVVYHPSNNELVRTNTLTKSAVVQIDATPFRQWYENHYGATLGKKKGGAHAAHAAEVADAKRSRKVERKLAARSGAAAIESAVDSQFGSGRLYAVISSRPGQSGRCDGYILEGEELAFYLRRLTAKK
>XP_002547240_Candida_tropicalis
MGISRDSRHKRSATGAKRAQFRKKRKFELGRQAANTKIGPKRIHSVRTRGGNQKFRALRIETGNFSWGSEGISRKTRIAGVVYHPSNNELVRTNTLTKSAVVQIDATPFRQWYENHYGATLGKKKTAHAAEVADAKRSRKVERKLAARSGAAAIESAVDSQFGSGRLYAVISSRPGQSGRCDGYILEGEELAFYLRRLTAKK
>XP_003866722_Candida_orthopsilosis
MGISRDSRHKRSATGAKRAQFRKKRKFELGRQSANTKIGPKRIHTVRTRGGNQKFRALRIETGNFSWASEGVSRKTRIAGVVYHPSNNELVRTNTLTKSAVVQIDATPFRQWYENHYGGTLGKKKNQPVASDVADVKKSRKLERKLASRSGNATIESAVDSQFGAGRLYAVISSRPGQSGRCDGYILEGEELAFYLRRLTAKK
>XP_001528475_Lodderomyces_elongisporus
MGISRDSRHKRSATGAKRAQFRKKRKFELGRQSANTKIGPKRIHSVRTRGGNEKFRALRVETGNFSWASEGIAKKTRIAGVVYHPSNNELVRTNTLTKSAVVQIDATPFRQWYENHYGATLGKKKHQQAVEAEAEEVKRSRKLERKLASRSGAAAIESAVDSQFGAGRLYAVISSRPGQSGRCDGYILEGEELAFYLKRLTHKNK
>XP_007374865_Spathaspora_passalidarum
MGISRDSRHKRSATGAKRAQFRKKRKFELGRQPANTKIGPKRIHSVRTRGGNQKFRALRIETGNFSWASEGVSRKTRIAGVVYHPSNNELVRTNTLTKSAVVQIDATPFRQWYENHYGATLGKKKNQPAETEEVKRSRKVERKLAARSGSAAIESAVDSQFGAGRLYAVISSRPGQSGRCDGYILEGEELAFYLRRLTAKK
>XP_043048669_Scheffersomyces_spartinae
MGISRDSRHKRSATGAKRAQFRKKRKFELGRQSANTKIGAKRIHTVRTRGGNLKFRALRIETGNFSWGSEGVSRKTRIANVVYHPSNNELVRTNTLTKAAVVQIDATPFRQFYETHYGQSLGKKKASEEEPAPKSRKLQRKLAGRASAAVVESGLDSQFGSGKLYAVISSRPGQSGRCDGYILEGEELAFYLRRFSHKK
>XP_001384365_Scheffersomyces_stipitis
MGISRDSRHKRSATGAKRAQFRKKRKFELGRQSANTKIGAKRIHSVRTRGGNQKFRALRVETGNFSWGSEGVSRKTRIATVVYHPSNNELVRTNTLTKAAIVQIDATPFRQWYENHYGSTLGKKKNQPAATEEEVKRSRKVERKLASRAGQAAIESAVDAQFGSGKLYAAISSRPGQSGRCDGYILEGEELAFYLRRLTAKK
>XP_020061742_Suhomyces_tanzawaensis
MGISRDSRHKRAATGAKRAQFRKKRKFELGRQSANTKIGAKRIHSVRTRGGNQKFRALRVETGNFSWGSEGVSRKTRIAGVVYHPSNNELVRTNTLTKSAIVQVDATPFKQWFEKHYGNTLGKKKATDEETKRSKKVERKLASRAGQATIEESVAHQFNAGKLYAAISSRPGQSGRCDGYILEGEELAFYLRRLTAKK
>XP_020079205_Hyphopichia_burtonii
MGISRDSRHKRAATGAKRAQFRKKRKFELGRQSANTRIGTKRIHTVRTRGGNKKFRALRIESGNFSWASEGISRKTRISGVVYHPSNNELVRTNTLTKSAIVQIDATPFRQWYETHYGKSLGKKQATEEEEVKRSKKAERKLASRSASASIESAVDSQFGAGRLYAAISSRPGQSGRCDGYILEGEELAFYLRRLSAKKN
>XP_015464543_Debaryomyces_fabryi
MGISRDSRHKRAATGAKKAQFRKKRKFELGRQPANTKIGAKRIHSVRTRGGNQKFRALRIETGNFSWASEGVSRKTRLAGVVYHPSNNELVRTNTLTKAAIVQIDATPFKQWFETHYGVSLGKKKAGEEETKKSRKVERKLAQRSGASNIESAVENQFNAGRLYAAISSRPGQSGRCDGYILEGEELAFYLRRLTAKK
>XP_458360_Debaryomyces_hansenii
MGISRDSRHKRAATGAKKAQFRKKRKFELGRQPANTKIGAKRIHSVRTRGGNEKFRALRIETGNFSWGSEGVARKTRLAGVVYHPSNNELVRTNTLTKAAIVQIDATPFKQWFETHYGIALGKKKATGEEEEETKKSRKVERKLAQRSGASNIESAVEHQFNAGRLYAAISSRPGQSGRCDGYILEGEELAFYLRRLTAKK
>XP_006685486_Yamadazyma_tenuis
MGISRDSRHKRSATGAKRAQFRKKRKFELGRQTSNTRLGPKRIHSVRTRGGNQKFRAIRIESGNFSWASEGVSRKTRIARVVYHPSNNELVRTNTLTKAAIVQIDATPFRQWYENHYGQTLGKKGNATEEVAKKSGKLERKLASRSASAVIESAVDAQFGSGRLYACISSRPGQSGRSDGYILEGEELAFYLRKLSGKK
>XP_001487630_Meyerozyma_guilliermondii
MGISRDSRHKRSATGAKRAQFRKKRKFELGRQPANTKIGAKRIHSVRTRGGNQKFRALRLDTGNFSWGSEGVSRKTRIAGVVYHPSNNELVRTNTLTKAAIVQIDATPFKQWFETHYGQTLGKKKNQQAAAEEEVKKSRKVERKLASRSGAAAIEPAVESQFTAGRLYAAISSRPGQSGRCDGYILEGEELAFYLRRLTAKK
>XP_018713149_Metschnikowia_bicuspidata
MGISRDSRHKRSATGAKRAQFRKKRKFELGRQPAMTKIGGKRIHTVRTRGGNKKFRALRVETGNFSWASEGVARKTRIATVVYHPSNNELVRTNTLTKSAIVQVDATPFKQWFETHYGKVLGKNQTEEPVKKSKKVERKLASRSASANIEDAVEHQFTAGKLYACVSSRPGQSGRCDGYILEGEELAFYLRRLTAKK
>XP_002618871_Clavispora_lusitaniae
MGISRDSRHKRAATGAKRAQFRKKRKFELGRQPANTKIGAKRIHTVRTRGGNKKFRALRVETGNFSWASEGVAKKTRIASVVYHPSNNELVRTNTLTKSAIVQIDATPFRQWFETHYGKVLGKKGQEEEVKRSKKVERKLASRAGSSNIESAVEHQFASGKLYACISSRPGQSGRCDGYILEGEELAFYLRRLTAKK
>XP_025341458_Candida_haemuloni
MGISRDSRHKRAATGAKRAQFRKKRKFELGRQPANTKIGAKRIHTVRTRGGNQKFRALRVETGNFSWASEGVARKTRIASVVYHPSNNELVRTNTLTKAAIVQIDATPFRQWFETHYGKSLGKKQSEEEVKRSHKVERKLASRAASSNVESAVDHQFTAGKLYACISSRPGQSGRCDGYILEGEELAFYLRRLTAKK
>XP_024715632_Candida_pseudohaemulonis
MGISRDSRHKRAATGAKRAQFRKKRKFELGRQPANTKIGAKRIHTVRTRGGNQKFRALRVETGNFSWASEGVARKTRIASVVYHPSNNELVRTNTLTKSAIVQIDATPFRQWFETHYGKSLGKKQAEEEVKRSHKVERKLASRAASANIESAVDHQFTAGKLYACISSRPGQSGRCDGYILEGEELAFYLRRLTAKK
>XP_025338795_Candida_duobushaemulonis
MGISRDSRHKRAATGAKRAQFRKKRKFELGRQSANTKIGAKRIHTVRTRGGNQKFRALRVETGNFSWASEGVARKTRIASVVYHPSNNELVRTNTLTKSAIVQIDATPFRQWFETHYGKSLGKKQTEEEVKRSHKVERKLASRAASANIESAVDHQFTAGKLYACISSRPGQSGRCDGYILEGEELAFYLRRLTAKK
>XP_028890282_Candida_auris
MNNQEFTMGISRDSRHKRAATGAKRAQFRKKRKFELGRQPANTKIGAKRIHTVRTRGGNQKFRALRIETGNFSWASEGVARKTRITSVVYHPSNNELVRTNTLTKSAIVQIDATPFRQWYETHYGKTLGKKQAEEEVKRSHKVERKLASRAASAKIEAAVDHQFTAGKLYACISSRPGQSGRCDGYILEGEELAFYLRRLTAKK
>NP_011028_Saccharomyces_cerevisiae
MGISRDSRHKRSATGAKRAQFRKKRKFELGRQPANTKIGAKRIHSVRTRGGNKKYRALRIETGNFSWASEGISKKTRIAGVVYHPSNNELVRTNTLTKAAIVQIDATPFRQWFEAHYGQTLGKKKNVKEEETVAKSKNAERKWAARAASAKIESSVESQFSAGRLYACISSRPGQSGRCDGYILEGEELAFYLRRLTAKK
>XP_018223493_Saccharomyces_eubayanus
MGISRDSRHKRSATGAKRAQFRKKRKFELGRQPANTKIGAKRIHSVRTRGGNKKYRALRIETGNFSWASEGISKKTRIAGVVYHPSNNELVRTNTLTKAAVVQIDATPFKQWFEAHYGQTLGKKKNSKEEETVVKTKNAERKWAARAASAKIESSVESQFSAGRLYACISSRPGQSGRCDGYILEGEELAFYLRRLTAKK
>XP_033765924_Saccharomyces_paradoxus
MGISRDSRHKRSATGAKRAQFRKKRKFELGRQPANTKIGAKRIHSVRTRGGNKKYRALRIETGNFSWASEGISKKTRIAGVVYHPSNNELVRTNTLTKAAIVQIDATPFRQWFEAHYGQTLGKKKNAKEEETIAKSKNAERKWAARAASAKIESSVESQFSAGRLYACISSRPGQSGRCDGYILEGEELAFYLRRLTAKK
>XP_003676688_Naumovozyma_castellii
MGISRDSRHKRSATGAKRAQFRKKRKFELGRQPANTKIGGKRIHTVRTRGGNKKFRALRIETGNFSWASEGVAKKTRIAGVVYHPSNNELVRTNTLTKAAVVQIDATPFKQWYESHYGQNLGKKNTKDAAEIVKTKNSEKKWAARAASAKIESSVESQFGAGRLYAVISSRPGQSGRCDGYILEGEELAFYLRRLTAKK
>XP_003667563_Naumovozyma_dairenensis
MGISRDSRHKRSATGAKRAQFRKKRKFELGRQPANTKIGGKRIHTVRTRGGNKKFRALRIETGNFSWASEGIAKKTRIAGVVYHPSNNELVRTNTLTKAAIVQIDATPFRQWYEGHYGQTLGKKKAGKGTEEEIVKTKNSEKKWAARAASAKIEPSVEHQFSAGRLYACISSRPGQSGRCDGYILEGEELAFYLRRLTAKK
>XP_003959923_Kazachstania_africana
MGISRDSRHKRSATGAKRAQFRKKRKFELGRQPANTKIGTKRIHSVRTRGGNKKFRALRIETGNFSWASEGVSKKTRIAGVVYHPSNNELVRTNTLTKAAIVQIDATPFRQWYEAHYGQTLGKKKNTKEEEVVAKSKNSERKWASRAANAKIEQAVESQFSAGRLYACISSRPGQSGRCDGYILEGEELAFYLRRLTAKK
>XP_022462921_Kazachstania_naganishii
MGISRDSRHKRSATGAKRAQFRKKRKFELGRQPANTKIGAKRIHTVRTRGGNKKFRALRIETGNFSWASEGVAKKTRIVGVVYHPSNNELVRTNTLTKAAIVQIDAAPFKQWFEAHYGQTLGKKSAKSEEVAAPTKSTERKWATRAAASKIEQSVSSQFSAGRLYAAISSRPGQSGRCDGYILEGEELAFYLRRLTAKK
>XP_444964_Candida_glabrata
MGISRDSRHKRAATGAKRAQFRKKRKFELGRQPANTKIGGKRIHAVRTRGGNQKFRALRIETGNFSWASEGVAKKTRIVGVVYHPSNNELVRTNTLTKAAIVQIDATPFRQWYEAHYGQTLGKKKNAKTEEEVAKPSKSAERKWAARAASAKVESAVDSQFSAGRLYACISSRPGQSGRCDGYILEGEELAFYLRRLTAKK
>XP_004182223_Tetrapisispora_blattae
MGISRDSRHKRSATGAKRAQFRKKRKFELGRQPAMTKIGGKRIHSVRTRGGNQKFRALRIETGNFSWASEGISKKTRIAGVVYHPSNNELVRTNTLTKSAIVQIDATPFRSWYEAHYGQTLGKKKNSKEDAIVPKNKKEERKFASRAASAKVEQAVESQFGAGRLYAAISSRPGQSGRCDGYILEGEELAFYLRRMTAKK
>XP_003685614_Tetrapisispora_phaffii
MGISRDSRHKRSATGAKRAQFRKKRKFELGRQATNTKIGTKRIHSVRTRGGNKKYRALRIETGNFSWASEGVAKKTRIVGVAYHPSNNELVRTNTLTKAAIVQIDATPFKQWYESHYGASLGKKRNAKDEEIVAPSKSAEKKWASRAGSAKVEQAVESQFGAGRLYAAISSRPGQSGRCDGYILEGEELAFYLRRMTAKK
>XP_001645909_Vanderwaltozyma_polyspora
MGISRDSRHKRSATGAKRAQFRKKRKFELGRQAANTKIGTKRIHSVRTRGGNQKFRALRIETGNFSWASEGVAKKTRVVGVVYHPSNNELVRTNTLTKAAIVQIDATPFKQWYEAHYGQTLGKKKNAKAAEEEVVNKSKNAERKWASRAASAKIEQAVESQFGAGRLYACISSRPGQSGRCDGYILEGDELAFYLRRMTAKK
>XP_003680252_Torulaspora_delbrueckii
MGISRDSRHKRSATGAKRAQFRKKRKFELGRQSANTKIGTKRIHTVRTRGGNKKFRALRIETGNFSWASEGFAKKTRIVGVAYHPSNNELVRTNTLTKAAIVQIDATPFRQWYEGHYGATLGKKKNTKGDEEVVAASKSTEKKWAARAGSAKIESSVESQFGAGRLYAAISSRPGQSGRCDGYILEGEELAFYLRRLTAKK
>XP_037146552_Zygotorulaspora_mrakii
MGISRDSRHKRSATGAKRAQFRKKRKFELGRQPANTKIGTKRIHSVRTRGGNQKFRALRIETGNFSWASEGIAKKTRIVGVVYHPSNNELVRTNTLTKAAIVQIDATPFRQWFEGHYGQTLGKKRNTKGDDEIVAPSKSTEKKWAARSASAKIEQGVDSQFGAGRLYAAISSRPGQSGRCDGYILEGEELAFYLRRLTAKK
>XP_002495104_Zygosaccharomyces_rouxii
MGISRDSRHKRSATGAKRAQFRKKRKFELGRQSANTKIGAKRIHTVRVRGGNKKFRALRIETGNFSWASEGVSKKTRIVGVAYHPSNNELVRTNTLTKAAIVQIDATPFKQWFESHYGQTLGKKKGQAKTDEEVVPASKSAQKKWASRASAAKVEQAVDSQFGAGRLYAAISSRPGQSGRCDGYILEGEELAFYLRRLTAKK
>XP_003646518_Eremothecium_cymbalariae
MGISRDSRHKRAATGAKRAQFRKKRKFELGRQPANTKIGAKRIHDVRTRGGNKKFRALRIETGNFSWASEGIAKKTRIVSVVYHPSNNELVRTNTLTKSAIVQIDATPFRQWFEAHYGQTLGKKKNAKNAEETVTHSKNAERKWAARAADAKIEHSVEAQFSAGRLYACISSRPGQSGRCDGYILEGEELAFYLRRLTSKK
>NP_987041_Eremothecium_gossypii
MGISRDSRHKRAATGAKRAQFRKKRKFELGRQPANTKIGAKRIHTVRTRGGNKKFRALRIETGNFSWASEGVSRKTRIVGVVYHPSNNELVRTNTLTKSAIVQIDATPFRQWYESHYGQTLGKKKNAKNVEETTKSRNAERKWAARAGDAKIEGAVDSQFSAGRLYACISSRPGQSGRCDGYILEGEELAFYVRRLTAKK
>XP_454876_Kluyveromyces_lactis
MGISRDSRHKRAATGAKRAQFRKKRKFELGRQAANTKIGTKRIHPVRTRGGNQKFRALRIETGNFSWASEGVARKTRITGVVYHPSNNELVRTNTLTKAAIVQIDATPFRQWYESHYGQSLGKKKNTKAEEETATTSKNTERKWAARAAEAKIEHAVDSQFGAGRLYAAISSRPGQSGRCDGYILEGEELAFYLRRLTAKK
>XP_022678412_Kluyveromyces_marxianus
MNSKTESKSTKMGISRDSRHKRAATGAKRAQFRKKRKFELGRQAANTKIGAKRIHTVRTRGGNKKFRALRIETGNFSWASEGVARKTRITGVVYHPSNNELVRTNTLTKAAIVQIDATPFRQWYEAHYGQTLGKKKNSKTEEETAVNSKNTERKWAARAANAKIEHAVEAQFGAGRLYAAISSRPGQSGRCDGYILEGEELAFYLRRLTAKK
>XP_022626504_Lachancea_lanzarotensis
MGISRDSRHKRAATGAKRAQFRKKRKFELGRQPANTKIGGKRIHTVRTRGGNKKFRALRIETGNFAWGSEGVTRKTRIAGVVYHPSNNELVRTNTLTKAAIVQIDATPFKQWFEGHYGQTLGKKKNAKAAEEEVVASSKSAEKKWAARAADAKIEHTVETQFGAGRLYACISSRPGQSGRCDGYILEGEELAFYLRRLTAKK
>XP_002552513_Lachancea_thermotolerans
MGISRDSRHKRAATGAKRAQFRKKRKFELGRQPANTKIGNKRIHTVRTRGGNKKFRALRIETGNFAWASEGVTRKTRIAGVVYHPSNNELVRTNTLTKSAIVQIDATPFRQWYESHYGQTLGKKKSGKVEEEIVSQSKNAEKKWASRAADAKVEQAVDAQFGSGRLYACISSRPGQSGRCDGYILEGEELAFYLRRLTAKK
>XP_020059068_Aspergillus_aculeatus
MGISRDSRHKRSATGAKRATYRKKRAFEKGRQAANTRIGAKRIHLVRTRGGNQKFRALRLDSGNFSWGSEGVSRKTRVIVVAYHPSNNELVRTNTLTKSAVVQIDAAPFRQWYEAHYGQPLGRRRQQKTAEVTEEKKSNSVQKKQAARFADHGKVEGAVEKQFESGRLYAVVSSRPGQSGRVDGYILEGEELAFYQRAIRK
>XP_001269730_Aspergillus_clavatus
MGISRDSRHKRSATGAKRATYRKKRAFEKGRQPANTRIGAKRIHLVRTRGGNRKFRALRLETGNFSWGSEGVSRKTRVIVVAYHPSNNELVRTNTLTKSAVVQIDAAPFRQWYEAHYGQPLGRRRQQKTDAAPEKKSNSVEKKQAARFADHGKVEGAIEKQFESGRLYAVIASRPGQSGRVDGYILEGEELAFYQRAIRK
>XP_001265233_Aspergillus_fischeri
MGISRDSRHKRSATGAKRATYRKKRAFEKGRQPANTRIGAKRIHLVRTRGGNRKFRALRLESGNFSWGSEGISRKTRVIVVAYHPSNNELVRTNTLTKSAVVQIDAAPFRQWYEAHYGQPIGRRRQQKTAETTTEKKSNSVVKKQAARFADHGKVEAAIEKQFESGRLYAVIASRPGQSGRVDGYILEGDELAFYQRAIRK
>XP_041143316_Aspergillus_flavus
MGISRDSRHKRSATGAKRATYRKKRAFEKGRQPSNTRIGTKRIHLVRTRGGNRKFRALRLESGNFSWGSEGISRKTRVIVVAYHPSNNELVRTNTLTKSAVVQIDAAPFRQWYEAHYGQPIGRRRQQKTETTEEKKSNSVVKKQAERFAESGKVESAIERQFEAGRLYAVIASRPGQSGRVDGYILEGEELAFYQKAIRK
>XP_750180_Aspergillus_fumigatus
MGISRDSRHKRSATGAKRATYRKKRAFEKGRQPANTRIGAKRIHLVRTRGGNRKFRALRLESGNFSWGSEGISRKTRVIVVAYHPSNNELVRTNTLTKSAVVQIDAAPFRQWYEAHYGQPIGRRRQQKTAETTTEKKSNSVVKKQAARFADHGKVEPAIEKQFESGRLYAVIASRPGQSGRVDGYILEGEELAFYQRAIRK
>XP_658069_Aspergillus_nidulans
MGISRDSRHKRSATGAKRAHYRKKRAFEKGRQPANTRIGTKRIHLVRTRGGNRKFRALRLESGNFSWGSEGISRKTRVIVVAYHPSNNELVRTNTLTKSAVVQIDAAPFRQWYEAHYGQPIGRRRQQKTAEATEEKKSNSVVKKQAARFAESGKVESAIERQFESGRLYAVIASRPGQSGRVDGYILEGEELAFYQRAIRK
>XP_001388750_Aspergillus_niger
MGISRDSRHKRSATGAKRATYRKKRAFEKGRQPSNTRIGTKRIHLVRTRGGNQKFRALRLESGNFSWGSEGISRKTRVIVVAYHPSNNELVRTNTLTKSAVVQIDAAPFRQWYEAHYGQPIGRRRQQKTETTEEKKSNSVVKKQAARFAEQGKVESAVERQFESGRLYAVVSSRPGQSGRVDGYILEGEELAFYQRAIRK
>XP_015408888_Aspergillus_nomiae
LPAIRSSPESLSIPLSMATAEKKKEEQPAIQPDEYSDGDYDTDDYSLSEDEQDQKPQRPNRQQARRRRQQQRKRQNDEYEDESDYLSDEYDDDDYDDADQGNAMQPYKRGTQSLTQGTITNGAMTDAPGQGKNDDEQDGLKLKLELNLDIEVELKAHIHGDLTLSLLLEITRKEYKLWTTTWFNQQVTTETHLTATMAASNDDKSASSKNFIINHMNADHQKSLAMYLRVYCQVADGDAKAARLEDITLSDLLISAKGTRYSVPLDPPMKTLSDTRQRVVAMHKECLERLGLSDIIIKEYRAPRGWEAINFAVVVATLIVFSRRSNFLPGSLLYETAGLDRFPAFTQFCHTVQPIPGTLLLGIHAIEVVLLSVKRLKPHGVPFLSGVWFAWVATIMIEGVFAFRRFDRMVKEEQVKKEHRKYPLETANMGISRDSRHKRSATGAKRATYRKKRAFEKGRQAANTRIGSKRIHLVRTRGGNRKFRALRLDSGNFSWGSEGISRKTRVIVVAYHPSNNELVRTNTLTKSAVVQIDAAPFRQWYEAHYGQPLGRRRQQKTETTEEKKSNSVVKKQAERFAESGKVESAVERQFEAGRLYAVIASRPGQSGRVDGYILEGDELAFYQKAIRK
>XP_001820035_Aspergillus_oryzae 
MGISRDSRHKRSATGAKRATYRKKRAFEKGRQPSNTRIGTKRIHLVRTRGGNRKFRALRLESGNFSWGSEGISRKTRVIVVAYHPSNNELVRTNTLTKSAVVQIDAAPFRQWYEAHYGQPIGRRRQQKTETTEEKKSNSVVKKQAERFAESGKVESAIERQFEAGRLYAVIASRPGQSGRVDGYILEGEELAFYQKAIRK
>XP_040638145_Aspergillus_ruber
MGISRDSRHKRSATGAKRAFYRKKRAFDKGRQPSNTRLGNKRIHLVRTRGGNQKFRALRLESGNFSWGSEGVSRKTRVIGVVYHPSNNELIRTNTLTKSAIVQIDAAPFRQWYEAHYGQPIGRRRQAKSETTEEEKKSNSVQKKQSARFADHGKVEPTIERQFESSRLYAVVASRPGQSGRCDGYILEGDELAFYQRAIRK
>XP_040706250_Aspergillus_sydowii
MGISRDSRHKRSATGAKRAHYRKKSRAFEKGRQPANTRIGTKRIHLVRTRGGNRKFRGLRLESGNFSWGSEGVSRKTRVIVVAYHPSNNELVRTNTLTKSAVVQIDAAPFRQWYEAHYGQPIGRRRQAKTETTEEKKSNSVVKKQAARFAESGKTESAIERQFESGRLYAVIASRPGQSGRVDGYILEGEELAFYQRAIRNSIMNDLRYSVPNILNMPKSTTKTRLLLLSDTHTTPPAPPHSPNAFSTPYRHPLPSAQILLHAGDITKVGLASEHRSMLELLKSHPAELKIVIAGNHDITLDEDYYNRSSISGRSGLALESPAQIKALYTSPEVTSAGIVYMEEEIRTFVLPSTGAQFTVYANPYTPEFCAWAFAYPRSEDRFNYGQAAKTPVPDYPGADIMITHGPPYGILDQVVGSGQSVGCEHLFRAVRRARPAVHVFGHIHEGYGARRVEWEGSGSDFPASGNRTGIKREEVVFWDREDVMEERGAYVDLSSGSGRPLRRGEETLFVNASVVTVDYKGLNAPWLVDLDLEVDAMSE
>XP_001212958_Aspergillus_terreus
MGISRDSRHKRSATGAKRATYRKKRAFEKGRQPSNTRIGSKRIHLVRTRGGNRKFRALRLDSGNFSWGSEGISRKTRVIVVAYHPSNNELVRTNTLTKSAVVQIDAAPFRQWYEAHYGQPLGRRRQQKTETTEEKKSNSVVKKQAARFAEHGKVESAIERQFEAGRLYAVIASRPGQSGRVDGYILEGEELAFYQRAIRK
>XP_022487272_Penicillium_arizonense
MGISRDSRHKRSATGAKRASYRKKRAFEKGRQPANTRIGSKRIHLVRTRGGNQKFRALRLDSGNFSWGSEGISRKTRVIGVSFHPSNNELVRTNTLTKSAVVQIDAAPFRQWFEAHYGQPIGRRRQQKTAEVTEEKKSSSVAKKQAARFAESGKAESAIERQFESGRLFAVVASRPGQSGRVDGYILEGEELAFYQKAIRK
>XP_014537258_Penicillium_digitatum
MATVEKTKQQPKKLPVQEDLSDGEDYDSADDYTDEEYEDEAPQAKTQKNKQLQKKSLQKQKQPVQEYDSDEYTDEDDYGSDEYEYSDDEALQPYSNENSDFKPSGGMDVLHKEEKSMLDEEGMKLRLELNLEIEVELKARIHGDLTLALILYTSHDKSATMSSKDFIIKHMNADHQESLILFLQAYCGITSTQAKNAHLEEISTSNLIITAHGTRYSVPIEPVMKDYSEARGRMVAMHKESLKRLGRSDITLTEYRAPYGIQAVIFVLCLLFYVTCFLRSNLQPGSDLYEYLGLQQVPWFPRLVCILQPYVVGVHIIETVALAVTQLKPLNVPVRSGLWWKWVASCFVEGYGSFSRIKQFVKEQKAKNGKSQAAHLETPPSIANMGISRDSRHKRSATGAKRAHYRKKRAFEKGRQPANTRIGTKRIHLVRTRGGNQKFRGLRLDSGNFSWGSEGISRKTRVIGVSFHPSNNELVRTNTLTKSAVVQIDAAPFRQWYEAHYGQPIGRRRQQKTDATEEKKSASVAKKQAARFADSGKTESAIERQFESGRLFAVVASRPGQSGRCDGYILEGEELAFYQKAIRK
>XP_016597031_Penicillium_expansum
MSSKDFIIKHMNADHQESLILFLQAYCGITSTQAKNAHLEELSTSNLIITAHGTRYSVPIEPAMKNYSEARGRMVAMHKESLKRLGRSEITLTEYRAPRGIQAVIFVLCALFYVTCFQRSNLQPGSDLYEYLELQRVPWFPRLVCILQPYVVGIHIIETVALVVTQLKPLNVPVLSGLWWKWVASCFTPPSIANMGISRDSRHKRSATGAKRAHYRKKRAFEKGRQPANTRIGTKRIHLVRTRGGNQKFRGLRLESGNFSWGSEGISRKTRVIGVSFHPSNNELVRTNTLTKSAVVQIDAAPFRQWYEAHYGQPIGRRRQQKTEATEEKKSASVAKKQAARFADSGKTESAIERQFESGRLFAVVASRPGQSGRCDGYILEGEELAFYQKAIRK
>XP_040652128_Penicillium_griseofulvum
MGISRDSRHKRSATGAKRSHYRKKRAFEKGRQPANTRIGTKRIHLVRTRGGNQKFRGLRLDSGNFSWGSEGISRKTRVIGVSFHPSNNELVRTNTLTKSAVVQVDAAPFRQWYEAHYGQPLGRRRQQKTDAEEEKKSASVAKKQATRFAESGKTESAIERQFESGRLFAVVASRPGQSGRCDGYILEGEELAFYQKAIRK
>XP_038927711_Penicillium_roqueforti
MGISRDSRHKRSATGAKRAFYRKKRAFEKGRQPANTRIGTKRIHLVRTRGGNQKFRGLRLESGNFSWGSEGVSRKTRIIGVSFHPSNNELVRTNTLTKSAVVQIDAAPFRQWYEAHYGQPIGRRRQQKADATEEEKKSASVAKKQAARFADSGKTESAIERQFESGRLFAVVASRPGQSGRCDGYILEGEELAFYQKAIRK
>XP_002561215_Penicillium_rubens
MGISRDSRHKRSATGAKRSHYRKKRAFEKGRQPANTRIGSKRIHLVRTRGGNQKFRGLRLDSGNFSWGSEGISRKTRVIGVSFHPSNNELVRTNTLTKSAVVQIDAAPFRQWYEAHYGQPLGRRRQQKTEATEEKKSASVAKKQAARFAESGKTESAIERQFESGRLFAVVASRPGQSGRCDGYILEGEELAFYQKAIRK
>XP_040817452_Penicillium_solitum
MGISRDSRHKRSATGAKRAHYRKKRAFEKGRQPANTRIGTKRIHLVRTRGGNQKFRGLRLESGNFSWGSEGISRKTRVIGVSFHPSNNELVRTNTLTKSAVVQIDAAPFRQWYEAHYGQPIGRRRQQKTETTEEKKSASVAKKQAARFADSGKTESAIERQFESGRLFAVVASRPGQSGRCDGYILEGEELAFYQKAIRK
>XP_022582259_Penicilliopsis_zonata
MGISRDSRHKRSATGAKRSQYRKKRAFEKGRQPANTRIGTKRIHLVRTRGGNRKFRALRLDAGNFSWGSEGVSRKTRVIVVAYHPSNNELVRTNTLTKSAVVQIDAAPFRQWYEAHYGQPLGRRRQQKTETTEEKKSNSVVKKQAARFAEQGKVESAIERQFESGRLYAVIASRPGQSGRVDGYILEGEELAFYQRAIRK
>XP_016620128_Cladophialophora_bantiana
MGISRDSRHKRSATGAKRAYYRKKRAFEKGRQPANTRIGAKRIHLVRTRGGNTKYRALRLESGNFSWGSEGIARKVRVIVVAYHPSNNELVRTNTLTKSAVVQIDAAPFRTWYEAHYGTNIGRKRQQQTKAAGAGAAAAEAGTGETKVSRSVQAKREERLKKSGKIEPALERQFEAGRLYAVVSSRPGQSGRVDGYILEGDELAFYQRAIRK
>XP_008731070_Cladophialophora_carrionii
MGISRDSRHKRSATGAKRAYYRKKRAFEKGRQPANTRIGAKRIHLVRTRGGNTKYRALRLESGNFSWGSEGIARKVRVIVVAYHPSNNELVRTNTLTKSAVVQIDAAPFRTWYEAHYGTNLGRRRQQPGAAATEGATTKTSKSVQAKKEERLKASGKIEPALERQFEAGRLYAVVSSRPGQSGRVDGYILEGDELAFYQRAIRK
>XP_016242721_Cladophialophora_immunda
MGISRDSRHKRSATGAKRAYYRKKRAFEKGRQPANTRIGAKRIHLVRTRGGNTKYRALRLESGNFSWGSEGIARKVRVIVVAYHPSNNELVRTNTLTKSAVVQIDAAPFRTWYEAHYGTNIGRKRTQQTKAAGAGAAAAEGGAGEAKVSRSVQAKREERLKKSGKIEPALERQFEAGRLYAVISSRPGQSGRVDGYVLEGDELAFYQRAIRK
>XP_007746277_Cladophialophora_psammophila
MGISRDSRHKRSATGAKRAYYRKKRAFEKGRQPANTRIGAKRIHLVRTRGGNTKYRALRLESGNFSWGSEGIARKVRVIVVAYHPSNNELVRTNTLTKSAVVQIDAAPFRTWYEAHYGTNIGRKRQQQTKAAGAGAAAAEGGAGETKVSRSVQAKREERLKKSGKIEPALERQFEAGRLYAVVSSRPGQSGRVDGYILEGDELAFYQRAIRK
>XP_018688649_Fonsecaea_erecta
MGISRDSRHKRSATGAKRAYYRKKRAFEKGRQPANTRIGAKRIHLVRTRGGNTKYRALRLESGNFSWGSEGIARKVRVIVVAYHPSNNELVRTNTLTKSAVVQIDAAPFRTWYEAHYGTNIGRKRTQQTKAAGAGAAAAEAGAGETKVSRSVQAKREERLKKSGKIEPALERQFEAGRLYAVISSRPGQSGRVDGYVLEGDELAFYQRAIRK
>XP_022509029_Fonsecaea_monophora
MGISRDSRHKRSATGAKRAYYRKKRAFEKGRQPANTRIGTKRIHLVRTRGGNTKYRALRLESGNFSWGSEGIARKVRVIVVAYHPSNNELVRTNTLTKSAVVQIDAAPFRTWYEAHYGTSIGRKRTQQTKAAGAGAAAAEGGETKVSRSVQAKREERLKKSGKIEPALERQFEAGRLYAVISSRPGQSGRVDGYVLEGDELAFYQRAIRK
>XP_016630306_Fonsecaea_multimorphosa
MGISRDSRHKRSATGAKRAYYRKKRAFEKGRQPANTRIGAKRIHLVRTRGGNTKYRALRLESGNFSWGSEGIARKVRVIVVAYHPSNNELVRTNTLTKSAVVQIDAAPFRTWYEAHYGTNIGRKRTQQTKAAGAGAAAAEAGAGETKVSRSVQAKREERLKKSGKIEPALERQFEAGRLYAVISSRPGQSGRVDGYVLEGDELAFYQRAIRK
>XP_022497054_Fonsecaea_nubica
MGISRDSRHKRSATGAKRAYYRKKRAFEKGRQPANTRIGTKRIHLVRTRGGNTKYRALRLESGNFSWGSEGIARKVRVIVVAYHPSNNELVRTNTLTKSAVVQIDAAPFRTWYEAHYGTSIGRKRTQQTKAAGAGAAAAEGGETKVSRSVQAKREERLKKSGKIEPALERQFEAGRLYAVISSRPGQSGRVDGYVLEGDELAFYQRAIRK
>XP_013278019_Fonsecaea_pedrosoi
MGISRDSRHKRSATGAKRAYYRKKRAFEKGRQPANTRIGTKRIHLVRTRGGNTKYRALRLESGNFSWGSEGIARKVRVIVVAYHPSNNELVRTNTLTKSAVVQIDAAPFRTWYEAHYGTSIGRKRTQQTKAAGAGAAAAEGGETKVSRSVQAKREERLKKSGKIEPALERQFEAGRLYAVISSRPGQSGRVDGYVLEGDELAFYQRAIRK
>XP_007761920_Cladophialophora_yegresii
MGISRDSRHKRSATGAKRAYYRKKRAFEKGRQPANTRIGAKRIHLVRTRGGNTKYRALRLESGNFSWGSEGIARKVRVIVVAYHPSNNELVRTNTLTKSAVVQIDAAPFRTWYEAHYGTNLGRRRQQPGAAATDGATTKASKSVQAKREERLKASGKIEPALERQFEAGRLYAVVSSRPGQSGRVDGYILEGDELAFYQRAIRK
>XP_016230206_Exophiala_spinifera
MGISRDSRHKRSATGAKRAYYRKKRAFEKGRQPANTRIGNKRIHLVRTRGGNTKYRALRLESGNFSWGSEGIARKVRVIVVAFHPSNNELVRTNTLTKSAVVQVDAAPFRQWYEAHYGTTLGRRRQGQKDVEEKKVSKSVQAKREERLKSSGKVEPALERQFEAGRLYAVISSRPGQSGRCDGYILEGDELAFYQRAIRK
>XP_016260208_Exophiala_oligosperma
MGISRDSRHKRSATGAKRAYYRKKRAFEKGRQPANTRIGGKRIHLVRTRGGNTKYRALRLDSGNFSWGSEGVARKVRVIVVAFHPSNNELVRTNTLTKSAVVQVDAAPFRQWYEAHYGTSLGRRRQGQKSEVEEKKVSKSVQAKREERLKTSGKVEPALERQFEAGRLYAVISSRPGQSGRCDGYILEGDELAFYQRAIRK
>XP_013318698_Exophiala_xenobiotica
MGISRDSRHKRSATGAKRAYYRKKRAFEKGRQPANTRIGNKRIHLVRTRGGNTKYRALRLESGNFSWGSEGIARKVRVIVVAYHPSNNELVRTNTLTKSAVVQVDAAPFRQWYEAHYGTSLGRRRQGQKSEAEEKKVSKSVETKREERLKKSGKVESALERQFEAGRLYAVVSSRPGQSGRCDGYILEGDELAFYQRNMRK
>XP_007725772_Capronia_coronata
MGISRDSRHKRSATGAKRASYRKKRAFEKGRQPANTRIGNKRIHLVRTRGGNTKYRALRLETGNFSWGSEGIARKVRVIVVAYHPSNNEFVRTNTLTKSAVVQIDATPFRTWYEAHYGTTIGRRRQGQKGAAETEETKVSHSVEAKREARLKKSGKIEPSLERQFEAGRLFAVVSSRPGQSGRVDGYILEGDELAFYQRAIRK
>XP_007738712_Capronia_epimyces
MGISRDSRHKRSATGAKRASYRKKRAFEKGRQPANTRIGNKRIHLVRTRGGNTKYRALRLESGNFSWGSEGVARKVRVIVVAYHPSNNEFVRTNTLTKSAVVQVDATPFRTWYEAHYGTTIGRRRQGQKGAAEVEEGKVSQSVQAKREARLKKSGKIETALERQFEAGRLFAVVSSRPGQSGRVDGYILEGDELAFYQRAIRK
>XP_009153813_Exophiala_dermatitidis
MGISRDSRHKRSATGAKRASYRKKRAFEKGRQPANTRIGNKRIHLVRTRGGNTKYRALRLESGNFSWGSEGIARKVRVIVVAYHPSNNEFVRTNTLTKSAVVQVDATPFRTWYEAHYGTTIGRRRHGQKAGTEPVEEKKVSHSVEAKREARLKKAGKLDVALERQFEAGRLYAVVSSRPGQSGRVDGYILEGDELAFYQRAIRK
>XP_013257812_Exophiala_aquamarina
MGISRDSRHKRSATGAKRAYYRKKRAFEKGRQPANTRIGNKRIHLVRTRGGNTKYRALRIESGNFSWGSEGIARKVRVIVVAFHPSNNELVRTNTLTRSAVVQVDAAPFRTWYEAHYGITIGRKRQGQKGEAVEDKKVSKSVTAKREERLKKSGKIEPALERQFEAGRLFAVISSRPGQSGRVDGYILEGDELAFYQRAIRK
>XP_016228783_Exophiala_mesophila
MGISRDSRHKRSATGAKRAYYRKKRAFEKGRQPANTRIGNKRIHLVRTRGGNTKYRALRLDSGNFSWGSEGIARKVRVIVVAFHPSNNELVRTNTLTRSAVVQIDAAPFRTWYEAHYGVTIGRKRVGQKVTEQKEEVKVSKSVQSKREERLKKVGKIDPALERQFEAGRLYAVVSSRPGQSGRVDGYVLEGDELAFYQRAIRK
>XP_013272681_Rhinocladiella_mackenziei
MGISRDSRHKRSATGAKRAYYRKKRAFEKGRQPANTRIGNKRIHLIRTRGGNTKFRALRLDSGNFSWGSEGIARKVRVIVVAYHPSNNELVRTNTLTKSAVVQVDAAPFRTWYEAHYGTTLGRRRQQKGADAGEEKKVSKSVQTKREERLRKSGKVEPALERQFEAGRLYAVVSSRPGQSGRVDGYILEGDELAFYQRAIRK
>XP_018003298_Phialophora_attinorum
MGISRDTRHKRSATGAKRATYRKKRAFEKGRQPANTRIGNKRIHLVRVRGGNRKFRALRLDSGNFSWGSEGVARKCRVIVVAFHPSNNELVRTNTLTKSAVVQIDAAPFRTWFEAHYGTSIGKKRAQQKGEAVEDKKVSNGVTKKREERVKKYGKLDSALEKQMEAGRLYAVVSSRPGQSGRCDGYILEGDELAFYQRAIRK
>NP_593100_Schizosaccharomyces_pombe
MGITRDSRHKRSATGAKRAQYRKKRKFELGRQPSNTRIGPKRIHEVRVRGGNKKFRALRLDSGNFSWGSEGVSKKTRIIQVAYHPSNNELVRTNTLTKSAIVQIDAAPFRVWYETHYGILMGSKGKKATATPTPKSKHVQRKHSARLGDSKVDSALETQFAAGRLYAVVSSRPGQSGRCDGYILEGEELHFYLRRMAPKK
```
