## Supplementary material for "Coding Sequence Insertions in Fungal Genomes are Intrinsically Disordered and can Impart Functionally-Important Properties on the Host Protein": fasta protein sequences: XP_712805.1_blasthits_fa.txt

```
>XP_712805_Candida_albicans
MQLSAGEQNSILQSCIANINQQSNLMKHDLNENKLLPALKHCSNFLNELRTNSLSPKQYYEIYMLVFDSLETLSTYLLNSHTARQKSKNREAKGNDTIKNGKPENDGEGTSAFLADLYEIVQYSGNIVPRLYMMIVIGTTYMSIEGSPKKDLMKDMIEMCHGVQHPIRGLFLRYYLSQRTKNLLPFQNQIDFEETVEFLIKNFIEMNKLWVRLQHQGHSSERELRYRERKELKILVGSNLVRLSQIIDDYNGDANYSAIEYYKEKIFPIITEQIIQCRDHLAQSYLIDVLIQVFPDDFHFATLDKLLNEVFVNLHPLLKKSELVQTLIDRFIAYHKFSSDMNKLSIEETGSNVIEINVDQLFQSFWQFYNKLVATADPQLPPEEHSMLLQSFINLLLTFEPDDFSNLDIIYKFAEENLAAQENNSELEQEMWSQLLLVPVSHFKSIKTLLSLENFYHFYTKLDNKALQKQIAIAIVDRILEIASDNDNELLHSVDEIDGVFKYLMVLIKESPSKLDTAKHLGVTKTIKVNNGEALITEEFLETQEKICKLIHLVELSDDPIKNVSNLMYVRKKYLNKNFENIIHTYPTLISKILFKLKLAGYVNLHQRKKSRSDTVDLQITSNFKNLSVIIDELYQYHQEYSSELILNIYLNVATVADQLKLESICYELFNQCFVVYEENLILTPHQYKTSSTTTHINPHDSLSGGSLAYESVLSIANTLVKTRNFSKENYENLITKLTLYGSKLLKKQDQCRAVYSCAHLWWWSETLLPAGEKSPTVIDDKDETMNQDNNENSKGSEADADAEPEVESKVEPKLEEPNEELVLYRDPKRVLECLQKSLRVADSCMDPYLSLKLFLEILNRCLIFNVYGNSLIDTRYINGLIDLINTNIDNLSDDKGHDEDFDDADGNDDDVTASEDNKEVLLLKQCRRYLKRTLSYISGQSLI
>XP_002418488_Candida_dubliniensis
MQLSATEQNSILQSCIANINQQSNLMKHDLNENKLLPALKHCSNFLNELRTNSLSPKQYYEIYMLVFDSLETLSTYLLNSHTARQKSKHNEAKGNDSINNGKTEDNGEGASVFLADLYEIVQYSGNIVPRLYMMIVIGTTYMSIEGSPKKDLMKDMIEMCHGVQHPIRGLFLRYYLSQRTKNLLPFQNQIDFEETVEFLIKNFIEMNKLWVRLQHQGHSSERELRYRERKELKILVGSNLVRLSQIIDDYNGDANYSAIEYYKDKIFPTITEQIIQCRDHLAQSYLIDVLIQVFPDDFHFASLDNLLNQVFVNLHPLLKKSELVQTLIDRFIAYHKFSSDMNQLSIEETGGNASEINVDQLFQSFWQFYNKLITTADPPLPPEEHSMLLQSFINLLLTFEPNDFSNLDIIYKFAEENLATQGNNTEVEQEMWTQLLLVPISHFKSIKTLLSLENFYQFYSKLDNKALQKQIAIAIIDRILEIANDNDKELLHNTDEIDGVFKYLMVLIKVSPSKLNTAKHLGVTKTIKVNNGETLITEEFLDTQEKICKLIHLVEVSDDPIKNVSNLMYIRKKYLNKNFENIIYTYPTLISKILFKLKLAGYVNLHQRKKMKNDTVDLQITSNFKNLSVIIDELYQYHQEYSSELILNIYLNVATVADQLKLESICYELFNQCFVVYEENLILTPHQYKTSSTTTHIDPHDSLSGGSLAYESVLSIANTLVKTRNFSKENYENLITKLTLYGSKLLKKQDQCRAVYSCAHLWWWSETLLPPGEKSPTISDDKDEANLQDNSDKPKESDAEAEPEVGSKGEPELEESNDELVLYRDPKRVLECLQKSLRVADSCMDPYLSLKLFLEILNRCIIFNVYGNNLIDTRYINGLIDLINTNIDNLSDDKGHDEDFDDNVTASEDNKEAVLLKQCRRFLKRTLSYISEQSLI
>XP_002547243_Candida_tropicalis
MPLSANEQKSVLQSCINTIKSQSNLMKHDLNDNKLLPALKHCSNFLSELRTNSLTPKQYYEIYMLVFDSLETLSTYLLNTHTARQKAKKNNKENSGSAFLADLYEIVQYSGNIIPRLYMMIVIGTTYMSIEGAPTKDLMKDMIEMCHGVQHPIRGLFLRYYLSQRTKNLLPFGNQADFQETVDFLIANFIEMNKLWVRLQHQGHSSERELRYRERKELKILVGSNLVRLSQIIDDYTGDESYSAVEYYKEKIFPTVTEQIIQCRDHLAQSYLIDVLIQVFPDDFHFATLDKLLNEVFVNLHPMLQKSELVQALIDRFIAYEKFASDISDLSVEERPVLHNVNIDDLFQSFWQFYSNLSESDPDLPPEEHSSLLQSLISLLLTFDPENFSNLDVIYKFAEENLGGQDEGDDQEEMWSNLLIEPVSHFKSIKSLLRLENFYDFYKKLTNINLQKQISLAIIDKILSLASENQKDILMDVEEIDGIFRYLMVLIKESPSKLDTAKNLGVTKTIKVNNGELLVTPEFLEVQEKICKVFQLVENPEDPVKTIANLMYIRKTYLNKNLENIIYTYPSLISRILFKLKIIGYVNLQQKKNDEASELQSTSNFKNLSVIINELYQYHQEYSSDLILTLYLNAAIVTDQLQLESLCYELFTQCFVIYEENLILSTHQNRNSASVNPRDSLSGGSLAFESILAIANSLAKTRNLSKDNYESLITKLTLYASRLSKKNEVTRAILACAHLWNQERKGEENDGKRVLECLQKCLRVADGCLDPFLSVKLFIEILNQSIILNVDSWFTNGVIELTKTNIENLEDNQELDILFKRVLAYMENPN
>XP_003866725_Candida_orthopsilosis
MVISKSEQESILNRCINNIRHQSKLMKSNLDEYKLLPALKNCSNFLNELRVSQLTPKQYYEIYIMAFDSLEILSGYLVSSNPKGKKNSAEENEEETNENTDDDKVSSAKTNAFLADLYEIVQYAGNIVPRLYMMIVVGTSYMTLPGAPAKDLMKDMIEMCHGVQHPIRGLFLRYYLSQRTKNSLPFKTKVDFNETVDFLITNFIEMNKLWVRLQHQGHSSEREIRYNERKELKILVGTNLVRLSQIIDDYDAKAAGDDDGYSAITFYQDKVFPTITEQIIQCRDHLAQTYLVDVLIQIFPDEFHFATLEKLLNQVFVNLHPLLNKSELVNTLIEKFITYNKFTNDSITTADAEGESSGKANKSTVDVTSLFNTFWQFYLNLNESESDLSLQEHAKLLESFIKLSLTFDPSSFENLDVIYKYVAENLINNENESGEKQQQQQQQVLVQLLGESISHFTSIKTILTLNNYFTFFNKLNPSLQKHIALVIIDQILSISKEESKEKEYYTTVNEIDGIFKYMLVLIKQTPANFDTAQDLGITKTVKINNGEKLVTLDFLEIQEKINKLVQLINNPQDPKSVIANLFHLRKKYLNKNFESLIFTYPTLIDRILFKLKLIGYVHLQRQRQTKSQKKDVTTGEYDDEVNRFLVSSFKSLSVIIEEMYQIHGEYSSELILRKYLDVAMVSDQLKLNSITVEIFNQCFILYEEHLIVLSQPYKFNESKLSSGSGGGGFGGGFSVALQSILSIANTLIRTRYLPRNDYEELIIKLTLYGSKLLKKQDGCRAIYSCAHLFWWNENLLPRNEESPTLREEETTEKKEKEEAKEGSKEKSNEDNNKSNEGEDDSISIPELYREPKRVLECIQKSLRLADSIIDPYISLQLFIEILNQALIFHTYGNELIDNKFISGLINLVRTNMDNLRDQNEGENTEVDGNGDNGEDVETKMFKQSQLFFNQTLEQINLYG
>XP_001528472_Lodderomyces_elongisporus
MALTTKEQDAILKSCITNIKHQSNLMQNDLNENKLLPALKHCSNLLNELRVNQLTPKQYYEMYMMVFDSLEILSEYLISSYNARLKRRIRGDTGSDAKANNDGNERNNSGGNSSSSSNSSSSSNNSTISNDNGQFLGKGKSKANHTSTTASVATSAFLADLYEIVQYSGNIIPRLYMMIVIGTTYMSTGGAPSKDLMKDMVEMCHGVQHPIRGLFLRYYLSQRTKNLLPYETRVDFNETVNFLITNFIEMNKLWVRLQHQGHSSERELRYRERKEIKILVGSNLVRLSEVLDDYKGSSIDENYSSVEFYKNMVFPAITEQIIQCKDHLAQTYLIDVIIQVFPDEYHFATLETMLNQVFLSLHPLLDKSELVHTLIEKFTTYHKFNDNVSSLSIAGSKGDSHSEDHISIEGEVLFKRFWSFYLKLNEVDPDLPPEEHTKLLQSIIDLSLSFNPNNLSVLDTVYEFAAQKLTTSEPNEEQREMLLQLLLVSINHFTTIKTIFTFKNFYQFYGKINDENTKRQISLAIIDKILQVHNGYEDVNDENDYYYTTTSEIDGIFKYVTVLSKQNTGKLDTAKDLGITETIKINNETKLITPEYLETQEKVCKLIQLVNDPQDAQKSVLNLLYLRKKYLSGNFESIVYTYPTVISKVLFKLKLLGYAKLKLGSRSKDKKESLQRFLVSNFKNLSVILDELYQVHHENHSTLILNLYLQLASVADQIKLQSLTFELFNQCFVVYEENLLLSSHQYKPFNEITPYDSLANGSVAYRSISSIANALFRVRNISRENYEILITKVTLYGSKLSKKQDQCRAIFSCANLWWWTEQLLPSTDTSPIVNENKEETENTKIEKHKNDSQGNSKDNKTSNENVHGKDVDRDNEGTEDVTEKLYRDQKRVLECLQRALKIADSSMDPFLSLNLFIEILNRCLVFNLYGNTSVDNRYINGVISLIRTNIDDLKGDTDIDAYANETSDFGIQNNANSTNDKETKILSEIQKQFKATLQYIGEQQESENRFPGVFA
>XP_007374868_Spathaspora_passalidarum
MALSASDQKAILQSCISSINHESNLMKQSLNDHKLLPALKHCSNFLNELRTNSLSPKQYYEIYMLIFDSLEILSTYLLNSHNSKQNKLMKAKTSEETQTPFLADLYEIVQYSGNIIPRLYLMIVIGTTYMSTKGAPSKELMKDMIEMCHGVQHPIRGLFLRYYLSQRIKNLLPFSTAADFHDTVEFLIANFIEMNKLWVRLQHQGHSSERELRYQERKELKILVGSNLVRLSQIIDDYKGDEDEHYSSTQFYHDKVFPTITEQIIQCRDHLAQSYLIDVLIQIFPDDFHFATLDELLNDVFLNLNATMKKSELVATLIERFISYKNYVVDLSEDKGKANTSNDVEKLFGRFWAFYLKLNKQEPELPAEEHSMLLQSFISLSLTFDPDNFENLDVVYKYATNELTNQENTSQEQEEMWVQLLSTPIRHFTSIKTLFKLEFFHEFYLKLNKEFQRKISLAIVDKTLSVENEGNIREPEYLSNTPEIDGIFKYLLVLIKDKPVKVNTATDLGVMKTIKINNGEKQITPEFIETQEKICKIIHLVEIPDDPLKTISQLMYIRKKYLNKEVGNLIFTYPTLISRILFKLKLVGYVNLEQKKRGQNDDSLDLLITSNFKNLSVIIDELYQHHQEYSADVILNIYLNVATVADQLRQESICYELFTQCFVVYEENLILNSHQYKYYTHMSPHDVLGGSLAYQSVVAIANVLTKTRFFTKENYENLITKVTLYGSKLLKKQDQCRSVYYCAHLWWWSETLLPPGEKTATIESSSKDRKQEKEETEDKQEHSDPEKAAHEDDEEVLLYRDGKRVLECLQKSLRVADSCMDPYLSLKLFIEILGRCLIFNIYGNGYVDARYINGLIDLIKTNIENLKDDEQEGGGEEEEEEEQEDKDTKEDDEEEEEEKEAVLFKQSQKVFERTLNYISEQQETEGRFEGIIV
>XP_043048664_Scheffersomyces_spartinae
MVAASFNEQKETVKSSLSRISQQSNLMKQCLNSNDLLQAFKHSVNFLSELRTSQLSPKNYYELYMSVFDSLELLSNHLLQSHQSKQKRKPTTQFLSDLYELVQYSGNIIPRLYMMICIGTTYMATEDSPTKDIMKDMIEMCRGVQHPVRGLFLRYYLSQRVKDLLPLDSESDFKETVKFLISNFIEMNKLWVRLQHQGHSSERELRYAERKELKILVGSNLVRLSQIVDDYSDNNPEFSSVQFYQENIFPVITEQIIQCRDHLAQTYLIDVLIQIFPVPFHFATLEALLNDVFLSLNPALRRSELVFTLVDRFLTYKKFQVDDFADQVEDLSIEDLTTNAADDKSKNNSKPVVDFDYDSLFDKFWTFYTKLGEGESGLLDDEHSLILQCTIKLTLTFTPERYNNLDRIYQYATENLLTNSDSDKSLWLDLLLVPIKHFTSVKKLLELSFFHEFYLQLNDPKLQQEISLKIIEKLLNQFDTLDGEAERYRTTEDIDTVFKYLLVLIKQSETKLTTSKDLNISNTIVLEGSGEKVITQKFLDTQANLCKILHLIENKDYFKTLSNLMYVRKKYLGRSQENIIYTYPTIVSKLLNTLRIAGFISSKKKAKTNSNYHLLITSAFKNLTMIIDELYQYHRESAELVLKLYLNAAAVADQLKLESISYEFYTQCFIIYEENNMVGSTGGSVGQFINPHDTMSGGSTSSRLIVLICNKLQQARYFDKDNYESLIVKLTLYGSKLLKKQDQCRSVYYCAHLWWWCDMFTDEKIPPLEDEQKEDEEEEEEEEEEEEQHREQKENGDASETIAEKEEETGLYRHPKRVLECLQKSLRVADSCMDPYLSLKLFIEILNRCLIFSIYGNTLIDDKYISGLIDLVRTNLDNLTDGKQQALPMPDEADYEERKLVYHIQGFFDRTLQFIQEQQSLEDRFTGVVV
>XP_001384020_Scheffersomyces_stipitis
MVVSITEQKQILQSCLSAIKHQSNLMKQCLNENNILQALKHCSNFLNELRTNQLTPKQYYELYIAVFDSLETLSNHLLNSHNLKQHKLEKRQAALDSTSTSDKNADDKSTTHKNVKNGDEISKNAVGKSATTPFLADLYELVQYSGNIVPRLYMMIVIGTTYMSTKGAPGKEIMKDMIEMCRGVQHPIRGLFLRYYLSQRTKHLLPFSNANDFNDTVEFLISNFIEMNKLWVRLQHQGHSSERELRYRERKELKILVGSNLVRLSQVIDDYNGDETYSSIKYYQDKVFPTITEQIIQCRDHLAQSYLIDVLIQIFPDDFHFATLDSLLSDVFLNLHPLLKKSELVATLIERFITYHKFESDMSTSEIKELSLESDEKQKKIKTTIDSTQLFNSFWKFYLKLYELDPQLPSEEHSELLQSFIRLSLTYDPNNYQNLDVVYKFATEKEGQIKANAENDDIWLQLLIVPIRHFDSIKTLFKLPFFHEFYLKLSNKQHQKQISLEIINKLLGITTYGDEDGNTVQEIHEPETFTTTEEVDGIFKYLLVLIKDSDKQNSTSKNLGVTKSITINKGENVISHEFLSNQEKICKVIHLIENPSDPFKNLSNLMYARKKYLNKNFDNIIYTYPTLISRILYKLKIVGYANLRQQKKKKNTEASQDLMITSNFKNLSIIIDELYQYHAEFNSELILKIYLNAASVADQLKQESICYELYTQCFIVYEENLILGSSSYQQHINPHDSLAGGSLQYQSIIHVANKLVSARYFNKENYENLITKLTLYGSKLLKKQDQCRAVYSCSHLWWWCELLIEHGEKSPTVQPEAAKEKSAKENIQKDEDQSSRDREEADDEEDEIELYRDAKRVLECLQKSLRVADSCMDPYLSLKLFVEILNQCLIFNIYGNALADSRYINGLIDLIRTNIDNLRDDDNNAKTDAADEEDDKEARLFKQSVGYFERTLSYIRDQQEVENRFEGIVV
>XP_020061738_Suhomyces_tanzawaensis
MSLQSSINTINQQSGLMKQNLNDNNLLQALKHCLNFLNELRINKLSPKQYYEIYMMVFDSLEVLLNHLAQTTQKKKKKDTPYLADLYELVQYSGNIIPRLYMMIMVGTTYMATPGAPTKEIMKDMIEMCRGVQHPIRGLFLRYYLSQRIKDLLPLDNEEDFNETVHFLVSNFIEMTKLWVRLQHQGHSSERELRYKERKELKILVGSNLVRLSQIIDDYQGGESYSSINYYAENILPTITEQIIQCRDHLAQSYLIDVLIQIFPDDFHFATLPFLLNDVFINLHPLLKKSELVATLIERFVNYHNNEAEMVGKLSLENKPQVDLFPIFWDFYVKLHEMDSELPIDEHSIFLQSFITLSLTYYPDNYQNLDTIYQFATEKLATKESGSEEQDLWFRLLVAPIQHFQSIKTLFKLPFFFEFYHKLTSVQYQKQLSLEIINKLLSDKNEQFSTTEDIDGIFKYLLVLIKDPTEKLDTAKNLGITKTYKVNNGEGIVTQEFLSNQEKICKVIHLIETPTDPFKNISNLMYVRKKYLNKEFKNIIYTYPALIMKILNKLRLIGYYVAELKKQGKDITHQELLITSNFKNLSVIIDELYHYHQEYHSELILKIYLNAASAADQLSQQSLSYELFNQCFVVYEENLILNPSHNNRQINPHDSLGEASVPYQSILLIADKLYTLRNFNKENYENLITKLTLYGSKLLKKQDQCRAVYFCAHLWWWCAYLPDEQDNNSRENVDDDFKRILECLQKALRVADSCMDPYLSLKLFIEILNRCLIFNVADDEGNTVIDAKYINGLIDLIRTNIDNLNDEEDPARAFNEEDENNQEARLFRFSREYFQRTLEYIAEEQQADVFEGIVV
>XP_020079198_Hyphopichia_burtonii
MVGNQSELSSLLRGCLSTINHQSSLMKQCLGEGNLLQALKHCSNFLNELRTNKLSPKQYYELYISVFDSLEYLSAQILVSHKSKQKKRSANNNGANNTTPFLADLYELVQYSGNIIPRLYMMIVIGTTYMSTNDAPTKEIMKDMIEMCRGVQHPIRGLFLRYYLSQRIKDLLPLSNEVDFNETVEFLISNFIEMNKLWVRLQHQGHSSERELRYRERKELKILVGSNLVRLSQIIDDYDGGEKYSSEQYYKDRIFPIITEQIIQCRDHLAQSYLIDVLIQIFPDNFHFQTLQPLLNDVFLNLHPLLRKSELVSTLIERFITYHKFENDLVATTDNLKLEESVDRKRDATSVKDLFHKFWDFYILLYSSDPEMSAEEHSSMLQSFIKLSLTYDPENYENLDVIYKFVTENLSKINQASQKSSQDENGHHGPSEGVDETLWLLLLIAPIQHFSSIKNLLKLTLFHEFYQKLTHKQYQKQISLEIVNKVLSNSSIYGDSEPEYLTTIEEIDGIFKYLLVLIKDTDTNLNTSKNLGITKTIRIEDGEKFITEDFLTIQEKICKTIHLIEHPDVFKCLSNLMYVRKKFLNKNPENIIYTYPTLISKILMKLRIAGYINLKKKKGQDDLFITNNFKNLSIIIDELYQHHQQFNSELVLKIYLNAASVADQLQQESLAYEFFSQCFVIYEENLILNPTPKQYHNPRDTMGGSLPYQSILMIANRLNNLRYFSKESYETLITKVTLYGSKLLKKQDQCRSVYYCAHLWWWCDLFIDGVSPTVKDDAEEEQEESEDKDKADQESDNKSKQIPSSPPILYRDAKRVLECLQKSLRIADSCIDPYLSLKLFLEILNRCLIFNVYGNYLIDSRYINGLIDLIKTNVENLKDDNNVRNDDDQEARLFKHIEKYFDRTLTYIAEQQMNENRFADILV
>XP_015468206_Debaryomyces_fabryi
MVVVASEQQALLQGCLNNIGHQSHLMKQCLNEGNLLQALKHCSNFLNELRINQLSPKQYYEMYVLVFDALETLSSHLLASHKSKQKKRATGESPPFLADLYELVQYSGNIIPRLYMMIVVGTTYMSTDDAPKKELMKEMIEMCRGVQHPIRGLFLRYYLSQRIKDLLPLSNENDLDETVDFLISNFIEMNKLWVRLQHQGHSSERELRFKERKELKILVGSNLVRLSQIIDDYTGDKLYSSIDYYKEKIFPVITEHIIQCRDPLAQSYLIDVLIQIFPDNFHFVTLDKLLNSVFIDLHPMLKKSELVSSLIERFITYRKYENDLDSKVEKLGLNDKTQSDNLLLSDVFNIFWAFYLKLFESDPELPPEEHSTMLQSFIQLSLAYDLQNLENLNQIYKFASEKLTNDNETQEDQQLWLNLLTSPLQHFSSVKRLVSLSYFYEFYSKLSNVHYQKLLALEVLNKVLTPSDAENKLDTYSTVDEIDMIFKYLLILIKDTDSRKNTAKDLGVTKAIKIDGGEKIISHEFLRVQENLCKVIHLIENKDYFKNISNLMYIRKKYLSKCPENILYTYPALISKILNQLRIIGLVQSRRSKADSNKELLITTNFKNLSVIIDELYQHHQQFNLEVILKIYLNAAAIADQLKQESIAYELFTQCFIVYEENVIFNSTMSHSQNPHDSIGGSLPFELINMIANKLANLRYFNKENYENLITKLTLYGSKLLKKHAQCRAVYYCAHLWWWCDLFIEGSSPTVSETPQDEEPSLYRDPKRVLECLQKALRVADSCMDPYLSLKLFVEILNRCLIFNIYGNYLIDAKYINGLIDLIRTNLENFRDDNTTKDDDDHESQLFNQIQAYFNRTLHYIEDQKYSEDRFQDIIV
>XP_002770222_Debaryomyces_hansenii
MAVVASEQQALLQGCLNNIGHQSHLMKQCLNEGNLLQALKHCSNFLNELRINQLSPKQYYEMYVVIFDALETLSSHLLASHKSKQKKRASGDSPPFLADLYELVQYSGNIIPRLYMMIVVGTTYMSTDGAPKKELMKEMIEMCRGVQHPIRGLFLRYYLSQRTKDLLPLSNDNDLNETVEFLISNFIEMNKLWVRLQHQGHSSERELRFRERKELKILVGSNLVRLSQIIDDYTGDDEYSSIDYYKEKIFPVITEHIIQCRDPLAQSYLIDVLIQIFPDNFHFVTLDKLLSGVFINLHPMLKKSELVSSLIERFITYRKYENDLDSKVENLDLNDKAQSNNLPLSDVFDIFWAFYLKLFETDPELPPEEHSTMLQSFIQLSLAYDSQNFENLNQIYKFASEQLSNDNETQEDQQLWLNLLTSPLQHFPSVKSLLSLSYFYEFYSKLSNIQYKKSLALEVLTKVLTPTDVENNIFDTYSTVDEIDMIFKYLLILIKDTDSQKNTAKDLGVTKAIKIDGGEKSISHEFLRVQENLGKVVHLIENNDYFKNISNLMYIRKKYLSRNPDNILYTYPALISKILNQLRIIGLVNLRKSKADSNKDLLITTNFKNLSVIIDELYSHHQQFNSEVVLKLYLNAAAVADQLKQESIAYELFTQCFIVYEENVIFNSTINHSHNPHDSIGGSLPFESINMIANKLANSRYFNKENYENLITKLTLYGSKLLKKHAQCRAVYYCAHLWWWCDLFVEGSSPTVEVNPQDEQAALYRDPKRVLECLQKALRVADSCMDPYLSLKLFVEILNRCLIFNIYGNHLIDSRYINGLIDLIRTNLENFRDDNASKDDDDHESRLFNQIQAYFHRTLHYIEEQKYSEDRFQDIIV
>XP_006685491_Yamadazyma_tenuis
MNKNDSKSILQGCLSNINHQSHLMKQCLNDSNLLQALKHCSNFLNELRINQLSPKQYYELYIAVFDSLDYLCNHLLASYKAKHKKNTETPFLTDLYELVQYSGNIVPRLYMLIAVGTTFISTNNAPTEAIMKDMIEMCRGVQNPIRGLFLRYYLSQRIKDLLPIGTKHEFDETVTFLINNFIEMNKLWVRLQHQGHSSERELRYQERKELKILVGSNLVRLSQIIDDFTDDEYSPESYYKDHVFPIIIEQVIQCKDHLAQTYLIDVIIQIFPDNFHFITLNMLLNNLFLNLNPTLNKSELISTLIERFINYHQQQQDEENGEENEKEEEMFTSLRLFDEFWGFYEKLTTMNVPLEEHSSILQSFIRLSLVFERDNYENLNKIYKFVTENFSSEEIDEKIWLNLLITPIQNFDSISSLLKLSFFNEFYNRISNQLYQKQISLEILNKLLDQDEIVCDVKEIDIIFKFLLILIKESNELNVSKQMGIVKTVKIENGEKLVTNEFLINQSNICKVLGKINKNSIDLFEKISNITYVRKKFLNKNLASIVYTYPTVIQLILDILKTIGLINLTKSGKFTNKLINQFKNLSIIIDELYEHHQVFNSQLVLNLYLNCTMVADQLNLPTITFEFFNKCFIVYEETLMVGQGQGSVHGRGINPQDSMNHNSIQYQSILLILNKLNFTRNLPREDYQSLITKLTLYGSKLLKKQDQCRSIYNCGHLFWWTETLETNQTIELFKDDKRVLECLQKSLRVADSCIDPYLSLKLFIEILNKCLVFNIHGNTLVNDNYINGLIELIYNNIENLNNDYDLKDTEDQEYRLFKSLEEYFSRTLQYIEMQKEEERLEDIVTKLTV
>XP_001487635_Meyerozyma_guilliermondii
MTAEALKGCISSIRHQTSLMKQCLNDGNLLQALKHCLNFLNELRTNQLTPKEYYEIYMLVFDALEILSEYLLVSHNNKSKRLEGSSSFLADLYELVQYSGNIVPRLYMMIAIGTTYMGTTDAPTKELMKDMIEMCRGVQHPIRGLFLRYYLSQRIKNLLPMSSEKDFNETVSFLVLNFIEMNKLWVRLQHQGHSSERELRHRERKELRILVGLNLVRLSQVLDEYTDSHTGSVSGVELYRDNIFPVITDQIIQCRDLLAQSYLVDVLIQIFPDEMHLATLHPLLNEVFVRLHPHLRKSELVTSLIDRLINGSSEEMKLANLFETFWDFYLQLVKLDSDIPSEEHSQLLQVFIKLSLTFDPENYDNLNQIFQHASQKLIRKDAADEESLWVDLMTVPVRFFPLVIELLLLPFFHKLFENITSPQLKRQLGVEILDKLLASKGTTYQSSDEIDAIFKYLQVLVVETGSEVNTAKDLGVTLSIKVGDDSMVSQAFLDVQEKLCKIIHFVDGSDHLKAVSNLLYLRKKYLNKNLKNIVYTYPTLVQRILMKLRLGLAKKNDDDENKELVLTSNFKNVAMVIDELYQHHAEYNAEIALKLNVNAASVADQMNQEKIAYEFFTQAFTVYEESLSTGRGTGLNAHDSMGGSVSYQLVVMIANKLASLRHFSRENYESLITKNTMYGSRLLKKQDQCRLVYLCGHLWWWCELLTLVSETMNEDNERIEHDESKEEAENEEKGEDDTKENDTKLEKPKLYRDPKRVLECLQKALRIADSCMDPLSFRASIRGGVESMSRVPYLRKRVG
>XP_018713154_Metschnikowia_bicuspidata
MPDPHSLPSSLGNIRHQAKLMRANLAEGHLMQAIKNCVDFLNELRSLAFSPKEYYELYMAVYDALDTFSRYLLQLHRLKQAKNKDVPFLTDLYELVQYTGNIVPRLYLMIAIGTTCMAVENAATKDIMKDMIEMCRGVQHPIRGLFLRHYLCQRTKDLFPLASMPDFSDTVDFLVTNFVEMNKLWVRLQHQGHLSERDLRYREREELKILVGLNLVRLSQVLDDFSAPDYSAAAYYQSKLFPIVTEQIIQCKDHLAQSYLIDVVIQIFPDEYHFATLDSLLNEVFLKLHPMLKKSDFVASLVGRFVTFRESKDDLASNTDQLALEDAKTLSLFSVDGIFAAFWDFYANLRAQDPPLPREELVPILQLLVKLLLAFDGSNVLNLDKIYLFAAQDLKTLGALGGSEEDIQNAWKELLMTPVEHFASVKSLLELPFFYELFSKITNPLLQRQLSCEIALKLLGSVQDPWHLLTTPEDIDNVFKYLQVLVEASGTQLTTSKALGIEKTIKIDGGDKLITLEFLHVQETVCKVLHSIGHREEFKCLSSLFYVKKKYLSKSPENIVHTYPTLITIMTNVLRITGYRHLARKSKNRADQLELLISSNFKNISIIIDELYQHHQQFSAELVLKLYLNLASVADQLRQENIAYELFNQCFVVYEENLVLASSQGQAINPHDSMGGSLSYQSVVMIANRLASLRYFSKKNYETLITKITLYGSKLLKKQDQCRSIYQCAHLWWWCDLLIDGKSPTTEPDAAAGPILYQDAKRVLECLQKSLRVADSCMDPYLLLKLFVEILNRSLIFNIYDNYMVDSRYISGLIDLIRTNFANFEQSHLSGVDDDQEAKLLRRIKDLFDRTLEYLRGQQDSADRLRGIVV
>XP_002618876_Clavispora_lusitaniae
MAVDNTVVQSCLANIRQQSQLMKENLSKGSLLPALKHCSNFLNELRTSQLTPKQYYELYIAVYDALEILSNFLLQSYKSKSAKNKDTTFLTDLYELVQYSGNIVPRLYMMISVGTTCMSIKGPETKEIMKDLIEMCRGVQHPIRGLFLRNYLTQRAKDYFPLSSEEDLEETVDFLITNFIEMNKLWVRLQHQGHSSERELRYQERKELKILVGSNLVRLSQVIDDFQGGENYSSEEFYKERIFPAITEQVIECRDHLAQSYLIDVIIQIFPDEFHFLTLNSLLNDVFLHSHPLLKKSELVTTLVDRFVTNHKYEEDLVSVENSTSQVNLDDNQNTKKQPASQNSISMTEVFQSFWDFYLNLQSSQPELPPSEFISILQSLMKLSLTYDPENYENLDKIYSFANDKLSEHTSKSADHEDDKSAQGLWLDLLITPVRYFSSVKSLIKLSFFHELFSKFSDVKLQKQLAVEIVDKLLEEADGDSTNQTYDNAENIDDVFKYILVLIQETDDSLNTAKDLGVTESIKVDGKEKYVSASFLETQEKICKTLHLIESPDIFKNLSILLHVKKRYLNKNMANIIYTYPTLITKMTNKLRIAGYQSLRATKDGSDQTDLLITSNFKNISIIIDELYQHHHAFHSELILKLYLNLATVADQLQQETIAYELFTQCFVIYEENLVLNTSQNQMHNPHESMGGSVSYQAIVMIANRLATSRYFNKENYESLITKITLYGSKLLKKQDQCRSVYYCAHLWWWCDLWIDGPSPTLGTDAIDDGEKSKAHSEEQKPTEDATDSAEKPENSSNPESSSDDSGEKKAESDDATVQGNTQMLYREPKRVLECLQKALRVADSCMDPYLSLKLFVEILNRSLIFNVYGNWLVDSKYINGLIDLIRTNIANFRDEAARDEDDHETRLLRHIEEYLKRTLVYVQSQQMSEDRFNNVVV
>XP_025341453_Candida_haemuloni
MASSSPNVQQCLSNIRLHSKHMKDNLSEGQLLPALKNCSNFLNELRTSQLSPKEYYELYIAVFDSLEFLSNYLKQSHQRKMKKKDDPPFLADLYELVQYSGNIVPRLYMMIVIGTTYMSTNSESTKEIMKDMIEMCKGVQHPIRGLFLRNYLSQRSKDLLPVEKEEDFEDTVDFLMTNFIEMNKLWVRLQHQGHSSERELRYRERKELKVLVGSNLVRLSQAIDDFPTDEKDFGENYYKDTIYPIVTEQIIQCKDHLAQSYLIDVLIQIFPDNFHFATMDDLLNNVFLKLHPALQKSELISNLVDRFVTNLKYEADLKEATDGTDGLGDDKEIEKTTHEPSVPADSIFGSFWSFYDNLDQLQPSLPPEEICSILRSLIKLALNLQPDNYENLNKIFEYAMKTLKKSRAEDGPKERSESSLWYELLVAPVNELTSIKDLLKLEYFRQLFEQIPDPFFKRQLSLEIVDKLLISPHEQTLENNDDIDDIFAYLLILIEEQDYKVDTQKDLGIKKSIKLEGGEKVVSDDFLERQEKICKCLHLISHDDPAKALSSLLFVRKKYLSRCPDNIIYTYPTLILKITNLLRVSAYKSSRSKNQSSGSLKQAEQSLTNNFKSLAVVIDELYQQHQTFYAEYILKLYLNAASIADQLKQETMAYELFQQSFVVFEENLSVSKPAKNAPTISNALANSRYFSKENYESLITKITLYGSKLLKKQDQCQSPEEENEPSLYQDGKRVLECLQKALRVADSSMDALLSLRLFVEILNRCVIFNVYGNWLIDARYINGLIDLIRNNLANLKEQDASRASEDDKDVRILRLVELYFDRTLEHIADQQQSEGRLEGVIV
>XP_024715635_Candida_pseudohaemulonis
MKDSLAEGHLLPALKYCLNFLNELRTSQLSPKEYYELYIAVFDSLEYLSTYLKQSHERKQLKKDDPPFLADLYELVQYLGNIVPRLYMMIVIGTTYMSTNSESTKEIMKDMIEMCKGVQHPIRGLFLRNYLSQRSKDLLPIETEEDFEDTVDFLMTNFIEMNKLWVRLQHQGHSSERELRYRERKELKVLVGSNLVRLSQAIDDFPTEEKDFGENYYKETIYPIVTEQIIQCKDHLAQSYLIDVLIQIFPDNFHFVTIDDLLNNVFLKLHPALQKSELVSNLVDRFVTNLIYESDLSEATKKTENLGKGGESSTPEPYVNVELVFESFWEFYDNLSQLQPSVPSEEMCLILRSMIKLTLNFQPENYSNLNKIFEFAMQTLKKRNTGDEETNDRSESSLWYELLVEPINELKSIKSLLQLENFKQLYDQIPDPHFKRQLSLVIINKLLDLPEFGTMKSIEEIDDVFAYFVVLIEEQDSKVDTQKDLGIKKSIKLEGGEKVVSEDFLQRQEKVCKCLHLVSHADATDALSSLFYIKKKFLSRCPENIIYTYPTLISMITNLLRLAGYKNARRRSKDPEARAQLDQLVTYNFKNLSVVIEELYQHHQTYYSDLVLKLYLNAATIADQLQQETVAYELFHQSFVIYEENLSVSKPVKNAPSPQDPMGGSVSYQLVLAIANALANLRYFSKENYESLITKVTLYGSKLLKKQDQCRAIYNCAHLWWWCDSLIEGQSPTVIVEDGTDDAQAAKDANGEGNQEQENKNGESEKDDDHSDAEIETQLYRDGKRVLECLQKALRVADSSMDPFLLLKLFVEILNRCIVFNIYGNWYIDARYINGLIDLIRNNLANLQGQDSSRTEDDRETRLYRLIEVYFDRTLEHVADQQQSEGRLEGVVVYKHLARDSSVWNRLIYGLSRVPLNVDHEQSISEKEVEKDEKKPMNFRLVVLYAWMAITTVFALYEVLKFSLPSSLNPSLISGANGISKPKVGLSSKAGVLFANKEPSNEIIEVSYPFVPSERYGQSLHTQLLVNDTFDLWGHPLFTQYSPPDVEFNRVVLTLHVNITGIQYDRLGHLFVGGAEVWRTSTIEPGGSLVFSVFSKDVSKYLALFKEESDVLFQLDNVVTDRYTGKPHVELYADYYYDATAASDAEFGQVLVNAASSDPRYQYFDIRKPADKVYPLIKEKDPKTPPITTLSGEERLTIQLPQVSKNTTRLQLDIFASGNGDEEFWYTNVLDKYKDVFGSDDGLLGHGPLRIVNVFFDGEKIASQTQQPFIFTGGISPSFWSPIVAINAFDLPSINVDVSGLLPLLWEGGNHTISFDVSNGLDEVDGGHSGVGNGWITGVNLLTYENKDVVQATGQILHIGNRTRGNLISFGRKTFLLQIVNGILDSQLTSELTLQLANGQELSTVASLFSKGEISNVQQYLNLGNKQTVVHTGHNAKSFILLNKYDLEDRIHQTNVSLSYPLVLDYNQNGTNNAYDLDVSIVYSVATTLDIDDHRVMASAIGQNATSVFYLRPSGNHGDAKMTTRYSIQVSGPTKDFTYKRRVDADHGSITYDQDNYEENTSDWSEIDQLIEELASINGTDHGPLPELPTVW
>XP_025338791_Candida_duobushaemulonis
MSSGNANVQQCLSNIRLHTKNMKDSLAEGHLLPALKYCSNFLNELRTSQLSPKEYYELYIAVFDSLEYLSTYLKQSHERKQLKKDDPPFLADLYELVQYSGNIVPRLYMMIVIGTTYMSTNSESTKEIMKDMIEMCKGVQHPIRGLFLRNYLSQRSKDLLPIETEEDFEDTVDFLMTNFIEMNKLWVRLQHQGHSSERELRYRERKELKVLVGSNLVRLSQAIDDFPAKEKDFGENFYKETIYPNITEQIIQCKDHLAQSYLIDVLIQIFPDNFHFATIDDLLNNVFLKLHPALQKSELVSNLVDRFVTNLIYESDLNEATKNTESFGKGGESSTSEPFVNAESVFESFWEFYDNLSQLQPSVPSEEMCLILRSMIKLTLNFQPENYFNLNKIFEFAMQTLKKRKTGDEETNDRSESSLWYELLVEPVNESSSIKSLLQLENFKQLYDQIPDPHFKRQLSLVIIDKLLHSPEFGSMKSIEEIDDVFAYFIVLIEEQDSKVDTQKDLGIKKSIKLEGGEKVVSEDFLQRQEKLCKCLHLVSHADATDALSSLFYIKKKFLSRCPENIIYTYPTLISMITNLLRLAGYKNAKRKSKDTESRAQLDQSIIYNFKNLSVVIEELYQHHQTYYSDLVLKLYLNAATIADQLQQETVAYELFHQSFVIYEENLSVSKPVKNAPSPQDPMGGSISYQSVLAIANALANSRYFSKENYESLITKVTLYGSKLLKKQDQCRAIYNCAHLWWWCDSLIEGQSPTVKVEDGTDDSQAAKEANGEGKQEQENKNEESEKDDHSDAEVETQLYRDGKRVLECLQKALRVADSSMDPFLSLKLFVEILNRCIVFNIYGNWYIDARYINGLIDLIRNNLANLQGQDSSRTEDDKETRLYRLIEVYFDRTLEHVADQQQSEGRLEGVVV
>XP_028890278_Candida_auris
MSRNANVQQCLSNIKIHSKSMKDSLAEGNLLQALKHCMNFLNELRTSQLSPKEYYELYIAVFDSLEYLASYLKQSHQRKQKRKEDTPFLADLYEIAQFSGNIVPRLYLMIVIGTTLMSTNNESAKELMKDMIEMCKGVQHPIRGLFLRNYLSQRSKDLLPLETEEDFEDTVDFLITNFIEMNKLWVRLQHQGHSSERGLRYKERKELKVLVGSNLVRLSQAIDDFSNGKEGFGEKFYKESIYPVITEQIIQCKDSLAQNYLIDVLIQIFPDSYHFATIDDLLNNVFLRLHPALKKSDLVSNLVDRFVMNLKFETDLNQTTNKIGSTGRNEKNKPPSLSDSADPIFESFWTFYDKIDNLQPSLSADEICSILQSLIKLTLNFQPDNYANLNKIYELAMQTLQKHKSGDQESRERFESSLWYDLLAAPVNELKSIKELLKIEYFRQLFERIPELHFKKQLSLVIIDKLLDSPEQETLSTFEEVDDVFAYLTIIIEEKDFKVDTQKDLGIKKTIKLDGGDKVVTEEFMERQEKLCRCLHLIRLEDTSKTLSALLYVKKRYLSKCAENTIHTYPALISQITNCLRLLGYRSKASNEKDKGSFLSNNFKNLSIIIDELYQHHSAHNAELILRLYLNAATVADQLKQENIAFELFQQTFVVYEESLSINKAPQHAPSPQDPMGGSVAYRSVLSIANALATSRYFSKKNYEALITKVTLYGSKLLKKHDQCRAIYKCAHLWWWCDLLIEGPSPTVASVDGDATKDASEPKEKDKSSTTDVTTDEDKEQNKESEQNDETQITEANDVQLYQDGKRVLECLQKALRVADSCMDPYLSLRLFVEILNSCVIFNVYGNYFIDARYVNGLIDLIRNNIANLKDEDHSRTEGDRETKLLRHIEQLFDRTLEHIAGQQASEGRLEGVFV
>NP_012381_Saccharomyces_cerevisiae
MAYADSPENAIAVIKQRTALMNRCLSQHKLMESLQHTSIMLTELRNPNLSPKKYYELYVIIFDSLTNLSTYLIENHPQNHHLADLYELVQYTGNVVPRLYLMITVGTSYLTFNEAPKKEILKDMIEMCRGVQNPIRGLFLRYYLSQRTKELLPEDDPSFNSQFIMNNFIEMNKLWVRLQHQGPLRERETRTRERKELQILVGSQLVRLSQIIDDNFQMYKQDILPTILEQVIQCRDLVSQEYLLDVICQVFADEFHLKTLDTLLQTTLHLNPDVSINKIVLTLVDRLNDYVTRQLEDDPNATSTNAYLDMDVFGTFWDYLTVLNHERPDLSLQQFIPLVESVIVLSLKWYPNNFDNLNKLFELVLQKTKDYGQKNISLESEHLFLVLLSFQNSKLQLTSSTTAPPNSPVTSKKHFIFQLISQCQAYKNILALQSISLQKKVVNEIIDILMDREVEEMADNDSESKLHPPGHSAYLVIEDKLQVQRLLSICEPLIISRSGPPANVASSDTNVDEVFFNRHDEEESWILDPIQEKLAHLIHWIMNTTSRKQTMKNKIQFSLEAQLEILLLIKSSFIKGGINVKYTFPAIITNFWKLMRKCRMIQEYLLKKRPDNKTLLSHYSNLLKQMFKFVSRCINDIFNSCNNSCTDLILKLNLQCAILADQLQLNEISYDFFSQAFTIFEESLSDSKTQLQALIYIAQSLQKTRSLYKEAYYDSLIVRCTLHGSKLLKKQDQCRAVYLCSHLWWATEISNIGEEEGITDNFYRDGKRVLECLQRSLRVADSIMDNEQSCELMVEILNRCLYYFIHGDESETHISIKYINGLIELIKTNLKSLKLEDNSASMITNSISDLHITGENNVKASSNADDGSVITDKESNVAIGSDGTYIQLNTLNGSSTLIRGVVATASGSKLLHQLKYIPIHHFRRTCEYIESQREVDDRFKVIYV
>XP_018221184_Saccharomyces_eubayanus
MAYADTPENAISVIKQRTALMNRCLSQHKLMESLQHTSIMLTELRNPNLSPKKYYELYVVVFDSLTNLSTYLIENHPQNHHLADLYELVQYTGNVVPRLYLMITVGTSYLAFNDAPKMEILKDMIEMCRGVQNPTRGLFLRYYLSQRTKELLPEDDSLFNSQFIMNNFIEMNKLWVRLQHQGPLRERESRTRERKELQILVGSQLVRLSQIIDDNFQMYRQDILPTILEQVIQCRDLVSQEYLLDVICQVFTDEFHLKTLDTLLQTTLHLNPDVSINKIVLTLVDRLNDYITRQQEEEPNATTANAYLDMDVFGTFWDYLTLLNHERPDLSLQQFIPLIESIIVLSLKWYPDNFENLNKLFELVLQKTKDYGQKNISLESEHLFLNLLSFQNNKLQMSSSSTASSNQSIISKKHFIFQLISKCQAYKSILALQNITLQKKVVNKILDILMDADTDELTDNEPESKLHSSSRDKSHLVIEDKLQVQRLLSICEPLIISRSGPPTNATSSETNIDEVFFNRHDEEESWTLDPIQEKLAHLIHWIMNTTSRKQTEESKIQFSLEAQLEILLLIKSSFIKGGINVKYTFPAIITNFWKLIRKCHMILQYLLKKRADNKTLSSHYSNLLKQMFKFVSRCINDIFNSCNNSCTDLILKLNLQCATLADQLQLGEISYDFFSQAFTIFEESLSDSKTQLQALIYIAQSLQKTRSLYKETYYDSLIVRCTLHGSKLLKKQDQCRAVYLCSHLWWATEISNIGEEEGITDNFFRDGKRVLECLQRSLRVADSIMDNEQSCELMIEILNRCLYYFIHGDEAETHISMKYINGLIELIKTNLKSLKLEDNSTSMMTNSMNDLHITGDSNIKSNVNPEDGSGIADKDTNVAVGSDGTYIQLNTLNGSSTIIHGIVATASGSKLLHQLKYIPIYHFQRTCEYIEGQREVDDRFKVIYV
>XP_033767140_Saccharomyces_paradoxus
MAYADSPENAIAVIKQRTALMNRCLSQHKLMESLQHTSIMLTELRNPNLSPKKYYELYVIIFDSLTNLSTYLIENHPQNHHLADLYELVQYTGNVVPRLYLMITVGTSYLTFNDAPKKEILKDMIEMCRGVQNPIRGLFLRYYLSQRTKELLPEDDPSFNSQFIMNNFIEMNKLWVRLQHQGPLRERETRTRERKELQILVGSQLVRLSQIIDDNFQMYKQDVLPTILEQVIQCRDLVSQEYLLDVICQVFTDEFHLKTLDALLQTTLHLNPDVSINKIVLTLVDRLNDYVTRQLEDNPDATSTNAYLDMDVFGTFWDYLTVLNHERPDLSLQQFIPLVESVIVLSLKWYPNNFENLNKLFELVLQKTKDYGQKNISLESEHLFLVLLSFQNSKLQLTSPSTASSNSLVTSKKNFIFQLISQCQAYKNILALQSIGLQKKVVNEIIDILMDKDVEELADNESESKLHLSEHHTYLVIEDKLQVQRLLSICEPLIISRSGPPANVASSDTNIDEVFFNRHDEEESWILDPIQAKLALLIHWIMNTTSRKQTTKNKFQFSLEAQLEILLLIKSSFIKGGINVKYTFPAIITNFWKLIRKCHMIQEYLLKKRPDNKTLSSHYSNLLKQMFKFVSRCINDIFNSCNNSCTDLILKLNLQCATLADQLQLNEISYDFFSQAFTIFEESLSDSKTQLQALIYMAQSLQKTRSLYKEAYYDSLIVRCTLHGSKLLKKQDQCRAVYLCSHLWWATEISNIGEEEGITDNFHRDGKRVLECLQRSLRVADSIMDNEQSCELMVEILNRCLYYFIHGDETETHISIKYINGLIELIKTNLKSLKLEDNSASMITNTISDLHITGENNVKSNTNADDGSVTVDKDSNVAIGSDGTYIQLNTLNGSSTLIHGVVATASGSKLLHQLKYVPIYHFQRTCEYIESQREVDDRFKVIYV
>XP_003675278_Naumovozyma_castellii
MAYSPSLETALAVVKHQSMQTEKCLAKKQLMDALKHCSIMLAELRNPKLKPKQYYELYSMVFDSLSNLSLYLVENHPRFHHLADLYELVQYAGNIVPRLYLMITVGTSYLQCQDSPREEILKDMIEMCQGVQNPIRGLFLRYYLSQTCKELLPADDPEFNCHFIIMNFIEMNKLWVRLQHQGPLREREQRTKERKELQILIGSQLVRLSQIVDDDWQLYKDRVLPNLLEQIVQCRDLVCQEYLLDILFQVFPDNFHLKSLKVLLKALSRLVPDVSIDTLLETLIDRLNGYVERKQLEGSASDSDDILKDKDLFQIFATFINKLNEERPDLPLQRFIGLIESLLNLSLKWYSDSYENLNKCFSLAVTKYNEYDKTIPSEFEYLFLDLLTLKKIKSFNERDLDLDSSFYFQLITQCESYRQLILIQKLPLQKTIINKLLDILITGFSSTDVKNFPQIESKAQLQNLLAICEPIIKLKERKTIPATKRHSATLKDFTKNSNINNNGNDNNDVDADTEDEDSDLIDEDTEMWMLNSSQEKITKFCHSLILSLSQSSTMKSVETQMESISIIRTLLLKGGKNIKYTFPAMITNYWRLIRRAHRLKAYLKTNTQYYDNLIKKTFKSISRCMNDLFNQCGNTFLDSIYKLNLQSASLADQLSLPEIAYDFFTQAFTVYEESLSDSKTQFQALVFMSQTLQKTRSLYKDSYYDSLIVRCTLHGSKLLKRQDQCRAIYLCSHLWWATEITSIGEEEGVTHDFHRDGKRVLECLQRSLRAADSIMDNIQSCELMIEILNRCLYYFIHGDESKTFITVKYINGLIELIKTNLKTLRLDKEEEENNMDSTDAQERRLTTYAFGQDGSCIHLSNLKGIPSTVSNKITSTNIADMIDIPAQNFERTCGYVIKQTEIDDRFKVIVI
>XP_003667502_Naumovozyma_dairenensis
MSYSSSLEKAISSIKKQTYLIQRSLNKRDLMSALKYASLMLAELRNPKLPPKQYYEIYTLIFDSLSNLSLYLIDNHPNHHHLADLYELVQYAGNVLPRLYLMITVGASYLQCPNPPRDEILKDMMEMCRAIQNPIRGLFIRYYLSQTTKQILIQKLKDDSDNDSNLEVSMNFNCQYIITNFIEMNKLWVRLQHQGPLRERKQRTKERKELQILVGSQLVALSEIIDDNFTIYKEKVLPVILEQITQCRDVIAQEYLFEILFQVFPDEFHLETLPLLLDAMLHLNPELSHDKLLWSLVERLNVFIVRQNEGLNAVDGMKEDNLFKIFWQFVSKLNEERPDLSLQQTIGLVKSLLNLSLKWYPESVENLDHSYELVLQKYQDLGDDPVPIDSECFLSDLILLKNIDIHEKDRTNTFLKLVSQSDSYRKLLSLQRLPLQQDIINELLDAFTMGFFGTNSEANASKEIINSKVQLEHILSMCEPIIKSRISLLTPKEGNNNITEDEAQDDDEQDETFIILDANQEKLAKFTHVIINSLNNSEILYTVEKQMECLLILKSWYYKGGSNIKYTYPSIITNFWKLIRKSNKLKSRLPKKKSYYDDVIKKLFKHISRCTNDLFNLCGNSYTDAIYKFNLQSASLADQLSLNEISYDFFSQAFTVFEESLSDSKTQFQSLVYMAQTLQKTRSLYKESYYDSLIVRCTLHGSKLLKKQDQCRAVYLCSHLWWATEISILGEEEGVTRNFHRDGKRVLECIQRSLRSADSIMDNVQSCELMIEIFNRCLYYFIHGDESENFLTIKYINGLIELIKTNLKNLRLEGDDEDLMIDTAVQQLSRTNISNSQFVQDIDDTLNPIFMGEDGSYIELSKLKGTPANVSSKISSAKMSNLIRIPIRHYNGTREYVMNQSEIDDRFKVINI
>XP_003958222_Kazachstania_africana
MSYSDSLDQAITTVKQQSILVQRSLAQRKLMDALRYSSIMLTELRNPKLLPKQYYELYIMIYDALTVLSNYLFENHPKKHHLADLYELVQYAGNVIPRLYLMITVGTTYLKCPDAPTNEILKDMLEMCRGVQNPIRGLFLRYYLSQRTKELLPENEVALNSQFIITNFIEMNKLWVRLQHQGPLREREQRTKERKELQILVGSQLVRLSQVIDDNLTMYKDQILPIILEQIVQCRDIVCQEYLFDIICQVFPDEFHLNTLDTLLETTLLLNTDISVNKLISTLVERLNGYLKRIEQQEITNQSKVDVFDVFWNYLNKLNEERPDLSISQMVSLIEIVLNLNLHWFPNNFENLNKVYELISTKCNDFDNNIPKETEFVFLNILTLQNFDFLDSNFYFKLVIECPAYSSLLSSQNSNLQTAAINKLLDVFITADNFVIDSKTQLESFLKLCEPLIKMKLKRALANESSPTNQSSNHPMDPFVVKNSTNVGQSGVSEEKQKISRENIDDLLSFDPNQEKLSKFIHILFNSVLKSTTFKKLESQVEILLIIKNWLYKGGKNITFTYPSVITNFWRLIRKASLFMNKIPKKKPYYENVIKQNFKYISRCTTEMFNICGAQSNDQVFKIILQTASLADQLEFGEIAYDFFSQAFTIFEECLTDSTTQFQELIYMAQILQRTRSLYKEDYYDSLIVRSTLHGSKLLKKQDQCRAVYLCSHLWWATEISSLGEEEGVTEDFFRDGKRVLECLQRSLRSADSIMDNVQSCELMVEILNRCLYYFIHGEEYETHVTVNYINGLIELIKTNLKSLKLGEEAQLSELRIDDNPRNVTKNTLVNGSDGNYVQIGDNNMNTTSTVLNPQSKLLRVSDLIQVPIQHFHRTCKYIVNQRDIDPRFETIVV
>XP_022463472_Kazachstania_naganishii
MSYADSLPQAKSAVKQNTVLMQRALQQHSLMDALKYASQLLQQLRNPLLPPQRQYYELYVMVFDTLGELTLYLVQGHKRGRHHLADLYELVQYAGNVLPRLYLMITVGSALLQCNDETVPQAEILKDMIEMCKGVQNPTRGLFLRYFLSQMTKGLLESLMDLPFSITFLTTNFVEMNKLWVRLQYQGPLKERDLRTKERKELQILVGSQLLRLSQVIESEEADQEENFTVYCEKILPGILEQMVQSRDVICQEYLFDIVCQVFPDNYHLETVEQLLQATAQMNPQVSLHKIIATLVQRLIDYVEREAAPGKQGGRSLFDIFWQYLEKLGDERPDIALVEVLDLVSNVITLNNCCDPENTDNLNKLYSLLFTKCKDFAVNDEATEDTVQQQQLFVELMTFKEVKRANLIVVNCPKYTELLLSIHPRAQLQAIESLLNLFLDQSDDWVVETEDQFMKLLALCKPATALISKEGQETVPLVQQTVAKWCHALVRATTKSRQLRPITKQVQLLLSLKNALHEGTSQSVSCTYESLITLWWQLIKKCDFLRSRLPKNKSSYDTSIKQIFKYVSRCITELFNVVGPSITDRVFKLNLQTASIADQLSLPEISYDFFTQALTVFEDTLSDSRTQFQAIVYMTQILQRTRSLRTEGEDYYDNLIVRTTLHASKLLKKQDQCRAVYLCSHLWWATEIESLGETEDDAETEGQFYREGKRLLECLQRSLRSADSIMDNMQSCELMVEILNRCLYFLIYGEEAQTRVSVNYVNGLIELIKTNLNSLHLEQMAELKLDDTSSTKTPQRVLMGQDGSVLKVSKSNGAVSVVLPTAASTESVAELATIPADHFQRTCAYILQQAALDDRFKAITV
>XP_447514_Candida_glabrata
MSYSDSVETAASVISQQTGLMNRCLGQNKLMEALQHCSVMLTELRNPNLTPKQYYELYVMIFDSLSVLSTYLVENHPKYHHLADLYELVQYTGNVVPRLYLMITVGTSYLRIPDAPVIEILKDMIEMCRGVQNPIRGLFLRYYLSQRTKELLPDDELEFNANFIMNNFIEMNKLWVRLQHQGPLRKRELRTKERKELQILVGSQLVRLSQIIDDNFDMYDKQILPTILEQVVQCRDFVSQEYLMDVICQVFSDEFHLQTASTLLKTTLQLNPDVSMNKIVLILIERLNSFKGRKVEEENEKQKQASEIKDKNEHGTVENGSSANGESSKTNEKEIPDINSKPLPDVDIFDVFANYLELLNKERPDLSLQQFIPLIESVIKLTLQWYPDNLKNINRLFTFTAQKYKDYGKMIPKDIDTLMIKLLTFENSTCEGNERDSFFFYRILTECDSFPELLGLQSVETQRVAISEILDYLTINITDDIEVKTNISTPLSTTADSSDITPQGKLFIINTKSELEKLLSLSDSLIHKTDKVNKRTSTEGNDQLSAGALPDDDFEYDIVEEKLARFCHIICKSLTLSPTLNSVESQIECYLTMKNHYYKAGKKCLYTYPAIITNFWKLVRRCNIMLKEGQQKEEERKTIENNIKQIFKFISRAMNDMFNVCGPIAYDTVYKMNLECAALADQLSLSEISYDFFSQAFTIYEESINDSKDQFQAILLMTQTLQKTRSLHKEDYYDSLIVRCTLHGSKLLKKQDQCRSVYLCSHMWWATELSAIGEEEGVTTNFFREGKRVLECLQRALRVSDSIMDNVQSCELMIEILNRCLYYFIHGNEKDTHITVKYINGLIELIKTNIKALQTEAESYMSDDPSHEISHLESAVSQLKMQDYVMGLDGSLVQVSNGMNSPTSEATVKATLQIPIQHFARTCSYIREQGAIDERFQVIEL
>XP_004179906_Tetrapisispora_blattae
MSYSDSLDKASRIIKKESSSIQKTVTHRNLMGALKHCSVMLTELRNPNLLPKQYYELYIMIYDTLSILLPYLVENHQKRHHLADLYELVQYAGNIVPRLYLMITVGTAYLKCDDAPGEELCKDMIEMCRGIQNPIRGLFLRYYLSQRTKGILPTPDNSIDFSCHFIITNFVEMNKLWVRLQHQGPLKERNKRSKERKELQILIGTQLVRLSHIIGDDNLTLYKDKFLPLILDQIVQCRDVISQEYLLDVICQVFPDNYHLNTLDMLLDTTLQLNPDVAIHTVVLSFVNRLNGYMDRCEAAHSQENNKKDDSFAYKKNSINVFQIFWNYLSYLNEERPDFTLNQIIPLVESILELSLRWYPKNLQNLNALYSFTVEKCNDFGPNLISEKENEVLFLNLLTLLDISEQLITTSKQKFFYLLITHCESYRHLLSLQSTNIQIKVAETLLDIFINFNPIDINPIELKDDLKHALIDSRSNFIYLESTQHLDNLLTIFIPILNLGNSKNLKLKSSSLDKQLIGDRDRNGSEIVHTISGSEEQKKLLNEIHSQSHHFHRQENDSILDIDHELPLNPLQEKIAKFSHVLMFIINSSIQKDKIIEFRNNTDNHYKDNEVIIIKLLEKEIKCLLILKNWYLKGNKNIQFTFPSVITQFWKIIRKSYILKKQNLLIEKFDYIAKLCFKHVSRCINELFNLCGSKMNDSVYKFYLTSASLADQLFLTEVSYDFFSQAFTIFEDSLSDSKTQFQALIFMCQTLQKTRSLYVDSYYEQLIVRCTLHASKLLKKQDQCRAVYLCSHLWWATEIAYLGEEDDEDDELNKDDKKLQKHDELYHEGKRVLECLQKSLRTADSIIDNIQSCELMIEILNRCLYYFIHDQEYDTHVTVKYINGLIELIKINLKTMKNEEEIEEGTSNNSKSSINDNNQNNNGNASNSVTSALFGIEETFNSLQLQDPENKDKNLVVMGLDGTFISFLKIKLAFQWKK
>XP_003685850_Tetrapisispora_phaffii
MLSNESMELLLNDIKRQSLIIKKCLDNNELMNSLKNYSILLNNLRNDKLSPKQYYEVYIIIFDSLSRLTVFLKESNASHYCNSKTLVDLYELVQYSGNILPRLYLMITIGSLYLSIEDAPSIELLKDMIEMCRGVQNPMRGLFLRYYLSQRTKDYFLDVDAAEYDKNFNCSFIITNFIEMNKLWVRMQHQGSSKDKDKRLTERTELKILIGSQLVRLSQIIDTDFETYNDFFLPKVLEQIIQCNDLLSQEYLFDVIIQIFPVDFNLKMLQLTILPNLLKLNNTDTIKKILELLIIRLLNVELESVLQEASLDNATLFDVLWHFLNDLIEKRPDLPFLTFIAIIENYLSLSITLDPRNFDHLTSIFKTVIKKFKEFGESNLSKTEFLSIKNILLFKNYQDKIKELPHLFFFNLLISCSEYNNLLLLQPLKNQKVIISSILDNLLSVTISKEQKLIDVFHINSKSELESILLFVEPIIKKYDSETDDVRVLSYDPLQDRLAKLIHLVIARQNVFNNEKSIKNKIEWMIKYYLIIKNWFYKGGSNTYYTFPVIITYFWKLIRYVNLVKLKYIANQDNEVDEKLVDYFDLQLKQLFKLTSRCIADLYQLSAMENERITMPGYKQEEAIYDTIFKLNIQCASLADQLSFSEISYDFFSQAFTIYEEKLNDSKTQFQSLIYLAQTLQKTRSLYHGEDNNYENLIVRCTLHSSKLLKKQDQCRSVYLCSHLWWATEVSSLGEEEDQTDTFYRDGKRVLECLQRSLRVADSIMDNVQSCQLMVEILSRCIYYFVHSTSEYDSHVTAKYINGLLELIQTNLNSLNIERNTLPNVALSDSDNDNDNNNNANANRSSAANNNFHKITSSVVETKKHVVTGNVSVGLNGSYLRVDNLNERSLVSSSNNNNGTKSLTGHDSVTLQEKIDSLFQYFNRVCKYISEQRQVDPRFTAITV
>XP_001646866_Vanderwaltozyma_polyspora
MVESSQNAINLIKKQSVSISKFLENDKLMESLKCYSLVLNQLRLGHLKPKQYYELYLAVFDSLSILKSYLYSNFISIDSNANKINQLQDLYELVQYSGNVLPRLYLMITVGSVILASNDESTPSRELLKDMIEMSRGIQNPTRGLFLRYYLSQMTNDYFNNNHPSTKEDLLFDLEFNFNNFTEMNKLWVRLQHQGPLRERDLRSQERIDLKILIGSQLVKLSQLIDANNWDIYNDVFLKNFLLQLIQCNDKISQEYLFDVLFQIFPLNFHLKSLNSYLKTLPDLNSSVSIDLIFKNLISKFIISKDEIEKNSLDFTMELFNFVDQFLSENKDYPIENLCSLLNSLIALNLIYKPSDFHIIDKIFNILNLRLELNPKKEKDTHLIEFLLCIGLNEYIDDKPNFYYNLIKCCGNFINVINILDNDSSLKIILPILNELCQSNKLDNIIPLNDSNDFNFLRNFLKFLNPVLSLNDFDISNPIIELLLKFINQLLFVNINIKHLRNLKQLNLKIEFILILKNWFSGNPNLIRIFYPLLITNFWKLIRYIDHLKCKIKNNENITEYCENQLKQLFKYISRCINDIFNYNDKTDIELIDLIFKLFLQTASISDQLMLNEVSYDFYSQSITLYEEYIVDSTPQFQALIYLIQSLQKTRSLYSEENYYNILILKCISHSTKLLKKNDQCRAVYYCSHLWWQTEISSIGENEELTKFDNRNGKRVLECLQRSLRVADSIMDNVLSCELMIEILNRCLYFFIPSNSNYDSTISINYINGLIELIKVNLNSLKLQESTIENNQFDSRISASSPSSRGLDIVEDCVISVDGNFIEYNKNFNKNSASLSKTNQLLQVPLSHFNRTCEYIIEQRDIDERFTMIII
>XP_003680460_Torulaspora_delbrueckii
MSYAETLEQALLTVKQQAMQMQRCLQQRKLMDALKHTSIMLTELRNPELSPKQYYELYIMIFDSLSVLSTYLAENHPKHHHLADLYELVQYAGNVVPRLYLMITVGTSYLKCPDSPRDEILKDMIEMCRGVQNPIRGLFLRYYLSQRTKQLLPEDATEFNANFIITNFIEMNKLWVRLQHQGPLREREQRTKERKELQILIGSQLVRLSQIVDDNLSMYKDQILPVVLEQAIQCRDIVSQEYLLDAICQVFPDEFHLATLDILLDATTHLNPDVSINKIVLTLIDRLNGYKDRQEQEQGQEQEENTTSKEVKAADINLFQIFWNYLSTLNEERPDLSLQQFIPLIESVLNLSLRWYPENLQNLNALYKITTQKCQDFGSDIPPNCEYLFQNLLTLQNSESSTLRPSSNFFYKLISQCESFGGLLALQSLPLQKSALNSILDVLLHNEVDFDDENEASSNEGFLIDSKENLCSLLSIFEPLTKLGPPMPSLDRKGSKNVKGTGDHFPADEDDNDDEGSWILDPIQEKLAKLNHVVFQSVVKSSDPIKDIEFEMEVLLTLRNWCYKGGKNIKYTYPAIITNFWKVIRRCHLLATRCDSENTKRHTELIKQNFKYVSRSTNDLFNMCGNSFSDALYKLNIQSASLADQLSLGEIAYDFFSQAFTLFEESLSDSRTQFQALVYMAQSLQKTRSLREENYYDSLIVRCTLHGSKLLKKQDQCRAVYLCSHLWWTTEIALIGEEEGVTTDFYREGKRVLECLQRSLRVADSTMDNIQSSELMIEILNRCLYYFIHGDEHDTHVSVRYINGLIELIKTNLKSLKMEETTTAKTQLAEQRLSELHIDDAQNTAKVSNRFVIGSDGSYIDVPTVNGGRALVSTKLNSMYINEMIQIPIQHFNRTCDYILNQRDVDDRFKVIVI
>XP_037143165_Zygotorulaspora_mrakii
MSYSETLEQAISTVKHQAVQMQRCLQQRKLMDALKYASIMLTELRKPDLSPKQYYELYILIFDSLSILSSYLVENHPKGHHLADLYELVQYAGNVIPRLYLMITVGTSYLKCPDSPREEILKDMIEMCRGVQNPIRGLFLRYYLSQRTKNLLPPDLFEFNANFVITNFIEMNKLWVRLQHTGPLRQREQRTRERKELQILVGSQLVRLSQIVDDNIQLYKDQILPTVLEQAVQCRDVVSQEYLLDAICQVFPDEFHLVTLDQLLNSTLHLNPEVSINKVILTLTDRLKGYMDRNEDDDSKKIDNNLFEVFWNYLKNLDEERPDLSLEQFVPLIESILGLSLRWYPNDLQKLNILYKFTTKKCKDYGKVIPSELEYLFLNLLTLKNENESGLLNANFYYEIVLQCDSFRDLLSIQSVALQRNIVSKLLDIFLQTSSETDTQANPSLVIDSKTKLDSLLSICETFIMDKSSVSAADKRKPQNDENNSNGIRTKNGSFDKPVLVNNNEENNENESSWKLDPDQEKLAKLCHLIIRSINKSLPEKKNIELQIELLFSIKAWFLKGGKNIKYTFPAIVTNFWKLIRMCHLLSIRSKSKKKLFYENLIKQLFKYASRCINDLFNICGSSFADSLYKLNIQSASLADQLSLGEIAYDFFSQAFTIFEEFLNDSRTQFQALVYMAQALQKTRSLHEDTYYNSLVVRCTLHSSKLLKKQDQCRAVYLCSHLWWATEIALIGEEEGITTDFYREGKRVLECLQRSLRIADSTMDNVQSSELMVEILNRCLYYFIHGNEHQTHVSVKYINGLIELIKTNLRSLKMEQTDIDIDPQRLSELHLDDPTLPLDTTFIIGMDGSYINVSQKSGPAPSITSKLNSTFLNEMIQIPIQHFNRTCEYIYDQREVDDRFKVIVI
>XP_002498772_Zygosaccharomyces_rouxii
MSYSETLEQALIVVRQQAVLMQRCIQQRKLMDALKHASMMLTELRKPDLSPKQYYELYIMIFDSLSLLSSYLTDNHPKLHHLADLYELVQYAGNVVPRLYLMITVGTSYLKCADSPREEILKDMIEMCRGVQNPMRGLFLRYYLSQRTKQLLPENAIEFNANFVITNFIEMNKLWVRLQHQGPLREREQRTKERKELQILIGSQLVRLSQIVDDNLVIYRDNILPVILEQVVQCRDVVSQEYLLDIVCQVFPDEFHLSTLDSLLESTLHMHPDVSINKNVLTLIDRLNGYIDRKEQEQETAQVDSDLFKVFWNYLKTLNEERPDLSLQQFVPLIESIMALSLRWYPDNLSNLNALYGFTAQKCKDYGKAIPQSAEYLFVNLLILQNFEYVKRSAALFYNIISQCESFRELLSLQNVPLQKSIINTILDTLLSTSTENGDVLVIDSKTNLENLLSVMEPLIRFRVTATTRRPSNSALGLSDDPTEDEEGNGSWVLDPSQEKLAKFCHLAVRSLPKESKQYRNVENQVEYLLLLKNWYYKGGKNIKYTYPAIITNFWKLIRKSHLLKSRQKLTKETENNYSNMIKQLFKYASRCINDLFNVCGSSVIDTVYKLNIQSASLADQLSLGEIAYDFFSQAFTVFEESLSDLNTQFQALVYMMQSLQKTRSLYQENYYDSLIVRCTLHGSRLLRKQDQCRAVYLCSHLWWATEIAVIGEEEGTTTDFYREGKRVLECLQRSLRVADSTMDNIQSCQLMIEILNRCLYYFIHGDEHDTHVSVKYINGLIELIKTNLKSLKLEEQVSEQQQSATRLQDLHIDDQDTTELPSRKKFVMGLDGTYIEIPRTNGTPASISNKLNSVYINEMIHIPLEHFDRTCEYIVNQREIDDRFKVIVV
>XP_003646770_Eremothecium_cymbalariae
MSYADSVEQAASVIKQQAILIQRNLAQRKLMDALKHISIMLTELRNPSLTPKQYYELYILVYDALTTLSQYLVENHPKRHHLADLYELVQYAGNILPRLYLMITVGTAFLQIEDSPREEILKDMIEMCKGVQNPVRGLFLRYYLSQRTKEWLLPDTQEDGNDGEGQENGNKKFNVEFIINNFIEMNKLWVRLQHYGPLRERELRTKERKELQILIGSNLVRLSQIVEDDLKLYCGFILPQILEQIVQCRDVVSQEYLLDVICQVFPDEFHLATLSVLLEVTLKLNPDVSINKVVSTLIERFIGYMDRQTVDIDSIRETFKKLSTQDSTENTGSGITNSGDLFFVFWNYLEKLCEARPDLPLNDLLPLVQGILRLSLIWYPAKLSNIDCLLKFTVKKCQENGGPNVTADSEYLFQDLLLSLSSNDIFYRVLTECDSYQKLLSLQNVGLQKVIVNCILDTIFKRNIRISSKSHLDKILLICQSIIKVNNIKFHTSPLDDSERAASQDDDSTSSLLNLEQEKLAQLVHICYHKSIEKHVELLLTCKSWLYKGGIQLRYTYPAVIASFWKLIHKAKIKSKLYSSRKTRYKQLSNQLFKYVSRCLNDLFNTVGVSCSDMIFKLNLQTAAIADHLGLSEISYDFFTQAFTVFEESLNDSRTQFQAIVNMAQVLQKTRSLYVENHYDVLVTRCTLYGSKLLRKQDQCRAVYLCSHLWWATEIPLIGEEEGITKTFYREGKRVLECLQRSLRVADSIMDNVQSCQLMVEILNRCCYYFIHGDESATHVGTKYINGLIELIETNLKSLKMEESAELKDDKTMKASIHTRLVIGIDGSFINLPTAPTATLAAVSHKSPTVPISSLVLVVTEYLQRTLKYIEDQKLVDDRFKAIIL
>NP_984754_Eremothecium_gossypii
MSYAESVEQATGVIKQQTVLIQRHLAQRKLLDALKHISIMLTELRNPSLTPKQYYELYILVYDALSVLSQYLVENHPKRHHLADLYELVQYAGNILPRLYLMITVGTAFLQIKDSPREEILKDMIEMCKGVQNPVRGLFLRYYLSQRTKEWLLPQNGPAGNASEGRSQENVENNVKKFNVEFIINNFIEMNKLWVRLQHYGPLRERELRTKERRELQILIGSNLVRLSQIVEDDSKLYAEVILPQLLDQIVQCRDVVSQEYLLDVICQVFPDEFHLATLPTLLETTLKFNPDVSINKVVSNLVERFNGYVERQSGDIDSVQNTFRKLCIQGQPTSASGDTISSSGGLFFVFWRYLEKLSEQRPDLPLNDLFPLVQGILKLSLTWYPDVLSNVDCLFKFTVRKCQENGGPDANPDYEYLFQDLLLSMTSSSMFYRVLTECESYQKLLSMQPVGLQKLVVNCILDTIFKAGITITNRIHLEKILLLCESLIKVNNPKIHNSGEDAEQHSAQDDDPTSCLLNIEQEKLAQVVHICRSQSIEKQVELLLTCKSWFYKGGIQMRYTYPAVVTAFWKLIRKTDIKKSKYPSREKKYRQLIKQLFKYVSRCLSELGNTVGAPCADLVFKMNLQSAAIADHLGLSEISYDFFTQVFTIFEESLSDSRSQFQAIITMAQTLQKTRSLYVENYYDSLITRCTLYGSRLLKKQDQCRAVYLCSHLWWATEIPLIGEEEGITDTFYREGKRVLECLQRSLRVADSIMDNVQSCQLMVEILNRCCYYFVHGDESATHVGPKYINGLIELIETNLKSLKIEESVEFAESKLPKPSYANFVVGVDGSYIQVPTSPTATVAAVMSKPPNITISSLVPIVTGYLQRTLNYIEDQKVVDDRFRAIIV
>XP_451864_Kluyveromyces_lactis
MSAYSDNMEQAISHIKQQTILMQRSLTQKKLMDALKHCSDMLKELRNPDLSPKLYYELYIIIFDSLSILSQYLVENHPTRHHLADLYELVQYTGNILPRLYLMLTVGVSFMQTKDCPAEEVLKDMIEMCRGVQHPIRGLFLRYYLSQRTKQSLTSDISLDKKFDIQFIITNFIEMNKLWVRLQHQGPLRERDLRTKERKELQILIGSNLVRLSQILDDSFALYRDEVLPQILEQVIQCRDVVSQTYLLDVICQVFPDEFHLGTLSQLLDTTLKLNPDVVINKVVLSLIARLNGFWDRQDDPNAIIQNLNHLKLDSNTDEEEHSADDGESTAEKLDSEPVSRNKFDLFFVFWKYLTKITEERPDLPLHEIIPLVHSIMLLSLKWYPSNLSNVDILYKFCWEKYQDFGKDIPEECEQSFKELFIYPLSTDNFYEIITTCDSFQKLLSVQSITLQKSIINSILDKMVETNTKITDKQHLDKLGAICEPIISVPNNKPKTSILTVSDDLDSELTFFNPEQEKLAKLVHLIYHKNVDINTELLLICKKWYYNGGKQLRFTYPALITAFWKLIRKLHFKSLKRPERKEDYNAKIKQLFKYVSRCNTDLFNVCGLSISDLIFKLNLQTAAIADQLTLSEISYDFFSQAFTIFEESLSDSKVQFQALVNMAQVLQKTRSLYNDEGYYDTLITRCTLHGSKLLKKTDQCRAVYLCSHLWWATELTLIGEEEGVTKNFFREGKRVLECLQRSLRVADSIMDNVQSCQLMVEILGSCCYYFIHGDESETHVGVKYIAGLVELIQANLKGLQLEESGEVQDFTAPSQTIVIGCDGSYICKTLSSSTCMVSSKIPNVRIPDLIAVPVSYFERTLEYIENQKQVDYRFNAITT
>XP_022676724_Kluyveromyces_marxianus
MAAVLPYSENMEQAISHIKQQTILMQRSLVQKKLMDALKHCSDMLKELRNPDLSPKLYYELYIMIYDSLSILSQYLVENHPTRHHLADLYELVQYTGNILPRLYLMITVGVSFMQTKDCPAEEVLKDMIEMCRGVQHPIRGLFLRYYLSQRTKQSLTTDISLDKKFDVQFIITNFIEMNKLWVRLQHQGPLRERDIRTKERKELQILIGSNLVRLSQILDDSFILYKNEVLPQILEQVVQCRDVVSQEYLLDVICQVFPDEFHLGTLSQLLDTTLKLNPDVSINKVVLSLIARLNGYLDRQDDPAKSIEALKDLHLNDQEESSDTKNDADSGKPDEAVSESAPQPSFDLFFVFWKYLTKIVEERPDLPLHEIIPLVHSIMILSMKWYPSNLSNVEILYKFCWERYEDFGKEIPEECEQCFKELFLYPLGTDLFYDIITTCDSFQKLLSVQSVPLQKNIIDSILDKILSSDIKIKDKSHLEKIGLICEPIIQMPNDRAKTSILNVDDDLEDELVFLNAEQEKLAKIVHLIYHPNVEQHTELLLICKNRYYKGGKQIRFTYPAIVTAFWKLIRKLHFKGLKRPQKKEKYNATIKQLFKYISRCHTDLFNICGISICDLLFKLNLQTAALADQLSLSEISYDFFSQAFSIFEESLSDSKVQFQAIVNMAQVLQKTRSLYNEENYYDTLITRCTLHGSKLLKKADQCRAVYLCSHLWWATELSLVGEEEGVTKNFFREGKRVLECLQRSLRVADSVMDNIQSCQLMVEILGRCCYYFIHGDESETHVGVKYIAGLIELIQANLKGLLLEESTDAQDATVPAQKIVIGCDGSYICKTLTSSTCRVSLKTPNVRVSDLIAVPVSYFERTLQYIENQKQVDDRFNAIAT
>XP_022630666_Lachancea_lanzarotensis
MSYAETIDQAVTNCKQQTILMQRCLVQDKLMDALKHASVMLTELRSPLLSPKQYYELYISIYDSLSILSTYFVESHTKRHHLADLYELVQYAGNILPRLYLMITVGSAYLQSADAPREEIFKDMIEMCKGVQNPIRGLFLRYYLSQRTKQFFQADDSEAKKANVNFIITNFIEMNKLWVRLQHQGPLREREQRTRERKELKVLIGANLVRLSQIVEMDFELYRTEILPLILDQVVQCRDVVSQEYLLDVVCQVFPDEFHLGTLSDLLTTILKLNPAVPINKVVLTLVERLNGFVERNTDVEDLTRGLAFMSVEEGDKNLFFIFWKFLSQMSEERPDLSLQELAPVIRGILKLTLRWYPDNISNVDVLFKFMHEKCKDYGKAASEELDSLFHDLLLASEIKSDTAFFMKLLTECDAYEGLLSAQNLRLQKDCANEILDTLTYAEWRITSKAELEKILQVCGSLFKSTTEKASSSLMLDEESELDSGNWTFAPDQEKLAQLTHLCYNKSIDSHSELLLTCRNWFQQSGKNIIYHSPAILANYWKLIRRCQLRSKKKPETREKLHVTMKQLFKHASRIINDLYNACGAGCFDLLYKLNVQTASLADQCELSDIAYDFFSQAFTIFEESLSDSRIQFQAIVNMAQTLQKTRNLHTESYYETLITRCTLHGSKLLKKQDQCRAVYTCSHLWWATEISPLGEEEGVTESFFREGKRVLECLQRSLRVADSVMDNVQSCELMVEILDRCCYYYIHGDETSTHVGVKYINGLIELIRTNLDSSALEINPILGDGSKNTSDFTYIGIDGSYIYRNPASSVATVYNKATPSKAVHLESIPVEHFNRTLQYIRDQKDVDDRFKAINV
>XP_002554430_Lachancea_thermotolerans
MSYAENIEQAISNCRQQTVLMQRCLSQGKLMDALKHTSIMLTELRSPTLSPKQYYELYILIYDSLSILSSYFVECHPKKHHLADLYELVQYAGNILPRLYLMITVGSSYLQSSDAPREEILKDMIEMCKGVQNPIRGLFLRYYLSQRTKPFFETEDPEAKRANISLIVANFIEMNKLWVRLQHQGPLREREQRTRERKELKILVGTNLVRLSQIVESDFAMYRDEILPLVLEQVVQCRDIVSQEYLLDVICQVFPDEFHLGTLSELLSTTLKLSPAAPVNEVVLTLVERLNGYIDRQEHPGPDELAKKLESLDISSESQNVFFVFWKFLNQLNEERPDLSLQEFAPIIKGILKLTLRWYPDNLSNVDVLLKFMYEKCKESGQTVPEDYDYLFQELLLANDLRHDPRFFYQVLTKCESYQKLFRVQNKGLQKFCVNEILDAITHADLRISSETELQKILGVCEVMIEVGAEKASSSLILDEDDGTDAEKWSLNADQEKLAKIAHLCYNKSIEKHTELLIACREWFQKGDKNAKYLYPAVICNIWKLIRKCQLMIKRKPQRREKMSTTIKQLFKLASRTINELYNTCEGGCLDLLYKLNLQTASLADQLELGDIAYDFFSQAFTIFEESLSDSRTQFQAIVNMAQTLQKTRSLYAESSYDTLITRCTLHGSKLLKKQDQCRAVYTCSHLWWATEISLLGEEEGVTDNFFREGKRVLECLQRSLRVADSIMDNVQSCQLMVEILNRCCYYFVHGDENSTHVGTKYINGLIELIKTNLKSLKMEANQGEDSGERFFIGTDGSYIHQSPVNSVSAVYNKPPTSKGNNLASVPIEFFQRTLQYIEDQKDVDERFKAISVGSTS
>XP_020061589_Aspergillus_aculeatus
MATPVAPPEDQTRLLEEALGVVRQQSQMMRKCLETPGKLMDALKCGSTLVSELRTPSLGPKQYYELYMAVFDALRHLSVYLKENHPVNHLADLYELVQYAGNIIPRLYLMITVGTVYMSVEDAPVKEIMKDMMEMSRGVQHPIRGLFLRYYLSGQARDHLPTSAGDGPEGNLQDSINFVLTNFVEMNKLWVRLQHQGPSREREKRMQERRELELLVGSNVVRLSQLVDLEGYKSGILQALLEQVVQCRDVLAQEYLLEVITKVFPDEFHLHTLDLLLSAISRLNPHVDLKKIVIGLMDRLSSYAAREREASADPEARKLKEEEAVTKLLENLKVSEEKETKAEEPATDAEAAQENGVEQTKKDSETAEEGEQKPANGDAKAPEAIPADIKLYAIFYDQVVNLIKSRGLPIQDTMALLLSLANLALNTYPDHLEYVDQVLDFAAKETAAYTDHADLHSAPTQQNLLQLLTAPLRSYVSIFTALALPHYIPLLTTQSYPTRRSVAGEIARSLLKNGTPITTTENLDRVLQALRVLIKEGTQQSMGYPGSQRRGETEETIEEQGWLARLVHLIKADDNDTQLKLLQATRKAYLDGNERIRYTTPALITSSIRLARKLKAREHYDDNWQSQSSALYRFMHQCVNNLYQRVNPGCADLALRLFVMCGEVADQTGFEEFSYEFFAQAFTIYEDSISDSRAQFQAVCIIAGALHGTRGFSKENYDTLITKAALHGSKLLKKPDQCRAVYLASHLWWVVENPQRGEEDAKNLYRDGKRVLECLQRALRVADACMDTAVSVELFVEILNRYVYYFDQQNETVTTKYLNGLIELIHSNLQTDKDEPNPSLEGPKRHFQRTLEYIRSRDYEGVVTEPRQ
>XP_001271041_Aspergillus_clavatus
MTSPISGPEDQSRLLEEALGVVRQQSHLMRKCLENPGKLMDALKCGSTLVSELRTPSLGPKQYYELYMAVFDALRHLSVYLKENHPVNHLADLYELVQYAGNIIPRLYLMITVGTVYMSVEDAPVKEIMKDMMEMSRGVQHPIRGLFLRYYLSGQARDHLPTGSGDGPEGNLQDSINFVLTNFVEMNKLWVRLQHQGPSREREKRMQERRELELLVGSNVVRLSQLVDLERYKSGILQALLEQVVQCRDILAQEYLLEVITKVFPDEFHLHTLDLLLSAISRLNPHVDLKKIVIGLMDRLSAYAARETEATADPETRKQNEEEAVTKFLENLKITEESKKEEPAAVEEAQVESAQENGEEQPATEPLQEAKEPEAKPAEDEETPKENGESASKPAVPADVKLYAIFYDQVVNLIKTRGLPIQDTMALLVSLVNLALNTYPGKLEYVDQILGFATQETAKHADHADLHTPPTQQNLLHLLLAPLRSYVSIFTALALPHYLPLMNSQSYPTRRSVAGEIARNLLKNRTLITTTENLDRVLQALRVLIKEGLQQSVGYPGSQRRGGETDETVEEQGWLARLVHLIQAPENDTQLKLLQATRKAYADGDERIRYTTPAIITASIRLARKLKSREHYDDNWQSQSSALYRFMHQGVNNLYQRANPGCADLALRLFVMCGEVADQTGFEEFSYEFFAQAFTIYEDSISDSRAQFQAVCIIAGALQGTRGFSKENYDTLITKAALHGSKLLKKPDQCRAVYLASHLWWVVENPQRGEEDPKNLYRDGKRVLECLQRALRVADACMDTAVSVELFVEILNRYVYYFDQQNETVTTKYLNGLIELIHSNLQTNEDEPNPSLEGPKRHFQRTLDYIRSRDYEGVVTDPRQ
>XP_001263421_Aspergillus_fischeri
MASPVSPPEDQSRLLEEALGVVRQQSHMMRKCLETPGKLMDALKCGSTLVSELRTPSLGPKQYYELYMAVFDALRHLSVYLKENHPVNHLADLYELVQYAGNIIPRLYLMITVGTVYMSVEDAPVKEIMKDMMEMSRGVQHPIRGLFLRYYLSGQARDHLPTGSGDGPEGNLQDSINFVLTNFVEMNKLWVRLQHQGPSREREKRMQERRELELLVGSNIVRLSQLVDLERYKSGILQALLEQVVQCRDVLAQEYLLEVITKVFPDEFHLHTLDLLLSAISRLNPHVDLKKIVIGLMDRLSAYAARETESTTDPEIRKQNEEEAVTKFLENLKITEETKEAETAATQEAPTGTAQENGVEQPSAEPSKEPSKDTNEPEAETPEGEQVSNANGENDAKPGVPADVKLYAIFYDQVVNLIKTRGLPIQDTMALLVSLVNLALNTYPDKLEYVDQVLDFATRETAEYADHADLHAAPTQQNLLHLLLAPLRSYVSIFTALALPHYLPLLTSQSYPTRRSVAGEIARSLLKNRTLITTTENLDRVLGALRVLIKEGLQQAVGYPGSQRRGGETDETIEEQGWLARLVHLIQAPENDVQLKLLQATRKAYADGNERIRYTTPAIITASIRLARKLKSREHYDDNWQSQSSALYRFMHQCVNNLYQRANPGCADLALRLFVMCGEVADQTGFEEFSYEFFAQAFTIYEDSISDSRAQFQAVCIIAGALHGTRGFSKENYDTLITKAALHGSKLLKKPDQCRAVYLASHLWWVVENPQRGEEDPKNLYRDGKRVLECLQRALRVADACMDTAVSVELFVEILNRYVYYFDQQNETVTTKYLNGLIELIHSNLQTNEDEPNPSLEGPKRHFQRTLEYIRSRDYEGVVTDPRQ
>XP_041143013_Aspergillus_flavus
MATPITPSEDQSRLLEEALGVVRQQSQMMRKCLETPGKLMDALKCGSTLVSELRTPSLGPKQYYELYMAVFDALRHLSVYLKENHPVNHLADLYELVQYAGNIIPRLYLMITVGTVYMSVEDAPIKEIMKDMMEMSRGVQHPIRGLFLRYYLSGQARDHLPTGSGDGPEGNMQDSINFVLTNFVEMNKLWVRLQHQGPSREREKRMQERRELELLVGSNVVRLSQLVDLEGYKSGILQALLEQVVQCRDVLAQEYLLEVITKVFPDEFHLHTLDLLLSAIARLNPHVDLKKIVIGLMDRLSAYAARETESSADPESRKQSEEEAVTKLLENLKVAEESKKEVPADADADADTNAAQENGVEQTSKESDEAATTKEAEAEPSASTNGDKDEKAKIPTDVKLYDVFYGQVVNLIKSRGLPIQDTMALLVSLVNLALNTYPNQLEYVDQILDFATRETAEYADHADLHSAPTQQNLLHLLLAPLRSYVSIFTALALPHYLPLLTAQSYTTRRSVAGEIARSILKNRTLITTTENLDRVLQALRVLIKEGTQQAMGLGLQAQRRGETDETIEEQGWLGRLIHFIQAPENDTQLKLLQATRKAYADGNERIRYTTPALITASIRLARKLKSREHYDDNWQSQSSALYRFMHQCVNNLYQRVNPGCADLALRLFVMCGEVADQTGFEEFSYEFFAQAFTIYEDSISDSRAQFQAVCIIAGALHGSRGFCKENYDTLITKAALHGSKLLKKPDQCRAVYLASHLWWVVENPQRGEDDPKNLYRDGKRVLECLQRALRVADACMDTAVSVELFVEILNRYVYYFDQQNETVTTKYLNGLIELIHSNLQTNEDEPNPSLEGPKRHFQRTLDYIRSREYEGVVTEFKQ
>XP_754583_Aspergillus_fumigatus
MASPVSPPEDQSRLLEEALGVVRQQSHMMRKCLETPGKLMDALKCGSTLVSELRTPSLGPKQYYELYMAVFDALRHLSVYLKENHPVNHLADLYELVQYAGNIIPRLYLMITVGTVYMSVEDAPVKEIMKDMMEMSRGVQHPIRGLFLRYYLSGQARDHLPTGSGDGPEGNLQDSINFVLTNFVEMNKLWVRLQHQGPSREREKRMQERRELELLVGSNIVRLSQLVDLERYKSGILQALLEQVVQCRDVLAQEYLLEVITKVFPDEFHLHTLDLLLSAISRLNPHVDLKKIVIGLMDRLSAYAARETESTTDPEIRKQNEEEAVTKFLENLKIAEENKTQEAPTGTAHENGVKQLSTEPSKEPSKDTDKPEAETPKGEQESNANGENDAKPGVPADVKLYAIFYDQVVNLIKTRGLPIQDTMALLVSLVNLALNTYPDRLEYVDQVLDFATRETAEYADHADLHAAPTQQNLLHLLLAPLRSYVSIFTALALPHYLPLLTSQSYPTRRSVAGEIVRSLLKNRTLITTAENLDRVLGALRVLIKEGLQQAVGYPGSQRRGGETDETIEEQGWLARLVHLIQAPENDVQLKLLQATRKAYADGNERIRYTTPAIITASIRLARKLKSREHYDDNWQSQSSALYRFMHQCVNNLYQRANPGCADLALRLFVMCGEVADQTGFEEFSYEFFAQAFTIYEDSISDSRAQFQAVCIIAGALHGTRGFSKENYDTLITKAALHGSKLLKKPDQCRAVYLASHLWWVVENPQRGEEDPKNLYRDGKRVLECLQRALRVADACMDTAVSVELFVEILNRYVYYFDQQNETVTTKYLNGLIELIHSNLQTNEDEPNPSLEGPKRHFQRTLEYIRSREYEGVVTDPRQ
>XP_662555_Aspergillus_nidulans
MATSVAPSEDQSRLLEEALGVVRQQSSMMRKCLETPGKLMDALKCGSTLVSELRTPSLGPKQYYELYMAVFDALRHLSVYLKENHPVNHLADLYELVQYAGNIVPRLYLMITVGTVYMSVEDAPVKEIMKDMMEMSRGVQHPIRGLFLRYYLSGQARDYLPTGTGNGPEGNIQDSINFVLTNFVEMNKLWVRLQHQGPSREREKRMQERRELELLVGSNVVRLSQLVDLDTYKSGILQALLEQVVQCRDVLAQEYLLEVITKVFPDEFHLHTLDLLLSAIARLNPHVDLKKIVIGLMDRLSSYAAREAETSMNAETRKQKEEEAVTKLLENLKVSEASQEKPKEDATPTQENGVEQTPTESEEQTKPADEVTANGRDEDQKPTSPQDIKLYDIFYEQVVSLIKSRGLPIQDTMALLVSLVNLALNTYPERLEYVDQILQFATKETAEYTDHADLHAAPTQQNLLHLLIAPLRSYVSVFTALALPHYLPLLSSQSYPTRRSVAGEIARTLLKDRTLITTTENLDRVLQALRVLIKEGVQQGGYPGSQRRGESDETIEEQGWLARLVHLLQAPENDTQLKLLQATRKAYLDGNERIRYTFPAIVSSSIRLARKLKSREHYDDNWQSQSSALYRFMHQCVNNLYQRVNPGCADLALRLFVMCGEVADQTGFEEFSYEFFAQAFTIYEDSISDSRAQFQAVCIIAGALHGTRGFSKENYDTLITKAALHGSKLLKKPDQCRAVYLASHLWWVIENPHRGEEDPKNLYRDGKRVLECLQRALRVADACMDTAVSVELFVEILNRYVYYFDQQNETVTTKYLNGLIELIHSNLQTDQDEPNPALENPKRHFYRTLEYIRAREFEGVVTDPRS
>XP_001397738_Aspergillus_niger
MATPVAAPEDQSRLLEEALGVVRQQSQMMRKCLETPGKLMDALKCGSTLVSELRTPSLGPKQYYELYMAVFDALRHLSVYLKENHPVNHLADLYELVQYAGNIIPRLYLMITVGTVYMSVEDAPVKEIMKDMMEMSRGVQHPIRGLFLRYYLSGQARDHLPTGSGDGPEGNLQDSISFVLTNFVEMNKLWVRLQHQGPSREREKRMQERRELELLVGSNVVRLSQLVDLEGYKSGILQALLEQVVQCRDVLAQEYLLEVITKVFPDEFHLHTLDLLLSAISRLNPHVDLKKIVIGLMDRLSAYAARETESSAEPDARIKKEEEAVTKLLGNLKVSEETKKQAPEEATQENGVEEAATDNAEQGEAATEGESTANGDDKAGIPADVKLYDIFYEQVVNLIKSRGLPIQDTMALLVSLVNLALNTYPDRLEFVDQILDFATRETATYADHADLHSAPTQQNLLHLLTAPLRSYASIFTALALPHYIPLLTSQSYTTRRAVAGEIARSLLKNRTFITTTENLDRVLQALRVLIKEGTQQSMGYPGIQSQRRGETDETIEEQGWLARLVHLIQAKDNDTQLKLLQATRKAYLDGNERIRYTTPALVTSSIRLARKLKAREHYDDNWQSQSSALYRFMHQCVNNLYQRVNPGCADLSLRLFVMCGEVADQTGFEEFSYEFFAQAFTIYEDSISDSRAQFQAVCIIAGALHGTRGFSKENYDTLITKAALHGSKLLKKPDQCRAVYLASHLWWVVENPQRGEEDPKNLYRDGKRVLECLQRALRVADACMDTAVSVELFVEILNRYVYYFDQQNETVTIKYLNGLIELIHSNLQTDENEPNPSLEGPKRHFQRTLEYIRSRDFEGVVTDPRQ
>XP_015405911_Aspergillus_nomiae
LTADTQPPDSPLYSPTISVTMATPIPPSEDQSRLLEEALGVVRQQSQMMRKCLETPGKLMDALKCGSTLVSELRTPSLGPKQYYELYMAVFDALRHLSVYLKENHPVNHLADLYELVQYAGNIIPRLYLMITVGTVYMSVEDAPIKEIMKDMMEMSRGVQHPIRGLFLRYYLSGQARDHLPTGSGDGPEGNMQDSINFVLTNFVEMNKLWVRLQHQGPSREREKRMQERRELELLVGSNVVRLSQLVDLEGYKSGILQALLEQVVQCRDVLAQEYLLEVITKVFPDEFHLHTLDLLLSAISRLNPHVDLKKIVIGLMDRLSSYAARETESSADPESRKQNEEEAVTKLLENLKLAEESKKEAPAEAEAEANAAQENGVEQTPKESDEAATAKEAEAEPSPSTNGDKDEKAGVPTDVKLYDVFYGQVVNLIKSRGLPIQDTMALLVSLVNLALNTYPNQLEYVDQILDFATRETAEYADHADLHSAPTQQNLLNLLVAPLRSYVSIFTALALPHYLPLLTAQSYTTRRSVAGEIARSLLKNRTLITTTENLDRVLQALRVLIKEGTQQAMGLGLQAQRRGETDETIEEQGWLGRLIHLIQAPENDTQLKLLQATRKAYADGNERIRYTTPALITASIRLARKLKSREHYDDNWQSQSSALYRFMHQCVNNLYQRVNPGCADLALRLFVMCGEVADQTGFEEFSYEFFAQAFTIYEDSISDSRAQFQAVCIIAGALHGSRGFSKENYDTLITKAALHGSKLLKKPDQCRAVYLASHLWWVVENPQRNDEDPKNLYRDGKRVLECLQRALRVADACMDTAVSVELFVEILNRYVYYFDQQNETVTTKYLNGLIELIHSNLQTDEDEPNPSLEGPRRHFERTLDYIRSREYEGVVTEAKQ
>XP_001819752_Aspergillus_oryzae 
MATPITPSEDQSRLLEEALGVVRQQSQMMRKCLETPGKLMDALKCGSTLVSELRTPSLGPKQYYELYMAVFDALRHLSVYLKENHPVNHLADLYELVQYAGNIIPRLYLMITVGTVYMSVEDAPIKEIMKDMMEMSRGVQHPIRGLFLRYYLSGQARDHLPTGSGDGPEGNMQDSINFVLTNFVEMNKLWVRLQHQGPSREREKRMQERRELELLVGSNVVRLSQLVDLEGYKSGILQALLEQVVQCRDVLAQEYLLEVITKVFPDEFHLHTLDLLLSAIARLNPHVDLKKIVIGLMDRLSAYAARETESSADPESRKQSEEEAVTKLLENLKVAEESKKEVPADADADADTNAAQENGVEQTSKESDEAATTKEAEAEPSASTNGDKDEKAKIPTDVKLYDVFYGQVVNLIKSRGLPIQDTMALLVSLVNLALNTYPNQLEYVDQILDFATRETAEYADHADLHSAPTQQNLLHLLLAPLRSYVSIFTALALPHYLPLLTAQSYTTRRSVAGEIARSILKNRTLITTTENLDRVLQALRVLIKEGTQQAMGLGLQAQRRGETDETIEEQGWLGRLIHFIQAPENDTQLKLLQATRKAYADGNERIRYTTPALITASIRLARKLKSREHYDDNWQSQSSALYRFMHQCVNNLYQRVNPGCADLALRLFVMCGEVADQTGFEEFSYEFFAQAFTIYEDSISDSRAQFQAVCIIAGALHGSRGFCKENYDTLITKAALHGSKLLKKPDQCRAVYLASHLWWVVENPQRGEDDPKNLYRDGKRVLECLQRALRVADACMDTAVSVELFVEILNRYVYYFDQQNETVTTKYLNGLIELIHSNLQTNEDEPNPSLEGPIRHFQRTLDYIRSREYEGVVTEFKQ
>XP_040638240_Aspergillus_ruber
MSSPISPPEDQTRLLEEALGVVRQQSQMMRKCLETPGKLMDALKCGSTLVSELRTPSLGPKQYYELYMAVFDALRHLSVYLKENHPVNHLADLYELVQYAGNIIPRLYLMITVGTVYMSVEDAPVKEIMKDMMEMSRGVQHPIRGLFLRYYLSGQARDHLPTGTGAGPEGNIQDSINFVLTNFVEMNKLWVRLQHQGPSREREKRMQERRELELLVGSNIVRLSQLVDLEGYKSGILQALLEQVVQCRDVLAQEYLLEVVTKVFPDEFHLHTLDLLLSSIARLNPYVDLKKIVIGLMDRLSAFAARETESAADPNARKQREEEAVEKLLEKLKIFEASKDEAAESAEAGAAQENGVEQPSTGTPEDAEKKPGREENAASTDGANPNIPSDVALYSIFYDQVVNLIQTRGLPIQDTMALLVSLVNLALNTYPDQLEYVDKILDFATKKTSEYTDHADLHSPPAQQNLLHLLLAPLRSYTSIFTALALPHYLPLLTAQSYPTRRSVAGEIARSLLKNRTLITTTENLDRILQALRVVIKEGTQQAMGYPGSQRRGGETDETIEEQGWLARLVHLVQSPENDTQLKLLQATRKAYADGNERIRYTTPAIITSSIRLARRLKFREHYDDNWQSQSSALYRFMHQCVNNLYQRVNPGSADLSLRLFVMCGEVADQTGFEEFSYEFFAQAFTIYEDSISDSRAQFQAVCIIAGALHGTRGFSKENYDTLITKTALHGSKLLKKPDQCRAVYLASHLWWIVENPQREEDPQNLYRDGKRVLECLQRALRVADACMDTAVSVELFVEILNRYVYYFDQQNETVTTKYLNGLIELIHSNLQTNEDEPNPSLEGPKRHFQRTLDYIRSREYEGIVTEAKQ
>XP_040704891_Aspergillus_sydowii
MATSVAPSEDQSRLLEEALGVVRQQSGMMRKCLETPGKLMDALKCGSTFVSELRTPSLGPKQYYELYMAVFDALRHLSVYLKENHPVNHLADLYELVQYAGNIIPRLYLMITVGTVYMSVEDAPVKEIMKDMMEMSRGVQHPIRGLFLRYYLSGQARDYLPSGTGDGPEGNLQDSINFVLTNFVEMNKLWVRLQHQGPSREREKRMQERRELELLVGSNVVRLSQLVDLETYKSGILQALLEQVVQCRDVLAQEYLLEVITKVFPDEFHLHTLDLLLSAIARLNPHVDLKKIIIGLMDRLSSYAAREGETSTDPNTKKQREEDAVTKLLENLNVSEETKEKTKEDAPAAAVQENGVEQTQNETETGAQLTEEPATNGGDGDKKPTEPQDVKLYDIFYEQVVSIIKSRGLPIQDTMALLVSLVNLALNTYPEQLEYVDQVLHFATKESAEYADHADLHAAPTQQNILHLLNAPLRSYVSIFTALALPHYLPLLSSQPYPTRRSVAGEISRSLLRNHTLITTTENLDRVLQALRVLIKEGVQQGGGYPGSQRRGESDETIEEQGWLARIVHLLQAPDNDTQLKLLQANRKSYLDGNERIRYTFPAIISSSIRLARKLKSREHYDDNWQSQSSTLYRFMHQCVNNLYQRVNPGCADLALRLFVMCGEVADQTGFEEFSYEFFAQAFTIYEDSISDSRAQFQAVCIISGALHGSRGFSRENYDTLITKAALHGSKLLKKPDQCRAVYLASHLWWVIENPQRGEEDPKDLYRDGKRVLECLQRALRVADACMDTAVSVELFVEILNRYVYYFDQQNESVTIKYLNGLIELIHSNLQTDQDDPNPALENPKKHFYRTLDYIRTREFEGVVTEPRS
>XP_001213748_Aspergillus_terreus
MATPITASEDQSRLLEEALGVVRQQSQMMRKCLETPGKLMDALKCGSTLVSELRTPSLGPKQYYELYMAVFDALRHLSVYLKENHPVNHLADLYELVQYAGNIIPRLYLMITVGTVYMSVEDAPVKEIMKDMMEMSRGVQHPIRGLFLRYYLSGQARDHLPTGSGDGPEGNLQDSINFVLTNFVEMNKLWVRLQHQGPSRERERRMQERRELELLVGSNIVRLSQLVDLEAYKSGILQALLEQVVQCRDVLAQEYLLEVITKVFPDEFHLHTLDLLLSAIARLNPHVDLKKIVIGLMDRLSAYAARETESSVDPEKRRQTEEEAVTRLLENLKVSEENKKEAAATDADANAAENGVEQASEEPEQTTDQAEAEPTATENGDKAEQAGIPSDVKLYSIFYDQVVNLIKTRGLPIQDTMALLVSLVNLALNTYPDQLEYVDQILDFATKETAEYADHADLHSAPTQQNLLHLLLAPIRSYVSIFTALALPHYLPLLTSQSYPTRRSVAGEIARNLLNHRTLITTTENLDRVLQALRVLIKEGAQQSMGYPGLQSQRRGETDETIEEQGWLARLVHLIQAPENDTQLKLLQATRKAYLDGNERIRYTTPALITASIRLARKLKAREHYDDNWQSQSSALYRFMHQCVNNLYQRVNPGCADLALRLFVMCGEVADQTGFEEFSYEFFAQAFTIYEDSISDSRAQFQAVCIIAGALHGTRGFSKENYDTLITKAALHGSKLLKKPDQCRAVYLASHLWWVVENPQRGEEDAKNLYRDGKRVLECLQRALRVADACMDTAVSVELFVEILNRYVYYFDQQNETVTTKYLNGLIELIHSNLQTNEDEPNPGLEGPKRHFERTLEYIRSREYEGVVTDPRQ
>XP_022488547_Penicillium_arizonense
MASPPPVTEDQNRLLEEALGVVRQQSSLMRKCLETPGKLMDALKCGSTLVSELRTPSLGPKQYYELYMAVFDALRHLSVYLKENHPVNHLADLYELVQYAGNIVPRLYLMITVGTVYMSVEDAPVKEIMKDMMEMSRGVQHPIRGLFLRYYLSGQARDHLPSGTGDGPEGNMQDSINFVLTNFVEMNKLWVRLQHQGPSREREKRIQERRELELLVGSNIVRLSQLVDLEGYKSGILQALLEQVVQCRDVLAQEYLLEVITKVFPDEFHLHTLDLLLSAIARLNPHVDLKKIVIGLMDRLSSYAAREAESATEPEARKQSEEEAVTRLLQKLEIAKQVKEEESKEATADSTSKENGTEEATKENAEPSEPPKEEKGKEVENRDDAKPGIPAEVKLYDIFYDQVVSLIKTRALPIQDTMALLVSLVNLALNIYPDRLEYVDQVLGFATQKTTEFTDHADLHSAPTQQHISHLLNAPLQSYISIFTALALPHYLPLLTSQSYPTRRAVASEILRSLLRNKILVTSTENLDRVLQAVRVLIKEGMQQSTGYPGAQSQRRGGETDETVEEQGWLARLVHLIQGPNNDTQLKLLQATRKAYTDGNERIRYTTPAIITASIRLARKLKSREHYDDNWQSQSSALYRFMHQSINNLYQRVNPGCADLALRLFVMCGEVADQTGFEEVSYEFFAQAFTIYEDAISDSRAQFQAVCIIAGALHGSRGFSKENYDTLITKAALHGSKLLKKPDQCRAVYLASHLWWVVENPQRGEDDPKDLYRDGKRVLECLQRALRVADACMDTAVSVELFVEILNRYVYYFDQQNETVTTKYLNGLIELIHSNLQTSEDEPNPSLEGPKRHFHRTLEYIRSREYEGIVTDPPK
>XP_014536384_Penicillium_digitatum
MASPPPVTEDQNRLLEEALGVVRQQSSLMRKCLETPGKLMDALKCGSTLVSELRTPSLGPKQYYELYMAVFDALRHLSVYLKENHPVNHLADLYELVQYAGNIVPRLYLMITVGTVYMSVEDAPVKEIMKDMMEMSRGVQHPIRGLFLRYYLSGQARDHLPSGTGDGPEGNMQDSINFVLTNFVEMNKLWVRLQHQGPSRERDRRIQERRELELLVGSNIVRLSQLVDLEGYKSGILQALLEQVVQCRDILAQEYLLEVITKVFPDEFHLHTLDLLLSAIARLNPHVDMKKIVIGLMDRLSSYAAREADSAVEPETQKQSEEEAVAKLLQRLELAKEIKAEEPKDTSTDDSSKGNGTENGEAETSKESPEPAEPPTEEKRVENGDDTKPGIPAEIKLYDIFYGQVVNLIRTRALPIQDTMALLVSLVNLALNAYPDRLEYVDQVLDFATQKTTEYTDHADLHSAPTQQHILHLLNAPLKSYISIFTALALPHYLPLLTSQSYPTRRAVAGEVIRSLLKNKILVSTTENLDRVLQAARVLIKEGMQQSAGYPGSQSQRRGGETEETVEEQGWLARLVHLIQASDNDTQLKLLQATRKALADGNERIRYTTPAIITASVRLARKLKLREHYDDNWQSQSSALYRFMHQSINNLYQRVNPGCADLALRLFVMCGEVADQTGFEEVSYEFFAQAFTIYEDAISDSRAQFQAVCIISGALHGSRGFSKENYDTLITKAALHGSKLLKKPDQCRALYRDGKRVLECLQRALRVADACMDTAVSVELFVEILNRYVYYFDQQNETVTTKYLNGLIELIHSNLHTNEDEQNANLDGPKRHFQRTLEYIRSREYEGIVTDPPK
>XP_016594260_Penicillium_expansum
MASPPPVTEDQNRLLEEALGVVRQQSSLMRKCLETPGKLMDALKCGSTLVSELRTPSLGPKQYYELYMAVFDALRHLSVYLKENHPVNHLADLYELVQYAGNIVPRLYLMITVGTVYMSVEDAPVKEIMKDMMEMSRGVQHPIRGLFLRYYLSGQARDYLPSGTGDGPEGNMQDSINFVLTNFVEMNKLWVRLQHQGPSRERDRRIQERRELELLVGSNIVRLSQLVDLEGYKSGILQALLEQVVQCRDVLAQEYLLEVITKVFPDEFHLHTLDLLLSAIARLNPHVDMKKIVIGLMDRLSSYAAREADSTVEPEVRKQSEEEAVTKLLQKLELAKETKAEEPKDASTDESSKENGTENGEEETSQETPEPAEPPTEEKQVENGDDSKSGIPSEIKLYDIFYDQVVNLIRTRALPIQDTMALLVSLVNLALNTYPDRLEYVDQVLDFATQKTAEYTDHADLHSAPTQQHILHLLNAPLKSYISIFTALALPHYLPLLTSQSYPTRRAVAGEVIRSLLKNKILVSTTENLDRVLQAARVLIKEGMQQSAGYPGSQSQRRGGETDETVEEQGWLARLIHLIQASDNDTQLKLLQATRKALADGNERIRYTTPAIITASIRLARKLKSREHYDDNWQSQSSALYRFMHQSINNLYQRVNPGCADLALRLFVMCGEVADQTGFEEVSYEFFAQAFTIYEDAISDSRAQFQAVCIISGALHGSRGFSKENYDTLITKAALHGSKLLKKPDQCRAVYLASHLWWVVENPQREEDDPKDLYRDGKRVLECLQRALRVADACMDTAVSVELFVEILNRYVYYFDQQNETVTTKYLNGLIELIHSNLQTNEDEANANLDGPKRHFQRTLEYIRSREYEGIVTEPPK
>XP_040647470_Penicillium_griseofulvum
MMASPPPVTEDQNRLLEEALGVVRQQSSLMRKCLETPGKLMDALKCGSTLVSELRTPSLGPKQYYELYMAVFDALRHLSVYLKENHPVNHLADLYELVQYAGNIVPRLYLMITVGTVYMSVEDAPVKEIMKDMMEMSRGVQHPIRGLFLRYYLSGQARDHLPLGTGDGPEGNMQDSINFVLTNFVEMNKLWVRLQHQGPSRERERRIQERRELELLVGSNIVRLSQLVDLEGYKSGILQALLEQVVQCRDVLAQEYLLEVITKVFPDEFHLHTLDHLLSAIARLNPHVDLKKIVIGLMDRLSSYAAREADSAVEPEARKQSEEEAVTKLLQKLELAKETKAEESKEVSTDDSSKENGAEDDKAEAPKESSESAEPPTEEKQAENGDEAKPGIPAEIKLYDIFYDQVVNLIKTRALPIQDTMALLVSLVNLALNTYPDRLEYVDQVLDFATQKTAEYTDHADLHSAPTQQHILHLLNAPLKSYISIFTALALPHYLPLLTSQSYPTRRAVAGEVIRSLLKNKILVSTTENLDRVLQVARVLIKEGMQQSVGYPGSQSQRRGGETDETVEEQGWLARLVHLIQGSDNDTQLKLLQATRKALADGNERIRYTTPAIITASIRLARKLKSREHYDDNWQSQSSALYRFMHQSINSLYQRVNPGCADLALRLFVMCGEVADQTGFEEVSYEFFAQAFTIYEDAISDSRAQFQAVCIISGALHGSRGFSKENYDTLITKAALHGSKLLKKPDQCRAVYLASHLWWVVENPQRGEDDPKDLYRDGKRVLECLQRALRVADACMDTAVSVELFVEILNRYVYYFDQQNETVTTKYLNGLIELIHSNLQTSEDEPNASLDGPKRHFQRTLEYIRSREYEGIVTDPPK
>XP_038932345_Penicillium_roqueforti
MASPPPVTEDQNRLLEEALGVVRQQSSLMRKCLETPGKLMDALKCGSTLVSELRTPSLGPKQYYELYMAVFDALRHLSVYLKENHPVNHLADLYELVQYAGNIVPRLYLMITVGTVYMSVEDAPVKEIMKDMMEMSRGVQHPIRGLFLRYYLSGQARDHLPLGSGDGPEGNMQDSINFVLTNFVEMNKLWVRLQHQGPSRERDRRIQERRELELLVGSNIVRLSQLVDLEGYKSGILQALLEQVVQCRDVLAQEYLLEVITKVFPDEFHLHTLDLLLSSIARLNPNVDLKKIVIGLMDRLSSYAAREADSAVEPEVRKKSEEEAVAKLLQKLELAKETKAEESKETSISTSTDETSKENGTENGEAEAPSESPEPAEPPTEENQVECGDDAKPGIPAEIKLYDIFYDQVVNLIRTRALPIQDTMALLVSLVNLALNTYPDRLEYVDQVLDFATQKTAEYTDHADLHSAPTQQHILHLLNAPLKSYISIFTALALPHYLPLLASQSYPTRRAVAGEVIRSLLRNKILISTPENLDRVLQAVRVLIKEGMQQSAGYPGSQSQRRGGETDETVEEQGWLARLVHLIQASDNDTQLKLLQATRKALADGNERIRYTTPAIITASVRLARKLKSREHYDDNWQSQSSALYRFMHQSINNLYQRVNPGCADLSLRLFVMCGEIADQTGFEEVSYEFFAQAFTIYEDAISDSRAQFQAVCIISGALHGSRGFSKENYDTLITKAALHGSKLLKKPDQCRAVYLASHLWWVVENPQREEDEPKGLYRDGKRVLECLQRALRVADACMDTAVSVELFVEILNRYVYYFDQQNETVTTKYLNGLIELIHSNLQTNEDEQNTNLDGPKRHFYRTLEYIRSREYEGIVTDPPK
>XP_002559432_Penicillium_rubens
MASPPPVTEDQNRLLEEALGVVRQQSSLMRKCLETPGKLMDALKCGSTLVSELRTPSLGPKQYYELYMAVFDALRHLSVYLKENHPVNHLADLYELVQYAGNIVPRLYLMITVGTVYMSVEDAPVKEIMKDMMEMSRGVQHPIRGLFLRYYLSGQARDYLPSGTGDGPEGNMQDSISFVLTNFVEMNKLWVRLQHQGPSRERDRRIQERRELELLVGSNIVRLSQLVDLEGYKSGILQALLEQVVQCRDVLAQEYLLEVITKVFPDEFHLHTLDLLLSAIARLNPHVDLKKIVIGLMDRLSSYAAREADSAVEPEARKQSEEEAVTKLLQKLELAKETKTKQPKDASADEIPKENGTENDEAETPKESAEAAEPPTEDKQIENGDDAKPGIPAEIKLYDIFYDQVVNLIRTRALPIQDTMALLVSLVNLALNTYPDRLEYVDQVLDFATQKTAEYTDHADLHSAPTQQHILHLLNAPLKSYISIFTALALPHYLPLLTSQSYPTRRAVAGEVIRSLLKNKILVSTTENLDRVLQTARVLIKEGMQQSAGYPGSQSQRRGGETDETVEEQGWLARLVHLIQASDNDTQLKLLQATRKAFADGNERIRYTTPAIITASIRLARKLKSREHYDDNWQSQSSALYRFMHQSVNNLYQRVNPGCADLALRLFVMCGEIADQTGFEEVSYEFFAQAFTIYEDAISDSRAQFQAVCIISGALHGSRGFSKENYDTLITKAALHGSKLLKKPDQCRAVYLASHLWWVVENPQRGEEDPKDLYRDGKRVLECLQRALRVADACMDTAVSVELFVEILNRYVYYFDQQNETVTTKYLNGLIELIHSNLQTTEDEQNANLDAPKRHFERTLEYIRSREYEGIVTDPPK
>XP_040811232_Penicillium_solitum
MASPPPVTEDQNRLLEEALGVVRQQSNLMRKCLETPGKLMDALKCGSTLVSELRTPSLGPKQYYELYMAVFDALRHLSVYLKENHPVNHLADLYELVQYAGNIVPRLYLMITVGTVYMSVEDAPVKEIMKDMMEMSRGVQHPIRGLFLRYYLSGQARDYLPSGTGDGPEGNMQDSINFVLTNFVEMNKLWVRLQHQGPSRERDRRIQERRELELLVGSNIVRLSQLVDLEGYKSGILQALLEQVVQCRDVLAQEYLLEVITKVFPDEFHLHTLDLLLSAISRLNPHVDMKKIVIGLMDRLSSYAAREADSTVEPQARKQSEEEAVTKLLQKLELAKETKPEEPKEASTDSTDDTSKENSTENGEAETPKESPEPAEPPTEEKQVENGDDTKPGIPAEIKLYDIFYDQVVNLIKTRALPIQDTMALLVSLVNLALNTYPDRLEYVDQVLDFATQKTAEYTDHADLHSAPTQQHILHLLNAPLKSYISIFTALALPHYLPLLSSQSYPTRRAVAGEVIRSLLKNKILVSTTENLDRVLQTARVLIKEGMQQSAGYPGSQSQRRGGETDETVEEQGWLARLVHLIQASDNDTQLKLLQATRKALADGNERIRYTTPAIITASIRLARKLKSREHYDDNWQSQSSVLYRFMHQSINNLYQRVNPGCADLALRLFVMCGEVADQTGFEEVSYEFFAQAFTIYEDAISDSRAQFQAVCIISGALHGSRGFSKENYDTLITKAALHGSKLLKKPDQCRAVYLASHLWWVVENPQREDDDPKDLYRDGKRVLECLQRALRVADACMDTAVSVELFVEILNRYVYYFDQQNETVTTKYLNGLIELIHSNLQTNEDEANANLDGPKRHFQRTLEYIRSREYEGIVTDPPK
>XP_022586008_Penicilliopsis_zonata
MAAPMAGAEDQNRLLEEALGVVRQQSVMMRKCLETPGKLMDALKCGSTLVSELRTPSLGPKQYYELYMAVFDALRHLSVYLKENHPVNHLADLYELVQYAGNIVPRLYLMITVGTVYMSVEDAPVKEIMKDMMEMSRGVQHPIRGLFLRYYLSGQARDYLPTGTGDGPEGNLQDSINFVLTNFVEMNKLWVRLQHQGPSRERERRMQERRELELLVGSNVVRLSQLVDLEAYKSGILQALLEQVVQCRDILAQEYLLEVITKVFPDEFHLHTLDLLLSAIARLNPYVDLKKIVIGLMDRLSSYAARDTEATLDPDTKRQNEDEAVSKLLQDLEISNKASPKPEAPREGEAGATQENGVEEQAKDSEERPHEPNTEQAPNGSAPGTKPGIPSDVKLYDIFYEQVVNLIKTRGLPIQDIMALLVSLVNLALNIYPQKLEYVDQILDFASQKTAEYTDHADLHSAPAQQNLLHLLVAPLRSYVSIFTALALPHYIPLLSTQSYPTRRSVAGEVIRSILKNRTQIATAEHLDRVLLTVKVLIKEGVQQAVGYPGLQSQRRGGETDETIEEQGWLARLVHLIRGTDNDTQLKLLQATRKAYAEGNERIRYTTPAIITASLQLARRLKSREHYEDNWQAQSSALYRFMHQCVSNLYQRVNPGCADLALRLFVMCGEVADQTGFEEFSYEFFAQAFTIYEDAISDSRAQFQAVCIIAGALHGTRGFSKENYDTLITKAALHGSKLLKKPDQCRAVYLASHLWWVIENPHRGEEDAKNLYRDGKRVLECLQRALRVADACMDTAVSVELFVEILNRYVYYFDQQNETVTTKYLNGLIELIHSNLQTNQDEPNPSLENPKRHFQRTLEYIRSREYEGVVTDPRQ
>XP_016619571_Cladophialophora_bantiana
MATGTPVEDQGRLLEEALGVVRQQSQQMRRCLETPGKLMDALKCGSTLVSELRTPTLGPKQYYELYMAVFDALRYLSDYLRESHPVNHLADLYELVQYAGNIIPRLYLMITVGTVYMGVEDAPVKEIMKDMMEMSRGVQHPIRGLFLRYYLLGQARDHLPTGKDEGPQGNLQDSINFILTNFVEMNKLWVRWQHQGHSREREQRTQERRELELLVGSNLVRLSQLVDLETYKSTIIGPLLEQVVQCRDVLAQEYLLEVITKVFPDEYHLHTLDQMLSAIARLNPYVDMKKIVIGLMDRLSTYAQRESAESASTEDKRKAEEEAAIRMLEKVDLNQDSKPVPSAAQPDSPATNGADTKSPTEAQATESELATSPATPATNGEKGTGVDEVRLFEIFYEQVVNLVKTRGLPIQDTMALLTSLANLALNIYPERLEYLDQILAYAREKGAEYMDSADLHSAATQANMLNLLLSPIRTYMSLFTALALPNYLPLYQSQTYATRRAVAGEVAKSILRNHVLITTTQHLDGIMSLLKVIIKEGIQQPTGYPGLNRQRGGESDETVEEQGWLARIVHFIQGPDNDTQLKLLQQVRKAYEPGNERIKYTTPAIITASMKLARKFKAREHFDDNWQNQSSALYRFMHQTLSQLYTRVNPGAAELCLRLFVSCGQIADQCGFEEFAYEFFAQAFTIYEDSISDSRAQFQAVCIIAGALQMTRGFGKENYDTLITKAALHGSKLLKKPDQCRAVYLASHLWWCVEIPGREEDPKNFYRDGKRVLECLQRALRVADACMDTAVSVELFVEILNRYVYYFDQQNETVTTKYLNGLVELIHSNLSTTNSEGNTQALENPKRHFFRTLDYIKSRDYEGVITEARQ
>XP_008726097_Cladophialophora_carrionii
MAAPSPTTAEDQGRLLEEALGVVRQQSQQMRKCLETPGKLMDALKCGSTLVSELRTPTLGPKQYYELYMAVFDALRYLSEYLRDSHPVNHLADLYELVQYAGNIIPRLYLMITVGTVYMGVEDAPVKEIMKDMMEMSRGVQHPIRGLFLRYYLMGQARDYLPTGKEDGPQGNLQDSINFILTNFVEMNKLWVRWQHQGHSREREQRTQERRELELLVGSNLVRLSQLVDLETYKATIIAPLLEQVVQCRDVLAQEYLLEVITKVFPDEYHLHTLDQMLSAIARLNPHVDMKKIVIGLMDRLSTYAQRESAEGLSDEDKRKAEEDAAVRMLEKIDLNQDSKPAPPAAEPETPATNGTDLKSPTESETADSQAATPVTPSAPAATNGDKAAGVGEVKLFEIFYDQVVNLVKTRGLPIQDTMALLNSLANLALNIYPDRLEYLDQILAYAREKGAEYMDSADLHSAATQANMLNLLLSPIRTYFSLFTALALPNYLPLYSSQTYATRRAVAGEVAKNILRNRVSITTTQHLEGIMSLLKVIIKEGIQQPAGYPGLNRQRGGESDETVEEQGWLARIVHFIHGPDNDTQLKLLQQVRKAYEAGNERIKYTTPAIITASLKLARKFKTREHFDDNWQNQSSALYRFMHQTLSQLYTRVNPAAAELCLRLFVSCGQVADQCGFEEFAYEFFAQAFTIYEDSISDSRAQFQAVCIIAGALQMSRGFGKENYDTLITKAALHGSKLLKKPDQCRAVYLASHLWWCTEIPGREEDPKNFYRDGKRVLECLQRALRVADACMDTAVSVELFVEILNRYVYYFDQQNETVTTKYLNGLIELIHSNLSTTNSEGNAQSLENPKRHFFRTLEYIKSRDYEGVVTEARQ
>XP_016249204_Cladophialophora_immunda
MATAIPVEDQGRLLEEALGVVRQQSQQMRRCLETPGKLMDALKCGSTLVSELRTPTLGPKQYYELYMAVFDALRYLSDYLRESHPVNHLADLYELVQYAGNIIPRLYLMITVGTVYMGVEDAPVKEIMKDMMEMSRGVQHPIRGLFLRYYLMGQARDHLPTGKEEGPQGNLQDSINFILTNFVEMNKLWVRWQHQGHSREREQRTQERRELELLVGSNLVRLSQLVDLETYKSTIISPLLEQVVQCRDVLAQEYLLEVITKVFPDEYHLHTLDQMLSAIARLNPHVDMKKIVIGLMDRLSTYAQRESAESVSAEDKRKAEEEAAIRMLEKIDLNQDTKSAAPAAQPDTPTTNGTEAKSPTETQTNESEPATPVTPATNGEKGTGVGEVRLFEIFYEQVINLVKTRGLPIQDTMALLTSLANLALNIYPERLEYLDQILAYAREKGAEYMDSADLHSAATQANMLNLLLAPIRTYMSLFTALALPNYLPLYQSQTYATRRAVAGEVAKSILRNHVLITSTQHLEGVMSLLKVIIKEGIQQPTGYPGLNRPRGGESDETVEEQGWLARIVHFVQGPDNDTQLKLLQQMRKAFEVGNERIKYTTPAIITASMKLARKFKAREHFDDNWQNQSSALYRFMHQTLSQLYTRVNPGAADLCLRLFVSCGQIADQCGFEEFAYEFFAQAFTIYEDSISDSRAQFQAVCIIAAALQMTRGFGKENYDTLITKAALHGSKLLKKPDQCRAVYLASHLWWCVEIPGREEDSKNFYRDGKRVLECLQRALRVADACMDTAVSVELFVEILNRYVYYFDQQNETVTTKYLNGLIELIHSNLSTTNSEGNTQALENPKRHFFRTLDYIKTRDYEGVITEARQ
>XP_007745536_Cladophialophora_psammophila
MATGTPVEDQGRLLEEALGVVRQQSQQMRRCLETPGKLMDALKCGSTLVSELRTPTLGPKQYYELYMAVFDALRYLSDYLRESHPVNHLADLYELVQYAGNIIPRLYLMITVGTVYMGVEDAPVKEIMKDMMEMSRGVQHPIRGLFLRYYLLGQARDHLPTGKEEGPQGNLQDSINFILTNFVEMNKLWVRWQHQGHSREREQRTQERRELELLVGSNLVRLSQLVDLETYKSTIIGPLLEQVVQCRDVLAQEYLLEVITKVFPDEYHLHTLDQMLSAIARLNPYVDMKKIVIGLMDRLSTYAQRESAESVSAEDKRKAEEDAAVRMLEKVDLNQDSKPIPPATQPDSPTTNGADAKSPTETQTTESEPATPATPATNGEKGTGVGEVRLFEIFYEQVVNLVKTRGLPIQDTMALLTSLANLALNIYPERLEYLDQILAYAREKGAEYMDSADLHSAATQANMLNLLLSPIRTYMSLFTALALPNYLPLYQSQTYATRRAVAGEVAKSILRNHVLITTTQHLDGIMSLLKVIIKEGIQQPTGYPGLNRQRGGESDETVEEQGWLARIVHFIQGPDNDTQLKLLQQVRKAYEPGNERIKYTTPAIITASMKLARKFKAREHFDDNWQNQSSALYRFMHQTLSQLYTRVNPGAAELCLRLFVSCGQIADQCGFEEFAYEFFAQAFTIYEDSISDSRAQFQAVCIIAGALHMTRGFGKENYDTLITKAALHGSKLLKKPDQCRAVYLASHLWWCVEIPGREEDPKNFYRDGKRVLECLQRALRVADACMDTAVSVELFVEILNRYVYYFDQQNETVTTKYLNGLIELIHSNLSTTNSEGNTQALENPKRHFFRTLDYIKSRDYEGVITEARQ
>XP_018691133_Fonsecaea_erecta
MATGTPVEDQGRLLEEALGVVRQQSQQMRRCLETPGKLMDALKCGSTLVSELRTPTLGPKQYYELYMAVFDSLRFLSDYLRESHPVNHLADLYELVQYAGNIIPRLYLMITVGTVYMGVEDAPVKEIMKDMMEMSRGVQHPIRGLFLRYYLMGQARDHLPTGKEEGPQGNLQDSINFILTNFVEMNKLWVRWQHQGHSREREQRTQERRELELLVGSNLVRLSQLVDLETYKATIISPLLEQVVQCRDVLAQEYLLEVITKVFPDEYHLHTLDQMLSAIARLNPHVDMKKIVIGLMDRLSTYAQRETAESVSEEDKRKAEEEAAIRMLEKVDLNQDTKPAPPVAQPDTPTTNGTDAKSPTDTLTTESDSATPAAPATNGEKGTGVGDVRLFEIFYEQVVSLVKTRGLPIQDTMALLTSLANLALNIYPERLEYIDQIMAYAREKGAEYMDSADLHSAATQANMLNLLLAPIRTYISLFTALALPNFLPLYQSQTYATRRAVAGEVAKNILRNHVLITTTQHLEGIMSLLKVIIKEGIPQPAGYPGLNRPRGGESDETVEEQGWLARIVHFVQGPDNDTQLKLLQQMRKAFEVGNERIKYTTPAIITASMKLARKLKAREHFDDNWQNQSSALYRFMHQTLSQLYTRVNPGAAELCLRLFVSCGQIADQCGFEEFAYEFFAQAFTIYEDSISDSRAQFQAVCIIAGALQMTRGFGKENYDTLITKAALHGSKLLKKPDQCRAVYLASHLWWCVEIPGREEDPKNFYRDGKRVLECLQRALRVADACMDTAVSVELFVEILNRYVYYFDQQNETVTTKYLNGLIELIHSNLSTTNSEGNAQALENPKRHFFRTLDYIKSRDYEGVVTEARQ
>XP_022517101_Fonsecaea_monophora
MATGTPVEDQGRLLEEALGVVRQQSQQMRRCLETPGKLMDALKCGSTLVSELRTPTLGPKQYYELYMAVFDALRHLSEYLRESHPVNHLADLYELVQYAGNIIPRLYLMITVGTVYMGVEDAPVKEIMKDMMEMSRGVQHPIRGLFLRYYLMGQARDHLPTGKDEGPQGNLQDSINFILTNFVEMNKLWVRWQHQGHSREREQRTQERRELELLVGSNLVRLSQLVDLETYKSTIISPLLEQVVQCRDVLAQEYLLEVITKVFPDEYHLHTLDQMLSAIARLNPHVDMKKIVIGLMDRLSTYAQRESAEPMSAEDKQKAEEEAATRMLEKVDLNQETKPAPPVAEPDTPTTNGTETKSPTETQTTETELATPATPPTNGEKGAGVGDVRLFEIFYEQVVNLVKTRGLPIQDTMALLTSLANLALNIYPERLEYLDQILAYAREKGAEYMDSADLHSAATQANMLNLLLAPIRTYMSLFTALALPNYLPLYQSQTYATRRAVAGEVAKNILRNHVLITTTQHLDGIMSLLKVIIKEGIQQPTGYPGLNRPRGGESDETVEEQGWLARIVHFVQGPDNDTQLKLLQQMRKAYEVGNERIRYTTPAIITASMKLARKLKAREHFDDNWQNQSSALYRFMHQTLSQLYTRVNPGAAELCLRLFVSCGQIADQCGFEEFAYEFFAQAFTIYEDSISDSRAQFQAVCIIAGALQMTRGFGKENYDTLITKAALHGSKLLKKPDQCRAVYLASHLWWCVEIPGREEDPKNFYRDGKRVLECLQRALRVADACMDTAVSVELFVEILNRYVYYFDQQNETVTTKYLNGLIELIHSNLSTTNSEGNTQALENPKRHFFRTLDYIKSRDYEGVVIEARQ
>XP_016633413_Fonsecaea_multimorphosa
MATGSPVEDQGRLLEEALGVVRQQSQQMRRCLETPGKLMDALKCGSTLVSELRTPTLGPKQYYELYMAVFDSLRFLSDYLRESHPVNHLADLYELVQYAGNIIPRLYLMITVGTVYMGVEDAPVKEIMKDMMEMSRGVQHPIRGLFLRYYLMGQARDHLPTGKEDGPQGNLQDSINFILTNFVEMNKLWVRWQHQGHSREREQRTQERRELELLVGSNLVRLSQLVDLETYKATIISPLLEQVVQCRDVLAQEYLLEVITKVFPDEYHLHTLDQMLSAIARLNPHVDMKKIVIGLMDRLSTYAQRETAESVSVEDKRKAEEEAAIRMLEKVDLNQDTQPATPAAQPETPTTNGADKSPTETQTTESEMATPVTTATTSTNGEKAPGVGEVRLFEIFYEQVVNLVKTRGLPIQDTMALLTSLANLALNIYPERLEYLDQIMAYAREKGAEYMDSADLHSAATQANMLNLLLAPIRTYMSLFTALALPNYLPLYQSQTYATRRAVAGEVAKNILRNHVLITTTQHLEGIMSLLKVIIKEGIQQPTGYPGLNRPRGGESDETVEEQGWLARIVHCVQGPDNDTQLKLLQQMRKAFEVGNERIKYTTPAVITASMKLARKLKAREHFDDNWQTQSSALYRFMHQTLSQLYTRVNPGAAELCLRLFVSCGQIADQCGFEEFAYEFFAQAFTIYEDSISDSRAQFQAVCIIAGALQMTRGFGKENYDTLITKAALHGSKLLKKPDQCRAVYLASHLWWCVEIPGREEDPKNFYRDGKRVLECLQRALRVADACMDTAVSVELFVEILNRYVYYFDQQNETVTTKYLNGLIELIHSNLSTTNSEGNAQALENPKRHFFRTLDYIKSRDYEGVVTEARQ
>XP_022502867_Fonsecaea_nubica
MATGTPVEDQGRLLEEALGVVRQQSQQMRRCLETPGKLMDALKCGSTLVSELRTPTLGPKQYYELYMAVFDALRHLSEYLRESHPVNHLADLYELVQYAGNIIPRLYLMITVGTVYMGVEDAPVKEIMKDMMEMSRGVQHPIRGLFLRYYLMGQARDHLPTGKDEGPQGNLQDSINFILTNFVEMNKLWVRWQHQGHSREREQRTQERRELELLVGSNLVRLSQLVDLETYKSTIISPLLEQVVQCRDVLAQEYLLEVITKVFPDEYHLHTLDQMLSAIARLNPHVDMKKIVIGLMDRLSTYAQRESAEPMSAEDKQKAEEEAATRMLEKVDLNQETKPAPPAAEPDTPTTNGTETKSPTETQTTESELATPATPATNGEKGAGVGDVRLFEIFYEQVVNLVKTRGLPIQDTMALLTSLANLALNIYPERLEYLDQILAYAREKGAEYMDSADLHSAATQANMLNLLLAPIRTYMSLFTALALPNYLPLYQSQTYATRRAVAGEVAKNILRNHVLITTTQHLDGIMSLLKVIIKEGIQQPTGYPGLNRPRGGESDETVEEQGWLGRIVHFVQGPDNDTQLKLLQQMRKAYEVGNERIKYTTPAIITASMKLARKLKAREHFDDNWQNQSSALYRFMHQTLSQLYTRVNPGAAELCLRLFVSCGQIADQCGFEEFAYEFFAQAFTIYEDSISDSRAQFQAVCIIAGALQMTRGFGKENYDTLITKAALHGSKLLKKPDQCRAVYLASHLWWCVEIPGREEDPKNFYRDGKRVLECLQRALRVADACMDTAVSVELFVEILNRYVYYFDQQNETVTTKYLNGLIELIHSNLSTTNSEGNAQALENPKRHFFRTLDYIKSRDYEGVVIEARQ
>XP_013283141_Fonsecaea_pedrosoi
MATGTPVEDQGRLLEEALGVVRQQSQQMRRCLETPGKLMDALKCGSTLVSELRTPTLGPKQYYELYMAVFDALRHLSEYLRESHPVNHLADLYELVQYAGNIIPRLYLMITVGTVYMGVEDAPVKEIMKDMMEMSRGVQHPIRGLFLRYYLMGQARDHLPTGKDEGPQGNLQDSINFILTNFVEMNKLWVRWQHQGHSREREQRTQERRELELLVGSNLVRLSQLVDLETYKSTIISPLLEQVVQCRDVLAQEYLLEVITKVFPDEYHLHTLDQMLSAIARLNPHVDMKKIVIGLMDRLSTYAQRESAEPMSAEDKQKAEEEAATRMLEKVDLNQETKPAPPAAEPDTPTTNGTETKSPTETQATESELVTPATPATNGEKGAGVGDVRLFEIFYEQVVNLVKTRGLPIQDTMALLTSLANLALNIYPERLEYLDQILAYAREKGAEYMDSADLHSAATQANMLNLLLAPIRTYMSLFTALALPNYLPLYQSQTYATRRAVAGEVAKNILRNHVLITTTQHLDGIMSLLKVIIKEGIQQPTGYPGLNRPRGGESDETVEEQGWLARIVHFVQGPDNDTQLKLLQQMRKAYEVGNERIRYTTPAIITASMKLARKLKAREHFDDNWQNQSSALYRFMHQTLSQLYTRVNPGAAELCLRLFVSCGQIADQCGFEEFAYEFFAQAFTIYEDSISDSRAQFQAVCIIAGALQMTRGFGKENYDTLITKAALHGSKLLKKPDQCRAVYLASHLWWCVEIPGREEDPKNFYRDGKRVLECLQRALRVADACMDTAVSVELFVEILNRYVYYFDQQNETVTTKYLNGLIELIHSNLSTTNSEGNTQALENPKRHFFRTLDYIKSRDYEGVVIEARQ
>XP_007757335_Cladophialophora_yegresii
MAAPSPTTAEDQGRLLEEALGVVRQQSQQMRKCLETPGKLMDALKCGSTLVSELRTPTLGPKQYYELYMAVFDALRYLSEYLRESHPVNHLADLYELVQYAGNIIPRLYLMITVGTVYMGVDDAPVKEIMKDMMEMSRGVQHPIRGLFLRYYLMGQARDYLPTGKDDGPQGNLQDSINFILTNFVEMNKLWVRWQHQGHSREREQRTQERRELELLVGSNLVRLSQLVDLETYKATIISPLLEQVVQCRDVLAQEYLLEVITKVFPDEYHLHTLDQMLSAIARLNPHVDMKKIVIGLMDRLSTYAQRESAEGLSDEDKRKAEEDAAIRMLEKIDLNQDSKPAPPAEPETPTTNGADLKSPTEAEATDSQAATPATPTVPTATNGDKVAGVGDVKLFEIFYDQVVSLVKTRGLPIQDTMALLTSLANLALNIYPDRLEYLDQILAYAREKGAEYMDSADLHSAATQANMLNLLLSPIRTYFSLFTALALPNYLPLYSSQTYATRRAVAGEVAKNILRNRISITTTQHLEGIMSLLKVIIKEGIQQPAGYPGLNRQRGGESDETVEEQGWLARIVHFIHGPDNDTQLKLLQQVRKAYEAGNERIKYTTPAIITASLKLARKFKTREHFDDNWQNQSSALYRFMHQTLSQLYTRVNPAAAELCLRLFVSCGQVADQCGFEEFAYEFFAQAFTIYEDSISDSRAQFQAVCIIAGALQMSRGFGKENYDTLITKAALHGSKLLKKPDQCRAVYLASHLWWCTEIPGREEDPKNFYRDGKRVLECLQRALRVADACMDTAVSVELFVEILNRYVYYFDQQNETVTTKYLNGLIELIHSNLSTTNTEGNAQSLENPKRHFFRTLEYIKSRDYEGVVTEARQ
>XP_016232408_Exophiala_spinifera
MAAAGPTAVEDQGRLLEEALGVVRQQSQQMRRCLETPGKLMDALKCGSTLVSELRTPTLGPKQYYELYMAVFDALRYLSEYLRDSHPVNHLADLYELVQYAGNIIPRLYLMITVGTVYMGVEDAPVKEIMKDMMEMSRGVQHPIRGLFLRYYLMGQARDYLPAGKEEGPQGNLQDSINFILTNFVEMNKLWVRWQHQGHSREREQRTQERRELELLVGSNLVRLSQLVDLETYKATIISPLLEQVVQCRDVLAQEYLLEVITKVFPDEYHLHTLDQMLSAIARLNPHVDMKKIVIGLMDRLSTYAQRESESSSEEDRRKAEEEAAIRMLEKIDLNQDAKPAPAAEPASPNTNGTEPKSPSESHPVESEPSTPATPATNGDKTANGVGDVRLFEIFYEQVVSLVKTRSLPIQDTMALLTSLANLALNIYPDRLEYVDQILAYARDKAAEYVDSADLHSAATQANMLNLLLSPIRTYFSLFTALTLPNYLPLFQSQSYATRRAVAGEVAKNILRSRIKITTTQHLEGVMSLLKVIIKEGIQQPGGYPGLNRQRGGESDETVEEQGWLARIVHFIAGADNDTQLKLLQQTKKAYDAGNERIKYTMPAIITASMKLARKLKSREHFDDNWQTQSSTLYRFMHQTLSQLYTRVNPGAAELCLRLFVACGQIADQCGFEEFAYEFFAQAFTVYEDSISDSRAQFQAVCIIAGALQTTRGFGKENYDTLITKAALHGSKLLKKPDQCRAVYLASHLWWCVEIPGKEEDPKDFYRDGKRVLECLQRALRVADACMDAAVSVELFVEILNRYVYYFDQQNETVTTKYLNGLIELIHSNLSTSNAEGNAQTMENPKRHFFRTLDYIKSRDFEGVVTEARQ
>XP_016259388_Exophiala_oligosperma
MAAAGPTAVEDQGRLLEEALGVVRQQSQQMRRCLETPGKLMDALKCGSTLVSELRTPTLGPKQYYELYMAVFDALRYLSDYLRDSHPVNHLADLYELVQYAGNIIPRLYLMITVGTVYMGVEDAPVKEIMKDMMEMSRGVQHPIRGLFLRYYLMGQARDYLPSGKEEGPQGNLQDSINFILTNFVEMNKLWVRWQHQGHSREREQRTQERRELELLVGSNLVRLSQLVDLETYKATIISPLLEQVVQCRDVLAQEYLLEVITKVFPDEYHLHTLDQMLSAIARLNPHVDMKKIVIGLMDRLSTYAQRESEGSSEEDKRKAEEEAAIRMLEKVDLNQDAKPTPAAEPETPNSNGTEPKSPTESHPVESEPTTPATPATNGEKTAAGVGEVRLFEIFYEQVVSLVKTRSLPIQDTMALLTSLANLALNIYPDRLEYVDQILAYAREKTAEYVDSADLHSAATQANMLNLLLSPIRTYFSLFTALTLPNYLPLFQSQTYATRRAVAGEVAKNILRSRIKITTTQHLEGVLSLLKVIIKEGIQQPGGYPGLNRQRGGESDETVEEQGWLARIVHFIAGADNDTQLKLLQQTKKAYDAGNERIKYTMPAIITASMKLARKLKSREHFDDNWQSQSSTLYRFMHQTLSQLYTRVNPGAAELCLRLFVACGQIADQCGFEEFAYEFFAQAFTVYEDSISDSRAQFQAVCIIAGALQTTRGFGKENYDTLITKAALHGSKLLKKPDQCRAVYLASHLWWCVEIPGKEEDPKDFYRDGKRVLECLQRALRVADACMDTAVSVELFVEILNRYVYYFDQQNETVTTKYLNGLIELIHSNLSTTNAEGNPQTLENPKRHFFRTLDYIKSRDYEGVVTEARQ
>XP_013314856_Exophiala_xenobiotica
MAAAGPSIAEDQGRLLEEALGVVRQQSQQMRRCLETPGKLMDALKCGSTLVSELRTPTLGPKQYYELYMAVFDALRYLSEYLRDSHPVNHLADLYELVQYAGNIIPRLYLMITVGTVYMGVEDAPVKEIMKDMMEMSRGVQHPIRGLFLRYYLMGQARDHLPTGKEEGPQGNLQDSINFILTNFVEMNKLWVRWQHQGHSREREQRTQERRELELLVGSNLVRLSQMVDLETYKSTIISPLLEQVVQCRDVLAQEYLLEVITKVFPDEFHLHTLDQMLSAIARLNPHVDMKKIVIGLMDRLSTYAQRESEEASAEDKRQAEEEAAIRMLEKVDLNEDSKPAPAADTETPKTNGTESKSPTESQPAESEPATPATPVTNGDKATAGLGEVKLFEIFYEQVVSLVKTRGLPIQDTMALLTSLANLALNIYPDRLEYVDQILAYAREKTAEYVDSADLHSAATQANMLNLLLSPIRTYFSLFTALALPNYLPLYQSQTYATRRAVAGEVAKNILRNRVKITTTQHLEGVMSLLKVIIKEGIQQPGGYPGLNRQRGGESDETVEEQGWLARMVHFIEGADNDTQLKLLQQTRKAYEAGNERIKYTIPAIITASMKLARKFKSREHFDDNWQTQSSALYRFMHQTLSQLYTRVNPGAAELCLRLFVACGQIADQCGFEEFAYEFFAQAFTVYEDSISDSRAQFQAVCIIAGALQISRGFGKENYDTLITKAALHGSKLLKKPDQCRAVYLASHLWWCVEIPGKEEDPKNLYRDGKRVLECLQRALRVADACMDTAVSVELFVEILNRYVYYFDQQNETVTTKYLNGLIELIHSNLSTTNAEGNAQALENPKRHFYRTLDYIKTRDYEGVVTEARQ
>XP_007721185_Capronia_coronata
MAAGPPTVEDQGRLLEEALGVVRQQSQQMRKCLETPGKLMDALKCGSTLVSELRTPSLGPKQYYELYMAVFDALGYLSEYLRDSHPVNHLADLYELVQYAGNIIPRLYLMITVGTVYMAVEDAPVKEIMKDMMEMSRGVQHPIRGLFLRYYLSGQARDHLPTGKDDGPQGNLQDSINFILTNFVEMNKLWVRWQHQGPSREREQRTQERRELELLVGSNLVRLSQLVDLETYKATIIAPLLEQVVQCRDVLAQEYLLEVITKVFPDEYHLHTLDQLLSAIARLNPHVDMKKIVIGLMDRLSTYAQREAEGSSAEEKRKAEEDAAIRMLEKVDLNKDSKPSATAATTADQETPHTNGNEPKSPTDSQPTESEPLTPATTATNGEKSGSGIADVKLFEIFYDQVVNLVKTRGLPIQDTMALLTSLANLALNIYPERLEYVDQILAYARDKGAEYMDSADLHSAATQANMLNLLLSPIRTYYSLFTALALPNYLPLYQSQTYATRRAVASEVAKSILRNRVKITSTQHLEGVMTLLKVIIKEGLQQPAGYPGLNRSRGGESDETVEEQGWLARIVHFIQGPDNETQLRLLQQVRKAYEVGNERIKFTTPAIINASMKLARKLKSREHFEDDWQNQSSTLYRFMHHALSQLYTRVNPGAAELCLRLFVSCGQIADQCGFEEFAYEYFAQAFTIYEDSISDSRAQFQAVCIIAGALQMTRGFGKENYDTLITKAALHGSKLLKKPDQCRAVYLASHLWWCVEIPGRDEDPKNLYRDGKRVLECLQRALRVADACMDTAVSVELFVEILNRYVYYFDQQNESVTIKYLNGLIELIHSNLSTTNVDGNAQALENPKRHFFRTLDYIKSRDFEGVVTEARQ
>XP_007728412_Capronia_epimyces
MAAGPPTVEDQGRLLEEALGVVRQQSQQMRKCLETPGKLMDALKCGSTLVSELRTPSLGPKQYYELYMAVFDSLGYLSDYLRDSHPVDHLADLYELVQYAGNIIPRLYLMVTVGTVYMAVEDAPVKEIMKDMMEMTRGVQHPIRGLFLRYYLSGQARDHLPTGKEDGPQGNLQDSINFILTNFVEMNKLWVRWQHQGHSREREQRTQERRELELLVGSNLVRLSQLVDLETYKATIVEPLLEQVVQCRDVLAQEYLLEVITKVFPDEYHLHTLDQLLSSIARLNPHVDMKKIVIGLMDRLSTYAQREAEGASAEDKRKAEEEAAIRMLEKVDLNQDSKSPTEAAPDTPHTNGSDPKSPTDSPPSESEPVTAATPSTNGEKSTGRVGDVKLFEIFYDQVVNLVKTRGLPIQDTMALLTSLANLALNIYPERLEYADQILAYAREKGAEYMDSADLHSAATQANMLNLLLSPIRTYYSLFTALALPNYLPLYQSQTYATRRAVAGEVAKNILRNRVKITTTQHLEGVMALLKVIIKEGLQQPTGYPGLNRQRGGESDETVEEQGWLARIVHFIQGPNNETQLKLLQQTRKAYEAGNERIKYTTPAIITASMKLARKLKSREHFEDDWQNQSSTLYRFIHQTLSQLYTRVNPGAAELCLRLFVSCGQVADQCGFEEFAYEYFAQAFTIYEDSISDSRAQFQAVCIIAGALQMTRGFGKENYDTLITKAALHGSKLLKKPDQCRAVYLASHLWWCVEIPGRDEDPKSLYRDGKRVLECLQRALRVADACMDTAVSVELFVEILNRYVYYFDQQNETVTTKYLNGLIELIHSNLSTTNVDGNTQALENPKRHFFRTLDYIRARDYEGVVTEARQ
>XP_009155353_Exophiala_dermatitidis
MAAGPPTVEDQGRLLEEALGVVRQQSLQMRKCLETPGKLMDALKCGSTLVSELRTPSLGPKQYYELYMAVFDALQYLSDYLRDSHPVNHLADLYELVQYAGNIIPRLYLMITVGTVYMAVEDAPVKEIMKDMMEMSRGVQHPIRGLFLRYYLSGQARDHLPTGKEDGPQGNLQDSINFILTNFVEMNKLWVRWQHQGHSREREQRTQERKELELLVGSNLVRLSQLVDLETYKSTIISPLLEQVVQCRDVLAQEYLLEVITKVFPDEYHLHTLDQLLSAISRLNPHVDMKKIVIGLMDRLSTYAQREAEGVSAEDKRKAEEEAVARMLEKVDLNDSTPPPAAAAEPDSAQTNGTEPKSPTESQPTESEPVTPAAPATNGEKVTGGIGDVKLFEIFYDQVVNLVKTRGLPIQDTMALLTSLANLALNIYPERLEYVDQILAYAREKGAEYMDSADLHSAATQANMLNLLLSPIRTYCSLFTALALPNYLPLYQSQTYATRRAVAGEVARNILRNRVKITTVQHLDGVMALLKVIIKEGLQQPAGYPGLNRSRGGESDETVEEQGWLARIVHFIQGPDNETQLKLLQQTRKAYEAGNERIKYTTPAIITASLKLARKLKSREHFDDDWQNQSSTLYRFMHQTLSQLYTRVNPGAAELCLRLFVACGQVADQCGFEEFAYEYFAQAFTIYEDSVSDSRAQFQAVCIIAGALQMTRGFGKENYDTLITKAALHGSKLLKKPDQCRAVYLASHLWWCVEIPGRDEDPKNLYRDGKRVLECLQRALRVADACMDTAVSVELFVEILNRYVYYFDQQNETVTTKYLNGLIELIHSNLSTTNVDGNTQALENPKRHFFRTLEYIKTREFEGVVTEPRQ
>XP_013257159_Exophiala_aquamarina
MATSPPTQEDQGRLLEEALGVVRQQAVQMRKCLETPGKLMDALKCGSTLVSELRTPTLGPKQYYELYMAVFDALRHLSEYLRESHPVNHLADLYELVQYAGNIIPRLYLMITVGTVYMAVEDAPVKEIMKDMMEMSRGVQHPIRGLFLRYYLSGQARDYLPTGTQDGPQGNIQDSINFILTNFVEMNKLWVRWQHQGHSREREQRTQERRELELLVGSNLVRLSQLVDLETYKSVIIDPLLEQVVQCRDVLAQEYLLEVITKVFPDEYHLHTLGQMLSAISRLNPHVDMKKIVIGLMDRLSTYAQRESEVASSEDKQAAEEEAVTKLLEKVDLNKETKVELTTEPEAPSTNGDAKSPTEPQPTEEPATPAAPSTPAANGEKSTTNIDDVKLFEIFYEQVVNLVKTRGLPIQDTMALLTSLANLALNIYPERLEYVDQILSYAREKGAEYMDSADLHSAGTQSNILNLLLSPIRTYFSLFTALALPNYLPLFQSQTYATRRAVAGEVAKNILRNRVKIRTSQHLEGVLSLLKVIIKEGIQQPGGYPGLNRQRGGESDETVEEQGWLARIVHLVAGPDNDTQLKLLQQTRKAFEAGNERIKYTTPALITACLKLARKFKSREHFDDNWQTQSSALYRFIHQTLSQLYTRVNPGAAELTLRFFVSSGQIADQNGFEEFAYEFFAQAFTIYEDSISDSRAQFQAVCIIAGALQSTRGFGKENYDTLITKAALHGSKLLKKPDQCRAVYLASHLWWTVEIPGKEEDPKNLYRDGKRVLECLQRALRVADACMDTAVSVELFVEILNRYVYYFDQQNETVTTKYLNGLIELIHSNLSSTNAEGNAQSMENPKRHFFRTIEYIKSREYEGVVTEARQ
>XP_016224256_Exophiala_mesophila
MATSPPTQEDQGRLLEEALGVVRQQAVQMRRCLETPGKLMDALKCGSTLVSELRTPTLGPKQYYELYMAVFDALRHLSDYLRDSHPVNHLADLYELVQYAGNIIPRLYLMITVGTVYMAVEDAPVKEIMKDMMEMSRGVQHPIRGLFLRYYLSGQARDHLPVGKEDGPQGNIQDSINFILTNFVEMNKLWVRWQHQGHSREREQRTQERRELELLVGSNLVRLSQLVDLETYKSTIISPLLEQVVQCRDVLAQEYLLEVITKVFPDEYHLHTLDQMLSAIARLNPHVDMKKIVIGLMDRLSTYAQRETDGVSAEDKQKAEEEATIRLLEKVDLSASAKPEPVDEADASKTNGTEPKSPSASLPAQPEADTPNSPTNTQATNGEKSSANVGDVKLFEIFYEQVISLVKTRGLPIQDTMALLTSLANLALNIYPDRLEYVDQILAYAREKGAEFMDSADLHSAATQANMLNLLLSPIRTYFSLFTALALPNYLPLYQSQTYATRRAVAGEVAKNILRNRIKITTSQHLEGVLSLLKVLIKEGIQQPGGYPGLNRQRAGESDETVEEQGWLARIVHVIQGADNDTQLRLLQQARKAYEAGNERIKYTTPAIITASLKLARNLKKREHFDDNWQTQSSALYRFIHQTLSQLYTRVNPGAAELTLRLFVAAGQVADQNGFEEFAYEYLAQAFTIYEDSISDSRAQFQAVCIIAGALQSSRGFGKENYDTLITKAALHGSKLLKKPDQCRAVYLASHLWWAVEIAGKEEDAKDFYRDGKRVLECLQRALRVADACMDTAVSVELFVEILNRYVYYFDQQNETVTTKYLNGLIELIHSNLSSTNTDGNTQSMENPKRHFFRTLDYIKTRDYEGVITEARQ
>XP_013266481_Rhinocladiella_mackenziei
MAAGPPTVEDQGRLLEEALGVVRQQSQQMRRCLETPGKLMDALKCGSTLVSELRTPTLGPKQYYELYMAVFDALRHLSDYLRDSHPVNHLADLYELVQYAGNIIPRLYLMITVGTVYMAVEDAPVKEIMKDMMEMSRGVQHPIRGLFLRYYLSGQARDHLPTGKEEGPQGNLQDSINFILTNFVEMNKLWVRWQHQGHSREREQRTQERRELELLVGSNLVRLSQLVDLETYKTTIIAPLLEQVVQCRDVLAQEYLLEVITKVFPDEYHLHTLDQMLSAIARLNPHVDMKKIVIGLMDRLSTYAQRESEGAPAEEKRKAEEEAAIRMLEKVDLNHEPKPAPAAEPEIPKTNGTDPKSPTETQPSESEPATPATPATNGDKTGSGIGDVKLFEIFYEQVVNLVKSRGLPIQDTMALLTSLANLALSIYPDRLEYVDQILAYAREKSAEYMDSADLHSATTQANMLNLLLSPIRTYFSLFTALALPNYLPLYQSQTYATRRAVAGDVAKNILRNRIKITTTQHLEGILSLLKVIIKEGIQQPGGYPGLNRQRGGESDETVEEQGWLARIVHFIQGPDNDTQLKLLQQTRKAYEAGNERIKYTTPAIITASMKSARKFKSREHFDDNWQNQSSALYRFMHQTLSQLYTRVNPAAAELCLRLFVSCGQIADQCGFEEFAYEFFAQAFTIYEDSISDSRAQFQAVCIIAGALQMTRGFGKENYDTLITKAALHGSKLLKKPDQCRAVYLASHLWWCVEIPGREEDPKTFYRDGKRVLECLQRALRVADACMDTAVSVELFVEILNRYVYYFDQQNETVTTKYLNGLIELIHSNLSTTNAEGNSQSMENPKRHFFRTLEYIKSREYEGVVTEARQ
>XP_018004613_Phialophora_attinorum
MATSPTGMEDQGRLLEEALSVVRTQGQQMRRCLENPGKLMDALKCGSTLVSELRTPTLGPKQYYELYMAVFDALRHLSDYLRDSHPVNHLADLYELVQYAGNIIPRLYLMMTVGTVYMGVEDAPVKEIMKDMMEMSRGVQHPIRGLFLRYYLMGQARDNLPQSIDDGPQGTIQDSVNFILTNFVEMNKLWVRWQHQGHSREREQRTQERRELELLVGSNLVRLSQLVDLEMYQSMLISPLLEQVVQCRDVLAQEYLLEVITKVFPDDYHLHTLHQMLSAIARLNPHVDMKKIVIGLMDRLSSYAQREVPESSSPEDKQAAEEEAISRLLEKTTLKEAKKAEARPEPEPPSTNGSESTDIDTSATTETPSKSEESNPTPEQVESTQNGDSKGIADVKLYEIFYEQVVNLVKTRGLSIQDTMALLTSLVNLALNIYPDRLEYVNQVMAYASEKAAEYVDSADLHSAATQSNMLNLLLAPIRSYHSLFTALALPHYLPLFQTQTYTTRRAVAGEVARTVLRNRVKITTVEHLDGVLALLKVLIKEGVAQPAGYSGLGNRNRGDSDEIVEEQGWLARVVHLVQGADNDTQLKLLQQTRKAYEAGNERIKYTTPALITASLKLARRFKAREHFEDNWQSQSSTLYRFMHQTLSQLFTRVNPGSAELCLRLFVCCGQVADQCGFEEFAYEFFAQAFTIYEDSISDSRAQFQAVCIIAGALQTSRGFGKENYDTLITKAALHGSKLLKKPDQCRAVYLASHLWWAIEIPGKEEDPANFYRDGKRVLECLQRALRVADACMDTAVSVELFVEILNRYVYYFDQQNETVTTKYLNGLIELIHSNLSSSNAEGGNNQQSLENPKRHFFRTLEYIKGREWEGVVTEARS
>NP_588260_Schizosaccharomyces_pombe
MNGINTANEEITRSLEESLNICKQSSRLMQRNLQTGRLMDAFRNCSISLVEMRNSALTPKQYYELYMFNMESLRLLGGTLLETHLNGTHNLMDLYELVQYAGSIVPRLYLMITVGSAYLETPNALVREIMNDLLDMCRGVQHPLRGLFLRHYLLTQTRKGLPLGSEDEEDASRKGTVLDSVKFLVINFTEMNKLWVRIQHLGPIKEFSKRTQERNELKVLVGLNLVRLSQLNLDIDTYRDHVLPAIIEQIIECRDSLAQEYLVEVICQAFSDNMHLQTLDTYFGTVIKLSPSVNVTQLVVAMLNRLTDYVQREYESDSSNEDESETVTEKLGDIKINEEVQQKDEQECPGDKVIPPEYAIQEVLWSHVVEVIQSRSGLPLDCIVSILSSILNFFLRCYPYKPQYADRVFQYINEHIINQPSLRSALHERPLQKSLCAILLLPLTYFPSFSYCLELQNFLPVFNAQDPNLRYDIARMIVQKIIEKGHSLSELTEAQELLGFVSVIIEKKGVDSLDDLQNVALMVHYLNNDDPQIQIEILRSLKDTFIKAGENVKYLLPVVVNRCIFLARNFRIFKCMDWAEKVRLLWEFVNTCINVLYKNGDSLELCLALYLSAAEMADQENYPDFAYEFFTQAFSIYEESVLDSELQYQQLLMIIGKLQKTRNFSVDDYDTLITKCTLYASKLLKKPDQCCGIYLASHLWWQVASGEDSRPFQDPKRVLECLQKSLKIADACMDQLTSLKLFINILERYFYYYDQHCESIIAKHISGLIDLTEQNMRSILISSPADLIASDPRAYASSIWEVANVSVIDSLKNHLERATAYAEKRSEDERWSSIFQ
```
