## Supplementary material for "Coding Sequence Insertions in Fungal Genomes are Intrinsically Disordered and can Impart Functionally-Important Properties on the Host Protein": fasta protein sequences: XP_712809.1_blasthits_fa.txt

```
>XP_712809_Candida_albicans
MKQSNGSGASGFHSFKGLNEAEVAKTTAELKAKYQSSSTPNDLYNLIDEIDAAMANIDNNLNNFTALNSGRLQQDITNIELARTTKLSSTISNSSKLTSIFSQANDLGHKLTFKIKSLDQEIGNVNKTLDYVTNIQLLKNNINQANYAIEHKNWELAAQCIHTINSKIPSELISGKYASVVIPSTELPESPTVAIANWIDKLTQVFKEKFTEAAKAKNVEQLTKFFQLFPLINQEEIGLNCYSKFICEIINETSKSLTAGLENAHDLKPAIFSNVVMQLFENISMMLSQHGPLIKKYYSATYPSALSYVISKIQREIDLQVGIIADTFYDLRRLDKHFQDIKLYSFPVLTRRLAELKDHPNQDQESRRTSFDTSDDLLPIRLIGDLIQELSSIFENWTLYCRFITVKYLQEPKHRQNGKEVVTGKSPTEDKDALLLPDLIRKSTFTRKINEKLLPSFETLYKFYFRRSIEKSITIEELPSLDAYLVLSNEPGVHPEQVPISSVVEDLTLVLNNTLRNIIQSGLPTAVKSFINESFGIVQQDLLNGFFIKNLNDNQPRYNQTLSLIDPASTINRTNSPISRSATPDVHGGSGGLSTGAGFLKGASSALGSVVSGSGAIVGSLQTTPNNTKLLSFIIYLNTVAMAQEYFTKVFQNINKDSYLQSYYPFGKDKSKISNILQQDFLDPFTSVSNKIISESLINLYNQSIKNKLLLLVNEFFTDIPTANNENNYVIYSSNNINDPTILIKFTSNWQSLMKPYLQTLHKTLWSKLLRLVVVNLTNLLEKKLFMILNKLKINELGAIKLEKDVSYLINEICRDNYYLREKFVRLTQIVLLVGMDDEEYEESNQPVTKARETEEDGGEGRDDFDDEIGGINWVLTPQERIQIRKYRI
>XP_002418491_Candida_dubliniensis
MKESNGSGTSISQNSFKALNEVEVAKTTAELKAKYQSSSTPNDLYNLIDEIDAAMAKIDNNLNNFTALNSSKLQQDITNIELARTTKLSSAISNSNKLTSIFSQANDLGHKLTFKIKSLDQEIGNVNKTLEYVTNIQLLKNNINQANYAIEHKNWELAAQCIHTISSKIPPELISGKYASVVIPSTELPVMPTVAIANWTDKLTQVFKEKFTEAAKARNVEQLTKFFQLFPLINQEEIGLNCYSKFICEIINETSKSLTAGLESAHDLKPAIFSNVVMQLFENISMMLSQHGPLIKKYYSATYPSALSYVISKIQREIDLQVGIIADTFYDLRRLDKHFQDIKLYSFPLLTRRLAELKDHTTQDQESRRTSFDTSDELLPIRLIGDLIQELSSIFENWTLYCRFITVKYLQEPQNKQNGKATTEEQELLLPDLIRKSTFTRKINEKLLPSFEILHKFYFRRSIEKSITIEELPSLDAYLVLNNEPGVHPEQVPISSVAEDLTLVLNTTLRNIIQSGLPTAVKSFINESFRIVQQDFLNGFFIKNLNDNQPRYNQTLSLIDPASTINRTNSPISRSGTPDVHGGSGGLSTGAGFLKGASSALGSVVSGSGAIVGSLQTTPNNPKLLNFIIYLNTVAMAQEYFTKVFQNINKDSYLQSYYPFGKDKNKIANILKQDFLDPFTSVSNKIISESLINLYNQSIKNKLLMLVNDFFTETPTANNETNYVIYSTNNINDPTILIKFTSNWQSLMKPYLQTLHKALWSKLLRLVVVNLTNLLEKKLFMILNKLKINELGAIKLEKDVSYLINEICRDNYYLREKFVRLTQIVLLVGMDDEEYEESNQPVTKAPETEEDGRERDDFDDEIGGINWVLTPHERIQIRKYRI
>XP_002547232_Candida_tropicalis
MERVRGTRKGSTFVSFNDLHISDTTSELKTKYQNAKTPNDLYNLIDQIDSAMSNIDNNLNNFTTLNSKKVQQDITNIEMMRTSKLSSTITNSNKLNGIFSGANDLGHKLTYKIKSLDQEIGNVNKTLEFVNDIQLLKNNINQANYAIEHKNWELAAQCIHTINSKIPAELISGKFASVVIPSTDIPELPTTAIANWTDELTEVFKEQFNDAAKERNVPQLTKFFQLFPLINQEEIGLNCYSKFICEIINETSKNLTKGLENAHDLKPGIFATIIMQLFENISMMLSQHGPLIKRYYSETYPSALSYVISKIQREVDLQVGIIADTFYDLRRLDKYFQDIKLYSFPILTKRLAELKEQMNQDQEGYRSSFESSDDLLPIRNIGDLIQELSSILENWSLYCKFITVKYLENPSTDPSKEVTLNLPDLIRKSTFTKKINEKLLPSFEKLNNFYFRRSLEKAITIEELASLEQYLSMSNEKSISPDPVPVSSVVEDLTLVLNTTLRNIIQSGLPTSVKSFINECYSVVQQDLINGFFIKNLNDNQPRYNQILSLVNPNTAANRTASPISRSTTPDPQSAAGFLKGASSALGSVVGGSVSSLQTTPNSPKLLNFIMYLNTLSMAQEYFTKVFDNLNKTSYLSAYFPFGKDQEKISNILQQDFIIPFTSMSNKIISESLINLYNQSIKHRLLLLVNEFFSDAQTSNNESNYVIYSSNNINDPTTLIKFTSNWQSLTKPYFQTLHKPIWNKILRLVVVNLTNLLEKKLLFNLNKFKINELGSIKLEKDVSYLINEICQDNYYLREKFVRLTQIVLLVGMDDEEYEDSNQPVTKAHKRSEIKENGDEFDDDEEEDEEDEEAGINWVLTPQERNQIRKYRI
>XP_003866854_Candida_orthopsilosis
MSHKIKNDTNYSLNVEALTKGLHEIRDQFHDSSSPNDLHDLIDKIDNITSTIDSKLESYVTLNKKKLQQDVSNIDLLRVSKLSTTIKNASSLTQVLANADELGHNLTYKIKSLDQEIGNVNDTLNYVENIQLLKSNINQINYAIEGQNWELAAQCIHTVNNNIPRGLIRGEYASAVIPSTNVPELPEVCINNWIKQLAVVFQKQFNDAASKRDVERLTKYFQLFPLINQEEVGLNCYAKFICEVISESSKNLTQTINSITSSDLKPGIFDTVAMQLFENVSMMLSQHGPLIKRYYASTYPNALIYVVNKLQREVDLQIGVVADTFYDARRLDKMFQDIKLYKFPVLSKRLVDLHDHVQDQGRISEDFESLDDLVPIRYVGDLILELSLILHSWALYCKFITIKYFHHSESSDLSMPQIITKSNFSKKINEKLLPAFETLYQFYFRRSLEKSIQIEELPGLELYLRPAPQSKSPDHPPCSSVVEDLTLILNNTLRNVIQSGFPTSVKAFVTESFRVIQQDLVNGYFIRNLNDNQPKYNQSLSLLSEDGDLASPRATSRSSTPEPHGSTATATSLATNAGFFKGASSAFGSVVSGSGAIVGSLQTTSSNSPKLMNFIIYLNSMGIAQEYFTKIINNIKSQAPSDTGFIETNFPFGKDAEKIRTILSQDLLDPFISISNKILNESLINLYNQSIRQRLITMVNDLVTDTNDSNYILYSTNQVNDPSLLIRFKSNWSSLTKPYLQTLHQPVWHKLLRLIVVNLVNLIERKLHLALKKFNINELGSVKLEKDMSFVINEVCEDNYQLREKFVKLTQLVLLVGMDDEEYEESKQPMIEHVKSDDEEEEEEYSGINWILTPQEREQIRSYRV
>XP_001528500_Lodderomyces_elongisporus
MIGNKLSKELSFQLNSEELKRSIEYTRADFKSAATPSDLVGLVKLIDEAISTLDNNLFSYTTINKKRLQQDITTIEALRTSKLASTIDASANLSNVFSTANDLGFNLTYKIKSLDEEIGNVNKTLKYVKDVQLLKSNISQIYYAIEHGNWESAAQCIYIINTKIPKELILGQYASVMIPSTDIPELPQNSIAKWTDQLAEVFKSQFTEAAKARDVERLTKFFQLFPLISQEEIGLTCYANFICEIINESSKNLTSTVNNIHASELKPGIFSTVTMQLFENVSMMLSQHGPLIKRHYSLTYPDALPFVIRKIQKEIDLQIGIIADTFYDARRLDKVFQDVDLYTFPVLSKRMSDTMLEHEAGLEKQRPYDETITDEILPIKSIGDLILELSSIIQSWSLYCKFVTIKYFDTRQTPQSELQVPELILNSHFTKKVKEKLLPSFKKLYDFYFRRSLEKCIVIEEMPSLEPYLHANQHQLSKSPDQVPCSSVVEDLTLILNNTLRNVLLSGNLLSVKDFATGSFKVLQQDVINGFFIKNLNDNLPKYNQLLTLITDDHIKRVTELGGVGQGGTTTSPRATSRSGTPEPNSSFFKGASSALGSVVSGSGAIVGSLQANASASGNSPRLINFIIYLNSIGVAQEYFSKIIQKIIGDSKQVGFVRSNLPFNRDSENAERILRQEFLEPFNTITGKVLNESVINLYNQSIKQKLFILIGELVTDTSNANYILYSSNQINDLSVLIKFKSNWASLTKPYLQTLHVSIWNKLLRLIIVNLANLIERKLHSALRKFQINDMGAIKLEKDLSFVINEVCQDNYHLREKFIRLTQFVLLVGMDDEEYEESNQPALKVGNEGTPMEGEENEAEDIGGINWVLTPHERNQIRQYRV
>XP_007374900_Spathaspora_passalidarum
MTYPFHCSNVGYHCSLKMNETELDKTVANLHSSYQHAATPNDLYAVIDNIDAAIAHIDNDLETYTQLKQPKFQQDITNIELMRTTRLSNTISHSSELTNLFQIANDLGHSLTFKIKSLDQEIGNVNKTLAYVKNVQLLKNNIDQASYAIEHNNWELAAQCIHTITSLPPDLTNGKFASVVVPSKEIPELPQATISKWIDDLTLVFKDKFNTAAEAKDVEQLTKYFQLFPLIGQEEIGLNCYSKFICEIIKETSRSLISQSTSGKPGIFAEVTIQLFESISMMLSQHGPLIKRYYSEYPNALTYVITKIQREIDVQIGIIADTFYDTRRLDKLFQDIGLYNFPRLEITDEEDTVVPIDDDLIPIRQVGDIISEMASIFHHWSLYCKFITAKYFPTPQPPLKLSELIVKSNFTRKINDKLLPAFEILYKFYFRRSLEKAITIEELPSLEPYLKSSPSATSPDQVPCSSVIEDLTLILNTTLRNMIESGMPTSVKTFINESFRVVQIDLINGFFIKRLNDNAPRYNQMLSLITPEMTAAAGVVASPGAGTPRSSTPEPSSMGFLKGASSALGSVVAGSVGNTVNNPKLLNFIIYLNTVAMAQGYFSKVFSNVKVESNFPFGKDKEKIELILSNDFLEPFTNITNKIISESLLNLYNQSIKSKLISLVNDFLVETNETNYIIHSTSDLNDSSNLLKFTNNWSGLIKPYFQTLHNSLLFPKLLRLLVVNLSNLLEKKLMIVLKKFKINEFGSIKLERDLSYLINQVCEDNYQLREKFVRITQIVLLVGMDDDEYYESNQPVVGGGGADDEDSMGINWVLTPSERNQIRKYRI
>XP_043050682_Scheffersomyces_spartinae
MTTANGHVSLEEYLTYSAIELRERVQAISQKALQITSSQEAHNIIDEIDELNDNLGRDLDKFVIFGLKKHQLDIMSVELNRTRLSTAINSCNELTNVFSNANDLGYLLTFKIKAIDKEMANVNKTLKYVRDTQILKNNINQANYAIEHDDCELAANCISEILSNVDKDLIDGKFASAVIPSTEIPELPRTTIDNWIDMLSSKFKTNFEDAVKIRDVKNITKYFQLFPLIGKEKIGLDCYSRFICQIISDSSSGLVGTLTKNTQNHIGLLMFGQITQQLFENVLVMLLQHDPLIRKYYSKTYPNAMQYVVSKIQLEVDSQIGLISDTFYDIRRVDKVLQDIRLYDFPILNKHNRLNDVSYSLNDLSINDSDELVSIVQSSDLMSELGNILYYWNDFGKFIASKYFRHHEEEHEFNLPDIISQSKFNSKIHDKLLPAYEKLWEFYIKRSIEKAITIEDLPDINLMLVPNPNFTSLEQPPVSSVIEDVTLVLNTSVVSVTKTCIPSTVKKFMVDSFTIVQKHLIEGFFVKTLAEFQPRYNQQLVHNPVTTSTAAAAAAASKPALNSPFGSRSGTPMPDQGAAASGMGFFKGAIGNVVGSSVSSVASTTQQLVSANRLDLFIVYLNSVAVGQEYFTKIIKKVLNPRYLKEQFPYGNDSTKMHSIIEDDFLTPFTHSTNRIISDNIVNMFEKSFKNRLATMVNEFIPEANEHYIIHLPSTLNETANLLKFQSTWLNLIGPYRQTCHKTLILSKLMRLIVVNLSNFLEKRILSMLKKFRINELGALKLDKDLSFLINAACGDNYELKEKFVRITQLVYLLGLDDDEYSNNETDLGGDEELSDGLNWVLSPQERKQYRKLRI
>XP_001384377_Scheffersomyces_stipitis
MSKSSYDSQSSNLFASLGEAELARNLDQLSLLYKEATSPNDLVALIESIDEATEKIDNELSYYVALKSKRFQQEITSIELNRATKLSSTIANSNELSNLFHSANDLGHSLTFKIKSLDEEIGNVNKTLEFVSDIQLLRNNINQANYAIEHSNWEVAAQCIHTITSKLSKELINGKFASVVIPSTDIPELPEVTINGWIAQLTEIFKKKFNDAAHDKNVEQLTKYFQLFPLINQEEIGLNCYSKFICQIISDTSKNLVTSTSTVNAADLKVGIFSTITIQLFESISMMLSQHGPLIKRYYSSTYPNALNYVISRIQNEIDTQIGIVADTFYDVRRLDKYFQDIKLYNFPVLARRMNELQEQMNENRLSEENVDLNSTNDLVSIVQVGDLINELATILHHWSLYCKFITVKYFKDESTDGKELKLPDLILNSNFTKKIHNKYLPSFENLYIFYFRRSLEKAITIEELPSLETFLLYNPNVHEKSTAPEQVPCSSVIEDVTLVLNSMLRNVIDSSIPSTVKKFISESFAVIQHDLINAFFIKNLNDNQPRYNQTLSLVSTLSTANALSGTSSPGITRSGTPEPSSTSGMGFLKGASSALGNVVSSGGASAIVGGLQTAPNNPKLLSFLLYLNTVAMGQEYFSKVFDNIIKNPNYLNNAFPFGKDREKVELILKNEFIDPFISITNKIISDSIVNLYNQSIKNKLVQSINELFPESSDSNYIIYSSGVLNDNSLLIKFTTIWQSLIRPYIQTLHKTLIFSKLMRLLVVNLANLIEKKLITVIKKFKINELGAIKLEKDLSFLINEVCESNYRLREKFVKVTQLVLLVGMDDDEYDESIKHVNQSNKHLEDGEEVEENEVIGINWVLTPQERKQIRKFRV
>XP_020061769_Suhomyces_tanzawaensis
MPEISYRSNGAVSSGDVQARDTLGLIQEKFVACTTPKELQLLIEEIDRETAKIDHDMRQYKALKLKKHEQEISSLEFKRATKLVSTISNSNELNRIFETANTLGHSLTLKIKSLDQEIESVEKTLEFVQNIQELKTNINKAHYALEHGNLEVTAQCIHNVNSKLSKELINGKFASLVIPSTEIPDLPEAILDKWSRDLTRVFVQRFNEASTARNVEELTKYFQLFPLINQEETGLNCYSRFICDIISNTLKTLVGSTSAISASDLKPGVFSNIAILLFESISNMLSQHETLIKRYYLSSFPEAMAYVIKKIQNEVDSQIGVISDTFYDLRRIDKLFQDIELYTFPFLTRRTEEQGHEQPLEQADRVQEEDVISIVQVGDLINEIAVIFHHWSLYSKFISVRYLQEPKEKPGVLRQRQKSISSKSPSSSTSVLTTNSQELKPSDDELKLPQLIVDSNFTKKINQKLLPAFETLYIFYFRRSLEKSIMIEELPSLDAYLQINQSNSNPLYISPDDHSPCSSVIEDITLILNTTIRNSIQTSILSTVKTYVQETRRILQNDLINGYFIRNLNQNQPRYNQTLSFVSPESNNNTATPTPRSGTPEVNGGMSFFKGASSALGNVVGTSTSTISSSIGGLRTGANNPKLLSFIIHLNTVSVGQTYFTKIINNILKSPNYISSSFPYNGDANKVELWLTNDFLNPFISNTNKIINDSLINLYNQSLKNRIIAMINEMIPDVQETYIVHSNEGGNDDRLIRFGNNWQSLIKPYKHTLDESVFNKLLRLLVINLVNLLEKKLHSVLKKSRINELGSVRLEKDISFFINEVCEDNYQLREKFVRVTQLVLLVDMDDEEYEESTKHANQAGHRKGEDGEEEDDVNAEDEDEFLGINWVLTPQERSQIRSYRV
>XP_020079237_Hyphopichia_burtonii
MSKLRNNSQTLFPTLDEKSLRENYIRLEERFKLASSVNDLSQLLNEIDVATQDIDLGLNQYSAIQLKKHQQEITNIELNRAKLSSAITNSNELNNIFSSANNLGHSLTYKIKSLDLEIGNVNKTLNFVTDIQTLKNNINQANYAIEHKNWILASQCINTVNNKLDNKLVNGEFASVVIPSTDIPELPNVTVKKWTEQLTEVFQNNFNESATKRDIPELTKYFQLFPLIGQEEIGLNCYSKFIRSIISDTSRALVNSASSTGDGPKSGLFATISMQLFENVSVMISQHAPLINRYYGSTYPNAIQFVISKIQQEIDSQIGLITDSFYDLKRVEKILQDTKLHKFLTLKKRAGVHFDQNNNSNQQGQEDEAEFVSIVEVGDLINEFASIFHHWALYCKFITINYFSDSKSESDKQQEDLKLPDLLLNSSYTKKIHKKYITAFESLYKFYFRRSLEKAITIEELPPLDSCLIISNDPKSPDQVPVSSVIEDFALVLHSVLRNIVDCGQSTSVKNFINDCLPVMKNDLINGFLIKSINDNPPRYNATLSLVASSTSQNGPLSNNTSPGISRSNTPALESNVAGTGMGFFKGASSALGNVVGGASGAAAGLATTTSNNTKLTNFVIYLNTIAMGQEYMTKIFQNITKGNLNSLKSIYPFGKNNEQVFNILKNELVEPFNTILGKIILDSLINFYNQSLKNKIIGFINEMFPDTTDSAYIIYSSNSLNDTSSILKFTNSWQSLIRPYKQSFHKSLIYDKLCRLLVVNVANLIEKKLTMVLNKFRINELGALKLEKDLSFIINEVCEDNYELREKFLRLTQLVLLIGMDEDEYELSIQNKPPKDDNNEDEDDIELLGINWVLTPQERNQFRKYRI
>XP_015469344_Debaryomyces_fabryi
MSGNGLKKLAPLFSALSESELNKTVRTLDQRFHEATTTNELHSLIAEIDASTASIDKELNHFSIIKLKKHQQETSNIELNRAKLSTTILNSTEMTLLFSAANDLGHSLTFKIKSLDQEIGNVRQTLDFVTNIQSLKNNINQASYAIEHKNWELAAQCLHTITCKLPSELVNGNFASVVIPSADIPELPSETVQKWIELLTEEFQKSFNEASKNRNVSELTKYFQLFPLIQKEEIGLNCYSKFICQIITDTLRSLINSASGGSNAATKHGMYLTISMKLFENISMMLSQHGPLIKKYYGSTYENAISYVVTKIQHEIDSQIGLISDTFYDIKRIDKVIQDISLYKFPVLSKRFSDHDDPSNIDQININPEDDELVSIVEVGDLVSELAGILHNWALYCKFITLKYYQSNNNTENENEEGLKLPKLIVESNFTSKIHKKFLPAFESLYSYYFRRSLEKAITIEELPSLEPHLIMASSSNPPDQVPCSSVIEDATLVLNTTLRNIIDTAQPITLKRFINEDFKVIQRDLINGFFIKNLNSNQPRYNSTLTLVAPTSSTTGVLSGTASPGMSRSGTPVHEGSGTMGFFKGASSALGNVVGSGASVGVGISTTGAHTNNPKLMNFVLYLNTVAMGQEYFTKIYESIAKNDPDYLRNNFPFGKDLEKIASILKTEFLDPFISITNKIIQDSLINFYNQSLKNKLLTLINDCFPDASDSHYIIYSVNTLNDNTTILKFTTTWQSLMRPYKQTFHKSLIFNKLLRLLVVNMANLIEKKLINVLKKFKINELGSLKLEKDMSHIINEMCEDNYELREKFVRVTQLVLLVGMDDEEYDMSNEGGHNNDAGQEDEDLGVNWVLTPMERKQARKFRV
>XP_458389_Debaryomyces_hansenii
MNENSYGNNTKLNIKGLFTPRYSLYSSISIDIENIMSGNGFNQSAPLFSTLSESKLDKTVSTLDQRFHEATTTNELHSLIAEIDTTTASIDKELNHFSIIKSKKHQQETSNIELNRAKLSTTISNSTEMTSLFSAANDLGHSLTFKIKSLDQEIGNVKQTLTFVSDIQALKNNINQASYAIEHKNWELAAQCLHTITSKLPPELVNGNFASVVIPSTDIPELPSVTVQKWIELLTEEFQKGFNEASKNRNVSELTKYFQLFPLIQKEEIGLNCYSKFICQIITDTSRSLINSASGGSNAATKHGMYLTISMKLFENISMMLSQHGPLIKKYYGSTYDNAISYVVTKIQHEIDSQIGLISDTFYDIKRIDKVIQDISLYNFPVLSKRFSDHEDPSGVDQANVNPEEDELVSIVEIGDLVSELAGILHNWALYCKFITLKYYQSNDGTDNDEGLKLPKLIMDSNFTGKIHKKFLPAFESLYSYYFRRSLEKAITIEELPSLEPHLIMTSSSDPPDQVPCSSVIEDATLVLNTTLRNIIDTAQPITLKRFINEDFKVIQRDLINGFFIKNLNSNQPRYNSTLTLVAPTSNPNGVLSGTASPGISRSGTPVHEGSGTMGFFKGASSALGNVVGSGASAGAGISTTAAHTNNAKLMNFVLYLNTVAMGQEYFTKIFESITKNNPDYLRNNFPFGKDSEKIASILKTEFLDPFISITNKIIQDSLINFYNQSLKNKLLNLINDCFPDANDSHYIIYSVNSLNDTSTILRFTTTWQSLIRPYKQTFHKSLIFHKLLRLLVVNLANLIEKKLVNVLKKFKINELGSLKLEKDMSHIINEMCEDNYELREKFVRVTQLVLLVGMDDEEYDMSNEGGHNNDEGDQAGDDLGVNWVLTPMERKQARKFRV
>XP_006689337_Yamadazyma_tenuis
MSDTSSAEYTILSLSHEALAAKTQEIVSSFESASSEHELHQLVSAIDQLNHNANRELHHYVHRLQARHQSDVAAVELNRAKLADTLKTTNDLITVFSDSNNIGSTLTYKLKALDKEISRVTQTSEYVSSTKLLKNNINQAVYAMEHKSYQLAANCIRTIKTKVPDSLIDGDYAASVIPSTDIPEFPRVVIDNLVKQLIEVFKVQFDDAAAKKDMQQLTKFFELFPLIGQEEVGLNCYSKFISQVITDTSRSLIQSISSGSGGEASKKIGLYSRSSMQLFENISMMLAQHAPLINRYYASTYSNALPYVINKIQPEIDSQIGLITDTFYDEKRLGKIIQDIRLYDFPILRARLESEPPTRASSEFSRSSFEDNELVTIVEAGDLFSEFANIFNYWSLYCKFISTRYLNASASPKLVPKLLVDSNFTRKIQSKYLPAFETIFNFYFRRSLEKAITIEALPALEPYLLANGARYPEQPPCSSVIEDLTLVLNTCIKSIIDSSQITAVKSFVTESFKVIKNDLINGYFIKELNEHSPRYNSALSLINPKTSLLTVSSPRTSRGGTPAPDPAGGMGFFKGAQSALGTVVGGGASNSASSATISNNPKLVNFVLYLNTVAVGQEYFTKILDNITKNDAYYIRNCFPFGDDASIVQNILQLELFNPFVSLTNKLIQESLINFYNQSIKAKMLTIVGDFLDDTDDSNYLIYSTNVLNDNGLILQFTSDWRNLIRPYGQVFHHELIFGKLLKLIILNLANIIEKRLVYVLKRFKINEFGSLKLEKDISGFISEVCEDNYELREKFIRVTQLVLLVGMDEEEYEESIQQNEHESDEDGGINWVFTPSERRQFRNFRI
>XP_001487607_Meyerozyma_guilliermondii
MNLLENISVMLMQHGPLILKHYNATFTEPLSYVVAKIQGEIDSQVGLIADTFYDVRRFPKVIQDISLYTFPHLRHRQEPHHEPQFQDLADIVNLIEIGDLMNELATILHQWSLYCRFVAVKYFSTSTESPLVPEIIQKSNFTAKVTSKLLPAFESLCLFYFRRSLEKALTIEELPSLDPLLRATHVSVSPEQVPCSSVIEDITIVLNNTLQNVLDSAHPSAVKKFIGVCFEVIQRDLVNGFFIKSINENQPRYNSSLVLVTASDTSNVTSPGASRSGTPAPEGLGFFKGASSALGNVVGTGAVVTTASANPERLKNFVLYLNTVAVGQEYFNKIITKLADSSFLSKAFPFGSDNEKVASILKTDFLDPFNTISHKIIQDSLVNLYNQSFKSKLLVMVNECFPEVNETNYVVYSANILNDTSSLVRFASSWQATIRPYKQTFHKNLVYQKLVKLLVVNLANLLELKFLAVLRKFKINELGSLKLEKDLSSIINEVCEDSYELREKFVRVTQLVLLVGMDDEEYELSIKEGEDDGINWVLTPLERKQGRGYRI
>XP_018712464_Metschnikowia_bicuspidata
MYTVEKHKSRAPVSLLFTELSAPALHARSESLELRFHTASSAADLSHLVADIDTETAQTDAQLRHFIEAAARKHTQQISAVELTRAKLSGAITNLNDLTRVFSAANDLGHLLTSKIKALDLEIANVDNTLAFVADTQALKNNIGQIQYAIEKRNWAEAALCIHTIKHRLLPGLVGGRFASAVVPSSNIPELPGVTIDTWVAQLTDTFVALFNDAAKRRSVAEISAHFQLFPLIDQPEVGLNCYSKFICSVISDTSRTLINSATLGEIKPGIFASATASLFESVSTMLSQHTPLITKHYGEAYPQAIVYVVAKIQREIDSQIGAIADTFYDVNRVEKTLQDIKLHKFNALKKRLADFQLENAHNANVMDTDITSIVEVGDLANELAAILHHWSLYCKFITVKYFQSLPSAMAEPAKPRTEGLKLPELLASSNFETKIHNKLLPAFERLCAYYFRRSLEKAVSIEELPPLEPFLAASHECVSPEQPPISSVIEDVTLVFNSTLRNVLDSAQTSTVRQFASETLKVMQNDLINGILQKALVDNQPRYNNTLYMIEEDAATSNTATPSATRSGTPAPEPMGGFFKGASSAFGNVVGTGSAIVSAANPVAAGNSSKLMSFVIYLNTVATGQEFFQQIILNFTTNNPNYLKSNYPFGHDEEIINHIIKTELLEPFTAATGQVVKQSLLMILNQSIKNRLVLMINECFPDATEDNLILHSLATLNDPATISKFKQDWDFLIKPYKQTLHKTLYDKLLRLIVVNIANMMEKRLIAVLKKFKINELGALKLDKDLSYIINEICEDDYDLREKFVRLTQLVLLVGMDDQEYELSSYNGEEDDSGINWVLTPLERKQIRRFRF
>XP_002619924_Clavispora_lusitaniae
MQGNMEGQTGKQGVAKLFPSLQETVLDHRYAQHLEKFRHASSVNDLTRLIQEIDHETKSLDTDLAAFITTASRKHTSEIASVELSRAKLSGAIANSTQLTKVFSSANDLGHSLTSKIKALDQEIGNVDAALSFVSDMQTLRNNISQIQYAIDNKNWELAAMCIHTINHKLSPNLVNGQFASAVIPSTDIPELPGPTIDKWIAQLKTELQTLFDDAAKRKSVPEISKYFQLFPLIDQEEVGLNCYSKFICSIITDTSRTLINSAMQGDASSKKGIYASITKNLFESVSMMLSQHTPLINKHYGDSYPDAVVFVVNKIQRVIDSQIGLITDTFYDVNRIEKLLQDIKLHSFSDLKNRLTEFPEGDSNDANDVDLVSIVEVGDLIHEFSAILHHWALYCKFIVVKYFNPKMPSPPDEGLKAPDLLIESQFNKKISSKYLPAFEHLYTFYFRRSFEKALSIEELPRLEPYLITEKVSKSPEQAPVSSVIEDFTLVFNNVLRNILESAQLSTVRKFVVECFKVVQNDLLDGFIEKALHENSPKYNQTLSLIASNIENGASSTMVSPSNSHSGTPAPETVSGFFKGASNALGNVVGTGSSMVNPNTVVNSPKLINFVIYMNTVASGQDFVSQIINNVTKKNPAYLKNSFPFGIDEKKVTNIIENDLLEPFMTASSSILKQNLVNFYNQSLKNKIVTLINDCFPESSESHYIIYSSNVLNDPTSILKFKQGWDQLMRPYKQTFHKKYVYDKLLRLVVVNIVSLIERKLMAVMKKFKINELGALKLDKDLSFIINEVCEDDYELREKFVRVTQIVLLVGMDNEEYELSSFKGEDDQEEVGINWVLTPLQRKQIRRFRI
>XP_025339732_Candida_haemuloni
MAEKPSTKNTAASMFSALHQESLDDQYIQLEEAFQNASSTTALHDLIRQIDLQTNNIDSDLHRLVTVGSKKHTAEISSLELSRAKLSGAISNSNDLTKVFTSANDLGHSLTSKIKALDQEISNVDSTLSFVADVQSLKNNINQTQYAIEKGNWELAANCIHVINHKLSPNLVNGRFASVMIPSSEIPELPAPTIKKWIEQLTEEFQTRFNEAAKARSVPEITKYFQLFPLIDQEEVGLQCYSKFICSIITDTSRTLINSATQGETRSGIYATVTSNLFESISTMLSQHTPLINKYYGSSYPDAVVFVVTRIQREIDSQIGLIADTFYDVNRVEKTLSDIKLHKFTELTRRFSEHYQQNETEENEVFDHDIVPLVEIGDLTHELSSILHHWSLYCKFVSVKYFFKGQSPEEDLKLPQLLSTSNFNKKIHNKLLPAFEGLYTYYFRRSFEKAITIEEVPLLDSYLVTTVESKSPDQPVVSSVVEDLSLIFNNSLRNVLDSTQPTTVKHFINECFKVLQSDFLGGFIRKALHENSPRYNKTLSLTTAHNGSVLSGTASPSASRAGTPAPESVSGYLKGASSAFGNIVGTGTSMVGAGTVAAGSNEPKLTNYVIYLNTVATAQEFFRQIIENITVRDKHYIKNNFPFAIDEEKIKNIIRAELLDPLVSTTNNVIRHSLLNFYNQSMKNRVAGIVHETFPEANDTHYMAYSSSILNDPSSMIKFKQSWDAMIRPYKQTMHKTLVFNKLLRLLVVNLASMIEKKLMSALKKFKINELGALKLDKDVSFIINEVCEDDYELREKFVRLTQLVLLVGMDEEEYQLNSFSNSNEDAEDEDEDVGINWVLTPLERKQIRRFRC
>XP_024714140_Candida_pseudohaemulonis
MAETAKARSTAASAFLALNEENLNNQYDQLHESFQNALSVSALQDLIHQIDSETADIDSDLQRLVTVGSKKHTAEISLLELSRAKLSGAISNSNDLTKVFTSANDLGHLLTSKIKALDQEISNVDATLLFVADVQLLKNNINQTQYAIEKGNWELAANCIHVINHKLSPNLVNGRFALVMIPLSDIPELPAPTIKKWIEQLTIEFQTRFNEAAKARSVPEITKYFQLFPLIDQEEVGLQCYSKFICSIITDTSRTLINSATQGESRLGIYASVTSNLFESILTMLSQHTPLINKYYGTSYPDAVVFVVTRIQREIDSQIGLIADTFYDNNRVEKTLHDIKLHKFTELTRRFSDHYQQNDPEENEVFDHDVVPLVEIGDLTHELSSILHHWSLYCKFVAVKYFSKGEEDLKLPTLLSNSNFMKKIHNKLLPAFEALFTYYFRRSFEKAVTIEEVPSLDSYLINTADSKSPEQPAVSSVVEDLSLIFNNSLRNVLESTQPTTVKHFVAECAKVLQNDFLGGFIRKALQENLPRYNKTLALLAAHGAVPSGTGSPSASRAGTPAPESVSGYLKGASSAFGNIVGTGSSMVGASTVTAAHNEPKLTNYVIYLNTVATAQEFFRQIIVNLTVRDKHYLKGNFPFAIDEEKIRNIIQAELLEPLVSSTNNVVRHSLLNFYNQSLKNRVATIVLETFPETSDTHYMAYSSSILNDPSNMLRFKQSWDAMIRPYKQTMHKTLVFYKLLRLLVVNFASMIEKKLMLALKKFKINELGALKLDKDVSFIINEVCEDDYELREKFVRLTQLVLLVGMDEEEYQLNSFSKNDEDGEDEEDAGINWVLTPLERKQIRRFRV
>XP_025334927_Candida_duobushaemulonis
MAETAKARSTAASAFLALDEENLNNQYDQLHESFQNASSVSALQDLIHQIDSETADIDSDLQRLVTVGSKKHTAEISSLELSRAKLSGAISNSNDLTKVFTSANDLGHSLTSKIKALDQEISNVDATLSFVADVQSLKNNINQTQYAIEKGNWELAANCIHVINHKLSPNLVNGRFASVMIPSSDIPELPAPTIKKWIEQLTIEFQTRFNEAAKARSVPEITKYFQLFPLIDQEEVGLQCYSKFICSIITDTSRTLINSATQGESRSGIYASVTSNLFESISTMLSQHTPLINKYYGTSYPDAVVFVVTRIQREIDSQIGLIADTFYDNNRVEKKLHDIKLHKFTELTRRFSDHYQQNDPEENEVFDHDIVPLVEIGDLTHELSSILHHWSLYCKFVAVKYFSKGEEDLKLPTLLSNSNFMKKIHNKLLPAFEALFTYYFRRSFEKAVTIEEVPSLDSYLTTTADSKSPEQPAVSSVVEDLSLIFNNSLRNVLESTQPTTVKHFVAECAKVLQNDFLGGFIRKALQENSPRYNKTLALLAAQGAVPSGTGSPSASRAGTPAPESVSGYLKGASSAFGNIVGTGSSMVGASAVAAAHNEPKLTNYVIYLNTVATAQEFFRQIIVNLTVRDKHSLKGNFPFAIDEEKIRNIIQAELLEPLVSSTNNVVRHSLLNFYNQSLKNKVATIVHETFPETSDTHYMAYSSSILNDPSNMLRFKQSWDAMIRPYKQTMHKTLVFYKLLRLLVVNLASMIEKKLMSALKKFKINELGALKLDKDVSFIINEVCEDDYELREKFVRLTQLVLLVGMDEEEYQLNSFSKNDEDGEDEEDAGINWVLTPLERKQIRRFRV
>XP_028893264_Candida_auris
MVGKPISQSTTASMFPSLQQHNLDKEYAELMERLKSASSTSALHELIHQIDLQTNNIDSDLSRLVTVGSKKHMAEISSLELSRAKLSGAIANSNDLTKVFTSANDLGHSLTSRIKALDREISNVNSTLSFVSDVQLLKNNISQTQYAIEKGDWDLAANCIHIINHKLSPKLVNGKFASVTIPSSEIPELPAPTVKKWTEQLTQEFQTRFNDAAKARSVPEITKYFQLFPLIDQEEAGLQCYSKFICSIITDTSRTLINSATKGEARSGIYATVTQNLFESISTMLSSHTPLINKYYGTSYPDAVVFVVSKIQREIDSQIGLIADTFYDVNRVDKTLQDIKLHKFTELSRRFSDHYQQPEHEENDVYDHDIVPLVEIGDLIHEFSSILHHWSLYCKFISAKYLSKSQSQQDVLEVPQLLSSSHFNKKIHNKFLPAFEALYTYYLRRSFEKAITIEEVPDLDAFLVTTAESKAPDQPAVSSVVEDLSLIFHNTLRNILESSQPSTVKHFVTECFKVLRTDFLDGFIRRALQDNSPRYNKTLSLISAHSTVLSGSVSPSVSRSGTPAPESVSGYFKGASSAFGNIVGTGSSMVTGSAGGQPNEPKLVNYVVYLNTVATAQQFIHQIVENTTQRDPQYIKNNFPFGMDGDRIKNIIRGDILEPFTAATNDVVRQSLRNFYNQSMKNRLASIVNEAFSDHNDTRYMAYSSTILNDPSSMIKFKNSWGSMISPYRQTMHKTLVFNKLLRLLVVNLASMIEKRLMVALKKFKINELGALKLDKDVSFIINEVCEDDYELREKFVRLTQLVLLVGMDEEEYQLNSFSKSNEEEEDEEEDNDVGINWVLTPLERKQIRRFRC
>NP_015430_Saccharomyces_cerevisiae
MEGQKSNASWESSIIEGQLSKNLARYTLLLDKLSTLSQIDKLSEVIANDYAKQSKQLNAFVQQSQSSLNKESRKLELQRTNLTTTLTQFHETVATISSSNARAKAIHDDIETVDQERALVNKTLQFVKDVRTLKNNISLAHSALETKDYLVAATAINEIRSLPDKKLIVSEFAKKVVPSSEIPEEPAILIKNWCKELTSLFQEQFMEATRTQDIKELTLMFKMFPMIGQDVLGLDLYSKYVCDIIADESRKIMSNSMENSTKFQGFFSQVLLHLFKIVSTIINDHSKVIATCYGKKHMVHVMEKVEKEADLQASLILDIFMETRKIERTIHDINEWEHSQKNEDVNIDSNQSDIETDGETEKSSIISIHDLALLIMEFSQILQNWSMYSRFYSVKWNEFSDLHPHVLQPPPPIADGKFALKLKQDKVFDEFQVFVLNHLQRSFRNSISLEELPSLNDLITAVPLNDHDNISYPVTSVLDDLILLVRKNLISVVNTGQFKLLASFLNELVKFFQNRFLVKFMQNKFKLLQSKLASNVSLKRYIPKGEEQSATSRSVSPPANKFSPLSRFTFRGAAASALTNIQSNLQAVVAEDEDSILALHHYLIYLNTLYLSKVYVHRLLSIEILEDDSQRILRDNFPFDNDAAQLQNLIINSEKLVLEQTDKLSKWAVKYLFQNILQNRVRNLLGTVFVNSASSNSSTSNQKNVSRDYSAGSNQKNYITSIEDFEDLSQINSFNSKWNQLIIPYKNILHNEAYAELLSVIVDYIVTTLEQRIWTLEFNELGVTKLDRELSLFIGNMCGLNYNLREKFLKLTQIVLLLGLDDDNFDLTTGDIKDDFNGTFDWVINSQERIKARNMKIDRTQ
>XP_018219113_Saccharomyces_eubayanus
MKEQVSSTSWEGSVIEGRLSRNLARYTLLLDKIATLSQVDKLSEVIANDYAEQSKQLSTFVQESQSSLNKQSRKLELQRTDLTTTLTHFHETVSTISSSNTRAKAIHDDIETVDQERALVDKTLQFVRDVRTLKNNISLAHSALETKDYLVAATAINEIRNLPDKKLIVSEFAKKVVPSSEIPEEPSILIKNWCKELTGLFQEHFMKATRTQNIKELTLMFKMFPMIGQDVLGLDLYSKYVCDIIADESRKIMSNSMENSTKFQGFFSQVLLHLFKIVSTIINDHSKVIATCYGKQHMVHVMEKVEKEADLQASLVLDIFVETRKLDRTISDINEWERLQKNNDRNKGSNQSDSETDEEAQQGSVTSIHDLAVLIVEFSQILQNWSMYARFYSVKWNEFTDLHPDILQPPPPIADGKFALKLKQDGILDDFQVLVLSHLHRSFKNSIPLEELPSLNDLITTVPLSDNDRNSYPVTSVLDDLILLVRKNLISAVNTGQFKLLSSFLNEVVKFFQNEFLVRFMQNKFKSLQSKLTPNISLKRYIPKGEEQSSASNAYASSRSVSPPANKFSPLSRFTFRGAAASALTNIQSNLQAVVADDEDSILALHHYLIYLNTLYLNKMYVHRLLSIEILEDDSQKILKDNFPFNNDATQLQTLIVNSEKLVLEQTDKLSKWAVKYLFQNILQNKVRNLLTAVFVNINPSNSSTSNQKNMSRDNSAGVNQKNYITSIEDFEDLSQINSFNNKWNQLITPYRNILHKEAYVELLSNIVGYIVGTLEQRIWTLEFNELGVTKLDRELSLFIGNICGLHYNLREMFLKLTQIVLLLGLDDDSFDLTTGDIKDDFDGTFDWVITSQERIKARSMKIDRRQ
>XP_033769850_Saccharomyces_paradoxus
MKGQESNASWESSIIEGQLSKNLARYTLLLDKLSTLSQIDKLSEVIANDYTKQSKQLNTFVQQSQSSLNKQSRKLELQRTNLTTTLTQFHETVGTISCSNARAKAIHDDIETVDQERALVNKTLQFVKDVRTLKNNISLAHSALETKDYLVAATAINEIRSLPDKNLIVSEFAKKVVPSSEIPEEPAILIKNWCKELTGLFREQFMKATRTQDIKELTLMFKMFPMIGQDVLGLDLYSKYVCDIIADESRKIMSNSMENSTKFQGFFSQVLLHLFKIVSTIINDHSKVIATCYGKKHMVHVMEKVEKEADLQASLILDIFMETRKIDRTIHDINDWAHSQKSEDRNMGSNQSDNETDGETEKNSIISIHDLAVLIIEFSQILQNWSMYSRFYSVKWNEFSDLHPHVLQPPPPISDGKFALKLEQDKVFDEFQAFVLNHLHRSFKNSISLEELPSLNDLITTVPFNDHDKNSYPVTSVLDDLILLVRKNLISVVNTGQFKLLSSFLNELVKFFQNRFLVKFMQNKFKLLQSKLTPNISLKRYIPKGEEQSATSRSVSPPANKFSPLSRFTFRGAAASALTNIQSNLQAVVAEDEDSILSLHHYLIYLNTLYLNKVYVHRLLSIEILEEDSQRILRDNFPFNNDAVQLQTLITNSEKLILEQTDKLSKWAVKYLFQNILQNRIRNLLGTVFVNSASSNSSMSNQNNVSRDYSAGANQRNYITSIEDFEDLSQINSFNSKWNQLITPYRNILHNEAYVELLSIIVNYIVATLEQRIWSLEFNELGVTKLDRELSLFIGNICGLNYNLREKFLKLTQIVLLLGLDDDNFDLATGDIKDDFNGAFDWVINSQERIKARNMKIDRRQ
>XP_003674085_Naumovozyma_castellii
MTQTTSNNNNNELDTELSKNLAKYSLLLDKLSTSSQVDKLSIIIENDRTNQQTKLNNFIQESQLSHNKQIRKLELQRTDLTTTLTKYHSILSNLQASNWKGQLINKNIKSIDNERIIIQDTLDFLKDIRTLKNNITLIDSAIKEENYQVAATSIQEITNLPHYEQLINSEFAKKIVPSSTIPEEPSILLDNWCMELTQLFKEQFIAAANENDVDTLTLVFKMFPMVGQDSLGLDLYSKYVCDIIAEESRKILTQKISQSTNTSYYSQALLHLFKIVSTIINDHSKIIATCYGKKFMIHVMENVEKEADLQAGLLLDIFAESRNLDGIVKDIDDWNLRQRKHAQRQKQRTINNSMSDHNEVDNDDGGDDSSMMNFSMNQLVVLVNEFSQILQNWSMYARFFSVRWNEFSDLEPANILIAPTPISNSKFIKKLNEEQFLSNFEKLTMYYLQKSFSNSISIEELPKLNDLIELPTFVHKEESLYPITSVLEDLSLLIRKNLISNVNTGQFELFQSFIDQLSTFIQNEYLVKFMQVRLKMLQPKLSGSIGLKKYVPKIDSTSPLPSRTVSPMNTNASSSINAHGVPNLKLSSLSKFDFRGAAASALTNIQSNLQTGFIEEAITTNVESAIFLHHYLIYINSLYVSKLLFHKLLIEELIEENPKLLSDNFPFKENSKTLITKLQSCESLIDKQTDKLIKWSIKYMFQNIFLSKIRVLLNQLFINGDNNENFYIAGMDNYEDLTKINEFVRKWQHLIIPYQNVLFDKGINELLTLVVEFIVNLLEKRFDSLQVNELGATKLDRELSLFIGTVCGLNYKLRERFTRLTQIVLLLGFDDDDFDVETQDVKEDISTGIDWVLSPQERIEARKLKIDRRN
>XP_003667882_Naumovozyma_dairenensis
MSKEINTTTTTTTTTTITSQEWHPPTSSAPSSSSLMIDSQLSKNLAKYSLLLEKLSTSSQVEKLSTIVAKDHQSHLANLNDFIQESQLNHNKQIRKLELQRTDLTTVLTKYNSILSNIQISNINGQLLNKNITSIDNENILVSQTLQFIKNIRTLKNNIILIDSALKEKDYQVAGKAIKEIKLLPNHETLINSEFAKKVIPSSTIQEEPAILIDNWCRELTTLFKEKFITAAQKKDIDELTLMFQMFPMVGQDHLGLELYSKYVCDIIANESRKILTFEKKNLSNLYYSNALLHLFKIVSTIINDHSKIISASYGKNYMIHVMENVEKEADLQAGLLLDIFNESRNLDQIVNNIKHWNEKYQNKDKKNYSIKRSISTDELQNDMENKNNNTSTIDNSSNKDIMIPMNQLSTLINEFSQILQNWSMYSRFFSVRWNEFSDIKTTVLTPPKPIGDSKFRTKLVNDSYLESFEILIMYHLQKSFNNSIALEELPSLNELIQLPTFKPNKDESLIPITSVLEDLSILIRKNLISNVNSGQFDVLNKFIDNISIFIQNEFLVKFMQNKIKSLQPKIIHLSSLKKYSPKIDDSLLLSPSSTSQLPTRSNTPVNNQSKNTASNTNTTTNDGSNMKLSNLRGFDFRGAAASAFTNIQSNLQTVVVTEETDTQESILALHHYLIYINTLYFTKTFIHKLLIIEIIDENPKLLPDNFPFLNNSGTLREKLITCENKIFEQTDKLIKWTIKYLFQNFFLSKIRILLTNLFVNNASHTSSHSSSSSFSHKRTDSRNNNTNNNELFYVSGIDDYEDMTRINEFLKKWQQLFIPFQNVLQHEAYNQLLSFVVEFMINLLEKRIWLLQVNELGATKLDRELSIFIGTVCGLNYKLREKFTKLTQIVLLLGFDDDDFNLETGDIKDDVGEGIDWVLSPQERISARNLKIDKRI
>XP_003957207_Kazachstania_africana
MLNSRLSDDQLSRNLAKYNILLGKLTTVSQIDKLTEVIKNDQEQTVASLNVFIAESQSKHNKQIRKLELQRTDLTSTLSQYHSVLSTIGKSNNRSVQIHNEIDSIDQEHKLLLRTLSFLEDTRTLKNNIKLIDSALKEQNYLVAATAISEIRQLPPGILESSFAKNTIPNAELPMLPSELLAQWCNQLKGSFKSSFEIAMREKDIDRLTLFFKLFPLIGETDLGLDLYSKYICDIISVENKKFLDNTVNLKVRFSVVLLNLFKIVSTIINEHSRIISNCYGKEHIPVIMEKIEKETELQASLVLDVFSDAKHMKETVTNISNETVPINEAANFLSEISQILQNWSMYTRFFAVKWKEYTDFSETETTLKIPFPIVEGTFSSKLHKDNFIRDFQDIVINNLYRSFRNSVILEELPDINNVITLETISHKDQSSWPISPVLEDLTALIRKNMIYTVNTGQVDILSTFLDDLVVFIQNEYLVKFIQAKFKTLQSVIAQGSTASSSPNLLKKYTSIPEESSTQYPSRAASPYPTNKNVSSTAAATAKLSQFSRFNLRGAFANIQSNLQSVVAQEEEEETSSDPSILSLHHYIIYVNTLCLTKAAIENLLTKEIIEQNPRLIQDNFPFEDDSTYINEKVETAQINIIEQVNKLQKWGIQYLFQNLVQPKLKIILKKLFINDNNNAGSNEDNASTYIANIENFENFKNINKFMRDWRVLITPLKNAVITSAFDDLMKLINSFMIKIIEKRVWNLKVNELGAIKLDKELSLLINATCELNYTLRENFVRLTQIVLILGFDDDDFDLTTGDVKDEIVNSIDWILNPQERIKARNLKIDKRH
>XP_022462653_Kazachstania_naganishii
MPDAETQWDDHLSKNLAKYSLLLDKLTTLSQVTKLQNMVRADHAETAAQLNELVAESHTVHNKQIRRLELRRTGLTSTLSQFHTALNAVRNSNVEARSINTEISTTDAEREFLQQTHSFLNDVRSLKNNISLIQGALKDGDYLVAATAINEINELPSEIVNSQFALATIPTPEMPHSAGEILAQWTDELRTLFKANFTAAVAANNIDDLTFYFKLFPLIGEPTLGLDLYSKFITDIISQENQKFIATALKLDSGFHWVLLQLFKISSTVINEHSKIIERAYGLEYMPFIMTKVEVEVELQSCLVLNYFKETKLDTVAAEVQGTAAKTLINEFSQFLQNWSMYSRFFSVRWREFSAVGEENNETQGPLTLANPITDGSFMRKLHDENIFHTFQDLNLKYLARSSRRSVELEELPDINPLISTTLIPHEDPSSWPISSVLEDVILLLRQSLVCTVNTGQFAILAEFIASVVKFITNDFLVNFVQKRLKRLQEELNNGTIPSLRKYIPHDEETPQERARSPMAKAGSPGYHGPPQTQYQMQQSTGKFNLRGAFANIQSNLQSVVVANELDDQGNDDEINILRLHKYLIYINTLYFFQIATHKLFVEEIVEENARLLPDNFPFNDDCHRIADQLRSAESKISEQTGKLSHWGLRYLFQTALLHRVKRLLNDLFINGTDNNYIANTDDFEDLSQINSFIVKWTNFITPYQNVLYRDAHHALLLLLTDFCKNFVEKRVWALRVNELGAVKLDRELSLFISTICGLNYSLREDFTRVTQIVLLLGFDDDDFDVRTGDIKEELVNSIDWVLSPQDRAQTRSLKVDKRR
>XP_446437_Candida_glabrata
MNQDSVTIDSNQLAKNLARYDLLLRRISTISQVHRLKEIIEKDHAVHLKKLDQYVHESQLRHNKQIRKLELQRTDLTVSLTQFHEALSNVNKTNAEAKQIHNDIKSVELERVLLKQTLEFVTNIRTLKNNISLCNAVIDEENYQVAARAIQEIRNMPNRDGIINSEFAKRVIPSSKIPEEPSVILQQWCDELTEKFKERFQKATEEQNIEELTLIFKMFPMVGQDNLGLDLYSKYVCDIIADESRKLMSSSANADVDATITRRSGFFAQVLLHLFKIVSTIINDHSKIIAASYGVSHMLHVMGKVQKEADLEAGLVFDIFSDTRKVKSVVREISEWNIAQKNKNKTQAYKDSGTDQNASQERKSMDNKLPSISTGDLSGLIGEFSQILQNWSMYLKFFSVRWNEFSNENPSVLTLPSSLETSKFSNKLREERYLDDFLSLTIYHLQSSFARSRTIEELPDLNHLVIPTPIKTNDGLAYPVSSVVEDLTLLLRKGLVLTVNSGNFEVVSQFLENLVRFIQNDFLVRFMQDRFKTLQPKITSSLTLKKYVPKDISETGSPDSISRVGSPSGYGEKSSSNKLSQLGRFSLRGAAASAFTNIQSNLQAVVTDEDSVLSLHHYLIYLNTLNWSKLLCKKLLREELLEENPKLLPESFPFNNESDVIREKINKCQDMITSQISKLEKWAVKYLFQNLIQSKMRTLLTPLFVNGSDNTYIANTEDFEDMSEMVNFIKKWKQLITPYQNILHPDVYTELLAYIVEYCVQSVEQKFNLLQVNELGSTKLEKELSLFISTLCSLNFMLRKDFTKLTQMVLLLGFDDDDFDLETGDIKEEFMDTIDWVLTPAERVNTRKLKVDRRQ
>XP_004181236_Tetrapisispora_blattae
MDSLTTKNKSGNTLSTNSNEIPTASWDTLVLDGQLSKNLAKYNQLIEKITTQSQVTKLHSLIINDHLNQSNSLSVFISNIQLNHNKDLRKLELKRTDLTNTLSNFQSSLSTVSKTNNVTSLINSNIQSIDLQRSLIKKTLKFLSHVRTLKNDIILIHSALLTKDYLVAAKAISEVRSLPPDIIDSTFVKKTVPSSEIPEIPRILIDNWCKELTDLFKSKFIDAARSKNIEDLTLMFKMFPMVGENTLGLDLYSKYICDIIANESRKIITDETNKNSDNGAHHINPSKIPGFYAKVILHLFKIVSTVINEHSKIISTSYGNIHMIHVMEKIEKETDLQTGLVLDIFLETRKVDRILSEINEWNDLHSLKIKNLNKSLVANTHHTREKSSSPSIHGKVSSTEKNLHSRTNSSNENNIQDLDSVVSFSINDLSLLIDEFSQILQNWSMYARFFSIRWNEFSDIKFNILQPPPPIANSQFVSKLSNENLLNNFESLVVHNLYRSFDKSLKIEDLPSLNDYIINDELNFKDISSNPISSVVEDLTLFIRRNLISTVNTGQFSVLDNFLNQLAKFIQNEFLVKFMQSKFKFLQSRLNTSTNLKKYTPKSLEPPPNSTSLHPPSSPPRSNSPASFAEKYASSTLSQFGFNFRGAAANALTNIQSNLQAVVSDEESVLALHHYLIYVNTLFVEIIFIHKLLIEETIEDNPTMLKDNFPFNNEFQEVIIKLKNCEKLIIRQTEKLQKWSIKYLFENIVKSKIRSLLIPLFINGTENSYIAGAEDFEDMTTVNEFITKWKPFIVPYKNILCTDAYNELLSYVVQNIVTVLEDKIMLLKVNELGAAKLDRELSLFIATICSLNYVLREKFTKLTQIVLLLGFDEDDMDPNTNDLKEEIKSSITWVLSPQERIKIRKIKVD
>XP_003687370_Tetrapisispora_phaffii
MSELYLDSNDNEISWDNAVLEGLLSKELSKYNQLFSKLSTQSQLNKLHDIIQRDKAETTGQLNKFIATSQFSHNKKIRKLELLRTNLTTVLTNYNISLANVSSSNNIAKSINYDISTIDTEKNLVNKILEFLNYIRLLKNNISLINNALKDENYVVAATAIEEIRKIPENVIKSEFASRVVPSSEVSDEPTVVINKWSDELKEIFQKRFMKAAESSDTEELTLMFKMFPMIGQDKLGLDMYSKYVCNIIAEESRTLMTINGNDNLEQSIKRPGFFSQVLLHLFKLVSTVINEHSKVITVSYNLTYMTNVMEKVEKEAELQAGLVLDTFAESKKLTRTVKEIKEWQRLQMKKNNRKLNGDSSDSEDSDAESMDGVQMISVNNISLLINEFSQILQNWSMYTRFFSVRWNEFNDIKYTKLDYAPSLLESNFKNKLVNEGFISTFDTLVLYHLHKSFNNSIELEEMPDINNLVTLRNTVPKHKEVSSYAITSVLEDITLLVRKNLVVVVNTGQFDILSRFLDQLVRFIQNEYLVRFLQNKFKNLQPKLIPSLALKEYIPKEELTNIGHHNSKLMTPVSSSTKLSKLGFDLRGAAANALTNIQSNIQSVVSDPESVLSLHNYLIYVNTLYLNVVFTQKILVKEILENNPTMLSDNFPFGEDSELLTAKINACNELVKKQNEKLQKWSLKYLFENVLKNKISVLCKDLFVNGNDNTYISSTDDFEDLTSINDFILKWKALIIPYKNVLYDDAFIELLNNIVNYIVTLVDKKIWSLRVNDLGATKLDRELSLYISTICDTNYLLREKFISITQMVLVLGFDDDDFDTETNDVKEEIANGINWVLTSKDRIRTRNLKVDKRQ
>XP_001642415_Vanderwaltozyma_polyspora
MDYLDNDTSWYNSVIDGQLSKNLSKYNQLLDKLSTDSQVSKLQKLLLDDSKQQIQNLNTFIIDSQSLNNKKIRKLELLRTDLTTTLSNYHNSLTNVSNSNNIAKNINFDISKIDNEKHLVNKTLSFLSDIKILKNNISIIFYALNEKNYELAAKSINEIRKLPPKIINSKFASKVVPSGEIPDEPSILVDRWCDELTQLFKDKFNTAAKTQDIEELTLMFKMFPMVGQNDLGLELYSKYVCDIIADESRKLMTSSGNNNLEESLKRPGFYSQVLLHLFKIVSTIINEHSKIIAGSYGKHHMSHIMEKVQKEADLQAGLILDIFMETKNLNHLVSDINEWNQLQQKIAQRDSLRRKNLNYNQNDNYQSDDDLANEISDIPDISINDISILINEFSQILQNWSMYSRFYSVRWNEFNDIETIVLTIPPSISEGQFTAKLQQDGFLNSFETIVLYHLNRSFNNSISIEELPSINDIIQQRTTVRKHKEVSSYPISSVLEDLILLIRKNLIVTVNTGQFTLLSHFLDQLAKFIQNQYLVKFLQNKFKTLQKRLNASLSLKLYSPKDEGAATNISQSSKSSSLLSHDYSSTKLSKLGFDFRGAAASAFTNIQSNIQAVVSDEDGVLSLHHYLIYVNTLYLNVVFIHKILSVEILEDNPRMMKDNFPFNNDAKELIEKIKACESLVKSQNEKLQKWSIKYLFENVIKPKINTMTNNLFVNGNENTYISGTDSFEDLSKINEFIQKWKSFIIPYQNVLYDDAFTELLTFIVNHIVQTIQQKIWTLHVNDLGATKLDRELSLFISTICDMNYMLREKFITLTQIVLIVGFDDDDFNQESNDVKEEIANSINWVLTTQERIRARNLKVDKRH
>XP_003680656_Torulaspora_delbrueckii
MSSNAWDTGVLEGQLFKNLTKYSLYLQKLSTASQVTKLAHIINKEHQDQQHNLDRFIQESQSKHNRAIRSLELQRTDLTSTLSQYHSCLTTVANSNVAAKAINDDIVAIDNEDKLIKRTLQFVQGVSVLKNNISVIHAAIESRDYQLAARCITRFRQLPTGDYWSRNSPGEWSQLSDIPEEPAAVVEKWCNELTEVYKSSFLEAAKSQDIQQLTLIFKTFPLVGQNTLGLDLYSKYVCDMIAEQSRRLMTMETKKRGVFAQALLHLFKIVSTIINDHSKVIASCYGTSYMIHVMEKVEKEADLQAGLVFDIFNETRKIDRVVKDIQNWNSYRDEQSEENGGELHVNTSVEWDTKKPDTLSLGDLSDLVNEFSSMLQNWSMYSRFFSVRWYEFLGSTEMSTLKCPPPIADSQLTTKLGKDGFYQNFEILVQHYLLESFKKSLSMEELPSINNLISLKPIEHTDIFSYPVSSILDDLSLLIRKNLILAVNTGQVEIFSHFLDQLAKFYQNEFLVKFMQSKFKSLQPRLSSSLSLKKFVPKSADGSAVTSRAASPSVAEGYAAKLGFNFRGAAASALTNIQSNLQAVVSDEESVLSLHQYLIYINTLYLNSNVAHRLLTVEILEENPKLLPDNYPFNDDAEVLAKKINTCETLFIKQTTKLQRWSVKFLFENILMSKVRSLTTNIMTNGNENQYISGADDYDDLTIVHEFVNKWQSMMIPYENVLVNDAFTELLSLIVDCIVKKLEQKIWTLQVNDLGATKLDRELSLLISTVCSRNYVLREKFAKVTQIALILGFDDDDFDVESGDLKEEISIGINWVLSSQDRISARNLKVDKRR
>XP_037141952_Zygotorulaspora_mrakii
MNPHTSSWDSNVLDGQLHRNVTKYSNFLQKLSTSSQVDKLSQLIKRERSEQLQSLDQFIEEAQTKHNSAIRKLELQRTDLTSTLSQYHSAVSVISDSNVVAKTINYDISTIDVEDKLIKKTLDFVSHVKKLKNNISVVHGALESKNYILAAKSIQEIRNVPKEILESEFAKKTVPSSEIPEEPSVLLDIWCEQFSELLRTNFLNAAKSQDVQQLTMMFKMFPMVGQDSLGLDLYSKYVCDIIAEESRKVVTGDIKKNGVFARALFHLFRIVSTIINDHSKIISSCYGVNHMIHVMEKVEKEADLQGGLVLDMFTETRKVDRFVKEITEWFSKRESIDNQDEKNNIDSDDDTRYDSDDINDNEENNSTVIGANELSNLVNEFSEMLKTWSMYAKFFSARWYEFSNIKDVDCLVPPPPILDGRFTLKLKNDNVATNFETLIMFSLNKAFTKSLLLEELPSLNNLITLKSVKHDEVSSYPISSVLEDTALLIRENLMLTVNTGQYQIFSHFLDQLAKFYQNEFLVKFLQSKFKNLQPKLTVSLALKKYVPTGASPSNSNVNSRGISPSITESYASAKLSQLGFNFRGAAANALTNFQTNLQSVVSDEEAVLAFHHFLIYINTLSLSRRFVHKLLSIEILTERPNLLRCNFPFEDNAQQLITKVNACEDLMVKQNNKLQKWAVKFLFENIVSKRIRTITTNCFINGNDNNYVSGADDFEVMPGMNEFVKKWKQNMIPFQNILYDDAYTELLTLIVEYIIKIVEQRIWLLKVNELGATKLDRELSLFIQTICWFNYTLREKFTRLTQIVLILGFDDDNFDVTTGDIKEELVSSIKWVLSPQDRIEARNLKIDKRQ
>XP_002496408_Zygosaccharomyces_rouxii
MEDQAIKYQVLLQKLATQSQVDKLQALLQREDAETLVKLDKFIQDAELRHNKSIRRLELQRTDLTSILAHYQNALSLVSDSHNVARQVHSDISRADKERKLVDTTLQFVTQVRSLKTHIAVAHEAFSKNEYSTVARSIQQIRQLDPKVMDSQFAKRVVPSSEIPEDPSVLVNQWCEKCTKVFKTNFLDAASRQDVDQLTLTFQMFPLIGQDSLGLDLYSKYVCDIVAGQSRKIMTGENKRPGVFAQALLHLCKIVSTVINNHSQIIAACYGLHHMVHVMEKVEKEVDLQAGLVLDVFTEVRKLQRVVHGVNEWNSNPRHHQPQYQQQQQQLQQQNQQYREGSNEEAINEPITVAELSSLMTEFSQILQNWSMYSLFFSVRWYEFRNETKSPLQPPSPILNGQLTTKLSNDNFLSNFQILIVHYLQRSFRKSLSLEELPLLDKLVSTKPFKHTDLSTYPISSVLEDLSILIKRTLILTVNTGQSELLSHFLDQLAKFYQNEFLVRFMQNKFKDLHPKLASTLFLKKVDNHPNSTGTTQSSTKLSQLGFNFRGAAANALTNIQSNLQSVVSDNESVMFLRQYLIYVNTLYFNVRFVHRLLTVEILEENPNLLHDNFPFGEDSTNLSKKIGACEGLIIRQNNKLQKWCVKILFESVFLSKIRTLIHPVFSNGNEDNYISNADDFENLSSVNDFVSKWKSTMIPFQNVFCAESWAELLSLMIDTIVRILEQRVWTLRVNELGATKLDRELSLLITTVCSTNYILREKFTKLTQLVLVLGFDDDDFDVDSGDIKEEIESGMNWVISPQERIKVRSLKVDKRH
>XP_003645146_Eremothecium_cymbalariae
MAENTPQSFQSHQINDPNLSARLGRYYNLTNNFTTLSQVTKLQEVIRKDHMNTEQRLEEFIKESHEKHNEDIRKVELKKTNLTSALTNFHTALEHISISSNKSLELSKRIRTVENERNKVQITLKFIEDCRLLKSNISVIQNALEDKNYHLAADAIQEIRGLPPQVIRSEFANRVVPSSEIPDPPAQLLDDWTIKLSKIFHEQFLHASRVQNMELLTSYFQLFPKIGNSEMGLDIYSKHVCNILAEQSRKIMMGQIDKPHMFFSQALLHLFKTVSTIINDHSKIITKSYGAQNMVYVMDKIQKEADLQAGLIWDTFMDTRRMDKLLDGIKIWDESRGQWNKQQHFQQGSGHYSAEQDLPCTLNELSLLVSEYSAILQNWSMYCRFFALMWNEFSEKQVESLEIPDILSTGKFNEKVINSLGQFEILVKHHLYRSFSKAVELEELPSLNNYLENTEYKHEDLSSYPISSILEDLVLFLRTNLIATVNTGQTTLLSHFLGNLMGFIQSEYLIKVLQTRLKSIQQRLNSSLTLKKYIPPSEQTPVVSRSASPKPQVQDTGSKLSQFGFTFKSAATNTFTNLQSNLQSVYTDEDSILKLHHCLIYINTLSLGDIFFERLLIKEILQDQPKLLSNNFPFKDDSKRMADALSSLCKNIQTQNGKLLRWSLNQLFENLLQGRLKKMMSPLFSNGNDEEYICTAHDFENLSKLHQFVVQWKTLLRPFQNVLHKATYTNLLTIMVDWLCQLIEDRIWQIRCNELGALKLDRELSIFITTLCEQQYFLREKFTRLTQIILILGFDDDDIDITTQDIKDETLSSINWVLSSQERINARSLRMDTRN
>NP_984532_Eremothecium_gossypii
MAADGDPIALHTISDDVLAAKLARYKKLMNNFATLSQATKLEKVINRDHRETEQELQEIIEESQTRDNQEIRKLELRRTNLTSSLGKFHATLEQLSGSSESARQISARIRMIERERTLVHKTLQFIEQCRQLKYSISVVSSALEKNDHRLAANTIEKIRTLPPEVVESEFANRVVPCSEIPEQPAQLLKDWTSRLSEVFTEQFQHAAKAQDVEQLTSYFELFPKIGYAELGLEVYSKYVCDIIAGQSRKIMTGSTERRHMFYSKALLHLFKTVSTIINSHSQVISGCYGAKYMVHIMDKVQKEADLQAGIIWDTFMDVRRIEYLLAEIREWHEAQAQANKNHLHGAKPNSRPPPSSINELTMLISEYSAIFQHWSMYCRFFALKWDEFSQNTATELELPSLISEGKFSAKVTDSMSGFEQLVRHQLYRSFANAVDLEELPSLNDYLGPTPYDHEDLSSYPISSILEDLVLLIRVNLIATVNTGQKALLYKFSEALMRFIQTEFLIKVLQSRFKNIQPRLNPSLVLKKYLPSSDPTSVGMRSLSPKPVTQDTGKLSQFGFNFKSAATSTLTNLQSNIQSVYTDEESVLKLHHFLICVNTLSIGEVFFKRLLITEILEDQPQLLHSNFPFGRDATDVESVLRTLFGNIQTQGGKLLKWSLLQLFENMLKGKLKRLVAPMFVSGTDQEYICTAHDFENLSTLNLFLTQWKELILPFSNVLYKTAYIELISQMIDYLCEALEEKIWGIQCNELGGLKLDRELSLMITSLCGQHYFLREKFTRLSQLVLVLGLDDDDFDPATGDIKEETLSSINWILSAPERVRARNMRVDKRS
>XP_455451_Kluyveromyces_lactis
MEIDEFQLDSKLSKFENLSGKLSTKSQLPKLLHLIEADYSQTSNALNNYIKGSNNKINKSVRSLELGKTNLTSTLSFFHEALESLSNSNVQSISISNRLNSIKDEADHINQLADFVDSVKLLKNNLKIINDALDTKEPNYPMIAQCIYEIDQLPDSIIHSQFVQRCVPTSELPDPPVQLIDKWKTHLCKVFSDRFTRATRDVDVGTLTECFKLFPKIGASDLGIDLYSKYICDNIAQQSRTLMTHTSGDPLFYSKSTLHLFKIVSTMINDHSKIILQSYSTDFMLEIMQKVQLETDLQACLIWDTFTDDVSLDKVFASLQDNNDMRTLQAIILQFSNFLQNWSMYCQFFSMKWLQFTNGSVDPIKIVPCLTSGKFNSKLQDNIDTFHALTIHYTTYCFKSSLKTSCMPNLNDSLDITLSQNTESNQQIISPVLEDLAILIKSYLVWTLNSGQTELVTKSLDSISQMIQNEYLISFVQSSLTKLIPRLTPALRLQKYISAPNYPMDTQSKFTSQFAAFNLKETDMESVLHLHHYIVYLNTISTNESIFKDLFENEIIKINPHFLIDNFKFNNEHELVKGKLLSVLQYILDNNKKLWNWAIMMLYQNVLQENLHRLLSVLFQRNTEFLSTLQDFEDFEKLHKFVEEWNKLLTPYKQVLSAASFNNLLTTIVKDVCPIIENKFLSLQFNELGSIKIEKQLSIVIKTISMDNYQLREWFKKLTQMCLLLGFEDDQFDSSTQDLKDDVLNSLNWLLTSSERISIRQQRIDKR
>XP_022674670_Kluyveromyces_marxianus
MDLDELHLDSKLSKFENLIGKLSTKSQLPKLLHLIESDYNQTNLALNNYIKTSNSNINRSVRSLELEKTNLTSTLSVFHEALESLSNSNVQATSISTRLNAIKTEYAHINQLADFVDSVKLLKNNLQIINDVLNSKEHNYPMIAQCIYEIDQLPESLLNSKFVQRCVPTSELPDPPAQLVKKWKSQLSEVFTERFTRASQEQDVNTLTECFKLFPKIGASDLGIDLYSKYICDIIAQQSRSLMTHTSDDPLFYSKSTLHLFKIVSTMINDHSKIILQNYSTAYMLETMQKVQLETDLQACLIWDTFFDSVSLPKIRSSLSDYTDMKRLQAIVLQISNFLQNWSMYCQFFSMKWLEWSKEPVNPLQIVPCLTNGKFNSKLQENIDTFHSMALHYTTYCFKSSLKTSQLGNLNESLHEEQSRTSNGDEQQVISPVLEDLAILVKSYLVWTLNTGQTALVTKSLDSISQMIQNEYLISFLQSRLTKLIPRLIPSLRLQKYISDTENAAQNQHHTNSIGVTAAQKKFTSQFAAFNLKETDMESVLNLHHYIIYVNTISTNESIFTDLLENEIIKINPHFLIDNFKFNNEHEIVKSKLLSVLKYLLDNNKKLWNWSLMMLYQNVLQENLQRLISVLFQKNTEFVSTLQDFEDFEKLHTFVQEWNKIIIPYKQVLSAASFNELLTAIVKDLCPMIETKFRSLQFNELGSIKIEKQLSVIIKTICMDNYQLRERFKKLTQMCLLLGFEDDQFDPTTEDLKEDVLNSLNWLLTVSERISVRQQRIDKR
>XP_022629857_Lachancea_lanzarotensis
MFSENAVTLDTQLSNNLAKYHTALSKISTVSQLAKLQAVIINDHAATQKSLDDYLQTSHTKLNQNVRKLELQRTKLTQTLSKLHHALEDIYVSKDLALAISARIKSVDRERKLVVQTLQFVHHIQTLKRNILTVHEAIERSDSKLAATGIDTILNLPPNVIDSRFAAKVVPSAEIPENPAILVKQWTDVLAKKFQEKFEKAAEIQDIKELTSVFELFPLIRKSELGLDLYSRYVCDIISTQSRKIMTGATPTNTPFYSKALLHLFKIVSTIINEHSKIIAECYGKEHMVHIMTKVQREADMQAGLILDSFLEARNFDELLKAIREYERSPNVPDESRSEPPSIARVSSTLGEYSTILQNWSMYCRFFALKWNEFSNIQVSAGTLELPLPILQGNFYSKIHGAGFLDGFKKLMEYYLHHSFTRMVALESLPSLNQFIIKKPYKHDDFSSYAFSSIVEDLTLLLRNCLILNVNTGQNSLMNDFLGTLKRFLQNEYLMKFLQHNLRLLQPRLMSAVGLKQYIPHSESNSTSRAASPGVMDPSKLANLRFNLKGAASSAFSNIQSNLQAVYADEDSVLKLHHYLVYVNTLGVGREFLQRLLTKELLQDNPNLLRDNFPFELEAQNLQDAMETVESNLLVQNDKLLNWAVKQLFDNILQPKVRKMLGSLFVQGPDDEYLSSAVDFEDMSHLQQFGAEWSDTMIPYANVLYKRCQFQLLSCIVDYLVAQIATRLWGLQVNELGSIKLDRELSSLIAIVCEDRYALREKFTKLTQIVLVMGLEDDDFDLATRDVKHEIISDINWAITPAERIRAHELRVDIRR
>XP_002552857_Lachancea_thermotolerans
MDALDLDKLSTNLARYHTLLSKITTVSQLTKLQSAIENEQSSTARQLDAFLQPSHTNTNQAVRTLELNRARLTQTLSKLHHALESVAESKQLALQVSTRIRAVDRERQLVTRVLQFVSHVTSLRQNIFMVHQAIDRSDYKLAAAGIDTILKLPEESVYSEFARRVVPSAEIPEDPQDLLKQWINQLAQVFHDNFVKAAREQDITQLTAVFQLFPLIRKSDMGLDLYSKYVCDMIATQSRKVMTSTTSKSPGFFAQALLHLFKIVSTIINEHSKIIAKYYGKQHMVHIMAKVQREADMQAGLVLDSFFESRNFKEILQDIRAFKENVSPEEEGLTSNAPSMSEVSGIINESSSILQNWSMYCRFFALKWREFSDQSSEDPLTLPAPICDGIFYSKIHSSGFLSDLKKLNEFYLNRSFKKSLELEELPSLNEQISKAPLKHDDISSYGFSSIIEDLTVLIRSCLVVNVNTGESTLLGQFLDMLVRFLQNEYLIRFLQHRLRQLQPRLTSNVVLKKYVPQTESTMNSRAASPGAVEQSKLSHLRFNFKGAATSAFSNIQSNLQAVYADEETVLKLHQYLIYLNTLSIGCVFLQKLLTKELLQDNPQLLPDNFPFGDKSQSLVKKIEATEQTLLAQSSKLLQWGVRLLFDGVLQSKIQKILGPLFTQGTETEYLASTANFEDMSHLKQFSDGWLETMNPYINVLYKDCYAQLLTYAVDFLVAQISPRLWSLKLNELGSIKLDRELGALIAIVCGEHYLLREKFTKLTQIVLIAGFEDDDFDSETSDLKEEVIKGISWVLNPTERIRAGELRVDRRH
>XP_020056369_Aspergillus_aculeatus
MANPSLGKVNGHPDAGLRPTNTVSTVFNASSVAEIKATLSHLHEREASVTARLDALVASQKDFSRELGRLDLLRANLGSQTSTTRAISHGMLADAATTADRISSAVRRLDREQSRVKATLAVVDQVAELKACVLGVAGSMGAPQDWETAASYLHRAAKIPPEVVHGAFAAEMVPTAEVPDPPHVTLDNAAESLCGLFLREFDKAVQENNGARITRFFKLFPLIGRSEVGLDVYGRYVCQGVAARARSNLNASGGQAKDGFFYASALTKLFEHIAQIIDGHGSLVERHYGPRKMNRVIERLQLEADVQGGIILDTWSDERHVDRKLTDIKSYAFTFLVQSFLPPQRGGGTPRSLSPATRDGAAEDEGVDMKEIDGLLNEMAVMLGRWSLYCRFLADTCNPPGENDSTNQFALPEFLRESSLARKINERLAAPFNTMTTFFFRRSVEKAFQLDEQPSGLTLNPHKPLKADPPHITSAVDDIMYIVNKVLQQSLATSQIGVVTNVVPTVSRVLGSDFIGMTQRKMRDECYPRAAVQGAQPPESLTISFLVLINNLDVAIDYIRRILHKHTEQKIASQSEPSSTTTTTTTTTTTTTDPIQALFPSPTETQLASQTLHSLASTFESKVTDLLNDGIQVIFNNVIKHRLRPILSDAFREIEYQPRDDNDPIRTVYNAPAIPSMNEYYDSDDPIIGAPDAAAADGEADPGAELVRPRFATAWNELLLPISRILTASAFDRLLTVTVAYLARLLEKRLWSYHGRVNALGATRLERDVSGVVGAAVDVGGSQGRYRHRDAFVRCLQMVLVMGMDEDEWEDVMRGGETAEVVEKLSREERMRVRAMVRRA
>XP_001275243_Aspergillus_clavatus
MSRTTDPTTNGHAVLSTDQNGPNAQSHPPVDVFNASSVAEIKAALSHLHEQEATVTARLDALVASQKDFSRELGRLDLLRAHLGSQTSTTRSVSHGMLSDAAATADRISSAVRRLDLEQSRVKATLEVVEQVSELKACVLGVAGSMGAPQDWETAASYLSRASKIPSEVVHGGFAAEMVPTAEVPDPPNVTLDNAAESLCGLFLREFDKAVKENDGTKITRFFKLFPLIGRSEVGLDVYGRYVCQGVASRARTNLNAGAGAAQTKDGFFYANALTKLFEHIAQIIDGHGGLVERHYGPRKMNRVIERLQLEADLQGGIILDTWSDDRHVDRKLTDIKSYAFTFLVQSFLPAQRSATPRSNSPATRDGVAAPTEDEGVDMKEIDGLLNEMAIMLSRWSLYCRFIAETCNAAEHESEKFMPPNFLQDSSLTKKIDDRLTSPFNAMTTFFFRRSVEKAFQLDEQPSGLTLQPHKPLKADPPHITSAVDDIMYIVNKVLQQSLATSQISVVTNVVPTLSRVLGSDFIGMTQRKMRDECYPKAPVQGAQPPEQTVISFLVLINNLDVAIDYIRRIVQNHTESKKPITGPDGQVEEMDQLQSLFPIPAEAKLASQTLQSLASSFEAKVHDLLSDGIQVVFNNVVKHRLRPILADAFRDIEYQPRDDSDPTSTMYHEYGDADADADDGASRAELVRPRFAASWTELLLPISRILTASAFDRLLTVTVAYLSRLLEKRLWSYHGRINALGATRLERDISGVVSAAVDVGGGHGAPGRYRHREAFARCMQMVLVMGMDDDEWEDVVRGGETVDVLDRLNREERARVRAMVRRNPRDL
>XP_001260210_Aspergillus_fischeri
MSRTERSITNGHAVSSEQNGDRANAHLPIDVFNASSVAEIKAALSHLHDQEVAVTARLDALVASQKDFSRELGRLDLLRAHLGSQTSTTHAISHGMLSDAAATADRISSAVRRLDLQQSRVKATLEVVEQVSELKACVLGVAGSMGAPQDWETAASYLNRASRVPPEVAHGTFAAEMVPTAEVPDPPNVTLDNAAESLCGLFLREFDKAVKENDGAKVTRFFKLFPLIGRSEVGLDVYGRYVCQGVASRARANLNAGTGGAQSKDGFFYANALTKLFEHIAQLIDGHGGLVERHYGPRKMNRVIERLQLEADLQGGIILDTWNDERHVDRKLTDIKSYAFTFLVQSFLPAQRSATPRSNSPATREGLPAEDEGVDMKEIDGLLNEMAVMLGRWSLYCRFIAETCNVSYLTVSTSLWMNIFRKLTLCKATEDESQKFTPPKFLQEASLSKKITDRLTNPFNTMTTFFFRRSVEKAFQLDEQPSGLTLHPQKPLKADPPHITSAVDDIMYIVNKVLQQSLATSQVSVVTNVVPTLGRVLGSDFIGMTQRKMRDECYPKAPVQGAQPPEQTVISFLVLINNLDVAVDYIRRIVQNHTETKKTITGPDGQVEETDQLRSLFPVPAEAQLAAQTLQTLASSFESKVNDLLSDGIQVVFNNVVKHRLRPILADAFRDIEYQPRDDSDPTSTVYHDYGEGDEDVDDGASRAELVRPRFAASWTALLLPISRILTALAFDRLLNVTVAYLARLLEKRLWSYHGRINALGATRLERDVSGVVSAAVDVGGAQGASGRYRHREAFARCLQMVLVMGMDDDEWEDVTRGGETADVLDKINREERARIRAMVRR
>XP_041142478_Aspergillus_flavus
MPETNVGEVNGHAVAPSPSLDSSKPLPSSSSDIFNASSLAEIKATLSHLHEQETSVTARLDALVASQKDFSRELGRLDLLRAHLGSQTTTTRSISHGMLSEAAATAERISSAVRRLDLEQSRVKSTLDVVEQVSELKACVLGVAGSMGAPQDWETAASYLNRASKVPPEVVHGAFAAEMVPTAEVPDPPNVTLDNAAESLCGLFLREFDKAVKENNGAKITRFFKLFPLIGRSEVGLDVYGRYVCQGVASRARSNLNAGAGTQSKDGFFYANVLTKLFEHIAQIVDGHGGLVERHYGPRKMNRVIERLQLEADVQGGIILDTWGDERHVDRKLTDIKSYAFTFLVQSFLPPQRSATPRSNSPATRDGASTAEDEGVDMKEVDGLLNEMAVMLGRWSLYCRFLAETCNAPGEDDNLFTPPQFLKESTLSKKINDRLISPFNTMTTFFFRRTVEKAFQLDEQPTGLTLNPQRPLKADPPYITSAVDDIMYIVNKVLQQSLATSQITVVTNVVPTLSRVLGSDFIGMTQRKMRDECYPRASVQGAQPPEHLIVSFLVLVNNLDVAVDYIRRIVQTHTETRKTTTGPDGQTEETDQLHSLFPNNADAKLAAQTLQALSSSFESKVNDLLSDGIQVVFNNVIKHRLRPILADAFRDIDYQPGDDNDPTSTSYHEYDRDEDADDNASRAELVRPRFAASWTELLLPISRILTTSAFDRLLSITVAYLSRLLEKRLWSYQGRVNALGATRLERDVSGIASAAVDVGGTHGAPGRYRHRESFARCMQMTLIMGMDDDEWEDVIRGGETAEVVEKLNREERTRIRGMVRRQGTQY
>XP_749718_Aspergillus_fumigatus
MSECSKRLEQPLRYKLLTAHWCSISSVSGSDESPRCQQYNTKTHCNYHPRSCRPRGPDTMSRTEHSITNGRAVSSAQNGERPNAHLPIDVFNASSVAEIKAALSHLHDQEVAVTARLDALVASQKDFSRELGRLDLLRAHLGSQTSTTHAISHGMLSDAAATADRISSAVRQLDLEQSRVKATLEVVEQVSELKACVLGVAGSMGAPQDWETAASYLNRASKVPPEVVHGTFAAEMVPTAEVPDPPNVTLDNAAESLCGLFLREFDKAVKENDGAKITRFFKLFPLIGRSEVGLDVYGRYVCQGVASRARANLNAGTGGAQSKDGFFYANALTKLFEHIAQLIDGHGGLVERHYGPRKMTRVIERLQLEADLQGGIILDTWSDERHIDRKLTDIKSYAFTFLVQSFLPAQRSATPRSNSPATRDGLPAEDEGVDMKEIDGLLNEMAVMLSRWSLYCRFIAETCNVRYLTASTSLCMDVFGKLTLCKATEDESQKFTPPKFLQEASLSKKITDRLINPFNTMTTFFFRRSVEKAFQLDEQPSGLTLHPQKPLKADPPHITSAVDDIMYIVNKVLQQSLATSQISVVTNVVPTLGRVLGSDFIGMTQRKMRDECYPKAPVQGAQPPEQTVISFLVLINNLDVAVDYIRRIVQNHTETKKTITGPDGQVEETDPLRSLFPVPAEAQLAAQTLQTLASSFESKVNDLLSDGIQVVFNNVVKHRLRPILADAFRDVEYQPRDDSDPTSTVYHEYGDGDEDVDDGASRAELVRPRFAASWTALLLPISRILTASSFDRLLNVTVAYLARLLEKRLWSYHGRINALGATRLERDVSGVVNAAVDVGGAQGASGRYRHREAFARCLQMVLVMGMDDDEWEDVTRGGETADVLDKISREERARIRAMVRR
>XP_680731_Aspergillus_nidulans
MATVSDAATAGRMFNSTVNVVNGYSETELTTQSSNSFSSDIYNASSVAEIKATLTQLHEQEAAVTARLDALVASQKDFSRELGRLDLLRAHLGSQTSTTRAISNGMLVGAAATADRISSAVRRLDLEQSRVKKTLEVVEQVSELKACVLGVAGSMGAPQDWERAASYLDRAAKVPPEVVQGAFAAEMVPTAEVPDPPSVTLDNAAESLCGLFLREFDKAVKESNGAKITRFFKLFPLIGRSEVGLDVYGRYVCQGVAAKARSNLNTGTGQQDGFFYANTLTKLFEHIAQIIDGHGGLVERHYGPRKMNRVIERLQLEADVQGGIVVDTWSDERHIDRKLMDIKSYAFTFLVQSFLPPQRTATPHANSPATQQSAAEDEGVDMKEIDGLLNEMTVMLSRWSLYTRFLAETCNANEEQKFELPQFLKESALSKKIEDRVISPFNTMTTFFFRRSVEKAFQLDEQPTGLTLNLQRPLKADPPHITSAVDDIMYIVNKVLQQSLSTSQIAVVTSVVPTLSRVLGSDFIGMTQRKMRDECYPRAPHQGASPPEHIVISFLVLINNLDVAVDYIRRIVQNITETKKTITNPDGQVEETGQLHTLFPSPADATLVSQTLTSLLTSFEAKVTDLLADGIQVVFNNIIKHRLRPILSDAFRDIEYQPASDSTPLTTYHSDLDSYSDTDSIPHDNDPESPREIVRPRFSAAWTELLGPILRILNPAAFDRLLTVTTAYLARLLEKRLWAYHGRINALGATRLERDVAGIVSAAVSVDVPGSAGVSVSGRYRHRETFGRCLQMVLVMGMDEDEWDDVLRGGETADVLDKLSGDERRRVRGMVRR
>XP_001400571_Aspergillus_niger
MSNSSAGVANGHAVPPSHPAPDIFNASSVAEIKATLSHLHHQEASVTARLDALVASQKDFSRELGRLDLLRAHLGSQTSTTRAISHGMLADAATTADRISSAVRRLDLEQSRVKATLEVVEQVSELKACVLGVAGSMGAPQDWETAASYLNRASKIPPEVAQGAFAAEMVPTAEVPDPPNVTLDNAAESLCGLFLREFDKAVKENNGARITRFFKLFPLIGRSEVGLDVYGRYVCQGVAARARSNLNAGTGASPSKDGFFYANALTKLFEHIAQIIDGHGGLVERHYGPRKMNRVIERLQLEADVQGGIILDTWSDERHVDRKLTDTKSYAFTFLVQSFLPPQRSGTPRSNSPAVRDAAAADDEGVDMKEIDGLLNEMAVMLGRWSLYCRFLADTCNPPEEGDNQKFALPQFLRESTLAKKINDRLASPFNTMTTFFFRRSVEKAFQLDEQPSGLTLNPQRPLKSEPPHITSAVDDIMYIVNKVLQQSLVTSQISVVTSVVPTLSRVLGSDFIGMTQRKMRDECYPRAAVQGGQPPEQLVISFLVLINNLDVAVDYVRRILQNHTEPKKSIGPDGQPEETDPLRSLFPVPEEARLATQTLQSLSASFESKVTDLLADGIQVVFNNVIKHRLRPILSDAFRDIEYQPREDTDPTRTIYHDYDSDDPDYMADGTVPDDDDPTSRAELVRPRFAAAWTELLLPLSRILTASAFDRLLTVTIAYLSRLLEKRLWSYHGRVNALGATRLERDVSGVVSAAVDVGGTQAAPGRYRHREAFTRCLQMVLVMGMDEDEWEDVLRGGETAEVVDKLSREERMRVRGMVRRV
>XP_015403336_Aspergillus_nomiae
MPEANIGDINGHAVASSPSLDSSRPYASSSSDIFNASSLAEIKATLSRLHEQETSVTARLDALVASQKDFSRELGRLDLLRAHLGSQTTTTRSISHGMLTEAAATAERISSAVRRLDLEKSRVKSTLDVVEQVSELKACVLGVAGSMGAPQDWETAASYLNRASKVPPEVVHGAFAAEMVPTAEVPDPPNVTLDNAAESLCGLFLREFDRAVKESNGAKITRFFKLFPLIGRSDVGLDVYGRYVCQGVASRARSNLNAGAGTQSQDGFFYANVLTKLFEHIAQIVDGHGGLVERHYGPRKMNRVIERLQLEADVQGGIILDTWGDERHVDRKLTDIKSYAFTFLVQSFLPPQRSATPRSNSPANRDGASAAEDEGVDMKEIDGILNEMAVMLGRWSLYCRFLAETCNTPDEDDKSYTPPQFLQQSTLSKKVNDRLISPFNAMTTFFFRRTVEKAFQLDEQPTGLTLNPQRPLKADPPYITSAVDDIMYIVNKVLQQSLATSQIAVVTNVVPTLSRVLGSDFIGMTQRKMRDECYPRASVQGAQPPEHLIVSFLVLVNNLDVAVDYIRRIVQTHTETRKTITGPNGQTEETDQLHSLFPITADAKLAAQTLQALSSSFESKVNDLLSDGIQVVFNNVIKHRLRPILADAFRDIDYQPGGDNDPTSTSYHEYDRDEDVDDTASRAELVRPRFAVSWAELLVPISRILTASAFDRLLTITVAYLSRLLEKRLWSYQGRVNALGATRLERDISGIASAAVDVGGTHGAPGRYRHREAFARCMQMTLIMGMDDDEWEDVLRGGETAK
>XP_001819200_Aspergillus_oryzae 
MPETNVGEVNGHAVAPSPSLDSSKPLPSSSSDIFNASSLAEIKATLSHLHEQETSVTARLDALVASQKDFSRELGRLDLLRAHLGSQTTTTRSISHGMLSEAAATAERISSAVRRLDLEQSRVKSTLDVVEQVSELKACVLGVAGSMGAPQDWETAASYLNRASKVPPEVVHGAFAAEMVPTAEVPDPPNVTLDNAAESLCGLFLREFDKAVKENNGAKITRFFKLFPLIGRSEVGLDVYGRYVCQGVASRARSNLNAGAGTQSKDGFFYANVLTKLFEHIAQIVDGHGGLVERHYGPRKMNRVIERLQLEADVQGGIILDTWGDERHVDRKLTDIKSYAFTFLVQSFLPPQRSATPRSNSPATRDGASTAEDEGVDMKEVDGLLNEMAVMLGRWSLYCRFLAETCNAPGEDDNLFTPPQFLKESTLSKKINDRLISPFNTMTTFFFRRTVEKAFQLDEQPTGLTLNPQRPLKADPPYITSAVDDIMYIVNKVLQQSLATSQITVVTNVVPTLSRVLGSDFIGMTQRKMRDECYPRASVQGAQPPEHLIVSFLVLVNNLDVAVDYIRRIVQTHTETRKTTTGPDGQTEETDQLHSLFPNNADAKLAAQTLQALSSSFESKVNDLLSDGIQVVFNNVIKHRLRPILADAFRDIDYQPGDDNDPTSTSYHEYDRDEDADDNASRAELVRPRFAASWTELLLPISRILTTSAFDRLLSITVAYLSRLLEKRLWSYQGRVNALGATRLERDVSGIASAAVDVGGTHGAPGRYRHRESFARCMQMTLIMGMDDDEWEDVIRGGETAEVVEKLNREERTRIRGMVRRQGTQY
>XP_040637563_Aspergillus_ruber
MAIPPASAVNGHADSPSSSPQNSEKSSQPKPQPNSPSTDPDIFNASSVAEIKATLSHLHNQEVSVTARLDALVASQKDFSRELSRLDLLRANLGSQTTTTRSIRHGMLSPAAVTADRISSAVRRLDLEQARVKATLEVVEQVAELKACVLGVSGSMGAPQDWETAASYLHRAAQIPDEVVKGAFAGEMVPTSEVPDPPNVTLDTAAESLCGLFLREFDKAVKEGNGAKITRFFKLFPLIGRSEVGLDVYGRYVCQGVAARARANLNAGTGGREGFFYANALTKLFEHIAQIVDGHGGLVERHYGPRKMNRVIERLQLEADVQGGIVLDTWGDERHVDRKLTDIKSYAFTFLVQSFLPTQRPGAPRSHSPARAATGGEDEGVDMKEIDGLLSEIGIMLGRWSLYCRFLADACNPENEKHTLPQFLADSPLTKKITTRLATPFNTMTTFFVRRSVEKAFQLDESPTGLTLNLHKPLKSDPPHITSAVDDIMYIVNKVIQQTLATSQITVVTNVIPTLARVLGSDFIGMTQRKMRDECYPRPVVQGALPPEQTVIAFLVLINNLDIAVDYIHRIVSNNTEARTPLPSTHPNPTQPEETISQLDSLFPVPSEAKQASQALHSLSSSFESKVSDLLSDGIQVIFNNVIKPRLRPILADAFRDIEYQPSPDDPSTTNPIPTDDVEDDDMHTGPNPGAERPTTRFTTSWTALLTPLSRILTPPSFDKLLSVTTTYLSRLLEKRLWSYHGRVNALGATRLERDVSGIVNAAVDVAGSSIGGGRYKHREAFGRCLQMVLVMGMDEEEWEDVVRGGETGDVVDRLSVEERGRVRGMVRRF
>XP_040701646_Aspergillus_sydowii
MANHTSAAINGHSETQSSATPDSKPTTSPSDIYNASSVAEIKATLSHLHEQEAAVTARLDALVASQKDXSRELGRLDLLRAHLGSQTSTTRAISNGMLSGAASTADRISSAVRRLDLEQSRVKSTLEVVEQVSELKACVLGVSGSMGAPQDWERAASYLDRAAKVPLEVVQGAFAAEMVPTAEVPDPPNVTLNNAAESLCGLFLREFDKAVKENNGAKITRFFKLFPLIGRSEVGLDVYGRYVCQGVAARARSNLNTGTGQQDGFFYANTLSKLFEHIAQIVDGHGALVERHYGPRKMNRVIERLQLEADVQGGIVLDTWSDERHIDRKLMDVKSYAFTFLVQSFLPPQRTTTPRSNSPATRDGTAEDEGVDMKEIDGLLNEMAIMLNRWSLYSRFLAEACNPNEEQRFELLQFLKESALSKKIGDRLISPFNIMTTFFFRRSVEKAFQLDEQPSGLTLNRQRPMKADPPHITSAVDDIMFIVNKVLQQSLSTSQIGVVTNVVPTLSRVLGSDFIGMTQRKMRDECYPRATHQGASPPEHIVISFLVLINNLEVAVDYVRRIIQNITESKKIVTNTEGQPEETDQLRTLFPSPADAAVVSQTLSTLSNSFEAKVNDLLSDGIQVVFNNIIKHRLRPILSDAFRDIEYQPASDTAPLTTYQSDLDSDSDSAPPDNDPDSPQELVRPRFSAAWTELLAPISRILNSTAFDRLLTVTIAYLSRLLEKRLWAYHGRVNALGATRLERDVAGLVNAAVDIPSAGGAGVSGRYRHREAFARCVQMALVMGMDEDEWDDVLRGGETVDVVDKLNAEERRRVRGMVRR
>XP_001215957_Aspergillus_terreus
MAKSPPLAVNGHAGASVSLADPPPPQSASPPPDIFNASSVAEIKATLSHLHEQEASVTARLDALVASQKDFSREFGRLDLLRAHLGSQTTTTRAISHGMLSDAAATADRISSAVRRLDLEQSRVKATLEMVEQVAELKACVLGVAGSMGAPQDWETAASYLNRASKIPSEVVHGAFAAEMVPTAEVPDPPNVTLDNAAESLCGLFLREFDKAVKENNGAKITRFFKLFPLIGRSEVGLDVYGRYVCQGIASRARSNLNAGTGAQGKDGFFYANALTKLFEHIAQIIDGHGGLVERHYGPRKMNRVIERLQLEADVQGGIILDTWSDERHVDRRLTDIKSYAFTFLVQSFLPQRSGTPRSNSPAARDAAAADDEGVDMKEIDGLLNEMTVMLGRWSLYCRFLTDTCNVHSSPPSPSKNSTDTLQPPDESAKRTAPQFLQESSLAKKISDRLVAPFNTMTTFFFRRSVEKAFQLDEQPSGLTLHPQRPLKADPPHITSAVDDIMYIVNKVLQQSLATSQIAVVTNVVPTLSRVLGSDFIGMTQRKMRDECYPRAAVQGGHPPEHLVLSFLVLINNLDVAVDYVRRIVQNHTEKKPLAGPGPGSDGTPQQDETDPLRSLFPAADDAALAAQTVHSLASSFESKVSDLLSDGIQVVFNNVVKHRLRPILADAFRDIEYHPDADNNNPSHAYDSPDDDDAGGKELVRPRFAASWTELLLPLSRILTASAFDRLLTVTLAYLARLLEKRLWSYAGRINALGAARLERDVSGLVSAAVDVGGAQAGATARYRHREAFARCTQMTLVMSMDEDEWEDVLRGGETADVLDRLSREDRIRVRGMVRRSAMYYVFIRKTGTLVYT
>XP_022487552_Penicillium_arizonense
MAATNGHRPPLSNISPTEDTASSPDIFNASSVAEIKATLSHLHTQEASVTARLDALVTSQKDLSRELSRLDLLRANIGTHASTTRSISHGMLSEAAGTADRISSAVRRLDLEQARVKATLEVVEQVAELKACALGVAGSMGAPQDWEKAASYLHRAAQIPPSVVNGAFAAEMVPTAEVPDPPSVTLDNAAESLCGLFLREFEKAVKENDGAKITRFFKLFPLIGRSEVGLDVYGRYVCQGVAAKARANLNGATGGVQTKDGFFYANAFSRLFEHIAQIVDGHGGLVEHHYGPHKMGRVIERLQMEADVQGGIILDTWGDERHVDRKLMDIKSYAFTFLVQSFLPAQRPGPPHSSSPAPAAAAADEEGVDMKEIDGVLNEMGIMLSRWSLYCRFLADKCNTTDEDDENDDKRFTLPDFLRESPLAHKVNDRLVAPFNAMTTFFFRRSVEKAFQLDESPSGLTLNLQRPLKADPPHITSAVDDIMYIVNKVIQQSISTSQEAVVTNVIPTLSRVLGSDFIGMTQRKMRDECYPRAPTHGGNPPEQILISFLVQINNLDLGVDYIRRIVQNNTGSKQLRTSTEPHAIDTSTLATPHLLSIFPSRSSATRVAGALHSLASSFESKVTDLLTDGIQVIFNNVIKPRLRPILADAFRDIEYHPTPDNDPSSSTHMDDDTSQSKELVKPRFAASWSDLLVPLARILTPSAFDRVLAVTIAYLARLLEKRLYSYHSRINALGAARLERDIAGLVSAAVDVGYVAGAPGRYRHREAFTRCVQMTLVMSMDEDEWDEVLRGGEAAEVVEKLGAEERVRVRGMVRR
>XP_014530616_Penicillium_digitatum
MAPRMAATANRRNAMPQSPTGTSASPAETSPPPQPDIFNASSVAEIKATLSHLHSQEASVTARLDALVTSQKDLSRELGRLDLMRANIGSHLSTTRSISHGMLSEAAGTADRISSAVRRLDLEQARVKATLEVVEQVAELKACALGVAGSMGAPQDWEKAASYLHRAAQIPASVVHGAFAAEMVPTAEVPDPPSVTLDNAAESLCGLFLREFEKAVKENDGAKITRFFKLFPLIGRSEVGLDVYGRYVCQGVAAKARANINGASGGAPAKDGFFYANALTKLFEHIAQIIDSHGGLVEHHYGPRKMGRVIERLQVEADVQGGIILDTWSDERQVDRKLMDIKSYAFTFLVQSFLPAQRAGPPRSLSPAAGASTATDEEGVDMKEIDGVLNEMAIMLGRWSLYCRFLADTCNPSGDENADDDKRLEPPTFLQESSLAQKINDRLVAPFNAMTTFFFRRSVEKAFQLDESPSGLTLSPHRPLKADPPHITSAIDDIMYIVNKVIQQSLATSQEAVVTNVVPTLSRVLGSDFIGMTQRKMRDECYPRAPVHGGPPAEQITISFLVQINNLDLGVDYIRRIVQNNTGSKPDTTTTEATSHLLTIFANPSTAQNVLQTLQNLSTTFESKATDLLMDGVQVLFNNVLKPRLRPLLADTFRDIEYAPNTNTLEPDNPNSAIDNKELVKPRFTSLWTDLLTPFARILTPSAFDRVLGVTIAYLARLLEKRLWSYGARINALGAARLERDVAGLVGAAVDVGHVSGAPGRYKYRECFARCVQMTLVMGMDEEEWDEVRKGGVAAEVVGKLGREDLIRVRWMVKR
>XP_016595475_Penicillium_expansum
MAPRMAATANRHNAVSQNPPGTNASPTDTSPPPQPDIFNASSVAEIKATLSHLHSQEASVTARLDALVTSQKDLSRELGRLDLMRANIGTHASTTRSISHGMLSEAAGTADRISSAVRRLDLEQARVKATLEVVEQVAELKACALGVAGSMGAPQDWEKAASYLHRAAQIPASVVHGAFAAEMVPTAEVPDPPSVTLDNAAESLCGLFLREFEKAVKENDGAKITRFFKLFPLIGRSEVGLDVYGRYVCQGVAAKARANLNGATGSAQTKDGFFYANALTKLFEHIAQIIDGHGGLVEHHYGPRKMGRVIERLQVEADVQGGIILDTWSDERHVDRKLMDIKSYAFTFLVQSFLPAQRAGPPRSQSPAIGASAAADEEGVDMKEIDGVLNEMAIMLGRWSLYCRFLADTCNSSGEDDADDDKRFELPTFLRESPLAQKINDRLVAPFNAMTTFFFRRSVEKAFQLDESPSGLTLNPHRPLKADPPHITSAVDDIMYIVNKVIQQSLATSQEAVVTNVVPTLSRVLGSDFIGMTQRKMRDECYPRAPVQGGLPTEQTTISFLVQINNLDLGVDYIRRIVQNNTGSKPDTTTTEATSHLLTIFASPSTAKKVHQTLQTLSAAFESKVTDLLTDGIQVIFNNTIKPRLRPILADAFRDIEYAPNTNTLESDNPNSTFDNKELVKPRFTSLWNDLLTPFARILTPSAFDRVLGVTIAYLARLLEKRLWSYGARINALGAARLERDVAGLVGAAVDVGYVAGAPGRYKYRESFARCVQMTLVMGMDEDEWDEVRRGGVAAEVVGKLGREDLIRVRGMVRR
>XP_040649557_Penicillium_griseofulvum
MAPRMAATANGHNTMPQSPPGTNASPIQISPPQPDIFNASSVAEIKATLSHLHTQEASVTARLDALVTSQKDLSRELGRLDLMRANIGTHASTTRSISHGMLSETASTADRISSAVRRLDLEQARVKATLEVVEQVAELKACALGVAGSMGAPQDWEKAASYLHRAAQIPASVVNGAFAAEMVPTAEVPDPPSVTLDNAAESLCGLFLREFEKAVKENDGAKITRFFKLFPLIGRSEVGLDVYGRYVCQGVAAKARANLNGAAGGAQTRDGFFYANALTKLFEHIAQIIDGHGGLVEHHYGPRKMGRVIERLQVEADVQGGIILDTWSDERHVDRKLMDIKSYAFTFLVQSFLPAGPPRSHSPTMGASAATDEEGVDMKEIDGVLNEMAIMLGRWSLYCRFLADTCNSSIEDDAEDDKRFELPTFVRDSPLAQKINDRLVAPFNAMTTFFFRRSVEKAFQLDESPSGLTLNPQRPLKADPPHITSAVDDIMYIVNKVIQQSLATSQETVVTNVVPTLSRVLGSDFIGMTQRKMRDECYPRAIQGGQPSEQTTISFLVQINNLDLGVDYIRRIVQNNTGSKTPLPADTSTTQATPHLLTIFANPTTAQKVHQTLQALSTTFESKVTDLLTDGIQVIFNNAIKPRLRPILADTFRDIEYAPNPNTDPETPNFDNKELVKPRFTSLWNDLLTPYARILTPSAFDRVLGVTLAYLARLLEKRLWSYGARINALGAARLERDVAGLVGAAVDVGYVPGAPGRYRYRECFARCVQMTLVMGMDEDEWDEVRRGGVAAEVVEKLGREDLIRVRGMVRR
>XP_038925815_Penicillium_roqueforti
MAATANGHNSMPKSPPNTNASPKETSPLAQPDIFNASSVAEIKATLSHLHTQEASVTARLDALVTSQKDLSRELGRLDLMRVNIGTHASTTRSISHGMLFEAAGTADRISSAVRRLDLEQARVKATLEVVEQVAELKACTLGVAGSMGAPQDWEKAASYLHRAAQIPATVVNGAFAAEMVPTAEVPDPPSVTLDNAAESLCGLFLREFEKAVKENDGAKITRFFKLFPLIGRSEVGLDVYGRYVCQGVAAKARANLNGATGNAQNKDGFFYANALTKLFEHIAQIIDGHGGLVEHHYGPRKMGRVIERLQVEADVQGGIILDTWSDERHVDRKLMDIKSYAFTFLVQSFLSAQRTGPPRPQSPAMGASTATDEEGVDMKEIDGVLNEMAIMLGRWSLYCRFLADTCNSSEDEPDDDKRFELPTFLRESPLAQKINDRLVAPFNTMTTFFFRRSVEKAFQLDESPSGLTMNPQRPLKADPPHITSAIDDIMYIVNKVIQQSLATSQEAVVTNVVPTLSRVLGSDFIGMTQRKMRDECYPRIPVHGGPPSEQTIISFLVQMNNLDLGVDYIRRIVQNNTGSKPTDTDTTTQATPHLLSIFPSPSTAQKVLQTLQTLSTTFESKVTDLLTDGIQVIFNNAIKPRLRPILADSFRDIEYTPNPNLEPDNPNSPFDKELVKPRFTAAWNDLLTPFARILTPSAFDRVLGVTLAYLARLLEKRLWSYGSRINALGAARLERDVAGLVGAAVEVGYVAGAPGRYRYRECFARCVQMTLVMGMDEDEWDEVRRGGVAAEVVEKLGREDLIRVRGMVRR
>XP_002564862_Penicillium_rubens
MAATANGHNAMPQSPPNTNVPPTETSPQPDIFNASSVAEIKATLSHLHTQEASVTARLDALVTSQKDLSRELGRLDLMRASIGAHASTTRSISHGMLSEAAGTADRISNAVRRLDLEQARVKATLEVVEQVAELKACALGVAGSMGAPQDWEKAASYLHRAAQVPATVVNGAFAAEMVPTAEVPDPPSVTLDNAAESLCGLFLREFEKAVKENDGAKITRFFKLFPLIGRSEVGLDVYGRYVCQGVAAKARANLNGATGGAQTKDGFFYANALTRLFEHIAQIIDGHGGLVEHHYGPRKMGRVIERLQVEADVQGGIILDTWSDERHVDRKLMDIKSYAFTFLVQSFLPAQRPGPPRSQSPAVGASTATDEEGVDMKEIDGVLNEMAIMLGRWSLYCRFLADTCNSSGEDDADDDKRFELPSFLRESPLAQKINDRLVAPFNTMTTFFFRRSVEKAFQLDESPSGLTLNPQRPLKADPPHITSAVDDIMYIVNKVIQQSLATSQEAVVTNVVPTLSRVLGSDFIGMTQRKMRDECYPRAPVQGGQPAEQTTISFLVQINNLDMGVDYIRRIVQNNTGSKPTDTTTTEATPHLLTIFASPSAAKKVHQTLQTLSTTFESKVTDLLTDGIQVIFNNAIKPRLRPILADTFRDIEYAPNPNLEADSPTFDKELVKPRFTASWNDLLMPFARILTPTAFDRVLGVTIAYLARLLEKRLWSYGSRINALGAARLERDVAGLVGAAVDVGYVAGAPGRYRYRESFARCVQMMLVMGMDEDEWDEVRRGGVAAEVVEKLGREDLIRVRGMVRR
>XP_040815612_Penicillium_solitum
MAATSNGHNAMSQSPPGINASPTEISPQPQPDIFNASSVAEIKATLSHLHTQEASVTARLDALVTSQKDLSRELGRLDLMRANIGTHASTTRSISHGMLSEAAGTADRISSAVRRLDLEQARVKATLEVVEQVAELKACALGVAGSMGAPQDWEKAASYLHRAAQIPASVVNGAFAAEMVPTAEVPDPPSVTLDNAAESLCGLFLREFEKAVKENDGAKITRFFKLFPLIGRSEVGLDVYGRYVCQGVAAKARANLNGATGGAQTKDGFFYANALTKLFEHIAQIIDGHGGLVEHHYGPRKMGRVIERLQVEADVQGGIILDTWSDERHVDRKLMDIKSYAFTFLVQSFLPAQRPGPAQSQSPAMGASTAADEEGVDMKEIDGVLNEMAIMLGRWSLYCRFLADTCNSSGEGEADDDKRFELPSFLRESPLAQKINDRLVSPFNAMTTFFFRRSVEKAFQLDESPSGLTLNPQRPLKADPPHITSAIDDIMYIVNKVIQQSLATSQDAVVTNVVPTLSRVLGSDFIGMTQRKMRDECYPRSIQGGQPAEQTTISFLVQINNLDLGVDYIRRIVQNNTGSKPDTTTTEATSHLLTIFASPSTAKKVHQTLQTLSTTFESKVTDLLTDGIQVIFNNTIKSRLRPILADAFRDIEYAPNPNTLEPDNPNSSFDNKELVKPRFTTLWNDLLTPFARILTPSAFDRVLGVTIAYLARLLEKRLWSYGSRINALGAARLERDVAGLVGAAVDVGYVAGAPGRYKYREFFARCVQMTLVMGMDEDEWDEVRRGGVAAEVVEKLGREDLIRVRGMVRR
>XP_022577797_Penicilliopsis_zonata
MSEPAITNGHLVSPHRPLDQLQTNPAAPTADIFNASSIAEIKATLSHLHDQEASVTARLDALVASQKDFSRELGRLDLLRAHLGTQATTTRAISNGMLSNAAATADRISSAVRRLDIEQARVKATLAVVEQVAELKACVLGVAGSMGAPQDWETAASYLNRASKIPPEVLHGAFAAEIVPTAEVPDPPNVTLDNAAESLCGLFLREFDKAVQENNGAKITRFFKLFPLIGRSEVGLDVYGRYVCQGVASRARTNLNAGTAGSQSKDGFFYANALTKLFEHIAQIVDSHGGLVERHYGSGRMARVIERLQIEADVQGGIILDTWSDERHIDRKLMDVKSYAFTFLVQSFLPQQRAAGTPRSNSPAFRDGTQVPAEDEGVDMKEIDGILNEVAVMLGRWSLYCRFLTEKCNSTTEEAAGEEQQRLPKFLEESSLARKVSDRLATPFNTMTTFFLRRSVEKAFQLDEQPSGLTLQANKPLKADPPHITSAVDDIMYIVNKVLQQSLATSQLSVVMNVVPTLSRVLGSDFIGMTQRKMRDECYPKATVQGGQPPEQIVISFLVLINNLDVAVDYIRRIVQTHTEPSSEANALHSLFPLASEAAKVSQTLQSLTSSFEAKVNDLLSDGIQVVFNNVIKHRLRPILSDSFRDIEYQPRDDRDPTGTTAYYHDHHDYDNDEADHIADYDGAGGPGTNGGDPSSSSTSSPEAELVRPRFAAAWSELLSPIARILTPTAFDRLLAVTVAYLARLLEKRLWAYHGRVNALGTTRLERDVSGIVSAAIDIGGSQSAGRYRHREAFARCVQIVLLMGMEDDEWEEVVRGGDAAELVDRLNAEERLRVRGMLRQIV
>XP_016625708_Cladophialophora_bantiana
MTTNGHIPDLEHEHESTSVYNAKSVSEIRAALAELHRKEATVTSQLDALISAQKDLQRELGHLDLFRANVTAQASKARAVSNGMLSDAAANAKRISNSVKRLDLEQERVKATLTVVEQVGELKACVLGVSGSMGAAQDWETAASYLSRASKIPSSVINGPFAARIVPTAEVPDAPAVTLENASESLCSLFLREFDKAVKENDGAKITRFFKLFPLINRSDVGLDVYGRYVCQGVASRARVNLNAGTGGNQSKDGFFYASALTKLFEHIAQIIEGHGGLVERHYGPGKMARVIERLQVEADLQGGIILDTWSDERRIERQLTDIKAYAFTFLVQSFMPAQRGSTGTPRAGSPAPGRSSEDESVDMKQVDALLNEMTLMLGKWSLYTRFIAEKCQDAGAFDGSLLMPPFLLNSSLTKKVQEKLLTPFNTMTTFFFRRSVEKAFQLDEQPPDLSLNPHKPLNSNPPHVTSAIEDIMYIVNKVLQQSLATSQKQVVSSVVPTLGRILGSDFIGMEQRKMRDESYPKAAIQGQLPPEATIVSFLVLINNLDVAKDYVVQIARTRVEPTAGSPHRPLEELFPGPGEAEAVAAALTSFSTAFLEKTNELISDGVNVLFHNVMKPRLRPILMDAFRDTDYQLTREQLQDLAQDLDGGGDETEAFSDEVRMRFQLGWDALTKPIGRIMTERTFDQLLTIAVNYLSKMLEKRLWTYHGRVNEVGAARLEHDVNEIIKVVVKGQKYALREAFLRCTQICMIMNMDEEEWDELLNSGGEGADRLKHEERVRARNMVKDTSA
>XP_008731614_Cladophialophora_carrionii
MNTNGRVSDLEHDNQSVGIYNAKSVGEIRSALTELHSKEASVTSRLDALINAQKDLQRELSRLDLFRANVTAQASRARAVSNGILSDAAANSKRISNSVRKLDLEQERVKATLTVVEQVGELKACVLGVSGSMGAAQDWETAASYLSRASKIPSAVINGEFAARIVPTAEVPDAPAVTLENASESLCSLFLREFDKAVKDNDGARITRFFKLFPLINRSDVGLDVYGRYVCQGVAARARTNLNAGTGGNQSKDGFFYANALTKLFEHIAQIIEGHGGLVERHYGPGKMTRVIERLQVEADLQGGIILDTWADERRIDRQLTDIKAYAFTFLVQSFMPTQRGSIGTPRAGSPTPGRPSEDESVDMKQVDAMLNEMTSMLSKWSLYTRFITEKCHDSTASDDATIPPFLVSSSLMKKVQDKLLTPFNTMTTFFFRRSVEKAFQLDEQPPDLSLNPHKPLNSNPPHVTSAIEDIMYIVNKVLQQSLATSQKQVVFGVIPTLGRVLGSDFIGMQQRKMRDESYPKAAMQGQLPPESTIVSFLVLVNNLDVAKDYIDQIVHARLEPVPGSPHRTLDELFPEPGEAAAVAATLTSFRTTFSEKTNELISDGVNVVFYNVMKPRLRPILTDAFRDTDYQLTREQLRELAQELDADGDSEGFSDEVRLRFQLGWDALTKPIGRLMTERTFDQLLTMAVTYLSKMIEKRLWTYQERVNDVGAARLEHDINEIIKVVVKGQKYSFREAFVRCSQICMIMNMDEEEWEELQSSGGEVADKLKPEERVRARNMVIN
>XP_016250228_Cladophialophora_immunda
MTTNGHVSDTEHEHESTSVYNAKSVSEIRAALAELHRKEATVTSQLDALVSAQKDLQRELGRLDLFRANATAQASKARAVSNGMLSDAAANAKRISNSVKKLDLEQERVKATLTVVEQVGELKACVLGVSGSMGAAQDWETAASYLSRASKIPSAVINGQFAARIVPTAEVPDAPAVTLENASESLCSLFLREFDKAVKDNDGARITRFFKLFPLINRSDVGLDVYGRYVCQGVATRARANLNAGTGGNQSKDGFFYANALTKLFEHIAQIIEGHGGLVERHYGAGKMARVIERLQVEADLQGGIILDTWSDERKIERQLTDIKAYAFTFLVQSFMNAQRGSSGTPRAGSPAPGRSSEDESVDMKQVDALLNEMTLMLGKWSLYTSFIAEKCHDAGSLDESLPMPPFLLDSNLNKKVQEKLLMPFNTMTTFFFRRSVEKAFQLDEQPPDLSLNPHKPLNSNPPHVTSAIEDIMYIVNKVLQQSLATSQKQVVSSVVPTLGRILGSDFIGMEQRKMRDESYPKAAIPGQLPPEATIVSFLVLINNLDVAKDYVVQIARARVEPTAGSPHRPLAELFPGPGEAEEVAAALTSFATVFSEKTNELISDGVNVVFHNVMKPRLRPILMDAFRDTDYQLTREQLQDLAGDLDGGGDETDAFSDEVRMRFQLGWDALTKPIGRIMTERTFDQLLTIAVSYLSKMLEKRLWTYHGRVNEVGAARLEHDVNEIIKVVVKGQKYALREAFLRCSQICMIMNMDEEEWEELLNSGGEVADKLKLEERVRARNMVKDTTA
>XP_007739517_Cladophialophora_psammophila
MTAHGHPSDLDHEHESTSVYNAKSVSEIRAALAELHRKEATVTSQLDALISAQKDLQRELGRLDLFRANVTAQASKARAVSNGMLSDAAANAKRISNSVKTLDLEQERVKATLTVVEQVGELKACVLGVSGSMGAAQDWENAASYLSRASKIPSAVINGPFAARIVPTAEVPDAPAVTLENASESLCSLFLREFEKAVKENDGARITRFFKLFPLINRSDVGLDVYGRYVCQGVASRARANLNAGTGGNQSKDGFFYANALTKLFEHIAQIIEGHGGLVERHYGPGKMARVIERLQVEADLQGGIILDTWTDERRIERQLTDIKAYAFTFLVQSFLPAQRGSTGTPRAGSPAPGRSSEDESVDMKQVDALLNEMTLMLGKWSLYTRFIAEKCQDAGALDGSLSMPPFLLNSSLAKKVQEKLLTPFNTMTTFFFRRSVEKAFQLDEQPPDLSLNPHKPLNSNPPHVTSAIEDIMYIVNKVLQQSLATSQKQVVSNVVPTLGRILGSDFVGMEQRKMRDESYPKAAIQGQLPPEATIVSFLVLINNLDVAKDYVVQIARARVEPTAGSPHRPLEELFPGPGEAEAVAAALTSFSTAFSEKTNELISDGVTVVFHNVMKPRLRPILMDAFRDTDYQLTREQLQDLAQDLDGGGDETEAFSDEVRMRFQLGWDALTKPIGRIMTERTFDQLLTIAVNYLSKMLEKRLWTYHGRVNEVGAARLEHDVNEIIKVVVKGQKYALREAFLRCTQICMIMNMDEEEWDELLNSGGEVADRLKHEERVRARNMVKDTSA
>XP_018695288_Fonsecaea_erecta
MTINGHVSEPEDKHESISVYNAKSVSEIRAALAELHQKEATVTSQLDALVNAQKDLQRELGRLDLFRANATAQASKARAISNGMLSDAAANAKRISNSVKRLDLEQERVKATLTVVEQVGELKACVLGVSGSMGAAQDWETAASYLSRASKIPSAVINGPFAARIVPTAEVPDAPAVTLENASESLCSLFLREFDKAVKDNDGARITRFFKLFPLINRSDVGLDVYGRYVCQGVATRARANLNAGTGGNQSKDGFFYANALTKLFEHIAQIIEGHGGLVERHYGAGKMARVIERLQVEADLQGGIILDTWSDERKIERQLTDIKAYAFTFLVQSFMNAQRGSSGTPRAGSPAPGRSSEDESVDMKQVDALLNEMTLMLGKWSLYTGFIAEKCHDPDSLNDSLPMPPFLLDSNLYRKVQEKLLAPFNIMTTFFFRRSVEKAFQLDEQPPDLSLNPHKPLNSNPPHVTSAIEDIMYIVNKVLQQSLATSQKQVVSSVVPTLGRILGSDFIGMEQRKMRDESYPKAAIPGQLPPEATIVSFLVLINNLDVAKDYVVQIARARVEPTAGSPHRPLAELFPGPGEAEEVAAALTSFASAFSEKTNELISDGVNVVFHNVMKPRLRPILMDAFRDTDYQLTREQLQDLMGDLDGSDETEAFSDEVRMRFQLGWDALTKPIGRIMTERTFDQLLTIVVNYLSKMLEKRLWTYHGRVNEVGAARLEHDVNEIIKVVVKGQKYALREAFLRCSQICMIMNMDEEEWEELLNSGGEVADKLKFEERVRARNMVKDTTA
>XP_022516698_Fonsecaea_monophora
MTTNGHVPDLEHESETNSVYNAKSVSEIRAALAELHRKEATVTSQLDALISAQKDLQRELGRLDLFRANVTAQASKARAVSNGMLSDAAANAQRISNSVKRLDLEQERVKATLTVVEQVRELKACVLGVSGSMGAAQDWETAASYLSRASKIPSAVINGPFAARIVPTAEVPDAPAVTLENASESLCNLFLREFDKAIKENDGARITRFFKLFPLINRSDVGLDVYGRYVCQGVATRARANLNAGTGGNQSKDGFFYANALTKLFEHIAQIIEGHGGLVERHYGAGKMARVIERLQVEADLQGGIILDTWSDERKIERQLTDIKAYAFTFLVQSFMNAQRGSSATPRAGSPAPGRSSEDESVDMKQVDALLNEMTLMLGKWSLYTNFIAEKCHDAGSPDGSLSIPSFLLDSNLHKKVQEKLLTPFNTMTTFFFRRSVEKAFQLDEQPPDLSLNPHKPLNSNPPHVSSAIEDIMYIVNKVLQQSLATSQKQVISSVIPTLGRILGSDFIGMEQRKMRDESYPKAAIPGQLPPEATIVSFLVLINNLDVAKDYVVQIARARVEPVAGSPHRPLAELFPGPGEADEVAALLTSFASVFSEKTNELISDGVNVVFHNVMKPRLRPILMDAFRDTDYQLSREQLQDLAGDIDGGDETESFSDEVRMRFQLGWDALTKPIGRIMTERTFDQLLAIVVNYLSKMLEKRLWTYHGRVNEVGAARLEHDVNEIVKVVVKGQKYGLREAFLRCTQICMIMNMDEEEWEELLSSGGEVADKLKHEERVRARNMVKDTTA
>XP_016627132_Fonsecaea_multimorphosa
MNTNGHVSEPEHKHETTGVYNAKSVVEIRAALAELHQKEATVTSQLDALVSAQKDLQRELGRLDLFRANATAQASKTRAVSNGMLSDAAANAKRISNSVQRLDLEQERVKATLTVVEQVGELKACVLGVSGSMGAAQDWETAASYLSRASKIPSAVINGPFAARIVPTAEVPDAPAVTLENASESLCSLFLREFDKAVKDNDGARITRFFKLFPLINRSDVGLDVYGRYVCQGVATRARANLNAGTGGNQSKDGFFYANALTKLFEHIAQIIEGHGGLVERHYGAGKMARVVERLQVEADLQGGIILDTWSDERKIDRQLTDIKAYAFTFLVQSFMNAQRGSSGTPRAGSPAPGRLSEDESVDMKQVDALLNEMTLMLGKWSLYTSFIAEKCHDAGGLDASLPMPAFLLDSNLHKKVQEKVLIPFNTMTTFFFRRSVEKAFQLDEQPPDLSLNPHKPLNSNPPHVTSAIEDIMYIVNKVLQQSLATSQKQVVSSVVPTLGRILGSDFIGMEQRKMRDESYPKAAIPGQLPPEATIVSFLVLINNLDVAKDYVFQIARARVEPAAAGSPHRPLAELFPGPGEADEVAAALTSFATVFSDKTNELISDGVNVVFHNVMKPRLRPILMDAFRETDYQLTREQLQDLAGTDLEGGDDPTEAALSDQVRMRFQLGWDALTRPIGRIMTERTFDQLLGTVVNHLSKMLEKRLWTYHGRVNELGAARLEHDVNEIVKVVVRGHKYALREHFLRCTQICMIMNMDEEEWDELITSGGEVADKLKLEERVRARNMVKETTS
>XP_022497620_Fonsecaea_nubica
MTTNGHVSDLEHENETNSVYNAKSVSEIRAALAELHRKEATVTSQLDALVSAQKDLQRELGRLDLFRANATAQASKARAVSNGMLSDAAASAQRISNSVKRLDLEQERVKATLTVVEQVRELKACVLGVSGSMGAAQDWETAASYLSRASKIPSAVINGPFAARIVPTAEVPDAPAVTLENASESLCNLFLREFDKAIKENDGARITRFFKLFPLINRSDVGLDVYGRYVCQGVATRARANLNAGTGGNQSKDGFFYANALTKLFEHIAQIIEGHGGLVERHYGAGKMARVIERLQVEADLQGGIILDTWSDERKIERQLTDIKAYAFTFLVQSFMNAQRGSSATPRAGSPAPGRSSEDESVDMKQVDALLNEMTLMLGKWSLYTNFIAEKCHDAGSPDGSLSIPSFLLDSNLHKKVQEKLLTPFNTMTTFFFRRSVEKAFQLDEQPPDLSLNPHKPLNSNPPHVTSAIEDIMYIVNKVLQQSLATSQKQVISSVIPTLGRILGSDFIGMEQRKMRDESYPKAAIPGQLPPEATIVSFLVLVNNLDVAKDYVVQIARARVEPVAGSPHRPLAELFPGHGEADEVAALLTSFASVFSEKTNELISDGVNVVFHNVMKPRLRPILMDAFRDTDYQLSREQLQDLAGDVDGGDETESFSDEVRMRFQLGWDALTKPIGRIMTERTFDQLLAIVVNYLSKMLEKRLWTYHGRVNEVGAARLEHDVNEIVKVVVKGQKYGLREAFLRCTQICMIMNMDEEEWEELLSSGGEVADKLKHEERVRARNMVKDTTA
>XP_013284142_Fonsecaea_pedrosoi
MTTNGHVPDLDHENETNSVYNAKSVSEIRAALAELHRKEATVTSQLDALISAQKDLQRELGRLDLFRANATAQASKARAVSNGMLSDAAANAQRISNSVKRLDLEQERVKATLTVVEQVRELKACVLGVSGSMGAAQDWETAASYLSRASKIPSAVINGPFAARIVPTAEVPDAPAVTLENASESLCNLFLREFDKAIKENDGARITRFFKLFPLINRSDVGLDVYGRYVCQGVATRARANLNAGTGGNQSKDGFFYANALTKLFEHIAQIIEGHGGLVERHYGAGKMARVIERLQVEADLQGGIILDTWSDERKIERQLTDIKAYAFTFLVQSFMNAQRGSSATPRAGSPAPGRSSEDESVDMKQVDALLNEMTLMLGKWSLYTNFIAEKCHDTGGPDGTLSIPSFLLDSNLHKKVQEKLLTPFNTMTTFFFRRSVEKAFQLDEQPPDLSLNPHKPLNSNPPHVSSAIEDIMYIVNKVLQQSLATSQKQVISSVIPTLGRILGSDFIGMEQRKMRDESYPKAAIPGQLPPEATIVSFLVLINNLDVAKDYVVQIARARVEPVPGSPHRPLAELFPGPGEADEVAALLTSFASVFSEKTNELISDGVNVVFHNVMKPRLRPILMDAFRDTDYQLSREQLQDLAGDIDGGDETESFSDEVRMRFQLGWDALTKPIGRIMTERTFDQLLAIVVSYLSKMLEKRLWTYHGRVNEVGAARLEHDVNEIVKVVVKGQKYGLREAFLRCTQICMIMNMDEEEWEELLSSGGDVADKLKHEERVRARNMVKDTTA
>XP_007761318_Cladophialophora_yegresii
MNGNDRISDIDHDNQSAGIYNAKSVGEIRSALVELHSKEASVTSRLDALIHAQKDLQRELSRLDLFRANVTTQASRARAVSNGMLSDAAANSKSISNSVRKLDLEQDRVKATLTVVEQVGELKACVLGVSGSMGAAQDWETAASYLSRASKIPSAVINGEFAARIVPTAEVPDAPAVTLEHASESLCSLFLREFDKAVKDNDGARITRFFKLFPLINRSDVGLDVYGRYVCQGVAARARTNLNAGTGGNQSKDGFFYANALTKLFEHIAQIIEGHGGLVERHYGAGKMTRVTQRLQVEADLQGGIILDTWADERRIDRQLTDIKAYAFTFLVQSFIPAQRGSMGTPRAGSPAPGRSSEDESVDMKQVDATLNEMTSMLSKWSLYTRFIAEKCHDPAASEDATIPPFLVSSSLMKKVQDKLLTPFNTMTTFFLRRSVEKAFQLDEQPPDLSLNPHKPLNSNPPHVTSAIEDIMYIVNKVLQQSLVTSQKQVVFGVIPTLGRVLGSDFIGMQQRKMRDESYPKAAMQGHLPPESTIISFLVLINNLDVAKDYIDQIVHVRLEPAPGSPHRTLDELFPEPGEAAAVMATLTSFRTTFSEKTNELISDGVNVVFHNVMKPRLRPILTDAFRDTDYQLTREQLRELAQSLDADADSEGFSDEVRLRFQLGWDALTKPIGRLMTERTFDQLLTIVVTYLSKMVEKRLWTYQERVNDVGAARLEHDINEIIKVVVTGQKYSFREAFVRCSQICMIMNMDEEEWEELQISGGEVADKLKPEERVRARNMVIN
>XP_016230993_Exophiala_spinifera
MTTNGHVAVHEPETEPIDIYNAKSVSEIKEALAHLHSKEARVTVQLDALVAAQKDLQRELGRLDLFRANATSQASKARAITSGILADAASNAKHISNSVKQLDLEQERVQATLTVVEQVRELKACVLGVSGSMGAAQDWETAASYLSRASKIPSDVLNSPFAARIVPTAEVPDAPAVTLEAASESLCILFLKEFEKAVKDSDGARITRFFKLFPLINRSDVGLDVYGRYVCQGVASRARTNLNAGTGGSQSKDGFFYANALTRLFEHIAQIIDGHGGLVERHYGQGKMVRVIERLQVEADLQGGIILDTWADERRIDRQLTDIKSYAFTFLVQSFMPPQRGSTATPRAGSPAPGRGSEDESVDMKQVDALLNEMTLMLGKWSLYTKFVSEKSSGPVTTPGMVHMPAFLLNSSLMKKVQDRLIAPFNTMTMFFFRRSVEKAFQLDEQPPGLSLNPHKPLISNPPHVTSAIEDIMYIANKVLQQSLATSQRSVVANVIPTLGRVLGSDFVGMEQRKMRDESYPKASVQGQLPPEGTIVSFLVLINNLDVAKDYVEQIVGARLNPPPDSAHRALAELFPEPGEAEFVASTLSTLSTSFSEKTSELISDGINVVFHNVMKPRLRPILLDAFRDTDYQLTREQLQELAEEMDGDGESDGFSDEVRMRFQLGWDALTKPIGRIMTERTFDQLLTVVVTYLSKMIEKRLWTYHGRINESGAARLEHDINGIVKVVVKGQKYSFREAFLRCSQICMIMNMDEEEWEESIASGGDFADKLKPAERTRARDMVTDATS
>XP_016261126_Exophiala_oligosperma
MTTNGHVAAHEPGTTETTDIYNAKSVSEIKEVLAHLHSKEARVTVQLDALVTAQKDLQRELGRLDLFRANATAQASKARAVSNGILADAASNAKRISNSVKQLDLEQERVKATLTVVEQVGELKACVLGVSGSMGAAQDWETAAGYLSRASKIPSDVLNGPFAARIVPTAEVPDAPAVTLEAASESLCMLFLKEFEKAVKDNDGARITRFFKLFPLINRSDVGLDVYGRYVCQGVASRARTNLNAGTGGSQSKDGYFYANALTRLFEHIAQIIDGHGGLVERHYGQGKMMRVIERLQVEADLQGGIILDTWADERRIDRQITDIKSYAFTFLVQSFMSTPRGSTGTPRAGSPAPGRGSEDESVDMKQVDALLNEMTLMLGKWSLYTKFISEKSSELVTTPDVAQMPAFLLNSSLMKKVQDRLISPFNTMTTFFFRRSVEKAFQLDEQPAGLSLNPHKPLNSNPPHVTSAIEDIMYIANKVLQQSLATSQRSVVSNVIPTLGRVLGSDFIGMEQRKMRDESYPKAAAQGQLPPEATIVSFLVLINNLDVAKDYVEQIVGVRVHPTVDSPHRALADLFPEPGDAESVAVTLSALATSFSEKTNELISDGVNVVFHNVMKPRLRPILLDAFRDTDYQLTRELQELAQEMDADAGGGESDATFTDEVRMRFQLGWDALTRPIGRIMTERTFDQLLTIVVTYLSKMIEKRLWTYHGRINESGAARLEHDVNEIVKVVVKGQKYGFREAFLRCSQICMIMNMDEEEWEESIASGGDFADKLKPTERIRARNMVTDATT
>XP_013319898_Exophiala_xenobiotica
MTPNGHVSDHDIEQEPTTVYNAKSVSEIKVALAKLHRQETQVTSQLDALISAQKDLQRELGRLDLFRANATAQASKARAVSNGMLSEAASNAKRISNSVKQLDLEQERVKATLTVAEQVGELKACVLGVSGSMGAAQDWETAASYLNRASKIPSEVINGPFAARVVPTAEVPDAPAVTLETASESLCTLFLREFERAVKDNDGARITRFFKLFPLINRSDVGLDVYGRYVCQGVASRARNNLNAGTGGSQSKDGFFYANALTRLFEHIAQIIDGHGGLVERHYGPGKMARVIERLQVEADLQGGIILDTWSDERRVDRQLTDIKSYAFTFLVQSFMPTQRGSGGTPRANSPAPGRGSEDESVDMKQVDALLNEMTLMLGKWSLYTRFISDKSADPSTQSEAARMPAFLTNSSLMKKVQDKLMSPFNIMTTFFFRRSVEKAFQLDEQPPELSLNPHKPLKSNPPHVTSAIEDIMYIVNKVLQQSLATSQRPVVSNVIPTLGRVLGSDFIGMEQRKMRDESYPRSAVQGQLPPEATIVSFLVLINNLDVAKDYVDQIIRARLEPTDGSPHRALEELFPEPGDAESVAATLTAFSTSFSEKSNELIADAVNVAFHNVMKPRLRPILMDAFRDTDYQLTREELQDLAQEIDGDAETDGLSDEVRMRFQLGWDALTKPIGRIMTERTFDQLLTIAVTYLSRMIEKRLWTYHGRVNELGAARLEHDVNEIIKVVVKGQKYGFREAFLRCSQICMIMNMDEEEWDESVNSGGDIADKLKPEERLRARNMVKENP
>XP_007723622_Capronia_coronata
MTPNGHASDIDPGKETVGVYNARSVTEIQAALAELHNKEANVTSRLDALISAQKDLQHELGRLDLFRANVTSQASRTRAVNSGMLSDAAANAHRISSSVKQLDLEQARVKATLTVVEQVGELKACVLGVSGSMGAAQDWETAANYLSRASKIPSEVVNGSFAARIVPTTEVPDAPAVTLENASESLCGLFIREFDKAVRDNDGARITRFFKLFPLINRSDVGLDVYGRYVCQGVAARARANLNAGTGGIQSKDGFFYANALTKMFEHIAQIIEGHGGLVERHYGPGKMTRVIERLQAEADLQGGIILDTWSDERRIDRHLTEIKSYAFTFLVQSFMASQRAPSATPRANSPVPGRASEDESVDMKQVDALLNEMTAMLSKWSLYTRFVSDKCGGAASADKRLTMPVFLLNSGLMRKVQDKLIAPFNTMTTFFFRRSVEKAFQLDEQPADLSLNPHKPLNSNPPHVTSAIEDIMYIVNKVLQQSLATMQKAVVSNVLPTLGRVLGSDFIGMEQRKMRDESYPKAAMQGQLPPEATIVSFLVLINNLDVAKDYVEQIVRARLELRAGSPHPPLGELFPGSEEADEVAASLTSFSTIFSEKANELISDGVNVVFHNVMKPRLRPILMDAFRDTDYQLTKEQLQDIAQEMDEVGEADGFSDEVRMRFQLGWDALTKPIGRIMTERTYDQLLTIVIAYLSRMLEKRLWTYHGRVNEIGAARLEHDINEIIKVVVRGQKYSFREVFLRCSQICMIMNMDEEEWEESNNSGGDFADKLKPEERLRARNMVKERPA
>XP_007730119_Capronia_epimyces
MTTNGHLSDLEPEEDSTSVYDARSVTEIRAALAELHKKEATVTSRLDALINAQRDLQHELSRLDLFRANVTAQASKARAVSNGMLSDAASNAKRISNSVKLLDLEQARVKATLTVVEQVGELKACVLGVSGSMGAAQDWETAASYLNRASKIPTEVINGSFAARIVPTAEVPDPPAVTLETASESLCSLFVREFDKAVKDNEGARITRFFKLFPLINRTDVGLDVYGRYVCQGVAARARANLNAGTGGNQSKDGFFYANALTKLFEHVAQIIEGHGGLVERHYGPGKMTRVIERLQNEADLQGGIILDTWSDERRIDRQLTDIKSYAFTFLVQSFMPTQRASSGTPRANSPVPGRASEDESVDMKQVDALLNEMTIMLSKWSLYTRFVTDKCNGTPADDTLSVPAFLLHSGLMKKVQDKLILPFNTMTTFFFRRSVEKAFQLDEQPPDLSLNPHKPLNSNPPHVTSAIEDIMYIVNKILQQSLATSQKAVVSNVLPTLGRVLGSDFIGMEQRKMRDESYPKAALQGQLPPETTIVSFLVLINNLDVAKDYVDQIVRARLELTAGSPHQPLRNLFPGEADEVAASLSSFSSIFSDKVNELISDGVNVVFHNVMKPRLRPILMDAFRDTDYQLTKEQLQDLAQEMDGAGESDGFSAEVRMRFQLGWDALTKPIGRIMTERTYDQLLTIVITYLSKMLEKRLWTYHGRVNEIGAARLEHDINEIIKVVVRGQKYTFREAFLRCSQICMIMNMDEEEWDESADSGGEFADKLKPDERIRARNMVKERS
>XP_009160335_Exophiala_dermatitidis
MTTNGHVVDSEVNRQSISVYNASSVTEIRSALAELHVKDVNVTSQLDALINAQKDLQRELGRLDLFRANATTQVSRARAINNGMLSDAAANAKRISNSVKRLDLEQERIKATLTVVEQVGELKACVLGVSGSMGAAQDWETAASYLSRASKIPSEVVNGPFAARVVPTAEVPDAPAVTLENASASLCNLFIREFEKAVKDNDGARITRFFKLFPLINRSDVGLDIYGRYVCQGVAARARANLNAGTGGNQSKDDFFYANALARLFEHIAQIIEGHGGLVERHYGPGKMARVIERLQVEADLQGGIILDTWADDRRIDRHLTEIRSYAFTFLVQSFMSTQRTASGTPRAGSPAPGRTSEDESVDMKQVDALLNEMTIMLGKWSLYTRFVAAKCHGATVDDEPQKMPPFLVNSGLMKKVHDKLISPFNAMTTFFFRRSVEKAFQLDEQPPDLSLNPNKPLNSNPPHVTSAIEDIMYIVNKILQQSLATSQKAVVSNVLQTLGRVLGSDFIGMEQRKMRDESYPKAAIQGQLPPEATIVSFLVLINNLDVAKDYVDQIVRTRLDPPAGSIHQSLQDLFPQPGEAEEVSALLKSFTTVFSEKTNELISDGVNVVFHNVMKPRLRPILMDAFRDTDYQMTKEQLQELSQDMDGDGETDGFSDEVRMRFQTGWDALTKPIRRIMTERTFDQLLTTVVTYLSKMLEKRLWTYHGRINEFGAARLEHDVNEIIKVVVKGQKYSFREAFLRCSQICMIMNMDEEEWEESVNFGGEFADKLKLEERVRARNMIKERN
>XP_013257025_Exophiala_aquamarina
MTSNGHIFSEAESDSISIYNAKSVSEIRAALAELHQKEATVTTQLDALISAQKELQRELGHLDLFRANATSQASKLRAVSNGMLSDAAANAKRISNSVKRLDLEQERVKATLTVVEQVGELKACVLGVSGSMGAAQDWETAASYLSRASKIPREVVDGPFAARVVPTAEVPDAPAVTLEAASESLCSLFLREFDKAVKDSDGARITRFFKLFPLISRSDVGLDVYGRYVCQGVASRARANLNAGTGGNQSKDGFFYANALTKLFEHIAQIIDGHGSLVEHHYGPGRMARVIERLQVEADMQGGIILDTWADERRIDRQLTDIRSYAFMFLVQSFMPAQRGATSIPRSNSPAPGRASEDESVDMKQVDALLNEMASMLGKWSLYTRFVANKCQNPSGSENHSPDIPQFLINSSLMKKIQDRVLTPFNTMTTFFFRRSVEKAFQLDEQPPDLSLNPHKPLNSNPPHVTSAIEDIMYIVNKILQQSLATSQKAVVSSVIPTLGRVLGSDFIGMEQRKMRDESYPKAAIPGQLPPESMIVSFLVLINNLDVAKDYIDQIVRARTQPTAGSPHQLLDDLFPVPADAESVHLTLTSLSSSFSEKSSELISDGVNVVFHNVMKPRLRPILMDAFRDTDYNLSKEQLADLAHELEAGGGAPMGGDDDSFFSDEVRMRFQLGWDALTKPIGRIMTERTFDTLLTVVITYLSKMIEKRLWTYHGRVNEIGASRLEHDVNEIIKVVVKGQKYSFREAFLRCSQICMIMNMDDDEWEETLESGGEVADKLKPDERVRARNMVKESTS
>XP_016224568_Exophiala_mesophila
MMIANGHVSDHEPETDSASIYNAKSVSEIRASLAQLHKQEASVTSQLDSLLNAQKDLQRELGRLDLFRANATTQASKARNISNGMLSDAAANAQRISNSVQKLDLEQNHVKATLTVVEQVGELKACVLGVAGSMGAAQDWETAASYLSRASKIPPQVINGAFAARVVPTAEVPDAPAVTLETASESLCGLFLREFEKAVKENDGARITRFFKLFPLINRSDVGLDVYGRYVCQGVASRARSNLNAGTGGNQSKEGFFYANALTKLFEHIAQIIDGHGGLVEHHYGPGKMARVIERLQTEADMQGGIILDTWSDERRIDRQLTDVKSYAFTFLVQSFMSSQRPTSGTPRAGSPAPGRSSEDESVDMKQVDALLNEMTMMLGKWSLYTRFVTNKCRLPSDENTSTPAFLTNSSLMKKIQDRVLAPFNVMTTFFFRRSVEKAFQLDEQPPNLSLSPHKPLNSNPPHVSSAIEDIMYIVNKVLQQSLATSQPGVISSVLPALSRILTSDFIGMEQRKMRDESYPKAAIQGQLPPEATIVSFLVLVNNLDIAKDYVSQIVQARVNPIAGSNQQPLSDLFPDPTATAAVTTALQSLSTTFTEKANELISDGVNVLFHNVMKPRLRPILMDAFRDTDYTLTKDQLSDLAHEMTGEMDVDIDEHDPFADAVRMRFQLGWDALTRPISRIMTERTFDTLLTIVVTYLSKMLEKRLWTYQGRVNDVGAARLEHDVNEIVKVVVKAQKYSFRESFLRSTQICMILNMDEDEWEATLESGGEVADKLKPEERIRARNMLKDNAI
>XP_013270714_Rhinocladiella_mackenziei
MIPNGHVSEFETEQESITVYNAKSVSEIRAALTELHEKEATVTSQLDALVSAQKDLQRELGRLDLFRINATAQASKVRAVSNGMLSDAASNAKRISNSVKKLDLEQERVKATLTVVEQVGELKACVLGVSGSMGAAQDWETAASYLSRASKIPGEVVNGSFAARVVPTAEVPDTPAVTLETASESLCNLFLREFDKAVKENDGARITRFFKLFPLINRSDVGLDVYGRYVCQGVATRARSSLNAGTGGNQSKDGFFYANALTRLFEHIAQIIDGHGGLVERHYGPGKLARVIERLQVEADLQGGIILDTWSDERRIDRQLTDIKSYAFTFLVQSFMPAQRGSTGTPRTNSPAPGRGSEDESVDMRQVDALLNEMALMLGKWSLYTRFISDKCRDPNSANGSLHMPPFLLNSSLMRKVHDKLLSPFNTMTTFFFRRSVEKAFQLDEQPPDLSLNPHKPLNSNPPHVTSAIEDIMYIVNKVLQQSLATSQKLVVSNVVPTLGRVLGSDFIGMEQRKMRDESYPKAAIQGQLPPEATIVAFLVLINNLDVAKDYVDQIVRARLEITPGSPHQPLEDLFPEEGEAEAIAATLISFSTIFSDKANELVSDGINVVFHNVMKPRLRPILMDAFRDTDYQLSREQLQELAAEMDGNAATDGFSDEVRMRFQLGWDALTKPIGRIMTERTFDQLLAIVVTYLSKMIEKRLWTYHGRVNDVGAARLEHDVNEIVKVVVKGQKYSFREAFLRCSQICMIMNMDEEEWEESINSGSEFADKLRPEERVRARNMVKEYA
>XP_017999816_Phialophora_attinorum
MTTNGDHVTHDSGTDNGLNIYNARSVADIKAALANLHERDQVVTAQLDSLVAAQKDLQRELGRMDLFRATLSTQASKTRSISNGMLSDAASTANRISSSVKRLDLEQERVKATLTVVEQVAELKACVLGVAGSMGAAQDWETAASYLSKASKIPKEVIEGDFAAWIVPTTEVPDAPAVTLDNASESLCTLFLKEFDKAVQENDGGKITRFFKLFPLINRSELGLDVYGRYVCQGVATRARANLNAGTGGNQSKDGFFYAGALTKLFEHIASIIEGHGGLVERHYGAGKMSRVIERLQVEADLQGGIILDTWADERRIDRQLTDIRAYPFTFLVQSFAAPARQVSGTQRSSSPAPARVSEDEGVDMKQVDFLLNEMTAMLNKWSLYTRFITDKCKDPTETTSPDTDSNTIPPFLANAPLSRKIADRLIAPFTTLTTFFFRRSVEKAFQLDEPPANLSLNPHKPFASNPPHITSAIEDIMYIINKILTQTLSTGDATIVTSVTPNLSRVLGSDFIGMEQRKMRDEHYPRAAIPGQLPPEVTIVQFMVLLNNLDVATTYIEQIVNSRLSPSTTTTTPLATLFPNPITHTQITTTLQSLSTIFAENLYKNVTLQRLRPMLSDAFRDADYTLSPAELSEQLAEMGHVPSDNITTENDGAGEDSGNSSSRYFTAHVRQRFALGWDALTKPLARILTESNNDKLMSMTIKRVGELLEKRIWTYAAPPAHQASRSSIDGLPGSQHPTGINALGAQRLEHDINEIIRVVCQGKKWAYREYFEKVRQILMVMNVEAEEWEELEREGEWEGVADKLSSEERVRARGLVTG
>NP_588155_Schizosaccharomyces_pombe
MDISINDCTDISQIKQRFHDLQVESQRTDEKLERLLSDAQPTEKFNSLIKNMAERLVLFVGQIEELKDAFCNTTIVSEEVIERIKSVDREQNRIKECLLFVRQVRDFKECLQDLNRAMHHQQWEKAADLVHRASSTSPAIIEGKFAHAVVPTAEQPLAPMDTLKEITESLHTLFWREFHKAARNQDQKEITRYFKLFPLIGKEKEGLEAYWHFFGGIIASKARATLDEPPTHALFFAQAFTGLVEHVASIIRAHTPLVQKYYKAKNTITVIEKLQGDCDRQGSIIVNTMFDVRRIDNLVSSIASYKYILLHAKLKNRAFVSDQKELERVSLQTLHPILNEMSAIVSKWNISKIFISRLVLRLSQSDGTSNDPSVQDNLICASIFNSSKMELLLKKQLLPSLLQLETYYFRRSIETSLELEEYYTKVSPWMSSIVDDVMYVTKQVFQRAFFTVSSLFFTRFVNESLIPILRNDYYVYLSHNLLTVCNIIKAQFQRLKNANSIPAKQVENYITLVNSASLSKQYLKSIVDGVSSRLEEVFAFAKDQKLVKKSIDNFLQLTVNFENLCKTSFNMYFPIFLLPRIEQCIDDSFDGINYVLSYEDYTKETEHERLVVTRLRSVWDRVLLLEQFTPENQLSLRSMACEKAASYIENLILYKIQWNDYGAMALENDISSLITIFSNDQANLRHSFERLQEILILLVWESDSTAPEQLINDLNLQLLSIDIVSAIMEKKANVQGED
```
