## Supplementary material for "Coding Sequence Insertions in Fungal Genomes are Intrinsically Disordered and can Impart Functionally-Important Properties on the Host Protein": fasta protein sequences: XP_712811.1_blasthits_fa.txt

```
>XP_712811_Candida_albicans
MSKILSSIPGNMSKSIAKYDTIVIGSGLAGLTTTYQLSKAGQKVALLEKSEKLGGNSIKASSGINGVPTKYQKQPSTDSIESFVQDTLKTGKNLNDKKMVDILTKNSRDAIYWLSDEINVDLSNVVLLGGHSHARTHKGDKLPPGFAIVSALTKKLDGFQAENPDQLTILKSSTLTKILTEGNKVKGIEFTDSEKQPQEMYADNVVLATGGFSADFDSPTSLLQKYRPDLLGFPSSNGAQTTGDGQKIAERDVNAELIHMDKVQVHPTGFMKVSNPNENWKFLCGELMRGIGGILLSPVTGWRFVDELQPRDVVTDAVLKHSQIGQNNEIGLKSDNGDGYGSVIVISGNDYQKATTHIEFYKSQGLLQEGSIEDLYYLLIKLNPKLPLTLDQLKDKFSGCDAIIEGTQQDSLGRTKFGGRFGDLKKLYFGVTTPVVHFTMGGIKVNPSNAKVVTKSGDTISNLFAIGEVSAGVHGNNRLGGSSLLECVVFGRFVSENILSGKN
>XP_002418493_Candida_dubliniensis
MSKILSSISGNMSKSIAKYDTIVIGSGLAGLTTTYQLSKAGQKVALLEKSDKLGGNSIKASSGINGVPTKYQKQPSQDSIESFVQDTLKTGKNLNDKKMVDILTKNSRDAIYWLNDEINVDLSNVVLLGGHSHARTHKGDKLPPGFAIVSALTKKLDGIQAENPNQLTILKSSTLTKILTEGNKVKGIEFTDGEKQTQQMHADNVVLATGGFSADFDSPTSLLQKYRPDLLGFPSSNGAQTTGDGQKIAERDVDAELIHMDKVQIHPTGFMKVSNPNENWKFLCGELMRGIGGILLSPATGWRFVDELQPRDIVTDAVLKGSKVGQDNEIGLKSDNGDGYGSVIVISGNDYQKATTHIEFYKSQGLLQEGSIEDLYQLLIKLNPKLPLTLNQLQDKFSVYDAAIEATQQDSLGRTKFGSKFGDLKKLYFGVTTPVVHFTMGGIKVNPSNAKVVTKSGDTISNLFAIGEVSAGVHGNNRLGGSSLLECVVFGRFVSENILAGKN
>XP_002547230_Candida_tropicalis
MSKSIAKFDTIVIGSGLAGLTTTYQLLKSGQKVLLLEKCEKLGGNSIKASSGINGVPTKYQPQPQVDSIESFVEDTLRSGKNLNDKKMVDILTQNSKDAINWLNDEINVDLTNVVLLGGHSHARTHKGDKLPPGFAIVSGLTKKIDGIQQENPEKVTIQKESALSKILIENGKVKGIEYEDKDKAAHQIEADNVVLATGGFSADLSATSLLRKYRPDLVHFPSSNGAQTTGDGQKIAERDVNAELTHMDKVQVHPTGFMKLDNPNEGWKFLCGELMRGIGGILLSPMSGWRFIDELQTRDVVTDAVLSKSQIPSDNTIGLKAENGYGSILVIGGDDCTKATSHIGFYKSQGLLKEGSLEDLFALLKQLNPNVPLTLEQFKENFADLNQVVDGKKNDPLGRTNFGGQFGEEKLCFGVTTPVVHFTMGGIKVNSDNAKVMTKSGETIPNLFAIGEVSAGVHGNNRLGGSSLLECVVFGRFVSEKIISQIPL
>XP_003866696_Candida_orthopsilosis
MNSSSSHTIVVGSGLAGLTTTLQLISQNHKVTLIEKTAKLGGNSIKASSGINGVPTIYQKNEDSVEAFKQDTLKSGKGLCNTGLVNELTSRSRDAIEWLTQDLKIDLSSVTQLGGHSFARTHKGAGKLPPGFAIVSALIKRIEEIQANNPEILTILMNSRLVKILSGDGKVNGVQYQDESSTDLRTEFGDGIVLATGGFSADTQNLESSLLKQYRPDLLKFPSSNGEQTTGDGQKVALRDIDAHLIQMDQIQVHPTGFIKLDNVGSQWKFLCGELMRGIGGILLSPNGKRFVNELTTRDIVTDAVIQNCQIKQENELGLPVGTYVSVLVVSGDDYSKAANHIDFYASQGLLQKGGVGDLLKLLQKINSENVKQTTANLKQTLDEYGNVVRTKDDHLGRTVFGSAISSEFYFGLTTPVLHFAMGGIEVDSSAHVINSQGQVIPNLYAVGEVSAGVHGANRLGGSSLLECVVFGKIVSQDILNK
>XP_001528498_Lodderomyces_elongisporus
MSSTPVSPVTVVVGSGLAGLTTTLELITHNHKVVLLEKTDRLGGNSAKASLGINGCPTIYQHNEDTVEAFRDDTIKSGKGLSDLKLVDVLTLLSKHAIEWLTQQNKVDLSLVAQLGGHSFARTHKGSGKLPPGFAIIQALSSRITELQTAEPNILTILKNSQLEKIIYNQPNLKVKGVQYKDANGSMKTLETTNIVLATGGFVADSDQQALETSLLNKYRPDLLKFPTSNGEQTTGDGQKIAERDVNAALIHMDQIQIHPTGFINPKDVNCKWKFLCGEVMRGIGGILLSPTGERFVNELSTRDIVTEYTLDNCEIKRENELNLPVGSFASVLVVSEDDATKAANHVGFYKHQGLLQQGTITDLLELLKKLDPENAKLTKDKLQTTLDEYNNAIVEGKDATLGRTVFGHVFTKQFFFGLTTPVLHFAMGGVKIDEHARVYDKKDNIIEGLYAVGEVSGGLHGGNRLGGSSLLESVVFGKQASAHILARVESRNHI
>XP_007374898_Spathaspora_passalidarum
MPNRTGPSTIIVGSGLAGLTTAVELLAKSSGKVTILEKTDKLGGNSIKASSGMNGVPTRFHVKDSLDSPDAFYSDTIKSGKGLSDEKLVRLLVDNSGDAIHWLADEHAVILNTLSQLGGHSFPRTHRGGGKLPPGFEIITALTKKLEEIMVAKPDRLSILTNSRVTKLIADAKNPNQVKGIQYLSPDGELKTLLGDNVVLATGGYSADTDEEEGSLLKRFRPDLLEYPSSNGEQTTGDGAKLAERDVNAELIHMDKVQVHPTGFIKLSNPNSNWKFLCGEVIRGIGGILLSPNTGFRFVNELTTRDGVTDAIIKNCKVKGDNDMNLKRETAIAAIAINLVDYHKAKTHIDFYGFQKLLHKGNIDDLILFMQRLNPDLNISHDELVESFEDYNTFIRNGKDPQYGRTSFGAEFNVEHGLFYFGLVTPVVHFSMGGIKIDENGRVLTKDKTTMTNLYAVGEASGGVHGANRLGGSSLLECVVFGKQVSKDIIANA
>XP_043050680_Scheffersomyces_spartinae
MGMKGMETDTVIVGTGLAGLTTALKVLERGVPVILVEKTDRLGGNSMKASSGINGTPTKYQTAKEDEDSVESFESDTVVSGKGLSKLDLVEVLVHQSKNAIEWLTEHNKIDLSVVTKLGGHSHARTHRGSGKLPPGFAIMSLLIKRIEEYERDQKVTVLKESLLNKILKSNSGNVIGIEYVDSDKKTRHITSKNVVLATGGYSADFGSLLKQFRPDLVSFPSTNGQQTTGDGQKVAARDVEANLIHMDQVQVHPTGFLKLTSINEKWKFLCGELIRGIGGFLISPVTGERFTNELGRRDQVTQAILDNCGVTTSLSNDIGIELGRAVSLIVVNKNDYEKAKNHIDFYTSQKLLQRGSLTDMVQFLRRINDKIDGKVVLNTLIDYNNAIASKKDDTYGRKDFGSTFDEENEEYYFGLITPVVHFSMGGIEINKYGQVLNKDHQIVPNLYAVGEVSGGLHGGNRLGGSSLLECVVFGTVVSGKITGD
>XP_001384376_Scheffersomyces_stipitis
VVVGTGLAGLTTALQLLERGHKVVLLEKTAKLGGNSIKASSGINGVPTVFQGSDSNDSIASFVEDTLASGKGLCNEDLVHLLASNSKDAIHWLTSEDHMNVDLSSVSRLGGHSHARTHRGNSKLPPGFAIISALSKKLDAHNSLLTLIKNARLDKIVLDNKFHVGSIEYIDESNVRTSLKADNFVLATGGISADFDESSNSLLKKYRPDLLSFPSTNGQQTTGDGQKIAERDVDAKLIHMDHIQVHPTGFVKLDSVSDKWKFLCGEVIRGIGGILLCPSTGNRFTNELSTRDVVTNAIIDNCKVPKTNKLGIKPEQAVSVVVVNGEDYLKAKDHINFYVSQNLLRKGTVADLLMLLKELNPDLHLSVDNIVAYFEDYNGKIISNNDPLGRAHFGSNFDLGDDLYFGLTTPVLHFSMGGIEINTDGQVTTKDNSVVDNLYAAGEVSGGVHGGNRLGGSSLLECVVFGKVISDSIHKRST
>XP_020061767_Suhomyces_tanzawaensis
MLSAARYSSTTVVVGSGLAGLTTTLQLLKKGVRVVLVEKTDTLGGNSIKASSGINGVPTRHQHNGDTVGAFYEDTLRAGKGLCNHDLVWELASRSQWAHNWLASQNIDLSRVALLGGHSYARTHRGAGRMPPGVAIVLALCKQLQSYPSSQLQVMKQSRVALLVVHDGAVTGVAVERSHERVELVDVHSVVLATGGYGADAQLLGEHRPDLVDFPLTNGCQTTGDGHKLAVRDAGAKLVQMDQVQVHPTGFVDVADTNNSWKFLCGEVVRGVGAILVSPETGLRFVNELDTRDAVTEALLAHCRSRTAVILASASDYLQAQAHMDFYMLKGLVHRGTVADLVRLLTQQGLACADEATFTATIENYAKCVATATDPLGRTQFGSSDFSGEYYYGLVTPVVHFSMGGVAIDTQGRVLRENGSAVPNLYAAGEVSGGVHGGNRLGGSSLLECVVFGKIVSESIVRLAKAS
>XP_020079235_Hyphopichia_burtonii
MGGALVEPDLEGVIVIGSGLAGLTTTLQLLQKGIKVTLLEKTDKFGGNSAKASSGINGAETKFQSEENKDSIEAFQQDTIKSGKGLSKPDLVKTLTKNSAAAIEWLSGDYLGIDLSKVTKLGGHSHARTHRGGGKLPPGFAIISELTKKLEIYSNEAENLKIKKQASLKKLLFENNQVNGVEYILDDQIHQIKAKAVVLATGGFSASFDGDKSLLKKYRPDLLNLPLTNGVQTTGDGQRIAERDVGAKLIHMDQIQIHPTGFVQLKPNDELSSAANKWKFLCGELIRGIGGILISPQTGGRFVNELSTRDIVTDAINKNCHISQNNLYGIEEDKKICLIVVGEKDYLKAKNHIDFYMFQNLMFKGTIKDLAKRVKDLNPYTEVKEDDLKNTLINYNKIIKSQGDRYGRLDFGHEFILEQELYYGLVTPSIHFSMGGIEINQYGQAQNKDGQVIPNLYAVGEVSGGVHGGNRLGGSSLLECVVFGTVVGKHISTKYKL
>XP_015465901_Debaryomyces_fabryi
MSTFPENPVIIVGGGLAGLSAAHQAYLRGANVILLDKQGFLSGNSGKATSGINGALTRTQVNLSIKDSVEQFYEDTLKTAKDRANPDLIKVLTYNSADAVHWLQEVFNLDLSVVSRLGGHSQPRTHRGKDAKFPGMAITYKLLEHLENLSESEPNRVKIMKKCQVIDLVKLDDNEFNIVGVKYKDLTDKLKHELLGPVIMATGGYAADFTKNSLLRKYRPDIIDLPSTNGNHATGDGQKIVMKNKGIGIDMDKVQVHPTGLIDLNDKDVIAGKTTPRFLFLGAEALRGEGGIILNNKGERFVDELGTRDYVSGEMEKQIKAGNGPLRLVLSTKSEKNLLFHIKHYTQRNLMKTISGDELIKEIGCDKDTLDKQFEKYNKAASGETEDEFGKKYFPSTPFEFTTDSKYHVSFITRVLHFTMGGVKINDKTEVLYDDNEPFSGLYACGEVAGGIHGHNRLGGSSLLACVVYGRVAADQASGHLLQRLAAANSAAISATKESNGSGPVSRLQQISLHIDPNHPQQITIDWLDGKQGLTSTVEQLSQQEIQETPKQHEPQMQQQNSKDKKDDAGPFQIPSKEFTVEEVSKHNKKEDCWCIVKNVVLDLTPFLKDHPGGEQSILNFAGKDATESFDMLHEDNVIVRYAKSCVLGRLKGKTPELDI
>XP_458704_Debaryomyces_hansenii
MSNIPENPVIIVGGGLAGLSAGHQAYLRGANIILLDKQGFLSGNSGKATSGINGSLTRTQVNLSIKDSVEQFYEDTLKTAKDRANPDLIKVLTYNSADAVHWLQEVFGLDLSVVSRLGGHSQPRTHRGKDAKFPGMAITYKLLEKLENLSESEPHRVMIMKKSQVIDLIKSDDDEFKIVGVKYKDLTDKSKHELLGPVIMATGGYAADFTKNSLLRKYRPDIIDLPSTNGNHATGDGQKIIMKNKGVGIDMDKVQVHPTGLIDLNDKDVISGKTTPRFLFLGAEALRGEGGIILNNKGERFVDELGTRDYVSGEMEKQIKAGNGPLRLVLSTKSEKNLSFHIKHYTQRNLMKTISGDELIKEIGCNKETVDKQFEKYNKAASGETEDEFGKQYFPNTPFEFTTDSKYHVSFITRVLHFTMGGVKINGKTEVLYDDNEPFNGLYACGEVAGGVHGHNRLGGSSLLACVVYGRVAADQASGYLLQKLGAASNDASRAAGNAAQESSGSGPVSRLQQVNFHIDPNHPQRITIDWSDSKQDQESSAEQSLQKHNQQQQPQQQPQQQPQQQQEQQQEQSKEKKDNAGPFEIPSKEFTTEEVAKHNKKEDCWCIVKNVVLDLTPFLKDHPGGEQSILNFAGKDATESFDMLHEDNVIVRYAKSCVLGRLKGKTPELDI
>XP_006690228_Yamadazyma_tenuis
MNSDVTIVGAGLTGLTAALHLADGGRHVTIIEKALRPGGNSIKASSGINGVPTMFQPVKGDSVNLFIQDTLKSGKNLCNTQLVEILAKESSDAIYWLIDQGINLSTVSQLGGHSMPRTHRGNSKVAPGYAIISKLLEHVQNSPNIDIQVESQLKRIIMKNQKVAAIEYTHDGTTHTLTTSDLILASGGYAADTEMDESLVRKYRPDLVDLPTTNADSVRGDGQKIAVRDCQVQLLDMTEIQINPTGFVDFANVDLRNKILCGELLRGIGGILVSPITSKRFVDELQTRDIVSDAVFKNCKIPEGDFTKAQKYVSIIIIDPEDYHKAQSHINFYVSKNLLYFGTLEELTQKVHTFSTTFDEDELIQTLKSYNKGVGSEGQDEFGRKVFGEPFLSSKFYYGFTTPSLHFSMGGIAINENGQALNQANSIITNLYAVGEIAAGVHGKNRLGGNSLLECTVFGKRAAMNILSDE
>XP_001482579_Meyerozyma_guilliermondii
MSEVPENPIIVVGGGLAGLSAAHQAYLRGANVVLLDKQSFLSGNSGKATSGINGALTRTQIDLSIKDSVQQFYEDTLKTAKDRANPDLIKVLTYNSADAVHWLQEVFDLDLSVVSRLGGHSQPRTHRGKDAKFPGMAITYRLLEQLENLAESEPNRVMILKRCQVVDLVKEEGSDFSIRGVKYKNLDNKEKHELLGPVILATGGYAADFTKNSLLRKYRPDIIDLPSTNGNHATGDGQKIVMKNKGVGIDMDKVQVHPTGLIDLNDKDVISGKKSPRFLFLGAEALRGEGGIIFNNQGERFVDELGTRDYVSGEMEKQIKAGNGPLRLVLSTKSEKQLLFHIKHYTQRNLMKKITGKQLAEEIGCSQDTLQAQIDEYNKAAKGEVEDKFGKKFFPTTPFEFGPDKEFYVSFITRVLHFTMGGVKIDDKTHVLYQEGDEFKPFDGLYACGEVAGGVHGHNRLGGSSLLACVVYGRVAADQATNFFMQKLTSRSPQNAAVNRLQQISFHIDPNHPQRVVIDWGNKDGSGESENEDQGKKQSQNSQSKSGSSPAQSKPKELISQFKIPDKEFTEEEVAKHNKKENCWCIVKNVVLDLTSFLDNHPGGAESILNFAGKDATESFDMLHEDNVVVRYAKECVLGRLKGKTPALEF
>XP_018712466_Metschnikowia_bicuspidata
MTPIAPQFHTVVVGSGLAGLTATLKLLEKGFSVALVEKTASLGGNSIKASSGINGVPTKYQDASEGDSVANFVTDTTVSGKGLCDKKLVDILAGDSASAIEWLTQEMNVNLSVVNRLGGHSFARTHRGSGKLPPGFAIISALAKKVKDAPNVEIMTLARLQGFLKNDRHVTGVVVEKTDENGEAFQEKISAENVVLATGGFLADTASQDSLVRQYRPDLVDFPLTNGQQTTGDGHRVAISDLDAKLVQMDQIQVHPTGFIQLKDESTRASKWKFLCGELVRGIGGILLSPTNGERFVNELSTRDHVTAAIMEHGGDSKVAIIIVGSEDYKKAASHIGFYVSQLLMFEGNAKNVCEKLRDVDPGSSCSELEIQSALTNYNRNVESQTDLYGRSHFGNPIKDEFYFGFVTPVLHFTMGGVETNEYRQVIQQSGDIVPNVYAIGELSAGVHGANRLAGSSLLECVVFGTRVADYISGK
>XP_002619922_Clavispora_lusitaniae
MSTNKRIYDAIVVGSGLAGLTASLELQAKGLSVALIEKTDKLGGNSAKASSGISGAPTRFQDPNEGDSVESFRGDTIKSGKGLSNPMLVDILTKNSADAINWLSDKFNVDLTAVARLGGHSHSRTHRGSGALPPGFAIVSALSKRLQESSNVEIMKSCRFQGFLKNDGKVDGISVSNSDNENLSVNGKNVIIATGGYSADFTDQASLLKRFRPDLVDFPSTNGQQTTGDGQKFAERDLGAKLLHMDQIQVHPTGFIQLKDSDTIHSKWKFLCGELMRGIGGILLSPINGRRFVNELTTRDNVTQGILSHCMISKDRPAISIIVIGEEDYSKAKSHIGFYMSQQLIFKGTYADVLNKLETVIPGHNLSADDIEAGLEEYNRKITSVDDLGREYFGNSVGPEFYFGFITPVLHFSMGGIEINENAQVVTTSGTIEENVFAIGEASGGIHGGNRLGGCALLESVVFGRHVANYITKQ
>XP_025339734_Candida_haemuloni
MSTMAAASLRHYDAIVVGSGLAGLTATLSLAQNGLKVVLIEKTEKLGGNSIKASSGINGAPTRFQEQGDSVDLFAQDTFKSGKGLSKPELVDVLTKNSADAVHWLSDECNVDLSAVAMLGGHSFARTHRGKGPLPPGFAIVSALIKKIEAAENVEVLKSTSFHGFRVHSDFVADGVEVEDESQNKFHLLAKNIVLATGGYSADFSSSSLLERYRPDLLHLPSTNGQQTTGDGQKIAEKQLSAKLIDMDAVQIHPTGFIQLKNDETALSKWKFLCGELIRGIGGILLSPKTGSRFVNELTTRDNVTEGVFQSCANDNGKSICVIAVSEKDYLKAKPHIDFYVSQSLMFKGDADDVASRYKGISSVEIDPTKIKKGLEDYNNAIGNDDLGRTSFGNPFEHEFYYGFVTPVLHFTMGGIAINEKAQVLTELGQPMSNVYAIGEVSGGLHGANRLGGSSLLECVVFGREVAKKISK
>XP_024714138_Candida_pseudohaemulonis
MSMVTISMRHYDAVVVGSGLAGLTATLSLAQKGMKVALLEKTDKLGGNSIKASSGINGAQTRFQEPGDLVSLFAQDTLKSGKGLSNPQLVDVLSENSADAIHWLSDECGVDLSAVAMLGGHSFARTHRGKGPLPPGFAIVSALIKKIEAAKNVDVLKLTTLRSFRIHSDLVADGVEVEDSDHKFTLLSKNIVLATGGFSADFSSSSLLQRYRPDLVHLPLTNGQQTTGDGQKLAEKQLNARLIDMDAIQVHPTGFIQLKDEQTAGSKWKFLCGELIRGIGGVLLSPNTGARFVNELTTRDNVTQGVFESCQSDSNTAFCVVAVSEEDYLKAKPHIDFYISQSLMFKGNAEDVASRAQQISSKPIDPEKLTNGLKEYNLAIGNDKLGRTNFGNPFGKDFFYGFVTPVLHFTMGGVAINDHAQVITDSGEPMQNVYAIGEVSGGVHGANRLGGSSLLECVVFGRRVAEKLGPNL
>XP_025334929_Candida_duobushaemulonis
MSMVTVSMRHYDAVVVGSGLAGLTATLSLAQKGMKVALLEKTDKLGGNSIKASSGINGAQTRFQEPGDSVSLFAQDTIKSGKGLSNPQLVDVLSENSADAIHWLSDECGVDLSDVAMLGGHSFARTHRGKGPLPPGFAIVSALIKKTEAAKNVDVLKSTTLRSFRIHSDLVADGVEVEDPDHKFTLLSKNIVLATGGFSADFSSSSLLQRYRPDLVHLPSTNGQQTTGDGQKLAEKQLNARLIDMDAVQVHPTGFIQLKDDSTVGSKWKFLCGELIRGIGGVLLSPNTGARFVNELTTRDNVTHGVFESCQSDSNIAFCVVAVSEEDYLKAKPHIDFYISQSLMFKGSAEDVASRAKQISSKPIDPEKLAGGLKEYNSAIGNDKLGRTNFGNPFGENFYYGFVTPVLHFTMGGVAINDQAQVITDSGEPMQNVYAIGEVSGGVHGANRLGGSSLLECVVFGRKVAEKLGPNL
>XP_028893266_Candida_auris
MSTMAATRYDAVVVGSGLAGLTSTLSLAQSGLKVALVEKTDKLGGNSIKASSGINGAPTRFQEPGDSVELFAQDTMKSGKGRSKQELVNVLANNSADAVHWLSDECGVDLSAVAQLGGHSFARTHRGKGSLPPGFAIVSALMKKIEGADNVDVLKKTTFKGFRKHSDFTADGIEVEDGEKNRRTLLAKNIILATGGYSADFTSSSLLRRYRPDLVHLPSTNGQQTTGDGQKIAELHLDADLIDMDAIQIHPTGFVQLKNEETINSKWKFLCGELIRAIGGILLSPNTGARFVNELTTRDNVTEGVFQHCANDNGHAVCIIAVSEEDYIKAKPHIDFYMSQNLMFKGDAKDVTTKLAAIASGRLAPEKIEQGLRQYNEAIGNDDLGRPSFGNPFGTQFYYGFVTPVLHFTMGGVSINDKAQILTKSGKQMDNVFAIGEVSGGLHGGNRLGGSSLLECVVFGRKVAQQISVLY
>NP_012585_Saccharomyces_cerevisiae
MIRSVRRVFIYVSIFVLIIVLKRTLSGTDQTSMKQPVVVIGSGLAGLTTSNRLISKYRIPVVLLDKAASIGGNSIKASSGINGAHTDTQQNLKVMDTPELFLKDTLHSAKGRGVPSLMDKLTKESKSAIRWLQTEFDLKLDLLAQLGGHSVPRTHRSSGKLPPGFEIVQALSKKLKDISSKDSNLVQIMLNSEVVDIELDNQGHVTGVVYMDENGNRKIMKSHHVVFCSGGFGYSKEMLKEYSPNLIHLPTTNGKQTTGDGQKILSKLGAELIDMDQVQVHPTGFIDPNDRENNWKFLAAEALRGLGGILLHPTTGRRFTNELSTRDTVTMEIQSKCPKNDNRALLVMSDKVYENYTNNINFYMSKNLIKKVSINDLIRQYDLQTTASELVTELKSYSDVNTKDTFDRPLIINAFDKDISTESTVYVGEVTPVVHFTMGGVKINEKSQVIKKNSESVLSNGIFAAGEVSGGVHGANRLGGSSLLECVVFGKTAADNIAKLY
>XP_018221353_Saccharomyces_eubayanus
MIRSVRRVFIYVSVFVLILILKRQLSTTDQMSMKQPVVVIGSGLAGLTTSNRLVSKFKVPVVLLDKADSIGGNSIKASSGINGAQTDTQQKLKIMDTQELFLEDTMHSAKGRGIPLLMDKLTKESRSAIKWLQTEFNLKLDLLAQLGGHSAPRTHRSSGKLPPGFEIVQALSQKLKGISSEDSNLMKIMLKSEVVDIELNNDGHVTGVIYLDENGTRKILKSHHVVFCSGGFGFSKEMLREFSPNLIHLPTTNGKQTTGDGQKILSKLGAELIDMDQVQVHPTGFIDPNDRENNWKFLAAEALRGLGGILLHPTTGRRFTNELNTRDAVTMDIQSKCPRNDNRALLVMSEKVYDKYTNNINFYMSKNLVKKVPIKDLIQNYGLQTTAQDLVNELKNYSDVNTKDEFDRSLITNAFDGNIAPETSVYVGEITPVVHFTMGGVKINENSQVIMKNXEKVLSKGLYAAGEVSGGVHGANRLGGSSLLECVVFGKTAADNIAKLY
>XP_033767313_Saccharomyces_paradoxus
MIRSVRRVFIYVSIFVLIIVLKRILSGTDQMSMKQPVVVIGSGLAGLTTSNRLISKYKIPVVLLDKATSIGGNSIKASSGINGAHTDTQQNLKVMDTPELFLKDTLHSAKDKGVPSLMDKLTKESKSAIKWLQTEFDLKLDLLAQLGGHSVPRTHRSSGKLPPGFEIVQALSKRLKDIYSKDSNLVQIMLNSKVVDIELDNHGHVTGVVYLDENGSRQILKSHHVVFCSGGFGYSKEMLREYSPDLVHLPTTNGKQTTGDGQKILSKLGAELIDMDQVQVHPTGFIDPNDRENNWKFLAAEALRGLGGILLHPITGRRFTNELSTRDAVTMEIQSKCPKNDNRALLIMSDKVYENYTNNMNFYMSKNLIKKLSINDLIQQYDLQTTASELVNELKSYSDVNTRDTFDRPLIINAFDNDISTEAALYVGEITPVVHFTMGGVKINENSQVLKKNSESVLSNGIFAAGEVSGGVHGANRLGGSSLLECVVFGKTAADNIAKLY
>XP_003677658_Naumovozyma_castellii
MSNESTLATNVEKLNISSDSPVVVIGSGLAGLATSNQLVNKYQIPIVLVEKEASLGGNSIKASSGINGAVTATQAALKVEDSPELFLKDTIKSAKGKGLEPLMDKLTADSKFAISWLQDEFDLKLDLLAQLGGHSAARTHRSSGKLPPGFEIVSALSKNLKTLAEEKPDLVKIQLDARVTDIKVDDNKNVVGVEFTNKDGQSEIIKTNHVVFCSGGFGFSKEMLKEYAPELIDLPTTNGKQTTGDGQKILQRLGADLIDMDQIQVHPTGFVDPNDPDSQWKFLGAEALRGLGGILLNPNTGKRFVNELTTRDIVTDTIQAECVNKETGNVRSLLVLGEGIYEQLKNNLDFYMFKKLIKKITLNQVVEDYKLPITADELAKHLIEYSNESPDQFGRSLITRNFGENINTETNVFIGEVTPVVHFTMGGAKINTAAEVIAKDGTVLAKGLYAAGEVSGGVHGANRLGGSSLLECVVFGRTAADSIANSK
>XP_003671044_Naumovozyma_dairenensis
MASTITTDLKNLSISEPVVIIGSGLAGLASANQLVNKYKIPIVILEKESSLGGNSIKASSGINGAHTTTQSNLNVNDTPELFFNDTTKSAKGKGVETLMDKLAKDSHLAVEWLQSEFDLKLDLLAQLGGHSVPRTHRSSGKLPPGFEIVSALSKNLKNLAESNPELVKINLDSKVTDIKVEDKKVTGVEFINTQNDKVETLNTSNVIFCSGGFGFSKEMLQEYAPDLVNLPTTNGKQTTGDGQKILSKLGADLIDMDQIQVHPTGFVDPQDPESHWKFLAAEALRGLGGILLSPSTGKRFVNELDTRDVVTEAIQIQCSKANNKALLVLGEGIYEDLKNNLDFYMFKKLIKKITLKQVVEDYKLPITSDELAEHLNQYSTAAKDTFNRPLVVKNLGDEITSETNVFIGEVTPVVHFTMGGAKINTKSQVINKDGQILAQGLYAAGEVSGGVHGANRLGGSSLLECVVFGRTAADSIANVN
>XP_003959195_Kazachstania_africana
MRRPVRKLLYWIFLITVVVYTVKQSSKTMFLRRTASKAPVVIIGSGLAGLSTANQLVDSYNIPVVLLDKAASIGGNSIKASSGINGVNTKTQESLNVEDSPELFYEDTFKSAKGRGIPNLMKKLSQESKLAISWLQNKPFNIKLDALAQLGGHSKARTHRSNGKLPPGYEIVSTLSKHLKSVSEKNSELVQILLNSKVTNIDFENNQVSKVHYIDSQNKPQALDASNVVFATGGFGYSKDMLQKYAPQLLNLPTTNGDQTTGDGQIILEKLSAELVDMDQVQVHPTGFIDPNDRNNNWKFLAAEALRGLGGILLNPIDGKRFVNELDTRDNVTAAIQKFCPQDDNTALLVMNENVYSAYKNNMDFYISKNLIRKMSIKEFIGEFSIPIKSTELINDFVQYSSTTVADTHGRSSKVNTFNIEIDENSPIYVGEITPVVHFTMGGVKINENSQVLDKNDNILARGLYAAGEVSGGVHGSNRLGGSSLLECVVFGRTAADNIASSW
>XP_022465343_Kazachstania_naganishii
MSKDSVVVIGSGLAGLAASNQLVNKYNIPVILVDKASSIGGNSIKASSGINGAHTGTQDAQGVKDTPELFFEDTVKSAKSKGDQQLMNKLATQSHLAVEWLQQEFDLKLDLLAQLGGHSAARTHRSSGKLPPGFEIVSALSNNLKKLAETKPELVKIQLDSKVTDIKTDSQGAVSGVEYVNKEGATEIIKTSHVVFCSGGFSFSKEMLQKYAPQLVDLPTTNGAQTTGDGQKILEKLGADLIDMTQVQVHPTGFIDPTDRTAGWKFLCAEAMRGLGGILLNPTTGKRFVNELTTRDVVTEAIQRECPQDENRALLVLGQGIYDVLKNNIDFYMFKKLIQKVTLREAVEKFHLPISAGEFAGELTAYSTDAEDKFGRTLVIKNFGDAITEDTTVFIGEVTPVVHFTMGGAKINTNAEVVDKQGNTLAKGLYAAGEVSGGVHGANRLGGSSLLECVVFGRTAADSIAAALN
>XP_448824_Candida_glabrata
MATVIVGTGLAGLTCANQLLELGKSPVILLDKTGTIGGNSTKASSGINGAHTRTQEAQNIQDNPELFYQDTVKSSKGRGVTDLMDKLANDSHLAIQWLQEEFGLSLDLLAQLGGHSVARTHRSSGKLPPGFEIVSTLSKRLKEIAEKEPEKCKIILNANVVDVNINNEKAITGVIYKDGEGKEIQLDANNVVFCSGGFGFSKDMLKKYAPETVDLPTTNGPQTTGDGQRILEKIGADMIDMDQIQVHPTGFIDPEDPSAGSKFLAAEALRGLGGILLNPSTGKRFVNELSTRDAVTNAIQTHCPKEKNTALLVMGEGIYEKCKVNLDFYMFKKLVNKITIAELVKKYEVPVDAKEVASEINSYNVSSSDSFGRTLVIQNFGENVTQDTTVFVGEVTPVVHFTMGGAKINTSSEVVGKDGQVVANGLYAAGEVSGGVHGANRLGGSSLLECVVFGRTAAKTIASKN
>XP_004178572_Tetrapisispora_blattae
MINLKKKTILSLLVTIFVAYSILSNDNLKSIFNINKSNNSLKTEPVVIIGTGLAGLSAAYEILSTNPEVKVILLEKQAFVGGNSMKASSGINGLFSSIQKHFNIEDSIEAFLEDTTKSASNLGDKKLMEKLVFDSPSVIPWIQEKLGLKMDRLSQLGGHSFPRTHRSDTKLPPGVELIKTLNDKLKAFANDHPGTLIFSFNSNVIDLNINSKDEVAEVIYLDNNDKSKPSVEKSIKTSNVLFATGGFGFSKEMLDKYAPQLKHLPTTNGEQTTGDGQRLLERLGAELIDMDQIQVHPTGFIDPNDRSNNWKFLAAEALRGLGGILLNPKDGKRFVNELETRDVVTNAIQTYCPKDGKAFLVMSKDLYQEYINNMKFYESKGLIQLHTIKTFIEDYNIPISEAELIQELKEYHILPEKSLGRKVFLNNFGPDINSSSELYIGEITPVVHFTMGGVKFNTNSEILGKNNEPLAKGLYGAGEVTGGVHGHNRLGGSSLLECVVFGRTAAKNILKNF
>XP_003688453_Tetrapisispora_phaffii
MPRLRKILFYLVVLVSFFLVRRSFVNDSGKEQFPVVVIGSGLAGLSAVNQLLNDDVPAVLLDKASSFGGNSVKAASGISGAGTSVQKKHHVEDSPELFLQDTLSSAKGRGVEKLMKVMADESAGAIAWLQERFGLKLDLLSQLGGQSVPRTHRSDGPLPPGAELVKALTRRIKNVSRDYPDKVKIQLDAKVTDIKINKETNRVEYVVYRDASNQEQVLRTGNVLVATGGFSYSQDMLKKYAPQVAGLPTTNCLLTTGDGLNILQSLGAHLVDMDQIQIHPTGFVDPKDRKNNWKFLAAEALRGLGGILVNPSTGKRFVNELETRDTVTESIRKACKKSEGVSLLVISENTFQDYKSSVEFYISKGLVQKMPISSLVSEYNLPISATEIASDLIEYSTEKKDKFDRVHKINTFGDAVTADTEVYVAEITPVVHFTMGGVKIDEFSQVLNESDSPVADGLYAAGEITYGVHGSNRLGGSSLLECVVFGRIAAQHISRNF
>XP_001644179_Vanderwaltozyma_polyspora
MSTKKPVVIIGTGLAGLSAGNQLVNMHKVPIIMLDKASSIGGNSTKASSGINGASTITQQQLNVKDSPDLFLQDTVKSAKGRGIESLMKKLSQDSNSAIHWLQQDFDLKLDLLAQLGGHSVPRTHRSSGKLPPGFEIVQALSNKLKAISESDPEFVRILLNSKVVDVSVNNEGKVESIDYVDAEGKHHKIATDNVVFCSGGFGHSAEMLNKYAPELANLPTTNGQQTTGDGQRILEKLGADLIDMSQIQVHPTGFIDPANRDSKWKFLAAEALRGLGGILLNPSTGKRFVNELTTRDLVTEAIQSQCPRDDNKAFLVMSEKVYENYKNNMDFYLFKKLVSKMTIKEFVETYKLPISADAVTQDLIDYSVDKTDKFGRPLVINVFDEKLTEDSEIYVGEVTPVVHFTMGGAKINTESQVINKNGQVLAKGIYAAGEVSGGVHGSNRLGGSSLLECVVYGRSAADNIAKNIE
>XP_003680349_Torulaspora_delbrueckii
MLKVRRLIVYLIIGFLLYAIRQWSQFPTQMTSKLPVVIIGSGLAGLSTGNQLATKYKIPIILLDKAASIGGNSIKASSGINGAFTKTQKNLNVQDSPENFYQDTVASAKGRGVESLMNKLTEDSSAAIQWLQQEFGLKLDLLAQLGGHSAPRTHRSSGKLPPGFEIVQGLKKNLESIAEKDPTLVKILLNSKVVNIALDSNSKVSSIDYLDSEGNKNTVKTNNVVFCSGGFAFSKEMLKEYAPELVHLPTTNGQQATGDGQKILQKLGADLIDMNQVQVHPTGFIDPNDRSSQWKFLAAEALRGLGGILLNPINGKRFVDELQRRDFVTEAIQSKCPKDENRAYLVMSEYVYENYKNNMDFYIFKKLIKKVGIEKFVSEYNVPISASELANDLQEYSTAANDQFGRKSVLNSFGESVTPKTEIYVGEITPVVHFTMGGAKINDNSQVIGKDNKPLAAGLYAAGEVSGGVHGSNRLGGSSLLECVVFGRTAAHSIAKNYA
>XP_037145108_Zygotorulaspora_mrakii
MLKSRRIVLYFCILLIVILARNLFKTSTITQMSARSPVVIVGSGLAGLATGTQLVNKYKIPIVLLDKASSIGGNSIKASSGINGAFTSTQQALNVKDSPELFYHDTVKSSQGKGVKPLMEKLSEDSESAISWLQKEFNLKLDLLAQLGGHSAPRTHRSSGKLPPGFEIVQSLKNNLESIEKSDSGLVKISLNSTVVDVNLDSDNKVSSVAYVDSAGKTQTISTKNIVFCSGGFSFSREMLKQYAPELIDLPTTNGQQATGDGQKILEKLGAYLIDMDQVQVHPTGFIDPTNRESHHKFLAAEALRGLGGILLNPSTGKRFVNELDRRDTVTEAIQTKCPKVDNKAYLVLSEKVYEDYKNNMDFYLFKKLIKKITVDEFVSQFRLPISAKEVVADLQNYSSASSDQFGRSLVINTFGDNVASETVIYVGEITPVVHFTMGGAKINREAQVIGKDGNPLASGLYAAGEVSGGVHGANRLGGSSLLECVVFGRTAADSIANQF
>XP_002497436_Zygosaccharomyces_rouxii
MFSIRKRQTVVWVLLFSLVIYWKHLLMATTRPVVIVGTGLAGLSAGNQLVKHKIPVILLDKASSIGGNSIKASSGINGAWTETQKRLNVQDSPELFLQDTIRSAKGKGVEPLMEKLTTDAASAIHWLQDEFKLKLDLLMQIGGQSAPRTHRSSGKLPPGFEIIQSMSKALQAQAEKDPSLVKILLESKVVDVSVDGRGKISGVAYEDSKGNTQKIETDNVIFCSGGFSRSKEMLEEYVPQYTKIPTTNGEATTGDGQRILSKLGADLIDMDQVQLHPTGFIDPNNRDSAWKFLAAEGLRGLGGILINPATGRRFVDELQTRDYVTNVIRSECPKDDNKAYLVMSEATYQEFKNNMDFYMSKNLLRKVTIEQLVKENNLPVTVAEFVQELKEYSTAKQDKFGRSLVINTFGDQVNPSTEVYLGEVTPVVHFTMGGAKINQQAQVVGKDNKPLAQGLYAAGEVSGGVHGGNRLGGSSLLECVVYGRAAAKDIAGK
>XP_003645850_Eremothecium_cymbalariae
MKCLSRLRLLLLIFIGLILLKLTYHNSRQSEDVTEDMGSAVNPVVIVGSGLAGLVTSVQLSKYKIPIILLDKASSIGGNSIKASSGINGALTKTQQQFNIEDSAELFYKDTVKSAKSYGSMELMDTLTSHSASAISWLTSDFDLKLDLVSQLGGHSVPRTHRSSGKLPPGFEIVSTLKKELESMQKMQPNMIQIQLNSKVIDVGISNNRVGSIKYTDDKGVYYNLKTSNVVFCTGGFGFSKDLLNKYVPELKRLPTTNGAHTTGDGQMLLEKLGAQLIDMEQVQVHPTGFIDPKDRMSNNKFLAPEALRGNGAILLNPVTGKRFVNELATRDEVTKAIKKLTKNSIALIAMSEVAYESFKSHMDFYLSKNLFKQTTVGKLAQELSVPYETLLQELIDYSVSSIDRYERKHRINRFDVDLIPSSIIYVGEVTPVVHFTMGGVKINQKAQVITQRGGILAEGLYAAGEVSGGVHGANRLGGSSLLECVVFGREAAKSIAMSRT
>NP_985914_Eremothecium_gossypii
MLRGRSKTVLTLILLLVTVRLLFNRLRSRGPESNRRIDMSGKVQPVVVVGLGLAGLSTGAQLVKNGVPVILMDKASAIGGNSVKASSGINGAGTQVQELLGVYDSADSFYRDTVASAKGAGASELMDKLARDSAGAVSWLQNEFGVKLDILSQLGGHSKARTHRSSSNIPPGFEIISAMRKRLESVQKENPALVNFRLESKVVDLELADDAVQGLRYMDKAGAQHILHTKNVVFCTGGFGSSKELLGKYAPHLRDLPTTNAQGTTGDGQDLMLRVGGQLIDMEHIQVHPTSFVDPKDKDSGSKFLAAEALRGNGGVLLNPSTGRRFTNELATRDVLTASIQEHCKEHVAYLVLSQGAYETLQSFVNFYISKGLMRASTVGELSDEIGVPKQQLASELEAYSAAEVDQFQRRHIINDFGPSVDGSTAIYVGLITPAVHFTMGGVRINSRAEVLSSAGTTYKGLYAAGEVSGGVHGRNRLGGSSLLECVVFGRQAATSITERLQA
>XP_455832_Kluyveromyces_lactis
MRQRYLKILLLFVVVYLVYSLFSKNQATMSKPVVVIGSGLAGLTTSTQLVKFNIPIVLLEKTGSIGGNSIKASSGINGAGTDTQEKLKIIDNPELFADDTIKSARGKGIVTLMEKLAKDSANAISWLQTEHQIPLDKLAQLGGHSVSRTHRSSGKLPPGFQIVDTLKKSLQSYGADLVKIQLNSKVIDVKLDENNKVNGVVYEDSEGTHSIETNNVVFCTGGFGFNKKLLEKYAPHLVDLPTTNGDQTLGEGQVLLERLGAKLIDMDQIQVHPTGFVDPNDPESNWKFLAAEALRGLGGILLNPDTGLRFTNELNTRDTVTAAIQSKCKSQTAWMVMSEDLYGNYKPNLDFYMFKKLVTKTTVADFAKDLPIDANTLISELVTYSDISKEDQFGRTHRENQFASTLSEDSTIFVGKITPVVHFTMGGAKIDEQSRVLNAEGNPIATGIYAAGEVSGGVHGANRLGGSSLLECVVFGRQAARSIKASL
>XP_022675411_Kluyveromyces_marxianus
MLHRYIRLFSFCVILYLVYLLLTKESNVMSKPVVVIGSGLAGLTTSSQLAKFNIPIVLLEKTSSIGGNSIKASSGINGAGTETQSRLHVEDHPELFADDTIKSAKGKGVVALMEKLSKDSSDAISWLQNDFKIPLDKLAQLGGHSVPRTHRSSGKLPPGFQIVDTLKKALESYDSKAVKIQLNSKVVDVKLDSNNRVSSVVFEDQDGTHTIETNNVVFCTGGFGFNKKLLEKYAPHLVDLPTTNGEQTLGEGQVLLEKLGAKLIDMDQIQVHPTGFVDPANPDSNWKFLAAEALRGLGGVLINPHTGQRFVNELTTRDMVTEAIQSKSESKTAYLVMSESLYENYKPNMDFYMFKKLVSKKTIAEFAEDLPVSVDQLIAELSTYSDLSKDDHLGRKFRENTFGSSLSSDSTIFVGKITPVVHFTMGGAKIDEQARVLNAEGKPLATGIYAAGEVSGGVHGANRLGGSSLLECVVFGRQAAKSIRANL
>XP_022630274_Lachancea_lanzarotensis
MASRRRLYTLLICIGLIAVLRLFSNTGTTDMASKLSHPVVIIGSGLAGLSTANQLVLKHKIPIVLLDKASSLGGNSIKASSGINGALTNTQMTLKVEDSSTAFYQDTVNSAKKAGVRTLMSKLARDSSSAISWLQQEYDLKLDLLAQLGGHSAPRTHRSSGKLPPGFEIVQTLSNKLKSISEADPQLVQIRLNSKVFDVEIVDRKVKSVEYYDENGKAQRVLTENVVFCSGGFGFSKEMLDKYAPALRSLPTTNGAQTTGDGQQLIEKLGGKLIDMSEVQVHPTGFVDPSDPHSNWKFLAAEALRGLGGILLNPLTGRRFVNELDTRDVVTDAIQAQCPQDENRAFIVMSQDVYANYKNNMDFYIFKKLIQKTTVGELADSLPVSVAELASELQTYSSESPDTFKRTSRINSFGTTVDGSTAIYVGQVTPVVHFTMGGAKIDETSRILDKADKFVADGLYAAGEVSGGVHGANRLGGSSLLECVVFGRTAADSIAAKL
>XP_002552362_Lachancea_thermotolerans
MLTTRRLLVGLFGVFVVLLLRSSNNSNSNNQLPDMSSKFSTPVVIIGSGLAGLSTANQLVLKHKVPIVLLDKASSLGGNSIKASSGINGAFTSTQKKLAVEDSAAAFYQDTVSSAKSAGVPSLMSKLAKDSASAISWLQAEFGLKLDLLAQLGGHSAPRTHRSSGKLPPGFEIVQALSNSLKSLSESDPALVQIRLNSQVFDVEIIHNKVQAVKYYDSDGVSQRVDTNNVVFCSGGFGFSKKMLKKYAPELESLPTTNGAQTTGDGQELLENLGGQLIDMTQVQVHPTGFIDPNDRQKGWKFLAAEALRGLGGILVNPTTGRRFVNELSTRDLVTEAIQSQCPKDDNRAYLVMSEAVYQNYKNNIDFYMFKKLVRKTTVGEFAEELPISAAELAAELRDYSSAQQDKFARVSRINAFGTGADASTVVYVGEITPVVHFTMGGARINELAEVLNKDGKPVAEGLYAAGEVSGGVHGANRLGGSSLLECVVFGRTAADSVAKL
>XP_020054476_Aspergillus_aculeatus
MSPEQAVVVIGSGLAGLCATTQLIAHRIPVIMLERAAKPGGNSIKASSGINGAPTRFQPALQHDTTDLFLADTLSSAGGRLTSSVAEERARREKLINTLVTSSAEAVHWLADEQGVDLSTVTQLGGHSRARTHRGGAGQKPPGFAIVSALLESLDREPLFQLRTNAKVTRVIQVQEGQHDEKEGMLGVEVDAGQEGGDNRTETLYGPLVFATGGFAGDTHGLLEKYRPDLAGIPSTNDAREGTQPLLEAVGAAVVDMDQVQVHPTGFVDAKDPAALVKFLAAEALRGEGGILLDGRGGRFVDELTTREKVTAAVMASASPLEDTSLRQWDVTLLMDEGAAAAAKTHLDFYLWKGLMRKTTVGELALPLVRNTLQGYADVVSGKKPDVFGRTSFGNWTLKDVGSDSVVYVGQVTPVVHFTMGGVVINEYSQVLDKDGAPIQGLWAAGEITGGLHGQNRLGGSSLLECVVFGRIAGENAAAFHREH
>XP_001273343_Aspergillus_clavatus
MTTSLISPLLSPPPVIIVGSGLAGLSAASQLLTHNIPVYMLDRAPKPGGNSIKASSGINGAPTRFQPASVPDSVATFLNDTIASAGVPLANATGADRARREQLLATLTANSAEAVYWLTEKGVDLSRVAQLGGHSWPRTHRGAGKEPPGSAIVRTLLGELRADPRFTLRSGARVTRVLRKADEVCGVEYVAEGNAEQAGSGSEGQTQPEAKTEVIEGPVIFASGGFAGDSRGLLEKYRPDLAGLPSTNEAREGSQPLLEGVGAALVDMEYVQVHPTGFVDPKNPEVIVKFLAAEMLRGEGGILLSGEGTRFVNELQTRQRVVDAIVASAERLDTATRQWDVTLVLDEGAAAAAGSHMEFYAWKGLMRKTTVGELGPRALQTMQDYAEVVSGKKKDPFGRTAFGHWKLAEVTPDSVVYAGKVTPVTHFTMGGVVIDAQSRVHNQEGQPIHGLWAAGEVTGGVHGQNRLGGSSLLECAVFGRIAGDQAAEFHDKHWKNE
>XP_001261441_Aspergillus_fischeri
MATPPPVIIVGSGLAGLSAASTLISHHIPVQMLDRAPKPGGNSIKASSGINGAGTRFQDCDDNADIFFQDTLRSAGEAFTQASSDERVRREKLISTLASRSADAVHWLVDEKGVDLSRVAPLGGHSFPRTHRGAGRDPPGFSIVGSLLRELKTEELFTLRSGARVTRVVKEGECVKGVEYVTVEGGTQNHTVNGPVIFATGGFAGDSRGMLARYRPDLANFPSTNEAREGTQPILEAVGASLVDMDCVQVHPTGFVDPKDPAALVKILAAEMLRGEGGILLNSDGSRFVNELETRQHVVDAIVQSTSRMETSTRQWDVTLVLDESSAAAAGSHMDFYVGKGLMQKVTVGELDLPAMKTLQEYGDVVSGLKKDPFGRKSFGHWKLTEVMPEYEVYVGQVTPVIHFTMGGVVIDEHSRVIGAEGTPIEGLWAAGEVTGGVHGQNRLGGSSLLECVIFGRIAGNEAAAWHKEHYPAAPPLSDDTRSRALSAQGNA
>XP_041143239_Aspergillus_flavus
MTTSPYPLSSSLAQPQPVIVVGSGLAGLSAATQLISHQVPVIMLDRAEKPGGNSIKASSGINGAPTKFQPEDTNDSQELFLTDTIKSAGDVFASSPAEEQKRRESLISTLTASSAEAVYWLTDEKGVDLSKVCRLGGHSRPRTHRGAGQRPPGISIVSTLLDSLETSSLFQLRSGARVTKVLREADEVLGVQYTGGEKTETEDNTTTTLNGPVVFASGGFAGDAHGLLAKYRPDLAGIPSTNQAVEGTQPLLENIGAGLVDMEQVQIHPTGFVDEKEPSASVKILAAEALRGEGGILLLDNGNRFVNELETREHITNVIMSSAKPLETDARQWDVSLLLDEGTAAALGSHMGFYLWKGLMRKTTVHELDPPVLETIKTYADIVSGKQQDEFGRAAFGNWTLKDVTPDSVVYIGKVTPVTHFTMGGATIDERSQVLDKNGAPIKGLWAAGEVTGGLHGQNRLGGSSLLECVVFGRIAGNEAAAFYKKHYAS
>XP_749003_Aspergillus_fumigatus
MASPPPVIIAGSGLAGLSAASTLIAHHVPVLMLDRALKPGGNSIKASSGINGAGTIFQHCDDNADIFFQDTLRSAGQAFTRASSDERARRETLISTLASRSADAVHWLVDEKGVDLSKVAPLGGHSFPRTHRGAGRDPPGFSIVGTLLRKLKMEGLFTLRNGARVTRVVKEEGCVKGVEYVTVEGETQNHTVEGPVIFATGGFAGDSSGMLAQYRPDLADFPSTNEAREGTQPILEAVGASVVDMECVQVHPTGFVDPKDPAAMAKFLAAEMLRGEGGILLNSDGSRFVNELETRQHVVDAIRQSTSPMETATRQWDVTLVLDESSAAAAGSHMDFYVAKGLMKKVTVGGLDLPTVKTLQEYGDVVSGRKEDPFGRKSFGHWKLTEVLPEYAVYVGQVTPVIHFTMGGVVIDERSRVIGTDGTPIEGLWAAGEVTGGVHGQNRLGGSSLLECVVFGRIAGTEAAAWHKEHYPEAPPSSDGTRS
>XP_659961_Aspergillus_nidulans
MSTCAMPQPLAHPSGIIVVGTGLAGLSTATQLTTHNVPVILLERAERPGGNSIKASSGINGAGTKFQTVPDSAEEFYDDTVRSAGKPFATAANVERERRERLIHTVTRNSKGAVDWLSDEIGVDLSKVAQLGGHSKPRTHRGEKGKPPGAAIIGSLLDKLKSNPFVDMRMKSRVTKVLKEAQEVVGVEYIDSDEKTQSLRGPVIFASGGFAGDVRGMVAQYRPDLAGLPSTNEAREGSQPLLAEVGAGLIDMDHIQIHPTGFLDAKDTSAAVKFLAAEALRGEGGILLLDNGARFVNELETREHVTDAILKSATKLDTDLRQWDVTLLLDEGAASALDTHMQFYLWKGLIQKTTLGELGKSTLETVQQYADIMAGKQQDPYGRTAFGNWTLSDPQPESVAYVGKVTPVLHFTMGGVLFNEQGQVLDQTWTPIRGLWAAGEVTGGLHGQNRLGGSSLLECAVFGRIVGDQVAAFYNQHYVSDTLELTDPVISYFNNIPNQRVLPTIEPGYLRPQIPPSPPTEPESWPAIQADIDSKIKPGLTQWQSPNFMAFFPATVTYPSILGEMYSAAFNAPAFNWLCSPACTELETVMMDWMAQALGLPKCFYSTSENKGGGVIQMSASDAVATVMIAARERRVQQQAKAEGLKEGTEEYEDRIMELRPRLVALSSSQAHSSTAKAALLAGTRYRSIGVSLENDMALTGAELRSMLEELDIKNLAPYFITLCFGSTNSCAVDRFKEITDVLKEKEHWSRIWVHIDAAYAGSALVADEWQYIARDFAEGVDSFNLNMHKWLLVNFDASLLYVRNRHDLTDFLDITPAYLRNPYSESGQVIDYRNWSIPLGRRFRALKIWFVMRSYGLNGLKEFVRKGIKLGDTFADLIRSRGDLFEIVTKPAFGLTVFRVKAASLANGNGVSVNGQSGTVVKPDEEADAVTKEVYETINARGEIFITSTVMAGVYAIRVVSANERAEEKYVRRAFDILVETSEEVLKKAK
>XP_001398015_Aspergillus_niger
MATAPRVIVVGGGLSGLSAAHTVYLNGGNVLVLDKQAFFGGNSTKATSGINGALTRTQVDLGIADSVKQFYDDTLKSARDKARPELIKVLTYKSAAAVEWLQDVFNLDLTLVSRLGGHSQPRTHRGHDAKFPGMAITYALMQRLEELTESEPDRVQIIKKARVTSINKSGNNVTGVTYEYDGETHTADGVVVLATGGYAADFGDGSLLKQHRPDTFGLSSTNGTHATGDGQKMLMEIGANGIDMDKVQVHPTGLVDPKDPTAKFKFLAAEALRGEGGLLLNSDGQRFSDELGHRDYVSGQMWKEKEKGKWPIRLILNSKASNVLDFHTRHYSGRGLMKKMTGKELAKEIGCGEAALKKTFDDYNLIAEGKKKDPWNKRFFHNLPFSIDDDFHVALMEPVLHFTMGGIEINEHAQVLNSEKEAFDGLYACGELAGGVHGANRLGGSSLLGCVVYGRVAGDSASQYLFQKLLSGGASTAAQRLGQISLHIDPSTPGKISVEWGGSGAAGGQIAAGAGTPAAAAQGAKSAATPAGAAETAKPKEPAKFSIPEKEYSMEEIAKHNKKDDLWIVVKGVVLDVTNWLDEHPGGANALFNFMGRDATEEFAMLHDDEVIPKYAGHIVIGRVKGQTP
>XP_015403549_Aspergillus_nomiae
MAPAPRVIVVGGGLSGLSAAHTVYLNGGNVLVLDKQAFFGGNSTKATSGINGALTRTQVDLGIQDSVKTFYDDTLKSARDKARPELIKVLTYKSAAAVEWLMDVFNLDLTLVSRLGGHSQPRTHRGHDAKFPGMAITYALMQRLEELTEKEPERVQIVKKARVTSVNKTGNTVTGVTYEYDGETHTADGIVILATGGYAADFGDGSLLKQHRPDTFGLSSTNGTHATGDGQKMLMEIGANGIDMDKVQVHPTGLVDPKDPTAKFKFLAAEALRGEGGLLLNSDGQRFSDELGHRDYVSGQMWKEKEKGKWPIRLVLNSKASNVLDFHTRHYSGRGLMKKISGKELAKEIGCGEAALQKTFKEYNAIAEGKVKDPWGKRFFHNMPFDINDTFHVALMEPVLHFTMGGIEINEHAEVLNSEQKPFEGLYACGELAGGVHGANRLGGSSLLGCVVYGRVAGDSASQHLFQKLVSGGASSASQRLGQISLHIDPSTPGKISVEWSGASGSGAQIPAGAGTPAATAEPAKASATPAGASSTAKANEPKKFEIPATEYSMEEIAKHNKKDDLWIVVKGVVLDVTNWLDEHPGGANALFNFMGRDATEEFAMLHDDEVIPKYAAQIVIGRVKGQTPSLEL
>XP_001819964_Aspergillus_oryzae 
MNIRPVQLLLHPLQNSISRFFTTMTTSPYPLSSSLAQPQPVIVVGSGLAGLSAATQLISHQVPVIMLDRAEKPGGNSIKASSGINGAPTKFQPEDTNDSQELFLTDTIKSAGDVFASSPAEEQKRRESLISTLTASSAEAVYWLTDEKGVDLSKVCRLGGHSRPRTHRGAGQRPPGISIVSTLLDSLETSSLFQLRSGARVTKVLREADEVLGVQYTGGEKTETEDNTTTTLNGPVVFASGGFAGDAHGLLAKYRPDLAGIPSTNQAVEGTQPLLENIGAGLVDMEQVQIHPTGFVDEKEPSASVKILAAEALRGEGGILLLDNGNRFVNELETREHITNVIMSSAKPLETDARQWDVSLLLDEGTAAALGSHMGFYLWKGLMRKTTVHELDPPVLETIKTYADIVSGKQQDEFGRAAFGNWTLKDVTPDSVVYIGKVTPVTHFTMGGATIDKRSQVLDKNGAPIKGLWAAGEVTGGLHGQNRLGGSSLLECVVFGRIAGNEAAAFYKKHYAS
>XP_040635513_Aspergillus_ruber
MAAPPRVIVVGGGLSGLSAAHTVYLNGGNVLVLDKQAFFGGNSTKATSGINGALTRTQTDLGIQDSVKTFYEDTLKSARDKARPELIKVLTYKSAAAVEWLQDVFNLDLTLVSRLGGHTQPRTHRGHDAKFPGMAITYALMQRLEELSEQEPDRVQIVKKARVTNVNKDGNLITGVTYELNGESQVADGVVVLATGGYAADFGNKSLLQEHRPDTFALSSTNGTHATGDGQKMLMEIGANGIDMDKVQVHPTGLVDPKDPEAKFKFLAAEALRGEGGLLLNSDGDRFADELGHRDYVSGQMWKEKEKSKWPIRLILNSKASNVLDFHTRHYAGRGLMRKMTGQELAKEIGCGPQKLQKTFDDYNAIADGKKKDPWGKRFFHNGPFAVDDTFHVALMEPVLHFTMGGIEINEHAQVLNSEQAPFEGLYACGELAGGVHGANRLGGSSLLGCVVYGRVAGDSASQHLFKKLITGGASTAQSRLGQISLHIDPATPGKIAIEWSGAAAASGASGAPVGSGATPEVAAATASASPANAAAAAQQASKPTAPKPFEVPEKEFTMEEIAKHNKKDDLWIVVKGCVLDVTNWLDEHPGGANALFNFMGRDATEEFAMLHDDEVVPKYAGHIVIGRVQGQTPSLEF
>XP_040708583_Aspergillus_sydowii
MPSCLNRAPLSNPQAHVIVVGTGLAGLSAATQLTTHNIPVILLDRAEKPGGNSIKASSGINGAPTRFQPVPDDYFYDDTVRSAGKLLLTATAEDLVRREKLISTVTRGSGDAVYWLSDEMGVDLSKVAQLGGHSKPRTHRGAGGKPPGASIVGALLEGLKNNPFAEIRTKSRVTKVLKEAKEVVGVEYVGDEEEARILRGPVVFASGGFAGDVRGMVFKYRPDLAGLPSTNEARQGSQPLLVDVGARLVDMEQIQVHPTGFLDEKDQSATVKFLAAEALRGEGGILLLNNGARFVNELQTREHITDAVTKSASTLETDLRQWDVTLLLDQGAASALDSHMQFYLWKGLMRKTTMGELGQAVVSTVQEYADVVSGKKEDPYGQESFGNWTLTDVKPESVAYVGKVTPVLHFTMGGVLFNDDAQVLDEQGEPIRGLWAAGEVTGGLHGQNRLGGSSLLECAVFGRIAGNGAAAFYQQHYVAGV
>XP_001216364_Aspergillus_terreus
MATPPRVIVVGGGLSGLSAAHTVYLNGGNVLVLDKQAFFGGNSTKATSGINGALTRTQVDLGIQDSVKTFYEDTLKSARDKARPELIKVLTYKSAAAVEWLQDVFNLDLTLVSRLGGHSQPRTHRGHDAKFPGMAITYALMQRLEELAEAEPHRVQIVKKARVTSINKSGNHVTGVTYERDGQSHSADGVVVLATGGYAADFGDGSLLKQHRPDTFGLSSTNGTHATGDGQKMLMEIGANGIDMDKVQVHPTGLVDPKDPTAKFKFLAAEALRGEGGLLLNSDGQRFSDELGHRDYVSGQMWKEKEKGKWPIRLVLNSKASNVLDFHTRHYSGRGLMRKMTGKELAKEIGCGEAALKKTFDEYNLIAEGKKKDPWNKRFFHNMPFSIDDTFHVALMEPVLHFTMGGIEINEHAQVLNSEKKPFDGLYACGELAGGVHGANRLGGSSLLGCVVYGRVAGDSASQHLFQKLISGGASSAQQRLGQISLHIDPATPGKISVEWNGAAAGGSAPQVAAAAPTAAAAAAPAEAAPAASGPKKFEIPETEYSMEEVAKHNKKDDLWIVVKGVVLDVTNWLDEHPGGANALFNFMGRDATEEFEMLHDDEVIPKYASHIVIGRVKGQKPTLEI
>XP_022486287_Penicillium_arizonense
MAPQVIVVGGGLSGLSAAHTVYLNGGNVVVLDKQAFFGGNSTKATSGINGALTRTQVDLGIQDSVKTFYEDTLKSARDKARPDLIKVLTYKSAAAVEWLQDVFNLDLTLVSRLGGHSQPRTHRGHDAKFPGMAITYALMQRLEELADKEPGRVQIIKKANVTSVNKSGNNVTGVTYTINGEEKSVDGVVVLATGGYAADFGDTSLLKKHRPDTFGLSSTNGTHATGDGQKMLMAIGANGIDMDKVQVHPTGLVDPKDPQAKFKFLAAEALRGEGGLLLNSDGQRFSDELGHRDYVSGQMWKEKEKGKWPIRLILNSKASNVLDFHTRHYSGRGLMKKMTGKQLVEEIGCGEAALKKTFDDYNLIADGKQKDPWNKRFFHNGPFTLDDEFHVALMEPVLHFTMGGIEINEHAQVLNGEQKPFEGLYACGELAGGVHGANRLGGSSLLGCVVYGRVAGDSACQHLFQKLITTGGSASSRLGQISLHIDPNTPGKVSVEWGAAAGGDLPPLAAAPASAPAAAAPQEQAAKPDPANFKIPETEYTMEEVAKHNTKEDLWIVVKGVVLDVTNWLDEHPGGANALFNFMGRDATEEFAMLHDDEVIPKYAGHIVIGRVKGQTPSLEL
>XP_014539109_Penicillium_digitatum
MAAPQVIVVGGGLSGLSAAHTTYLNGGNVLVLDKQAFFGGNSTKATSGINGALTRTQTDLGIQDSVKQFYEDTLKSARDKARPDLIKVLTYKSASAVEWLQDVFNLDLTLVSRLGGHTHPRTHRGHDAKFPGMAITYALMQRLEDLAEKEPGRVQIVKKANVTSINKSGNNVTGVTYTINGEEKSVDGVVILATGGYAADFSETSLLKKHRPDTFGLSSTNGTHATGDGQKMLMAIGANGIDMDKVQVHPTGLVDPKDPDAKFKFLAAEALRGEGGLLLNSDGQRFSDELGHRDYVSGKMWEEKEKGKWPIRLVLNSKASKVLDFHTRHYSGRGLMKKMTGAELVAEIGCGEAALKKTFDEYNLIADGKKKDPWNKRFFHNMPFQLDDEFHVALMEPVLHFTMGGIEINEHAQVLNSEQKPFDGLYACGELAGGVHGANRLGGSSLLGCVVYGRVAGDSASQYLFQKLLTTGSSAASQRLGQISLHIDPNIPGKISVEWAGAATGGNLPTLAPLAAPAPDIEAPASKPDPATFKIPETEYSMEEVATHNTKDDLWVVVKGVILDLTNWVDEHPGGANALYNFMGRDATEEFAMLHDDEVIPKYAAQTVIGRVKGETPSLEL
>XP_016599633_Penicillium_expansum
MTAPQVIVVGGGLSGLSAAHTIYLNGGNVLVLDKQAFFGGNSTKATSGINGALTRTQTDLGIQDSVKQFYEDTLKSARDKARPDLIKVLTYKSASAVEWLQDVFNLDLTLVSRLGGHTYPRTHRGHDAKFPGMAITYALMQRLEDLAEKEPGRVQIVKKANVTSINKSGNNVTGVTYTINGEEKSVDGVVILATGGYAADFSETSLLKKHRPDTFGLSSTNGTHATGDGQKMLMAIGANGIDMDKVQVHPTGLVDPKDPGAKFKFLAAEALRGEGGLLLNSDGQRFSDELGHRDYVSGKMWEEKEKGKWPIRLILNSKASNVLDFHTRHYSGRGLMKKMTGAELVAEIGCGEAALKKTFDEYNLIADGKKKDPWNKRFFHNMPFQLDDEFHVALMEPVLHFTMGGIEIDEHAQVLNGEQKPFNGLYACGELAGGVHGANRLGGSSLLGCVVYGRVAGDSASQHLFQKLLATGSSAASQRLGQISLHIDPNTPGKVSVEWGSAATGATLPALAPLAAPAPSAEAPASKPDPATFTIPETEYSMEEVAKHNTKESLWVVVKGVILDLTNWVDEHPGGANALYNFMGRDATEEFAMLHDDEVIPKYAAQTVIGRVKGETPSLEL
>XP_040650672_Penicillium_griseofulvum
MAAPQVIVVGGGLSGLSAAHTVYLNGGNVLVLDKQAFFGGNSTKATSGINGALTRTQTDLGIQDSVKQFYDDTLKSARDKARPELIKVLTYKSAAAVEWLQDVFNLDLTLVSRLGGHTHPRTHRGHDAKFPGMAITYALMQRLEDLAEKEPGRVQIIKKANVTSINKSGNNVTGVTYTVNGEEKSADGVVVLATGGYAADFSETSLLKKHRPDTFNLSSTNGTHATGDGQKMLMAIGANGIDMDKVQVHPTGLVDPKDPNAKFKFLAAEALRGEGGLLLNSEGQRFSDELGHRDYVSGKMWEEKEKGKWPIRLVLNSKASKVLDFHTRHYSGRGLMKKMTGAELVAEIGCGEAALKKTFDEYNLIADGKKKDPWNKRFFHNMPFKLDDEFHVALMEPVLHFTMGGIEIDEHAQVLNSEQKPFDGLYACGELAGGVHGANRLGGSSLLGCVVYGRVAGDSASQHLFKKLINNGSSASSRLGQISLHIDPSTPGKISVEWGGAAPGASLPALAAPAAPAAAEAPAAKPDPSNFKIPETEYSMEEVAKHNTKESLWVVVKGVVLDLTNWVDEHPGGANALYNFMGRDATEEFAMLHDDEVIPKYAAQTVIGRVNGETPSLEL
>XP_038926088_Penicillium_roqueforti
MAAPQVIVVGGGLSGLSAAHTVYLNGGNVLVLDKQAFFGGNSTKATSGINGALTRTQVDLGIQDSVKQFYDDTLKSARDKARPDLIKVLTYKSAAAVEWLQDVFNLDLTLVSRLGGHTFPRTHRGHDAKFPGMAITYALMQRLEDLAEKEPSRVQIIKKADVTSVNKSGNNVTGVTYTVDGEKKVADGVVILATGGYAADFSETSLLKKYRPDTYGLSSTNGTHATGDGQKMLMAIGANGIDMDKVQVHPTGLVDPKDPGAKFKFLAAEALRGEGGLLLNCDGQRFSDELGHRDYVSGKMWEEKEKGKWPIRLVLNSKASKVLDFHTRHYTGRGLMKKMTGAELVAEIGCGEAALKKTFDEYNLIAEGKKKDPWNKRFFANMPFKLDDEFHVSVMEPVLHFTMGGIEINEHAQVLNSEEKPFEGLYACGELAGGVHGANRLGGSSLLGCVVYGRVAGDSATQHLLQKLLSNGGGAASQRLGQLSLHIDPNTPGKISVEWGSGATGGSLPALPVPAAAPAASAEAPAPKPDPATFKVPETEYSMDEVAEHNTKKDFWVVVKGVILDLTNWVDEHPGGANALYNFMGRDATEEFAMLHDDEVIPKYAAQTVIGRVKGQTPSLEL
>XP_002557195_Penicillium_rubens
MAAPQVIVVGGGLSGLSAAHTIYLNGGNVLVLDKQAFFGGNSTKATSGINGALTRTQTDLGIQDSVKQFYEDTLKSARDKARPDLIKVLTYKSASAVEWLQDVFNLDLTLVSRLGGHTHPRTHRGHDAKFPGMAITYALMQRLEDLAESEPGRVQIVKKANVTSINKSGNNVTGVTYTINGEEKVADGVVVLATGGYAADFSDTSLLKQHRPDTFGLSSTNGTHATGDGQKMLMAIGANGIDMDKVQVHPTGLVDPKDPGAKFKFLAAEALRGEGGLLLNSDGQRFSDELGHRDYVSGKMWEEKEKGKWPIRLILNSKASKVLDFHTRHYSGRGLMKKMTGAELVAEIGCGEAALKKTFDEYNLIADGKKKDPWNKRFFHNMPFKLDDEFHVALMEPVLHFTMGGIEINEHAQVLNSEQKPFDGLYACGELAGGVHGANRLGGSSLLGCVVYGRVAGDSASQHLFQKLLANGSSAASQRLGQISLHIDPSTPGKVSVEWGGAATGGSLPALAAPAAPAAAAAEAPASKPDPANFKVPETEYTMEEVAKHNSKEDLWVVVKGIILDLTNWVDEHPGGANALYNFMGRDATEEFAMLHDDEVIPKYAAQTVIGRVKGQTPSLEL
>XP_040809248_Penicillium_solitum
MAAPQVIVVGGGLSGLSAAHTIYLNGGNVLVLDKQAFFGGNSTKATSGINGALTRTQTDLGIQDSVKQFYEDTLKSARDKARPDLIKVLTYKSASAVEWLQDVFNLDLTLVSRLGGHTHPRTHRGHDAKFPGMAITYALMQRLEDLSENEPGRVQIVKKANVTSINKSGNNVTGVTYTINGEEKSVEGVVVLATGGYAADFSDTSLLKKHRPDTFGLSSTNGTHATGDGQKMLMAIGANGIDMDKVQVHPTGLVDPKDPDAKFKFLAAEALRGEGGLLLNADGQRFSDELGHRDYVSGKMWEEKEKGKWPIRLILNSKASKVLDFHTRHYSGRGLMKKMTGAELVAEIGCGEAALKKTFDEYNLIADGKKKDPWNKRFFHNMPFQLDDEFHVALMEPVLHFTMGGIEIDEHAQVLNSEQKPFDGLYACGELAGGVHGANRLGGSSLLGCVVYGRVAGDSASQHLFQKLITNGSSTAASQRLGQISLHIDPNTPGKVSVEWGSAATGGNLPALAPLAAPAPGAEAPASKPDPATFTIPETEYSMEEVAKHNSKEDLWVVVKGIILDLTNWVDEHPGGANALYNFMGRDATEEFAMLHDDEVIPKYAAQTVIGRVKGQTPSLEL
>XP_022577113_Penicilliopsis_zonata
MALSTPIIVVGSGLAGLSAAAQLLAHQLPVRLLDRAAKPGGNSIKASSGINAAPTRFQPSFGDNESGLDDAFLADTVLSAGLPLANATGDERTRRDTLITTLTESSSSALYWLTDTIGVDLSTVAQLGGHSHPRTHRGPGKPPGAAIVSTLLERLNADPLFTLQTGATVTRVKREADEVMGVEYTVDNGADSEPKTETLNGPLVFAAGGFAGDSHGLLAKYRPDLAGLPSTNEARPGALPLLQEIGAGVLDLDRVQVHPTGFIDPTDRTARGKILAAEMLRGEGGILLLNGSRFVNELQTREYISNQIMATPATENDSDDATKQWDVTLVMDEGTAAATASHMGFYKWKGLMRAVKAEDLDATTQDSIQTYADVVAGVLADPHGRTAHGHWTLRQLTPDTTLYVGSVTPVVHFTMGGVAIDDHAAVLDAAGTPIHGLWAAGEITGGIHGQNRLGGSSLLECVVFGRRAGDAAAEFYRLHYLGESI
>XP_016622294_Cladophialophora_bantiana
MTSSITQVTAAPSRVIVVGSGLAGLCASSELVARGVPVYIVERQQKPGGNSIKASSGINGVPTRFQAPGSDTVAEFYADTVKSAGASFRAAKTEARQKLISELTSSSASAINWLVDEKGIDLSHVALLGGHSHARTHRGGGPTPPGASIVLTLLKLLQASPLVTLQTGTTVTKILKSDNGEVVGVEVSREGKPETIEGPVIFAAGGFAGDSSGLLAQYRPDLAGFPSTNEALPGSQSLLADVGAHLVDMEQVQVHPTGFVDPKEPSKRTKFLAAEVLRGEGGILLRQGKRFINELKIRKEVTDAIIALPPKDLQQTKQWDIQILLDEAAYETAKAHIDFYIWKGLMQKTTISELEHPELALESIKEYAATVQGKHSDPLGRSSFGHWGLEDPQPESTVYVGTVTPVVHYTMGGAIFSPEAEVLDDSGKPIKGLWAAGEATGGIHGENRLGGSSLLECVVFGRIAGRNAANFLGPKAL
>XP_008725094_Cladophialophora_carrionii
MAPPRVIVVGGGLSGLSAAHTVYLNGGNILVLDKNNFFGGNSTKATSGINGALTRTQVDLGIQDSVKQFYEDTLKSARDKARPDLIRVLTYQSAAAVEWLQDVFNLDLTLVSRLGGHSFPRTHRGHDAKFPGMAITYALMQRMEELCESDPDRVQVIKKAKVTKLNKEGNVITGVTYEYGGEEHSVDGVVILATGGYAADFGETSLLKKHRPDTFDLSSTNGTHATGDGHKMLMAIGANDIDMDKVQVHPTGLVDPKDPTSKWKFLAAEALRGEGGILLNSDGQRFCDDLGHRDYVSGKMWEEKEKGKWPIRLVLNSKASNVLDFHTRHYSGRGLMKKMSGKELAKEIGCGEAALDKQFKEYNAIAKGEKKDAWGKKYFHNMPLDINDTFHVALMEPVLHFTMGGMEINDKAQVLNKEQKPFDALFACGELAGGVHGANRLGGSSLLGCVVYGRVAGNSASKYLLEKLTTEGGASGASNRLGQISLHIDPNSPGKISVEWNSGSAASSGPSVGTKETTQQAQRSAAPVMDGNKSQDPGKKKDTNDISNFKVPEKEYSLEEVAKHNKKDDLWIAVKGVVMDVTNWLDEHPGGPQALFSHMGKDATEEFEMLHDDEVIPKYAADIVIGRVKGQEVRLEY
>XP_016252488_Cladophialophora_immunda
MKWYWNRLGLVLVFSILAALLSMLAGRFRMPSSIPQTPPAAAAPAVPFRVIVVGSGLAGLSASSELVARGVAVHILERQPKPGGNSIKASSGINGVPTRFQAPGSDTVAEFYNDTLRSAGASFRASKTEARQKLIAELTDSSASAINWLVDEKGVDLSRVAQLGGHSHPRTHRGAGPTPPGASIVLTLLKQLQASPLVTLQTGATVTKILKSDGEVVGVQVSRDGTPETVDGPVVFTAGGFAGDSTGLLAQYRPDLEGFPSTNEALPGSQTLLTDVGAHLVDMEQVQVHPTGFVDPKEPFKRTKFLAAEMLRGEGGILLRQGQRFINELKLRKNVTDAIMAQPPKDVQPTKQWDIQILLDEATYEAAKAHVDFYIWKGLMRKTTVSELAHSDLVLETLKQYAATVQGTDPDPLGRSAFGHWGLQDPTPESTVYVGTVTPVVHYTMGGAIFSPQAEVLDGSGKPIKGLWAAGESTGGIHGENRLGGSSLLECVVFGRIAGQNAAKAR
>XP_007748705_Cladophialophora_psammophila
MLAGRFRMTSSITQATAAPSRVIVVGSGLAGLCASSELVARGVPVYIVERQQKPGGNSIKASSGINGVPTRFQAPGSDTVAEFYADTLKSAGASFRAAKTEARQKLISELTSSSASAIDWLVDEKGIDLSRVAQLGGHSHARTHRGGGATPPGASIVLTLLKLLQASPLVTLQTGTTVTRILKSNNGEVVGVEVSREGKPETIEGPVIFAAGGFAGDSSGLLAQYRPDLEGFPSTNEALPGSQSLLADVGGHLVDMEQVQVHPTGFVDPKEPSKRTKFLAAEVLRGEGGILLRQGKRFINELKIRKEVTDAIMALPPKDLQPTKQWDIQILLDEAAYETAKAHIDFYIWKGLMQKTTISELEHPEMALESMKEYAATVQGKHSDPLGRSSFGHWGLEDPQPESTVYVGTVTPVVHYTMGGAIFSTEAEVLDDSGKPIKGLWAAGEATGGIHGENRLGGSSLLECVVFGRIAGRNAANFLGAKAL
>XP_018693856_Fonsecaea_erecta
MPSSILTPSTAAAAAAPSRVVVVGSGLAGLSASSELVARGVPVHILERQQKPGGNSIKASSGINGVPTRFQVAGSDSVADFYNDTLRSAGASFRASKTEARQKLIAELTDSSASAINWLVDEKGIDLSHVAQLGGHSHARTHRGSGPTPPGASIVLTLLKQLQASPLVTLQTGTTVTKILKSDGEVRGVQASRDGKPETIEGPVIFTAGGFAGDSSGLLAQYRPDLEGFPSTNEALPGSQSLLTGVGAHLIDMDQVQVHPTGFVDPKEPFKRTKFLAAEILRGEGGILLREGQRFVNELKLRKQVTDAIVARPPKDLQPTKQWDIQILLDEAAYEVAKAHVDFYIWKGLMRKTTISELEHSASVLDTIKQYAATVQGKHTDPLGRSSFGHWGLQDPRPDSTVYVGTVTPVVHYTMGGAIFSPEAEVLDSSGTSIKGLWAAGEATGGIHGDNRLGGSSLLECVVFGRIAGRNAAKFLGVQALQTGS
>XP_022516180_Fonsecaea_monophora
MSSSITRNTATAPSQVIVVGSGLAGLSASSELVARGVPVQILERQQKPGGNSIKASSGINGVPTRFQVPGSDTVADFYNDTLKSAGASFRASRTEARQKLITELTDSSASAINWLVDEKGVDLSHVALLGGHSHARTHRGAGPTPPGASIVLTLLKQLQASPLVTLQTATTVTKILKSDGEVVGVQVSRDGKPETLEGAVVFTAGGFAGDSTGLLAQYRPDLEGFPSTNEALPGSQTLLTDVGAHLVDMEQVQVHPTGFVDPKDPFKQTKFLAAEALRGEGGILLRQGKRFINELRTRKQVTEAILAQPPKDSQPTKQWDIQILMDEGAYQAAKSHVDFYMWKGLMRKTTISELDHADEALKTIKEYAATVQGTSADSLGRSSFGQWALQGPKPDSTVYVGSVTPVVHYTMGGAIFSPEAEVLDAAGQPIKGLWAAGESTGGIHGDNRLGGSSLLECVVFGRIAGQNAAKFLGA
>XP_016629614_Fonsecaea_multimorphosa
MSSSINQSTTTAAHSRVVVVVGSGLAGLCASSELVARGVPVHIVERQQKPGGNSIKASSGINGVPTRFQAQGSDTVAAFYNDTLRSAGASLSASKTEARQKLIAKLTTSSAEAINWLVDEKGIDLSHVAQLGGHSHPRTHRGAGPSPPGASIVLTLLKQLQASSLVTLQTDTTVTKILKSDGGEVVGVQVSQDGKPEKTIEGPVIFTAGGFAGDSSGLLAQYRPDLEGFPSTNEALPGSQALLTDLGAHLVDMEQVQVHPTGFVDPKEPFKRTKFLAAELLRGEGGILLRQGRRFINELRLRKQVTDAIVAQQPPNDLQPTKQWEIQIMLDEATYAVAKSHVDFYIWKGLMRKSTISELEHSDATLETIKEYAATVQGKQPDLFGRSSFGHWALQDPRPDSTVYVGTVTPVVHYTMGGAIFSPEAEVLDGGGNPIKGLWAAGESTGGIHGENRLGGSSLLECVVFGRVAGRNAAKFLGA
>XP_022500111_Fonsecaea_nubica
MSSSITRNTATAPSQVIVVGSGLAGLSASSELVARGVPVQILERQQKPGGNSIKASSGINGVPTRFQVPGSDTVADFYNDTLRSAGASFRAARTEARQKLITELTDSSASAINWLVEEKGVDLSHVALLGGHSHARTHRGAGPTPPGASIVLTLLKQLQASPLVTLQTATTVTKILKSDGEVVGVQVSRDGKPETLEGPVVFTAGGFAGDSTGLLAQYRPDLEGFPSTNEALPGSQTLLTDVGAHLVDMEQVQIHPTGFVDPKDPFKQTKFLAAEALRGEGGILVRQGKRFINELRTRKQVTEAILAQAPKDSQPTKQWDIQILMDEGAYQAAKSHVDFYMWKGLMRKTTISELDHADEALETMKEYGATVQGTSADSLGRSSFGQWALQDPKPDSTVYVGSVTPVVHYTMGGAIFSPEAEVLDSAGQPIKGLWAAGESTGGIHGDNRLGGSSLLECVVFGRIAGQNAAKFLGA
>XP_013289233_Fonsecaea_pedrosoi
MLAGRLRMSSSITRNTATAPSQVIVVGSGLAGLSASSELVARGVPVQILERQQKPGGNSIKASSGINGVPTRFQVPGSDTVADFYNDTLKSAGASFRASRTEARQKLITELTDSSASAINWLVDEKGVDLSHVALLGGHSHARTHRGAGPTPPGASIVLTLLKQLQASPLVTLQTATTVTKILKSDGEVVGVQVSRDGKPETLEGPVVFTAGGFAGDSTGLLAQYRPDLEGFPSTNEALPGSQTLLTDVGAHLVDMEQVQVHPTGFVDPKDPFKQTKFLAAEALRGEGGILLRQGKRFINELRTRKQVTEAILAQPPKDSQPTKQWDIQILMDEGAYQAAKSHVDFYVWKGLMRKTTISELDHADEALETIKEYAATVQGTSADSLGRSSFGQWALQDPKPDSTVYVGSVTPVVHYTMGGAIFSPEAEVLDTAGQPIKGLWAAGESTGGIHGDNRLGGSSLLECVVFGRIAGQNAAKFSGA
>XP_007759749_Cladophialophora_yegresii
MAPPRVIVVGGGLSGLSAAHTVYLNGGNILVLDKNNFFGGNSTKATSGINGALTRTQVDLGIQDSVKQFYEDTLKSARDKARPDLIRVLTYQSAAAVEWLQDVFNLDLTLVSRLGGHSFPRTHRGHDAKFPGMAITYALMQRMEELCESDPDRVQVIKKAKVTKLNKEGNTITGVTYEFGGEEHSVDGVVVLATGGYAADFGETSLLKKHRPDTFDLSSTNGTHATGDGHKMLMAIGANDIDMDKVQVHPTGLVDPKDPTSKWKFLAAEALRGEGGILLNSDGQRFCDDLGHRDYVSGKMWEEKEKGKWPIRLVLNSKASNVLDFHTRHYSGRGLMKKMSGKELAKEIGCGEAALDKQFKEYNAIAKGEKKDAWGKKYFHNMPLDINDTFHVALMEPVLHFTMGGMEINDKAQVLNKEQKPFDALFACGELAGGVHGANRLGGSSLLGCVVYGRVAGNSASKYLLEKLTTEGGASGASNRLGQISLHIDPNSPGKISVEWTGGSGASSGPSVGTKETSQQAQRSAAPVMDGNKSQDPGKKKDTNDISNFKVPEKEYSLEEVAKHNKKDDLWIAVKGVVMDVTNWLDEHPGGPQALFSHMGKDATEEFEMLHDDEVIPKYAADIVIGRVKGQEVRLEY
>XP_016240479_Exophiala_spinifera
MATSPRRVIVVGSGLAGLSAASELVSKNVPVVILERQQKPGGNSIKASSGINGVPTRFQSDSSDSTESFYADTVKSVSPNFMRTATESRQRLISVLTESSASAINWLVDVKGVDLSRVAALGGHSHPRTHRGAGQTPPGASIVTTLLKQLQANDLVKMETNSTVTKVLSGPGGVVGVEVSRDGKSEKLEGPVIFASGGFAGDSRGLLAKHRPDLHGYPSTNEALPGSSDLLAALGAQFLDMDQVQVHPTGFVDPKDPFKVTKFLAAEVLRGEGGILLRSGKRFINELETRKVVTDKIIREAPKNTDPTKQWDILLVLDENTYQATKSHVDFYLWKGLMQKTTISELSDSQTAVESIREYSDIVQGKNPDHFGRRNFGNWTVQNPLPETTIYVGQVTPVVHYTMGGALLTPEAQVVDASGSPIRGLWAAGEVTGGIHGANRLGGSSLLECVVFGRIAGQKAAEFVQSSST
>XP_016268219_Exophiala_oligosperma
MPSRPWLTTVAFSLFILFFSMLYRPLVGRIFHTGFMATSARRGGVIVVGSGLAGLSAASELVSKNVPVVILERQQKPGGNSIKASSGINGVPTRFQNDSSDSVESFHADTVKSVSADVMRTVTESRQRLISTLTKSSASAVNWLVDEKGIDLSRVAALGGHSHPRTHRGAGQTPPGASIVTTLLKQLQANDLAKIETNSTVTKVLSGRDEGVVGVEVSRDGKSETLQGPVIFASGGFAGDSMGLLARHRPDLQGYPSTNEALPGSSDLLTAAGAQLLDMDQVQVHPTGFIDLKDSFKVTKFLAAEVLRGEGGILLRGGKRFVDELQTRKVVTDAILDKAPDMSTDPIKQWDVLLVLDEKTYQATKSHVDFYLWKGLMQKTTLSDIANPEPAMKSIREYCDTVQGKNPDPFGRTNFGNWNMQNPTPETTVYVGLVTPVVHYTMGGVLFTPDAQVVDASGNPIKGLWAAGEVTGGIHGANRLGGSSLLECVVFGRIAGQKAAEFLQSKNT
>XP_013316615_Exophiala_xenobiotica
MPTRQLLATAAFSVSILVLSMLFRPFTSRLISTTIMSTPNKHVIIVGAGLAGLSAASELVSRNVPVVILERQQKPGGNSIKASSGINGVPTRFQVNSSDSVESFYNDTVRSVSPGVMKTMTEARQGLITVLTESSAPAISWLVDDKGIDLSRVAELGGHSHPRTHRGAGQTPPGASIVTTLLKQLQTTSLAKIETNSAVTKILKVKDEVVGVVVSHEGKTEKLEGPVIFASGGFAGDSTGLLARHRPDLHGFPSTNEALPSSSDLLTEVGAQLLDMDQVQVHPTGFVDPKEPFKVTKFLAAEVLRGEGGILLRHGARFIDEMQTRKVVTDAIMAEAPNTTEPIKQWDILLLLDEKTYEATKSHVDFYLWKGLMQKTTISELKNSDTALKSVQEYCDIVQGKKPDHLGKTYFGNWTLQDPKPDTVMYVGHVTPVVHYTMGGALFSPEAEVLDSSGRAINGLWAAGEVTGGIHGANRLGGSSLLECVVFGRIAGRKAAEFVQTKSK
>XP_007723426_Capronia_coronata
MAADTGTGTRTPPKAPARVIVVGSGLAGLSASSELVSRNIPVHIVERQQKPGGNSIKASSGINGAPTRYQPPGSDSAASFYEDTLRSVSAEVMATMTARRQSLISTLTNSSASAINWLVDEKGIDLSRVAQLGGHSHARTHRGAGTTPPGASIVLTLLKQLKENPLVKLETGTTVTKVLKSDNNEVVGVEVQRNGSSSEAGGEAEAEVGVETEVEVLKGPVVFTSGGFAGDSKGILAHYRPDLAGYPSTNEALPGSQGLLTEIGAQLLDMDLVQIHPTGFIDPKEPYKATKFLAAEMLRGEGGILLRHGSRFIDELQTRKVVTGAITSAAAGPVDMNESMSESMHDSESESKSVPVKQWHTLLLLDEGAYEAAKAHVDFYLWKGLMRKTTVGELNHADTTLESIKTYSAVVQGKAVDPLGRTTFGRWKLSDPTLDSVVYVGTVTPVVHYTMGGVVFTPNAEVLDATTGMPIRGLWAAGEITGGIHGANRLGGSSLLECVVFGRIAGQNAAAYVEGKSQ
>XP_007729738_Capronia_epimyces
MASRTENTTAPPRVIVVGSGLAGLSASSELVSRQIRVHIVERQPKPGGNSIKASSGINGAPTRFQPPGSDSAAAFYEDTLRSASADVLATMKERRQSLISTLTSSSSSAINWLVDEKGIDLSRVAQLGGHSHARTHRGAGNTPPGASIVLTLINQLKENPLVTLETGTAVTKVLKSADEVVGVEVLRDGKIEVLEGPVVFASGGFAGDSQGVLAQYRPDLAGYPSTNEALPGSQGLLTEVGAQLLDMDLVQIHPTGFVDPKEPYKHTKFLAAEVLRGEGGILLRQGSRFINELQTRKVVTEAITSSGPAVTDPVKQWDTLLVLDEATYEAAKAHVDFYLWKGLMRKTTIAELDHADAALASIKEYSAVVQGEAADAQGRISFGRWRLLDPAPDSTVYIGTVTPVVHYTMGGVVFTPDAQVLETAGAPIKGLWAAGEITGGIHGANRLGGSSLLECAVFGRIAGQNAAAYAEAKSK
>XP_009160222_Exophiala_dermatitidis
MSSPRVIVVGGGLSGLSAAHTVYLNGGSVLLLDKNNFFGGNSTKATSGINGALTRTQVDLGIQDSVKAFYEDTLKSARDKARPDLIRVLTYQSAAAVEWLQDVFNLDLTLVSRLGGHSFPRTHRGHDAKFPGMAITYALMQRLEELCESDPERVQVIKKAKVTSLNHEGNLVTGVTYEYGGEKHSVDGVVILATGGYAADFGPDSLLKKHRPDTFDLSSTNGTHATGDGHKMLMAIGANDIDMDKVQVHPTGLVDPKDPHSKWKFLAAEALRGEGGILLNSDGQRFCDDLGHRDYVSGKMWEERDKGKWPIRLVLNSKASNVLDFHTRHYSGRGLMKKMTGRELAKEIGCGEEALDRQFKEYNAIAEGKKKDPWGKKYFHNMPFDINDTFHVAVMEPVLHFTMGGMEINDKAQVLNKEHKPFEALWACGELAGGVHGANRLGGSSLLGCVVYGRVAGASASQYLFQKLTAGGATGAAQRLGQISLHIDPNSPGKISVEWGSGSSGATGSSGGSGGSAGTETTAKQAQKTAAPVMDGNKSQDPGKKKEHNDISSFKVPEKEFSLEEIAKHNKKDDLWIAVKGVVMDVTNWLDEHPGGPQALFSHMGRDATEEFEMLHDDEVIPKYAADIVIGRVKGQEVRLEY
>XP_013262276_Exophiala_aquamarina
MSSSSVASLHTNPVSETSSHRHDHYHNHASTSSHKVIIVGSGLAGLSASTELISRDIPVHILERQTKPGGNSIKASSGINGVPTRFQIPGSDSIEEFYGDTLKSAGERPDTGEAREKLISTLTYSSQAAINWLVDEQGIDLEKVALLGGHSKARTHRGAGNTPPGASIVLTLLKKLKESPLVTLETGVTVTQVLKREERVVGVKVKRAAGEADPEETATIDGPVIFASGGFAGDSKGYLKEFRPDLAGFPSTNEALPGSQGLLVDVGAQLLDMGEVQVHPTGFIDPNDRFKATKFLAAEVLRGEGGIMLNSEGKRFINELQTRKVVTDTITQTISPSNNEPLKQWDISLVLDEGVYEAAKSHVDFYIWKGLIKKTTIGDLGDASATALETIKRYAATAQSSTTSPDLYDRTSFGHWSLQNPTPESTIYVGTVTPVVHYTMGGVVFNPEAEVLNARNRPIAGLWAAGEITGGLHGANRLGGSSLLECVVFGRIAAANAARYVEDRDRDTPIEDGDCCWESR
>XP_016223298_Exophiala_mesophila
MTPPRVIVVGGGLSGLSAAHTVYLNGGNVIVLDKNNFFGGNSTKATSGINGALTRTQVDHGIGDSVKQFYEDTLKSARDKARPDLIKVLTYQSASAVEWLQDVFNLDLTLVSRLGGHSFPRTHRGHDAKFPGMAITYALMQRLEELTEAEPERVEVIKKAKVTKLNKEGNLITGVTYEFDGQEHTVDGVVILATGGYAADFTETSLLKKHRPDTFDLSSTNGTHATGDGHKMLMAIGANDIDMDKVQVHPTGLVDPKDPGSKWKFLAAEALRGEGGILINNEGKRFCDDLGHRDYVSGKMWEEKEKGKWPIRLVLNSKASNILDFHTRHYSGRGLMKKMSGDELAKEIGISRSALEASFSDYNAIAKGDKKDEWNKKYFHNLPFNVDDTFHVAVMEPVLHFTMGGMEINDKAQVLNKEQKPFDALFACGELAGGVHGANRLGGSSLLGCVVYGRVAGASASQYLFQKLTAGGVTTASQRAGQISLHIDPNTPGKISVEWGSGGSGGASASVGTAATSQQAQKTAAPVMDGNKGVLS
>XP_013269978_Rhinocladiella_mackenziei
MLASRFLLRTMSSISQNPVSSSHAVIVVGSGLAGLSAASELISRNVPVHILERQQKPGGNSMKASSGINGTPTRFQPPGSDSVAAFYDDTVKSVSPGIMSGTTKLRAALISMLTNSSADAINWLVDEKGIDLSRVAQLGGHSHARTHRGAGSTPPGASIVSTLLNQLKASPLATLEIGSTVTEILKSQGEVVGVQVSRNGGTETLDGPVIFASGGFAGDSTGLLARYRPDLAGLPSTNDALPGSQHILVDAGAQLLDMEQVQVHPTGFVDPKEPFKGTKFLAAEILRGEGGLLLMHGQRFIDEMQTRKVITGAIMASPVKDIEPMKQWEVLLVMDEGTYAAAKNHVDFYLWKGLMRKTTISELENTDSVLETLRQYSNSVRGNSPDPFGRTSFGNWSLLSPTLESTIYVGTVTPVVHYTMGGVVITPEAQVLDSSGNPIKGLWAAGEATGGVHGANRLGGSSLLECVVFGRIAGKNAAAYVESKSE
>XP_017995600_Phialophora_attinorum
MTPPRVIVVGGGLSGLSAAHTVYLNGGNVLVLDKNNFFGGNSTKATSGINGALTRTQVDHQIGDSVKQFYEDTLKSARDKARPDLIKVLTYQSASAVEWLQDVFNLDLTLVSRLGGHSFPRTHRGHDAKFPGMAITYALMQRLEELTESDPDRVQVIKKAKVTELIKDGNKITGLKYEFGGETHQVDGVVVLATGGYAADFTEDSLLKKHRPDTFDLASTNGTHATGDGHKMLMKIGANDIDMDKVQVHPTGLVDPKDPGSKWKFLAAEALRGEGGILLNSDGVRFCDDLGHRDYVSNKMWEEKEKGKWPIRLVLNSKASNTLDFHTRHYSGRGLMKKMTGKELAKEIGCGEDALRKSFATYNAVAEGKEKDPWNKKYFHNMPVNVDDDFHVALMEPVLHFTMGGMEINDKAQVLNSEKKPFESLFACGELAGGVHGANRLGGSSLLGCVVYGRVAGASASQYLFQKLTSGGAGSANQRLGQISLHIDPNTPGKISVEWAQGQSQSQGQTASVGNGVTDQQAQKSAAPVMDGNKSADPGKKKETNDVKDFKVPEKEYSLEEVAKHNKKDDLWIAVKGVVMDVTNWLDEHPGGPQALFSHMGRDATEEFEMLHDDEVIPKYAADIVIGRVKGQEVTLEY
>NP_594239_Schizosaccharomyces_pombe
MRCLTIYTWTFRRLPFIPSTNSASFFSTLRFNMSTANNTQAIVIGGGLAGLSATNTILDLGGNVLLLDKNTAFGGNSVKAASGINAAPTQLQFDQHVSDSVNTFYNDSILSAKSKAKPELLRTLTSKSSSAVDWLSERFGLQMDQLSRLAGHSEPRTHRGTHPDYPFKPLAFVLVDQTEKFAASHPDRLQIKKNARVTRLLTNPNHDKVFGVEYMDLSDKSNHTVYGPVVLATGGYAADYSDDSLLKLYHPEALSLSTTNGPYCTGDGHKMVMSIGGSTVDLDLVQIHPTGFVDPKDPTALTKFLAAEALRGSGAVLLTSQGRRFCDELGYRDYVTGEMMKLKSPVYLVLNSAAAEEVANFIKFYSFKGLMKKMKAEELCSTLNCTKDELASTFSEYNRAAKGEIPDEFGRKYFGKTPLELTDTFTVGEVVPVLHYTMGGVQVDTQSRVLSTNGNVIDGLFAAGEIVGGIHGENRLGGSSLLACVVFGRLAGQGASSTMLRRFIASSTSTASS
```
