## Supplementary material for "Coding Sequence Insertions in Fungal Genomes are Intrinsically Disordered and can Impart Functionally-Important Properties on the Host Protein": fasta protein sequences: XP_712812.2_blasthits_fa.txt

```
>XP_712812_Candida_albicans
MSNSKSSSEETAKSSSWTSFLKSIASFNGDLSSLTAPPFILSPTSLVEYSQYWAEHPDLFIAPSLIKTTENPAKEEIEAINLQQMIAVTRWFISTLKSQYCSRNESMGSEKKPLNPFLGEVFVGKWQDDKTGETDLVSEQVSHHPPVTAYAIKNKKHGVVLQGYNGITSSISTTSINIKQYGHALLKYPEIDETFLITLPPLHIEGLITAAPFVELEGISYIQASSGHIAVIEYSGRGWISGKKNTFKARIYRDAYASASKENALVTISGQWSGKSYIGKGSSTPTSKNDVFYDASKTPTHHLQVKPIEEQHKLESRKAWFKVAEAIKKSDYNLIATEKTLIENEQRKLRKQEKDAGITWETRWFDKIDYLNKDADAPIKDEFTNLTNISNLSIHNAPSGTLKDSKYDHGEAKHWRVNLKKLEDEKEIVF
>XP_002418495_Candida_dubliniensis
MSNSKSTSEETAKSSSWTSFLKSIASFNGDLSSLTAPPFILSPTSLVEYSQYWAEHPDLFIAPSLIKTTENPAKEEIEAINLQQMIAVTRWFISTLKSQYCSRNESMGSEKKPLNPFLGELFVGKWQDDKTGETDLVSEQVSHHPPVTAYAIKNKKHGIVLQGYNGITSSISTTSINIKQYGHALLKYPEIDETFLITLPPLHIEGLITAAPFVELEGTSYIQASSGHITVIEYSGRGWISGKKNTFKARIYRDAYASASKENALVAISGQWSGKSYIGKGSSTPTSKNEVFYDASKTPTHHLQVKPIEEQHKLESRKAWYKVAEAIKKSDYNLIATEKTLIENEQRELRKQEKEAGITWETRWFDKIDYLNKDADTPVKDDFTNLTNISNLSIHNAPSGTLKNSKYDHGEAKHWRVNLKKLEDEKEIVF
>XP_002547229_Candida_tropicalis
MSNSDNSSNAKSSSWTSFLKSIASFNGDLSSLTAPPFILSPTSLVEYSQYWAEHPDLFVAPSLIKTTANPSKEESEAITLKQMIAVTRWFISTLKSQYCSRNETMGSEKKPLNPFLGELFVGKWEGEETGETDLVSEQVSHHPPVTAYAVKNKKHNIVLQGYNGITSSISTTSINIKQYGHALLEHPEIGETFLVTLPPLHIEGLITASPFVELEGTSFIQSSTGYIAVIEYSGRGWISGKKNTFKARIYRDELASADKGNALVSIQGQWSGKSYIAKGYSSPTSKDEVFYDASKNVTHHLKVKPIEEQNPLESRKAWFKVAEAIKKSDYNLIAEEKSLIENQQRELRKSEKGAGISWETRWFDKVDYLDKNGEPVKDEFTSLTNMANLSIYNAPSGTLKKSKYDHGEAKHWRFNKQKLDAEKEIKF
>XP_003866697_Candida_orthopsilosis
MASDAKSDSPSSISSNASASASSSSSSHSWTSFLKSIASFNGDLSSLTAPPFILSPTSLVEYSQYWAEHPDLFVAANKLTVSEDAEASTVDAINLKRAIAVTKWFISTLKSQYCSRNESMGSEKKPLNPFLGEVFVGKWDNEELGETILLSEQVSHHPPVTAYAIKNAKNNVMLQGYNGITSKISATSINIKQYGHALLDYNDLKESYLITLPPLHIEGLITAAPFVELEGTSYIQASNGYFTVIEYSGRGWVSGKKNTFKARIYRDAFSSSSKENALVTIQGQWSGKSYIDKGSATPTSKTGELFYDANALKAVPLSVKPIEEQKDFESRRAWEKVAEAIRKSDYNLIAEEKSKIENEQRELRKKEKETGSKWQTRWFDVVDYNNRSEDTNLTPPDDFINLTNQANLSIHNVPSGSLKKSKYDHGDAKHWRFVPAKFERDDIKI
>XP_001528497_Lodderomyces_elongisporus
MSGVDRTENVSPTPSTSSASSNVSAAASSGSWTSFLKSIASFNGDLSSLTAPPFILSPTSLVEYSQYWAEHPDLLLAPTKLVTTEDAGKDTIEAMTLKRMIAVTKWFISTLKSQYCSRNESMGSEKKPLNPFLGEVFVGKWENNGNDLGETFLLSEQVSHHPPVTAYAIENLKNKVLLQGYNGITSSISTTSINIKQYGHALLDYDDLKESYLVTLPPLHIEGLITAAPFVELEGTSYIQSSNGYFTVIEYSGRGWVSGKKNTFKARIYRDQIASSSKENALVTISGQWSGKSYIGKGSSTPSSKNSELFYDAKTANAEHLTVKPIEDQEDTESRKAWQKVAEAIRKSDYNLIHQEKSLIENQQRELRKEERETGKQWQTRWFNQVDYNNKGETDTNLTQPDEFVNLTNLANLSIYNAPLGSLKKSKYDNGDAKHWRFSPEKWKEHPINL
>XP_007374896_Spathaspora_passalidarum
MTSTDSSSVSSASGTPSNDYSWTSFLKSIASFNGDLSSLTAPPFILSPTSLTEYSQYWAEHPDLFVDADLLTTSPNPTKEESEAMALKRMISVTRWFISTLKSQYCSRNETMGSEKKPLNPFLGELFVGKWESDDTHGEAVCLSEQVSHHPPVTAYAIKNKKHNVTLQGYNGITSSISTTSINIKQYGHAILEFQDKNESYLITLPPLHIEGLITAAPFVELEGKSYIQSSNGFFAVVEYTGRGWITGKKNTFKSRIFRDQFASSNKDNALVTIGGQWSGKSYIIKGNGNPGSKDELFYDAAASNAQHLTVKPIEEQHELESRRAWQKVAEAIRLADYNLIHQEKSKIENKQREL
>XP_043049237_Scheffersomyces_spartinae
MSMASSSSWTSFLKSIASFNGDLSSLTAPPFILSPYSLTEYSEYWAEHPDLLIAPNFICLEPGMTSSESARTAMELKRMIAVTRWFISTLRSQYCSRNESMGTEKKPLNPFLGEVFVGKWDDKSSEKNLGETFLLSEQVSHHPPETGYAIVNKKNKVTLQGYNGIRTWFSTTTLNIKQYGHALLSYGELDETYLVTLPPLHIEGLITASPFVELDGTSYIQASNGLIAVIEYSGRGYFSGKKNSFKARIFRDQLSAQSKENALVSIAGQWSGKSYICKGYGSPLSKGDQLFHDAQWKQAEGLTVKPIEEQHPLETRKAWKKVADAIKAADYDLIAKEKTIIENQQREMRKKEAENETKWEQRWFDPVDYTSLEGAPDDRFLSLADMANLSSGNVPSGTTKGSKYDVPSTTENMKHWRLNLEKWEKETEIKL
>XP_001384037_Scheffersomyces_stipitis
MTSFAQSSSWTSFLKSIASFNGDLSSLTAPPFILSPTSLSEYSQYWAEHPDLLVEPNFLQQTPDASKEEVDAMALKRIIAVTKWFIATLRSQYCSRNESMGSEKKPLNPFLGEVFVGKWEDTETTDGSLGETILLSEQVSHHPPVTAYAVHNAKNSVVLQGYNGIRSSISATSINVKQYGHALLEYKELDESYLITLPPLHIEGLISASPFVELEGTSYIQSSNGYITVVEYSGRGWVSGKKNTFKARIYKDQLSSNKKENALLSISGQWSGKSYYAKGYSSPNSKNDLFYDAQASEPHHLKVKPIEEQHELESRKAWLKVAEAIKKSDYDLINEEKTLIENAQRDLRKQEAESGDKWQTRWFDYVNYLDGTVSHDAFLNLTNISNLSIRNAPSGSLKGSKYDEGEAQHWRINIQKWQDEKEIKI
>XP_020061765_Suhomyces_tanzawaensis
MSQASSSSWTSFLSSITSFNGDLASLTAPPFILSPTSLVEFSQYWAEHPDLFVEASLLRADDNAGAPEIEAMALKRAISVTKWFISTLRSQYCLRNESMGSEKKPLNPFLGEVFVGKWDSPLVGETVLLSEQVSHHPAVTAYGIINASHNVSLQGYNGVKATISKASINVKQYGHGILQLDDLNESYLYTLPPLHIEGLISASPFVELEGTSYIQSSNGFIVQIDYSGRGYFSGKKHTFKARIYRDQLSSANKDNALVTISGQWSDKSYIAKGSATPSSKTDELFYDAMAVKPEQLQVKPLESQHPLESRRAWKKVADAIKKSDYDQIHQEKSIIENEQRDLRKKEQESGAKWQTRWFDNVDYAAEQKHDPFTNLTNLANLSIHNGPSGSAKSSKYDTGEAKHWRLNLDNWKQETEIKL
>XP_020079231_Hyphopichia_burtonii
MSNVAQSSSWTSFLKSIASFNGDLSSLTAPPFILSPTSLSEYSKYWSEHPDLLMEPNFLANSENAEKYEIEAMSLKRTIAVARWFISTLRSQYCSRNENMGSEKKPLNPFLGEVFVGKWQDLSKDGKIGTTNLLSEQVSHHPPVTAYSIYNEKNNTLLQGYNGIRSSFSTTSINVKQYGHALLNYQNLNEDYLVTLPPLHIEGLITASPFVELEGTSYIQASSGYIVVFEFSGRGYFSGKKNTFKARIYRDILSSSNKENALVTISGQWSGKSYIAKGSTTPSSKSDELFYDAQYKKPEELIVKPIDEQHELESRKAWSKVAEAIKKSDYDLIHVEKLKLENEQRDLRKKEQESDIKWETRWFDSIDYSDSSYRDAFTNLINLSNLSIKNCPSGSVKGGKYDSGDAKHWRFNPSKWQNESEIKL
>XP_015469348_Debaryomyces_fabryi
MSNATQSSSWTSFLKSIASFNGDLSSLTAPPFILSPTSLSEYSQYWSEHPDLLIEPNFLLLTEGADKSEEEAMALKRMIAVTKWFISTLRSQYCSRSETMGSEKKPLNPFLGEVFVGKWSDESKEGKLGETVLISEQVSHHPPVTGYAIYNKKNNTVLQGYNGIRATISTTSINVKQYGHAILEYKDLNESYLITLPPLHIEGLITAAPFVELEGTSFIQASNGLIATVDFTGRGYFSGKKNTFKARIFRDKLSSGNKTNALVTAAGQWSGKSYIGKGSEAPSKGELFYDAHNTEAEHLIVKPIEEQHDLEARKAWQKVAEAIKKSDYDMIHQEKSLIENNQRELRKKEEEAGSKWETRWFDNVDYVASEDLNDPFTNLTNLASLSIHNAPSGSLKSSKYDKGDAKHWRVNFTKWENEAEIKI
>XP_458385_Debaryomyces_hansenii
MSNSQSSSWTSFLKSIASFNGDLSSLTAPPFILSPTSLSEYSQYWSEHPDLLIEPNFLLSTEGADKSEEEAMALKRMIAVTKWFISTLRSQYCSRSETMGSEKKPLNPFLGEVFVGKWSDESKDGKLGETVLISEQVSHHPPVTGYAIYNEKNNTVLQGYNGIRATISTTSINVKQYGHAILEYKDLNESYLITLPPLHIEGLITAAPFVELEGTSYIQASNGLLATVDFSGRGYFSGKKNTFKARIYRDKLSSANKTNALVTAAGQWSGKSYIGKGSETPSKGELFYDAHNAEAEHLIVKPIEEQHELEARRAWQNVAEAIKKSDYDMIHQEKSLIENSQRELRKKEQEAGSKWETRWFDHVDYLASEDITDPFTNLTNLASLSIHNAPSGSLKSSKHDNGDAKHWRVNFTKWENEPEIKI
>XP_006689334_Yamadazyma_tenuis
MSSIASSSSWTSFLKSISSFNGDLSTLTAPPFILSPTSLSEYSQYWGEHPNLLLAPNFLKASEGADQNELDAMALKRMVAVVKWFISTLRSQYCSRNESMGSEKKALNPFLGEVFVGKWEDTSEDGTLGESILLSEQVSHHPPVTGYAIINQKNNTLLQGYNGIRATMSATSINIKQYGHCLLEYNAKDLAESYLVTLPPLHIEGLITASPFVELEGKSYIQSSNGYVAVFEYSGRGYFSGKKNTFKARIYKDKLASADKENAIITISGQWSGKSYAKKGAIAPTKTDELFYDAFLADPQHLTVKPIEQQHPLETRRAWQKVAEAISKSDYDLINTEKSKIENEQRELRRKEKEAGTPWETRWFDPVDYDSEVKDHFTNLTNLSQLSTKNCPSGSLVGSKYDEGTALHWRVNVDKWNNEKEITA
>XP_001487611_Meyerozyma_guilliermondii
MSVAQSSSWTSFLKSIALFNGDLLSLTAPPFILSPTSLCEYSQYWAEHPELLVSPASLNISDEASNSEKSAMAEKRLIAVLKWFISTLRSQYCSRSESMGTEKKPLNPFLGEVFVGKWTGAATGDENAGETVLVSEQVSHHPPVTAYAVLNDKNGVKLQGYNGIKSWISATSINVQQFGHAILEVGPESFLITLPPLHIEGLITASPFVELEGTSYIQSSSGYIAKLDFSGRGYFSGKKNTFKARVFPDLLSSQNKESAICTIAGQWLGKSYITKGGSTPKKTDILFYDAHSPATHLKVKPIEEQHQLESRKAWAKVADAIAKSDYDLIHKEKSLIENSQREMRKKEEESGIPWKARWFDEVDYEQGPDHDAFLNLCNLALLSIKNAPSGTAKKAKHDTGSAKHWRFNREKWDGESEIKV
>XP_018712469_Metschnikowia_bicuspidata
MALSASWTSFLKSIASYNGDLSSLTAPPFILSPTSLVEYSQYWGEHPDLLLEPNFYQSGDGKDGQDAMAVKRIIAVTKWFISTLRSQYCSRNESMGSEKKPLNPFLGELFVGKWPDLSKDQKLGETVLLSEQVSHHPPVTAYAILNEKNNMTLQGYNGIKATISATLINVKQYGHAILEYKDLNETYLITLPPLHIEGLIVASPFVELEGTSYIQSSSGYLAVIDYAGRGYFSGKKNTFKARIYKDKFASAHKENALVTMSGQWSGKSYIGKGSRTPSSSGELFYDAAEKTPEHLVVKPIEEQHALESRKAWEKVAIATRSGDYDLISKEKSLIENKQREMRKLEREAGSLWNVRWFDLVDFNGENGTAGSDPLVSLANVASLSIGNVPLGSAKGCKREGESKLHWRFARDRWEDEKEVKI
>XP_002619919_Clavispora_lusitaniae
MASSASWTSFLKSIASFNGDLSSLTAPPFILSPTSLVEYTQYWGEHPDLLVEPSFIRGDGSKEEIESVSAKRMLAVTKWFISTLRSQYCSRNESMGSEKKPLNPFLGEVFVGKWKDTSSDERLGETVLVSEQVSHHPPVTAYAILNEKNNLLLQGYFGIRATISTTSINVKQYGHTLLEFGDLNETYLITLPPLHIEGLITASPFVELEGTSYIQSSSGYISVIEYSGRGYFTGKKNTFKARVYRDKLSSSKKENALFTISGQWSDKSYVAKGPTTPTSKDELFYDANAKNPEHLVVKPIEEQHELESRRAWSKVADAIKEGDYDTIHKEKSLIENAQRQLRKEEAAADTKWDVRWFDQVDLLTKKDDPMVPLANIAGLSVENVPSGSTVGSKYEKGEALHWRVNIDKWHAEDKITV
>XP_025339737_Candida_haemuloni
MASTASWTSFLKSITSFNGDLSSLTAPPFILSPTSLVEYSQYWGEHPELLLEPNFIRDDTTKESEKAMAVKRMIAVTKWFISTLRSQYCSRNESMGSEKKPLNPFLGEVFVGSWKDESKEQKYGDTILLSEQVSHHPPVTGYAISNEKNNILLQGYNGIRATISTASISVRQYGHAILEYKDLNETYLITLPPLHIEGLITAAPFVELEGTSYIQSSNGYIAVIDYSGRGYFSGKKNTYKARIYADRLASADKENALITINGQWSGKSYIAKGSERASSKGGELFYDALAKTPEHLHVKPIEEQHKLESRKAWEKVAEAIRKSDYDLIQQEKSLIENEQRDLRKEEAASGIKWETRWFDSVDLKGGSAGDDPLLSLASVANLSVDNVPSGTLRGSKKETGEAKHWRVNLDKWKSEKEIRI
>XP_024714133_Candida_pseudohaemulonis
MALTALWTSFLKSITSFNGDLSSLTAPPFILSPTSLVEYSQYWGEHPDLLLEPNFIRDDASKEAEKAMAVKRMIAVTKWFISTLRSQYCSRNESMGTEKKPLNPFLGEVFVGSWKDELAEQKFGDTVLLSEQVSHHPPVTGYAINNEKNNILLQGYNGIRATISTASISVKQYGHAILEYKDLNETYLITLPPLHIEGLITAAPFVELEGTSYIQSSNGYIAVIDYSGRGYFSGKKNTYKARIYADRLASSDKENALVTISGQWSGKSYIAKGSEKPSSKGELFYDALAKKPEQLTVKPLEEQHDLELRKAWQKVADAIRKSDYDLIQQEKSLIENEQRELRKKEAESGIKWETRWFDCKDLKDGAAGDDPLLSLGNVANLSVDNVPSGTLRGSKKENGEAKHWRVNLDKWKKDKEIRI
>XP_025334933_Candida_duobushaemulonis
MASTASWTSFLKSITSFNGDLSSLTAPPFILSPTSLVEYSQYWGEHPDLLLEPNFIRDDTSKEAEKAMAVKRMIAVTKWFISTLRSQYCSRNESMGTEKKPLNPFLGEVFVGSWKDESAEQKFGDTVLLSEQVSHHPPVTGYAINNEKNNILLQGYNGIRATISTASISVKQYGHAILEYKDLNETYLITLPPLHIEGLITAAPFVELEGTSYIQSSNGYIAVIEYSGRGYFSGKKNTYKARIYSDRLASSDKENALITISGQWSGKSYIAKGSERPSSKGELFYDALAKKPEQLTVKPLEEQHDLESRKAWKKVADAIRKSDYDLIQQEKSLIENEQRELRKQEAESGIKWETRWFDCVDLKDGAAGDDPLLSLGNVANLSVDNVPSGTLRGSKKENGEAKHWRVNLDKWKKDEEIRI
>XP_028893269_Candida_auris
MASSASWTSFLKSITSFNGDLSSLTAPPFILSPTSLVEYSQYWGEHPDLLLEPNFISGGETKDEEQSNAVKRMLAVTKWFISTLRSQYCSRNESMGSEKKPLNPFLGEVFVGSWKDESKEQKFGETVLLSEQVSHHPPVTGYAIINDKNNVLLQGYNGIRATISTASISVKQYGHAILEYKDLKETYLITLPPLHIEGLITASPFVELEGTSYIQSSNGYLAVIDYSGRGYFSGKKNTFKARVYADKLASADKENALATISGQWSAKSYIAKGNEKPSSKGELFYDALAKTPEHLHVKPIEEQHALESRKAWRKVADAIRKSDYDLIQEEKSLIENEQREMRKQEAASGIKWQTRWFDCVDLKDGKAGDDPLLSLGNIASLSVDNVPSGTLRGSKKENGEAKHWRVNLEKWHNEKEIKI
>NP_015180_Saccharomyces_cerevisiae
MSQYASSSSWTSFLKSIASFNGDLSSLSAPPFILSPISLTEFSQYWAEHPELFLEPSFINDDNYKEHCLIDPEVESPELARMLAVTKWFISTLKSQYCSRNESLGSEKKPLNPFLGELFVGKWENKEHPEFGETVLLSEQVSHHPPVTAFSIFNDKNKVKLQGYNQIKASFTKSLMLTVKQFGHTMLDIKDESYLVTPPPLHIEGILVASPFVELEGKSYIQSSTGLLCVIEFSGRGYFSGKKNSFKARIYKDSKDSKDKEKALYTISGQWSGSSKIIKANKKEESRLFYDAARIPAEHLNVKPLEEQHPLESRKAWYDVAGAIKLGDFNLIAKTKTELEETQRELRKEEEAKGISWQRRWFKDFDYSVTPEEGALVPEKDDTFLKLASALNLSTKNAPSGTLVGDKEDRKEDLSSIHWRFQRELWDEEKEIVL
>XP_018218892_Saccharomyces_eubayanus
MSQYASSSSWTSFLKSIASFNGDLSSLSAPPFILSPISLTEFSQYWAEHPELFLEPSFINEDNYKEHCPIDPEVESAEISRMLAVTKWFISTLKSQYCSRNESLGSEKKPLNPFLGELFVGKWENKEHPEFGETVLLSEQVSHHPPVTAFSVFNDKNKVKLQGYNQIKASFTKSLMLTVKQFGHTMLDIHDESYLVTPPPLHIEGILVASPFVELEGKSYIQSSTGLLCVIEFSGRGYFSGKKNSFKARIYKDSKDSKDKEKALYTISGQWSGSSKITKANRKEESRLFYDAARIPAEHLNVKSLEDQHPLESRKAWYDVAGAIKLGDFNLIAKTKSELEETQRELRKVEEAKGISWQRRWFKDFDYSVTPEEGAFVPEKDDTFSKLASALNLSTKNTPSGTLVGDKEDRKEDISSIHWRFQRELWDDEKEIVL
>XP_033769625_Saccharomyces_paradoxus
MSQYASSSSWTSFLKSIASFNGDLSSLSAPPFILSPISLTEFSQYWAEHPELFLEPSFIDDDKYKEHCPIDPEVESPELARMLAVTKWFISTLKSQYCSRNESLGSEKKPLNPFLGELFVGKWENKEHPEFGETVLLSEQVSHHPPVTAFSIFNDKNKVKLQGYNQIKASFTKSLMLTVKQFGHTMLDIKDESYLVTPPPLHIEGILVASPFVELEGKSYIQSSTGLLCVIEFSGRGYFSGKKNSFKARIYKDSKDSKDKEKALYTISGQWSGSSKIIKANKKDESRLFYDAARIPAEHLNVKPLEEQHPLESRKAWYDVAGAIKLGDFNLIAKTKTELEETQRELRKEEEAKGISWQRRWFKDFDYSVTPEEGALVPEKDDTFLKLASALNLSTKNAPSGTLVGDKEDRKEDLSSIHWRFQRELWDEEKEIVL
>XP_003675518_Naumovozyma_castellii
MSQYASSSSWTSFLKSIASFNGDLSSLSAPPFILAPISLTEFSQYWAEHPDLFLESSFINEENFKDGFAPELEVETPEIARMLSITKWFISTLKSQYCSRNETMGSEKKPLNPFLGEVFVGKWENKDHPEFGETVLLSEQVSHHPPMTAYTIFNDKNDVKLQGYNQIKASFTKSLMLTVKQYGHTLLEVKDESYLVTPPPLHIEGILMASPFVELEGKSFIQSSTGLLCVVEFSGRGYFSGKKNSFKARIYNDAADSKDKENALYTISGQWSGSSKIVKGNAKDDVLFYDASKIAAENLYVKPLEEQHPLESRKAWKEVADAITLGDFDLIGKTKTDLEENQRELRKMEEAKGISWQRRWFHDVDYSDEPKEDAFLPEENDLFLKLADILQLSTKNAPSGTLVGDKEDKRDDLTSVHWRFKRNLWDEEQEVVL
>XP_003670293_Naumovozyma_dairenensis
MSQYASSSSWTSFLKSIASFNGDLSSLSAPPFILAPISLSEFSQYWAEHPDLFLDPSFINKDNYANYLGAEIECESPEMTRMLSVTKWFISTLKSQYCSRNESMGSEKKPLNPFLGEVFVGKWENKDHPEFGETVLLSEQVSHHPPVTAYTIFNDKNKVKLQGYNQVKATFTKSLMLTVKQYGHTLLEVNDESFLITPPPLHIEGILMASPFVELEGKSYIQSSTGMLCVVEFSGRGYFSGKKNSFKARIYKDAADSKDKENALYTISGQWSGISKIVKNNSKEEVLFYDAGKVAAEHLYVKPLEEQHPLESRRAWQHVAEAITLGDFDLIAKTKTELEESQRELRKVEEAKGISWQRRWFHDVDYSEEPDESSYVPQSNDIFLKLASAFSLSTKNVPSGTLIGDREDKKEGLTSVHWRFKRHLWEDEKEIVL
>XP_003954947_Kazachstania_africana
MSSQANSSSWTSFLKSVTSFNGDLSSLTAPPFILSPISLSEFSQYWAEHPDLFLEPSFVNADNFKEHFVEDPEVESAEIVRMICVVRWFIATLRSQYCTRNESTGSEKKPLNPFLGELFVGKWESKENENFGETILLSEQVSHHPPMTAYTIFNDKNEVRLEGYNQVKASFGKSLTLSVKQLGHAILNVKDESYLITLPPLHLEGLLVAAPFVELEGRSYIQSSTGLHCVIEYSGKGYFSGKSNSFKARIFKTAEDAKDKESALYTISGQWSGTSKISKGKTELGTFHDAKEAAPEHLTVKPIEDQHPLESRKAWKDVADAITQGDMTLIAQTKSTLEESQRELRKQEEEKGIDWERRWFKDINYDASTEDENTNIPQENDIFTKLAENFNLSTKNVASGTLVGEKDDKKEGATSIHWRFQRDLWDAEKEVVV
>XP_022466487_Kazachstania_naganishii
MSSYASSSTWTSFLKSMASFNGDLSSLTAPPFILAPISLTEYSQYWAEHPDLFLESSSIDETNFKEYAASLDPECESLEMAKMLSVTKWFISTLKSQYCSRNETMGSEKKPLNPFLGELFVGKWENKQHPEFGETVLLSEQVSHHPPITAYSIFNDKNGVKLQGYNQVKAGFTKSLMLTVKQFGHTLLDVKGDSYLVTPPPLHIEGILMASPFVELEGKSYLQSSSGLVCVVEFSGRGYFSGKKNSFKAKIYKKFEDTKVKDSQVYTISGQWSGTSKIVKNMGNGVKSEGVEFYDADRTPAEHLVVKDIKDQHPLESRRAWKPTAEAIKNNDMGAIDAAKTQLEQTQRDLRKQEEDKGIRWQRRWFTDVDYSEEPAEDAEKPAGNDVFLKLAAKFGLSTKNVPSGTLLGEREDRKEELQAVHWRFDRKLWDQEKEIVL
>XP_449452_Candida_glabrata
MSGYASSSAWTSFLKSVSTFNGDLSSLVAPPFILSPVSLSEFSQYWAEHPDLFLEPSFINEANFKTKCTEDPNVESPEMARMLSVTKWFISTLKSQYCSRDETMGSEKKPLNPFLGELFVGKWDNKDHPEFGETVLLSEQVSHHPPITAYTIFNDKNKVKLQGYNQVKTGFTKTLMLSVKQYGHTLLEVNKESYLITPPPLHIEGILMAAPFVELEGRSYLQSSTGLLCVVEFSGRGYFSGKKNSFKARIYKSAADSADKNKAIYTISGQWSGSSKISKLNPATGYSDEIGTFYEAERVPVSHLSVKPIDKQHPLESRKAWKEVAEAIKAGDMDLITKTKSDLEQKQRDLRKEEEAKGICWERRWFKDFDYSDAPGKDYLVPEKDDIFLQLAKAMDLSIKNVPSGTLNGEKEDKKEDLTSIHWRFDRKLWDEEKEVVL
>XP_004179509_Tetrapisispora_blattae
MSGYASSSTWTSFLKSIASFNGDISSLTAPPFILSPISLSEFSQYWAEHPDLFLQPSFVNELNFKEALNEIDPTIKSPEIARMLLVIRWFISTLKSQYCSRNESMGSEKKPLNPFLGELFVGKWENKSNPSFGETVLLSEQVSHHPPVTAFSIFNDKNNVKLQGYNQVKASFSKTLMLQVKQFGHSILEIGDESYLITVPPLHIEGILAASPFVELEGKSYIQSSTGLFCVVEYSGKGYFSGKKNSFKAKLFENSKAYFSKQNPLYTISGQWSGQSTIIKHGSKKSDDLDPVPFYDAERQTSEFLNVKPLEEQHPLESRKAWKNVAAAITANDFDAIAKTKTELEESQRELRKAEEEKGICWQRRWFQDSNLSTNSTATADDTASITTSTTTNTAATVSTTNLASAAENKALDISSLGEQDQLFVKLASEFNLSLKNVPSGTLVGEKDDKKENVGSIHWRFHRKLWDAEKEIVL
>XP_003685190_Tetrapisispora_phaffii
MSQIANSSSWTSFLKSISSFNGDISSLTAPPFILSPTSLSEFSQYWAEHPDLFLEPSFINNDNFKDLFKDVDPEIESPEVARMLSVTKWFISTLKSQYCSRNESMGSEKKPLNPFLGELFVGKWENNTNKEKFGETVLLSEQVSHHPPMTAYTIFNDKNNVRLQGYNQIKATFSKTLMLGVKQFGHTIYELGGDIDEQYLITVPPLHIEGILAASPFVELEGKTFIQSSTGYLAVIEFSGRGYFSGKKNTFKARIYNDSVSYKKNKENALYTISGQWSGTSTIVKKSETTSSKDEAPVFYDASRDPIDPLTVKPLENQHPLESRKAWSVVAEAVKSGDFDLIVKTKTELEDAQRELRKEEEANGIEWKRRWFQSVDYAEGADEDKAIIPDDDDIFAKLAEKIQLSTKNVPSGTMVGDKEDKKEGLSSQHWRFNRNAWDNEKEIAL
>XP_001642737_Vanderwaltozyma_polyspora
MSQYASSSSWTSFLKSIASFNGDISSLTAPPFILSPTSLSEFSQYWAEHPDLFLEPSFINADNYKEVLKDIDDDIESAEVARMLSVTKWFISTLKSQYCSRNESMGSEKKPLNPFLGELFVGKWENKDNEKFGETVLLSEQVSHHPPVTAYTIFNDKNKVKLQGYNQVKATFSKTLMLGVKQFGHTMLEVGDESYLITVPPLHIEGILAASPFVELEGKSFIQSSTGLLAVVDFSGRGYFSGKKNSFKARIYEDSTSYKKNKENALYTISGQWSGISTIIKKDKASGDEPTIFYDANREPVEVLKVKELEDQHPLESRKAWKDVAEAIKSGDFNMIVETKSLLEEAQRELRKEEEAKGISWQRRWFKSIDYSPDADGKEADVPEEGDIFATLASTLQLSTKNVPSGTIIGDKEDKKEGIASEHWRFERELWDKEPEIVL
>XP_003679147_Torulaspora_delbrueckii
MSGYASSSSWTSFLKSIASFNGDLSSLSAPPFILSPSSLSEFSQYWAEHPDLFLEPALINESNYKQQVKACDDEVDSLEVARMLAVVKYFISTLKSQYCSRNESMGTEKKPLNPFLGELFVGKWENKDHPEFGETVLLSEQVSHHPPITAYAVFNDKNDVKLQGYNQIKSSFSKSLMLSVKQYGHALLEIGKESYLITLPPLHIEGILVASPFVELEGKSYIQSSSGLLCVVEYSGRGYFSGKKNSFKARIYRDSKDSKEKEKALYTISGQWSGTSKITKNNGKSKDESSTVFYDATRTPAEHLKVKPLEEQHSLESRKAWKDVAEAIKLGDFDLIGQKKTELEEKQRELRKDEEANGVSWQRRWFKDVDYSPNPENAVYVPEKDDIFNKLTSQCHLSTKNVSSGTLVDEKDDKKDATSLHWRFQRMLWDNEKEITL
>XP_037142380_Zygotorulaspora_mrakii
MSQYASSSSWTSFLKSIASFNGDLSSLSAPPFILSPTSLSEFSQYWAEHPDLFLEPALVHEQNINDKVGQHHENFESSDAKCESLDEESESLEMARMLAVVKWFISTLKSQYCSRNESMGTEKKPLNPFLGEVFVGKWENKEHPEFGETVLLSEQVSHHPPITAYTIFNDKNKVKMQGYNQIKSSFSKSLTLSVKQYGHALLELADESYLITLPPLHIEGILVASPFVELEGKSFIQSSSGLLCTLEYSGRGYFSGKKNSFKARIYKETKDAKVKENAIYTISGQWSGTSKITKKDQSTSKTFYDATRTPAEHLKVKPIEEQHLLESRKAWKDVADAIKLGDFNLITQRKTELEEKQRVLRKDEEAKGVSWQRRWFKDVDYSPNPQNAVYTPESDDIFSKLTAFAHLSTKNVPSGTLIDDKDNKKDVSSLHWRFQRMLWDNEKEIVL
>XP_002497499_Zygosaccharomyces_rouxii
MTTYANSSTWTSFLKSITSFNGDLSSLSAPPFILSPTSLSEFSQYWAEHPDLFLGPAFIKNESDASKICPGIDVESPEVARMLAVVKWFISTLKSQYCSRSESMGTEKKPLNPFLGELFVGKWDNKNHPDFGETVLLSEQVSHHPPITAYSIFNDKNDVSLQGYNQIKSSFSKSLTLSVKQYGHALLSVGKESYLITLPPLHVEGILVASPFAELEGKSYIQSSTGLLCVLEYSGRGYFSGKKNSFKARIFKDSKDSKDKDKALYTISGQWSGLSKISQSNKHKDDGVLFYDASKNPTELLNVKDIKDQHPLESRRAWKDVAESIKQGDYENITKAKTELEESQRSRRKEEVSKGIQWQQRWFKGVDYSQAQEDDFSLLSGLANLSVKNLFSGTTTEDKDEKKDVPSLHWRFQRAAWDNEKEIRLSGASSS
>XP_003644962_Eremothecium_cymbalariae
MSQASSSMWTSFLKSIASFNGDLSSLTAPPFILSPTSLVEYSQYWCQHPDLFLNATFIKEPQDGTPAELLRMIAVTRWFVSTLRSQYSSRNESMEYEKKPLNPFLGELFVGQWEGDHSNPDLGETVLLSEQVSHHPPITAYAVYNDKNKVVLQGYNQVKSSFAKITVSVKQYGHAILELGQLDEQYLISLPPLHLEGLLAASPFIELEGKSYIQSSNGYLCVLEYWGKGYFSGKKNSFKARIFRSSQDAENKENSLYTISGQWSGISYITGGDEKIAKESQNMVFYDASKTAIQHLKVKPIDEQHPLESRKAWHKVAEAINLGDFQRIHQEKSALEQQQRELRKIEEQKGINWERRWFQDIDYVKTDVSSCVFTKLAALAQLSTYNLPSGTLDSDKEAKKEELTSIHWKFVRERWDNEKEIVL
>NP_983527_Eremothecium_gossypii
MSQYASSSGWTSFLKSIASFNGDLSSLTAPPFILSPVSLAEYSQYWGEHPDLFLAPKLITEADGKVSAEERRMLAVVKWFIATLKSQYCSRSEALGSEKKPLNPFLGELFVGSWQNKGHPELGEVVLLSEQVSHHPPVTAYTIFNDKNKVRLQGYNQVKASLSKMSLNVKQFGHALLELGDLDEQYLITLPPLHLEGLLAASPYVELEGKSCIQASNGMYCSIEYSGKGYFSGKKNSFKARIFRSSGDAEDKDKALYTISGQWSGLSHIIDHRNSSSKKGEELFYDSSKTSIESLHVKPIDEQHPLESRKAWQKVAAAIISGDFDTIHREKTALEQSQRELRKEEEAKGINWRRRWFKDVDYSAGTSDNAFIKLAALAQLSTRNVPSGTPVSKDPKSDNVPVVHWRFVRKLWDEETEIKL
>XP_453396_Kluyveromyces_lactis
MSQYASSSSWTSFLKSISSFNGDLSSLTAPPFILSPVSLTEYSEYWAEHPDLFLEPSFITEPDSDGTPPELLRMLAVVKWFISTLKSQYCSRNESMGSEKKPLNPFLGEVFVGKWNNKSNPEFGETVLLSEQVSHHPPITAYTIFNDKNQVSLEGYNQVKASISKMSLNVKQYGHAILNFGKLNEQYLITLPPLHIEGLLAASPFVELEGKSYIQASNGLYCSIEFSGKGYFSGKKNSFKARIFKSFNDSNDKHNALYTIAGQWSKISHISSGKSKSGETVFYDASKLSVETLTVKSIEEQHPLESRKAWQLVAAATKSGNFDLIHQEKTKLEEKQRELRREEEAKGIDWQRRWFKDYDYSEKDPDTFTKLAILANISVKNLPSGTLVSEEKKDANMLHWRFDHESWDKETEIKL
>XP_022675089_Kluyveromyces_marxianus
MSQYASSSTWTSFLKSIASFNGDLSSLTAPPFILSPVSLTEYSEYWAEHPDLFLGPTFINEPDSEGTPPELLRLLGVVKWFISTLKSQYCSRNESMGSEKKPLNPFLGEVFVGKWNNSSNPEFGETVLLSEQVSHHPPITAYTIFNDKNQVSLEGYNQIKASISKMSLSVKQFGHAILKFGKLDEQYLITLPPLHIEGLLAASPFVELEGKAYIQASNGLYCAMEFSGRGYFSGKKNSFKARIFKDFKDSEDKHNALYTISGQWSKISHISAGKSKSGEKVFYDASKTSVETLTVKSIDEQHPLESRKAWRHVAEATKLGNFDLIHQEKTKLEEAQRELRREEESKGIDWERRWFKDIDYSNKEPDVFVKLAEMANLSTKNLPSGTLIPEEKKDAPAVHWRFIRENWDKEEEIKL
>XP_022626361_Lachancea_lanzarotensis
MSKYANSSSWTSFLKSIGSFNGDLSTLTAPPFILSPTSLSEYSQYWGEHPDLFLGPNFITECDQDGTSVEHLRMLAVVKWFISTLKSQYCSRNEAMGTEKKPLNPFLGEVFVGKWENKEHPDFGETVLLSEQVSHHPPVTAYSIFNDQNKTSLQGYNQVKASISTASLSVKQFGHALLEYENLNEQYLVTLPPLHIEGMLVANPYVELEGKSYIQSSSGLLCVVEFSGKGYFSGKKNTFKARIFQNSSDATDKEKALYTITGQWSGQSTISKGKSKKGEELFYDASKLKVEHLKVKPVEEQHEFESRRAWTSVAEAIKSGDFNQIHEEKSSLENAQRELRKKELANDVKWQRRWFTDEDYSTGVDDAFVKLAANLNLSTKNVPSGAFAGDKDDKKATSALHWRFKRELWDAEKEIKV
>XP_002553180_Lachancea_thermotolerans
MSGYAASSTWTSFLKSVASFNGDLSTLTAPPFILSPTSLSEYSQYWGEHPDLFLGPNFITEPDAEGTSAEQLRMLAVTKWFISTLKSQYCSRNESMGTEKKPLNPFLGELFVGKWENKEHPDFGETVLLSEQVSHHPPVTAYTIINDKNKTSLQGYNQVKASISTASLSVKQFGHALLEYGKFNEQYLITLPPLHIEGMLVASPFVELEGKAYIQSSSGLLCVVEFSGRGYFSGKKNSFKARIFQKPSDASDKEKALYTITGQWSGTSTISKGKSKKGEELFYDASKLRVEHLHVKPIEEQHSLESRKAWKKVADAVKGGDFSQIHQEKSALENAQRDLRKQEEAEGTKWKRRWFVLEDYTAGINDKFTSLASNLKLSTKNVPSGTLVGDKEDKKEHSAAHWRFKRELWDSEKEIKA
>XP_020061462_Aspergillus_aculeatus
MSSKDPHSGVPASSKGSWTSFLKSIASFNGDLSSLTAPPFILSSTSLTEYSAYWAEHPALFVAPAKEADPEKRALAVLKWFLSTLHQQYCSRSEKLGSEKKPLNPFLGELFLGKWDSDAEIGETSLISEQVSHHPPATAYAIRNEKHGVELQGYNAQKASFSSTIQIKQIGHALLTLTPPGFDKNDASQQEKYLITLPALHIESLIYGTPFVELEKTTRIASSTGYIAKIDYSGKGWLSGKKNTFSAILYKESEGEKKPLYTIDGQWSDSFVIKDSRKHEVDRFSVKETQTTPLTLAPLDQQDLYESRRAWRDVAAGIERGDMDAVSVSKSKIENAQRELRKVEKSEGREWERRFFKRVNESEDEAFQQLGPKLGLTSLESDKTGGVWRFDSAKATDAKPPYHATGGEGLGVTA
>XP_001271174_Aspergillus_clavatus
MSSSKDPQSAIPAASKGSWSSFLKSIASFNGDLSSLTAPPFILSGTSLTEYSAYWAEHPSLFVAAAREADPEKRAVAVLKWFLSTLRQQYCSRSEKLGSEKKPLNPFLGELFLGKWENDPEAGETTLISEQVSHHPPATAYAITNEKHGVELQGYNAQKASFSNTIQIKQIGHALLTLTPPSADKNDPAQKERYLITLPALHVESLIYGTPFMELERSTMIASSTGYIAKINYSGKGWLSGKKNTFTAVLYHEKDGEKRPLYTAEGQWSDTFVIKNARTHKEVDRFVAKETTTSPLTVAPLEAQDLWESRRAWRDVAAAIERGDMDATSVAKSKIENAQRELRKVEKAEGRDWERRFFKRVDETGDEDFQRLVRMVGLTSLESDKTGGVWRFDKERAVGAAPPYHQSGGEGLGVTE
>XP_001263291_Aspergillus_fischeri
MSSSKDPQSAIPPASKGSWSSFLKSIASFNGDLSSLTAPPFILSGTSLTEYSAYWAEHPSLFVAAAKEADPEKRALAVLKWFLSTLRQQYCSRSEKLGSEKKPLNPFLGELFLGKWEKDPDAGETTLISEQVSHHPPATAYAITNEKHGIELQGYNAQKASFSNTIQIKQIGHALLTITPPSADKNDPAQKERYLITLPYLHVESLIYGTPFMELERSTMIASSTGYIAKINYSGKGWLSGKKNTFNAVLYHEKDGERKPLYTAEGQWSDTFVIKDARTNKEIDRYIAKDMKTSPLTVAPLEEQDLWESRRAWRDVASAIERGDMDATSVAKSKIENAQRELRKVEKAENREWERRFFKRVDETADEEFQRLARMVGLTSLESDKTGGVWRFDKDRAANAKPPYHQTGGEGLGVSE
>XP_041143153_Aspergillus_flavus
MSSSKDAIPASSKGSWSSFLKSIASFNGDLSSLTAPPFILSSTSLTEYSAYWAEHPNLFVAPATEADPEKRALAVLKWFISTLHQQYCTRSEKLGSEKKPLNPFLGELFLGKWNTDENVGETSLISEQVSHHPPATAYAIRNEKHGVELQGYNAQKASFSSTIQIKQIGHALLTVTPPNADKNDPAQKEQYLITLPSLHIESLIYGTPFVELEKTTRIVSSTGYVAKIDYSGKGWLSGKKNTFNAILYKESEGEKKPLYTVDGQWSDKFTIKNARTKDEVETYVVKDNKTTPLQLAPLEDQDLYESRRAWQDVASGIERGDMDAVSVAKSKIENAQRELRRVEKSEGREWERRFFNRVDENEDQGLLQLARKAGLTSLESDKTGGVWRFNPASADGAKPPYHKTGGEGLGVSA
>XP_754446_Aspergillus_fumigatus
MSSSKDPQSAIPPASKGSWSSFLKSIASFNGDLSSLTAPPFILSGTSLTEYSAYWAEHPSLFVAAAKEADPEKRALAVLKWFLSTLRQQYCSRSEKLGSEKKPLNPFLGELFLGKWENDPDAGETTLISEQVSHHPPATAYAITNEKYGIELQGYNAQKASFSNTIQIKQIGHALLTITPPSADKNDPAQKERYLITLPYLHVESLIYGTPFMELERSTMIASSTGYIAKINYSGKGWLSGKKNTFNAVLYHEKHGERKPLYTAEGQWSDTFVIKDARTNKEIDRYIAKDMKTSPLTVAPLEEQDLWESRRAWRDVASAIERGDMDATSVAKSKIENAQRELRKVEKAENREWERRFFKRVDETADEEFQRLARMVGLTSLESDKTGGVWRFDKERAANAKPPYHQIGGEGLGVSE
>XP_660481_Aspergillus_nidulans
MSSKDTASGLPAQNKSTWSSFLKSIASFNGDLSSLTAPPFILSGTSLTEYSAYWAEHPALFVAPAREADPEKRALAVLKWFLSTLRQQYCSRSEKLGSEKKPLNPFLGELFLGKWDSDANIGETTLISEQVSHHPPATAYAIRNEKHGVQLQGYNAQKASFSSTIYIKQIGHALYTLTPPGADKNDPAQQEKYVITLPALHVESLIYGNPFMELEKSTYIVSSTGYISKISYSGKGWVSGKKNTFTASLYKESEGEKKPLYTVDGQWSNTFTIKDARIKKDVETVSVQDLQTTPLTLAPIEEQDLYESRRAWSDVAANIETGNMDAVSAAKGKIENAQRELRKVEKAEGREWERRFFERVDENQDQQFLELARKAGLTSLESDKTGGVWRFSPEKAANAEPPYHKVGGEGLGVSN
>XP_001399890_Aspergillus_niger
MSSSKDSASGVPAHSKGSWTSFLKSIASFNGDLSSLTAPPFILSSTSLTEYSAYWAEHPALFVAAAKEADPEKRALAVLKWFLSTLHQQYCSRSEKLGSEKKPLNPFLGELFLGKWDSDADVGETTLISEQVSHHPPATAYAIRNEKHGVELQGYNAQKASFSSTIQIKQIGHALLTLTPPGADKNDPSQQERYLITLPHLHIESLIYGTPFVELEKSTRIASSTGYVAKIDYSGKGWLSGKKNTFSAILFKENEGEKKPLYTVDGQWSDSFVIKDSRKHEVDRFSVKDTKTTPLTLAPVDQQDLYESRRAWADVAAGIERGDMDAVSVAKSKIENAQRELRRVEKSEGREWDRRFFKRVNDTDDEEFWRLARMIGVTSLESDKTGGVWRFDPTSAADAKPPYHKTGGEGLGITA
>XP_015408608_Aspergillus_nomiae
MSSSKDAIPASSKGSWSSFLKSIASFNGDLSSLTAPPFILSSTSLTEFSAYWAEHPHLLVAPATEVDPEKRAWLEKLGSEKKPLNPFLGELFLGKWDADEHIGETSLISEQVSHHPPATAYAIRNEKHGVELQGYNAQKASFSSTIQIKQIGHALLTVTPPNADKNDPAQKEQYLITLPSLHIESLIYGTPFIELEKTTRIVSSTGYVAKIDYSGKGWLSGKKNTFCAILYKESEGEKKPLYTVDGQWSDKFTIKNARTKEEVETYVVKDNKTTPLQLAPLEDQDVYESRRAWRDVASGIERGDMDAVSVAKSKIENAQRELRKVEKSEGREWERRFFKRVDENEDQELLQLARKAGLTSLEGDKTGGVWRFNPANADGAKPPYHKVGGEGLGV
>XP_023090072_Aspergillus_oryzae 
MSSSKDAIPASSKGSWSSFLKSIASFNGDLSSLTAPPFILSSTSLTEYSAYWAEHPNLFVAPATEADPEKRALAVLKWFISTLHQQYCTRSEKLGSEKKPLNPFLGELFLGKWNTDENVGETSLISEQVRRLTGVSHHPPATAYAIRNEKHGVELQGYNAQKASFSSTIQIKQIGHALLTVTPPNADKNDPAQKEQYLITLPSLHIESLIYGTPFVELEKTTRIVSSTGYVAKIDYSGKGWLSGKKNTFNAILYKESEGEKKPLYTVDGQWSDKFTIKNARTKDEVETYVVKDNKTTPLQLAPLEDQDLYESRRAWQDVASGIERGDMDAVSVAKSKIENAQRELRRVEKSEGREWERRFFNRVDENEDQGLLQLARKAGLTSLESDKTGGVWRFNPASADGAKPPYHKTGGEGLGVSA
>XP_040638386_Aspergillus_ruber
MTSKDPQSNIPASSRGSWSSFLKSIASFSGDLSSLTAPPFILSSTSLTEYSAYWAEHPSLFVAPTKETDPEKRALAVLKWFLSTLRQQYCSRSEKLGSEKKPLNPFLGELFLGKWDSDADVGETKLYSEQVRFIDICSSHHPPVTAYAISNDKHGVELQGYNAQKASFSSTIQVKQLGHALLSVTPPGADKNDPAQQEKFLITLPTLHIESLIYGTPFVELEKSTKIASSTGYVAKIDYSGKGWLSGKKNTFTASLYKESEGEKKPLYTVDGQWSDSFTIKNARTKEEVERYVVKDSKTTPLQLAPLEEQSIFESRRAWQHVASAIERGDMDATSAHKSRIENAQREMRKIEKAENREWERRFFNRVNEKDDETFLQLAKMLQITGSLDTDKTNGIWRFDREQAVTAQPPYHNVGGEALGITQ
>XP_040704710_Aspergillus_sydowii
MSSKDAGSGLSSQNKSTWSSFLKSIASFNGDLSSLTAPPFILSGTSLTEYSAYWAEHPALFVAPAQETDPEKRALAVLKWFLSTLRQQYCSRSEKLGSEKKPLNPFLGELFIGKWDGDENVGETSLISEQVSHHPPATAYTIRNEKHGVQLQGYNAQKASFSSTIYIKQIGHALYTVTPPSADKNDPSQQEKYVITLPHLHVESLIYGTPFMELEKSTYIVSNTGYISKIHYSGKGWLSGKKNTFTASLYKESEGEKKPLYTVEGQWSNSFTIKDARAKKDVETLAVSELKTTPLTLAPIEEQDLYESRRAWRDVATNIEIGNMDAVSTAKGKIENAQRELRKVEKSEGREWERRFFDRVEENSDPEFLELARKAGLTSLESDKTGGVWRFNAEKAAGAKPPYHKTGGEGLGVTQ
>XP_001213893_Aspergillus_terreus
MVPSSNGIPPQNKASWMSFIKSIASFNGDLSSLTAPPFILSPTSLTEYSAYWAEHPGLLVAPAREPDPEKRALAVLKWFLSTLHQQYCSRSEKLGSEKKPLNPFLGELFLGKWEADADVGETTLISEQVSHHPPATAYAIRNEKHGVELQGYNAQKASFNGTILIKQIGHALLTFTPPGADRNDPAQKEQYLITLPSLHVESLIYGTPFMELDKSTRIVSSTGYIAKIDYSGKGWLSGKKNTFTASLFKESEGEKKPLYTAQGQWSDSFVITNPRTKETVDKYSVKESKTTPLQVAPLEEQDLYESRRAWKDVAEGILRSDMNAVSAAKGKIENAQRQMRKTERDENRTWERRFFKRVDESQLDEQFKQLFQKADLESLESERTGGVWRFDPASVNDAKPPYHSAGPEGLGVE
>XP_022483551_Penicillium_arizonense
MSSQSQSIASFNGDLSSLTAPPFILSTTSLTEYSAYWAEHPDVFVAPAKEADPEKRALLVLKWFLSTLHQQYCSRSEKLGSEKKPLNPFLGELFIGKWEGGADVGETALISEQVSHHPPATAYAIRNEKHGVELQGYNAQKASFSSTILVKQIGHALYSLTPSGSQEKEIYLITLPNLHIESLIYGSPFVELEKSSKIVSSSGYTAKIDFSGKGWLSGKKNTFTASLYKTAEGEKKPLYTVDGQWSDKFNIKDARSKEVIDSWSAKDNQTTPLTLAPLEQQDLYESRRAWSDVATNIQKGDMDAVSGYKSCIENAQRELRRVEKEEGREWERRFFNRIESDDAQIQSLAKDADLVFETDKTGGIWRFDPKKAEGAQPPYHKVGPEGLGLTE
>XP_014531591_Penicillium_digitatum
MSSQSQVPPSSKGSWTTFLKSIASFNGDLSSLTAPPFILSTTSLTEYSAYWAEHPAVFVAPAKEADPEKRALLVLKWFLSTLHQQYCSRSEKLGSEKKPLNPFLGELFIGKWAGDAEVGETALVSEQVSHHPPATAYAIRNEKNGVELQGYNAQKASFSSTIFVKQIGHALYTITPPGSNEKEQYLITLPNLHIESLIYGSPFVELEKSSKIVSSSGYVAKIDYSGKGWLSGKKNTFTASLFKESEGEKYPLYTIEGQWSDKFSIKDAHTKEVVDSWNSKENPVTPLALAPLEQQDLYESRRAWSDVAANIQKGDMDAVSGYKSRIENAQREQRRIEKEEGREWERRFFSRIEESTDDAQIHRLAKSADLAFESDKTGGIWRFDAQKAAGAQPPYHKVGGEGLGLTE
>XP_016594072_Penicillium_expansum
MSSQSQSIASFNGDLSSLTAPPFILSTTSLTEYSAYWAEHPAVFVAPAKEADPAKRALLVLKWFLSTLHQQYCSRSEKLGSEKKPLNPFLGELFIGKWAGDAEVGETSLVSEQVSHHPPATAYAIRNEKNGVELQGYNAQKASFSSTILVKQIGHALYTITPPGSDEKEQYLITLPNLHIESLIYGSPFVELEKSTKIVSSTGYVAKIDYSGKGWLSGKKNTFTASLFKESEGEKKPLYTVEGQWSDKFAIKDARTKEVIDSWNAKENPVTPLALAPLEQQDLYESRRAWSDVAANIQKGDMDAVSGYKSRIETAQREQRRIEKEAGREWERRFFNRIEGADDAQIQRLAKSADLAFESDKTGGIWRFDAQKAAGAQPPYHKVGGEGLGLTE
>XP_040645469_Penicillium_griseofulvum
MLEKIWVEQRSSIASFNGDLSSLTAPPFILSTTSLTEYSAYWAEHPALFVAPAKEADPAKRALLVLKWFLSTLHQQYCSRSEKLGSEKKPLNPFLGELFIGKWAGDAEVGETVLVSEQVSHHPPATAYAIRNEQNGVELQGYNAQKASFSSTILVKQIGHALYTLTPTGSNEKEQYLITLPSLHIESLIYGSPFVELEKSTKIVSSTGYVAKIDYSGKGWLSGKKNTFSASLFKESEGEKNPLYTVDGQWSGKFSIKDARTKDVIDTWNSKENPVTPLALAPLEQQDLYESRRAWSDVAANIQKGDMDAVSGYKSRIETAQREQRRIEKEEGREWVRRFFNRIDEGADDPQIQRLAKVADLAFETDKTGGIWRFDAQKALGAQPPYHKVGGEGLGLTQ
>XP_038931518_Penicillium_roqueforti
MSPQSQVPANSKGSWTSFLKSIASFNGDLSSLTAPPFILSTTSLTEYSAYWAEHPALFVAPAKEADPAKRALLVLKWFLSTLRQQYCSRSEKLGSEKKPLNPFLGELFIGKWVGDAEVGETTLISEQVSHHPPATAYAICNEANGVELQGYNAQKASFSSTILVKQIGHALYTLTKPGSDDKEQYLITLPNLHIESLIYGSPFVELEKSTKIVSSTGYVAKIDYSGKGWLSGKKNTFSASLFKESEGEKKPLYTVEGQWSDKFIIKDAHTKDVVDTWSSKEDPVTPLTLAPLEHQDLYESRRAWSEVAANIQKGDMDAVSGNKSRIETAQREQRRLEKEAGREWERRFFSRIEESAEDPQIQHLAKAIDLPFEADKTGGIWRFDAQKAAGAQPPYHKIGGEGLGLTE
>XP_002561973_Penicillium_rubens
MSPQSQVPPSSKGSWTSFLKARRLSIASFNGDLSSLTAPPFILSTTSLTEYSAYWAEHPALFVAPAKEADPEKRALLVLKWFLSTLHQQYCSRSEKLGSEKKPLNPFLGELFIGKWAGDAEVGETALVSEQVSHHPPATAYAIRNEKNGVELQGYNAQKASFSSTILVKQIGHALYSLTPPGSDEKEQYLITLPSLHIESLIYGSPFVELEKSTKIVSSTGYVAKIDYSGKGWLSGKKNTFTASLFKESEGEKKPLYTVEGQWSDKFSIKDARTKDVVDTWNSKENPVTPLTLAPLDQQDLYESRRAWSDVAANIQKGDMDAVSGYKSRIETAQREQRRIEKEEGREWERRFFNRIEESAEDAQIQRLAKSADLAFETDKTGGIWRFDAQKAAGAQPPYHKVGGEGLGLTE
>XP_040818277_Penicillium_solitum
MSPQSQSIASFNGDLSSLTAPPFILSTTSLTEYSAYWAEHPAVFVAPAKEADPAKRALLVLKWFLSTLHQQYCSRSEKLGSEKKPLNPFLGELFIGKWAGGAEVGETALVSEQVSHHPPATAYAIRNEKNGVELQGYNAQKASFSSTILVKQIGHALYTITPPGSDEKEQYLITLPNLHIESLIYGSPFVELEKSTKIVSSTGYVAKIDYSGKGWLSGKKNTFTASLFKESEGEKKPLYTVEGQWSDKFSIKDARTKEVVDSWNSKENPVTPLALAPLEQQDLYESRRAWSDVAASIQKGDMDAVSGYKSRIETAQREQRRLEKEGGYEWERRFFSRIEESADDAQTQRLAKSADLAFETDKTGGIWRFDAQKAAGAKPPYHKVGGEGLGLTE
>XP_022586052_Penicilliopsis_zonata
MSSKDPHSQIPASSRGSWSSFLKSIASFNGDLSSLTAPPFILSSTSLVEYSAYWAEQPALFVAPAKESDPEKRALLVLKWFLSTLHQQYCSRSEKLGSEKKPLNPFLGELFIGKWDEDEEVGETSLISEQVSHHPPATAYAIRNEKHGIELQGYNAQKASFSSTIQVKQLGHALLTLTPPGADKNDHSQKEKYFITLPSLHIESLIYGTPFVELEKTTRIASTTGYIAKIDYSGKGWLSGKKNTFSAILYKESEGEKRPLYTIDGQWSDTFVIKNARTKSEVEKFVVGENKITPLKLAALEDQDIYESRRAWKDVAAGIENGDMDAVSIAKSKIENAQRELRRIEKAENREWERRFFKRINEVQDTDLMQLTRMLDLIGSLESDKTGGVWRFDHERAAGAAPPYHEDGGRGLGLHE
>XP_016624182_Cladophialophora_bantiana
MALDFHMWAVTTPAVAPFGFSHHTSPKLNGIPSPSNHIQDLDVTLNKNALVNHFAGSTSYPFARLTKIVAPSFFFAPRTVPTPLPSAFSPVTRNKVREHTTPQSSINTAQVGACKRRMPEVEGGAVPNQSKGSWSSFLKSIASFNGDLSSLTAPAFILSTQSLVEFSAYWAENTSLFIAPTQEKDPARRALLVLKWLLNTLKQQYSSRSEKLGSEKKPLNPFLGELFLGKWDDEFGETTLVSEQVSHHPPVTAYCITNEKHRIRLQGYNGQKASFSRTIQVKQVGHALLTLYPPGSDRVETYLITLPALHIESLIYGAPFVELSKSIYIVSSTGHVSKIDFSGKGWLSGKKNSFTASLWREGEGSEKNPLYTADGQWSDSFVIREGDSKRGREIDTFRPSGIKLSKLNVAPIEEQDVFESRRAWSRVAQSIEKGEMDAASHYKSRIENAQRALRKKEQEEKRNWERVFFSPADPENRMERTFEDLVKVVTNFGLNSWEGAAPDKTAGIWRYSEEKAAKAKKPFHKEGLLALGENSDGTSAPVSRVPTNQST
>XP_008725450_Cladophialophora_carrionii
MPEVEGGAVPSQSKGSWSSFLKSIASFNGDLSSLTAPAFILSTQSLVEFSAYWAENQSLFIAPALEKHPATRALLVLKWLLNTLKQQYSSRSEKLGSEKKPLNPFLGELFLGKWDDEFGETTLVSEQVSHHPPVTAYCITNEKHRIRLQGYNGQKASFSRTIHVKQIGHALLTLHPPDSDHAETYLITLPALHIESLIYGAPFVELGKFIHIISSTGYVAKIDFSGKGWLSGTKNSFTASLWKEGEGSEKSPLYTAVGQWSDSFTIKEGDAKRGKEVLTFKPSDIKLSRLNVAPIEEQDVVESRRAWSKVAQSIEKGDMDAVAHYKSRIENAQRSLRKKEQEEKRDWDRVFFSQADPNDKLEQVFESLVKVAGSFGINSWEGVAPDKTAGVWRYDEQKAAKARKPFHPKEGSLALGENADGSSAPVSRVATNQDAGQAT
>XP_016243642_Cladophialophora_immunda
MPEVEGGAVPNQSKGSWSSFLKSIASFNGDLSSLTAPAFILSTQSLVEFSAYWAENTSLFIAPTQEKDPARRALLVLKWLLNTLKQQYCSRSEKLGSEKKPLNPFLGELFLGKWDDEFGETTLVSEQVSHHPPVTAYCITNERHRIRLQGYNGQKASFSRTIQVKQIGHALLTLHPPNSDHAETYLITLPALHIESLIYGAPFVELSKFIHIASSSGYVAKIDFTGKGWLSGKKNSFTASLWKEGEGSEKNPLYTADGQWSDSFTIREGDSKKGREIETFKPSNIKLSKLNVAPIEEQDVFESRRAWSRVAQSIEKGEMEAASHYKSRIENAQRALRKKEQEEKRDWERMFFVQADPKDRFEKTFEDLVKVVTSFGVYSWEGVVPDKTAGIWRYSEEKAARAQKPFHKEGLLALGENADGTSAPVSRVPTNQSGNPAN
>XP_007748255_Cladophialophora_psammophila
MPEVEGGAVPNQSKGSWSSFLKSIASFNGDLSSLTAPAFILSTQSLVEFSAYWAENTSLFIAPTQEKDPARRALLVLKWLLNTLKQQYSSRSEKLGSEKKPLNPFLGELFLGKWGDEFAETTLVSEQVSHHPPVTAYCITNEKHRIRLQGYNGQKASFSRTIQVKQVGHALLTLCPPGSDHAETYLITLPALHIESLIYGAPFVELSKSIYIVSSTGHISKIDFSGKGWLSGKKNSFTASLWREGEGSEKNPLYTADGQWSDSFVIREGDSKRGREIETFRPSGIKLSKLNVAPIEEQDVFESRRAWSRVAQSIEKGEMDAASHYKSRIENAQRALRKKEQEEKRNWERVFFSPADPEDRLERTFDDLVKVVTNFGLNSWEGVAPDKTAGIWRYSEEKAAKAKKPFHKEGLLALGENSDGTSAPVSRVPTNQTTQQAN
>XP_018696699_Fonsecaea_erecta
MPEVEGGAVPSQSKGSWSSFLKSIASFNGDLSSLTAPAFILSTQSLVEFSAYWAENTSLFIAPTQEKDPARRALLVLKWLLNTLKQQYCSRSEKLGSEKKPLNPFLGELFLGKWDDEFGETTLVSEQVSHHPPVTAYCITNEKHRIRLQGYNGQKASFSRTIQVKQIGHALLTLHPPDSEHAETYLITLPALHIESLIYGAPFVELSKFIHIVSSTGYVAKIDFTGKGWLSGKKNSFTASLWREGEGSEKDPLYTADGQWSDTFTIREGDSKRGREIETFKSSSVKLSKLNVASIEEQDVFESRRAWSKVAQSIEKGEMDAASHYKSRIENAQRALRKKEQEEKRDWERMFFVQADPKDKLEKTFQDLVKVVTNFGVNSWEGVAPDKTAGIWRYSEEKAAQAKKPFHKEGLLALGENPDGTSAPVSRVPTNQSSNPAN
>XP_022513343_Fonsecaea_monophora
MPEVEGGAVPTQSKGSWSSFLKSIASFNGDLSSLTAPAFILSTQSLVEFSAYWAENTSLFIAPTQEKDPARRALLVLKWLLNTLKQQYCSRSEKLGSEKKPLNPFLGELFLGKWNDEFGETTLVSEQVSHHPPVTAYCITNEKHRIRLQGYNGQKASFSRTIQVKQIGHALLTLHPPGSDHAEAYLITLPALHIENLIYGAPFVELSKFIHIVSSTGYVAKIDFTGRGWLSGKKNSFTASLWREGEGSEKTPLYTADGQWSDSFTIREGDSKKGREIETFKPSDIKLSKLNVAPTEEQDVFESRKAWARVAQSIEKGEMEAASHFKSRIENAQRALRKKEQEEKRDWERVFFVQADPEDRLEKTFKDLVKMVTNFGVNSWEGVAPDKTAGIWRYSEEKAAQAKKPFHKEGLLALGENSDGTSAPVSRVPTNQSTNPAT
>XP_016637585_Fonsecaea_multimorphosa
MPEVEGGAVPNQSKGSWSSFLKSIASFNGDLSSLTAPAFILSTQSLVEFSAYWAENTSLFIAPTQETDPARRALLVLKWLLNTLKQQYSSRSEKLGSEKKPLNPFLGELFLGKWDDEFGETTLVSEQVSHHPPVTAYCITNEKHRIRLQGYNGQKASFSRTIQVKQIGHALLTLHPPDSDHAETYLITLPAIHIESLIYGAPFVELGKFIHIVSSTGYVAKIDFTGKGWLSGKKNSFTASLWREGESSEKNPLYTADGQWSDTFTIREGDSKKGREIETFKPSNITLSKLNVASIEEQDVFESRRAWSRVAQSIEKGDMDAVAHYKSRIENAQRALRKKEQEEKRNWERVFFVQADPQDRLEKTFQDLVKVVTNFGVNSWEGVTADKTAGIWRYSEEKAATAKSPFHKEGLLALGENPDGTSAPMSRVPTNQSTNPAN
>XP_022501144_Fonsecaea_nubica
MPEVEGGAVPTQSKGSWSSFLKSIASFNGDLSSLTAPAFILSTQSLVEFSAYWAENTSLFIAPTQEKDPARRALLVLKWLLNTLKQQYSSRSEKLGSEKKPLNPFLGELFLGKWNDEFGETTLVSEQVSHHPPVTAYCITNEKHRIRLQGYNGQKASFSRTIQVKQIGHALLTLHPPGSDHAEAYLITLPALHIENLIYGAPFVELSKFIHIVSSTGYVAKIDFTGRGWLSGKKNSFTASLWREGEGSEKTPLYTADGQWSDSFTIREGDSKKGREIETFKPSDIKLSKLNVAPVEEQDVFESRKAWARVAQSIEKGEMEAASHFKSRIENAQRALRKKEQEEKRDWERVFFVQADPEDRLEKTFKDLVKMVTNFGVNSWEGVAPDKTAGIWRYSEEKAAQAKKPFHKEGLLALGENADGTSAPVSRVPTNQSTNPAT
>XP_013287594_Fonsecaea_pedrosoi
MPEVEGGAVPTQSKGSWPSFLKSIASFNGDLSSLTAPAFILSTQSLVEFSAYWAENTSLFIAPTQEKDPARRALLVLKWLLNTLKQQYCSRSEKLGSEKKPLNPFLGELFLGKWNDEFGETTLVSEQVSHHPPVTAYCITNEKHRIRLQGYNGQKASFSRTIQVKQIGHALLTLHPPGSDHVEAYLITLPALHIENLIYGAPFVELSKFIHIVSSTGYVAKIDFTGRGWLSGKKNSFTASLWREGEGSEKTPLYTADGQWSDSFTIREGDSKKGREIETFKPSDIKLSKLNVAPIEEQDVFESRKAWARVAQSIEKGEMEAASHFKSRIENAQRALRKKEQEEKRDWERVFFVQADPEDRLEKTFKDLVKMVTNFGVNSWEGVAPDKTAGIWRYSEEKAAQAKKPFHKEGLLALGENTDGTSAPVSRVPTNQSTNPAT
>XP_007759411_Cladophialophora_yegresii
MPEVEGGAVPSQSKGSWSSFLKSIASFNGDLSSLTAPAFILSTQSLVEFSAYWAENQSLFVAPALEKHPARRALLVLQWLLNTLKQQYSSRSEKLGSEKKPLNPFLGELFLGKWDDDFGQTTLVSEQVSHHPPVTAYCITNEKHRIRLQGYNAQKASFSRTIHVKQIGHAFLTLHPPGSDQAETYLISLPALHIESLIYGAPFVELGKFIHIISSTGYVAKIDFTGKGWLSGTKNSFTAALWKEGEGSEKNPLYTAAGQWSDSFTIKEGDAKRGKEVLTFKPSDIKLSRLNVAPIEEQDVVESRRAWSKVAQSIEKGDMDAVAHYKSRIENAQRSLRKKEQEEKREWDRVFFSQADPNDRLEQVFNSLVKVAGSFGINSWEGVAPDKTAGIWRYDEQKAAKARKPFHPKEGLLALGENTDGSSAPVSRVPTHQEAGPAT
>XP_016230780_Exophiala_spinifera
MPEIEGSAVPAQSKGSWSSFLKSIASFNGDLSSLTAPAFILSTQSLVEFSAYWAENTSLFVVPTQEQDPAKRALLVLKWLLNTLKQQYCSRSEKLGSEKKPLNPFLGELFLGSWDDEFGQTRLVSEQVSHHPPVTAYCITNDKYRIQLQGYNGQKASFSRTINVKQIGHALLTLYPPGSDVPETYLITLPALHIENLIYGAPFVELGKFIHIVSTSGYIAKIDFSGRGWLSGKKNTFTASLWKDGEGSEKHPLFTGDGQWSETFTLRDGEGKKAKEVITFTPKDAKLAKLNVAPVDQQDVFESRRAWSNVAQSIEKGDMDAASHFKSRIENAQRALRKKEQEEGREWERVFFSQANPDDNLEVAFQKLVQTITNQGLSSWEGVAPDKTAGIWRFDEKKADLAKSPFHAEGLLALGENPDGTSAPVSRTTTNQSAPKAG
>XP_016266772_Exophiala_oligosperma
MPEVEGGAVPTQSKGSWSSFLKSIASFNGDLSSLTAPAFILSTQSLVEFSAYWAENTSLFVAPTQEQDPAKRALLVVKWLLNTLKQQYCSRSEKLGSEKKPLNPFLGELFLGSWDDEFGQTRLVSEQVSHHPPVTAYCITNDKYRIRLQGYNGQKASFSRTIHVKQIGHALLTLYPPGSDIPETYLITLPALHIENLIYGAPFVELGKFIHIASTSGYVAKIDFSGRGWLSGKKNTFTASLWKDGEGSEKSPIFTGDGQWSESFTLKEGEGKRAKEIITFAPKDANLAKLNVAPVDQQDLFESRRAWSNVAQSIEKGDMDAASHFKSRIENAQRALRKKEQEEGRKWERVFFSQADPNDNLEVAFQKLVQTITNQGLSSWEGVAPDKTAGVWRYDDKRAAVAKKPFHAEGLLALGENPDGTSAPVSRTTTNQSATKAG
>XP_013313651_Exophiala_xenobiotica
MPEVEGGAVPSQSKGSWSSFLKSIASFNGDLSSLTAPAFILSTQSLVEFSAYWAENTSLFVAPTQERDPAKRALLVLKWLLNTLKQQYCSRSEKLGSEKKPLNPFLGELFLGSWDDEFGQTRLVSEQVSHHPPVTAYCITNDKYRIRLQGYNGQKASFSRTIHVKQIGHALLTLYPPGSDKPETYLITLPALHIENLIYGAPFVELGKFIHIVSSSGYISKIDFAGRGWLSGKKNSFTAALWKEGEGSEKNPIFSADGQWSETFTLKEGEGKRAKEIATFTPSDVKLAKLNVAPTEEQDVFESRRAWSNVARSIEKGDMDATSHFKSRIENAQRALRKKEQDEKREWERVFFSQANPKDELEVTFQNLVKVITNQGLSSWEGIAPDKTAGVWRFDDQKADRAKKPFHQEGLLALGENPDGTSAPVSRVSTNQNAKAG
>XP_007723771_Capronia_coronata
MPETEGEAVPAQAKGSWSSFLKSIASFNGDLSSLTAPAFILSTQSLVEFSAYWAENTGLFIAPTQEKDPGKRALLVLRWLLNTLKQQYYSRSEKLGSEKKPLNPFLGELFLGQWEDEYGVTRLVSEQVSHHPPVTAYCITNDKYRIQLQGYNGQKASFSRTINVKQIGHALLTLYPPGSEQKETYLVTLPPLHIESLIYGAPFVELGKFIHIVSNSGYIAKIDFSGRGWVSGKKNSFSAALWKHGEGSEKNPIYSAEGQWSDAFVLKEGDGKRAKVIDTVKPSEVALSKLNVAPVEEQDVFESRRAWRNVARSIEKGDMDAAAHFKSRIENAQRALRKKEQEENREWRRAFFSQASADDEAEKVFQHLAKVATSLGTYSWDGIAPDKTAGVWRFDEKKAAQAKKPFHEEGLLALGENPDGTSAPISRVTTNQSGTVGQVAS
>XP_007735100_Capronia_epimyces
MPEVEGAAVPIQAKSSWSSFLKSIASFNGDLSSLTAPAFILSTQSLVEFSAYWAENTALFVAPTQEKDPAKRALLVLKWLLNTLKQQYYSRSEKLGSEKKPLNPFLGELFLGQWEDEFGVTRLVSEQVSHHPPVTAYSITNDKYRIRLQGYNGQKASFSRTINVKQIGHALLTIYPPGSDKKETYLITLPPLHIESLIYGAPFVELSKFIHIISSSGYISKIDFSGRGWVSGKKNSFTASLWKLGEGSEKNPLYSADGQWSDAFTLKEGEGKKAKAIETVKPSDVKLSKLNVAPVEEQDVFESRRAWRIVARSIEKGDMDATAHYKSRIENAQRVLRKKEQEENREWKRVFFSQANSSDEDEKAFQDLVKVATNLGTNSWDGVAPDKTAGVWRYDDQKATGAKKPFHEEGLLALGENPDGTSAPVSRVPTNQSSQVGG
>XP_009161657_Exophiala_dermatitidis
MPETEGEAVPIQAKGSWASFLKSIASFNGDLSSLTAPAFILSTQSLVEFSAYWTENTGLFVAPAQERDPAKRALLVLRWLLNTLKQQYYSRSEKLGSEKKPLNPFLGELFLGQWDDEHGVTRLVSEQVSHHPPVTAYCITNDKYRIRLQGYNGQKASFKSTINVKQIGHALLTLYPPGSDQKETYLITLPPLHIESLIYGAPFVELSKYIHIISSSGYIAKIDFSGRGWVSGKKNSFTAALWKQGEGSEKNPLYTAEGQWSGDFTLKEGDGKRAKVIETVRPSEVKLSKLQVAPIEEQDVFESRRAWQKVARSIEKGDMDATAHYKSRIENAQRALRKKEQDENREWKRVFFSQADPNDQDEKVFQDLVKVATNLGGYSWDGVAADKTAGIWRYDEKKAAEAKKPFHEEGLLALGENPDGTSAPVSRVSTNSNQSGNPNAPGSG
>XP_013264112_Exophiala_aquamarina
MPEGEATAVPTQSKGSWMSFLKSIASFNGDLASLTAPAFILSTQSLVEFSAYWTENTSLWIAPTQEKDPAKRALLVLKWLLNTLKQQYCSRSEKLGSEKKPLNPFLGELFIGHWDDEFGQTTLVSEQVSHHPPVTAYCITNHEHRIQLQGYNGQKASFSSTIYIKQIGHALLTLCAPSSDVPETYLITLPALHIESLIHGAPFVELGKFIHIVSSTGYISKIDFSGKGWVSGKKNSFTASLWKDGEGSEKNPIYTGSGQWSDTFTLKEGDGKRAKELQTFKPADIRLSRINVASLEEQDVLESRKAWANVARSIERGDMDATSHFKSRIENAQRALRRKEQEEKREWQRVFFSHAEPNSPGEQAFQSLVQKISGFGPSNWEGVAPEKTGGIWRYDEKKAHVAKKPFHKDGLQALGENADGTSASISRVTTSQSSIAN
>XP_016226861_Exophiala_mesophila
MPEVEGAAVPAQSKGSWSSFLKSIASFNGDLSSLTAPAFILSTQSLVEFSAYWTENTSLWIAPTQEPDEAKRALLVMKWLLNTLKQQYCSRSEKLGSEKKPLNPFLGELFLGSWDDEFGKTSLVSEQVSHHPPVTAYTITNEKYRIQLQGYNAQKASFSRTIHVKQIGHALLTLYPPGSDVPETYLITLPALHIESLIYGAPFVELGKFIHIVSSTGYISKIDFAGRGWVSGKKNSFTAQLWKDGHGSEKNPLYTADGQWSDTFTLKQGEGKKAKEIETFSPSNIKLSRINVAPIEEQDVFESRKAWANVARSIEKGDMDATSHFKSRIENAQRALRKKEQEEKREWQRVFFSQADSSHTAEVIFQGLVQKISGLGVNSWEGVAPEKTAGVWRYDEHKAKTATKPFHPEGLIALGENSDGTSAPISRISTNQSGVPS
>XP_013270207_Rhinocladiella_mackenziei
MLEDEGGAIPSQSKGSWSSFLTSISSFNGDLSTLTAPAFILSTQSLVEFSAYWAENTSLFIAPTQEPEPAKRALLVLKWLLNTFKQQYCSRSEKLGSEKKPLNPFLGELFLGEWDDEFGQTRLVSEQVSHHPPVTAYCITNDKYRIRLQGYNGQKATFSTTIYVKQIGHALLTLYPAGSDRPETYLITLPFLHIEGLVYGAPFVELGNFIHIVSSSGYVAKINFTGRGWLSGKKNSFTASLWKEGEGSEKTPIYTGDGQWSDAFTLKEGEGKRAKEIETFKPGDIKLSKLNVAPTEEQDVFESRRAWANVARSIEKGDMDAASYFKSRIENAQRALRRKESDEKRDWERVFFSQVDPNDEEEATFQNLAKVITGFGINSWEGVAPDKTAGVWRYDEKKAAQAKKPYHQEGLLALGENPDGTSAPVSRVTTNQNSHTS
>XP_018002761_Phialophora_attinorum
MPAEVEGGAVPASSRGSWTSFLKSIASFNGDLSSLTAPAFILSSQSLVEFSAYWTENTSLFIAPTQEPDPAQRALLVQKWLLNTLKQQYCSRSEKLGSEKKPLNPFLGELYLGHWDDEFGQTQLVSEQVSHHPPVTAYCITNDKHRIRLQGYNGQKASFSRTIHIKQIGHALLTLHPPNSDAVETYLITLPPLHIENLIYGAPFVEIGKVCHIVSSTGYISKIDFSGRGWLSGKKNSFSASLWKEGEGSDSKPLYSTEGQWSDSFTIKKGHGKKADVVTTFKPSDIKLSRLNIAPLEEQDVLESRRAWGQVAKAIAKGDMDETSHYKSRIENAQRALRRKEQEEKREWKRVFFSNVDSKDPNEAEFGKLVKMMMHPSVGASTWEGVAPDKTSGVWRFDDKKAAQARKPFHEDGLLALGEKEDGTSAPVSRVGTNLSQAPTPTSAHPHSPVEQAKLQG
>NP_001342777_Schizosaccharomyces_pombe
MSKTTSSDDSRDGEGDKRLRSTTKSTWLSFLKSIATFSGDLSSLTAPSFILSSTSLIEYSAYWAEHPELFISLPRGETPLERQLLVTKWFASTLKNQYAARNERYGSEKKPLNPILGELFTGKWNTDIGEDTELTSEQVSHHPPITAYHIYNKKAGVRLEGYNGHKSGFSGPQIHVKQIGHARLILEPHNEVYYITFPLVTLEGLWYGSPYIELGKKSYIISTSGYLTTIEYSGKGYFTGKKNTFKATIVNAKTKSEPIYRIEGSWTGMLKYCTFEDQKRSAWEDFLDCGNYKPVNISVAPIEEQGEYESRRVWKNFAVALDAGDYAAASQEKSKIEEGQRELRRQEEEHNEVWHRKYFEWKDKDEGFEEATKCLRQPVKEGFWYYLR
```
