## Supplementary material for "Coding Sequence Insertions in Fungal Genomes are Intrinsically Disordered and can Impart Functionally-Important Properties on the Host Protein": fasta protein sequences: XP_712813.2_blasthits_fa.txt

```
>XP_712813_Candida_albicans
MSSSLKQLKEQFVSDLTGGTIEEIYAVTSIALSSYLSFRLLKKSLGDLALIYDYILNVLTILASITVYSNSPSYLHYFIVIPSLVIYLVNYHVEKPSSPHRQNDTKEDKSDELLPRKQFITAYRSQMLIITNLAILAVDFPIFPRRFAKVETWGTSMMDLGVGSFVFSMGLANSRQLIKNHTDNYKFSWKSYLKTIKQNFIKSVPILVLGAIRFVSVKQLDYQEHETEYGIHWNFFFTLGFLPIVLGILDPVLNLVPRFIIGIGISIAYEVALNKTGLLKFILSSENRLESLITMNKEGIFSFIGYLCIFIIGQSFGSFVLTGYKTKNNLITISKIRISKKQHKKESSSFFSVATTQGLYLACIFYHLAFSLFISNLSFLQPISRRLANFPYVMWVVSYNATFLLCYDLIEKFIPGNLTSTVLDSINNNGLFIFLVSNLLTGFINMSINTLETSNKMAVIILIGYSLTWTLLALYLDKRKIYIKL
>XP_002418496_Candida_dubliniensis
MTSSLKHLKEQFVSDLTGGTIEEIYAVTSIALSSYLSFRLLKKSLGDLALVYDYILNVLTILASITVYSNNPSYLHYFIVIPSLIIYLVNYHVEKPSSSRTQSGAKETKSDELLPRKQFITAYRSQMMIITNLAILAVDFPIFPRRFAKVETWGTSMMDLGVGSFVFSMGLANSRQLIKNHTDNYRFSWKSYLKTIKANFIKSVPILVLGVIRFVSVKQLDYQEHETEYGIHWNFFFTLGFLPIILGILDPLLNLVPRFIIGIGISIGYEVALNKTGLLKFILSSENRLDSFITMNKEGMFSFIGYLCVFIIGQSFGSFVLTGYKTKNNLITISKIRITKKQPKKESSVVSSFFSVTTTQGLYMACIFYHLVFSLFINNVSFLQPISRRLANFPYVMWVVSYNATFLLCYDLIEKFIPGTLASTVLDSINNNGLFIFLVSNLLTGFINMSINTLETSNRMAVIILIGYSLAWTLLALYLDKKKIYIKL
>XP_002547228_Candida_tropicalis
MASTLKQLKEQFVSDLTGGSIEEIYNVTGVALSAYLSYRMLKKTFGELSFVYDFICNVLTILVAITSYSNNPTYLHYFIVIPSLVIYVFNYYVEPRDTSKTKVESDESKDFLPKKQFITAYRSQMLIITNLAILAVDFRIFPRRFAKVETWGTSMMDLGVGSFVFSMGLANARQLIKNYTGKYSFSVGKYLSNIKKNLIKSIPILGLGIIRLISVKQLEYQEHETEYGIHWNFFFTLGFLPIFLAILDPFLNLFPRFIIAIVISLSYEIVLSKTDLSNFILRSDNRMDSLITMNKEGIFSFIGYLSIFIIGQSFGSFVLTSYKTKNNLVIISKTKVAKKKEFTIFSVTTTQGLLIASIFYQLIFNLVNGSDYFENISRRLANFPYVLWVVSYNAVFLLCYNLVDKIVPGDQTSPILDSINNNGLFIFLLGNLLTGLVNMSMNTLAANNTISTIVLIGYSLIWTVTALWLNKKKIYIKL
>XP_003866698_Candida_orthopsilosis
MSSLKQLKENFVSDLTGGSIEEIYLVTSVALTSYLAYKFIKDSIIQLPLVYDYVINVLTILTAITIYSNNPTFLHYSIFLPSLLVYLLNHYTTENKQRHHHRQSNKTNDTLLTRKQFLTAYRSHMLIITNLAILAVDFKIFPRRFAKVETWGTSMMDLGVGSFVYSMGLVNSRQLIKAHSQYKFSWKAYLKIIKQSTTKAFPLLVLGFARFVSVKQLEYQEHVTEYGIHWNFFITLGLLPVLLGVLDPFLTILPRVVVAFIFIALNELLLKRTNVLQVILSGENRMNNFITMNKEGIYSFLGYFTIFIFGQSFGSFVLTEYPTRNNLISISKTKAFRKNSNLITVTTTQGLIIATVFYQALFTIVNNSNYFTSISRRLANASYVLWVVSYNATFLLGYNLIDRLLPVQTKVASNLLEGVNNNGLLAFLLGNLLTGLINMLINTLEVSNTVAFLILIGYSAAWISIVVILNHKHIYIKL
>XP_001528496_Lodderomyces_elongisporus
MSSLKQLKEQFVSDLLGGSIEEIYVVTSVALTSYLAYKLIKGSTLQLPILYDFIINVLTILTAITIYSGNPVTLHYAIIIPAVTIFIVSHFIRNSNLNKRLPKGQRESDNSVDDDRDDGAIEVTNTDVLLPKKSFLTAYRSHMLIITNLCILAVDFNVFPRRFAKVETWGTSMMDLGVGSFVFSMGLVNSRQLIKNYTEYKFNIKSYFKIIKTNAIKALPVLVLGIVRFVSVKKLEYQEHVTEYGIHWNFFITLGMLPILTGVLDPLLNLVPRVALAFVFSLLNEYMLKKTNMLLFILSSENRMDSWVTMNKEGMYSLIGYFTIFLFGQSFGSFVLTSYPTKNNLMLIGKIRVTRRTSTRLTVTTTQGLIIASFFYQIVFTLVESSKFTTSISRRLANFPYILWVVSYNSTLLLGYHLIDKYIPHASNKESFLLDSINNNGLLIFLLGNLLTGLVNMTINTLKVSNTVAVGVLILYSSAWTAVAIYLNRRKVYIKL
>XP_007374895_Spathaspora_passalidarum
MSLKQQKEQFVSDLLGGSISEIYNVTCIALTSYLAYNIIQNFTNTRTQQQRNIPIIYDYILNVLALLASVTLYSDNATTLHYMIVLPGLALYASEFTSRSSAPNVPRKQERTRSKDSQELLPRKAFITAYRAQMLILTSIAILAVDFKIFPRRFAKVETWGTSLMDLGVGSFVFSMGLVNSRSLIRNQTASKSFQLSLYLNEIKHSVIKTTPLLVLGLIRLVSVKKLEYQEHMTEYGIHWNFFITLGMLPIALAVLDPLFQLVPARMVTALAITFGYEILLSNTDLLAFILTSENRFNNIITMNKEGIFSFLGYFAIFVFGQSFGSFVLTGSKTANNLVRIGGATKPNKPNWFTVNTTNGLFISTIFYHSLFYLVNNSWLFTSVSRRLANCAYVLWVVSYNSTMLLGYNLIDKLVTKNNTHSSYLLEAVNNNGLLLFLVANLLTGLVNMSVNTLAMDRMMSFAILLIYTLVFTAIAAVLHNHKVYIKL
>XP_043050678_Scheffersomyces_spartinae
MSLKERKEQFVSGLYGGSIGEIYSITTVPVVSYLAYRLFAVTEQDSFLIDFALNCLSCITAVTVYSNVPIQLQTLILAPALGYYIWNRKSVKLSLLVPLLLQTGATLPKKQFLTAYRSQMLILTNISILAVDFQIFPRRLAKVETWGTSMMDLGVGSFVFSMGLVSSRTILKNQLTTTGYTFNLSRYGQLILKSTKKALPLLVLGIVRLLSVKGLEYQEHVTEYGIHWNFFITLGFLPIFLAILDPFFHAFPRAFIALAILLVYEFLLVKLNLLEIILTDEFRLQNFFTMNKEGICSFFGFLSIFIFGQLFGSFVLPSKPTPNSLLGQCGILRKSFKSLSVSTFDGLLSLTLIYHLMFWFISNSTEFHQVSRRIANIAYVMWVVSYNSTMLFVYNFIDKFFDDQKSSSSSSDPNASPILDATNKNGLALFLLANLGTGFVNMSINTIDAPGYLAFGILVVYSLVLALVAIGLDRKGIYLKV
>XP_001384036_Scheffersomyces_stipitis
MSSLKEQKEQFVSDLLGGSVSEIYAVTGVALTSYLAFRIYDVLVSHEVSFLYDFILNCLPILVSITLYSDKVTTLHLAIIVPILSIFVFSKYTFPDLWKSNGERTSQNENKQSKSAEKQLLPKKSFITAYRAHMLIITNLAILAVDFNVFPRRFAKVETWGTSLMDLGVGSFVFSMGLVNSRAIIKNKFNRGSSDSGYKFSVVDYFSVVKRSIVKSVPLLVLGGARLVSVKSLEYQEHVSEYGIHWNFFITLGLLPVLLGVLDPVLNVVPRAVVALVITIGYEIVLVNTELLRFILVSDNRLQNLITMNKEGIFSFFGYFAIFVFGQSFGSFVLTNYKTPYNMLTFVPQKETSGKKKKKHSQIKSWLTVNTTNGLIIASIFYQLLFYFVRESGYILNVSRRLANLPYVLWVVSYNATLLLGYNLIEKFFPESHESYLLESTNSNGLLIFLIANVSTGLVNMTINTLECSDPVAFAILTVYAAGLCLLSNLLNNKGIYVKL
>XP_020061764_Suhomyces_tanzawaensis
MASLKEQKQLFVSDLLGGSISEIYLLTSISITSWLSYSLAQKSLQKRGSNVSLTFDFIFNAVTLLAAMTIYSPSLQWLHWMVIIPGVAVAVWSRNVPKKIGANGPKNAQKRETLAKKRSNNSTDTNGALPPDFLPKKPFITAYRSHMMIITNLAILAVDFPVFPRRFAKVETWGTSLMDLGVGSFVFSMGLVHSRSIIKAQTLQKARFNWQNYLRIVAKGIRKSVPLTVLGLVRLFSVKGLDYQEHVTEYGVHWNFFMTLGLFPTLLALMDPVLVYLPRALVAFGVSVAYEVVLHRGGLLKYVLTEGNRYNNVFSMNKEGISSFFGYLSIFIFGQSFGSFVLPARATPYNLVQIHNGQTGVRNKRTKTSWFERATTVSTTRGLVIAAVFYQAVFAWVSSSPWFSNISRRLVNFPYVAWVLSYNATFLLGYHVVSQLVLGVESRVLNSTNSGGLGLFLVANLLTGLVNMSINTLQCSDAVAFGILVVYAVAVVGIGLELDRRKLYLKL
>XP_020079233_Hyphopichia_burtonii
MFGFGRKQEQQQDPVVAAAANLAASLKQQKEQFVSDLTGGPIDEIYYITTVSLTAYFTYSLMYKYYRQSTAIPIDFSLQVVGLLLSISLYAENVTSLHFLVGIPGIIIYLLARLLNQHKSSKKKNANVDLLPKKSFITAYRSHMIIITNIAILAVDYKIFPRRFAKVETWGTSLMDMGVGSFVFSMGLANSRSVIKQRFKSSDKSSYKFKVSQHLKLIYHNTVKALPVLGLGLIRLVSVKTLEYQEHATEYGIHWNFFITLGLLPIFLGILDPLLNLLPRFLIAAIIGVAYEALLNYGGLVQYILKSNNRFDNIISMNKEGICSFAGYLSIFIFGQSFGSFVLTGYKTPFNLIKMTLVKQTNQSKANKKRTTLEKWFSVSTTQGLAIMTCSSHLIFWFILQNSSVSRRLANLPYIFWVISYNSTLLLGYNLIEKYIGESESRVLNAINNNGLAIFLLGNLGTGLINLTTNTLEANEITAFLVLLIYAATFTTIALVLDHYKIYIKL
>XP_015469347_Debaryomyces_fabryi
MSSLKEQKELFVSNLLGGTILEIYNVTAVSLSAYLSYNLISAYSGYNITFPVDFVLNCMTILLSITLYSNSTNTLHFLILAPGILAAISGSWGQKDRKKSKSKIPRDANGARKQLLVKKPFITAYRSHMLVITNFAILAVDFKMFPRRFAKVETWGTSLMDLGVGSFVFSMGLATSRAIIKQRFDSSKSTDYRFKLSQYGSLIMKNTIKSLPVLALGLIRLVSVKALEYQEHVTEYGIHWNFFITLGLLPIFFAIIDPILNFVPRFIVALVICIGYELIMVNTELMAFILRSDNRMDTLVTMNKEGIFSFIGYFSIFIFGQSFGSFVLTGFKTPNNLFSMCSYQRYKKAGAKPGIFTVTTTQGLVIATFFTHALFWYVQEAYFVSSISRRLANLPYVLWVVSYNSLFLLGYNVIESVIAKPGASESKILDAFNNNGLLSFLLGNLFTGLINMTINTLSCNAPVTFAILVTYGLILSTIAVLLDRYHIYIKL
>XP_458386_Debaryomyces_hansenii
MSSLKEQKELFVSNLLGGSISETYNVTAVALSAYLSYNLISSYLDYKITFPVDFILNCMTILLSITLYSNSTNTLHLLILVPGILAAIVGRWGQKDVKKSRSKKPRDAKGTKTEKQLLVKKPFITAYRSHMLVITNFAILAVDFRMFPRRFAKVETWGTSLMDLGVGSFVFSMGLASSRAIIKQRFDSSKSTDYRFKLSQYVSLIMKNSIKTLPVLALGLIRLVSVKTLEYQEHVTEYGVHWNFFITLGLLPIFFGIIDPVLNFVPRFVVALVICIGYEVLMVKTDLLSFILRSDNRMESLVTMNKEGIFSFIGYFSIFIFGQSFGSFVLTGFKTPNNLFRMCSYQQYKKAGAKSGLFTVTSTQGLLIATLFSQALFWYVQEAYFVSSISRRLANLSYVLWVVSYNSTLLLGYNLIESVVAKPEAADSKILNAFNNNGLLSFLLGNLLTGLTNMTINTLGCNAPVTFAILVTYGLVLSIIAVTLDRYGIYIKL
>XP_006690226_Yamadazyma_tenuis
MSTLKEQKQLFVSDLVGGSLAEIYQVVAVSTVAYLAFKVFSSSEFIGNSILLDFLLNVVSLLTSITIYSNSIDTLYGALVAPVAVAGTMQVLLRLKSKKSRNPSKKAPINTEVLHKKAFLTAYRSHMLILTNFAILAVDFHVFPRRFAKVETWGTSIMDMGVGSFVFSMGLVNSRSIIKSKINSMQPNSFGLSKYLSLIFTNFKATIPMLAFGIIRFVSVKGLEYQEHVTEYGIHWNFFITLGLLPTFIAILDPLFELVPRALVAFLIAATYELALCNTGLLQFILWPENRLDSLVTMNKEGLFSFFGYLSIFIFGQSFGSFVLTGRKTPNNLIGFNLQHKSPKSWLTVSTVKGLVISTVFYQSLGYFVKESPLFFNISRRLANLPYVFMIVAYNSFFLLCYCLCNELIGDNDTHSQILEAVNKNGLVYFLLGNLLTGLINMSINTLECDTKTSFLILLVYGIVTIFLVVGLDKRHIYIKL
>XP_001487610_Meyerozyma_guilliermondii
MFRLPKRYPRFFLQYRFGVMSLKQQKENFVTGLTGGSVPEIYWVTLVALSGYLAYNMIRSTSRNIPFVVDFSLQVVAILLAVTLYCNIIGTLHGLVLGPAVLVMFSGAPKKTQKSKSVNSSNELLPQKPFLTAYRAQMLILTNIAILAVDFKVFPRRFAKVETWGTSMMDIGVGSFVFSMGLASSRLLIKQILQQNYKRGSYVGLVFRSSVKAMPVLGLGLVRLISVKSLEYQEHVTEYGIHWNFFITLGFLPICLAFLNPVIEIIPRVFLAFFVTICHEVALQKGLQQFVLRSDNRMDNLVTMNKEGICSLPGYFSIFLFGQCFGYFVLPGRKTRNNLFGASQGSTQTKWTVTTNQGLIIATLVSHGCFWYCQNSFLVSQVSRRLGNISYVMWVVSYNSSMLLAYHWINQAFPNASMSPILQAINKNGLAIFLLANVTTGVVNMTINTLECGSICAVAILAVYGLSWVVVAIILERRKIYIKL
>XP_018712468_Metschnikowia_bicuspidata
MSHKQLKEEFVSGLTGGSVQEIYAVTGTALAALLAHTCVQRWLVPRIPILTKFPVLFIVAFYFDVLIQLQAITIYGGRVLGLYYTAASIAIGAFVYGCIYVAGHKQHKQQKQQKQQKQQKQQKQQKQHKEASKRNTCLETLGQIPYITAYRSQMLVITNLAILAVDFHVFPRRFAKVETWGTSMMDLGVGLFVFSMGLANSRSLIKKSLAKHQNSQNYLRLLWGNTLKALPVLCLGLVRLVSVKSLDYQEHVSEYGVHWNFFMTLGLLPVFLGIVDPLFAVVPRFIVALAIGIVYECMLTHGGLGRYVLDESNRHDNLFTLNKEGLASFVGYLSIFIFGQSFGSFVLPTRKLPNNLVGIGLPQKPRRWLTVSPTQGLVIATLVLFGLFHVSAVSVFTGAISRRLANLPYVLWVVSYNAAMLLGYNLAERLAGPIDSKILNAINKNGLAIFLVANLATGLVNMGFDTLQASDGMAYSILIVYSLSWVGLALALDHYKVYIKI
>XP_002619920_Clavispora_lusitaniae
MLSQFLRKVGCARSFNGTSVHTRRSAFYRCIKGLMSLKELKEKFVSDLSGGPIDEIYAVTAIALAGFFSHSILKKYVFPNFDVLNSQPAKFLVEFYFDVMLLLQSITIYSSQIGKLYFNALFVPIVAMIYVAFTSTKKGPSKQKHKTSTELLGRKSFITAYRAQMMIITNLAILAVDFHAFPRRFAKVETWGTSLMDMGVGSFVFSMGLANSRAVIKKRAAPSTQKDGYFRLVYNSTVKAFPVLILGIIRLVSVKSLEYQEHESEYGIHWNFFITLGLLPVVLGLLDPILNFVPRFFVALAIGSVYEFALQKTGLTAFILNPANRKENLLTMNKEGICSFFGYLSIFIFGQSLGSFVLTTRKTPNNLLGMYSLKSKGKKWLTVSTTEGLLIASVITMTIFYFVKESVYTGNISRRLANFPYVMWVVSYNCAFLLGYDVIEKLVGPISSSILDSINNNGLAIFLSANLLTGLVNMSINTLAVGHGITYVILTVYALIWTMLAMFLHARKIYIKL
>XP_025339736_Candida_haemuloni
MSLKEQKEQFVSNLNGGSIEEVYLVTGVAIAGYVAHAIFKKYLLPGLNWASSGPLLWAIEFFFDELLLLQAITVYSSKVTKIYVNALGLAALIFVYAIVEKGISKPRKQTQPKKSKAATDEFLPRKSFITAYRAHMLVITNLAILAVDFHAFPRRFAKVETWGTSLMDLGVGSFVFSMGLANSRGVIKKKLAVGQKKVSYGKLVIGNTVKALPVLGLGLVRLVSVKSLEYQEHATEYGIHWNFFVTLGLLPVVLGIIDPILNVVPRFFVALAIGSLYEWTLNNTALLSFLLDESNRFESLFAMNKEGLWSFCGYFSIFIFGQSFGSFVLTSRPTPNNLWGSYSKGRGIHLFTVSTTEGLVVMTLITHGLFYIARESFHTGGISRRLANLPYVLWVVSYNAVFLLGYDLVERLTGPLSSTVLDAINANGLATFLLANLLTGLINMTINTLAVNEPTTYAILIGYALVWTSVAVFLHQHKIYIKL
>XP_024714134_Candida_pseudohaemulonis
MSLKEQKEQFVLNLNGGLVEEIYYVTGVALAGYVAHAIFKKYLLPGLNWARSGPLLWAIEFFFDELLLLQAITVYSSQVDKIYLNALGLAFLIFVYGMVNKGYKKTPKKQKSEEFLPKKSFITAYRAHMLVITNLAILAVDFHAFPRRFAKVETWGTSLMDLGVGSFVFSMGLANSRAVIKRKLVLGQKGVSYGKLLIGNTIKALPVLGLGVARLVSVKLLEYQEHASEYGIHWNFFMTLGLLPIVLGILDPILNLVPRFIVALAIGCLYEWTLNNTGLLAFILDDDNRFESLFAMNKEGMWSFCGYLSIFIFGQSFGSFVLTSKPTPNNLWGSYSKGKGIHLFTVSTTEGLFFMSVITQGLFYIAKESFSTGSISRRLANLPYVLWVVSYNAAFLLGYDLVERLIGPLSLTVLDAINANGLATFLLANILTGLVNMTINTLELAQNLTYLLLIGYALVWTSVAVLLHKKNIYIKL
>XP_025334932_Candida_duobushaemulonis
MSLKEQKEQFVSNLNGGSVEEIYYVTGVALAGYVAHAIFKKYLLPGLNWARSGPLLCAIEFFFDELLLLQAITVYSSQVDKIYLNALGLAFLIFVYGMVNKGYKKTPKKQKSEEFLPKKSFITAYRAHMLVITNLAILAVDFHAFPRRFAKVETWGTSLMDLGVGSFVFSMGLANSRAVIKRKLVLGQKGVSYGKLLVGNTIKALPVLGLGVARLVSVKTLGYQEHASEYGIHWNFFMTLGLLPIVLGILDPILNLVPRFIVALAIGCLYEWTLNNTGLLAFILDDDNRFESLFAMNKEGMWSFCGYLSIFIFGQSFGSFVLTSKPTPNNLWGSYSKGKGIHLFTVSTTEGLFFMSVITQGLFYVAKESFSTGSISRRLANLPYVLWVVSYNAAFLLGYDLVERLIGPLSSSVLDSINANGLAIFLLANLLTGLVNMTINTLELAQNFTYLLLIGYALVWTSVAVLLHKKKIYIKL
>XP_028893268_Candida_auris
MSLKEQKEQFVSNLNGGSIEEIYLVTGVALAGYVSHTIFKKYLLPSLEWASHGSLMWEFFFDELLLLQAITVFSSRVDRVYLHSLGLALVIFVYGMVKKSVNKSSKRESLKKTEPPKEFLPIKSFITAYRAHMLVITNLAILAVDFHAFPRRFAKVETWGTSLMDLGVGSFVFSMGLANSRAVIKRKLIVGNKGISYGRLLLHNTLKALPVLALGLIRLVSVKSLEYQEHATEYGIHWNFFMTLGLLPIMLGILDPILNVVPRFIVALAIGCIYEWTLNNTGLLSFILDESNRQESLFAMNKEGLWSFCGYLSIFIFGQSFGSFVLTSKPTPNNLWGSYARGKGNKYFTVTTTQGLVIMTVISHSLFYVARESFHTGSISRRLANLPYVLWVVSYNAVFLLGYNMVERFIGPLKSTVLDAINANGLAIFLLANLLTGLVNMTINTLEVNEAKTYALLIGYALTWTSVAVVLHKFKIYIKL
>NP_012444_Saccharomyces_cerevisiae
MSTLKQRKEDFVTGLNGGSITEINAVTSIALVTYISWNLLKNSNLMPPGISSVQYIIDFALNWVALLLSITIYASEPYLLNTLILLPCLLAFIYGKFTSSSKPSNPIYNKKKMITQRFQLEKKPYITAYRGGMLILTAIAILAVDFPIFPRRFAKVETWGTSLMDLGVGSFVFSNGIVSSRALLKNLSLKSKPSFLKNAFNALKSGGTLLFLGLLRLFFVKNLEYQEHVTEYGVHWNFFITLSLLPLVLTFIDPVTRMVPRCSIAIFISCIYEWLLLKDDRTLNFLILADRNCFFSANREGIFSFLGYCSIFLWGQNTGFYLLGNKPTLNNLYKPSTQDVVAASKKSSTWDYWTSVTPLSGLCIWSTIFLVISQLVFQYHPYSVSRRFANLPYTLWVITYNLLFLTGYCLTDKIFGNSSEYYKVAECLESINSNGLFLFLLANVSTGLVNMSMVTIDSSPLKSFLVLLAYCSFIAVISVFLYRKRIFIKL
>XP_018221237_Saccharomyces_eubayanus
MSTLKQRKEDFVTGLNGGSITEINAVTSIALVTYVSWNLLKNSTFLQSKTPNVQYIIDFALNWVPLLLSITTYASDPYLLGFLIMIPCVSTFIYGRFTSSSKSSAKVHKRNNLTSQQFQLEKKPYITAYRGGMLILTAIAILAVDFPIFPRRFAKVETWGTSLMDLGVGSFVFSNGIVSSRALLRNSGLKDKPSFVRNVFNALKSGGALLFLGLMRLYFVKNLEYQEHVTEYGVHWNFFITLALLPPVLTLIDPLTRIIPRCFIATLISCIYEWLLLKDDQTLSFLILADRKGFFNANREGILSFLGYCSIFLWGQNTGFYLLGNKPTLNNLYKPSTQDVTTKPRKPSAWNRWTSVTPLTGLCIWSAIFILISQLVFQYHPYNASRRFANLPYTLWVITYNLLFLTGYCITDKIFDNSYETYKIAESLESINSNGLFLFLLANVSTGLVNMSMVTIDASPMVSLLVLLAYCLFIAVVSVFLYRRRIFIKI
>XP_033767195_Saccharomyces_paradoxus
MSTLKQRKEDFVTGFNGGSITEINAVTSTALVTYISWNLLKNSTLIHSEKSNVQYMIDFALNWVALLLSVTIYAGDPYLLNTLILLPCLLAFTYGKLSSSNKPSNSTYNKKRTNSQGFQLEKKPYITAYRGGMLILTAIAILAVDFPIFPRRFAKVETWGTSLMDLGVGSFVFSNGIVSSRTLLKNLSLKSKPSFVRNAFNALKSGGTLLFLGLLRLFFVKNLEYQEHVTEYGVHWNFFITLSLLPLILTLIDPITRIIPRCAIAIFISCIYEWLLLKDDHTLNFLILADRNGFFSANREGICSFLGYCSIFLWGQNTGFYLLGNRPTLNNLYKPSTQDLVVGSRKPSTWDYWTSVTPLTGLCIWSTVFIVISQLVFHCHPYNASRRFANLPYTLWVITYNLLFLTGYCLTDKIFNNFSENYKVAESLESINANGLFLFLLANVSTGLVNMSMVTIDSSTVISLLVLLAYCSFIAVVSILLYRRRIFIKL
>XP_003673882_Naumovozyma_castellii
MSTLKERKEAFVTGLNGGPIPEINIVTSVALTGYFCWNLIQSTGRTIDLNIVLDFALNWIPLLLSLTTYSNDIGLLTLLMVVPCSIVFVVNKLPRLTSNQKGKPNKIPKSSEDVFKLVKQPYITAYRGGMLVVTAIAILAVDFPIFPRRFAKVETWGTSLMDLGVGSFVFSNGIVSSRALLKNTKKKQRLLTRVYEGFRGGATLLIIGLLRLYFVKNLEYQEHVTEYGVHWNFFITLALLPPVLVFIDPLTEWIPRCCIAISISIFYEWVLLKNDDALTFLVLAPRNSFFSANREGIVSFLGYCSIFLWGQNAGFYLLGNLPTLNNFYKPSTTTIKQLQGKKKLKPWDRLTTVSPLGGLLSWTFIFMVVTQLVFAYHPYDVSRRFANLPYVLWVVTYNLGFLSFYCGMDKLFGNNNENHNVPITLEAMNSNGLILFLLANVTTGLVNMNIVTIDSSDLESTLVLLGYCTFLCIISVVLFRNKIFIKL
>XP_003980210_Naumovozyma_dairenensis
MSTLKQRKEDFVSGLDGGPMQEINIVTSISLTAYFCWNLLQSVNNEEPLNPILDFSLNWIPLLLSITSYSNDIGLLTLLLLLPCVSIFIYQKFILKQQQQQQQKTKLGPKASKNEEDPLSFKLMKQPYITAYRSGMLILTTLAILAVDFPIFPRRFAKVETWGTSLMDLGVGSFVFSNGIVSSRSILKNKMQSSKPHHFLRNTFNAFKSGVSLLILGLLRLYFVKNLEYQEHVTEYGVHWNFFITLSLLPPTLAILDPLTKWIPHCVIAMTISLIYELVFLLDTNVLNYLVLAPRTTFFSANREGIVSFLGYCSIFLWGQTAGFFLLGNVPTVNNLYRASVVPVTLSTSITNKKKRNPQRNKLKAWDRFTSVSPLKGLFIWTFIFLVLSQFITSIHPYDVSRRFANLPYTVWVITYNMGFILVFCLVDKLFGNNGQNYNVPLTLEAINSNGLLMFLLSNVSTGLINMSITTIDCSDTIATLILLAYAATMAIISIVLYKFNIIIKL
>XP_003954719_Kazachstania_africana
MSSLKGRKEEFVTGLVGGSIGEINLVTSVAVTSYFCWNLIHSADKSNDGFHPILDFALNWLTPLLSMTLYANDIPKLTTLMLLPTLSYWLYYIFDKYKTVKKSKSRSNSNNNSQQFKLVRKPYITAYRSGMLILTCLGILAVDFQIFPRRFAKVETWGTSLMDLGVGSFVFSNGLVSSRTLLRQKSNKTSFWKRIGSALRSSTTLLCLGLLRLYFVKKLDYQEHVTEYGVHWNFFITLALLPIVLVLIDPIAEIIPRFIIALVISFIYEWYLIKDENFLKFLILAERKDWISSNREGIVSFMGYCAIFLWGQSTGFYLLGNIPTKNNLYTNSVTVLIPKKNKKVSTWDKLTTVTPLKGLLIWFLILVVFAQTIFTFHPHNISRRFANLPYTIWVVAYNVGFLTVYCAVHRLFDKACDEDPSKLPDQLEAMNCNGLFLFLLANISTGLINMSMATIDATDSVAIITLISYAAFLAFVSTFLYKKKIFIRL
>XP_022462871_Kazachstania_naganishii
MSLLKQRKEDFVSNLNGGTLTEVNYVTSVAVVSYFCWNIFNSASGDEGVNIWVDFILNWVALLASMTLYAKQTGLLMSLMLIPCVIVYFCSKAFTSKPHPIKPVKKGPTKEKIQFKLIKKPYITAYRSHMLIVTCLAILAVDFRVFPRRFAKVETWGTSLMDLGVGSFVFSNGIVAARPLLKSIKKPSFFKRILGAVRSCHTLLILGLLRLYFVKNLEYQEHVTEYGVHWNFFITLSLLPIVLVFIDPIAEYIPRFLIALSISSIYEWFLIKDDVFLTYLILADRTGIVSANREGLVSFLGYCAIFLWGQSVGLFVLGNTPTKNNFYKRSVTPLESFKKYSTWERITTVTPLKGLSISFVCMLALTKGVFETDPRTVSRRFANLPYTLWVVTFNIGFLMCYCLIDMVFKISLTEPKTSVILESMNSNGLILFLLANISTGVVNMSMSTIDASTVNSLLVLLGYSGFIALVSVVLYKMKIFVRL
>XP_448922_Candida_glabrata
MSSLKERKEAFVSGLEGGSILEINVVTSIALTSYLCANLISYNDTQNIPLGIDFVLNWVAMLLSFTLYSQDIYLLTTLCLIPSIGWFLLNYKRNLKQSKNTVKHTTKEAVQKFELTKKPFLTAYRSGMLILTCLAILAVDFQIFPRRFAKVETWGTSLMDLGVGSFVFSNGIVSSRGLFREKMKDKKDKASSIKKIFAATRSGTTLLILGLSRLFFVKNLEYQEHVTEYGVHWNFFITLSLLPPVLVLIDPITSYIPQCILAMLFSTVYQLFLIKDDSLLTYLVLSDRNTFINANREGLISFVGYCSIFLWGQTIGFFILGNKKTTNNLYKCSVTVSRDKKNRTLWDRLTTVGPSLGLLIWFIITYALSEGLYLIHPQTVSRRFANMPYVLWVVCYNTAFLLCYSLVDKLFGNSSNFYRISTLLEAMNCNGLAMFLISNVSTGLVNMCIPTIDQNDKVSIVILLIYAAFLAMVSFSLYKHKIFIKL
>XP_004179614_Tetrapisispora_blattae
MSTLKERKEEFVSGLDGGSIEEINLVTSVSLVSYVCWYLYSDNRNSIWLDFVLNWISMLLSITKYSDNIVLLNLLLIVPAVIFNANNIKNKLFKKQNSNKIQKNDEIKDFALPKIPFLTAYRSSMLVITMIAILAVDFQIFPRRFAKVETWGTSLMDLGVGSFVFSNGIVAARSLLKDKMSPNGKNPLFQRIIVSFRSGGTLLVIGLLRTYFVKNLEYQEHVTEYGVHWNFFLTLAFLPPALVLVDPIAEFIPRVLIALGIGLTYEFCQLYNEGQLLKFMILGPRTNIFNSNREGILSFFGYCSIFLLGQSTGFYILGNAPTKNNLYKPSVDILLNGSSTKQSRRSNIKNNQQKSISTWDRLTTVTPIAGLLLSSLISIAIYQIIMAYHPYNISRRFANLPYCSWVVAYNLSFLSMYCLIGNLLGNDDYDSKVPITLEACNRNGLIMFLLSNVTTGVVNMMIPTIDSTDIEALAILIAYSLFLCGVSMILFKKGWFIKI
>XP_003687035_Tetrapisispora_phaffii
MSTLKERKESFVSGLEGGTILEVNIVTSIALFAYFSYNLITIRGQDYGIVAEFSLLWVTLLLSVTTYANNAYMLITLILVPCISLFLCVLINKKSTKLEDISKKDVMVHDEDASKKDLKKFELVKSPYLTAYRGGMLVLTMISIFAVDFNIFPRRFAKVETWGTSLMDLGVGSFVFSNGIVSARSLIKEKMDPKYQRSTLMGIILGFKSGLSLLILGLLRLYFVKNLEYQEHVTEYGVHWNFFLTLALLPPFLSILNPIAEYIPRVVIALVISLVYEWFLMRNDNRMLTFLILGERNNFFSANREGILSFFGYCSIFLFGQSTGFYILGNQPTKNNLYKPSSTIVSKTNINNNKMSLWDRITTVSPLRGLFTWALLSMIATNIIFTLHPFDISRRFANISYTAWTISYNLAFLTCYCMIDSLFGNTFENYKSPLVYESVNRNGLFMFLLSNVSTGLGNMAFSTIDASDSTAIAVLMGYSIFLVSVSILLHQRQIYIKF
>XP_001643314_Vanderwaltozyma_polyspora
MATLKQRKEDFVTGLEGGTILEINYITSIALVSYFCWNLIKNDDLNVSFEFFLDWVALLLSITTYSDSPSVLITLMLIPCLTAFFWRLLSNRDTQSGKAGSDSDSDSSKEVGYQLVKKPFITAYRGSMLIITMLAILAVDFNIFPRRFGKVETWGTSLMDLGVGSFVFSNGLVSSRGLIKEKMDPRYRLNFFKRIYNGLKSGLTLLIIGLLRLYFVKNLEYQEHVTEYGVHWNFFLTLSLLPPVLSIIDPIAEYIPRNIIAIIISIVYEWILLRDKQSMLTFLILGDRTDFFSSNREGIMSFFGYCSIFLWGQNTGFFILGNKPTKNNFYKPSAELITTSKKNITSKRSQSNSKSGSKSSFTFFDKLTTVSPLRGLISWTLIFMITTNIIIQCHPFDISRRFANISYVSWVVTYNLGFLSFYCLIDKIFNNSENNYKVSIPLEAANSNGLTLFLISNVTTGLVNMSISTIDASDSVSIVILLAYSAFLCSLSVIMYKYKIFIRL
>XP_003680938_Torulaspora_delbrueckii
MSTLKERKEDFVTGLNGGSILEINLITSVALTAYVCWNLLSIRGNINVFIDFALNWITLLLSITVYSNAISLLQILIVVPCVVLFYISSSKSKSQKTETNSREKQPKPFQLEKKPFITVYRGSMLVLTALAILAVDFQVFPRRFAKVETWGTSLMDLGVGSFVFSNGVVSSRVIIKEKMNPSSRPCMIKRALNALRSGGTLLIIGLLRLYFVKNLEYQEHVTEYGVHWNFFMTLSLLPPVLVLLDPITEWIPRPAIAALISVMYELVLIKGDGFLEFLILAPRRNFIEANREGIVSFLGYCSIFLWGQTTGFYVLGNKPTINNLYRPSVESLQRPSGKRSVTMWNNLSTVSPLWGLFIWTFIHTATAQGILSHDPYYASRRFANLPYVSWVVAYNTGLLFFYCLIDKLFSGTNKGCAVPPSLDALNSNGLVMFLLANLLTGATNMSMSTIDASVGTAMIVLTMYALVIAAISLFLYRNKIFVKL
>XP_037146507_Zygotorulaspora_mrakii
MSWRKKKHERHDKTQSTFLLMSTLKERKENFVADLSGGTISEINLVTSIALVSYFCWHLLSIGNDVPLLVDFALNWICLLLSITIYSDNVTLLYSLIIFPTVMAFLITKSKSSHSRKVHNLTKKYTQDERFQLVKRPFITAYRGGMLIVTVLAILAVDFRVFPRRFAKVETWGTSMMDLGVGSFVFSNGIVSSRVILKHKLFPKSKPSLKKRSFDALRAGGTLLLIGLLRLYFVKNLEYQEHVTEYGVHWNFFITLAFLPPVLVFLDPIAERVPRCLIALVISLLYETILVCNEKALKFLIMAPRNTFFSSNREGIASFLGYCSIFLIGQSTGFYCLGNVPTKNNLYKASIQMVYIKKRKVFASFWDRITTVSPSIGLLIWTIFVTVLAQIVFSFHPYDVSRRFANLPYVIWVCAYNLGFLFIYSLIDATFGTNIKGYKVPLTLEAFNSNGLIMFLLANVSTGLINMCFSTIDASKKQSVIALLAYAAFLAIVSLCLYQKGIFIKL
>XP_002498641_Zygosaccharomyces_rouxii
MSVDLRERKEQFVTGLQGGSIEEINTVTAVAPLVYFCWNLLSSSTYGSNLMVDFALNWVCPLLCITTYSSRVGLLYTLISVPCISIWFINRMQAGSQKTTHKKKAGSADPQKFQLTKKPFITAYRSGMLVLTVLAILAVDFPVFPRRFAKVETWGTSLMDLGVGSFVFSNGLVSARALLKERLHPERKLSLAKKSLIAVRSMVTLLIIGLIRLCFVKNLEYQEHVTEYGVHWNFFITLSLLPPVLVFLEPITHYIPRFAIATATSIIYEIILARNEKVLNFLVLAPRTDFFSANREGIVSFTGYCSIFLWGQTTGFYILGNKPTKNNLYKPSVDPLLEPKGTQKISSWDKWTTVSPLTGLFLWTGAFFILFFFVLPVLPFDVSRRFANLPYVIWVVGVNQGGLAVYCLIDIIFGLNDANYKIPTILEALNCNGLLMFLLSNVTTGLINMSMVTIDASNTVSVITLLLYSSFLTAAAVILYQKKIFIKI
>XP_003647535_Eremothecium_cymbalariae
MSALKQRKEEFVAGLSGGSISEINLVTSIALISYFCWHLLKAKSKNVPILTDFFLNWCGLLLSVTIYSGTPISLNILILLPCIAYYLVVPDLPKEKSNKINTQKASNEKYKLVKKPYITAYRGGMLVVTCIAILAVDFPIFPRRFAKVETWGSSLMDLGVGSFVFSNGLVSSRAVIKEEIGITRKPLLLRVFEAFKSSTTLLALGVARTISVKNLQYQEHVTEYGVHWNFFFTLALLPPVMILFDSVSKFIPRILIALFISLISEAFLLFKDGFLNYMVFHPRDTFFNANREGLFSFLGYCAIFLCGQSTGFFVLGNHVTENNLYKPSSKVYNSKSNKHASVWTKLTSMSPLNGLLTWSLIFITMTQFVLSYYPYNISRRFANQPYVLWVAAYNTTFLAGYCLVDSIFKNDGSDGQIPKTLEAINSNGLIIFLLANLLTGLTNMIINTLDTTPASGIAILLAYTSVISLTAMLMYSYKIFIKL
>NP_985641_Eremothecium_gossypii
MNALKERKEAFVSGLEGGSIAEINLVTTVALTAYFGWQLLNRRLDSVPLVVDFLLNWAGLLLSITVYANDPVLLNLLIAVPCIVQLQILGRSSQRKTQPQKGKESARLGLDRKPFITAYRGGMLIITCLAILAVDFPVFPRRFAKVETWGTSLMDLGVGSFVFSNGLVAASALLKQEISGQRPPLWSRLVSSVRSAGILLALGVARLVSVKGLEYQEHVTEYGTSWNFFFTLALVPLAMILVDPICTYVPRVFIALLLSVFSEYLLQKEGFLQFMIMSKRDNFFNSNREGILSFLGYCAIFLLGQNTGFYVLGNRPTVNNLYRPSGQSWQQNRRQRLSAWDKWTSVTPLAGLLAWFFITVALFQLTMAYHPYTVSRRFANLPYVLWVAAYNLGFLSMYCMVDSLFNLSQHSNNVPVTLDAVNSNGLFVFLLANCLTGLINMNMNTLDSTLTVQIAALFGYATVIASVAIIMYKCRIFIKL
>XP_455721_Kluyveromyces_lactis
MDASGVIDELKHRKEAFVTGHSGSSIADLRDVTLAGIFSNAAWIYVVSNNPSYRDSFWLDFLLNWMGLLCSVTVFGENPFLTGILGLSAVLLFGCISKGSKRETIKETVMDNGNQSATLTVYRSTMLILTSIAILAVDFPIFPRKYAKVETWGISLMDLGVGSFVFSNGIISYKRLKSGTELSKWAKIKQSLRSTVVLVVLGFIRLFSVKAVNYQEHATEYGIHWNFFFTLSLLPLAMIIFDFYNMRLRFVIGLIAAIIYELCLIYHPTFLDYLLNAERIDFISANREGIFSFVGYCIIYLAGQQVGSMFFPISRNPMQLLWKLVALSIFSSAISYVLLHYHPLQVSRRFASIGYSSMVISFNLLILTFDQLIVECLTSKPRVPKTYRAVNGNGMLVFLISNVTTGMVNFTFNTLDSPPYKAMAILTVYALFLAVFALKVPFKLKF
>XP_022675306_Kluyveromyces_marxianus
MSSIQDAADLKRRKEEFVTGHSGSSIADLRDVTLAGILCNAAWIFIVSRNPWLKHSFWLDFSLNWLSLLFSVTIFGEQPLLTCMIALSALGVLTNAPKGMPKQKEEKRNDGQSATLTVYRSTMLILTSFAILAVDFPIFPRKYAKVETWGISLMDLGVGSFVFSNGIISYRRFKKSSQLSRLARIRESLRSTLILLVLGLIRLFSVKATNYQEHVTEYGVHWNFFFTLSLLPLVSIAFDFFSMKLRFALGLIGALVYEYYLMSSPTFLDYLLNADRTDFISANREGIFSFVGYCIIYLCGQQVGSIIFSNSDTMQTLWRLLRYTILSFLISYFLINNHPLQISRRFASLGYSSVVTTFNLLILTCYHIIVECFAGGAFVSDTYVAVNKNGMAMFLVSNVSTGMINFTFNTIDSSPSKSMTILIVYALFLAIFALKVPFKLKL
>XP_022629833_Lachancea_lanzarotensis
MPELKQRKEDFVTGLSGGSIEEINWVTSTAVCAYFCWNLTSSTKDSFQVGYVIDFLLNWGGLLLAITIYSDNPLGLNILILVPSVIYWLGSRLSKPRAKKDNAKSHKRSESKDSESSEVQLVKRPFITAYRGGMMVITVLAILAVDFQIFPRRFAKVETWGTSLMDLGVGSFVFSNGVVSSRTLLKAKITGRKVSLLQKITNALKSSASILVLGLLRLYFVKNLEYQEHVTEYGVHWNFFITLALLPLAMIPIDVVTAYVPRIVVAVAMSFACDLLIVRKEGFLGFLINSPRRTLVEANREGLVSFVGYCSIFLWGQTTGFYTLVSKVTKNNMYNPSNMFVGNAKNLSGWDKLTSKRPLSGLLLWSFISIAFAQAVYAWHPFNISRRFANLPYVVWVASYNIAALTLYCVVDTLFGNGPSNYRIPTSLDAINSNGLFLFLLANVSTGLINMSVPTIDVSPVTAFLILIAYASFLAFTAAILLKKGISIKL
>XP_002552878_Lachancea_thermotolerans
MEDLKLRKEQFVSGLTGSSIQEINAVASVALCGYVCWSLLRSTVADGKVMLLADFFFNWCAILLSITTYADNPLALNLLLVVPPLLLWLCVRPTRSQRDISRNSLQKAEFKLMRHPFITAYRGSMMIVTALAILAVDFRIFPRRFAKVETWGTSLMDLGVGSFVFSGGLVSSRALLQNKLSGGRVSALKKIIHALRSSGTILLLGLLRLYFVKNLEYQEHVTEYGVHWNFFITLSLLPMAMIPIDAIAEYIPRVAIALVISTVYELFMVFNKDLLTFLISGPRETFVGANREGIFSFVGYCAIFLWGQSTGFYTLGNVATKNNLLKPSVQPIKNLNNIGTWEKLASKGPLCGLLTWSFITLSATQIVFAWHPFNVSRRFANLPYVLWVVSFNLGALSLFCLVDKVFENSAIGSQTSVSLEAMNSNGLFLFLLANVTTGLVNMIMPTIDIAPVEAFSILFLYASFLASVSIFMLKKRIFIKL
>XP_020060785_Aspergillus_aculeatus
MDPSYKARKEAFVSNLTGGSILEINAVTLVAPAAILLWSVLQSRLSFFSPYTSAALVTDFLLNILAILFATTVYSAAPWTLNALLLAPALLLLLNSRPQPAQKKAKPPPQASVSKKSESEPDHSLPILPYLTTYRACMMVITCAAILAVDFRVFPRRFAKVENWGTSLMDLGVGSFVFSGGVVSARSVLKSRQMGGPKKSLGQRLVASTRHSIPLLALGLIRLYSVKGLDYAEHVTEYGVHWNFFFTLGFLPPFVEIFDALAALVPSYELLSLGVAALYQVALESTDLKSYILVAPRGPDLLSKNREGVFSFVGYFAIFLAGRAIGIRIMPRGTSPSTTPQQARKRVLATLGGQTLVWTVIFLLNSTYALGYGANLPVSRRLANMPYVVWVSAFNNAQLFVFCLLETVFFPSVHRTLGREGEAERVSYATSPILSAFNKGGLAVFLVANLLTGAVNLSVPTLDLNTAQAMVILIGYLAILTGVALGLDGAGIKLAL
>XP_001268768_Aspergillus_clavatus
MDSSYKARKEAFVSGLAGGTILEINSVTLVAPVSVFLWSVLQSRLSFFAPYSAAALVVDFLLNVLAILFATTLYSSAPLLLNLLLISPAILVLLNTKSRRIPQKAKPPRQSAIVEQDDSKHAQGSLEPLPIHPFLTTYRAAMMIITCIAILAVDFRVFPRRFAKVENWGTSLMDLGVGSFVFSGGVVSARSLLKNRIHGSRKIPLIQRLMASTRHSIPLLVLGLIRLYSVKGLDYAEHVTEYGVHWNFFFTLGFLPPFVEIFDALAVLIPSYELLSLGIAVLYQIALESTDLKSYILVSPRGPSLLSKNREGVFSFLGYLAIFLAGRAIGIRIIPRGTSPSRNPQQARKGVLMSLGIQALAWISLFALNSTYAMGYGANIPVSRRLANMPYVLWVAAFNNAQLFVFCLLETVFFPAAHRTTTKDGDSERVTFATSRIMLAFNKNSLAIFLLANLLTGAVNLSVSTLDASTAQAMAILIGYSSIITGTAVALDYANIKVLPF
>XP_001264271_Aspergillus_fischeri
MDPNYKARKEAFVSGLAGGSILEINAVTLVASVSVFLWSILQSRLSFFTPCSAAALLVDFLLNVLAILFATTLYSSAPLLLNLLLISPALLILLSTKRPRTPVKAKPPRQSAITGKDDPKHATALPESLPIHPFLTTYRAAMMIITCVAILAVDFRIFPRRFAKVENWGTSLMDLGVGSFVFSGGVVSARSLLKSRINGSKRLPLAKRLIASTRHSIPLLVLGLIRLYSVKGLDYAEHVTEYGVHWNFFFTLGLLPPFVEVFDALATLIPSYEVLSVGIAVLYQVALESTDLKSYILVSPRGPSLLSKNREGVFSFLGYLAIFLAGRAIGIRIIPRGTSSSRSPEQARRLVLISLGVQALAWTALFVLNSTYAMGYGANIPVSRRLANMPYVLWVSAFNNAQLFVFCLIETFCFPAVHRTTTQESESQRVDFATSRIMSAFNKNSLAIFLLANLLTGAVNLSISTIDANTAQAMAVLIGYSSIITGVALALHHANIKILPF
>XP_041140717_Aspergillus_flavus
MDSSYKARKEAFVSNLAGGSILEINAVTLVAPTSVLLWSVLQSRLSFFIPYGALALVTDFFLNVLPILFATTLYSSAPWTLNILLALPALILLFTSTPSRTQQKAKPPRPSAAAKKNTPKHASDSPEPLPVHPFLTTYRAAMMVITCVAILAVDFRIFPRRFAKAENWGTSLMDLGVGSFVFSSGVVSARSILKGRNSHSKKAGLWQRLAASARHSIPLLVLGLVRLYSVKGLDYAEHVTEYGVHWNFFFTLGLLPPFVEIFDALAAIIPSYEILSLGIVVLYQVALESTDLKSYILVSPRGPDLLSKNREGVFSFLGYLAIFLTGRAIGIRIIPRGTSASRSPQQARKSVLISLGLQTLVWTTLFVFNSTHAMGLGAGIPVSRRLANMPYVLWVSAFNNAQLFLFCLLESTFFPSIHRETGKDGELERTSFATSRIMTAFNKNGLALFLVANLLTGAVNLSVPTLDVTTAHAMVVLIAYVAMITGVALALDRANIKLSL
>XP_752856_Aspergillus_fumigatus
MDPDYKARKEAFVSGLAGGSILEINAVTLVASVSVFLWSILQSRLSFFTPYSAAALLVDFLLNVLAILFATTLYSSAPLLLNLLLISPALLILLSTKRPRTPVKAKPPRQSARAGKDDSKHATALPESLPIHPFLTTYRAAMMVITCIAILAVDFRIFPRRFAKVENWGTSLMDLGVGSFVFSGGVVSARSLLKSRINGSKRLPLAKRLIASTRHSIPLLVLGLIRLYSVKGLDYAEHVTEYGVHWNFFFTLGLLPPFVEVFDALATIIPSYEVLSVGIAVLYQVALESTDLKSYILVSPRGPSLLSKNREGVFSFSGYLAIFLAGRAIGIRIIPRGTSFSRSPEQARRRVLISLGVQALVWTTLFVLNSTYAMGYGANIPVSRRLANMPYVLWVSAFNTAQLFVFCLIETLCFPAVHRTTTQESESERVDFATSRIMSAFNKNSLAIFLLANLLTGAVNLSISTIDANTAQAIAVLIGYSSIITGVALALHHANIKVLPF
>XP_658431_Aspergillus_nidulans
MDPDYKSRKEAFVSNLTGGSILEINAVTLVAPASVFLWSVLQSRLSFFTPYGPAALITDFLLNVLAILFATTFYSSAPWLLNLLLVSPAFLILMNSRSRRTQTKAKPPQTATAQHGPGASLPIHPFLTTYRAAMMIITCIAILAVDFRVFPRRFAKAENWGTSLMDLGVGSFVFSGGVVSARSVLKSRERGASPKKTLTQRFTSSVRHSVPLLVLGLVRLYSVKNLDYAEHVTEYGVHWNFFFTLGFLPPFVELFEGIATLIPSYEVLSLAVAVLYQVALESTDLKSYILVSPRGPDLLSKNREGVFSFLGYLAIFLAGRATGMRIIPGGISPSNTPQQARKRVLTRYGANIPVSRRLANMPYVLWVAAFNNAQLFLFCLIETILFPSVHRASGSGKNDEAKRTDFATSPILTAFNRGGLAVFLVANLLTGAVNLTVPTLDVDKTRAMAILVGYAALITGVALGLNKANIKISL
>XP_001389701_Aspergillus_niger
MDPSYKARKEAFVSDLAGGSILEINAVTLVAPAAALLWSALQSRLSFFTPYSAAALVTDFLLNVLAILFATTVYSSAPWTLNVLLIAPALLLFLNSKPPRSQQKAKPPPKPTQSDRNAADMPESLPIHPFLTTYRAAMMIITCVAILAVDFQAFPRRFAKVENWGTSLMDLGVGSFVFSGGVVSARSVLKGRSNGARKTPVGQRLIASTRHSVPLLVLGLVRLYSVKGLDYAEHVTEYGVHWNFFFTLGLLPPFVELFDSLAAIIPSYEALSLAVAVLYQAALESTELKSYILVSPRGPSLLSKNREGVFSFLGYFAIFLAGRATGIRIIPRGTTTQRSPQQARRGVLVTLGVQALAWSTIFILNSTYALGYGANIPVSRRLANMPYVVWVSAFNNAQLFLFCLLETAFFPSVHRASGKDGEADRVSFATSRILKAFNRGGLAIFLVANLLTGAVNLSVPTLDVSTAQAMAILIGYAAALTGIALGLDRANIKLAI
>XP_015404321_Aspergillus_nomiae
MDSSYKARKEAFVSNLTGGSILEINAVTLVAPASVLLWSVLQSRLSFFNPYGAPALVTDFFLNVLSILFATTLYSSAPWTLNILLTLPALILLLTSTPSRTLPKAKPPRSSAAAKKNAPKHASNSPEPLPVHPFLTTYRAAMMVITCVAILAVDFRVFPRRFAKAENWGTSLMDLGVGSFVFSSGVVSARSILKGRNSRSKKIALWQRLTASIRHSIPLLVLGLIRLYSVKGLDYAEHVTEYGVHWNFFFTLGLLPPFVEIFDALATIIPSYEILSLGISVLYQVALESTDLKSYILVSPRGPDLLSKNREGIFSFLGYLAIFLAGRVIGIRIIPRGTSPSRSPQQARKSVLISLGLQTLVWTTLFAFNSTHAMGFGAGIPVSRRLANMPYVLWVSAFNNAQLFLFCLLESTFFPSTHREIGKDGELERTSFATSRIMAAFNKNGLALFLVANLLTGAVNLSVPTLDVTTAHAMAVLIAYVAIITGVALALDKANIKLSL
>XP_001818193_Aspergillus_oryzae 
MDSSYKARKEAFVSNLAGGSILEINAVTLVAPTSVLLWSVLQSRLSFFIPYGALALVTDFFLNVLPILFATTLYSSAPWTLNILLALPALILLFTSTPSRTQQKAKPPRPSAAAKKNTPKHASDSPEPLPVHPFLTTYRAAMMVITCVAILAVDFRIFPRRFAKAENWGTSLMDLGVGSFVFSSGVVSARSILKGRNSHSKKAGLWQRLAASARHSIPLLVLGLVRLYSVKGLDYAEHVTEYGVHWNFFFTLGLLPPFVEIFDALAAIIPSYEILSLGIVVLYQVALESTDLKSYILVSPRGPDLLSKNREGVFSFLGYLAIFLTGRAIGIRIIPRGTSASRSPQQARKSVLISLGLQTLVWTTLFVFNSTHAMGLGAGIPVSRRLANMPYVLWVSAFNNAQLFLFCLLESTFFPSIHRETGKDGELERTSFATSRIMTAFNKNGLALFLVANLLTGAVNLSVPTLDVTTAHAMVVLIAYVAMITGVALALDRANIKLSL
>XP_040642746_Aspergillus_ruber
MDPNYKARKEAFVSDLSGGSILEINAVTLVAPVAFFLWSVLQSRLSFFAPYSAAAFVVDFLLNVTAILFATTLYSSAPLLLNLLIASPAFLLLRNSPRSHAQKAKPPQREASSKSHDATNQLESLPIHPFLTIYRAAMMIITCVAILAVDFRVFPRRFAKAENWGTSLMDLGVGSFVFSGGVVSARLLLKGRSNQAKRIPLLQRFIASTRHSIPLLVLGLIRLYSVKGLDYAEHVTEYGVHWNFFFTIGLLAPFVEIFDTLAAFIPSYEVLALGIAVLYQVALESTDLKWYIMVADRGLDLLSKNREGVFSFLGYLAIFLAGRAIGARIMSRGTAKTLQQARKSVLVHLGVQALAWTALFVLNSTYAGGYGANIPVSRRLANMPYVLWVCAFNNAQLFLFCLIETMFFPVPRTPSKEGEAERTSSATSPIMAAFNKNGLAIFLLANLLTGAVNLSIPTLDVSTVQAMVVLAGYAAILTGVAVGLDKANIKLTI
>XP_040707729_Aspergillus_sydowii
MDSDYKSRKEAFVSNLSGGSILEINAVTLVAPASVFLWSVLQSRLSFFTPYGPAALITDFLLNVLAILFATTLYSSAPWLLNILLISPAVLLLLSTRPRRTQTKAKPPQTAASQHESSAPESLPIHPFLTIYRAAMMIITCIAILAVDFRIFPRRFAKAENWGTSLMDLGVGSFVFSGGVVSARSVLKSREAGTSHNKTLTQRFTSSMRHSIPLLVLGLIRLYSVKNLDYAEHVTEYGVHWNFFFTLGFLPPFVEVFEGVATLIPSYEVLSLGVAVLYQVALESTDLKGYILISPRGNDLLSKNREGIFSFLGYLAIFLAGRATGIRIIPSGMTPSTTPQQARKRVLIRAAAQTLGCIALFALNSTYLLGFGANIPVSRRLANMPYVLWVAAFNNAQLFLFCLIETTFFPFVHRASTGKNEEAGRISLATSPIMKAFNSGGLAIFLIANLLTGAVNLTIPTLDVNNTQALLVLVGYAAVITGIALGLDAINFKIKL
>XP_001210948_Aspergillus_terreus
MDPSYKARKEAFVSNLAGGSILEINAVTLVAPASVLLWSVLQARLSFFTPYSPPALVVDFLLNVLAILFATTLYSSAPWTLNLLLVSPALLLLLNSKPARTQHKAKPPRQPTAADQNASHPASGSDQSLPIHPFLTTYRAAMMIVTCIAILAVDFRVFPRRFAKVENWGTSLMDLGVGSFVFSSGVVSARSILKGRQNQAVRTSLLLRLKASTRHSIPLLVLGLIRLYSVKGLDYAEHVTEYGVHWNFFFTLGLLPPFVEIFDALATLIPSYEALALGISVLYQIALESTDLKSYILVSPRGPDLLSKNREGVFSFLGYLAIFLAGRAVGIRVIPRGTSPTKSASQARKSVLLSLGVQTAAWTALFALNSTYALGYGANIPVSRRLANMPYVLWVSAFNNAQLFLFCLLETLFFPSVHRAPSKDGETDRVSFATSRIMTAFNKNGLAIFLVANLLTGAVNLSIPTLDVGAAQATGILIGYAAVLSGVALGLDKANIKLVL
>XP_022490352_Penicillium_arizonense
MDPSYKARKEAFVSNLAGSTILEINAVTLVASTSVLLWSALQSRLSFFTPYGPAALVTDFLLNVLAILFATTAYSSAPLLLNIFLVSPAVLLFLTRPSLRTPQKAKPPRKSKAKHELPQEESMSLPVHPFLTTYRAAMMIVTCVAILAVDFRAFPRRFAKVENWGTSLMDLGVGSFVFSAGVVSARAVLKGRNSKSPKVALHKRLIGSARHSIPLLVLGLIRLWSVKGLDYAEHVTEYGVHWNFFFTLGFLPPFVELFDSLTTLVPSYEALALGTAVLYQVALESTDLKGYILVSPRGPDLLSKNREGVFSFIGYFAIFLAGRGVGIRIIPRGTSATKSPQQARRSVLASLVLQALFWSTLFFFNSTYAFGYGANIPVSRRLANMPYVLWVSAFNSAQLFLFCLTETVFFPAVHRATSKDGEVEQSSFATSRILHAFNRGGLALFLIANLLTGAVNLSIPTLDLNTPQAMGILIVYAAVLTGAALGMDKYNIKLSL
>XP_014530754_Penicillium_digitatum
MDPSYKARKEAFVSNLAGSTILEINTVTLVASTSVLLWSALQSRLSFFTPYGPAALATDFILNVLAILFATTAYSSTPLLLNIFLISPAVLLLLTQNGLRIPQKAKPPRKSKAKNESSQEEEQALPIHPFLTTYRAAMMIVTCIAILAVDFRAFPRRFAKVENWGTSLMDLGVGSFVFSAGVVSARAVLKGRHSKSPRLALHKRLIGSARHSIPLLVLGLIRLWSVKGLDYAEHVTEYGVHWNFFFTLGFLPPFVELFDSLVALIPSYEVLALGIAVLYQVALESTDLKGYILVSPRGPDLLSKNREGIFSFIGYFAIFLAGRGVGVRIIPRGTSAAKSPQKARNSVLVQLVLQGMFWSTLFFFNSTYAFGYGANIPVSRRLANMPYVLWVAAFNSAQLFLFCFTETVFFPSVHRATSKEGEAEQTSFATSRILHAFNRGGLALFLIANLLTGAVNLSIPTLDLNTPQAMGILVVYAAVLTGAALGMDNYNIKLSL
>XP_016597770_Penicillium_expansum
MDPSYKARKEAFVSNLAGSTILEINAVTLVASTSVLLWSALQSRLSFFTPYGPAALATDFILNVLAILFATTAYSSAPLLLNIFLVSPAALLFLTRNGLRTPQKAKPPRKSKAKNESSQEEQQALPIHPFLTTYRAAMMIVTCIAILAVDFRAFPRRFAKVENWGTSLMDLGVGSFVFSAGVVSARAVLKGRNSKSPRLALHKRLIGSARHSIPLLVLGLIRLWSVKGLDYAEHVTEYGVHWNFFFTLGFLPPFVELFDSLITLIPSYEVLALGIAVLYQVALESTDLKGYILVSPRGPDLLSKNREGVFSFIGYFAIFLAGRGVGVRIIPRGTSATKSPQKARNSVLMQLVLQGMFWSTMFFFNSTYAFGYGANIPVSRRLANMPYVLWVSAFNSAQLFLFCLTETVFFPAVHRATSKEGEADQTSFATSRILHAFNRGGLALFLIANLLTGAVNLSIPTLDLNTPQAMGILVIYAAVLTGAALGMDKYNIKLSL
>XP_040649116_Penicillium_griseofulvum
MDPSYKARKEAFVSNLAGSTILEINTVTLVASTSVLLWSALQSRLSFFTPYGPAALATDFILNVLAILFATTAYSSAPLLLNIFLLSPAVLLFLTQNNLRTPRKAKPPRKPKAKNESSQEEQQALPIHPFLTTYRAAMMIVTCIAILAVDFRAFPRRFAKVENWGTSLMDLGVGSFVFSAGVVSARAVLKGRNSKSPRLALHKRLIGSARHSIPLLVLGLIRLWSVKGLDYAEHVTEYGVHWNFFFTLGFLPPFVELFDSLTTLIPSYEALALGIAVLYQVALESTDLKGYILVSPRGPDLLSKNREGVFSFIGYFAIFLAGRGVGVRIIPRGTSATESPQKARRSVLMRLVLQTMFWSTMFFFNSTYAFGYGANIPVSRRLANMPYVLWVAAFNSAQLFLFCLTETVFFPAVHRATSKEGEAEQTSFATSRILHAFNRGGLALFLIANLLTGAVNLSIPTLDLNTPQAMGILIVYAAVLTGAALGMDKYNIKLTREGPKVPYKYEDQVLPIFRGTPLAIGATLIHNIGFIQSHFWRNAGFGVIREIPHLGQYAGRYDPTVIPVDNTSQAEPAAKDASGIVKRRKGDYGYYTSADYHELYLSGELTPTAVIETLLPLVRRDSQPPGKHSTAFLESQAELIRAAAEESTERYKKGQSLGPLDGVPVAVKDEVHLTGYKRTLGSKLDFKHGTDATSWCVKQWLDAGAIIIGKTSMHELGLDTNNNNPNYGTPRNPHNKEYYCGGSSGGSGYAVGAGLVPIALGADGGGSIRIPSSFCGIWGLKPSHGRISAAPSQSLAPTVGVIGPMAANIDDLALAYRIMATPAPASEDPISSQFPSPVTPHPDAKRTKTIGIVRDWNDRAEGPVRAALNRALDYYREQGYNIIDVTIPYLPEGQRAHALTIMAEIASGVDASKIRHLTASNKVLVSMGMYQITAQDLLASQRLRNLLMTHLAHLFKTHPGLLIVSPTTPMAGWHIDGGEADLSRGLSDSKSSVRNMEYVWLANFIGCPAISCPIGYTGKADGSVPIGLMAMSEWGTEEELITFARDGEPILDLASDSPSLEGSGPVSPSKGLRTPSVDLSVWEDIIVQAKQNMSN
>XP_038930147_Penicillium_roqueforti
MDPSYKARKEAFVSNLAGSTILEINAVTLVASTSVLLWSALQSRLSFFTPYSPAALATDFILNVLAILFATTAYSSAPLLLNIFLISPAVLLFLTRNGLRTPQKAKPPRKPKAKNESSQEEQQALPIHPFLTTYRAAMMVVTCIAILAVDFRAFPRRFAKVENWGTSLMDLGVGSFVFSAGVVSARAVLKGRDSKSPKLALHKRLIGSARHSIPLLVLGLIRLWSVKGLDYAEHVTEYGVHWNFFFTLGFLPPFVELFDSLTTLIPSYEVLALGIAVLYQVTLESTDLKGYILVSPRGPDLLSKNREGVFSFIGYFAIFLAGRGVGVRIIPRGTSATISPQQARSSVLVCLVLQGMFWSTMFFFNSTYAFGYGANIPVSRRLANMPYVLWVSAFNSAQLFLFCLTETVFFPAVHRATSKESESEQTSFATSRILHAFNRGGLALFLIANLLTGAVNLTIPTLDLNTPQAMGILIVYAAVLTGAALGMDKYNIKLSL
>XP_002561644_Penicillium_rubens
MDPSYKARKEAFVSNLAGSTILEINAVTLVASTSVLLWSALQSRLSFFTPYGPAALATDFILNVLAILFATTAYSSAPLLLNILLVSPAVLLFLTRNGLRTPQKAKTPRKPKAKYESSQGEQQALPIHPFLTTYRAAMMIVTCVAILAVDFRAFPRRFAKVENWGTSLMDLGVGSFVFSAGVVSARAVLKGRDSKSPRLALHKRLVGSARHSIPLLVLGLIRLWSVKGLDYAEHVTEYGVHWNFFFTLGFLPPFVELFDSLTTLVPSYEVLALGIAVLYQVALESTDLKGYILVSPRGPDLLSKNREGIFSFIGYFAIFLAGRGVGVRIIPRGTSATKSPQKARNSVLMRLVLQGMFWSTMFFFNSTYAFGYGANIPVSRRLANMPYVLWVSAFNSVQLFLFCLTETVFFPAVHRATSTEGEAEQTSFATSRILHAFNRGGLAVFLIANLLTGAVNLSIPTLDLNTPQAMGILIVYAAVLTGAALGMDKYNIKLSL
>XP_040810182_Penicillium_solitum
MDSSYKARKEAFVSNLAGSTILEINAVTLVASTSVLLWSALQSRLSFFTPYGPAALATDFILNVLAILFATTAYSSAPLLLNIFLVSPAILLFLTRNSLRTPQKAKPPRKSKAKNESSQEEQQALPIHPFLTTYRAAMMIVTCIAILAVDFRAFPRRFAKVENWGTSLMDLGVGSFVFSAGVVSARAVLKGRNSKSPRLALHKRLIGSARHSIPLLVLGLIRLWSVKGLDYAEHVTEYGVHWNFFFTLGFLPPFVELFDSLTTLIPSYEVLALGIAVLYQVALESTDLKGYILVSPRGPDLLSKNREGVFSFIGYFAIFLAGRGVGVRIIPRGTSATKSPQKARNSVLVQLVLQGMFWSTMFFFNSTYAFGYGANIPVSRRLANMPYVLWVSAFNSAQLFLFCLTETVFFPAVHRATSKEGEAEQTTFATSRILHAFNRGGLALFLIANLLTGAVNLSIPTLDLNTPQAMGILVVYAAVLTGAALGMDKYNIKLSL
>XP_022580109_Penicilliopsis_zonata
MDPTYKVRKEAFVSNLSGGSIWEINAVTLVAPVSVLLWSALQARRSFFSPYTPTALVTDFLLNVSAILFATTLYSSAPLLLILFLLSPAALVFLTPKPTRPKAKRPPRFAAQQSQDAQSGGADSAPRPLPTLPFLTTYRGAMMVVTCLSILAVDFPVFPRRFAKAENWGTSLMDLGVGSFVFSAGVVSARSVLREREEKRPLAQRLPVSARHSIPLLVLGLIRLYSVKGLDYAEHVTEYGVHWNFFFTLGFLPPFVELFSSLTAFVPSFEILSLAIVVLYQVVLESTDLKAYILVSPRGPDLLSKNREGVFSFLGYLAIFLAGRAAGVRVMGSGAAPRQARRRTLISLGLGSLFWSILFVLNSTYALGYGAKIPVSRRLANMPYVLWIAAFNNAQIFLFCLIDTLLFPLAHKPADRGSTLPPATSQIMAAFNQNGLLIFLAANLLTGAVNLTVSTLDASTAQAMLILTVYAATITGVAMGLNKFGIKLKL
>XP_016616602_Cladophialophora_bantiana
MATASAASYKARKEAFVSNLYGSSLTEINLVTLVAAAAVFLWTALQRRHSFFTPYTPVALLADFLLNVCAILFAVTLYSSTPLVLSVILITPGALLTFLKTGGQSTTSASDAPAKVNPRSVNGAAASTSNAPPILPVRPFLTHYRGSMLVVTCLAILAVDFPIFPRRYAKVETWGTSLMDLGVGSFVFSAGVVSARAVVRARTGVQALPSPNTKFVSRFIQALRHSIPLFILGFIRLYSVKGLDYAEHVTEYGVHWNFFFTLALLPPFVEISDSVTRRMFKSYETFALTLAVIYELILNNTDLLSYILISPRGPDLLSKNREGVFSFAGYLAIFLAGRGTGMLAVQFNEPVPKNSKQSSPKELTRRERRSVLNGLLIKSLIYVFLYWLTTSLYTFNLTVSRRLANLPYVLWVVAFNNAQLFLFGLVEDCGPSFSYKAEDKDIVRSATSRILAVFNNNGLVIFLVANLLTGLVNLSFNTLDMRPLSAMGLLMGYAVLVTGVALGLDKSGVKIKL
>XP_008728363_Cladophialophora_carrionii
MSKDPAAQYKIRKEAFVSNLSGSSLTEINLVTLVAASAVFLWTALQARHSFFTPYTPIALVADFLLNVCAILFAITLYSSAPLALTIFLITPGILLLSLGAGAGRGNPSNGPATRPKRPTGGQPGPRSAASVAAPSRTASQTPTLVVRPFLTHYRGSMLVVTCLAILAVDFPIFPRRYAKVETWGTSLMDLGVGSFVFSAGVVSARAIVRSGDDASHSPSGLARRKNNNSTNFAARFVKALRHSVPLFVLGLIRLYSVKGLDYAEHVTEYGVHWNFFFTLALLPPFVEISDTATRRVFKSYEVFALVLTVTYELVLNNTTLLSYILISPRGPDLLSKNREGVFSFVGYLAIFLFGRGVGVPLHIPEMDVGIENTRRERISILRNLIVRAVVYATLYTLSTNLHTFNLSVSRRLANLPYVLWVVAFNTAQLFLFGNLVEAARTPPVTATAATATSTILRVFNGNGLAAFLIANLLTGLVNLSFNTLDMSPAKAMALLIGYALVVTAVALGLDMSGVKIKL
>XP_016255041_Cladophialophora_immunda
MAASAAASYKARKEAFVSNLYGSSLTEINLVTLVAAAAVFLWTALQKRYSFFTPYSPVALLADFLLNVCAILFAITLYSSAPLVLNVFLVTPAVLFVFLQTGGQSTSSSDDPVVNPSTKTPKKPTKVSPVAVNGTAASTSNAAATLPVRPFLTHYRGSMLVVTCLAILAVDFPIFPRRYAKVETWGTSIMDLGVGSFVFSAGVVSARAVVRARPNDQASPAATATTNFVRRFLQACRHSIPLLVLGLVRLYSVKGLDYAEHVTEYGVHWNFFFTLALLPPFVEISDSLTRRVFKSYETFALTLAVIYELVLNNTDLLSYILISPRGPGLLSKNREGVFSFTGYLAIFLAGRGAGMLVVRFNEPVPKVAKQSSAREVARRERQLVLRGLFVKSLIYASLYWLTTSLYTFNLTVSRRLANLPYVLWVVAFNNAQLFLFGVVEGCGPTFSYEAEDRDRVRSATSRVLAVYNSNGLVLFLIANLLTGLVNLSFNTLDMPPLQAMGLLAGYAVVVTGVALGLDKTGVKIKL
>XP_007746914_Cladophialophora_psammophila
MAAASAASYKARKEAFVSNLYGSSLTEINVVTLVAAAAVFLWTALQRRHSFFTPYTPVALLADFLLNVCAILFAITLYSSTPLVLSIFLITPGAVLTFLKTGRQSTTSASDAPAKVNPRSVNGAAASTSNAPPILPIRPFLTHYRGSMLIVTCLAILAVDFPIFPRRYAKVEIWGTSLMDLGVGSFVFSAGVVSARAVVRARTGVQALPSPNTKFVSRFIQALRHSVPLFILGFIRLYSVKGLDYAEHVTEYGVHWNFFFTLALLPPFVEISDSVTRRMFKSYETFALTLAVVYELILNNTDLLSYILISPRGPDLLSKNREGVFSFAGYLAIFLAGRGTGMLAVQFNEPVPKISKQSSPRELTRRERRSVLNGLLIKSLIYVFLYWLTTSLYTFNLTVSRRLANLPYMLWVVAFNNAQMFLFGLVEDCGPSFSYQAEDKDRVRSATSRILAVFNKNGLVIFLVANLLTGLVNLSFNTLDMRPLSAMGLLMGYAVLVTGVALGLDKSGVKIKL
>XP_018689554_Fonsecaea_erecta
MAASAAASYKARKEAFVSNLYGSSLTEINLVTLVAAAAVFLWTALQRRYSFFTPYSPVALVADFLLNVCAILFAITLYSSAPLALNLFLITPAVLLLFLQSGGQSASFSDGPANPSSRTAKKPAKLNPVAVNGTAASTSNAPLALPVRPFLTHYRGSMLVVTCLAILAVDFPIFPRRYAKVETWGTSLMDLGVGSFVFSAGVVSARAVVRASSNVYAVSSSTTNFANRFIQACRRSIPLLALGLIRLYSVKGLDYAEHVTEYGVHWNFFFTLALLPPFTEISDSLTRRAFKSYEAFALTIAVIYELVLNNTDLLSYILISPRGPGLLSKNREGVFSFTGYLAIFLAGRGAGLLLVCFNQPAPGVAKQLSPVEVTRRERQLVLRSLFIKSLIYASLYWLTTSLYTFNLTVSRRLANLPYVLWVLAFNNAQILLVGVVEACGPSFSYEAEDKDRVRSATSRILAAYNSNGLAVFLIANLLTGLVNLNFNTLDMPPLAAMGLLMGYAVVVTGVAMGLNKSGVKIKV
>XP_022513918_Fonsecaea_monophora
MDVDTADQPDKAPQACVSCRKQKRKCDKLLPSCSLCTRMSRPCDYSETAPIPTSEDFAMMRQKIADLEARLEGRRSEGWHGPMRSFSRSPGTGSEAGFATDSNVTFPPAFFLDAEVYAEAQMTIPRPNIAVPPEVAATVGVSILDIQDIVDRYFANIHTWLPFISKKRMQLTLSNPALELTLDLALLLLSMKLVLQVPQGDSQSIRSPLYNLTKSYATMVESSGLMSLQLLQANILIATYELGHAVYPAAYLSTGHCARLGHALGLNDRKRAPQMLKKKSGSWAELEEFKRTWWATMLLDRYVQLYPYTDLKLTFGGDDDLWDEGHITTSEPLYVTSPTNVKAGAFTRTCQATHLMGRLVRLLNDKMLDAPMRFSEAIQLHRTLQALANLLPNDVHHVPERYGTPLALCYSSLMHLCDPFACTESNHGFHTVEETEMQTIAIAGLKSVASDVLRFSQLWHMGMLSNPAAASPLLGVREMGDAYHVLRKVLETMSSRWAVAQQYLILLDLSKEHLLAAMATTAAASYKARKEAFVSNLYGSSLTEINLVTLVAAAAVFLWTALQKNYSFFTPSSPVALLADFLLNVCAILFAITLYSSAPLALNVFLITPAVLLVFLKTGAQSTTSSDGSANSSARKPRKPANVDPSVVSGSETSNSNASLTLPVRPFLTHYRGSMLVVTCLAILAVDFPIFPRRYAKVETWGTSLMDLGVGSFVFSAGVVSARAVVRVRFSDQASPQTTSSNFGSRFIKAFRHSIPLLILGFIRLYSVKGLDYAEHVTEYGVHWNFFFTLALLPPSVEISDSLSRAFKSYEVFALTLAVVYELVLDNTDLLSYILISPRGPGLLSKNREGVFSFTGYLAIFLAGRGTGILLVRFNEPVPKVTKQSSPSDVTRRERKLVLRGLFVMSLVYGFLYWATTSIHMFSLTVSRRLANLPYVLWVVAFNNAQLFLFGLVEDFGPIFSYNPEDKDRVRSATSRILAVYNNNGLVVFLIANLLTGLVNLTFNTLDMPPLEAMGLLIVYAVMVTGVALGLDKSGVKIKL
>XP_016636335_Fonsecaea_multimorphosa
MATAAAASASYKARKEAFVSNLYGSSLTEINLVTLVAAAAVFLWTALQRKYSFFTPYSPLAILADFLLNVCAILFAITLYSSAPLALNIFLITPAVVLVFLQTGQGQSTTTTTSSSSDGPATNLSSAARTAKKPAKVNPAVAVNGTPSDAPPPALPVRPFLTHYRGSMLVVTCLAILAVDFPIFPRRYAKVETWGTSLMDLGVGSFVFSAGVVSARAVVRAGPSNLSSPSATTNNFANRFIQAVRHSIPLLVLGLIRLYSVKGLDYAEHVTEYGVHWNFFFTLALLPPFVEISDSLTRRAFKSYETLALTLAVIYELVLNNTSLLSYILISPRGPSLLSKNREGVFSFTGYLAIFLAGRGAGLGVVRFNEPVPKLSKQSPSSREVTARERQVVLRALLIQSLIYTSLYWLSTSLYTFNLTVSRRLANLPYVLWVVAFNNAQLFLFGVVEASGPPFSYSTEPEAHPHSKPASMATSRILGVYNNNGLVVFLVANLLTGLVNLSLNTLDMPPLQAMGLLVGYAVLVTATALGLSKSGVKIKL
>XP_022504867_Fonsecaea_nubica
MATTAAASYKARKEAFVSNLYGSSLTEINLVTLVAAAAVFLWTTLQKNYSLFTPSSPVALLADFLLNVCAILFAITLYSSAPLALNVFLITPAVLLVFLKTGQSTTSSDGSANSSARKPRKPANVDPSVVSGRDTSTSNASLTLPVRPFLTHYRGSMLVVTCLAILAVDFPIFPRRYAKVETWGTSLMDLGVGSFVFSAGVVSARAVVRVRFSDPASPQTTSNFGSRFIKAFRHSIPLLILGFIRLYSVKGLDYAEHVTEYGVHWNFFFTMALLPPFVEISDSLIRAFKSYEVFALTLAVVYELVLDNTDLLSYILISPRGPGLLSKNREGVFSFTGYLAIFLAGRGTGILLVRFNEPVSKVTKQSSPSEVTRRERKSVLRGLFVMSLVYGFLYWATTSIYMFNLTVSRRLANLPYVLWVVAFNNAQLFLFGMVEDLGPIFSYNPEDKDRVRSATSRILAVYNNSGLVVFLIANLLTGLVNLTFNTLDMPPLEAMGLLIVYAVMVTGVALGLDKSGVKIKL
>XP_013285267_Fonsecaea_pedrosoi
MATTAAASYKARKEAFVSNLYGSSLTEINLVTLVAAAAVFLWTALQKNYSFFTPSSPVALLADFLLNVCAILFAITLYSSAPLALNVFLITPAVLLAFLKTGGQSTTSSDGSANSSARKPRKPANVDPSVVSGSETSTSNASLILPVRPFLTHYRGSMLVVTCLAILAVDFPIFPRRYAKVETWGTSLMDLGVGSFVFSAGVVSARAVVRVRFSDQASPQTTSSNFGSRFIKAFRHSIPLLILGFIRLYSVKGLDYAEHVTEYGVHWNFFFTLALLPPFVEISDSLSRAFKSYEVFALTLAVVYELVLDNTDLLSYILISPRGPGLLSKNREGVFSFTGYLAIFLAGRGTGILLVRFNEPVSKVTKQSSPSEVTRRERKSVLRGLFVMSLVYGFLYWATTSIYMFNLTVSRRLANLPYVLWVVAFNNAQLFLFGLVEDFGPIFSYNPEDKDRVRSATSRILAVYNNNGLVVFLIANLLTGLVNLTFNTLDMPPLEAMGLLIAYAVMVTGVALGLDKSGVKIKL
>XP_007754786_Cladophialophora_yegresii
MSKDHAAQYKIRKEAFVSNLSGSSLTEINLVTLVAASAVFLWTALQARHSLFTPYTPVALVADFLLNVCAILFAITLYSSSPLALTIFLITPGVVLLLLAKPPDGRAWKSKKPTGAQPGPRSAARVAIAAPTQPGSKRPALVVRPFLTHYRGSMLVVTCLAILAVDFPIFPRRYAKVETWGTSLMDLGVGSFVFSAGVVSARAVVRAESDDHHASHPQSQSPSQSGHARKNNNNFAARFVKALRHSVPLFILGLIRLYSVKGLDYAEHVSEYGVHWNFFFTLALLPPFVEISDTATRRVFKSSEVFALVLTTMYELVLDNTRLLSYILISPRGPDLLSKNREGVFSFAGYLAIFLCGRGVGVPLVRLNLQRIQKEQQQQHQHRSEMEIGAESTRRERISVLRDLILRAVAYAALYALSTNLYTFNLSVSRRLANLPYVLWVVAFNTAQLSLFGLVEAVGPAFSYTPPTLPDEDARQQDKKAAESENDGQRQDESAAARTPTPTQKAATSTILRAFNSNGLVTFLVANLLTGLVNLTFNTLDMPPARAMVLLIGYAVAVTGVALGLDMSGVKIKL
>XP_016239431_Exophiala_spinifera
MNPSEAISYKARKEAFVSNLSGSSLTDINLVALVSSAAVLLWTALQKRQSFFTPYTPVSLVADFLLNVCAILFAVTLYSATPIVLSIFLITPALLLLFLTSAPSNLDSSSSLSSKKSNATKIASKSTNINISTDANPSPSTAKTLPVRPFLTHYRGSMLVVTCVSILAVDFPIFPRRFAKVETWGTSLMDLGVGLFVFSAGVVSARAIVKPSSSSSSFVSRFLISLRHALPLFILGIIRLLSVKNLDYAEHVTEYGVHWNFFFTLCLLPPFVEISDSLTRHVVRSYDLLAVLISVTYEFVLNSHPTLLRYILISERGPSWLSKNREGVFSFIGYLAIFLAGRGTGRQIVTFNTPPTSSGSSARAKPKSSQLMMMMTTTSVDDVRNERRVVLRTLAVRTLIYSALFIFTTNIYGGNLTVSRRLANLPYVLLVAAFNNGQLFLFGVVEDLGPEFIYANAAAADEDSSRGSSSRQRQSKAGGGEGGKARGVSFATSRILRVFNTNGLVIFLVANLLTGLVNLTVNTLDMAALPAMAVLILYAAVVTGVALGLDHAGIKIKI
>XP_016260692_Exophiala_oligosperma
MLVVTCLSILAVDFPIFPRRFAKVETWGTSLMDLGVGLFVFSAGVVSARSVVKRKSGTLTTTSSSSFTSRFLVSLRHAFPLFVLGVVRLLSVKNLDYAEHVTEYGVHWNFFFTLCLLPPFVEISDTLFMGRHHAVVVPLYGYDVLAVAISFTYEIILNSHPTLLRYILISERGPGWLSKNREGVFSFVGYLAIFLAGRGTGGQVVTFNLPSSSSSSSSSSSTASTKTKSRPIPPPIETRRERLLLLRTLFIRTMIYSSLFIFTTDHHWYGGNLTVSRRLANLPYVLWVAAFNNAQLFLFGVVEHLGPDFSYSTNVDTNTTNNNDNNNSDGDSKQKVIATTGSTSRILGAFNNNGLAIFLIANLLTGLVNLTLNTLDMAPLSAMAILVSYAAVVTAVALGLDRSGIKIKL
>XP_013315785_Exophiala_xenobiotica
MTPQEAASYKSRKEAFVSNLSGSSLSEINLVTLVASAAVLLWTVLQKRQSFFTPYTPISLLADFLLNVCGILFAITLYSSAPLVLSIFLITPSLLLLFLTSAPSNSSSPAPSSNPPKKAKAASPSSINNAASTASTSSASPSLPVRPFLTHYRGSMMIATCLSILAVDFRIFPRRFAKVETWGTSLMDLGVGSFVFSAGVVSARALVKSSSSSSSAVPSHYASPNFTNRFLISIRHSLPLLLLGLIRLYSVKNLDYAEHVTEYGVHWNFFFTLALLPPFVEISDTITRHLHFLSYDLLAVLLSIIYEIALNEPQLDLLRYILISPRGPDWLSKNREGVFSFIGYLAIFLAGRGTGTRIIRFNSPSPSPSLSRSATTRNKNPQNDDDHAIANASLTRQERRLVLRTLLTRALIYSALFLLSTHVYAFNLNPSRRLANLPYVLWISAFNNAQLLLFGLVEECGPVFSYEPQDRDKVRFATSRILRVFNSNGLAIFLVANLLTGLVNLTLNTLDTSALGAMVVLIAYAAVLTGFALGLDHNGVRIKI
>XP_007726156_Capronia_coronata
MTPDLAASYKARKEAFVSNLSGSSLTEINLVTLVAGSAVLLWIALQKKQSFFTPYTPIAAVADFLLNVCAILFAITIYSSAPLLLSVFLVTPATILLCLNGAERLSKRSTTSSAASRSNNLDMPNLLPVRPFLTHYRGSMLVVTCLAILAVDFPVFPRRFAKVETWGTSLMDLGVGSFVFSAGVVSARAVVKGEEQKKKKSSQTDNDNNNSTSSSFPSTFINTIRHSLPLFLLGFIRLWSVKGLDYAEHVTEYGVHWNFFFTLALLPPFVELADALTRLVFHGYRYDTLAVVLALAYELVLNNTDLLRYIVAAPRGPDLLSMNREGVFSFAGYLAIFLAGRGTGMRVVRFPSTSTSSTSSPTTTDQTSLERRLILRDLLIQSAIYTTLYVLSTDYHVFNLRVSRRLANLPYVLWVAAFNNAQIFLFGLIESYGPAFSYFSEDTTTATTSVRNATSPILRAFNSNGLVVFLLANLLTGLVNMTVNTLDMAALHAVAVLLVYAALVTGVAVVLDMAGIKIRI
>XP_007732587_Capronia_epimyces
MAVALDLTASYKARKEAFVSNLSGSSLTEINLVTLVAGSAVLLWSALQKKESFFTPYTPVAALADFLLNVCAILFAITLYSAAPLALNIFLAIPAVLVLCLNTSSSSPLSSSSSSTGSAAKSKAKAKSKSKSSPAKADSPAQHGDVDGPRLPLRPFLTHYRGSMLVVTCLAILAVDFPLFPRRFAKVETWGTSLMDLGVGSFVFSAGVVSARALVKVKPTANPEQGRPGSTSTSTDNTTTATTTTPNFSSRFGQAVRHSIPLLVLGFVRLWSVKGLDYAEHVTEYGVHWNFFFTLALLPPFVEMSDMITRRVFKQYRHDALAVALAVIYELVLDKTDLLRYIVAAPRGPDLLSMNREGVFSFTGYLAIFLAGRATGMRVVRFRSPTREASPGSGSSSGVSDTLNANPVQTTRRERGLVLRDLLIQSIIYAALYWLSTSFYGLGLSVSRRLANLPYVLWVAGFNNAQILLFGLIEAAGPAFSYEPEDAGLVRAATSRILRAFNTNGLVVFLLANLLTGLVNLTVNTLDMTNLLAIAVLLAYAAAVTAVALVLDATGVKIRI
>XP_009156874_Exophiala_dermatitidis
MADSSAIYKARKEAFVSNLSGSSLTEINLVTLVAGSAVLLWTALQKTQSFFTPYTPIAAAADFLLNVCAILFAITIYASAPLVLNIFLISPAIVVILFNRATTPKPKPKSKARSKATSTSKSQPKPELNSSASASRSSNVTVDSSRSRRSVSLPVRPFLTHYRGSMLVVTCLAILAVDFPIFPRRFAKVETWGTSLMDLGVGSFVFSAGVVSARALVKAEEQSSQSSTPDAAFISRLSKSIRHSLPLFLLGLLRLWSVKGLDYAEHVTEYGVHWNFFFTLCFLAPFVEIFDLVARKLPVFGGGQGQYRYDSLAVLLAVVYEVLLDKTELLKYIISAPRGPDFLSMNREGVFSFVGYLAIFLCGRGTGMRVVRFRGEEAAAALADADGAAGAGAAGPSGGGGGGGGGGGHDGKNAKHEQVTDQVQLTRLERRVVLKDLLVQSVIYSALYYLSTDFLFFNLNVSRRLANLPYVLWVAAFNNAQIFGFGLIEACGVEFGYGGGGGGGPTTGLHRGGRAAGQDVVRGGKEEETEEGEGDDVQDQTTSRILRAFNNNGLLVFLVANLLTGLVNLTLNTLDTPPTHAMAVMLAYAGAVTAVAMGLEVSGVKIRV
>XP_013258879_Exophiala_aquamarina
MASASYKARKEAFVSNLFGSSLTDINLVTLVAASAVLLWTALQRRRSLFTPYTPVAAAADFLLNVSAILFAITLYSSAPLVLNISLITPAVLLLLLSSSPENQGSAAKSKQQKKPSKSRSPQANAKAAAAAAAASKPARLPVRPFVTHYRGSMMVVTCLAILAVDFPIFPRRFAKVETWGTSLMDLGVGSFVFSAGVVSARGLVKSEQVASNGGKSIQSTFITRFAQAARHSIPLLVLGFIRLWSVKGLDYAEHVSEYGVHWNFFFTLGFLPPFAELSDTITRKLVKRYEILAFLLAAVYEITLNSTELLRYILVSPRGPDLLSKNREGVFSFIGYLSIFLAGRGTGVFVMQYQELTDGNPKTNKPLHYDTDPTTSTNRERNLVLKKLLIQSAIHGTLFLLSTSVYTCNLNVSRRLANLPYVLWIVAFNNAQILLFGLVESLGPRFSYHASDSHKVQDATSLLLRVYNSNGLAVFLVANLLTGLVNLTVNTLDMRNLAAIGVLFAYAAAVTVFAITLDFSGVKIKL
>XP_016227398_Exophiala_mesophila
MAADPAAAYKARKEAFVSNLTGSSLTDISLVTSVATLAILLWSALQKRQALFTPYTTIAGLADFLLNVGAVLFSFTVYSSAPLALALSLLCPAILMLLLSSQPNTASSKSKNDKKSTAVAATATGKDDSSSPSSSSISTQMPVRPFLTHYRGSMMISTCLAILAVDFPVFPRRFAKVETWGTSLMDLGVGSFVFSAGVVSARAVVKARRRTTTTTIGTVEKLTPGPGFIIRLIHAARHSIPLLILGFIRLWSVKGLDYAEHVTEYGVHWNFFFTLALLPPFVELVDPMARRLSQNYSYDILAVALALAYEIALNNTDLLRYILISPRGPDLLSKNREGVFSLIGYLAIFLAGRGTGVSIVQYQRTSSSSSSSHQSKTRDPVSATAAERRIVLKTLAIRSAIYILLFIVSTHVVLFNLNVSRRLANLSYVLWVASFNATQLLLCGAIESLGPAFSYEFESETAPSDSTLGASSHASAANATSRILRAFNSNGLAIFLVANLLTGLVNLTCNTLDMSVLSAMAVLSLYAAAVAAVAFGLDASGVKIRL
>XP_013275057_Rhinocladiella_mackenziei
MSLSSEQAPSAAAAYKARKEAFVSHLSGSSLIEINLVTLVAGASVLLWTALQKRQSFFTPYTLIAGIADFLLNICAILFAITIYSSAPLVLSIFLTTPALFLLFLNTGHHAPSIPSNNGSATKSKQQQQHQQRTKKLTPSSNNDPPHLPVRPFLTHYRGSMLIATCLAILAVDFPIFPRRFAKVETWGTSLMDLGVGSFVFSAGVVSARTLVKSSTTRSSSFTARFLQVLRHSTPLFILGFIRLWSVKGLDYAEHVTEYGVHWNFFFTLALLPPFVELSDLITHHIFKSYDILALVLALAYELLLTHTTLLEYILISPRGPDLLSMNREGIFSFIGYLAIYLAGRGTGGRIVRFNEPVSDPVFFFKKKTASKHKIWDANNSLSLTRRERQLILLSLLTHSLLYSGLYWLSTSLYMFNLNVSRRLANLPYVLWIVAFNNAQLLLFGLIEDCGPSFSYEKSDTRKDMVRHATSRVLRTFNTNGLIIFLVANLLTGLVNLTVNTLDMSPIDAMGILMLYALVLTGLALGLDYTGVKIKV
>XP_018001103_Phialophora_attinorum
MAGPGEAAARLAGDYKARKEAFVSNLSGSSITEINIVTSVVPAAILLWTALQRSQSFFTPYSPLAFAVDFLLNVCAVLFAFTIYSSAPLALSVFLVAPAVLLLTLQSPKEAAPNGTAKKGKSEGADTQSFKSKLVPRPFLTHYRGTMMIMTVVAILAVDFPIFPRRFAKVETWGTSLMDIGVGSFVFAAGVVSARELYKSSDAAKPSLAMRLVQSLRHSVPLLLLGIIRLISVKGVDYAEHVTEYGVHWNFFFTLGCLPPFVVLADAVAFLHSKFPPATYALVAFAISAVYELLLNETRLLAFILTAPRVDLLSQNREGIFSFIGYLAIYLNGRSTGADILPYRIPPKAREMLKRGAPQVCVERSHIFFSLAFLTGINIVVYLLATSYYGFNIRPSRRLANLPYVYWIGAFNTFQIGVFAFIESLGPAFSYREGPEDRQSLKKATSKVLAVFNSNGLVVFLVANLLTGVVNLSVNTLDMGSLPAMAVLITYAAAVTGVAMTMDHTGIKIRL
>NP_594671_Schizosaccharomyces_pombe
MSYKLEKEAFVSNLTGSSSIETCGLLLIGIACNVLWVNMTARNILPKGNLGFLVEFFIFCLIPLFVIYVSSKVGVFTLCIASFLPSFVLHVISPINWDVLRRKPGCCLTKKNENTFDRRIAGVTFYRSQMMLVTVTCILAVDFTLFPRRYAKVETWGTSLMDLGVGSFMFSSGTVAGRKNDIKKPNAFKNVLWNSFILLILGFARMFLTKSINYQEHVSEYGMHWNFFFTLGFMALGVFFFRRSLKKVSYFNLATFITLLHHCLLVLTPFQKWALSAPRTNILAQNREGIASLPGYIAIYFYGMYTGSVVLADRPLMYTRAESWKRFQRLLFPLCILLVLYLVSNFLSVGVSRRLANTPYVANVAFINMFFLTIYILIDAYLFPSSVPYGSRVPKLLEDANNNGLLVFLIANVLTGVVNLSFDTLHSSNAKGLTIMTMYLFIICYMAHWLAQHGIRFRL
```
