## Supplementary material for "Coding Sequence Insertions in Fungal Genomes are Intrinsically Disordered and can Impart Functionally-Important Properties on the Host Protein": fasta protein sequences: XP_712818.1_blasthits_fa.txt

```
>XP_712818_Candida_albicans
MASVPPLFKVPNTKRTSNNKVLPNLSIPPTSNNKNGNPNTKPSLSLNQNIINHDSQQHENLNPLSYQPHQLQHQQYQNPQGLKLSTSPSSVSSSKSTKRKPPPIDTKVISHSPDMMDVDQQGSADESVNVDENEYSVKHHLEQLTPYDWHLIANANKIVEISSLGEGNGGAVTKCYIPQLPNKQIFALKLVMCDPNPDLQKQIFRELEVAKKCQHPNIVKYYGTFLLEKQSMIGIAMEFMDGQSLDSIYKEVLKRDKTNRINEKVLGKIANSILSGLDYLHSKNIIHRDIKPSNILLDTKGNVKLCDFGVSGEAVNSFASTFVGTQYYMAPERITGGNYSITSDIWSLGMSLLEVANGCFPIIQSLGPIEVVEIISRSNLELKDCEEDNIFWTREFKQFIAKCLTKDYLRRPKPSDLLAHDEWCLIQSKEKVKMDKFVKVVWELNE
>XP_002418501_Candida_dubliniensis
MTSIPPLFKVPNTKRTSNNRVLPNLSIPPTTNNKNGNPNTKPGLSVNQNIINHDLQHENLNPLSYQPQQNQHQQYQNPEGLKLSVSPSSASSSKSTKRKPPPIDTKVSDHSSDTMDAGQQGSTDEPEKVDENAYTVKHHLEQLTPYDWHLIANADKIVEVSSLGEGNGGAVTKCYIPQLPNKQIFALKLVMCDPNPDLQKQIFRELEVAKKCQHPNIVKYYGTFLLEKQSMMGIAMEYMDGQSLDSIYKEVLKRDKTNRINEKVLGKIANSILSGLDYLHSKNIIHRDIKPSNILLDTKGNVKLCDFGVSGEAVNSFASTFVGTQYYMAPERITGGNYSITSDIWSLGMTLLEVANGSFPIISSLGPIEVVEIISRSNLELKDCEEDNIFWTREFKQFIAKCLTKDYRRRPRPSDFLAHDEWCLIQSKEKVKMDKFVKVVWELNE
>XP_002547224_Candida_tropicalis
MENNDSMNMDIDEELTTSMNNNNNTQQQVDSVEEVDSFSTKHHLEQLTPYDWHLLANSNKIVEISKLGEGNGGSVSKCYLPDLLPNKQIFALKLIITDSNPDIQKQIFRELEVSRKCQHPNIVKYYGTFLLEKQSMIGISMEYMDGKSLDSIYKEVLKRDKTNRINEKVLGKIANSILNGLDYLHSKNIIHRDIKPSNILLDTKGNVKLCDFGVSGEAVNSFASTFVGTQYYMAPERITGGNYSISSDIWSLGMSLLEVANGDFPIVSSLGPIEVVEMISRSHLELKDFEEDNIYWSNEFKAFISKCLIKDYRRRPKPGDLLASDEWCLIQSKEKVRMDKFVKVVWELNE
>XP_003866702_Candida_orthopsilosis
MSDVPLFKVPNTRRQNNRVLPTLAIPSTQNNTKPNLQLDAELSQDVVEGRFGQLNIGDSQPNSQSQLPPQLKKPPTVMTNLNFTPSSSNSSPTPNTAHSSLSSSSPRLKRKPPPISKDPPQNEVEEKIRLRQASSDSQESQPCEQSKVKPDEVLQNKHYIEQLTSHDWHICANNNLIEEVGKLGEGNGGSVTKCRIRKLQKTQVFALKMIIADSNPDVQKQIFRELDVAKKCQHPNIVNYYGTFLLEKQSMIGIAMEYMDGHSLDAIYKEVAKRDKTNRISEKVLGKIANSILSGLDYLHSKNIIHRDIKPSNVLLDSKGNVKLCDFGVSGEAVNSFASTFVGTQYYMAPERIMGKNYSISSDIWSLGMSMLEVANGKFPIDVSLGPIEVVEMVSRSELSLKDSVADCIFWSPEFKRFIARCLIKEPLKRPIPRQLLAHDEWCLAQSREKVKMDKFVTVVWKLNE
>XP_001528493_Lodderomyces_elongisporus
MSGIPLFNVPNTKRAFNSPALPSLSIPESHNNTKPPRLLLNTNNTKTNSDCYKSINNNLNNLNNNLNNNNNDAFESHFAQALNLNQVEHRDDFTAPKNVDNQTTFPAVPPQRPQIVNVNSTSSSSSMSSTTPVTAQSIASSSSSTKLKRKPPPRSTTDHSQQIGNEGHDGKLKAKEQRNKEEEAEDREEEEEEEEEKDDDNDDDDDMKDEENCEKGQKGEDTAVRSKEQEVEISGNNTLETRPNYENIDNRARNPLPIANNIRKYMYLEDIKPYEWHYLANNNQIKKVGSLGEGNGGAVTKCYILQMPTRPLFALKLIITDPEPQIQKQIFRELEIARKYQHQNIVKYYGTFLQEKQSMIGITMEYMDGKSLDAIYKEVLKRDPTNRINEKVLGKIANSILNGLDYLHLKNIIHRDIKPSNVLLDTKGAVKLCDFGVSGEAVNSLASTFVGTQYYMAPERIMGKDYSISSDIWSLGMSMLEVANGKFPIDLSLGPIEVVEMVLRSELLLKDSEIDNIHWTFEFKRFISRCLIKDSKRRPIPREMLAHDEWCVSQLKEKVKMDKFVKVVWKLNE
>XP_007374889_Spathaspora_passalidarum
MSGIPLFNIPNTKRPANSKILPNLHIPLQEPAPTNVNQYNSHHIHQSVHTQYHSQQPQLHLQPIPSHYSNSSSSLSSNTPTNSQSSVTSLRRKPPPPIDTNGNADKNAMVIDQQEGDLGQHDGNQEEDTLLQKHHLEQLTPYDWHLFANANQIIEINKLGEGNGGSVTKCRINQIPNQIFALKLIITDPNPDIQKQIYRELEIARKCQHPNIVTYYGTFILEKQSMIGITMEYMDGQSLDSIYKEVLKRDCTNRINEKVLRKIANGVLSGLDYLHSKSIIHRDIKPSNILLDTQGNVKLCDFGVSGIAVNSLASTFVGTQYYMAPERITGGSYSITSDIWSLGMSLLEVANGKFPIDLELYGPIEVVDMISKSELELHDSPDENIYWTQEFKLFIAKCLIKDPAKRPIPRQLLRDDEWCLAQQKEMVKMDKFVKVVWQLNH
>XP_043049233_Scheffersomyces_spartinae
MDKHKRYNQEYVQTISNDNDRNNSNNSNNSQDEGLPSFSVPSLSINVATSQSPVLIPTPLTTPIIFPSSDKKKPRRKPPPIDFTSVVGSALYNEADHHSTVRPPVKPLSKASTSSSLNTSMSGSTGGLLDVSVLEHSLPNLSPILSPYCEIMRPVTTNESKSNMTSLPDSIEDHHSDATNTERRNSSNEGLLSRMEVFDTLTSDDWHYIANSNKIIELSKLGEGNGGSVSKCKLSQGSKIFALKLINPDPNPDTQKQITRELQYNQKFKSPYIVKYYGTFIIERQSMIGIAMEFMGGRSLDAIYKKIAEMDPNNRLNEKVLGKIAESILKGLQYLHQQKVIHRDIKPQNVLVSSDGCIKICDFGVSGEAVNSLATTFVGTQYYMAPERIEGKPYTLACDVWSLGLTLLEVASCKFPFGSSGSTNSSGSISHPLGPIELLSLILEAEPKLEDEPEKDIFWSEAFKNFILFCLKKLPSERPSPSQMLTHPWCVHQMSIKVKMKKFINRIWNDLDD
>XP_001384034_Scheffersomyces_stipitis
MSNPGPPLFNVPNTKRTGTKLPTLLIPSSRKPPPIDFSKVSGSYSYTPETVSPLPNTSVDPATKKIEELTPDDWRYLANNKKIVEISKLGEGNGGSVSKCRLKGNSKVFALKLINADPNPDVQKQIIRELQYNRLCNCPYIVQYYGTFMVEAQSMIGIAMEYMGGKSLDSIYKRVIELDPTNRINEKVMGKISESILRGLNYLHQNRIIHRDIKPSNILLDSQGNIKLCDFGVSGEVVNSLATTFVGTQYYMAPERIRGQPYSVTSDVWSLGLTLLEVATGKIPFDNGSDLATLGPIELLTLILEYEPKLQDLPEDDIYWSESFKNFISYCLKKNSNERPSPRQLLNHPWSVGQSTIKVRMDKFVRKLWGDPEEE
>XP_020061760_Suhomyces_tanzawaensis
MSTGPPLFNVPNTKRSNPNKLPNLSIPVPPVDTNHNPHPQPRKLPPIDFLKVNGSYSFTPDTISPSAAGQVRPSPDGYGGLTPELKTPNMLLNPSDASLNKDIADLTPEDWNVIANTNQIMELSKLGEGNGGSVSKCVLKSNPKSKVFALKLINTDPNPNIQKQIIRELQYNRSCDSPNIVKYYGTFMVEKQSMIGIAMEYMGGRSLDAIYKRVIEIDPTNRINEKVLGKMALSVLNGLNYLHQQRIIHRDIKPSNILLDSQGNVKLCDFGVSGEVVNSLATTFVGTQYYMAPERIMGKPYTVTCDIWSLGLTMLEVATCKFPFQGTGSGGSDDLANLGPIELLSLILEYEPKLQDIPQEEIYWSDSFKNFISYCLKKNSDERPSPRQMLGHPWCVGQQSVQVRMDKFVKRLWGDLE
>XP_020079227_Hyphopichia_burtonii
MSSPLFNIPQNKNSNYNKFPNLSIPSPISINNNNLNLNNNNSNNVHIPNYQPPLPNKNVSGGPRRKPPPIDFLRIDGSHSFTPSTNSPQPSMNDVYTTNTPILNFSNDSNDKSLHEKDIDELNPDDWNLLANTNQIIELNKLGEGNGGSVSKCKLSHGSKIFALKLINADPNPDIQKQIIRELQYNRSCTSSNIVKYYGTFMVEKQSMIGIAMEFMAGKSLDAIYKKAIQLDPTNRINEKVLGKIAESVLNGLNYLHQQRIIHRDIKPSNILLDTKGNVKLCDFGVSREVVNSLATTFVGTQYYMAPERIMGKPYTITCDVWSLGLTLLEVASAKFPFEMDGGNDMFGAIELLSLILEYEPKLEDIPDEGIHWSDSFKNFIQYCLKKNSDERPSPRQMLQHPWCIGQRDVKVRMDKFVKRLWGDLE
>XP_015469352_Debaryomyces_fabryi
MSNQGTIYSIPNNKKPNNNKLPNLLIPSPVSINKSDQTNKQPRRKPPPIDFLRIQGAYSNTPDTISPNPSSGTHSGIQSAASDLLENLKAQNIECSNQDNEQSKNNDENIQKRVEDLTPEDWNRLANDSQIIELNKLGEGNGGSVSKCTLVNGSQVFALKLINADPNPNIQKQIIRELQYNRVCDSPNIVKYYGTFMVEKQLMIGISMEYMGGRSLDAIYKRVIELDPTNRINEKVLGKVAESILTGLNYLHQQRIIHRDIKPSNILLDSEGNIKLCDFGVSGEVVNSLATTFVGTQYYMAPERIMGKPYTVSCDIWSLGLTLLEVATCKFPFITDDSMLGPIELLSLILEYEPKLNDIPEQGIYWSDSFKNFIGYCLKKNSEERPSPRQMLSHPWCISQLKIKVRMDKFVKKLWGQLE
>XP_458381_Debaryomyces_hansenii
MSNQGTIYSIPNSKKPTNNKLPNLLIPSPVSINKSDQTYKQPRRKPPPIDFSRIHGAYSNTPDTISPNPSSGTHSGIQSATSDISENLRAHNIGNNTKQNNEQCKNNEQSKNNNDEIQKRVEDLSPDDWNRLANDNQIIELNKLGEGNGGSVSKCTLVNGSQIFALKLINADPNPNIQKQIIRELQYNRVCDSPNIVKYYGTFMVEKQSMIGISMEYMGGRSLDAIYKRVIELDPTNRINEKVLGKVAESILTGLNYLHQQRIIHRDIKPSNILLDSEGNIKLCDFGVSGEVVNSLATTFVGTQYYMAPERIMGKPYTVSCDIWSLGLTLLEVAICKFPFITDDTMVGPIELLSLILEYEPKLNDIPEQGIFWSDSFKNFIGYCLKKNSEERPSPRQMLSHPWCVSQSKIKVRMDKFVKKLWGQLD
>XP_006689328_Yamadazyma_tenuis
MSNSGPIFNIPTRGTKPSTKLPSLTISSEPASGGDAAVDVNGGEDHKKPRRKPPPIDFSRINGSHSFKDMSPAPSHDSGDVDTSDGSTSTSAKAYGTTEGSSTSRSLNQSSSSVSTPANLIPGPEKDLSELMPDDWQILANSDQIVELNKLGEGNGGSVSKCRLRNGNKIFAMKLINTDSNPDIQKQIVRELQYNRLVSSENIVKYYGTFLIENQSMIGITMEYMGGKSLDAIYKRVIEIDPSNRVNEKVMGKIAESILKGLNYLHQQKIIHRDIKPSNILLDFQGNIKLCDFGVSGEVVNSLATTFVGTQYYMAPERIMGKPYTVNCDIWSLGLTLLEVSTGKFPFTNVDSLNTNLGPIELLQLILEYEPKLEDIPQENIFWSDSFKNFIHYCLIKNTEERPSPRQMLQHPWIISQQTVKVRMDKFVQQLWNY
>XP_001487615_Meyerozyma_guilliermondii
MTDPLFKVPPTKRAGPVLAPLSTRTNNAPRRKPPPIDFLLVNGLHSFDTDGESGQKKETTPQMAQIHNETYAGDSTPASSKAETNQSPLLTGECSHLDDITPEQWNQLANNNRIVELTCLGEGNGGSVSKCRLAQGSPVFALKLIKVDTNPLIQKQILRELQYNRLCKSRNIVRYYGTFLIESQQMIGIAMEYMGGRSLDAIYKRVIELDPSNRINEKVLGKIGESVLNGLNYLHQQKIIHRDIKPLNILLDSQGNVKLCDFGVSGEVVDSLATTFVGTQYYMAPERIQGKPYTVTCDVWSLGLTMLEVASCKFPFTVDNPQLGPIELLQLILEYEPKLKDVPEDGIYWSEAFKSFISYCLKKEPTERPSPRQMLNHPWCVGQSNISVRMDGFIRRLWDIID
>XP_018712475_Metschnikowia_bicuspidata
MALEVSVLNAPVSLPYIPTSEPSPGRLRRKPVPLDFTKIDGLHSHVPEQGKPSLIVSSPGPAAQLDHVTPEEWNFLANSSQIEELSKLGEGNGGSVSKCVLKCGSPVFALKLINTDPNPDIQKQILRELQYNRLCHSPNIVKYYGTFMVEKQLMIGIAMEFMGGGTLDAIYKHVLELDPTNRVSEKVLGKVADSVLKGLDYLHLQKIIHRDIKPSNILFDTQGNVKICDFGVSGDVVNSLATTFVGTQYYMAPERIMGQPYTVSCDVWLLGVTLLEVAQGRFPFLAQNSNPLGPIELLLLILECEPKLEDNPAEQIHWLDSFRNFLGYCLKKVPEDRPGPRQILQHPWCIGQLRFNVNMAKFVRKVWGIQSG
>XP_002619915_Clavispora_lusitaniae
MSDPSPMFKAPIKRSYNPQSPSIPSPISLGHGQNDSSDTNLTSDSHNPAPETVVPLPFTVLPQKQRAPRRKPPPIDFTKIDGSTSYTPDSHPQPRSEVTNTSPESQQDSPAAATVSNTPLSGQSIDHLTPGDWNILANTDQIVELSKLGEGNGGCVSKCVLRSRSSVFALKLINADPDPNIQKQILRELQYNRLCNSPNIVKYYGTFIVQKSSMIGIAMEYMAGRSLDAIYKRVIELDPTNRINEKVLGKIAESVLRGLSYLHSQRIIHRDIKPSNILLDRQGNVKICDFGVSGEVDNSVATTFVGTQYYMAPERIMGKPYSVSCDVWSLGLTLLEVARGSFPYHLQMDSNPLGPIELLSLILEYQPRLEDIPEDGIFWSDSLKNFISYCLKKNAEERPSPQQMLQHPWCVGQRNIRVNMQKFVYRLWGDDLD
>XP_025339741_Candida_haemuloni
MSDRSPLFNIPVPNGSHRQPPQLSMPSPVSINPNEAPALPSGFQGSQGSQGPQGQASGEPPLPNIPTKKTGPRRKPPPIDFSKIDGSHSFSPQSDSPENHHAGLPPSLKANVNSTVRIGEAVKNHTNQQRVPPNHHQNNVQPQRPARSKNIDDLTPEDWNRLANTQQITELAKLGEGNGGSVSKCQLRSGSPIFALKLINADPNPDVQKQIIRELQYNRSCSSPNIVKYYGTFMVEEQSMIGIAMEYMGGRSLDAIYRRVIEIDSSNRINEKVLGKIADSVLGGLNYLHQQRIIHRDIKPSNILLDKHGNVKICDFGVSGEVVNSLANTFVGTQYYMAPERIMGKPYTVSCDVWSLGLTLLEVASGRFPYHIESESSLGPIELLSLILEYEPHLEDVADEDIFWSDSFKNFIDYCLRKDPEQRPSPSQMLKHPWVVGQSQIKVSMDRFVKRLWGDNLD
>XP_024714129_Candida_pseudohaemulonis
MNPKELPQGHQHGEAPLPNIPTKKLGPRRKPPPIDFSKIDGSHSFSPLSDSPDHHGLPSSITTNVNLTARISEAVKNHTNQQRIPQNQQPHGLQRPKSKNIDDLTPEDWNRLANTQQITELAKLGEGNGGSVSKCLLRGGSPLFALKLINADPNPDVQKQIIRELQYNRLCSSPNIVKYYGTFMVEEQLMIGIAMEYMGGRSLDAIYRRVIEIDLLNRINEKVLGKIAESVLSGLNYLHKQRIIHRDIKPLNILLDKHGNVKICDFGVSGEVVNSLANTFVGTQYYMAPERIMGKPYTVSCDVWSLGLTLLEVALGRFPYHIESESSLGPIELLSLILEYEPHLEDVVEEEIFWSDSFKNFIDYCLRKDPEQRPSPLQMLKHPWVVGQLQIKVNMDRFVKRLWGDELD
>XP_025334937_Candida_duobushaemulonis
MSNRSPLFNIPPSGSNGKQPPSLSIPSPVSMNPKELPQGHQHGEAPLPNIPTKKSGPRRKPPPIDFSKIDGSHSFSPSSDSPDHHGLPSSITTNVNSTARISEAVKNHTNQQRIPQNQQPHGLQRPKSKNIDDLTPEDWNRLANTQQITELAKLGEGNGGSVSKCSLRGGSPLFALKLINADPNPDVQKQIIRELQYNRSCSSPNIVKYYGTFMVEEQSMIGIAMEYMGGRSLDAIYRRVIEIDSSNRINEKVLGKIAESVLSGLNYLHKQRIIHRDIKPSNILLDKHGNVKICDFGVSGEVVNSLANTFVGTQYYMAPERIMGKPYTVSCDVWSLGLTLLEVASGRFPYHIESESSLGPIELLSLILEYEPHLEDVVEEEIFWSDSFKNFIDYCLRKDPEQRPSPSQMLKHPWVVGQSQIKVNMDRNFPHYQNQSNLSLRNMPVPFEGLLPYAIMTAFFGLAGHGVGFIRYWDNGWKNDRWDLDAWDEKMMSRDFLLTGTKRGQTSDAIAPEHFKTSHIIEQTYWTPYKDQFFTFRERMYRGYVSGSWDFS
>XP_028893273_Candida_auris
MPVSQKQPPQLSIPSPISITPNESVSTNTNNPAKLASANVPGEPALPIIPTQKSGPRRKPPPIDFSKIDGSHSFSPQSDSPDHLHQSGLPSNLKANVNSTARIGEAVKSHTNQQRVPHQQAHPQAQSQYQQYQQPQAQFNLHNSRPPHKRKSLDDLTPDDWNRLANTQQITELAKLGEGNGGSVSKCSLKNDSQVFALKLINADPNPDVQKQIIRELQYNRSCNSPNIVKYYGTFMVEEQSMIGIAMEYMGGRSLDAIYRRVIEIDSSNRINEKVMGKIAESVLSGLNYLHQQRIIHRDIKPSNILLDKYGNVKICDFGVSGEVVNSLANTFVGTQYYMAPERIMGKPYTVSCDVWSLGLTLLEVASGRFPYHIDSEMSLGPIELLSLILEYEPHLEDVEEEEIFWSDSFKNFIDYCLRKNPEQRPSPSQMLKHPWVVGQSQVKVSMDRFVKRLWGDNLD
>NP_015185_Saccharomyces_cerevisiae
MASMFRPPESNRSHQKTPKLTLPVNLVQNAKSTNDGQHLNRSPYSSVNESPYSNNSTSATSTTSSMASNSTLLYNRSSTTTIKNRPVPPPLPPLVLTQKKDGIEYRVAGDSQLSERFSNLHVDITYKELLSSAPISTKLSNIDTTFIKKDLDTPEGEDSYPSTLLSAYDFSSSGSNSAPLSANNIISCSNLIQGKDVDQLEEEAWRFGHLKDEITTLGILGEGAGGSVAKCRLKNGKKVFALKTINTMNTDPEYQKQIFRELQFNKSFKSDYIVQYYGMFTDEQSSSIYIAMEYMGGKSLEATYKNLLKRGGRISERVIGKIAESVLRGLSYLHERKVIHRDIKPQNILLNEKGEIKLCDFGVSGEAVNSLAMTFTGTSFYMAPERIQGQPYSVTCDVWSLGLTLLEVAGGRFPFESDKITQNVAPIELLTMILTFSPQLKDEPELDISWSKTFRSFIDYCLKKDARERPSPRQMLKHPWIVGQMKKKVNMERFVKKCWEKEKDGI
>XP_018218896_Saccharomyces_eubayanus
MASMFRPPASNRSHQKTPKLTLPATLVQNLKPAHEGQNPNRSPYSSVNESPYSNNPTSATSATSSMASNSTLLYSRSTTSTKSTLTMKNRPIPPPLPPLVLTQKEDGKEHIIADDFHISERFSSLHVDTTYQEPLLSGSSNKLADIDTSFFRRDLSTPGGDDSYPSTLLSAYDLSSSGSNATPISATNITSCSSLVQGKDVDQLEEEAWRFGHLKNEIITLGILGEGAGGSVAKCRLKNGKKTFALKTINTLNTDPEYQKQIFRELQFNKSFKSNYIVQYYGMFTDERNSSIYIAMEYMGGRSLEATYKNLLRRGGRISEKVMGKIAESVLRGLSYLHERKVIHRDIKPQNILLNEKGEIKLCDFGVSGEAVNSLAITFTGTSFYMAPERIQGQPYSVTCDVWSLGLTLLEVAGGKFPFESDKITQNVAPIELLTMILTFSPRLKDEPELGIIWSKTFKSFIEYCLKKDARERPSPRQMLKHPWIVGQMKKKVNMERFVKKCWESEEDE
>XP_033769356_Saccharomyces_paradoxus
MASLFRPPESAKGNPNSPRLKLPLLRNNQLNESNIYSTSNGSSTTACGHTPEPLTSSTSTLFSQTRLYPSDSSVTLNTMKKRPAPPSLPSLSTNPLYKNKTLPQLVPIADVPDSKQDLGLKQHVVAANELPGSYELTPSSMTSPFSHTNTSSPYLRNDLNNSVGSDFSNLISAYERSSSPIKSFCQLESPSESYIDLNSVRDVDQLDENGWKYANLKDRIETLGILGEGAGGSVSKCKLKNGSKIFALKVINTLNTDPEYQKQIFRELQFNRSFQSEYIVRYYGMFTDDENSSIYIAMEYMGGRSLDAIYKNLLKRGGRISEKVLGKIAEAVLRGLSYLHEKKVIHRDIKPQNILLNENGHVKLCDFGVSGEAVNSLATTFTGTSFYMAPERIQGQPYSVTSDVWSLGLTILEVANGKFPCSSEKMAANIAPFELLMWILTFTPELKDEPESNIIWSPSFKSFIEYCLKKDSRERPSPRQMINHPWIKGQMKKKVNMEKFVKKCWED
>XP_003674605_Naumovozyma_castellii
MASLFRPPEQTKRNVHQPKLRLPPLFNENINTNEIQLSTDGTNTPKSSSNLNLPMYSSMSSISPSPSIYGPKSSSSIKSMKRRPIPPPIPSVPILHGSSPRESPIRSPYRPPPTMTPTELSAAVKDLEIKDSTNTPTTLTTNNNQESIYKRKDLNQSVDSYYSTLLSVYDEQSHSNVTSPLKDEPLSLEGKDIDQLDCEMWEKADMKEKIVSLGVLGEGAGGSVEKCKLKHGKKVFALKIVNTLNTDPEFQKQIFRELQFNKSFKSDYIVRYYGMFNDVNSSSIYIAMEYMGGKSLEAVYKNLLSRGGRISEKVLGKISESVLRGLSYLHEQKVIHRDIKPQNILFNEKGQVKLCDFGVSGEAVNSLATTFTGTSFYMAPERIQGQPYSVTCDIWSLGLTILEVAQGRFPFGSDKITATIAPIELLVLILTFNPELKDEPELNITWSKAFKSFIHFCLKKDPHERPSPRQMIDHPWIQGQMKKKVNMENFIKKCWEVVGADEEHN
>XP_003670190_Naumovozyma_dairenensis
MASLFKPPETTRRNPKSPKLTLPPLLNHNNTTNSSSNSTNTLQLSLNMNETPKSSLLPIYSSASSISLSPSIDGPKSSTSISSNKRRPIPPPLPPSVQRVITPTTNANKTPLYRPPPEMTPTDISHALKELQITGQNSRTSPPLSAQSDHENNTLEKNKPLYQREDLNESVDSYYSTILSVYEQSNSNAASPIKSPTKHIPTITTTSIDTNLQQTITDTTTDELLMNKDVDQLDEEIWNCPNMKDQIITLGVLGEGAGGSVEKCKLKHGSKIFALKIVNTLNTDPEFQKQIFRELQFNKSFKSDYIVRYYGMFNDVNSSSIYIAMEYMSGKSLDAVYKNLLNRGGRIGEKVLGKIAESVLRGLSYLHEQKVIHRDIKPQNILFNEMGQVKLCDFGVSGEAVNSLATTFTGTSFYMAPERIQGQPYSVTCDVWSLGLTILEVAQGRFPFGSDKITANIAPIELLVLILTFSPQLKDEPESNISWSKAFKSFIHYCLKKEPHERPSPRQMIQHPWIQGQMKKKVNMAHFIEKCWEETA
>XP_003954941_Kazachstania_africana
MASIFRPPESARPNSKSPRLKLPQSTKNTTETDTRVNDIENSTPPLSISTNNTSINLYVPPSSGSISATSSSAKSPSSAISSKRRPLPPPLPQLNVNSNATAKKNRPPPVLTPVDITSSLKMLELENKDEMHAAETANNTPFMKKEFNESVDSYLSTFISAYDGTSSSTNTSPVKPAKETSLDVDQLDDESWKFNYMNDQIVTLGILGEGAGGSVSKCKLKEGSKIFALKTINTLNTDPEFQKQLFRELLFNKSFKSAYIVRYYGMFTDEGNSLIYLAMEYMGGRSLDAVYRNLLKRGGRISEKVLGKISESVLRGLSYLHEKKVIHRDIKPQNILINELGEVKLCDFGVSGEAVNSLATTFTGTSFYMAPERIQGQPYSVTCDVWSLGLTILEVAKGKFPFDSDKVQDNANIAPIELLVLILTFTPELKDEPENDIFWSDSFKSFIEYCLKKDPGDRPSPRQMLNHPWIQGQMKKKVNMEKFIRKCWELENY
>XP_022462240_Kazachstania_naganishii
MASLFKPPQSARSNHSTPKLRLPTIPTELETPGSNIVTPQQHEQKQRDRLRADVSPVPPSATSSTTKSPISLKRRPVPPPIPAKLDVEANQTQKRSKVPPSVMNTASLENSIRKLDIKTPTGSETPNDDIMRPETQQGIYTRQDLNNSTDSYFSNFISTYEQNSSSTNTSPLKPEARTPITAGTDDVPVSEDVDQLDKDIWQYSFMKNEIETLGMLGEGAGGSVAKCKLKHGKNIFALKTINTLNTDPEFQKQIFRELQFNRSFKSDYIVRYYGMFTDESNSSIFIAMEYMGGKSLDAIYKNLLKRNGKISEKVLGKIAEDVLRGLSYLHEKKVIHRDIKPQNILLNDRGEVKLCDFGVSGEAVNSLATTFTGTSFYMAPERIKGEPYSVTCDVWSLGLTILEVAEGHFPFGSEKINNTIAPIELLVYILTFTPELKDEPEIGISWTSSFKSFIEYCLKKDPRERPSPRQMIQHPWIQGQMKKKVNMAKFIKRCWDNEPQ
>XP_447871_Candida_glabrata
MASLFRPPESTRQNARSPRLKLPPLSNVSLAVPGESPTGKLSATSSRGSSATSANMKRPMPPPLPKLDVPLSAASSTEGLVRKMKQLSVEDESPQSGSSRGVERDDTTAVNQSVDSFFSNLISVYDQSSSAITSPKIDEPEDSAVKDALATRVPRSLTQGKDIDELSEEVWHSKNLLAEIETQGVLGEGAGGSVAKCKLRTGKKVFALKTINILNGDPEFQKQLLRELQFNKSFKSEYIVRYFGMFTDEQNSSIYIAMEYMGGKSLEAIYKELLSRGGRISEKVLGKISEAVLRGLSYLHEKKVIHRDIKPQNILLNEDGQVKLCDFGVSGEAVNSLATTFTGTSYYMAPERIQGQPYSVTCDVWSLGLTILEVAQGHFPFGPDKMATTIAPIELLTLILTFTPHLDDEPDKNIKWSRAFKSFIEYCLRKEARARPSPRQMIQHPWIQGQMKKQVDMRKFITKCWQK
>XP_004178756_Tetrapisispora_blattae
MASLFRPPESTRHNQKSPKLTLPSNLQRNHLDSTLSSSTSSSAPISHTNSNTHSNLHLNTPIKHNSNSSSTPVLSKISPRPLYSNKSYSINNTPPQLNLNKINNKTAPTTITSSTPRPPLPKLQNFANISSNPSPATSDSTLTPGDLTSKLHSSSNKNSSTTITPTLKTSSKSNVITSNTSTTNNTNANTNTNTNNNTTNTNSYSHSNNSSISHNHSLSNSSIGSNPFASSIGSNSSSSMKKRPVPPPLPPLVLTTSNTLHVSKSTATSPNKENIISLTGSLKNLNLSSKSNSPSNNIRNAITTTNMNIINKSNDSNISNDSKIIDDDSNDSDYSIVVSPYEKELIDTYKLQTQPLHSPPPIPSNRNNIIPQKLHQQNEKVRNSNSSTNNITSTHHEIEDSSNLNGKDVDELDESMWHYNHLNNEIQKLGMLGEGAGGSVAKCKLKNGSKIFALKTINILNTDPEYQKQILRELQFNKSFKSDYIVRYYGMFADNQRTSIFIAMEYMGGGSLDGIYKHLLERGGRIGEKVLGKIAESVLRGLSYLHEKKVIHRDIKPQNILLNELGQVKLCDFGVSGEAVNSLATTFTGTSFYMAPERIQGQPYSVTCDVWSLGLTLLEVAEAKFPFGSENLKTNLAPIDLLMLILTFTPNLKEEPENHIVWSSSFRSFIDYCLKKDPSDRPSPRQMIRHPWIQGQMKKSVNMQKFIKKCWES
>XP_003686443_Tetrapisispora_phaffii
MASLFRPPESARLNSRAPELKLPPINKIRNPSNLILDDEDDVEDFQIPIKKPSQNTSQNIYSSTAINGYKKGNKSVNASGKRNITPSTNLNSLAIPSISSSSSSLHAKTVSPNSSSSLASSHSDSTLVPNSGCNNIRQQPYSAISSQSSPSSSTRKNRPLPPPLPASVIGQSVKNSPTVSIKSNVDSDKHNIYSPSEFQSSLRKLNINATDKSNNIYSRAENNLSIDSYSSNIISTYADDSDSPVKTGDSTQPASQIPKTNDYNSYNNSVNSPEITQDIDKLDATLSKNLNIKDKIVTLGLLGEGAGGSVVKCKLKNGSKIFALKTINTLNSDPEFQKQIFRELQFNKSFKCNYIVQYYGMFEDLENSTILIAMEYMGGKSLDSIYKHLLKLGGRISEKVLGKIAESVLKGLSYLHEKKVIHRDIKPQNILLNDKGEIKLCDFGVSGEAVNSLATTFTGTSYYMAPERIKGQPYSVTCDVWSLGLTLLEVAQAKFPFGSNNDEKKTLSNNANIAPIELLMLIVTFTPVLNDEPELNIIWSKSFKSFIEYCLKKEPRERPSPRQMINHPWVQGQMKKKVNMEKFIKKCWKDEA
>XP_001645019_Vanderwaltozyma_polyspora
MSSIFRPPESAKPNAKSPKLTLPGLGKNSNTVPSNDRNVYLSSAPSSKSEGPSSSLGSSVSRPVTPQPPSSDSTIVPNYYKSQQINSATSSGSSSSLTKKSRPAPPPLPPLVVAKGNNSQQPGSKGSYTNLSASLQKLKINTDTTNDSLNSASSGKKTPIRIDGDTSGNMIYLSKDLNASTDSYPSALISSYDQNSSANTSPSKSPYRNGTNSTPGNDIDEIGEELWNHTHFKDEIVTLGLLGEGAGGSVAKCKLKSGSKIFALKTINTLNTDPEYQKQIFRELQFNKSFKSDYIVRYYGMFTDESNSSIFIAMEYMGGRSLDAIYLNLLNLGGRIGEKVLGKIAESVLRGLSYLHERKVIHRDIKPQNILLNEKGQVKLCDFGVSGEAVNSLATTFTGTSFYMAPERIQGQPYSVTCDVWSLGLTLLEVAQAKFPFGSDKMTATIAPIELLMLILTFSPQLKDEPELNIVWSKSFKSFIEYCLKKDPSERPSPRQMIQHPWIQGQMKKKVNMEKFVRKCWENDRT
>XP_003679141_Torulaspora_delbrueckii
MASLFRPPGASKRNTKSPKLTLPPLLRNNNTTPASTTDGSVDGRPMGLKNSEYTSSPRSSSSEATLSSHSQQQPYSASSSSTLKTLKKRPVPPPLPPLTLTGEFRADSKPSSENPTSVSDSFQRLQLNSENGHSGTISPSMRSSKVDSSISRPTTHSSVPEFPYLRKELNESIDSYPSTLLSAYEQSSRDCSPIKKETQVNEHPMAGKDVDKLDEEMWEYPQLQDEIETLGILGEGAGGSVAKCKLKHGSKIFALKTINTLNSDPEYQKQIFRELQFNKSFECDSIVKYYGMFTDKQNSTIYIAMEYMGGRSLDAVYKNLINRGGRISEKVLGKIAEAVLRGLSYLHERKIIHRDIKPQNILLNDKGQVKLCDFGVSGEAVNSLATTFTGTSFYMAPERIQGQPYSVTCDVWSLGLTLLEVAQGCFPFGSDKMTANIAPIELLTLILTFTPELKDEPELNITWSGAFKSFIEYCLKKDARERPSPRQMIRHPWVQGQMKKKVNMEKFIQKCWEEDS
>XP_037142374_Zygotorulaspora_mrakii
MASLFRPPESVRRNSKSPKLTLPPIVRNNNGTGNGSVLDGTGIKNSNPSQNIYLPLNTPNKNVRSSTSLSETTPQSSASCATLTSNSQPQPLSASSSSSSSTIRTLKRRPAPPPLPPLVLTGNSSSKSQLSPDSLSNSLQNLHMTSESSICDTVKTKKDSSISNILRAPNSNDKIDTHDNNKGSDTLGHIALAKEENNQLASTCSESVLSAYEDGRNDSSPSKELAPIEVETMAGKDVDQLEEDLWQHPEFKNEIETLGILGEGAGGSVAKCRLKQGSKVFALKTINTLNTDPEYQKQIFRELQFNKSFESDYIVKYYGMFSDQQNSTIYIAMEYMGGKSLDAVYKNLIERGGRISEKVLGKIAEAVLRGLSYLHERKIIHRDIKPQNILLNDKGQVKLCDFGVSGEAVNSLATTFTGTSFYMAPERIQGQPYSVTCDVWSLGLTLLEVAQGYFPFGNDKITPNIAPIELLTVILTFTPVLRDESELNITWSRAFKSFIEFCLKKDPRERPSPRQMIQHPWIQGQMKKKTNMEKFIQKCWDKEA
>XP_002497493_Zygosaccharomyces_rouxii
MASLFKPPESARRNAKSPKLTLPPSLRNNHAELNHDDIINGAGIARPSNGSSPSLDHLRGVTPLYSSSEITIPRSDQTPPTTSSSSIYSMTSSKPMKKRPVPPPIPTSVLSNLKESSSSQSTPKVDKMANSLSKLQIGGDSTLPYSSQDLNNSTDTYPSAVLSAYDSNGNSPTALETKIAGKDIDQLDEEVWEHQMLKHQIETVGILGEGAGGAVAKCRLKTNSGGKIFALKTINTLNTDPEYQKQIFRELQFNKSFESDYIVKYYGMFADQQNSTIYIAMEYMGGKSLDAVYKNLIRRGGRISEKVLGKIAEAVLRGLSYLHERKIIHRDIKPQNILLNLQGQVKLCDFGVSGEAVNSLATTFTGTSFYMAPERIKGQPYSVTCDVWSLGLTLLEVAQGRFPFGSDKMAANVAPIELLTIILTFTPELKDEPELDIYWSKAFKSFIEYCLKKETRERPSPRQMINHPWIQGQMKKKTNMEKFINKCWEDEA
>XP_003648432_Eremothecium_cymbalariae
MDNMAFLFKPPEQRKRNERSPKLSLPTMLVNNSSSSVECQVSGSQSSPIAFSSSTGPKHQRQTLRMSSSFSQSTCSPISTTLDSSRLDTGSSPSSPPATAAFKRPAPPSMLTCAILNSDHNTNQLVGRISSIQQDHDFADRKVYATEVSPVASVSSGQIHQLPYTSNDHSRSIESYPLAGVATHDSVSSASYLPSPKKLSAEVLPGSSPSSNTDKQDIKVASPLVETKKFNDVDELEEEMWTHFHLKDQIEELGILGEGAGGSVVKCKLKTGTKIFALKAITTLNSDQESQKQIFRELQFNKSCKSSFIVQYYGMFTDQEHSSIYIAMEYMGGKSLDAIYKHLLKYGGRVSEKVLGKIAESVLRGLSYLHERKIIHRDIKPQNVLLNEAGEVKLCDFGVSGEAVNSLATTFTGTSYYMAPERIQGQPYSVTSDVWSLGLTLLEVAQAHFPFDSGKMAANMPPIELLMLILTFTPQLKDEPESNIAWSKAFKSFIEFCLKKESRERPSPRQMLQHPWIQGQLKRQVNMAKFIQKCWAVK
>NP_983519_Eremothecium_gossypii
MAFMFKPPEQRKRNEKSPRLSLPSTLIGSATPAGDEHASGAMGNSIGSDLHREQKLRGLGQSVQIAEQLSAGSTDTAGSDVLSQHAPSSASSQTSKVLPRRPVPPGMPALAFLSKHPYAQQVTGPLPTTSGEKAGSHSGATTLSAGPTRPPLPKLPYLHVEPKLPCEELPYSALHAGSSSSSNIHSPSRALQEMRLISAGSTPVEPVPPAATVPPCKDVDELEEEMWTHVHLKDQIEELGVLGEGAGGSVTKCKLRHGSKIFALKTITTLTTDQESQKQIFRELQFNKSCKSDYIVRYYGMFTDEEHSSIYIAMEYMGGRSLDAIYKHLLKHGGRVGEKVLGKIAESVLRGLSYLHQRKIIHRDIKPQNILLNEAGQVKLCDFGVSGEAVNSLATTFTGTSYYMAPERIQGQPYSVTSDVWSLGLTLLEVAQAHFPFDSGKFAANMPPIELLMLILTFTPQLKDEPEANIVWSKAFKSFISYCLKKESRERPSPRQMLRHPWIQGQMKKRVNMEKFIYKCWQAR
>XP_453387_Kluyveromyces_lactis
MASMFRPPESRRTNSKPPKLSLPPQLVSNSKPITDIRDEKLRQPPSKSVPSSATPTSSASASSARTLKNRPVPPPTASSVTPLSSTNSGSAMGSLSNKLHGLKINTDHLPTSGSQQSTQSADSMTSNLISMYDSEPTTSSSTSLVNHGKESEIIEHDRDDSTDELESDIWQTYKIHEQIDTLGILGEGTGGSVTKCKLRNGSKIFALKTIATIENDGSEKQIFRELQFNKSCKSDFIVRYYGMFACEETSTIFIAMEYMGGRSLDSVYKHLLSKGGRIGEKVLGKIAESVLRGLFYLHERKIIHRDIKPQNILFNEIGQIKLCDFGVSGEAVNSLATTFTGTSYYMAPERIQGQPYSVTSDVWSLGLTLLEVAQGHSPFDTDKLAANMPPIELLMLILTFTPELKDEPEQGIVWSKSFKSFLDYSLKKDSKDRPSPRQMLQHPWMVGQTKKHVNMKKFIQTCWAD
>XP_022675097_Kluyveromyces_marxianus
MASMFRPPESRRTNSKPPRLSLPSQLVSNSKPTNENEEKLRQTLSISVPSSATTQSSATSGKSIRTLRNRPVPPPTTAINTSTTPLSSSGNSDGTVASATSRLQGLKINTEHVPMSESLLSSQSADSMTSNLISMYDSEPTTSSTTSLARSEKEEEEVSQQLSKEQEQEQSKLPLQKLQTPQTPQLKNVTEETTQEEDIDELSSDIWLTYKIHEQIDTLGVLGEGAGGSVTKCKLKNGSKIFALKTIATIENDGSEKQIFRELQFNKSCKSDFIVKYYGMFTCEQTSSIFIAMEYMGGKSLDSVYKHLLSKGGRIGEKVLGKIAESVLRGLSYLHERKIIHRDIKPQNILFNEMGQVKLCDFGVSGEAVNSLATTFTGTSYYMAPERIQGQPYSVTSDVWSLGLTLLEVAQGHSPFDSDKLAANMPPIELLMLILTFTPKLKDEPEHGILWSKSFKSFLDYSLKKDSKERPSPRQMLQHPWMLGQVKKHVNMKKFIQTCWED
>XP_022626355_Lachancea_lanzarotensis
MASMFRPPESARSKSKSPKLTLPSSLKNSSGEMATPATLGPISSLATPNSSSSSQTLTFPRAEKSSSSSSISTLKKRPAPPPIPSLAIPTSAGAGTPEYGAVTDSLTRLKLEDVDKYSAGTPTRERLFEKGSQPSVGTTGSIPLVGNAFADVDTLDEETWQSGAVKDDIITMGVLGEGAGGSVTKCRLKSGSKVFALKTITTVNCDPETQKQVFRELQFNRSCNSEYIVRYYGMFTASTSSAIYIAMEYMGGRSLDAIYKHLLQRGGRIGEKIIGKIAESVLKGLSYLQERKIIHRDIKPQNILLNDVGQVKLCDFGVSGEAVNSLATTFTGTSFYMAPERIQGQPYSVTSDVWSLGLTLLEVAQAKFPFDSGKMAANMPPIELLMMILTFTPELRDAPELNIVWSKSFKSFIQYCLNKEPKDRPSPRQMLQHPWIVGQMKKSCNMHKFVLRCWEE
>XP_002553174_Lachancea_thermotolerans
MASMFRPPDSARGNSRSPKLSLPPSLKYNSSEAPSQSGSGLTPAINTPCSSSSSQTLVFPPPEKLSSSSSSSITTLKKRPVPPPIPSLVIPKSAGAGTPDRSPFADSFEKLRIDNSEISGSASASPSAVSPAPPNPIADVHELGEETWQSGIVKDHVVTMGILGEGAGGSVTKCRLKYGTKVFALKTITTVNSDAETQKQVLRELQFNRTCKSEYIVRYYGMFADGSSSSIYIAMEYMGGKSLHAIYKHLLDRGGRISEKVLGKVAESVLKGLSYLQERKIIHRDIKPQNILLNEVGQVKLCDFGVSGEAVNSLATTFTGTSFYMAPERIQGQPYSVTSDVWSLGLTLLEVAQGQFPFGSDKMAANMPPIELLMLILTFTPELNDIPESNVTWSKSFKSFIQYCLNKEPRERPSPRQMLRHPWIQGHMKKPCNMHKFITKCWEE
>XP_020059188_Aspergillus_aculeatus
MSSSPVPLLKPPVPGNRSNGSSPRPPKLTLGIPPSPNARPVTGNGLPTTGAPPPTEVPQLQRPAARPAPPQLRLATPMGSTQSIPQVKPRPAPPPLATSGLNEPNGHSRTGSFTYLDGKASGPASASSSNYSALSFAMGLRQPHGSTPDPSSAISSVYSDREGGMSMERDSSVNNLIPDLDKLSLEKGRPLDVDDLDDEGWLAASEQKKIVELGSLGEGAGGAVTRCKLREGKTVFALKIITTDPNPDVKKQIVRELNFNKDCASEHICRYYGAFMDKSTGTISIAMEFCEGGSLDSIYKEVKKLGGRTGEKVLGKVAEGVLNGLTYLHSRKIIHRDIKPSNILLCRNGQVKLCDFGVSGEFGTKGDANTFIGTSYYMAPERITGQSYTITSDVWSLGVTLLEVAQHRFPFPADGTEMQPRAGLIDLLTYIVRQPIPKLKDEPDNGIRWSDNFKYFIECCLEKEPPRRATPWRMLDHPWMLDMKNKKVNMANFVKQVWDWKE
>XP_001269574_Aspergillus_clavatus
MSSSPAVPLLRPPVPGNRNNSGGPRPPKLTLGIPPSPNTRPVTGNGVPTLAAPEAPKPQQRPSTRPALPQLRLATPMGSSSNVPREVPRLANGRPAPPPLATTGLNDSNAHSTSSSFTYLDGKASGPASASSSNYSALSFAMGLRQPHGSTPDPSSAISSVYSDREGGVPMERDNSVNGLLPDLDKLSLEKGRPLDVDDLDDEGWLAASEKKKIIELGSLGEGAGGAVTRCKLKDGKTVFALKIITTDPNPDVKKQIVRELNFNKDCASEHICRYYGAFMDKSTGTISIAMEFCEGGSLDSIYKEVKKLGGRTGEKVLGKVAEGVLNGLTYLHSRKIIHRDIKPSNILLCRNGQVKLCDFGVSGEFGTKGDANTFIGTSYYMAPERITGQSYTITSDVWSLGVTLLEVAQHRFPFPADGTEMQPRAGLIDLLTYIVRQPIPKLKDEPENHIRWSDNFKYFIECCLEKEPPRRATPWRMLDHPWMRDMKNKKVNMANFIRQVWGWQD
>XP_001265088_Aspergillus_fischeri
MSSSPVPLLRPPVPGNRSNGPRPPKLTLGIPPSPNSRPVDGNGAGPAAAAAPEAPQPQRPSTRPAPPQLRLATPMGSSSDVPQEVPRLANGRPAPPPLATTGLNESNGHSRSSSFTYLDGKASGPASASSSNYSALSFAMGLRQPHGSTPDPSSAISSVYSDREGGVQMERDNSVNGLLPDLDKLSLEKGRPLDVDDLDDEGWLAASEQKKIIELGSLGEGAGGAVTRCKLKDGKTVFALKIITTDPNPDVKKQIVRELNFNKDCASEHICRYYGAFMDKSTGTISIAMEFCEGGSLDSIYKEVKKLGGRTGEKVLGKIAEGVLNGLTYLHSRKIIHRDIKPSNILLCRNGQVKLCDFGVSGEFGTKGDANTFIGTSYYMAPERITGQSYTITSDVWSLGVTLLEVAQHRFPFPADGTEMQPRAGLIDLLTYIVRQPIPKLKDEPENRIRWSDNFKYFIECCLEKEPPRRATPWRMLEHPWMLDMKNKKVNMANFVRQVWGWQD
>XP_041140059_Aspergillus_flavus
MSTPAVPLLKPPVPGNRNNSNGPRPPKLTLGIPPSPNARPVTGNGIPAPAPVPAPALAPEVPQLQRPSTRPAPPQLRLATPMGSSKNIQQVNGRPAPPPLATSGLNEPNGHSRSGSFNYLDGKASGPASASSSNYSALSFAMGLRQPQGSTPDPSSAISSVYSDREGGVQMERDNSVNGLIPDLDKLSLEKGRPLDVDDLDDEGWLAASEQKKIVELGSLGEGAGGAVTRCKLKEGKTVFALKIITTDPNPDVKKQIVRELNFNKDCASEHICRYYGAFMDKSTGTISIAMEFCEGGSLDSIYKEVKKLGGRTGEKVLGKVAEGVLNGLTYLHSRKIIHRDIKPSNILLCRNGQVKLCDFGVSGEFGTKGDANTFIGTSYYMAPERITGQSYTITSDVWSLGVTLLEVAQHRFPFPADGTEMQPRAGLIDLLTYIVRQPIPKLKDEPGNGIRWSDSFKYFIECCLEKEPPRRATPWRMLDHPWMLDMKNKKVNMANFVRQVWGWDN
>XP_750330_Aspergillus_fumigatus
MSSSPVPLLRPPVPGNRGNGPRPPKLTLGIPPSPNSRPVDGNGVGPAAAAPEAPQPQRPSTRPAPPQLRLATPMGSSSDVPQEVPRLANGRPAPPPLATTGLNESTGHSRSSSFTYLDGKASGPASASSSNYSALSFAMGLRQPHGSTPDPSSAISSVYSDREGGVQMERDNSVNGLLPDLDKLSLEKGRPLDVDDLDDEGWLAASEQKKIIELGSLGEGAGGAVTRCKLKDGKTVFALKIITTDPNPDVKKQIVRELNFNKDCASEHICRYYGAFMDKSTGTISIAMEFCEGGSLDSIYKEVKKLGGRTGEKVLGKIAEGVLNGLTYLHSRKIIHRDIKPSNILLCRNGQVKLCDFGVSGEFGTKGDANTFIGTSYYMAPERITGQSYTITSDVWSLGVTLLEVAQHRFPFPADGTEMQPRAGLIDLLTYIVRQPIPKLKDEPENRIRWSDNFKYFIECCLEKEPPRRATPWRMLEHPWMLDMKNKKVNMANFVRQVWGWQD
>XP_661793_Aspergillus_nidulans
MSSSPVPLLKAPVPGNRGSSNSPRPPKLTLGIPPSATSRPVAGNGVPIMSDAPQPQRPSGRPAPPQLRLATPMGSTQDVPPQRNVRPMPPPLATTGLNDANGHSRSGSSTHLDGKGSGPASASSSNYSNLSFAMGGLRQPHGGTPDPSSAISSVYSDREGGVQMERDNSVNGLIPDLDKLSLEKGRALDVEDLDDQGWLAASEQKKIVELGSLGEGAGGAVTRCKLKEGKTVFALKIITTDPNPDVKKQIIRELNFNKDCASEHICRYYGAFMDKSTGTISIAMEFCEGGSLDSIYKEVKKLGGRTGEKVLGKVAEGVLNGLTYLHGRKIIHRDIKPSNILLCRNGQVKLCDFGVSGEFGTKGDANTFIGTSYYMAPERITGQSYTITSDVWSLGVTLLEVAQHRFPFPADGTEMQPRAGLIDLLTYIVRQPIPKLKDEPENGIKWSSNFKYFIECCNSLEKEPPRRATPWRMLEHPWVLDMKNKKVNMANFVKQSFDSTVL
>XP_001398833_Aspergillus_niger
MSSSPVPLLKPPVPGNRGNNNGSRPPKLTLGIPPSPNVRPVTGTGVPVAAAAAAPAPAPAPPTEVPQLQRPAARPAPPQLRLKTPMGSSQNVQQVKSRPAPPPLATTGLNEPNGHSRSGSFTYLDGKASGPASASSSNYSALSFAMGLRQPHGSTPDPSSAISVYSDRESGVQMERDSSVNSLIPDLDKMSLEKGRPLDVDDLDDEAWLAASEQKKIVELGSLGEGAGGAVTRCKLKEGKTVFALKIITTDPNPDVKKQIVRELNFNKDCASEHICRYYGAFMDKSTGTISIAMEFCEGGSLDSIYKEVKKLGGRTGEKVLGKVAEGVLNGLTYLHSRKIIHRDIKPSNILLCRNGQVKLCDFGVSGEFGTKGDANTFIGTSYYMAPERITGQSYTITSDVWSLGVTLLEVAQHRFPFPADGTEMQPRAGLIDLLTYIVRQPIPKLKDEPDNGIRWSENFKYFIECCLEKEPPRRATPWRMLEHPWMLDMKNKKVNMANFVRQVWDWKD
>XP_015407525_Aspergillus_nomiae
MIHGSPHSRYARSTPGVDSSDSHGFQAATPVFKLRVSRLLISSLNPEVVLARGEARQSRHVDTRGSLLKPPVPGNRNNSNGPRPPKLTLGIPPSPNARPVTGNGIPAPRPSRARSSPRSATAPAPVHPPGAPATATCDPDGQHGLNEPNGHSRSGSFNYLDGKASGPASASSSNYSALSFAMGLRQPQGSTPDPSSAISSVYSDREGGVQMERDNSVNGLVPDLDKLSLEKGRPLDVDDLDDEGWLAASEQKKIVELGSLGEGAGGAVTRCKLKEGKTVFALKIITTDPNPDVKKQIVRELNFNKDCASEHICRYYGAFMDKSTGTISIAMEFCEGGSLDSIYKEVKKLGGRTGEKVLGKVAEGVLNGLTYLHSRKIIHRDIKPSNILLCRNGQVKLCDFGVSGEFGTKGDANTFIGTSYYMAPERITGQSYTITSDVWSLGVTLLEVAQHRFPFPADGTEMQPRAGLIDLLTYIVRQPIPKLKDEPDNGIRWSDSFKYFIECCLEKEPPRRATPWRMLDHPWMLDMKNKKVNMANFVRQVWGWDN
>XP_001816823_Aspergillus_oryzae 
MSTPAVPLLKPPVPGNRNNSNGPRPPKLTLGIPPSPNARPVTGNGIPAPAPVPAPALAPEVPQLQRPSTRPAPPQLRLATPMGSSKNIQQVNGRPAPPPLATSGLNEPNGHSRSGSFNYLDGKASGPASASSSNYSALSFAMGLRQPQGSTPDPSSAISSVYSDREGGVQMERDNSVNGLIPDLDKLSLEKGRPLDVDDLDDEGWLAASEQKKIVELGSLGEGAGGAVTRCKLKEGKTVFALKIITTDPNPDVKKQIVRELNFNKDCASEHICRYYGAFMDKSTGTISIAMEFCEGGSLDSIYKEVKKLGGRTGEKVLGKVAEGVLNGLTYLHSRKIIHRDIKPSNILLCRNGQVKLCDFGVSGEFGTKGDANTFIGTSYYMAPERITGQSYTITSDVWSLGVTLLEVAQHRFPFPADGTEMQPRAGLIDLLTYIVRQPIPKLKDEPGNGIRWSDSFKYFIECCLEKEPPRRATPWRMLDHPWMLDMKNKKVNMANFVRQVWGWDN
>XP_040638032_Aspergillus_ruber
MSSSTAAPVPLLRPPVPGRNRNNSNAPKPKLTLGIPPSPNTRPLVNGNPVPATQAAPPQIQPPRPANRPAPPQLRLATPMGSSSEVPQEMPRMVNGRPAPPPLVTTNVNDANNHSGNYTYLDGKASGPASASSSNYSTLSFAMGLRQPPGGTPDPSSAISSVYSDRENGVPERDNSSVNGLIPDLDKLSLEKGRPLDVDDLDDEGWLAASEQKKIVELGSLGEGAGGAVTRCRLKEGKTVFALKIITTDPNPDVKKQIVRELNFNKHCASDHICRYYGAFMDKSTGTISISMEFCEGGSLDSIYKEVRKLGGRTGEKVLGKVAEGVLNGLTYLHGRKIIHRDIKPSNILLCRNGQVKLCDFGVSGEFGTKGDANTFIGTSYYMAPERITGQSYTITSDVWSLGVTLLEVAQHRFPFPADGTEMQPRAGLIDLLTYIVRQPIPKLKDEPQNGIRWSDSFKYFIECCLEKEPPRRATPWRMLEHPWMVDMKGKKKVNMANFLKQVWDWKE
>XP_040701539_Aspergillus_sydowii
MSSSPVPLLKAPVPGNRGNPNSPRPPKLTLGIPPSATSRPVAGNGVPVASDAPQPQHPSGRPPPPQLRLATPMGSTQDVPPQRNARPMPPPLATTGLNDSNDRSRSGSFTHLDGKGSGPASASSSNYSTLSFAMGLRQPHGGTPDPSSAISSVYSDREGGVQMERDNSVNGLIPDLDKLSLEKGRALDVEDLDDQGWLAASEQKKVVELGSLGEGAGGAVTRCKLKDGKTVFALKIITTDPNPDVKKQIIRELNFNKDCASEHICRYYGAFMDKSTGTISIAMEFCEGGSLDSIYKEVKKLGGRTGEKVLGKVAEGVLNGLTYLHGRKIIHRDIKPSNILLCRNGQVKLCDFGVSGEFGTKGDANTFIGTSYYMAPERITGQSYTITSDVWSLGVTLLEVAQHRFPFPADGTEMQPRAGLIDLLTYIVRQPIPKLKDEPENGIRWSNNFKYFIECCNSLEKEPPRRATPWRMLEHPWVLDMKNKKVNMANFLKQVWDWNE
>XP_001212219_Aspergillus_terreus
MSSSPVPLLKPPVPGNRNNANGPRPPKLTLGIPPSPNARPVTGNGVPAPAPAPVPAADGPQRPANRPAPPQLRLATPMGSSQQISQVNGRPAPPPLATKGLNDAQNHSRSGSFTLDKGSGPASASSSNYSALSFAMNLRQPHGGTPDPSSAISSVYSDREAGVPMERENSVNALIPDLDKLSLEKGRPLDVDDLDDEGWLAASEQKKIVELGSLGEGAGGAVTRCKLKEGTTVFALKIITTDPNPDVKKQIVRELNFNKDCASEHICRYYGAFMDKSTGTISIAMEFCEGGSLDSIYKEVKKLGGRTGEKVLGKVAEGVLNGLTYLHSRKIIHRDIKPSNILLCRNGQVKLCDFGVSGEFGTKGDANTFIGTSYYMAPERITGQSYTITSDVWSLGVTLLEVAQHRFPFPADGTEMQPRAGLIDLLTYIVRQPIPKLKDEVENGIRWSDNFKYFIECCLEKEPPRRATPWRMLEHPWMLDMKNKKVNMANFVKQVWGWDD
>XP_022493176_Penicillium_arizonense
MFQLKRLLKHRGPTARGVEGHLLSATSQLQRALSLTVYSDSRSVDAVATLADPNELFLPGERQNNLAMSSSVPLLRPPVPGARNNNGSPRAPKLTLGIPPSPSAKPVNGNGAPAPALQPLPPPQLQRPAGRPGRPTLQLSTPMGSQQNVSQQPTLMPNGRPAPPPLSTNGLGGGSSLEVKTVGPASATSANYSSANNLSIRQSGGDSSDPSSAIGSVYSDRDGVSMERENSVNGLLPDLDKLSLEKGRPLDVDDLDDEGWHAASEQDKIVELGSLGEGAGGAVTRCKLKEGKTVFALKIITTDPNPDVKKQIVRELNFNKDCASHHICRYYGAFMDKSTGTISIAMEFCEGGSLDSIYKEVKKLGGRTGEKVLGKVAEGVLNGLTYLHSRKIIHRDIKPSNILLCRDGKVKLCDFGVSGEFGTKGDANTFIGTSYYMAPERITGQSYTITSDVWSLGVTLLEVAQHRFPFPADGTEMQPRAGLIDLLTYIVRQPIPKLKDEPNSGIRWSDNFKYFIECCLEKEPPRRATPWRMLEHPWVLDMKNKKVNMANFVRQVWDWKE
>XP_014531113_Penicillium_digitatum
MPSPVPLLRPPVPGARNNNGGSPRAPKLTLGIPPSPSAKPVNGNPAPAQLPQIQTQPQPQSRPSGRPAPPRLHLATPMGSQQNVSQPTLMPNGRPAPPPLSTNGLGGGGAPSLKIQTNGPASSNPAYSTINFAMGLRQPDGSSDPSSAISSVYSDRENGDRENNANGLLPDLDKLSLEKGRPLDVDDLDDEGWHAASEQNMIVELGSLGEGAGGAVTRCRLKEGKTVFALKIITTDPNPDVKKQIVRELNFNKDCASHHICRYYGAFMDKSTGTISIAMEFCEGGSLDSIYKEVKKLGGRTGEKVLGKVAEGVLNGLTYLHSRKIIHRDIKPSNILLCRDGKVKLCDFGVSGEFGTKGDANTFIGTSYYMAPERITGQSYTITSDVWSLGVTLLEVAQHRFPFPADGTEMQPRAGLIDLLTYIVRQPIPKLKDEPQNGIRWSDNFKYFIECCLEKEPPRRATPWRMLEHPWVQDMRNKKVNMTNFIRQVWDWKE
>XP_016593957_Penicillium_expansum
MSSPVPLLRPPVPGARNNNSSPRTPKLTLGIPPSPSAKPVNGNPAPAQVPQIQTQLQPQPRPSGRPAPPRLHLATPMGGQQNVSQPALMPNGRPAPPPLSTNGLGGGGTPSLKIQTNGPASSNPSYSTINFAMGLRQPDGSSDPSSAISSVYSDRENGDRENNVNGLLPDLDKLCLEKGRPLDVDDLDDEGWHAASEQNMIVELGSLGEGAGGAVTRCRLKEGKTVFALKIITTDPNPDVKKQIVRELNFNKDCASHHICRYYGAFMDKSTGTISIAMEFCEGGSLDSIYKEVKKLGGRTGEKVLGKVAEGVLNGLTYLHSRKIIHRDIKPSNILLCRDGKVKLCDFGVSGEFGTKGDANTFIGTSYYMAPERITGQSYTITSDVWSLGVTLLEVAQHRFPFPADGTEMQPRAGLIDLLTYIVRQPIPKLKDEPQNGIRWSDNFKYFIECCLEKEPPRRATPWRMLEHPWVQDMRNKKVNMTNFIRQVWDWKE
>XP_040643780_Penicillium_griseofulvum
MSSPVPLLRPPVPGGRNNNGSPRAPKLTLGIPPSPNAKPVNGNATPAQVPQIQTQPQPQPRPSGRPAPPRLHLATPMGSQQNVSQPALMPNGRPAPPPLSTNGLGGGKSVPSLQIQTNGSASSNPTYSTANFAMGLRQPEGSSDPSSAISSVYSDRENGDRENNANGLLPDLDKLSLEKGRPLDVDDLDDEGWHAASEQNMIVELGSLGEGAGGAVTRCRLKEGKTVFALKIITTDPNPDVKKQIVRELNFNKDCASHHICRYYGAFMDKSTGTISIAMEFCEGGSLDSIYKEVKKLGGRTGEKVLGKVAEGVLNGLTYLHSRKIIHRDIKPSNILLCRDGKVKLCDFGVSGEFGTKGDANTFIGTSYYMAPERITGQSYTITSDVWSLGVTLLEVAQHRFPFPADGTEMQPRAGLIDLLTYIVRQPIPKLKDEPQNNIRWSDNFKYFIECCLEKEPPRRATPWRMLEHPWVQDMRNKKVNMTNFIRQVWDWKE
>XP_038930917_Penicillium_roqueforti
MSSPVPLLRPPVPGARNNTGSPRAPKLTLGIPPSPSAKPVNGNPAPAQVPQIQTQPQPQPRPSGRPAPPRLHLATPMGSQQNVSPPTLMPNGRPAPPPLSTNGLGGGSGGAPILQIQTNGPASSNPSYSTINFAMGLRQPDGSSDPSSAISSVYSDRENGDREHSVNGLLPDLDKLSLEKGRPLDVDDLDDEGWHAASEQNMIVELGSLGEGAGGAVTRCRLKEGKTVFALKIITTDPNPDVKKQIVRELNFNKDCASHHICRYYGAFMDKSTGTISIAMEFCEGGSLDSIYKEVKKLGGRTGEKVLGKVAEGVLNGLTYLHSRKIIHRDIKPSNILLCRDGKVKLCDFGVSGEFGTKGDANTFIGTSYYMAPERITGQSYTITSDVWSLGVTLLEVAQHRFPFPADGTEMQPRAGLIDLLTYIVRQPIPTLKDEPQNGIRWSDNFKYFIECCLEKEPPRRATPWRMLEHPWVQDMKNKKVNMTNFIRQVWDWKE
>XP_002561443_Penicillium_rubens
LDKLSLEKGRPLDVDDLDDEGWHAASEQNMIVELGSLGEGAGGAVTRCRLKEGNTVFALKIITTDPNPDVKKQIVRELNFNKDCASHHICRYYGAFMDKSTGTISIAMEFCEGGSLDSIYKEVKKLGGRTGEKVLGKVAEGVLNGLTYLHSRKIIHRDIKPSNILLCRDGKVKLCDFGVSGEFGTKGDANTFIGTSYYMAPERITGQSYTITSDVWSLGVTLLEVAQHRFPFPADGTEMQPRAGLIDLLTYIVRQPIPKLKDEPQNGIRWSDNFKYFIECCLEKEPPRRATPWRMLEHPWVQDMRNKKVNMANFIKQVWDWKE
>XP_040814411_Penicillium_solitum
MSSPVPLLRPPVPGARNNNGSPRAPKLTLGIPPSPSAKPVNGNAAPAQVPQIQTQPQPQPRPSGRPAPPRLHLATPMGSQQNVSQPTLMPNGRPAPPPLSTNGLGGGGGAPSLKIQTNGPASSNPSYSTINFAMGLRQPDGSSDPSSAISSVYSDRENGDRENNVNGLLPDLDKLSLEKGRPLDVDDLDDEGWHAASEQNMIVELGSLGEGAGGAVTRCRLKEGKTVFALKIITTDPNPDVKKQIVRELNFNKDCASHHICRYYGAFMDKSTGTISIAMEFCEGGSLDSIYKEVKKLGGRTGEKVLGKVAEGVLNGLTYLHSRKIIHRDIKPSNILLCRDGKVKLCDFGVSGEFGTKGDANTFIGTSYYMAPERITGQSYTITSDVWSLGVTLLEVAQHRFPFPADGTEMQPRAGLIDLLTYIVRQPIPKLKDEPQNGIRWSDNFKYFIECCLEKEPPRRATPWRMLEHPWVQDMRNKKVNMTNFIRQVWDWKE
>XP_022582122_Penicilliopsis_zonata
MSSSSSTITTTTTPAPPVPLLRPPIPGARSNSGSRAPKLTLGIPSPNNKPAIGNGVTGGIPELQRPKPPQLRLATPMGGSQESLGRPALQPLATSDLNNHHHTITSQSRSGSSSMRDGKASGPASASSSTYSALSFAMPGLRQPHGSTPDPSSAISSVYSDREGGVSMERDNSMNGLLPDLDRLSLEKGRPLDVEDLDDEGWLAASEQKKIVELGSLGEGAGGAVTRCTLKGGKTVFALKIITTDPNPDVKKQIVRELNFNKDCASEHICRYYGAFMDKSTGTISIAMELCEGGSLDSIYKEVKKLGGRTGEKVLGKVAEGVLNGLTYLHSRKIIHRDIKPSNILLCRNGQVKLCDFGVSGEFGTKGDANTFIGTSYYMAPERITGQSYTITSDVWSLGVSLLEVAQHRFPFPADGTEMQPRAGLIDLLTYIVRQPIPKLKDEPDNNIRWSENFKYFIECCLEKEPPRRASPWRMLEHPWMLDMKNRKVNMAAFVRQVWGWTD
>XP_016623179_Cladophialophora_bantiana
MSSPVPLLRPPVPGARSSSGSRTPRLTLGIPPSPNQRPVTGEGEPPAEVPRFSLAASGAKGPPKLSLATPLGSLGSVQEGGTNLRPQIQPLNISAVTGNEVISRPRGDSFHAASVPGSASSSTYSALSFAMQGRQAGTPDPSSAISSIYSEASIGGTSMERESSMGGLSVDFERLAIEKGRPLDVEDLDDEGWGAASEQKKIIELGSLGEGAGGAVTRCMLEGGKTIFALKIITTSPDPDVKKQILRELKFNKNCTSEHICQYYGAFMDKSSSTISIAMEFCEGGSLDSVYREVKKLGGRTGEKVLGKIAEGVLHGLTYLNSRKIIHRDIKPSNILLCRNGQVKLCDFGVSGEFGTKGDANTFIGTSYYMAPERIQGQSYTITSDVWSLGVTLLEVAQHRFPFPADGTEMQPRAGLIDLLTYIVAQPIPKLKDEPENGIKWSDMFKYFIECCLEKEPPRRATPWRMLEHPWMVEMKAKKVSMSSFLKQVWDWKD
>XP_008723639_Cladophialophora_carrionii
MSDPFKARTLKRKNVKGLALNAPAPRTAPSDGDSQIPGALGNSESDRTDTLEIGLEFKLDLRSEDLVVLKELGAGNGGTVSKVMHASTKVIMARKIIRVDAKENVRKQIVRELQVGADCSSPYVITFYGAFQNEARDIVLCMEYMDCGSLDRISKDFGPIRVDVLGKITESILGGLVYLYEAHRIMHRDIKPSNVLVNSRGMIKLCDFGVATETVNSVANTFVGTSTYMAPERIQGGAYTIKSDVWSVGLTVMELAIGRFPFDSSDSAAGDRASAGPMGILDLLQTIVHEPAPKLPKSEAFPAILEDFVAKCLLKNPDERPTPRELYDRDNFLQAAKRTPVDLQEWAVSMMERHNRKSYLAPPAPKSLKSDGTSSDTSHTASSASTASFAPDARATPVTAKRYASPTSGNIPVAPPHFASQGTPTGFVERSPPPPLSLQHLSLETRDAPNGIGPRANRLGYNDRDNIPEPASAIEPSQRPMFPPRTSSSGNTMNGRNPLTSPALSTRQPPPTGPLPAPPIKDLPAPPALKSAGVASPRRPR
>XP_016245364_Cladophialophora_immunda
MSSPVPLLRPPVPGARSSSGSRTPRLTLGIPPSPNQRPVSGEGEQAAEVPRFSLAASGVKGPPKLSLATPMGSLGSVQEGATNLRPQIQPLNISAVTGNEAISRPRGDSFHAASVPGSASSSTYSALSFAMHGRQAGTPDPSSAISSIYSEASIGGTSMERESSMGGLSVDFEKLAIEKGRPLDVEDLDDEGWGAASEQKKIIELGSLGEGAGGAVTRCMLEGGKTIFALKIITTSPDPDVKKQILRELKFNKNCTSEYICQYYGAFMDKSSSTISIAMEFCEGGSLDSVYREVKKLGGRTGEKVLGKIAEGVLHGLTYLNSRKIIHRDIKPSNILLCRNGQVKLCDFGVSGEFGTKGDANTFIGTSYYMAPERIQGQSYTITSDVWSLGVTLLEVAQHRFPFPADGTEMQPRAGLIDLLTYIVAQPIPKLKDEPENGIKWSDMFKYFIECCLEKEPPRRATPWRMLEHPWMVEMKAKKVSMSSFLKQVWDWKD
>XP_007743096_Cladophialophora_psammophila
MSSPVPLLRPPVPGARSSSGSRTPRLTLGIPPSPNQRPVTGEGEPPAEVPRFSLAASGAKGPPKLSLATPLGSLGSVQEGGTNLRPQIQPLNISAVTGNEAIGRPRGDSFHAASVPGSASSSTYSALSFAMQGRQAGTPDPSSAISSIYSEASIGGTSMERESSMGGLSIDFEKLAIEKGRPLDVEDLDDEGWGAASEQKKIIELGSLGEGAGGAVTRCMLEGGKTIFALKIITTSPDPDVKKQILRELKFNKNCTSEYICQYYGAFMDKSSSTISIAMEFCEGGSLDSVYREVKKLGGRTGEKVLGKIAEGVLHGLTYLNSRKIIHRDIKPSNILLCRNGQVKLCDFGVSGEFGTKGDANTFIGTSYYMAPERIQGQSYTITSDVWSLGVTLLEVAQHRFPFPADGTEMQPRAGLIDLLTYIVAQPIPKLKDEPENGIKWSDMFKYFIECCLEKEPPRRATPWRMLEHPWMVEMKAKKVSMSSFLKQVWDWKD
>XP_018691499_Fonsecaea_erecta
MSSPVPLLRPPVPGARSSSGSRTPRLTLGIPPSPNQRPVGGEGEPAPEVPRFSLAASGAKGPPKLSLATPMGSLGSVQEGGTNLRPQIQPLNISAVTGNEAISRPRGDSFHAASVPGSASSSTYSALSFAMHGRQGGTPDPSSAISSIYSEASIGGTSMERESSMGGLSVDFEKLAIEKGRPLDVEDLDDEGWGAASEQKKIIELGSLGEGAGGAVTRCMLEGGKTIFALKIITTSPDPDVKKQILRELKFNKNCTSEYICQYYGAFMDKSSSTISIAMEFCEGGSLDSVYREVKKLGGRTGEKVLGKIAEGVLHGLTYLNSRKIIHRDIKPSNILLCRNGQVKLCDFGVSGEFGTKGDANTFIGTSYYMAPERIQGQSYTITSDVWSLGVTLLEVAQHRFPFPADGTEMQPRAGLIDLLTYIVAQPIPKLKDEPENGIKWSDMFKYFIECCLEKEPPRRATPWRMLEHPWMVEMKAKKVSMSSFLKQVWDWKD
>XP_022511259_Fonsecaea_monophora
MSSPVPLLRPPVPGARSSSGSRTPRLTLGIPPSPNQRPVTGEGEPAAEVPRFSLAAAGSKGPPKLSLATPMGSLGSVQEGGTNLRPQIHPLNISAVTGNEAISRPRGDSFHAASVPGSASSSTYSALSFAMHGRQGGTPDPSSAISSIYSEASIGGTSMERESSMGGLSVDFEKLAIEKGRPLDVEDLDDEGWGAASEQKKIIELGSLGEGAGGAVTRCMLEGGKTIFALKIITTSPDPDVKKQILRELKFNKNCTSEYICQYYGAFMDKSSSTISIAMEFCEGGSLDSVYREVKKLGGRTGEKVLGKIAEGVLHGLTYLNSRKIIHRDIKPSNILLCRNGQVKLCDFGVSGEFGTKGDANTFIGTSYYMAPERIQGQSYTITSDVWSLGVTLLEVAQHRFPFPADGTEMQPRAGLIDLLTYIVAQPIPKLKDEPENGIKWSDMFKYFIECCLEKEPPRRATPWRMLEHPWMVEMKAKKVSMSSFLKQVWDWKD
>XP_016634212_Fonsecaea_multimorphosa
MSSPVPLLRPPVPGARSSSGSRTPRLTLGIPPSPNQRPVAGEGEPAAEVPRFSLAASGAKGPPKLSLATPMGSLGSVQEGGASLRPQIQPLNISAVTGNEAISRPRGDSFHAASVPGSASSSTYSALSFAMHGRQTGTPDPSSAISSIYSEASIGGTSMERESSMGGLSVDFEKLAIEKGRPLDVEDLDDEGWGAASEQKKIIELGSLGEGAGGAVTRCMLEGGKTIFALKIITTSPDPDVKKQILRELKFNKNCTSEYICQYYGAFMDKSSSTISIAMEFCEGGSLDSIYREVKKLGGRTGEKVLGKIAEGVLHGLTYLNSRKIIHRDIKPSNILLCRNGQVKLCDFGVSGEFGTKGDANTFIGTSYYMAPERIQGQSYTITSDVWSLGVTLLEVAQHRFPFPADGTEMQPRAGLIDLLTYIVAQPIPRLKDEPENGIKWSDMFKYFVECCLEKEPPRRATPWRMLEHPWMVEMKAKKVSMSSFLKQVWDWKD
>XP_022500645_Fonsecaea_nubica
MSSPVPLLRPPVPGARSSSGSRTPRLTLGIPPSPNQRPVTGEGEPAAEVPRFSLAAAGSKGPPKLSLATPMGSLGSVQEGGTNLRPQIHPLNISAVTGNEAISRPRGDSFHAASVPGSASSSTYSALSFAMHGRQGGTPDPSSAISSIYSEASIGGTSMERESSMGGLSVDFEKLAIEKGRPLDVEDLDDEGWGAASEQKKIIELGSLGEGAGGAVTRCMLEGGKTIFALKIITTSPDPDVKKQILRELKFNKNCTSEYICQYYGAFMDKSSSTISIAMEFCEGGSLDSVYREVKKLGGRTGEKVLGKIAEGVLHGLTYLNSRKIIHRDIKPSNILLCRNGQVKLCDFGVSGEFGTKGDANTFIGTSYYMAPERIQGQSYTITSDVWSLGVTLLEVAQHRFPFPADGTEMQPRAGLIDLLTYIVAQPIPKLKDEPENGIKWSDMFKYFIECCLEKEPPRRATPWRMLEHPWMVEMKAKKVSMSSFLKQVWDWKD
>XP_013282928_Fonsecaea_pedrosoi
MSSPVPLLRPPVPGARSSSGSRTPRLTLGIPPSPNQRPVTGEGEPAAEVPRFSLAAAGSKGPPKLSLATPMGSLGSVQEGGTNLRPQIHPLNISAVTGNEAISRPRGDSFHAASVPGSASSSTYSALSFAMHGRQGGTPDPSSAISSIYSEASIGGTSMERESSMGGLSVDFEKLAIEKGRPLDVEDLDDEGWGAASEQKKIIELGSLGEGAGGAVTRCMLEGGKTIFALKIITTSPDPDVKKQILRELKFNKNCTSEYICQYYGAFMDKSSSTISIAMEFCEGGSLDSVYREVKKLGGRTGEKVLGKIAEGVLHGLTYLNSRKIIHRDIKPSNILLCRNGQVKLCDFGVSGEFGTKGDANTFIGTSYYMAPERIQGQSYTITSDVWSLGVTLLEVAQHRFPFPADGTEMQPRAGLIDLLTYIVAQPIPKLKDEPENGIKWSDMFKYFIECCLEKEPPRRATPWRMLEHPWMVEMKAKKVSMSSFLKQVWDWKD
>XP_007752253_Cladophialophora_yegresii
MSSPVPLLRPPMPGGRSQSGSRTPRLTLGIPPSPSQKPVGGETEPVPEIPRFSLAASGQKGPPKLSLATPMGSQGSLQEGGTSLRPQIQPLNISAVTGNEAIGRPRGDSFHAASVPGSASSSTYSALSFAMHGRQAGTPDPSSAISSIYSEASIGGTSMERESSMGGLSIDFEKLAIEKGRPLDVEDLDDEGWGAASEQKKIIELGSLGEGAGGAVTRCMLEGGKTIFALKIITTSPDPDVKKQILRELKFNKNCTSEYICQYYGAFMDKSSSTISIAMEFCEGGSLDSVYREVKKLGGRTGEKVLGKIAEGVLHGLTYLNSRKIIHRDIKPSNILLCRNGQVKLCDFGVSGEFGTKGDANTFIGTSYYMAPERIQGQSYTITSDVWSLGVTLLEVAQHRFPFPADGTEMQPRAGLIDLLTYIVAQPIPKLKDEPDNGIKWSDMFKYFIECCLEKEPPRRATPWRMLEHPWMVEMKAKKVNMAAFLKQVWDWKD
>XP_016236697_Exophiala_spinifera
MSSPVPLLRAPVPGGRSQSGSRTPRLTLGIPPSPNARPVASEGEPISEIPRFSLAAKGPPKLSLATPMGSQGSIQEGGTNLRPQIQPLNISAVNNNDTGSRPRGDSFHNASVPGSASSSTYSALSFAMQGRTGSTPDPSSAISSIYSEASIGGTSMERESSMGGLSIDFEKLSIEKGRPLDVEDLDDEGWGAASDQKKIIELGSLGEGAGGAVTRCKLEGGKTIFALKIITTSPDPDVKKQILRELKFNKNCTSEYICQYYGAFMDKSSSTISIAMEFCEGGSLDSVYREVKKLGGRTGEKVLGKIAEGVLHGLTYLNSRKIIHRDIKPSNILLCRNGQVKLCDFGVSGEFGTKGDANTFIGTSYYMAPERIQGQSYTITSDVWSLGVTLLEVAQHRFPFPADGTEMQPRAGLIDLLTYIVAQPIPKLKDEPANGIKWSDMFKYFIECCLEKDPNRRATPWRMLEHPWMVEMKAKKVSMSTFLSQVWDWKD
>XP_016265918_Exophiala_oligosperma
MSSPVPLLRAPVPGGRSQSGTRTPRLTLGIPPSPNARPVTSEGESTSEIPRFSLAAKGPPKLSLATPMGSQGSIQEGGTNLRPQIQPLNISAVNNNDGGSRPRGDSFHNASVPGSASSSTYSALSFAMQGRTGSTPDPSSAISSIYSEASIGGTSMERESSMGGLSIDFEKLSIEKGRPLDVEDLDDEGWGAASDQKKIIELGSLGEGAGGAVTRCKLEGGKTIFALKIITTSPDPDVKKQILRELKFNKNCTSEYICQYYGAFMDKSSSTISIAMEFCEGGSLDSVYREVKKLGGRTGEKVLGKIAEGVLHGLTYLNSRKIIHRDIKPSNILLCRNGQVKLCDFGVSGEFGTKGDANTFIGTSYYMAPERIQGQSYTITSDVWSLGVTLLEVAQHRFPFPADGTEMQPRAGLIDLLTYIVAQPIPKLKDEPENGIKWSDMFKYFIECCLEKDPNRRATPWRMLEHPWMVEMKAKKVSMSTFLSQVWDWKD
>XP_013309570_Exophiala_xenobiotica
MSSPVPLLRPPVPGGRSQSGSRTPRLTLGIPPSPNQKPVSGEAEPVTEVPRFSLAAKGPPKLSLATPMGGQGSVQEGGTNLRPQIQPLNISAVNNNDAGTRPRGDSFHNASVPGSASSSTYSALSFTMQGRTGSTPDPSSAISSIYSEASIGGASMERESSMGGLSIDFEKLTIEKGRPLDVDDLDDEGWGAASDQKKIIELGSLGEGAGGAVTRCMLEGGKTIFALKIITTSPDPDVKKQILRELKFNKNCTSEYICQYYGAFMDKSSSTISIAMEFCEGGSLDSVYREVKKLGGRTGEKVLGKIAEGVLHGLTYLNSRKIIHRDIKPSNILLCRNGQVKLCDFGVSGEFGTKGDANTFIGTSYYMAPERIQGQSYTITSDVWSLGVTLLEVAQHRFPFPADGTEMQPRAGLIDLLTYIVAQPIPKLKDEPENGIKWSDMFKYFIECCLEKEPSRRARPWRMLEHPWMVEMKAKKVSMSTFLKQVWDWKDE
>XP_007720114_Capronia_coronata
MSSPVPLLRPPVPGGRSQSGSRTPRLTLGIPPSPSARPVTGEAEVAPEIPRFSLAAKGPPKLSLATPMGSHGAIQEGGTNFRPQIQPLNISAITGNDNVSRPRGDSFHNGSVPGSASSSTYSALSFAMHARQGGTPDPSSAISSIYSEASIGGASMERESSVGGLSIDFDKLSLEKGRPLDVEDLDDEGWTAASEQKKIIELGSLGEGAGGAVTRCMLEGGKTIFALKIITTSPDPDVKKQILRELKFNKNCTSEYICQYYGAFMDKSSSTISIAMEFCEGGSLDSVYREVKKLGGRTGEKVLGKIAEGVLHGLTYLNSRKIIHRAADIKPSNILLCRNGQVKLCDFGVSGEFGTKGDANTFIGTSYYMAPERIQGQTYTITSDVWSLGVTLLEVAQHRFPFPADGTEMQPRAGLIDLLTYIVAQPIPKLKDEPENGIKWSDTFKYFIESCLEKEPTRRASPWRMLDHPWMVEMKSKKVSMSTFLKQVWDWKD
>XP_007735841_Capronia_epimyces
MSSPVPLLRPPVPGGRSQSGSRTPRLTLGIPPSPNARPVTGEADPAAEIPRFSLAAKGPPKLSLATPMGSQGAIQEGGTSLRPQIQPLNISAVTGNDNASRPRADSFHNGSVPGSASSSTYSALSFAMHARQGGTPDPSSAISSIYSEASMGGASMERESSVGGLSIDFDKLSIEKGRPLDVEDLDDEGWGAASEQKKIIELGSLGEGAGGAVTRCMLQGGKTIFALKIITTSPDPDVKKQILRELKFNKNCTSEYICQYYGAFMDKSSSTISIAMEFCEGGSLDSVYREVKKLGGRTGEKVLGKIAEGVLHGLTYLNTRKIIHRDIKPSNILLCRNGQVKLCDFGVSGEFGTKGDANTFIGTSYYMAPERIQGQTYTITSDVWSLGVTLLEVAQHRFPFPADGTEMQPRAGLIDLLTYIVAQPIPKLKDEPDTGIKWSDTFKYFIESCLEKEPTRRASPWRMLDHPWMVEMKVKKVSMSTFLKQVWDWKD
>XP_009152940_Exophiala_dermatitidis
MSSPVPLLRPPVPGGRSQSGNRTPRLTLGIPPSPNARPVTGEAEPPAEIPRFSLAAKGPPKLSLATPMGSQGAIQEGGTSLRPQVQPLNISAVTGNDNATRPRGDSFHNGSVPGSASSSTYSALSFAMQARQGGTPDPSSAISSIYSEASMGGSSMERESSVGGLSIDFDKLSLEKGRPLDVEDLDDEGWGAASEQGKIIELGSLGEGAGGAVTRCMLQGGKTIFALKVITTSPDPDVKKQILRELKFNKNCTSEYICQYYGAFMDKSSSTISIAMEFCAGGSLDSIYREVKKLGGRTGEKVLGKIAEGVLHGLTYLNSRKIIHRDIKPSNILLCRNGQVKLCDFGVSGEFGTKGDANTFIGTSYYMAPERIQGQTYTITSDVWSLGVTLLEVAQHRFPFPADGTEMQPRAGLIDLLTYIVAQPIPKLKDEPENGIKWSDTFKYFIESCLEKEPSRRASPWRMLDHPWMVEMKTKKVSMSTFLKQVWDWKD
>XP_013261202_Exophiala_aquamarina
MSSPVPLLRPPVPGGRSQSGSRTPRLTLGIPPSPNVKPVHPDAEQPAEIPRFSLASKGAPKLSLATPMGSQGSVHEAGVFRPSIQPLNIAAVHGNDNASRPRGDSFQGTSVPGSASSSTYSALSFTLNNGRQAGTPDPSSAISSIYSEVGGASMEREGSMSGLLVDLEKLSLEKGRPLDVDDLDDEGWGAASEQRKIIELGSLGEGAGGAVTRCMLQGGKTVFALKIITTSPDPDVKKQILRELKFNKNCTSEYICQYYGAFMDKSSSTISIAMEFCEGGSLDSVYKEVKKLGGRTGEKVLGKIAEGVLHGLTYLNSRKIIHRDIKPSNILLCRNGQVKLCDFGVSGEFGTKGDANTFIGTSYYMAPERIQGQSYTITSDVWSLGVTLLEVAQHRFPFPADGTEMQPRAGLIDLLTYIVAQPIPKLKDEPENGIKWSDMFKYFIECCLEKEPPRRANPWRMLEHPWMTEMKTKKVSMSTFLKQVWDWKDEE
>XP_016220974_Exophiala_mesophila
MTSPVPLLRPPVPGGRSQSGNRTPRLTLGIPPSPNAKPVNPDLSQPTEIPRFSLAAKATPKLSLATPMGSHASVQESGPSHFKPTVQPLNIAAVHGADSTSRPRGDSFHNASVPGSASSSTYSALSFAMQGGRQGGTPDPSSAISSIYSEASIGGASMEREGSMGGLSIDFDKLSLEKGRPLDVEDLDDEGWGAASEQKKIIELGSLGEGAGGAVTRCMLEGGKTIFALKIITTSPDPDVKKQILRELKFNKNCTSEYICQYYGAFMDKSSSTISIAMEFCEGGSLDSVYKEVKKLGGRTGEKVLGKIAEGVLHGLTYLNGRKIIHRDIKPSNILLCRNGQVKLCDFGVSGEFGTKGDANTFIGTSYYMAPERIQGQSYTITSDVWSLGVTLLEVAQHRFPFPADGTEMQPRAGLIDLLTYIVAQPIPKLKDEPDNGIKWSDMFKYFIECCLEKEPPRRATPWRMLEHPWMTEMKAKKVSMSSFLTQVWDWKD
>XP_013269073_Rhinocladiella_mackenziei
MSSPVPLLRPPVPGARSQSGSRTPRLTLGIPPSPNARPVAAEAEPAAEIPRFSLAAKGPPKLSLATPLGSQGSVSEGGTSLKPQIQPLNISAVTGNDGAGRPRGDSFHAASVPGSASSSTYSALSFAMHGRQAGTPDPSSAISSIYSEASIGGAAMERESSMGGLSIDFEKLSIEKGRPLDVEDLDDEGWGAASEQKKIIELGSLGEGAGGAVTRCMLQGGKTIFALKIITTSPDPDVKKQILRELKFNKNCTSEYICQYYGAFMDKSSSTISIAMEFCEGGSLDSVYREVKKLGGRTGEKVLGKIAEGVLHGLTYLNSRKIIHRDIKPSNILLCRNGQVKLCDFGVSGEFGTKGDANTFIGTSYYMAPERIQGQSYTITSDVWSLGVTLLEVAQHRFPFPADGTEMQPRAGLIDLLTYIVAQPIPKLKDEPENGIKWSDMFKYFIECCLEKEPPRRATPWRMLEHPWMVEMKAKKVSMSTFLKQVWDWKD
>XP_018004644_Phialophora_attinorum
MASPVPLLRAPQPGGRSQSGSRTPKLSLGIPPSPSARPITQDGQPGHEIPKFSLAAAGQRPPKLSLATPMGSHGTIHQEATSLRPQIQPISTDSARSRSDSFHNSVPGSASSSTYSNSAISSAYSEAGIGGTSMEREGSMGGLPLDFEKLSLEKGRPLEVEDLDDDAWAAASEQKKISELGSLGEGAGGAVTRCKLEGTSTIFALKIITTSPDPDIKKQILRELKFNKNCTSPYICQYYGAFMDKSSSTISIAMEFCEGGSLDSVYKEVKKLGGRTGEKVLGKVAEGVLHGLTYLNGRKIIHRDIKPSNILLNRQGQVKLCDFGVSGEFGTKGDANTFIGTSYYMAPERIQGQSYTITSDVWSLGVTLLEVAQHRFPFPADGTEMQPRAGLIDLLTYIVAQPIPKLKDEPENQIKWSDGFKYFVECCLEKEPPRRATPWRMLEHPWMKEMQSKKVNMQAFLKQVWDWQD
>NP_596795_Schizosaccharomyces_pombe
MSKKPVLNLDTSNGFSEEYISHPERNDNQGIVEITDLVFSSESKLTQRKESRDSKTFVPSFLEELDDDHLHELVTNGGILYMNSLGEGVSGSVRKCRIRGTQMIFAMKTVLAAPNTALQKQLLRELKINRSCTSPYIVKYYGACYNNAECQLNIAMEYCGAGSLDAIYKRVRSQGGRTGERPLGKIAFGVLSGLSYLHDRKIIHRDIKPSNILLTSKGQVKLCDFGVSGELVNSLAGTFTGTSYYMAPERISGGSYTISSDIWSLGLTLMEVALNRFPFPPEGSPPPMPIELLSYIINMPPPLLPQEPGIKWSKSFQHFLCVCLDKDKTRRPGPQKMLTHPWVKAFERIHVDMEEFLRQVWSD
```
