## Supplementary material for "Coding Sequence Insertions in Fungal Genomes are Intrinsically Disordered and can Impart Functionally-Important Properties on the Host Protein": fasta protein sequences: XP_712915.2_blasthits_fa.txt

```
>XP_712915_Candida_albicans
MSASPPEETPLDTTSSIPEEPEQQQQPESSIEHQDDEEGDVNEAEDNEDEDEQKEEKEDEDGDTEAKQSSDNNDAANDNEEGGNLSEASTEESTEESAEETQTNPTEDKNNEQQQQDDDDAESENKVESNEHQDNTNSNDNSKQDSNSDNDMQFDIPDAPDAIDAASESEKQEPTNVDADDNQDKMDVDIPQETSIAFTTNTQNTNTEEYEKEESKQELGEDEELKHIQEDDPSFDENYNSNNDPDKSNDDFDTSALINGDDFNMEIDDLDYSKDVESESNQQEGKPEEEEEEEQKKNSELSEVKSNVESTSDQKESEIKEESTGENPNESQPTTTSVVGASATEPLSSNQNTSIASSEVKTNTTDKDVDMDQQQKEVEPESKEKEEDEEDEEDDQEEEDEDEPEEPPKEKPQYKQTHLIVIPSYASWFNMKKIHKIEKESLPEFFDSIHPSKSPKLYVNYRNFMINSYRLNPNEFLTLTSCRRNLVGDVGTLMRVHRFLNKWGLINYQVRPQFKPGYALEKMPNGQSMDLPYTGDYHVKFDTPRGLFPFDTSRIPVERVDVKKLQQLMNESSNSNSGEVKQEKQPPPPQQPPPQQQKQNGNKGKKHGLEEEEKVEIEGSQPPLKKKHQEDGWTKTEKDALISAVKTFKNDWYKIAHQVGGNKTPEQCILEFLKLPLEDKFNPINDEDETNIKLLKYASNYPISSIDNPVLANLTFMTKLVDSNVAKAASEAAKKAMDESIENKVQEVYNGNNNTNGGNGGNVERQSSGKDAIATTFGIIGGRSHLFSNYEEREMHKIGSSIVNHEISKIETKLDKVEELEKIYERERQNMLKQQEELFIDRISLTKSTIGVIKKLEEAIKLIESNNNNNNTATGSGGGVRDSTNINGLLNEAKSLLYKPTRRALEQIKNGDNTNNTASNNSTTGDDVNDGGSKINSTTTGGSTTIDVELQDDSFKPLSLKTPQTFKIWAP
>XP_002418401_Candida_dubliniensis
MSVSPPPDTTPSIHEETSSSCIDQQQEQSPQSSKEYQDNEQEEEEDIKTKQTSDSIQDNNDAANEDVADDNLSEASTEESGEESSEETKTNPADDNDDEQQNDVELENKDDANEHQDNSNDNDNDNDNEDSKQDNNSDSDMKLDIPDAPDAPTSESEKQEQEQEQEPTNAEDTNDDQDKMDIDIPQETSIAITTNTENSNIEEYEKEESKQELGEDEELKHIQEDDPSFDENYNTNDPDKSNDDFDTSVLINGEDFNMEIDELDYSKDQESESKNQQIEIQEGNKKKNNNSESTDDQKESEVKEESTEVKKPNESKQSTEIPSTLTSSSVPNADADADADALATESTFSNQDTNTADLEIKTNTTDKDVDMDQKQKQKQKSESESESKDKNEEVQEQEEEEDDDEEDDDDEDEQEEEEEEEPPKEKPQFKQTHLIIIPSYSSWFNMKKIHKIEKESLPEFFDSIHPSKSPKLYVNYRNFMINSYRLNPNEFLTLTSCRRNLVGDVGTLMRVHRFLNKWGLINYQVRPQFKPGYALEKMPNGQSMDLPYTGDYHVKFDTPRGLFPFDTSRIPVERIDVKKLQQLLNEKNGNNSSEVKQEQQEKVEQQNGNNKNKKHGLEEEESEEEVPPLKKKHQDGWTKTEEDTLINAIKTFKNDWYKIAQVVGNNKTPEQCIFKFLKLPLEDKFNPIKDEDESNIKLLKYASNYNYPINSIDNPVLANLAFMTKLVDNNVAKAASEAAKKAMDENIVKKINEVYNNHKENSTTTTPTTTTTTTTTTNNNGHGNVDINAETERESNTKDVAIATTFGIIGGRSHLFSNYEEREMYKISSNIINYEISKIETKLNKIEQLEKIYERERQNILKQQEELFIDRISLTKSTIGIIKNLEEAIKLIESESKSKLESKSESNNSNSNSNNINNISGLLNEAKSLLYKPTRRVLEQIKNGNNNNNSTNNNTNNNNNNSNNDNTIDNDSNKINSSGSGSGSAVPNDVELQNDNFKPLSLKSPQTFKIWAP
>XP_002547303_Candida_tropicalis
MSVSPGEENKPTTTTTVAEDENVANIPSHTILEQEQQPQPQQQEEDVAAVGSTDNIPPAIESTEEINANQLDEKQMEEIVSLNQQDGNGESLLQSVSPSASNDNQSDIPVQEDNEQQQQQQQEEAASEVVNEAPIANSNDLPEEPVVDANEEQQEPTIEAKDLPELSEQNVNQFVEEQNTETNHVAPESSSLPNDEINGLSEASTEQGSSEVASASIINNNNVEQQEQQQPEEVKEKEQQKEEEEEEVDIQLDIPDMPESTEQVQEEDKMDVDIPQETPVAFQPSASENRQFEEEEIKQELGEDEELKNIQQDDPSFDGNYNVNDYNKSDDELEKSVLMNDDNMDLDSKQSEEVASTEVPTATEPIVDQPQEAAVIQPPPQIPTEVPMDSANVGLKVEKQEEPKPIAADPIVPESELITAASNSTINTPASEIVKPTPVSAESKVVINSNNDNISNVVEEEAEEEEENNEDEPEEPAREKPVYKQTHLIIIPSYASWFNMKKIHKIEKESLPEFFDTTHPSKSPKLYVNYRNFMINSYRLNPNEFLTLTSCRRNLVGDVGTLMRVHRFLNKWGLINYQVKPQFKPGYALEKMPNGQPVDLPYTGDYHVKFDTPRGLFPFDTSRIPVERIDVKKLKSLVEGDVNSTVDQNGNNTEHTTNSNNKKHSLSDETPQQVKEEEQQEQQPPRKKRNDGWSDAEYDALVNAVKLFKNDWYKIANAVGSNKTPQQCILKFLQLPLEDKFNPIKDDDSASINLLKYAPHYPVSSIDNPVLSNLAFMTKLVDSSVAKAASEAASKAMDACIEKKVAQVYNSNKDETQEKQESSNGAMEREPTTEDAIATTFGIIGGRSHLFSSFEEREMHKISSSIVNHEISKIETKLNKVEELEKIYERERQHLAKQQEELFIDRIALTKSTIGVIRKLEEAIKLVEGSGNEAVGNLLNDAKSLLYKPTRQALEETDAAKGTSNTASNTDQGSDVQDDNMIPLSLKAPQSFKIWAP
>XP_003867663_Candida_orthopsilosis
MSSVPNDEKIDQAEEINREEHSQESNSVPTQTITDNDEYQDHDQVEQQPLTAERLDQKQVEEMQNLRSNSGQDAPPDLESESLTHLNAEDVSSRGKQDNNVGEPIDSAANMDQEGKENGNNINEQITESSTFKSDDISKGEEDVKQDERENADITEVEKQDNADNLNHSKDQKLEADAVVDKQLPSIPVEQTPRDEPFQDTKHVIEAVSNESVSENPVDDDVEGQQQAAQTEQNTDINAYEDIDIPKESDVVEGRDSRQIGEVNSSEGQHTPEEGVKPFLADAKPSGNDQVDRQQAKNNEQFSSHAMEIDHSNEFASAEGIKEYDQEELNQELGEDENLKYTQADDPAFDADFNADEDINSNDNFDSSFLMGDANDASNDEDTEMKDVSNNESNLVKQESTPSVGENHGGEHAVSEQESQPVPNEQTLPFAGANAQENYEQFPPDPSVKSKTTSIAGDEDEQEQVVEEDLEDIEKTTPKVKQTHLIVIPSYASWFNMKKIHRIEKESLPEFFDSTHPSKSPKLYANYRNFMINSYRLNPNEFLTLTSCRRNLVGDVGTLMRVHRFLNKWGLINYQVKPQFKPGYAIEKLPNGSSVDLPYTGDFHVKFDTPRGLFPFDISRIPPERVDIGKLKSLMQTDSMSYESIEKNGVNKKRSLGDEDERKANEPVAKKQNDGWNQEDVNKLVNAVKAHKNDWYQIAVAVGNDKTPQQCVLKFLKLPLEDKFNPIKDDDTSDIQLLKFASSYPINSIDNPVLANLVFMTRLVDSEVAKAASEAAIKAMDATIQQKVIDIYGDKKDKVEEEEGNADPSGNDSELKQDRYKDEKERSEQNGHKDHNTPACEAIATTFGIVGARSHLFASYEEREMHKISASIINHELSKVETKLAKIEELEKIYERERQNLARQQEENFVDRLALTKSTIDVIKKLEDASSYLETKESAESKEFDQDKFRKLISEARSLIYKPTKQSVEEVDTSTDDKPDFKKHESEELGADDYKPLSLTSPQNFTVWAP
>XP_001527127_Lodderomyces_elongisporus
MSSPSTEEKIRQAEVINDESIGKEASDVPPQTIAGENNNNNNNSVNNSVNSDINNTAASENQDLFRTDVGVPSGNVDEKQLEEMDQLREANNELPPDSEIDSLSHLNSDKLNETGNLDKELASLVQPGEEKENTSNNFENNVDSYTVNGQEGNEVNFDNASKADMKINQDYATNENRKADEVVEDILPSIPNDQVPEDIEFSDLHLAAETKKIDDPDLKEEPVVGTKTNADADADSDTNEVTPTEPVGELVNSGAQNQQEQQEQNEEQINNNADVETDTKLDEVKDADSKLGLGTNDFGSQLAIDNDKGGNETGTKIDTSQQLEQPEQAKKLEQAKQLEQPEQPELSKQPEQTQQPQLSYTGAEGMQEYEKEELSQEAGENKVLKEIQADDPSFDADYNMDGANDDGDDDDDDNNRKSDFSIENSFLPSDSEPRDEDTEMMNVEDQVKNEVPTADSFTNDISNANPNTDLNANQHIDTDTNSEFVLVESQTQSQPQQNDVPSFAKETNNSTSNNEVKKEPFSSNTPTATANNNNNNDKININTNNNTNTNIGSPSAGSAETKNGSGNVASESSESSRTHGLDANESEDIVDDDTEEQSTKVAPKYKQTHLIVVPSYSGWFNMTKIHKIEKESLPEFFDTMHPSKSPKLYVNYRNFMINSYRLNPNEFLTLTSCRRNLVGDVGTLMRVHRFLNKWGLINYQVRPQFKPGYAAEKQPNGQLIELPYTGDYHVRLDTPRGLFPFDTSRVPPERIDINKLKNILLLESESGDKNKSETKNSDVQAAGSLIENEKDKENDKKNVQGRDNHSIKINTDIHDREKRRASEQGVDGQSHQIKKQKTKERALSDDWTSDEVSKLTNAVKEYKDDWYQIANAVGTNKTPQQCVLKFLKMPLEDRFNDLECNPKTIQELLKFASNYPINSVDNPVLANLVFMTRIVDSEVAKAASEAACKAMDECINRKIKAVYGSDDKNKADEQRRELNTGSDVKVESVCSSEVNGEKEDKDSDETNTQTKETKGQESNKPEVNDARNTDEKDAIATTFGIVGGRSHLFSSYEEREMHKISTNIINHELAKVETKLSKIEELEKIYERERQNLSKQQELNFMDRLALTKSTIGIIKKLEDACDMLESGDKKPEDIKSLISDAKELLYKPTKQLFEDVRSGLSQGGTSGSNSNNKNSNGNGNMQDDDFKPLSMTAPQAFKVWVP
>XP_007374561_Spathaspora_passalidarum
MKKIHKIEKDSLPEFFDTNHPSKSPKIYVNYRNFMINSYRLNPNEFLTLTSCRRNLVGDVGTLMRIHRFLNKWGLINYQVSPQFKPGYAIEKLPNGQSVDLPYTGDYHVKFDSPRGLFPFDTSRIPPDRIDVNNLKKLLGTPTDNSNGIASAGSVADQNGNKHGLESDESSLSDHQRKKQKVDDGWTHDEYDALINAVKTFKNDWYKIADAVGTNKTFLKLPIEDRFNPIKDEASIKLLKYAPNYPVSSIDNPVLANLAFMTKLVDSDVAKAASEAARKAIEADIEKKVDEVYNKGQEVKSESQEEEQQISTEQNGSSEREPTAKDAISTTFGIIGARSHLFSSYEEREMHKIGATIVNHTLSKVDVKLNKIEELEKIYERERKHLAKQQEEVLLDRLALTKSTINVIKKLDSAIQLIEQNANINGESTFDKSNIGNILAEAKSLLYKPTRQGLASSTLTTTEDSNQPVKEEISSDPFQEDEYKPLSLKSPQNFKVWAP
>XP_043047840_Scheffersomyces_spartinae
MEPPKPELADEGHASGQESLLGDDFDDTNHMMMSSTSPQGGYEVGIEGDVEPNSVTPNSSLLSLAKPPVESTLGLEVQLDSNEVKASMVEGETALSEAPELASIDDSVIPKDAGEIEISKNNFQKDPVATTIEPENDQLATDKEAETQDVNEMDFKEPVVATNLEITPEEELATQDKAEVDKDVNALDELPGPPIDSVPSEDAQLDMEVDDPKTLKNPTEEASEEAASIKDDDSTVPTAPPIEEEFTDFTADNMEIDLPIMPSSKSEDADFLAPTTESEKAGADVSNDMPISDNAEPIIKNGISETSAIADTPLEMRPTEDDNDSDDEAEIEEEEDEEDDDEEDDDDDDEGEADDNDLDDTENGVANDDIVDDTLKSKKIKRKESKKAKKLLKKKSSVVSIKTELKTNESTPVGFADKLDDESFLDDAVVQKEENQEPFVDDMMIDVNDVEREQKVSQEMAEAELEMKKVKSEAGRQTHTIVLPSYTIWFDMKKIHNVEKESLPEFFNSSHPSKSPKIYLNYRNFMINSYRINPNEYITLTSCRRNLVGDVGTLMRVYRFLNKWGLINYQVKPHFKPAYAIERHPNGQLIGLPYTGDYHVTYDSPRGLFPFETYKVNPEKINIEKLKTIVNGPPTASNQQPDRIKETPDQQKQQIEDSDAFNKRSYPGKAATDNGPSLKKIRLEEGEILGKSSIPWTNEQFDQLVKGVKEYQGDWYKIAKSVDGNKTPAECILKFLQLPIEDLFNPVKSNELLDLLKLAPNFPVSSVDNPVMSSLVFMTQLVDPEVAHAATEGARKVMDEKLKEKLESLKVGGSKAKSDREQEQEQDLKENKKQEVEEASQIKSETKESDNDEDMKIDVEDENNNDSKKETDSASPGDALGQASGATFGIVGARAHLFANFEEREMSKIGNTLVNQQLSKIDLKLSKVRELEQIYEKERNNLARQQEALFLDRLNLTKSTLAITEKLNTAASKIQTMLQAKESGGEGVQGGSVDASGELDETYNLLNQVNSLLYKPLELLITREKSSVNGSVKDNTSNGQNGTPNSATGLGSASASTTKLNELNSANDIKPLSIQMPQTFKVWVP
>XP_001384570_Scheffersomyces_stipitis
MSAEYNDAIEPTVEDSSEPQVEEQIENEEINEDEEAEDVVNDNEDEDAKKEEEQEVNADEGDNDIPEQSEDIENSEDIEASISEEAGSEEQQPDQDIPTEPEAETAPETTDPEQNEEGSAEEVEEQENADVENEAAGDVEETVKTEELSDAPKESADVIMEEAESKDEEQSHDAVAVAVGDNESEDKKADIKPQYADDDEEEEDDDDEDEKDTRVYTKQTHLIVVPSYACWFNMKKIHQIEKESLPEFFGSSHPSKSPKIYVNYRNFMINSYRLNPNEFLTLTSCRRNLVGDVGTLMRVHRFLSKWGLINYQVKPQFKPGYAVEKLPNGQSVGLPYTGDYHVKYDTPRGLFPFDTFKMNPEKVNVDKLKKLLKIEDNASVTTGSVTDGNAVSNSSYRSEESKKRSSPSADEQPSKKQNDGWSAEETEKLITAVKTYRNDWFKVAEAVGTTKTPQQCILKFLKYPIEDRFNPISEKELGLARFGSNYPISGVDNPVLSNLAFLSSFVDSDVAKAASQRASKVMDEKIEEKIKEIAESKKAAEAKNAAEEKSEDSKDKEEAAVKPESETSAKISSEQNGKADHLELVKDVSEGEANTLKDAAAASFGIVGARSHLFATFEEREMNSISSNIVNHQLAKIDLKLQKVDELERVYECQKRRLAKQQEEIFIDRLALAKSTINITKKLDDVISLLENQVKAENSSPEKLSSINNLLAEAKNQLYKPARHSLIEATGESTTNGDDPEHAKDAESSNATAANVNEDDLKPLSLKTPQTFKVWVP
>XP_020064945_Suhomyces_tanzawaensis
MSIDHIDDNLPEDQENGLPLGFDQMDHIDSAGESNQQQDLDENQGESDLPGLADFEDKQDLNSENNSAQYQDTEEPRSELENPNNLDGEDDQIPNDSSNFANNIEGDDDLLADFLGKDDDNQSENDLGQVNYDADQQIDNQEDQENQEVDQDESTAPETTEPSNDNDGTGVPEASETEVKEENSDQDVDMDDVNGKSVDEKQSEVNDLDASTNDEQEEKKDEEEIDRDIDMSETAEVPVKTESSPQDKTESETKVAKQEDDSEDVPGTTTTNVSNDNTNISTPSLASATSGGRLDEDEVEDFEEEEEPKSTIKQTHVIIIPSYASWFNMRKVHQIEQESLPEFFKTSHPSKSPKIYVNYRNFMINAYRLNPNEYLTLTSCRRNLVGDVGTLMRVHRFLNKWGLINYQVRPQFKPGYAVEKLPNGQLVGLPYTGDYNVKYDTPRGLFPFDTFKGSLDKIDIPKLKKLLNIEESVSVSTGSNNDTSNGSSSPDKKRPSSSSLEDGPALKKQDGGWTEEEVSKLILGIKKYKNDWFKIAEEIGNNKTPQQCILKFLQVPIEDKFNPFDKNTDGGIFKLLKYAPNFPVSASDNPVLSNLAFMTQLVDSDVAKAASSRASKVMDEKIAEKVSSIYGKKLESEKPSEEEELKTEQVGQKTEESKDEAMEEDNDIVKEESEEKKQDDEADDESKRSTDVTSSPKQNGSHKDSLVEAESHEAKENSPVENIKEAVTNTLGIVGARSHLFATYEEREMHKLSTTIINHELSKIDLKLSKVEELEKIYEHERKHLAKQQEEVFIDRLALTKSTIDITKKLDDAISMIEDSVKSDNSKFSSISSLLAEAKSLLYKPTRHSLTNVSADAANGDINEHSSSVEPTDSSAAANNDDDFKPLSLKTPQAFKVWAP
>XP_020074571_Hyphopichia_burtonii
MDVDSKKEDFKKKTRIRQTHSIIIPSYSSWFNMKKIHQIERESLPEFFATNHPSKSPKIYANYRNFMINSYRLNPNEYLTLTSCRRNLVGDVGTLMRVHRFLNKWGLINYQVNPQLKPGYAIEKLPNGSSVGLPYTGDYHVQYDTPRGLFPFDTFKPSMDNLDIAKLKNLIKPESNQSTQLQSPPQEKSKLTHSIDDNNDADDHLNKKRKFLNDGWNDEEMKKLVLSIKQHPNDWYKISKNVGTKTPQECILKFLQLPIEDGFGNLNEKDYGILKFASNFPVNAVDNPVINNLTFLTQIVDSDVAKAATKAASKVIDDSIFSKIKEIYGDENLEAESKAKDITSPKENGDAINQDDKPENQDESKAEDDKIKIDEQRKSDDKPEEERLETEKEEEKEKEQEKEQEKPRADSKQEEKPDILKDSSAATFGLVGARSHLFANYEEREMHRLTSTLINNELSKIDIKLQKVAELERVYEREKKQLARQQEEVFIDRLALAKSTINITKKLSNAVSLIQNSDSPGLENVSGILQEVQSLLYKPTSHGLYTNESNNTPENGSDNNKNNGTTETNKNNNAIPLSLEAPQSFKVWAP
>XP_015468276_Debaryomyces_fabryi
MSSDERLDHLQDDRNDDIVAGSPEETPNQDSEAPEAIEENAKPETGASGKNIDLDKDIGSASGESKLDDSDISNKGMDKPDSEGLADNDSKVNEESELQVEEDKEDSNIPSKNEPMDVDEVRDNEDSQQESDKESMHNDQSEKDKSEAAEDKADSSQEKDEKVNGEEVDEEKKEKDGEQDEEKDKDEDMDDKDDDKEDEGMDDKDDDKEDEKEDEKEDEKEDEGDDDEDDDDKAKDAENQTPINQTHAIILPSYCSWFNMSKIHKIEKESLPEFFDTTHPSKSPKIYINYRNFMINSYRLNPNEYLTLTSCRRNLVGDVGTLMRVHRFLNKWGLINYQVDPNFKPGYALEKLPNGSQIGLPYTGNFHVTYDTPRGLFPFDTHKFNGDRLDISKLKKLLDLEQAPDQPINNEIKSSSDTKDVDNLEKEPSEPPQKKHKSSNDGWSDKEISKLILGVKDFPNDWYKISKNVSTKTPQECILKFLKLPIEDNFNNLTDKELGFLKYSSNFPISSVDNPVLSNLAFMTQLVDSDVARAASERACKVMDIKAVEKIRKAFGETDQSKVDGVKQENKPEESDDGKATDGLENKQEGASKSSPKKDMDTEMSIDDDKKEEKDSSADDNKQNEEVKSNGTNEQNGNVGGTLPKPQADIDLIDEYKNGNTDPLQIIKDASSNTFGIVGARSHLFANYEERELNKLTNTVVNNQISKLDLKLKKVDELEKIYEKERKHLAKQQEEVFIDRLALTKSTIHITKKLNDAISMIQQKTQDIGELGDVSSILADVQSLLYKPNRHSLIQSTVDKQSNDTSNKPNNPSSEDTENGNINSKNTADRENNIVKPLSLDTPLSFKVWVP
>XP_002770774_Debaryomyces_hansenii
MSSDEHLDHLQEDKDDDIVAGSPEGSQKQGSEAPEVAEEGAKPETGASEENSDVDMEGDNLSDAAKSNDDETGDKDTGNQDIKNSVEKNSEVKEEDESREEQNDSDAPSKNEPMDVDEVQDDKEPQEESDKEEIQNDESEKEKSEAVQDIEDNHTQDIEEKVKDEADDEEEKKDEQDEEKKDEQYKEEDRDENVDDKDEDKDDEDKDDEGDDDEDDDDKVKDAENQTPIDQTHAIILPSYCSWFNMSKIHKIEKESLPEFFDTTHPSKSPKIYINYRNFMINSYRLNPNEYLTLTSCRRNLVGDVGTLMRVHRFLNKWGLINYQVNPNFKPGYALEKLPNGSQIGLPYTGNFHVTYDTPRGLFPFDTHKFNEDRVDVSKLKKLLNIEQVSDKPINNKMSSDAKNVDDLDTDSSEPPQKKHKSSKDGWTDKEISKLILGVKDFPNDWYKISKSVSTKTPQECILKFLKLPIEDNFNDLTDQELGFLKYSSNFPISSIDNPVISNLAFMTQLVDSDVAKAASERACKVMDIKALEKIREVYGEADQTKADSVKQNEKKPEESEINKDLDDSSENKQENESKFSPKKDTDTEMSIDDEKESTIGDNKHDEEIKSNGTSEQNGNVDNISPKPQADVDLIDEYNDENTDPLQVIKDASSNTFGIVGARSHLFANYEERELNKLTNTIVNNQISKLDLKLNKVDELEKVYEKERKHLAKQQEEVFIDRLALTKSTIHITKKLNDAISMIQQKTENISELGDVSSILSDVQSLLYKPNRHSLIQNAVEKQSSDSNDKSDNGSSKDTENRNINSNSSAANKENNAVKPLSLDTPSSFKVWVP
>XP_006688775_Yamadazyma_tenuis
MSMSASESAGASVKPEAATPVTNGVKPEEAASTSSVDLEKARKSFQDKAQTYLAEQGRPVVVPSFAKWFDMNEIHELEKQSFPDFFPQDSSNASIYRNADAYKHSRDFMINCYRLNPMEYLTVTAVRRNLAGDVTNIIRVHQFLEKWGLINYQIDPRTKPTVVGPQYTGHFQITLDTPKGLVPFIHENLTISNSSTSEDVEMKPEAEDPQSPPSSVDSEPIDLKTIPLNLEVRPNVYNDTKDNFKDNTNQYVCSVTGKDINEVRYYNLKSKGLPNNQSSTTNNATTISEECFEQGLFPSNFQSSNFVKLTKERDSENWSEQEVLLLLEGIEMHGSYDLINNASANQINTNSNGQWIKISDHVGTKTKEQCILKFIQLPIEDTYLNKLIDKKADVKVDKEYLIQEIANKVIEANEGSSILQRNSKAKINDINSDESNLIKQVSELTLEKVSIKLANLQALENNLIKIESKLNLERKQVAIERWLQYEKILKFKQSNTNTELSALLDDLLSPVSLHEIDSTTNKKTDETDSALEAANKSADKDLPISVVNPKTYQFWSG
>XP_001485793_Meyerozyma_guilliermondii
MSLSDSPSPQDKPASSEFDPINSEVLLNDNDGSYLSGASPQDNPDLGIDMNIDMEPTRNTYHGSTETPADLKDFNEFPQADEESSEDKPKTNTDTNADSNADANTTAIANTDADVDMGENDEKENIDKDAKDATTAPDDDDDIVAHRPHAKKGLKIEDETTMPNAPDSKDDSSEYETLESRKVGDEGDVDHLSNVKQTHTIIMPSYSRWFKMKSIHPIEKESLPEFFKSKHPSKSPTIYLNYRNFMINSYRLNPNEYLTLTSCRRNLVGDVGTLMRVHRFLNKWGLINYQVNPHFKPGYPIEKLNNGTTAGLPFTGDYHVTYDSPRGLFPFTTHNIASNKVDVSKLRELVGTGSGNGEVHTDFKESNLDSNDDAPPQKKQKTHHWTEEETSNLLAGIKEFKNDWYKVSKKVGTKTPQECVLKFLQVPIEDSYDKLGDVGIMKYASNFPVNGVDHPVINNLAFMAQLVDSDVAKAASGRAIKEMDSKIQEKIEKVSVEAAKQEDIKEEEKSDEVKENGAITTEESTDVVRDAAVAAFGIVGARSHLFATYEDREMHKLAHSIINQQLTKVDLKLQKLAELEKMYEKERKLLAKQQQEVFLDRLAFTRSTTTITTKLAEVLDTLKQQEVDDKVKLLLSEVESQLYKPTKHSVVLNAAASSTKENGDSNGSDAKGDDNEKPLSLEAPQTFKVWVP
>XP_018711879_Metschnikowia_bicuspidata
MDEGPEETQPVDVNADDKTRIRQSHAIVIPSYASWFNMKKIHQIEKDSLPEFFETSHPSKSPVIYADYRNFMINAYRLNPNEYLTLTSCRRTLVGDVGTLMRVHRFLNKWGLINYQVNPQFKPAYALEKAPDGKVAGLPYCGDFHVQYDTPRGLFPFNTYKPLQENVNVEKLKELVSSEQSNSAGKRDLLEAPLGEDGMEPLSKKQKVDSGDWSPKELANLLLGIQKHENDWYMVAKMVGGGRTPQDCILKFLKLPIEDKYNKLSDDDLGILKFASNFPVMTADNPVISNLVFMTNLVDAEVVKAASGNASKVIDETLFKKVKEIYEEKVDSDPKPSSEEENKDVQSQDDKELSKESIDEKLKEEFDSHTSDSAAEVLCNASTAVLGLVGARSHLFANYEEREMQRLTNTILNQELTKLDLKMKKIKELETAFQRERKNLAHQQNQIFTDRLALTRSTIDITKKLHEAVRLLKPSEQSASSGANEDNLANVTRILDEVQGLLFKPAKYSLKEAAEDKPTEAASSESEAAHADTKASNLGKPLSVVEPQSFKVWAP
>XP_002617165_Clavispora_lusitaniae
MSNSEDLPILSPKDNMNENDALSLNDDDALYNMDVDIPNNGQESTTAGSEETSAQLEPNDLTMDIFDDSNLKSLNPSDAQKSNDTADDDSSKNEGIASKNSPTSIEGDANVKEETSQSKNITDSVATDEKSASTESIEDATKEDELVAKTKKSTPRIVDDDELEVKKEPELEEHLSDSEYENVNGKAHDKGPSLDINADDKTRIRQTHAIIIPSYASWFNMRKIHQIERDSLPEFFNTSHPSKSPKIYANYRNFMINAYRLNPNEYLTLTSCRRNLVGDVGTLMRVHRFLNKWGLINYQVNPQFKPAYALEKLPNGSSVGLPYAGDFHVQYDTPRGLFPFNTHRVNANNVNIEKLKQLVESENFMNGEKTTSSEDKTSDEPPSKKQKKSEDDWSPKELANLLLGIKKYKNDWYKIAKHVGDRKPQECILKFLSIPIEDEFDTVEKKDLGILKFAPNFPVTSVDNPVISNLIFMTTLVDNEVVKAASSRASKVIDERFFERVREVYKDKEEEQVKKESENENEGRSDQHSSSSKPSEGGDEELDSLLKETSGSGDTGVIEDAATAVFGSVAARSHLFANYEEREMQKITTTILNQELNKIDVKLTKIKELEKIFQRERQNLAQQQNEVFLDRLALAKSTAGVTSKLNEVISILKGVTSGGASNGSEDIEKASKLLTDVQPLLFKANGKDFVPTEKKDEEPANAEDEANKAAKRNSVVKPLSIERPQSFKVWVP
>XP_025340300_Candida_haemuloni
MSDAEQTPLSPSNNNQDKAANEELSLTDNSDNIDNIDNALGDSNQDDNLDPSLDPMLDPTLDDNLDDGLQNMTSEPNEFFDMDIDSKDDSPDGDKQLQELPENTSENADDAVFDTADLENPEDEKSEDVENLDKANEDANMDVDSSVKDSESATAEQDDTEKDDAKDEEKSDEKVEEKDDEKDDEKEKPKEDVPEKSSVSPSETTPIPSTETDSVSKPATATDSNTEGDEKVTESRKSAPRIEDDEPEIKKEQSATVEKHESDSEVEEDVFDQKLGDSSGLDTDDKSRIRQTHAIIIPSYASWFNMKKIHQIERDSLPEFFNTSHPSKSPKIYANYRNFMINVYRLNPNEYLTLTSCRRNLVGDVGTIMRVHRFLTKWGLINYQVNPQLKPAYALEKLPNGSSVGLPYTGDFHVQYDTPRGLFPFDTFKVNTENVNAEKLKALLGSEKGINGSSDHAESQNDDLGLDIEPSQKKRKIETAVDDNWSTEELSSLVLGIKEHRNDWYKIAKKVGNDKTPQECILKFLGMPLEDRFNALDSKDDSIIKYAANFPVSSTDNPVIGNLVFMTNLVDSDVVRAATKRASDKLDEKFFERIEKTQSVSGKEGSDEKKESTESNGSANPESIDPALEDDLKQVFNTSESSENIKDAAAGVLGTVGGRSHLFANYEEREMQRLTSSILNNELTKLDVKMNKVNELEKIFQRERSNLSRLQNEIFCDRLALTRSTVSISKKLNDALELLKSSKEGEATPGDKVQNIESIIKEAQSLLYKPTVSAFDDKDSKQESQSRSEDTDAKTQNSESTVKPLSIETPQSFKVWVP
>XP_024715481_Candida_pseudohaemulonis
MSDSEKTPLPSEKPNEELQGDIGNIDSLDNDNLDPSLDPMLDPALDDNLDDGLHNMTSEPNEFFDMDMDKDDEKLQQDEPVNEETKADDDKKEENGADTNTNLDMDVDLNVEAKDQESGETDKEAEKAEPESAASPAVEKTESEAEKPVTTEGEKESRKNAPRIEDDEPEIKQEPVATVEKHESDSELEEDVFEKLGDSRHLDTDDKSRIRQTHAIIIPSYASWFNMKKIHQIERDSLPEFFNTSHPSKSPKIYANYRNFMINVYRLNPNEYLTLTSCRRNLVGDVGTLMRVHRFLTKWGLINYQVNPQLKPAYALEKLPNGSLVGLPYTGDFHVQYDTPRGLFPFDTYKVNPENVNAGKLKALLASDQTLNGSSDHTNDILTDGLGLDDEPALKKRKIEDAVDDKWTTEELSLLVLGIKEDRNDWYKIAKRVGNDKTPQECILKFLGMPLEDRYNALDTKDESIIKYAANFPVSSIDNPIIGNLVFMTNLVDADVVKAATKRASDLLDQKFFERVEKAQAIKSEAEDKKESSESNGSANIDSVDPSLGDDLKQTFEASESSDNIKDAATGVLGAVGGRSHLFANYEEREMQRLTSSILNNELTKLDVKMNKVNELERIFQRERSNLSRLQSEIFCDRLALTRSTVNISKKLNEALELLKSSKAEEGSVAEDKAQNIEGILKEAQSLLYKPTILAFEEKDSKTESQSKSEESDEKAQAAESTVKPLSIKTPQSFKVGKSAIMSNFEESTGLLSDLDEGDVLSNSTPNISKIEASGNESAIETAESGDINDILKQDEIQKAIDPPELKRFNLDVENKAEEEENGTQERSFDETGELGEEIEYLSNAEEEQQEEAWNHTPLEGEIYDEDQEEHDKDQEGYEDDAHDDNDNDNDNDDYEDVELIGSRQISVVEIDSEDEIENLEETEALTKEVNGSPSTHDRALSLQSPIIVEAGEAKYLLVAESEDAAEFPHLQWLFEREQIESWLLFDFLDALRQSDVFEDLRPLNDDDLLTVSFDNVLTVTLGDHRISDLDLAEVLLTTQSYVMKRNKDETPLTLTLSLDESPVTILDRLSREVGRKRSVSMDEERNVKQLRHSMES
>XP_025338949_Candida_duobushaemulonis
MSDSEKTPLPSEKPNEELQGDNGNIGSLDNDNLDPSLDPMLDPALGDNLDDGLHNMTSEPNEFFDMDMDKDDEKLQQDEPVNEETNADDDKKEENDADTNTNLDMDVDLNVEAKDQESGETDKEAEKAAPESAASPAVEKTESEAEKPVTTEGDKESRKNAPRIEDDEPEIKQEPVATVEKHESDSELEEDVFEKLGDSRHLDTDNKSRIRQTHAIIIPSYASWFNMKKIHQIERDSLPEFFNTSHPSKSPKIYANYRNFMINVYRLNPNEYLTLTSCRRNLVGDVGTLMRVHRFLTKWGLINYQVNPQLKPAYALEKLPNGSSVGLPYTGDFHVQYDTPRGLFPFDTYKVNPENVNAGKLKALLASDQTLNGSSDHTNDILTDGLGLDDEPASKKRKIEDAVDDKWTTEELSSLVLGIKEDRNDWYKIAKRVGNDKTPQECILKFLGMPLEDRFNALNTKDESIIKYAANFPVSSIDNPIIGNLVFMTNLVDADVVKAATKRASDLLDQRFFERVEKAQAIKSESEDKKESSESNGSVNIDSVDPSLGDDLKQTFEASESSDNIKDAATGVLGAVGGRSHLFANYEEREMQRLTSSILNNELTKLDVKMNKVNELERIFQRERSNLSRLQSEIFCDRLALTRSTVNISKKLNEALELLKSSKAAEGSVSEDKAQNIEDILKDAQSLLYKPTISAFEEKDSKAESQSKSEESDEKAQAAESTVKPLSIKTPQSFKVWVP
>XP_028890438_Candida_auris
MSDSDNTPLSPKKDSDENVAGNHQLDSINLDENVTSNDDNLDPTLDPMLDPSLDDNIDNDALHNLTSEPNEFFDTNVDSENGTQNEAQNDKSLQDLPEESSAANLENGPAESKAVDSVEESTSDNKETDKDQKESDMDVDDDESTASKEDKINDASATVSEKVGESDAADSKMASMSVDEDNLGKISSSASPEESAKSDDKAKINNTSQGNDNDDVGDKKSESRKHAPRIEDDEPEIKKEGSIVVEKHGDSEAEDDAFDQKLGDSSDLNTDDKTRIRQTHAIIIPSYASWFNMKKIHQIERDSLPEFFNTSHPSKSPKIYANYRNFMINAYRLNPNEYLTLTSCRRNLVGDVGTLMRVHRFLTKWGLINYQVNPQLKPAYALEKLPNGSSVGLPYTGDFHVQYDTPRGLFPFDTYKVNPENVNAEKLKALLASDNGINGSTENGIEKNEGKGSHEEPVQKKRKIDDDEQWSNEELSRLVLGIKENKYDWYKVAKKVGNGKTPQECILKFLRMPVEDRFNAIDSKDSSILKYAANFPVTSTDNPVISNLIFMTNLVDADVVKAATSRASHMLDEKFFERAEKAQAASVKRERDEKNDSSESNGSAVSEVIDPTLGDDLRKAFETSDSDNHTRDAAVGVLGTVGGRSHLFANYEEREMQRLTSSILNQELTKLDVKMNKVNELEKIFQRERSNLSRLQSEIFCDRLALTKSTVGISKKLNEALEALKSVKADGDSKPDEKVSNIENIIKEAQSMLFKPTISNVEDSNSMKESKEQSEESEAKASTAESAIKPLSVETPQSFKLWVP
>NP_012359_Saccharomyces_cerevisiae
MENTLGEGSTVNASVDVDQHGNDNNSDSNANAAVAGVANTDTAGEESQQQDESLKDEATVPNTRDAESEAITVTAKQQPTMQANKLDSQETPSTEESRAQNVFGQDNEDSDNLFGETESSVSNNEANTPSIPTNPVDNENNKPAIKEDSTIQDSNGDVKNMEDVKIQKEEEPENNTVIEGVKEESQPDENTKEMDEVEEDDEDDDQPMISPDNSIFGDTKSESKQLGNTSSVANTPSEIPDAHKAEQEDIIEKTESVDKKVDSGEERNEQEREIMNDHSKSANPKKTTITRVEPETFEIPQAHEIVIPSYSKWFNLEKIHSIEVQSLPEFFTNRIPSKTPEVYMRYRNFMVNSYRLNPNEYFSVTTARRNVSGDAAALFRLHKFLTKWGLINYQVDSKLLPKNIEPPLTSQYSTRHDAPRGLFPFESYKPSVQLPDMAKLKKMMNTSDSESTLYKYLKESKRKYDEITHPPSTTDDENGDKNDNGGKMNNEVSTSTSMTGDANLLEEGETSRPLKKVKILEQIDENWSKEDLQKLLKGIQEFGADWYKVAKNVGNKSPEQCILRFLQLPIEDKFLYGDGNGKGDNDNGLGPLKYAPHLPFSKSENPVLSTIAFLVGLVNPKTVQSMTQRAIQSAESIKSQKEEISDQKPIEHIKEGSEIAISSLGYRSHIFATNEERQMNFLTNELIRLQMEKLDAKLNHLKKLEKFMELERKTLERQQENLLIQRLNFNQNSSKIVNVLSKCLNLISDSNINNSSVAEKEEIRSQIDHFKSMLSKPETLSIGKNPFNKPNIETGENHNGQSISNENDVKPISIEAPQFYRYWSA
>XP_018221165_Saccharomyces_eubayanus
MEGTLGDGSTTGLAGDAIEQGDGNNNSSSTNVTTTATTNTDLGDEKQQQQSDSSKDEEADTNTGDAGSDVAAVPAAQQPFIAEGKPDPPKTISVEEDDDQVLFGQDHNDSDNLFGETESSVSNNETNTPDIAINSVEKDNNKLAEKKDGVIQDSSNDIKDIEEEKVQTKEGATENEEIDSVKEEEPTEKAEDMDEDEDEDDDDQPMMSPDNSIFGDTKSETKQLDNASSFVETPSEISDAHKNVQEETINKTEDINEKEDATEEGNEHAKDNINGHPEDAETKIKLTTKTEPETFDIPQAHEIVIPSYSKWFSLDKIHSIEIQSLPEFFTNRIPSKTPEVYMRYRNFMVNSYRLNPNEYFSVTTARRNVSGDAAALFRLHKFLTKWGLINYQVDSKLLPKNIEPPLTSQYSTRHDAPRGLFPFESYKPSVQLPDMAKLKKMMNTSDSESTLYKYLKESKRKYDDISRLSNTPDNDNGDKSNKSIEKSPDESDENLLEYDETSRPLKKIKILEQIDKNWSKEDLQKLLKGIQEFGADWYKVAKHVGTKSPEQCILRFLQLPIEDKFLYGDGNTKGANESGLGPLKYAPHLPFSKGENPVLSTIAFLVGLVNPKTVQAMTQRAIQSEETIESQKKEISDKGSFENVKEGSEIALSSLGLRSHVFATHEERQMNLLTNELIRLQMEKLDSKLNHLKKIESFMELERKTLERQQENLLIQRLNFNQNSNKIVNVLTKCLNSISDSNIDNSSMADRDEIRSQINHFRNMLSKPESLSIGKNPFGKSNIETGEALNEQNTSNENDVKPISIEAPQFYRYWSA
>XP_033767120_Saccharomyces_paradoxus
MENTLGEESTANATVDVKEHDHDNDSGSNTNATMASAAITDTAGEGLQQQDESLKDEGIATNTDDAGSEAITVTATQQATLPANKLSSQETPSIEEGGTQSGFGQDNDDSDNLFGETESSVSNNEANTPNIPMNPVDSENNKPAAKEDSVIQDSNDNVESSEGGEIQKKGEPEDGNVIEKVKKESQPDGNKKEMDEVEEEDEDDDQPMMSPDNSIFGDTKSESKQLGNASSVANTPSEIPDAHKAEQDEIIEKTESIDKKVDTGQEGNEHEEEITNVPSKSAKSKKTPITKAEPETFDIPQAHEIVIPSYSKWFNLEKIHSIEVQSLPEFFTNRIPSKTPEVYMRYRNFMINSYRLNPNEYFSVTTARRNVSGDAAALFRLHKFLTKWGLINYQVDSKLLPKNIEPPLTSQYSTRHDAPRGLFPFESYKPSVQLPDMAKLKKMMNTGDSESTLYKYLKESKRKYDEITHPSNTTDNDNCGKTNNKISTSTNRTGDDNLLDDDETSRPLKKVKILEQIDENWSKEDLQKLLKGMQEFGADWYKVAKNVGNKSPEQCVLRFLQLPIEDKFLYGDDDTRGGNDSGLGPLKYAPHLPFSKSENPVLSTIAFLVGLVNPKTVQSMTQRAIQSVESVNSQKEEISDQQPVEHIKEGSEIAISSLGFRSHIFANNEERQMNFLTNELIRLQMEKLDTKLNHLKKLEKFMELERKTLEKQQENLLIQRLNFNQNSSKIVNVLSKCLNSISDSNMNNSSVAERDEIRSQINHFKSMLSKPETLSIGKNPFSKPDIETGENHNGQNISNENDVKPISIEAPQFYRYWSA
>XP_003678303_Naumovozyma_castellii
MKQANIAQEIMSDIQGRYYTQPGRRFSTHNTQLAMDTDTMSQSQSQVAPTDDAAPQLDATNEASISESEAIMQNDNNDANNDQDVELSSTAATPDVPHEQKLEENVMEPETNENNDKVESNSPIIQTSPSTNTSLTDGLATGNENEQEKSLSQENHVSFDIQSDAKQEDRMDIDKPGELEHTEIKPIFSDTNNNNDDEEEEESVSPMITTKSDTDHPVKEEQPSAEENISFPQFHEIVIPSYSSWFNLKKIHKIEKKSLPEFFTNRIPSKTPQVYVRYRNFMVNSYRINPNEYFTVTVARRNLSGDAAMIFRIHRFLNKWGLINYQVNPKLLPKNVEPPYTSEYSTKHDAPRGLFPFESFKPSLQLPDLAKLKKMMDLHDEDSPLYKYLLEQKNDTIKKEHGNEPKEPELLPDHVLTDETNKRKSTDTEHILPPAKKRVKILESTDDNWNKEELAKLLKGLQTHGSNWFQVAKDIGNKTPEQCILKFLQLPIEDKFLYQSSPSDENSKTNNLGPLNFAPHLPFSNSDNPVLSTIAFLVGLVDPKIVQSMTNRAIRQLEGEEIGNKEQDEKTKTEEEIEEKVENIQQDKLEEEEQQENKEQEQDVSGEADQHNEQEDQNAKGEGAENKNQDPEQEQEQEQLETKEEAQDQKQEISNLPEPAIAKETKDKEEPIIDAVPDVSAALGSPLKEGSEIAFSTLGVRSKVFANNEERKLIRLSNQMVQIQLRKVETKMNLINKLEKTMELEKKVLERQQEDLLIQRLTFNKNSKKLLEKFQSSLESFDNKEILEQNINEIKSLLTNPAQLSFGKPFNSSVSISRAEAESNANASESEIKPISIEAPQFYRYWSA
>XP_003668308_Naumovozyma_dairenensis
MDSETNEIRDQTTTPVENTDIDTKTIEDESCASHENNLKSTLDDTTALQNEQAQQIVQTPETNDSTKGLLKTDTEGEGNVVSPPNENSLLTTEEIDNDCSNIEGTESNGSKGPTTDTVTEANVEQIEKNPQNTDTAIDGDQNISNLPEENIKEDGIVHETTENVNNNITSDVNAPTPGSHDEPGSNQSVINDNGNTSQEDTTTRINGTNNMTINEENTSIDNPNLLEHVEDDHTKSFDNNIKLENKEQTQEQEQQKEVNQESNPILDQLGNQKLNKETTIPVATGEDSFEQNITTSAPSQPQDAMAPAEPSQLQATTPSGLPQGQTSNVISSNGIINNTNTSEVLNMNEDDNMDVDDEQSLDIQVDAQKGFFGNAEEEEEEEEDDVDGDKKVGENTEQRNAQQTDSQRSGPEVVLTKEIDPNSTKLDFPQFHEIVIPSYSKWFDLNKIHKIEKQSLPEFFTNRIASKTPQIYVRYRNFMVNAYRLNPTEYFSVTAARRNLSGDAAVIFRLHRFLMKWGIINYQVDPKHLPKSIEPPFTAEYSTKHDAPRGLFPFESFKPSLQLPELAKLKNMMDLNDQNSALYKYLLSKANRERRNSILADEPLMQDATILKENKANTNNTNHNTNINETTKNNKRTTDDAKLDTNDDKEEEKREENMKLELGTSNQRESPHPVKKLKIVDAGKDNSWTERDIQNLLKAINEFGSNWYKIAKSIGNKSPEECILKFLQLPIEDKFLYQSNMNGKENDIGPLKYAPHLPFSKSDNPVLSTIAFLVGLVDPKTVQKMTNRALKESLEENNIDDVDSKEAKLIESRNENDSSNPPVSSNGIENKESVPSMIKEGSEVAMAALGIRSNIFATNEERKLVTLSNQLVQVQMQKLESKFNLLKKFEKSLELEKKIIEKQQEDLLIQRLSFIRNSNILLNKLKQSVDHDAETKIDNKEALKEVIMDVERFLANPTKLSVGSSVDSNTLKTGGANDYGSSSSKTEKDIKPISIDAPQFYRYWSA
>XP_003957904_Kazachstania_africana
MEQQEDSNNVGYPDFPLPATTGSNSPSGSLDSNASLFNDDAAASSTREEDDASKMDIDEDSAQPVDEQASMEEITTKSEDEQMELDRSSKAIDEEKQENEVEHNSDNSDNGGESENQEDTEERLQNNEEPEIASDENTEQKNDDNDAQEQKEVLDKHLSSDSQDSQLESQLMEEEAVSQDNALEIISKDDKLGTTTPDSTTKTTFEDDTLEIENNTLNTTSEQHTTNNPPQDNTPQDTNPNDDKTKTPDSGSNGNDVDMSDSKSLQPDDNNETAQNDDDEDDEKSITIEKEPLAVPQHDEENSQQDREEEPAQPQEQDDQEDGEPVDNIIPQAHEIIIPNYASWFNLKKIHGIEKKSLPEFFTNRIPSKTPEIYVKYRNFMVNSYRLNPNEYFSVTTARRNISGDAAAIFRVHKFLMKWGLINYQVNSKILPKNIEPPLTSEFSTRHDAPRGIFPFESYKPSVQLPDMAKLKKMMDTDDPKSTLSKYLIDMDRKKRTVEQFEEKQNNTVEANKGDSAINEDSKELDLNRSVKRPKILTESKGDWEREDLKKLLKGIKTYGSDWYKIAKEVGNKTPEQCILKFLQLPIEDSFLYHKFDDENHKPNKISINDLGPLKYAPHLPFSKSENPVLSTIAFLIGLVDPKIVQKMTDRALRDFSEEPKESSKEDSNGYAEEDKDEKANDEKATDEYLDIKVDNDTTDVKEASEVALATIGVRSHIFATNEEKQMNKLTNQLIQTQLEKLETKLSILNKFEKAFEFSEKSLERKKEEFLIQRLSFAKSSKSLLEKFDKSLEFIDNEDKKKEFSQHLGDIKSLLSQPLSLSFGPKFRSNIESNNDNNNSQNNIKTENDVKPISLDAPQFYRYWSA
>XP_022463592_Kazachstania_naganishii
MDLEDAGVMQLGSGESGGPGNGDPGTQESTGPLIGGDQSATPQGDSPMDMDEPETRDGQEAQTGLPENLTTQQEEPTTQQEEQTEEPTTLQEEQTGLANDPTTQQTEQTEEPVINQDGPVVDQDGPVIDQEESATLQDQPIIGQDEPATLQDESATLQDGPQFSQDEPHSNQDGLPTDQNEPTTLENGPTTLENGHPMDQDGPGAMQDGPANVQDEPATMQDEPANLQDEPVTMQDEPATLQDAPPTPREETEEPATENGGPQESRNGIEQDEELCVPQSHEIVIPNYASWFHLTKIHQIERKSLPEFFTNRIASKTPEIYVKYRNFMVNSYRLNPNEYFSVTAARRNVSGDAAVLFRVHKFLMKWGLINYQVDAKVLPKNIEPPLTGEYATKHDAPRGYFPFESYKPSVQLPDMSKLKKMMDVDNPRSTLHKYLKEEERKYGAQPTAKSTEPSPSVEAETDQTTSTSLKRELSNDEETGISDRAPKKPKILQSTDEDDWTKNEVISLLQAIQTNGPDWYQIAKTVGTRTPEHCILKFLQLPIEDKFLFQDSGASATGMGPLKYAPHLPFSKSDNPVLSTIAFLVGMVDPKVVQAMTNRGLKALHATKEGDTPGIEGQTKLDNDSKTKTDDDSKVEANEDSKVVTNEDSKVKDDDYNKVEADDDNKVEADIVDKAKEEPTVDTSSKSPAKEATEIALATLGVRSKVFATNEERQLNKLANKLVQIQSHKVNLKLATFDKLEKALELEKKLLQRKQEEFLIQRLSFAKSAHQILEKFSKTTDAVQDEAQRQKLSAHVEQARILLAQPMSLSIGSASQSAAATGSTVGDDNEAETTNEGKSESDIKPISLEAPHFYRYWSG
>XP_449835_Candida_glabrata
MDFDMDVDLFGDNDGNDGNDAQDYSVYESADEKSRIKTSSPGEAEDAHEDAGDAAGDTAGDAAGDAPGILDFEPEHKVSEQESEAPEKEAVDVTEMEAQEPADVTEPVSSISQPTEVKSDTDPNKDKTDAEQPIEDNLKAEQLTDDKQELEQPIEEKLDAEQSIEDNLNSEQPTDDKQEVEQPIEDSLNAEQPAENKPEVERPTEDKQDSEQPNDNKSDVELQDDATELPTGREISNEQPIEDRADEQPNEERVSGDDGNEFKASDELPNEEKVSDDSIIQEKASDQQITEGIVSDQQISKDKPTDEQAQDEITDGQLQSKVTDDQISQDMTSSEQPSLGHVSHEQHIDGPASTQLPTKEDITQEHTNESTSHVHGITSNEQPKEHSPTEELPTLEISNGLPIEKPSDEKLSGENPVDEIPGQDKNVQDHTTEDVKMQDGIESPNDLLKEEKDEAQLTGSPATEGEQASNDSEYALIQTHEIVIPSYSKWFDLRKIHEIEKKSLPEFFTNRIPSKTPQVYLKYRNFMVNAYRLNPNEYFTVTAARRNVSGDAAALFRIHKFLTKWGIINYQVDAKVLPKNVEPPFTGDYSTRHDAPRGLFPFESYKPSVQLPDMAKLKKMMDVNDSESALYRYLKEEKRKFIEGKIENSVHHKQHTKTEVKKENQDEKNTESTEQQTAPAHHEGQERSSLKRSSEAIFNEEHKLKKPKILDHTDEEWSREDLQKLLDGMQKHGVDWYKVASEIGNKTPEQCILKFLQLPIEDKFLYNGEGGKDLGPIKFAPHLPFSKSENPILSTIAFLVGMVDPQIVKNMTSRAIQRIEDVHEQNLKNTKSDAKEGSEIAIASLGVRSGVYANNEEKHLHALSHELVQIQLQKLDSNLELLNQMEKSFDLEKRMLEKQQESLLLQRLQIAKNARSVMEIATKILEDADDKEALKKDLEVIRDHVMDPPTPSLATPGDSKSSTEPKEVKPVSIEVPQYYRYWSA
>XP_004182626_Tetrapisispora_blattae
MDGFLMDANDSEDPTNNNNGDSELNDLDIGVLEANQSPSNDLQLDDQNDFDLFMDNPDLSNNTNNIGDSNAEEQLGNNDNDLLSQSMINDDSNIFLNDQNDSLFDNSNDPDIELAINDSNINEDKEDNMDIIKDIKDDISKENTKSDTNEESGDGAGDDDEDDEDLFGENDAEGENNGEGENAVEEENSNFANTNETTTETELVNKPIEKISLKDTDRPNVDIGAYSQVNENIKSNEVDKLNVGSDLGKDDKPKEDLKPDTGASHEEESKPKVDTTLEKNLDPNEINKTNNESDVNMEATNEADTNKNGVATLADKPNKITNTEITETTETTGKDNIITKEQTNEEQKNEEQKDEEQKDEEQKDEEQKNNEQKNENSNVNTSTQETIKSDTNATLPPVERTTIDQTSNGQNTTDQNSNTQAVNNENTIDRSTVAMKAPKPSETNDNKSDTVDEDEEDEDDEDEDIRMEDADDDNDSKVDMEKDTKEVKEEEEEDQNFLSIPQTHEIIIPSYAGWFNLKKIHPIEKQSLPEFFTNRIASKSPQVYIKYRNFMVNSYRLNPNEYISLTAVRRNLCGDSGALFRIHRFLIKWGLINYQIKTEKLPQSIEPPLTGEYSTRHDAPRGLFPFESYKPSVQLPDIAKLKKMMDLDDQSTTLSQYLQKTISKNMEGTNKKRTRDESEKPVGNSEDKSKEKSEEKQEEKTEVHIKKQDNVNSNEPENPSKKRPKILSSIIDEYNGIGNEKKWTKEELKRLLRGIHEYETDWYKIAKHVGNKTPEECILRFLQLPIEDSYLYSDQGTNDIGPLKYAPHLPFSKSENPVLSTIAFLVGLVNPRIVQSMTQRALRQIDEEDAKDWNMKETIDKLNDSNASTTKDDKKDESEAKSKVDKDNKDANNGHNDDCSDNNNDNNGKDTSRDSINDTKTGMPDATSNTKAGSDAKVNDTKDDNSKTDDAKNNGTKNGDTKNSDTKSIDTKNNDEKEFAKPIPPASLQEAASIALGSVGVRSGICTRHEREGLTAIGSQMVAAELTKVRLKLQLLSTIERAAELDRKNLQHQHEQLLVARLGLQAAGQRVVRTLRAVVRDVRDATSSIDTPIASTTTSSATFQLADADARLDAAEQLLIRPAIVSLGTGTSRAADDTGSAATASSAATTTTTASAGPPPVSLAAPQLYHYWSG
>XP_003683784_Tetrapisispora_phaffii
MDNSESTLNVDDLEDTNVLGINGDPMKFENQDELEVKHADDDGVEDQMDMDVADDELLGNVSLENGHDSMDVDAGEGEVIESDNKSNVQAVQGVDNKENEKDYDSNEKNLESKEANNDFVRDAEYKENINGGDNQDDSVDIHNNAKELENIQNESNGESQDDQNGNESEKEGDLQQQEQEIEPLNFDEKEKLEDSFQIEQERKGFQDKLQNNVEDEDEKENRTGNEYQNAEKNEYQNEDENASQSESELKSHDIREQINDDSIDLQAAGQEPKSNEIDTELTNSAMLPNVETDKLILNQDNTQNDIDYPASNDITAVPEVNNHTTFEHSEKTADKDIDDAHDVANETQNKDTVESHEITNGTQQKDVSEVSVQEIGDKINNEHFGQTVLKNNENNSESPDVASKDETHLFDTQNNKQNEDGLERKLDTYAMNSKSPNPVKNDGIIDNNVVETDANHSEEEQNKANDQEEEDDEDDDDDDVDMFNENSKDEEDPSKDKRSEAEKLYIPQSHKIVIPSYSRWFDLNKINALEKKSLPEFFTKRIASKTPQVYVKYRNFMVNTYRINPNEYFTVTAARRNISGDAAALFRVHKFLMKWGLINYQVAAELLPKPFEPPLTKLYKVSHDAPKGLFPFESYKPSVQLPDMVKLKKMMDLDENSPGLGKYLSEAKRKFDEVTDFSDETNKSLVENKIQSPTGAEDSLVSGRLIKRPKILDEVENINSKNPVTWTKDELKALLNGIQKYGVDWYKIAKGVGNKTPEHCILKFIQLPIEDKYLYNEMNGADKSDLGPIKFAPHLPFSKADNPILSTIAFLVGLVNPSVVQSMTNRAITKIAEEEEEKAASEQVKENYNDTSGSVNEGSEIALASVGIRSHIFKTHEERKLNSISNQLIASQLEKVDMKLKLLDNIEKSLELEKKALQVQQEEIFLQKLSLAKHSMSVYNKFNELVELTELGEDSEKLVTILDDIKASLSNPPVISFGSRDESSKDDESITNDDKNVKNKHGSIENFKPVSLASPQSYRYWSA
>XP_001646393_Vanderwaltozyma_polyspora
MDIDKLDEDLMLSLSDNHEPNIDDNDDNNDLFNDQSDLFDGILKDDLLGNPLNGDENPIKNSDDNNNSPISNSIVDDELQLEDALIPNTDDIDIPTDSNKDTSENIDGNLVPNDTHREDPALKDDGNEQENESGIIQNEEANADNSIDKSEASKEPSNEPSDLLSEEQSEEEQSEEQSEEQSEEQSEEQSKEQSLEQSLDQSLDQSLDQSLDQSLEQSLERGVEQGVEQGELPSEEKSELPGEKQTELPRKEDDELPGEEQNELPTEDQNELPTEDQTGLPTEDQTGLPTEEQIELPSTEQSEAPSKEESELLNEDLNIKQDSELNESETNDKQEESNLNGTELETKDNLESINDAERDMSVKSPVDGNSITETGDQNEAHLESKNDPDVEVTTNSQLGFQNDDKNELETDINLQSPNTKNDEFLIDDMVDKIPDVESEINEEQEGENQIDLNLQNNQDTFDTSGETDSAIPNSELLQSASMTSFSNQVTTSLQQYTTTTTHVENDDSKSGENSEKEPHNDDLIDENSGKLDISENEKAENEDEGRKDPELQQKIITNEVENGSLAIKNVSSPDIREVDASEGNASIKGSEDKMKISYNGDEEKSSAEQNGSESNVKNSENTESSTVDKPTESLTTDTNNAGNIVHDDAKMDIDDTESFKNIESNEGQNVDNQSSETVTENFTNEKLKYDMNSNQKSLDSDINEEDKNLYIPQSHEIVIPSYSKWFDLNKIHPIEKNSLPEYFTNRIPSKTPQVYVKCRNFMVNTYRINPNEYFTVTAARRNISGDAAALFRIHRFLMKWGLINYQVDSRLLPKNVEPPLTAEYSVKHDAPRGLFPFESYKPSVQLPDMSKLKKMMDISDESSGLSKYLNDSKRKYEEMEEQGNNGDKKRTLTDAKLESGNNETKSGLESLQPVTKRPRILEESGKNNEMNEEGIEWTKDELKKLLNGIQKNGANWYKVAKEVGTKSPEHCILKFLQLPIEDKYLHGSSGNGASNDLGPLKYAPHLPFSKSDNPVLSTIAFLVGLVDPRIVKSMTQRAIQSFDDDELKKYPQENNAKEGSEIALSSVGLRSHIFANNEERQLNSITNQLVEVQLQKIDQKLKFLSNCERALELEKKSLQKQQEDVLLQRLTITKHSNTVYNKLNEVVELLELGEDSDNLKTQISEIKEMLQEPPTLSIGPNPAKLEKDATDATEDIGNIEDNIKPVSIEAPQLYRYWSA
>XP_003682780_Torulaspora_delbrueckii
MESPSLFEPEANANSEANGENSVSESVETTEKPIDSSVEVEKKEESDEKLFGDEDEAMSESEDPENTENMEKPDTAVREEPRIDEEPVKQEENELVIPQSHEIVIPNYARWFDLRKIHLIEKQSLPEFFTNRVASKTPQVYVKYRNFMVNAYRLNPNEYFGVTAARRNVCGDAAAIYRVHKFLMKWGLINYQVDAKLLPKNVEPPFTGEFSTRHDAPRGLFPFESYKPSVQLPDMAKLKKMMDTNNDNSALHKYLHERKRKMSNQAEPDEKPDETDVKQESEVNGVEDQESSPNPVKRAKVLEDTSVQWTREELQKLLKGLQEYGSDWYKVAKEIDNKTPEQCILKFLQLPIEDRFLHGDKDNSDLGPLKYAPHLPYSKSENPVMSTIAFLVGLVDPKVVQQMTGRALKAMEDLDNKKTESSAEETKEGSEIALASLGVRSHIFATNEERQLNAIANELVEVQLAKTEVKLKFLDKIEKALELDKKALQRQQEDALVKRLAFAKHSRTVYEKLEKSMELFDDKDKLANHLSEIKQLLANPPKMSIGSAFGVPNDDAASPSQEKTGAKSEHEVKPVSIEAPQFYRYWSA
>XP_037146754_Zygotorulaspora_mrakii
MASSEVTENAEASSAQDEGSVSPKSETTVRESRESGAEGHADGCARVAGDAGASEAENDDDDANLFGEEDKSDDAKSVTGSVEAGQESEDRDGQEAADEAEDVEMAGGPVEAKERVEQPPLQPAENTTGGDGPAQERIDDDIQMVDVAPRESADLIDSGAKVSENTPSNPEGLYVEENGVPQTLGDVGLEPTSEVEAEPVVNAVEPKLLSEAMLQEKSETETQTETQTETQTETQSDEKSAVALAENPAVEPAGKLEVESAAKSEFTSEAELVDEAEPKAEEVELELKSEELEQNKDDAEENEESEQTVSKDMLIDNGSPETETKNDVKQLDPDSQKLAIPQSHEIVIPSYSKWFNLTKIHSIERQSLPEFFTNRIPSKTPQVYVKCRNYMVNSYRLNPNEYFSVTTARRNICGDSAAIFRVHKFLMKWGLINYQINASVLPKNVEPPFTGEYSTKHDAPRGLFPFESYKPSVQLPDMAKLKNMMDTNDTNSALHKYMTERKRKRDKESDLTHKMTDENTVKDEDEKNNSEIDKQENGDNSSGESSKGVKRPKVLEESASNDGWEISETQKLLKGIQEHGAEWYKVAKGVGTKSPEQCILKFLQLPIEDRFLHQNTNSSDLGPLKYAPHLPFSKSENPVMSTIAFLVGLVDPKSVQAMTNRAIKSTEDINNENLAQDTAKDGSEIAVASLGARSHIFATSEERQMNIISNELVNVQLQKIEAKLKLLGKIEASLGLEKRALQSEQEEVLVQRLAFTKYSGQVYEKLEKSIHILEDSEGGNDKLSTQLADLKNMLSNPPILSIGTAFGTSNSDDSTSLSAAADKVKSEDYVKPVSLDAPQFYRYWSA
>XP_002495994_Zygosaccharomyces_rouxii
MDNLKNLESDNNNSGGVSPTSVPGVPDANTADVSDDLSMKNDEDLFGEPIEEDQDQKQELPLPLEKESEQHQVQEQDQQDQYDQQDQQDQEPQQDQQDQEPQQEQQEQQDQEPQQPEKEQQEQQELLQLGQQQQNQELLQQDQDPRNIELPSKETGSQDEDRIKDKDDNIEENKAAEANPQVESEPDVKIENEESVSGGNNGDKDEKVDENENQKEHENENNGNDNNTYNNNNGVNNDNTNQNNQNNGNDATNNHGNDNGVNENGDKSEEKPSVGIEQENEGKQSKNSLEQYPPPPPASELSKPAVPTTAPPTNATKTTTHLTATDDNDLAVPQSHEIVIPNYAKWFNLTKIHPIEKQSLPEFFTNRIPSKTPQVYVKSRNFMVNSYRLNPNEYFSVTTARRNVCGDAAAVFRIHKFLMKWGLINYQVDAQLLPKSVEPPFTGEYSTRHDAPRGLFPFESYKPSVQLPDMAKLKKMMDTDDSSSALHKYLKEEKRKSQSAITSSPEIKDEDKEKGRTNEDNGEEEPVENPHGAKRPKVVKASTNVDDGWQENDVEKLLKGIQMHGSEWYKIAKEVGNKTPEQCILKFIQMPIEDKFLHRNSEDGSDLGSLKYAPHLPFSKSENPVMSTLAFLVGLVDPKVVQHMTDRALRKLEPKEEDNKSSLSPSEPPPPPTAKEASQLAISSLGVRSHVFANNEERQMTSIAHQMAQVQLQKVEVKLKLLDKVEKSLELEKKTLQRQQEDVLVQRISLAKHTKNISQKLEDSLTCFEDKEKLSRYVEEIKSLVSHPPKLSIGSAFANSETTAQSGISTNRSEEDVKPVSVEAPQSYRYWSA
>XP_003648227_Eremothecium_cymbalariae
MSSSSNSVDNYEDLSEQGIEGVSSWGANMEEEANKQHEEQQIQQEEQETEQGDGGDGGDRGAEQTGEGEDILMESSSEMDMLGGGRGVSEEQRRYGELELESYGNLEDEGSNTDLVSNSAGLDFAAGVDGMDDVLLGVVDEQSAEAGYAAGAETESGETAEAGNLGLEGEEDREQSELSEQRKTVEEESVLQQSLDEDDVASFSEESRQQEKAVDDGISDALPKESMGEEMDMGHKEQTGTVDDIKEEFEAINKNDAKAEDEDDNEMDTIRESNKAQSKGEEAEPEYVVPQTHEIVIPSYAKWFHLNKIHEIEKKSLPEFFINRIPSKTPQVYVKYRNFMVNSYRLNPNEYFTFTSARRNLCGDAGSIFRVHKFLSKWGLINYQVDSKLKPKAVEPPFTGEYATRHDAPRGLFPFQSYKPAVQIPDMSRLKKMMTQLKDPVLHVDEESQSELKIEDDQDKLTNGKRLSNGTAGSSFKPPKKPRLEDMIDKNWTKEEVLKLLKSLQQYGADWLQVSKDVGNKTPEQCILRFLQLPIEDNFLDDQETLGPLKYGAHLPFSKADNPVMSTLAFLIGLVDPKTIQSMTQRAIKMVGDNEIDSKRDPDETIASTVKEATEVAVSTLGFRSHVFASNEERQINSITNELINTQLKKVDLKLKLLDTMEKSLEMERKALQKQQEEVFVQKFSFSRHVANMLEKFDNILNEYPDPDRLREHMESLKKMVTNPPTFSIGPTSDQTPGSASNGPNQTPLTAANEASVTSFDESHVKPVSMDAPQLYRYWSG
>NP_984726_Eremothecium_gossypii
MGSSRSVGSYSGEGGQGSGGVSRAEAWSDKEEAKQWSQESAEGVDIAFDEAIDGEVLSADRNSAVEEGAEADAPETKENTETLSGSGEVMEQDGGDGEEEEDDDGVESSYPVAADTIEVDAETENATNSPGTVNAGDADTGPVEARELSELPAEVKQEHNGYGSSMQVDDSGRAVAVEGGLQSSTEKEVDLVVPQTHEIVIPSYAKWFHLNKIHEIEKKSLPEFFTNRIPSKTPQVYVKYRNFMVNSYRLNPNEYFTVTSARRNLCGDAGSIFRVYKFLSKWGLINYQVNSKVKPTAVEPPYTGEYSTRHDAPRGLFPFQSYKPAVQIPDMSRLKKMMTQLRDPITGGNRQESSPSLKTEAGEEQAVDGKRMANGISTGHLRAPKKPRLQDMIDKDWEKGEVIKLLKSLQQHGTDWMQVAKDVGNKTPEQCILRFLQLPIEDNFLDSEENLGPLKYGAHLPFSKADNPVMSTIAFLVGLVDAETVRAMTQRAIKSIDGEEVPSANGTSDETPARVVKDASEIAVASLGARAHVFANNEERALNAVTNELVHTQLRKVDLKLKLLDTMEKSLEVERKALQKQQEEVFLQRFSFSKYAINVLEKFEQALKDTQDPAVMKDNINAIRKMILNPPEFAMGSSSAAPTDMSSGGAHETPGAAAPEGSVAALDITSVKPVSMDAPQLYRYWSG
>XP_451286_Kluyveromyces_lactis
MADDEQRDSVLESAQTQSSVENTQNTSEQPGLIDHTEDVDMGGIDDNLDMDVEPNLPDDFGNEFSESLPQDFPEEFGDAPLAENLPEGINDKLLSNLDNENGDADDADLFEEEPEEQNPANEASESDLLKSPSKEDDTTAAGNEEQEQEQEQEQDEQMDKENDEIALPETKKESDSNGEGNNDPVGNIETEQSEVEPAQNELETANDKQEPAPEPESFTENPKLPDVKDLGQPDSGIDAPVHTTTETTVDEEIDKEHNTEAEAEPEVDSILEQESRSASPESNITVKQESNTADPKLFVPQSHEIVIPSYSKWFNLTKVHEIEVKSLPEFFTNRIPSKTPQMYVKYRNFMVNSYRLNPNEYFTVTAARRNLCGDAGALFRLHKFLTKWGLINYQVNATKKPKMVEPPFTGEYETRYDAPRGLFPFQSYKPALQLPDMTRLKKIMTQLDTKPSEPSSLKRTSDEISSEHTQDLSNGGSSHVNGITNKTASGSVGPENYGLKDEKESPVNADLERNDRKPKRPKISQLIDKDWTQEEIYKLIELIKEHGTDWFNIAKTLGTKTPEQCILRFLQLPIEDAFLMDEKDLGLLKFGSHIPFNKSDNPVMSTLAFLIGLVDPNIVQHLTKRAISLHDINVNTGANTEAKDAEERQEEQKEEQTEESKEEQKEEIKTDAREIEHTETGAEKSEPANSNAADHSTATEGTAPAAEQVANSDVTVDTSNEKNANTPENEEKEATEVRAEKTGEEGLQKAEEKNKEEGSQEEAIPVEEPHQEESLENEALSNKETPSEKQELPEEQAVTVTNAESDARITVKDGTEVALATLGLRSHVFATNQEKLMNRTTNDLINTQLTKVDLKLKALDTMEKSLELERKAVHRKQEDVFIQRLSFTKYANSLMGKFESLLKQIPESPEIKQQLHELRTIIADPPKTSITSQSGNLQDSDDLDSANKPISIESPQLYRYWSG
>XP_022673899_Kluyveromyces_marxianus
MADEPTGISDAEMGGDLGDLSQSLEPDYADGLPETLGEELPDGIEDDFGDEVVSNTSGLFGLESKQGSEGPAEPLENNLGDNLGDNLGDNLGDNLGNNPEDNLEEPSKGPEQSEVPEQSAEPEQSEVPEQSAEPEQSAEPTETAESVAPSEPVEEPVEASIDASVEEKNPSEDNEVSEPAEKEPTEQLTEEPEAGSSVPEESATAPVSETTEQPETTEQPEPTEQLETAEQATEQATDQATEQPETTEQPDTTEQPDTTEQPETTEQPETSQQPTEPYVSETDKETGAPSSPKEQEQEQEQEQEQEQESESTSPETNVAVKQEKNTADPSLAIPQSHEIVIPSYSRWFNLSKVHEIEVKSLPEFFTNRIPSKTPQVYVKYRNFMVNSYRLNPNEYFTVTAARRNLCGDAGALFRIHKFLSKWGLINYQVNASKKPKMVEPPFTGEYETRYDAPRGLFPFQSYKPALQLPDMTRLKKIMTQLDTPQAQSSLKRTSDEMSNGTSSNEPSSSSKTNDINESSDKTEQSSEDKLSSLTNDRKPKRPRVSEIADKDWSQEEIHKLVELIREHGTDWFTIAKSLGTKTPEQCILRFLQLPIEDSFLMEEKDLGVLKFGSHMPFNKSDNPVMSTLAFLIGLVDPNIVQELTQRAIRLHEEKQKTDNEVNAHSTEEEKDTETNKLSEEKTQDKEKDEEQKQDEEKHEEKETEKAEEEKEEEKDIEMVDKTEETKEAENVNDSAVPEAGESKEQEDSNEAKEDVEMPDQEPNAQDSTQDRNSPEEIEKSTSPKANDVEKEDNNEAKDEAEAELETQAKTETETQTETESKPVSEAKATVKDATEVALATLGLRSHVFATNQERLMNKTTNDLITTQLTKVDLKLKTLDTMEKSLELERKAIHSKQEDIFIQRLSLAKYATSLMGKFEALLKYIPENDETKQQVEEIRNMISDPPKTSISSKLPKLDDQEDLNSEVKPVSVEAPQLYRYWSG
>XP_022630634_Lachancea_lanzarotensis
MPTADTRLAVWLPEKITCSSMTMEEAFKQDSEGLESSARDLVGGIHENHDEFAVDDTNGQDEPQTVVDKKQDSTVKAPKGAHFPEGPALDSLRPEFSHTDTNLSEDLSKPDPNSRTAEDEQAITSNEDVENEETKDRELEITTQELKSSASKSMENSATSFNREELEPEVEQDQEGKEEQEEEMIEGPEEEQRQEPKEEHVEEPQEEQVEEQEAEPKVNQEYIEGHLEDHKKTHEENSADVDENDQSSEQPLPFERDDERKDETYVESSIEPGVKNSVKVATKKPMESTDYAQEGKVESANADYGQEDHHLNPGTEHPLSSSAVKVESSHGLQHSITTEITGKASTAKPADLATPQSHDIVIPSYARWFHLQKIHSVEKQSLPEFFTNRIPSKTPQVYVKYRNFMVNSYRLNPNEFLTMTAARRSLCGDAGAILRIHKFLTKWGLINYQVDAKIKPKQVEPPFTGDFTTKHDAPRGLFPFESYKPAIQIPDLSRLKKLMHQIDPSPGVMHSEETKPSETNSQIGDDKKRKLEGSSEPLGPKVKLQRPNILETADKDWSKEDLEKLLQGLQKHKSDWQRVAHFVGNKTAEQCILRFLQLPIEDPFLQSNISDELGPLKYAPHLPFSKADNPVMSTIAFLVGLVDPNMVKKMTDRAIDSIKPDSEKETSPEAGSYIKEGSELALATLGARSHVFATNEERHMNALANEMIQLQLKKVGLKLQVLATMEKSLEMEKKAIQKQQEDTFIQRLSLAKHSNAINAKLQQCLDDFDDKMKLQAHFNDLKELQTEPARTSLGKGMSSTPVSDGTPHSQGRKSDDDLTKDPFVKPVSVDAPQAYRYWSG
>XP_002554397_Lachancea_thermotolerans
MSVEQTNSPYAHSLQHESATESGDAHDAALFGDADEDATQQGPQGDDITGTADKGAEENPEAVLMSPTAADVLSQSRGLEAESRETAAHEPHQELEESAAPVEQSDMGGPVEASDHAEAGKQQEPSLVPDVSEQLGLPEQQDIEKQQGSDVQQETAALPASSAQAESNEASASVRGNESIEQLGHGEELKLGNGAEKFGLSGAPDIALQTTHQTQDQVPQTEQSFPAENPVQAEPLQAEQRVQVEQRVQSEQPVQLEQPVKMKQPVEMDQPVEMDQPVEMDHPVQMQQPVQAEQPVPAKQPIQAEQLAQAAQPVQTEQPVKQENAIKEETSLQHEQQLHAESSPLPQNNGTAAQLQEMGPEAPSRLVVPQSHEIVIPSYARWFHLQKIHSIEKQSLPEFFTNRIPSKTPQVYVKYRNFMVNSYRLNPNEYFTATAARRNLCGDAGAILRLHKFLTKWGLINYQVDAKAKPKQVEPPFTGEYATKHDAPRGLFPFESYKPAIQIPDLSRLKKLMHQIDPPASSTKSALAAVSPSPGDSSDKKRSLEDGDETPVKPKLQRPNVLEMVDRDWDEESVKKLLEGIQKFQTDWLRVAQYVGNKTPEQCILRFLQLPIEDAYLQSQSGEELGPLKYAPHLPFSKADNPVMSTIAFLAGLVDPKTVKKMTSRAIDSVKQERETLSAEGDNYVKEGSEIALASIGLRSHVFATNEERQMTALAHDMVQTQMKKINLKLKLLGTMEKSLEMEKKALQKQQEDVFIQRLSLAKHSQTLTAKIQQCLDDHDDKEKLQAHLNAIKEMQAHPARISIGKSQSSSKSAVNGSSQEQAFSSTSDLNEPFVKPVSVDAPQSYRYWSG
>XP_020056161_Aspergillus_aculeatus
MGGTETETKKESEGDEIAEVAAQSGAEGAAEEQPAQSKASAENSARSHLVSQTHAIILPSYTSWFDMHLIHPIEKKALAEFFNGRNRSKTPAVYKDYRDFMINTYRLNPIEYLTVTACRRNLAGDVCAIMRVHSFLEQWGLINYQVDPQTRPSNIGPPFTGHFRVVADTPRGLQPFQPGPNHFVKPGKPLPATDRAASAAPASKADLNLEIRRNVYDDKGKEITPASEDKEKQTNGEGSAANGTPADATKALESASKEPRKKFHCFSCGIDCTRLRFHYAKSTPATTNSASDSKYDLCPNCFLQGRMPSSHNASDFVKLEESPYTIAPDKDAPWSDSELILLLEGLENFDDNWEQIANHVGSRTKEECVMKFLQLEIEDKYLDDTPEVRAAAGRDPISQSENPVLSVVAFLAQMAEPSVAAAAAGRSVEEIRKELRKQLEKGSGAEKTQEKGKEKESAVKAEDSMEVDATREEPAAETAQSTVANKEGKASLPTVALAASAARAGALASHEEREMTRLVSAAVNVTLQKFEIKLAQFNEMEEIIEAERRELELARQQLFLDRMAFKKRVKEVQDTLQSVSLKGPGEETNALLADAATAGIGNRYNFQPTGADASRGVQPLSAEAGADYKALDL
>XP_001273387_Aspergillus_clavatus
MEEHTAVSGSAANNAQTPAAGQDTPTEMTNVSGSQSHQISPEKNSESAPTADNPLDAPASPKQQNADGEPEDEEMGGTETETKETEGGEENADTTAQAAEGASEEQPAQAKASLEASARSHLVSQTHAIILPSYSTWFDMHTIHPIEKKALAEFFNGRNRSKTPAVYKDYRDFMINTYRLNPIEYLTVTACRRNLAGDVCAIMRVHSFLEQWGLINYQVDPQTRPSNIGPPFTGHFRVVADTPRGLQPFQPGPQHVVKPGKALPATDRAASAAPSSKADLNLEIRRNVYDEKGKEITPAVEDKEKQTNGEPSVANGTIADASKAMESAAREPKRKFHCFSCGIDCTRLRFHYAKSAPTTTNANAPDGKYDLCPNCFLQGRMPASHNASDFVKLEDNAYSIASDKDAPWSDSELVLLLEGLENFDDNWEQIAKHVGTRTKEECVMKFLQLEIEDKYIEDVPDMRAVGGRDPLNQVENPVLSVVAFLAQMAEPAVAAAAAGRSVEEIRKELRKQLDKDSEADKSHDKGKEKEGAGVKTEDSMDVDTSREEAAVEVAEVTESEKHPKSSLATVALATSAARAAALASHEEREMTRLVSAAVNVTLQKFEIKLQQFNEMEEIIEAERRELELARQQLFLDRMAFKRRVKEVQDSFQSISLKGPSEESSNLIADAATTGIGNRYNFQPTGGDMRDGVQPLSAEAGADFKTLDL
>XP_001261495_Aspergillus_fischeri
MEEHSATPGGAADNVNTAVAPQDTPAELANASGRFCLHFTPEKEDTRFANCCNRLGSQSRSESPVKKTEDVPGTDNPLDAPASPKPQNEGEPEDEEMGGTETETKKESEGGDGAGDASAQPSAEGASEEQTVQGKSALEASARSHLVSQTHAIILPSYSTWFDMHTIHPIEKKALAEFFNGRNRSKTPAVYKDYRDFMINTYRLNPIEYLTVTACRRNLAGDVCAIMRVHSFLEQWGLINYQVDPQTRPSNIGPPFTGHFRVIADTPRGLQPFQPGPQHVVKPGKPHPATDRAASATPASKADLNLEIRRNIYDDKGKEITPAAEDKEKQTNGEGSAANGTAADASKTMESAVREPRKKFHCFSCGVDCTRLRFHYAKAAPTTTNANAPDSKYDLCPNCFLQGRMPASHNASDFVKLEDNEYTIAPDKDAPWSDSELILLLEGLESFDDNWEQIANHVGTRTKEECVMKFLQLEIEDKYVEDMPEMRAASGRDPINHVENPVLSVVAFLAQMAEPAVAAAAAGRSVEEIRKELRKQLDKDTGSGKPSDKGKEKEGAGVKNEDSMDVDTSREEAAADVAESGEGEKQPKASLATVALGTSAARAAALASHEEREMTRLVSAAVNVTLQKFEIKLQQFNEMEEIIEAERRELELARQQLFLDRMAFKRRVKEVQDSLQAISLKGPTEETANLIGDAATAGIGNRYNFQPAGGDARDGVQPLSAETGADYKTLDL
>XP_041141451_Aspergillus_flavus
MEESNVISSGAVDDIHSATATQDAPGEVINPSGGFDLPPLTECGVCQRTDNPLDAPASPKAQNTEGEPEDEEMGGTETEPKKESEGADENADGVAQSGAEGATEDQSGQGKSSIESSARSHLVSQTHAIILPSYSTWFDMHTVHPIEKKALAEFFNGRNRSKTPAVYKDYRDFMINTYRLNPIEYLTVTACRRNLAGDVCAIMRVHSFLEQWGLINYQVDPQTRPSNIGPPFTGHFRVIADTPRGLQPFQPGPNHFVKPGKPLPATERAASAAPASKADLNLEIRRNVYDDKGKEITPAAEDKEKQTNGDGSTNGATGDAVKAMETASKEPRKKSHCFSCGIDCTRLRFHYAKSTPATANASAPDSKYDLCPNCFLQGRMPSSHSASDFVKLEDNAYSVVPDKDAPWSDSELVLLLEGLENFDENWEQIANHVGTRTKEECVMKFLQLEIEDKYVEDLPDMRTAGGREPISQSENPVLSVVAFLAQMAEPAVAAAAAGRSVDEIRKELRKQLEKGSDKSQEKGKEKEGSGVKTEDSMDVDASTAEVVETSSSDKQSKASLPTVALATSAARAGALASHEEREMTRLVSAAVNVTLQKFEIKLQQFNEMEEIIEAERRELELARQQLFLDRMAFKKRVKEVQDTLQAVSLKGPGEDANNMLGEAATAGIGNRFNFQPAGSDARAGVQPLSAEAGADYKTLDL
>XP_748958_Aspergillus_fumigatus
MEEHSATAGGAADNVNTAVAPQDTPAELANASGRFCLHFTPEKEDTRFANYCNRLGSQLRSESFVKKSEYVLSTDNPLDAPASPKPQNEGEPEDEEMGGTETETKKESEGGDGTGDASAQPSAEGASEEQTVQGKSGLEASARSHLVSQTHAIILPSYSTWFDMHTIHPIEKKALAEFFNGRNRSKTPAVYKDYRDFMINTYRLNPIEYLTVTACRRNLAGDVCAIMRVHSFLEQWGLINYQVDPQTRPSNIGPPFTGHFRVIADTPRGLQPFQPGPQHVVKPGKPHPATDRAASATPASKADLNLEIRRNIYDDKGKEITPAAEDKEKQTNGEGSAANGTAADASKAMESAVREPRKKFHCFSCGIDCTRLRFHYAKAAPTTTNANAPDSKYDLCPNCFLQGRMPASHNASDFVKLEDNEYTIAPDKDAPWSDSELILLLEGLESFDDNWEQIANHVGTRTKEECVMKFLQLEIEDKYVEDMPEMRAASGRDPINHVENPVLSVVAFLAQMAEPAVAAAAAGRSVEEIRKELRKQLDKDMGSGKPSDKGKEKEGASVKNEDSMDVDTFREEAAAGVADSGEGEKQPKASLATVALGTSAARAAALASHEEREMTRLVSAAVNVTLQKFEIKLQQFNEMEEIIEAERRELELARQQLFLDRMAFKRRVKEVQDSLQAISLKGPTEETANLIGDAATAGISTRYNFQPAGGDARDGVQPLSAETGADYKTLDL
>XP_664309_Aspergillus_nidulans
MDENTTIQGGVADDSQITSGQDAPGDVVNASDAPASPKPKNAGEEDEEMGGTGNETKKETEGGEELADVAAQSGAEGGSEEQTAQAKSSLEASARSHLVSQTHAIILPSYSTWFDMHTIHPIEKKALAEFFNGRNRSKTPAVYKDYRDFMINTYRLNPIEYLTVTACRRNLAGDVCAIMRVHSFLEQWGLINYQVDPQTRPSNIGPPFTGHFRVIADTPRGLQPFQPGPNHFVKPGKPLAATERAASATPTNKADLNLEIRRNIYDDKGKEVTPAVEAKEKQANGESSANGTGDATKALDSASQEPKKKIQCFSCGIDCTRLRFHYAKSTPATGTAAPDSKYDLCPNCFLQGRMPSSHNASDFVKLEDSSYSRIPDREAPWSDSELLLLLEGLENFDENWEQIANHVGTRTREECVMKFLQLEIEDQYLEDSPEVRAGPGREPVSHIENPVLSVVAFLAQMAEPSVAAAAAGRSVVEIRKELKKQLDKAPSADKSQDKGKEKEKEGSAAAVKSEDSMDVDTAREEPSTSTESSDKQPKASLANVALGAAAARAGALASHEEREMTRLVSAAVNVTLQKFEIKLQQFNEMEEIIEAERRELELARQQLFLDRLAFKKRVKEVQDTLQNISLKGPGAPDNDLLADAATAGINNRYNFQPGPHAAGAPQPLSATAGTDFKTLDL
>XP_001391316_Aspergillus_niger
MEDNQVMSGGATEDAQAINVAQDAPGDVITTSDAPASPKPQNADGEPEDEEMGGTETETKKETDGGEDLADVAAQSGAEGATDEQPAQAKASIEASARSHLVSQTHAIILPSYSTWFDMHLIHPIEKKALAEFFNGRNRSKTPAVYKDYRDFMINTYRLNPIEYLTVTACRRNLAGDVCAIMRVHSFLEQWGLINYQVDPQTRPSNIGPPFTGHFRVVADTPRGLQPFQPGPNHFVKPGKPLPATDRAASATPAAKADLNLEIRRNVYDDKGKEITPATEDKDKQTNGEGSTNGTTGDSTKAMESASKEPRKKFNCFSCGIDCTRLRFHYAKATPATANPAAPDTKYDLCPNCFLQGRMPSSHSASDFVKLEDSPYSIAPDRDAPWSDSELVLLLEGLENFDDNWEQIATHVGSRTKEECVMKFLQLEIEDKYLDDMPEVRAGSGREPISQAENPVLSVVAFLAQMAEPAVAAAAAGRSVEEIRKELRKQLXKGXGAQDKGKEKEGSATVKAEDSMEVDSAREEATEQAVEVAGSDKGKASLPTVALAASAARAGALASHEEREMTRLVSSAVNVTLQKFEIKLQQFNEMEEIIEAERRELELARQQLFLDRMAFKKRVKEVQDTLQAVSLXGPGEETNNMLADAATTGIGNRYNFQPXGGDVRGVQPLSAEAGADYKTLDL
>XP_015403357_Aspergillus_nomiae
LPATSVSFFDHHSINMEESNVVSSGAVDDIHSATATQDAPGEVINPSDAPASPKAQNTEGEPEDEEMGGTETEPKKESEGAEENADGVAQPGAEGATEDQSGQGKSSIESSARSQLVSQTHAIILPSYSTWFDMHTVHPIEKKALAEFFNGRNRSKTPAVYKDYRDFMINTYRLNPIEYLTVTACRRNLAGDVCAIMRVHSFLEQWGLINYQVDPQTRPSNIGPPFTGHFRVIADTPRGLQPFQPGPNHFVKPGKPLPATERAASAAPASKADLNLEIRRNVYDDKGKEITPAAEDKEKQTNGDGSTNGATGDAVKAMETASKEPRKKFHCFSCGIDCTRLRFHYAKSTPATANASAPDSKYDLCPNCFLQGRMPSSHSASDFVKLEDNAYSVIPDKDAPWSDSELVLLLEGLENFDENWEQIANHVGTRTKEECVMKFLQLEIEDKYVEDLPDMRTAGGREPISQAENPVLSVVAFLAQMAEPAVAAAAAGRSVDEIRKELRKQLEKGSDKSQEKGKEKEGSGVKTEDSMDVDASTTEVVETSSSDKQSKASLPTVALATSAARAGALASHEEREMTRLVSAAVNITLQKFEIKLQQFNEMEEIIEAERRELELARQQLFLDRMAFKKRVKEVQDTLQAVSLKGPGEDANNILGEAATAGIGNRFNFQPAGSDARAGVQPLSAEAGADYKTLDL
>XP_023088952_Aspergillus_oryzae 
MSLKPIILHGHSAGPNPWKVAMLLNELNVPYEYKYLQFAEIKRTDNPLDAPASPKAQNTEGEPEDEEMGGTETEPKKESEGADENADGVAQSGAEGATEDQSGQGKSSIESSARSHLVSQTHAIILPSYSTWFDMHTVHPIEKKALAEFFNGRNRSKTPAVYKDYRDFMINTYRLNPIEYLTVTACRRNLAGDVCAIMRVHSFLEQWGLINYQVDPQTRPSNIGPPFTGHFRVIADTPRGLQPFQPGPNHFVKPGKPLPATERAASAAPASKADLNLEIRRNVYDDKGKEITPAAEDKEKQTNGDGSTNGATGDAVKAMETASKEPRKKSHCFSCGIDCTRLRFHYAKSTPATANASAPDSKYDLCPNCFLQGRMPSSHSASDFVKLEDNAYSVVPDKDAPWSDSELVLLLEGLENFDENWEQIANHVGTRTKEECVMKFLQLEIEDKYVEDLPDMRTAGGREPISQSENPVLSVVAFLAQMAEPAVAAAAAGRSVDEIRKELRKQLEKGSDKSQEKGKEKEGSGVKTEDSMDVDASTAEVVETSSSDKQSKASLPTVALATSAARAGALASHEEREMTRLVSAAVNVTLQKFEIKLQQFNEMEEIIEAERRELELARQQLFLDRMAFKKRVKEVQDTLQAVSLKGPGEDANNMLGEAATAGIGNRFNFQPAGSDARAGVQPLSAEAGADYKTLDL
>XP_040642360_Aspergillus_ruber
MEDNSVLSGAADDAHAVAQDAPGDVVAPSGSQSHQGSPVKKAESASGTDNPLDAPASPKPQNANAEREDEEMGGMEDAKKEPDTGDETGEGSVPLGVDGAADPAQAKASLEASARSHLVSQTHAIILPSYSTWFDMHTVHPIEKKALAEFFNGRNRSKTPAVYKDYRDFMINTYRLNPIEYLTVTACRRNLAGDVCAIMRVHSFLEQWGLINYQVDPQTRPSNIGPPFTGHFRVVADTPRGLQPFQPGPNHTVTPGKPHPATDRAASSTPASKADLNLELRRNIYDDKGKEITPATEDKDKQANGEGANGTDPTKALENAAREPRKKAHCFSCGIDCTRLRFHYAKSAPAAGNNAPNSKYDLCPNCFLQGRMPSSHSASDFVKLEDNEYSIAQDKEAPWSDSELVLLLEGLENFDDNWEQIANHVGTRTKEECVMKFLQLEIEDKYVEDMPDLRNLHGRDPISHAENPVLSVVAFLAQMAEPSVAAAAAGRSVEEIRKELKKQLGKGSGEEKAQDKGKEKEGEATKTEDSMEVDTSRAEIETASKASLPNVALAASAARAGALASHEEREMTRLVSAAVNVTLQKFEIKLQQFNEMEEIIEAERRELEQARQQLFLDRMAMKKRVKDVQDSLQSITLKGPSDDANAMIADAAAAGMGNRYNFQPVGGDFRTGVQPWSAEAGADFKTFDL
>XP_040698935_Aspergillus_sydowii
MDENTAISGGVADDVQVTSGQDAPGDVVNASGELRSRRTFSETRTENTPGTDNPLDAPASPKPGNTGEEDEEMGGTENEAKKESEGAEELADVAAQSGAEGGSEEQSAQGKSSLEASARSHLVSQTHAIILPSYSTWFDMHTIHPIEKKALAEFFNGRNRSKTPAVYKDYRDFMINTYRLNPIEYLTVTACRRNLAGDVCAIMRVHSFLEQWGLINYQVDPQTRPSNIGPPFTGHFRVVADTPRGLQPFQPGPNHFVKPGKPLPATERAASATPAAKADLNLEIRRNIYDDKGKEVTPAGEDKEKQANGEAGANGTGDASKALEAASQEPRKKFQCFSCGIDCTRLRFHYAKSTPATGGSNASDSKYDLCPNCFLQGRMPSTHNASDFVKLEDASYSRVPDRDAPWSDSELVLLLEGLENFDDNWEQIASHVGTRTREECVMKFLQLEIEDQYLEEGPEVRAGPGREPISHVENPVLSVVAFLAQMAEPSVAAAAAGRSVDEIRKELKKQLDKAPTAEKSQDKGKEKEGAAVKSEDSMDVDTAREEQSTETSEKQPKASLSTVALGAAAARAGALASHEEREMTRLVSAAVNVSLQKFEIKLQQFNEMEEIIEAERRELELARQQLFLDRLAFKKRVKEVQDTLQNVNLNGANGGPTADAATAGINNRYNFQPGGNATGAPQPLSATGGTDFKTLDL
>XP_001215561_Aspergillus_terreus
MLLTWDLPTFAITNPESQSRQETPGENVSGTDNPLDAPASPKPQNTDGEPEDEEMGGTETETKKENEGEEATHGAAASAGGEGAGEDQPAQKSSIEASARSHLVSQTHAIILPSYSTWFDMHTIHPIEKKALAEFFNGRNRSKTPAVYKDYRDFMINTYRLNPIEYLTVTACRRNLAGDVCAIMRVHSFLEQWGLINYQVDPQTRPSNIGPPFTGHFRVIADTPRGLQPFQPGPNHFVKPGKPLAATDRAASATPASKADLNLEIRRNVYDDKGKEVTPAAEDKEKQTNGDGSPANGTTGESATKAMESASKEPKRKFNCFSCGIDCTRLRFHYAKSTPATANAASDSKYDLCPNCFLQGRMPSSHNASDFVKLEDSGYSIASDKEAPWSDSELVLLLEGLENFDDNWEQIANHVGTRTKEECVMKFLQLEIEDKYVEDIPDVRAGGRDPISQAENPVLSVVAFLAQMAEPAVAAAAAGRSVEEIRKELRKQLDKVPESDKSQEKGKEKEGTADVKTEDSMDVDASTREEPAGEVVEAEKQPKASLPTVALAASAARAGALASHEEREMTRLVSAAVNVTLQKFELKLQQFNEMEEIIEAERRELELARQQLFLDRMAFKKRVKEVQDTLQSVSLRGPGEETNNMIADAATAGLGNRYNFQPVGDMRADVQPLSAETGADYKTLDL
>XP_022492415_Penicillium_arizonense
MDDTYNNPTGAPDNAQSMTGMDAAADANRAPSHASAQSRQDSPVKKVEDTAGSDDPLDAPASPKPQNGGSEPQDAEMGGTETDAKLDTEGLEDAVGESHPPVEGTEGLEDAVGEEQPAPTKSSLEAAAREQLVTQTHAIILPSYATWFDMNTINHIEKKALAEFFNGRNRSKTPATYKDYRDFMINTYRLNPIEYLTVTACRRNLAGDVCAIMRVHSFLEQWGLINYQVDPQTRPSNIGPPFTGHFRVVADTPRGLQPFQPGPNHSVTSGKALPATQRAASSTPALKDDLNLELRRGIYDEKVKDTSDKEKQTNGESNGVDVAQEPKKRSHCFSCGIDCTKLRFHYAKSTATSANASVPDTKYDLCPNCFLQGRMPSSHNASDFVKLEDKSHSHVPDKDAPWSDSELVLLLEGLENFDENWEQIASHVGTRTREECVMKFLRLEIEDKYIEDTPDLRSGSGRDPISQSENPVLSVVAFLAQMAEPSVAAAAAGRSVDEIRKELRAQLEKGSDKGKGSVKAEDSMDVDPEAEQQVSEKPKESLGTIALAASAARAGALASHEEREMTRLVSAAVNVTLQKFEVKLQQFNEMEEIIEAERRELEQARQQLFLDRMTFKKRVKEAQDALQTVSLQGPNEHTNSMLADAATTGLGHHYSFQPVGGDMRVGAQPLSAQAGADYKTLDL
>XP_014534432_Penicillium_digitatum
MDDIPINPAVAHDNAQSVTGLDGAADATREASGAQSHQASPVKNIENTPGSDNPMDAPVSPKPRNGGVEPEDEEMGGTETDAKPDAEGLEDAVGESHTQVEGADGLEDAVGEEQPAPSKSSLEAAAREQLVTQTHAIILPSYATWFDMNTINPIEKKALAEFFNGRNRSKTPATYKDYRDFMINTYRLNPIEYLTVTACRRNLAGDVCAIMRVHSFLEQWGLINYQVDPQTRPSNIGPPFTGHFRVIADTPRGLQPFQPGPNHSVTSGKIHPATQRAISSISATKEDLNLELRRTIYDEKGKDITSAEEKEKQTNGEVTNGLDMAQESKKKAHCFSCGIDCTKLRFHYAKSASTSANATTPDTKYDLCPNCFLQGRMPSSHSASDFVKLEEKSYSHLIDKDTPWSDSELILLLEGLENFDENWEQIASHVGTRSREECVMKFLQLEIEDKYVEDVPELQSGSGRDPISQSENPVLSVVAFLAQMAEPAVAAAAAGRSVEEIRKELRSQLERGQGKGKDAIKSEDSMDVDPTREAEQQVSAKPKETLGTIALAASAARAGALASHEEREMTRLVSAAVNVTLQKFEIKLQQFNEMEEIIEAERRELEQARQQLFLDRMTFKKRVKEAQDALQTVSLQGPNEHTNQMLADAATTGIGNHYSFQPVGGDLRAGTQPLSAQAGVDYKTLDL
>XP_016603484_Penicillium_expansum
MDDTPINPAAAHENVQSVTQSVTGLDGAADAAREASGAQSRQDSPVKKVENTPGSDNPMDAPASPKPRNGGVEPEDEEMGGTETDAKPDTEGLEDAVGESHPQVEGADGLEDAVGEEQPAPSKSSLEAAAREQLVTQTHAIILPSYATWFDMNTINPIEKKALAEFFNGRNRSKTPATYKDYRDFMINTYRLNPIEYLTVTACRRNLAGDVCAIMRVHSFLEQWGLINYQVDPQTRPSNIGPPFTGHFRVIADTPRGLQPFQPGPNHSVTSGKIHPATQHAVSSVPASKEDLNIELRRTIYDEKGRDITSSEDKEKHTNGEATNGLDIAQESKKKAHCFSCGIDCTKLRFHYAKSTSTSANATTPDTKYDLCPNCFLQGRMPSSHNASDFVKLEDKSYSHLTDKDTPWSDSELILLLEGLENFDENWEQIASHVGTRSREECVMKFLQLEIEDKYVEDVAEPQSGSGRDPISQSENPVLSVVAFLAQMAEPAVAAAAAGRSVEEIRKELRSQLEKGQGKGKDAVKSEDSMDVDQAREAEQQVSAKPKETLGTIALAASAARAGALASHEEREMTRLVSAAVNVTLQKFEIKLQQFNEMEEIIEAERRELEQARQQLFLDRMTFKKRVKEAQDALQTVSLQGPNEHTNQMLADAATTGIGNHYSFQPVGGDLRAGTQPLSAQGGADYKTLDL
>XP_040648761_Penicillium_griseofulvum
MDETSINSGAAQENLQSMTGLDGAADAAREASGAQSRQDSPVKKIENTPGSDNPMDAPASPKPRNGGVEQEDEEMGGTETDGKPDTEGLEDALGESHPQVGGTDGLDDAAGEDQPAPSKSSLEAAAREQLVTQTHAIILPSYATWFDMNTINPIEKKALAEFFNGRNRSKTPATYKDYRDFMINTYRLNPIEYLTVTACRRNLAGDVCAIMRVHSFLEQWGLINYQVDPQTRPSNIGPPFTGHFRVVADTPRGLQPFQPGPNHSVTSGKIHPATQRAASSIPASKEDLNLELRRTIYDEKGKDITSTEDKEKQTNGEATNGLDIAQESKKKAHCFSCGIDCTKLRFHYAKSASTSANATTPDTKYDLCPNCFLQGRMPSSHNASDFVKLEDKGHSHLTDKNTPWSDSEVILLLEGLENFDENWEQIANHVGTRSREECVMKFLQLEIEDKYVEDAPELQSGSGRDPISQSENPVLSVVAFLAQMAEPAVAAAAAGRSVDEIRKELRSQLEKGQDKGKDAVKSEDSMDVDPTREAEQQVSAKPKETLGTIALAAAAARAGALASHEEREMTRLVSAAVNVTLQKFEIKLQQFNEMEEIIEAERRELEQARQQLFLDRMTFKKRVKEAQDALQTVSLQGPNEHTNQMLADAATTGIGNHYSFQPVGGDMRAGTQPLSAQGGVDYKTLDL
>XP_038926771_Penicillium_roqueforti
MDDTHINQAAAHENVQSMTGLDGAADAARGASGAQSRQNSPVKKIENTPGSDNPMYAPASPKPRHGGVEPEDEEMGGTETDAKPDTEGLEDAAGESHTQGEGTDGLEDAVGEEQPAPSKSSLEAAAREQLVTQTHAIILPSYATWFDMNTINPIEKKALAEFFNGRNRSKTPATYKDYRDFMINTYRLNPIEYLTVTACRRNLAGDVCAIMRVHSFLEQWGLINYQVDPQTRPSNIGPPFTGHFRVVADTPRGLQPFQPGPNHSVTSGKFHPGTQRAVSSIPASKDDLNLELRRTIYDEKGKDITSAKDKEKQINGEATNGLDIARESKKKAHCFSCGIDCTKLRFHYAKSASTSANAATPDTKYDLCPNCFLQARMPSSHNASDFVKLEDKTYSHFTDKNTPWSDSEVILLLEGLENFDENWEQIASHVGTRSREECVMKFLQLEIEDKYVEDVPEPQLGSGRDPISQSENPVLSVVAFLAQMVEPAVAAAAAGRSVDEIRKELRSQLEKGHDKGKDAVKSEDSMDVDPAREAEQQSAKPKETLGTIALAASAARAGALASHEEREMTRLVSAAVNVTLQKFEIKLQQFNEMEEIIEAERRELEQARQQLFLDRMTFKKRVKEAQDALQTVSLQGPNEHTHQMLADAATTGIGHHYSFQPVGGDMRAGTQPLSAQGGADYKTLDL
>XP_002557502_Penicillium_rubens
MDDTPINPGAAHENVQSVTGLDGAADTAREASGAQSRQDSPVKKIENTPGSDNPMDAPASPKPRNGGVEPEDEEMGGTETDAKPDAEGLEDAVGESHPQVEGADGLEDAVGEEQPAPSKSSLEAAAREQLVTQTHAIILPSYATWFDMNTINPIEKKALAEFFNGRNRSKTPATYKDYRDFMINTYRLNPIEYLTVTACRRNLAGDVCAIMRVHSFLEQWGLINYQASGLVDPQTRPSNIGPPFTGHFRVIADTPRGLQPFQPGPNHGVTSGKVHPATQRATSSIPPSKDDLNLELRRTIYDEKGKDITSSEDKDKQTNGDGTNGLDIAQESKKKAHCFSCGIDCTKLRFHYAKSASTSANVATPDTKYDLCPNCFLQGRMPSSHNASDFVKLEDKGYSHLTDKGTAWSDSEVILLLEGLENFDENWEQIASHVGTRSREECVMKFLQLEIEEKYVEDVPELRSGSGRDPISQSENPVLSVVAFLAQMAEPAVAAAAAVKAEDSMDVDPAREAEQQVSAKPKETLGTIALAASAARAGALASHEEREMTRLVSAAVNVTLQKFEIKLQQFNEMEEIIEAERRELEQARQQLFLDRMTFKKRVKEAQDALQTVSLQGPNEHTNQMLADAATTGIGNHYSFQPVGGDMRAGTQPLSAQAGADYKTLDL
>XP_040814610_Penicillium_solitum
MDDTPINPAAAHENVQSVTGLDGAADAAREASGAQSRQDSPVKKIENTPGSDNPMDAPASPKPRNGGVELEDEEMGGTETDAKPDTEGLEDAVGESHPQVEGADGLDDAVGEEQPAPSKSSLEAAAREQLVTQTHAIILPSYATWFDMNTINPIERKALAEFFNGRNRSKTPATYKDYRDFMINTYRLNPIEYLTVTACRRNLAGDVCAIMRVHSFLEQWGLINYQVDPQTRPSNIGPPFTGHFRVIADTPRGLQPFQPGPNHSVTSGKIHPATQRATSSIPASKDDLNLELRRTIYDEKGKDITSTEDKEKHTNGEATNGLDIAQESKKKAHCFSCGIDCTKLRFHYAKSASTSANVTTPDAKYDLCPNCFLQGRMPSSHNASDFVKLEDKGYSHLTDKDAPWSDSELILLLEGLENFDENWEQIASHVGTRSREECVMKFLQLEIEDKYVEDVPEPHSGSGRDPISQSENPVLSVVAFLAQMAEPAVAAAAAGRSVEEIRKELRSQLEKGQDKGKDAVKSEDSMDVDPAREAEQQVSAKPKETLGTIALAASAARAGALASHEEREMTRLVSAAVNVTLQKFEIKLQQFNEMEEIIEAERRELEQARQQLFLDRMTFKRRVKEAQDALQTVSLQGPNEHTNQMLADAATTGIGNHYSFQPVGGDLRAGTQPLSAQGGADYKTLDL
>XP_022579398_Penicilliopsis_zonata
MGGTDTVPKTEGAAGDEGAEVDVGAVPQASEDAGDEQPAHAKASLEASARSHLVAQTHAIILPSYSTWFDMHTVHPIEKKALAEFFNGRNRSKTPAVYKDYRDFMINSYRLNPIEYLTVTACRRNLAGDVCAIMRVHSFLEQWGLINYQVDPQTRPSNIGPPFTGHFRVVADTPRGLQPFQPGPNHVVTSGKPLAATDRAASATPATKADLNLEIRRNIYDDKGKEITPAEDKEKQQTNGDGVATNGATGDVTKTIENAAREPAKKAHCFSCGIDCTRLRFHYAKSTPATANPNAPDSKYDLCPNCFLQGRMPSSHSASDFVKLEDKSYSSIPDKDAPWSDSELVLLLEGLENFDDNWDQIASHVGTRTREECVMKFLQLEIEDKYVDDLPGTRAGAGREPITQMENPVLSVVAFLAQMAEPTVAAAAAGRTVDEIRQILKKQLEKGTSADDSSEQANKGKEKEGGEGLKAEDAMDVDSMTTSKTAVAGPDKTSSAKPSLGTVALATSAARAGVLASHEEREMTRLVSAAVNVTMQKFEIKLQQFNEMEEIIEAERRDLEQARQQLFLDRIALKRRVKEVQDALQAISLKAPGEDTTSLISDIAAAGMGNRYNFQPAGSDPRTNVQPWSAEPGADFKALDL
>XP_016621610_Cladophialophora_bantiana
MDDTQPQPAELKHESSDAVDLGANGAHVTAADAAETQSRDTQSSANSNGTTSANPLDAPKSPPAQDDPDGEQEDAEMGGVDEDAKVEDVDAEKDGAEESQETPAATQATDGQAAQAKSSLEAAANSHLVAQTHQIILPSYSTWFDMHTIHTLEKKSLPEFFNSRNRSKTPAVYKDYRDFMINTYRLNPVEYLTVTACRRNLAGDVCAIMRVHAFLEQWGLINYQVDPQTRPANIGPPFTGHFRVTADTPRGLQPFQPAQNTFTTPGKPHPSTDRAASATPASKPDLNLELRRNVYDDKGKEVKKTEDSEKQTNGEGATTNGASSGAATTKAMDAAAREPIKSFNCFSCGVDCTRCRFHYAKSDPVSSSANPNELKYDLCPNCYFQSRMPANHRSSDFVKMEEPAYSHIPDKDAAWTDSETLLLLEGLENFDNDWNEIAKHVGTRTREECVLKFLQLDIQDQYLEDGPLNGASALKTLTGRSAISQLDNPVMSVVSFLAQMADPDVVAAASNRSIAVMQKQLRAQLEKGMGGAEEKATGEMEKGEVKSEDQMEVDESAPSAENPATEANGSTKVINDIATTALAATAARASGLASHEEREITRMVSAAVNLTLQKFELKMAQFAEMEEIVQAERRDLEKGRQQLFLDRLSFKKRMKEMENTFRQASLKDPQEGMRMMQEAVSTNAGHKFGFQSEGDRGEGMVVNITADSGDARTMEL
>XP_008724454_Cladophialophora_carrionii
MGDTTEEPATLKHESSETAEMSADAAEAPAADASESQPTQGTPKSPAEPNGSVSANPLDAPKSPPAQDDPDGEQEDADMGGVDDDAKVEDVDAEKEGVEDAQQTPAPTQPDAEAEKTKAALEEAANSHLASQTHQIILPSYSTWFDMHIIHPLEKKSLPEFFNSRNRSKTPAVYKDYRDFMINSYRLNPVEYLTVTACRRNLAGDVCAIMRVHAFLEQWGLINYQVDPQTRPANIGPPFTGHFRVIADTPRGLQPFQPARDTVTTPGKPHPSTDRATSATPAAKADLNLELRRNVYDDKGKEIKTSEEPEKRTNGEGTTANGTSSATKAMQAVAREPNKSFNCFACGVDCTRCRFHYAKSEPVASTPNPGEQKYDLCPNCYFQSRMPANHRSSDFVKMEEPAYSHIPDKDAPWTDSEILLLLEGLETFDNDWSEIAKHIGTRTREECVLKFLQLDIQDQYLEDGALTGSATMRALTGRSPISQLDNPVMSVVSFLAQLADPEVVAAASNRSIAVMQKQLRAQLAKGMGGAEHEHAKEAEKEKEEVKAEDQMEVDEAAPTVEKATTEANGASNVINDIATTALATSAARASGLASHEEREITRIVSAAVNLTLQKFELKMTQFAEMEEIVQAERRDLEKGRQQLFLDRLSFKKRMKDMEDTFRKASLKEPQEGMRMMQEAVSANSGQKFGFQSETESKGKATTVTPNVGEERTLELS
>XP_016246169_Cladophialophora_immunda
MADSSQQPAELKHESSDAVDLGANDVDVAAADAPETESTDAEPPANSNGTPANPLDTTKTPRAQDDPDGEQEDAEMGGVDEDAKVEDGEAEKDGPEESQETPAATQATDGQASQAKSNLEAAANSHLVAQTHQIILPSYSTWFDMQTVHALEKKSLPEFFNSRNRSKTPAVYKDYRDFMVNSYRLNPVEYLTVTACRRNLAGDVCAIMRVHAFLEQWGLINYQVDPQTRPANIGPPFTGHFRVTADTPRGLQPFQPAQNTFTTPGKPHPATDRAVSATPATKADLNLELRRNVYDDKGKEVKKTEDPEKQTNGEGATANGTSSDAAATKAMDAAAREPIKTFNCFSCGIDCTRCRFHYAKSDPVSGTANPNELKYDLCPNCYFQSRMPSNHRSSDFVKMEEPAYSHIPDKSAAWTDSETLLLLEGLENFDNDWNEIAKHVGTRTREECVLKFLQLDIQDQYLEDGPLNGSSALKALTGRSAVSQLDNPVMSVVSFLAQMADPDVVAAASNRSIAVMQKQLRAALEKGMGGTEQSTTGETEKGEVKSEDQMEVDESAPSAEQPTAEANGSSKVINDIATTALAATAARASGLASHEEREITRMVSAAVNLTLQKFELKMAQFAEMEEIVQAERRDLEKGRQQLFLDRLSFKKRMKEMENTFRQASLKDPQEGMRMMQEAVGTNSGQKFGFQSDSDRGEGVVVNVTAQSGEARTMEL
>XP_007744601_Cladophialophora_psammophila
MDDTQPQPAELKHESSDAVDLGANGADVVGADAAETQSRDAQSSANPNGTTPANPLDAPKSPPAQDDPDGEQEDAEMGGVDEDAKVEDVDAEKDGAEESQETPAATQATDGQAAQAKSSLEAAANSHLVAQTHQIILPSYSTWFDMHTIHALEKKSLPEFFNSRNRSKTPAVYKDYRDFMINTYRLNPVEYLTVTACRRNLAGDVCAIMRVHAFLEQWGLINYQVDPQTRPANIGPPFTGHFRVTADTPRGLQPFQPAQNTFTTPGKPHPSTDRAASATPASKPDLNLELRRNVYDDKGKEVKKTEDSEKQTNGEGATANGASSGAATTKAMDAAAREPIKSFNCFSCGVDCTRCRFHYAKSDPVSSSANPNELKYDLCPNCYFQSRMPANHRSSDFVKMEEPAYSHIPDKDATWTDSETLLLLEGLENFDNDWNEIAKHVGSRTREECVLKFLQLDIQDQYLEDGPLNGASALKALTGRSAISQLDNPVMSVVSFLAQIADPDVVAAASNRSIAVMQKQLRAQLEKGMGGAEEKAAGEMEKAEVKSEDQMEVDESAPSAENPAPEANGSTKVINDIATTALAATAARASGLASHEEREITRMVSAAVNLTLQKFELKMAQFAEMEEIVQAERRDLEKGRQQLFLDRLSFKKRMKEMENTFRQASLKDPQEGMRMMQEAVSTNAGHKFGFQSEGDRSEGMVVNITADSGDARTMEL
>XP_018689213_Fonsecaea_erecta
MSDSHQTPELKHESSDVVDLSADGAEVAADDAPEIQSTDAQTSANSNGTTSANALDASKTPRAQDDPDGEQEDAEMGGVDDDAKVEDVDAEKDGAEDSQETPATTQAADGQAAQAKSSLEAAANSHLVAQTHQIILPSYSTWFDMHTIHALEKKSLPEFFNSRNRSKTPAVYKDYRDFMINTYRLNPVEYLTVTACRRNLAGDVCAIMRVHAFLEQWGLINYQVDPQTRPANIGPPFTGHFRVTADTPRGLQPFQPAQNTFTTPGKPHPATERAASATPATKADLNLELRRNVYDDKGKEVKKAEDAEKQTNGEGATANGASSGAATTKAMDAAAREPIKSFNCFSCGIDCTRCRFHYAKSDPVAGAANPSELKYDLCPNCYFQSRMPSNHRSSDFVKMEEPAYSHIPDKSAAWTDSEILLLLEGLETFDNDWNEIAKHVGTRTREECVLKFLQLDIQDQYLEDGPLNGSSTLKTLTGRSAISQLDNPVLSVVSFLAQLADPDVVAAASNRSIAVMQKQLRAQLEKGMGGAEQGTSGETEKAEVKSEDQMEVDESAPSAEQPTTEANGAKVINDIATTALATTAARASGLASHEEREITRMVSAAVNLTLQKFELKMAQFAEMEEIVQAERRDLEKGRQQLFLDRLAFKKRMKEMENTFRQASLKDPQEGMRMMQEAVTSNSGQKFGFQSDGDRGEGIIVNDLADSGEARTMEL
>XP_022510188_Fonsecaea_monophora
MADSQQPAELKHESSDAVDLGANDVEVAAADAETQSPDAQPSADSNGTTSANPLDAPNAPPAQDDPDGEQEDAEMGGVEEDAKVEDVDAEKDGAEDSQDTPAATQATDGQAAQAKSSLEAAANSHLVAQTHQIILPSYSTWFDMHTIHALEKKSLPEFFNSRNRSKTPAVYKDYRDFMINTYRLNPIEYLTVTACRRNLAGDVCAIMRVHAFLEQWGLINYQVDPQTRPANIGPPFTGHFRVTADTPRGLQPFQPAQNTFTTPGKPHPATDRAASATPATKADLNLELRRNVYDDKGKEVKKSEEPEKQTNGEGATANGSSSGAAATKAMDAAAREPIKSFNCFSCGIDCTRCRFHYAKSDPVSGATNSNELKYDLCPNCYFQSRMPANHRSSDFVKMEEPAYSHIPDKSAAWTDSETLLLLEGLENFDNDWNEISKHVGTRTREECVLKFLQLDIQDQYLEEGPLNGSSALKALTGRTAISELDNPVMSVVSFLAQMADPDVVAAASNRSIAVMQKQLRAQLEKGMGGTEQTTSGDADKGQVKSEDQMEVDESAPSIEQPGTEVNGSSKVINDIATTALATTAARASGLASHEEREITRMVSAAVNLTLQKFELKMAQFAEMEEIVQAERRDLEKGRQQLFLDRLSFKKRMKEMENTFRQASLKDPQEGMRMMQEAVSTNSGQKFGFQAEGDRAEGVLSFPTDSADTRTMEL
>XP_016631487_Fonsecaea_multimorphosa
MADSQQPAELKHESSDGGDLGANGAEVAAADAPETQSTDAQPSANSNGTTSTNPLDAPNAPRAQDDPEGEQEDAEMGGVDEDAKVEDVDAEKDGAEESQETPAATQATDGQAAQAKSSLEAAANSHLVAQTHQIILPSYSTWFDMHTVHALEKKSLPEFFNSRNRSKTPAVYKDYRDFMINTYRLNPVEYLTVTACRRNLAGDVCAIMRVHAFLEQWGLINYQVDPQTRPANIGPPFTGHFRVTADTPRGLQPFQPAQNTFTTPGKPHPATDRAASATPASKADLNLELRRNVYDDKGKEVKKTEDAEKQTNGEGATANGAGSGAAATKAMDAAAREPIKSFNCFSCGIDCTRCRFHYAKSDPVSGTANASELKYDLCPNCYFQSRMPSNHRSSDFVKMEEPAYSHIPDKSAAWTDSEILLLLEGLENFDNDWNEISKHVGTRTREECVLKFLQLDIQDQYLEDGPLNGSSALKALTGRSAISQLDNPVMSVVSFLAQMADPDVVAAASNRSIAVMQKQLRAQLEKGMGGTEQTTTGETEKGEVKSEDQMEVDESAPPAEQPATEPNGSAKVINDIATTAVAAVAARASGLASHEEREITRMVSAAVNLTLQKFELKMAQFAEMEEIVQAERRDLEKGRQQLFLDRLSFKKRMKEMENTFRQASLKDPQEGMRMMQEAVGTNSGQKFGFTSESDRGEGVVVNVTADSGEARTMEL
>XP_022497883_Fonsecaea_nubica
MADSQQPAELKHESSDAVDLGANDVEVAAADAETQSPDAQPSADSNGTTSANPLDGPNAPPAQDDPDGEQEDAEMGGVEEDAKVEDVDAEKDGAEDSQDTPAATQATDGQAAQAKSSLEAAANSHLVAQTHQIILPSYSTWFDMHTIHALEKKSLPEFFNSRNRSKTPAVYKDYRDFMINTYRLNPIEYLTVTACRRNLAGDVCAIMRVHAFLEQWGLINYQVDPQTRPANIGPPFTGHFRVTADTPRGLQPFQPAQNTFTTPGKPHPATDRAASATPATKADLNLELRRNVYDDKGKEVKKSEEPEKQTNGEGATANGSSSGAATTKAMDAAAREPIKSFNCFSCGIDCTRCRFHYAKSDPVSGATNSNELKYDLCPNCYFQSRMPANHRSSDFVKMEEPAYSHIPDKSAAWTDSETLLLLEGLENFDNDWNEISKHVGTRTREECVLKFLQLDIQDQYLEDGPLNGSSALKALTGRTAISELDNPVMSVVSFLAQMADPDVVAAASNRSIAVMQKQLRAQLEKGMGGAEQSTSGDADKGQVKSEDQMEVDESAPSIEQPAAEVNGSSKVINDIATTALATTAARASGLASHEEREITRMVSAAVNLTLQKFELKMAQFAEMEEIVQAERRDLEKGRQQLFLDRLSFKKRMKEMENTFRQASLKDPQEGMRMMQEAVSTNSGQKFGFQAEGDKAEGVISFPADSADTRTLEL
>XP_013281080_Fonsecaea_pedrosoi
MADSQQPAELKHESSDAVDLGANDVEVAAADAETQSPDAQPSADANGTTSANPLDAPNAPPAQDDPDGEQEDAEMGGVEEDAKVEDVDAEKDGAEDSQDTPAATQATDGQAAQAKSSLEAAANSHLVAQTHQIILPSYSTWFDMHTIHALEKKSLPEFFNSRNRSKTPAVYKDYRDFMINTYRLNPIEYLTVTACRRNLAGDVCAIMRVHAFLEQWGLINYQVDPQTRPANIGPPFTGHFRVTADTPRGLQPFQPAQNTFTTPGKPHPATDRAASATPATKADLNLELRRNVYDDKGKEVKKSEEPEKQTNGEGVTANGSSSGAAATKAMDAAAREPIKSFNCFSCGIDCTRCRFHYAKSDPVSGATNSNELKYDLCPNCYFQSRMPANHRSSDFVKMEEPAYSHIPDKSAAWTDSETLLLLEGLENFDNDWNEISKHVGTRTREECVLKFLQLDIQDQYLEEGPLNGSSALKALTGRTAISELDNPVMSVVSFLAQMADPDVVAAASNRSIAVMQKQLRAQLEKGMGGTEQTTSGDADKGQVKSEDQMEVDESAPSIEQPGTEVNGSSKVINDIATTALATTAARASGLASHEEREITRMVSAAVNLTLQKFELKMAQFAEMEEIVQAERRDLEKGRQQLFLDRLSFKKRMKEMENTFRQASLKDPQEGMRMMQEAVSTNSGQKFGFQAEGDRAEGVLSFPTDSANTRTMEL
>XP_007761754_Cladophialophora_yegresii
MGDTTEEPATLKHEGSEAADLSADATEAPAADAPEPQPTQEAKSPVEANGNVSANPLDAPKSPPAQDDPDGEPEDADMGGVDDDAKVEDVDAEKEGAEDAQQTPAPTQTDAEAEKTKAALEEAANSHLASQTHQIILPSYSTWFDMHIIHPLEKKSLPEFFNSRNRSKTPAVYKDYRDFMINSYRLNPVEYLTVTACRRNLAGDVCAIMRVHAFLEQWGLINYQVDPQTRPANIGPPFTGHFRVIADTPRGLQPFQPARDTVTTPGKPHPSTDRATSATPAAKADLNLEIRRNVYDDKGKEIKTSEEPEKRTNGEGATANGTSSATKAMQAVAREPNKSFNCFACGVDCTRCRFHYAKSEPVASTPNPGEQKYDLCPNCYFQSRMPANHRSSDFVKMEEPAYSHIPDKDAPWTDSEILLLLEGLETFDNDWSEIAKHIGTRTREECVLKFLQLDIQDQYLEDGALTGSAAMKALTGRSPISQLDNPVMSVVSFLAQLADPEVVAAASNRSIAVMQKQLRAQLAKGMGGAEQEQADEAEKSKEEVKTEDHMEVDEAAPSAEKATTEGNGASNVINDIASTALATSAARASGLASHEEREITRMVSAAVNLTLQKFELKMAQFAEMEEIVQAERRDLEKGRQQLFLDRLSFKKRMKDMEDTFRKASLKEPQEGMRMMQEAVSANSGQKFGFQSEAESKGKATTVTPDIGGERTLDLS
>XP_016234409_Exophiala_spinifera
MPNSEQSPAALKHEASEDPAMATEEATAPQEAEAATQGTSTPAETGSATDGNPADASKPSAAADEATGEVEDAEMGGVEDEAKGKDAVLETGNDGQEGLANEAVDGQSEQTKSALEAAASSHLVAQTHQIILPSYSTWFDMTTIHPLEKKSLPEFFNSRNRSKTPAVYKDYRDFMINSYRLNPIEYLTVTACRRNLAGDVCAIMRVHAFLEQWGLINYQVDPQTRPAHIGPPFTGHFKITADTPRGLQPFQPAQKTITTPGKPHPSTDRAKSATPASKADLNLEVRRNVYDDKGKEVKASEEPGKQENGDGPSANGETKAMVSAAKAPIKTFNCYACGVDCTRSRFHYAKSDTVSNATGDNKYDLCPNCYLQSRMPSNHRSSDFVKMDEPAYSHIPDKNAPWTDSETLLLLEAMETFDDNWEAISKHVGTRTREECVLKFLQLDIQDPYLEDGPLKGNGIMKALSGRSPFNQSDNPVMSVMAFLTQMADPKVVAAAAGRSIEVMQKEIRAQLEKGMGGGEADSTKGKEKVKAEDTMEVDESAAETKTDADADGADAAAAVVTDVATVGTATAAARSSGLASYEERELTRMIGAGVNLTLQKLEMKLSQFSEMEETVQTERKDVEKSRQQLFLDRLAFKKRVVDMENAFRQASLKNPEEGMRMMRDAVNSNANQRFGFQDGTDEGSGGQPPLMSKGTEEKRTIEV
>XP_016259748_Exophiala_oligosperma
MPDTEKSPADLKHETSETPAMATEGTTATQEPEAATQDTTAATETGDATVGNPTDAPKPSAAQDETTGEVEDAEMGGVDDDAKDGQSEQTKSAIEAAASSHLVAQTHQIILPSYSTWFDMTTIHQLEKKSLPEFFNSRNRSKTPAVYKDYRDFMINSYRLNPIEYLTVTACRRNLAGDVCAIMRVHAFLEQWGLINYQVDPQTRPANIGPPFTGHFKVTADTPRGLQPFQPGSKTATTPGKPHPSTDRAKSATPASKADLNMEVRRNVYDSKGKEVKASEEPENQANGEEKSANGETTAMVSAAKSNRKTFNCYACGVDCTRSRFHYAKSDTVSNATGDNKYDLCPNCYFQCRMPSNHRSSDFVKMDEPEYSHIPDKDAPWTDAETLLLLEAMETFDDNWVAISKHVGTRTREECVLKFLQLDIQDPYLEDGPLKGNGFMKALSGRSPLSQTDNPVMSVMAFLTQMADPKVVAAAAGRSIEVMQKEMRAQLEKGMGGAAEPDSDKGKEKVKAEDTMEVDESSAAVEKTTSDDSGAAAAAVVTDLATVGTATAAARASGLASYEERELTRMIGAGVNLTLQKLEMKLSQFSEMEETVQTERKDLEKSRQQLFLDRLAFKRRIVDMENAFRQASLKNPEEGMRMMRDAVNSNANQRFGFQDGSTSETNGQQPSPTAKTDDKKTIEL
>XP_013319241_Exophiala_xenobiotica
MANEEQIAAEVEDVPTELKQEASETTALAEGSADVPVESEPAAEDTSTPAEATVTVEANPLDAPKSPAPQDKANGEPEDAEMGGVDEDAKVEDGDVDKENAEESQETPANANGTDAQSAEAKTALEAAASSHLVAQTHQIILPSYSTWFDMATIHPLEKKSLPEFFNSRNRSKTPAVYKDYRDFMINTYRLNPVEYLTVTACRRNLAGDVCAIMRVHAFLEQWGLINYQVDPQTRPANIGPPFTGHFRVTADTPRGLQPFQPAQNAVVTPGKPHSSTDRAKSATPASKGDLNLELRRNIYDDKGKEIKTSEEPEKQTNGEGATANGATKAMDAAAREPAKTFNCYACGVDCTRSRFHYAKSDPVSSNAQEIKYDLCPNCYFQSRMPSNHRSSDFVKMEEPAYSHIPDKDAPWTDSETLLLLEALETFDDNWEAVSKHVGTRTREECVLKFLQMDIQDQYLEDGPLNGGAALMKTLTGRTPINPVDNPVMSVMAFLTQMADPKVVAAAAGRSIEVMQQEMRAQLEKGIGGIESATPRDQDNENLKFEDTMEVDETAVEKKTTTPTEAAGSTAVVTDIASVGTATAAARSSGLASHEERELTRMIGAGVNLTLQKFEMKMSQFSEMEELVQSERRDLDKGRQQLFLDRLAFKKRMKDMENTFRQASLKAPEEGMRMMQEAVTSNAGQRFGFQDGSEGEDGTVTVVTADAGDGRPVDL
>XP_007726947_Capronia_coronata
MDDNQPTPTDLKQETSDAAEVTGAAVVEPTTVDATEPTSQEAGSPSNANDTTSANPPDAPKSPPAKTEGSGEQEDAEMGGVDDDAKAEEADAEKDNMEDAQGTPAATNAEENQSAQAKSNLEAAANAHLVAQTHQIILPSYSTWFDMQTIHAIEKKSLPEFFNGRNRSKTPAVYKDYRDFMINTYRLNPVEYLTVTACRRNLAGDVCAIMRVHAFLEQWGLINYQVDPQTRPANIGPPFTGHFRVTADTPRGLQPFQPALSTFAAPGKPHPSTDRAKSATPAAKADLNLELRRNVYDEKGKEIKTSEEPADKQTNGSSATANGTSSDDAATAAIKAMESAAKEPMKTFNCYSCGIDCTRCRFHYAKSDPAPGGTNTAEAKYDLCPNCYFQARMPSNHRSSDFVKMEEPAYSPIPDKDAPWTDSEILLLLEALETFDDDWNKIAKHVGTRTREECVLKFLQLDIQDQYLEDSALNGSAMRLLSGRTPISQLENPVMSVISFLAQMADPSIVAAASGRSIAAMQKELRKQLEKGMGGVEQATKEKEKENVKSEDTMEVDENTAEQPSAAGKGADVISDIATTAMATTAARASALASHEEREMTRLVGAAVNLTLQKFELKMAQFAEIEEIVQAERRDLEKGREQLFLDRLSFRKRMKEMLQTFQQASLKGAEEGTRMMQDSMNANAGQRFGFQTPEKDATEASVNVMTAGEGKGVEL
>XP_007738341_Capronia_epimyces
MDNKQESPADLKHEATDATGVGADEVGAPSAPEAADQNQGAGSPSNGHDTTSANPLDAPKSPPIQTEGNGEQGDAEMGGVDDDAKGDEADAEKDNIDDTQGTPAGTNAEEGQSTQAKSNLEAAANSHLVAQTHQIILPSYSTWFDMQTIHAIEKKSLPEFFNGRNRSKTPAVYKDYRDFMLNAYRLNPVEYLTVTACRRNLAGDVCAIMRVHAFLEQWGLINYQVDPQTRPANIGPPFTGHFRVTADTPRGLQPFQPAQSTFTTPGKPHPATDRAKSATPASKADLNLELRRSVYDDKGKEIKTSEEAADKQANGEGATANGTALGDAAAVTKAMESAAKEPIKSFNCYACGIDCTRCRFHYARSDQAPGNNSSTETKYDLCPNCYFQSRMPSNHRSSDFVKLEEPAYAPIPDKDAPWTDSELLLLLEALETFDHDWNEVSKHVGTRTREECVLKFLQLDIQDQYLEDSALNGSTMKLLSGRSPLSQLENPVMSVISFLAQIAEPSVIAAATGRSIAAMQKELRKQLEKGMGGSEADSKDKEKVKSEDTMDVDETSVEQPSAVSKGSDVINEIATTALATTAARASTLASHEERELTRMIGAAVNLSLQKYEFKMTQFAEMEEIVQAEHRDLEKGRQQLFLDRLSFRKRMKEMMHTFQQASLKGAEEGTRAMQETLQTNAGQRFGFQPDHDTSGIRVNAAGRGDGRGTEL
>XP_009161297_Exophiala_dermatitidis
MEDNQQPPAELKHEASDATGLAADGADAPAAGEATEQNGEGTGSSNANGTTSANPLDAPKSPPAQNEEGGEQEDADMGGVDDDAKGEEADAEKDNIDDAQGTPSGNADGQSAQTKASLEAAANSHLVAQTHQIILPSYSTWFDMQTIHPIEKKSLPEFFNARNRSKTPAVYKDYRDFMINTYRLNPVEYLTVTACRRNLAGDVCAIMRVHAFLEQWGLINYQVDPQTRPANIGPPFTGHFKITADTPRGLQPFQPAQNTFTTPGKPHPSTERAKSATPAAKADLNLELRRSVYDEKGKEIKASEEPAEKQPNGEGTAAVNGKSTEDASTATKAMESAAREPLKIFNCYACGIDCTRCRFHYARSDPVSGSNNPAEAKYDLCPNCYFQSRMPSNHRSSDFVKMEEPAYSHIPDKDAPWTDSELLLLLEALETFDDDWNQVSKHVGTRTKEECVLKFLQLDIQDQFLEDSALGASTMKFLSGRTPISQLENPVMSVISFLAQMTDPSVVTAATGRSIAAMQKELRRQLEKGMGGDKQQSAAPEKDKEQQQPQQTDKENVKSEDRMDVDAPASAAEQTSASASADAEKSAEKSAEKSSSDVISQIATTALATGAARASALASHEEREITRMVGAAVNLTLQKLELKMDQFAEMEEIVQAERRDLEKGRQQLFLDRLSFRKRMKDTLRTFQQASLKSAEEGTRMMQDSLNAHAGQRFGFQPDNGGSGEQQTIAPPAGGKSVEIS
>XP_013260341_Exophiala_aquamarina
MDETQTPTELKQEASDVATLPPVSSDTPAVASESQLPISQDTPTETGTSFSANPLDAPKSPPAQDDPDAEQEDAEMGGVEEDAKVEDADVEKDAAGESQETPAAATGTDGQTAQSKSALEASANSHLISQTHQIILPSYSTWFDMHTIHALEKKSLPEFFNSRNRSKTPAVYKDYRDFMINTYRLNPVEYLTVTACRRNLAGDVCAIMRVHAFLEQWGLINYQVDPQTRPANIGPPFTGHFRVIADTPRGLQPFQPGPNTFTTPGKPHASTDRAKSATPSSKADLNLELRRNVYDDKGKEIKTSEEPEKQPNGDGATANGSASGDAATKAMDEAAREPLKTFNCFSCGIDCTRSRFHYAKSDPVTANHVSGEGKYDLCANCYFQSRMPSNHRSSDFVKMEEPEYNQIPDKDAPWTDSETLLLLEGLENFDNDWNEIAKHVGTRTREECVLKFLKLDIQDQYLEDGPLSGAATLKSLTGRSPISQLDNPVMSVISFISQLADPSVVAAASGRSIAVMQKELRAQLEKGIGGPSEESAKEKEPVKSEDAMDVDESTAPAEKTTSDVTGSPAVINDIATTALATTAARASGLASHEEREITRLVGAAVNLTLQKFELKLAQFAEMEEIVQAERRDLEKGRQQLFLDRLAFKKRMKDMENTFKQASMKGPEEGMRMMQEAMHAHSGQRVGFTNINGAAATNGVAPVGADGGEPAKGIEV
>XP_016229820_Exophiala_mesophila
MADTTSQDADLKQETPDVGAEVSTSTGAASSNTDPQLPPSQDDPAESDPTVSANPLDAPKSPPAQDDPDAEQEDAEMGGVDDDAKIEDPDAEKDAVAESQDPALGDSGAEVNTAQSKSALEAAANSHLIAQTHQIILPSYSTWFDMHTIHALEKKSLPEFFNTRNRSKTPAVYKDYRDFMINTYRLNPVEYLTVTACRRNLAGDVCAIMRVHAFLEQWGLINYQVDPQTRPANIGPPFTGHFRVIADTPRGLQPFQPGPNTFTTTGKPHPSTDRAKSATPSSKTDLNLELRRNIYDDKGKEIKPSEDPEKQTNGEGATANGSSADATTKAMDEAAREPLKTFNCFSCGIDCTRSRFHYAKSDPASTTASEAKYDLCPNCYFQSRMPSNHRSSDFVKMEEPEYNSIPDKDAPWTDGETLLLLEALELFDSDWNEISKHVGTRTREECVLKFLKLEIQDRYLEDGPNPGAALKALSGRSPISQLENPVMSVITFLSQLADPGVIAAASGRSIAAMQKELRAQLEQGDATETAKPKEPLKAEDAMDVDETQASEESAAGSSAVVNDIATTAIATVAARSSGLASHEERELTRLVGAAVNLTLQKFELKLAQFAEMEEIVQAERRDLEKGRQQLFLDRLAFKKRMKDMENTFKQASLKGPEEGMRMMQEAVHAQQGSRVGFANVNGGAAGGVGPVGSDGGESKGIDL
>XP_013272338_Rhinocladiella_mackenziei
MDDNQEPPVELKQETSDVAGLTANGADAPAATDTPTQATQDADTPGDPNGTMSAHPPDAPKSPPVQDEPEADLEDAEMGGVDDGGKVEDVDDTEKENVEDTQDTPAATNAEDTQSQQAKSSLEAAANSHLVTQTHQIILPSYSTWFDLQTIHPLEKKSLPEFFNSRNRSKTPAVYKDYRDFMINTYRLNPVEYLTVTACRRNLAGDVCAIMRVHAFLEQWGLINYQVDPQTRPTNIGPPFTGHFRVTADTPRGLQPFQPAQNTITTPGKPHPSTDRATSATPASKTDLNLELRRNVYDEKGKEIKTSEEPEKQTNGDGATANGTGSGSSATKAMDIAAREPIKSFNCYSCGIDCTRCRFHYAKSDPVSSSAHSNEIKYDLCPNCYFQSRMPNNHRSSDFVKMEEPAYSHIPDKDAPWTDAELLLLLEGLENFDDNWNEIAKHVGTRTREECVMKFLLLDIGDQYMEDGLLNGTSTLKALTGRSPISQMDNPVMSVVSFLAQLADPTVVATASGRSIAAMQKELRAKLEKGMGGAEQTEQAKQEPAKDKENVESGDTMEVDDTAVGKASTEANDSAPAFSDVASTALATTAARSSGLASFEEREVTRVVGAAVNLTLQKFELKMAQFAEMEEIVQAERRDLEKGRQQLFLDRLSFKKRMKEMENAFRQASLKGPEEGMRMMQEAVTTNSGQRFGFQSENGVSDETVVVTSDLGDGRQVEL
>XP_017995252_Phialophora_attinorum
MDEAQTTPVADLKREQSEPSGAAQNGLDAATTDGDNAVDTTTSLDQVPASQPAEPDSVLDAPGAHATTTDAPPAAADDPDGENEDAEMGGLDDDAKAEDVEGEKDAMEDSQATPAPGAAAEKTQTSEEMAAAANSHLVQQTHQIILPSYSTWFDMHQIHPLEKKSLPEFFNARNRSKTAAVYKDYRDFMINTYRLNPVEYLTVTACRRNLAGDVCAVMRVHAFLEQWGLINYQVDPQTRPSNIGPPFTGHFRITADTPRGLQPFQPGPNTFTTSGKPHASTDRAKSATPATKAELNVELRRNVYDEKGKELKSKEDSEKQANGETTNGAASAEAATKAMDEAAAEPKKTHNCYSCGIDCTRSRFHYAKTDAASNNTTKPDELKYDLCPNCYFQSRMPSTHRSSDFVKMEDPNHTTIPDKDAPWTDTEILLLLEGLETFDSDWASVAKHVGTRTREECVMKFLQLDIQDQYLEDGGQTSNTSLRTLGGREPISQSENPVMSVVSFLAQMADPKVLTAATGRSAAEALSTYKSKLDKGMGGNTAAHAATDGAVKDPKPETSSAEDTMDVDTNANGNTSKPSEPSADLATTALSLASTRSTTLASLEERELTRLVGAAVNLTLSKLQLKLQQFSEMEEIVQAERRDLEKSRQQLFLDRLAFKKRYQEMEGAFRMASLKGPEEGLAIIRGVVGGGKGRPGYEFGNDGVAGDESSLAAPNQDAEGYKKMEF
>NP_594257_Schizosaccharomyces_pombe
MSNVTENKHDLHENGVPDSAQPMELDVSKKEDTEPEVRDEAKEFLLSQLPQVEVPEWAQWFDFSKVHEIEKKQNPEFFDGKNTSKTPEVYKEYRDFMISTFRLNSKVYLTFTACRRNLAGDVCAVLRVHRFLEQWGLINYNVNPDTRPSKIGPPSTSHFQILADTPRGLVPLLPPPSSSIPRSKAVTIEDPSIVRTNIYDPSLDDVLKGKGSTPNQKPSLSNLHENNIDQSDSPQHCYCCGNKFNESYYQSQTAQKYNVCISCYQQNRFPSPTTIADYKEVAIQNKIEDDDTWTAQELVLLSEGVEMYSDDWAKVASHVNTKSVEECILKFLNLPSSDKALFKMDKVHTNPVVDSLQGKNPILSVVSFLAKMVPPSSFTQKSSAKEEESDKVKGESVYPKPESESYDVEMNGKSLEDSDSLSELYLTNEEKKMASIIKDSVNVQIKLIESKLSHFDYLDQHIRLKSQELDAFAQATYREKLYMKRECQNARKKIEQQLQSKDTAANGLPVQSSAETSVIPASSMSPS
```
