## Supplementary material for "Coding Sequence Insertions in Fungal Genomes are Intrinsically Disordered and can Impart Functionally-Important Properties on the Host Protein": fasta protein sequences: XP_712917.2_blasthits_fa.txt

```
>XP_712917_Candida_albicans
MSDKLAARERFLDVFEDLVEELKQILVSYNMPQEAIEWFVRSLNYNTPGGKLNRGLSVVDTFAILNNTTSDKLNDTEYKKVALLGWAIELLQAYFLVADDMMDQSKTRRGQPCWYLVEGVNNIAINDSFMLEGAIYILLKKHFRQDPYYVDLLDLFHEVTFQTELGQLLDLITADEEIVDLDKFSLEKHSFIVIFKTAYYSFYLPVALAMYMSGINDEKDLKQVRDILIPLGEYFQIQDDYLDCFGTPEQIGKIGTDIKDNKCSWVINQALLIATPEQRQLLDNNYGKKDDESEQKCKDLFKQLGIEKIYHDYEESIVAKLRKQIDQIDESRGLKKDVLTAFLGKVYKRSK
>XP_002418398_Candida_dubliniensis
MSDKLVAKERFLNVFEDLIKELKQILLSYNMPQEAIDWFIKSLNYNTPGGKLNRGLSVVDTYAILNNTTSDKLNDTEYKKVAILGWAIELLQAYFLVADDMMDQSKTRRGQPCWYLVEGVNNIAINDSFMLEGAIYILLKNHFRQDPYYVDLLDLFHEVTFQTELGQLLDLITADEEIVDLNKFSLDKHSFIVIFKTAYYSFYLPVVLAMYMSGINNEKDLKQVKDILIPLGEYFQIQDDFLDCFGTPEQIGKIGTDIKDNKCSWVINQALLIVTPEQRQLLDNNYGKKNDECEQKCKDLFKQLGLEKIYHDYEESIVSKLRKQIDQIDESRGLKKDVLTAFLSKVYKRSK
>XP_002547300_Candida_tropicalis
MSDKAAARERFISVFDDAVEELKEVLVSYKMPQEAIDWFVKNLNYNTPGGKLNRGLSVVDTFAILNNTTADKLNDEQYKKVALLGWAIELLQAYFLVADDMMDQSKTRRGQKCWYLVEGVGNIAINDSFMLEGAIYVLLKKHFRQDPYYVDLLDLFHEVTFQTELGQLLDLVTADEEVVDLDKFSLDKHSFIVIFKTAYYSFYLPVALAMYMSGINSEEDLKQVRDILIPLGEYFQIQDDFLDCFGTPEQIGKIGTDIKDNKCSWVVNQALLHATPEQRKLLDDNYGKKDDESEQRCKELFKSMGIEQIYHDYKESIVAKLRQQIDQIDESRGLKKDVLTAFLGKVYKRSK
>XP_003867660_Candida_orthopsilosis
MSKEAARSRFIKVFEGIVDELTGILVSYKMPQEAITWFKNNLNYNTPGGKLNRGLSVVDTYAILNNTTADMLDDETYKKVAILGWAIELLQAYFLVADDMMDQSKTRRGQPCWYLKEGVGNIAINDSFMLDGAIYEILRKHFRQDSYYVDLLDLFHEVTFQTELGQLLDLVTADEEHVDLDKFSLEKHSFIVIFKTAYYSFYLPVALAMYMSGINDEKDLRQVKDVLIPLGEYFQIQDDFLDCFGTPEQIGKIGTDIKDNKCSWVVNQALLHATPEQRKLLDNNYGKKDDESEARCKQLFKDMGIEKIYHDYEESTVQKLRQHIGQIDESRGLKKDVLTAFLNKVYKRSK
>XP_001527130_Lodderomyces_elongisporus
MSSKEAARERFVNVFQDIVEELTEILKSYKMPQEAIDWFNKSLQYNTPGGKLNRGLSVVDTYAILNNTSADKLDDAQYKKAAILGWAIELLQAYFLVADDMMDQSKTRRGQPCWYLAEGVGNIAINDSFMLEGAIYEILRKHFRQDSYYVDLLDLFHEVTFQTELGQLLDLVTADEEHVDLSKFSLAKHSFIVIFKTAYYSFYLPVALAMYMSGISDAKDLQQVKDILIPLGEYFQIQDDFLDCFGTPEQIGKIGTDIKDNKCSWVVNQALLNASPEQRKVLDENYGRKDDEKEQVCKQLFKDMGIEKIYADYEEEVVKKLRTQIDQIDESRGLKKDVLTSFLNKVYKRSK
>XP_007374557_Spathaspora_passalidarum
MSDKAAAKQRFINVFDGLVEELKEILISYKMPQEAIDWFVRNLDYNTPGGKLNRGLSVVDTYAILNNTTADKLSDEEYKKVAILGWAIELLQAYFLVADDMMDQSKTRRGQPCWYLVEGVNNIAINDSFMLEGAIYVLLKKHFRQDSYYVDLLDLFHEVTFQTELGQLLDLVTADEEVVDLDKFSLAKHSFIVIFKTAYYSFYLPVALSMYMSGISSEEDLKQVRGILIPLGEYFQIQDDYLDCFGTPEQIGKIGTDIKDNKCSWVVNQALLHASPEQRKLLDENYGKKDDVSEQKCKDLFNEMGISKIYHEYEESIVAKLKEQIEQIDESRGLKKEVLYAFLAKVYKRSK
>XP_043047843_Scheffersomyces_spartinae
MDKAAAKQKFVDTFGELVEELKTILVQYKMPQEAIDWFVNSLNYNTPGGKLNRGLSVIDTYCILKGISTSDLSEEQYKKVAILGWCIELLQAYFLVADDMMDQSKTRRGQPCWYLVEGVGNIAINDSFMLEGAIYMLLKKHFREDSYYVDLLDLFHEVTFQTELGQLLDLVTADEEVVDLDKFSLLKHSFIVIFKTAYYSFYLPVALAMFMAGITKQSDLKQAQDILIPLGEYFQIQDDYLDCFGTPEQIGKIGTDIKDNKCSWVVNQALLKVTPEQRHLLDTNYGKKDDESEARVKKLFNDLGIEKTYTDYEEEVVGKLRQSIANVDETNGLKKEVFSAFLAKVYKRSK
>XP_001384571_Scheffersomyces_stipitis
MSKEASRARFIGVFDQLVEELKEVLVGYNMPQEAVDWFVKNLDYNTPGGKLNRGLSVVDTYCILNKTTAVELDDEKYAKVALLGWAIELLQAYFLVADDMMDQSKTRRGQPCWYLAEGVGNIAINDSFMLEGAIYVLLKKHFRNDSYYVDLLDLFHEVTFKTELGQLLDLVTADEYVVDLDKFSLDKHSFIVIFKTAYYSFYLPVALAMYMSGINSAEDLKQVQDILIPLGEYFQIQDDFLDCFGTPEQIGKIGTDIKDNKCSWVINQALSRVNKEQRELLDNNYGKKDDVSEQKCKDLFKELGIEQVYHDYEEAVVAKLRSQIEKVDESRGLKKEVLSAFLAKVYKRSK
>XP_020064942_Suhomyces_tanzawaensis
MSKQRFIDLFDELADDLKQILLDYKMPEAAVDWFHKNLYYNTPGGKLNRGLSVIDTYAILNNTTADKLSDEEYKKVAVLGWAIELLQAYFLVADDIMDQSKTRRSHPCWYLVEGVGNIAINDSFMLEGALYMLLKKYFREEPYYVHLLELFHDVTFQTELGQLLDLVTADEEVVDLDKFSLDKHSFIVIFKTAYYSFYLPVALAMHMAGISKDSDLKQVHDILIPLGEYFQITDDFLDCFGTPEQIGKIGTDIKDNKCSWVVNQALLHVTPEQRKVLDENYGKKDDQSEAVCKQLFKDLGIEKIYYDYEESVTSDLRKKIQSIDESNGLKKEVLTSFLNKVYKRSK
>XP_020074574_Hyphopichia_burtonii
MDKQAAKDRFIKEFDQLVKELQEILTNYKMPQEAIDWFTKSLDYNTPGGKLNRGLSVIDTYAILKGTTSDKLGDEEYKKAALLGWCIELLQAYFLVADDMMDASKTRRGQPCWYLVEGVGNIAINDSFMLEGAIYILLKKHFRQDKYYVDLLDLFHEVTFQTELGQLLDLVTADEEHVDLDKFSLEKHSFIVTFKTAYYSFYLPVALSMFMVGVSSEEDLKQARDILIPLGEYFQIQDDFLDCFGTPEQIGKIGTDIKDNKCSWVVNKALNKVNQAQRKLLDENYGKKDDESEQRVKDLFKELEIEKDYYQYEESIVSELKQKIDQVDESRGFKKEVLTSFLGKVYKRSK
>XP_015468279_Debaryomyces_fabryi
MDKAAARERFTNEFDQLVEELKAILVGYKMPQDAIDWFVGNLNYNTPGGKLNRGLSVIDTYCILNNTTANDLPAEEYSKVALLGWCIELLQAYFLVADDMMDHSKTRRGQPCWYLKDGVGNIAINDSFMLEGALYILLKKHFRNEKYYVDLLDLFHEVTFQTELGQLIDLITADEEIVDLSKFSLSKHSFIVIYKTAYYSFYLPVALAMYMSGINSEEDLKQVRDVLIPLGEYFQIQDDFLDCFGTPEQIGKIGTDIKDNKCSWVVNQALLQANEEQRKLLDENYGKKDDESEKRCKQLFKDLGIEKIYYDYEEDIGAKLRKQIEQIDESRGLKKEVLTSFLSKVYKRSK
>XP_460720_Debaryomyces_hansenii
MDKAAAKERFINEFDQLVEELKAILIGYKMPQDAIDWFVGNLNYNTPGGKLNRGLSVIDTYCILNNTTANDLSSEEYSKVALLGWCIELLQAYFLVADDMMDHSKTRRGQPCWYLNEGVGNIAINDSFMLEGALYILLKKHFRNEKYYVDLLDLFHEVTFQTELGQLIDLITADEEIVDLDKFSLSKHSFIVIYKTAYYSFYLPVALAMFMSGINSEQDLKQVRDILIPLGEYFQIQDDFLDCFGTPEQIGKIGTDIKDNKCSWVVNQALLHANEEQRKLLDENYGKKDDESEKRCKQLFKDLNIEKIYFDYEEDTGAKLRKQIEQIDESRGLKKEVLTSFLNKVYKRSK
>XP_006688949_Yamadazyma_tenuis
MSSKEQFIKVFDELVVELRQILTDYKMPAEAIEWYERSLNYNTPGGKLNRGLSVVDTYCILTNQKVTDLDVETYKKVAVLGWCIELLQGFFLVSDDIMDQSKTRRGQPCWYLVEGIGNIAINDSFMLEGAIYVLLKKYFKKDSYYVDLLELFHDVTFQTELGQLLDLTTADEEVVDLDKFSLEKHSFIVIFKTAYYSFYLPVALAMFVAGISDEKDLKQAEDILVPLGEYFQIQDDYLDCFGTPEQIGKIGTDIKDNKCSWVVNQALKLVTPEQRQVLEENYGRKDDVKEAKCKQLFNDLGIEAIYQEYEESIVGELKGKIEAINESSGLKKQVFYTFLNKIYKRSK
>XP_001485796_Meyerozyma_guilliermondii
MYINILPIYDCHSIAAPATDLYGAKRRETTKLYHFSFVSMDKDATRKVFLNEFEPLREDLLDVIKLYSMPEEAIKWFSDSFSYNVPGGKLNRGLSVVDTYAILKGKKVNELESDELKKVTILGWCVEMLQAFFLVADDIMDKAEKRRGHPCWYKKDGVGLIAINDSFVLEGAIYVVLKKYFKKEPYYVELLELFHDITFKTELGQFLDLIVEAEHQKLDQFSMDKHDFVCIYKTAYYSFLLPVALAMYVAGIDSDEDMKQVHDVLIPLGLYFQNQDDFLDVYAPPEILGKIGRDILENKNSWLILEALKIASPEQKKILAESYGQQDAECEARVKKIYHDLAIDKVYEKYEEEQYQMLSQKIASIDESRGLKKDVLTVFLNKVYKRQK
>XP_018711875_Metschnikowia_bicuspidata
MDKAAARQKFVAEFDNLVKELQEISAGYNMPKEAIEWFTKNLEYNTPGGKLNRGLSVIDTYCILKNKTVESLAADEYKKVALLGWAIELLQAYFLVADDMMDQSKTRRGQPCWYLAEGVGNIAINDSFMLEGAIYILLKKHFRQDLYYVDLLDLFHEVTFQTELGQLLDLVTADEEHVDLSKFSLEKHSFIVIFKTAYYSFYLPVALAMYMCGINSDEDLKQVKDVLIPLGEYFQIQDDYLDCFGTPEQIGKIGTDIKDNKCSWVVNQALLKANESQRQVLDDNYGKKDDESEQRVKDLFAELQIPSIYEQYEEEVVAKLRAQIEKIDESRGLKKEVLSSFLAKVYKRSK
>XP_002617167_Clavispora_lusitaniae
MQIKRSAISVGAKKKNIHTYIHLEMDKAAAKQKFVDEFSGLVQELKEILVQYNMPQEAIDWFTKNLNYNTPGGKLNRGLSVIDTYCILKNKSLADLSQEEYKKVAILGWAIELLQAYFLVADDMMDQSKTRRGQPCWYLVEGVGNIAINDSFMLEGAIYVLLKKHFRQDPYYVDLLDLFHEVTFQTELGQLLDLVTADEEHVDLDKFSLAKHSFIVIFKTAYYSFYLPVALAMFMCGINSEQDLKQVRDILIPLGEYFQIQDDYLDCFGTPEQIGKIGTDIKDNKCSWVVNQALLKVNAEQRKLLDENYGKKSDESEQKVKELFTQLDIPAIYHEYEESIVAKLRAQIENVDESRGLKKEVLTAFLGKVYKRSK
>XP_025340303_Candida_haemuloni
MDKDAAKQKFIGEFDSLVEELKEILVNYNMPQEAVEWFTKNLYYNTPGGKLNRGLSVIDTYCILKNVKIDDLSAEEYKKVAILGWAIELLQAYFLVADDMMDQSKTRRGQPCWYLNPGVGNIAINDSFMLEGAIYMLLKKHFRQEAYYVDLLDLFHEVTFQTELGQLLDLVTADEEHVDLSKFSLEKHSFIVIFKTAYYSFYLPVALALFMCGVTSEKDLQQAKDILIPLGEYFQIQDDYLDCFGTPEQIGKIGTDIKDNKCSWVVNQALLKANADQRKLLDENYGKKDDESEARVKKLFNELEISKLYHEYEEDVVGRLRKQIDNLDESRGLKKDVLTAFLGKVYKRSK
>XP_024715479_Candida_pseudohaemulonis
MDKDAAKQKFIGEFDALVTELKEILVNYNMPQEAIEWFTNSLYYNTPGGKLNRGLSVIDTYCILKNVKVEDLSAQEYKKVAILGWAIELLQAYFLVADDMMDQSKTRRGQPCWYLKPGVGNIAINDSFMLEGAIYMLLKKHFREDPYYVDLLDLFHEVTFQTELGQLLDLVTADEEHVDLSKFSLEKHSFIVIFKTAYYSFYLPVALALFVCGVTSEKDLQQARDILIPLGEYFQIQDDYLDCFGTPEQIGKIGTDIKDNKCSWVVNQALLKANADQRKLLDENYGKKDDESEARVKKLFNELEIPKIYQEYEEDVVGRLRAQIDNLDESRGLKKEVLTSFLGKVYKRSK
>XP_025338951_Candida_duobushaemulonis
MDKEAAKQKFIGEFDALVTELKEILVNYNMPQEAIEWFTNSLYYNTPGGKLNRGLSVIDTYCILKNVKVEDLSAQEYKKVAILGWAIELLQAYFLVADDMMDQSKTRRGQPCWYLKPGVGNIAINDSFMLEGAIYMLLKKHFREDPYYVDLLDLFHEVTFQTELGQLLDLVTADEEHVDLSKFSLEKHSFIVIFKTAYYSFYLPVALALFVCGVTSEKDLQQARDILIPLGEYFQIQDDFLDCFGTPEQIGKIGTDIKDNKCSWVVNQALLKANAEQRKLLDENYGKKDDESEARVKKLFNELEIPKIYQEYEEDVVGRLRTQIDNLDESRGLKKEVLTSFLSKVYKRSK
>XP_028890435_Candida_auris
MDKQAAKDKFIGEFDALVDELKQILHQYKMPQEAVDWFTKNLYYNAPGGKLNRGLSVIDTYCILKNVKIEELSDAEYKKVAILGWAIELLQAYFLVADDMMDQSKTRRGQPCWYLKPGVGNIAINDSFMLEGAIYVLLKKHFRQDPYYVDLLDLFHEVTFQTELGQLLDLVTADEEHVDLDKFSLQKHSFIVIFKTAYYSFYLPVALAMFMSGVSSQKDLEQVKNVLIPLGEYFQIQDDYLDCFGTPEQIGKIGTDIKDNKCSWVVNQALLKVNAEQRKLLDENYGKKDDESEARVKKLFHDLDIPKIYNEYEEDVVSRLRAQIENIDESRGLKKEVLTSFLNKVYKRSK
>NP_012368_Saccharomyces_cerevisiae
MASEKEIRRERFLNVFPKLVEELNASLLAYGMPKEACDWYAHSLNYNTPGGKLNRGLSVVDTYAILSNKTVEQLGQEEYEKVAILGWCIELLQAYFLVADDMMDKSITRRGQPCWYKVPEVGEIAINDAFMLEAAIYKLLKSHFRNEKYYIDITELFHEVTFQTELGQLMDLITAPEDKVDLSKFSLKKHSFIVTFKTAYYSFYLPVALAMYVAGITDEKDLKQARDVLIPLGEYFQIQDDYLDCFGTPEQIGKIGTDIQDNKCSWVINKALELASAEQRKTLDENYGKKDSVAEAKCKKIFNDLKIEQLYHEYEESIAKDLKAKISQVDESRGFKADVLTAFLNKVYKRSK
>XP_018221172_Saccharomyces_eubayanus
MASEKEIKREKFLSVFPKIVEELNASLLAYGMPKEACDWYAHSLNYNTPGGKLNRGLSVVDTYTILSNKTIDQLSQEEYEKVAILGWCIELLQAYFLVADDMMDKSITRRGQPCWYKVPEVGDIAINDAFMLEAAIYKLLKSHFRSEKYYIDVTELFHEVTFQTELGQLMDLITAPEDKVDLSKFTLKKHSFIVTFKTAYYSFYLPVALAMYVAGITDEKDLNQAKDVLIPLGEYFQIQDDYLDCFGTPEQIGKIGTDIQDNKCSWVINKALELASAEQRKTLDENYGRKDSTSEAKCRKIFNDLKIDQLYEQYEESIAKELKLKISQVDESRGFKADVLTAFLNKVYKRSK
>XP_033767127_Saccharomyces_paradoxus
MASEKEIRRERFLNVFPKLVEELNASLLAYGMPKEACDWYAHSLNYNTPGGKLNRGLSVVDTYAILSNKTVEQLGQEEYEKVAILGWCIELLQAYFLVADDMMDKSITRRGQPCWYKVPEVGEIAINDAFMLEAAIYKLLKSHFRNEKYYIDITELFHEVTFQTELGQLMDLITAPEDKVDLSKFSLKRHSFIVTFKTAYYSFYLPVALAMYVAGVTDEKDLKQAKDVLIPLGEYFQIQDDYLDCFGTPEQIGKIGTDIQDNKCSWIINKALELASAEQRKILDENYGKKDSSAEAKCKKIFNDLKIDQLYHEYEESVAKDLKAKISQVDESRGFKADVLTAFLNKVYKRSK
>XP_003675288_Naumovozyma_castellii
MSKEDNRNKFLKEFPDLVVELKQVLAQYGMPQEAITWYENSLNYNTPGGKLNRGLSVVDTYAILKGYKSVSELSQEEYKKVALLGWCIELLQAYFLVADDMMDKSITRRGQPCWYKVENVGDVAINDAFMLEAAIYILLKKHFRNESYYVDLLELFHDVTFQTELGQLLDLITAPEDKVDLSKFSMKKHSFIVTFKTAYYSFYLPVALAMHMAGINDERDLKQAQDVLIPLGEYFQIQDDFLDCFGTPEQIGKIGTDIQDNKCSWVINKALELATSEQRKVLDDNYGQKNKTAEEKCRKIFYDLQLQKYYEDYEEGIAQQLKEKISRIDESRGFKGDVLTAFLNKVYKRTK
>XP_003667492_Naumovozyma_dairenensis
MSKEGNREKFLEEFPELVHELKTILQNYGMPQDAIQWYESSLFFNTPGGKLNRGLSVVDTYVILKGYKSFSDMAKEEYKKVAILGWCIELLQAYFLVADDMMDKSITRRGQPCWYRVKGVGEIAINDAFMLEAAIYILLKNHFRSESYYVDLIELFHDVTFQTELGQLLDLITAPEDKVDLNKFSMNKQSFIVRFKTAYYSFYLPVALAMYMAGINSDTDLQQAQDVLIPLGEYFQIQDDFLDCFGTPEQIGKIGTDIQDNKCSWVINKALELVTPEQRKVLDENYGQKNQECEDKCREVFNSLNLPKYYEQYEENIAKELREKISQIDESRGFKGEVLTVFLNKIYKRTK
>XP_003958211_Kazachstania_africana
MSVTSRERFLQEFPSLVEELKEILVKYGMPNEALQWYEASLTYNTPGGKLNRGLSVVDTYAILTGHESIASLSNEEYKKLAILGWCIELLQAYFLVADDMMDQSITRRGQPCWYKVENVGNIAINDAFMLEAAIYSLLKKHFKLETYYVDLLELFHEVTLQTELGQLLDLVTAPEDHVDLSKFSMVKHSFIVRFKTAYYSFYLPVALAMYVAGITDEKDLKQAQDVLIPLGEYFQVQDDYLDNFGTPEQIGKIGTDIQDNKCSWLVNKALEIVTPEQRKILDDNYGQKNPECELRVKKLYDDINLAQYYHDYEDAVSKELKLKIDAIDETRGFKKQVLTEFFNKVYKRSK
>XP_022463460_Kazachstania_naganishii
MIGTATPRDKFLAEFPSLVEELKSILTNYGMPAEAVSWYESSLQHNTPGGKLNRGLSVVDTYAILKGFSSIDELSTEEYKKLAILGWCIELLQAYFLVADDMMDQSITRRGQPCWYKMPNVGDIAINDAFMLEAAIYSLLKNHFKQEKYYVDLLELFHEVTLQTELGQLLDLITAPEDHIDLNKFSLAKHSFIVRFKTAYYSFYLPVALAMYVAGITDPKDLQQARDVLIPLGEYFQVQDDYLDNFGTPEQIGKIGTDIQDNKCSWLINKALEIVTPEQRKLLDENYGQKDATCEARVKKLYDELKLGDYYHAYEEQTAKDITALISKVDESRGFKKDVLTAFFKKVYKRSK
>XP_448787_Candida_glabrata
MSKEASRQKFVDEFPSLVQELRVVLEGYGMPKEAIEWYESSLNYNTPGGKLNRGLSVVDTYAILKGYESVDDMKDDEYKKVALLGWCIELLQAYFLVADDMMDKSITRRGQPCWYRVKNVNEIAINDAFMLEAAIYVLLKKHFRNDSYYVDLLELFHDVTFQTELGQLLDLITAPEDHVDLSKFSLSKHSFIVIFKTAYYSFYLPVALAMYAAGVNDSKDLKQAQDVLIPLGEYFQIQDDYLDCFGTPEQIGKIGTDIQDNKCSWIINKALELANEKQRKILDENYGRKDSKCEANCKAVFSELKIDIHYREYEEAVANELKDKISQVDESRGFKKEVLTAFLNKVYKRSK
>XP_004179894_Tetrapisispora_blattae
MSKKSVNKTKFLSRFPIIVEELTQSLKDYGMPQEAIDWFAKSLNHNTPGGKLNRGLSVVDTYVILKGYHDVEELDSKEYDQLALLGWCVELLQAYFLVADDMMDHSLTRRGQPCWYKVPDVGDIAINDSFMLEAAIYKLLKSHFKKESYYIDLIELFHEVTFQTELGQLLDLITAPEDKVDLTKFSLDKHSFIVIFKTAYYSFYLPVALAMYVAGITDEKDLKQARDVLIPLGEYFQIQDDYLDCFGTPEQIGKIGTDIQDNKCSWVINKALQLATPEQRTILDANYGQRNSESEAKCKKVFYDLKIDQEYTTYEEKIAKELQAQIAQVDESRGFKSQVLTTFLNKVYKRTK
>XP_003685858_Tetrapisispora_phaffii
MSSKEEVRGKFVDEFPELVEELKDVLRKYGMPAEAITWFEKNLNYNTPGGKLNRGLSVVDTYAILKNYKSVNDLSKDEYRKVAVLGWCIELLQAYFLVADDMMDKSITRRGQPCWYKVKDVGEIAINDAFMLEAAIYELLKKYFKGQSYYIDLIELFHEVTFQTEMGQLLDLITAPEDKVDLSKFSLAKHSFIVIFKTAYYSFYLPVALAMYMAGITDAKDLKQAQDVLIPLGEYFQIQDDYLDCFGTPEQIGKIGTDIQDNKCSWIINKALELATPEQRKVLDENYGRKDSVMEARCKKIFVDMKLDEHYHEYEEKVATELKAKIAKIDESRGFKGEVLTAFLNKVYKRSK
>XP_001646858_Vanderwaltozyma_polyspora
MSSKEAIRSKFVDEFPTLVEELKQVLVKYGMPEEAIQWYEKNLNYNTPGGKLNRGLSVVDTYAILKGYNSVDDLSKDEYRRVAVLGWCVELLQAYFLVADDMMDKSITRRGQPCWYRVEDVGEIAINDAFMLEAAIYELLKKYFRSESYYIDLIELFHDVTFQTEMGQLLDLITAPEESVDLSKFSLEKHSFIVIFKTAYYSFYLPVALAMYVAGNHDPKDLKQAQDVLIPLGEYFQIQDDYLDCFGTPEQIGKIGTDIQDNKCSWVVNKALQLATPEQRKLLDENYGRKNSEMEAKCKKLFNEMGIDKYYHEYEEKVAEDLRAKIAQVDESRGFKGEVLTAFLNKVYKRSK
>XP_003680478_Torulaspora_delbrueckii
MSKESNRAKFVAEFPELVKELKSVLTGYGMPAEAVKWYEDSLNYNTPGGKLNRGLSVVDTYAILKGYASVDDLPVEVYKKVALLGWCIELLQAYFLVADDMMDQSITRRGQPCWYRVKEVGDIAINDAFMLEGAIYVLLKKHFRQEPYYVDLIELFHDVTFQTELGQLLDLITAPEDKVDLSKFSLEKHSFIVTFKTAYYSFYLPVALAMYVAGISDPKDLQQAHDVLIPLGEYFQIQDDYLDCFGTAEQIGKIGTDIQDNKCSWVVNKALQLASPEQRKLLDENYGKKDAECEARCKKLFHDLDIQKHYQAYEEKVAQDLRAKIAQTDESRGFRAQVLTAFLNKVYKRSK
>XP_037145168_Zygotorulaspora_mrakii
MSKESNKAKFLAEFPKLVGELKSILVGYGMPAEAVQWFEDSLNYNTPGGKLNRGLSVVDTYVILKGYKSVEDLPAEQYEKLAILGWCIELLQAYFLVADDMMDKSITRRGQPCWYRQKEVGEIAINDAFMLEASIYALLKSHFKKESYYIDLIELFHDVTLQTELGQLLDLITAPEDRVDLSKFSLEKHSFIVIFKTAYYSFYLPVALAMYVAGVCDPKDLEQAKSVLIPLGEYFQIQDDYLDCFGTPEQIGKIGTDIQDNKCSWVVNKALQLASPEQRKILDENYGKKDSQCEVACRKVFNDLKVDQYYIKYEENVAQELRKKISQIDESRGFKGEVLTAFLNKVYKRSK
>XP_002498790_Zygosaccharomyces_rouxii
MSDNKSKFLAEFPKIVDELKQDLAQYGMPSDAVEWYERSLNYNTPGGKLNRGLSVVDTFAILKGTTATQLPSEQYSKLALLGWCIELLQAYFLVADDMMDRSITRRGQPCWYKIEEVNEIAINDAFMLEAAIYKLLKSHFRSEPYYIDLVELFHEVTFQTELGQLLDLITAPEDKIDLSKFSPAKHSFIVIFKTAYYSFYLPVALAMYVAGISDPKDLKQAQDVLIPLGEYFQIQDDYLDCYGTPEQIGKIGTDIQDNKCSWVVNKALELANAQQRKTLDENYGRKNADSEQACKKVFQELNIQQHYLQYEDSVAKELKTRISQVDESRGFKQAVLTAFFDKIYKRSK
>XP_003648213_Eremothecium_cymbalariae
MTKEDNRKKFLDQFPSLVAQLTEALKTYGIPQDAIDWYEKSLMYNTPGGKLNRGLSVVDTYVILKGLNSPFDMPDEEYSKVALLGWCVELLQAYFLVADDMMDKSITRRGQPCWYRIDEVGDMAINDAFMLEAAIYCLLKRNFRNESYYVDLLELLHDVTFQTEVGQLLDLMTAPEMLIDLSKFSLERHSYIVIFKTAYYSFYLPVALAMHISGVNDERDLQQAKDVLLPLGEYFQIQDDYLDCFGKPEDIGKIGTDIQDNKCSWVINAALKLCSPEQRKILDDNYGRKSDICEQKCKQVFADLNLEKVYENYEEQVAAKLRDRIEMTDESRGFKREVLYSFLDKIYKRKK
>NP_984739_Eremothecium_gossypii
MTKEDNRKKFVDEFPSLVSQLTQSLREYGIPQDAIDWYEKSLNYNTPGGKLNRGLSVVDTYVILKNCKSPLDLPVDEYRRVALLGWCVELLQAYFLVADDMMDKSITRRGQPCWYRVEEVGDMAINDAFMLEAAIYCLLKRNFRDQPYYVDLLELLHDVTFQTEVGQLLDLMTAPEFIVDLNKFSLQRHSYIVIFKTAYYSFYLPVALAMYAAGVNDERDFAQAREVLLPLGEYFQIQDDYLDCFGRPEDIGKIGTDIQDNKCSWVINAALKLCSPEQRKILDENYGRKDPECEQRCKQIFYDLKLQEVYERYEEQVAARLRERIGEIDESRGFRREVLYSFLDKVYRRKK
>XP_451300_Kluyveromyces_lactis
MSDNRAQFLEVFPSLVQELRDILAGYGMPEEAIEWYEKSLNYNTPGGKLNRGLSVVDTYALLKGYKSVSELSAEEYKKVAILGWCIELLQAYFLVADDMMDQSITRRGQPCWYKVENVGDIAINDAFMLEGAIYCLLKKHFRTEPYYVDLLELFHDVTFQTELGQLLDLITAPEDKVDLSKFSLEKHSFIVIFKTAYYSFYLAVALAMFAAGITDSKDLKQASDVLIPLGEYFQIQDDFLDCFGKPEDIGKIGTDIQDNKCSWVINVALKNATKEQRDILDENYGRKDSEKEQKCRAVFNELNIQDIYHKYEEETASNLREKIANIDESRGFKAEVLTLFLNKIYHRKK
>XP_022673909_Kluyveromyces_marxianus
MSDNRTKFLNVFPSLVKELRDILAGYGMPEEAIQWYEKSLNYNSVGGKLNRGLSVVDTYALLKGYKSVDELSDEEYKKVAILGWCIELLQAYFLVADDMMDKSITRRGQPCWYKVPNVGEIAINDAFMLEGAIYCLLKNHFRQEPYYVDILELFHDVTFQTELGQLLDLITAPEDKVDLSKFSLEKHSFIVIFKTAYYSFYLPVALALYAAGITDPRDLKQARDVLIPLGEYFQIQDDYLDCFGKPEDIGKIGTDIQDNKCSWVINIALKKASPEQRKVLDENYGRKDAEKEQKCRAVFNELDIESIYHEYEEKVASELRAKIANIDESRGFKAEVLTLFLNKIYHRKK
>XP_022630647_Lachancea_lanzarotensis
MSAEDKRNKFLGVFPALVDELKSILSGYGMTEDALKWYEDSLNYNTPGGKLNRGLSVVDTYAILKGKKSYADLSDEEYFKLAILGWCIELLQAYFLVADDMMDKSITRRGQPCWYRVPEVGEIAINDAFMLEGAIYCLLKKHFRSESYYVDLLELFHDVTFQTELGQLLDLITAPEDRVDLDKFSLERHSFIVRFKTAYYSFYLPVALAMYAAGINSEHDLQQAQAVLIPLGEYFQIQDDFLDCFGKPEDIGKIGTDIQDNKCSWVINTALKLCSADQRKVLDENYGRKDAESEARCKHVFHDLKIDSLYLEYEEKTAHDLRNLIQNTDESRGFKAQVLTAFLEKVYKRKK
>XP_002554410_Lachancea_thermotolerans
MSKEDKRNKFLSVFPKLVDELKSILTGYGMTADAVQWYENSLNYNTPGGKLNRGLSVVDSYAILKGKKSYEELSEEEYFKLATLGWCIELLQAYFLVADDMMDKSITRRGQPCWYRVEEVGEIAINDAFMLEGAIYCLLKNHFKQDSYYVELLELFHDVTFQTELGQLLDLITAPEDNVDLDKFSLDRHSFIVRFKTAYYSFYLPVALAMHAAGISDARDLKQAQDVLIPLGEYFQIQDDYLDCFGKPEDIGKIGTDIQDNKCSWVVNTALKLCSPEQRKVLDENYGRKDAQCEQKCRKIFEDLRIDERYHEYEEKIAEDLRALIARADESRGFKRDVLTAFLGKVYKRQK
>XP_020056474_Aspergillus_aculeatus
MPSTTSRASFEAIFPTIRDDLLNSAKQYNLPQNALEWFEKNLNVNVPGGKLNRGLSVPDTALALLKQPLSEEQFKHLSMLGWLTELLQAFFLVSDDIMDSSITRRGQPCWYRHDGVGLIAINDAFLLESGIYIILKKYFRSHPAYINLVELFHEITYQTELGQLCDLITAPEDNVNLDNFSMEKYMFIVTYKTAYYSFYLPVALALHYLQLATPENLRQAHDILIPLGQYFQVQDDYLDAYGDPAVIGKIGTDIQDNKCSWLVNQAIQRCTAEQRKVLDAAYGRKDSEQEAKVKALYKELDLEKVYLEYEEKVVGELRGKIDSINEAEGLKKEVFEAFLSKIYKRSK
>XP_001276285_Aspergillus_clavatus
MATTTSRAAFEAVFPSLAEDLLEHARKYNLPENAMKWFEKSLNANVPGGKLNRGLSVPDTGLALLQKPLTDEQFKHLSTLGWLTELLQAFFLVSDDIMDSSITRRGQPCWYRYPGVGLIAINDSFMLESGIYHILKKHFRSHPAYVDFIELFHETTWQTELGQLCDLITAPEDKVDLDNFSMEKYMFIVTYKTAYYSFYLPVALALLYLELATPETLKQTHDILIPLGQYFQVQDDYLDAYGDPAVIGKIGTDIQDNKCSWLINQALQRCSADQRQILDAAYGRKDADLEAKVKTIYHALDLEKVYKEYEEKAVSEIRAKIAAIDESQGLKKEVFEAFLAKIYKRTK
>XP_001266284_Aspergillus_fischeri
MATTTSREAFETVFPTLAEDLLAHAKKYNLPENALKWFEQVINVNVPGGKLNRGLSVPDTGLALLQKPLTDEQFKHLSILGWLTELLQAFFLVSDDMMDSSITRRGQPCWYRHPGVGLIAINDSFMLESGIYVILKKHFRSHPAYVDFLELFHETTWQTELGQLCDLITAPEDKVDLDNFSMEKYMFIVTYKTAYYSFYLPVALALLYLELATPENLQQTHDILIPLGQYFQVQDDYLDAYGDPAVIGKIGTDIQDNKCSWLINQALQRCNTEQRKLLDTAYGRKDSELEAKVKALYKELDLEKVYKEYEEKTVGELRSKIAAIDESQGLKKEVFEAFLGKIYKRTK
>XP_041146636_Aspergillus_flavus
MPATDRAAFQEVFPSLAEDILAYAKESNLPENALQWFEKALNVNVPGGKLNRGLSCPDTGLALLEKPLTEEQFKHLSILGWLTELLQAFFLVSDDIMDSSITRRGQPCWYRQEGVGLIAINDAFLLESSIYVILKKHFRSHPAYADFIDLFHETTWQTELGQLCDLITAPEDKVDLNNFSMEKYMFIVTYKTAYYSFYLPVALALLYLQRATPSNLRQAHDILIPLGQYFQVQDDYLDAYGDPEVIGKIGTDIKDNKCSWLVNQALQRCNAEQRKVLDEAYGRKDDALEAKVKALYKELDLEKVYQEYEEKIVGELKEKIAAVDESGGLKKEVFNAFLGKIYKRSK
>XP_748097_Aspergillus_fumigatus
MATTTSRAAFEAVFPTLAEDLLAHAKKYNLPENAVKWFEQVLNVNVPGGKLNRGLSVPDTGIALLQKPLTDEQFKHLSILGWLTELLQAFFLVSDDMMDSSITRRGQPCWYRHPGVGLIAINDAFMLESGIYVILKKHFRSHPAYVDFLELFHETTWQTELGQLCDLITAPEDKVDLDNFSMEKYMFIVTYKTAYYSFYLPVALALLYLELATPENLQQTHDILIPLGQYFQVQDDYLDAYGDPAVIGKIGTDIQDNKCSWLINQALQRCNTEQRKLLDTAYGRKDSELEAKVKALYKELDLEKVYKEYEEKTVGEIRRKIAAIDESQGLKKEVFEAFLGKIYKRTK
>XP_681281_Aspergillus_nidulans
MPSTTSRAAFEAVFPSLAEAMLDHARKYNLPQNAQEWFSKAIHTNVPGGKLNRGLSVPDTGVALLQKELSEEQYKDLATLGWLTELLQAFFLVSDDLMDGSITRRGQPCWYRHQGVGLIAINDAFLLESGIYVILKKQFRSHPAYVDFIELFHETTWQTELGQLCDLITAPEDKVDLNNFSMEKYMFIVTYKTAYYSFYLPVALALHYLQLATPENLRQAHDILIPLGQYFQVQDDYLDAYGDPEVIGKIGTDIQDNKCSWLVNQALQRCSAEQRKVLDAAYGRKDAEQEAKVKAIFRELDLESVYKEYEEKIVGELKTKIAAVNESEGLKKEVFEAFLGKIYKRSK
>XP_001400163_Aspergillus_niger
MSTTARADFEAVFPSLREDLLNYAKQYKLPQNALEWFEKALNVNVPGGKLNRGLSVPDTGLALLKKPLTDEQFKHLSLLGWLTELLQAFFLVSDDIMDGSITRRGQPCWYKHEGVGLIAINDAFLLESGIYIILKKYFRSHPAYIDLVELFHETTYQTELGQLCDLITAPEDNVNLDNFSMEKYMFIVTYKTAYYSFYLPVALALHYLQLATPENLRQAHDILIPLGQYFQVQDDYLDAYGDPAFIGKIGTDIQDNKCSWLVNQALQRCNAEQRKVLDTAYGRKDAELEAKVKALYKELDLEKIYKEHEESVVGEIRTKINSINESEGLKKEVFEAFLAKIYKRTK
>XP_015409260_Aspergillus_nomiae
MPATDRAAFQEIFPSLAEDILAYAKESNLPQNALQWFEKALNVNVPGGKLNRGLSCPDTGLALLEKPLTEEQFKHLSILGWLTELLQAFFLVSDDIMDGSITRRGQPCWYRHEGVGLIAINDAFLLESSIYIILKKHFRSHPAYADFIDLFHETTWQTELGQLCDLITAPEDKVDLNNFSMEKYMFIVTYKTAYYSFYLPVALALLYLQRATPSNLRQAHDILIPLGQYFQVQDDYLDAYGNPDVIGKIGTDIKDNKCSWLVNQALQRCNAEQRKVLDEAYGRKDDALEAKVKALYKELDLEKVYQEYEEKIVGELKEKIAAVDESEGLKKDVFNAFLGKIYKRSK
>XP_001822552_Aspergillus_oryzae 
MPATDRAAFQEVFPSLAEDILAYAKESNLPENALQWFEKALNVNVPGGKLNRGLSCPDTGLALLEKPLTEEQFKHLSILGWLTELLQAFFLVSDDIMDSSITRRGQPCWYRQEGVGLIAINDAFLLESSIYVILKKHFRSHPAYADFIDLFHETTWQTELGQLCDLITAPEDKVDLNNFSMEKYMFIVTYKTAYYSFYLPVALALLYLQRATPSNLRQAHDILIPLGQYFQVQDDYLDAYGDPEVIGKIGTDIKDNKCSWLVNQALQRCNAEQRKVLDEAYGRKDDALEAKVKALYKELDLEKVYQEYEEKIVGELKEKIAAVDESGGLKKEVFNAFLGKIYKRSK
>XP_040636536_Aspergillus_ruber
MASITSRESFESVFPSLVQDLLAHAKKYNLPENAVQWFEKAINVNVPGGKLNRGLSVPDTGLALLQQPLNDEQFKHLSTLGWLTELLQAFFLVSDDMMDGSITRRGQPCWYRQDGVGMIAINDAFMLESGIYVILKKHFRSHPAYIDLVELFHEVTWQTELGQLCDLITAPEDQVNLDNFSLEKYMFIVTYKTAYYSFYLPVALALHYLQLATPENLEQAHDILIPLGQYFQVQDDYLDAYGDPAFIGKIGTDIQDNKCSWMINQTLQRCNPEQRRILDSAYGRKDAEQEAKVKALYRELDIENVYKEYEEKIVGEIRAKIAAIDESSGLKKEVFESFLSKIYKRSK
>XP_040700453_Aspergillus_sydowii
MAAPTPRAAFEAVFPSLREAMLDHAKKYNLPANALEWFSKNIDTNVPGGKLNRGLSVPDTGLALLQKPLTDEQYKDLATLGWLTELLQAFFLVSDDLMDGSITRRGQPCWYRHQGVGLIAINDAFLLESGIYVILKKLFRSHPAYVDLIELFHETTWQTELGQLCDLITAPEDKVDLDNFSMEKYMFIVTYKTAYYSFYLPVALALHYLQLATPENLRQAHDILIPLGQYFQVQDDYLDAYGDPEVIGKIGTDIQDNKCSWLVNQALQRCNAEQRKVLDTAYGRKDGVLEARVKELFRELDLETVYKEYEEKIVGELKTKIAAVNEAEGLKKEVFEAFLGKIYKRSK
>XP_001217832_Aspergillus_terreus
MATKTDRAAFEAVFTELAQDILDHAKKYNLPDNAMQWLEKALNVNVPGGKLNRGLSVPDTGLALLKKPLTDEQFKHLSMLGWLTELLQAFFLVSDDIMDSSITRRGQPCWYRQPGVGLIAINDAFMLESGIYLILKKYFRSHPAYVDLIELFHETTWQTELGQLCDLITAPEDNVNLDNFSMEKYMFIVTYKTAYYSFYLPVALALHYLQLATPQNLQQAHDILIPLGQYFQVQDDYLDAYGDPAVIGKIGTDIQDNKCSWMVNQALQRCSAEQRQVLDAAYGRKDNELEAKVKAVYRELDLEKVYHEYEEKTVGEIRSKIAAINEAEGLKKEVFEAFLGKIYKRSK
>XP_022492729_Penicillium_arizonense
MAQTTKRADFEAIFPSLAQDILAHAKRYNLPANALEWFENSLNANVPGGKLNRGLSVPDTGLALLKQPLSDEQFEHLSILGWMTELLQAFFLVSDDIMDSSITRRGQPCWYRQEKVGLIAINDAFMLESGIYMILKQRFRSHPAYIDLVELFHETTWQTELGQLCDLITAPEDNVNLDNFSMEKYMFIVTYKTAYYSFYLPVALALIYLELATPETLKQAEDILIPLGQYFQIQDDYLDNFGDPAFIGKVGTDIQDNKCSWLVNQAIQRCTPEQRKVLDASYGRKDRAEELKVKAVFNELGLEAVYKEYEEKVVGEIREKIAAVDESKGLKKEVFESFLAKIYKRTK
>XP_014533833_Penicillium_digitatum
MASTTKRADFEAIFPGLVQDILAHAKRYNLPDNALEWFEKSLNVNVPGGKLNRGLSVPDTGLALLKQPLTEEQFEHLSILGWMTELLQAFFLVSDDMMDSSITRRGKPCWYRHEGVGQIAINDSFMLEAAIYLILKQRFRSHPAYIDIVELFHETSWQTELGQLCDLITAPEDNVNLDNFSMEKYMFIVTYKTAYYSFYLPVALALMYLQLATEENLKQAHDILIPLGQYFQIQDDYLDNFGDPSVIGKIGTDIQDNKCSWLVNQAIQRCTPEQRQLLDASYGRKDAAEEAKVKALFNELQLEKVYKEYEEKVVTELREKIAAVDESKGLKKEVFEAFLGKIYKRTK
>XP_016600791_Penicillium_expansum
MASTTKRADFEAIFPALAQDILAHAKRYNLPDNALEWFEKSLNVNVPGGKLNRGLSVPDTGLALLKQPLTEEQFEHLSILGWMTELLQAFFLVSDDMMDSSITRRGQPCWYRHEGVGQIAINDAFMLEAGIYLILKQRFRSHPAYIDIVELFHETTWQTELGQLCDLITAPEDNVNLDNFSLEKYMFIVTYKTAYYSFYLPVALALMYLQLATEENLKQAHDILIPLGQYFQIQDDYLDNFGDPSVIGKIGTDIQDNKCSWLVNQAIQRCTPEQRKLLDASYGRKDAAEEAKVKALFNELQLEKVYKEYEEKVVGELREKIAAVDESKGLKKEVFEAFLGKIYKRTK
>XP_040649946_Penicillium_griseofulvum
MASTTKRAEFEAIFPALREDLLAHAKRYNLPENALQWFEKSLNVNVPGGKLNRGLSVPDTGLALLKTPLTKEQFEHLSILGWMTELLQAFFLVSDDMMDSSITRRGQPCWYRHEGVGQIAINDSFMLEAGIYLILKQRFRSHPAYIDIVELFHETTWQTELGQLCDLITAPEDDVNLDNFSLEKYMFIVTYKTAYYSFYLPVALALMYLELATEENLKQARDILIPLGQYFQIQDDYLDNFGDPSVIGKIGTDIQDNKCSWLVNQAIQRCTPEQRELLDASYGRKDAAEEAKVKALYNELQLEKVYREYEEKTVGELRAKIAAVDETKGLKKEVFEAFLGKIYKRTK
>XP_038927545_Penicillium_roqueforti
MGSTTKRADFEAIFPSLAQDILAHAKRYNLPDNALEWFEKSLNINVPGGKLNRGLSVPDTGRALLKQPLTEEQFEHLSILGWMTELLQAFFLVSDDMMDSSITRRGQPCWYRHEGVGLIAINDSFMLEAGIYLILKQRFRSHPAYIDIVELFHETTWQTELGQLCDLITAPEDNVNLDNFSMEKYMFIVTYKTAYYSFYLPVALALMYLQLASEENLKQAHDILIPLGQYFQIQDDYLDNFGDPSVIGKIGTDIQDNKCSWLVNQAIQRCTPEQRQLLDASYGRKDAAEEAKVKALFNELQLEKVYKEYEEKVVGELHEKIAAVDESKGLKKEVFEAFLGKIYKRTK
>XP_002568534_Penicillium_rubens
MASTTKRADFEAIFPKLAQDIIDHAKRYNLPDNALEWFEKSLNVNVPGGKLNRGLSVPDTGLALLKQPLTDEQFEHLSILGWMTELLQAFFLVSDDMMDSSITRRGQPCWYRHEGVGLIAINDAFMLEAGIYLILKQRFRSHPAYIDMVELFHETTWQTELGQLCDLITAPEDNVNLDNFSMEKYMFIVTYKTAYYSFYLPVALALMYLQLATEENLKQAHDILIPLGQYFQIQDDYLDNFGDPAFIGKIGTDIQDNKCSWLVNQAIQRCTPEQRQLLDASYGRKDAAEEAKVKALFNELQLEKVYKEYEEKVVGELREKIAAVDESKGLKKEVFEAFLGKIYKRTK
>XP_040810889_Penicillium_solitum
MASTTKRADFEAIFPALAQDILAHAKRYNLPDNALEWFEKSLNVNVPGGKLNRGLSVPDTGLALLKQPLTEEQFEHLSILGWMTELLQAFFLVSDDMMDSSITRRGQPCWYRHEGVGQIAINDAFMLEAGIYLILKQRFRSHPAYIDIVELFHETTWQTELGQLCDLITAPEDNVNLDNFSMEKYMFIVTYKTAYYSFYLPVALALMYLQLATEENLKQAHDILIPLGQYFQIQDDYLDNFGDPSVIGKIGTDIQDNKCSWLVNQAIQRCTPEQRQLLDASYGRKDAAEEAKVKALFNELQLEKVYKEYEEKVVGELREKIAAVDESKGLKKEVFEAFLGKIYKRTK
>XP_022583524_Penicilliopsis_zonata
MATTKRADFEAIFPSLRAELLEHAKKYNLPANAMEWLEKAINANVPGGKLNRGLSVPDTALALLGRPLTEEEFKHLSTLGWLTELLQAFFLVSDDIMDTSITRRGQPCWYRHEGVGMIAINDAFMLESGIYIILKKMFRSHPAYVDLVELFHETTWQTELGQLCDLITAPEDKVDLDNFSLEKYMFIVTFKTAYYSFYLPVALALYYLQLATPANLKQAHDILIPLGQYFQIQDDYLDAYGDPAVIGKIGTDIQDNKCSWMINQALKLATPEQRKTLDTAYGRKDQELEAKVKVVYQELDLENVYKKYEESTVADLRAKIAAVDGAEGLKKEVFESFLAKIYKRSK
>XP_016625683_Cladophialophora_bantiana
MATKTTRADFEKVFPSLVEDLLGECRKFNLPANALQWFKKSLNVNTPTGKLNRGMSVPDTASQLLGRPLSPQEFKDLATLGWLTELLQAFFLVSDDIMDSSITRRGEPCWYRNPGVGMIAINDAFMLESSIYLILKKHFRSHAAYVDLVELFHEVTWQTELGQLCDLITAPEDQVDLNNFSMSKYTFIVIYKTAYYSFYLPVALALHYLGFATSKNLKQAHDILIPLGEYFQIQDDYLDAFGDPSVIGKIGTDIKDNKCGWLINQALLICTPEQRKLLDENYGQKDDEKEAKVKRLYDELHLEKRYQDYEEMRVEELRGLIAAVDESEGLKKGVFDAYLAKIYKRSK
>XP_008726696_Cladophialophora_carrionii
MATKTTRTDFTDVFPSLVEDLLGECRKFNLPDNALQWFEKSLNTNTPTGKLNRGMSVPDTASQLLGRSLSPEEFKDLATLGWLTELLQAFFLVSDDIMDSSITRRGEPCWYRHPGVGMIAINDAFMLESSIYLILKKRFRSHPAYLDLVELFHEVTWQTELGQLCDLITAPEDDVDLNNFSMAKYTFIVIYKTAYYSFYLPVALALYYLRLATPKNLKQSEDILIPLGEYFQIQDDYLDAFGDPAVIGKIGTDIKDNKCGWLINQALQIVTPEQRRLLDENYGQKDDAKEAKVKELYNELQLEKRYQEYEEKRVGELRQLMAAVDESEGLKKGVFETFLAKIYKRSK
>XP_016250252_Cladophialophora_immunda
MATKITRAEFQGVFPSLVEDLLGECRKFNLPENAMQWFEKSLNANTPTGKLNRGMSVPDTASQLLGRPLNPQEFKDLATLGWLTELLQAFFLVSDDIMDSSITRRGEPCWYRHPGVGMIAINDAFMLESAIYLILKKHFRSHAAYIDLVELFHEVTWQTELGQLCDLITAPEDQVDLNNFSMSKYTFIVIYKTAYYSFYLPVALALHYLGLATPKNLKQSHDILIPLGEYFQIQDDYLDAFGDPSVIGKIGTDIKDNKCGWLINQALLICTPEQRKLLDENYGQKDDAKEAKVKQLYNELQLEKRYQGYEEKRVGELRDMIAAVDESEGLKKGVFDAYLAKIYKRSK
>XP_007739491_Cladophialophora_psammophila
MATKITRADFEKVFPSLVEDLLGECRKFNLPANALQWFEKSLNVNTPTGKLNRGMSVPDTASQLLGRPLSPQEFKDLATLGWLTELLQAFFLVSDDIMDSSITRRGEPCWYRNPGVGMIAINDAFMLESSIYLILKKHFRSHAAYIDLVELFHEVTWQTELGQLCDLITAPEDHVDLNNFSMSKYTFIVIYKTAYYSFYLPVALALHYLGFATPKNLKQAHDILIPLGEYFQIQDDYLDAFGDPSVIGKIGTDIKDNKCGWLINQALLICTPDQRQLLDENYGQKDDEKEAKVKQLYDELHLEKRYQDYEEMRVGELRGLIAAVDESEGLKKGVFDAYLAKIYKRSK
>XP_018695266_Fonsecaea_erecta
MATKITRAEFKEIFPSLVEDLLGECRKFNLPENAMQWFEKSLNANTPTGKLNRGMSVPDTASQLLGRPLSPQEFKDLATLGWLTELLQAFFLVSDDIMDSSITRRGEPCWYRHPGVGMIAINDAFMLESSIYLILKKHFRSHAAYIDLVELFHEVTWQTELGQLCDLITAPEDHVDLDNFSMSKYTFIVIYKTAYYSFYLPVALALHYLGLATPKNLKQAHDILIPLGEYFQIQDDYLDAFGDPSVIGKIGTDIKDNKCGWLINQALLICTPEQRKLLDENYGQKDDAKEAKVKQLYDELQLEKRYQDYEEKRVGELRGMIAAVDESEGLKKGVFDAYLAKIYKRSK
>XP_022510672_Fonsecaea_monophora
MATKTTRAEFEKVFPSLVEDLLGECRKFNLPANALQWFEKSLNVNTPTGKLNRGMSVPDTAIQLLGRPLSPQEFKDLATLGWLTELLQAFFLVSDDIMDASITRRGEPCWYRHPGVGMIAINDAFMLESSIYLILKKHFRSHAAYIDLVELFHEVTWQTELGQLCDLITAPEDQVDLNNFSMTKYTFIVIYKTAYYSFYLPVALALHYLGLATPKNLKQAHDILIPLGEYFQVQDDYLDAFGDPSVIGKIGTDIKDNKCGWLVNQALLICTPEQRKLLDENYGQKDDAKEAKVKELYNELQLEKRYQDYEEKRVGELRGMIAAVDESEGLKKGVFDAYLAKIYKRSK
>XP_016627096_Fonsecaea_multimorphosa
MATKITRAEFEKVFPSLVEDLLAECRKFNLPANALQWFEKSLNANTPTGKLNRGMSVPDTASQLLGRSLSPQEFKDLATLGWLTELLQAFFLVSDDIMDASITRRGEPCWYRHPGVGMIAINDAFMLESSIYLILKKHFRSHAAYIDLVELFHEVTWQTELGQLCDLITAPEDHVDLDNFSMSKYTFIVIYKTAYYSFYLPVALALHYLGLATPKNLKQAHDILIPLGEYFQIQDDYLDAFGDPSVIGKIGTDIKDNKCGWLINQALQICTPEQRKLLNENYGQKDDAKEAKVKQLYNELQLEKRYQDYEEKRVGELRGMIAAVDESEGLKKGVFDAYLAKIYKRSK
>XP_022497663_Fonsecaea_nubica
MATKTTRAEFEKVFPSLVEDLLGECRKFNLPANALQWFEKSLNVNTPTGKLNRGMSVPDTAIQLLGRPLSPQEFKDLATLGWLTELLQAFFLVSDDIMDASITRRGEPCWYRHPGVGMIAINDAFMLESSIYLILKKHFRSHAAYIDLVELFHEVTWQTELGQLCDLITAPEDQVDLSNFSMTKYTFIVIYKTAYYSFYLPVALALHYLGLATPKNLKQAHDILIPLGEYFQVQDDYLDAFGDPSVIGKIGTDIKDNKCGWLVNQALLICTPEQRKLLDENYGQKDDAKEAKVKELYNELQLEKRYQDYEEKRVGELRGLIAAVDESEGLKKGVFDAYLAKIYKRSK
>XP_013284183_Fonsecaea_pedrosoi
MATKTTRAEFEKVFPSLVEDLLGECRKFNLPANALQWFEKSLNVNTPTGKLNRGMSVPDTAIQLLGRPLSPQEFKDLATLGWLTELLQAFFLVSDDIMDASITRRGEPCWYRHPGVGMIAINDAFMLESSIYLILKKHFRSHAAYIDLVELFHEVTWQTELGQLCDLITAPEDQVDLSNFSMTKYTFIVIYKTAYYSFYLPVALALHYLGLATPKNLKQAHDILIPLGEYFQVQDDYLDAFGDPSVIGKIGTDIKDNKCGWLVNQALLICTPEQRKLLDENYGQKDDAKEAKVKDLYNELQLEKRYQDYEEKRVGELRGMIAAVDESEGLKKGVFDAYLAKIYKRSK
>XP_007756760_Cladophialophora_yegresii
MATKTTRTDFTDVFPSLVEDLLGECRKYNLPDNALQWFEKSLNANTPTGKLNRGMSVPDTASQLLGRPLSAEEFKDLATLGWLTELLQAFFLVSDDIMDSSITRRGEPCWYRQPGVGMIAINDAFMLESSIYLILKKRFRGHPAYLDLVELFHDVTWQTELGQLCDLITAPEDNVDLGNFSMAKYTFIVIYKTAYYSFYLPVALALHYLRLATPKNLKQSEDILIPLGEYFQIQDDYLDAFGDPAVIGKIGTDIKDNKCGWLINQALQIVTPEQRKLLDENYGQKDDGKEAKVKELYNELQLEKRYQEYEEKRVGELRQSMAAVDESEGLKKGVFETFLAKIYKRSK
>XP_016238299_Exophiala_spinifera
MAQKTVRKDFEEVFPSLVQDLLGEAKKYNLPDNALQWFERSLNANTPGGKLNRGMSVPDTGSQLLGRALSPKEFKDLATLGWLTELLQAFFLVSDDIMDSSITRRGEPCWYRQPGVGMIAINDSFMLESSIYLTLKKHFRSHPAYLDLIELFHEVTWQTELGQLCDLITAPEDNVDLNNFSMQKYTFIVIYKTAYYSFYLPVALALHYLQLATPQNLKQARDILIPLGEYFQIQDDYLDAFGDPSVIGKIGTDIKDNKCGWLINQALQICSPAQRELLDQNYGQKDDEKEAKVKQLYNELQLEKRYQDYEEKRVGEIRQLIAAVDESEGLKKGVFEEFLAKIYKRCK
>XP_016266098_Exophiala_oligosperma
MAEKTVRKSFQEVFPSLVEDLLGEAKKFNLPDNALQWFERSLNANTPGGKLNRGMSVPDTGSQLLGRALSPKEFKDLSTLGWLTELLQAFFLVSDDIMDSSITRRGEPCWYRQSGVGMIAINDAFMLESSIYLILKKHFRSHPAYIDLVELFHEVTWQTELGQLCDLITAPEDNVDLNNFSMQKYTFIVIYKTAYYSFYLPVALALHYLELATPQNLKQAHDILIPLGEYFQIQDDYLDAFGDPSVIGKIGTDIKDNKCGWLINQALLICTPAQRELLDQNYGQKDDEKEAKVKQLYKELQLEKRYQDYEEKRVGEIRQLIAAVDENEGLKKGVFEEFLAKIYKRSK
>XP_013318210_Exophiala_xenobiotica
MMATKTARSDFEHVFPSLVQDLLGEAKKFNLPNNALQWFEKSLNANTPGGKLNRGMSVPDTGSQLLGRPLSSEEFKDLATLGWLTELLQAFFLVSDDIMDSSITRRGEPCWYRQPGVGMIAINDAFMLESAIYLILKKHFRSHPAYLGLIELFHEVTWQTELGQLCDLITAPEDNVDLNNFSMQKYTFIVIYKTAYYSFYLPVALALHYLRLATPQNLKQAHDILIPLGEYFQIQDDYLDAFGDPAVIGKIGTDIKDNKCGWLINQALSICTPEQRRLLDENYGQKDDAKEARVKELYNELQLEKRYQDYEEKRVGEIRQMIAGVDESEGLKRGVFEVFLAKIYKRSK
>XP_007721426_Capronia_coronata
MATKTTRAEFEAVFPSLVEDLLGEARKYNLPDNALQWFERSLNANTPGGKLNRGMSVPDTGSQLLDRPLSSEEFKDLATLGWLTELLQAFFLVSDDIMDSSITRRGEPCWYRQEGVGMIAINDAFMLESGIYLILKKHFRSHAAYVDLIELFHEVTWQTELGQLCDLITAPEDHVDLNNFSMNKYTFIVVYKTAYYSFYLPVALALHYLRLATPQNLKQAHDILIPLGEYFQIQDDYLDAFGDPSVIGKIGTDIKDNKCGWLVNQALLICTPEQRKVLDENYGQKDDAKEAKVKELYNELQLEKRYREYEEKRVGEIRQMIAGVDESTGLKKGVFEVFLAKIYKRSK
>XP_007729043_Capronia_epimyces
MATTTPRADFEKVFPSLVEDLLGEARKYKLPDNALQWFERSLNANTPGGKLNRGMSVPDTGSQLLERPLSPDEFKDLATLGWLTELLQAFFLVSDDIMDASITRRGEPCWYRQEGVGMIAINDAFMLESGIYLTLKKHFRSHPAYLDLIELFHEVTWQTELGQLCDLITAPEDHVDLNSFSMDKYTFIVIYKTAYYSFYLPVALALHYLRLATPQNLKQAHDILIPLGEYFQIQDDYLDAFGDPSVIGKIGTDIKDNKCGWLINQALQICTPEQRKVLDENYGQKDDAKEAKVKELYDELQLEKRYRAYEEKRVGEIRQLIAAVDESTGLKKGVFEVFLAKIYKRSK
>XP_009154762_Exophiala_dermatitidis
MATKATRADFEKVFPSLVEDLLGEARKYNLPDNALQWFERSLNANTPGGKLNRGMSVPDTGSQLLERPLSPEEFKDLATLGWLTELLQAFFLVSDDIMDASITRRGEPCWYRREGVGMIAINDSFMLESGIYLILKKHFRSHPAYLDLIELFHEVTWQTELGQLCDLITAPEDHVDLNNFSMEKYTFIVIYKTAYYSFYLPVALALHYLRLATPQNLKQAHDILIPLGEYFQIQDDYLDAFGDPSVIGKIGTDIKDNKCGWLINQALQICTPEQRKVLDENYGQKDDAKEAKVKELYNELQLEKRYRDYEEKRVGEIRQMIANVDESAGLKKGVFEEYLAKIYKRSK
>XP_013257109_Exophiala_aquamarina
MANKTARADFEKVFPELVQDLLGEAQKYNLPENALKWFEQSLNANTPGGKLNRGISVPDTALQLLERPLSPEEFKDLATLGWLTELLQAFFLVSDDIMDSSITRRGEPCWYRQKGVGMIAINDAFMLESSIYLILKKRFRTHPGYLDLVEMFHEVSWQTELGQLCDLITAPEDHVDLNNFSMDKYTFIVIYKTAYYSFYLPVALALHYLQLASPENLKQAHDILIPLGEYFQIQDDYLDAFGDPAFIGKIGTDIKDNKCGWLINQALLITTPEQRQLLEENYGQKDDEKEAKVKQLYHELQLEKRYQDYEEKKVGELRRLIDAIDESKGLRKGAFEVFLAKIYKRTK
>XP_016223499_Exophiala_mesophila
MATKTVRGDFEKVFPSLVEDLLAEAKKYNLPENALQWFEKSLNANTPGGKLNRGISVPDTASQLLQRPLSPEEFKDLATLGWLTELLQAFFLVSDDIMDASITRRGEPCWYRQPGVGMVAINDAFMFEASIYQILRKRFRSHPAYIDLVELFQEVTWQTEMGQLCDLITAPEDNVDLNNFSMNKYTFIVIYKTAYYSFYLPVALALHYLQLATPENLKQSENILIPLGEYFQIQDDYLDAFGDPAFIGKIGTDIKDNKCGWLINQALLITTPEQRKLLDDNYGQKDDEKEARVKELYNELQLEKRYQDYEESRVAQLRELIAAVDESQGLRKGVFEVFLAKIYKRNK
>XP_013276732_Rhinocladiella_mackenziei
MATKTTRADFVKVFPTLVEDLLGEARKYHLPDNALEWFKKSLNTNTPTGKLNRGMSVPDTGSQLLDRPLTPEEFKDLGTLGWLTELLQAFFLVSDDIMDASITRRGEPCWYRRPGVGMVAINDAFMLESGIYLILKKHFRSHPAYLELMELFHEVTWQTELGQLCDLITAPEDHVDLNNFSMNKYTFIVIYKTAYYSFYLPVALALHYLQLATPQNLKQAHDILIPLGEYFQIQDDYLDAFGDPAFIGKIGTDIKDNKCGWLINQALLICTPEQRKLLDENYGQKDDAKEAKVKELYNELQLEKRYHEYEEKRVGEIRQMIAAVDESAGLKKGIFEVFLAKIYKRSK
>XP_017996357_Phialophora_attinorum
MSGPQKHSREAFLKIFPSLVEDIKQSATRYNVPQNALDWLEKSVNANTPTGKLNRGMSVPDSVSQLLGRPLSDDEFRLSATLGWLTELLQAFFLVSDDIMDGSITRRGEPCWYRQTGVGMIAINDAFMLESSIFLILKKHFRSHPAYLDLIELFHEVTWQTELGQLCDLITAPEDNVDLNNFSMDKYTFIVIYKTAYYSFYLPVALALHYLQLATPENLKQAHDILIPMGEYFQIQDDWLDAFGDPAVIGKIGTDIKDNKCGWLINQALQIVTPEQRRLLDENYGQKDDAKEAKVKELYNELNLNQRYKDYEEKRVGELRQLISKVDESSGLKQGVFETFLAKIYKRGS
>NP_593299_Schizosaccharomyces_pombe
MSAVDKRAKFESALPVFVDEIVNYLKTINIPDDVTEWYKNSLFHNTLGGKYNRGLSVIDSYEILLGHPLDEAAYMKAAVLGWMVELLQSFFLIADDIMDASKTRRGQPCWYLMPGVGNIAINDAFMVESAIYFLLKKHFRQESCYVDLIELFHDVTFQTELGQQLDLLTAPEDSVDLSKFSLQKHSFIVIYKTAFYSFYLPVALAMHLAGVATPENLKCAQDILIILGKYFQVQDDYLDCYGDPTVTGKIGTDILDNKCSWIINLALAKCTPEQRVILDDNYGRKDSESEKRVKAVFEELNIRGEFENYEESEVSEIKKLIDGVDESTGLKKSIFTTFLGKIYKRNK
```
