## Supplementary material for "Coding Sequence Insertions in Fungal Genomes are Intrinsically Disordered and can Impart Functionally-Important Properties on the Host Protein": fasta protein sequences: XP_712920.1_blasthits_fa.txt

```
>XP_712920_Candida_albicans
MRFWFAFRDSDRYVYYIIIDKLILFFFFRPLCFFLLSLIVCLLLFYVSFLTSNRLHSLWTITIPPRSPTMTSYSIAFISGVILSIYYYFVLNYFSELKFSEPPYQRYNPLAKDQPKLASNQYLDKIYPPENRKQIGKENATMVMLVRNIELEGALESMRSLEDRFNRDYKYPWVFLNDEPFTEEFMEKTTLMASGETFYELIPVEDWQPPIFINETKLQENLDNSKTNVIYGGVRSYRNMCHFNSGFFYKQKKLLNYDWYFRVEPNVEYMCDFQYDPFEFLRINNKIYGFIIAITEYENTIPNLWPTVESFMKKHPELLHPNNAIEFLTSKEISLNHYMDLIPSATDYNLCHFWSNFEIGNLNFFRNESYETFFQYLDHTGGFYYERWGDAPVHTIGLSLLADKDSIHHFEDIGYYHAPYLACPSADDVLASKRCVCVSRQSEDKINRTIDTNIYSCLPRWWKYGSGKRFLNQIDYKRD
>XP_002418396_Candida_dubliniensis
MTNYFIAFISGVILSIYYYFVLNYFSQFKSIESFPPPYYPLAKDQPKLASNQYLDKIYPSENRKQLGKENATMVMLVRNIELEGALQSIRSLEDRFNRDYKYPWIFFNDEPFTEEFIEKTTLMASGETFYELIPTEDWQPPLFINETKLQENLNNSKTNVIYGGIRSYRNMCHFNSGFFYKQKRLLNYDWYFRVEPNVEYMCDFQYDPFEFLRINNKIYGFIIAITEYENTIPNLWSTVESFMEKYPELIHPNNAIEFLISKEISLNHYIDLIPSATDYNLCHFWSNFEIGNLNFFRNQSYETFFQYLDYTGGFYYERWGDAPVHTIGLSLLVDKDSIHHFEDIGYYHAPYLACPSADDILASKRCVCVSRQSEDKINRTIDTNVYSCLPRWWKYGSGKRFLNQIDYKRD
>XP_002547298_Candida_tropicalis
MTTQKTITSIIIGILLSLYYYYVHKYISSYSQTIYNPLLKNQPKLAGNQYLFKQFPYEDRKQIGKENATMVMLVRNGELKGALESIRSLEDRFNKYYKYPWVFLNDVPFDDEFIEQTSLMASGETFYELIPEDDWQPPSYINQTKLTENLINSRESVLYGGVRSYRNMCHFNSGFFYKQKRLLNYDWYFRVEPDVEYMCDFQYDPFELLRVNNKVYGFVIAITEYENTIPTLWPTVESFMKEYPELLHPNNAIDFITTNETSLNHYIEMIESSTDYNLCHFWSNFEIGNLNFFRNESYETYFKYLSKSGGFYYERWGDAPVHTIGLSLLADKNSIHHFEDIGYYHAPYLSCPSSRDVVSSKRCICQPRQAEKEINRTIDTNVYSCLPRWWKYGSGKKFLNEIDYKRQ
>XP_003867658_Candida_orthopsilosis
MFRISAALIVAAIVINYYFVLVYKSQSSLQNEVTYTYNPLAKGQPKLASNSYLRKHYPPRNLEQIGKENATMIMLVRNGELEGALSSMRSLEDRFNREYKYPWVFMNDEPFDEEFVEKTSLMASGKTYYELVPADHWQPPSYINRTKLDENLNTSTSVLYGFSRSYRNMCHFYSGFFYKQERLLNYDWYFRVDPDVEYMCDFQYDPFQLLRENSKIYGFVIAITEFENTIPTLWQNVEAFMEKHPHLLHPNNALDFLTTHETSITHYMSFTESASRYNLCHFWSNFEIGNLNFFRSEAYETFFRHLSEAGGFHYERWGDAPVHSIGVSLLADKNQIHHFEDIGYYHAPFLACPHSEDIIASKRCICKPRDAHYDMNRTIDVNAHSCLSRWWKYGGGKSFLNEADYHRW
>XP_001527132_Lodderomyces_elongisporus
MNGIHKAALILVYAIYCIYVIRYTNQLVDPNRLDLKNRHYDPLAKHNPKLASNSYLDTLYPPRDLEQIGKENATMVMLVRNFEIDEALASMRSLEDRFNRDYKYPWVFLNDVPFDQEFIEKTSLMASGKTYYELIPVDDWQPPDYINMTKLDENLLNSRAGILYGGMRSYRNMCHFNSGFFYKQKRMLDYDYYFRVEPGVEYMCDFQYDPFEFLRENNKIYGFIITIREYANTIPTLWQTVEEFMQKYPFLLHTNNALNFITTNESSLNHYVDLSPNPTQYNLCHFWSNFEIGNLNFFRSEQYETFFQHLSRAGGFHYERWGDAPVHTIALSLLADKDLIHHFEDIGYYHAPFLSCPISEEIIASKRCVCQPRGEAVNRTIDVNAHSCLARWWKYGAGRRFLNEVDYKRW
>XP_007374555_Spathaspora_passalidarum
MIRHTFILGIILAVYYYYSVEYFENRSKSQLLQSIEFPSYNPLEKHAPKLASNSYLDVKYPKGARQQIGKENATLVMLCRNSELEGALKSMRSLEDRFNRHYKYPWVFLNEVPFSDEFIEKTTLMASGKVYHELIPEEDWEAPKFINETKLQESLDSSHHIIYGSYRSYRNMCHFNSGYFYRQKRLLDYEWYFRVEPDVEYMCDFQYDPFELLRTTNKMYGFIVTFLEYENTIPTLWPTVESFMKENPDLIHPNNSLDFITTHENSLNSYIDLIPSSSDYNLCHFWSNFEIANLNFFRSEAYGRYFDYLDKSGGFYYERWGDAPVHTIGLSILLDKNQIHHFEDIGYYHAPYLSCPGSGEVRASKRCICEPRTSEKIKKPIDVDVYSCLPRWWKYGGGKRFLNEIDYIR
>XP_043047845_Scheffersomyces_spartinae
MFRGPLYVLAFAIYCYLVFHYLSLSDNGGGGDDDSRIPVAKGSPKLSSNAYFDPEPLAKDRTQIGKENATLVMLVRNFELKGALLSMRLLEDRFNRHYKYPWVFLNEVPFDDEFIEKTTLMASGETFYELIPPEDWFPPKHINIPKFKLNLEELYNEGVVYGGVESYHNMCHFNSGYFYRQKRLLNYEWYFRVEPDVQYLCDFQYDPFQLLRENNKLYGFIIAIHEYERTVISLWDAVQGFMEANPKLIHPHNAINFITTYESDLNKGHTVENLNSSYNLCHFWSNFEIGNLEFFRGEAYGKYFDYLDRYGGFYYERWGDAPVHTIGVSLLMDRDQIHHFEDIGYYHLPFMTCPKSQDVLTSKRCICSANGPDNVQINVGMEMEKFSCLARWWRYGSGKLFMNDVDYTSFT
>XP_001384573_Scheffersomyces_stipitis
MPGIRLRYALLALVFAIYYYIVLSYRDQFSDIKKCFSSIRAKIEDYDSSKKGQPKLASNSYLEADMLYRDRTQVGIENATMVMLVRNRELEGALSSMRSLEDRFNRQYKYPWVFLNDEPFTEEFIEQTMLMASSQTFYELIPSSDWNMPDFIDNERVEQNIANSTDVIYGFSKSYRNMCHFNSGYFYKQKRLLNYDWYFRVEPDVEYMCDFQYDPFTLLRTNNKIYGFVIAIHEYENTIPTLWPTVEKFMQTYPDLIHANNSLKFITTNESSLNHWVTPIQSSSDYNLCHFWSNFEIGNLNFFRGEAYNKYFDFLDRAGGFYYERWGDAPVHSIGLNLLADKNSIHHFEDIGYYHPPYLACPSSKDVIAAKRCVCRKRGNDGEVIDSAIDVNVFSCLSRWWRYGAGKRFLNEIDYTFNN
>XP_020064940_Suhomyces_tanzawaensis
MYSNNKIILPVVVVFLAVYYYFILTTSIQPSSLFDWYGGSPTTPQNPEYDPMKEGHPKLASNSYLDVRAPKRNRTQIGRENATMVMLARNLDLKGALESMRSLEDRFNRNYRYPWVFMNEVPFDQEFIEQTTLMASGETFYELIPEEDWEPPSFISEEKLQQNLKESVKNNIIYGGYRSYRNMCHFNSGFFYKQKRLDNYDWYFRVEPDVQYMCDFQYDPFTVLRKKDKIYGFVIAIIEYENTIPTLWQTVEKFMEEYPELVHANNSLAFATTNESSLNLGAPMIETKTDYNLCHFWSNFEIANLNFFRSEAYNTFFNYLDKTGGFYYERWGDAPVHSIALNVLADKNKIHHFEDIGYFHAPYLACPSLIDVLTSKRCVCKARDGDQLISKPIDVNHYSCLSRWWRYGAGKTFLNDIDYEWNS
>XP_020074576_Hyphopichia_burtonii
MKTGHQKLSGNSYLMNPFPHLNKNQIGTENATMVMLVRNSELEGALQSMRSLEDRFNRHYKYPYVFLNEVPFSDEFKERTSLMASGETYYELIPEKDWLPPPHIDEDKLNQNIEKSQDIIYGWSKSYRNMCHFNSGFFYKQKILDNYDYYFRIEPDVEYMCDFQYDPFTFLRENNKDYGFVIAIHEYENTIPTLWETVKNFTKDYPDLIHPNNSLDFITTKEVDINYGFNISDNDSEYNLCHFWSNFEIGNLNFFRSDAYNTYFNYLDQAGGFFYERWGDAPVHSIGLNLLMDKNRIHHFEDIGYYHVPYLACPTSIDVKTSKRCFCKTRGLDHDVLTTPIDAEPFSCLARWWRYGSGKKFLNEIDYTFSH
>XP_015468281_Debaryomyces_fabryi
MYNRYYLIPTLVCLWGIYYSIVTHYISNNSYAYKFHNEDLNTIFNPSKASWNFTFPWIDSLPSFSVPNIKIELQKKGSHKLSSNSYLPNDFPFRDRSQKGQENATMVMLVRNRELKGALQSMRSLEDRFNRNYRYPWVFLNDKPFDTDFIEQTTLMASGQTYYELIPSEDWEPPSFIDKDIMEEKLLKAHQDGVIYGGSWSYRNMCHFNSGYFYKQKRLLNYDWYFRVEPDVKYMCDFQYDPFTLLRENNKIYGFVLAIHDYENTMPSLWPTVENFMRDHKDLIHPNNSIEFITSNETSLNYNFELPESNTSYNLCHFWSNFEIGSLNFFRSEAYETYFNYLDKAGGFFYERWGDAPVHSIGLNLLADKDSIHHFEDIGYFHVPYLACPTSIDVLASKRCVCKTKDLENHDPETPHDIQPFSCLSRWWRYGSGKRFLNEIDYTFNN
>XP_460722_Debaryomyces_hansenii
MHNRYYLIPILVCLWGVYYSIITHYISSNNHAYMFHNEDLNEIFNPTKASWNISFPWIDRLPRFSGPNIKTVLQKKGSHKLSSNSYLPNDFPFRERSQIGQENATMVMLVRNRELRGALQSMRSLEDRFNRNYRYPWVFLNDEPFDTDFIEQTTLMASGKTYYELIPSEDWQPPSFIDMDLMEKKLMKAHEDGVIYGGSWSYRNMCHFNSGFFYKQKRLLDYEWYFRVEPDVKYMCDFQYDPFTVLRENNKIYGFVLTIHDYENTMPSLWPTVENFMKDHKDLIHPNNSIDFITSNETSLNYDFELPESNTSYNLCHFWSNFEIGNLDFFRSEAYETYFKYLDKTGGFFYERWGDAPVHSIGLNLLADKNRIHHFEDIGYFHVPYLACPTSIDVLASKRCVCKTKGLENHDPETPHDIQPFSCLSRWWRYGSGKTFLNDIDYTFNN
>XP_006688287_Yamadazyma_tenuis
MKFVFLSILIAVTSTYYYYVYTTLTGNGGTREALRHLSGLSGQDLTNIDILKKRAPKLSSNSYLSFPMGGRNRDQIGGENATIVMLVRNEELEGALSSMRSLEDRFNKDYQYPWVFLNDVPFTQEFKEQTTLMASGKTYYELIPEEDWEPPSFIDTIKLEENLKKSNKDVIYGGSRSYRNMCHFNSGFFFKQKRLLNYDWYFRVEPDVEYLCDFQHDPFKFLRENNKVYGFVTTIHEYENTIPTLWPTVEKFIEAYPDLIHPNNSLEFITSREVDLNYHVPMVNSSSEYNLCHFWSNFEIGSLNFWRSEAYSKFFEFLDQSGGFYYERWGDAPVHSIGLNLLADKNSIHHFDDIGYYHPPYMACPTSKDLISQKRCICKTSGHDGEVLTTPYDVQVFSCLSRWWRYGSGKKFLNEVDYIL
>XP_001485798_Meyerozyma_guilliermondii
MPGWRSTFYIAAIAVALYLLYPETLSYKSRFGSTKKSPELLAKAHDAALDGSPKLASNSYLEVRFPRINRNQIGKENATLVMLARNLDLEGALKSMRLLEDRFNRHYRYPWVFMNEVPFDDDFIEHTSLMASGKTYYELIPDEDWEPPAFIDENKLQHNLRTAEANGVIYGGLRSYRNMCHFNSGHFYKQKKLLEFEWYFRVEPDVEYMCDFQYDPFTLLRKNGKKYGFVIAIQEYEDTIPTLWETVEEFMEKYPQYLHPNNALNFITSHETSLNLGIPLVGQNKYNLCHFWSNFEIGNLDFFRGEAYEAYFNHLDQAGGFYYERWGDAPVHTIGLSLLLDKNEIHHFDDIGYYHPPYMACPASLDVRASKRCICQARDLEDKMSRMSIDVDYYSCLSRWWRYGSGKRFLNEIDYTAAN
>XP_018711871_Metschnikowia_bicuspidata
MDAFVAKYWYNPALAGQQKLSSNSYFDVLSTQRDRRQIGRENATLVMLVRNSELKGALQSMRSLEDRFNRDYKYPWVFLNDVPFDEDFMDQTTAMASGETFYELVPPEDWNPPPHIDRRRLDDNIANSQHIIYGFSKSYRNMCHFNSGYFYRQKRLLDYEWYFRVEPDVEYMCDFMYDPFELLRTNNKTYGFTITIPEYQDTIPTLWDTVEDFISKFPQHLHPNNAYDFLTTNDSDVFFHTHAHSDSKYNMCHFWSNFEVGNLDFFRGEAYGAYFDHLDQAGGFYYERWGDAPVHSIGLALLLDRDAIHHFEDIGYYHAPYMACPQSREVQSVKRCICRKFDENGEHKGVDVMPPSCLPRWWRYGGGKKFLNENDYSF
>XP_002617169_Clavispora_lusitaniae
MYSPADQGTVQTSCLIYNMGVLSYVLVSLIAISSYLYVIRSPNNFQFQNEHLNNVLYHPLGTSIWSEITDRFSDKIESLAGLENLSSAVYNPARVGEMKLSSNSYYEEIAPLKNREKIGKENATIVMLVRNSELKGALSSMRSLEDRFNRDYKYPWVFLNDVPFDEDFIEQTSQMASGETFYELIPEEDWNPPPHIDLKKLQKNIDNSANVIYGFSKSYRNMCHFNSGFFYKQKRLLDYEWYFRVEPDVEYMCDFLYDPFTLMRTLNKTYGFVLTIPEYINTVPTLWSTVKDFMKEYPQYIHPNNAIDFITTNDTDVFFNTHAISNSEYNLCHFWSNFEIGNLNFFRGEAYESYFNYLDKAGGFYYERWGDAPVHSIALSLLIDKDEIHHFEDIGYYHAPYMSCPQSRDILNAKRCICRAMDPNKDEISEGVDTMPPSCLGRWWRYGSGKKFLNEFPYTFL
>XP_025340305_Candida_haemuloni
MAYLTFIPIAILAVILLIPREAPRFFEFHDNNLNDLLYPSQDSSVWEKLTSWVPTEAPKRSNSVFRYNPARFGEQKLSSNSFFNEVQFGKDREQIGKENATIVMLVRNSELKGALDSMRSLEDRFNKDYKYPWVFLNDVPFDQEFIDKTTMMASGKTFYELIPHEDWSMPPHIDKEKFEENLRNSWDVIYGPSRSYRNMCHFNSGFFYRQKRMLNYEWYFRVEPDVEYMCDFQFDPFTVLRENKKVYGFVLALPDYENTIPTLWPTVEEFIEKYPQYLHPNNAYDFLTTNETDVFFGVTNPTKNLYNMCHFWSNFEIANLEFFRGEAYGAFFDHLDKSGGFYYERWGDAPVHTVGVSLLLDRDQIHHFEDIGYYHAPYMGCPTSEDVLMAKRCICREKAFDGSLLRPMEIRAPSCIPRWWRYGSGKSFLNEAEYTFR
>XP_024715477_Candida_pseudohaemulonis
MVYLTFVSVAFLALALLIPRESYKFHEFHDNALNSRLYPVNEPPIWEKIKTWSPAKSSKNGILQSLQQYNPAHIGQQKLSSNSFFEEVHFGKDRQQIGRENATIVMLVRNLELKGALDLMRSLEDRFNKDYKYPWVFLNDVPFDQEFIDKTTMMASGKTYYELIPPEDWNMPAHIDKDKFEHNLQNSWDVIYGPSRSYRNMCHFNSGYFYRQKRLLNYEWYFRVEPDVEYMCDFQYDPFTVMRENKKVYGFVLALPDYENTIPTLWPTVEEFIEKYPQHLHPNNAYDFLTTNETDVFFGVDNPHKHLYNLCHFWSNFEIASLEFFRGEAYGAYFDHLDKSGGFYYERWGDAPVHTIGVSLLLDRDEIYHFEDIGYYHAPYMGCPTSEDVLMAKRCICRDKAFDGEPLKGMEVRPPSCIPRWWRYGSGKTFLNEAEYTFR
>XP_025338953_Candida_duobushaemulonis
MVYLTFISVAVLALALLIPRESYKFHEFHDNALNSILYPVNEPPIWEKIKTWSPAKNSKDGILKSLNQYNPANIGQQKLSSNSFFEEVHFGKDRQQIGRENATIVMLVRNSELKGALDSMRSLEDRFNKDYKYPWVFLNDVPFDQEFIDKTTMMASGKTYYELIPSEDWNMPAHIDNEKFEHNLRNSWDVIYGPSRSYRNMCHFNSGYFYRQKRLLNYEWYFRVEPDVEYMCDFQYDPFTVMRENKKVYGFVLALPDYENTIPTLWPTVEEFIEKYPQHLHPNNAYDFLTTNETDVFFGVDNPHKHLYNLCHFWSNFEIASLEFFRGEAYGAYFDHLDKSGGFYYERWGDAPVHTIGVSLLLDRDEIYHFEDIGYYHAPYMGCPTSEDVLMARRCICRDKAFDGEPLKGMEVRPPSCIPRWWRYGSGKTFLNEAEYTFR
>XP_028890433_Candida_auris
MGYLTFISVAILAIILSIPTQSSNRSKFNDASLNSILKPASNTSTWENLHLWISSRLPSKEVSNPSFLYNPGHKNQQKLSSSSFYDEAQFLKDREQIGKENATIVMLVRNSELKGALQSMRSLEDRFNKDYKYPWVFLNDVPFEQNFIDQTTMMASGKTYYELIPKEDWEMPPHIDKEKFEYNLMNSWDVIYGPSRSYRNMCHFNSGYFYKQKRLLNFEWYFRVEPDVEYMCDFQYDPFTVLRENKKVYGFVLALPDYENTIPTLWPTVEEFIRKYPQYLHPNNAYDFLTTNETDVFFGVENPTNHLYNMCHFWSNFEIANLNFFRGEAYGAYFDHLDKSGGFYYERWGDAPVHTIGLALLLDRDEIHHFEDIGYYHAPYMGCPTSEDVLMAKRCICRDKAFDGEPLKGMEVRPPSCLPRWWRYGSGKTFLNDANYTFR
>NP_012987_Saccharomyces_cerevisiae
MQICKVFLTQVKKLLFVSLLFCLIAQTCWLALVPYQRQLSLDSYFFRRSREVSSRYDFTRRRHMNQTLKLSSNTYNDEPLNKTKGIKNQRENATLLMLVRNWELSGALRSMRSLEDRFNKNYQYDWTFLNDVPFDQEFIEATTAMASGRTQYALIPAEDWNRPSWINETLFEEALQLMEEKNILYGGSKSYRNMCRFNSGFFFRQKILDPYDFYFRVEPDVEYFCDFPYDPFKVMRQNNKKYGFVITMYEYEDTIPSLWEAVEEYLEETESADIDMESNAFGFVSNFDFIGKSFGVIDSNSGYNLCHFWTNFEIGDLNFFRSEKYIRFFEYLDSKGGFYYERWGDAPVHSIAASLLLKKDEIIHFDELGYKHMPFGTCPSAYYLRLQQRCLCDSNHPDNIDLNVISCLRRWWKDGSGKYFLKHDS
>XP_018221196_Saccharomyces_eubayanus
MANKGLLYVLGIFLPLWTFLICIFFKQIFLIHKSQNIDNSYTYLSQRAKEQYDSSRRRNYFPDLKLSRNSYEDYTLDYRRQDEFGCFYQRENATILMLVRNSELEGALDSMRSLEDRFNKRYHYDWTFLNDVPFDQDFIEATTAMASGKTQYALIPPEDWNRPQWINETLFEARLHEMETEGVLYGGSRSYRNMCRFNSGFFFKQSILNNYDYYFRVEPNVEYYCDFPYDPFRVMRLKGKKYGFVISLYEYEETIPTLWNVVEEYLETNEGKILSKEDSAYAFLTDSNLVGKYYPVVEANSDYNLCHFWSNFEIGDLNFFRSDEYKTFFETLDSKGGFYYERWGDAPVHSIGVSLLLRPDEIIHFDELGYFHSPFGTCPASHAVRLDQRCRCKSDDVSVIDIEPHSCLMRWWKNGSGKHFLKEVQGRNSEYVL
>XP_033767680_Saccharomyces_paradoxus
MQICKVFLTQSKKLFFVGLLLCLIAQTCWLALVRHQRQLSLDSYFLERSREVSSRYDSTRKRHMNQMLKLSSNTYSDEPLNENKDRENRKENATLLMLVRNWELSGALRSMRSLEDRFNKDYQYDWTFLNDVPFDEEFIEATTAMASGKTQYALIPAEDWNRPSWINETLFEEALQLMEEKNILYGGSKSYRNMCRFNSGFFFRQKILDQYDFYFRVEPDVEYFCDFPYDPFRVMRQNNKKYGFVITMYEYEDTIPSLWEAVEEYLEETESKDVDMENNAFGFISNFDFIGKSFGVIDSNSGYNLCHFWTNFEIGDLNFFRSEKYIRFFEYLDSKGGFYYERWGDAPVHSIAVSLFLKKDEIIHFDELGYKHMPFGTCPSAYYLRLQQRCLCDSNHPDNIDLNVISCLRRWWKDGSGKYFLKHDA
>XP_003675270_Naumovozyma_castellii
MVRSHIYRLIFLLVVTAGLVKLKYGNQRSKLEEELFRKSSTSISRFDSVRRRTFIGRPKLSTNSYDDNLMNAKMEIAETGSQKENATILMLVRNWELEEALGSMRSLEDRFDKHFAYDWTFLNDVPFSDEFIDATTAMASGKTQYALIPEEDWNRPSWINETLFEERLKVMEDKGVLYGGVKSYRNMCRFNSGYFFRQDILKGYDYYFRVEPGVEYFCDFPYDPFYIMRKYQKKYGFVITMYEYEDTIPTLWENIEMYLDENEQDIDMENNAHKFLTDSEIIGNQVNIIDSNTEYNLCHFWSNFEIGDLNFFRSDRYKRYFEFLDSKGGFYYERWGDAPVHTIAAALLLNRDEIIHFDEIGYKHDPFYTCPSAYYMKLKQRCVCDPHGEYSVDLNEISCLRKWWKNGSGKRFLKYE
>XP_003668693_Naumovozyma_dairenensis
MVKFSIPPGRENQFKKIGVFIIAILTIFIIFHGASSSSDSSGSTRRSMKQVSTSVKGQNGYKYEKVSYPKYTGPKVKATFVTLARNSDLYSLLESIKSVEDRFNHKFQYDWVFLNDEEFSDEFKNVTTAMVSGTTKYGLVPAEHWSFPPWIDQERAAKVRDEMRAKKIIYGDSISYRHMCRFESGFFYRHPLMDDYDWYWRVEPDIKLHCDIDYDIFKFMADNGKKYGFTISIHEYMDTIPTLWDTTKEFMKRHPEHVHKNNMMNFVSDDNGESYNSCHFWSNFEIASLDFWRGPAYTEYFDYLDKAGGFFYERWGDAPVHSIAAALFLDRNEIHHFGDLGYFHAPFHQCPLDDSIRLGNKCDCDPKEDFTWNGFSCGVKYYSVNHLKKPAGWQEHA
>XP_003957928_Kazachstania_africana
MGPLIKLALLACFIPLIFDLTSSNYFKYKELEASDIYRSRSVDILDLNSKSRRYLNKLPKLSTNTYDEYPLNYTHNKTNFERENATLLMLVRNMELDGALKSMRSLEDRFNRNYNYDWTFLNDVPFTEEFIEATSAMASGKAQYGLIPSNDWDRPNWINETKFESKIKEMEDNGVLYGGSKSYRNMCRFNSGYFFRQELLSNYDYYFRVEPNVDYFCDFPYDPFKIMKEKHKKYGFVITIYEYEETIPTLWDAVEEYIKVDNGQDIDMETNAVKFITDKSLVGRYYPIVHSNSSYNLCHFWSNFEIGDLNFFRSEEYIKFFEFLDATGGFYYERWGDAPVHSILVSLLLDRDEIIHFDQLGYTHLPFDTCPTAYHLQLDQRCLCDPGREENIDITPNSCLMRWWKNGAGKSFMREG
>XP_022463619_Kazachstania_naganishii
MNWRVKLVLISVTIPLIYECFKLGGLYFRQTELEQSYALRSSVLRSKYDDELKKRYVFELETEMKLSSHTYDNNALNRRRDKNAARGYQRENATLLMLVRNMELEGALDSMKSLEDSFNRMYHYDWTFMNDVPFSPEFIEATTAMASGRTQYALIPSEDWDRPQWINETRFEEALNTMEEDGVLYGNSKSYRNMCRFNSGYFFRQKILDDYDYYFRVEPDVRYFCDFPYDPFRIMREQQKIYGFVISLYEYENTIESLWDAVSEYIEKDGGHDIDMNSNSYNFLTDKSKIGMYEPVTGSHSDYNLCHFWSNFEIGDLNFFRSEKYIKFFEHLDAKGGFYYERWGDAPVHSIAVALLLNKDEIIHFDGIAYEHQPFNTCPISTTLRMDQRCRCDIADEHNIGITPHSCLMRWWKNGSGKSFLREDN
>XP_449600_Candida_glabrata
MKEWLIWVVEVFIWWGQLWFCGDIDRNYFERSVAVKTKYDGVRRREYFVPLKLATNSYDDMAVFTELEYSPKRENATLLMLVRNWELSGALASMRSLEDRFNRKYNYDWVFLNDVPFDEDFMLATSAMASGMTYYGMVPPHEWSTPTWINEDQYAQCLRDMEGSGVIYGGSRSYRNMCRFYSGFFYKQDLLKNYDYYMRVEPNVEYFCDFPYDPFKVMRANKYKYGFLMSLYEYENTIPHLWHAVEDYINEYGHKLNFENNSYSFLVDKDHFSPNTMGIIESHTDYNLCHFWSNFEVGDLSFFRSKEYEEFFDFMDQKGGFYYERWGDAPIHTIAASLLLNTSEVIHFDELGYRHEPYLSCPRSLGIQLQQRCLCDVNSDVNLDISLASCLPRWWRNGSGKTFVKPKQFTD
>XP_004180586_Tetrapisispora_blattae
MLVRNFELPGALSSMRSLEDRFNKDYNYDWTFLNDVPFTEEFMEATTAMASGKTQYGLIPSSDWDRPNWINETLFNIRLQLMEEKKVLYGGSKSYRNMCRFNSGYFFRQELLERYDYYFRVEPDVQYHCDFPYDPFRVMREGKKKYGFVIAVHEYEDTIPTLWDTVEDYIDVKGEEDQIDMDRNAYNFLTDISVMGSIMPVIDANSDYNLCHFWSNFEIGDLNFFRSDRYLSFFEYLDSKGGFYYERWGDAPVHTIGASLLLDRDEIIHFDEIAYTHAPFMTCPMSYFMRLDQRCQCDYRSDRNVDIKYHSCLMRWWKNGAGKSFLKPI
>XP_003684408_Tetrapisispora_phaffii
MFNRKLNYFTITIVLYILCISYTYKSGIQLLISENTLFRSSNQVLAKYDEVRNRETYSDLKFSTNTYDAKVISKFPNNFGQINAKENATLLMLTRNFELKEVLKSMRSLEDRFNWRYHYDWTFMNDIPFSFEFQEATTAMASGKTTYVTIPKSDWNRPSSINETRFEESLKKMSEDDVIYGGSKSYRNMCRFNSGYFYKQSVLDSYDYYFRVEPSVEYFCDFPYDPFKLMREKNKKYGFVIATYEYEETIPTLWDTIEKYIDLKSNTTDINMTSNSYDFITDQSIIGKFGLGRKSSCSYNMCHFWSNFEIGDLNFFRSTKYQDFFDYLDASGGFYYERWGDAPVHSIAASLLLETNEIIHFDELGYSHSPFMTCPYSYYMRIAHRCQCDYDNVNNIPLTLSSCLMRWWKNGAGKFFTKEN
>XP_001646366_Vanderwaltozyma_polyspora
MKSYFFHLLLICASLSYKWITMRKDFDLMLSEKSRNVVSSYDSIRRRSVTQKLKLSTNTYDDGALEDAKNFRNDPTTPVKQNATLLMLVRNWEVQGALQSMRSLEDRFNKEYNYDWTFLNDVPFDKVFIEATTAMASGKTNYAVIPKEDWDCPEWIDQKRFNQSLQLMQEENIVYGNSRSYRNMCKFNSGYFFRQKVLDNYDYYFRVEPNVEYFCDFPYDPFKIMKEKNKKYGFVIAIYEYEDTIPTLWESVEEFIDIKGDELGLDLDNSAYDFITDFEIYGSNKFLIDSNTNYNLCHFWSNFEVGDLNFYRSNRYIEFFEFLNEKGGFYYERWGDAPIHTLAASILLHRDEIIHFDEIGYEHAPFRTCPRSYFMRLSQRCQCDYSGENNVDIEFNSCLSRWWKNGSGKKFVKEL
>XP_003683161_Torulaspora_delbrueckii
MRKYLVYVALLVLSVISGSLSQSITSIVQLCYHKHKLEKSLFQRSENAVKKYDSVRRRSLFKPLKLSTNTYNDDILVVENENENVPDRENATLLMLVRNFELPGALKSMRSLEDRFNKDYHYDWVFLNDVPFSMEFIEATTAMASGKTYYSLIPSKDWDRPDWIDEKKFEDRLQLLHDKGVLYGSSKSYRNMCRFNSGFFYKQKILESYDYYFRVEPDVEYFCDFPYDPFKVMKKNNKKYGFVISLHEYEDTITSLWDAVDEYIEENSRDIDMERNSYDFITNSDIIGKFSPIVDSNSDYNLCHFWSNFEIGDLNFFRSERYNRYFDFLDSKGGFYYERWGDAPVHSIGVSLLLNRDEIIHFDELGYYHAPFGTCPGAYYLRLQQRCQCDAHAQSNIDISPNSCLMRWWKYGDGKRFVKYEQ
>XP_037143458_Zygotorulaspora_mrakii
MRRAYLILGALLGVVSILKLQSLLQAGRSCYKRHSLDGYYMKRSRGATTKYDFDRGRNLIKPLKLSTNTYDDNALDHESEIHTQKENATLLMLVRNWEIAGALRSMRSLEDRFNQDYHYDWTFLNDVPFDNEFIEATTAMASGKTQYALIPPEDWDRPTWIDEKRFERGLQLLEDKGVLYGGSKSYRNMCRFNSGYFFRQKILDSYDYYFRVEPDVEYFCDFPYDPFKVMREKNKKYGFVISLHEYEDTIPTLWDAIEEYMEENKDDIDMENNSYKFVTDCSMIGKYGPIVNSNSDYNLCHFWSNFEVGDLNFFRGERYRRFFEYLDSKGGFYYERWGDAPVHSIGVSLLLNRDEIIHFDELGYTHVPFTTCPSAYYLKLQQRCQCNSDDESNIDISPNSCLMRWWKNGSGKFFLKI
>XP_002496563_Zygosaccharomyces_rouxii
MLRNQTRRPFVVIIFLLALFGLYLTYILSLVLLNCLEGSRIEKDLFERSREVAEKYQSHRGRHFKKPLKLSSNSYDDEMNGFTFHKVPQRENATLLMLVRNWELNGALKSMRSLEDRFNRDYHYDWTFLNDEPFDDAFIEATTAMASGKTQYALVPPEHWNRPNWIDEEEFERRLQLMEEKGVLYGGTRSYRNMCRFNSGYFFRQKVLEPYDYYFRVEPDVEYYCDFPYDPFKVMRRNNKKYGFVIAIYEYEDTIPTLWDAVEEFIEDNKEIVDMENNSYDFITDSEVVGTFTPIVDSNSDYNLCHFWSNFEIGDLNFFRSERYKKYFEYLDSKGGFYYERWGDAPVHSIGVSLLLNRDEIIHFDELAYYHNPYYTCPASHNMRIQQRCQCNPHEDGHVDIDPNSCLMRWWKNGAGKTFLKDDQ
>XP_003646782_Eremothecium_cymbalariae
MRNRFCIVLAVFCAYLFSQVFYDSLWKLRSYTSLDEVYFTKSNEVLHKFDHIRRYDLDIGNPKLASNSYIDNVTVLHKGPPLSGPKFTRENATLLMLCRNWELNGVLKSMRSLEDKFNRNYNYDWVFLNDVPFDQEFMEQTSAMASGETYYGLIPEEDWNVPDWIDKHKFQNALIMMDQQGVLYGGSRSYRNMCRFNSGFFFRQKLLQNYDYYFRVEPHVEYFCDFPYDPFKFMRERNKKYGFVITLFEYEDTVPTLWETVEEFIALYPELVDFKTNAYQFISQSTELNERELTTSPATDYNLCHFWTNFEIGDLNFFRSERYLKFFEYLDQKGGFYYERWGDAPVHSIAVALLMKTDEIHHFDDIGYYHAPYGTCPRSHGARLAQRCVCDTEPSKQNIDLQPFSCLPLWWKNGGGKYFMG
>NP_983653_Eremothecium_gossypii
MRNRWSHLLLVLFAGATILALLGRLKNVGERSLDQWYAARSYEILHKFDNVRRYDQLFRPPKMSTNSYVDLLEFRPLVADGPRENATLLMLCRNWELPGVLSSMRSLEDRFNSRFHYDWVFLNDVPFDVDFVEATSAMASGRTFYGLVPDEDWNTPRWIDPLRYEECLQDMLAKDVPYGGSRSYRNMCRFNSGFFFRQELLDNYDYYFRVEPNVEYFCDFPYDPFRVMREHRKKYGFVITLTEYEQTVPTLWQAVRAFAAEHPELVDLATNLHEFVTSGPAAPSALADLEYNLCHFWSNFEIGDLNFFRSPAYLTFFEHLDRAGGFYYERWGDAPVHSLAAALLLRADEVHHFEEIGYFHVPYGTCPSAHVARLAQRCVCNFGREAVDIEHTSHSCLDHWWRRGGGKFFLSM
>XP_451257_Kluyveromyces_lactis
MQTSCIYKMIYSDGSSLAGYSMFALRRVYLGAYAAIVSLSLTLYLIRVGFAVIKEVYLHQRIEQGFFPRSEDVLHKYDNIRRFNKSFGELKPASNSYLDDLIIPVERDSIIQERENATILMLCRNWEIPGVLQSMRSLEDRFNRRYKYDWTFLNDVPFDDYFIEATSAMASGKTKYGLIPSEDWDRPAWIDEELFEERLQMLKEKKVIYGDSKSYRNMCRFNSGFFFRQKLLDQYDYYFRVEPDVEYFCDFPYDPFKVMREKKKKYGFVISIFEYEDTVTTLWDAVEEFMDTYPEILHPNNSLSFLTDTTMVGRFFPVVDSNTDYNLCHFWSNFEIGDLNFFRSDEYLQYFNYLDSKGGFYYERWGDAPVHSIGASLLLDKNEIHHFDEIGYSHVPFETCPTSISARLVLRCMCDPNGESNIPIHPNSCLMRWWKNGAGKLFIR
>XP_022673872_Kluyveromyces_marxianus
MLSVRRCAVAVSAVFSLLALLYLSQIGFSVIKETYAQSRWQKELYARSQKVLHDYDGVRRFNQSFGELKPASNSYLNDLAIPEDRDSIIYERENATILMLCRNWEIEGVLQSMRSLEDRFNRRYKYDWTFLNDVPFDDYFIEATTAMASGKTQYGLIPPEDWNRPEWIDEELFEERLQMLKDRKVIYGDSKSYRNMCRFNSGFFFRQKLLDQYDYYFRVEPDVEYFCDFPYDPFKVMREKKKKYGFVISIFEYEDTVTTLWDTVEEFMELHPETLHPNNSLDFLTDSSMVGEFLPVVASSSDYNLCHFWSNFEIGDLNFFRSEEYLKYFNYLDSKGGFYYERWGDAPVHSIGAALLLDKNEIHHFDEIGYSHVPFNACPTSVSSRLVYRCQCDPNDESNVSVHPNSCLMRWWKNGSGKTFIR
>XP_022630683_Lachancea_lanzarotensis
MKKGVTIGGIISCTAIFAYLLFIAHAVISTSLAHRIKEREYFKKSFDVLHKFDQERSFGLTRVLPKLSTNSYLEDHEKDLSRDYAYQSKRENATLLMLVRNWEIEGALKSMRSLEDRFNRKYQYDWTFLNDVPFDDDFIEATSAMASGKTFYGLVPTSDWDKPSFIDEEEFESNLQLMHEKGIIYGGSKSYRNMCRFNSGFFFRQTLLDRYQYYFRVEPDVQYYCDFPYDPFEIMRKQRKKYGFVISMYEYEDTIPTLWDAVEEFIADQPDMIDFDTNSYDFITDDSMIGLEMPIIQSNSNYNLCHFWSNFEIGDLSFFRSKEYLNFFEHLDQRKGFYLERWGDAPVHSIAVALLLRQDEIIHFDELGYYHIPFGTCPAAHSIRLRQRCMCDPNAESNIDVKAHSCLARWWKSGGGKYFMKHTSI
>XP_002554447_Lachancea_thermotolerans
MRKVLTWGGIFASSALAAYLLSIAYAIFSTSFSHHQREKSYFEASGKVLHMFDERRKFDIYVGQPKLSSNTYVNDLTIDYSRDEPSKKPRENATLLMLVRNRELEGALQSMRSLEDRFNRKYHYDWTFLNDVPFDQAFIEATTAMASGKTSYGLIPSSDWDRPSNINETEFESCLQLMEEKKVLYGGSRSYRNMCRFNSGFFFRQEILDKYDYYFRVEPDVEYFCDFPYDPFKVMRTQGKKYGFVMSLHEYEDTIPTLWDAVEEFITDYPELIDMETNAFSFITDDGVIGRVMPIIQSNSMYNLCHFWSNFEIGDLSFFRSDAYLKYFEVLDSKGGFYYERWGDAPVHTIAAALLLRKEEIIHFDELGYHHLPFMTCPTSRNLRLQQRCICDPDIEENIDITSYSCLTRWWKSGDGKHFMKHI
>XP_020057843_Aspergillus_aculeatus
MALGPVRYLLFAVTVSAFCAIPIPEQIGSKLNYGSSSSSSSSYSQSDAAAAYSSNKVIPAADRMNATFVTLARNSDLWEMVKSIRTVEDRFNRNYHYDWVFLNDKPFDDEFIKITSALVSGETHYGVIPKEHWSYPEWIDQEKAKKVRQEMGEKKIIYGDSESYRHMCRYESGFFFRHPLMLNYEYYWRVEPSIELYCDVPLDPFRFMKENNKKYSFTLSLYEYYDTIPTLWDTTQKFVGEHPEHLSSDNSMGFLSDDGGKTYNKCHFWSNFEVGSLEWLRSKAYIDYFETLDHAGGFFYERWGDAPVHSIAAGLLLDKDQIHFFDEIGYYHVPFTHCPTEEKKRLDLRCSCNPSENFDWKGYSCTSRYFQINNLDKPKGYEAQT
>XP_001274367_Aspergillus_clavatus
MSSGPKYMRYLLFAAVGLAIVFFVSRSAIPIPENIRSKLNPTNYKDTVTSQPPSHNDAAPPNPPVKDIPAASSAPTAGRVNATFVTLARNSDVWDIAKSIRTVEDRFNRNYHYDWVFLNDKPFDKTFKKVTTSLASGNTHYGVIPTEHWSYPEWIDQEKAKKVREEMGQKKIIYGDSESYRHMCRYESGFFFRHPLMLNYEYYWRVEPSIELFCDISFDPFRFMKEKNKKYSFVLSLYEYFDTIPTLWDSAKKFMGNHPEHIAEGNAMDFLSDDGGKTYNKCHFWSNFEVGSLEWLRSKQYIDYFESLDRDGGFFYERWGDAPVHSIAAGVMLKKEEIHFFDEIAYYHIPFTHCPTTEQKRLDLKCHCNPEENFDWKGYSCTSRWFQVNGMEKPEGAENQS
>XP_001259614_Aspergillus_fischeri
MSSGPKYMRYLLFAAVGLAVFFLISRSSIPIPENIGSKLSPANYKDTISQSDKAHNDAPPKPPVKDTPGSANSVPVGRVNATFVTLARNSDVWDIAKSIRQVEDRFNRNYHYDWVFLNDKPFDDTFKKVTTSLVSGKTFYGEIPKEHWSYPDWIDQDKAKKVREEMGQKKIIYGDSESYRHMCRYESGFFFRHPLMLNYEYYWRVEPSIELYCDISFDPFKLMKEQNKKYSFVLSLYEYYDTIPSLWDSVKKFIGNHPEHIAEGNAMGFLSDDGGKTYNKCHFWSNFEIGSLEWLRSKQYLDYFDALDHDGGFFYERWGDAPVHSIAAGIMLKKEEIHFFNEIAYYHVPFTHCPTSEQMRLDLKCHCNPSENFDWKGYSCTSRWFQINDMEKPEGAEEQS
>XP_041151425_Aspergillus_flavus
MSSGPVKYVRYLLFAAAGLAVFFFLSRSAIPIPDSIGSKLNPASYKDNSASSPSSHDNAATPKEHTNDASGSVGTPQGGRVNATFVTLARNSDVWDIAKSIRSVEDRFNRNYHYDWVFLNDKEFDDEFKKITTALVSGTTHYGVIPKEHWSYPEWIDQEKAKKVREDMGQRKIIYGDSESYRHMCRYESGFFFRHPLMLNYEYYWRVEPSIELFCDISFDPFRFMKENNKKYSFVLSLYEYFDTIPTLWDSVTKFMNNHPEHIAEANSMDFLSDDGGKTYNKCHFWSNFEIGHLEWLRSKPYMDYFESLDRDGGFFYERWGDAPVHSIAAGLLLEKEQIHFFNEIAYYHIPFTHCPTGEQLRLDLKCHCNPSDNFDWKGYSCTSRYFHVNNMKKPAGYENES
>XP_753570_Aspergillus_fumigatus
MSSGPKYMRYLLFAAVGLAVFFLISRSSIPIPENIGSKLSPANYKDTISQSDKAHNDAPPKPPVKETPGSANTAPVGRVNATFVTLARNSDVWDIAKSIRQVEDRFNRNYHYDWVFLNDKPFDDTFKKVTTSLVSGKTFYGEIPKEHWSYPDWIDQEKAKKVREEMGQKKIIYGDSESYRHMCRYESGFFFRHPLMLNYEYYWRVEPSIELYCDISFDPFKLMKEQNKKYSFVLSLYEYYDTIPSLWDSVKKFMGNHPEHIAEGNAMGFLSDDGGKTYNKCHFWSNFEIGSLEWLRSKQYLDYFDALDHDGGFFYERWGDAPVHSIAAGIMLKKEEIHFFNEIAYYHIPFTHCPTSEQMRLDLKCHCNPSENFDWKGYSCTSRWFQINDMEKPEGAEEQS
>XP_660356_Aspergillus_nidulans
MGGLALFLLSRRSIPVPDSSSSISTPPPPPSDRPVNAFGYSLNPQSSSEVVRFAASHPGGRANATFVTLARNSDVWEIAQAIRQVEDRFNRNFHYDWIFLNDQPFDDNFKRITTSLVSGTTRYGEIPKEHWSYPDWIDQDRAREVREEMKEKKIIYGHSESYRHMCRYESGFFFRHPLLQEYEFYWRIEPGVELFCDIPYDPFLFMKENDKKYSFVMSMYEYEGTIPTLWDSVKQFMDDHPEHIAEGNSLRFLSDDNGKTYNKCHFWSNFEIGSLDWLRSKEYLDYFDFLDRAGGFYYERWGDAPIHSIAAGLLLKKEQLHFWDEISYYHIPFTHCPRDEQLRMDLRCSCDPSGNFDWRGFSCLSRYYKTNNIPLPPGVDEYSWLAIFGIIVGLLAVAGIVATAVNHQARSHALQEVQYLYWQSQTLWERYQKEKREWERERMGRAWSP
>XP_001401015_Aspergillus_niger
MAIGPLRYLLFAITGLAIFFFISRSAIPIPENIGTKLTPATYKDTFSSSHSSQNDALSSSGPIKDIPTDRVNATFVTLARNTDLWEMVKSIRTVEDRFNHNYHYDWVFLNDKPFDEEFKKVTSALISGNTHYGVIPKEHWSYPEWIDQDKAKKVRQEMGEKKIIYGDSESYRHMCRYESGFFFRHPLMLNYEYYWRVEPSIELFCDVSFDPFRYVKENDKKYSFVLSLYEYYDTIPSLWGTVQKFMEEHPEHIADGNSMGFLSDDGGKTYNKCHFWSNFEIGSLEWLRSKEYIDYFETLDHAGGFFYERWGDAPVHSIAAGLLLKKEQIHFFNEIGYYHVPFTHCPTGEQLRLDLKCHCNPKDNFDWKGYSCTSRFFQVNDMDKPKGYENES
>XP_015407604_Aspergillus_nomiae
MSSGPVKYVRYLLFAAAGLAVFFFLSRSAIPIPESIGSKLNPAGYKDSSASAQASHDNAATPKEHANSASESVSTPQGARANATFVTLARNSDVWDIAKSIRSVEDRFNRNYHYDWVFLNDKEFDDEFKKITTALVSGTTHYGVIPKEHWSYPEWIDQDKAKKVREDMGQRKIIYGDSESYRHMCRYESGFFFRHPLMLNYEYYWRVEPSIELFCDISFDPFRFMKENNKKYSFVLSLYEYFDTIPTLWDSVKKFMNDHPEHIAKDNSMGFLSDDGGKTYNKCHFWSNFEIGHLEWLRSKEYLDYFESLDRDGGFFYERWGDAPVHSIAAGLLLEKQQVHFFNEIAYYHVPFTHCPTGEQLRLDLKCHCNPSDNFDWKGYSCTSRFFQVNNMKKPAGYENES
>XP_001827451_Aspergillus_oryzae 
MSSGPVKYVRYLLFAAAGLAVFFFLSRSAIPIPDSIGSKLNPASYKDNSASSPSSHDNAATPKEHTNDASGSVGTPQGGRVNATFVTLARNSDVWDIAKSIRSVEDRFNRNYHYDWVFLNDKEFDDEFKKITTALVSGTTHYGVIPKEHWSYPEWIDQEKAKKVREDMGQRKIIYGDSESYRHMCRYESGFFFRHPLMLNYEYYWRVEPSIELFCDISFDPFRFMKENNKKYSFVLSLYEYFDTIPTLWDSVTKFMNNHPEHIAEANSMDFLSDDGGKTYNKCHFWSNFEIGHLEWLRSKPYMDYFESLDRDGGFFYERWGDAPVHSIAAGLLLEKEQIHFFNEIAYYHIPFTHCPTGEQLRLDLKCHCNPSDNFDWKGYSCTSRYFHVNNMKKPAGYENES
>XP_040639441_Aspergillus_ruber
MSSGPVRYVRYLLFAALGLGILFFISRSAIPMPDTATLSKLNPSTYKGKGSLTVTGGSASASQDSATFSYPSKAPESESVIVRPETRVNATFVTLARNSDIWDLARSIRQVEDRFNRNYHYDWVFLNDKEFDDDFKKLTTSLVSGTTHYGIIPREHWSYPDWVDQEKAKKARQEMGQKKIIYGDSESYRHMCRYESGFFFRHPLMMNYEYYWRVEPSIELFCDIAYDPFRFMKENNKKYSFTLSLYEYYETIPTLWDSVKKFMGNHPEHIASGNSMDFLSDDGGKTYNKCHFWSNFEIGSLEWLRSKEYIDYFESLDRDGGFFYERWGDAPVHSIAAGILLSKPEIHFWNEIAYYHVPFTHCPTSEKMRLDLRCHCNPENNFDWKGYSCTSRYFHVNNLQKPEGYEGQQ
>XP_040700888_Aspergillus_sydowii
MAPTQGKYTRYLILAILGLVLFFLSRRSLPLPGTKQGSAGIHQTSEHSPASDDSESPGGYTLNRHSSSEVMRFAATHPGGRANATFVTLARNSDIWEISQAIRQVEDRFNNKFHYDWVFLNDQPFDDNFIRITTSLISGTPRYGLIPPEQWSYPDWIDQDKARRVREDMRDKKIIYGHLESYRHMCRYESGFFFRHPLLLEYEFYWRVEPGIELFCDIPYDPFVFMKENDKKYSFVMSLFEYPGTVPTLWDTVKEFVNDHPEHIADGNSMQFLSDDNGQNYNMCHFWSNFEIGSLDWLRSKEYIEYFDALDRKGGFYYERWGDAPIHSIAAGLFLKKEQLQFWDEIAYFHMPYTHCPHDEQLRMDLRCSCDPGGNFDWRDGSCLPRYYLANGIPLPDGVNTYGWLPMFGMIILLAGFIGLLIIAVNPRARNNALLGGQHLYRQSQTFWERYQKERLEWERERLSRTRTNS
>XP_001216254_Aspergillus_terreus
MSSGPRYLRYLLFAAVGVTLFFFISRSAIPIPENIGSKINNYKDTLTSSSSSSSHSISSPGSSNGQSAVVPKPDVSSGSAGASSERVNATFVTLARNSDVWEIAKSIRQVEDRFNRNYHYDWVFLNDKPFDDTFKKVTTSLVSGTTHYGQIPTEHWSYPEWIDQDKAKEVREAMDAKKIIYGGSESYRHMCRYESGFFFRHELMMNYEYYWRVEPSIELYCDISFDPFRYMKDNNKKYSFTLSLYEYYETIPTLWDSVKKFMGNHPEHIADGNSMDFLSDDGGKTYNKCHFWSNFEIGSLEWLRSKQYIDYFESLDQDGGFFYERWGDAPVHSIAAGILLKKEQIHFFDEIAYYHVPFTHCPTSEKMRLENKCSCNPSDNFDWKGYSCTSRFFQVNNMEKPEGYESQS
>XP_022488117_Penicillium_arizonense
MSLSFRYARYLLFAVVGLTVFFVISKSSIPLPSIPSTTYTSPATKTPPTYDSVKSQKPQVLGTNRAGRVNATFVTLARNSDLWDMVKSIRSVEDRFNRDYNYDWVFLNDDDFDEEFRKVTTSLVSGTTHYGKIPKEHWSYPDWIDRDKAKEAREEMDRKKIIYGGSESYRHMCRYESGFFFRHPLMMNYEYYWRVEPSIELFCDIPSDPFRFMKENNKKYSFVISLYEYIETIPTLWDSVKKFTGTHPEYIPEGNAMEFISSDNGETYNRCHFWSNFEIGSLEWLRSKEYIDYFTSLDKDGGFFYERWGDAPVHSIAASLMLKKEQIHFWNEIAYYHVPFTHCPTEEQIRLDLRCSCKPKENFDWRDYSCTKRWYDINNMQKPAGWSKKDD
>XP_014532973_Penicillium_digitatum
MSITIRYARYLLFAVVALAVFFFVSKSSIPMPTTGLTTPTPKTPTYDSVKSQKPQVIGSHYSERVNATFVTLARNSDLWDMVRSIRTVEDRFNHNYNYDWVFLNDEEFDEEFKKLTTALVSGKTHYGVIPEEHWSYPEWIDQDKAKDARQEMDRKKIIYGGSESYRHMCRYESGFFFRHPLMMNFEYYWRVEPSIELYCDVDSDPFRFMKENNKKYSFVISLYEYVATIPTLWDSVKKFTGNHPEYISEGNAMEFISDDGGETYNNCHFWSNFEIGSLEWLRSDAYIDYFTSLDKDGGFFYERWGDAPVHSIAASLMLKKEEIHFWDDIAYYHVPFTHCPSDEKKRLDLRCSCQPKDNFDWKGYSCTKRWFDITKMEKPNGWDKKYD
>XP_016594881_Penicillium_expansum
MSINIRYARYLLFAVMALAVFFFVSKSSIPMPTTGLTTPTPKAPTYDSVKSQKPQVIGAHHAERVNATFVTLARNSDLWDMVKSIRAVEDRFNHNYNYDWVFLNDEEFDEEFKKLTTALVSGKTHYGVIPEEHWSYPEWIDQDKAKEARQEMDRKKIIYGGSESYRHMCRYESGFFFRHPLMMNFEYYWRVEPSIELYCDIDSDPFRFMKVNNKKYSFVISLYEYVATIPTLWDSVKKFTGNHPEYVSEGNGMEFISNDGGETYNNCHFWSNFEIGSLEWLRSDAYIDYFTSLDKDGGFFYERWGDAPVHSIAASLMLKKEEIHFWDDIAYYHVPFTHCPSDEKKRLDLRCSCQPKDNFDWKDYSCTKRWFDITKMEKPNGWDKKYD
>XP_040652520_Penicillium_griseofulvum
MSVSIRYARYLLFAVVALAVFFFVSKSSIPMPTGGLTAPAPKTPPTYDSVKSQKPQVIGPHHGERVNATFVTLARNSDLWDMVKSIRTVEDRFNHNYNYDWVFLNDDEFDDEFKKLTTALVSGKTHYGVIPKDHWSYPEWIDQDKAKEARQEMNRKKIIYGGSESYRHMCRYESGFFFRHPLMMNYEYYWRVEPSIELFCDIDSDPFRFMKENNKKYSFVISLYEYVATIPTLWDSVKKFTGSHPEYVAEGNAMEFISNDGGETYNNCHFWSNFEIGSLEWLRSDAYIDYFTSLDKDGGFFYERWGDAPVHSIAASMMLKKDEIHFWDDIAYYHIPFTHCPTDEKKRLDLRCSCQPKDNFDWKDYSCTKRWFDINKMEKPNGWDKKYD
>XP_038932525_Penicillium_roqueforti
MSVTIRYARYLIFAVVALVVFFFISQSSISIPTTGITTPTPKTPTYDSVKSQKPQVIGSHRGERVNATFVTLARNSDLWDMVKSIRTVEDRFNHNYNYDWVFLNDHEFDDEFKKLTTALVSGKTHYGVIPKEHWSYPEWIDQDKAQEARQEMDRKKIIYGGSESYRHMCRYESGFFFRHPLMMNYEYYWRVEPSIELYCDVDSDPFRFMKENNKKYSFVISLFEYVATIPTLWDSVKKFTGSHPEYVSEGNAMEFISNDDGESYNNCHFWSNFEIGSLEWLRSDAYIDYFTSLDKDGGFFYERWGDAPVHSIAASLMLKKEEIHFWDDIAYYHVPFTHCPSDEKKRLDLRCSCQPKDNFDWKDYSCTKRWFDINKMEKPNGWDKKYD
>XP_002568070_Penicillium_rubens
MSITIRYARYLVFAVVGLALFFFVSKSSIPIPTTALTTPTPKTPTYDSVKSQKPQVIGPHHGERINATFVTLARNSDLWEMVKSIRTVEDRFNHNYNYDWVFLNDDEFDDEFKKLTTALVSGKTHYGVIPKEHWSYPEWIDQDKAQEARQEMDRKKIIYGGSESYRHMCRYESGFFFRHPLMMNYEYYWRVEPSIELYCDIDSDPFRFMKENNKKYSFVISLYEYGATIPSLWDSVKKFTGNHPEHVSEGNAMEFISNDGGETYNNCHFWSNFEIGSLEWLRSDAYIDYFTSLDKDGGFFYERWGDAPVHSIAASLMLKKEEIHFWDEIAYYHVPFTHCPTDEKKRLDLRCSCQPKDNFDWKDYSCTKHWFDITKMEKPNGWEKKYD
>XP_040811333_Penicillium_solitum
MSITIRYARYLVFAVVALALFFFVSKSSIPMPTTGLTTPTPKAPTYDSVKSQKPQVIGSHSGQRVNATFVTLARNSDLWDMVKSIRTVEDRFNHNYNYDWVFLNDEEFDDEFKKLTTALVSGKTHYGVIPEEHWSYPEWIDQDKAKEARQEMDRKKIIYGGSESYRHMCRYESGFFFRHPLMMNFEYYWRVEPSIELYCDVDSDPFRFMKENNKKYSFVISLYEYAATIPTLWDSVKKFTGSHPEHISEGNAMEFISNDGGETYNNCHFWSNFEIGSLEWLRSDAYIDYFTTLDKDGGFFYERWGDAPVHSIAASMMLKKEEIHFWDDIAYYHVPFTHCPSDEKKRLDLRCSCQPKDNFDWKDYSCTKHWFDITKTEKPNGWDTKYD
>XP_022585328_Penicilliopsis_zonata
MSSGPARYMRYLLFAVMGLAVFFFISRSSIPLDTASLGSRLNQATLKTPPSSPASDSTVQNDAGSAAAVVKEPSTGGSSSAGARPVGAEDRVNATFVTLARNTDVWEIAKSIRQVEDRFNREYHYDWVFLNDKPFNDEFKKITTALVSGKTYYGLIPEEHWSYPEWIDQDKAKKVREEMGRRKIIYGDSESYRHMCRYESGFFFRHPLMLNYEYYWRVEPSIELYCDISFDPFKYMKENKKKYSFVLSLYEYYDTIPTLWDSVKKFVANHPEHIAEDNSMGFLSDDGGKTYNKCHFWSNFEIGSLEWLRSKEYIDYFSSLDQDGGFFYERWGDAPVHSIAAGLMLKKEEIHFFNEIAYYHVPFTHCPTGEQTRLDLKCSCNPKDNFDWKGYSCTSRYFHINDIQKPDGYQDEQD
>XP_016617612_Cladophialophora_bantiana
MTTGTGRYLRYILFAIFGITILYFISTSSLPSYAQPLTSGTAFSWERPAESKPSSSANEMDDSIHLPPSSPAAEPSQSVETTTPNVIPTVPSELSPPAPGERVNATFVTLARNSDIWEIARSIRQVEDRFNRNYNYDWVFLNDKPFDETFKKVTTSLVSGKTHYGEIPVEHWSFPPWIDQKKAEAVREDMRRRKIIYGDSVSYRHMCRFESGFFFRHPLLHQFEYYWRVEPSVELFCDIHYDPFRYMKEHKKKYSFVLSLYEYVETIPTLWDSTKKFIKAHPEHISPDNSMGFLSDDGGDTYNKCHFWSNFEIGSLDWLRSKPYIDFFESLDKDGGFFYERWGDAPVHSIAAGLLLRKDEIHFFNDIAYYHVPFTHCPTGDDLRLKLRCHCNPADNFDWKGYSCTSRFFDLNKLKKPEGWEAQV
>XP_008730481_Cladophialophora_carrionii
MATGSGRYLRYILFAVFGIAILYFISTSSLPESAGSLTQGTTFGWDRPAESKSSPEVKDPAELVHLPQTDSATSSATDALPTLGVTTPNVVPTIPSELSPPAPGERVNATFVTLARNSDIWEIARSIRQVEDRFNRNYNYDWVFLNDKPFDETFKEVTSSLVSGKTHYGEIPVEHWSFPPWIDQKKAEAVREDMRRRKIIYGDSISYRHMCRFESGFFFRHPLLQQFEYYWRVEPSVELFCDIHYDPFRYMKENKKKYSFVLSLYEYVETIPTLWDSAKKFIKSHPEHISPDNSMAFLSDDGGDTYNKCHFWSNFEIGNLDWLRSQPYLDFFESLDKDGGFFYERWGDAPVHSIAAGLLLRKDEIHFFNDIAYYHVPFTHCPTGDDVRLKLRCHCNPADNFDWKGYSCTSRFFDLNKLKKPAGWEAQV
>XP_016253660_Cladophialophora_immunda
MATGSGRYLRYILFAVFGITIIYFISTSSLPSYAQPLTSGTAFSWERPGESTPSSSTNEIDDSIHLPQTTSVVESSQSEETTTPNVIPTIPSELSPPAPGERINATFITLARNTDIWEIARSIRQVEDRFNRNYNYDWVFLNDKPFDETFKKVTTSLVSGKTHYGEIPVDHWSFPPWIDQKKAEAVREDMRRRKIIYGDSVSYRHMCRFESGFFFRHPLLQQFEYYWRVEPSIELFCDIHYDPFRFMKENKKKYSFVLSLYEYVETIPTLWDSTKKFIKAHPEHISPDNSMGFLSDDGGDTYNKCHFWSNFEIGNLDWLRSKPYIDFFETLDKDGGFFYERWGDAPVHSIAASLLLRKDEIHFFNDIAYYHVPFTHCPTGEDVRRKLRCHCNPADNFDWKPYSCTSRFFDLNKLKKPEGWETQV
>XP_007750209_Cladophialophora_psammophila
MTTGTGRYLRYVLFAIFGITMLYFISTSSLPSYAQPLTSGTAFSWERPAESKPSSSANEMDDSIHLPQSSPAAEPSQSVETTTPNVIPTIPSELSPPAPGERVNATFVTLARNSDIWEIARSIRQVEDRFNRNYNYDWVFLNDKPFDETFKKVTTSLVSGKTHYGEIPVEHWSFPPWIDQKKAEAVREDMRRRKIIYGDSVSYRHMCRFESGFFFRHPLLHQFEYYWRVEPSIELFCDIHYDPFRYMKEHKKKYSFVLSLYEYVETIPTLWDSTKKFIKAHPEHISPDNSMGFLSDDGGDTYNKCHFWSNFEIGNLDWLRSKPYIDFFESLDKDGGFFYERWGDAPVHSIAAGLLLRKDEIHFFNDIAYYHVPFTHCPTGDDLRSKLRCHCNPADNFDWKGYSCTSRFFDLNKLKKPEGWEAQV
>XP_018696169_Fonsecaea_erecta
MATGSGRYLRYILFAVFGIAILYFISTSSLPSYAQPLTSGTAFSWEKPEESKPSPILNDVADTIHLPQTTSVAETSQSVETTTPHVIPTIPSELSPPAPGERVNATFVTLARNTDIWEIARSIRQVEDRFNRNYNYDWVFLNDKPFDETFKKVTTSLVSGKTHYGEIPVEHWSFPPWIDQKKAEAVREDMRRRKIIYGDSVSYRHMCRFESGFFFRHPLLHQFEYYWRVEPSVELFCDIHYDPFRFMKENKKKYSFVLSLYEYVETIPTLWDSTKKFIKAHPEHISPDNSMGFLSDDGGDTYNKCHFWSNFEIGNLDWLRSKAYIDFFETLDRDGGFFYERWGDAPVHSIAAGLLLRKDEIHFFNDIAYYHVPFTHCPTGDDVRLKLRCHCNPADNFDWKGYSCTSRFFDLNKLKKPDGWEAQV
>XP_022514794_Fonsecaea_monophora
MATGSGRYLRYILFAVFGLTIIYFISTSSLPSYAQPLTSGTAFSWERPGESKSSTSAEDLVHLPETTPAADISQSVETTTPNVVPTIPSELSSSAPGERVNATFVTLARNTDIWEIARSIRQVEDRFNRNYNYDWVFLNDKPFDENFKKVTTSLVSGKTHYGEIPVEHWSFPSWIDQKKAEAVREDMRRRKIIYGDSVSYRHMCRFESGFFFRHPLLQQFEYYWRVEPSVELFCDIHYDPFRYMKENKKKYSFVLSLYEYVETIPTLWDSTKKFIKAHPEHISPDNSMGFLSDDGGETYNKCHFWSNFEIGNLDWLRSKPYLDFFETLDKDGGFFYERWGDAPVHSIAAGLLLRKDEIHFFNDIAYYHVPFTHCPTGDDVRQKLRCHCNPADNFDWKPYSCTSRFFDLNKLKKPEGWEAQV
>XP_016638167_Fonsecaea_multimorphosa
MATGSGRYLRYILFAVFGITIIYFISTSSLPSYAQPLTSGTAFSWERPGESKTSPVATDIDDSIHLPQTTSVAETSQSEETTTPNVISTVPSELSPPAPGERVNATFVTLARNTDIWEIARSIRQVEDRFNRNYNYDWVFLNDKPFDETFKKVTTSLVSGKTHYGEIPVEHWSFPPWIDQKKAEAVREDMRRRKIIYGDSVSYRHMCRFESGFFFRHPLLQQFEYYWRVEPSVELFCDIHYDPFRYMKDNKKKYSFVLSLYEYVETIPTLWDSTKKFIKAHPEHISPDNSMGFLSDDGGDTYNKCHFWSNFEIGNLDWLRSKPYIDFFETLDKDGGFFYERWGDAPVHSIAAGLLLRKDEIHFFNDIAYYHVPFTHCPTGEDVRLKLRCHCNPNDNFDWKGYSCTSRFFDLNKLKKPDGWEAQV
>XP_022494444_Fonsecaea_nubica
MATGSGRYLRYILFAVFGITIIYFISTSSLPSYAQPLTSGTAFSWERPGESKPSTSAEDLVHLPETTPAADISQSVETTTPNVVPTIPSELSSSAPGERVNATFVTLARNTDIWEIARSIRQVEDRFNRNYNYDWVFLNDKPFDENFKKVTTSLVSGKTHYGEIPVEHWSFPSWIDQKKAEAVREDMRRRKIIYGDSVSYRHMCRFESGFFFRHPLLQQFEYYWRVEPSVELFCDIHYDPFRYMKENKKKYSFVLSLYEYVETIPTLWDSTKKFIKAHPEHISPDNSMGFLSDDGGETYNKCHFWSNFEIGNLDWLRSKPYLDFFETLDKDGGFFYERWGDAPVHSIAAGLLLRKDEIHFFNDIAYYHVPFTHCPTGDDVRQKLRCHCNPADNFDWKPYSCTSRFFDLNKLKKPEGWEAQNESDSGVSLSWEILKYASITFSVGSVLTIILMRIPWTRRKLLSWAERLAEWHERGLTRDEDENWYKRPDRPSKPENSG
>XP_013290108_Fonsecaea_pedrosoi
MATGSGRYLRYILFAVFGITIIYFISTSSLPSYAQPLTSGTAFSWERPGESKSSTSAEDLVHLPETTPAADISQSVETTTPNVVPTIPSELSSSAPGERVNATFVTLARNTDIWEIARSIRQVEDRFNRNYNYDWVFLNDKPFDENFKKVTTSLVSGKTHYGEIPVEHWSFPSWIDQKKAEAVREDMRRRKIIYGDSVSYRHMCRFESGFFFRHPLLQQFEYYWRVEPSVELFCDIHYDPFRYMKENKKKYSFVLSLYEYVETIPTLWDSTKKFIKAHPEHISPDNSMGFLSDDGGETYNKCHFWSNFEIGNLDWLRSKPYLDFFETLDKDGGFFYERWGDAPVHSIAAGLLLRKDEIHFFNDIAYYHVPFTHCPTGDDVRQKLRCHCNPADNFDWKPYSCTSRFFDLNKLKKPEGWEAQV
>XP_007761158_Cladophialophora_yegresii
MATGSGRYLRYILFAVFGIAILYFISTSSLPESAGSLTQGTTFGWDRPAESKSSPEVKDSTELVHLPQTSSATEAQPTSGATTPNIVPTIPSELSPPAPGERVNATFITLARNTDIWEIARSIRQVEDRFNRNYNYDWVFLNDKPFDETFKKVTSSLVSGKTHYGEIPVEHWSFPPWIDQKKAEAVREDMRRRKIIYGDSISYRHMCRFESGFFFRHPLLQQFEYYWRVEPSVELFCDIHYDPFRYMKENKKKYSFVLSLYEYVETIPTLWDSAKKFIKDHPEHISPDNSMAFLSDDGGDTYNKCHFWSNFEIGNLDWLRSQAYLDFFESLDKDGGFFYERWGDAPVHSIAAGLLLRKDEIHFFNDIAYYHVPFTHCPTGDDVRLKLRCHCNPADNFDWKGYSCTSRFFDLNKLKKPAGWEAQV
>XP_016241753_Exophiala_spinifera
MAGGSGRIARYLVVALVCLAIFYFVSTSSLSSYAQPLAEQAAEKFSWEKPNSDSSKAEYDAIADAFHSDASDGTSSVQDTKPLASLTPNITPLTPSELSPPAPGERVNATFVTLARNSDIWEIARSIRQVEDRFNRNYNYDWVFLNDKPFDDTFKKVTTSLVSGKTHYGEIPVEHWSFPSWIDQKKAEAVREDMRRRKIIYGDSVSYRHMCRFESGFFFRHPLLHQFEYYWRVEPSVELFCDVHYDPFRYMKDNKKKYSFVLSLYEYVETIPTLWDSTKKFIKAHPEHIAKDNSMGFLSDDGGETYNKCHFWSNFEIGNLDWLRSKPYIDFFESLDKDGGFFYERWGDAPVHSIAASLLLNKDEIHFFNDIAYYHIPFTHCPTGEDLRLKLRCHCNPGDNFDWKGYSCTSRFFELNKLEKPVGWMDQV
>XP_016259028_Exophiala_oligosperma
MAGGSGRIVRYLVVALVCVTIFYFVSTSSLSSYAQPLAEQAAGKFSWDKPSTPSNKDTSKTDYDAIADAFHSKPSDATNKEPDTKPLGSTTPNITPLTPSELSPPAPGERVNATFVTLARNTDIWEIARSIRQIEDRFNRNYNYDWVFLNDKPFDDTFKKVTTSLVSGKTHYGEIPVEHWSFPSWIDQKKAEAVREDMRRRKIIYGDSVSYRHMCRFESGFFFRHPLLKQFEYYWRVEPSVELYCDVHYDPFRYMKDNKKKYSFVLSLYEYVETIPTLWDSTKKFIKAHPEHIAADNSMPFLSDDGGETYNKCHFWSNFEIGNLDWLRSKAYIDFFESLDKDGGFFYERWGDAPVHSIAAGLLLNKDEIHFFNDIAYYHIPFTHCPTGEDLRLKLRCHCNPSDNFDWKGYSCTSRFFDLNKLAKPEGWMDQV
>XP_013320499_Exophiala_xenobiotica
MAAGSGRIVRYLLFAIITIAILYFVSTSSIPSYAQPLAEQAAGKFSWDKTSPQANNEKSQAEYDAIADAFSSKPSQAPNNVPSTQPLASLTPNITPLTPSELSPPAPGERVNATFITLARNSDIWEIARSIRQVEDRFNRNYNYDWVFLNDKPFDDTFKKVTTSLVSGKTHYGEIPVEHWSFPSWIDQKKAEAVREDMRRRKIIYGDSISYRHMCRFESGFFFRHPLLQNFEYYWRVEPSVELFCDVHYDPFRYMKDNNKKYSFVLSLYEYVETIPTLWDSAKKFIKAHPEHIAKDNSMPFLSDDGGETYNKCHFWSNFEIGNLDWLRSQAYLDFFETLDKDGGFFYERWGDAPVHSIAAGLLLNRDEIHFFNDIAYYHIPFTHCPTGEDVRLKLRCHCNPNDNFDWKGYSCTSRFFDLNKIAKPEGWMDQV
>XP_007728261_Capronia_coronata
MATGSARYLRYILFAAFGIAILYLISTSSLPSYAQPLTSGGKFSWDSPKNEKPSSNPNDISDAFSAPKKSSATSEETKPLQSITPNINPSAIFELSPPAPGERVNATFVTLARNSDIWEIARSIRQVEDRFNRNYNYDWVFLNDKPFDDQFKKITTSLVSGTTHYGEIPTEHWSFPPWIDQKKAEAVREDMRRRKIIYGDSISYRHMCRFESGFFFRHPLMQQFEYYWRVEPSVELFCDIHYDPFRFMKDNKKKYSFVLSLYEYVETIPTLWDSVKKFIKAHPEHIAPDNSMAFLSDDGGETYNKCHFWSNFEIGNLDWLRSQAYIDFFESLDKDGGFFYERWGDAPVHSIAAALLLPKDDIHFFNDIAYYHVPFTHCPTGEDVRLKLRCHCNPADNFDWKGYSCTSRYFDLNKIAKPEGWMDQV
>XP_007733108_Capronia_epimyces
MATGSTRYLRYILFAVFGIAILYFISTSSLPSYAQPLTSGGKFSWDSPSDDSSSSKPKEASDAVSPPKQSSPASGETRPLQSMTPNITPAVPSELSPPAPGERVNATFVTLARNSDLWEIARSIRQVEDRFNRNYNYDWVFLNDKPFDDQFKKITSSLVSGKTHYGEIPTEHWSFPPWIDQKKAEAVREDMRRRRIIYGDSISYRHMCRFESGFFFRHPLMQQFEYYWRVEPSVELFCDVHYDPFRFMKDNKKKYSFVLSLYEYVETIPTLWDSVKKFIKAHPEHISPDNSMSFLSDDGGETYNKCHFWSNFEIGNLDWLRSQAYQDFFESLDKDGGFFYERWGDAPVHSIAAALLLRKEEIHFFNDIAYYHVPFTHCPTGEDLRLKLRCHCNPQDNFDWKGYSCTSRYFDLNKIAKPEGWMDQV
>XP_009153689_Exophiala_dermatitidis
MMAAGSTRYLRYILFAAFGIAILYFISTSSLPSYTQPLTSGGKLSWDSPKDEKTSPNPNDISDAFSTPKSSSSNSGSGKTLQDLTPNVSPVTPSELSPPAPGERVNATFVTLARNSDIWEIARSIRQVEDRFNRNYNYDWVFLNDKPFDDQFKKVTTSLVSGKTHYGEIPEEHWSFPPWIDTKKAEAVREDMRRRKIIYGDSVSYRHMCRFESGFFFRHPLMQQFEYYWRVEPSVELFCDIHYDPFRYMKDNKKRYSFVLSLYEYVETIPTLWDSVKKFMKNHPEHIAEDNSLAFLSDDGGETYNKCHFWSNFEIGNLDWLRSQPYIDFFESLDKDGGFFYERWGDAPVHSIGAGLLLRKDEIHFFNDIAYYHVPFTHCPTGEDLRLKLKCHCNPADNFDWKGYSCTSRYFDLNNIQKPEGWMDQV
>XP_013255975_Exophiala_aquamarina
MATGSGRYLRYILFAFFGILILYFISTSSLPSYTPSIADAAGKLSWEDTKVPTTPPPPEKPASNPNEISDAFSSKPQNPQAGTSPLPSITPVAPIELSPAAPGERVNATFITLARNSDVWEIARSIRQVEDRFNRNYNYDWVFLNDKPFDEQFMKITTSLVSGKTHYGQIPVEHWSFPSWIDQKKAEAVREDMRRRKIIYGDSVSYRHMCRFESGFFFRHPLLQQFEYYWRVEPSVELFCDVHYDPFKYMKDNKKKYSFVLSLYEYVETIPTLWESTKKFMKAHPEHIHPDNSMAFLSDDGGDTYNKCHFWSNFEIGNLDWLRSQAYLDFFESLDKDGGFFYERWGDAPVHSIAASLLLPKDDIHFFNDIAYYHVPFTHCPTGEDLRLKLRCHCDPTANFDWKGYSCTSRFFDLNKLSKPEGWEGQA
>XP_016224830_Exophiala_mesophila
MATGSGRYLRYILFAFFGITILYFISTSSLPSYTQPLTEAAGKLSWDDLSKLHPHPPPPPPPPAPPSSEEKPKTDFDSIADAFHNDPLRPKVSNSDGNSRLDITPVPSTQLSPAAPGERVNATFVTLARNTDLWEIARSIRQVEDRFNRNYNYDWVFLNDKPFDETFIKVTTSLVSGKTHYGQIPTEHWSFPSWIDQKKAEQVREDMRRRKIIYGDSVSYRHMCRFESGFFFRHPLLHQFEYYWRVEPSVELFCDIHYDPFKFMKDNGKKYSFVLSLYEYVETIPTLWESTKKFIKAHPEHIHPDNSMAFLSDDGGDTYNKCHFWSNFEIGNLDWLRSQPYLDFFESLDKDGGFFYERWGDAPVHSIAASLLLPKDQIHFFNDIAYYHVPFTHCPTGEDLRLKLRCHCNPSDNFDWKGYSCTSRYYDLNKMRKPAGWEGQV
>XP_013275771_Rhinocladiella_mackenziei
MATGTGRYLRYILFAIFGIAILYFISTSSLPSYAQPLTSGGTFPWEQVHTEKTNSNPNEISDTFSSTQPSSSPPDTTPLESITPNNLPVVPSELSPSASGERVNATFVTLARNTDIWEIARSIRQVEDRFNRNYNYDWVFLNDKPFDEQFKKITTSLVSGKTHYGQIPTENWSFPPWIDQKKAEAVREDMRRRKIIYGDSISYRHMCRFESGFFFRHPLLNQFEYYWRVEPSIELFCDIHYDPFRYMKENKKKYSFVLSLYEYVETIPTLWESTKKFIKAHPEHISPDNSMSFLSDDGGDTYNKCHFWSNFEIGNLDWLRSKPYIDFFESLDKDGGFFYERWGDAPVHSIAAGLLLRREEIHFFNDIAYYHVPFTHCPTGDDLRLKLRCHCNPADNFDWKGYSCTSRFFDLNKIAKPEGWMDQV
>XP_017999153_Phialophora_attinorum
MPLENFDEKHPARISNTPDTPPSFHSRSHSETEIDYTSRRTMAAGSGKYVRYILFAVVSLVILYFISTSSLPTYTPPIPRPGAVGLGVHEEEKQQTAPEPSIPSSEPEKAAKAESAKVEPTNALTTPFDKSDRLLLSPPAAGERVNATFVTLARNSDLWEIARSIRQVEDRFNRNYNYDWVFLNDKPFEQEFINITTSLVSGKTHYGEIPKDHWSFPEWIDEKKAAAVREDMRQRKIIYGDSISYRHMCRFESGFFFRHPLMMNYEYYWRVEPSVELFCDVHYDPFRFMKDNKKKYSFVLSLYEYVETIPTLWESTKKYIKKHPEHISKDNSMKFLSDDGGDTYNKCHFWSNFEIGSLEWLRSKAYIDYFESLDKDGGFFYERWGDAPVHSIAAA
>NP_001342753_Schizosaccharomyces_pombe
MGIPKSSIYFCILLFCIISFYLQSSKDGPKELKVKYVFLKKATAKQRGESSLTDSDYFPKQPNMNATLFMLCRNRDIKDALVSIQSVEDRFNHRYHYPWTFMNDAPFTKEFITATSKMVSGDATYVQLNNEEWGIPINIDLNRMLKSIRDMTDDKVIYGFSLSYRIMCRFNSGFFYRNKALSHYDYYWRVEPGVEYSCDIPYDPFRKLSDENKAYGFVISMTDYYETLPSLWNVTRDFIHQNPQYLAQNNSLDFIVNDHQGLSGDYNLCHFWSNFEIANLNFFRSPAYTDYFAHLDKNYGFFYERWGDAPVHSLAASLFLNKSQIHYFEDFGYYHLPWYHCPTDVQSHATARCLCDPTGTIDYLPFSCAIKWLENINS
```
