## Supplementary material for "Coding Sequence Insertions in Fungal Genomes are Intrinsically Disordered and can Impart Functionally-Important Properties on the Host Protein": fasta protein sequences: XP_712922.2_blasthits_fa.txt

```
>XP_712922_Candida_albicans
MKVSKFLFTLTLLSSSCLAIIENIDGSIEDTDSLLTKTVDKSSHKLGVQPLEDEDNHPTPKHAKQPLDPYKNGGKLGHESSSSSSLSSSSSNQDQELPDTSYNAFIMSISMIIVSEIGDKTFLIAALMAMRNSRIVVFSAAFSSLVVMTVLSGIVGHALPTLISQRLTQFLASALFIIFGVKLLREGLAMSKDVGVDEEMAEVEEEIAMSKLNTQMNDIEGGGVSNTEGVTNSSISNNNTPVYAEIGNQIQNLATFVFTPVWIQVFVMTFLGEWGDRSQIATIAMAAGSEYWFVIFGAIIGHGLCTAAACIGGKYLAKKISMRNVTIGGAIAFFIFSILYFYDAYYGIES
>XP_002418394_Candida_dubliniensis
MKVSKFLFTLTLLSTSCLAIIENIDGSIEDTHDSLSPTVDKSTHKLGVQPLEDEDNHPTPKHSKQPLDPYKNGGKLGHEASSSSSSSSSSSSSNENQELPDTSYNAFIMSISMIIVSEIGDKTFLIAALMAMRNSRIVVFSAAFSSLVVMTVLSGVVGHALPTLISQRLTQFLASILFIIFGVKLLREGLAMSKDVGVDEEMAEVEEEIAMSKLNTQMNDIEGGVTTGGAITSSNNNNNNNNNNTPVYVEIGNQIQNLATFVFTPVWIQVFVMTFLGEWGDRSQIATIAMAAGSEYWFVILGAIIGHGLCTAAACIGGKYLAKKISMRNVTIGGAIAFFIFAMLYFYDAYYGIES
>XP_002547296_Candida_tropicalis
MKLSKFIFTLSLLTTACVAVVENIDGSVDDVAAPAVDKSSHKLGIQKLADEDNAPAAKDAKQPLDPYNNGGKVAEPSAENERNDEMDEFLMSLSMIVVSEIGDKTFLIAALMAMKNSRLVVFTSAFASLAIMTVLSGVIGNTLPNLLSRRVTQFLASGLFIIFGYKLLREGLAMSKDVGVDEEMAEVEEEIVAKRLNNQLDDAEAGGAPINKVKNTPFYVEIGNQIQNLASFIFTPIWIQVFVMTFLGEWGDRSQIATIAMAAGSNYWIVITGAIIGHGFCTALACIGGQLLAKKISMRTVTLGGAIAFFIFSLMYFYEAYYDLEG
>XP_003867655_Candida_orthopsilosis
MKYQKFVLPLAHISATILAAVVNEDYSVGAAVISNDEATIGHDKSNNKLGVKPLEDEDNHPTPDHMKQPLNPYQEAGTAIGDATSAEAPEAQNYDAFIMSVSMIVVSEIGDKTFLIAALMAMRNSRVIVFTAAFASLVVMTVLSGIVGHALPTLISQRVTQFLAAVLFVVFGAKLLREGLSMSKDLGVEEELAEVEEEIASSKINSQLNDIEGGIGSSQNTKHSKLGEVSHQLQNLASFIFTPVWIQVFVMTFLGEWGDRSQIATIAMAAGSEYWYVIFGAIIGHGLCTAAACLGGKLLAKKISMRNVTLGGAIAFFVFSILYFYDAYYNVEN
>XP_001527134_Lodderomyces_elongisporus
MRYGKVVSYLALLSVSAFALQDTSGDNLAVGAAVLDNEPSHKSNGKLGVKLIEDEDNHPTPNNLKQPLNPHSSSNNYGSAAAAAAAIPDQSSEGDQPDTPSYNAFLMSISMIVVSEIGDKTFLIAALMAMRNSRLVVFSSAFSSLVVMTVLSGIVGHALPTLISQRITQFLASALFIIFGFKLLKEGLAMSKELGVDEELAEVEEEIASNKLNSQLNDMEGGVPAVTGSPQTSKLGEIGQQIQNLASFVFTPVWIQVFVMTFLGEWGDRSQIATIAMAAGSEYWFVIMGAIVGHGLCTAAACLGGKLLAKKISMRNVTLGGAVAFFVFAILYFYDAYYNVEA
>XP_007374553_Spathaspora_passalidarum
MKISKLILALALTTCSLAVIDTPVEEAAALAAPAAAPAAAPRSGNKMVTSGSDSSDDDVVESVRYHDSKNSEDENAVESNSNAFIMSISMIIVSEIGDKTFLIAALMAMRNSRLVVFSAAFSSLAVMTVLSGIVGHALPTLISQRLTQFLASVLFVVFGIKLLKEGLAMSKDLGVEEELAEVEEEIATSKLNHQLNDIEGGGNVSSATKNKAWYAEFGQQVEDLASFVLSPVFIQVFVMTFLGEWGDRSQIATIAMAAGSEYWLVIMGAIIGHGLCTAAACIGGKLLAKKISMRNVTLGGAIAFFIFAMLYFYDAYYYIEE
>XP_043047847_Scheffersomyces_spartinae
MKLTRVLLAFACASSVLGASAGIDVASQPDDIVHQVKGNDRIGIAKVTDLDNKPANAVQDDDAGSKSSSDFYDSFIMSVSMIIVSEIGDKTFLIAALMAMKYSRVVVFSAAFLSLAVMTILSGIVGHALPTLLSPRLTKFMASGLFIVFGVKLFKEGLEMSKDSGVDEEMAEVEEEIASSNLNTELHDMESGTASSASVSDSHHFKPKSQQKWYEEMGTQLEALATFVFSPVWIQVFLMTFLGEWGDRSQIATIALAAGSNYWAVIFGGIIGHGICTGGACIGGKLMATKISMRTVTLGGAIAFIIFSFLYFYDAYYGIE
>XP_001384235_Scheffersomyces_stipitis
KNNNRLGVQSVIDEDNDPTTANAKGSMEPYGASSADSSSDDEDSDGSHNSFFMSVSMIIVSEIGDKTFLIAALMAMRNSRLVVFSAAFASLVVMTVLSGIVGHALPSLISRRLTQFLASILFLVFGAKLLNEGLAMSKELGVDEELQEVEDEIASSKLNAQMDDVEGGASEISAQKQWYIEIGGQIKDLASFVLSPIWIQVFVMTFLGEWGDRSQIATIAMAAGSDYWFVILGAIVGHGLCTAAACIGGKLLAKKISMRNVTLGGAAAFFVFAILYFYQAYYDIEG
>XP_020064938_Suhomyces_tanzawaensis
DSVDTTVAGKAGGKLGVSPLTDEDNLPTPSHAKKPLSPPSQNDAGVAEDSSSYNSFIMSISMIIVSEIGDKTFLIAALMAMRHSRYVVFSSAFLSLAIMTVLSGLVGHALPTLLSRRLTQFLASILFLVFGYKLTKEGLEMSKDMGVEDELAEVEEEIEFSKQNNAGDLESGQVSKQKEWYVEVGEQVKNLASFVLSPIWIQVFVMTFLGEWGDRSQIATIAMAAGSEYWFVIMGAIIGHFVCTLAACIGGKLLAKKISMRNVTLGGAFAFFVFALLYFYSAYYDLE
>XP_020074579_Hyphopichia_burtonii
MKFSALLIYSSLLLASTNALSDVANGVNSNSNLNSGSDTGVSPDINAEVKEDYSKLSSKLNVHKLENEDNDPTPSHAKKPLDPYANPEAKQEEGTKDIESSYDSFIMSVSMIIVSEIGDKTFLIAALMAMRNSRFIVFSSAFSSLAVMTVLSGVVGHALPTLISQRITQFLASVLFVVFGIKLLNEGLSMSKDLGVDEELAEVEEELASSNINEQLNDIESGNPSDSTFKPKPTNRKWHEDMLDSFQNLASFVLSPVWIQVFVMTFLGEWGDRSQIATIAMAAGSDYWMVILGAIIGHGFCTAAACIGGKLLAKRISMRNVTLGGAIAFFVFAILYFYDAYNNTGATE
>XP_015468284_Debaryomyces_fabryi
MKLARLLILSSVLLGTTVSLDNGGNEGSAVGLEKNSDLEISNLDMSSGKGAANIGVKEIGDDDNNPTPVNAKRPLEPIVQTDQESTGEDNPSYNSFLMSISMIIVSEIGDKTFLIAALMAMRNSRFIVFSAAFSSLAVMTVLSGIVGHALPALISQRLTQFLASILFIVFGFKLLKEGLEMSKELGVEEELAEVEEEIASNNLNNEMENIEGGSTYKFTAKSQNKKWYIEFGDQIKNLASFVLSPIWIQVFVMTFLGEWGDRSQIATIAMAAGSDYWYVILGAIIGHGICTAAACVGGKLLATRISMRNVTLGGAIAFFVFAILYLYDALYNTEA
>XP_460725_Debaryomyces_hansenii
MKLGQLIILSSILLGTTVSLDNGGSQGSAAGLEKSSGLEISNLDMKSGKGAANIGVKEIEENDNNPTPIDAKRPLDPPVGDEQEGTGEENPSYNSFLMSISMIIVSEIGDKTFLIAALMAMRNSRFIVFSAAFSSLAVMTVLSGIVGHALPALISQRLTQFLASILFIVFGLKLLKEGLEMSKELGVEEELAEVEEEIASNNLNNEMENMEGGSSNKFTAKSQNKKWYVEFGDQIRNLASFVLSPVWIQVFVMTFLGEWGDRSQIATIAMAAGSDYWYVILGAIIGHGVCTAAACVGGKLLATRISMRNVTLGGAIAFFVFAILYFYDALYNTEA
>XP_006688951_Yamadazyma_tenuis
MQLKQWFAVVLVSMTTVVALVGDATPGASNQLEDTENPADIKFTNVDLDSGKAASNLGVRPLEDSDNDPTPGHAKLPLSSQPLAFELEEEAADEPREPYDSFIMSVSMIIVSEIGDKTFLIAALMAMKNSRAVVFAAAFSSLAIMTVLSGVVGHALPALISKRVTQFLASVLFIVFGLKLMREGLSMSKDIGVDEELAEVEEEIRAQNINSHMENAESGGVSTFTKSWYSKGVEQFNDLAAFLLSPVFIQVFVMTFLGEWGDRSQIATIALAAGSDYWYVIIGAIIGHGVCTFAACAGGKLLAKKISMRTVTLGGAIAFFVFSILYLYEAVYGFE
>XP_001485802_Meyerozyma_guilliermondii
MRAPRILLTSLLAVSVLAGLIHNEQDSSIEEIGAADASVESPKKSHHLNIHHVETDDNVPSQLQMNQLNQNQDVDEKPSYNAFLMSISMIVVSEIGDKTFLIAALMAMKHNRILVFAAAFSSLAVMTVLSGIVGHALPTLISQRLTQFLASILFVVFGAKLLREGLAMSKDVGVDEELAEVEEEIQSSDLNNRLDSAESGAPFDPRPNTKKWYQEYASQMKDLASFVLSPIFIQVFVMTFLGEWGDRSQIATIAMAAGSEYWYVIMGAIVGHGLCTAAACVGGKLLAKRISMRTITLGGAIAFFVFAILYFYDAYYNTGAA
>XP_018715038_Metschnikowia_bicuspidata
SDGTEEESHNFQSLYMAISMIIVSEIGDKTFLIAALMSMKHSKYVVFSAGFSSLAIMTVLLGIVGHALPALISERITKLLAAILFIIFGFKLFREGSAMSKDSGVGEEMAEVEEELQASNMNIQMTSLEEGVTQALPESEKANYLSQLSNLASFILSPVWIQVFVMTFLGEWGDRSQIATIAMAAGSDYWFVIFGAIIGHAICTAAATIGGQLLATKISMRNVTLGGAFAFVVFSVLYFYD
>XP_002615073_Clavispora_lusitaniae
MKLSALFSALVLTAWVSAAVEPQVGSVAKASLSQEGSLLATDKLSRDSETLTKQVDVEVEEAPGTVAQSFYMAISMILVSEIGDKTFLIAALMAMKHSRWVVFSAAFSSLAVMTVLSGIVGHALPTLVSQRVTQFLASVLFLVFGFKLMREGLSMPKEAGVAEEMAEVEEELQASAMNVQMHNLEDAHYEKKLPWYSEMGIQIRDLASFVLSPTWIQVFVMTFLGEWGDRSQIATIAMAAGSDYWFVILGAIVGHGFCTAAACIGGQLLATRISMRNVTLGGATAFFIFAVLYFYDFYYYDTSSDL
>XP_025343662_Candida_haemuloni
MKWTRLAVSALVAFAVASPHSGTTPNIALEEEANEVSSYKAAAKLGVKPLDSEDNQPKVAGSQDPAAAAGGAGAVGSIGSGSGSGSEEEAHDDHAASFYMAVSMIAVSEIGDKTFLIAALMAMKNSKLVVFSSAFSSLAVMTVLSGIVGHALPTLISQRVTQFLASVLFVIFGVKLLREGLSMSKEAGVDEELAEVQEELASSHMNHQMENLEAGGGGDEGVAPVRSNQNKTWYQDAGLQIENLASFILSPVWIQVFVMTFLGEWGDRSQIATIAMAAGSDYWFVILGAVVGHGICTAAACIGGQLLATRISMRNVTLGGAAAFFVFAVMYFYDFYTHPEGAAAASAAE
>XP_024712035_Candida_pseudohaemulonis
MKWTSQWTVAALSTMMVFAAALPRSGTAPNIALDDENNEILSYKAAPRLGVQPLKPEDNEPKGTVPSENAEEHNDNMASFYMAVSMIAVSEIGDKTFLIAALMAMKNLKLVVFSSAFSSLAVMTVLSGIVGHALPTLISQRVTQFLASVLFVIFGVKLLREGLSMSKEAGVDEELAEVEEELASSHMNHQMDNLEGGGDNIEPVKSSPKKWYQEFGLQLENLASFILSPVWIQVFVMTFLGEWGDRSQIATIAMAAGLDYWFVILGAVVGHGICTAAACIGGQLLATRISMRNVTLGGSAAFFVFAVMYFYDFYTHPETAGEAA
>XP_025334796_Candida_duobushaemulonis
MKWTSQWTVAALSTMMVFSAAQPRSGTSPNIALDDENNEISSYKAAPRLGVQPLESEDNEPKGTVPSENAEEHNDNMSSFYMAVSMIAVSEIGDKTFLIAALMAMKNSKLVVFSSAFSSLAVMTVLSGIVGHALPTLISQRVTQFLASVLFVIFGVKLLREGLAMSKEAGVDEELAEVEEELASSHMNLQMDSLEGGGDNIEPVKSSPKKWYQEFGLQLENLASFILSPVWIQVFVMTFLGEWGDRSQIATIAMAAGSEYWFVILGAVVGHGFCTAAACIGGQLLATRISMRNVTLGGSAAFFVFAVMYFYDFYTHPETAGEAA
>XP_028891008_Candida_auris
MKCTNLFAAAFASLALAHPGSATPSADLALQRNEVSSPYKAGHIGVDPHDTTNKAPIVGGSSSDESGLDDTHTDNAASFYMAVSMITVSEIGDKTFLIAALMAMKNSKLVVFSSAFSSLAVMTVLSGIVGHALPSLISRRVTQFLASVLFVVFGIKLLREGLSMSKEAGVDEELAEVEEELASSQMNHHLENLESGGAAQESISPVRSAHLQSKTWYSDIGHQLENLASFVLSPVWIQVFVMTFLGEWGDRSQIATIAMAAGSDYWFVILGAVVGHALCTAAACIGGQLLATRISMRTVTLGGAVAFFVFSIMYFYDFYTYSETAE
>NP_009746_Saccharomyces_cerevisiae
MGNMIKKASLIALLPLFTAAAAAATDAETSMESGSSSHLKSFLMSVSMIGLSEIGDKTFLIAALMAMRHKRVLVFSAAATSLAIMTILSGVVGHSAVAFLSERYTAFFAGILFLVFGYKLTMEGLEMSKDAGVEEEMAEVEEEIAIKDMNQDMDDVEKGGDTAYDKQLKNASIGKKIVHRIRELASFMFSPVWVQIFLMVFLGELGDRSQISIIAMATDSDYWYVIAGAVIGHAICSGLAVVGGKLLATRISIRTITLASSLLFFIFALMYIYQAFTTQD
>XP_018223218_Saccharomyces_eubayanus
MKHIIKKASVLTLLPLIAAAAAAATSATSVDNAETPVDTEGPAHLKSFLMSISMIGLSEIGDKTFLIAALMAMRHQRLLVFSAAATSLAIMTVLSGVVGHSVVAFLSERYTAFLAGMLFLVFGYKLTMEGLEMSKDAGVEEEMAEVEEEIAVNDINKGMDDVEKGGEATHAKQLRNSSTVTKFLHKFRELASFMFSPVWVQIFLMVFLGELGDRSQISIIAMATDSDYWFVIAGAVVGHAICSGLAVVGGKLLATRISIRTITLASSFLFFIFALLYIYQAFTISN
>XP_033764780_Saccharomyces_paradoxus
MGNMIKKASIMALLPLLAAAATAATAAADADTSMEPETSSHLKSFLMSITMIGLSEIGDKTFLIAALMAMRHKRLLVFSAAASSLAIMTVLSGVVGHSVVAFLSERYTAFFAGILFLVFGYKLTMEGLEMSKDAGVEEEMAEVEEEIAIRDINKDMDDVEKGGETAYDKQLKNVPSGRKIVHRIRELASFMFSPVWVQIFLMVFLGELGDRSQISIIAMATDSDYWYVIAGAVIGHAICTGLAVVGGKLLATRISIRTITLASSLLFFIFALMYIYQAFTTQD
>XP_003674668_Naumovozyma_castellii
MKTSSKNILILASLAGITFAASTSQANAKTSPDTSALTGTAANTQEVAENISQPRNSFFMAVSMIGFSEIGDKTFLIAALMAMRHPRFLVYSAAASSLAIMTILSGIAGHTFSYFIPEQITSLLAGLLFLVFGYKLTMEGLSMEKVAGVNEEMAEVEEEIALNDIDHSSKDLEKGPMDKLRSKKNCLFVCLDKVQDLASYILSPVFVQVFAMTFLGELGDRSQISIIALASNNDYWYAIAGAIVGHLICSGVAVIGGRYLATKISMRTITLTGAVLFYLFALMYIYQCFTFSGEPTNV
>XP_003669460_Naumovozyma_dairenensis
MVSSIKKTLLLLSSLTVLGLAATTSTNTKKVNASPSSLVKTSHVSDDTPVENTSTSPYNSFIMAITMIGLSEIGDKTFLIAALMAMRNPRLLVFFAASSSLAIMTVLSGIAGHSFSYFISEKYTGFLAGILFLVFGYKLTKEGLEMSKDADVSEEMAEVEEEIAVQSMNETNNKIEKGPSLREKLRRKRGMAKYLKKCKDLASYILSPVFVQVFVMVFLGELGDRSQISIIALASNNNYWYAIAGAVLGHVVCSGVAVVGGRYLATKISMRTMTLVGALLFYTFGIIYLYQSYTYAEITA
>XP_003958993_Kazachstania_africana
MAVSDRTLYLLLAIIPLISAASVDITNQAAGSDELPKSGFSSFIMAISMIGISEIGDKTFLIAALMAMRHPRWVVFSSAASSLIVMTVLSGVVGHTFVSFIPQRYTSFAAGILFLLFGYKLTMEGLEMSKDAGVEEEMAEVEEEIAIKDMNKGMNDIEAGGAVSDKMAKNQSVVNMTLQKINNLASLVFSPVWIQIFAMVFLGEFGDRSQISIIAMASDNNYWYTIFGGVVGHAICTAFAVIGGRFIATKISMRTVTLGGAFFFFIFALVYIWDAFQ
>XP_022462287_Kazachstania_naganishii
MRPTSKVAALSVFVLGITTVAAVSSTISTGTVATARSIPPPVEQANVGTSDAGDISHSPQKAFIMALSMIGLSEIGDKTFLIAALMAMRHSRLFVFSAAASSLTVMTILSGVIGHSFVAFIPERYTAFLAGLLFLVFGYKLTMEGLAMPKDSGVEEEMAEVEEEIVEIDMGSRKNDVESGLHDGSHVSTFSTVYDLASLVFSPAWVQIFIMVFLGEMGDRSQISIIAMASDSAYWFTIFGGVVGHAFCTALAVIGGKYLATKISMRTMTLVGALFFYIFAASYIISAFV
>XP_449628_Candida_glabrata
MTTIIAALALLPYVSATTTTTTNTTNDIPASHFGSFAMAVAMIGLSEIGDKTFLIAALMAMRHARLLVFTAAAISLTIMTVLSGFLGHTFVSLIPESYTTFLAGILFLVFAYKLLIEGLEMSKDAGVEEEMTEVEEEIAISTMNEKMDDIEGGSGKGKYTDAASGPVNQVKQLFSKVFSPIWVSIFLMVFLGELGDRSQISIIAMATDNDYWYVIAGGVMGHCICTGIAVLGGKLLATKISMRTITLSSAVLFLIFGIMYIYHAFHY
>XP_004182171_Tetrapisispora_blattae
MKSAARLFYLVITLLPLVASQLVDSAMTGTTEATRPTVSTNNNNDGSPVKGYQSFLMAISMISASEIGDKTFLIAALMAMRNSRWIVFSASATSLAIMTVLSGLAGHTFVSFIPEYMAKLLAAGLFFVFGYKLCKEGLAMDKNTGVEEELAEVEEELAADSINAQNDSIESGTKGPKQPETAAQKFTSQIYNLASLVLSPLWIQIFVMIFLAEFGDRSQISIIALASDSQYWYVIAGAVIGHIACTGVAIIGGMLLAGKISLRNVTLAGSACFFLFGIIYLYDAVSTYE
>XP_003687966_Tetrapisispora_phaffii
MNKFTNIFLIVSLLLSIVSATATDGSTEDASASKSFIMAIVMIGISEIGDKTFLIAALMAMRSSRWVVFSAAASSLAIMTILSGLAGRSFVAIIPVHLTHFLAGVLFLVFGYKLFKEGLAMSKDAGVDEEMAEVEEELASKDINKKMEDVEAGGSPQGSGNNLLEKLQNKLYELSSYVFSPLWIQIFVMNFLAEFGDRSQISIIAMASDNNYWFTIFGGCIGHFICTALAVIGGKMLATKISMRTMTLGGSISFFVFGLLYIYDVRYMSEER
>XP_001644736_Vanderwaltozyma_polyspora
MRSVIKALSLAAVLLPFVTAVTTTSRGSGSDVEDGSKPLQSFMMAVSMIGISEIGDKTFLIAALMAMRHPRWLVFSSAASSLAIMTILSGIAGHTFISLIPERLTHVLAGLLFLVFGYKLIQEGLAMSKDAGVEEELAEVEEELAATDMNQELDDLETAGAPNSKNIHKKNSVTTISERLTNLASLVFSPIWVQIFVMNFLAEFGDRSQITIIAMASDTNYWYVIFGAVVGHLLCTGFAVIGGKILATKISMRTVTLGGAISFFVFGFLYFLEAYKMSEEY
>XP_003679628_Torulaspora_delbrueckii
MATTVQSPEQVENPTKSFIMAVSMIGVSEIGDKTFLIAALMAMRHPRLLVFSSAASSLAIMTILSGIVGHSFITLISERHTHFIAGIMFLIFGYKLTLEGLEMSKDAGVEEELAEVEEEIAVSDFNKNLHNTETAGIPEGRLARGASGFKRFAAKVSDATSIVLSPLWVQIFTMIFLGEFGDRSQISIVAMASDRYYWHVISGAVVGHLLCTGIAVLGGKLLASKISMRTVTLGGAFSFFIFAILYIYEAFTLEESA
>XP_037142365_Zygotorulaspora_mrakii
MSEGNGGSGPEKADSPLASFVMAVSMIAVSEIGDKTFLIAALMAMRHKRWLVFSSAASSLAIMTILSGIVGHASVAFISERYTRFLAGLLFLVFGYKLTLEGLEMRKDAGVREEMAEVEEEIAACSNGDIEMGDYHKNSSPKASDSSVLAPIQSLFRQIVHKASLLVSPIWINIFIMIFLGEFGDRSQISIVAMASDSDYWYVIAGAVLGHFVCTFIAVLGGKFLATKISMRTVTLGGAFSFFIFAIWYIYEAFTTE
>XP_002494936_Zygosaccharomyces_rouxii
MSTEISAADGGNLPQSGFTSFLMAVSMIGVSEIGDKTFLIAALMAMRHTRWLVFSSAASSLAIMTVLSGLVGHTFVSIISERYTRFLAGMLFLIFGYKLTLEGLEMSKDAGVEDELAEVEEEIAVNDLNTNATDLESGVVVEKNRFKSIKDWKDALTLVTQKLSVLFSPIWIQIFSMVFLGEFGDRSQISIIAMASDSNYWYVIFGAVVGHFICTGVAVVGGKFLATKISMRTVTLGGAFSFFIFAIHYIYEAFQTD
>XP_003647723_Eremothecium_cymbalariae
MKLKFKALAPLACLLCIARAASVASSSSADNIPPSDDLLTDFTMAISMIGISEVGDKTFLIAALMAMRHPRFLVFSAASASLGIMTILAGMVGHTFTSLVPQRYMQFAAGILFFVFGYKLTLEGLEIPKDAGVEGELAEVEEEIAIQDFNSDMHCVEAANTIKEKRRFVQNRILNEILIKITDFVSSLFSPTWVQIFIMVFLGEFGDRSQISTIAMASGSNYWAVISGATVGHILCTALAVLGGKLLAKKISMRTVTLGGAFSFLVFGILYTYEAFHNQN
>NP_984604_Eremothecium_gossypii
MKTINRVLIAALFISVVSAAATREQEVDDLHSSSTLKDLLMAVSMVGVSEIGDKTFLIAALMAMRHPRLLVFSAASTSLALMTVLAGIIGGTFTSLVPQRYTQFAAGILFFIFGYKLALESLETPKDAGVEGELAEVEEEIAIHDMNTNLNETESGGVIKDKRTLVNNRYLNDMLLKVGDRLALYFSPVWIQTFVMVFLGEFGDRSQISTIAMASSSQYWIVILGATIGHLICTAVAVIGGKLLAKRISMRTVNLGGAISFIIFGIVYTYESFHNPN
>XP_455024_Kluyveromyces_lactis
MRSSVRTILSFALFLCAVTAIEPVDENNQDYGSSEEPVTAFLLAISMIGVSEIGDKTFLIAALMAMRHDRLLVFSASTASLVIMTILGGLIGRTFTTLIPYKYTLFAAGILFLVFGYKLVLEGLEMPKNAGIEEELAEVEEEIAIQDINHTLHESEEGTVKDSNKYAKEKTNGVFTKFKDFTSRYISGTWIQIFTMVFLGEFGDRSQISTIAMASGSNFTYVMLGACIGHAICTGVAVIGGKLLASKISMRTVTLGGALSFFIFGFLYVYEAFLN
>XP_022674285_Kluyveromyces_marxianus
MNKVARTLLSLGLLLSVVSASTSLENAKPDEVQSGADDPKAAFLMSISMICVSEIGDKTFLIAALMAMRHERLLVFSASTASLVIMTVLGGVIGRTFTTLIPKTLTTFLAGILFLIFGYKLILEGLEMPRNAGIEDELAEVEDELAVQDINHSLHAAEDGSSKEVVTKYVSNNKINDMIIKFMRISTKFVSPTWVQIFIMVFLGEFGDRSQISTIAMASGSNFVYVMVGASIGHALCSALAVIGGKLLATKISMRTVTLGGAFSFFVFGFVYIYEAFHS
>XP_022628129_Lachancea_lanzarotensis
MGLPTYKAAALLLCLSAPFVLAAGEVEDATESDGPLRSFAMSIAMIGVSEIGDKTFLIAALMAMRYKRMLVFSSSASALFIMTILSGIIGRTFTSLVPQRYTQFMAGILFLVFGYKLTLEGLAMPKDMGVDEELAEVEEEIAVKDLNKNLGHVESGGAQSTSTAPTNVFLKYPAVNKAYNKVKDTLGYVFSPIWIQIFGMVFLGEFGDRSQISTIAMASGSDYWFVIFGAIVGHAICTGIAVLGGKILASKISMRTVTLGGAFSFFIFAILYVREAFVNPN
>XP_002554039_Lachancea_thermotolerans
MSLMKKCVLPLAIISTLATAAVAVQEKEGTDSAPDSPAKAFLFSASMIAVSEIGDKTFLIAALMAMRYPRLLVFTASASSLFLMTILSGLVGRTFTSWIPQSYTQFLAGILFLIFGYKLTLEGLAMSKDMGVEEELAEVEEEIAVQDLNKNMTDVEGGELARDSSKNFTKNTVATKFVKKVTDLGAYIFTPVWVQIFSMVFLGEFGDRSQISTIAMASGSDYWFVIWGAIVGHAFCTALAVVGGKMLATKISMRTVTLGGALSFFIFAVMYIREAFLNPN
>XP_020056323_Aspergillus_aculeatus
MKVHHLSSLLLLLPALSVAVAVADTTASGSLQDASNANAVDIDALAAPKVASKGTLDAPIDGKDGRPHAGPWVETSAERDRKKSGSGVSVDDVTVADYKAAEQLGPDGKPIPYSNDGVMDDPHRTGPKEGTRGTEGGVTEKMRENPFPGEKTPDSPKEAPPLPHSEQQKLPTQIEATEAKDPKSFTADSSLGRLEKPADLPEKPHDIPPPKSPATVKESPLGLDKDGHLQPQSGDIQEETAFHSLLFSFTMIVVSEIGDKTFLVAALMAMRHPRLLVFSAAFGALMIMTVLSAILGHAVPSLIPKSLTKLLAAVLFFVFGLKMLKEGREMSPDEGVGEEMKEVEMELEEKEQQQMRMNRRRSSVTPHALEAGRVGRRKSRSSGNRLPSPPESVSSSSSRGSSPSPNRWGDVLNGMNNLFSLLLSPAWVQTFVMTFLGEWGDRSQIATIAMAAGQDYWWVTVGAITGHGLCTAAAVIGGSAIAGKVSMRVVTLGGATAFLVFGVIYLIEALY
>XP_001270726_Aspergillus_clavatus
MRFSLSSPLVLLLLPVISTTVADSLPTNGAATDQVLAQRDSTTPDLVVPAIDGLAPKATPKGTLDAPFDGKDGRPHAGPWVETNAERDRKKSGTASSADKLEIATPSADHQHTGPDGKPIPHSNDGVMDDRHRTGPKEGTRGTEGGVSEKVKGTTSSGEKLPDGPKEAPPLPHSEQQKLPTSDQSEQSTEGKGSTGSANLGVLEKPDDLPEKPHDIPLPKSPAAVNDHPLGLNADGSSKTGGKSGQDEIGSSAFHSLLFSFTMIVVSEIGDKTFLVAALMAMRHPRLLVFSAAYSALIAMTVLSAILGHAVPTLIPKYFTKFLAAILFFVFGLKMLKEGREMSPDEGVGEEMKEVEMELEEKEQEQLRKSRRRSSITPHSLESGRLSGRRKSRSSVNRFPSPPESISSSSSRASSPSAGRRWSDTLNGMNNLFSLLLSPAWVQTFVMTFLGEWGDRSQIATIAMAAGQDYWWVTVGAISGHGICTAAAVIGGAAIAGKVSMRVVTLGGAAAFLVFGVIYLIEALFY
>XP_001263744_Aspergillus_fischeri
MRFSYLSSPAVLFLLPAISTAVADRVSTDQGLTPRDFTTPDPIVPSIDVLAPKATPKGTLDAPFDGKDGRPHAGPWVETNAERDRKKAGTVKTAQEGSGPEKKPADHQHMGPDGKPIPHSNDGVMDDPHRPGPKEGTRGTEGGVSEKLKGNTPVGEKTPDSPKEAPPLPHSEQKKLSPSEQTEEGKEAKGSTGKSNLGVLEKPGDLPDKPHDIPPPKSPATVNDHPLGLNADGTSSKTGTNSGQQVEGSAFHSLLFSFTMIVVSEIGDKTFLVAALMAMRHPRLLVFSAAFSALIGMTVLSAILGHAVPTLIPKSVTKFLAAVLFIVFGLKMLKEGREMSPDEGVGEEMKEVEMELEEKEQEQLRMSRRRSSVTLHSLEAGRLGGRRKSRSSTNRFPSPPESISSSSSRSSSPGPGRRWSGILTGINNLFSLLLSPAWVQTFVMTFLGEWGDRSQIATIAMAAGQDYWWVTVGAISGHGICTAAAVIGGAAIAGKVSMRVGMYTSNLPWPFEHRLTFYPVTLGGAAAFLIFGVIYFIEALC
>XP_041148871_Aspergillus_flavus
MKVQHLSSPFLLFLLPAIATALTDFAPNPASSLNPTVAERDTTVSNAAVDGLAAPKVSPKGTLDAPVDGKDGRPHAGPWVETNAERDRKKTGTAKTEEQADTKSAEHTGPDGKPIPHSNDGVMDDPHRTGPKEGTRGTEGGVSEKQKGSTDSGEKVPDRPKEAPPLPHSEQQKAPASEDKEGKTSDSKMGVVEKPADLPEKPHDIPHPKSPPSVNDDPLGLNTPKGSTGQIPGTPEEPVDVLHSLLASFTMIVVSEIGDKTFLVAALMAMRHPRLLVFSAAFAALFVMTVLSAILGHAVPTLIPKSMTKFLAAILFFAFGLKMLKEGREMSPDEGVGEEMKEVEMELEEKEQEQLRRTRRRSSVTPHSLESGRAGRGKSRSAGNRLPSPPESLSSSSSRGSSPSRGRRLDDMLSGMNNLFSLLLSPAWVQTFVMTFLGEWGDRSQIATIAMAAGQDYWWVTVGAISGHGLCTAAAVIGGSAIAGRVSMRVVTLGGAVAFLVFGAIYLIEALY
>XP_754898_Aspergillus_fumigatus
MRFSYLSSPAVLFLLPAISTAAVDRVSKNQGLSPRDFATPDPIVPSIDVLAPKATPKGTLDAPFDGKDGRPHAGPWVETNAERDRKKAGTVKAAQEGSGPEKKPADHQHMGPDGKPIPHSNDGVMDDPHRPGPKEGTRGTEGGVSEKLKGNTPVGEKTPGSPKEAPPLPHSEQKKLSPSEQTEEGKEAKGSTGKSNLGVLEKPGDLPDKPHDIPPPKSPATVNDHPLGLNADGTFSKTGTKSGQQVEGSAFHSLIFSFTMIVVSEIGDKTFLVAALMAMRHPRLLVFSAAFSALIGMTVLSAILGHAVPTLIPKSVTKFLAAVLFIVFGLKMLKEGREMSPDEGVSEEMKEVEMELEEKEQEQLRMSRRRSSVTLHSLEAGRLGGRRKSRSSTNRFPSPPESISSSSSRSSSPGPGRRWSDILTGINNLFSLLLSPAWVQTFVMTFLGEWGDRSQIATIAMAAGQDYWWVTVGAISGHGICTAAAVIGGAAIAGKVSMRVGMYTLVLPWPFEHMLTFHPVTLGGAAALLIFGVIYFIEALC
>XP_662418_Aspergillus_nidulans
MKFHTTTRVLLLLPAITTVLSDKVSEYNNGNEISVAERDTSTVNAVVPGLDELAPKPSPRGTQDAPVDGKDGRPHAGPWVETNAERDRKSSGTLNEQAQQIAESAEQLDSNGRPIPYSNDGVMDDRNRAAPKEGTRGTEGGVSGKLKDSTYSGDKSPGSPKEAPPLPHSEEQKLPSTGDNSGKDTKGYSSDSTLGVLERPADMPGKPHDIPLPKSPTTVKDGLVGLNKEGSSTAGNKVPPEEERDAFHSLLFSFTMIVVSEIGDKTFLVAALMAMRHPRLLVFSAAFSALIGMTVLSAVLGHAVPSLIPKTFTKFLAAVLFFVFGAKMLKEGREMSPDEGVGEEMREVEQELEEKEHEQLRMSRRRSSVTPHALEAGRLGRKPRSSANRLPSPPESLSSSSSRGSSPQPGQRWNDLLVGLNNLFSLLLSPAWVQTFVMTFLGEWGDRSQIATIAMAAGQDYWFVTIGAITGHGLCTAAAVIGGSAIAGKVSMRVVTLGGAAAFLVFGCIYLLEALF
>XP_001400498_Aspergillus_niger
MKIHSSSLLLFLLPALPVALTDPSSADNGAKDSLLAEREALTPNAVEIDAAAAPKPAKGTLDAPIDGKDGRPHAGPWVETSAERDRKKTGSTTLSEEKAKTDPKAEQLGPDGNPIPYSNDGVMDDPHRTGPKEGTRGTEGGVSEKLREPYNNEKTPGSPKEAPPLPHSEQQKLPVAGQDADVKDTKGSNTDSTLGKLEKPANLPEKPHDIPPPKSPATVKDSPLGLDKHGSSAGNKPGEPLEEGTAFHSLLFSFTMIIVSEIGDKTFLVAALMAMRHPRLLVFSAAFSALIFMTVLSAVLGHAVPTLIPKSLTKLLAAVLFFVFGLKMLKEGREMSPDEGVGEEMKEVEMELEEKEQEQLRLNRRRSSVTPHSLEAGRVGRRKSRSSGNRLPSPPESVSSSSSRASSPSGNRWNDVLVGMNNLFSLLLSPAWVQTFVMTFLGEWGDRSQIATIAMAAGQDYWWVTIGAISGHGLCTAAAVIGGSAIAGKVSMRVVTLGGATAFLVFGVIYMFEAIY
>XP_015411013_Aspergillus_nomiae
MKVQRLSSPFLLFLLPAIATALTDLAPNPASALNPTVAEHDATVPNAVVDELAAPKVSPKGTLDAPVDGKDGRPHAGPWVETNAERDRKKTGTAKMEEQADTKSTEHLGPDGKPIPHSNDGVMDDPHRTGPKEGTRGTEGGVSEKQKGSTNPGEKVPDSPKEAPPLPHSEQQKAPASEEKEGKTSDSKMGVVEKPADLPEKPHDIPLPKSPPSVNDDPLGLNTPKGSTGKLPGTPEEPVDVLHSLIASFTMIVVSEIGDKTFLVAALMAMRHPRLLVFSAAFAALFVMTVLSAILGHAVPTLIPKSMTKLLAAILFFVFGLKMLKEGREMSPDEGVGEEMKEVEMELEEKEQEQLRMNRRRSSVTPHSLESGRAGRGKSRSAGNRLPSPPESLSSSSSRGSSPSRGRRLDDMLSGMNNLFSLLLSPAWVQTFVMTFLGEWGDRSQIATIAMAAGQDYWWVTVGAISGHGLCTAAAVIGGSAIAGRVSMRVVTLGGAAAFLVFGAIYLIEALY
>XP_001824622_Aspergillus_oryzae 
MKVQHLSSPFLLFLLPAIATALTDFAPNPASSLNPTVAERDTTVSNAAVDGLAAPKVSPKGTLDAPVDGKDGRPHAGPWVETNAERDRKKTGTAKTEEQADTKSAEHTGPDGKPIPHSNDGVMDDPHRTGPKEGTRGTEGGVSEKQKGSTDSGEKVPDRPKEAPPLPHSEQQKAPASEDKEGKTSDSKMGVVEKPADLPEKPHDIPHPKSPPSVNDDPLGLNTPKGSTGQIPGTPEEPVDVLHSLLASFTMIVVSEIGDKTFLVAALMAMRHPRLLVFSAAFAALFVMTVLSAILGHAVPTLIPKSMTKFLAAILFFAFGLKMLKEGREMSPDEGVGEEMKEVEMELEEKEQEQLRRTRRRSSVTPHSLESGRAGRGKSRSAGNRLPSPPESLSSSSSRGSSPSRGRRLDDMLSGMNNLFSLLLSPAWVQTFVMTFLGEWGDRSQIATIAMAAGQDYWWVTVGAISGHGLCTAAAVIGGSAIAGRVSMRVVTLGGAVAFLVFGAIYLIEALY
>XP_040639810_Aspergillus_ruber
MKLSRLLFLLPAVSTVVADLAPNPVIPTQSALAQRDVTNANGEVVGASKAGSKGTLDAPVDGYAGNKETEQGKPVKGREKFDATVSSAEGAKKSNNGVTGAEKDMSEKQLGVKKVPEGPKEAPPLPYSEQKKALEESAGGKGTKGVPAKPSTPPETYDVATPKSATSSKDTYTGTKGTSSKSKLELDEQPAADPLHSLVFSFTMIIVSEIGDKTFLVAALMAMRHPRLLVFSAAFSALIGMTVLSAILGHGIPTLIPKTFTKFMAALLFFIFGLKMVKEGREMSPDEGVGEEMKEVEMELEEKEQEQIRLGRRRSSVTPHSLEAGRGRSSKNRMPSPPESLSSSSSRESSPSPGRRWNDMLVGLNNLFSLLLSPAWVQTFAMTFLGEWGDRSQIATIAMAAGQDYWWVTVGAATGHGICTAAAVIGGSAIAGKVSMRVVTLGGATAFLVFGVIYLIEALYE
>XP_040705052_Aspergillus_sydowii
MKLGISCPAILLLLPAITAALADPTSNNENIKEYAAVERDASGSNAIVPDLDGLIPKASPKGTQDAPVDGRDGRPHAGPWVETNAERDRKKSGMVPSVEEQPRRDTKSAEHWDSDGQPIPYSNDGVMDDRNRATPKEGTRGTENGVSGKPNGNAYTADKSPDSPKEAPPLPHSEEQRLPTTGDDTGAKDTKGSGTDSTLGVLEKPADLPNKPHDIPLPKSPTTTKDSPVGLEKESSSVGVGDGLPEGESDAFHSLLFSFTMIVVSEIGDKTFLVAALMAMRHPRLLVFSAAFSALIAMTVLSAILGHAVPSLIPKTFTKFLAAVLFFIFGAKMLKEGREMSPDEGVGEEMREVEMELEEKEHEQLRMDRRRSSVTPHALESGRLGRKPRSSANRLPSPPESLSSSSSRESSPSPSRRWNDLLVGMNNLFSLLLSPAWVQTFVMTFLGEWGDRSQIATIAMAAGQDYGFVTVGAIAGHGICTAAAVIGGSAIAGKVSMRVVTLGGAVAFLVFGAIYLLEAFF
>XP_001217300_Aspergillus_terreus
MASRFPTRMTGSWMIRTGQARKRARVAQRAECRRSFVVPRTRRRRSRTVRRRLLLLPHSEQQKLPTSSDETVSKESKDTKDSKDSKDSKSSSGDSSLGVLEKPADLPQKPYDIPHPKSPAPVAEDPLGLDTNSNIIDGTSGEEGSPLHSLLFSFTMIVVSEIGDKTFLVAALMAMRHPRLLVFSAAFAALIGMTVLSAVLGHAVPTLIPKSFTKIMAAVLFFIFGLKMLKEGREMSPDEGVGEEMKEVEMELEEKEHQQLRMNRRRSSVTPHALESGRTGRRKSRSTNRLPSPPESLSSSSSRDSSPAPGRRLNDVLVGMNNLFSLLLSPAWVQTFAMTFLGEWGDRSQIATIAMAAGQDYWWVTVGAITGHGLCTAAAVIGGSAIAGRVSMRVVTLGGATAFLLFGAIYLIEALY
>XP_022489856_Penicillium_arizonense
MKINPSSSFLLFLLPAISAAFTDATYNDNINLRVSRGASDVNSPSVNSGTVASNVAKGALDVPVDGKDGRPHAGPWVETSGDRDRKSAKGSEDIDPVSYDTKIPSSQHISTEDGKVIPHSNGGVMDDPYRAGPKEGTRGTEGGVSEKGKGNQYASEKVPGSPKEAPPLPHSETKKLGSDSDGTSTGSGSRSAEGDGTLGMLEKPADLPEKPHDIPHPKPPAMVNDDPLALEHGSLGSGSSSSSSSLNHDSSSDIPEQGSSLHSLVFSFTMILVSEIGDKTFLVAALMAMRHPRLVVFTAAFSALIGMTVLSAVLGHAVPTLIPKTFTKFMAAILFLIFGIKMLKEGREMSPDEGVGEEMREVEMELEEKEHQQLRMDRRRSSVTLHSLEAGRAGRPKTRGSGNRLPSPPESVSSSSSRGSSPRPRQRLNDLVSGLNNLFSLLLSPAWVQTFAMTFLGEWGDRSQIATIAMAAGQDYWWVTIGASAGHGICTAAAVIGGRAIAGRVSMRVVTLGGAAAFLVFGVIYFIEAIF
>XP_014538342_Penicillium_digitatum
MKINHSSLLLFLLPAISAVLADRTYNDNIDPRVSRETAGNNARLVDSDIVASNVAKGAPDVPVDGKDGRPHAGPWVETNADRDRKGVKGSEDNDQVSTKYDSKIPSSEHLSTEEGRMIPHSNGGVMDDPHRAGPKEGTRGMGGGVSEKGKEGQLASEKVPGGPKEAPPLPHSETKKLGSDSDDTTTGSGSRSAERPGSLGMIGKPADLPEKPHDIPHPKPPAVVKDDPLGLGHDSAASESSSSSSSSSSSHDHHHDSGIPDASSSLHSLVFSFTMILVSEIGDKTFLVAALMAMRHPRLVVFSAAFSALIMMTVLSAVLGHAVPTLIPKGFTKFMAAILFLVFGVKMLKEGREMSPDEGVGEEMREVEAELEEKEHEQLRLNRRRSSITPHNLEAGRAGGRTKTRGSGNRMPSPPESLSSSSSRGSSPHPRKRLNNAFSGLSNLFSLLLSPAWVQTFVMTFLGEWGDRSQIATIAMAAGQDYWWVTIGASAGHGICTAAAVIGGRAIAGRVSMRVVTLGGAVAFLVFGVIYFIEAVF
>XP_016597607_Penicillium_expansum
MKINQSSLLLFLLPAISAVLADTTYNDNIDSRVLRETAGDNARLVDSDIVASNVAKGAPDVPVDGKDGRPHAGPWVETNADRDRKGIKGSDDIDTVSTKYDTKIPSSEHLSTEEGKMIPHSNGGVMDDPHRAGPKEGTRGMEGGVSEKGKESQLASEKVPGGPKEAPPLPHSETQKLGSDSDDTATGSGSRSAESPGGLGMLGKPADLPEKPHDIPYPKPPAMVKDEPLGLGHDSVGSGSSSSSSSSSSSHDHHHHHDSGIPDAGSSLHSLVFSFTMILVSEIGDKTFLVAALMAMRHPRLVVFSAAFSALIMMTVLSAVLGHAVPTLIPKTFTKFLAAILFLIFGVKMLKEGREMSPDEGVGEEMREVEAELEEKEHEQLRMNRRRSSVTPHNLEAGRAGGRPKTRGSGNRLPSPPESLSSSSSRGSSPQPRQRLNDMFSGLSNLFSLLLSPAWVQTFVMTFLGEWGDRSQIATIAMAAGQDYWWVTIGASAGHGICTAAAVIGGRAIAGRVSMRVVTLGGAVAFLVFGVIYFIEAIF
>XP_040644669_Penicillium_griseofulvum
MKINQSSFLLFLLPAISAALADTTYNDNIDSQVSRETAGNNAHLVDSNIVASNVAKGAPDVPVDGKDGRPHAGPWVETNADRDHKVAKAGGDIDSGSRYDTKIPSSEHLSTEEGKVIPHSNGGVMDDPYRSGPREGTRGTEGGVSEKGKENQLVSEKVPGSPKEAPPLPHIETKKLVSNSDDATTGSAIRAAENPGSLGMLEKPSGLPEKPHDIPYPKPPAVVKDDPLGLGHDSVAAGSSSSSSSSLTYDHDHDSGIPDAGSPMHSLVFSFTMILVSEIGDKTFLVAALMAMRHPRLVVFSAAFSALIGMTVLSAVLGHAVPTLIPKTFTKFMAAILFLVFGVKMLKEGREMSPDEGVGEEMREVEAELEEKEHEQLRMSRRRSSVTPHNLEAGRAGRPKTRGSGNRLPSPPESLSSSSSRGSSPQPRQRLNNAVSGLSNLFSLLLSPAWVQTFVMTFLGEWGDRSQIATIAMAAGQDYWWVTIGASAGHGICTAAAVIGGRAIAGRVSMRVVTLGGAVAFLVFGVIYFIEAIF
>XP_038932685_Penicillium_roqueforti
MKINQSPFLLFLLPAISAVLADTYNDNIDSKVSRETVGNNARLVDSDIVASNVAKGAPDVPVDGKDGRPHAGPWVETNADRDRTGLQGGDDVDPVSVKYDTNIPSSEHLSTEEGKMIPHSNGGVMDDPHRAGPKEGTRGTEGGVSEKGKESQLASEKVPGGPKEAPPLPHSETKKLGPDSDDTTTGGGSRSAEGPGSLGMLGKPDDLPEKPHDIPHPKSPGTAKEDPIGLGHDKVTPGSSSSSSSSSSSLGHGHGHDHDHDHDSGIHDAGSSLHSLVFSFTMILVSEIGDKTFLVAALMAMRHPRLVVFSAAFSALVMMTVLSAVLGHAVPTLIPKTFTKFLAAILFLIFGAKMLKEGREMSPDEGVGEEMREVEAELEEKEHEQLRMNRRRSSVTPHNLEAGRAGGRPKTRGSGNRLPSPPESLSSSSSRGSSPQPRQRLNNVVSGLSNLFSLLLSPAWVQTFVMTFLGEWGDRSQIATIAMAAGQDYWWVTIGASAGHGICTAAAVLGGRAIAGRVSMRVVTLGGAVAFLLFGVIYFIEAIF
>XP_002562810_Penicillium_rubens
MKINHSSFLLFLLPAISAVLADTTYNDNIDSRVSRETAGNNARLVDSDIVASNVAKGAPDVPVDGKDGRPHAGPWVETNADRDRKGVKGTDDIDSVSTKYDTKIPSSEHLSTEEGKMIPHSNGGVMDDPHRAGPKEGTRGTEGGVSEKGKEGKLTSEKAPGGPKEAPPLPHSETKKLGSDSDDTTTGTGSRSAESQGSLGMLGKPADLPEKPHDIPYPKPPAMVKDDPLGLGHDSVASGSPSSSSSSSLTHDYDYDHDSGIPDAGSSLHSLVFSFTMILVSEIGDKTFLVAALMAMRHPRLVVFSAAFSALILMTVLSAVLGHAVPTLIPKTFTKFMAAILFLIFGVKMLKEGREMSPDEGVGEEMREVEAELEEKEHEQLRMDRRRSSVTPHNLEAGRAGGRPKTRGSGNRLPSPPESLSSSSSRGSSPQPRQRLDSIFSGLSNLFSLLLSPAWVQTFVMTFLGEWGDRSQIATIAMAAGQDYWWVTIGASAGHGICTAAAVIGGRAIAGRVSMRVVTLGGAVAFLVFGVIYFIEAIF
>XP_040813836_Penicillium_solitum
MKINQSSFLLFLLPAISAVLADTTYNDNIDSRVSRETAGNNARLVDSEIVASNVAKGAPDVPVDGKDGRPHAGPWVETNGDRDRKGVKGSDDIDPVPIKYDTKIPSSEHLSTEEGKMIPHSNGGVMDDPHRTGPKEGTRGTEGGVSEKGKESQLASEKVPGGPKEAPPLPHSETKKLGSDSDDTTTGSGSRSAEGPGGLGMVGKPADLPEKPHDIPHPKPPAVVKDDPLGLGHDSVVSASSSSSSSSSSSHGHDHHHDHDSDIHDAGSSLHSLVFSFTMILVSEIGDKTFLVAALMAMRHPRLVVFSAAFSALIVMTVLSAVLGHAVPTLIPKAFTKFMAAILFLIFGVKMLKEGREMSPDEGVGEEMREVEAELEEKEHEQLRMNRRRSSVTPHNLEAGRAGGRPKTRGSGNRLPSPPESLSSSSSRGSSPQPRQRLNDVFSGLSNLFSLLLTPAWVQTFVMTFLGEWGDRSQIATIAMAAGQDYWWVTIGASAGHGICTAAAVIGGRAIAGRVSMRVVTLGGAVAFLVFGVIYFIEAIF
>XP_022578723_Penicilliopsis_zonata
MRIHHLSTVLFLVPTLALTVVSPTPVQHKSTDTKPTILPSGPSGLASPKALPRGTLDAPVDDKDGKPHAGPWVETNADRDRKKVMEASPDGHDKFESTVTSLDHLGSDGKPIPHSNDGVMDDPYRLGPKEGTRGTEGGVSGKLKDGIASTEKTPDGPKEAPPLPHSEQQKIPTTEDGIAAAKELKAADGLLEKPNDLPEKPHDIAPPKAPGSVNSDPLGMKDSASSKSAELPGEADGTVGSSFHSLVFSFTMIIVSEIGDKTFLVAALMAMRHPRLVVFSSAFCALITMTVLSAVLGHAVPTLIPKQFTKFLAAVLFLVFGVRMVKEGREMSPDEGVGEEMKEVEMELEEKEQQQMRMNRRRSSVTPHNLEAGRAGRRKSRSSTNRLPSPPESLSSSSSSSSSPSRGSSPTARGRLNDALIGMNNLFSLLLSPAWVQTFVMTFLGEWGDRSQIATIAMAAGQDYWWVTIGAISGHGICTAAAVIGGRAIAGRVSMRVVTLGGATAFLIFGIIYLIEAIF
>XP_016613401_Cladophialophora_bantiana
MKIGRRRAQLLLFLLSAVAFCEASASAQPADLSASTLGEVVAPAGGVAGKPSPVGTEHAPVDGKDGMPHEGPFVETNAERTRKKTQGTAADDGIPVENPKFKESYKDLSTDGDLPKTNDAVMDERVKSNPVEGTRGVEGGISEKSKDPKITEKRPDPPKDARPIPHSEVLGMKDANGGESLPPVDEETKKVLTVPDDLPNKPHDIPHPENPSSPKDTILSSESTTNQQTASKPKDHEPAVISPMHSLLLSFTMIIFSEIGDKTFLVAALMAMRHPRVVVFTAAFSALITMTVLSAMLGHAVPTLIPKTVTNFAASGLFLVFGVKMLMEARSMSPDEGVSEEMKEVEMELEEKEHQQARRMSRHRRRSSAISPYALEAGRGPGGRKNTDSRLPSPPESPASSRDASPARQSSLQNILSGINNLCSLLLSPAWVQTFVMTFLGEWGDRSQIATIAMAAGQDYWWVTAGALVGHGICTGAAVLGGRAIAGRVSLKTVTMGGAIAFLVFGVIYLLEAVY
>XP_008722292_Cladophialophora_carrionii
MKVGRRRAQLLLFFFASIATTNALGGDLSATDPVNPGTLGGAVGASGGGSTLKGPLVGTEHAPVDGKDGMPHDGPFVETSAERTRKKQGAEAGEDEVVVKESYKDHGDLPQTNDAVMDDRINSKPVEGTRGLEGGISEKSKEAKMTEKKPESPKDARPVPHSEARDPDGAAGPASTDEETKKTLAVPEDLPSKPHDIPHPENPSSPKDNILSSESPQTPKRPIEHEPAVISPMHSLVLSFTMIIFSEIGDKTFLVAALMAMRHPRVVVFTAAFSALITMTVLSAVLGHAVPTLIPETLTKFAAAGLFLVFGVKMVMEARGKSPDEGVGEEMKEVEMELEEKEHQHARQMSRHRRRSSAISPYALEAGRGVPGRKNTDSRLPSPPESPSSSREASPSRTSSFKNALAGINNLFSLLLSPAWVQTFVMTFLGEWGDRSQIATIAMAAGQDYWWVTAGALVGHGICTGAAVLGGRAIAGKVSLRTVTMGGAIAFLVFGVIYLLEAVY
>XP_016244445_Cladophialophora_immunda
MKIGRRRAQLLLFLFSAVVLCEASAAAEPGEFSSGTLGEVVVASGGSAGKTYPVGTEHAPVDGKDGMPHEGPFVETNAERTRKKTQSTGDEDEMPVASTKFKESYKDLSADGDLPQTNDAVMDERVKSNPVEGTRGVEGGISGKSKDFKITEKRPDPPKDARPIPHSEVLGMKDASGGEALPAVDEETKKVLTVPEDLPDKPHDIPHPENPSSPKDTILSSESTTGQQTSGKPKDHEPAVISPMHSLLLSFTMIIFSEIGDKTFLVAALMAMRHPRVVVFTAAFSALVTMTVLSAILGHAVPTLIPKTLTNFAAAGLFLVFGVKMLVEARSMSPDEGVSEEMKEVELELEEKEHQQARRMSRHRRRSSAISPYALEAGRGPGGRKNTDSRLPSPPESPASSRDVSPVRQSSLQNILGGINNLCSLLLSPAWVQTFVMTFLGEWGDRSQIATIAMAAGQDYWWVTAGALVGHAICTGAAVLGGRAIAGKVSLRTVTMGGAIAFLVFGVIYLLEAVY
>XP_007751232_Cladophialophora_psammophila
MKIGRRRAQLLLFLLSAVALCEASASAQPADLSASTLGEVVAPAGGVAGKPSPVGTEHAPVDGKDGMPHEGPFVETNAERTRKKTQGTAADDEIPVENPKFKESYKDLSTDGDLPKTNDAVMDERVKSNPVEGTRGVEGGISEKSKDSKITEKRPDPPKDARPIPHSEVLGMKDANDGESLPPVDEETKKVLMVPDDLPNKPHDIPHPENPSSPKDTILSSESTNNQQTSSKPKDHEPAVISPMHSLLLSFTMIIFSEIGDKTFLVAALMAMRHPRVVVFTAAFSALITMTVLSAMLGHAVPTLIPKTWTNFAASGLFLVFGVKMLLEARSMSPDEGVSEEMKEVEMELEEKEHQQARRMSRHRRRSSAISPYALEAGRGPGRTKNTDSRLPSPPESPASSRDASPARQSSLQNILSGINNLCSLLLSPAWVQTFVMTFLGEWGDRSQIATIAMAAGQDYWWVTAGALVGHGICTGAAVLGGRAIAGRVSLKTVTMGGAIAFLVFGVIYLLEAVY
>XP_018692487_Fonsecaea_erecta
MKIGRRRAQLLLFLFSAVALCEASAAAEPSDLSGGKLGEAVVAPGGNSGKAFPVGTEHAPVDGKDGMPHDGPFVETNAERTRKKTQNTGAEDEVPVADSKFTESYKDLSTDGDLPQTNDAVMDERIKSNPVEGTRGVEGGISGKSKDLRITEKRPDPPKDARPIPHSEVVGMKEAVGGEAVPPTDEETKKGLTVPEDLPEKPHDIPHPENPSSPKDTILSSESTTGQQTSGKPKDHEPAVISPMHSLLLSFTMIIFSEIGDKTFLVAALMAMRHPRVVVFTAAFSALITMTVLSAILGHAVPTLIPKTLTNFAAAGLFLVFGVKMLLEARSISPDEGVSEEMKEVEMELEEKEHQQARRMSRHRRRSSAISPYALEAGRGPGRKNTDSRLPSPPESPASSRDGSPVRQSSLQNILGGINNLCSLLLSPAWVQTFVMTFLGEWGDRSQIATIAMAAGQDYWWVTAGALVGHAICTGAAVLGGRAIAGKVSLRTVTMGGAIAFLIVVTSVCVLRSMAEYSGLPAFRDSGGPSISSSARSDALRLGSCAFIELALVYNKRDSEAGAGTHSK
>XP_022515543_Fonsecaea_monophora
MKIGRRRAQLLLFLLSAASLCEALAAAEPGDVSSGKFGEVVVTPGGTAGKAFPVGTEHAPVDGKDGMPHEGPFVETNAERTRKKTLYTGAEDEIPVSSPKLKESYRDLSTDGDLPQTNDAVMDERVKSNPVEGTRGIEGGISGKSKDPKITEKRPDPPKDARPIPHSEVAGMEDATGGETLPPTDEDTKKVLTVPEDLPEKPHDIPHPENPSSPKDTILSSESTTSQQASNKPKDHEPAVISPMHSLVLSFTMIIFSEIGDKTFLVAALMAMRHPRVVVFTAAFSALITMTVLSALLGHAVPTLIPKTLTNFAAAGLFLVFGVKMLLEARSMSPDEGVSEEMKEVEMELEEKEHQQARRMSRHRRTSSAISPYALEAGRGPGGRKNTESRLPSPPESPASSRDVSPVRQSSLQNILGGINNLCSLLLSPAWVQTFVMTFLGEWGDRSQIATIAMAAGQDYWWVTAGALVGHGICTGAAVLGGRAIAGKVSLRTVTMGGAIAFLVFGVIYLLEAVY
>XP_016629958_Fonsecaea_multimorphosa
MKIGRRRAQLLLFLFSAVALCEASAAAEPGDLSAGKLGDVVVASGGTAVKASPVGTEHAPVDGKDGMPHDGPFVETNAERTRKKTQTTGAEDEIPVADPKFKDSYKDLSTDGDLPQTNDAVMDERVKSNPVEGTRGVEGGISGKSKELKITEKRPDPPKDARPIPHSEVVGMTDAVGGEALAPADEETKKTLTVPEDLPDKPHDIPHPENPSSPKDTILSSESTTGQQASGKPKDHEPAVISPMHSLLLSFTMIIFSEIGDKTFLVAALMAMRHPRVVVFTAAFSALITMTVLSAMLGHAVPTLIPKTLTNFAAAGLFLVFGVKMLMEARSMSPDEGVSEEMKEVEMELEEKEHQQARRMSRHRRRSSAISPYALEAGRGPGGRKNTDSRLPSPPESPASSRDVSPVRQSSLQNILGGINNLCSLLLSPAWVQTFVMTFLGEWGDRSQIATIAMAAGQDYWWVTAGALVGHAICTGAAVLGGRAIAGRVSLRTVTMGGAIAFLVFGVIYLLEAVY
>XP_022496854_Fonsecaea_nubica
MKIGRRRAQLLLFLFSAASLCEALAAAEPSDLSAGKFGEVVVTPGGTAGKAFPVGTEHAPVDGKDGMPHEGPFVETNAERTRKKTLYTGAEDEIPVANPKLKESYRDLSTDGDLPQTNDAVMDERVKSNPVEGTRGIEGGISGKSKDPKITEKRPDPPKDARPIPHSEVVGMEDAAGGETLPPTDEETKKVLTVPEDLPEKPHDIPHPENPSSPKDTILSSESTTSQQASNKPKDHEPAVISPMHSLVLSFTMIIFSEIGDKTFLVAALMAMRHPRVVVFTAAFSALITMTVLSALLGHAVPTLIPKTLTNFAAAGLFLVFGVKMLLEARSMSPDEGVSEEMKEVEMELEEKEHQQARRMSRHRRTSSAISPYALEAGRGPGGRKNTESRLPSPPESPASSRDVSPVRQSSLQSILGGINNLCSLLLSPAWVQTFVMTFLGEWGDRSQIATIAMAAGQDYWWVTAGALVGHGICTGAAVLGGRAIAGKVSLRTVTMGGAIAFLVFGVIYLLEAVY
>XP_013282120_Fonsecaea_pedrosoi
MKIGRRRAQLLLFLLSAASLCEALAAAEPGDVSSGKFGEVVVTPGGTAGKAFPVGTEHAPVDGKDGMPHEGPFVETNAERTRKKTLYTGAEDEIPVSSPKLKESYGDLSTDGDLPQTNDAVMDERVKSNPVEGTRGIEGGISGKSKDPKITEKRPDPPKDARPIPHSEVAGIEDAAGGETLPPTDEDTKKVLTVPEDLPEKPHDIPHPENPSSPKDTILSSESTTSQQASNKPKDHEPAVISPMHSLVLSFTMIIFSEIGDKTFLVAALMAMRHPRVVVFTAAFSALITMTVLSALLGHAVPTLIPKTLTNFAAAGLFLVFGVKMLLEARSMSPDEGVSEEMKEVEMELEEKEHQQARRMSRHRRTSSAISPYALEAGRGPGGRKNTESRLPSPPESPASSRDVSPVRQSSLQNILGGINNLCSLLLSPAWVQTFVMTFLGEWGDRSQIATIAMAAGQDYWWVTAGALVGHGICTGAAVLGGRAIAGKVSLRTVTMGGAIAFLVFGVIYLLEAVY
>XP_007752854_Cladophialophora_yegresii
MKVGRRRAHLLLFFFASIATTNALGGDLSSTDLLNPPALGGAVGASGGGSTLKGPPVGTEHAPVDGKDGMPHDGPFVETGAERTRKKQGAEAGDDEVVVKESYKDRGNLPQTNDAVMDDRVNSKPVEGTRGVEGGISEKSKEGKVTEKRPESPKDARPVPHSEARDPNGSAVPASTDEETKKTLAVRPAQHGQFEEQNQVLIYRRQVPEDLPSKPHDIPHPENPSSPKDTILSSESPQTPKKPLEHEPAVISPMHSLVLSFTMIIFSEIGDKTFLVAALMAMRHPRVVVFTAAFSALITMTVLSAVLGHAVPTLIPETLTKFAAAGLFLVFGVKMVIEARGMSPDDGVGEEMKEVEMELEEKEHEHARQMSRHRRRSSAISPYALEAGRGVPGRKNTDSRLPSPPESPSSSREASPTRTSSLKNAMAGINNLFSLLLSPAWVQTFVMTFLGEWGDRSQIATIAMAAGQDYWWVTAGALVGHGICTGAAVLGGRAIAGKVSLRTVTMGGAIAFLVFGVIYLLEAVY
>XP_016235629_Exophiala_spinifera
MKIGRRRGHILLFLLASILAVEATDASLPRESMARNLANARSLGEVAAAAGGSTGAKSSPVGTEHAPVDGKDGMPHEGPFVETTAERTRKKTQGIGYDDDPVPEKSPYGSQPLPQTNDAVMDDRLKSSPAEGTRGVEGGISEKSKENKLSDKKPDPPKDVRPLPNHEAETLQDTTDKTQSSEDEPKKILTAPQDLPDKPHDIPHPENPSSPKDTTILPENPDKLPKSKDHEPAVISPMHSLVLSFTMILFSEVGDKTFLVAALMAMRHPRVLVFTAAFSALITMTVLSAILGHAVPTLIPKTLTNFAAAGLFLVFGVKMLLEARGMSPEDGVGEEMKEVEMELEEKEHQQRRMSRRRSSISPYALEAGRAGTGRKQTNGRLPSPPESPASSRGTSPERESTFKNMLNGFNNLLSLLLSPAWVQTFVMTFLGEWGDRSQIATIAMAAGQDYWWVTAGALGGHAICTGAAVLGGRAIAGRVSLKTVTMGGAIAFLVFGVIYLLEAVY
>XP_016265097_Exophiala_oligosperma
MKIGRRRVQILLFLLASALAAEATDASLPRESMARNFANARSLGEVVAASGGTTGGGKSSPIGTEHAPVDGRDGMPHEGPFVETNAERTRKKTQGKGYEDDPVAEKSPYTSGDLPQTNDAVMDDRLKSNPAEGTRGVEGGISEKSKENRLSDKKPDPPKDARPLPHHEAETLQDTDKTQTSSEDEPKKILTAPQDLPDKPHDIPYPENPSSPKDSTILSENPDKSSKGKDHEPAVISPMHSLVLSFTMILFSEVGDKTFLVAALMAMRHPRVLVFTAAFSALITMTVLSAVLGHAVPTLIPKTLTNFGAAGLFLVFGVKMLIEARGMSPDDGVGEEMKEVEMELEEKEHQQRRMSRRRSSISPYALEAGRAGIGRKHTNGRLPSPPESPASSREASPERQSTFKSMLGGINNLFSLLLSPAWVQTFVMTFLGEWGDRSQIATIAMAAGQDYWWVTAGALGGHAICTGAAVLGGRAIAGRVSMRTVTMGGAIAFLVFGVIYLLEAVY
>XP_013310753_Exophiala_xenobiotica
MKIGRRRVQLLLFLLTSVIVSEATDASLPRESLAKNFANSRSLGEVVAASGGNGGGKPAPVGTEHAPVDGKDGMPHEGPFVETNAERTRKKTQGVGYDDDLATEKTTYKAGDLPQSNDAVMDDRLKSNPAEGTRGVEGGISEKSKEGKSTEKRPDPPKDARPLPHHEVETLKDADKTQTKQTTEEEPKKILTAPQDLPEKPHDIPYPENPSSPKDNTIVSENPDRIPKAKEHEPAVISPMHSLVLSFTMILFSEVGDKTFLVAALMAMRHPRVVVFTAAFSALITMTVLSAMLGHAVPTLIPKTITNFAAAGLFLVFGVKMVIEARGMSPDDGVGEEMKEVEMELEEKEHQQRRMSRRLSSISPYALESGRAGVGRKHTNGRLPSPPESPSSSREASPERRSTIKSMLNGINNLCSLLLSPAWVQTFVMTFLGEWGDRSQIATIAMAAGQDYWWVTAGALGGHAICTGAAVLGGRAIAGRVSMRTVTMGGAIAFLVFGVIYLLEAVY
>XP_007719512_Capronia_coronata
MKFGRRRAPLLLLLLASVLSCDASLATLPRGLSPAKNLKAAGSLGEVVAASGGGAVGGTGKPLGTEHAPVDGRDGMPHEGPFVETTGERSRKKTLASSLDDDLEVDDSKIKKTYSEQYSDADIPVSNDAVMDDRLRSNPAEGTRGVEGGISEKSKESRLTDKKPDAPKDARPLPHSEVEHIKEVDGSEVTGALEEDSKKVLAAPTDLPEKPYDIPHPENPSSPKDTTLSSETGSKLSKSKEPDSAVIRPMHSLVLSFMMILVSEVGDKTFLVAALMAMRHPRVVVFTAAFSALITMTVLSAVLGHAVPTLIPKWLTNFAAAGLFLVFGVKMLLEARAMSPDEGVSEEMKEVEMELEEKEHQQRRMSRRRSSISPYALEAGRAPIGRKHTNGRLPSPPESPASSRESSPIRGSMLNNVLAGVNNLCSLLLSPAWVQTFIMTFLGEWGDRSQIATIAMAAGQDYWWVTAGALGGHAICTAAAVLGGKAIAGKVSLKTVTMGGAIAFLVFGILYLLEAVY
>XP_007730804_Capronia_epimyces
MKNGRRRVPLLLLLLLASVLSCEASVATLPRGLSAAKNLKNAGSLGEVVAASGGGSVGKPVGTEHAPVDGKDGMPHEGPFVETTAERTRKKTQASGLDDDLVADDSQFKKTYSEQYSDADIPLSNDAVMDDRLTSNPAEGTRGVEGGISEKSKESKLTDKRPDPPKDARPLPHSEVEHIKEADGSELAAALEEDPKKVLAAPTDLPEKPFDIPHPENPSSPKDSTFSSETGTKPSKLKEPESAVIQPMHSLLLSFTMIIFSEIGDKTFLIAALMAMRHPRVVVFTAAFSALITMTVLSAVLGHAVPTLIPKSLTNFAAAGLFLVFGVKMLLEARGMSPDEGVGEEMKEVEMELEEKEHQQRRMSRRRSSISPYALEAGRGAIGRKHTNGRLPSPPESPASSRESSPTRGSMLNNVLSGINNLCSLLLSPAWVQTFVMTFLGEWGDRSQIATIAMAAGQDYWWVTAGALGGHGICTAAAVLGGKAIAGKVSLKTVTMGGAIAFLVFGVLYLLEAVY
>XP_009158503_Exophiala_dermatitidis
MKIGRRRISLLLLLVSSIVYTEASVGRLPRALSPAKNLQAAGTLGEVVASAGGSTGAGVGSASGSGSGKHLGTEHAPVDGKDGMPHEGPFVETTAERTRKKTHGSGLDDDDSAYQKTYSDQYSDTNIPQSNDAVMDDRLRSNPVEGTRGVEGGISEKSREGKITDKKPDPPKDARPIPHSEVEHLKEADSSHGSEPKGAAVLEEDPKKILAAPTDLPEKPYDIPPPENPSSPKDTKLSSETGSKTLKSAEDESAVIRPMHSLILSFAMIIFSEIGDKTFLVAALMAMRHPRVVVFTAAFSALVTMTVLSAVLGHAVPTLIPKWLTNFAAAGLFLVFGVKMLLEARAMSPDEGVSEEMKEVEMELEEKEHQQQRRMSRRRSSISPYALEAGRLSIGSKKHTSNGRLPSPPESPASSRESSPARGVGPSISNALAGINNLCSLLLSPAWVQTFVMTFLGEWGDRSQIATIAMAAGQDYWWVTVGALGGHAICTAAAVLGGKAIAGKVSLKTVTMGGAIAFLVFGVLYLLEAVY
>XP_013261070_Exophiala_aquamarina
MRIAARHTPILVFLVSSLMTSNASDGPLSNGLNPAGSVQAARSITEVVPGAGGNVKLALVGTEHAPVDGRDGMPHEGPFVETGAERTRKNQLADDEEIVMDKTTKKQYSDVEIPKSNDAVMDDRIRSNPAEGTRGTEGGISEKGKDGKSSDKKPDAPKDARPIPHSELDKIQDGEKKESQPAEEDPKKILKIPTDLPEKPHDIPYPENPSSPKDATILKDTSKGAKSDDHEPAVIQPLHSLLLSFTMILFSEIGDKTFLVAALMAMRHPRVVVFSSAYSALVTMTVLSAVLGHAVPTLISKQLTNFAAAGLFLVFGVKMLIEARGISPDEGVSEEMKEVEMELEEKEHQQRRMSRRRSSISPYALESGRAGLNRKHTNSRLPSPPESPGSSREASPTRQSALKNAVTGINNLFSLLLSPAWVQTFVMTFLGEWGDRSQIATIAMAAGQDYWWVTAGALGGHAICTAAAVLGGKAIAGKVSLRTVTMGGAIAFLVFGVIYLLEAVY
>XP_016220865_Exophiala_mesophila
MRIMVRHTPFLLFLLSSLATSHSTNSQPRDVSVDKFIQNTRHLKDSLPLAVVGGKSAPIGTEHAPVDGRDGMPHDGPFVETGAERSRKKQLSDDTETVPEKPIKKEQYSKGDIPQSNDAVMDDRHSSKPAEGTRGTEGGISGKGKPGFLSDKKPDPPKDARPHSQEQEEVKIPTAEDPKSILKTPADLPEKPHDIPHPQNPSSPKDNALLQDPDSGKASKHDEHEPAVIQPLHSLLLSFTMILFSEIGDKTFLVAALMAMRHPRLVVFTAAFSALVAMTVLSAVLGHAVPTLIPKTVTNFAAAGLFLVFGVKMLIEARGISPDEGVSEEMKEVEMELEEKEQEQRRHARRRSSNISPYALEAGRGGTGRKHTNSRLPSPPESPASSRESSPSRQSSLRNFATGVNNLFSLLLSPAWVQTFIMTFLGEWGDRSQIATIAMAAGQDYWWVTAGALGGHCICTGVAVLGGKAIAGKVSLRTVTMGGAIAFLVFGVIYLLEAVY
>XP_013273427_Rhinocladiella_mackenziei
MKIGRRRAQIFLFLLASIISSEASLAALPRELSPAKNFQNARSLGEVVAVSGGSAKSNPVGTEHAPVDGKDGMPHDGPFVETNAERTRKKTQGPGSDDDLVIEDPDVKTNYKDQYSDADLPQSNDAVMDDRVRSSPAEGTRGVEGGISEKSKDGKFTDKKPDPPKDARPLPHSEVENIKDADGPDLKTVLDEESKKILAAPTDLPEKPHDIPHPENPSSPKDSMFSAESVERTSNSKEPESAVIQPLHSLVLSFTMIIFSEIGDKTFLVAALMAMRHPRLVVFTAAFSALITMTVLSAILGHAVPTLIPKALTNFAAACLFLVFGVKMLVEARGMSPDEGVSEEIKEVEMELEEKEHEQRRKSRRRSSISPYVLESGRAGIGRKHTNSRLPFPPESPPSSREVSPTRQSTLKNVLSGINNLCSLLLSPAWVQTFVMTFLGEWGDRSQIATIAMAAGQDYWWVTAGALGGHAICTAAAVLGGKAIAGRVSLKTVTMGGAIAFLVFGVIYLLEAVY
>XP_018004628_Phialophora_attinorum
MKVDRRRTPLLLLLLAVLAECASAASAPGRLGRRDPIPVAAADKGASGPIGTEHAPVDGKDGMPHSGPWIETETDRKNQKLKDTATDDDVDLPATKDKTPTADLPKSNDGVMDDPNRKSPVEGTRGVEGGVSSRLKDGKPVGKEPEQPKEALPVPHSEKEKMGKHVDDGSETATVTDEAKKSQKFDVPADLPARPHDIPHPENPSSPKDTTMVHDSTRPTTELPGSGTAPGSGHEPAVISPMHSMILSFTMIMFSEIGDKTFLVACLMAMRHDRLVVFSAAYGALIAMTVLSALLGHAVPSLISPHITNFLAAGLFLVFGVRLFLEARKISPDEGVSEEMKEVEMELEEKEHEAARKARRRSSISPYALEAGRGPARKHRSGGGATRLPSPPSSPSSTSSSRDVSPSRTSTLKNAVDGLSNLFSLLLSPAWVQTFVMTFLGEWGDRSQIATIAMAAGQDYWWVTAGALGGHAICTGVAVLGGKAIAGRVSLRTVTMGGAFAFLVFGILYLLEALY
>NP_593731_Schizosaccharomyces_pombe
MKNPIKWAIIAVLLSTVVAKKIVGEGMADVSAIKHPEEVHPTNRDFLRSLIFSISMIFGCEIGDKTFIVAALLAFENSRLTVFAGSYSALFIMTLLGVLLGHAAPLLFPRKLTDILGGVLFVIFGIKMLMEAKEVMDSKESMSDEFQNVRNEIAANGPIDQLLEEGAAPSHYTGHRSRSGHTLMSQLKSKGRNVMATLFSPLFIKAFALTFVSEWGDRSQIATIAMAASDNVYGVFMGANVGHACCTALAVISGKYISTKIKVHKVMFIGGILFIAFGLVYFYQGFF
```
