## Supplementary material for "Coding Sequence Insertions in Fungal Genomes are Intrinsically Disordered and can Impart Functionally-Important Properties on the Host Protein": fasta protein sequences: XP_712925.1_blasthits_fa.txt

```
>XP_712925_Candida_albicans
MTEEEKKRLQVLERDAETAYPFLASDEKSSTFKTAEDLESGINPLVSIATTNESQQKLDNVSSISTTTNEKPKPKPKPWVHFVAGGIGGTVGAVVTCPLDVVKTRLQSDVYHSMYNKIPKSGNPIIQAWQHLSETGSVLRGMYINEGASSLFKGLGPNLVGVIPARSINFFTYGATKEFLLGNFSPTNSIQGPRQEETWIHLVSGINAGFVTSTATNPIWLIKTRLQLDKSKGKNYKNSWDCFKHIIKHEGFTSLYRGLSASYLGGIESTIQWVLYEQMRMFINKRSLQIHGNDPSNKTTKDHILEWSARSGAAGLAKFMASLITYPHEVVRTRLRQAPLESTGKPKYTGLIQCFKLVIKEEGFGSMYGGLTPHLLRTVPNSIIMFGTWELVVRLLSEW
>XP_002418391_Candida_dubliniensis
MTEEEKKRLQVLERDAETAYPFLASDEKSSTFKTAEDLESGINPPVSVAIKDKSPKLNIVSNGGGGDGGDFTEKQKPKPKPWVHFVAGGIGGTVGAVVTCPLDVVKTRLQSDVYHSMYNKIPKSGNPIIQVWQHLSETGSVLRGMYINEGGSSLFKGLGPNLVGVIPARSINFFTYGATKEFLLGNFSQINNNNSSGSNSKQEETWIHLVSGINAGFVTSTATNPIWLIKTRLQLDKSKGKNYKNSWDCFKHIIKHEGFTSLYRGLSASYLGGIESTIQWVLYEQMRMFINKRSLQIHGNDPSNKSTKDHILEWSARSGAAGLAKFMASLITYPHEVVRTRLRQAPLESTGKPKYTGLIQCFKLVIKEEGFGSMYGGLTPHLLRTVPNSIIMFGTWELVVRLLSEW
>XP_002547293_Candida_tropicalis
MSKGEKEAKKLEVLEKEAEAAFPYLASDEKSSTFKTAEDLEFELNSSSDKPNSEMNTSSSSSSSSSPSITKKETKPWVHFVAGGVGGTVGAVVTSPLDVIKTRLQSDVYHTMYNKVPKSGNPLIQAFQHLGETGAVLRGMYQSEGVRSLFKGLGPNLVGVIPARSINFFTYGASKDFLVKNFSKDKQQPNEETWMHLVSGINAGFVTSTATNPIWLIKTRLQLDKSKGKNYKNSWDCLKSVIKHEGFTGLYKGLSASYLGGIESTIQWVLYEQMRMFINKRSLQIHGSDPSRKQLRIMF
>XP_003867652_Candida_orthopsilosis
MALSPKDQDKLRSLERDAEEAYKYMASDEQSSTFKDKELIYELDAAAPKHITSTRITRSEIKETKPWVHFVAGGIGGTVGAVITCPLDVVKTRLQSDVYHNVYNTTVKSGNPIKQAFQHLAETGSALRGMYVNEGVRSLFKGLGPNLVGVIPARSINFFTYGATKDFLIRNFGTSTNNEKTEQTWMHLVSGINAGFVTSTATNPIWLIKTRLQLDKSKSKIYKNSWDCLKHVVKNEGFFSLYRGLSASYLGGIESTIQWVLYEQMRMFINKRSLKIHGTDPTNKTTKDHIMEWSARSGAAGLAKFLASLITYPHEVVRTRLRQAPLESTGKPKYTGLIQCFKLVFKEEGFASMYGGLTPHLLRTVPNSIIMFGTWELVVRLLS
>XP_001527136_Lodderomyces_elongisporus
MRLTREEEKRLRVLEQDAESAYPFLASDEQSSTFRDRELIDELKSAELLKSQYQTQTSIPQKKETKPWVHFVAGGVGGTVGAVVTCPLDVVKTRLQSDVYHNVYNKTIKSGNPVRQAFQHLAETGGALREMYASEGVRSLFKGLGPNLVGVIPARSINFFTYGTTKDFLVRHFKQGDEKKEETWMHLVSGINAGFVTSTATNPIWLIKTRLQLDKSGLKVYKNSWDCLKSILKNEGFPSLYRGLSASYLGGIESTIQWVLYEQMRMFINRRSLQVHGTDPNNKSTKDHVLEWSARSGAAGLAKFMASLITYPHEVVRTRLRQAPLESTGKPKYTGLIQCFKLVFKEEGFASMYGGLTPHLLRTVPNSIIMFGTWELVVRLLSGGN
>XP_007374550_Spathaspora_passalidarum
MALSKEEKLKVLQKDAEEAYHFLGSDEKSSTFRAAGEEFEVRHTESSVTQEPKTKPWVHFIAGGIGGTAGAIATCPLDVVKTRLQSDSFHNIYNKTPKSGNPILKAFQHLAETGSAIKGLYVHEGPSALFKGLGPNLVGVIPARSINFFTYGATKEFLVRNFGGKEETWMHLTSGINAGFVTSTATNPIWLIKTRLQLDQTKGKHFKNSWDCLKYVLKNEGFFSLYRGLSASYLGGIESTIQWVLYEQMRMFINKRSLELHGANGATKTTKDNIMEWCARSGAAGAAKFIASLITYPHEVVRTRLRQAPLESTGKPKYTGLIQAFKLVLKEEGFASMYGGLTPHLLRTVPNSIIMFGTWELVVRLLS
>XP_043047850_Scheffersomyces_spartinae
MDKESGERLQRLEQLEQLAQASFAFLASDEELSTLREAEPIEVELIADQSTDEIKATKPWVHFVAGGVGGMVGAVCTCPLDVVKTRLQSDVYHSLYNKSPKSSNPIIKAAQHFAETGSVIKELYTLEGPRALFKGLGPNLVGVIPARSINFFTYGTTKELVSRNFNNGQEATWIHLVSGLNAGFVTSTATNPIWLIKTRLQLDKSKGKHYKNSWDCLKYVVRNEGFFSLYKGLSASYLGGIESTLQWVLYERMKLFISNRSRHVDPSKKTTKDHVLEWSARSGAAGFAKFIASLITYPHEVVRTRLRQAPLEATGKPKYTGLIQAFKLVAKEEGLASMYGGLTPHLLRTVPNSIIMFGTWEVLVRVLNDL
>XP_001384575_Scheffersomyces_stipitis
MTQKERLAELERDAQESYSFLVSDEKSSTFRSQEEFKEFKQSPVEKTPVKPWVHFVAGGIGGMVGAIVTCPLDVVKTRLQSDVYHAMYNKTPKSANPVIKMFQHLKETGSVIRELYVSEGSRALFKGLGPNLVGVIPARSINFFTYGSTKEFLTSNFNQGQEATWIHLAAGINAGFVTSTATNPIWLIKTRLQLDKTKGKHYKSSWDCLTHVIKHEGFSGLYKGLSASYLGGVESTLQWVLYEQMRMFIHRRSLALHGDDPSSKTTRDHIIEWSARSGAAGAAKFIASLITYPHEVVRTRLRQAPLESTGKPKYTGLIQCFKLVLKEEGLASMYGGLTPHLLRTVPNSIIMFGTWELVVRLLS
>XP_020064934_Suhomyces_tanzawaensis
MKNDRLARIEQDAESSFPYLASDEKSSTLRSVEPVSIKQQLPVKETPKWVHFIAGGVGGMVGAIVTCPLDVVKTRLQSDVYHTLYNKTPKSSNPVIQTGQHLKETLSVIKELYVTEGSRALFKGLGPNLVGVIPARSINFFTYGASKEVLSSNFTNGQEATWVHLVSGINAGFVTSTATNPIWLIKTRLQLDKTKGKHYKNSWDCLKYVIKNEGFTSLYKGLSASYLGGVESTLQWVLYEQMRMFINKRSLELHGAHGKNKTTKDYIFEWGARSGAAGAAKFIASLITYPHEVVRTRLRQAPLEATGKPKYTGLIQCFRLVIKEEGLASMYGGLTPHMLRTVPNSIIMFGTWELVVRLLS
>XP_020074582_Hyphopichia_burtonii
MSNQRDPNYRLQILEKDAETSFPFLASDEKSATNRNPEPLGPVQTAGQRQTKNWVHFVAGGFGGMVGAVITCPLDVVKTRLQSDVYHSLYNQTPKSSNPIVKAGQHLKETGSVLRNLYVNEGVRALFKGLGPNLVGVIPARSINFFTYGSTKEIISSNFNGGNEAAWIHLASGLSAGFVTSTATNPIWLIKTRLQLDKSKGKHYKNSYDCFKHIMKYEGFRSLYKGLSASYLGGIESTLQWVLYEQMKSFVNRKSFETYGNDASKKTTKDHILEWSARSGAAGAAKFVASLITYPHEVVRTRLRQAPLEATGKPKYTGLIQCFKLVVKEEGLVSMYGGLTPHLLRTVPNSIIMFGTWEIVVRLLS
>XP_015468287_Debaryomyces_fabryi
MGSSRNEKIHNLEEDAKSSFPYLASDEKSSTIRNPEGLEYTKGQNEPKSQTKPWVHFVAGGIGGMVGAVATCPLDVVKTRLQSDVYHSIYNKTPKSSNPVIKAAQHFKETGTVIRDLYVNEGTRALFKGLGPNLVGVIPARSINFFTYGATKDFISSNFNNGQEETWIHLVSGINAGFVTSTATNPIWLIKTRLQLDKSKGKHYKNSWDCFKNVVRHEGIKGLYKGLSASYLGGVESTLQWVLYEEMKSIINKRSIEAHGLRAENKTTRDYIYEWSARSGAAGAAKFIASLITYPHEVVRTRLRQAPLESTGKPKYTGLIQCFKLVIKEEGLASIYGGLTPHLLRTVPNSIIMFGTWEIVVRLLS
>XP_002770777_Debaryomyces_hansenii
MGSSRNEKLHNLEEDAKSSFPYLASDEKSSTIRNPEKLEYTKGTIEPKSQTKPWVHFVAGGIGGMVGAVATCPLDVVKTRLQSDVYHSTYNKTPKSSNPVIKAAQHFKETGTVIRGLYANEGTRALFKGLGPNLVGVIPARSINFFTYGATKDFISSNFNNGQEETWIHLVSGINAGFVTSTATNPIWLIKTRLQLDKTKGKHYKNSWDCFKNVIKHEGVKGLYKGLSASYLGGVESTLQWVLYEEMKSIINKRSIEAHGLRAENKTTKDYILEWSARSGAAGAAKFIASLITYPHEVVRTRLRQAPLESTGKPKYTGLIQCFKLVIKEEGLASIYGGLTPHLLRTVPNSIIMFGTWEIVVRLLS
>XP_006688292_Yamadazyma_tenuis
MTRGNLNRIEVLEKDVEHSYHFLTSDEKSSTLREVEDVNYKSASQPAQVKSWVHFVAGGVGGMTGAILTCPLDVVKTRLQSDAYTKMYNRSPKSSNIIIKAAQHFQETGSVLKNIYTSEGSRALFRGLGPNLVGVIPARSINFFTYGLSKDFLSNNFNNGTEATWVHLLAGINAGFVTSTATNPIWLIKTRLQLDKTKGKHYKNSWDCFSHIVKTEGVTSLYRGLTASYLGGIESTLQWVLYEQMKTIINQRAVKQGSDKTTKDHIMEWSARSGAAGAAKFVASLITYPHEVVRTRLRQAPLESTGKPKYTGLIQTFKLVVKEEGMASMYGGLTPHLLRTVPNSIIMFGTWEIVVRLLS
>XP_001485805_Meyerozyma_guilliermondii
MGNPDKLEELERQMEQSFPYLASDEQSSTNRNAQTLSDFEGSIQETQIKNQVEVPQTKKWVHFVAGGIGGMVGAVITCPLDVVKTRLQSDAYQSLYNKSPKSTNPLIKAAQHFKETGSVIHQLYATEGSRALFKGLGPNLVGVIPARSINFFTYGTTKELVSSHFNDGHEATWIHLVSGINAGFVTSTATNPIWLIKTRLQLDKTKGRHYKNSWDCFKHIIKYEGFRSLYKGLSASYLGGVESTLQWVLYEQMKSFINKRSIEAHGAHGATKTTKDHILEWSARSGAAGAAKFVASLITYPHEVVRTRLRQAPLESTGKPKYTGLVQCFKLVVKEEGLVSMYGGLTPHLLRTVPNSIIMFGTWEIVVRLLS
>XP_018715041_Metschnikowia_bicuspidata
MGGRSESLSRKLEEDIHAANPFLVSDERSSTLKEVEPVDSISTKTTPKWVHFIAGGTGGMVGAIVTCPLDVVKTRLQSDSYHTAYNKTPKSGNPVIKGFQHFKETCGVILTIYRTEGGRALFRGLGPNLVGVIPARSINFFTYGSGKEIILKQFNNGEEATWVHLVAGISAGFVTATATNPIWLIKTRLQLDKTRGKNYKNSWDCLKYIVRTEGVKNLYKGLSASYLGGIESTLQWVLYEQMKAFLNKKSLEIHGHDETSKTTRDHVLEWCARSGAAGAAKFVASLVTYPHEVVRTRLRQAPVVETGKPKYTGLIQCFKLVIKEEGLASMYGGLTPHLLRTVPNSIIMFGTWEIVVRLLS
>XP_002615079_Clavispora_lusitaniae
MVQERITKKNNYFFNMGLDKNGASEARIDRVRAIERDAEQSYAFLVSDEKSSTTRAPEPMESATRPPPPKWVHFVAGGVGGMMGAIVTCPLDVVKTRLQSDAYHGAYNRTPKSSNPFVSAAQHLSETGGALRTIYRSEGARALFRGMGPNLVGVIPARSINFFTYGASKEMLSARFNGGAEATWIHLAAGVCAGFVTSTATNPIWLVKTRLQLDKSKGRHYRSSWECLVHVVRREGFFSLYKGLSASYLGGAESTLQWVLYEQMKAFVSRQARGENEKTTRDHVLEWCARSGAAGAAKFVASLITYPHEVVRTRLRQAPLAETGRPKYTGLVQCFRLVAREEGLASMYGGLTPHLLRTVPNSIIMFGTWELVVRMLS
>XP_025343665_Candida_haemuloni
MNEKEERAMKQLEKDAQTSFGYLGSDEKSSTTRTPEAMDVKIQQAADVTKSSPKWVHFVAGGVGGMVGAIATCPLDVVKTRLQSDVYNRSYNKAPKSSNPLIKGAQHFSETCGVIGQIYRIEGPKALFRGLGPNLVGVIPARSINFFTYGATKEFVSSQFNNGNEATWIHLVSGISAGFVTSTATNPIWMIKTRLQLDKTKGKHYKNSWDCLRYILKNEGFRSLYKGLSASYLGGIESTIQWVLYEQMKSFLNRKSLERHGLDQSKKTTSDHIYEWCARSGAAGAAKFVASLITYPHEVVRTRLRQAPVEATGKLKYTGLVQCFRLIIKEEGLVSMYGGLTPHLLRTVPNSIIMFGTWELVVRFLSQS
>XP_024712032_Candida_pseudohaemulonis
MSRLDRLVVLLETGSTPYIRNTAADQLSDLAKGHPEEIISLLGRVYPFLKAEKWETRIAAAKAFGGIVAHAPLWDPNSEEAIEKEKQLQHIEDANNATRSSEPKVKLEQDEELKKLDENLLTLVKFESWNLHELLKSGKKLLASGGAEFEPKKPAVGKNDETLLHKLKQHKTLVKEEENDSPRGSVVSSPSIKTEVKEEVSSLTQSSPPPPEGGKSAAASARLKAMQKRRAKANAKSSINKNAPVDLSQSSISRKLVEHGEVDGNVKTEDSPQYDLTSQQGGSKLVMESKAPELSPLLSQHAKVVGLVWQFQGVYELLLHDLFDEKWEVRHGSALGLRELVRVHGKGAGRVMRKSRAENDANNAATLEDLSVRLCTLFALDRFADFVNDTVVAPVRESGAQTLAALLLHLDDRSIVETFHCLKSLVFQDSLGPDSRKFWEAKHGGMLGVRYFVSVRTDVLLRLPELLDLVVSMVLHCLKESEDDVQSVAALTLAPIAAEFVKQGTDVIKSLLDVVWECLSNFEDDLSASIGSVMDLLSKLCTHKEVIEIMQSEAAANPENSFDNLLPKLFPFLRHSITNVRKATLTTLLEFLSIEDQSTKLWITSKSMRLILQNLLVEQNSEVLKLSEQVYYRMLHEIPNNSYLEKVDTYIAPYLHSIMALLMTPIGIARHNYHLNTGLIIKPSGATFEPLPRRDSPSESDIFEPPTNGEVAPQPAKRGRKRKTEEKTKALTPISDELKINIDAPVHNGDVMFVGFDTFIATRTALAKALGSTISLLEDEDVLKRTFESLLIYTTSPHATPRLFTAIVVEEFANASKKNEKTLPTETAEKFSATFLEALTAPEKVPFFRELVPKLKSVRTSCLQLFDVFVTNGKLSHSKVPQLPVVVQGENGSGPGAFGIESAEKLLDETYPKLVKALSSSYKILANLALEDSKHRIRVALGEAKLALSQRTTSINAAYAAAILALTGVLKKLNPIIRSLMDSAKQEETELLQKRSAISIAALIDELKKIKKVGAADKILKNLCSFLCVDTSEVPEFVHNSTFKDAILSLRKEEAKTDPADIAAHEKAVHEARIKRNGALLALDEIIEIYKENIFSELPKFKEILFGTLGSMETTSADDMSKDNSLGQSIVDALGVLRAVLPKLSSSLYPEIADQMPRLLAGLKYELSVFRYSSAKCFATICSVMPAKAFPFLVRNIIPMLNNAGNFRERQGATEAIYHVSNAMGADILPYIVFLIVPVLGRMSDADHDVRILASTTFASIIKLVPLEAGIPDPPDMPQDLLEGRDREREFILQMMDPTKIKPFELPVAIKATLRKYQQEGVNWLAFLNKYHLHGILCDDMGLGKTLQTICIIASDHHMRAEKFKETQAEEFRRLPSLIVCPPSLTGHWEQEMNQYAEFMNVVVYAGGPSVRANLRAKIPDADVVVTSYDVCRNDIDVISGHSYNYCVLDEGHIIKNSFSKLTRSVKRINAEHRLILSGTPIQNNVLELWSLFDFLMPGFLGVEKVFIEKFAKPIAASRNSKTSSKEQEAGALALESLHRQVLPFMLRRLKEEVLSDLPPKIIQDYYCELSDLQKKLYKEFAKKQKSVVKDEVTKEDEPMEPSTEPPKTHIFQALQYMRKLCNHPALVITPNHPQAAEVASYLASKKSDLKSIEHAPKLKSLKNLLLECGIGTGDSEYLNSKGKSKQKQLQQQQQFVSSEGVISEHRALIFCQLKDMVDIVEEELFKKHMPSVTYMRLDGRTDPRERQKIVRKFNEDPSIDVLLLTTKVGGLGLNLTGADTVIFVEHDWNPMNDLQAMDRAHRLGQKKVVNVYRLITKSTLEEKIMGLQKFKMNIASTIVNQQNAGLSLMDTNQLLDLFDVDEQATKIENGDDKKDKKVPDDLIGGGIPSEAVGELTQLWDESQYEDEYNLDNFIKTLNMNEKEERAIEKLGTEAQTSFGYLVSDEKSSTTRAPEALDAKQTKSLDVTKSSPKWVHFVAGGIGGMVGAIATCPLDVVKTRLQSDVYNQSYNKAPKSSNPLIKGAQHFSETCGVIGQIYKNEGGRALFRGLGPNLVGVIPARSINFFTYGATKEFVSKNFNNGNEATWIHLVAGINAGFVTSTATNPIWMIKTRLQLDKTKGKHYKNSWDCLRYILKTEGFTSLYKGLSASYLGGIESTIQWVLYEQMKLFLNRKSLERHGLDQSKKSTSDHIYEWCARSGAAGAAKFFASLMTYPHEVVRTRLRQAPLEATGKPKYTGLVQCFRLIIKEEGFVSMYGGLTPHLLRTVPNSIIMFGTWELVVRFLSLS
>XP_025334799_Candida_duobushaemulonis
MNEKEERAIEKLGTEAQTSFGYLVSDEKSSTTRAPESLDAKQTKSLDVTKSSPKWVHFVAGGIGGMVGAIATCPLDVVKTRLQSDVYNQSYNKAPKSSNPLIKGAQHFSETCGVIGQIYKNEGGRALFRGLGPNLVGVIPARSINFFTYGATKELVSKNFNNGNEATWIHLVAGINAGFVTSTATNPIWMIKTRLQLDKTKGKHYKNSWDCLRYILKTEGFTSLYKGLSASYLGGIESTIQWVLYEQMKSFLNRKSLERHGLDQSKKSTSDHIYEWCARSGAAGAAKFFASLMTYPHEVVRTRLRQAPLEATGKPKYTGLVQCFRLIIKEEGFVSMYGGLTPHLLRTVPNSIIMFGTWELVVRFLSSS
>XP_028891011_Candida_auris
MNEKEERAIRKLEDDAQTSFGYLVSDEKSSTTRAPEAMDVKAANAVDVTKNTPKWVHFIAGGIGGMVGAIATCPLDVVKTRLQSDVFNQTYNKAPKSSNPLIKGVQHFAETCGVIGQIYRNEGPRALFRGLGPNLVGVIPARSINFFTYGATKDIVSKRFNNGEEATWIHLVSGINAGFVTSTATNPIWMIKTRLQLDKTKGKHYKNSWDCLRYILKTEGFRSLYKGLSASYLGGIESTIQWVLYEQMKSFLNRKSLERHGINQSGKTTSDHIYEWCARSGAAGAAKFVASLITYPHEVVRTRLRQAPLESTGKPKYTGLIQCFRLVIKEEGFVSMYGGLTPHLLRTVPNSIIMFGTWELVVRLLSKA
>NP_009751_Saccharomyces_cerevisiae
MPKKSIEEWEEDAIESVPYLASDEKGSNYKEATQIPLNLKQSEIENHPTVKPWVHFVAGGIGGMAGAVVTCPFDLVKTRLQSDIFLKAYKSQAVNISKGSTRPKSINYVIQAGTHFKETLGIIGNVYKQEGFRSLFKGLGPNLVGVIPARSINFFTYGTTKDMYAKAFNNGQETPMIHLMAAATAGWATATATNPIWLIKTRVQLDKAGKTSVRQYKNSWDCLKSVIRNEGFTGLYKGLSASYLGSVEGILQWLLYEQMKRLIKERSIEKFGYQAEGTKSTSEKVKEWCQRSGSAGLAKFVASIATYPHEVVRTRLRQTPKENGKRKYTGLVQSFKVIIKEEGLFSMYSGLTPHLMRTVPNSIIMFGTWEIVIRLLS
>XP_018223222_Saccharomyces_eubayanus
MPKKSIEEWEGDAIESVPYLASDEKGSNYKEATQIPLDPKQIEIENHPTVKPWVHFVAGGIGGMAGAVVTCPFDLVKTRLQSDIFLNVYKSQAANISKVSTRPKSINYVIQAGTHFKETLGIIGNVYKQEGFRSLFKGLGPNLVGVIPARSINFFTYGTTKDMYAKAFNNGQETPMVHLMAAATAGWATATATNPIWLIKTRVQLDKAGKSSVRHYKNSWDCLKSVLKNEGITGLYKGLSASYLGSVEGILQWLLYEQMKHIIKQRSIEKFGYQSEGAKSRSEKIKEWCQRSGSAGLAKFVASIATYPHEVVRTRLRQTPKENGKRKYTGLIQSFKIIIKEEGLFSMYSGLTPHLMRTVPNSIIMFGTWEIVIRLLS
>XP_033764784_Saccharomyces_paradoxus
MPKKSIEEWEEDAIESVPYLASDEKGSNYKEATQIPLDSKQSEIENHPTVKPWVHFVAGGIGGMAGAVVTCPFDLVKTRLQSDIFLKAYKSKAVNISKGSTRPKSINYVIQAGTHFKETLGIIGNVYKQEGFRSLFKGLGPNLVGVIPARSINFFTYGTTKDMYAKAFNNGQETPMIHLMAAATAGWATATATNPIWLIKTRVQLDKAGKTSVRQYKNSWDCLKSVIRNEGFTGLYKGLSASYLGSVEGILQWLLYEQMKRLIKERSIEKFGYQAEGAKSKSEKVKEWCQRSGSAGLAKFVASIATYPHEVVRTRLRQTPKENGKRKYTGLIQSFKVIIKEEGLFSMYSGLTPHLMRTVPNSIIMFGTWEIVIRLLS
>XP_003674672_Naumovozyma_castellii
MGKKSLTELEEEAIESTPYLGSDERASNLRAAQNLEDSTKKIKPESHPNVKPWVHFVAGGIGGMAGAVVTCPFDLVKTRLQSDIYQSVYKSKAATVTAAHNSKIANSLVQAGTHFKETFGILGNVYKREGFRSLFKGLGPNLVGVIPARSINFFTYGTTKEIYSKAFNNGQETPLIHLMSAATAGWATSTATNPIWMIKTRVQLDKAGTTRKYKNSWDCLKTVLKSEGIYGLYRGLSASYLGSIEGILQWLLYEQMKHLIKQRSIEKFGHEGQLTKSRTEKIKEWCQRSGSAGVAKFIASIVTYPHEVVRTRLRQMPMENGKPKYTGLVQSFRVIIKEEGLASMYSGLTPHLMRTVPNSIIMFGTWELVIRLLS
>XP_003669456_Naumovozyma_dairenensis
MTKKKPSLEDLQEEAIESIPYLGSDEKASTQRYAQQLPREKDEETVENHPNVKPWVHFVAGGIGGMAGAVVTCPFDLVKTRLQSDIYQSIYKSKVKSATTMTSNSKILNSIIQGGTHFKETFGILGNVYKREGFRSLFKGLGPNLVGVIPARSINFFTYGTTKEIYSKAFNNGQEAPFIHLMAAATAGWATSTATNPIWLIKTRVQLDKAGTTKKYKNSWDCLKSVVRTEGIYGLYKGLSASYLGSVEGILQWLLYEQMKHVIKRRSMRKFGHEGNKTTADKIKEWCQRSGSAGLAKFVASIVTYPHEVVRTRLRQMPKENGKLKYTGLLQSFQVIMKEEGLASMYSGLTPHLMRTVPNSIIMFGTWELMIRLLS
>XP_003958997_Kazachstania_africana
MGKKSLEEWQNDAIESTPYLASDEKGSNYREPTQIDLKGPKVETHPKVKPWVHFVAGGIGGMAGAVATCPFDLVKTRLQSDIYLSTYKSNANAALKSRYRSLNYMMEGAVHFKETCNIIGNVYKQEGFRSLFKGLGPNLVGVIPARSINFFTYGTTKEIYSRALNNGQESPAIHLLAAATAGWATATATNPIWLIKTRVQLDKAGKTRQYKNSWDCLVNVTKNEGIHGLYKGLSASYLGSVEGVLQWLLYEQMRHLIKQRSIEKFGYNDEGKKSRSDKIKEWCQRSGSAGVAKFIASILTYPHEVVRTRLRQAPVEGGKLKYTGLLQSFKVIVREEGFRSMYSGLTPHLMRTVPNSIIMFGTWELVIRLLS
>XP_022462290_Kazachstania_naganishii
MTKKPFEEFEDLEDRAMESLPYLASDEKGANFRDPVTLGANSDAPEVHGTVKPWVHFVAGGIGGMAGAVVTCPFDLVKTRLQSDIYQSIYQSKAVPAGNQQMSIVRQSMIHFKETVGILTNVYKLEGFRSLFKGLGPNLVGVIPARSINFFTYGTTKELYSRSFNNGHEAPWIHLLAAATAGITTSTATNPIWLIKTRVQLDKAGTTRQYKNSWDCLKSVIKTEGIYGLYRGLSASYLGSVESILQWLLYEQMRHLIKQRSIEKFGHANDGLKSTSDKVKEWCQRSGSAGLAKFCASIITYPHEVVRTRLRQMPMENGKLKYTGLVQSFKVILKEEGFASMYSGLTPHLMRTVPNSIIMFGTWELVIKLLS
>XP_449573_Candida_glabrata
MPKRTLEEWEEDAMESVPYLASDEKGSNYREATQPVILEDSKIVQPKLEVHKTVKPWVHFLAGGIGGMAGAVVTCPFDLVKTRLQSDIYQNMYKSQAEALMMNTTRPRIVNLTLQAATHFKETVSIIGNVYRQEGFRSLFKGLGPNLVGVIPARSINFFTYGTTKDIYSKAFNNGQEAPWIHLMAAATAGWATATATNPIWMVKTRVQLDKAGKTRTYKNSYDCLKSILRNEGIYGLYRGLSASYLGSVEGILQWLLYEQLKHLIKKRSIEKFGAHDESTMTTTDKIKQWCQRSGGAGLAKFMASIVTYPHEVVRTRLRQSPLENGKVKYTGLVQSFRVIIKEEGLASMYSGLTPHLMRTVPNSIIMFGTWEVVIKLLSDI
>XP_004178812_Tetrapisispora_blattae
MPRKLIEELEDLEEQAIESAPYLASDERGSNYRESIDLVQKELAVPTNTNVAEISKPIKLDQQNVKPWVHFVAGGLGGMTGAIATCPFDLIKTRLQSDEYRTIYKSKATTTLPRSNFKLINLSVNAGVHFKETLGIIGKIYQQEGFRSLFKGLGPNLVGVIPARSINFFTYGTTKELYTRIYGNGKESPLIHFMAAATAGWATATATNPIWLIKTRLQLDKFGNSRKYTNSWDCTKKVVRSEGILSLYKGLSASYLGSVEGILQWLLYEQFKKVISQRSSQKFGAEENTRSNKIKEWCQRSGGAGLAKFVASIITYPHEVVRTRLRQAPMENGKLKYSGLIQSFKVIIKEEGFASMYSGLTPHLMRTVPNSIIMFGTWELFIKLLS
>XP_003687962_Tetrapisispora_phaffii
MPKKSIEEWGKDAIESAPYLASDEKGSNYRDASNPSLISEQELQKQPNVKPWVHFFAGGVGGMAGAIVTCPFDLVKTRLQSDVFKKSYKSRVGGSVLRSNFKIVNFTTESMMHFRETFGIIGNIYRQEGFKSLFKGLGPNLVGVIPARSINFFTYGTTKDIYSRAFNNNQEAPWIHLMAAATAGWATSTATNPIWLIKTRLQLDKAGTTRKYKNSLDCLKSVLRNEGVIGLYKGLTASYLGSIEGILQWILYEQLKSVIKRRSIDKFGHADDRMKTRSDKIKEWCQRSGGAGLAKFVASIITYPHEVVRTRLRQMPTEGQKPKYTGLMQTFRVIIKEEGLISMYSGLTPHLMRTVPNSIIMFGTWELVIKLLS
>XP_001644740_Vanderwaltozyma_polyspora
MPKKSLEDLGESAIESVPYLASDEKGSNYREASPLEADNGKGKIEKHTVKPWVHFVAGGIGGMAGAVVTCPFDLVKTRLQSDVYRSVYKSNVTTTATTNGLKVLQLTKNAAVHFKETFGIIGNVYRQEGFRSLFKGLGPNLVGVIPARSINFFTYGTTKDIYSRVFNNNQEAPWIHLMAAATAGWATATATNPIWLIKTRLQLDKAGTTRKYKNSYDCLKSVVRNEGVTALYKGLSASYLGSIEGILQWLLYEQMKHMIHMRSVERFGNLNEGQKSTQDKIKEWCQRSGSAGLAKFVASILTYPHEVVRTRLRQTPTENGKLKYSGLIQTFRVILKEEGFASMYSGLTPHLMRTVPNSIIMFGTWELVIKLLS
>XP_003679634_Torulaspora_delbrueckii
MPRKSLEEWEEDARASVPYLASDEKGSNFKDARLPDSEGESRPTTKPWVHFVAGGVGGMAGAVVTCPFDLVKTRLQSDVYQSVYKSSVSREAATTGPRAFNYVVQAGTHFKETFGILNKVYRNEGFRSLFKGLGPNLVGVIPARSINFFTYGTTKDMYSRAFNNGNESAWIHLMAAATAGWATSTATNPIWMVKTRLQLDKAGVTRNYKNSWDCIKSILHNEGIRGLYKGLSASYLGSVESILQWLLYEQMKRLLKERSIERFGHSDDRRKATSEKIKEWCQRSGSAGLAKFVASIITYPHEVVRTRLRQAPLENGKLKYTGLIQSFRVIIKEEGFASMYSGLTPHLMRTVPNSIIMFGTWELVIKLLS
>XP_037142359_Zygotorulaspora_mrakii
MPRKPLDEWEEDARESLPYLASDEKGSNFREAVQTTSVTQKSTTKNHPAVRPWVHFVAGGIGGMAGAIVTCPFDLVKTRLQSDVYQSIYKSKVATHAVTGFRPVSYILDGATHFKETFGIIGNIYKQEGFQSLFKGLGPNLVGVIPARSINFFTYGTTKDIYSRSFNNGEEAAWIHLMAGATAGVATSTATNPIWMVKTRLQLDKAGKTRLYSNSWSCLKGILNTEGIRGLYKGLSASYLGSAESILQWLLYEQMKRILHERSIQRLGHADEYKKTTTEKITEWCQRSGSAGLAKFVASIITYPHEVVRTRLRQAPLENGKMKYTGLIQTFKVIIKEEGFASMYSGLTPHLMRTVPNSIIMFGTWELVIKLLS
>XP_002494930_Zygosaccharomyces_rouxii
MPKKSFQDWEENAKRLEKEAIEASPYLASDEKGSNFKDAVPPEIEDPAVKVNNRQLQQQPPPVKPWVHFVAGGIGGMAGSVVTCPFDLVKTRLQSDVYQNIYKSKAIYKTGTPTQRVLNYMAQAGVHFKETFGILGSVYKQEGFTSLFKGLGPNLIGVIPARSINFFTYGTTKDIYSRYFNDGQEAAWIHLMAGATAGWATSTATNPIWMIKTRLQLDKAGKTKQYKNSWDCIKSIMKNEGVRGMYKGLSASYLGSVESILQWILYEQMKRVIKERSIEKFGHDERHKSVSEKIKEWCQRSGSAGLAKLVASIVTYPHEVVRTRLRQAPLENGKPKYTGLIQSFKVIIKEEGFISMYSGLTPHLMRTVPNSIIMFGTWEIVIKLLS
>XP_003647718_Eremothecium_cymbalariae
MGRKSFEKLEKEAIESMPYLASDEKSSNLKDASPILLQDKIKNYSQTPPWVHFVAGGIGGVMGAVVTCPFDVVKTRLQSSMFQTAYRSNAAPITTPINIVSRGLIHFKETFGIIHNLYSQEGFRSLFKGLGPNLIGVIPARSINFFTYGTTKDICSRLFNNGEESPSIHFLAGATAGWATSTATNPIWLVKTRLQLDKAEKSTARKYKNSWDCIKNVVRNEGILGLYKGLSASYLGSVESILQWVLYEQMKRIVKQRSIEEFGDISEENKSTYLKIKEWCQRSGGAGAAKLFASIITYPHEVIRTRLRQAPVENGKLKYTGLLQSFRIIFKEEGFRSMYGGLTPHLLRTVPNSIIMFGTWELVIKLLS
>NP_984608_Eremothecium_gossypii
MTKRDLSKLESEALESIPYLASDEKGSNLKDATSLILENKKENHPHVAPWVHFVAGGIGGMAGAIITCPFDVVKTRLQSDVFHGAYKTQATARTNVVYQGLMHFRETVGIIQNVYTQEGFRSLFKGLGPNLVGVIPARSINFFTYGVTKDTASRLLNDGQEAPWIHFLAGATAGWATSTATNPIWLVKTRLQLDKAADGRSRRYKNSWDCLKGVMRNEGILGLYKGLSASYLGSVESILQWVLYEQMKHIIRQRSIEEFGDISEENKTTYMKVKEWCQRSGSAGAAKLFASILTYPHEVVRTRLRQAPKENGKLKYTGLFQSFSLIIKEEGFASMYSGLTPHLMRTVPNSIIMFGTWELVIKLLA
>XP_455018_Kluyveromyces_lactis
MGKNDFDKLESDAIESTPFLGSDEKAANLKSADRISLPTIKDDSQPAVKPWVHFVAGGIGGMAGAIVTCPFDVVKTRLQSDVFRTQYKSAAMQNNGSSTLHFVSRSLLHFKETFGIIGNVYRQEGFRSLFKGLGPNLVGVIPARSINFLTYGTTKDIYSRTLNNGQEAPWIHLLAAATAGWATSTVTNPIWLVKTRLQLDKAGTKTYKNSLDCIKSVVKNEGVLGLYKGLSASYLGSVEGILQWILYEQMKRIIKERSIEKFGHIHEDAKSTSDKVKEWCQRSGSAGLAKFVASIVTYPHEVVRTRLRQAPTENGKLKYTGLVQSFRVIIKEEGLVSMYSGLTPHLLRTVPNSIIMFGTWELVIKLLS
>XP_022674279_Kluyveromyces_marxianus
MKKVDIEKLETDAIESAPFLGSDENNANLKSADRLNLPNPPDDKQQPVKPWVHFVAGGIGGMAGAIVTCPFDVVKTRLQSDVFQAQYKSAAGVSKGTGGIHFISRSLLHFKETFGIIGNVYRQEGFRSLFKGLGPNLVGVVPARSINFLTYGTTKDIYSQVLNDGKEAPWIHLLAAATAGWATSTVTNPIWLVKTRLQLDKAGTKQYKNSMDCIKSVIKNEGILGLYKGLSASYLGSVEGILQWILYEQMKRVIKERSIEKFGHINESEKNTSEKIKEWCQRSGSAGLAKFVASIVTYPHEVVRTRLRQAPMENGKLKYTGLVQSFRVIIKEEGFVSMYSGLTPHLLRTVPNSIIMFGTWELVIKLLS
>XP_022628135_Lachancea_lanzarotensis
MGNKRLDHIRQDALESAPYLGSDEDSSTMKNASSLSTSDSQAEVKPWVHFVAGGAGGMAGAIVTCPFDVVKTRLQSDVFQNAYKSSATGGADGASNFVKTGARHFKETFGILSDVYKLEGFRSLFKGLGPNLVGVIPARSINFFTYGTTKQIYSKAFNDGQEAPWIHLISAATAGWATSTATNPIWLIKTRLQLDKAGQTQQYKSSWDCFKHIMRHEGFLGLYKGLSASYLGSVEGILQWLLYEQMKHVIKMRSIAKFGNISEGEKSSVDKFKEWCQRSGSAGLAKFLASIVTYPHEVVRTRLRQAPLQDGKLKYTGLIQSFRVIIKEEGLASMYGGLTPHLLRTVPNSIIMFGTWELVIKLLSNV
>XP_002554033_Lachancea_thermotolerans
MPKKTLEQLEQEARESVPYLGSDEDASNLKNVNFASKRGATAVAAPSSSEVKPWVHFVAGGLGGMAGAVVTCPFDVVKTRLQSDVFQAAYKSANPGPHKSSNFVMSGARHFRETFGIISNVYKQEGFRSLFKGLGPNLVGVIPARSINFFTYGTTKQIYSRAFNNGEEAPWIHLISAATAGWATSTATNPIWLIKTRLQLDKAGHTKQYKNSWDCLKHILQKEGFFGLYKGLSASYLGSVEGILQWLLYEQMKQMIKMRSIEKFGHISEGEKSTSEQIKEWCQRSGSAGLAKFMASIVTYPHEVVRTRLRQAPLENGKLKYTGLIQSFRVIIKEEGLASMYGGLTPHLLRTVPNSIIMFGTWELVIKLLSDV
>XP_020052373_Aspergillus_aculeatus
MQTVVRKAGGASGEPLPPTLPTDTVPDRVNTSSLGSWSHLIAGATGGMVTAIMTSPLDVLRTRLQTDYYKTQSSTRLTPHPNQIRQSFVRSSVNHFRETFGILFSIHRVEGWRGLFKGLGPSLTGVVPASAVKFYTYGNCKRLLPEVLGCDKDTTLVHALSAACAGIATGSATNPIWVVKTRLQLDKAGARRYKNSLDCTQQILRHEGPKGLYRGLTASYLGSIETTLHLVMYERIKGLIATKVDLEGAGPESNHFVQGLALSGASGLSKMVACLIAYPHEVIRTRLRQAPMADGRQKYTSILQCARLILKEEGMIALYGGLTAHLLRTVPSAAITIGTYELVLKVLERQ
>XP_001270713_Aspergillus_clavatus
MPFSTTSQTSSAQAHLGKGDDIGEELMIQSRETGEVIPQDNDRNSQAKPFAHFVAGGIGGMTAATLTSPLDVLKTRLQSDFYQAQLKSLRAAHPLPPSHSIATLPRIALLHFQETFQILRSIHVHEGWRALFKGLGPNLIGVVPARAINFYVYGNGKRILSDYFNYRDARETPVGIHLAAAAVAGIATGTATNPIWLVKTRLQLDKSNAEHGKGRQYKNSWDCIKQTVRHEGIRGLYKGLSASYLGVTESTLQWVMYEQMKMHLARREAVKRADPNHIYNFWDDVELWGGRICAAGLAKLIAAAATYPHEVVRTRLRQAPTVSAGDGKVQMKYTGLVQCFKTVAKEEGMVGLYGGLTPHLLRVVPSAAIMFGMYEVILRLFGTTS
>XP_001263757_Aspergillus_fischeri
MPLSVTSHPSSAQAHLEARESAATLGQDLMLQSRETGEILPQGTQPITQDVDKKSQAKPFAHFVAGGIGGMTAATLTSPLDVLKTRLQSDFYQAQLKSLRAAHPLPPSNSLASLPRTAMMHFSETFQILRSIHVHEGWRALFKGLGPNLIGVVPARAINFYVYGNGKRILSDYFQYHDSKETPVGIHLTAAAVAGIATGTATNPIWLVKTRLQLDKSNAENGKGRQYKNSWDCIKQTVRHEGIRGLYKGLSASYLGVTESTLQWVMYEQMKMYLARREAAKRADPNHIYNVWDDVELWGGRICSAGMAKLIAAAATYPHEVVRTRLRQAPTVSVGDGKVQMKYTGLVQCFKTVWKEEGMLGLYGGLTPHLLRVVPSAAIMFGMYEVILRVFGTTS
>XP_041148855_Aspergillus_flavus
MPFSATPHTGSAQAHLTVDDAQKNVGKDIIVQSRETGDVVPQPPHPSAGNTDKKDQAKPFAHFVAGGLGGMTAATLTSPLDVLKTRLQSDFYQAQLRSLRAAHPLPPSSSLSSLPRSALMHFNETFQILRSIHVHEGWRALFKGLGPNLIGVVPARAINFYVYGNGKRILSDHFNYTNSQETPVGIHLTAAAVAGIATGTATNPIWLVKTRLQLDKSNAEHHNGQGRQYKNSWDCIKQTVRHEGIRGLYKGLSASYLGVTESTLQWVMYEQMKMFLARRESAKRADPNYTYGTWDDVELWGGRICSAGLAKLVAAAATYPHEVVRTRLRQAPTVSIGDGKAVMKYTGLVQCFKTVWKEEGMVGLYGGLTPHLLRVVPSAAIMFGMYEVILRLFGTTS
>XP_754911_Aspergillus_fumigatus
MPLSATSHPSSAQAHLEARDSAATLGQDLMLQSRETGELLPQRTQPIMQDVDKKSQAKPFAHFVAGGIGGMTAATLTSPLDVLKTRLQSDFYQAQLKSLRAAHPLPPSNSLASLPRTAMMHFSETFQILRSIHVHEGWRALFKGLGPNLIGVVPARAINFYVYGNGKRILSDYFQYHDSKETPVGIHLTAAAIAGIATGTATNPIWLVKTRLQLDKSNAENGKGRQYKNSWDCIKQTMRHEGIRGLYKGLSASYLGVTESTLQWVMYEQMKMYLARREAAKRADPNHIYNVWDDVELWGGRICSAGMAKLIAAAATYPHEVVRTRLRQAPTVSVGDGKVQMKYTGLVQCFKTVWKEEGMVGLYGGLTPHLLRVVPSAAIMFGM
>XP_657950_Aspergillus_nidulans
MQAMRNDSKDAALNAAVPEGPISPPQVQQTNSSWTHLVAGAAGGMATALLTSPLDVLRTRLQSDYYRSQLKSTTTSSHARFSLARSFIQHFSETFEILFSIHRVEGWRSLFRGLGPSLTGVVPATAIKFYAYGNCKRLYPEVFGLDRDATSTHALSAATAGVVTGTATNPIWLVKTRLQLDRTHVNSDGTTRPPQYRNSYDCVKQVIRQEGIKGLYRGLAASYLGVIETTLHLASYERIKVAVARHYERKGKTQSGEVTQGLILSGSAAVSKLIAVLIAYPHEVLRTRLRQAPMADGRQKYTGVLQCLRLMVKEEGFVALYGGLTAHMIRTVPSAAITLGTYELVLKLLSA
>XP_001400812_Aspergillus_niger
MQPVAHQSGGASGDPLPPSLPTEAIEEKASVSSLGPWNHLVAGATGGMVTAIVTSPLDVLRTRLQTDYYQTQGVNRSIPTHAHVRQSFVRTSIRHFRETFGILFSIHRVEGWRGMFKGLGPSLTGVVPASAVKFYTYGNCKRLLPEILGCDKDTTLVHAMSAACAGIATGSATNPIWVVKTRLQLDKAGARRYKNSLDCTKQILQQEGPKGLYRGLTASYLGTIETTLHLAMYERIKGLISKEVNLDKNSDSNKFVQGLALSGASGLSKLFACLIAYPHEVIRTRLRQAPMADGRQKYTSILQCARLILKEEGVIALYGGLTAHLLRTVPSAAITIGTYELVLKVLEGR
>XP_015402185_Aspergillus_nomiae
MTAATLTSPLDVLKTRLQSDFYQAQLRSLRAAHPLPPSSSLSSLPRSALMHFNETFQILRSIHVHEGWRALFKGLGPNLIGVVPARAINFYVYGNGKRILSDHFNYTNSQETPVGIHLTAAAVAGIATGTATNPIWLVKTRLQLDKSNAEHHSGQGRQYKNSWDCIKQTVRHEGIRGLYKGLSASYLGVTESTLQWVMYEQMKIFLARRESAKRADPNYTYGTWDDVELWGGRICSAGLAKLIAAAATYPHEVVRTRLRQAPTVSIGDGKVVMKYTGLVQCFKTVWKEEGMLGLYGGLTPHLLRVVPSAAIMFGMYEVILRLFGTTS
>XP_023092787_Aspergillus_oryzae 
MSSNAELLPCAWESDLRYGGGVPRVTLVVRALMTPNSATSMTIHLPGKIQPISCGSKTSFAVNYSANDWSLHPKVCAMLGGMTAATLTSPLDVLKTRLQSDFYQAQLRSLRAAHPLPPSSSLSSLPRSALMHFNETFQILRSIHVHEGWRALFKGLGPNLIGVVPARAINFYVYGNGKRILSDHFNYTNSQETPVGIHLTAAAVAGIATGTATNPIWLVKTRLQLDKSNAEHHNGQGRQYKNSWDCIKQTVRHEGIRGLYKGLSASYLGVTESTLQWVMYEQMKMFLARRESAKRADPNYTYGTWDDVELWGGRICSAGLAKLVAAAATYPHEVVRTRLRQAPTVSIGDGKAVMKYTGLVQCFKTVWKEEGMVGLYGGLTPHLLRVVPSAAIMFGIFLVDLVLSVLSGTGVLLI
>XP_040639822_Aspergillus_ruber
MSLPANPSTGTSQTHLATGNQSPQIGNDKIIQSRETGNVVPQRVRPDQAETKPKPYAHFVAGGLGGMTSATLTSPLDVLKTRLQSDFYQAQLQALRASHPVPPSSSIISLPRLAILHFSETFQILRSIHVHEGWRALFKGLGPNLIGVVPARAINFAVYGNGKRIISDYYDYQDTKETPVGVHLTAAAVAGIATGTATNPIWLIKTRLQLDKSNLEAGKGRQYKNSWDCIKQTVHHEGIRGLYKGLSASYLGVTESTLQWVMYEQMKMFLGRREEVKLADPKHEYGYWDTAELWGGRIASAGMAKLVAAALTYPHEVVRTRLRQAPTVSTAEGKAEMKYTGLVQCFKTVWKEEGMVGLYGGLTPHLLRVVPSAAIMFGM
>XP_040706076_Aspergillus_sydowii
MQAMRNDTKDAALNAVPEKPITPPQVQQTNSSWTHLVAGAAGGMATALLTSPLDVLRTRLQSDYYRSQLKSTISAQHTRPSIARSFITHFSETFEILFSIHRVEGWRSLFRGLGPSLTGVVPATAIKFYAYGNCKRLYPELLGINKDATSVHALSAATAGVVTGTATNPIWLVKTRLQLDRSHANSDGSLRPPQYRNSYDCVKQVIRQEGVKGLYRGLMASYLGVIETTLHLAAYERIKVMVAHHYERKGKAQSSEVTQGLILSGAAGVSKLIAVLIAYPHEVLRTRLRQAPMADGRQKYTGVVQCLRLMVKEEGFVALYGGLTAHMIRTVPSAAITLGTYELVLKLLSGTSSS
>XP_001217313_Aspergillus_terreus
MPVTGAQPSSAQAHLALGNPRPDLGNDIVVQSRETGDVVPNETQKLVPGSGTNNQAKPWAHFFAGGIGGMTAATLTSPLDVLKTRLQSDFYQAQLRELRAAHPLPASPSALTSLPRSALMHFNETFQILRSIHVHEGWRALFKGLGPNLIGVVPARAINFYVYGNGKRLLSDYFGYRDVRETPVGVHLTAAAVAGIATGTATNPIWLVKTRLQLDKSNAEHGQGRQYKNSWDCIRQTVRHEGIRGLYKGLSASYLGVTESTLQWVMYEQMKMFLARREAAKRADPHYQYGAWDDVEVWGGRICSAGVAKLIAAAATYPHEVVRTRLRQAPTVSIGDGKVEMKYTGLVQCFKTVWKEEGMVGLYGGLTPHLLRVVPSAAIMFGMYEVILRLFGTTS
>XP_022489941_Penicillium_arizonense
MTFSTAAPSSAPAQLGNASQLNKDIVPQSRELGDVIPNRTPAARDEKPEAKPLAHFVAGGLGGMTSATLTSPLDVLKTRLQSDFYKSQLQALRASHPPPAPTSNALISMTRTAGMHFSETFQILRSIHVHEGWRALFKGLGPNLIGVVPARAINFYMYGNGKRILSDYFGYHNVEQTPMGIHLAAAAVAGIATGTATNPIWLVKTRLQLDKSNAEHGKSRQYRNSYDCVKQTVRHEGIRGLYRGLSASYLGVTESSLQWVMYEQMKMYLARRDSLKKSDPAYDYTTWDAAELWGGRITAAGMAKLVAAAITYPHEVVRTRLRQAPTVSVGNGRVEMKYTGLVQCFKTVWKEEGMVAMYGGLTPHLLRVVPSAAIMFGMYEFILRMFGTTS
>XP_014538608_Penicillium_digitatum
MEGNAQARYDPTKGGEQVVPVLATKKAVSSWVHLLAGASGGMATAIVTSPLDVLRTRLQSDFYQPQIRGSDSSHQSNQSSRPLQRSNHKTLRIISSIYRAEGWRAFFRGLGPSMAGVVPATAIKFYVYGNCKRVGAQLMGHTEDSALIHAQAAICAGLATSTATNPIWLVKTRLQLDKTQTHAGGPSTRRYRNSIDCVRQVMRNEGLGGFYRGLSASYLGSIETALHLVLYEQLKTRLNRSLEATEGPRTPFWNEVFHWVSTSGAASSAKLVAGLITYPHEVIRTRLRQAPMEHGQAKYTGLVQCFRTIAKEEGMAGLYGGLAPHMLRSLPSAIITLGVYEFVLRITGA
>XP_016601986_Penicillium_expansum
MYDANMEGNTQDRFDPTKGGEQVIPVLATKKAVSSWVHLLAGASGGMATAIVTSPLDVLRTRLQSDFYQPQNRGSDASQQSNQTSRPLQRSNHKTLRIISSIYRAEGWRAFFRGLGPSMAGVVPATAIKFYVYGNCKRVGAQLMGHTEDSALIHAQAAICAGLATSTATNPIWLVKTRLQLDKTQTHAGGASTRRYRNSIDCIRQVMRTEGLGGFYRGLSASYLGSIETALHLVLYEQLKTRLNRSLEATEGPRTPFWNEVFHWVSTSGAASSAKLVAGLITYPHEVIRTRLRQAPVEHGQPKYTGLVQCFRTIAKEEGMAGLYGGLAPHMLRSLPSAIITLGVYEFVLRVTGA
>XP_040644217_Penicillium_griseofulvum
MQGNTQARFDHNDGGEQSVSVPFAEKKTVSSWVHLLAGASGGMATAIVTSPLDVLRTRLQSDFYQTPNRGSDASPQSNQLPQSSRPLQRSNHKTLRIINSIYRAEGWRAFFRGLGPSMAGVVPATAIKFYVYGNCKRVGAQLMGHTEDSAIVHAQAAICAGLATSTATNPIWLVKTRLQLDKTQTHTGGPSTRRYRNSIDCIRQVMRNEGLAGFYRGLSASYLGSIETALHLVLYEQLKTRLHRSLEATEGKPRTAFWDEVSHWVSTSGAASSAKLVAGLITYPHEVIRTRLRQAPMERGQAKYTGLVQCFRTIAKEEGMAGLYGGLAPHMLRSLPSAIITLGVYEFVLRITGA
>XP_038929381_Penicillium_roqueforti
MGGNAQTQYAPSDGGEEGIPVEMPTKKAVSSWVHLLAGASGGMATAIVTSPLDVLRTRLQSDFYQPQKGSDASLPQTSQRSSHKTLRIINSIYRAEGWRAFFRGLGPSMAGVVPATAIKFYVYGNCKRVGAQLMGHTEDSAIVHAQAAICAGLATSTATNPIWLVKTRLQLDKTQTHTGGPSTRRYRNSVDCIRQVMRNEGLGGFYRGLSASYLGSIETALHLVLYEQLKTRLNRSLEATEGPRTPFWNEVFHWVSTSGAASSAKLVAGLITYPHEVIRTRLRQAPVEHGQAKYTGLVQCFSTIAKEEGMAGLYGGLAPHMLRSLPSAIITLGVYEFVLRVTGA
>XP_002562830_Penicillium_rubens
MTFSTTAAPSSAPAQLGSTPPSVNKDLIPQSREMGDVIPNRTPPASQEKPEAKPFAHFVAGGLGGMTAATLTSPLDVLKTRLQSDFYQAQLQALRAAKPAPAPTSNALVSVTRTAGMHFSETFQILRSIHVHEGWRALFKGLGPNLIGVVPARAINFYVYGNGKRILSDYFDYRTAEQTPMGIHLAAAAIAGIATGTATNPIWLVKTRLQLDKSNAEIGKSRQYRNSFDCIKQTVRHEGIRGLYRGLSASYLGVTESSLQWVMYEQMKMYLARRDALKQADPAYDYTSWDSAELWGGRITAAGLAKLVAAAITYPHEVVRTRLRQAPTVSLGNGKVEMKYTGLVQCFKTVWKEEGMVAMYGGLTPHLLRVVPSAAIMFGMYEFILRMFGTTS
>XP_040816087_Penicillium_solitum
MEGKAQARYGPTEGEEQSIPVLTTKKAVSSWVHLLAGASGGMATAIVTSPLDVLRTRLQSDFYQPQNRGSDASSRPPQRSNHKTLRIINSIYRAEGWRAFFRGLGPSMAGVVPATAIKFYVYGNCKRVGAQLMGHTEDSAMVHAQAAICAGLATSTATNPIWLVKTRLQLDKTQTNTGGASTRRYRNSIDCIRQVMRTEGLGGFYRGLSASYLGSIETALHLVLYEQLKTRLNRSLEATEGPRTPFWNEVFHWVSTSGAASSAKLVAGLITYPHEVIRTRLRQAPVEHGQPKYTGLVQCFRTIAKEEGMAGLYGGLAPHMLRSLPSAIITLGVYEFVLRVTGA
>XP_022577992_Penicilliopsis_zonata
MTISATSAPSSAQAHLGNGKGAASLGNEFLIQSRETGDVLPEPSTSEGRPADKAQAKPFAHFVAGAIGGMTAATLTSPLDVLKTRLQSDFYQAQLRTLRASHPLPASSSPLLSLPRSALMHFQETIQILRSIHVHEGWRALFKGLGPNLVGVVPARAINFYVYGNGKRILGEHFNYYDTKETPVGVHLTAAAVAGIATGTATNPIWLVKTRLQLDKSNAAHGQGRQYRNSWDCVKQTVRHEGIRGLYKGLSASYLGVTESTLQWVMYEQMKMALARREAARLADRTHVASVWDDIELWGGRVCSAGLAKLVAASITYPHEVVRTRLRQAPTVSIGDGMVQMKYTGLVQCFRTVWKEEGMVGLYGGLTPHLLRVVPSAAIMFGM
>XP_016615464_Cladophialophora_bantiana
MTFPAATPEPFQGTSTRGESTLILQPRETGQVVPEGQRDYATAVAKDGPKAKPWAHFVAGGIGGMAAATLTSPLDVLKTRLQSDFYQAQLRVLHAQHPLPHKLTLTSVPRAAFFHIAETVQILRSIYQHEGFRALFRGLGANLIGVVPARSINFYVYGNGKRILNNYLNPEGRENVWSVHLLAAATAGIATGTATNPIWVVKTRLQLDKTTASHDPSKGRQYKNSWDCIKQTVRHEGFRGLYRGLSASYLGVTESTLQWVLYERMKLSLARREAKRLSLPGYQRTMLDDAEEFGGKFCAAAGAKLFAAVITYPHEVVRTRLRQAPTITTETGRVTMKYTGLVQCFRLVAKEEGLAGLYGGMTPHLLRAVPAAAVMMSTYEIFLRLFGTTS
>XP_008722250_Cladophialophora_carrionii
MIFPAATPKPFPGTTSRGEENLIQQPRETGQVVPVGHNGSTTTVTEGGPKAKPWAHFVAGGLGGMAAATLTSPLDVLKTRLQSDFYQAQLRQLHAQHHVPQKLTFTSVPRAAYFHVAETIQLLNSIYQHEGFRALFRGLGANLIGVVPARSINFFVYGNGKRILNNYLNPEGRENAWSVHLLAAATAGVATGTATNPIWVVKTRLQLDKNNASNDPSRGRQYKNSWDCIRQTVRHEGFRGLYRGLSASYLGVTESTLQWVLYERMKLALARREARRLAAAGYQRTMLDNVEEFGGKFGAAASAKLFAAVITYPHEVVRTRLRQAPTVISETGRPTMKYTGLIQCFRLVAKEEGLAGLYGGMTPHLLRAVPSAAIMFSTYEIVLRLFGTTS
>XP_016244503_Cladophialophora_immunda
MTFPAATPEPFQGTSARGESPLILQSRETGQVVPGGRNDHATTVTKDGPKAKPWAHFVAGGIGGMAAATLTSPLDVLKTRLQSDFYQAQLKTLHAQHPLPHKVTLTSVPRAAFFHIAETVQILRSIYQHEGFRALFRGLGANLIGVVPARSINFYVYGNGKRILNNYLNPEGRENVWSVHLLAAATAGIATGTATNPIWVVKTRLQLDKNTASHDPSKGRQYKNSWDCIRQTVRHEGIRGLYRGLSASYLGVTESTLQWVLYERMKLSLARREAKRLSHPGYQRTMLDDAEEFGGKFCAAAGAKLFAAVITYPHEVVRTRLRQAPTITTETGRVTMKYTGLVQCFRLVAKEEGLAGLYGGMTPHLLRAVPAAAVMMSTYEIFLRLFGTTS
>XP_007751542_Cladophialophora_psammophila
MTFPAATPEPFQGTSTRGESTLILQSRETGQVVPEGQRDHATAVAKEGPKAKPWAHFVAGGIGGMAAATLTSPLDVLKTRLQSDFYQAQLRVLHAQHPLPHKLTLTSVPRAAFFHIAETVQILRSIYQHEGFRALFRGLGANLIGVVPARSINFYVYGNGKRILNNYLNPEGRENVWSVHLLAAATAGIATGTATNPIWVVKTRLQLDKTTASHDPSKGRQYKNSWDCIKQTVRHEGIRGLYRGLSASYLGVTESTLQWVLYERMKLSLARREAKRLSLPGYQRTMFDDAEEFGGKFCAAAGAKLFAAVITYPHEVVRTRLRQAPTITTETGRVTMKYTGLVQCFRLVAKEEGLAGLYGGMTPHLLRAVPAAAVMMSTYEIFLRLFGTTS
>XP_018692454_Fonsecaea_erecta
MTFPAATPEAFQGTSTRGESAALLLEPRETGQVVVPGGQNGHATAVTKDGPTAKPWAHFVAGGIGGMAAATLTSPLDVLKTRLQSDFYQAQLRTLHAQHPLPHKLTFTSVPRAAFFHIAETVQILRSIYQHEGFRALFRGLGANLIGVVPARSINFYVYGNGKRILNNYFNPEGRENVWSVHLLAAATAGIATGTATNPIWVVKTRLQLDKNTASHDPSKGRQYKNSWDCIKQTVRHEGFRGLYRGLSASYLGVTESTLQWVLYERMKLSLARREAKRLAHPGYQRTMLDDAEEFGGKFCAAAGAKLFAAVITYPHEVVRTRLRQAPTMTTETGRVTMKYTGLVQCFRLVAKEEGLAGLYGGMTPHLLRAVPAAAVMMSTYEIFLRIFGTTS
>XP_022509764_Fonsecaea_monophora
MTFPAATPQPFQGTSTRGEGPLILESKETGQVVPGGQNDQATAVTKDGPKAKPWAHFVAGGIGGMAAATLTSPLDVLKTRLQSDFYQAQLRTLHAQHPLPHKLTFTSVPRAAFFHIAETVQILRSIYQHEGFRALFRGLGANLIGVVPARSINFYVYGNGKRILNNYLNPEGRENVWTVHLLAAATAGIATGTATNPIWVVKTRLQLDKNTASHDPLKGRQYKNSWDCIKQTVRHEGIRGLYRGLSASYLGVTESTLQWVLYERMKLSLARREAKRLSHPGYQRTMLDDAEEFGGKFCAAAGAKLFAAVITYPHEVVRTRLRQAPTITTETGKVTIKYTGLIQCFRLVAKEEGLAGLYGGMTPHLLRAVPAAAVMMSTYEIFLRLFGTTS
>XP_016629921_Fonsecaea_multimorphosa
MTFPAATPEPFQGTSTRGESPLLLESRETGRVGPGGQNDHATAVTKDGPKAKPWAHFVAGGIGGMAAATLTSPLDVLKTRLQSDFYQAQLRTLHAQHHVPHKLTLTSVPRAAFFHIAETMQILRSIYQHEGFRALFRGLGANLVGVVPARSINFYVYGNGKRILNNYLNPEGRENVWSVHLLAAATAGIATGTATNPIWVVKTRLQLDKNTASHDPSKGRQYKNSWDCVRQTVRHEGIRGLYRGLSASYLGVTESTLQWVLYERLKLSLARREAKRLSHPGYQRTMLDDAEEFGGKFCAAAGAKLFAAVITYPHEVVRTRLRQAPTITTETGRVTMKYTGLIQCFRLVAKEEGMAGLYGGMTPHLLRAVPAAAVMMSTYEIFLRIFGTTSNV
>XP_022498670_Fonsecaea_nubica
MALPSLRAATCHISPHILSAARTTHKTIQCINIAARQAANLVVFPEASIPAFPLWSSLLPPTHTHHFFRRMVQESVYVDGEEISAIRQAARDNHVVISLGVSEKVRYSAGTLFNTNIIIGEDGEILVHHRKLMPTFFEKLTWAPGDGYGLRVAQTRYGQIGALICGENTNPLARYTLMAQGEQIHISTWPAIWPTRVMVENAGNQDNTVSTTGRNYDNIAANHTRAAAHCFEAKCFGIMSAGYLDDAAMADIAAMTETPEDMHKKLASYPQGASQFLDPTGKIVQGGFAMDLTQDQRLDAQNMVTNREAILFADLDLNECIEGKQYHDVVGGYQRFDVFSLQVNRQRHEPVHFHDGNENGSSLRSNSLGNDEQKSSGGKGTSTRGEGPLILETKETGQVVPGGQNDQATAVTKDGPKAKPWAHFVAGGIGGMAAATLTSPLDVLKTRLQSDFYQAQLRTLHAQHPLPHKLTFTSVPRAAFFHIAETVQILRSIYQHEGFRALFRGLGANLIGVVPARSINFYVYGNGKRILNNYLNPEGRENVWTVHLLAAATAGIATGTATNPIWVVKTRLQLDKNTASHDPLKGRQYKNSWDCIKQTVRHEGIRGLYRGLSASYLGVTESTLQWVLYERMKLSLARREAKRLSHAGYQRTMLDDAEEFGGKFCAAAGAKLFAAVITYPHEVVRTRLRQAPTITTETGKVTIKYTGLIQCFRLVAKEEGLAGLYGGMTPHLLRAVPAAAVMMSTYEIFLRLFGTTS
>XP_013282412_Fonsecaea_pedrosoi
MTFPAATPQPFQGTSTRGEGPLILESKETGQVVPGGQNDQATAVTKDGPKAKPWAHFVAGGIGGMAAATLTSPLDVLKTRLQSDFYQAQLRTLHAQHSLPHKLTFTSVPKAAFFHIAETVQILRSIYQHEGFRALFRGLGANLIGVVPARSINFYVYGNGKRILNNYLNPEGRENVWTVHLLAAATAGIATGTATNPIWVVKTRLQLDKNTASHDPLKGRQYKNSWDCIKQTVRHEGIRGLYRGLSASYLGVTESTLQWVLYERMKLSLARREAKRLSHPGYQRTMLDDAEEVGGKFCAAAGAKLFAAVITYPHEVVRTRLRQAPTITTETGKVTIKYTGLIQCFRLVAKEEGLAGLYGGMTPHLLRAVPAAAVMMSTYEIFLRLFGTTS
>XP_007752810_Cladophialophora_yegresii
MIFPAATPKPFPGTTTRGEENLITQPRETGQVVPLGHNGSTTTVTEDGPKAKPWAHFVAGGLGGMAAATLTSPLDVLKTRLQSDFYQAQLRQLHAQHHVPHKVTFTSVPRAAYFHVAETVQLLNSIYQHEGFRALFRGLGANLIGVVPARSINFFVYGNGKRILNNHLNPEGRENAWSVHLLAAATAGVATGTATNPIWVVKTRLQLDKNNASNDPSRGRQYKNSWDCIRQTVRHEGFRGLYRGLSASYLGVTESTLQWVLYERMKLALARREAGRLAAAGYQRTMLDNVEEFGGKFGAAASAKLFAAVITYPHEVVRTRLRQAPTVISETGRPTMKYTGLIQCFRMVAKEEGLAGLYGGMTPHLLRAVPSAAIMFSTYEIVLRLFGTTS
>XP_016235638_Exophiala_spinifera
MTFSTATPKPFPGLQKGEQNLLPQAQETGQVVPTGHTDDATSVTKEKPVAKPWAHFVAGGIGGMTAAALTSPLDVLKTRLQSDFYQAQLRTLHAQHHYPKKTTLTSIPRSAFFHIAETVQILRSIYQHEGFRALFRGLGANLIGVVPARSINFYVYGNGKRILNNYFNPEGRENVWSVHLAAAAIAGIATGTATNPIWLVKTRLQLDKNHASNDPTRGRQYKNSWDCIKQTVRHEGIRGLYRGLSASYLGVTESTLQWVLYERLKLSLARREAKRLNTPGYVRTWLDDTEEWAGKFTAAAGAKGIAAAITYPHEVVRTRLRQAPTVITETGKATVKYTGLVQCFRLVAKEEGMAGLYGGMTPHLLRAVPSAAIMFGT
>XP_016265088_Exophiala_oligosperma
MTFSTVTPKPFPGTRKGEENLLPQAQEIGQVVPTGHDDDATSVTKGKPAAKPWAHFVAGGIGGMTAAALTSPLDVLKTRLQSDFYQAQLRTLHAQHRYPQKTTLTSIPRSAFFHIAETVQILRSIHQHEGFRALFRGLGANLIGVVPARSINFYVYGNGKRILNNYFNPEGRENVWSVHLAAAAIAGIATGTATNPIWLVKTRLQLDKNHATNDPTRGRQYKNSWDCIKQTVRHEGIRGLYRGLSASYLGVTESTLQWVLYERLKLSLARREARRLNTPGYVRTWLDDTEEWAGKFTAAAGAKGVAAAITYPHEVVRTRLRQAPTVISETGKATVKYTGLVQCFRLVAKEEGMAGLYGGMTPHLLRAVPSAAIMFGTYEIILRLFGTTS
>XP_013310764_Exophiala_xenobiotica
MTFSTATPKPFPGTRKGEENLIPQSQETGQVVPEGHDANAATVTKEKPVAKPWAHFVAGGIGGMTAAALTSPLDVLKTRLQSDFYQAQLQALHAQHHYPQKTTLTSIPRSAYFHIAETVQILRSIHQHEGFRALFRGLGANLIGVVPARSINFYVYGNGKRILNNYFNPEGRENVWSVHLAAAAIAGIATGTATNPIWLVKTRLQLDKNTASHDPTRGRQYKNSWDCIKQTVRHEGIRGLYRGLSASYLGVTESTLQWVLYERLKLSLARREARRLNTPGYRRTWLDDAEEFGGKFTAAAGAKGVAAAITYPHEVVRTRLRQAPTMTTETGKVTVKYTGLVQCFRLVAKEEGVAGLYGGMTPHLLRAVPSAAIMFGTYEVILRLFGTTS
>XP_007724902_Capronia_coronata
MTFPTTSSKPFQVDPKAEENLLPQARETGLVVPEGQSKNAPSIAKDGPVAKPWAHFVAGGIGGMTAAALTCPLDVLKTRLQSDYYQAQLNALHAKHPLPQKTTLLSLPRSAYFHLAETLQILRSIHQHEGFRALFRGLGANLIGVVPARSINFYVYGNGKRILNDHFNPEGRENVWSIHLVAAATAGILTGTATNPIWLVKTRLQLDKNNASHDPNHGRQYKNSWDCIKQTVRHEGIRGLYRGLTASYLGVTESTLQWVMYERMKLSLARREAKRLATPGYQRTWLDNTEEWAGKFSAAAGAKLVAAVLTYPHEVVRTRLRQAPTITTETGKVTVKYTGLVQCFKVVAKEEGMAGLYGGMTPHLLRVVPSAAIMFGMYEIILRLFGTTP
>XP_007731856_Capronia_epimyces
MTFSATPSKPFQVTTRGEENLLPQARETGQVVPEIPSGNAPSVTKDGPVAKPWAHFVAGGLGGMTAAALTSPLDVLKTRLQSDFYQTQLKTLHAQHPLPQKTTLLSLPRSAYFHLAETVQILRSIHQHEGFRALFRGLGANLVGVVPARSINFYVYGNGKRILSDYFNPEGRENVWSIHLVAAATAGIVTGTATNPIWLVKTRLQLDKNNASHDPTRGRQYKNSWDCIKQTVRHEGIRGLYRGLTASYLGVTESTLQWVMYERMKLALARREAKRLATPGYQQTWLDNTEEWAGKFTAAAGAKLVAAVITYPHEVVRTRLRQAPTITTDTGKVTVKYTGLIQCFKVVAREEGLAGLYGGMTPHLLRVVPSAAIMFGM
>XP_009155068_Exophiala_dermatitidis
MTAAALTSPLDVLKTRLQSDFYQAQLKELHSKHPLPQKTTLLSLPRSAYFHLAETVQILRSIYQHEGFRALFRGLGANLVGVVPARSINFYVYGNGKRILNDYFNPEGRENVWSIHLAAAATAGIVTGTATNPIWLVKTRLQLDKNNASHDPTRGRQYKNSWDCIKQTVRHEGIRGLYRGLTASYLGVTESTLQWVMYERMKLALARREAKRLATPGYQQTWVDNTEEWAGKFTAAAGAKLVAAVITYPHEVVRTRLRQAPTMITEDGKVTVKYTGLIQCFKTVAKEEGLAGLYGGMTPHLLRVVPSAAIMFGM
>XP_013260592_Exophiala_aquamarina
MTFPAATPKPFQVTTREENLLPQARETGLVVPDGQEPDAAAVTREVPKAKPWAHFVAGGVGGMTAAALTSPLDVLKTRLQSDFYQAQLRALHAQHPLPQKTTLLSIPRSAYFHLAETVQILRSIHQHEGFRALFRGLGANLIGVVPARSINFYVYGNGKRILNDYLNPEGKENMWTVHLLAAATAGIATGTATNPIWLVKTRLQLDKNNASHDPLSRRQYRNSWDCIKQTVRHEGIRGLYRGLSASYLGVTESTLQWVLYERMKLSLARREAKRLATPGYQPTWLDNTEEWAGKFSAAAGAKGVAAVATYPHEVVRTRLRQAPTTIAENGKPTLKYTGLVQCFKLVAKEEGLAGLYGGMTPHLLRAVPSAAIMFGT
>XP_016220778_Exophiala_mesophila
MTFTTATAKPFQDTSREEVLIQQSRETGQAVPVGQNNVPSTVTKEGPAVKPWAHFVAGGVGGMTAAALTSPLDVLKTRLQSDFYQAQLKALHAQHHLPQKTTLTSIPRSAFFHLAETFQILRSIHQHEGFRALFRGLGANLVGVVPARAINFYVYGNGKRILNNHFNPEGKENVWSVHLIAAAIAGIATGTATNPIWLVKTRLQLDKNNASHDPLRQRQYRNSWDCIKQTVRHEGIRGLYRGLSASYLGVTESTLQWVMYERMKLGLARREAKKLATPGYQPTWLDNTEAWAGKFSAAAGAKCVAAVATYPHEVVRTRLRQAPTTITPDGKVTIKYTGLVQCFKLVAKEEGLAGLYGGMTPHLLRAVPSAAIMFGTYEIILRLVGTTA
>XP_013273611_Rhinocladiella_mackenziei
MTFPAASPKPFRVTTKGEENHIPQARETGQVVPGTQNANATTVTKDGPATKPWAHLVAGGIGGMTAAALTSPLDVLKTRLQSDFYQAQLKALHAQHPLPQKTTLISLPRSAYFHLAETVQILRSIYQHEGFRALFRGLGANLVGVVPARSINFYVYGNGKRILNNYFNPEGRDNVWSIHLAAAATAGIATGTATNPIWLVKTRLQLDKNNASNNPTRGRQYKNSWDCIKQTVRHEGIRGLYRGLSASYLGVTESTIQWVLYERLKLSLARREAKRLAIPGYERTWFDNTEEWGGKFTAAAVAKLFAAVITYPHEVVRTRLRQAPTTTTETGKVTLKYTGLVQCFRLVAKEEGLAGLYGGMTPHLLRTVPSAAIMFGM
>XP_017995357_Phialophora_attinorum
MSFAAPPAGVRQPQGNVDLDAVARSQQIGQPSSGGKGSSTAKKKPEVKPWAHLLAGGLGGMTAALVTSPMDVLRTRLQSDVYQAQLRALQATQPPLPKTTLLNLPSAAFFHLRDTWKIMTDIARSEGVSALYKGLGPNLVGVVPARAINFYVYGNGKRILNEHMNPEGKENVWSVHLLAAVAAGVATGTATNPIWLIKTRLQLDKNRASDNPTRGRQYKNSYDCIRQTYLGVTESTLQWVLYERLKLSLERREARRLADKSYQCGWIDSAEEFGGKAIAAAFAKVFASALTYPHEVVRTRLRQAPTMVTETGKVTAKYTGLIQCFKLIAKEEGIAGLYGGMTPHLLRVAPSAGIMFGIYEVTLRFLGTTS
>NP_594067_Schizosaccharomyces_pombe
MTLHCQEPKIRSLDMLSNSEIKPSENSQKTKVLLTKANNASNERAPPPLSHFIAGGVAGMLGAIATAPLDVVKTRLQSDFYKDRFLKQTAKSKSPLTAAYRHFMDTCIILKNVKVHEGTRALFRGLGPNLIGTIPARSINFFSYGNGKRILADLFNNGQENSQIHLMAAAIAGVITSAATNPIWLVKTRLQLDKKSGQAAQYRSSIDCIIKTIRLEGFRGLYKGLSASLLGVGESTLQWVLYEKFKHAVAIRQLRRKELGIQETIYDKVLDWGGKLGGAGIAKFMAAGIAYPHEVVRTRLRQSPSINGTPKYTGLIQCFKLVWMEQGIVGLYGGLTAHLLRVVPNACILFGSYEVIMHFIG
```
