## Supplementary material for "Coding Sequence Insertions in Fungal Genomes are Intrinsically Disordered and can Impart Functionally-Important Properties on the Host Protein": fasta protein sequences: XP_712928.2_blasthits_fa.txt

```
>XP_712928_Candida_albicans
MSRLDRLVVLLETGSTPFIRNTAADQLSDLAKAHPEDTINLLGRVYPYLKSKKWETRISAARAFGGIVNNAPLWDPNSEKQIKLEKDAEQVFVKEEIETDPIVKKEFPEDEIIIKKEQDEELQKLTKNLSNLINFDSFSLHELIKCGTKLLASKSDDTDREDYINDVTLLGRIKRHRSSIIPKEETKSDLSKESSPNAHTKEEPIIKQEPGTQQQHDNLASASTSPAPPTGSNKPVSSARLKAMQRRKAKANAKNGANKIRSVDISQSSLSRQMIENGEGMDIDSKDSTPQFDVTSQQGGNKLVVETKSSELSPLLSQQNKVAGLIWQFQGVYELLLADLFDDQWEIRHGAALGLRELVKKHGKGAGRVMNKTLQENDTNNAATLEDLAVRICVIFVLDRFGDYVSDTVVAPVRESAAQTLAALLIHLNEETVIRIFHCLNSMVLQKDMVAKCWEAKHGGILGVRYLVSVRTDILLANPEMFDDVVTMVLSGLKESDDDVQSVAALTLTPIASQFVTTRKNVIGTLLTVIWDCLVNLRDDLSASIGSVMDLLAKLCSHKEVIEIMQQDANENKENSFENLVPRLFPFLRHSITNVRKAVLRTILEFLSIEDSSTKAWINAKTLRLVYQNLLVEQNIDVLNLSAQVYEKLLLEMNNNKFNIDVIFTKQSKSLLTLTMTPIGISRHTYSMNTTLIMRPSGEMLGPLNDDDCRGKKRKPDESTTDIPIEDLKVNIDSPIYKGDVMLVGYDKLIGMRCAASAAFGKTLSYMQSEETLLKIFEAISGYLKSCHATSVLLSAFIVEEYATALKERGLKPNEKIVTLLSGSLNKVLQEPESLPHFRELVPTLKAVRTSCLQLFDVFVTAAKLSPSRIPQIPVVVQGEAEAGPGAFGLETAEKICNETFVKLKKHLSATHRLSANQALEDAKHRILVAMEESRLAFTSRANSIFAGFAAASLALAGVPKKLNPIIKSLMESVKSEETLVLQKRSVFSVARLVQQLIEVGKKGASDKIVKNLCAFLCVDTSEVPEFHHNVIFKENILSLRKEEAQIDPTDAAAHERAVREAKIKRNGALMTLDQLVHIYGPKLFDQVTKLKEMMIEPLRYLSKTEEVSQDELKGQSVIDALGILRALFPKMDKELYPEVIDNLDLFLPGLQSEYSVFRYSTAKCLATICSVVPAKAFIFIVNSVLPMLKNAGDVKQRQGAIETVYHISAAMGASILPYVMFLIVPVMGRMSDSDHDVRVLAATTFASIIKLVPLEAGIPDPEDMPQELLEGRDRERDFIQQMMDPTKIKSFDLPVTIKATLRKYQQEGVNWLAFLNKYHLHGILCDDMGLGKTLQTICIVSSDHHIREENFKETGSAEYRKLPSLVICPPSLIGHWEQEINQYAPFMKVLVYAGSPSIRIPLRGQIPDADVVVTSYDVCRNDVESLTKHDYNYCVLDEGHIIKNASSKLSKSVKRVKAEHRLILSGTPIQNNVLELWSLFDFLMPGFLGTEKVFHEKFAKPIAASRNSKTSSKEQEAGALAMESLHKQVLPFMLRRLKEDVLSDLPPKIIQDYYCELSDLQKKLYKDFAKTQKETIKTDVQGSEKEGKTHVFQALQYMRKLCNHPALVMSEQHPKYAEINQFLISRNTDLRNIEHAPKLLSLKNLLLECGIGSQDSEYNNNVSKKKSLQQQQQQQLISADGVISEHRALIFCQLKDMLDIVENELLRKYLPSVTFMRLDGSTDPRDRQSIVRKFNEDPSIDVLLLTTKVGGLGLNLTGADTVIFVEHDWNPMNDLQAMDRAHRLGQKKVVNVYRLITKDTLEEKIMGLQKFKMNIASTIVNQQNAGLQSMDTNQLLDLFDVDDTGNGAKVEEPVKEETDTNGGGGASTNGDIPDDITGGLTGKAAGAVGELADLWDESQYEEEYNLDNFIKTLK
>XP_002418390_Candida_dubliniensis
MSRLDRLVVLLETGSTPFIRNTAADQLSDLAKAHPEDTINLLGRVYPYLKSKKWETRIAAARAFGGIVNNAPLWDPNSEKQIKLEKDTEQVFVKEELQTDPIVKKEFPQDEIIIKKEQDEELQKLTKNLSNLINFDSFSLQELIKCGTKLLASKSDDTDSDDYANDVTLLGRIKRHRSSIIPKEKTNPELSKENSPDPHVKEEPIVKQEHTGHQQQDIQTSASASPPPPPSGSNKPVSSARLKAMQRRRAKASAKNGANKIRSVDISQSSLSRQMMENGEGMDIDSKDSTPQFDVTSQQGGNKLVVETKTSELSPLLSQQNKVAGLIWQFQGVYELLLADLFDDQWEIRHGAALGLRELVKKHGKGAGRVMNKTQQENDTNNAATLEDLAVRICVIFVLDRFGDYVSDTVVAPVRESVAQTLAALLIHLNEDTVVKIFHCLNSMVLQKDMVPKCWEAKHGGILGVRYLVSVRTDILLANPAMFDDVVTMVLSGLKESDDDVQSVAALTLTPIASQFVTTRKNVIGTLLTVIWDCLVNLRDDLSASIGSVMDLLAKLCSHKEVIEIMQQDASENKDNSFENLVPRLFPFLRHSITNVRKAVLRTILEFLSIEDSSTKAWINAKALRLVYQNLLVEQNIDVLNLSAQVYEKLLLEMTNNNINIDVIFTKQSKSLLTLTMTPIGISRHTYSMNTTLIMRPSGEMLGPLQDDDCRGKKRKPDENTTDIPVEDLKVNIDSPIYKGDVMLVGYDKLIGMRCAASAAFGKTLSYMQSEETLLKIFEAILGYLKSSHATSVLLSAFIVEEYATALKQRGLKPNEKIVALLSETFNQVLSEPESLPHFRELVPTLKSVRTSCLQLFDVFVTAGKISPSRIPQIPVVVQGEAEAGPGAFGLDTAEKICNENFVKLKKHLSASHRLSANQALEDAKHRISVAMEESQLAFTSRANSIFAGFAAASLALAGVPKKLNPIIKSLMESVKSEETLVLQKRSVFSVARLVQQLVDVGKKGASDKIVKNLCAFLCVDTSEVPEFHHNVGFKDNILSLRKEEAQIDPTDVAAHERAVREAKVKRNGALMTLDQLLHIYGSKLFDQVAKLKEMMIEPLRYLSQTEEVSQDELKGQSVIDALGILRALFPKMDKALYPEITDNLDLFLPGLQSEYSVFRYSTAKCLATICSVIPAKAFIFIVNSVLPMLKNAGDVKQRQGAIETVYHISAAMGAGILPYVMFLIVPVMGRMSDSDHDVRVLAATTFASIIKLVPLEAGIPDPEDMPQELLEGRDRERDFIQQMMDPTKIKPFDLPVTIKATLRKYQQEGVNWLAFLNKYHLHGILCDDMGLGKTLQTICIVSSDHHIREEKFKETKSAEYRKLPSLVICPPSLIGHWEQEINQYASFMKVLVYAGNPSIRIPLRSQIPDVDVVVTSYDVCRNDVDSLTKHDYNYCVLDEGHIIKNASSKLSKSVKRVKAEHRLILSGTPIQNNVLELWSLFDFLMPGFLGTEKVFHEKFAKPIAASRNSKTSSKEQEAGALAMESLHKQVLPFMLRRLKEDVLSDLPPKIIQDYYCELSDLQKKLYKDFAKTQKESIKTEVQGSEKEGKTHVFQALQYMRKLCNHPALVMSEQHPKFAEINKFLIARNSDLRNIEHSPKLLSLKNLLLECGIGSQDSEYNNSSKKKSLQHQQQQQLISADGVISEHRALIFCQLKDMLDIVENELLRKYLPSVTFMRLDGSTDPRDRQSIVRKFNEDPSIDVLLLTTKVGGLGLNLTGADTVIFVEHDWNPMNDLQAMDRAHRLGQKKVVNVYRLITKDTLEEKIMGLQKFKMNIASTIVNQQNAGLQSMDTNQLLDLFDVDDTGNGNGNGGKIEEPIKEETDTNGGGGPANGDIPDDITGGLTGKAAGAVGELADLWDESQYEEEYNLDNFIKTLK
>XP_002547291_Candida_tropicalis
MSRLDRLVVLLETGSTPFIRNTAADQLSDLAKAHPEDILSLLGRVYPFLKSPKWETRIAAARAFGGIVNNAELWDPNSETLLKQEKEEDDLLKREEQSDPIIKKEVEDDEIVIKKEREEELKKMDDNLSNLVSFDAFSLHELIKCGTKFLASKADDNCIEDYTNDVTLIGRIKRHRSSVIPNEKPDKQTTPDEKDGQTPVPTLKQEPGIKQEPGLKQEAESKSKSLSPTPNPNETPSKPVSSARLKAMQKRRAKANAKHGANKVRSVDISQSSISRKMIENGEGMDIDDNSKNGKDSNPQFDVTSQQGGEKLVVEAKVAELSPILSQHAKVAGLIWQFQGVYELLLADLFDDKWEIRHGAALGLRELVKKHGGGAGRVMNKSLEENNRNNAATLEDLAVRLCVLFVLDRFGDYVSDTVVAPVRESGAQTLAALLIHLNEETVLKVFDCLNSMVLQKDLVPKCWEAKHGGILGVRYLVSVRTDILLSNPYMFDDVVDMVLSGLKESDDDVQSVAALTLSPIAEQFVTTRKNVVATLLSVIWDCLVNLRDDLSASIGSVMDLLAKLCSHKEVIEIMQQGATEDKSNSFENLVPRLFPFLRHSITNVRKAVLRTILEFLNIEDNTTKTWITAKALRLIFQNLLVEQKPDVLQLSIQVYNKFLLEMNHTKTNMDTVFTKQSQALLTLTMTPIGISRHNYYMSTELIMRPSGEMLGPLKDDDRRGKKRKSEEPVSDIPIEDLKVNIDSPIYKGDVSLIGYDKLIGMRCAAATAFGKTLSYITTEDKLLKIFEALLGYLKSCHATSRLLASFVIEEYANALHERSIEIPAKVVELLAEPLTNVLQKPESLPAFRELVPTLKSVRTACLQLFDVFINTAKISSSKIPQMPVVIQGEAEAGPGAFGLENAEKIVHETFDKLKKHLSASHRMSANQALEDTKHRIQIAIEESRSVLASRTNSILAGYAAASLALTGVPKKLNPIIKSLMESVKSEETLVLQKRSVCSVAKLVELLNKSGKKGAVDKIVKNLCAFLCVDTSEVPEFHHNVIYKDNILSLRKEEAQLDPADIAAHEKAVREARVKRNGALMALEQLLLLYKSQLFVEVPKLKELMIEPLKLLANTEEVASDEMKGQSVIDALGIVRALLPKMDKSLYPDITDNLELLLPGLQSEYSVFRYSTAKCLATIGSVFPTKAFHLFG
>XP_003867651_Candida_orthopsilosis
MSRLDRLVVLLETGSTSFIRNTAADQLSDLAKAHPEDILNLLARVCPFFKSPKWETRIAAARAFGGIVNNAPLWDPNSQEQIKQENDAETLVKREVEDSLAYETKNFIKQEAHEEVKIKIEQDLELNKLDDSISNLLSFNNFDLNELIKSGTTLLASKSDNTLNCDDEVSEDDRTLIGRIKRHRASILPKQESLDADADADVESAANTGDSTKIKTEPSSDPLIKQEPLYGYADELVSSDASTPNTSRPSLDTPSKPVSSARLKAIQKRKAKFNAKSGSNKLKQVDISQSSISRQMVENGDVMDIDSDNNGNTHPQFDLTSQQGGEKLVVEAKVEEISPLLSLHNKVTGLIWLFQGVYELLLADLFDDKWEIRHGAALGLRELIRVHGKGAGRIMNKTKEENDHNNALTLEDLAVRLCILFVLDRFGDYVSDTVVAPVRESSAQTLAALLIHLDDKTVIKTFDCLYTMTLQEGLPPPKCWEAKHGGMLGVRYLVSVRTDVLLNKPDMFDRVLNMVLHGLQESDDDVQSVAALTLTPIASEVVSTRKTVIQSLLSVIWDCLVNLRDDLSASIGSVMDLLAKLCSHKEVIDIIQRDAAKDDRYSFKHLVPRLYPFLRHSITNVRKAVLRTILEFLSITEENITKTWIDTKTIRLIFQNLLVEQNSDVLQLSITVYSRLLEEINKYNMDLDNLFVVQSSDLLTLTLTPIGIARSNFQMDTRLIMRPSGQMVGSLDEDEDSRRRRLKKRGRQQSQAQEPITVEDNGIPMEDLKINIDAPVYKGDVMLIGFEKMIATRCAAASAFGKTLVLIKDQTTLSQVLQNLSLYFDSPFETSRLLSAFIVEEFATSAKDQEHKPDEATIAILADTLTSTLQNPTTLPYFRELIPSLKAVRTSCLQLFDCFVSTARLSPSKIPQIPILVQGETDAGPNAFTLESAEKITGDVFEKLKKSLSNNHRLVANQALEDAKHRVTLAVDECKSLINSKSTAILASYAGAALALSGIPKKLNPIIKSLMESIKLEDSLVLQKKSVFSVGSLIRQLNETGKRNVADKIIKNLCAFLCVDTAEVPEFHHNVGFKTNILSLRKEEGASDHADAAAHERAVHEARIKRRGALLVLEEIILIYKENLFTEVPKLKELMIGPLKELATSNSDEIVRDEFKGQSIIDALGILKALLPKIDKSLHPEITEHLELLLPGLKSEYSVFRYSTAKCFATICSVAPTKAFTFLVNSILPMLKNAGSIIERQGAIETIYHISAVMGASILPYVMFLIVPVLGRMSDSDHDVRVLATTTFASIIKLVPLEAGIPDPEDMPQELLEGRERERDFISQMMDPTKIKSFDLPVSIKATLRKYQQEGVNWLAFLNKYHLHGILCDDMGLGKTLQTICIISSDHHIRAEKYAETGAVEYRRLPSLVICPPSLTGHWEQEINQYAPFMKVLVYAGNPSIRTPLRSQLPHVDVVVTSYDVSRNDVEYLSSLDYNYCVLDEGHIIKNANSKLSKSVKQIRAEHRLILSGTPIQNNVLELWSLFDFLMPGFLGTEKVFHEKFAKPIAASRNSKTSSKEQEAGALALESLHKQVLPFMLRRLKEDVLSDLPPKIIQDYYCELSELQKKLYKDFAKNEKESIKNDVSSAEKEGKTHVFQALQYMRKLCNHPALVVSPNHPKYVDVENFLASRNSQLRNIEHSPKLQSLRTLLLECGIGTQDSDYGKSKQKKTNDALMPLEGVISEHRALIFCQLKDMLDIVENDLLKKYLPSVTYMRLDGSTDPRNRQAIVRKFNDDPSIDVLLLTTKVGGLGLNLTGADTVIFVEHDWNPMNDLQAMDRAHRLGQKKVVNVYRLITKDTLEEKIMGLQKFKMNIASTIVNQQNAGLQSMDTNQLLDLFDVDDSGVKMEEGFNNDDSGANGNGNGPGLGNSGANVTEELTGGLTGKAAGAVGELAELWDEKQYEDEYNLDNFIKTLK
>XP_001527140_Lodderomyces_elongisporus
MSRLERLVILLETGSTSFIRNTAADQLADLAKSHPEDRLNLLARVYPFLKSSKWETRIAAARAFGGIVDTADVWDPNSIKEGNGNSIKTENEVEVEVEEEEEEEKINIKKEPDGKVIIKKEYEEGNALNSVNHVLNNHQTGIKDENDSNIKVKIEQDAELEKLDNSFSSLLNFDQFSLHELIKSGTKLLASKCDESLNNDDICDDTLLGRIKRHRSNMFPPEEKDEENLASNTPTPSSAPAPAPALAINNDNYSHVQVKQEPTRPHLDSFDSQSGTVTPIQSPITETPPNTTNANTATTATTASTASTKPVSSARLKAMQRRKAKVNAKSGALRKNIDLTQSSISRNMIESGDTMDIDSNTPQDEQDTQDAQFDITSQQGGSKLVVESKTTELSPILTLHDKVSGLIWPFQGVYELLLADLFDDNWEIRHGAALGLRELVRKQGKGAGRVMNKSRLENDFNNRATLEDLAVRLCILFCLDRFGDYVSDTVVAPVRESSAQTLAALLIHVDDETVCKTFNCLYEMTLQEDLFPKCWEAKHGGILGVRYLVSVRTDILLRIPQIFDKVIQMVLRGFQESDDDVQSVSALTLMPIASQFVETRREFIKDLLSVIWDCLVNLRDDLSASIGSVMDLLAKLCSHQVVIQIIQEDAAHDKTKLFNQLVPRLYPFLRHSITKVQKALLRTIMEFLKINNRETKSWIDAKTFRLLYQNILVEQNSDVLELSVKVFDRLLAEVRNNSTIAMNQVFVKQAVDLLTLTMTPIGIARHNYKMNTHLIMRASGQMFGTSVGKR
>XP_007374657_Spathaspora_passalidarum
MSRLDRLVVLLETGSTPFIRNTAADQLSDLAKAHPEDIISLLGRVYPYLKSPKWETRISAARAFGGIVNNAGLWNPNAEVKTEETENNQEEDVPIKQEEAVIKEEEIPEIKQEEEEVKIKLEQDEELKKLEDNLSNLVTFSAFNLHELIKSGNRLLAAKSNDDEPEATNGNGTTSDDDTSLMAKIKRHRLNVIKQEEQEIKQETKEEQDQQISSSTPSIANTPSGSAQPTPSTTPAPSKPISSARLKAMQKRRAKVNAKSNANRVKTVDISQSSLSRQMIENGETDMDVDSSGNETPPASTPQFDVTSQQGGEKLVVETKAAPELSPLLSLHNKVAGLIWQFQGVYELLLADLFDDRWEIRHGACLGLRELVRKHGQGAGRVSKRSKAENDHNNSATLEDLAVRLCILLCLDRFGDYVSDTVVAPVRESGAQTLAALLIHLDDETVIKTFDCLNTLVLQPDLVPRCWEAKHGGMLGVRYLVSVRTDILVKNPGILDSVVNMVLHGLRESDDDDVQSVAALTLTPIASEFVTTRTNLVSTLLNVIWDCLVNLRDDLSASIGSVMDLLAKLCSHHEVIEIMQQGAADDSSNSFETLVPRLFPFLRHSITNVRKAVLRTILEFLSLDDPTTKRWIDAKTLRLIFQNLLVEQNNDVLTLSAEVYDKILLEMKNMDLDIGSIFLSQSQPLLTLTMTPIGISRHNYQMNTALIKRPSGQSLGSWDDEDKRGRKRKPEEPKTDIPIEDLKVNIDAPIYRGDVMLVGYDKFIATRCAAVHAFGNTLSYIESEEILLEIFTNVLHYVKSSNHATSRLLGAFIIEEYSDSVKDRSQDVNPQVVSMFQESLLHVLQSESTLPHFRELVPTLKSVRTSCLQLFDVFINTAKLAPSKIPQMPVVVQGESDAGPGAFGLENAEKLCSEIFPKLKKSLSTSYRLTANQALDDAKHRITIAIDEAKSASNSRVTSIMAAFASAVLALSGVPPKLNPVIKSLMESVKSEETSVLQKRSVRAMARLIKELKVAGKQGAADKIVKNLCAFLCVDTSEVPEFHHNVVFKDNILSLRKEEAKTDPADISAHEKAVHEARIKRTGALLTLEQLLKIYDAALFENVPKLKEIMIEPLNLLNQASNESIVKDELKGQSIVDALGILRALLPKMNKSLYPQITDNLPLLLPGLTSEYSVFRYSTAKCLATICSVVPAKTFTFLVKSVLPMLNNAGSVKDRQGAIETIYHIATTMGPEILPYIVFLIVPVLGRMSDADHDVRVLATTTFAGIIKLVPLEAGIPDPEDMPEDLLAGRDRERDFIQQMMDPTKIKPFDLPVTIKATLRKYQQEGVNWLAFLNKYHLHGILCDDMGLGKTLQTICIVSSDHHLRAEKFEKTQSPQYRRLPSLVICPPSLTGHWEQEINQYAPFMKVLIYAGNPSVRIPLRKEIPFADVVVTSYDVCRNDVEYITSQDYNYCVLDEGHIIKNAASKLTKSVKKVRAEYRLILSGTPIQNNVLELWSLFDFLMPGFLGTEKVFHEKFAKPIAASRNSKTSSKEQEAGALALESLHKQVLPFMLRRLKEDVLSDLPPKIIQDYYCELSDLQRMLYKDFAKSQKEKVKEDISSQEKEVKTHVFQALQYMRKLCNHPALVLSPQHPKFNEITHWLQTKKSDLRSIEHAPKLLSLRNLLLECGIGVGDHDYFKSKSKQQNQLISAEGVISEHRALIFCQLKDMLDIVEKELLKKYLPSATYMRLDGSTDPRDRQSIVRKFNEDPSIDILLLTTKVGGLGLNLTGADTVIFIEHDWNPMNDLQAMDRAHRLGQKKVVNVYRLITKDTLEEKIMGLQKFKMNIASTIVNQQNSGLQSMDTNQLLDLFDVDESAAGASKISLDDESSNMKIDDKNENANKAEDLAGGLTGKAAGAVGELADLWDESQYEEEYNLENFIKTLK
>XP_043047851_Scheffersomyces_spartinae
MSRLDRLVVLLETGSTPFIRNTAADQLLDLAKGHPEDTVNLLGRVYPFLKSKKWETRIAAARAFGGIVNHSELWDPNNDGTIKKEQEMENLIKQEVEENVSIKIEQDEELQKFTDTLSNLVNFSQFELHLLLQSKHKLVAAKLDEEDNIKNTTNGDHANGKELDYDLFAKLKRHRAPVKQEEDESSSSSVKLETGNSPRGETPMLSDSSSNSPVISAASTPQPIAANASTSTPSTPGAGAGPGTTGNSNISSARLKMMMKRKAKAQAKSGVSTPKPIDLHQSSVSRKLVSDGLELKQEPGTGGPSDTKYDITSQQGGEKLVLETKAPELEPLLSLHMKVAGLVWEFQGVYELLLNDLFDDTWEIRHGAALGLRELLKKHSKGAGRIMNKSLEENNHNNRVTLEDLAVRLCALFALDRFGDFVSDTVVAPVRESGAQTLAALLLHLDDDIVFRTFDCLYDLVMQKNELVKCWEAKHGGMLGLRYFVGVRTDILLKKPELMDDVFYMVLNGLKESDDDVQSVAALTLSPIASEFVSMRTNLLHELLNVIWDALTNLRDDLSASIGSVMDLLSKLCTHKECIDIIQHYAVQEDKNSFQNLVPRLFPFLRHPITNVRKAVLRTLLEFLSIEDEQTKKWINENSLRLIFQNLLVEQNKDVLELSHKVCNKIIDEMDKNPGIPTVQEAFVGHFKPLLSLLMTPIGIARFNYQMNTTLIMRPSGQYFGPIEDVKKRKRRASDGNGRAKMELDIPCGEEELKVNIDAPMFKGDVMLVGYDTFMRTRSCAADAYGRLLSYVTETQDLEFIFQLILKNLSSAHSTPRLFGAMVVQSYAHELRSRELEIPKSAVEAFSQTINTTLAEPDSLPYFRELVPTLKSVRTCCLQLFDSFISNAKVSPSKIPQLPVVVQGEEEAGSSAFGLENAEKILNDIAPKLTKSLSASSRMSAHQSLEDAKHRITVAMEEVIIARSSRNVGILSAYASAILELSGIPKKLNPVIRSLMDSVKQEESSILQQRSATSVSHFVKDLINAGKNGPVEKIVRNLCAFLCVDTSEVPEFFHNKDFRTNILSLRKEEARTDPIDIAAHQREVHEAKIKRNGAILALEALLDIHKEDIFVRVPILKSIMVDPLQYLGESVEELVNDPLKGQSIVDALGVIRALLAKLNSLLYPQLIDQLTSLLPGFKSDFSVLRYSTAKCFATICSVMPTKSFTFLVKYILPMLSNAGAIKERQGAIESIYHLSSTMGAEILPYIVFLIVPVLGRMSDSDNDVRVLATSTFASIIKLVPLEAGIPDPKDMPQELLEGRDRERDFIQQMMDPTKIKPFDLPVTIKATLRKYQQEGVNWLAFLNKYHLHGILCDDMGLGKTLQTLCIVASDHHIREEKFAETGSPEYRKLPSLIVCPPSLTGHWEQEIKQYAPFLKVLVYAGGPSVRSAFRSQFRDNDIVVTSYDICRNDVDHIIKFDYNYCVLDEGHIIKSAPSKLTKSVKRIRAEHRLILSGTPIQNNVLELWSLFDFLMPGFLGTEKVFHEKFAKPIAASRNSKTSSKEQEAGALALESLHKQVLPFMLRRLKEDVLSDLPPKIIQDYYCELSEIQKRLYREFATKQKSTVQEEVLGGKEEKSHVFQALQYMRKLCNHPALVLSAEHPKYAEVQQLLAMKKSNIRNIEHAPKLLSLKNLLLECGIGTNDVEYSSSVSSKLQQQQMLAGGVISEHRALIFCQLKDMLDIVENELLRKHMPSVTYMRLDGSTDPRDRQSIVRKFNEDPSIDILLLTTKVGGLGLNLTGADTVIFVEHDWNPMNDLQAMDRAHRLGQKKVVNVYRLITKNTLEEKIMGLQKFKMNIASTIVNQQNAGLASMDTNQLLDLFDVDELTSIAQQGPEAPSGAGNDDSESKVPDVAGGLTGKAAGAVGELADLWDESQYEEEYNLDAFIQTLK
>XP_001384576_Scheffersomyces_stipitis
MSRLDRLVLLLETGSTPFIRNTAADQLSDLAAAHPEEILSLLGRVYPHLKSPKWETRIAAARAFGGIVKNADVWDPNSEEAIKKEQEQEAFVKKEMDETVSIKVKQEEEEDHIKIKLEQDEELQKLDNNLSSLVSFASFDLAEILKSGARLLATKSDEIPDPSSCDENSLIGRIKKRKTSIIKDEEEEINSKSSASPPTPFASTPGTPTSAKAELNILKESTDSGKPVSSARLKAMQKRRAKVNARSNANRVKQVDISQSSISRQMIENGEGLNEENGAAETPQFDITSQQGGEKLVVEAKAPELSPLLSQHSKVAGLVWQFQGVYELLLDDLFNDKWEIRHGAALGLRELIKKHGKGAGRVMNKSREINDTNNAATLEDLAVRLCTLFSLDRFGDYVSDTVVAPVRESGAQTLAALLIHLDNITVMRTFQCLNDLVLQIGLTTKCWEAKHGGMLGVRYFVSVRTDVLLEHPELLDQVVNMVLHGLKESDDDVQSVAALTLTPIASNFVSTKKNLIHTLLTVIWDCLTNLRDDLSASIGSVMDLLAKLCTHQEVIEIMQRDAQEDYNNSFELLVPRLFPFLRHSITNVRKAVLRTIIEFLSISDPTTKTWINSKALRLIFQNLLVEQNRDVMQLSIDVFEKLIAEINSNDNLPSMDSLFEDQYQPLLILLMTPVGIARHNYQMNTNLIVRPSGHILGAIDDDEKRGRKRKSATEQVSDIPIGEELRVNIDAPIFKGDVMLVGYDKFMATKSAAAHSFGVTMSFISSDSQLNDIFELLRSYLKSPHSTPRLLAALVVQEYAQAVKARKLSPSPKAIELFSEPLGTVLQDPESLPYFRELVPTLKAVRTSCLQLFDIFISVAKVPPVKIPQLPVVVQGESEAGPGAFGIENAEKLIDETFNKLKKNLSAMYRMTANQALDDARHRIIVAIDEAKAARSSRTVGILSTYAASILALSGVPKKLNPVIRSLMDSIKQEETLLLQEKSADAVGRLIQELNEVGKKGAADKIVKNLCAFLCVDTSEVPEFHHNVIYKDDILSLKKEEAKTDPLDIAAHEKAVHEAKIKRNGASLSLEALLKIYNADLFEKVPKLKEVMLEPLRLLENSISEELVKDELKGQSIIDALGILRALLPKLDKSLHDQVVEFLPLLLPGLQSEYSVFRYSCAKCFATICSVVPTKAFTYLVKYILPMLNNAGRVRERQGAIEAIYHISSTMGSDILPYIVFLIVPVLGRMSDSDHDVRVLATTTFAAIIKLVPLEAGIPDPEDMPKELLEGRDRERDFIQQMMDPTKIQPFDLPVTIKATLRKYQQEGVNWLAFLNKYHLHGILCDDMGLGKTLQTICIVSSDHYLRSEKFKETQAAEFRKLPTLVICPPSLTGHWEQEINEYAPFLKVLIYAGNPSIRTPLRSQIPDADIVVTSYDVCRNDVEFVTSHDYNYCVLDEGHIIKNAASKLTKSVKRVRAEHRLILSGTPIQNNVLELWSLFDFLMPGFLGTEKVFHEKFAKPIAASRNSKTSSKEQEAGALALESLHKQVLPFMLRRLKEDVLSDLPPKIVQDYYCELSDLQKKLYKDFAQKQKSTVQEEVSKEGEQGAKQHVFQALQYMRKLCNHPALVLNPDHPKYAEVTQYLASRKSDLKSIEHSPKLLSLQALLLECGIGVNDSDYSKSKRKQQQSLISSEGVISEHRALIFCQLKDMLDIVENELLKKYMPSVTYMRMDGSTDPRDRQGIVRKFNEDPSIDVLLLTTKVGGLGLNLTGADTVIFVEHDWNPMSDLQAMDRAHRLGQTKVVNVYRLITKDTLEEKIMGLQKFKINIASTIVNQQNAGLSSMDTNQLLDLFEVDEKASKQSEDVEAKQDERGESGGVPEDVAGGLTGKAAGAVGELADLWDESQYEDEYNLDNFIKTLK
>XP_020064933_Suhomyces_tanzawaensis
MSRLERLVILLETGSTPFIRNTAADQLSDLARGHPEEIINLLGRVYPYLRSNKWETRIAAARAFGGIVNHADLWDPNGKDHTNGPVKQEEPYIKTEDTKVKLEDETKIKLEQDEELKKLDDNLLNLVSFESFDLAELLKSGKRFLASRSDDDPVDSGFADDSLMGKLKKHRTSLGASEVDHQEVKSESPPSSISPSSTPPIKAEQSPPPSSERPSAPSKSVSSARLKAMQKRRAKANAKSAAHKIKPIDISQSSISRKLVEDGEESVQSDSTGPQFDVTSQQGGEKLVVETKAPELSPLLSQHAKVAGLVWQFQGVYELLLADIFDDKWEIRHGAALGLRELIKKHGKGVGRVMKKSLEENDYNNAATLEDLAVRLCTLFSLDRFGDYVSDTVVAPVRESGAQTLAALFIHLSDDAVIKTFNCLYAMVLQENMVMKCWEAKHGGMLGVRYFVSVRTDVLLANPHLLDMVVNMVLHGLQESDDDVQSVAALILAPIANQFVSIKQDLIHTLLTAIWDSLVNLRDDLSASIGSVMDLLAKLCTHNEVIKIMQKDATESEENTFEKLIPRLYPFLRHSITNVRKAVLRTIIEFLSIKDSNTKGWIDSKTMRLIFQNLLVEQNPEVLLLSAKVYDSLLEEIQKHQDVLPSVDVIFSENFQPLLTLLMTPIGISRHNYQMDTNLIVRPSGHNLGSLDLTEDEKKGKKRKASETIKNDIPFGDDLKVNIDAPIFKGDVMLVGYDKFIATRSAAAHAIGNTLSFVDNEEILKQVFEIILNYLNSPHATPRLFSALVIEEYATALKNRGSQPSAIAISLFGEHMLNLLQSPESIPNFRELVPTLKSVRTSCLQLFDVFVTTAKLPPAKIPQLPVVVQGEAEAGPGAFNLENAESIITETFVKLKKNLSATYRMSANQALEDSKHRIQVAIDEAKSIRTHRVTGILAAYAGSILALTGVPKKLNPIIRTLMDSVKQEETLILQEKSAKSVACLIEQLCSIGKKGAADKIVKNLCAFLCVDTSEVPEFHHNVKFKDIILSLRKEEAKTDPADIAAHERAVHDAKIKRNGAILSLEALLDIYGEKLFEEVPKLKEIMIEPLNSFDQTSETPDDLKGQSIIDALGVLRALLPKMHKSLCSEITDKLSLFFPGLSSDYSVFRYSTAKCLATICSVAPTKAFTFLIKTVLPMLNNAGQIKERQGAIETIYHISTTMGSDILPYIVFLIVPVLGRMSDSDQDVRVLATTTFAAIIKLVPLEAGIPDPDDMPQELLEGRDRERDFIQQMMDPTKIKPFDLPVSIKATLRKYQQEGVNWLAFLNKYHLHGILCDDMGLGKTLQTICIVSSDHYIREEKFKETQAPEFRKLPSLIICPPSLTGHWEQELNQYAPFLKVLVYAGGPSVRAPLRAQIPQADVVVTSYDVARNDVDHVTLHDYNYCVLDEGHIIKNAASKLTKSVKRVRAEHRLILSGTPIQNNVLELWSLFDFLMPGFLGTEKIFHEKFAKPIAASRNSKTSSKEQEAGALALESLHKQVLPFMLRRLKEDVLSDLPPKIIQDYYCELSDLQKELYKDFAKKQKSTVLEEVGKPDSGSGAEAKTHVFQALQYMRKLCNHPALVLSPDHPKFAEVTNYLQTRRSDIRSIEHAPKLLSLKTLLLECGIGVNDSSYSSAKFQQKQKQQMITTEGVISEHRALIFCQLKDMLDIVENELLRKHLPSVTFMRLDGSTDPRERQSIVRKFNEDPSIDVLLLTTKVGGLGLNLTGADTVIFVEHDWNPMNDLQAMDRAHRLGQKKVVNVYRLITKNTLEEKIMGLQKFKMNIASTIVNQQNAGLNSMDTNQLLDLFDVDESATKLSEAPEAERENNMPDDVAGGLTGKAAGAVGELADLWDESQYEEEYNLDNFIKTLK
>XP_020074583_Hyphopichia_burtonii
MSRLDRLVVLLETGSTPFIRSTAADQLSDLAKGHPEETINLLGRVYPYLKSPKWETRIAAARAFGGIVNHSDIWDPNSNEAIKKEHDLEDIEMKDIEQSVNIKREEIDDFNIQIKKEQDEELKKIHDNLSNLVDFNSWNLYEILKSNNKLLATGGDEYEPKTSNKDDEITDIDNNSLMNKLKRHKKNLLIKQEEANQILLQNSKPTGGSAIIKTEENLENPSIKQEPDSTFNESSPPPSSSPQPDTKTNALSARLKAMQKRKAKVNAKSNANKIKPVDLSQSSISRKMVENGETPISNNENIHDQTSNNNNGHNNNNTPQFDITSQQGGEKLVLENKAPELSPLLSQHNKVAGLIWQFQGVYELLLADLFDSKWEIRHGSALGLRELIKKHGKGAGRVMNKSKLENDINNASTLEDLAVRICTLFALDRFGDYVSDTVVAPVRELAAQTLAALLIHLDDNVVLKTFYCLNNLVLQEHTDKFDMNKCWEAKHGGMLGLRYFVSVRTDVLLSNLELLDVVVNMVLHGLKESDDDVQSVAALTLTPIAHEFVKAKKDVIHSLLNVIWDCLTNLRDDLSASIGSVMDLLSKLCTHKEVIEIMQLEASENTSQSFESLVPRLFPFLRHSITNVRKAVLRTIFEFLSITDKSTKNWINEKALRLLFQNLLLEQNIEVLNLSKQVFNQLLSQINENDNLLSMEHYFGQHFQPLLTLLMTPIGIARHNYHMNTNLIMRPSGHVIGALDNQSKSFRKDASPVDDYSLEPEEPNTSTNGNGSEKRGRKRKSPSEATSSQASSAIPMLDEMRINIDSPMFKGDITLLGYDVFIRTRTSAASTYGAALSYITDETILTKIYEMLIYYLNVPHATPRLFASMIIEEYANALKSRSLSIPQKALDMFSDPLMTVLSNTDSNSLPYYRELVSTLKTVRTSCLQLFDVFITTAKVPPTKIPQLPVVVQGEAEAGPGAFGLENAEKIINETYPKLMKSLSATYRMSANSALEDAKHRITLAIEEAKNARSNRTTSILAVHAAAVLALSGVPKKLNPIIRTLMDSIKLENTELLQRRSANSIAFLIKELNEIGKNNASDKIVKNLCAFLCVDTSEVPEFHHNIKFKDNILSLRKEEAKTNPADIAAHERAVHEARIKRNGALLGLEAVLEIYKENLFASVPKLKGIMLEPLKLLEISSTDEVLKDDLKGQSIIDALGVSRALLPNLDESLYPEIIESFPLLLPGLRSEFSVFRYSTAKYFATICSILPTKAFTFLVKSILPMLNNAGDIKERQGAIETIYHISAAMGSDILPYVVFLIVPVLGRMSDSDPDVRILATTTFASIIKLVPLEAGIPDPEDMPKDLLEGRDRERDFIQQMMDPTKIKPFDLPVTIKATLRKYQQEGVNWLAFLNKYHLHGILCDDMGLGKTLQTICIVSSDHHIRAENFAKTNSVEFRRLPSLIICPPSLTGHWEQEINQYAPFMKVVVYAGGPSVRANIRSEIPGADVVVTSYDVARNDVEYISVNEYNYCVLDEGHIIKNAASKLTKSVKRYRSEHRLILSGTPIQNNVLELWSLFDFLMPGFLGTEKVFHEKFAKPIAASRNSKTSSKEQEAGALALESLHKQVLPFMLRRLKEDVLSDLPPKIIQDYHCELSDLQKTLYKDFVKKQKSTVQEEVSKSGEDEPKESKTHVFQALQYMRKLCNHPALVLSPSHPKYAEVSQYLSTHNSDIKSIEHSPKLKSLKNLLLECGIGTQDSDYSGSKLKLSQKQKQQQQQQQLVTSEGVISEHRALIFCQLKDMLDIVENELLKKNLPSVTYMRLDGSTDPRDRQSIVRKFNEDPSIDVLLLTTKVGGLGLNLTGADTVIFVEHDWNPMNDLQAMDRAHRLGQKKVVNVYRLITKDTLEDKIMGLQKFKMNIASTIVNQQNAGLASMDTNQLLDLFEVDENAAKANGGENEESKESNNNFPEDVAGGLTGKAADAVGELAVLWDESQYEDEYNLDNFIKTLK
>XP_015468288_Debaryomyces_fabryi
MSRLDRLVVLLETGSTPFIRNTAADQLSDLAKGHPEETINLLGRVYPYLKSTKWETRVTAARAFGGIVNHSELWDPNSSDTIKKEHEFEEKEETIVKIEELDEASRIKLEQDEELKKIDDNLSNLVDFNSWNLHEILKSNMKLLACGTDEFEPSNGTGPHLGDDCSFIGKLKKQKSNITPVEEVKVKPEPEVKPEHVEAVTVSNDNSDSNSPRPDASRTASNARLKAMQKRRAKVNAKSSAVRVKPVDISQSSISRKLVENGEGTNEIKEDPAQYDITSQQGGEKLVFETKAPELSPLLSQHAKVAGLVWQFQGVYELLVADLFNEKWEIRHGSALGLRELIRKHGKGAGRVMNKSREENDRNNSATLEDLAVRLCTLFALDRFGDYVSDTVVAPVRESSAQTLAALLIHLDDHVVLRTFDSLNKLVLQEHTNDLGVPKCWEAKHGGMLGLRYFVSVRTDVLLSRPESLDTVVNMVLHGLKESDDDVQSVAALTLTPIASEFVKTKQELIHTLLSVIWDCLTNLRDDLSASIGSVMDLLAKLCTHKEVIAIMQKDAIESNANSFEYLVPRLFPFFRHSITNVRKAVLRTILEFLSIDSNVTKKWINSKALRLIFQNLLVEQNRSVLELSVLVYNKLLKEIHQNDELESMETIFGAHFQPLLTLLMTPIGIARHNYHMNTNLIMRPSGHILGSIEDGSAVSTPIEDDASLDPLEPNGIEKRGRKRKSPNEPKVKSDFPFLDDLKVNIDAPIFKGDVMLVGIDTFIRTRSEAATAYGNSLSYITNEETLQNIFQLLLHYLNSPHATPRLFSALVIQEYANSLKSRDKPPSETAIALFQDPLMNVLSNPDNSTLPYYRELVPTLKSVRTSCLQMFDAFITSAKVSPTKIPQLPVVVQGENEAGPGAFGLEFAEKIVNETFQKLMKHLSPTYRMSANQTLEDAKHRITVAIDEANIARTHRTTGILSVYAAAVLALNGIPKKLNPIIRSLMDSVKQEESEILQQRSAIAVAHLIKELNTAGKKGAADKIVKNLCAFLCVDTSEVPEFYHNIKFKDNILSLRKEEAKTDPADIAAHERAIHEARIKRNGALMTLEALLKIYKSKLFEEVSKLKELMLEPLNLLKISSTNEVIEDELKGQSIIDALGVLRALLPKLDSSLYPDIIDRLPLLIPGLSSDFSVFRYSTAKCFATISSICPTKAFTFLVKSILPMLNNAGEVKERQGAIESIYHLSSTMGSDILPYIVFLIVPVLGRMSDSDQDVRILATTTFASIIKLVPLEAGIPDPADMPQELLEGRDRERDFIQQMMDPTKVKPFDLPVSIKATLRKYQQEGVNWLAFLNKYHLHGILCDDMGLGKTLQTICIVASDHYMRAESFKKTQSVEFRRLPSIIICPPSLTGHWEQEYNQYAPFLKVIVYAGAPSVRTSIRSQIPDADIVVTSYDVCRNDVEFLANHEFNYCVLDEGHIIKNAASKLTRSVKRIRGEHRLILSGTPIQNNVLELWSLFDFLMPGFLGTEKVFHEKFAKPIATSRSSKTSSKEQEAGALALESLHKQVLPFMLRRLKEDVLSDLPPKIIQDYYCELSDLQKQLYKDFAKKQKSTVVDEVKNEGEEAKEGKTHVFQALQYMRKLCNHPALVLSPDHPKFAEVSTYLQSHKSDIRSIEHSPKLMSLKNLLLECGIGANDSDYLSANYKQKQKQQQMISSEGVISEHRALIFCQLKDMLDIVENELLKKYLPSVTYTRLDGSTDPRDRQSIVRKFNEDPSIDVLLLTTKVGGLGLNLTGADTVIFVEHDWNPMNDLQAMDRAHRLGQKKVVNVYRLITKNTLEEKIMGLQKFKMNIASTIVNQQNSGLASMDTNQLLDLFDVDENAAKLVENGENNAEKKEGNVPEDVAGGLTGKAAGAVGELADLWDESQYEDEYNLDNFIKTLK
>XP_002770778_Debaryomyces_hansenii
MSRLDRLVVLLETGSTPFIRNTAADQLSDLAKGHPEETINLLGRVYPYLKSTKWETRVTAARAFGGIVNHSELWDPNCSDTIKKEHEFEEKEETIVKIEELDEASRIKLEQDEELKKIDDNLSNLVDFNSWNLHEILKSNVKLLACGTDEFEPSNGTGQHPDDNSTFIGKLKKQKSNITPVEETEVKPDPEVKTEHIEAVSVSCDNSDSNSPRPDSSRTASNARLKAMQKRRAKVNAKSGAIRVKPVDISQSSISRKLVENGEGTDEIMEDSAQYDITSQQGGEKLVFETKAPELSPLLSQHAKVAGLVWQFQGVYELLVADLFDEKWEIRHGSALGLRELIRKHGKGAGRVMNKSKEDNDRNNSATLEDLAVRLCTLFALDRFGDYVSDTVVAPVRESSAQTLAALLIHLDDQVVLRTFDSLNKLVLQDHANDLGVPKCWEAKHGGMLGVRYFVSVRTDVLLSRPESLDTVVNMVLHGLQESDDDVQSVAALTLTPIASQFVKTKQELIHTLLSVIWDCLTNLRDDLSASIGSVMDLLAKLCTHKEVIAIMQKDAIESNSNSFEYLVPRLFPFFRHSITNVRKAVLRTILEFLSIGSDVTKKWINSKALRLIFQNLLVEQNKDVLELSVLVYNKLLKEIDQNNELESMETIFGCHFQPLLTLLMTPIGIARHNYHMNTNLIMRPSGHILGSLEDGSAVSTPIEDDTNLDPLEPNGVEKRGRKRKSPNETKVKSDFPFHEDLKVNIDAPIFKGDVMLVGFETFIRTRSEAATAYGNSLSYITNEETLQNIFQLLLHYLSSPHATPRLFSALVIQEFANSLKSRDMSPPETAIALFQESLMNVLSNPDNSTLPYYRELVPTLKSVRTSCLQMFDAFITSAKVSPTKIPQLPVVVQGENEAGPGAFGLEFAEKIVNETYQKLMKNLSPTYRMSANQTLEDSKHRITVAIQEANTARTHRTTGILSVYAAAVLALNGIPKKLNPIIRSLMDSVKQEESGILQQRSAIAVAHLIKELNIAGKKGAADKIVKNLCAFLCVDTSEVPEFYHNIKFKDYILSLRKEEAKTDPADIAAHERAIIEARIKRNGALMTLEALLSIYKSNLFEEVSKLKELMLEPLNLLKISSTNEVIEDVLKGQSIIDALGVLRALLPKLDSSLYPEIIERLPLLIPGLSSDFSVFRYSTAKCFATISSICPTKAFTFLVKSILPMLNNAGEVKERQGAIESIYHLSSTMGSDILPYIVFLIVPVLGRMSDTDQDVRILATTTFASIIKLVPLEAGIPDPADMPQELLEGRDRERDFIQQMMDPTKVKSFDLPVSIKATLRKYQQEGVNWLAFLNKYHLHGILCDDMGLGKTLQTICIVASDHYMRAERFKETQSAEFRRLPSIIICPPSLTGHWEQEYNQYAPFLKVIVYAGAPSIRSAIRSQIHDADIVVTSYDVCRNDVEFLANHDFNYCVLDEGHIIKNAASKLTRSVKRIRGEHRLILSGTPIQNNVLELWSLFDFLMPGFLGTEKVFHEKFAKPIATSRSSKTSSKEQEAGALALESLHKQVLPFMLRRLKEDVLSDLPPKIIQDYYCELSDLQKQLYKDFAKKQKSTVVDEVQSEGDEAKEGKTHVFQALQYMRKLCNHPALVLSPDHPKFAEVSTYLQSHKSDIRSIEHSPKLMSLKNLLLECGIGVNDNDYLSANYKQKQKQQQMITSEGVISEHRALIFCQLKDMLDIVENELLKKYLPSVTYTRLDGSTDPRDRQSIVRKFNEDPSIDVLLLTTKVGGLGLNLTGADTVIFVEHDWNPMNDLQAMDRAHRLGQKKVVNVYRLITKNTLEEKIMGLQKFKMNIASTIVNQQNSGLASMDTNQLLDLFDVDENAAKLVEIGENNTDKKEENVPDDVAGGLTGKAAGAVGELADLWDESQYEDEYNLDNFIKTLK
>XP_006688293_Yamadazyma_tenuis
MSRLDRLVILLETGSTQFIRSTAADQLSDLAKGHPEETLNLLGRVYPFLKSPKWETRVAAARAFGNIVNHSRVWDPNNEHDDDSNDNDNNDNDTKNGTSTIKEDPDVDMETEGVDGEIKIKSDPDAEFKREQDEELKKMDDNLSSLVTFESWDLIEILKSNRKLLASSINEIDTSNVNEAEDEVSLLSKFKRHKNNNSIKIEPEKEASKEQAAKALAANARLKALQKRRAKVNAKSGINRTKPIDLSQSSISKQMMSDPNAINTNIKQEVPQFDLTSQQGGEKLVMETKAELSPILSQHAKVAGLVWQFQGVYELLVDDLFDDRWEIRHGACLGLRELIKKHGKSAGRIKSKSLEENIKNNDATLEDLAVRLCTLFALDRFGDYVSDSVVAPVRESGAQALAALLIHLEIDPLIKTFDALHRLILQEGYFPKCWEAKHGGMLGLRYFVSVRTSVLTEKPELLNDTVSMVLHGLQESDDDVQSVAALTLAPIASDFIKHKRELISVLLKTIWDCLVNLRDDLSASIGSVMDLLSKLCTHQEVIEIMEKQAAKDQSSSFESLVPRLFPFLRHSIVNVRKAVLRTILEFLSIDNAATKHWINSKALRLIFQNLLVEQNEEVLNLSQKVYTRLIEEINVNEFLNAEELFSSNHGPLLFLTMTPIGLARHNYQMNTNLIMRPSGKMVSNDGRKRKNSESKAKSDIPYLDELKVNIDSHIFKGDILLLGVDVFIRTRAAASKAFGQTLASIKDEKLLITVLDSLSNYFKSKHSSPRLLSSVILEEYAKSLKQQNLPIPDQVKEKFLPNLIGVLAEPAFPSLPHFRELVPTLKALRTSCIHLFDIFINMAKISPNKIPQLPVVVQGESEAGPNAFSIEQAQKLIDETYPKLIKTLSPTYKMASINALEDARHRITLAIDDVSSARLSRITSILAAYAAAVLAVDGVPKKLNPIIRSLMDSVKQEESALLQKRSAEAVSHLIQELNNVGKKGAADKITKNLCGFLCVDTSEVPEYHHNAEFKDIVLSLKKEEAKTDPVDIAQHEKAVHEARIKRNGALLSFDALLDVYQDTLFENLPKLKELIIEPLKLLQHADDEEFQKDELKGQSIIDALGILRALLPKLHKSLHKTITDNLPLLLPGFTSELSVFRYSTAKCFATISYVCQVPAFTFLVKSILPLLNNSGTIKERQGAIETVYHLSTTMGSDILPYVVFLIVPVLGRMSDSNPDVRVLATTTFASIIKLVPLEAGIPDPEDMPKDLLEGRDREREFIQQMLDPTKIKSFDLPVSIKATLRKYQQDGVNWLHFLNKYHLHGILCDDMGLGKTLQTICIVSSDHYIRDEKFKETQSREFRKLPSLVVCPPSVTGHWEQELNQYSPFLKVMVYAGGPSARQGLRAQFMDNDVIVTSYDVCRNDVEFLNEHDYNYCVLDEGHIIKNSASKLTKSVKRINAEHRLILSGTPIQNNVLELWSLFDFLMPGFLGTEKVFNEKFAKPIAASRNSKTSSKEQEAGALALESLHKQVLPFMLRRLKEDVLSDLPPKIIQDYYCELSSLQKELYKDFAVKQKSTIEQDIKDGIMDEENNNKTHVFQALQYMRKLCNHPALVLSPNHPKYNKIMVDLNNKKQDLRSIEHSPKLLSLKTLLLECGIGSSDSDYHSKSYREKQKQNQLLSAEGVISEHRALIFCQLKDMLDIVEEQLLKKVLPSVTYMRLDGSTDPRDRQKIVRKFNEDPSIDVLLLTTKVGGLGLNLTGADTVIFVEHDWNPMNDLQAMDRAHRLGQKKVVNVYRLITQNTLEEKIMGLQKFKMNIASTIVNQQNVGLSSMDTNQLLDLFDVEDNGNKIEPVEEEKKEIPDDVSGGLSGKAADAVGELGELWDEAQYEEEYNLDNFIKTLK
>XP_001485806_Meyerozyma_guilliermondii
MSRLDRLVVLLETGSTVFIRNTAADQLSDLAKGHPEDAINLLGRVFPYLKSEKWETRIAAARAFGGIVNHCDTWDPNDSDVMKRESEFHDMEMNDPTVKIEDDSERIKQEQDEELQKFDDNLSNLVDFRSWDLHAILKSGHKLLSLSASDSGVDIEIEDFESDNLLLKKIKRARIKPEPTVESRSLLVAPASLGHTVDNIKSETESVKTETVSPTPPPMSAAASARLKAMQKRRAKVNAKSSSGRIKPVDLSQSSMSRKLAEDPDTTDDAVPEPQFDLTSQQGGLKLVMETKDSELSPLLSQQAKVSGLVWQFQGVYELLLGDLFDPKWESRHGAALGLRELMKKHGKGAGRLAKKLRADNDRNNSATLEDLAVRLCTLFALDRFGDYVSDTVIAPVRESAAQTLAALLIHLDEPIVLKTFDSLYDLVLQPFADSLNLPKCWEAKHGGMLGLRYFVSVKPEIFLSRPDLLDKVIDMVLFGLKESDDDVQAVAALTLTPIASEFVETKSALVHTLLSVIWDCLTNLRDDLSASIGAVMDLLARLCTHTQIIDIMQKDAAQDKEKAFENLVPRLFPFLRHSITNVRKAVLRTILEFLNIEGPKVWIDAKTLRLIFQNLLVEQNREVLDLSMKVFKTTLDVLSSLQPSKITAIFLNHYQPLLSLLMTPIGIARHNYNMNTDLIMRPSGHTLDASEIIDVDSKRGRKRKQEEKNKLDIPTDDLRVNIDAPIIKGDVMLLGYESFIRTRAAASNAFGLLMSYVEDDDLLLELKDVICGHLKSPHATPRLLGAMIIQEYADAALQRNVDAHEILQLYSSALMEMLSSLVDLPYFRELVPTLKSVRTSCLQLFDTFVTLGKVSQSKLPQLPVLVQGEVDAGPGAFGIENAEKLINETYEKLTKSMLANNRLAANLALEDSKHRVQVAIDEAKMARSNRIVSILSAYSASVLAATGIPKKLNPIIRSLMDSIKQEESETLQRRAAASVSVLVKQLNEGGKKNASDKIVKNLCAFLCVDTSEIPEVQHNVKFKTNILSLMKEEAKTDPVDIAAHERAVQEARIKRTGAMLAMEALINLYSTALFDEVPKLKELMLDPIALLENTTGDALIEDQQKGQVVIDALGILRALLPKLDPSLHDQVLECVPYLKPGLCSAYSVFRYSSAKALATICSVCPTKAFTFLVKSVLPMVNSSGVTEERQGAIESIYHVSATMGADILPYIVFLIVPVLGRMSDSDHDVRVLATTTFASIIKLVPLEAGIPDPEGMPQELLEGRDKEREFIQQMMDPSKIKPFDLPVSIKATLRKYQQEGVNWLAFLNKYHLHGILCDDMGLGKTLQTLCIVASDHYLRAEKFKETNSPEFRKLASIIICPPSLTGHWEQEILQYSPFLKPLVYAGGPSARAAIRSQISSADIVITSYDVCRNDIDHLLAHDFNYCVLDEGHIIKNSSSKLTKSVKQVRAEHRLILSGTPIQNNVLELWSLFDFLMPGFLGTEKVFHEKFAKPIAASRNSKTSSKEQEAGALALESLHKQVLPFMLRRLKEDVLSDLPPKIIQDYYCELSELQKTLYKDFAQKQKNTVQEEINHRLDGKEGGESNTHVFQALQYMRKLCNHPALVVSPEHPKFNEVNEYLRINKSDIRSINHAPKLLSLRTLLLECGIGVDDSDYIGKGKNKKLQQQITAEGVISDHRALIFCQLKDMLDIVENELLKKHLPSVTYMRLDGSTDPRDRQSIVRKFNEDPSIDVLLLTTKVGGLGLNLTGADTVIFVEHDWNPMNDLQAMDRAHRLGQKKVVNVYRLITKHTLEEKIMGLQKFKMNIASTVVNQQNSGLASMDTNQLLDLFDVDEAAAKSTNENSVPERENYVPEDVKSGLSGKEAGAVGELGDLWDEQQYEDEYNLDNFIKTLK
>XP_018715042_Metschnikowia_bicuspidata
MSRLDRLVILLETGSTPFIRNTAADQLSDLAKSHPEDIISLLGRVYPFLKSDTWETRIAAARAFGGIVNHAPKWDPNSPASIEKEKQFKKLEENSIVKEEEEPGVKLEQDEELRKLNESLLTLVSFDAWDLQQLLKSGKKLLASGGLEYSSLKSDSGGDTLLNKLKKHKAVVKTEKVISPEVAQVKNEEDSTIKSEPKSDAVTPEASTKSPAASARLKAMQRRRAKVNAKCTAGKIAPVDLSQSSLSRKLSENGDYDAKSQTENPAPFDLTLQEGGSKLMIETKAAEFSPLISQHAKVIGLVWQFQGVYELLLNDLFHDKWEVRHGSALGLRELVRAHGDGAGRIMNKTKEENDFNNLATLQDLAVRLCTLFALDRFADYVNDTVVAPVRESGAQTLAALLLHLDTDTTLKTFEALKSLVLQLQLGEPDSPRFWEAKHGGMLGVRYFVSVRTEVLLSLTALIDSVVLMVLHCLKESEDDVQSVAALTLAPIANEFVKTRTEVVKSLLEVVWDCLSSFEDDLSASIGSVMDLLSKLCTHGEVIQIMQSPDFQNSRNSFETLVPKLFPFLRHPITNVRRATLKTILEFLDINDSTTKQWISSKAVRLLFQNLLVEQNPEILNLSKVVFDKLLVEIERNDSLRSLESYFVPHLQPLMTLIMTPIGIARHNYQMNASLLMKPSGFNFANNEVSWEKESENDTCDSEATELPVKRGRKRKADTKPVISPGDELRINIDAPMHSGDVMFVGYDIFIATRVAAALAFGKALSKFKDKVVIDRALDGLKLHLSSPHATPRLFTAIIIEEYANLCEEKTSLEVTNAFTDVFIDALTNNGDITYYRELVPTLKSVRTACLQLFDVFTSRANLSSSKLPQLPVVVQGEAGCGSEAFGIESASKIVDETYPKLVKTLSASNRISANQALEDSKHRITVALNEARIASSRRSTSIYAAYAAAVLAVSGVPKKLNPIIRSIMESIKQEETLLLHQRTANSMAHLIGELNKIGKKAASDKILKNLCAFLCVDTSEVPEFIHNAKLQDKILSLRKEEATKDPADVAAHERAVFEAKIKRSGALLTLEQILLSYGDDLFQVLPKLEEILFGPLQLLEKYDGIVLENESEGQSIIDALGVLRAILPQFSPKLQQECEKILPKLLFGLKSKLAVFRYSSSKCFSALCAVLPSKSIPFMVKSILPMLNNASEFRERQGAIETVYHVTSTMGSDILPYIVFLIVPVMGRMSDADQDVRVLASTTFASIIKLVPLEAGIPDPPDMPEELLTGRDREREFIKQMMDPTKIAPFELPVAIKATLRKYQQDGVNWLAFLNKYHLHGILCDDMGLGKTLQTICIVASDHHIRAEKYEQTNSDEYKKVPSLVICPPSLTGHWEQELNQYAPLLKVVVYAGGPTIRASIRPSLFDSDVVVTSYDVCRNDADILSELSYNYCVLDEGHIIKNSASKLSKAVKQIRAGHRLILSGTPIQNNVLELWSLFDFLMPGFLGTEKHFMEKFAKPIAASRNSKTSSREQEAGALALESLHKQVLPFMLRRLKEDVLSDLPPKIIQDYYCELSDLQKILYKDFVSKQKTVIEEEITKENPMDTVEDNSKTHIFQILQYMRKLCNHPALVMTPNHPQAPKVTEFLKENNCALRSIEHAPKLTSLKTILLECGIGVRDSEFSGSRNKAKQKQQQLVTSEGVISEHRALIFCQLKDMLDIVEDELFKRHMPSVTYMRLDGKTDPRNRQAIVRKFNEDPSIDVLLLTTKVGGLGLNLTGADTVIFVEHDWNPMNDLQAMDRAHRLGQKKVVNVYRLITKSTLEEKIMGLQKFKMNIASTIVNQQNAGLASMDTNQLLDLFDVDENAAKMEVNGNDKKDKNIPEDLTGGLVPSDAVGEMGQLWDEAQYEDEYNLDNFIKTLK
>XP_002615081_Clavispora_lusitaniae
MSRLDRLVVLLETGSTPFIRNTAADQLSDLAKGHPEDIISLLGRVYPFLKAEKWETRIAAAKAFGGIVAHAPQWDPNSEEAIEKEKQLQNIESANSADNEPTVKLEQDEELRKLDENLSSLVTFDSWNLHELLKSGKKLLASGGTEFDASSKDNALLNRIKKHKPLIKHDEYSPSPVSSVKSEGQPELKREETASQSPQPAEPKSAAASARLKAMQRRRAKVNAKSNASKVAPVDLSQSSISRKLVEDGEVDPNVKQEDAPQFDITSQQGGSKLVMETKAPELSPLISQHAKVAGLVWQFQGVYELLLNDLFDEKWEVRHGSALGLRELMKSHGTGAGRVMNKSREENDQNNAATLEDLAVRICTLFALDRFADYVNDTVVAPVRESGAQTLAALLIHLNIETILKTFSALQSLVLQEQPDSLDIPRCWEAKHGGMLGVRYFVSVRTDVLLSHPELLDSVVFMVLHCLKESEDDVQSVAALTLAPIASEFVKTRKEVIHSLLEVVWECLSSFEDDLSASIGSVMDLLSKLCTHKEVIEIMQSEATLNSENSFENLVPLLFPFLRHSITNVRKASLNTILEFLSIEDQSTKLWITSKALRLIFQNLLVEQNAEVLKLSQEVFNKLILEIKTNPNLDSVESYFTTHLHSLITLIMTPIGIARHNYQMNTHLFMKTSASKYEVEHIKEESSEPISEPNGTPEAPTKRGRKRKVEPPKSAIPSNDELKINIDAPIYNGDVMFVGFDVFIATRTAAAQAYGTALAQMSSEETLQKIFDSLKNCMNSPHGTPRLFGAIILEEYAKALRSAGQQPSSSAQEFITSMLETLSAPESVPYFRELVPILKSVRTSCLQLFDVLLTKAKLPPNKVPQLPVIVQGEAGCGPGAFGIESAEKLINETYPKLIKSLSATYRISANQALEDSKHRIFVALEEAKLVSNQRLTSILAAYSAAVLALGGVPKKLNPIIRSLMDSIKSEETLLLQQRSAKAIAQLIHELNCVGKKGAADKITKNLCAFICVDTSEVPEFIHHAKLKDSILSLKKEEAKTDPADIAAHERAVHEARIKRNGALIAMDEIIAIYKDSFFTELPKLKEILFDPLDVLETLGPETVLEDEQKGQNIIDALGVLRAIIPKLDPVLYADIAANLPKLLGGLKNVLSVFRYSAAKCFATISSVLPSKAFPFLVKNVLPMLNNAGNFRERQGAIEVVYHVSSTMGPDILPYIVFLIVPVLGRMSDADQDVPYFGQYHFCIYHQVSTFRSRYS
>XP_025343666_Candida_haemuloni
MSRLDRLVVLLETGSTPYIRNTAADQLSDLAKGHPEEIISLLGRVYPFLKADKWETRIAAAKAFGGIVGHAPEWDPNSEEAIEKEKQLQHIEDANTATRSTETEVKLEQDEELKKLDENLSTLVKFESWNLHELLKSGKKLLASGGAEFEPKKPAVDKNDETLLNKLKQHKSLVKEEEADPSKVSDVSSPQIKTEVKDEVKCQSQSPPPSDSGKSAAASARLKAMQKRRAKANAKSVVNKNAPVDLSQSSISRKLVEHGEVDGNVKTEDSPQYDMTSQQGGSKLVMESKAPELSPLLSQHAKVVGLVWQFQGVYELLLHDLFDEKWEVRHGSALGLRELVRVHGKGAGRVMRKSRAENDANNAATLEDLSVRLCTLFALDRFADFVNDTVVAPVRESGAQTLAALLLHLDDRSIVETFHCLKSLVFQETLAKHGGMLGVRYFVSVRTDVLLSKPELLDSVVSMVLHCLKESEDDVQSVAALTLAPIASEFVKQGTAVIKSLLDVVWECLSNFEDDLSASIGSVMDLLSKLCTHREVIEIMQSEAAANPENSFDNLLPKLYPFLRHSITNVRKATLTTLLEFLSIEDQSTKLWITPRSMRLILQNLLVEQNTEVLKLSETVYHKMLNEIRNNSYLEKVDTYIAPHLHSILALLMTPIGIARHNYHLNTSLIIKPSGATFEPNPRRDSPSESDIFEPPTNGDVAPTPPPKRGRKRKTEEKPKTIAPTSDELKINIDAPVHNGDVMFVGFDTFIATRTALAKALGSTIALIEGDDLLKKTYDSLLIYTNSPHATPRLFSAIVLEEYANALTAMDKKPPAETAEKFSSTLLETLTTPDKLPFFRELVPKLKSVRTSCLQLFDVFVTHGKLSSSKIPQLPVVVQGENGSGPGAFGIESAEKLVDETYPKLVKALSSSYKIQANSALEDSKHRIHVALGEAKLALSQRTTSIMAAYAAAILALTGVPKKLNPIIRSLMDSAKQEETELLQKRSAISIAALIDQLKKNNKVGAADKILKNLCSFLCVDTSEVPEFVHNSDFKDAILSLRKEEAKTDPADIAAHEKAVHEARIKRNGALLALDEVINIYKEEVFTQLPKFKEILFGSLGSMETVSSDDMSKDNALGQSIVDALGVMRAVLPKLSSTLYPEIAEQMPRLLAGLKYELSVFRYSSAKCFATICSVMPAKAFPFLVRNIIPMLNNAGNFRERQGATEAIYHVSNAMGANILPYIVFLIVPVLGRMSDSDHDVRILASTTFASIIKLVPLEAGIPDPPDMPQDLLEGRDREREFISQMMDPTKIKPFELPVAIKATLRKYQQEGVNWLAFLNKYHLHGILCDDMGLGKTLQTICIIASDHHMRAEKFKETGADEFRRLPTLVVCPPSLTGHWEQEMNQYAEFMKVVVYAGGPSVRSNLRAQIPSADIVVTSYDVCRNDIEVIAGHSYNYCVLDEGHIIKNSASKLTKSVKRINAEHRLILSGTPIQNNVLELWSLFDFLMPGFLGVEKVFIEKFAKPIAASRNSKTSSKEQEAGALALESLHRQVLPFMLRRLKEEVLSDLPPKIIQDYYCELSDLQKKLYKEFAKKQKSVVKDEVTNDEPAEPSTEPPKTHIFQALQYMRKLCNHPALVITQNHPQAAEVASYLASKKSDLRSIEHAPKLKSLKNLLLECGIGVGDSEYFSSKAKSKQKQQQQQQQLVSSEGVISEHRALIFCQLKDMVDIVEEELFKKHMPSVTYMRLDGRTDPRERQAIVRKFNEDPSIDVLLLTTKVGGLGLNLTGADTVIFVEHDWNPMNDLQAMDRAHRLGQKKVVNVYRLITKATLEEKIMGLQKFKMNIASTIVNQQNAGLSSMDTNQLLDLFDVDEQATKIENGGDEKKDKKVPDELIGGGIPSEAVGELTQLWDESQYEDEYNLDNFIKTLK
>XP_024712032_Candida_pseudohaemulonis
MSRLDRLVVLLETGSTPYIRNTAADQLSDLAKGHPEEIISLLGRVYPFLKAEKWETRIAAAKAFGGIVAHAPLWDPNSEEAIEKEKQLQHIEDANNATRSSEPKVKLEQDEELKKLDENLLTLVKFESWNLHELLKSGKKLLASGGAEFEPKKPAVGKNDETLLHKLKQHKTLVKEEENDSPRGSVVSSPSIKTEVKEEVSSLTQSSPPPPEGGKSAAASARLKAMQKRRAKANAKSSINKNAPVDLSQSSISRKLVEHGEVDGNVKTEDSPQYDLTSQQGGSKLVMESKAPELSPLLSQHAKVVGLVWQFQGVYELLLHDLFDEKWEVRHGSALGLRELVRVHGKGAGRVMRKSRAENDANNAATLEDLSVRLCTLFALDRFADFVNDTVVAPVRESGAQTLAALLLHLDDRSIVETFHCLKSLVFQDSLGPDSRKFWEAKHGGMLGVRYFVSVRTDVLLRLPELLDLVVSMVLHCLKESEDDVQSVAALTLAPIAAEFVKQGTDVIKSLLDVVWECLSNFEDDLSASIGSVMDLLSKLCTHKEVIEIMQSEAAANPENSFDNLLPKLFPFLRHSITNVRKATLTTLLEFLSIEDQSTKLWITSKSMRLILQNLLVEQNSEVLKLSEQVYYRMLHEIPNNSYLEKVDTYIAPYLHSIMALLMTPIGIARHNYHLNTGLIIKPSGATFEPLPRRDSPSESDIFEPPTNGEVAPQPAKRGRKRKTEEKTKALTPISDELKINIDAPVHNGDVMFVGFDTFIATRTALAKALGSTISLLEDEDVLKRTFESLLIYTTSPHATPRLFTAIVVEEFANASKKNEKTLPTETAEKFSATFLEALTAPEKVPFFRELVPKLKSVRTSCLQLFDVFVTNGKLSHSKVPQLPVVVQGENGSGPGAFGIESAEKLLDETYPKLVKALSSSYKILANLALEDSKHRIRVALGEAKLALSQRTTSINAAYAAAILALTGVLKKLNPIIRSLMDSAKQEETELLQKRSAISIAALIDELKKIKKVGAADKILKNLCSFLCVDTSEVPEFVHNSTFKDAILSLRKEEAKTDPADIAAHEKAVHEARIKRNGALLALDEIIEIYKENIFSELPKFKEILFGTLGSMETTSADDMSKDNSLGQSIVDALGVLRAVLPKLSSSLYPEIADQMPRLLAGLKYELSVFRYSSAKCFATICSVMPAKAFPFLVRNIIPMLNNAGNFRERQGATEAIYHVSNAMGADILPYIVFLIVPVLGRMSDADHDVRILASTTFASIIKLVPLEAGIPDPPDMPQDLLEGRDREREFILQMMDPTKIKPFELPVAIKATLRKYQQEGVNWLAFLNKYHLHGILCDDMGLGKTLQTICIIASDHHMRAEKFKETQAEEFRRLPSLIVCPPSLTGHWEQEMNQYAEFMNVVVYAGGPSVRANLRAKIPDADVVVTSYDVCRNDIDVISGHSYNYCVLDEGHIIKNSFSKLTRSVKRINAEHRLILSGTPIQNNVLELWSLFDFLMPGFLGVEKVFIEKFAKPIAASRNSKTSSKEQEAGALALESLHRQVLPFMLRRLKEEVLSDLPPKIIQDYYCELSDLQKKLYKEFAKKQKSVVKDEVTKEDEPMEPSTEPPKTHIFQALQYMRKLCNHPALVITPNHPQAAEVASYLASKKSDLKSIEHAPKLKSLKNLLLECGIGTGDSEYLNSKGKSKQKQLQQQQQFVSSEGVISEHRALIFCQLKDMVDIVEEELFKKHMPSVTYMRLDGRTDPRERQKIVRKFNEDPSIDVLLLTTKVGGLGLNLTGADTVIFVEHDWNPMNDLQAMDRAHRLGQKKVVNVYRLITKSTLEEKIMGLQKFKMNIASTIVNQQNAGLSLMDTNQLLDLFDVDEQATKIENGDDKKDKKVPDDLIGGGIPSEAVGELTQLWDESQYEDEYNLDNFIKTLNMNEKEERAIEKLGTEAQTSFGYLVSDEKSSTTRAPEALDAKQTKSLDVTKSSPKWVHFVAGGIGGMVGAIATCPLDVVKTRLQSDVYNQSYNKAPKSSNPLIKGAQHFSETCGVIGQIYKNEGGRALFRGLGPNLVGVIPARSINFFTYGATKEFVSKNFNNGNEATWIHLVAGINAGFVTSTATNPIWMIKTRLQLDKTKGKHYKNSWDCLRYILKTEGFTSLYKGLSASYLGGIESTIQWVLYEQMKLFLNRKSLERHGLDQSKKSTSDHIYEWCARSGAAGAAKFFASLMTYPHEVVRTRLRQAPLEATGKPKYTGLVQCFRLIIKEEGFVSMYGGLTPHLLRTVPNSIIMFGTWELVVRFLSLS
>XP_025334800_Candida_duobushaemulonis
MSRLDRLVVLLETGSTPYIRNTAADQLSDLAKGHPEEIISLLGRVYPFLKAEKWETRIAAAKAFGGIVAHAPLWDPNSEEAIEKEKQLQHIEDANNATRSSEPKVKLEQDEELKKLDENLSTLVKFESWNLHELLKSGKKLLASGGAEFEPKKPAVGKNDETLLQKLKQHKTLVKEEENDSPRGSVVSSPSIKTEVKEEVNNSTHARLKAMQKRRAKANAKSSINKNAPVDLSQSSISRKLVEHGEVDGNVKTEDSPQYDLTSQQGGSKLVMESKAPELSPLLSQHAKVVGLVWQFQGVYELLLHDLFDEKWEVRHGSALGLRELVRVHGKGAGRVMRKSRAENDANNAATLEDLSVRLCTLFALDRFADFVNDTVVAPVRESGAQTLAALLLHLDDRSIVETFHCLKSLVFQDSLGPDSRKFWEAKHGGMLGVRYFVSVRTDVLLRSPELLDSVVSMVLHCLKESEDDVQSVAALTLAPIAAEFVKQGTDVIKSLLDVVWDCLSNFEDDLSASIGSVMDLLSKLCTHKEVIEIMQSEAAANPENSFDNLLPKLFPFLRHSITNVRKATLTTLLEFLSIEDQSTKLWITSKSMRLILQNLLVEQNSEVLKLSEQVYYRMLHEIPNNSYLEKVDTYIAPYLHSIMALLMTPIGIARHNYHLNTGLIIKPSGATFEPLPRRDSPSESDIFEPPTNGEITPQPAKRGRKRKTEEKTKTLTPTSDELKINIDAPVHNGDVMFVGFDTFIATRTALAKALGSTISLLEDEDVLKRTFKSLLIYTTSPHATPRLFTAIVVEEFANASKKNDKPLLTETAEKFSATFLEALTTPEKVPFFRELVPKLKSVRTSCLQLFDVFVTSGKLSQSKVPQLPVVVQGENGSGPGAFGIESAEKLLDETYPKLVKALSSSYKISANSALEDSKHRIRVALGEAKLALSQRTTSINAAYAAAILALTGVSKKLNPIIRSLMDSAKQEETELLQKRSAISIAALIDELKKIKKVGAADKILKNLCSFLCVDTSEVPEFVHNSSFKDAILSLRKEEAKTDPADIAAHEKAVHEARIKRNGALLALDEIIEIYKENIFNELPKFKEILFGTLGSMETTSADEMSKDNSLGQSIVDALGVLRAVLPKLSSSLYPEIADQMPRLLAGLKYELSVFRYSSAKCFATICSVMPAKAFPFLVRNIIPMLNNAGNFRERQGATEAIYHVSNAMGADILPYIVFLIVPVLGRMSDADHDVRILASTTFASIIKLVPLEAGIPDPPDMPQDLLEGRDREREFISQMMDPTKIKPFELPVAIKATLRKYQQEGVNWLAFLNKYHLHGILCDDMGLGKTLQTICIIASDHHMRAEKFKETQAEEFRRLPSLIVCPPSLTGHWEQEMNQYAEFMNVVVYAGGPSVRANLRAKIPDADIVVTSYDVCRNDIDVISGHSYNYCVLDEGHIIKNSSSKLTRSVKRINAEHRLILSGTPIQNNVLELWSLFDFLMPGFLGVEKVFIEKFAKPIAASRNSKTSSKEQEAGALALESLHRQVLPFMLRRLKEEVLSDLPPKIIQDYYCELSDLQKKLYKEFAKKQKSVVKDEVTKEDEPMEPTTEPPKTHIFQALQYMRKLCNHPALVITPNHPQAAEVASYLASKKSDLKSIEHAPKLKSLKNLLLECGIGTGDSEYLNSKGKSKQKQIQQQQQLVSSEGVISEHRALIFCQLKDMVDIVEEELFKKHMPSVTYMRLDGRTDPRERQKIVRKFNEDPSIDVLLLTTKVGGLGLNLTGADTVIFVEHDWNPMNDLQAMDRAHRLGQKKVVNVYRLITKATLEEKIMGLQKFKMNIASTIVNQQNAGLSSMDTNQLLDLFDVDEQATKIENGDDKKDKKVPDDLIGGGIPSEAVGELTQLWDESQYEDEYNLDNFIKTLK
>XP_028891012_Candida_auris
MSRLDRLVVLLETGSTPYIRNTAADQLSDLAKGHPEEIISLLGRVYPFLKAEKWETRIAAAKAFGGIVSHAPLWDPNSEEAIEKEKQLQHIEEANTATRGPEPKVKLEEEVKLEQDEELKKLDENLSTLVKFESWNLHELLKSGKKLLASGGAEFEPKKPSVCEKNEDSLLGKLKQHKSLIKEEDIDGPRKPQVVSAPSIKTEVKEEQPPSQSSSPPPSDSGKSAAASARLKAMQKRRAKANAKSSANKIAPVDLSQSSISRKLVEDGETDGKVKSEDSPSFDITSQQGGSKLVMESKAPELSPLLSQHAKVAGLVWQFQGVYELLLHDLFDEKWEVRHGSALGLRELIRVHGKGAGRVMRKSRAENDANNAATLEDLSVRLCTLFALDRFADFVNDTVVAPVRESGAQTLAALLLHLDERSILETFKCLNSLVLQDLPGGLETRKCWEAKHGGMLGVRYFVSVRTDVLLVHPELLDSVVSMVLHCLKESEDDVQSVAALTLAPIATEFVKQGTDVIKSLLDVVWDCLMNFEDDLSASIGSVMDLLSKLCTHRQVIEILQAEAAKESENSFENLIPKLFPFLRHSITNVRKATLTTMLEFLSIEDDTTKLWITPRAMRLILQNLLVEQNPEVLKLSQSVYDRMLRNIAENSHLKKVDHYIAPHLKAILTLLMTPIGIARHNYHLNTSLIIKPNGTTFESNPRQDSPSESDVFEPANGDAPQPPKRGRKRKSDDKAKTLNPTADELKINIDAPVHNGDVMFVGFDIFIATRTALAKAIGLTLSFMEDKELLNSAFESFMLYINSPHVTPRLFTAIVIEEYANTSKLLERPISSDATEKFSAVFLETLTTPEKLPFFRELVPKLKSVRTSCLQLFDVFVTHGKLSSSKLPQLPVIVQGESDAGPGAFSIESAEKLLSDTYPKLTKSLSSSYRISANSALEDSKHRIQLALNEAKLALTQRTTSVLAAYAAAVLALTGVPKKLNPIIRSLMDSAKQEETELLQKRSAKSIAALIDQLKHANKVGAADKILKNLCSFLCVDTSEVPEFIHNSNFRDIILSLRKEEAKTDPADIAAHEKAVQEARVKRNGALLAMDEVISLYNKDIFTELPKLKEILFGSLDSMESVTTDDMTKDNVLGQSIVDALGVLRALLPKLSPNLYPEVTEHLPRLLAGLKSELSVFRYSSAKCFATICSVMPAKAFPFLVRNIIPMLSNAGKFRERQGATEAIYHVSNAMGAEILPYIVFLIVPVLGRMSDADHDVRILASTTFASIIKLVPLEAGIPDPPDMPQDLLEGRDREREFIQQMMDPTKIKPFELPVAIKATLRKYQQEGVNWLAFLNKYHLHGILCDDMGLGKTLQAICIIASDHHMRAEKFKETGADEFRRLPSLVVCPPSLTGHWEQEFNQYAEFMKIVVYAGGPSTRANLRPQIPTADVVVTSYDVCRNDIDVVSSHSYNYCVLDEGHIIKNSSSKLTKSVKRIKAEHRLILSGTPIQNNVLELWSLFDFLMPGFLGVEKIFIEKFAKPIAASRNSKTSSKEQEAGALALESLHRQVLPFMLRRLKEEVLSDLPPKIIQDYYCELSDLQKKLYKEFAKKQKSVVKDEVTKEDEPMESSNESPKTHIFQALQYMRKLCNHPALVITPNHPQAAEVASYLASKKSDLRSIEHAPKLKSLKNLLLECGIGVGDSEYANSKGKSKSKQQQQLVSSEGVISEHRALIFCQLKDMVDIVEEELLKKNMPSVTYMRLDGRTDPRDRQAIVRKFNEDPSIDVLLLTTKVGGLGLNLTGADTVIFVEHDWNPMNDLQAMDRAHRLGQKKVVNVYRLITKATLEEKIMGLQKFKMNIASTIVNQQNAGLASMDTNQLLDLFDVDEQSTKIENGNDDKKEKKVPDELIGGGIPTEAVGELGQLWDESQYEDEYNLDNFIKTLK
>NP_015243_Saccharomyces_cerevisiae
MTSRVSRLDRQVILIETGSTQVVRNMAADQMGDLAKQHPEDILSLLSRVYPFLLVKKWETRVTAARAVGGIVAHAPSWDPNESDLVGGTNEGSPLDNAQVKLEHEMKIKLEEATQNNQLNLLQEDHHLSSLSDWKLNEILKSGKVLLASSMNDYNVLGKADDNIRKQAKTDDIKQETSMLNASDKANENKSNANKKSARMLAMARRKKKMSAKNTPKHPVDITESSVSKTLLNGKNMTNSAASLATSPTSNQLNPKLEITEQADESKLMIESTVRPLLEQHEIVAGLVWQFQGIYELLLDNLMSENWEIRHGAALGLRELVKKHAYGVSRVKGNTREENNLRNSRSLEDLASRLLTVFALDRFGDYVYDTVVAPVRESVAQTLAALLIHLDSTLSIKIFNCLEQLVLQDPLQTGLPNKIWEATHGGLLGIRYFVSIKTNFLFAHGLLENVVRIVLYGLNQSDDDVQSVAASILTPITSEFVKLNNSTIEILVTTIWSLLARLDDDISSSVGSIMDLLAKLCDHQEVLDILKNKALEHPSEWSFKSLVPKLYPFLRHSISSVRRAVLNLLIAFLSIKDDSTKNWLNGKVFRLVFQNILLEQNPELLQLSFDVYVALLEHYKVKHTEKTLDHVFSKHLQPILHLLNTPVGEKGKNYAMESQYILKPSQHYQLHPEKKRSISETTTDSDIPIPKNNEHINIDAPMIAGDITLLGLDVILNTRIMGAKAFALTLSMFQDSTLQSFFTNVLVRCLELPFSTPRMLAGIIVSQFCSSWLQKHPEGEKLPSFVSEIFSPVMNKQLLNRDEFPVFRELVPSLKALRTQCQSLLATFVDVGMLPQYKLPNVAIVVQGETEAGPHAFGVETAEKVYGEYYDKMFKSMNNSYKLLAKKPLEDSKHRVLMAINSAKESAKLRTGSILANYASSILLFDGLPLKLNPIIRSLMDSVKEERNEKLQTMAGESVVHLIQQLLENNKVNVSGKIVKNLCGFLCVDTSEVPDFSVNAEYKEKILTLIKESNSIAAQDDINLAKMSEEAQLKRKGGLITLKILFEVLGPSILQKLPQLRSILFDSLSDHENEEASKVDNEQGQKIVDSFGVLRALFPFMSDSLRSSEVFTRFPVLLTFLRSNLSVFRYSAARTFADLAKISSVEVMAYTIREILPLMNSAGSLSDRQGSTELIYHLSLSMETDVLPYVIFLIVPLLGRMSDSNEDVRNLATTTFASIIKLVPLEAGIADPKGLPEELVASRERERDFIQQMMDPSKAKPFKLPIAIKATLRKYQQDGVNWLAFLNKYHLHGILCDDMGLGKTLQTICIIASDQYLRKEDYEKTRSVESRALPSLIICPPSLTGHWENEFDQYAPFLKVVVYAGGPTVRLTLRPQLSDADIIVTSYDVARNDLAVLNKTEYNYCVLDEGHIIKNSQSKLAKAVKEITANHRLILTGTPIQNNVLELWSLFDFLMPGFLGTEKMFQERFAKPIAASRNSKTSSKEQEAGVLALEALHKQVLPFMLRRLKEDVLSDLPPKIIQDYYCELGDLQKQLYMDFTKKQKNVVEKDIENSEIADGKQHIFQALQYMRKLCNHPALVLSPNHPQLAQVQDYLKQTGLDLHDIINAPKLSALRTLLFECGIGEEDIDKKASQDQNFPIQNVISQHRALIFCQLKDMLDMVENDLFKKYMPSVTYMRLDGSIDPRDRQKVVRKFNEDPSIDCLLLTTKVGGLGLNLTGADTVIFVEHDWNPMNDLQAMDRAHRIGQKKVVNVYRIITKGTLEEKIMGLQKFKMNIASTVVNQQNSGLASMDTHQLLDLFDPDNVTSQDNEEKNNGDSQAAKGMEDIANETGLTGKAKEALGELKELWDPSQYEEEYNLDTFIKTLR
>XP_018218951_Saccharomyces_eubayanus
MTSRVSRLDRQVILIETGSTQVVRNMAADQMGDLAKQHPEDILSLLSRVYPFLLVKKWETRVTAARAVGGIVAHAPSWDPNESDLVRGTNEGSPLNNAQVKLDHEMQIKLEEATQNNQLNLLQEDQHLNSLTDWKLNEILKSGKVLLASSINDYNVLGRADDNIRKQTKTDDIKQEIPTYNTFDKANENKNNANKKSARMLAMARRKKKMIAKNTSKHPVDITESSVSKTLLSEKNMTSTAASSPTSSTTGQPNPKLEITEQTDDNKLMIESTVRPLLEQHEIVAGLVWQFQGIYELLLDNLMSENWEIRHGAALGLRELVKKHALGVSRVRGRTRDENDIRNSKSLEDLASRLLTVFALDRFGDYVYDTVVAPVRESIAQTLAALLIHLDNNLSIKIFNCLEQLVLQDPIETGLPNKIWEATHGGLLGIRYFVSIKTDFLFSHGLLENVVRIVLYGLNQTDDDVQSVAASILTPITNEFVKLNTSTIDTLVTTIWSLLARLDDDISSSVGSIMNLLAKLCYHQEVLGILKDKALEHPSEWSFKSLVPKLYPFLRHSISSVRKAVLNLLIAFLSIKDDSTKNWLNGKVFRLVFQNILLEQNPELLQLSFDVYTALLEHYKVKHTEKTLDHVFSKHLQPILHLLNTPVGEKGKNYAMESQYILKPSQHYQLHPEKKRSISEAATDSDIPIPKSNEHINIDAPMIAGDITLLGLEVILNTRIMGAKAFALTLSMFQDSTLQSFFANVLARCLELPFSTPRMLAGIIVTQFCSSWLQKHSNEEKLPSFVSELFSPLMNKQLTNRDEFPVFRELVPSLKALRTQCQSLLATFVDVGMLPQYKLPNVAIVVQGETEAGPHAFGIETAEKVYGEYYDKMFKSMNNSYKLLAKKPLEDSKHRVLMAIDAAKESAKLRTGSILANYASSILLFDGLPPKLNPIIRSLMDSVKEERNEKLQKMAGESVVHLIQQLLENNKINVSGKIVKNLCGFLCVDTSEVPDFSVNADFKEKILTLIKESNSIASQDDINLAKMSEEAQLKRKGGLITLKTLFEVLGPSILQTLPQLKSILFDSLCSHENVEIEKIDREQGQKIVDSFGILRALFPFMSASLRSDEVFTRFPILLTFLRSSLSVFRYSAARTFADLAKISSVEVMAFTIREILPLMNSAGSLSDRQGSTELIYHLSLSMETDVLPYVIFLIVPLLGRMSDSNEDVRNLATTTFASIIKLVPLEAGIADPKGLPEELVASRERERDFIQQMMDPSKAKPFKLPIAIKATLRKYQQDGVNWLAFLNKYHLHGILCDDMGLGKTLQTICVIASDQYLRKEDYEKTHSVESRPLPSLIICPPSLTGHWENEFDQYAPFLKVVIYAGGPTVRSTLRPQLKDADIIVTSYDVARNDLAVLIKTEYNYCVLDEGHIIKNSQSKLAKAVKDITANHRLILTGTPIQNNVLELWSLFDFLMPGFLGTEKMFQERFAKPIAASRNSKTSSKEQEAGVLALEALHKQVLPFMLRRLKEDVLSDLPPKIIQDYYCELGDLQKQLYMDFAKKQKNVVEKDIENPEVVDGKQHIFQALQYMRKLCNHPALVLSPNHPQLSQVQDYLKQTGLDLHDIINAPKLSALRTLLFECGIGEEDMDKTSCQDQSFPIQNVISQHRALIFCQLKDMLDMVENDLFKKYMPSVTYMRLDGSVDPRDRQKVVRKFNEDPSIDCLLLTTKVGGLGLNLTGADTVIFIEHDWNPMNDLQAMDRAHRIGQKKVVNVYRIITKGTLEEKIMGLQKFKMNIASTVVNQQNSGLASMDTHQLLDLFDPDNVASQDNEEKNNNDSQPAKGMEDIANETGLTGKAKEALGELKELWDPSQYEEEYNLDTFIKTLR
>XP_033769684_Saccharomyces_paradoxus
MTSRVSRLDRQVILIETGSTQVVRNMAADQMGDLAKQHPEDILSLLSRVYPFLLVKKWETRVTAARAVGGIVTHAPSWDPNEYDLIGGANEGSPLNNAQVKLEHEMEIKLEEATQNDRLNLLQEDQHLNCLSDWKLNEILKSGKVLLASSMNDYNVLGRADDNIRKQAKTDDIKQETPMLNASDKANENKSNANKKSARMLAMARRKKKMSAKNTPKHPVDITESSVSKTLLNEKNMTNSTAASLATSPASNQLNPKLEITEQADESKLMIESTVRPLLEQHEIVAGLVWQFQGIYELLLDNLMSENWEIRHGAALGLRELVKKHAHGVSRVKGKTREENNLRNSKSLEDLASRLLTVFALDRFGDYVYDTVVAPVRESVAQTLAALLIHLDSTLSIKIFNCLEQLVLQDPLQTGLPNKIWEATHGGLLGIRYFVSIKTDFLFSHGLLENVVRIVLYGLNQSDDDVQSVAASILTPITGEFVKLNSSTIEILVTTIWSLLARLDDDISSSVGSIMDLLAKLCDHQEVLDILKNKALEHPSEWSFKSLVPKLYPFLRHSISSVRKAVLNLLIAFLSIKDDSTKNWLNGKVFRLVFQNIILEQNPELLQLSFNVYAALLEHYKVKHTEKTLDHVFSKHLQPILHLLNTPVGEKGKNYAMESQYILKPSQHYQLHPEKKRSISETTTDSDIPIPKNNEHINIDAPMIAGDITLLGLDVILNTRIMGAKAFALTLSMFQDSTLQSFFANVLVRCLELPFSTPRMLAGIIVSQFCSSWLQKHPKGEKLPSFVSEIFSPVMNKQLLNRDEFPVFRELVPSLKALRTQCQSLLATFVDVGMLPQYKLPNVAIVVQGETEAGPHAFGVETAEKVYGEYYDKMFKSMNNSYKLLAKKPLEDSKHRVLMAINSAKESAKLRTGSILANYASSILLFDGLPPKLNPIIRSLMDSVKEERNEKLQTMAGESVVHLIQQLLESDKINVSGKIVKNLCGFLCVDTSEVPDFSVNAEYKEKILTLIKESNSIAAQDDINLAKMSEEAQLKRKGGLITLKTLFEVLGPSILQELPQLKLILFDSLFSHEDVETSKIDNEQGQKIVDSFGVLRALFPFMSASLRSGEVFTRFPVLLTFLRSSLSVFRYSAARTFADLAKISSVEVMAYTIREILPLMNSAGSLSDRQGSTELIYHLSLSMETDVLPYVIFLIVPLLGRMSDSNEDVRNLATTTFASIIKLVPLEAGIADPKGLPEELVASRERERDFIQQMMDPSKAKPFKLPIAIKATLRKYQQDGVNWLAFLNKYHLHGILCDDMGLGKTLQTICIIASDQYLRKEDYEKTHSVESRALPSLIICPPSLTGHWENEFDQYAPFLKVVVYAGGPTVRSSLRPQLEGADIIVTSYDVARNDLAVLNKTEYNYCVLDEGHIIKNSQSKLAKAVKEITANHRLILTGTPIQNNVLELWSLFDFLMPGFLGTEKMFQERFAKPIAASRNSKTSSKEQEAGVLALEALHKQVLPFMLRRLKEDVLSDLPPKIIQDYYCELGDLQKQLYMDFAKKQKNVVEKDIENPEIADGKQHIFQALQYMRKLCNHPALVLSPNHPQLAQVQDYLKQTGLDLHDIINAPKLSALRTLLFECGIGEEDIDKKASQDQSFPIQNVISQHRALIFCQLKDMLDMVENDLFKKYMPSVTYMRLDGSVDPRDRQKVVRKFNEDPSIDCLLLTTKVGGLGLNLTGADTVIFVEHDWNPMNDLQAMDRAHRIGQKKVVNVYRIITKGTLEEKIMGLQKFKMNIASTVVNQQNSGLASMDTHQLLDLFDPDNVTSQDKDEKNNSDSQTAKGMEDIANETGLTGKAKEALGELKELWDPSQYEEEYNLDTFIKTLR
>XP_003675559_Naumovozyma_castellii
MTSKVSRLDRQVILLETGSTQIVRNVAADQMGDLAKQHPEDILNLLSRVYPFLLVKKWETRVTAARAVGGIVKHATLWDPNENDDTAMKPTDNTGDAPVETAQVKLEQDIQLKLEEFSKSDETSLLRGNQELYSLSQWNLNALFKSGKVLLASNMNDFMNNNNISVNENPKKQLKVETESNQNVKKEQGTTTKKSARMLAMAKRKKKIQAKNATSKPVDITESSVSKTLLNQQNKNNESTSPVELTNPKLEITEQTDPNKILIESTMLPILEQQERVAGLVWQFQGIYELLLENLTSDIWEVRHGAALGLRELMKKHASSVSRVKGKSRQENDLQNRKSLEDLATRLLTVFALDRFGDYVYDTVVAPVRESVAQTLAALLIHLDDNLSLTIFKTLEQLVLQDPQITGLPNKIWEATHGGLLGIRYFVSIKTDFLLSNNLLDRVVNIVLYGLNQSDDDVQSVAASILTPITSEFVKMDSEKIDVVLTTIWTSLTHLEDDLSASVGSVMDLLANLCKHTEVLDILKKKAIKYPSEWSFKSLVPKLYPFLRHSISSVRIAVLNLLNGFLSINDDSTKNWLNGKIFRLIFQNILLEQNPEILQLSYDLYGDLLSHYKSKHTEKTLDHVFSKHLQPILHLLNTPIGENGKSYSMEAQYILKPSQHYQLHPERKRSESSQPDDTDIPPPKHLERINIDAPMIAGDITLLGPDVIINTRVMAARAFGLTLAMFQDSTLQSFFTNVLVRCLDLPFSTPRMLAAIIITEFCSSWSKQHPEQDKLPEFVGNIFAPILNEQLSNPELFPVFRELVPSLKALRTQCQSLLATFVDVGMLSQQKLPSIAIVVQGETEAGPQAFSIETAEKVHNEYYEKMFRSMNNSYKLLAKKPLEDARYRVALAIEATKESRRAHNGSILSNYASALLLLKGIPPKLNPVIRALMDSVKLEKNEKLQTMAGDAVIHLIDVLIKNNKGNAANKIVKNLSGFLCVDTSEVPDFTANSKYIDSILTSIKEGSTLAIQEDSNLKKLAGIAQLKRKGGLYTLGKLLQVFGANTLVNIPQLKTVLFEPLAKADEVEDEQNTINNILGQEIVDALGVLRAVYPYMDRKLQIEEVSTHYQEILAILRSKFSVLRYSAARTLADFAKITAVDSMPFIIREILPLMNSAGSLPDRQGATELIYHLSLSMRTDILPYVIFLIVPLLGRMSDSNEDIRNIATSTFASIIKLVPLEAGIADPESLPKDLVAGREKERDFIQQMMDPSKAKPFKLPVAIKATLRKYQQDGVNWLAFLNKYRLHGILCDDMGLGKTLQTICIIASDQYLRAEDYKKTNSVETRKLPSLIVCPPSLTGHWENEFEQYAPFLKIIVYAGGPSMRIPLRDELGSADIVITSYDVARNDLSIITKYDFNYCVLDEGHIIKNAQSKLAKAVKQISANHRLILTGTPIQNNVVELWSLFDFLMPGFLGTEKMFQEKFAKPIAASRNSKTSSKEQEAGVLALEALHKQVLPFMLRRLKEDVLSDLPPKIIQDYYCELSDLQKQLYQDFAKKQKNVVEKDIENTTDTDNSQHIFQALQYMRKLCNHPALVLSPNHPQLAQVQDYLKQTGIDLHDVINAPKLNALRTLLFECGIGEEDMERKSNPNQYLTGQNVISQHRALIFCQLKDMLDMVENDLFKRYMPSVTYMRLDGSVDPRDRQKVVRKFNEDPSIDCLLLTTKVGGLGLNLTGADTVIFVEHDWNPMNDLQAMDRAHRLGQKKVVNVYRIITKGTLEEKIMGLQKFKMNIASTVVNQQNSGLASMDTHQLLDLFDTDDVPSQENEEKQQSVKPGMDDVANETGLTGKAKEVVGELKELWDPSQYEEEYNLDNFIKTLR
>XP_003670334_Naumovozyma_dairenensis
MTSKVSRLDRQVILLETGSTQVVRNVAADQMGDLAKQHPEDILNLLSRVYPFLLSKKWETRVTAARAVGGIVSHAPLWDPNEDDDVLQNINTDKNSNDVPNAKVKIEQDIQLKLEELSGSNAMDFLQDDKELYSLSHWDLHALFKSGKVLLASNMNDFMTNSPNEENQKKQVKLESDNQVKPEQTRAPSTGSKKSARMLAMAKRKKKMNAKNLTSNPVDITESSISKTLMSQNSTNGKSPSPTTLTNPKLDITEQSDPNKIMIESVMTPILEKQERVAGLIWQFQGIYELLLENITSDVWEIRHGAALGLRELMKKHTSSVSRVKGKSKTENESRNKKSLEDLATRLLTVFALDRFGDYVYDTVVAPVRESAAQTLAALLLHLDDDLSSKIFSALRQLVLQDPKVVGLPNKIWEATHGGLLGIRYFVSIRTEFLLSNDLLNDVVDIVLYGLKQTDDDVQSVAAAILTPITDSFVKMEPRKIDTVVTTIWASLTHLDDDLSSSVGSVMDLLANLCKHQEVLDILKSKAIEHPSEWSFKSLVPKLYPFLRHSISSVRKAVLNLLSAFLSIKDDSTKNWLNGKIFRLLFQNILLEQHPDILQLSFNVYTELLSHYKSKHTEKTLDHVFSKHLQPILHLLNTPIGENGKNYSMEAQYILKPSQHYQLHPEKKRSITEATQESSIPPPKYAERINIDAPMIAGDITLLGPEVIINTRVLAAKAFGITLAMFQDSTLQSFFEKVLVRCLELAFATPRLFAAIILTQFCKSWLEYHTEQTQLPPFVSTIFGDILNDQLSFPEKLPTFRELVPCLRALRTQCQSLLTTFVDVGMLSQHKLPGIAIVVQGETEAGPQAFGIATAEKVHNEYYEKMFKAMGNSYKLLAKKPLEDARYRVALGLEATKESMKGRTCSIMSSYAAALLLIKGIPKKLNPIIRALMESVKEEKNKKLQMMAGDAIIHLIDELLKNNKSAVANKIVKNLCGFLCVDTSEVPDFHSNIQYSDRILTLIKEDDSLKIQDDIALKKLAESAQLKRDGGVYTLSKLLQIFGKFTLEQIPQLKDVLFAPLEKLDEIENISPPDEIIGQHIVDSLGVMRAIFLYMDPYLQKTEIFSRFPVFLNSLRSKLSVVRYSTARTFADFAKISPIDVMPFIIREVLPLMNSSGSMADRQGATELIYHLSLSMGTDVLPYLIFLIVPLLGRMSDSNEDIRTIATTTFASIIKLVPLEAGIADPEGLPEDLMAGREKERDFIHQMMDPSKAKPFKLPVAIKATLRKYQQDGINWLAFLNKYGLHGILCDDMGLGKTLQTICIIASDQYLRQEDYEKTHSVETRKLPSLIVCPPSLTGHWENEFEQYSPFLKTIVYAGGPSARIPLRSHLDSADIVITSYDVARNDLQILGKYDYNYCVLDEGHIIKNAQSKLAKAVKQLRANHRLILTGTPIQNNVVELWSLFDFLMPGFLGTEKMFQERFAKPIAASRNSKTSSKEQEAGVLALEALHKQVLPFMLRRLKEDVLSDLPPKIIQDYYCELSDLQKQLYQDFAKKQKNVVVKDVENTAEVESKQHIFQALQYMRKLCNHPALVLSPNHPQLAQVKSYLKQTGLDLHDLINAPKLNALRNLLFECGIGEEDMERKSVPNQYLTGQNVISQHRALIFCQLKDMLDMVENDLFKKYMPSVTYMRLDGSIDPRDRQKVVRKFNEDPSIDCLLLTTKVGGLGLNLTGADTVIFIEHDWNPMNDLQAMDRAHRLGQKKVVNVYRIITKGTLEEKIMGLQKFKMNIASTVVNQQNSGLDSMDTHQLLDLFDTDNVPSQDNEDKTTQGANKPGMEDIANETGLTGKAKEALGDLKELWDPSQYEEEYNLDNFIKTLR
>XP_003957374_Kazachstania_africana
MTSKVSRLDRQVILLETGSTQVVRNVAADQMGDLAKQHPEDILSLLSRVYPFLMSKKWETRVTAARAVGGIVSHAPLWDPNQDDDDNNEINIPNTIKPEDDDETNAKIKLENELKIKLEELKESDIDLLQDTKSLYCLSQWNLNELFKSGKILLAQSVNDFNDSAPSTISEAPNKQLKLEQSNNNNNNNNNDLTTKKSARMLAMAKRKRKIQAKTQTNKPVDLTESSISKTLLQQQQQQQQQNDNKATPLVNPKLEITEQVDRNKIMIETVAAPILEEHEKVAGLVWQFQGIYELLLNNLTNESWEIRHGAALGLRELMKKHASSLSRVKGKSREENDLRNKKNLEDLATNLLTVFALDRFGDYIYDTVVAPVRESVAQSMAAILLHLDDDLSLKIFEKLEQLVLQDPIITGLPNKIWEATHGGLLGIRYFVSIKSEFLLTHDLLERVVNIVLYGLSQSDDDVQSVAASILTPITNEFVRLDPDKIDILITTIWSSLTQLDDDLSSSVGSVMDLLAKLCQHQEVLDILKGKALKFPSEWSFKSLVPKLYPFLRHSISSVRKAVLNLLNAFLSIKDDTTKNWLNGKVFRLVFQNILLEQNPEILQLSFDVYSSLLEHYKSKHTEKSLDHVFSKHLQPILHLLNTPIGENGKNYSMESQFILKPSQHYQLHPEKKRSISEATTETDIPLPKNSERINIDAPMIAGDITLLGSETIINTRIMGAKAFGLTLSLFQESTLQSFLSNILVRCLDLPYSTPRMLAAVILRQFCLSWLEHHVDSENLPPFVAEIFATEINEQLLNPNSLPVFRELVPNLKALRTQCQSLLAAFVDVGMLPQHKLPRIAIVVQGETEAGPQAFGIETAEKVFNEYYDKMFRAMNNSYKLLAKKPLEDAKYRVYMAINAAKEASRARTGSIMANYAAASLLFSGVPSKLNPTIRSLMDSVKEEKNEKLQQMAGESLIHLVKELLKTNKVNAANKIIKNLCGFLCVDTSEVPDFSANAEHKDIILTLIKEVNALTAQEDVALRKMTEDAKLKRKGGLYTLGKLFEAFGDVALSEIPQVKSLLFDPLNNIENLKKDDEGAFDNTIGQSIVDALGILRALFPFMREEICDNEIVPHFSTILTFLKSELSVLRYSAARTFATLAKISHVKVMPFIIREILPLMNNAGSTVERQSATELVYHLSLAMGTDILPYVIFLIVPLLGRMSDSNQDVRNLATTTFASIIKLVPLEEGIADPEGLPEDLMTGRERERDFIQQMMDPSKAKPFKLPVAIKATLRKYQQEGINWLAFLNKYQLHGILCDDMGLGKTLQTICVIASDQYLRQEDYKNTKSVETRPLPSLIICPPSLTGHWENEFEQYSPFLKTIVYAGGPSSRIPLRDKLDSADIVITSYDVTRHDLNVLVKYDYNYCVLDEGHIIKNAQSKLAKAVKQIHANHRLILTGTPIQNNVVELWSLFDFLMPGFLGTEKMFQERFAKPIAASRNSKTSSKEQEAGALALEALHKQVLPFMLRRLKEDVLSDLPPKIIQDYYCELSDLQKQLYEDFAKKQKTVVEKDIDNTEEADEGKQHIFQALQYMRKLCNHPALILSPDHPQLRQVEQYLKQANLELHDVVNAPKLNALRTLLFECGIGEEDMDKRSESQYLTGQTVISQHRALIFCQLKDMLDMVENDLFKKYMPSVTYMRLDGGVDPRDRQKVVRRFNEDPSIDCLLLTTKVGGLGLNLTGADTVIFVEHDWNPMNDLQAMDRAHRLGQKKVVNVYRIITKGTLEEKIMGLQKFKMNIASTVVNQQNSGLTSMDTHQLLDLFDTDNVTAQENEKTPQPAKSTGLEDVANETGLSGKAKEALGELKELWDSSQYEEEYNLDNFIKTLR
>XP_022462124_Kazachstania_naganishii
MTSKVSRLDRQVLLLETGSTKIVRNVAADQMGDLAKQHPEDILSLLSRVYPFLLAKKWETRVTAARAVGAIVKHAQVWDPNSDEVSSESIDTSATVIKVEPGEENAKIKLENDIRLKLQELKEEHNDSLLSQDDTMSNSLSDWHLNELFKSGKVLLAVNVNDYAEQSSATLPGSASTVGSDGMSVEQPCETHEENNTAKSKKSARMLAMAKRRKKIQAKSSSNRPIDITESSVSKSLLKQEDDDNSNASSPTTLVNPKMEITDQIDPNKIMVETAIAPILEKHEKVAGLVWPFQGIYELLLDNLTNDSWEIRHGATLGLRELMKKHAVSVSRVVGKSRHDNETRNVKALEDLAARLLTIFALDRFGDYVYDIVVAPVRESAAQTLAALLLHCNDELSLKIFDKLQQLVLQDPIVTGFPNKVWEATHGGLLGVRYFVSIKSQYLLGNNLLQNVVNIVLYGLRQTDDDVQSVAASILTPITSEFVKLDSEKVDIVVTTIWASLTHLEDDLSSSVGSVMDLFAKLCQHQEVLDILKAKASQFPSEWSFKSLVPKLYPFLRHSISSVRKAVLNLLRAFLSIKDDSTKNWLNGKIFRLLFQNILLEQNPEILQLSFDVYVSLLRDYEQKHTEKSIDHVFSKHLQPILHLLNTPIGENGKNYSMETQYILKPSQSYQLHPERKRTVSETSSQLLDIPQSNSSERINIDAPMIAGDITLLGPDVIINTRALSAKAFGLTLAMFQDSTLQSFFSNVLASCIELPYATPRMLAAIIVSEFCSAWSKRNPGHNTPPSYVADTFGPIMNAQLQAPESLPIFRELVLSIKSLRTQCQSLLGTFVDVGMLPQHKLPRIAIIVQGETEAGPQAFGIETAEKVYNEYYQKMFKSLSNSYKLLANKPLEDARHRVRMAIEATKDAIRARSCSILSNYASAILLFSGIPPKMNPIIRSLMDSVKEEKNAMLQSMSGDSVVRLVSELIKQNKNNVANKIVKNLCGFLCVDTSVVPDFSANLAQNESILTLIKEDNTLTIQEDVNLMRATEEAQLKRKGGLYALSKLFKDFGENTFNVIPQLKCVIFDPMDKLEELSGQDPCDLKLGQSIVDSMGVLRAIFPYMHESLIENEIITRFPVFLTFLRSNYSVLRYSAARTFADLAKASPVAVMAFIIRNVLQLLNNADSTVDRQGVTELVYHLSLSMESDILPYVIFLIVPLLGRMSDSNHDIRSLATTTFASIIKLVPLEEGIADPEGLPDDLMAGRERERDFLQQMMDPAKAKPFKLPVAIKATLRKYQQDGINWLAFLNKYHLHGILCDDMGLGKTLQTICIIASDQYLRQEEYKKQILDESRPLPSLIICPPSLTGHWENXXXXXXVVTSYDVARNDVEILDNCDYNYCVLDEGHIIKNAQSKLAKAVKKFRANHRLILTGTPIQNNVVELWSLFDFLMPGFLGTEKMFQERFAKPIAASRNSKTSSKEQEAGVLALEALHKQVLPFMLRRLKEDVLSDLPPKIIQDYYCELSDLQRQLYEDFAKKQKNVVEKDVEDTTVADNKQHIFQALQYMRKLCNHPALVLTPNHPQTRQVHYYLKQTGLDLHDIINAPKLSALRTLLLECGIGEEDNDKKSDQYLTGQNVISQHRALIFCQLKDMLDMVENDLFKKYMPSVTYMRLDGSVDPRDRQQVVKKFNEDPSIDCLLLTTKVGGLGLNLTGADTVIFVEHDWNPMNDLQAMDRAHRLGQKKVVNVYRIITKGTLEEKIMGLQKFKMNIASTVVNQQNSGLASMDTHQLLDLFDTSNVPSQDEEESNTSTANPAMDDVANETGLTGKAKEALGELKELWDPSQYEEEYNLDTFIKTLR
>XP_447036_Candida_glabrata
MTSKVSRLDRQVILLETGSTQTIRNVAADQLGELAKQHPEDILSLLSRVYPFLSSKKWETRVTAARAMGGILSNASVWDPNEGEVKEEEESHMNSEIKKENQNNDHAEMENTVIKEEPDQDNGVSVPNHTNNDNNIETVNAKVKLEQDIQLKLEELIKEDSSLLDDNKNADNCLTLSNWHLNELFKSGKVFLASSINDYDDKKVASNSPSTLSSDIEDASMKKENDAENHCSKSSNIEGGNSSKKSARMLAMAKRKKKMQKSKTTTTMEVNLSESSLSKKLMDDPSAVKSDAVKMENPKLAITDQADPNAIMVEAVVPKILEKHEKVAGLVWQFQGVFELLLQNLMHDNWEVRHGATLGLRELMKKHAYGINRIKGKTRKENNDRNYQGLEDLATRLLTIFALDRFGDYIYDTVVAPVRESAAQILAALLINLPDDLALKVYMKLEDLVFQNPEVTGLPNKIWEATHGGLLGIRYFVSIKQEFLIEQNLLDKVVQTVLYGLNQNDDDVKSVAASILTPITAEFVKLDTDTLDIVLTTIWNSLIHLDDDLASSVGSVMDLLANLCQYKEVLDVLKHKATEQPLEWSFKSLVPKLYPFLRHSISSVRKSVLNLLQSFLSIKDESTKHWLNGKVFRLVFQNILFEQNPDILNLSYEVYTSLLTHYQLKHTEKTLDHAFCKHLQPLLHLLNTPIGEKGKNYSMESHYILKPSPRYQLHPEKKRSISEANNASDIPNPRPNENINIDIPMINGDVTLLGEQKIMNTRVLAAKAFGFTLAMFQEATVQSFFANVLVRCLDLPYATPRMLTAIIVNRFCKFWVDRHDDVPEVPKFVSEIFGATMNEQLNNPSKLPVFRELIPSLKALRTSCQNLFATFVDVGMLPQHKLPSVAIVVQGESEAGPEAFGLETAEKVYHDYYDKMYKNLGNSYKLLAKKPLEDAKHRVKQSIESAKESKQKRICSILSNYASSVLMFSELPPKLNPIIRSLMDSVKEEPNEALQKMSCESVIYLIHELLKCNKAPVANKIVKNLCGFLCVDTSEVPDFQQNLSYQDRLYTFIKEPDAFVINENVELMKVAEEARLKRKGGIYAMGTLLEICGSSALDDIPQLKKVFLEPLENISDVSSIDVIKGQAVTDYFGIVRVLFPYMDQSLQESVVIAKFPRMLDFLKCPYSVIRYSVARTFADLAKYKPIKVMPFLIKNVLPMINDAGSLFNRQGATELIFHLSVSMEADILPYVIFLIVPLLGRMSDPNEDIRNLATTTFASIIKIVPLEEGIKDPEGMPEELMKGRERERDFIKQMMDPSKAKPFKLPVAIKATLRKYQQDGINWLAFLNKYHLHGILCDDMGLGKTLQTICIIASDQYLRQEEYKLSGNIECRPLPSLIVCPPSLTGHWENEFEQYSPFLKIVVYAGGPSVRQPLRKQLSSADIIITSYDVARNDLDTISSYDYNYCVLDEGHLIKNAQSKLAKAVKLIKANHRLILTGTPIQNNVVELWSLFDFLMPGFLGTEKSFQERFAKPIAASRNSKTSSKEQEAGALALEALHKQVLPFMLRRLKEDVLSDLPPKIIQDYYCELSDLQKQLYEDFAKKQKNVVEKDIQNTADVDSKQHIFQALQYMRKLCNHPALVLSNDHPQLKQIQNYLKQTGCDLHDIRNAPKLTALRTLLFECGIGEADMDKKVTGEQLLTGSVISQHRALIFCQLKDMLDMIENDLFKRYMPSVSYMRLDGSVDPRDRQKVVRKFNEDPSIDCLLLTTKVGGLGLNLTGADTVIFVEHDWNPMNDLQAMDRAHRLGQKKVVNVYRIVTKGTLEEKIMGLQKFKMNIASTVVNQQNSGLASMDTHQLLDLFDTDNVPSNNAGEVAESGDKLPDDVANETGLSGKAKEALGDLKELWDPSQYEDEYNLDNFIKTLK
>XP_004182169_Tetrapisispora_blattae
MTSQVSRLDRQVVLLETGSTQVVRNMAADQLADLAKQHPEDILSLISRVYPFLLAKKWETRVTAARAFGGIMAHYPIWEADTDSIKTESIPTIKEEDFHNDLSHMYSLDQWDMSSLLKSGKTLLASGTEEYSVDEVPTKSLKTQSSSTPNSNSNSNSNSTATSSSAPPASKKSARMMAMQKRKQRMKSKTVSPTAPTTTITSTSNSSEFKNPKLSLKQKDTPSSTLQSAKIAKDKLILEKFIDQQNETCWPVQPIYDLLLNNLIDENWEIRHGSSLGLRDLLKKHSSSIGKLSNLNQEENNKRNLKYLEDLATRIITIFTLDRFGDYVYDTVVAPVRESAAQTLATLIHDLKDITLLTKIFNSLKILVLQNNQEFKSDTGIRKIWEATHGGLLGLRYFVSIKTDFILQNNYLNDIIDIVIYGLNQTDDDIKSVATSILIPITNEFINLNNEKIDVVLTTTWASLSQLDDDLSSSVGSVMDLLSNLCQHEKILDILKLKAVQFPSEWSFKSLVPKLYPFLRHSISSVRKSVLNLLLTFLNLKDDSTKSWINGKIFKLIFQNILFEQNDEILKLSFQLYQLLLNQYKSKHTEKSIDHIFSKHLQPMLHLLNTPIGENGKNYSMETQYILKPSINYKLHPEKKRSLSNPQVSISNPQDSTSNSNSVKDSSDIPIPESILNEHINIDVPMINGDIALLGPEIIYNTRILAAKAFGLTLSYFKFQILKPFFEKVLVRCLELPYATPRLLCAIIMSTFCKEIKSKNISIDKDNNNLIELVSNCFGPLMYEQLSSPSTSLPSFREIVPCLKALRTQCQTLLTTFVDVGMLPQHKLPTVAVIVQGEKDAGQQAFSIEMAEKICNEYYDKLFKSMNNSYKLLAKKPLEDAKNRVLFNVQLAKEAQSSRTSGIVANYSSAYLLFNGLPTKLNPIIRSLMDSIKEEKNQTLQQMSGDSIIYLLNLLIENKRINVLNKIIKNLCGFICVDTSEVPEFKQQIPSNNNPDSISNDDYILTLIKEKTSLAVQDDANLLRMTQEAQIKRKGALYTLMQIFGTYGTQVFDKIEFLKNHIFDPLDKLNSIAKDDQSEITDSLGQSMVDSLGMLRALYGSMDKKFHEEFIIPYFPIILKFLTSKFSVFRYSAARTFADFAKASPVQVMTFIIRNVLPLLNNAGSVIDRQGSVELIYHMSLSMETDILPYVIFLIVPLLGRMSDSNQDVRNLATTTFASIIKLVPLEEGIKDPEGLPEDLMQGRERERDFIQQMMDPSKAQEFKVPVAIKATLRKYQQDGVNWLAFLNKYHLHGILCDDMGLGKTLQTICIMASDQYLRKQEYEETKSIESRPLPSLIICPPSLTGHWESEFEQYAPFLKILVYAGGPSVRVPLRSQLNASDIIVTSYDVTRNDSDILSKLDYNYCVLDEGHIIKNSQSKLAKAVKQIRANHRLILTGTPIQNNVVELWSLFDYLMPGFLGTEKSFQERFAKPIAASRNSRTSSKEQEAGALALEALHKQVLPFMLRRLKEDVLQDLPPKIIQDYYCELSDLQKQLYQDFAKKQKNVVEKDIENPAEMDNKQHIFQALQYMRKLCNHPSLVLSPGHPQLAQVESYLKQTGLELHDIVNAPKLNALRTLLFECGIGEEDMEKKSTSSLQSQLLKTENVISQHRALIFCQLKDMLDMVENDLFKKYMPSVTYMRLDGSVDPRNRQEVVKKFNEDPSIDCLLLTTKVGGLGLNLTGADTVIFVEHDWNPMNDLQAMDRAHRLGQKKVVNVYRIITKATLEEKIMGLQKFKMNIASTIVNQQNSGLASMDTNQLLDLFDADNVPSQESEERQRMALYKWMILQMKLV
>XP_003687121_Tetrapisispora_phaffii
MTSQVSRLDRQVILIETGSTQLVRNMAADQLGDLAKQHPEDILSLLSRVYSFLLSKKWETRVTAARAIGEIVLHSELWDPNQDADDVLDEAIEEQNNIKIEEIEENAQVKLEHEIQLKLKDAKENHLLDDDERLLSLSSWNLHELLKTGKILLAESSEDNTSIEENKKKVLKTELTQAEETTAPTTQEDLPTQNANGTKKSARMLAMAKRKQKMQTKHVSTKPINLAESSISKSLIEESKKNDINIKTESTALVNPKLEITEQSDENKIMLESVVEPMLEKQERVSGLVWQCQGIYELLVNNLMHDNWEARHGAAMGLRELLKRHGSCVSKIRGKTKAENFIRNKKALDDLATRLISIFALDRFGDYVNETVVAPVRESAAQTLATMLLHLDNDLSILIFKKLEELIMQDSTLVVQPNKIWEATHGGLLGIRYFVSIKTQFLLENNLLDKVVDIVLYGLNQHDDDVQSVAASVLIPILDEFVSHNSSKIDIILTTIWSSLSRLDDDLSSSIGSVMNLLAKLCSHDIIIESLKVKATRDPAKWSFKSLLPKLYPFLRHSITSVRESVLNLLLSFLSIKDESTKSWLNGKVFRLIFQNIIFEQNPEILELSYKVYLKLLEEYKHKHTEKTLDHVLSKHLQPMLHLLNTPIGENDKNYAMESQYILKPSHNYKLHVDKKRSVSEALSENDIPGLTSSDHINIDIPMISGDVMLLGKEIILNTRIMGARAFGITLSYFQVSTLDSFVSNVLVRCLTLPFATPRMLAGIILTEVCSHWKKINPAQDEVPEFLYEKINPILNEQLENPSSLPPFRELVPSLKALRTQCQNLLTTFVDVGMLPQHKLPSIAIIVQGETDAGPQAFGIETAEKVYNECYEKLFRSLGNSFKVLAQKPLEDVRYRILLAIKLTKEVKASRESSILANYASVILHFKGLPSKLNPIIRSLMDNVKSEENEKLQSLTGDSITHLIKKLIHNGKANVANKVVKNLCGFLCVDTSEVPEFEANSNLKEPILTLVKEVSVNVNDDVLLKRKTHEAHIKRRGGIYVLGNLFKEYGDSIFSDVTQLKSIVMDPISNTNTVFQEDKIEASQGQILVDALGILRVLYKYMSKEIQTTQISLLYPNILLLLKSEFSVLRYSAARTFADLSKISAVSIMTFIIERVLPLMNNAGNTTEREGATELIYHLAITMDTDILPYVIFLIVPLLGRMSDANRDIRNLATSTFASIIKLVPLEEGIADPEGLPENLMKGREREREFIQQMMDPAKAKPFKLPIAIKASLRKYQQDGVNWLAFLNKYHLHGILCDDMGLGKTLQTICIIASDQYLRSEEYKKSQSVEHRPLPSLIICPPSLTGHWENEFEQYSPFLNVVVYAGGPSTRQSLQGKLSSADLIVTSYDVARNDLSVLKQLDYNYCVLDEGHIIKNAQSKLSKAVKEIVANHRLILTGTPIQNNVVELWSLFDFLMPGFLGTEKMFQERFGKPIAASRNSKTSSNEQEAGVLALEALHKQVLPFMLRRLKEDVLSDLPPKIIQDYYCELSDLQKQLYQDFATKQKGEVAKDIQNTADVDNNQHIFQALQYMRKLCNHPALVLSPNHPKLKEVQNYLQQTKTNLHDITNAPKLNALRNLLFECGIGEADMDKKTSNQIMPTTNVISQHRALIFCQLKDMLDMVENDLFKNYMPSVTYLRLDGSVDPRDRQKVVKRFNEDPSIDCLLLTTKVGGLGLNLTGADTVIFIEHDWNPMNDLQAMDRAHRLGQKKVVNVYRIITKGTLEEKIMGLQKFKMNIASTIVNQQNNGLASMDTHQLLDLFDTENVPSQESEVDTSKSNKALDDVANETGLTGKAKEAVGVLSELWDKSQYEDEYNLDNFIKTLK
>XP_001646481_Vanderwaltozyma_polyspora
MTSQVSRLDRQVILLETGSTQVVRSMAADQLGDLAKQHPEDILLLLSRVYPYLLSKKWETRVTAARAVGGIVANAEIWNPNKDDEDNNTIDINVKNETDIIQTDEFQENAKIKIEKDMQLKLEEIDEDELLDGDKPYYSLSNWNLYELFKTGKTLLASSINDFNDNNDINASRKKLIKTDQNNNSNDDDDSNRQNSNNNPNISDVKQEQQQQPNSNGGSKKSARMLAMAKRKQRMQTKNISTKPVNLTESSVSKNLLKSKNGNNNNNNVKNESSTLVNPKMEITEQSDSNKIMLEAVVEPILEKHERVAGLVWQFQGIYELLLKNLAHDNWEIRHGAALGLRELMKKHASSVSRLKGKSKAENDNRNFASLDDLATRLLTIFALDRFGDYIHDTVVAPVRESAAQTLATLLIHLNDELSMKIFNALQQLVFQDFINTQTQNFKPEDDEFQQPQPNIQLKVWEATHGGLLGILYFASIKQDFLKNNSLMDSVVSIVLYGLNQADDDVQSVSASILSPITDDFVKLETSKIDLLITTIWNSLTHLDDDLSSSVGSIMDLLAKLCKYEETLNCVKAKANQYPAEWSFKYLVPKLFPFLRHSISSVRQSVLNLLLAFLSINDDSTKGWINGKIFRLIFQNIILEQNPKILQSSFDVYTKLLNVYKSMEAEKTLDHLLSKHLQPMLHLLNTPIGENDKNYSMESQFILKPSQHYKLHPDKKRSLSEATIESDIPAPKNSEHVNIDAPMIAGDVMLLGKEIIINTRVMGAKAFGLTLAMLQESTLQSFVSNVLVRCLDLPFATPRMLAGIILTDICSNWSLCNVNNPTIPSFIFDVFGSVLNEQLTNRDKLPPFRELVPSLKALRTQCQTLFSTFVDVGLLPKHKLPSIAIIVQGETEAGPEAFGIETAEKVHNEYYEKMFRSLGNSYKLLAKKPLEDARYRILLAIEAAKEAKLARECSILSNYASVIIQFDGLPEKLNPIIRSLMDSIKEEKNLKLQEISGNSVIHLINKLLSNNKAGVANKVVKNLCGFLCVDTQEVPEFSSNEIYKENILTLVKETAGLGLVDDARLKRITDEAHIKRRGGLYVIGEIFSKFGDNAFDIEQLKTIILEPIKETIKSSDEDINSKRGQSLVDAMGILRAIYMFMSPFIQENQVLPCFPNLLTLLRSKYSVLRYSAARTFGDLAMISHVAVMTFVIENVLPLMNNAGSVTDRQGATELIYHLSVSMGTDILPYVIFLIVPLLGRMSDTDPDVRGLATSTFASIIKLVPLEEGIADPEGLPESLMVGRERERDFIQQMMDPSKAKPFKLPVAIKATLRKYQQEGVNWLAFLNKYHLHGILCDDMGLGKTLQTICIIASDQYLRQEDFKETKSVETRPLPSLIICPPSLTGHWENEFEVYSPFLNVVVYAGGPSTRQSLKERLADADIIVTSYDVARNDLSVITKYDYNYCVLDEGHIIKNSQSKLAKAVKSIAANHRLILTGTPIQNNVVELWSLFDFLMPGFLGTEKMFQERFAKPIAASRNSKSSSKEQEQGTLALEALHKQVLPFMLRRLKEDVLSDLPPKIIQDYYCELSDLQKQLYKDFANKQKNVVEKDIQNTADVENKQHIFQALQYMRKLCNHPSLILSENHPQLKQVDEYLKQTGLGLHDIVNAPKLGALRNLLFECGIGEDDMDKKSTDQLVPSNTVISQHRALIFCQLKDMLDLVENDLFKKYMPSVTYMRLDGSVDPRDRQKVVRKFNEDPSIDCLLLTTKVGGLGLNLTGADTVIFIEHDWNPMNDLQAMDRAHRLGQKKVVNVYRIITKGTLEEKIMGLQKFKMNIASTVVNQQNNGLASMDTHQLLDLFDTNNVPNQDKEETPVESKAMDDIANETGLSGKAKEALGGLKELWDSSQYEDEYNLDNFIKALR
>XP_003679630_Torulaspora_delbrueckii
MTSQVSRLDRQVILLETGSTQFIRNMAADQLGELAKQHPEDILSLLSRVYPFLLVKKWETRVTAARAVGAIVAHAPLWDPNAEELLEQEENSNGETTAKIKLEQEMQLKLEEVSGENEFRQDDKRLISLAQWNLHELFKSNRVLLASSVNDFNDSWNAGRKQSRKNYDNDDDSNEGTPPREQVKSENGEVQVKKQDSLRSAAPSAASSKKSARMLAMAKRKKKMQAKSSSSKPVDLSESYISKSLMNQPNELDSPSPTTLSNPKLDITENSDANKIMVESMMVPILEKHERVAGLVWQFQGVYELLIDNLMNDAWEIRHGAALGLREILKQHALGVSRVKGKTKAENYSRNTKSLEDCATRLLTVFALDRFGDYVYDTVVAPVRESVAQTLAALLIHLNDELCVKIFSALEQLVLQDPQIVAMPTKIWEATHGGLLGVRYFVSIKTDFLLSNNLLDHVVKIVLYGLNQPDDDVQSVAAAILSPITNVFVKLDPQTIDLVLTTIWSSLTHLDDDLSSSVGSVMDLLAKLCKHDEVLDILRNKAIQNPSEWSFKSLVPKLYLFLRHSISSVRKAVLNLLNAFLSIKDDSTKSWLNGKVFRLIFQNIILEQNQDILNLSFEIYCSLLKNYKSKHTEKTLDHVLSKHLQPILHLLNTPIGENGKNYSMESQYILKPSQHYQLHPDKKRSISEANYESDIPPPKNNERVNIDAPMIAGDITLLGVEVIKNTRVMGAKAFGLTLSLFQNSTLKSFFDNVLVRCLELSYATPRMLAAIIVSEFCKARMEDESPDSNVPPFVEEMFGPIMNDQLSNPETLPVFREFVPSLKALRTQCQSLLNTFVDVGMLPQHKLPNVPVICQGETDAGPEAFNLQLAERVYKDYYEKMFKSMSNSYKLLAKKPLEDAKHRVLLAIEVAQASRRSHNCSILANYASATLRFSGLPKKLNPIIRALMDSIKEERNEMLQNFSGDSIMYLINELVAHEKATVADKIVKNLCGFLCVDTTEVPEFAANSSLKNSILTLVKENNYLTVQDDPHLKKLAEEAHVKRKGGLYTLGRLLDVLGERALVEVSQLRKSLFEPIDQFDESNQQALDNQTGQTIVDSLGILRAIFPFMHEKLRTEEVVPRFPVLLKFLRSEFSVFRYSTARTFADFAKTSNISVMTFIIREVLPLLNNAGSVIDRQGATELIYHLSTSLGTEILPYVIFLIVPLLGRMSDSDTDVRSLATTTFASIIKLVPLEEGIADPEGLPEDLMVGRERERDFMKQMMDPSKAEPFKMPVAIKATLRKYQQDGLNWLAFLNKYYLHGILCDDMGLGKTLQTICIIASDQYLRNEDYQKTKSLKTRPLPSLIVCPPSLTGHWESEFEQYSPFLKVIVYAGGPSVRYPLRDKLSEADVIVTSYDVARNDLAVLTKFDYNYCVLDEGHIIKNSQSKLAKAVKQISANHRLILTGTPIQNNVVELWSLFDFLMPGFLGTEKMFQERFAKPIGASRNSKSYSKDQEKGALALEALHKQVLPFMLRRLKEDVLSDLPPKIIQDYYCELSDLQKQLYKDFSKKQKNVVEKDIESNTDVEGKQHIFQALQYMRKLCNHPALVLSPDHPQLRQVEEYLRQTHMDLHDITNAPKLEALRNLLLECGIGEQDVDKKNSQNQLPSTENVISQHRALIFCQLKDMLDMVENDLFKKYMPSVTYMRLDGSVEPRDRQKVVRKFTDDPSIDCLLLTTKVGGLGLNLTGADTVIFVEHDWNPMSDLQAMDRAHRLGQKKVVNVYRIITKGTLEEKIMGLQKFKMNIASTVVNQQNNGLANMDTHQLLDLFDSDNVPSQENEEAQPQDTNGAGMEDIANETGLSGKAKEALGELKELWDPSQYEEEYNLDNFIKTLR
>XP_037142363_Zygotorulaspora_mrakii
MTSQVSRLDRQVILLETGSTQFVRNMAADQMGDLAKQHPEDILSLLSRVYPFLLVKKWETRVTAARAVGAIVQHAPVWDPNTDDTDGTASVRSGNGIGEEDLECSAKIKLEKEIKIKLEEISQEDRKEIFQDDSRLLSLSDWNLHELLKSKKILLASSSNNFNDSDDGISKKQLKANHGDSSPVSPMDAEVKHEVDSKKELASGASKKSARMLAMAKRRKRIQAKSSFNKPVDLSESSVSKSLMNSNSNASTPNPKLEITEQSDENKIMVESMISPILEKHERVAGLVWQFQGIYELLLENLMNDTWEKRHGAALGLREILKKHASSVSRVKGKSKNENDTINKKSLEDTATRLLTIFALDRFGDYVHDTVVAPVRESVAQTLAALLIHLEDDLSIKIFYTLEQLVLQDPKVVAVPNRIWEATHGGLLGIRYFVSIKTDLLMSSDLLPNVVKIVLYGLDQSDDDVQSVAAAILSPITNDFVRLGSETIDHVLTTIWSSLTHLDDDLSSSVGSVMDLLANLCKHQEVLDILKNKAIQHPSEWSFKSLVPKLYPFLRHSISSVRKSVLNLLNAFLSIKDDSTKNWLNGRIFRLIFQNIILEQHEDILSLSFQVYQSLLNDYKFKHTEKTLDHVLSKHLQPILHLLNTPIGENGKNYSMESQYILKPSQHYQLHPERKRSISEANHESSIPIPKGSERVNIDAPMIAGDITLLGSEIITNTRVMGAKAFGLTLSHFQDSTLESFFTNVLVRCLDLTYATPRMLAFIILTEFCSSWLQDHENVPSFVAETFRPIVTDQLSHPDKLPVFRELVPSLKALRTQCQSLLITFVDVGMLPQHKLPNIPVVVQGESEAGPEAFTISLAEKVYNEYYDKMFRAMSNSYKLLAKKPLEDAKYRVFLAIQAAQSSRKARNTSILANYASASLRYEGLPTKLNPIIRSLMDSVKEETNEKLQKLSGESVIYLIKQLISHEKPKVSNKIVKNLCGFLCVDTTEVPEFASHSALKDSILTLQKEYSIDSNKEDILIMKMTEEAQIKRRGGIFTLSRLLQVFGRDVLIKIPQLKDCLFDPLTKLDELSDQGHRDNTLGQSIVDALGIMRSTYCFMDPQLRSEEVIPKFPILLEFLKSEFSVFRYSTARLIADFAKTSPLEVMSFVIREVIPLMNSAGSVIHRQGASELIYHLSNSMGTDILPYVIFLLVPLLGRMSDSNNDVRNLATTTFASIIKLVPLEAGIADPEGLPDDLMVGRERERDFIQQMMDPSKAKPFKLPVAIKATLRKYQQDGINWLVFLNKYHLHGILCDDMGLGKTLQTICIIASDQYLRSEDYKKTKSVETRPLPSLIICPPSLTGHWENEFEVYASFLDVVVYAGGPSTRIPLREKLAGADIIVTSYDVARNDLEIFKQYDYNYCVLDEGHIIKNAQSKLAKAVKQINANHRLILTGTPIQNNVVELWSLFDFLMPGFLGTEKMFQERFAKPIAASRNSKTSSREQEAGVLALEALHKQVLPFMLRRLKEDVLSDLPPKIIQDYFCELSDLQKQLYKDFSKKQKNVVEKDIDSTSDLDSKQHIFQALQYMRKLCNHPALVLSPDHPQLKQVQEYLKQTHLNLHDIVNAPKLLALKNLLFECGIGERDMERKQSANQFPSSENVISQHRALIFCQLKDMLDMVETDLFKKYMPSVTYMRLDGSVEPRDRQNVVKKFNEDPSIDCLLLTTKVGGLGLNLTGADTVIFIEHDWNPMNDLQAMDRAHRLGQKRVVNVYRIVTKGTLEEKIMGLQKFKMNIASTVVNQQNNGLASMDTHQLLDLFDTDNVPSQDDEEKQAQLNNGVNGMEDIASETGLSGKAKEAVGELKELWDTSQYEEEYNLDNFIKTLR
>XP_002494934_Zygosaccharomyces_rouxii
MTSQVSRLDRQVILLETGSTQFVRNMAADQMGDLAKEHPEDILSLLSRVYPFLLVKKWETRVTAARAVGGIVCHAPVWDPNENDGEIKTEDADDEETNAKVKLEHEMQVKLEEAEHDELLLQQEDSRQTLSLSDWSLHELLKSKKVLLASSMNDYGDGNTRKQPKKDLGINGEFYDELKEINNGNNGVKKEEPGDVPPRQSSPSGTSSNKKSARMLAMAKRKKKMQAKSSSNKPVDLSESSVSKSLMNQHMSKSKEASMSPTTTPTSLSNPKLEITEQMDNSKIMVESMMAPILEKHEKVAGLVWQFQGIFELLLDNLINDSWEVRHGSALGLRELLKKHAFSVSRVKGKSRAENNARNKRSLEDISTRLLTVFAIDRFGDFVYDTVVAPVRESVAQTLAALLIHLDDDLCRKIFGALEQLVLQDPQVVMMPNKIWEATHGGLLGVRYFVSIKTDFLLEQHLLNNVVNIVLYGLNQPDDDVQSVAAAILSPITDQFVKLDLHTIELVLTTIWSLLTHLEDDLSSSVGSVMNLLAKLCKHEEVLHILKEKAIQHPSEWSFKSLVPKLYPFLRHSISSVRKAVLNLLNAFLSINDDSTKGWLNGKVFRLVFQNIILEQNREILDLSFQVYIQLLRDYRFKHTEKTLDHVFSKHLQPILHLLNTPIGENGKNYSMESQYILKISQHYQLHPEKKRSLSESNFDSDIPAPKNSERVNIDEPMIAGDITLLGAEVIQNTRIMGAEAFGITLSMFQESTLQSFFSNVLVRCFELSYATPRMIAGIILSTFCSSWSQLHPETEIPSFIQEIFAPVINPQLLNPDDLPTFRELVPSLKALRTQCQSLMRTFVDVGMLPQHKFPNLPIIVQGEAEAGPEAFNISLAEKVHNEYYDKMFRSMGNSYKLLAKKPLEDAKYRVFLAIEAAKESRRARNSSILSNYAAASLRFGGLPTKLNPIIRAFMDSIKEEKNGKLQRLAGDSIIYLIKQLLENDRANVANKICKNLCGFLCVDTSEVPEFAAHSQLKDSMLTIVKENSPPPSPDDVHLQRLTEEAQIKRRGGLYTLGQLLQLFGSETFQRVTQFHSCLFEPLDNSSEWKEKDSLTDVVGQSVVDALGALRATYSYMSGELKTNEIWPRFPILLELLRCRFSVIRYSAARTFADLAKLSPIPVMTFIIREVLPLLNSAGSTIDRQGATELVYHLSISMSHDILPYVIFLIVPLLGRMSDSNTDVRSLSTTTFALIIKLVPLEAGIADPEGLPEDLMAGRERERDFIQQMMDSSKAKPFKLPIAIKATLRKYQQEGVNWLAFLNKYHLHGILCDDMGLGKTLQAICIIASDQYLRRQDYEKTHSVETRPLPSLIVCPPSLTGHWEAEFEEYSPFLKIVVYAGGPSTRYPLRDKLHEADIIVTSYDVARNDLSVIAQFDYNYCILDEGHIIKNAQSKLAKAVKQFRSNHRLILTGTPIQNNVVELWSLFDFLMPGFLGTEKMFQERFAKPIAASRNSKTSSKEQEAGALALEALHKQVLPFMLRRLKEDVLSDLPPKIIQDYHCELSDLQKQLYEDFSRKQKTVVQKDIENTADTDNKQHIFQALQYMRKLCNHPALVLSPDHPQLKQVESYLKQTHMDLHDISNAPKLLALRNLLFECGIGEQDIDRKSPVNQLPSTVNVISQHRALIFCQLKDMLDMVENDLFKRYMPSVTYMRLDGSVEARDRQKVVRKFNEDPSIDCLLLTTKVGGLGLNLTGADTVIFVEHDWNPMNDLQAMDRAHRLGQKKVVNVYRIVTKGTLEEKIMGLQKFKMNIASTVVNQQNNGLSSMNTNQLLDLFDTDNVPSQEKEEKPSQAANGEAGIEEVANETGLSGKAKEALGELKELWDPSQYEEEYNLDNFIKTLR
>XP_003647721_Eremothecium_cymbalariae
MTSQVSRLDRQVILLETGSTQVVRNVAADQLGDLAKQHPEEILSLLSRVYPYLMSRKWETRVTAARAVGGIVSQAKIWDPNQNDGDRDGVASAKIKLENEMTMKLEALDSNNDWKRMQDNSNLYRLAHWQLREIFKSGKTLLAANCDEYQSENPESKKQQVVVDYRRQQEQQQQEEEREMWNEIKRDGSEPPLSPGESKKSARMLAMEKRKRKIQAKTSSRKPLDLSQSSVARTLMTQEHGGSYGVGSNNNWMQRQLHNDNDINNNNNNNINNINNNNNNHDNHDNTSSTSDDDDEHNSDDHNNDNDNGRCRGNGGRSMYGSASGSPAAPAAAVQLNNPKLEITEQTDSNKVMIESVITPLLEKQQCVNGLVWEFQGIFELLLENLMSESWEIRHGVTLGIRELVKKHAKGVGRIRGKSRKENDIRNFEALEDLATRLLTVFALDRFGDFVNDTVVAPVRESAAQALSALLIHLDDDLCVKIFSALEQLVLQDTEHIGSPSKIWEATHGGLLGIRYFVSIKTDFLFANNLLDNVVNIVLYGLNERDDDVQSVAAAILTPITSEFIKLESSTVDLVVSAIWNSLSHLEDDLSSSVASVMDLLAKLCQHQEVLDVLHRKASAHPLEWSFRSLVPKLYPFLRNSITNVRRSVLNLLQAFLSIHDEATKHWIHAKIFRLVYQNILLEQYDDILELSFNVYCKMLSEYKSKNSEKTLDQIFSKHLAPILHLLITPIGEQGKNYNMETQYILKPSQHYQVTSTRKRSSAAAMNNKSDIPAPTHIEQVIDAPMIAGDVTLLGSDVIYKTRVLGAKALGYTLAAFQESTVKSFFETALLSCLDLPYATPRMLVAIIVAEYCSHWMELHPESSKPPDFVSKYFSSIFVEYLSDPSQLPVFRELVPSLKALRTQCQNLMTTFIEVGMLSPQTLPQLAIIVKGEPEAGPQAFYIETAEKVHDEYYEKLYQSLSNSSKVLTKKPLEDARYRVQKAIEAAKDASKSRSSNVLASYASATLLFDGLPKKLNPFIRSLMDSIKEEQCEVLQRRSGDSVIFLITELVKNGKTNVANKVVKNLCGFLCVDTTEVPEFAPNAHYTDSILTLIKETTILSVQDDVAIRKMTEEAQVKRRGAIYTLSQLLIKLGSTALEKVPQLQHSIFDPLDDLKTVSQVNEDSDYPKIQESVDALGILRALFIFLDPEIQNKCVFKRLPNILKFLTSQYSVIRYSVARTLADLASVNPVQVIPFIIKEVLPLMNNAGSLVDRQSATELIYHLCQSMGSNILPYIVFLVVPLLGRMSDSNQDVRSLATTTFASIIKLIPLEAGIADPEGLPQELLEGREKERDFIQQMVDPSKAKQFKLPVVIKATLRKYQQDGINWLAFLNNYHLHGILCDDMGLGKTLQTICIIASDQYLRREDYKLTNSVETRPLPSLIVCPPSLTGHWEQEFQQYAPFLTVLVYAGGPSARHPLRNNLGGADVVVTSYDVARNDIGIITKYDYNYCVLDEGHIIKNAQSKLAKAVKLISANHRLILTGTPIQNNVVELWSLFDFLMPGFLGSEKVFQERFAKPIAASRNSKTSSKEQEAGALALEALHKQVLPFMLRRLKEDVLSDLPPKIIQDYYCELSDLQRQLYKDFAKKQKNIVENDIENTMELENKQHIFQALQYMRKLCNHPSLVLNTDHPQYNQVQDYLKQTGMSLHDISHAPKLGALRNLLLECGIGIQDSERNANVVPSTESVISQHRALIFCQLKEMLDMVENDLFKKYMPTVTYMRLDGSVESRDRQKVVRKFNEDPSIDCLLLTTKVGGLGLNLTGADTVIFIEHDWNPMNDLQAMDRAHRLGQRKVVNVYRIITKGSLEEKIMGLQKFKMNIASTVVNQQNTGLASMDTHQLLDLFDTDNAPVQNKDEKAGTGTGDVANETGLTGKAREAVDELKELWDSSQYEEEYNLDNFIKTLR
>NP_984605_Eremothecium_gossypii
MASQASRLDRHVILLESGSTQVVRNVAADQLGDLARQHPDEILVLLSRVYPYLLSRRWETRVTAARAVGAIVAHARLWDPNGEGGELAGEETRQLEALGRYEWRGLQDDSALYSLAQWELGKIFKAGRTLLAARSDAYAAEESKKQAVLAEYVLEPAVKREGVEAPMSPAESKKSARMLAMAKRRRKIQAKTTSKKPLDLSQSSVARNLMNQDAAADGSNEDEDSGNNNNSSNHNNNDNNDSSHSNTASPQQVPVQLNNPRLEITEQPDSNKIMIESMVAPLLEKQQRVSGLVWQFQGIFELLLDNLMNDSWEIRHGAALGIREIVKRHATGVGRIKGKTRQENDLRNKRALEDLATRLLTIFALDRFGDFVNDTVVAPVRESAAQALAALLIHLEDDLSVKIFSVLEQLVLQDPRYVGSPTKIWEATHGGLLGIRYFVSIKTDFLFTNNLLDNVVNIVLYGLNERDDDVQSVAAAILTPITSEFIKLEPSTIDLVVSAIWNSLSQLEDDLSSSVASVMDLLAKLCQHQEVLDVLHHKASTHPMEWSFKSLVPKLYPFLRNTITNVRRSVLNLLQAFLSIEDETSKQWINSKIFRLIYQNILLEQHDDILEQSFHVYRTMLEIYKSKNPDKSLDHIFSKHLAPILHLLITPIGEQGKNYSMEAQYLLKPSQSYQFNTERKRSSMTALNKSDIPMPLHTEHVNIDAPMIAGDVTLLGADVIFKTRVLAAKALGYTLAAFQESTVKSFFETALLSCLDLPYATPRMLVSITVAEYCSRWTFLHPETAFPPSFVADYFGPIFMEYLFDPSKLPVFRELVPSLKALRTQCQSLMTTFVEVGMLSPQRLPQLAIIVKGEAEAGPEAFYIETAEKVCDEHYEKLYQYMSNSCKILAKKPLEDARYRIQQAIDVAKEVRRSRNSNILASYASATLLFDGLPKKLNPFIRSLMDSIKEEQCEILQKRSGDSVIYLIMELVKNGKVNVANKVVKNLCGFLCVDTAEVPEFSPNMHYTDSILTLIREANSLAVQDNASIKLMTKEAQIKRRGAMHTLSCLLLQLGPNALTQVPQLKASIFDPLLSFGDLDSDSDSIEPEVGQQLVDALGVLRALFTYMDPVIHLEHVFTRLHDLLKYLTSRYSVVRYSAARTLAELAVANPTQVIPFIIKEVLPLMNNAGSVIARQSGTELVYHLCQSMGSDILPYIVFLVVPLLGRMSDPAPDVRSLATTTFASIIKLVPLEAGIADPEGLPEELLRGRERERDFIQQMMDPSKAKPFSLPVAIKATLRKYQQEGINWLAFLNHYHLHGILCDDMGLGKTLQTICIIASDQYLRQEDYKTTKSVETRPLPSLIVCPPSLTGHWEQEFEQYAPFLTVLVYAGGPSTRYPLRGKLGDADIVVTSYDVARNDIDIISKHDYNYCVLDEGHIIKNSQSKLAKAVKSIRANHRLILTGTPIQNNVVELWSLFDFLMPGFLGSEKAFQERFAKPIAASRNSKTSSKEQEAGALALEALHKQVLPFMLRRLKEDVLSDLPPKIIQDYYCELSDLQRQLYKDFAKKQKNIVERDIENTMELESKNHIFQALQYMRKLCNHPSLVLSKDHPQYNQVQDYLSQTGMDIHDIAHAPKLGALRNLLLECGIGVQDVDQNSISLPSSENVISQHRALIFCQLKDMLDMIENDLFKKYLPSVTYMRLDGSVESRDRQKVVRKFNEDPSIDCLLLTTKVGGLGLNLTGADTVIFIEHDWNPMNDLQAMDRAHRLGQKKVVNVYRIITKGSLEEKIMGLQKFKMNIASTVVNQQNAGLASMDTHQLLDLFDTDNSLAQVKEEKAGAISDDVTNETGLTGKAKEAVSELKELWDSSQYEEEYNLDNFIKTLR
>XP_455023_Kluyveromyces_lactis
MSSQESRLDRQVILLETGSTQVVRNMAADQLGDLAKQHPEQTLPLLSRVYPYLLSKQWETRVTAARAVGGIVSHAPLWDPNADDEESKNPQTQQPLGPESAKVKIEEEMKVKLEELSHTDEWNELQDDTHYFTLNSWKISELLKSGKSLLAASANDYESKALNINNNGSADIEQDDANNVKHLKKEDSFADLKKENSTDSLADEDTVNETKESKRSARMLAMARRKKKIQAKTVNKKPVDLSQSSATRNMIPNKEDLSDSPTPVPMTLTNPKLEITEQSDEKRLMVESMVQPILEKHEKIRGFVWQFQGIYELLLDNLMNEQWEIRHGAALGLRELMKKHAPSVGRLSGKSKQDNDSRNYCSLEDLATRLLTIFALDRFSDFVNDTAVAPVRESAAQTLATLLIHLDDEIALKVFQKLEQLVLQDPGLTGSPNKIWQATHGGLLGIRYFVSIKTDFLFKHNLLNNVVNIVLYGLKESDDDVQSVSAAILSPITDDFVKLQTDTIDLVLTTVWNSLTHLDDDLSSSVSSVMDLLAKLCKHEQVLAVLKQKSIDSPSEWSFKSLVPQLYPFLRHSITMVRKSVLNLLSAFLSLNDSATKNWINGKLFKLIYQNILLEQNVEVLDLSCKLYAAMLNGYVNSKGQEKSIDFVFSKYLTSILHLLITPIGEQGKNYAMDIQHITKPSSSYLINLERKRSNATANSSNVTATYSHRVNIDSPMLAGDVTLIGLDIIYNTRVKAAKTLGLTLSFFQESTLRSFFENVLASCLDLPYSTPRMLVAIVLSSFCTNWKENQQHNPVPAFMSTLFSSTFLGFLTGATTLPVFRELTPILKALRTQCQSLMTTFVDVGMLPPQRVPAIAIIVKGEPEAGPEAFSIQTAEKVQTEFYAKLFSLLPNAQKILAQKPLEDARYRVSLAIESAKESERERQLEVLSSYASAVMLIDGLPNKLNPLIRSLMDNVKSEKHTILQQTSGDSIVNLISELVSAQKHNVANKIVKNLCGFICVDTSEVPEFDGTNTTVITTLVKEAASLSLQEDSEMKKMTESARIKRKGGMHTLMKLLIKFQEKTLEVVPQLKKSLFEPLEKIDILSSNGDETTFKKTGQEIVDAFGIIRALFTYMPESVQDEEVLSRLPVFRDFLRSNVSVIRYSAARTLSELACHKPVVLMSYVITDILPMLNNAGSVTDRQGVVELLYHLSIQLESDILPYVVFLIVPLLGRMSDSNEDIRKLATTTFASIIKLVPLEAGIAAPVGLSEELLRGREKERDFIQQMMDPSKAKPFKLPVAIKATLRKYQQDGVNWLAFLNKYHLHGILCDDMGLGKTLQTICIIASDQYLRSEDYKKTQSEKTRPLPSLIICPPSLTGHWEQEFQQYSPTLNVLVYAGGPSVRYPLQGQVPTADIVVTSYDVARNDVDFLKKYDYNYCVLDEGHIIKNSQSKLAKAVKLINSNHRLVLTGTPIQNNVVELWSLFDFLMPGFLGTEKMFQERFAKPIASSRNSKTSSKEQEAGALALEALHKQVLPFMLRRLKEEVLSDLPPKIIQDYYCELSDLQKQLYNDFVKKQKNVVEKDIENTAEVENKQHIFQALQYMRKLCNHPSLVLNSSHPQFQQVQSYLSQTGMDLHDIGHAPKLEALKTLLLECGIGIQDVEKKSNKNPSIDNVISQHRVLIFCQLKDMLDMVENDLLKKHLPSVTFMRLDGSVDSRDRQKVVRKFNEDPSIDCLLLTTKVGGLGLNLTGADTVIFVEHDWNPMNDLQAMDRAHRLGQKKVVNVYRIITKGTLEEKIMGLQKFKMNIASTIVNQQNAGLGSMNTHQLLDLFDADNIPSQEKVEKKKTVEDVANESGLTGKAKEAVGELKELWDSSQYEEEYNLDNFIKTLR
>XP_022674283_Kluyveromyces_marxianus
MSSQESRLDRQVILLETGSTQVVRNMAADQLGDLAKQHPEQTLPLLSRVYPYLLSKNWETRVTAARAVGGIVSHAPLWDPNGEDDDLSVKNEEKNSNTNINSNDDSNCNNINSNINDDDDDNNNDDDITNSHNVDVKKEENGLLEVDSAKVKIEQEMKVKWEELSHTEEWLNLQDDTHYLTLDNWNLSQLLKSGKTLLASSANEFDSNELNTNIGSTDDDNSQIPNTKHLKRGNSSSDLKKEQSVDSVTDEATFNSPNGTRPTAPPESKSSARMLAMARRKRKIQAKTVNKKPVDLSQSNATRNMLAANVDEPSNSPTPSPTTLTNPKLEITEQSDEKRLMVESMVQPILEKHEKISGFVWQFQGIYELLVENLTNEQWETRHGAALGLRELMKKHAPAVGRLRGESRKANDLRNYHSLEDLATRLLTIFALDRFSDFINDTAVAPVRESAAQTLATLLLHLDDEVALKVFYNLEQLVLQDPKLTGSPNRIWQATHGGLLGIRYFVSIKTDFLFKHNLLDNVVNVVLYGLKESDDDVQSVSAAILSPITSHFVLLNTETLDLVLTIVWGSLTHLDDDLSSSVSSVMDLLAKLCKHEQILAVLKQKSIDSPSEWSFKSLVPQLYPFLRHSITMVRKSVLNLLSAFLSLNDNSTKNWINGKLFKLIYQNILLEQNEEVLELSCNLYTSMLKGYNENKGQEKSIDFVFSKYLTSILHLLITPIGEQGKNYAMDVQHITKPSSSYLINLERKRSSNVTNSNTIVSPRSNLVNIDSPMLAGDVTLLGSDIIFNTRVTAAKILGLTLSYFQESTLKSFFENVLASCLDLPYATPRILVAIVLSAFCYNWKHVHGREVPAFVSSLFSETFLKFLNGSVELPVFRELTPILKALRTQCQSLMSTFVDVGMLPPQRVPPIAIIVKGEPEAGPEAFSIQTAEKVQTEYYAKLFSLLPNAQKILAKKPLEDSCYRVTKAIESAKESEWERQSGVLSSFASAVMLIDGLPNKLNPIIRSLMDNVKSEKHSILQRTSGDSVITLINELIKAEKNNVVNKIVKNLCGFLCVDTTEIPEFDPTHTTVIMTLLNEAASLSLQEDAEVKKISEAAQIKRKGGLYTLSQLLLSYQDKALDAVPQLRKSLLEPLDKAELLLPDENGNFDRKIGQEIVDAFGIIRSLFTYMSENIQQEEILSRLHLFKTFLKSNLAVIRYSAARTLSELACHKPVQLMSYIITDILPMLNNAGSVTDRQGVVELLYHLSIQLQSEILPYVVFLIVPLLGRMSDSNEDIRKIATTTFASIIKLVPLEAGIEAPVGLSEELMKGREKERDFIQQMMDPSKAKPFKLPVAIKATLRKYQQEGINWLAFLNKYHLHGILCDDMGLGKTLQTICIMASDQYLRAEDYKKTKSEKTRPLPSLVICPPSLTGHWEQEFQQYAPTLKVLVYAGGPSVRLPLQGQVPTADIVITSYDVARNDIDFVKKFDYNYCVLDEGHIIKNSQSKLAKAVKLINSNHRLVLTGTPIQNNVVELWSLFDFLMPGFLGTEKMFQERFAKPIASSRNSKTSSKEQEAGALALEALHKQVLPFMLRRLKEDVLSDLPPKIIQDYYCELSDLQKQLYNDFVKKQKNVVEKDIENTTDVENKQHIFQALQYMRKLCNHPSLVLNASHPQYHQVQSYLSQTGMDLHDINHAPKLEALKTLLLECGIGLQDIEKKTNRNPSIDNVISQHRVLIFCQLKDMLDMVENDLLRKHLPSVTFMRLDGSVDSRDRQKVVRKFNEDPSIDCLLLTTKVGGLGLNLTGADTVIFVEHDWNPMNDLQAMDRAHRLGQKKVVNVYRIITKGTLEEKIMGLQKFKMNIASTIVNQQNAGLSSMNTHQLLDLFDADAIPSQEKSEKKKSVEEIANETGLTGKAKEAVGELKELWDSSQYEEEYNLDNFIKTLR
>XP_022628131_Lachancea_lanzarotensis
MTAQISRLDRQVVLLETGSTQVVRNMAADQLGDLAKQHPEDTLSLLSRVYPFLMARKWETRTTTARAVGGIVSHSPAWDPNEDDDDDDDDDEKEQDNEDKKSTSESAVDIPGESAKVKLENEIRLKLEEVDNTQEWKSLEDDSKLLSLADWNLHEVLKFGKPLLASSIDEFPGATVDLVGSKMPKLEHTGPSDEYLPTMSQDQVAELAKSEPDGGLLETSKKSARMMAMAKRKRKIQAKTTTKKPVDISQSSISRTLMAQDDSSQSPTPSPTMLNNPKLEVTEQTDSRRIMVESMVIPIMEKHDNVAGLVWQFQGIYELLLENLISDAWETRHAAALGLREIIKKHAKSVARIKGKSKRENDRRNRRALEDLATRLLTVFALDRFGDFVYDTVVAPVRESVAQTMAALLLHLDDDLSIQIFGALEQLVLQDPKLISLPHKIWEATHGGLLGIRYFVGIKTEFLFQNDLLENVVNIVLYGLKEHNDDVQSVAAAILAPIAVEFVKLETNTIDLVLSTIWNLLTHLEDDLSSSVGSVMDLLAKLCEQREVLDVLKSKALAYPQEWSFKSLVPKLYPFLRHSITNVRKAVLNLLKAFLSIQDDFVKHWINGKVFRLIFQNILLEQNPQVLELSFDVYTSMLKEYKTKNPDKTLDHLFGRHLAPILHLLITPIGEHGKSYNMELQYILKPSPHYQLISERKRNTHADLKSDIPPPVNSERVNIDAPMIAGDVTLLGTEVIFNTRVTGAKALGITLSMFQESTLKSFFSNVLLDCLKLPYATPRMLVAIIISELCSNLTEQSDHPDRDDLINFISENFGPVFIGNLTDPLTLPVFRELVPSLKALRTQCQSLLTTFADVGMLSPQRLPQLAIIVQGEAEAGSEAFGIETAEKTYGETSDKLFRHLSNSHKILAKKPIEDAKHRVLQAIESAKEAKRSRICNVLANYASATLLFSGLPSKLNPFIRSLMDSIKEENYEILQKRSGDAILNLVVELVKQGKGNVANKIVKNLCGFLCVDTSEVPEFALNSNYGDHILTLVREQSALAFQDDSNAQKAAHEAHIKRQGALYTLSEFLLRLGSKVLELVPQVKHIIFDPLERVSDKDGGQPSDSKSGQEVVDAMGVLRALVVYMSKDVQNSEVLPRLPYLVKYLRSDLPVFRYSAARAFADLANTLPIQVLPFIIQKALPLMSNPSSVTDRQGATELVYHLALCMGSNILPYVIFLIVPLLGRMSDSDQDIRTLATSTFASIIKLVPLEAGIPDPEGLPQELMEGREKERDFIQQMMDPSKAKPFHCPVAIKATLRKYQQDGVNWLAFLNQYHLHGILCDDMGLGKTLQTICIIASDQYLRNEEYEKTKAIESRPLPSLIVCPPSLTGHWEQEFEQYSPFLKVVVFAGGPSTRYPLRDKLGEADIVVTSYDVARNDIDIVTQYDYNYCVLDEGHIIKNAQSKLAKAVKLVRANHRLILTGTPIQNNVVELWSLFDFLMPGFLGTEKMFHERFAKPVAASKNSKTSSKEQEAGALALEALHKQVLPFMLRRLKEEVLSDLPPKIIQDYYCELSDLQKQLYKDFAKKQKTTVEQDIENVAEVDNKQHIFQALQYMRKLCNHPSLVVSKNHPQWLQVQSYLKQTGLSLHDVAHAPKLGALRNLLLECGIGAQDAEKSSKLSLPSTDSVISQHRALIFCQLKDMLDMVENDLFKKHMPSVTYMRLDGSVESRDRQAVVRKFNEDPSIDCLLLTTKVGGLGLNLTGADTVIFIEHDWNPMNDLQAMDRAHRLGQKKVVNVYRIITRGTLEEKIMGLQKFKMNIASTVINQQNSGLASMDTHQLLDLFDTDNVPSQEKESKEGKMDEIVNESGLSGKAKEAVGELTELWDTKQYDEEYNLDNFIKTLR
>XP_002554037_Lachancea_thermotolerans
MTAQLSRLDRQVILLETGSTQVVRNMAADQLGDLAKQHPEDTLSLLSRVYPFLMAKKWETRITTARAVGGIVSHSPSWDPNEDEVQVTGDDNGDEGQATQSASSAAEVSSNGDGETAKVKLEQEIRLKLEEVDNTEEWRSLQDDSKLFSLADWNLTDVLKSGKPLLAASFDDFPAPLQLEQPQRQPAAKQTKIEETPEFAQPQPLSGKAQSLESKKSARMAAMAKRKRKIQAKTTTKKPVDISQSSISRNLMAQEDSSQSPTPSPTMLNNPKLEITEQPDSKKIMIESVMSPILEKHDSVSGLVWQFQGIYELLLENLMSDSWEIRHAAALGLREIIKKHAKSVARIKGKSKKENNIRNRRALEDLATRLLIVFALDRFGDFVYDTVVAPVRESVAQTLAALLIHLDDDLCIQIFGALEQLVLQDPKIVGLPNKIWEATHGGLLGIRYFVGIKTDFLFRHNLLENVVNIVLYGLKQNNDDVQSVAAAILTPIAVEFVKLEESTIDLVLSTIWNLLTHLEDDLSSSVGSVMDLLAKLCEQKEVLDVLRAKAMSHPLEWSFKSLVPKLYPFLRHSITNVRKAVLNLLMAFLSIKDDFIKHWINGKIFRLIFQNIILEQNPQVLDMSFKVYISMLEEYKNKNPEKNLDHLFGKHLAPILHLLITPIGEHGKSYNMELQYILKPSPHYQLQSERKRGAALEPQSDIPPPANSERVNIDAPMIAGDVTLLGTDVIFNTRVTGAKALGITLSMFQKSTLKSFFTNVLLDCLRLPYATPRMLVAIIISEFCSNLANQPSEEDADDLKRFVSEAFGETFAGQLTDPSALPIFRELVPSLKALRTQCQSLLSTFVDVGMLPPQRLPQLAIIVQGEAEAGPEAFGIETAEKTYGEMSDKLFRHLSNSYKILAKKPVDDAKHRVLQAIETAKDAQKSRVCNVLANYASAALLFDGLPAKLNPFIRALMDSIKEERYEILQKRSGDAILNLVVELVKAKKGNVANKIVKNLCGFLCVDTSEVPEFSPNSQYRDSILTLIREQTALAFQDDANVKKLAEEAQIKRKGALYTLSEFLLRLGPTVLEVVPQVKQMIFDPLERVDSEFGGVPPDAKAGQEVVDALGVLRALIVYMSEELQTNEILPRLPLILKYLRSELAVFRYSAARTLADLANTLTIQVLPFIIQTALPLMSNPSSVTDRQGLTELVYHLALYMGSNILPYVVFLIVPLLGRMSDSNQDIRTLATSTFASIIKLVPLEAGIPDPEGLPQDLMEGREKERDFIQQMMDPSKAKPFQCPVAIKATLRKYQQDGVNWLAFLNKYHLHGILCDDMGLGKTLQTICIIASDQYMRNENYEKTKARESRPLPSLIICPPSLTGHWEQEFEQYAPFLKVLVFAGGPSTRYPLRDKLGSADIVITSYDVARNDIDVINNYDYNYCVLDEGHIIKNAQSKLAKAVKLVSANHRLILTGTPIQNNVVELWSLFDFLMPGFLGTEKMFHERFAKPVAASRNSKTSSKEQEAGALALDALHKQVLPFMLRRLKEDVLSDLPPKIIQDYYCELSDLQKQLYKDFAKKQKNNVEQDIENVSEVDNKQHIFQALQYMRKLCNHPSLVVSKDHPQWSQVQDYLKQTGFSLHDITHAPKLGALKNLLLECGIGIQDVDKKSKTYLPSTESVISQHRALIFCQLKDMLDMVENDLFKKYMPSVTYMRLDGSVESRDRQAVVRKFNEDPSIDCLLLTTKVGGLGLNLTGADTVIFIEHDWNPMNDLQAMDRAHRLGQKKVVNVYRIITRGTLEEKIMGLQKFKMNIASTVINQQNSGLASMDTHQLLDLFDTDNVPSQEKETKNSSDGKIDEIVNETGLTGKAKEAVGELTELWDTTQYEEEYNLDNFIKTLR
>XP_020059191_Aspergillus_aculeatus
MTSRLDRLVTLLETGSTPLIRNTAAQQLADVQKQHPDELFNLLGRILPYLRSKSWDTRTAAAKAIGLIVTNADTFDPNEEDGDHIKQADDEDGGVEIKSEGESAATASDLLRLETMNIAAILKYGKRLLGSAGKEYEYSLAGMDPAARLQHQKKTLHARLGLAGEYIEEDLIDDGDLVLKTPGIKEEVPQHRDSIHHLSSTTPLASPMEPANGEEAGLSKRQLNQLKRKNKQSAKMGANKVRVVDLSTRRPSDNVTTPSAVTPHPIKAENGEERNGDVKQDYFNLERSTGGDDDQKIVSEFKGSVVPEKSYIQPEITDEGPSNSWPYDPMCEFLMVDIFDPNWEVRHGAAMALREVIRVQGAGAGRVRGKSRAENNVLNRQYLDDLACRLLCVLILDRFGDYISDNVVAPIRETVGQTLGALLSQLPSRSVVSVYKCLYRIIMQKDLNLDRPIWEVCHGGMIGLRYLVAVRKDILVKDRELMDGVLEAVMKGLGDFDDDVRAVSAATLVPMAEEFVASRQSTLGNLMTIVWDCLSNLQDDLSASTGSVMDLLAKLCTFREVLDAMKANASVDSESSFGNLVPRLYPFLRHTITSVRSAVLRALITFLQLEGEGTNDWVNGKALRLIFQNLLVERNEGVLKLSLQVWSELLRALESRGLFQTEADLLSHIQPLITLTMSPFGVPRYPIPMNASLFIKPSGVPFPMSAAAPAKSSPSAVSAQSDGTKKRGRKVEKKEVPTMSAHNVDGHMLQGDIDLVGADTMLRSKIYAAKALGQLLSVWDNSALPSLWQSIVEGLKHSASTSQLSSAMVIEEYARVAGPSSKYSSTLCEHLRPIIEGDRPLWYGDIACYLHVARAQCHSLLNAFRDHAHVPSSRLPTLAVVVQGDAEAGPSAFSLADAEKVIGPDFERLKKGLAPAQRITALQVLNDTRATAENSVEEAKNVREQRDLRVLAAAAGALVALHDIPKKPGHIIKGMMDSIKKEENAELQQRSATAISTLVEYYTTAAKRGPVDKVIGNLVKYCCVDSSETPEFHHNASLEKSILSLRKEEDRRDHPDAAKFEREAKAARIMRRGAKDALEQLAVRFGPDLLEKVPNLATLVERPLKDTLTESLPEDILNPDNELGQEVVDGLSTLRALLPKFDRGLHTWVVGLMPLIIKALQCRLSVIRYAAAKCFATICSVISVEGMTMLVEKVLPTINDPLDVHHRQGAVECIYHLIHVMEDRILPYVIFLVVPVLGRMSDSDNDVRLLATTSFATLVKLVPLEAGIPDPPGLSEELLKGRDRERKFMAQMLDSKKVEEFSLPVAIKAELRPYQQEGVNWLAFLNRYNLHGILCDDMGLGKTLQTICIVASDHHLRAEEFAKTQAPEVRKLPSLIVCPPSLSGHWQQEVKQYAPFLNCVAYVGPPAERARLQESLSEADIVVTSYDICRNDNDVLRPTSWNYCVLDEGHLIKNPKAKVTIAVKRLQSNHRLILSGTPIQNNVLELWSLFDFLMPGFLGTEKVFLDRFAKPIAASRFSKSSSKEQEAGALAIEALHKQVLPFLLRRLKEEVLNDLPPKIIQNYYCDPSELQKKLFEDFSKKEQKELADKLGSSEKSDKEHIFQALQYMRRLCNSPALVVKEGHKQYNEVQQYLTTKHSNIRDVSHAPKLSALRDLLLDCGIGIDPPTEGDLGTGTSYVSPHRALIFCQMKEMLDIVQSEVLRKLLPSVQYLRLDGGVEATKRQDIVNRFNSDPSYDVLLLTTSVGGLGLNLTGADTVIFVEHDWNPQKDIQAMDRAHRIGQKKVVNVYRLITRGTLEEKILNLQRFKIDVASTVVNQQNAGLNTMDTDQLLDLFNLGETADNAEKPSEPTGNEVDMVDIDGEVKEKGKKGWLDDLGELWDDRQYQEEYNLDSFLATMKG
>XP_001269577_Aspergillus_clavatus
MTSRLDRLVTLLETGSTPLIRNTAAQQLADVQKQHPDELFNLLGRILPYLRSKSWDTRTAAAKAIGLIVANADVFDPNQDDGEEIKKAEDEDLDVDIKSEECPLSPSDDSLLQLERLDLTSILKYGKRLLGSAGKEYEYSLAAMDPASRLQHQKKTLTSRLGLAGEYIEDDLINDNDLVTKPTLKEDPSFVAAREHSIHSASQPLASPIEPPNGEESGLSKRQLNQLKRKNKQSARLGANKVRVVDLASRRPSETVTTPSVATPHPIKTENGEERNGDAKPDYFSLERPAGDDDSKIVTEFKGAAPAVENPLIQPEITDEGSSPNWPYELMCDILMVDLFDPNWEVRHGAAMALREVVRVQGAGAGRVQGKSRAENDVLNRKWLDDLACRLLCVLMLDRFGDYISDNVVAPIRETVGQTLGALLSQLPSRSVIAVYKCLYRIIMQTDLGLERPIWEVCHGGMIGLRYLVAVRQDVLIKDPRLMDGVVEAVMKGLGDHDDDVRAVGAATLVPIAEEFVQTRQNTLGTLMTIVWECLSNLQDDLSASTGSVMDLLAKLCTFREVLDAMKANAAVNPESSFGNLVPRLYPFLRHTITSVRSAVLRALMTFLQLEGDGTNDWVNGKAVRLIFQNLLVERNEGVLKQSLQVWSELLKALEARGSFSSEADLLGHIQPLVTLTLGPFGVPRYPIPMNASLFIKPSGVPFPSSAAAPARSSPSATAPEGIKGRRRKSEKKEAPPPSAHNVDGHMLQGDIDLVGADTMLRSKIYAARALGQLLFFWDKNQLPSLWQSILEGLSHAASTSQLSSAMIVEEYAKFSRPNGKYASTLCETLRPIIEGDRPPWYSDIACYLHVARAQCHSLLNTFRDHAHVPGSRLPALAVVVQGDAEAGPNAFSLSDAEKVIGPDFERLKKSLTPAQRITALQVLNDTRATAESAIYEARNVRDQRDLRVRAAAAGALVALQDIPKKPSHIIKGMMDSIKKEENAELQQRSATAIASLVEYYTTAAKRGPVDKVIGNLVKYCCVDTSETPEFHHNATLEKSILSLRKEEDRRDHPDAARFEREAKEARVMRRGAKEALEQLAVKFGSELMAKVPNLASLIERPLMETLAGEELPSNIRDPENELGQEVVDGLSTLRALLPKFSPGLHQWVVGLMPLVVKALQCKLSVIRYAAAKCFATICSVITVEGMTMLVEKVLPTINNALDVHHRQGAVECIYHLIHVMEDGILPYVIFLVVPVLGRMSDSDNDVRLLATTSFATLVKLVPLEAGIPDPPGLSEELLKGRDRERKFMSQMLDARKVEEFQIPVAIKAELRPYQQEGVNWLAFLNRYNLHGILCDDMGLGKTLQTICIVASDHHLRAEEYAQSQKPEVRKLPSLIVCPPSLSGHWQQELKQYAPFLKSVAYVGPPAERSRLQSMLPDADIVVTSYDICRNDNEVLNPINWNYCVLDEGHLIKNPKAKVTIAVKQLLSNHRLILSGTPIQNNVLELWSLFDFLMPGFLGTEKVFLDRFAKPIAASRFSKSSSKEQEAGALAIEALHKQVLPFLLRRLKEEVLNDLPPKIIQNYYCDPSELQRKLFEDFTKKEQKALQDKVGSSEKSDKEHIFQALQYMRRLCNSPALVVKEGHKQYNEVQQYLTAKHSQIRDVAHAPKLGALRDLLVDCGIGVDPPSEGDLSSASYVSPHRALIFCQMKEMLDIVQSEVFKKLLPSVQFLRLDGSVEATKRQDIVNRFNTDPSYDVLLLTTSVGGLGLNLTGADTVIFVEHDWNPQKDIQAMDRAHRIGQKKVVNVYRLITRGTLEEKILNLQRFKIDVASTVVNQQNAGLGTMDTDQLLDLFNLGEIAETAEKPSDVAAAAGNEVDMVDIDGNVKEKGKKGWLDDLGELWDDRQYQEEYNLDSFLATMKN
>XP_001265085_Aspergillus_fischeri
MDANRLRLDLIDLSREFALLEPLLRQLTNYLCRLLETGSTPLIRNTAAQQLADVQKQHPDELFNLLGRILPYLRSKSWDTRTAAAKAIGLIVANADTFDPNQDDGQEIKKAEDDDLDVDIKSEEELLSLTDDSLLQLERLDLSSILKYGKRLLGSAGKEYEYSLAAMDPASRLQHQKKTLTSRLGLAGEYIEEDLINDNDLVSKPVVKEEPSFVASREHSIQGTSQPLASPIEFANGEESGLSKRQLNQLKRKNKQSARMGANKVRVVDLSSRRASENVTTPSVATPYPIKSENGEERNGDSKPDYFSLDRSAGDDDSKIVSEFKGAAVPENPLLQPEPTEEGPNPNWPFELMCDILMMDLFDPNWEIRHGAAMALREVIRVQGAGAGRVQGKSRAENDILNRKWLDDLACRLLCVLMLDRFGDYISDNVVAPIRETVGQTLGALLSQLPSRSVISVYKCLYRIIMQTDLGLERPIWEVCHGGMIGLRYLVAVRKDLLIKDSKLMDGVLEAVMKGLGDYDDDVRAVSAATLVPIAEEFVKSRQSTLGTLMTIVWDCLSNLQDDLSASTGSVMDLLAKLCTFQEVLDAMKANAAINPESSFGKLVPRLYPFLRHTITSVRSAVLRALMTFLQLEGEGTDEWVDGKTVRLIFQNLLVERNEGVLKQSLQVWSELLKSLETRGSFKSESDLLSHIRPLITLSMGPFGVPRYPVPMDASLFIKPSGLPFPSSAAAPARSSPASNTPEGTKGRRRKSEKKEAPPPSAHNVDGHMLQGDIDLVGADTMLRSKIYAARALGQLLFFWDQNQLPSLWQSILEGLNHSASTSQLASAMIVEEYAKLSGPSGRYASTLCEQLRPIIEGERPPWYSDIACYLHVARAQCHSLLNTFRDHAHVPGSRLPVLAVIVQGDAEAGPNAFSLSDAEKVIGPDFERLKKSLTPAQRITALQVLNDTRATAESAINEARNVREQRDLRVRAAAAGALVALSDIPKKPSHIIKGMMDSIKKEENAELQQRSATAIASLVEYYTTSTKRGPVDKVIGNLVKYCCVDTSETPEFHHNATLEKSILSLRKEEDRRDHPDAAKFEREAKEARIMRRGAKEALEQLAVKFGSELMAKVPNLASLIERPLKEALAGDELPANIRDPENELGQEVVDGLSTLRAILPKFHSGLYPWVVDLMPLVVKALQCKLSVIRYAAAKCFATICSVITVEGMTMLVEKVLPMINDALDVHHRQGAVECIYHLIHVMEDGILPYVIFLVVPVLGRMSDSDNEVRLLATTSFATLVKLVPLEAGIPDPPGLSEELLKGRDRERQFMAQMLDFRKVEEFKIPVAIKAELRPYQQEGVNWLAFLNRYNLHGILCDDMGLGKTLQTICIVASDHHLRAEEFARTQKPEVRKLPSLIVCPPSLSGHWQQELKQYAPFLNCVAYVGPPAERSRLQSALPNADIVVTSYDICRNDNEVLNPINWNYCVLDEGHLIKNPKAKVTIAVKRLLSNHRLILSGTPIQNNVLELWSLFDFLMPGFLGTEKVFLDRFAKPIAASRFSKSSSKEQEAGALAIEALHKQVLPFLLRRLKEEVLNDLPPKIIQNYYCDPSELQRKLFEDFTKKEQKALQDKVGSTEKSDKEHIFQALQYMRRLCNSPALVVKEGHKQYNEVQQYLAAKHSNIRDVAHAPKLSALRDLLIDCGIGVDSPSEGDLSGASYVSPHRALIFCQMKEMLDIVQSEVLKKLLPSVQFLRLDGSVEATKRQDIVNRFNTDPSYDVLLLTTSVGGLGLNLTGADTVIFVEHDWNPQKDIQAMDRAHRIGQKKVVNVYRLITRGTLEEKILNLQRFKIDVASTVVNQQNAGLGTMDTDQLLDLFNLGETAETAEKPSDAAGNEVDMVDIDGNVKEKGKKGWLDDLGELWDDRQYQEEYNLDSFLATMKG
>XP_041140062_Aspergillus_flavus
MTSRLDRLVTLLETGSTPLIRNTAAQQLGDVQKQHPDELFNLLGRILPYLKSKSWDTRTAAAKAIGLIVTNADIFDPNEEDGLGIKKADDEDDLAVEIKSEEAQLSPSDELLQLESLDLTSILKYGKRLLGSAGKEYEYSLAAMDPISRLQHQKKTLNSRLGLAGEYIEDDLIDDTDLALKTPAIKEDPSHAAVSRENSHQLSAPVTTPSEPANGEESGLSKRQLNQLKRKNKQSAKMGANKVRVVDLSARKTSDVTTPSVTTPHPIKAENGEERNGDSKSDYFSLERPSGDDDSKIVSEFKGEAAPEKPLIQPESSDEGPSIAWPYEPMCDFLMVDLFDPNWEVRHGAAMALREVIRVQGAGAGRLRGKSRSENDTLNRKWLDDLACRLICVLMLDRFGDYISDNVVAPIRETVGQTLGALLSQLPSRSVIAVYRCLYRIIMQNDLGLERPIWEVCHGGMIGLRYLVAVRKDLLVKDAKLMDGVLEAVMKGLGDYDDDVRAVSAATLVPIAEEFVTSRQNTLGILMNIVWECLSNLQDDLSASTGSVMDLLAKLCTFREVLDAMKANAAVDPESSFGNLVPRLYPFLRHTITSVRSAVLRALMTFLQLEGDGTNEWVNGKALRLIFQNLLVERNETVLKLSLQVWSELLKALDKHGSFKSEAELLSHIQPLITLSMAPFGVPRYPIPMNASLFIKPSGVPFPMSAAAPAKSSPSAFNNTSDATKKRGRKAEKKEVPPPSAHNVDGHMLQGDIDLVGADTMLRSKIHAAKALGQLLSFWDKNGLPSLWQPILHGLKHSASTSQLATAMIIEEYARIQGSDSPYASVLCEQLRPIIEGDRPSWYGDIACYLHVARAQCHSLLNAFRDHAHVPGSRLPVLAVIVQGEAEAGPSAFSLADAEKVVGPDFERLKKGLAPAQRITALQVLNDTRATAESAINEARSVREARDLRILAAAAGALVAMHNIPKKPSHIIKGMMDSIKKEENAELQQRSATAVVTLVEYYTTATKRGPVDKVIGNLVKYCCVDTSETPEFHHNAGLEKSILSLRKEEDRRDHPDAAKFEREAKEARIMRRGAKEALEQLAVKFGPALLEKVPNLASLVERPLTDALANELPADIHNPDNELGQEVVDGLSTLRALLPKFHPGLHPWVVSLMPLIVKALQCRLSVIRYAAAKCFATVCSVITVEGMTMLVEKVLPTINNGLDVHHRQGAVECIYHLIHVMEDGILPYVIFLVVPVLGRMSDSDNDVRLLATTSFATLVKLVPLEAGIPDPPGLSEELLKGRERERKFMSQMLDVRKVEEFTLPVAIKAELRPYQQEGVNWLAFLNRYNLHGILCDDMGLGKTLQTICIVASDHHLRAEEFARTQAPEVRKLPSLIVCPPSLSGHWQQEIKQYAPFLKCVAYVGPPVERARLKGSLGDADIVITSYDICRNDSDVITPLNWNYCVLDEGHLIKNPKAKVTLAVKRVASNHRLILSGTPIQNNVLELWSLFDFLMPGFLGTEKVFLDRFAKPIAASRFSKSSSKEQEAGALAIEALHKQVLPFLLRRLKEEVLNDLPPKIIQNYYCDPSELQKKLFEDFTKKEQKQLANKMGSSEKSDKEHIFQALQYMRRLCNSPALVVKDGHKQYDEVQQYLHAKNSYIRDVAHAPKLSALRDLLLDCGIGVDPPSEGDLGTGASYVSPHRALIFCQMKEMLDIVQSEVLKKLLPSVQYLRLDGSVEATKRQDIVNRFNTDPSYDALLLTTSVGGLGLNLTGADTVIFVEHDWNPQKDIQAMDRAHRIGQKKVVNVYRLITRGTLEEKILNLQRFKIDVASTVVNQQNAGLNTMDTDQLLDLFNLGETAENAEKPSDNAAGNEVDMVDIDGEVKEKGKKGWLDDLGELWDDRQYQEEYNLDSFLQTMKG
>XP_750333_Aspergillus_fumigatus
MTSRLLETGSTPFIRNTAAQQLADVQKQHPDELFNLLGRILPYLRSKSWDTRAAAAKAIGLIVANADTFDPNQDDGQEIKKAENDDLDVDIKSEEELLSPMDDSLLQLERLDLPSILKYGKRLLGSAGKEYEYSLAAMDPASRLQHQKKTLTSRLGLAGEYIEEDLINDNDLVSKPVVKEEPSFVASREHSIQGTSQPLASPIEPANGEESGLSKRQLNQLKRKNKQSARMGANKVRVVDLSSRRASENVTTPSVATPYPIKSENGEERNGDSKPDYFSLDRSAGDDESKIVSEFKGASVPENPLLQPESTEEGPNPNWPFELMCDILMVDLFDPNWEIRHGAAMALREVIRIQGAGAGRVQGKSRAENDILNRKWLDDLACRLLCVLMLDRFGDYISDNVVAPIRETVGQTLGALLSQLPSRSVISVYKCLYRIIMQTDLGLERPIWEVCHGGMIGLRYLVAVRKDLLIKDSKLMDGVLEAVMKGLGDYDDDVRAVSAATLVPIAEEFVKTRQSTLGTLMTIVWDCLSNLQDDLSASTGSVMDLLAKLCTFQEVLDAMKANAAVNPESSFGKLVPRLYPFLRHTITSVRSAVLRALMTFLQLEGEGTDEWVDGKTVRLIFQNLLVERNEGVLKQSLQVWSELLNSLETRGSFKSESDLLSHIKPLITLSMGPFGVPRYPVPMDASLFIKPSGLPFPSSAAAPARSSPASNTPEGTKGRRRKSEKKEAPPPSAHNVDGHMLQGDIDLVGADTMLRSKIYAARALGQLLFVWDQNQLPSLWQSILEGLNHSASTSQLASAMIVEEYAKLSGPSGRYASTLCENLRPIIEGERPPWYSDIACYLHVARAQCHSLLNTFRDHAHVPGSRLPVLAVIVQGDPEAGPNAFSLSDAEKVIGPDFERLKKGLTPAQRITALQVLNDTRATAESAVNEARNAREQRDLRVRAAAAGALVALSDIPKKPSHIIKGMMDSIKKEENAELQQRSATAITSLVEYYTTSAKRGPVDKVIGNLVKYCCVDTSETPEFHHNAMLEKSILSLRKEEDRRDHPDAAKFEREAKEARIMRRGAKEALEQLAVKFGSELMAKVPNLASLIERPLKEALAADELPANIRDPENELGQEVVDGLSTLRAILPKFHSGLYPWVVDLLPLVVKALQCNLSVIRYAAAKCFATICSVITVEGMTMLVEKVLPMINDALDVHHRQGAVECIYHLIHVMEDGILPYVIFLVVPVLGRMSDSDNEVRLLATTSFATLVKLVPLEAGIPDPPGLSEELLKGRDRERQFMAQMLDVRKVEEFKIPVAIKAELRPYQQEGVNWLAFLNRYNLHGILCDDMGLGKTLQTICIVASDHHMRAEEFARTQKPEVRKLPSLIVCPPSLSGHWQQELKQYAPFLNCVAYVGPPAERSRLQSALPNADIVVTSYDICRNDNEVLNPINWNYCVLDEGHLIKNPKAKATIAVKRLLSNHRLILSGTPIQNNVLELWSLFDFLMPGFLGTEKVFLDRFAKPIAASRFSKSSSKEQEAGALAIEALHKQVLPFLLRRLKEEVLNDLPPKIIQNYYCDPSELQRKLFEDFTKKEQKALQDKVGSTEKADKEHIFQALQYMRRLCNSPALVVKEGHKQYNEVQQYLAAKHSNIRDVAHAPKLSALRDLLIDCGIGVDSPSEGDLSGASYVSPHRALIFCQMKEMLDIVQSEVFNKLLPSVQFLRLDGSVEATRRQDIVNRFNTDPSYDVLLLTTSVGGLGLNLTGADTVIFVEHDWNPQKDIQAMDRAHRIGQKKVVNVYRLITRGTLEEKILNLQRFKIDVASTVVNQQNAGLGTMDTDQLLDLFNLGETAETAEKPSDAAGNEVDMVDIDGNVKEKGKKGWLDDLGELWDDRQYQEEYNLDSFLATMKG
>XP_661791_Aspergillus_nidulans
MTSRLDRLVTLLETGSSPLIRNTAAQQLADVQKQHPDELFNLLGRILPYLKSKSWDTRTAAAKAIGLIVANADTFDPNQDDGEDVKKDEEDVDDVNVKLEEEPISVADELLRLETLDLVSILKRGRKLLGSGSKDQELSLAAMDSAARLQHQKKLLTRRLGLAGECSDDDLLDDSELLPKTPGLKEAEPRLFSPKEKSHLNSSAHPLPSPSEPANGEESGLSRRQLNQLKRKSKHIARLGANKVRVVDLSSRRQSENVTNPSISTPHPVKTEYGDGQNGDAKPDYFSLERPADHDDESKIVSEFKGTTLPDKSIIQPDLAEDTETIAWPYERMCEFLKVDIFDPNWEVRHGAAMALREVIRIQGSGAGRMHGKTRPENNVLNRQWLDDLACRLLCVLMLDRFGDYISDNVVAPIRETVGQTLGALLSHLPSRSVVGVYRCLYRLIMQTDLDFDRPVWEVCHGGMIGLRYLVAVRKDLLVKDSNLMDGVLEAVMHGLGNYDDDVRAVSAATLVPIAEEFVNTRQSTLGSLMNIVWNCLSNLQDDLSASTGSVMDLLAKLCTFQPVLDAMKENAAADSESSFANLVPRLYPFLRHTITSVRSAVLRALTTFLRLEGEGTNDWVDGKGMRLVFQNLLVERNEDVLKLSLQVWSELLKSLDSRGVIKSDPELPNHIQPLLALSMAPFGVPLYPIPMNASLFIKPSGLPFSMVQPAPAKASPTSTTSSTDGPKKRGRKSEKKEPPPSSSSSTHDVDAHMLKGDIDMVGADTMLRSKIYAARALGELLSLWDKNGLDSLWETIVGGLGHPASSSQLASAMIIEEYAKVAGPDSKYAGALCEKLQTIVEGERPPWYSDISCYLSVARAQCHSLLNTFRETAPLLRSEKLASLAVVVQGDPDAGPNAFSLAKAYEVIGPDFEKLKRLLSPAQRITASKVLNETRVTAENAINFAKEARDTRDMRIKAAAAGALINFGAIPKKPGNLIKGVMESIKTEESAELQQRSATAVAVLVEHYTSAAKRGPVDKVIGNLVKYCCVDTSETPEFERNKEHEGLILSLRKEEDRREHADAATFEKEAREARIMRRGAKDALEQLAVKFGAQLTEKVPNLASLVERPLKEALSGDLPANIVDSDNVLGQEVVDGLSTLRALLPKFDPGLYPWVVSLMPLVVKALQCRLSVIRYAAAKCFATICSVVTVEGMTMLVEKVLPTINNALDVHHRQGAVECIYHLIHVMEDNILPYVIFLVVPVLGRMSDSDNDVRLLATTSFATLVKLVPLEAGIPDPPGLSEKLLEGRDRERKFMSQMLDSRKVEEFKLPVAIKAELRPYQQEGVNWLAFLNRYNLHGILCDDMGLGKTLQTICIVASDHHMRAEDFAKTQRPESRKVPSLIICPPSLSGHWQQEVKQYAPFLNCVAYVGPPAERSKLQGSLADADIVVTSYDICRNDNDVLRPISWNYCVLDEGHLIKNPKAKVTMAVKRINSNHRLILSGTPIQNNVLELWSLFDFLMPGFLGTEKVFLDRFAKPIATSRFSKSSKEQEAGALAIEALHKQVLPFLLRRLKEEVLNDLPPKIIQNYYCDPSELQKKLFEDFTKKEQKALQEKMGSSEKADKEHIFQALQYMRRLCNSPALVVKEGHKQYNEVQQYLQEKKSYLRDVSHAPKLSALKDLLLDCGIGVEPTEGNLGAGASYVSPHRALVFCQMKEMLDIVQSEVLQKLLPSVQFLRLDGAVEATRRQDIVNRFNSDPSYDVLLLTTSVGGLGLNLTGADTVIFVEHDWNPQKDIQAMDRAHRIGQKKVVNVYRLITRGTLEEKILNLQRFKIDVASTVVNQQNAGLNTMDTDQLLDLFNLGETAENAEKPTEIGGKEVDMVDIDGELKEKGKKGWLDDLGELWDDRQYQEEYNLDSFLSTMKG
>XP_001398836_Aspergillus_niger
MSSRLDRLVTLLETGSTPLIRNTAAQQLADVQKQHPDELFNLLGRILPYLKSKSWDTRTAAAKAIGLIVANADTFDPNEEDGETIKKLDEDEVEIKSEEEQPSSPSDSLLQLETLDLASILKYGKRLLGSAGKEYEYSLAAMDPVSRLQHQKKTLTSRLGLAGEYIEEDLIDDNDLVLKTPGIKDEAPHKETNHHNSAPPLASPMESANGEEAGLSKRQLNQLKRKNKQSARMGANKVRVVDLSTRRPSDNVTTPSATTPHPIKAENGEEKNGDSKQDYFSLERSSGDDDQKIVSEFKGSTAPEKPFIQPETPDEGPSNSWPYDPMCEILTMDIFDPNWEVRHGAAMALREVIRVQGAGAGRLRGKSRPENDVLNRKWLDDLACRLLCVLMLDRFGDYISDNVVAPIRETVGQTLGALLSQLPSRSVVAVYKCLYRIVMQNDLGLERPIWEVCHGGMIGLRYLVAVRKDILIKDRSLMDGVLEAVMKGLGDYDDDVRAVSAATLVPMAEEFVASRQSTLGSLMNIVWDCLSNLQDDLSASTGSVMDLLAKLCTFREVLDAMKANAAVDPDSSFGNLVPRLYPFLRHTITSVRSAVLRALMTFLQLEGEGTNEWVNGKALRLIFQNLLVERNEGVLKLSLQVWSELLNSLESRGLFKAEGDLLSYIEPLITLTMSPFGVPRYPLPMDASLFIKPSGVPFPNSAAAPAKSSPSSNNAATDGPKKRGRKAEKKEAPPPSAHNVDGHMLQGDIDLVGADTMLRSKIYAARALGKLLFLWDKNELPSLWQTILAGLRHTASTSQLSTAMIVEEYARISGPGSKYASTLTEQLRPIIEGERPLWYSDIACYLQVARAQCHSLLYAFKDHAHVPGSRLPTLAVVVQGEEQAGPSAFSLADAEKVAGPDFERLKKGLAPAQRITALQVLNDTRATAESAIEEARSVREQRDLRVRAAAAGALVALHDIPKKPSHIIKGMMDSIKKEENAELQQRSATAIAFLVEYYTTATKRGPVDKVIGNLVKYCCVDTSETPEFHHNATLEKSILSLRKEEDRRDHPDAAKFEKEAKEARIMRRGAKEALEQLAVKFGSQLLEKVPNLAILVERSLKEALSSDLPQDILNPDNELGQEVVDGLSTLRALLPKFDKGLHPWIIGLMPLIVKALQCRLSVIRYAAAKCFATVCSVITVEGMTMLVEKVLPTINDPLDVHHRQGAVECIYHLIHVMEDGILPYVIFLVVPVLGRMSDSDNDVRLLATTSFATLVKLVPLEAGIPDPPGLSEELLKGRDRERKFMSQMLDVRKVEEFQLPVAIKAELRPYQQEGVNWLAFLNRYNLHGILCDDMGLGKTLQTICIVASDHHLRAEEYARTQSAEVRKLPSLIVCPPSLSGHWQQEVKQYAPFLNCVAYVGPPVERAKLQANLADADIVVTSYDICRNDNDVLRPISWNYCVLDEGHLIKNPKAKVTVAVKRIASNHRLILSGTPIQNNVLELWSLFDFLMPGFLGTEKVFLDRFAKPIAASRLSKSSSKEQEAGALAIEALHKQVLPFLLRRLKEEVLNDLPPKIIQNYYCDPSDLQKRLFEDFTKKEQKELANKLGSSEKSDKEHIFQALQYMRRLCNSPALVVKEGHKQYNEVQQYLTTKQSHIRDVSHAPKLSALRDLLLDCGIGVDPPTEGDLGTGASYVSPHRALVFCQMKEMLDIVQSEVLRKLLPSVQYLRLDGGVEATKRQDIVNRFNSDPSYDVLLLTTSVGGLGLNLTGADTVIFVEHDWNPQKDIQAMDRAHRIGQKKVVNVYRLITRGTLEEKILNLQRFKIDVASTVVNQQNAGLNTMDTDQLLDLFNLGETADNAEKPNEQAGNEVDMVDIDGEVKEKGKKGWLDDLGELWDDRQYQEEYNLDSFLATMKS
>XP_015407520_Aspergillus_nomiae
MTSRLDRLVTLLETGSTPLIRNTAAQQLADVQKQHPDELFNLLGRILPYLKSKSWDTRTAAARAIGLIVTNADIFDPNEEDGLGIKKTDEDDDLAVEIKSEEAQLSPSDELLQLERLDLTSILKYGKRLLGSAGKEYEYSLAAMDPISRLQHQKKTLTSRLGLAGEYIEEDLIDDTDLALKTPAIKEDPSSHMAASRENSHQLSASVTTPSEPANGEESGLSKRQLNQLKRKNKQSAKMGANKVRVVDLSARKTSDVTTPSVTTPHPIKAENGEERNGDSKSDYFSLERPAGDDDSKIVSEFKGEAAPEKPLIQPETSDEGPSIAWPYEPMCDFLMVDLFDPNWEVRHGAAMALREVIRVQGAGAGRLRGKSRSENDTLNRKWLDDLACRLLCVLMLDRFGDYISDNVVAPIRETVGQTLGALLSQLPSRSVIAVYRCLYRIIMQIDLGLDRPIWEVCHGGMIGLRYLVAVRKDLLVKDAKLMDGVLEAVMKGLGDYDDDVRAVSAATLVPIAEEFVTSRQSTLGTLMNIVWECLSNLQDDLSASTGSVMDLLAKLCTFREVLDAMKANAAVDPESSFGNLVPRLYPFLRHTITSVRSAVLRALITFLQLEGDGTNEWVNGKALRLIFQNLLVERNESVLKLSLQVWSELLKALDKHGSFKSEAELLSHIQPLITLSMAPFGVPRYPIPMNASLFIKPSGVPFPMSAAAPAKSSPSAFNNTSDATKKRGRKAEKKEVPPPSAHNVDGHMLQGDIDLVGTDTMLRSKIYAAKALGQLLSHWDKNGLPNLWQPIMHGLNHSASTSQLSTAMIIEEYARIAGSDSPYASVLCEQLRPIIEGDRPSWYGDIACYLHVARAQCHSLLNAFRDHAHVPGSRLPVLAVIVQGDAEAGPSAFSLADAEKVVGPDFERLKKGLAPAQRITALQVLNDTRATAESAINEARSVREARDLRILAAAAGALVAMHDIPKKPSHIIKGMMDSIKKEENAELQQRSATAVATLVEYYTTATKRGPVDKVIGNLVKYCCVDTSETPEFHHNAGLEKSILSLRKEEDRRDHPDAAKFEREAKEARIMRRGAKEALEQLAVKFGSALLEKVPNLASLVERPLRDALTNELPADIHDPDNELGQEVVDGLSTLRALLPKFDPGLHSWVISLMPLISKALQCRLSVIRYAAAKCFATVCSVITVEGMTMLVEKVLPTINNGLDVHHRQGAVECIYHLIHVMEDGILPYVIFLVVPVLGRMSDSDNDVRLLATTSFATLVKLVPLEAGIPDPPGLSEELLKGRERERKFMSQMLDVRKVEEFTLPVAIKAELRPYQQEGVNWLAFLNRYNLHGILCDDMGLGKTLQTICIVASDHHLRAEEFARTQAPEVRKLPSLIVCPPSLSGHWQQEIKQYAPFLKCVAYVGPPVERARLKGSLGDADIVITSYDICRNDSDVITPLNWNYCVLDEGHLIKNPKAKVTLAVKRVASNHRLILSGTPIQNNVLELWSLFDFLMPGFLGTEKVFLDRFAKPIAASRFSKSSSKEQEAGALAIEALHKQVLPFLLRRLKEEVLNDLPPKIIQNYYCDPSELQKKLFEDFTKKEQKQLANKMGSSEKSDKEHIFQALQYMRRLCNSPALVVKDGHKQYDEVQQYLQAKNSYIRDVSHAPKLSALRDLLLDCGIGVDPPSEGDLGTGASYVSPHRALIFCQMKEMLDIVQSEVLKKLLPSVQYLRLDGSVEATKRQDIVNRFNTDPSYDALLLTTSVGGLGLNLTGADTVIFVEHDWNPQKDIQAMDRAHRIGQKKVVNVYRLITRGTLEEKILNLQRFKIDVASTVVNQQNAGLNTMDTDQLLDLFNLGETAENAEKPSDNAAGNEVDMVDIDGEVKEKGKKGWLDDLGELWDDRQYQEEYNLDSFLQTMKG
>XP_023088624_Aspergillus_oryzae 
MTSSLLETGSTPLIRNTAAQQLGDVQKQHPDELFNLLGRILPYLKSKSWDTRTAAAKAIGLIVTNADIFDPNEEDGLGIKKADDEDDLAVEIKSEEAQLSPSDELLQLESLDLTSILKYGKRLLGSAGKEYEYSLAAMDPISRLQHQKKTLNSRLGLAGEYIEDDLIDDTDLALKTPAIKEDPSHAAVSRENSHQLSAPVTTPSEPANGEESGLSKRQLNQLKRKNKQSAKMGANKVRVVDLSARKTSDVTTPSVTTPHPIKAENGEERNGDSKSDYFSLERPSGDDDSKIVSEFKGEAAPEKPLIQPESSDEGPSIAWPYEPMCDFLMVDLFDPNWEVRHGAAMALREVIRVQGAGAGRLRGKSRSENDTLNRKWLDDLACRLICVLMLDRFGDYISDNVVAPIRETVGQTLGALLSQLPSRSVIAVYRCLYRIIMQNDLGLERPIWEVCHGGMIGLRYLVAVRKDLLVKDAKLMDGVLEAVMKGLGDYDDDVRAVSAATLVPIAEEFVTSRQNTLGILMNIVWECLSNLQDDLSASTGSVMDLLAKLCTFREVLDAMKANAAVDPESSFGNLVPRLYPFLRHTITSVRSAVLRALMTFLQLEGDGTNEWVNGKALRLIFQNLLVERNETVLKLSLQVWSELLKALDKHGSFKSEAELLSHIQPLITLSMAPFGVPRYPIPMNASLFIKPSGVPFPMSAAAPAKSSPSAFNNTSDATKKRGRKAEKKEVPPPSAHNVDGHMLQGDIDLVGADTMLRSKIHAAKALGQLLSFWDKNGLPSLWQPILHGLKHSASTSQLATAMIIEEYARIQGSDSPYASVLCEQLRPIIEGDRPSWYGDIACYLHVARAQCHSLLNAFRDHAHVPGSRLPVLAVIVQGEAEAGPSAFSLADAEKVVGPDFERLKKGLAPAQRITALQVLNDTRATAESAINEARSVREARDLRILAAAAGALVAMHNIPKKPSHIIKGMMDSIKKEENAELQQRSATAVVTLVEYYTTATKRGPVDKVIGNLVKYCCVDTSETPEFHHNAGLEKSILSLRKEEDRRDHPDAAKFEREAKEARIMRRGAKEALEQLAVKFGPALLEKVPNLASLVERPLTDALANELPADIHNPDNELGQEVVDGLSTLRALLPKFHPGLHPWVVSLMPLIVKALQCRLSVIRYAAAKCFATVCSVITVEGMTMLVEKVLPTINNGLDVHHRQGAVECIYHLIHVMEDGILPYVIFLVVPVLGRMSDSDNDVRLLATTSFATLVKLVPLEAGIPDPPGLSEELLKGRERERKFMSQMLDVRKVEEFTLPVAIKAELRPYQQEGVNWLAFLNRYNLHGILCDDMGLGKTLQTICIVASDHHLRAEEFARTQAPEVRKLPSLIVCPPSLSGHWQQEIKQYAPFLKCVAYVGPPVERARLKGSLGDADIVITSYDICRNDSDVITPLNWNYCVLDEGHLIKNPKAKVTLAVKRVASNHRLILSGTPIQNNVLELWSLFDFLMPGFLGTEKVFLDRFAKPIAASRFSKSSSKEQEAGALAIEALHKQVLPFLLRRLKEEVLNDLPPKIIQNYYCDPSELQKKLFEDFTKKEQKQLANKMGSSEKSDKEHIFQALQYMRRLCNSPALVVKDGHKQYDEVQQYLHAKNSYIRDVAHAPKLSALRDLLLDCGIGVDPPSEGDLGTGASYVSPHRALIFCQMKEMLDIVQSEVLKKLLPSVQYLRLDGSVEATKRQDIVNRFNTDPSYDALLLTTSVGGLGLNLTGADTVIFVEHDWNPQKDIQAMDRAHRIGQKKVVNVYRLITRGTLEEKILNLQRFKIDVASTVVNQQNAGLNTMDTDQLLDLFNLGETAENAEKPSDNAAGNEVDMVDIDGEVKEKGKKGWLDDLGELWDDRQYQEEYNLDSFLQTMKG
>XP_040638028_Aspergillus_ruber
MTSRLDRLVTLLETGSTPVIRNTAAQQLADVQKQHPDELFNLLGRILPYLRSKSWDTRTASAKAIGLIVSNAEVFDPNQDDGQEIKKADEDVDEVEIKPENQSRTDDGLLRLEQLDLTSILRYGHRLLGSAGKEYEWSLSSMDPATRLQHQKKTLTSRLGLAGEYIEEDLIDDNDLVNKPALTPKIDTSVPTLTKDNSLQSAVASPSEAANGEEPGLSKRQLNQLKRKNKQSAKLGANKVRVVDISSSRKPSDSAPTPTVSTPHPIKSESNGEEKNGDTKPDYFSLDRSGDDDDSKIVTEFKGVETPEKPLLEPELVEEGTPVGWPFEHMCDFLMMDIFDPNWEVRHGAAVGLREVVRVQGAGAGRLQDKSRVENDILNRKWLDDLACRLLCVLMLDRFGDYISDNVVAPIRETVGQTLGALLSQLPPRSVVTVYQCLYRIIMQTDVGLERPIWEVCHGGMIGLRYLVAVRKDLLVKDSNLMDGILQAVMKGLGDYDDDVRAVSAATLVPMAEEFVTSRTSSLGLLMNIVWDCLSNLQDDLSASTGSVMDLLAKLCTFREVLDAMKANAADNPESSFGKLVPRLYPFLRHTITSVRSAVLRALMTFLQLEGEGTNDWVDGKALRLIFQNLLVERNEGVLKQSLQVWSELLKALEIRGCFKSETELSSSIQPLVTLAMGPFGVPRYPIPMNASLFIKPSGLPYPMSAAAPAKSSPSSNNSTSEPGKGRKRKFEKKDVPPPPPTSSAHNVDGHMLQGDIDLVGADTMLRSKIYASKALGELLFFWDKSHLSSLWQPVIEGLDNSASTSQLSAAMIVEEYARFMGPSSKYTELLCERVRPIVEGDRPAWYSDVACYLHVARAQCHSLLSAFRDHAHVPSSKLPVLAVIVQGDTEAGPNAFSLADAERVIGPDFERLKRGLAPAQRITALQVLNDTRATTESAINEARDIRERRDLRIRAAGAGALVALRDIPKKPGHIIKGMMDSVKKEENAELQQRSATAVASLVEHYTMAAKRGPVDKVIGNLVKYCCVDTSETPEFHHHAQLEKSILSLRKEEDRRDHPDAAKFEREAKEARIMRRGAKEALEQLTVNFGPALLEKVPNLASLIERPLRDSLSGELPQNIRDPDNELGQEVVDGLSTLRALLPKFDTGLYPWVIELLPIVVKAVQCELSVIRYAAAKCFATACSVMNVDGMTMLVEKVLPSINNAFDVHHRQGVVECIYHLIHVMEDGILPYVIFLVVPVLGRMSDSDNDVRLLATTSFATLVKLVPLEAGIPDPPGFSEEMLKGRDRERKFMAQMLDVRKVEEFKVPVAIKAELRPYQQEGVNWLAFLNRYNLHGILCDDMGLGKTLQTICIVASDHHMRAEEFERTQANDVRKLPSLIICPPSLSGHWQQEVKQYAPFLNCVAYVGPPAERSRLQAELAKSDVVVTSYDICRNDNDVLNPITWNYCVLDEGHLIKNPKAKVTLALKRLTSNHRLVLSGTPIQNNVLELWSLFDFLMPGFLGTEKVFLERFAKPISASRFSKSSSKEQEAGALAIEALHKQVLPFLLRRLKEEVLNDLPPKIIQNYYCDPSELQKRLFEDFTKKEQKELQQKVGSSEKNDKEHIFQALQYMRRLCNSPALVVKEGHKQYNEVQTYLTKKQSQIRDVSHAPKLAALRDLLTDCGIGINPPAEGELSTGASYVSPHRALVFCQMKEMLDIVQSEVFRKLLPSVQYLRLDGSVEATKRQDIVNKFNSDPSYDVLLLTTSVGGLGLNLTGADTVIFVEHDWNPQKDIQAMDRAHRIGQKKVVNVYRLITRGTLEEKILNLQRFKIDVASTVVNQQNAGLGSMDTDQLLDLFNLGETADHAEKPSADTTTTAAGNEVDMVDIDGEVKEKGKKGWLDDLGELWDERQYQEEYNLDSFLASMKG
>XP_040701542_Aspergillus_sydowii
MTSRLDRLVTLLETGSSPLIRNTAAQQLADVQKQHPDELFNLLGRILPYLKSKSWDTRTAAAKAMGLIVTNADTFDPNQDDGEDNKKDEEDSESIVKVKSEEEQHAVSDELLQLETLDLVSILKHGRRLLGSGGKDQEYLLASMDPAARLQHHKKTLTGRLGLAGEYVEEDLIDEDLLQKPAQTSKEHAPNFLSSKENNHLNSSAPALPSPSEPANGEESGLSRRQLNQLKRKSKQHAKLGANKVRVVDLSARRPSENVTTPSVTTPAISIPHPVKTENGEGQNGDSKQDYFSLDRPTGDDDESKIVTEFKGELLPDKSIIQPELVEDTDDAAWPYERMCEFLMVDIFDPNWEVRHGAAMALREVIRIQGAGAGRVHGKTRSENNTQNRKWLDNLACRLLCVLMLDRFGDYISDNVVAPIRETVGQTLGALLSHLPPRSVVAVYRCLYRLIMQTDLALDRPIWEVCHAGMIGLRYLVAVRKDLLVKDSELMDGVLEAVMQGLRNYDDDVRAVSAATLVPIAEELVNSKQSTLGLLMSIVWDCLSNLQDDLSASTGSVMDLLAKLCTFQPVLNAMKENAAVDSESSFGNLVPRLYPFLRHTITSVRSAVLRALITFLQLEGEGTNDWVDGKGLRLIFQNLLVERNEGVLKLSLEVWSELLKSLDSREIFKSDPDLSTHIQPLITLSMAPFGVPLYPIPMNSSLFIKPSGVAYSMTPSAPTKHSPPATITGAADAPKKRGRKAEKREPAPSNSTHDVDAHMLKGDIDMVGADTMLRSKIYAARALGELLLFWDKNGLESFWNTIMGGLSHPASSSQLSSAMIVEEYAKLSGSDSKYGSALCEKIQPIVEGERPLWYSDISCYLSVARAQCHSLLNAFRENAHVPPSKLPVLAVVVQGDPDAGPNAFSLADAEKVIGPDFDRLKKGLAPAQRITALKVLNETRATAETAVGQAKDAREIRDMRIKAAAAGALVSFHKIPKKPGHLIKGMMDSIKKEESAELQERSATAVAALVEHYTAAAKRGPVDKVIGNLVKYCCVDTSETPEFHHNAKLEESILSLRKEEDRREHPDAAKFEREAKEARIMRRGAKDALEKLVTNFGAELTEKVPNLALLVERPLKEALSGDLPADIVDEGNDLGQEVVDGLSTLRALLPKFDPGLYPWVVSLMPLVVKALQCRLSVIRYAAAKCFATICSVVTVDGMTMLVEKVLPTINNALDVHHRQGAVECIYHLIHVMEDDILPYVIFLVVPVLGRMSDSDNDVRLLSTTSFATLVKLVPLEAGIPDPPGLSQELLQGRDRERKFMSQMLDSRKVEEFQLPVAIKAELRPYQQDGVNWLAFLNRYNLHGILCDDMGLGKTLQTICIVASDHHMRAEEFAKTQALEVRRVPSIIVCPPSLSGHWQQEVKQYAPFLNCVAYVGPPAERSKLQGSLADADIVVTSYDICRNDNEVLRAISWNYCVLDEGHLIKNPKAKVTIAVKRIHSNHRLILSGTPIQNNVLELWSLFDFLMPGFLGTEKVFLDRFAKPIATSRFSKSSKEQEAGALAIEALHKQVLPFLLRRLKEEVLNDLPPKIIQNYYCDPSDLQKKLFEDFTKKEQKALQDKMGSSEKSDKEHIFQALQYMRRLCNSPALVVKDGHKQYNEVQQYLQKKNSYIRDVSHAPKLNALRDLLLDCGIGVDPPSEGDLATGASYVSPHRALVFCQMKEMLDIVQSEVFRKLLPSVQFLRLDGGVEATKRQDIVNRFNSDPSYDVLLLTTSVGGLGLNLTGADTVIFVEHDWNPQKDIQAMDRAHRIGQKKVVNVYRLITRGTLEEKILNLQRFKIDVASTVVNQQNAGLNTMDTDQLLDLFNLGETAENAEKPTETGGKEVDMVDIDGELKEKGKKGWLDDLGELWDDRQYQEEYNLDSFLSTMNG
>XP_001212214_Aspergillus_terreus
MTSRLLETGSTPLIRNTAAQQLADVQKQHPDELFNLLGRILPYLRSKSWDTRTAAAKAIGLIVTNADLFDPNEEDGQMIKKDEDEEEDVEIKSEEPQLEDGLLRLDQLDLTSILKYGKRLLGSGSKEYEYSLAGMDPASRLQHQKKTLTARLGLAGKYIEEDLIDDSDVILKPKDEANSRTLGMHNSVTTAPPLASPCEPANGEEAAGLSKRQLNQLKRKNKQSAKMGANKVRVVDLSSRRPSENVTTPLTTPSTATPHPIKTENGEEHNGDSKPDYFSLDRPSGDDDSKIVTEFKGETAPEKPLIQPDLPDEGPSPVWPFEQMCDFLMVDLFDPNWEVRHGAAMAIREVIRVQGAGAGRVRGKSRAENNSLNRKWLDDLACRLICVLMLDRFGDYISDNVVAPIRETVGQTLGALLSQLPSKSVVAVYRCLYRIIIQNDLDIERPIWEVCHGGMIGLRYLVAVRKDLLVGDPKLMDGVLEAVMKGLGDFDDDVRAVSAATLVPIAAEFVSSRQGTLGPLMTIVWDCLSNLQDDLSASTGSVMDLLAKLCTFPEVLDAMKLNASMNPESSFGNLVPRLYPFLRHTITSVRSAVLRALITFLQLEGEGTTEWVNGRAVRLIFQNLLVERNEGVLKLSLQVWSELLKALEHRGWFKPDSDLLTHIQPLITLSIAPFGVPRYPIPMDASLFIKPSGVPFPMSASAPAKSSPSSTNSSADGPKKRGRKAEKKELPPPPSAHNVDGHMLQGDIDLVGADTMLRSKIYAAKAMGQLLFLWDKNELSSLWQSILDGLNHSASTSQLSAAMIIEEYARQYGSDSKYTSALCEQLRPIIEGERPPWYSDIACYLHVARAQCHSLLNTFRDHASVSGSRLPVLAVIVQGDAEAGPSAFSLADAEKVIGPDFERLKKGLSPAQRITATQVLNDTRATAESAINEARGAREQRDMRIRAAAAGALVALNDIPKKPSHIIKGMMDSIKKEENAELQQRSATAVATLVEYYTKATKRGPVDKVIGNLVKYCCVDTSETPEFHHNAALDKSILSLRKEEDRRDHPDAAKFERETKEARIMRRGAKDALEQLAIKFGAELLEKVPNLASLVERPLKDALSGNELPSNITDSDNELGQEVVDGLSTLRALLPKFDPGLYPWVIDLMPFIVKALQCRLSVIRYAAAKCFATICSVITVEGMTMLVEKVLPTINNALDVHHRQGAVECIYHLIHVMEDGILPYVIFLVVPVLGRMSDSDNDVRLLATTSFATLVKLVPLEAGIPDPPGLSEELLKGRERERKFMSQMLDVRKVEEFQLPVAIKAELRPYQQEGVNWLAFLNRYNLHGILCDDMGLGKTLQTICIVASDHHMRAEEFAKTQAPEVRKLPSLIVCPPSLSGHWQQEIKQYAPFLNCVAYVGPPAERGKLKGALADADIVVTSYDICRNDSETLCPINWNYCVLDEGHLIKNPKAKVTIAVKRISSNHRLILSGTPIQNNVLELWSLFDFLMPGFLGTEKVFLDRFAKPIAASRFSKSSSKEQEAGALAIEALHKQVLPFLLRRLKEEVLNDLPPKIIQNYYCDPSELQKKLFEDFTKKEQKQLASKMGSSEKSDKEHIFQALQYMRRLCNSPALVVKEGHKQYNEVQQYLHAKNSYIRDVSHAPKLTALRDLLLDCGIGVAPPSETDLGTGASYVSPHRALVFCQMKEMLDIVQSEVLKKLLPSVQFLRLDGGVEATRRQDIVNRFNTDPSYDVLLLTTSVGGLGLNLTGADTVIFVEHDWNPQKDIQAMDRAHRIGQKKVVNVYRLITRGTLEEKILNLQRFKIDVASTVVNQQNAGLNTMDTDQLLDLFNLGETADNAEKPSEHAAGNEVDMVDIDGEVKEKGKKGWLDDLGELWDDRQYQEEYNLDSFLQTMKG
>XP_022493105_Penicillium_arizonense
MASRLDRLVTLLETGSTQLIRNTAAQQLADVQKQHPDELFNLLGRILPYLRSKSWDTRTAAAKAIGLIVSNADPYDPNEDDGLQIKSAAEHDDVEIKSEIKLEEPIPSDGLLKLDTLDIASVLKYGKRLLGSAGKEYEYSLASMEPAARLQHQKKTLSARLGLQGEYDDDELIEDIDLAPKVVTPAPKREPEIAPVSRQNSVHDPPFRRPSSPSEAAIKEDGGLSKRQLNQLKRKNKQNAKMGANKVRVVDLSSKRQSEIVTTPVATPHPVKAENDNDQNGETKPDYFSLERAEDDDDSKLVTEFKGPIAPERPHIQPEIVEQGGGWPLEHMCEFLTMDIFDSNWEVRHGAAMALREVIRVQGIAAGRLDGKSREENDALNRRWLDDLSCRLLCVLILDRFGDYISDNVVAPIRETVGQTLGALLSHLHPKAVRSSYRCLYRIIMQNDLGLDRPIWEVCHGGMIGLRYLVAVRKDLLVKDPSMMDGVLEAVMKGLADFDDDVRAVSAATLVPIAEEFVTSRTGTLGPLMNIVWDCLSNLQDDLSASTGSVMDLLAKLCTFSQVLDAMKANAADDPEASFGKLVPRLYPFLRHTITSVRSAVLRALMTFLKLEGEGTTDWVDGKALRLIFQNLLVERNEGVLKLSIQVWSELLKVVELRGSFGSEAELSESVQPLVTLTLGAFGVPRYPIPMNASLFIKPSGVPFCAAPAPPPSKSSPPLATPGVAETPKPGRRRKSEKKEAPPPSAHNVDGHMLSGDIDLVGADTMLRSKIYAAKALGELISFWDKYDLPSLWPAILDGLKFPASTTQLSSAMVIEEYARRSGSESKHTSTLTDHLRPILEGERPSWYVDIACYLHVARAQCHSLLNTFRDHAHVAPSRLPTLAVVVQGDAEAGPNAFSLADAEKIVGPDFDRLKKNLTPAQRITATQVLNDTRTTAQSAVDEARLMREQRDMRVLAATAGALIALRDIPKKPGHIIKGMMDSVKKEENVELQQRSATAVAGLIEYYTTATKRGPVDKIIGNLVKYCCVDTSETPEFPHNAQLEKSILSLRKEEDRRDHPDAAKFEREAKEARIMRRGAKDALEQLTVKFGADLLEKVPNLAKLVERPLREALAVDDLPEDITKPENELGQEIVDGLSTLRALLPKFDPGLYPWVIDLMPIIAKGLQCRLSVIRYAAAKCFATICSVITVNGMTMLVEKVLPIINNGLDVHHRQGAIECIYHLIHVMEDGILPYVIFLVVPVLGRMSDSDNDVRLLATTSFATLVKLVPLEAGIPDPPGFSEELLKGRDRERKFMSQMLDVRKVEPFQIPVAIKAELRPYQQDGVNWLAFLNRYNLHGILCDDMGLGKTLQTICIVASDHHMRAEEFAKSQSTDSRKLPSLIVCPPSLSGHWQQEIKQYAPFLSCIAYVGPPSERSRLQPLLANTDIIVTSYDVCRNDNDVLNSINFNYCVLDEGHLIKNPKAKITTSVKKLASNHRLILSGTPIQNNVLELWSLFDFLMPGFLGTEKVFLDRFAKPIAASRFSKSSSKEQEAGALAIEALHKQVLPFLLRRLKEEVLNDLPPKIIQNYYCDPSELQKKLFEDFSKKEQKELADKVGSTDRSDKEHIFQALQYMRRLCNSPALVVKEGHKQYNEVQTFLNTKRSNIRDVSHAPKLSALKDLLVDCGIGLDPAAEGELDTGASYVSPHRALVFCQMKEMLDIVQNDVLKKLLPSVQYLRLDGSVEATKRQDIVNRFNTDPSYDVLLLTTSVGGLGLNLTGADTVIFVEHDWNPQKDIQAMDRAHRIGQKKVVNVYRLITRGTLEEKILNLQRFKIDVASTVVNQQNAGLGTMDTDQLLDLFNLSETAETAEKPSDQNGNEVDMVDIDGEVKEKGKKGWLDDLGELWDDRQYQEEYNLDSFLETMKN
>XP_014537770_Penicillium_digitatum
MSTNEEASRLRDLQADVRDQDDLERDITRQADKALADKAEENDIKRLEKALVDRERVDSQVRQAQQRLTQPVGAATRHRVENELKRLQVRKADLGKDLKEIQQRIDERRESQGNSTVAHGSGRQPNESRRDYLLRTGKITPFALMQEGSRDGPLANLHDALVDTEDQQQEEEEREQAKHQPTASHRNLARPDFDFDESNEIKSKRRKLDRPGSPGADSEASYVASEADATSEGEEFMPDTLPETKPSRKRKKGKATAELEDLSGVDDGNEKVYQSRVQEWISRRSSARQHADGDSVEADLKDEDEWLKPHPTEPAMELDNGLRVPGDISRFLFPYQKIGVQWLWELHQQTVGGIIGDEMGLGKTIQAISYLAALHHSKKLTKPAIIVCPATLMKQWVNEFHRWWPPFRVSILHSSGSGMINLGKESSRENALSSEMMGSRNSRQLSAGQKADKRIIKRVTEEGHVLVTTYSGLQSYADALVDVEWGCAILDEGHKIRNPDAGITFSCKELRTPHRIILSGTPMQNSLVDLWSLFDFVFPMRLGNLVTFKNQFEIPIRQGGYASASNLQVQTAAKCAETLKDAISPYLLQRFKADVTSDLPMKSEQVIFCKLTQLQRTIYKRFLGSDDMKSIVRGKRNSLFGIDILRKISNHPDLADHALRSREADYGDAERSGKMKVLKGLLEVWRDTGHKTLVFTQGRLMLDIIEKFLGVLGGFNSRRMDGTTPIKERQNLVDEFNNNPEIHVFLLTTRVGGIGVNLTGADRVIIYDPDWNPSTDLQARERAWRLGQKRDVTIFRLMTKGTIEEKIYHRQIFKQFLTNKITRDPHQREGFQLSDLYDLFTLTDENDEELETTKLFKNAEVTYQEEAKDVPGSKNIKPGPTPKAEDDITDINGIANVEEFQNAAEEDKNAKTSEDRIMHGIFARSGVHSAVQHDQIVNGKRGVRADPKMIEAEARRVANEAAEELRKAEETARALPIGLPTWTGRFGMGGREDPRAGGSSARPAGVGPSSSDLLARLNPAAAAAAGQRASGSDSPSARMPRGKDFMPLIRDYLACQRGPTLSQSIVHHFNHYCSNPQRVAEFQESLKKVATLQHGRDRRGRWTLKPEFARHTSNRER
>XP_016593954_Penicillium_expansum
MASRLDRLVTLLETGSTQLIRNTAAQQLADVQKQHPDELFNLLGRILPYLRSKSWDTRTASAKAIGLIVSNADIYDPNEDDGLQIKSEVKSEEPVLADDFLKLDTLDIPSVLRYGKRLLGSAGKEYEYSLASMEPASRLKHQKKTLTSRLGLEGEYLEEDLIEDIELAPKVVTPAPKHEPTIPPISHHKSLHEAPSRRPSSPSESATKEDGGLSKRQLNQLKRKNKQNAKMGANKVRVVDLSSRRQSDIVTTPVATTPYPVKAEKGDDQNGETKPDYFSFERTEEDDDSKLVTEFKGAAVPERPHIQPEIVEQGAGWPLEHMCEFLTMDIFDSNWEVRHGAAMALREVIRVQGVAAGRLDGKSRSENDALNRRWLDDLSCRLLCVLMLDRFGDYISDNVVAPIRETVGQTLGALLSHLHPNSVRAVYRCLYRIIIQTDLGLDRPVWEVCHGGMIGLRYLVAVRKDLLVKDSNMMDGVLEAVMKGLADYDDDVRAVSAATLVPIAEEFVSSRTGTLGPLMNIVWDCLSNLQDDLSASTGSVMDLLAKLCTFSQVLDAMKANAADDPEASFGKLVPRLYPFLRHTITSVRSAVLRALMTFLKLEGEGTTDWVDGKALRLIFQNLLVERNEGVLKLSGQVWSELLNVVELRGSFKSEEELSDSIQPLVTLTLGAFGVPRYPIPMNTSLFIKPSGLPFSIALPAPTPSKGSPPASILGGSEIKVGRRRKSEKKEKEPPPPSAHNVDGHMLSGDIDLVGADTMLRSKIYAAKALGRLISFWDKHELPSLWPAILDGLNVSASTTQLASAMVIEEYARHSGPESKYRSSLCDRLRPILEGERPSWYADIACYLHVARSQCHSLLNTFRDHAHVAPSRLPTLAVVVQGDSEAGPNAFSLADAEKIVGPDFDRLKKNLTPAQRITATQVLNDTRTTAQSAVEEARLMREQRDMRVLAATAGALVALRDIPKKPGHIIKGMMDSVKKEENVELQQRSATAVAGLIEHYTAATKRGPVDKIIGNLVKYCCVDTSETPEFPHNAQLEKSILSLRKEEDRRDHPDAAKFEKEAREARIMRRGAKDALEQLAVKFGAELLEKVPNLAKLVERPLRDALAEDELPEDITNPENELGQEIVDGLSTLRALLPKFDPGLHEWVIDLMPIIAKGLQCRLSVIRYAAAKCFATICSVITVKGMTMLVEKVLPIINNGLDVNHRQGAIECIYHLIHVMEDGILPYVIFLVVPVLGRMSDSDNDVRLLATTSFATLVKLVPLEAGIPDPPGFSEELLEGRDRERKFMSQMLDVRKVEPFEIPVAIKAELRPYQQDGVNWLAFLNRYNLHGILCDDMGLGKTLQTICIVASDHHMRAEEFAKSQSTDSRKLPSLIVCPPSLSGHWQQEVKQYAPFLSCIAYVGPPAERSRLQPLLATTDVIVTSYDVCRNDNDILCPINFNYCVLDEGHLIKNPKAKITSSVKKLASNHRLILSGTPIQNNVLELWSLFDFLMPGFLGTEKVFLDRFAKPIAASRFSKSSSKEQEAGALAIEALHKQVLPFLLRRLKEEVLNDLPPKIIQNYYCDPSELQKKLFEDFSKKEQKELADKVGSADRGDKEHIFQALQYMRRLCNSPALVVKEGHKQYNEVQSFLTAKRSNIRDLSHAPKLNALKDLLVDCGIGLDHTAEGELDTGASYVSPHRALVFCQMKEMLDIVQNDVLKKLLPSVQYLRLDGGVEATKRQDIVNRFNTDPSYDVLLLTTSVGGLGLNLTGADTVIFVEHDWNPQKDIQAMDRAHRIGQKKVVNVYRLITRGTLEEKILNLQRFKIDVASTVVNQQNAGLGTMDTDQLLDLFNLGETAETAEKPSDTAGNEVDMVDIDGEVKEKGKKGWLDDLGELWDDRQYQEEYNLDSFLETMKN
>XP_040643777_Penicillium_griseofulvum
MASRLDRLVTLLETGSTQLIRNTAAQQLADVQKQHPDELFNLLGRILPYLRSKSWDTRTASAKAIGLIVSNAEVYDPNEDDGLQIKSAADEDDVEIKSEVKSEEPILNDFLKLDTLDIPSVLKYGKRLLGSAGKEYEYSLASMEPASRLQHQKKTLTARLGLEGEYLEEDLIEDIELAPKVVTPATKHEPNIPPVSRHSTLHEPPSRQPSSPLESAVKEDGGLSKRQLNQLKRKNKQNAKMGANKVRVVDLSSRRQSDNVTTPAATTPHPIKAENGDDQNGEAKPDYFSLERAEEDDDSKLVSEFKGTAIPERPLIQPDIVEQGAGWPLEHMCEFLNMDIFDSNWEVRHGAAMALREVIRVQGVAAGRLDGKSRSENDALNRRWLDDLSCRLLCVLMLDRFGDYISDNVVAPIRETVGQTLGALLSHLHPNSVRAVYRCLYRIIMQTDLGLDRPVWEVCHGGMIGLRYLVAVRKDLLVKDSSMMDGVLEAVMKGLADYDDDVRAVSAATLVPIAEEFVSSRTGTLGPLMNIVWDCLSNLQDDLSASTGSVMDLLAKLCTFSQVLDAMKANAADDPEASFGKLVPRLYPFLRHTITSVRSAVLRALMTFLKLEGEGTTDWVDGKALRLIFQNLLVERNEAVLKLSGQVWSELLNVVELRGSFKSAEELSDSIQPLIALTLGAFGVPRYPIPMNASLFIKPSGLPFSIAAPAPTTSKGSPPASISGVAETKVGRRRKSEKKEKEPPPPSAHNVDGHMLSGDIDLVGADIMLRSKIYAAKALGELVSFWDKNELPSLWPAILDGLSVSASTTQLASAMVIEEYARQSGPESKYRVSLCDRLRPILEDERPSWYADIACYLHVARSQCHSLLNTFRDHAHVAPSRLPTLAVVVQGDSEAGPNAFSLADAEKIVGPDFDRLKKNLTPAQRITATQVLNDTRTTAQSAVEEARLMREQRDMRVLAATAGALVALRDIPKKPGHIIKGMMDSVKKEENVELQQRSATAVAGLIEHYTAATKRGPVDKIIGNLVKYCCVDTSETPEFLHNVQLEKSILSLRKEEDRRDHPDAAKFEREAREARIMRRGAKDALEQLAVKFGPELLEKVPNLAKLVERPLRDALTGDDLPEDITNPENELGQEIVDGLSTLRALLPKFDPGLHEWVIELMPIIAKGLQCRLSVIRYAAAKCFATICSVITVKGMTMLVEKVLPIINNGLDVNHRQGAIECIYHLIHVMEDRILPYVIFLVVPVLGRMSDSDNDVRLLATTSFATLVKLVPLEAGIPDPPGFSAELLEGRDRERKFMSQMLDVRKVEPFEIPVAIKAELRPYQQDGVNWLAFLNRYNLHGILCDDMGLGKTLQTICIVASDHHMRAEEFAKSQSTDSRKLPSLIVCPPSLSGHWQQEVKQYAPFLSCIAYVGPPAERSRLQPLLATTDVIVTSYDVCRNDNDILCPINFNYCVLDEGHLIKNPKAKITSSVKKLASNHRLILSGTPIQNNVLELWSLFDFLMPGFLGTEKVFLDRFAKPIAASRFSKSSSKEQEAGALAIEALHKQVLPFLLRRLKEEVLNDLPPKIIQNYYCDPSELQKKLFEDFSKKEQKELADKVGSADRGDKEHIFQALQYMRRLCNSPALVVKEGHKQYNEVQSFLNAKRSNIRDLSHAPKLNALKDLLVDCGIGLDHTAEGELDTGASYVSPHRALVFCQMKEMLDIVQNDVLKKLLPSVQYLRLDGGVEATKRQDIVNRFNTDPSYDVLLLTTSVGGLGLNLTGADTVIFVEHDWNPQKDIQAMDRAHRIGQKKVVNVYRLITRGTLEEKILNLQRFKIDVASTVVNQQNAGLGTMDTDQLLDLFNLGETAETAEKPSDTAGNEVDMVDIDGEVKEKGKKGWLDDLGELWDDRQYQEEYNLDSFLETMKN
>XP_038930920_Penicillium_roqueforti
MASRLDRLVTLLETGSTQLIRNTAAQQLADVQKQHPDELFNLLGRILPYLRSKSWDTRTASAKAIGLIVSNADIYDPNEDDGLQIKSAADEDDVEIKSEVKSEELVLADDFLKLNTLDIPSVLKYGKRLLGSAGKEYEYSLASMEPASRLQHQKKTLTARLGLEGEYLEEDLIEDIDLPPKVVTPALKNEPTIPSISHHNSRHEARSRMPSSPSESATKEDGGLSKRQLNQLKRKNKQNAKMGANKVRVVDLSSRRQSDIATTPMATTPHPVKAENGDNQDGDPKPDYFSFERTEEDDDSKLVSEFKGAVVPERPLIQPEIVEQGAGWPLEHMCEFLTMDIFDSNWEVRHGAAMALREVIRVQGVAAGRLDGKSRPENDALNRRWLDDLSCRLLCVLMLDRFGDYISDNVVAPIRETVGQTLGALLSHLHPNSVRAVYRCLYRIIMQTDLGLDRPVWEVCHGGMIGMRYLVAVRKDLLVKDSNMMDGVLEAVMKGLADYDDDVRAVSAATLVPIAEEFVSSRTGTLGPLMNIVWDCLSNLQDDLSASTGSVMDLLAKLCTFPQVLDAMKANAADDPEASFGKLVPRLYPFLRHTITSVRSAVLRALMTFLKLEGEGTTDWVDGKALRLIFQNLLVERNEGVLKLSGQVWSELLNVVELRGSFKSEEELSDSIQPLVTLTLGAFGVPRYPIPMNTSLFIKPSGLPFSAALPAPIPPKGSPPASIPGGAEIKVGRRRKSEKKEKEPPPPSAHNVDGHMLSGDIDLVGADTMLRSKIYAAKALGELISFWDKNELPSLWPAILDGLNVSASTTQLASAMVIEEYARQSGLESKYRSSLCDRLRPILEGERPAWYADIACYLHVARSQCHSLLNTFRDHAHVAPSRLPTLAVVVQGDPEAGPNAFSLADAEKIVGPDFDRLKKNLTPAQRITATQVLNDTRTTAQSAVEEARLMREQRDMRVLAATAGALVALRDIPKKPGHIIKGMMDSVKKEENLELQQRSATAVAGLIEHYTAATKRGPVDKIIGNLVKYCCVDTSETPEFPHNVHLEKSILSLRKEEDRRDHPDAAKFEREAREARIMRRGAKDALEQLAVKFGAELLEKVPNLAKLVERPLKDALTEDDLPENITDPENPLGQEIVDGLSTLRALLPKFDPGLHQWVIDLMPIIAKGLQCRLSVIRYAAAKCFATICSVITVKGMTMLVEKVLPIINNGLDVNHRQGAIECIYHLIHVMEDGILPYVIFLVVPVLGRMSDSDNDVRLLATTSFATLVKLVPLEAGIPDPPGFSEELLAGRDRERKFMSQMLDVRKVEPFEIPVAIKAELRPYQQDGVNWLAFLNRYNLHGILCDDMGLGKTLQTICIVASDHHMRAEEFAKSQSTDSRKLPSLIVCPPSLSGHWQQEVKQYAPFLSCIAYVGPPAERTRLQPLLATTDVIVTSYDVCRNDNDILSPMNFNYCVLDEGHLIKNPKAKITSSVKKLASNHRLILSGTPIQNNVLELWSLFDFLMPGFLGTEKVFLDRFAKPIAASRFSKSSSKEQEAGALAIEALHKQVLPFLLRRLKEEVLNDLPPKIIQNYYCDPSELQKKLFEDFSKKEQKELADKVGSADRGDKEHIFQALQYMRRLCNSPALVVKEGHKQYNEVQSFLTAKRSNIRDISHAPKLTALKDLLVDCGIGLDHTAEGELDTGASYVSPHRALVFCQMKEMLDIVQNDVLKKLLPSVQYLRLDGSVEATKRQDIVNRFNTDPSYDVLLLTTSVGGLGLNLTGADTVIFVEHDWNPQKDIQAMDRAHRIGQKKVVNVYRLITRGTLEEKILNLQRFKIDVASTVVNQQNAGLGTMDTDQLLDLFNLGETADTAEKPSDPAGNEVDMVDIDGEVKEKGKKGWLDDLGELWDDRQYQEEYNLDSFLETMKN
>XP_002558672_Penicillium_rubens
MASRLDRLVTLLETGSTQLIRNTAAQQLADVQKQHPDELFNLLGRILPYLRSKSWDTRTASAKAIGLIVSNADIHDPNEDDGLQIKSAAEEDDVEIKSEIKSEEPIPADDFLKLDTLDIPSVLKYGKRLLGSAGKEYEYSLASMEPASRLQHQKKTLTSRLGLEGEYLEEDLIEDIELAPKVVTPAPKHEPTIPPIPHHSSLHEASSRRPSSPSESATKEDGGLSKRQLNQLKRKNKQNAKMGANKVRVVDLSSRRQSDIVTTPLATTPHPVKAENGDDHNGETKPDYFSFERTEEDDDSKLVTEFKGAVAPERPHILPDIVEQGAGWPLEHMCEFLTMDIFDSNWEVRHGAAMALREVIRVQGAAAGRLDGKSRSENDALNRRWLDDLSCRLLCVLMLDRFGDYISDNVVAPIRETVGQTLGALLSHLHPNSVRAAYRCLYRIIMQTDLGLDRPVWEVCHGGMIGLRYLVAVRKDLLVKDSNMMDGVLEAVMKGLADYDDDVRAVSAATLVPIAEEFVSSRTGTLGPLMNIVWDCLSNLQDDLSASTGSVMDLLAKLCTFSQVLDAMKANAADDPEASFGKLVPRLYPFLRHTITSVRSAVLRALMTFLKLEGEGTTDWVDGKALRLIFQNLLVERNEGVLKLSGQVWSELLNVVEMRGSFKSEDELSGSIQPLITLTLGAFGVPRYPIPMNTSLFIKPSGLPFSAALPAPTPSKGSPPASIPGGAETKVGRRRKSEKKEKEPPPPSAHNVDGHMLSGDIDLVGADTMLRSKIYAAKALGALISFWDKNELSSLWPAILDGLNASASTTQLASAMVLEEYARQSGPESKYRSSLCDRLRPILEGERPSWYSDIACYLHVARSQCHSLLNTFRDHAHVAPSRLPTLAVVVQGDSEAGPNAFSLADAEKIVGPDFDRLKKNLTPAQRITATQVLNDTRTTAQSAVEEARLMREQRDMRVLAATAGALVALRDIPKKPGHIIKGMMDSVKKEENVELQQRSATAVAGLIEHYTAATKRGPVDKIIGNLVKYCCVDTSETPEFPHNVQLEKSILSLRKEEDRRDHPDAAKFEREAREARIMRRGAKDALEQLAVKFGPELLEKVPNLAKLVERPLRDALAGDELPEDITNPENELGQEIVDGLSTLRALLPKFDPGLHEWVIDLMPIIAKGLQCRLSVIRYAAAKCFATICSVITVKGMTMLVEKVLPLINNGLDVNHRQGAIECIYHLIHVMEDGILPYVIFLVVPVLGRMSDSDNDVRLLATTSFATLVKLVPLEAGIPDPPGFSAELLEGRDRERKFMSQMLDVRKVEPFEIPVAIKAELRPYQQDGVNWLAFLNRYNLHGILCDDMGLGKTLQTICIVASDHHMRAEEFAKSQSTDSRKLPSLIVCPPSLSGHWQQEVKQYAPFLSCIAYVGPPAERTRLQPLLATTDVIVTSYDVCRNDNDILSPINFNYCVLDEGHLIKNPKAKITSSVKKLASNHRLILSGTPIQNNVLELWSLFDFLMPGFLGTEKVFLDRFAKPIAASRFSKSSSKEQEAGALAIEALHKQVLPFLLRRLKEEVLNDLPPKIIQNYYCDPSELQKKLFEDFTKKEQKELADKVGSADRGDKEHIFQALQYMRRLCNSPALVVKEGHKQYNEVQSFLSAKRSNIRDVSHAPKLNALKDLLVDCGIGLDHTAEGELDTGASYVSPHRALVFCQMKEMLDIVQNDVLKKLLPSVQYLRLDGGVEATKRQDIVNRFNTDPSYDVLLLTTSVGGLGLNLTGADTVIFVEHDWNPQKDIQAMDRAHRIGQKKVVNVYRLITRGTLEEKILNLQRFKIDVASTVVNQQNAGLGTMDTDQLLDLFNLGETADTAEKPSDTAGYEVDMVDIDGEVKEKGKKGWLDDLGELWDDRQYQEEYNLDSFLETMKN
>XP_040814417_Penicillium_solitum
MASRLDRLVTLLETGSTQLIRNTAAQQLADVQKQHPDELFNLLGRILPYLRSKSWDTRTASAKAIGLIVSNAEIYDPNEDDGLQIKSAADEDDVEIKSEVKSEELILADDFLKLDTLDIPSVLKYGKRLLGSAGKEYEYSLASMEPASRLQHQKKTLTSRLGLEGEYLEEDLIEDIELAPKVVTPAPKHEPTIPPISHHKSLHEAPSRRPSSPSESAMKEDGGLSKRQLNQLKRKNKQNAKMGANKVRVVDLSSRRQSDIVTTPVATTPHPVKAENGDDENGDTKPDYFSFERTEEDDDSKLVSEFKGAAAPQRPHIQPEIVEQGAGWPLEHMCEFLTMDIFDSNWEVRHGAAMALREVIRVQGVAAGRLDGKSRSENDALNRRWLDDLSCRLVCVLMLDRFGDYISDNVVAPIRETVGQTLGALLSHLHPNSVRAVYRCLYRIIMQTDLGLDRPVWEVCHGGMIGLRYLVAVRKDLLVNDSNMMDGVLEAVMKGLADYDDDVRAVSAATLVPIAEEFVSSRTGTLGPLMNIVWDCLSNLQDDLSASTGSVMDLLAKLCTFSQVLDAMKANAADDLEASFGKLVPRLYPFLRHTITSVRSAVLRALMTFLKLEGERTTDWVDGKALRLIFQNLLVERNEGVLKLSGQVWSELLNAVQLRGSFKSDEELSDSIQPLVTLTLGAFGVPRYPIPMNTSLFIKPSGMPFSAALPAPTPSKGSPPASIPGGSEIKVGRRRKSEKKEKEQPPPSAHNVDGHMLSGDIDLVGADTMLRSKIYAAKALGELISFWDKNELPSLWPAILDGLNVSASTTQLASAMVMEEYARQSGPESKYRSSLCDRLRPILEGERPSWYADIACYLHVARSQCHSLLNTFRDHAHVAPSRLPTLAVVVQGDSEAGPNAFSLVDAEKIVGPDFDRLKKNLTPAQRITATQVLNDTRTTAQSAVEEARLMREQRDMRVLAATAGALVALRDIPKKPGHIIKGMMDSVKKEENLELQQRSATAVAGLIEHYTAATKRGPVDKIIGNLVKYCCVDTSETPEFPHNAQLEKSILSLRKEEDRRDHPDAAKFEREAREARIMRRGAKDALEQLAVKFGAELLEKVPNLAKLVERPLRDALAEDELPEDITNPENELGQEIVDGLSTLRALLPKFHPGLHEWVIDLMPIIAKGLQCRLSVIRYAAAKCFATICSVITVKGMTMLVEKVLPIINNGLDVNHRQGAIECIYHLIHVMEDGILPYVIFLVVPVLGRMSDSDNDVRLLATTSFATLVKLVPLEAGIPDPPGFSEELLQGRDRERKFMSQMLDVRKVEPFEIPVAIKAELRPYQQDGVNWLAFLNRYNLHGILCDDMGLGKTLQTICIVASDHHMRAEEFAKSQSTDSRKLPSLIVCPPSLSGHWQQEVKQYAPFLSCIAYVGPPAERSRLQPLLATTDVIVTSYDVCRNDNDILSPINFNYCVLDEGHLIKNPKAKITTSVKKLASNHRLILSGTPIQNNVLELWSLFDFLMPGFLGTEKVFLDRFAKPIAASRFSKSSSKEQEAGALAIEALHKQVLPFLLRRLKEEVLNDLPPKIIQNYYCDPSELQKKLFEDFSKKEQKELADKVGSADRGDKEHIFQALQYMRRLCNSPALVVKEGHKQYNEVQTFLTAKRSNIRDLSHAPKLNALKDLLVDCGIGLDHTAEGELDTGASYVSPHRALVFCQMKEMLDIVQNDVLKKLLPSVQYLRLDGGVEATKRQDIVNRFNTDPSYDVLLLTTSVGGLGLNLTGADTVIFVEHDWNPQKDIQAMDRAHRIGQKKVVNVYRLITRGTLEEKILNLQRFKIDVASTVVNQQNAGLGTMDTDQLLDLFNLGETADTAEKPSDTAGNEVDMVDIDGEVKEKGKKGWLDDLGELWDDRQYQEEYNLDSFLETMKN
>XP_022582126_Penicilliopsis_zonata
MTSRLDRLVTLLETGSTQLIRNTAAQQLADVQKQHPDELFNLLGRIVPYLRSKSWDTRTAAARAMGLIVANAELYDPNEEDGELIKKPEDTEDEGGDDDMDIKPEEPQPLAPEDSLRLDTLDLTAVLKHGKKLLGSAGKEHEYSLAAMDPTARLQLQKKTLYPRLGLALNYLDDEPSADAEPVLKLSLPPPAPEESLPSVLVRDKALRAPPAGVMSPSEPHPNNGEEAGLSKRQLNQLKRKNKQHAKLGASKVRVVDLSSSSRRPSEMVAASPSIATPHPVKTEENGEEANGDTKPDYFSLDRSGGDDDSKIVSEFKGPIAPEKPIIQPEVDEHGLCWPYEHMCEFLQVDLFDPNWEIRHGAAMALREVIRVQGAGAGRLQGKSRAENNALNRKWLDDLACRLLCVFMLDRFGDYISDNVVAPIRETVGQTLGALLSHLPSRSVISVYRILHRIIMQADLALDRPVWEVCHGGMIGLRYLVAVRKDLLIKDTKLMDGVLEAVMKGLGDYDDDVRAVSAATLIPIAEEFVTSRQGTLSLLMNIVWDCLSNLQDDLSASTGSVMDLLAKLCTFQEVLDAMKANAAHDPESSFEKLVPRLYPFLRHTITSVRSAVLRALMTFLQLEGEGTNHWVDGKAMRLIFQNLLVERNEGVLKLSLQVWAELLKGLQQRRFFQSEAEFSTQIQPLVALSLGPFGVPRYPIPMNASLFIKPSGVPYSQATAAPARSSPAAAAGPEPVKGRRRKSEKKEAPASPSSHNVDGHMLQGDIDLVGADTMLRSKIYAAKALGQLLAVWDRHDLPSMWDSIVEGLRFPASTSQLSATMVVEEYAKISGPESKYVASLCDRLRPIIESDRPAWYSDVACYLHVARAQCHSLLNTFRDHAHVPGSRLPVLAVVVQGDPEAGPNAFSLADAEKVIGADFERLKKSLTPAQRITAIQVLKDTRATAESAIEEAKNIREQRDMRIRAAAAGALVALQDIPKKPGHIIKGMMDSIKKEENVELQQRSATAVASLVAYYTTAAKRGPVDKIIGNLVKYCCVDTSETPEFHHNVSLEKSILSLRKEEDRRDHPDAAKFEREAKEARIMRRGAKDALEQLAVRFGAELLDKVPNLASLIERPLRDALTGDLPTSIYDPENELGQEIVDGLSTLRALLPRFHSGLYPWVINLMPIIAKALQCQLSVIRYAAAKCFATLCSVISVEGMTMLVEKVLPTINNALDVHHRQGAIECIYHLIHVMEDGILPYVIFLVVPVLGRMSDSDNDIRLLATTSFATLVKLVPLEAGIPDPPGLSEELLKGRDRERKFMSQMLDARKVEAFDIPVTIKAELRPYQQDGVNWLAFLNRYNLHGILCDDMGLGKTLQTICIVASDHHIRAEEFAKSQAPEVRKLPSLIVCPPSLSGHWEQEIKQYAPFLSCVTYVGPPAERSAKQARLESADIVITSYDICRNDAAVLSPISWNYCVLDEGHLIKNPKAKITMAVKRLVSNHRLILSGTPIQNNVLELWSLFDFLMPGFLGTEKVFLDRFAKPIAASRFSKSSSKEQEAGALAIEALHKQVLPFLLRRLKEEVLNDLPPKIIQNYYCDPSELQKKLFEDFTKKEQKELAEKVGSTEKSDKEHIFQALQYMRRLCNSPALVVKEGHKQYNEVQTYLHNKQSNIRDVSHAPKLTALRDLLLDCGIGADRSAEGELDTGASYVSPHRALVFCQMKEMLDIVQNDVLKKLLPSVQYLRLDGSVEATRRQDIVNRFNTDPSYDVLLLTTSVGGLGLNLTGADTVIFVEHDWNPQKDIQAMDRAHRIGQKKVVNVYRLITRGTLEEKILNLQRFKIDVASTVVNQQNAGLGTMDTDQLLDLFNLGETAEGAEKPTDHVAGNEVDMVDIDGEVKEKGKKGWLDDLGELWDDRQYQEEYNLDSFLESMKG
>XP_016615433_Cladophialophora_bantiana
MASGTSRLEPFPPAFAKHGLTSSVQTRSACHVRIFNLDSTRESLTPNIISEANLYHSLLDKGSTQLIRNTAAQQLADVQKQNPDNLFALLGRVLPYLQSKSWDTRTAAAKAIGGIISNAERFDPNADDTEVKSEPLKVEEVATKIEEKTPEVDDLLQLSALDIKLILNHGKKLLGSAGKEYEYSMAGMNPAQRLAHQKQSLTARLGLGGEYMEDDLVNEYDFAASSQYKAATTPGLTRVDTKSGVQRLGSVGPNPPYSAVSPSENNGQSLPDESGLSKRQLNQLKRKNKSAAKAGASKMRVVDLSGRRQPEPGQTPVSATPHPVKLNGHEDSNGDAKPDYFSIKREGTDDTTALVSEFKGETVPEKPLIQPDEDHAQDWPFDVMCDFLSVDLFDPNWEVRHGAAMGLREVLRVHGRGAGRRYGKSRAENDLANRRWLDDLACRLLCVLMLDRFGDYVSDTVVAPIRESIGQTLGALLTQLPDDLAVSVYNCLQEMVHQQNTGRKQPIWEVCHGGMIGLRYFVAVRKDLLLRHSNLLDGVVAAVMHGLAHPDDDVKSVSAATLVPIAGELTTMRPDALGQLISVVWDCLLDMQDDLSASTGAVMDLLATLCSHHEILEAMRVNAAEDPDQSFEKLVPRLYPFLRHTITSVRMAVLKALVTFLNLSNVSNMEWVGGRVTRLIFQNMLLERNEGVLWMSLEVWQALISFMERQGFSAFVAELEPHISPMVAAAVQPIGQARSPIPMDTLLLIKPSGTPMVPVSTKQRHTPETDQQPKKRRKVEKPDSNQRVSHNTDGHMLHGEVDLVGLEVMLQTRIVCSLALGLLLSKQSESSIDSYWTHLLPSVSSHHSSSRLFTAMILEELAKNQPKKPANTPGIVSQLQQVLDDEGNNWYADLVPSLQAARGQCQSLISAFQNQAHVSRDKLPTIAVVCQGESGAGPKAFSLADAERIVTADFDRLLKGLTPAQRVSGTQYLNDARRNAKTTVDEAKKIKECRDIAIKATIASVLVRLKEIPKKPGQLIKCIMDSIKSEEFEELQARSASAVAGLIDFYTTSPKRGPVDKLVSNLVKFTCVDTSETPEFGPNAAFEDIVLSLRKEEDRKDHPDAARFEQEAKEARIMRRGAKRALDELAQSYRAQLLEKLPVLRSLIESPIRQMIESSDPATLQVNEEQGQSLVDAMSALRTLSPTLDAGLHAWVLSLSPLIGKAMRSRLSVIRYSAAKCFATVCSVIPIEGMTRLVQDVLPNISNPLDLRDRQGITECVYHLIQAMGDRILPYVIFLIVPVLGRMSDANNDIRLLATTSFATLVKLVPLEAGIPDPPGMPESLLQGRERERKFMAQMLDPKKVEPFQIPVAIKAELRPYQQDGVNWLAFLNKYNLHGVLCDDMGLGKTLQTLCIVASDHHMRAEEYARTQAPEMRRLPSLIVCPPTLSGHWQQEIKQYAPFLTCVAYVGPPAERNSRRPLLEKADVVITSYDVCRNDNDILTPITWNYCVLDEGHLIKNPKAKITQAVKKLVSNHRLILSGTPIQNNVLELWSLFDFLMPGFLGTEKVFQDRFAKPIAASRNAKSSSKEQEAGALAIEALHKQVLPFLLRRLKEEVLNDLPPKILQNYYCDLSDLQKRLFEDFFKKERKTVENSIGSADKEAKQHIFQALQYMRKLCNSPALVVKEGNKQYDAIQKQLAASKSNLRDIAHAPKLGALRDLLIDCGIGVPNDSNDISASNYVSQHRALIFCQMKEMLDMVQTEVLGKLLPSVQFLRLDGSVEATKRQNIVNQFNNDPSYDCLLLTTSVGGLGLNLTGADTVIFVEHDWNPQKDIQAMDRAHRIGQKKVVNVYRLITRGTLEEKIMSLQRFKIDVASTVVNQQNAGLGSMETDQILDLFNLGETAEGGGESGGAKDEDMVDLETGEVKKKGEKGWLDDVGELWDERQYEEEFNLDSFVQNLQK
>XP_008722350_Cladophialophora_carrionii
MATGTSRFETPDANICQAGLTVSVQTRSTGHVSATNFSARLHWQQRLHALQTNLGHSLLDKGSTQLIRNTAAQQLADVQKQNPDNLFALLGRVLPYLQSKSWDTRTAAAKAIGAIVENAEKFDPNADDVDTKFEQPAKVEDGPLETDDLLQLSTLDIKLILTHGKKLLGSAGKEYEYSMAGMTPAQRLAHQKQSLAARLGLGGEYIEDDLVNEHDFAANSQHKLAATPGLPRVDTKTSIKRNDSLASPSPYSAVSPSESNGQTLVDEAGLSKRQLNQLKRKNKSAAKTGASKMRVVDLSGRRPSEPGQTSVPATPHPVKLNGHEDSNGDAKSDYFSIKREDSDDNTALVTEFKGEAVPEKPLIQPDDEHAHDWPFDVMCDFLSNDLFDPTWEVRHGAAMGLREVLRVHGRGAGRRYGRSRAENDLANRRWLDDMACRLLSVLMLDRFGDYVADTVVAPIRESIGQSLGALLSQLPDDIAISVYNYLQEMVNQRNTGLKQPIWEVCHGGMIGLRYFVAVRKDLLLSHNSLLDGVVEAVIQGLAHPDDDVKSVSAATLVPIAQELTTMRPNALGQLISVVWDCLLDMQDDLSASTGAVMDLLATLCSHKEIIEAMRINAAEDPEQTFERLVPRLYPFLRHTITSVRMAVLKALVTFLNLSDVSNSTWLGGLVVRLIFQNMLVERNEGVLWKSFEVWQALLSSMERQGFSTFGPSLEPHISPMILSAIQPIGQIRSPIPMDTSLLIRPNGAPMAPITTKHRQSPDSESQAKKRRKVEKPEPKERLSHNTDGHILHGEVDLVGLEVMLRTRIVCARALGLLLSKQGAFAINTYWSHLIPVISSTHSSSRLFAGMILEELAYHQPTKPTNTPEFVSRLQQAVDDDGNSWYADIVSSLQAARGQCQALVSAFQNQAHVARDRLPVIAVVCQGDSGAGPKAFSLADAERIVTADFDRLLKSLTPAQRVSGTQYLNDARANAKSAVDEAKKVKEARDIAVKATVASVLVRLGEVPKKPGQVIKCIMDSIKSEAFEELQARSASAVAGLIDFYTKSPKRGPVDKLVSNLVKFTCIDTSETPEFAPHATFEDIVLSLRKEEDRKDHPDAARFEQEAKEARIMRRGAKRALDEMAQAYGAELFNKLPVLRSLIENPIRETIEPSDPASLQVDEEQGQSLVDALSALRTLAPALHPSLHAWVLSLSSLTGKAMRSRLSVIRYSAAKCFATICSVIPTEGMTKMVQDVLPNISNPLDLRDRQGITECVYHLIQAMGDRILPYVIFLIVPVLGRMSDANNDIRLLATTSFATLVKLVPLEAGIPDPPGMPDALLQGRERERKFMAQMLDPKKVEPFQIPVAIKAELRSYQQEGVNWLAFLNRYNLHGVLCDDMGLGKTLQTLCIVASDHHMRAEEYAKTQAPEMKRLPSLIVCPPTLSGHWQQEIKQYAPFLSCVAYVGPPAERTSRRCQLDQADVVITSYDVCRNDNDVLSAITWNYCVLDEGHLIKNPKAKITQAVKKIVSNHRLILSGTPIQNNVLELWSLFDFLMPGFLGTEKVFQDRFAKPIAASRNAKSSSKEQEAGALAVEALHKQVLPFLLRRLKEEVLNDLPPKILQNYYCDLSDLQKRLFEDFFKKEKKTVENSVGSGDREAKQHIFQALQYMRKLCNSPALVVKEGNKQYDAIQKQLAASKSSLRDIAHAPKLGALRDLLVDCGIGVSNESNDMSASNYVSQHRALIFCQMKEMLDMVQTEVLGKLLPSVQFLRLDGSVEATKRQNIVNQFNNDPSYDCLLLTTSVGGLGLNLTGADTVIFVEHDWNPQKDIQAMDRAHRIGQKKVVNVYRLITRGTLEEKILSLQRFKIDVASTVVNQQNAGLGSMETDQILDLFNLGEPSESSGEGGVTRDEDMVDLETGEVKKKGEKGWLDDVGDLWDERQYEEEFNLDSFVQNLQK
>XP_016244369_Cladophialophora_immunda
MAATGTSRLDRLVTLLDKGSTQLIRNTAAQQLADVQKQNPDNLFALLGRVLPYLQSKSWDTRTAAAKAIGGIISNAEKFDPNADDADTKSEPLKVEEVTTKLEEKTPEADDLLQLSALDIKLILNHGKKLLGSAGKEYEFSMAGMTPAQRLAHQKQSLTARLGLGGEYMEDDLVNEFDFAASSQFKQATTPGLTRVDTKPGVQRLDSFGSAGPYSAVSPSDHNGQSLPDESGLSKRQLNQLKRKNKSAAKAGANKMRVVDLSGRRQPEPGQTPVSATPHAVKLNGHEDSNGDAKQDYFSIKREGSDDTTALVSEFKGEAVPEKPLIQPDEEHAHDWPFDVMCDFLSVDLFDPNWEVRHGAAMGLREVLRVHGRGAGRRYGKSRAENELANRRWLDDLACRLLCVLMLDRFGDYVSDTVVAPIRESIGQTLGALLTQLPDDLAISVYTCLQEMANQQNTGLEQPIWEVCHGGMIGLRYFVAVRKDLLLRHSKLLDGVVTAVMHGLAHPDDDVKSVSAATLVPIAGELTTMRPDALGQVISVVWDCLLDMQDDLSASTGAVMDLLATLCSHHEILEAMRINAAEDPEQSFEKLVPRLYPFLRHTIISVRMAVLKALVTFLNLSNVGNMEWVGGRVVRLIFQNMLLERNEGVLWMSFEVWKALISFMERQGFSAFVADLERHITPMVGAVIQPIGQARSPIPMDTLLLIKPSGFPMVPISTTHGYTPESDQQLKKRRKFEKPDTNQRLSHNTDGHMLHGEVDIVGLEVMLRTRIVCSLALGLLLSKQSASSIESNWTHLMPFIASPHSSSRLFTAMILEELAKYQSQKPANTPAIVSQLQQVLDDDGSNSWYADMVSSLQAARGQCQSLISAFQNQAHVSRDKLPSIAVVCQGSIGAGPKAFSLADAERIVTTDFDRLLKGLTPAQRVSGTQFLNDARINAKTAVDEARKVKESRDIAIKATIASVLVRLKEIPKKPGQLIKCIMDSIKSEEYQDLQARSASSVAGLIDYYTTSPKRGPVDKLVSNLVKFTCVDTSETPEFGPNASFEDIVLSLRKEEDRKDHPDAARFEQEAKEARIMRRGAKRALDELAQEYRAQLLEKLPVLRSLIERPIHELIEPSDPATLQVDEEQGQSLVDAMSALRTLSPTLDAGLHAWVLSLSPLIGKAMRSRLSVIRYSAAKCFATICSVITVEGMTRLVQDVLPNINNPLDLRDRQGITECVYHLIQAMGDRILPYVIFLIVPVLGRMSDANNDIRLLATTSFATLVKLVPLEAGIPDPPGMPESLLQGRERERKFMAQMLDPKKVEPFQIPVAIKAELRPYQQDGVNWLAFLNKYNLHGVLCDDMGLGKTLQTLCIVASDHHIRAEEYAKTQAPDMRRLPSLIVCPPTLSGHWQQEIKQYAPFLSCVAYVGPPSDRISRRPLLEKADVVITSYDVCRNDNDILTPITWNYCVLDEGHLIKNPKAKITQAVKKLVSNHRLILSGTPIQNNVLELWSLFDFLMPGFLGTEKVFQDRFAKPIAASRNAKSSSKEQEAGALAIEALHKQVLPFLLRRLKEEVLNDLPPKILQNYYCDLSDLQKRLFEDFFKKERKTVENSIGSADKEAKQHIFQALQYMRKLCNSPALVVKEGNKQYEAIQKQLAASKSSLRDIAHAPKLGALRDLLVDCGIGVTNDSNDISASNYVSQHRALIFCQMKEMLDMVQNEVLGKLLPSVQFLRLDGSVEATKRQNIVNQFNNDPSYDCLLLTTSVGGLGLNLTGADTVIFVEHDWNPQKDIQAMDRAHRIGQKKVVNVYRLITRGTLEEKILSLQRFKIDVASTVVNQQNAGLGSMETDQILDLFNLGETAENGGEAGGTKDEDMVDLETGEVRKKGEKGWLDDVGELWDERQYEEEFNLDSFVQNLQK
>XP_007751512_Cladophialophora_psammophila
MASGTSRLDRLVTLLDKGSTQLIRNTAAQQLADVQKQNPDNLFALLGRVLPHLQSKSWDTRTAAAKAIGGIISNAERFDPNADDAETRPEPLKIEEVATKIEEKTPEADDLLQLSALDIKLILNHGKKLLGSAGKEYEYSVAGMSPAQRLAHQKQSLTARLGLGGEYMEDDLVNEYDFAASSQYKVATTPGLTRVDTKSGVQRLGSVGPNPPYSAVSPSENNGQSLPDESGLSKRQLNQLKRKNKSAAKAGASKMRVVDLSGRRQPEPGQTPVSATPHPVKLNGHEDSNGDAKPDYFSIKQEGTDDTTALVSEFKGETVPEKPLIQPDEKHAQDWPFDVMCDFLSVDLFDPNWEIRHGAAMGLREVLRVHGHGAGRRYGKSRAENDLANRRWLDDLACRLLCVLMLDRFGDFVSDTVVAPIRESIGQTLGALLTQLPDDLAVSVYNCLQEMVHQQNTGRKQPIWEVCHGGMIGLRYFVAVRKDLLLHHINLLDGVVAAVMHGLAHPDDDVKSVSAATLVPIAGELTTMRPDALGQLISVVWDCLLDMQDDLSASTGAVMDLLATLCSHHEILEAMRINAAEDPDQSFEKLVPRLYPFLRHTITSVRMAVLKALVTFLNLSNVSNMEWVGGRVTRLIFQNMLLERNEGVLWMSLEVWQALISFMERQGFSAFVAELEPHISPMIGAAVQPIGQARSPIPMDTLLLIRPSGAPMVPASTKHRHTPESDQQPKKRRKVEKPDSNQRVSHNTDGHMLHGEVDLVGLEVMLRTRIVCSLALGLLLSKQSESSIDSYWTHLLPSVSSHHSSSRLFTAMILEELAKNQSKKPANTPGIVSQLQQVLDDEGNNWYADIVPSLQAARGQCQSLISAFQNQAHVSRDKLPAIAVVCQGESGAGPKAFSLADAERIVTTDFDRLLKSLTPAQRVSGTQYLNDARRNAKTAVDEAKKIKESRDIAIKATIASVLVRLKEIPKKPGQLIKCIMDSIKSEEFEELQARSASGVAGLIDFYTTSPKRGPVDKLVSNLVKFTCVDTSETPEFGPNAAFEDIVLSLRKEEDRKDHPDAARFEQEAKEARIMRRGAKRALDELAQSYRARLLERLPVLRSLIESPIRELIESSDPATLQVNEEQGQSLVDAMSALRTLSPTLDAGLHTWVLSLSPLIGKAMRSRLSVIRYSAAKCFATVCSVIPVEGMTRLVQDVLPNISNPLDLRDRQGITECVYHLIQAMGDRILPYVIFLIVPVLGRMSDANNDIRLLATTSFATLVKLVPLEAGIPDPPGMPESLLQGRERERKFMAQMLDPKKVEPFQIPVAIKAELRPYQQDGVNWLAFLNKYNLHGVLCDDMGLGKTLQTLCIVASDHHMRAEEYARTQAPEMRRLPSLIVCPPTLSGHWQQEIKQYAPFLTCVAYVGPPAERNGRRPLLEKADVVITSYDVCRNDNDILTPITWNYCVLDEGHLIKNPKAKITQAVKKLVSNHRLILSGTPIQNNVLELWSLFDFLMPGFLGTEKVFQDRFAKPIAASRNAKSSSKEQEAGALAIEALHKQVLPFLLRRLKEEVLNDLPPKILQNYYCDLSDLQKRLFEDFFKKERKTVENSIGSADKEAKQHIFQALQYMRKLCNSPALVVKEGNKQYDAIQKQLAASKSSLRDIAHAPKLGALRDLLIDCGIGVTNDSNDISAANYVSQHRALIFCQMKEMLDMVQTEVLGKLLPSVQFLRLDGSVEATKRQNIVNQFNNDPSYDCLLLTTSVGGLGLNLTGADTVIFVEHDWNPQKDIQAMDRAHRIGQKKVVNVYRLITRGTLEEKILSLQRFKIDVASTVVNQQNAGLGSMETDQILDLFNLGEGAEGGGEPGGAKDEDMVDLETGEVKKKGEKGWLDDVGELWDERQYEEEFNLDSFVQNLQK
>XP_018692551_Fonsecaea_erecta
MATTGTSRLDRLVTLLDKGSTQLIRNTAAQQLADVQKQNPDNLFALLGRVLPYLQSKSWDTRTAAAKAIGGIISNAEKFDPNADDADTKSEPLKVEEVPIKIAEKTPEVDDLLQLSTLDIKLILNHGKKLLGSAGKEYEFSMAGMTPAQRLAHQKQSLTARLGLGGEYMEDDLVNEHDFAASSQYKPATTPGLTRVDTKSGTQRLDSVGPATPYSAVSPSDHNGHSLPDESNLSKRQLNQLKRKNKSAAKAGASKMRVVDLSVRRQPESGQTPASAVPHPVKLNGHEDSNGDAQPDYFSIKQEGSDDTTALVSEYKGEAAPEKPLIQPDEEHAHDWPFDVMCDFLSVDLFDPNWEIRHGAAMGLREILRVHGHGAGRRYGKSRAENDLANRRWLDDLACRLLCVLMLDRFGDYVSDTVVAPIRESIGQTLGALLTQLPDDLAISVYNCLQEMVNQQNTGLKHPIWEVCHGGMIGLRYFVAVRKDLLLSHTNLLDGVVAAVIHGLAHPDDDVKSVSAATLIPIAEELTTMRPDALGQLISVVWECLLEMQDDLSASTGAVMDLLATLCSHQEILEAMRMNAEGDRWQTFDKLVPRLYPFLRHTITSVRLSVLKALATFLNVSNANNMEWVDGRVVRLIFQNMLLERNETVLWMSFEVWKALITFMEQRGFSTFAAELEPHVAPMIGATIQPIGQARSPIPMDTLLLIKPSGAPMVPIATKHGYTSESDQQVRKRRKFEKPDTNQQHVSHNTDGHMLHGEVDLVGMDVMLRTRIVCSLALGILLSKQSASSVDSYWTRLMSFVTSPHSSSSLFAAMILEELAKNQSQKPANTSEIVSRLQQALDETGNNWYADIVSSLHAARGQCQSLVSAFQNQAHVSRDRLPAIAVVCQGDSGAGPKAFSLADAERIVTTDFDRLLKGLTPAQRVSGTQYLNDARTNAKTAVDEARKIKDSRDIAIKATLASVLVRLEEIPKKPGQLIKCIMDSIKSEAYEDLQARSASAVAALVDHYTKSPKRGPVDKLVSNLVKFTCVDTSETPEFSPNATFEDIVLSLRKEEDRKDHPDAARFEQEAKEARIMRRGAKRALDELAGAYRAQLLEKLPVLRSLIESPIRDLIESSDPASLQVDEEQGQSLVDAMSTLRTLSPTLDAGLHTWVLSLSPLIGKAMRSRLSVIRYSAAKCFATICSVIPVEAMTRLVQDILPNINNPLDLRDRQGITECVYHLIQAMGDRILPYVIFLIVPVLGRMSDANNDIRLLATTSFATLVKLVPLEAGIPDPPGMPESLLQGRERERKFMAQMLDPKKVEPFPIPVAIKAELRPYQQDGVNWLAFLNKYNLHGVLCDDMGLGKTLQTLCIVASDHHIRAEEYAKTQAPDMRRLPSLIVCPPTLSGHWQQEIKQYAPFLSCVAYVGPPADRVSRRPLLEKADVVITSYDVCRNDNDILTPITWNYCVLDEGHLIKNPKAKITQAVKKLISNHRLILSGTPIQNNVLELWSLFDFLMPGFLGTEKVFQDRFAKPIAASRNAKSSSKEQEAGALAVEALHKQVLPFLLRRLKEEVLNDLPPKILQNYYCDLSDLQKRLFEDFFKKERKTVENSVGSADKEAKQHIFQALQYMRKLCNSPALVVKEGNKQYEAIQKQLAASKSSLRDIAHAPKLGALRDLLIDCGIGVDNESNDVSASSYVSQHRALIFCQMKEMLDMVQTEVLGKLLPSVQFLRLDGSVEATKRQNIVNQFNNDPSYDCLLLTTSVGGLGLNLTGADTVIFVEHDWNPQKDIQAMDRAHRIGQKKVVNVYRLITRGTLEEKILSLQRFKIDVASTVVNQQNAGLGSMETDQILDLFNLGETAEGGGEAGGTKEEDMVDLETGEVRKKGEKGWLDDVGELWDERQYEEEFNLDSFVQNLNK
>XP_022515477_Fonsecaea_monophora
MATTGTSRLDRLVTLLDKGSTQLIRNTAAQQLADVQKQNSDSLFPLLGRVLPYLQSKSWDTRTAAAKAIGGIVSNAEKFDPNADDADLKSEEPLKVEEAASKIEEKTPEADDLLQLSTLDIKLILTHGKKLLGSAGKEYEYSMAGMTPAQRLAHQKQSLTSRLGLGGEYMEDDLVNEYDFAASSQQKSVTTPGVTRVDTKSGLQRLDSFGSAAPYSAVSPSDNNGQSLHDESGLSKRQLNQLKRKNKSAAKAGASKMRVVDLSGRRPAEPGQTPVSATPHPVKLNGHEDSNGDAKPDYFSIKREGSDDTSALVSEFKGEAVPEKPLIQPDEEHAHDWPFDVMCDFLSVDLFDPNWEIRHGAAMGLREVLRVHGRGAGRRYGKSRAENDLANRRWLDDLACRLLCVLMLDRFGDYVSDTVVAPIRETIGQTLGALLTQLPDDLAISVYNCLQEMVNQQNVGLKQPIWEVCHGGMIGLRYFVAVRKDLLLRHSHLLDGVVAAVMHGLAHPDDDVKSVSAATLVPIAGELTTMRPGALGQLISVVWDCLLDMQDDLSASTGAVMDLLATLCSHPEILDAMRTNAAEDPEQSFEKLVPRLYPFLRHTITSVRLAVLKALITFLNLSNTSNMEWVGGRVVRLIFQNMLLERNEGVLWMSFEVWKALISFMECRGFSAFAADLEPHISPMVGVAVQPIGQARSPIPMETIFLIKPSGQAMAPISVKHGNTPESDQQPKKRRKVEKPETNQRLSHNTDGHMLHGEVDLVGLDVMLRTRIVCSMALGLLLSKQSPSLIEKNWSHLMSFITSPYSSSRLFAAMILEELAKHQSQPPLDMPGIVSQLQHILDDDGNNWYADIVSSLQAARGQCQSLISAFQNQAHVSRDRLPAIAVVCQGDIGAGPKAFSLADAERIVTTDFDRLLKGLTPAQRVSGTQYLNDARTNAKTAVDEAKKIKEGRDIAIKAAVASILVRLKEIPKKPGQLIKCIMDSIKSEEYDDLQARSASAVAGLIDYYTTSPKRGPVDKLVSNLVKFTCVDTSETPEFGPNATFEDIVLSLRKEEDRKDHPDAARFEQEAREARVMRRGAKRALDELAQSYGAQLLEKLPVLRTLIEGPIHELIEPSDPATLQVDEEQGQSLVDSMSALRTMSPTLDAGLHKWVLSLSPLIGKAMRSRLSVIRYSAAKCFATICSVIPVEGMTRLVQNVLPNISNPLDLRDRQGITECVYHLIQAMGDRILPYVIFLIVPVLGRMSDANNDIRLLATTSFATLVKLVPLEAGIPDPPGMPESLLQGRERERKFMAQMLDPKKVEPFQIPVAIKAELRPYQQDGVNWLAFLNKYNLHGVLCDDMGLGKTLQTLCIVASDHHIRAEEYAKTKAPDMRRLPSLIVCPPTLSGHWQQEIKQYAPFLSCVAYVGPPADRISRRPLLETADVVITSYDVCRNDNDILTPITWNYCVLDEGHLIKNPKAKITQAVKRLVSNHRLILSGTPIQNNVLELWSLFDFLMPGFLGTEKVFQDRFAKPIAASRNAKSSSKEQEAGALAIEALHKQVLPFLLRRLKEEVLNDLPPKILQNYYCDLSDLQKRLFEDFFKKERKTVENSIGSADKEAKQHIFQALQYMRKLCNSPALVVKEGNKQYEAIQKQLAASKSSLRDIAHAPKLSALRDLLIDCGIGVNNDANDMSASNYVSQHRALIFCQMKEMLDMVQTEVLGKLLPSVQFLRLDGSVEATKRQNIVNQFNNDPSYDCLLLTTSVGGLGLNLTGADTVIFVEHDWNPQKDIQAMDRAHRIGQKKVVNVYRLITRGTLEEKILSLQRFKIDVASTVVNQQNAGLGSMETDQILDLFNLGETADNAGDSGGTKDEDMVDLETGEVRKKGEKGWLDDVGELWDERQYEEEFNLDSFVQNLQK
>XP_016634160_Fonsecaea_multimorphosa
MATTGTSRLDRLVTLLDKGSTQLIRNTAAQQLADVQKQNPDNLFALLGRVLPYLQSQSWDTRTAAAKAIGGIISNAEKFDPNADDADTKFEPLRVEEGSNKIAEKTPEADDLLQLSALDIKLILNHGKKLLGSAGREYEYSMAGMTPAQRLAHQKQSLTARLGLGGEYMEDDLVNEYDFAASSQHKTATTPGLTRVDTKSGAQRLDSFSPAAPHSAVSPSDNNGQPLPDESSLSKRQLNQLKRKNKSAAKAGASKMRVVDLSGRRQPEPGQTPVSATPHPVKLNGHEDSNGDAQPDYFSIKREGPDDNSALVSEFKGEDVPEKPLIQPDEEHAQDWPFDVMCDFLSVDLFDPNWEVRHGAAMGLREVLRVHGRGAGRRYGKSRAENDLANRRWLDDLACRLLCVLMLDRFGDYVSDTVVAPIRESIGQTLGALITQLPDDLAISVYNCLQEMVFQRKTGLKLPIWEVCHGGMIGLRYFVAVRKDLLFRHSNLLDGVVSAVMHGLSHADDDVKSVSAATLIPIAEELTTMRPDALGQLISVVWECLLEMQDDLSASTGAVMDLLATLCSHHEILEAMRINAEEDQWQSFEELVPRLYPFLRHTITSVRLSVLKALATFLNLSNASNMEWVDGRVVRLIFQNMLLERNENVLWMSFEVWKALISFMEHRGFSTFGADLEPHISPMIAATLQPIGQARSPIPMDTLLLIKPSGAAMVPISTKHGYTPESDQQLKKRRKVEKPDTNQRLSHNTDGHMLHGEVDLVGLDVMLRTRIVCSLALGLLLGKQDVSSVDSYWIRLMPFVSSPNSSSRLFAAMILEELAKNQHQKPANTPGIVSQLQQVLDDDGNNWYADIVSSLHAARGQCQSLISAFQNQAHVSRDKLPAIAVVCQGDSGAGPKAFSLADAERIVTTDFDRLLKGLTPAQRVSGTQYLNDARTNAKTAVDEARKVKESRDIAIKATIASVLVRMEEIPKKPGQLIKCIMDSIKSEAYEDLQDRSASAVAGLIDYYTKSPKRGPVDKLVSNLVKFTCVDTSETPEFGPNAAFEDIVLSLRKEEDRKDHPDAARFEQEAKEARIMRRGAKRALDELAEAYRAQLLEKLPVLRSLIENPIHDLIESTDPATLQVDEEQGQSLVDAMSALRTLSPTLDSGLHTWVLSLSPLIGKAMRSRLSVIRYSAAKCFATICSVIPVEGMTRLVQDVLPNINNPLDLRDRQGITECVYHLIQAMGDRILPYVIFLIVPVLGRMSDANNDIRLLATTAFATLVKLVPLEAGIPDPPGMPESLLQGRERERKFMAQMLDPKKVEPFPIPVEIKAELRPYQQDGVNWLAFLNRYNLHGVLCDDMGLGKTLQTLCIVASDHHMRAEEYAKTQAPDMRRLPSLIVCPPTLSGHWQQEIKQYAPFLSCVAYVGPPADRISRRPLLEKADVVITSYDVCRNDNDILTPITWNYCVLDEGHLIKNPKAKITQAVKKLISNHRLILSGTPIQNNVLELWSLFDFLMPGFLGTEKVFQDRFAKPIAASRNAKSSSKEQEVGALAIEALHKQVLPFLLRRLKEEVLNDLPPKILQNYYCDLSDLQKRLFEDFFKKERKTVENSVGSSDKEAKQHIFQALQYMRKLCNSPALVVKEGNKQYEAIQKQLAASKSSLRDIAHAPKLSALRDLLIDCGIGVTNDSNDMSASNYVSPHRALIFCQMKEMLDMVQTEVLGKLLPSVQFLRLDGSVEATKRQNIVNQFNNDPSYDCLLLTTSVGGLGLNLTGADTVIFVEHDWNPQKDIQAMDRAHRIGQKKVVNVYRLITRGTLEEKILSLQRFKIDVASTVVNQQNAGLGSMETDQILDLFNLGETAESGGEAGGTKDEDMVDLETGEVRKKGEKGWLDDVGELWDERQYEEEFNLDSFVQNLQK
>XP_022505057_Fonsecaea_nubica
MATTGTSRLDRLVTLLDKGSTQLIRNTAAQQLADVQKQNSDSLFPLLGRVLPYLQSKSWDTRTAAAKAIGGIVSNAEKFDPNADDADPKSEEPLKVEEVASKIEEKTPEDDDLLQLSTLDIKLILTHGKKLLGSAGKEYEYSMAGMTPAQRLAHQKQSLTSRLGLGGEYMEDDLVNEYDFAASSQQKSATTPGVTRVDTKSGLQRLDSFGSAAPYSAVSPSDNNGQSLHDESGLSKRQLNQLKRKNKSAAKAGVSKMRVVDLSGRRQAEPGQTPVSATPHPVKLNGHEDSNGDAKVDYFSIKREGSDDTSALVSEFKGEAVPEKPLIQPDEEHAHDWPFDVMCDFLSVDLFDPNWEIRHGAAMGLREVLRVHGRGAGRRYGKSRAENDLANRRWLDDLACRLLCVLMLDRFGDYVSDTVVAPIRETIGQTLGALLTQLPDDLAISVYNCLQEMVNQQNVGLKQPIWEVCHGGMIGLRYFVAVRKDLLLRHSHLLDGVVAAVMHGLAHPDDDVKSVSAATLVPIAGELTTMRPGALGQLISVVWDCLLDMQDDLSASTGAVMDLLATLCSHPEILDAMRTNAAEDPEQSFEKLVPRLYPFLRHTITSVRLAVLKALITFLNLSNTSNMEWVGGRVVRLIFQNMLLERNEGVLWMSFEVWKALISFMECRGFSAFAADLEPHISPMVGVAVQPIGQARSPIPMETIFLIKPSGQAMAPISVKHGNTPESDQQPKKRRKVEKPETNQRLSHNTDGHMLHGEVDLVGLDVMLRTRIVCSMALGLLLSKQNPSLIEKNWSHLMSFITSPYSSSRLFAAMILEELAKHQSRPPSDTSGIVSQLQHILDDDGNNWYADIVSSLQAARGQCQSLISAFQNQAHVSRDRLPAIAVVCQGDIGAGPKAFSLADAERIVTTDFDRLLKGLTPAQRVSGTQYLNDARTNAKTAVDEAKKIKEGRDIAIKAAVASILVRLKEIPKKPGQLIKCIMDSIKSEEYDDLQARSASAVAGLIDYYTTSPKRGPVDKLVSNLVKFTCVDTSETPEFGPNATFEDIVLSLRKEEDRKDHPDAARFEQEAREARVMRRGAKRALDELAQSYGAQLLEKLPVLRTLIEGPIHELIEPSDPATLQVDEEQGQSLVDSMSALRTMSPTLDAGLHKWVLSLSPLIGKAMRSRLSVIRYSAAKCFATICSVIPVEGMTRLVQDVLPNISNPLDLRDRQGITECVYHLIQAMGDRILPYVIFLIVPVLGRMSDANNDIRLLATTSFATLVKLVPLEAGIPDPPGMPESLLQGRERERKFMAQMLDPKKVEPFQIPVAIKAELRPYQQDGVNWLAFLNKYNLHGVLCDDMGLGKTLQTLCIVASDHHIRAEEYAKTKAPDMKRLPSLIVCPPTLSGHWQQEIKQYAPFLSCVAYVGPPADRISRRPLLETADVVITSYDVCRNDNDILTPITWNYCVLDEGHLIKNPKAKITQAVKRLVSNHRLILSGTPIQNNVLELWSLFDFLMPGFLGTEKVFQDRFAKPIAASRNAKSSSKEQEAGALAIEALHKQVLPFLLRRLKEEVLNDLPPKILQNYYCDLSDLQKRLFEDFFKKERKTVENSIGSADKEAKQHIFQALQYMRKLCNSPALVVKEGNKQYEAIQKQLAASKSSLRDIAHAPKLSALRDLLIDCGIGVTNDANDMSASNYVSQHRALIFCQMKEMLDMVQTEVLGKLLPSVQFLRLDGSVEATKRQNIVNQFNNDPSYDCLLLTTSVGGLGLNLTGADTVIFVEHDWNPQKDIQAMDRAHRIGQKKVVNVYRLITRGTLEEKILSLQRFKIDVASTVVNQQNAGLGSMETDQILDLFNLGETADNAGDSGGTKDEDMVDLETGEVRKKGEKGWLDDVGELWDERQYEEEFNLDSFVQNLQK
>XP_013282050_Fonsecaea_pedrosoi
MATTGTSRLDRLVTLLDKGSTQLIRNTAAQQLADVQKQNSDSLFPLLGRVLPYLQSKSWDTRTAAAKAIGGIVSNAEKFDPNADDADPKSEEPLKVEEVASKIEEKTPEADDLLQLSTLDIKLILTHGKKLLGSAGKEYEYSMAGMTPAQRLAHQKQSLTSRLGLGGEYMEDDLVNEYDFAASSQQKSVTTPGVTRVDTKSGLQRLDSFGSAAPYSAVSPSDNNGQSLHDESGLSKRQLNQLKRKNKSAAKAGASKMRVVDLSGRRPAEPGQTPVSATPHPVKLNGHEDSNGDAKPDYFSIKREGSDDTSALVSEFKGEAVPEKPLIQPDEEHAHDWPFDVMCDFLSVDLFDPNWEIRHGAAMGLREVLRVHGRGAGRRYGKSRAENDLANRRWLDDLACRLLCVLMLDRFGDYVSDTVVAPIRETIGQTLGALLTQLPDDLAISVYNCLQEMVNQQNVGLKQPIWEVCHGGMIGLRYFVAVRKDLLLRHSHLLDGVVAAVMHGLAHPDDDVKSVSAATLVPIAGELTTMRPGALGQLISVVWDCLLDMQDDLSASTGAVMDLLATLCSHPEILDAMRTNAAEDPEQSFEKLVPRLYPFLRHTITSVRLAVLKALITFLNLSNTSNMEWVGGRVVRLIFQNMLLERNEGVLWMSFEVWKALISFMECRGFSAFAADLEPHISPMVGVAVQPIGQARSPIPMDTIFLIKPSGQAMAPISVKHGNTPESDQQPKKRRKVEKPETNQRLSHNTDGHMLHGEVDLVGLDVMLRTRIVCSMALGLLLSKQSPSLIEKNWSHLMSFITSPYSSSRLFAAMILEELAKHQSQPPLDTPGIVSQLQHILDDDGNNWYADIVSSLQAARGQCQSLISAFQNQAHVSRDRLPAIAVVCQGDIGAGPKAFSLADAERIVTTDFDRLLKGLTPAQRVSGTQYLNDARTNAKTAVDEAKKIKEGRDIAIKAAVASILVRLKEIPKKPGQLIKCIMDSIKSEEYDDLQARSASAVAGLIDHYTTSPKRGPVDKLVSNLVKFTCVDTSETPEFGPNATFEDIVLSLRKEEDRKDHPDAARFEQEAREARVMRRGAKRALDELAQSYGAQLLEKLPVLRTLIEGPIHELIEPSDPATLQVDEEQGQSLVDSMSALRTMSPTLDAGLHKWVLSLSPLIGKAMRSRLSVIRYSAAKCFATICSVIPVEGMTRLVQDVLPNISNPLDLRDRQGITECVYHLIQAMGDRILPYVIFLIVPVLGRMSDANNDIRLLATTSFATLVKLVPLEAGIPDPPGMPESLLQGRERERKFMAQMLDPKKVEPFQIPVAIKAELRPYQQDGVNWLAFLNKYNLHGVLCDDMGLGKTLQTLCIVASDHHIRAEEYAKTKAPDMKRLPSLIVCPPTLSGHWQQEIKQYAPFLSCVAYVGPPADRISRRPLLETADVVITSYDVCRNDNDILTPITWNYCVLDEGHLIKNPKAKITQAVKRLVSNHRLILSGTPIQNNVLELWSLFDFLMPGFLGTEKVFQDRFAKPIAASRNAKSSSKEQEAGALAIEALHKQVLPFLLRRLKEEVLNDLPPKILQNYYCDLSDLQKRLFEDFFKKERKTVENSIGSADKEAKQHIFQALQYMRKLCNSPALVVKEGNKQYEAIQKQLAASKSSLRDIAHAPKLSALRDLLIDCGIGVTNDANDMSASNYVSQHRALIFCQMKEMLDMVQTEVLGKLLPSVQFLRLDGSVEATKRQNIVNQFNNDPSYDCLLLTTSVGGLGLNLTGADTVIFVEHDWNPQKDIQAMDRAHRIGQKKVVNVYRLITRGTLEEKILSLQRFKIDVASTVVNQQNAGLGSMETDQILDLFNLGETADNAGDSGGTKDEDMVDLETGEVRKKGEKGWLDDVGELWDERQYEEEFNLDSFVQNLQK
>XP_007752910_Cladophialophora_yegresii
MATGTSRLDRLVTLLDKGSTQLIRNTAAQQLADVQKQNPDNLFALLGRVLPYLQSKSWDTRTAAAKAIGAIIENSEKFDPNADDVDTKLEQPAKVEDGPPETEDLLQLSSLDIKLILTHGKKLLGSAGKEYEYSMAGLTPAQRLAHQKQSLAARLGLGGEYIEDDLVNEHDFAASSQQKLVATPGLPRVDTKTSIKRNDSLASPSPYSALSPSEGNGQTLADEAGLSKRQLNQLKRKNKSAAKTGASKMRVVDLSGRRPSEPGQTPVPPTPYPVKLNGHEDANGDAKPDYFSIKREDSDDNTALVKEFKGEEVPEKPLIQPDDEHAHDWPFDVMCDFLSNDLFDPTWEVRHGAAMGLREVLRVHGRGAGRRYGRSRVENDLANWRWLDDMACRLLSVLMLDRFGDYVSDTVVAPIRESIGQSLGALLSQLPDDIAVSVYNYLQEMVNQRNTGLKQPIWEVCHGGMIGLRYFVAVRKDLLLRHNSLLDGVVEAVIQGLAHPDDDVKSVSAATLVPIAQELTTMRRNALGRLISVVWDCLLDMQDDLSASTGAVMDLLATLCSHKEIIEAMRINAAENPDQTFERLVPRLYPFLRHTITSVRMAVLKALVTFLNLSDVSNSAWLGGLVVRLIFQNMLVERNEGVLRKSFEVWQALIASMERQGFSTLDPSLEPHISPMILAAIQPIGQIRSPIPMDTSLLIRPNGAPMAPITTKHRQSPDSESQAKKRRKVEKPEPKERLSHNTDGHILHGEVDLVGLEIMLRTRIVCARGLGLLLSKQGAFAINMYWSHLIPVISSTHSSSRLFAGMILEELAYHQPTKPTSTPEFVSQLQQALDDDGNSWYADIVSSLQAARGQCQSLVSAFQNQAHVARERLPAIAVVCQGESGAGPKAFSLADAGRIVTAEFDRLLKSLTPAQRVSGTQYLNDARANAKSAVDEAKKVKEARDIAIKATVASVLVRLGEVPKKPGQVIKCIMDSIKSEAFEELQARSASAVAGLIDFYTKSPKRGPVDKLVSNLVKFTCIDTSETPEFGPHATFEDIVLSLRKEEDRKDHPDAARFEQEAKEARIMRRGAKRALDEMAQAYGAELFDKLPVLRCLVENPIRELIEPSDPASLQVGEEQGQSLVDALSALRTLAPALHPSLHAWVLSLSSLTGKAMRSRLSVIRYSAAKCFATICSVIPTEGMTKMVQDVLPNIGNPLDLRDRQGITECVYHLIQAMGDRILPYVIFLIVPVLGRMSDANNDIRLLATTSFATLVKLVPLEAGIPDPPGMPEALLQGRERERKFMAQMLDPKKVEPFQIPVAIKAELRSYQQEGVNWLAFLNRYNLHGVLCDDMGLGKTLQTLCIVASDHHMRAEEYAKTQASEMKRLPSLIVCPPTLSGHWQQEIKQYAPFLSCVAYVGPPSERNSRRSQLDKADVVITSYDVCRNDTDVLSAVTWNYCVLDEGHLIKNPRAKITQAVKKIVSNHRLILSGTPIQNNVLELWSLFDFLMPGFLGTEKVFQDRFAKPIAASRNAKSSSKEQEAGALAVEALHKQVLPFLLRRLKEEVLNDLPPKILQNYYCDLSDLQKRLFEDFFRKEKKTVENSVGSGDREAKQHIFQALQYMRKLCNSPALVVKEGNKQYDAIQKQLAASKSNLRDVAHAPKLGALRDLLVDCGIGVSNEANDMSASNYVSQHRALIFCQMKEMLDMVQTEVLGKLLPSVQFLRLDGSVEAAKRQNVVNQFNNDPSYDCLLLTTSVGGLGLNLTGADTVIFVEHDWNPQKDIQAMDRAHRIGQKKVVNVYRLITRGTLEEKILSLQRFKIDVASTVVNQQNAGLGSMETDQILDLFNLGESSETSGEAGAARDEDMVDLETGEVKKKGEKGWLDDVGDLWDERQYEEEFNLDSFVQNLQQ
>XP_016235561_Exophiala_spinifera
MATSRLDRLVTLLDKGSTQLIRNTAAQQLADVQKQNPDNLFPLLGRVLPYLQSKSWDTRTAAAKALGGILENAEKFDPNSDDADPKSEAIKSEDSSIKLEDKGIEADDLLHLATLDIKMILNYGKKLLGSAGKEYEYSMANMTPAQRLAHQKQNLTARLGLGGEYIEEDLVNEHDFAAGSQAKRTSNPGLARVDTKSGATRPDDFGSASPLTALSPSESNGHALSEEAGLSKRQLNQLKRKNKSAAKAGASKMRVVDLSVRRTSEPNQTPVSATPHAVKLNGHDEANGDSTPDYFSIKREGPDDDTALISEFKGEEMSEKPLIQPDEEHARDWPFDVMCDFLSIDLFDPHWEIRHGAAMGLREVLRVHGKGAGRRYGKSRAQNDLANKRWLDDLACRLLCVLMLDRFGDYVSDTVVAPIRESIGQTLGALLTQLPDETAVAVYRFLQQMINQTDTGLKQPIWEVCHGGMIGLRYFVAVRKDLLLQEPDLIDGVVSAVVRGLAHPDDDVKSVSAATLVPIAGELTTMRPQSLGQLISVVWDCLLDMQDDLSASTGAVMDLLATLCSYEQVVDAMRSNAEEDPEQSFESLVPRLYFFLRHTITSVRMAVLKALATFLSLSNSGNMGWVGGRVTRLIFQNMLLERNEGVLWKSFEVWQALIAFMDRQGLENFLPSLEPHITAMVKATIQPIGQPRNPIPMDISLLIKPSGAPMAAIPSKHRRTSDSDQQPKKRRKLEKTESAPVQQPSHNTDGHMLHGDVELVGMEVMLRTRIACSRALGLLLGKQDQSTISAFWASLVPATSSENSSSRLFSAMVLEEVAKHETSKPLNTSAILADLQKVLDNDGSNWYADIVSSLQAARGQCQALISAFQNNAHVPRDRLPAIAVVCQGTTGAGPKAFSLEDAERIVTTDFDRLIKGLTPAQRVSGTQYLNDARANAKAAVDEARKIKDSREMAIKATVASVFIRLGEIPKKPGQLIKCMMDSIKGEEYEDLQARSASAVAGLIDFYTASPKRGPVDKLVSNLVKFTCVDTSETPEFPPNRSFEDVVLSLRKEEDRKDHPDAARFEQEAKEARIMRRGAKRALDELAQSYGAALLEKLPILQSLIEGPVRQLIGSADPATLTVDDEQGQSLIDALSALRTLLPTLDHALYAWVLSLSPLIGKAMRSRLSVIRYSAAKCFATLCSVIPVEGMTTLVQEILPNISNPLDLRDRQGITECVYHLISVMGDRILPYVIFLIVPVLGRMSDANNDIRLLATTSFATLVKLVPLEAGIPDPPGMPEALLQGRERERKFMSQMLDPKKVEPFQIPVAIKAELRSYQQDGVNWLAFLNKYNLHGVLCDDMGLGKTLQTLCIVASDHHIRAEEYAKTQAPDMRRLPSLIVCPPTLSGHWQQEIKQYAPFLKCVAYVGSPAERSSRRNLLEAADVVITSYDVCRNDSDVLTPITWNYCVLDEGHLIKNPKAKITQAVKKIVSNHRLILSGTPIQNNVLELWSLFDFLMPGFLGTEKVFQDRFAKPIAASRNAKSSSKEQEAGALAIEALHKQVLPFLLRRLKEEVLNDLPPKILQNYYCDLSDLQKRLFEDFFKKERKTVENSVGSSDKEAKQHIFQALQYMRKLCNSPALVVKEGNTQYDTIQKQLAASKSSLRDVAHAPKLSALRDLLVDCGIGVTSDSNEMSASNYVSPHRALIFCQMKEMLDMVQNEVLGKLLPSVQFLRLDGSVEATKRQNIVNQFNNDPSYDCLLLTTSVGGLGLNLTGADTVIFVEHDWNPQKDIQAMDRAHRIGQKKVVNVYRLITRGTLEEKILNLQRFKIDVASTVVNQQNAGLGSMETDQILDLFNLGETSENGPEGAASGKDEDMVDMATGEVKKKGEKGWLDDVGELWDERQYEEEFNLDSFVQNLQK
>XP_016265167_Exophiala_oligosperma
MAASRLDRLVTLLDKGSTQLIRNTAAQQLADVQKQNPDNLFALLGRVLPYLQSKSWDTRTAAAKALGGIVENAEKFDPNSDDADTKSEEIKPEDPSVKLEDTGTGADDLLQLATLDIKMILKHGKKLLGSAGKEYEYSMANMTPAQRLAHQKQNLTARLGLGGEYIEEDLVNEHDFAAGSQAKGAQTPGLPRVDTKSGAATRQDSLNSASPFTALSPSENNGHALSEEAGLSKRQLNQLKRKNKYAAKAGASKMRVVDLSVRRTSEPSQTPVSATPHAVKLNGHDESNGDSTPDYFSIKREGPDDDTALVSEFKGEDVSEKPLIQPDEEHARDWPFDVMCDFLSIDLFDPNWEIRHGAAMGLREVLRVHGKGAGRRYGKTRAENDIANKRWLDDLACRLLCVLMLDRFGDYVSDTVVAPIRESIGQTLGALLTQLPDETAIAVYMFLQQMINQTDTGLKQPIWEVCHGGMIGLRYFVAVRKDLLLQQPDLIDGVVSAVVRGLAHPDDDVKSVSAATLVPIAGELTTMRPQSLGQLISVVWDCLLDMQDDLSASTGAVMDLLATLCSYEQVVDAMRSNAEEDPEQSFESLVPRLYFFLRHTITSVRMAVLKALATFLNLSHSGNMGWVGGRVTRLIFQNMLLERNEGVLWKSFEVWRALVAFMDGQGLQNFVSSLEPHIMAMIRAAIQPIGQPRSPIPMDTSLLIRPSGATMAAISSKHRRTSESDQQPKKRRKLEKSEPASAQQQSHNTDGHMLHGDVELVGMEVMLRTRIACSEALGLLLSKQDQSMITTYWASLVPVTSSENSSSRLFSAMVLEELAKNEPSKPPNTPAILAELQKALDDDGSNWYSDIVSSLQAARGQCQALVSAFQNNAHVPRDRLPAIAVVCQGTTGAGPKAFSLEDAERIVTTDFDRLLKGLTPAQRVSGVQYLNDARANAKIAVDEARKAKDSRQMAVRATIASVFIRLGEIPKKPGQLIKCMMDSIKGEEYEELQARSASAVAGLIDFYTASPKRGPVDKLVSNLVKFTCVDTSETPEFPPNRSFEDVVLSLRKEEDRKDHPDAARFEQEAKEARIMRRGAKRALDELAQSYGAALLEKLPVLQSLIEGPVRQLVDSADPATLSVDDEQGQSLVDALSALRTLLPTLDHGLYPWALSLSPLIGKAMRSRLSVIRYSAAKCFATLSSVIPVEGMTTLVQEILPNISNPLDLRDRQGITECVYHLISVMGDRILPYVIFLIVPVLGRMSDANNEIRLLATTSFATLVKLVPLEAGIPDPPGMPEALLQGRERERKFMSQMLDPKKVEPFQIPVAIKAELRSYQQDGVNWLAFLNKYNLHGVLCDDMGLGKTLQTLCIVASDHHIRAEEYAKTQAPDMRRLPSLIVCPPTLSGHWQQEIKQYAPFLKCVAYVGSPAERNSRRNLLEAADVVITSYDVCRNDNDVLTAITWNYCVLDEGHLIKNPKAKITQAVKKIISNHRLILSGTPIQNNVLELWSLFDFLMPGFLGTEKVFQDRFAKPIAASRNAKSSSKEQEAGALAIEALHKQVLPFLLRRLKEEVLNDLPPKILQNYYCDLSDLQKRLFEDFFKKERKTVENSVGSSDKEAKQHIFQALQYMRKLCNSPALVVKEGNKQYDTIQKQLATSKSSLRDVAHAPKLSALRDLLVDCGIGVTGDSNDMSASNYVSPHRALIFCQMKEMLDMVQNEVLGKLLPSVQFLRLDGSVEATKRQNIVNQFNNDPSYDCLLLTTSVGGLGLNLTGADTVIFVEHDWNPQKDIQAMDRAHRIGQKKVVNVYRLITRGTLEEKILNLQRFKIDVASTVVNQQNAGLGSMETDQILDLFNLGETSENGPEGPAGGKDEDMVDMATGEVKKKGEKGWLDDVGELWDERQYEEEFNLDSFVQNLQK
>XP_013310658_Exophiala_xenobiotica
MAASRLDRLVTLLDKGSTQLIRNTAAQQLADVQKQNPDNVFALLGRVLPYLQSKSWDTRTAAAKAIGGIVENAEKFDPNADDAGAKIEAIKAEDQSVKLEDKPSEGDDLLQLATLDIKMILKYGKKLLGSAGKEYEYSMAGMTPAQRLAHQKQNLTARLGLGGEYIEEDLVTEHDFAAGSQSKGAQTPALSRVDTKSAVARQDSISTASPFSALSPSENNGHALSEESGLSKRQLNQLKRKNKSAAKAGSSKMRVVDLSGRRPSEPGQTPVSATPHPIKLNGHEESNGDAKPDYFSIKREGPDDETALVSEFKGEAVPEKPLIQPDEEHSHDWPFDVMCDFLSIDLFDPTWEIRHGAAMGLREVLRVHGRGAGRRYGRSRDENDCANRRWLDDLACRLLCVLMLDRFGDYVSDTVVAPIRESIGQTLGALLTQLPDDTAISVYTFLQQMINQTDTGLKQPIWEVCHGGMIGLRYFVAVRKDLLLQQPELIDGVVSAVIRGLVHPDDDVKSVSAATLVPIAGELTAMRPHSLGQLISVVWDCLLDMQDDLSASTGAVMDLLATLCSYEQVLEAMRKNAEEDPEQSFESLLPRLYFFLRHTITSVRMAVLKALATFLNLSNASNMGWVGGRVTRLIFQNMLLERNEGVLWKSYEVWQGLVTFMEHQGQEHFISSLEPHIMPMIMAAIQPIGQARSPIPMDASLLIKPSGAPIAAISSKHRNTSDSEQQPKKRRKLEKSELNQQLSHNTDGHMLHGEVDLVGVDVMLRTRIACSRALGLLLGKQHESMIDSYWTSIVPTITSANSSSRLFAAMILEEIAKNQSIKPSKTPAILAEMQKVLDDDGNYWYSDIVSSLQAARGQCQSLISAFQNNAHVPRDRLPAIAVVCQGDSGAGPKAFSLSDAERIVTTDFDRLLKGLTPAQRVSGTQYLNDARANAQTAVSEARKVKEGRDLAVKATVASVFIRLGEIPKKPGQLIKSIMDSIKSEEYEDLQARSASAVAGLIDFYTTSPKRGPVDKLVSNLVKFTCVDTSETPEFPPNGTFEDIVLSLRKEEDRKDHPDAARFEEEAKEARIMRRGAKRALDELAQSYGAALLDKLPIFNSLIEGPIRQLIEPADPATLKLDDQQGQSLVDALSILRTMLPALDPALHTWVLSLSPLVGKAMRCRLSVIRYSAAKCFATLCSVIPVKGMTTLVQEILPNISNPLDLRDRQGITECVYHLISIMGDRILPYVIFLIVPVLGRMSDANHDIRLLATTSFATLVKLVPLEAGIPDPPGMPESLLQGRERERKFMAQMLDPKKVEPFEIPVAIKAELRSYQQDGVNWLAFLNKYNLHGVLCDDMGLGKTLQTLCIVASDHHMRAEEYAKTQAPEMRRMPSLIVCPPTLSGHWQQEIKQYAPFLKCVAYVGSPAERSSRRHLLEAADVVITSYDVCRNDNDVLTPITWNYCILDEGHLIKNPKAKITQAVKKIISNHRLILSGTPIQNNVLELWSLFDFLMPGFLGTEKVFQDRFAKPIAASRNAKSSSKEQEAGALAIEALHKQVLPFLLRRLKEEVLNDLPPKILQNYYCDLSDLQKRLFEDFFKKERKTVENSVSSSDKESKQHIFQALQYMRRLCNSPAMVVKEGNKQYDAIQKQLAASKSNLRDVAHAPKLGALRDLLVDCGIGVSSDSNDISASNYVSQHRALIFCQMKEMLDMVQNEVLAKLLPSVQYLRLDGSVEATKRQNIVNQFNNDPSYDCLLLTTSVGGLGLNLTGADTVIFVEHDWNPQKDIQAMDRAHRIGQKKVVNVYRLITRGTLEEKILNLQRFKIDVASTVVNQQNAGLGSMETDQILDLFNLGETSDTGGESATGGKDEDMLDMATGEVKKKGEKGWLDDVGELWDERQYEEEFNLDSFVQNLQK
>XP_007725044_Capronia_coronata
MANSRLDRLVTLLDKGSTQLIRNTAAAQLADVQKQNPDNLFALLGRVLPYLQSKSWDTRTAAAKAIGGIVSNVPKFDPNADDPETKDDSLKPELTSVKTEEKTPEADDMLQLASLDVKMILRHGKKLLGSAGKEYEYSMASMTPAQRLAHQKQNLSARLGLGGEYIEEDLVTENDFAANSQHKLAQTPGLSRMDTKSTAERADGLGTPSQYSAISPSENNGQPFLDESGLSKRQLNQLKRKNKSAAKAGASKMRVVDLSGRRPSEPGHTPVSATPHPVKLNGVDDSNGDSKQDYFSIKREGPDDDTALISEFKGEDVPEKPLIQPDEEHAHDWPFEVMCDFLSIDLFDPNWEVRHGAAMGLREVLRVHGRGAGRRYGRSRAENELANRRWLDDMACRLLCVLMLDRFGDYVSDTVVAPIRESIGQTLGALLTQLPDDIAISVYNFLQQMINQTDTGMKQPIWEVCHGGMIGLRYFVAVRKDLLLQHNELIDGAISAVIRGLAHADDDVKSVSAATLIPIAGELTTLRPHSLGQLIGVVWDCLLDMQDDLSASTGAVMDLLATLCSYDAILEAMRANAAEDPEQSFEMLVPRLYPFLRHTITSVRLAVLKALATFLNISNVSNMEWVGGRVIRLVFQNMLLERNEGVLRASFEVWQALVDFMERQGMASFTSSLEPHFTAMLKATIQPVGQARSPIPMDASLLIKPSGVPMASVAARHGSTSDTDQQPRKRRKVDKDDSNQHHLSHNTDGHMLHGEVDLVGMEVILRTRITCSRALGLLLGKQNEPSVLTYWTNLLPVVDSTHSSTRLFAGMILEELARNQSTKPTNTPTFVAQLQRVLDDDGNHWYTDIVSSLQAARGQCQSLVSAFQNNAHVSRDKLPAIAVVCQGESGAGPKAFSLADAERIVTTDFDRLMKALTPAQRVSGTQYLNDARTNAMTAVEEARKVKESRDMAIKATIASVLVRLAEVPKKPGQLIKCIMDSIKGEEFEELQARSASAVAALIDFYTASPKRGPVDKLVSNLVKFTCVDTSETPEFGPNSKFEDIVLSLRKEEDRKDHPDAARFEQEAKEARIMRRGAKRALNELAQAYGGSLLDKLPILKSLIENPIREMVEPADPASFQVDDAQGQSLVDAFSILRTLSPMVHPALHPWILSLSPLIGKAMRSRLSVVRYSAAKCFATICSVITVEGMTMLVQEILPNISNPLDLRDRQGITECVYHLISVMGDRILPYVIFLIVPVLGRMSDANHDIRLLATTSFATLVKLVPLEAGIPDPPGMPESLLQGRERERKFMAQMLDPKKVEPFQIPVAIKAELRSYQQEGVNWLAFLNKYNLHGVLCDDMGLGKTLQTLCIVASDHHIRAEEYAKTKAADMRRMPSLIVCPPTLSGHWQQEIKQYAPFLSCVAYVGSPVERNSRRHLLEEADVVITSYDVCRNDNDVLTSITWNYCVLDEGHLIKNPKAKITQAVKKLVSNHRLILSGTPIQNNVLELWSLFDFLMPGFLGTEKVFQDRFAKPIAASRNAKSSSKEQEAGALAIEALHKQVLPFLLRRLKEEVLNDLPPKILQNYYCDLSDLQKRLFEDFFKKERKTVENSVGSADKEAKQHIFQALQYMRKLCNSPALVVKEGTKQYDVLSKQLAASKSSLRDVAHAPKLTALRDLLVDCGIGVPNDANDISASSAVSQHRALIFCQMKEMLDMVQNEVLGKLLPSVQFLRLDGSVEATKRQNIVNQFNNDPSYDCLLLTTSVGGLGLNLTGADTVIFVEHDWNPQKDIQAMDRAHRIGQKKVVNVYRLITRGTLEEKIMSLQRFKIDVASTVVNQQNAGLGSMETDQILDLFNLGESSDTGGDGGGAGKEEDMVDLETGEVKKKGEKGWLDDVGELWDERQYEEEFNLDSFVQNLQK
>XP_007729344_Capronia_epimyces
MSSSRLDRLVTLLDKGSTQLIRNTAAAQLADIQKQNPDNLFALLGRVLPYLQSKSWDTRTAAAKAIGGIVSNVPKFDPNADDPEPKYESLKTEHPPVKVEEKAHEADDLLQLATLDVKMILRHGKKLLGSAGKEYEYSMAGLTPAQRLAHQKQSLSARLGLGGEYMEEDLVTENDFAANSQHKLAQTPGPSRVDTKLAGQRSSSLGAPSPYSAMSPLEENGEPFLKEAGLSSRRINQLKRKKKSAAKAGTTKMRVVDLSGRRPSEPGHTPVSATPHPVKLNGHDEANGDAKQDYFSIKREGPDDDTALISEFKGEAVPEKPMIQPDEEHAHDWPFEVMCDFLSIDLFDPNWEVRHGAAMGLREVLRVHGRGAGRRYGSSRAENDLANRRWLDDMACRLLCVLMLDRFGDYVSDTVIAPIRESIGQTLGALLTQLPDDVAISVYNFLQQMINQSDTGLKQPIWEVCHGGMIGLRYFVAIRKDLLLQHNDLIDGVVSAVIRGLGHPDDDVKSVSAATLIPIAGELTTMRPHSLGQLICVVWDCLLDMQDDLSASTGAVMDLLATLCSYDAILEAMRANAAEDSEQSFDMLVPRLYPFLRHTITSVRLAVLKALATFLNISNVSNMEWVGGRVIRLVFQNMLFERNEGVLQMSFEVWEALVGYMERQGMANFTSTLEPHISPMLKATVQPVGQARNPIPMNASLLIKPSGAPMATVTSRQGSASDADQQPKKRRKIDKADSNQQLSHNTDGHMLHGEVDLVGADVILRTRSACSRALGLLLGKQNEPALVSYWVNLLPVTKSNHSSSQLFAGMILEEVAKNQSVKLADTSSFVAQLQRVLDDDGNHWYSDIVSSLQAARGQCQSLISAFQNNAHVSRDKLPAIAVVCQGEDGAGPKAFSLADAERIVTADFDRLLKALTPAQRVSGTQYLNDARTSAMTAVEEARKVKENRAMAIKATVASVLVRLGEVPKRPGQLIKCVMDSIKGEEFAELQARSASAVATLIDFYTKSPKRGPVDKLVSNLVKFTCVDTAETPEFGPNSSFESIVLSLRKEEDRKDHPDAAKFEQEAKEARIMRRGARRALDELAESYGGALLEKLPILKALIENPIHDLVEPADPACFQVDEEQGQSLIDALSILRTLSPTLHPALHPWILSLSSLIGKAMRSRLSVVRYSAAKCFATICSVIPVKGMTMLVQEILPNIGNPLDLRDRQGITECLYHLITVMGDRILPYVIFLIVPVLGRMSDANHDIRLLATTSFATLVKLVPLEAGIPDPPGMPESLLQGRERERKFMAQMLDPKKVEPFQIPVAIKAELRSYQQEGVNWLAFLNKYNLHGVLCDDMGLGKTLQTLCIVASDHHMRAEEYAKTQALDMRRLPSLIVCPPTLSGHWQQEIKQYAPFLSCVAYVGSPGERNSRRSQLEQADVVITSYDVCRNDNDVLARITWNYCVLDEGHLIKNPKAKITQAVKKLISNHRLILSGTPIQNNVLELWSLFDFLMPGFLGTEKVFQDRFAKPIAASRNAKSSSKEQEAGALAIEALHKQVLPFLLRRLKEEVLNDLPPKILQNYYCDLSDLQKRLFEDFFKKERKTVESSVGSADKEAKQHIFQALQYMRKLCNSPAMVVKEGTKQYESISKQLAASKSSLRDVAHAPKLTALRDLLVDCGIGVANDSNDISASTYVSQHRALIFCQMKEMLDMVQTEVLGKLLPSVQFLRLDGSVEATKRQNIVNQFNNDPSYDCLLLTTSVGGLGLNLTGADTVIFVEHDWNPQKDIQAMDRAHRIGQKKVVNVYRLITRGTLEEKIMSLQRFKIDVASTVVNQQNAGLGSMETDQILDLFNLGESSDIGGESGGAGKEEDMVDLETGEVKKKGEKGWLDDVGELWDERQYEEEFNLDSFVQNLQK
>XP_009155167_Exophiala_dermatitidis
MAASRLDRLVTLLDKGSTQLIRNTAAAQLADIQKQNPDNLFALLGRVLPYLQSKSWETRTAAAKAIGGIVSNVPKFDPNADEAEIKDEVPKSEDGELKVEVKTEDKVQEADDLLQLATLDIKMILRHGKKLLGSAGKEYEYSMAGMTPAQRLHHQKQSLTARLGLGGEYMEEDLVTENDFAATSQHKLAQTPGPPRVDTKSAGQRTDSIGAPSPYSAMSPSENGQPFLEESGLSKRQLNQLKRKNKSAAKVGASKMRVVDLSGRRPSEPGQTPVSATPHPVKLNGQDESNGDSKQDYFSIKREGPDDNTALISEFKGDVVEEKPLIQPDEEHSHDWPFEVMCDFLSIDLFDPNWEVRHGAAMGLREVLRVHGRGAGRRYGRSRAENDLANRRWLDDMACRLLCVLMLDRFGDYVSDTVVAPIRESIGQTLGALLTQLPDDTAVSVYNFLQQMINQSDTGLKQPIWEVCHGGMIGLRYFVAVRKDLLLQHNALIDGVVSAVIRGLAHPDDDVKSVSAATLVPVAGELTTIRPQSLGQLIGVVWDCLLDMQDDLSASTGAVMDLLATLCSYDATLEAMRKNAAEDPEQSFEMLVPRLYPFLRHTITSVRLAVLKALVTFLNLSNVNNMEWVGGRVTRLLFQNMLLERNEGVLRMSFEVWEALVAFMERQGMAKFAPNLDPHIMPMLKATIQPVGQSRSPIPMDASLLIKPSGTPMATSAPRQGSASDADQQPKKRRKVDKADKADANQQPSHNTDGHMLHGEVDLVGMEVILRTRITCSRALGLLLGKQNEAAVASYWTSLLPIINSNHSSSRLFTGMILEELARNQSIKPTDTASCVAQLQSVLDDDGHHWYSDIVSSLQAARGQCQSLISAFQNNAHVSRDKLPAIAVVCQGENGAGPKAFSLADAEKIVTTDFDRLLKSLTPAQRVSGTQYLNDARTNAMTAVEEARKIKEGRDLAIKAAVASVLVRLGEIPKKPGQLIKCIMDSIKGEEFEELQARSASAVAALIDFYTRGAKKGPVDKLVSNLVKFTCVDTSETPEFGPNAKFEDIVLSLRKEEDRKDHPDAAKFEQEAKEARIMRRGAKRALDELAQSYGGELLEKLPVLKSLIENPIGELVEPADPATLQVDEERGQSLIDAFSILRTLSPTLHPTLHPWILSLSPLIGKAMRSRLSVVRYSAAKCFATICSVIPIEGMTMLVQDILPNISNPLDLRDRQGITECVYHLIWVMGDRILPYVIFLIVPVLGRMSDANHDIRLLATTSFATLVKLVPLEAGIPDPPGMPESLLQGRERERKFMAQMLDPKKVEPFQIPVAIKAELRSYQQEGVNWLAFLNKYNLHGVLCDDMGLGKTLQTLCIVASDHHMRAEEYAKTKAPDMRRLPSLIVCPPTLSGHWQQEIKQYAPFLSCVAYVGNPMERNSRLHLLEQADVVITSYDVCRNDNDVLAPITWNYCVLDEGHLIKNPKAKITQAVKKLVSNHRLILSGTPIQNNVLELWSLFDFLMPGFLGTEKVFQDRFAKPIAASRNAKSSSKEQEAGALAIEALHKQVLPFLLRRLKEEVLNDLPPKILQNYYCDLSDLQKRLFEDFFKKERKTVENSIGAADKEAKQHIFQALQYMRKLCNSPALVVKEGTKQYETISKQLAASKSSLRDVAHAPKLTALRDLLVDCGIGVSNDSNEMSASNYVSQHRALIFCQMKEMLDMVQNEVLAKLLPSVQFLRLDGSVEATKRQNIVNQFNNDPSYDCLLLTTSVGGLGLNLTGADTVIFVEHDWNPQKDIQAMDRAHRIGQKKVVNVYRLITRGTLEEKIMSLQRFKIDVASTVVNQQNAGLGSMETDQILDLFNLGEGTDTGGESGGAGKEEDMVDLETGEVKKKGEKGWLDDVGELWDERQYEEEFNLDSFVQNLQK
>XP_013261317_Exophiala_aquamarina
MASSSLLDKGSTQLIRNTAASQLADVQKQNPDNLFSLLGRILPYLQSKSWDTRTAAAKAIGGIISNADKFDPNADDLETKPDPANAEDLPATLEELSPYADDHLQLDKLDIKSILRHGKKLLGSAGKEYEYSMAGMTPAQRLAHQKQSLTNRLGLAGEYMEDDIVNENDFATNSQHKVSQPTTLSRVDTKSAAQRSDSFGTSSPFSAISPSENPSIDETGLSKRQLNQLKRKNKSAAKAGANKMRVVDLSGRRPSEPANTPVTATPHPVKLNGHDDSNGSSKPDYFSIKREGPDDDTALVSEFKGEAVEEKPIIQPDEEHAHDWPFDVMCDFLSIDLFDPNWEIRHGAALGLREIVRVHGRGAGRRFGRSRVENDLSNKCWLDDLACRLLCVLMLDRFGDYVSDTVVAPIRESVGQTLGALLTQLSDETAISTYAFLQKMIYQQDSGVPVPIWEVCHGGMIGLRYFVAVRKDLLLQNITLIDGAVAAVVHGLAHNDDDVKSVSAATLIPIAGELTTMRPEALCGLISVVWDCLLDMQDDLSASTGAVMDLLATLCSYPQILDAMRKNAAGDPDQSFDNLVPRLYPFLRHTITSVRLAVLKALTTFLNISNSESTQWVDGRITRLIFQNMLLERNETVLWASFEVWQALVEFMQRQGLYQFTGTVEPHIPYMLKATTQPIGQARSPIPMDISLLIKPSGATMPAIATKLGPSQESDQPSKKRRKVEASDATQQHSHNTDGHMLNGEVDLVGVEVMVRSRIACARALGLLLGKMNEQHLTDYWTTLGPLVSSPYSSSKLFTSMLLEEFSRHQTLKPSNLSSILTQLQQVLDDDGNSWYSDIVSALQAARGQCQSLISAFQNNAHVPRDKLPAIAVVCQGDKGAGPKAFSLADAERIVTTDFERLLKGLTPSQRISGVQYLNDARSNAQTAVQDARALKTSRDTAIKAAVAAIFVRLREIPKRPGQLIKCIMDSIKGEENEELQSRSASAVAALIDFYTTSPKRGPVDKLVSNLVKFTCVDTSETPEFAPNASFEDVVLSLRKEEDRKDHPDAARFEQEAKEAKIMRRGAKCALDELARTYGSDLLERLPVLKSLVEGPIQDIVGPVDAATLQVENELGQSLVDAFSVLRTMSPNLDPSLHTWILSMTQLIGKAMRSRLSVVRYSAAKCFATLCSVIPVNGMTMLVQEILPNIGNPLDLRDRQGITECVYHLIQVMGDRILPYVIFLIVPVLGRMSDANNEIRLLATTSFATLVKLVPLEAGIPDPPGIPEALLEGRERERKFMAQMLNPKKVEPFQIPVAIQAELRSYQQDGVNWLAFLNKYNLHGVLCDDMGLGKTLQTLCMVASDHHMRAEEYAKTQAPDMRRLPSLIVCPPTLSGHWQQEIKQYAPFLSCVAYVGSPTERGSRRNLLENADVVITSYDVCRNDNDVLAAITWNYCVLDEGHLVKNPKAKITLSVKKILSNHRLILSGTPIQNNVLELWSLFDFLMPGFLGTEKVFQDRFAKPIAASRNAKSSSKEQEAGALAIEGLHKQVLPFLLRRLKEEVLNDLPPKILQNYYCDPSDLQKRLFEDFFKKERKTVENSVGSADKEAKQHIFQALQYMRKLCNSPALVVKEGNKQYEAIQKQLAASKSSLRDVAHAPKLGALRDLLVDCGIGVSNESSDVSASNYVSQHRALIFCQMKEMLDMVQTEVLAKLLPSVQYLRLDGSVEATKRQGIVNQFNNDPSYDCLLLTTSVGGLGLNLTGADTVIFVEHDWNPQKDIQAMDRAHRIGQKKVVNVYRLITRGTLEEKILNLQRFKIDVASTVVNQQNAGLGSMETDQILDLFNLGETADTGGENNGTGKDEDMVDLETGEVKKKGEKGWFDDVGELWDERQYEEEFNLDSFVQNLQK
>XP_016220948_Exophiala_mesophila
MASSRLDRLVTLLDKGSTQLIRNTAASQLADVQKQNPENLFALLGRVLPYLQSKSWDTRTAAAKALGAIIDNAPKFDPNADDPDAESDPIKAQDPPLKEEPDHPPDDLFELDHLDMRKILRGKLLLGSAGKEYDFSMAGMTPAQRLAHQKQSLNSRLGLAGEYIEHDLVTENDFAASSQNKPSSPSGTIQVDTKTSLDRSTSQSNGSPLTVKSPDGTPVDETGLSKRQLNQLKRKNKTAAKAGASKMRVVDLSGRRPTEAAQSPMAAGPYPVKLNGHEGANGDIKTDFFNIKREGPDDDTALVSEFKGDVVPEKPLIQPDDDSAQDWPFDVMCDFLSVDLFDPNWEVRHGAAMGLREVMRAHGRGAGRHFGKSRAQNDLDNKRYLGDLSYRLLCVLMLDRFGDYVSDTVVAPIRESIGQTLGALLSQLPDESAMLTYEILQQMIDQKDIGQSPIWEVCHGGMIGLRYFVAVRKDLLLQHNTIIDGVVSAAIRGLGHMDDDVKSVSAATIIPIAGELTKMRSDALGRLICVVWDCMLDMQDDLSASTGAVMDLLATLCSYDETLEAMRANAVHDPEQSFDRLVPRLYPFLRHTITSVRMAVLKALATFMNVSNGSHMDWIDGRLTRLVFQNMLLERNEAVLWTSFDVWQALLASVERSPQHNFLSSIEPHIPFMLKATIQPIGQERSPIPMDTSLLIKPSGAPMTVITSKHAHSQEPDHQPKKKRKLDKPESKQQLSHNTDGHMLHGEVDLVGTEVMIRSRIACAKALGLLLGKQAAPRFSSYWTSLLPDVNSPNSSSRLFTGLVFEELARNRQVAPDDLPRILASFQAVLDDDGNHWYSDIVASLQAARGQCVSLVGAFQTNAHVPRDKLPAIAVVCQGENGAGPKAFSLADAERIVTTDFDRLLKGLTASQRISGVQYLNDARANAMTAVEEAKRVKNGRDQAIKASVASILVRLGEVPKKPGQLIKSIMDSIKGEENEELQARSASAVAALIDFYTHSPKRGPVDKLVSNLVKFTCVDTAETPEFIPNASFDDVVLSLRKEEDRKDHPDAARFEQEAKEARIMRRGAKRALDDLAVAYGADLLQRLPVLKGLIDGPIEQLIGPTDPATFEVDGEQGQTLVDAFSILRTMAPSLHLSLHPWVLTLTPLIGKAMRSRLSVIRYSAAKCFATLCSVIPVEAMTMLVKEVLPNISNPLDLRDRQGITECVYHLIQVMGDRILPYVIFLIVPVLGRMSDANSDVRLLATTSFATLVKLVPLEAGIPDPPGMPEELLLGRERERKFMAQMLDPKKVEPFTIPVAIKAELRSYQQDGVNWLAFLNKYNLHGVLCDDMGLGKTLQTLCIVASDHHLRAEEYAKSQAPDMRRLPSLIVCPPTLSGHWQQEIKQYAPFLSCVAYVGSPAERGSRRRLLETADIVITSYDVCRNDNDVLQPITWNYCVLDEGHLIKNPKAKISQAVKKLMSNHRLILSGTPIQNNVLELWSLFDFLMPGFLGTERVFQDRFAKPIAASRNAKSSSKEQEAGALAIESLHKQVLPFLLRRLKEEVLNDLPPKILQNYYCDLSELQRRLFEDFFKKERTTVENSVGSTDKGAKQHIFQALQYMRKLCNSPALVVKEGNKQYDAIQKQLAQSKSNLRDIAHAPKLGALRDLLVDCGIGVSNESNDISATNYVSQHRALIFCQMKEMLDMVQTEVLGKLLPGVQYLRLDGSVEATKRQNIVNQFNNDPSYDCLLLTTSVGGLGLNLTGADTVIFVEHDWNPQKDIQAMDRAHRIGQKKVVNVYRLITRGTLEEKILSLQRFKIDVASTVVNQQNAGLGSMETDQILDLFNLAETSETTGESGSGGREEDMVDIETGEVRKKGEKGWLDDVGDLWDERQYQEEFNLDSFVQNLQK
>XP_013273356_Rhinocladiella_mackenziei
MASGYGLTGGVSRCFPFWQEYMSCYVVNQHDQEARRKGVCAPRLEDYYECLHHKKEHARAQAIQDALRKAEAAHPRENAPKVGQIRSLGLIGKEEETKSILGASLLDKGSTQLIRNTAASQLADIQKQNPDNLFALLGRVLPYLQSKSWDTRTAAAKAVGGIISNAEKFDPNADDAEIKSEFVKAEETHTQVDEKTPEVDDLLQLATLDIKLILRHGKKLLGSAGKEYEYSMAGMTPAQRLAHQKQSLTARLGLGGEYIEDDLVTENDFAANSQHKVHTPGLSQVDTKSAGPRQDSLGTSSPFSAVSPSDNNGPPFLDESGLSKRQLNQLKRKNKSAAKAGASKMRVVDLSGRRPSEPGQTPASATPHPVKLNGHEEPNGDSKPDYFSIKREGPDDKTTLISEFKGETVPEKPLIQPDEEHAHDWPFDVMCDFLSLDLFDPNWEVRHGAAMGLREVLRVHGRGAGRRFGKSRAENDLANRRWLDDLACRLLCVLMLDRFGDYVSDTVVAPIRESIGQTLGALLTQLPDDIAISVYNFLQEMINQKDTGLKQPIWEVCHGGMIGLRYFVAVRKDLLLQHGDLIDGVVSAVIRGLAHPDDDVKSVSAATLVPIAGELTTMRPHSLGQLISVVWDCLLDMQDDLSASTGAVMDLLATLCSYDAVLEAMRVNAASDPDQSFEMLVPRLYPFLRHTITSVRMAVLKALATFLNLSNVSNMEWVDGRVTRLVFQNMLLERSEGVLWMSLEVWQALVAFMARQGFMNFTSSLEPHIIPMLRAAIQPIGQARSPIPMDASLLIRPSGAPMAALTTKHGHAPDSDQQAKKRRKVEKSDSNQQLSHNTDGHMLHGEVDLIGLEVMLRTRITCSRALGLLLGKQNEASIASYWTSLIPVIHSPHSSTRLCAAMILEELAKNQPNKRASTPAFVAQLQQVLDDDGNGWYTDIVSSLQAARGQCQSLISAFQNNAHVPRDRLPAIAVVCQGDSGAGPKAFSLADAERIVTTDFDRLLKGLTPAQRVSGTQYLNDARANAVTAVEEARKVKESRDISIKATIASVFVRLGEIPKKPGQLIKCIMDSIKGEEFEELQSRSASAVAALIDFYTTSPKRGPVDKLVSNLMKFTCVDTSETPEFGPNSTFEDIVLSLRKEEDRKDHPDAAKFDQEAKEARIMRRGAKRALDELAQSYGATLLEKLPVLKSLIENPIRELIEPADPASLQVDEEQGQSLVDALSTLRTLSPTLDTGLHPWILSLFPLIGKAMRSRLSVIRYSASKCFATLCSVIPVDGMTMLVQDILPNISNPLDLRDRQGITECVYHLIYVMGDRILPYVIFLIVPVLGRMSDANNDVRLLATTSFATLVKLVPLEAGIPDPPGMPGSLLQGRERERQFMAQMLDPRKVEPFRIPVAIKAELRSYQQEGVNWLAFLNKYNLHGVLCDDMGLGKTLQTLCIVASDHHMRAEEYAKSQAPDMRKLPSLIVCPPTLSGHWRQEIKQYAPFLSCVAYVGSPAERSSRRHLLEQADVVVTSYDVCRNDNDVLTAITWNYCVLDEGHLIKNPKAKITQAVKKIISNHRLILSGTPIQNNVLELWSLFDFLMPGFLGTEKVFQDRFAKPIAASRNAKSSSKEQEAGALAIEALHKQVLPFLLRRLKEEVLNDLPPKILQNYYCDLSELQRRLFEDFFKKERKTVENSIGSADKEAKQHIFQALQYMRKLCNSPALVVKEGNRQYDAIQKQLAASKSSLRDVAHAPKLGALRDLLVDCGIGVSNDSNDISASNYVSQHRALIFCQMKEMLDMVQTEVLGKLLPTVQFLRLDGSVEASKRQNIVNQFNNDPSYDCLLLTTSVGGLGLNLTGADTVIFVEHDWNPQKDIQAMDRAHRIGQKKVVNVYRLITRGTLEEKILSLQRFKIDVASTVVNQQNAGLGSMETDQILDLFNLGDTSETGGESGGTGKDEDMVDLETGEVKKKGEKGWLDDVGELWDERQYEEEFNLDSFVQNLQK
>XP_017997149_Phialophora_attinorum
MVASRLDRLVTLLDKGSTQLIRNTAATQLADIQKQTPDSLFALLSRILPFLQSKSWDTRTAAAKAIGGIVANAEPFDPNEDDDHNVKTDDVKFEPSGPGATSDQLLRLVDLNLALILENGKPLLSSASREYELSQADLSPSERLARQKKSLFARLGLTGEPYDEELDVDTELIAKAAKPVHITKKNGAVTVKRPSRSTSPSPGSPQVEGESLLSKRQLNQLKRQQKMSAKSGANKMRVVDLSARQKTNSASTPTPHPVRVNGKEDGDSEEDGRPDYFNIKREGSDDDTQLIKEFKGENDDAKPVIQPDESDAPEWPYEVMCDFLAYDLFSPYWDIRHGAALGLREVLRVHAKGAGRQYGRSRCDNDLANKHWLDEMACRLLCVLMLDRFGDYVSDTVVAPIRESVGQTLGVLLTRVSDDTAVEIYDILQQMISQTNTGLKQPIWQVCHGGMIGLRYFVAVKKDLLLERADLIDGVLAAVTRGLAHSDDDVKSVSAATLVPMVAELTTARPDSIGPLMLVVWDCLLDMQDDLSASTGAVMDLLANLCSYPTVLQAMAQNARDDPEQSFNSLIPRLYPFFRHTITSVRMSVVKALATFLNTTSLSGTAWIDWRLIRLLFQDMLLERNEGVLRAAFELWSNMIDVLKEITHSPALEPHIMPMVRCATQPIGQPLTPIPLDTTLLIKSSGAPMAAALPRHNGHDDQHSRKRRKVEEEPQKIDSHNVDGHIINGDVELVGMETLLRTRITCARALGLLLPLQSSEAIDNVWSHLTANLRSTFSTDCMFSSMVMGELASSPSARPKNARLEAVGVAVQHMLDHVDEGWYSDLVHSLRLARGQCDTLLNAFHSIANVPRHKLPTVAVLCQGEPHAGPSAFSLKNAETIVGDDFDRLLKALSPAQRIAGIQALRDARDNAKEVVEQAKRVKESRDIAVRSAGAAVLIALREIPKKPGQLIKCIMDSIKAEEYEEVQQRSATAVAALIDFYTQSPKKGPVDKLVSNLTKFSCVDTSETPEYGPNSESNDIMLSLRKEEDRKDHPDAARFEREAKEARIMRRGSKLALGQLAKLYGKDLMHRLPVLQSLIERPLQSWSSQASVEKLADADGQEVVDALSIMRTLTPMVDEELHSWILSQVPVVTTALRSNLSVIRYMAAKCFATVCSTLSVQAMTVLVQEVMPNIGNPLSLHDRQGITECVYHLIQIMGDQILPYVIFLIVPVLGRMSDSNEDVRLLATTSFATLVKLVPLEAGIPDPPGMPEALLRGRERERQFMAQMLDPKKVEAFQIPVAIKAELRPYQQDGVNWLNFLNKYNLHGVLCDDMGLGKTLQTLCMVASDHHMRAEEYARTQAPDKRRLPSLIVCPPSLSGHWQQEISQFAPFLTCVAYVGGPGERNSRKHLLADADIVVTTYDICRNESDVLTALTWNYCVLDEGHLIKNPKAKITQAVKKVNSNHRLILSGTPIQNNVLELWSLFDFLMPGFLGTERVFHDRFAKPIAASRNAKSSSREQETGALAIEALHKQVLPFLLRRLKEEVLNDLPPKILQNYYCDLSDLQRQLFDDFFKKEKKTVEASVDSNDKEAKQHIFQSLQYMRKLCNSPALVVKEGNAQYDNVQKQLAASKSNLRDVAHAPKLRALRDLLVDCGIGVDDKAADASASTFVSPHHGIFDKLLPGVQHLRLDGSVEATKRQSIVNKFNNDPSYDCLLLTTSVGGLGLNLTGADTVIFVEHDWNPQKDIQAMDRAHRIGQKKVVNVYRLITRGTLEEKILSLQRFKIDVASTVVNQQNAGLGTMETDQILDLFNLDTPDLAATGETAASKDEDLVDVETGEVKKKGEKGWLNDVGDLWDDRQYQEEFNLDSFVQNLQK
>NP_596080_Schizosaccharomyces_pombe
MTTRLDRLVVLLDSGSTSVVRETAAKQIGDIQKVHPDELYNLLGRVVPYLKSKNWDTRVAAAKAIGGIVENVPVWNPNRTSPVKKEETEDLPSFNGDTEEKPFIKTEEGAPASSQSQVVVSSNLTSNSEVSKLEEERLSTRSHSQEIKPIVDFGPDEETAKELNTELKGKFENSLLSFESFDIANVLKAGKKLLGSASRDYDVNPANYSTHYLQQLSNLKSRLDLAGEYLDDSIMNDLGDNVGSNSKGSPTTSIPEHKTSINNNKPEDTPTPSENVHLSARQRNALKRKARQMKNSQKVRVIDVAPTLVHQQNSTSSADKKTGADYNFTAQSRSDRLVVEHKAPIVPSAAVAVTSDSVWPFETLVELLLIDMFDPSWEIRHGACMGLREIIRYAGFGYGRVVGKSEAENEQLNKKYFDDLLCRIACVFALDRFGDYLADQVVAPIRESVSQVLGVALIYVPNDSVFSMYKVLHSLVFQNELGLTNTVWEAAHGGMLGIKYLVAVKYPLFFSHSDYLDSLINTVIHGLANHDDDVRAVSALTLLPIADKLVQEKLSSCKNLLKVLWDCLDDVKDDLSSSTSCVMDLLSSLCSFTEVMNLMQETANSDPEFSFETLVPRLFHLMRYTLTGVRRSVVYALTKFISVQTSCSWITGLTLRLCFQNVLLEQQEDISKSSCELAQRVMDILYRDGPESFSKLLYSHIEPMLKVSITPIGSFRRPYPLDTTLIVKPSGQPYAPSTSRERNNNISELSNSRTKHRAKDDPKGSFCFSVDEPMLNGDVEFVGEERMLKARLRASSLLGRIIGRWKRDEILLFFKPFLQACLTSSFSTPVVLGSRLIESFFEVEDNDLTIQKDELYHLLCDQFATVPRENYANLVSQLHVVRAQCNALLNTFLDVGRLSRSKIPSLAVVVKGDPEAGPIAFGIADAEKLVGPTYENLCKLLSPSQKAQSSKALNEIKYLIIDEISIYKIAKERQDIQCSASIASAMVTYDKLPKKLNSIIKGIMESIKKEQFSCLQMHSASAMMKLISACYKESRQVISEKIVRNLCAYVCMDTTETPIFHDSGKNGILSLHSIGTSDDNDEQVSGKLVDDSDDVSNDRKSSLSSVSDKDAAVLQRMGAQLTLQQMAQNFGSSLFSRVPVLSQCLFVPLQQYAESGFPSEVDQASCTVGQDLLDAMSILRFLVAYLDSGLQSEIVSTLPHLLATLQSNYSAVRNMASKCFAAITESNAAGSKALHLLVEDVVPLLGDASSTIHRQGAIECIYHVVQRLGVRILPYILYLIIPLLGRMSDADQDVRVLATTSFATLVKLVPLEAGLPDPPDLPQYLLDSREKERKFLEQMLNPSKVEAFSIPVPISADLRKYQQEGVNWLAFLNKYELHGILCDDMGLGKTLQTICIVASDHYNRQKLFEESGSPKFAHVPSLIVCPSTLAGHWQQELSTYAPFLKVSAYVGPPAERAKIRSKMKKSDVVVTSYDICRNDVDELVKIDWNYCVLDEGHVIKNARAKLTKAVKSLRSYHRLILSGTPIQNNVLELWSLFDFLMPGFLGTEKTFQERFVRPIAASRDAKSSSKERERGTLALEAIHKQVLPFMLRRLKEDVLADLPPKIIQDYYCDMSDLQRKLLNDFVSQLNINEELEDDETEKTQGTRKKKSQKAHIFQALQYMRKLCNHPALILTEKHPKRNAIVKQLAKENSGLHDLKHAPKLTALGQLLRDCGLGNSSVNSNGIDSALTNAVSEHRVLIFCQLKDMLDMVEKDLLQATMPDVTYMRLDGSVEPTKRQEAVTKFNNDPSIDVLLLTTHVGGLGLNLTGADTVIFVEHDWNPMRDLQAMDRAHRIGQKKVVNVYRLITRGCLEEKIMGLQRFKMNVASTVVNQQNAGLSSIGTDQILDLFNTTADEQQTVQNIDKEESEDAAGRGLSGTSKKALEGLPEMWDESQYDEFNLDGFISTLPKDAS
```
