## Supplementary material for "Coding Sequence Insertions in Fungal Genomes are Intrinsically Disordered and can Impart Functionally-Important Properties on the Host Protein": fasta protein sequences: XP_712932.1_blasthits_fa.txt

```
>XP_712932_Candida_albicans
MSVASNPYGPNPSDFLSNVNKFEVIESTLREGEQFANAFFTTEKKIEIAKALDDFGVDYIELTSPVASEQSRRDCEAICKLGLKAKILTHIRCHMDDARVAVETGVDGVDVVIGTSQFLRQYSHGKDMNYIAQSAIEVIEFVKSKGIEIRFSSEDSFRSDIVDLLNIYRTVDKIGVNRVGIADTVGCANPRQVYELVKTLKSVVSCDIECHFHNDTGCAIANAYTALEAGAKLIDVSVLGIGERNGITPLGALMARMITADRDYVLSKYKLHKLRDLENLVADAVQINIPFNNPITGFCAFTHKAGIHAKAILANPSTYEILNPNDFGLTRYIHFANRLTGWNAIKSRVDQLNLHLTDDQVKEVTNKIKKLGDVRQLNIDDVDSIIKDFHAEQSTTNTPLLKPVEDDEGPEIKKQKV
>XP_002418387_Candida_dubliniensis
MSVASNPYGPNPSDFLSNVNKFEVIESTLREGEQFANAFFTTEKKIEIAKALDDFGVDYIELTSPVASEQSRKDCEAICKLGLKAKILTHIRCHMDDARVAVETGVDGVDVVIGTSQFLRQYSHGKDMNYIAQSAIEVIEFVKSKGIEIRFSSEDSFRSDIVDLLNIYRTVDKIGVNRVGIADTVGCANPRQVYELVKTLKSVVSCDIECHFHNDTGCAIANAYTALEAGAKLIDVSVLGIGERNGITPLGALMARMITADRDYVLSKYKLHKLRDLENLVADAVQINIPFNNPITGFCAFTHKAGIHAKAILANPSTYEILNPNDFGLTRYIHFANRLTGWNAIKSRVDQLNLHLTDDQVKEVTNKIKKLGDVRQLNIDDVDSIIKDFHAEQSTTNTPLLKPVEADDETPEIKKQKV
>XP_002547288_Candida_tropicalis
MSVPSNPYGPNPSDFLSNVNKFEVIESTLREGEQFANAFFTTEKKIEIAKALDDFGVDYIELTSPVASEQSRRDCEAICKLGLKAKILTHIRCHMDDARVAVETGVDGVDVVIGTSQFLRQYSHGKDMNYIAQSAIEVIEFVKSKGIEIRFSSEDSFRSDIVDLLNIYRTVDKIGVNRVGIADTVGCANPRQVYELVKTLKSVVSCDIECHFHNDTGCAIANAYTALEAGAKLIDVSVLGIGERNGITPLGALMARMITADRDYVLSKYKLHKLRDLENLVADAVQINIPFNNPITGFCAFTHKAGIHAKAILANPSTYEILNPNDFGLTRYIHFANRLTGWNAIKSRVEQLNLHLTDDQVKDVTNKIKKLGDVRQLNIDDVDSIIKDFHAEQSTANTPLLKPVSNGKEEDVAEQEAAEEPSAKKQKV
>XP_003867025_Candida_orthopsilosis
MSVSSNPYGPNPSDFLSNVNKFELIESTLREGEQFANAFFSTEKKIEIAKALDDFGVDYIELTSPVASEQSRRDCEAICKLGLKAKILTHIRCHMDDARVAVETGVDGVDVVIGTSQFLRKYSHGKDMNYIAQSAIEVIEFVKSKGIEIRFSSEDSFRSDIVDLLNIYRTVDKIGVNRVGIADTVGCANPRQVYELVKTLKSVVSCDIECHFHNDTGCAIANAYTALEAGAKLIDVSVLGIGERNGITPLGALMARMITADRDYVLSKYKLHKLRDLENLVADAVQVNIPFNNPITGFCAFTHKAGIHAKAILANPSTYEILNPSDFGLTRYIHFANRLTGWNAIKSRVDQLNLNLTDDQVKEVTSKIKLLGDVRQLNIDDVDSIIKDFHQEQSTPALKPTDKSGEPVASVEEEAKEESEAKRQKV
>XP_001528528_Lodderomyces_elongisporus
MSVQSNPYGPNPSDFLSNVNKFEVIESTLREGEQFANAFFTTEKKIEIAKALDDFGVDYIELTSPVASEQSRKDCEAICKLGLKAKILTHIRCHMDDARVAVETGVDGVDVVIGTSQFLRKYSHGKDMNYIAQSAIEVIEFVKSKGIEIRFSSEDSFRSDIVDLLNIYRTVDKIGVNRVGIADTVGCANPRQVYELVKTLKSVVSCDIECHFHNDTGCAIANAYTALEAGAKLIDVSVLGIGERNGITPLGALMARMITADRDYVLSKYKLHKLRDLENLVADAVQVNVPFNNPITGFCAFTHKAGIHAKAILANPSTYEILNPSDFGLTRYIHFANRLTGWNAIKSRVDQLNLHLTDSQVKEVTEKIKKMGDIRQLSIDDVDSIIKEFHSDLTTPSIRPQTNGGQEADVKVIADEELEAKRRKVE
>XP_007374660_Spathaspora_passalidarum
MSVQSNPYGPHPADFLSNVNKFEVIESTLREGEQFANAFFTTEKKIEIAKALDDFGVDYIELTSPVASEQSRRDCEAICKLGLKAKILTHIRCHMDDARVAVETGVDGVDVVIGTSQFLRKFSHGKDMNYIAQSAIEVIEFVKSKGIEIRFSSEDSFRSDIVDLLNIYRTVDKIGVNRVGIADTVGCANPRQVYELVKTLKSVVSCDIECHFHNDTGCAIANAYTALEAGAKLIDVSVLGIGERNGITPLGALMARMITADRDYVLSKYKLHKLRDLENLVADAVQVNIPFNNPITGFCAFTHKAGIHAKAILANPSTYEILNPSDFGLTRYIHFANRLTGWNAIKSRVDQLNLHLTDDQCKEVTAKIKLLGDVRQLNIDDVDSIIKDFHAEQTNGESAEEQDAKRQKTE
>XP_043047854_Scheffersomyces_spartinae
MSVQSNPYGPHPSDFLSNVRSFEVIESTLREGEQFANAFFTTEKKIEIAKALDDFGVDYIELTSPVASEQSRRDCEAICKLGLKAKILTHIRCHMDDARVAVETGVDGVDVVIGTSQFLRQYSHGKDMNYIAQSAIEVIEFVKSKGIEIRFSSEDSFRSDIVDLLNIYRTVDKIGVNRVGIADTVGCANPRQVYELVKTLKSVVSCDIECHFHNDTGCAVANAYTALEGGAKLIDVSVLGIGERNGITPLGALMARMITADRDYVLSKYKLHKLRDLENLVADAVQVNIPFNNPITGFCAFTHKAGIHAKAILANPSTYEILNPADFGLTRYIHFANRLTGWNAIKSRVDQLNLNLTDEQCKEVTAKIKLLGDVRQLNIDDVDSIIKDFHTDINTPSLKPQALDAKDVEPVVANGDEPAAKKHKVE
>XP_001384581_Scheffersomyces_stipitis
MSSASPYGPNPSDFLSNVNKFEVIESTLREGEQFANAFFTTEKKIEIAKALDDFGVDYIELTSPVASEQSRKDCEAICKLGLKAKILTHIRCHMDDARVAVETGVDGVDVVIGTSQFLRKYSHGKDMNYIAQSAIEVIEFVKSKGIEIRFSSEDSFRSDIVDLLNIYRTVDKIGVNRVGIADTVGCANPRQVYELVKTLKSVVSCDIECHLHNDTGCAVANAYTALEAGAKLIDVSVLGIGERNGITPLGALMARMITADRDYVLSKYKLHKLRDLENLVADAVQVNIPFNNPITGFCAFTHKAGIHAKAILANPSTYEILNPSDFGLTRYIHFANRLTGWNAIKSRVDQLNLHLTDDQCKEVTAKIKLLGDVRQLNIDDVDSIIKDFHADLGTPSLKPVQTNDKDVSEEPAAKKQKSE
>XP_020064930_Suhomyces_tanzawaensis
MSVASNPYGPNPSDFLSNVNKFEVIESTLREGEQFANAFFTTEKKIEIAKALDDFGVDYIELTSPVASEQSRKDCEAICKLGLKAKILTHIRCHMDDARVAVETGVDGVDVVIGTSQFLRQYSHGKDMNYIAQSAIEVIEFVKSKGIEIRFSSEDSFRSDIVDLLNIYRTVDKIGVNRVGIADTVGCANPRQVYELVKTLKSVVSCDIECHFHNDTGCSIANAYTALEAGANLIDVSVLGIGERNGITPLGALMARMITADRDYVLSKYKLHKLRDLENLVADAVQVNIPFNNPITGFCAFTHKAGIHAKAILANPSTYEILNPSDFGLTRYIHFANRLTGWNAIKSRVDQLNLNLNDDQCKEVTAKIKMLGDVRQLNIDDVDSIIKDFHQEQTNGEADASEPAAKKQKPE
>XP_020076643_Hyphopichia_burtonii
MSAPEGFQKVSEEAHTSQQIIQQNPYGPNPADFLSNVSNFQLIESTLREGEQFANAFFSTETKIEIAKALDDFGVDYIELTSPVASEQSRRDCEAICKLGLKAKILTHIRCHMDDAKVAVETGVDGVDVVIGTSQFLRQYSHGKDMNYIAQSAVEVIEYVKSKGIEIRFSSEDSFRSDLVDLLNIYRTVDKIGVNRVGIADTVGCANPRQVYELVRTLKSVVNCDIECHFHNDTGCAIANAYTALEGGARLIDVSVLGIGERNGITPLGGLMARMIAADRDYVLSKYKLHKIRDIENLVAEAVQVNIPFNNPITGFCAFTHKAGIHAKAILANPSTYEILSPADFGLTRYIHFANRLTGWNAIKSRVDQLNLHLTDEQCKEVTEKIKKLGDVRKLNIDDVDSIIKDFHADLSAPLVLPGQTPEVTHVVEGLDESSSKRQKN
>XP_015468290_Debaryomyces_fabryi
MSVQSNPYGPNPSDFLSNVNKFEVIESTLREGEQFANAFFSTEKKIEIAKALDDFGVDYIELTSPVASEQSRSDCEAICKLGLKAKILTHIRCHMDDARVAVETGVDGVDVVIGTSQFLRQYSHGKDMNYIAQSAIEVIEFVKSKGIEIRFSSEDSFRSDIVDLLNIYRTVDKIGVNRVGIADTVGCANPRQVYELVKTLKSVVSCDIECHFHNDTGCAIANAYTALEAGAKLIDVSVLGIGERNGITPLGALMARMITADRDYVLSKYKLHKLRDLENLVADAVQVNVPFNNPITGFCAFTHKAGIHAKAILANPSTYEILNPSDFGLTRYIHFANRLTGWNAIKSRVDQLNLHLSDEQCKEVTAKIKIMGDVRQLNIDDVDSIIKDYHADLSTPLLKAQAEGDKDVTEEPVSKKQKSG
>XP_460732_Debaryomyces_hansenii
MSIQSNPYGPNPSDFLSNVNKFEVIESTLREGEQFANAFFSTEKKIEIAKALDDFGVDYIELTSPVASEQSRSDCEAICKLGLKAKILTHIRCHMDDARVAVETGVDGVDVVIGTSQFLRQYSHGKDMNYIAQSAIEVIEFVKSKGIEIRFSSEDSFRSDIVDLLNIYRTVDKIGVNRVGIADTVGCANPRQVYELVKTLKSVVSCDIECHFHNDTGCAIANAYTALEAGAKLIDVSVLGIGERNGITPLGALMARMITADRDYVLSKYKLHKLRDLENLVADAVQVNVPFNNPITGFCAFTHKAGIHAKAILANPSTYEILNPSDFGLTRYIHFANRLTGWNAIKSRVDQLNLHLTDDQCKEVTTKIKIMGDVRQLNIDDVDSIIKDFHADLSTPLLKPQAEGDKDVTEEPVSKKQKSG
>XP_006689064_Yamadazyma_tenuis
MAEPEGFTKVSEETHKPDAKLGANPYGPNPSDFLSNVSSFQLIESTLREGEQFANAFFSTEKKIEIAKALDDFGVDYIELTSPVASEQSRSDCEAICKLGLKAKILTHIRCHMDDAKVAVETGVDGVDVVIGTSSFLRQYSHGKDMNYIAQSAVEVIEFVKSKGIEIRFSSEDSFRSDLVDLLNIYRTVDKIGVNRVGIADTVGCANPRQVYELVRTLKSVVNCDIECHFHNDTGCAIANAYTALEGGAKLIDVSVLGIGERNGITPLGGLMARMIAADRDYVLSKYKLHKLRDLENLVAEAVQVNIPFNNPITGFCAFTHKAGIHAKAILANPSTYEILNPSDFGLTRYIHFANRLTGWNAIKARVDQLNLHLSDEQCKEVTNKIKKLGDVRQLNIDDVDSIIKDFHADISTPLIKPSADGQEPDELPIKKAKLQ
>XP_001485809_Meyerozyma_guilliermondii
MSHSHPLHRSLHESQASEIYYSAENSVPIMSMPNPYGPNPSDFLSNVGKFEVIESTLREGEQFANAFFSTEKKIEIAKALDDFGVDYIELTSPVASEQSRKDCEAICKLGLKAKILTHIRCHMDDARVAVETGVDGVDVVIGTSQFLRQYSHGKDMNYIAQSAIEVIEFVKSKGIEIRFSSEDSFRSDIVDLLNIYRTVDKIGVNRVGIADTVGCANPRQVYELVKTLKSVVTCDIECHFHNDTGCAIANAYTALEAGAKLIDVSVLGIGERNGITPLGALMARMITADRDYVLSKYKLHKLRDLENLVADAVQVNIPFNNPITGFCAFTHKAGIHAKAILANPSTYEILNPSDFGLTRYIHFANRLTGWNAIKSRVDQLNLNLTDEQCKEVTAKIKLLGDVRQLNIDDVDSIIKDFHAELGTPALKPVLGDRDVSEEPISKKQKST
>XP_018715045_Metschnikowia_bicuspidata
MAANPYGPNPHDFLSNVNKFEVIESTLREGEQFANAFFTTEKKIEIAKALDDFGVDYIELTSPVASEQSRKDCEAICKLGLKAKILTHIRCHMDDARVAVETGVDGVDVVIGTSQFLRQYSHGKDMNYIAQSAIEVIEFVKSKGIEIRFSSEDSFRSDIVDLLNIYKTVSKIGVNRVGIADTVGCANPRQVYELVKTLKSVVSCDIECHFHNDTGCAIANAYTALEAGAKLIDTSVLGIGERNGITPLGALMARMITADREYVLGKYKLHKLRDLENLVADAVQVNIPFNNPITGFCAFTHKAGIHAKAILANPSTYEILNPSDFGLTRYIHFANRLTGWNAIKSRVDQLNIHLTDDQCKEVTNKIKLLGDVRQLNIDDVDSIIKDFHNELSTPVLAPTNGEPVPSLGEPAAKKQKSE
>XP_002615086_Clavispora_lusitaniae
MSNPYGPNPHDFLSNVNKFEVIESTLREGEQFANAFFSTEKKIEIAKALDDFGVDYIELTSPVASEQSRRDCEAICKLGLKAKILTHIRCHMDDARVAVETGVDGVDVVIGTSQFLRQYSHGKDMNYIAQSAIEVIEFVKSKGIEIRFSSEDSFRSDIVDLLNIYKTVDKIGVNRVGIADTVGCANPRQVYDLVKTLKSVVSCDIECHFHNDTGCAIANAYTALEAGAKLIDVSVLGIGERNGITPLGALMARMITADRDYVLSKYKLHKLRDLENLVADAVQVNIPFNNPITGFCAFTHKAGIHAKAILANPSTYEILNPSDFGLTRYIHFANRLTGWNAIKSRVDQLNLHLTDAQCKEVTHKIKLLGDVRQLNIDDVDSIIKDYHYEVTTPSLAPVNGADDVPDAEPAAKKQKSE
>XP_025343668_Candida_haemuloni
MSMPNPYGPNPHDYLSNVNKFEVIESTLREGEQFANAFFTTEKKIEIAKALDDFGVDYIELTSPVASEQSRRDCEAICKLGLKAKILTHIRCHMDDARVAVETGVDGVDVVIGTSQFLRQYSHGKDMNYIAQSAIEVIEFVKSKGIEIRFSSEDSFRSDIVDLLNIYKTVDKIGVNRVGIADTVGCANPRQVYELVKTLKSVVSCDIECHFHNDTGCAIANAYTALEAGAKLIDVSVLGIGERNGITPLGALMARMITADRDYVLGKYKLHKLRDLENLVADAVQVNIPFNNPITGFCAFTHKAGIHAKAILANPSTYEILNPSDFGLTRYIHFANRLTGWNAIKSRVDQLNLQLTDDQCKEVTHKIKLLGDVRQLNIDDVDSIIKDFHNELGTPQLKPTNGHAAVPDVAADADADGEADAATANGDEPAAKKQKSE
>XP_024712030_Candida_pseudohaemulonis
MSMPNPYGPNPHDYLSNVNKFEVIESTLREGEQFANAFFTTEKKIEIAKALDDFGVDYIELTSPVASEQSRKDCEAICKLGLKAKILTHIRCHMDDARVAVETGVDGVDVVIGTSQFLRQYSHGKDMNYIAQSAIEVIEFVKSKGIEIRFSSEDSFRSDIVDLLNIYKTVDKIGVNRVGIADTVGCANPRQVYELVKTLKSVVSCDIECHFHNDTGCAIANAYTALEAGAKLIDVSVLGIGERNGITPLGALMARMITADREYVLGKYKLHKLRDLENLVADAVQVNIPFNNPITGFCAFTHKAGIHAKAILANPSTYEILNPSDFGLTRYIHFANRLTGWNAIKLRVDQLNLNLTDDQCKEVTHKIKLLGDVRQLNIDDVDSIIKDFHNELGTPQLKPSNGTNGHAVPELEAAEADAEPAAKKQKSE
>XP_025334802_Candida_duobushaemulonis
MSMPNPYGPNPHDYLSNVNKFEVIESTLREGEQFANAFFTTEKKIEIAKALDDFGVDYIELTSPVASEQSRRDCEAICKLGLKSKILTHIRCHMDDARVAVETGVDGVDVVIGTSQFLRQYSHGKDMNYIAQSAIEVIEFVKSKGIEIRFSSEDSFRSDIVDLLNIYKTVDKIGVNRVGIADTVGCANPRQVYELVKTLKSVVSCDIECHFHNDTGCAIANAYTALEAGAKLIDVSVLGIGERNGITPLGALMARMITADRDYVLGKYKLHKLRDLENLVADAVQVNIPFNNPITGFCAFTHKAGIHAKAILANPSTYEILNPSDFGLTRYIHFANRLTGWNAIKSRVDQLNLNLTDDQCKEVTHKIKLLGDVRQLNIDDVDSIIKDFHNELGTPQLKPSNGTNGKAVPELEAAEADAEPAAKKQKSE
>XP_028891014_Candida_auris
MSMPNPYGPNPHDYLSNVNKFEVIESTLREGEQFANAFFTTEKKIEIAKALDDFGVDYIELTSPVASEQSRRDCEAICKLGLKAKILTHIRCHMDDARVAVETGVDGVDVVIGTSQFLRKYSHGKDMNYIAQSAIEVIEFVKSKGIEIRFSSEDSFRSDIVDLLNIYKTVDKIGVNRVGIADTVGCANPRQVYELVKTLKSVVSCDIECHFHNDTGCAIANAYTALEAGAKLIDVSVLGIGERNGITPLGALMARMITADRDYVLGKYKLHKLRDLENLVADAVQVNIPFNNPITGFCAFTHKAGIHAKAILANPSTYEILNPSDFGLTRYIHFANRLTGWNAIKSRVDQLNLHLTDDQCKEVTHKIKLLGDVRQLNIDDVDSIIKDFHAELGTPQLKPSTNGQAVPDVEADGAAAADAADAAEEPAAKKQKSE
>NP_010151_Saccharomyces_cerevisiae
MSENNEFQSVTESTTAPTTSNPYGPNPADYLSNVKNFQLIDSTLREGEQFANAFFDTEKKIEIARALDDFGVDYIELTSPVASEQSRKDCEAICKLGLKAKILTHIRCHMDDARVAVETGVDGVDVVIGTSKFLRQYSHGKDMNYIAKSAVEVIEFVKSKGIEIRFSSEDSFRSDLVDLLNIYKTVDKIGVNRVGIADTVGCANPRQVYELIRTLKSVVSCDIECHFHNDTGCAIANAYTALEGGARLIDVSVLGIGERNGITPLGGLMARMIVAAPDYVRSKYKLHKIRDIENLVADAVEVNIPFNNPITGFCAFTHKAGIHAKAILANPSTYEILDPHDFGMKRYIHFANRLTGWNAIKSRVDQLNLNLTDDQIKEVTAKIKKLGDVRPLNIDDVDSIIKDFHAELSTPLLKPVNKGTDDDNIDISNGHVSKKAKVTK
>XP_018222913_Saccharomyces_eubayanus
MTAAKPNPYAAKPGDYLSNVNNFQLIDSTLREGEQFANAFFDTEKKIEIAKALDDFGVDYIELTSPVASEQSKKDCEAICKLGLKAKILTHIRCHMDDARVAVETGVDGVDVVIGTSKFLRQYSHGKDMNYIAKSAVEVIEFVKSKGIEIRFSSEDSFRSDLVDLLNIYKTVDKIGVNRVGIADTVGCANPRQVYELIRTLKSVVSCDIECHFHNDTGCAIANAYTALEGGARLIDVSVLGIGERNGITPLGGLMARMIVAAPEYVKSKYKLHKIRDIENLVADAVEVNIPFNNPITGFCAFTHKAGIHAKAILANPSTYEILDPQDFGMKRYIHFANRLTGWNAIKARVDQLNLNLTDPQVKEITAKIKKLGDVRALNIDDVDSIIKNFHAEVTTPQLQSARKNKQEDSDVPALNSVPAAKRAKPTV
>XP_033765139_Saccharomyces_paradoxus
MSENNEFQSVTESTTAPTTNNPYGPNPADYLSNVKNFQLIDSTLREGEQFANAFFDTEKKIEIARALDDFGVDYIELTSPVASEQSKKDCEAICKLGLKAKILTHIRCHMDDAKVAVETGVDGVDVVIGTSKFLRQYSHGKDMNYIAKSAVEVIEFVKSKGIEIRFSSEDSFRSDLVDLLNIYKTVDKIGVNRVGIADTVGCANPRQVYELIRTLKSVVSCDIECHFHNDTGCAIANAYTALEGGARLIDVSVLGIGERNGITPLGGLMARMIVAAPEYVRSKYKLHKIRDIENLVAEAVEVNIPFNNPITGFCAFTHKAGIHAKAILANPSTYEILDPHDFGMKRYIHFANRLTGWNAIKSRVDQLNLNLTDDQIKEVTAKIKKLGDVRPLNIDDVDSIIKDFHAELGTPILKPVNKGTNEENIDVSNGHLSKKAKVTK
>XP_003676791_Naumovozyma_castellii
MTAETSTKQQNPYGPNPSDFLSNVNNFQLIDSTLREGEQFANAFFNTEKKIEIAKALDDFGVDYIELTSPVASEQSRKDCEAICKLGLKAKILTHIRCHMDDARVAVETGVDGVDVVIGTSKFLRQYSHGKDMNYIANSAVEVINFVKSKGIEIRFSSEDSFRSDLVDLLNIYKTVNSIGVNRVGIADTVGCANPRQVYELVRTLRSVVSCDIECHFHNDTGCAIANAYTALEGGARLIDVSVLGIGERNGITPLGGLMARMIVAAPEYVKSKYKLHKIRDIESLVADAVEVNIPFNNPITGFCAFTHKAGIHAKAILANPSTYEILDPHDFGLKRYIHFANRLTGWNAIKSRVDQLNLNLTDDQVKEVTAKIKKLGDVRPLNIDDVDSIIKDFHMEVNTPRLKAKQEGTPTDEDPLDITGEPATKKAKV
>XP_003667625_Naumovozyma_dairenensis
MSGPQNDFQKVHESSSGPVQANPYGPNPSDFLSNVNNFQLIDSTLREGEQFANSFFSTEKKIEIAKALDDFGVDYIELTSPVASEQSRKDCEAICKLGLKAKILTHIRCHMDDARVAVETGVDGVDVVIGTSKFLRQYSHGKDMNYIAKSAIEVIEFVKSKGIEIRFSSEDSFRSDLVDLLNIYKTVNKIGVNRVGIADTVGCANPRQVYELVRTLKSVVSCDIECHFHNDTGCAIANAYCALEAGARLIDVCVLGIGERNGIVPLGGLMARMIVAAPEYVKSKYKLHKIRDIENLVADAVEVNIPFNNPITGFCAFTHKAGIHAKAILANPSTYEILDPHDFGMKRYIHFANRLTGWNAIKSRVDQLNLNLTDDQVKEVTAKIKKLGDVRPLNIDDVDSIIKDFHTELSTPMLKPTSAKDREDSLDLNDGPASKKTRTK
>XP_003955550_Kazachstania_africana
MTENKSDTFQKVTETTSAPDPHQVNPYGPNPSDFLSNVNSFQLIDSTLREGEQFANAFFDTEKKIEIAKALDDFGVDYIELTSPVASEQSRKDCEAICKLGLKAKILTHIRCHMDDARVAVETGVDGVDVVIGTSKFLRQYSHGKDMNYIAKSAVEVIEFVKSKGIEIRFSSEDSFRSDLVDLLNIYKTVSQIGVNRVGIADTVGCANPRQVYELVRTLKSVVSCDIECHFHNDTGCAIANAYTALEGGAKLIDVSVLGIGERNGITPLGGLMARMIVAAPEYVKSKYKLHKIRDIENLVADAVEVNIPFNNPITGFCAFTHKAGIHAKAILANPSTYEILDPHDFGLKRYIHFANRLTGWNAIKSRVDQLNLNLTDDQVKEVTAKIKKLGDIRPLNIDDVDSIIKDFHTELTTPSLAPAKNDTINEPLDISSEPASKKAKISNH
>XP_022463757_Kazachstania_naganishii
MNKEEYQKVTESAALEKHKVNPYGPNPSDFLSNVNNFQLIDSTLREGEQFANAFFSTEKKIEIAKALDAFGVDYIELTSPVASEQSRKDCEAICKLGLKAKILTHIRCHMDDARVAVETGVDGVDVVIGTSKFLRQYSHGKDMNYIAKSAVEVIEFVKSKGIEIRFSSEDSFRSDLVDLLNIYKTVDKIGVNRIGIADTVGCANPRQVYELVRTLKSVVSCDIECHFHNDTGCAIANAYCALEGGARLIDVCVLGIGERNGIVPLGGLMARMIVAAPEYVKSKYKLHKLRDLENLVAESVEVNIPFNNPITGFCAFTHKAGIHAKAILANPSTYEILDPHDFGMKRYIHFANRLTGWNAIKSRVDQLNLNLTDPQVKEVTAKIKKMGDIRPLNIDDVDSIIKQFHQEINTPYFGPTKTKADEEPLDLASEPPKKKAKNKDSN
>XP_448111_Candida_glabrata
MDQYQQVTESTPTVETSNPYGPNPADFLSNVKEFQLIDSTLREGEQFANAFFDTEKKIEIAKALDDFGVDYIELTSPVASEQSFRDCKAICNLGLKAKILTHIRCHMDDAKVAVETGVDGVDVVIGTSKFLRQYSHGKDMNYIAKSAIEVIEFVKSKGIEIRFSSEDSFRSDLVDLLNIYKTVDKIGVNRVGIADTVGCANPRQVYELVRTLKSVVSCDIECHFHNDTGCAIANAYTALEGGAKLIDVSVLGIGERNGITPLGGLMARMIVAAPEYVKSKYKLHKIRDIENLVAEAVEVNIPFNNPITGFCAFTHKAGIHAKAILANPSTYEILDPHDFGMKRYIHFANRLTGWNAIKSRVDQLNLNLTDDQVKEVTTKIKKLGDIRPLNIDDVDSIIKDFHADLATPMVRPTEDGADNEEPLQLDEPAKKKSKLSQ
>XP_004177906_Tetrapisispora_blattae
MAPQPIPEDYQPVVESRGTVNSPIFSTPINQLNPYGPNPADFLSNVNQFQLIDSTLREGEQFANAFFSTEKKIEIAKALDEFGVDYIELTSPVASEQSKKDCEAICKLGLKAKILTHIRCHMDDARIAVETGVDGVDVVIGTSKFLREFSHGKDMNYIANSAVEVINFVKSKGIEIRFSSEDSFRSDLVDLLNIYKTVDKIGVNRIGIADTVGCANPRQVYELVRTLKSVVSCDIECHFHNDTGCSIANAYCALEGGAKLIDVSVLGIGERNGITPLGGLMARMIVAAPEYVKDKYNLKMLRDIENLVADAVEVNIPFNNPITGFCAFTHKAGIHAKAILANPSTYEILNPNDFGMTRYIHFAHRLTGWNAIKSRVEQLNLNLTDEQIKEVTSKVKSMADIRSLNIDDVDSIIKKYHSEIKA
>XP_003688676_Tetrapisispora_phaffii
MTDNNNKFQAVTESAAAAANFQQNPYGPNPADFLSNVNNFQLIDSTLREGEQFANSFFSTEKKIEIAKALDDFGVDYIELTSPVASEQSRKDCEAICKLGLKAKILTHIRCHMDDAKVAVETGVDGVDVVIGTSKFLRQYSHGKDMNYIAKSAIEVIEFVKSKGIEIRFSSEDSFRSDLVDLLNIYKTVSKIGVNRVGIADTVGCANPRQVYELVRTLKSVVSCDIECHFHNDTGCAIANAYTALEGGARLIDVCVLGIGERNGITPLGGLMARMIVASPQYVKSKYKLHKIRDIENLVAEAVEVNIPFNNPITGFCAFTHKAGIHAKAILANPSTYEILDPHDFGMKRYIHFANRLTGWNAIKSRVDQLNLNLTDSQVKEVTAKIKKMGDIRPLNIDDVDSIIKDFHSGITTPALKPAKENEPIEDSVDILLDPQGPAFKKAKTVAK
>XP_001646905_Vanderwaltozyma_polyspora
MSDNNEFQKVTETASVTAFQQNPYGPNPADYLSNVQNFQLIDSTLREGEQFANSFFTTEKKIEIAKALDEFGVDYIELTSPVASEQSRKDCEAICQLGLNAKILTHIRCHMDDAKVAVETGVDGVDVVIGTSKFLRQYSHGKDMNYIAKSAIEVIEFVKSKGIEIRFSSEDSFRSDLVDLLNIYKTVSKIGVNRVGIADTVGCANPRQVYELVRTLKSVVSCDIECHFHNDTGCAIANAYTALEGGARLIDVCVLGIGERNGITPLGGLMARMIVAAPDYVKSKYKLHKLRDLENLVADSVEVNIPFNNPITGFCAFTHKAGIHAKAILANPSTYEILNPQDFGLTRYIHFANRLTGWNAIKSRVDQLNLHLTDEQVKEVTNKIKKLGDIRPLNIDDVDSIIKDYHIEVSTPSIAPQRDSPEVDSNIDINSDGPPLKKAKTAAK
>XP_003683219_Torulaspora_delbrueckii
MSENFQKVTESAAEPQQANPYGPNPADYLSNVNNFQLIDSTLREGEQFANAFFTTEKKIEIAKALDAFGVDYIELTSPVASEQSRQDCEAICKLGLKAKILTHIRCHMDDARVAVETGVDGVDVVIGTSKFLRQYSHGKDMNYIAKSAVEVIEFVKSKGIEIRFSSEDSFRSDLVDLLNIYKTVDKIGVNRVGIADTVGCANPRQVYELVRTLRSVVSCDIECHFHNDTGCAIANAYTALEGGARLIDTCVLGIGERNGIVPLGGLMARMIVASPDYVKSKYKLHKLRDLENLVAESVEVNIPFNNPITGFCAFTHKAGIHAKAILANPSTYEILDPHDFGMKRYIHFANRLTGWNAIKSRVDQLNLNLTDDQCKEVTTKIKKLGDVRPLNIDDVDSIIKDFHAEIATPKIAAMKRDPQDLELEDSQLKKPKN
>XP_037145995_Zygotorulaspora_mrakii
MSEKEFQKVTETAASAPQKPNPYGPNPADYLSNVNNFQLIDSTLREGEQFANAFFDTEKKIEIAKALDDFGVDYIELTSPVASEQSRSDCEAICKLGLKAKILTHIRCHMDDARVAVETGVDGVDVVIGTSKFLRQYSHGKDMNYIAKSAVEVIEFVKSKGIEIRFSSEDSFRSDLVDLLNIYKTVDKIGVNRVGIADTVGCANPRQVYELVRTLKGIVSCDIECHFHNDTGCAIANAYTALEAGARLIDTCVLGIGERNGIVPLGGLMARMIVAAPEYVKSKYKLHKIRDIENLVAEAVEVNIPFNNPITGFCAFTHKAGIHAKAILANPSTYEILDPHDFGMKRYIHFANRLTGWNAIKSRVDQLNLSLTDDQCKEVTTKIKRLGDIRPLNIDDVDSIIKDFHAEVSTPKLIATKREKEGTADVLDLQDEPNAKKSKQ
>XP_002496055_Zygosaccharomyces_rouxii
MSDNKEFQPVTESTAPKTRQVNPYGPNPADYLSNVENFQLIDSTLREGEQFANAFFDTEKKIEIAKALDAFGVDYIELTSPVASEQSRRDCEAICKLGLKSKILTHIRCHMDDAKVAVETGVDGVDVVIGTSKFLRQYSHGKDMNYIAKSAVEVIEFVKSKGIEIRFSSEDSFRSDLVDLLNIYKTVSQIGVNRVGIADTVGCANPRQVYELIRTLKSVVSCDIECHFHNDTGCAIPNAYCALEAGARLIDTCVLGIGERNGIVPLGGLMARMIVAAPEYVKSKYKLHKLRDLEVLVAEAVEVNIPFNNPITGFSAFTHKAGIHAKAILANPSTYEILNPHDFGMKRYIHFANRLTGWNAIKTRVDQLNLNLTDQQCKDVTQKIKKLGDIRQLTVDDVDSIIKDFHAEVSTPQLQPKRDNDDIQDEISEEPATKKSHQ
>XP_003648158_Eremothecium_cymbalariae
MSQDQEFKQVTESTNAIAYFQQNPYGPNPADYLSNVNNFELIDSTLREGEQFANAFFSTEKKIEIAKALDDFGVDYIELTSPVASEQSRRDCEAICQLGLKAKILTHIRCHMDDAKIAVQTGVDGVDVVIGTSKFLRQYSHGKDMNYIANSAIEVIEYVKSKGIEIRFSSEDSFRSDLVDLLNIYKTVDKVGVNRVGIADTVGCANPRQVYELVRTLKSVVSCDVECHFHNDTGCAIANAYTALEGGAKLIDVSVLGIGERNGITPLGGLMARMIVAAPAYVKSKYKLHKIRDIENLVADAVEVNVPFNNPITGFCAFTHKAGIHAKAILANPSTYEILDPHDFGMTRYIHFANRLTGWNAIKSRVDQLNLKLSDNQVKEVTAKIKRLGDVRSLNIDDVDSIIKDFHAEVVTPQVTVKKVNNDDINLLSIDQPLSKKTRTI
>NP_984203_Eremothecium_gossypii
MSQGNEFHQVTEATTALNNFQQNPYGPNPADYLSNVGSFQLIDSTLREGEQFANAFFSTEKKIEIARALDDFGVDYIELTSPVASEQSLRDCQAICKLGLKAKILTHIRCHMDDAKVAVGTGVDGVDVVIGTSKFLRQYSHGKDMNYIAKSAIEVIEYVKSKGIEIRFSSEDSFRSDLVDLLNIYKTVDKIGVNRVGIADTVGCANPRQVYELVRTLKSVVSCDVECHFHNDTGCAIANAYTALEGGAKLVDVSVLGIGERNGITPLGGLMARMIVAAPDYVKSKYKLHKIRDIENLVAEAVEVNVPFNNPITGFCAFTHKAGIHAKAILANPSTYEILNPNDFGMTRYIHFANRLTGWNAIKSRVDQLNLHLTDDQVKEVTAKIKQLGDVRPLNIDDVDSIIKAFHAQIATPRVTARPANREEEINGFDLEAPPQKKTKIL
>XP_455329_Kluyveromyces_lactis
MSSNQDFQPVTESASSVTKFQQNPYGPNPADYLSNVNNYQLIDSTLREGEQFANAFFDTEKKIEIAKALDDFGVDYIELTSPVASEQSRRDCEAICKLGLKAKILTHIRCHMDDARVAVETGVDGVDVVIGTSKFLRQYSHGKDMNYIAKSAIEVIEFVKSKGIEIRFSSEDSFRSDLVDLLNIYKTVDKIGVNRVGIADTVGCANPRQVYELVRTLKSVVSCDIECHFHNDTGCAIANAYTALEGGARLIDVAVLGIGERNGITPLGGLMARMIVAAPEYTKSKYKLHKIRDIENLIAEAVEVNIPFNNPITGFCAFTHKAGIHAKAILANPSTYEILDPHDFGMKRYIHFANRLTGWNAIKSRVDQLNLNLTDDQVKEVTAKIKKLGDIRPLNIDDVDSIIKDFHAEVSTPQLRAVRRDDNDVNDIDIQEPSNKKTKVE
>XP_022677562_Kluyveromyces_marxianus
MSSNQEFQAVTESASNGSTFQQNPYGPNPADYLSNVNNYQLIDSTLREGEQFANAFFDTEKKIEIAKALDDFGVDYIELTSPVASEQSRKDCEAICKLGLKAKILTHIRCHMDDARVAVETGVDGVDVVIGTSKFLRQYSHGKDMNYIAKSAVEVIEFVKSKGIEIRFSSEDSFRSDLVDLLNIYKTVDKIGVNRVGIADTVGCANPRQVYELVRTLKSVVSCDIECHFHNDTGCAIANAYTALEGGARLIDVAVLGIGERNGITPLGGLMARMIVAAPEYTKSKYKLHKIRDIENLVAEAVEVNIPFNNPITGFCAFTHKAGIHAKAILANPSTYEILDPHDFGMKRYIHFANRLTGWNAIKSRVDQLNLNLTDGQIKEVTAKIKKLGDIRPLNIDDVDSIIKDFHAEVSTPQLTAVRRDNEDVNDISIHDEPAAKKAKVE
>XP_022628753_Lachancea_lanzarotensis
MSDSDFQQVTESATRTTENTHNPYGPNPADFLSNVNSFQLIDSTLREGEQFANSFFSTEKKIEIAKALDDFGVDYIELTSPVASEQSRSDCEAICKLGLKAKILTHIRCHMDDAKVAVETGVDGVDVVIGTSKFLRQYSHGKDMNYIAKSAIEVIEFVKSKGIEIRFSSEDSFRSDLVDLLNIYKTVDKVGVNRVGIADTVGCANPRQVYELMRTLKTVVSCDVECHFHNDTGCAIANAYTALEGGAKLIDVAVLGIGERNGITPLGGLMARMIVAAPEYVKSKYKLHKIRDIENLVAEAVEVNIPFNNPITGFCAFTHKAGIHAKAILANPSTYEILNPQDFGLKRYIHFANKLTGWNAIKSRVDQLNLSMSDNQVKEVTSKIKRLGDIRPLNIDDVDSIIKDFHSEITTPQLQSLRNSEIEDVDVDAIDIVQPPVKKAKTDQ
>XP_002554036_Lachancea_thermotolerans
MSVQSNPYAPSPFDLVSNVDKFQLIESTLREGEQFANAFFSTEKKIEIAKALDDFGVDYIELTSPVASEQSRKDCEAICKLGLKAKILTHIRCHMDDAKVAVETGVDGVDVVIGTSQFLRQFSHGKDMNYISKSAVEVIEFVKSKGLEIRFSSEDSFRSDIVDLLNIYKTVSAIGVNRVGIADTVGCANPRQVYDLVRTLKAVVSCDIECHFHDDTGCAIGNAYSALEAGAKLIDVSVLGIGERNGITPLGGLMARMIVAAPEYVKSKYKLHKIRDIENLVAEAVEVNVPFNNPITGFCAFTHKAGIHAKAILANPSTYEILNPQDFGLKRYIHFANRLTGWNAIKSRVEQLNLHLTDDQIKDVTQKIKKIGDVRQLNIEDVDSIIKEFHSDLQ
>XP_020060453_Aspergillus_aculeatus
MCPGADHEPNGQANGAAPNANGDHPGFTGIETRQNPHPSASRNPYGHNVGVTDFLSNVSRFKIIESTLREGEQFANAFFDTEKKIEIAKALDDFGVDYIELTSPCASEQSRKDCEAICKLGLKAKILTHIRCHMDDARVAVETGVDGVDVVIGTSSYLREHSHGKDMTYIKNTAIEVIEFVKSKGIEIRFSSEDSFRSDLVDLLSIYSAVDKVGVHRVGIADTVGCASPRQVYELVRVLRGVVGCDIETHFHNDTGCAIANAYCALEAGATHIDTSVLGIGERNGITPLGGLMARMMVADPEYVKSKYKLEKLKEVEDLVAEAVEVNIPFNNYITGFCAFTHKAGIHAKAILNNPSTYEIINPADFGMSRYVHFASRLTGWNAIKSRAQQLNITMTDAQYKECTAKIKALADIRPIAVDDADSIIRAYYRNIKSGEDKPLLDLTADEQAQFAAKEKEIAEQITA
>XP_001271920_Aspergillus_clavatus
MCPGADHEPNGQINGQADANGAHPGFTAVETRQNPHPSASRNPYGHNVGVTDFLSNVSRFKIIESTLREGEQFANAFFDTEKKIEIAKALDDFGVDYIELTSPCASEQSRKDCEAICKLGLKAKILTHIRCHMDDARVAVETGVDGVDVVIGTSSYLREHSHGKDMTYIKNTAIEVIEFVKSKGIEIRFSSEDSFRSDLVDLLSIYSAVDKVGVNRVGIADTVGCASPRQVYELVRVLRGVVGCDIETHFHNDTGCAIANAYCALEAGATHVDTSVLGIGERNGITPLGGLMARMMVADRDYVKSKYKLEKLKDLEDLVASAVEVNIPFNNYITGFCAFTHKAGIHAKAILNNPSTYEIINPADFGMTRYVHFASRLTGWNAIKSRAQQLKIEMTDNQYKECTAKIKALADIRPIAVDDADSIIRAYYRNLKSGENKPLLDLTADELAQFAAKEKEIAASGVIA
>XP_001266970_Aspergillus_fischeri
MCPGADNEPNGHTNGANGTASHPGFTAVETRQNPHPSASRNPYGHNVGVTDFLSNVSRFKIIESTLREGEQFANAFFDTEKKIEIAKALDDFGVDYIELTSPCASEQSRKDCEAICKLGLKAKILTHIRCHMDDARVAVETGVDGVDVVIGTSSYLREHSHGKDMTYIKNTAIEVIEFVKSKGIEIRFSSEDSFRSDLVDLLSIYSAVDKVGVNRVGIADTVGCASPRQVYELVRVLRGVVSCDIETHFHNDTGCAIANAYCALEAGATHIDTSVLGIGERNGITPLGGLMARMMVADPEYVKGKYKLEKLKDIEDLVAAAVEVNIPFNNYITGFCAFTHKAGIHAKAILNNPSTYEIINPADFGMTRYVHFASRLTGWNAIKSRAQQLNIEMTDAQYKECTAKIKALADIRPIAVDDADSIIRAYYRNLKSGENKPLLDLTAEEQAQFAAKEKELAGSGVIA
>XP_041143533_Aspergillus_flavus
MCPGADNEPNGHAAPANGNGEHPGFTGIETRQNPHPSASRNPYGHNVGVTDFLSNVSRFKIIESTLREGEQFANAFFDTEKKIEIAKALDDFGVDYIELTSPCASEQSRLDCEAICKLGLKAKILTHIRCHMDDARVAVETGVDGVDVVIGTSSYLREHSHGKDMTYIKNTAIEVIEYVKSKGIEIRFSSEDSFRSDLVDLLSIYSAVDKVGVNRVGIADTVGCASPRQVYELVRVLRGVVGCDIETHFHNDTGCAIANAYCALEAGATHIDTSVLGIGERNGITPLGGLMARMMVADPAYVKGKYKLEKLKDIEDLVAEAVEVNIPFNNYITGFCAFTHKAGIHAKAILNNPSTYEIINPADFGMTRYVHFASRLTGWNAIKSRAQQLKIEMTDSQYKECTAKIKALADIRPIAVDDADSIIRAYYRNLKSGENKPLLDLTADEQAQFAAKEKELAASGVVA
>XP_751780_Aspergillus_fumigatus
MCPGADNEPNGHTNGANGTVPHPGFTAVETRQNPHPSASRNPYGHNVGVTDFLSNVSRFKIIESTLREGEQFANAFFDTEKKIEIAKALDDFGVDYIELTSPCASEQSRKDCEAICKLGLKAKILTHIRCHMDDARVAVETGVDGVDVVIGTSSYLREHSHGKDMTYIKNTAIEVIEFVKSKGIEIRFSSEDSFRSDLVDLLSIYSAVDKVGVNRVGIADTVGCASPRQVYELVRVLRGVVSCDIETHFHNDTGCAIANAYCALEAGATHIDTSVLGIGERNGITPLGGLMARMMVADPEYVKSKYKLEKLKDIEDLVAAAVEVNIPFNNYITGFCAFTHKAGIHAKAILNNPSTYEIINPADFGMTRYVHFASRLTGWNAIKSRAQQLNIEMTDAQYKECTAKIKALADIRPIAVDDADSIIRAYYRNLKSGENKPLLDLTAEEQAQFAAKEKELAGSGVIA
>XP_659594_Aspergillus_nidulans
MCPGDHPGFTAVQTRQNPHPSRNPYGHNVGVTDFLSNVSRFKIIESTLREGEQFANAFFDTQKKIEIAKALDEFGVDYIELTSPCASEQSRLDCEAICKLGLKAKILTHIRCHMDDARVAVETGVDGVDVVIGTSSYLREHSHGKDMTYIKNTAIEVIEFVKSKGIEIRFSSEDSFRSDLVDLLSIYSAVDQVGVNRVGIADTVGCASPRQVYELIRVLRGVVSCDIETHFHNDTGCAIANAYCALEAGATHIDTSVLGIGERNGITPLGGLMARMMVADPQYVKSKYKLEKLKDIEDLVAEAVEVNIPFNNYITGFCAFTHKAGIHAKAILNNPSTYEIINPADFGMSRYVHFASRLTGWNAIKSRAQQLNVHMTDDQYKECTAKIKALADIRPIAIDDADSIIRAYYRNLSSGENKPLMDLTADEHAQFLAKEKELTESGTAL
>XP_001401984_Aspergillus_niger
MCPGADHEPNGQANVANGNGNNGEHPGFTAVETRQNPHPSVSRNPYGHNVGVTDFLSNVSRFQIIESTLREGEQFANAFFDTEKKIEIAKALDEFGVDYIELTSPCASEQSRKDCEAICKLGLKAKILTHIRCHMDDARIAVETGVDGVDVVIGTSSYLREHSHGKDMTYIKNTAIEVIEFVKSKGIEIRFSSEDSFRSDLVDLLSIYSAVDKVGVNRVGIADTVGCASPRQVYELVRVLRGVVSCDIETHFHNDTGCAIANAYCALEAGATHIDTSVLGIGERNGITPLGGLMARMMVADPEYVKSKYRLEKLKDIEDLVAEAVEVNIPFNNYITGFCAFTHKAGIHAKAILNNPSTYEIINPADFGMSRYVHFASRLTGWNAIKSRAQQLKIEMTDDQYKECTAKIKALADIRPIAVDDADSIIRAYYRNLKLGENKPLLDLTADEQAQFAAKEKELAAQASA
>XP_015402565_Aspergillus_nomiae
MCPGADNEPNGHTAAANGNGEHPGFTGIETRQNPHPSASRNPYGHNVGVTDFLSNVSRFKIIESTLREGEQFANAFFDTEKKIEIAKALDDFGVDYIELTSPCASEQSRLDCEAICKLGLKAKILTHIRCHMDDARVAVETGVDGVDVVIGTSSYLREHSHGKDMTYIKNTAIEVIEYVKSKGIEIRFSSEDSFRSDLVDLLSIYSAVDKVGVNRVGIADTVGCASPRQVYELVRVLRGVVGCDIETHFHNDTGCAIANAYCALEAGATHIDTSVLGIGERNGITPLGGLMARMMVADPAYVKSKYKLEKLKDIEDLVAEAVEVNIPFNNYITGFCAFTHKAGIHAKAILNNPSTYEIINPADFGMTRYVHFASRLTGWNAIKSRAQQLKIEMTDSQYKECTAKIKALADIRPIAVDDADSIIRAYYRNLKSGENKPLLDLTADEQAQFAAKEKELAASGVVA
>XP_023090243_Aspergillus_oryzae 
MGTRPLPMAMNPHPSASRNPYGHNVGVTDFLSNVSRFKIIESTLREGEQFANAFFDTEKKIEIAKALDDFGVDYIELTSPCASEQSRLDCEAICKLGLKAKILTHIRCHMDDARVAVETGVDGVDVVIGTSSYLREHSHGKDMTYIKNTAIEVIEYVKSKGIEIRFSSEDSFRSDLVDLLSIYSAVDKVGVNRVGIADTVGCASPRQVYELVRVLRGVVGCDIETHFHNDTGCAIANAYCALEAGATHIDTSVLGIGERNGITPLGGLMARMMVADPAYVKGKYKLEKLKDIEDLVAEAVEVNIPFNNYITGFCAFTHKAGIHAKAILNNPSTYEIINPADFGMTRYVHFASRLTGWNAIKSRAQQLKIEMTDSQYKECTAKIKALADIRPIAVDDADSIIRAYYRNLKSGENKPLLDLTADEQAQFAAKEKELAASGVVA
>XP_040643542_Aspergillus_ruber
MCPGADQEPNGHANGHANGAGTAGVNQSVNGDASSHPGFTGVETRQNPHPSSSRNPYGHNAAVTDFLSNVSRFQIIESTLREGEQFANAFFDTEKKIQIAKALDDFGVDYIELTSPCASEQSRLDCEAICNLGLKAKVLTHIRCHMDDARIAVETGVDGVDVVIGTSSYLREHSHGKDMTYIKNAAIEVIEFVKSKGIEIRFSSEDSFRSDLVDLLSIYSAVDKVGVNRVGIADTVGCASPRQVYELVRVLRGVVSCDIETHFHNDTGCAIANAYCALEAGATHIDTSVLGIGERNGITPLGGLMARMMVADRDYVKSKYKLEKLKDIEDLVAEAVEVNIPFNNYITGFCAFTHKAGIHAKAILNNPSTYEIINPADFGMSRYVHFASRLTGWNAIKSRAQQLNIEMTDNQYKECTFKIKALADIRPIAVDDADSIIRAYYRNIKSGENNPLLDLTAEEQVQLAAKEKELAEQGNTS
>XP_040708227_Aspergillus_sydowii
MCPGADNEPNGQTNGTNGDHSGFTAIQTRQNPHPSTSRNPYGHNVGVTDFLSNVSRFKIIESTLREGEQFANAFFDTQKKIEIAKALDEFGVDYIELTSPCASEQSRLDCEAICKLGLKSKILTHIRCHMDDARVAVETGVDGVDVVIGTSSYLREHSHGKDMTYIKNTAIEVIEFVKSKGIEIRFSSEDSFRSDLVDLLSIYSAVDQVGVNRVGIADTVGCASPRQVYELIRVLRGVVSCDIETHFHNDTGCAIANAYCALEAGATHIDTSVLGIGERNGITPLGGLMARMMVADPQYVKSKYKLEKLKDLEDLVAEAVEVNIPFNNYITGFCAFTHKAGIHAKAILNNPSTYEIINPADFGMSRYVHFASRLTGWNAIKSRAQQLNVHMTDDQYKECTAKIKALADIRPIAIDDADSIIRAYYRNLSSGENKPLMDLTADEHAQFLAKEKELAASGAAH
>XP_001210992_Aspergillus_terreus
MASSTPFLCVTSLLTPPGEHPGFTAVETRQNPHPSLSRNPYGHNVGVTDFLSNVSRFKIIESTLREGEQFANAFFDTEKKIEIAKALDEFGVDYIELTSPCASEQSRKDCEAICKLGLKAKILTHIRCHMDDARIAVETGVDGVDVVIGTSSYLREHSHGKDMTYIKNTAIEVIEFVKSKGIEIRFSSEDSFRSDLVDLLSIYSAVDKVGVNRVGIADTVGCASPRQVYELVRVLRGVVGCDIETHFHNDTGCAIANAYCALEAGATHIDTSVLGIGERNGITPLGGLMARMMVADPEYVKSKYKLEKIKDIEDLVAEAVEVNIPFNNYITGFCAFTHKAGIHAKAILNNPSTYEIINPADFGMTRYVHFASRLTGWNAIKSRAQQLKIEMTDTQYKECTAKIKALADIRPIAVDDADSIIRAYYRNLKSGENKPLMDLTAEEQAQFAAKEKELAAQGNGVIG
>XP_022486942_Penicillium_arizonense
MCPGADPEPNGQTNGQALGPNGEHPGFTGIETRQNPHPSASRNPYGHNVGVTDFLSNVSRFQIIESTLREGEQFANAFFDTEKKIEIARALDDFGVDYIELTSPCASEQSRADCEAICKLGLKAKILTHIRCHMDDARIAVETGVDGVDVVIGTSSYLREHSHGKDMTYIKNAAIEVIEFVKSKGIEIRFSSEDSFRSDLVDLLSIYSAVDKVGVNRVGIADTVGCASPRQVYELVRVLRGVVGCDIETHFHNDTGCAIANAYCALEAGATHIDTSVLGIGERNGITPLGGLMARMMVADPEYVKGKYRLEKLKDIEDLVAEAVEVNIPFNNYITGFCAFTHKAGIHAKAILNNPSTYEIINPADFGMTRYVHFASRLTGWNAIKSRAQQLKLEMTDANYKECTAKIKALADIRPIAVDDADSIIRAYHRNLKSGENKPLLDLSPEEQEVFAAKVKELQAEAKTSSVIG
>XP_014536637_Penicillium_digitatum
MCTGADPEPNGQANGATGGNHDGFVGIETRQNPHPSASRNPYGHDAGVTDFLSNVSRFKIIESTLREGEQFANAFFDTAKKIEIAKALDDFGVDYIELTSPCASEQSRADCEAICKLGLKAKILTHIRCHMDDARIAVETGVDGVDVVIGTSSYLREHSHGKDMTYIKNAAIEVIEFVKSKGIEIRFSSEDSFRSDLVDLLSIYSAVDKVGVNRVGIADTVGCASPRQVYELVRVLRGVVGCDIETHFHNDTGCAIANAFCALEAGATHIDTSVLGIGERNGITPLGGLMARMMVADRDYVKSKYKLEKLKEIEDLVAEAVEVNIPFNNYITGFCAFTHKAGIHAKAILNNPSTYEIINPADFGMTRYVHFASRLTGWNAIKSRAQQLKLEMTDAQYKECTAKIKAMADIRPIAVDDADSIIRAYHRNLKSGENKPLLDLTAEEQAAFAAKEKELLQAQAAGLVV
>XP_016594765_Penicillium_expansum
MCTGADSEPNGQANGAIGTNGDHTGFVGIETRQNPHPSASRNPYGHDAGVTDFLSNVSRFKIIESTLREGEQFANAFFDTAKKIEIAKALDDFGVDYIELTSPCASEQSRADCEAICKLGLKAKILTHIRCHMDDARIAVETGVDGVDVVIGTSSYLREHSHGKDMTYIKNAAIEVIEFVKSKGIEIRFSSEDSFRSDLVDLLSIYSAVDKVGVNRVGIADTVGCASPRQVYELVRVLRGVVGCDIETHFHNDTGCAIANAFCALEAGATHIDTSVLGIGERNGITPLGGLMARMMVADRDYVKGKYKLEKLKEIEDLVAEAVEVNIPFNNYITGFCAFTHKAGIHAKAILNNPSTYEIINPADFGMTRYVHFASRLTGWNAIKSRAQQLKLEMTDAQYKECTAKIKAMADIRPIAVDDADSIIRAYHRNLKSGENKPLLDLTAEEQAAFAAKEKELLQAQAAGLAV
>XP_040646524_Penicillium_griseofulvum
MCTGADSEPNGQANTVAPNGDHTGFVGIETRQNPHPSASRNPYGHDAGVTDFLSNVSRFKIIESTLREGEQFANAFFDTAKKIEIAKALDDFGVDYIELTSPCASEQSRADCEAICKLGLKAKILTHIRCHMDDARIAVETGVDGVDVVIGTSSYLREHSHGKDMTYIKNAAIEVIEFVKSKGIEIRFSSEDSFRSDLVDLLSIYSAVDKVGVNRVGIADTVGCASPRQVYELVRVLRGVVGCDIETHFHNDTGCAIANAFCALEAGATHIDTSVLGIGERNGITPLGGLMARMMVADRDYVKSKYKLEKLKEIEDLVAEAVEVNIPFNNYITGFCAFTHKAGIHAKAILNNPSTYEIINPADFGMTRYVHFASRLTGWNAIKSRAQQLKLEMTDAQYKECTAKIKAMADIRPIAVDDADSIIRAYHRNLKSGENKPLLDLTAEEQAAFVAKEKELLEAQAAGLVNKLVGYGRVSGAHLSALNLQDLVRNVVFILFILRYTRKTFYSIRGYGILGSIRNIYISLRLFCYGIFLRVPGVRGQVDKQVNTAITKLESKLVNSGPDVTRYLSLPKEGWSPEQVRAELDKLAGLEHTRWEDGRVSGAVYHGGAELLKLQAEAFGQFGVANPIHPDVFPGVRKMEAEVVAMVLALFNAPSDGAGVTTSGGTESILMACLAARQKALLERGVTEPEMIIPDTAHAAFIKACNYFKIKLHRVPCPEPEFKVDVHAVRRLINPNTVLLVGSAPNFPHGIVDDIPALSHLATKYKIPLHVDCCLGSFVVAHLKKAGFPSPYEEEGGFDFRQPGVTSISVDTHKYGFAPKGNSVLIYRNKSYRNNQYFIYPDWSGGVYASPSVAGSRPGALIAGCWASLMSVGEAGYINSCTEIINAARKFETAVRTDATISLHMEVIGNPIVSVVAFRSKNGAIDIYDIADDLSAKGWHLNALQSPPAIHCAFTIPTAKAVDQLIADLTEVIGKELEKAEQRKREGKSYILNRGDTSALYGVAGSIPDKSVVSRLAEGFLDTLYKA
>XP_038926354_Penicillium_roqueforti
MCTGADSEPNGQDNGAPGVIAPDGDHTGFVGIETRQNPHPSSSRNPYGHDAGVTDFLSNVSRFKIIESTLREGEQFANAFFDTAKKIEIAKALDDFGVDYIELTSPCASEQSRADCEAICKLGLKAKILTHIRCHMDDARIAVETGVDGVDVVIGTSSYLREHSHGKDMTYIKNAAIEVIEFVKSKGIEIRFSSEDSFRSDLVDLLSIYSAVDKVGVNRVGIADTVGCASPRQVYELVRVLRGVVGCDIETHFHNDTGCAIANAFCALEAGATHIDTSVLGIGERNGITPLGGLMARMMVADRDYVKGKYKLEKLKEIEDLVAEAVEVNIPFNNYITGFCAFTHKAGIHAKAILNNPSTYEIINPADFGMTRYVHFASRLTGWNAIKSRAQQLKLEMTDAQYKECTAKIKAMADIRPIAVDDADSIIRAYHRNLKSGENKPLLDLSAEEQAAFAVKEKELLAAQAAGLAV
>XP_002565245_Penicillium_rubens
MVLLPPSLPVCQLKVTAPEFPSNFYLDGDHSGFVGIETRQNPHPSASRNPYGHDAGVTDFLSNVSRFQIIESTLREGEQFANAFFDTAKKIEIAKALDDFGVDYIELTSPCASEQSRADCEAICKLGLKAKILTHIRCHMDDARIAVETGVDGVDVVIGTSSYLREHSHGKDMTYIKNAAIEVIEFVKSKGIEIRFSSEDSFRSDLVDLLSIYSAVDKVGVNRVGIADTVGCASPRQVYELVRVLRGVVGCDIETHFHNDTGCAIANAFCALEAGATHIDTSVLGIGERNGITPLGGLMARMMVADREYVKSKYKLEKLKEIEDLVAEAVEVNIPFNNYITGFCAFTHKAGIHAKAILNNPSTYEIINPADFGMSRYVHFASRLTGWNAIKSRAQQLKLEMTDTQYKECTAKIKAMADIRPIAVDDADSIIRAYHRNLKSGENKPLLDLTAEEQAAFAAKEKELLEAQAAGLPV
>XP_040815479_Penicillium_solitum
MCTGADPEPNGQANGAAGTVAPNGDHTGFVGIETRQNPHPSASRNPYGHDAGVTDFLSNVSRFKIIESTLREGEQFANAFFDTAKKIEIAKALDDFGVDYIELTSPCASEQSRADCEAICKLGLKAKILTHIRCHMDDARIAVETGVDGVDVVIGTSSYLREHSHGKDMTYIKNAAIEVIEFVKSKGIEIRFSSEDSFRSDLVDLLSIYSAVDKVGVNRVGIADTVGCASPRQVYELVRVLRGVVGCDIETHFHNDTGCAIANAFCALEAGATHIDTSVLGIGERNGITPLGGLMARMMVADRDYVKGKYKLEKLKEIEDLVAEAVEVNIPFNNYITGFCAFTHKAGIHAKAILNNPSTYEIINPADFGMTRYVHFASRLTGWNAIKSRAQQLKLEMTDAQYKECTAKIKAMADIRPIAVDDADSIIRAYHRNLKSGENKPLLDLTAEEQAAFAAKEKELLEAQAAGLVV
>XP_022578571_Penicilliopsis_zonata
MCPGADNEPSRPVNGTADQNGDHPGFTAVQTRQNPHPSSRNPYGHNVGVTDFLSNVSRFKIIESTLREGEQFANAFFDTEKKIEIAKALDDFGVDYIELTSPCASEQSRLDCEAICKLGLKAKILTHIRCHMDDARIAVETGVDGVDVVIGTSSYLREHSHGKDMTYIKNTAIEVINFVKSKGIEIRFSSEDSFRSDLVDLLSIYSAVDQVGVNRVGIADTVGCASPRQVYELVRVLRGVVGCDIETHFHNDTGCAIANAYCALEAGATHIDTSVIGIGERNGITPLGGLMARMIVADPEYVKGKYKLEKLKEIEDLVAEAVQVNIPFNNYITGFCAFTHKAGIHAKAILNNPSTYEIINPADFGMTRYVHFASRLTGWNAIKSRAQQLNIEMTDAQYKECTAKIKALADIRPIAVDDADSIIRAYHRNIKLGENKPLLDLTADEQAQFAAKEKELALEAQ
>XP_016620156_Cladophialophora_bantiana
MCPSADEVDRNGVNGQTNSTNGHSNGVNGNASHPGYTGINTTPTPRNARNPYMPVGDFLSNVSRFKIIESTLREGEQFANAYFDTAKKIEIAKALDEFGADYIELTSPAASEQSRKDCEAICKLGLKSKILTHIRCHMDDARIAVETGVDGVDVVIGTSSFLREHSHGKDMTYIKNTAIEVINFVKSKGIEIRFSSEDSFRSDLVDLLSLYQAVDKVGVDRVGIADTVGCASPRQVYDLVRTLRGVVSCDIETHFHNDTGCAIANAYCALEAGATHIDTSVLGIGERNGITTLGGLMARMITADRDYVKSKYKLEKIKDIEELVAEAVAVNIPFNNPITGFCAFTHKAGIHAKAILANPSTYEIIDPADFGIGRYIHFASRLTGWNAIKSRAQQLKIEMTDAQYKEVTAAIKRLADIRPIAIDDADSIIHAYHRNVKLGKKNPGSEVELPNMTEKEKRLLAEKQQEEQSVPEKRRLEETVDDQVATEQAVKKARTAGVTA
>XP_008730759_Cladophialophora_carrionii
MCPSAEEVETNGINGQANGTNGHTNGTHAPGSHPGYTGINTSTSQPRNARNPYMPVGDFLSNVSRFKIIESTLREGEQFANAYFDTAKKIEIAKALDEFGADYIELTSPAASEQSRRDCEAICKLGLKSKILTHIRCHMDDARIAVETGVDGVDVVIGTSSFLREHSHGKDMTYIKNTAIEVINFVKSKGIEIRFSSEDSFRSDLVDLLSLYQAVDKVGVNRVGIADTVGCASPRQVYDLVRTLRGVVSCDIETHFHNDTGCAIANAYCALEAGATHIDTSVLGIGERNGITTLGGLMARMITADRDYVKSKYKLEKIKDIEELVAEAVAVNIPFNNPITGFCAFTHKAGIHAKAILANPSTYEIIDPSDFGIGRYIHFASRLTGWNAIKSRAQQLQIDMTDAQYKEVTAAIKRLADIRPIAIDDADSIIHAYHRNVKLGKQNPGQEVELPNMTEKEKKLLAEKQQEDQSVPEKRRLEETVEEEVATEQVVKKAKTNGITA
>XP_016242686_Cladophialophora_immunda
MCPSADEVDSNGVNGQTNGANGHSNGVNGNASHPGYTGINTNPTPRNARNPYMPVGDFLSNVGRFKIIESTLREGEQFANAYFDTAKKIEIAKALDEFGADYIELTSPAASEQSRKDCEAICKLGLKSKILTHIRCHMDDARIAVETGVDGVDVVIGTSSFLREHSHGKDMTYIKNTAIEVINFVKSKGIEIRFSSEDSFRSDLVDLLSLYQAVDKVGVNRVGIADTVGCASPRQVYDLVRTLRGVVSCDIETHFHNDTGCAIANAYCALEAGATHIDTSVLGIGERNGITTLGGLMARMITADRDYVKSKYKLEKIKDIEELVAEAVAVNIPFNNPITGFCAFTHKAGIHAKAILANPSTYEIIDPSDFGIGRYIHFASRLTGWNAIKSRAQQLKIEMTDAQYKEVTAAIKRLADIRPIAIDDADSIIHAYHRNVKLGKKNPGSEVELPNMTEKEKRLLAEKQQEDQAVPEKRRLEEAVEDQVATEQVVKKARTTGVTA
>XP_007746309_Cladophialophora_psammophila
MCPSADEVDTNGVNGQTNGTNGHSNGVNGNASHPGYTGIKTTPTPRNARNPYMPVGDFLSNVSRFKIIESTLREGEQFANAYFDTAKKIEIAKALDEFGADYIELTSPAASEQSRKDCEAICKLGLKSKILTHIRCHMDDARIAVETGVDGVDVVIGTSSFLREHSHGKDMTYIKNTAIEVINFVKSKGIEIRFSSEDSFRSDLVDLLSLYQAVDKVGVDRVGIADTVGCASPRQVYDLVRTLRGVVSCDIETHFHNDTGCAIANAYCALEAGATHIDTSVLGIGERNGITTLGGLMARMITADRDYVKSKYKLEKIKDIEELVAEAVAVNIPFNNPITGFCAFTHKAGIHAKAILANPSTYEIIDPADFGIGRYIHFASRLTGWNAIKSRAQQLKIEMTDAQYKEVTAAIKRLADIRPIAIDDADSIIHAYHRNVKLGKKNPGSEVELPNMTEKEKRLLAEKQQEEQSVPEKRRLEETVDDQVTTEQAVKKARTAGVTAGVTA
>XP_018688675_Fonsecaea_erecta
MCPSADEVESNGVNGQTNGANGHSNGVNGNASHPGYTGINTNPTPRNARNPYMPVGDFLSNVGRFKIIESTLREGEQFANAYFDTAKKIEIAKALDEFGADYIELTSPAASEQSRKDCEAICKLGLKSKILTHIRCHMDDARIAVETGVDGVDVVIGTSSFLREHSHGKDMTYIKNTAIEVINFVKSKGIEIRFSSEDSFRSDLVDLLSLYQAVDKVGVNRVGIADTVGCASPRQVYDLVRTLRGVVSCDIETHFHNDTGCAIANAYCALEAGATHIDTSVLGIGERNGITTLGGLMARMITADRDYVKSKYKLEKIKDIEELVAEAVAVNIPFNNPITGFCAFTHKAGIHAKAILANPSTYEIIDPSDFGIGRYIHFASRLTGWNAIKSRAQQLKIEMTDAQYKEVTAAIKRLADIRPIAIDDADSIIHAYHRNVKLGKKNPGNEVELPNMTEKEKQLLAEKQQEDQLVPEKRRLEEAVDDQIETEQAVKKARTGVTA
>XP_022507145_Fonsecaea_monophora
MCPSADEVESNGVNGQTNGTNGHANGVNGNASHPGYTGINTTPTPRNARNPYMPVGDFLSNVGRFKIIESTLREGEQFANAYFDTAKKIEIAKALDEFGADYIELTSPAASEQSRKDCEAICKLGLKSKILTHIRCHMDDARIAVETGVDGVDVVIGTSSFLREHSHGKDMTYIKNTAIEVINFVKSKGIEIRFSSEDSFRSDLVDLLSLYQAVDKVGVNRVGIADTVGCASPRQVYDLVRTLRGVVSCDIETHFHNDTGCAIANAYCALEAGATHIDTSVLGIGERNGITTLGGLMARMITADRDYVKSKYKLEKIKDIEELVAEAVAVNIPFNNPITGFCAFTHKAGIHAKAILANPSTYEIIDPSDFGIGRYIHFASRLTGWNAIKSRAQQLKIEMTDAQYKEVTAAIKRLADIRPIAIDDADSIIHAYHRNVKLGKKNPGNEVELPNMTEKEKRLLAEKQQEDQAVPEKRRLEETVDDQIATEQVVKKARTTGVSA
>XP_016630334_Fonsecaea_multimorphosa
MCPSADEVDSNGVNGQTNGTNGHANGVNGNSNHPGYTGINTNQTPRNARNPYMPVGDFLSNVGRFKIIESTLREGEQFANAYFDTAKKIEIAKALDEFGADYIELTSPAASEQSRKDCEAICKLGLKSKILTHIRCHMDDARIAVETGVDGVDVVIGTSSFLREHSHGKDMTYIKNTAIEVINFVKSKGIEIRFSSEDSFRSDLVDLLSLYQAVDKVGVNRVGIADTVGCASPRQVYDLVRTLRGVVSCDIETHFHNDTGCAIANAYCALEAGATHIDTSVLGIGERNGITTLGGLMARMITADRDYVKSKYKLEKIKDIEELVAEAVAVNIPFNNPITGFCAFTHKAGIHAKAILANPSTYEIIDPSDFGIGRYIHFASRLTGWNAIKSRAQQLKIEMTDAQYKEVTAAIKRLADIRPIAIDDADSIIHAYHRNVKLGKKNPGNEVELPNMTEKEKQLLAEKQQEDQSVPEKRRLEEAVDDQIATEQVVKKARTTGVTA
>XP_022504311_Fonsecaea_nubica
MCPSADEVESNGVNGQTNGTNGHANRVNGNASHPGYTGINTTPTPRNARNPYMPVGDFLSNVGRFKIIESTLREGEQFANAYFDTAKKIEIAKALDEFGADYIELTSPAASEQSRKDCEAICKLGLKSKILTHIRCHMDDARIAVETGVDGVDVVIGTSSFLREHSHGKDMTYIKNTAIEVINFVKSKGIEIRFSSEDSFRSDLVDLLSLYQAVDKVGVNRVGIADTVGCASPRQVYDLVRTLRGVVSCDIETHFHNDTGCAIANAYCALEAGATHIDTSVLGIGERNGITTLGGLMARMITADRDYVKSKYKLEKIKDIEELVAEAVAVNIPFNNPITGFCAFTHKAGIHAKAILANPSTYEIIDPSDFGIGRYIHFASRLTGWNAIKSRAQQLKIEMTDAQYKEVTAAIKRLADIRPIAIDDADSIIHAYHRNVKLGKKNPGNEVELPNMTEKEKRLLAEKQQEDQAVPEKRRLEETVDDQIATEQVVKKARTTGVSA
>XP_013278044_Fonsecaea_pedrosoi
MCPSADEVESNGVNGQTNGTNGHANGVNGNASHPGYTGINTTPTPRNARNPYMPVGDFLSNVGRFKIIESTLREGEQFANAYFDTAKKIEIAKALDEFGADYIELTSPAASEQSRKDCEAICKLGLKSKILTHIRCHMDDARIAVETGVDGVDVVIGTSSFLREHSHGKDMTYIKNTAIEVINFVKSKGIEIRFSSEDSFRSDLVDLLSLYQAVDKVGVNRVGIADTVGCASPRQVYDLVRTLRGVVSCDIETHFHNDTGCAIANAYCALEAGATHIDTSVLGIGERNGITTLGGLMARMITADRDYVKSKYKLEKIKDIEELVAEAVAVNIPFNNPITGFCAFTHKAGIHAKAILANPSTYEIIDPSDFGIGRYIHFASRLTGWNAIKSRAQQLKIEMTDAQYKEVTAAIKRLADIRPIAIDDADSIIHAYHRNVKLGKKNPGNEVELPNMTEKEKRLLAEKQQEDQAVPEKRRLEETVDDQIATEQVVKKARTTGVSA
>XP_007762220_Cladophialophora_yegresii
MCPSADDVQTNGVNGQVNGTHGHTNGTHAPGSHPGYTGINTSTNQPRNERNPYMPVGDFLSNVSRFKIIESTLREGEQFANAYFDTAKKIEIAKALDEFGADYIELTSPAASEQSRRDCEAICKLGLKSKILTHIRCHMDDARIAVETGVDGVDVVIGTSSFLREHSHGKDMTYIKNTAIEVINFVKSKGIEIRFSSEDSFRSDLVDLLSLYQAVDKVGVDRVGIADTVGCASPRQVYDLVRTLRGVVSCDIETHFHNDTGCAIANAYCALEAGATHIDTSVLGIGERNGITTLGGLMARMITADRDYVKSKYKLEKIKDIEELVAEAVAVNIPFNNPITGFCAFTHKAGIHAKAILANPSTYEIIDPSDFGIGRYIHFASRLTGWNAIKSRAQQLQIDMTDAQYKEVTAAIKRLADIRPIAIDDADSIIHAYHRNVKMGKQNPGQEVELPNMTEKEKKLLAEKQQEDQAVPEKRRLEETVEEEVATEQVVKKAKTNGITS
>XP_016234215_Exophiala_spinifera
MCPSADDTPTNGVNGHSNGVNGHANVNGNRDGYTGIQTRANPVPANSRNPYLPVGDFLSNVSKFQIIESTLREGEQFANAYFDTAKKIEIAKALDEFGADYIELTSPAASEQSRKDCEAICKLGLKRSKILTHIRCHMDDARIAVETGVDGVDVVIGTSSFLREHSHGKDMTYIKNTAIEVIEFVKSKGIEIRFSSEDSFRSDLVDLLSLYQAVDKVGVNRVGIADTVGCASPRQVYDLVRTLRGVVSCDIECHFHNDTGCAIANAYCALEAGATHIDTSVLGIGERNGITTLGGLMARMITADRDYVKGKYNLEKIKDIEELVAEAVAVNIPFNNPITGFCAFTHKAGIHAKAILANPSTYEIIDPSDFGIGRYIHFASRLTGWNAIKSRAQQLNIEMTDAQYKEVTAAIKRLADIRPIAIDDADSIIHAYHRALMQGKKNPGNEVELPNMTEKEKKLLAEKQQQEESIPEKRQLDETVAEEVSNGHATKKARTNGVTA
>XP_016260125_Exophiala_oligosperma
MCPSADDTPTNGVNGHSNGVNGHANVNGNRDGYTGIQTRANPGPLNSRNPYLPVGDFLSNINKFQIIESTLREGEQFANAYFDTAKKVEIAKALDEFGADYIELTSPAASEQSRKDCEAICKLGLKRSKILTHIRCHMDDARIAVETGVDGVDVVIGTSSFLREHSHGKDMTYIKNTAIEVIEFVKSKGIEIRFSSEDSFRSDLVDLLSLYQAVDKVGVNRVGIADTVGCASPRQVYDLVRTLRGVVSCDIECHFHNDTGCAIANAYCALEAGATHIDTSVLGIGERNGITTLGGLMARMITADRDYVKGKYNLEKIKDIEELVAEAVAVNIPFNNPITGFCAFTHKAGIHAKAILANPSTYEIIDPSDFGIGRYIHFASRLTGWNAIKSRAQQLNIEMTDAQYKEVTAAIKRLADIRPIAIDDADSIIHAYHRALMAGKKNPGNEVELPNMTEKEKKLLAEKQQQEESIPEKRQLDETVADEVSEGRAAKRTRTNGVTA
>XP_013318982_Exophiala_xenobiotica
MCPSADDATTNGVNGHTNGVNGHANGVNGDRSGYTGIQTRATPAPLNARNPYLPVGDFLSNVSKFQIIESTLREGEQFANAYFDTAKKIEIAKALDEFGADYIELTSPAASEQSRKDCEAICKLGLKRSKILTHIRCHMDDARIAVETGVDGVDVVIGTSSFLREHSHGKDMTYIKNTAIEVIEFVKSKGIEIRFSSEDSFRSDLVDLLSLYQAVDKVGVNRVGIADTVGCASPRQVYDLVRTLRGVVSCDIECHFHNDTGCAIANAYCALEAGATHIDTSVLGIGERNGITTLGGLMARMITADRDYVKNKYRLEKIKDIEELVAESVAVNIPFNNPITGFCAFTHKAGIHAKAILANPSTYEIIDPADFGIGRYIHFASRLTGWNAIKSRAQQLNIEMTDAQYKEVTAAIKRLADIRPIAIDDADSIIHAYHRALKMGKKNPGNEVELPNMTEKEKKLLAEKQAEDNSIPEKRELDETVEDEVANGHAIKKARTNGITA
>XP_007721945_Capronia_coronata
MIAPAEPLQNGQNGTSHEAQRAPRNPYAPVDDFLSNVNRFKIIESTLREGEQFANAFFDTETKIKIARALDDFGVDYIELTSPAASEQSRLDCEKICSLGLRAKILTHVRCHMDDARMACAIPGLSGLDIVIGTSSQLQQHSHGKDMDYIRRSAVEVIEYVKSQGLEVRFSSEDSFRSNLVDLLTIYSQVDKIGVNRVGIADTVGCASPRQVYDLVRTLRGVVSCDIECHFHDDTGCATANAFCALEAGATHVDTSVLGIGERNGITPLGGLMARMIVADRDYVKSKYRLEKLKDIENLVASAVEINVPFNNPITGFCAFTHKAGIHAKAILNNPSTYEILNPSDFGLSRYVHFASRLTGWNAIKSRCEQLGLHMTDAEYKQCTAKVKALADIRRLTLDDTDAIIRNFHKSIGSNDDVPLVDGLTEGEKRTLEADMPAEATSIV
>XP_007738453_Capronia_epimyces
MCPSADEIETNGVNGHSNGANGANGHANGVNGNASHPGYTGISTHDAPPQSRNPYMPVGDFLSNVSRFKIIESTLREGEQFANAYFDTAKKIEIAKALDEFGADYIELTSPAASEQSRKDCEAICRLGLKSKILTHIRCHMDDARIAVETGVDGVDVVIGTSSFLREHSHGKDMTYIKNTAIEVIEFVKSHGIEIRFSSEDSFRSDLVDLLSLYQAVDKVGVNRVGIADTVGCATPRQVYDLVRTLRGVVSCDIETHFHNDTGCAIANAYCALEAGATHIDTSVLGIGERNGITTLGGLMARMITADRDYVKSKYKLEKIKDIEELVAEAVAVNIPFNNPITGFCAFTHKAGIHAKAILANPSTYEIIDPADFGLGRYIHFASRLTGWNAIKSRAQQLKIEMTDAQYKEVTAAIKRLADIRPIAIDDADSIIHAYHRAVKLGKKNPGDAVELPNMTEAEKKLLAEKQQEDALRPEKRRLEETVDEQISTEQAVKKARTNGVAA
>XP_009161167_Exophiala_dermatitidis
MCPSADETMTNGVNGHSNGTTNGHSNGTNGTHPGFTPIATAPPAPQSRNPYMPVGDFLSNVGRFKIIESTLREGEQFANAYFDTAKKIEIAKALDEFGADYIELTSPAASEQSRKDCEAICKLGLKSKILTHIRCHMDDARIAVETGVDGVDVVIGTSSFLREHSHGKDMTYIKNTAIEVIEFVKSKGIEIRFSSEDSFRSDLVDLLSLYQAVDKVGVNRVGIADTVGCATPRQVYDLVRTLRGVVSCDIETHFHNDTGCAIANAYCALEAGATHIDTSVLGIGERNGITTLGGLMARMITADRDYVKSKYKLEKIKDIEELVAEAVAVNIPFNNPITGFCAFTHKAGIHAKAILANPSTYEIIDPADFGIGRYIHFASRLTGWNAIKSRAQQLQIEMTDAQYKEVTAAIKRLADIRPIAIDDADSIIHAYHRAVKAGKKNPGNEVELPNMTEKEKKLLAEKQQEEQVVPEKRQLEQTVGEEISTEQTVKKARTTGLAA
>XP_013259922_Exophiala_aquamarina
MCPTADEVETNGVSGASNSTNGHSNGVNGNGTHPGFTGINTRPEPQNKNPYAPVGDFLSNVNRFKIIESTLREGEQFANAYFDTAKKIEIAKALDEFGADYIELTSPAASEQSRKDCEAICKLGLKSKILTHIRCHMDDARIAVETGVDGVDVVIGTSSFLREHSHGKDMTYIKNTAIEVINFVKSHNIEIRFSSEDSFRSDLVDLLSLYQAVDKVGVNRVGIADTVGCATPRQVYDLVRTLRGVVSCDIETHFHNDTGCAIANAYCALEAGATHIDTSVLGIGERNGITTLGGLMARMITVDRDYVKSKYKLEKIKDIEELVAEAVAVNIPFNNPITGFCAFTHKAGIHAKAILANPSTYEIIDPSDFGIGRYIHFASRLTGWNAIKSRAQQLKIEMTDAQYKEVTAAIKRLADIRPIAIDDADSIIHAYHRNVKLGKANAHEIELPNMTEKEKKLLAQKQQEDQAAPEKRKLDETVEDEISHEQAIKKSRTSVTA
>XP_016228750_Exophiala_mesophila
MCPSADDVETNGVNGHSNGVSNGDSSDSGHPGYTGINTSSRPQPNSRNPYQPVGDFLSNVSRFKIIESTLREGEQFANAYFDTAKKIEIAKALDEFGADYIELTSPAASEQSRKDCEAICKLGLKSKILTHIRCHMDDARIAVETGVDGVDVVIGTSSFLREHSHGKDMTYIKNTAIEVIEFVKSKGIEIRFSSEDSFRSDLVDLLSLYQAVDKVGVNRVGIADTVGCASPRQVYDLVRTLRGVVSCDIETHFHNDTGCAIANAYCALEAGATHIDTSVLGIGERNGITTLGGLMARMITADRDYVKSKYKLEKIKDIEELVAEAVAVNIPFNNPITGFCAFTHKAGIHAKAILANPSTYEIIDPSDFGIGRYIHFASRLTGWNAIKSRAQQLQIEMTDAQYKEVTAAIKRLADIRPIAIDDADSIIHAYHRNIKLGKANPDMVELPNMTDKEKKLLAEKTAEDQAAPEKRKLDETVDEQVATEQTIKKARTNGITA
>XP_013272471_Rhinocladiella_mackenziei
MSVSADEVETSGVINGEINGVNGHSNGINGNASHPGYTGIDTRPTPAPQARNPYMPVGDFLSNIGRFKIIESTLREGEQFANAYFDTAKKIEIAKALDEFGADYIELTSPAASEQSRKDCEAICKLGLKSKILTHIRCHMEDARIAIETGVDGVDVVIGTSSFLREHSHGKDMTYIKNTAIEVIQYVKSKGIEIRFSSEDSFRSDLVDLLSLYQAVDKVGVNRVGIADTVGCASPRQVYDLVRTLRGVVSCDIEIHLHNDTGCAIANAYCALEAGATHVDTSVLGIGERNGITTLGGLMARMITADRDYVKSKYKLEKIKDIEELVAEAVAVNIPFNNPITGFCAFTHKAGIHAKAILANPSTYEIIDPADFGMGRYIHFASRLTGWNAIKSRAQQLKIQMTDAQYKEVTAAIKRLADIRPIAIDDADSIIHAYHRNVMLGKTNPGNEVELPNMTEKEKKLLAERQQEESSVPEKRRLGETVDEKISTEQVVKKLRTNGIAA
>XP_017994808_Phialophora_attinorum
MCPTPLPATNGTNGHTNGTNGNSSYVGIDITEGPPVQNGRERNPYAPVQDFLSNISKFKVIESTLREGEQFANAYFTREKKIEIAKALDDFGADYIELTSPAASEESRRDCEAICKLGLKSKILTHIRCNMSDAKLAVETGVDGVDVVIGTSSFLMKDSHGKDMAYIEKTAIEVIEFVKSKGIEVRFSSEDSFRSDLVDLLRLYKAVDKVGVHRVGVADTVGCATPRQVFDLVRTLRGVVSCDIETHFHNDTGCAIANAYCALEAGATHIDTSVLGIGERNGITTLGGLMARMIVADRDYVVGKYKLEKIKEIEELVAEAVAVNIPFNNPITGFCAFTHKAGIHAKAILANPSTYEIINPADFGINRYIHFASRLTGWNAIKSRAQQLNIAMTDAQYKECTAQIKLLADIRPIAIDDADSIIHAFHRNVIAGKANPGSSVYLPNMTEQEKKKLAGITAEEKNLPEKRQLEETVAQETATEQVLKKAKTNGVTA
>NP_596458_Schizosaccharomyces_pombe
MSVSEANGTETIKPPMNGNPYGPNPSDFLSRVNNFSIIESTLREGEQFANAFFDTEKKIQIAKALDNFGVDYIELTSPVASEQSRQDCEAICKLGLKCKILTHIRCHMDDARVAVETGVDGVDVVIGTSQYLRKYSHGKDMTYIIDSATEVINFVKSKGIEVRFSSEDSFRSDLVDLLSLYKAVDKIGVNRVGIADTVGCATPRQVYDLIRTLRGVVSCDIECHFHNDTGMAIANAYCALEAGATHIDTSILGIGERNGITPLGALLARMYVTDREYITHKYKLNQLRELENLVADAVEVQIPFNNYITGMCAFTHKAGIHAKAILANPSTYEILKPEDFGMSRYVHVGSRLTGWNAIKSRAEQLNLHLTDAQAKELTVRIKKLADVRTLAMDDVDRVLREYHADLSDADRITKEASA
```
