## Supplementary material for "Coding Sequence Insertions in Fungal Genomes are Intrinsically Disordered and can Impart Functionally-Important Properties on the Host Protein": fasta protein sequences: XP_712941.1_blasthits_fa.txt

```
>XP_712941_Candida_albicans
MNQTTETDSMRINLQRTYKDAINALNSLQSNFASIEATKKLGPSVNRNELSINEVHEFTKRLGYTPTDFNKLNIIHITGTKGKGSTCAFTESILKQYPISKIGLYTSPHLKSVRERIRINGQPINQEKFAKYFFEVWDKFTTTKSDPQEWPTLQPCDQVKPMYFKYLTILSFHVFLQEGVDTAIYEVGVGGTYDSTNIIDKPTVTGISALGIDHTFMLGDNIASITENKTGIFKKGVPAFVSKQSEYPETHELIEKRAKQLGVSSLEFVDTEDLPNVKLGLSGEFQKQNAALAIRIANSHLKTIGITQDLPEFNNNDGKIKKLSNEFIKGLENVDWPGRCQIINNNPTGITWYIDGAHTIESINASSTWFKQEQLKLEKPKRRALLFNQQGRENYAELLEKLFNVTYGTGSEPQIKFDDVIFTTNTTWSSGQFNSELISKNTSEDAVKKLEVQNNLSEVWGKLDGGVSKRHVFADIETAVNYLKDLGDEDLQVFVCGSLHLVGGFLVVLDNERD
>XP_002418383_Candida_dubliniensis
MNQTIEPDSMRINLQRTYRDAINALNSLQSNFASIEATKKLGPSVNRNELSINEVHEFTRRLGYTPTDFNKLNIIHITGTKGKGSTCAFTESILKQYPISKIGLYTSPHLKSVRERIRINGQPINQEKFAKYFFEVWDRFSTTKSDPQQWPTLQPCDEIKPMYFKYLTILSFHVFLQEGVDTAIYEVGVGGTYDSTNIIDKPTVTGISALGIDHTFMLGDNIASITENKTGIFKKGVPAFVSKQLEYPETHKLIEKRANELGVSSLEFVDTKDLPNVKLGLSGDFQKQNAALAIRIANSHLQTIGITQDLPEFDNDGEIKKLSDKFINGLENVDWPGRCQIINNNPIGITWYIDGAHTIESINASSTWFKQEQLKFDKPKRRVLLFNQQGRENYAELLEKLFNVTYGTGSDDQIKFDDVIFTTNTTWSSGQFNSELISKNTSEDAVKKLEVQNNLSQVWKRLDGGVSKRHVFADIETAVNYLKNLGDEDLQVFVCGSLHLVGGFLVVLDNERD
>XP_002547285_Candida_tropicalis
MSESADSSSMRLPIKQRTYKDAINALNSLQSNFASIEATKKLGPNVDRNALSINEVYEFTRRLGYKPSDFNKLNIIHVTGTKGKGSTCAFTESILKQYQPHQISKIGLYTSPHLKSVRERIRINGEPIEQEKFAKYFFEVWDKLSSTKSDPEKWPTLQPCDQVKPMYFKYLTVLSFHVFLQEKVDTAIYEVGVGGTYDSTNIIDKPTVTGISALGIDHTFMLGDTIESITENKTGIFKNGSPAFVSKQLEYPQSHELVEKRAKELGASSLEFVDTKDLPEIELGLSGDFQKQNAALAIRLANSHLKSIGVTEDLPEFNSDGTIKKLSEKFITGLKVVDWPGRCQIIEHNPEGITWNIDGAHTLESINASSTWFRTEQEKLTTPNIKRALLFNQQGRENYIELLEKLYTTVCGGSSDIQFDDVIFTTNTTWSSGQYNSELISKNTSEDAVKKLEIQNNLSDAWAKLDGGKANRHVFADIETAVEFLKKESNGNLQVFVCGSLHLVGGFLVVLDNERD
>XP_003867027_Candida_orthopsilosis
MSSRTYTDSINALNSLQSNFASIEAMKKLGPNVNRNELSINEVREYTSRLGYAPRDFNKLNIIHVTGTKGKGSTCAFTESILKQYQPEYISKIGLYTSPHLKSVRERIRINGQPIDKELFAKYFFEVWDKLTGTKSDPKEWPSLQPSDVVKPMYFKYLTILSFHVFLQEGVDTAIYEVGVGGTFDSTNIIEKPTVTGISALGIDHTFMLGNTIESITDNKTGIFKRGSPAFVSEQKEYPKTHELIEKRAKELGVSSLQFVHPKDLPDLELGLSGEFQKENAALAVRLADTHLKSIGVDSGLFLSGNKVESLPEKFIKGLKEVDWPGRCQIITNNPPGVTWYVDGAHTIESITASSTWFREEQLKSPSKKRVLLFNQQGRDNYAELLTTLYQTISKHDPKLAFDEVIFTPNITWSSGQYNPELLAKNTSEDAVKKLEIQHKFSELWEKLDVGKAKRSVFPDIETAVEHLKREQQELNVFVCGSLHLVGGFLVVLDNERE
>XP_001528526_Lodderomyces_elongisporus
MSQAGDHESMQFSRMTTARTYKDAINALNSLQSNFASIEAMKKLGPNVNRNELSINEVREFTRRMGYHPLDFNKLNIIHVTGTKGKGSTSAFTESILRQYQPNPISKLGLYTSPHLKSVRERIRINGKPIEQELFTKYFFEVWDRLSTTTSDPEQWPSLQPCDVVKPMYFKYLTVLSYHVFLREGVNTAIYEVGVGGTYDSTNIVEKPTVTAITALGIDHTFMLGNTIESITENKTGIFKPGTPSFVSVQTEYPQTHELIEKRAKQLSSSSLTFVGQDELPEKVELGLSGDFQRANASLAVCIADSHLQTLGLESQVEYDGKNKIKSLPPKFLKGLKEVDWPGRCQVIKNRPENITWYVDGAHTLESINASSTWFKNEQLKQNECKEQQYRKKRVLLFNQQGRDNCEELLEKLYNVVCQQEPSIKFDQVIFTTNTTWSSGEYNSELISKNTSEDSVKKLEIQNLFSNKWQKLDGGSSQRFIFSDIESAINHLKSDVAMGSNQSMDVFVCGSLHLVGGFLVVLDNERD
>XP_007374668_Spathaspora_passalidarum
MSEANEQDSASAMRTPRTYKDAINCLNSLQSNFASIEAMKKLGPNVNRNELSINEVFEFTRRLGYKASDFNKLNIIHVTGTKGKGSTCAFTESILKQYQPNYISKIGLYTSPHLKSVRERIRINGQPINEDKFAKYFFEVWDKLSSTTSDPIQWPTLQPSDQVKPMYFKYLTVLSFHVFLQEGIDTAIYEVGVGGTYDSTNIIDKPTVTGISALGIDHTFMLGNTIESITENKTGIFKNGSPAYVSKQVEYPETHELIKSRAKELRASSLEFVGPDLPSGIKLGLSGDFQRANAALAVRLANSHLKTIGIDKDLPQFNEDGSIKQLSDKFISGLANVDWPGRCQVIRNREGYENITWYIDGAHTIESINASSTWFKQEQSKNITGKRRVLLFNQQGRDNYKELLAKLYQVVSESDPSIVFSDVIFTPNVTWASGEYNAELLSKNTSEDAVKKLEIQHDFSDQWKELDGDKANRHVFPDIETSINYLKSESEKEQLEVFVCGSLHLVGGFLVVLDNDRD
>XP_043047856_Scheffersomyces_spartinae
MRARTYKDAIAALNTLQSNFASIEATRKLGPNVNKNELLIKEVYEYTRRLGYLPLDFNKLNVIHITGTKGKGSTAAFTESILRKYIDDGTSSTAVNSAAHTNATSSGSSSRTGPKSSIHKIGLYTSPHLKSVRERIRINGNPINELKFLKYFFEVWDKLSATQSDPTDFPTLQPSDLVKPMYFKYLTILSFHVFMLEGVDTAIYEVGVGGTYDSTNIIEKPTVTGILSLGIDHTFMLGNTVESITENKTGIFKRGCPAVVSDQREYPQTIPLIQSRAKELGVSQLDIVHGDTALPPKIKLGLAGDFQRQNAALAVQLAGVHLKQLGFKPTDLPELENGVFVLIPDNFLTGLEETRWNGRCQVIELKPEFERINWYIDGAHTMESINVASQWFTQQTTGTTSATKKKANNLRVLLFNQQGRENATALLTKLHQIINAPGGKKFDHAIFSTNVTWSDGNYSADLVSMNSSKDVVDRLVVQKEFAECWNKLDQQQGLQTRKHIFHDIETSVNYIKSLTDSLPSTREVDVFVCGSLHLVGGFLVVLDNDRD
>XP_001384237_Scheffersomyces_stipitis
MSLSSPTAADSMRVPPAAARTYKDAIAALNSLQSNFASIEAYRKLGPSVDRNQLSIDEVYEYTRRLGYTPRDFNKLNIIHITGTKGKGSTCAFTESILKQYLNTGASGSSANITKIGLYTSPHLKSVRERIRINGSPINESKFAKYFFEVWDKLSATTSSPEKFPTLQPSEVVKPMYFKYLTVLSFHVFLSEGVDTAIYEVGVGGHYDSTNIIEKPTVTGISSLGIDHTFMLGDTIEKITWNKTGIFKKDVPAVVSEQVEHPSSLDVVKERAVELGVASLEIVDRKLLPSDTRLGLAGDFQKQNAALAVKLSTIHLQKLGFTDLPKFNEDGSIEELNDKFIAGLEQVKWDGRCQKILNKPGFEGISWYIDGAHTLESINVSAQWFKSEQKRAPSTVKRTRILLFNQQNRENADLLLTKLYENISTGDAPLPFDHVIFTTNITWSDGKYNSDLVSLNTSKELVDSLTIQKNLAQTWSDLDQKHKHNARKHIFHDIETGVNFIKSLTKSPELGEVDVFVCGSIHLVGGFLVVLDNEKDQ
>XP_020064928_Suhomyces_tanzawaensis
MKRTYKDAISALNTLQSNFASIEAFKKLGPNVNRNELSILEVYEYTRRLGYSPKDFNRLNIIHITGTKGKGSTCAFTESILKQYQADGLIKKIGLFTSPHLKSVRERIRINGAPITELKFTKYFFEVWDKLSSTTSSPHEFPTLQPCETVKPMYFKYLTILSFHVFMQEGVDSAIYEVGVGGEYDSTNIIDKPTVTGISSLGIDHTFMLGNTIESIAWNKTGIFKSGCPAIVSDQLEFPSSIEVIKSRAQEKNVSSLEIISQQDVLPEGVPLGLAGEFQKQNAALAVKVAEAHLKKLGAPDSDLPKYNDQGIIEELPEKFTEGLANVDWDGRCQIIQNKPGYEKINWYIDGAHTLESINVSSKWFKDEQAKKATACSKNLRILLFNQQSRENADALLTRLYENTSTGDSEFRFDHVIFTTNITWSDGKYNSDLISLNNSQELIDKLVIQKGLAQTWADLDAKNKNNSRKHIFHDIETGVNFIKSLSTSNDHINSEVDVFVCGSLHLVGGFLVVLDNERD
>XP_020074589_Hyphopichia_burtonii
MRILKPAARSYKDAINALNSLQSNFASIEAMKKLGPNVNRNELSINEVHEYIRRLGYKTRDFDKLNIIHVTGTKGKGSTCAFTESILKQYKFNANDQNSNIKTNPINKLGLFTSPHLKTVRERIRINGNPINESKFTKYFFEVWDKLSSTSSSPDEFPSLQPCETVKPMYFKYLTILSFHVFLSEGVDTAIYEVGVGGTYDSTNIVQNPTVTGISSLGIDHTFMLGNTIDSITWNKTGIFKKNCPAVVSNQLEYPESLKIIEQRAKEIGVSSLDIVDEDLLPSSIKLGLAGKFQRQNASLAAKLASIHLSKLGVPQNELPDLESTDVDVLPDRFIEGLQNANWDGRCQIISNKPNFENIDWYIDGAHTLESIQVSSSWFKECMDDKLQSRNDLKILLFNQQSRENTKELLLKLYENIILKGVKFDHVIFTTNVTWSDGNYNSDLVSLNNSKELVDKLTVQKDLAQSWSELDQANNSDSRKHIFPNIETSVNFIKSLTNDVSDVNVFVCGSLHLVGGFLVVLDNERD
>XP_015468292_Debaryomyces_fabryi
MSESDNNKLTPTIIKDMRVPTPSTASRTYKDAINALNTLQSNFASIEAIKKLGPDVNKNEMSLREVYEYTRRLGYQPKDFNRMNLIHVTGTKGKGSTCAFTESILNQYKSSNAGPINKIGLFTSPHLKTVRERIRINGSPINELKFTKYFFEVWDKLSTTESSVTEFPTLQPSNVVKPMYFKYLTILSFHVFMSEGVDSAIYEVGVGGQYDSTNIIDAPTVVGISSLGIDHTFMLGTTIDSITWNKTGIFKKGCPAVVSDQLEYPESLEVIKKRATELGVSRLEIVDSNYLPSNVKLGLAGDFQRLNAALAIKLAATHLQKLGVPPSELPDFDNSNTLPDKFLNGLSETQWSGRCQLIEREGINWYIDGAHTLESINVASNWFKSTVNTNHQPNKGLKILLFNQQNRENANDLLKKLYENISSTEFKFDHVIFTTNITWSDGNYNSDLVSLNSSKEQVDKLIIQKELAEVWSKLDQKNGYNSRKHIFHDIETGVNFIKSLTNDSPIIDVFVCGSLHLVGGFLVVLDNERD
>XP_460734_Debaryomyces_hansenii
MSESDNNKLTPTIINDMRVPTPSTASRTYKDAINALNTLQSNFASIEAIKKLGPDVNKNEMSIREVYEYTRRLGYQPKDFNRMNLIHVTGTKGKGSTCAFAESILSQYRSTNSGPINKIGLFTSPHLKTVRERIRIDGSPINELKFTKYFFEVWDKLSTTESSATEFPTLQPSNVVKPMYFKYLTILSFHVFMSEGVDTAIYEVGVGGQYDSTNIIDAPTVVGISSLGIDHTFMLGNTIDSITWNKTGIFKKGCPAVVSDQLEYPESLDVIKERATELGVSRLEIVDTNYLPPNVKLGLAGDFQRSNAALAIKLATIHLQKLGVPSNELPDFDNSNTLPDKFLKGLSDTQWSGRCQLIEKEGINWYIDGAHTLESINVASSWFKYTVNTKHQPNKGLKILLFNQQNRENANDLLRKLYGNVSSSEFKFDHVIFTTNITWSDGNYNSDLVSLNSSKEQVDKLIIQKELAEVWSKLDQKNGYNSRKHIFHDIETSVNFIKSLTHDSPVIDVFVCGSLHLVGGFLVVLDNERD
>XP_006684953_Yamadazyma_tenuis
MDMRGGRTYKDAIAALNTLQSNFASLEAKRQIGPSVNKNEYSIKVVYEYIRRLGYSPKDFNRLNVIHVTGTKGKGSTCAFTESILLQYVANGGGPGGIKKVGLFTSPHLKSVRERIRIDGKPINESLFTRYFFEVWDKLSNTTSDADEFPDLEPYDVVKPMYFKYLTILSFHIFMSEGVNTAIYEVGVGGKYDSTNIVEAPTATGVSALGVDHVAMLGSTIDSITWNKTGIFKRGSPAFSSVQHEYPQTHQQITERAEELGASSIEFVDGVSVAGVRLGLQGEFQRDNAALAVKLAAAHLAHLGVTDLPSSDLSYLPAPFKEGLARAQWDGRCQVIDHKPGFEGLSFYIDGAHTLESINVCTSWLATRSEFGGAGSRRKVLLFNQQGRDNANQLLTQLYDNLHGRVSFDTVVFTTNITWASGYNAELVSMNNSQAAIDTLSVQKGFAEVWEQRDAKYGKKTEIKVFKEIEAGLNSLKSLAPADVFVVGSLHLVGGVLSVLDGDRD
>XP_001485811_Meyerozyma_guilliermondii
MEPMNSRARGYKDAVKALNSLQSNFATIEATKKLGPSVNRNEVSLREVYEYTRRLGYKPEDFNKLNLIHVTGTKGKGLTCAFTESILSQYQGSNGPIGKIGLFTSPHLKSVRERIRINGQPINELKFAKYFFDVWDRLSSTESSPDEFPHLQPCNEVKPMYFKYLTIMSFHVFMSEGVDTAIYEVGIGGHYDSTNIIDTPVVTGISSLGIDHTFMLGNTIESITWNKTGIFKKGVPAVVSEQVEHPEAIEFIKERAKERQVSSLEIVSPNILPTHQKLGLAGDFQRQNAALAVKLAAIRLEKLGVPLDELPNYEEALLPDKFISGLEKTQWPGRCQIIKDKPGFEKITWYIDGAHTIESMAVASKWFAQQMETSKPAANNIKVLLFNQQNRENAGDLLVKLYEVMASSKFRFNHVIFTTNVTWSSGDYNADLVSMNTSKDLVDKLVVQKMLAGIWSELDQKNNASTRKHILHEIETSANFIKSLTNEADVDVFVCGSLHLVGGVLVVLDNEHD
>XP_018715047_Metschnikowia_bicuspidata
MASTLDSMRTTRTYKDAITLLNSLQSNFAAIEAAKSLSISPAKRSELSINEVREYIRRLGYQPKDFNKLNIIHVTGTKGKGSTCAFTESILSQYKKSGHINKIGLFTSPHLKSVRERIRLNGAPITESKFTKYFYEVWDMLSTTTSDPEEFPTLQPCDTVKPMYFKYLTVLSFHVFISEGVDTAIYEVGVGGKFDSTNIIDKPTVAAITSLGIDHTHMLGNTIESIAWNKAGIFKSNCPAIASEQNEYPESLKVVEKVARENGVSSFEIVSANLIPRDLELGLAGEFQKLNAAVAVKAAQIHLQHLGVNDVNINDLPDEFIVGLETARWDGRCQIVKDFKEYEGITWYIDGAHTLESINVACNWYGTTSSSIGNPKVLLFNQQSRENAKDLLERLYDVIVKSSDSKFDHVIFTTNITWSDGSYNNDLVSMNNSKDDVDKLVIQKELASKWDCLDKQHGLSARKHIFPDIETSLKFIKSVCADGKEAQVFVCGSLHLVGGFLTVLEGKKE
>XP_002615088_Clavispora_lusitaniae
MTQPEMRVRTYKDAIAALNSLQSNFASIEALKRQPISPLARSELSLAEVHEYVRRMGYQRSDFNKMNVIHVAGTKGKGSTCAFVESIMQQYRDQGIRKVGLFTSPHLKSVRERIRINGAPIAPQKFTRYFFEVWDKLSATTSDAEAFPTLQPCHEVKPMYFKYLTLLSLHVFMSEGVDTAIYEVGVGGRFDSTNVVDRPTVAGITALGIDHTFMLGSTIEEIAWNKAGILKQGCPAVAARQTEYPQAESVIEQEAEKAQVSSLEFVGSEVVPEDVPLGLAGTFQRQNAAVAVKLAEHHLKHLGISVDLADGLPDEFMAGLKHVRWDGRCQTLEKEGYENITWYIDGAHTLESVRVAAEWYSSAVSKRNTTKILLFNQQSRENATELLAELYERTPHFDHAIFTTNVTWADGTYNSDLVSMNYSKETVDRLVVQKDLAEAWSTLDQKHNANSRKHVFPDIETGLRFIKSLASERSVEVFVCGSLHLVGGVLAVLDGEKD
>XP_025343670_Candida_haemuloni
MSNLNRSYKDAIAALNSLQSNFASIEALKSQKDFSPKQRSELSIAEVYEYIRRLGYKPVEFDRLNVVHVTGTKGKGSTCAFTDSVLRQYKGGVVGKVGLFTSPHLKSVRERIRIDGQPITEQKFTKYFYEVWDKLSATSSSPSEFPSLQPCESVKPMYFKYLTILSFHVFMAEGVNTAIYEVGVGGRYDSTNIIQNPTVAGVTSLGIDHTFMLGNTIDSIAWNKAGIFKKNCPAIVSEQSEFPESIDIVKKAADEIGVSSFEVVDGSIIPTDIKLGLAGDFQRQNAAVAVKLADIHLRKLGVPDAELPTWNGSPTLPDKFVAGLENTRWDGRCQKLTNQEGFENITWYIDGAHTLESIHVASKWFTSSVTKQKPRPGAPKILLFNQQSRENVSELLEKLHGTLSDANVKFDHVIFTTNITWSDGSYNSDLVSLNNSKEQVDKLVIQKELAEKWNALDQAKGQTSRKHIFPNIETSLNFIKSLTNDDHHVDAFVCGSLHLVEDSSLYKYRRKNISTHP
>XP_024712026_Candida_pseudohaemulonis
MSNRTYKDAIAALNSLQLNYASIEALKLQKDFLPKQRSELSIAEVYEYIRRLGYKPVEFDRLNVVHVTGTKGKGLTCAFVDSVLRQYKGGPLLKIGLFTSPHLKSVRERIRIDGQPITEQKFTKYFYEVWDRLSTTTSLPEEFPLLQPSDTVKPMYFKYLTVLSFHVFMSEGVDTAIYEVGVGGRYDSTNVVQHPTVAGVTSLGIDHTFMLGNTIESIAWNKAGIFKQGCPAVVSEQTEFPDLISTVKEVADEVGVSLFEIVDSSIVPTDIKLGLAGDFQRQNAAVAVKLADIHLRKLGVPAAELPNWSDSSLPDKFIQGLENTRWDGRCQKLTNQDGYENITWYIDGAHTLESIHVALKWFTQSITKQKQRPGAPRILLFNQQSRENAGELLAKLHENLSENNVKFDHVIFTTNITWSDGSYNSDLVSLNNSKEQVDKLVIQKELAEKWAALEKGTAQTSRKHIFPNIETSLNFIKSLTNDDHHVDAFVCGSLHLVGGFLAVLEGERD
>XP_025334806_Candida_duobushaemulonis
MSNRTYKDAIAALNSLQSNYASIEALKQQKDFSPKQRSELSIAEVYEYIRRLGYKPVEFDRLNVVHVTGTKGKGSTCAFVDSVLRQERIRIDGQPITEQKFTKYFYEVWDRLSTTTSSPEEFPSLQPSDTVKPMYFKYLTVLSFHVFMSEGVDTAIYEVGVGGRYDSTNVVQHPTVAGVTSLGIDHTFMLGNTIESITWNKAGIFKQGCPAVVSEQTEFPDSISTVKEVADEVGVSSFEIVDSSIVPTDIKLGLAGDFQRQNAAVAVKLADIHLRKLGVPAAELPNWSDSSLPDKFIQGLENTRWDGRCQKLTNQDGFENITWYIDGAHTLESIHVASKWFTQSITKQKQRPGTPRILLFNQQSRENAGELLTKLHENLSENNVKFDHVIFTTNITWSDGSYNSDLVSLNNSKEQVDKLVIQKELAEKWAALEKGTAQTSRKHIFPNIETSLNFIKSLTNDDHHVDAFVCGSLHLVGGFLAVLEGERD
>XP_028891016_Candida_auris
MAEPMRLPSMSNVNRSYKDAIAALNSLQSNYASIEALKSQKDFSPKQRSELSIAEVYEFIRRLGYKPKEFDRLNVVHVTGTKGKGSTCAFVDSVLRQYRGSGIGKVGLFTSPHLKSVRERIRIDGQPITEQKFTKYFYEVWDKLSSTTSSPEEFPSLQPCDIVKPMYFKYLTVLSFHVFMSEGVDTAIYEVGVGGKYDSTNIVQHPTVAGVSSLGIDHTFMLGNTIDSIAWNKAGIFKSGCPAVVSEQSEFPESIEIVKKVADEVGVSSFEVVGSSIIPPDVKLGLAGSFQRQNAALAVKLADIHLRKLGVPDSDLPTWNDGTPTLPEKFIVGLANTKWDGRCQRLTGQEGFENVTWYIDGAHTLESIRVASEWFSSSVVKQRQRPGAPNILLFNQQARENASDLLQKLHDTVSAAGVKFDHVIFTTNITWSDGSYNSDLVSLNNSKEQVDKLVIQKELAEKWSSLDQAKGQTSRKHIFPDIETSLNFIKSLTNDDHHVDTFVCGSLHLVGGFLAVLEGERD
>NP_014884_Saccharomyces_cerevisiae
MHKGKKNYPNLITSFRMNLKKIILNHDRFSHPERWKTNALLRFTFVYIKFLFDLMIIKNPLRMVGKTYRDAVTALNSLQSNYANIMAIRQTGDRKNTMTLLEMHEWSRRIGYSASDFNKLNIVHITGTKGKGSTAAFTSSILGQYKEQLPRIGLYTSPHLKSVRERIRINGEPISEEKFAKYFFEVWDRLDSTTSSLDKFPHMIPGSKPGYFKFLTLLSFHTFIQEDCKSCVYEVGVGGELDSTNIIEKPIVCGVTLLGIDHTFMLGDTIEEIAWNKGGIFKSGAPAFTVEKQPPQGLTILKERAEERKTTLTEVPPFKQLENVKLGIAGEFQKSNASLAVMLASEILHTSNILEEKIKCSSNASIPEKFIIGLQNTKWEGRCQVLEKGKNVWYIDGAHTKDSMVAASTWFRDMVRLSKRKKILLFNQQSRDANALVNNLYSSVSPEITFDDVIFTTNVTWKSGSYSADLVSMNTSQEDVEKLKVQESLVKNWNKIDDNRAKTHVTASIEEANELIETLYDEPADIFVTGSLHLVGGLLVVFDRIDVK
>XP_018219443_Saccharomyces_eubayanus
MIIRNPLRMIGKTYHDAVTALNSLQSNYANIMAIRQTGDRKNIMTLLEMHEWSRRIGYSSSDFNKLNIVHITGTKGKGSTAAFTSSILGQYKEQLPRIGLYTSPHLKSVRERIRIDGEPISEEKFAKYFFEVWDRLDKTTSSLDKFPHMVTGSKPGYFKFLTLLSFHTFIQEGCKSCVYEVGVGGELDSTNIIEKPTVCGVTLLGIDHTFMLGDTIEEIAWNKGGIFKPGAPAFTVEEQPPKGLEVLQERAEERKTTLTEVPVFRQLQDVKLGIAGDFQKSNASLAVMLASEVLSACKILNKKICCNPDAPLPEKFIDGLKSTKWEGRCQVLERGKDTWYIDGAHTKDSMVAASTWFRETVRSSNKKKILLFNQQSRDAKALIDNLHASVSPDVNFDDVIFTTNVTWKSGSYSADLVSMNTSQEDVENLKVQELLAKDWTEIDKNHARVHVTPNIETANELIEKSYDCPVEIFVTGSLHLVGGLLVVFDRLDEK
>XP_033769362_Saccharomyces_paradoxus
MVGKTYRHAVTALNSLQSNYANIMAIRQTGDRKNTMALLEMHEWSRRIGYSASDFNKLNIVHITGTKGKGSTAAFTSSILRQYKEQLPRIGLYTSPHLKSVRERIRINGKPISEEKFAKYFFEVWDRLDKTTSSLDKFPHMIPGSKPGYFKFLTLLSFHTFIQEDCKSCIYEVGVGGELDSTNIIEKPIVCGVTLLGIDHTFMLGDTIEEIAWNKGGIFKPGAPAFTVEKQPPEGLTVLKERAKERRTTLTEVSPFKQLQNVKLGIAGEFQKSNASLAVILASEILHTSNILNEKIRCNSNALIPEKFIIGLQNTKWEGRCQVLERGKDAWYIDGAHTKDSMVAASTWFRNTARLSKRKKILLFNQQSRDANALVNNLYSSVSPEITFDDVIFTTNVTWKSGSYSADLVSMNTSQEDVEKLKVQESLAKNWSKIDGNRAQTHVTANIEEANELIETLYDEPVDIFVTGSLHLVGGLLVVFDRIDVK
>XP_003674617_Naumovozyma_castellii
MRLTIPLKMSTKTYRDAINSLNSLQSNYANIMAIRESGDRKNMMNIWEMKEWSRRIGYNVSEFNKLNIIHITGTKGKGSTAAFTSSILNQYKEKLPKVGLYTSPHLKSVRERIRINGAPISEDKFTKYFFEVWDRLENSSSPLDKFPHMVDGSKPGYFKYLTLLSFHTFMQEGCKACVYEVGVGGEFDSTNIIEKPVTCGVTLLGIDHTFMLGNTIEEIAWNKGGIFKKDSPAYTVTNQIPVGLKVLQERAVERQTTLREVPLLDSVVNTTLGIAGNFQKNNASLAVVLASELLAQLKIIDSRINVDSPLPNKFIEGLEKTCWEGRCQTLKSGRNTWYIDGAHTEDSIIASSGWFRDVASSSNKKKVLIFNQQSRDANALINYLYETINPQIKFDEVIFTTNVTWKSGSYSLDLVSMNTSKDEVEKLKVQQELAKEWSRLDENAAKIRVTATIEEALEIIEQKQDLELDIFVTGSLHLVGGVLVVLEKNVS
>XP_003670179_Naumovozyma_dairenensis
MRVTLPLKMTTRTYRDAINSLNSLQSNYANIMAIRESGDRRNQMNIWEMQEWSKRIGYNVSDFNKLNVIHITGTKGKGSTAAFTSSILRQYNDKLPKIGLYTSPHLKTVRERIRINGEPISEDKFTKYFFEVWNKLGNTKSNLEKFPHMVDGSKPGYFKYLTLLSFHAFMQEGCDACVYEVGVGGEFDSTNIIEKPLVCGVTLLGIDHTFMLGETIAEIAWNKGGIFKEGSPAYTVMGQPEAGLRVLEERATERSTKLTQVPTFKALKNVKLGIAGEFQRGNASLAVVLAAKALEKLNVIDKTIAVEEDAHIPSEALKGLELTRWEGRCQTIERNGSNWYIDGAHTKDSIIAASGWFKNIVKSSFNKKILLFNQQSRDANALINYLHNVVSPEVKFDHVIFTTNVTWKSGTYSPDLVSMNTSKDDVEKLKIQEALRKEWNRIDKHRPEVHVTPTIEEAVSLIESLRQDSLDIFVTGSLHLVGGLLVVFDK
>XP_003954952_Kazachstania_africana
MKASIPLKMVEKTYNDAINALNSLQSNYANIMAIRESGIRKNDMAILEMKEWSRRIGYSISDLNKLNMVHITGTKGKGSTAAFASSILNQYKRQLPKIGLYTSPHLRNVRERIRINGEPISEDKFTAYFFDVWNRLDNSSSNLDQFPHMTPGSKPGYFKFLTLLSFHTFLQEACNACVYEVGIGGEYDSTNIVEKPLTCGVSLLGIDHTYMLGNTIEEIAWNKAGIFKHDVSAFTVSNQPKEGHKVLVERAREKNTTLIDVPVFNQLKVINLGIAGKFQTQNASLAVALASDALHKLRVKKPMIAADKVDSVIPTEFLEGLASTRWEGRCQTIIRGKNHWYIDGAHTKDSIEAASGWFKDVTSSSDRRKIILFNQQTRDANSLVQHLLSVLTPSIKFTNAIFTTNVTWKSGTYSSDLVSMNTSKEDVDNLKIQEALAMFWVGLDPESSTHVVQNIETAVDLIDNLTSEPLDIFVTGSLHLVGGLLVIFDKICK
>XP_022462229_Kazachstania_naganishii
MRASLALRMASRTYNDAVAALNLLQSNYANIMAVRESGIRKNEMSMLEMKEWTRRVGYSVSDFNKLNVVHITGTKGKGSTAAFTASIFNEYKKQLPRVGLFTSPHLRSVRERIRINGEPISQEKFTKYFFELWERLENTSSSLQDFPHMTPGSKPGYFKYLTLLSFHTFMQEGCNTCVYEVGIGGEYDSTNLIEKPIACGVSLLGIDHTYMLGDTIEEIAWNKGGIFKNHTPAFTVAGQPKEGLRVLKERALERDTELAEVAEFDVLKDIELGIAGDFQRSNASLAIALASESLNALGITNDTVELKKGAKIPEKILNGVKNTKWEGRCQTLIRGDITWFVDGAHTFDSIQAASGWYKSVAQKSNRKKILLFNQQSRDANELLRCLDNTLGNLVHFDDAIFTTNVTWQSGTYSADLVSMNTNKEEVDKLSVQKELSKQWNVLQDGSNAHVATSIEWAVNLIEKLRDGKPVDVFVTGSLHLVGGLLVVLDRK
>XP_447868_Candida_glabrata
MLITPTLRMASKRTYQDALTALNSLQSNYANIMAVRQSGDRKNRMSILEMYEWSRRLGYKVSDFNKLNIVHITGTKGKGSTAAFTSSILQQYQDKLTKIGLYTSPHLRSVRERIRINGEPISESKFTEYFFQVWDKLDKTTSPLNEFPHMVPGSKPGYFKFLTLLSFHAFMKEECSCCVYEVGVGGELDSTNIIEKPVTCGVSLLGIDHTFMLGDTIEEIAWNKGGIFKKDAPAYTIMGQEPAGLKVLQERAKERETSLTEVPTFKQLDNIKLGIAGDFQKTNASLAVVLASQALNSLSIIKEDTPINSDSILPEKFITGLKKTIWEGRCQYIKTGKINWYIDGAHTKESIEAASRWFAQEVASNNNKKILLFNQQTRDAALLLKVLHSVTNNRLNFSEALFTTNVTWKTGSYNADLVSINVSQEQVDKLEVQKELASVWKDLSSETKSNICANIESAINIIEDYDIDEVDVFVTGSLHLVGGFLVVLDKYNNQ
>XP_004178743_Tetrapisispora_blattae
MRISLKLAMQPRTYQDALAALNSLQTNYAAIKAVKDSGNKNNQMALLDMKEWPRRIGYSVSDFNRLNVVHITGTKGKGSTAAFTSSILGQYKDQLPKVGLYTSPHLKSVRERIRINGSPISEELFTKYFFQVWNRLDDSTSTLNEFPHMLPGTKPAYFKFLTLLSFHVFMQENCNCCIYEVGVGGELDSTNIIEKPVACGISLIGIDHTFILGNTIEEISWNKGGILKPSVPGFTVENQSPESIKVLKERAAEKNTTIDQIPNFNIIKKIKLGIAGDFQLSNASLATALASQALNSLKIIDNPIDYKDSNAELPNKFLIGLENTNWPGRCQTLLEGNKKWYIDGAHTKDSMVAASTWFKKTILNEPILKDSKKILLFNQQSRDANALIDHLIETITPDIHFDDVIFTTNVTWKSGNYSADLVSLNTSKESVDKLEVQKSLAKHWKNLSPSTNTNSTNIHVTHSIQDAYEIIEKLSSKPVSIFVTGSLHLAGGLLVVLEDSPNNTQE
>XP_003686432_Tetrapisispora_phaffii
MKLTSPIAMGVRTYQDAVKKLNSLQSNYATIMAIRQSGNSKNKMAILEMQEWTKRIGYSISDLDNLNMIHITGTKGKGSTAAFTDSILSQYRDSLPKIGLFTSPHLKSVRERIRINSEPIDEMKFTKYFFEVWDKLESTQSSTEKFPNMIKGAKPAYFKYLTLLSFHIFLQEGVKGCIYEVGVGGEYDSTNIVSKPVTCGVSLLGIDHTFMLGNTIEEIAWNKGGIFKTNAPAYTISNQPQAGLQVLHERAKERSTTLTVLPNFFQLENIKLGIDGKFQLANASLAVGLSSQFLSKMEIENIKPISARDATIPAKFIKGLKASRWEGRCQTLKENGRNWYIDGAHTADSINAASEWFKDIAIKSPNKKVLLFNQQARDAKALVNYIHEKLYPEIQFDEVIFTSNVTWKSGAYSSDLVSMNEAKEEVDMLTVQKALAEEWKSFDDKSKVHVSSDIESAYELIDNLKINSNEIDIFVTGSLHLVGGLLVVFDGK
>XP_001645006_Vanderwaltozyma_polyspora
MKAARILMMTSKTYHDAITKLNTLQSNAATILATRQSGNTKNKMNILEMKEWVRRIGYSISDIDKLNIIHITGTKGKGSTAAFTSSILNEYKDSIGKIGLYTSPHLKSVRERIRINGIPISEEKFTKYFFEVWDKLENTSSSLADFPHMTSGAKPAYFKYLTLLSFHIFLKESCNSCVYEVGVGGEFDSTNVVENPVTCGVSLLGIDHTFMLGNTIEEIAWNKSGIFKKGAPAYTVSNQPTNGLKVLRERAIERETNLVEISPFKQLKEVKLGIDGKFQISNASLAVTLASQFLYTKNISTIDPITDDSSIIPEKIVNGLINTKWEGRCQTLKKGNLTWYLDGAHTKDSIVAASGWFKDITENSKCKNILLFNQQTRDAKALINDVHKVLYPNVTFDEVIFTTNVTWSNSGYSADLVSINTSKDEVESLHVQKALKEEWHSFDKNANISVIHDIESSCKYIESISKAQNVNIFVTGSLHLIGGLLTVFDGK
>XP_003679158_Torulaspora_delbrueckii
MRLSLPLRMSAKSYQDAVTALNTLQSNYANIMAIRESGDRKNQMNIWEMQEWSRRIGYKVRDFNRLNVIHITGTKGKGSTAAFTSSILGKYRDRIPKVGLYTSPHLRSVRERIRINDDPISEDKFTKYFFEVWDKLDETSSPLDKFPHMTPGSKPGYFKYLTLLSFHIFMQEGCSCCVYEVGVGGEFDSTNIIEKPTVCGITRLGIDHTFMLGDTIEEIAWNKGGILKMGSPAYTIPNQPVAGYKVLQERAAERKTTLKTTPIFDELKTIQLGIAGDFQIVNASLAVSLASQSLTSMGLLEKPVALERDANIPNQFIDGLINTRWEGRCQTLKRGDSTWYIDGAHTKDSIEAASAWFKQVTSKSKNKKVLLFNQQSRDADALINNLHQVLDPEVKFDTVVFTTNVTWNSGSYSADLVSMNTSKDQVEKLVVQKALAAHWNKLNHQVGNVHVTPDIETSYELLKEFKGPVDIFVVGSLHLVGGLLVVLDNRT
>XP_037142392_Zygotorulaspora_mrakii
MRVYLPLRMSTKTYQDAVAALNSLQSNYANIMAIRQSGDRKNQMNIWEMQEWSRRIGYSTANFDRLNVVHITGTKGKGSTAAFTSSILQMYKDKLPKIGLYTSPHLRCVRERIRINGDPISEDKFAKYFFEVWDSLDSTSSSLDKFPHMVTGSKPGYFKYLTLLSFYIFMQEGCNCCVYEVGVGGEYDSTNIIEHPKACGVSLLGIDHTFMLGDTIEEIAWNKGGIFKKGSPAFTVPDQPVAGYKVLQERAKERHTTLQVCPIYSQLKNVNLGIAGDFQIVNASLATSLASQALNSMALLDEPVAMNPDAELPKPFIDGLLNTKWEGRCQTLQRSNNTWYIDGAHTKDSIEAASKWFKDTVKSSSRKTVLIFNQQSRDAQALLANLYDTIYPDVKFDEVYFTTNVTWKSGKYSSDLISMNTSKEQVEKLEVQLNLAKKWSFLDPKATTHVTADIESAIEKIEQNNQSVNIFVTGSLHLVGGLLVVFDGQNN
>XP_002497509_Zygosaccharomyces_rouxii
MKLSMPLKMAVRGYQEAVTALNSLQSNYANIMAIRESGDRKNQMNIWEMQEWSRRIGYNVSEFDKLNVVHITGTKGKGSTAAFVASILGKYKVPKVGLYTSPHLKSVTERIRINGNPISEDKFAKYFFEVWDKLENTESELSKFPHMIPGSKPGYFKYLTLLSFHVFMREGCDCCVYEVGVGGEFDSTNIVERPLACGVTQLGIDHTFMLGNTIEEIAWNKGGIFKKQAPAFTVKEQPPKGLKMLEQRANERGTQLEEVPIYQGLRGRKLGIAGDFQIANASLAVALSSQALASMYFLPSPIPNTEDASIPARFLEGLELTRWDGRCQTLVKGSATWFIDGAHTKESIEAASGWFTQQVVRSKNKKILLFNQQSRDANSLLSNLYSKTHPDVQFDQVIFTTNVTWTSGSYSSDLVSMNTSKEQVDNLEVQKSLAEKWTALDGQRSKIHVTSSIEAAYTLIRQLEEPVDVFVTGSLHLVGGLLVVFDNL
>XP_003644954_Eremothecium_cymbalariae
MSLRLLSSMSTGRSYQDAIRCLNGLQSNYASIMAARTSGKRKNVESLVEMRRWSKQLGYDVESFNDLNIIHITGTKGKGSTAAFTQSILLEYEDKIGKVGLFTSPHLRTVRERIAINGRPISEEKFAKFFFEVWDRLDGTSVEQEQCGNVKPGYFKFLTLLSFHVFMQERCNVCVYEVGIGGAYDSTNIVEKPVACGVSILGIDHTKVLGDRIEDIAWNKGGIFKTAAPAFTIEKQPPEGFQVLKDRAAERHTSLQVVPNLNKLKDFQLGIAGEFQVTNASLAVALSNECLKKFNIHSGLTNLRADSELPDKFVKGLKSAKWEGRCQTVRDGNVTWYIDGAHTKESIVASSNWFKTTVVNSPNKKILLFNQQTRDAKVLLTYLFNTLGSDIKLSQAIFTTNITWKSGSFSPDLVSMNTDQNFIDELVAQKALFTAWNNLTGDLDSERAIVSKNIESAVEIIRSISQPVDVFVTGSLHLVGGLLVVLDGK
>NP_983536_Eremothecium_gossypii
MTRMTRRGYQEAIGCLNGLQSNYANVMAVRASGERRNMMNLWEMEEWSRRLGYGPGALDRLNVIHITGTKGKGSTAAFVQGIVRRYRAAGRVGLYTSPHLRSVRERIRIDGEPVSEEQFSRGFFEVWDRLEATRSDEARFPHMGAGAKPGYFKFLTLLSFHMFLEAGCETCVYEVGVGGAFDSTNIVRRPSVCGVTALGIDHTFMLGDTIEEIAWNKGGIFKAGARALTVAGQPPAGLAVLRERAAEAGTALEEVPVLAALRDVKLGIAGDFQAANASLAVALAAEHLRRRGEDCGLGALTAETPLPRKFVEGLEATRWEGRCQTIEDGTVTWYVDGAHTKESIVAASTWFTKVAAPDRRKVLLFNQQTRDAGALLRHLHEATAPALTFDECLFTTNVTWKSGTYSADLVSHNTSKEEVSKLEVQRALQETWSSLPGGASSSSAVYSDIESAVAAIKSIQDPVDVFVTGSLHLVGGLLVVMDGK
>XP_455594_Kluyveromyces_lactis
MRLPLSLKMANRNYQDAVQALNSLQSNYANIMAIRASGDRKNMMNIWEMQEWSRRIGYSVSDFNKLNVIHITGTKGKGSTAAFTQGILNQYKDTLSKVGLYTSPHLRSVRERIRINGEPITEELFSKYFFEVWDRLDETSSNEDKFPHMTEGQKPGYFKYLTLLSFHVFMQEGCGTCIYEVGVGGEFDSTNIIEKPTVCGVSALGIDHTFMLGNTIEEIAWNKGGIFKEGAPAFTVKSQPKTGSQVLQERAAERHTTLSEVPIFEHLKTIKLGIAGDFQIKNASLATALAHQHLVSLDILKEPLELASSAKIPDLFRKGLEQTVWEGRCQIIRSNNITWYIDGAHTKESIEAASGWFRDVTATFNRKKVLLFNQQSRDAKALLGYLYETISPAVEFDAAIFTTNVTWKTGNYSADLVSLNTSKEQVDKLEVQQNLQKEWILLNETEHRNVEVTSSIEAALDLIKNMGEPVDVFVTGSLHLVGGFLVVLDGKPT
>XP_022674535_Kluyveromyces_marxianus
MYLSLGLKMAKRNYQDAVQALNSLQSNYANIMAIRLSGDRKNMMNIWEMQEWSRRIGYSVSDFNRLNVVHITGTKGKGSTAAFTQGILSQYRDQIGGKIGLYTSPHLRSVRERIRLNGEPIDEELFSRYFFEVWDKLEETSSDETKFPHMTKGQKPGYFKYLTLLSFHVFMQEGCKTCIYEVGVGGEFDSTNIIEKPTVCGVSALGIDHTFMLGNTIEEIAWNKGGIFKNGAPAYTVTGQPPEGLKVLEERAVERNTSLTQVPTFNQLKSVKLGIAGDFQVVNASLAVALAHEHLNSIGVLNEPLNLSESAEIPGKFVKGLETTIWEGRCQTIKNGNITWYVDGAHTKESITAASGWFKKTVEGSDRKKVLLFNQQSRDARALLRYLYETVSPEVHFDMAIFTNNVTWKSGDYSADLVSLNTSKEQVEKLEVQKSLHQEWSSLGSGTAEKNIKVTSSIQAAFDEIKAIDEPVDVFVTGSLHLVGGFLVVMDKNLSQ
>XP_022626372_Lachancea_lanzarotensis
MRLNWPLKMSVTVSRTYNDAVSALNSLQSNYANIMAIRASGDRKNQMNIWEMQEWCRRIGYDTSEFDKLNIIHITGTKGKGSTAAFTQSLLQQYGNKIHKIGLYTSPHLKSVRERIQISGKPICEEKFSRYFFDIWDRLDKTSSSLDKFPHMTPGSKPGYFKYLTLLSFHVFVQEGCDSCIYEVGVGGEYDSTNIIKTPTACGVSLLGIDHTYMLGDTIEEIAWNKGGIFKNNVPAFTIDVQPAAGLKVLEERAHERNVDLQQVPVFKEVKNLKLGLAGDFQVLNASLAVALASQHLTKLGIFSAPLALEKDTTLPQEFKNGLASAEWKGRCQTIQDGKITWLIDGAHTKDSIVAATGWFKSRVVNTKNKKILLFNQQTRDAAALITTLRSCLTPEVKFDRIIFTTNVTWKSGEYSADLVSMNTSKEQVDRLEVQKALRHTWLNLEPNAQIDVVANIETACNIVKRYEEPIEVFVTGSLHLVGGLLVVFDGDK
>XP_002553190_Lachancea_thermotolerans
MRLSVPLRMSTRPARSYSDAIAALNSLQSNYANIMAIRASGDRKNKMNIWEMQEWSRRIGYSTSDFNKLNIVHITGTKGKGSTAAFTQSVLQQYGDQIRKIGLYTSPHLKSVRERIRINGQPICEEKFSSYFFDVWDKLEATSSPLDNFPHMTPGSKPGYFKYLTLLSFHVFMQEGCDSCIYEVGVGGEFDSTNIIESPTACGVSLLGIDHTFMLGETIEEIAWNKGGIFKKGSPAFTIAAQPTKGLEVLKERAQERETSLTEVPIFDSLKKIKLGIAGDFQISNASLAVALASQHLVRLGVLDQNLQLAPDTELPQRFVDGLTSAKWNGRCQTVQDGAITWLIDGAHTKDSIEAASGWFKSEVIKTPRKKVLLFNQQTRDAEALITNLHKCLLPEVAFDRVIFTTNVTWKSGSYSADLVSMNTSKEQVENLEVQNALRDTWLRLEPHAKVDVVANIESAIELVKAYNEPVEVVVTGSLHLVGGLLVALDGKD
>XP_020060197_Aspergillus_aculeatus
MSRNYEAAIAALNSLQTNFAVVEELRKSRKDMNLLSIPETVEWLRRIGYQPSDLSRINPVHVAGTKGKGSTSAFIASILSQYTASQLSSSDSTSRSLNKVGLYTSPHLRFARERIQIDNAPLSEEKFAKYFFEVWDRLEEAARVAGEDPANLRTKPQYFRYLTLMAFHTYISEGVDAAVIECGIGGEYDCTNVIQKPAATAITSLGIDHVAMLGNTIEEIAWHKGGIIKSGTKGFSAPQPPSAEKVLLERAAEKGTSLEIVRGHPELKTDGGVKLGLAGDFQYTNAAVAVATAAGFLRTVGIGEVPSDILQEPLPAKFRKGLEEARLGGRCETRTEKRITWYIDGGHTLESIRLAGQWFASQIQANSSSAAVAQKKQRVLIFNQQTRDSNALAQALYETLATALGSEQPFTHAIFCTNVTYKAAGYRPDLVSMNTNATDVEKLHVQNSLADTWRSIDPRTEVKVYSTIEEAVDFTRELAVKEKDLVGQDEAPVMTFVTGSLHLVGGFLDVIETKPAPQ
>XP_001271699_Aspergillus_clavatus
MARNYDAAISALNSLQSNFTIIQEVNKDRKNMNLRSIPEMIEWLRRIGYKSSDLNRLNPVHIAGTKGKGSTSAFVSSILSQYTASQSPELEQSSRKLSKIGLFTSPHLRFARERITIDNTPLSEEKFAQYFFEVWDRLEESARVAGEDAASLQTKPQYFRYLTLMAFHAYLSEGVDAAVIECGIGGEYDSTNVIEQPIVSAITSLGIDHTALLGNTVDEIAWHKGGIIKSGAKAFSAPQPASAEEVLRKRAQEKGTQLQVVPRHPDLRADGDIKLGLAGDFQYTNASLATAAAAEFLSKLGIENIPADFMEKPLPPKFRKGLELARLGGRCETRRERDVTWYIDGGHTLESIKLAGQWFASQIQLNSSSTVAAEKKLRLLIFNQQTRDSNALAQALHDTLSAALGSEKPFTHAIFCTNVTYKDAGYRPDLVSINTDASDVERLRVQNSLAAKWNEIDPEAEVRVFGTIEEAVEFARTLANEERGRIGNDEAPVMTFVTGSLHLVGGFLDVIETKPGPQ
>XP_001267218_Aspergillus_fischeri
MARNYDAAISALNLLQSNFAAIQQVNKDRKNMNLRSIPETIEWLRRIGYKSSDLDRLNLVHIAGTKGKGSTSAFVSSILSQYTVSQSPESESSSPKITKVGLYTSPHLRFARERIKIDNAPLSEEKFAQYFFEVWDRLEEAARVAGENPSDPQTKPQYFRYLTLMAFHTYISEGVDAAVIECGIGGEYDCTNVIDRPVATAITSLGIDHTALLGNTIEEIAWHKGGIIKPGVKVFSSPQPPSAEEVLHKRAQEKGTQLQIVSGHRELHSGSELKLGLAGDFQYTNASLAVATAAEFVAKLGLEDIPSDFMERPLPAKFRKGLESARLGGRCETRSEKDITWYIDGGHTLESIKLAGQWFASQIQINSSSSAAAEKKLRLLIFNQQTRDSNALAQALHETLSSALGSESPFTHAIFCTNVTYKDAGYRPDLVSMNTNASDVERLRVQNGLAEKWNSIDPKAEVKVFGTIEEAVDFARELARQERGHIGHDEAPVMTFVTGSLHLVGGFLDVIETKPGPQ
>XP_041144519_Aspergillus_flavus
MRRGTPRDLADSIVTIFMRGFRIHTLYTYNSIRRFSSHPARMSRNYEAAITALNSLQTNFAVVQQLRESGDRRQMNLRSLPETIEWLRRIGYQPSDLNRLNPVHVAGTKGKGSTSAFISSILSQYTSPVPSESNDSAPRLKKVGLYTSPHLRFARERIQINGAPLSEEKFARYFFEVWDRLDEAARVAGENPEELRTKPQYFRYLTLMAFHTYLSEGVDAAVIECGIGGEYDCTNVLERPAATAITSLGIDHTAMLGTTIEEIAWHKGGIIKPGVKGFSAPQAASAEKVLYDRAADKKTQLEIIAGHPDLASGSSVKLGLAGDFQRTNAALAIATAAEFLKKVGLEDIPDDFMKKPLPAKFRKGLELARLGGRCETRHEKNVTWFIDGGHTLESIKLAGQWFTSQIHANSSSGAVANRKLRVLIFNQQTRDSNALAQALYDTLAAALGSEQPFTHAIFCTNVTYKAAGYRPDLVSMNTSASEVEKLQVQNSLAEKWRSIDPRAEVKVYGTIEEAVDFTRDLAAKERECSDNDETPIMSFVTGSLHLVGGFLDVIETKPGPQ
>XP_752020_Aspergillus_fumigatus
MARNYEAAISALNLLQSNFAAIQQVNKDRKNMNLRSIPETIEWLRRIGYKPSDLDQLNLVHIAGTKGKGSTSAFVSSILSQYTVSQSPELESSSPKITKVGLYTSPHLRFARERIKIDNAPLSEEKFAQYFFEVWDRLEEAARVAGENPSDPQTKPQYFRYLTLMAFHTYISEGVDAAVIECGIGGEYDCTNVIDRPVSTAITSLGIDHTALLGNTIEEIAWHKGGIIKPGVKVFSSPQPPSAEEVLHKRAQEKGTQLQIVSGHRELHGGSELKLGLAGDFQYTNASLAVATAAEFLAKLGLEDIPPDFMERPLPPKFRKGLESARLGGRCETRREKDITWYIDGGHTLESIKLAGQWFASQIQNNSSSSAAAKRKLRLLIFNQQTRDSNALAQALHETLSSALGSESPFTHAIFCTNVTYKDAGYRPDLVSMNTNASDVERLRVQNGLAEKWTSIDPKAEVKVFGTIEEAVDFARELARQERGPIAHDEAPIMTFVTGSLHLVGGFLDVIETKPCSQ
>XP_661444_Aspergillus_nidulans
MSRDYKAAISALNSLQSNFAIVKEFNKPETRHALNLRSLPETVEWLRRIGYQPSDLNRLNPIHVAGTKGKGSTSSFISSILYQFTPSQSSSPVFNKVGLYTSPHLRFARERIRINNEPLSEELFAQYFFEVWDRLDDAARAAGEDPNNLQTKPQYFRYLTLMAFHTYLSEGVDAAVIECGIGGEYDCTNVIEQPAATAITSLGIDHVALLGNTIEEIAWHKGGIIKANTKAFSAPQPPSAEKVLRERAANKHTELEFVSSHPDLKKNGDIKLGLAGDFQYGNAALAVATAGEVLKKVGKLDISAGFREQSLPAEFRKGLEQAQLEGRCQTRKEENVIWYIDGGHTQESIKLAGQWFASQIKADSSSEASAAKKLRVLIFNQQTRDSNALAQSLHETLESALGSKTPFTHAIFCTNVTYKETGYRPDLVSMNQDGAAVEKLQVQKALAEKWNSIDPSAEVKVFATIEEAIDFTRDLASREENRIEGDETPIMTFVTGSLHLVGGVLDVIETKPYSKKL
>XP_001401617_Aspergillus_niger
MRGIRTFSPFYRSCQLRRHFSCATVMSRNYEAAIAALNSLQTNFAVVEELRKSVSRKDMNLRSLPETVEWLRRIGYQPSDLNQINPIHVAGTKGKGSTSSFISSILSQYTPSGSADAPSRKLNKVGLYTSPHLRFARERIKIDNEPLSEEKFAKYFFEVWDRLEEAAQKAGEDPTSLRTKPQYFRYLTLMAFHTYISEGVDAAVIECGIGGEYDCTNVIEKPAATAITSLGIDHTAMLGNTIEEIAWHKGGIIKPGTKGFSAPQPPTAEKVLYDRAAEKGTQLEIVRGHPELSTTGDVKLGLAGDFQYTNAAVAVAAAAEFLRKVGVEDVPSDILSKPLPLTFRKGLESARLGGRCETRHEKDVTWYLDGGHTLESIRLAGQWFASQVQANSSSTAAANKKLRVLIFNQQTRDSNALAEALHETLSAALGAEQPFTHALFCTNVTYKDAGYRPDLVSMNTNADDVQRLQVQKSLAEKWHSIDPRAEVKVYGTIEEAVDFARELATRERGLVGQDEAPVMTFVTGSLLLVGGFLDVIETKPSQYN
>XP_015411723_Aspergillus_nomiae
MSRSYEAAIAALNSLQTNFAVVQQLRESGDRRQMNLRSLPETIEWLRRIGYQPSDLNRLNPVHVAGTKGKGSTSAFISSILSQYTSPVPSDSKDSTPCLKNIGLYTSPHLRFARERIQINGAPLSEEKFARYFFEVWDRLEEAARVAGENPEELRTKPQYFRYLTLMALHTYLSEGVDAAVIECGIGGEYDCTNILERPAATAITSLGIDHTAMLGTTIEEIAWHKGGIIKPGVKGFSAPQAASAEKVLYDRAADKGTQLEIIAGHPELISGSNIKLGLAGDFQRTNAALAIATAAEFLKKTGLEDIPDDFMKKPLPAKFRKGLELARLGGRCETRHEKNVTWFIDGGHTLESIKLAGQWFTSQIHANSSSGAVANKRLRVLIFNQQTRDSNALAQALYDTLAAALGSEQPFTHAIFCTNVTYKAAGYRPDLVSMNTSASEVEKLQVQNSLAEKWRSLDPRADVKVYSTIEEAVDFTRDLAANERERSDIDETPIMTFVTGSLHLVGGFLDVIETKPGPQ
>XP_001821270_Aspergillus_oryzae 
MRRGTPRDLADSIVTIFMRGFRIHTLYTYNSIRRFSSHPARMSRNYEAAITALNSLQTNFAVVQQLRESGDRRQMNLRSLPETIEWLRRIGYQPSDLNRLNPVHVAGTKGKGSTSAFISSILSQYTSPVPSESNDSAPRLKKVGLYTSPHLRFARERIQINGAPLSEEKFARYFFEVWDRLDEAARVAGENPEELRTKPQYFRYLTLMAFHTYLSEGVDAAVIECGIGGEYDCTNVLERPAATAITSLGIDHTAMLGTTIEEIAWHKGGIIKPGVKGFSAPQAASAERVLYDRAADKKTQLEIIAGHPDLASGSSVKLGLAGDFQRTNAALAIATAAEFLKKVGLEDIPDDFMKKPLPAKFRKGLELARLGGRCETRHEKNVTWFIDGGHTLESIKLAGQWFTSQIHANSSSGAVANRKLRVLIFNQQTRDSNALAQALYDTLAAALGSEQPFTHAIFCTNVTYKAAGYRPDLVSMNTSASEVEKLQVQNSLAEKWRSIDPRAEVKVYGTIEEAVDFTRDLAAKERECSDNDETPIMSFVTGSLHLVGGFLDVIETKPGPQ
>XP_040638549_Aspergillus_ruber
MSRNYGDAITALNSLQTNFAAIQRFNKAHSRGDINKTSISEMLEWIRRIGYQRSDLHRLNAVHVAGTKGKGSTSSFITSIISQYASGPSAKVNRVGLYTSPHLRFARERIGIDNAPLSEEKFAKYFFEVWDRLEQAATAAGEDPKGPLAKPQYFRYLTLMAFHTYLSEGVNAAVIECGIGGEYDCTNVLERPAASAIASLGIDHTALLGDTIEQIAWHKGGVIKSGVKSFSVPQVASAEKVLQQRAEEKATQISIVSRHPDLESADIKLGLAGDFQYTNATLAVATAAEYLRKVGVEGIPEDIMSQPLPAEFRRGLELAHLGGRCETRHEKNVTWYIDGGHTLESIKMAGEWFVSQVKENSASTETADRKLRLLIFNQQNRDSNALAKALHSTLSAALRADTPFTHAVFCTNVTYKEAGYRPDLVSMNTSATDIERLRVQNSLAETWKEIDPRTEVKVYSTIEEAVDYARELAAKEQGMVADEAPLTTFVTGSLHLVGGFLDVIETKPGLQ
>XP_040703703_Aspergillus_sydowii
MSRDYGAAISALNSLQSNSAIVKEFNKPETRHALNLRSLPETVEWLRRIGYKPSDLNRFNPIHVAGTKGKGSTSSFISSILYQYTPSQSSSPTLSKVGLYTSPHLRFARERIRINNEPLSEEKFAHYFFEVWDRLDDAARVAGEDPSDLQTKPQYFRYLTLMAFHTYLSEGVDAAVIECGIGGEYDCTNVIEKPAVTAITSLGIDHVALLGNTIEEIAWHKGGIIKSDTKAFSAPQPPTAEKVLCDRAAEKNTELQIVRSHPDLTKDGDIKLGLAGDFQYDNATLAVAAAGELLRKVGKQDITSSLMEKPLPAEFRKGLEQAQLEGRCQTRYEKHVSWYIDGGHTQESIKLAGQWFASQILANSSSEVSAAKKLRVLVFNQQTRDSNALAQSLYDTLKAALCSESPFTHVIFCTNVTYKEAGYRPDLVSINQDGAAVENLRVQKGLAEKWNSIDPSAEVKVYSTIEEAVDFTRELASNEQGRVQSDEAPIMTFVTGSLHLVGGFLDVIETKPNT
>XP_001214576_Aspergillus_terreus
MTRNYEDAITALNSLQSNFAIVQEVAKSVSRVDMNLRSIPETVEWLRRIGYKPSDLNRMNPVHVAGTKGKGSTSAFIASILSQYTAAQSNDTSAKLNKVGLYTSPHLRFARERIKIDNEPLSEEKFAKYFFEVWDRLEDAARAAGEDPAERRTKPQYFRYLTLMAFHTYLSEGVDAAVIECGIGGEYDCTNVLEKPAAAAITSLGIDHTNILGTTIEEIAWHKGGIIKPGVKAFSAPQPGGAEKVLHDRAADKKTEVEIVSGHPDLVRGGDIKLGLAGDFQYTNAAIAVATAAEFLRKVGIEDVPADILSKPLPPKFRKGLETARLGGRCETRYEKNIAWYIDGGHTLESIKLAGQWFASQIHANSSSNAAASKKLRLLIFNQQTRDSNALARALHETLSEALNAEQPFTHAIFCTNVTYKESGYRPDLVSMNTNASDVERLAVQNSLAKTWQSIDPSAEVKVYATIEEAVDYARELANEERNRIGNDEAPVMTFVTGSLHLVGGFLDVIETKPSPYA
>XP_022487249_Penicillium_arizonense
MTRTYEAAISALNSLQTNFAIVEQVRKSGKALNELSLPETVEWLRCIGYTPSDLNRLNAIHVAGTKGKGSTSAFISTILSQYTKEEPNQPTPKFNKIGLYTSPHLRFARERIQIDNAPLSEEKFARYFFEVWDRLEEAAKLAGKEPDAWGSKPQYFRYLTLMAFHTYLSEGVDAAVIECGIGGQYDCTNVIEQPKVAAVTSLGIDHTAMLGTTIEQIAWHKGGIIKRGARAFAAPQPTSAEEVLAKRAEEAGTQLDIVRGHPELRPENSQVKLGLAGDFQYTNASLAVASAAEYLRKVGVADIPEDIMNAPLPAKFKTGLEQTRLGGRCETRFEKDVAWYIDGGHTLESIRLAGQWFASRIEADSSSEELAAKKTRILIFNQQTRDSTALAHALYETLVAALGCDAPFTHVVFCTNVTYKSAGFRPDLVSMNTNADDLELLRVQKSLATAWNAVDPKAQTHVFGTIEEAVDFAREVAGQEREDLRKDEPPVMTFVTGSIHLVGGFLDVVETKPASEA
>XP_014530431_Penicillium_digitatum
MTRTYEAAIASLNSLQTNYAIVEAFKKSKTRQEMNELSLPETVDWLRRIGYKPSDLNRLNAIHVAGTKGKGSTSAFISTILSQYTRKDSDQPGSKLKIGLYTSPHLRFARERIKINNAPLSEEQFARYFFEVWDRLEHSAKLAGQDPSEPGTKPQYFRYLTVMAFHTYLSEGVDAAVIECGIGGQYDCTNVIPQPKVTAISSLGIDHVDLLGHTIEEIAWHKGGILKRGVNGFAAPQPASAEQVLVKRAEEAESQLEIVTGHPELHPENSKITLGLAGDFQYTNASVAVAAAANFLRQIEIDVPEKIMRAPLPAKFKTGLEETRLGGRCETRFEKNVSWYIDGGHTLESIRLAGQWFASRIKADSSSEDVAATKTRILIFNQQTRNSTALARALHETLASALGNDNPFTHALFCTNITYKEAGFRPDLVSMNTNADDLERLRVQKSLAVEWNAIDPLAQTHVFGTIEEAVDFAREVADQERKVLHKDETPVMTFVTGSIHLVGGFLDVVETKPPINA
>XP_016601298_Penicillium_expansum
MTRTYEAAIASLNSLQTNYAIVEAFKKSKTRKEINELSLPETVDWLQRIGYKPSDLNRLNAIHVAGTKGKGSTSAFISTILSQYPRKDSDQPGSNLKIGLYTSPHLRFARERIKINNAPLSEEQFARYFFEVWDRLEQSAKLAGQDPTGPGTKPQYFRYLTVMAFHTYLSEGVDAAVIECGIGGQYDCTNVIPQPKVTAISSLGIDHVDLLGHTIEEIAWHKGGILKRGVNGFAAPQPLGAEQVLAKRAEEAGTKLEIVPLHSELRPESSKITLGLAGDFQYTNASVAVAAAADFLRQVGIDVPDNIKEGPLPAKFKTGLEETRLGGRCETRFEKNVSWYIDGGHTLESIRLAGQWFASRIKADSSSEDLASKKTRILIFNQQTRNSTALARALHETLASALGNGSPFTHAIFCTNVTYKQAGFRPDLVSMNTNSDDLELLRVQKSLAVEWNSIDPHAQTHVFGTIEEAVDFAREVAGQERKVLQKDEAPVMTFVTGSIHLVGGFLDVVETKPPTDV
>XP_040652284_Penicillium_griseofulvum
MTRTYEAAITSLNSLQTNYAIVEAFKKSKTRQQINDSSLPETVEWLKRIGYKPSDLNRLNAIHVAGTKGKGSTSAFISTILSQYTRKDADQPGSNLKIGLYTSPHLRFARERIKINNAPLSEEQFARYFFEVWDRLEDSAKLAGEDPAMKPQYFRYLTVMAFHTYLSEGVDAAVIECGIGGQYDCTNVIPQPKVTAISSLGIDHVDLLGHTLEEIAWHKGGILKRGVNGFAAPQPLGAEQVLAKRAEEAGAKLEIVAGHSELRPESSKITPGLAGDFQYTNASVAVAVAADFLRQVGIDVPDDIMKAPLPAKFKTGLEETRLGGRCETRFEKNVSWYIDGGHTLESIRLAGQWFASRIKADSSSDDVAAKKTRILIFNQQTRNSTALAHALHETLASALGNGTPFTHALFCTNITYKQSGFRPDLVSMNTNADDLELLRVQKSLAVEWNAIDPQAKTHVFGTIEEAVDFAREIAGQERKVLQKDEAPVMTFVTGSIHLVGGFLDVVETKPPTDE
>XP_038927887_Penicillium_roqueforti
MTRTYEAAIASLNSLQTNYAIVAAFKKSTTRQQINEQSLPETVEWLRRIGYKPSDLNRLNAIHVAGTKGKGSTSAFISTILSQYSRKDADQPGSNLKIGLYTSPHLRFARERIKINNAPLSEEQFARYFFEVWDRLEHSAKLLGQDPTGPGTKPQYFRYLTVMAFHTYLSEGVDAAVIECGIGGQYDCTNVIPQPKVTAISSLGIDHVDLLGHTIEEIAWHKAGIFKRGVNGFAAPQPLAAEQVLAKRAEEAGAQLEIVTCHPELRPESSKITLGLAGDFQYTNASVAVAVAADFLRQVDIDVPDNIKTEPLPAKFKTGLEETRLGGRCETRFEKNVSWYIDGGHTLESIRLAGQWFASRIQADSSSEDVAARKTRILIFNQQTRNSTALARALHETLAFALGNDSPFSHALFCTNITYKQAGFRPDLVSMNTNADDLELLRVQKSLAVEWNAIDPHAQTHVFGTIEEAVDFAREVAGQERKVLQKDEAPVMTFVTGSIHLVGGFLDVVETKPPTDA
>XP_002559195_Penicillium_rubens
MTRTYEDAIASLNSLQTNYAIVEALRKSKTRQEMNELSLPQTVEWLRRIGYQPADLNRLNAIHVAGTKGKGSTSAFISTILSQYTRKDADQPGSNLKIGLFTSPHLRFARERIKIDNAPLSEEQFARYFFEVWDRLENSAKLAGEDPTGPGTKPQYFRYLTLMAFHTYLSEGVDAAVIECGIGGQYDCTNVIPEPKVTAVSSLGIDHVDMLGHTIEEIAWHKAGIFKRGVNGFAAPQPLGAEQVLAKRAEEAGARMEIVRGHSELRPESSKITLGLAGDFQYTNASVAVAAAGDFLRQVGIEVTDNIMEGPLPAKFKTGLEETRLGGRCETRFEKNVSWYIDGGHTLESIRLAGQWFASRIQADSSSEDVAAKKTRILIFNQQTRNSTALAHALHETLTSALRNDTPFTHALFCTNITYKQAGFRPDLVSMNTNADDLELLRVQKSLAQEWNAIDPRTQTHVFGTIEEAVDFAREVAGQERKVLQKDEAPVMTFVTGSLHLVGGFLDVLETKPSSDV
>XP_040817158_Penicillium_solitum
MTRTYEAAISSLNSLQTNYAIVEALRKSKTRQEMNDLSLPETVDWLQRIGYKPSDLNRLNAIHVAGTKGKGSTSAFISTILSQYSRKGADQPESNLKIGLYTSPHLRFARERIKIDNAPLSEEQFARYFFEVWDRLEEAAKLAGQDPTGPGAKPQYFRYLTLMAFHTYLSEGVDAAVIECGIGGQYDCTNVIPQPKVTAISSLGIDHVAMLGHTIEEIAWHKGGILKRGVNGFAAPQPPSAEQVLAKRAEEAGAHLEIVASHPELCPESSTITLGLAGDFQYTNASVAVAAAADFLRQVDIDVPDNIMKGALPAKFKTGLEETRLGGRCETRFEKNVSWYIDGGHTLESIRLAGQWFASRIQADSSSEDVAAKKTRILIFNQQTRDSTALARALHETLASALGNDTPFTHALFCTNITYKEAGFRPDLVSMNTNADDLEHLRVQKSLAAEWNAIDPHAQTHIFGTIEEAVDFAREIAGQERKVLQKDETPVMTFVTGSIHLVGGFLDVVETKPPTDA
>XP_022579131_Penicilliopsis_zonata
MSRNYEAAIAALNSLQSNFAIIDKLRKSGKVLNEQSIPETVEWLRRIGYQPSDLNRLHPVHVAGTKGKGSTSAFIASILSQYTVPSSKIHKTGLYSSPHLRFARERIKIDNSPLSEEQFARYFFEVWDRLEEAARVEGKDPADPTVKPQYFRYLTLMAFHAYISEGVDTAVIECGIGGEYDCTNVIEKPAVSAITSLGIDHVALLGSTIEEIAWHKGGIIKSGVRAFSAPQPESAEQVLLQRAAEKGTELQIVRGHPELTPGGNLKLGLAGDFQYSNAAVAVAAAAEVLRNRGVEGIPKEILTEPLPVEFRKGLELTRLGGRCETRQEANVEWYIDGGHTLESIRLAGQWFASQIQAHMASSGASCKKKPRVLIFNQQTRDSTALARALYETLAAALGSEKPFTHAIFCTNVTYKDAGYRPDLVSVNTNATDVEKLLVQRTLAEAWQAIDPSAETQVFSTIEEAVDFTRDLAAQARDTASDNNTPVMTFVTGSLHLVGGFLDVIETKPPTQS
>XP_016625603_Cladophialophora_bantiana
MARTYADAVTSLNSLQSNFAIVDAIRKSGGRLNEQSIPEMIEWCRKIGYQPSDFNALKVIHVAGTKGKGSTAAFASSILTQFVGGKGIKSLSKVGLYTSPHLRFVRERIQINGQPLSEGQFAQYFFEVWDKLENVAKEAGQDPQSPEAKPVYFRFLTLMAFHAYIREKVDVAVIECGIGGAYDSTNIFEAPAVTCITSLGIDHVGMLGSTIGEIAWHKSGIMKSGIKCFTPSSQPAAAKAVMERVANEKGSVLEYVDVDPAIASGEIKLGLQADFQKMNASLAVALAKTWLDQQGYADADDYKQKFVRGLETVWWPGRCETRYEAGIKWCIDGGHTLESIELAGKWFASQLMTNKDSSKPLYQQPRFLIFNQQTRDAASLAAALFNTLSTALNDPHPFTHAIFCTNTTFKETGFKPDLVAVNVNASDIESMKVQNNLAETWRGIDPSARVEVVRTIEEAVNIVRNFANSHRQKAADAEEEKEVAALVTGSLHLVGGFLEVLESTTSS
>XP_008723221_Cladophialophora_carrionii
MSRTYNDAVNSLNTLQSNFAIVDAIRKSGRSLNEQAIPEMIDWCRRIGYKPSDFDALNAIHIAGTKGKGSTAAFTSSILTQFIDCDEPGFRPLSKVGLFTSPHLTSVRERIQINGEPLSEELFAKYFFEVWDRLENAARDAGEDPVSTKAKPVYFRYLTLMAFHTYISEKIDVAVIECGIGGAYDSTNVLESPVVTAITSLGIDHVGMLGDTIGQIAWHKAGIMKNGVHCFTPVSQPQEAKEVMEKVAREKGCHLEYVKPMPKIETGDYKLGLQGEFQKINATLALEVAWKWLRDQGFKSHDREFFLKVRNGLQNVRWPGRCDTRTERGIKWYVDGAHTLESIRLAGEWFASQLVTKSLPTHGSSEPLHPPPRVLIFNQQTRDANAFAEELFTTLSKALDDSRPFTHVIFCTNTTFKESGFKPDLVFVNSNASDVQGLTVQRRLAETWAKIDPTAKVEVVRAIEEAVEIVRDLARLYQQRGDENAERTTPTGERTKISQPHEMSPSSAKEQTQNASEEESKISSDQEPVITAFVTGSLHLVGGFLEVLESTKGPGVTNPEGLPISAPGDTRRG
>XP_016250543_Cladophialophora_immunda
MRRWIFKCSTHLRLIVRSSATMSTAMARTYADAVTSLNTLQSNFAIVDAVRKSGGRLNELSIPEMIEWCRKIGYKPSDFNALKVIHIAGTKGKGSTAAFTSSILTQFVGGKGAKSLSKVGLYTSPHLRFVRERIQINGEPLSESQFAQYFFEVWDRLEYVAKEAGQDPYSPGSKPVYFRFLTLMAFHAYMREKVDVAVIECGIGGAYDSTNVFEAPAVTCITSLGIDHVGMLGSTIGEIAWHKSGIMKSGVKCFTPSTQTAEAKAVMERVAHEKGSELQYVDVDPAVANGEIKLGLQADFQKMNASLAVALAKTWLDQQGYTDDVDYKQKFARGLETVRWPGRCETRFEPGVKWCIDGGHTLESLELAGKWFASQLMTKKDSSGPLHPQPRFLIFNQQTRDAASLATALFNTLSAALNEPHPFTHAIFCTNTTFKDTGFKPDLISVNVNASDVDSLKVQNNLAETWRGIDSSTQVQVVRTIEEAVSIVRNFTNAHRQKTAGTDDGKEVAALVTGSLHLVGGFLEVLESTKTSE
>XP_007739396_Cladophialophora_psammophila
MLRRKITAPQKHLRRKSLCDFPHFQDGETAAERLAGSPDALYAGSMMRRWILKHSSPLRLTVRGFVTTSTVMARTYADAVTSLNSLQSNFAIVNAIRKSGGRLNEQSIPEMIEWCRKIGYQPSDFNALKVIHVAGTKGKGSTAAFTSSILTQFVGGKGTKSLSKIGLYTSPHLRFVRERIQINGQPLSEGQFAQYFFEVWDRLENVAKEAGQDPQSPGARPVYFRFLTLMAFHAYLREKVDVAVIECGIGGAYDSTNIFETPAVTCITSLGIDHVGMLGSTIGEIAWHKSGIMKSGIKCFTPSSQPAEAKAVMERVADEKGSVLEYVDVDPAIASGEITLGLQADFQKMNASLAIALAKTWLDQQGYADADDYKQKFVRGLETVWWPGRCETRYESGVKWCIDGGHTLESIELAGKWFASQLMTNKDSSKPLYQQPRFLIFNQQTRDAASLAAALFNTLSAALNDPHPFTHAIFCTNTTFKETGFKPDLVAVNVNASDIESMKVQNNLAETWRGIDSSARVKVVRTIEEAVNIVRNFANTHRQKAAELEEEKEVAALVTGSLHLVGGFLEVLESTTSS
>XP_018695621_Fonsecaea_erecta
MARTYADAVTSLNTLQSNFAIVDAVRKSGGRLNELSIPEMVEWCRKIGYEPSEFNALKVIHIAGTKGKGSTAAFTSSILTQFVGGKGAKSLSKVGLYTSPHLRFVRERIQINGEPLSEAQFAQYFFEVWDRLEDVAKEAGHDPQSPGSKPVYFRFLTLMAFHAYMREKVDVAVIECGIGGAYDSTNVFEAPAVTGITSLGIDHVGMLGSTIGEIAWHKAGIMKSGVKCFTPSSQPAEAKAVMERVANEKGSVLQYVDIDPAIASGDLKLGLQADFQKMNASLAVALAKTWLEQQGCADDLEYRSKFARGLQSVRWPGRCETRFEPGIKWCIDGGHTLESIELAGKWFASQLMTNKDSPEPLHPQPRFLIFNQQTRDAASLATALFNTLSTALNETHPFTHAIFCTNTTFQDTGFKPDLISVNINASDVDSMKVQNNLAETWRGIDSLARVEVVRTIEEAVSIVRNFANVHRQNASAAEEKEVAALVTGSLHLVGGFLEVLESTTTPK
>XP_022510885_Fonsecaea_monophora
MARTYADAVTSLNTLQSNFAIVDAVRKSGGRLNELSIPEMVEWCRKIGYEPSDFNALKVIHIAGTKGKGSTAAFTSSILTQFVGGKEPKSLSKVGLYTSPHLRFVRERIQINGEPLSERQFAQYFFEVWDRLENVAKEAGQDPHSPESKPVYFRYLTLMAFHAYMREKVDVAVIECGIGGTYDSTNVFEAPAVTCVTSLGIDHVGMLGSTIGEIAWHKAGIMKSGVKCFTPSTQPAEAKAVMEHVASEKGSMLQYVDVDPAIASGDIKLGLQADFQKMNASLAVALAETWLGQQGLAHDPDYKQKITQGLENVRWPGRCETRFETGIKWCIDGGHTLESIELAGKWFASQLMPDQGASAPLPPQPRFLIFNQQTRDAASLAMALFNTLSKALNEPHPFTHAIFCTNTTFKDSGFKPDLISVNVNASDVDSLKVQNNLAETWKGVDSSARVEVVRTIEEAVGIVRNFANAYRQNATETDGEKQVAALVTGSLHLVGGFLEVLESTSSSEQGI
>XP_016630211_Fonsecaea_multimorphosa
MARTYAVCVTSGSTLGTGLTTLQDAVTSLNTLQSNFAIVDAVRKSGGRLNELSIPEMVEWCRKIGYQPTDLNALKVIHIAGTKGKGSTAAFTSSILTQFVGEKEAKSLSKVGLYTSPHLRFVRERIQINGEPLSEGQFAQYFFEVWDRLENVANEAGQDPRAPGSKPVYFRFLTLMAFHTYMREKVDVAVIECGIGGAYDSTNILESPAVTCITSLGIDHVGMLGSTIGEIAWHKSGIMKSGVKCFTPSTQPAEAKAVMERVANEKGSVLQYVDVDPAIASGDIKLGLQADFQKMNASLAVALAKTWLNQQGYADDLDYKQKFARGLETVRWPGRCETRLEPGIKWCIDGGHTLESIELAGKWFASQLMTNKDSPGPLHPQPRFLIFNQQTRDAASLATALFNTLSTALDEPHPFTHAIFCTNTTFKDTGFKPDLISVNTNASDVESMKVQNNLAETWRGIDSLCRVEVVRTIEEAVSLVRNFANDHHQQVAGTDNEEVAALVTGSLHLVGGFLEVLESTISE
>XP_022497579_Fonsecaea_nubica
MDAKCLFRLPPEYFFFGSVAGTADARHACSRMRRWILKSSTPLRLIVRNSAAKSSAMARTYADAVTSLNTLQSNFAIVDAVRKSGGRLNELSIPEMVEWCRKIGYEPSDFKALQVIHIAGTKGKGSTAAFTSSILTQFVGGKEPKSLSKVGLYTSPHLRFVRERIQINGEPLSESQFAQYFFEVWDRLENVAKEAGQDPHSPESKPVYFRYLTLMAFHAYMREKVDVAVIECGIGGTYDSTNVFEAPAVTCVTSLGIDHVGMLGSTIGEIAWHKAGIMKSGVKCFTPSTQPAEAQAVMEQVASQKGSILKYVDVDPAIASGDIKLGLQADFQKMNASLAVALAETWLDQQGLADDPDYKQKLTRGLENVRWPGRCETRFETGIKWCIDGGHTLESIELAGKWFASQLMPHQSASAPLPPQPRFLIFNQQTRDAASLAMALFNTLAKALNEPHPFTHAIFCTNTTFKDSGFKPDLISVNVNASDVDSLKVQNNLAETWRGVDSSARVEVVRTIEEAVGIVRAFAKAYRQNASEADGEKQVAALVTGSLHLVGGFLEVLESTPSSD
>XP_013288045_Fonsecaea_pedrosoi
MDAKCLFRLPPENISTSGRSQEPLTLVHACSRMRRWILKSSTPLRLIVRSSATKSSAMARTYADAVTSLNTLQSNFAIVDAVRKSGGRLNELSIPEMVEWCRKIGYEPSDFNALKVIHIAGTKGKGSTAAFTSSILTQFVGGKEPKSLSKVGLYTSPHLRFVRERIQINGEPLSESQFAQYFFEVWDRLENVAKEAGQDPHSPESKPVYFRYLTLMAFHAYMREEVDVAVIECGIGGTYDSTNVFEAPAVTCVTSLGIDHVGMLGSTIGEIAWHKAGIMKSGVKCFTPSTQPAEAKAVMEQVASEKGSMLEYVDVDPAIASGDIKLGLQADFQKMNASLAVALAETWLGQQGLADGPDYKQKITQGLKNVRWPGRCETRFETGIKWCIDGGHTLESIELAGKWFASQLMPDQGASAPLPPQPRFLIFNQQTRDAASLAMALFNTLSKALDEPHPFTHAIFCTNTTFKDSGFKPDLVSVNVNASDVDSLKVQNNLAETWRGVDSSARVEVVRTIEEAVGIVRNFANAYRQNATETDGEKQVAALVTGSLHLVGGFLEVLESTSSSD
>XP_007753750_Cladophialophora_yegresii
MSRTYNDAVTSLNTLQSNFAIVDAIRKSGRSLNEQAIPEMVDWCRRIGYKPSDFNALNAIHIAGTKGKGSTAAFTSSILTQFIDGDEPGFRPLSKVGLFTSPHLTSVRERIQINGEPLSEEVFAKYFFEVWDRLENAARDAGEDPASTKAKPVYFRYLTLMAFHTYLSEKVNVAVIECGIGGAYDSTNVLESPVVTAITSLGIDHVGMLGDTIGQIAWHKSGIMKKGIQCFTPDSQPQEAKEIMEKVAKEKECLLEYVKPMPKIETGDYILGLQGEFQKINATLALEVAWKWLRVEGYKSHDRQFFQRLKNGLRYVRWPGRCDTRKEKGIEWYVDGAHTLESIRLAGEWFASQVITKSRPTNKSSEYPHRRPRVLIFNQQTRDANAFAEELFTTLSKALDDSRPFSHVIFCTNTTFKETGFKPDLVFVNSNASDVKSLTVQRRLAEIWAKIDPAAEVGVVRTIEEAVEIVRKLARHHQYGTHENAEMVAPTGTRTKTSHTHEMNPSSAKETRTASGEEIKTSFDQEPGVTAFVTGSLHLVGGFLEVLESTKASDIANPDGVPTSAPDIPGRGIKSSFAKEPEVYSKFLAISEDFKNRVIDVPQLLRRVADLYIEHERPEVLMAVNLLLPNGYPFELAPEDSVNATRMAVPCPRLRSSVLEWAHKVDPNDVERDVGVPRDEEWMAEKPSNRGNKLPPHRWVEMEPATKRRRTS
>XP_016240991_Exophiala_spinifera
MARTYADAVASLNTLQSNFAIVDAIRKSGRKMNEQAIPEMIEWLRRIGYQPSDLNVLRAIHIAGTKGKGSTSAFISSILTQFVGVDGSPALSKVGLYTSPHLRFVRERIQINGEPLSEHQFAKYFYEVWDRLEAAAQAVGEDPTSPSAKPVYFRFLTLMAFHTYVSEKVDAAVIECGIGGAYDSTNIIETPVVTGITSLGIDHVAVLGSSIGEIAWHKAGIMKPGVKCFTVDSQLPEAKSVLSQVAREKGSHLEYVGVDPAIASGETPLGLTADFQKINASLAVAVAKEWLQKQGVVETESLEEKVKHGLERVHLAGRCDTRHEPGIRWCIDGGHTLESIELAGKWFASQLATPSTDRVQLESHPQPRFLIFNQQTRDADALAKALFNTLSTALEDAHPFTHAIFCTNTTFKETGFRPDLISVNTNASDVAVLKVQNHLAETWKQLDPATHVDVVRTIEEAVALVRSFSRTHVNLEQENKSQVTALVTGSLHLVGGFLEVFESTSNTAT
>XP_016264051_Exophiala_oligosperma
MSKALFCHEITFRFLPSTYYPSTFHRSLTSSVSMKSYRDAIVCLNSLQTPFEVLEERRRIGKKMDASALTEMQSWVERSGLKIPDLDKLNIIHVAGTKGKGTTCAFMDSILNQHRREHSVPKKIGLYTSPHLISVRDRIRINSEPIREDLFARYIFEVWGALEASAAQEGRDPRVKPVYFRFLTLMSWHVFLKEGVDAAIYEVGVGGAWDSTNVVEKPVVTGITTLGIDHVAVLGDTLAKISWHKAGIFKKGVPAFSVSQAQEAVDVLEERAAEIGVNLHFIDVDPFISKVEVTPNAEYQRGNISLAIALVVEAGKKLGLPGLHPDKCPEVFKDGIENTVWRGRCETKFDGRRKWHLDGAHTVDSLKVAAQWFARQSKEGTFRILLFNQQSRPEADDLLRRLQHELINDCGLRFDHVIFSTNVTRKSTGYRIEFENRNTSTQAVKELAVQKRFAEVWAESDQMPTIHTLPTIQDAIELIEELSEEQEATDVFVTGSIHLVGGILALLEGAASPATS
>XP_013322630_Exophiala_xenobiotica
MRQWSLRATTFLLHQSRRFATTTTAMARTYADAVASLNTLQSNFAVVDAIRKSRQKMNEQAIPEMIEWLKKIGYQPSDLRALNAIHIAGTKGKGSTAAFTSSILTQFIGSEGPRSLSKVGLFTSPHLRFVRERIQVNGQPLSEDMFAKYFYEVWDRLEEAARAAGEDPQAPGTKPAYFRFLTLMAFHTYMTEKVDTAIIECGIGGAYDSTNVIETPLVTCITSLGIDHVGMLGSTIGEIAWHKAGIMKPGAKCFTPSSQVPEAKSVLEQVARLRTSVLEYIDIDPAIASNETILGLQADFQKTNASLAVAVAEEWLEKRGYAAVADFEERIRRGLETVRWPGRCETRREPGIRWCIDGGHTMESIELAGKWFASQLIVTPDFAPQQSHSQARFLIFNQQTRDAAALAKALYNTLSIALQDPHPFTHAIFCTNTTFKETGFRPDLVSVNTNASDVDALKVQNHLAETWRQIDPAAHVEVVRTIEEAVTLVREHASDEADRSEVTALVTGSLHLVGGFLEVLESATSR
>XP_007720172_Capronia_coronata
MDSADTEQDAVASLNTLQSNFAIVDAIRKSGRKMNEQAIPEMKEWCRKIGYEPSQLNALRAIHIAGTKGKGSTAAFASSILMQFVGDGAKPLSKVGLYTSPHLRFVRERIQINGQPLSEDLFARYFFEVWDRLEDAAKAACQDPKASGAKPVYFRFLTLMAFHTYMSEKVDTAVIECGIGGAYDSTNIIEAPAVTGITSLGIDHVAMLGSTIGEIAWHKSGIMKKGVKCFTPSSQLPEAKRVMEQVSDDKGSVLEYVEIHPAIATGDIRLGLEADFQKTNASLALAIAKEWLQQQGLDSDPEFELKVRHGLERVRWPGRCETRHEPGIRWCIDGGHTLESVELAGKWFATQLVTATRQNDSPVPQQPRFLIFNQQTRDASALARALYNTLSTALQDMHPFTHAIFCTNTTFKETGFKPDLVSVNANSSEVEALKVQNDLAETWRQIDPSARVEVVRTIEEAVDTVRQYAEARHANTQEKYQEVVALVTGSLHLVGGFLEVLETANSNE
>XP_007736021_Capronia_epimyces
MARTYAEAVASLNTLQTNFAIVDAIRKSGGKLNERAIPEMREWCRKIGYQPSDLNVLKAVHIAGTKGKGSTAAFTSSILTQFVGDAGVKSLSKVGLYTSPHLRFVRERIQINGQPLSEAQFAQYFFEVWDRLEDAAKAAGEDPQAPGAKPVYFRYLTLMAFHTYISEKVDAAVIECGIGGAYDSTNILESPAVTGVTSLGIDHVAMLGSTIGEIAWHKSGIMKKGVKCFTPNSQAAEAKRVMEDVSQEKGSTLTYVDTDPAIANGETKLGLEADFQKTNASLALAIAKEWLVQQGFGSDPDFDLKVRHGLEKVRWPGRCETRREPGIRWCIDGGHTLESIELAGKWFASQLATPTSTQSLSPVQPQPRFLIFNQQTRDATALAQALFNSLSTALQDSHPFTHVIFCTNTTFKETGFRPDLISVNTNASDVEALKVQTDLAEIWRQIDPSAQVEVVKTIEEAVDTVRNSAKAEQAARHEGHRDVTALVTGSLHLVGGFLEVLETAEPK
>XP_009152805_Exophiala_dermatitidis
MARTYAVRILEWLRRRPQIDIVFQDAVAALNTLQSNFAIVDAIRKSGRKMNEQAIPEMQEWCRKIGYESSDLNILKAIHIAGTKGKGSTAAFTSSILTQFVGSAGPKPFSKVGLYTSPHLRFVRERIQINGQPLSEAQFTQYFFEVWDRLEDAAKAAGQDPSAPGAKPVYFRFLTLMAFHTYISEKVDTAVIECGIGGAYDSTNIIESPAVTGITSLGIDHVAMLGSTIGEIAWHKAGIMKRGVKCFTPSSQPPEAKAVMEQVSKEKGSILTYVDIDPAIGSGETKLGLEGDFQKTNASVALAMAREWLQQQGLDSDPEFEVKLRRGLETVRWPGRCETRREPCIRWCIDGGHTLESIELAGKWFASQLEDSASSHRNQSRDRVQPRFLIFNQQTRDASALAKALFNTLSAALQDSHPFTHAIFCTNTTFKDTGYKPDLISVNTNASDVEALKVQNDLADTWRQIDPSTQVEVVRTIEEAVDIVRNFAKSLPATTTTTNAAQPSESQEVTALVTGSLHLVGGFLEVLEGANAE
>XP_013265829_Exophiala_aquamarina
MARTYADAVASLNTLQSNFAIVDAIRKSGRKMNDQAIPEMVEWCNKIGYKPSDFDALKAIHIAGTKGKGSTAAFVSSILAQFVKNNGNKSLSKVGLYTSPHLRFVRERIQINGEPLSEEQFAKYFFEVWDRLEQAAKADGQDPAAPGTKPVYFRYLTLMAFHTYISENVDAAVIECGIGGAYDSTNVIEKPLVTGITSLGIDHVAMLGSTIGEIAWHKAGIMKTGAKCLTVSSQPEDAKAVLEQVAKEKGTTVEFVDVDPEIANNQIKLGLQAEFQKTNASLAQAVAKQWLTQQGYSTDADAGFEAKVRRGLETVRWAGRCETRHETGIQWCIDGGHTLESIELAGKWFASQLTTTKSSSTQHVSPSQPRFLIFNQQTRDANALATALFNTLSTALGNSQPFTHAIFCTNTTFKETGFRPDLVSVNTNASDVEALKVQSNLAETWQGIDPQAQVQIVRTIEEAVASVRQFAQSHANEERHGHEDVTALVTGSLHLVGGFLEVLESDPSSSATA
>XP_016226157_Exophiala_mesophila
MIRRWTLRSTIQPKHCIRGFASSTRTMAMARTYADAVASLNTLQSNFAIVDAIRKSGRKMNDQAIPEMIEWCRKIGYQPSDFDKINAIHIAGTKGKGSTAAFTSSILCQFIGQQSGERRLEKVGLYTSPHLRFVRERIQLNGEPLSEAQFAKYFFEVWDRLEKAAQDAGIDPSSPGTKPVYFRYLTLMAFHTYVSEGVDAAVIECGIGGQYDSTNVIEAPTVTGITSLGIDHEAMLGSTIDQIAWHKAGIMKKGVKCFTTDSQLSDAKAVLEKVALERESPLVYVDVEPEIANGDIQLGLQAEFQKTNASIAVSLAREWLVQKGVEVNKTRIRRGLEQVRWPGRCDTRREPGLRWCIDGGHTLESIELSGKWFASELLSASTSTATTDHIQPRFLIFNQQTRDAAALAKALFKTLSTALNDQHPFTHAIFCTNTTFKETGFRPDLVSVNTNASDVEALKVQNNLAATWKSIDPAAEVHVVRTIEEAVDLVRGSVKQQGQGDEVTALVTGSLHLVGGFLEVLASTGE
>XP_013267615_Rhinocladiella_mackenziei
MEDAIASLNTLQSNFAIVDAIRKSGRKMNDQAIPEMIGWCRKIGYEPSDLNALNAIHIAGTKGKGSTAAFTSSILTQFIDDKGSSSLSKVGLYTSPHLRFVRERIQINGRPLSEKQFARYFFEVWDRLEQAANVAGEDPKAPGTKPVYFRFLTLMAFHTYMSEKVDTAVIECGIGGAYDSTNIIETPAVTGITSLGIDHAAILGSTIGEIAWHKSGIMKSGTKCLTPSGQPEDAKNVMAQVAQEKGSALEYVDIDPAIANGDTKLGLQADFQKTNASLAVAIAKQFLEQHGYAANDESEQKIRRGLETVRWPGRCETRHEPGLRWCIDGGHTLESIELAGKWFASQLATTKTSSPEPRFLIFNQQTRDAASLATALFNTLSTALHGSHPFTHAIFCTNTTFKETGFRPDLVSVNANTSDVEALKVQKTLAETWRKIDPPAQVEVVRTIEEAVSFVREFASQKPKKGEGEEVTALVTGSLHLVGGFLEVLESADSE
>XP_017999782_Phialophora_attinorum
MARSYADAVAALNTLQSNHQIVEALRKNPRLNENAIPEMVDFWTTVGYNTADLDRLNVIHIAGTKGKGSTAAFVSSIFNRYRSSLPATSDYKIGLYTSPHLRFVRERIQINGSPLSEEKFAKYFFETWDKFGSATKPVYFRFLTLMAFHTFISEKVGIAIVECGMGGTYDSTNIIPSPVVTAITSLGIDHVGMLGSTISEIARHKAGIMKQSAKCYTPLSNQEKPGAEAVLEEVAQSVGTELTWVTTMPDLAENRTKLGLQGDFQKENASVAMTIVKEWFAKKEPETPYDAKFRTIVSDGIASARWPGRCDTRHEGNITWCIDGGHTLESIQLAGKWFASEIKHITTLPSVTAVKIYLVFNQQTRERNASGLARALYDTLTPLLPQAISTALFTPNTTFSPTSIIKRTAPDLISVGTNPDEVDKLVVQNELAATWKQLDADARVEVKTSIEDTAGVVRDDVVEEGVQKVVLVTGSLHLVGGVLEILEG
>NP_595450_Schizosaccharomyces_pombe
MHTAKPVKRYFNLKSSRIGMNPQTKTFEGAINRLNSLQSNAKVLEVLRKRGKIPNDQSMVEMRHWLRCIGYQPSDLNRLNVIHVAGTKGKGSTCAFTSSILQQIQKSGERSIPKCIGMYTSPHLRSVCERIQLNGKPISQELFTKYFFDVWERLENAVGSDSEKPMYFRFLTLMAWHVFISENVDAAIIEVGIGGEYDSTNLIEKPYATAVTSLGLDHTSLLGNTIAEIAWQKAGIYKESAIALTCEQAPEAMNVLKNRAAERNTSLKVVIPPAELTPDMIGLSGVHQLGNTSLAVSLVQEFYEKAGCPFDRDPYQDPAILDGLKYVKWPGRCQIEEINNIKWCFDGAHTKESLEATGLWLASKKNLYEDADARILLFNQQSRDDPIALLRSFLKGLESSGTGISFTHVIFSTNVTWKDAGYNPELLSINTITDNKPVLHVQEDLCKWWKESKGTTSEATVAPTIQEAIETVMSIKQKSRNTFVCVTGSLHLTGGVFVVLDQAVF
```
