## Supplementary material for "Coding Sequence Insertions in Fungal Genomes are Intrinsically Disordered and can Impart Functionally-Important Properties on the Host Protein": fasta protein sequences: XP_712943.1_blasthits_fa.txt

```
>XP_712943_Candida_albicans
MNGIGSSKVINNTAQLAAQFNDFYLEITSPKISQIGNYKIIKEIGEGAFGKAYLATHILLNINVVLKCGLIDDPNIVREIYYHKQLKHKNIVSLYEVIKTENHLWIALEYCQGGELYYYIYEKKRLELDECRNIFFQIVLGVKYVHSLNLSHRDLKLENILLADQKRTIVKLTDFGFIREFNPQSRKFLSTICGTTVYMAPELLTGQKYSGFVIDIWSMGVILYTMLNGMLPFDDDDEMKIQHKVINTEPMFYDHVPIDVNQLISKMLSKDPNQRPSLNEILNSSYLIDVYNKYLEKGTKRNSSGSGDAESIISINQHYNTVDRPFEAKIEKDLLRKLQRISFDTEELKATMYNNEINSLTAFYELLLTQEYSKKKQKYMREKKRKLYEAKKSLKKSRKRVKSVLSLSDQASGSQPLERIMSSLSIASNKNSSRHTSTIARKSLDKNDTTQIPPSPKSSQTSRLNIEIPSPRATNTSIALPPRSRRGSREISTTTAASSITADLNTPLRRTVSFVPDGRRLSQVISSEPKETIKKTNKSGKILHKLQFWKKNKGDEYQDDTISHYSTKSNHSKSTNDVMIESDGENPLELIVKGGNNSPIKFDNTMNSHQKMNTVPPEVLEQQRLDRFHKNDATRRQRENSNSDGQSGKLERPQQLQLQHHRQLSQSQSLNTGLSTSGIDSPHTPPSAENSRFARTRPSSMISQISQLSKLSQMSTMLSESELDILDETDTMDDDDDYDDEVYESSINTSQDNKLTGPNATPSSSNQGVKTSSKKRPTYRRGVASDTSITSTPSASGGGAGGGSGIISTIPKKKNSLSKLRSNSSEDISEDSYRFNDENMPMGRSGSPDLGKKRSFRALQQPIPLVNGTTSTSIAEKLNDATKMPYVRAPSPPIGFKYNAKANKKMMTTAINGNNNNNNNNQQQPPGYQDTKQVEDWIHNGTTGNTTTFTKSTIYQPVINEEEEENV
>XP_002418381_Candida_dubliniensis
MNGIGSSKVINHTAQLAAQFNEFYLEITSPKISQIGNYKIIKEIGEGAFGKAYLATHVLLNINVVLKCGLIDDPNIVREIYYHKQLKHKNIVSLYEVIKTENHLWIALEYCQGGELYYYIYEKKRLELDECRNIFFQIVLGVKYVHSLNLSHRDLKLENILLADQKRTIVKLTDFGFIREFNPQSRKFLSTICGTTVYMAPELLTGQKYSGFAIDIWSMGVILYTMLNGMLPFDDDDEMKIQHKVINTDPMFYDHVPVDANQLISKMLSKDPNQRPSLNEILNSSFLIDLYNKYLEKGNKRNSSGSGDAESIISINQHYNTVDRPFEAKIEKDLLRKLQRIDFDTEELKATMYNNEINSLTAFYELLLTQEYSKKKQKYIREKKRKLYEAKKSIKKSRKRVKSALSLSDQASNSQPLERIMSSLSITSNKNSSSRHTSFIARKSLDKADTSQIPPSPKSSQGSRLNIEIPSPRATNTSIALPPRSRRSSREISTTTAASSITADLTTPLRRTVSFVPDGRRLSQVISEPKEANKKTNKSGKILHKLQFWKKNKGDEYQDDTISHYSTKSNHSKSTNDVMMESDGENPLEIIVKGGGNKNNNSPIKLDNTMHTVAPEVLDQQRLASRFQKNDGTQKQRENQNLEGQSGKLERPQQVQSQHHRQQQLQSSNTGLSINAIDSPHTPPSAETSRFARTRPSSMISQISQFSKLSQMSTMLSESELDILDETDTMDDDDDDDDYDDEVYESSINTSQDNKISGSNAPPSSSNQGGMKTSNKKRPTYRRGVASDTSITSTPSASGGGGSGIISTIPKKKNSLSKLRSNSSEDISEDSYRFNDENIPLGRSGSPDLGKKRSFRALQQPVPLINGTIATSISEKLNDATKMPYVRAPSPPVGFKYNAKANKKMMTTAVNGNNNNNNNNYHQPPGYQDTKQVEDWIHNGTTGNTNTFTKSTIYQPVINEEEEENV
>XP_002547283_Candida_tropicalis
MNGVGSSKFINNTAQLAAQYNDFYLEITSPKISQIGNYKIIKEIGEGSFGKAYLATHVLLNINVVLKCGRIDDPNIVREIYYHKQLKHKNIVSLYEVIKTENHLWIALEYCQGGELYYYIYEKKRLELEECRNIFFQIVLAVKYVHSLNLSHRDLKLENILLADNKKSIVKLTDFGFIREFNPQSRKFLTTICGTTVYMAPEVLSQQKYSGFAVDIWSMGIILYTMLNGMMPFDDDNEMKIQQKIIHNEPMVFDHVPVEVNMLILKMLNKDPNQRPSLNEILNSSFLIDNYNKHLEKNSRRTVGGSGSGGDTESILSINQHYNSIDQPFESKIERDLLRKLQRIDFDIDELQATANNHEINSLTAFYELLLTQEFSKKKKRYYKERKRKLYEAKNSLRKSRKRVKSVLSLSDQSLVGAQPLERIMSSLSLASGKNSNRNSVIVTRKSTDRNEAVPVAPQSPKSSQTSRLNFEVPSPRATTTNVTLAPRSRRNSRDLSTLGSVSNTEVNAPLRRTVSFVPDERRLSAVIAEEKEASKKSNKSGKILNKLQFWKKNKEESIDDTISRYSTKSNHSKSTNEKMLDTDDEMPLKINMRQNENPESLQLECNDSNATAVANPQPTLAQPPLLDLRRDSDPIQPAIPTESNQELPRTPPSGETTRFARTRPSSMISQISQLSKLSQMSTMLSESELDILDETDTMDEDEDYDDYVYESSINTSQDTRSQNPNTTASTAISQSRPSGKKRPSYRRSHVSDGSILTTSSITGTGGGGGSTPSSNALKRKNSLSRLRSNSSEDISEDSNRYSNIMSDDNMPIGRPVSPDLIKRRNIRTSATMPLINGNANILTPTAHSFAEANLHRNNINNNNNINHVNININNNNNNIPNTNSTDASRLSYHRAPSPPIGFKFSNKPSKKMMTTAVNGHYQPKAYSDTKQVEDWVNPRNNTSSAGTSNAFTKSSIYQPVINEEEEGEENI
>XP_003867029_Candida_orthopsilosis
MNGARALPKYSKDQNNTAQLANEFNNFYMAISSPKICQIGNYRITEEIGEGAFGKVYLATHVLLNVNVVLKCGLIDDPNIVREIYYHKQLKHKNIVSLYEVIKTENHLWIAMEYCEGGELYYLVYERRRLELNECRHIFFQVLLGVQFVHSMNLSHRDLKLENILLSDKKKSCVKLTDFGFIREFNPHSRRFLSTICGTTVYMAPELLLGQKYSGFAIDVWSLGIILYTMLYGVLPFDDDDEMKIKTKIINDDPTFADFVPEEVNQLILKMLSKDPTKRPGISEILNSSFLIDAYNKHLEKNQKKAVGDGESILSINQHYNYMQKPFDTRIERELIRKLQRLNVDIDELQASIYSNEMNSLTAFYELLLTREFSKKKKRYIRDKKRKYFEARNSLRKSRKKVKSALSMSDQLSGSQPLERIISTLSITSNKNSSKTNLNRLSTYSKKSGDNIDLRNSPRSQQNARFSIDRDHSNRNSVGEIGRSDMTVHSQAISPTSTKIDAPLHRIVSFVPQERRPSDAASTGESLKKQNKGGKILNKLQFWKKDKNGNDGDKDDSTSVVSRKSEKYENDTGSGNSELQLQQSPQRFDRSQTSFEVGDSEQVPVTTGSDTRQAEGELEPAVEVQASGSNHLTPTSGDGRGLTRTRPSSMISQISQISRLSQLSTMLSESELDILDETDTLDDDDDEDEAYDSSISMSQDGRSSTGMVSGSSRVPTKKRPSYRRGMSSDQSIQSVSTTGGQSTVKKKSSMSRVTSNSSDDTPSESKYADEVPPMNGDTNAHSQFMVKNRPSSLVTPTPVLHSNSIHPNFNTNEIDRLQGYRSHSPPFNFKQNQKSMPRSDAKMNRKLMPPTFANKNNSVPHNYQDTKQVNDWLNNPLTNNTGSHGYANKTMYGPIIDEEDEDDEV
>XP_001528524_Lodderomyces_elongisporus
MNGQGSSGRYLNEQQNTVQLAQQFNEFYLSITSPEISQIGNYRITREIGEGAFGKVYLARHILLNINVVLKCGKIDDPNIVREIYYHKQLKHKNIVSLYEVIKTENHLWIALEYCEGGELYYLVYEKKRLSVKEAQHIFFQIVLGVQFVHSFNLSHRDLKLENILLADKRKSVVKLTDFGFIREFNPLARRLLSTICGTTVYMAPELLMGLKYSGFAIDVWSLGVILYTMLYGILPFDDDDEMKTRVKIMNEQPLLSDHVPTEVNQLILKLLSKNPIERPSIGELLNSSFLIDLYNRHLEKSMKKTHGDAESIISINQHYNCIKKPFDTRIEKDLLRRLQKLNFDVDDLEASVYRSDMNSLTAMYELLLTQEFSKKKKRYIREKKRKYIEATRRSRKRVKSALSISDQYIGSQPLERIISSLSLASNRNSSKTNLAKQSLMPKKTNSGNLPKSPIQGRFSSEQVQGLQILQILQTLQPQGQIVEIKELSGRSKHSAQTLSPKSSRQQQQQQQQQQQQYLQQGPPLERTVSFVPEERRNSITHSHTESTKRNGGSNKGGKILNKLQFWKKNRGDYEDEKDDRTSYESNRSDKYTNDSDDQGLEIKIKPSPDKLEHRNTPLGISNKINIGNGNSKSNSNNNNNNNSNSNNNNNNNKNNRSDKNYIENNNDELPRSATFNLEEPSSLGAHKEDLALLSPNTVTTPRTPPPIEGRATFQRARPSSMISQISQISRLSQMSTMLSESELDILDETDTMDDEYDDDDAYESSLNVQSDSRSGSIVVANSSRLPPRKRPSYRRALSSDQSVNTSASPTGFSSHGVKKRSSLTMLPSNSSEDMPNELLKQEENMPLGINGYDNETRRRERSISLSSQTGSGNQAGLQRNISQITYANGNSGGSSNVNANANANANANANANANANANANASYTPSNTATNILMNGGAEPYPRAASPPVTFKLNLQGLNKDPKLNKKQLSPTFGIANGNSTISGMHLPRNYQPAVQVTDATITSYGNPNINGAQVKNKSTLYGPIIDEEEEDEDLY
>XP_007374009_Spathaspora_passalidarum
MTSNVLIQPQGLKPEGFNAVMDSTTLSLPPTATTTIQQSRIDSHSNSSATPRVSVDVYSALSQQEKHRSQSQQSLSSHMTKRVHREIRFGNYILGSTLGEGEFGKVKLGWRKDGKVPSQVAIKLIKRSTIVKDSDSEIKINREINSLKLLNHPNIVNLVEVMKSGKYIGIVLEYASGGELFDYILHHKYLKETMAKKLFAQLVSGVDYMHSKGLIHRDLKLENLLLDKHQNVIISDFGFVNSYNRDKNDLMKTSCGSPCYAAPELVLTQAHYEGRKVDIWSLGVILYAMLAGYLPFDDDPENEDGSDIVKLYHYICKTPLTFPEYISPLARDLLRKIIVPDPKKRISMNEIKNHPWLIAHSKLLSVKQTEWDRIHKENDAKREHKLPQEDTQQSSYDKRYSMIVEKTNSSSLLLSQNATTNKLVQPTPTHTRSYSSNSISLLYSPPSTSSSLANAIAMPPKQSNSVIPPDSSSTLSTSTNTMFQTPSPKRSRTNSSPTRGHQKSASISNSYSSASFALKAVYNDSSDSLSTNNYQHHHGHVFSSSSIPRSTTYTGTPISTIVESPTKVREGNDVVKAPTLTPITFSAHSASKLPHATKKPRPTSYHPASMSSTFNNNSSSSNNSSNNEYIKMPKPTNVPIAQYISTSPPKSEHSPTKEAPSRRNSVVTHVNVNGVLSNQSSTILSNSPNTKRNSMVLSYLEDKIDTLELTESHSPTKDIVPAANDNIEYVKDDSKDETQTSCVEKSNETVDVIVDNEARSSRESTPQSNPPSPPTDDEMTVPIVPIEEYIEKPQVVERPAKAEQDFPSAKSLERRNTTSSRRDKYNEDKENREQKKRNRFSLLSFYSYQSSNASVHSKETRKVLEPSNDMNTSSSSSISKRISSNSSHGSSKRTSISTSSTSNGKEASAARKVMDFFKRRSI
>XP_043047804_Scheffersomyces_spartinae
MATLPSQSLSISSNLSKRVHREVRFGNYILGSTLGEGEFGKVKLGWRKDGKQPSQVAIKLIKREALVKDSESEIKIHREINSLKLLNHPNIINLVEVMKSGKYIGIVLEYALGGELFDYILHHKCLKENVAKKLFAQLVSGVDYMHSKGLVHRDLKLENLLLDKHKNVVISDFGFVNSYNKDKNDLMKTSCGSPCYAAPELVLTQAPYEGRKVDIWSLGVILYAMLSGYLPFDDDPDNEDGADIVKLYHYICKTPLTFPEYVSPLARDLLRKIIVPNPKKRITMNAIRNHPWLMSYANLLSIRQPEWDKLHRERKGTELAVMNSGHKRFSMINDVTTSSSLYTGTGGGNIPQLLQFGGGGSGTTPRSFSSSTITNLYANPSTSSSFTNAVVKTTNSSTQISSLSSNTSRSMVSSASLYSQPFDSALFIVPHNSDSGTAPGTTIQGPIATSGTQSKSNSSSPQRRGHTKAASISTPFALGSGASTTTSASSTPFFSASCALQAMVNDQTPVSSPSPELTLFTGKVYQTAASGGGGVRPNGYTGSIFSTITESPSQLQDSASERNVGDATPTRREFGISNSSSSNTISRLPHHNKKPRPTSYHPASLSSSLATAPTTNDTEGSEQPQFMADYWKNPSCLAIPLLSGSPTKSPPFEGVSNEYGMSGQPSPTRAGSINSRRNSVVAHVHVNGVLLNEDSSNKRNSVLSYLEDKIEGLDLCPPIEKKVSNTNEKRGEVKLTITPQINQPPVFDSQTSSPEVKEVIELNPSIVKLANIPVLTESENVGGLEEKRPPVPAKEKPLPAIKAPPPTETDMVPETWKKPTSSVDASRRSSMYEANKENSHMKQQKKRNRFSLLSFYSSYSGSTTSVNSMATVTDSNNVIAKAPGRDYTAQTPKKVLEPTNITNNNVINSGHHQKRVESSGSLKSTGSRSKKSSASSSNGSAKEASAARKVMDFFKRRSVRIG
>XP_001384585_Scheffersomyces_stipitis
MNGASRVISDQNQRAQLAAQFNDFYLHITSPNVTQIGNYRIIEEIGEGAFGKVYLAKHVLLNIEVVLKCGLVDDPNIVREIYYHKQLKHKNIVSLYEVIKTESHLWLVLEYCQGGELFYYIYEKKRLDYRECQHLFFQIVLALRHVHSLNLSHRDLKLENILLADKKRSIVKITDFGFVREFDPSNRRFLSTICGTTVYMAPELLKNEKYSGFASDIWALGVILFTMIYGEMPFDEDDDLRTKYKIVNEEPFYRDNIPQHLVQLIQKMLSKDPNERPHLNDILNSQFLIDIHNKFTERDSKKYNDTESIISIHQYYSNCARPFQSKVEKEIIKRLQKLNFDIDELQACVYSNDMNSLTAFYELMLTQEFSKKKRKYYREKQKKYYEAKRTLRKSRKRVKSALSLSDSSVTGNAPPLERIISSLSLSSNRNGSRAALNKTVESRMSSDGAERRSSHTRTASGSGPTLRIDNNGLLNVGSSPGSPTSTRSRGAPDTPRERENSHATVETGPPLQRIVSFVPEDNRRRSDISVVASNEPLKKKIKNGNFLNKIQFWKKSRKEEDLDSNYSVHSRQFPKSSTDYSNEKNEDRPLEITINRSSPSRDMNDVNSGSPHAEHRHSERHSGPLMENFTLNQPALTMRKDDSIEDPAVSLTLNETNSPTPPVTDQSGSRTVRTRPTSMISQMSQVSHLSQMSTMMSESELDILDETDTMDDEYDDDDDGAYESSLNISQDFTRHSSTAMTPTSSFGANAQSKYASAKKRPGYKRNGSDFSLKSGSTSYKHNKKFSLSQLSSNSSEESSIKSNSNFVAPIPTKPTIASTLNGDLDGTLTPTHIARANSPDLAKGKTKKRWNPIFSDNITSNSYNQSSSPLYGNGQMMDYRAHSPPPNKMNTKYPVKTLFDQKKQAKTSPSPGYVSGPSPKDAARSDTRWEPNFVSTSVVGSFTAPKSGFEPVNEEDENEY
>XP_020064926_Suhomyces_tanzawaensis
MNGTSRLISDQNYKAQLAAQFNDFYLQITSPNVSQIGNYRIVREIGEGAFGKVYLATHVLLNVKVVLKCGLVDDPNIVREIYYHRQLKHKNIVNLYEVIKTENHLWIVLEYCEGSELFFLIYEKKRLEIKECQHLFFQIVLALKYVHSLNLSHRDLKLENILLSDKRKTLVKLTDFGFVREFNPQNRKFLSTICGTTVYMAPELLKSDKYSGFAIDIWSLGVILFTMVYGEMPFDEDDDLKTKYKIINEEPRYRDSISVDLKELIASMLNKDPTKRPNATQILNSLFLIDLYNKHLDKTSRHTSNDAESVISINQHYRVNTSPFQTKIEKDLVKRMKKLNFNTDELQLNVLNNQMNSLTAFYELSLTREFCRKKKKYYRQKSRGYFEAKRTLNRSRSRVKSVLSLTDLSHSPQPIEKIKSSLSVSSLKNHSKTNLKGLGDSIEQKRIDSQLSRNSYPNSLLREQLKDQSILTNVPSAPPSPRTNSYIPPSPGSKTQMNTPESRRNYVSRTSVDGTPLERIVSFYPESSNIQRVMNTPQKSTETLEKKSKNAKFFNKLKFWKRNKKNNDDNASLISHSRTFTSTESEVLPAVSRDYRKSIEENDGPLEIVAKRSNPSPEHNDIHLQQSVTIIPNGELEAKKMDDTRRSLSFEDRNGRFNEEKPRSPANEQSILRSTRARPSSMVSQISQISQISQMSTMLSESEIDNMDETDTMEEDYDDDDDGMYEGSLNVSQDFGKPSSNTGTQSKPSVFKKRPSYRRTTSSEQSIKSTSTTATNYKHQKKFSLSQLSSNSSEESSIKSNNVFGMPIPTKPTKPTQPDLDSALSQVQNARSSSPELIKKEKRWNNSSLGVQSKNSSNPSSGTAMNGNYSGSLLATSTLGGPYKSDTPFFRSHSPPVPKKFNKINNKIIKPVKTALENSAASVKPNTSWNKATQTADNSKKGYAPVIDEEEESE
>XP_020074591_Hyphopichia_burtonii
MNGISRINDQNLKAQLAAQFNDFYLQTTSSSINQIGNYKVIEEIGEGAFGKVYLANHILLNVNVVLKCGLIDDPNIVREIYYHRQLKHKNIVKLYEIIKTENHLWLALEYCQGNELFYYIYEQRHLNIDTVKKLFIQILNGIKYVHSLNLSHRDLKLENILLADKQKTIVKLTDFGFVREFNPLKRQFLSTICGTTVYMAPELLKNEKYSGFSIDIWSLGIILFTMLYGEMPFDEDDDLKTKYKIIHDDPVYKEIIPPDAINLLKKILCKDPYKRPTLNEIINHPFLSVTQPIEKSRRSSLYNDSESIISINQYYNTNKIPFQSKIERHLLKKLEKLNINIDFLQQSVLNDETNSITAFYDLCLTQEFNKKKKRYLKEKKLRYYEAKKSLKKSRKKVKSALSLNDQNNNQPLERIISSLSLTSTKNHDQNTPSSNMISSPQSIDDQMKLKEKRRRSASASIINSNSFANYQNKDLKSENNPPQINIEPSNERVISFHQDDDEKRRPSNVTALSSIVSENKKKRTKNNNILNKLQFWKRNRRNTIHNFDDDITPDLNDTINDNDLMVNTNTNNTSALEFQSNSSDSPKIQSPPNLESYYISSGNRQMRTRPSSVVSQASQISQFSQLSTMLSESELDILDETDTMDEEFDDDEAAYESSLNISQNDFAQHQRQLSASMTPTSSMNITNNNKANIKKRPSYNRQLSSDISIVSTSTTATGQLQNGKSNLHSKKISLSQVSSNSSEESLI
>XP_015467737_Debaryomyces_fabryi
MNGSRVSDQNTKARLAAQFNQFYIQITSPEVIHIGNYKIIKEIGEGAFGKVYLANHVLLNVQVVLKCGLIDDPNIVREVYYHRQLQHKNIVKLYEVIKTEKHLWMALEYCEGSELFYYIYEKRRLEYHECQNLFNQIITGVKYVHSLNLAHRDLKLENILLADTKKSIVKLTDFGFVREFNPIKRQFLSTVCGTTVYMAPELIKNQPYSGFAIDIWSLGVILFTMLYGEMPFDEDDDLKTKYKIINEEPIYRDSVPQEAIDLLRRMLSKDPRSRPSLNDISNSSFFIDINNRHFEKTNRSSIYNDQDSILSISQHYNSDAQPFQSKMDRNLMRRFEKLNIDTIQLQQDVLNGEKNPLTAFYELSLVREFTKKKRHYKEKKRKYHEAKKSLINSRKKVKSALSLSEQGSGPPPLERIISSLSLSSNRNSVSRTNLSKVGSRKSIEFSDPYKRPKGSELNRNSLTGHRMNKTVSNLDQDFMHNPEFQETNAETAPLTKIVTFNQDEMRRRPSNATTTLSSTTGSENLKKKIKNARIFNKLQFWKKNKNTNGAEITRENALRPTEQHYGNGEKIALISNGRSPSPKTDPNGIYRHIVPIIETQDTTLVNENLVPNENEIEEKNDLIQDVDNNMDEAVFESPNRQATPTLDNYPLSSKYLKTRPSSVVSQVSQLSHLSQLSTMMSESDILGETDTMDEEEYDEDGIYESSLDNSQQDFPQRHSSVMSPVSGSSATTNTKPSLIKKRPSYRRTLSSDVSIMSTSTAATGSNPAPTKSHHQKRSLSRLSSNSSEESYSQSRKSANMNGNLFASPTPIVPMTEPVNDINSSLSPVPNRPVSPETTPPAKKMTFVNSKLWRHSRNTPSQNTAPPKPNNIQPYQLLNDNETITRSHSPPIPNKFNKLKLKNGQINNNQDQMYNSNFSVKTSWPKNANQQENSDVNYRNMQLIDDNSVWNRNNNIMGPINGNNMYQANFIINEEEEDES
>XP_460736_Debaryomyces_hansenii
MNGSRVSDQNTKARLAAQFNQFYLQITSPEVTQIGNYQIIKEIGEGAFGKVYLANHVLLNVQVVLKCGLIDDPNIVREVYYHRQLQHKNIVKLYEVIKSERHLWMALEYCEGSELFYYIYEKRRLEYHETQNLFNQIITGVKYVHSLNLAHRDLKLENILLADSKRSIVKLTDFGFVREFNPVKRQFLSTVCGTTVYMAPELIKNQPYSGFAIDIWSLGVILFTMLYGEMPFDEDDDLKTKYKIINEEPLYRDSIPQDAIELLRKMLSKDPRARPGLSDISNSSFLIDISNKTSEKNNRSSFYNDQESILSISQHYSSEMQPFQSKMDRNLMRKLDKLNIDIIQLQQDVLNGEKNPLTAFYELSLVREFTKKKKHYREKKRKYNEAKKSLINSRKKVKSALSLSEQGSGSQPLERIISSLSLSSNRNSISRTNLSKIGSRKSIEFSDPYKKPRGSESNRNSLTGQRMSKTVSNLDHDYTPNSILEGTDSNIEVPLSKIVTFNQSEMKRRPSNATTTLSSTTGSENSKKKIKNAKILNRLQFWKKNKNNNGLETARENTTKPTEPQYGNGEKIPLISNGSSPSPKTNLNEINRNIVPIIETQDTTLVNENSIPNNENEIEAKNDLIQEMDNNMEDSVFESPNRQATPTSENYPMSSKYLKTRPSSVVSQASQLSHLSQLSTMMSETDLLGETDTMDEEEYDEDGIYESSLDNFQQDFPQRHSSVMTPTSGSSVTKKRPSYRRTLSSDISIMSTSTAATGSNSAPAKSHHQKRSLSRLSSNSSEESYSQSRKNATMNGHLFASPVPTVPMTDLASDINSSLSPVPNRPSSPDGTPPPKKMTFVNSKLLRHSRNTASQNSIPSINKINSVPQPYQFLNDNEATTRSHSPPIPNKFNKLKSKNKPINNIQEQPYSSKFSVKTTWPSKANQQENNDVNYRNMQSIDDNSVWNKNNNTAIGPMNGKNMYQANFIINEEEEDEN
>XP_006684956_Yamadazyma_tenuis
MEDPQIPNYSYHVLAFCWSDPLNGSIITSLIPGIFSCLLPHASLPRLFSLISRSLVKSNTNASMNKTINNNNYASQLADDFNRFYIHITDRTLHQVGNYRIAHEIGEGSFGKAYLAHHVLLNTPVVLKSGLIDDPNIVREIYYHKQLKHRNIVRLYEVIKTETHLWLVMEYCQGNELYYLIYENRRLEYKQTQHLFFQIIQATKYVHSLNLAHRDLKLENILLADKKKSIIKLTDFGFVREFSPASRRLLSTMCGTTVYMAPEVLCGQKYNGFSADIWSLGIILYTMLYGQMPFEEDDELRTKYKIIHESPT
>XP_001485813_Meyerozyma_guilliermondii
MERKQTQQKAQLAAQFNDFYIHITSPAVNQIGCYRIIDEIGEGAFGKVYLAMHIILNVKVVLKCGLIDDPNIVREVFYHRQLKHKNIVKLYEVIKTESHLWLVMEYCEGNELFYYIYEKRRLTYEECQRIFSQIVMGISYVHKLNLSHRDLKLENILLADKKKTVVKLTDFGFVREYDPRQRKLLSTVCGTTVYMAPELLKNENYSGFAADIWALGVILYTMFYGVMPFDEDDDLRTKFKIIHDEPEYRSGVPNEVILLIQRMLCKDPRQRASLSEVQNSSLLMDHNHHRRSRSSIHTDAGSIVSITQWYNDPGQPFESKVERHLLKRFRKLNIDVDHLKSSVQNRQMNSLTAFYELSLKHEFAKKRYYKEKKKKYNDARMSLRRSRDRFKSALSLSEQGGTQPLERIISSLSIGSNRNNSRTNISKMASPRLSTDSRLDGTKKHYSMNEKLNNRSAQGIENGNVLNRTVSFYPDTEKQSSKGTGMSLYSEESTSKRPKNSKILNKLQFWKRTKNTDDRSPELQTLEQFSNKSEMDDGAILAPSEKIPTINYIEDHADVNSPSPRSGVPPVENLENGNTLLNGTRTYRTRPSSVISQQSQLSHLSQLLTMISESELDMDETEMSDSMDEYAEYDEDGAYESSINASQHELQHNRGSAGALVPQKRRPSYRRNMSSDMSILSTSTNATGPQLTSQNSVPRLRHHSGHRKRSSMSRLSSNSSDEGQRLKKADNGSFSRLANTPQVTAASVFRPGTPDLSLNGNAYNAPTGFNFLDVSSNGSAPVVPRSQSPPLTTKTYSKPKPMKNIDSLAEKHRGATPTGGNLYETKFVIIDEEDED
>XP_018715049_Metschnikowia_bicuspidata
MSTTAARLQEQNETAQLAADFNEFYLQTTLPTISQIGNYRILQEVGEGAFGKVYLAEHVLLRSQVVLKCGLLEDPNIVREIYYHKQLRHRNIVKLYEVIKTETQLWMVLEYCEGNELYYHIYEKRRLDMDSCKNLFYQIVEAIRYVHSLNLSHRDLKLENILMADQEKTVIKLTDFGFVREFNPYKRSFLSTMCGTTSYMAPEVLKNEKYSGFAIDIWSMGVILYAMVYGQLPFDEDDEMRTKLKIISTEPT
>XP_002615090_Clavispora_lusitaniae
MTPQTRMQEQNQTAQLAAQFNKFYLETTTPEVNQIGNYSIVSEIGEGAFGKVYLAQHILLGCQVVLKCGLVDDPNIVREIYYHRQLRHKNIVKLYEVVRTETHLWMVLEYCEGNELYHYIYEQKRLDIDVCRHLFHQIVEAMRYVHSLNLCHRDLKLENILLADTKRTVVKLTDFGFVREFSPYKRTFLSTVCGTTAYMAPEVLKSEKYSGFAVDIWSMGVILYAMVYGELPFDEDDALKTKYCIINSEPSFRGPPQPEAAQLIRKMLSKDPNARPSLTEILNSPFLIDITNEKMAPKTPVNDTESVMSINQHYRLHSMPFQSKIERHLLKKMEKLNMDVDRVQAAVFSGQSNPLTAFYELALAQEFKKKKTRYMRKKRYYEAKRSLKKQRQRMRSALSLNDQASMPPLEKILSSLSISSRQTDKEERGERTSSRQSKISEPETSKVEGADQKTTANITDRSVQQKPERQFERPRTASLRSVSFYERPSERRGFLNRLQFWKRNKLEADISRPVARSLSRRPESVVSQNSQYSTQSHMSALSESEADLLATDDEYFDDGSESSLSTQMRLSYRRIRPRPQRLMSDSSVSRLKRSSMSQVSSNSSEESSALSRIADRLDDRPPSPQTKKRARNGHFKMPMPGRPVSPPMGTGDNNAFRWPEGNNYDTSQVDPQAWSSSGTQVLHKFIKIEEEDEEADHDSEPEMNQKNEMV
>XP_025343997_Candida_haemuloni
MAAVDSSHVRPISTASVPMSSYPSSTSPKRVYREMRMGGYVLGSTLGEGEFGKVKLGWRTDGRHPSQVAVKLIRRDSLRKSTESEIKVYREINSMRQLHHPHIVSLVEVVKSSRYIGIALEYAPGGELFDYILQHKHLKEDFARKLFAQLVSGVDYMHSKGFVHRDLKLENLLLDKHRNIIISDFGFVNSFSDRRGDFMKTSCGSPCYAAPELVLSQSPYEGRKVDIWSMGIILYAMLAGYLPYDDDAENEDGTDITRLYRYIERTPLTFPEYITPLARDLIRRTIVSNPHKRITMEQMRKHSWLARHADLLSIGQAEWDELSNKKMEIPIDTTQKRNKRYTMYAENTNSSALILGSSRQTQGRSYTSNSNIIYSPPTTSSSLANIVALPNANDGASVPNGAPTTRSRAGSLGAKEDTSPTKAAFQKGHSKSASVSGTYPTASLALQAMVNDREAKRASLVFDADQSIMSNEFPSPTRGTTYSGAIPTIAESPTNNEFPHANDKLSDVKAMHRLPHSEKKPRPTSYHPGSMSSSIMSGSNISGNLLDYVKMGMPQFLSSSPPKATTSETVETFQGSPGSNHSIRPRGSRRDSVVTPINVNGVLTKDLNSHENKRNSVLSYLEDKMEQLELSESPTKSNFSENGHKFSSSSIPKLDTDIVPSHETPQINQSPTFDVQTDSPVTRDVDSPKVEERRINGEVQTISEDQNGTSRDVVNDENAIPTKEHNDRARDRVDVARRRDVQESNAAKEAKKKNRFSLMSFYSSFNDSSAQLDQRPDTPTNNGRRILEPLNDSNVNNHSNGNKDKRIGSGSSGKSSHSKRSSVGPGTYVRGKEASAARKVMNFFKRRSVRAN
>XP_024712024_Candida_pseudohaemulonis
MSALPSRAHENNNTAQLAAQFNEFYLSITLPEVSQIGNYKIVEEIGEGAFGKVYLARHVLLNVNVVLKCGLLDDPNIVREIYYHQQLKNKNIVKLYEVIKTELHIWMALEYCEGGELFYYIYENRRLDIEVCRNLFYQIATGIKYVHSLNLAHRDLKLENILLADKRKLIVKLTDFGFVREFNPYKRLLLSTVCGTTAYMAPEMLKTEKYSGFAVDIWSMGVILYAMVYGELPFDDDDEMQIKLKIVNDDPIVRTENVDPCVVELIRKMLNKDPAARPSISEILNSSFIIDLTNEHLERRNSSFNDAESIISINQHYRQNKVPFQTKIERELLKRLEKLNIDTDLLQALVLQGHTNTLTAFYELGLTREFKKKRYKHKRRRYYEAKRQIKKSRKRVRSALSLPDQNSGTQPLEKIISTLSINSNRVNPDQASVSRRSTEEYRKLNPRASYNKRLSRRPLDALTSQIPQTPVSVGNDSSFQTTGRIHRQVSFTPDDRRSTFSYQASNDQQMGKGKKILNKLQFWKKGQKDKDDGSNLTPSADQSDGDPGILELNIPNKHVPDGTQAMPRTSNSPPRTVEKDGTGVDPLATTEDNGTYQPDNEIQLQGPAEIQMLHELGHHRQASSQTSHTNNTGSSLGEAADRTTNSLNHDSILSSGRRQRPESMVSQISQFSQLSQPYPMSESELEMMEGTDMDEDYYDDDGIYDLSINNSQQDLLHGKLHSSSMTPSTSTNLKKKRPSTSRMASDTLIMTTSTQATGQQGRSKKHSLSQVSSNSSDDSELRTKFTENSYFADRPLLPRLKQTFFRNGAHPSLRGPRQTFKLPPSPGVHTPAPVTPIPHNGMGRSPSPPIFKKFNTMSGVVKPVKNILDPKKSDNAQNKWLANGDQSIGDQRWRHDTGAPSRIYERQAIITEEDEEEDGT
>XP_025334808_Candida_duobushaemulonis
MSALPSRAHENNNTAQLAAQFNEFYLNMTSPEVSQIGNYKIVEEIGEGAFGKVYLARHVLLNVNVVLKCGLLDDPNIVREIYYHQQLKNKNIVKLYEVVKTESHIWMALEYCEGGELFYYIYENRRLDIEVCRNLFYQIASGIKYVHSLNLAHRDLKLENILLADKRKSIVKLTDFGFVREFNPYKRSLLSTVCGTTAYMAPEMLKTEKYSGFAVDIWSMGVILYAMVYGELPFDDDDDMQIKLRIVNDDPIVRTENVDPSVVELIRKMLNKDPAARPSISEILNSSFIIDLTNEHSERRNSSFNDTESIISINQHYRQNKVPFQTKIERELLKRLEKLNIDTDLLQASVLQGHTNTLTAFYELGLTREFKKKKYKLKRRRYSEAKRQIKKSRKRVRSALSLPDQNSGTQPLEKIISTLSINSNRVNPDQASISRRSTEEYRRSNPRASYNKRLSRRPSDASTSQIPQTPGSVGNDSSLQTTGRIHRQVSFTPDDRRSTLSYQASNDQQMGKGKKILNKLQFWKKGQKDKDDTSNLTPSADQSDGDPGILEINIPNKHVPEGTQAMPRTSNSPPRAVEEDGTGVDPLATTEDNGTYQPGNEIQLQGPAEIQILHDLGHHRQASSQTSNTNNTVSSLGEVADRTTNSLNHDSILSSGRRQRPESMVSQISQFSQSSQPYPMSESELEMMDGTDMDEDYYDDDGIYDSSVNNSQQDLLHSKLHSSSMTPSTSTNSKKKRPSTSRMASDTSIMTTSTQATGQQGRSKKHSLSQVSSNSSDDSESRSKFTENSYFTDRPSSPRSKQTFFRNGAHPSLRGPRQTFKLSPSPGVHTPAPVTPIPSNGIGRSPSPPIFKKFNTMSGVVKPVKNILDPKKPDNSQNKWSANGDQSIGDQRWRHETGAPSRIYERQAIITEEDEEEDGS
>XP_028891018_Candida_auris
MSTVPSRAYENNSTAQLAAQFNEFYLAITSPVVSQIGNYKIVEEIGEGAFGKVYLAQHVLLNAKVVLKCGLIDDPNIVREIYYHQQLKHKNIVKLYEVIKTEQHIWMALEYCEGGELFYYIYEQRRLDIGVCRSLFYQIVQGIKYVHSLNLSHRDLKLENILLADKKRSIIKLTDFGFVREFNPYKRSLLSTVCGTTAYMAPEMLKTEKYSGFAVDTWSMGVILYAMVYGVLPFDDDDDMKMKIKIMNEDPVLRTDNVDPEVVELIRKMLSKDPALRPSISEILNSPFLIDLTNEYSEKRNSSINDTESIISINQHYKENKVPFQTRIERDLLKKLEKLNIDTDALQASVIQGHTNTLTAFYELGLTREFKKKKYKHKRRRYYEAKRQIKRSRKRVRSALSLADQNSGTQPLEKIISSLSITSKQPSENQPATSRKSAEEYRKSSTRASFNKRLSGLQSDSSGTQPPQTPVSPGAEFSHNSESSTNFGRQVSFIPDDRSTFSYQPTIDQQTGKGKKILGKLQFWKKARKDQGKVDEATSRNEYSDGENGVSEIHLGSKQDNAAERISAASKKSASPLRSVENNPAPSVVNGGVRISGPEELPNPPEIRDAKELGHHRESSNQTANTNNTGSSHMSDHLDRTNNSIVHESLLSSGRRQRPESVVSQISQFSQLSQTYPMSESELEMLDGTDMDEDFYDDDAIYESSINTSQQDLLHNKHSSTSMAQSNSNASRKKRPSTSRMASDTSILTTSTQATGQQSRNKKHSLSQVSSNSSEDSESRSKIHDYGANADQRPVSPRQKIGFPRNGTHPSLRGPRQPNYGKAAPSPNVQTPTPVQPIPGNGMNRSPSPPIFKKFNTMSGVVKPVKNVFDPKKNDSGNQKWTMNGDMSDSRWRHDSATPSRIYERQAIITEEEEEDE
>NP_015175_Saccharomyces_cerevisiae
MVNPVGSSKLEQNNIKSIIGSSYNRLYSQFTSDELTEVGNYKILKQIGEGSFGKVYLALHRPTHRKVCLKTSDKNDPNIVREVFYHRQFDFPYITKLYEVIVTESKVWMALEYCPGKELYDHLLSLRRISLLECGELFAQISGAVYYAHSMHCVHRDLKLENILLDKNGNAKLTDFGFTRECMTKTTLETVCGTTVYMAPELIERRTYDGFKIDIWSLGVILYTLITGYLPFDDDDEAKTKWKIVNEEPKYDAKVIPDDARDLISRLLAKNPGERPSLSQVLRHPFLQPYGSVVLDQTQKILCRQRSGGTQFKSKLERRLLKRLKQSGVDTQAIKQSILKKKCDSLSGLWLLLLAQGKKQENCKYPKRSRSVLSVKKVIESATHNDTNGISEDVLKPSLELSRAASLSKMLNKGSDFVTSMTPVSRKKSKDSAKVLNPTLSKISSQRAYSHSIAGSPRKSNNFLQKVSSFFKSKKSSNSNSNNSIHTNVSESLIASNRGAPSSGSFLKKNSGSIQKSRTDTVANPSRTESIGSLNENVAGAIVPRSANNTTLENKKTSGNEIGLKVAPELLLNEHIRIEEPRLKRFKSSISSEISQTSTGNYDSESAENSRSISFDGKVSPPPIRNRPLSEISQISNDTYISEYSTDGNNSSFKISDTIKPSYIRKGSETTSQYSASSEKMTNGYGRKFVRRDLSIVSTASSTSERSSRTDSFYDITTATPVVTTDNRRNKNNNLKESVLPRFGTQRPWTGKRTYTTSRHGKNARRSSKRGLFKITSSNTDSIIQEVSSSEEEDHNVIYSKGKGLPTPVLQTKGLIENGLNERDEEGDDEYAIHTDGEFSIKPQFSDDVIDKQNHLPSVKAVATKRSLSEGSNWSSSYLDSDNNRRRVSSLLVEDGGNPTA
>XP_018218887_Saccharomyces_eubayanus
MVNLTGSSKVEQNNIKSIIGSSYNRLYSQFTSDELTEVGNYKILKQIGEGSFGKVYLALHRPTHRKVCLKTSDKNDPNIVREVFYHRQFDFPYITKLYEVIVTETKVWMALEYCPGKELYDHLLSLHRISLLECGELFAQISGAVYYAHSMHCVHRDLKLENILLDKNGNAKLTDFGFTRECMTKTTLETVCGTTVYMAPELIERKTYDGFKIDIWSLGVILYTLITGSLPFDDDDEVKTKWKIVNEEPNYDSKLIPDDAKDLISRLLAKNPKERPSLPQVLHHQFLQPYGSVVLDQTEKTLSRQRSGGTHFKSKLERRLLKRLKQSGLDTLAIKQSILKRKCDSLSGLWLLLLAQEKKQETCKYPKRSKSVLSVKKVIDNATHNDDSNIDSGMLKPPLELSRATSLSKMLNKGSDIVTSMTPVSRKKSKDSTKILRPTLSKASTQRAYTQSMVNSPRKSNNFLQKVSSFFKSKKNLNNNMNNNIYSGTREGSVASTKGASIPGSFPKKKSNSPQKSRTDVGADFIKINSKESLKNNLVGTAALQKATILLDNNEVSEKAMESTNTTTGLLLNESIRIEEPRLKRFKSSISSDISQTSTGNYDSESVENSRSVSLDGKVSPPPIRTRPLSEISQISNDTYTSEYSTDGNNSSFKISDTIKPSYIRKGSENTSQYSASSEKMTNGYGRKFVRRDLSIISTASSASERSSRTDSFYDITTASPAINAENRGSRSNNSKESVLPRFGTQRPWTGKRAYATSRHGKTARRSSKRGQFKIQSSNTDSIIQEVSSSEEEDHNALDKKRTGLPTPVLQNKGLAGNGLDEHDEDGDDEYAIHTDGEFSVKPQFSDELIDKQNSLSNVKAVATKRSLSEGSNWSSKYLDSDGNRQRISPMVEENGEGSVGYVADSSVDGEEPKLLL
>XP_033769620_Saccharomyces_paradoxus
MVKPVGSSKVEQNNIKSIIGSSYNRLYSQFTSDELTEVGNYKILKQIGEGSFGKVYLALHRPTHRKVCLKTSDKNDPNIVREVFYHRQFDFPYITKLYEVIVTESKVWMALEYCPGKELYDHLLSLRRISLLECGELFAQISGAVYYAHSMHCVHRDLKLENILLDKNGNAKLTDFGFTRECMTKTTLETVCGTTVYMAPELIERKTYDGFKIDIWSLGVILYTLITGSLPFDDDDEAKTKWKIVNEEPKYDSKVIPDDAKDLISRLLAKSPGERPSLSQVLRHPFLQPYGSVVLDQTEKILCRQRSGGTQFKSKLERRLLKRLKQSGVDTQAIKQSILKRKCDSLSGLWLLLLAQGKKQENCKYPKRSRSVLSVKKVIESATHNDTNGICGDVLKPSIELSRATSLSKMLNKGSDIVTSMTPVSRKKSKDSVQVLNPTLSKSSSQRVYSHSIASSPRKSNNFLQKVSSFFKSKKNSNSNSNNSIHTGISDTLIASNRGAPSSGSFLKKNSNSLQKSRTDTIANSSRTNSKESLKKNVVVGAIVPRNANNISSENNKASGNAVGGLKAAPELLLNEHIRIEEPRLKRFKSSISSEISQTSTGNYDSESAENSRSISFDGKVSPPPIRTRPLSEISQISNDTYISEYSTDGNNSSFKISDTVKPSYIRKGSETTSQYSASSEKMTNGYGRKFVRRDLSIVSTASSTSERSSRTDSFYDITTATPIVSTDNRGSKNSNLKESVLPRFGAQRPWTGKRTYTTSRHGKNARRSSKRGLFKISSPNTDSIIQEVSSSEEEDHNVIYSKGKGLPTPVLQTKGLIENGLDENDEEGDDEYAIHTDGEFSIKPQFSNDVTDKQNHLPSVKAVATKRSLSEGSNWSSSYLDSDGNRQRISSLLVEDGGNPTAYVPDSRIDGKETKRVL
>XP_003673747_Naumovozyma_castellii
MDNSSTASGQSNTDASRRHHHHHHHHHHHSGGQKSSLSDGSHIGNYQIVKTLGEGSFGKVKLAYHMTTGQKVALKIINKKVLAKSDMQGRIEREISYLRLLRHPHIIKLYDVIKSKDEIIMVMEYAGNELFDYIVQRDKMSEDEARRFFQQIISAVEYCHRHKIVHRDLKPENLLLDEHLNVKIADFGLSNIMTDGNFLKTSCGSPNYAAPEVISGKLYAGPEVDVWSCGVILYVMLCRRLPFDDESIPVLFKNINNGVYTIPKFLSQGASTLIKKMLIVNPLNRISIQEIMQDEWFKAGLPEYLIPQDLKQPTEGITSQPQEPNGEPPSQQNDEIDDELVTVLSRTMGYEKDEIYESLESSEDTPVFNEIRDAYMLIKDNRSLVKDMKADKSIGDELDTFLAQSPPSFEQQKKIHSSSTGPNKLSKGSKRISSVTQQRTYHQPPFMDQSKEEDSTISILPTSLPQIHRANMLAQGLPAASKISPLVTKKSKTRWHFGIRSRSYPLDVMGEIYIALKNLGAEWAKPSEEDLWTIRVRWKYESGTLNRNNEGIPDLMKMVIQLFQIETNNYLVDFKFDGWENSNGEIVNHSNISEDEMSTFSAYPFLHLTTRLIMELAVNSQGS
>XP_003670299_Naumovozyma_dairenensis
MNNVTQLEQNNIKSIIGASYNRLYGQFTSPDLKEVGNYKILDQIGEGSFGKVYLASHRLTHCKVVLKTSNKSDPNIVREVFYHRQFDYPYITQLYEVIVTESKVWMAQEYCPGKDLYDHVLSLQRVPSSACIELFTQIVGAVYYAHSLNCVHRDLKLENILLDKNGNAKLTDFGFTRECMTKTSLETICGTTVYMAPELIKRESYDGFKIDIWSLGVILYTMLNGSMPFDEDDETKTEWKIMNEMPVFNDTILSEDAKDLLIKLLSKDPNERPSMQEILHHPFLQPYGSLLLEKTDRLLRKQRNGTIHFHSKLERKLLKNLKRTGFDTQAMKVSVQKRKSDLLSATWTLLLQREKRHEKVNQPKRSRSLLSVRKVFESSSPNIGQDLLKETDDLRELKLVKSISRRISKRIDPSLPSGKKSFTSLDDQEQKENTASKPLSRIDSSVSKETTPGKNNIFKKMSKFFKQKKYLNNSTPDSNTLTSNYGDTRSPSTSISNSYRRKNSESPVKDITSVKTSETTIKKNSPINSKTSPSKSLKNAKAQTDDSARHKMQGTKLKESITIAEPNLKKLKSIVSSDFSRSSLANYDSESVDNSYFLPNEDKRAGRSGSGRARPLSFVSQISNDTYNSEYSTDGNTSSIKFEDPMKGTNDTSGTLQQSPKLGDNIITGYHRKFIRRDLSVISGASSTSERSSRTDSFYDITTTTLPITKNVRMIKSGSLKESVLPRFGSQRSWTGKRSYIGSRHGGTLGRRNSKRYFLASPPNETDNVIQEESSSEESVPISRNNGLSLTNRLNSNPQQIRDNTLDSDDENIGPHSDSEAVNSNIRSAMGRSNIFSAGTERSTSGEIIWSPHNDDSKSVISEGTDHCEVDNADNEDNILSDN
>XP_003958795_Kazachstania_africana
MSGINASTKAEQNNIKAIIGSAYNKLYGQFMSDELIEVGNYRILKQIGEGSFGKVYLALHRPTHRKVVLKTSDKNDPNIVREVFYHRQFDYPYITKVYEIIVTETKVWMALEYCPGKELYDHLLFSKRIPIAECTELFAQIVGAVYYAHSLNCVHRDLKLENILLDKHGRAKLTDFGFTRECMTRSTLETVCGTTVYMAPELIERKSYDGFKIDIWALGVILYTMIYGAMPFDEDDEVKTKWKIVNEDPDFTNNISSNDVKDLIKKLLKKDPTERPTIREILKHDFLKPYGFTILEKTDKIIQRQRNDSIHFHSKIEKRLLKRLKRSGFDTQSIKHSIMKKKCDSLAGLYLLLLEREKQLERSYRPRRSRSVLSVRKVFESACSSDVLGNDKPIRSSLELRKNTSLGKIISRTSELQKNPLTARQTSAPVLLNSSTGKSSNSISTVPHSENTEAIGKNGIFSKLSKFFKQKKHASSNNVKSNISSLPEEEKTGRKSPSRSVTDSFLMGKGSSQAKNSSKSKISSISKSSPKKDMETSLNVVFSSDLQDADVKGISQEQTVKRFKSTISSDLSRNASLRNYDSNSLYKSRSRSVENNKFSSRPLSGLSQISTETYLSDYSTDGATSFIPNTSIRPNISHSSSTGVLTQHSSSSNSEMLSNPPNIRFLRRDLSIRSENSSLSDRSSRADSFYDITTTTTQLNKNLHHTKASSIKESVLPRFGAQHSWSSKRTLVNNRPGTVRGRRRNRTRQLNFLKSSSSPTENAIKEESSTDDHEFDYSQHNFMEEVNENPLLEEDEDELSGHSEHFDEINQPTDSNLHKNGRKLTESAQHPTGRSMSNDSDWSHFQSDSKSIITGGSEDEDSIIVADQEDNFSEGEYDK
>XP_022466493_Kazachstania_naganishii
MGSNVPCGSATMRTLEANNVKAIIGSSYNKLYSEFCSSDLTVVGNYKILEQIGEGSFGKVYLAMHRPTHRKVVIKSSVKNDPNIVREVFYHRQFEYHYITKLYEIIVTESKVWMALEYCPGRELYDHVLQMKRIPAEECIQLFSQIVGAVYYAHSLNCVHRDLKLENILLDKDGNAKLTDFGFTRECMEKVNLETICGTTVYMAPELTERKPYDGFKIDIWSLGVILYTMLSGSMPFDEDDEAKTKWKIINEEPEYNSKFMTAEGEDLVRKLLQKDSNLRPSVREILQHEFLQPYGTTVLTQTDNLIARQRKGATNFHSKLERRVLKRLNRCGFDTQSIKQSVIKKKCDSLAGLWCLLLEKEKKYQKRKQLRRSKSILSVGKKVISNSISTTSDQLRPQDDGLLRSPWEVTKGYPFGKMINMTTDASLSLVALGSRKSHEETFQQNPPERDSSERNTSKSITAPPRTSSTATLGSKDTAVTTGNGKKVNIFKKVSDFFKIKKHSEFLQHSGRSITSHQSEHSPERSEISEPPNKVNNEQKRLNKRKGNDHTAGFTGNHDNLRPLVAHSTPVKAAVNKQNRSQREKGKREVEQPQIKRFKSTVSSDTSDKISPSINDYSQSGESPQPSNEGRKTSLLQLNSRPLSSISQISNETYTSDYSTDGATSFFQRSKSELTRPSVSHTTSTGGASQHSSMTVGSDKLHPVVSKSKTRFIRRNMSMRSENSSASDRSSRADSFYDITTATPQVIGNLRSNSNGSNKNMGTNRSAPIMNDSVLPRIGGSQRTWSAKNGYSVIRRNNIGRRGRARKSPFLKSAKDQLNSVIKEEESSSCTDVTDGEIDRDLGTNKLTTSKFIRPKFRKHISDTALNNNTIIMEGSEEDSVDKGGVSEEIEDEEPIFPEHENSNGLSYSDSETYAKISSMSRKANNPDTTLLRIRTVSEGVPWPAFNDDPKSLGSDKQGHDPIKIAVDDVADDDGDADNDNEDEIEDGDEGNDESVLSADLEDNFSEGE
>XP_449446_Candida_glabrata
MINAIQPPTKAEQNNIKAIIGNSYNRLYSQFSSSELTEVGNYKIQKQIGEGSFGKVYLATHRPTKQKVVLKTGDKSDPNVVREVFYHRQFDYPYITKLYEVIVTETKVWMALEYCPGKELYDHLLSKSRLPTLECAELFAQITGAVHYAHTLNCVHRDLKLENVLLDKNGNAKLTDFGFTRESMTKAVLETVCGTTVYMAPEMIQHKPYDGFKVDIWSLGVILYTLLCGCLPFDEDDDLLTKQKIINDTPVIDERITIPEAQNLIEQLLSKDPTERPNTSAILLHPFLQPYGTLILEQTNKIILKQKQGGSQFSSRLERRLIKKMKRIGYDTQAIRQSVIKKKCDSLSGLWFLLAEKEKKIDDKNRPRRSRSLLSVRKVFDDSTQDLLTGDDGLLTTSLEVTRVGSIGKILNKQAERVTSLAPMGVKKSIDFSTRSLNLTLTNTNQSQDNNTKNQESVTFSKEQVRRVQSGTNASTQNEQSPKKTNIFKKMSKFFKEKKYFSNLNNEESASSTNTMRRSLETSLGASSHNKESVSPEKGNSINEDENRNEKFDSTDKRKPIKQSEKATMVLLPEDRHKLTITEPNVTRLKSSSVTSRQTSTDNDDSESMDNSRSGSAEIKKRNLVPTARPFSGLSEISNDTYNSDYSTDGNTSSYRVNDPPLSQIMKTNSGGTSQYSGNSEKLTNGTGRRYIRRNQSLISNASSASEKSSRTDSFYDITTASPPAFIDNRSKNNFGLKESILPRFGAHHSWGPKRSYASNRVGSLGRRAQKRNYLKNNSSRTTQSIIKEEDSSDNDETDVSYHSYRYNNNKSPLNAFRSGGTPEYGEDKLISSSPLQTFGNVEHTPPKSATDSPEAFNGIYAPVVSNRIPSKNIVEDEELISAADLEDNFSDD
>XP_004178744_Tetrapisispora_blattae
MALTKTEQNNLKAIIGSSYNKLYSQFMSDDLTEVGNYRILRQIGEGSFGKVYLAHHLPTHRKVVLKSSAKSDPNVVREVFYHRQFEFPYITKLYEIIVTETKVWMALEYCPGKELYEHLLRLHRIPVDECSRLFAQISGAMYYAHSLNCVHRDLKLENILLDKVGNAKLTDFGFTRECASKNILETICGTTVYMAPELIKRERYDGFKIDVWSLGVILYTLLNGFMPFDEEQQKNTEWKIVNEMPSFDSTLLGPDAVDLLSKLLAKDPIDRPSMKEVLEHPYLQPYGNVMLEQADNILYKQRNNLLKFHSKLEKKLLKRLRQTGVDTHSMKHSVQKKKCDSLSGTWLLLLEKEKQRRKKNMTAPKKTKSVLSLTKVFDSNTSHDILQSKTSLLSVSNFEKILDEKETEEVVSVTVTGSASASGSSTTKEDTLDTEKVDEPISKDEVSVTPSTVATTRYSTAASSDKSSPIRLHSHHQKSASASNGTTRVNTTSMTRISTPLKNSTTPLKHGTTPLRSNSSLKNEHESKANILFTKVQNFFKQKKIKKITSLDNDNHHRHPSSHLLAYHQNDDEHKSNVIISRAQSANNIPKVRPSAYTKYATSEIVLHKINQDSSSYKKRLNRSDSSDSPSKSQHSSIEVNGKENIPPNTTTPNHSESKNTTKPKLKKFKSIASSEISIQTSTGGDYDSESTTRKKYSSHDAIQSPVSLPAVRPLSSISQHSNDTYLSDYSTDGYNSSKLSDSSKFALGSKAMSTELSQGSTGAKRFPRRELSIISNTSSTSEMSSRNDSFYDIATATTPFAGNSSLKRPFGKDPMSTRFDTQRSWLPTGGATSRVRRNGSWRRRNQNRLLPHSNSRTQFAIQEEISSSDDNDSKPKEDRMFSTTPVLSRLSPHVKPDIVLSDTEMTRKLSPSLLYHFDSDNEHEHTRRFTPLGTFHGFGEESEWENFDERNEEDSKSAISPADDEASIINEEKDDNIHCALPEEKIT
>XP_003686433_Tetrapisispora_phaffii
MRNLKIDDNQLKELINKSYNKLYGQFTSNELYEVGNYKILKQVGEGSFGKVYLAIHRPTHRKVVLKSSSKTDPNVVREVFYHRQFDHPYITKLYEIIITETKVWMSLEYCPGKELYDYLLVMRRIPLDECSRLFAQIVGAVYYAHSLNCVHRDLKLENILLDMQGNAKLADFGFTRECATKNQLETICGTTVYMAPELLRRDTYDGFKIDIWSLGVILYTLINGSMPFDEEDETRTEWKIINEEPDYNEKIFNANSIELIKSLLIKDPKKRPSMTEILKHKFLEPYGESILEEADKILLKQRNSMLNFNTKTEKRLLKMLKRSGFDTQAIKSSVQKRKCDSLSGHWYLLLEQEKESPKLHKSHLNKSILSLTKVFEDADEKNEELIDNLDTNLILSRTTSLHRNTSNGKDTSLSNEESLVGASLEPTITKNSILSSSTFSNDFMNSKNKLFKRMTKFFKSKNNQYFMASADQDSINAGSVGTALSRLSLENKRKRLESTENNIKLEVHKLPEDNPNITNGTKKDSLINKKKEIVIVSNRNSSSRNYGNMSNTKSGNFSEFSDNTSIDNYNDSESLSNMHFSLASNAKVLAPLNSRLATSISQHSQLSNDTYASDYSTDGNNSSSHKQEFTKYRSGKKQNTTSLNRTEKILNVYGRKFVRRDKSIISTTSSTSEISSRADSFYDLATVSLPTPNEKYSSDIPNARKHKLSRFDTKKSWLPGEGHSSRNNVRRRRSAKHNNYKNTVAENQFVIQEESSIDSDENNLQSNNDLLLSPRINLHDSEINSSGNDDDLNYKPFSSKTFLQTNTYGRHETILKHRSLSNDSEWSHRMSNGQDDISSMAVEEDDDGSDVDMSSYNQQIPNNLKFERESL
>XP_001645007_Vanderwaltozyma_polyspora
MKMQPSRAEQNQIKAIIGNSYNKLYSQLNSNELNEVGNYKILKQIGEGSFGKVYLALHKPTHKKVVLKSSDKTDPNVVREIFYHRQFDFPYITKLYEVIITETKVWMVIEYCPNKELYDYLLSKKRISLDESARIFAQIVGAVYYAHSLSCVHRDLKLENILLDKDNNAKLTDFGFTRDFSKNTQLETICGTTVYMAPELLRREKYDGYKIDIWALGILLYTIINGTMPFDEDDPKKTELKIISASPDYDNKYFNDDSIDLVNRLLSKDPSMRPTIEQILMHPFLASYGQDIMRTSDNILQSQKLGVLYFHSKVEHLLLKKLKKSGFDRQAIKSSVQKRKCDSLSSLWFLLLEEEKYRAEQRNSKFTTRNFSVKKVVDAVQPVVQPVIQPTTAIIDSHGEYIGATLVATISAPGIALNKGREQLTNVRKATVECIIDSTPNKSTPSPQLTLNSQSPSRLVHSKDNFFKKVSKFFKNKKLNTDAESFISQKNSSNIHDSHSSIHDRNSNESKKDENDRTLRPTISSRNNHQALNMESKKQENGVAEGTFMVNNKKKVEEPRLKKFKSATSSEFSYNDSTGNYDSESTNHAIHVSNDGVKLQNLKISSNIPPRPVLLSNLSEISNDTFNSDYSTDGNSSSIKIADTTQSFFPQGNGGLSQSSLAADKSIIHINKKIIRRELSFISSASSTSELSSRADSFYDLATASLPKAKESRKALRSSNKEMNSANFEAPRFWSPNSSYHRRNNMRRRSQKRGILQGTVNDTQPIIQEESSSVNDDYIQDVQSLPNSERLEMDGDDQESVTHSENFRPLVMKTSIKKEKSDKSDFDVRKTTQRSFSPDSNWSRTYSDLSDDLKPNKIMGTDEPLENGKPHIIDNESDDGDEESVQLSVNSDNFSD
>XP_003679157_Torulaspora_delbrueckii
MSSARCQQNRMKSIIGNSYNKLYCQFTAEELSEVGNYKIMKQIGEGSFGKVYLASHKPTHRKVVLKTSDKNDPNVVREVFYHRQFDYLYITRLYEVIVTETKVWMALEYCPGKELYEHLLALKRISLDECSRLFAQIVGAIYYAHSLNCVHRDLKLENILLDKKGNAKLTDFGFTRECVSKSQLDTICGTTVYMAPELTERKSYDGFKIDIWALGVILYTMINGSMPFDEDDEAKTKWKIVNEMPEINEDLVSPDAKDLIEQLLAKDPNERPSIEKILTHPFLQPYGIPLMEKTQKILRKQRRGSVHFHSKLERKLLKRLKQMGFDTQSMKASVQKKKCDALSGLWLLLVERELALEKQERPRRSRSVLSVRKVFDNSLVSVESKGSNDKSLGQQLDSKITAPLNRILSKKSETPSLVSPSPKKSPWEPLIVDRMTTFNSNQGAEGTSTGTSTPKKRNIFSKVSKFFKQKRINSAAANITNMKGEESAKSRSISSSESIKDKENLEKKRINRSESLRSTSKESNGSTADHDTKQLGRDLAFDGTGDKPQRKSERQPRQLKRLKSTTSSEISGQTSEIASNNHRSSFTENTNSQPLKNTRPISVVSQHSEISNETFNSEYSTDYNNSSFRASDSAKSSIPHANAGGVSQYSTGSEKTNLSYSQKFAVRDLSIMSSASSASERSSRTDSFYDITTASSPMMDVRNINRAQIKDSILPRFGAQSHRLPKRGHRRFTLGRRTHGKDFMKHAPGHHQSIIQEESSSGGDDEKHAVDNGPLTGGLTLEEDEELAIHSDTETPGAITGPAKLHYADNPRGFTFSRSLSEGSEWSRSFLELRHERKTKPKAPDDDEALIMTDNDGNSSA
>XP_037142391_Zygotorulaspora_mrakii
MVSVTPCTKFEQNQMKSIIGQSYNKLYGQFMSQELTEVGNYKILKQIGEGSFGKVYLACHKPTHRKVVLKTSDKNDPNVVREVFYHRQFDYLYITKLYEVIVTETKVWMALEYCSGKELYEHLLAMKRIPLDESAKLFAQIAGAVYYAHSLNCVHRDLKLENILLDKKGNAKLADFGFTRECVSKSSLETICGTTVYMAPELTQRKNYDGFKIDIWSLGVILYTMINGSMPFDEDLETKTKWKIVNEMPEFNEEIMDESSIDLISQLMAKDPNERPSMQKILSHPFLEPHGTFVLEKTNKILSKQRRGLNKFHSRTERKLLKRLKQSGFDTQAIKASIQKKRCDSLSALWLLLVEREKASEKNEKLNYPRRSRSVLSVRKVLDAASITDGRLIEEGFLAQQLDCRIATPLSKIMSRKSDSVSIVASSPLKKQVGPNVLQEIDSSVINKINSNPASNSSTPRKNNIFTKMTKFFKNKKNNNDNSHFDNRKQRTSEESQKSRMNIAKSPGVYEKKRANRSDSSKSISRSFNQLVPRDHDMDPEGDIHGENSKSVQIIDGPGRQARKLKRFKSTTSSDISRQTSMGNYDSESTTNNARPSDENLKLSLSSRARPFSGVSQHSEISNETFNSEYSTDGNVSSFRIADSNRASLPQMYTGNVIQDTVSNDKVFFGNKQRIARRDLSIMSSASSASEKSSRTDSFYDITTASSPSMMDVRNTKRTSIKDSVLPRFGKQTSWKSKRNPNPNPNRRSILNRRAHGRTQIGRQSSHQQSIIQEESSSGDDPERRVCNDILQTTDSLEEADELAVHSDSDARCMSVLDPSLTPNSKNRTSIICARSLSEGSDISQNYARLPGELIAGSVSGEEAGLLQVESHGKGHEDEFTKHVGEPK
>XP_002497508_Zygosaccharomyces_rouxii
MSPTKAEQNQIKSIIGNSYNRLYSQFTSDELSEVGNYKILKQIGEGSFGKVYLASHKPTHRKVVLKTSDKSDPNLVREVFYHRQFDFPYITKLYEVIVTETKVWMALEYCPGRELYEHLLMLHRIPLDECAKLFAQIVSAVHYAHSLNCVHRDLKLENILLDKNGNAKLTDFGFTRECVSKSSLETICGTTVYMAPELIQRQAYDGFKIDIWSLGVILYTMINGTMPFDEDDETKTKWKIVNDFPNFNDNFVSHEAKDLIKRLLAKCPSERPTMEQILSHPFLQPYGQIMLSRTEKIIKRQRLGMTQFRSRLERKLLKRLKQSGFDAQSIKASIQKKKCDSLSGLWLLLLEHERACERVDYPRRSRSVLSVKKVFDSQPSIQETPESRIPIRRQNSSSAADLKNVSSLRRMLSKNSDANDVLPSYVERRSQQQPQPLQQQTQNQSLVELKNKKSIDPSRSVISKQSSPPPQQQWLSTNDSTASVSSIKGSGSSGGHPSGSKKNNILSKVTKFFKSKKQQSNNNNNSSANNKCMNGNNGAGSHNGSQRNSNYRKSHSTSPTGSTNAIDHTGYQDKKRTNRSESLKSATKSSNQSTAKDQDTAASQLNDVSADDAVIESKVHSDQRLLKRLKSRTSSDISGQTSAGNYDVETVFNQNIQLSSHDGHKSPNFLRPRPVSGISEFSNDTFNSEYSTDGNASSLRVSDFPRPNFPHASTGEVSSDLKGRSIYKQTLDRRDLSIMSSASSASERSSRTDSFYDITTASPPTIMDIRKTKGTAVTDSVLPRFGAQHTWFPRRNRSGSRRGSIGRKNHNRGFTKASQPQSIIQEEGSLNSQEEKHTSNSIILSPHQSLVMEEDNDFLNQSDEHSVPKRVGSISRSLTHYHPFENSNSSLAGQISAGEARSCSPKFPIISSGMSAPSLVTEDDEALRIADQEDNYSD
>XP_003644955_Eremothecium_cymbalariae
MIASKVEQNNLKAAIGASYNKLYGQFSSNELKEVGNYKILKQVGEGSFGKVYLANHKLTHQKVVLKTGEKKDPNVVREVFYHRQFDFPFITKLYEVIVTESKVWMALEYCPGNELYDYLLQKQRIPLDETSKLFAQIVGAVFYAHSLQCVHRDLKLENILLDKQGYAMLTDFGFTRECATKTQLETICGTTVYMAPELIKRESYDGYKVDTWSLGIILYTMLHGFMPFDEEDPTLTGLKIMNEMPPIVDAYTNVHAKDLILKLLRKTPSERPSLNKVLEHPFLQPYGTILLDTIDSLIKRQRQGDVKFQSKTEKRLLKRLKQTGFDTAAIKISVTKRRCDALCSLWYLLLEKEKKKELLKHPRKSRSGISVRKVFDSASGMQSQDEFNYDKATSLRRILSIRSETSSRPPLHIEIHKKGVSKQNSGTHDPSTLSQESITSSSKSKISILQKFTKYFSRSKRQCANQQVKEQSLKDNQNHVFNNFNWQAKLVSINNSNPAFESRIPDKRDLKAKRITYNKTSNGHRLRGALTIQEPNLKNVKSRSSGEISGQVSSLPSETEANVHSTPHTTPLGRIRPSSMLSQHSALSNDTFNSEYSTDAQSTYKSPNSLSAKISGLGQLNGGNTGDSGSLTKSKIFAKRAVSIMSSASSTSEISSRADSFYDITTASSPVNLDVRVNPGLTPSNRIDSAFPGAGSASSSAAWLSKRENTPLFRRPRVNVRSVKRNKMIRGNSTGTQSVIKEESSFSDGDDQRPMLVNSSEVYERLDESVGLDDEVAVQTDSVSSKAETPIYPITLNSGSKSADFTMGRSFSDGSEWSQNGSFIGLHQNPASGKQIASQNDEHEDLGMADHEDNS
>NP_983535_Eremothecium_gossypii
MIGSRVKQNNLKATIGASYNKLYGQFTASELREVGNYRIVKQVGEGSFGKVYLATHKLTHQKVVLKTGAKSDPNVVREVFYHRQFEYPFITKLYEVIVTETRVWMALEYCPGNELYDYLLLKQRIPLDETRRLFAQIVSAVFYAHSLQCVHRDLKLENILLDKNGYAMLTDFGFTRECATKTQLETVCGTTVYMAPELIKREAYDGYKVDTWSLGIILYTMLHGYMPFDEDDTVRTGLKIMHEEPAVLDEYTSPQAKDLIVRLLDKNAAQRPNLNEVLQHPFLQPYGALLLETVECLIKRQRRASLKFQSKTEKRLLKKLKQSGFDTNAIRAAVVKRSCDSLCSLWYLLLEKEKKRELSKYPRRSRSMLSVRKVFDSASGVSTQDVLDIDNTTSLRKIFSIRSEASSRGQLKEAEKEAAARRTRSASTSQNLNIPSEHSSPARAKTKSNIFQKVTKFFSRAKKTQLNNNDRGFGHRRSTSRHGRRYKPAFDTLKKPLHESQGAETSATAGGDYPTSLGDRHRLRGALTIEEPKLKFKSQSSSELSIQQSLLTSEGDSNVASMSRAASLGRPRPSSMLSQHSALSNDTFNSEYSDPQSVYKAPTGSSAKVSGSGNINGGSTGDSGSFSKSKVFAKRSVSIMSSASSASELSSKTDSFYDITTATSPTHLDIRATVNGTSRVESAFPRADSAAITPAWLTKRDKTSILRRRVNTRTLKRNKLIRGNSTGTQSVIQEESSFSDNDEQAPILAATEVVYARISNNPELDEDVPVQTDSSNSSHAELAIYPLTLNSDSKSGEFLAGRSLSDVSAWSQNGSSLAVTQSQATKKESHEDQLFDQDSSSLTEYQQEKPS
>XP_455595_Kluyveromyces_lactis
MFTTRAEQNNIKATIAASYDKLYSQFSSDELSEIGNYKISKFIGEGSFGKVYLATHRLTHQKVVLKTGNKRDPNVVREVFYHRQFDFPYITKLYEVIVTESRVWMVLEYCSGHELYEHLLKEQRLSLEESKKLFSQIASAVYYAHELKCVHRDLKLENVLLDGNGHAKLTDFGFTREMATRSQLETICGTTVYMAPELIERKCYDGFKVDIWSLGIILYTMINGYMPFDEDDDIKTKLKIVNDELDFNQEWISDDAIDLIQGMLRKNPNERISLAQVLSHPFLQPWGVVAKEKTDKVLLKQRGGHVHFHSKHEKRLLKRLKQCGFDTGSIKNSVNKRKCDSLSGLWFLLLERYELSDAKVPKRSKSVMSVRKVFESSVNMVMDDILVTSPECVKINSLKKILSRKSVDQDVELPQTIEDVKVRTQPKDRKAAEPESIHPADTTNKKKGFLQRVSSLFKPKKHNNHVDDNQSIKFSSQGIHPLLGKKRHKNGSNDSEAPSISQSTKPPPEQEDLNVQFEDITNKANHSFKKLKSHSSSEISKNINEPQLNHLHIDGGTEDSLKISNNRGIRRSSIASQHSAISNDTFNSDYSTDAQSGFRSNNTQSSSRINANSETSAATRKNVRRTLSVLSSASSNSEMSSRTDSFYDITTASSPMNMDIRSNYNIRSDSQFPKINGNSPWLIKRGKSPIGRRSRISNRSLNRKFRQPTPNRADSVIQEESSFDENERASNLPEVSEYDSGEIAIHSDSETPSKGNTPLYAIGINHPESRPVLFNVGRSVSDGSSWSHPQSDFHEPLSAPVIRKSSRRHVEDDDYESNIAADDEDNSLEDEEQEHVRSIAESV
>XP_022674534_Kluyveromyces_marxianus
MFTSKAEQNNIKASIAASYDKLYSQFSSEVLSEVGNYKILKFIGEGSFGKVYLAVHKLTHQKVVLKTGNKKDPNVVREVFYHRQFDFPYITKLYEVIVTEYNVWMVLEYCSGHELYEHLLQERRLSLEESKKLFSQIASAVYYAHELKCVHRDLKLENILLDGNGHAKLTDFGFTREMATRSQLETICGTTVYMAPELIDRKNYDGFKTDIWSLGIILYTMINGYMPFDEDDENETKLKIVNEEPVLTQEWLSEDVEDLIKGMLRKDPNQRITMEEILTHPFLQPYGTVTMEKTDKLLAKQRGGSLHFHSKHEKRLLKRLKQCGFDTGSIKKSVNKRKCDSLSGLWFLLLERESNKELGVPKRTRSVLSVRKVFESSVNMVMDDILLQSPECTKTNSLKKILSRKSVDQEVPHQVTPALAPKDSRKVNSNGNHEVAEPASIGSGDNISKKKGFFQRMSSLFKSKKHTPQNDGESLTHRNSLHTLPPLSGKRRHKTGSNDSQVRSLPEVKANQNSTDPNVQFEDITNKTEHRVKKPKSHSSIDIPNTPSGSELDRHRLSGSADEFLKLPNGRGDRRSSIVSQHSAVSNDTFNSEYSTDAQSGSRSNITQYSSRIANTSDTGSNRKNVRRTLSVLSTTSSNSELSSKTDSFYDITTASSPTTMDIRSNFNIRSESQFPKMNGNSPWHIQRGKSPVGRHARMTNRSLNRKFRHSNNSGTQSVIQEEGSFDDENENAANRPEISEYDSAEITTHSDSETPSKANTPLYTLSEGHNESRPVAFLVRRSASEGSSWSHPHAELLETASIPIIKTNTKSFIEEDEYEASIAADDEDNSLEDDEHDNSKCAIAPV
>XP_022626371_Lachancea_lanzarotensis
MFPSKLEQNKLKANISASYNKLYGEFSSRELQEVGNYKLLNVVGEGSFGKVYLASHRLTHQKVVLKMGSKNDPNVVREVFYHRQFDYIYITKLYEVIVTENHVWMALEYCPGKELYDYLLSKKHLPLAECARLFSQIVGGVYYAHSMKCVHRDLKLENILLDKKGQAKLTDFGFTRECATKGILETVCGTTVYMAPELIERKPYEGYKTDIWSLGIILYTLIHGSMPFEEEDETRTKLKIVNDNPGYNRDLVDNAGEDLISILLNKDPNQRPSLTQVLQHPFLQPYGIQIFDKTDKILKRQSHGTKHFHSKLERKLLKKLKQSGFDTQAIKHSVNRKRCDSLSGLWFLLVEKEKRCENLRHPRRSRSVLSVKKVFDSATPSRRSTEELKKSDTFGKATSLKRIMSRKSDTASIRPPSHVAQQKGPKKVEPLDGVVSQTSSGKSSKRPNLFHKMTSFFKSKKHPSIAVDERPISPNSGLADKRKRNAISFESRKNSPQRSRTPSGNNGNAGKGDIIPQPPANSNEHNGFDILRIEEPRLKKFKSNTSSEMSRQNSIGNFDSELDHKAIALNGQSNYDDSTNDISKTGPVSILSQQSEISNDTYNSEYSTDGNASNSKPASSLSSHTTRNGNGVVLSPNLDSVDSSSLHSRANVRGSMSIMSSASSASEKSSRTDSFYEISTASSPKTMDLRAMHTYSNVDSTVPRTSVGSQWLAKRGRSPVGRRGRLPKRNISRKLLNKNTSAAQSVIQEESSFDDEEDNVELPVVQVEASGLRDPVEAKHVLPREPSSLPGTTNSFPETPPIDRRPVLFDMARSLSGSSGVWSNNFLEDRHSETAVRASDAQDEHSILGIADDEDNSFED
>XP_002553189_Lachancea_thermotolerans
MFPSRLEQNQLKANISASYNKLYGQFSLTELRDVGNYRILKIVGEGSFGKVYLASHRLTHQKVVLKMGSKNDPNVVREVFYHRQFDYVYITKLYEVIVTENSVWMALEYCPGKELYEYLLIKKRIPLDECSHLFSQIVGAVFYAHSMKCVHRDLKLENILLDKKGQAKLTDFGFTRECATKGILETVCGTTVYMAPELIERKPYEGYKIDTWSLGIILYTMIHGAMPFDEEDDIKTKYRIVNNEPFYDDNFIDANGKDLIMQLLQKDPSQRPSLTQVLQHPFMFPHGSSILEKTDKTIKRQSQGCKHFHSKLERRLLKKLKQSGFDTQAIKQSVNKKKCDALAGTWQLLLEKEKRSEILRHPKRSRSVLSVKKVFEPSLPSRKGSEDLKNPEQGGKAASLKRIMSRKSDTVSIRQPINATQLKMSPQQSPAEQTEGSGNTRSNKKHNFFNKMTNFFKTKKQNGIHYQNGSPSLSSKNADKRKRNTNSFESNKNSPHRSPTRNGNGLMPGIDVEKKPHEKLKIEEPMLKKFKSNTSSEGSRQTSMGNYDSELDHRPANNEHEVPEGNKLLEQRGRPMSILSQQSEMSNDTYNSEYSTDGNISNSKANSSISSNNRNISSVILSPTGDLTDNQTTQSRVTTRRSMSIMSSASSASERSSRTDSFYDISTASSPKTMDLRAMGNYSNADTMVPRMTVGSQWLSKRGRSPVGRRGRPPKRNISRKLMNHSSSAAQSVIQEESSFDNEDDNSGALIEETEGQGIPDAPLLHDLETPSSISGTPSKPSTPICAEIQPTDTRPVLFAMGRSFSGGSRWSRNLSEERILTSDFPSLQNAGVHSDIGSADDEDNSLDD
>XP_020056894_Aspergillus_aculeatus
MPPPRTRAEVQAQKQKEKLAQSYNELLEEFSSKDLRVVGNYTLGRLIGKGSFGKVYLASHKLTNGSKVVLKSSSKEDRNLAREIHHHRQFLHPHIARLYEVIVTENLVWLVLEYCPGDELYNHLLQHGPLPLEKVKKIFTQLVGAVAYVHSKSCVHRDLKLENILLDKHENVKLCDFGFTREYEGKASYLQTFCGTICYSAPEMLKGEKYAGEKVDVWSLGIILYALLAGELPFDDDDDQVTKARILNDEPAYNENFPEDAKALINLLLSKRPLIRPGLGEILGHSFLAEFASEQLAILKIPRPAPFSTPLEKTTLQRMKSAGLNIDDVVESVLSQRCDPLAGWWALLIEKEQRKERKRERKRREREAEAKNIRRLSAASSRLEKISAALVEVDEEGHASSDGPLHERGRRNRRSLPSQLTVPELPMLPEPAPVQSPDSSVPPPPIDKDSVRSASSTRPRPVPPPKDQARRPSTLHASASQPELAQHNGLFRRRTGRRQYPIISQLASLKHWFVESAKRAKSPHAKATSAQGGHRKFLSERLSPGKGQEAGKKPTSPSATIGHQDDLSTPTQVKRSSNASSLAPSSASYPNHRHSFPRQPRPLSTGQTHRNSLSPSPITPRGSYRRSSAGLRGRKSTSSSVSSIRSIHHAHTHSKASSVSSNSIGSTSTPTARITKSPHSSVKVLPTTPSASARFPSNIRLVRGTHTGIRDIDDHNGRLQSVFNEAAPTPLLYSPSSSLVFARRKRSAFKGPMIHTANLMVSSGVPAPQYTQADYGTEGSVAANAVRPAARKSQIIEEDLEEDIEEVDTFSGLEDDPGSPVDLVKPDDYLGLEHMDGSLPEPIRKPALAPAPDFDASPRPPRSSSLTTPPFSTVPE
>XP_001272587_Aspergillus_clavatus
MTSLLFREFSSKDLRNVGNYTLGRLIGKGSFGKVYLASHKLTNGSKVVLKSSSREDTNLPREIHHHRQFLHPHIARLYEVIVTEKLVWLVLEYCPGDELYNYLLRHGPLPVDKVKKIFTQLVGAVSYVHSRSCVHRDLKLENILLDKHENVKLCDFGFTREYEGKASYLQTFCGTICYSAPEMLRGEKYAGEKVDVWSLGIILYALLAGELPFDEDDDQVTKKRILTEEPIFNNKFPEDAKSLINLLLSKRPLIRPSLDDILAHSFLAEYAPEQLAILKIPRPAPFATPLEKTTLQRMKSAGVNVDEVMGSVLAQRCDALAGWWALLIEKEQRKEQRRERKRREREAEAKNMRRLSAASSRLEKISAALVEVDEEGHASAGASLHERGRRDRRSLPSQLAVPELPMLPEPVPLQSPLVTTPPPPPPPVDKDSIRSGSSSRPRPLPPPKDNTRRRPSTLHVSASQPELAQHNGILRRRTGRRQYPIISQLASLKHWFVESAKRAKSPHGKVAGGSGGHRKFFSDKLSPGKGQEAGKKAPQNSPTIPLPSELATPTQIKRASNASSVAPSNASYSNNRHSYPRQPRPISTSYPNPRNSLSPSPITPRGSYRRSSAGLRGRKSTSSSVSSIRSIHHTHTHSKASSISSNSIGSTSTPTARSSRSPHTSIKVLPTTPSASSRFPSNIRLVRNSNNGFRELPDGSGRGQSMFNEAVPTPMLYSPSSSLVFARRKRSAFRGPMIHTANLMVSGGMAAPEFPNEGMAVDQIPVPAKARATTRKSQIIEEEEDMEEEEEEFEEVETFDSPDEDPGSPVDSVVKSDGDFKALESATNSCGQGRKPALAPAPNLDSSPPCPPRSSSLKVSSVEAAAAPTSHDEKDKTIIATASPKTVIS
>XP_001257789_Aspergillus_fischeri
MSYWTNQPCVSREFSSKDLRTVGNYTLGRLIGKGSFGKVYLASHKLTNGSKVVLKSSPREDTNLPREIHHHRQFLHPHIARLYEVIVTEKLVWLVLEYCPGDELYNYLLRHGPLPVDKVKKIFTQLVGAVAYVHSRSCVHRDLKLENILLDKHENVKLCDFGFTREYEGKASYLQTFCGTICYSAPEMLKGEKYAGEKVDVWSLGIILYALLAGELPFDEDDDQVTKKRILTEEPVFNDKFPDDAKALINLLLSKRPLIRPSLADILAHPFLAEHAPEQQAILKIARPAPFSTPLERTTLQRMKSAGVNVDEVMESVLAQRCDPLAGWWALLIEKEQRKEVRRERKRREREAEAKNLRRLSAASSRLEKISAALLEVDEEGHASPGTLLQERGRRDRRSLPSQLAVPELPMLPEPVPLQPLDLTTPVPPPPPPPIDKDSVRSGSSTRRRPVPPPKDNTRRPSTLHASASQPELAQHNGILRRRTGRRQYPIISQLASLKHWLMESAKRAKSPHPKSAGGGHRKFFSDRLSPGKGQEAGKKPAPTSPNIPPAGDLATPTQIKRASNASSLAPSSASYSNNRHSYPRQPRPLSTGYPSHRNSLSPSPITPRGSYRRSSTGLRGRKSTSSSVSSIRSIHHTHTHSKASSVSSNSIGSASTPTARPSRSPHSSIKVLPTTPSASARFPSNIRLVRNASNGFRDTHDANGRMQSVFNEAAPAPLLYSPSSSLVFARRKKSAFRGPMLHTANLMASGGMAATEFPHDNAAMDSAHGASKARAATRKSQIIEEEEDMAEEDIEEVETFSGPDEDPGSPVDAIIKPEQESKPFDCSSDSAAKCQKPSLAPAPDIDTSPLRPPRSSSLKASKAGTADAPALRDEDSKTVVVTSTNAVAP
>XP_041142562_Aspergillus_flavus
MPPPRTRAEVQAQKQKEKLAQSYHDLLEEFSSKDLRSVGNYTLGRLIGKGSFGKVYLASHKLTNGSKVVLKSSSREDTNLPREIHHHRQFLHPHIARLYEVLVTEKLVWLVLEYCPGDELYNYLLRHGPLPVDKVKRIFTQLVGAVAYVHSKSCVHRDLKLENILLDKHENVKLCDFGFTREYEGKASYLQTFCGTICYSAPEMLKGEKYAGEKVDVWSLGIILYALLAGELPFDEDDDQVTKTRILTEDPAYNDRFPDDAKTLINLLLSKRPLIRPSLDEILAHPFLAEHAPEQLAILKIPRPAPFTTPLEKTTLQRMKSAGVNIDEVVDSVLAQRCDPLAGWWALLIEKEQRKEQKRERKRRERDAEAKNIRRLSAASSRLEKISAALVEVDEEGHASLNAPLQERGRRDRRSLPSQFAVPELPSLPEPVPIQSPTSSNPPPPVDKDSVRSASSTRHRPLPPPKDRRRSSRPSTLHVSASQPELAQHNGIFRRRTGRRQYPILSQLASLKHWFVESTKRAKSPHSKAAGAQGTHRKFLSDKLSPSKGQDTGKKSAQSSSAVPATGELSTPTQIKRASNASSLARSSASYPNHRHSYPRQTRPLSTNASHRNSLSPSPITPRGSYRRSSAGLRGRKSTSSSISSIRSIHHTHTHSKASSVSSNSIGSTSTPTARASRSPHSSVKVLPTTPSASSRFPSNIRLVRGVNNGYHEVDDPNGRMTSIFNESAPAPLLYSPSSSLVFARRKRSAFKGPMVHTTNLMVSGGMAAPEFPRSGVAVAETSSAARPVARKSQIIEEDIEEDEDIEEVDAFTGTEEEPGSPTEMKTDEHTGSEYASDLSGRSSKPVLAPAPDLDTSPLRPPRSSSLKASKLKAAAGNSPRSVRSGKRAMT
>XP_750565_Aspergillus_fumigatus
MPYDTNQPGVPREFSSKDLRTVGNYTLGRLIGKGSFGKVYLASHKLTNGSKVVLKSSPREDTNLPREIHHHRQFLHPHIARLYEVIVTEKLVWLVLEYCPGDELYNYLLRHGPLPVDKVKKIFTQLVGAVAYVHSRSCVHRDLKLENILLDKHENVKLCDFGFTREYEGKASYLQTFCGTICYSAPEMLKGEKYAGEKVDVWSLGIILYALLAGELPFDEDDDQVTKKKILTEEPVFNDKFPDDAKALINLLLSKRPLIRPSLADILAHPFLAEHAPEQQAILKIARPAPFSTPLERTTLQRMKSAGVNVDEVMESVLAQRCDPLAGWWALLIEKEQRKEVRRERKRREREAEAKNLRRLSAASSRLEKISAALLEVDEEGHASPSTLLQERGRRDRRSLPSQLAVPELPMLPEPVPVQPLDLTTPVPPPPPPPTDKDSVRSGSSTRRRPVPPPKDNTRRRSTLHASASQPELAQHNGILRRRTGRRQYPIISQLASLKHWLMESAKRAKSPHPKSAGGGHRKFFSDRLSPGKGQEVGKKPAPTSPNIPPAGDLATPTQIKRASNASSLAPSSASYSNHRHSYPRQPRPLSTGYPSHRNSLSPSPITPRGSYRRSSTGLRGRKSTSSSVSSIRSIHHTHTHSKASSVSSNSIGSASTPTARPSRSPHSSIKVLPTTPSASARFPSNIRLVRNAGNGFRDTHDANGRMQSVFNEAAPAPLLYSPSSSLVFARRKKSAFRGPMLHTAHLMASGGMAATEFPHDNAAMDSAHGASKARPATRKSQIIEEEEDMAEEDIEEVDTFSGPDEDPGSPVDAIIKPEEKSKPFDCSNDSAAKCQKPSLAPAPDIDTSPLRPPRSSSLKASKAVIADAPALRDEDGKTVVVTSTNAVVP
>XP_663363_Aspergillus_nidulans
MPPPRTRAEVQAQKQKEKLAQSYNELLKLIGKGSFGKVYLASHKLTNHSKVVLKSSDKEDTNLAREIHHHRQFLHPHIARLYEVIVTEKLVWLVLEYCPGDELYNYLLRNGPLPIDKVKKIFTQLVGAVSYVHSKQCVHRDLKLENILLDKHENVKLCDFGFTREYEGKASYLQTFCGTVCYSAPEMLKAEKYAGEKVDVWSLGIILYALIAGELPYDDDDDQVTKARILNEEPKFNDKFPDDAKALINLLLSKRPLLRPSLDEVLAHPFLSEYAAEQLAILKLPRPPPFSTSLEKTTLHRMKSAGINIDDVVDSVMAQRCDALAGWWALLIEKEQRKEAKRERKRRERDAEAKNIRRLSAASSRLEKISAALVEVDEEGYSTAPLHERGRRDRRSLPSQLAVPELPMLPEPPLQSHNLTTPPPPPPVDKDSIRSHSSTRRLPPAPPPKDRRRSRPSTLHASASQPELAQHGGIFRRRTGRRQYPIISQLASLKHWFVESAKRAKSPHPKSAGGTSRKFLSEKLSPAKGQEGTKKTTLAVSTTGQPNDLATPTQIKRASNASSLAPSSASYPHRRHSYPRQPRPLSTGASHRNSLSPSPLTPRGSYRRSSVGLRGRKSTSSSVSSIRSIHHGHSRSKASSISSNSIGSATTPTARVAKSPHTSVKVLPTTPGASARFPTNIRLVRNPGHGLRDLDEPDGVPTSSYNEAAPAPLLYSPSSSLVFARRKRSTFKGPMLHVANLVASGGMASECPNGDVRMDVPAIKAARPTTRKSQIIEEEEDPEDEYEEVDAFTGTEEEPASPTGVVSSELSDSDHAHSRGQPVLEPAPDLDSSPLRPPRSSSLRTTSRDPVLGSDDSDQAALNASPKSVVSGKRSLYSGVDAAK
>XP_001399085_Aspergillus_niger
MPPPRTRAEVQAQKQKEKLAQSYNALLEEFSSKDLRTVGNYTLGRLIGKGSFGKVYLASHKLTNGSKVVLKSSSKEDRNLAREIHHHRQFLHPHIARLYEVIVTEKLVWLVLEYCPGDELYNYLLRHGPLPVDKVKRIFTQLVGAVAYVHSKSCVHRDLKLENILLDKHENVKLCDFGFTREYEGKASYLQTFCGTVCYSAPEMLKGEKYAGEKVDVWSLGIILYALLAGELPFDDDDDQVTKARILGEDAVFNDKFTDDRMKSAGVNIDEVVESVLSQRCDPLAGWWALLIEKEQRKEQKRERKRREREAEAKNIRRLSAASSRLEKISAALVEVDEEGHASDAHLRERGRRDRRSLPSQLAVPELPMLPEPAPLQSPDSSTPPPPIDKDSIRSASSTRQRPPPPPKDQARRPSTLHVSASQPELAQHNNGIFRRRTGRRQYPIISQLASLKHWFVESAKRAKSPHAKAAGSQGGHRKFLSEKLSPAKGQDTGKKPTSASGATAHSGDLLTPTQIKRSSNASSLAPSSASYPNNRHSYPRHNRPLSTSQRNSLSPSPITPRGSYRRSSAGLRGRKSTSSSVSSIRSIHHAHSHSKASSVSSNSIGSASTPTARISKSPHTSVKVLPTTPSASARFPSNIRLVRGTQNGFRDIDDPNGRINNMFNEAAPTPLLYSPSSSLVFARRKRSAFKGPMVHTANLMVSGGMASTEYPNGDIGIGGPAVAAAARPGARKSQIIEEEEDMEEDIEEVDTFDGLDEGPGSPVDSTASEDHTGAGHLMGSSLGRIGKPTLAPAAELESTPRPPHTS
>XP_015408173_Aspergillus_nomiae
MPPPRTRAEVHAQKQKEKLAQSYHELLEEFSSKDLRSVGNYTLGRLIGKGSFGKVYLASHKLTNGSKVVLKSSSREDTNLPREIHHHRQFLHPHIARLYEVIVTEKLVWLVLEYCPGDELYNYLLRHGPLPVDKVKRIFTQLVGAVAYVHSKSCVHRDLKLENILLDKHENVKLCDFGFTREYEGKASYLQTFCGTICYSAPEMLKGEKYAGEKVDVWSLGIILYALLAGELPFDEDDDQVTKTRILTEDPVYNDRFPDDAKTLINLLLSKRPLIRPSLDEILAHSFLAEHAPDQLAILKIPRPAPFTTPLEKTTLQRMKSAGVNIDEVVDSVLAQRCDPLAGWWALLIEKEQRKEQKRERKRREREAEAKNIRRLSAASSRLEKISAALVEVDEEGHASLNAPLQERGRRDRRSLPSQLAVPELPSLPEPVPIQSPASSNPPPPVDKDSVRSASSTRHRPLPPPKDRRRSSRPSTLHVSASQPELAQHNGIFRRRTGRRQYPILSQLASLKHWFVESTKRAKSPHTKAAGAQGTHRKFLSDKLSPSKGQDTGKKSAQSSSTGPTTGELSTPTQIKRASNASSLARSSTSYPNHRHSYPRQTRPLSTNASHRNSLSPSPITPRGSYRRSSAGLRGRKSTSSSISSIRSIHHTHTHSKASSVSSNSIGSASTPTARASRSPHSSVKVLPTTPSASSRFPSNIRLVRGMNSGFQEVDDPNGRMTSIFNESAPAPLLYSPSSSLVFARRKRSAFKGPMVHTANLMVSGGMAAPEFPRSGAAVVETSNAARPVARKSQIIEEDIEEDEDIEEVDAFTGTEEEPGSPTEMKTDEHIGLEYASDLSGRSSKPVLAPAPDLDTSPLRPPRSSSLKTSKLNAATGNSPRSVRSGKRAVT
>XP_023089807_Aspergillus_oryzae 
MPPPRTRAEVQAQKQKEKLAQSYHDLLEEFSSKDLRSVGNYTLGRLIGKGSFGKVYLASHKLTNGSKVVLKSSSREDTNLPREIHHHRQFLHPHIARLYEVLVTEKLVWLVLEYCPGMGRDELYNYLLRHGPLPVDKVKRIFTQLVGAVAYVHSKSCVHRDLKLENILLDKHENVKLCDFGFTREYEGKASYLQTFCGTICYSAPEMLKGEKYAGEKVDVWSLGIILYALLAGELPFDEDDDQVTKTRILTEDPAYNDRFPDDAKTLINLLLSKRPLIRPSLDEILAHPFLAEHAPEQLAILKIPRPAPFTTPLEKTTLQRMKSAGVNIDEVVDSVLAQRCDPLAGCLLCLSCLVYQSQFPSNLQLPATHLHPLTKTLFGLLVLPDTAHYRLPKIEDAQAGQVHCM
>XP_040643188_Aspergillus_ruber
MPPARTRAEVQAQKQKEKLAHSYNELLHDSQSAEFVLREFSSKDLRSVGNYTVGKLIGKGSFGKVYLASHKLTNGSKVVLKSSPREDTNLVREIHHHRQFLHPHIARLYEVVVTEKLVWLVLEYCPGDELYNYLLRHGPLPVDKVKRIFTQLVGAVAYVHSKSCVHRDLKLENILLDKHENVKLCDFGFTREYEGKASYLQTFCGTICYSAPEMLKGEKYAGEKVDVWSLGIILYALLAGELPFDEDDDQVTKAKILSEEPTFNEKFPDDAKALINLLLSKRPLIRPSLSEILAHPFLSEHAPEQLAILKIPRPSAFTTPLEKTTLQRMKSAGVNIDEVIESVLAQKCDPLAGWWALLIEKEQRKEQKRERKRREREAEAKNIRRLSAASSRLERLSAALVEVDEEGQPQPASGTALQDRGRRDRRSLPSQLAVPELPSLPEPTPALPADLGTPPPPSADKVSIRSVSSTRHRPMPPPKDKQGQRQSRLHVSASQPELMQHNGGLFRRRTGRRHNYPIISQLASLKHWFVESAKRAKSPHAKAAGQAGGHHRKLFSDKLSPAKSQDTNKKPASATSPTAVPPEEVTTPTQIKRASNASSLAPSSASYQNHRHSFPRQPRPLSTSHRSHRNSLSPSPITPRGSYRRSSTGLRGRKSTSSSISSIRSIHHAHTHSKASSVSSNSVASASTPTARPTKSPHSSIKVLPTTPGASSRFPSNIRLVRGNNNNYLNDNGFRDSNDTPRMHSMFNEAAPAPLLASPSSSLVFARRKRSTFKGPMVHTANLMVSGGMAGTEFPSGAIVPESAAAAAAARPTARKSQIIEEEEDAEDEEIEEVDAFSGPEEEPSSPTLRKASLAPAPDIRSSPSRPPRSSSLRAARPPVVAESTDEEDPKDSASLTPVASAK
>XP_040703136_Aspergillus_sydowii
MPPPRTRAEVQAQKQKEKLAQSYNELLKEFSSKDLRHVGNYTLGRLIGKGSFGKVYLASHKLTNHSKVVLKSSDKEDTNLAREIHHHRQFLHPHIARLYEVIVTEKLVWLVLEYCPGDELYNYLLQNGPLPIDKVKKIFTQLVGAVSYVHSKSCVHRDLKLENILLDKHENVKLCDFGFTREYEGKASYLQTFCGTVCYSAPEMLKAEKYAGEKVDVWSLGIILYALIGGELPFDDDDDQITKSRILSEEPTFNDKFPDDAKALINLLLSKRPLLRPSLNDVLAHSFLSEHAPEQLAILKLPRPPPFSTPLEKTTLQRMKSAGINVDEVTDSVLAQRCDALAGWWALLIEKEQRKEAKRERKRRERDAEAKNIRRLSAASSRLEKISAALVEVDEEGHSTVPVHERGRRDRRSLPSQLAVPELPMLPEPPLQTPPLATPTPPPADKDSIRSNSSTRRRPPVPPPKDRRRSRPSALHVSASQPELAQHGGIFRRRTNRRQYPIISQLASLKHWFVESAKRAKSPHPKSSGGTSSRKFLSEKLSPAKGQEGTKKTTLTTSTPSQPNELTTPTQIKRASNASSLAPSSASYPNRRHSYPRQPRPLSTSHASHRNSLSPSPITPRGSYRRSSAGLRGRKSTSSSVSSIRSIHHGHSHSKASSISSNSIGSASTPTARAAKSPHTSVKVLPTTPGASARFPSNIRLVRNPNNGFRDADDSDSIAKSSFNESAPAPMLYSPSSSLVFARRKRTTFKGPMVHTANLMASGGMGASEYPNGEAMVDGPPVKAARPATRKSQIIEEEEDAEDEYEEVDTFTGTEEEPASPIGMTSSEHQNSDNPPGRNQPILEPAPELDSSPLRPPRSSSLRAKSLDPIVGSSNADKTAMNASPKSVVSGKRSLNPTDETPTAK
>XP_001216073_Aspergillus_terreus
MNCWIGRLIGKGSFGKVYLASHKLTNGSKVVLKSSNKEDTNLAREIHHHRQFLHPHIARLYEVIVTEKLVWLVLEYCPGDELYNYLLRHGPLPVEKVKRIFTQLVGAVAYVHSKSCVHRDLKLENILLDKHENVKLCDFGFTREYEGKSSYLQTFCGTICYSAPEMLKGEKYAGEKVDVWSLGIILYALLAGELPFDEDDDQVTKTRILTEEPTFNEKFTEDAKSLINLLLSKRPLIRPSLDEILGHPFLAEHASEQLAILKIPRPAPFSTPLEKTTLQRMKSAGVNIDEVVDSVLAQRCDPLAGWWALLIEKEQRKERKRERKRREREAEAKNIRRLSAASTRLEKISAALVEVDEEGHASSDAPLYERGRRDRRSLPSQLAVPELPILPEPIPTKPVEPTAPNNTSTPPPPPIDKDSIRSASSTRRRPQPPPKDRRRSRPSTLHMSASQPELNQHSNGLFRRRTRRQYPIISQLASLKHWFVESAKRAKSPHSKAAGGPGAHRKFLAEKLSPAKGNEDAKKTATAPSGTTRSGELSTPTQIKRASNASSLALSNASYPNHRHSFPRQSRPVSTSRASHRNSLSPSPITPRGSYRLSSAGLRGRKSTSSSVSSIRSIHHVHTHSKASSVSSNSIGSISTPTARASKSPHSSVKVLPTTPSASSRFPSNIRLVRGPNNAYRETDDSNGRINSLFNEAAPAPLLYSPSSSLVFARRKRSAFKGPMVHTANLMVSGGMAAPECQNGGIGAAEPAGPARPAARKSQIIEEEDLEDEDIEEVDTFTGTEEDPGSPVDAGRSEDQFAVGKPADSPGRSRKPALAPAPDIDPVPIRPPRSSSLRSPRPGSSAAGSGHNEVTADMSPRSAA
>XP_022493822_Penicillium_arizonense
MADPLFNTERHVKYYLRCLKTFLPSAYTSNDSNRMLLGYLTLSGLDVLGVLQSKTTPEERQGYIDWLYHCQVPTGGFRGFPGTDFGPDKRNKDNEAWDPANVPATFFALVNLLILGDDLSRVKRRECLEWLPKVQRADGSFGELVGPDRGVGGARDLRYCCCATGVRYILRGRIGAGLEDVPDIDVPGLVSFIEACQTYDGGMAESPFCESHSGHTYCAIGSLDFLSRTSPDLKSVPLLSAGSDKFESLIAWLASRQTVQLEDENEDDSENEVSKATEGGSLDDRVQGLPNVEPLEADTISCAGFNGRCNKFADTCYSFWNGATLMMLDHYSVIDEVRNRRYLLEKTQHLVGGFGKGPGDPPDLLHSYFGMVSLAFQGEAGLNPVDPTMGASEDAQLRSSPALCGFAEERCAESMNVWLTVGSQLQLASSYNELLEEFSSKDLRSVGNYTLGRLIGKGSFGKVYLASHKLTNGSKVVLKSSSKEDTNLVREIHHHRQFLHPHIARLYEVVVTESLVWLVLEYCPGDELYNYLLRHGPLPVEKVKRIFTQLVGAVAYVHSKSCVHRDLKLENILLDKQENVKLCDFGFTREYEGKASYLQTFCGTICYSAPEMLKGEKYAGEKVDVWSLGIILYALLAGELPYDDDDDQVTKGRILAEEPTYNDKFPDDAKALINLLLSKRPLIRPSLDEILAHPFLSEHAPEQLAILKIPRPSPFTTPLEKTTLQRMKSAGVNIDEVIENVLAQRCDPLAGWWALLIEKEQRKERKRERKRREREVEAKNLRRLSAASSRLEKRSSALMDVEEEGQANLGLRERGRRDRRSLPSQLAVPELPALPEPLPVFPPEATTPPLPIDKDSIRSHGSSRRRPVPPPKDRRRSRPSMLHVSASQPELTQHHGIFRRRTSRRHQYPILSQLASLKHWFVESAKRARSPHAKSSNSRKLFSEKSSPAKSQDTGKKPVTLSSPATEIPGEEVVTPTQIKRISGASSLAPSSASYRQNRHSYPRQPRPLNTGHSSHRNSLSPSPITPRGSYRRSSAGLRGRKSTSSSVSSIRSIHHTRAHSKASSISSNSVDTVSTPTARASKSPHSSIKVLPTTPGASARFPSNIRLVRGPGGAPRELADHGQMPSAFNEVAPSPLLYSPSSSLVFARRKRSAFKGPMIHTSNLMGGGMANSPVPGQSVNPSEPSITAGRPVARKSQIIEEEEDVDRIEEDVEEVDGDGFVTDPGTPGDAVSPCDHLEHATPRVSIDREAGSPSGEKSPLAPTSGLENSPRRPPRSSSLHSPTDVAEDKLGTAE
>XP_014531011_Penicillium_digitatum
MPPRTRAGVQSQKQKEKLANSYNELLEEFSSKDLRTVGNYTLGRLIGKGSFGKVYLASHKLTNGSKVVLKSSSKEDTNLVREIHHHRQFLHPHITRLYEVIVTESLVWLVLEYCPGDELYNYLLRHGPLPVEKVKRMFTQLVGAVAYVHSKSCVHRDLKLENIMLDKQENVKLCDFGFTRGAPEMLKGEKYAGEKVDVWSLGIILYALLAGELPYDDDDDEITKKRILSDEPTFNDKFTDDAKALINLLLSKRPLIRPSLDEILAHPFLSEHAPEQLAILKIPRPSPFTTPLEKTTLQRMKSAGVNIDEVIENVLAQRCDPLAGWWALLIEKEQRKERKRERKRHEREVEAINLRRLSAASSRLEKRSSALMEVEEEGSGLGDRGRRDRRSLLSQSAVPDLPALPEPLPIFPIELTKPPSSLDKASIRSHNSTRRRPVPPPKDRRRSRPSMLHVSASQPELTQQHSIFRRRTSRRHQYPILSQLASLKHWFVESAKRARSPHAKSMGSRHFLSEKLSPAKCPDTGKKDVVLSSLQSEVAGEEVVTPTQVKRISNASSLTPSSASYRQNSHSYTRQPRPLTTGHNSHRKSLSPSPITPRGSYQRSSVGLRGRKSTSSSVSSIRSIHHARAHSKASSISSNSVDTISTPTARVSRSPHSSIKVLPTTPGSSSRFPSNIRLVRGPGGAPRELGDPGQMPSSFNEAVPGPLFYSPSSSLVFARRKRSLFKGPMIHTTNLMVSGGVVNSPVLGQPANTSPDIVAGRPVVRKSQIIEEEEDIEGIEEEIEEVDEFDEPGAPSDSVAPDERPADETGSPSSGRTPSAPVSTPETNPLQPPCSSSLCSPSDAVEKIHIAE
>XP_016596469_Penicillium_expansum
MPPRTRAGVQSQKQKEKLANSYNELLEEFSSKDLRTVGNYTLGRLIGKGSFGKVYLASHKLTNGSKVVLKSSSKEDTNLVREIHHHRQFLHPHIARLYEVVVTESLVWLVLEYCPGDELYNYLLRHGPLPVEKVKRIFTQLVGAVAYVHSKSCVHRDLKLENIMLDKQENVKLCDFGFTREYEGKASYLQTFCGTICYSAPEMLKGEKYAGEKVDVWSLGIILYALLAGELPYDDDDDQITKKRILSDEPTFNDKFTDDAKALINLLLSKRPLIRPSLDEILAHPFLSEHAPEQLAILKIPRPSPFTTPLEKTTLQRMKSAGVNIDEVIENVLAQRCDPLAGWWALLIEKEQRKEKKRERKRHEREIESKNIRRLSAASSRLEKRSSALMEVEEEGSGLRDRGRRDRRSLPSQLAVPDLPALPEPLPVFPIEVTTPPLPLDKDSIRSHNSTRRRPVPPPKDRRRSRPSMLHVSASQPELTQHQSIFRRRPSRRHQYPILSQLASLKHWFVESAKRARSPHAKSTGSRKFLSDKLSPAKSQDTGKKPADLSSPASEVAGEEVVTPTQIKRISNASSLAPSSASYRQNRHSYPRQPRPLNTGHSSHRNSLSPSPITPRGSYRRSSAGLRGRKSTSSSVSSIRSIHHARAHSKASSISSNSVDTISTPTARASKSPHSSIKVLPTTPGASSRFPSNIRLVRGPGGAPRELGDLSQMSSSFNEAVPGPLLYSPSSSLVFARRKRSLFKGPMIHTTNLMVSGGVVNSPVPGQPVNTSPDIIAGRPVARKSQIIEEEEDIEGIEEEIEEVDEFDEPGTPSDFVTPDEHPADETGSPSSGRTPFAPIQNLETSPLRPPRSSSLRSPSDTAEKIGIAE
>XP_040643879_Penicillium_griseofulvum
MPPRTRAGVQSQKQKEKLANSYNELLEEFSSKDLRTVGNYTLGRLIGKGSFGKVYLASHKLTNGSKVVLKSSSKEDTNLVREIHHHRQFLHPHIARLYEVVVTESLVWLVLEYCPGDELYNYLLRHGPLPVDKVKRIFTQLVGAVAYVHSKSCVHRDLKLENILLDKQENVKLCDFGFTREYEGKASYLQTFCGTICYSAPEMLKGEKYAGEKVDVWSLGIILYALLAGELPYDDDDDQITKKRILSDEPTFNEKFTDDAKALVNLMLSKRPLIRPSLDEILAHPFLAEHAPEQLAILKIPRPSPFTTPLEKTTLQRMKSAGVNIDEVIENVLAQRCDPLAGWWALLIEKEQRKERKRERKRREREAEAKTLRRLSAASSRLEKRSSALIEVEEEGTGLRDRGRRDRRSLPSQLAVPDLPALPEPLPVFPVDVVTPPLPLDKDSIRSHNSTRRRPVPPPKDRRRSRPSVLHVSASQPELTQHHGIFRRRTSRRHQYPILSQLASLKHWFVESAKRARSPHAKSTGSRKFLSDKLSPGKSQDTGKKPAALSLPANEVAGEEVVTPTQVKRISTASSLAPSSASYRQNRHSYPRQPRPLNTSHNSHRNSLSPSPITPRGSYRRSSAGLRGRKSTSSSVSSIRSIHHVRAHSKASSISSNSVDTISTPTARASKSPHSSIKVLPTTPGASSRFPSNIRLVRGTGGAPREIADQPGLMPSSFNEAVPGPLLYSPSSSLVFARRKRSLFKGPMIHTTNLAMSAGVANSPVPGQPVNASGLDVVAERPAARKSQIIEEEEDIEGIEEEIEEVDEFNEPGTPADIVNSDGRVGEDPESPTSGRTPFTPMANLETSPLRPPRSSSLRSPSEATDKAGIAE
>XP_038930816_Penicillium_roqueforti
MPPRTRAGVQSQKQKEKLANSYNELLEEFSSKDLRTVGNYTLGRLIGKGSFGKVYLASHKLTNGSKVVLKSSSKEDTNLVREIHHHRQFLHPHIARLYEVVVTESLVWLVLEYCPGDELYNYLLRHGPLPVEKVKRIFTQLVGAVAYVHSKSCVHRDLKLENILLDKQENVKLCDFGFTREYEGKASYLQTFCGTICYSAPEMLKGEKYAGEKVDVWSLGIILYALLAGELPFDDDDDQITKKRILSDEPTFNGKFTDDAKALVSLLLSKRPLIRPSLDEILAHPFLAEHAPQQLAILKIPRPSPFTTPLEKTTLQRMKSAGVNIDEVIENVLAQRCDPLAGWWALLIEKEQRKERKRERKRRERDAEAKNIRRLSATSSRLEKRSSALMEVEEEGMGLRDRGRRDRRSLPSQLAVPDLPALPEPLPVFPIEVTTPPLPLDKDSIRSHNSTRRRPVPPPKDRRRSRPSILHVSASQPELTQHHGIFRRRTSRRHQYPILSQLASLKHWFVESAKRARSPHAKSTSSRKFLSEKLSPAKSQDTGKTPAPLASPASEVAGEDVVTPTQAKRASNASSLAPSSASYRQNRHSYPHQPRPLNTSHNSHRNSLSPSPITPRGSYRRSSAGLRGRKSTSSSVSSIRSIHHARAHSKASSISSNSVDTISTPTARASRSPHSSIKVLPTTPGASSRFPSNIRLVRGPGGAPREFGDHLGQMPSSFNEAVPGPLLYSPSSSLVFARRKRSLFKGPMIHTTNLMVSGGIANSSMPGQPMDTSGPDLAPGRPAARKSQIIEEEEDVEGIEEEIEEVDEFEEPTTPGGFFTPDEQPAETESPSSGRTPFDPILNLDTSPLRPPRSSSLRSPSDTPDKIGIAE
>XP_002560161_Penicillium_rubens
MPPRTRAGVQSQKQKEKLANSYNELLEEFSSKDLRTVGNYTLGRLIGKGSFGKVYLASHKLTNGSKVVLKSSSKEDTNLVREIHHHRQFLHPHIARLYEVVVTESLVWLVLEYCPGDELYNYLLRHGPLPVEKVKRIFTQLVGAVAYVHSKSCVHRDLKLENILLDKQENVKLCDFGFTREYEGKASYLQTFCGTICYSAPEMLKGEKYAGEKVDVWSLGIILYALLAGELPYDDDDDQITKKRILSDEPTFNEKFTDDAKALINLLLSKRPLIRPSLDEILAHPFLAEHAPEQLAILKIPRPSPFTTPLEKTTLQRMKSAGVNIDEVIENVLAQRCDPLAGWWALLIEKEQRKERKRERKRREREAEAKNLRRLSAASSRLEKRSSALMEVEEEGSGLRDRGRRDRRSLPSQLAVPDLPALPEPLPVFPIEATTPPLPLDKDSIRSHNSTLRRPVPPPKDRRRSRPSMLHVSASQPELTQHHGIFRRRTSRRHQYPILSQLASLKHWFVESAKRARSPHAKSTNSRKFLSEKLSPAKGQDTGKKPAASSSPAGRVAGEEVVTPTQVKRISTASSLAPSSASYRQNRHSYPRQPRPLNTSHNSHRNSLSPSPITPRGSYRRSSAGLRGRKSTSSSVSSIRSIHHARAHSKASSISSNSMDTISTPTARASKSPHSSVKVLPTTPGASSRFPSNIRLVRGPGGAPREIGDHSDPMSSSFNEAVPTPLLYSPSSSLVFARRKRSLFKGPMIHTSNLPGSGGLANSPIPGQPVNTSGPDVATGRPAARKSQIIEEEEDIEGIEEETEEVDEFDEPGTPAGLVAPSEHPADENGSPSSPRTPFAPIPALETSPLRPPRSSSLRSPTDAADKIGIAE
>XP_040814304_Penicillium_solitum
MPPRTRAGVQSQKQKEKLANSYNELLEEFSSKDLRTVGNYTLGRLIGKGSFGKVYLASHKLTNGSKVVLKSSSKEDTNLVREIHHHRQFLHPHIARLYEVVVTESLVWLVLEYCPGDELYNYLLRHGPLPVEKVKRIFTQLVGAVAYVHSKSCVHRDLKLENILLDKQENVKLCDFGFTREYEGKASYLQTFCGTICYSAPEMLKGEKYAGEKVDVWSLGIILYALLAGELPYDDDDDQITKKRILSDEPTFNDKFTDDAKALINLLLSKRPLIRPSLDEILAHPFLAEHAPEQLAILKIPRPSPFTTPLEKTTLQRMKSAGVNIDEVIENVLAQRCDPLAGWWALLIEKEQRKERKRERKRRERDVEAKNLRRLSAASSRLEKRSSALMEVEEEGSGLRDRGRRDRRSLPSQLAVPDLPALPEPLPVFPIEVTTPPLPLDKDSIRSDNSTRRRPVPPPKDRRRSRPSMLHVSASQPELTQHHGIFRRRTSRRHQYPILSQLASLKHWFVESAKRARSPHAKSASSRKFLSEKLSPAKSQDTGKKPATLSSPASEVAGEEVVTPTQVKRISNASSLAPSSASYHQNRHSYPRQTRPLNTSHSSHRNSLSPSPITPRGSYRRSSAGLRGRKSTSSSVSSIRSIHHARAHSKASSISSNSIDTISTPTARASKSPHSSIKVLPTTPGASSRFPSNIRLVRGPGGAPREISDPGQMSSSFNEAVPTPLLYSPSSSLVFARRKRSLFKGPMIHTTNLMVSGGVANSPIPGQPVNTSPDIVAGRPVARKSQIIEEEEDVEGIEEEIEEVDEFDEPGTPGDFVTPDEHPADETGSPSSGRTPFAPIPNLETSPLRPPRSSSLRSPSDPADKIGIAE
>XP_022581969_Penicilliopsis_zonata
MPPARTRADVQAQKQKEKLANSYSELLEEFSSKDLRSVGNYTLGRLIGKGSFGKVYLASHKLTNGSKVVLKSSNKEDTNLAREIHHHRQFLHPHIARLYEVIVTEKLVWLVLEYCQGDELYNYLLRHGPLPVDKVKKIFTQLVGAVAYVHSKSCVHRDLKLENILLDKHENVKLCDFGFTREYEGKASYLQTFCGTICYSAPEMLKGEKYAGEKVDVWSLGIILYALLAGELPYDDDDDQVTKTRILMEDPIYNDKFPDDAKALINLLLSKRPLLRPSLDEILAHSFLAEHAPEQLAILKIPRPSPFTTPLEKTTLQRMKSAGVNIDEVIENVLSQRCDPLAGWWALLIEKEQRKEKKRERKRREREIEAKNLRRLSAASSRLEKISAALMEVDEEGHATPDRLQDRGRRDRRSLPCNPSQLAVPELPALPEPLPVRSPDSIAPPPPIDKDSVRSASSSRHRPAPPPKDRRRSRPSMLHVSASQPDLAQHRNRQGRRHNRPIISQLAQLKHWFVESAKRARSPHAKSAGGSGHRKFLSDKLSPAKGHDAAKKQGPMTPAMAPSGDLLTPTQIKRSSNASSLAPSSASYPNHRHSFPRQPRNLNTNPNHRNSLSPSPITPRSSYRRSSVGLRGRKSTSSSVSSIRSIHHVHTHSKASSISSNSVDTVSTPTARITKSPHSSVKVLPTTPSASARFPSNIRLVRGASNGFREQGESSGRVQASSIFNEAAPVPLMYSPSSSLVFARRKRSAFKGPMVTANLMVSAGMPAPNLPPASEGSGGAADGRPMARKSQIIEEEDLEEDEEDIEEVDNFSGAEDQMTHPDEHEGRILGEPFEPELTITKVGSEETAPDQSVRAGSPDTIHKPLLAPAPDLDSSPLRPPRSSSLQVSQVQGESGHVDQDDGQLAKNEE
>XP_016625390_Cladophialophora_bantiana
MPKRTLFTNITPLPPQVSREVAIAMLHNHDEMIELNPLVIEHHPIKTPRDAPADEFLDCAWQELTDKIHYLPGGIVKGKVSYKACFHDTPYGLQTHIYAPMGLDIREKWSIGGSLPGEPPEPRELGVDVPRTGLYLREDGDMRCNMLLTSFVRKNLDNSHKVLVERILKKAERVEEQVQTLGGPMTPVPETPRFQSGSHMSNSQILNTPAIYQRPLSPQMLSPQQDLGWQTMALHPAFRPDDKRMSTYSLPPYQANAQQQRMSYYAPLKQPDPPKQFLAELPGSTYHTGHLAPPARDTPPLDHRMSMVSELSGSEGTLMGSPNLQAQSDQGSLVAENFQVRRLSAKDFSQDGDPSIASGASGHRSGSDRTSVISELPSSLYTENSQFASKELKTVGNYSLGKLIGKGSFGKVYLAKHNLTNGSKVVLKASKKDDPNLAREIHHHRQFIHPHIARLYEVIITESLVWLVLEYCPGDELYNYLCKNGPLPVETVQKIFTQLVGAVSYIHSKSCVHRDLKLENVLLDKNDNVKLCDFGFTREYEGKANYLQTFCGTVCYSAPEMLKGEKYAGEKVDVWSLGIILYALLKGELPFDEDDDAATKAKILKDDPVYPDTFPEAAKMLVSKLLSKRPLHRPTLSDILADPFLSDHAPHQQAILKLSQPAAFTTQLEKETLERMKSAGVDIDKVIENVLAQRCDALAGWWALLIEKETRKQARRERKRKEREAELKILRRLSGASSRLERIAPTLVEVDEEHSPGETEGRRSSSRGRTQRRSTPQILVGDLPQLPEGDVIKSPEAETPPPPPIDKDSVRSRSGSRPPIPPKERKRRSSTLQLVTTNPELLGPMNGVNKRRSGRFRNRQFLSQLTALKQWIVDSTKRARSPVNTRVVDKILNGHSSNDSKATLSKDSNQMNKITRNVADAANPNRSSNGSALTPATSNFKPLPSATNPAPRIDTARARPHRNSLSPSPVTPRSSYRRSSTGLRSRKSTSSSVSSIRSMPRHNASHSKASSQSSNSLDTIHSPTSRTVSLNGRSPHPSIKVLPVTPTANAFPSNIRLVRTPRGSDAGLQPRPLSGIGNDILNHPPGTPQGHGFGSNVMFARRKKSPFKGPMLNSAFFSASTLPAAFGSPAIVGAGRNREGSDGKLNLGLKDFMSGGGRRGSSSKRKNQIIEEEEEDEHAVIGEEDEEDVEEVDAFQAVHLNKGERLDSITIWSDAVPEGAAEDDDGDDYRRKEGVGIYS
>XP_008723238_Cladophialophora_carrionii
MQAQRTKAELQQHKAKLANSYSELLAQFASTDLKTVGNYTLGKLIGKGSFGKVYLARHNLTNGSKVVLKASNKSDPNLAREIHHHRQFIHPHIARLYEVVITESLVWLVLEYCPGDELYNYLCKNGALPVETVQKIFTQLVGAVAYIHSKSCVHRDLKLENVLLDKHDNVKLCDFGFTREYEGKANYLQTFCGTICYSAPEMLRGEKYAGEKVDVWSLGIILYALLKGELPFDEDDDAATKAKILKDDPIYPDTFPDAAKTLISKLLSKRPLHRPTLSDILADPFLADHAPQQQAILKLSQPAVFSTQLEKDTLERMKSAGVDIDKVIENVLAQRCDALAGWWALLIEKETRKQARKERKRKDRDAEMKILRRLSGASSRLERIAPTLLEVDEEHSPGDVEPRRSSSRGRTQRRSTPQILVSDLPQLPEGDVMKSPKSGAGTPPPPPIDKDSVRSNSGSRPPLPPKERKRRSSTLQLVTSNPELLGPVNGVSKRRSGRFRNRQFMSQLTALKHWFVESTKRAKSPVLNGHSNNTSKATLPSNALQANRSSRNVAANLNRSSMGSTLTPTVSNSRPLTKLSTNAPLVDTTRAGVHRKSLSPSPITPRSSYRRSSTGLRGRKSTSSSVSSIRSMPRHGTSHSKASSQSSNSIDTIHSPTSRSVSIGGRSPHSSIKVLPVTPTANAFPSNIRLVRTPRGSDAGLPPRPLSGIGADLLSPPPGTPQANAFGSNVMFARRKKSPFKGPTLNSAFFSASTIPAAFGSPAVLGGGGRQREGSDGKPNLGLKDFIGGAHRKGSSSKRKSQIIEEEEEEEEQAVVEEEEEEVEEVEAFQAIHLNKGERLDSITIWNDAVTEEAEDSSVKIHSGTKA
>XP_016250467_Cladophialophora_immunda
MQAQRTKAELQQHKAKLANSYSELLDQFASKELKTVGNYSLGKLIGKGSFGKVYLAKHNLTNGSKVVLKASSKDDPNLAREIHHHRQFIHPHIARLYEVIITESLVWLVLEYCPGDELYNYLCKNGALPVETVQKIFTQLVGAVAYIHSKSCVHRDLKLENVLLDKNDNVKLCDFGFTREYEGKANYLQTFCGTVCYSAPEMLKGEKYAGEKVDVWSLGIILYALLKGELPFDEDDDAATKAKILKDDPVYPDTFPESAKTLISKLLSKRPLHRPSLSDILADPFLSDHAPHQQAILKLSQPAAFTTQLEKDTLERMKSAGVDIDKVIENVLSQRCDTLSGWWALLIEKETRKQARKERKRRDREAELKILRRLSGASSRLERIAPTLVEVDEEHSPGELESRRSTSRGRTQRRSTPQILVGDLPQLPEGDVIKSPGAETPPPPPIDKDSVRSRSGSRPPIPPKERNRRSSTLQLVTTNPDLLGPLNGVNKRRSGRFRNRQFLSQLTSLKQWIIDSTKRAKSPVSPRIDKILNGHSNNVSKATLSRDSNQANKSTRNVASTPNPNRSSNGSALAPFISNSNPLPSVKNPAPRIDTARGRPHRNSLSPSPVTPRSSYRRSSTGLRSRKSTSSSVSSIRSMPRHNTSHSKASSQSSNSLDTIQSPTSRTVSLSGRSPHPSIKVLPVTPTANAFPSNIRIVRTPRGSDAGLQPRPLSGVGNDILNPPPGTPQAHAFGSNVMFARRKKSPFKGPMLNSAFFSASTLPAAFGSPAIVGAGRQREGSDGKPNLGLKDFMGGGGRRNSKSKRKSQIIEEEEEDEQGAIGDEEEDVEEVDAFQAVHLNKGERLDSITIWNDAVPEGADEDDYGDDDGRKVSAGIYT
>XP_007746910_Cladophialophora_psammophila
MATGQYRQHMSGTAAYSQPESLHYEHQHGADPEGYYMNQPYYPSQEDDGLNYTSHEDHTPVTATSYDNPTTSLPYHIRNQSAAHDQYDGAPIPPPRTSSQQQGSPHAPVAPSTAPLEARVAATRQARQNAPDSQTGRIQNRVGDYNEEKRDRSRDDTSTAAASAARSRRKGPASPDGPHRAASTRERGAHTVPSQSRSEAAMHSSNNAATLAREYSDVINRVVVSDPQEDIERAQERMAEAQPMSPDARNVPEVDDDLLPPPGPARRQDYSKSSRRKDVQFGDYVLGQTLGEGEFGKVKLGWKKDGSTQVAIKLIRRETVASNPTRLPKIYREISILRDLAHPNIVRLHEMVETDRHIGIILEYASGGELFDYILNHRYLKDPAARRLFAQLVSGVGYLHKKGIVHRDLKLENLLLDQNRNIIITDFGFANTFDPKDELSDEIVYNLGNKEFIRKFKLDRLDARGMRRGDLMQTSCGSPCYAAPELVVSDSLYTGRKVDVWSCGVILYAMLAGYLPFDDDPANPEGDNINLLYKYITTTPLTFPEYVTPHARDLLRRILVPDPRKRADLFEVARHSWLSDYQHVVSDMTSSTTNVSDIPHGTVRAEDEERPAVNRSASVREVPVKPSRASPGALARSPEGQLHEGDEDSTGSRRTRHTLQPEYVAPQTHTVRGQGPATTEPAVSRTFETSQAVAPTQLISLSKPLPQDPPVGTARERVPTASQRKMPPVRPVREIPRSVSDSTSAFGTAPAPTSQYVTRPSTQGSMASANGPVNTRSDLRLPSRGSYGQPVAPTVATTNVQGRVTQPTKSSRGYNISGPLPQSGAQNSIGQPMTTPMPPPSSHQPQKTTHHRRSSTLSGLGERLFGRSNSVVKKDVERQKNGRKYPPTSMKEIPSDAQPRMSTDSKRSFSFGLGKKRSTDMENQAIEKPVRRFSLIPNSMSFKGLMGAAKDEYPSKPGTPQAERFVPPASSRPATSQEQINQHIPSTDGQYEGSRAAKYNNFSRPPQSQYQAPRAATTHATNDVYGGTAVYAPQEQSTHQRQQSEAMGQMMTYTEGTQPGGRPSMQQGRQGRGVLVKNNRKFTEAYDQELGPTHHSGRSGAVKKVQDFFRRRRAPTDGGDYR
>XP_018695217_Fonsecaea_erecta
MQAQRTKAELQQHKAKLADSYSELLDQFASKELKTVGNYSLGKLIGKGSFGKVYLAKHNLTNGSKVVLKASSKNDPNLAREIHHHRQFVHPHIARLYEVIITESLVWLVLEYCPGDELYNYLCKNGPLPVETAQKIFTQLVGAVAYIHSKSCVHRDLKLENVLLDKNDNVKLCDFGFTREYEGKANYLQTFCGTVCYSAPEMLKGEKYAGEKVDVWSLGIILYALLKGELPYDEDDDAATKAKILKDDPVYPDTFPETAKTLISKLLSKRPLHRPSLSDILADPFLSDHAPQQQAILKLSQPAAFTTQLEKDTLERMKSAGVDIDKVIENVLSQRCDTLAGWWALLIEKETRKQARKERKRKEREAELKILRRLSGASARLERIAPTLVEVDEEHSPPELAEHRRSTSRGRTQRRSTPQILVGDLPQLPEGDVIRSPGAETPPPPPIDKDSVRSRSGSRPPIPSKDRTRRSSTLQLVTTNPDLLGPLNGVNKRRSGRFRNRQFLNQLTALKQWIVDSTKRAKSPVSPRIEKFLNGHSNNVSKATLSKDSNQINKSNKNLTGTTNPHTSNGAALIPVISNSKPLPSVINPAPRVDTARGRPHRNSLSPSPVTPRSSYRRSSTGLRSRKSTSSSVSSIRSMARHNTSHSKASSQSSNNSLDTIQSPTSRTVSLNGRSPHPSIKVLPVTPTANAFPSNIRIVRTPRGSDAGLQPRPLSGVGSEILHHPPGTPQANAFGSNVMFARRKKSPFKGPSLNSAFFSASTLPAAFGSPAIVGTGRNREGSDGKLNLGLKDFMAGGGRRGSNSKRKSQIIEEEEEDEHAAIGEEEEDVEEVDTFQAVHLNKGERLDSITIWNDAVPEGAAGDDYGTDDRRKEGIGIYT
>XP_022514043_Fonsecaea_monophora
MQAQRTKAELQQHKAKLASSYSELLEQFASKDLKTVGNYSLGKLIGKGSFGKVYLAKHNLTNGSKVVLKASSKDDPNLAREIHHHRQFIHPHIARLYEVIITESLVWLVLEYCPGDELYNYLCKNGPLPVETVQKIFTQLVGAVAYIHSKSCVHRDLKLENVLLDKNDNVKLCDFGFTREYEGKANYLQTFCGTVCYSAPEMLKGEKYAGEKVDVWSLGIILYALLKGELPFDEDDDAATKAKILKDDPVYPDTFPESAKTLISKLLSKRPLYRPSLSDILADPFLSDHAPHQQAILKLSQPAAFTTQLEKDTLERMKSAGVDIDKVIENVLSQRCDTLAGWWALLIEKETRKQARKERKRKDREAELKILRRLSGASARLERIAPTLVEVDEEHSPGEKQVEGRRSTSRGRTQRRSTPQILVGDLPQLPEGDVIRSPGAETPPPPPIDKDSVRSRSGSRPPIPPKERNRRSSTLQLVTTNPDLLGPLNGVNKRRSGRFRNRQFLSQLTALKQWIVDSTKRARSPVSPRIDRILNGHSNNTSKATLSRDSNQLNKSTKNIAGAANPDRSSNGSALVPIIANSKPLPSVKTPAPRIDTARGRPHRNSLSPSPVTPRSSYRRSSTGLRSRKSTSSSVSSIRSMPRHTSHSKASSQSSNSLDTVQSPTSRTVSLNGRSPHPSIKVLPVTPTANAFPSNVRIVRTPRGSEVGLQPRPLSGVGTEMFNHPPGTPHAHTFGSNVMFARRKKSPFKGPMLNSAFFSASSLPVAFGSPAIAGAGRHREGSDGKLNLGLKDFVAGGGRRNSSSKRKNQIIEEEEEDEQAVIGEDDEDVEEVDAFHAVHLNKGERLDSITIWNDAVPDGAGADEYGDNDRRKSGAEIYT
>XP_016627909_Fonsecaea_multimorphosa
MQAQRTKAELQQHKAKLADSYSELLDQFASKELKTVGNYSLGKLIGKGSFGKVYLAKHNLTNGSKVVLKASSKDDPNLAREIHHHRQFIHPHIARLYEVIITESLVWLVLEYCPGDELYNYLCKNGPLPVETVQKIFTQLVGAVAYIHSKSCVHRDLKLENVLLDKNDNVKLCDFGFTREYEGKANYLQTFCGTVCYSAPEMLKGEKYAGEKVDVWSLGIILYALLKGELPFDEDDDAATKAKILKDDPVYPESFPEAAKTLISKLLSKRPLHRPSLSDILADPFLSDHAPQQQAILKLSQPAAFTTQLEKDTLERMKSAGVDIDKVIENVLSQRCDTLAGWWALLIEKETRKQVRKERKRKEREAELKILRRLSGASSRLERIAPTLVEVDEEHSPGELEGRRSTSRGRTQRRSTPQILVSDLPQLPEGDVIQSPGPETPPPPPIDKDSVRSRSGSRPPLPSKDRNRRSSTLQLVTTNPDLLGPLNGVNKRRSGRFRNRQFLSQLTALKQWIVDSTKRAKSPVSPRIDKILNGHSDNVSKATLSKDSNQMDKSTRNLTGTANPDRSSNGSALIPAISTSKPLPSVRNPAPRIDTARGRPHRNSLSPSPVTPRSSYRRSSTGLKSRKSTSSSVSSIRSMARHNTSHSKASSQSSNSLDTIQSPTSRTVSLNGRSPHPSIKVLPVTPTANAFPSNIRLVRTPRGSDAGLQPRPLSGVGNEILNPPPGTPQSHAFGSNVMFARRKKSPFKGPTLNSAFFSASTIPAAFGSPAIVGAGRNREGSDGKLNLGLKDFMAGGGKRNSSSKRKSQIIEEEEEEEPGVIGEEEEDVEEVDAFQAVHLNKGERLDSITIWNDAVLESTAEDDYGGDDTRKEGVGIYT
>XP_022494958_Fonsecaea_nubica
MAPLRPQQQFADQKSEEIHHHRQFIHPHIARLYEVIITESLVWLVLEYCPGDELYNYLCKNGPLPVETVQKIFTQLVGAVAYIHSKSCVHRDLKLENVLLDKNDNVKLCDFGFTREYEGKANYLQTFCGTVCYSAPEMLKGEKYAGEKVDVWSLGIILYALLKGELPFDEDDDAATKAKILKDDPVYPDTFPESAKTLISKLLSKRPLYRPSLSDILADPFLSDHAPHQQAILKLSQPAAFTTQLEKDTLERMKSAGVDIDKVIENVLSQRCDTLAGWWALLIEKETRKQARKERKRKDREAELKILRRLSGASARLERIAPTLVEVDEEHSPGEKQVEGRRSTSRGRTQRRSTPQILVGDLPQLPEGDVIRSPGAETPPPPPIDKDSVRSRSGSRPPIPPKERNRRSSTLQLVTTNPDLLGPLNGVNKRRSGKFRNRQFLSQLTALKQWIVDSTKRARSPVSPRIDRILNGHSNNTSKATLSRDSNQLNKSTKNVAAAANPDRSSNGSALIPIIANAKPLPSVKNPAPRIDTARGRPHRNSLSPSPVTPRSSYRRSSTGLRSRKSTSSSVSSIRSMPRHTSHSKASSQSSNSLDTVQSPTSRTVSLNGRSPHPSIKVLPVTPTANAFPSNVRIVRTPRGSEVGLQPRPLSGVGTEMFNHPPGTPHAHTFGSNVMFARRKKSPFKGPMLNSAFFSASSLPVAFGSPAIAGAGRHREGSDGKLNLGLKDFVAGGGRRNSSSKRKNQIIEEEEEDEQAVIGEDDEDVEEVDAFHAVHLNKGERLDSITIWNDAVPDGAAADEYGDNDRRKSAAEIYT
>XP_013284241_Fonsecaea_pedrosoi
MQAQRTKAELQQHKAKLASSYSELLEQFASKDLKTVGNYSLGKLIGKGSFGKVYLAKHNLTNGSKVVLKASSKDDPNLAREIHHHRQFIHPHIARLYEVIITESLVWLVLEYCPGDELYNYLCKNGPLPVETVQKIFTQLVGAVAYIHSKSCVHRDLKLENVLLDKNDNVKLCDFGFTREYEGKANYLQTFCGTVCYSAPEMLKGEKYAGEKVDVWSLGIILYALLKGELPFDEDDDAATKAKILKDDPVYPDTFPESAKTLISKLLSKRPLYRPSLSDILADPFLSDHAPHQQAILKLSQPAAFTTQLEKDTLERMKSAGVDIDKVIENVLSQRCDTLAGWWALLIEKETRKQARKERKRKDREAELKILRRLSGASARLERIAPTLVEVDEEHSPGEKQVEGRRSTSRGRTQRRSTPQILVGDLPQLPEGDVIRSPGAETPPPPPIDKDSVRSRSGSRPPIPPKERNRRSSTLQLVTTNPDLLGPLNGVNKRRSGRFRNRQFLSQLTALKQWIVDSTKRARSPVSPRIDRILNGHSNNTSKATLSRDSNQLNKSTKNIAGAANPDRSSNASALVPIIANSKPLPSVKTPAPRIDTARGRPHRNSLSPSPVTPRSSYRRSSTGLRSRKSTSSSVSSIRSMPRHTSHSKASSQSSNSLDTVQSPTSRTVSLNGRSPHPSIKVLPVTPTANAFPSNVRIVRTPRGSEVGLQPRPLSGVGTEMFNHPPGTPHAHTFGSNVMFARRKKSPFKGPMLNSAFFSASSLPVAFGSPAIAGAGRHREGSDGKLNLGLKDFVAGGGRRNSSSKRKNQIIEEEEEDEQAVIGEDDEDVEEVDAFHAVHLNKGERLDSITIWNDAVPDGAGADEYGDNDRRKSGAEIYT
>XP_007754781_Cladophialophora_yegresii
MATSQYRQRVPTSAGYSQPEDLHYDSHSSADTRGYYPNQSYYSSHVNDALGYHSQEEQGAIAATSAYDTQTTSLPYHIRNQSAAHDQYDGPPIIPARTTSQHQGSPHVPVPPSTAPLEARVAATRHARQNAPESQAGRVQNRVGDYQEETRDRPRDDTATAAASAARSRRKGPASPEGPHRAASTRERGGHTAPTQSRSETTMLPSKHPASLAREYSDVINRVVVSDPQEDIERAQERIAESQPAPIGSDPHNVPELNDDLLPPPGPARRQDYSKSSRRKDVQFGDYVLGQTLGEGEFGKVKLGWKKDGSSQVAIKLIRRETVASNPTRLPKIYREISILRDLAHPNIVRLHEMVETDRHIGIILEYASGGELFDYILNHRYLKDPAARRLFAQLVSGVGYLHKKGIVHRDLKLENLLLDQNRNIIITDFGFANTFDPKDELSDEIEYNLTNKEFVRKFKLDRLDARGIRRGDLMQTSCGSPCYAAPELVVSDSLYTGRKVDVWSCGVILYAMLAGYLPFDDDPANPEGDNINLLYKYITTTPLTFPEYVTPHARDLLRRILVPDPRKRADLFEVARHSWLSEYHHVVSHITSSTTNVAEIANTTVLADDEDRPTVNRSASVREVPTKPGRLSPGALAHAPEGLHHETDEDSNGSRRTRHTLQPEYVPPQTHTTRGQTAAGLEPTISRSQEAPQVVASAQQSSLSKPLPQDPPLGTRERASTQQKMQPPVRPARDIPRSVSDSTSAFGQAPMTISHGGQYVTRPSTQGSLTSATGPTNTRSDLRLPSRGSYGQPVAPTVAATNVQGRVTQPTKTSRGYNISGPIPQSGAQNSIGQPMTTPMPPPVESQQPPKAAHHRRSSTLSGLGERLFGRSNSVVKKDPERQKNGRKYPPTSMKEWPSDAQPRLSTESKRSFSFGLGRKRSTDMENQTEKPVRRFSLIPNSMSLKGLMGGGREEYSSKPGTPQADQFAQQTLNRPPVGQEHVDLQVSNTDGQYDGSRPMKYNNFSRPPQAQHYPATEPVGSPVSSDVYGGTAVYNPQGQNAHSRQRSEPMAQMMAYPEVAQPAGRPSMQQGRQGRGVLVKNNRKFTEAYDQEQGPTHHSGRSGAVKKVQDFFRRRRAPTDGDYR
>XP_016237796_Exophiala_spinifera
MQAPKTKAELQQHKAKLANSYSELLEQFASQELKNVGNYTVGKLIGKGSFGKVYLARHNLINGSKVVLKASNKDDANLAREIHHHRQFIHPHIARLYEVIITETHVWLVLEYCPGDELYNYLCRNGALPVETVQKIFTQLVGAVAYIHSKSCVHRDLKLENVLLDKHDNVKLCDFGFTREYEGKANYLQTFCGTVCYSAPEMLKGEKYAGEKVDVWSLGIILYALLKGELPFDEDDDVATKAKILKDDPVYPDTFPEAAKALISKLLSKRPLYRPTLSDILADPFLSEHAPAQQAILKLSQPAAFTTQLEKDTLERMRAAGVDIDKVIENVLAQRCDNLSGWWSLLIEKETRKQVRRERKRKEKEAEMKLLRRLSGASSRVERIAPTLVEVDEEGTHTEMQGRRSSSRGRTQRRSTPQILVSDLPQLPEGDVVRSANSATPPPPIDKDSTRSHSGSRPPLPPKERSRRSSTLQMVSTNPDLFGPVNGIAKRRGVKLRNRHFLGQLTALKHWFVESTKKAKSPVRQMEDKVLNGHIAHAIRQNSKSTPALDRTSRNDAPPVSRRSSYGAALTPVASHSGPVIAIKTSGPRIDAARVRSQRNSLSPSPLTPRSSFNRRSSAGLRGRKSTSSSVSSIRSMPRHTSHSKASSQSSNSLDTIHSPAPSRSTTRSPHSSIKVLPNTPVGSTFPSSVRVIRTSSGTEASIQPRPLSGIHDEGSPGAPAFGGVMFAKKKRSPFKGPMLNSALFGTGVPASFSSPAIVGAGMGSGQHPRNREGSDGKMNLALGFGFLGSAAGGGGGSARRTSSGRGKGGGRKSQIIEEEEEDEEVIEEGEPSDEVEEVDAFQAVELGKGERVQSITIWNDGEDQDEADDVVGGLNKTFKAM
>XP_016262877_Exophiala_oligosperma
MSGYSINRPCRQFASKELKNVGNYTVGKLIGKGSFGKVYLARHNLINGSKVVLKASNKEDANLAREIHHHRQFIHPHIARLYEVIITETHVWLVLEYCPGDELYNYLCRNGALPVETVQKIFTQLVGAVAYIHSKSCVHRDLKLENVLLDKHDNVKLCDFGFTREYEGKANYLQTFCGTVCYSAPEMLKGEKYAGEKVDVWSLGIILYALLKGELPFDEDDDAATKAKILKDDPVYPDTFPEAAQTLISKLLSKRPLYRPTLSDILADPFLAEHAPAQQAILKLSQPAAFTTQLEKDTLERMRAAGVDIDKVIENVLAQRCDGLSGWWSLLIEKETRKQARRERKRKEKEAEMKLLRRLSGASSRVERIAPTLVEVDEEGTHTGSHAETQSRRSSSRGRTQRRSTPQILVSDLPQLPEGDVVRSANSATPPPPIDKDSMRSHSGSRPPLPPKERSRRSSTLQMVSTNPDLLGPGNGIAKRRGVKLRNRQFLNQLTALKHWFVESTKKAKSPVRPRGDKFLNGNTAPGIGQNSKSTSALDRTSRNYAPPVSRRSSYGAALTPVASNSNSGPVIAIKTSGSRIDAARVRSHRNSLSPSPLTPRSSFNRRSSTGLRGRKSTSSSVSSIRSMPRHASHSKASSQSSNSLDTIHSPGTRSAARSPHSSIKVLPNTPVGSAFPSNVRIIRTPNGPEASLQPRPLSGIRDEGLPGTPNHFGGVMFAKKKRSPFKGPMLNSSLFGAGVPSSFGSPAIAGSGIHHPRSREGSDGKMNLALGFGFTGAGAGAGAGAGGGLGRRSSSGRGKGGRRKSQIIEEEEEEEEEGREVEEEGEPSDEVEEVDAFQAVELGKGERVQSITIWNDGEDQDEVGDLVSGLKNFNKVM
>XP_013322528_Exophiala_xenobiotica
MQAPKTRAELQQHKAKLASSYSELLEQFSSKELKSVGNYTIGKLIGKGSFGKVYLARHNLIHGSKVVLKASNKEDGNLAREIHHHRQFIHPHIARLYEVIITETHVWLALEYCPGDELYNYLCKNGALPVETVQKIFTQLVGAVAYIHSKSCVHRDLKLENVLLDKHDNVKLCDFGFTREYEGKASYLQTFCGTVCYSAPEMLKGEKYAGEKVDVWSLGIILYALLKGELPFDEDDDAATKAKILKDDPVYPDSFPEPAKTLISRLLSKRQLYRPSLSDVLADQFLADHAPAQQAILKLSQPAAFSTQLEKDTLERMRAAGVDIDKVIENVLAQRCDGLAGWWALLIEKETRKQARRDRKRREKEADMKLLRRLSGASSRLERIAPTLLEVDEEGLTGQTQRRRSSSRGRTQRRSTPQILVSDLPQLPEGDVVKSPGSATPPPPIDKDSVRSQSGSRPPLPPKERSRRSSTLQIVSTNPDLLGPIHGINKRRGGKLRNRQFLNQLTALKHWFVESTKKAKSPVRAKGNKLLNGHTEKNVGQNSKSTSALDRTSRNFPPVNSRRSSYGSALTPVVSNSGPVIAIKTSGPRVDGALVGSHRKSLSPSPLTPRSSFHRHSSAGLRGRKSTSSSVSSVRSMPRHTSHSKASSQSSNSLDTIHSPGSRSAARSPHNSIKVLPNTPTTHSFPSNVRVVRTPRGPEASLQPRPLSGIQDEGLPSTPHGFGSGLMFTKRKRSPFKGPMLNAAFFSAGSVPAAFGSPAVADAGRNREGSDGKINHAFGSFLGSGAGVGRRGSGKGRRKSQIIEEEEEEHEGLGHAAIGEEDEDEEDEVEEVDAFQAVELGKGERVQSITIWDDGEGEEDDIVAGLKNFKV
>XP_007720161_Capronia_coronata
MAQASLLYSALTLLNRQFASKDLKTVGNYTLGKLIGKGSFGKVYLARHNLTNGSKVVLKASNKEDSNLAREIHHHRQFVHPHIARLYEVIITETLVWLVLEYCPGDELYNYLCRNGPLPVESVQKIFTQLVGAVAYIHSKSCVHRDLKLENVLLDKHDNVKLCDFGFTREYEGKASYLQTFCGTVCYSAPEMLRGEKYAGEKVDVWSLGIILYALLKGELPFDEDDDAATKAKILKEDPVYPDTFPESSKSLISRLLSKRPLHRPTLADVLADPFLADHAPQQQAILKLSQPAPFTTQLEKDTLERMKAAGVDIDKVIENVLAQRCDSLAGWWTLLIQKETRKQIRKEQRRKEREADLKILRRLSGASSRLERIAPTLVEVDEEGNHSETTERRRSSSRGRTQRRSTPQIVVGDLPRLPEGDVVPSAGTATPPPPIDKDSVRSQSGSRPPLPPKERSRRSSTLQLVTTNPDLLGSLNGVSKRRGGKLHNRRFLTALKHWFAESTKRAKSPTTPKNDKAVNGHLGSNQTAFRSANGLSADQKNRFVIGTVHSRRSSHGSALTPVMSNSNAVSSATPNLLQRIDSSGRGQLPRNSTSPAPLTPRSSYRRSSTGLRGRKSTSSSVSSIRSMPRQTSHHSKASSQSSNSLDTIHSTPGPGPRTSSARSPRSSIKVLPATPTVNTMPSTYRLATVAPRGLEASAQNRPVLGALPGTSDGSASGLGSGPATPQASTFGSGVMFARRKKSPFKGPMLNSSFFSASTLPAALGSPAIVAGRNREGSAGKMNLGLKDLVGRTGSGGVGGVGGGAGAGKRKSQIIEEEEEEEEDDDAVAANNPRRHVSNGTGGDGLLEGEDEDEEEEVEEVEAFNAIELNKGERVESITIWDDAVEEGEEGEQEEETYLETGQHREVVGKG
>XP_007736008_Capronia_epimyces
MQAPKTRAELQQHKAKLANSYSELLEQFSSKDLKTVGNYTLGKLIGKGSFGKVYLARHNLTNGSKVVLKASNKDDANLAREIHHHRQFVHPHIARLYEVIITETLVWLVLEYCPGDELYNYLCSHAPLPVETVQKIFTQLVGAVAYIHSKSCVHRDLKLENVLLDKNENVKLCDFGFTREYEGKANYLQTFCGTVCYSAPEMLKGEKYAGEKVDVWSLGIILYALLKGELPFDEDDDAATKAKILKEDPVYPETFPDSAKSLLSKLLSKRPLHRPTLADILADPFLADHAPQQQAILKLSQPAPFSTQLEKDTLERMRAAGVDIDKVIESVLAQRCDALAGWWTLLLQKESRKQARKERKRKEREAELKILRRLSGASSRLERVAPTLVEVDEEGSHGDTDRRRSSSRGRTHRRSTPQIVVSDLPQLPEGDVIPSAGTVTPPPPIDKDSVRSLSGSRPPLPPKERSRRGSTLQLVATNPDLFSSLNGVSKRRGGKLHNRRFLTALKHWFVESTKRARSPVTPKSDKSVNGQLGNGKASRSAKGLSTDQKSKFVVGPVYSRRSSYGSALTPIMSNSNAAASAPTALPRADSHNRGQPHRNSISPAPLTPRSSYRRSSTGLRGRKSTSSSVSSIRSMPPQTSHHSKASSQSSNSLDTIHSSSAPRTSMTRSPRSSIKVLPATPTGNTLPFNYRPISTTPRGSDVSAHSRPFLGISDEFVGGTAPAPPPAPTTPQSSTFGSGVMFARRKKSPFKGPMLNPAFFSASTLPAAVGSPAIVSGRNREGSAGKINLGLRDFVGRRGSGAGLGVGAGAGSGKRKSQIIEEEDEDEDNVAANGGRTGVLDEDAEGAEDEDEDEIEEVDAFHAIELNKGERVQSITIWNDAVEEGDEEAYTGERRQEVVGKG
>XP_009152819_Exophiala_dermatitidis
MQAPKTRAELQQHKAKLANSYSELLEQFSSKELKTVGNYTLGKLIGKGSFGKVYLARHNLTNGSKVVLKASNKEDPNLAREIHHHRQFVHPHIARLYEVIITETLVWLVLEYCPGDELYNYLCRNGPLPVETVQKIFTQLVGAVAYIHSKSCVHRDLKLENVLLDKNDNVKLCDFGFTREYDGKASYLQTFCGTVCYSAPEMLRGEKYAGEKVDVWSLGIILYALLKGELPWDEDDDAATKARILKEDPVYPDTFPEAAKSLISKLLSKRPLHRPTLADILADPFLAEHAPQQQAILKLSQPAPFTTQLEKDTLERMRAAGVDIDKVIESVLARRCDALAGWWTLLLEKETRKQARREQKRKEREAELKILRRLSGASSRLERIATTLVEVDEEGGNHGGNDNQTTERRRSSSRGRTQRSSTPQIVVGDLPQLPEGDVAPSAGTSTPPPPPIDKDSIRSYSGSRPPLPPKERSRRSSTLQLVASNPDLLSSLHGVSKSRGGRLHNRRFLTALKHWFVESTKRARSPGTPKSDKTANGHMGNQQASKSANALYSTDRNGRFVSGNGESNRSSYGSALAPATANTNSTATAAAGQGTKSTTLPRVDSSNRGKSHRNSASSPSPLTPRSSYRRSSTGLRGRKSTSSSVSSIRSMPRQTSHHSKASSQSSNSLDTIHSSGPGPSKTGSGTYTSRSPHSSIKVLPATPTTASNNFYRLATSSAADRLESQNNSNKPAFLNLSGTRNNDETSFGGGIPGPGTPQAGTFGGGAGTGTGVMFARRKKSPFKGPMLNSAFFSAPSSNVPAAFGSPAIMAGRHREGSDGKLNLGLRDLVGRGRGDNRSGSRDGGGGAGTGSGAGSGKRKSQIIEEEDEDGDAGAEQAVMEEDEAKTGAEEGSRPYRPVMEGVEEHDGDEEEVEEVDAFPAIELNKGERVESITIWNDVAGSGSGSGDDGDGNQSPKSQTAAGEAASSYPQMPKVEVFQGEGLHERLHEEGAVVVLDGKG
>XP_013258886_Exophiala_aquamarina
MSAEAMQSSRQYRQVPTSAAYGTHQDHHYDVQGGDLDPDGYYTQPNYYPPQDSNDARYTSRVDSVPVTSSSFSNQTTTLPYHTRNQSTAYDQYDGAPIPPPRTSSQQPTSSRAPVPPSTAPLDARVAASRHARQNVQDTQSSRVQNHVGDYHDESRDRPRDDTATTAAAAARSRRKGPSSPDGPHRAASSRNRGQHASPTHSRSDAAMHSPGGAPGPLVREYSEVINRVVVSDPQVDAERMQERVAEAQPAPIATEDPAVDDLLPALGPARRQDYSKSRRKDVQFGDYMLGQTLGEGEFGKVKLGWKKDGSSQVAIKLIRRESVATNPSRLPKIYREISILRDLAHPNIVRLHEMVETERHIGIILEYASGGELFDYILNHRYLKDPAARRLFAQLVSGVGYLHKKGIVHRDLKLENLLLDQNRNIIITDFGFANNFDPKDELTDEIEYNLGNKEFVRKFKLDRLDARGMRRGDLMQTSCGSPCYAAPELVVSDSLYTGKKVDVWSCGVILYAMLAGYLPFDDDPANPEGDNINLLYKYITTTPLTFPEYVTPHARDLLRRILVPDPRKRADLFEVARHSWLSEYHHVVSHITSSTTNVADIANTTVPAGESQDEPPSLNRSASVREGPSRAAAASPGTLTRAHEGLLQDPDETSGSRRERATRHTLQPEYVAPQTHTARGKAPATGSPSAGRTRADDAGQAMATSQPPSLSKPLPQDPPRDSPRQKSQNMHPPTRPARDIPRSVSDSTTAFGTAPVVAPGGQHTTRPSTQGSMTSTNGPTNTRSDLRLPSRGSYGQPVAPTVATTNAQGRVTQPTKSARGYNISGPLPSPGAQNSIGQPMTTPMPPPTAHQPQKTHHRRSSTLSGLGERLFGRSNSVAKKDPERQKNGRKYPPTSMKEFASEPVPRLSTESKRSFSFGLGKRKSTDLEAHVQTEKPVRRFSLLPNSVSFKGLMGGSKEDTSKIGTPPGANRVASGSEHDNHQYVNNDGSYDPSRSHKYNNFSRPPQTQYQPQRPVASAPTNDVYGGTGVYQPQTQGRGPHHRQQSEPMAQMVAKPPDSTENVGRPSIQQGRQARVLVKNNRKFAEAYDHEQGPTHHAGRSGAVKRVQDFFRRRRTPTEGDTR
>XP_016226262_Exophiala_mesophila
MQAQRNKAELQYHKTKLANSYSELLDQFSSNDLKTVGNYSIGKLVGKGSFGKVYLAKHNLTNGSKVVLKASSKQDANLAREIHHHRQFIHPHIARLYEVIVTESSVWLALEYCPGDELYNYLCRKGALPLETAQKIFAQLVGAVTYIHSKSCVHRDLKLENVLLDKHENVKLCDFGFTREYEGKASYLQTFCGTVCYSAPEMLKGEKYAGEKVDVWSLGIILYALLKGELPFDEDDDAATKAKILKQDPIYPPGFPESAKLLISKLLSKRPLHRPSLAEILADPFLAEFAPQQHAILKLTQPAAFTTQLEKDTLERMKAAGVDIDLVIENVLSQRCDTLAGWWALLMEKETRKQARRERKRKEKEAELRIIRRLSGASSRLERIAPTLVEVDEEGVPPNETPHRSGSRGRTSRRSTPQILVTDLPQLPEGDVVQSPSTATPPPPIDKDSIRSESASRPPLPSKERQRRSSTLQIVANNPELLAPLNGINKRRGGKLRNRQFLNQFTALKHWLIESTKRARSPGGTRLDKSVNGSSTILTPTKLAHHGRPGGETSLSNRSSVGSALTPITSNTNRRPSGVVTGGHRIDTARTQRNSISPSPVTPRSSYRRSSAGLRGRKSTSSSVSSVRSMPRHTSHSKASSRSSNSIDTMNSPGTKTVARSPHSSIKVLPATPTTNIFSSNIRHGRNAKGDLTSQPRPVSGTYDDSLRPPLTPQANPFGSGVMFARRKKSPFKGPGLNAAFFSGSGVPAAIGSPAIVNNRHREGSDGSINRGFRGMTNGLHRPDTGKRKSQIIEEEEEDDYPGHGGGGLEGHDEEDEIEEVDAFPAVKLGRGERVQSITILDEDDDAVDEDVFNSRTTT
>XP_013267605_Rhinocladiella_mackenziei
MSSLRTPIQNYSSENHQSNLQHLTNPSTSQFSSKELKTVGNYTLGRLIGKGSFGKVYLGRHNLTNGSKVVLKASSKEDPNLAREIHHHRQFIHPHIARLYEVIITESLVWLVLEYCPGDELYNYLCKNGALPVETVQKIFTQLVGAVAYIHSKSCVHRDLKLENVLLDKHDNVKLCDFGFTREYEGRANYLQTFCGTVCYSAPEMLKGEKYAGEKVDVWSLGIILYALLKGELPFDEDDDAATKAKILRDDPVYPDTFPEAAKTLISKLLSKRPLYRPALSDILSDPFLAEHAPQQQAILKLSQPAAFTTQLEKDTLERMRAAGVDIDKVIENVLSQRCDTLAGWWALLIEKETRKQARRDRKRKEREAELKILRRLSGASSRLERIAPTLEEVDEEGSPGDTQRRRSSSRGRTQRRSTPQILVSDLPQLPEGNVMQSPGSATPPPPIDKDSVRSHSGSRPPLPPKERNRRSSTLQLVSTNPELLGPLNGVNKRRGGKLRNRQFLSQLTALKHWIVESTKRATSPINPKNDKLSNGSSNNLKAAHSTDAVQMNRSSRPVLDAASSNRSSYVSALTPVVSNSNPVPPVKNTAPRVDTTRGRPHRNSLSPSPVTPRSSYRRSSTGLRGRKSTSSSVSSIRSMPRHTSHSKASSQSSNSFDTIHSPASIRTPRSPHSSIKVLPVTPTANAFPSNVRTVRTPRGSDAGLQPRPLSGIQLHGEGLFPPGTPQSGASGTGVMFARRKKSPFKGPMLNPAFFSTSTLPAAFGSPAVLAGGRNREGSDGKLNLGLKDFISRRDSGKRKSQIIEEEEEEETGTRHGYGMTEEEDDEDIEEVDAFRAIELNKGERVESITIWNDAAEEEVKEEAEEGNHDDNKALPVTGKG
>XP_017997080_Phialophora_attinorum
MTSASVHTGGRSNHIPTSQAYDEDVAYYEQRPNVNQFYSDVPASSSGRLAPQHDQRQYYSSSHSPQSQQVTSQDEYVLPYHTRSADSYDGPAPLPPPRTSSQQHQSSHSSSGRASSRQPQQNTNTYGRTSPREKSDPPNAAAAAARSRRKNPSSPEAPQRSTSARDQPQQSQPQQVPAPLVREYSEVINRVVVSDPRVDEDRLQERVAEAQPHATDAELDLTGDLPPPTEDIPGPARRQDYSKSASRRKDVQFGDYVLGQTLGEGEFGKVKLGWKKDGSSQCPESSCRLPKIYREISILRDLAHPNIVRLHEMVETERHIGIILEYASGGELFDYILNHRYLKDPAARRLFAQLVSGVGYLHKKGIVHRDLKLENLLLDQNRNIIITDFGFANTFDPIDVLGDEIEYNLTNKDYVRKLKLDNLDARGLRRGDLMQTSCGSPCYAAPELVVSDSLYTGRKVDVWSCGVILYAMLAGYLPFDDDPANPEGDNINLLYKYITTTPLTFPEYVSPHARDLLRRILVPDPRKRADLFEVARHSWLTEYVAPQSHTNRGHDVAPVTAAEYARSRGDEKRTVHQQATTSKPLPQDPPRPPVNDKMGPPTRPGREVPRSVSDSTGAFATQSQYATRPSTQGSIASQGQTRSDLRLPSRGSYGQPVAPTVATTNVQGRVSQPAKAPRGYNIGGPVSSPGPNQPYGQPANTDTMPAPVTQPKQQHHRRSSTLSGLGERLFGRSNSVRKKEDEKPKREKRYPPTSMKPMTTDGNGDYQHRSFSFGLGKKKSTDLESQVEKPQGRRFSLLPASMSFGRLMSGKEQPEPQTQPQQMQEFATTAKLRRSARSARYNYSRPQQTQHQYSRPQQPSGQYSSPMSSPPQQQSDPYDVYGGTGVYNAQPQHQSQQPQGRTQHVRGASQPMAGYGSHQQQYAGTPPANNSRTSMQQPRQQRGVLVKPNRKFTDAYDNDSNHQHGGSSGAVRKVQDFFRRRSRAPRPDGGDYR
>NP_594821_Schizosaccharomyces_pombe
MKKNEKANISASYNDLIATICNPRISDVGTYRIESVVGEGSFGKVYLAAHLLTNTKVVLKSSCRKQAIILAREIHHHRRLLHPNITRLYEVVCTEDRIYLAMEYCPNGELYDWVAREKRLDEKTTCRIMWQLCCAIQYLHRQGCVHRDLKLENIFLDKAYNVKLGDFGFSRDSDCSRRTFMNTRCGTVAYCAPELVQGHKYIGECVDIWSLGIIMYALLIGRLPFDEDDVSLTEQKIINECPQYPETLSKNSSSLLKSLLCKDYRLRPSIDQIISHPYFKENGYHSSSIRDPRPSSKAEEKVRKRLEFVGVDMDQLNASISQQRCDMFYGWWLLLLEKEMRKENKKKKGLFHLHKGSSSAVHIAPATPSLKTAQVSVMSNNQDSLKSRHTSSDSSNSLLSTFRSWLFDPKQKHTADTLSSSAIRPRTPSPSAENYLTQENFDSDNLSESLDNSVENLTVFPSINSFGRRHSNLPQTTHVDTGEQNTPFTPPLLKTVNLDGNKDFTFPSNSQNSPSKSSNLSINIDIPPSPLQNTVISPQPTRRSRTPIRSLSGRSSVASSRNSSRTRSYSNVSSASSNSLISIISSKPSSSTVQRQTPFHSPFERLHKSFHFPSGEPFNTRINATAIFTVGSGRKNPQSSSSLMFNQSSVKEEEEPEETSFSDSSKHFTDLL
```
