## Supplementary material for "Coding Sequence Insertions in Fungal Genomes are Intrinsically Disordered and can Impart Functionally-Important Properties on the Host Protein": fasta protein sequences: XP_712952.2_blasthits_fa.txt

```
>XP_712952_Candida_albicans
MSSKIERIFSGPALKINTYLDKLPKIYNVFFIASISTIAGMMFGFDISSMSAFIGAEHYMRYFNSPGSDIQGFITSSMALGSFFGSIASSFVSEPFGRRLSLLTCAFFWMVGAAIQSSVQNRAQLIIGRIISGIGVGFGSAVAPVYGAELAPRKIRGLIGGMFQFFVTLGIMIMFYLSFGLGHINGVASFRIAWGLQIVPGLCLFLGCFFIPESPRWLAKQGQWEAAEEIVAKIQAHGDRENPDVLIEISEIKDQLLLEESSKQIGYATLFTKKYIQRTFTAIFAQIWQQLTGMNVMMYYIVYIFQMAGYSGNSNLVASSIQYVINTCVTVPALYFIDKVGRRPLLIGGATMMMAFQFGLAGILGQYSIPWPDSGNDSVNIRIPEDNKSASKGAIACCYLFVASFAFTWGVGIWVYCAEIWGDNRVAQRGNAISTSANWILNFAIAMYTPTGFKNISWKTYIIYGVFCFAMATHVYFGFPETKGKRLEEIGQMWEERVPAWRSRSWQPTVPIASDAELARKMEVEHEEDKLMNEDSNSESRENQA
>XP_002416857_Candida_dubliniensis
MSSKIERIFSGPALKINTYLDKLPKIYNVFFIASISTIAGMMFGFDISSMSAFIGADHYMRYFNSPGSDIQGFITSSMALGSFFGSIASSFVSEPFGRRLSLLTCAFFWMVGAAIQSSVQNRAQLIIGRIISGVGVGFGSAVAPVYGAELAPRKIRGLIGGMFQFFVTLGIMIMFYLSFGLGHINGVASFRIAWGLQIVPGLCLFLGCFFIPESPRWLAKQGQWEAAEEIVAKIQAHGDRENPDVLIEISEIKDQLLLEQSSKHIGYATLFTKKYLYRTFTAIFAQIWQQLTGMNVMMYYIVYIFQMAGYSGNSNLVASSIQYVINTCVTVPALYFIDKVGRRPLLIGGATMMMAFQFGLAGILGQYSIPWPDSGNDSVNIRIPDDSKSASKGAIACCYLFVASFAFTWGVGIWVYCAEIWGDNRVAQRGNAVSTAANWILNFAIAMYTPTGFKNISWKTYIIYGVFCFAMATHVYFGFPETKGKRLEEIGQMWEEHVPAWRSRSWQPTVPIASDAELVRKMEIEHQEDKLMNEDSNSESRENQV
>XP_002550317_Candida_tropicalis
MKSPLESALGGTALKISTFLDKLPKIYNVYFIASISTIAGMMFGFDISSMSAFIGTETYMDFFNSPGSDIQGFITSSMALGSFFGSIASSFISEPFGRRLSLIICAFFWMVGAAIQSSVQNRAQLIIGRIISGVGVGFGSSVATIYGAELAPRKIRGFIGGMFQFFVTLGILIMFYLSFGLGHIKGVASFRIAWGLQIVPGLMLFIGCFFIPESPRWLAKQNRWEQAEYIVSRIQAKGNREDPDVLIEISEIKDQLLIEEAAKSVSYATLFRKKYLLRTFTAIFAQIWQQLTGMNVMMYYIVYIFQMAGYSGNANLVASSIQYVINTGVTIPALFFVDRIGRRPVLITGAVLMMTFQFGLAGILGQYSVPWTDSGNDSVNIRIPEDNKSASKGAIACCYLFVASFASTWGPTIWIYCSEIWGDNRVAQRGNSLATAANWILNFAIGMYTPAGFKSISWRTYIIYGVMCFTMAIHVYFGFPETKGKRLEEIGQMWEEHVPAWKSRSWQPHVPIASDAELARKMDVEHKEGGLMNEDTNSEAKAESV
>XP_003868084_Candida_orthopsilosis
MSSRIERMFSGPALRLANMLDKLPKIYNVYFIASISTIAGLMFGFDISSMSAFIGSDPYKDYFNTPGSTIQGFITASMALGSIFGSIASAFVSEPFGRRLSLIICSLLWMIGAAVQSSSQNRAQLIIGRIISGWGVGFGSSVAPIYGAEISPRKRRGTVNGFFQFSVTLGIMIMFYICYGTGQINGVASFRIAWGIQIVPGLCLFLGCFIIPESPRWLAKQGKWEKAEEIVTKIQAHGNHEDPEVLIEIAEIKEQLLIDQEAKAVGYGTLFHKKFLRRTLTAIFAQIWQQLTGMNVMMYYIVYIFEMAGYSGNTNLVASSIQYVLNTVCTVPALYFLDKVGRRPLLIGGAIMMAAWQFGLAGILGAYSEPWLDSPSESVTIQIPKSHLPASNGAIACSYLFVCSFASTWGVGIWVYCSEIWGDNRISQRGNSLSTCANWCFNFAIAMYTPSGFKNIDWRTYIIYGVFCVTMAVHVFFGFPETRGKRLEEVGQMWEENVPAWRSASWTPTIPIDPDSELARKLSIEHKETGSQSDEKVHDVDTHSA
>XP_001526845_Lodderomyces_elongisporus
MSSKIERAFSGPALSINNFLDKMPKIYNVYFIASISTIAGMMFGFDISSMSAFVGQDAYLNYFNSPGSDMQGFITSAMALGSFFGSLASTFVSEPFGRRLSLLTCSFFWMVGAAIQSSSQNRAQLIIGRIISGVGVGFGSSVATIYGAELAPRKIRGLIGGLFQFSVTLGIMIMFYISYGLGQINGTASFRIAWGIQIVPGLLLFLGCLIIPESPRWLAKQGQWEKAEFIVSKIQAKGDRENPDVLIEITEIKDQLLIEDQAKSVSYATLFKKKYILRTFTAVFAQIWQQLTGMNVMMYYIVYLFMMAGKTGNTNLVASSIQYVLNVVATVPALFLVDKIGRRKLLIGGAVMMMIFQFGLAGILGAHSKPWPDSGNESVTIQIPLSDKRASEGAIACSYLFVCSFAMSWGVGIWIYCSEVWGNNRISQRGNSLSTSANWILNFAIAMYTPSGFANINWRTYIIYGVFCLAMAIHVFFGFPETKGKRLEEIGQMWDEKVPAWRSSSWQPTIPIASDAEIARKLSVEHKEDGELMEQDTNSEEKI
>XP_007372242_Spathaspora_passalidarum
MSSKIESAFSKPALKFRSFLDRFPNIYNVYVIAMFSTIAGMMFGFDISSMSAFIGTPSYIKFFDNPGSTIQGFITSCMALGSFFGSIASSFVSEPFGRRFSLLVCSFFWMVGAAIQSSSQNRAQLIIGRLISGIGVGFGSSVAPIYGAELAPRKIRGLIGGLFQFSVTLGILIMFYISYGLGKIDGVASFRIAWGIQIVPGLVLFVGCFFIPESPRWLAKQGNWEDAEYIVARIQAKGDREHPDVLVEIGEIKEQLLIEESAKSIGYATLFRKKYIRRTLTAIFAQIWQQLTGMNVMMYYIVYIFQMAGYSGNANLVASSIQYVLNTGTTVPALFLFDRIGRRPLLIGGAIFMMIFQFGVAGILATYSVPWPDSGNESVTIRIPEENKTASRGVIACCYLFVCSFASSWGVGIWVYCSEIWGDSRISQRGNALSTAANWIINFAIAMYTPSGFQNISWKTYIIYGVFCIVMGIHVVVGFPETRGKRLEEIGQMWDENVPAWRSSSWQPHIPATSDAEIARKLSLEHKEEGDLMAETNSDNQV
>XP_043051557_Scheffersomyces_spartinae
MCTNFTMEKNEGGHTQVPMQEDPQILTSANKIRIYLDKFPKLHNIYLIATISCVSGMMFGFDILSMSAFIGIEQYQNYFNHPNSTMQGLITSAMALGSLFGALGTSLISEPFGRRFTLICCSLSWMIGAAIQSSAQNRTQLILGRIISGVGVGFGSTVAPVYGSELAPRRIRGLIGGLFQFSVTLGILIMYYISYGLHFINGVASFRIAWGLQIIPGLLLFFGVIFLPESPRWLAKHGLWDEAEMVVANVQAKGNRDDPDVNIEVSEIKDQILIDEKSKKISYATLFNKRYRRRTITAVFAQIWQQLTGMNVMMYYITVLAAMSGFTGNANLVFSSIQYVLNVAMTIPALFLLDKVGRRKVLLIGAACMGVFQFALAGILGSYSVPVDSLDGNSYIRILIPPDRRPAARAAIAMAYLFVCSFASSWGVGIWLYCSEIWGDNAIRQRGAGLSTAANWAFNFAIGMYTPTSFKNITWRTYIIYASFCVAMFVHVYFGFPETKGKRLEEIGQMWDDKIPAWKTSKWQPDIPILSDKDLHQKMEAQHVERGGVITQSSSSERNSYGNKVLTTTSGV
>XP_001382755_Scheffersomyces_stipitis
MSYEDKLVQPALKFRTFLDRLPNIYNVYIIASISCISGMMFGFDISSMSAFIGEDDYKNFFNNPGSDIQGFITSCMALGSFFGSIVSSFISEPFGRRASLLLCSFFWMVGAAVQSSSQNRAQLMIGRIIAGFGVGFGSSVAPVYGSELAPRKIRGFVGGIFQFCVTLGILIMFYICYGLHFINGVGSFRIAWGLQIVPGLVLFVGCFFIPESPRWLAKHGYWDEAEFIVAQIQAKGNREDPDVLIEISEIKDQILIEENLKSFGYVDLFTKKYIRRTLTAIFAQIWQQLTGMNVMMYYIVYIFNMAGYSNNANLVASSIQYVLNTAATVPALFLMDYIGRRRLLIGGAIMMMIFQFGVAGILGKYSVPVPGGLPGNPTVTIQIPEDNKSAARGVIACCYLFVVSFASSWGVGIWVYCSEVWGDSASRQRGAAVSTAANWILNFAIAMYTPSSFKNITWKTYIIYAVFCLVMAIHVYFGFPETKGKRLEEVGQMWDENVPAWRSSSWQPTVPLLSDADLAHKMDVSHKEEQSPDAESSSEEKP
>XP_020064609_Suhomyces_tanzawaensis
MAYEDKLVKPALKVKSALDSLPNLHNVYVICMISCISGMMFGFDISSMSAFVSQHYYLKFFNQPSSDIQGFITSCMALGSVFGSIACTFISEPFGRRASLLLCAFFWSVGAAIQSSSQNRAQLMIGRIISGFGVGFGSSVAPVYGSELAPRKIRGFIGCLFQFSVTLGILIMFYISFGLGHVHGVGSFRIAWGIQIVPGVILFIGCFFIPESPRWLAKQGLWDEAEIIVANMQAKGNREDPDVLIEISEIKDQILVEENVKAFTYLDLFSKKYRYRTFTAIFAQIWQQLTGMNVMMYYIVYIFEMAGYKGNTNLVASSIQYVLNTVTTIPAFFLLDRIGRRPLLIGGAILMMTFQFAVAGLLATYAVKVDNGPSSSVTIGIPDNHKSAAKGVIACCYLFVVSFASTWGVGIWVYCSEIWGDSASRQRGAAVATCANWLLNFAIAMYSPSSFKNIDWKVYIIYAVFCLVMGIHVFFGFPETKGKRLEEIGQMWEEGIPAWRSASWEPTVPILSDADLARKMNVEHAEGDLLHSSTDEEKHT
>XP_020074429_Hyphopichia_burtonii
MGYEEKLVGPAVKVKAFLDKFPKIHNVIVVCLISCISGLMFGFDISSMSAFLGQKYYLNFFNHPNSDLQGFITAAMSLGSFFGSLATSFVSEPFGRRASLILCGFFWCVGAAIQSSSQNIAQLIIGRLISGFGVGLGSSVAPVYGSELAPRKIRGLVGGMFQLSVTIGILIMFYVSYGCGKINGVGGFRLAWGIQIIPGLILLMGCLFIPESPRWLAKNGYWDQCEEIVARIQAKGNREDPDVMIEISEIKDQLLLDEHVKSFTYADLFSKKYLQRTITAIFAQIWQQLTGMNVMMYYITYIFQMAGYSGDANLVASSIQYVLNTVTTLPALYFLDKLGRRPVLLFGAAAMMAFQFGVAGILATYSVPWPNSGSDSVTIRIPDDHKSAAKGVIACCYLFVCSFATSWGVGIWLYCSEMWGDSVSRQRGAALATSANWIFNFAIAQFTPPAFKNISWKTYCIYATFCGCMFIHVYFFFPETRGKRLEEIAQIWEEKVPAWKSDSWQPAVPILSDAELGEKIRTQHKESDDLIQSNSDSSVKDVNENANKV
>XP_015466821_Debaryomyces_fabryi
MAYEDKLVAPALKFRNFLDKTPNIHNVIVIAGISCISGLMFGIDISSMSAFLGEKTYINYFGEPSTTMQSFITAAMSLGSFFGSLASSFVSEPFGRRASLLACGFFWCVGAAIQSSSQNQAQLIIGRFISGFGVGFGSSVAPVYGSELAPRKIRGFIGGLFQFSVTLGILIMFYICYGLNFINGTASFRIAWGLQIVPGLLLIFGCFFIPESPRWLAKQGYWDDAEIVVANTQAKGNREDPDVLIEMSEIKEQIMLDEHIKAFTYADLFTKKYILRTVTACFAQIWQQLTGMNTLMYYIVYVFLMAGYEGNANLIASSIQYCLNTGMTIPALYFMDKLGRRPVLLTGAALMMAWQFAIGGLLATYSIDDPINETVRIRIPSEHGGAAKGVIACCYLFVVSFACSWGVCCWVYCAEVWGDSASRQRGAALTTASNWIFNFAIAMFTPNAFKSITWKTYMVFATFCGCMFIHVFFFFPETKGKRLEEIGQMWAEGIPAWKSASWQPAIPILSDNELHNKMKVDHNEDNLLNSSSHSEVTQEKGDTSHLT
>XP_002770158_Debaryomyces_hansenii
MGYEDKLVAPALKFRNFLDKTPNIYNVFVIASISCISGLMFGIDISSMSLFIGDDKYIKYFHKPSTTMQSFITSAMSLGSFFGSICSSFVSEPFGRRSSLMVCGFFWCVGAAIQSSAQNQAQLIIGRFISGFGVGFGSSVAPVYGSELAPRKIRGLIGGLFQFSVTLGILIMFYICYGLNFINGVASFRVAWGLQIIPGLVLILGCFFIPESPRWLAKQGYWEDAEYVVAKIQAKGNREDPDVLIEMSEIKEQIMLDEHIKAFTYADLFTKKYILRTVTACWAQAWQQLTGMNTLMYYIVYVFQMAGYEGDANLVASSIQYCLNTGMTIPALYFMDKLGRRPVLLTGAAFMMAWQFAVGGLLATYSVDNPISETVRIQIPEEHGKAAKAVIACCYLFVVSFACSWGVCIWVYCAEVWGDSASRQRGAALTTSVNWIFNFAIAMFTPSAFKNITWKTYMVFATFCGCMFIHVFFFFPETKGKRLEEIGQMWAEGVPAWKSASWQPSIPIVSDNELHNKMKIDHNEDNLLNSSSHSEVSQEKGDTSHMT
>XP_006688549_Yamadazyma_tenuis
MGYEDKLVPHALKFRRFLDKFPKFHNIYVIACISCVSALLFGFDISSMSAFIGTEQYTSMFDLSSDVQGFVTAAMSLGSFFGSLASAFISEPFGRRSSILLCSILWMAGAAIQCSCRNLGQLIAGRIISGLGVGFGTAVAPVYGSELAPRKIRGLIGGLYQLFVTLGILIMFYISYGCSKIDGRSSFRTAWGIQMIPGFVLFVGMFFLPESPRWLAKQGYWEDAEEIVALIQANGNREDPDVLIEISEIKEQILVDEHVRAFTYADLFTKKYLPRTIVGVSAQIWQQLTGMNVMMYYIVYIFEMAGIHGNANLVSSSIQYVLNTVVTIPSLYLLDKVGRRPVLLVGAAFMFAFQFGVAGILATYAETIPEAERTSPSVTLKIPDSRKNASRGVIACCYLFVCSFAPSWGVTIWLYCSEVWGDSACRQRGAALSTAGNWIFNFAIAMFTPPSFQNISWKTYCIYATFCGCMFVHTYFFFPETKGKRLEEIDQIWADKIPAWKTASWQPIVPLLSDADLAAKMKYEHKENESDLIKSDADDNSENEKKVEQA
>XP_001482096_Meyerozyma_guilliermondii
MAYEDKLVAPALKFRSFLDKTPNIYNPYIISIISCIAGMMFGFDISSMSAFVSLPAYVNYFDTPSAVIQGFITSAMALGSFFGSIASAFVSEPFGRRASLLTCSWFWMIGAAIQASSQNRAQLIIGRIISGFGVGFGSSVAPVYGSEMAPRKIRGRIGGIFQLSVTLGIMIMFFISYGTSHIKTAAAFRLAWALQIIPGLLMCIGVFFIPESPRWLAKQGHWDEAEIIVAKIQAKGDRENPDVLIEISEIKDQLMVDENAKAFTYADLFSKKYLPRTITAMFAQIWQQLTGMNVMMYYIVYIFEMAGYGGNGVLVSSTIQYVIFVVVTFVSLFFLDKFGRRKILLVGAASMMTWQFAVAGILARYSVPYDLSDTVKIKIPDNHKSAAKGVIACCYLFVASFGFSWGVGIWLYCSEVWGDSQSRQRGAAVSTASNWIFNFALAMFTPSSFKNITWKTYCIYATFCACMFIHVFFFFPETKGKRLEEIAQIWEEKIPAWKTTNWQPHVPLLSDHELAEKINAEHVENVNSREQSDDEKSQV
>XP_018713575_Metschnikowia_bicuspidata
MGYEEKLVAPALKFRKFLDKTPNLHNIYVIAAISCTSGMMFGFDISSMSVFVDQAPYLRYFDSPSSVIQGFITASMSLGSFFGSLTSTFVSEPFGRRASLFICGILWCIGAAIQCSAQNRAQLICGRIIAGWGIGFGSSVAPVYGSEMAPRKIRGTIGGIFQFSVTVGIFIMFLIGYGCSHIQGLASFRIPWGVQMIPGIILLTGLFFIPESPRWLAKQGYWEDAEIIVANIQAKGNREDANVQIEMSEIKEQLLLDEHAKAFTYADLFSKKYRKRTFTAVSAQIWQQLTGMNVMMYYIVYIFQMAGYDGDTNLVPSLIQYILNMAVTVPALFTLDLLGRRTILLIGAALMMAFQFGVAGILATYSEPAFLSDTVRITIPEEHKSAAKGVIACCYLFVCSFAFSWGVGIWVYCSEVWGDSQSRQRGAALSTSANWIFNFAIAMFTPSSFRNITWKTYCIYATFCACMFIHVFFFFPETKGKRLEEIGQLWEENVPAWRSASWEPSVPIATDAELIQKMDTSHEEHPELMHSHLPSSEEKVGTV
>XP_002618838_Clavispora_lusitaniae
MGYEEKLVAPALKLRRFLDRTPNTYNVYFIASISCISGMMFGFDISSMSVFVSDKPYLNYFDHPSSVMQGFITAAMSLGSFFGSLSSSFVSEPFGRRASLLICGFLWCVGAAIQCSAQNRAQLIIGRIISGWGVGFGSSVSPVYGSELSPRKIRGFVGGMFQFSVTFGILIMFLIAYGMSHVHGKASFRVSWGVQIVPGLVLLIGLFFIPESPRWLAKQGYWDEAEFIVAKIQAKGNREDPEVQIELSEIKEQLLLEEHAKNFTYADLFSPKYRVRTVTAVFAQIWQQLTGMNVMMYYIVYIFEMAGYEGNTNLIPSLIQYIINSAVTVPSLYLLDKVGRRTLLLFGAAGMMAFQFAVAGLLATYSIPHEYKGNDTVRITIPKKNKPAARGVIACCYLFVVCFASTWGVGIWVYCSEVWGDNRSRQRGASLSTSANWIFNFAIAMFTPSSFKNITWKTYIIYAVFCCCMFVHVFFCFPETRGKRLEEIAQIWDEKVPAWKTRNWQPHVPLLSDAQLEEKLNVNHAENAGEDKAVQSHSSSDGQV
>XP_025343622_Candida_haemuloni
MRFSAYEDRMVKPALAFRRFLDRGPKITNIYFIACISCISGLMFGFDISSMSAFLGQKAYLRFFDHPGSDMQGFITASMSLGSFFGAMTTSFISEPFGRRASLMICSLLWMIGAAIQSSSQNRAQLIIGRFISGAGIGFGSSVAPVYGSELSPRKVRGFIGGMFQTSVTLGILVMFYICFGCSHIDGVASFRIAWAIQIVPGLILFFGLFFIPESPRWLAKQGYWDDAEQIVADINARGNREDPDVMIEISEIKDQLIVEENVKGFTFANLFSKKYLPRTFVAVFAQIWQQMTGMNVMMYYIVYVFEMAGISGNTNLISSSIQYVLNFGCTVVALFLMDKIGRRPLLLGGAAMMATWQFAVAGILGDYSVPYPDSGSESVTIRIPDDQKSAANGVIASCYLFVCSFAVSWGVVIWVYCSEMWGDSVSRQRGAALATASNWIFNFAIAMFTPPSFANISWRTYIIYASCCVAMFFHVFFFFPETKGKRLEEIDQIWTEKIPAWKSASYVPRVPILPGEIDDKAATEHAEDAGYRHSSSASEPEKDASMAV
>XP_024712638_Candida_pseudohaemulonis
MGFSAYEDRMVKPALAFRKFLDGGPKITNIYFIACISCISGLMFGFDISSMSAFLGQDAYLRYFDHPGSDMQGFITASMSLGSFFGAMTTSFVSEPFGRRASLMVCSLLWMIGAAIQSSSQNRAQLIIGRFISGAGIGFGSSVAPVYGSELSPRNVRGFIGGMFQTSVTLGILVMFYICFGCSHIDGVASFRIAWGIQIVPGLILFCGLFFIPESPRWLAKQGYWEEAEIIVAQINAKGNREDPDVMIEISEIKDQLIVEENVKGFTFANLFTKKYLPRTFVAVFAQIWQQLTGMNVMMYYIVYVFEMAGISGNANLVSSSIQYVLNFGCTVVALFLMDKIGRRPLLLGGAAMMAAWQFAVAGLLGTYSVPYPDSGSESVTIRIPDDDKPAANGVIASCYLFVCSFAVSWGVVVWVYCSEMWGDSVSRQRGAALATASNWIFNFAIAMFTPPSFANINWRTYIIYASFCVAMFFHVLFLFPETKGKRLEEIDQIWTNKIPAWKSASYVPAVPILPGETDDKAATEHDDGVLRHSSSNSDPEKDASVANQA
>XP_025337346_Candida_duobushaemulonis
MGFSAYEDRMVKPALAFRNFLDGGPKITNIYFIACISCISGLMFGFDISSMSAFLGQDAYLRFFDSPGSDMQGFITASMSLGSFFGAMTTSFISEPFGRRASLMVCSLFWMIGAAIQSSSQNRPQLIIGRFISGAGIGFGSSVAPVYGSELSPRKVRGFIGGMFQTSVTLGILVMFYICFGCSHIDGVASFRIAWAIQIVPGLILFFGLFFIPESPRWLAKQGYWDEAETIVAQINAKGNREDPDVMIEISEIKDQLIVEENVKGFTFVHLFSKKYLPRTIVAVFAQIWQQLTGMNVMMYYIVYVFEMAGISGNANLVSSSIQYVLNFGCTVVALFLMDKIGRRPLLLGGAAMMAAWQFAVAGLLGSYSVPYPDSGKESVTIKIPDDEKPAANGVIASCYLFVCSFAVSWGVVVWVYCSEMWGDSVSRQRGAALATAANWIFNFAIAMFTPPSFANINWRTYIIYASFCVAMFVHVLFFFPETKGKRLEEIDQIWTHKIPAWKSASYVPAVPILPGETDDKIATEHHDGVLRHSSSNSDPEKDASVANQA
>XP_028888599_Candida_auris
MGFSKYEESLVKPALAFRNFLDRTPNITNIYFIACISCISGMMFGFDISSMSAFLDQKDYLRFFNSPSSDMQGFITSAMSLGSFFGSMATSFVSEPFGRRASLMICAWLWIIGAAIQSSSQNRAQLIIGRFISGAGVGFGSSVAPVYGSELAPRKVRGFIGGMFQTSVTLGILVMFYISFGLSHINGVASFRIAWAIQIVPGLLLAIGLFFIPESPRWLAKQGYWDDAEKIVADVNAKGDRENPDVQIEISEIKEQLLVEENVKAFTFAKLFSKKYLPRTIVALSAQIWQQFTGINVMMYYIVYIFRMAGISGNANLVSSSIQYVLNFVCTVAALFLMDKIGRRPLLLGGAVMMTIWQFAVAGLLATYSVPYPDSGSTSVTIKIPDSDKPAANGVIASCYLFVCSFAVSWGVVVWVYVSEMWGDSVSRQRGAALATAANWIFNFAIAMFTPPAFANINWRTYIIYAACCVAMFIQVFFFFPETKGKRLEEIDQIWTEKVPAWKSASYKPAVPILSDAELGEKIRTQHAENSSQLLNSSSHSTAEKEAVDHLEDNNNVSDRV
>NP_012316_Saccharomyces_cerevisiae
MSGVNNTSANDLSTTESNSNSVANAPSVKTEHNDSKNSLNLDATEPPIDLPQKPLSAYTTVAILCLMIAFGGFIFGWDTGTISGFVNLSDFIRRFGQKNDKGTYYLSKVRMGLIVSIFNIGCAIGGIVLSKVGDIYGRRIGLITVTAIYVVGILIQITSINKWYQYFIGRIISGLGVGGIAVLSPMLISEVAPKQIRGTLVQLYQLMCTMGIFLGYCTNYGTKNYHNATQWRVGLGLCFAWTTFMVSGMMFVPESPRYLIEVGKDEEAKRSLSKSNKVSVDDPALLAEYDTIKAGIELEKLAGNASWSELLSTKTKVFQRVLMGVMIQSLQQLTGDNYFFYYGTTIFKSVGLKDSFQTSIIIGVVNFFSSFIAVYTIERFGRRTCLLWGAASMLCCFAVFASVGVTKLWPQGSSHQDITSQGAGNCMIVFTMFFIFSFATTWAGGCYVIVSETFPLRVKSRGMAIATAANWMWGFLISFFTPFITGAINFYYGYVFLGCLVFAYFYVFFFVPETKGLTLEEVNTMWLEGVPAWKSASWVPPERRTADYDADAIDHDDRPIYKRFFSS
>XP_018222951_Saccharomyces_eubayanus
MNDNQDCLRQREENALSELADDFNNRQDTDSTIDYNVGHHSAYTESPEDTEVKSIMMCDDINAYRISYANNEPLGDGAVETTSILLSQPLPLRSNVMSILVGVFVAVGGFLFGYDTGLINSITDMPYVKTYIAPNHSFFTTNQIAILVSFLSLGTFFGALIAPYISDSYGRKPTIMFSTAVIFSIGNSLQVASGGLVLLIVGRVISGFGIGIISAVVPLYQAEAAQKNLRGAIISSYQWAITIGLLVSSAVSQGTHSMSGPSSYRIPIGLQYVWSSVLAVGMIFLPESPRYYVLKDELNEAAKSLSFLRGLPIEDPRLLEELVEIKATYDYEASFGPSTLLDCFKTSENRPKQVLRIFTGIAIQTFQQASGINFIFYYGVNFFNNTGVDNSYLVSFISYAVNVAFSLPGMYLVDRIGRRPVLLTGGAVMAVANLIIAVIGVSVGKSVVASKVMIAFICLFIAAFSATWGGVVWVVSAELYPLGVRSKCTAICAAANWLVNFICALITPYIVNVGSHTSSIGPKIFFIWGGLNVVAVIVVYFAVYETRGLTLEEIDELYRKAPNSVMSNKWNEEIRKRCMTFPISQQIEMKTSIKNADKSEVVNNPVPEDTTINNNNDISNVDKFLQNLLLSNDRTVVEAKEDSVLADAINAAPLTSMELKPMECPSVNYVDLGNGLGLNTYNRGPPSIISDSTDEFYQENGSSSFKNNTGENGDNSISTYMAQLINSPSTTSNDTSFSPSHNSNARTSSNWANDLASKHSQCTPPKNNT
>XP_033767084_Saccharomyces_paradoxus
MSGANNTSANDLSATESNSNSVASAPSIKTEHGDSKNSLNLDAAEPPIDLPQKPLSAYSTVAILCLMIAFGGFIFGWDTGTISGFVNLSDFIRRFGQKNDEGTYYLSKVRMGLIVSIFNIGCAIGGIVLSKVGDIYGRRIGLITVTAIYVVGILIQITSIDKWYQYFIGRIISGLGVGGIAVLSPMLISEVAPKHIRGTLVQLYQLMGTMGIFLGYCTNYGTKNYHNATQWRVGLGLCFAWATFMVSGMMFVPESPRYLIEVGKDEEAKRSLSKSNKVSVDDPALLVEYDTIKAGIELEKLAGNASWSELLSTKTKVFQRVLMGVMIQSLQQLTGDNYFFYYGTTIFKSVGLKDSFQTSIIIGVVNFFSSFIAVYTIERFGRRTCLLWGAASMLCCFTVFASVGVTKLWPQGSSHQDITSQGAGNCMIVFTMFFIFSFATTWAGGCYVIVSETFPLRVKSRGMAIATAANWMWGFLISFFTPFITGAINFYYGYVFLGCLVFSYFYVFFFVPETKGLTLEEVNTMWLEGVPAWKSASWVPPERRTADYDADAIDHDDRPIYKRFF
>XP_003676585_Naumovozyma_castellii
MVQSNRLTYHLVVIGVILLFPSFIMGMEITSLAVFLNSDHFIKYFNHPSPFLQGILMSSSTLGGLVGCISYSATVVKVGRITGFQIATLLWFIGGVVATLVQHISMIIIARIIKGVTMGWFSVLIPAYIGEIYPSQWRGRMIAMTQLSYTIAILLVHYLSIWFNHVWKNHWSFRMVWGLEIIPSLLFFWGSVWLPETPQWLTLHGEYTKAQKIQNNLAIKFNSRFGSTSNHSSKDIVTSNEDAAEEDDQQRAKMEIMDKLDLANLYGDGSNDLKYKELFGKSYWKQTAIGVTLQLLVQFSGINILMFYITYICEMLGLNGNTNYFASSIPYFINMILSLIPICFIDSVNRKKMTLAGSFPVSIIMVAIGTIMALNGRKVAPVNGNESIIWFVDDSSGGWILALCFLFVGVFSLTLSCFPLLYTNEIFPTKAKPKGLAFSMFISWTSNFTLTLLAPLMLEYLKWGTFILLGGLTFVLSVCIAIFFPDTSGLSVQEINHLFIPEEFDYESTFDKVDDISPKSNNPQNELIEPITLARQETEQLSIS
>XP_003980290_Naumovozyma_dairenensis
MSDIAEDTPAAQLEPSVSNSNSNLSAPSFKNDKDDLNEFETHQEPAIEIPKKPASAYITISIFCTMIGFGGFICGWDTGTIGGFLAHPDYLRRFGSKHHDGTYYFSNVRTGLVVSIFNIGGLIGCLTLGDLANRIGRKMALVAVVIIFMVGLVIQIASIDKWYQYFIGRIISGMGVGAISIFSPMLLSEVAPKHLRGTLGSMYQLMVTFGIFLGDCTNYGTKAYDNSVQWRVPLGLSFAWCLFMIAAMFFVPESPRYLIEVGKIEEAKQSIATSNKVSIDDPAVQGEADLIQAGIEAERAAGNASWGELFSTKGKVVQRLFMCCMLQSLQQLTGCNYFFYYGTIVFQAVGLSDSYETSIVFGIVNFASTFVAFYVVDRFGRRRCLMWGAAAMVACYVVYASVGVTRLHPHGNDGPTSKGAGNCMIVFSCFFIFCFACTWAPICWVVVSETFPLKIKPKGMAIANGFNWFWNFLISFFTPFITGAINFYYGYVFMGCMVFAYCYVFFFVPETKGLTLEEVNEMWEEGILPWKSPEWLPASKRDASVDMDALQHDDKPMYKRMFSKN
>XP_003956486_Kazachstania_africana
MLFPKKLLGLKDEQPTYNLRKITFILAIAGFTMGSEITSLPVFLVSPNFVRYFNYPSPLQQGFLMSSTIFGGFTGCILYGMMTKKFGRVGILQMGTIIWLSGSLLATGVFDLWMIILSRWVKGITMGMYSILLVVYTGELFPNDRRGKIMAIIHLSSSSAMLFMHYLSVFSLSIRSHYSFRLVWGIETIPAIFLYVFSIWLPESPQWLTINGSYAKAQFIQNEIAINYNEKHKNNRKPIPIMSKLDLVDLHSEDTGKKLEWRRVLMSIILQLLVQFTGINIILYYITYLCEMIGIPGRIKFLTASIPYFINMVVSIFPITFIDKVSRKFVITIGSVLLSLIMISISIVMKFMGHEVDPINGNESLIWSVNKQGGGIIIGFCFIFVAIFALTLSCIPWVYTNEILGIGVKSRRMSYVMSIGWLSNFIITLLGPIMMTYLKWATFLLFGIVTFSISVLILIIFPDTRNLSREEIDKLFDGKKSIDDLFCAAGVNNSKEKSIEPIILYREDGEEI
>XP_022466048_Kazachstania_naganishii
MSNEVDNASTASGSRSMLSDSSNKVENDEMKAFGTDANGMEVAAAEMPKKPASAYVTVSILCLMIAFGGYVYGWDTGTIGGFLNHEDFLRRFGQKHSDGTYYFSNPRMGLIVAIFNIGCAIGGLAWSRLGDIYGRRLALVWVTIVYMIGLVISIASIDKWYQYFIGRIISGCGVGGIAVYSPLLISEVSPKHVRGTLVSCYQLMITLGIFLGYCTNYGTEHGYTNSTQWRVPLGLGFAWALFMIAAMLFVPESPRFLIEVGRMEDAKVSVARSNKLTVDDPSVIAEVEFLAAGIEAEREAGSANWGELFSTKGKVLQRTILGVMIQSLQQLTGANYFFFYGTQIFEAVGLKDSYQTAIIIGVVNFASTFPAIYFVERFGRRTGLLWGAAGMICCFVVFASVGVTRLYPNGKDQPSSKGAGDCMICFTCFFIFCFATTWAPTAYVIVSESFPLRVKAKGMALSIAANWIWNFLLGFFTPFITGAINFYYGYVFMGCLCFSWVYVFFFVPETKGLSLEEVNIMWEEGVLPWKSASWVPPSKRDSDYDADAMAHDDVPFYKRMLGK
>XP_444803_Candida_glabrata
MSEESQSAFSASNSKVEREEDFKAYADEDGQPMVEIPKKPASAYTLIFILCLFIAFGGFVFGWDTGTISGFVAEEDFIKRLGQRRANNTYYLSKVRTGLIVSIFNIGCAIGGVVLSKFGDMYGRKIGLIIVIVVYIVGIVIQIATIDKWYQYFIGRIVSGLGVGGIAVLSPMLISEVSPKHMRGTLVSCYQLMVTCGIFLGYCTNYGTKNYPNSVQWRVPLGLCFAWALFMIGGMLCVPESPRYLVEVGKFEEARRSIAISNKLTPEDPAVTFELENVQAGVEAERLAGSASWGELFSTKTKVLQRLIMGIMLQCLQQLTGDNYFFYYGTTVFKAVGLEDSFQTSIVIGIVNFASTFVALYVVDRFGRRKCLLWGAASMTACMVVFASVGVTRLYPNGMDQPSSKGAGNCMIVFTCFYIFCFATTWAPTPWVINSETFPLRVKAKCMAICQAANWIWGFLIAFFTPFITGAINFYYGYVFMGCLCFSYFYVFFFIPETKGLTLEEVNTMWEEGVLPWKSPDWIPPSKRDATYDADAMMHDDKPWYRRMW
>XP_004179443_Tetrapisispora_blattae
MFPKIYNMYLCTFVACISGFMYGFDVVSLTTMVDTNSYGKYFDHPDSTGEGGITASIAGGSAFGALASPYFSDTFGRKFSLHLCSFFWIIGSVLQCAAQNLPMLIIGRIISGFGIGFGVAAAPMYSAELSPPNMRGTIVGMFQVSVTLGILILFFIGYGCHSIESTAAFRIVWGIQLVPGVISACLIFFIPESPRWLASHKRWNDATNVIMKLSLTHSLSEEQTNLQLNELKDYILGDRYGAVFAYRDLFKRKSLMKTIVGMSAQTWQAFCGINVMMYYVVYIFQMAGYQGSSILVSSSIEYILNFAMTFCSLFIFDKIGRRKLFLTGGVFMCCFLFIETGLLAGYSKPLPYGYNGHDTVRIYIPNSERPAAHAAIACAYLFVCAFAPTWGVGVWIYYSEIFNNTERAKGTALSVSCNFFANFALALFTPASFRNINWRTYIIFGVFSFVLTVHTFLMFPETNRKSLEEIDLMWDAHIPAWRTSKWKPDKNKLVSIKSNMLSDGTQEEEQEGDEYEEDEYGFKHLDYPYEPEEIDNLTTTTNLNSNNYGNMIGLDRASTIEPSIERFTSRSTINNTNTGMQLFPFPMPESKTKVLFKTPTNNASELITIQESMMEPPLSRNMTLSPISSGEEEEGQGQGQGQGQEQGQGQGQEQGQQQEEDIVAQHERILYDQSVARHHENINTNTQLMNNINMLMSLQEEPVEEGFEEQLDGRLEGLANSQANEEILYPNPVAEDETEDNTVGEDLSLVNPVELQNSNCDMSSDDESVHMDHNTSFPVTPIQSINDSVYENSPHKSVCTFSNPIYESIEDILNSSRAIGTGKSNDTPFHDHAFAEDPMFNNPIYNSFSISNKLRSSTIGPGDTPDSHDYLLGLSQTRSSSSHSVLEFTDDEKEDSPDKHIPNITATTTATATTTGNTTTGNTTTTIQSDNHDDSDVDHRSFDSQEALAHSVMTQSGQIPGNFSTPSIANRRQRPYSDISDDCLFPNPVHSNEP
>XP_003688498_Tetrapisispora_phaffii
MKSSTKDKILLRNVQFEGSLYKKFPKIYNVYFIAIISCISGLMLVFDISSMSSMLGTAPYKKYFGSPDATIQGGITASMSAGSFVGSLISPTISEAFGRRVSLHLCATFWIIGAVIQCASHNVAMLVCGRLISGIGVGFGSSAAPVYCSEIAPPKIRGLIGSLFQFSVTFGIMILFYIGYGCSFLDSSASFRITWGLQMVPGFILLVCTFFIPESPRWLGNKGNWDECINVITRINNTTKDTMTEEVALQVEEMKQAVNEDVANSDFGYIDLFKKKTIRKTIVGMSAQMWQQLCGMNVMMYYIVYIFEMAGHTGNNTLVSCSIQYVLNVVMTIPALFLVDKVGRRPLLLIGGVLMFSWLFAVSGLLATYSIPAPDGFEGDDTVRIRIPDENKSAADGVIACCYLFVCSFAPTWGVGIWLYCSEIFNNKERAKGSALSTSVNWIFNFAIALFVPSAFKNITWKTYIVFGVFSVALTIQTYFMFPETKGKSLEEIDMMWAANLPAWRTKSWVPDVIIPQLDVEPLEKGGSEGSTEFVEGSPYNDEKPITTHFEGSSDNDSI
>XP_001642360_Vanderwaltozyma_polyspora
MGSFKDTILMKNIKYEGKLYERFPKIYNIYVIGFVSCISGLMFGFDISSMSSMIGTDAYKQYFGSPDATKQGGITSSMAAGSFVGSLLSPLFSDVFGRRVSLHICSTFWLIGATLQCASQDLAMLVVGRLVSGIGIGFGSAVAPVYCSEVAPPKIRGAIAGLFQLSVTLGILILYYVGYGAHFITSASSFRLTWGIQLVPGFVLLVATFFLPESPRWLANKGFWEKATYNICRINNTDPDNISEEVAIQLEEMNTQVMDDKEADSFTYANLFRKKTIKKTIVGMSAQMWQQLSGINVMMYYIVYIFQMAGYSGNAVLVSGSINYILNVAMTIPALFVIDKLGRRPILIVGGILMFVWLFAVAGLLSVYSVPVPGGVGGNETVNIMIPDNHKHAAKGVIACCYLFVCTFAPTWGIGIWIYCSEIFNNSERAKGSSLSAAVNWIFNFALGLFVPSAFQNITWKTYLMFGIFSVALTIHTFLMFPETKGKTLEEIDQMWEANIPAWRSASWKPTLPSHLHDDFKNLHTGESSSNFVEDDGKAEMEKPVVDHIESTDKSL
>XP_003681466_Torulaspora_delbrueckii
MSVKDKFLLRNVEYHGRLYDKFPKIYNVYAIGMVACISGLMFGFDISSMSSMIGTHYYQEFFGRPSSTAQGGITASMAGGSLLGSIVSPNFSDAFGRRFSLHLCAALWIIGSIIQCASQNQGMLIAGRVISGMGIGFGSSVAPVYCSEVAPPKIRGTICGLFQFSVTLGIMILFYIGFGCHYINSTASFRVTWGLQMVPGLILLVGTFFLPESPRWLANHGRWEESYDIIARIGAKGDRDDPHVKFQIDEIKEQVMIDREAVDFSYKHLFRKKTIRKTIVGVSAQMWQQLCGMNVMMYYIVYIFRMAGYGESMVLVSGSIQYVLNVVMTIPALFLVDKIGRRPVLITGGILMFIWLFVVAGLLANYSVAEPDGFDGDQTVTIRIPEYHGSAARGVIAASYLFVCSFAPTWGIGIWIYCSEIFNNMERAKGTALSASVNWAFNFALAMFVPRAFQNISWQTYIIFGVFSVALTIQTIFMFPETKGKTLEEIDQMWADHIPAWQTASYVPILPVMKDNQGRKLGIDDNVEHVENVSCGPSTEKNGVKSPELASDSSSSASNRNGESKLVNQV
>XP_037145839_Zygotorulaspora_mrakii
MKNHVRYCFSRCIQFITTSINSLSIFDTMGFKDTILFRNVDYHGRLYDKFPKVYNVYVIGLVACISGFMFGFDISSMSSMIGTSHYQEYFNHPSSTAQGGITASMAGGSFLGSLISPNFSDAYGRRFSLHMCATFWMIGAILQCASQNQAMLIVGRVVSGVGVGFGSSIAPVYCSEVAPPKIRGTICGLFQLCVTVGIMVLFYIGFGCSYINGTAAFRVTWGIQLVPGLVLLTATFFLPESPRWLANNNRWEEAYEVISNVTAHGNKDDSNVQFQLQEIKEQVLIDQQAVNFSYKHLFRKKTIQKTLVGISAQMWQQLCGMNVMMYYIVYIFRMAGYTGSNVLVSGSIQYVLNVVMTIPALVLVDKIGRRPVLITGGIFMFIWLFVVAGLLATYSVPEPDGFDGDRTVTISIPTYNAPAARGVIAACYLFVCSFAPTWGIGIWIYCSEIFNNMERAKGSALCAAVNWAFNFALAMFVPDAFQNISWRTYIIFGVFSFVMTVQTFFMFPETKGKTLEEIDQMWADKVPAWKTASHVPVLPIVEDEYGNKLGVNGTVQHVEDAKPQSELVEKMESARDSSSGP
>XP_002499107_Zygosaccharomyces_rouxii
MKIDKKQIGCALMGKRINYRVTIYDKFPKIYNIFVIGFTSCISGLMFGFDVSSMSSMIGTDGYKEYFGTPGPTEQGGITACMPAGSFVASLIAPYFSDNFGRRVSLHLCAIFWMIGAVLQCASQDLAMLCVGRVVSGLGIGFGSSVAPVYCSEIAPPKIRGAIGGLFQFSVTLGIMILFFIGYGAHFINGAGSFRLTWGIELVPGACLLIAVFFLPESPRWLALHDYWEEAEDIVIRVAAKGNRENEQVMIQLEEIREQVEIDKEAEAFQLKDLFRPKTRVKTMVGMMAQMWQQMCGMNVMMYYIVYIFTMAGFKGGAVLVSGSIQYVLNVVMTIPALFLMDKCGRRPVLLIGGLLMCAWLFAVGGLLATYSDPYPHGFEGDETVRIAIPQSNKPAANGVIACSYLFVCSYAPTWGVCIWIYCAEIFNNTERAKGSGLCTAVNWIFNFALALFVPSAFKNLTWKTYIMFGVFCVALTINTFLLFPETKGKTLEEIDQMWEAHIPAWKTHSWVPTIPSASKFDQEMHKTDLEHVEDTGDSDRISPKDDSEKGSVTGLEEVAKSNPNSTSLSE
>XP_003644396_Eremothecium_cymbalariae
MTAATDKLLLRNVKYEGRVYEGFPKIYNIYALGFVSCISGLMFGFDISSMSSMIGTEVYGRYFGHPDSTTQGGITASMAAGSFWGSLMSSYISDTFGRRVSLHACSSFWIVGAILQCASQGQAMLIAGRVIAGMGIGFGSSVAPIYCSEISPPKIRGAIGGIFQLCITIGIMVLFFIGYGCHFINGTAAFRITWGAQIVPGVLLLVAVFFLPESPRWLANRGRWEETEHIVAEVTAGGNRKDEQVLLQMEEIREQVLIDQMASNFGYKDLFRRKTLPKTIVGVCAQMWQQLCGMNVMMYYIIYIFDMAGFSGNTNLLSSAIQYILNVLMTIPALFMVDRYGRRPVLLAGGVLMTGWLFSVAGLLGKYSLPAPGGINGNDTVRIRIPEDRRNAARGVIACSYLFVCSFAPTWGVGIWIYCSEIFNNIERAKGSALCTAVNWAFNFALAMFVPSAFKNITWKTYVIFGIFGICLTIQTYFMFPETKGKTLEEIDQMWDSKIPAWQSASYVPHVPIIEDKMGNKVGMGGSSQHVENTEKERNPMLGRNANSSSTTSSV
>NP_984819_Eremothecium_gossypii
MTLVDKLLLRNIEYKGTAYDYFPKVYNVYLVAVVACISGMMFGFDISSMSSMQDFEPYKDYFKHPNELTQGGITASMAAGSLLGSILSPGISDAFGRRVSLHMCSSLWIIGAVLQTAAQNQAMLFVGRIVAGLGVGFGSSVAPVYTAEVSPPKIRGAVGGLFQLSVTVGILVMFLIGYGSVSLNSVASFRVAWSMQLVPGVVLLLATFLLPESPRWLANHGRWDETTLVVEKVGRSVNVSDEELRIHINEIRERVALDEMARDFTYADLFRRKTQRKIFIGMAAQMWQQLCGMNVMMYYIVHVFKMAGFSGNQNLVSSIVQYVLNVGMTIPSLFLVDRAGRRPVLIIGGVLMFTWLYAVAGILATYSVPRPNGVEGNTTVRIEIPPERSSAAKAVIVCSYLFVCSFAPTWGIGIWVYCAEIFNNIERARGSALCTSVNWAFNFALAMFVPTAFKNITWRTYIIFGTFSVALTIHAFLSFPETKGKTLEEIDEMWDAHIPAWRTASYKPELAQMAAPKLSSGSISDATGGLHEKKAAAGSPGASAGSS
>XP_451484_Kluyveromyces_lactis
MSLKNWLLLRDIQYEGTFYKKFPHVYNIYVIGFIACISGLMFGFDIASMSSMIGTDVYKDYFSNPDSLTYGGITASMAGGSFLGSLISPNFSDAFGRKVSLHICAALWIIGAILQCAAQDQAMLIVGRVISGMGIGFGSSAAPVYCSEISPPKIRGTISGLFQFSVTVGIMVLFYIGYGCHFIDGAAAFRITWGLQMVPGLILMVGVFFIPESPRWLANHDRWEETSLIVANIVANGDVNNEQVRFQLEEIKEQVIIDSAAKNFGYKDLFRKKTLPKTIVGVSAQMWQQLCGMNVMMYYIVYIFNMAGYTGNTNLVASSIQYVLNVVMTIPALFLIDKFGRRPVLIIGGIFMFTWLFSVAGILATYSVPAPGGVNGDDTVTIQIPSENTSAANGVIASSYLFVCFFAPTWGIGIWIYCSEIFNNMERAKGSALSAATNWAFNFALAMFVPSAFKNISWKTYIIFGVFSVALTIQTFFMFPETKGKTLEEIDQMWVDNIPAWRTANYIPQLPIVKDEEGNKLGLLGNPQHLEDVHSNEKGLLDRSDSASNSN
>XP_022674060_Kluyveromyces_marxianus
MSLKDKILLRNINYQGTFYKKFPQLYNIYLIGLISCISGLMFGFDISSMSSMIGTKEYKRYFGHPDATRQGGITGAMSAGSFLGSLLSPNFSDTFGRKMSMQICSILWIVGCIIQCASQDVAMLVVGRVISGMGIGFGSSAAPVYCSEIAPPTIRGLISGLFQFSVTVGIMILFYVGYGCHFINGAASFRLTWGLQMIPGFILGVGVLFLPESPRWLANHDRWDEAETIVANVAAKGDRENEQVKFQLEEIKEQVLIDAAAKDFAFKDLFRPKTRKKTIVGICAQMWQQLCGMNVMMYYIVYIFNMAGYTGNTNLVASSIQYVLNVIMTIPALFLIDKAGRRPVLIIGGILMFSWLFAVAGLLATYSDPAPGGVDGDTTVTIRIPDKHKSAAKGVIACSYLFVCSFAPTWGIGIWIYCSEIFNNMERARGSSVSAATNWAFNFALAMFVPSSFKNISWKTYIIFGVFSVALTVQTFFMFPETRGKTLEEIDQMWADNIPAWKTGSYVPQLPVVEDEEGNKLGLLGNPQHLEDVNSTEKGLMDKSSSNLDSNSQSNNSNSNSN
>XP_022628461_Lachancea_lanzarotensis
MSLSDKLLLRNVNYRGRIYDKFPKIYNIYVVGVVACISGLMFGFDISSMSSMIGTDEYKAYFDNPQSTRQGGITASMSAGSFFGSLISSSVTDVYGRRVSLHLCSAFWILGAILQSSSQNVAMLVAGRVVSGIGIGFGSSAAPVYCSEVSPPRIRGTICGLFQLSVTVGIMILFYIGYGCHFINGTGAFRVTWGIQIVPGLVLLVAAFFLPESPRWLANHDRWEEASEVVARISAHGDRDDPQVQLQLEEIKEQVLIDQAAMNFGYRHLFRKKSLRKTIVGVSAQMWQQLCGMNVMMYYIVYVFKMAGYTGSQVLVSGSIQYVLNVVMTIPALFLVDKVGRRPVLITGGVFMFIWLFVVSGLLANYSVPEPNGFDGDDTVRISIPPSHKPAARGVIAACYLFVCSFAPTWGIGIWIYCSEIFNNMERAKGSALCASVNWAFNFALAMFVPKSFTNISWKTYIIFGVFSVCLTIQTFLMFPETKGKTLEEIDQMWADNIPAWKTGSYVPELPIIEDEEGNKLGLLARAQHIENASNEKPLFQHNDAMENSTSHSQ
>XP_002556453_Lachancea_thermotolerans
MSSKSYKDTLLLRNVKYRGALYDRFPKVYNVYVVAMVSCISGLMFGFDISSMSSMIGTDKYKEYFSNPDSTTQGGITASMSGGSLLGSLISPNFTDAFGRRVSLHICAALWIAGAVLQCASQNQGMLIVGRVISGMGVGFGSSAAPVYCSEVAPPNIRGTVCGLFQFSVTLGIMIMFYIGYGCHFIDGTASFRITWGLQMVPGFALMLFTFFLPESPRWLANHDRWEEASEVVARIGAKGSLDNPQVRLQLEEIREQVIIDQQAAHFGFRQLFRKKTINKTIVGVCAQMWQQLCGMNVMMYYIVYIFQMAGYSGNTLLVSSSIQYVLNVVMTIPALLLVDKIGRRPVLMVGGVFMFIWLFVVAGLLADYSVPEPDGFEGDDTVRIRIPDSEKSAAKGVIAASYLFVCSFAPSWGVGIWIYCSEIFNNFERARGSAFCASVNWAFNFALAMFVPSAFKNITWKTYIIFGVFSIALTIQTFLMFPETKGKTLEEIDQMWADHIPAWKTASYVPDVPVVQDEEGNKLGLMGRSQHVENSSNTPEEKPMFEQQSSADNSLTRAES
>XP_020054888_Aspergillus_aculeatus
MYRITNIYILAALGTIGGALFGFDVSSMSAWIGTDQYLDYFNHPDSNLQGGITASMSAGSFAGALAAGFLSDRLGRRYSLVIACCIWIVGAAIQCSAQNVAHLVVGRVISGLAVGITSSQVCVYLAELAPARIRGRIVGIQQWAIEWGILIMYLISYGCGQGISGPASFRVAWGIQGVPALILLIALPFFPESPRWLASKERWEEALDTLAAIHGKGNRSDPVVQAEYEEVQEAVRVAQEAKDVSFLALFGPKIWKRTVCGVSAQVWQQLLGGNVAMYYVVYVFDMAGMTGNTTLYSSAIQYVIFLVTTGVILPYIDRIGRRPLLMTGSILCMALHFAIAGIMASYGHHVDSVDGNSNLKWSITGAPGKGVIACSYIFVGIYGLTWAPAGWIYASEVFPLKYRAKGVGLSAAGNWIFNFALAYFVSPAFTNIQWKTYIIFGVFCTVMTIHIFFTFPETAGRSLEDIDLMFEANLPAWKTSRLPDRFGDEIERQRQKTGGAEVGDKGVETAHDEMV
>XP_001268131_Aspergillus_clavatus
MAVGNLYLIAAVAVIGGGLFGFDISSMSAIIGTKSYLCYFHQGPLGYENGEPKCKGPHADVQGGITASMAGGSWLGALVSGFLSDRLGRKTSIMIGSVIWCIGSILVCAAQNIPMLIVGRIINGLSVGICSAQVPVYISEMAPPTKRGRVVGMQQWAITWGILIMFYISYGCSFINGTAAFRIPWGLQMIPAVLLFFGLMILPESPRWLARKDRWEECLAVLTLVHGKGDPNSPFVVREYEEIKQMCEFERENADVSFLELLKPNMLNRTHVGVFIQIWSQMCGMNTMMYYIVWLFAMAGYTGNNLLVSSSVQYILNVVMTVPALLFVDRWGRRPTLVLGAIGMMTCMFANAGLLATYGHPAPEGGLGGVEAQSWLITGAPSKAVIAFTYLFVVSYAISWGPVSWVYPPELFPLRVRGKANALCTSANWAFNFALGYFVPSAFVNIKWQVYIVFGVFCTAMGIHVYLMFPETAGKTLEEVEAIFTNPEGIPYIGTPAWKTKNAFGRSTVLEQTGFDEEKKVAGVEAVHEETAAPKTT
>XP_001261709_Aspergillus_fischeri
MYRISNIYVLAAFGTIGGALFGFDVSSMSAWIGTHQYLDYFNSPDSNLQGGITASMSAGSFAGAIAAGFISDRIGRRLSLLVASLVWIIGAVIQCSAQNVAHLVAGRVISGLSVGITSSQVCVYLAELAPARIRGRIVGIQQWAIEWGILIMYLVSYGCSEGVHSPAAFRIAWGVQAVPGLILAVALLFFPESPRWLASKERWEESLDTLALLHGHGDRNHPEVQVEWEEVQEAVRIAREAKDVSFFALFGPRVWKRTMCGVSVQVWQQLLGGNVAMYYVVYIFQMANMPGDTVLYSSAIQYVIFLVTTGVILPYIDRIGRRLLLLSGSIICMALHYAIAGIMATYGNPVDEIDGNKNLRWEIKGAAGKGVIACSYIFVGVYGLTWAPAAWIYASEVFPLKYRAKGVGLSAAGNWIFNFALAYFVAPAFTNIKWKTYIIFGVFCTVMTFHVFFMYPETARRSLEEIDMMFDSNVKAWQSHKVHDKFGEEIEKHRQQSVVEGEKPVDSVHAEVV
>XP_041144091_Aspergillus_flavus
MAIGNIYVIAAIAVIGGGLFGFDISSMSAIIGTNTYKCYFNNGGSVTINENGEKECGGPDTMTQGGITAAMAGGSWLGALVSGYLSDMLGRKQSIMVGSVIWCIGCILVCAAQNIPMLIVGRIINGFSVGICSAQVPVYISEIAPPTKRGRLVGLQQWAITWGILIMFYISYGCSFIKGTAAFRIPWGLQMIPAILLFLGMMLLPESPRWLARKDRWEECHAVLTLVHGHGDPDSPFVQSEFEEIKGMCEFERQNADVSFMELLKPNMINRTHVGVFTQIWSQLTGMNVMMYYITYVFAMAGLNGNNLLVSSSIQYVINVFMTIPAILWLDRWGRRPTLLIGAALMAAWLYANAGLMAAHGHAAPPGGLNGTPAESWEITGPPSKAVIACTYLFVASYAITWGPASWVYPPELFPLRVRGKANALCTSFNWAFNFALGWFVPPAFENIKWQVYIVFGVFCTAMFIHVFFMFPETAGKTLEDVEAIFTDPTGIPYIGIPAWKTRNEFSRGATLEQVGFDEEKKIGGTVQHSETA
>XP_747117_Aspergillus_fumigatus
MSAGSFAGAIAAGFISDRIGRRLSLLVASLVWITGAVIQCSAQNVAHLVAGRVISGLSVGITSSQVCVYLAELAPARIRGRIVGIQQWAIEWGILIMYLVSYGCSEGVHSPAAFRIAWGVQAVPGLILAVALLFFPESPRWLASKERWEESLDTLALLHGHGDRNHPEVQVEWEEVQEAVRIAREAKDVSLFSLLGPRVWKRTMCGVSVQVWQQLLGGNVAMYYVVYIFQMANMPGDTVLYSSAIQYVIFLVTTGVILPYIDRIGRRLLLLSGSIICMALHYAIAGIMATYGNPVDEIDGNKNLRWEIKGAPGKGVIACSYIFVGIYGLTWAPAAWIYASEVFPLKYRAKGVGLSAAGNWIFNFALAYFVAPAFTNIKWKTYIIFGVFCTVMTFHVFFMYPETARRSLEEIDMMFDSKVKAWQSHKVHDKFGEEIEKHRQQSVVEAEKPVESVHAEVV
>XP_660070_Aspergillus_nidulans
MAIGNIYVIAAIAVIGGGLFGFDISSMSAIINTDAYLCYFQQGPLKTNDKGEQVCSGPTADVQGGITAAMPGGSWLGALVSGFLSDIFGRKTTIQIGSVIWCIGSIIVCAAQNIPMLIVGRIINGFSVGICSAQVPVYISELAPPTKRGRLVGLQQWAITWGIMIMFYISYGTSYIDGTAAFRIPWGLQMIPAVLLFFGMMVLPESPRWLARKDRWEECLAVLTLVHGHGDPNAPFVVREYEEIKAMCEFERNNADVSYLELIKPNMINRTHVGVFTQIWSQLTGMNVMMYYITYVFAMAGLQGNNLLVSSSIQYVINVVMTIPAILWVDRWGRRPTLLLGAAGMLAFLFANGGLMSSYGHPAPPGGLDGIEQQSWIVRGPPSKAVIACTYLFVAVYAISWGPVSWVYPPELFPLRVRGKANALCTSSNWAFNFALAYFVPPAFVNIQWKVYIIFGVFCTAMFLHVFFMFPETAGKTLEDVEGIFTNPAGIKYIGTPAWKTKNERGRAAMLEQTGFDVDEEKRAEAVAVHEESQPK
>XP_001394117_Aspergillus_niger
MAIGNLYFIAAIAVVGGGLFGFDISSMSAIIETDAYLCYFNQAPVTYDDDGKRVCQGPSASVQGGITASMAGGSWLGSLISGFISDRLGRRTAIQIGSIIWCIGSIIVCASQNIPMLIVGRIINGLSVGICSAQVPVYISEIAPPTKRGRVVGLQQWAITWGILIMFYVSYGCSFIKGTAAFRIPWGLQMIPAVLLFLGMMLLPESPRWLARKDRWEECHAVLTLVHGQGDPSSPFVQREYEEIKSMCEFERQNADVSYLELFKPNMLNRTHVGVFVQIWSQLTGMNVMMYYITYVFAMAGLKGNNNLISSSIQYVINVCMTVPALVWGDQWGRRPTFLIGSLFMMIWMYINAGLMASYGHPAPPGGLNNVEAESWVIHGAPSKAVIASTYLFVASYAISFGPASWVYPPELFPLRVRGKATALCTSANWAFNFALSYFVPPAFVNIQWKVYILFGVFCTAMFLHIFFFFPETTGKTLEEVEAIFTDPNGIPYIGTPAWKTKNEYSRXGYSG
>XP_015412278_Aspergillus_nomiae
MYRITNIYVLAAFGTIGGALFGFDVSSMSAWIGTKQYLDYFNSPDSNLQGGITASMSAGSFAGAIAAGWVSDIVGRRMSLMIASVIWIIGAVLQLSAQNVAHLVVGRVVSGLSVGITSSQVCVYLAELAPARIRGRIVGIQQWAIEWGILIMYLISYGCGKGIAGPASFRVAWGIQAVPGLILLLALPFFPESPRWLASKERWEESLDTLAMLHGNGDRNDPVVQVEWEEVQEAVRIAQEAKDVTFLALFGPKIWMRTMCGVSVQVWQQLLGGNVAMYYVVYIFTMAGMDNNATLYSSAIQYVIFLVTTGVILPYIDRIGRRFLLLSGAVACMILHYAIAGVMASYGNPVDEIDGNKNLRWEIKGAPGKAVIALSYIFVGVYGLTWAPTAWIYASEVFPLKYRAKGVGLSAAGNWIFNFALAYFVAPAFTNIKWKTYIIFGVFCTVMTFHVFFLYPETSRRSLEEIDLMFESNVKPWQSNKLQDKFGEEIARRQKSVSDEKAADASHQEVA
>XP_001820818_Aspergillus_oryzae 
MAIGNIYVIAAIAVIGGGLFGFDISSMSAIIGTNTYKCYFNNGGSVTINENGEKECGGPDTMTQGGITAAMAGGSWLGALVSGYLSDMLGRKQSIMVGSVIWCIGCILVCAAQNIPMLIVGRIINGFSVGICSAQVPVYISEIAPPTKRGRLVGLQQWAITWGILIMFYISYGCSFIKGTAAFRIPWGLQMIPAILLFLGMMLLPESPRWLARKDRWEECHAVLTLVHGHGDPDSPFVQSEFEEIKGMCEFERQNADVSFMELLKPNMINRTHVGVFTQIWSQLTGMNVMMYYITYVFAMAGLNGNNLLVSSSIQYVINVFMTIPAILWLDRWGRRPTLLIGAALMAAWLYANAGLMAAHGHAAPPGGLNGTPAESWEITGPPSKAVIACTYLFVASYAITWGPASWVYPPELFPLRVRGKANALCTSFNWAFNFALGWFVPPAFENIKWQVYIVFGVFCTAMFIHVFFMFPETAGKTLEDVEAIFTDPTGIPYIGIPAWKTRNEFSRGATLEQVGFDEEKKIGGTVQHSETA
>XP_040640126_Aspergillus_ruber
MAIGNIYVISGVAVVGGALFGFDISSMSAILSTTSYKCYFNQGPKGPPFNNDEECSGPTSLRQGGITASMPAGSWLGALISGFLSDILGRRYAIMIGCIIWLIGSAISCASQNMGMLIVGRVINGLSVGIESAQVPVYISELSPPSKRGRLVGSQQWAITWGILIMYYISFGCAYIGGQQSWNYSTATFRIPWGLQMIPAVFLFVGMMFLPESPRWLARKDRWEECHSVLTLVHGKGDPNSPLVVTEMQEIQDLCEFERQNKDVTYFELFKPTMINRTVIGMFTQIWSQLTGMNVMMYYITYVFKMAGYTGDANLIASSIQYIINVVMTVPALIWMDRWGRRPTFLIGSALMMTWMYANAGIMASYGTPVPQDQRSSPEESMSLRGAPAKGLIACTYLFVASYAVSFGPASWAYPPELYPLRVRGKAVSLSTSANWAFNTALGLFVPVAFENISWKTYIIFGVFCTAMLIHIFFMFPETAGKTLEETEHIFTDPNGIPYIGTPAWKTTKQTAAIAALERGDVEAVSERKQVAAQHDEVVDTEKSG
>XP_040698004_Aspergillus_sydowii
MGYTFGNIYIITTIAVIGGALFGFDIASMSAILGTQQYKCFFNQGGLDEDGKCAGPTSSNQGGISASMPGGSFLGALTSGIITDALGRRRAIQAGAVIWCIGSAITCSSFSIGQLVVGRFINGVSVGICSAQVPVYVAELAQPSKRGAVVGAQQWAITWGILIMFYISYGSSFLTGPAAWRLPWGLQMIPAVILFFALFFMPESPRWLAKKDRWEECHETLALVHAKGDRNAIFVQTELREIREMCEFERDNADASYLDLFKPNMINRTHIGMFTQIWSQLTGMNVMMLYITYVFGMAGLSGNANLVASSIQYVINVVMTILALFFIDRWGRRIPLLIGSTLMMTFMFANAGIMASYGKPAPPGGVDNVPEESWDMSEAQSAAKGIIACTYLFVASYAPTWGPVSWIYPPELFPLRLRGKAVGVTTASNWIFNFALSYFVPPAFENIKWKVYILFGVFCAAMTIHVFFLFPETAGKTLEEVDSMFQTDIKPWQTKVQYQHIKKAEQGQVVFNKAVEEEGNPNGGKDSAAEATQEKHVEAAAS
>XP_001217725_Aspergillus_terreus
MAVGNIYVIAAVSVIGGALFGFDISSMSAILGTQSYRCYFNQGPEGPPFNDNPRCTGLSALNQGGVTAAMSGGSWLGALVSGFISDIMGRKYAIMTGCVIWVIGCVIMCASQNIAMLVVSRVINGLAVGIESAQVPVYIAEIAPPSKRGRLVGSQQWAITWGILIMYYISFGCSYIGGKDAYTYNPASWRVPWGLQMFPGVLLFFGMIFLPESPRWLARKDRWEEAQAVLALVHSKGDANSPLVQMEIAEIREMCEFERQNKDVTYLELLKPKMINRTIIGMFTQIWSQLTGMNIMMYYITYVFQMAGYSGDANLIASSIQYIINVVLTIPALIWVDRWGRRPTLLIGAALMMTWMYANAGIMATHGEVVPGGIDGVPQQSMRLTGRAAHGVIACTYLFVASYAPTWGPVSWIYPPELYPLRVRGKAVALATSANWAFNTALGLFVPPAFANIKWQTYIIFGVFCTAMFIHVFFMFPETAGKTLEETEQMFEDPDGIPYIGTPAWKTRKQTHAVRALEQGDVEAIAEKKRDVVHKTDSAA
>XP_022483260_Penicillium_arizonense
MAYKITNIYVITTVAVIGGALFGFDIASMSAILGTQQYKCFFNQTGIKDGNCGGPTSANQGGISAAMPGGSWVGALLSGFITDWLGRRGAIQSGSVIWCIGSAIVCSSFSIGQLVVGRFINGLSVGILSAQVPVYVAELAQPSKRGQVVGAQQWAITWGILIMFYVSYGCSFIKGPAAWRTPWGLQMIPAALLFFMVFLLPESPRWLAKKDRWEEAHEVLASVHAKGDRNAPFVHTELQEIRDMVEFERQNKDASYLDLFKGNMIYRTHLGMFTQIWSQLTGMNVMMLYITYVFGMAGLTGNSNLVASSIQYVINVVMTILALVFIDRWGRRTPLLVGSTLMMTWMFANAGIMASYGKPAPPGGLHNVAEQSWDLSSSPKAAKAVIACTYLFVASFAPTWGPVSWIYPPELYPLRLRGKAVALSTSSNWIFNFALSYFVPPAFENIQWKVYLVFGVFCFAMTVHVFFAFPETAGKTLEDVETMFTTPGLKPWKTTVQFHHVRKLEQGAIQSEKLANLNAEEGNVQVPKSVAKETSVSQIE
>XP_014533355_Penicillium_digitatum
MGYKITNIYFITTVAVIGGALFGFDIASMSAILGTQQYKCFFNQTGTNEDGKCGGPTSANQGGISAAMPGGSWVGALASGFVTDYLGRRGAIQSGSLIWCIGSAIVCSSFGIAQLVVGRFINGVSVGILSAQVPVYVAELAQPSKRGQVVGAQQWAITWGILIMFYVSYGCSFLEGTAAWRTPWGLQMVPAALLFGLVFLLPESPRWLAKQDRWDETLEVLASVHAKGDRYALFVQSELQEIREMVEFERNNKDASYLDLFKGPMLYRTHLGMFTQIWSQLTGMNVMMLYITYVFGMAGLTGNSNLVASSIQYVINVVMTILALLFIDRWGRRTPLLVGSTLMMVFMFANAGIMASYGKPAPPGGLNHTPEQSWDLSAAPKAAKGVIACTYLFVASYAPTWGPVSWIYPPELYPLHLRGKAVALSTSSNWIFNFALSYFVPPAFENIKWKVYVVFGVFCFAMTVHVFFAFPETAGKTLEEVETMFTTPGLKPWKTSVQYQQVRRLEQGAIQSDKLADLRAEEGTAEAPKSIEKETTVLQVE
>XP_016593875_Penicillium_expansum
MGYKITNIYVITTVAVIGGALFGFDIASMSAILGTQQYKCFFNQTGTNDEGLCGGPTSSNQGGISAAMPGGSWVGALASGFVTDYLGRRGAIQSGSVIWCIGSAIVCSSFGIAQLVVGRFINGVSVGILSAQVPVYVAELAQPSKRGQVVGAQQWAITWGILIMFYVSYGCSFLKGTAAWRTPWGLQMVPAALLFGFVFLLPESPRWLAKKDRWDEAHEVLASVHAKGDRHAPFVQAELQEIRDMVEFERNNKDASYLDLFKGPMLYRTHLGMFTQIWSQLTGMNVMMLYITYVFGMAGLTGNSNLVASSIQYVINVVMTVLALLFIDRWGRRTPLLVGSTLMMVFMFANAGIMASYGKPAPPGGLNHTPEQSWDLSDAPRAAKGVIACTYLFVASYAPTWGPVSWIYPPELYPLRLRGKAVALSTSSNWIFNFALSYFVPPAFENIKWKVYVVFGVFCFAMTVHVFFAFPETAGKTLEEVETMFTTPGLTPWKTTVQYQHVRRLEQGAIQSDKLADLRAEEGTVEAPKSSEKETTVSQVE
>XP_040652978_Penicillium_griseofulvum
MGYKITNIYVITMVAVIGGALFGFDIASMSAILGTQQYKCFFNQHGIHEGKCGGPTSANQGGISAAMPGGSWVGALVSGFVTDILGRRGAIQSGSVIWCIGSAIVCSSYGIAQLVVGRFINGVSVGILSAQVPVYVAELAQPSKRGQVVGAQQWAITWGIMIMFYVSYGCSFLEGTAAWRTPWGLQMVPAALLFGLVFLLPESPRWLAKKARWEEAHEVLASVHAKGDLNAPFVQAELQEIRDMVEFERNNKDASYLDLFKGPMLYRTHLGMFTQIWSQLTGMNVMMLYITYVFGMAGLTGNSNLVASSIQYVINVVMTILALVFIDRWGRRTPLLVGSTLMMVFMFANAGIMASYGKPAPPGGLDHVPEQSWDLSVAPKAAKGVIACTYLFVASYAPTWGPVSWIYPPELYPLRLRGKAVALSTSSNWIFNFALSYFVPPAFENIQWKVYVLFGVFCFAMTVHVFFAFPETAGKTLEEVETMFTTPGLVPWKTAVQYHHVRKLEQGVIVSDKVADLRAEEGTAQQPNPSAKETTVSQVE
>XP_038925188_Penicillium_roqueforti
MGYKITNIYVITAVAVIGGALFGFDIASMSAILGTQQYKCFFNQTGTNDSNECGGPTSSTQGGISAAMPGGSWVGSLASGFVTDYLGRRGAIQSGSVIWCIGSAIVCSSFGIPQLVVGRFINGVSVGILSAQVPVYVAELAQPSKRGQVVGAQQWAITWGILIMFYVSYGCSFLKGTAAWRTPWGLQMVPAALLFGCVFLLPESPRWLAKKDRWEESLEVLASVHAKGDRNAPFVQAELHEIREMVEFERNNKDASYLDLFKGNMIYRTHLGMFTQIWSQLTGMNVMMLYITYVFGMAGLTGNSNLIASSIQYIINVVMTVLALVFIDRWGRRTPLLVGSTLMMVFMFANAGIMASYGKPAPPGGLNNTPEQSWDLSGSPQAAKAVIACTYLFVASFAPTWGPVSWIYPPELYPLRLRGKAVALSTSSNWIFNFALSYFVPPAFENIKWKVYVLFGVFCFAMTVHVFFAFPETAGKTLEEVESMFATPGLTPWKTSVQYKHVRRLEKGDIQSDKVADLRAEEGTVQAPKPNEKESTISHVE
>XP_002566356_Penicillium_rubens
MGYKITNIYVITTVAVIGGALFGFDIASMSAILGTRQYKCFFNQHGTNEEGACGGPTSANQGGISASMPGGSWVGALVSGFVTDYLGRRGAIQSGSVIWCIGSAIVCSSFGIPQLVVGRFINGLSVGILSAQVPVYVAELAQPSKRGQVVGAQQWAITWGILIMFYVSYGCSFLEGTAAWRTPWGLQMVPAALLFGLVFLLPESPRWLAKKDRWEEAHEVLASVHAKGDRNAPFVQSELQEIREMVEFERSNKDASYLDLFKGPMLYRTHLGVFTQIWSQLTGMNVMMLYITYVFGMAGLTGNSNLVASSIQYVINVVMTILALLFIDRWGRRTPLLIGSTLMMVFMFANAGIMASYGKPAPPGGLNRTPEQSWDLSAAPQAAKGVIACTYLFVASYAPTWGPVSWIYPPELYPLRLRGKAVALSTSSNWIFNFALSYFVPPAFENIKWKVYVVFGVFCFTMTVHVFFAFPETAGKTLEEVETMFSTPGLTPWKTAVQYHHVRRLEQGAIQSDKAADLRAEEGTVPAPKSSEKDATVAQVE
>XP_040807060_Penicillium_solitum
MGYKISNIYVITTVAVIGGALFGFDIASMSAILGTQQYKCFFNQTGTNSEGLCGGPTSANQGGISAAMPGGSWVGALASGFVTDYLGRRGAIQSGSVIWCIGSAIVCSSFGIAQLVVGRFINGLSVGILSAQVPVYVAELAQPSKRGQVVGAQQWAITWGILIMFYVSYGCSFLKGPAAWRTPWGLQMVPAALLFGLVFLLPESPRWLAKKNRWDEAHEVLASVHAKGDRNAPFVQSELQEIREMVEFELQNKDASYLDLFKGPMLYRTHLGMFTQIWSQLTGMNVMMLYITYVFGMAGLTGNSNLVASSIQYVINVVMTILALLFIDRWGRRTPLLVGSTLMMVFMFANAGIMASYGKPAPPGGLNHTPEQSWDLSDAPKAAKGVIACTYLFVASYAPTWGPVSWIYPPELYPLRLRGKAVALSTSSNWIFNFALSYFVPPAFENIKWKVYVVFGVFCFAMTVHVFFAFPETAGKTLEEVETMFTTPGLTPWKTTVQYHHVRRLEQGEIQSQKTADLHAEEGTAQAPNSSEKETTVS
>XP_022579428_Penicilliopsis_zonata
MQIGNLYTISAIAVLGGSLFGFDISSMSAIISTEAYLCYFNQGDTTFDSLGNRQCAGPRSTVQGGITASMAGGSCIGALVSGYLSDWLGRKRSIMVGSVIWCIGSIVICAAQNIPMLVVGRVVNGFSVGICSAQVPVYISELAPPTKRGRVVGLQQWAITWGIMIMFYVSYACSYIQGPASFRLPWALQMIPGILLFLGLTVLPESPRWLARKDRWNECLAVLTLVHGNGDLASPFVRREFDEIRGIAAFERRNADVSFLELFRPDMIHRTHVGIFTQIWSQLTGINVMMYYITYVFAMTGLQGHTLLVSSSIQYILNVVCTIPALLWVDRWGRRPTLLLGSAGMLIFMFANGGLMAADGSSAPRGGMDGLAPASWQISSRSASTGIITCTYLFVACFAVSWGPVSWIYPAELFPLRVRGKANALTTSFNWLFNFALGYFVPPAFVHVHWRLFLLFGVLCAVMLLHVFLMFPETAGRTLEEVEGIFTDPKGVKYIGTPAWRTRNAFYHSAFLEGSK
>XP_016615254_Cladophialophora_bantiana
MYQIGNIYFITAIAVIGGGLFGFDISSMSAIIGTNQYKCYFNQGPNGPPQCSGPRSDVQGGITASMPGGSFVGALTSGFLSDIFGRKRAIQIGAVIWCIGSIIVCASQNIGMLVVGRFINGFSVGICSAQVPVYVSELAPPSKRGRVVGAQQWAITWGILIMFYISYGCSFVSGPAAFRIPWGLQMIPAVILFFGLFFLPESPRWLARKDRWEDCHNVLALVHGKGNREAPFVLLELNEIREMCEFERRNADVSYLELFKPRMINRTHIGVFTQIWSQLTGMNVMMYYITYVFGMAGLTGNTNLVASSIQYVINVLMTIFALIFLDRWGRRWPLMIGSTFMAIWMYANAGLMASYGKPAPPGGVDHVPEESWQIHGGAAKGVIACTYLFVASFAPSWGPVSWIYPPELYPLRVRGKAVALTTSANWIFNFALSYFVPPAFVNIQWKVYIIFGVFCTVMTIHVFLCFPETAGKTLEEVEEIFLSDVKPWNTHVDYQKIRREEAGEVDTEKRLSYAVHRERGDSDHAEVGQQTREIAKNEAA
>XP_008722709_Cladophialophora_carrionii
MYQIGNIYFITAIAVIGGGLFGFDISSMSAIIGTQQYKCYFNQGPHGPPQCSGPRSDVQGGITASMPGGSFVGALASGFLSDIFGRKRAIQIGAVIWCIGSIIVCASQNIAMLIVGRFINGFSVGICSAQVPVYVSELAPPSKRGRVVGAQQWAITWGILIMFYISYGCSYITGAAAFRIPWGLQMIPAIVLFFALFLLPESPRWLARKDRWEECHGVLALVHAKGDRNAPFVLLELNEIKEMCEFERRNADVSYLELFKPKMLNRTHIGVFTQIWSQLTGMNVMMYYITYVFGMAGLSGNTNLVASSIQYVINVFMTIFALIFIDRWGRRWPLMIGSTFMAIWMYANAGLMASYGSPAPPGGVDHVEEESWQIHGGAAKGVIACTYLFVASFAPSWGPVSWIYPPELYPLRVRGKAVALTTSSNWIFNFALSYFVPPAFVNIQWKVYIIFGVFCTAMTIHVFFCFPETAGKTLEEVEELFLSSVKPWNTHVEYNKIKREEHGEVDAERKLSYAAHHERQESDHTEVGHATQTVEKNEAA
>XP_016255473_Cladophialophora_immunda
MRWHHVTFLRKRSPEHPDAVLYHITDANLVQYLEMFGPSSLPVWEYKYTPSGAYRRSFLFPSLQPVAIMYQIGNIYFITAIAVIGGGLFGFDISSMSAIIGTNQYKCYFNQGPNGPPQCSGPRSDVQGGITAAMPGGSFIGALASGFLSDIFGRKKAIQIGAVIWCIGSILVCASQNIGMLIVGRFINGFSVGICSAQVPVYVSELAPPSKRGRVVGAQQWAITWGILIMFYISYGCSFVSGAAAFRIPWGLQMIPAIILFFALFLLPESPRWLARKDRWEDCHNVLALVHAKGNREAPFVLLELNEIREMCEFERRNADVSYLELFKPNMINRTHIGVFTQIWSQLTGMNVMMYYITYVFGMAGLSGNTNLVASSIQYVINVLMTIFALVFIDRWGRRWPLIIGSTFMAIWMYANAGLLASYGKPAPPGGVDHVSEESWQIHGGAAKGVIACTYLFVASFAPTWGPVSWIYPPELYPLRVRGKAVALTTSANWIFNFALSYFVPPAFVNIKWKVYIIFGVFCTVMTIHVFFFFPETAGKTLEEVEELFMSDVKPWNTHVNYQNIKREERGEVDTEKRLSYAVHRERGHSDHTEHTEVGQQTQEIAKSEAA
>XP_007745194_Cladophialophora_psammophila
MYQIGNIYFITAIAVIGGGLFGFDISSMSAIIGTNQYKCYFNQGPNGPPQCSGPRSDVQGGITASMPGGSFVGALTSGFLSDIFGRKRAIQIGAVIWCIGSIIVCASQNIGMLVVGRFINGFSVGICSAQVPVYVSELAPPSKRGRVVGAQQWAITWGILIMFYISYGCSFVSGPAAFRIPWGLQMIPAVILFFGLFCLPESPRWLARKDRWEDCHNVLALVHGKGNREAPFVLLELNEIREMCEFERRNADVSYLELFKPRMINRTHIGVSTQIWSQLTGMNVMMYYITYVFGMAGLTGNTNLVASSIQYVINVLMTIFALIFLDRWGRRWPLMIGSTFMAIWMYANAGLMASYGKPAPPGGVDHVPEESWQIHGGAAKGVIACTYLFVASFAPSWGPVSWIYPPELYPLRVRGKAVALTTSANWIFNFALSYFVPPAFVNIQWKVYIIFGVFCTVMTIHVFLCFPETAGKTLEEVEEIFLSDVKPWNTHVDYQKIRREEAGEVDTEKRLSHAVHRERGDSEHAEVGQQTQEIAKNEAA
>XP_018691006_Fonsecaea_erecta
MYQIGNIYFITAIAVIGGGLFGFDISSMSAIIGTQQYKCYFNQGPDGPPQCSGPRSDVQGGITASMPGGSFVGALASGFLSDIFGRKRAIQIGAVVWCIGSIIVCASQNIGMLVVGRFINGLSVGICSAQVPVYVSELAPPSKRGRVVGAQQWAITWGILIMFYISYGCSFVNGPAAFRIPWGLQMIPAIILFFALFLLPESPRWLARKDRWEDCHNVLALVHAKGNREAPFVLLELNEIREMCEFERRNADVSYLELFKPKMINRTHIGVFTQIWSQLTGMNVMMYYITYVFGMAGLTGNTNLVASSIQYVINVFMTIFALIFIDRWGRRWPLIIGSTFMAIWMYANAGLMASYGSPAPPGGVDHVPEESWQIHGGAAKGVIACTYLFVASFAPTWGPVSWVYPPELYPLRVRGKAVALTTASNWIFNFALSYFVPPAFVNIKWKAYIIFGVFCTVMTIHVFFCFPETAGKTLEEVEEIFMSDIKPWNTHVNYHNIKREERGEVDTEKRLSYAIHRERGDSDHTEVGHNTQEIAKNEAA
>XP_022511485_Fonsecaea_monophora
MYQIGNIYFITAIAVIGGGLFGFDISSMSAIIGTQQYKCYFNQGPNGPPQCSGPKSDVQGGITASMPGGSFIGALASGFLSDIFGRKRAIQIGAVIWCIGCIIVCASQNIGMLVVGRFINGFSVGICSAQVPVYVSELAPPSKRGRVVGAQQWAITWGILIMFYISYGCSFIDGAAAFRVPWGLQMIPAIFLFFALFLLPESPRWLARKDRWEDCHNVLALVHAKGNREAPFVLLELNEIREMCEFERRNADVTYLELFKPKMINRTHIGVFTQIWSQLTGMNVMMYYITYVFGMAGLSGNTNLVASSIQYVINVFMTIFALVFIDRWGRRWPLIIGSTFMAIWMYANAGLMASYGAPAPPGGVDHVAEESWQIHGGAAKGVIACTYLFVASFAPTWGPVSWIYPPELYPLRVRGKAVALTTASNWIFNFALSYFVPPAFVNIKWKVYIIFGVFCTVMTIHVFFFFPETAGKTLEEVEEIFLSDIKPWNTHVNYHNIKREERGEVDTEKKLSYAVHREREDSQPTEVGQQTQEIAKNEAA
>XP_016635672_Fonsecaea_multimorphosa
MYQIGNIYFITAIAVIGGGLFGFDISSMSAIIGTEQYKCYFNQGPDGPPQCSGPRSDVQGGITASMPGGSFVGALVSGFLSDIFGRKTSIQVGAVIWCIGSILVCASQNIGMLVVGRFINGLSVGICSAQVPVYVSELAPPSKRGRVVGAQQWAITWGILIMFYISYGCSFVSGAAAFRIPWGLQMIPAIFLFFALFLLPESPRWLAKKDRWEDCHNVLALVHAKGNREAPFVLLELNEIREMCEFERRNADVSYLELFKPKMINRTHIGVFTQIWSQLTGMNVMMYYITYVFGMAGLSGNTNLVASSIQYVINVFMTIFALIFIDRWGRRWPLLIGSTFMAIWMYANAGLMASYGKPAPPGGVDHVPEESWQIHGGAAKGVIACTYLFVASFAPSWGPVSWIYPPELYPLRLRGKAVALSTSANWIFNFALSYFVPPAFVNIQWKVYIIFGIFCTVMTIHVFFLFPETAGKTLEEVEEIFMSNVKPWNTHVDYQNIKREERGEVDPEKRLSYAIHREREDSGHTEIGHETQEATKNEAA
>XP_022505217_Fonsecaea_nubica
MYQIGNIYFITAIAVIGGGLFGFDISSMSAIIGTQQYKCYFNQGPNGPPQCSGPKSDVQGGITASMPGGSFIGALASGFLSDIFGRKRAIQIGAVIWCIGCIIVCASQNIGMLVVGRFINGFSVGICSAQVPVYVSELAPPSKRGRVVGAQQWAITWGILIMFYISYGCSFIDGTAAFRVPWGLQMIPAIFLFFALFLLPESPRWLARKDRWEDCHNVLALVHAKGNREAPFVLLELNEIREMCEFERRNADVTYLELFKPKMINRTHIGVFTQIWSQLTGMNVMMYYITYVFGMAGLSGNTNLVASSIQYVINVFMTIFALVFIDRWGRRWPLIIGSTFMAIWMYANAGLMASYGEPAPPGGVDHVAEESWQIHGGAAKGVIACTYLFVASFAPTWGPVSWIYPPELYPLRVRGKAVALTTASNWIFNFALSYFVPPAFVNIKWKVYIIFGVFCTVMTIHVFFFFPETAGKTLEEVEEIFLSDIKPWNTHVNYHNIKREERGEVDTEKKLSYAVHREREDSEPTAVGQQTQEIAKNEAA
>XP_013281880_Fonsecaea_pedrosoi
MYQIGNIYFITAIAVIGGGLFGFDISSMSAIIGTQQYKCYFNQGPNGPPQCSGPKSDVQGGITASMPGGSFIGALASGFLSDIFGRKRAIQIGAVIWCIGCIIVCASQNIGMLVVGRFINGFSVGICSAQVPVYVSELAPPSKRGRVVGAQQWAITWGILIMFYISYGCSFIDGTAAFRVPWGLQMIPAIFLFFALFLLPESPRWLARKDRWEDCHNILALVHAKGNREAPFVLLELNEIREMCEFERRNADVTYLELFKPKMINRTHIGVFTQIWSQLTGMNVMMYYITYVFGMAGLSGNTNLVASSIQYVINVFMTIFALVFIDRWGRRWPLIIGSTFMAIWMYANAGLMASYGAPAPPGGVDHVAEESWQIHGGAAKGVIACTYLFVASFAPTWGPVSWIYPPELYPLRVRGKAVALTTASNWIFNFALSYFVPPAFVNIKWKVYIIFGVFCTVMTIHVFFFFPETAGKTLEEVEEIFLSDIKPWNTHVNYHNIKREERGEVDTEKKLSYAVHREREDSEPTEVGQQTQEIAKNEAA
>XP_007753253_Cladophialophora_yegresii
MYQIGNIYFITAIAVIGGGLFGFDISSMSAIIGTQQYKCYFNQGPHGPPQCSGPRSDVQGGITASMPGGSFVGALASGFLSDIFGRKRAIQIGAVIWCIGSIIVCASQNIGMLVVGRFINGFSVGICSAQVPVYVSELAPPSKRGRVVGAQQWAITWGILIMFYISYGCSFINGVAAFRVPWGLQMIPAIILFFALFLLPESPRWLARKDRWEECHGVLALVHAKGDRNAPFVLLELNEIKDMCEFERRNADVTYLELFKPKMLNRTHIGVFTQIWSQLTGMNVMMYYITYVFGMAGLSGNTNLVASSIQYVINVFMTIFALMFIDRWGRRWPLMIGSTFMAIWMYANAGLMASYGSPAPPGGVDHVEEESWQIHGGAAKGVIACTYLFVASFAPSWGPVSWIYPPELYPLRVRGKAVALTTSANWIFNFALSYFVPPAFVNIKWKVYIIFGVFCTAMTIHVFFCFPETAGKTLEEVEELFLSNVKPWNTRVEYNKIKREEHGEVDAERKLSYALHHERQESDHAEVGHTTQTVEKNEAS
>XP_016235944_Exophiala_spinifera
MYRIGNIYFITAIAVIGGGLFGFDISSMSAIIGTDQYKCYFNQGSGPPNCSGPHSSTQGGITAAMPGGSFVGALASGFLTDIFGRKKAIQIGAVIWCIGCIIVCASQNIGMLVVGRFINGVSVGICSAQVPVYVAELAPPSKRGRVVGAQQWAITWGIMIMFYISYGCSYIKGSAAFRVPWALQMIPAIVLGFALFLTPESPRWLARKDRWDEAHGVLALVHAKGNRDAPFVLKELQEIRDFVSFEAQNKDVSYLELIKPNMIYRLHVGVFTQIWSQLTGMNVMMYYITYVFGMAGLTGNTNLIASSIQYVINVGMTIFALIYIDRWGRRWPLMIGSTLMMIWLWANAGLLASYGSPAPPGGVDGVPEESWQISGAPARAVIACTYLFVASFAPTWGPVSWVYPPELFPLRLRGKAVAVTTASNWIFNFALSYFVPPSFENIKWKTYLVFGCFCTAMTIHVFFCFPETAGKTLEEVDELFSSGIKPWNTHVDFHRVRREEQGDVDMEMKLSIGGQHHENQPHDVVGTTTATHTVDKNEVS
>XP_016264830_Exophiala_oligosperma
MYQIGNIYFITAIAVIGGGLFGFDISSMSAIIGTDQYKCYFNEGSGPPDCSGPHSSTQGGITAAMPGGSFLGALASGFLTDIFGRKKAIQMGSVIWCIGCIIVCASQNIGMLVVGRFINGVSVGICSAQVPVYVAELAPPSKRGRVVGAQQWAITWGIMIMFYISYGCSYIKGSAAFRVPWGLQMIPAIILGFALFFTPESPRWLARKDRWEEAHGVLALVHAKGNRDAPFVLKELQEIREFVAFEAQTKDVSYLELIKPNMVYRLHVGVFTQIWSQLTGMNVMMYYITYVFGMAGLTGNTNLIASSIQYVINVGMTIFALVFIDRWGRRWPLLIGSTFMMTWMWANAGLLASYGSPAPPGGVGGVPEESWQISGAPARAVIACTYLFVASFAPTWGPVSWIYPPELFPLRLRGKAVAVTTASNWVFNFALSYFVPPAFENIKWKTYLVFGCFCTAMTIHVFFCFPETAGKTLEEVDEIFNSGVKPWNTHVDFHRVRREEQGDIDMEKKLSLGGQHHENTDVANATTETQTIEKHEAA
>XP_013310453_Exophiala_xenobiotica
MPPSSWGSCESTRRLVAHPRTIVNMYQIGNIYFITAIAVIGGGLFGFDISSMSAIIGTDQYKCYFNEGDGPPNCSGPHSDTQGGITASMPGGSFVGALASGFLTDIFGRKRAIQIGAIIWCIGCIIVCASQNIGMLVAGRFINGVSVGICSAQVPVYVAELAPPSKRGRVVGAQQWAITWGILIMFYISYGCSFIDGPAAFRVPWGLQMIPAIILGFALFLTPESPRWLARKDRWEECHAVLALVHAKGNRNAPFVLKELQEIREFVEFEARNKDVSYLELVKPNMIYRLHVGVFTQIWSQLTGMNVMMYYITYVFGMAGLTGNTNLIASSIQYVINVGMTIFALVFIDRWGRRWPLLIGSTFMGIWMWANAGLLASYGKPAPPGGVDGVPEESWQIHGAPARAVIACTYLFVASFAPTWGPVSWIYPPELFPLRVRGKAVAVTTASNWIFNFALSYFVPPAFENIKWKTYLVFGCFCTAMTIHVFFCFPETAGRTLEEVDEIFSSNIKPWNTHVDFHRVRREEQGEVDLEKKLSLGGHHHENKVHDVAEGAPQTHQVEKHEAA
>XP_007723211_Capronia_coronata
MAIKLPKIYNTYFVAFIATVGGMLFGFDISSMSAIIGTKQYNDFFDKPAGVTQGAIGSALAAGSVVGSIIAGPVSNRIGRRDSIMFATFWWLLGTAVQTGTSGIGSLIAGRVLNGVCVGITSSQVPVYLAEISRKEKRGGIIIIQQLAIEWGILIMYFIGYGCSFIDGPASFRTAWGIQFVPCVFLICGLPFLPRSPRWLAKVDRIDEAIHVLAKIQANGNVNDPLVVAEWEDITQTLAAERTAAQGWRKFVVNGMWKRTLAGFTVQMWQQNSGANVMTYYVVYIFMMAGLTGNINLIASGVQYALFIVFTTVMFFYIDRTGRRPLLIYGALAMGACHFVVGGILSAGESVPDGVGGNPNVLIRVEGAKANAVIAFSYLLIIVYAMTLAPVAWVYAAEVWSLETRATGMGIAALGNWLFNFALGLYIPPGFQNIKWGMFIVFGCMCILGAIQFYFTYPETCNKSLEEIEEMFSPNGPRPWHTKPGQSRLDRLVDVAREKHYTVEDIRQKSVSGQHGTHVEIAEDNEKAVQQLGQHFEETVKKA
>XP_007730559_Capronia_epimyces
MYQIGNIYFITAIAVIGGGLFGFDISSMSAILGTQQYKCYFNEGPSGPPQCSGPHSNTQGGITASMPGGSFVGALSSGFLTDIFGRKRAIQIGSVIWCIGSILICASQNIGMLVVGRFINGFSVGICSAQVPVYVSELAPPSKRGRVVGAQQWAITWGILIMFYISYGCSFIDGTAAFRVPWGLQMIPAIILFFGLFFLPESPRWLARKDRWEQCHDVLALVHAKGDRNNQFVLRELQEIKDMCEFERRNADVTFLELFKPKMIYRTHVGVFTQIWSQLTGMNVSMYYITYLFGMAGLKGNSNLVASSIQYVINVFMTIFALMFIDRWGRRWPLMIGSTFMAIWMYANGGMLATYGSPAPKGGIDHVEEESWQIHGAPAKAVIACTYLFVASFAPTWGPVSWIYPPELYPLRVRGKAVALTTASNWIFNFALSYFVPPAFVNIKWKVYIVFGVFCTAMTIHVFLCFPETAGKTLEEVEEIFLSDVKPWNTHVDYQHVVREEQGDVDPEKRLSFAVQHHERRDSPVTEVAHQTEAVEKNEAAA
>XP_009158347_Exophiala_dermatitidis
MYEVGNIYFITAIAVIGGGLFGFDISSMSAILGTSQYKCYFNEGHGPPDCSGPHSDTQGGITASMPGGSFVGALASGFLSDIFGRKRAIQIGAVIWCIGCIIVCAAQNIGMLVAGRFINGFSVGICSAQVPVYVSELAPPSKRGRVVGAQQWAITWGILIMFYISYGCSFIDGNAAFRVPWGLQMIPAIILFFGLFFLPESPRWLARNDRWEECHGVLALVHAKGDRNNRFVLRELQEIKDMCEFERRNADVTYLELFKPNMIWRTHIGVFTQIWSQLTGMNVMMYYITYVFGMAGLTGNTNLVASSIQYVINVFMTIFALMFIDRWGRRWPLLVGSTFMATWMFANAGLMASYGSPAPPGGVDHVEEESWQIHGGAAKGVIACTYLFVASFAPTWGPVSWIYPPELYPLRIRGKAVALTTSANWIFNFALSYFVPPAFVNIKWKVYIVFGIFCTAMTIHVFFCFPETAGKTLEEVEEIFLSNIKPWNTHVDYKHVIREEHGEVDPEKRLSFAVQHHERDDSDGVDVARHTEPVEKNQAV
>XP_013262788_Exophiala_aquamarina
MYQIGNIYFITAISVIGGGLFGFDISSMSAIIGTQQYKCYFNQGPSGPPECSGPSANTQGGITASMPGGSFAGALTSGFLSDILGRKRSIQIGAVIWCIGSIIVCASQNIGMLVVGRFINGFSVGICSAQVPVYVSELAPPSKRGRVVGAQQWAITWGILIMFYISYGCSFVSGPNAFRIPWGLQMIPAVILFFGLFLLPESPRWLARKDRWEECHGVLALVHAKGDRNAPFVMRELQEIKDMCEFERQNADVSYLELFKPKMINRTHIGVFTQIWSQLTGMNVMMYYITYLFGMAGLSGNSNLVASSIQYVINVFMTIFALIFIDQWGRRWPLLIGATFMSIWMYANAGIMATYGKPAPPGGVDHVEQQSWQINGAPARAVIACTYLFVASFAPSWGPVSWIYPPELYPLRVRGKAVALTTASNWVFNFALSYFVPPAFVNIKWKVYVLFGVFCTAMTIHVFFCFPETAGKTLEEVEEMFLSDTKPWNTHVDYHRVIREEHGDVDTEKRLSYALPASDHHEDRPNSDHQQTVQKNEAI
>XP_016224227_Exophiala_mesophila
MAPNNPESARTKGLVGKPLLYFTSVFVSLGVFLFGYDQGVMSGIITGPFFRDYFNQPGPAEVGTMVAILEIGALISSLGVGRIGDIIGRRRTILYGAMIFFVGGMCQTFANGMPMMMVGRFIAGLGVGALSTIVPVYQSEISPPHNRGKLACIEFTGNITGYAASVWVDYFCSYIDSDMSWRLPLLMQCVMGALLGFGSLIICESPRWLLDNDHDEEGIIVIANLYGKGDIHNAKARQEYREIKMNVLIQRQEGERSYTDMFRRYYKRVFIAMSAQAFAQLNGINVISYYAPLVFESARWVGRDAILMTGINSITYLASTIPPWYLADRWGRRPILLSGAVAMIISLSLISYFIFIDVKRTPVMVVVFVMIYNASFGASWGPIPWLYPPEILPLSIRAKGASLSTASNWAFNFLVGELTPVLQKAITWRLYLVHAFFCAVSFVLVYFVYPETANVRLEDMNALFGDATTAMPTPATQAERGSLMGVGSPSSIDIRGGYQQPGMFSADSAIPGLDIDPPDVQLDPEGRIRGRSDAKEGLGGWIGRMVSRNRQDSSSRARGRYGQVGQDED
>XP_013273000_Rhinocladiella_mackenziei
MYQIGNIYYITAISVIGGGLFGFDISSMSAILGTQQYKCYFNQGPHGPPQCSGPHSDTQGGITASMPGGSFVGALASGPMTDIFGRKRAIQIGAVIWCIGSILVSASQNIGMLVVGRFINGFSVGICSAQVPVYVSELAPPSKRGRVVGAQQWAITWGILIMFYISYGCSYIDGTAAFRVPWGLQMIPAIILFFGLFFLPESPRWLARKDRWEECHGVLALVHGKGNREAPFVLRELQEIKDMCEFERRNADVTYLELFKPNMINRTHIGVFTQIWSQLTGMNVMMYYITYVFGMAGLTGNTNLVASSIQYVINVFMTIFALLFIDRWGRRWPMIIGSTFMATWMYANAGLMATYGSPAPPGGVDHVEEESWQIHGAPARAVIACTYLFVASFAPSWGPCSWIYCPELFPLRLRGKAVALTTASNWIFNFALSYFVPPAFVNIKWKVYIVFGVFCTVMTAHVFFFFPETAGKTLEEVEEMFMSDIKPWHTHVNYQHILKEEHGEIDMEKRLSFAVRDEKKESEGTQVAEHTQTVQKNEAA
>XP_018000060_Phialophora_attinorum
MYQIGNIYAITAIAVIGGGLFGFDISSMSAVIGTQQYRCYFNQMGVNDEGKCGGPKADVQGGITAAMPGGSFVGALISGFLSDILGRKRSIQVGAVIWCIGSAITSASQNIGMLVVGRFINGLSIGICSAQVPVYIAELAPPSKRGRVVGAQQWAITWGILIMYYMSFGCTYLDGPKAFRIPWALQMIPAIILFFGLFFMPESPRWLARKDRWEECHNVLALVHAKGNREAPYVMHELQEIRDMCEFERRNADVSYLELFKPHMINRTHIGVFTQIWSQLTGMNVMMYYIVYVFGMAGLTGNTNLIASSIQYVINVGMTIFALLFIDRWGRRVPLLVGATLMGTWMFGNAGLLASYGKPAPPGGIDGIAEQSWQISGAPARAVIAFTYLFVASFAPTWGPVSWIYPPELFPLRVRGKAVALTTSANWIFNFALSYFVPPAFVNIKWKAYLIFGCFNVAMFVHVFLCFPETSGKTLEEVEELFTTKGVKAWQTKVQYQKSRREEGGEVDMEKKLSYAQTQDSAEQTTAQPKTV
>NP_596425_Schizosaccharomyces_pombe
MGFKRGKNFTLVMLIFVSMAGWMFGADTGSIGGVTSMRDFRERYADRYDPITDQYSLSSARQGLLTGMVNVGSLFGCIISSPIADRFGKRLSIIGFCAVYIIGIIVQVTAVPSWVQIMVAKIWTGIGIGALSVLAPGYQSETAPPSIRGTVVVTYQLFVTGGIFIAACINMGTHKLHKTAQWRVSIGINLLWGIITMIGILFLPESPRYLIQVGKDEEAVRVLSESAELFPDSEEVQNEYHRLKSSIDEEFAGGPCSWASIFGKDIRYRTFLGMFVMSLQQLTGNNYFFYYGFSVMQGAGINSPYLSAMILDAVNFGCTFGGMYVLERFGRRNPLIIGGIWQSICFFIYSAVGSRALYHKNGTSNTRAGAVMIVMACLFIFGFAQTWAPAAYVIVGESYPVRYRSKCAAVATASNWLWNFLISFFTPFIQASIGFKYGYVFASCNLTGAIVIFLFAKETKGLTLEEINELYMSVIKPWESGNFKLNYSEQKKVEKEKSRKGGARGESVEYVERASNTDSSPQYSSHEEDYA
```
