## Supplementary material for "Coding Sequence Insertions in Fungal Genomes are Intrinsically Disordered and can Impart Functionally-Important Properties on the Host Protein": fasta protein sequences: XP_712956.2_blasthits_fa.txt

```
>XP_712956_Candida_albicans
MKEGASVLSISSENQVGVKVRNLTVSVKSQQQKTTKHTEDQEAQYEQGTSKILNNLSFDIECGQLVAIMGGSGSGKTTLLNTLSQRTNINNKNLGFSGSVTYETSSSNKHIKHAYLLQTDIFLPGLTVWETLSTQADLRLPSHVTKQEKIELIEYILDVLELSHLKNTYVASFSSNASTLSGGEQRRVSLAIQMLSKPAILFLDEPTTGLDTSSSLKLVHVLKKLASPEYGITIILSIHQPRPEIGQLFDKICLLTRGGRLVYFGNLANAEMYFNNLNFLGRDSDDHSKHILEYIMDLSVKDTTSVEKEQQTVERINKLVQTWSNNHQFQQQQEENRSSKESHQFKKNLTLFSKPKTDKISFWQEVNVLTKRTFKLTFRDYKRLLVFNVGIVIIGVTVGWMFYRPKHDLAGIRSLTSTLYVAMEIMGFVPMYFEIERLWETDGVFFYREYSENQVSIPGFLISRRLGKLFLEDLPMSLLFSIITFFMWGLRLGDGSHFGIYFVVVFLIELCCMGTAMFSFAIAPSYPISALLINLIYQIQNSACGYFVNAATMPVYVKWTKYLAYFWYAFGALTNNQFSGWHGKCPYNDINDPRCQEFSGDYQIKILGFPVGWVGAPIGYLVLWTVGFFVLSGILFYFKQHDVSMAKTKKNTIGEGEEDHEALHQKKTEREQDYITDKHDLEININNIHLDVTTSNLFGQTKSTKTLLDNVTASFQANKVNVIMGPSGSGKTTLLNYLSNRLSRNSKFIASGSIRLNGIQKISRDQLSKISAYVTQHDSSLIEQLTVRETLYYQAKLRLPLDQHKFIPTIINKLIRQTGLVDCADTLIGSEYVKGISGGEKRRVSIAIQLLSRPKVLFLDEPTSGLDSSTAETILTLLGELAKENNTTIILTIHQPSEQLFYKFGSLLLLGRGGKVIYDGTSVGIVEYLESLGYNNPEGHNIADYILDLISRGMNEDKMQSERRVAELISYWQANSIKKLCSTATFSQEIIDLPQYYYQRLPIFITFPTIFRRQLLTSYRAKDVVINRAGQTIFLAIVHTLYFTPLRNTQEGISNRLGLVQEVLNLYFAGLINNITLYPFERNLFYQEYRDGIYGVTEFGLSYLINELPTEVIPCFFFAALIVFACGLPRTPQMFFAMFGTGFVSINCGESLGIFVNSIFTHMGVATNVLSTFVSLAIFMGGTMSLHMPGFFKGINFISPMKYAVAICANLGFKNQSFKCNSEAADCLLTTGEDVLSYYNMKQNLGPMVGGLIGCLVIYRVVAILSIYVRVKWF
>XP_002416851_Candida_dubliniensis
MKEGASVLSISRENQVGVKVRNLTVSVKSQQQKSSKHTSDQEAQYEQGTSKILNNLSFDIECGQLVAIMGGSGSGKTTLLNTLSQRTNINNKNLGFSGSVTYETSSSNKHIKHAYLLQTDIFLPGLTVWETLSTQADLRLPSHVTKQEKAELIEYILDVLELSHLKDTYVASFSSNSSTLSGGEQRRVSLAIQMLSKPAILFLDEPTTGLDTSSSLKLVHVLKKLASPEYGITIILSIHQPRPEIGQLFDKICLLTRGGRLIYYGNLANAEIYFNNLNFLGRDADDQSKHILEYIMDLSVKDTTSVEKEQQTVGRINKLVQTWSNNHQFLQQLDKEKLSNESHQFKKNLTLFSKPKADKISFLQEVTVLTKRTFKLTFRDYKRLIVFNMGIVIIGVTVGWMFYRPKHDLAGIRSLTSTLYVAMEIMGFVPMYFEIERLWETDGVFFYREYSEDQVSIPGFLISRRLGKLFLEDLPMSLLFSIITFFMWGLRLGDGSHFGIYFVVVFLIELCCMGTAMFSFAIAPSYPISALLINLIYQIQNSACGYFVNAATMPVYVKWTKYLAYFWYAFGALTNNQFSGWHGQCPYNDINDPRCQEFSGDYQIKILGFPVGWVGAPIGYLVLWTVGFFVLSGILFYFKSHDVSMAKTKKNTIGEGEEEHETLHQKKTEREQDYITDKHDLEININNIHLDVTKSNIFGRTKTTKTLLDNVTASFQANKVNVIMGPSGSGKTTLLNYLSNRLSRNSKFVSSGSIRLNGMQDISRDQLSRISAYVTQHDSSLIEQLTVRETLYYQAKLRLPLDKHKSIPTIINKLIRQTGLLDCADTLIGSEYVKGISGGEKRRVSIAIQLLSRPKVLFLDEPTSGLDSSTAETILTLLDELAKENNTTIILTIHQPSEQMFYKFGSLLLLGRGGKVIYDGTSIGIVDYLESLGYDNPEGHNVADYILDLISRGMNEDKIQSERRVAELISHWQANSIKKMASTATFSHEIIDLPQYYYQRLPIFITFPTIFRRQLLTSYRAKDVVINRAGQTIFLAIVHTLYFTPLRNTQEGISNRLGLVQEVLNLYFAGLINNITLYPFERNLFYQEYRDGIYGVTEFGFSYLLNELPTEVVPCFFFAALIVFACGLPRTPQMFFAMFGTGFVSINCGESLGIFVNSIFTHMGVATNVLSTFVSMAIFMGGTMSLHMPGFFKGVNYISPMKYAVAICANLGFQNQSFECNSGAAECLLTTGEDVLSYYNMKQNLGPMVGGLIGCLVIYRAVAILSIYVRVKWF
>XP_002550300_Candida_tropicalis
MKEEKEENHLQLQPNSVLNIAEDQRVGLKVRNLTVSVKSQQRKIQDTESNEQIISNILDNVSFDLKCGQLMAIMGGSGSGKTTLLNTLSQRTNITNKNLQFSGTINYETSLSNTTNGHIKHAYMLQTDIFLPGLTLWETLSTQADLRLPPHVSKTEKIELIEYILDVLELSRLRNTQVSSFGTHGSTLSGGEQRRVSLAIRLLSKPAILFLDEPTTGLDTSSSLKLIHVLKKLASPEYGITIILSIHQPRPEITELFDKICLLTRGGRLVYFGNLSDADSYFNNIDFLKQEEQDHSKNILEYIMDLSVKDTTSKEKELQTVERINKLVGTWKSTHPFTSEIENDNNGGRFHKNLKLFTKPKSDKISFIREITVLTERTFKLTYRDYKALTVFNVGSIILAITIGWMFYRPKHDLAGIRSLISTLYVALEVVGFVPMYIEIERLWTTDGVFFYREYSEGQTSISGFLISRRLGKLFLEDIPMTLLFSVITYFMWGLQTSNGSHFGIYFTIILLIEFCCMNVAMLAFAIAPDFSISSLIINITYQIQNNACGYFVNAATMPVYVRWTKYLAYFWYSFGALMNNQFHGWFGDCPYEGGFSNPQCEEYTGSYQIKLLGFPTGWIGAPIGYLCIWVVGYLVVAAVIFKFKSHDIGMAKIKKNKIGGEEEEEDEHQKKDKNTDGEKDYITDKHDLEININDIYLEIRNKSFFGKVTSTKTLLDNISATFEANKVNVIMGPSGSGKTTLLNYLSNRLSRTVNFVSRGSIKINGCQEISRKELANVSAYVTQHDNALIDVLTVRETLYYQAKLRLPLDQHHNIPVIINKLIRQTGLVDCADTLVGSEYTKGISGGEKRRLSIAVQLLSRPKVLFLDEPTSGLDSATAETILLLLDDLAKENNTTVILTIHQPSESMFYRFGSLLLLGTGGKVIYDGCSQGIVDYLNHLGYTNPKGNNIADYILDLVSKGLEEDKQQSDKRIDDLICHWKKSGYKINQGSIVTYSEEVIDLPQYYYKRLPIFVTFPTIVKRQLLTSYRCKDVVINRAGQTIFLAIVHTLYFTPLRNSQDGISNRLGLVQEVLNLYFAGLINNITLYPYERDLFYQEYRDGIYGVSEFGLSYFINELPTEIIPCLIFSALIVFAVGLPRTAGMFFAMFGAGFISINCGESLGIFVNSLFNHLGVATNVLTTLVVLAIFMGGTMSLHMPHFFKAWNYLNPMKYAVAICTNLGFKDQNFSCPAETCLLNTGEDVLKYYNLQQNMGGMIGGLIACFVIYRAIAIASIYVRVKWF
>XP_003868080_Candida_orthopsilosis
MKESNVLEIPLDQRVGLKVRNLSVAVKSKVKNKDPHHADEKDNFNVKSSKILNDISFDVNSGELIALMGGSGAGKTTLLHTLSQRTNVKNKKLEYSGSIEYIRSSESIKHIKHAYLLQTDFFLPGLTVLETFQTQADLRLPPYVSQEEKSELIGYIIDVLELSHLKNTRICQFSSHTTTLSGGEQRRVSLAIQLLSRPSILFLDEPTTGLDTSSSLKLVQLLHKLASNTYGITVILSIHQPRPEICDLFDKVCLLTKGGRLVYYGNLKNEAQSYFSKLGYAPEMNQHISDHVMSLSVKDSSTVENELKSAARINHLVETWKDDHSYEYNSTTKKDQAQFLENLKLFATPKQDQISFMQELVVLTKRTFMLTYRDIQTLLVLNLGFVFLAVTLGWIFYRPKHDLAGIRSLISVQYVVLEVVGFCAMFIEVERLWNTDGAYFYREYQEHVTSIPAFILSRRLAKFLLEDLPMTIIWSVITFFMWGLRVGNGSHFGIYFTVTLLVQLACMSSTLLIYAISSSMPMSTMYINLLYQIQNSASGYFVNAKTMPVYVRWLKYLAYFWYGFGALTANQFTDWVGDCPYDDESSCAEYDGNVQLHIWGFPQNWIAEPIGILIVWVTGFVVLSGVALRLKNLDVGMAKTKKNKLGEEDESNDSKDKSEKVTDDTIENEAEFQSNQTVSASEIVEDRYPIDLELHNVHLSIKEKKFWGKQVGTKTLLNNVNAIFKANAVNCIMGPSGSGKSTCLNYLSNRLDRSTSFIASGDIKVNGIQDISRSELNRISAYVTQHDSSLISNLTVRETLYYQAKLRLPLDQHPAIPRIVNKLIRQTGLVDCADTLVGDDYAKGLSGGEKRRLSISIQLLSKPKVLFLDEPTSGLDSSTAKAIFNLLSELAIENGTTVILTIHQPSEEMFLSFGSLLFLGKGGNVIYNGSAHGIVQYLANIGFTNHSQLNIADYILDLVSHSSEDDDAQAVDNRIEMLVSNWAYNVNHHDKKVATNAQRQIIDLSQFYFRRLPFVHTFSTVTNRQLLTSFRSKDSIISRIGQTVFLTIVHTLFFAPLKNTQDGINNRLGLIQEVLNLYFVGFVNNISLYPFERDLFYQEYRDGIYGVTEFGISYLLNELPTEIIPCFFFSALIVFVCGLPRNASMYFAMFATGFISINCGESIGIFFNSVFKHMEVATNVLSNLIIIAVFMGGTMSLHMPHFFKAMNYLSPMKYAVSICANLGFKNQTFSCDSIGDCSFKTGHDVLQYYNLEANIGAMFGGIFACLVIYRLIAICSIYVRVKWF
>XP_001526837_Lodderomyces_elongisporus
MFYRPKHDLAGIRSLISTQYVMLEIVGFCAMFIEAERLWNTDGTYFFRERQEHTANIPNFIISRRLAKFPLEDLPMTIFFSLITFFMWGMRVGNGSHFGIYFTITLLTQLCCMSGALLMFSAAPSMPVSTLLINLFYQLQNSALGYFVNASTMPVYVRWTKYIAYFWYGFGALTANQFTNWVGDCPYGDVNDSRCVEYTGNAQLDILGFPQGWIAEPIGILIAWVVGILILSGVALYFRSFDGGMAKTKKNKLGDEEGEGIQHEEVLADASPQVAATAVKDDFPIEINMRNVHLAIKDKSIWGKSKGIKTLLNNVNADFKADTVNCIMGPSGSGKSTCLNYLSNRLDRSANFVSSGDVMINNVQYVTRSELNRISAYVTQHDNSLIADLTVRETLYFQAKLRLPLEQHPFIPKIVNKLIRQTGLIDCADTLVGNDIVKGISGGEKRRLSISIQLLSKPKVLFLDEPTSGLDSTTSEAILNLLHELARESSTTVILTIHQPNEELFFKFGTLLLLGKGGNVIYNGTSHGVIQYLAQLGFTNSGKVNTADYILDLVSHSKDEERDVVEDRIAKLTSNWTYREKTRDITDEVALKLLPVNLSQFYFKRLPIWHTFSVVTKRQFVTSYRSKDSIISRVGQTVFLTIIHTLFFAPLRNTQDGIANRLGLIQEVLNLYFVGLVNNISLYPFERDLFYQEYRDGIYGVSEFGISYLLNELPTEIIPSFFFSALIVFVCGLPRNALMYFAMFCTGFVSINCGESLGIFVNSIFNQMEIATNVLSTIIIIAIFMGGTMSLHMPDFFKGINYISPMKYAVSICANLGFENQVFECDLAGSTDCSLRTGDDVLDYYNLHANIGAMFGGLFACFVIYRAISIASIYIRVKWF
>XP_007372239_Spathaspora_passalidarum
METSGELDQSHKILNDISFELKSGSMMAIMGGSGSGKTTLLNTLSQRTNINNKKLLFTGSITYTRQENLSHISHAYMLQNDLFLPGLTVFETLKSQADLRLPSRITHVEKLQLIDYILGVLGIAHVKNTRVADFSSHSSSLSGGEQRRVSLAVQLLSRPSILFLDEPTTGLDSSTSLKLITLLQQLSSEFGMSIVVSIHQPRSEIMKLFDEICLLTRGGRMVYFGNVDHAQTYFDGLDFLEGSSADYFNHIEYIMGLSVKDTTSREREHQTIARIDKLVKMWKENHEEYQDDDKKPDSFEDNLKLFIRGKEDRISFWKELIILTKRTFVLSYRDIQGLLVLNFGAIIVSVTLGWMFFQPKHDLAGIRSLTSSLYVMLEVVAFCPMYYEIERLWLTDGVFFYREYSENWVTISGFMISRRLGKFLLEDLPMSIIFAVVSYFMWGLGFSNGSNFGVYFALVLIIELCCMASSMLCFALAPTLPISALIVNIFYQLQNSACGFFVNAATMPVYVRWTKYIAHFWYAFGALASNQFSGWVGECPFEEGDVRCVSYTGDYQLELLGFPRGWIGEPIGILICWFVGYLFLAGIAIYFKRFDVRMAKTRENKFEDEQQEEEERNKEISGGSSVIEPQSPPSTPTNEVNNDDFQIDIENIHLSVKKTRFNKQAKCILDGINATFHANAVNVIMGPSGSGKTTLLNYLSNRLPKSSSYINSGSIKVNHHQTITQEELAKIGAYVTQHDTSLIDNLTVRETLYYQAKIRLPLKEHKNIHTIINSLIRHTGLVDCADTVIGSDFVKGISGGEKRRVSIAIQLLSKPKVLFLDEPTSGLDSSTAETIYSLLETLAKENGTTVILTIHQPSYEMFCTFGSLLLLGYGGKVIYQGDSIGVIKYLSRLGYPMKKDTNVADFVLDLVSKREEGEGSITDYLSNNWNNNEKERIITYCSSENLDIRQHFHKRLPFRVTFPTIVERQVVTSYRSPDVVFSRTGQIILLAIVHTLYFAPLRNTQDGISNRLGLIQEVLNLYFVGLVNNISLYPFERNLFYQEYKDGVYGVSEFGISYFLNELPTEIIPSLFFAALIVFACGLPRTVNMFFAMYGTAALSINCGESLGIVVNSCFNHMGVATNVLTVFVIIAIFMGGTMSLHMPSFFKGINYISPMKYAVAICANLGLRGQVFECSTGLDECVFETGEAVLEYYNLKADLGPMVGGLIACFVLYRVIAIASIYVRVKWFN
>XP_043048397_Scheffersomyces_spartinae
MADLLNVPPEDRVGLKVRDLTVTTKPTTNKKKNQYDEEKDAAKSPCILNNVSFDVEAGSMMAIMGGSGSGKTTLLNTLSGRMNVKNKNLQFDGFINYSAGGGGGGSQLTHVSSAYLLQTDHFLPGLTVLETLKFQAELRIWSSSSEERLELINLLLEKLELTHLASTLVVDFTHKIHLSGGERRRLSLAIQLLSRPKVLFLDEPTTGLDLSSSLKLIGLLQKFCQSQGITVILSIHQPRLEITNMFDNICLLTRGGRVIYYGNIAQSQVYFNDLIPQGSLSNLTYSNFIDYIIDLSVKDTSTEQTEQATVDRINRLVENWTSTRSFDDEHMGSTNQLKTLESVILGDKAALPFYAEIYVLTKRSFITTYRDYMSVLSLVLGGAFLAILCGWIFFRPTPDLAGIRSLTSVLYVMLEVIGFSPLFIELERLCYIDGPNYVRERTDNVVSPLGFLISRRLGKLFLEDLPTSILFGIITFYMWGLNSGTRQFFIYLVFTVVNYLTGVSVAMVAYALATSFPLSIVIVNITYQIMNLGSGYFINASTMPVYVRWVKYIAYFYYSMEGLASNQFTNWYGACTADDPQCAELSGSSVLRNLGFKENYVNIPIVIIVAFTIGLQLIAWVQLYFKSPEMSMVKEKRNKIGGNADDELLLGSKESVEEADPSIVEQELKNTELERKEDLNSLELNLAEVSLVIKAGRGESKVLLENILAHFKGSGLNAIMGPSGSGKTTLLNYLTNRLSTKMKVEDLTGSLYLNDYLVKDTKSLMKISSIVPQQDYLLPTLTVRETLFYQAKLRLPLEEHKNIPNLISSLIRKTGLTDCADLMIGNEDVKGISGGEKRRLTIAIQLLNRSKILFLDEPTSGLDSATATSILQLLKDLAQHNDYTVVCTIHQPNQDMLSMFQNILLLGRGGKALFNGAPSKISSYFESIGYPIVGADSILQAAQLKKDNQSDAGVSNNNIADAMLDLVGKQINETLEDSQKRVIELAKIWCQEQTNFSLKTTAKDLLIEESPTTKLFPSSQFERKRNPMFSQITTLTRRQFVNSIRSFDVVFARYVLVIFLAIIYVLFFTPLRLTQDGINNRLGLVQEVLLLYYVGLVNNLSLYPFERDLFYTEYRDGIYGAGEFMAAYAINEFPAEFLPSIVFSVLCVFSIGLPRSNEMFWSFFICSFVVILCGESLGIMVNSVFNHLGLATNLLSSLVIVAIFMGGTMSLQLPPFFKAWNYISPLKYASEILMKKIFHESTTFSCSVGKVTDDFSSCTLTSGPIVLENYGFVHQLPAFFGGLIACLVLYRVYCEVSLHAHDGFVPSPLRKPSSNVASGNNVNNINEGTFNSNDPSVEEFDYVAHIRRISQAADFAGTGAGSNFLSSYISSLESTLKRDYDKEDIKSESVDSKSPPIAHVGGNRKGSETKRILQCTNCWTKSTPLWRKSNAGELLCNACGLFYKLHGVLRPLNQRNNNNINNNHATHMGHTGSTNASATLSAYSRDKRWDVDMETDTPLSRSLPTGMVNDNGIALGMSMTMSQGPEFQAANGNVDEIDKLLNINLFQSESFTIGGNSDQNPIDNSINNNSNGGAVDYSHMSTFGDEILFDQVMSLASGGSGMAPTTGNGATEMDSSWNWLDFEPAATNG
>XP_001383708_Scheffersomyces_stipitis
MLDSSILRIAPQDRVAISARGLTISVKSQTKDRSDLESGTSADKATKILDDVSFDLESGQIMAIMGGSGSGKTTLLNTLSQRLSIHNKKLKFEGSVLYSRENTASNIKHAYMQQTDIFLPGLSVYETLKTQADLRLPPSVSEFEKIQYIESLIDVLELQLIRDSRVAAFSSHATSLSGGEQRRVSLAIQLLSKPSVLFLDEPTTGLDTTSSLKLVHTLKKLASPEFGITIVISIHQPRPEITALFDKLCLLTRGGRVVYFGNLLDAGTYFKTLGISDVDHKNDTTFIDYIMDLSVKDTSSREAEEQAILRINNLVQQWKACRKHELIPLETSESGQFEANLKMFRRRKEDKISFMRELVVLTKRSFVLSYRDVLSVLAMNVGSALLAVATGWMFFKPKADLAGIRSITSVLYVMLEVVAFCPMFFEIERLWTTDGVFFYREYSENYVSITGFILSRRFAKFFLEDLPVSLIFAVISNFMWGLRMSTEQGGPTDSSYFGIYFAITLLVELISMSASMFCFAVSPDYSISSLVVNVFYQLQNSACGYFVNARTMPVYVRWVKYIAYFWYGFGALLANQFSGWMGDCPYDNDDPRCEQYSGDYQLKNLGYPIDWIAEPIGILVVWFVGFNLMTFFVFYFKSFDVSIAKTKKNKIGGEDGPHDQAITKEKCSDDDDDAIAQDNEDLEVNVQNVTLNVQKKSLLRKVVFEKTLLDNVSASFAASEVNVIMGPSGSGKTTLLNYLSNRLPKSTSYASNGQLQLNNFIDITPEQLAKASAYVTQHDNSLIHNLTVRETLYYQAKVRLPVEEHVHIPHIINSLIRTTGLIDCAETLIGSEFVKGISGGEKRRVSIAIQLLSRPKILFLDEPTSGLDSSTSVTIMNLLHKLAEENKTTVILTIHQPCEEMFRKFGSLLLLARGGKVVYNGTSGGIEKYLASMNYKVPDDMNIADYILDLVSKNFNEEKEISQARIDDLINQWKLKGGSDTRVTSHNIVDIRNYYHKRLPMYVTFPAIASRQVLTSYRAKDVVISRAGQTIFLTIVHTLFFAPLRNTQDGISNRLGLIQEVLNLYFVGLVNNITLYPFERNLFYQEYKDGTYGVFEFSISYLLNELPTEIVPCLFFSALIVFVCGLPRTAGMFFSMFATGFISINVGESLGIMVNSCFNHMGVAVNILTNFVILAIFMGGTMSLHMPPFFKGINYISPMKYAVGICAKLGFTDQLFECNVEQCSLNTGADVLSYYNLDNDLGAMFAGLIACVVIYRLVAVASIYIRVKYYN
>XP_020064231_Suhomyces_tanzawaensis
MIDTSILRIAPDDRVGLSVRNLTVGVGPAAKMAPKDPQSESQKESQDTASSHNILDDVSFDLPSGHILAIMGGSGSGKTTLLNMLSQRVNVTNKKLNFQGLVEYLRDGGSATIKSAYLLQTDVFLPGLTVHETLQTQADLRLPASTTSHEKSTLIESLLEVLELTAIRNERICSFSTHSTTLSGGEQRRVSMAIQLLSKPSILFLDEPTTGLDTSSSLKLVRVLKKLASPEYGITVVLSIHQPRPEISALFDKFCLLTRGGRLVYYGNLADTNAYFKELKFLASSNSKQSPASFIEYIIELSIKDTSSKLHEQMTLDRINRLVQHWKSHTNYQPLHLSHKEQQQKFRDNLRLFDRDKKERISFFRELTVLTKRTFVLSYRDTASLVALNLGSVLLALATGWMFYQPRPDLAGIRTLTSTLYVMLEVVGFCPMFFELERLWSTDGVFFYREYGEKYVSIPGFIISRRLGKLLLEDLPVALFFSCITYFMWGLRLENGSGERDLSFFGTYVAITILVNFVGMASSLFVFAVSSDFSMSALVFNAFYQLQNSACGYFVNASSMPVYVRWTKYLCYFWYGFGALSANQFAGWMGDCPYDRDDPRCTEYSGDYNLHVLGFPGDWTPQAIGILVAWYFGFNILTALAFKFMRFEISMGKIKENKFGGEEEAEESSEDEANESLDKKPKQKDINVETNNFIELDAENVSQTNSYDSNSSNVDSSLEAYHPATDDISLNIESLNLAVAMKSFFGQTVDEKVLLDNISASFIANRVNVIMGPSGSGKTTLLNYLSHRLSKSSSYKSMGRIYINKVQLITREELSKISAYVTQHDNSLIPNLTVRETLYFQAKLRLPHDEHSRIPQLVSQLIRQMGLVDCADTLVGSEFVKGISGGEKRRVSIAVQLLGKPKILFLDEPTSGLDSTNALKILNLLSDIALSKKTTIVLTVHQPQQEMFYQFGSVLLLARGGRVVFNGPTKNVSTYLETIGYLVPQGINIADFMLDLISNKVDEDQEVSQERIHHMIECWKHKNLEGEKLGHSTPETEALVSKETGSGPISLQQYVFKKSPLAVTFPVVARRQLLNAVRSKDVLISRAGQTVFLTVIHALFFAPLRNHKDGIDNRLGLVQEALNLYYVGLLNNIALYPVERDIFYQEHKDGIYGVLEFSGSYLLNELPTEIVPCLFFSSLIVFAVGLPRTPGMFFGMFSTCLVSISCGESLGILVNSCFNHMGVATNILTNTVILAIFMAGTMSLDMPLFFDAINYISPMKYGVGICAKLGFAKQKFQCDVQDCALSTGQAVLENYGLDVNLGAYFGGLFACFVAYRAIAVASVWAHSVQITGNFDNWSKSLHAHKLGSVFEQTVTLDHRQRLVFKFVVDGDWVLNRDYATEWHDGVENNVVEAVQLEEVPEHHPVPEPVVAAAPNATLTPKHDSPVAPDAPVAPVTPAPKQSSSNLPLNSVPAPSPPADPEGAPLESFPTDEDLLSDFDESVDVSGTKRTPVNTDASSKSDRLTQVLTSSSSFAAVSLLSSENDFHDIGDQPASVVEEDQFNTPTNSLFNSVVLPSSTVEDRDASAPEQPDGSNTANTSIANFNINSRNNSFTKPKLATNASDSTIPRTSHEVVAILKAPGGYPVSPKDKNEDLQSPRNPSGIGKRENLISRFKGLFKY
>XP_020073932_Hyphopichia_burtonii
MNSSEILRIDPKDRVSLSVRDLTVSVKNQQKRRQNDNEKSEKATKILNGISFDLQAGEMLAIVGGSGSGKTTLLNTLSQRLNQHNKKLAFAGSIDYISNNDDKEMKLRNSYMQQTDVFLPGITVYETLKYQADLRLPPTASEFEKASLIDSLLNVLGLDHRQDDLVMSFTGTINLSGGEQRRLSLAIQLLNKPSCLFLDEPTTGLDTSTSLKLVQTLKTLASFDYGITVILSIHQPRPEIALLFDKICLLTRGGRLVYYGDLTNSYDYFKAVSKTSNENTPSNVVDYIMSLSVKDTSTKEKEIESSQKIDYLVKNWKAYSNLPSPELNEKETYHKFESNIKRFQRPKTERISFFNETCILTKRTFLTTRRDTSSLIAFNGGSLLLAVAFGWMFYKPTPDLAGIRSITSCLYSMLEIVGFSPMFIEIERLWVYEGTFFLREYRERFVSIPGFIISRRLAKLFLEDLPMSLIFGVITYFMWGLRMSEYEGGPTDSNYFGIYILVCILTILICMSSAMAAFALAPNYSITMVLSNILYQVQNSACGYFVNAATMPVYVRWTKYLAYFWYAFGALTANQYTNWMGDCPYDKNSEACVQYSGKFQLDTLGFPQGWIGEPIGILVAWFIGFNLFSAIGFNFKSYDVEVAKTKSNKIGGEEDEDEKSGEESINDESAKLPDSVPTNDFTQNNINNDDINIDIHNIQLSVKVKADKSLFNFKKTDRILLDDVSAVFKANEVNAIMGPSGSGKTTLLSFLASRLTKASSFASSGTLKLNNNQIVKPLKLSKIAGFVTQSDSYLIPHLTVRETLYYQAKLRLPLSEHATIPKYINKVIRDTGLIDCAETLIGNEYVKGISGGEKRRVSIAIQLLSKPKILFLDEPTSGLDSTTASSILMLLGELAKSNKTTVICTIHQPSEEIYSNFGNLLLLARGGRVAYDGPADKAKSHFENIGYGVPNNEVNIADHILDIVTISIDEEQDASEQRINNILSQWKSKEKSDPMLIQQEDPNTFIDLQKYHHVKLPFWLTFSTIAKRSSVNSIRAFDVVFSRAGQTIFLGIIQALYFAPLKNSNEGISNRLGLTQEVLNLYFIGFINNMTLYPTERAILYHEYKDNIYGVLEFSGSYLINEAPVEIATCLIFAAFIVFVVGLPRTAAMYFTSFVSSFAAINIGESLSMMINSIFNHLGLASNLILNCILLAIFMGGTMSLQMPPFFQGWNWLNPMKYAVGVCSKLGFEGQKFSCGHGLSTCTLDSGDAVLRYYKLDVNFGAYMGGLIACLVIYRVIAITSIYIRVKWYL
>XP_015469843_Debaryomyces_fabryi
MIESNILQVNANDKVSLTVKDLTVGVKNSSKKSDDVEATGGSVGEKKILDDVSFELQSGELMAIMGGSGSGKTTLLNTLSQRTNIKNKDLSFSGSIEYKVGEKEDTKRKVRNAYLLQTDIFLPGLTVYETLMFQADLRLPPSATKYEKEELVNSLLTTLELQPIRDETILSFSTYSTNLSGGEQRRVSLAIQLLSKPSMLFLDEPTTGLDTSSSLKLLQVLRKLSSPQYGITIILSIHQPRLEITVLFDKICLLTRGGRIVYFGSLVDSSRYFLSIRDESGRHIENKSSNFVEYIMNLSVKDTSSKEMEEITSRRIDKLVENWKSYSKTNENRSKLSSNEVRKLFEANIKLFDKGKENRISFLQELIVLTKRTFILTYRDKASLLALNLVCLLLAIVCGWMFYKPKADLAGIRSITSSLYVMLEIIGFAFMFIEMERLWAADGTFFFREYNENCVSIPGFILSRRLGKFLLEDFPISVVFAVISYFMWGLRMSEDGGSHDASYFFIYFAVTLLTEFCGMATAMLSFSLAMDFSISSLILCVIYQLQNSACGYFVNAATMPVYVRWIKYLAYFWYAFGALTANQYTDWMGDCPYDKDDSRCEEYSGNYQLDLLGFPKGWITEPICILLAWVVGFYILTGLAFRFKNRDIAVAKTKQNTIGGEEETEEGKEESSDNAGLQKNEKPRMEDIERTSLASTDEDINIHIQNISLSVVLQESKFMVIRKEIGEHQLLNNVSAHFKADKVNVIMGPSGGGKTTLLNYLSNRLSKDSKFRSGGAIRLNDSQYITNSELSLISAYVSQQDNSLISSLTVRETLYYQAKLRISQEEHHKIPVIINTLIRTMGLNDCADTMIGSESVKGISGGEKRRVSIATQLLSKPKILFLDEPTSGLDSTTSVAVLGLLNNLAEVYGTTVIMTIHQPNEDMFNKFGSVLLLARGGRPVFNGSTASIREYLSDAGYPVPNDKNIADHILDVVSQSLDEDNTITQSRINYLVNRWDTKHSSNDTNSIFVNEKTIDIEKYQHKKLPFFITFPVITKRQFINSVRSKDVLIARTGQTVFLTIIHTLFFAPLRNTEDGISNRLGLIQEVLNLYFVGFFNNVTLYPVERHIFYQEYKDGIYGPLEFSASYLLNELPTEIIPCLFFSVLLVFGVGLPRTPGMFFSMFFTGFASINCGESLGILVSSIFTHLGLAINILASVIVVAIFMGGTMSLYMPEFFKAWNYINPMKYAVGICAKLGFANQTFDCALDSCTLDTGDSVLEYYNLDINLGAYFGGLIACLIVYRLVAIGSAYARVKYSI
>XP_002770899_Debaryomyces_hansenii
MIESNILEVNTDDKVSLTVKNLTVGVKNSDKKTDDVEATGESKGGKKILDDVSFQLQSGELMAIMGGSGSGKTTLLNTLSQRTNIKNNDLSFSGSVEYIVGDKGNTKRKVRNAYLLQTDIFLPGLTVYETLMFQADLRLPPTATKYEKEELVNSLLTTLELQPIRDETISSFSTYSTNLSGGEQRRVSLAIQLLSKPSMLFLDEPTTGLDTSSSLKLLQVLRKLASPEFGITIILSIHQPRSEITVLFDKICLLTRGGRVVYFGSLIDSGSYFASVRDENGEQTEMKSSNFVEYIMDLSVKDTSSKEMENITSRRIDNLVESWKAYSNTEENKEMLSSNEVKKLFEKNIKLFDKGKEDRISFLQEIIVSTRRTFLLSYRDTASLFAINFVCLLLAIACGWMFYKPKPDLAGIRSITSSLYVMLEIIGFSFMFIEIERLWAADGTFFFREYNENCVSITGFIISRRLGKFLLEDFPISVLFAVISYFMWGLRLTNEEGNNDASYFFIYFAITLLTEFCGMATAMLAFSLSMDFSISALILMVIYQLQNSACGYFVNAATMPVYVRWTKYIAYFWYAFGALTANQYTNWMGECPYDDADSRCEEYSGNYQLGVLGFPQGWITEPICILFAWVVGFYILTGLAFRFKNRDLAVAKTKENTIGGEEENEEGNEAESNVKFENTRLQKNDNSAQRDLEKASLVSTDQDIHIHIQNISLSVVLQENKFMIIRKISGEHQLLNNVSAHFKANKVNVIMGPSGGGKTTLLNFLSNRLSKNSKFRSNGNIRLNDSQYITNKELSSISAYVSQQDNSLISSLTVRETLYYQAKLRISHEDHHKIPVIINTLIRTMGLNDCAETLVGSESVKGISGGEKRRVSIAIQLLSKPKILFLDEPTSGLDSTTSVSVLGLLDNLAEVYGTTVIMTIHQPNEDMFNKFGSVLLLARGGRPVFNGSTISIKKYLADAGYPLPNDKNIADHILDVVSQSLEEDNTATQSRINYLVNRWEMKQSSNTNSVLVNETIDLEKYQHKKQPFFVTFPVITKRQFINSVRSKDVLIARAGQTIFLTIVHTLYFAPLRNTEEGVSNRLGLIQEVLNLYFIGFFNNVTLYPVERSLFYQEYKDGIYGPLEFNLSYLLNELPTEIIPCLFFAVLLVFGVGLPRTPGMFFSMFFTGFVSINCGESLGILVSSIFTHLGLAINILASVIVIAIFMGGTMSLHMPEFFKAWNYINPMKYAVGTCAKLGFENQQFECALGTCTLDTGDNVLEYYNLDINLGAYFGGLVACLIIYRLVAIGSAYARLKLCV
>XP_006686472_Yamadazyma_tenuis
MSYDVLRIDPSERVSLKVRKLSVAVKLRKRQAKDVESMVGDEVGSSHILQNISFDLPQNEMMAIMGGSGSGKTTLLNTLSQRLNVTNKKLEFSGSVNFYKREHLVEPHHHIRNSYLLQDDFFAPGLTTWEFLKFQADLQLNKTSKQQKADLINQLLEILEISHLKHKVISTFTSHINFSGGERRRVSIAAQLLKRPSVLFLDEPTTGLDTSSSLKLIQVLRQLSSSTLGVTVVLSIHQPRPEILELFDKICLLTRGGRLVYYGSLAYSYDYFMKLNLLSTASQAQPSAYIDRIMALSVKDSSSRENELKTAQKIAQLVECWSDEHLEPVSPVDFGTNLKVFETPRNMKISLVSEIWVLTKRTFIMTYRDHYGLGSMVGISLTMATICGWIFYKPHPDLAGIRSYTSSLYVMMEILGFLPLFIEIERLWEYDGLLFFREYTENQVSIIGFIVSRKLGKLLLEDTTICLGFGFISYFMFGLRLSVELGGATTLHYFWNYLAVTVLIYLCGMSSALAFFAISSSFPICAIYQNVFYQLQNSACGYFINAATMPVYVRWTKYICYFWYGFGALTSNQYTNWEGACPYDDEARCREYTGRYQLDVLGFPENWIAVPISILVAWYWGFNVLAAIGFKFRNYDVSMAKQKQNTIGDEEETHTTTFSEKDVAPTPTHDLDNEERQDVNLQLDGIVLDALSPVLALKKQQPYRILDTITANFDHNCVNVIMGPSGSGKTSLLNFISNRLSKSSRFQVQGSIKLNGVQTITSSQLSKISGYVTQYDSSLIPHLTVRETFYYQARLRLPAPQHSRIPVVINTLIRQMGLVDCADTLIGNEFLKGVSGGERRRVSIGIQLLSRPKVLFLDEPTSGLDSTTSVSILNLLQNLTREHGTTIITTIHQPSEAIFAQFGSLLLLGRGGHVIYTGASSGAEAYLQTVGFHKPAGVNTADYILDLVSHGIDEDKETASLRITKLVQEWQVRAEVDFAAGAMVDVKRLRKLQLPLRTRFRAIFARQLLSSFRSRDALFSRSFQVVALAVVHTLFFAPLKNTKEGIDNRLGLIQEVLNFYFIGLINNFSIFPIERDIFFSEYRDGIYNNLEFQVVYLVIESAVELITCVIFSALIVFVVGLPRTPATFFGMLLTCFASINVGESLGIIVNCVLAHVGLAMNILSSIIILAVFMGGTMALYMPQFFRAWNYINPLKYGVGICAELSFRGLHFRCDEGCSLSSGDAVLDYYGLANHLPTSVGALVGCLVVYRLLAVMACEVKIRKFL
>XP_001485360_Meyerozyma_guilliermondii
MNSNMLKVVPEDRVRLSVRHLLVLVLRDPGEVADGADSADKPSGKILDDISFDLESGNMLAIVGASGSGKSSLLNTLAQRFNVHSKRLQLLGSILLAAACGSLQDSAMAAINSAYLQQTDIFLPGLTVYETLKYKADLRLPASVHSSTKDKLIASLLNVLGLEHIRDKRILSFATQQTTLSGGEQRRISLAIQLLSMPPLLFLDEPTTGLDATSSLKLVQILRTLASPEFGFTILLSIHQPRPEISVLFDKLCVLTHGGRMVYYGSLVESSRYFANIGFQASNNIDYIMQLSVRDTLTIEAERQSNLVIDQLVTAWKEHNYYEPLNLTEQQQKAGFEATYKQLTLSQESRITLFREVMVLTKRNMLTSIRDIGSLLALIGGAIVLAITLGWMFYKPGSDLAGIRSTTSSLYVILEVIGFSPLFVDLVRLCLIDGVYYFSERQENIVSVPGFLISRRLAKLFIEDIPTSLIFSSISYFMWGLRMEDGNGNRNVSYFFICAVITFLVYSIGMAMATFSFALAPSFPMASMISNIFYQLQNSACGYFVNAKTMPVYVRWTKYIAHFWYAFGGLTSNQYTDWKGTCRGSAQECVTYSGNYQLHELGYPKNWIAQPIGILIAWLVAFYIFAAIALYYHNGSSGVAKHKTNTIGDEVDTQTENRDEKVPASDQTDIDNQEKVSIALENISMSIQPKWWSIKKPQPLTLLDNVSAEFAACQLNVILGPSGSGKSTLLKFLSNRISKSTAKKVSGSMKVNGSQDITPSQLATISAYVDQSDDSLIPTLTVRETLFFQARLRLPEENHDKIPSIIISLMRKVGLLECADTVIGSSIRKGISGGEKRRLSIAIQLLSEPKVLFLDEPTSGLDSTTARTILTMLVDLAVQNNTTVITTIHQPSDDMFHEFGSVLLLARHGTMIYQGKPNSIQPYLELKGYFKPETMKVADFMLDLLSPTLEETPETIEARIQMLRTEWLYHQKQKFDEQKYSGDIDLVQYRHKRARFMVALKVITHRQLLNSWRSLDVVFARAMQTVLLAIIHTLYFTPLRNSQIGISNRLGLVQVVLNMYFVGFINNQSLYPIERDLFYKEYKDDIYGTCEFSVSYLINELPIEILPCFFFAALIVFGPGLPRNAGMFFSMFLTSFISMNCGESLGILVNSVVKHLGLAANVLGSIIMFALFMGGTMSLNMPPFFKGWNYINPMKYAVGICAELGFRNQVFDCPGNSDCPLSTGEKVLLAYNLELNVPRYFAAFVGCLVVYRVLATVAVYVKVRYFI
>XP_018712261_Metschnikowia_bicuspidata
MIFSGSEALHVLPSERVAILVNDLKVTVGPKDAESGTISILDSISFDLPHSNLMAIMGGSGSGKTTLLNVLAQRTNVNSASLKFSGSVTYSFPQTREKNRISTAYMVQEDFFMPGLTLGEVLKYQAELRLGNVTKEARSELIDTLLELLELDRRRNEIVKSFTGQVNLSGGEQRRLSLAIQLLSRPQVLFLDEPTTGLDTSSALTLVSVLKKLASPEIGITIILLIHQPRAEVMSLFDKLCVLTRGGRLVYFGSLAASTGFFTGLESTGMILKVDSARDSFSVFNKIMAVLVKDTTSIEKEIESSRITDALVQHWRAQHPSNCILSPSEQKQRFHENLKVFKPAEPLPLYKEISVLARRSTLISIRDKVSLLTLHGGGAILAVIVGWLFFKPDPNISGIRSITSSLYSLLEVIGISPLTMEVSRLWAADGIQFIKEYKERCVSIKGYVISRRLSKFFVEDVPLALIFSVITYFMWGLRLGDTYKDSGDGKYFGIYFTIILIVVICGMSLGLLCFALTSSFSLCLMLVNVVYQLQNSGCGYFVNAATMPVYVRWVKYIAFFWYAFGGLTSNQYTNWEGNCPYTSGSSECVEYTGDYQLEVLGFPQNWAGAAIGYLIAWLFGFNILTMIAFYFKSYDVEIAKKKKNRIGGESAEPHSLDLLLSASLSNEKDADMPSGPSIQTKNITLSVKVKSSQKMLAAKTPRVLLDNVTADFRSNSVNVIMGPSGGGKTTFLNFMASRLGNSSFSSSGQIFLNHCQEVKPSMLSKLSAYVTQTDNLLIPQLTVRETLYYQACLRLPVSYHKNIPMYLNELMRLTGLVDCADTPIGSESTKGISGGEKRRVSIAIQLLGKPRILFLDEPTSGLDSATSASILVLLKQLAQSGTTIITTLHQPSKEMFSQFDTLTLLARGGHVVYDGTTNSLPSYLASIGHQCPQHNNIADHILDLLSLKWGESADQLQARVEYLIQQWDDKVLLDEDQKIGLEINFKTIKRPEIPWYVLFKAVVSRQFVVSFRAVDILVARLWTVVALALIYAVFFSPLRNTQEGISNRLGLTQSIANLYFCGLVNNLSIYPSQRDLFHQEYKDNTYGVAIFHSAYFLVELPFEIIPSAFFSALVVFVIGLPRTPEMYFAIFFCSALSINCGEAAGIFFNSIFNHMGLVTNLLTNIFVVGLFMAGTMSLQMPEFFKAWNYINPAKYLVQICTNLGFKDQIFECADLTCSLNSGEAVLEEYGLEADLLSLFGAFVACLVVYRIISVSTAYFRVRYF
>XP_002614209_Clavispora_lusitaniae
MSLFAGSEALCVPPAQRVSLSSRNLTVSVKGRDSESGSTKILDNVSFDLAPSNMVAIMGGSGAGKTTLLNVLAQTTNINSPTLNFSGSVHYNVASGAEHPRISTAFMQQSDVFLPGLTLRETLDFQAQLRLPNATSAERKELIASLLSLLELDHRADEVVKTFTGTVSLSGGEQRRSSLAIQLLSKPQLLFLDEPTTGLDTTSALTLVSVLRKLASPEIGITIVLSIHQPRSEIVSLFDNLCVLTRGGRTVYYGSLSESLAYFQDLGAKNLVTSFASSEPFEVFNRIMALSVKNSISLEKEIETSRLVDSLVAEWARRHEFSSDIPVDKQKKHFRANLDVFKSAQPLPLHREVYILAKRTGLLSLRDTGSLIALLGGAVVLAIVLGWMFYKPTPNLSGIRSITSVMYAVLEIIGFAPLTMEIERLWKHDGVFFLKEYREKYVSAPGFILSRRLAKFWVEDLPVSIIFSSIAYFMWGLRVGDNYNDSGDGSYFGIFFTVVLLVSLVAMSTAMLCFFLGSSFAISTLYSNIFYQIQNSGSGYFVNSKTMPVYVKWVKYIAYFWYGFGALTSNQYSDWQGKCPYPQDDERCFEYSGNYQLSVLGFPQHWVGAPIGYLVIWFVGFNLMAYGVVKLKNFDVAVAKQRKNTIGGEDENQAAALVTELSTAGSADEKETVGANGVSIHVRNVELAVKVRESRFSLAKTGSRTLLHGINANFQQNAVNVIMGPSGGGKTTFLNYLASRLPKTSSFSSTGQIYFNGLQEVTTKDISRISAYVTQHDNLLISHLTVRETLYHQALLRLPVEEHKYIPSQIAYLLRQTGLVDCADTPVGSASVKGISGGEKRRVSIAIQLLSRPKILFLDEPTSGLDVATSASILVMLNKLAAAGTTIISSIHQPSKELFDNFDSMVLLARGGYVVYNGPTAGIGQYLASLGYPCPDSVNMADFVLDVVSTQLMETKEAAQARVEHLISKWSTQQLEKEAEPAVGTEIDLAKFSKKPTPFSVAFRTVCKRQLLVSYRAKDVMFARISQITLLAAVYALFFAPMKNSQEGVSNRLGIAQSVVNLYFCGLINNISLYPSERDIFHQEYKDGTYNSFVFSFAYLFVELPFEIIPSIFFAVLVVFGIGLPRTAGMFFAMFYSSLVCVNAGESLGIIFNSMIQHLGLVTNVLSNLFMVVIFMAGTMSLQMPGFFKAMNYLSPIKYVIQICINMSFKNQRFRCAEGVESCLMDTGEAVLKQYKMKADVATAFGALTACLVIYRIIAVFSTYVRAKWFV
>XP_025342740_Candida_haemuloni
MSEIAGSQTLFVPENERVSLDVNNLQVNVKSKDVESGSVPILDRVSFELPTNNIMAIMGGSGAGKTTLLNVLAQRLNVNHATMSFSGSVDYETSSKKKITTAYMQQEDVFLPGLTLRETLLYQAELRMPGITQFERKELVDSLLSLLQLNHRSDEIVKSFTNHINLSGGEQRRTSLAIQLLNKPALLFLDEPTTGLDTTSALTLVRILRTLASPQIGITIVLSIHQPRPEIAALFDKLCVLARGGRLIYCDSLNDASTYFNHLHEKKLVEQIETDADSFAMFNTLMTMSVKSTRSAAEEARTSRIVDSLVESWRIEHSRDYSLTLDEEQSKFKSNMKVFSSTQPLPLWKEVYVLTRRTFKLSYRDYFSLFALNGMSLALAIVLGWMFYKPPADLAGIRSITSALYVVIEVLGFAPLLMELERLWAHDGVFFFKEYKERCVSIPGFVISRRLGKLLLEDIPVSFLFAVVTYFMWGLRLGQTAEGPNDDSTHFGIFFAISFLVTAIAFSTGFLCFTLGSDFSISALISNAFYQLQNSGCGYFVNAATMPVYVRWVKYCAYFWYAFGALTANQYTDWMGECPYPADDERCLEYSGNYQLNMLGFPKGWIGEPIGILVAWWIGFNIISGVCLCFRNYDMAVAKKKKNKIGGDEEDERKLLDLSSECTEEKDRVARESVAINVKKITLSVKVRETRSLLAKKVNRVLLDNVTANFKANAVNVIMGPSGGGKTTFLNFLADRLPKTSSFSRSGNIFLNDSTEVSPSEFSKIAAYVTQHDNLLIPQLTVRETLFYQGKLRLPVEEHSRIPSIVALLLRQTGLIDCADTPIGSATVKGISGGEKRRVSIAIQLLGRPKILFLDEPTSGLDVATSKSILTLLHELAEQGTTIISTIHQPSKEMFWQFDSMVLLARGGFVVYNGDIDAMPQYFKKLGHPCPQEVNFADHVLDTVSKRSTESKEESLARVNYMIQTWKEEEIDNEKDALVPSEMDLSKYKPIGAPAWVAFKTVLHRTFIVSLRSTDVMFARVFQVCALGAIYALFFAPLKGNVQGISDRLGLTQSVINLYFCGLINNLSIYPHQRDLFHQEYKDSAYNTLVFHAAYLLVELPFEFVPCLFFSVLVVFGIGLPRTAGMFFAMLLTSTLITNCGDSLGIICTSVFEHLGLAVNLLTNIVMVGVFMAGTMSLHMPPFFEGWNYINPAKYAVEITTNMAFPGETFDCGGDATDCALNTGDAVLEYYGLDARVGNSIGAFIGCVIIYRIVAVGATYTRAKWFV
>XP_024714542_Candida_pseudohaemulonis
MSELAGSQTLFVPENERVSLDVNNLAVTVKSKDVESGVVPILDRVSFELPTNNIMAIMGGSGAGKTTLLNVLAQRLNVNHATMSFSGSVEYETASGKKITTAYMQQEDVFLPGLTLQETLMYQAELRMPGITQFERRELVESLLLLLMLNHRADEIVKSFTNHINLSGGEQRRTSLAIQLLNKPSLLFLDEPTTGLDTTSALTLVRILRTLASPQIGITIILSIHQPRPEIAALFDKLCVLARGGRLIYCDALADANAYFARLHEKKVVEKLEDADSFQTFNTLMSMSVKLTRSATEEARTSRIVDSLVESWRVEHSREFSLTTNEEQSKFKGNMKKFSSTQPLPLWKEIYVLTRRTFKLSYRDYFSLIALNGMSLSLAIVLGWMFWKPPADLAGIRSITSSLYVVIEVLGFAPLLMELERLWAHDGVFFFKEYKERCVSIPGFVISRRLGKLLLEDIPVSFLFSVVTYFMWGLRLGPDYEGPQNDPYHFGIFYAIAFLVTAIAFSTGFVCFTLGSDFSISALISNAFYQLQNSGCGYFVNAATMPVYVRWVKYCAYFWYAFGGLTANQYTDWNGQCPYPQDDERCLEYTGNYQLNMLGFPQNWIGEPIGILVAWWIGFNIMAGIFLCFRNYDMAVAKKKKNRIGGDEEDERKLLELSSECSEEKDRVARDSVAINVKKITLSVKVRESRSLLAKRVDRVLLDNVTANFKANAVNVIMGPSGGGKTTFLNFLADRLPKTSSFSRSGNILLNNYTEVSPSEFSKIAAYVTQHDNLLIPQLTVRETLYFQAKLRLPVEEHLRIPSIIALLLRQTGLVDCADTPVGSATVKGISGGEKRRVSIAIQLLGRPKILFLDEPTSGLDVATSKSILTLLHELAEQGTTIILTIHQPSKEMFWQFDSMVLLARGGFVVYNGDVDVMPRYFDKLGHPCPQDVNFADHVLDTVSKRSTESKEESLARVNFMIQNWKKEDQISEKEALVLNEIDLAKYKPIGAPPFMAFKTVLHRTTIVSLRSVDVMFARVFQVCALGAIYAIFFAPLKNNVQGISDRLGLTQSVINLYFCGLINNLSIYPTQRDLFHQEYKDSAYGTLVFHAAYFLVELPFEFVPCVFFSALVVFGIGLPRNAGMFFAMLLTSTLVTNCGDSLGIICTSIFEHLGLATNVLANIVMVAIFMAGTMSLHMPPFFEGWNYINPAKYAVQICTNLAFPNQEFECGEGVADCSLNTGEAVLDYYGLDAKVGNAIGAFIACVVVYRIVAVGCTYTRARFFV
>XP_025337238_Candida_duobushaemulonis
MSELAGSQTLFVPENERVSLDVNNLAVTVKSKDVESGVVPILDRVSFELPTNNIMAIMGGSGAGKTTLLNVLAQRLNVHHATMSFSGSVEYETASGKKITTAYMQQEDVFLPGLTLQETLMYQAELRMPGITQFERKELVESLLSLLMLNHRADEIIKSFTNHINLSGGEQRRTSLAIQLLNKPSLLFLDEPTTGLDTTSALTLVRILRTLASPQIGITIILSIHQPRPEIAALFDKLCVLARGGRLIYCDALADANAYFARLHEKKVVEKLEDADSFQTFNTLMSMSVKSTRSATEEARTSRIVDSLVESWRMEHSREFSLTTNEEQSKFKGNLKKFSSTQPLPLWKEIYVLTRRTFKLSYRDYFSLIALNGMSLSLAIVLGWMFWKPPADLAGIRSITSSLYVVVEVLGFAPLLMELERLWAHDGVFFFKEYKERCVSIPGFVISRRLGKLLLEDIPVSFLFSVVTYFMWGLRLGPDYEGPQNDPYHFGIFYAIAFLVTAIAFSTGFLCFTLGSDFSISALISNAFYQLQNSGCGYFVNAATMPVYVRWVKYCAYFWYAFGALTANQYTDWNGQCPYPEGDEGCLEFTGNYQLNMLGFPQNWIGEPIGILVAWWIGFNIISGVCLCFRNYDMAVAKKKKNRIGGDEEDERKLNEFSSDCSEEKDRVARDSVAINVKKITLSVKVRESRSLLAKRVDRVLLDNVTANFKANAVNVIMGPSGGGKTTFLNFLADRLPKTSSFSRSGNILLNNYTEVSPSEFSKIAAYVTQHDNLLIPQLTVRETLYFQAKLRLPVEEHSRIPSIIALLLRQTGLVDCADTPVGTATVKGISGGEKRRVSIAIQLLGRPKILFLDEPTSGLDVATSKSILTLLHELAEQGTTIISTIHQPSKEMFWQFDSMVLLARGGFVVYNGDVDVMPRYFDKLGHPCPQDVNFADHVLDTVSKRSTESKEESLARVNFMIQNWKEEDQISEKEALILNEIDLAKYKPIGAPPFMAFKTVLHRTTIVSLRSVDVMFARVFQVCALGAIYAIFFAPLKNNVQGISDRLGLTQSVINLYFCGLINNLSIYPTQRDLFHQEYKDSAYGTLVFHAAYLLVELPFEFVPCVFFSALVVFGIGLPRNAGMFFAMLLTSTLVTNCGDSLGIICTSIFEHLGLATNVLANIVMVAIFMAGTMSLHMPPFFQGWNYINPAKYAVEICTNLAFPNQEFECGEGAADCSLNTGQAVLDYYGLDAQVGNAIGAFIGCVVIYRIVAVGCTYTRARFFV
>XP_028888500_Candida_auris
MSEIAGSQTLFVPEHERVSLDVNNLAVTVKSKDVECGQVTILDRVSFELPKNNIMAIMGGSGAGKTTLLNVLAQRLNVNQATMSFSGCIDYDRESKSAITTAYMQQEDVFLPGLTLRETLLYQAELRIPKVSQYERVELVDSLLQLLQLSHRSNEIVKSFTNHINLSGGEQRRTSLAIQLLNKPALLFLDEPTTGLDTTSALTLVKILRTLASPQIGITIILSIHQPRSEIAALFDKLCVLARGGRLIFCDALADASGYFRRLHEKNVVEKIEDEDPFATFNALMTMSVKSTRSASEEARTSRIVDSLVESWRHEHSKEYSLTQEQEEARFKDNMKAFDAAQPLPIWKEVYVLTRRTFKLSYRDRTSLLALNGMSLMLAIILGWVFYKPKADLAGIRSLTSCLYVVIEVLGFYPLLMELERLWAHDGVFFFKEYKEGCVSIPGFVISRRLGKLLLEDIPVSFLFCVVTYFMWGLRLGDNFNDSNDASYFGIFFAIGFLVTAISFTTGFLCFTLGTDFSISALISNAFYQLQNSGCGYFVNAATMPVYVRWVKYLAYFWYAFGALTANQYTNWEGDCPFPAGDERCSAYSGDYQLNVLGFPRNWIGEPIGILVAWYMGFNILSAICLSFRNYDMAVAKKKKNRIGGDDEDEKKLQDLSSEFTDDKERVEKESVSINVKKITLSVKVRESRSLLAKRVNRVLLDDVTADFKANAVNVIMGPSGGGKTTFLNFLADRLPKTSTFSRGGNIYLNNAVEVSPSEFSKIAAYVTQHDNLLIPQLTVRETLYYQAKLRLPVEEHCRIPSIITLLLRQTGLVDCADTPIGSATVKGISGGEKRRVSIAIQLLGKPKILFLDEPTSGLDTATSKSILTLLHELAEQGTTIISTIHQPSKEMFWQFDSMVLLARGGFVVYNGDVNGMPQYFEKLGYACPTTVNFADHVLDVVSKNPEESKDEAMARVNLMIQNWKKIEVANEKNSVLTNDLDLSRYRPKSVPTWVAFKTVLHRTTIVSLRSVDVMFARVFQVCALGAIYAIFFAPLKNNVQGISDRLGLTQSVINLYFCGLLNNLGIYPYQRDLFHQEYKDSANNVFVFQSAYLLVELPFEFAPALFFSVLVVFGIGLPREAGMFFAMLLTSTVIINCGDSLGIICNSVFEHLGLATNILVNLAMVAIFMAGTMSLHMPPFFKAWNYLNPTKYAVQITTNLAFPGQHFACGNAPDCSLNSGDAVLDYYGLDAKVGNAIGALVGCIVIYRLIAVASCYVRVRWFV
>NP_014567_Saccharomyces_cerevisiae
MSQQENGDVATELIENRLSFSRIPRISLHVRDLSIVASKTNTTLVNTFSMDLPSGSVMAVMGGSGSGKTTLLNVLASKISGGLTHNGSIRYVLEDTGSEPNETEPKRAHLDGQDHPIQKHVIMAYLPQQDVLSPRLTCRETLKFAADLKLNSSERTKKLMVEQLIEELGLKDCADTLVGDNSHRGLSGGEKRRLSIGTQMISNPSIMFLDEPTTGLDAYSAFLVIKTLKKLAKEDGRTFIMSIHQPRSDILFLLDQVCILSKGNVVYCDKMDNTIPYFESIGYHVPQLVNPADYFIDLSSVDSRSDKEEAATQSRLNSLIDHWHDYERTHLQLQAESYISNATEIQIQNMTTRLPFWKQVTVLTRRNFKLNFSDYVTLISTFAEPLIIGTVCGWIYYKPDKSSIGGLRTTTACLYASTILQCYLYLLFDTYRLCEQDIALYDRERAEGSVTPLAFIVARKISLFLSDDFAMTMIFVSITYFMFGLEADARKFFYQFAVVFLCQLSCSGLSMLSVAVSRDFSKASLVGNMTFTVLSMGCGFFVNAKVMPVYVRWIKYIAFTWYSFGTLMSSTFTNSYCTTDNLDECLGNQILEVYGFPRNWITVPAVVLLCWSVGYFVVGAIILYLHKIDITLQNEVKSKQKKIKKKSPTGMKPEIQLLDDVYHQKDLEAEKGKNIHITIKLEDIDLRVIFSAPFSNWKEGNFHHETKEILQSVNAIFKPGMINAIMGPSGSGKSSLLNLISGRLKSSVFAKFDTSGSIMFNDIQVSELMFKNVCSYVSQDDDHLLAALTVKETLKYAAALRLHHLTEAERMERTDNLIRSLGLKHCENNIIGNEFVKGISGGEKRRVTMGVQLLNDPPILLLDEPTSGLDSFTSATILEILEKLCREQGKTIIITIHQPRSELFKRFGNVLLLAKSGRTAFNGSPDEMIAYFTELGYNCPSFTNVADFFLDLISVNTQNEQNEISSRARVEKILSAWKANMDNESLSPTPISEKQQYSQESFFTEYSEFVRKPANLVLAYIVNVKRQFTTTRRSFDSLMARIAQIPGLGVIFALFFAPVKHNYTSISNRLGLAQESTALYFVGMLGNLACYPTERDYFYEEYNDNVYGIAPFFLAYMTLELPLSALASVLYAVFTVLACGLPRTAGNFFATVYCSFIVTCCGEALGIMTNTFFERPGFVVNCISIILSIGTQMSGLMSLGMSRVLKGFNYLNPVGYTSMIIINFAFPGNLKLTCEDGGKNSDGTCEFANGHDVLVSYGLVRNTQKYLGIIVCVAIIYRLIAFFILKAKLEWIKW
>XP_018221718_Saccharomyces_eubayanus
MVQPIHGDVATGLTENRLSFSRIPRISLHVRDLSIVASKSNTTLVNSFSMDLPSGSVMAVMGGSGSGKTTLLNVLASKISGGLRHEGSIRYVLEDSEFGSGSEEPLDMTAKNSRLDGEDHSIQKHVIMAYLPQQDVLSPRLTCRETLNFAADLKLNSSTRTKKLMVEQLIEELGLRDCADTLVGDNSHRGLSGGEKRRLSIGTQMISNPSIMFLDEPTTGLDAYSAFLVIKTLKKLAKEDGRTFIMSIHQPRSDILFLLSQVCILSKGNVIYCDKMDKTIPYFESIGYSVPQLVNPADYFIDLSSVDSRSDKEECTTQKRLDSLIDHWHDYEKNHLQLQTESCIDNAVEIHIQNMTTRLPFWKQVTVLTRRNFKLNFSDYVTLISTFAEPVIIATVCGWIYYKPDKTSVGGLRTITACLYASTILQCYLYLLFDTYRLCEQDIALYDRERAEGSVTPLAFIVARKFSLFLSDDVAMIMIFVSITYFMFGLEANASKFFYQFAIVFLCQLSCSGLSMLSVAVSRDFSKASLVGNLTFTVLSMGCGFFVNAKVMPVYVRWIKYIAFTWYSFGTLMSSTFTDSYCTSDNLDECLGNQILKAYGFPRNWITVPAVILFCWSIGYFVVGAIILYLHKIDITLQNEVKSKGKKISKKSPSDVKPEIQLLDDIHHQKDLEAEKKDRKKSITVNLQDIDLRVNFFNPFTNWKESKFHHETKEILQSVNAVFKPGMINAIMGPSGSGKSSLLNLISGRLKSSLFAKFATSGSIMFNDIQVSELMFKNVCSYVSQDDDHLLATLTVKETLKYAAALRLHHLNEAERMERTDNLIRSLGLKHCENNIIGNEFVKGISGGEKRRVTMGVQLLNDPPILLLDEPTSGLDSFTSATILEILENLCKEHGKTVIITIHQPRSELFKRFGNVLLLAKSGRTAFNGSPDEMITYFADLGFDCPSFTNVADFFLDLISVNTQNELNEQSSKSRVEEILAAWKENLENESISSSPISEKQHYSQESFLTEYSEFVRRPANLMLAYIVNVRRQFTTTRRSFDSLMARIAQIPGLGVIFALFFAPVKHNYTSINNRLGLAQESTALYFVGMLGNLACYPTERDYFYEEYNDNVYGIAPFFLAYMTLELPLSLLASVLYAVFTVLACGLPRTAGNFFVTVYCSFVVTTCGEALGIMTNTFFERPGFVVNCISIILSIGTQMSGLMSLGMSRVLKGFNYLNPVGYTSMIIINYAFPRNLKLTCEDGGKNPDGTCEFGTGHDVLVSYGLERNTQKYLGIIVCVAIIYRLIAFFILKAKLEWMKX
>XP_033769082_Saccharomyces_paradoxus
MSQLKNGDVATKLIENRLSFSRIPRISLHVRDLSIVASKTNTTLVNRFSMDLPSGSVMAVMGGSGSGKTTLLNVLASKISGGLTHDGSIRYVLEDPISEPEETGPNTAHLGGQDHPTQKHVIMAYLPQQDVLSPRLTCRETLKFAADLKLNSSERTKKLMVEQLIEELGLKDCADTLVGDNSHRGLSGGEKRRLSIGTQMISNPSIMFLDEPTTGLDAYSAFLVIKTLKKLAKEDGRTFIMSIHQPRSDILFLLDQVCILSKGNVVYCDKMDNTIPYFESIGYRVPNLVNPADYFIDLSSVDSRSDKEEAATQSRLSSLIDHWHDYERTHLQLQAESYINNATEIQIQNMTTRLPFWKQVTVLTRRNFKLNFSDYVTLISTFAEPLIIGTVCGWIYYKPDKSSIGGLRTTTACLYASTILQCYLYLLFDTYRLCEQDIALYDRERAEGSVTPLAFIVARKLSLFLSDDFAMTMIFVSITYFMFGLEADAKKFFYQFAVVFLCQLSCSGLSMLSVAVSRDFSKASLVGNMTFTVLSMGCGFFVNAKVMPVYVRWIKYIAFTWYSFGTLMSSTFTDSYCTSDNLDECLGNQILEVYGFSKNWITVPAVVLLCWSVGYFVVGAIILYLHKIDITLQNEVKSKEKKTSKKSPSGKKPEIQLLDDVHHQKDLEAEKERKVSITIKLQDIDLRVIFSAPLSNWKEGNFHHETKEILQSVNAIFKPGMINAIMGPSGSGKSSLLNLISGRLKSSVFAKFDTSGSIMFNDIQVSQLMFKNVCSYVSQDDDHLLAALTVKETLKYAAALRLHHLTEAERMERTDNLIRSLGLKHCENNIIGNEFVKGISGGEKRRVTMGVQLLNDPPILLLDEPTSGLDSFTSATILEILEKLCREQGKTIIITIHQPRSELFKRFGNVLLLAKSGRTAFNGSPDEMIAYFAKLGFNCPSFTNVADFFLDLISVNTQNEQNEISSRARVEKILSAWKDNMDSESLSSTPISEKQQYSQESFLTEYSEFVRKPANLVLAYMVNVKRQFTTTRRSFDSLMARIAQIPGLGVIFALFFAPVKHNYTSISNRLGLAQESTALYFVGMLGNLACYPTERDYFYEEYNDNVYGIAPFFLAYMTLELPLSALASVLYAVFTVLACGLPRTAGNFFATVYCSFIVTCCGEALGIMTNTFFERPGFVVNCISIILSIGTQMSGLMSLGMSRVLKGFNYLNPVGYTSMIIINFAFPGNLKLTCEDGGKNPDGTCEFANGHDVLISYGLVRDTQKYLGIIVCVAIIYRLIAFFILKAKLEWIKW
>XP_003674986_Naumovozyma_castellii
MATEMLENSLSLSMVPPIGLHVRDLSIIASKTDTVLVNSFSLDLPSGSVMAVMGGSGSGKTTLLNVLASKISGGLKTDGDIHYILEEKPQRDSEQEQEVQDHVKMAYLPQQDVLSARLTCRETLMYAADLKLDRSKEEKKLVVDQLIHELGLKDCAETLVGDNTHRGLSGGEKRRLSVGTQMISNPSIMFLDEPTTGLDAYSAYLVVKTLKKLAKEDGRTFIMSIHQPRSDILFLLDQVCILSKGKVVYCDKMPNTIPYFDKLGYKVPQLVNPADYFIDISSVDGRSDSAQDETSKRLESLVEAWKDYETNTLNFKPVDTSREIEVENMSNQLSYWKQVAVLTRRNYKLNTNDYVTLIATFGEPIVMGAIVGWVYYKPDKTTTGGLRTITSCLYASVVVQCYLYLLFDTYRLCEQDIALYDRERAEGSVTPVAFMTARKLSLFFSDDIMMILLFTSITYFMWGLEANAGKFFFQFSINFLSQLCCSGLAMVSVAVSRDFSKASLVGNLSFTLLSMSCGFFVNAKVMPVYVRWTKYIGFTWYGFGTLLSNTFSDNFCTSDDPESCMGNEIVKTFGFPLHWKTVPAVILFCWVIGYYAVALLILYINKVDITLQGEIKSKTKKISKKDEATKESLDPFASLTKETDIDIESRSGSTSEITITLKDIDLEVDYLTFFSDIKTGLYHHQSKQILQSINATFKPGMINAIMGPSGSGKSTLLNLVSGRIESSFFAKFATTGSIMFNDVQISEEMFKNVCSYVSQDDDHLLAKLTVRETFKFAADLRLHNLTEEQRVIKSDELIRALGLKHCENNIIGNEFIKGISGGEKRRVTMGIQLLNDPPIVLLDEPTSGLDSFTSATILEILKKLSVEYGKTIIITIHQPRSELFKQFGNVLLLAKSGRTAFNGSPNEMIEYFASLGYDCPEFTNVADFFLDLISINTQNDQNEYTSKTRVENILTSWKEHSNRYSFNTPMDEKNEMSHETFLLEYGDCVRKPCASWLAYVVNVRRQFITTTRNFDSLMARIAQIPGLGAIFALFFAPLKHNYTSISNRLGLAQESTALYFVGMLANLACYPTERDYFYTEYDDNVYGIGPFFLAYLTLELPLSLLASVMYAVFTVLACGLPRTAANFFVTVYCSFVVTSCGEALGIMTNTFFERPGFVVNCISVILSIGTQMSGLMSLHMPRVLKGVNYLNPVGYTSAIIINYAFPESMKLTCNDGGMNPDGTCQMPNGKSVLEAYALVADTQKYLGVIICVAIIYRLIAFFILKAKLEWIKW
>XP_003668565_Naumovozyma_dairenensis
MSTTLVENELSLSMVPRVGLHVRDLSIIASNTNTVLVDSFSLDLPSGSVMAVMGGSGSGKTTLLNVLASKISGGLKTEGTINYVLEGEVTENQHVKMAYLPQQDVLSARLTCRETLKYAADLKLDKTEEEKAIIVDQLIRELGLKDCADTEVGDSTHKGLSGGEQRRLSAGTQMISNPSIMFLDEPTTGLDAYSAYLVVKTLKKLAIEDGRTFIMSIHQPRSDILFLLDNVCILSKGKVVYCDAMKNTIPYFSSLGYDVPPMVNPADYFIDISSVDGRSDEAEEETRIRLNQLVESWKQYEANTLCYEPVDTSKEIQVENMSNRLSYWKQVRVLTRRNFQLNRSDYVTLIATFGEPAVMGTLVGWIYYKPDKTTVGGLRTTAGCLYASVVVQCYLYLLFDTYRLCEQDIALYDRERAEGSVTPLAFMTARKLSLFLSDDILMILIFTTITYFMFGLEADGAKFFYQFSITFLSQMCCAGLAMVSVAVSRDFSKASLVGNLTFTVLSMSCGFFVNAKVMPVYVRWTKYIGFTWYGFGALLSSTFTDTSCPTDDLASCYGNQLLDSYGFPRNWITVPAIVIFCWCIGYYFVAFVILYLHKVDITLQSEVKSKKKKLDEKENKEIMIDPFASISKENSEKEIDIESRSTSNSEITITLQDIDLQVRYKRFFKNIRGGLSHEEVKEILQSVNAVFKPGMINAIMGPSGSGKSTLLNLISGRIKQSVFSKFNTSGKIMFNDVQISEDMFKGVCSYVSQDDNHLLAKLTVRETFKFAADLRLHHLTSEQRAIKTDELIRALGLKHCENNIIGNEFIKGISGGEKRRVSMGIQLLNDPPILLLDEPTSGLDSFTSATILEILKKLATEYSKTVIITIHQPRSELFKEFGNVLLLAKSGRTAFNGSPDKMIEYFSSLGYDCPEFTNVADFFLDLISINTQNEQNEYTSKARAEHILTSWKQRNNTLSVKSPVSEKNEMSEENFLLEYGHCVRKPCTPLLAYLVNVKRQSITTRRNFDSLMARIAQIPGLGAIFALFFAPLKHNYNSINNRLGLAQESTALYFVGMLANLACYPAERDYFYKEHEDNVYGIGPFFLAYMTLELPLSLLASIIYAIFTVLACGLPRTAGNFFANVYCSFIVSGCGEALGIMTNTFFERPGFVVNCISVLLSIGTQMSGLMSLHMPKVLKGFNYLNPVGYTSLIIINFAFPDSMKLTCEDGGRNPDGTCELPNGRAVLESYGLVANTREYLGIVICVAIIYRLIAYCILKAKLEWLKW
>XP_003956250_Kazachstania_africana
MSTKLVENHLAFSKIPRISLNVRNLSISASKSGKQLIDSFSIDLHSGSVMAVMGGSGSGKTTLLNVLASKISGGLTVEGDIKYVLEENNGMMDDDDSSIEEHVKMAYLPQQDILPARLTCRETLMCAADLKLNKSKQEKINIVNQLIDELGLKDCADTLVGDSKHKGLSGGEKRRLSIGTQMVSNPSIMFLDEPTTGLDSYSAYLVIKTIKKLAKDDGRIFIMSIHQPRSDILFLLDHVTLLSRGQVAYSDVMKNTIPYFESLGYAVPPLVNPADYFVDLSSVDTRSDSAQEVTQARLDSLVNHWKNYETNFLEYRDISGLEAIEVQSMNTMLPFLKQVSVLTKRNFMLNSRDYVTLASTFFEPLIIGSVVGWIYFKPDKTSLSGLRTTSSCLYSVVILQCYLYLLFDTYRLCEQDIQLFDRERAEGSVSALAFATARKLSLFLTDDVIMVFLFTVTTYFMFGLEANARKFFIQFAVVFFTQLSCSGLSMISVGISRDYSKASLVGNLTFTVLSMGCGFFVNAKYMPVYVRWTKYIAFTWYGFGTLLSSTFTDSYCNGATDLSECLGNQIVSNFGFPKHWIKVPLVILFCWSIGYWAVALIVLHIHKVDITLQSEVKSKTAKSKKSKNEQKNPFTAEILNQSDKDMESSTSSPYEINVDLQNINLKVNYLHLSNSLFGDGILIREQKQILQCVSASFKPGMINAIMGPSGSGKSTLLNIISGRVKSSIFAKFDKSGSIMFNGNEVSEHMFKNVCSYVSQDDDHLLSKLTVKETFKFAADLRLHNMTYEQRSTKTDELIRALGLKHCENNIIGDEFVKGISGGEKRRVTMGIQLQNDPPIILLDEPTSGLDSFTSSTILEILKKLAVNYGKTIILTIHQPRAELFKQFGNVLLLAKSGRTAFNGSPNEMIQYFEDLGFECPAFTNVADFFLDLISINTQNIENEMKSRERVEMILENWKIQSNSSLLSSTFDEKEPISQETFILEYGDCIRQPCNSGLAYYVNVRRQLVTTRRNIDSLLARIAQVPGLGIIFALYFAPLKHNYASVANRLGLVQESTALYFCGMLVNLACYPRERDYFYKEHEDGVYGVGPFILAYMTLELPLSAVGAIIYAVFTVMACGLPRTPGNFFANVYCSFLITACGEALGIMTNTFFERPGFVVNCMSMLLSIGSQMSGLMSLTMPRVLRGINYINPLKYTSMVIINLAFPEDLKFTCEDGGQNPDGTCEFSTGRDVLDIYGLHTNINKYLGIAVCVAFIYRGVAFIVLKAKLEWLKW
>XP_022466705_Kazachstania_naganishii
MTTNLVENKLSFSHVPRLKLQVRDLSIIASKTDAELVKSFSLDLPSGSIMAVMGGSGSGKTTLLNVLASKISGGLKTVGEINYIREDCGVNDGDHPEHAVMTYLPQQDVLPARLTCRDTMMFAADLKLDKPKHEKVQIVEQLIDELGLKDCADTIIGDSSHRGLSGGEKRRLSIGTQMIANPSIMFLDEPTTGLDAYSAYLVVKTIRKLAEDDGRIFIMSIHQPRSDIMFLLDKVCILSKGNIVYCDAVDKMIPYFESMGYKVPQLVNPADYIVDISSVDSRSEEAEEIATLRLTKLLANWKEYEKTNIKAETIEYDRQISVDNMTTMLPFWKQVWVLTRRNVKLNTSDHVTMIATILEPLIIGTIVGWIFYKPDKTTESGMRTIVACLYACVMLQCYLYLLFDTYRLCEQDIGIFDRERAEGSVSAFAFITARKISLFLSDDFYMILAFTTITYFMFGLEPDAKKFFLQFSIIFLTQLSCSGLATFSVAISRDYAKASLVGNMTFTILSMGCGFFVNAKKMPVYVRWTKYIAFSWYGFGALISSTFTDHLCTNPNDIRTCLGNQVVDTFGFWRNWRVVPAIVIFCFAIGYFFASMIILHFNKVDITLQNEVKTKDSGKEEKVYMTDGTSNDDSLPIKNSRLIQNSDKDIDLESKDSHPYEVEVSLKDITLTVDYIHVQGISQWRNKIINRERKKILRSVNATFKPGMVNAIMGPSGSGKSTLLNLISGRVKSTLFSRFTKDGSMSFNGAEVSETMFKQICSYVSQDDDHLLSKLTVRETFKFASDLRLHHLNAKEREAKRNNLIIALGLKHCEDTIIGNEFVKGISGGEKRRVTMGIQLLNDPPILLLDEPTSGLDSFTSSTILEILSNLCQEYGKTVILTIHQPRAELFKKFGNVLLLAKSGRTAFNGSPDEMIMYFEKLGFKCPELTNVADYFLDLISINTQNEQNESTSRERVEKLLANWEDQVQLQHAALESDPFNEKQLVMSSNDFQQQYGPCIRKQCDPTLAYYVNVKRQVTTMRRSFDTLMARIAQVPGLGAIFALYFAPIKYNYTSVSNRIGLTQESTALYFVGMLGNLTCYPMERDYFYREFEDNVYGIGPFFMAYMTLELPLTLFSSIIYSVLTVLACGLPRTAGNFFATVYCAFIVIACGEALGIMTNTLFERPGFVVNCISVILSIGCQLSGIMSLTMSRVLKGFSYLNPVHYTSMVLINLAFPADMELTCRDGGMNPDGTCIFANGRDVLDSYDLVVDTSKYLGIIICVGIIYRLLAYLVLKAKLEWLQW
>XP_447598_Candida_glabrata
MEQQDLVENKLSFSKIPRVGLHVRDLSITASKTDSVLVHPLSLDLPSGSVMAIMGGSGSGKTTLLNVLASKISSGLTHSGEISYILEADKNNVDDSSSEASFDLNATYKENVTLAYVPQQDVLCSRLTCRETLMYAADLKLDASKVEKTLIVNQLIDELGLKDCADTLVGDNSHRGLSGGEKRRLSMGTQMVSNPSVMFLDEPTTGLDAYSAYLVVKTLKKLAKEDGRTFILSIHQPRSDILFLFDYVCILSKGNVVFCNQMNELIPYFKSISYDVPDLVNPADYFIDLSSVDGRTEDSLAITSERLEMLVSHWRKYEEKTLSYKPINHKYEIQLKSMTGRLPFWKQVSVLTRRNYKLNFNDTNTLIATFAEPVVMGAIVGWIYFKPDTSNIGGLRTLISCLYASVILQSYLYLLFDTYRLCEQDIALFDRERAEGAVSGIAFIVARKLALFITDDILMTILYTSITYFMFGLEKNASKFFFQYAVNLLAQLICSALAMVSVAVSRDFAKASLVGNLSFTLFSMSCGFFVNAKLMPVYVRWTKYIAFTWYGFGSLLSNTFSDSYCNGGEGFECQGNQVVRQYGFPLHWRTLPMWILFCWFVGFFMLSIIILTWNKVDITLQNEVNKKKHKKSDIKDDASNLTEESDIKDTDDSISTNQRDDMTNKLAHITVVAQDVDLEVKYTKLYNRKNHKIFEYENKKILQNVSAVFKPGMINAIMGPSGSGKSSFLNLISGRLESSLLVKFNTAGTIKLNDTPISQDMFKHLCSYVSQDDDHLLAMLTVRETFDFAAALRLKHLSKDDKRSRTDSLIAILGLKHCENTIIGNEFIKGISGGEKRRVSMGIQLLSDRPILLLDEPTSGLDSFTSSTILEILENLCSEHNKTVILTIHQPRSELFMKFGNILLLAKSGRTAFNGSPEEMIKHFDLMGYKCPSFTNIADFFLDLISVNTQNEQNEIHSKTRVENILSTWRAERLRLSAEKSIVTEEEHTLETFEDEYGQYFSKPAGLKLAYMVNLRRQYTTTIRNFDSLMARIAQVPGLGGIFALYFAPLKHNYTSISNRLGLAQESTSLYFVGMLANLAVYPPERDYFYEEFKDGVYGVAPFYLAYMTLELPLTTIAAIVYSALTVFGCGMPRTAGNFFANVYCALMIVSCGEALGIMTNTLFKRPGFVVNCISVILSIGTQLSGLMSLHMSRVLKGINYINPVWYTSIIVINFAFPDNLNFTCKDGPQNADGSCVLKTGRDVLDAYGLHRNTKNFLGVVICVTFCYRLLAYLMLKAKLEWLKW
>XP_004181166_Tetrapisispora_blattae
MTEYIENQLSFKHPPKVQLQVRDLSIAASKSNRVLLDYFSLDLPSGSVMAIMGGSGSGKTTLLNVLASKISGGLSYEGDIHYILEKDNSSEGETDVEDGKYNKLDASMTYLPQQDVLLPRLTCRETLMIAADLKLHCDKNEKTIIVNQLIDELGLKDCADTMVGDSTHRGLSGGEKRRLSIGTQMIANPSIMFLDEPTTGLDAYSAYLTIKTLKKLAQNGGRTFIMSIHQPRSDILFLLDYLCILSKGRVVFCDQMTNTIPYFEAQGYTVPKMTNPADYLIDISSVDTRNDASEKSTQLKVDKLIDNWKNFSNKSLTYPPISIEDEIKVHNMSASVSFWKQVLILTKRNYKLNISDYVSFAGTFLEPLLIGTAMGWIYYKPDKSSTRGLRTIAGFCYSCLMLQSYLYLLFDTYRLCELDIAIFDRERAEGTVHPVAFIFARKLSLFFTDDIIMSLLFSIITYFMVGFDASADSFFLYFAVVFLTQVCCSGLSMFSVAVSRDFSKASLVGNLSFTLLSLASGFFVNSKVTPVYVRWTKYISFSWYGYGTLLNNFFVDKYCTDSNDLETCTGNQIIEQYGFPRYWKKVPMSVLMCFAIGYFLASIIMLCIHKVDITLQNEIKSNKKNKKENKIEKLNVGLKEDFTDIEGTIKEQPLITVTIEDIDLQASFLRTLKKGTNKKLFYREQKEILHSINAVFKPNMINAIMGPSGSGKSSLLNLLSGRTRSSLFAKFSTTGSILFNDIPVTNEMFKSICSYVTQDDDHLLSSLTVKETFRFAADLRLHEIPVEERYERVDELIRQLGLKHCENTIIGNEFVKGISGGEKRRVTMGVQLLNDPPIILLDEPTSGLDSFTSANILEILQRLSTVYGKTIIFTIHQPRAELFVKFGNVLLLAKSGKTAFNGSPNEMIRFFSSLGYNCPELTNVADFFLDLISINTQNEQNELISRQRVEHIIDSWNNRLSEKVSPIVEVKEEISLSSFLSEYGDSVRKPCNLGTAYAVNLRRQWTTTWRNYESLSARVAQVPGIGVIFALFWSPIKHNYTSINDRMGLAQESTALYFCGMLGNLACYPLERDYFYVDYHDNVYGIAPFFLAYMTLELPLSGLAAIMYTAFTVMVCGLPRTAGNFFATAYCSFVVVLCGESLGIMTNTFFERPGFVVNCISIILSIGCQMAGLMSLSMSRVLKGFNYLNPLGYTSMILINFAFPKSLKLTCEDGGKNPDGTCIFSNGHDVLVAYNIVVNTKNYLAIIVCVAIIYRLLAYFTLKAKLEWIKW
>XP_003683603_Tetrapisispora_phaffii
MSPERNPTTTLDDTEENHIKFKPTNKVSLHVRDLTITASKSKKTLIRDFSIDLPSGSVMAVIGGSGSGKTTLLNVLASKISGGLSYTGDISYIADNNSSTTSSNPYEKVSVTSDTFSLSSTSQESIASSHASMAYLPQQDVLAPKLTCRETLMYSAELKLQQSKEENAKLVDELIYELGLIDCADTLVGDSSHRGLSGGEKRRLSIGTQMISNPSLMYLDEPTTGLDAYSAFLVIKTIKRLAQFGGRTFIMSIHQPRSDILFLFDKLCILSRGSIVFCDDTTYAIPYFEKLGYTVPQLVNPADYLIDISSVDSRKDDSKILTEDRLDFLVKSWKEHELSTNKFIKFDKSNEVNVKTMSASVPYLKQVSILVRRNNKLYRNDYVTMIATFMEPSIMGTITGWIFYKTDINTTSGLRSRTSCLYSSIILQSYLYLLFDTYRLCEQDIALYDRERAEGTVTPVSFVTARKISLFFSDDLMMVLIFVVITYFMFGLEADAKKFFFHFVVIFLIQLSSSGLALLSVAVSRDFSKASLVGNLSYTLLSLASGFFVNAKKTPVYVRWTKYISFSWFGFGALMSNTFTNEGCHTDNLDECIGNELLDSYGFPRHWKTVPAVVLLCWVIGYMSAALFMFYVKKVDITLQNEIKSKKKNILKDDKSTSANTLGLTDVKSVQHENSLMSFTSKNDDLEAKGLKKSNITVTLRNIKLSVTYLQFFSNIKTGLYHHHTKEILNSINATFKPGMINAIMGPSGSGKSSLLNLISAKQKSSMFATFSKEGSIALNDNEISEEMFKSLCAYVSQDDDHLLSKLTVRESFKFAADLRLHYMCSDERDEKIDTLIRALGLTNCQNTIIGDEFVKGISGGEKRRVSMGIQLLKDPPILLLDEPTSGLDSFTSLTVLEILEQLSADFGKTVIITIHQPRAELFKKFGNVLLLAKSGRTAFNGSPKEMINYFKNLGYVCPAFTNIADYFLDIISLNKQNEKNTEISTKRVTSIIDSWNNHFKELNIDTPQKENKVMVDEQFLNEYGDVIRAPCNIAVAYFVNVKRQFTTTRRNFDSLMARIAQVPGLGVIFALFWAPLRNTYAGVNNRLGLAQESTALYFVGMLANLACYPKERNYFYEEYHDGVYGIAPFFLAYMTLELPLSALSSLIYSVFTVMVCGLPRTPGNFFVTAYCSLAIVSCGEALGIITNTFFERPGFVVNCISVVLSIGTQMSGLLSLDLSRVLKGFNYLNPLNYTSLVIINYAFPSDLTFTCNDGGRLEDGTCEFANGTSVLESYNLVVNTSHYLGIIVCVAFIYRTIAYLILKAKLEWIKW
>XP_001647144_Vanderwaltozyma_polyspora
MSQDTDFSVSSDSQSIASKDQSFSGADIANPHNRNGDNNSSLHISTRRASMVMSDDVKSQVECLAKTLSRHTTRDGPVKDIFENIEASLDSDAFDAKAIFTSFVNGANEQGIHLRKAGVILEDISAEGTDASALEGQTFGDILSLPYTIYKAIKTKRQSKMRKILQNINCLAEPGEMVLVLGRPGAGCSSFLKVTAGEIDQFAGGVKGDVSYDGIYQDEMMKNYKSDVIYNGELDVHFPYLTVKQTLDFAIACKTPAKRVDDVSRAEYIAATRDLFATIFGLRHTYNTKVGNDFVRGVSGGERKRVSIAEALAARGTIYCWDNATRGLDASTALEYAQAIRIMTNLLESTAFVTIYQASENIYECFDKVVVLFAGRQIYYGKINDAKDYFARMGYICPSRQSTAEFLTALTDVNGLHIIKEGYEHKVPRTAEEFEHQWLNSPEFQQLQQDIQDYKDRVDAEKTRELYQQSMNQEKSKYSRKKSYFTVSYPEQVKLCVQRGFQRIYGDKTSTIINTVAAIVQAFVTGSLYYNSPSTTNGAFSRGGVLYFALLYYSLLGLANISFDHRPILQKHKGYSLYHPSAEALASTISAMPFRLIGITCFLIILFFLSGLHRTASTFFIVYLFLIMCAEAINGLFEMISSGCDNIAQANSICGILMLAISMYSTYMIQLPSMHPWFKWISYILPIRYSFESMLNAEFHGRHMECGGTLVPSGPGYENVANANQVCAFVGSTPGQSWVLGDNYLRLQYTYEYKHTWRNFGIMWCFLIGYVGLKALITEFKRPVISGGDALIFKKGYKRSTISSDEESADSYNVADVKEKYSTGESFSDEHDNIFEGLKSTGIFLWNKVCFTIPYDGGQRMLLDHVSGYCIPGTLTALMGESGAGKTTLLNTLAQRNVGIITGDMLVNGRPINASFERRTGYVQQQDVHIAELTVRESLQFSARMRRAQSIPDSEKMAYVEKIIRILDMEEYAEALVGAVGRGLNVEQRKKLSIGVELVAKPDLLLFLDEPTSGLDSQSSWSIVQLLRKLAEAGQSILCTIHQPSATLFEQFDRLLLLKKGGQTVYFGDIGQNSTTLLEYFERNGARKCDAKENPAEYILEAIGAGATASVNEDWHQIWKNSPEHTETEQRIEEMIRDLTAKGADSADDDNSKYATSYFYQFRYVWIRTATTLWRDLPYIMSKMMLNITAGLFIGFTFYDVGKTFTGLQNALFATFMAIVLSAPSMNQIQARAIASRELFEVRESKSNMFHWSLVMVTQYLSEIPYHLFFSTLFFVSLYFPLRIFFEASRSAVFYLNYCILFQLFYVALGLMVLYMSPDLPSANILMGLTLSFLISFCGVTQPESLMPGFWTFMWKASPYTYFVQNLVGIMLHEKPVICSKKELNYFAPPSGMTCGEYMEPFLNRSTGYIVDPSSTTECAYCIYNVGDDYLTHISSSYSYLWRNFGFYWAYIGFNICAMIGVYYIFHVRKISMIKPGNILKKFKKN
>XP_003678907_Torulaspora_delbrueckii
MSVEEANDTSSASSSVPAYHGFDSKAQEHVKQLARTLSQQSGIDVNDGKDEDRAADGNMADRYSIFSNMSKSGVNPVFDSEDGHYDERLDPTSDQFVSAAWIKNMSYLALADPDYYKPYSLDCCWKDLSASGASADVAYQSTIMNLPRKVVSSVWRSIVPAKEANTFQILKPMDGIINPGELLVVLGRPGSGCTTLLKSISANTHGFKVGKESHIAYKGLSPADINKHFRGEVVYNAEADIHLPHLTVYQTLLTVARLRTPQNRIKGVSREAWANHVTEVAMATYGLSHTRNTKVGSELVRGVSGGERKRVSIAEVTICGSKFQCWDNATRGLDSATALEFVRALKTQADITNTAATVAIYQCSQDAYDLFDKVCVLSEGYQIYFGPAKEAKKYFQDMGYYCPDRQTTADFLTAVTSPAERIINEEFTNKRIAVPQTAAEMSEYWRNSPNYKRLLQQIDTKMTENDEDERQRIKDAHVARQSKRARPSSPYTVSYMMQVKYLLIRNIWRIKNSSSIALFQVIGNSVMAFILGSMFYKIMLKDTTDTFYFRGASMFFAILFNAFSSLLEIFSLYEARPITEKHRTYSLYHPSADAFASVLSEVPTKLITSVCFNIIFYFLVNFRRNGGRFFFYFLINIIATFTMSHLFRCVGSLTKTLTEAMVPAAVLLLALAMFTGFAIPETKMLGWSKWIWYINPLSYLFQSLMVNEFHGRRFVCTTFVPSGPAYQNISGTERVCGAVGAEPGADYVLGDAFLKVSYNYVNEHKWRGFGIGLGYVVFFLAVYLFLCEVNQGAKQKGEILVYPLNVVRRLKKERQLHSKTAAGDIEKAGGEDSAISDRKMLQESSESSSTDEEGGLNKSKAIFHWRNLCYDIKIKKEDRRILNNVDGWVKPGTLTALMGASGAGKTTLLDCLADRTTMGVITGEIFVNGRLRDESFPRTIGYCQQQDLHLKTSTVRESLRFSAYLRQPAKVSIEEKNKYVEEVIKILEMEHYADAVVGVAGEGLNVEQRKRLTIGVELVAKPALLVFLDEPTSGLDSQTAWSICQLMRKLANHGQAILCTIHQPSAMLMQEFDRLLFMRRGGETVYFGDLGEGCTTMINYFESHGSGKCPPSANPAEWMLEVVGAAPGSHANQDYHEVWRNSEEYKAVQEELDSMERELPNTTGQLIDDDERHKAYAASLMYQIKMVSVRLFEQYYRSPDYLWPKFFLTIFNNLFIGFTFFKADRSMQGMQNQMLSIFMYTVIFNTLLQQYLPAFVQQRDLYEARERPSRVFSWKAFITSQILVEVPWNILAGTLAFLIYYYPVGFYANASAAGQLHERGALFWLFSIAFYVYIGSMGILCISFMDLAASAANLASLLFTMSLSFCGVLATSQAMPRFWIFMYRVSPLTYFIDALLALGIANVNVECSDYEYSKFAPAGGQTCGEYMAPYIQMAGTGYLADPMATDECRFCQFSKTNDFLATVSSNYDRRWRNYGIFICYIAFDYIAAVFLYWLSREPKKTKLGKKKQQ
>XP_037143682_Zygotorulaspora_mrakii
METELVQNDFGFAKAPSIELQVRDLSIIASRSDSRLVDSFSVDIPSGSVMAVMGGSGSGKTTLLNVLASKMGSGLKYEGKIHYLLDQDQEIDEKDANMTYLPQQDVLSARLTCRETLLIAANLKLRASKSEKEKIVEQLLTELGLRDCSETLVGDNKNRGLSGGEKRRLSIATQLIANPSIMFLDEPTTGLDAYSAFLLVKTLKMLARHGGRTFILSIHQLRSDILFLLDKLCILSQGKVVFCDQMCNTIPYFASLGYSTPDMVNPADYFIDISSVDGRTDASKKISQERLNELIQFWKKYESEYVHYRQTNISKEIRVRNLAASVSYGQQVLVQTKRNYKLNLSDYVTLCATFAEPAVIGAVAGWIFYKPDMSTLEGSRTLTSSLYASVVLQCYLYLLFDTYRLCEQDIALYDRERAEGTVTPVSFMCARKLSLFFSDDFLMILIFVTITYFMFGLEPDANKFFLHFAVVFLIQLSCSGMALLSVAVSRDFSKASLVGNLSFTFLSLSCGFFVNAKYMPVYVRWTKYISFTWYGFGALLSSNFTESCGIEEGCMGNQLLDNLGFARNWKTVPLVILFCFALFYHFAALIMFYVNKVDISLQGKEKSKKEKKRNLKSVKEIDSSDLESRTVQNNSITVVLDDLSLAVDQKKISSNWRHGIIEHESKEILHKVNAVFKPGMINAIMGPSGSGKSSLLNLISGRLHSSIFSTFATTGSIMFNNTKISEKMFKKVCSFVSQDDDHLLAALTVRETFKFAAALRLHHLTSDERTSKINDLIRALGLTHCQNNIVGCEFLKGISGGERRRVTMGIQLLNDSPILLLDEPTSGLDSFVSATILEILENLCFESGRTVIITIHQPRSELFKRFGNVLLLAKFGRTAYNGSPENMVKHFSSLSYVCPAFTNVADFFLDITSVNTQNEQNEVTSKARLQIILKSWEDHLDTSKADSPSFSEEKMISQENFLSEYAYSIRIPCNIALAYVINLRRQFTTTRRNFDSLMSRIAQIPGVGVIFALFWAPIKNDYASISDRLGLAQESTALYFIGMLSNLACYPAERDYFYEEYLDEVYGIAPFFLAYMTLELPLAALAAVVYAAFTVMVCGLPRTAGNFFGTMYCSFLIATCGESLGIMTNTLFERPGFVVNCISVILSIGTQLSGLMSLHMSRVLKGINYLNPLNYTSMIIINLAFPSALKLTCEDAGRNPDGSCIFSNGQEVLEGYGLVKNVQKYLGIIVCVAVIYRLLAYWLLKAKLQWVKW
>XP_002495195_Zygosaccharomyces_rouxii
MATTGLLENDISFVRAPPIALHARNVTISASKTNKVLVNSFSVDLPSGSVMAVMGGSGSGKTTLLNVLASKVSKGLQLDGEIHYALEDNSEHFNADTEASMAYLPQHDVLPARLTCRETLMIAADLKLKSSLEKKNEIVDQLLLELGLRDCANTLVGDARNRGLSGGEKRRLSVATQLVSNPSFMFLDEPTTGLDAYSAFLLVKSLKKLARDGQKSFIMSVHQPRSDIMFLLDSVCILSKGNVVYCGKTTEMIPYFDSLGYSVPHLVNPADYFVDLSSVDARTEYSKKKSQELVDQLVQQWDDHQSQMMRLVTFDTSRGIHPRNMAARVSFWKQVEVLTRRNIKLNSSDHFTLVATFTEPALVGAIMGWIFYKPNPNTQEGLRTLTSSLYATAVLQCYLYLLFDTYRLTEQDIILYDRERAEGIVSPASFMLARKLLLFWTDDIMMILIFVTISYFMIGLEVSAKKFFLHFSVVFLIQLSCSGLALFSVAISRDFAKASLVGNMSFTLLSLACGFFVNAKSMPVYVRWTKYIAFTWYGFGALVSNTYTDKLCHSSNKDQCEGNALIHSLGFWPHWRSLPFSILFCFALGNFGAALIMFYIKKVDIALQNEVKPSKTEDNDGLEGDRESSLDDTLQEIGVEKVEDLESKLSDFVPITVTLKNINLEVMASQLSKSPRHGWLQKKTKQILQDVNAVFKPGMINAIMGPSGSGKSSLLNLISGRSNSSLLVKFHSTGSILLNTNSISKEMFKSVCSYVSQDDDHLLASLTVRETFEFAAALRLHYMTSQQRRSKIDEILLALGLTHCENTVIGNEFVKGISGGEKRRVTIGVQLLNNSPILLLDEPTSGLDSFTSAAILEILENLCTEDGKTVIITIHQPRSELFQKFGHVLLLARSGRAAFNGSPNEMINYFANIGHVCPPYTNVADYFLDLISVNTQNEQNEMISRQRVESLLDNWRLKGNDIMEDPVLNWNEMSKGQFLGEYDDFIKKPCNAVLAYFVNLRRQYTTTRRNIDSLMARVAQVPGSGIIFALYWAPIKHNFKSVGNRLGLAQQSTALYFIGMLANLACYPAERDYFYEEYNDNVHGIAPFFLAYMTLELPLTAFSSSIYAVFTVLVCGLPRTAGNFFATMYCAFVIIACGEALGIMTNTFFRRPGFVVNCISVILSIGTQLSGLMSLHMSRVLKGINYLNPLNYTSMILINYSFPSDMKLTCEDGGRKPDGSCQFSNGHDVLREYGLVKNTQKYLGIIICVMIIYRLLSYWVLKAKLEWIKW
>XP_003645884_Eremothecium_cymbalariae
MGLEMRGSVSSMSSKEMMDRVESEPSRKRIEREDLARVLTRGSVGGGAAGVAGELDEEVIGKIKSLARTLSRHTTRDGPLDVGGDDFDMKAIFSALVQDSQRQNMEFRQAGVLLEDVVVKGTDSSYVEGNDYGDVLKLPLTIAKAMRARKNGVRMRNILEKVDFIARPGEMVLVLGRPGAGCSSLLKTVAGDTDQFKSVSGSISYDGIPQDEMMSNFKAEVIYNGEEDVHFPHLTLRQTLDFAIACKTPHVRVNSLTRADYISMMRELYATIFGLKHAYDTPVGNEFVRGVSGGERKRVSIAEALAANGSVYCWDNATRGLDASTALEYAQAIRIMTNILKSTSLVTIYQASEKIYEVFDKVTVLYDGKQIYFGDVMSAREYFYEMGYMCPPRQSTPEFLTALTDTNGYHKIRPGFENRVPRTAEEFEAYWRQSKEYRELKEEIEDYKNQVDGDITKEQLQKYKLQRKSKYSRKRSPYVLSFAEQVKLCTIRGFQRIYGDKSFTLINTAAAIIQALITGSLYFQSPEGTSGAFSRGGVLYFAVLYYSLMGLANINFSNRPILQKHKLYTLYHPSAEALASTFSAFVFRLIGLTAFFIVLYFLSGLTYEADRFFVVYLFLVMAAESINALFEMITALSGSIAQANAISGIVMLAISMYSTYIIQPPSMHPWFKWLSYILPIRYAFESMLNGEFHGRKMSCTESYVPSGPSYQGISDQNKVCAFVGSKPGQSWVLGDDYLGVQYEYSYSHQWRNLGILCCFFLGFLLIKCLATEFKRPLKGGGDSLVFKKGTLARKKKLQHDVESSSPGTTSEAKYMVSDDSNLPVTGAGIFEGLKNEDVFLWKNVSYTIPYKGTKRKLLDEVSGYCIPGTLTALMGESGAGKTTLLNTLAQRNVGIITGDMLVNGLPVDISFERRTGYVQQQDVHIKEMTVRESLQFSARLRRPESVPDAEKLDYVEKIIEVLGMTDYADAVVGDVGYGLNVGQRKKLSIGVELVAKPSLLLFLDEPTSGLDSQSSWAIVQLLKKLAKAGQSILCTIHQPSATLFEQFDRLLLLKKGGQTVYFNDIGEHSKTILDYFERNGARKCSPSENPAEYILEVIGAGATATTSEDWAKIWRNSPEFAKANAEIDKILDELKKTKTPHNLENNDKYATSYFYQFWYVQQRTCKMFFRDLDYIMAKQMLFLVGGLFIGFTFYDVGDSYTGLQNTMFAVFMSVVMSAPAMNQIQSRAVKSRDLYEVRESKSNMFHWSLVMITEYLAELPYQFFFSTIFYCCMFFPLKSHASSYRAGVFFLNYVVIFQLYFVGLGLAVLYASPNLESANVILGLCLSFLISFCGVVQPYRLMPGFWKFMFRASPYTYFTQNLLGLLLHDKPVVCSPKELSYLNPPQGMTCGDYMSDFLKSASGYIQNPDATANCAYCTYTVGDEYLASISSKYSYIWRNFGLFWLYIGFNFIAMLGLYVVFHSTFSFKKHLFRK
>NP_983072_Eremothecium_gossypii
MLSHHPSTCPDPQRYMIEATGPQWAKTEGHDSRTSLSGSSAPELVAYGSEAGAEERERLSRVMTLQSMGEARAALDPGMAQKVESLARTLSQHTVRDGRLVVDPADFDMKAILSGLVSASQRQDIPMRQTGVLVEGVTVQGVDSSCVEGHDYGDVLALPLTAVRAVRQAMRRRYRNILESVTLLARPGEMVLVLGRPGAGCTSLLKTVAGETDQFHSVEGAISYDGIPQREMMRRYRAEVVYNSEIDVHFPHLTVKQTLDFALACKTPHMRVNNVSRAEYITLMRELYATVFGLRHTYDTKVGNDYIRGVSGGERKRVSIAEALAANASVYCWDNATRGLDASTALEYAQAMRIMTNLLQSTSLVTLYQASENIYETFDKVLVLFEGRQIYFGDVMSAKAYFEEMGYTCPPRQSTTEFLTALTDTNGYHVVKPGHEATVPRLPEEFEQYWLNSKEYRSLLSEIEDYRREVDAHETRDQLEKFKLKGKSKYTHKRSPFMISFFEQVKLCTIRGFQRIYGDKSFTVINVVSAVVQALITGSLYFSSPSNTSGAFSRGGILYYAILYFSLMGLANINFSNRPILQKHKMYTLYHPSAEALASTISACVFRMIALTLFLIVLYFLSGLTVEAWRFFSIYLFLVLASEGINAMFEVITALSTSLSQANAVAGLVMFGISIYSTYMIQKPSMHPWFAWISYILPIRYAFESMLNAEFHGRHMDCADTYVPTGPGYEGVTPENRVCAFIGSKPSQSWVLGDDYLSVNYEYEYENQWRNLGILIAFWIGFLTLKCLATEYKRPMKGGGDSLVFKKGTLAKRKVQDDSESRNVSGAAESKMVASTVGTDDVFDGLKNDDVFIWRDISFSITHNGDKKKLLDQITGYCIPGTLTALMGESGAGKTTLLNTLAQRNVGVITGDMLVNGLPIDASFERRTGYVQQQDVHVKEMTVRESLQFSARLRRPESVSEAEKMNYVEKIIEILGMSDFADALVGDAGYGLNVEQRKKLSIGVELVAKPSLLLFLDEPTSGLDSQSSWAIVQLLKRLAQSGQAILCTIHQPSATLFEQFDRLLLLQKGGQTVYFGDIGEESRTLLDYFQRNGARPCTPSENPAEYILESIGAGATATTTEDWAELWRNSPECARENEIVNKLVNELSEKYLSNAPAPISKYATSYFYQFRYVVSRTMLIFYRDLDYLLSKQFLFLSAGLFIGFTFYDVGTSYTGLRNTMFAVFMSIITSAPAMNQIQARAIKMKDLYIVRESKSNLFHWSLLLITQYLAELPYQFLFSTIYFLCMFFPMKLGLSARENGIFFLNFCIVFQAYFVGLGLAVLYLAPNLESANVILGVFLSFLISFCGVVQPYYLMPGFWKFMYRLSPYTYFTQNFLGIMLHDRPVRCNSREFSFLDPPNGVTCGEYMQPFVNSVSGYVDNPDATSNCAYCIYRVGDEYLASIGAKYSYLWRNFGILWGYVAFNIIAMLSLYWLFRVKKVTIKNPFKRD
>XP_452398_Kluyveromyces_lactis
MLENELSFVSLTRVSLNVIELNIHAKDATIVNNVSFSLPNGQLMAIIGGSGSGKTTMLNVLAGKTNSSINYDGEIQYSRDAAKEGSKADEKVTTAYLTQHDALAARLTCRETLRIAADLKLHLPKQERYSLVEELIAELGLRDCSETFVGDSINKGLSGGEKRRLSIAVQMIANPSVLFLDEPTTGLDAYSAFLLIKTLKKLCEHGGRTIIMSIHQPRSDILFALDQVCLLSKGFPMYCGAVVGMVEYFSSMGYTVPERCNPADYLIDICSVDNRTEKSTLDSEGRWNMFASEWQERCSTKYDTSKETAVISVDPSPPSVSILQQTFILTKRNFLLSSRDRLTLFAVQFEPVIVGIVVGWIFYKPDQTSESGLRTIAGALYIVGSIQGYLLLLLETYRLSELDIKIYDRERSEGCVTAFSYLMARRLSNLVQEDILIPLLFAIITYFMFGLEANAGRFFTYFGCTLVSHQTSVAVAYMAVSISRDFSKAGLVGNLTFTLQSMACGFFVNAEKMPVYVRWTKYIAYLWYTFSALMSNTFSNFGCHQINGSEVCTGDQYIDTFGIPKNWISVPIIITFCWAIGFYLVGLLFFQFKTVDVTLAKQVSTKKKNSNEEKDISVDTSNESVIVEEKLSNESITEGSEISIDLQDISLSVRQIQLFEISKKKLIGHSHKDILCSVNASFRPNAINAIMGPSGSGKTSLLNLISDRVCSNFFTKFNESGRIIFNQQPVMKSMFKSVCCYVSQDDNHLLPNLTVYETLKYAARLRLSHHNESRIETRVRTLISDLGLKNCANTLVGNDLIKGISGGEKRRVSIGIQLLTDPSVLLLDEPTSGLDSFTSSTIIELLKKLCQQGKTIILTIHQPRAEVFADFGNVLLLAKGGRVAFNGYPSAMIEYFNKEGFTCPQLTNIADYLLDVISVNIQNYENEVSSKERVNALIEKWRVISSKDVRNVNPTMTHSEFTSLFAQHIRHHASVLVAYKVCLSRQFKVMTRNIDSCFARLAQVPGMAAILTIYFAPLKNNFTGVMNRLGLTQQYTSLYFCGMLLNLAVYPAERDNFYQEFHDNIYGIGPFLCAYMTLEFPMAVLSAILFSVLTVMGIGLPRTAQMLFISMYCSFIITTCGEAWGIVVNTLFNRPGFVVNVVSIILSISSIMSGILSLNMPKFWKGLNYVSPVHYTSMILINYSFPDQMKFTCNDGGRNSDGSCLFNNGRDVIDNYGLHVNTSVYLGVLAAVWVVYRIIPYLILKADLELFKR
>XP_022673737_Kluyveromyces_marxianus
MFENDLSFVAPTRVSLNVKELNIHAKNATIVNNVSFSLDSGKLMAIIGGSGSGKTTMLNVLAGKTNSSITYDGTVLFTSSKDSIKSDDSSEIIVAYLTQHDALAANLTCRETLRIAADLKLQLTKQERYVLVEELIAELGLRDCADTHVGDAHHKGLSGGEKRRLSIAVQMIANPSVLFLDEPTTGLDSYSAYLLIKTLKKLCNNGGRTIIMSIHQPRSDILFALDQVCLLSKGFPMYCGPVPEMIDYFSSLGYDVPEQCNPADYFIDICSIDNRSSQSLQNSEKRWSSFATEWQKKSSEVLTNDSEKDITVLNVDPTPPSVSTWQQIWVLTKRNLLLNSRDKMTLIAVQLEPVIVGVVVGWVFYKPDMNSQLGLRSIAGALYIVGSIQGYLLLLLETYRLSEIDVKVYDRERAEGCVSAFSFLMARRLSNLIHEDILIPLIFATITYFMFGLQADAKKFFTYYGLTLVSHQTSVSVAYMAVAISRDFSKAGLVGNLTFTLQSMACGFFVNAKKMPVYVRWTKYIAYLFYTFSALMSNTFSDFGCQISAGVKKCVGNEYIDTFGIPKNWISVPTIIVFCWAIGFYVVGLAFFHFKTVDVTLAKQVTRSNKSEEDESDKESTDLSEDSIELEEKSLPLTNSDHSEISITLQDISLSVEQIKLFQLKDKKLTTHVHKDILCYVNADFKPNTINAVMGPSGSGKTSLLNLISDRVYSNVFTKFKKDGKILFNGRPVTQNMFKSICSYVSQDDSHLLPNLTVYETLKYAALLRLSHFKEDLVEDRVNTLINDLGLRNCANNLVGNELIKGISGGEKRRVSIGIQLLTNPSILLLDEPTSGLDSFTSSTIIELLKKLCNQGKTIILTIHQPRAELFADFGNVLLLAKGGRVAYNGEPLAMVEYFKGRGFTCPPLTNIADYLLDVISVNIQNDINEATSKERVNALLENWSMINSAAVKNTSPTITHHEFLELFSQHIRHHASSIVAYRVCLSRQFKVITRNLDSCFARLAQVPGMAAILTIYFAPLKNNYTGVTDRLGLTQQFTSLYFCGMLVNLAVYPAERDNFYQEYHDNVYGIGPFLSAYMTLEFPMAIASALIFSALTVMGTGLPRTAEMLFISMYCSFVVTTCGEAWGIVVNTLFDRPGFVVNVVSIILSISSIMSGILSLQMPKFWKGLNYTSPVHYTSMILINYAFPDHLKFNCRDGGRNPDGSCIFSNGKDVIENFGLHVNTSVYMGALICVWVIYRAIPYFVLKIYLELFKR
>XP_022626282_Lachancea_lanzarotensis
MDIELVENELSFATAPRVSVDVRKLSVIGPKNVAIVQDISMKIPSGSIMAIIGGSGSGKTTLLNVLASKIPRNLKYTGSFNYVPDAAQQNVISVESSPVHNSRCTTAYLTQQDVLSPRLTCLETLQYAADLKLGVSKKERQVLVNELIAELGLRDCAETLVGDPRHPGLSGGEKRRLSIGVQMISNPSLLFLDEPTTGLDAYSAYLLVKTLRKLAHEGGRTFVMSVHQPRADILFLLDQVCILSKGYNVYCDDVVKMVPYFRQLGFKVPEHVNPADYFVDICSVDTRSEELKQQTSDRLKKLIESWQEPQNEIKFIELNMAYSLSVMPHVSFSTQVRVLTRRAFKVNWRDPMTTAALLLEPVLVGVITGWIFYKPDPTSAKGIRTFTSALYSAAALQGYLFLLFEIYRLCEQDIKVYDRERAEGCVTPWSFVIARRLANFLTEDLAIPLLFSLVTFFMYGMHAEAKSFFTFFSVVLLVHQCSTSFALVAVAISRDFSKASLVGNLNYTLQSMACGFFVNAKQMPVYVRWTKYIAYLWCAFGAMMSNGFADLTCESEQREACVGNMVLNSLGIPRAWRTVPIIIIFCWSIGFYAVAVLIFQLKTVDVSLAKQVESSKTASKTTRDNTPDLESNTLGSSSSLQEALQVEIRSLNMKIRIRRTWTTIKAAQNSPDNIAILNNINAVFKPNTINAIMGPSGSGKSTLLNILSGKVRSKFWTSVDTTGTIHLNGTQVSEQMLKGLCSFVPQDDDHLLAQLTVKETLSLAADLRLSALRSEERISRVNEIISELGLKHCEDTLVGSELLKGISGGEKRRVSMGIHLLTDPSILLLDEPTSGLDSFTSFKILEVLSNISKKPGKTVIISIHQPRAEVFQQLGNILLLAKGGRVVYNGGPLDMIDYFRRLGFECPPLTNVADYFLDMVSVNTQNDINESNSRDRVELLLSNWDLEANELATCGSKLKHEGFVVEGRGRKKAPFLVAYKVCVRRQAKTIRRNMESLSARLAQIPGVGIILALFFAPIKHDYASISNRLGLVQQSTALYFTGMLTNLACYPSERNYFYREFDDNVYGITPFFLGYMTLEIPMAAFASALFAIFMVLVCGLNRSADNFFVTMYCSMVISTCGEALGIITNTLFTTPGFVVTVVSIVLTIGCVMSGLMSLQMSQVLRGFNYLSPLNYTSIVLINYAFPNNLKLTCSDGGRNADGSCLFSSGPQVLESFDLQHDTGHYLGIIICVWFAYRLIAFLILKAKLEWIRW
>XP_002554167_Lachancea_thermotolerans
MDKDLVENELSFSTATRIALEVDQLSVLAGNNTPIVQDISMRVPSGSIIAIVGGSGSGKTTLLNVLASKVSRNLKKTGSFRFVPESPEHSGEITTAYLTQQDILAPKLTCRETLQYASDLKLRCSKNERRKLVEELIAELGLRDCATTLVGDSRHPGLSGGEKRRLSIGVQMIANPSLLFLDEPTTGLDAYSAFLVIKTLKKLSHKGGRTFIMSIHQPRADILFLLDQVCIMSKGQSVFCDKVVRMVPYFKELGYEVPPHVNPADYFIDLCSVDSRSPQLILDTQARLDELVKNWKIKQDNFHPFSNPEMPPAVPTMPSVPFWRQVHVLTRRKLRFSLRDYTTCIAVLLEPVVIGVITGWIFYKPDGTSLKGLRTMTSALYSAGALQGYLFLLFEIYRLCDQDIKVYDRERGEGCVTPFSFLVSQRLANFVVVDFPVPFLFSIITYFMYGLSANAKSYFIYLSVVLLIHQSSVSFAMFSVAISRDFSQASLIGNLNYTLQSMACGFFVNAKSMPVYVRWTKYITYLWYSFGALMSNQFTDFACGTGEDGGCLGNMILQTFGFPRHWRTVPIIIVFCWTIAYYLSAVAILYLKKTEVGLAKRVKSKKKVEKADPLMEVDVESNPLQAETSEEQGITIELCGINLKAQKKHFSIPRFAKKKGETTIDILNNIDAIFQPNALNAIMGPSGSGKSTLLNLLSGKLRSNIFASFETDGSILYNDTQVNQEVFKSICSFVPQDDDHLLPQLTVRETLAFAADLRLHRLKPKERSRKVDELITELGLKHCENTLVGSELVKGISGGEKRRVSMGTHLLMDPPVLLLDEPTSGLDSFTSFKILEVLSNISKKPGKTVILTIHQPRAEVFQQLGNILLLAKGGRIAFNGSPHEMIGYFSRLGFECPPLTNVADYFLDLISVNTQNETNEVISRKRVEYLLHNWEQEGQAFTKRSTESSDKERYNVFEFEDWKRGKASFSMAYRVCVRRQFLTITRNMQSLSARLAQIPGVGIILALYYAPVKHNYASVSNRLGLIQQSTALYYTGMLTNLACYPGERNYFYQEFDDNIYGVTPFYLGYMTLELPMAAFASSLYAIFTVLVCGLNRTAGNFFVTMYCSLIISTCGEALGIITNTLFTTPGFVVNVVSIVLTIGCVMSGLMSLQMSRVLKGFNYLSPLNYTSMILINYAFPTDMKLSCNDGGRNSDGSCMLSSGKDVLESYGLKTDTRKYLGIIICVWFIYRFIAYLTLRAKLEWVRW
>XP_020052318_Aspergillus_aculeatus
MSTQNEKASNSDDESTAHDTLWPENGHEELRKIATRQSTKSAAEVKGSHEAQPVALDPRSPGFDYMAWTQHQVEQFERDRTARRTGVAFRNATVQGHGAEIQIQHTVASNLLAPIQGSLSRRGKQKKTILHDVHGSLEHGEMLLVLGRPGAGCSTFLKTLAAETEGLDLSADAVFNYDGILQPEMKKYYKGEILYNQEVEKHFPHLTVSQTLDFAAAARAPRIRPDGMSRKEYITHMRDVVMAIFGLSHTVNTKVGNDFVRGVSGGERKRVSIAEMALAGSPLCCWDNATRGLDSASSLDFVKALQIGSKVFGTTHIATLYQPSQAIYHLFDKVAVLYEGREIFFGLASQAKQYFQSMGWHCPARQTTADFLTSVTNPTERQASTGFEDKVPRTPEEFEAYWRNSHEYKQLMQEISDYEARYTDNSESTQAFKESHVMRQARHARPKSPYLITVPMQIKICMIRFYQRVWNDLPSTLTLMIGQIVFSLIIGSLFFGSPFGTQDFSSKMSALFFAILLNSLLTVSEIQNLYAQRPIVEKHASYAFYHPFSEALAGVCADFPIKLANSLAFNIIFYFMCGLRYDAGPFFVFYLFVTMALLCMSQVFRTLAAVSKAIPQALAAAGVILLATVIYTGYLLPQPSMHPWFKWISYINPLRYAFEALAVNEFHGRNFPCSTVIPAYPGFTSGSGSYFICGEKGAIAGELFVSGDRYLSVSYGYEYQHLWRNFGILCAFTIAFLAFYLLATEINSRSFSGAQSLLFRHGHVPLVFQQYIQEPGATVLNTPQEKEETEPPLPPHRDTFTWRNVCYDIEIKKEKRRLLDNVSGWVKPGTLTALMGVSGAGKTTLLNVLAGRVSVGVVTGDILVNGSPLGASVQRSTGYVQQQDLHLHTATVRESLQFSALLRQPKSVPVAEKYEFVEKVIRMLKMEEFAEAVVGFPGEGLNVEQRKLLTIGVELAAKPALLLFLDEPTSGLDSQSSWTIIALLRKLASNGQAILCTIHQPSAMLFQQFDRLLFLAKGGRTVYFGEIGPESRTMLDYFERQGARKCDSAENPAEYILELAGAGVNSKASQDWPALWKASSEAVEVMRILEQDPSRPQRSRTETDPATESEETAFAMPFKDQFAAVLRRIFQQYWRSPEYIYSKLALGVLSALFVGFSFYLPGISEQGLQSSIFSVFMMTAIFTALVQQIMPQFIVQRDLYEVREQPSKTYHWAAFLGANLLAEVPCQIIVAILVYASFIYSVYGIVDSQRQGVLLLLIVQFFVYGSTFAHAVVAVLPDAETAGLIATMLFNMTLVFNGVLVPPVALPGFWTFMYRVSPMTYLVNAIIATGVSGRPVHCADKELSIFDVPPTYATCGEYMEAYLQAAGDAAGTLLNPTSTEQCQYCPLQAADQYLEGREIYYSQRWRNFGLLWAYIAFNVFFALAVYYVFRVRSWKRKV
>XP_001270963_Aspergillus_clavatus
MEKHEESVTEVTDPKEPGFSTEGLQDHTTAFNLSLRAVNPVDVCVNDLSLEVDTTPPIWETPPSQLWQRLRGQKSDFQTRKTVLDGVSAAMPSGSLTAIIGSSGSGKTSLLNLMAGRMSLTKAQLSGTTTFNGVAGSEHIRTAYVMQEDVLIPTLTVRETLRYSADLRLPPPATQAERREIVEQVILELGLKECADTRIGTSTHKGCSGGEKRRASIGVQMLANPSVLYCDEPTTGLDATSAFQIIRTLKRLAEDGRTVIVSIHAPRSEIWSLFDNVILLARGSVLYSGPVRDSLSYFETCGHVLPPFVNPAEFLIDLAAIDNRAEALEAASTARVELLKAAWKSKRSEEKQPGQNPDERMAITPGPVAPISTAVSFGQQFRVLTSRTFTTTIRDPLGMAGSLLEAVGMAVINGWIFLQLDESQAGIRSRQGSLYTASSLNGYLILLYETYRLTIDIRLFDRERNEGVVSVPAFLLSRRAARLPLEDLPVPVIFALIYYFMVGYRLSVGQFFIFLTLTILTHYIAVTFAAVSIGVARSFPGASLVGNLSFTLQSFACGYFVQSNQIPVYVRWLKWVAYTFYIFGALCANEFIGPDGPPEGQFYDCPFSKDPLDPACTQYTGRYIMENLGFPSTWIWRPIVILVAFAVGHYLLAGVLLQYNRFAMDIAQARKTDIDLSSGKEKTAERRVEEARPVTITLDKYALEIRKRQIFQRRARTLPILKPISADFQPGKLNVIMGPSGSGKTSLLNSVARRLRGSLGTQYRLQGDMLYNGGVPSAGVIRSVTSFVTQDDDALMPSLTVRESLRFAAGLRLPQWMTREQKNQRAEEILLKMGLKECADNLIGSELIKGISGGEKRRVTIAIQILTDPKVLLLDEPTSGLDAFTATSIIEVLKALAAEGRTLIMTIHQSRSDLFQHFSSVLLLARGGYPVYAGEGEKMLPYFRLLGYECPQTTNPADFVLDLITVDLQQEDREALTRERVQKLIASWDDQGPELGRRPSQIATPAELGSLKRQMLPFRITYPLVLHRAAINFWRQPPLVMARSMQVVGIAIIMALFFAPLKNDYAAVQSRMGFIQEFAALYFVGMLQNIAIYPNERDVFYREEADNCYSAETFILQYTTLEVPFEAISSLIFGVLAAYADNLDRSAKMFLISAFNCFCIINCGESVGIMFCTVFSHVGFAVNITSILLSISTILGGVMSLNVNEVLQAINHLSPIKYAIANLAPYALHGQEFTCTAAQRLADGTCPIQNGQQVLQLYNLDKNAAMNVMALGVCTIIYRVVAYLMLKVLREGFWRRLR
>XP_001263492_Aspergillus_fischeri
MEKDDDLIAELKVPEDLVFAEGLQDQTATFNLSLRAVDPVDVCVEDLSLQVDTTRPIWETPPSQIWHRLCGKKMDTHTHKTVLDSVDAFMPSGSLTAIIGSSGSGKTSLLNIMAGRMSLTKAKVSGATTFNGVAGIEGIRSAYVMQEDVLIPTLTVRETLQYAADLRLPPPATQEERHRVVEQVVLELGLKECADTRIGTNTHKGCSGGEKRRTSIGVQMLANPSVLFCDEPTTGLDATSAFQIIRTLKRLAEDGRTVIVSIHAPRSEIWSLFDNVILLARGSVLYSGPLRDSLSHFETCGHVLPPFVNPAEFLIDLAAIDNRTESLEAASMARVELLKAAWRSRSSERKQIEQSRHERKTSTPSGAVTPLNKAASFRRQFRVLTSRTFTTTIRDPLGVAGSLLEAVGMAVINGWIFLQLDESQAGIRSRQGSLYTASSLNGYLILLYETYRLTIDIRLFDRERNEGVVGVPAFLLSRRAARLPLEDLPVPIIFAIIYYFMVGYRLSVAQFFIFLLLTILTHYIAVTFAAVSIGVARSFPGASLVGNLSFTLQSFACGYFVQSNQIPVYVRWLKWVAYTFYIFGALCANEFIGPDGPPEGQFYDCPYSTDPSNPACTQYTGRYIMENLGFPSNWIWRPIVILVAFVIGHYLLAGLLLQYNRFAIDIAQARKTDVDLSAGKEKFAERRGEEARPVAISLDKYALEIRKRQVFRRGSRTLSILKPITAEFQPGKLNVIMGPSGSGKTSLLNSIARRLRGSLGTQYRLQGSMLYNGAVPSESVIRSVTSFVTQDDDALMPSLTVRESLRFAAGLRLPQWMSREEKNQRAEEILLKMGLKECADNLIGSELIKGISGGEKRRVTIAIQILTDPKVLLLDEPTSGLDAFTATSIIEVLEALAAEGRTLIMTIHQSRSDLFQHFSSVLLLARGGYPVYAGEGEKMLPYFRSLGYECPKTTNPADFVLDLITVDLQQEDREALTRERVQKLITSWDGQQQDEGRRPSQIATPAELGSLKRRMLPFRITYPLVLHRAAINFWRQPPLVMARSLQVVGIAIIMALFFAPLKNDYVAVQSRMGFIQEFAALYFVGMLQNIAIYPNERDVFYREEADHCYSAETFILQYTTLEVPFEAISSIIFGVLAAYADNLERSPKMFLISAFNCFCIISCGESVGIMFCTLFSHVGFAVNVTSILLSISTILGGVMSLNVNDVLQAINHLSPIKYSIANLAPYAMRDQHFTCTASQLLANGTCPIQTGQQVLQLYNLDKNAPMNVMALGICTIIYRFVAYAMLKVMREGFWRRLR
>XP_041140687_Aspergillus_flavus
MTAEDICPPDDPKHGVNVESLQDQAAAFDLSFREVQPVDIRVKDLSLEVDISPPMWETAPSQIWRRLRGKTTTDARKTVLDGIDAYMPSGSLTAIIGSSGSGKTSLLNLMAGRMGMTKASVAGTTTFNGDANIESVRSAYVMQEDVLIPTLTVRETLRYSADLRLPPPTTQEERHQTVEQVIMELGLKECADTRIGTNIHKGCSGGEKRRTSIGVQMLANPSVLFCDEPTTGLDATSAFQIVRTLKRLAQKGRTVIISIHAPRSEIWSLFDNVVLLARGSVLYSGLSSRSLSYFENHGHVIPPFVNPAEFLIDLAAIDNRTEELEAASLARVDFLKTSWRTEEKTEKEVLGSRKDDEKSITRAQAIPIARAVSFSRQFRVLTSRTFKTTIRDPMGLAGSLLEAVGMGVISGWIFLQLDESQAGIRSRQGSLYTSSSLNGYLILLYETYRLTIDIRQFDRERTEGVVGVPAFLLSRRAARLPLEDLPVPIIFAVIFYFMVGYRLSVGQFFIFLALTILTHYIAITFAAVSIGIARSFPGASLVGNLSFTVQSFACGYFVQSNQIPVYVRWLKWVAYTFYIFGALCANEFIGPNGPPEGQFYDCPFSDDPNDPACTQYTGRYIMESLGFPPNWIWRPIVVLVAFVVGHYLLAGILLQYNHFAMDIAQARKSDKDTSTGVEKMAVRPAEEARKVVISLDKYALDIRKRGLFGRGSRTLSILKPITAEFRPGNLNVIMGPSGSGKTSLLNSVARRLHGSLSTQYRVHGDMLYNGAVPSESVIRSVTSFVTQDDDALMPSLTVRESLRFAAGLRLPLWMSREEKNRRAEEVLLKMGLKECADNLIGSELIKGISGGEKRRVTIAIQILTDPKVLLLDEPTSGLDAFTAMSIIEVLKGLAEEGRTLVMTIHQARSDLFQHFSSVLLLARGGYPVYAGDGATMLSHFGALGYHCPQTTNPADFVLDLITVDLQQVDREAVTRERVQKLILSWDDKTFDLGRQTSHIATPAELGSLKRQMLPFRITYPLVLRRSAINFWRQPPLVMARSMQVVGIGIIMALFFAPLKNDYAAVQSRMGFIQEFGALYFVGMLQNIAIYPNERDVFYREEADHCYSAETFILQYTTLEVPFEILSSLIFGVLAAYADNLGRSATMFLITAYNCFCIVSCGESLGIMFCTLFSHVGFAVNVTSILLSIANILGGVMSLNVNEVLQGLNHLSPVKYAVANLAPYAMRDQEFVCTAAQRLADGSCPIQNGQQVLRLYNLDKNGAINVMALGVCTIIYRVVAYGLVKAMRWERK
>XP_754651_Aspergillus_fumigatus
MEKDDDLIAELKAPEDLVFADGLQDQTATFNLSLRAVDPVDVCVENLSLQVDTTRPIWKTSPSQLWNRLCGKTMDTHTHKTVLDSVNAFMPSGSLTAIIGSSGSGKTSLLNIMAGRMSLTKAKVSGATTFNGVAGIEGIRSAYVMQEDVLIPTLTVRETLRYAADLRLPSPATQEERHQVVEQVVLELGLKECADTRIGTNTHKGCSGGEKRRTSIGVQMLANPSVLFCDEPTTGLDATSAFQIIRTLKRLAEDGRTVIVSIHAPRSEIWSLFDNVILLARGSVLYSGSRQDSLSHFETCGHVLPPFVNPAEFLIDLAAIDNRTESLEAASMARVELLKAAWKSRSSERKQIEQSRHKGKMSTPSGAFTTSPNKTASFRQQFRVLTSRTFTTTIRDPLGMAGSLLEAVGMAVINGWIFLQLDESQAGIRSRQGSLYTASSLNGYLILLYETYRLTIDIRLFDRERNEGVVGVPAFLLSRRAARLPLEDLPVPIIFAIIYYFMVGYRLSVAQFFVFLLLTILTHYIAVTFAAVSIGVARSFPGASLVGNLSFTLQSFACGYFVQSNQIPVYVRWLKWVAYTFYIFGALCANEFIGPDGPPEGQFYDCPYSTDPSNPACTQYTGRYIMENLGFPSNWIWRPIVILVAFVIGHYLLAGLLLQYNHFAIDIAQARKTDVDLSAGKEKFAERRSEEARPVAISLDKYALEIRKRQVSRRGSRTLFILKPITAEFQPGKLNVIMGPSGSGKTSLLNSIARRLRGSLGTQYRLQGNMLYNGAVPSESVIRSVTSFVTQDDDALMPSLTVRESLRFAAGLRLPQWMSREEKNQRAEEILLKMGLKECADNLIGSELIKGISGGEKRRVTIAIQILTDPKVLLLDEPTSGLDAFTATSIIEVLEALAAEGRTLIMTIHQSRSDLFQHFSRVLLLARGGYTVYAGEGEKMLPYFRSLGYECPKTTNPADFVLDLITVDLQQEDREALTRERVQKLITSWDGQQQDEGRRPSQIATPAELGSLKRRMLPFRITYPLVLHRAAINFWRQPPLVMARSLQVVGIAIIMALFFAPLKNDYAAVQSRMGFIQEFAALYFVGMLQNIAIYPNERDVFYREEADHCYSAETFILQYTTLEVPFEAISSIIFGVLAAYADNLERSPKMFLISAFNCFCIISCGESVGIMFCTLFSHVGFAVNVTSILLSISTILGGVMSLNVNDVLQAINHLSPIKYSIANLAPYAMRDQHFTCTASQLLANGTCPIQTGQQVLQLYNLDKNAPMNVMALGICTIIYRLVAYAMLKVMREGFWRRLR
>XP_682197_Aspergillus_nidulans
MGVPDELPPGSSETDTIVSSSQPTNRSPMDLISEAESLNLRRIATNQSKAQCRPGSAAVPSHDNPPNDDLEDATLDPNSASFSLEKWLRAAVSDASQHGLSTPSGGILFRNLTVSGSGSALQLQPTVGSVLTAPLRFASLLRHRRIEPRRILHGFDGVMKTGELLLVLGRPGAGCSTFLKTVCGETNGLHIDADSVLHYNGVSQQRMMKEFKGEVVYNQEVDKHFPHLTVRQTLEFAAAARTPAHRFQNMSRDEFASYAASVVMAIFGLSHTHNTKVGNDFVRGVSGGERKRVSIAEMALAMTPFAAWDNSSRGLDSATALKFVQALRLSADLAGAAHAVAIYQASQSIYEVFDKVTVLYEGRMIFFGPTGTAKEYFERMGWVCPARQTTGDFLTSITNPLERKARAGMEDVVPKTPKDFEIYWRQSPEYKTLLGEMTEFETQHPTGNDEQASAELRARKENSQSRNSRAASPYILSIPMQIKLNTKRAYQRIWNDMSSTMSTVVGQIVIALITGSVFYDSPNTTAGFQSKGGTLFYAVLLNALTAMSEITSLYSQRPIVEKQASYAFYHPATEAIAGVVSDVPVKFLLAVAFNVIMYFLANLRREPAQFFIYFLMSFTVMFVMSAVFRTMAAVTKNAAQAMGLAGVLMLALVVYTGYVLPVPSMHPWFEWIHYLNPIYYAFEAMIANEFHGRDFDCIAFVPSYADLDGDSFSCSSLGSVAGERMVSGDSYINFNYTYTYSHVWRNFGVLLAFLIGFMAIYFLASELNSSTTSTAEALVFRRGHVPEYMRPGYTRPTDEEKAVTQSDIKPSSPSPTNTDLPLPPQRDIFTWKDISYDIEIKGEPRRLLDDVSGWVKPGTLTALMGVSGAGKTTLLDVLAHRTTMGVITGDMFVNGKGLDASFQRKTGYVQQQDLHLETATVRESLRFSALLRQPASVSIREKHDYVESVIEMLGMGDFAEAVVGTPGEGLNVEQRKLLTIGVELAAKPKLLLFLDEPTSGLDSQSSWAICTFLRKLADSGQAVLCTIHQPSAILFQEFDQLLFLAKGGKTVYFGPIGPNSRTLLDYFESNGARKCDEAENPAEYMIEVVNAEVNDRGTDWFDVWKGSKECQAVKEEIERIHEKKRGTAGAIEETDDGSTKSEFAMPFWFQLYVVTVRVFQQYWRMPEYIISKGALAIVAGLFIGFSFYDAKTSLAGLQTLVFSLFMVCALFAPLVNQIMPLFITQRSLYEVRERPSKAYSWKAFLIANILVEIPYQVLMGILTFVCYYYPVVGSSQGPDREGLVLLFCIQFYVYASTFAHMCIAAMPNAETASPIVILLFSMCLTFCGVMQPPDALPGFWIFMYRVSPFTYWVAGMATTQVHGREVVCGENELSIFDPPTNQTCGQYMERYISVAGGQVLNPSATAGCEYCSLTVADEYLAASQIYWSDRWRNFGLIWVYIGFNIFVATAVYYLFRVKKWNGRRKK
>XP_001393405_Aspergillus_niger
MVTGPPVEGAGNEEKEHYDSTTTLSEHQQEELRKIASRQSAVSTTGGKHSEQGFGSHIDPTSPHFDLSQWMRYQVQQFEEDSSARKTGVVFKDVTVQGRGAEIQIQHTVLSSVYAPILGGAFRRGSNKAKTILHDVHGHIEQGEMLLVLGRPGAGCSTMLKTISADTNGLDLSSSSVISYNGILQHLMQKNYKGELLYNQEVEKHFPHLTVGETLNFAAAARMPRILPNGMSKQEYIKHMRDVVMAVFGLSHTVNTKVGSDFVRGVSGGERKRVSIAEMALAGSPLCCWDNATRGLDSASSLDFVKALRTSSRIFGTTHVSTLYQPSQAVYHCFDKVMVLYQGHEIFFGPTTEAKQYFEDMGWYCPARQTTADFLTSITNPSERRPREGFEARVPRTPEEFEMYWRNSTTYKRLMDDISSYEVKFGADCGATEAFKQSHARRQARYARSSSPYLIDIPTQIEICASRFYQRVWNDIPSTLTLMIGQVVFSIIIGSLFYGSAFGTEDFTLKMSALFFAILLNSLLTVTEIQNLYAQRPIVEKQASYAFYHPFTEALAGVCADIPIKVGCSLMFNIVFYFMCGFRYEAGPFFVFYLFVTMALLCMSQIFRSLAAATKAIPQALAAAGVILLATVIYTGYLLPQPSMHPWFKWISYINPLMYAFEALAVNEFHGRDFPCSDLVPLYPGLKNGSGTYFICAAKVLLLVSSIHLWRNFGILCAFVIAFLALYLVLTEINSQSSSTAESLVFRHGRIPVAFEKSANDPKAANVSATQGQETGDETVMPPHHDTFMWREVCYDIEIKKEERRLLDKDSGWVEPGTLTALMGVSGAGKTTLLNVLAQRTSTGVITGDMLVNGSPLTASFQRSTGYVQQQDLHLHTATVRESLRFSALLRQPKSVPVQEKYDFVEKVISMLGMEEFAEAVVGFPGEGLNVEQRKLLTIGVELAAKPALLLFLDEPTSGLDSQSSWTIIALLRRLASSGQAILCTIHQPSAMLFQQFDRLLFLAKGGRTVYFGDIGPNSPEYILEIAGAGVNGKAEQDWPTVWKESPECTEMMKILEKRCAAVRYTDKTDKQAEAEGAEDAFAMPFRVQFAAVLRRIFQQYWRSPEYIYGKLALGILSALFVGFSFYLPGTSQQGLQSSIFSVFMITAIFTALVQQIMPQFIFQRDLYEVREQPSKTYHWAAFLGANLIAEIPYQMFVAILVYASFVYPVYGIADSQRQGIMLLLIIQFFIYGSTFAHAVVAVLPDAETAGLIATMLFNMTLVFNGILVPRVALPGFWDFMYRVSPMTYLVNAIIASGVSGRAVNCSEKELSVFSVAPGYDSCGQYMEAYLEAAGTAAGKLLNPESTDQCKYCTLQTADQFLASRDIYYDQRWRNFGLLWAYIAFNAAFAFAIYYLSRVRSWKRKA
>XP_015409350_Aspergillus_nomiae
MDGDDICPLDDPKHGVNVESLQDQSATFNLSFREVQPVDIRVKNLSLEVDISPPIWETAPSQIWRRLRGKTAADAQKTVLDGIDASMPSGSLTAIIGSSGSGKTSLLNLMAGRMGMSKAAVAGTTTFNGDANIESVRSAYVMQEDVLIPTLTVRETLRYSADLRLPPPTTQKERHQIVEQVIMELGLKECADTRIGTNIHKGCSGGEKRRTSIGVQMLANPSVLFCDEPTTGLDATSAFQIVRTLKRLAQEGRTVIVSIHAPRSEIWNLFDNVILLARGSVVYSGPSSGSLTYFESHSHVLPPFVNPAEFLIDLAAIDNRTEELEAASLARVEFLKTSWRTKRKTDKEVCGLRQDDEKREGSTTRAQDIPMAKTVSFNRQFRVLTSRTFKTTIRDPMGLAGSLLEAIGMGVISGWIFVQLDESQAGIRSRQGSLYTSSSLNGYLILLYETYRLTIDIRQFDRERTEGVVGVPAFLLSRRAARLPLEDLPVPVIFAIIFYFMVGYRLSVDQFFIFLAITILTHYIAITFAAVSIGIARSFPGASLVGNLSFTVQSFACGYFVQSNQIPVYVRWLKWVAYTFYIFGALCANEFIGPNGPPEGQFYDCPYSDDPNDPACTQYTGRYIMESLGFPSNWIWRPIVVLVAFVVGHYFLAGILLQYNHFAMDIAQARKTDKDMSTGVEKMAVRPAEEARKVAISLDKYALDIRKRGFFGRGSRTLSILKPITAEFQPGNLNVIMGPSGSGKTSLLNSVARRLHGSLNTQYQVHGDMLYNGAVPSESVIRSVTSFVTQDDDALMPSLTVRESLRFAAGLRLPVWMSREEKNRRAEEVLLKLGLKECADNLIGSELIKGISGGEKRRVTIAIQILTDPKVLLLDEPTSGLDAFTAMSIIEVLKGLAEEGRTLVMTIHQARSDLFQHFSSVLLLARGGYPVYAGDGSTMLSYFGALGYHCPQTTNPADFVLDLITVDLQQADREAVTRERVQKLIVGWDRKTFDHGRRTSHIATPAELGSLKRQMLPLRITYPLVLHRSAINFWRQPPLVMARSMQVVGIAIIMALFFAPLKNDYAAVQSRMGFIQEFGALYFVGMLQNIAIYPNERDVFYREEADHCYSAETFILQYTTLEVPFEVLSSLIFGVLAAYADNLGRSPTMFLICAYNCFCIVSCGESLGIMFCTLFSHVGFAVNVTSILLSIANILGGVMSLNVNEVLQGLNHLSPVKYAVANLASYAMRNQEFVCTAAQRLADGSCPIQNGRQVLRLYNLDKNGAMNVMALGVCTIIYRVVAYGLVKGMRWERK
>XP_023089296_Aspergillus_oryzae 
MTAEDICPLDDPKHGVNVESLQDQAAAFDLSFREVQPVDIRVKDLSLEVDISPPIWETAPSQIWRRLRGKTTTDARKTVLDGIDAYMPSGSLTAIIGSSGSGKTSLLNLMAGRMGMTKASVAGTTTFNGDANIESVRSAYVMQEDVLIPTLTVRETLRYSADLRLPPPTTQEERHQTVEQVIMELGLKECADTRIGTNIHKGCSGGEKRRTSIGVQMLANPSVLFCDEPTTGLDATSAFQIVRTLKRLAQKGRTVIISIHAPRSEIWSLFDNVVLLARGSVLYSGLSSRSLSYFENHGHVIPPFVNPAEFLIDLAAIDNRTEELEAASLARVDFLKTSWRTEEKTEKEVLGSRKDDEKSITRAQAIPIARAVSFSRQFRVLTSRTFKTTIRDPMGLAGSLLEAVGMGVISGWIFLQLDESQAGIRSRQGSLYTSSSLNGYLILLYETYRLTIDIRQFDRERTEGVVGVPAFLLSRRAARLPLEDLPVPIIFAVIFYFMVGYRLSVGQFFIFLALTILTHYIAITFAAVSIGIARSFPGASLVGNLSFTVQSFACGYFVQSNQIPVYVRWLKWVAYTFYIFGALCANEFIGPNGPPEGQFYDCPFSDDPNDPACTQYTGRYIMESLGFPPNWIWRPIVVLVAFVVGHYLLAGILLQYNHFAMDIAQARKSDKDTSTGVEKMAVRPAEEARKVVISLDKYALDIRKRGLFGRGSRTLSILKPITAEFRPGNLNVIMGPSGSGKTSLLNSVARRLHGSLSTQYRVHGDMLYNGAVPSESVIRSVTSFVTQDDDALMPSLTVRESLRFAAGLRLPLWMSREEKNRRAEEVLLKMGLKECADNLIGSELIKGISGGEKRRVTIAIQILTDPKVLLLDEPTSGLDAFTAMSIIEVLKGLAEEGRTLVMTIHQARSDLFQHFSSVLLLARGGYPVYAGDGATMLSHFGALGYHCPQTTNPADFVLDLITVDLQQVDREAVTRERVQKLILSWDDKTFDLGRQTSHIATPAELGSLKRQMLPFRITYPLVLRRSAINFWRQPPLVMARSMQVVGIGIIMALFFAPLKNDYAAVQSRMGFIQEFGALYFVGALTKNRAGMLQNIAIYPNERDVFYREEADHCYSAETFILQYTTLEVPFEILSSLIFGVLAAYADNLGRSATMFLITAYNCFCIVSCGESLGIMFCTLFSHVGFAVNVTSILLSIANILGGVMSLNVNEVLQGLNHLSPVKYAVANLAPYAMRDQEFVCTAAQRLADGSCPIQNGQQVLRLYNLDKNGAINVMALGVCTIIYRVVAYGLVKAMRWERK
>XP_040636571_Aspergillus_ruber
MDTPSSGTATPPDLEHGKKASIEKRLTLTFRNLNIRVTAPDAALGSTILSEADPRQFLDFFRRNKQPKRTILKDVTGQVKPGETMLVLGRPGSGCTSLLRVLSNDRASFDEVDGETRYGSADHNEAKGFRQQIMFNNEDDLHFPTLTVNRTMKFALRNKVPAERPEHLQQKEGYVKDKRDGILESLGISHTQKTRVGNEFIRGVSGGERKRVSLAEMMAGQSPVQFWDNPTRGLDSKTAAEFGCMLRQEADTNGKTIVATMYQAGNTVYNQFDKILVLAEGRVIYYGPRSMAQQYFEDLGFITPRGANIADFLTSVTVLTERIVQPGLEDKVPSTPDEFEARFRETAIYSQVMGAIEPPEKLTHEIEDMKLAVSTEKRKQHFPRSQSVYTASIWEQIQTCTLRQFQIMAGDKLSLCIKVVSAIIQALVCGSLFYDLKGDSSSIFLRPGVLFFPVLYFLLESLSETTASFMGRPILARQKRFGFYRPTAFCIANAITDIPVVMVQVSCFSLILYFMSALRMDAGRFFTFWIIVIMQTLSFIQLFRAIGAVCNKFGNASKISGLLSTVFFVYGGYLIPFEKMHVWFRWIFYLNPGSYAFEALMANEFVGLQLQCIEPDYIPYGNGYSDSKYRGCSVLGSNEEGMIDGAAYIRQQYSYSVHHIWRSFGILVGFWAFFIFVTALGFELRDKQGGSSVLLYKRGSQKRGPGGQQKRPKVLADALQQTGKHSTFTWNNLDYYVPFQGEKKQLLHKVFGYVKPGNLVALMGSSGAGKTTLLDVLAQRKDSGEIYGSVLIDGRPQGISFQRTTGYCEQMDVHEGTSTVKEALIFSALLRQPSTVPREEKIAYVEHIIELLELHDISDALIGVPGAGLSIEQRKRVTLGVELVAKPTLLFLDEPTSGLDGQSAYNIIRFLRKLVDGGQAVLCTIHQPSAVLFDAFDSLLLLAKGGKMAYFGETGKNSDKVLDYFARNGAPCPPGANPAEHIVDVIQGKANAKVDWVETWSQSYERRDAMNSLETLNDTGKANPNYEEDQTDFATSKWFQFKMVWQRLMTQLWRSPDYMWNKMILHVFAGLFSGFTFWKIGDGTFSLQLRLFAIFNFIFVAPGCINQMQPFFLHNRDIFETREKKSKTYHWIAFIGAQAVSEIPYLIICATLYFACWYFTAGFPVASSISGHVYLQMIFYEFLYTSIGQAIAAYAPNEYFAAIMNPVLIGAGMISFCGVVVPYSQMQPFWRYWMYYLDPFTYLVGGLLGEVLWDVKVHCEPSEWVNFDAPPGQTCGEYMANFLSEQAGYLMDSNATSTCSFCQYSTGADYAKTFNLKEKYYSWRDTGITALFCISSYALVFLMMKLRSKKTKSARSE
>XP_040697172_Aspergillus_sydowii
MSSHTQDAPSLDTDSFSSKDSIKDTESMPRTPMNLISPSETNNLHRIATTQSRRRSSIHANTYTSNAFAENDPALDPQAAEFNLERWLKAAMVDAEGRGLSTPQGGILFRDLNVSGSGAALQLQDTVGSMLSAPLRIPELLRQRRSPPRRILNSFNGVMKTGELLLVLGRPGAGCSTLLKTICGETNGLDIDSASSLHYNGVSQKRMMKEFKGEVVYNQEVDKHFPHLTVGQTLEFAAAARTPQHRLRDMTRDEFAKYTAQVVMAVFGLSHTYNTKVGNDFVRGVSGGERKRVSIAEMALAATPFGAWDNSSRGLDSATALKFVEALRLLADLAGTAHAVAIYQASQSIYEVFDKVTILYEGRQIFFGPTSTAKAFFDRQGWECPSRQTTGDFLTSVTNPQERRAREDMKGVVPQTPEDFERYWLESPEYKELQKEMEDFETVHPPGNDDAAATGFREIKEKTQAKSSRAASPYLLSVPMQIKLNTKRAYQRVWNDMSSTLSTVIGNIVMALIVGSVFYDPPDTTAGFMSKGATLFFAVLLNALTAMSEITSLYAQRPIVEKHASYAFYHPATEAIAGVVSDIPVKFTLAVAFNIILYFLSGLRREPSQFFIYFLITFIIMFVMSAVFRTMAAITKSAAQAMGLAGVLILALIVYTGYVLPVPSMHPWFEWIHYLNPIYYAFEILIANEFHGRDFPCASFVPSYADLSSDNFICSELGSVPGARTVSGDAYIQFNYSYSYSHVWRNFGILIAFLVGFMAIYFVASELNSSTTSTAEALVFRRGHEPEYMRPGYVKPAADEENTMELGTVKPSRDETKEDLPLPPQQDIFTWRDICYDIEIKGEPRRLLDHVSGWVKPGTLTALMGVSGAGKTTLLDVLAHRTTMGVITGDMFVNGKDLDASFQRKTGYVQQQDLHLQTATVRESLRFSALLRQPPDVSIQEKYDYVEDVIQMLGMQDFAEAIVGVPGEGLNVEQRKLLTIGVELAAKPKLLLFLDEPTSGLDSQSSWAICSFLRKLADSGQAVLCTIHQPSAILFQEFDQLLFLAKGGKTVYFGPIGNNSRTLLDYFESNGGRKCAESENPAEYMIEVVNAKTNDMGTDWFDVWKQSPECQGVQDEINRIHQEKSAVQQEDDDQAMSHAEFAMPFWFQVYVVTYRVFQQYWRMPEYIISKWGLAIMAGLFIGFSFYDAKTSLAGMQTVIFSLFMICSIFASLVNQIMPLFVTQRSLYEVRERPSKAYSWKAFLIANIAVEIPYQVIMGILTYACYYYPVVGASQSSDRQGLVLLFAIQFYIYASTFAQMCIAAMPDAETASPIVILLFSMCLTFCGVMQVPSALPGFWIFMYRASPFTYWISGMASTQVHDREVVCSSNELSVFNPPANQTCQDYMSEYMSLAGGNLQNPDATSDCAFCSLNVADEYLAGSEIYWGDRWRNFGLIWVYVVFNIAMATLLYYMFRVRKWDLASLRKRFARK
>XP_001213660_Aspergillus_terreus
MEKADLVDDILDDPPVERITVEKLQDQPATFNLTLRSVNPVDVRVRDVSLEVDTSPPFWETSPARLWSRLRGKTAAHERKTVLEGVDASMPRGSITAIIGSSGSGKTSLLNLMAGRMGMTKATVAGTTTFNGDANIARVRSAYIMQEDVLIPTLTVRETLRYSADLRLPPPTTPEERRQIVEQVIRELGLKECADTRIGTTAHKGCSGGEKRRTSIGVQMLSNPSVLFCDEPTTGLDATSAFQIVRTLKRLAQDGRTVIVSIHAPRSEIWSLFDNVILLARGSVLYSGPASESLAHFESCGYVIPPFVNPAEFLIDLAAIDNRTEALEMASYARVDALKAAWKSRRQAEKEVEASPAADGEAQREQTTASDGSQSAMKAVSFRRQFRVLTSRTFKTTIRDPLGVAGSLLEAVGMAVINGWIFLQLDETQAGIRSRQGSLYTASSLNGYLILLYETYRLTIDIRLFDRERTEGVVGVPAFLLSRRAARLPLEDLPVPVIFAIIFYFMVGYRLDAGQFFIFLALNILTHYIAVTFAAVSIGVARSFPGASLVGNLSFTLQSFACGYFVQSNQIPVYVRWLKWVAYTFYIFGALCANEFIGPDGPPYGQFYDCPYSDDPTNPACTQYTGRYIMENLGFPPNWIWRPIIVLVAFVIGHYLLAGLLLQYNHFAMDIAQARKTDQDLSAGKEKIAIRPSEEARKVAISLDKYALDIRKRGLFGRGPRTLSILKPITAEFHPGELNIIMGPSGSGKTSLLNSIARRLRSSAGTKYQVHGDMLYNGAVPSESVIRSVTSFVTQDDDALMPSLTVRESLRFAAGLRLPRWMSREEKNRRAEEILLKMGLKECADNLIGSELIKGISGGEKRRVTIAIQILTDPKVLLLDEPTSGLDAFTAMSIIEVLKGLAAEGRTLVMTIHQSRSDLFQHFSSVLLLARGGYPVYAGEGASMLSHFAKRGYECPQTTNPADFVLDLITVDLQQADREAVTRERVQALITHWDQRTPSLGRRTSHIATPAELGSLKRQMLPFRITYPLVLRRSAINFWRQPPLVMARSMQVLGIGIIMALFFAPLKNDYAAVQSRMGFVQEFAALYFVGMLQNIAIYPNERDVFYREEADNCYSAETFILQYTTLEVPFEVLSALVFGVLAAYADNMERSATMFLISAFNCFCIISCGESVGIMFCTLFSHVGFAVNVTSILLSISTILGGVMSLNVNDVLQALNHLSPIKYSIANLAPYAMRHQAFYCTPAQRLADGSCPIQNGHQVLQLYNLDKNGPINVMALGVCTIVYRVVAYALLKAMRWANR
>XP_022488806_Penicillium_arizonense
MEKDEIELSVVKQPTPHLQDAGDAANDLSFRAVNSTDITVTNLSLKVNTTPPTWAPIWKLKQRLHSHSQPTENTKTVLSNVTASMPTGTLTAIIGSSGSGKTSLLNLMANRMNLSRTQVQVSGSTAFNKTQGINHIRSAYVMQEDVLIPTLTVRETLRYSADLRLPPPTTAAERHRIVEQVILELGLKECADTRIGTAAHKGCSGGEKRRVSIGVQLLSNPSVLFCDEPTTGLDATSAFQIVRTLKRLARDGRTVVVSIHAPRSEIWGLFDRVVLLARGEALYSGEVDGVLGYFAELGFAIPEFVNPAEFLIDLAAVDRRSEELEGASVARVEGLTEAWRVKQAADAVVDEGAGEEKIVSTSVDAEAGTMKRVSFRRQFRVLTSRTFTTTIRDPMGVAGSLLEAIGMAVINGWIFLQLDESLAGIRSREGSLYTASSLNGYLILLYETYRLTIDIRLFDRERNEGVVSVPAFLLSRRAARLPLEDLPVPLIFSLIFYFMVGYRLDAGQFFIFFVLTLLTHYVAITFAAVAIGIARSFPGASLVGNLCFTLQSFACGYFVQSNQIPVYVRWLKWCAYTFYIFGALCANEFIGPNGSELGQFYDCPYSNDPSDPACKEYTGRYIMQSLGMPSNWIWRPIVVLVAFAVSQYLVAGLLLQYNRFAIDIAQARAAEGESTSKAKIAIRPTEETRKVAISLDQYALEIRKRRFPGRAAQKLQILRPITTEFQPGQLNVIMGPSGSGKTSLLNSIARRLHGSIGTRYCVHGNMLYNGAVPSESVIRSVTSFVTQDDDALMPSLTVRESLKFAAGLRLPTWMTREEKNRRAEEILHKMGLKECADNLIGSDLIKGISGGEKRRVSIAIQILTDPKVLLLDEPTSGLDAFTAMSIIELLHSLAAEGRTLILTLHQSRSDLFTHFSQVLLLARGGYPVYAGSGENMLMHFAALGHDCPRTTNPADFVLDLITVDLQQADREAVTRERVQHLISSWSETTVELVRTASQIATPAELGSLKRQMLSFRITFPLVLHRSFINFWRQPPLIMARLMQIPGIAIIMALFFAPLKNNYEAVQSRMGFIQEFAALYFVGMLQNIAIYPSERDVFYREEADNCYSASTFLLSYTTIEIPFEILSSLIFGALAAYADNLHRSITMFLVSAFNCFCIISCGESVGIMFCTLFSHVGFAVNVTSVLLSISTILGGVMSLNVNDVLQGINHLSPIKYAIANLAPYSLAGQVFSCDDSQRLVGVSGWHELATKHNPKALNLNNQFAPGVQRFHGEAFGRRG
>XP_014531775_Penicillium_digitatum
MEKDEIMNELSAKQNILPADVRDTTYHLTLRAVDPVCIKVRNVSLKVHTTPPIWETSPLHIWQRLRGQRPPRTSKTVLDNVSASMPSGSLTAIFGSSGSGKTSLLNLMANRMSLSRANACGTTTFNDNPDIAHIRSAYVVQEDVLIPTLTVRETLRYSADLRLPPPTTPAERCTIVEQVLLELGLKECADTRIGTTAHKGCSGGEKRRTSIGVQLLANPSVLFCDEPTTGLDATSAFQIIRTLKRLALDGRTVVVSIHAPRSEIWSLFDNVVLLARGAAVYSGSIQGSLAHFEECGHVLPPFVNPAEFLIDLAAVDNRTEALEAASNLRVERLREVWRSKQTVATDSEAESKREEEMPKREVGRFNTGTVKQASFRRQLCVLTSRTFKTTIRDPMGVAGSLLEAVANGWIRSREGSLYTASSLNGYLILLFETYRLTIDVRLFDRERNEGVVNVSSFLLSRRAARLLLEDLPVPLIFSLVFYFMVGYRLDAAQFCIFFVLSLLTHYIAVTFAAVAIGVARSFPGASLVANLSFTLQSFACGYFVQSNQIPVYVRWLKWSAYTFYIFGALCANEFIGPNGPEMGQFYACPYSNDPLDPACKQYTGRYIMESLAALLLRYNRFSIDIAQARETEGDPTNGKTKLASRPTEEARKVAISLDKYALDIQRRRTPWATAEIIQILRPITADFQPGELNIIMGPSGSGKTSLLNSIAHRLHGSMGTQYRVHGTMLYNGAVPSNSVIRSVTSFVTQDDDALMPSLTVRESLRFAAGLRLPTWMTSEEKNRRAEEILLKMGPRECADNVIGSELIKGVSGGEKRRVTIAIQILTDPKVLLLDEPTSGLDAFTAMSIIELLHSLAAEGRTLVLTLHQSRSDLFAYFSQVLLLARGGYPVYAGPGTQMLAHFAKQGHECPRTTNPADFVLDLITVDFQQADRELVTRERFDRQMSQIATPAELGSLKRQMLPFRVTFPLVLHRSVVHFWRQPPLVMARSMQIPGIAIIMALFFAPLKNDYAAVQSRMGFIQEFAALYFVGMLQNIAIYPSERDIFYREEADNCYTASTFILGYTAIEIPFEIVSSLIFGALAAFVDNLHRTVTMFLISAFNCFCIISCGESVGIMFCTLFSHVGFAVNVTSTLLSISTILGGVMSLNVNNVLQALNHLSPIKYAIANLAPYSMHGQVFHCSDSQKLVNGSCPVDSGEQVLQLYNLDKNGPINVMALGICTVIYRVVAYAFIKALRSHKFIEQWRKWRAQRKVSEA
>XP_016598022_Penicillium_expansum
MEKDEIITELSAKQLVLPADVQDTAYNLSLRAVNPVCIKVRNLSLEVNTTPPIWETSPSQIWQRLRGQRPSRTSKTVLDNVSASMPSGSLTAIIGSSGSGKTSLLNLMANRMSLSRADTCGTTTFNDNPDIAHIRSAYVMQEDVLIPTLTVRETLRYSADLRLPPPTTPAERHAIVEQVILELGLKECADTRIGTTAHKGCSGGEKRRTSIGVQLLANPSVLFCDEPTTGLDATSAFQIIRTLKRLALDGRTVVVSIHAPRSEIWSLFDNVVLLARGAAVYSGSVERSLAHFEECGHVLPPFVNPAEFLIDLAAIDNRTEALEAASNLRVERLRDVWRSKQTVATDTEAEDKGEEERPKPEVGSFETRAVKQVSFRRQFRVLTSRTFKTTIRDPMGVAGSLLEAVGMAVINGWIFLRLDESQAGIRSREGSLYTASSLNGYLILLYETYRLTIDIRLFDRERNEGVVSVPAFLLSRRAARLPLEDLPVPLIFSLIFYFMVGYRLDAGQFFIFFVLSLLTHYIAVTFAAVSIGVARSFPGASLVANLSFTLQSFACGYFVQSNQIPVYVRWLKWCAYTFYIFGALCANEFIGVNGSELGQFYACPYSDDPLDPACKQYTGRYIMESLGMPSRWIWRPIVVLVAFAIGHYLFAALLLQYNRFAIDVAQARRTEGDPTSRKSKLAIRPTEETRKVAISLDKYALDIRKRQNPWETAGILQILRPITAEFQSGELNIIMGPSGSGKTSLLNSIAHRLHGSMGTQYRVQGNMLYNGAIPSESVIRSVTSFVTQDDDALMPSLTVRESLRFAAGLRLPTWMTREEKNRRAEEILFKMGLKECADNLIGSELIKGISGGEKRRVTIAIQILTDPKVLLLDEPTSGLDAFTAMSIIELLHSLAAEGRTLILTLHQSRSDLFAHFSQVLLLARGGYPVYAGPGTQMLAHFAKQGHECPRTTNPADFVLDLITVDLQQADRELVTRKRVQGLISCWKDTPLELGLNRQTSQIATPAELGSLKRQMLPFRMTFPLVLHRSVVNFWRQPPLVMARSMQIPGIAIIMVLFFAPLKNDYAAVQSRMGFIQEFAALYFVGMLQNIAIYPSERDVFYREEADNCYTASTFILSYTAIEIPFEIISSLIFGALAAFADNLQRTVTMFLISAFNCFCIISCGESVGIMFCTLFSHVGFAVNVTSTLLSISTILGGVMSLNVNNVLQALNHLSPIKYAIANLASYSMHGQVFHCSDAQRLANGSCPVDSGEQVLKLYNLDKSGPMNIMALGVCTIIYRVVAYAFIKAMRSHRFMEQLREWRARRKAR
>XP_040647232_Penicillium_griseofulvum
MEKDEIITELSAKHMGLSADVRDTVYNLSLRAVNPVCIKVSNLSLEVNTTPPIWETSPSQIWQRLRGKQPPRTNKTVLDNVSASMPRGSLTAIIGSSGSGKTSLLNLMANRMSLSRTNTSGTTTFNDDPDIARIRSAYVMQEDVLIPTLTVRETLRYSADLRLPPPTTPAERHAIVEQVILELGLKECADTRIGTTTHKGCSGGEKRRTSIGVQLLANPSVLFCDEPTTGLDATSAFQIIRTLKRLALDGRTVVVSIHAPRSEIWSLFDNVVLLARGAAVYSGSVEGSLSHFEECGYTLPPFVNPAEFLIDLAAIDNRTEELEAASNLRVERLREVWRSKQAAATGTEAKDKREEEISKPETGSFDTGAVKQVSFRRQFSVLTSRTFKTTIRDPMGVAGSLLEAVGMAVINGWIFLQLDESQAGIRSREGSLYTASSLNGYLILLYETYRLTIDIRLFDRERNEGVVSVPAFLLSRRAARLPLEDLPVPLIFSLIFYFMVGYRLDPGQFFIFFILTLLTHYIAVTFAAVAIGVARSFPGASLVANLSFTLQSFACGYFVQSNQIPVYVRWLKWCAYTFYIFGALCANEFIGPNGSGLGQFYACPYSDNPLDPACKQYTGRYIMESLGMPSNWIWRPIVVLVAFAIGHYLLAGLLLQYNRFAINVAQARKAEGDPSGKSKLAIRPTEEARKVAISLDKYALEIQKREYPWQPARILQILRPITAEFQAGELNIIMGPSGSGKTSLLNSIAHRLNGSVGTQYRVHGNMLYNGAVPSESVIRSVTSFVTQDDDALMPSLTVRESLRFAAGLRLPTWMSREEKNRRAEEILYKMGLKECADNLIGSDLIKGISGGEKRRVTIAIQILTDPKVLLLDEPTSGLDAFTAMSIIELLHSLAAEGRTLILTLHQSRSDLFTHFSQVLLLARGGYPVYAGPGTQMLAHFAKQGHECPRTTNPADFVLDLITVDLQQADRELVTRERVHGLISCWKDSPLELGLDRQTSQIATPAELGSLKRQMLPFRVTFPLVLHRSVINFWRQPPLVMARSMQIPGIAIIMALFFAPLKNDYAAVQSRMGFIQEFAALYFVGKFTPFSPGMLQNIAIYPSERDVFYREEADNCYTASTFILSYTAIEIPFEIISSLIFGALAAFADNLQRTVTMFLISAFNCFCIISCGESVGIMFCTLFSHVGFAVNVTSILLSISTILGGVMSLNVNNVLQALNHLSPIKYAIANLAPYSMHGQVFHCSDAQRLANGTCPVDSGEQVLELYNLDKNGPMNVMALGVCTIIYRLVAYAFIKVIRSHRLMEQWREWRAQRKAR
>XP_038931356_Penicillium_roqueforti
MEKDQIITELSAKQLGLPADVQDTAYNLSLRAVNPVCIKVRNLSLEVNTTPPIWETSPSQIWQRLRGQGPPRTSKTVLDNVSASMPSGSLTAIIGSSGSGKTSLLNLMANRMSLSRANTCGTTTFNDNPNIAHIRSAYVMQEDVLIPTLTVRETLRYSADLRLPPPTTPAERHAIVEQVILELGLKECADTRIGTTAHKGCSGGEKRRTSIGVQLLANPSVLFCDEPTTGLDATSAFQIIRTLKRLALDGRTVVVSIHAPRSEIWSLFDNVVLLARGAAVYSGSVEESLAHFEECGHVLPPFVNPAEFLIDLAAIDNRTEELEAASNLRVERLRDVWRLKQTAADTEAEGKRGEQTPNAEIGIFETGAVKQVSFRRQFRVLTSRTFKTTIRDPMGVAGSLLEAVGMAVINGWIFLQLDESQAGIRSREGSLYTASSLNGYLILLYETYRLTIDIRLFDRERNEGVVSVPAFLLSRRAARLPLEDFPVPLIFSLIFYFMVGYRLDPGQFFIFFLLTLLTHYIAVTFAAVAIGVARSFPAASLVANLSFTLQSFACGYFVQSNQIPVYVRWLKWCAYTFYIFGALCANEFIGPNGSELGQFYACPYSDNPLDPACKQYTGRYIMESLGMPSQWIWRPIVVLIAFAVCHYIFAGLLLQYNRFAIDVAQARKTEGDPTSGKSKLAIRPREEARKVAISLDKYALDIRKRQYPWETAKTLQILRPITAEFQSGELNIIMGPSGSGKTSLLNSIAHRLHGSVGTQYRVHGNMLYNGAVPSESVIRSVTSFVTQDDDALMPSLTVRESLRFAAGLRLPTWMSSEEKDRRAEEILYKMGLKECADNLIGSDLIKGISGGEKRRVTIAIQILTDPKVLLLDEPTSGLDAFTAMSIIELLHSLAAEGRTLILTLHQSRSDLFTHFSQVLLLARGGYPVYAGPGTQMLAHFAEQGHECPRTTNPADFVLDLITVDLQQADRELVTRERVQGLISCWQSNPLELRLDRQTSQIATPAELGSLKRQMLPFRVTFPLVLHRSVVNFWRQPPLVMARSMQIPGIAIIMALFFAPLKNDYAAVQSRMGFVQEFAALYFVGMLQNIAIYPSERDVFYREEADNCYTASTFILSYTAIEIPFEIVSSLIFGALAAFADNLQRTVTMFLISAFNCFCIISCGESVGIMFCTLFSHVGFAVNVTSILLSISTILGGVMSLNVNNVLQALNHLSPIKYAIANLAPYSMHGQVFHCSDAQRLANGGCPVDSGEQVLKLYNLDKNGPMNIMALGVCTIIYRAVAYAFLKAMRSHRLMERWREWRAQRKSR
>XP_002558384_Penicillium_rubens
MEKDEIIAELSAKQTGLPTDVKDVAYNLSLRAVNPVWQRLRGQRPSRTSKTVLDNVSASMPSGSLTAIIGSSGSGKTSLLNLMANRMSLSRANTRGTTTFNDNPDIARIRSAYVMQEDVLIPTLTVRETLRYSADLRLPPPTTSEERHAIVEQVILELGLKECANTRIGTTAHKGCSGGEKRRTSIGVQLLANPSVLFCDEPTTGLDATSAYQIIRTLKRLALDGRTVVVSIHAPRSEIWSLFDSVVLLARGAAVYSGSLEGSLMHFEECGHVLPPFVNPAEFLIDLAAIDNRTEELEAASNLRVERLRDVWRSKQTVASDTEAEGKRKEETPRPGVGNFETGAVKQVSFRRQFRVLTSRTFKTTIRDPMGVAGSLLEAVGMAVINGWIFLQLDESQAGIRSRQGSLYTASSLNGYLILLYETYRLTIDIRLFDRERNEGVVSVPAFLLSRRAARLPLEDLPVPLIFSLIFYFMVGYRLDPGQFFVFFVLTLLTHYIAVTFAAVAISVSRSFPGASLVANLSFTLQSFACGYFVQSNQIPVYVRWLKWCAYTFYIFGALCANEFIGPNGSGPGQFYACPYSDDPLDPACKQYTGRYIMESLGMPSNWIWRPVVVLIAFAVGHYLFAGLLLQYNRFAIDVAQARRTEGDPSGGKSKLAIRPTEEARKVAISLDKYALDIRKRQYPWEAARTLQILRPITAEFQSGELNIIMGPSGSGKTSLLNSIAHRLHGSVGTQYRVHGNMLYNGAVPSESVIRSVTSFVTQDDDALMPSLTVRESLRFAAGLRLPTWMSREEKNRRAEEILYKMGLKECADNLIGSDLIKGISGGEKRRVTIAIQILTDPKVLLLDEPTSGLDAFTAMSIIELLHSLAAEGRTLILTLHQSRSDLFTHFSQVLLLARGGYPVYAGPGTQMLAHFAGQGHECPRTTNPADFVLDLITVDLQQVDRELVTRKRVQGLISCWQANPLELGLDRQTSQIATPAELGRLKRQMLPFRVTFPLVLHRSVVNFWRQPPLVMARSMQIPGIAIIMALFFAPLKNDYAAVQSRMGFIQEFAALYFVGMLQNIAIYPSERDVFYREEADNCYTASTFILSYTAIEIPFEIVSSLIFGALAAFADNLQRTATMFLISAFNCFCIISCGESVGIMFCTLFSHVGFAVNVTSILLSISTILGGVMSLNVNDVLQALNHLSPIKYAIANLAPYSMHGQVFHCSDAQRLANGRCPVESGEQVLQLYNLDKSGPINVMALGAYGEVEGVAGSKEG
>XP_040818086_Penicillium_solitum
MEKDEIITELSAKQTGLPADVRDTAYNLTLRAVNPVCIKVRNLSLEVNTTPPIWETSPSQIWQRLRGQRPSKTSKTVLDNVSASMPSGSLAAIIGSSGSGKTSLLNLMANRMSLSRANTCGTTTFNDNPDIARIRSAYVMQEDVLIPTLTVRETLRYSADLRLPPPTTPAERHAIVEQVILELGLKECADTRIGTTAHKGCSGGEKRRTSIGVQLLANPSVLFCDEPTTGLDATSAFQIIRTLKRLALDGRTVVVSIHAPRSEIWSLFDNLVLLARGAAVYSGSVEGSLTHFEECGHVLPPFVNPAEFLIDLAAIDNRTEALEAASNLRVERLREVWRSKQTVTTETEAEGKREEETPKAEVGSLEAGATKQVSFRRQFRVLTSRTFKTTIRDPMGVAGSLLEAVGMAVINGWIFLRLDESQAGIRSREGSLYTASSLNGYLILLYETYRLTIDIRLFDRERNEGVVSVPAFLLSRRAARLPLEDLPVPLIFSLIFYFMVGYRLDAGQFFIFFVLSLLTHYIAVTFAAVAIGVARSFPGASLVANLSFTLQSFACGYFVQSNQIPVYVRWLKWCAYTFYIFGALCANEFIGPNGSELGHLYACPYSDDPLDPACKQYTGRYIMESLGMPSHWIWRPIVVLVAFAVAHYLFAGLLLQYNRFAIDVAQARRTEGDPTSGKSKLAIRPTEETRKVAISLNKYGLDIRKRQHPWETASILQILRPITAEFQSGELNIIMGPSGSGKTSLLNSIAHRLHGSVGTQYRVHGNMLYNGAVPSESVIRSVTSFVTQDDDALMPSLTVRESLRFAAGLRLPIWMTREEKNRRAEEILFKMGLKECADNLIGSDLIKGISGGEKRRVTIAIQILTDPKVLLLDEPTSGLDAFTAMSIIELLHSLAAEGRTLILTLHQSRSDLFTHFSQVLLLARGGYPVYAGPGTKMLGHFAKQGHECPRTTNPADFVLDLITVDLQQADRELVTRERVKGLISCWQENPLELGLDRQTSQIATPAELGSLKRQMLPFRVTFPLVLHRSVINFWRQPPLVMARSMQIPGIAIIMALFFAPLKNDYAAVQSRMGFIQEFAALYFVGMLQNIAIYPSERDVFYREEADNCYTASTFILSYTAIEIPFEIISSLIFGALAAFADNLQRTVTMFLISAFNCFCIISCGESVGIMFCTLFSHVGFAVNVTSILLSISTILGGVMSLNVHNVLQALNHLSPIKYAIANLAPYSMHGQVFHCSDAQRLASGSCPVDSGEQVLKLYNLDKSGPMNVMALGVCTIIYRVVAYAFIKAMRSHRFMERWREWRAQRKAR
>XP_022576685_Penicilliopsis_zonata
MAENEEKSTAMAAPELVGNLVGEFVTACQSSVRDKDNFIVWDHLEVEGSGQGHALAPTVGSMFERYARGAMSLFSNGSEPSRRILHDFNGITKAGDLLMVIGRPGSGCTTFLKSLCHMHAEYKSTSGNLLYGGIKANFKDPKAPVEATFCAEEDIHFPSLTVEETLRFAVNSRFSNVMSSAEVGKTVLNLARLFGINHVLATRVGSEQMRGVSGGERKRVSLAEALVTCPDLICYDNPTAGLDSSTALEFMHMMREYAIQSYCTVAMSLYQASDEMVPLFDKVLVINSGRCVYYGGMVSAKSYFETLGFYCPPTMSITDFLNSMSADPEARQLHREADPWSVPQTPDELANAFLTSEMSKQLRVQIDKATSGASNMEKTPNGRTKPRQAYSIPILRQILLCAYRQYRIFITDYNAWVVEAACMVVQSIILGTIFRNLPHETSSLYQLGSVVFYAILVPGLQSMSEFGNTFAQRPLLLKHKRYRFYHPMSYGYGQILSDVAWKVVIIAYNIPMYFLAGLHRTAGHFFIFFFVAYISHLSLSMFFRFLAVMSPSVERAGLPVGIFLTTLVIYAGWYVPPPQMQVWLKWFRFLNPMYYAFEALMINEVGGAAYECSSSDLIPRGQNYTDMAYRACAISGSEPGKSVVQGASYLRNYYDFDNSHLWRNVSINVGFFVFFAIINAMRVVSPSTNSTQNDLEAQGSPKPARKIPESEIIQPHGGHSFAWKDLHLTLRKNGEERTLLQHIDGYIESGTLTALMGVSGAGKTTMLNVLAGRLDFGKLSGTLYLDGSPLPKSFRWRMGYVQQQDVHLPSQTVREALRMTARLRRPPSLSTEEKDAYVEQVLDMLGMQDISEALIGVPGAGLNLEQRKRVSMGIELAAKPDILFLDEPTSGLDGQAAISLIHLLKKLSRSGQTILCTIHQPAAAMLEVFDNLLLLAKGGRVIYAGPLGDHCATALNYVSQYTEPCDSKRNPAEYLLDVVGAGSRSTVTADWAQIWSASSERRVEDSKLQGLRDEISMEEVPRSQLYATSLPHQLSVVLHRTWLWYWREPQYFSAKLWLSIANGLVNGLTFLNIPNTQQGAFDRVYSVFLSFLMGPPLGLFMEPRFTTLRDIFMYREKASRAYHWSVFIVSLIIVELPFTLVTALIYWLLWYFPAGLQSDPSHAGYALLCYWLFSIFTMSVAYLIAAWMPNLNASLMANGFFFMFINTFAGTLTARELTPAGWSWYFNVSPLYYLAEGLTTNSLYGHEIRCASNEVTFFNAPANDTCISYAGSFLQSTTGYLVNPDATGACDYCRYANGQEYYQQFGYDNSRKYRDIGILIGFISFNFTAVILGTYLTKIYKWKRVAH
>XP_016614162_Cladophialophora_bantiana
MTTPLVGNITTNYDRSRRMSGASPDNQATDFPYLDRSMSSGGGAVVDESQDANREIQQLARQYSRVSTTAEPSYHPFDEASVGTEIDPNSENFNGRAWTKAMLKLQRQTGQNVGRTAGFAFRNLSAFGYTKGSDFQKTVDNYPLALMDMLRGILGHKGQRVDILRNFEGVVQPGEMLVVLGPPGSGCSTFLKTITGETHGFNLSDDSYINYQGISYKQMHNNFKGEAIYTAEQDVHFPMLTVGDTLLFAARARTPQNMKLPPGVTKTMYAAHLRDVVMATFGIRHTINTKVGNDFVRGVSGGERKRVSIAEAALSNAPLQCWDNSTRGLDSANAIEFCKTLRTSTDLNETTAAVAIYQSPQSAYDFFDKVLVLYQGRQIFFGRTTEAQKYFEDMGFECAKRQTVPDFLTSMTNPIERLVKKGYESQVPRTPDEFAERWQQSEARQKMLRELNAFEKANPIGGPNLEAFQQSRRVQQSKAQRKSSPYTLSYGGQIRLCLWRGFKRLMDDPAITLTQLFANCINALVVSSLFYNLPANTDSLRSRSSLIFFAVLLNAFGSALEILTLYAQRPIVEKHQRYALYHPSAEAFASMLTDVPSKTLNAIGFNLILYFMTNLRRTPGAFFFFLFTSYILTFTMSMLFRFIASVSRSLVEALVPTAVLMIAIVVYTGFVIPVDYMHGWARWINYINPTAYGFESLMVNEFHNRDYPCSTFVPPAPRFGNGSTTSQICTVVGSVAGRPFVDGDAYINISYRYFAAHKWRNIGILFVFMIGLCVLYLVATETVTAKKSKGEVLLFRRGHKPAFLKEHMSDMESGGSDPNLVALERRQTKDEQLTRQVSAVIQKQTAIFQWKDVCYDIKIKGQPRRILDHVDGWVKPGTMTALMAFSGAGKTTLLDCLATRVTMGVITGEMLVDGRQRDESFQRKTGYVQQQDLHLETSTVREALRFSALLRQPRDTPRDEKIAYVEEVIKLLDMQEYADAVVGVPGEGLNVEQRKRLTIGVELAARPQLLLFLDEPTSGLDSQTSWSILNLLEKLTKAGQAILCTIHQPSAILFQRFDRLLFLAAGGKTVYFGPVGKDSSILIDYFQRNGAHDCPPGANPAEYMLEAIGAAPGSHSDIDWFQVWRNSPEYQEVQRELEEMKIERSQMVAPTSSNKADYFEFAAPFFLQFWETQKRVFQQYWRTPEYIYSKLLLCCLTGLFIGFSLFKAPNTQQGLQNQLFGIFMLLVLFSQLVQQIMPLFVTQRSLYEVRERPSKTYSWKAFMLSNILVELPWATLGAVILFFCWYYPIGLYQNATYTDSVASRGATQFLFVLEFILFSSTFAHMMIAGIATAETASNIANVLFSLCLLFNGVLVGPKAMPGFWIFMYRVSPFTYLVEGLLSVGIANAPVTCAANEYLHLTAPAGQTCGQYLDPFISTSGGYLLDSDTTQCQFCTVDNTNTFLSLVSISFSHRWRDFGILFVYIAFNVFAAVTIYWLARVPKGKKYAGGKDADKSKALVKTLSNASQGQQQHVGGATNFDEKGTAVLGGSEKDRRATPSTDDSDTESDQSIHQEKGDSNTAEKREEAAMASSAGTTTEEAAVEPAERPPTERFVTAPRF
>XP_008725938_Cladophialophora_carrionii
MDSPISRASSTQDDYREVYEAVLYDRLRDGIRAHAEERKPKHHHKLRPINNRDPELTRIATNASKQTRVIPKRLADIDPRLDPEKDAFDFRFWATTFIQLVKEDGIKRANVGFSFRSLTVSGMGSNLVLQPTVTTPWIALARLPMLLSNRKREPKVILHQLDGSVKSGEMLLVLGRPGSGCTTFLKSIAGQLDGLTKSQTSTVSYDGIPQDVFTQKFKGKAVYNDENDEHFPHLTVGQTLHFAASAQTPHARIEGVDRLTQANHMAEVMMRIFGLSHVRDTKVGNDTIRGVSGGERKRVSIAEMALARSVLAVWDNSTKGLDSATALEFVRSLRTLADVAGVTQAVALYQASQRIYETFDKVLVLYEGRQIFFGPIDSARSYFERMGWLCPPRQTTPDFLTSITNPRERQPRLEYSNKVPKTASDFEDYWLKSEEFQACIAEISSAETDAEDNGRLQALQDAHHAAQAHHTRSTSPYLLSIWMQIRLCMERCGQLLWNDRASTVALAGGRVILALIIGSVYFGTPDTTASLQTRGAVIFLATLLNALMAVTEIGALFGKRGVIQKQNTFAFYHPSADALAAFLVDIPVKFVISTLFNVVYYFLSGLRTEASCFFIFLLFNFVCTLLMSAIFRSIGAASTQLAKAYAVSGIGVLMMVIYTGFTLQTSYMHPWFRWINYINPIAYVFEALLVNEVHGHRFPCAPQSLVPPYASGNSNFACAVIGAQPGERTVSGDLWVQSGYQYSYSHIWRNLGIALAYMVCFLVVHLVAVDFMSTADAQPQRLIYRDRKAAQASEKDVESDVHQQLAPSPNTSTSENEKDANARTGGQAGRGHSDDMAEAAGVLTWEDLTLDIMIQDKPRRLLDNVTGWVDRGKLTCLMGVSGAGKTTLLDTLAQRQTTTGKRSGNILVDGMPLQPSFQRKTGYVQQQDLHLSTSTVREALRFSALLRQPSSVSAEEKFAYVEHVIEILGMELFSDAVIGQIGEGLNIEQRKLVTIGVELAAKPSILFLDEPTSGLDSQSAWTIVSLLRKLADNGQAVLATIHQPSAMLFQQFDSILLLAKGGRTSYFGPLGADCRTLTQYFERHGAQSIAPEENPAEYVLNTIGSPTSHDWTQIWQSSQECTATKETLRTMVARTQAEERGAADHDGEFALPFTAQLRLVSQRLFQNYWRNPSYIYAKLQFAMLSALFIGFTFYMQNSSVTGMQNVIFAIYMLNATFSSIVNQIMSRFLPQRALFEVREAPSKMYSWLAFVLANILVEIPYQIFLSVVVWACWYFPVFGIHHDATTRAMMWAFCMQFLLFGATWAQMLIFVMPSTETAGALSTILFTLTLQFNGVLQPPTALPGFWIFMYRVSPFTYLIGGWAGTGLADRPVVCAENELAIFDPPAGQTCGAYLSAYLEGGAPGALLNPSAVSQCEYCPLRNANQFLAGSWIHPSENYQNMGILFAYIACNMFAAVVLYYVFRVRRFSIKSLRKPRPHSEGHGKQVAGKHHRNRLFYPGFYFHFALALLRNLAR
>XP_016248748_Cladophialophora_immunda
MPSAGESDGNVSLTNELRTLVKLLHTQNLPQKASCTSIAFTNVSVQQPGSNVGTQQTLAAIFQKPVKVARDLILRRRKTETLLLHGIDGIVRDGEMLLVLGRPGSVSSALLKALSGQKQGDLAIGGEIKYNGVDIEKFKSRFKGDAIYVPDVDFHFPYLLVGNTLDFASETKTPRNQVADQSRAKLIRAMTDVYGSLLAVQHTFQTRVGNEYVQGISGGERKRVSLAEAFAMRASVTMWDNPTHGLDSSTSQEFIHTIRAMTETFRQTAVVALYQGGETLTQEFDKVTVLYQGRQIFFGTVPDAKHYFEDMGFECHPHQTTADFLTAISDPTARRPRAGWEAKVPRSPEDFVKLWKISHHYSKLQEEIQEYTREFGQYDAELAKYEAYRSATKSKHQRQRSIYTVDTVTQFTANLRRSFYRFIGDKAFLGATAFSSVFMSLIMGSMFYNVPASTSGFFSKGGALFFAILFNSLQTMAEIGTLYSQRPIIQRQNTYAMYHPFLDSLASLVVEYPYKIVNVTIFDIILYFLVGLKQKASAFFILWLTTYLATLVMSAWFRTIAALTNSPEAAIGAAGILVLSYAIYTGYTIPKPSMHPWFKWITYINPLSYAFETLIANEFHDTTAPCDALVPSGPGYSNASAANQVCAVTGSHPGQRFVSGDDYIELSFDYHHSDVWRNVGILCAFLCGFVVALAVATEFRTASAQHIRERLYYRKGHEPERLKRLSKRGARLSEDEGEAQYSEEAITEIPSHGSATKELVTCKKVLTWEKVTYDITLRDGSQRRLLDNITGYVKPGTLTALMGESGAGKTTLLNALAARLRGGTVDGEFLVSGKLPDRSFHRMTGYVQQQDVHLSSSTVREALQFSAKLRQSKEIPLSEKLDYVEKVIEMMEMEDFAEAIIGVPGSGGLNVEQRKRTTIAVELVAKPEILLFLDEPTSGLDSLAAWSIIRLLRKLADSGQAILCTIHQPSSMIFEQFDRLLLLAKGGKPVYFGEIGQHSRSILRYFEKNSGQRCPAGGNPAEFILDVIGAAMSPKSNQDWNATWMSSDEYRYMSEEMQSLHDQFIDSPSQQLKKHGHSNHRTASSGTTFAEPWATQYLAVQLRLFVHYWRIPQYIMGKIMLNVVAGLFLGFTFYQEGNSVQGLQNKLFAAFTSAILGMPTMNQFQPQFSSLANLFTERENPSGMYHWSVFVLSNLVTETIFNILAGTLFFFPWYFPIGFSQGWVGSTAGDGSRGFYMWLLLMTYEMWISTFGVAIASLAPNPQTAAVLTTVFASFVVAFNGVLQPLSQLPQFWHFMYHASPYTYLMSGYISNAIHGTRIICAPQEINVFQPPLGQTCMEYAGAFVQEQFGYLLNPGDISNCQYCRYSSGDQYLVTRNMNYGDRWRNFGLMCVYNSFNAGIAFPLFYLAKVATFDMKRLMLWRSWSKK
>XP_007740259_Cladophialophora_psammophila
MTTPLVGNITTNYDRSRRMSGASPDNQATDFPYLDRSMSSGGGAVVDESQDANREIQQLARQYSRVSTTAEPSYHPFDEASVGTEIDPSSENFNGRAWTKAMLKLQKQTGQNVGRTAGFAFRNLSAFGYTKGSDFQKTVDNYPLALMDMLRGILGHKGQRVDILRNFEGVVQPGEMLVVLGPPGSGCSTFLKTITGETHGFNLSDDSYINYQGISYRQMHNNFKGEAIYTAEQDVHFPMLTVGDTLLFAARARTPQNMKLPPGVTKTMYAAHLRDVVMATFGIRHTINTKVGNDFVRGVSGGERKRVSIAEAALSNAPLQCWDNSTRGLDSANAIEFCKTLRTSTDLNETTAAVAIYQSPQSAYDFFDKVLVLYQGRQIFFGRTTEAQKYFEDMGFECAKRQTVPDFLTSMTNPIERLVKKGYESQVPRTPDEFAERWQQSEARQKMLQELDAFEKANPIGGPNLEAFKQSRRVQQSKAQRKSSPYTLSYAGQVRLCLWRGFKRLMDDPAITLTQLFANCINALVVSSLFYNLPANTDSMRSRSSLIFFAVLLNAFGSALEILTLYAQRPIVEKHQRYALYHPSAEAFASMLTDVPSKTLNAIGFNLILYFMTNLRRTPGAFFFFLFTSYILTFTMSMLFRFIASVSRSLVEALVPTAVLMIAIVVYTGFVIPVDYMHGWARWINYVNPTAYGFESLMVNEFHNRDYPCSTFVPPAPQFGNGSTTSQICTVVGSVAGRPFVDGDAYINISYRYFAAHKWRNIGILFVFMIGLCVLYLVATETVTAKKSKGEVLLFRRGHKPAFLKEHMSDMESGGSDPNLVALERRQTKDEQLTRQVSAVIQKQTAIFQWKDVCYDIKIKGQPRRILDHVDGWVKPGTMTALMGVSGAGKTTLLDCLATRVTMGVITGEMLVDGRQRDESFQRKTGYVQQQDLHLETSTVREALRFSALLRQPRDTPQDEKIAYVEEVIKLLDMQEYADAVVGVPGEGLNVEQRKRLTIGVELAARPQLLLFLDEPTSGLDSQTSWSILNLLEKLTKAGQAILCTIHQPSAILFQRFDRLLFLAAGGKTVYFGPVGKDSSILIDYFQKNGAHECPPGANPAEYMLEAIGAAPGSHSDIDWFQVWRNSPEYQEVQRELEEMKIERSQLVAPTSSNKADYFEFAAPFFLQFWETQKRVFQQYWRTPEYIYSKLLLCCLTGLFIGFSLFKAPNTQQGLQNQLFGIFMLLVLFSQLVQQIMPLFVTQRSLYEVRERPSKTYSWKAFMLSNILVELPWATLGAVILFFCWYYPIGLYQNATYTDSVASRGATQFLFVLEFILFSSTFAHMMIAGIATAETASNIANVLFSLCLLFNGVLVGPKAMPGFWIFMYRVSPFTYLVEGLLSVGIANAPVTCAANEYLHLTAPAGETCGQYLDPFISTAGGYLLNSDTTQCQFCTVDNTNTFLSLVSISFSHRWRDFGILFVYIAFNVFAAVTIYWLARVPKGKKYAGGKDADKSKALVKTLSNASQGQQQHVVGATNFDEKGTAVLGGSEKDRRASPSTDDSDTESDQSIHQEKGASYTAEKREEAAAASSAGTTTEEAAVEPTERPTTERFVTAPQF
>XP_018690493_Fonsecaea_erecta
MERQASNASSTEEDYQEIYGAAIHDRLRDGIRVLAERKKPTRHHHRLLHIENQDPELTRIATTISKDIGITPETLADVDPRLDPGNEEFDFRFWASTIIQLVTEDGIKRANIGVCFKSLTVSGTGSSLALQPTVASPWLALMRLPMLVARRKQEPKVILHAFNGCVRSGEMLLVLGRPGSGCTTFLKSISGQLGGLTRTSDSIVNYDGISQDLFIKNFRGKAVYNQENDEHFPHLTVGQTLSFAAHAQAPQARIRGVDREMQATHVAEVMLRIFRLSAVRDTKVGSDTVRGVSGGERKRVSIAEMALARSLLAVWDNATRGLDSATALEFVRSLRTLADVAGVTQAVALYQASQVIYDIFDKVLILYEGRQIFFGPVDSARAYFQKMGWYCPPRQTTPDFLTSVTNPSERQLRPDCTDRVPQTATEFEQYWLESEEYHACMAEIAQYEEDTKGNGRLQELQAAHHAAQSHHTRDSSPFLISVWMQIRLCMKRSSQLLWNDRASTVTLAIGRVILALIVGSIYFGPPDTTASLQSRGSVIFLATLMNALMAVTEIGTLFAKRSIVQKQDTFAFYHPFADALASFIVDIPVKFVISTLFNVVYYFLAGLRLEASNFFIFLLLNFVCTLVMSTIFRSIGAASKQLPQAYAIAGIGILMMVIYTGFTLQTAYMHPWFRWINYINPIAYIFEALLVNEVHGRNFPCAPQSIVPPYAVGNSTFACAVIGARPGQSIVSGDSWVQSGYQYSYSHLWRNLGIALAYMVFFLGFYLVATEFRSSVKAEPQRLVFRDYRTAQSLNATEGDIETKAARNQETASAQVHGVEDAEPDSGAMSHSIDEQVSEKRHGKTGSLAWQDLTLDISVQGKQRRLLDNVNGWVAPGTLTCLMGVSGAGKTTLLDTLAQRHNTVGKVSGKVTVDGLPLKPSFQRKTGYVQQQDLHLPSSTVREALRFSALLRQPASVPLAEKFEYVEKVIEVLKMEHFSDAVVGQPGEGLNIEQRKLLTIGVELAAKPSILFLDEPTSGLDSQSAWTIVSLLRRLADNGQAILATIHQPSAMLFQQFDSILLLARGGRTTYFGPIGTDCQTLTRFFEGHGARACGAAENPAEYILDVVGNSSHDWPELWKASPEFTNVKSAVCRVPPESSRHGDDADDRLQFAVSFVSQFQCVTQRLFQNYWRNPGYIYAKLQFGLLSSLFIGFTFFLQNASATGLQNVIFAIYMLNATFSTVANQIMSRFLPQRALFEVRESPSKMYSWPVFLMANILVEIPYQIILSVVVWACWYFPVFGLHHDSTTRTLMWAFCLQFLLFGSTWAQMLIFTMPSTETAAALSTILFTLTLQFNGVLQPPSALPGFWIFMYRVSPFTYLIGGWAGTGLANRAVVCAKNELAVFDPPSGQTCGQYLSAYLKGGAPGSLLNPAATASCEYCPIRSANQFLAASSIEPSDKYRNLGILFAYIAFNIVAAIFLYYIFRVRGFSIKSLRKLKPKSDTPEEEREHEERAHQKKGSQLAFYFHLAWAILRNLVR
>XP_022513851_Fonsecaea_monophora
MVDTLSKELGLGQPAQQHGATTDHASQGDTRQYDEKEPGAIRDRETFAVEKHYERPRISTDSYGLQRTTSGVNVEQAERDFAELSRELSAISRRVSRTHSKASHVRARDVEKAISSSDETSDDVFDLETTLRGAREADDAAGIKPKYIGVVWENLTVRGIGGVKNFVKVFPDAFVDFFNVPGTIMSILGMGKKGREFNILQGFRGVAKPGEMVLVLGRPGSGCTTFLKVLANQRYGYTGIDGEVLYGPFDAATFEKLYRGEAVYNQEDDVHHPTLTVGQTLGFALDTKTPGKRPLGLSKAEFKDRVIRLLLKMFNIEHTINTIVGNPFMRGVSGGERKRVSIAEMMVTRATVCCWDNSTRGLDASTALDYAKSLRIMTNIYQTTTFVSLYQASENIYSQFDKVMVIDKGRQVFFGPAKEARAYFEGLGFLEKPRQTTPDYLTGCTDEYEREYKPGRSPENAPSTADSFVDAFNQSVFAERLEKEMADYRESIQHEKQVYDDFVAAHREAKRKHTPKNSVYSVPFHLQIWALMRRQFLIKWQDKFSLVVSWITSITIAIIVGTVWLHQPKTSAGAFTRGGVLFMALLFNAFQAFSELASTMLGRPIVNKHRAYTFHRPSALWIAQIVVDLAFASVQIFVFSVIVYFMTGLVRTPGAFFTFVLIIITGYLSMTLFFRTIGCLCPDFDYAIKFAAVIITLFVITSGYIIQYQSQQVWMRWIFYVNTLGLGFAAMMMNEFMRLTMRCTAESLIPSGPGYNNIDHQVCTLPGSQAGEVEVSGDAYVKQGFSYDPADLWRNFGIIVVLIAFFLFTNVILGETVKYGAGGRTVTYFTKENDERKALNEKLQERKRRRQTKQDAGDSSELNITSKSVLTWENLTYDVPTPAGQLRLLKDIFGYVRPGQLTALMGASGAGKTTLLDVLASRKNIGVIGGDILVDGQKPGVGFQRGTSYAEQLDVHESTQTVREALRFSADLRQPYEVPREQKYAYVEEVLCLLELENLADAIIGSPESGLSVEERKRVTIGVELAAKPQLLLFLDEPTSGLDSQSAFNIVRFLRKLSASGQAILCTIHQPNSALFENFDRLLLLQRGGETVYFGDIGKDAHVLLGYFHKYGADCPPNANPAEWMLDAIGAGIAARIGDRDWGDIWRESDELATVKAEIIDMKAKRQREVAGEPKLDEREYASPLWHQIKVVSNRTHLAFWRSPNYGFTRLFNHVAIALLSGLAFLQLDDSRSSLQYRVFVIFQVTIIPALILAQVEPMYDLSRLIFYRESAAKAYSQFPFAFAMVCAEMPYSLLCTVGFFVPIYYLPGFNSNSSRAGYQFFMVLITELFSVTLGQMVAAITPSSFISSLINPFIVIVFALFCGVTIPKPQIPGFWRAWLYQLDPFTRLVSGMVTTELHDRQVVCTSSELNSFPSLPGQDCGEYMSNFFERGGPGYIVSNVTDTCRYCAYKIGDQFYEPLQLSFNDRWRDLGIFAAFIASNLILLFLASRYLNFNRR
>XP_016634039_Fonsecaea_multimorphosa
MFNQHSGEMFRRRYGLEPTLANLHNVALPGQLSQDTSTMPSPHGSGEPSRSQSQEREGTWGERDVGGPVSREEAMAEFEEIRRGISKISLQRTATRESGAEKARTWLSRGRSRPSMARTRTTASRASTDTTWDKEAGPEPVEEDDLDLGAFLKDGHFEKRTETGESAKKVGVLFRNLTVKGVGAQATFTKTLPEAIVGTFGPDLYHLVTRFVPALKFGKPPPTRDLIHDFTGSVRDGEMMLVLGRPGSGCSTFLKVIANQRESFAGVEGLVTYGGISAEEQKKSYRGEVNYNPEDDQHLPNLTVWQTLKFALMNKTKKHDASTIPIIIDALLKMFGISHTRDTLVGNEYVRGVSGGERKRVGIAETLATKSTVVCWDNSTRGLDASTALDYAKSLRVMTDISNRTTVVTLYQAGEGIYELMDKVLVIEQGRMIYQGPAKQARQYFIDLGFHAPERQTTADFLTSVGDPNERQFRSGMEASTPKTAQELEAAYRKSGIYKEVLAEVERYESEIKSSDCSDARRFQEAVQEQKSNSKLISTQSSYTVSFWRQVMACTLREFWLFWGDKSTLYTKAFIIVSNALIVGSLFYGESLDTSGAFSRGGALFFSIVFLGWLQLTELVRAVSGRVVIERHRDYAFYRPSAVVIARVVLDLPVILVQAVVFTIVLYFMANLDVEAGKFFITLLFVYITTICITALYRMFAAFSPTIDDAVRFSGLALNLLVIFVGYTIPKTILTGDVIWFGWLFYINPVAYSYEAVLTNEFHGRLMECSPSNLVPRGPNAQPGYQGCSLTGATLGSTRVSGDAYFQTSFGYSRSHLWRNFGVVIAFTVLYILITAFGSEYFTFTGGGGGALIFKKTRKAKEMVGEEAKHADEEEAVTPADPVSSSTSENMKDEQNAIASGIAKSKSVFTWENVEYEVPYQGGKRKLLNGVNGYVKPGVMIALMGASGAGKTTLLNTLSQRQTMGTVSGDMLVDGRPLGIEFQRGTGFCEQMDLHDEAATIREALEFSAILRQDRNVPKQEKLDYVNNIIELLELHDIEDAIIGSLGVEQRKRLTIGVELAAKPELLLFLDEPTSGLDSQSAFSIVRFLKKLSQAGQAIICTIHQPSSMLIQQFDMVLALNPGGNPFYFGPIGENGSAVIEYFAKRGTQCPPNKNVAEFILETAAKGGKRRADGKRVNWNKEWLESEENAAMLKEIQRLKEERSKEPLKEVKEQRAFAAPVPLQTYELMKRTFRSYWRDPSYLYAKLFTSVIIGIFNGFTFYNLDNSVASLQERFFTSFLIIIIPPTIVNGVVPKFYQNRALWEAREYPSRIYGWFAFCTAQVVAEVPTAIISSVIYWLLWYYPTGLPRDSETAGYMFLMTMLFYFFMSSWGQWICAFAPSFTVISNTLPFFFVMVSIFNGIVRPYDQLPVFWRYWMYYVNPSTWWLRGVLSATMKDLTVRCAPGESTLYNAPPGQTCQSYTQPFIDSSGLGYVSTLANGTCAYCPYATGKEYLSTLNTKPNEQWRDFGIFLVFVCSNWLLVYFFIYTVRVRKWSFGMRYVSGTAERLIEVVKGLVKGKRR
>XP_022496585_Fonsecaea_nubica
MVDTLSKELGLSQPAQQHGATTDHAFQGETRQYDEKEPGPIRDRETFAVEKRYERPRISTDSYGLQRTTSGVNVEQAERDFAELSRELSAISRRVSRTHSKVSHVRARDLEKAISASDETSDDVFDLETTLRGAREADDAAGIKPKYIGVVWENLTVRGIGGVKNFVKVFPDAFVDFFNVPGTIMSILGMGKKGREFNILQGFRGVAKPGEMVLVLGRPGSGCTTFLKVLANQRYGYTGIDGEVLYGPFDAATFEKLYRGEAVYNQEDDVHHPTLTVGQTLGFALDTKTPGKRPLGLSKAEFKDRVIRLLLKMFNIEHTINTIVGNPFMRGVSGGERKRVSIAEMMVTRATVCCWDNSTRGLDASTALDYAKSLRIMTNIYQTTTFVSLYQASENIYSQFDKVMVIDKGRQVFFGPAKEARAYFEGLGFLEKPRQTTPDYLTGCTDEYEREYKPGRSPENAPSTADSFVDAFNQSVFAERLEKEMADYRESIQHEKQVYDDFVAAHREAKRKHTPKNSVYSVPFHLQIWALMRRQFLIKWQDKFSLVVSWITSITIAIIVGTVWLRQPKTSAGAFTRGGVLFMALLFNAFQAFSELASTMLGRPIVNKHRAYTFHRPSALWLAQIVVDLAFASVQIFVFSVIVYFMTGLVRTPGAFFTFVLIIITGYLSMTLFFRTIGCLCPDFDYAIKFAAVIITLFVITSGYIIQYQSQQVWLRWIFYVNTLGLGFAAMMMNEFKRLTMRCTAESLIPSGPGYNNIDHQVCTLPGSQAGAVEVSGTAYVKQGFSYDPADLWRNFGIIVVLIAFFLFTNVILGETVKYGAGGRTVTYFTKENDERKALNEKLQERKRRRQTKQDAGDSSELNITSKSVLTWENLTYDVPTPAGQLRLLKDVFGYVRPGQLTALMGASGAGKTTLLDVLASRKNIGVIGGDILVDGQKPGVGFQRGTSYAEQLDVHESTQTVREALRFSADLRQPYEVPREQKYAYVEEVLCLLELENLADAIIGSPESGLSVEERKRVTIGVELAAKPQLLLFLDEPTSGLDSQSAFNIVRFLRKLSASGQAILCTIHQPNSALFENFDRLLLLQRGGETVYFGDIGKDAHVLLGYFHKYGADCPPNANPAEWMLDAIGAGIASRIGDRDWGDIWRESDELATVKAEIIDMKAKRQREVAGEPKLDEREYASPLWHQIKVVSNRTHLAFWRSPNYGFTRLFNHVAIALLSGLAFLQLDDSRSSLQYRVFVIFQVTIIPALILAQVEPMYDFSRLIFYRESAAKAYSQFPFAFAMVCAEMPYSLLCTVGFFVPIYYLPGFNNDSSRAGYQFFMVLITELFSVTLGQMIAAITPSSFISSLINPFIVIVFALFCGVTIPKPQIPGFWRAWLYQLDPFTRLVSGMVTTELHDRQVVCTSSELNSFPSLPGQDCGEYMSNFFERGGAGYIVSNVTDTCRYCAYKIGDQFYEPLELSFNDRWRDLGIFAAFIASNLILLFLASRYLNFNRR
>XP_013283421_Fonsecaea_pedrosoi
MVDTLSKELGLGQPAQQYGATTDHASQGDTRQYDEKEPGAIRDRETFAVEKHYERPRISTDSYGLQRTTSGVNVEQAERDFAELSRELSAISRRVSRTQSKVSHVRARDVEKAISSSDEISDDVFDLETTLRGAREADDAAGIKPKYIGVVWENLTVRGIGGVKNFVKVFPDAFVDFFNVPGTIMSILGIGKKGREFNILQDFRGVAKPGEMVLVLGRPGSGCTTFLKVLANQRYGYTGIDGEVLYGPFDAATFEKLYRGEAVYNQEDDVHHPTLTVGQTLGFALDTKTPGKRPLGLSKAEFKDRVIRLLLKMFNIEHTINTIVGNPFMRGVSGGERKRVSIAEMMVTRATVCCWDNSTRGLDASTALDYAKSLRIMTNIYQTTTFVSLYQASENIYSQFDKVMVIDKGRQVFFGPAKEARAYFEGLGFLEKPRQTTPDYLTGCTDEYEREYKPGRSPENAPSTADSFVDAFNKSVFAERLEKEMADYRESIQHEKQVYDDFVAAHREAKRKHTPKNSVYSVPFHLQIWALMRRQFLIKWQDKFSLVVSWITSITIAIIVGTVWLHQPKTSAGAFTRGGVLFMALLFNAFQAFSELASTMLGRPIVNKHRAYTFHRPSALWLAQIVVDLAFASVQIFVFSVIVYFMTGLVRTPGAFFTFVLIIITGYLSMTLFFRTIGCLCPDFDYAIKFAAVIITLFVITSGYIIQYQSQQVWMRWIFYVNTLGLGFAAMMMNEFMRLTMRCTAESLIPSGPGYNNIDHQVCTLPGSQAGAVEVSGNAYVKQGFSYDPADLWRNFGIIVVLIAFFLFTNVILGETVKYGAGGRTVTYFTKENNERKALNEKLQERKRRRQTKQDAGDSSELNITSKSVLTWENLTYDVPTPAGQLRLLKDIFGYVRPGQLTALMGASGAGKTTLLDVLASRKNIGVIGGDILVDGQKPGVGFQRGTSYAEQLDVHESTQTVREALRFSADLRQPYEVPREQKYAYVEEVLCLLELENLADAIIGSPESGLSVEERKRVTIGVELAAKPQLLLFLDEPTSGLDSQSAFNIVRFLRKLSASGQAILCTIHQPNSALFENFDRLLLLQRGGETVYFGDIGKDAHVLLGYFHKHGADCPPNANPAEWMLDAIGAGIAARIGDRDWGDIWRESDELATVKAEIIDMKAKRQREVAGEPKLDEREYASPLWHQIKVVSNRTHLAFWRSPNYGFTRLFNHVAIALLSGLAFLQLDDSRSSLQYRVFVIFQVTIIPALILAQVEPMYDLSRLIFYRESAAKAYSQFPFAFAMVCAEMPYSLLCTVGFFVPIYYLPGFNSNSSRAGYQFFMVLITELFSVTLGQMVAAITPSSFISSLINPFIVIVFALFCGVTIPKPQIPGFWRAWLYQLDPFTRLVSGMVTTELHDRRVVCTSSELNSFPSLPGQDCGEYMSNFFERGGPGYIVSNVTDTCRYCAYKIGDQFYEPLQLSFNDRWRDLGIFAAFIASNLILLFLASRYLNFNRR
>XP_007758928_Cladophialophora_yegresii
MESPISHASSTEDDYREIYEAALYDRLRDGLRAHAQERKAKHHHKLLPINNRDPDLTRIATNASKATKVIPRRLADIDPRLDPEKDAFDFRFWATTFIQLVKEDGIKRVNVGVSFRSLAVSGMASNLGLQPTVTTPWVALARLPMLRSKRQREPKVILHQLDGSVKSGEMLLVLGRPGSGCTTFLKSIAVQLNGLTKSQASTVSYDGIPQDVFMRKFKGKAVYNDENDEHFPHLTVGQTLHFAAFAQTPHARIKGVDRLTQATHMAEVMMRIFGLSHVRDTKVGNDTVRGVSGGERKRVSIAEMALARSVLAVWDNSTKGLDSTTALEFVRSLRALADVAGVTQAVALYQASQRIYETFDKVLVLYEGRQIYFGPIDSARSYFERMGWFCPPRQTTPDFLTSITNPQERQPQLEFANKVPKTASAFEDYWLKSEEFQACIAEISSAEIDAKNNGRLQALQDAHHAAQAHHTRATSPYLLSIWMQVRLCIQRCAQLLWNDRASTVALAGGRVILALIIGSVYFGTPNTTASLQTRGAVIFLATLMNALMAVTEIGALFGKRGVVQKQNTFAFYHPSADALAAFLIDIPVKFAISTLFNVVYYFLSGLRADASSFFIFLLFNFVCTLLMSAIFRGIGAASKQLAKAYAVAGIGVLMMVIYTGFTLQTSYMHPWFRWINYINPIAYIFEALLVNEVHGRRFPCASQSLVPPYASGNENFACAVIGAQPGERTVSGDLWVQSGYQYSYSHIWRNLGIALAYMVCFLVIHLVAVEFMSTADAQPQRLIYRTRKAAQASKKDVESDAHQEFATPPNAATNEKENPGDGRTGRQASKDHADKMTEAAGVLTWEDVTLDIMIQDKPRRLLDSVTGWVDSGRLTCLMGVSGAGKTTLLDTLAQRQTTTGKRSGSILVDGMPLQPSFQRKTGYVQQQDLHLSTSTVREALRFSALLRQPRSVTVEEKFAFVEHVIDILGMELFSDAVIGQVGEGLNIEQRKLVTIGVELAAKPSILFLDEPTSGLDSQSAWTIVSLLRKLADNGQAVLATIHQPSAMLFQQFDSILLLAKGGRTSYFGPLGADCRTLTQYFERHGAPSCAPEQNPAEYILNTIGSPTSHDWTQIWQSSQECAATKETLRTIVANAQLATRGPSDPDGEFALPFTAQLRLVLQRLFQNYWRNPTYIYAKLQFAMLSSLFIGFTFYLQNSSATGMQNVVFAIYMLNATFSSMVNQIMSRFLPQRALFEVREAPSKLYSWLAFVLANILVEIPYQIFLSVVVWACWYFPIFGIHHDSATRAMMWAFCMQFLLFGATWAQMLIFVMPSTETAGALSTILFTLTLQFNGVLQPPTALPGFWIFMYRVSPFTYLIGGWAGTGLADRPVVCASNELAIFDPPADQTCGAYLSAYLEGGAPGSLLNPSAVSQCEYCPLRNANQFLAGSWIHPSDKYQNLGILFAYIAFNMFAAVVLYYVFRVRRFSIKSLRKSRPHSEGKDKQAAGKHHRSRLFYPGFYYHFTLALLRNLVR
>XP_016232240_Exophiala_spinifera
MGKQSISHERDLRNQCLGASSRSPSTSVELLANFQNELSGYQTVDVRVRHLSVTVEAVAPSPLSSLDALRARINGSKKTPTSIKKILDDVSADFPSRSLTAIVGASGSGKTMLLNVISGRMKAHKFRQSGTVTYKSSTNNCCGKVDAAYVLQQDVLLPTLTVRETLQLAADLRLSTTKTKAERCTMVETVIAELGLQTCANTKIGDPAHNKGCSGGERRRTSIGIQLLADQPILILDEPTTGLDAASAIQVVQTLSRLARKGKTIIMTIHQPRSEIWRLVDNIVLLSRGSPVYSGSVKQCLPHFERMGYKLPSFFNPFDFIVDLAAIDIQSVELEKNSSIRVDQLLKAWASESASYHEKISQSFTNKSLHSNRATSYRDLFDELAHETMVLTRRTFIVTYRDRLGLFASIIEATSMGMISGWVFYHLGGDLSGIKSRQGALYTASAVQSYLVLVFETYRLSVDIEIYDRERIEGTSRPVTFVLSRRLSRILVEDIPVPILFSLIFYFMAGFRPQARQFFTFLVIQTITHLASINLASICVAINRQFMVASLLANLSFTLQTFACGYFINTHSLAVWLRWTKWISYIFYAFSALCTNEFRGHMYDCPYSGEASNQACKEYWGEYILEALNVPSDWLWRPIVVLVGFTALFFGLSILLLQLITIEVKLARSRQSEVSCGEDHERSTRTTDAPTSINITLDGFGIDLETRRLFKAMSRKQICAPITTNFESGSLNVIMGPSGSGKSTCLNTIAQRPQSSPVSRYLSCGTIRLNGAIATDSVLRSICSYVPQDDTGLLPSLTVRETLYFAAQLRLPHFVSHEQKLQRAESILLRLGLKECADTLVGNEFMKGVSGGEKRRVSIGIQILTDPKVLLLDEPTSGLDAFTADSIIKVLQSLADEGRTVILSIHQPRSDTFRQFGKLLLLTHSGDVAYAGGVPNILPHFSEIGYTCPDATNPADFIMDLVSDESFCCHQQQEGILLSSIKADERPLATSRVTESPSGPTTFSREGRLSLPAEIGAYKRSQLPFSRAFPILLRRGMINLKRQPELLIGRVTQIMGLGIVLAAFVAPLQNDYYAVQSRVGYILTMSSMMFVGMLNSIAMYPTERDIYYHEDRDNTYTVEAFFCYYSFVEFLFELLGSLLYAVLTVFAVGLPRTASQFFLMTYSALCVVSCGESFGILFLTMFSHTGLAVSVMTVMMAISVSLAGVLSISLDRFLTVVSYVSPVKWQVGALLSYTLRGTTFTCSDQQRLGNGTCPIQTGDQVLQLYKLDVSTLQYALILGAIAIGYRLLAYLGLKTRRVDWTRCMRMELPGRKNVK
>XP_016263590_Exophiala_oligosperma
MAAEKVSDEKTFDAKNTDVARTVSSSHGRENNAHIVNIRIRNVSVRVDPAAGPLFSSTDAFKAKILRSKDKPAIKDILRNVSADLSSQSLTAIAGASGSGKTTLLNVVARRVKDQKFQQSGSVTYDTANKTTHDADLSKVGIAYVLQQDVLLPSLTVRETLRYAADLRLSTIKTKAERYAMVETVIDELGLGSCAETRIGDNVHKGCSGGEKRRTSIGVQLLADQPVLILDEPTTGLDAASAIHVVQTLKSLAQRGKTVIMTIHQPRSEIWRLVDNLILLSRGIPVYSGPIGQCLSYFDEVGYKMPPFSNPFDFVIDLAAIDLRSQQSERTSSERVQALQELWRVKSADFIDRTVDISTGKSFDGKQMARSGNWLNELFQETLVHMRRTFVVTCRDRLGLLASMVESLSMGIMSGWIFYKLGSDLAGIRSREGAMYSACALQGYLILLFETYRLTIDIEVYDRERIEGVIRPVSFIFSRRFARLVLEDLPVPFFYSVIYYFMAGFRAEASQFFTFFAIQLLLHLIAVNLATVCVGVNRQFMIASLIANLSFTLQSMGCGFFINTREIAVWLRWIKWTAYVFYSFGALCTNEFRGHFYDCPSPGGPSNPACKEYTGAYILASLNLPSNWLWRPIIVLVGFVLFFFILSGIILQVLTTEVEMAKQHDSEVTYEAESQQAIVRSGDGDRGITVTLDHFGLDLETQRLFRGKSVKHIFRPISTQFEPGVLNVIMGPSGSGKSSCLNAMARRLYNSPMTKYLPSGKMLLNGMTATEDVITSVCSYVPQDDTGLLSSLTVRETLHFAARLRLPPFMTNEQKIQRAERVLLQLGLKDCADTLVGSDMVKGISGGEKRRVTIGIQVLTDPRVLLLDEPTSGLDAFTAFSIIEVLKGLADEGRTIIFSIHQPRSDMFKQFGGVLLLAKGGDVVYTGTVEDMLPHFARQGHTCPESANPADFALDLVSGGPLESSSSPTPSSTKEREVEQPPITLVSTTTSLPAPAPQDPHRPSSASHLSLPASLGMHTRRTLPFRTSYPILLHRGLINLRRQPNLLTGRVTQLVGLGIVLAAFFSPLKHDYFSVQTRVGYIQAMSSMFFVGMLNSIAMYPSERDIYTHESQRDKTYPLSAFYLYYLTLEVPMEVVASLLFSVLTVFAAHLPYTAGQFLLTAYCAFCVVSCGESFGILFLTMFRHTGLAVSVMSVVLSVSIHLAGVLSIDVDAFLRAVNHASPIKWQVGALLSYSLRGIRFTCTAGQRLPDGPCPIATGEQVLDLYRLDVDTATYAIALGGVTVAYRILGYLGLLAKRTDWKLLFASLSSPSPEK
>XP_013321641_Exophiala_xenobiotica
MAAEKVPDETLTPAKARSSSNAPSDTVEHKSSAEHTRERKNQLVNVRLRNVSVKVDPAAGSAFSSVDAFKARVLRSKVKPPIKDILHDVSADLPSQSLTAIVGASGSGKTSLLNVIARRIKDQKFQQFGSVTYEIPAGNSTQDNASSKVGMAYVLQADCLLPSLTVREALRYAADLRLSTTKTKAERHAMVETVINELGLAKCADTRIGDNVHKGCSGGEKRRTSIGVQLLADQAVLLLDEPTTGLDAASAIQVVQTLKSLTHRGKTVIMTIHQPRSEIWGLVDNLILLSRGAPVYSGPTTECLQYFEKIGHKMPPFFNPFDFVIDLAAVDLRSQESERSSLLRVQELQEAWRTNSKDFIDDARYWSAGKTFDGKQVARSENATNEILQETLVHIRRTFVVTCRDRLGLLASMVESLSMGIMSGWIFYQLGSDLAGIRSREGAMYSACALQGYLILLFETYRLTIDIEVYDRERTEGVIKPISFILSRRFARFPLEDLPVPFFYSVIYYFMAGFRADAGQFFTFFAIQLLLHLIAVNLATVCVGLNRQFMIASLIANLTFTLQSMGCGFFINTRSIAVWLRWIKWTAYVFYSFGALCTNEFQGHFYDCPSPGGPSDPACKEYTGAYILASLNLPADWLWRPIVVLVGFMLFFFVLSGVILQVLTTEVEMAKQHESETSYTAESLQTASRSGDENRTITVTLDHFGLEVEMQRLLRGKLIRRIFHPISTTFEPGVLNVILGPSGSGKSSCLNAMARRLYNSAMTKYSPCGQMYLNNATATDDVITSICSYVPQDDSGLHSSLTVRETLHFAARLRLPSFMTYEQKTQRAERVLLQLGLKDCADTLIGSDLVKGISGGEKRRVSIGIQILTDPRVLLLDEPTSGLDAFTAFSIIEVLKGLADEGRTIIFSIHQPRSDMFKQFGGVLLLAKGGDVVYAGKIADMLPYFAQLGHSCPESANPADFALDLVSSGTPEFLQQKPFTAMDNHNPSSQTKETTTTADPSPNPPTPPKETHLALPATLGVYTRRQLPFRHAFPILLQRGIINLRRQPNLLTGRITQLVGLGIVLAAFFSPLRHDYYSVQTRVGYIQAMSSMFFVGMLNSIAMYPSERDIYYHESLRDNTYPLSAFYVYYLTLEVPMEIVASLLFSVLTVFAARLPCTPGEFFLMAYSAFCVVSCGESFGILFLTMFSHTGLAVSVMSVVLSISIHLAGVLSIDIDAFLQAVNHISPIKWQVGALLSYSLRGIKFTCTDAQRLANGQCPISSGEQVLDLYRLNVDTAAYALALGGVTIGYRVLGYLGLTIKRVDWKALVTKWNSRKSKA
>XP_007719811_Capronia_coronata
MATEKGHEEVSTRAPDELLDDSIAFPMKEPPSQYDDNPDPNSGPVYVQVRNVSVEVDPARGSPFSSIDSFKSRILRIKGNSSPKAILQDISADLPSRSLTAIVGASGSGKTTLLNVIAHRIKDERFRQSGAVTYDAESLVEPEGQAAGPARVGVAYVLQQDVLLPTLTVRETLRYAADLRLSTTKTRTEREAMVENVIHDLALGKCANTKIGDNAHKGCSGGEKRRTSIGVQLLADQPVLILDEPTTGLDAASAIQVVRTLKSLAERGKTVIMTIHQPRSEIWRLVDNLILLARGSPVYCGHVQECLPYFERLGYKMPSFFNPFDFVIDLAAVDLRSQDAEQTSLVRVQRLQEAWRAGETHPRTGGPGQNKGQPFSGKQSAHSADRLDELFQEVIVHTRRTFVVTCRDRLGLVASTVESLSMGIMSGWIFYQLGGDLAGIRSRQGAMYSACALQGYLILLFETYRLTMDIQIYDRERIEGVVRPISFIVSRRLARIPLEDLPVPFFYSVIFYFMAGFRSNADQFFTFFAIQLLLHMIAVNLATVCVALNRQFMVASLIANLTFTLQSMGCGFFINTRSLAVWLRWVKWTAYVFYAFGALCTNEFAGHFYDCPSPGGPSNPACREYTGAYILASLNLPSNWLWRPIVVLVGFILFFFILSGVTLQVLTTEVEVAKTHENKAASSADSQETNVRRGGTTRTVTVALDHFGLEIDRKRLFKNNTTKRIFQPITTTFEPGVLNVIMGPSGSGKSSCLNAMARRLYGSPMVKYQTTGRMLLNGSTATDAVVMSICSYVPQDDSALLPCLTVRETLHFAARLRLPSFLSHEQKVRRAELVLLQLGLKDCADTLIGSDMVKGISGGEKRRVSIGIQILTDPQVLLLDEPTSGLDAFTAFSIIEVLKGLADEGRTIIFSIHQPRSGMFKQFGGVLLLAKGGEVVYAGSVSEMLPHFESMGFTCPESANPADFALDLVSVETPKSLQGQQQQQPSNVAPAATITALPPATVGPHEKGIDIEDSPAKTSKPNDTFAEEPAPTPSHSPTKALGPDSTTTDTHTTDATPSKPADLALPATLGTYARQRQPFQHAFPILLQRGVINLRRQPNLLTGRITQLVGLGIVLAAFCSPLRHDYYSVQTRVGYIQAMSSMFFVGMLNSIAMYPGERDLYYHEERDGTYTLAAFFVYYLALEVPAEVVASMLFSVLTVFAVGLPRTAGQYFLMAYSAFCVVECGESFGILFLTMFSHTGLAVSVMSVVLSIAIHLGGVLSIGIDRFLSAVNHISPVKWQVGALLSYSLRDIRFTCTADQRLADGTCPVQTGEQVLELYRLNVDTVAYALALGGVTIGYRLLAYLGLEIRGADWKGLMSATMRKKRRNWGSIRK
>XP_007731140_Capronia_epimyces
MATEKPEGHVPSSASIPLPTKENTLQHRYSTSTDRNTRAVNVRVRNVSVKVDPAGGSLFSSIDAVKSRVLRSYAIPTIKDILNDVSADLPSRSLTAIVGASGSGKTTLLNVIAHRVKDKRLRQLGTVTYNSEALAIPNGQDAGSGSGSARVGVAYVLQQDVLLPSLTVRETLQYAADLRLSTTKTRAEREAMVETVIDELGLGKCANTRIGDNAHKGCSGGEKRRTSIGVQLLADQPVLILDEPTTGLDAASAIQVVQTLKSLAQRGKTVIMTIHQPRSEIWRLVDNLILLARGSPVYSGPVRECLPYFEHLGYRMPPFFNPFDFVIDLAAVDLRSQTLEQTSLIRVRKLHEAWRTHGTDASAGEPESLIDETFDGKQVAHSGDRLNELLHEVIVHTRRTFVVTCRDRLGLVASIVESLSMGIMSGWIFYQLGSDLAGIRSRQGAMYSACALQGYLILLFETYRLTIDIQVYDRERIEGVVRPISFIVSRRFARIPLEDLPVPFLYAVIFYFMADFRAAAGQFFTFFAIQLLLHMIAVNLATVCVALNRQFMVASLIANLTFTLQSMGCGFFINTRSIAVWLRWIKWAAYVFYAFGALCTNEFAGHFYDCPSPGGPSDPACREYTGDYILASLNLPSNWLWRPIIVLVGFILFFFILSGVILQVLTEEVEMARTHESKAASTADGQETNARAGDANRTVTVTLDHFGLEIERRPFKSNLTKRIFKSINTTFEPGVLNVIMGPSGSGKSSCLNAMARRLSGSVRVKYSSSGRMLLNGATATDDVVTSICSYVPQDDSALLPCLTVRETLHFAARLRLPAFLSHEQKVQRAESVLLQLGLKDCADTLVGSDMVKGISGGEKRRVSIGIQILTDPQVLLLDEPTSGLDAFTAFSIIQVLKGLADEGRTIIFSIHQPRSDMFKQFGGVLLLATGGEVVYTGPVSDMLPHFERMGFTCPESANPADFALDLVSVETPKLLQQHQSNLTPLPPTTTTTTTTSTSPAITAVIGVDDTTTSAVNEAKSPTPSKETHLTLPAALGTYARRKLPVQRAFPILLQRGMVNLRRQPNLLTGRITQLVGLGIVLAAVCSPLKHDYFAVQTRVGFIQALSSMFFVGMLNSIAMYPGERDLYYHEERDGTYGLEAFFLYYLALEVPAEVVASMLFSVLTVFAIGLPRTAGQYFLMAYSSFCVVECGESFGILFLTLFSHMGLAVSVMSVVLSISIHLGGVLSIGVDHFLSAVNHISPVKWQVGALSSYSLRNIRFTCAPDQTLADGSCPIQTGAQVLDLYRLNVDTVTYALALGGVTVAYRLLAYLGLKIRAADWKAWMSSSMNKKKP
>XP_009158771_Exophiala_dermatitidis
MAGMRADASQFFTFFAIQLLLHMIAVNLATVCVAISRQFMLASLAANLTFTLQSMACGFFINTRTIAIWLRWIKWTAYVFYAFGALCTNEFGGHFYDCPSPGGPSNPACREYTGDYILASLNLPPNWLWRPIVVLVGFILFFFILSGVILQILTTEVEVAKTHESEAASAADTHEANTRLDAQSRAVTITLENFALAVDRKRVFKPKVTKQIFLPINTTFKPGVLNVIMGPSGSGKSSCLNAMARRLYGSPLVKYHCTGKMLLNGSTATDDVITSICSYVPQDDSALLPCLTVRETLHFAARLRLPAFLNHEQKIQRAESVLMQLGLKDCADTLIGSDMVKGISGGEKRRVSIGIQILTDPQVLLLDEPTSGLDAFTAFSIIEVLQGLADEGRTIIFSIHQPRSDMFKQFGGVLLLAKGGEVIYTGPVSEMLPYFEKMGFKCSSSANPADFALDLVSVETPKSLQGLHADKDLANTATTVTATPDAPEGDQHTHTALGAAPAADQPVHEFSPPAMPSVEQEQTQHRSLNQDQEDQPQTETEKQKQLTLPASLGTYRRQRLPFRHAFPILLQRGLLNLRRQPNLLTGRITQLVGLGIVLTAFCAPLGHNYYSVQTRVGYIQAMSSMFFVGMLSSIALYPGERDLYNHESRRDGTYGLESFFCYYLALEVPAEIVASMLFSLLTVFAVGLPRTAGQYFLMAYATFCVVECGESFGILFLTMFTHTGLAVSVMSVVLSISIHLGGVLSIGIDHFLSAVNHISPVKWQVGALLSYSLRGVQFTCSPEQRVPPVTGPCPVQTGVQVLDLYQLNVDTVAYALALGGVTIGYRLLAYVGLKIQASGWQALRTMMRGSRHK
>XP_013256252_Exophiala_aquamarina
MAGGKAGNLNADDAGAKGKSQEPIYLPSIDSSPPVEPSAHIHACQVNVKVRDLSISVDPASLSPFSSLNTLQSRLFNQSAKLSSKQILRDVSADLPKCSLTAIIGASGSGKTSLLNAISYRVKDKAFQKSGTVYYESLAIAATNDNARSNSGMAYVMQQDVLLPSLTVRETLQFAVDLRLSTSRTKSERRNMVENVIQELGLSGCADTRIGDDAHKGCSGGEKRRTSIGVQLLADQPVLILDEPTTGLDAASALQVVKTLKALAKRGKTVIMTIHQPRSEIWGLVDHLILLSRGETVYSGSVIACLPYFESLDYRMPAFHNPFDFIIDLAAVDLRSQQAENTSLERVHRLQEAWRTKPPHILERLPATVGYSSFDGKRDTSLPNRANELWQETLIHTKRTLIVTCRDRLGLLASMIESLSMGVMSGWIFYQLDTDLAGIRSRQGAMYSACALQGYLILLFETYRLTIDITTYDRERIEGVVKPISFIISRRASRFILEDLLVPFFYSLIFYFMAGFRAEAGQFFTFFAIQLLLHLIAVNLATVCVALSRQFMIASLYANLSFTLQSTACGFFANTRSIAIWLRWIKWTAYTFYAFGALCTNEFYGKTYDCPSGDGALDPICREYTGAYILASLNLPSNWLWRPIVVLFGFVVFLFILSGLILYMQKTEVEMAKIHGSEAPDSSEGVQLGRPLGDEHGIRVSLQGFGLEVDAARVFRHKVTKRIFKDVSTTFEPGVLNVIMGPSGSGKSSCLNAMARRLYNSSLVRYSTSGRMLLNGSTATDDVVTSICSYVPQDDGGLLSSLTVRETLHFAAGLRLPPFMSHKQKIERAESVLLKLGLKDCADTLIGNDLIKGISGGEKRRVSIAVQILTDPRVLLLDEPTSGLDAFTALSIIEVLKSLANEGRTIIFSIHQPRSDMFKQFGGVLLLAKGGDVMYNGHASDMVSSLARQGYVCPESANPADFALDVISKTGTGTSQEQEKKGTAAAAPDLMLQDLVLTSPQQPPVPPTPPKEAHLTLTASLGTYMRTQIPFSHAFPILLQRGSLNLRRQPNLLLGRISQLVGLGIVLTAFFAPLKTDYYSVQTRVGYVQSMSSMFFIGMLNSIALYPAERDIYYHEDRDGTYPLEAFFLYYSAIEVPMELIASCIFSLLTVFAVGLPRTASMYFLFAYTSFCVVSCGESFGMIFFTLFSHTGLAVSVMTVVLSISVHLGGVLSIGIDSFLSGINHISPVKWQVGALSSYSLQGIEFSCTPEQQLGDGRCPIETGDQVLDLYRLNVDTTKFALALLGVTIGYRLLAYLGLKTRKLEWKSLVPGLLKTGKVDRNQ
>XP_016228073_Exophiala_mesophila
MAPTEISDHVIQDLDQAEEVKDTKNEKDIDSSSIDPRGSPENLDLRHVNVKVRNVSVTLDPQHVSPFSNLEAFKARYLGGKKPMIKSILRDVSADFPSGSLTAIIGASGSGKTTLLNIVSHRVKDKAFQKSGTVAYEPEHGATGEQMGMAYVLQQDVLLPTLTVRETLQYAADLRLSSTRTRSERQAMVESVIEDLGLISCADTRIGDDAHKGCSGGEKRRTSIGVQLLADQPVLILDEPTTGLDAASAIQVVRTLKALAMRGKTVVMTIHQPRSEIWTLVDNLVLLSQGSPVYSGPVKDCLAYFEDVGYKMPPFFNPFDFVIDLAAVDLRSRERETTSLVRVQRLQDAWRTTSSKFISQSPQEDLDGKPLTVSAGTGLNYYGHQIMVHTKRNLVVTCRDRLGLLASMIESLSMGIMSGWIFYQLGTDLSGIRSRQGAMYSACALQGYLILLFETYRLTIDIQIYDRERIEGVVIPISFIVSRRASRFVLEDLPVPFFYSVIFYFMAGFRADADQFFIFFAIQLLLHLTAVNLATVCVAMSRQFMIASLIANLSFTLQTMACGFFINTRSISVWLRWIKWTAYTFYAFGALCTNEFAGHFYGCPIPGGADNPLCLEYTGSFILESLHLPSNWLWRPIVVLVAFVIFFFILSGIVLQLQTTEVEMAKVHTSEAPDAEAVLVGQRSPDEHTITVTLDNFGLDVQLKRLFGKNTSKRILHPVSTSFGPGVLNVIMGPSGSGKSSCLNAMARRLNNSSLVKYVPSGHMRLNGATITDEVVTSICSYVPQDDGGLLSSLTVRETLHFAARLRLPTFLHHEQKIQRAEAVLLKLGLKDCADTLIGSELVKGISGGEKRRVSIAIQILTDPRVLLLDEPTSGLDAFTAFSIIEVLKSLADEGRTIIFSIHQPRSDMFKQFGGILLLAKGGEVVYTGPVSGMLPYFDNSGFVCMESANPADFALDLLANGKPQALKEQKVAPPTGRDLVDEVITPDHNESPTPNIAREKHLELPAALGVYSRSPLPFARSFPILTQRGMINLRRQPNLLTGRISQLVGLGIVLTAFFTPLQNDYYAVQTRVGYIQAMSSMFFVGMLNSIAMWPYERDLFYHEDRDRTYPLEAFFFYYLAIEVPMELVASFGFSLLTVFAVGLPRTASMYFLMVSASFCVISCGESFGILFLTMFSHTGLAVSVMSVVLSISVHLGGVLSINVDKFLAGVNYISPIKWQVGSLLSYSLRDIDFTCEPDQRLGDGHCPIETGEQVLDLYQLNINTTEYAIALLGVTIGYRLLAYAGLRLRRTDWKSFGARCAKALGRRRSLAC
>XP_013268198_Rhinocladiella_mackenziei
MTEDKGREDISPSLLGDTSDRSLSAPAKYEPLSELNEASRNRQLVDVRVQNISVTVNPTKGSPFSSIEAFKSQVLRSPFKPPIKEILKDVSAQLPSRSLTAIVGASGSGKTTMLNVISHRVTDPKFQQFGTVTYESSVESLGQDAASGRIGMAYVLQQDILLPSLTVRETLQYAADLRLATTKTKAERQAMVETVIKELDLHKCANTRIGNDAHKGCSGGEKRRTSIGIQLLADQPVLILDEPTTGLDAASAIQVVQTLKILAQRGKTVVMTIHQPRSEIWRLVDNLVLLSRGSPVYSGPVGECLPYFEQIGHKMPPFFNPFDFVIDLAAVDLRSQESERASLVRVRQLQEAWRTKSADTLDDPTRPPAGEALTASKPVLGGNPFNEMLQEVLVHTRRAFTVTCRDRLGLLASMVESLSMGIMSGWIFYQLSSDLAGIRSRQGAMYSACALQGYLILLFETYRLTIDIEVYDRERIEGVVKPISFIISRRFARIPLEDFPVPLLYSVIFYFMAGFRADANQFFTFFAIQLLLHMIAVNLATVCVALHRQFMIASLIANLTFTLQTMGCGFFINTRSIALWLRWIKWTAYVFYAFGALCTNEFAGHFYDCPSPGGPQDPVCKEYTGTYILASLDLPSNWLWRPIVVLFGFGLFFFILSGVILQVIATEVEMAKTHESKATYSTESLHHTARSEDENGAITVALDQFGLEVESKRLFKSNRAKRIFHPISTTFEPGVLNVIMGPSGSGKSSCLNAMARRLHGSPLLKYSSSGRMLLNGSTATDDVITSICSYVPQDDCGLLPSLTVRETLHFAARLRLPSFLSHEQKVRRAESVLLKLGLKDCADTLIGSDMVKGISGGERRRVSIGIQILTDPRVLLLDEPTSGLDAFTAFSIIEVLKSLADEGRTIIFSIHQPRSEMFTQFGGVLLLAKGGDVVYAGKVSEMLPHFEKLGFACSESANPADFALDLVSVEMPKSLQQKDPPATTLTADTNAIDAINAPTVVPTMPSKEKHLTFPAELGIYTRTRLSFRHAFPILLQRGIINLRRQPNLLTGRISQFVGLGIVFTAFFSPLHTDYYSVQTRVGYIQAMSSMFFVGMLNSIAMYPPERDIYYHEDRDGTYALEAFFLYYAALEVPMELVASMIFSLLTVFAVGLPRTVSQYFLMAYSAFCVVSCGESFGILFLTVFSHTGLAVSVMSVALSISVHLGGVLSINIDDFLAAVNHISPVKWQVGALSSFSLRGIEFSCTPEQTLSDGSCPIQTGEQVLDLYRLNVDTATYALALGGVTLGYRLLGYLGLKVRRADWKGRMVVTWRKKKGR
>XP_018000209_Phialophora_attinorum
MDEKHLSPRDHEVVEHSGDQRAVVDISIRDLTIKVQPARPGPFQRKLKKDVEAQPSEKIILNDVSVDIPGGSLTVIMGSSGSGKTSLLNAMAKRVQGKALRQSGTIVCSKNDTARVEFSSGADAGLAYVMQQDALQPTLTVRETLRYAADLRLSSVMSKTDRLAKVESVITDLGLQDCADTKIGNSIRRGCSGGEKRRTSIGIQLLANQSVLTADEPTTGLDATSAMGVVRCLKNLADRGYCVVLTLHQPRSEIWNQVDNIILLARGSVVYSGPRSQCIQHFEEQGHKLPTLVNPFDFIIDSASIDLRAPDVEHASIARIERLQSAWKSIASSHLQPPPPGAGQLVPFNANTGSTAQAIRVWAYRILVHTRRDAVTTIRDRLGLFAAILEGILMGIAVGWIFFGLSSDLSGIRSRMGSFMACVVLQPYLILMFETYRMSIDIPIFDRELSEGVTSSATFILSRRLSRFWLEDVPISIIYATLFYWMAGFRSDPGQFFIFVALTLTMHLLSVTVALFCVAVERHFMIASIVANAMFLIQSYGAGFVINTSTIPIWLRWIKWITYSYYGFAAFCANEFAGHFYACPVSNNPNDPRCIEYTGTYILEGLDLPPDWLSTPALALLGFLALMLTVNVLILKYKTHNIQLVRVSTSDSAVIDGNVVQDRKDEIRPITVQVDAFELSVESNSLFRKKSTKTILHPTTSVFTPGTLNVIMGPSGSGKSSLLNAIANRLRNTTTTKYRRGGKVLMNGAVPSRQVVKSVISYVHQDDVGLLPALTVRETLRFAARLRLPARIPIEEKLRRAEDVLLKLGLKDCADTLIGDAFMKGISGGEKRRVSIAIQILTSPSILLLDEPTSGLDSFTAASILEVLQGLADEDRTIIFTIHQPRSDLYRQFGSMLLLAKGGHVVYSGAASDMVAYFDDLGHKCPEHANPADFTIDLVSTNWHERHSVSHEKLQNLIDKWTTVQQELATTDREVANPATLGQMLRERTPFRLAFPILMARNFKNIRRQPNILWGRINQFIACGVVFAIFFSPLTNGFSGVQTRAGFAGQYASIFFMGMLNSIATYPPERDIFYHEDDDAVYPLEAFFLQFTAIETPMEIIGALIFSILAVFPTGIHRTATMYFLSTFVAFSVASCGESLGIMFFSMVNHVGLAINVATVTMSLCINLAGIMAVDVTGFLQWINHVNPTKWVVMAMAGESLRGVRFTCDAEQRLPDGMCGIETGEQVLALYALDRYSVGQCVGFLAIIVIGLRGLAYVVLKARRMSWRK
>NP_587932_Schizosaccharomyces_pombe
MNQNSDTTHGQALGSTLNHTTEVTRISNSSDHFEDSSSNVDESLDSSNPSSNEKASHTNEEYRSKGNQSYVPSSSNEPSPESSSNSDSSSSDDSSVDRLAGDPFELGENFNLKHYLRAYKDSLQRDDIITRSSGVCMRDHSVYGVGSGYEFLKTFPDIFLQPYRAITEKQVVEKAILSHCHALANAGELVMVLGQPGSGCSTFLRSVTSDTVHYKRVEGTTHYDGIDKADMKKFFPGDLLYSGENDVHFPSLTTAETLDFAAKCRTPNNRPCNLTRQEYVSRERHLIATAFGLTHTFNTKVGNDFVRGVSGGERKRVTISEGFATRPTIACWDNSTRGLDSSTAFEFVNVLRTCANELKMTSFVTAYQASEKIYKLFDRICVLYAGRQIYYGPADKAKQYFLDMGFDCHPRETTPDFLTAISDPKARFPRKGFENRVPRTPDEFEQMWRNSSVYADLMAEMESYDKRWTETTPASSEAPEKDNFGSDISATTKHELYRQSAVAEKSKRVKDTSPYTVTFSQQLWYCLARSWERYINDPAYIGSMAFAFLFQSLIIGSIFYDMKLNTVDVFSRGGVLFFSILFCALQSLSEIANMFSQRPIIAKHRASALYHPAADVISSLIVDLPFRFINISVFSIVLYFLTNLKRTAGGFWTYFLFLFIGATCMSAFFRSLAGIMPNVESASALGGIGVLAIAIYTGYAIPNIDVGWWFRWIAYLDPLQFGFESLMINEFKARQFECSQLIPYGSGYDNYPVANKICPVTSAEPGTDYVDGSTYLYISFNYKTRQLWRNLAIIIGYYAFLVFVNIVASETLNFNDLKGEYLVFRRGHAPDAVKAAVNEGGKPLDLETGQDTQGGDVVKESPDNEEELNKEYEGIEKGHDIFSWRNLNYDIQIKGEHRRLLNGVQGFVVPGKLTALMGESGAGKTTLLNVLAQRVDTGVVTGDMLVNGRGLDSTFQRRTGYVQQQDVHIGESTVREALRFSAALRQPASVPLSEKYEYVESVIKLLEMESYAEAIIGTPGSGLNVEQRKRATIGVELAAKPALLLFLDEPTSGLDSQSAWSIVCFLRKLADAGQAILCTIHQPSAVLFDQFDRLLLLQKGGKTVYFGDIGEHSKTLLNYFESHGAVHCPDDGNPAEYILDVIGAGATATTNRDWHEVWNNSEERKAISAELDKINASFSNSEDKKTLSKEDRSTYAMPLWFQVKMVMTRNFQSYWREPSILMSKLALDIFAGLFIGFTFYNQGLGVQNIQNKLFAVFMATVLAVPLINGLQPKFIELRNVFEVREKPSNIYSWVAFVFSAIIVEIPFNLVFGTLFFLCWFYPIKFYKHIHHPGDKTGYAWLLYMFFQMYFSTFGQAVASACPNAQTASVVNSLLFTFVITFNGVLQPNSNLVGFWHWMHSLTPFTYLIEGLLSDLVHGLPVECKSHEMLTINPPSGQTCGEYMSAFLTNNTAAGNLLNPNATTSCSYCPYQTADQFLERFSMRYTHRWRNLGIFVGYVFFNIFAVLLLFYVFRVMKLRSTWLGKKITGTG
```
