## Supplementary material for "Coding Sequence Insertions in Fungal Genomes are Intrinsically Disordered and can Impart Functionally-Important Properties on the Host Protein": fasta protein sequences: XP_712957.2_blasthits_fa.txt

```
>XP_712957_Candida_albicans
MKISSSLISSINKPTRIVPLMSVSKKIKLDNMAKICTHSGSFHADESLAVYLLKLLPKYSQAELVRSRNPEDWESSDIVVDVSGKYDGVKYFDHHQREFDTTFNENYTTKLSSAGLVYKHFGKEIIKGVLKLEDGNPNIELLYDKIYKEFVESLDANDNGISNYPKDISPKFTDKNITLPSIVSRLNPSWNESCTDADYDRQFLKSSELMGTVFVSLLEGYGKSWLPAKSIVAKAFDNRFEVDKSGEILVLDQFCPWKEHLYNIEKENNAEGLIKFVLFKDSSGKWRVSTVSVTSTSFEFRLGLPQELRGLRDQELSEKSGIDSCIFIHAAGFIGGANTKEAVLELARLSLNTK
>XP_002416850_Candida_dubliniensis
MSVSKKIKLDKMVKICTHSGSFHADESLAVYLLKLLPKYSQAELVRSRSPEDWESSDIVVDVSGKYDGVKYFDHHQREFDTTFNEHYKTKLSSAGLVYKHFGREIIKEVLKLEDGNPNIELLYDKIYKEFIESLDANDNGINNYPKDVSPKFTDKNITLPSIVSRLNPSWNESCTDADYDRQFLKSSELMGTVFVSLLEGYGKSWLPAKSIVAKAFDDRFEVDKSGEILVLDQFCPWKEHLYNIEKENNAEGLIKFVLFKDSSGKWRVSTVSVTSTSFEFRLGLPQELRGLRDQELSEKSGVDGCIFIHAAGFIGGANTKEAVLQLARLSLNTK
>XP_002550299_Candida_tropicalis
MSATKKIKLDKMVKICTHSGSFHADESLAVYLLKLLPKFSEAELVRSRNPEDWESSDIVVDVSGKYDGIKYFDHHQREFNTTFNDKYQTKLSSAGLVYKHFGKDIIKHVLKWDDSNPNVELLYDKIYKEFIESLDANDNGVNNYPKDISPKFTDKNITLPAIVSKLNPSWNESCTDADFDRQFLKSSELMGTVFLNLLEGYGNSWIPAKTIVAKAFENRFNVDKSGEILILDQFCPWKEHLYNIEKENNAEGEIKFVLFKDSTGKWRVSTVSVTSTSFEFRLGLPEELRGLRDEELSKAAGVEGCIFIHAAGFIGGAQTEEAVLKLARMSLDKKN
>XP_003868081_Candida_orthopsilosis
MSKKLKIDKMVKICTHSGSFHADESLAVYMLKLLPQFQNAELVRSRNPQDWESSDIVVDVGGKYDGKKFFDHHQREFDTTFNEKYQTKLSSAGLVYKHFGRDIIKEVLGLSLEDKNIELLYDKVYKEFIESLDANDNGINNYPKDVEPKFNDRNITLPSIVSKLNPRWNESCTDADYDRQFNISSELMGKVFVNLLEGYGKGWLPAKSIVEEAFNKRFEVDPSGEILVLSQFCPWKEHLYVIEKDNNAEGAIKFVLFKDSSGKWRVSTVSVTSSSFEFRLGLPEPLRGLRDEELSEKAGIEGCIFIHAAGFIGGAASEEGVLKLARMSLKKD
>XP_001526838_Lodderomyces_elongisporus
MRWLITQMSKKFKANTMVKICTHSGSFHADESLAVYLLKLLPQFQNAELVRSRDPKDWEDSDIVVDVGGKYDGTKFFDHHQREFNTTFGENYETKLSSAGLVYKHFGKDIIREVLGLEDGDKNVELLYNKIYKEFIESLDANDNGINNYPKDVESKFNDRNITLPSIVSKLNPRWNESCTDADYDRQFLIASEMMGRVFVSLLEGYGKGWLPAKSIVEEAFKSRFDVDPSGEILVLSQFCPWKEHLYAIEKDAGKEGAIKFVLFQDSSGKWRVSTVSVTSSSFEFRQGLPERLRGLRDAELSEKAGIEGCIFVHAAGFIGGANSKEGVLQLAKLGLSDGK
>XP_007372240_Spathaspora_passalidarum
MVQICTHSGSFHADESLAVYLLRLLPQFSDSTLVRSRNPSDWEASDIVVDVSGKYDGVKYFDHHQREFNEVFNGNYKTKLSSAGLIYKHYGRDIIKHVLKLSEDKDVEFLYDKVYKEFIESLDANDNGINNYPKDATPKFHDKNITLPSMVSRLNPSWNESCTDADFDRQFLKSTELMGSAFLALLEGYGKSWLPAKSIVQDAFDQRFEVDKSGEILVLSQFCPWKEHLYAIEQENNAEGEIKFVLFKDSTDKWRVSTVSVTSSSFEFRLGLPEELRGLRDEELSEKSGVEGCIFIHAAGFIGGANSEESVLKLARLSLQKK
>XP_043051556_Scheffersomyces_spartinae
MESNKRIKLDMKQVCTHSGSFHADESLAVYMLRLLPQWKDSKLVRSRDPAVWEESDIVIDVGGKYDGVKFFDHHQRGFEEVFGQGFVTKLSSAGLIYKHFGKEIISEITGVTDTKDLDLLYKKVYGEFIELLDANDNGINNYDASVEPKFKDKCITLPRLVSQLNPRWNESSTDADFDRQFGLSSELMGTSFVNYVVGLGKGWLPAKSIVSDAFDARFEIDPSGEILELSQFCPWKEHLYHVEKNNNKEGQTKFVIFADSSGKYRVATVSITSTLFEFRKGLPERLRGLRDEELSKESGIEQCIFVHASGFIGGTHTREGALALAKLGLAE
>XP_001383709_Scheffersomyces_stipitis
MSAPKKIKLDNKMFRICTHSGSFHADESLAVYMLRLLPKFADAELIRSRNPKDWEESDIVVDVSGKYDGVKFFDHHQREFNSTFSEKYNTKLSSAGLVYKHFGKEIIQQVLEYTPEKDSKNIDLLYEKVYKEFIESLDANDNGINNYSTEIEATKKFSDKNITLPSLVSKLNPKWNESCTDADFDRQFLKSSELMGMAFISVLEGYGKGWLPAKSIVEESFDARFDVDKSGEILVLNQFCPWKEHLYSIEKENNAEGQIKFVLFQDSSDKWRVSTVSVTSSSFEFRLGLPEELRGLRDDELSQKSGVDGCIFIHAAGFIGGAQTKEAVLQLAKLSLAGN
>XP_020064607_Suhomyces_tanzawaensis
MSETKKLKMTPLICTHSGSFHADESLAVYLIRLLPKYAKSELVRSRNPADWERSDIVIDVGGKYDGVKFFDHHQREFNSTFDLDHDTKLSSAGLIYKHFGKEIIQHVLDLKPEDPNVELLYLKIYNDFVESLDANDNGISNYSREVEANKKFKDRNITLPAIVSRLNPSWNKNPTDADFDAQFEKSSELMGSVFMDLLEGYGKSWLPARTIVEQSFASRFDVDKSGEILVLSEFCPWKEHLYSIEKENNAEGVTKFVLFKDSSSKWRVSTVSVNSTSFEFRKGLPEHLRGLRDQELSDKSGVPGCIFIHAAGFIGGAESEESVLQLARIFQFQWKIKSSKLAPGESNDDTYIDQSHEVQGSQEPPASSLSKLGLSSKDRDLFEKPPVSGLSKARISEAQGPLSYEPGLTEPWRLSPDAVAATLATSVESGLLDSQVQGRQSTHGLNNLGAEETISVTKILAHQIFNAMVLVLIISMVIALAIKDWISGGVIGFVVFINIAVGFVQEYRAEKTMGSLRSLSSPSARVLRNGSETSINAEEVVPGDIVFIRVGDTIPADLRLVDSMNLETDEALLTGESLPVVKNHLDIYKDEAPVPVGDRLNMVYSSSIVSKGRGCGIVVATGLNTEIGKIADSLKSSDDALIVRVDKSQNPVFKDYFFAACKSTWNIIMNVLGTNVGTPLQRRLAWLAIILFWVAVLFAIVVMGSQEMHVTKNVAIYAICVALSMIPSSLVVVLTITMAIGAQAMVQKHVIVRKLDSLEALGGINDICSDKTGTLTMGKMIAKKVWIPSVGTYVVADCNDPVNPTVGYMTFSDLSPQQIRISDEEIDYMPKLPDPRPSEFKRWLNTATLANIASVKEADGNWEAHGDATEIAINVFTSRLGYQREKFVEKESLEHLNEFPFDSSIKRMSAIYKDSNQTLVHTKGAVERLLTICNTWYIGGKLVELSQEDKQSIEENMIALSAEGLRVLAFAQREINVSKEDHTNREVVESNLTFLGLIGIYDPPRPESARSVKLCHKAGINVHMLTGDHPGTARAIAQEIGILPANLYHYSDEVVRVMVMTANEFDALSDEQIDRLPVLPLVIARCAPQTKVRMIDALHRRGKFVAMTGDGVNDSPSLKKADVGIAMGLNGSDVAKDASDIILTDDNFSSILNAIEEGRRMSSNIQKFVLQLLAENVAQALYLMVGLAFIDEDGFSVFPLAPVEVLWIIVVTSCFPAMGLGQEKANDDILDQPPNATIFTWEVIVDMTAYGFWMACCCLTCFVCIVFAVGDGELGSDCNASSSSECNLVFRGRAGAFAAFTWCALLLAWECIHMRSSFFNMRPESIVPWWKQLASDLWENQFLFWSILGGFLTVFPVIYIPVINDKVFLHAPIGYEWGLAVAFSVLFLIGAEAWKWIKRVYYRRQALRNPAHLEMENDPFLEYSTISKNNTAVFV
>XP_020077957_Hyphopichia_burtonii
MSDYKKQKTEPSMLRICTHSGSFHADESLAVYMVRLLPRYNNAQLIRSRNPTDWESSDLVIDVGGKYDGGSKWFDHHQREFNETFNSNFQTKLSSAGLIYKHFGKEIIQHVLKLSNNEDIELLYLKVYKEFIEALDANDNGINNYSKEAEENKKFSDKNITLPAIISKLNPSWNTNPTDEDFDKAFETSSKLMGDVFINLLDGYGKSWLPARSIVEDAFNNRLDVDKSGEILVLGQFCPWKEHLYQIEKENDAQGLIKFVLFKDSSDKWRISTVSVTSTSFEFRLGLPEAWRGIRDEELSKLTGVPGCIFVHAAGFIGGANSQESVLELAKKSLAAAK
>XP_015466819_Debaryomyces_fabryi
MSDTDTNKKIKLDSAMLKICTHSGSFHADESLAVFMIKLLPKYQNSQLIRSRNPTDWEGSDVVIDVGGKYDGIKWFDHHQREFNETFSADYKTKLSSAGLIYKHFGKEIISHVLSINDSNVDLLYNKVYKEFIEALDANDNGINNYSKDVELSKKFNDKNITLPSIVSRLNPSWNTDPTDADFDAAFNTSSQLMGQVFVNLLTGYGKSWLPAKQIVERAFNSRFDIDKSGEIIILDNFCPWKEHLYAIEKDANKQGEIKFVLFQDSSSKWRISTVSVTSTSFEFRLGLPEKWRGVRDDELSELTGVPGCIFVHAAGFIGGANTKDAVLQLARLSLK
>XP_457791_Debaryomyces_hansenii
MSDTDSNKKIKLDSTMLKICTHSGSFHADESLAVFMIKLLPKYQNSQLIRSRNPSDWESSDVVIDVGGKYDGIKWFDHHQREFNETFSAEYKTKLSSAGLIYKHFGKEIISHVLSINDSNVDLLYNKVYKEFIEALDANDNGINNYSKDVELNKKFNDRNITLPSIVSRLNPSWNTDPTDADFDAAFSTSSQLMGQVFVNLLTGYGKSWLPAKQIVERAFNSRFDVDKSGEIIILDNFCPWKEHLYSIEKDASKQGEIKFVLFQDSSSKWRISTVSVTSTSFEFRLGLPEKWRGIRDEELSELTGVPGCIFVHAAGFIGGANTKDAVLQLAKLSL
>XP_006688182_Yamadazyma_tenuis
MSKICTHSGSFHADESLAVYMLQQLPKYSQYDLIRSRDPKDWEESEIVIDVSGKYDGEKYFDHHQREFFETFPGFSTKLSSAGLIYKHFGQDIIKHKLNLTDSVQDSEIIKGIWEKIYKEFIESIDANDNGISKYDESATASLEPKFVDRSLMLPSIIANLNPQWYNDPTPEDFDKQFLKSSALMGQVFENVLEYHGVSWVKSKAIVEDAIKGRFDVDKSGAIIKLEKYCQWKTHLYNTEKELGIEEAIKFVLYKDSSNSWRISTVSVNSGSFEFRLGIKEKWRGIRDEELSKMVGIEDGIFVHANGFIGGAKSFESALKIARESL
>XP_001482093_Meyerozyma_guilliermondii
MPSPRSLFHVIAPRTFFTQSHRYNLMLTDKKIKLDLSIMQICTHSGSFHADESLAVYMVKLLPAYKDCKLVRLRNPEDWEASDLVIDVGGKYDGTKYFDHHQREFSETFSANYKTKLSSAGLIYKHFGKQIIEEVCQSTKENTELLYEKVYKEFIEALDANDNGINNYSKEAEAEKNFNDRNITLPAIVLKLNPSWNENPTDADFDAAFQRSSALMGEVFVNLLKGYGNSWLPARTIVESGFDSRFDVDKSGKILKLEQFCPWKEHLYAIEKEKSAQGQIEFVLFQDSSSKWRVSTVSVTSTSFEFRKGLLEPWRGLRDEELSEKAGVPGCIFVHAAGFIGGANTYEGVLKLAQLSL
>XP_018710655_Metschnikowia_bicuspidata
MSETKRQKIETPTMRICTHSGSFHADESLAIYLLRLLPKFSQAQLVRSRNPADWETSDIVVDVGGKYDGGHKWFDHHQRDFNEQFSTQYKTKLSSAGLIYKHFGKEIIQEVLKLQNQGDVEMLYEKVYKEFIEAIDANDNGINNYPSDVEKKFNDRNLTLPSLVSQLNPRWNTNPVDKDFDAAFTQASQLMGLAFLNLVKGYGESWLPARDIVESAFKTRYDVHASGEVIVLDKFCPWKEHLYAIEKENNAQGEIKFVLFQDSSASWRISTVSISSASFEFRFGLPEPWRGVRDEQLSELTGVDGCVFVHAAGFIGGCKSRDGVMQLAKLALDSRK
>XP_002614408_Clavispora_lusitaniae
MSDAKKPKLDSSTMRICTHSGSFHADESLAVYLLRLLPKFQGSQLVRSRNPTDWEESDIVVDVGGKYDGGIKWFDHHQREFSETFSQNFQTKLSSAGLIYKHFGKEIIQHVLDLKKPSDIELLYLKVYKEFIEAIDANDNGINNYPSDVEKKFNDKNLGLPALVSHLNPAWNVDPVDKDFDEAFEKASELMGSAFLNLVKGYGQSWLPARDIVEEAFKSRFDTHKSGEILVLGKFCPWKEHLYAIEKENNAQGSIKFVLFSDSSSKWRISTVPVTSTSFEFRFGLPEPWRGVRDEELSKLTGVDGCIFVHAAGFIGGAETQDAVMELARLALESK
>XP_025343230_Candida_haemuloni
MKICTHSGSFHADEALAIYMLRLLPKFRDAQLVRSRNPADWEASDIVVDVGGKYDGGHKWFDHHQREFNETFSSKYATKLSSAGLIYKHFGPDIIQETLKLQSPSTVDLLYQKVYKEFIEAVDANDNGINNYSSDAEKKFNDKNLTLPAIVSQLNPRWNVNPTDKDYDEAFEKASDLMGTCFVNLLKGYGESWLPARDIVEAAFDSRFDIHPSGEIIVLEQFCPWKEHLYSIEKEKNAQGVIKFVLFSDSSSKWRISTVSVTSTSFEFRFGLPEPWRGVRDEELSKLTGVPGCIFVHAAGFIGGCETKEGVLQLAKLALEKK
>XP_024716307_Candida_pseudohaemulonis
MDPKRQKLEPSTMKICTHLGLFHADEALAVYMLKLLPKFQGSSLVRLRKPEDWDASDIVVDVGGKYDKGTKWFDHHQREFNETFSLKYNTKLSSAGLIYKHFGKDIIQETLKLEKPSTIDLLYQKVYKEFIEAVDANDNGINNYPGDVEKKFNDKNLALPAIVSQLNPRWNTNPTDADYDAAFEKASDLMGTCFLNLLKGYGESWLPARDIVEAAFDSRYDVHPSGEIIVLEQFCPWKEHLYAIEKEKSAQGAIKFVLFADSSTKWRISTVSVTSTSFEFRFGLPEPWRGVRDEELSKLTGVDGCIFVHAAGFIGGCETKEGVLQLAKLALEHKK
>XP_025338111_Candida_duobushaemulonis
MDPKRQKLEPSTMKICTHSGSFHADEALAVYMLKLLPKFQGSSLVRSRKPEDWEASDIVVDVGGKYDKGTKWFDHHQREFNETFSSKYNTKLSSAGLIYKHFGKDIIQETLKLEKPSTIDLLYQKVYKEFVEAVDANDNGINNYPGDVEKKFNDKNLALPAIVSQLNPRWNTNPTDADYDAAFEKASDLMGTCFLNLLKGYGESWLPARDIVEAAFDSRYDVHPSGEIIVLEQFCPWKEHLYAIEKEKSAQGAIKFVLFADSSTKWRISTVSVTSTSFEFRFGLPEPWRGVRDEELSKLTGVNGCIFVHAAGFIGGCETKEGVLQLAKLALEHKK
>XP_028892351_Candida_auris
MADPKRPKLDSSAMRICTHSGSFHADEALAVYMLRLLPKYKEASLTRSRKPEDWEAADIVVDVGGKYDGVKWFDHHQREFNETFSGKFATKLSSAGLIYKHFGKDIIQETLKIQKPETVDLLYLKVYKEFIEAVDANDNGINNYPGDVEKKFNDKNLGLPAIVSQLNPRWNNDPKDEDYDAAFEKASELMGTCFYNLLKGYGESWLPARDIVEAAFDKRFETDKSGEVIVLERFCPWKEHLYAIEKEKDAQGVIKFVLFADSSSKWRISTVSVTSTSFEFRFGLPEPWRGVRDEELSKLTGVPGCIFVHAAGFIGGCETQEGVLQLARLALEHK
>NP_011083_Saccharomyces_cerevisiae
MNSVKRVKLNSKMSKQICTHSGSFHADESLAVYMLRLLPEFKDAKLVRSRNPKDWEASDILVDVGAQYDGVKFFDHHQRGFFETFNEKYKTKLSSAGLIFKHYGRDIIKTILNNKVSSSDLDLLYDKVYKQFVEALDANDNGISKYTIPKDSNLEPNFRDNAISIPGIISGMNPNWNEDTSDESFDRCFARASEFIGGVFVTLVRGYGQSWLPAKALVAQAIDERMDVDKSGKIIVLPQFCPWKEHLYELEREKNIEKQIEFVLFTDSSGAWRVSTVPINSTSFQFRRGLPEPLRGLRDEELSTKSGVPGCIFIHAAGFIGGAKSKEAVYELAKMSLA
>XP_018222822_Saccharomyces_eubayanus
MNSVKRVKLDSKMVKQICTHSGSFHADESLAVYMLRLLPEYKDAKLVRSRNPKDWEASDILVDVGAQYDGVKFFDHHQRGFFETFNENYKTKLSSAGLIFKHYGRDIIKTILNGKSSSADIDLLYDKVYKQFVEALDANDNGINKYTIPKDSRLEPNFRDNAISIPGIVSGMNPNWNEDSSDESFDRCFARASTFIGEVFVTLVKGYGESWLPAKALVAQAIEERMDVDKSGKIIVLPQFCPWKEHLYELEREKSIEKQIEFVLFTDSSGAWRISTVPINSTSFQFRRGLPEPLRGLRDEELSSKSGVPGCIFIHAAGFIGGAKTKEAVYELAKMSLA
>XP_033765974_Saccharomyces_paradoxus
MNNVKRVKLNSKMAKQICTHSGSFHADESLAVYMLRLLPEFKDAKLVRSRNPQDWDASDILVDVGAQYDGVKYFDHHQRGFFETFNEKYKTKLSSAGLIFKHYGRDIIKTILNNKPSNSDLDLLYDKVYKQFVEALDANDNGISKYTIPKDSDLEPNFRDNAISIPGIISGMNPNWNEDTSDGAFDKCFARASEFIGGVFVTLVKGYGESWLPAKALVAQAIDGRLNVDKSGKIIVLPQFCPWKEHLYELEREKNIEKKIEFVLFTDSSGAWRVSTVPINSTSFQFRRGLPEPLRGLRDEELSTKSGVPGCIFIHAAGFIGGAKTKEAVYELAKMSLA
>XP_003673324_Naumovozyma_castellii
MSVKRTKLNPLTNMVKQICTHSGSFHADESLAVYMLRLLPEYKDAKVVRSREPAQWEESDIVVDVGAKYDGVKFFDHHHREFMETFSDEHKTKLSSAGLVFKHFGRDIIRNVLAKSDLTEENLNILYKRVYEHFIEALDANDNGINKYDGLKELHVEPKFNDKAISIPGIISGMNPNWNDDCSAEAFDKHFFKASDFIGATFVNLVKGYGESWLPAKSIVLEAVKDRLNADASGKIVILPQFCPWKEHLYEIEKELGIENQIEFVLFEDSGKSWRVSTVPVSSTSFQFRKGLPEVLRGLRDDVLSEKSGVPDCIFIHAAGFIGGAKTKESAYRLAKMSL
>XP_003669502_Naumovozyma_dairenensis
MSVKRIKLAEMAKQICTHSGSFHADDALAVYLLRLLPEYKDAKVIRSRNPEDWDASDIVVDVGAKYDSVKFFDHHQRGFDETFSDKYKTKLSSAGLVFKHFGKRIIELLVTKNITLTPENVDLLYIRVYERFVEALDADDNGISQYDTDLEPRFKNKSITIPGIVAGLNPNWNDDCSPAIFDENFLKASEFVGSTFVNLVKGYGESWLPAKSLVKEAIAKNETNDKRIIVLDQFCPWKEHLYDIEKELNLENKIQFVIFKDSSNSWRVSTVPVSSTSFQFRKGLPEHLRGLRDEELSEKSGVPDCIFIHSAGFIGGAKTKESALKLAKMSL
>XP_003955675_Kazachstania_africana
MVKQICTHSGSFHADESLAVYMLRLLPEYKDAKLVRSRDPKDWEESDIVVDVGAQYDGVKYFDHHQREFMETFSSDFHTKLSSAGLVYKHFGKRIIKSILGDVSEEDLDVLYLRVYKQFVEALDANDNGISKYDIKDDMGIKARFNDNAISIPGIISGMNPSWNGDSSAENFDKCFLKASAFIGSAFVTLVEGYGNSWLPAKSLVKEAVLNRKSCYESGEIVILEQFCPWKEHLYEIEKELGIQGQTKFILFVDSSNSWRVSTVPVSSGSFEFRRGLPKALRGLRDEQLSEASGVPGCVFIHAAGFIGGAKTKEAVLQLAKMGLEQQ
>XP_022465476_Kazachstania_naganishii
MQLKKIKLETMVKQICTHNGSFHADESLAVYMLRLLPEFKDAKVVRSRTPSDWEESDIVVDVSAQYDGVKYFDHHQREFTETFSDKYKTKLSSAGLVYKHYGRDIIKCILDGAVTSDADLEVLYQRVYEKFVEALDANDNGINKYDVEELGVQPKFNDNAISIPGIISGFNPNWNEDSSAEAFDRGFFKASDFIGKIFVDLVTGYGKAWLPAKTLVRKAIDGRMDVDKSGKIILFDQFCPWKEHLYNVEKELNLEGVIEFVIFQDSMGSWRVATVPVSSTSFKFRRGLPEPLRGLRDAELSEKSGVPDCIFIHAAGFIGGAKQKESALKLAQMSLE
>XP_447620_Candida_glabrata
MDTKRQKLEMLQICTHSGPFHADESLAVYMLRLLPKFKDAKVVRSRNPEDWEASDIVVDVGAKYDGVKFFDHHQREFFETFNGEYATKLSSAGLVYKHFGREIITAIVENKGASISSGDLDILYDKVYKQFIEALDANDNGIDKYENSKELTPKFKDNAISIPGVISGMNPSWNADTSAEAYDTNFQRASKFIGEIFVDLVEGYALSWIPAKSLVIEAVNRRSEVDDSGKIIVLNQFCPWKEHLYEVEKAKGIEGQIEFVLFKDSSNTWRVSTVPVSSTSFQFRKGLPEHLRGLRDQELSDKSGVPDCVFIHAAGFIGGAKTQDSVYKLAKMSL
>XP_004179144_Tetrapisispora_blattae
MSALKKIKLDSNITQKMVKTICVHSGSFHADESLAVYMLRLLPEYKDANVIRSRKAEDWEKSDIVVDVGATYDGIKHFDHHQRGFEETFNANYKTKLSGAGLIYKHFGKEIIKNAVKPTVVKDNDLEILYDKVYSNFIEAIDANDNGIKILDYEALNVKPKFRDSAVSLPGIVGGMNPSWNEDCTPAKFDENFFKASEFIGTIFVNLVKGYSNSWLPAKSLVRAAVSKRMDVDSTGEIIVLEQFCPWKEHLYEVEKEFDCEGKIKFVLFKDSSNTWRVSTVPVSSGSFAFRQGILEKLRGLRDEELSKESGVPDCVFVHAAGFIGGTQTQEGAYKLAKMSL
>XP_003683723_Tetrapisispora_phaffii
MMSVAKKLKIDEMVKKICTHSNSFHADEALAVYMLRLLPEYRDASVTRSRDPADWEASDIVVDVSGKYDGVKFFDHHQREFSETFNESYKTKLSSAGLVFKHFGRDIISSVLTGNVNIKENELDILYDKVYKNFIEALDANDNGINNFDVDELKVKEKFIDKGITLPGVISNMNPDWNDDCSAAKFDEMFFVASKFIGDIFVRLVKRYGESWLPAKALVADAVSKRFQIDPSGKIILFEQFCPWKEHLYAVEKELNIENKIEFVLFKDSGNTWRVSTVPVSSTSFKFRRGLPEPLRGLRDEELSEKSGVPDCVFIHAAGFIGGAKSKDSVLKLAKMSY
>XP_001646304_Vanderwaltozyma_polyspora
MSPVSKKIKIANNMVKQICTHSNSFHADEALAVYMLRLLPEYSDAKVVRSRDPAMWEDSDIVVDVSGKYDGIKFFDHHQREFYETFSENYKTKLSSAGLVFKHFGRDIISSILTGNASMDSNKLDILYERVYKNFVEAIDANDNGINCYDVKGTDIEPKFIDKSITIPAVISNMNPDWNDDCSPEKFDENFFMASKFIGDIFFRLVKRYGDSWLPAKDLVEQAIKNRLEVDPSGKIILFDQFCPWKEHLYAVEKELGIENQIQFVLFQDSGKTWRVSTVPVSSTSFEFRKGLPEELRGLRDDELSEKSGVPGCVFIHAAGFIGGAKSKDAVLKLAKMSL
>XP_003678698_Torulaspora_delbrueckii
MSIPKKLKLDNMVKQICTHSGSFHADEALAVYMLRLLPEFKDAKILRSRVPTDWDQSDIVVDVSGKYDGVKFFDHHQREFFETFDGEHKTKLSSAGLVYKHFGRDIIKSILGGPSKDDVEILYLKVYKQFIEALDANDNGISKFDAEEANIKPKFSDTAITIPGIISGMNPNWNDDCSAEKFDEQFFKASSFIGGVFVNLVDGYGKSWLPAKELVQEAVKNRKNVDKSGKIIILKQFCPWKEHLFEVEKQLGIKDEIEFVLFEDSSKTWRVSTVPISASSYKFRKGLPEPFRGLRDEELSKKSGIPDCVFIHAAGFIGGTKTKDGALKMAQMSL
>XP_037142983_Zygotorulaspora_mrakii
MSDSKRVKLDNTGTETAMAKIICTHSGSFHADEALAVYMLKLLPEYSDAEVVRSRNAEDWERSDIVVDVSGKYDGKKFFDHHQREFMETFNADFKTKLSSAGLVYKHFGTDIIKSILHDVALTEGDLRVLYVKGYKQFIESLDANDNGISKYDVDELNVKPRFSDTNISIPGVISAFNPAWNGDCSAAKFDEQFFKASDFIGKIFVNLITGYGKSWLPAKTLVRDAINDRLSVDPSGKIVILRQFCPWKEHLFDVEKELDLQGQIQFVLFEDSAGSWRVSTVPVVANSYKFRRGLPEPLRGLRDDVLSEKANIPGCVFIHAAGFIGGNANEAGALKMAQISL
>XP_002495429_Zygosaccharomyces_rouxii
MLITRNCCKFMESVKRLKVEMVKTVCTHSGTFHADEALAVYMLKLLPQYKDAKVVRSRQPEDWEKSDIVVDVGGKYDGTKFFDHHQRGFYENFENRETKLSSAGLTYKHFGREIIKTILNKELSQSDLDFLCHKIYQQFIEALDANDNGINCYDEGKPKFIQNGITLPGVISRMNPDWNEDNSPERFDQQFTKASDFIGNVFVDLVKGYGNSWLPAKTLVREAIDNRFKVHQSGQILEFKQFCPWKDHLFDIESELKIENQLKFVLFPDGSGAWRVTTVPVEPGSFQFRQGILEPWRGLRDQELSEKSGIKDCIFVHASGFTGGVRSREGALEMALRSL
>XP_003647095_Eremothecium_cymbalariae
MSKRVKMAPINKICTHSGSFHADEALAVYMLRLLPEAKDAVVVRSREPEKWEEADIVVDVSGKYDGIKYFDHHQREFSETFNDVFKTKLSSAGLIYKHFGQEIIRIICPVLSEDSYDILYNKVYKEFIESLDANDNGINNFDAEELGVTRRFSDKNITIPAIISRMNPSWNEDCSPGKFDEQFFKASKFIGECFVNLVESYGKSWLPAKDIVRRAVLNRDTADKSGGSSIIVLDQFCPWKEHLYEVEKELNIENTILFVLFEDSSGSWRVSTVPVSSTSFKFRQGLLEPLRGLRDEELSKKAQVEGCIFVHASGFIGGAKSKEAALQLAYMSLP
>NP_986811_Eremothecium_gossypii
MRMSRGAHALLLGRIATTTTPTKVQGASPMQIGLARPATAVAWFAPRTRIRSLVNPGFLAEKFAGHRTVSHLRLLATMSKKLKMTPFKQICTHSGSFHADEALAVYMLRLLPEGKDAKLVRSRDPAKWEESCIVVDVSGKYDGVKYFDHHQREFFETFSDQYKTKLSSAGLVYKHFGRQIVRALCPEISDEDTELLYEKVYRDFVEALDANDNGISNFDAEELGVRPRFHDKNISIPGIVAKMNPDWNEETSDARFDECFLTASAFVGDCFARVVRGYGRAWLPAKDIVRAGVRDRAAVDPSGRIVVLERFCPWKEHLYDVERELGLVGEVLFVLFADSSGSWRVSTVPQSATSFRFRHGLPEPWRGLRDDALSEATGVPGCIFVHAAGFIGGARTRDAALALARLSLPA
>XP_452721_Kluyveromyces_lactis
MSVSQPLKKAKMSLKQICTHSGSFHADEALAVYMLRLLPQWKDSKIVRSRNPEDWEASDIVVDVGGKYDNGVKFFDHHQRGFSETFNDKYKTKLSSAGLVYKHFGKEIIKELGPGLNEDQVELLYDRVYSQFIESLDANDNGIDQFDTDVEPRFSAKAITLPSIISRFNPEWNKESSDETYYNQFLKASGYIGTVFFDLVSGYINSWLPAKTLVIDAVKNRFNIDASGKIIELAEFCPWKEHLFQVEREMNIENTIEFVIFPDTSGSYRVSTVPITSTSFDFRKGLPEPLRGLRDEELSEKSGLSGCVFIHAAGFIGGAKPRDSAIGLAKMSL
>XP_022675507_Kluyveromyces_marxianus
MSVSQTVKRAKMSMKQICTHSGSFHADEALAVYMLRLLPQWRDSKLVRSRKPEDWEASDIVVDVGGQYDNGVKFFDHHQRGFSETFNDKYKTKLSSAGLVYKHFGKDIIKELGPQLNDDQVELLYDKVYSQFIESLDANDNGIDQYDADVEPKFSAKAITLPSIISRFNPEWNKDSSDESFYNQFLKASEYIGTVFKDLVNGYINSWLPAKTLVIEAVENRFNVDKSGKIIELAEFCPWKEHLFQVERELNIENTIEFVIFSDTSGAYRVSTVPVTSTSFEFRKGLPEPLRGLRDEELSEKSGFPGCIFIHAAGFIGGAKSRESAIGLARLSL
>XP_022629269_Lachancea_lanzarotensis
MLKNFRILDKQEVISSHRIALVFGITSMSTFKRTKLNMVKQICTHSGSFHADEALAVYMLRILPQFKDANVVRSREPSVWEQSDIVVDVSGKYDEAKGLLDHHQREFAETFSENYKTKLSSAGLVYKHFGLDIIKTLQPQLTESQAEFLYQKVYRDFIESLDANDNGISNFDSEELGVKPKFHDKNITIPGIVSGMNPRWNEDSSDATFDEFFFKASDFIGGVFTNLVKGYGESWIPAKTLVEEAIDARFDVDASGKIIVLSQFCPWKEHLYTIEKERGIENQILFVLFADSSGKWRVSTVSLSATSFKFRKGLPEPLRGLRDEELSEKSGLPGCIFIHAAGFIGGASSKETVLKLAQMSL
>XP_002556195_Lachancea_thermotolerans
MSVHKRAKVNMTKQICTHSGSFHADEALAVYMLRVLPEFKDAKVVRSRDPAKWEESDIVVDVSGKYDVEKRLFDHHQREFFETFSEKYKTKLSSAGLVYKHFGQDIIKTLQPQLDESDVEFLYEKVYKDFVESLDANDNGISNFDAEDLGVKPKFSDKNITIPGIISGMNPNWNGDCSDASFDKCFFKASDFIGEVFVNLVKGYGESWMPAKALVRDAVQNRLQEDPSGKIIVLKQFCPWKEHLYNIEKELGIVGEILFVLFEDSSSKWRVSTVPVSATSFKFREGLPEPLRGLRDNELSEKSGLPGCIFIHAAGFIGGADSKDTVLKLAQMSL
>XP_020055809_Aspergillus_aculeatus
MAEETITKKIKTSSPLIGTHNGHFHADEALAVYLLRLLPTYSASPLVRTRDPAQLATCHTVVDVGGEYDPSSNRYDHHQRTFATTFPAHETKLSSAGLVYMHFGRAIIAQHTSLPEDHEDVTLLYEKLYNDFIEAIDANDNGVSVYDPAGISAAGLQKRFRDGGVTLASVVGDMNHPDPTSPPGEPQDEDSLFGRASTFIGNVFTRKLHHAAASWLPARTTVGAAYRSRRDVHPSGRIIVLPQGGVPWKEHLYTFEQQEGASGSEQTYYVLYPEGATEGSKWRVQCVSESEGSFVSRKPLPESWRGVRDSDLDAVMAAEADKSGQPRIPEGAVFVHASGFIGGHKTKEGALAMAVRGLEL
>XP_001269358_Aspergillus_clavatus
MADETVAKKLKTSPLIGTHNGHFHADEALAVYLLRLLPTYASSPLVRTRDPAQLATCHTVVDVGGEYDPASNRYDHHQRTFSTTFPNHNTKLSSAGLVYMHFGRVIIAQHTSLPLDHEDVTLLYEKLYTDFIEAVDANDNGVSVYDPAALASANVEKRFRDGGITIASVVNDMNNPDPTCAGEPQDEDSLFNRASTFIGHVFTRKLHRACTSWLPARATVGKAYSSRREIHPSGRIMVLPEGGVPWKEHLYNFEKEASATKNGSSEEQVYYVLYPESASEDSKWRVQCVSLNESSFESRKPLPESWRGVRDADLDGVLAAEAEKTGKPKIPEGAVFVHASGFIGGHKTKEGAFAMANQSLEQ
>XP_001264867_Aspergillus_fischeri
MADETVAKKLKTSPPLIGTHNGHFHADEALAVYLLRQLPTYASSPLIRTRDPAQLATCHTVVDVGGEYDPASNRYDHHQRTFSTTFPNHNTRLSSAGLVYMHFGRAIIAQHTSLPLDHEDVTLLYEKLYTDFIEAVDANDNGVSVYDPAALASANIEKRFRDGGITITSVVNDMNNPDPTCPPGEPQDEDSLFSRASTFMGHVFTRKLHHAFTSWLPARATVGAAYRSRREVHPSGRIIILPQGGVPWKEHLYNFEKEASGAGDVNPDERVYYVLYPESATEGSKWRVQCVSVNEGSFESRKPLPESWRGVRDADLDGCLAAEAEKAGKPKIPEGAVFVHASGFIGGHKTKEGAFAMAVRSLEL
>XP_041140380_Aspergillus_flavus
MLRFRQLFRMADETIAKKIKTSSPLIGTHSGHFHADEALAVYLLRQLPTYSASPLIRTRDPVQLATCHTVVDVGGEYDPANNRYDHHQRSFSTTFPNHTTKLSSAGLVYMHFGRAIIAEHTSLPVDHHDVNLLYEKLYTDFIEAIDANDNGISAYDPAEISAANLEKRFKDGAITITSVVGDMNNPDPTCPPGEPQDEDSLFGRASTFIGNVFTRKLHHASTSWLPARTTVGNSYRSRRDVHPSGRIIVLPQGGVPWKEHLYNFEKEASESDKPKSEEEVYYVLYPESATEGSKWRVQCVSVNETSFVSRKPLPETWRGVRDADLDGVMAAEAEKTGKPKIPEGAVFVHASGFIGGHKTKEGAFSMAVRGLEQ
>XP_752265_Aspergillus_fumigatus
MADETVAKKLKTSPPLIGTHNGHFHADEALAVYLLRQLPTYASSPLIRTRDPAQLATCHTVVDVGGEYDPASNRYDHHQRTFSTTFPNHNTRLSSAGLVYMHFGRAIIAQHTSLPLDHEDVTLLYEKLYTDFIEAVDANDNGVSVYDPAALASANIEKRFRDGGITIASVVNDMNNPDPTCPPGEPQDEDSLFNRASTFMGHVFTRKLHHAFTSWLPARATVGAAYQSRREVHPSGRIIILPQGGVPWKEHLYNFEKEASGAGDINPDEQVYYVLYPESATEGSKWRVQCVSVNEGSFESRKPLPESWRGVRDADLDGCLAAEAEKSGKPKIPEGAVFVHASGFIGGHKTKEGAFAMAVRSLEL
>XP_661782_Aspergillus_nidulans
MATESVSKKPRIDSPTIGTHNGHFHADEALAVYLLRLLPAYSQSPLIRTRDPALLQTCHTVVDVGGEYDAATNRYDHHQRTFNSTFPGYKTKLSSAGLVYLHFGQSIIANHASLPADHSNVSLIFNKLYADFIEAIDANDNGIGVYDPEKLSEAGIEKRFKDGGVTIASIVNDMNTPSPEDEAAGIDEDGLFNQASQFVGSVFSRKLRHAVNSWLPARETVQAAYTDRKNVHASGKIMVLPQGGVPWKEHLYNFEKEAKAANINGNAEDAEVVYVLYPESAAEGSKWRVQAVSVNEGSFVSRKPLPEKWRGVRDADLDGVLAGEGAGIPEGAVFVHASGFIGGHKTREGAFAMAAKALE
>XP_001392166_Aspergillus_niger
MLRWRRFFTMAETAAKKVKTSSPLIGTHNGHFHADEALAVYLLRLLPTYSSSPLLRTRDPAQLATCHTVVDVGGEYDAASNRYDHHQRTFATTFPNHNTKLSSAGLVYMHFGRAIIAQHTSLPLDHEDVTLLYEKLYTDFIEAIDANDNGVSAYDPAAISAANIQKRFKDGGITITSVVGDMNNPDPTCPPGEPQDEDSLFARASTFIGNVFARKLHHAVSSWLPARTTVGAAYRSRRDVHPSGRIIILPQGGVPWKEHLYNFEKEASGSEETNPDEEAYYVLYPESATEGSKWRVQCVSVNEGSFVSRKPLPEAWRGVRDADLDGVMAAEAEKSGKPKVPEGAVFVHASGFIGGHQTKEGALAMATRGLEQ
>XP_015404985_Aspergillus_nomiae
MLRFRPLFKMADETIAKKIKTSSPLIGTHSGHFHADEALAVYLLRQLPTYSASPLIRTRDPAQLATCHTVVDLSTTFPNHNTKLSSAGLVYMHFGRAIIAEHTSLPVDHHDVNLLYEKLYTDFIEAIDANDNGISAYDPAEISAANLEKRFKDGAITITSVVGDMNNPDPTCPPGEPQDEDSLFGRASTFIGNVFTRKLHHASTSWLPARTTVGNSYRSRRDVHPSGRIIVLPQGGVPWKEHLYNFEKEASESDKTNSEEEVYYVLYPESATEGSKWRVQCVSVNETSFVSRKPLPETWRGVRDADLDGVMAAEAEKTGKPKIPEGAVFVHASGFIGGHKTREGAFAMAVRGLEQ
>XP_001818532_Aspergillus_oryzae 
MADETIAKKIKTSSPLIGTHSGHFHADEALAVYLLRQLPTYSASPLIRTRDPVQLATCHTVVDVGGEYDPANNRYDHHQRSFSTTFPNHTTKLSSAGLVYMHFGRAIIAEHTSLPVDHHDVNLLYEKLYTDFIEAIDANDNGISAYDPAEISAANLEKRFKDGAITITSVVGDMNNPDPTCPPGEPQDEDSLFGRASTFIGNVFTRKLHHASTSWLPARTTVGNSYRSRRDVHPSGRIIVLPQGGVPWKEHLYNFEKEASESDKPKSEEEVYYVLYPESATEGSKWRVQCVSVNETSFVSRKPLPETWRGVRDADLDGVMAAEAEKTGKPKIPEGAVFVHASGFIGGHKTKEGAFSMAVRGLEQ
>XP_040636233_Aspergillus_ruber
MAEETTTKKLKTSPPVLGTHNGHFHADEALAVYLLRLLPTYSSSPLVRTRDPAQLEQCHTVVDVGGEYDHSRNRYDHHQRTFATFFPNHETKLSSAGLVYMHFGRAIIAQHTGLPLDHEDVSILYEKLYTSFIEAIDANDNGISSYDPAAIASAGIEKRFKDGGITITSVVGDMNNPDPTCPEEPQDEDSLFSRASTFIGNVFTRKLHHASTSWLPARTTVRDAYHSRRDVHSSGRIIVLPKAGIPWKEHLYNFEKEASGNGDTIPENEVFYVLYAESTAEDAKWRVQCVSTSESSFESRKPLPESWRGVRDADLDGVIATEANKSGKPKIPEGAIFTHASGFIGGHKNKEGAFAMAVRSLEQ
>XP_040701492_Aspergillus_sydowii
MASESVSKKPRIDSPSIGTHNGHFHADEALAVYLLRLLPAYSQSPLVRTRDPALLATCHTVVDVGGEYDASTNRYDHHQRTFNTTFPGYKTKLSSAGLVYMHFGQNIIANHASLPTEHSSVSLIFNKLYADFIEAIDANDNGIAAYDPESIAQAGIEKKFKDGGVTIASIVNDMNYPTPEDEAAQLDEDGLFNQASQFVGSVFSRKLRGAVSSWLPAREAVKSAYESRKDVHGSGKIMVLPQGGVPWKEHLYNFEKEAKAAGAGEEAEVAYVLYPESATEGSKWRVQAVSVNEGSFVSRKPLPEKWRGVRDADLDGVLASESGEPAIPEGAVFVHASGFIGGHKTREGAYAMAVKGLQ
>XP_001217106_Aspergillus_terreus
MADEAIAKKLKTSPLIGTHNGHFHADEALAVYLLRQLPTYAASPLLRTRDPAQLATCHTVVDVGGEYDAASNRYDHHQRTFATTFPNHNTKLSSAGLVYMHFGRAIIAQHTGLPLDDPDVTLLYEKLYTDFIEAIDANDNGVSAYDPAALAAHGIEKRFRDGGVTIASVVGDMNNPDPTCPPGEPQDEDSLFARASTFIGTIFSRKLHHAATSWLPARTTVGNAYATRRDVHPSGRVLVLPQGGVPWKEHLYNFEKEAGRPEDEVYYVLYPESAAEDAKWRVQCVPMNEGSFVSRKPLPESWRGVRDADLDGVMAAEAEKSGKDKIPEGAVFVHASGFIGGHKTREGAFAMAVRGLEQ
>XP_022483316_Penicillium_arizonense
MAETATKKLKTSSPLIGTHSGHFHADEALAVYLLRLLPTYDSSPLVRTRDPAELEKCHTVVDVGGVYDPTIHRYDHHQRTFSTTFPQRNTKLSSAGLVYMHFGKAIIAQKLSLPVDHADVDLLYEKLYTDFIEAIDANDNGISVYDPAAISTANLEKRFKEGGVTLMSMVGDMNNPDPTSAPGEPQDEDSLFGRASTLIGNAFARKLHHACTSWLPARITVGAAYASRKGAHPSGRILVLPQGGVPWKEHLYNFEAEASGSKEIDPANQVYYVLYPENANADAKWRVQCVSVSEGSFESRKPLPESWRGVRDQDLDGVLAAEAEKNGQSKLPEGAVFVHASGFIGGHKTKEGAMGMAERGLGL
>XP_014535154_Penicillium_digitatum
MAENAAKKLKTSPPLIGTHNGHFHADEALAVYLLRLLPIYASSPLVRTRDPAELEKCHTVVDVGGVYDPAIHRYDHHQRTFSTTFPQHATKLSSAGLVYMHFGKAILAQKLSLPVEHADVDLLYEKLYTDFIEAIDANDNGISAYDQAALAAAGVEKRFKNGGITLASMVGDMNNPDPTSPPGEPQDEDSLFGRASTLIGNAFARKMHHACTSWMPARTTVGSAYASRKDTHPSGRIIVLPQSGVPWKEHLYNFEAEASGTKEVDPAFQVYYVLYPENATEGAKWRVQCVSVSESSFESRKPLPEAWRGVRDQDLDGVMAAEAEKNSQSKIPEGAVFVHASGFIGGHKTREGAMAMAERSLEL
>XP_016597734_Penicillium_expansum
MAENVAKKLKTSSPLIGTHNGHFHADEALAVYLLRLLPTYASSPLVRTRDPAELEKCHTVVDVGGVYDPAIHRYDHHQRTFSTTFPQHATKLSSAGLVYMHFGKAIIAQKLSLPVEHADVDLLYEKLYTDFIEAIDANDNGISAYDQAALAAAGVEKRFKNGGITLASMVGDMNNPDPTSPPGEPQDEDSLFGRASTLIGNAFARKMHHACTSWMPARTTVGSAYASRKDIHPSGRIIVLPQGGVPWKEHLYNFEAEASGTKEIDPAAQTYYVLYPESATEGAKWRVQCVSVSESSFESRKPLPEAWRGVRDQDLDGVMAAEAEKNGQSKIPEGAVFVHASGFIGGHKTREGAMAMAERSLEL
>XP_040650183_Penicillium_griseofulvum
MAENVAKKLKTSSPLIGTHNGHFHADEALAVYLLRLLPTYASSPLIRTRDPAELEKCHTVVDVGGVYDPAIHRYDHHQRTFSTTFPQHATKLSSAGLVYMHFGKAIIAQKLSLPVEHADVDLLYEKLYTDFIEAIDANDNGISAYDQAALSAAGIEKRFKNGGITLASMVGDMNNPDPTSPPGEPQDEDSLFGRASTLIGNAFARKMHHACTSWMPARTTVGSAYASRKDIHPSGRIIVLPQGGVPWKEHLYNFEAEASGTKEIDPAAQAYYVLYPENATEGAKWRVQCVSVSESSFESRKPLPEAWRGVRDQDLDGVMAAEAEKNGQSKIPEGAVFVHASGFIGGHKTKEGAMAMAERSLDL
>XP_038929129_Penicillium_roqueforti
MAENVAKKLKISSPLIGTHNGHFHADEALAVYLLRLLPTYASSPLIRTRDPAELEKCHTVVDVGGVYDPAIHRYDHHQRTFSTTFPQHATKLSSAGLVYMHFGKAILAQKLSLPVEHADVDLLYEKLYTDFIEAIDANDNGISAYDQAALSAAGVEKRFKNGGITLASMVGDMNNPDPTSPPGEPQDEDSLFGRASTLIGNAFARKMHHACTSWMPARTTVGGAYAARKDIHPSGRIIVLPQGGVPWKEHLYNFEAEASGTKEIDPAVQTYYVLYPENATEGAKWRVQCVSVSESSFESRKPLPESWRGVRDQDLDGVMAAEAEKNGQSKIPEGAVFVHASGFIGGHKTREGAMAMAERSLEL
>XP_002560575_Penicillium_rubens
MAENVAKKLKTSSPSIGTHNGHFHADEALAVYLLRLLPTYASSPLIRTRDPAELEKCHTVVDVGGVYDPAIHRYDHHQRTFSTTFPQRATKLSSAGLVYMHFGKAIIAQKLSLPVEHADVDLLYEKLYTDFIEAIDANDNGISAYDQAALTAAGIEKRFKNGGITLASMVGDMNNPDPTSPPGEPQDEDSLFGRASTLIGNAFARKMHHACTSWLPARTTVGSAYASRKDVHPSGRIIVLPQGGVPWKEHLYNFEAEASGTKEIDPTVQAYYVLYPENATEGAKWRVQCVSVSESSFESRKPLPEAWRGVRDQDLDGVMAAEAEKNGQSKIPEGAVFVHASGFIGGHKTREGAMAMAERSLEL
>XP_040813556_Penicillium_solitum
MAENVAKKLKTSSPLIGTHNGHFHADEALAVYLLRLLPTYASSPLIRTRDPAELEKCHTVVDVGGVYDPAIHRYDHHQRTFSTTFPQHATKLSSAGLVYMHFGKAILAQKLSLPVEHADVDLLYEKLYTDFIEAIDANDNGISAYDQAALAAAGVEKRFKNGGITLASMVGDMNNPDPTSPPGEPQDEDSLFGRASTLIGNAFARKMHHACTSWMPARTTVGSAYASRKDTHPSGRIIVLPQGGVPWKEHLYNFEAEASGSKEIDPAAQAYYVLYPENATEGAKWRVQCVSVSESSFESRNPLPEAWRGVRDQDLDGVMAAEAEKNGQSKIPEGAVFVHASGFIGGHKTKEGAMAMAERSLEL
>XP_022584046_Penicilliopsis_zonata
MFRRLLKMAEESAAKKLKMSSPLIGTHNGHFHADEALAVYLLRLLPLYSSSQLVRTRDPAVLATCHTVVDVGGEYEAGSNRYDHHQRTFSTTFPGHETKLSSAGLVYMHFGRAIIAQHTSLPLDDPNVTLLYEKLYTDFIEAIDANDNGVSVYDPAALGAANLSKRFKDGGITIASVVGDMNHSDPTNPTGQPQDEDTLFAAASRFIGEVFLRKLHLASSNWLPARTTVGAAYQSRAEVHSSGRIIVLPQGGVPWKEHLYNFEMEASPAGSSEIDPLQKVYYVLYPESAAEGAKWRVQCVSLSEGSFESRKPLPETWRGVRDTDLDALMTTEAEQAGKSKIPEGAVFVHASGFIGGHKTKEGALAMAVRSLEL
>XP_016624897_Cladophialophora_bantiana
MAAETATKRIKPDPLIIGTHNGHFHADEALAVYMLRLLPEYGSAALVRTRDPALLETCHTVVDVGGEYDASKNRYDHHQRSFSTAFPDHKTKLSSAGLVYMHFGKAIIAQHTKLPIDHPDVELLYRKLYDDFIEAVDANDNGISKYDGSQLEQAGIEQRFKDSGITLASLVNDLNHEDPLTLGAPSRSTEGQPQAEEDYRFTQASTLMGTAFLRKLHGAATAWLPARTIVKEAFGSRIKEHPSGQLMVLPRAGVPWKEHLYNIEDESKLPAQKKILYVIYPEKEEPGSKWRIQAVSKDFSSFENRKSLPEPWRGVRDEELDALLGDAVENGAVFVHASGFIGGHKTEAGVRAMAALALAA
>XP_008730038_Cladophialophora_carrionii
MFRRLTRMAAEIATKRLKANPPLIGTHNGHFHADEALAVYMLRLLPEYASAALVRTRDPAVLETCHTVVDVGGEYDALKNRYDHHQRSFDTAFPDHKTRLSSAGLVYMHFGKAIIAQHTKLPVDHPDVELLFRKLYDDFIEAVDANDNGISKYDGSKLQEAGIEQKFKDTGITLASLVNDLNHEDPLPLGAPSRATAEQPQAEEDYRFSQASTLMGTAFLRKLHGAATAWLPARAVIKEAFDLRADAHPSGQLMVLPRAGIPWKEHLYNIEEESKLPTDRRILFVIYPEKEEPGSKWRIQAVSKDFSSFENRKSLPEPWRGVRDEELDALLGDAVENGAVFVHASGFIGGHKTEAGVRAMAALALAA
>XP_016254236_Cladophialophora_immunda
MLRRLIKMAAETASKRIKPDPLIIGTHNGHFHADEALAVYMLRLLPEYASAALVRTRDPTLLETCHTVVDVGGEYDASKNRYDHHQRSFSTAFPDHKTKLSSAGLVYMHFGKAIIAQHTKLPIEHPDVDLLYRKLYDDFIEAVDANDNGISKYDGSQLEQAGIERKFKDSGVTLASLVNDLNHEDPLTLGAPSRSTEDQPQAEEDYRFTQASTLMGTAFLRKLHGAATAWLPARAIVKEAFQSRSKEHASGQLMVLPRAGVPWKEHLYNIEDENNLPADKKILYVIYPEKEEPGSKWRIQAVSKDFSSFENRKSLPEPWRGVRDEELDALLGDAVENGAVFVHASGFIGGHKTEAGVRAMAALALAA
>XP_007740412_Cladophialophora_psammophila
MAAETATKRIKPDPLIIGTHNGHFHADEALAVYMLRLLPEYASAALVRTRDPALLETCHTVVDVGGEYDASKNRYDHHQRSFSTAFPDHKIKLSSAGLVYMHFGKAIIAQHTKLPIDHPDVELLYRKLYDDFIEAVDANDNGVSKYDGSLLEQAGIEQRFKDSGLTLASLVNDLNHEDPLTLGAPSRSTEDQPQAEEDYRFTQASTLMGTVFLRKLHGAATAWLPARAIVKEAFESRTKEHASGQLLVLPRAGVPWKEHLYNIEDENKLPAQKKILYVIYPEKEEPGSKWRIQAVSKDFSSFENRKSLPEPWRGVRDEELDALLGDAVENGAVFVHASGFIGGHKTEAGVRAMAGLALAG
>XP_018690668_Fonsecaea_erecta
MAAETATKRIKPDPLIIGTHNGHFHADEALAVYMLRLLPEYASAALVRTRDPALLETCHTVVDVGGEYDASKNRYDHHQRSFTTAFPDHKTKLSSAGLVYMHFGKAIIAQHTKLPIDHPDVDLLYRKLYDDFIEAVDANDNGISKYDGSQLEQAGVEQRFKDSGITLASLVNDLNHEDPLTLGAPSRSTQDQPQAEEDYRFTQASTLMGTAFLRKLHGAATAWLPARAIVKEAFQSRSQQHPSGQLIVLPRAGVPWKEHLYNIEDENNLPADQKILYVIYPEKEEPGSKWRIQAVSKDFSSFENRKSLPEPWRGVRDEELDALLGGAVENGAVFVHASGFIGGHKTEAGVRAMAALALAA
>XP_022506814_Fonsecaea_monophora
MAAETATKRIKPDPLIIGTHNGHFHADEALAVYMLRLLPEYASAALVRTRDPTLLETCHTVVDVGGEYDASKNRYDHHQRSFSTAFPDHKTKLSSAGLVYMHFGKAIIAQHTKLPIDHPDVDLLYRKLYDDFIEAVDANDNGISKYDGSQLEQAGIEQKFKDSGVTLASLVNDLNHEDPLTLGAPSRPTEDQPQAEEDYRFTQASTLMGTAFLRKLHGAATAWLPARAIVKEAFQSRSKEHPSGQLMVLPRAGVPWKEHLYNIEDENKVPEDQKILYVIYPEKEEPGSKWRIQAVSKDFSSFENRKSLPEPWRGVRDEELDALLGDDVENGAVFVHASGFIGGHKTEAGVRAMAALALAA
>XP_016635315_Fonsecaea_multimorphosa
MAAETATKRIKPDPLIIGTHNGHFHADEALAVYMLRLLPEYASAALVRTRDPTLLETCHTVVDVGGEYDASKNRYDHHQRSFATAFPDHKTKLSSAGLVYMHFGKAIIAQHIKLPIDHPDVDLLYRKLYDDFIEAVDANDNGISKYDGSQLEQAGIEQKFKDSGITLASLVNDLNHEDPLTLGAPSRSTEDQPQAEEDYRFTQASTLMGTAFLRKLHGAATAWLPARAIVKEAFQSRSQEHPSGQLIVLPRAGIPWKEHLYNIEDEDKLPADQKILYVIYPEKEEPGSKWRIQAVSKDFSSFENRKSLPEPWRGVRDEELDALLGDAVENGAVFVHASGFIGGHKTEAGVRAMAALALAA
>XP_022499790_Fonsecaea_nubica
MVAETATKRIKPDPLIIGTHNGHFHADEALAVYMLRLLPEYASAALVRTRDPALLETCHTVVDVGGEYDASKNRYDHHQRSFSTAFPDHKTKLSSAGLVYMHFGKAIIAQHTKLPIDHPDVDLLYRKLYDDFIEAVDANDNGISKYDGSQLEQAGIEQKFKDSGVTLASLVNDLNHEDPLTLGAPSRSTEDQPQAEEDYRFTQASTLMGTAFLRKLHGAATAWLPARAIVKEAFQSRSKEHPSGQLMVLPRAGVPWKEHLYNIEDENKVPEDQKILYVIYPEKEEPGSKWRIQAVSKDFSSFENRKSLPEPWRGVRDEELDALLGDDVENGAVFVHASGFIGGHKTEAGVRAMAALALAA
>XP_013285997_Fonsecaea_pedrosoi
MAAETATKRIKPDPLIIGTHNGHFHADEALAVYMLRLLPEYASAALVRTRDPTLLETCHTVVDVGGEYDASKNRYDHHQRSFSTAFPDHKTKLSSAGLVYMHFGKAIIAQHTKLPIDHPDVDLLYRKLYDDFIEAVDANDNGISKYDGSQLEQAGIEQKFKDSGVTLASLVNDLNHEDPLTLGAPSRSTEDQPQAEEDYRFTQASTLMGTAFLRKLHGAATAWLPARAIVKEAFQSRSKEHPSGQLMVLPRAGVPWKEHLYNIEDENKIPEDQKILYVIYPEKEEPGSKWRIQAVSKDFSSFENRKSLPEPWRGVRDEELDALLGDDVENGAVFVHASGFIGGHKTEAGVRAMAALALAA
>XP_007760708_Cladophialophora_yegresii
MATEIATKRLKANAPLIGTHNGHFHADEALAVYMLRLLPEYASAALVRTRDPTVLETCHTVVDVGGEYDALKNRYDHHQRSFDTAFPDHKTRLSSAGLVYMHFGKAIIAQHTKLPIDHPDVELLFRKLYDDFIEAVDANDNGISKYDGSKLQEAGIEQKFKDTGVTLASLVNDLNHEDPLTLGAPSRATAEQPQAEEDYRFSQASTLMGTAFLRKLHGAATAWLPARAVVKEAFDLRTDAHRSGQLMVLPRAGIPWKEHLYNIEDESKIPADKQILFVIYPEKEEPGSKWRIQAVSKDFSSFENRKSLPEPWRGVRDEELDALLGDAVENGAVFVHASGFIGGHKTEAGVRAMAALALEA
>XP_016232138_Exophiala_spinifera
MATETASKRLKTDPVRIGTHNGHFHADEALAVYLLRLLPDYASASLVRTRDQSLLDTCHTVVDVGGEYDSSKNRYDHHQRTFNTFFPQHETKLSSAGLVYMHFGKAIISQYTKLPLDHPDVELLYQKLYDDFVEAVDANDNGISQYDDAKLRQAGIEKRFKAGGITLASLVNDLNHEDPLAVGAPPRDTPEQPQAEEDYRFSQASTLMGNAFLRKLHSAATAWLPARTIVKDAFEARESAHPSGQLVVLPRAGIPWKEHLYNIEAESGLPENKQILFVIYPEKEEPGSKWRIQAVSKDMASFENRKSLPEPWRGVRDAELDALLGSDVEDGAVFVHAAGFIGGHKTEAGVRAMAALALAS
>XP_016260503_Exophiala_oligosperma
MFRNLIKMATETASKRLKTDPVRIGTHNGHFHADEALAVYLLRLLPDYASASLVRTRDQSLLDTCHTVVDVGGEYDSSKNRYDHHQRTFNTFFPEHETKLSSAGLVYMHFGKAIISQYTKLPLDHPDVELLYQKLYDDFVEAVDANDNGVSQYDDVKLRQAGIEKRFKAGGITLASLVNDLNHEDPLAVGAPSKDTPEQPQAEEDHRFSQASTLMGNAFLRKLHGAATAWLPARTIVKDAFEARQSAHPSGQLVVLPRAGIPWKEHLYNIEAESGLPQDKQILFVIYPEKEEPGSKWRIQAVSKDMSSFENRKSLPEPWRGVRDAELDALLGSDVEDGAVFVHASGFIGGHKTEAGVRAMAALALAS
>XP_013321349_Exophiala_xenobiotica
MFRTLVRMAAETASKRLKTDPLRIGTHNGHFHADEALAVYMLRLLPQYASSSLVRTRDPALLDTCHTVVDVGGEYDASKNRFDHHQRTFNSFFPEHQTKLSSAGLVYMHFGKAIISQYTKLPLDHPDVELLYRKLYDDFVEAVDANDNGISQYDDAKLAEAGIEKRFKAGGITLASLVNDLNHEDPLALDAPSRDTSEQPQAEEDFRFSQASTLMGNSFLRKLHGAATAWLPARTIVKDAFSGRMDAHSSGQLLVLPRAGIPWKEHLYNIEEEAGISPEQKILYVIYPEKEEPGSKWRIQAVSKDMSSFENRKSLPEPWRGVRDAELDALLGDKVEDGAVFVHASGFIGGHKTEAGVRAMAALALAA
>XP_007721585_Capronia_coronata
MAAETAAKRVKTDPRIIGTHNGHFHADEALAVYMLRLLPEYASAALIRTRDPSLLETCHTVVDVGGEYDVSSNRYDHHQRTFDTAFPEHKTKLSSAGLVYMHFGKAIIAQHTKLPLDHPDVDLLYRKLYDDFVEAVDANDNGISKYDDSLLKQAGIEKRFKDGGITLPSLVNDLNHEDPLSLGAPSRNTEAEPQAEEDYRFSQASALMGNAFLRKLHGAATAWLPARTVVKDAFNTRSAAHPSGQLLVLPRAGIPWKEHLYNIEEEAGLVDDQKILYVIYPEKEEPGSKWRIQTVSKDLSSFENRKSLPEPWRGVRDAELDTLLGDNVEDGAVFVHASGFIGGHKTEAGVRAMAALALAA
>XP_007733692_Capronia_epimyces
MAADTAAKRVKPDPRIIGTHNGHFHADEALAVYMLRLLPDYASAALVRTREPTLLETCHTVVDVGGEYDASKNRYDHHQRTFDTTFPDHKTKLSSAGLVYMHFGKAIIAQHTKLPIDHPDVDILYRKLYDDFIEAVDANDNGISKYEDSLLQQAGIEKRFKDGGITLPSLVNDLNHEDPLAVGAPSRDTEDQPQAEEDHRFSQASALMGKAFLRKLHGAATAWLPARTLVKDAFNARSDAHPSGQLLVLPRAGIPWKEHLYNIEEEAGLPADQTVLYVIYPEKEEPGSKWRIQAVSKNLSSFENRKSLPEPWRGVRDAELDAVLGSDVEDGAVFVHASGFIGGHKTEAGVRAMAALALAS
>XP_009154490_Exophiala_dermatitidis
MFRNLLKFKMAAETAVKRVKTAPRLIGTHNGHFHADEALAVYMLRLLPEYASASLIRTRDPGLLDTCHTVVDVGGEYDVSLNRYDHHQRTFDTAFPDHKTKLSSAGLVYMHFGEAIIAQHTGLPIDHPDVDLLYRKLYDDFVEAIDANDNGISKYDDALLEKAGIEKRFKDGGITLPSLVNDMNHEDPLALGTPSRNTEEEPQAEEDYRFSQASALMGKAFLRKLHGAATAWLPARAIVKEAFAARESAHPSGQLLVLPRAGIPWKEHLYNIEEEAGLPAEKKILYVIYPEKEEPGSKWRIQAVSKDLSSFENRKSLPESWRGVRDAELDALLGDNVEDGAVFVHASGFIGGHKTEAGVRSMAALALAS
>XP_013256574_Exophiala_aquamarina
MAQTTAKRIKPDPLIIGTHNGHFHADEALAVYMLRLLPDYASATLVRTRDPALLDSCHTVVDVGGEYDANKNRYDHHQRTFNSTFPDHQTKLSSAGLVYMHFGKAIIAQHTNLPLDHPDVELLYQKLYDDFVEAVDANDNGISKYDDAQLQQAGVEKRFKDGGVTLASLVNDLNHDDPLAVGIPSRSTEDQPQAEEDYRFGQASTLMGHSFLRKLHGAATAWLPARTTVKEAFHSRLNNHPSGQLLVLPRAGIPWKEHLYNIEEEANLQADQQLLFVIYPEKEDPGSKWRIQAVSKSLSSFENRKGLPEPWRGLRDAELDALLGEDVQDGAVFVHASGFIGGHNSEAGVRAMAALALAT
>XP_016224064_Exophiala_mesophila
MFRWLVKMAQTTTKRVKADGVVIGTHNGHFHADEALAVYMLKLLPQYSSASVVRTRDQTVLDACHTVVDVGGEYDESKNRFDHHQRTFNTSFPDHNTKLSSAGLVYMHFGKAIIAQHVSLPLDHPDVTLLYNKLYDDFVEAVDANDNGVSKYDDSALTAAGIQKRFKDGGITLASLVGDLNHDDPLALGAASRNTAEQPQAEEDYRFTQASNLMGHSFLRKLHGAATAWLPARSIVKAAFDARASNHPSGQLLTLPRAGVPWKEHLYNIEEEAGLAEGQKVLYVIYPEKEEPGSKWRIQAVSKSLSAFENRKSLPEPWRGVRDAELDALLGDAVEDGAVFVHASGFIGGHKTEAGVRAMAALALAT
>XP_013267162_Rhinocladiella_mackenziei
MAAETAAKRVKPDPLIIGTHNGHFHADEALAVYMLRLLPEYASASLVRTRDSSLLDVCHTVVDVGGEYDPSKHRYDHHQRTFDVVFPDHKTKLSSAGLVYMHFGKAIIAQHTKLPVDHPDVDLIYRKLYDDFVEAVDAHDNGISKYDDSQLKQAGIEKKFKDGGVTLASLVNDMNHEDPLTLGAPSRSNEDQPQAEEDYRFTQASALMGNAFLRKLHGAATAWLPARSIVKDAFHSRANAHPSGQLLVLPRAGIPWKEHLYNMEDEVDLPDNQKILYVIYPENEEPGSKWRIQAVSKDLSSFENRKSLPEPWRGVRDQDLDALLGDDVQDGAIFVHASGFIGGHKTEAGVRAMAALALAA
>XP_017998993_Phialophora_attinorum
MAAESAAKRVKMDPVRIGTHNGHFHADEALAVYMLRMLPDYEASTLVRTRDPGLLETCHTVVDVGGEYDDAKKRYDHHQRTFNTTFPDHATKLSSAGLVYMHYGKAIIAQHTNLPIDHPDVELLYQKLYDDFIEAVDANDNGINQYDNAKLEQAGIEKRFSAGGITLYSMVGDLNHEDPLNPGANRATEAEPQAEEDYRFGLASKLMGTTFLRKLHGAANAWLPARAIVKAAFENRLNEHPSGQLIALPRAGIPWKEHLYNIEADAKLADGNKILYVVYPEKDEPGSKWRIQTVSVDFASFQNRKSLPEPWRGLRDADLDKVLGQDVEDGAIFIHASGFTGGHKTESGVRAMAALALAA
>NP_594484_Schizosaccharomyces_pombe
MNNLVKIATHSGTFHADEALAVYMLRRLDRFSGAQIVRSRDPQVLDSCDIIVDVGGKYDGIKYFDHHQREFNDTFSPKYSTRLSSAGLIYKHFGREVIHAVLPQLKINEQDLETLYEKVYQSFVEGLDANDNGISAYPAGLKPSFKAAMSLPEMVSSFLPAWNSEKQDDQTYLECFQKASDLMGTWFVRSVEHYALSWLPAKTLAREAILKAKDSPILIVDQFFPWKGHLFDIEKELGIENQFKYAIYSDGKAWRVQAVSIDPTSFTCRLPLPEPWRGIRDEKLSELTGIPGCIFVHASGFIGGNQTFEGALEMARKALDFPQN
```
