## Supplementary material for "Coding Sequence Insertions in Fungal Genomes are Intrinsically Disordered and can Impart Functionally-Important Properties on the Host Protein": fasta protein sequences: XP_712961.1_blasthits_fa.txt

```
>XP_712961_Candida_albicans
MTSTNKPPALKEDILELIGNTPLVKLNKIPQSLGIKAKVYAKVELFNAGGSIKDRIAKNMVLEAEKQGKIKPGYTLIEPTSGNTGIGLALVGAVRGYRTIITLPEKMSNEKVSVLKALGAEIIRTPTEAAWDSPESHIGVAKKLEKEIPNSIILDQYGNPANPDAHYYGTGYEIWEQTEGKITHLVAGAGTGGTITGISKYLKEKNSKIHVTGADPKGSILAEPESLNNSTEGYLVEGIGYDFIPDVLNRKYVDDWIKTDDAESFKLARRIIREEGILVGGSSGSALQAALQVAKDLTEDDTVVVVFPDSIRSYLSKFADDEWLISNGFEVEDSPGANKADEFLNGKTIKDLVAGKAPVVTVTLSDTVAKTFDLLQSNGFDQLPVLNNSGRLVGLITLSKILKSLSTKKIQTTNSISSIIIDFRKLADFEKSFTITKKSGFTKRSYEPIKLDTPLAALNKFFETNSNAIITDDELKPVQIVTKVDLLSYLTKNASF
>XP_002416846_Candida_dubliniensis
MTSTNKLPALKEDILELIGNTPLVKLNKIPQSLGIKAKVYAKVELFNAGGSIKDRIAKNMVLEAEKQGRIKPGYTLIEPTSGNTGIGLALVGAVRGYRTIITLPEKMSNEKVSVLKALGAEIIRTPTEAAWDSPESHIGVAKKLEKEIPNSVILDQYGNPANPDAHYYGTGYEIWEQTEGKITHLIAGAGTGGTITGISKYLKEKNSKIHVTGADPKGSVLAQPESLNTSTEGYLVEGIGYDFIPDVLNRKYVDDWIKTDDAESFKLARRIIREEGILVGGSSGSALQAALQVAKDLTEDDVVVVVFPDSIRSYLSKFADDEWLISNGFEVEDSPAANKTDEFLNGKTIKDLVAGKAPVVTVTLSDTVSKTFDLLQSNGFDQLPVLNNSGRLVGLITLSKILKSLSTKKIQMTNSISSIIIDFRKLADFEKSFTITKKSGFTKRGYEPIKLETPLATLNKFFETHSNAIITDDELKPVQIVTKVDLLSYLTKNASF
>XP_002550295_Candida_tropicalis
MSSTQTPPPALKEDILDLIGNTPLVKLNKIPQSLGIKAKVYAKVELFNAGGSIKDRIAKNMVLEAEKQGRIKPGYTLIEPTSGNTGIGLALVGAVRGYRTIITLPEKMSNEKVSVLKALGAEIIRTPTEAAWDAPESHIGVAKKLEKEIPNSVILDQYSNEANPDAHYYGTGYEIWEQTQGKITHLVAGAGTGGTITGISRYLKEQNSKIRVTGADPKGSILAQPESLNDSTEGYLVEGIGYDFIPDVLSRKYVDDWIKTEDAESFKLARRIIREEGILVGGSSGSALQAALQVAKDLTEDDVVVVVFPDSIRSYLSKFADDEWMVSNGFEVEETKSTNKSDEFLADKTIRDLVAGKAPVVTVTLSDTVNKTFDLLQSNGFDQLPVLNKAGRLVGLITLSQILKALSTKKIQMTNSINSIIIDFRKLEDFEKSFTITKKSGFTKRGYEPITLDTSLATLNKFFETNSNAIITDEELKPVQIVTKVDLLSYLAKNSLL
>XP_003867940_Candida_orthopsilosis
MSNPTPPPPLKNDILELIGNTPLVKLNRIPQSLGIKAKVYAKVELFNAGGSIKDRIAKNMVLEAEKQGRIKPGYTLIEPTSGNTGIGLALVGAVRGYRTIITLPEKMSNEKVSVLKALGAEIIRTPTEAAFDDPESHIGVARRLEKEIPNSVILDQYSNEANPDAHYYGTGYEIWEQTEGNVTHLVAGAGTGGTITGMSKYLKEKNPQVKVTGADPKGSILAEPTSLNDSTEGYLVEGIGYDFIPDVLNRKYVDNWIKTDDAESFKLARRIIREEGILVGGSSGSALQAALLVAKDLTEDDVVVVVFPDSIRSYLTKFADDEWLKSNGFTAEEDEAANKTDEFLNNKTIKDLVAGKPPVVTVTLADTVAKTFDLLQSNGFDQLPVLNKSGQLVGLITLSKILKSLSTKKIQLTNSISSIIIDFRKLADFEKSKSVNKESGFTKRNYDIITLDTKLSVLNKFFETNSNAIITDDDLKPVQIVTKVDLLSYLTKNLSY
>XP_001526762_Lodderomyces_elongisporus
MSSSASPSTPPPALKEDILELIGNTPLVKLNRIPQSFGIKAKIYAKVELFNAGGSIKDRIAKNMVLEAEKQGRIKPGYTLIEPTSGNTGIGLALVGAVRGYRTIITLPEKMSNEKVSVLKALGAEIIRTPTEAAWDAPESHIGVARKLEKEIPNSVILDQYSNPANPDAHYYGTGFEIWEQTKGKVTHLVAGAGTGGTISGMSKYLKEKNPKVKVTGADPKGSILAEPESLNTSTEGYLVEGIGYDFIPDVLNRKYVDNWIKTDDDESFKLARRIIREEGILVGGSSGSALQAALQVAKDLTEDDVLVVVFPDSIRSYLSKFADDEWLKSNGFEVEETETVNKSDEFLKTKTIGDLVAGKAPVVTVTLADTVGKTFDLLQTNGFDQLPVLNNSGKLVGLITLSKILKSLSTQKIQLTNSISSIIIDFRKLADFEKSKSVNKESGFTKRNYDLITLNTKLNVLNKFFETNSNAIITDEELKPVQIVTKVDLLSYLTKNLSF
>XP_007372311_Spathaspora_passalidarum
MTSVKLDAPVPPLKEDVLDLIGNTPLIKLNKIPQSLGIKAKVYAKVELFNAGGSIKDRIAKNMVLEAEKSGRIKPGYTLIEPTSGNTGIGLALVGAVKGYRTIITLPEKMSNEKVSVLKALGAEIIRTPTEAAWDAPESHIGVAKKLEKEIPNSVILDQYSNENNPLAHYYGTGYEIWEQTQGKVTHLVAGAGTGGTITGISKYLKEKNPNVHVVGADPQGSILAQPESLNASTDPYKVEGIGYDFIPDVLDRKWVDSWIKTDDAASFKLARRIIREEGILVGGSSGSALQAVVEISKDLTEDDVVVVVFPDSIRSYLSKFADDEWMKSNNFEVEETNAENKTDAFLASKTIKDLVAGKAPVVTVTLSDTVGKTFDLLQSNGFDQLPVLNKTGHLVGLITLSKILKSLSTKKIQLTNSISNIIIDFRNLESFEKSFTISQEPGFTKRKYHPITLETSLAKLNKFFETNSNAIITDENLKPVQIVTKVDLLSYLTTNLAF
>XP_043048140_Scheffersomyces_spartinae
MLRIARRFISITERSSVKLPFIPLVSENGIPDAIGNTPLLRLPKLSQELKRNIYAKAEFMNPGGSIKDRAALFIIKDAEEKGLIKPGGTIVEGTAGNTGIGLAHVCRSRGYNCVIYMPNTQSKAKIETLKLLGCEVHPVPVKPFDDPMNYNHQAKRHADSLENAVWTNQFDNTANRQAHIETTGPEIWTQLDGNVDAFTCSTGTGGTFAGVTRYLKEISDGKTKSFLADPPGSVLYSYIKSNGKEIVRGGSSFTEGIGQGRVTDNLAGDIELIDDAIQIPDEESIVMLYRLLDEEGLYLGATGALNVVAATKVAKLLPEGSNVVTILADSAHKYSDRIFSKQWLESKGFYLVLPDHLKKYAVLD
>XP_001383389_Scheffersomyces_stipitis
MSSVPPLYENALDLIGNTPLIKLNKIPQSYGIKAKVYAKVELFNAGGSIKDRISKNMILEAEKSGRIKPGYTLIEPTSGNTGIGLALVAAVKGYRTIITLPEKMSNEKVSVLKALGAEIIRTPTEAAWDAPESHIGVAKKLEKEIPNSVILDQYSNPANPDAHYYGTGFEIWEQTKGKVTHLVAGAGTGGTITGISRYLKEKNPKVEVTGADPKGSILAQPESLNTSTEGYLVEGIGYDFIPDVLNRKYVDNWIKTEDAESFKLARRIIREEGILVGGSSGSALQAALQVAKDLTEDDVVVVVFPDSIRSYLSKFADDEWMKINNFAVDETSSSGNKSDDFLASKTIRDLVAGKAPVVTVTLSDTVGKTFDLLHDNGFDQLPVLNNSGKLVGLVTLSKILKSLSTKKVQLTNSIASVIIDFRKLADFEKSFTIAKESGFTKRSYEPITLDTPLALLNKFFETNSNAIITDDELKPVQIVTKVDLISFLTKNVAF
>XP_020062507_Suhomyces_tanzawaensis
MTAPPPLYESSLDLIGNTPLIQLNRIPQSYGIKAKIYAKVELFNAGGSIKDRIAKNMVLEAEKQGRIKPGYTLIEPTSGNTGIGLALVGAVRGYRTIITLPEKMSNEKVSVLKALGAEIIRTPTEAAWDAPESHIGVARKLEKEIPNSVILDQYANEANPNAHYYGTGFEIWDQTKGKVTHLVAGAGTGGTISGISRYLKEQNPKIKVVGADPHGSILAQPESLNTSTEGYMVEGIGYDFIPDVLNREYVDSWLKTDDAESFKLARRIIREEGILVGGSSGSALQAALTVAKDLTEDDVLVVVFPDSIRSYLSKFADDEWMQTNGFQVEETNVAADKADDFLHKHTIKDLVADKAPVVTVTLADTVEKTFNLLQSNGFDQLPVLNSSGKLVGLVTLSKILKSLSTKKVQMTNSIKSIIIDFRKLNDFEKSFNITKESGFTKRSYEPITLETSLSLLNKFFETNSNAIITDDDYKPVQIVTKVDLISFLTKNIQY
>XP_020079007_Hyphopichia_burtonii
MAPIPPLADDVLDFVGNTPLVKLNRIPQSYGIKAKVYAKVELFNAGGSIKDRISKNMIEQAEKTGRIKPGYTLIEPTSGNTGIGLALVAAVKGYRTIITLPEKMSNEKVSVLKALGAEIIRTPTEAAWDAPESHIGVARKLEKEIPNSVILDQYSNEANPDAHYFGTGYEIWEQTNGSVTHLVAGAGTGGTITGASKYLKEQNEKVKVIGADPKGSILAQPESLNDTSDGYLVEGIGYDFIPEVLKRKYVDEWIKTDDAESFKLARRIIREEGILVGGSSGSALQAALQIGKDLTEDDTIVVIFPDSIRSYLTKFADDEWMKTNGFEVEENNTAAKKTDDFLNQNSIKDLVANKSPVVTVTLADTVGKTFELLQSNGFDQLPVLSSNGKLVGLITLSKILKSLSTKKVQLTNSIRSIFLDFRKLGDFEKSFDISKQSGFAKRRYQPITLDTPLSLLNKFFETNSNAIVTDAEYKPVQIVTKVDLISYITKNASFN
>XP_015468242_Debaryomyces_fabryi
MPVPPIAEDALDLIGNTPLIKLNRIPQSFGIKAKVYAKVELFNAGGSIKDRISKNMVLEAEKQGRIKPGYTLIEPTSGNTGIGLALVGAVKGYRTIITLPEKMSNEKVSVLKALGAEIIRTPTEAAWDAPESHIGVARKLEKEIPNSVILDQYSNEANPDAHYYGTGYEIWDQTKGKVTHLVAGAGTGGTITGISKYLKEKNANIKVIGADPKGSILAVPESLNDTNEGYLVEGIGYDFIPDVLKRDRVDSWIKTDDAESFKLARRIIREEGILVGGSSGSALQAALQIAKDLTEDDTVVVVFPDSIRSYLSKFADDEWMTTNGFPIEENESASNKSDEILNKTTIKDLVADKAPVVTVTLSDTVGKTFDLLQTNGFDQLPVLNNSGKLVGLITLSKILKSLSTKKVQMTNSISSIIIDFRKLADFEKSFTITKKSGFTKRSYEPITMDTSLALLNKFFETNSNAIVTDEDYKPVQIVTKVDLISYLTKIL
>XP_458317_Debaryomyces_hansenii
MPVPPIAEDALDLIGNTPLIKLNRIPQSFGIKAKVYAKVELFNAGGSIKDRISKNMVLEAEKQGRIKPGYTLIEPTSGNTGIGLALVGAVRGYRTIITLPEKMSNEKVSVLKALGAEIIRTPTEAAWDAPESHIGVARKLEKEIPNSVILDQYSNEANPNAHYYGTGYEIWEQTNGKVTHLIAGAGTGGTITGISKYLKEKNSNIKIIGADPKGSILAVPESLNDTSEGYLVEGIGYDFIPDVLKRDRVDSWIKTDDSESFKLARRIIREEGILVGGSSGSALQAALEVAKDLTEDDTVVVVFPDSIRSYLTKFADDEWMTTNGFPIEENESASHKSDEVLNTTTIKDLVSGKAPVVTVTLSDTVGKTFDLLQTNGFDQLPVLNNSGKLVGLITLSKILKSLSTKKVQITNSISSIIIDFRKLADFEKSFTITKKSGFTKRSYEPITMDTSLALLNKFFETNSNAIVTDADYKPVQIVTKVDLISYLTKIL
>XP_006685908_Yamadazyma_tenuis
MAPVPPLKDDVLDLIGNTPLIKLNKIPQSLGIKAKVYAKVELFNAGGSIKDRIAKNMVLEAEKSGRIKPGYTLIEPTSGNTGIGLALVGAVKGYRTIITLPEKMSNEKVSVLKALGAEIIRTPTEAAWDAPESHIGVARKLEKEIPNAVILDQYSNKANPNAHYYGTGFEIWEQTEGKVTHLVAGAGTGGTITGISQYLKEKNPNVKVIGADPKGSILAVPESLNTSTESYMVEGIGYDFIPDVLDRKWVDNWIKTDDADSFKLARRIIREEGILVGGSSGSALQAALEVAKDLTEDDTVVVVFPDSIRSYLSKFADDEWMKTNGFEVEEANAGANEQDKFMASKTIGDLTKGKAPVVTVTLADTIGKTFELLQQNGFDQLPVLNVSGQLVGLVTLSSILKALSSKKVQMTNSIRPVIIDFRKLADFEKSFTITKESGYSKRKYEPITLDTSLALLNKFFETNSNAIITDDEYKPIQIVTKVDLISFLAKNTTYV
>XP_001487658_Meyerozyma_guilliermondii
MTVPEISSDVLDLIGNTPLIKLNRIPQAYGIKAQVYAKVELFNAGGSIKDRIAKNMVLEAEKLGRIKPGYTLIEPTSGNTGIGLALVGAVKGYRTIITLPEKMSNEKVSVLKALGAEIIRTPTEAAWDAPESHIGVARKLEKEIPNSVILDQYSNGANPDAHYYGTGFEIWEQTKGKVTHLIAGAGTGGTITGVSRYLKEKNPKVRITAADPKGSILAQPESLNDSTEGYLVEGIGYDFIPDVLKREEVDDWIKTDDAESFKLARRIIKEEGILVGGSSGSALQAALQVSKDLTEDDVVVVIFPDSIRSYLSKFADDEWMQTNGFDVEEKESSSSKADDFLTKKTIKDLVAGKAPVVTVSLADTVSKTIDLLQTNGFDQLPVLNNQGKLVGLITLSKILKSLSTNKVQPTNSISSIIIDFRKLADFQKSFNITKSSGFAKRSYEPITLDTPLSLLNKFFETNSNAIITDNEYKPVQIVTKVDLLSYMTKQLAY
>XP_018713345_Metschnikowia_bicuspidata
MSVPPISNDVLDLIGNTPLIRLNKIPQSYGIKAKVYAKVELFNLGGSIKDRIAKNMVLEAEKSGRIKPGYTLIEPTSGNTGIGLALVGAVRGYRTIITLPEKMSNEKVSVLKALGAEIIRTPTEAAWDAPESHIGVARKLEKEIPNSVILDQYGNEANPDAHYYGTGFEIWEQTEGKITHLVAGAGTGGTISGISRYLKEQNPEVTVHGADPKGSILAQPESLNASTDGYLVEGIGYDFIPDVLDRKYVDHWIKTDDAESFKLARRIIREEGILVGGSSGSALQAALQVGKDLTEEDTLVVVFPDSIRSYLSKFADDEWMKTNGFKLEENNVVADKTDDFMNNRSIKDLVAGKPPVVTVTLADTVEKTFNLLQSNGFDQLPVLNESGKLLGLITLSQILKALSTKKVQMTNSIRSIFLDFSKLADFEKSFSITKKSGFTKRSYQTITLDTSLSLLNKFFETNSNAIITDKEMKPVQIVTKVDLLAYMAKEVSL
>XP_002618898_Clavispora_lusitaniae
MGHSQVAWIYSMQESVRIYEKETAPHVSSAPKPHLHFFPHRLLFIKETLTMVAPVAADALDLIGNTPLIKLNKIPQSFGIKANVYAKVELFNSGGSIKDRIAKNMVLEAEKSGRIKPGYTLIEPTSGNTGIGLALVGAVKGYRTIITLPEKMSNEKVSVLKALGAEIIRTPTEAAWDAPESHIGVAKKLEKEIPNSVILDQYSNEANPSAHYYGTGFEIWDQTEGKVTHLVAGAGTGGTISGISKYLKEKNADIQVIGADPKGSILAQPESLNDSSEGYLVEGIGYDFIPDVLNRKYVDRWIKTDDAESFKLARRIIREEGILVGGSSGSALQAALDVAKDLTENDTVVVVFPDSIRSYLSKFADDEWMKTNGFEVEENSTAANKTDDFLTHKTIRDLVAGKAPVVTVTLADTVGKTFELLQSNGFDQLPVLSSTGNLIGLITLSKILKSLSTKKVQMTNSIRSIFLDFRKLEDFEKSFSINKKSGFTKKSYEPITLDTSLALLNKFFETHSNAIITDNELKPVQIVTKVDLLSYMTKNISY
>XP_025344688_Candida_haemuloni
MSPLPPLADDVLEFIGNTPMIKLNKIPQSFGIKAKVYAKVELFNSGGSIKDRIAKNMILEAEKQGRIKPGYTLIEPTSGNTGIGLALVAAVRGYRTIITLPEKMSNEKVSVLKALGAEIIRTPTEAAWDSPESHIGVAQKLEKELPNAVILDQYGNEANPRAHYYGTGYEVWEQTEGKVTHLVAGAGTGGTISGISQYLKEKNPDVRIIAADPKGSILAQPESLNTTSDGYLVEGIGYDFIPDVLNRKRVDHWIKTDDAESFKLARRIIREEGILVGGSSGSALQAALEVAKDLTEDDTVVVVFPDSIRSYLSKFADDEWMKINGFEVDETNTAANKTDDFLHNKTIADLVAGKPPVVTVTLADTVGKTFELLKSNGFDQLPVLSSSGKLIGLVTLSKILKSLSTKKVQMTNSIRGIFLDFRKLADFEKSFSISKESGFTKKSYEPITMNTPLALLNKFFETHSNAIITDDELKPVQIVTKVDLLSFLAKNASY
>XP_024711533_Candida_pseudohaemulonis
MLPLPPLADDVLDFIGNTPMIKLNKIPQSYGIKAKVYAKVELFNAGGSIKDRIAKNMILEAEKQGRIKPGYTLIEPTSGNTGIGLALVGAVRGYRTIITLPEKMSNEKVSVLKALGAEIIRTPTEAAWDSPESHIGVAQKLEKELPNAVILDQYGNEANPRAHYYGTGYEVWEQTEGKVTHLVAGAGTGGTITGISQYLKEKNPDVRIIAADPKGSILAQPETLNTTSDGYLVEGIGYDFIPDVLNRTRVDHWIKTDDAESFKLARRIIREEGILVGGSSGSALQAALEVAKDLTEDDTVVVVFPDSIRSYLSKFADDEWMKINGFDVDETNTAANKTDDFLHNKTIADLVSGKPPVVTVTLADTVGKTFELLKSNGFDQLPVLSSTGKLIGLVTLSKILKSLSTKKVQMTNSIRGIFLDFRKLADFEKSFSINKESGFTKKSYEPITMSTPLALLNKFFETHSNAIITDDELKPVQIVTKVDLLSFLAKNASY
>XP_025335945_Candida_duobushaemulonis
MSPLPPLADDVLDFIGNTPMIKLNKIPQSYGIKAKVYAKVELFNAGGSIKDRIAKNMVLEAEKQGRIKPGYTLIEPTSGNTGIGLALVGAVRGYRTIITLPEKMSNEKVSVLKALGAEIIRTPTEAAWDSPESHIGVAQKLEKELPNAVILDQYGNEANPRAHYYGTGYEVWEQTEGKITHLVAGAGTGGTITGISQYLKEKNPNVRIVAADPKGSILAQPETLNTSSDGYLVEGIGYDFIPDVLNRTRVDHWIKTDDAESFKLARRIIREEGILVGGSSGSALQAALEVAKDLTEDDTVVVVFPDSIRSYLSKFADDEWMKINGFEVDETNTAANKTDDFLHNKTIADLVSGKPPVVTVTLADTVGKTFELLKSNGFDQLPVLSSTGKLIGLVTLSKILKSLSTKKVQMTNSIRGIFLDFRKLADFEKSFSINKESGFTKKSYEPITMSTPLALLNKFFETHSNAIITDDELKPVQIVTKVDLLSFLAKNASY
>XP_028888882_Candida_auris
MSPLPPLADDILEFIGNTPMIKLNKIPQSYGIKANVYAKVELFNSGGSIKDRIAKNMILEAEKQGRIKPGYTLIEPTSGNTGIGLALVGAVRGYRTIITLPEKMSNEKVSVLKALGAEIIRTPTEAAWDSPESHIGVAQKLERELPNAVILDQYGNEANPKAHYYGTGYEIWEQTEGKVTHLVAGTGTGGTISGISQYLKEKNPNVKIIGADPKGSILAQPESLNDTTEGYLVEGIGYDFIPDVLNRTRVDHWIKTDDAESFKLARRIIREEGILVGGSSGSALQAALEVAKDLTENDTVVVVFPDSIRSYLSKFADDEWMKTNGFEVEENNSAANKTDDFLHNKTIADLVAGKPPVVTVTLADTVGKTFELLKTNGFDQLPVLSSNGKLIGLITLSKILKSLSTKKVQMTNSIRGIFLDFRKLADFEKSFSISKESGFTKRSYEPITMSTPLHLLNKFFETHSNAIITDDELKPVQIVTKVDLLSFLAKNASY
>NP_011671_Saccharomyces_cerevisiae
MTKSEQQADSRHNVIDLVGNTPLIALKKLPKALGIKPQIYAKLELYNPGGSIKDRIAKSMVEEAEASGRIHPSRSTLIEPTSGNTGIGLALIGAIKGYRTIITLPEKMSNEKVSVLKALGAEIIRTPTAAAWDSPESHIGVAKKLEKEIPGAVILDQYNNMMNPEAHYFGTGREIQRQLEDLNLFDNLRAVVAGAGTGGTISGISKYLKEQNDKIQIVGADPFGSILAQPENLNKTDITDYKVEGIGYDFVPQVLDRKLIDVWYKTDDKPSFKYARQLISNEGVLVGGSSGSAFTAVVKYCEDHPELTEDDVIVAIFPDSIRSYLTKFVDDEWLKKNNLWDDDVLARFDSSKLEASTTKYADVFGNATVKDLHLKPVVSVKETAKVTDVIKILKDNGFDQLPVLTEDGKLSGLVTLSELLRKLSINNSNNDNTIKGKYLDFKKLNNFNDVSSYNENKSGKKKFIKFDENSKLSDLNRFFEKNSSAVITDGLKPIHIVTKMDLLSYLA
>XP_018222361_Saccharomyces_eubayanus
MTKSEQQTDSRHDVIDLVGNTPLIALRKLPKALGIRPQIYAKLELYNPGGSIKDRIAKSMVEEAEASGRIHPSRSTLIEPTSGNTGIGLALVGAIKGYRTIITLPEKMSNEKVSVLKALGAEIIRTPTAAAWDSPESHIGVAKKLEKEIPGAVILDQYNNKMNPEAHYFGTGREIQRQLQDLNLFDNLRAVVAGAGTGGTITGIAKYLKEQDEKIQIVGADPLGSILAVPENLNKTDVTDYKVEGIGYDFIPDVLNRDLIDVWYKTDDKPSFKYARQLISNEGVLVGGSSGSAFAAVINYCEDHPELTEDDVIVAIFPDSIRSYLTKFVDDEWLKKNDLWDDEILTRFDTSKLETSTNTYADVFGDATVKDLHLKPVVSVKETAKVADVIKILKDNGFDQLPVLAEDGKLSGLVTLSELLKKLSINNAASDNTIKGKYLDFKKLNNFNDVSSYNDNKSGKKKFISFHENSKLGDLNRFFEKNSSAVITDGLKPIHIVTKMDLLSYLA
>XP_033766492_Saccharomyces_paradoxus
MTKSEQQTDSRHNVIDLVGNTPLIALKKLPKALGIRPQIYAKLELYNPGGSIKDRIAKSMVEEAEASGRIHPSRSTLIEPTSGNTGIGLALIGAIKGYRTIITLPEKMSNEKVSVLKALGAEIIRTPTAAAWDSPESHIGVAKKLEKEIPGAVILDQYNNMMNPEAHYFGTGREIQKQLEELDLFDNLHAVVAGAGTGGTISGISKYLKEQNDKIQIVGADPFGSILAQPENLNKTDVTDYKVEGIGYDFVPQVLDRKLIDVWYKTDDKPSFKYARQLISNEGVLVGGSSGSAFTAVVKYCEDHPELTEDDVIVAIFPDSIRSYLTKFVDDEWLKKNNLWDDDVLARFDTSKLEASTTKYADVFGNATVKDLHLKPVVSVKETAKVTDVIKILKDNGFDQLPVLTEDGKLSGLVTLSELLRKLSTNNSDSDNTIKGKYLDFKKLNNFNDVSSYNENKSGKKKFIEFDENSKLSDLNRFFEKNSSAVITDGLKPIHIVTKMDLLSYLA
>XP_003675916_Naumovozyma_castellii
MSIDTRTNVIDLVGNTPLIALKKLPKALGIKPQVFAKLELYNPGGSIKDRIAKSMIEEAEARGEISPERTTLIEPTSGNTGIGLALIGAIKGYRTIITLPEKMSNEKVSVLKALGAEIIRTPTEAAWDSPESHIGVALRLEKEIPGAVILDQYNNPMNPDAHYKGTGKEIKLQLEHLHKFDKLNAVVAGAGTGGTISGIAKYIKEQDPKIQIVGADPVGSILALPAKLNDTDVTSYKVEGIGYDFVPKVLDRSLIDVWYKTEDKPSFKYARQLISNEGVLVGGSSGSAFTALVRYCEDHPELTEDDVIVVIFPDSVRSYLTKFVDDEWLKKNDLWDDEILTRFNNVKKTTNTSTAADIFKGATVKDLHLKPVVSVEDTAKVADVIKILRDNAFDQVPVLMSNGHLSGLVTLSQLLKKLSNGTVTKDSLIKGTYLDFKKLNNFDEVSSYNENKTGKKKFVQFNENSKLADLNSFFERNSSAVITDGLNPVHIVTKMDLLSYLA
>XP_003671467_Naumovozyma_dairenensis
MPAAYDTRHNVIDLVGNTPLVELKKLPKALGIKPTIYAKLELYNPGGSIKDRIAKSMIEEAESTGKISPKTTTLIEPTSGNTGIGLALIAAIKGYRTIITLPEKMSNEKVSVLKALGAEIIRTPTEAAWDSPESHIGVAKRLEREIPGAVILDQYNNMKNPDAHYFGTGKEIMEQLKDVNRFQDLNAVVAGAGTGGTISGIAKFIKEQNENIKIVGADPVGSILALPNKLNETDVTSYKVEGIGYDFIPKVLDRSLVDVWYKTEDKPAFKYARQLISNEGVLVGGSSGSAFTALVEYCNDHPELTENDVIVLIFPDSVRSYLTKFVDDEWLKKNDLWDDDILLRFNNDGGDNKEKKTDNDVFKNATVRDLHLKPVVSVKETTKVADVIKILRDNSFDQVPALTEDGKLSGLVTLSQLLKKLSNGTVTRDSEIKGTYLDFKKLNNFDEVSSYNDNKSGKKKFVKFTEDSKLSELNKFFEKNSSAVITNGLTPVHIVTKMDLLSYLA
>XP_003959039_Kazachstania_africana
MTATSYDTRHNVIDLVGNTPLIELKKVPKALGIKPRVFAKLELYNPGGSIKDRIAKSMIEYAEATGVISPERSTLIEPTSGNTGIGLALIGAIKGYRTIITLPEKMSNEKVSVLKALGAEIIRTPTMAAWDSPESHIGVAKKLEKEIPGAIILDQYNNMKNPEAHYFGTGKEIKEQLSELNLFNKLNAVVAGAGTGGTISGIAKFIKEQNSDIKIVGADPKGSILAQPSALNETDVAEYKVEGIGYDFIPNVLNRDDIDVWYKTEDKPSFIYARQLIANEGVLIGGSSGSAFSALVNYVEDHPELTEDDVLVAIFPDSIRSYLTKFVDDEWLKTNNLWDDAILDRFDENGKKRESTKTSNSDIFNGATIKDLHLKPVVSVKDNTKVSEVINILRDNAFDQLPVLTQDDKLSGLVTLSQLLKKISSGKITKDDTIENAYLDFRKLNNFDEVSSYNDNKTGKKKFATFTVDSKLEDLNQFLDKNSSAIITDGLKPVHIVTKMDLLLYLA
>XP_022466591_Kazachstania_naganishii
MSDFRTNVIDLVGNTPMVELTKLPKALGIKPQVYVKLELYNPGGSTKDRIAKNMIEYAESQGLISPEKSTLIEPTSGNTGIGLALIGAIKGYRTIITLPEKMSNEKVSVLKALGAEIIRTPTEAAWDSPESHIGVARRLEKEIPGAVILDQYNNMRNPDAHYFGTGREIQQQLEHLGKFDSLRAVIAGAGTGGTISGIAKYIKEQNSDIQIVGADPVGSILAQPESLNKADSGEYKVEGIGYDFVPQVLDRSLVDKWYKTEDKSSFIYARQLISNEGVLIGGSSGSAFAALVKYCEDHPELTEKDVLVAIFPDSIRSYLTKFVDDEWLKKNNLWDDDILKRVNSSVKATTNTSNDIFKGATVKDLHLKPVVAVKDDAKVADAIKVLTDNSFDQLPVLTHDNKLSGLVTLSQLLKKISSGAVTKQDSIKGAYLDFSKLNNFDEVSSYNENKSGKKKFVQFNENTKLSDLNNFFERNSSAIITNGLTPIHIVTKMDLLSYLA
>XP_445826_Candida_glabrata
MDSRHNVIDLVGNTPLIELKKLPKAYGIRPRVFAKLELYNPGGSIKDRIAKSMIEYAEEQGIIHPSRSTLIEPTSGNTGIGLALIGAVKGYRTIITLPEKMSNEKVSVLKALGAEIIRTPTEAAWDSPESHIGVARRLEKEIPGAIILDQYNNMKNPEAHYFGTGREIQKQLEDLKLFSHLNAVVAGAGTGGTISGISKYLKEQNPEIKIVGADPVGSILAQPENLNETEITSYKVEGIGYDFIPEVLDRSLVDVWYKTDDKPAFKYARQLISNEGVLIGGSSGSAFTALVEYCNDHPELSEDDVLVAIFPDSIRSYLTKFVDDEWLKTNDLWDDEILKRVDFDEKKKPATDDVFKGATVKDLHLKPVVAVKDNALVSDVISILRDNAFDQLPVLTQDGKLTGLVTLSQLLKKLSTGKVNNTDTIKNLYLDFRKLNNFDEVSSYNENKSGKKKFVQFTSESTLAELNKFFEKNSSAVITDGLKPVHIVTKMDLLSYLASTA
>XP_004180734_Tetrapisispora_blattae
MDSRHNVIDLVGNTPLIELKKVPKAYGIRPKIYAKLELYNPGGSIKDRIAKYMIEDAEARGIIDPSRSTLIEPTSGNTGIGLALIGAIKGYRTIITLPEKMSNEKVSVLKALGAEIIRTPTQAAWDSPESHIGVAKKLEKEIPGAIILDQYNNMQNPFAHYEGTGREIKEQLQELKKYEKLNAVIAGAGTGGTISGIAKYLKEQNPKIKIVGADPEGSILAQPAKLNETDLAEYKVEGIGYDFIPNVLDRSLVDVWYKTTDKPAFKYARQVIANEGMLVGGSSGSAFTALVEYCKEHPELTEDDVIVVIFPDSIRSYLTKFADDQWLKTNGLWDDEVLSRFDFSGMKREIVSASKTTAENDVFKNATVKDLNLKPVISVRDNATIDSVVKILKDNSFDQLPVLSAEGKLRGLVTLSQLLKGLSNGKTKKDSIEGMYFDFKKLNNFDEISSYNENKSGKKKFVNFSTTTRLHELNEFFERNSSAIITDSSMKPVHIVTKVDLLDFLA
>XP_003687750_Tetrapisispora_phaffii
MDSRHNVIDLVGNTPLIELKKLPKHYGIRPKVFAKLELYNPGGSIKDRIAKSMVEYAESTGLIHPSRSTLIEPTSGNTGIGLALIGAIKGYRTIITLPEKMSNEKVSVLKALGAEIIRTPTEAAWDAPESHIGVAKKLEKEIPGAIILDQYNNLRNPEAHYFGTGREIHHQLRDINRFDSLRAVVAGAGTGGTISGIAKYIKEQNSDIQIVGADPIGSILALPEALNKTDITSYKVEGIGYDFIPSVLDRSLIDTWYKTDDKPAFIYARQLISNEGVLIGGSSGSAFTALVKYCEDHPELTEDDTVVVVFPDSIRSYLTKFVDDEWLKKNDLWDDAVLLRVDRDQPKNDVFNGAAVKDLHLKPVVAVKETTSVSDVIAVLRDNAFDQVPVLTADNKLAGLVTLSSLLKKLSDGSVSKTDSIKNSFLNFNKLNNFDEVSSYNENKSGKKKFVKFSTETKLSELNQFFEKNSSAIITDGLTPVHIVTKMDLLAYLTQML
>XP_001644024_Vanderwaltozyma_polyspora
MDSRTDVIDLVGNTPLVELKTLPKSMGIKPRIFAKLELYNPGGSIKDRIAKSMIEYAESTGHIHPSRTTLIEPTSGNTGIGLALIGAIKGYRTIITLPEKMSNEKVSVLKALGAEIIRTPTEAAWDSPESHIGVAKKLEREIPGAVILDQYNNMKNPDAHYFGTGREIHKQLVNLDQFKNLRAVVAGAGTGGTISGIARYIKEQDEKIQIVGADPIGSILALPAALNETDITSYKVEGIGYDFIPNVLDRSLIDVWYKTEDKPAFKYARQLIANEGVLIGGSSGSAFTALVEYCKDHPELTEDDVIVAIFPDSIRSYLTKFVDDEWLKKNDLWDDSILERVNAKKAPSADIFKGATVKDLHLKPVVSVKETASIAEVINILKDNAFDQLPVLTEDGKLAGLVTLSQLLKQLSTSNTSKDQDIKGLYLNFKKLNNFDEVSSYNENKSGKKKFVKFTVDSKLSDLNLFFEKNSSAVITDGLTPVHIVTKMDLLSYLA
>XP_003682303_Torulaspora_delbrueckii
MTVDTRTNVIDLVGNTPMVELTKLPAALGVKPRVYAKLELYNPGGSIKDRIAKSMIEYAEAAGEIHPDRTTLIEPTSGNTGIGLALIGAIKGYRTIITLPEKMSNEKVSVLKALGAEIVRTPTEAAWDSPESHIGVAERLQKEIPGAVILDQYNNPRNPEAHYLGTGKEIQDQLEKLGKFDSLKAVIAGAGTGGTISGISKWLKGKNEDIKIVGADPVGSILAQPQSLNETSAPGYKVEGIGYDFVPNVLDRSLVDVWYKTEDKASFKYARQLISNEGVLIGGSSGSAFTALLKYVAEHPELTEDDVLVVVFPDSIRSYLTKFVDDEWLKKNDLWDDEVLARVKQTSTVTKKDPFNGAKVQDLHLKPVVSVKESASLAEVIKILKDNAFDQLPVLTEDGKLSGLVTLSLLLRKISNGTSKDDSIKDIYFDFKKLNNFDQVSSYNENKSGKKKFTVFTNGSKLSDLNSFFEKNSSAIITDGLRPVHIVTKIDLLNYLA
>XP_037143252_Zygotorulaspora_mrakii
MVTDTRTNVLDLVGNTPLIELKKLPKAYGIRPRVFAKLELYNPGGSIKDRIALSMIEHAESTGQIHPDRTTLIEPTSGNTGIGLALIGAIKGYRTIITLPEKMSNEKVSVLKALGAEIIRTPTAAAWDSPESHIGVAKRLEKEIEGAVILDQYNNPMNPEAHYVGTGKEIQEQLEKLSKFGQLKAVVAGAGTGGTISGISKWLKEQRNDIVIVGADPKGSILAQPESLNESSQPEYKVEGIGYDFVPDVLDRSLVDVWYKTDDKPAFKYARQLISNEGVLIGGSSGSAFTALVEYSKDHPELTEEDILVVVFPDSIRSYLTKFVDDEWLKKNDLWDDEVLAKVNAKNESPVAKKDPFDGATVKDLHLKPVVSVKESATVSEAIKILKDNAFDQLPVLTEDGKLCGLVTLSQLLRKVSKGVSKDDELKGIYFNFRKLNHCNEVSSYNDNKSGKKKFVQFNENTRLSELNKFFEKNSSAIITDDMRPTHIVTKIDLLSILLDTWKN
>XP_002498304_Zygosaccharomyces_rouxii
MPVDTRTDVIDLVGNTPLIELKTLPKALGIKPKVYAKLELYNPGGSIKDRIAKSMIEYAESTGEIHPDRTTLIEPTSGNTGIGLALIGAIKGYRTIITLPEKMSNEKVSVLKALGAEIVRTPTEAAWDSPESHIGVAQRLEKEIPGAVILDQYSNPRNPEAHYYGTAKEIQEQLQHLKEFKNLRAVIAGAGTGGTITGISRYLKEQDEKIDIVGADPFGSILAQPESLNKTDVSGYKVEGIGYDFVPQVLNRKEVDTWYKTDDKASFIYARQLISNEGVLVGGSSGSAFSALVKYNNDHPELTEDDVLVAVFPDSIRSYLTKFVDDEWLKRNDLWSDDVIARVGGKGSSKYDRKDPFHGATVQDLKLKPVVSVKESAVVADVIQILRENAFDQLPVLTEDGRLTGMVTLSQLLKKLSNGSATKEDKMKSLYIDFRRLKNFDDVSSYNENKTGKKKFVQFTKASKLADLNGFFERNSSAVITEGSKPIHIVTKIDLLDYLI
>XP_003647988_Eremothecium_cymbalariae
MVDNRHQVIDLVGNTPLIELSKLPAALNIKPKVYAKLELYNPGGSIKDRIAKSMIEHAEAEGIINPSRTTLIEPTSGNTGIGLALIGAIKGYRTIITLPEKMSNEKVSVLKALGAEIIRTPTAAAWDSPESHIGVAKRLEKEIPGAIILDQYNNIRNPLAHYNGTGREIHEQLNSLGLFNKLHGVVAGAGTGGTISGISRYLKEQNDKIQIIGADPKGSILAQPASLNDSDVTEYKVEGIGYDFVPEVLDRSLVDYWYKTEDKSAFKYARQLISNEGVLIGGSSGSAFAALVQYTQDHPELTEDDVLVVIFPDSIRSYLTKFVDDEWLKTNNLWDDSIIAPLAKNDVDAFKGAVVKDLDLKPVVSVNETAPITEVVKILKDHGFDQLPVLAENSKKLVGLVTLSQLLKKLSSGKDVRSIKGLFYDFRKLNNFDEISSYNENKSGKKKFVRFTVESTLSELNHFFERHSAAIITQGLTPVHIVTKVDLLSYLA
>NP_986677_Eremothecium_gossypii
MYDNRHHVIDLVGNTPLVELSKLPKALGIKPQVYAKLELYNPGGSIKDRIAKTMIERAEESGIIHPSRSTLIEPTSGNTGIGLALIGAIKGYRTIITLPEKMSNEKVSVLKALGAEIIRTPTAAAWDSPESHIGVARKLEKEIPGAIILDQYNNEMNPYAHYFGTGREIHHQLRNLGKFDQLHGLVAGAGTGGTISGTAKYLKEQKPDVKVVGADPMGSILAQPASLNDTDISEYKVEGIGYDFIPEVLDRSLVDQWIKTEDKASFKYARQLISNEGTLVGGSSGSAFAALVEYCNAHPELTEDDVLVVIFPDSIRSYLTKFVDNEWLKSNNLWDDEIVAPLAKNEEDAFNGATVKDLQLRPVVAVSETAAVSEVVKILKDNGFDQLPVLAENSKKLVGLVTLSQLLKKLSSGAEVSSIKSLFLDFRKLNNFDDISSYNDNKTGKKKFVTFTVDSKLSELNRFFEKNSSAIITDGFTPVHVVTKVDLLSYLA
>XP_455504_Kluyveromyces_lactis
MGYDTRHDVIDLVGNTPLIRLQKLPKAIGIKPKVYAKLELYNPGGSIKDRIAKSMIEAAEEEGIIHPSRSTLIEPTSGNTGIGLALIGAIKGYRTIITLPEKMSNEKVSVLKALGAEIIRTPTAAAWDSPESHIGVALRLEKEIPGGIILDQYNNMKNPEAHYFGTGKEIHHQLEDLSLFSKLKAVVAGAGTGGTISGISKYIKEQNDKIAIVGADPVGSILAVPEKLNETDVTEYKVEGIGYDFVPKVLNRDSVDHWVKTDDKSSFKYARQLISNEGVLVGGSSGSAFTALVDYCNEHPELTEDDVIVVIFPDSVRSYLTKFVDDEWLKTNGLWDDAIATPIVQKETDVFEDATVKDLNLKPVVSVEEDASVATVIKILRDNSFDQLPVLTKDGKLCGLVTLSQLLKKLSTSKDVSSIKSLFFDFRKLNNFDDISSYNADKSHKKIFVRFDVNTTLSELNSFFEKNSAAIITEGLNPVHIVTKVDLLSYLAK
>XP_022674618_Kluyveromyces_marxianus
MGYDTRHDVIDLVGNTPLIHLQKLPKAMGIKPKVFAKLELYNPGGSIKDRIAKSMIEAAEEEGLIHPSRSTLIEPTSGNTGIGLALIGAIKGYRTIITLPEKMSNEKVSVLKALGAEIIRTPTAAAWDSPESHIGVAKRLEKEIPGAIILDQYNNMKNPEAHYHGTGKEIHHQLQDLSLFSKLNAVVAGAGTGGTISGIARYIKEQNKDIQIVGADPVGSILAVPEKLNETDVTEYKVEGIGYDFVPHVLNRDLVDHWIKTEDKSSFKYARQLISNEGVLVGGSSGSAFAALVQYCEEHPELTEDDVIVVIFPDSIRSYLTKFVDDEWLKTNGLWDDAIATPIVQKETDVFEDATVKDLNLKPVVSVDEDASIATVVKILTDNSFDQLPVLTKDGKLCGLVTLSQLLKKLSTSKDVTSIKGLFYDFRKLNNFDDISSYNANKSHKKRFVRFDVNTTLTELNSFFEKNSAAIITDGLSPVHIVTKMDLLSYLAK
>XP_022629810_Lachancea_lanzarotensis
MTHYDDRTSVADLVGNTPLVELSKLPKALGIKPKVYAKLELYNPGGSIKDRIAKSMIEDAEASGRIHPSRTTLIEPTSGNTGIGLALMGAVKGYRTIITLPEKMSNEKVSVLKALGAEIIRTPTAAAWDSPESHIGVAKKLEQEIPDAVILDQYNNLKNPDAHYFGTGKEIHKQLEQLELFDKLHSVFAGAGTGGTISGIAKYLKEQRSDVQIVGADPEGSILAQPESLNATEEAEYKVEGIGYDFVPKVLNRNLVDVWFKTNDLDAFRYARQLISNEGLLVGGSSGSAFAAMMDYSKQHPELTEDDVFVIILPDSIRSYLTKFADDEWLKKNNLWDDDILKPLGRSQNDTFKGATVKTLNLKPVVSVKEDAPISEVVKILTDNGFDQLPVLTEDGKLCGLVTLSQLLKKLSSGEAVKSIQKLFFDFRRLNNFDEVSSYNENKSGKKKFVDFTVDSKLSQLNQFFEKNSSAVITDGLTPVHIVTKMDLLEYLTKKV
>XP_002552901_Lachancea_thermotolerans
MTQYDSRTSVADLVGNTPMVHLTKLPKALGVKPQVYAKLELYNPGGSIKDRIAKSMIEDAEKSGRIHPSRTTLIEPTSGNTGIGLALMGAVKGYRTIITLPEKMSNEKVSVLKALGAEIIRTPTAAAWDSPESHIGVAKKLEKEIPHAVILDQYNNMKNPEAHYQGTGKEIQGQLQQLGEYENLHGVFAGAGTGGTISGISKYLKEQNPEIKIIGADPEGSILAQPESLNETEAAEYKVEGIGYDFIPKVLDRGLVDTWYKTNDIDSFRYARQLIANEGLLVGGSSGSAFSAMMKYCKDHPELTEKDVLVIILPDSIRSYLTKFADDEWLKKNNLWDDDILKPLGRSQKDIFKGATVKDLNLKPVVSVKENASTSDVVKILTDNGFDQLPVLTEDGKLCGLVTLSQLLKGLSSGEEVSSIKGHFFDFRKLNNFDEVSSYNENKSGKKKFVNFDVNSKLSDLNQFFEKNSSAVITDGLKPIHIVTKMDLLAFLA
>XP_020059680_Aspergillus_aculeatus
MSSITAPAVPPVALETITQHIGNTPLVRLNRLPRSLGIEATVYAKLEFFNAGGSVKDRIALRMIEEAERSGRIKPGDTLIEPTSGNTGIGLALVAAVKGYKTIITLPEKMSAEKVAVLRALNATIIRTPNEAAFDSPESHIGVAKRLEKELPNAHILDQYGNENNPLAHELGTAEEIWTQTQGQITAIVAGAGTGGTITGLARGLKKHNPSVQVIAADPHGSILALPAILNQEHLNEPYKVEGIGYDFIPEVLDQKLVDKWYKTADKESFQYARRLIAEEGLLVGGSSGSAIAALVQAAEDQRFGKDDVVVVVLPDSIRSYLTKFADDDWLAANGLLTAPATAPASLSPTLKPQGQQDAFSGSKVKALRLKPITTVRSNIPCETAIEMMRDRGFDQLPVLAASGKKLVGLLTLGNILSRLTHGRATGKSPVADVMFDFSKIPEVVTDPRDMGMAKPQDAQQASQIQNRKFVEITMETPLTVLNRFLEWNSAAVVTERGENGAMKPVAVATKVDLLSWMLRHSENGASESQ
>XP_001267704_Aspergillus_clavatus
MSSTTRPGVPPVTLDTITQQIGNTPLVRLNRLPKSLGIEATVYAKCEYFNAGGSVKDRIALRMIEEAERSGRIKPGDTLIEPTSGNTGIGLALVGAVKGYKTIITLPEKMSAEKVAVLRALNATIIRTPNEAAYDSPESHIGVAKRLEKELPNAHILDQYGNVNNPLAHELGTAEEIWTQTDGKISAIVAGAGTGGTITGLARGLKKHNPKVQVIAADPFGSILAVPAALNQEHANEPYKVEGIGYDFIPEVLDQQVVDKWYKTGDKESFMYARRLIAEEGLLVGGSSGSAISALVQAAKHGDFGKDDIVVVVLPDSIRSYLTKFADDDWLAANNLLPSLSSETTLVSEEVQPQKPKDQFTGAQVKSLRLKPITTVQSNIPCESAIEIMRDKGFDQLPVLAASGKKLVGLVTLGNVLSRLTHGRATGKTAVADVMFDFSKISEVVTDPRDLGLSEAKLSGEQQKEIDVLRPQAKNRKFMEITMDTPLSVLNRFFEWNSAAVVTERDEHGAMKPLAVATKVDLLTWMLHNQNES
>XP_001260281_Aspergillus_fischeri
MSSKTSPAVPPVALDAITQHIGNTPLVRLNRVPQSLGIEATVYAKLEYFNAGGSVKDRIALRMIEEAERSGRIKPGDTLIEPTSGNTGIGLALVAAVKGYKTIITLPEKMSAEKVSVLRALNATIIRTPNEAAYDSPESHIGVAKRLEKEIPNAHILDQYGNVNNPLAHELGTAEEIWTQTDGKISAIVAGAGTGGTITGLARGLKKHNPKVKVIAADPHGSILAVPADLNKEHENEPYKVEGIGYDFIPQVLDQNVVDKWYKTGDRESFQYARRLIAEEGLLVGGSSGSAISALVQAATEHTFSKDDVVVVILPDSIRSYLTKFADDDWLAANDLLPSLSSETTLVSQSVQPQAPKDKFAGAKVKSLRLKPITTVRSNIPCENAIEIMRDRGFDQLPVLAPSGKKLVGLVTLGNVLSRLTHGRATKKSLVADVMFDFGKISEVVTDPRDLGLAESKLSGDQQNGADVLRPQAKNRKFMEITMDTPLSVLNRFFEWNSAAIVTERDEHGTMRPLAVATKVDLLTWMLHHNEDSS
>XP_041150583_Aspergillus_flavus
MSCITTPAIPPVALESITQHIGNTPLVRLNRLPRSLGIEATVYAKLEYFNAGGSVKDRIALRMIEEAERSGRIKPGDTLIEPTSGNTGIGLALVGAVKGYKTIITLPEKMSAEKVAVLKALNATIIRTPNEAAYDSPESHIGVAKRLEKELPNAHILDQYGNENNPLAHELGTAEEVWTQTKGQIKAIVAGAGTGGTITGLSRGLKKHNPAIKVIAADPHGSILALPPSLNEDHVNEPYKVEGIGYDFIPQVLDQQAVDQWYKTGDKDSFQYARRLIAEEGLLVGGSSGSAISALAQAAKDYNFGKDDVVVVILPDSIRSYLTKFADDDWLAANGLLTSPPVETADLPSTLQPHEQKDAFAGSRVRSLRLKPITTVQSNTPCETAIEMMRDRGFDQLPVLAPSGKKLVGLVTLGNVLSRLTHGRATGKSPVSDVMFNFSKISEVVTDPRDMGLTSATLGKADNSESRIKDRKFVEITMDTPLGVLNRFFEWNSAAVVTERDEQGVMRPVAVATKVDLLTWMLHQKDEST
>XP_755097_Aspergillus_fumigatus
MSSKTSPAVPPVALDAITQHIGNTPLVRLNRVPKSLGVEATVYAKLEYFNAGGSVKDRIALRMIEEAERSGRIKPGDTLIEPTSGNTGIGLALVAAVKGYKTIITLPEKMSAEKVSVLRALNATIIRTPNEAAYDSPESHIGVAKRLEKEIPNAHILDQYGNVNNPLAHELGTAEEIWTQTNGKISAIVAGAGTGGTITGLARGLKKHNPNVKVIAADPHGSILAVPADLNKEHENEPYKVEGIGYDFIPQVLDQSVVDKWYKTGDRESFQYARRLIAEEGLLVGGSSGSAISALVQAAADHTFTKDDVVVVILPDSIRSYLTKFADDDWLAANDLLPSLSSETTLVSQSVQPEAPKDKFAGAKVKSLRLKPITTVRSNIPCENAIEIMRDRGFDQLPVLAPSGKKLVGLVTLGNVLSRLTHGRATKKSLVADVMFDFGKISEVVTDPRDLGLTESKLSGDQQNGADVLRPQAKNRKFMEITMETPLSVLNRFFEWNSAAIVTERDEHGTMRPLAVATKVDLLTWMFHHNENSS
>XP_663424_Aspergillus_nidulans
MSSKTTPTVPPVALDSITQHIGNTPLVRLNKLPQNLGINATVYAKLEYFNAGGSVKDRIALRMIEEAERSGRIKPGDTLIEPTSGNTGIGLALVAAVKGYKTIITLPEKMSAEKVSVLRALNATIIRTPNEAAYDSPESHIGVAKRLEKELPNAHILDQYGNENNPLAHELGTAQEIWSQTKGQIKAIVAGAGTGGTITGLSRGLKKHNSNVQVIAADPQGSILALPAALNEEHANEPYKVEGIGYDFIPQVLDQHAVDKWYKTDDKESFQYARRLIAEEGLLVGGSSGSAIAALVKAARDNMFKEGDVVVVILPDSIRSYLTKIQFADDDWLAANDLLPSLPTEVILQSSNKQTQGQDDAFAGSKVSSLRLKPVTTVHSNVPCETAIEVMRDKGFDQLPVLAPSGRKLVGLVTLGNVLSRLTHNRATGRSPVADVMFDFRTISEVVTDPRDMGLASLEPNQNGRDAPKPQTRSRKFVEITMDTSLSVLNRFFEWNSAAIVTERDEGGTLRPVAVVTKVDLLTWMLHHKKNGASE
>XP_001390590_Aspergillus_niger
MSTITTPAGPPVALDTITQNIGNTPLVKLNRIPRSLGIEATVYAKCEYFNAGGSVKDRIALRMIEEAERSGRIKPGDTLIEPTSGNTGIGLALVAAVKGYKTIITLPEKMSAEKVSVLRALNATIIRTPNEAAFDSPESHIGVAKRLEKELPNAHILDQYGNVNNPLAHELGTAEEIWVQTEGRISAVVAGAGTGGTITGISRGLKKHNPDIQVIAADPHGSILALPAALNDEHLNEPYKVEGIGYDFIPEVLDRQAVDKWYKTADKESFQYSRRLIAEEGLLVGGSSGSAISALAQAAKDNRFKKDDVVVVVLPDSIRSYLTKFADDDWLAANGLLSATPDPTSFPALQPQAKSDAFAGSQVKALRLKPITTVRSNIPCEIAIEMMRDRGFDQLPVLAPSGKKLVGLLTLGNVLSRLTHGRATGKSPVADVMFDFSRIPEIVTDPRDMGLASSQAGQNGSANAKPHIRDRKFVEITMDTPLSVLNRFLEWNSAAVVTERDDQGAMKPVAVATKVDLLTWMLHNDNSGTSGN
>XP_015406433_Aspergillus_nomiae
MSCITTPAVPPVALDSITQHIGNTPLVRLNRLPRSLGIEATVYAKLEYFNAGGSVKDRIALRMIEEAERSGRIKPGDTLIEPTSGNTGIGLALVGAVKGYKTIITLPEKMSAEKVAVLKALNATIIRTPNEAAYDSPESHIGVAKRLEKELPNAHILDQYGNENNPLAHELGTAEEVWTQTKGQIKAIVAGAGTGGTITGLSRGLKKHNPDIKVIAADPHGSILALPSSLNEDHVNEPYKVEGIGYDFIPQVLDQQAVDQWYKTGDKDSFQYARRLIAEEGLLVGGSSGSAISALAQAAKDYNFGKDDVIVVILPDSIRSYLTKFADDDWLAANGLLTSPLVEAADVPSTLQPHEQRDAFAGSRVKSLRLKPITTVQSNIPCETAIEMMRDRGFDQLPVLAPSGKKLVGLVTLGNVLSRLTHGRATGKSPVSDVMFNFSKITEVVTDPRDMGLTSSTPEKANSSESRIKDRKFVEITMDTPLSVLNRFFEWNSAAVVTERDEHGTTYNNIICGLEYPDKSGDFNGKTLGFMIEKVYVLARSHNKYLRAQEDWQRCAGSSLGKDDTRVQFIQCDLADIVAAKDAANELKQRTDRLDIMICYAAVGVSTKYERSPQGIEQVFASNCVGHQVLATNLLPIMKGTITQGKASNGRIVVASSSLHSLCRELKLDLLTSPTRPKPAYIDGVWRYARAKVGNILFARELSLRLMQEEDPASSKIYVNAFFPGNIVTDQWIVWDEYVGGAFGSLLRRLFSIIGQSLEDGAASAIYLAASPKVILNGTHGQYFIPVAKPCETTAIASDLKLSRDLWGSPGLPSHNERFLLRSDCIEAKAAEALIPEEQD
>XP_001826490_Aspergillus_oryzae 
MSCITTPAIPPVALESITQHIGNTPLVRLNRLPRSLGIEATVYAKLEYFNAGGSVKDRIALRMIEEAERSGRIKPGDTLIEPTSGNTGIGLALVGAVKGYKTIITLPEKMSAEKVAVLKALNATIIRTPNEAAYDSPESHIGVAKRLEKELPNAHILDQYGNENNPLAHELGTAEEVWTQTKGQIKAIVAGAGTGGTITGLSRGLKKHNPAIKVIAADPHGSILALPPSLNEDHVNEPYKVEGIGYDFIPQVLDQQAVDQWYKTGDKDSFQYARRLIAEEGLLVGGSSGSAISALAQAAKDYNFGKDDVVVVILPDSIRSYLTKVIELPNGWLRTCCAN
>XP_040641008_Aspergillus_ruber
MSTITNPAIPPVALDAITQHIGNTPLVRLNRLPQSLGIQATVYAKLEYFNAGGSVKDRIALRMIEAAEQSGRIKPGDTLIEPTSGNTGIGLALVAAVKGYKTIITLPEKMSAEKVAVLRALNATIIRTPNEAAYDSPESHIGVAKRLEKELPNAHILDQYGNENNPLAHEFGTAEEIWTQTRGQIRAIVAGAGTGGTITGLSRGLKKHNPDVQVISADPHGSILALPASLNEPHLNEAYKVEGIGYDFIPQVLNQKAVDRWYKTGDKESFQYSRRLIAEEGLLVGGSSGSAIAALEQAAKDYNFGKDDVVVVILPDSIRSYLTKFADDDWLAANGLLSSPPVEAVPTSPSLQTQGPKDAFSGAKVNSLRLKPITTIRSDFPCESAIEIMRDRGFDQLPVLAPSGKKLVGLATLGNILSRLTHGRATGKSPVSDVMFDFSRIPEVVTDPRDLGLTAGGEPIGPETLKAQKKGRKFIEITTDTPLSVLNRFLEWNSAAIVTETNKQGTMRPVAVATKVDLLTWMLHNNENGS
>XP_040702228_Aspergillus_sydowii
MSSKTTPAIPPVALDAITQHIGNTPLVRLNKLPQSFGISAAVYAKLEYFNAGGSVKDRIALRMIEEAERSGRIKPGDTLIEPTSGNTGIGLALVAAVKGYKTIITLPEKMSAEKVSVLRALNATIIRTPNEAAYDSPESHIGVAKRLEKELPNAHILDQYGNENNPLAHEFGTAEEIWTQTKGEIKAIVAGAGTGGTITGLSRGLKKHNSNVQVIAADPQGSILALPAALNEKHANEAYKVEGIGYDFIPQVLDQHAVDKWYKTDDKESFIYARRLIAEEGLLVGGSSGSAIAALVQAARDNQFKTDDVVVVILPDSIRSYLTKFADDDWLAANDLLPSSLSTEATLQPSSEKPQGQDDAFMGNKVSSLRLKPITTVHSNIPCETAIEIMRDRGFDQLPVLAPSGKRLVGLVTLGNVLSRLTHNRANGKSPVADVMFDFRTIPEVVTDPRDMGLTNIKPSQNGGDALKPQIRNRKFVEITLDTPLSVLNRFFEWNSAAIVTEKDKSGILRPVAVVTKVDLLTWMLHHKKNGA
>XP_001209555_Aspergillus_terreus
MSSITTPRVPPVALDTITQHIGNTPLVRLNRLPQSLGIEATVYAKLEYFNAGGSVKDRIALRMIEEAEKSGRIKPGDTLIEPTSGNTGIGLALVAAVKGYKTIITLPEKMSAEKVAVLRALNATIIRTPNEAAYDSPESHIGVAKRLEKELPNAHILDQYGNENNPLAHEFGTAEEIWTQTDGKIKAIVAGAGTGGTITGLARGLKKHNPDVKVIAADPFGSILALPAALNEEHANEPYKVEGIGYDFIPQVLDQSAVDKWYKTGDKESFQYARRLIAEEGLLVGGSSGSAISALVQAAKDNSFSKDDVVVVVLPDSIRSYLTKFADDDWLAANGLLATPPSEPTTSTPSQPEQRDAFAGSKVNSLRLKPITTVRSDIPCENAIEIMRDRGFDQLPVLAPSGKRLVGLVTLGNILSRLTHGRATGKSPVSDVMFNFSKISEVVTDPRDMGLATTSKQNGTDAVRPQIKDRKFVEITMDTPLSVLNRFFEWNSAAVVTERDEQGALKPLAVATKVDLLTWMLHNKQNGA
>XP_022490099_Penicillium_arizonense
MSSNTFSPPVALDTITQQIGNTPLVRLNRLPRSLGIDATVYAKLEYFNAGGSVKDRIALRMIEEAEREGRIKPGDTLIEPTSGNTGIGLALVGAVKGYKTIITLPEKMSAEKVAVLRALNATIIRTPNEAAYDSPESHIGVAKRLEKELPNAHILDQYGNVNNPLAHELGTAEEIWNQTNGQIKAIVAGAGTGGTITGLARGLKKHNADIKVIAADPFGSILALPTTLNDARANEPYKVEGIGYDFIPDVLDQQAVDHWYKTADKESFKYSRQLIAQEGLLVGGSSGSAIAALAKANEEHKFTKDDVVVVILPDSIRSYLTKFADDDWLAANDLLPQLPAEVAATTETEPESDPLADAKVSALRLKPITTVTASSPCETAIEIMRDRGFDQLPVLAPSGRKLVGLVTLGNVLSRLTHGRASGQSPVSEVMFDFSKISEVVTDPRDLGKGKDTHKPQARSRSFIEITMDTPLSVLNRFFEWNSAAVVTEKDQSGAMKPLAVVTKVDLLTWMLHQSKANKA
>XP_014537617_Penicillium_digitatum
MASTTTPGIPPVTLDTITQQIGNTPLVRLNHLPRTLGIDATVYAKLEYFNAGGSVKDRIALRMIEEAERSGRIKPGDTLIEPTSGNTGIGLALVGAVKGYKTIITLPEKMSAEKVAVLRALNATIIRTPNEAAFDSPESHIGVARRLEKELPNAHILDQYENPNNPLAHELGTAEEIWTQTNGKINAIVAGAGTGGTITGLARGLRKHNPDINVIAADPFGSILALPPSLNEARANEPYKVEGIGYDFIPEVLDQDAVTQWIKTEDKESFKYSRRLIAEEGLLVGGSSGSAIAALVKANEAKRFSKDDVVVVILPDSIRSYLSKFADDDWLAANDLLPSLPAVASTTQPQESESNPLANAKVSALRLKPITTVTANSPCETAIEVMRDRGFDQLPVLAPSGRKLVGLVTLGNVLSRLTHGRASGQSPVSDVMFDFSKISEVVTDPRDLSKGTDSLKPQTRSRGFIEITMDTPLSVLNRFFEWNSAAVVTEKDASGAMKPLAIATKVDLLTWMLHQSKTKNA
>XP_016603286_Penicillium_expansum
MASTTTPGIPPVTLDTITQQIGNTPLVRLNHLPRTLGIDATVYAKLEYFNAGGSVKDRIALRMIEEAERSGRIKPGDTLIEPTSGNTGIGLALVGAVKGYKTIITLPEKMSAEKVAVLRALNATIIRTPNEAAFDSPESHIGVARRLEKELPNAHILDQYENPNNPLAHELGTAEEIWTQTNGKISAIVAGAGTGGTITGLARGLRKHNPDINVIAADPFGSILALPPSLNEARANEPYKVEGIGYDFIPEVLDRDAVTQWIKTEDKESFKYSRRLIAEEGLLVGGSSGSAIAALVKANEAKKFSKDDVVVVILPDSIRSYLSKFADDDWLAANDLLPSLPAVASTTQTQEPESNPLANAKVSALRLKPITTVTANSPCETAIEVMRDRGFDQLPVLAPSGRKLVGLVTLGNVLSRLTHGRASGQSPVSDVMFDFSKISEVVTDPRNLSKGIDSLKPQTRSRGFIEITMDTPLSVLNRFFEWNSAAVVTEKDESGAMKPLAIVTKVDLLTWMLHQSKTNKA
>XP_040653249_Penicillium_griseofulvum
MASITTPGNPPVTLDTITQQIGNTPLVRLNRLPRTLGIDATVYAKLEYFNAGGSVKDRIALRMIEEAERSGRIKPGDTLIEPTSGNTGIGLALVGAVKGYKTIITLPEKMSAEKVSVLRALNATIIRTPNEAAFDSPESHIGVARRLEKELPNAHILDQYENPNNPLAHELGTAEEIWTQTNGKISAIVAGAGTGGTITGLARGLRKHNPDINVIAADPFGSILALPSSLNEARANEPYKVEGIGYDFIPEVLDQDAVTQWIKTEDKESFKYSRRLIAEEGLLVGGSSGSAIAALVKANEAKKFSKDDVVVVILPDSIRSYLSKFADDDWLAANDLLPSLPAVASTTQTQEPESNPLANAKVSALRLKPITTVTANSPCETAIEVMRDRGFDQLPVLAPSGRKLVGLVTLGNVLSRLTHGRASGQSPVSDVMFDFSKISEVVTDPRDLSKGMDSLKPQTRSRSFIEITMDTPLSVLNRFFEWNSAAVVTEKDASGAMKPLAIATKVDLLTWMLHQSKANKA
>XP_038929686_Penicillium_roqueforti
MASTTTPGAPPVTLDTITQQIGNTPLVRLNHLPRTLGIDATVYAKLEYFNAGGSVKDRIALRMIEEAERTGRIKPGDTLIEPTSGNTGIGLALVAAVKGYKTIITLPEKMSAEKVAVLRALNATIIRTPNEAAFDSPESHIGVARRLEKELPNAHILDQYENPNNPLAHELGTAEEIWTQTNGKINAIVAGAGTGGTITGLARGLRKHNPDIDVIAADPYGSILALPPSLNEARANEPYKVEGIGYDFIPEVLDQNAVTHWIKTEDKESFKYSRRLIAEEGLLVGGSSGSAIAALVKANEAKKFSKDDVIVVILPDSIRSYLSKFADDDWLAANDLLPSLPAVASTTQTHVPVSDPLANAKVSSLRLKPITTVTANSPCETAIEVMRDRGFDQLPVLAPSGRKLVGLVTLGNVLSRLTHGRASGQSPVSEVMFDFSKISEVVTDPRDFSKALDSFKPQTRSRGFIEITMDTPLGVLNRFFEWNSAAVVTEKDESGAMKPLAIVTKVDLLTWMLHQSKTDKA
>XP_002558966_Penicillium_rubens
MASTTTPGIPPVTLDTITQQIGNTPLVRLNHLPRTLGIDATVFAKLEYFNAGGSVKDRIALRMIEEAERSGRIKPGDTLIEPTSGNTGIGLALVGAVKGYKTIITLPEKMSAEKVSVLRALNATIIRTPNEAAFDSPESHIGVARRLEKELPNAHILDQYENPNNPLAHELGTAEEIWTQTNGKISAIVAGAGTGGTITGLARGLRKHNPDINVIAADPFGSILALPPSLNEARANESYKVEGIGYDFVPEVLDQGAVSQWIKTEDRESFKYSRRLIAEEGLLVGGSSGSAIAALVKANEAKKFSKDDVVVVILPDSIRSYLSKFADDDWLAANDLLPSLPDVASAAQTQEPESDSLANAKVSALRLKPITTVTANSPCETAIEVMRDRGFDQLPVLAPSGRKLVGLVTLGNVLSRLTHGRATGQSPVSEVMFDFSKISEVVTDPRDLSKGIDSLKPRTRSRGFIEITMDTPLSVLNRFFEWNSAAVVTEKDASGAMKPLAIATKVDLLTWMLHQSKANKA
>XP_040808899_Penicillium_solitum
MASTTTPGIPPVTLDTITQQIGNTPLVRLNHLPRSLGIDATVYAKLEYFNAGGSVKDRIALRMIEEAERSGRIKPGDTLIEPTSGNTGIGLALVGAVKGYKTIITLPEKMSAEKVAVLRALNATIIRTPNEAAFDSPESHIGVARRLEKELPNAHILDQYENPNNPLAHELGTAEEIWTQTNGKISAIVAGAGTGGTITGLARGLRKHNPDINVIAADPFGSILALPPSLNEARANEPYKVEGIGYDFIPEVLDQDAVTQWIKTEDKESFKYSRRLIAEEGLLVGGSSGSAIAALVKANEAKKFSKDDVVVVILPDSIRSYLSKFADDDWLAANDLLPSLPAVASTTQTQAPEANALANAKVSALRLKPITTVTANSPCETAIEVMRDRGFDQLPVLAPSGRKLVGLVTLGNVLSRLTHGRASGQSPVSEVMFDFSKISEVVTDPRDLSKGIDSLKPRTRSRGFIEITMDTPLSVLNRFFEWNSAAVVTEKDASGAMKPLAIVTKVDLLTWMLHQSKTKA
>XP_022584968_Penicilliopsis_zonata
MSSITTPTVPPVALDSITQHIGNTPLVRLNRLPQSLGIDAQVYAKLEYFNAGGSVKDRIALRMIEEAERSGRIKPGDTLIEPTSGNTGIGLALVAAVKGYKTIITLPEKMSAEKVSVLRALNATIIRTPTEAAYDSPESHIGVARRLEKELPNAHILDQYGNENNPLAHELGTAEEVWAQTKGQISAIVAGAGTGGTITGLARGLKKHNPAVKVIAADPHGSILALPATLNDELANQPYKVEGIGYDFIPDVLDQQIVDKWYKTADKESFQYARRLIAEEGLLVGGSSGSAIAALVKAAQDNTFTKDDVVVVILPDSIRSYLTKFADDDWLAANDLLPVPQITPLSPKLQPQDAFGGAKVKSLRLKPVTTVQSDLPCDAAIEVMRDKGFDQLPVLAPSGRRLVGLITLGNVLSRMTHGRATGKSPVSEVMFDFSKISEVVTDPRDLPMQTMTDSHLSGTKQGKGRKFTEITMETPLSVLNRFFEWNSAAVVTQRDENNVIKPVAVVTKVDLLTWMLHHAQS
>XP_016615951_Cladophialophora_bantiana
MASVNGDRLHAQGTHQSSLELIGQTPLVRLNKIPQSLGVEATVYGKCEFFNAGGSVKDRIALRMIEEAEKSGRIKPGDTLIEPTSGNTGIGLALVAALKGYRTIITLPEKMSAEKVAVLKALNATIIRTPTQAAFDSPESHIGVAKRLEKEIPNAHILDQYGNPDNPLAHELGTAEEIWQQTKGKVTCVIAGAGTGGTITGLARGLHKHNKSIKIIAADPQGSILALPSSLNEEFANQPYKVEGIGYDFIPDVLDQSVVDKWYKTDDVESFHYARRLISEEGLLVGGSSGSALAATIHAARDLKFGTDDVIVTILPDSIRSYLSKFVDDDWLAANNLLPPTPPPEPSSPQLSRTQSIKQDDPFHGARVRHLRLKPVQTVTSDSPCSSAIEVMRDKGFDQLPVLAPKGSKKLVGLVTLGNLLSRISHGRATGQSPVSDVMFDFTKISEVTIDHTDLTELMTTSADEDSEPQKPSSDTSAKPKSKSKRRHFVEITMDTPLSALNKFFEWQSAAIVTEREPSHKGGALKPVAVVTKVDLLTWMLSEHKP
>XP_008727053_Cladophialophora_carrionii
MSSSNGTRLNAEGTHLTSLELIGQTPLIRLNKIPQSLGIQATVYAKCEFFNAGGSVKDRIALRMIEEAEKSGRIKPGDTLIEPTSGNTGIGLALVAAVKGYRTIITLPEKMSAEKVAVLKALNATIIRTPTQAAFDSPESHIGVAKRLEKEIPNAHILDQYGNPDNPLAHELGTAEEIWKQTAGKITAVVAGAGTGGTITGLARGLHKHKESIKIIAADPQGSILALPSQLNEEFANQPYKVEGIGYDFIPDVLDQKVVDKWYKTDDRDSFHYARRLIAEEGLLVGGSSGSALAATIQAAKDLNLGKDDVIVTILPDSIRSYLSKFVDDDWLAANNLLPPTPPAEPQKPSSPSQLSRTPSVRKDDPFHGARVKHLRLKPVQTVTSDSPCSASIEVMREKGFDQLPVLAPSPSRRLVGLVTLGNLLSRISHGRATGKSPVSDVMFDFSHIGEVSVDKTDMSDLMTTSADPASEPAAQEKFSSEMTDKENGAAKSRPRAQSKSKGKRKQFVEITVETPLSALNRFFEWQSAAIVTERDDKGALKPTAVVTKVDLLTWMLSEQKI
>XP_016248323_Cladophialophora_immunda
MASGDGKRLHAQGTHESSLELIGQTPLVRLNKIPQSLGIEATVYAKCEFFNAGGSVKDRIALRMIEEAEKSGRIKPGDTLIEPTSGNTGIGLALVAALKGYKTIITLPEKMSAEKVAVLKALNATIIRTPTQAAFDSPESHIGVAKRLEKEIPNAHILDQYGNPDNPLAHELGTAEEIWQQTKGTVTCVIAGAGTGGTITGLARGLHKHNRSIKIVAADPQGSILALPSSLNEEFANQPYKVEGIGYDFIPDVLDQSVVDKWYKTDDRDSFHYARRLIAEEGLLVGGSSGSAIAATVEAARELKLGKDDVVVAILPDSIRSYLSKFVDDDWLAANNLLPPTPPPEPSSPQLSRTQSIKQDDTFHGARVRHLRLKPVQTVTSDSPCSSAIEVMREKGFDQLPVLAPKGSKRLVGLVTLGNLLSRISHGRATGQSPVSDVMFDFSKISEVTVDHTDFSELMTTSADEDSEPQKFSSDMSAKTKSKGKRRHFVEITMDTALSALNKFFEWQSAAIVTERESSDKGGALKPVAVVTKVDLLTWMLSEHKP
>XP_007742089_Cladophialophora_psammophila
MASVNGDRLHAQGTHQSSLELIGQTPLVRLNKIPQSLGVEATVYGKCEFFNAGGSVKDRIALRMIEEAEKSGRIKPGDTLIEPTSGNTGIGLALVAALKGYRTIITLPEKMSAEKVAVLKALNATIIRTPTQAAFDSPESHIGVAKRLEKEIPNAHILDQYGNPDNPLAHELGTAEEIWQQTQGKVTCVIAGAGTGGTITGLARGLHKHNKSIKIIAADPQGSILALPSSLNEEFANQPYKVEGIGYDFVPDVLDQSVVDKWYKTDDVESFHYARRLISEEGLLVGGSSGSAIAATIKAARDLKLGTDDVIVAILPDSIRSYLSKFVDDDWLAANNLLPPTPPPEPSSPQLSRTQSIKQDDPFRGARVRHLRLKPVQTVASDSPCSSAIEVMRDKGFDQLPVLAPKGSKKLVGLVTLGNLLSRISHGRATGQSPVSDVMFDFTKISEVTIDHTDLTELMTTSVDEDSEPQKPSSDMSAKPKSKSKRRHFVEITMDTSLNALNKFFEWQSAAIVTEREPSDKSGTLKPVAVVTKVDLLTWMLSEHKP
>XP_018691816_Fonsecaea_erecta
MASAEGKRLHAHGTHQSSLELIGQTPLVRLNKIPQSLGIEATVYAKCEFFNAGGSVKDRIALRMIEEAEKSGRIKPGDTLIEPTSGNTGIGLALVAALKGYKTIITLPEKMSAEKVAVLKALNATIIRTPTQAAFDSPESHIGVARRLEKELPNAHILDQYGNPDNPLAHELGTAEEIWQQTNGTITCIVAGAGTGGTITGLARGLHKHNKSIKIVAADPQGSILALPSTLNDEFANQPYKVEGIGYDFIPDVLDQKVVDKWYKTDDRDSFHYARRLIAEEGLLVGGSSGSAIAATVAAARDLKLGKDDVIVAILPDSIRSYLSKFVDDDWLAANNLLPPTPPPEPSSPQLSRTQSIKQDDTFQGARVRHLRLKPVQTVTSDSPCSSAIEVMREKGFDQLPVLAPKGSKRLVGLVTLGNLLSRISHGRATGQSPVSDVMFDFSKISEVTVDHTDFSELMTTSADEDSEPQKSPSDMGAKTKSKGTRRHFVEITMDTPLSALNRFFQWQSAAIVTEREPSNKGGSLKPVAVVTKVDLLTWMLSEHKP
>XP_022511783_Fonsecaea_monophora
MASVTGDRLLAQGTHESALELIGQTPLVRLNKIPQSLGIEATVYAKCEYFNAGGSVKDRIALRMIEEAEKSGRIKPGDTLIEPTSGNTGIGLALVAALKGYKTIITLPEKMSAEKVAVLKALNATIIRTPTQAAFDSPESHIGVAKRLEKEIPNAHILDQYGNPDNPLAHELGTAEEVWQQTNGTITCIVAGAGTGGTITGLARGLHKHNKSIKVVAADPQGSILALPPSLNEEYANQPYKVEGIGYDFIPDVLDQSVVDKWYKTDDRDSFHYARRLISEEGLLVGGSSGSAIAATIQAARDLKLGKDDVIVTILPDSIRSYLSKFVDDDWLAANNLLPPTPPPEPSSPQLSRTQSVKQDDTFHGARVRHLRLKPVQTVTSDSPCSSAIEVMREKGFDQLPVLAPKGSRRLVGLVTLGNLLSRISHGRATGQSPVSDVMFDFSKISEVTVDHTDFSELMTTSADEDSEPQKPSAAKPRGKGKRKHFVEITVDTPLSALNRFFEWQSAAIVTERESSDKGGALKPVAVVTKVDLLTWMLSEHKP
>XP_016637147_Fonsecaea_multimorphosa
MASVKGTRLHAQGTHQSSLELIGQTPLVRLNKIPQSLGIEATVYAKCEFFNAGGSVKDRIALRMIEEAEKSGRIKPGDTLIEPTSGNTGIGLALVAALKGYKTIITLPEKMSAEKVAVLKALNATIIRTPTQAAFDSPESHIGVAKRLEKEIPNAHILDQYGNPDNPLAHELGTAEEIWEQTKGRVTCVVAGAGTGGTITGLARGMHKHNKTIKIIAADPQGSILALPSALNEEFANQPYKVEGIGYDFIPDVLDQSVVDKWYKTDDRDSFHHARRLISEEGLLVGGSSGSAIAATVKAARDLNLGKDDVIVTILPDSIRSYLSKFVDDDWLAANNLLPPTPPPEPSSPQLSRTQSVKDDTFHGARVRHLRLKPVQTVTSDSPCSAAIEVMREKGFDQLPVLAPTPSRRLVGLVTLGNLLSRISHGRATGQSPVSDVMFDFSKISEVTVDHTDFSELMTTSADADSEPQKPSSDTSEKTKSKSKGKKKRHQFVEITMDTPLAALNKFFEWQSAAIVTEREPPAGDKGAGALKPVAVVTKVDLLTWMLSEHKP
>XP_022499908_Fonsecaea_nubica
MASVTGDRLLAQGTHKSALELIGQTPLVRLNKIPQSLGIEATVYAKCEYFNAGGSVKDRIALRMIEEAEKSGRIKPGDTLIEPTSGNTGIGLALVAALKGYKTIITLPEKMSAEKVAVLKALNATIIRTPTQAAFDSPESHIGVAKRLEKEIPNAHILDQYGNPDNPLAHELGTAEEVWQQTNGTITCIVAGAGTGGTITGLARGLHKHNKSIKVVAADPQGSILALPSSLNEEYANQPYKVEGIGYDFIPDVLDQSVVDKWYKTDDRDSFHYARRLISEEGLLVGGSSGSAIAATIQAARDLKLGKDDVIVTILPDSIRSYLSKFVDDDWLAANNLLPPTPPPEPSSPQLSRTQSIKQDDTFHGARVRHLRLKPVQTVTSDSPCSSAIEVMREKGFDQLPVLAPRGSRRLVGLVTLGNLLSRISHGRATGQSPVSDVMFDFSKISEVTVDHTDFSELMTTSADEDSEPQKPSTTAKPKGKGKRKHFVEITVDTPLGALNRFFEWQSAAIVTERESKDKGGALKPVAVVTKVDLLTWMLSEHKP
>XP_013278971_Fonsecaea_pedrosoi
MASVTGDRLLAQGTHESALELIGQTPLVRLNKIPQSLSIEATVYAKCEYFNAGGSVKDRIALRMIEEAEKSGRIKPGDTLIEPTSGNTGIGLALVAALKGYKTIITLPEKMSAEKVAVLKALNATIIRTPTQAAFDSPESHIGVAKRLEKEIPNAHILDQYGNPDNPLAHELGTAEEVWQQTNGTITCIVAGAGTGGTITGLARGLHKHNKSIKVVAADPQGSILALPSSLNEEYANQPYKVEGIGYDFIPDVLDQSVVDKWYKTDDRDSFHYARRLISEEGLLVGGSSGSAIAATIQAARDLKLGKDDVIVTILPDSIRSYLSKFVDDDWLAANNLLPPTPPPEPSSPQLSRTQSIKQDDTFHGARVRHLRLKPVQTVTSDSPCSSAIEVMREKGFDQLPVLAPKGSRRLVGLVTLGNLLSRISHGRATGQSPVSDVMFDFSKISEVTVDHTDFSELMNTSADEDSEPQKPSAAKPKGKGKRKHFVEITVDTPLSALNRFFEWQSAAIVTERESSDKGGTLKPVAVVTKVDLLTWMLSEHKP
>XP_007756407_Cladophialophora_yegresii
MSTPNGTRFNAEGTHLTSLELIGQTPLIRLNKIPQSLGIEATVYAKCEFFNAGGSVKDRIALRMIEEAEKSGRIKPGDTLIEPTSGNTGIGLALVAAVKGYRTIITLPEKMSAEKVAVLKALNATIIRTPTQAAFDSPESHIGVAKRLEKEIPNAHILDQYGNPDNPLAHELGTAEEIWKQTAGKITAVVAGAGTGGTITGLARGLHKHKESIKIIAADPQGSILALPTQLNEEYANQPYKVEGIGYDFIPDVLDQKVVDKWYKTDDRDSFHYARRLIAEEGLLVGGSSGSALAATIQAAKDLNLGKDDVIVTILPDSIRSYLSKFVDDDWLAANNLLPPTPPAEPQSPSSSSQPPSQLSRTPSARKDADPFHGARVKHLRLKPVQTVTSDSPSSAAIEVMREKGFDQLPVLAPSPSRRLVGLVTLGNLLSRISHGRATGKSPVADVMFDFSHIGEVSVDRTDMSDLMTTSADPESEPVAQQQQQQHEKFSSEMTDKENGAAVDGTHARSRPRAQSKSKSKSKGKRKQFVEITVETPLSALNRFFEWQSAAIVTERDDKGALKPTAVVTKVDLLTWMLSEQKV
>XP_016231203_Exophiala_spinifera
MAGDNRFHAQGIHASALELIGQTPLVRLQKIPQSLGIEATVYAKCEFFNAGGSVKDRIALRMIEEAEKSGRIKPGDTLIEPTSGNTGIGLALVAAIKGYKTIITLPEKMSAEKVAVLKALNATIIRTPTQAAFDSPESHIGVAKRLEKELPNAHILDQYGNPDNPLAHELGTAEEVWEQTNGTITAIVAGAGTGGTITGLARGLHKHNKNIKVIAADPQGSILALPSQLNDEFSNQPYKVEGIGYDFIPDVLDQKVVDKWYKTNDRESFYYARRLIAEEGLLAGGSSGSAIAATVAAARELRLGKDDVIVVILPDSIRSYLSKFVDDDWLAANDLLPPTPPPEDQAVPGTPQISRRDSIKPNDQFQGARVRDLRLKPVQTVTADQPCISAIETMREKGFDQLPVLAPKGRRLVGLVTLGNLLSRISHGRASADSPVSDVMFDFSNISEVTIDHNDFSDLTSSDLGRFSSEMSEKPEAQDPKGHGGKKRRHFVEITVDTPLSALNRFFEWQSAAIVTERETGASSTPGKVPAMKPIAVVTKVDLLTWMLSKNKLH
>XP_016263430_Exophiala_oligosperma
MAGDNRFHAQGTHASALELIGRTPLVRLQKIPQSLGIEATVYAKCEFFNAGGSVKDRIALRMIEEAEKSGRIKPGDTLIEPTSGNTGIGLALVAAIKGYKTIITLPEKMSAEKVAVLKALNATIIRTPTQAAFDSPESHIGVAKRLEKELPNAHILDQYGNPDNPLAHELGTAEEVWEQTNGTITAIVAGAGTGGTITGLARGLHKHNKNIKIIAADPQGSILALPSQLNDEFSNQPYKVEGIGYDFIPDVLDQKLVDKWYKTDDRESFYYARRLIAEEGLLAGGSSGSAIAATVAAARELKLGKDDVIVAILPDSIRSYLSKFVDDDWLAANDLLPPTPPPEREAVPGSPHISRRDSIKPNDQFKGARVRDLRLKPVQTVTSDQPCISAIETMRDKGFDQLPVLAPKGRRLVGLVTLGNLLSRISHGRASADSPVSDVMFDFGNISEVTIDHNDFSDLTSSDLGSFSSEMSEKPEAQEPKGHPPKKRRHFVEITVNTPLSALNRFFEWQSAAIVTEREPGASSTSGKVPVMKPVAVVTKVDLLTWMLSKNKLH
>XP_013322117_Exophiala_xenobiotica
MTAVNRFHAQGTHASALELIGHTPLVRLQKIPQSLGIEASVYAKCEFFNAGGSVKDRIALRMIEEAEKSGRIKPGDTLIEPTSGNTGIGLALVAAVKGYKTIITLPEKMSAEKVAVLKALNATIIRTPTQAAFDSPESHIGVAKRLEKEIPNAHILDQYGNPDNPLAHELGTAEEIWEQTNGTITAVVAGAGTGGTITGLARGLHKHNKNIKIIAADPQGSILALPSQLNEQYANQQYKVEGIGYDFIPDVLDQKVVDKWYKTDDRDSFHYARRLIAEEGLLAGGSSGSAIAATIAAARELKLGKDDVIVTILPDSIRSYLTKFVDDDWLAANDLLPPTPPPEPEPEPGSPRISRRDSVKQSDQFQGARVRDLRLKPVQTVTSDQPCSSAIEVMREKGFDQLPVLAPRGRRLVGLVTLGNLLSRISHGRATANSPVSDAMFDFSKISEVTVDHNDFSDLVASGSTTFSSEMSEKPDAQGPKGRQPKKRRHFVEITVDTPLSALNRFFEWQSAAIVTERDNSDSSGTGKGPAMKPVAVVTKVDLLTWMLSKNKVH
>XP_007722186_Capronia_coronata
MTSVNGRLQATGTHESVLELIGQTPLVRLQKIPQSLGIEATIYGKCEFFNAGGSVKDRIALRMIEEAEKSGRIKPGDTLIEPTSGNTGIGLALVAAVKGYKTIITLPEKMSAEKVAVLKALNATIIRTPTQAAYDSPESHIGVAKRLEKEIPNAHILDQYGNPDNPLAHELGTAEEIWEQTKGTITAIVAGAGTGGTITGLARGLHKHKKDVKIIAADPQGSILALPPQLNEEHANEPYKVEGIGYDFIPDVLDRNVVDKWYKTDDRESFHYARRLIAEEGLLVGGSSGSAVAAAVKAARDLKLGKDDVIVVILPDSIRSYLSKFVDDDWLAANNLLPPTPPPEPASPQQENEKRNDPFAGATVRSLRLKPVQTVTADSPCAAAIEVMREKGFDQLPVLAPKGRRLVGLVTLGNLLSRISHGRATPNSPVSDVMFDFSKIPEVTVDPRDISDIVAQSETLFSSELSEKDSGEETKSRPQRRPKRREFVEITVDTPLSALNKFLEWQSAAVVTERDPSETTGNSNGPVLKPVAVVTKVDLLTWVLSQQKLQ
>XP_007731351_Capronia_epimyces
MASVNGRLLAPGTHDSVLELIGQTPLVRLQKIPQSLGIEATVYAKCEFFNAGGSVKDRIALRMIEEAEKSGRIKPGDTLIEPTSGNTGIGLALVAAVKGYKTIITLPEKMSAEKVAVLKALNATIIRTPTQAAYDSPESHIGVARRLEKELPNAHILDQYGNPDNPLAHELGTAEEIWEQTSGSITAIVAGAGTGGTITGLARGLHKHKKDVKVIAADPQGSILALPSQLNEEHANEPYKVEGIGYDFIPDVLDQKAVDKWYKTDDRESFHYARRLIAEEGLLVGGSSGSAIAAAVKAARDLKLGKDDVIVVILPDSIRSYLSKFVDDDWLAANNLLPPTPPPEPASPQQESIKHNDPFGGATVHSLRLKPVQTVTADSPCSAAIEVMREKGFDQLPVLAPTGRRLVGLVTLGNLLSRISHGRASPKSPVSDVMFDFSKIPEVTVDPRDISDIVAQSESLFSSELTEKENSDEAKSRPQRRPKRREFVEITVDTPLSALNKFLQWQSAAIVTERDSSDSPGNAKGPALKPLAVVTKVDLLTWMLSQQKVQ
>XP_009158976_Exophiala_dermatitidis
MTSINGRLHAQGTHESVLELIGQTPLVRLNKIPQTLGIEAKVYAKCEFFNAGGSVKDRIALRMIEEAEKSGRIKPGDTLIEPTSGNTGIGLALVAAVKGYKTIITLPEKMSAEKVAVLKALNATIIRTPTEAAYDSPESHIGVARRLEKEIPNAHILDQYGNPDNPLAHELGTAEEIWEQTEGKITAIVAGAGTGGTITGLARGLHKHKKDVKIIAADPQGSILAVPASLNEEHANEPYKVEGIGYDFIPDVLDQSVVDKWYKTDDRESFHYARRLIAEEGLLVGGSSGSAIAAMLKAARDLNLGKDDVIVVILPDSIRSYLTKFADDDWLAANNLLPPTPPPEPASPEQEKAKQHDDPFGGATVRSLRLKPVTTVTSDSPCSAAIEVMREKGFDQLPVLAPKSRRLVGLVTLGNLLSRISHGRATPKSPVSDAMFDFSKIPEVTVDPRDFSDIVAQSESLFSSEMTEKNDGENEARSRPQRRHKRREFVEITMDTPLSALNKFLEWQSAAIVTERDPNEKTGQGKAPALKPLAVVTKVDLLTWMLSQQKLQ
>XP_013265270_Exophiala_aquamarina
MAQVNTRFHGQGTHATVTELIGQTPLVKLQKIPQSLGIEATVYAKCEFFNAGGSVKDRIALRMIEQAEKSGRIKPGDTLIEPTSGNTGIGLALVAAVKGYKTIITLPEKMSAEKVAVLKALNATIIRTPTQAAFDSPESHIGVAKRLEKEIPNAHILDQYGNPDNPLAHELGTAEEVWEQTEGRITAIIAGAGTGGTITGLARGLHKHNKDVKIIAADPQGSILALPSQLNDEFKDQPYKVEGIGYDFVPDVLDQKAVTKWYKTNDQDSFHYARRLIAEEGLLAGGSSGSALAALLAAHRELAFTEDDTVVVVLPDSIRSYLSKFIDDDWLAANDLLPPTPPSEPESPRLSRSRTDSFRQNDQFRGARVKDLRLKPVQTVTSDSTCSSAIEVMREKGFDQLPVLAPKGRRLVGLVTLGNLLSRISHGRATGKSPVADVMFDFTQINEVITDPRHLGDISGASELADRTNGVSRQEGNAPTSAKERQFVEITVDTPLSALNRFFEWQSAAIVTERDLSSSESSGKGGALKPVGVVTKVDLLTWLLSEHKMH
>XP_016227733_Exophiala_mesophila
MAASATPSSTSNTSLNRFHAQGTHSTVTQLIGQTPLVQLQKIPQSLGIPATVYAKCEFFNAGGSVKDRIALRMIEEAEKSGRIKPGDTLIEPTSGNTGIGLALVAAVKGYKTIITLPEKMSAEKVAVLKALNATIIRTPTQAAFDSPESHIGVAKRLEKEIPNAHILDQYANPDNPLAHELGTAEEIWAQTGGSITAIIAGAGTGGTITGLARGLHKHNKDIKVIAADPQGSILALPSQLNDEFKDTPYKVEGIGYDFIPDVLDQKAVNTWYKTNDRDSFHYARRLIAEEGLLAGGSSGSAMAALVAAHRAQPFTSSDVVVVVLPDSIRSYLSKFIDDDWLAANDLLPSTPPEVDESSQVQNPLSRTRSTSFKDSNDQFRGATVRSLRLKPVQTVPADSSCSSAIEVMREKGFDQLPVLSAKTRRLVGLVTLGNLLSRISHGRATAKSPVSDVMFDFTTINEVITDPRDFGDIAAASSSTKSTNQPNGSGGSSDKAPARSSHHHKKRPFVEITMDTPLSALNRFFEWQSAAVVTERDPDDPKNGALKPLAVVTKVDLLTWLLSEHKLR
>XP_013268039_Rhinocladiella_mackenziei
MLSTADRLHARGTHASVTELVGQTPLVKLQKIPQSLGIEATVYAKCEFFNAGGSVKDRIALRMIEEAEKSGRIKPGDTLIEPTSGNTGIGLALVAAVKGYRTIITLPEKMSAEKVVVLKALNATIIRTPTQAAFDSPESHIGVAKRLEKEVPNAHILDQYVNPDNPLAHELGTAEEVWEQTNGTITAIVAGAGTGGTITGLARGLHKHNKDIKIIAADPQGSILALPSTLNDEFANQPYKVEGIGYDFIPDVLDQKVVDKWYKTNDAESFHYARRLIAEEGLLVGGSSGSAISAMVSAARDLNLGKDDVIVTILPDSIRSYLSKFADDDWLAANDLLPPRSPPESLSPQLTRRESIKPNDPFHGARVRSLRLKPVQTVTSDSTCASAIEMMRERGFDQLPVLAPKGRRLVGLVTLGNLLSRISHGRATGKSPVSDVMFDFSKISEVTVDPRDFGDLSSSEMIGKTKGHENQSQNKRKFVEITMDTPLSALNKFFEWQSAAIVTERDLSESSASGKGGALKPVAVVTKVDLLTWMLSEHRWH
>XP_017994866_Phialophora_attinorum
MAPSIEPLHTTTPAAKSTILEQIGNSPLVRLNKIPQSLGIEAQVWVKCEFFNAGSSVKDRIALRMIEKAEQSGRIKPGDTLIELQAATQALASHSIRQPESHIGVARRLQKEIPNAHILDQYGNPDNPLAHEHGTAEEMWTQTEGKITAVVAGAGTGGTITGIARGLQKHNKDIKIIAADPKGSILALPSTLNDDGANEAYKVEGIGYDFIPDVLDQQLVNTWYKTNDRDSFHYARRLIAEEGLLVGGSSGSAIAALVAAHRDGHFTKDDVVVVVLPDSIRSYLSKFADDDWLAANDLLPPTPPAEPASPLKRTTSHKEANDPFSGATVRALRLKPIQTIPGDSTCASAIEVMRDKGFDQLPVTSKKGKRLIGLVTLGNLLSRISHGRAKANSPVSEVMFDFSNISEVVTDPRDFGSGLKGKSAGQNGETNGTNGHHESIKGGRKKEFAEITMDTPLSALNRFLEYQSAAIVTERDQSAIGGSNKGALKPIGIVTKVDLLTWMVSQHKI
>NP_595332_Schizosaccharomyces_pombe
MATSGIQTKVPGIVSGFIGAIGRTPLIRLNTLSNETGCNILAKAEFQNPGGSVKDRAAYYVVRDAEKKGKLSRGGTIVEGTAGNTGIGLAHIARARGYKCVIYMPNTQSQAKIDTLKFLGAEVHPVPVAPFSNPLNYNHQARRHAESTPNASWTDQFDNVANLLSHYETTGPEIWDQTKGTVDGFTCSTGTGGTFAGVTKYLKEKSDGRVASFVADPPGSVLYSHIKTKGKHPDNKGSSFTEGIGQGRITGNVQPVYDLIDDAMKIPDEKSINMFFRLLDQEGLFLGGSSCLNVVAAVEMAKILGPGKTVVTILCDSGHKYATRLFSRSFLESKKLFDVIEPQYKKYIVLP
```
