## Supplementary material for "Coding Sequence Insertions in Fungal Genomes are Intrinsically Disordered and can Impart Functionally-Important Properties on the Host Protein": fasta protein sequences: XP_712962.1_blasthits_fa.txt

```
>XP_712962_Candida_albicans
MDTKEIRSTVSNLEKAVDDTTILKLLNILNDGVKPSEKLLRETKVGVAVNKFRSHDSAEINGLVKKMIRNWRDAVQAEKNNKKKLAIAAGTGTGTPSSSAISPSSSGSGSTTPKPSESTTPSAARKGPRNPKTDGVNTQLYENDTRNASVSALYTSLAVDRDDSPKHILRIAIEIEAEVYKSEYSKVSDSYRNRLRSFTMNLRNKKNPELRERILSKQILPAAFIKMTPNEMAPEALKKEIEKLHKQNLFDAQGATEKRAVTDRFTCGKCKHKKVSYYQMQTRSADEPLTTFCTCENCGNRWKFS
>XP_002416845_Candida_dubliniensis
MDTKEIRSTVSNLEKAIDDTTILKLLNILNDGVKPTEKLLRETKVGVAVNKFRSHDSAEINGLVKKMIRNWRDAVQAEKNNKKKLATAAGTGAPSSSAISPSSSASGSTTPKPSETSTPAAVRKGPRNPKTDGVNTQLYENDTRNASVSALYTSLAVDRDDSPKHILRIAIEIESEVYKNEYSKISDSYRNKLRSFTMNLRNKKNPELRERILSKQILPAEFIKMSPNEMAPEALKKEIEKLHKQNLFDAQGATEKRAVTDRFTCGKCKHKKVSYYQMQTRSADEPLTTFCTCENCGNRWKFS
>XP_002550294_Candida_tropicalis
MDTKEIRSTISNLEKAADDKTILKLLNILNDGVTPTEKLLRETKVGVTVNKYRSHDNTEINTLVKKMIRNWRDAVQAEKNNKKKLAAASSSNNSPSSPSNGSSKPATSSTTTSSNSTTSTTNKAAPPAPPARTGPRNPRTDGVNTQIYENDVRNASIGALYTSLAVDREDSSQHILKIATEIESEVFKSQYSRVDDTYRNKLRSFTMNLRNKKNPELRERILTKQITAAAFIKMTPKEMAPEALKLEIEKLHKQNLFDAQGATEKRAVTDRFTCGKCKHKKVSYYQMQTRSADEPLTTFCTCENCGNRWKFS
>XP_003867941_Candida_orthopsilosis
MDAKEIKSTISNLEKSVDDITILKLLNILNDEVVPTEKLLRETKVGVVVNKYRSHDNKDISTLVKKMIRGWREAVQNEKNSKKKPSAGSPESTPASSGSPASTTLNADKSGASAANGRTFSGPRNAKSDGVNTTLYDNPTRNASVGALYSSLAVERDDSPQHIITIASEIESEVFKSEYSKVNDAYRNKLRSFTMNLRNKKNPELRERVLSKQITASQFIKMTPNEMAPEALKKEIEKLHKQNLFDAQGATEKRAVTDRFTCGKCKHKKVSYYQMQTRSADEPLTTFCTCENCGNRWKFS
>XP_001526761_Lodderomyces_elongisporus
MDSKEVKSTVSNLEKTKDDATILKLLNILNDEVQPTEKLLRETKVGIAVNKYRTHSNAQVSLLVKKMIRGWRDAVQAEKESKKKALASSSSSSSLSSSAAGAGAASTSASTSASSTTASTTTAKGASNDTTSSASGPSLRSYTGPRDAKKDGVNTQLYDNDTRNASVVALYASLAVDREDPSKHIVAVAAEIESAVFKNEYLKVNEAYRNKLRTFVMQLRNKKNPELRERLLTRQITAERFIKMSPNEMAPEELKKEIEKMHKQNLFDAQGATEKRAVTDRFTCGKCKHKKVSYYQMQTRSADEPLTTFCTCENCGNRWKFS
>XP_007372312_Spathaspora_passalidarum
MDTKEIKSTISNLEKSTDDTTILKLLNILNDGVKPSEKVLRETKVGVAVNKFRSHENSEISNLVKKMIRNWRDAVQHEKISKKKVSGSSTPSTPATPATPSSSTNLNSIDGAKKIPTGPRNPKTDGVSTELYDNPTRNASVSALYTSLAVERGDPSELILKIASEIESEVFKSEYSKVTDSYRNKLRSFTMNLRNKKNPELRERLLTQAILAANFIKMTPSEMAPESLKKEIEKLNKQNLFDAQGATEKRAVTDRFTCGKCKHKKVSYYQMQTRSADEPLTTFCTCENCGNRWKFS
>XP_043050492_Scheffersomyces_spartinae
MDAKEILTIISNLEKTSDDATILKLLNILNDGVKPTESLLRETKVGMAVNKLNSTSNLEIRSLVKKMIKGWREVVQNERNKKKKEEAAASSSTDSKKSGAGNPSSSSNNNTNNTNNAKMGPRNPKIDGINTSLYDNPTRNASVGALYTALAIERSDPSDLILKKAREIESEVFKGEYSSVNDNYRNKLRSFTMNLRNKKNPELRDRILTGKIMPPAFVKMTPNEMAPEALKKEIEKLHKQNLFDAQGATEKRAVTDRFTCGKCKHKKVSYYQMQTRSADEPLTTFCTCENCGNRWKFS
>XP_001383742_Scheffersomyces_stipitis
MDTKEIKSTVSNLDKASDDATILKLLNILNDGVKPSEKLLRETKVGVAVNKYRSHSNSDINSLVKKMIRTWKESVQNEKNSKKKTASPVSNGNAASSVKEEVKSEAGSTNSKFHQGPRNPKTDGVNTTLYDNSTRNASVSALYTALAIERDDRSSHILSVAREIESEVFKSEYSNVNDNYRNKLRTFTMNLRNKKNPELRERLLSGGIKPAEFIKMSPNEMAPEALKKEIEKLHKKNLFDAQGATEKRAVTDRFTCGKCKHKKVSYYQMQTRSADEPLTTFCTCENCGNRWKFS
>XP_020062506_Suhomyces_tanzawaensis
MDAKEIKSTISNLEKASDDATILKLLNILSDGVQPTEKLLRETKVGVAVNKYRSHSNGEINSLVKKMIRNWRESVQNEKKKKGSNGGNASPTGPNDSKSAGSGSPTGGSGSPAAGSTDSKFHRGNRNPKTDGVRTELYDNTTRNASVSALYTALAIERDDAPSHIISIATAIESEVFKSEYSAVNDSYRNKLRTFTMNLRNKKNPELRERLLSKAISPSAFIKMTPSEMAPEALKKEIEKLHKQNLFDAQGATEKRAVTDRFTCGKCKHKKVSYYQMQTRSADEPLTTFCTCENCGNRWKFS
>XP_020079008_Hyphopichia_burtonii
MDTKEIKSTVSNLEKSSDDTTILKLLNILNDGVKPSEKLLRETKVGMAVNKLRSSNNGEISSLVKKMIKTWKEAVQLEKSSKKKPSQPQQSPKGSPTSSGSATPSNKPAAPVAAPKPGSTNSKFHSGPRNPKTDGINTALYDNSTRNASIGALYTALAIEREETGEHILSVAREIESEVYKAEYASVNDNYRNKLRTFTMNLRNKKNPELRARLLTNQITPSNFIKMSPNEMAPEALKKEIEKLHKQNLFEAQGATEKRAVTDRFTCGKCKHKKVSYYQMQTRSADEPLTTFCTCENCGNRWKFS
>XP_015468243_Debaryomyces_fabryi
MDAKEIKSAVSSLEKSTDDATILKLLNILNDGVEPTEKLLRETKVGVAVNKFRGNSNSEVSSLVKKMIRNWREVVQNEKTKKKTGSATPDKDSKPTTNTTKQNSTESKFHSGPRNPKTDGVNTTLYDNSTRNASVSALYTALAIERNDSGEHILAVARDIENEVFKAEYLSVNDNYRNKLRTFTMNLRNKKNPDLRDRLLTNKIKPSNFIKMTPNEMAPESLKKEIEKLHKQNLFDAQGATEKRAVTDRFTCGKCKHKKVSYYQMQTRSADEPLTTFCTCENCGNRWKFS
>XP_458316_Debaryomyces_hansenii
MDAKEIKSAVSSLDKSTDDATILKLLNILNDGVEPTEKLLRETKVGVAVNKFRGNSNPEVSSLVKKMIRNWREVVQNEKTKKKTGSATPDKDSKPVNNNTKQSSTESKFHSGPRNPKTDGINTTLYDNTTRNASVSALYTALAIERNDSGEHILAVSRDIENEVFKAEYSSVNDNYRNKLRTFTMNLRNKKNPDLRDRLLTNKIKPSNFIKMTPNEMAPESLKKEIEKLHKQNLFDAQGATEKRAVTDRFTCGKCKHKKVSYYQMQTRSADEPLTTFCTCENCGNRWKFS
>XP_006685513_Yamadazyma_tenuis
MEAKEIKSIVSNLEKSSDDVMILKLLNILSDGVKPTEKLLRETKVGVAVNKYRSSTNSEISSIVKKMIRNWRDMVQAEKNKKKGPTSDVKAATSGSSTPSKENKFHSGPRNPKIDGISTDIYDDSTRNASISALYTALAIERGDSSQQILSVAKSIEAEVFKDEYSKVADGYRNKLRTFVMNLRNKKNPELRDRILSGQITPGKFVKMSPNEMAPETLKKEIEKLHKQNLFDAQGATEKRAVTDRFTCGKCKHKKVSYYQMQTRSADEPLTTFCTCENCGNRWKFS
>XP_001487659_Meyerozyma_guilliermondii
MVMSKKLLLHPLPPLPHPLLQHRLLGPPKSKFHQGPRNPKVDGVNTLLYEDSTRNASVSALYTALAIERDDPSEKILDVARNIELGVFKQEYSAVNDAYRNKLRTLTMNLRNKKNPDLRDRLLTGQIAPSKFITMNPNEMAPESLKQEIEKLNKQNLFDAQGATEKRAVTDRFTCGKCKHKKVSYYQMQTRSADEPLTTFCTCENCGNRWKFS
>XP_018713344_Metschnikowia_bicuspidata
MEVKEIKSTVSNLEKSTDDATILKLLNILNDGVQPTEKLLRETKVGVAVNKYRSSSSSEISALVKKMIKKWKEIVQNEKLSKKALKEAPLDKSSSDHVPESRPVPGTASGKFHLGPRNPKTDGVNTTLYDNNTRNASISALYTALAIDRDDESSVILRVAREIEGEVFKAEYAAVTDNYRNKLRTFTMNLRNKKNPQLRGRLLEGHIKPAVFIKMPPSEMAPEALKKEIEKLHKQNLFDAQGATEKRAVTDRFTCGKCKHKKVSYYQMQTRSADEPLTTFCTCENCGNRWKFS
>XP_002618899_Clavispora_lusitaniae
MSGSVSSANEGKLIAFTSHPIMDVKEIKSTVSNLEKSSDDTTILRLLNILNDGVEPSEKLLRETKVGVAINKYRSSSNSEISALVKKMIKKWKEAVQNEKNAKKNASLASASSSTSAHPAPGSASGKFHTGPRNPKTDGVNTTLYDHSTRNASVSALYTALAIERDDDSKTILRIATEIESEVFKSEYSNVNDNYRNRLRTFTMNLRNKKNPELRARLLSGQITPSSFIKMTPNEMAPEALKKEIEKLHKQNLFDAQGATEKRAVTDRFTCGKCKHKKVSYYQMQTRSADEPLTTFCTCENCGNRWKFS
>XP_025344687_Candida_haemuloni
MDVKEIKSTVSNLEKSSDDATILKLLNILNDGIQPTEKLLRETKVGVAVNKYRSNGNGEISTLVKKMIKKWKEVVQNEKNAKKAQAKDVSSSNNSGSATPARPAAGSTGGKFHNGPRNPKTDGVDTTIYDDSTRNASVSALYTALAIERDDDSKTIVNVAVKIESEVFAEEYSKVNDGYRNKLRTLTMNLRNKKNPDLRANLLTGSLKPNKFIKMSPNEMAPEALRQEMEKLHKQNLFDAQGATEKRAVTDRFTCGKCKHKRVSYYQMQTRSADEPLTTFCTCENCGNRWKFS
>XP_024711532_Candida_pseudohaemulonis
MDVKEIKLTVSNLEKLSDDTTILKLLNILNDGIEPTEKLLRETKVGVAVNKYRSNSNSEISTLVKRMIKKWKEVVQNEKNAKKAQASAAPTPAKPAPGSTGGKFHNGPRNPKTDGVDTTIYDDSTRNASVSALYTALAIERDDDSKTIVNVAVKIESEVYAEEYSKVNDGYRNKLRTLTMNLRNKKNPDLRANLLTGSLKPEKFIKMSPNEMAPEALRQEMEKLHKQNLFDAQGATEKRAVTDRFTCGKCKHKRVSYYQMQTRSADEPLTTFCTCENCGNRWKFS
>XP_025335944_Candida_duobushaemulonis
MDVKEIKSTVSNLEKSSDDTTILKLLNILNDGIEPTEKLLRETKVGVAVNKYRSNSNSEISTLVKRMIKKWKEVVQNEKNAKKAQASAAPAPAKPAPGSTGGKFHNGPRNPKTDGVDTTIYDDSTRNASVSALYTALAIERDDDSKAIVNVAVKIESEVYAEEYSKVNDGYRNKLRTLTMNLRNKKNPDLRANLLTGSLKPEKFIKMSPNEMAPEALRQEMEKLHKQNLFDAQGATEKRAVTDRFTCGKCKHKRVSYYQMQTRSADEPLTTFCTCENCGNRWKFS
>XP_028888881_Candida_auris
MDVKDIKSTVSNLEKSTDDTTILKLLNILNDGIEPTEKLLRETKVGVAVNKFRSNGNSEISTLVKRMIKKWKEVVQNEKNAKKAQSAKDTSSSPSGSATPARPAPGSTGGKFHSGPRNPKTDGVDTTIYDNATRNASVSALYTALAIERDDDSKTIINVAIKIESEVFAEEYSKVNDVYRNKLRTLTMNLRNKKNPDLRANLLTGSLKPEKFIKMTPNEMAPEALRQEMEKLHKQNLFDAQGATEKRAVTDRFTCGKCKHKRVSYYQMQTRSADEPLTTFCTCENCGNRWKFS
>NP_011472_Saccharomyces_cerevisiae
MDSKEVLVHVKNLEKNKSNDAAVLEILHVLDKEFVPTEKLLRETKVGVEVNKFKKSTNVEISKLVKKMISSWKDAINKNKRSRQAQQHHQDHAPGNAEDKTTVGESVNGVQQPASSQSDAMKQDKYVSTKPRNSKNDGVDTAIYHHKLRDQVLKALYDVLAKESEHPPQSILHTAKAIESEMNKVNNCDTNEAAYKARYRIIYSNVISKNNPDLKHKIANGDITPEFLATCDAKDLAPAPLKQKIEEIAKQNLYNAQGATIERSVTDRFTCGKCKEKKVSYYQLQTRSADEPLTTFCTCEACGNRWKFS
>XP_018222184_Saccharomyces_eubayanus
MDSKEVLVHVKNLEKNKTSDATVLEILRVLDKEFVPTEKLLRETKVGVEVNKFKKSSNVEISKLVKKMIGSWKDAINKNKRSRQPQQQHHQEHSSVSMENKTPANGSINGSEQPASSQPDATKQEKYVSTKPRNSKNDGVDTALYHHKLRDQVLKALYDVLARDSEHPPQSILHTAKAIENEMNRVNNCDTSEAAYKGRYRIIYSNIISKNNPDLKHKIANGDIAPEFLATCDAKDLAPAPLKQKIEEISKRNLYNAQGATIERSVTDRFTCGKCKEKKVSYYQLQTRSADEPLTTFCTCEACGNRWKFS
>XP_033766316_Saccharomyces_paradoxus
MDSKEVLVHVKNLEKNKSNDAAVLEILHALDKEFVPTEKLLRETKVGVEVNKFKKSNNAEISKLVKKMIGSWKDAINKNKRSRQAQQHHQDHAPGNAEDKTTAGGSVNGVDQPASSQSDATKQDKYVSTKPRNSKNDGVDTAIYHHKLRDQVLKALYDVLAKESEHPPQSILHTAKAIESEMNKVNNCDTSEAAYKARYRIIYSNVISKNNPDLKHKIANGDITPEFLATCDAKDLAPAPLKQKIEEIAKQNLYNAQGATIERSVTDRFTCGKCKEKKVSYYQLQTRSADEPLTTFCTCEACGNRWKFS
>XP_003673525_Naumovozyma_castellii
MDSKEVLTLVKTLEKSKSDEQTVLEILSRLDKEVVPTEKLLRETKVGVEVNKFKKSTNVEIAKLVKKMISSWKDAINRNKKLKQQQQPAKEMDTTNANGVSTDKERTTSPSDATVSSPKKQTKFTSTKPRNSKNDGVNTVVYNDKLRDSVVKALYDALAKESEHPPASILHTVKSIENEMYKLNNPSINERQYKEKYRIIYSNIISKNNPDLKNKITNNDITPDYLVNCDPKELAPEHLKKKLEEIKKQNLFNAQGATIERSVTDRFTCGKCKEKKVSYYQLQTRSADEPLTTFCTCEACGNRWKFS
>XP_003669836_Naumovozyma_dairenensis
MKPMEAKEVAVLVKNLEKSKHNDSTVLEILLKLNREVVPTEKLLRETKVGVEVNKFKKSSNEQIAKVVKKMISSWKDTINKNKKLRLQQQKEAEAAKLNSNQNGSNTTTQVPDSNLSSPQKQNRYVSTKPRNSKNDGVNTTIYGVKLRDSVIRALYDALAKGSEHPPNSILHTVKSIESEMFKLNNCTENEKAYKEKYRIIYSNIISKNNADLKNKIANNDISPEYLVTCDPKELAPEHLKQKLEEIKKQNLFNAQGATIERSVTDRFTCGKCKEKKVSYYQLQTRSADEPLTTFCTCEACGNRWKFS
>XP_003958047_Kazachstania_africana
MDSKEVIVLVKTLEKNKSDDDTILRILKQLDSDVVPTEKLLRETKVGVEVNKFKKSSNAEISKLVKKMITSWKDAINKNKLKSKQQQQQQQQQQQQQQQQQQQQQQQQQQRLESHSNQTSNETSSSAVTNNVEAKKESKFVSTKPRNSKNDGVNTIVHENKLRDSVIRALYDALAKESQHPPNSILKLSIEIEAEMNKSYDSIANEKQYKEKYRIIYSNLISKNNSDLKFKITNGDITPVHLVNCDPKELAPEPLRKKIEEIREKNLFNAQGATIERSVTDRFTCGKCKEKKVSYYQLQTRSADEPLTTFCTCEVCGNRWKFS
>XP_022464318_Kazachstania_naganishii
MDTKEVLAVVKALNKQRDDEQQVLLLLGKLESGVSPTEKLLRETKVGVEVNKFKKSKNDEIAKAVRRIISSWKDAINKSKRERSAAAGATSTAGASTTTPAPAPAVAAAGAAGTTGPASPRKEAKFLSGKPRNSKNDGVDTVVHHNKLRDSVVRALYDALAKDSEHPPSSVLQTAVDIEKEMNALYDHVTSEKQYKEKYRIVYSNIISRNNPDLKFKITNGDLTPQFVVQCDPKELAPEHLRQKIEEITKQNLFNAQGATIERSVTDRFQCGKCKEKKVSYYQLQTRSADEPLTTFCTCEACGNRWKFS
>XP_445674_Candida_glabrata
MMDAKDVVVHVRNLEKSKGNDESVLEILRILEKEVVPTEKLLRETKVGVEVNKFKKSENAEISKLVKRMIGAWKDAINKHKKAKLRQQQPPQQGVSASSGGAADGSNNDGAKSGDEPRKTDKFVSSKIRNTKNDGVDPNVHNNKLRDQVIRALYDALAKDSEHPPKSILQTSIAIEEEMHKLNDSSIKEKEYKDKYRVIYSNIISRNNPDLKVKIANGDLSPEQLVNSDPKDLAPEHLKKKMEEIKKQNLFNAQGATIERSVTDRFTCGKCKEKKVSYYQLQTRSADEPLTTFCTCEACGNRWKFS
>XP_004179748_Tetrapisispora_blattae
MESKEVSVLVKNLEKNKTNDKVVLEILKTLEKDVVATEKLLRETKVGVEVNKFKKSSNQEIASMVKKIIGSWKDSINRQKRSKLSSTSTPSPSTNASMHDKQSHKTGTSESKKDDKSTHINKSTVAKGKPRNSRIDGVNTTLYNHKLRDMVVKALYDALVKDSTESSSLILKLATEVELEMKKFSDPDVNEKQYRDKYRVVYSNLISKNNPELKFRIVGGDVSPARLVTCDPKELAPESLKKELEEIAKKNLYNAQGATVQRSVTDRFTCGKCKEKKVSYYQLQTRSADEPLTTFCTCEACGNRWKFS
>XP_003687752_Tetrapisispora_phaffii
MMDSKQVIELVKDLEVSKNDNDAVLKILNTLDAEVVATEKLLRETKVGIEVNKFKKSTNPEISKLVRKIITNWKDSINKHKKLKTQNSQKDLSKESQQANAVSLKDESGASNEANKQDKYITKKTRNTINDCVDTAIYNDDLRDRVIKALYDALAKESEHPPQAILNTVKDIELQMHNLHNSETDEKAYRERYRIIYSNVISKNNPDLKHKITNGEVTAEFLSKCSSKDLAPEYLKQKMDEISKQNLFNAQGATIERSVTDRFTCGKCKEKKVSYYQLQTRSADEPLTTFCTCEACGNRWKFS
>XP_001644026_Vanderwaltozyma_polyspora
MEAKEVIELVKDLEKGKNDDSHVLKILQTLDKEVVATEKLLRETKVGVEVNKFKKSSNVEISKLVRKMINSWKDAINRSKKIKLQQAQANNTNGSGGSGSGAHNSGSTVDSNVSGGSGASDVSPDGNVSGSSDTRKQMKYVSTVPRNAKNDGVDTNIYNHKLRDMVIKAFYDALAKGSEHPPKSILATCKSIEEEMNKAYDCDSNEKSYKERYRVIYSNIISKNHQDLKHKINNGDITAVFLANCDTKELAPEHLKQKMEEITRQNLFNAQGATIERSVTDRFTCGKCKEKKVSYYQLQTRSADEPLTTFCTCEACGNRWKFS
>XP_003682306_Torulaspora_delbrueckii
MMESKEVIVQVKNLEKSKTNDEVVLHILQALDKEVVPTEKLLRETKVGVEVNKFKKSSNPEIAKLVKKMITSWKDAINRSKKAKQPQQQQQQPQPQQPSQHSSAEPKKHDKFSSTKPRNSRNDGVDTNIYNHKLRDMVIRAMYDALAKDSEHPPKSILQTAKAVEEEMHKLNNCDGSEKAYKDKYRIIYSNIISKNNPDLKHKITSGDVSPFYLVNCDPKELAPEHLRRKLEEIAKQNLFNAQGATVERSVTDRFTCGKCKEKKVSYYQLQTRSADEPLTTFCTCEVCGNRWKFS
>XP_037143254_Zygotorulaspora_mrakii
MPNKDICIDRQLPMMDSKEVVVHVKNLEKSKTNDEAVLQILSVLEKEIVPTEKLLRETKVGVEVNKFKKSGNPEIARLVKKMIGSWKDAINRSKKSKLQQAQSQDIPTPNNGPSTGNVESKKQEKFVSTKPRSSRNDGVDTNIYNHKLRDMVIKALYDAIAKESEHPPKSILTTVKSIEEELHKLNNCETKEKGYKEKYRVIYSNIISRNNPDLKHKIANGDITPFYLVNCDPKELAPEYLRKKIEEIAKQNLFNAQGATVERSVTDRFTCGKCKEKKVSYYQLQTRSADEPLTTFCTCEVCGNRWKFS
>XP_002498307_Zygosaccharomyces_rouxii
MDSREVSTHVKNLEKFKTNDETVLDILKALEKEVVPTEKLLRETKVGVEVNKFKKSQNAEIVKLVKRMISSWKETINKSKKAKIQPQSQQQQPSTSQNPSTQQLSPTEPRKQDKFVSSKPRNSKNDGVDTNIYNHKLRDMVIRALYDALAKESEHPPSSVLDSAKSIEEEMNKLNNCDENEKAYKDKYRIIYSNIISKNNPDLKHKITNGDVTSQYLVSCDPKELAPEHLKKKLEEIAKQNLHNAQGATIQRSITDRFTCGKCKEKKVSYYQLQTRSADEPLTTFCTCEACGNRWKFS
>XP_003647990_Eremothecium_cymbalariae
MDLREVITHVKNLEKNKSNEDTVLQILKILDKELVATEKLLRETKVGVIVNQFKKSANEEISKLVKKMISAWKDAISKEKKKRAATVAQSGSASSGSSSTSGNSHTIAVVCDNANEPKIQEKYHAKGPRNAKNDGVNTTIYNDKLRDMVIKAFYDALAKQSEHPPQSILAIAIDIEKHMYKLKIPAENDKGYKDKYRVIYSNVISKNNPDLKHKITNGDISPDYLVNCDPKELAPEHLKKKLEEIAKQNLFNAQGATLERSVTDRFQCGKCKEKKVSYYQLQTRSADEPLTTFCTCEACGNRWKFS
>NP_986676_Eremothecium_gossypii
MDAKDVVTHVKNLEKNKSDEQTVLRILRILDKELVATEKLLRETKVGVIVNQFKKSSNDEIAKLVKKMIGTWKDAITKEKKKKAAVAAGGSGSGAGTAGGGAHSSHSGNSGPHEPKIQEKYHAKGPRSAKNDGVNTTIYGDKLRDMVIRAFYDALAKESEHPPQSILAIAIDIEKHMWQLNDPGENEKAYKDKYRVIYSNVISKNNRDLKHKITNGDITPEYLVNCDPKELAPEHLRKKLEEIAKQNLFNAQGATLERSVTDRFQCGKCKEKKVSYYQLQTRSADEPLTTFCTCEVCGNRWKFS
>XP_455506_Kluyveromyces_lactis
METKDVLEAVKGLEKNKNNNDVVFKILQSLDKDLKDVNEKLLRETKVGVVVNQFKKSSNPDIVKLVKKMILSWKDAVAREKKSKLSSNSSSTSNNNGTSGGEAVKKEKYVSKAPRNAKNDGVKTDIYGVKIRDMAIRALYDALAKESEHPPVAILDTVMSIETEMANLFNPESDEKGYRDKYRIIYSNIISKNNPDLKHRITNGEVSAKHLVTADPKDLAPEHLKKKIEEIEKQNLFNAQGATVERSVTDRFQCGKCKQRKVSYYQLQTRSADEPLTTFCTCENCGNRWKFS
>XP_022674616_Kluyveromyces_marxianus
MDTKEVLEAVKGLEKNKNNSEVVLKILQSLDKDLKDVNEKLLRETKVGVVVNQFKKSSNPEIVKLVKKMILSWKEAVAREKKSRLSGAGGAGSGASPSPANAQNSNEAVKKEKYVSKAPRNAKNDGVKTDVYGVKIRDMAVKALYDALAKESEHPPAAILDTVLNIEKEMVALFNPETDEKGYREKYRVIYSNIISKNNPELKHRITNGEISPKHLVNADPKELAPEHLKKKLEEIEKQNLFNAQGATLERSVTDRFQCGKCKQRKVSYYQLQTRSADEPLTTFCTCEVCGNRWKFS
>XP_022629808_Lachancea_lanzarotensis
MDSKEVSTLVKNLEKSKTNDGTVIEILTTLERDLKPTEKLLRETKVGVVVNQFKKSGNAQISGLVKKMIGQWRDAISQEKKQKTLAKSSSSHAATTGSSSNTGSKSSFASEAKKHDKYVSTKPRNAKNDGVITTVYNHKLRDMVIRAFYDALAKDSEHPPQSILTTAIAVEKQLNQLNNCENNEKAYKDKYRVVYSNVISKNNPDLKHKITAGDVTPGHLVSCDPRELAPEHLKKKLEEISKQNLFNAQGATLERSVTDRFTCGKCKEKKVSYYQLQTRSADEPLTTFCTCEVCGNRWKFS
>XP_002552903_Lachancea_thermotolerans
MESKEVITLVKNLEKSKNNDESVIEILSLLDKDLKPTEKLLRETKVGVVVNQFKKSSNAKIAGLVKKMIGEWRDAISREKKQRAMAKTGTTAASSSSATSSSEPKRQGKFVSTKPRNAKNDGVVTTIYNHKLRDMVIRAFYDALAKESEHPPQSILTTAIAIEKELNKVNNCELNEKAYKDKYRVVYANVISKNNPDLKHRITGGDVSPEYLVNCDPKELAPEHLKKKNEEIARQNLFNAQGATLERSVTDRFTCGKCKEKKVSYYQLQTRSADEPLTTFCTCEVCGNRWKFS
>XP_020055777_Aspergillus_aculeatus
MPMDAKEIELKAKALTKAATQNEPPVNIVALLKELQQGVRATEDLLRSTRVGIIVNKFKQHKAPEVARLSSEIVSKWRNEVNKQKAGASPGPSQRSSSSPRPTPNGTAAPTPSDKASKLSVPPDKRTWKADGVDVNQTSNRIRDSCIGLMYDGLCLNATEAPRTVLAKASSVEAAAFSAFGPETKEQYRTKIRSLYQNLKNKSNPMLRVRVLSGEVTAEHFVKMTHDELRSAEQQERDRKIQKENMDKAMVAQAERSISTSLQCGKCGQRKVTYTEAQTRSADEPMTLFCTCMNCGKSWRQ
>XP_001270786_Aspergillus_clavatus
MALEAKEIELKAKALTKAATQNEPAATIVSLLKELQSGVKATEDLLRSTRVGIIVNKFKQHKSPEVARLSSEIVSKWRNEVNKQKVSGSPSVSQRSSGSPRPAPNGAASPAGTTPSDKMSKLSVPPDKRTWKADGVDVNQTSNKIRDSCIGLMYDGLCLNSTESPRAVLSKACAVEAAAFSALGPETKEQYRTKIRSLYQNLKNKSNPTLRTRVLANDVTPEQFVKMTYDELKSAEQREQDRKIQKENMDKAMVAQAERSISTSLQCGKCGQRKVTYTEAQTRSADEPMTLFCTCMNCGKSWRQ
>XP_001263674_Aspergillus_fischeri
MAMDAKEIELKAKALTKAATQNEPTANIVSLLKELQTGVKATEDLLRSTRVGIIVNKFKQHKSPEVARLSSEIVSKWRNEVNKQKASGSPSVSQRSSGSPRPAQNGTASPAGTTPSDKLSKLSVPPDKRTWKADGVDINQTSNKIRDSCIGLMYDGLCLNSTESPRAVLSKACAVEAAAFSALGPETKEQYRTKIRSLYQNLKNKSNPTLRVRVLSNEVTPEQFVKMSHDELKSAEQREQERKIQKENMDKAMVAQAERSISTSLQCGKCGQRKVTYTEAQTRSADEPMTLFCTCMNCGKSWRQ
>XP_041148765_Aspergillus_flavus
MPLEAKEIELKAKALTKAATQNEPAANIVSLLKELQQGVKATEDLLRSTRVGIIVNKFKQHKSPEVSRLSSEIVSRWRNEVNKQKASGSPAPSQRSSNSPRPAQNGTASPAGTTPTDKASKLSVAPDKRTWKADGVDINQTGNKIRDSCIGLMYDGLCLNSTEAPRNVLSKASAVEAAAYKSLGPETKEQYRTKIRSLFQNLKNKSNPSLRIRVLSNDVTPDQFVRMSHDELRSDEQREKDAKIQKENMDKAMVAQAERSISTSLQCGKCGQRKVTYTEAQTRSADEPMTLFCTCLNCGKSWKQ
>XP_754844_Aspergillus_fumigatus
MAMDAKEIELKAKALTKAATQNEPAANIVSLLKELQSGVKATEDLLRSTRVGIIVNKFKQHKSPEVARLSSEIVSKWRNEVNKHKASGSPSVSQRSSGSPRPAQNGTASPAGTTPSDKLSKLSVPPDKRTWKADGVDINQTSNKIRDSCIGLMYDGLCLNSTESPRAVLSKASAVEAAAFNALGPETKEQYRTKIRSLYQNLKNKSNPTLRVRVLSNEVTPEQFVKMSHDELKSDEQREQERRIQKENMDKAMVAQAERSISTSLQCGKCGQRKVTYTEAQTRSADEPMTLFCTCMNCGKSWRQ
>XP_662465_Aspergillus_nidulans
MALDAKEIELKAKALTKAATQNEPPANIVSLLKELQQGVKASEDLLRSTRVGIIVNKFKQHKAPEVARLSSEIVSKWRNEVNKQKASGSASASQRSSASPRPPQNGTASPASATPSDKMSKLAVPPDKRTWKADGIDINQTGNRARDNCIGLMYDGLCLHSAEPPKAVLSKAAAVEAAAYDAYGPETKEPYRTKIRSLFQNLKNKSNPTLRVRVLSNEVTPERFVKMTHEELRSDEQREKDRKIQKENMDKAMVAQAERSISRAAEVITKGRRDDQLAPFLGRTFTGRDRVEEYFTLLNEHLRIESMRFEDEKEWAVDLETGFVCLKGHARFVSKESEEGWDEVFIYRIGLVEDEEIKEVKVRNYEVWADTGAAYLAAKGELKRLF
>XP_001400379_Aspergillus_niger
MSMDAKEIELRAKAMTKAASSNEPPSTIIPLLKQLQQGVKATEDLLRSTRVGIAVNKLKQHKSPEVARLASEIVSKWRHEVNKQKAGASPGASQRSSSSPHPKTNGTPSGGATPSDKASKLSVPPDKRTWKADGVDTNQTGNRIRDSCIGLMYDGLCLNSVEPPRTVLSKASAVEAAAFSDLGPETKEQYRTKIRSLYQNLKNKSNPTLRVRVLNGDVTPEQFVRMSHDELRSAEQQERDRKIQKENMDKAMVAQAERSISTSLQCGKCGQRKVTYTEAQTRSADEPMTLFCTCMNCGKSWKQ
>XP_015408667_Aspergillus_nomiae
MPLEAKEIELKAKALTKAATQNEPAANIVSLLKELQQGVKATEDLLRSTRVGIIVNKFKQHKSPEVSRLSSEIVSRWRTEVNKQKASGSPAPSQRSSNSPRPAQNGTASPAGTTPTDKASKLSVAPDKRTWKADGVDVNQTGNKIRDSCIGLMYDGLCLNSTEAPRNVLSKASAVEAAAYKSLGPETKAQYRTKIRSLFQNLKNKSNPTLRVRVLSSDVTPEQFVRMSHDELRSDEQREKDAKIQKENMDKAMVAQAERSISTSLQCGKCGQRKVTYTEAQTRSADEPMTLFCTCLNCGKSWKQ
>XP_001824729_Aspergillus_oryzae 
MPLEAKEIELKAKALTKAATQNEPAANIVSLLKELQQGVKATEDLLRSTRVGIIVNKFKQHKSPEVSRLSSEIVSRWRNEVNKQKASGSPAPSQRSSNSPRPAQNGTASPAGTTPTDKASKLSVAPDKRTWKADGVDINQTGNKIRDSCIGLMYDGLCLNSTEAPRNVLSKASAVEAAAYKSLGPETKEQYRTKIRSLFQNLKNKSNPSLRIRVLSNDVTPDQFVRMSHDELRSDEQREKDAKIQKENMDKAMVAQAERSISTSLQCGKCGQRKVTYTEAQTRSADEPMTLFCTCLNCGKSWKQ
>XP_040639753_Aspergillus_ruber
MDAKEIELKTKALAKAATQNESASTITSILKELQQGVKATEDLLRSTRVGIVVNKFKQHKTPEVARLASEIVSRWRTEVNKQKAAGSPAKERSSSSPRPAAATATAGSNGSSSPTSATPTDKASKLSVAPDKRSWKADGADINQTSNRIRDSCIGLMYDGLCLNSTEPPRLVLQKASAVEASAYNSLGPETKEQYRTKIRSLYQNLKNKSNPSLRVRVLNGDVTPDQFVTMSHEELRSAEQREKDARIKKENMDKAMVAQAERSISTSLQCGKCGQRKVTYTEAQTRSADEPMTLFCTCMNCGKSWKQ
>XP_040704988_Aspergillus_sydowii
MALEPKEIELKAKALTKAATQNEPAANIISLLKELQQGVKASEDLLRSTRVGIIVNKFKQHKSPEVARLSSEIVSRWRNEVNKQKASGSAGGSQRSSASPRPPQNGTASPASATPSDKASKLSVPPDKRTWKADGVDTNQTGIKARDNCIGLIYDGLCLNSTEPPKAVLSKAAAVEAAAYDAFGPETKEPYRTKIRSLFQNLKNKSNPTLRVRVLSNSVTPEHFVKMSHDELRSDEQREKDARIQKENMDKAMVAQAERSISTSLQCGKCGQRKVTYTEAQTRSADEPMTLFCTCLNCGKSWRQ
>XP_001209070_Aspergillus_terreus
MAMDAKEIELKAKALTKAATQNEPAANIVALLKELQKGVKATEDLLRSTRVGIIVNKFKQHKAPEVARLSSEIVSKWRNEVNKQKATGSPSASQRSSGSPRPQPNGTTASSPAATPSDKTSKLSVPPDKRSWKADGIDVNQTANRIRDSCIGLMYDGLCLHSTEAPRAVLAKASAVEAAAYAAYGPETKEQYRTKIRSLYQNLKNKSNPTLRVRVLSSEVTPEHFVKMSHDELRSAEQREQDAKIQKQNMDKAMVAQAERSISTSLQCGKCGQRKVTYTEAQTRSADEPMTLFCTCMNCGKSWKQ
>XP_022489859_Penicillium_arizonense
MAMDAKQIEAKAKDLGKAATSNESSAVILGLLKDIQTGVRPTEDLLRKTRIGILVNKFKSSKSPEIARLSSEIVSKWRTEVNKQKQGGGSAASRGSSSSPRPGQNGTGASTPASATPSDKASKLSVPPDKRTWKADKVEINHSGSKVRDSCTGLMYDGLCMGSTESPKTILARAIAVEIAAYDHLGPETKEQYKTKIRSLFQNLKNKSNPKLRVRVVSGEITAEQFVRMTSDELKSVEQREADAKLRKENMDKAMVPQQERSISQSLQCGKCGQRKVTYTEAQTRSADEPMTLFCTCTNCGKSWRQ
>XP_014538392_Penicillium_digitatum
MAMDAKEIEAKAKALGKAATSNEPPAVILGLLKDIQTGVRATEDLLRQTRIGIIVNKFKQSKTPEVARLSSEIVSKWRTEVNKQKQGGGSAASRGSSGSPRPAQNATGASTPAAATPSDKASKLSVPPDKRTWKADGAEINHTGNRVRDSCTGLMYDGLCVGSTEPPKVILSRAIAVEISAYKYLGPETKEEYRTKIRSLFQNLKNKSNPKLRVRVVEGEITSDQFVRMSHDELRSVEQREADAKIQKENMDKAMVAQQERSISKSLQCGKCGQRKVTYTEAQTRAADEPMTLFCTCLNCGKSWRQ
>XP_016597516_Penicillium_expansum
MAMDAKEIEAKAKALGKAATSNESPAVILGLLKDIQTGVRATEDLLRQTRIGIIVNKFKQSKTPEVARLSSEIVSKWRTEVNKQKQGGGSAASRGSSGSPRPAQNGTGASTPAAATPSDKASKLSVPPDKRTWKADGAEINHTGNRVRDSCTGLMYDGLCVGSTESPKTVLSRAIAVEVSAYKYLGPETKEEYRTKIRSLFQNLKNKSNPKLRVRVVEGEITAEQFVRMTHDELRSVEQREADAKIQKENMDKAMVAQQERSISKSLQCGKCGQRKVTYTEAQTRAADEPMTLFCLLEPIYDFLDALTNPTPTTPNDLLSTFTTSPKPLVHEHGLPQLAPFLGRQFTGQDGVATYFELISSLLSIKNMVFEPEESWVVDASCMAVSFRGKATFVWKETRQAWDETFVYRIKLAVDGGSAEERLAVCEYQVWADTGAAYLARRGRLGDLIGSEGSDGSSEGIYEIMM
>XP_040644727_Penicillium_griseofulvum
MAMDAKEIEAKAKALGKAATSNESPAVILGLLKDIQTGVRATEDLLRQTRIGIIVNKFKQSKSPEVARLSSEIVSKWRTEVNKQKQGGGTAASRGSSGSPRPAQNGTGASTPAAATPSDKASKLSVPPDKRTWKADGAEINHTGNRVRDSCTGLMYDGLCVGSSESVKVVLARAIEVEVSAYKYLGPETKEEYRTKIRSLFQNLKNKSNPKLRVRVVEGEITSEQFVRMSHDELRSVEQREADAKIQKENMDKAMVAQQERSISKSLQCGKCGQRKVTYTEAQTRAADEPMTLFCTCLNCGKSWRQ
>XP_038932619_Penicillium_roqueforti
MAMDAKEIEAKAKALGKAATSNESPAVIIGLLKDIQSGVRATEDLLRQTRIGIIVNKFKQSKTPEVARLSSEIVSKWRTEVNKQKQAGSAAGRGSSGSPRPAHNGTGASTPATATPSDKASKLSVPPDKRTWKADGADINHTGNRVRDSCTGLMYDGLCVGSTESPKVVLARAIAVEISAYKYLGPETKEEYRTKIRSLFQNLKNKSNPKLRVRVVEGEITAEQFVRMSHDELRSVEQREADAKIQKENMDKAMVAQQERSISKSLQCGKCGQRKVTYTEAQTRAADEPMTLFCTCLHCGKSWRQ
>XP_002560391_Penicillium_rubens
MAMDAKEIEAKAKALGKAATSNEPPAVILGLLKDIQTGVRATEDLLRQTRIGIIVNKFKQSKSPEVARLSSEIVSKWRTEVNKQKQGGGSAASRGSSGSPRPAQNGTGASTPAAATPSDKASKLSVPPDKRTWKADGAEINHTGNRVRDSCTGLMYDGLCVGSTEPPKVVLSRAIAVEVSAYKYLGPETKEEYRTKIRSLFQNLKNKSNPKLRVRVIEGEITADQFVRMSHDELRSVEQREADAKIQKENMDKAMVAQQERSISKSLQCGKCGQRKVTYTEAQTRAADEPMTLFCTCLHCGKSWRQ
>XP_040808552_Penicillium_solitum
MAMDAKEIEAKAKALGKAATSNESSAVILGLLKDIQTGVRATEDLLRQTRIGIIVNKFKQSKTPEVARLSSEIVSKWRTEVNKQKQGGGTAASRGSSGSPRPAQNGTGASTPAAATPSDKASKLSVPPDKRTWKADGAEINHTGNRVRDSCTGLMYDGLCVGSTESPKIVLSRAIAVEISTYKYLGPETKEEYRTKIRSLFQNLKNKSNPKLRVRVVEGEITADQFVRMTHDELRSVEQREADAKIQKENMDKAMVAQQERSISKSLQCGKCGQRKVTYTEAQTRAADEPMTLFCTCLNCGKSWRQ
>XP_022582675_Penicilliopsis_zonata
MALDAKEIELKAKALTKAATSNEPPASIVALLKELQNGVSATEDLLRSTRVGIIVNKFKQHKSPEVARLSSEIVSRWRNEVNKQKATGSPGASQRSSGSPRRTPNGTASPAATPSDKASKLSVAPEKRTWKADGVDVNQTGNRIRDSCVGLMYDGLCQYSTEAPRTVLAKANAVETAAYNALGPETKEQYRTKIRSLYQNLKNKSNPKLRVRVLSDEITAEQFVTMTHDELKSAEQREKDLKIQKENMDKAMVAQAERSISTSLQCGKCGQRKVTYTEAQTRSADEPMTLFCTCMNCGKSWRQ
>XP_016624317_Cladophialophora_bantiana
MDRREILSKGSALQKAIAAKEPSANILTILRDLKANVRPSEELLRATGIGKIVNKVKGVPNMDPQVSQLAAEIISRWRHVVNEQKLASGTSTPTANGARSNGTSSPVPQKAATPTPKASSPGVAPDKRNWKTDKVPRDELTSDTARNNCIGLIYDGLCLGSEIPMKQILELAKQIESAALNLPDAKGSSGSPVYKDKIRSLYQNLKNKSNPGLRVRILSGEVTAQRFVTMTHEEMKSRQQREEDLKIAKENMNNAMVAQEEKSVSTSLECGKCHQKKVSYSQAQTRSADEPMTTFCECLNCGNRWKFS
>XP_008725095_Cladophialophora_carrionii
MDRREILSKGASLQKAINAKEPSENILTILRDLKTNVKPSEELLRATGIGKIVNKVKGVQGLDPEVSKLAAEIISRWRHVVNEQKLASGTSTPIANGARSNGTSSPAPPAKSASPTGVAPDKRNWKVDKVPRDDLVPHDKARNNCIGLIYDGLCLGSDLPMKTILDLAKQIEAAALNLPEANGSSASPVYKEKIRSLFQNLKNKSNPKLRIRILSGEISAQRFVTMSHEEMKSRQQKEMDNKIAKENMNNAMVAQEEKSVSTSLECGKCHQKKVSYSQAQTRSADEPMTTFCECLHCGNRWKFS
>XP_016243776_Cladophialophora_immunda
MDRREILSKGSALQKAIAAKEPSANILTILRDLKANVRPSEELLRATGIGKIVNKVKGVPNVDPQVTQLAAEIISRWRHVVNEQKLASGASTPTANGARSNGTNSPVPQKHATPTPKASSPGVAPDKRNWKTDKVPRDELTSDTARNNCIGLIYDGLCLGSEIPMKQILDLAKQIESAALNLPDAKGSSASAVYKDKIRSLYQNLKNKSNPGLRVRILSGEVTAKRFVTMSHEEMKSRQQREEDLKIAKENMNNAMVAQEEKSVSTSLECGKCHQKKVSYSQAQTRSADEPMTTFCECLNCGNRWKFS
>XP_007748103_Cladophialophora_psammophila
MDRREILSKGSALQKAIAAKEPSGNILTILRDLKANVRPSEELLRATGIGKIVNKVKGVPNVDPQVSQLAAEIISRWRHVVNEQKLASGTSTPTANGARSNGTSSPVPQKAATPTPKVSSPGVAPDKRNWKTDKVPRDELTSDTARNNCIGLIYDGLCLGSEIPMKQILELAKQIESAALNLPDAKGSSGSPVYKDKIRSLYQNLKNKSNPGLRVRILSGEVTAQRFVTMTHEEMKSRQQREEDLKIAKENMNNAMVAQEEKSVSTSLECGKCHQKKVSYSQAQTRSADEPMTTFCECLNCGNRWKFS
>XP_018696577_Fonsecaea_erecta
MDRREILSKGSALQKAIAAKEPSVNILTILRDLKANVRPSEELLRATGIGKIVNKVKGVPNMDPQVSQLAAEIISRWRHVVNEQKLASGTSTPTANGTRSNGTNSPVPQKPATPTAKASSPGVAPDKRNWKTDKVPRDELTSDTARNNCIGLIYDGLCLGSEIPMKQILDLAKQIESAALNLPDAKGSSASAVYKDKIRSLYQNLKNKSNPGLRVRILSGEVTAQRFVTMSHEEMKSRQQREEDLKIAKENMNNAMVAQEEKSVSTSLECGKCHQKKVSYSQAQTRSADEPMTTFCECLNCGNRWKFS
>XP_022512576_Fonsecaea_monophora
MDRREILSKGSALQKAIAAKEPSANILTILRDLKANVRPSEELLRATGIGKIVNKVKGVPNVDPQVSQLAAEIISRWRHVVNEQKLASGTSTPTANGARSNGTSSPVPQKPATPTPKAASPGVAPDKRNWKTDKVPRDELTSDTARNNCIGLIYDGLCLGSEIPMKQILDLAKQIETAALNLPDAKGSSASTVYKDKIRSLYQNLKNKSNPGLRVRILSGEVTAQRFVTMSHEEMKSRQQLEEDRKIAKENMNNAMVAQEEKSVSTSLECGKCHQKKVSYSQAQTRSADEPMTTFCECLNCGNRWKFS
>XP_016637735_Fonsecaea_multimorphosa
MDRREILSKGSALQKAIAAKEPSANILTILRDLKANVRPSEELLRATGIGKIVNKVKGVPNLDPQVSQLAAEIISRWRHVVNEQKLASGTSTPTANGARSNGTNSPVPQKTSTPTPKASSPGVAPEKRNWKTDKVPRDELTSDTARNNCIGLIYDGLCLGSEIPMKQILDLAKQIESAALNLPDAKGSSASAVYKDKIRSLYQNLKNKSNPGLRVRILSGEVTATRFVTMTHEEMKSRQQREEDLKIAKENMNNAMVAQEEKSVSTSLECGKCHQKKVSYSQAQTRSADEPMTTFCECLNCGNRWKFS
>XP_022499039_Fonsecaea_nubica
MDRREILSKGSALQKAIAAKEPSANILTILRDLKANVRPSEELLRATGIGKIVNKVKGVPNVDPQVSQLAAEIISRWRHVVNEQKLASGTSTPTANGARSNGTSSPVPQKPATPTPKAASPGVAPDKRNWKTDKVPRDELTSDTARNNCIGLIYDGLCLGSEIPMKQILDLAKQIETAALNLPDAKGSSASTVYKDKIRSLYQNLKNKSNPGLRVRILSGEVTAQRFVTMSHEEMKSRQQLEEDRKIAKENMNNAMVAQEEKSVSTSLECGKCHQKKVSYSQAQTRSADEPMTTFCECLNCGNRWKFS
>XP_013287717_Fonsecaea_pedrosoi
MDRREILSKGSALQKAIAAKEPSANILTILRDLKANVRPSEELLRATGIGKIVNKVKGVPNVDPQVSQLAAEIISRWRHVVNEQKLASGTSTPTANGARSNGTSSPVPQKPATPTPKAASPGVAPDKRNWKTDKVPRDELTSDTARNNCIGLIYDGLCLGSEIPMKQILDLAKQIETAALNLPDAKGSSASTVYKDKIRSLYQNLKNKSNPGLRVRILSGEVTAQRFVTMSHEEMKSRQQLEEDRKIAKENMNNAMVAQEEKSVSTSLECGKCHQKKVSYSQAQTRSADEPMTTFCECLNCGNRWKFS
>XP_007759748_Cladophialophora_yegresii
MDRREILSKGASLQKAINAKEPSENILTILRDLKTNVKPSEELLRATGIGKIVNKVKGVPGLDPEVSKLAAEIISRWRHVVNEQKLASGTSTPIANGARSNGTSSPAPPAKSASPTGVAPDKRNWKVDKVPRDDLVPHDKARNNCIGLIYDGLCLGSDLPMKTILDFAKQIEAAALNLPEANGSSASPVYKEKIRSLFQNLKNKSNPKLRIRILTGEISAQRFVTMSHEEMKSRQQKEMDNKIAKENMNNAMVAQEEKSVSTSLECGKCHQKKVSYSQAQTRSADEPMTTFCECLHCGNRWKFS
>XP_016241501_Exophiala_spinifera
MDRREVLSKGSALQKAIAAKEPSENIMTILRDLKANVRPSEELLRATGIGKIVNKVKGVPNLDPQVGQLASEIISRWRHVVNEQKLASGTSTPVGARTNGTSSPAPKPGTPTPKAASPGVAPDKRNWKADKVRRDEITNDSARNNCIGLIYDGLCLGSELPTKHILELAQQVESAALNLPEAKGSSASAAYKEKMRSLYQNLKNKSNPGLRKRILSGEISAARFVTMSHEEMKSQQQREEDRKIAKENMDKAMVAQEEKSVSTSLECGKCHQKKVSYSQAQTRSADEPMTTFCECLNCGNRWKFS
>XP_016262426_Exophiala_oligosperma
MDRREVLSKGSALQKAIAAKEPSENILTILRDLKANVRPSEELLRATSIGKVVNKVKSIPNLDPQVGQLASEIISRWRHVVNEQKLASGTSTPVGARTNGTSSPAPKAGTPTPKAASPGVAPDKRNWKADKVRRDEITNDSARNNCIGLIYDGLCLGSELPTKHILDLAQQVESAALNLPEAKGSSASAVYKEKMRSLYQNLKNKSNPGLRKRILNGEISAARFVTMSHEEMKSQQQREEDRKIAKENMDKAMVAQEEKSVSTSLECGKCHQKKVSYSQAQTRSADEPMTTFCECLNCGNRWKFS
>XP_013311908_Exophiala_xenobiotica
MDRREVLSKGSALQKAIAAKEPSENIMTVLRDLKANVRPTEELLRATGIGKIVNKVKGVPNLDPQVAQLASEIISRWRHVVNEQKLASGTSTPTGVRTNGTSSPAPKAATPTPKAASPGVAPDKRNWKADKIRRDEITSDPARNNCICLIYDGLCLGSELPVKQILELAQQVESAALNLPEAKGSSSSPVYKDKVRSLYQNLKNKSNPGLRKRILIGEVTAARFVTMTHEEMKSKQQREEDMKIAKENMDKAMVAQEEKSVSTSLECGKCHQKKVSYSQAQTRSADEPMTTFCECMNCGNRWKFS
>XP_007724647_Capronia_coronata
MDRREILSKGSALQKAVAGKEPSENIITILRDLKANVRPSEELLRATGIGKIVNKVKGVPNIDPQVAQLASEIISRWRHVVNEQKLASGTSTPVGARSNGTSSPAPKAATPTPKASSPGVAPDKRNWKVDKVPRDDLTNDSARNNCIGLMYDGLCLGSDLPMKQILELAKQIESAALNLPDAKGSSNSPVYKDKIRSLYQNLKNKSNPGLRGRILSGEVTAVRFVSMTHEEMKSKQQREEEIKIAKENMNNAMVAQEEKSVSTSLECGKCHQKKVSYSQAQTRSADEPMTTFCECLNCGNRWKFS
>XP_007737485_Capronia_epimyces
MDRREILSKGSALQKAVAAKEPSENIITILRDLKANVRPSEDLLRATGIGKIVNKVKGVPNVDPQVAQLASEIISRWRHVVNEQKLASGASTPVGARSNGTSSPAPKAATPTPKVTSPGVPPDKRNWKVDKVPRDDLTTDTARNNCIGLMYDGLCLGSDLPMKQILELAKQIESAALNLPDAKGSSASPVYKDKVRSLYQNLKNKSNPGLRKRILNGEVTAVRFVSMTHEEMKSKQQREEDMKIAKENMNNAMVAQEEKSVSSSLECGKCHQKKVSYSQAQTRSADEPMTTFCECLNCGNRWKFS
>XP_009160221_Exophiala_dermatitidis
MDRREILSKGSAIQKAIAAKEPSENILTILRDLKANVRPSEDLLRSTGIGKIVNKVKGIPGMDPQVAQLASEIISRWRHIVNEQKLASGTSTPVGARSNGTSSPAPKANTPTPKAASPAGVAPDKRNWKADKVPRDDLTNDTARNNCIGLMYDGLCLGSDLPMKQILDLAKEIESAALNLPEAKGSSSSPVYKDKIRSLYQNLKNKSNPGLRKRILSGEVTAVRFVSMTHEEMKSKQQREEEIKIAKENMNNAMVAQEEKSVSTSLECGKCHQKKVSYSQAQTRSADEPMTTFCECLNCGNRWKFS
>XP_013257459_Exophiala_aquamarina
MDRREIQSKGSALQKAIQAKEPTDNVLTLLRDLKTNVRPNEELLRATQIGKIVNKVKGMSGLDPQITQLASEIISRWRHVVNEQKLASGAGTPNGARSNGTSSPAPKAATPTPKAASPGIAPDKRSWKVDKVPRDELTNDTARNNCIGLIYDGLCLGSTLPMKQILDLAKQVESAALNLPDAKGSSSSPVYKEKMRSLYQNLKNKSNPGLKKRILSGEVTPAKFVTMSHEEMKSKQQRDEDMKIAKENMNNAMVAQEEKSVSTSLECGKCHQKKVSYSQAQTRSADEPMTTFCECMNCGNRWKFS
>XP_016223300_Exophiala_mesophila
MDRREIQSKGAALQKAIQAKEPVDSLLTILRDLKANVKPTEELLRATQIGKIVNKVKGYPGLDPQVTQLASEIISRWRHIVNEQKLTSGSSTPNGARSNGTSSPAPKAATPQPKAVSPTGVAPDKRSWKVDKVPRDDLTNDTARNNCIGLIYDGLCIGSELPMKQILALAKEIESAALQLPAAKGSSNSPIYKDKIRSLYQNLKNKSNPGLRKRILVGEVTPVRFVSMSHEEMKSKQQREEDQKIAKENMNNAMVAQEEKSVSTSLECGKCHQKKVSYSQAQTRSADEPMTTFCECLNCGNRWKFS
>XP_013268564_Rhinocladiella_mackenziei
MDAREIKSKGNALLKAIAAKEPAQNVMTILRDLKANVRPSEELLRATGIGKTVNKVKGVPNLDSQVTQLASEIISRWRHLVNEQKLASGTSTPNGMRSNGTSSPAPKAMTPVPKAASPGIAPDKRNWKVDKVPRDELTNDTARNNCMGLIYDGLCLGSELPMKQILDLSKQIESAALNLPEARGSSNSPVYKDKIRSLYQNLKNKSNPGLRKRILSGEVTPVHFVTMTHEEMKSKQQREEDLKIAKENMNNAMVAQEEKSVSTSLECGKCHQKKVSYSQAQTRSADEPMTTFCECLNCGNRWKFS
>XP_017995589_Phialophora_attinorum
MDKREIASKGQALQKAVAGKEPTSNLLAILNDLKANVRPTEQLLRETNIGRIVNKVKGVQGLDPQVAQLASEIIGRWRNVVNAAKNTSGTSTPTNVAKTNGTAPTSKPATPTPKASSPTGVDPAKRTKVTDKVNLELYPNDKSRNNCVGLLYDGLVQNTTYEAQVVLDKAIAIEIAVLTKVASSDSSSASYKEKIRSLYQNFKNKANPELRHNVIKGEGKFKVDSLVKLDATQLKSQEQKEEDSKLEKQNLADAMVAQEEESISTSLECGKCHEKKVSYRQAQTRSADEPMTTFCKCLNCGNRWKFS
>NP_593623_Schizosaccharomyces_pombe
MDSADIRSAKAALEKAIQGKNIETIINIMTRLKNEVVATEELLKETRLGLVVGKLRSHPNEKVGEQAREIVKKWKADVSKGRPLKTTTTTSSTPSKHADVGSQAQKQVQKQSSSGQRTFKSDNVNVNVTDDKIRNNCIGLMYNALVIDSDESSSLIIAKAKEIDAQVLARAAGKTGSEYRNRMRSLYMNLKDKNNPKLRASVLRNEITPQRLSTMTSAELASEDRRKEDAKLEQENLFHAQGAKPQKAVTDLFTCGKCKQKKVSYYQMQTRSADEPMTTFCECTVCGNRWKFS
```
