## Supplementary material for "Coding Sequence Insertions in Fungal Genomes are Intrinsically Disordered and can Impart Functionally-Important Properties on the Host Protein": fasta protein sequences: XP_712968.1_blasthits_fa.txt

```
>XP_712968_Candida_albicans
MITKRLYSTIESSKKVLGTLSNPNLVKTEAYINGKWVPSSSGETFTVTNPALYPNPESELATMQSMSEEDFNSAIESADIAFNKFKKTTGRYRSELLLKLYNLMISNKDDLAKLVVLENGKPYADALGEVNYAASFFQWFSEEAPRIYGDIIPSANGTNRILTFKQPIGVCGILTPWNFPLAMITRKLGAAIATGCTAVIKPASETPLSATALAFLAEEAGFPPGVINVLPSADASGSGKYLTEHPLIKKVSFTGSTPVGKILMNQSASTLKKLSFELGGNAPFIAFDDVDVDKAVNGAIASKFRSSGQTCVCANRIFVHEKIYDEFAKKFVDKLKNETVLGNPLASGVTHGPVIHDRSMKKVRQHIEDAVDKGATILLGGSKRPDLGENFHDLTVLGDVTTEMLITQEETFGPVAPLIKFKTDDEVIKMANDTTVGLAGYFYANDVAKVFKIAEALNVGMLGVNTGAISEAALPFGGVGESGFGREGSKFGVEDYLVIKSAVLGGIEN
>XP_002419271_Candida_dubliniensis
MAPKLNNPNLFQNKPFINGQWYDSKSTSTFKVYDPATQELIIELPDQTPEEIDEAIAITHKAFQTYQRTPVYDRAKWLRRMYELMMENLQDLATLITWENGKCLTDALGEIKYAASYFEWFSEECKRNYGHTIQPSNQNNKVITYKQPVGPVGLLCPFNFPSAMGARKAAPALAAGCTCILKPDGQTPLSSLALGYLAQQAGFPDGCFNVVLTSVTNTPMCGLKFCQSPELKKISFTGSTNVGKLLMQQSSSTLKKLSMELGGNAPIIVFNDCNLDLAVDQSITSKFRSLGQTCVCANRIYVERGVYDEFCDKFVDKVNQFKIGNGFEPGVTHGCLINTKAIEKVEDHVQDAVGKGAKLIVKGGRLPQLGENFYSPSVVKDVTQDMKVVKEETFGPLAAIIPFDSKEQVLQWCNDTPYGLASYIFSENLNTVWYMSEFLENGMVSVNTGLFTDAALPFGGVKESGFGREGSLYGMDDYTVIKSITLGNVYN
>XP_002550289_Candida_tropicalis
MISRRFYSTIESSSKVLATLKNPTLVKTDAYINGNWVTSASGETFKVTNPATFPKPESELATVQSMASEDFNSAIEAANIAFNSFKHTTGRHRSELLLKLYQLMIDNKEDLAKIVVLENGKPYVDALGEVSYAASFFQWFSEEAPRIYGDIIPSANGKNRILTIKQPIGVCGIMTPWNFPLAMITRKVGAAIATGCTTVIKPASETPLSAIALAVLAEEAGFPKGVINVLPSSDAAGVGKLITEHPLIKKVSFTGSTPVGKILMEQSASTLKKLSFELGGNAPFMVFEDVDIDKAVVGAIASKFRSSGQTCVCANRIFVHEKVYDEFSRKLVEKLTKDVVLGNGLDPKVNYGPVIHDRSMKKVRQHIDDAVSKGASILYGGNKRPDLGENFHELTVLGDVTTDMLIANEETFGPVAPLIKFKTDEEVIEMANDTTVGLAGYFFANDITKIFKIAEALNVGMMGVNTGAISEAALPFGGIGESGFGREGSKYGVSDYLIVKSAVIGGIED
>XP_003867946_Candida_orthopsilosis
MFSKRLYSTIQNSSRMASVLKNKDLLKTQGFINNEWVNSSSGDTFDVQNPALEPKKEAHLATVQSMSADDFEHAIAAASEAFKTFGKTNGRYRSNLLYKFYELMLEHQDDLAKLVVLENGKPYADALGEVKYAASFFQWYSEQAPTVQGDILQSGNPNNINILALKQPIGVCGIMTPWNFPLAMITRKLGAAVAAGCTTVIKPATETPLSAFALAQLSIDAGFPKGVINILASHEPAKVGKLICEHPTIKKVSFTGSTRVGKLLMQQSASTLKKVSLELGGNAPFIIFEDADLDKAVTGAIASKFRSSGQTCICANRIFVHESIYDEFTTKFVKQLKEHIVLGNGLDKNTTYGPLIHQGSMEKIRSQLKDALDKGAKLLLGGDKRPDLGENFHDLTVLGNVTPDMEIFNEETFGPLAPFIKFSTEEEVLKLANDTPVGLSGYFYSKDLDRVFRVAEALEVGMVGVNTGAISEAALPFGGIKESGFGREGSKFGVQDYMIIKGVVLGKNE
>XP_001526756_Lodderomyces_elongisporus
MPKGKVAIANKSFKMLFKRLYATTVSTRLSSALKNTDLIKTNAFVNGAWIKSSQGKSFPVTDPGAVSGSGSVGANPDSDPHLATVQSMEAQDYNDAIKYAESSFNEFKHTSGRYRSNLLYKLYELMHENKEDLATMITLENGKPYADALGEVTYAASFFQWFAEEAPRVSGEIIPSANSSNRIFAMKQPIGVCGILTPWNFPLAMITRKLGAAIAAGCTTVIKPASETPLSALSLAYLTELAGFPKGVVNVLASDDAATVGKLISENPIIKKVSFTGSTNVGKLLMKQSSSTLKKLSFELGGNAPFIVFEDADLDKAVAGAIASKFRSSGQTCICANRLFVHESIYDEFSRKFVEKLKRDVVLGHGLKEGVTHGPVIHDRSMLKVRSHIEDASEKGAKILLGGNKRPDLGENFHELTVLGDVTPDMLIFQEETFGPVAPLIKFSSDEEVINMANDTRVGLAGYFYSTNVSRVFKVAEAIEVGMLGVNTGAISEAALPFGGVQESGFGREGSKFGVDDYLVIKGVVLGDIV
>XP_007372316_Spathaspora_passalidarum
MESSSKIISSLKRPELVQTQAYVNGNWVSSTSGDSFAVNNPALYPKSEAKIAEVTSMTLHDFNNAIEAAHRAFSTFQKTSGRYRAGLLHDLYQLMMENKDDLAKLVVLENGKPYADALGEVTYAASFFQWYSEEAPRVYGDIIPSSNSTNRILAIKQPIGVCGIMTPWNFPLAMITRKLGAAIAAGCTSVIKPASETPLSATALGYLSQLAKIPPGVVNILPAAESSSVGKLITEHPLVSKVSFTGSTAVGKILMKQSASTLKKLSMELGGNAPLIVFNDADIDKAVTGAIASKFRSSGQTCVCANRLFVHEDVYEEFSNKLVAKLEETTTLGNGFSPDVTHGPVIHDRSMKKVRQHIEDAVSKGAKVLYGGSTRPDLGENFHELTVLGNVTTDMLIAQEETFGPVAPLIKFSTDEEVIQLANDTRVGLAGYFYANDVTRIFKVAESLKVGMIGVNTGAISEASLPFGGVSESGFGREGSKYGIDDYLITKSVVLGGID
>XP_043050378_Scheffersomyces_spartinae
MLRSFRFNSTFSSAKVLAALSNPNLVKTEGHINGEWVSTHDKFAVKNPGVDGDFVAQVSSLSLEDAERAIGIAKREFNKFKKTTPRYRSLLLSNLNKLMLDNQQDLAKLIVLENGKPYADALGEVKYAASFFQWFAEEAPRVYGDIISSANPANKILTLKQPVGVCGILTPWNFPSAMITRKLGAAIAAGCTTVIKPASETPLSALALAHLAQEAGFPDGVVNVIPSNHTAEMGQLITTHPLISKVSFTGSTRVGSLLMGQLAPTLKKLSMELGGNAPFIVFEDADIDKAVDGAIVSKFRSSGQTCVCANRLYVHESIYPEFTTKLTQRLVDTVRLGHGLDEAVTHGPLIHENSMKKVTSHIEDAVSKGAQVLMGGGPRPDLGANYHELTILGNVTSDMEIVHEETFGPVAPIIKFSTEEEVVAAANDTEFGLAGYFFSKDISRVFRVAQELNTGMIGVNTGAISEAALPFGGVKLSGFGREGSKYGIEDYMITKSVVLGEVN
>XP_001383394_Scheffersomyces_stipitis
MLKVFTRSASSKQVLTQFKNKELLKFKGYVNGKWLESNDKATFKVYNPAQKDGQSDEIAEVYSFSPEEYGTAIEAAQTSFNSFKKTTGRYRSDLLLKLYDLMLKYEDDLATLIVLENGKPYADALGEVRYAASFFQWFAEAAPHVTGDVIQSANASARILTMKQPIGVCGILTPWNFPSAMITRKLGAAIAVGCTSVIKPASETPLSALSLAYLAHEAGFPPGVVNVLPTSETSMVGKYICEHPLIKKVSFTGSTNVGKLLMNQSSSTLKKLTFELGGNAPFIVFEGSDIDKAVDGAIKAKFRSSGQTCVCANRIYVHESIYDDFAAKFVEKVQQETILGNGLDENVTHGPVIHDRSLAKVEHHVTDALDKGAKLLLGGKARPDIGDYFHELTILGDVTEDMAIASEETFGPVAPLFKFKTEQEVLERANSADVGLAGYFYSPDISQVFRVAEELEVGMIGVNTGSISEAALPFGGVKESGFGREGSKYGLSDYLVVKSVVVGV
>XP_020062501_Suhomyces_tanzawaensis
MFRNAVVFKRWCLAQSSRQVLDGLKNQELIRTNGYINGKWVESSSGETFAVTDPAIYPKESAFIAEVSSMSVNDYETAIQAAHDSFKSFKKTTGRYRSELLLNLYRLMIENQDDLAKLIVLENGKPYADALGEVKYAASFFQWFSEEAPRIGGDVIDSQNYGNKIITLKQPVGVAGILTPWNFPSAMITRKLAAAVSTGCTTVIKPASETPLSALLLAYLAEKAGFPAGVVNVLPSHDSSGVGRVMCEHPLVKKVSFTGSTNVGKLLMSQSSSTLKKLSFELGGNAPFIVFEDADVDAAITGALISKFRSSGQTCVCANRIFVHESVYDEFTEKFVKLINEKTKLGYGLEEGITHGPVIHDRSFAKVRSHIDDAISKGAKLLAGGNPRPDLGENFHELTILGDVTSDMLISQEETFGPVAPIIKFSTEEEVIQFANDTDVGLAGYFFSRDVGRIFRVAEDLEVGMIGVNTGAISESALPFGGIKHSGFGREGSKYGADEYTVVKSVVLGGIR
>XP_020077073_Hyphopichia_burtonii
MIKSSSIRLLSLKLANFPKSYSTYKALQVLQNLKNPELLKTGGFINGEWITSKNTFEVTDPALYPKPESKLADVSSFSVSDYNIAIEAASESFYEFRKTTGRYRAELLSNLYRLMKENQEDLAKIIVLENGKPYADAFGEITYAASFFQWFSEESARVNGDIIPSANATSKILALRQPIGPCGIITPWNFPSAMITRKLGAAVAAGCTTVIKPASETPLSALALAHLSEKAGFPKGVVNVLPSATSAEVGKILCEHPLIKKVSSTGSTGVGKLLMAQSSSTLKKLSFELGGNAPFIVFEDADLDKAVDGAIASKFRSSGQTCICANRLFIHDSLYDEFVKKFVDKLSKTTLGFGLDEKTTHGPVIHEKSMSKVRSHIENAVEKGAKLLLGGKRREDIGENFHELTVLGDVTPKMKIFHEETFGPVAPLTRFSSDEEALSLANDTEVGLAGYFYSSDISKIFKVAENLEVGMIGVNTGAISEAAMPFGGVKESGFGREGSKFGIEDYTIVKSVVLGGLEN
>XP_015470030_Debaryomyces_fabryi
MLRNSISNIAKANYRRRLYSTYDSSSKILSSLRNPDLIRTQGYINGQWVDSSDNSTFEVNNPALRPCADAKIADVSSMTTEDYERAINSAHDAFSDFKKTTGRYRSDLLMNLYRLMQENQDDLAKIIVLENGKPYADAFGEVAYASSFFQWFAEEAPRIYGDIIPSALAGTKILALKQPIGVCGILTPWNFPAAMITRKLGAAAASGCTTIIKPASETPLSALALAYLSEQAGFPKGSVNVLPSSDAAGVGKLMCENPIVKKVSFTGSTNVGKLLMSQSSSTLKKLSMELGGNAPFIVFNDADIDKAVDGAIASKFRSSGQTCVCANRLFVHESIYDEFVSKLTKKLSETVKLGNGLADGVTHGPLIHGKSMDKVRSHIEDATSKGAKILLGGNKREDLGANFHDLTVLGDVTREMDIFNEETFGPVAPLIKFKSDEEVLNLANDTDVGLAGYFYSTNINRIFNVAEELQVGMIGANTGAISESALPFGGVKESGFGREGSKYGVNDYTIIKSVVLGGLN
>XP_457244_Debaryomyces_hansenii
MLRNSASNIVKATYTRRLYSTYDSSSKVLSSLKNKDLIRTQGYINGQWVASSDNSTFEVNNPALASGAGTKIADVSSMTTKDYVRAINSAQDAFSDFKKTTGRYRSDLLMNLYRLMQENQDDLAKLIVLENGKPYADAFGEVAYASSFFQWFAEEAPRVYGDIIPSALADSKILVMRQPIGVCGILTPWNFPAAMITRKLGAAAATGCTTVIKPASETPLSALALAYLAEQAGFPKGSVNVLPSSDAAGVGKLMCENPTIKKVSFTGSTNVGKLLMSQSSSTLKKLSMELGGNSPFIVFNDADIDKAVDGAIGSKFRSSGQTCICTNRLFVHESIYDEFASKLTKKLSETVKLGNGLADGTTHGPLIHGKSMNKVRSHIEDATSKGAKVLLGGNKREDLGVNFHELTVLGGVTQEMDIFNEETFGPVAPLIKFKSDEEVISLANDTDVGLAGYFYSSNINRVFKVAEELQVGMIGANTGAISESALPFGGVKESGFGREGSKYGIDDYTVVKSVVLGGLD
>XP_006684657_Yamadazyma_tenuis
MGIPKAWVITKRHLTDSVQVIGSLKNPNLFQTQGYINGRYVDSSSTQTFDVNNPASFPDPKSYIGTVQSMTADDFNTAVGHAETAFKTFRKTTAEYRSDLLRSLYNSYIKNQDDLAKLIVLENGKPYADALGEVKYAASFFKWYADIATTKTGDIINSTGTNKRILSLKQPIGVCGIMTPWNFPAAMITRKLAAYVAAGCTGVIKPASETPFSALAMGHLQEQAGFPKGVINILPSSNAAEVGKLLCEHPGIKKVSFTGSTNVGKLLMSQSASTLKKLSFELGGNAPLIVFNDVDIDSAVDGAIASKFRSSGQTCICANRIFVHESIYDEFSEKFASKLEASVTLGDGLDQGVTHGPVIHERSFAKVRSHIEDAVSKGAKIISGGNPRPDLGVNFHELTILAGVTSDMLITQEETFGPVCPLIKFSSEEEVLAMANDTDVGLAGYFFTNDIRRAFRVAEELEVGMIGVNTGAISEAALPFGGIKASGFGREGSIYGVDDYMVVKSMVIGL
>XP_001486017_Meyerozyma_guilliermondii
MAPGIKNTKLIRSSPYIAGKWFESASKTTFKVTDPATDKTIAELPDQTPEEIDHAIKSAYEAFKTYKHTNVYDRAKWLKNLHSLMMENQDDLARIITWENGKCLTDALGEVKYAASYFEWFAEEAKRMYGHTIQPSVPSNKVITLKQPIGVVGLLCPFNFPLAMGTRKLAPALAAGCTAVLKPDGQTPLSSLAIAYLAEQAGFPAGTINVVLTSTKNTPMVGLKFCESPLIKKISFTGSTRVGKLLMKQSSSTLKKLSMELGGNAPIVVFDDADLDLAVLQAVASKFRSLGQTCVCANRIYVQSGIYDKFADQFAEKVKLFKIGNGFEEGVTHACLVNESLIEKVEQHAQDAIDKGATALVKGGRLPELGKHFYAPTVLRDVSIGLRVLKEETFGPLAALVKFDTKEEVLEQCNDTEFGLASYVFSENLGTIWYMSENIEAGMISVNTGLFTDASMPFGGVKESGFGREGSLYGIDDYTVIKSITLGNVYR
>XP_018713304_Metschnikowia_bicuspidata
MIVSSVRRYSNASPGISARLSQLVKNQGLLRLQAYINGEWVSSAATFGVRDPGRVPHKSAHLADVSSHPKAHFARAIESAQHAFRLYRTTTPRQRADLLQRMHRLMVDNKTDLATIISLENGKPLADAAGEVLYAASFFQWFGEEAAHTTGDIISSSNAASRILAIRQPVGVCGIITPWNFPAAMITRKLAAALSVGCTAVVKPASETPLTALALAHLAHEAGFAKGVVNIVPSADSAEAGRAICEHELVKKVTFTGSTAVGKALMQQAAATVKKCSFELGGNAPFLVFEDARVDDAVAGAVASAFRSSGQTCICANRIFVHESVYAEFAQKLVRALRSATTLGHGLASGTTHGPLIHGRAMDKVARHVQDAQALGADLLLGGRPRRELGDLYHELTVLGNVTPDMAVFRDETFGPVCPLIKFASEDEAVALANDTPVGLAGYFYTRDMRRVFRVAEHLEVGMVGVNTGGISEASLPFGGVKESGFGREGSKYGADEYTVVKSIVLGGL
>XP_002618936_Clavispora_lusitaniae
MSTVSRRYSTRVASSLKNSSLFKTQGYVNGEWIKSNASFDVYDPGLYPKADSKIARVSCYSKADYDHAIEAADTAFRTFRKTTGRERSQMLLNMYHLMKENQEDLAKLIVFENGKPYADAYGEITYAASFFQWFSEEAPHICGDIISSANAANRILSFRQPIGVCGIITPWNFPSAMVTRKLAAAIAVGCTAVVKPASETPLSALALAQLADDAGFPKGVINVLPSSRAAEAGLAICENPIVKKVSFTGSTNVGKILMGQAASTMKKCSFELGGNAPFIVFEDTNIDQAVSGVVASKFRSSGQTCICANRIFVHERIYDEFSERLVAKMADESVLGYGLSEETTHGPVIHERSLEKVKDHVSDALSKGASLLLGGQPRPELGDYYHDLTILGDVTREMKIFHEETFGPVCPLIKFSTDEEVLELANDTEVGLAGYFYTNDVSRVFRVAEELNVGMIGVNTGGISEAALPFGGVKESGYGREGSKYGIDDYSVVKSMVLGSIH
>XP_025344650_Candida_haemuloni
MASIRRFSTMVKDTLKNKNLFRTQGYINGQWVSSDTTLDVFDPGLVPKPEAKIAQVNTFATSEYDRAIEAAHEAFKSFRKTSGRERAALLSRMHKLIMDNQDDLAKLIVVENGKPYADAFGEVAYAASFFQWFSEEAAHVTGDIIPSANPSNRILSIRQPIGVCGIITPWNFPAAMITRKLAAAACVGCTTVIKPASETPLTALALAHLSEEAGFPKGVVNVLLSQSSSQAGRTICEHPLVKKVTFTGSTGVGKVLMQQAASTLKKCSFELGGNAPFIVFDDVDLDKAIEGVLISKFRSSGQTCICANRIFVHEDVYDEFAKRLLAKLKETVTLGYGLDKGVTHGPVINTKSLEKVQQHIKNATDKGAKLLYGGEARPDIGDYYHDLTVLGDVTKEMEIFNDETFGPVCPLVKFKTDEEVLELANDTEVGLSGYFYTNDVSRVFRIGEGLEVGMIGINTGAISEAALPFGGIKESGFGREGSKYGIEDYTIIKSMVIGGVN
>XP_024711492_Candida_pseudohaemulonis
MALIRRFSSMIQDTLKNKNLFRTQGYINGQWVLLDSTIDVYDPGLVPKPEAKIAQVSSFATSDYEKAIEAAHESFKSFRKTSGRERAGLLAKMHKLMMDNQDDLAKLIVVENGKPYADAFGEVAYAASFFQWFSEEAAHVTGDIIPLANASNRILSIRQPIGVCGIITPWNFPAAMITRKLAAAACVGCTTVIKPASETPLTALALAHLLEEAGFPKGVVNVLTSKSSSAAGKAICEHPLVKKVTFTGSTGVGKVLMQQAASTLKKCSFELGGNAPFIVFDDVDLDKAIQGVLASKFRSSGQTCICANRVFVHENIYDEFAKRLIAKLKEVVTLGYGLDKGVTHGPVINPKSLEKVQEHIKNATDHGAKLLHGGEVRPDLGDYYHELTVLGDVTKEMEIFNDETFGPVCPLIKFKTDEEVLELANDTEVGLSGYFYTNDVSRVFRIGEGLEVGMIGVNTGAISEAALPFGGIKESGFGREGSKYGIEDYTIVKSMVVGGI
>XP_025335906_Candida_duobushaemulonis
MASIRRFSSMIQNTLKNKTLFRTQGYINGQWVSSDSTIDVYDPGLVPKPEAKIAQVSSFATSDYEKAIEAAHESFKSFRKTSGRERAGLLAKMHKLMMDNQDDLAKLIVVENGKPYADAFGEVAYAASFFQWFSEEAAHVTGDIIPSANASNRILSIRQPIGVCGIITPWNFPAAMITRKLAAAACVGCTTVIKPASETPLTALALAHLSEEAGFPKGVVNVLTSKSSSAAGKAICEHPLVKKVTFTGSTGVGKVLMQQAASTLKKCSFELGGNAPFIVFDDVDLDKAIQGVLASKFRSSGQTCICANRIFVHENIYDEFAKRLVAKLKEVVTLGYGLDKGVTHGPVINPKSLEKVQEHIKNATDHGAKLLHGGEVRPDLGEYYHELTVLGDVTKEMEIFNDETFGPVCPLIKFKTDEEVLELANDTEVGLSGYFYTNDVSRVFRIGEGLEVGMIGVNTGAISEAALPFGGIKESGFGREGSKYGIEDYTIVKSMVVGGI
>XP_028888841_Candida_auris
MIQDTLKNKNLFRTQGYINGQWVSSDSTLDVYDPGLVPKPEAKIASVSSFATSDYDKAIEHAHEAFKSFRKTSGRERASLLSKMHKLMMDNQDDLAKLIVMENGKPYADAFGEVAYAASFFQWFSEEAAHVTGDIIPSANSSNRILSIRQPIGVCGIITPWNFPAAMITRKLAAAACVGCTTVIKPASETPLTALALAQLSEEAGFPKGVVNVLTSKSSSQAGKTICEHPLVKKVTFTGSTGVGKVLMQQAASTLKKCSFELGGNAPFIVFDDVDIDKAIQGVLVSKFRSSGQTCICANRIFVHEAIYDEFAKRLVSKLKETVTLGYGLDKGVTHGPVINTKSLEKVQQHIKNATDHGAKILHGGEVRPELGDYYHELTVLGDVTKEMEIFNDETFGPVCPLIKFKTDEEVLEMANDTEVGLSGYFFTNDVNRVFRIGEGLEVGMIGINTGAISEAALPFGGIKESGFGREGSKYGIEDYTIIKSMVIGGVN
>NP_009560_Saccharomyces_cerevisiae
MTLSKYSKPTLNDPNLFRESGYIDGKWVKGTDEVFEVVDPASGEIIARVPEQPVSVVEEAIDVAYETFKTYKNTTPRERAKWLRNMYNLMLENLDDLATIITLENGKALGEAKGEIKYAASYFEWYAEEAPRLYGATIQPLNPHNRVFTIRQPVGVCGIICPWNFPSAMITRKAAAALAVGCTVVIKPDSQTPLSALAMAYLAEKAGFPKGSFNVILSHANTPKLGKTLCESPKVKKVTFTGSTNVGKILMKQSSSTLKKLSFELGGNAPFIVFEDADLDQALEQAMACKFRGLGQTCVCANRLYVHSSIIDKFAKLLAERVKKFVIGHGLDPKTTHGCVINSSAIEKVERHKQDAIDKGAKVVLEGGRLTELGPNFYAPVILSHVPSTAIVSKEETFGPLCPIFSFDTMEEVVGYANDTEFGLAAYVFSKNVNTLYTVSEALETGMVSCNTGVFSDCSIPFGGVKESGFGREGSLYGIEDYTVLKTITIGNLPNSI
>XP_018223565_Saccharomyces_eubayanus
MSLSKYSKPTLNDPNLFRESAYVNGEWIKGTDEFFEVVDPASGEIIARVPEQPVSVVEKAIDVAYSAFKTYKNTSPRERSKWLRKLYNLMLDNLDDLATIITLENGKALEEAKGEVKYAASYFEWYAEEAPRLYGTTIQPLNPNNRVFTIRQPVGVCGIICPWNFPSAMITRKAAAALAVGCTVVIKPDSQTPLSALAMAYLAEKAGFPKGSFNVILSHANTPKLGMTLCESPKVKKVTFTGSTNVGKILMKQSSSTLKKLSFELGGNAPFIVFKDADLDRAVEQAIVCKFRGLGQTCVCANRLYVHSSIIDRFAKSLADGVKKFVLGHGLDPKTTHGCVINSDAIEKVERHKQDAISKGAKVVLEGGRLPDLGPNFYAPVILSHVPPTAIVAKEETFGPLCPIFSFDTMKEVVGYANDTEFGLAAYVFSKNVDTLYTVSEALETGMVSCNTGVFXDCSLPFGGIKESGFGREGSLHGVDDYTVLKTVTIGKLPDSI
>XP_033764603_Saccharomyces_paradoxus
MSLSKFSKPVLNDPNLFRESGYIDGKWVKGTDEIFEVVDPASGEIIARVPEQPVSVVEEAIDVAYETFKTYKNTTPRERAKWLRNMYNLMLENLDDLATIITLENGKALGEAKGEIKYAASYFEWYAEEAPRLYGATIQPLNPSNRVFTIRQPVGVCGIICPWNFPSAMITRKAAAALAVGCTVVIKPDSQTPLSALAMAYLAEKAGFPKGSFNVILSHANTPKLGKTLCESPKVKKVTFTGSTNVGKILMKQSSSTLKKLSFELGGNAPFIVFEDADLDQALEQAMACKFRGLGQTCVCANRLYVHSSIIDKFAKLLAERVNKFVIGHGLDPKTTHGCVINSSAIEKVERHKQDAIEKGARVVLEGGRLPELGPNFYAPVILSHVPSTAMVSKEETFGPLCPIFSFDTMEEVVGYANDTEFGLAAYVFSKNVNTLYTVSEALETGMVSCNTGVFSDCSIPFGGVKESGFGREGSLYGIEDYTVLKTITIGNLPSSI
>XP_003676575_Naumovozyma_castellii
MPFPKPEFQNNNLLRNGSLINGNWISAAKETFDVTDPASGSKIATLPEQTSSDVEQAIDAAAKAFKTYKNTTPRQRAQWLRNMFNLMMENLEDLAKLISWENGKALSESRGEIKYAASFFEWYAEEAPRIYGTTIQTATASNRVFTLRQPVGVCGIICPWNFPSAMITRKVAAALTAGCTVIVKPDSQTPLSGLALGYLLEEAGFPEGVCNVILSHKNTPACGLTLCESPVVKKISFTGSTSVGKILMKQSASTLKKLSFELGGNAPVIVFEDADLEVAVEQTIASKFRGLGQTCVCSNRIYVHSSIIDKFAELVAAKVRKFTIGPGLSDGVTHGCIINGKAIEKVESHVNDAITKGAQIIEKGGLIPSLGPNFYAPVVLSHVTKDALVAKEETFGPLCPIFSFDTLEEVIGYANDTEFGLAAYIFSKDIDTVYTAAEALEAGMVSCNTGIFSDCAMPFGGVKESGFGREGSLHGIEDYTVLKSVTIGGLPERL
>XP_003671182_Naumovozyma_dairenensis
MSTRKFPVPTFKNKDLISKSPLVDGEWLDPNNAKEYFEVTDPASNEIIAKMPEQTSANVEKAIDAAYRAFQTYRKTSPQERSKWLLNLYNLMIENKEDLAKLISWENGKSLEESRSEVQYAASYFQWFSQEATRVYGTTIQPSNPTSRVFTIRQPVGVCGIICPWNFPSAMITRKMAAALAVGCTVVIKPDSQTPLSALALGKLQEQAGFPKGVVNIILSHKNTPECGKTLCQSYRVKKVSFTGSTQVGKILMDQSSSTLKKLSFELGGNAPVIIFDDCDLDAAVNQTIASKFRGLGQTCVCSNRIYVHSSIIDKFADLLAEKVKKFVIGPGLEDGVTHGCIINGKAIEKIEYHANDAIKKGAKIVLKGGPLKDIGPNFYAPIILSHVPNNAVVSKEETFGPLCPIFKFDTLEEVVGYANDTELGLASYVFSKNVDTIYTVVEALEAGMVSCNTGIFSDAAIPFGGIKESGFGREGSLHGIEDYTVLKTITIGGLPPML
>XP_003956202_Kazachstania_africana
MGQPQFPNPKFANQDLIKNGALINGEWINDAKEYFDVTNPASGEVIATLPELSLSQVDYSIEMAHDAFKSYKNTLPRQRAVWLRNLYNLMIENEEDLAKIITWENGKTLAEARGEIKYAASYFQWFAEEAPRIYGNTIQTSTPTNRVFTIRQPVGVCGIICPWNFPSAMIARKAAAALAAGCTVVIKPDSSTPLSALALGTLIEKAGFAKGVVNIILSHKNTPELGNRLCESSKVKKVSFTGSTRVGKILMKQSATTLKKLSLELGGNAPVIVFEDADLEQAAEQVIASKFRSLGQTCVCINRVYVHSNIIRDFTKLLSSKVSKFKIGYGFDENATLGCLINENAVKKVEAHKKDAIDKGAKVVVPGGLLPELGPNFYAPVILSHVTQDALVAKEETFGPLCPIFSFDTMEEVVGYANDTEFGLAAYVFSKNVDTIYTISEALETGMVSCNTGIFSDAAMPFGGVKESGFGREGSLHGIEDYTVLKAITIGGLPPRL
>XP_022466435_Kazachstania_naganishii
MSPAQNFPKPTFDNPELIRDGCYINGIWDNKSKDYYEVNDPASGEVIARLPDQDPSIVDTAVDAAYDAFKSYKNTNPRQRSQWLLNMYNLMIANKEDLAKIISWENGKALADSRGEVSYSASYFQWYSEEAPRIYGATIQPSNPTNRVITERQPVGVCGIICPWNFPSAMITRKAAAALAAGCTVVIKPDHSTPLSALALAYLSEKAGFPKGCVNVVLGSKNTPKIGLKLCESKKVKKVTFTGSTSVGKILMKQSSSTLKKLSLELGGNAPFIVFEDADLEESVAQVISCKFRGLGQTCVCANRIYVHSKIIDKFSSLLAEKVKQFTIGPGLDEKSTHGCLINTKSVEKVQQHKMDAVDKGAKVIIEGGPIPDLGENFYAPCILSHVPNDAIVAKEETFGPLCPIFKFDTTEEVVQYANDTEFGLAAYVFSKNVDTLFTVAEALETGMVSCNTGLFSDASVPFGGVKESGFGREGSLYGIEDYTIVKTINFGSLPKRL
>XP_445358_Candida_glabrata
MKPELKNPDLIKGLGYINGEWVKDSNEFFEVDDPSTGEIIAKLPEHDIAVVDRAVDAAYDAFQKYKNTLPRQRATWLRNLFNLMTENAEDLAKIITWENGKSLPDSRAEIKYAASYYEWYAEEAPRIYGATIQPSIPNNRVITKRQPVGVCGIICPWNFPSAMITRKVGAALAAGCTVVVKPDSHTPLSALAMTVLVEKAGFPKGVFNVVLSQHNTPKLGKRLCEHPKVKKVTFTGSTRIGKTLMEQASSTLKKCSFELGGNAPFIVFDDADLDLAVDQAIASKFRGMGQTCVCTNRFYVQDTIADEFAEKLVTKVKQFKIGDGMKEGVTHGCLTNAKQADKVDEHKKDAIEKGAKVLLEGGRMPDLGKNFYAPVVLKNVPQSAMVAKEETFGPLCPIFTFKTVEEVLGYANDTELGLASYVFTKNVNTLFTVSEALEAGMVSCNTGLFSDSSVPFGGVKESGFGREGSLYGIDDYTTVKSIIIGNLPDSL
>XP_004181121_Tetrapisispora_blattae
MSKFVKILKQVPKLSNPELLCFKGYVNNQWIDNAKDHFTVTNPATGKLIGKLPEFTKQDVNDAIDVASKVFKEYKNTSPRERSLWLRNIYNLMIENIEDLAKIITWENGKSIKEARGEIKYAASYFEWYSEEASRLYGTTIQTPNMANRVYTRREPVGVCGLICPWNFPSAMITRKAAAALSVGCTVVVKPDSQTPFSALALAYLSEKAGFPKGAFNVILSHNKTKDVGLTLCESSKIKKISFTGSTNVGKILMKQSSSTLKKLSMELGGNAPLIVFKDADLELAVKETVASKFRSLGQTCVCVNRIYVHSSIIDKFTEMVVKEVQKFVIGDGFSEETTHGCLINQQAIEKVEKHVADAVGKGAKVSLKGGPIPELGSNFYAPYVLTNVPHNAIVGKEETFGPLCPIFSFDSIDEVIGYANDTQYGLASYVFSRNVNTLYKVSEELEAGMVSCNTGLFSDSAIPFGGIKESGYGREGSLHGIEDYTVIKTITMGNIN
>XP_003688233_Tetrapisispora_phaffii
MYSRSVSAAAVASAAAGKKFMVTNNALQFRLFSHLPLSVPIKLPNGLEYEQPTGLFINNKFVPSQQHKTFEVINPSTEDEICHIYEGREDDVDIAVDAASKAFENGSWSTIDPFKRGEALHKLARFIEEDKELIASIESLDNGKSLQNARGDVQLVINYLKSASGIADKIDGKLINSGSGYFNYTKREPLGVCGQIIPWNFPLLMWAWKIAPALVTGNTVVMKTAEATPLSALYVSQYIPKAGIPPGVFNIVSGFGKIVGEAITTHPNIKKVAFTGSTATGKHIYQSAASSLKKVTLELGGKSPNIVFADANLKSAVQNIMTGIYYNSGEVCCAGSRVYVQDTIYDQLIEEIRIAAEGIKVGDPFNEGTFQGAQTSQMQLSKILDYVDIGKKEGATLVTGGERIGNKGYFIKPTIFADVKEDMRIVKEEIFGPFVTISKFSTIDEVIKFGNDSEYGLAAGIHTTNINTAIKVADRLKAGTVWINTYNDFHPCVPFGGFNASGIGREMSMDALDNYLQSKGVRCKIEE
>XP_001645935_Vanderwaltozyma_polyspora
MTTVKFPRPILKNSKLLRSSAYVNGKWLNSSSNTFKLNDPASGEVIEELPEQSISELDDAIDVAYETFKTYKYTTPRQRATWLRNMFNAMNNNADDLANIISWENGKAYSEALGEIKYAASYFEWFAEEAPRMYGTTIQPSNPSNKAFTMRQPIGVCGLICPWNFPSAMITRKVAPALAAGCTVVVKPDSQTPLSALALAQLIEESGFPPGVFNVVLSSKNTPEFGARLCESRKVKKVSFTGSTRVGKLLMKQSSSTLKKLSLELGGNAPFIVFEDADLELAVEQAVASKFRGLGQTCVCANRLYVHSSIIDKFAEMLASKVENFVIGPGLDKSSTHGCLINADAVTKVETYTKDAIAKGAKVVVKGGPITKLGPTFYAPCILSHVPQNARVSKEEIFGPLCPIFSFDTLDEVVGYANDTVFGLASYVFSKNINNLMAVSEALENGMVSCNTGLFSDAAIPFGGVDESGFGREGSLHGIEEYTFIKTVILGNLPTK
>XP_003681218_Torulaspora_delbrueckii
MCAKPVLKNKELLRDAAYVNGQWVNESKEYFEVTDPATGEVIAKLPEQPVSAVEEAIDVAYESFKTFKNTSSRQRATWLRNIYDLIMENQDDLAKILTWENGKALAEAQGEVKYGASYFQWFAEEAVRSYGVTIQPTVPSNRAFTIRQPVGVCGMICPWNFPNAMITRKVAPALAAGCTVVLKPDSQTPLSALALAYLIEKAGVPKGVFNLVLSHAKTPEFGLKLCESPKVKKITFTGSTNVGKILMKQSASTMKKLSFELGGNAPFIVFNDADLDQAVEQAIACKFRGLGQTCVCANRLYVQSGIIDKFSEKLAAKVNNFVIGHGLDEGTTHGCLISPKAFQKVEDHAQDAIKKGAKTVVQGGPLPEKGEAFYSPVVLSHVPQSAKVAKEETFGPLCPIFSFETLKEVVGYANDTNVGLAAYVFSKNIDTIYTISEALEAGMVSCNTGLFTDASIPFGGVKESGFGREGSLYGIEDYTFIKTVTIGNLPDKI
>XP_037143615_Zygotorulaspora_mrakii
MSSVKGIRPTLRSEELLKKGAYIAGKWITESKEYFEVTDPATNAVITKLPDQPVQAVDEAIDAAFESYKEFKNTTPRQRAGWLRNMYNLMIENTNDLAKILTWENGKALTEAIGEIKYAASYFEWYAEEACRAYGVTIQPANPSNRAFTLRQPVGVCGLICPWNFPSAMITRKAAAALAAGCTVIVKPDSQTPLSALALAHLIEKAGFPKGSFNVVLSHTRTPEFGLRLCESPKVKKISFTGSTNVGKILMKQSASTMKKLSFELGGNAPFIIFEDADLELAVDQAVASKFRGLGQTCVCANRLYVHASIIDKFSDLLAAKVRKFVMGHGLDEKTTHGCLINQNAIKKVEDHVQDAVKKGAKVVLEGGPLSNLGPSFYSPYILSHVPENAKVSHEETFGPLCPIFSFKNMEEVVGYANDTEVGLAAYVFSKDVNTLYTVSEALETGMVSCNTGLFTDCSIPFGGIGESGFGREGSLYGIEDYTVVKTVTMGNLPKRL
>XP_002498383_Zygosaccharomyces_rouxii
MIRYSSLLTRRTTNAIRVSQRYYSQSFDDPDLFRTRALINGKWIKKPDSFPVRNPSTQEIVAKVSDCQLSDYEDAIVGAKAAFDEFRHTSPQERSDMLENLGNLLIENKQDLARLITLENGKPFADALGEVLYSASYFRWFSQEAVRMYGTVIPGPSGNKQMFSIRQPLGVVGIMTPWNFPSAMLARKVAPALATGNTCVVKPASETPLSALVIGWLCQQAGFPPSTCSILPTSKTPEVGKLLCGHDLVKKVTFTGSTRVGRLLMAQCAQDSKIIKKVSMELGGNAPFIIFNDADLDKALNGIIGCKFRQSGQTCVCANRIFVHKDVYDEFATRLVKRMISTFNLGDGFNEKVTHGPLISAAAVEKVSQLVEDAKQKGAEVLAGGKKAEALGPYFYRPTVLSGVNESMDIFHTEVFGPVASLVKFEDTEEVIRMANNTDVGLAGYFYTQDINRAQEIALRMETGMVGINTGAISDAALPFGGIKNSGLGREGSLHGLEDYTELKSIVLQA
>XP_003646882_Eremothecium_cymbalariae
MFYFSLSRVSLVRTPGSLLVRCQQQFKRKFAMQSLNLKPEFKDESLLRKGSYVNGKWITEGEDYFEVTDPANGALISKLPNHDVGVVQEAIKAANSTFKTYKNMPPKDRAQCLRRMYSLMMENIDDLSALITWENGKPLNDAINEVRYAASFFDWFADEALRMYGTTIQPANPTSRAFTIRQPVGVCGIVCPWNFPAAMISRKASAALAAGCTVVLKPDPQTPLSALALAHLIEKAGFPAGAFNIVVTQKHTAEVGLALCESPLVKKISFTGSTAVGKILMKQSASTMKKLSFELGGNAPLIVFDDADVDYAIEQVIACKFISLGQTCVCANRLYVQRAVVEEFSEKLAKRVRGFKIGHGLHKDTTHTCLINTNAVAKVERHAQDAISKGAEIVVAGGRLPEIGENFYAPTILKNVRPDSQVAHEETFGPLCAIIPFDTMEEVVGYANDTPFGLAAYVFSNNINTLYTAMESLDAGMISCNTGIFRDAAVPFGGVKESGFGREGSLHGIDDYTVLKTVILGGLPERL
>NP_984867_Eremothecium_gossypii
MGFQSFKPTFRNEDLVRRGAYINGEWITSAKESFNVTDPATDQVIAELPDFDSGEAEAALKAAHASFQSYKKTSPTQRSEWLRNLYDLIMENAEDLAAIVTWENGKSLREALVEIRYGATFFKWFSEEALRLYGTTIQPSNPGNRAFTIRQPVGVCALICPWNFPNAMISRKAAPALAAGCTVIIKPDPQTPLSSLALAHLAEKAGFPPGVINVVPTSKYTKDIGVLLCESSLVRKVSFTGSTAVGKILMQQAASTVKKVSFELGGNAPVIIMGDADMEKTVEEVLATKFRGMGQTCICANRLYVHRSIIDDFSSRLVKKVEGLKLGNGFQEGVTHGSLINNAAIEKVERHAKDAIERGAKVLLPGGRAPELGPHFYSPTVLSDVKPDSVLTREETFGPLCAMIPFDTVEEVVGYANDTQYGLASYVFSENIKTVYSIAEALDFGMVACNTGLFSDSMVPFGGIKESGFGIEGSLHGINDYTVLKTVTIGNVPTL
>XP_455651_Kluyveromyces_lactis
MFRNSNTLRTLNLLRKMSSKIENDYLIQTKAFINGKWTETDDKFAVTNPSTGDTIREVTNCGVSDFNKAIEIAHDAFGTFRQTNVRERAQILDNIYNLMLENKQDLAKILTLENGKPYKDSLGEIVYSAMFFKWFAEEAPRIYGDIIPSAVSSDQKIFTIRQPLGVIGILTPWNFPSAMIARKLAPVIATGNTCVIKPAHETPLSALALGVIAEKAGLPAGVCNILPTNHTSEIGEYVCEHELVKKITFTGSTKIGQLLMGQSSKGKNIKKFSMELGGNAPYIVFKDADLDRALDGIIGCKFRQSGQTCICANRIFVHEDLYDEFSKRLVDKIDKTFKLGDGFQDGVTHGPLIHDKSIDKVASLVQDAKTKGADVLIGGSRASSLGPLFYQPTVLGNVTESMDIFYEEIFGPVAPLIKFKDVDEVIKRANDTDVGLAGYFYSQNISTIFDAAEKLNVGMVGVNTGEISEPAVPFGGVKNSGLGKEGSKYGIDDYTELKAIIVAP
>XP_022675278_Kluyveromyces_marxianus
MSHLIESDFLLQTKAFINGKWVDTGDSFDVSNPATGDVIQKVSNCGVGHYNEAVKGAHEAFAKFKQTNVRERAQILENIYDLMQEHKQDLAKIITIENGKPLKDALGEVEYSSMYFKWFAEEAPRVYGDVISSGVPGKQKIFTIRQPLGVVGILTPWNFPSAMIARKLAPAIATGNTSVIKPAHETPFSALALGALAERAGLPAGVCSVLPTNHTHEVGEYLCEHELVKKITFTGSTKVGQLLMGQSSKGKNIKKFSMELGGNAPFIVFEDADIDRALEGIIGCKFRQSGQTCICANRIFIHESIYDEFSKKLVERIESTFKLGDGLQDDVTHGPLIHQGSIDKVSALVQDAKTKGADVLTGGSRASTLGPLFYQPTVLGNVTESMNIFHEEIFGPVASLIKFKDIDEVISRANNTDVGLAGYFYSKDIATIFDVAEKLNVGMVGVNTGAISEPSLPFGGVKNSGLGKEGSKYGIEDYTELKAIVVAP
>XP_022630456_Lachancea_lanzarotensis
MTSYRPTFNNSELLRDAAYVNGQWVKKTDKFFEVTDPANGETIAKLPEQDVAIVDEAIDAAYEAFKTFKNTSGRQRATWLRNLYNLMIENMEDLGKLLSWENGKPLAEGIGEVKYAASFFEWFAEEAPRIYGTAINPGITSNRAFTRREPVGVCGIITPWNFPSAMITRKAAAAIAAGCTVVLKPDSQTPLSALALAYLAEKAGIPAGVFNIVLTHKDTPAFGLKLCESPKVKKVSFTGSTNVGKILMKQSASTLKKLSFELGGNAPLIIFDDADLDKAVEQAIASKFRGLGQTCVCANRLYAHESVIDEFSSRLASHVNKFVIGHGLKDGVTHGPMINPKAIEKVEAHVKDAVEKGAKVVVEGGRRPDLGPAFYAPTVLTRVPQNADVSSQETFGPLCAIIPFSTTEEVVKYANDSDVGLAAYVFTQNVDTVFTVSEALETGMVSVNTGVFSDCTVPFGGVKESGFGREGSLHGLEDYTVIKTTVIGGLPNRL
>XP_002555735_Lachancea_thermotolerans
MVESVQPKFARQELVKDAAYINGKWVKESDATFEVTDPASGEVIATLPDQDVSAVDEAIDAAYEAFGSFKKTTGRQRAVWLRKMYELMTEHAEDLGKLLSWENGKSLAEGVGEIKYAASFYEWYAEEAPRVNGTTINSAVPGNRVFTQRQPVGVCGIICPWNFPSAMITRKAGAALAAGCTVVLKPDSQTPLSALALAHVAEKAGVPPGVFNVVLSHTHTPEFGLRLCESPKVKKVSFTGSTAVGKILMKQSASTLKKLSFELGGNAPLIVFEDADLDKAVNEAIACKFRGLGQTCVCANRLYVQKSIIDKFTAMFSEKVNKFVIGHGLKEGVTHGCLINPDAIKKVEAHAKDAIDKGAKVVVKGGRLPELGPSFYSPTVLTNVPQDADVTKQETFGPLCAIVPFETAEEVVKWANDTNVGLAAYLFSKNVDTIYTVSEALETGMVSCNTGVFSECAVPFGGVKESGFGREGSLHGVEDYTVIKSTVIGGLPERL
>XP_020052698_Aspergillus_aculeatus
MERFVRPVSKQLLRSSRPRYPFRLPPPVYAKRLYSNMGHTVPPLKDRSLFIEKAYVNGEWVGAESGETFEVHDPASGLLIGTCPEFSSADTEKAILAAKEAFPGFRKTLARERARMLRRWYQLMVDNADDLATLITWENGKPFADAKGEVNYAAGFFEWFSEEAPRIYGDTIPSSIAGNRVITLKQPVGVCGFITPWNFPAAMITRKIGPALAAGCTVVAKTPGETPFTANALAELAHRAGIPKGVVNIVTASKNTPEVGEVITTHPEVRKVSFTGSTNVGKLLMKQASSTIKKVSWELGGNAPFIVFDDVEDLDAAVAGAIASKFRSSGQTCVCANRIYVQRGVYDEFAKRFAEKVKGFKLGAGFEEGITHGPVIHDRAVQKVDEHVRDAVSKGAKVLAGGQKASHLGPNFYDPTVLSEMSKEMLLASEETFGPVAGLFPFETEKEVVDLANQAEVGLAGYFFSGNVKRIFRVAEALEVGMVGVNTGLISDVASPFGGVKQSGFGREGSKYGIEEFLVVKSVTFGGMGEPLQS
>XP_001271710_Aspergillus_clavatus
MEGIIRPVARQLLRSRARYPFAIPTLQSKRLYSKTHYVPRLNDQSLFIEKAYVNGQWVDAESGKTFEVHDPASGKLIGTCPEFDVLDTEKAIEAASAAFPKFRTTLARERARMLRRWYQLMMDNAEDLATLITWENGKPLADAKGEVNYAASFFEWFSEEAPRIYGDTIPSSVPGNRVITLKQPVGVCGLLTPWNFPAAMITRKIGPALAAGCTVVCKTPSETPFTANALAELAHRAGIPKGVVNIVTASKNTPEVGEVITTHPEVRKVSFTGSTNVGRLLMKQASSTIKKVSWELGGNAPFIVFDDVEDLDAAVTGAIASKFRSSGQTCVCANRIYVQRGVYDEFTKRFAAKIKDFKLGAGFEDGVTHGPVIHERAIDKVDQHVKDAQSKGAKVLAGGKRVPELGPNFYELTVLAEMNKDMLIASEETFGPVAGLFPFETEQEVVELANKAEVGLAGYFFSGNVKRIFRVAEALEVGMVGVNTGLISDVASPFGGVKQSGFGREGSKYGIEEFLTIKSVTFGGMGEPLQS
>XP_001267205_Aspergillus_fischeri
MERIIRPVSRQLLRSRARYPFAVPTLHAKRLYSKSHVVPPLKDQSLFIEKAYVNGQWVDAESGKTFEVHDPASGKLIGTCPEFDALDTEKAIEAASAAFPKFRTTLARERARMLRRWYQLMMDNAEDLAALITWENGKPLADAKGEVNYAASFFEWFSEEAPRIYGDTIPASVPGNRVMTLKQPVGVCGLITPWNFPAAMITRKIGPALAAGCTVVCKTPGETPFTANALAELAHRAGIPKGVVNIVTSLKNTPEVGEVITTHPEVRKVSFTGSTNVGRLLMKQASSTIKKVSWELGGNAPFIVFDDVDDLDAAVAGAIASKFRSSGQTCVCANRIFVQRGVYDEFVKRFAAKVKDFKLGAGFEDGVTHGPLIHERATEKVDQHVKDAQAKGAKLVAGGQRVPELGPNFYELTVLADMSKDMLMASEETFGPVAGIFPFETEKEVVELANRAEVGLAGYFFSGNVKRIFRVAEALEVGMVGVNTGLISDVASPFGGVKQSGFGREGSKYGIDEFLTIKSVTFGGMGEPLQS
>XP_041144510_Aspergillus_flavus
MDRLLRSVSRQLLRSRPRYPFTIPPPVYAKRLYSMGHTVPPLKDQSLFIEKAYVNGEWVGAQSGETFEVHDPASGKLIGTCPEFNAADTEKAIQAATEAFPKFRTTLARERARMLRRWYQLMIDNAEDLATLITWENGKPLADAKGEVNYAAAFFEWFSEEAPRIYGDTIPSSVAGNRVMTLKQPVGVCSLITPWNFPAAMITRKAGPALAAGCTVVVKTPGETPFTANALAELAHRAGIPKGVFNIVTSLKNTPEVGEALTTHPEVRKVSFTGSTNVGKLLMKQSSSTVKKVSWELGGNAPFIVFDDVEDLDAAVAGAVASKFRSSGQTCVCANRIYVQRGIYDEFVKRFVEKVKGFKVGAGFEEGVTHGPVIHGRAIEKIDEHVRDAESKGAKVAVGGRKLSDLGPNFYDMTVLTDMNKDMLVASEETFGPVAGLFPFETEKEVVDLANRAEVGLAGYFFSGNVKRIFRVAEALEVGMVGVNTGLISDVASPFGGVKQSGFGREGSKYGIDEFLTIKSVTFGGMGEPLQS
>XP_752009_Aspergillus_fumigatus
MERIIRPVSRQLLRSRARYPFAVPTLHAKRLYSKSHVVPPLKDPSLFIEKAYVNGQWVDAESGKTFEVHDPASGKLIGTCPEFDALDTEKAIEAASAAFPKFRTTLARERARMLRRWYQLMMDNSEDLATLITWENGKPLADAKGEVNYAASFFEWFSEEAPRIYGDTIPASVPGNRVMTLKQPVGVCGLITPWNFPAAMITRKVGPALAAGCTVVCKTPGETPFTANAIAELAHRAGIPKGVVNMVTSLKNTPEVGEVITTHPEVRKVSFTGSTNVGRLLMKQASSTIKKVSWELGGNAPFIVFDDVDDLDAAVAGAIASKFRSSGQTCVCANRIYVQRGVYDEFVKRFAAKVKNFKLGSGFGDGVTHGPLIHERATEKVDQHVKDAQAKGAKLVAGGQKVPELGPNFYELTVLAEMSKDMLMASEETFGPVAGIFPFETEKEVVELANRAEVGLAGYFFSGNVKRIFRVAEALEVGMVGVNTGLISDVATPFGGVKQSGFGREGSKYGIDEFLTIKSVTFGGMGEPLQS
>XP_661433_Aspergillus_nidulans
MPSHTYPQRLYTTGYTVPPLKDKSLFIQKAFVNGEWVDAESGKTFEVHAHIDANGWYLDVLTDPATGKLIGTCPEFSASDTEKAIQAASAAFPKFRATLARERARMLRRWYQLMVDNAEDLATLITWENGKPLADAKGEVNYAASFFEWFSEEAPRTYGDTIPASVPGNRVITVKQPVGVCGLITPWNFPAAMITRKIGPALAAGCTVVTKSPGETPFTANALAELANRAGIPKGVVNIVTAMKNTPEVGEMITTHPDIRKVSFTGSTNVGRLLMKQSSSTIKKVSWELGGNAPFIVFDDVEDLDAAVTGAIASKFRSSGQTCVCANRIYVQKGIYDEFVQKFVEKVRNFKVGAGFEDGVTHGPVIHDRAVDKVDQHVQDAISKGAKLIAGGQRRSDLGPNFYDLTVLANMTKDMKIASEETFGPVAGLFPFETEKEVVELANKAEVGLAGYFFSGNIKRIFRVAEALEVGMVGVNTGLISDVASPFGGVKQSGFGREGSKYGIEEFMTIKSVTFGGMGEPLQS
>XP_001401629_Aspergillus_niger
MERFIRPVSRQLLRPRLRYPFAIPAPIHTKRLVSTMGYTVPPLKDQSLFIQKAYVNGEWVDAQSGQTFEVHDPASGKLIGTCPEFSAADTEKAIQAAKEAFPKFRTTLSRERARMLRRWYQLMIDNADDLATLITWENGKPLTDAKGEVNYAASFFEWFSEEAPRIYGDTIPSSVPGNRVMTLKQPVGVCGLITPWNFPAAMITRKIGPALAAGCTVVAKTPGETPFTANALAELAHRAGIPKGVVNIVTASQNTPEVGETITTHPEVRKVSFTGSTNVGKLLMKQSSSTIKKVSWELGGNAPFIVFDDVEDLDAAVAGAVASKFRSSGQTCVCANRIYVQRGIYDEFAKRFAEKVKGFKLGAGFEEGVTHGPVIHDRAVNKVDEHVRDAVSKGAQVLTGGQKAAHLGPNFYDLTVLTEMNKDMLVASEETFGPVAGLFPFETEQEVVDLANKAEVGLAGYFFSSNVKRIFRVAEALEVGMVGVNTGLISDVASPFGGVKQSGFGREGSKYGIDEFLVVKSVTFGGIEPLQ
>XP_015411671_Aspergillus_nomiae
MDRLLRPVSRQLLRSRARYPFTIPPPVYAKRLYSMGHTVPQLKDQSLFIEKAYVNGEWVGAQSGQTFEVHDPATGKLIGTCPEFNAADTEKAIQAASEAFPKFRTTLARERARMLRRWYQLMIDNAEDLATLITWENGKPLADAKGEVNYAAGFFEWFSEEAPRIYGDTIPSSVAGNRVMTLKQPVGVCSLITPWNFPAAMITRKAGPALAAGCTVVVKTPGETPFTANALAELAHRAGIPKGVFNIVTSLKNTPEVGEALTTHPEVRKVSFTGSTNVGRLLMKQSSSTIKKVSWELGGNAPFIVFDDVEDLDAAVAGAIASKFRSSGQTCVCANRIYVQRGVYDEFVKRFVEKVKGFKIGAGFEEGVTHGPVIHGRAIEKVDEHVRDAESKGAKVAVGGNKLPELGPNFYDMTVLTEMNKDMLLASEETFGPVAGLFPFETEKEVVDLANSAEVGLAGYFFSGNVKRIFRVAEALEVGMVGVNTGLISDVASPFGGVKQSGFGREGSKYGIDEFLTIKSVTFGGMGGPLQS
>XP_001821261_Aspergillus_oryzae 
MGHTVPPLKDQSLFIEKAYVNGEWVGAQSGETFEVHDPASGKLIGTCPEFNAADTEKAIQAATEAFPKFRTTLARERARMLRRWYQLMIDNAEDLATLITWENGKPLADAKGEVNYAAAFFEWFSEEAPRIYGDTIPSSVAGNRVMTLKQPVGVCSLITPWNFPAAMITRKAGPALAAGCTVVVKTPGETPFTANALAELAHRAGIPKGVFNIVTSLKNTPEVGEALTTHPEVRKVSFTGSTNVGKLLMKQSSSTVKKVSWELGGNAPFIVFDDVEDLDAAVAGAVASKFRSSGQTCVCANRIYVQRGIYDEFVKRFVEKVKGFKVGAGFEEGVTHGPVIHGRAIEKIDEHVRDAESKGAKVAVGGRKLSDLGPNFYDMTVLTDMNKDMLVASEETFGPVAGLFPFETEKEVVDLANRAEVGLAGYFFSGNVKRIFRVAEALEVGMVGVNTGLISDVASPFGGVKQSGFGREGSKYGIDEFLTIKSVTFGGMGEPLQS
>XP_040643385_Aspergillus_ruber
MERLIRPVARQLLRPRPRYPFAVPPPVYAKRLYTMGHTVPPLKDQSLFIQKAYVNGEWVEAQSGKTFEVHDPASGKLIGTCPEFDTSDTQKAIQAASEAFSTFRTTLGRERSRMLRRWYQLMIDNAEDLATLITWENGKPLADAKGEVNYAASFFEWFSEEAPRTYGDTIPASVPGNRIMTLKQPVGVCGLITPWNFPAAMITRKIGPALAAGCTVVVKTPGETPFTANALAELAQRAGIPKGVVNIVTASANTPEVGESITTHPEVRKVSFTGSTNVGKLLMKQAASTIKKVSWELGGNAPFIVFDDVKDLDAAVAGAIASKFRSSGQTCVCANRIYVQKGVYEEFSKRFVEKVKGFKIGGGFEDGITHGPVIHGRAVAKVGQHVQDAASKGAHVAHGGQQLSQLGPNFYDLTVLTGMTKDMLLASEETFGPVAGLFPFESEKEVVDLANSAEVGLAGYFFSSDLKRIFRVAEALEVGMVGVNTGLISDAASPFGGVKQSGFGREGSKYGIDEFMVVKSVTFGGMNEPLQA
>XP_040703693_Aspergillus_sydowii
MPSHIHARRLYATGYTVPPLKDKSLFIQKAFVNGEWVDSDSGKTFEVHDPATGKLIGTCPEFNASDTEKAIQAASEAFPKFRTTLARERARMLRRWYQLMMDNAEDLATLITWENGKPLADAKGEVNYAAAFFEWFSEEAPRIYGDTIPASVPGNRVMTVKQPVGVCGLITPWNFPAAMITRKIGPALAAGCTVVTKSPGETPFTANALAELANRAGIPKGVVNIITAMNNTPEVGETITTHSDVRKVSFTGSTNVGKLLMKQSASTVKKVSWELGGNAPFIVFDDVDDLDAAVAGAIASKFRSSGQTCVCANRIYIQKGIYNEFVKRFVAKVKDFKVGAGFEEGITHGPVIHDRAVDKVDQHVQDAVSKGAKLVAGGQKLSDLGPNFYDLTVLTDMSKDMKLASEETFGPVAGLFPFETEKEVVDLANKAEVGLAGYFFSGNVKRIFRVAEALEVGMVGANTGLISDVASPFGGVKQSGFGREGSKYGIDEFLTIKSVTFGGMGEPLQS
>XP_001214565_Aspergillus_terreus
MDKIARPISRHLLKSRPRYPFSIPPPIYAKRLYTMGHTVPPLKDQSLFIEKAYVNGEWVEAQSGKTFEVHAATEAFPAFRSTLARERARMLRRWYQLMMDNADDLATLITWENGKPLADAKGEVNYAAGFFEWFSEEAPRIYGDTIPSSVAGNRVITLKQPVGVCGLITPWNFPAAMITRKIGPALAAGCTVVCKTPGETPFTANALAELAHRAGIPKGVVNIVTAMKNTPEVGEVITTHPEVRKVSFTGSTNVGKLLMKQASSTVKKVSWELGGNAPFIVFDDVEDLDAAVAGAVASKFRSSGQTCVCANRIYVQRGIYEEFCKRFVEKVRAFKLGAGFEEGVTHGPVIHERAVDKVDEHVRDAVSKGANVLIGGQKVPELGTNFYNLTVLTEMTKDMRIASEETFGPVAGLFPFESEKEVVELANRAEVGLAGYFFSGNVKRIFRVAEALEVGMVGVNTGIISDVASPFGGVKQSGFGREGSKYGIDEFLTIKSVTFGGMGEPLQG
>XP_022487081_Penicillium_arizonense
MGHSAPQLKDQSLFIEKSYINGEWVGAQSGKTFEVHDPATGKLIGTCPELDTADVEKAIQAASEAFPKFRTTLGRERARMLRRWYQLMIDNAEDLAKLITWENGKPLADAKGEVNYAASFFEWFSEEAPRTYGDTIPASVPGNRVMTVKQPVGVCGLITPWNFPAAMITRKIGPALAAGCTVVAKSPQETPFTANALAELAHRAGIPKGVVNIVTSSQNTPAVGELITTHPEVRKVSFTGSTNVGRILMKQSASTIKKVSWELGGNAPFIVFDDVEDLDAAVAGAIASKFRSSGQTCVCANRIYVQKGVYDEFSKRFVEKVKEFKLGGGFEDGITHGPVIHERAANKAHEHVQDAVSKGAQIVVGGQKATALGPNFYHPTVLTGMSKDMLLASEETFGPVAGLFPFESEKEVVDLANRAEVGLAGYFFSGNVRRIFRVAEALEVGMVGVNTGLISDVASPFGGVKQSGFGREGSKYGIDEFMTIKSVTFGGMGEPLQE
>XP_014530470_Penicillium_digitatum
MKHSAPQLKDQSLFIEKAYINGEWVDAKSGETFEVYDPATGKLIGTCPELDTSDVEKAIQAASEAFPKFRTTLGRERARMLRRWYDLMVENADDLAKLITWENGKPLADAKGEVNYAASFFEWFSEEAPRTYGDTIPASVPGNRVITVKQPVGVCGLITPWNFPAAMITRKIGPALAAGCTVVAKSPQETPFTANAIAELAHRAGIPKGVVNFVTSSKNTPAVGELITTHPEVRKVSFTGSTNVGRILGKQSATTIKKVSWELGGNAPFIVFDDVEDLDAAVMGAINSKFRSSGQTCVCANRIYVQEGVYEEFAKRFVEKVKDFKLGGGFEDGITHGPVIHERAANKAHEHVQDATSRGAKIVVGGQRATALGPNFYHPTVLTGMTKDMLLASEETFGPVAGLFPFKTEKEVVDLANHAEVGLAGYFFSGNVHRIFRVAEALEVGMVGVNTGLISDVASPFGGVKQSGFGREGSKYGIEEFMTIKSITFGGMSNPLQG
>XP_016594991_Penicillium_expansum
MKHSAPQLKDQSLFIEKAYINGEWVDAKSGETFEVHDPATGKLIGTCPELDTSDVEKAIQAASEAFPKFRTTLGRERARMLRRWYDLMVENADDLAKLITWENGKPLADAKGEVNYAASFFEWFSEEAPRTYGDTIPASVPGNRVITVKQPVGVCGLITPWNFPAAMITRKIGPALAAGCTVVAKSPQETPFTANAIAELAHRAGIPKGVVNFVTSSKNTPAVGELITTHPEVRKVSFTGSTNVGRILGKQSATTIKKVSWELGGNAPFIVFDDVEDIDAAVMGAINSKFRSSGQTCVCANRIYIQEGVYEEFAKRFVEKVKEFKLGGGFEDGITHGPVIHERAANKAHEHVQDATSRGAKIVVGGQKATALGPNFYHPTVLTGMTKDMLLASEETFGPVAGLFPFKTEKEVVDLANHAEVGLAGYFFSGNVHRIFRVAEALEVGMVGVNTGLISDVASPFGGVKQSGFGREGSKYGIDEFMTIKSITFGGMTNALQE
>XP_040652274_Penicillium_griseofulvum
MDRIIRPVARQLLRPRTRYPFSIPPTPHAQRLYSLKHSAPQLKDQSLFIEKAYINGEWVDAKSGKTFEVHDPATGKLIGTCPELDTSDVEKAIEAASAAFPTFRTTLGRERARMLRRWYDLMIENADDLAKLITWENGKPIADAKGEVNYAASFFEWFSEEAPRTYGDTIPASVPGNRVMTLKEPVGVCGLITPWNFPAAMITRKIGPALAAGCTVVAKSPQETPFTANAIAELAHRAGIPKGVVNIVTSSQNTPAVGELITTHPEVRKVSFTGSTNVGRILMKQSASTLKKVSWELGGNAPFIVFDDVEDLDAAVAGAINSKFRSSGQTCVCANRIYVQEGVYDEFAKRFVQKVKEFKLGGGFEAGITHGPVIHERAANKAHQHVQDATSKGAEVVIGGQRATALGPNFYHPTVLTGMSKDMLLASEETFGPVAGLFPFKTEKEVVELANHAEVGLAGYFFSGNVRRIFRVAESLEVGMVGVNTGLISDVASPFGGVKQSGFGREGSKYGIDEFMTIKTVTFGGMGAPLQE
>XP_038927871_Penicillium_roqueforti
MKHGAPQLKDQSLFIQKAYINGEWVDAKSGKTFDVYDPATGKLIGTCPELDTSDVEKAIQAASEAFPKFRTTLGRERARMLRRWYDLLVANADDLAKLITWENGKPLADAKGEVNYAASFFEWFSEEAPRTYGDTIPASIPGNRVMTVKQPVGVCGLITPWNFPAAMITRKIGPALAAGCTVVAKSPQETPFTANAIAELAHRAGIPKGVVNFVTSSKNTPAVGELLTTHPEVRKVSFTGSTNVGRILGKQAASTIKKVSWELGGNAPFIVFDDVDDLDAAVTGAINSKFRSSGQTCVCANRIYIQEGVYEEFTKRFVEKVKDFKLGGGFDAGITHGPVIHERAANKAHEHVLDAVSKGAKVVIGGQRATALGPNFYHPTVLTGMTKDMLLACEETFGPVAGLFPFKTEKEVVELANHAEVGLAGYFFSGNVRRIFRVAEALEVGMVGVNTGLISDVASPFGGVKQSGFGREGSKYGIDEFMTIKTITFGGMSLPLQE
>XP_002559208_Penicillium_rubens
MDRIIRPVARQLLRPRPRYPFAIPRTAHAQRLYSMKHSAPQLKDQSLFIEQAYINGEWVDAKSGETFEVHDPATGKLIGTCPELDTSDVETAIQAASEAFPKFRTTLGRERARMLRRWYDLMMENADDLAKLITWENGKPFADAKGEVNYAASFFEWFSEEAPRTYGDTIPASVPGNRVMTVKQPVGVCGLITPWNFPAAMITRKIGPALAAGCTVVAKSPQETPFTANAIAELAHRAGIPKGVVNFVTSAKNTPAVGELITTHPEVRKVSFTGSTNVGRILGKQSASTIKKVSWELGGNAPFIVFDDVEDLDAAVTGAINSKFRSSGQTCVCANRIYVQDGVYKEFAERFVQKVKDFKLGGGFEEGITHGPVIHERAANKAHEHVQDAIGKGAEIVIGGQRATALGPNFYHPTVLTGMSKDMLLASEETFGPVAGLFPFKTEKEVVDLANHAEVGLAGYFFSGNVRRIFRVAEALEVGMVGVNTGLISDVASPFGGVKQSGFGREGSKYGIDEFMTIKSITFGGMSQPLQE
>XP_040817216_Penicillium_solitum
MDRIIRPVARQLLRPRSRYPFSIPPTARAQRLYSMKHSAPQLKDQSLFIEKAYINGEWVDAKSGETFEVHDPATGKLIGTCPELDTSDVEKAIQAASEAFPKFRTTLGRERARMLRRWYDLMMENADDLAKLITWENGKPLADAKGEVNYAASFFEWFSEEAPRTYGDTIPASVPGNRVITVKQPVGVCGLITPWNFPAAMITRKIGPALAAGCTVVAKSPQETPFTANAIAELAHRAGIPKGVVNFVTSSKNTPAVGELITTHPEVRKVSFTGSTNVGRILGKQSASTIKKVSWELGGNAPFIVFDDVEDLDAAVMGAINSKFRSSGQTCVCANRIYVQDGVYEEFAKRFVEKVKDFKLGGGFEDGITHGPVIHERAANKAHEHVQDATSRGAQIVVGGQRATALGPNFYHPTVLTGMTKDMLLASEETFGPVAGLFPFKTEKEVVDLANHAEVGLAGYFFSGNVRRIFRVAEALEVGMVGVNTGLISDVASPFGGVKQSGFGREGSKYGIDEFMTIKSITFGGMSQPLQE
>XP_022579119_Penicilliopsis_zonata
MQSLLRPVARQLSRPRPRYPFKIPATIYAQRLYTMGHTVPPLKDSSLFIEKAFVNGEFVTAQSGETFEVHDPASGKLIGTCPEFTAADTEKAIQAAKEALPEFRRTLGRERARMLRRWYQLMVDNAEDLATLITWENGKPLADAKGEVTYAANFFEWFSEEAPRVYGDTIPSSVAGNRVMTIKEPVGVCGLITPWNFPAAMITRKVAPALAAGCTVVVKSPGETPFTANALAELARRAGIPKGVVNIVTASKNVAEVGEAITTHEDVRKVSFTGSTNVGRLLMKQAASTIKKVSWELGGNAPFIVFDDVDDLDAAVAGAIASKFRSSGQTCVCANRIYVQRGVYDEFAARFVEKVKEFKLGAGFTEGITHGPVIHSRAVDKVHSHVQDAASKGAAVAVGGNKAPHLGANFYEPTVLTGMTRDMQLASEETFGPVAGLFPFDTEKEVVELANAAEVGLAGYFFSGNIRRIFRVAEALEVGMVGVNTGLISDVASPFGGVKQSGFGREGSKYGIDEFLTIKTVTFGGMNDPLQS
>XP_016621266_Cladophialophora_bantiana
MHSAPKLKDPSLFISQAYVNGKFVDAASSETFDVYDPGSGKKIGSCAELNAEDTNKAIGAAVDAFVSFRKTLPRERATMLRKWYELMMENADDLATLITWENGKPFNDAKGEVVYAANFFQWFSEEAPRIYGDTIGASIPGNRIMTWKQPVGVCGLITPWNFPAAMITRKIGPALAAGCTIVAKTPGETPYTANAIAELSRRAGIPPGVVNIVTAMKNTAEIGLALTTDPRVKKISFTGSTNVGKLLMKQSSSTLKKLSFELGGNAPFIVFDDAPDLDAAVAGAIACKFRSSGQTCVCANRIYVQEGIYDTFAQKFTEKVKNFKVGYGFDDGVTHGPVIHDRAIAKVESHVQDATKKGGKILCGGNKLSDLGSNFYAPTVIAGATNDMKLAHEETFGPVAGLFPFKTEKEVVALANDTEVGLAGYFFSQDVGRIYRVAEALEVGMIGVNTGLISDGAAPFGGVKESGFGREGSKYGVDEYVVIKSVTVGGISNELQG
>XP_008724559_Cladophialophora_carrionii
MSSAPKLKDPSLLIQQAFVDGKFVDAASSQTFDVHDPGNGKKIGTCPEFSADDTNKAIAAATEAFDSFKKTLPRERATLLRKWYNLMVENADDLATLITWENGKPFNDAKGEVTYAANFFQWFSEEAPRVYGDTIPASVPGNRVMTLKQPVGVCGLITPWNFPAAMITRKIGPAIAAGCTVVAKSPGETPFTANALAELSRRAGFPPGVINIITALKNTAEVGSILTSDPRVKKVSFTGSTNVGKLLMKQASSTLKKLSFELGGNAPFIVFDDAPDLDAAVAGAIACKFRSSGQTCVCANRIYVQEGIYDEFAKRFAEKVGNFKVGYGFDDNITHGPVIHDRAIEKVDSHVRDAEKKGGKVIVGGKKLPDLGSNFYAPTVITNVTNDMAIAHEETFGPVAGLFPFKTEKEVVALANDTEVGLAGYFYSRDIGRIYRVAEALEVGMVGVNTGLISDPGSPFGGVKQSGFGREGSKYGIEEYLTIKSITVGNISNDLQG
>XP_016250001_Cladophialophora_immunda
MAHPVRTKLRDPSLFKENAYIDGEWVPATSGQSFKVQNPATDEVLGFCPEMSKKETDAAIDAAREAFQSFRNTSARQKARLLRRWYDLVTENADDLATLITLENGKALSDAKIEVEYAASFLEWFSDEAPRIYGDVIPATVAGNQVLTIREPVGVCGLITPWNFPAAMVTRKAGAALAGGCSVVIKSPGETPFTINAMVELAHRAGIPHGLVNVVTALSNTVKVGRALTSSPLVRKISFTGSTRVGKILMQQCAETTLKKISLELGGNAPFIVFEDADIDAAVAGAISSKFRASGQTCVCPNRMFVHESVYDIFAAKLAARVRSEFVVGNSLTTSGVTHGPLIHQAALQKVERHVKDAVSKGAKVLAGGSRLPHLGSNFFLPTVLSDMDDSMQLASEETFGPVAAVFRFKTEEEVIRRSNDTEVGLAGYFFSKDVHRVWRVAKALEVGMVGVNTGVISDPATPFGGVKSSGFGREGSRYGIEEYLSMKMIAFGGNTTSLKGRL
>XP_007744952_Cladophialophora_psammophila
MHSAPKLKDPSLLISQAYVNGKFVNAASSETFDVYDPGTGKKIGSCAELNAEDTNKAIAAAVDAFVSFRKTLPRERATMLRKWYDLMMENADDLATLITWENGKPFNDAKGEIVYAANFFQWFSEEAPRIYGDTIGASIPGNRIMTWKQPVGVCGLITPWNFPAAMITRKIGPALAAGCTVVAKTPGETPYTANAIAELSRRAGIPPGVVNIVTAMKNTAEIGLALTTDPRVKKVSFTGSTNVGKLLMKQSSSTLKKLSFELGGNAPFIVFDDAPDLDAAVAGAIACKFRSSGQTCVCANRIYVQEGIYDAFAQKFTEKVKNFKVGYGFDDGVTHGPVIHDRAIAKVESHVQDATKKGGKILCGGNKLPDLGSNFYAPTVIAGATNDMKLAHEETFGPVAGLFPFKTEKEVVALANGTEVGLAGYFFSRDVGRIYRVAEALEVGMIGVNTGLISDGAAPFGGVKESGFGREGSKYGVDEYVVIKSVTVGGISNELQG
>XP_018688546_Fonsecaea_erecta
MHSAPKLKDPSLLISQAYINGKFIDAASSETFDVIDPGTGKKIGSCAELNKEDTNKAIAAASDAFASFRKTLPRERATMLRKWYDLMMENADDLATLITWENGKPFNDAKGEVVYAANFFQWFSEEAPRIYGDTIGATVPGNRIMTWKQPVGVCGLITPWNFPAAMITRKIGPALAAGCTVVAKTPGETPFTANAIAELSRRAGVPPGVVNIVTAMKNTAEVGMVLTTDPRVKKVSFTGSTNVGKLLMKQSSSTLKKLSFELGGNAPFIVFDDVPDLDAAVAGAIACKFRSSGQTCVCANRIYVQEGIYDAFAQKFTEKVKNFKVGYGFDDGVTHGPVIHDRAVAKVESHVQDATKKGGKVLCGGNKLTDLGSHFYAPTVIAGATNEMAIAHEETFGPVAGLFPFKTEKEVIALANDTEVGLAGYFYSRDIGRVYRVAEALEVGMIGVNTGLISDGASPFGGVKQSGFGREGSKYGVDEYVVIKSVTVGGISNDLQE
>XP_022509745_Fonsecaea_monophora
MHSSPKLKDPSLLISQAYINGEFVDATSSETFDVVDPGSGKKIGSCAELNTEDTNKAIAAAENAFASFRKTLPRERATMLRNWYNLMMENADDLATLITWENGKPFNDAKGEVVYAANFFQWFSEEAPRIYGDTIGATVPGNRIMTWKQPVGVCGLITPWNFPAAMITRKIGPALAAGCTVVAKSPGETPYTANALAELSRRAGIPPGVVNVVTAMKNTAEVGAVLTTDPRVKKVSFTGSTNVGKLLMKQSSSTLKKLSFELGGNAPFIVFDDAPDLDAAVAGAIACKFRSSGQTCVCANRIYVQEGIYDAFAQKFTEKVKNFKVGYGFDDGVTHGPVIHDRAVAKVESHVQDATKKGGKILCGGNKLPDLGSNFYAPTVIAGATNDMAIAQEETFGPVAGLFPFKTEKEVVTLANDTEVGLAGYFFSRDVGRIYRVAEALEVGMIGVNTGLISDGASPFGGVKQSGFGREGSKYGVDEYLVIKSVTIGGISNDLQG
>XP_016628092_Fonsecaea_multimorphosa
MHSAPKLKDPSLLISQAYINGKFVDAASSETFDVIDPGTGKRIASVAELNTEDTNKAIAAAADAFTSFRKTLPRERATMLRKWYDLMMENADDLATLITWENGKPFNDAKGEVVYAANFFQWFSEEAPRIYGDTIGATVPGNRIMTWKQPIGVCGLITPWNFPAAMITRKIGPALAAGCTVVAKSPGETPLTANALAELSRRAGVPPGVVNIVTAMKNTAEVGSVLTTDPRIKKVSFTGSTNVGKLLMKQSSSTLKKLSFELGGNAPFIVFDDVPDLDAAVAGAIACKFRSSGQTCVCANRIYVQEGIYDAFAQKFAEKVKNFKVGYGFDDGVTHGPVIHDRAVAKVESHVQDATKKGGKVLVGGNKLPDLGSNFYAPTVITGVTNDMAIAHEETFGPVAGLFPFKSEKEVVALANDTEVGLAGYFYSRDVGRIYRVAEALEVGMIGVNTGLISDGASPFGGVKQSGFGREGSKYGVDEYVVIKSVTVGGISNDLQG
>XP_022499545_Fonsecaea_nubica
MHSAPKLKDPSLLISQAYINGEFVDATSSETFDVVDPGSGKKIGSCAELNTEDTNKAIAAAENAFASFRKTLPRERATMLRNWYNLMMENADDLATLITWENGKPFNDAKGEVVYAANFFQWFSEEAPRIYGDTIGATVPGNRIMTWKQPVGVCGLITPWNFPAAMITRKIGPALAAGCTVVAKSPGETPYTANALAELSRRAGIPPGVVNVVTAMKNTAEVGAVLTTDPRVKKVSFTGSTNVGKLLMKQSSSTLKKLSFELGGNAPFIVFDDAPDLDAAVAGAIACKFRSSGQTCVCANRIYVQEGIYDAFAQKFTEKVKNFKVGYGFDDGVTHGPVIHDRAVAKVESHVQDATKKGGKILCGGNKLPDLGSNFYAPTVIAGATNDMAIAQEETFGPVAGLFPFKTEKEVVTLANDTEVGLAGYFFSRDVGRIYRVAEALEVGMIGVNTGLISDGASPFGGVKQSGFGREGSKYGVDEYLVIKSVTIGGISNDLQG
>XP_013286598_Fonsecaea_pedrosoi
MHSAPKLKDPSLLISQAYINGEFVDAASSETFDVVDPGSGKKIGSCAELNTEDTNKAIAAAENAFASFRKTLPRERATMLRNWYNLMMENADDLATLITWENGKPFNDAKGEVVYAANFFQWFSEEAPRIYGDTIGATVPGNRIMTWKQPVGVCGLITPWNFPAAMITRKIGPALAAGCTVVAKSPGETPYTANALAELSRRAGIPPGVVNVVTAMKNTAEVGAVLTTDPRVKKVSFTGSTNVGKLLMKQSSSTLKKLSFELGGNAPFIVFDDAPDLDAAVAGAIACKFRSSGQTCVCANRIYVQEGIYDAFAQKFTEKVKNFKVGYGFDDGVTHGPVIHDRAVAKVESHVQDATKKGGKILCGGNKLPDLGSNFYAPTVIAGATNDMAIAQEETFGPVAGLFPFKTEKEVVTLANDTEVGLAGYFFSRDVGRIYRVAEALEVGMIGVNTGLISDGASPFGGVKQSGFGREGSKYGVDEYLVIKSVTIGGISNDLQG
>XP_007754122_Cladophialophora_yegresii
MSSAPKLKDPSLLIQQAFVNGKFVDAASSQTFDVHDPGNGKKIGSCPEFSADDTNNAIAAAAEAFHSFKKTLPRERATLLRKWYNLMVENADDLATLITWENGKPFNDAKGEVTYAANFFQWFSEEAPRVYGDTIPASVPGNRVMTLKQPVGVCGLITPWNFPAAMITRKIGPAIAAGCTVVAKSPGETPFTANALAELSRRAGFPPGVINIITALKNTAEVGSILTSDSRVKKVSFTGSTNVGKLLMKQASSTLKKLSFELGGNAPFIVFDDAPDLDAAVAGAVACKFRSSGQTCVCANRLYVQEGIYDEFAKRFAEKVGNFKVGYGFDDNITHGPVIHDRAIEKVDSHVRDAEKKGGKVIIGGKKLPDLGSNFYAPTVITNVTNDMAIAQEETFGPVAGLFPFKTEKEVVALANDAEVGLAGYFYSRDIGRIYRVAEALEVGMVGVNTGLISDAASPFGGVKQSGFGREGSKYGIEEYLSIKSVTIGNISNDLQG
>XP_016238075_Exophiala_spinifera
MASPASSYIRTLLSSSRPRVPQSLLRTSQPTYRISSVAKMSTVPKLKDPSLLISQAYVNGKFVDSSTSQTFDVHDPGSGKKIAACAELNRDDVDKAITAAAEAFKTFRKTLPRERATMLRKWYNLMQDNAEDLATLITWENGKPLADAKGEVAYAANFFQWFSEEAPRIYGDTIAASVPGNRVLTIKQPVGVCGLITPWNFPAAMITRKIGPALAAGCTVVAKSPGETPFTANALAELSRRAGIPPGVVNIVTAMKNTAEIGELLTTDSRIKKVSFTGSTGVGKLLMKQASGTVKKLSFELGGNSPFIVFDDCPDLDAAVAGAIACKFRSSGQTCVCANRIYVQKGIYDEFAKKFAAKVKDFKVGYGFDDGVTHGPVIHDRAVSKVEQHVQDAQSKGAKVLIGGQKLPDLGSNFYAPTVLTGVTTDMKITHEETFGPVAGLISFETEKEVIESANTSEVGLAGYFYSKDIGRVYRVAEHLEVGMVGVNTGLISDPASPFGGVKESGFGREGSKYGIDEYLTIKTVTVGNISNDLQG
>XP_016257324_Exophiala_oligosperma
MASPASSYIRTLLSSSRPRVPQSLLRTAQPTYRISSVARMSSVPKLKDPSLLISQAYVNGKFVDSSTSQTFDVHDPGSGKKIASCAEMNKEDVDKAITAAAEAFKSFRKTLPRERATMLRNWYNLMQENAEDLATLITWENGKPLADAKGEVAYAANFFQWFSEEAPRMYGDTIPASVPGNRVMTIKQPVGVCGLITPWNFPAAMITRKIGPALAAGCTVVAKSPGETPFTANALAELSRRAGIPPGVVNIVTAMKNTAEIGELLTTDSRIKKVSFTGSTGVGKLLMKQAAGTVKKLSFELGGNSPFIVFDDCPDLDAAVAGAIACKFRSSGQTCVCANRIYVQKGIYDKFAEKFAAKVKDFKVGYGFDDGVTHGPVIHDRAVSKVEQHVQDAQSKGAKVLIGGQKLPDLGSNFYAPTVLTGVTSEMKIATEETFGPVAGLFPFETEKEVMESANKSEVGLAGYFYSGDIGRVYRIAEHLEVGMIGVNTGLISDPASPFGGVKESGFGREGSKYGIDEYLTIKTVTVGGISNDLQG
>XP_013322670_Exophiala_xenobiotica
MASPASSYIRTLLSSSRPRLPNSLLRTAHPSYRIVSVARMSSVPKLKDPSLLISKAYVNGEFVDSSTSQTFDVHDPGSGKKIASCPEMNKDDVSKAIAAAAEAFKSFRKTLPRERATMLRKWYNLMQENAEDLATLITWENGKPFNDAKGEVAYAANFFQWFSEEAPRVYGDTIYASVPGNRVMTIKQPVGVCGLITPWNFPAAMITRKIGPALAAGCTVVAKSPGETPFTANALAELSRRAGIPPGVVNIVTAMKNTAEIGELLTTDTRIKKVSFTGSTGVGKLLMKQAAGTIKKLSFELGGNAPFIVFDDCPDLDAAVAGAIACKFRSSGQTCVCANRIYVQKGIYDKFAEKFAAKVKDFKVGYGFDDGVTHGPVIHDRAIGKVEQHVQDAQSKGAKVLVGGQKLPDLGSNFYAPTVLTGVTNDMKIASEETFGPVAGLFPFETEKEVVALANEAEVGLAGYFYSSDVGRIYRVAEHLEVGMVGVNTGLISDPASPFGGVKESGFGREGSKYGIDEYLIIKSVTVGGISNELQG
>XP_007720393_Capronia_coronata
MASPAASYLRTLLTSSRPRLPSAFTRTAHPSYRIISTANMHTVPKLKDPSLLISKAFVNGEFVDAVSKETFDVVDPATGKTIASCPEFTKEDTEKAIVAATEAFPAFRKTLARERAGMLMKWYELMQENADDLATLITWENGKPLADAKGEVGYAAKFFQWFSEEAPRVYGDTIPSSVPGNRILTWKQPIGVCGFITPWNFPAAMITRKIGPALAAGCTVVAKSPGETPLTANALAELARRAGIPKGVVNIVTAMKNTAEVGELLTTDPRIKKVSFTGSTNVGKLLMKQASGTLKKLSFELGGNAPFIVFDDCADLDAAVAGAIACKFRSSGQTCVCANRIYVQKGIYDEFANKFAEKVKNFKLGYGFDDSVTHGPVIHDRAVSKVAAHVQDAKKKGAKVIVGGEPRPDLGPNFYAPTVITGVTNEMAIAHEETFGPVAGLFPFATEKEVVELANDSPVGLAGYFYSRDIGRIYRVAEALEVGMVGVNTGLISDAASPFGGVKESGFGREGSKYGIDEFLVIKSVTIGGISNDLEG
>XP_007737224_Capronia_epimyces
MHTVPKLKDPSLLISKAFVNGEFVDAASSETFDVFDPASGKKIGSCPEFSKDDTDKAIAAAVEAFPSFRKTLARERATMILKWYELVQENAEDLATLITWENGKPFNDAKGEVAYAAKFFQWFSEEAPRVYGDTIPSSVPGNRILTIKQPIGVCGFITPWNFPAAMITRKIGPALAAGCTVVAKSPGETPFTANALAELARRAGIPKGVVNIVTALKNTVEVGEILTTDPRIKKVSFTGSTNVGKLLMKQAAGTMKKLSFELGGNAPFIVFDDCPDLDAAVAGAIACKFRSSGQTCVCANRIYVQKGIYDRFAEKFAEKVKDFKVGYGFEDGVTHGPVIHDRAVSKVDEHVQDAKKKGAKVLVGGQKLPDLGSNFYAPTVLSGVTNDMQIASEETFGPVAGLFSFSTEKEVVALANDAPVGLAGYFYSRDIGRIYRVAEALEVGMVGVNTGLISDAASPFGGVKESGFGREGSKYGIDEFTVIKSVTIGGISNELEG
>XP_009152708_Exophiala_dermatitidis
MHTVPKLNDPSLLISKAYVNGEFVDAASKQTFDVFDPATGKKIGSCPEFTKEDTEKAIEAAVAAGPAFRKLLARERAGLLMKWYELMQENAEDLATLITWENGKPYNDAKGEVAYAAKFFQWFSEEAPRVYGDTIPASVPGNRVLTIKQPIGVCGFITPWNFPAAMITRKIGPALAAGCTVVAKSPGETPFTANALAELARRAGIPKGVVNVVTAMKHTAEVGELLTTDPRIKKVSFTGSTNVGKLLMKQASGTLKKLSFELGGNAPFIVFDDCADLDAAVAGAIACKFRSSGQTCVCANRIYVQKGIYDKFAEKFAEKVKNFKVGYGFDDSTTHGPVIHDRAVEKVDSHVQDAKKKGAKVIVGGQKLPDLGSNFYAPTVLTGVTNDMAIAQEETFGPVAGLFPFETEKEVVELANSSPVGLAGYFYSRDIGRIYRVAEALEVGMVGVNTGIISDPASPFGGVKESGFGREGSKYGIDEFTVIKTVTIGGISNELDG
>XP_013265772_Exophiala_aquamarina
MVHTVPKLKDPSLLIEKAFVNGEFVSAASGQTFDVHDPSTGKKIASAPEFNRDDTDKAISAATEAFKTFRKTTPRERATLLRKWYNLMLENSEDLATLITWENGKPLNDARGEVAYAANFFQWFSEEAPRVYGDTIGASIPGNRIMTFKQPVGVAGLITPWNFPAAMITRKIGPALAAGCTVVAKSPGETPFTAAALAELGRRAGIPKGVVNIVTALKNTVEVGEILTTDPRVKKVSFTGSTNVGRLLMKQSASTIKKLSFELGGNAPFIVFDDAPDLDAAVAGAIACKFRSSGQTCVCANRIYVQRGIYDTFAEKFTAKVKDFKVGYGFDDGVTHGPVIHDRAVSKVEQHVRDATNKGARLLVGGQRLPDLGENFYSPTVLRDVTNDMAIATEETFGPVAGLFPFDSEKEVVAAANAAEVGLAGYFFSSDIGRIYRVAEALEVGMVGVNTGLISDPASPFGGVKQSGFGREGSKYGIDEYTTIKSVTIGGISNDLQG
>XP_016226241_Exophiala_mesophila
MVRSFCSPVYIRSFFHSSRPRLSRSIPAFSPPSYRITSAAMVHTVPKLNDPSLLIGKSFVNGEFVDASSGETFDVNDPSTGKLIGSVAEFNRDDTLKAIDAATTAFATFRKTLPRERANWLRKWYDLMQENAEDLATLITWENGKPLADAKGEVSYAANFFLWFSEEAPRAYGDTIGASVPGNRIMTFKQPVGVAGLITPWNFPAAMITRKIGPALAAGCTVVAKSPGETPYTAAALAELSRRAGIPKGVVNIVTALKNTAEVGEVLTTDPRIKKVSFTGSTNVGKLLMKQSSSTIKKLSFELGGNAPFIVFDDAPDLEAAVNGAIASKFRSSGQTCVCANRIYVQKGIYDAFVAKFAEKVKGFKVGHGFDSGVTHGPVIHSRAIEKVESHVKDATSKGAKLLVGGQRLPDLGDNFFAPTVLTGATKDMAIASEETFGPVAGIFPFDTEKEVVAWANAAEVGLAGYFFSRDVGRIYRVAEALEVGMVGVNTGLISDPASPFGGVKESGFGREGSKYGIDEYTVIKSVTIGGISNDLQ
>XP_013273832_Rhinocladiella_mackenziei
MHMHTVPQLNDPSLLISKAYVNGEFVDSSTSQTFDVHDPATGKKIGSCAEFNREDTAKAIAAAVDAFASFRKTLPRERATMLRHWYNLMQENAEDLATLITWENGKPFNDAKGEVAYAANFFQWFSEEAPRIYGDTIAASVPGNRIITLKQPVGVCGLITPWNFPAAMITRKIGPALAAGCTVVAKSPGETPFTANAIVELSRRAGIPPGVVNIVTALKNTAEIGEILTTDPRIKKVSFTGSTNVGKLLLKQASGTVKKLSFELGGNSPFIVFDDCPDLDTAVAGAIACKFRASGQTCVCANRIYVQKGIYDEFAEKFAAKVKGFHVGHGFDDGVTHGPVIHDRAMAKVDAHVQDATKKGGKVIIGGQKLPDLGSNFYAPTVITGVTNEMQIAREETFGPVAGLFPFSTEKEVVALANEAPVGLAGYFYSRDVGRVYRVAEALEVGMIGINTGLISDPASPFGGVKESGFGREGSKYGVDEYTVIKSLTVGGISNELQG
>XP_017999505_Phialophora_attinorum
MASSLRTLLSSTRTRPFQHQLNLRSPSTFRFLASMHTVPKLKDPSLFIEKSFVNGEFVSASSGETFEVHDPGTGKVIGKCAEFNKDDATKAVDAAEEALISFRKTLPRERSTLLRKWFNLMQENADDLATLITWENGKPLADAKGEVAYAANFFNWFSEEAPRLYGDVIPASVPGNRIMTIRQPVGIAGLITPWNFPAAMITRKIGPAIAAGCTVVAKSPAETPFTANALAELGRRAGIPKGVVNIITAQKHTAEIGELLTTDPRIKKVSFTGSTNVGKILMKQASSTLKKLSFELGGNAPFIVFDDCPDIDAAVAGAIACKFRSSGQTCVCANRIYVQKGIYDEFAKKFTEKVGQFHVGYGFDDGVTHGPVIHDRAVTKVQQHIDDATSKGAKVAIGGKALPDLGANFYSPTVLTGVTSDMKIASEETFGPVAPLFPFETEKEVVKLANAAEVGLAGYFFSRDVGRIYRVAEALECGMLGVNTGLISDPASPFGGVKESGFGREGSKYGIDEYTTIKSITIGGIQNELQG
>NP_593499_Schizosaccharomyces_pombe
MTSLIQSIPRYIYESNSLPKLIRSGLDRKSPIGLSLLKRNCRNRSFAANMSTSSKLSTNIKDLSLFDLEEFPARSYIGGKWVTAASGKTFDVENPGLNETLAPVTDMSVEETRKAIKVAHEAFLSYRNSDIKERYAILRRWYDLIMENADDLATMMTLENGKALGDAKGEVVYAAKFIDWFAGEALRISGDSSMSSNPQNRIITIKQPVGVVGIITPWNFPAAMITRKVGAALAAGCTVVIRPAAETPFTALALAKLAERAGVPAGVLNMVTANSPSEHGIELTTNPLIRKVSFTGSTNVGKILAKQSSSTLKKLSLELGGNAPFIVFEDADLEKAADALMACKFRGSGQTCVCANRIYVHSSVYDAFVDLVTERVSKFKLGYGLDAGVTHGPLISEKAISKVKQHVEDAVQKGGVVVTGGKVASNLGPMYFEPTVIINAKQGMLISEEETFGPVGALFKFDTEDEVVAWANDSPVGLAGYLFSKDISRVFRVGEALQVGMVGCNTGLVSDVLSPFGGVKESGFGREGSKYGISEYLDIKSLTISTL
```
