## Supplementary material for "Coding Sequence Insertions in Fungal Genomes are Intrinsically Disordered and can Impart Functionally-Important Properties on the Host Protein": fasta protein sequences: XP_713007.1_blasthits_fa.txt

```
>XP_713007_Candida_albicans
MARGQLILIEGLDRSGKSTQASILSTKLSPSKLIKFPDRSTPIGKLINEYLTNKSFTLSDQAAHLLFSANRWELSQQIQDLLNQGYFIILDRYIYSGIAYTLAKNDFHDETISQGKNKQQLNNIDWLLSPDKGLPKPDLTLFLTLDLEEISKRKGWGDERYELQQFQAKVKQCFLEILDTNKDPTIRIVDVGGKTIDQVTTQLWEIIETNKNHELINDSIQFIT
>XP_002417748_Candida_dubliniensis
MARGQLILIEGLDRSGKSTQASILSTKLSPSKLIKFPDRSTPIGKLINEYLTNKSFTLSDQSAHLLFSANRWELSQQIQDLLNQGYFIILDRYIYSGIAYTLAKNDFHDETISQGKNKQQLNNVDWLLSPDKGLPKPDLTLFLTLDLEEISKRKGWGDERYELQQFQAKVKQCFLEILDTNDDPTIRIVDVGGKTIDQVTTQLWEIIETNKNHELINDAIQFIT
>XP_002549171_Candida_tropicalis
MPRGQLILIEGLDRSGKSTQASILASKFTSSQLIKFPDRSTPIGKLINEYLTNKSFSLNDQSAHLLFSANRWELNQQIQELLNKGYFVILDRYIYSGIAYTLAKNEINDESISSGKNSKQLGDVDWLLAPDKGLPKPDLTLFLTLDLEEISKRKGWGDERYELQQFQAKVKDCFLQVLDTKDPSICIVDVGEKNIDQVSKQLWDIIESKNKHLLIDEPISYI
>XP_003866278_Candida_orthopsilosis
MPRGQLILIEGLDRSGKSTQASILASKFPKSKLIKFPDRSTSIGKLINEYLTNKQFQLSDQSAHLLFSANRWELNKEIIDLLNQGYFVILDRYIYSGIAYTLAKHKHTNSTISQEDGTKTNLSSVEWLLSPDKGLPKPDLTMFLTLNMDEISSRKGWGDERYEMVEFQSRVKQCFLEILDEQKDPGVKIVDVGNKSIEQVSELLWHVIESKKVNLLTDKPIDHV
>XP_001527825_Lodderomyces_elongisporus
MPRGQLILIEGLDRSGKSTQASLLVSKLGHASSSSSPPCSSKLLKFPDRTTPIGKLINEYLTNKEFQLDDQAAHLLFLANRWELNQEIHNLLNQGCFVVLDRYIYSGIAYTLAKNNLDDSEANTSISRGKKSSNLASVDWLLGPDKGLPKPDLTMFLTLDLEEISKRKGWGNERYELQQFQAKVKRCFLQILNSNQDKSIEILDVGEKSIEEVTNQLWDVIVSHNANTLTEKPIEYI
>XP_007375703_Spathaspora_passalidarum
MPRGQLILIEGLDRSGKSTQASYLTSKLSPSKLIKFPDRTTPIGKLINEYLTNKSFALNDQSAHLLFSANRWELNEEIHSLLNQGYFIVLDRYIYSGLAYTLAKHDFQGEGVSSGGSKKQLGDIDWLLGPDKGLPKPDLTLFLTLDLQEISKRKGFGDERYEMEQFQARVKQCFLKVLPKEDNVQIVDVGGKTIEQVSEELWNLIVSKSKHIQTNNPIELI
>XP_043050588_Scheffersomyces_spartinae
MRGQLVLIEGLDRTGKSTQVSILASRLKDAKIFKFPDRTTPIGSIINEYLTNEHYDLSDEALHLLFLANRWELASEIISLLNSEEWVVMDRYVYSGLAYLLSKDNLNDIDWLLGPDRGLPRPDAIIYLSVPPEELATRKDYGDERYEKVHFQSKVKRNFERVLPSDITFQLDVTGLSISEVSDLIWNHIREKGIDQLTNNNITLI
>XP_001387114_Scheffersomyces_stipitis
MGRGQLILIEGLDRSGKSTQSAILAEKLGKSKLLKFPDRSTSVGKIINEYLTNSSFQLSDQTAHLLFSANRWELNNEIIELLNDGYFVILDRYIYSGIAYSLAKYEYSKTANNSGVIASTTASEQMGDVEWLYGPDKGLPKPDLTLFLTLDLVELGKRKGWGNERYELEEFQKIVKSSFLRILNHEEDETVELVDVSGKNIEEVTALIWEVVEEKKVNQTTERQIEKLS
>XP_020063048_Suhomyces_tanzawaensis
MRGQLILIEGLDRSGKSTQAGLLTERLAQAHSSQLYKFPDRSTPIGALINKYLTDSSFQLDDHSAHLLFSANRWELYTELLQALNDGKFVVLDRYIYSGIAYSLAKSSLKHASSELGDVDWLYSPDKGLPKPDLTLFLSLSIEELGKRKGWGQERYELEQFQKEVKSCFLRILDPSKDSTVHLVNVEGKSIHEVQQVIWDVVVEAGCDKLTELPVQKLD
>XP_020078812_Hyphopichia_burtonii
MRGKLILIEGLDRSGKSTQAALLNQRIANSHLIKFPERSTPIGQIINKYLTDSSYDLSDQSAHLLFSANRWELAKDIISKLNNGEFVILDRYIYSGIAYSLAKSKVSNSSNEMNDYNWLYSPDKGLPKPDITLFLTLDLQELSNRKGWGEERYELKEFQIQVKSCFEKILPPNVNIINVNNLSIEQVEAEISIIVTNDLTNDDIHYFT
>XP_015469932_Debaryomyces_fabryi
MGRGQLILIEGLDRSGKSTQSSILLNKLPDGKLIKFPDRSTKVGSIINEYLTNSDLKLSDQTAHLLFSANRWELADSIINDLNNGHFIVMDRYIYSGIAYSLAKLSISNDSGPEMASIDWLYSPDKGLPKPDLTIFLTLSLEELSNRKGWGEERYEKENFQKAVKNCFLKVLNADDDDSVQIIDVNNLNIEQVTAKIWEAIEQRNFNKQTENSIQTFA
>XP_460810_Debaryomyces_hansenii
MGRGQLILIEGLDRSGKSTQSGILSERLPGGKLIKFPDRSTKVGSIINEYLTNSELNLSDQTAHLLFSANRWELADSIVNDLNKGHFIVMDRYIYSGIAYSLAKSRFSNDSSPEMASIDWLYSPDKGLPKPDLTIFLTLSLEELSNRKGWGEERYEKENFQKSVKNCFLEVLNADNDASVHIIDVNNLNIDQVTAKIWDLIEQKNLNKQTENSIERFT
>XP_006688554_Yamadazyma_tenuis
MRGHLILIEGLDRSGKSTQVERLHTAIPNSSTQKFPDRSTRIGAIINQYLTDESFVLPDQSIHLLFSANRWELIDSMSRALQSGTTVILDRYIYSGIAYSLAKSHFNHSDNQMASVEWLYSPDKGLLKPDLTLFLTLNMDEIDTRADFGDERYEKRAFQEVVKDNFLRLLDPKVDSSIHFIDVNRQSIDEVGRTIWDVVEGGSFHQLTDQPLQFFS
>XP_001486196_Meyerozyma_guilliermondii
MRGHLILIEGLDRSGKTTQTQILHNAIPSSSLIKFPDRSTNIGTIINQYLTDHNFSLSDQAAHLLFSANRWELAASIEDQLQAGHTVIMDRYIYSGIAYSLAKLETSSLPEMASVEWLYAPDRGLPKPDVTIFLTLDIAEMAARKSWGEERYEQTKFQEVVKRCFLKVLDPHADPSVVIVDVNKLGIDEVALKIWTVVEERQLHQQTEVPLARLS
>XP_018711482_Metschnikowia_bicuspidata
MRGNLILLEGLDRSGKSTQAELLSLRLQASLVKFPDRSTPVGKLINEYLTNLDFHLSDETAHLLFSANRWELASSLEEKLQQGTTVVMDRYVYSGIAYSLAKENLRGREWLSSPDRGLPKPDLTMFLTILMDELALRKNWGQERYEKTAFQQKVRECFMDILRPEEDPTVEIVDVGHLLIEQVTHKLWQLIVQRNLDVPSSQALARLS
>XP_002616248_Clavispora_lusitaniae
MRGRLILIEGLDRSGKSTQAENLASALDAQLYKFPDRSTPVGKLINEYLVNSSFDLSDEAAHLLFSANRWEVAHEMEATLLRGQNIVLDRYIYSGIAYSLAKSSLNDYEWLYSPDKGLPKPDLTLFLTIDLEELSRRKGWGDERYEKSAFQAKVKQCFMQILDPEKDSSVEIVNVDNLSIEQVKAKLMEIIKERKVDQTTEKPLAKFK
>XP_025344098_Candida_haemuloni
MRGTLILIEGLDRSGKSTQGEILAGKLNAELVKFPDRSTPIGQIINQYLTDKSFSLPDQAAHLLFSANRWELASKLTELLRSGKNVVMDRYIYSGIAYSLAKKGAEMDSYDWLYGPDRGLPKPDLTLFLTISLEELSNRKGYGEERYEQIEFQKKVKACFLNILDSSDPSIAIVDVDGLPIDQVTTKLWAEIEKRDLHNPIDREVEYFV
>XP_024713827_Candida_pseudohaemulonis
MRGSLILIEGLDRSGKLTQAEILAKKLDADLVKFPDRLTPIGQIINRYLTDKTFDLPDQSAHLLFSANRWELAKLLEEKLLSGKSIVMDRYIYSGIAYSLAKKGAEMDSYDWLYGPDRGLPKPDLTLFLTISLEELSSRKGYGEERYEQIEFQKKVKECFLNILDLKDPAIAIVDVQGLPIEPVTAKLWSEVESRALHQPIDREISHFS
>XP_025336420_Candida_duobushaemulonis
MRGTLILIEGLDRSGKSTQAEILAKKLDADLVKFPDRSTPIGQIINRYLTDKTFDLPDQSAHLLFSANRWELAKSLEEKLLSGKSIVMDRYIYSGIAYSLAKKGAEMDSYDWLYGPDRGLPKPDLTFFLTISLEELSSRKGYGRNKKVKECFLNILDSTDPAIAIVDVQGLQIEPVTAKLWSEVESRALHQPIDREISHFS
>XP_028892006_Candida_auris
MRGNLILIEGLDRSGKSTQATILAEKLDAQLIKFPDRSTPIGQIINRYLVDRDFHLPDQAAHLLFSANRWELANSLVESLQAGKNIVMDRYIYSGIAYSLAKKGAEMDSHEWLYGPDRGLPKPDLTLFLTISLEELSSRKGYGEERYEQLEFQSKVKECFLKILDSSDPTIAIVDVDGLSIDEVTGKLWSEIHIRGLDQSSNNKITYFQ
>NP_012591_Saccharomyces_cerevisiae
MMGRGKLILIEGLDRTGKTTQCNILYKKLQPNCKLLKFPERSTRIGGLINEYLTDDSFQLSDQAIHLLFSANRWEIVDKIKKDLLEGKNIVMDRYVYSGVAYSAAKGTNGMDLDWCLQPDVGLLKPDLTLFLSTQDVDNNAEKSGFGDERYETVKFQEKVKQTFMKLLDKEIRKGDESITIVDVTNKGIQEVEALIWQIVEPVLSTHIDHDKFSFF
>XP_018221360_Saccharomyces_eubayanus
MGRGKLILIEGLDRTGKTTQCNILYQKLLPDCKLLKFPERSTRIGGLIDQYLTDDSFRLSDQAIHLLFSANRWEMIDSMKEALLEGKNIIMDRYVYSGVAYSAAKGTNGMDLNWCLQPDIGLLKPDLTLFLSIQDVASNAVKDGFGEERYETLKFQKKVKQTFVTLLENEIKKGDESIKIIDVSGKDIQEVEALIWEIVEPTLTTEIDHDNFSFFQHK
>XP_033767319_Saccharomyces_paradoxus
MGRGKLILIEGLDRTGKTTQCNILYKKLQPNCKLLKFPERSTRIGGLINEYLTDDGFQLSDQAIHLLFSANRWEMVDEIRKALLEGKNIVMDRYVYSGVAYSAAKGTNGMDLNWCLQPDIGLLKPDLTLFLSTQDVDNNAEKCGFGNERYETVQFQEKVKQTFITLLENEMRKGDESIRIVDVSNRGIQEVEALIWQMVEPVLTTHIDHDKFSFF
>XP_003677578_Naumovozyma_castellii
MGRGRLILIEGLDRTGKTTQTSILTDRLKPNAQLIKFPDRSTTIGKLINQYLTDKNFNLPNQSVHLLFSANRWEVAENIKETLLNGTNVILDRYVYSGIAYSAAKDVDGMDLQWCLNPDKGLLKPDLTLFLTNESNDDAERDGFGEERYENVQFQKKVKKQFYAAFTEFETPNSNTLKLVDVTNKSIEEVSEEIWKLVQPILSNKEENQEFSFF
>XP_003669699_Naumovozyma_dairenensis
MGRGKLILVEGLDRTGKTTQTTLLLKKLSSQDAKLIKFPDRTTPIGKLIDNYLTDKEFHLPDQAVHLLFSANRWEVADSIKQLLLEGKIVILDRYVYSGIAYSAAKNIPGMDLKWCLQPDKGLLKPDLTIFLTNDNDNDDKKGFGEERYENVQFQKEVKNQFIKVFSELDSIDKESETLKIVNVTNKSIIQVEEEIWSFVQPVVLNENCHSDTFSYF
>XP_003957232_Kazachstania_africana
MTRGKFILIEGLDRAGKTTQVNRLYERLSPNSESMKFPERSTQIGGLINEYLTNKSFQMPDQTIHLLFSSNRWERQEYIEKTLVTDKKHIVMDRYVYSGIAYSLAKEVDGMDFDWCFGCDKGLIRPDMTVFLVNSKSNDNREGFGKERYEQKCFQEKVHEKFDITFQKLATKDNTSPVQIIDVTDKSITEVEELIWKVVEPVVGAKSASNQLLRF
>XP_022462385_Kazachstania_naganishii
MGRGQLILIEGLDRTGKTTQTELLLNNLSPNAELIKFPQRQTPIGKIIDRYLTDKSYELPDQAIHLLFSANRWELIDSIKSTLDSGKHVILDRYVFSGVAYSVGKNIPGMDIHWCVSPDKGLMRPDLTLFLVNEMGSDSRAGFGEERYESVGMQQKVRKQFDLVLKELGDATVKTLNVTGKTIDEVELMIRRQVDNLLSNPNEEYHHF
>XP_446881_Candida_glabrata
MREMRGKLILIEGLDRTGKTTQVDALAERLRGCGLKVVAAKFPNRESEIGQLINRYLTNRDFQLPDQAVHLLFSANRWEYIEELKQQLNDGYCVVLDRYVFSGVAYSAAKGTPGMDLQWCLQPDKGLLKPDLTLFLTNEDRESIANRAGFGEERYEDSDFQLKVKQKFHEAFHAYCQEGELRTVNVTGKGIEQVSAEIWDVIEPLLHETRATNEFKYF
>XP_004182206_Tetrapisispora_blattae
MTRGRLILFEGLDRTGKTTQSEALLKYLNLQGDQSSSSKRCELIKFPERSTPIGKLINNYLVDKSFKLPDQSIHLLFSSNRWELTEQIKSSLQKGNDVLLDRYVFSGIAYSLAKDTERMDFDWCLSPDIGLIKPDLTIFLTTDSDISTSNQINNRSGFGAERYEKSDFQLKVKAKFDIVFNYFFKDYTKSSSATTSNMYTSSDGITTLLKVNVIDKDIPTVFKEITNCVNDFKLVTDDYKYF
>XP_003686265_Tetrapisispora_phaffii
MAQRGKLILLEGLDRTGKTTQCERLVDILKETMKIEKVKQFKFPNRENEIGKLINGYLTNSSNSLSDQAIHLLFSANRWESINEIKNLLNEGYYVILDRYVYSGVAYSLAKEVEGMDIDWCLNCDKGLIKPDLTIFLTNDKTNKDREGFGDERYEKIAFQLKVKEKFFEIFTKIDNYNQETQHSSLAIVNVTNKTIEEVTDLIANASKNILTNKQYDVNSFSYF
>XP_001644495_Vanderwaltozyma_polyspora
MSRGRLILIEGLDRTGKSTQCDILCEKLNGTLMKFPQRETKIGQLINNYLTDKSFKMPDQSIHLLFSANRWEMSEIIQTELNNGRDVILDRYVYSGIAYSSAKHISGMDIDWCYQCDKGLIRPDITVFLTNDSNNDDREGFGEERYENIEFQKVVKLKFYEIFKKLDNLKEGEEAGENGLQIINVTNKNIDEVTGLILERIQPFLNKKYNGNEFMYF
>XP_003682078_Torulaspora_delbrueckii
MTRGRLILIEGLDRTGKTTQSNILLDKLKPNATLIKFPDRSTEIGQLIDKYLTDRSFVLPDQAVHLLFSANRWEVAQSIRELLLAGKHVVLDRYVYSGIAYSAAKGVAGMDRNWCLQPDKGLLKPDLTIFLTNANVCENQSRQGFGDERYEVSEFQQEVKKQFYKVFEDLEKNKIP
>XP_037146368_Zygotorulaspora_mrakii
MTRGKLILIEGLDRTGKTTQCTILVQRLKPNAELRKFPDRTTQIGKLIDEYLTEEKSQLPDQAIHLLFSANRWEVAEKIKESLSKGEHVVMDRYVYSGIAYSAAKETKNMNLEWCLQPDKGLLKPDLTIFLTNEDHRDLEVRDGFGSERYEKSDFQMKVKEKFFETFEYLNSYTHDIKDDLKVIDVTNKSIEEVSQRIWDVAKNIIDEEGNREFSYF
>XP_002498196_Zygosaccharomyces_rouxii
MARGLLILVEGLDRTGKSTQASILLDKLKPNAELVKFPDRTTPIGQLINRYLTDESFQLPDQSIHLLFSANRWELSQSLQNTLLSGKHVIMDRYVYSGIAYSLAKGIDGMDFDWCIQPDKGLIKPDLLFFLSNRDSLDTASREGFGQERYESLAFQEKVRDQFYRVLERLENYSQGTDSNRLQMINVTNQSIDQVSITIWEIVNRKLQNEPPTDFAFF
>XP_003645483_Eremothecium_cymbalariae
MRRGRLILIEGLDRTGKSTQATLLLQRLQPNAQLIKFPDRTTPIGMLIDKYLTQETFELPDQAAHLLFSANRWELGARIKELLLIGTHVILDRYVYSGIAYSAAKNIPGMDLAWCFQPDKGLVKPDLTIFFLHDEKHGHELENRSGYGNERYERVEFQRAVLAQFQDMFEQLEHSGYREKHLVTLQVSGKSIDSVANDVWNAVERHLKAEATDFLYF
>NP_985916_Eremothecium_gossypii
MTRGRLILIEGLDRVGKSTQVGVLAERLQPHVQLMRFPARDTPVGALLDRYLRDRDFELADQTAHLLFAANRWECAARIEAALAAGQHVILDRYVYSGAAYSAAKAVPRMDLEWCAAADRGLPKPDLTLFLTQGAAAAAQRAGYGAERYEQPDFQERVRAQFERVLAAEDAAYRAEHLVFVDVAGKSVAAVAGEIWAAVQQHLARDAGALMYF
>XP_451827_Kluyveromyces_lactis
MVRGKLILIEGLDRTGKSTQCENVVNALGNDAVLIKFPDRTTKIGQLINQYLTDKDFELPAQSIHLLFSANRWELKEEIHSMLKAGKHVVLDRYVYSGVAYSAAKGIQGMDISWCFNPDKGLLKPDLTLFFSNSSNMRDREGFGEERYEKVEFQRQVRDTFFNVFDQIKDSNRIVIDVSDKSIDEVFSEIKPLIHDVINKELGECVYF
>XP_022676691_Kluyveromyces_marxianus
MTRGKLILIEGLDRTGKSTQSEKIVKELGDEVVLFKFPERSTPIGGLINQYLTDRSFDLPPQSIHLLFSANRWEVNAKIRSLLESGKHVVLDRYVYSGVAYSAAKQIPGMDISWCLNPDKGLVKPDLTLFLSNQDSSSLQDRDGYGEERYEKAAFQKKVRETFFQVFDAIPDDNVVIVDVTGKSIEQVFDTIMPLVRKVLGNNSEDYLYF
>XP_022629393_Lachancea_lanzarotensis
MPRGLLVLIEGLDRTGKSTQAAKLVESLNNNARLVKFPDRTTPIGKLINQYLVESETQLMDQAIHLLFSANRWEVAETIRATLLEGRTVVMDRFVYSGIAYSAAKSVPGMDLQWCAQPDKGLLKPDLTFFLSNSQTEQRAGFGDERYESSSFQSKVRQEFEIIFNTFESPDYIKNHMVFLTTTGKTIDEVHVMIDSALKKFIQKGIYNEDFMYF
>XP_002552347_Lachancea_thermotolerans
MGRGKLILIEGLDRTGKSTQAGKLTERLGPDSQLIKFPDRSTKIGGLINQYLTDPSFLLPDQAIHLLFSANRWEVAEEIKALLLEGRNVVLDRYVYSGVAYSAAKGVPGMDLRWCLQSDVGLLKPDLTLFLTNQGSELRQGFGDERYENSAFQQKVREQFSTFFNDFEDPDYSQAHIKVLETSGKSIEQVHDMVWSTTSAFMQEYADIQDFMYF
>XP_020051821_Aspergillus_aculeatus
METPAQRGALIVVEGLDRAGKSSQCESLHKKLQHKGRAVKYVRFPDRTTAIGKMIDGYLRGQSQLDDHSIHLLFSANRWELAQSIEQDIANGVTVIVDRYSYSGAVYSAAKMNPTLSLEWAWTPEIGLPQPDLCLFLSISPEAAAQRGGFGAERYENATMQNRVRELFQTIFRVQRSGNIRAIDAGRTFEEVAQDVETSVIDCIGGLDAIGPLRKFESIAH
>XP_001276187_Aspergillus_clavatus
MGNMQKRGALIVVEGLDRAGKSSQCERLRDSLQASGYSVKYIRFPDRTTPIGQLINGYLQGQSHLDDHSIHLLFSANRWEIARTIENDIANGVTVIVDRYSYSGAVYSAAKGNQNLSLEWAWQPEIGLPQPDICLFLRISPEEAAKRGGFGIERYENEKMQSRVRELFQTLFKLQLGDYIHMVDAGRTLDAVSQDILQTVTACLETIDATAPLKRLGPIAN
>XP_001266189_Aspergillus_fischeri
MNSQRNRGALIVVEGLDRAGKSSQCERLRDSLQASGHSVKYIRFPDRTTPIGKLISSYLQGQSQADDHSIHLLFSANRWEIAKSIEDDIANGISVIVDRYSYSGAVYSAAKGNRNLSLEWAWQPEIGLPQPDMCLFLRISPEEAAKRGGFGVERYENETMQNRVRELFQTLFDLQQGDYVHTIDAGRSFDAVSQDIMKIVTDSIERLDAMGPLKRLGALSN
>XP_041146488_Aspergillus_flavus
MSENTISGGTRGALIVVEGLDRAGKSSQCENLRDYLQESGHSVKYVRFPDRTTAIGKLIDSYLRGQSQLDDHSIHLLFSANRWEIAKVIEEDIAKGITVIVDRYSYSGAVYSAAKGIPTLSLGWAWQPEVGLPRPDMCLFLRISPTEAAKRGGFGVERYENETMQSRVRELFQTLFDLQPNGDIHVVNAGRSFKEVSEEIRGKATDCIARVEIIGPLRKFDMVAA
>XP_747998_Aspergillus_fumigatus
MNSQRNRGALIVFEGLDRAGKSSQCERLRDSLQASGHSVKYIRFPDRTTPIGKLISSYLQGQSQADDHSIHLLFSANRWEIAKSIEDDIANGISVIVDRYSYSGAVYSAAKGNPNLSLEWAWQPEIGLPQPDMCLFLRISPEEAAKRGGFGVERYENETMQNRVRELFQTLFDLQQGDYIHTIDAGRSFDAVSQDIMKIVTDYIGRLDAMGPLKRLGALSN
>XP_681482_Aspergillus_nidulans
MSVNGTHGGRGALIVVEGLDRAGKSSQCKFLHNILQEGGRPVKYIRFPGDSSFARTLRRKLIDGYLRGQSHLDDHSIHLLFSANRWEVAQSIEADIANGTSVIIDRYSYSGAVYSAAKANPSLSLEWAWQPEVGLPKPDLCLFLSISPEEAAKRGGFGGERYENEAMQTRVRELFNTIFDLQRATDIRIIDAGKSLAEVSQDILNVVTERIAGVDTASPLGKLTSIS
>XP_001393895_Aspergillus_niger
MAAQAPAARRGALIVVEGLDRAGKSSQCESLHQKLQDLGHSVKYIRFPDRTTPIGKLIDGYLRGQSQLDDHSIHLLFSANRWEIARAIEEDIAAGITVIVDRYSYSGAVYSAAKANPTLSLEWAWTPEIGLPQPDLCLFLSIAPDEAAKRGGFGAERYENETMQSRVRELFQTIFRVQRSGDIRVIDAGRSFEAVSVDIEKSVVDCIARLDAIGPLKRFVSIAV
>XP_015411142_Aspergillus_nomiae
MSENTNRGETRGALIVVEGLDRAGKSSQCEHLRDYLQESGHLVKYVRFPDRTTAIGKLIDSYLRGQSQLDDHSIHLLFSANRWEIAKDIKADIAKGITVIVDRYSYSGAVYSAAKGIPTLSLEAAKRGGFGVERYENETMQSRVRELFQTLFDLQPHGDIHVVDAGRSFQEVSEEIWSKATDCIARVGIIGPLRKFDSIAA
>XP_001822707_Aspergillus_oryzae 
MSENTISGGTRGALIVVEGLDRAGKSSQCENLRDYLQESGHSVKYVRFPDRTTAIGKLIDSYLRGQSQLDDHSIHLLFSANRWEIAKVIEEDIAKGITVIVDRYSYSGAVYSAAKGIPTLSLGWAWQPEVGLPRPDMCLFLRISPTEAAKRGGFGVERYENETMQSRVRELFQTLFDLQPNGDIHVVNAGRSFQEVSEEIRGKATDCIARVEIIGPLRKFDMVAA
>XP_040642189_Aspergillus_ruber
MAHSTQRGALIVVEGLDRAGKSSQCECLRDALQKQGHSVKYIRFPDRTTSIGKLINSYLRGESQLDDHSIHLLFSANRWEIASAIDEDINNGITLIVDRYSYSGVVYTAAKANPNLSLEWAWQPEIGLPRPDLCLFLRISPEEAAKRGGFGAERYENEPMQKRVRGLFQDLFDRQRNEDIHIIDAGRTFDEVSRDISKIATDSIARVDAIGPLRKLGPISL
>XP_040697713_Aspergillus_sydowii
MVANGTRGKRGALIVVEGLDRAGKSSQCECLRNFLQESGRPVKYIRFPDRTTPIGKLIDGYLRGQSHLDDHSIHLLFSANRWELAQDIEADIANGTNVIVDRYSYSGAVYSAAKANPSLSLEWAWLPEVGLPKPDVCLFLSISPEEAAKRGGFGGERYENETMQSRVRELFTAVFGLQKNSNIQVIDAGKTFEEVSQDISKIVTECITRVDPASALGKMTSIS
>XP_001216690_Aspergillus_terreus
MCYRNQVIRSNTFGSQSQMDDHSIHLLFSANRWEVAQSIERDVDNGTTVIVDRYSYSGAVYSAAKGNPSLSLGWAWQPEVGLPRPDLCLFLQITPEEAAKRGGFGAERYENETMQTRVRELFKTIFDLQPRGDVTVIDAGRSFQDVAQDMRKAVEDRIACLGRIGPLRKLGPIAV
>XP_022492736_Penicillium_arizonense
MTGLPAQTRRGALIVVEGLDRAGKSSQCEMLRGFLSEQGHVVKYIRFPDRTTPIGKLIDSYLRGSSHQDDHSIHLLFSANRWEIAKGIEEDIASGTTVIVDRYSYSGVVYSAAKANPTLSLDWAWQPEIGLPRPDICLFLGISPEEAAKRGGFGAERYENEAMQTRVRQLFQTIFEKMQDVAIIDAGKSMDEVSKEIQSAVTGCIARLDTCGALRKLEPLAK
>XP_014533881_Penicillium_digitatum
MTDSPAPPTRRGALIVVEGLDRAGKSSQCEMLRDSLSRQGRVVKYIRFPDRTTPIGQLIDSYLRGTSHQDDHSIHLLFSANRWEIAKSIEEDITNGKTVIVDRYSYSGVVYSAAKANPTLSLEWAWQPEIGLPRPDICLFLSISPEEAAKRGGFGAERYENEAMQTRVRELFRVIFEKQHDVSIIDAGKAIDEVSREIQGAVAGCIARLDATGALGKLEPFGELTNQKLD
>XP_016599082_Penicillium_expansum
MAGPSATPTRRGALIVVEGLDRAGKSSQCEMLRDSLSRQGRAVKYIRFPDRTTPIGQLIDSYLRGTSHQDDHSIHLLFSANRWEVAKSIEDDITNGTTVIVDRYSYSGVVYSAAKANPTLSLDWAWQPEIGLPRPDICLFLSISPEEAAKRGGFGAERYENEAMQTRVRELFRTIFEKQQDVSIIDAGKSIDEVAQEIQGAVAGCIARLDATSALRKLEPLKN
>XP_040648126_Penicillium_griseofulvum
MTGTSASPARRGALIVVEGLDRAGKSSQCEMLRDSLSHQGHVVKYIRFPDRTTPIGKLIDSYLRGTSNQDDHSIHLLFSANRWELAKSIEEDITNGTTVIVDRYSYSGVVYSAAKANPTLSLEWAWQPEIGLPRPDICLFLSISPEEAAKRGGFGAERYENEAMQTRVRELFRTILEKQQDVSIIDAGKSIDEVAREIQDAVAGCIARLDVTGALRKLEPLAN
>XP_038927488_Penicillium_roqueforti
MTSPSAPPTRRGALIVVEGLDRAGKSSQCEMLRESLSQQGHVVKYIRFPDRTTPIGKLIDSYLRGTSHQDDHSIHLLFSANRWEIARSIEEDITNGTTVIVDRYSYSGVVYSAAKANPTLSLDWAWQPEIGLPRPDICLFLSISPEEAAKRGGFGAERYENEAMQTRVRELFRTIFEKQQDVSIIDAGKSIDEVSREIQSAVAGCIARLDETGALRKLEPLAN
>XP_002568602_Penicillium_rubens
MTGQSTSPTRRGALIVVEGLDRAGKSSQCEMLRDSLSRQGHVVKYIRFPDRTTPIGKLIDSYLRGSSHQDDHSIHLLFSANRWEIAKSIEEDIANGTTVIVDRYSYSGVVYSAAKANPTLSLEWAWRPEIGLPRPDICLFLSISPEEAAKRGGFGAERYENGEMQTRVRELFQTIFEKQQDVSIIDAGKSIEEVSQEIRGVVADCIARLDVAGALRKLGPLAN
>XP_040807450_Penicillium_solitum
MTGTSAPPTRRGALIVVEGLDRAGKSSQCEMLRDSLSQQGHVVKYIRFPDRTTPIGQLIDSYLRGTSHQDDHSIHLLFSANRWEIAKGIEEDITNGTTVIVDRYSYSGVVYSAAKANPTLSLEWAWQPEIGLPRPDICLFLSISPEEAAKRGGFGAERYENEAMQTRVRELFRTIFEKQQDVSIIDAGKSIDEVSQEIQGAVAGCIARLDVTGALRKLEPLANLAN
>XP_022583021_Penicilliopsis_zonata
MAQRGALVVVEGLDRAGKSSQCELLRKSLEESGMPVKYIRFPDRTTAIGKMIDEYLRGQSQLDDHAIHLLFASNRWEVARSIEQDIARGYNVIVDRYSYSGAVYSAAKGNPNLSLEWAWLPEIGLPRPDLCLFLQISPDEAAKRGGFGGERYENQAMQTRVRELFHALFKVVRGGHDDVQIIDAGRSLDEVANDIRDAVRGCIERLDAIGPLRKLGPWPGSPRAE
>XP_016625934_Cladophialophora_bantiana
MGSATTVSKRGILIVIEGLDRSGKSSQCQRLFDRFQSQGRKVRYVKFPDRSTPTGQMINSYLTGQAQQDDHSIHLIFSANRWEAIKSISLDLLSGIDVIVDRYSFSGAVYSAAKQNPDLSLEWAWSPEIGLLKPDLLFFLDISSSDAAKRGGYGAERYEKEEMQSRVRTLFKGLFARLDGVAVHQVDAGRTMEEVAADVLSIVQGTTEDETLTSSDLQKLGPLLDLRS
>XP_008726619_Cladophialophora_carrionii
MAFPDSAASKRGLLVVIEGLDRSGKSSQCQRLFDFFRLQGQRVRYAKFPDRTTPTGQMINSYLTGQAQQDDHSIHLLFSANRWEAINSIRSDLLSGMNVIVDRYSFSGAVYSAAKDNPDLPLRWAWNPEIGLLKPDLLFFLDISSADAAKRGGYGAERYEMEEMQTRVRILFKDLFARLDITVYQVDAGRTIDQVAVDIQAVVQTAMQNSQVATSDLEKLGPLLDNVSL
>XP_016249974_Cladophialophora_immunda
MSTRGRLIVVEGLDRSGKSSQCQRLFEQFQSQGLKVRYVKFPDRATPTGQMINSYLTGEAQQDDHSIHLIFSANRWEAIKSISFDLLSGVNVIVDRYSFSGAVYSAAKQNPDLSIEWAWSPEIGLLKPDLLFFLDISSADAAKRGGYGAERYEKEEMQSRVRTLFKELFARLDGVAIYQVDAGRTMDAVAAEILSIVQGSTVEDGLVSGGLQKLGPLLDKRS
>XP_007739811_Cladophialophora_psammophila
MASATTVSKRGILIVIEGLDRSGKSSQCQRLFDRFQSQGRKVRYVKFPDRSTSTGHMINSYLTGQAQQDDHSIHLIFSANRWEAIKSISLDLLSGIDVIVDRYSFSGAVYSAAKQNPDLSLEWAWSPEIGLLKPDLLFFFDISSADAAKRGGYGAERYEKEEMQSRVRTLFKELFARLDGVAVHQVDASRTMEEVAADVLSIVQGTTEDETLMSSALHKLGPLLNQRSWREQGDTAIDG
>XP_018695071_Fonsecaea_erecta
MEPATTVSQRGRLIVVEGLDRSGKSSQCQRIFERFQSEGLKVRYVKFPDRTTPTGQMINSYLTGQDQQDDHSIHLIFSANRWEVIKSISSDLMSGINVIVDRYSFSGAVYSAAKQNPDLSLEWAWSPEIGLLKPDLLIFLDISSADAAKRGGYGAERYEKEEMQSRVRGLFKKLFARLDGVAVHQVDAGRTMDEVTAEILSVLHQGLMPGELQKLGPLLDRRS
>XP_022514552_Fonsecaea_monophora
MAAAITGSKRGRLIVVEGLDRSGKSSLCHRLYEQFQSQGLKARYVKFPDRTTPTGQMINSYLTGEAQQDDHSIHLIFSANRWEAIKSISLDLQSGVNVIVDRYSFSGAVYSAAKQIPDLSLQWAWAPEIGLLKPDLLFFLDISSADAAKRGGYGAERYEQEEMQSRVRGLFKDLLSRLDGIAVHQIDAGKTMDEVATEVLSIVQGSTINETLTSDSLQKLGPLLDRRS
>XP_016632742_Fonsecaea_multimorphosa
MSKRGRLIVVEGLDRSGKSSQCQRLLEHFQSQGLQVRSVKFPDRSTPTGQMINSYLTGQAQQDDHAIHLIFSANRWEAIKTIRLALLSGVAVIVDRYSFSGAVYSAAKQNPELSLEWAWAPEIGLLKPDLVFFLDISSADAAKRGGYGAERYEQEGMQARVRTLFKELFARLDGIAIHQVDAGRTMDEVAAEVLSIVQASSVDEALTPDDLLKLGSLLDKRS
>XP_022503088_Fonsecaea_nubica
MASSITGSKRGRFIVVEGLDRSGKSSLCHRLYEQFQSQGLKARYVKFPDRTTPTGQMINSYLTGQAQQDDHSIHLIFSANRWEAIKSISLDLQSGVNVVVDRYSFSGAVYSAAKQIPDLSLQWAWAPEIGLLKPDLLFFLDISSADAAKRGGYGAERYEQEEMQSRVRSLFKDLLSRLDGIAIHQIDAWKTMDEVTTEVLSIVQGSTINEALTPDSLQKLGPLLDRRA
>XP_013283814_Fonsecaea_pedrosoi
MAVAITGSKRGRLIVVEGLDRSGKSSLCHRLHEQFQSQGLKARYVKFPDRTTPTGQMINSYLTGEAQQDDHSIHLIFSANRWEAIKSISLDLQSGVNVIVDRYSFSGAVYSAAKQIPDLSLQWAWAPEIGLLKPDLLFFLDISSADAAKRGGYGAERYEQEEMQSRVRGLFKDLLSRLDGIAVHQIDAGKTMDEVATEVLSIVQGSTINEALTPDSLQKLGPLLDRRS
>XP_007756830_Cladophialophora_yegresii
MAFPDSAASKRGLLIVIEGLDRSGKSSQCQRLFDFFRLQGQRIRYAKFPDRTTPTGKMIDSYLTGQAQQDDHSIHLLFSANRWEAINSIRSDLIRGMNVIVDRYSFSGAVYSAAKDNPDLPLPWAWNPEIGLLKPDLLFFLDISSTDAAKRDGYGAERYEMEGMQTRVRTLFKDLFARLDITVYQVDAGRTIDQVAVDIQAVVHTAMQNPQLGSSDLEKLGPLLDTVSP
>XP_016238419_Exophiala_spinifera
MVSYEKSQTSSSGERGYMIVVEGLDRSGKSTQCQKLFERFEAQGKRARYVKFPDRTTPTGQMINSYLTGESQQDDHFIHLLFSANRWEAIRSIRQDIMDGVTVIVDRYSFSGAVYSAAKENPDLSLDWAWNPEIGLVKPDLLFFLDISSADAAKRGGYGEERYETEKMQTRVRTLFEQLFSRLDQVDTKTVDAGRTMDQVAAEIALGIRGLSDSAVSSGPLKVLGPLKAA
>XP_016266135_Exophiala_oligosperma
MSETTPFEQRGYLIVVEGLDRSGKSTQCQKLVESFEAQGKRVRYVKFPDRTTPTGQMINSYLTGKAQQDDHSIHLLFSANRWEAVKSIRKDILDGVSVIVDRYSFSGAVYSAAKDNPDLSLDWAWYPEIGLLKPDLLFFLDISSADAAKRGGYGAERYETEKMQTRVRTLFQQLFSRLDQVYIKTIDAGKTMDQVTAEISLGVKGLSDAAASSTQLRVLGPLKAA
>XP_013318371_Exophiala_xenobiotica
MAAVDSHQQRGLLVVIEGLDRSGKSTQCQKLLDALQAQGRKVRYVKFPDRTTPTGQMINGYLTGQAQQDDHSIHLLFSANRWEAIKGLREDILDGVTVIVDRYSFSGAVYSAAKENPDLTLDWAWYPEIGLLKPDALFFLDISTADAAKRGGYGAERYETEKMQARVRILFKEVFSRLDDVPVRIVNAGRTMDEVASEISASVKELAEGSAPGPLQRLGPLLAA
>XP_007721499_Capronia_coronata
MEKATISAPRGLLIVIEGLDRSGKSSQCQQLFNTFQSMGQKVRYTKFPDRTTPTGQMINSYLTGQAQQDDHSIHLLFAANRWEAAKSIEKDLLDGVTVIVDRYSFSGAVYSAAKENPDLTLDWAWYPEIGLLKPDILFFLDIASAEAAKRGGYGAERYETERMQARVRTLFKELFTRLDNVPISLVDAGRSMDEVATDILNGIPRLALDDVSQKLRKLGPLLPPA
>XP_007728990_Capronia_epimyces
MDNSTTTSPRGLLIVLEGLDRSGKSSQCELLVEALQAKGHKVRHVKFPDRTTPTGQMINSYLTRQARQDDHSIHLLFSANRWEAVHSIQEDLLNGVTVIVDRYSFSGAVYSAAKENPDLSLDWAWAPEIGLLKPDILFFLDISSAAVAKRGGYGAERYETEKMQARVRTLYKELFARLDDVPVSVVDAGRSISEVAADILSETLQLLPNDARPRQLRKLGPLLKQI
>XP_009154640_Exophiala_dermatitidis
MTSNSGASPRGLLVVIEGLDRSGKSSQCQQLFDSLQSQGKRARYVKFPDRTTPTGQMINSYLTGQVQQDDHSIHLLFSANRWEAIRSIHNDLLAGVTVIVDRYSFSGAVYSAAKENPDLTLDWAWNPEIGLLKPDVLFFLDISAADAAKRRGYGAERYETEKMQARVRTLFQELFARLENVPVRIINAGQPLKAVADDIAAGIADGAQSEASSKQLGKLGPLLAQA
>XP_013257394_Exophiala_aquamarina
MVPTQGPRLRGKLIVIEGLDRSGKTSQCQRLHDHLVRQKGQARYVKFPDRTTPTGQMINSYLTGTAEQDDHSIHLLFSANRWEAIKGIQRDITNGVDVIIDRYSFSGAVYSAAKDNPDLTLDWAWYPEIGLLKPDLLLFLDISPEDAAKRGNYGEERYETEKMQARVRALFKELFSRLGEAAVSVVDAGQPIDAVSRDITTAVAQISADGPLIGRLQVLGPLLNAPTI
>XP_016223692_Exophiala_mesophila
MSSSETLPPPQDGRPGLLLVVEGLDRSGKSSQCQRLYENITAQGREARYVKFPDRTTPTGVMINSYLTSKTQQDDHSIHLLFSANRWEAIKGIERDLDAGVDVIVDRYSFSGAVYSAAKANPDLSLEWAWSPEIGLLKPDMLLFLDISPEDAAKRGNYGEERYETEMMQLRVRTLFKNLFSRLDNVAVEIIDAGQAMDKVTNDILAVVNGKKRSVLQERTREKLGALLPEMIASKPESLS
>XP_013276797_Rhinocladiella_mackenziei
MTVPPDCQHRGLLIVVEGLDRSGKSSQCQRLVEYFQSNGKKVRYVKFPDRTTPTGQMINSYLTGQAQQDDHSIHLLFSANRWEAINGIQADIMNGVNVIVDRYSFSGAVYSAAKDNPDLSLDWAWYPEIGLFKPDLLFFLDISSTDASTRGGYGSERYETEKMQARVRALFNELFTRLDGVSVHVINAGRTMDEVANDIQATVLQLSPTNTVLGQLQKLGPLLAEE
>XP_018002104_Phialophora_attinorum
MSSASPRGALVVVEGLDRSGKSSQCQILVDHLNQSGSKAQYVKFPDRSTPTGKMINSYLTGSAQQDDHSIHLLFSANRWEAIQSILQMLEFGMNIIIDRYSFSGAVYSAAKDNPNLGLDWAWACEVGLPKPDLVLFLDLSSEEAARRGGYGEERYETQQMQSRVRALFQDLFKRLPNVNLKQINAGCSIDDVATEIRTTFGRFVEQAKLERPPEKLQTLSA
>NP_001342734_Schizosaccharomyces_pombe
MSKQNRGRLIVIEGLDRSGKSTQCQLLVDKLISQHEKAELFKFPDRTTAIGKKIDDYLKESVQLNDQVIHLLFSANRWETIQYIYEQINKGVTCILDRYAFSGIAFSAAKGLDWEWCKSPDRGLPRPDLVIFLNVDPRIAATRGQYGEERYEKIEMQEKVLKNFQRLQKEFREEGLEFITLDASSSLEDVHSQIVDLVSNVNIHETLDVL
```
