## Supplementary material for "Coding Sequence Insertions in Fungal Genomes are Intrinsically Disordered and can Impart Functionally-Important Properties on the Host Protein": fasta protein sequences: XP_713016.1_blasthits_fa.txt

```
>XP_713016_Candida_albicans
MTITGKATTYSAPGSDLPNVLQQTTFVIDEAAIQPNDVVVKTLATPINPSDVAQIFGGYNDAVPSTRLGSDTTPQPLSVGGNEGVFKVIQIGSNVKNYEVGDVVIPKLPGFGTWRTHAVVDITQDSDLTPFIKVNDLTIDQAATISINPSTAYQLLHQFVKDWKSGDWIIQNAGNSQASKYLTQLAKLINVNVLSIVRDGKPQELYDELYELGATKVLSESEFLHPEFNIEDVTKGEGNVRLALNSIGGETVGGLVKGLSRNGVLATYGVLGGGKISYDGRIQLFKNISTRAYWLTANTKANPQSKVDTVEAVSKLFKEGKLKVAAYNKVKFDSTGDLKATILNTIGKSKSGKQVVIYE
>XP_002417742_Candida_dubliniensis
MTITGKATTYTASGSDLPNVLQQTIFEIDEAAIQPNDVVVKTLATPINPSDIAQIFGGYNDVVPSTRLGSDTTPQKLSVGGNEGVFKVIQIGSNVKNYQVGDVVIPKLPGFGTWRTHAVVDITQDNELTPFIKVNELAVDQAATISINPSTAYQLLHQFIKDWKSGDWIIQNAGNSQASKYLTQLARLINVNVLSIIRDGKPQELYDDLYNLGATKILSESEFLHPEFKIEDVTNGKGNVRLALNSLGGKTVGGLVKSLSRNGVLVTYGVLGGGEITYDGRIQLFKNISTRAYWLTANTKANPQSKINTVEAVSKLFKEGRIKVVSYNTVKFDPTSDLKTTILSAINKSKTGKQVVIYE
>XP_002549177_Candida_tropicalis
MSIIGKAATYVTPWDDDLSKLLLESEFEIIESDLQTNDVVLQTLATPINPSDISQILGGYNKPIANLRLGTEESHPVHIGGNEGVFKIIKIGEEIKNYEIGDIVIPKLPGFGTWRTFALVTINENDPEPFIKLNDLKNIDQASIISINPCTAFQLLNQFINDWNENNDWIIQNAGTSQASKYLTQLANLKGIKVISIIRDKNYKPEIIEELTSFHAHKIITESEFLNDNFKIENLTNGGNVRLALNSLGGKTVPGLMKSLSQNGIMVTYGVLAGGHVEYDGKLQLFKNLTTKAYWLTENTKKNPQSKIETVNELIKLFNEGLIKLVPYNKVKYDPKLIPNYTKFVVDTIANSKSEKQVIIYE
>XP_003866283_Candida_orthopsilosis
MTIEGSAVTYTEYGSDIPKLLGTTDFKINPNDIKPDQVVIKALATPLNPADLMQLRGGYNASPEIQLGTEPNSPLHVGGNEGVYKVVKPGSNVSGFKEGDLVIPKLPSFGTWRSYAIADADNLIVVNGLSVDQAATISINPATAYQLLNNYVSDWQKGDYVIQNSGTSQVSRYVTQIAKLYGIKTISIVRDGKSKEEIDELKKFGAEHVISHSEFNDENFDIEKYTKGANVRLALNGSCDNTVANLVKSLSSKGQLISYGFLGGAEIKYSAQQQFAKDLVTRRYWLTANTVANPQGKVDTIKHLIELYHTGKIQDVPYNKLHYKQGGNEEISKVLLQGLSNFKGGKGKQVLFYE
>XP_001527830_Lodderomyces_elongisporus
MLIFKNLLKNPINNPLLLTSRVNTYITRYTLTYIRTNFTQAKMSTVEGTAATYTTPGSDFANVLKPTNFKIDFDAVKPSQLVLKALASPINPADLSQIVGGYNEPKRFTDLGTTPNDPVSVGGNEGVFKVVHVGSDAGSEFKVGDHVIPLLPSFGTWRSYATAEPKDLIKVNGISVDQASTISINPSTAYQILNQYVTDWDTKGGNDWIVQNSGNSQVSKFVIQLAKALYNVNVISVIRDGKPQEVTDELIKLGAKHVINESEFTKEDFDITKYTNGGNVRLALNGSSDPTVPSLVKSLSKNGTLVSFGVVGGTKIEYDARLQLFKNLSTRSFWLTANTYANPDLKKDTVEKLVEIYKTGKISDVPYNKVSYKAGQDLAKLVVDAIAESKKSGKQVIFYE
>XP_007375957_Spathaspora_passalidarum
MVQGKAVTYAEHGKDLATVLNDTSFTITTPIQANQVLLRTLATPINPSDIHQIFGGYNVARNITDLGSTPNEPLHVGGNEGVYEVVEVGKSVQGYEVGDHVIPLLPGFGTWRTDVLVTIEGDEKPFVKVNGLTLEQAATISINPSTAYQILEQYVKDWQAGDWIVQNAGNSQVSKYLTQLARLRGLKVVSVIRDDKSQDVIDELYDLGATKVIKESEFLSETFDITKVTDNGNVRLALNSLGGDSVGALVKSLSVNGFLVTYGIVAGTDIVYDGRIQLFKNITTTAYWLTANTKRNPQSKVETIGKLVELYKQNKIKDVPFDKVVYSRNDDLKLAVLQAIAKTKGGKQVIVYK
>XP_043050452_Scheffersomyces_spartinae
MSLSRYNKQYLGYLNKYPLLTKSLTSAVFCGLNETVATFLAGESKTSNVLGIPIPHAILSKLFTMIFYGAFIVTPISHKMYGVLNRVFGTKLTPKMKIVQLLTSLSTITPSLVAVYTTWLSLINGYRPVAGNTLSQEISRAFEAVKLGMKRTYPQLLKLSIVTSLFTLSIAQNFIAPDLWVVWNMISSTKAGLLRTSTKYLTTRRTMITAQAVVYSQHGEPKDVLTTHTYEIDETKLESNQIVAKTLASPVNPSDINQIQGVYPSKPEKTTDLGTTEPLAPCGNEGLFQVLHVGSGVSDLQPGDWCVPRNVNFGTWRTHALGTAEDFFKIPNPEQSKANGKRNGLSINQGATLCVNPPTALLMLTHYVKLGPNDWFIQNGGNSAVGKYAIQVARILGFNSLSVIRDRPDLDKLKDQLTLLGATKVITEEENLSKEFGATIKDWTKDGEIKLALNCVGGKNATGIARKLAKNGIMLTYGGMSFQPVIIPTSLHIFKNITSAGFWVTELLSSNFDLKQKSFNQIIEWYEDGQLVDSPSIESSFDGSKPLHEVYQEAVLNSKNGKQLVVY
>XP_001386886_Scheffersomyces_stipitis
MSIQAQAVTFTDFGKDLPNVLKQTKFVIDPANLKSNQLVLKALANSVNPSDIHEIFGGYRIPRTQYLNPDEPLYVGGNEGVFRVVEVGSDVKFKKGDWLIAKLPGFGTWRSYALATIEADDPEPFIKISSDDDDSLSVEQAATISINPPTALQLLNQFVKDWADDGNDWVIQNAGNSSVSKFVTQLAKLKNVKTISIVRDGKSDEEIKELQDFHATKVLTESEFLAEDFLSKTLPALIGPKGKVRLALNSIGGGEAVTQLANSLSHDGFLVTFGVIGGGQISIDPRIQLFKNITTAAYWLTANTKKNPQSKVDTVQTLLEYYKQGKIVDTPLNKIQFKENENIQKVFVNAIVNSKDGKQVIFYE
>XP_020063053_Suhomyces_tanzawaensis
MSIAASAVTFLGQQADLSNLKLANYTIDPSAIGAKEVVLRAIAAPINPSDVLQARGGYVPPPYLHDLDANTKQVYVGGNEGVFEVTHVGSDVTSVQPGDRVIPSLSGFGTWRTALVAAIDDPRKTAGGKVDAFVKVPADLKEAEAATLTINPATAYQIFHNYHKLEAGDWIVQNAGTSQVSQYITQLAKSRGVKTLSVVRDGKSKAELDKLYELGATSVIDESTLLSSDFAAKLKEIVGDGHVRLALNSVGGATASALFGAVGQDGYFISYGASSGDPQVTINTSQQLVNNISVVPYWLTGNSKRDPQSRIDTVKEVIKLYEQGVFRIPDVQEIKLDGDIASFFVKAIQSPGKKVVLFD
>XP_020078817_Hyphopichia_burtonii
MSIQASAVTYTKAGPDLAKVLTNTKFDIDLSKIKPTQVVVKALGTPINPSDVVQVLGVYPSPPKFQQLGNDSDVKYAIGGNEGVFKVVAVGNDVADYKVGDWVIPKLPSFGTWRTHAIADVTEDPFIKVSSDDDSAIDLNEAATISINPSTAFQLIETYNDWKQGDWIIANAGNSQVNQYLIQIAKIYSINTILIIRSGKQNETELKNELKKLGATLVFNDEEIKAPNFIKELPELTSNGNVRLALNSVGDETVAILIDALSQDGTLITYGASGGNKKISYDSTAQLFKNITTKAYWLTKNTKANPQLKVDTINKLLKLYQNKVIQSPTFNKAKFDQSQDLAQLVLHSISSTTGKQVIVYE
>XP_015469927_Debaryomyces_fabryi
MVQINASAITYTKGGDISKILLGTAFSIDTQALGPRQVVIQALATPINPSDLNQLSGTYASKPNYTSELGTSVPVAIGGNEGLYKVIEVGKDVDTYKTGDWVIPKLPSFGTWRTHALVTLDNTENPDPFIKVSSDDDKSIDLAQAATISINPSTAYQLIDQFIKDWDPNGNDWIIQNGGNSQVGKFVVQIAKTRNIKTISVIRDGKPDQDEIVKELLDLGGTKVITDKEAESEEYISNIVPGWVSGGKVILALNCVCGKSGATLVSHLTGNHLTDYRSPHLVTYGGMLGQPLMYSSSESLFKNVTSKAYWLTANTKRNPQSKVETVKKVLDLYKSGDLKPVPFNGKEYNIKSSSDEYVKLFLEGIAESKNGKQVIIYN
>XP_002770788_Debaryomyces_hansenii
MVKINASAITYTKGGEISKILSGTGFSIDTETLGPKQVVIQALATPINPSDLNQLAGTYASKPNFTSELDTPVPVAIGGNEGLYKVIEVGSDVTSYKNGDWVIPKMPSFGTWRTHALVTLDKPENPDPFIKVSSEDDKSIDLTQAATVSINPSTAYQLIDQFIKDWDPKGNDWIIQNGGNSQVGKFVVQIAKIRNIKTISVIRDGKPDQDQIVKELLDLGATKVITDKEAESEEYINKIVPGWVNEGKVILALNCVCGKSGSALVSHLTGNHLADYRSPHLVTYGGMSGQPLMYSSSESLFKNVTSKAYWLTANTKRNPQSKVDTVKKVLALYKSGDIKPVPFNGKEFNIKSTSDDYIKLFLKGIAESKTGKQVIVYN
>XP_006687653_Yamadazyma_tenuis
MITSHAVMIRQHGEPADVLFTQSYTIDDEHLAPNAVIVKVLASPINPSDINQIQGVYPSQPQKTTQYGTSFPSFVCGNEGLFEVVKVGASVTSVAPGDWALPLRVCSGTWRTYAEFSDDVLFKIPSPAQSTARGKTPLTLQQGAALTVNPLSAYLMLTHFVEPKPGNWFIQNGGNSAVGKFASQMGRLLGLNSISVIRDRPNLDEVKQQLHDTYGATHVITEEENNSREFSGVVKKWLSESGGSLQLGLNCVGGKSSTGVARKLQDNGIMLTYGGMSFQPVILPTSLHIFKNITSAGFWCTRIVEENLQLKKEILEKIISWYEDGELLEAASTASEYTGGDLASFYSERIADSKSGKQVVVNAVE
>XP_001486191_Meyerozyma_guilliermondii
MSAITYGDHTKDVEDLEVTKFTVPSAVELNQILLKTLATPINPSDLLLIRGVYGAFPPKVKLSETDPVVHVAGNEGVFEVTKVGKNIKGYSEGDWVILTSGRLGTWRTHVLVDYPEGGPEPLFKVKSAGEGGLKKIEGATLSVNPPTAYQLVHNYVKDWNSDGKDWIVQNAGGSHVAQFLTQFARLLNVNVLSVIRGGKPNHDEIVSELKLLGATAVITEEQAQSEQFRNNELKSIFNGGNVRLAINCLGGALATALFLMLSPDGAMVTYGALTNDPITYPLRWQQYNNLTTHGYFLTGNTKRNPQLKIDTLNAVIKLYKLGKLQVPPATLLEFKDGNLLDLYLQVIKSGKKGIVKYESN
>XP_018710856_Metschnikowia_bicuspidata
MYHVSAAAFTETNPDLSKALFNATSTIDAAKLAENEVLIAALGVPVNPSDRLQVAGSYKTPINFQHLGQDSTEKKVAVGGNEGCFCVVAVGQDVSSYKVGDWVILKLTSFGTWRSHAIVPLTPDNPDPLIVVLSDGENNISMDEASTISTNPCTAYQLFHNYVSDWQENDWIVMNAGNSFVNKYLYQLAKHHGVKTLGIVRRKPDFAEVAKELRGLGATEIVAEDKFLAEDFVSATLPKLVGETARVRLALDSVAGPTTPNLVAALSNDQTFVNYGGMSGGMVQYSPGVQLAKNITLKSYWLTRNTRQNPQLKVDTIRSLLPLYKSGVFQPVKFTHIPWDGTGSLRDAFVQAIDESHLGKRVVTFPGNVV
>XP_002619729_Clavispora_lusitaniae
MFQFANVSKKTLLSNSAFAARRMLTAQAVVFTEHGEPKDVLSTQTYTIDENNLAATEVVVRTLGAPVNPSDINQIQGVYPSQPEKTTALGTSAPSAVAGNEGLFEVLHVGKDVTGFAPGDWAVPTSVNMGTWRTHALWDEEQIMKVPNPAQSQERGKTPLTIAQGATLSVNPLTAYLMLTNYVKLRPGKDWFIQNGGNSAVGKFASQMAKLLGFNSLSVIRDRPNLEEVATELREKYGATKVITEEQNSSREFSAEVKSWLKETGGEIRLAMNCVGGKSSTAVARKLSPNGIMLTYGGMSYQPVILPTSLHIFKNITSAGFWVTQLLKGNPELKRDTMDRVIAWYEAGELVDSPSIEKKYEGDLAETFKRAVADSKDGKQIVTF
>XP_025339979_Candida_haemuloni
MVKLSAAAFIETNPDVSKALFNATATIDESKLEKNEILITALALPINPSDIFQVQGSYKTPILKQKLGNDPDEAEVAVGGNEGLFRITAVGSQDLGYAVGDWVILKLTSFGTWRSHAIVRVTEDNKDPLIVVSGDSGKISIDDASTISTNPSTAYQLINNYIKDWNAGEWIITNAGNSFVSKYLFQLARYYKLNTLAIIRKKSEEHFKDTANELLSLGATKVISDKEFEESSFVTEKLPQIVGNDPIRLALDSLGGPTTPNLVASLSPDNYFVNYGGLAGGFVSFDPRVQLAKNVTLKSYWLTRNTRNNPQSKVETVKALIKLFEEGVFGPVKYNKVPFKAGDNLRDIFVQAIQNSSTGKQVVTFEEHFP
>XP_024713275_Candida_pseudohaemulonis
MVKLSAAAFTETNPDVSKALFNATASIDEAKLQKNEILITALALPINPSDIFQVQGSYKTPILKQELGNEGDEPEVAVGGNEGLFRVTAIGSPDLGYSEGDWVILKLTSFGTWRSHAIVRVTDDNKDPLIVVLGDHGSVPIGDAATILTNPSTAYQLIHNYIKDWSAGEWIVTNAGNSFVSKYLFQLAKHYKLNTLAIIRKKLEEQYKNTVEELLGLGATKVITDTEFTEESFVAEKLPKIVGDAPVRLALDSLGGPTTPNLVASLSPNNYFVNYGGLAGGLVSFDPRIQLAKNVTLKSYWLTRNTRENPQTKVDTVKALIELFKQGVFKPVHYNKVPFKSGDNLRDLFVKAIQDSSNGKQVVTFEEHYL
>XP_025335185_Candida_duobushaemulonis
MVKLSAAAFTETNPDVSKALFNATASIDEAKLQKNEILITALALPINPSDILQVQGSYKTPILKQKLGNEDDEPEVAVGGNEGLFRVTAVGSSDLGYSEGDWVILKLTSFGTWRSHAIVRVTDDNKDPLIVVSGDHGSIPIGDAATISTNPSTAYQLIHNYIKDWNAGEWIVTNAGNSFVSKYLFQLAKHYKLNTLAIIRKKSEEQFKDTVEELLDLGATKVISDTEFTEESFVAEKLPKIVRDAPVRLALDSLGGPTTPNLVASLSPNNYFVNYGGLAGGLVSFDPRIQLAKNVTLKSYWLTRNTRENPQTKVDTVKALIELFKQGVFKPVYYNKVPFKSGDNLRDLFVKAIQDSSNGKQVVTFEEHYP
>XP_028888110_Candida_auris
MFVPTVAGKRFLTNQLRKSPQFTRMLTSHAVIFSSHGEPKDVLKTHTYEIDENNIKPNEIVLKTLGAPVNPSDINQVQGVYPSQPEKTTQLGTSEPSAVGGNEGLFEIIKIGSDVKGFQVGDWAIPTSVNFGTWRSHALCEEGKMMKVPNPEQSKQAGKKQGLTINQGATLSVNPLTAYLMLTHYVKLTPGKDWFIQNGGNSAVGKFASQIGKLLGIHSISVVRDRPEIEELKKELKEVCGATQVITEEQNNSKDFGPQVKQWVKETGGEIKLALNCVGGKSSAGVARKLAPNGLMLTYGGMSFQPVTLPTSLHIFKNVTSAGFWVTELLKSDPNLKRETVDKIVEWYTSGELLDAPSKENQWGDQDLAQVFIDAVANSKSGKQLVKF
>NP_009582_Saccharomyces_cerevisiae
MLPTFKRYMSSSAHQIPKHFKSLIYSTHEVEDCTKVLSVKNYTPKQDLSQSIVLKTLAFPINPSDINQLQGVYPSRPEKTYDYSTDEPAAIAGNEGVFEVVSLPSGSSKGDLKLGDRVIPLQANQGTWSNYRVFSSSSDLIKVNDLDLFSAATVSVNGCTGFQLVSDYIDWNSNGNEWIIQNAGTSSVSKIVTQVAKAKGIKTLSVIRDRDNFDEVAKVLEDKYGATKVISESQNNDKTFAKEVLSKILGENARVRLALNSVGGKSSASIARKLENNALMLTYGGMSKQPVTLPTSLHIFKGLTSKGYWVTEKNKKNPQSKIDTISDFIKMYNYGHIISPRDEIETLTWNTNTTTDEQLLELVKKGITGKGKKKMVVLEW
>XP_018223582_Saccharomyces_eubayanus
MLPTLKRFMSSSGHQIPKQFKSIIYSTHEVEDCTKVLSVKNYTPKQDLSQSIVLKTLAFPINPSDINQLQGVYPSRPEKTFDYSTDEPAAIAGNEGVFEVVSLPLDSSKGGLKLGDRVIPLQANQGTWSNYRVFSDSSELIKVNDLDLFSAATVSVNGCTGFQLVSDFIDXNKGGNEWIIQNAGTSGVSKIVSQVAKAKGIKTLSVIRDRDNFDEVAKVLEDKYGATKVISESQNNDKAFAKEVLSKVLGENARVKLALNSVGGKSSASIARKLEKNALMLTYGGMSKQPVTLPTSLHIFKGLTSKGYWVTEKNKENPQSKIDTINDFIKLYNEGKIISPKDEIQTLTWNINTMTDEQLLDIVKKGITDKGKKKLIVLEW
>XP_033764623_Saccharomyces_paradoxus
MLPTLKRFMSSSAHQIPKQFKSVIYSTHEVEDCAKVLSVKNYTPKQDLSQSIVLKTLAFPINPSDINQLQGVYPSRPEKTYDYSTDEPAAIAGNEGVFEVVSLPSGSSKGNLKLGDRVIPLQANQGTWSNYRVFSNSSELIKVNDLDLFSAATVSVNGCTGFQLVSDYISWNNGGNEWIIQNAGTSSVSKIVSQVAKAKGIKTLSVIRDRNNFDEVAKVLEDKYGATKVISESQNNDKTFAKEVLAKVLGENARVRLALNSVGGKSSASIARKLENNALMLTYGGMSKQPVTLPTSLHIFKGLTSKGYWVTEKNKKNPQSKIDTISDFIKMYNDGHIISPRDEIETLIWNTNTTTDEQLLELVKKGITEKGKKKMVVLEW
>XP_003673967_Naumovozyma_castellii
MIPTFKRMMSSKPTIPKQFKSLVYSSHSVEDPTSVLTLQRYTPKEDLTKSIVLRSLAFPINPSDINQLQGVYPSLPEKTLDYSTKAPSAIAGNEGVFEVVSIPEGETDLVQGDWVIPLEANQGTWSDYRVFANSSDLIKVNDLDLYTAATISVNGCTAYQLVKNYVNWDVQSLGNEWLVQNAGTSGVSKMVSQIAKANGIKTLSVIRDRDDFDEVASTLEKKYGATKVISETQNNDKQFNKEELPKILGSHARVRLALNSVGGKSSSAIARKLENDALMLTYGGMSKQPVTLPTSLHIFKGLTSKGFWITKNVKERPQDKIDAVQNITEMYKDGTFLSPRDEIEKLQWDVRRASDNDILELVKAGIRGKGKKKVVALQW
>XP_003668117_Naumovozyma_dairenensis
MSTKIPKTFKSVIYSTHSVEDCASVLSIHEYTPKEDLSKSIVLKSLAFPINPSDINQLQGVYPSLPPKTLEYSTNEPAAIAGNEGVFEVVSIPPEMNTNSINDLNEGDWVIPLYANQGTWSNYRVFKDPKELVRVNGLDLYTAATVAVNGVTAYQLVKNFISWDIESTGNEWLIQNAGTSGVSKMVTQIAKINGIKTLSVIRDRDDFDEVAETLEKTFGATKVISESQNNDKVFNKEVLPKILGENARVRLALNSVGGKSSSSIARKLENDALMLTYGGMSKQPVTLPTSLHIFKGLTSQGYWSTKHNKENPSQKIDAIDAIVDMYKEGDFISPKNELDILEWDVNNASDTEVLDMIKYGITGKGKKRLIKLNW
>XP_003957967_Kazachstania_africana
MSLNFLKRSMSTNIPKKIKSIIYSSHNVDDCTSVLSVLNHSVKNVNENSIVLRTLAFPINPSDINQLQGVYPSLPEKTLDLGTKEPSAIAGNEAVFEVIKVPEKKESKLSIGDWVIPLHSNQGTWTNFKILENENNVIKVNGLDLYTASTVSVNGVTAYQLVNKYINWGERAGNEWIIQNAGTSNVSKLVTQIAKAKGIKTLSVIRDRDNFQEVANDLEVKYGATKVISESQNSDKTFNKSELPKILGDEGTIKLALNSVGGKSSSSIARKLEKGGLMLTYGGMSKQPVTLPTSLHIFKGITSAGFWVTENNKKDPDEKRANVAEFIKLYETNKIISSENELEIVNWNVNEDSDEEFLNLVKKGITSSGKKKLVVLKWH
>XP_022466769_Kazachstania_naganishii
MGEAVSPYLHLYIYISISSVLIGICGIVIFAGKPIPSMLPHTFRRTMATKIPTSFKSIIYSTHNVDDCSSVLSLHNYTAAEDLNSSIVVRTLAFPINPSDVNQLQGVYPSLPLKTMNYSTEVPSAIAGNEAVFEVIHTPRNSSGNLKKGDWVIPLQANQGTWSNYRVFPDSSHLIKVNGLDLFSAATVSVNGVTAYQLVNNFVKWNKGQNEWLIQNAGTSGVSKLVTQIAKANGIKTLSVIRDRDNFADVASVLEQKFGATKVISETENNDKIFGKEKLPEILGPDARVRLALNSVGGKSSSSIARKLEKNALMLTYGGMSKQPVTLPTSLHIFKGLTSAGYWVTELNKKSPETKIKTVQEFIELYKSDKIVSPKNEIETVEWDVEKDSDDDVLGMVKNAINKKGKKQMVVLKWD
>XP_445158_Candida_glabrata
MWCLALLMLLVRLHCFFKRYTYIYITCCVSISPVAANTKNNIVFAMSGLRAASVFSPVFKRMASSIPSQFKSIIYNSHSLEDCTGVLSVHNYKPKQDLNKSVVLRTLAFPINPSDINQLQGVYPSLPEKTLDYSTEKPSAIAGNEGLFEVVSLPEHGDHGELKVGDWVIPVQANQGTWSNYRVFDKASDLIKVNGLDLYSAATVSVNGCTAYQLVNNYVDWNADGNEWLIQNAGTSGVSKFVTQIAKARGVKTLSVIRDRDNFEEVAEVLEQKFGATKVISESQNNDKDFGKKELPKVLGDKARVRLALNSVGGKSSSAIARKLERDALMLTYGGMSKQPVTIPTSLHIFKGLTSKGYWVTENNKRDPTDKVNTIKGFIDLYKQGKIISPEEEIETMEWDANNGDDQQLLELVKRGITEKGKKKMVLLKW
>XP_004181744_Tetrapisispora_blattae
MSGVRITKRMASKLPTTFKSIIYSNHNLEDCSSVLSLQNYQPKQNLSKSIVVRTLAFPINPSDINQLQGVYPSLPDKTYDYSTSEPSAIAGNEGVFEVISLPENKSSSFKIGDWVIPIRSNQGTWSNYRLFDRDNELVKVNGLDIYTAATVGVNGCTAYQLVNDYIKDWNPKENDWLVQNAGTSGVSKFVTQIAKAKGINSLSVIRDRDNFEEVAKTLEEKFGATKVISESQNYDKEFNKTILPKFLGPNPNIKLALNSVGGKSSGAIARKLQRDGLMLTYGGMSKQPVTLPTSLHIFKGLTSKGFWITDNVKRNPESKIEAVHEFVKLYTNGDIISPKDEIIPLTWDVKKFTDEQVLDLVKDGINSTGKKKLVVLNWD
>XP_003688068_Tetrapisispora_phaffii
MLQKYLFCSQRLVSTKRAMSTIPKTFKSIIYSRHDVEDCTGVLKLHNYEPKQSIEDNIVLRTLAFPVNPSDINQLQGVYPSIPDKTLEYGTEEPSAIAGNEGVFEVVHVPQDGNAQEFAVGDLVIPLRSNQGTWTNYKIIEDPKEIIKVNGLDLLTGATVSVNGCTAMQLVNDYVDWSSSPSENQWIVQNAGTSGVSKLVTQIAKAKGIKTLSVIRDRDDFEEVAEDLTNKYGATRVISETENNDKAFNKTELPKLLGNDYAIRLALNSVGGKSSTAIARKLAKDSLMLTYGGMSKQPVTLPTSLFIFKNLDSKGFWITENYKKDPFKKQKDVAAFIKLYNDNKIVKPDETKDFQITNWDTQNDDDITLLNKIKNAIKAKGKKQMIVVN
>XP_001647151_Vanderwaltozyma_polyspora
MFRYSVPIKNIMGTPTGRSIATLPKSFKSLIYSKHDVDNCSEVLSVKEYVPKENLKESIVLRTLAFPINPSDINQLQGVYPSIPEKTLDFSTDEPAAVAGNEGLFEVIHVPTKASDKFKVGDWVIPLKSNQGTWTDYKAITNPSDLIKVNGLDLLSAATVSVNGCTAYQLVNNYIKWDSTGSNNEWIIQNAGTSGVSKLVTQIAKARGIKTLSVIRDRDNFDEVAQELENKYGATKVISETMNNDKTFGKQDLPKILGPNGTIKLALNSVGGKSSSSIARKLEKNALMLTYGGMSKQPVSLPTSLYIFKGLTSKGYWITENTKKNPSEKVETVEGFIKLYQEGHIETPNLSRDFNHIEWDVSNDKDILEKVKEGINAKGKKQIVLLKWK
>XP_003681191_Torulaspora_delbrueckii
MLHSFKRLMSTKVPRQFKSVVYSSHNLEDCTSVLSIQNYTPKEDLAKSIVLRSLAFPINPSDINQLQGVYPSKPEKTLNYSTKEPAAIAGNEGVFEVISVPEGESSLTEGDWVIPVQANQGTWSNYRVFTKASDLIKVNGLDLHSAATVSVNGCTAYQLVNNYVDWNHNANEWLVQNAGTSGVSKVVTQIAKAKGIKTLSVIRDREGFEDVARNLENKYGATKVISETENGDKQFGKEQLPQILGPDAKVRLALNSVGGKSSSAIARKLGKDALMLTYGGMSKQPVTLPTSLHIFKGLTSKGFWITENYKRNPEEKPANVADFIKLYKEGKIVSPKDDISSVEWDVNSATDEQLLDLIKSSINAKGKKQLVVLKW
>XP_037143588_Zygotorulaspora_mrakii
MLPAFRRLMSTKIPTHFKSVVYSAESLEECTSVLSIQNYKPREDLEKSIVLRTLAFPINPSDINQLQGVYPSKPEKTLDYSTHEPAAIAGNEGVFEVMSVPKGETSLTAGDWVIPVQANNGTWSNYRVFSKATDLIKVNGLDLYSAATVSVNGCTAYQLVNNYVAWNKGSNEWLVQNAGTSSVSKIVTQIAKAKGIKTLSVIRDRDNFDSVAQVLQDKFGATKVISESQNNDKSFNKETLPKLLGPDARIRLALNSVGGKSSSAIARKLEKNALMLTYGGMSKQPVTLPTSLHIFKGLTSKGFWITENNKKNPQEKVENIKDFIQLYRDGKIISPKEEINTVDWDVHSTNDEQLLEMIKNAIDGTGKKQMVVLKW
>XP_002494541_Zygosaccharomyces_rouxii
MQAFKRFASSVPSQFRSVIYSSHSLEDVTSVLSVHRYTPKESLENSVVVRTLAFPINPSDVNQLQGVYPSKPEKTLDYGTKDPAAIAGNEGVFEVLSVPSNENSLKAGDWVIPLYANQGTWSDHRVFKNASDLIKVNGLDLHTAATIGVNGVTAYQLVHDYIKWTPGGNEWLIQNAGTSGVSKIVTQVAKAAGINTLSVIRDRDNFDQVAKKLENQLGATKVISESQNNDKLFGKQVLPTILGSNARVRLALNSVGGKSSAAIARKLEKDALMLTYGGMSKQPVTLPTSLHIFKGLTSKGFWVTENCRREPNKKLDAVNALVKLYKEGKLISPKDEIVTTDVNANGSDQDLLEAVKKGISASGKQLVVFKW
>XP_003645835_Eremothecium_cymbalariae
MQAFSSTFRRLMSSKQLPKSFKSVIYSAHDIADCTQVLKVQNYVPKERLEESILLRTLAFPINPSDINQLQGVYPSKPEKVLDYSTKEPSAIAGNEGVFEVLSVPREESSLKVGDWVIPLHSNTGTWSNYRTFMDSKSLIKVNGLDLYSAATISVNGCTAYQLVNDYIDWDPKGNEWLIQNAGTSGVSKIVTQIAKANGIKTLSVIRDRDNFEEVAKELEQRYGATKVISESQNSDKHFSASELPQILGPNAKIRLALNSVGGKSSASIARKLSPNSTMLTYGGMSKQPVTLPTSLFIFNGLKSLGYWITENTKKEPDSKVATVKKILKLYENGHLVSPEPDVNVLEWDVDEFSDEQLLNLVKKGIKDSGKNVVVLKW
>NP_984780_Eremothecium_gossypii
MQALNTTKRLMSTKQFPLFKSLLYSSHDPADCTQVLKVHSYTPKVGADESILLRTLAFPINPSDINQLQGVYPSVPEKTLDYSTEKPAAIAGNEGVFEVMSVPQGERRLAVGDWVIPLYSNTGTWTNYQTCRDAGTLVKVNGLDLYTAATIAVNGCTAYQLVNDYVQWDPSGNEWIVQNAGTSAVSKIVTQVAQARGVKTLSVIRDRENFAEVAKELEERYGATKVISETQNNDKDFSKDELPVILGPNARVRLALNSVGGKSSGAIARKLERDGTMLTYGGMSRQPVTVPTTLLIFNGLKSLGYWITENTKRNPQSKIDTISALMRMYGDGQLQPPEADIKKIEWDVQKMNDEQLLEAVKNGIQSNGKSVVVLKW
>XP_456173_Kluyveromyces_lactis
MSSFLSKRFLSFSQRAMSQESLKFKSLIYSSHDSQDCTKVLKVHNYKPKKGSETSIVLKTLAFPINPSDINQLEGVYPSKPDKVTDYSTDEPSAIAGNEGVFEVVSVPSSVSTLKPGDKVIPLQANFGTWSTYRTCDKESDLIKIEGVDIYTAATVAVNGCTAYQLVNDYINWDPKGNDWLVQNAGTSSVSKIVTQIAKAKNINTLSVIRDRENFEEVAEILEKKYGATKVISETENGEKEFGKEVLPKVLGSNAQVKLALNSVGGKSCANIARKLSKDGLMLTYGGMSKQPLTFPTGLFIFKGLKSHGFWVTENSKRDPENKIKTVNEVIELYRDGKIISPKEDIRALEWDVNNASDEEVLQLITDGIKTKGTKNMVILKW
>XP_022677345_Kluyveromyces_marxianus
MSSFLSKRFISTTQRAMSQLPKAKSLIYSSHDQDVSKILKVHTYQPKGSAESSILLKTLAFPINPSDINQLEGVYPSKPEKVLDYSTEEPSAIAGNEGLFEVVSVPSGVKNLKAGDRVIPLQANFGTWSTYRTCESENDLIKIEGVDLYTAATIAVNGCTAYQMVNDYIEWDPSGNDWLVQNAGTSSVSKIVTQIAKDKGIKTLSVVRDRDNFDEVAEKLEKKYGATKVISESQNGEREFGNEVLPKILGPNAQVKLALNSVGGKSCTNIARKLSPNGLMLTYGGMSKQPVTLPTGLFIFNSIRSHGFWVTANSKRDPENKRKTVDAVVKLYRDGKIISPKEDIRTLEWDVNNLSDEGVLDLVNRGIATKGAKNMVVLKW
>XP_022627487_Lachancea_lanzarotensis
MYLTSVKPSFTKFIAGTAGIAARRTMGTTTTFKSFVYSTHDAADATKVLSVHQYQPKNLDKLVILRTLAFPVNPSDINQLEGVYPSKPEKTLELGTKDPSAIAGNEGVFEVVHVPSNVKDLTRGDIVIPLQANFGTWSSYRTCTDASQVVKVEGCDKFAAASIAVNGCTAYQMLSNYVNWDPNGNDWLVQNAGTSWVSRLVTQMAKLQNIKTLSIIRDRDNFEEVAHELESRFGATKVISESQNNDREFSQNELPKILGPDAHVKLGLNSVGGKSSTQLARKLDVNATMLTYGGMAKQPITLPPSLHIFKGLKSLGFWVTKNSIEDPENKRETVETVARLYAEGKLISPEEKVTKLEWDPVSTPDDKALELIKQGITHKGNKNVVVLKW
>XP_002552616_Lachancea_thermotolerans
MKPFISGKRFLSGKVPASFKSLVYSSHDAEDCTKVLSLHQYAAKAPSESSIVLRTLAFPINPSDINQLEGVYPSKPKKTLELGTKEPSAIAGNEGVFEVVHLPQGVRGLSVGDMVIPLQANFGTWSTFRTCQDASQLVKIEACDKLAAATIAVNGCTAYQLLNNYVKWDKNGNEWLVQNAGTSSVSKIVTQLARLQNIKTLSVIRDRDNFEEVARDLETKFGATKVISESQNNDKVFGKETLPSILGPEARVKLALNSVGGKSSSSIARKLETDATMLTYGGMSKMPVVLPTSLHIFKGLKSLGFWVTRNSLLDPENKRQTVECVAKLYADGKLLSPKEEARVLEWDVHNMSDQEVLELIKKGIKEKGKKNIVCLKW
>XP_020055227_Aspergillus_aculeatus
MLSNSLVRSAFGASRSRVGGLSCRVRVSASLTAPTQNQWQGFNCRHSLESKRWISVYGYTQAKALVYSRYGEPKDVLQLHKHSISAPHGTQVNLRLLAAPLNPADVNQIQGVYPSKPPFETSLGTQAPCAVAGNEGAFEVIATGSHVTSLSKGDWVVMKQTGRGTWRTHAQMDESQLIRIENKEGLTPLQISTVSVNPVTAYRMIKDFCDWDWMRAGEEWLVQNGANSGVGRATIQLAREWGIKTLNVVRERKTPEETEKLKQELRDLGATAVVTEAELLSGEFKNLVHDLTRKGREPIRLALNCVGGKSATALAKTLAPGSRLVTYGAMSKQPVALPSGLLIFKDLAFHGFWVSKWGDKNPQLKENTINDVLQLTRTGKFKDIPVEELKWRWDTECAELVGGVQETLSGFRSGKGLLRYEAEE
>XP_001273535_Aspergillus_clavatus
MLTRSVLRSATGPSCTVASLASKARISPLWASSAPQGQYKNPLCSAIPTGKRFVSAYGYTQSKALVYSKYGEPKDVLRLHKHSISPPHGTQVTLRLLAAPLNPADVNQIQGVYPSKPPFQTALGTEEPSAVAGNEGAFEVIATGSNVKNLAKGDWVVMKQTGQGTWRTHAQMDESQLIKIENKDGLSPLQISTVSVNPVTAYRMIKDFCDWDWMRAGEEWLIQNGANSGVGRAAIQLAREWGIKTLNVVRERETPEETEALKKELYDLGATAVVTESELLSGEFRNTVKELTRQGKEPIRLALNCVGGKSATALAKTLAPGSHLVTYGAMSKQPVALPSGLLIFKDLVFNGFWVSRWGDKHPELKESTIKDVLELTRLGKFKDIPVEYLKWTWDTEGSELAAGVQETLSGFRKGKGLLKYEGDE
>XP_001259173_Aspergillus_fischeri
MLSRTVVRSATRSSSAGVSLALRGRASPLRFPAPSGQHQVLLPDTRLGQTRFISAYGYTQSKALVYSRYGEPKDVLRLHKHSISPPHGTQVTLRLLAAPLNPADVNQIQGVYPSKPPFQTTLGTMEPSAVAGNEGAFEVIATGSNVKNLAKGDWVVMKQTGQGTWRTHAQLDESQVIKVENKEGLSPLQVSTVSVNPVTAYRMIKDFCDWDWMRAGEEWLIQNGANSGVGRAAIQLAREWGIKTINVVRERKTPEETDALKKELYDLGANAVVTESELLSGEFKNMVREFTRQGKEPIRLALNCVGGKSATALAKTLAPGSHLVTYGAMSKQPVALPSGLLIFKNLVFDGFWVSRWGDKHPGLKESTINDVLKLTRAGKFKDIPVEYIRWTWETEGAELAAGVQDTLSGFRKGKGLLKYEGDE
>XP_041147825_Aspergillus_flavus
MVNPKMFYAPLNPADVNQIQGVYPSKPPFQTTLGTQDPCAVGGNEGAFEVIATGSNVKNLSKGDWVVMKQTGQGTWRTHAQMDESQLIKIENKDGLSPLQISTVSVNPVTAYRMIKDFCEWDWMRSGEEWLIQNGANSGVGRAAIQLAREWGIKTINVIRERKTPEDTEVLKAELHELGATAVVTEAELLSGDFKNVVSGLTRNGREPIRLALNCVGGRNATALAKTLAPGSHLVTYGAMSKQPVSLPSGLLIFKNLVFDGFWVSKWGDKHPQLKENTINDVLQLTRAGKFKDIPVEEIKWAWDTDGAALTSGVQETLSGYRSGKGLLKYEGGD
>XP_748732_Aspergillus_fumigatus
MISRTVVKSATRSSGAGVSLAFKSRASPLRFPAPSDHHQVPLPNTRLGQTRFISVYGYTQSKALVYSQYGEPKDVLRLHKHSISPPHGTQVTLRLLAAPLNPADVNQIQGVYPSKPPFQTTLGTVEPSAVAGNEGAFEVIATGSNVKNLAKGDWVVMKQTGQGTWRTHAQLDESQVIRIENKEGLSPLQVSTVSVNPVTAYRMIKDFCDWDWMRAGEEWLIQNGANSGVGRAAIQLAREWGIKTINVVRERRTPEETDALKRELYDLGANAVVTESELLSGEFKSMVNEFTRQGKEPIRLALNCVGGKSATALAKTLAPGSHLVTYGAMSKQPVTLPSGLLIFKNLVFDGFWVSRWGDKHPELKENTINDVLKLTRAGRFKDIPVEYIRWTWETEAAELVAGVQETLSGFRKGKGLLKYEGDE
>XP_682670_Aspergillus_nidulans
MFSRCVVRSATATSPIQTSFLRTRLSSFVGSTTARQCRSPISSPQIDGRSCSASIIDLFLTGVSRRRLHTHSISAPNGTQVNLRLIAAPLNPADVNQIQGVYPSKPPFETKLGTLEPSAIAGNEGAFEVIATGAAVKGLKKGDWVIMKRTGQGTWRTHAQMDESQLIKIEDQTGLSPLQVSTVSVNPVTAYRMIKDFCDWDWLRAGEEWLIQNGANSGVGRAAIQLGREWGIKTINVVRERKTPEETEALKQELKDLGATVVVTETELLSGDFKNIVKEVTKQGKEPIRLALNCVGGKNATALAKVLAPGSHMVTYGAMSKQPVALPSGLLIFKDLVFDGFWVSKWGDKNPQLKENTIKDILQLTRAGKFKDIPVEEAKWKWDTDATELATAVQGTLSGYRGGKGLLKFEGDD
>XP_001388464_Aspergillus_niger
MISGGMIRSAVRASGSHTACSIRIGAASQLASVSKRQLRGLYPDTQVGDRRWISVYGYTQSKALIYSRYGEPKDVLQLHKHSISAPHGTQVNLRLLAAPLNPADVNQIQGVYPSKPPFQSTLGTQEPAAVAGNEGAFEVLSTGSGVKTLSKGDWVVMKQTGQGTWRTHAQLDESQLIKIENKDGLTPLQISTVSVNPVTAYRMIKDFCDWDWMRAGEHWLIQNGANSGVGRAAIQLAREWGIKTLNVVRERKTPEETEALKKELTDLGATAVVTEAELLSGEFRNVVHELTRKGQEPIRLALNCVGGKSATALAKTLAPGSHLVTYGAMSKQPVSLPSGLLIFKNLVFDGFWVSKWGDKNPQLKENTINDVLQLTRAGRFKDIPVEEFKWKWDTEGSELVAGVQETLSGYRSGKGLLRYEEQE
>XP_015405655_Aspergillus_nomiae
MFSHGVVRSISRSHGSLFWKAYGAASVPAIARPCIGALPRSWTGSKRYISVYGYTQSKALVYSRYGEPKDVLRLHKHSISPPHGSQVTLRLLAAPLNPADVNQIQGVYPSKPPFQTTLGTQDPCAVGGNEGAFEVIATGSNVKNLSKGDWVVMKQTGQGTWRTHAQMDESQLIKIENKEGLSPLQISTVSVNPVTAYRMIKDFCEWDWMRSGEEWLIQNGANSGVGRAAIQLAREWGIKTINVVRERKTPEETELLKAELHELGATAVVTEAELLSGDFKNVVSGLTRNGREPIRLALNCVGGKNATALAKTLAPGSHLVTYGAMSKQPVSLPSGLLIFKNLVFDGFWVSKWGDKHPQLKENTINDVLQLTRAGKFKDIPVEEIKWTWDTDGAALTSGVQETLSGYRSGKGLLKYEGGD
>XP_023092375_Aspergillus_oryzae 
MSTPVCSVRSLSRSHGPLIWKAYGAAPVPAVTRQCIGTPPRSWTGSKRYISVYGYTQSKALVYSRYGEPKDVLRLHKHSISPPHGSQVTLRLLAAPLNPADVNQIQGVYPSKPPFQTTLGTQDPCAVGGNEGAFEVIATGSNVKNLSKGDWVVMKQTGQGTWRTHAQMDESQLIKIENKDGLSPLQISTVSVNPVTAYRMIKDFCEWDWMRSGEEWLIQNGANSGVGRAAIQLAREWGIKTINVIRERKTPEDTEVLKAELHELGATAVVTEAELLSGDFKNVVSGLTRNGREPIRLALNCVGGRNATALAKTLAPGSHLVTYGAMSKQPVSLPSGLLIFKNLVFDGFWVSKWGDKHPQLKENTINDVLQLTRAGKFKDIPVEEIKWAWDTDGAALTSGVQETLSGYRSGKGLLKYEGGD
>XP_040637021_Aspergillus_ruber
MFSRAMLRSSTVNASRGNGAALALKARASTPLAANPCRTPFIHSLEARRYISVYGYTQSKALVYSKYGEPKDVLRLHKHSISAPHGTQVNLRLLTAPLNPADINQIQGVYPSKPPFESTLGTGEPSAVAGNEGAFEVISTGSGVQNLNKGDWVIMKRTGQGTWRTHAQMDESQLIKIENKDGLTPLQVGTVSVNPVTAYRMIKDFCEWDWLRAGEEWLIQNGANSGVGRAAIQLAREWGIKTLNIIRDRKTPEETESMKKELVDLGATAVVTESELLSAEFKKTVKELTHQGKEPIRLALNCVGGKNATALAKVLAPGSHMVTYGAMSKQPVALPSGLLIFKNLAFDGFWVSKWGDKNPQLKENTIKDVLELTRAGKFKDIPSEDVKWSWDTQGPELADSVQGTLSGFRSGKGVLKYEGGDE
>XP_040696798_Aspergillus_sydowii
MFSRCVIQFAARSSLIRTPFLQTRISAPPSVIAHRCQNSITSPRVDGRRCISAYGYTQAKALVYSRYGEPKDVLQLHKHSISAPNGTQVNLRLIAAPLNPADVNQIQGVYPSKPPFLTTLGTLEPSAIGGNEGAFEVIGTGSEVKGLSKGDWVIMKRTGQGTWRTHAQLDESQLIKIEDQTGLSPLQVSTVSVNPVTAYRMIKDFCDWDWMRAGEEWLVQNGANSGVGRAAIQLGREWGIKTLNIVRERQTPEETEALKQELKDLGATAVVTEAELLSGEFRNIVKELTRQGKEPIRLALNCVGGKNATALAKILAPGSHMVTYGAMSKQPVALPSGLLIFKNLVFDGFWVSKWGDRNPHLKENTIKDILQLTRAGKFKDIPVEEAKWSWDTEASELATAVQGTLSGYRGGKGLLKFEGDD
>XP_001213442_Aspergillus_terreus
MFTRGVARSAAATSRGNASSLFLRLRGSASPLPLGGRRYISVYGYTQSKALIYSKYGEPKDVLRLHSHSISAPHGTQVNLRLLAAPLNPADVNQIQGVYPSKPPFLNTLGTQEPSAVGGNEGAFEVIATGSGVKNLSKGDWVVMKKTGQGTWRTHAQLDESQLIKIENKEGLTPLQISTVSVNPVTAYRMIKDFCQWDWMRSGEEWLIQNGANSGVGRAAIQLAREWGIKTLNVVRERKTPEETEALKKEMLDLGGTAVVTEAELLSGEFRNMVNEFTRQGKEPIRLALNCVGGKNATALAKTLAPGSHMVTYGAMSKQPVALPSGLLIFKNLVFEGFWVSKWGDKHPQLKENTINDVLELTRAGKFKDIPVEEIKWSWETEGPELAAGVQETMSGFRSGKGLLKYVGGD
>XP_022490484_Penicillium_arizonense
MFSRSALRAAAQGTRPAGPVRVAPIPVLSGKAPMGHGRRYISVYGYTQAKALMYSKYGEPKDVLRLHKHSISAPHATQVNLRLMTAPMNPADVNQIQGVYPSKPPFVTTLGNTEPAAVGGNEGAFEVLSTGAGVKNLTKGDWVIMKRTGQGTWRTHAQMDESELIKIENKDGLTPLQVGTVSVNPVTAYRMIRDFCAWDMLRMGEEWLIQNGANSGVGRAAIQLGREWGIKTLNVVRQRKTPEETEALKQELKELGANAVVTEEEMLNGGFRDMVHEITRQGREPIRLALNCVGGKNATALAKTLAPDSHMVTYGAMSKQPVALPSGLLIFKNLSFDGFWVSKWGDKNPELKENTIKDVLQLTRTGKFQDIPVEDVKWNWDSEGPELAESVQGTLGGYRSGKGVFTFTGGDE
>XP_014530943_Penicillium_digitatum
MFSRSVSQTATRTARPASARAVPQVLGQDSFGRRYVSVYGYTQAKALIYSKYGEPKDVLRLHKHSISAPHATQVNLRLLTAPMNPADVNQIQGVYPSKPPFQTDLGNAEPAAVGGNEGAFEVLSTGAGVKSLSKGDWVIMKRTGQGTWRTHAQLDESQLIKIENKEGLTPLQVGTVSVNPVTAYRMLRDFCEWDWMRAGEEWMIQNGANSGVGRAAIQLGREWGIKTLNVVRQRQTPEETEALKKELRDLGATVVITEEEMLTGNFRDMVHEFTRQGREPIRLALNCVGGKNATALAKTLAPDSHMVTYGAMSKQPVALPSGLLIFKNLAFDGFWVSKWGDKNPQLKESTIKDVLQLTRSGKFRDIPVDEVKWNWESEGPELAESVQGTLGGYRSGKGVFTFNGGD
>XP_016592882_Penicillium_expansum
MFSRSILQTATRSARPASARAVPQVLGQAPFGRRYVSVYGYTQAKALIYSKYGEPKDVLRLHKHSISAPHATQVNLRLLTAPMNPADVNQIQGVYPSKPPFQTDLGNAEPAAVGGNEGAFEVLSTGAGVKNLSKGDWVIMKRTGLGTWRTHAQLDESQLIKIENKEGLTPLQVGTVSVNPVTAYRMLRDFCEWDWMRAGEEWMIQNGANSGVGRAAIQLGREWGIKTLNVVRQRKTPEETEALKKELRDLGATVVITEEEMLTGNFRDMVHEFTRQGREPIRLALNCVGGKNATALAKTLAPDSHMVTYGAMSKQPVALPSGLLIFKNLAFDGFWVSKWGDKNPQLKESTIKDVLQLTRSGKFRDIPVDEVKWNWESEGPELAESVQGTLGGYRSGKGVFTFNGGD
>XP_040643945_Penicillium_griseofulvum
MFSRSVLQTATRSARPASARAVPQVLGKAPFGRRYISVYGYTQAKALIYSKYGEPKDVLRLHKHSISAPHATQVNLRLLTAPMNPADVNQIQGVYPSKPPFQTNLGNAEPAAVGGNEGAFEVLSTGAGVKNLSKGDWVIMKRTGLGTWRTHAQLDESQLIKIENKEGLTPLQVGTVSVNPVTAYRMLRDFCEWDWMRAGEEWMIQNGANSGVGRAAIQLGREWGIKTLNVVRQRKTPEETEALKKELLDLGATVVITEEEMLTGNFRDMVHEFTRQGREPIRLALNCVGGKNATALAKTLAPDSHMVTYGAMSKQPVALPSGLLIFKNLAFDGFWVSKWGDKNPELKESTIRDVLQLTRSGKFRDIPVDEVKWNWESEGAELAESVQGTLGGYRSGKGVFTFNGGD
>XP_038928093_Penicillium_roqueforti
MFSRSILQTANRSARQASARAVPQVLGQAPFGRRYISVYGYTQAKALIYSKYGEPKDVLRLHKHSISAPHATQVNLRLLAAPMNPADVNQIQGVYPSKPPFQTALGNAEPAAVGGNEGAFEVLSTGAGVKNLSKGDWVIMKRTGQGTWRTHAQMEESQLIKIENKEGLTPLQVGTISVNPVTAYRMLRDFCEWDWMRAGEEWVIQNGANSGVGRAAIQLGREWGIKTLNVIRERKTPEETEALKKELLELGATVVITEEEMLTGNFRDMVKEFTRQGREPIRLALNCVGGKNATSLAKTLAPDSHMVTYGAMSKQPVALPSGLLIFKNLTFDGFWVSKWGDKNPELKENTINDVLQLIRSGKFKDTPVDEVKWSWESEGPELAESVQGTLGGYRSGKGVFTFSGGD
>XP_002560061_Penicillium_rubens
MFSRSVLQTATRSVRPASARAVPQLGKAPFGRRYVSVYGYTQAKALIYSKYGEPKDVLRLHKHSISAPHATQVNLRLLTAPMNPADVNQIQGVYPSKPPFQTELGNVEPAAVGGNEGAFEVLSTGAGVKNLSKGDWVIMKRTGLGTWRTHAQLDESQLIKVENKEGLTPLQVGTVSVNPVTAYRMLRDFCEWDWMRAGEEWVIQNGANSGVGRAAIQLGREWGIKTLNVIRQRKTPEETEALKQELRDLGATVVITEEEMLNGNFRDMVHEFTRKGREPIRLALNCVGGKNATALAKTLAPDSHMVTYGAMSKQPVALPSGLLIFKNLAFDGFWVSKWGDKNPQLKESTIKDVLQLTRSGKFKDIPVDEVKWNWETEGPELAESVQGTLGGYRSGKGVFTFSGGD
>XP_040814355_Penicillium_solitum
MFSRSVLQTATRSARPASARAVPQVLGQAPFGRRYVSVYGYTQAKALIYSKYGEPKDVLRLHKHSISAPHATQVNLRLLTAPMNPADVNQIQGVYPSKPPFQTDIGNAEPAAVGGNEGAFEVLSAGAGVKNLSKGDWVIMKRTGLGTWRTHAQLDESQLIKIENKEGLTPLQVGTVSVNPVTAYRMLRDFCEWDWMRAGEEWMIQNGANSGVGRAAIQLGREWGIKTLNVVRQRKTPEETEALKKELRDLGATVVITEEEMLTGNFRDMVHEFTRQGREPIRLALNCVGGKNATALAKTLAPDSHMVTYGAMSKQPVALPSGLLIFKNLAFDGFWVSKWGDKNPQLKESTIKDVLQLTRSGKFQDIPVDEVKWNWESEGPELAESVQGTLGGYRSGKGVFTFNGGD
>XP_022580036_Penicilliopsis_zonata
MFSRCVLRAAVETPYRQGTFSIQASASKLRAASLRPTAAVSEGRRFISVYGYTQAKALVYSNYGEPKDVLSLHKHSISPPHGTQVTLRLLAAPLNPADINQIQGVYPSKPPFTSTLGTAEPSAVGGNEGAFEVVSTGSGVKNLTKGDWVIMKHTGQGTWRTHAQLDESQLIKIEDKEGLTPLQVGTVSVNPVTAYRMMKDFCDWDWMRTGEEWMIQNGANSGVGRAAIQLGKEWGIKTLNVVRERKTPEETEALKKDLYELGATAVVTEADLLSGSFRDIVKEHTRNGKEPIRLALNCVGGKSATALAKALAPGSHMVTYGAMSKQPVALPSGLLIFKNLVFDGFWVSKWGDKNPGQKEETIKDVLRMTRAGRFKDIPVDEFKWKWDTEESQIREAVQGTLGGFRSGKGVLVFEGDE
>XP_016618314_Cladophialophora_bantiana
MASPRYVQKCLGDTSRSLLSASRLICRDCQQPIRSRVDQRRKISSYGYTQAKALVYSKYGEPQDVLSLHGHSISPASGTNVVLRTLVAPINPADVNQIQGVYPAKPEMTTALGTSEPSAVAGNEGAAEVISVGSGVKSLSKGDWVIMKSTGMGTWRTHMAVDESKLIKIDNKEGLTPLQVGTVSVNPCTAYRMLLDSAKWSFRGDEWFIQNGANSGVGRAAIQLGHEWGFKSINVIRGRENKEEEQRLRQELLDIGATKVITEEELQGREIRDQIKEWTNGGREEIKVGLNCVGGKPATALAKFLSPGATMVTYGAMSKQPVILPASLLIFKEITFNGFWVSKWSDRHPDQKKQTVDDVLRLTREGRFKDIPVQECKWGWKTDIDILKQAVQGTLGGFRAGKGVFVFEET
>XP_008729460_Cladophialophora_carrionii
MAVPRSVQGSVKVASRSVFSPGRLICHNCEQSFKVPSYQRRRISSYGYTQSKALVYSKYGEPQDVLSLHGHSISPASGTNVVLRMLVAPINPADVNQIQGVYPAKPEMNTALGTSEPSAVAGNEGAAEVISVGSGVKSLSKGDWVIMKSTGMGTWRTHMAIDESKLIKIDNKEGLTPLQVGTVSVNPCTAYRMLLDSAKWSFRGDEWFIQNGANSGVGRAAIQLGKEWGFKSINVIRGRENKEEEQKLRQELYDIGATKVITEEELQGREIRDQIKEWTNGGREPIRVGLNCVGGKPATALAKFLSPGATMVTYGAMSKQPVMLPASLLIFKEINFNGFWVSKWSDRHPDQKKQTVDDVLRLTREGRFKDIPVQECKWGWKTEVDILKAAVQGTLGGFRPGKGVFVFEEP
>XP_016252902_Cladophialophora_immunda
MASPYCVRKCLGETSRSLFSASRSLCWDCQQPIKSRIDQRRKISSYGYTQAKALVYSKYGEPKDVLSLHGHSISPASGSNVVLRMLVAPINPADVNQIQGVYPAKPEMTTALGTSEPSAVAGNEGTAEVISVGSGVKTLSKGDWVIMKSTSMGTWRTHMAIDESKLIKIDNKEGLSPLQVGTVSVNPCTAYRMLLDSAKWSFRGDEWFIQNGANSGVGRAAIQLGREWGFKSINVIRGRENKEEEQKLRQELLDIGATKVITEEELQSREIRDQIKEWTNGGREQIRVGLNCVGGKPATALAKFLSPGATMVTYGAMSKQPLMLPASLLIFKEITFNGFWVSKWSDRHPDQKKQTVEDVLRLTREGRFKDIPVQECKWGWNTEIDLLKQAVQGTLGGFRPGKGVFVFEET
>XP_007746576_Cladophialophora_psammophila
MASPRYVRKCLGDTSRSLLSASRLTCWDCQQPLRSRVDQRRKISSYGYTQAKALVYSKYGEPQDVLSLHGHSISPASGTNVALRMLVAPINPADVNQIQGVYPAKPEMTTALGTSEPSAVAGNEGAAEVISVGSGVKSLSKGDWVIMKSTGMGTWRTHMAIDESKLIKIDNKEGLTPLQVGTVSVNPCTAYRMLLDSAKWSFRGDEWFIQNGANSGVGRAAIQLGHEWGFKSINVIRGRENKEEEQKLRQELLDIGATKVITEEELQGREIRDQIKEWTNGGREQIKVGLNCVGGKPATALAKFLSPGATMVTYGAMSKQPVILPASLLIFKEITFNGFWVSKWSDRHPDQKKQTVDDVLRLTREGRFKDIPVQECKWGWKTDIDILKQAVQGTLGGFRAGKGVFVFEET
>XP_018693492_Fonsecaea_erecta
MASPSCVRKCVRETSRTLFSASRSICRDYQQPTRAHLDQRRKISSYGYTQAKALVYSKYGEPQDVLSLHSHSISPASGSNVVLRMLVAPINPADVNQIQGVYPARPEMTTALGTSEPSAVAGNEGAAEVIGVGSAVKGLSKGDWVIMKSTSLGTWRTHMAIDESKLIKIDNKEGLTPLQVGTVSVNPCTAYRMLLDSAKWGFRGDEWFIQNGANSGVGRAAIQLGREWGFKSINVIRGRENKEEEQKLRQELLDIGATKVITEEELQSREIRDQIKEWTNGGREQIKVGLNCVGGKPATAMAKFLSPGATMVTYGAMSKQPLMLPASLLIFKEISFNGFWVSKWSDRHPDQKKQTVEDVLRLTREGRFKDIPVQECKWGWKTEIDLLKQAVQGTLGGFRPGKGVFVFEET
>XP_022513119_Fonsecaea_monophora
MASPSYARKLLGESSRSLFSARRSICWNCQQPVRSLANRRRKISSYGYTQAKALVYSKYGEPQDVLSLHGHSISPASGTNVVLRMLVAPINPADVNQIQGVYPAKPEMTTALGTSEPSAVGGNEGAAEVISVGSGVKSLEKGDWVIMKTTSMGTWRTHMAVDESKLIKIDNKEGLSPLQVGTVSVNPCTAYRMLLDSAKWSFRGDEWFIQNGANSGVGRAAIQLGREWGFKSINVIRGRENKEEEQKLRQELLDIGATKVITEEELQGREIRDQIKEWTNGGREQIKVGLNCVGGKPATALAKFLSPGATMVTYGAMSKQPLMLPASLLIFKEISFNGFWVSKWSDRHPDQKKQTVDDVLRLTREGRFKDIPVQECKWGWNTELDLLKQAVQGTLGGFRPGKGVFVFEET
>XP_016634871_Fonsecaea_multimorphosa
MASPYYVRKCLQETSRNLFSVTRSISCDCQHPIRSRIDQRRKISSYGYTQAKALVYSKYGEPQDVLSLHGHSISPASGSSVVLRMLVAPINPADVNQIQGVYPAKPEMTTALGTSEPSAVAGNEGAAEVISVGSGVKNLSKGDWVIMKTTSMGTWRTHMAIDESKLIKIDNKEGLTPLQVGTVSVNPCTAYRMLLDSAKWGFRGDEWFIQNGANSGVGRAAIQLGREWGFKSINVIRGRENKEEEQKLRQELLDIGATKVITEDELQSREIRDQIKEWTNGGREQVKVGLNCVGGKPATAMAKFLSPGATMVTYGAMSKQPLMLPASLLIFKEITFNGFWVSKWSDRHPDQKKQTVEDVLRLTREGKFKDIPVQECKWGWKTEIDLLKKAVQGTLGGFRPGKGVFVFEET
>XP_022495118_Fonsecaea_nubica
MASPSYTRKLLGESSRSLFAARRSICWNCQQPVRSLANQRRKISSYGYTQAKALVYSKYGEPQDVLSLHGHSISPASGTNVVLRMLVAPINPADVNQIQGVYPAKPEMTTALGTSELSAVGGNEGAAEVISVGSGVKSLEKGDWVIMKTTSMGTWRTHMAIDESKLIKIDNKEGLSPLQVGTVSVNPCTAYRMLLDSAKWSFRGDEWFIQNGANSGVGRAAIQLGREWGFKSINVIRGRENKEEEQKLRQELLDIGATKVITEEELQGREIRDQIKEWTNGGREQIKVGLNCVGGKPATALAKFLSPGATMVTYGAMSKQPLMLPASLLIFKEISFNGFWVSKWSDRHPDQKKQTVDDVLRLTREGRFKDIPVQECRWGWNTELDLLKQAVQGTLGGFRPGKGVFVFEET
>XP_013285069_Fonsecaea_pedrosoi
MASPSYARKLLGESSRSLFSARRSICWNCQQPVRSLANQRRKISSYGYTQAKALVYSKYGEPQDVLSLHGHSISPASGTNVVLRMLVAPINPADVNQIQGVYPAKPEMTTALGTSEPSAVGGNEGAAEVISVGSGVKSLEKGDWVIMKTTSMGTWRTHMAVDESKLIKIDNKEGLSPLQVGTVSVNPCTAYRMLLDSAKWSFRGDEWFIQNGANSGVGRAAIQLGREWGFKSINVIRGRENKEEEQKLRQELLDIGATKVITEEELQGREIRDQIKEWTNGGREQIKVGLNCVGGKPATALAKFLSPGATMVTYGAMSKQPLMLPASLLIFKEISFNGFWVSKWSDRHPDQKKQTVDDVLRLTREGRFKDIPVQECKWGWNTELDLLKQAVQGTLGGFRPGKGVFVFEET
>XP_007757806_Cladophialophora_yegresii
MAGPRSVQGSVKVASRSIYAPGRLVCRNCEQSFKIPSYQRRGISSYGYTQSKALVYSKYGEPQDVLSLHGHSISPASGTNVVLRMLVAPINPADVNQIQGVYPAKPEMNTALGTSEPSAVAGNEGAAEVISVGSGVKSLSKGDWVIMKSTGMGTWRTHMAIDESKLIKIDNKEGLTALQVGTVSVNPCTAYRMLLDSAKWGFRGDEWFIQNGANSGVGRAAIQLGKEWGFKSINVIRGRENKEEEQKLRQELYDIGATKVITEEELQGREIRDQIKEWTNGGREPIRVGLNCVGGKPATALAKFLSPGGTMVTYGAMSKQPVMLPASLLIFKEITFNGFWVSKWSDRHPDQKKQTVDDVLRLTREGRFKDIPVQECKWGWKTEVDILKAAVQGTLGGFRPGKGVLVFEEQEP
>XP_016237026_Exophiala_spinifera
MASTIRVQQPFKAPPRTLISHTRPICCRSSLRRAEPRLCQRRAISSYGYEQAKALVYSKYGEPQDVLSLHGHSISPVSGTNVVVRMLVAPINPADVNQIQGVYPAKGEMTTALGTSEPAAVAGNEGVAEVISTGSGVKTLSKGDWVIMKSTGLGTWRTHMAIDESKLLKIDDKQGLTPLQVGTVSVNPCTAYRMLLDSAKWGFRGDEWFIQNGANSGVGRAAIQLGKEWGFKSINVIRGRENKEEEAKLKQDLYDIGATKVITEEELMSREIRDQIKEWTHGGREQIKVGLNCVGGKPATALAKFLSPGSTMVTYGAMSKQPLTLPASLLIFKEIAFTGFWVSKWSDRHPDQKKQTVDDVLRLTREGKFKDIPVQECKWGWKTEVDTLKAAVQGTLGGFRPGKGVFVFEET
>XP_016268143_Exophiala_oligosperma
MASTTRVQQPLKAATRTVIVSHTRPTCCRSSRRTQPLNNQQRAVSSYGYEQAKALVYSKYGEPQDVLSLHGHSISPASGTNVVIRMLVAPINPADVNQIQGVYPAKGEMSTTLGTSEPSAVAGNEGVAEVISTGSGVKTLNKGDWVIMKSTGLGTWRTHMAIDEGKLLKIDDKQGLSPLQVGTVSVNPCTAYRMLLDSAKWGFRGDEWFIQNGANSGVGRAAIQLGKEWGFKSLNVIRGREDKTEEAKLKQDLYDIGATKVITEEELMGREIRDQIKEWTHGGREQIKVGLNCVGGKPATALAKFLSPGSTMVTYGAMSKQPLTLPASLLIFKEIGFSGFWVSKWSDRHPDQKKQTVEDVLRLTREGKFKDIPVQECKWGWKTEVDTLKAAVQGTLGGFRPGKGVFVFEET
>XP_013316404_Exophiala_xenobiotica
MVSILRSQQPLKAASRTLTSHSRPICRSCSRRSTPIDQRRTISSYGYEQAKALVYSKYGEPQDVLSLHGHSISPAAGTNVVLRMLVAPINPADVNQIQGVYPSKPEMNTALGTSEPAAVAGNEGVAEVISTGSGVKTLSKGDWVIMKSTGMGTWRTHMAIDESKLLKIDDKEGLTPLQVGTVSVNPCTAYRMLLDSAKWGFRGDEWFIQNGANSGVGRAAIQLGKEWGFKSINVIRGREDKEEEQKLKQDLYDIGATKVITEEELMSREIRDQIKEWTHGGREQIKVGLNCVGGKPATALAKFLSPEATMVTYGAMSKQPLMLPASLLIFKEISFTGFWVSKWSDRHPDQKKQTVDDVLRLTREGKFKDIPVQECKWGWKTELDTLRSAVQGTLGGFRPGKGVFVFEKT
>XP_007723132_Capronia_coronata
MASSLPLQASFRTSLPTIISRSRPVCRFGQRQRLAKFAVGSRRTISSYGYTQAKALVYSKYGEPQDVLSLHGHSISPATGSSVVLRMLVAPINPADVNQIQGVYPAKPEMTIALGTSEPSAVAGNEGVAEVVSTGSGVKNLQRGDWVIMKSTGMGTWRTHMAVDESQLIKIDNKDGLTPLQVGTVSVNPCTAYRMLLDYAKWGFRGDEWFIQNGANSGVGRAAIQLGREWGLKSINVIRGRENKEEEQKLRQSLLDIGATKVITEEELLGREIKDQIKEWTKGGREQIRVGLNCVGGKNATALAKFLSPGGTMVTYGAMSKQPIALPASLLIFKDITFNGFWVSKWSDQHPDLKKQTVDDVLRLTREGKFKDIPVQECRWGWKTEVDTLKSAVQGTLGGFRPGKGVFVFEET
>XP_007729797_Capronia_epimyces
MASSSCFQSSFRTSLRTIITQSRPLCLHSQRLSRYAVGSRRTISSYGYTQAKALVYSKYGEPQDVLSLHRHSISPAAGTSVVLRTLVAPINPADVNQIQGVYPAKPEMTIALGTSEPSAVAGNEGVAEVISTGSGVKDLKRGDWVIMKSTGMGTWRTHMAVDESQLLKIDNKEGLTPLQVGTVSVNPCTAYRMLLDFAQWGFRGDEWFIQNGANSGVGRAAIQLAREWGIKSINVIRGRENKEEEQKLRQDLLDLGATKVITEEELTGRGIKDQIKEWTQGGREPIKVGLNCVGGKNATALAKFLSPGAALVTYGAMSKQPLLLPASLLIFKDIRFNGFWVSKWSDRHPDQKKQTVDDVLRLTREGKFKDIPVQECRWGWKTEVDTLSKAVQGTLGGFRPGKGVFVFDEA
>XP_009161061_Exophiala_dermatitidis
MASSSSLQSSLRTSLRTIFAQSRPVCLHRQRLSRPAVSSRRAISSYGYTQAKALVYSKYGEPQDVLSLHGHSISPAAGTSVVLRMLVAPINPADVNQIQGVYPAKPEMTIALGTKEPAAVGGNEGVAEVISTGSGVKNLKRGDWVIMKSTGMGTWRTHMAVDESQLLKIDNKEGLTPLQVGTVSVNPCTAYRMLLDFAQWGFRGDEWFIQNGANSGVGRAAIQLGREWGIKSINVIRGRENKEEEQKLRQGLLDIGATKVITEEELMGREIKDQIKEWTHGGREQIKVGLNCVGGKNATALAKFLSPGATMVTYGAMSKQPLSLPASLLIFKDIRFNGFWVSKWSDRHPDQKKQTVDDVLRMTREGKFKDIPVQECRWGWKTDLDTLKSAVQGTLGGFRPGKGVFVFEET
>XP_013261666_Exophiala_aquamarina
MPSFRTATRALGPRTRPILSSEPLVINRRAISSYGYTQAKALVYSKYGEPRDVLSLHGHSISPVSGTNVVVRMLVAPINPADVNQIQGVYPSKPAMSTSLGTPEPTAVAGNEGVAEVISTGSGVKSLSKGDWVIMKYTSQGTWRTHMDINESKLLKIDNKEGLTPLQAGTVSVNPCTAYRMLLDSAKWGFRGDEWFIQNGANSGVGRAAIQLGKEWGFKSINVIRGREDKQEEQKLRQELLDIGATKVITEDELQGREIRDQIKEWTNGGREEVKVGLNCVGGKPATALAKFLSPGATMVTYGAMSKQPVTLPASLLIFKEISFNGFWVSKWSDRHPDQKKQTVEDVLRLTREGKFRDIPVQECTWGWGTDAGTLKEAVQGTLGGFRAGKGVFVFEES
>XP_016221960_Exophiala_mesophila
MTVPVCARATARAASRSVVCQAIRPATRTASLSNKVLNQSRAISSYGYTQSKALVYSKYGEPQDVLSLHGHSISPVAGTSVVVRMLVAPINPADVNQIQGVYPSKPELTTSLGTSEPSAVGGNEGVGEVISIGSGVKSLSKGDWVIMKHTSQGTWRTHLEIDESKLLKIDNKDGLTPLQVGTVSVNPCTAYRMLLDSAKWDFRGGEWFIQNGANSGVGRAAIQLGKEWGFKSINVIRGREDKEAEQELKQELLDLGATQVVTEEELQGRGMKDQIKEWTNGGREQVKVGLNCVGGKPATALAKFLSPGASMVTYGAMSKQPVMLPASLLIFKEISFSGFWVSKWSDRYPDQKKQTVEDVLRLTREGKFKDIPVQECKWGWKTGLETLQAAVQGTLGGFRAGKGVFVFEET
>XP_013269863_Rhinocladiella_mackenziei
MATPLYSQQTLRTALRTIFSRSRPICRTCLRPSNTSMDRRRTISSYGYTQAKALVYSKYGEPEDVLSLHGHSISPAAGTSVVVRMLVSPINPADVNQIQGVYPAKPKMTTALGTSEASVVAGNEGVGEVVSTGSGVKSLSRGDWVIMKSTGMGTWRTHMAVDESQLLKIDNKEGLTPLQVGTVSVNPCTAYRMLLDSAKWGFRGDEWFIQNGANSGVGRAAIQLGREWGFKSINVIRSRENKEEEQKLRQDLRDIGATQVITEEELMGREIKDQIKEWTNGGREEIKVGLNCVGGKPATALAKFLSPGATMVTYGAMSKQPVILPASLLIFKEINFNGFWVSKWSDRHPDQKKQTVDDVLRLTREGRFMDIPVQECRWGWKTEVDTLKKAVQGTLAGFRPGKGVFVFEET
>XP_018003794_Phialophora_attinorum
MTALRPLAGGLRVSAASPALRHRSLATFPLDRRRTITSYGYTQAKSLVYSKYGEPKDVLSVHGHSISPPSGSGVVVRMLTCPINPADVNQIQGVYPSKPEMNTLLGTTEPAAVGGNEGVGEVMSVGSSVKGLQKGDWVVMKYTGMGTWRTHMAVDESQLHKIEDKTGLSPLQVGTVSVNPCTAYRMLLDFATWGFRGDEWFIQNGANSGVGRAAIQLGREWGIKSINVIRGREDKTEEQKLKDELYGLGATQVITEEELQGKGMKDQIKEWTRGGREEVKVGLNCVGGKPGVALAKFLSPGTTMVTYGAMSKQPLALPASMLIFKELKFTGFWVSRWSDNHPDLKKQTVDDILQLTRNGKFKDIPVEECSWGWDTEVSTLSAAVQGTLGGFRAGKGVFTFEKLDV
>NP_594891_Schizosaccharomyces_pombe
MSFFKTAVRRFSSTSITRGMAKAIAYSEYGNPKEVLRAVSYNVPKCSKNQVNVRFLASPINPSDINQIQGVYPSKPPFTNDVCSSKPSAVAGNEGLVEVVDVGDQFKGTFSPGQWAILGSVNLGSWRTEMNIDGRSLVPVDKSAFPSIAEAATLSVNPCTAYCLLQHVVQLNKGDWFIQDGANSMVGIATIQLAKHFGYKSINVVRNRPDIEKLKEQLKSLGATIVITDEELMDRKTMKQKVPEWIQGGEVKLGIDCVSGRVAAEMAKYMSKGATMATFGGMSRQPLPVPVSLLIFKNLKFHGFWVTKWKSEHPEEFLKIIHKVEDFYRNGTLKTVNTELVSLKEDADEKTFLDTFLNAIEGHGKKIIKFEH
```
