## Supplementary material for "Coding Sequence Insertions in Fungal Genomes are Intrinsically Disordered and can Impart Functionally-Important Properties on the Host Protein": fasta protein sequences: XP_713026.2_blasthits_fa.txt

```
>XP_713026_Candida_albicans
MLSASTKKLLSRLPIGRSPSRKIVLHSSKLFSTSSKSYKPLQSEKTSGSNPALTFPCLDRLERKNEQLSKGNLKSSSTSLESGPEPSYGNVKTGFHVYKSKKPIFLDYGGHLPEYEIAYETWGHLNKEKSNLVLVHTGLSASSHAKSQPENPKNGWWENFIGPGKYIDTDKYFVVCTNVLGGCYGSTGPSSIDPANNEQYATRFPILSVNDMVRAQRELVKDQFGINKIHASIGASMGGMQSLAYGWEFPDEVEKIISISGCARSHPYSIALRHTQRQVLMSDPNWNRGFYYNKIPPHVGMKLAREIATVTYRSGPEWEYRFGRQRADESRPPALCPDFLVETYLDHAGEKFCLEYDANSWLYVSKAMDLFDLGFKSRSKALEARSKAELSYSGKVSSDIPKLAIPETPYQEKSTKAITTVEEGLLDLKKGMSRLANKDVLVVGVESDILFPVWQQREIADVLMENSVSGKVEYFELGNDISSYGHDTFLLSLNDIGKPVKKFLEE
>XP_002417732_Candida_dubliniensis
MLSASTKKLLPKLPIGCSPSRKIILYSSKLFSTSSTYYKPLQSEKTTGSNPALTFPCLDKLEHKNEQLSKGNLKASSTSLESGPEPSYGNVKTGFHVYKSKKPIFLDHGGHLPEYEIAYETWGQLNKEKSNLVLVHTGLSASSHAKSQPENQQNGWWENFIGSGKFIDTDKYFVVCTNVLGGCYGSTGPSSIDPANNEQYATRFPILSVNDMVRAQRELVRDQFGVDKIHASIGASMGGMQSLAYGWEFPDEVEKIITISGCARSHPYSIALRYTQRQVLMSDPNWNRGSYYNKTPPHVGMKLAREIATVTYRSGPEWEYRFGRQRADESQPPALCPDFLVETYLDHAGEKFCLEYDANSWLYVSKAMDLFDLGYKSRSKALESRSKAESSYSGKVTSNIPKLAIPETPYQEKSTKAIITVEEGHLDLKKGMTRLANKDVLVVGVESDILFPVWQQREIADVLMENNVSGNVEYFELGNDISNYGHDTFLLSLNDIGRPVKKFLED
>XP_002549188_Candida_tropicalis
MFLKSTRNVIHETSAIRSSPSKKIFQSPQISRCLTSSTRVHKPLQTTKFSGSNPALSFPCLDKLERKNEELSKGNLSSSSSSSTTAVKSTTSSSLESGPEPSYGYVKTGFHLYKSKKPIFLDYGGHLPEYEIAYETWGKLNKDKSNLILIHTGLSASSHAKSQPENTKKGWWENFIGPGKYIDTDKYFVVCTNVLGGCYGSTGPSSIDPANGENYATRFPILSVNDMIRAQRELVRDEFGVKKIHASVGASMGGMQSLAYGWEFPDEVEKIISISGCARSHPYSIALRHTQRQVLMSDPNWNRGFYYGKIPPHVGMKLAREIATVTYRSGPEWEYRFGRQRADESRPPALCPDFLVETYLDHAGEKFCLEYDANSWLYVSKAMDLFDLGYKNRSKALKARSKSEMEYNGKVSDEVAKLTIPAVPYQEKSTKAMTTVEEGLMDLKKGMTRLANKDVLVIGVESDILFPVWQQREIADVLMENNSSGRVEYFELGTDISNYGHDTFLLSLNDIGKPVSKFLEN
>XP_003869351_Candida_orthopsilosis
MSKSRRALQSLAKSCVLQPAKQLQLGGARFSSSRVQDSSASNPQLSFPCLDKREKKTEELSRGVFNSSGPSSSLKSGPEPSYGFVRTGFQTYKSRKPIFLDYGGHLPEYEIAYETWGKLNKEKSNLILIHTGLSASSHAKSQPNNTKPGWWENFIGSGKFIDTDKFFVVCTNVLGGCYGSTGPSSIDPANNERYATRFPILSVNDMVRAQRELVRDEFGVSKVYASVGASMGGMQSLAYAWEFPSEVGKIISISGCARSHPYSIALRHTQRQVLMSDPNWNRGFYYNGIPPHVGMKLAREIATVTYRSGPEWEYRFGRARADDSRPPALCPDFLVETYLDHAGEKFCLEYDANSWLYVSKAMDLFDLGENTRSRAIEEKQKSEQEYKSASGVSEEYDVVPKEPYKEKRTTSKFSVEESLEDLKRGMQKRLANKDVLVIGVESDILFPVWQQREIANVLRENKENKTGRIEYFELGNDISNYGHDTFLLSLDDIGKPVKKFLESCK
>XP_001525568_Lodderomyces_elongisporus
MKSAMRAASPSSSFHLLKSKLNFSQSKQFLRTSSSNLLQQQQHQHQQQQQQQQCSASTSKPQSSHASNPQLLFPCLDKREQKTKDLTSGQLKPIHSANSLESGPEPSYGFVTTGFKTYKSKKPIFLDYGGHLPEYEIAYETWGKLNQDKSNLVLIHTGLSASSHAKSQPDNTKPGWWENFIGPDKFIDTNKFFVVCTNVLGGCYGSTGPSSIDPANNERYATSFPILSVNDMVRAQRELVRDEFQVLKIHASVGASMGGMQSLAYAWEFPDEVEKVISISGCARSHPYSIALRHTQRQVLMSDPNWNRGFYYDNIPPHVGMKLAREIATVTYRSGPEWEYRFGRFRADESRPPALCPDFLVETYLDHAGEKFCLEYDANSWLYVSKAMDLFDLSESTRKKAQEVREKSEQVYKNNAADNIRKLKATAQDNSCSGVVPEVPYKEKSTHPTKHTVEESLEDLKRGMRKMANKDVLVVGVESDILFPVWQQREIANVLTTNPDNLTGRIEYFELGTDISNYGHDTFLLSLNDIGKPVKAFLESS
>XP_007375686_Spathaspora_passalidarum
MLTRIPKQGSGIIFRAKVFPKTLKFFSTTTLNFKPLVTGSGANAASNPQLTFPCLDKLERKNKELSLGILKKHANTLESGPEPAYNFEQTGFKLYRSEKPIFLDNGGHLPEYEIAYETWGKLNESKSNLIILQTGLSASSHAKSHPGNPKKGWWENFIGPGLYIDTNKFFVVCTNVLGGCYGSTGPSSIDPSNNEQYATRFPIITINDMVRAQRELVRDVFGVQKIHAAVGASMGGMQSLAYGWEFPDEVEKVISISGCARSHPYSIALRHTQRQVLMSDPNWNRGFYYGKIPPHVGMKLAREIATVTYRSGPEWEYRFGRNRADESKPPALCPDFLVETYLDHAGEKFCLEYDANSWLYVSKAMDLFDLGDQNRAKAVAIRQQAEENYYKNSNYIPQTSSIVPKKPYSEKVSRASITVEDALQDLKQGMKKLSQTDVLVFGVESDILFPVWQQREIANVLRDNSQGGDVEYHELGTDVSNYGHDTFLLSLNDIGKPVKKFLEA
>XP_043051611_Scheffersomyces_spartinae
MLVRMNTLSTSRRHAITSSRLFSAQLSKSAKTKRATKVQSSNPQMAFPCLDRLEQKSKILSNACVSEDFVNSLESGPEPSYSKVRTGFHLFHSKDPIFFDNGGFLPEYEIAYETWGKLNEAKDNIILIHTGLSASSHAKSQPRNGKSGWWEEFIGSKKFIDTDKYFVICTNVLGGCYGSTGPASKDPADNEHYATRFPIITVNDMVRAQRHLIHKVFGASKIHASVGASMGGMQSLAYAFEFPDEVEKVVSISGCARSHPYSIALRHCQRQVLMSDPNWNRGFYYNSVPPHVGMKLAREIATVTYRSGPEWEYRFGRGRADPLRPPALCPDFLVETYLDHAGEKFCLEYDANSLLYVLKAMDLFDLGLTNRSRAFKTRTENEKKYINGNFFDDIDQSVPAHPYKEKVEKATITPEESYEDLKMGISRIAHKDILVVGVESDILFPVWQQREIANVLKDNSKGGDIRYFELGTDVSNYGHDTFLLSLDHIGPPVKEFLEGIK
>XP_001383814_Scheffersomyces_stipitis
MAFPCLDKLEKKTQDLSNSCNIEDDNISSLDAGPEPSYSYVQTGFKLYKSDKPIFLDNGGYLPEYEVAYETWGQLNAAKDNLVLIHTGLSASSHAKSQPDNTKPGWWEDFIGSGKYIDTDKYFVVCTNVLGGCYGSTGPSSRDPANGEIYATRFPIITVNDMVRAQRELIRNVFEVSKIHASVGASMGGMQSLAYAWEFPDEVNKIVSISGCARSHPYSIALRHTQRQVLMSDPNWKRGFYYGGVPPHVGMKLAREIATVTYRSGPEWEYRFGRNRADDSRPPALCPDFLVETYLDHAGEKFCLEYDANSLLYVSKAMDLFDLSSSNRSKALQKRTATEQSWNSQNNISESHSVPPEPYKEKVGSATVTPEESLEDLRNGISKISHKDVLVIGVESDILFPVWQQREIADVLMQNNTTGDIRYFELGTNISNYGHDTFLLSLDHIGPPVRDFLG
>XP_020065553_Suhomyces_tanzawaensis
MFLTLVKLPRVVPNRISVLTKAIASFRSASHRATAAKSPKHTSSNPPLAFPCLDKVEKKNEALSQSCSPSVSAINSLEGGPEPSYSMVMTGFKIFKSKKPIFLDFGGFLPEYEIAYETWGKLNEDKSNLILIHTGLSASSHAKSQPDNLKNGWWEEFIGSGKYIDTDKYFVVCTNVLGGCYGSTGPSSKDPANNDYYGTRFPILSVNDMVRAQREFIRGEFGVKKIYASVGASMGGMQSLAYAWEFPDEVDKIISISGCARSHPYSIALRHTQRQVLMSDANWNRGFYYEKVPPHVGMKLAREIATVTYRSGPEWEYRFGRNRADELKPPALCPDFLVETYLDHAGEKFCLEYDANSFLYILKAMDLFDLRHSNYEKSKSNRKSAQEKYNAAESIEEDLSIPEKPYQEQVRKATVTPEESYQDLRKGMERLANNDVLVVGVESDILFPVWQQREIAKVLGEAKEDIKGKGKIEYFELGNDVSNYGHDTFLLSLKDIGGPVKQFLG
>XP_020077944_Hyphopichia_burtonii
MMLKSISNTSRSVVKGRIVNTLARFSTKCNRLYAPSRSLPTLQSSNPQLSFPCLDKLEERTNQLSSGLNSSSCSNKDDISSLEAGPEPSYAKIQTGFEVYKSSKPIFFDYGGYLPEYEIAYETWGTLNEAKDNLILIHTGLSASSHAKSQPKNTKPGWWENFIGPDKYLDTNKFFIVCTNVLGGCYGSTGPSSKDPANNDYYGTRFPIITVNDMVRAQRELIRDVFDVTKIHASIGASMGGMQSLAYAWEFPDEVEKIVSISGCARSHPYSIALRHTQRQVLMSDPNWNRGFYYEKIVPHIGMKLAREIATVTYRSGPEWEHRFGRNRADDSRPPALCPDFLVETYLDHAGEKFCLEYDANSFLYVLKAMDLFDLSQSTRTKCDSIRAKTERDFYAKSNEKLSQDSKTTVPAKPYKEQINSATVTPEESLKDLHEGMKKITQKQALVIGVESDILFPVWQQREIANAFEEQGSKSSYYELSNDVSNYGHDTFLISFDHIGPPVKEFLLS
>XP_015466805_Debaryomyces_fabryi
MVVNIKPISRIFYGALRANRIDGILKSNFSTALVSLAPTPTSKKLQGSNPQLSFPCLDKLEKKTELLSSNKSCSDSNLNSLKGGPEPSYSKVLTGFEVYKSDEPIFFDNGGYLPEYEIAYETWGKLNEDKSNAILIHTGLSASSHAKSQPDNTKPGWWENFIGPGKYLDTDKYFIICTNVLGGCYGSTGPSSKDPANNDYYGTRFPIVTVNDMVRAQRGLIYNELKIKKLYASVGASMGGMQSLAYGWEFPDEVNKIISISGCARSHPYSIALRHTQRQVLMSDPNWNRGFYYEKVPPHVGMKLAREIATVTYRSGPEWEYRFGRNRADDSKPAALCPDFLVETYLDHAGEKFCLEYDANSLLYVLKAMDLFDLSHSNRQRAHKQREMAEQKYNAAKSDSEVTDTSIPKVPYKEKKEAATTTPEESLEDLRKGISKIGHKDILVIGVESDILFPVWQQREIANVLKDVNKGGKIEYFELGTDISNYGHDTFLLSLDHIGEPVKKFLMH
>XP_457805_Debaryomyces_hansenii
MVVNIRPISRIFQGASRVKRTDGILRSNFSTALVGLSPTPTSKKLQGSNPQLSFPCLDKLEKKTELLSSNKSCSDQSLNSLKGGPEPSYSKVLTGFKVYKSDKPIFFDNGGYLPEYEIAYETWGELNEDKSNAILIHTGLSASSHAKSQPDNTKPGWWEDFIGPGKNLDTDKYFVICTNVLGGCYGSTGPSSKDPANNDYYGTRFPIVTVNDMVRAQRELIYNELKIRKLYASVGASMGGMQSLAYAWEFPDEVNKIISISGCARSHPYSIALRHTQRQVLMSDPNWNRGFYYEKVPPHIGMKLAREIATVTYRSGPEWEYRFGRNRADDSKPAALCPDFLVETYLDHAGEKFCLEYDANSLLYVSKAMDLFDLSQTNRERARKQREIAEEKYNAAKSGSNETGTSIPKVPYQEKKEAATTTPEESLEDLRKGISKIANKDILVIGVESDILFPVWQQREIANVLRDANSGGKIEYFELGTDVSNYGHDTFLLSLDHIGEPVKKFLMH
>XP_006684964_Yamadazyma_tenuis
MAFPCLDKLEKKTQQLCSNSLEDGPEPSYSKVQTGFHIYKSGKPIFLDHGGFLPEYEIAYEAWGTLSPQKDNIVLIHTGLSASSHAKSQPTNPKPGWWEQFIGPGKYLDTDKYFIICTNVLGGCYGSTGPSSIDPANGSHYATRFPILTVNDMVRGQRELIRDVFKASKIHASIGASMGGMQSLAYAMEFPDEVEKVVSISGCARSHPYSIALRHTQRQVLMSDPNWSRGFYYDKIPPHVGMKLAREIATITYRSGPEWEYRFGRNRADDSKSPAFCPDFLVETYLDHAGEKFCLEYDANSLLYVSKAMDLFDLSASNRERAVKNRGAAEAAYFSQQQQESTAVPEEPYEEKVTSATVTPEESYDDLKRGLAKISHKDVLVVGVESDILFPVWQQREIFDVLQANNPTGQVKYYELGTDISNYGHDTFLLSLDHFGPHVQEFMST
>XP_001482077_Meyerozyma_guilliermondii
MIGARVIKSGFRTPKLAHRLFATSLRQYAEKSVPFQNQKSPNEGSNPQMAFPCLDRLEKKTEELSSGQSCGPDSGISSLEGGPEPSYGQVQTGFDVYKSTEPIYFDHGGYLPEYTIAYETWGTLNATKSNLVLIHTGLSASSHAKSQPKNTKPGWWENVIGPGLYLDTDKYFVVCTNVLGGCYGSTGPSSKDPANNDYYGTRFPIITVNDMVRAQRELIRNVFGVSKVHASVGASMGGMQSLAYAWEFPDEVEKVVLISGCARSHPYLIALRHTQRQVLMSDPNWNRGFYYNKIPPHIGMKLAREIATVTYRLGPEWEYRFGRNRADDSKPPALCPDFLVETYLDHAGEKFCLEYDANSLLYVSKAMDLFDLSLSNRERASKNRQLTLQNGGQSPTPVPEKPYSEKKSSSVISPEEALDDLRQGLKKIAHKDILVIGVESDILFPVWQQREIVSVLKDAGATGDIRYFELGTDISNYGHDTFLLSLEHIGPPMKLFLG
>XP_018710668_Metschnikowia_bicuspidata
MFLRARKDLSPERFSSCLMELHGSNPQLAFPCLDRLEQKTKELADAAGTSESSSVSVASSESCITEVSSLESGPEPAYSRVSSGFGLYRNKNPTFFDNGGYLPEYQIAYESWGTLSPNKDNLVLIHTGLSASSHAKSQPKNTKNGWWENFIGSGKYIDTDKYFVVCTNVLGGCYGSTGPSSKDPANNDYYATRFPIVTVNDMVRAQRELVRDVFGVKKLHASVGASMGGMQSLAYAWEFPDEVENVISISGCARSHPYSIALRHTQRQVLMSDPNWNRGFYYEKVPPHIGMKLAREIATVTYRSGPEWESRFGRSRADDSKPVAFCPDFLVETYLDHAGEKFCLEYDANSLLYVSKAMDLFDLGLANRARAQASRVQAERAFKEKQDDESAGKVDKTNVPDEPYQEKNTANISEEESLKDLEDGLKKISHKNILVVGVESDILFPVWQQREIASLLRKTSPHKNNIEYFEMGTDVSNYGHDTFLLSLDDFGPHVKNFLAK
>XP_002614421_Clavispora_lusitaniae
MISSRLFPRLVRPSLLVSFRGVATQSSNPQLKFPCLEHLERKTQQLEKSHLERKAQGAQGVDADAEACSDINSLEGGPEPAYSKVVTGFELYSSNKPIFFDNGGHLPKYQIAYETWGTLSSAKDNMVLVHTGLSASSHAKSQPKNEKSGWWENFIGPGRYIDTDKYFVVCTNVLGGCYGSTGPSSMDPADNKHYGTRFPIITVNDMVRAQRELVRDVFGVEKLHASVGASMGGMQSLAYAWEFPDEVDRIVSISGCARSHPYSIALRHTQRQVLMSDPNWNRGFYYDGVPPHIGMKLAREIATVTYRSGPEWESRFGRIRADESKPVAFCPDFLVETYLDHAGEKFCLEYDANSLLYISKAMDMFDLGRVSREKALEKRQAAQNAFYDKKNENVSETVPSEPYQEQIRNSTVTPEEALSDLKEGMRKISDKRVLVVGVESDILFPVWQQREIAEVLKATSSSPDHISYFELGTDVSNYGHDTFLLSLDHIGPPVKDFLGN
>XP_025343241_Candida_haemuloni
MRAALPFRAPNQLQGKTIFAKLAKPTSCNFSTHRALRKPTEQGIRSSNPQLKFPCLDALERKTEQLNTKSSSACAAESTSLEGGPEPSYSFVSTGFEVFKSKKPIFLDNGGYLPEYEIAYETWGKLSPEKDNLILIHTGLSASSHARSQPKNTKPGWWENFIGPGKYIDTDKYFVVCTNVLGGCYGSTGPSSRDPATKDFYATSFPILSVNDMVRAQRELVQNQFGVKKLHASVGASMGGMQSLAYASEFPDEVEKIVSISGCARSHPYSIALRHCQRQVLMSDPNWKRGFYYNGVPPHIGMKLAREIATVTYRSGPEWESRFGRNRADDTKPAAFCADFLVETYLDHQGEKFCLEYDANSLLYVSKAMDMFDLGHRSVTKAEKNRQEAEKRYFNQDIDTLESVPQTPYQEKINKATTTPEQALEDLKKGFEHIAHKEFLVIGVESDILFPVWQQREIAEVLNSFEGDRDNVQYFELGNNISNYGHDTFLLSLDHIGPPVKDFLNK
>XP_024716317_Candida_pseudohaemulonis
MRTALPLRTSCRLQGRALGLKSSNASIIQFSTYQRLRKPTEPNRSSNPQLKFPCLDALEAKTQKLNTKSSSACVSELTSLEGGPEPSYSFVSTGFEIYKSKKPIFLDNGGYLPEYEIAYETWGKLSPEKDNLILIHTGLSASSHARSQPKNTKPGWWENFIGPGKYIDTDKYFVVCTNVLGGCYGSTGPSSRDPANNDFYATRFPILSVNDMVRAQRELVQNQFGVTKVHASVGASMGGMQSLAYASEFPDEVEKIVSISGCARSHPYSIALRHCQRQVLMSDPNWKRGFYYNSVPPHIGMKLAREIATVTYRSGPEWESRFGRNRADESKPAAFCADFLVETYLDHQGEKFCLEYDANSLLYVLKAMDMFDLGLKGSRKAQNNRTEAESRYYSQDEDGSISSIPEIPYQERINKATVTPEQALEDLKKGFEKIKDKEFLVIGVESDILFPVWQQREIAEVLNSFEGNRDNVTYFELGNNISNYGHDTFFQGILK
>XP_025338100_Candida_duobushaemulonis
MVLVTIDRLLRKPTVSNRSSNPQLKFPCLDALEAKTQKLNTKSSSSCVSESTSLEGGPEPSYSFVSTGFEIYKSKKPIFLDNGGNLPEYEIAYETWGELSPEKDNLILIHTGLSASSHARSQPKNTKPGWWENFIGPGKYIDTDKYFVVCTNVLGGCYGSTGPSSRDPANNDFYATRFPILSVNDMVRAQRELIQNQFGVKKVHASVGASMGGMQSLAYASEFPDEVEKIVSISGCARSHPYSIALRHCQRQVLMSDPNWKRGFYYNSVPPHIGMKLAREIATVTYRSGPEWESRFGRNRADESKPAAFCADFLVETYLDHQGEKFCLEYDANSLLYVSKAMDMFDLGLKSSRKAQNNRTEAESRYYSQDEDGSISSIPEIPYQERINKATVTPEQAFEDLKKGFEKIKDKEFLVIGVESDILFPVWQQREIAEVLNSFEGNRDNVTYFELGNNISNYGHDTS
>XP_028892361_Candida_auris
MRTFTPLKTLQTGPIKRLYTKFSRATVCQFSTQHVLSKPSGATTKSSNPQLKFPCLDALEKKTQQLNSKTTSACSSDSTSLESGPEPSYSFVSTGFEVFKSTEPIFLDNGGYLPEYEIAYETWGELSPQKDNLIIIHTGLSASSHARSQPKNTKPGWWENFIGPGKYIDTDKYFVVCTNVLGGCYGSTGPSSRDPANNDYYATRFPIITVNDMVRAQRELVHREFGVKKIHASVGASMGGMQSLAYAREFPNEVDKVVSISGCARSHPYSIALRHCQRQVLMSDPNWKRGFYYDGVPPHIGMKLAREIATVTYRSGPEWESRFGRNRADSTKPPAFCADFLVETYLDHQGEKFCLEYDANSLLYVSKAMDMFDLGYNSFVKAGKNRSEAERRFSDKSIDMPYESVPEEPYQEKINKATTTPQEALEDLKKGFERIAHKQFLVIGVESDILFPVWQQREIADVLKSFDGPQDNVTYFELGNDISNYGHDTFLLSLDHIGPP
>NP_014122_Saccharomyces_cerevisiae
MSHTLKSKTLQELDIEEIKETNPLLKLVQGQRIVQVPELVLESGVVINNFPIAYKTWGTLNEAGDNVLVICHALTGSADVADWWGPLLGNDLAFDPSRFFIICLNSMGSPYGSFSPLTINEETGVRYGPEFPLCTVRDDVRAHRIVLDSLGVKSIACVIGGSMGGMLSLEWAAMYGKEYVKNMVALATSARHSAWCISWSEAQRQSIYSDPNYLDGYYPVEEQPVAGLSAARMSALLTYRTRNSFENKFSRRSPSIAQQQKAQREETRKPSTVSEHSLQIHNDGYKTKASTAIAGISGQKGQSVVSTASSSDSLNSSTSMTSVSSVTGEVKDIKPAQTYFSAQSYLRYQGTKFINRFDANCYIAITRKLDTHDLARDRVDDITEVLSTIQQPSLIIGIQSDGLFTYSEQEFLAEHIPKSQLEKIESPEGHDAFLLEFKLINKLIVQFLKTNCKAITDAAPRAWGGDVGNDETKTSVFGEAEEVTNW
>XP_018219619_Saccharomyces_eubayanus
MSHTAKSKTLQELDIEDIKETNPLLNLVQGQRIVQVPELVLESGVVLNNFPIAYKTWGTLNEACDNVLVICHALTGSADVADWWGPLLGNDLAFDPSRFFIICLNSMGSPYGSFSPLTINEQTGTRYGPEFPLCTVRDDVRAHRIVLDSLGVKSIACVIGGSMGGMLSLEWTAMYGNEYVKNMVALATSARHSAWCISWSEAQRQSIYSDPNYLDGYYPVEEQPVAGLSAARMSALLTYRTRNSFENKFSRRSPSIAQQQKAQKAEVRKPSTVSEHSLQIHNDGYKCKANGAIAGISGQKRQSVVSTTSSSDSLTSQSSMTSVSSVTGEVKDIKPAQTYFSAQSYLRYQGTKFINRFDANCYIAITRKLDTHDLARDRVEDITKVLSAIEQPSLIIGIQSDGLFTYSEQEFLAEYIPNSQLEKIESPEGHDAFLLEFKLINKLIVNFLKTNCKNIMDAKPRTWGGDVGNDETKTSVFGEAEEVTNW
>XP_033768686_Saccharomyces_paradoxus
MSHTLKSKTLQELNIEEIKESNPLLKLVQGQRIVQVPELVLESGVVINNFPIAYKTWGTLNEAADNVLVICHALTGSADVADWWGPLLGNNLAFDPSRFFIICLNSMGSPYGSFSPLTINEETGVRYGPEFPLCTVRDDVKAHRIVLDSLGVKSIACVIGGSMGGMLSLEWAAMYGKGYVKNMVALATSARHSAWCISWSEAQRQSIYSDPNYLDGYYPVEEQPVAGLSAARMSALLTYRTRNSFENKFSRRSPSIAQQQKAQREETRKPSSVSEHSLQIHNDGYKTKASAAITGISGQKRQSVVSTVSSSDSLNSSTSMTSVSSVTGEVKDIKPAQTYFSAQSYLRYQGTKFINRFDANCYIAITRKLDTHDLARDRVDDITEVLSTIEQPSLIIGIQSDGLFTYSEQEFLAEHIPRSRLEKIESPEGHDAFLLEFKLINKLIVEFLKTNCKSITDAPPRAWGGDVGNDETKTSVFGEAEEVTNW
>XP_003673005_Naumovozyma_castellii
MTFNLRKLDVEEIKRENPFTKLVQGQTIVEIPSLQLESGLTINNFPIAYKTWGTLNEKRDNVLVICHALTGSADVADWWGPLLGDNLAFDPSRFFIICLNSMGSPYGSFSPLSINEETNERYGPEFPLCTVRDDVRAHKIVLDSLGVSSIACVIGGSMGGMLALEWTVMYGKDYVRNLVALATSARHSAWCISWSEAQRQSIYSDPKYQDGFYPLEDPPLAGLSAARMAALLTYRSRNSFESKFARRTPSLLQQQKAQRVESRPASTVNEKSIQIHNDGYVGRCRPLVVDRQSSVSSSESLHSVSSVTSLSSVSGEVKELNPAQTFFSAQSYLRYQGTKFVNRFDANCYIAITRKLDTHDLARDRVEYEDDLSEVLEVVQQPTLVIGISSDGLFTYSEQEFLAEHIPNSHLEKIESPEGHDAFLLEFKLINEMIVNFLKKNAKEITDSEPRPWGTDSINNGLKDSVFGEAEEVTNW
>XP_003670988_Naumovozyma_dairenensis
MSISLKQPLKKLDVEQIKLENPLTKLVHNQTIVEIPELELESGLTIKNFPIAYKTWGSLNENADNCLVICHALTGSSDVADWWGPLLGDNLAFDPSRFFIVCLNSMGSPYGSFSPLSINESTGERYGPEFPLCTVRDDVRAHRIVLDSLGVKSIACVIGGSMGGMLALEWTAMYGKEYVRNLVALATSARHSAWCISWSEAQRQSIYSDPKYMDGYYSLEDPPVAGLSAARMSALLTYRSRNSFENKFARRTPSIQQQQKSLQQQQQQSQRYFDISRPTSTINEKSIQIHNDGYVPRYDSNCSSKRLNSISTTSSTGSQESLHSVSSVTSLSSVTLNGEVKGINPAQTYFSAQSYLRYQGTKFVNRFDANCYIAITRKLDTHDLARDRVSEEAGNDGIEKVLEDIKQPSLIIGIKSDGLFTYSEQEFLAKYIPNSRLEKIESPEGHDAFLLEFKLINELIVGFLKKNCKDIMQSEPRRWGTDSNNINDGLKESVFGEAEEVTNW
>XP_003957183_Kazachstania_africana
MSRTLKCESLKELDVNELARENPFIKLVNNQRIVEVPELILESGLKIRNFPIAYKTWGQLNATGDNVLVICHALTGSSDVSDWWGPLLGNDLAFDPSRFFIICLNSMGSPYGSFSPLSYDEETNEPYGPEFPLCTVRDDVRAHRLVLDSLGVKAIACVIGGSMGGMLALEWSTIYGEDYVKNLVALATSARHSAWCISWSEAQRQSIYSDPKYLDGYYPLDDPPLSGLSAARMSALLTYRSRNSFEKKFARKTPSPWQKEKSRQVKRAAHSISEKSLQIHNDGHISSESKRPGSISTTSSLNDSNDESITSYGSTTSLSSVTGELKEVKPAQTYFSAQSYLRYQGTKFIHRFDANSYIAITRKLDTHDLARDRMEYDEDIEKVLNSIKQPTLVIGISSDGLFTFSEQEFLADHIPNSRLEKIQSPEGHDAFLLEFKLINELIKNFLKENCKTITESSPVKWDCSDLNNEEIKNSVFGEAEEVTNW
>XP_022464957_Kazachstania_naganishii
MNTLKCKTLRELDIEQIQAVNPLAKLVHEQRVVEIPELVLESGITIHNFPIAYKTWGSLNEARNNVLVICHALTGSSDVADWWGPLLGDDRAFDPSRFFIICLNSMGSPYGSFSPLCINEETGERYGPEFPLCTVRDDVRAHRLVLDSLGVESIACVIGGSMGGMLALEWTCMFGKEYVRNTVALATSARHSAWCISWSEAQRQSIYSDPNYLDGYYDLENPPVVGLSAARMSALLTYRTRNSFENKFARRGPSAEQQKKATSNAPTQCTTRPEQPRTLSEVSVQIHNDGITASSCVNLRNLSINSQLQSRATPTSRNNSTTSTESTVDSVNSMSSSTSLSSAVTGGVKETKPAQTYFSAQSYLRYQGTKFVNRFDANCYIAITRKLDTHDLARDRSQFHDDMVEVLESIEQPSLIIGVSSDGLFTYSEQEFLAEHIRGAKLEKIQSPEGHDAFLLEFKLINELIKKFLVEHVPEITSAEPKQWTGASGNDAAKESLFGEAEEVTNW
>XP_448070_Candida_glabrata
MGRRATNMLKEVDIAELSKTNPFVKLVKGQKIVEVPELVLESGVVLNNFPIAYKTWGHLNSRGDNCMVICHALTGSSDVSDWWGPMLGNDLGFDPSRFFIVCLNSMGSPYGSFSPLTINEETGRPYGPEFPLCTVRDDVRAHKIVLESLGVKSVACVIGGSMGGMLALEWASLYGHGPEKYVHNLVALATSARHSAWCISWSEAQRQSIYSDPKYMDGYYTFDEPPVTGLSAARMSALLTYRSRNSFENKFSRRKPSIEQAQKSNRKASAGEGQEATIPSSVSEQSLRIHNDGYRSSTPQPRIEFNRNGRNGSVVSDVSSAESIKSASSLTSVSSVTGEAKEVKPAQTYFSAQSYLRYQGAKFVNRFDANCYIAITRKLDTHDLARDRPEYDEDIERVLESIDIPSLIIGIKSDGLFTYSEQEFLAEYLPNSRLEKIESPEGHDAFLLEFKLINQLILEFLNKNVKDIMTAPPRQWTGEIGQDEHAGSVFGEAEEVTNW
>XP_004177843_Tetrapisispora_blattae
MSVLRELDIEQVKQENPFAKLVNNQTIVEVSELKLESGITIHNFPIAYKTWGKLNSTKDNVLIVCHALTGSADVADWWGPLLGSNLAFDPSRFFVICLNSMGSPYGSFSPLTINAQTGLPWGPEFPLCTVRDDTRAHRIVLDYLGVTSVAAVIGGSMGGMLALEWATTFGKDYIHNLVALATSARHSAWCISWSEAQRQSIYSDPKYCDGYYELDDPPVAGLSAARMAALLTYRSRNSFEKKFSRNTPSLAQRKKSGASINLTNQSRQDSIRTSLTEVDINIKSLKIHNDGIAHPHSPPNNSFSRNNSTSSSSDSLKSVSSHTSITSATATINESKDVRFPKTYFSAQSYLRYQGGKFINRFDANCYIAITRKLDTHDLSRDRFTYSLNSDSESESEQDDENIVKVLQSIEQPSLIIGISSDGLFTYSEQEFLAQHIPNAKLNEIVSPEGHDAFLLEFKLINGLIVDFLHENAKEITNSKPIQWNGETGNDENQTSVFGEAEEVTNW
>XP_003684564_Tetrapisispora_phaffii
MTTLSGSHHIDNNLTAKSKTLRELDMLEQKRFNPLLNLVNNQRIVEVPELTLESGATIRNFPIAYKTWGKLNETGDNCIVICHALTGSSDVSDWWAPLLGKDKAFDPSRFFIVCLNSMGSPYGSFSPLSVNEDTGRPYGPEFPLCTIRDDVRAHRLVLDSLGVKSLASVIGGSMGGMLALEWATLYDKQYVNNLVALATSARHSAWCISWSEAQRQAIYSDPKYANGYYTPENPPVSGLSAARMSALLTYRSRNSFETKFSRRSPSLLQQQKSKNAQAVASQLGQSSCPSINEHSLHIHNDGNKNLNNDNNDKNSSIVSPNTPRGSISSLSSMTSAGSAAATVEGKLVKPAQTYFSAQSYLRYQGAKFINRFDANCYIAITRKLDTHDLARDRFEYDEDITRVLNSISQPTLIIGIRSDGLFTFPEQEFLSEYIPNSTLKEIKSMEGHDAFLLEFELINNYIVDFLKVNAKSFMDRAPVQWAEDIAGDGINNSVFGEAEEVTNW
>XP_001646968_Vanderwaltozyma_polyspora
MTSSPDYNYTAKSEMFRELDISQINESNPLTKLVHNQRIVEVPELELESGITIRNFPIAYKTWGRLNENGDNCIVICHALTGSSDVSDWWNPLLGQDKAFDPSRFFIICLNSMGSPYGSFSPLTINEETGTPYGPEFPLCTVRDDVRAHKLVLDSLGINQIACVIGGSMGGMLALEWAAIYGTSYVKNLVALATSARHSAWCISWSEAQRQAIYSDPKYLDGYYPFDDPPASGLSAARMSALLTYRSRNSFESKFSRRTPSNDQQLKSGSARPKIQPSSVSEHSLTIHNDGIMNHTCNGSCKKNKDASSSSPSMSPRTSVTSISSSTSLSSTHAELKEVKPAQTYFSAQSYLRYQGAKFINRFDANCYIAITRKLDTHDLARDRTEYDEDITRVLSSMQQPSLIIGINSDGLFTFSEQELLADYIPNSSLKKIESPEGHDAFLLEFNLINDYIKDFLQTNLPEIVNSAPHQWSGTLGEEPVVNSVFGEAEDVTNW
>XP_003681691_Torulaspora_delbrueckii
MRSTVLLLAAKRLASAGVQRTVGNSTNPAMQFPCLDKLEKISEDLRGLKPSQETAEVLSEGSGRTRDPIYGKVKSGFQLFNSDKPLFLDYGGVLPNFQIAYETWGKLNKEKSNAILIHTGLSASSHAHSSQANNKPGWWEDFIGPGSVALDTNKWFLICTNVLGGCYGSTGPSSLDPADGLPYASRFPMLSVHDIIRAQQRLISEHFGIDMLYASVGCSLGGMQSLCYGQQFPDQVKKIVSVSGCARSHPSSIAMRHVQRQVLMADRNWNRGFYYPTVDEPNRIPPHIGMKLAREIATISYRSGPEWESRFGTERLDDDQAPVLCPDFLIETYLDHQGEKFSLEYDANSFLYLSKTMDLFDLSQSHLQRSERRRKKMESLYNSSERYDEKDNIIPNKPYALKRRRTTTKEEAHADLATGMRPLLNKDVLVVGVKSDGLMPYWQQREIYDMLGGEQNDRVKFKALEESDSQYGHDTFLLDLNHIGGSIGDFLRIDD
>XP_037143745_Zygotorulaspora_mrakii
MRALRPMIPLRMVSKRLISKTVNLRVPISTNPAMKFPCLDRLEQISEELKQRNGERAELPDSVESGKRGNEDPVYGNVKSGFELFHSYEPLFLDYCGVLPNFQIAYETWGKLNEDKSNAILIHTGLSASSHAHSSPLNKNPGWWEDFIGPNNKALDTNKWFLICTNVLGGCYGSTGPSSLDPADNLPYATRFPMLSVHDIIRAQNRLIKEKFGISKLYCSLGSSLGGMQSLCYGQLFPNEVQRVVSVSGCARSHPTSIAMRHAQRQVLMADPNWNRGFYYNTKEFPNRIPPHVGLKLSREIATISYRSGPEWESRFGSERIDDEKSPVLCSDFLIESYLDHQGQKFALEYDANSMLYLSKAMDLFDLSQSNLNRSAMKREHARMLFEANKLNTTCEEILQPPKRKKSRTTSEDEVRKDLVEGMKSLRDLNVLIIGVKSDALMPHWQQRGIYEVLGGDNNHKAIHIELQESQSLFGHDTFLLDQENVGGNIGKFLCNDL
>XP_002494664_Zygosaccharomyces_rouxii
MRSLMGLIKPNLVLLRAKRFNSSGSTNPAMMFPCLDKMERVSEELRTTTVGTQGQNEPVYGKVKSGFEIFKSNRPFYTDYGGVLPNFQIAYETWGTLNEDKSNAILIHTGLSASSHAHSTNLNQQPGWWEKFIGPGNVCLDTNKWFLICTNVLGGCYGSTGPSSPDPADGLPYATRFPMLSVHDMVRAQKRLINEHFGIEKLYASLGSSMGGMQSLSYAQQFPSEVNKVISVSACARSHPSSIAMRHAQRQVLMGDPNWNRGFYYPTAAEPNKIPPHVGMKLAREIATVTYRSGPEWESRFGTERLDDERSPVLCPDFLIETYLDHQGEKFSLEYDANSFLYISKTMDLFDLSLSHKERSIRRRARAKELYESGTLNEAQDPLLDRTSDKKRHRTSTVEQSYQDLKQGCKPLLDNDVLVVGVKSDGLMPCWQQREIYSLLDGDTNPNVAHVELQESESYFGHDTFLLDLEHIGRSIGQFLCK
>XP_003648102_Eremothecium_cymbalariae
MFRRTVIIGKRCSSRKAVAKSSNPAMPFPCLDKLDIISARLRQDVSNSMNDKGLNSKLSRKELGDSKNNVFEYHNISTAYQIFHSEKPLFLDYGGMLPNSKIAFETWGELNGDKSNAILIHTGLSASSHARSSEFDPTPGWWENFIGPGSKIVDTNKFFVICTNVLGGCNGSTGPSSIDPADNKHYATRFPMLSIQDIVRAQNRLIREHFGIRKLFASIGSSMGGMQSLAYGQLFPEEVENIISISACAKSHPSSIAMRHAQRQVLMSDPNWNRGFYYPSAEHPDRIPPHVGMKLAREIATVTYRSGPEWEYRFGNERLDDTKPPTLCPDFLVETYLDHQGEKFSLEYDANSLLYLSKTMDLFDLSISHLRRSEVNRRAVFENMEHGYPLCHTTAYEPRKPKKFSRTTTPQESHEDLALGMEPLRNKNLLVIGVKSDTLFPYWQQRHIVDLLGNGPNVRHIELDESQSLYGHDTFLLDTKYIGAGIGNFLERLS
>NP_984763_Eremothecium_gossypii
MTSFLYSGKRFIAKAAGRSTNPQMSFPCLDKLDALTAKLKENRIGSINGGSTVGDFYGTLADNEPVYGNVKSGYQLYSCEEPLLLDYGGVLLGFRIAYETWGTLNAERSNAVLLHTGLSASSHARSSELNGIPGWWEKFIGPGSKILDTNRFFVVCTNVLGGCYGSTGPSSADPADGEPYATRFPILSIQDIVRAQHKLVRECFGIEKLYASVGSSMGGMQSLAYGQLFPSDVEKIVSISACAQSDPSSIALRHAQRQVLMADVNWNRGLYYPSEKYPDRIPPHVGMKLAREIATVTYRSGPEWESRFGTERLDPDGTPTLCPDFLVESYLNHQGEKFSLEYDANSFLYLSKTMDLFDLSASHLRRSQQKRMEAAVRLKRGTLSNTSSVYAEPPTKKKSRTISIEENHRDLVEGMAPLRDKDILIIGVQSDALFPAAQQRKIVELLGNSRGVHYIELTQEQSIFGHDTFLLDTEHIGLPIGKFLSGT
>XP_456042_Kluyveromyces_lactis
MSSAILFASKKSFPAAHNAVRTNWTRYSSALNTSTNPAMQFPCLDKLEKKTAKLRGDDSDPNTPSSKMSCSMEEDATSASSKNDPVYGKVRSGFQLFKSKQPIFLDYGGVLPNFELAYETWGTLNEDKSNAILIHTGLSASSHAHSSSSNEKPGWWEDFIGPGNSILDTDKWFIICTNVLGGCYGSTGPSSLDPGDGKPYATRFPMLSIQDMIRAQKRLIDCFGITKLKASVGSSMGGMQSLAYGQLFPDSVEKIVSVSACARSHPSSIAMRHAQRQVLMADPNWKRGFYYPSEEHPDRIPPHVGMKLAREIATVTYRSGPEWESRFGTERLDDDRSPVLCPDFLIETYLDHQGEKFSLEYDANSFLYISKTMDLFSLSKSDQERSQKRRLQSQRDFESGVLPSSRLPDEPYKYKKRRRTTTIEESRKDLEAGMTQLLDKDILVIGVKTDSLFPYWQQREIVELLKGPNDNVTHVELDENASLYGHDTFLLDLEIVGSSIGKFLRDQL
>XP_022676085_Kluyveromyces_marxianus
MGVALLSTSLRSFGTACSHTRTDWKRCISTAGSPTNPAMQFPCLDRLEQKTAKLRGDDSEKSSQEYKSSSCYMEEDPTSASSKHDPVYGKVKTGFKIFSSDDPIFLDYGGVLPNFKIAYETWGNLKEDKSNAILIHTGLSASSHARSSSLNSKPGWWENFIGPGNPIIDTNKWFVICTNVLGGCYGSTGPSSLDPGDKKPYATRFPMLSIQDMVRAQKRLIDHFGIKTLKASVGSSMGGMQSLAYGQLFPDSVEKIVSVSACAMSHPSSIAMRHAQRQVLMADPNWNRGFYYPSDEHPNRIPPHVGMKLAREIATVTYRSGPEWESRFGTERLDDDMPPVLCPDFLIETYLDHQGEKFSLEYDANSFLYISKTMDLFSLSYSHKERSEKRRRQTENNFKQGSLPSLKLPDEPYKYRKKRRTTTVEESRADLSKGMEPLQNKEILVIGVKSDSLFPYWQQREIVKLLNGPNDKVKHVELDENASLYGHDTFLLDLDVLGSSIGKFLRDEL
>XP_022628564_Lachancea_lanzarotensis
MNLFSRSVLGKRIFKNGMHKAVALQASSKSSNPAMQFPCLDKMEELSEQLRNKHGTCSSVDATSSPNNEPNYGKVRSGFKLYKSNQPLFLDYGGVLPKFQIAYETWGNLNKDASNAVLIHTGLSASSHAKSSPDNSQPGWWEQFIGPGNAMLDTNRFFVICTNVLGGCYGSTGPSSPDPADNLPYATRFPMLSVQDIIRGQQRLVKEQFCIEKLYASVGCSMGGMQSLAYAQQFPQAVEKVVTVSACARSHPSSIAMRHAQRQVLMADQHWKRGFYYPSDEEPNRILPHVGMKLAREIATVTYRSGPEWESRFGTERLNEDIPPVLCPDFLIETYLDHQGEKFSLEYDPNSFLYLSKTMDLFDLSQSHQDRSNRRRAEAQRALEKSDVEDKPPRLCDEPYEATKKRRTTTVEEAREDLRKGMEPIIGKELLVVGVKSDGLFPYWQQREIVDLLGGDKNIEHVELDESQSLFGHDTFLLDLEHVGGSIGRFLKNDF
>XP_002553613_Lachancea_thermotolerans
MLLKTYPSLIRGLHRSLPRCSRSSNPAMQFPCLDKMEERSAQLKKNTISCSSTDLTSSPNNEPVYGKVRSGFQIFKSNSPLFLDYGGVLPNFQIAYETWGTLNSDRSNAVLVHTGLSASSHAKSSESNLQPGWWEKFIGPGNPVLDTDKLFVICTNILGGCYGSTGPSSPDPADGAPYATRFPMLSVQDIIRGQQELVKECLGIDKLYASVGSSMGGMQSLAYAQQFPEAVEKVVTVSACARSHPSSIAMRHAQRQVLMADPHWSRGFYYPTEAEPNKILPHVGMKLAREIATVTYRSGPEWESRFGTERLDDERTPVLCPDFLIETYLDHQGEKFSLEYDPNSFLYLSKTMDLFDLSQSHQERSQRRRKEAFEQHRHQQVGNLTARLSDEPYEPVKRRRTTTVEEAREDLRVGMESIRGKNVLVIGVKSDGLFPYWQQREIVDLLGGGPEVEHVELDESQSLYGHDTFLLDLEHVGGSIGKFLMKSFD
>XP_020057593_Aspergillus_aculeatus
MSPSGMASSVPRVSRVVRSLTQRNSLPTATTTRPVVRISPLFHSRALHQAPQRKSQPATAQSSLRDSSNPALSFPCLDAQEAKSAQLSARSLESGPEPSYTTGHHEQFHCEDPILLDWGGVLREFDIAYETWGQLNADKSNAILLHTGLSASSHAHSTEANPKPGWWEKFIGPGRPLDTNKHFIICTNVIGGCYGSTGPSTIDPSDGKRYATRFPILTIEDMVRAQFRLLDSLGIQKLYASVGSSMGGMQSLAAGVLFPERIDKVVSISGCARSHPYSIAMRHTQRQVLMMDPKWARGFYYDSVPPHSGMKLAREIATVTYRSGPEWEMRFGRKRADPSKQPALCPDFLIETYLDHAGEKFCLEYDPNSLLYVSKAMDLFDLGYAHQAETQQRRAANEIKIAEGGSDAQENNITCSLTLPAKPYEEQPSQTASTPSMDQAVTDGGKGPDTPPQDLVRGLAPLKNHPVLVIGVASDILFPAWQQREIAETLRATGNQTVEHIELGEDVSHFGHDTFLLDLKNIGGAVEKFLQ
>XP_001274192_Aspergillus_clavatus
MSSLQGVVRSAPRRLQVAGMWRQSESVATSFATRGQFHINNASSPGSVKYRELHSIPKRRLQTGTAEFSSTRDSSNPALSFPCLDAQDAKSALLIARSLESGPEPSYTTGQTENFHCEEPLLLDWGGVLPEFNIAYETWGQLNADGSNAILLHTGLSASSHAHSTAANPKPGWWEKFIGSGKPLNTDKYFVICTNVIGGCYGSTGPSSIDPSDGKRYATRFPILTLDDMVRAQFRLLDSLGIQKLYASVGSSMGGMQSLAAGVLFPDRVGKIVSISGCARSHPYSIAMRHTQRQVLMMDPKWNRGFYYDSIPPHSGMKLAREIATVTYRSGPEWEKRFGRKRADPSKQPALCPDFLIETYLDHAGEKFCLEYDPNSLLYVSKAMDLFDLGRSQQVETKRRRAEFEVHIALGDKAIGYNDASCSLTLPDTPYEEQASTESSTSESAAGGEQPEGPPADLVAGLAPLKNHPVLVMGVASDILFPAWQQREIAETLAAAGNQNVEHIELGDDISLFGHDTFLLDLKNIGGAVKRFLR
>XP_001259825_Aspergillus_fischeri
MSSLRGVARSAPRGLQAVGLWRQNESVAASFTTARNRFQISTLNRRLLHSAPARKIQTVTAENSSSRDSSNPALSFPCLDALDAKSALLSARSIESGPEPSYTTGQHENFHCEEPLLLDWGGVLPEYDIAYETWGQLNADKSNAILLHTGLSASSHAHSTEANPKPGWWEKFIGSGKPLNTDKYFVICTNVIGGCYGSTGPSSIDPSDGKRYATRFPILTLDDMVRAQFRLLDSLGIQKLYASVGSSMGGMQSLAAGVLFPERIGKIVSISGCARSHPYSIAMRHTQRQVLMMDPKWNRGFYYDSIPPHSGMKLAREIATVTYRSGPEWEKRFGRKRADPSKQPALCPDFLIETYLDHAGEKFCLEYDPNSLLYVSKAMDLFDLSRSQQAETKKRRQEFEARIAQGGKTLRYNDASCSLTLPEKPYEEQPSTTDSGSSADEAVATSEQPDAPPADLVAGLAPLKNHPVLVMGVASDILFPAWQQREIAETLRAAGNKNVEHIELGEDISLFGHDTFLLDLKNIGGAVERFLR
>XP_041148066_Aspergillus_flavus
MGSIHGVARSARSLSALLRHESVSTRNRLAAVCSSTQYATARRSLHNGRPRKSQSAAASNNSSNPALSFPCLDAQDAKSALLSARSIESGPEPSYTTGHHEQFRCEDPLLLDWGGVLPEFDIAYETWGQLNADKSNAILLHTGLSASSHAHSTEANSKPGWWEKFIGPGKPLDTNKHFVICTNVIGGCYGSTGPSSIDPSDGKRYATRFPILTIDDMVRAQFRLLDSLGIQKLYASVGSSMGGMQSLAAGVLFPERVEKIVSISGCARSHPYSIAMRHTQRQVLMMDPKWARGFYYDSIPPHSGMKLAREIATVTYRSGPEWEKRFGRKRADPSKQPALCPDFLIETYLDHAGEKFCLEYDPNSLLYVSKAMDLFDLGQAQQTETKKRRAEYEANIAEGGKTVDASNIACSLTLPEKPYEEQPSVAASTPAMDQSVAGGAEAPPQDLVAGLAPLKNHPVLVMGVASDILFPAWQQREIAETLRAGGNEKVQHIELGEDVSMFGHDTFLLDLKNIGGAVEEFLR
>XP_753777_Aspergillus_fumigatus
MSSLRGVARSAPRGIQAIGLWRQSESVAANFTTAKSRFQISISNRRLLRSAPARKIQTVAAENSSSRDSSNPALSFPCLDALDAKSALLSARSIESGPEPSYTTGQHENFHCEEPLLLDWGGVLPEFDIAYETWGQLNADKSNAILLHTGLSASSHAHSTEANPKPGWWEKFIGSGKPLNTDKYFVICTNVIGGCYGSTGPSSIDPSDGKRYATRFPILTLDDMVRAQFRLLDSLGIQKLYASVGSSMGGMQSLAAGVLFPERIGKIVSISGCARSHPYSIAMRHTQRQVLMMDPKWNRGFYYDSIPPHSGMKLAREIATVTYRSGPEWEKRFGRKRADPSKQPALCPDFLIETYLDHAGEKFCLEYDPNSLLYVSKAMDLFDLSRSQRAETEKRRREFEARIAQGGKTLRYNDASCSLTLPEKPYEEQPSTTDSGSSADEAVATGKQPDTPPADLVAGLAPLKNHPVLVMGVASDILFPAWQQREIAETLRAAGNKNVEHIELGEDISLFGHDTFLLDLKNIGGAVERFLR
>XP_681834_Aspergillus_nidulans
MSPLNGVARSFPRPFQAVTRRPFRVVQPAIACPSNSRSFNHSRSLRSTGSQSPAPSPRDSSNPALSFPCLDAQEAKSALLSARSLGSGPEPSYTAGHHERFHSDEPLLLDWGGLLPEFDIAYETWGQLNEKKDNVILLHTGLSASSHAHSTEANPKPGWWEKFIGPGKTLDTDKYFVICTNVLGGCYGSTGPSTVDPSDGKKYATRFPILTIEDMVRAQFRLLDHLGVRKLYASVGSSMGGMQSLAAGVLFPERVGKIVSISGCARSHPYSIAMRHTQRQVLMMDPNWARGFYYDSIPPHSGMKLAREIATVTYRSGPEWEKRFGRKRADPSKQPALCPDFLIETYLDHAGEKFCLEYDANSLLYISKAMDLFDLGLTQQLATKKQRAEAQAKISSGTNTVNDASCSLTLPEQPYQEQPSASTSAEQSASASETGSAPNDLVAGLAPLKDHQVLVIGVASDILFPAWQQREIAETLIQAGNKTVEHIELGNDVSLFGHDTFLLDVKNVGGAVRKFLD
>XP_003188776_Aspergillus_niger
MMNPSAAGRTLPRALRATRLFNQHTSLSTITGSHRIQASLSPSCPATYRALHTTRSQKSQSVPASNAAARDSSNPAMSFPCLDAQDAKSAQLSARSLQSGPEPSYTTGHHQKFHCEQPLLLDWGGILPEFDIAYESWGQLNSDKSNAILLHTGLSASSHAHSTDANPKPGWWEKFIGPGKPLDTDKYFVICTNVVGGCYGSTGPSSIDPSDGKRYATRFPILTIDDMVRAQFCLLDSLGISKLYASVGSSMGGMQSLAAGVLFPEKVGKIISISGCARSHPYSIAMRHTQRQVLMMDPKWARGFYYDSIPPHSGMKLAREIATVTYRSGPEWEMRFGRKRADPNKQPALCPDFLIETYLDHAGEKFCLEYDPNSLLYISKAMDLFDLGHAHQTQTKARRAEFEAKIADGGKALRESNIACSLTLPEAPYEEQPSVTASAPAMDQAVGGGDLGTDAPPQDLVAGLAPLKNHPVLVMGVASDILFPAWQQREIAQTLRATGNKNVEHIELGEDVSLFGHDTFLLDLKNIGGAVAKFL
>XP_015408914_Aspergillus_nomiae
MGSIHGVARSARSLSALLRQDTISTRNRLAAVCSSTQYPATRRPLHNGRPRNSQSAAASASSSNPALSFPCLDAQDAKSALLSARSLESGPEPSYTTGNHEQFRCKDPLLLDWGGVLPEFDIAYETWGQLNADKSNAILLHTGLSASSHAHSTDANSKPGWWEKFIGPGKPLDTNKHFVICTNVIGGCYGSTGPSSIDPSDGKRYATRFPILTIDDMVRAQFRLLDSLGIQKLYASVGSSMGGMQSLAAGVLFPERVDKIVSISGCARSHPYSIAMRHTQRQVLMMDPKWARGFYYDSIPPHSGMKLAREIATVTYRSGPEWEKRFGRKRADPSKQPALCPDFLIETYLDHAGEKFCLEYDPNSLLYVSKAMDLFDLGQAHQTETKKRRAEYEANIAEGGKTVDASNIACSLTLPEKPYEEQPSVTASTPAMDQAVAGGADAPPQDLVAGLAPLKNHPVLVMGVASDILFPAWQQREIAETLRAGGNEKVQHIELGEDVSMFGHDTFLLDLKNIGGAVEKFLR
>XP_001823953_Aspergillus_oryzae 
MGSIHGVARSARSLSALLRHESVSTRNRLAAVCSSTQYATARRSLHNGRPRKSQSAAASNNSSNPALSFPCLDAQDAKSALLSARSIESGPEPSYTTGHHEQFRCEDPLLLDWGGVLPEFDIAYETWGQLNADKSNAILLHTGLSASSHAHSTEANSKPGWWEKFIGPGKPLDTNKHFVICTNVIGGCYGSTGPSSIDPSDGKRYATRFPILTIDDMVRAQFRLLDSLGIQKLYASVGSSMGGMQSLAAGVLFPERVEKIVSISGCARSHPYSIAMRHTQRQVLMVDPKWARGFYYDSIPPHSGMKLAREIATVTYRSGPEWEKRFGRKRADPSKQPALCPDFLIETYLDHAGEKFCLEYDPNSLLYVSKAMDLFDLGQAQQTETKKRRAEYEANIAEGGKTVDASNIACSLTLPEKPYEEQPSVAASTPAMDQSVAGGAEAPPQDLVAGLAPLKNHPVLVMGVASDILFPAWQQREIAETLRAGGNEKVQHIELGEDVSMFGHDTFLLDLKNIGGAVEEFLR
>XP_040642052_Aspergillus_ruber
MASFQNAARSASRRLVKHCETPTAFAGRNRFYLSQSSHLRGLHSVPPRSSHSTVAAEKQELKDASNPALSFPCLDAQEEKTARLTARSLESGPEPSYTTGHHERFHCEAPLLLDWGGVLPEFDVAYETWGRLNEDKSNAILLHTGLSASSHAHSTESNPKPGWWEKFIGPGGPLDTNKYFIICANVLGGCYGSTGPSSIDPSDGKRYATRFPILTVEDMVRAQFRLLDALGIQKLYASVGSSMGGMQSLAAGVLFPERINKIVSISGCARSHPYSVAMRHTQRQVLMMDPRWERGFYYDSIPPHFGMKLAREIATVTYRSGPEWEKRFGRKRADPSKQPALCADFLIETYLDHAGEKFCLEYDANSLLYVSKAMDLFDLGYEQQFETRKRRAEYERKITQGDKQLEQSDPACSLTLPEQPYEEQPSVTASIPPINESVFGSGDKSLETPPEDLVRGLAPLKNHKVLVMGAASDILFPAWQQREIAATLQAVGNKNVEHVELGEDVSHFGHDTFLLDLKNVGGTVQRFL
>XP_040698256_Aspergillus_sydowii
MGPLNGLARSLPRPLRAASRRPLPARCVLSSRFLRSSSNASAPSPRDSSNPALSFPCLDAQDAKSALLSARSLRSGPEPSYTTGHHEQFHCKDPLLLDWGGLLPEFDIAYETWGQLNANKDNVILLHTGLSASSHARSTESNPKPGWWEKFIGPGKPVDTDKYFVVCTNVLGGCYGSTGPSTLDPSDGKRYATRFPILTIEDMVRAQFRLLDHLGVRKLYASVGSSMGGMQSLAAGVLFPDRVGKIVSISGCARSHPYSIAMRHTQRQVLMMDPNWARGFYYDSIPPHSGMKLAREIATVTYRSGPEWEKRFGRKRADPSKQPALCPDFLIETYLDHAGEKFCLEYDPNSLLYISKAMDLFDLGLSQQIATKKQRADNVNEAACSLTLPDQPYEEQPGALTSAAEQSAGPESEVESPPKDLVAGLAPLKDHQVLVIGVASDILFPAWQQREVAETLVQAGNKNVKHLELGEDMSLFGHDTFLLDLKNIGGAVQKFLD
>XP_001214960_Aspergillus_terreus
MTPVQGAMRPASRSLKTLGGLLRQGESVAPFAGRNRFSISLSSTYYANRRELHQGPARKSQSAAAASQLKDSSNPALSFPCLDAQEAKSALLSARSLESGPEPSYTTGQHEQYHCEEPLLLDWGGVLPEFDIAYETWGQLNADKSNAILLHTGLSASSHAHSTAANPKPGWWEKFIGPGKPLNTDKYFVICTNVVGGCYGSTGPSSVDPSDGKRYATRFPILTIDDMVRAQFRLLDSLGVQKLYASVGSSMGGMQSLAAGVLFPERVGKIVSISGCARSHPYSIAMRHTQRQVLMMDPKWARGFYYDSIPPHSGMKLAREIATVTYRSGPEWEKRFGRKRADPSKQPALCADFLIETYLDHAGEKFCLEYDPNSLLYVSKAMDLFDLGHSQQVETRRRRAEYEARIAQGGKTLRSSNIACSLTLPDKPYEEQPSVTATTPAMNQSVSDFSPEGPPQDLVNGLAPLKNHPVLVMGVASDILFPAWQQREIAETLRAGGNNNVEHIELGEDVSLFGHDTFLLDLKNIGGAVEKFLQ
>XP_022492372_Penicillium_arizonense
MRSIQGAARAASRTLRASPLRQGQPKINPAGPHRTLSAQWTTARALHTVPSRKAASASPESARKDSSNPAMSFPCLDAQEARSAQLSARSLESGPEPSYTTGQHESFHCDQPLLLDWGGVLPEFDVAYETWGQLNSDKSNAILLHTGLSASSHAHSTASNPKPGWWEKFIGPGLPLDTDKYFVICTNVLGGCYGSTGPSSVDPSDGKRYATRFPILTLDDMVRAQFRLLDGLGIQKLAASVGSSMGGMQSLAAGVLFPERVGKIVSISGCARSHPYSIAMRHTQRQVLMMDPNWARGFYYDAIPPHSGMKLAREIATVTYRSGPEWEMRFGRRRADPSKQPALCPDFLIETYLDHAGEKFCLEYDPNSLLYVSKAMDLFDLGHAHQSETLRRRAESEDRIAHGGISPRVADPSCSLTLPEKPYEEQPSSTSSVPPLDKSVSSDQAEGPPHDLVAGLAPLKDHPVLVMGVASDILFPAWQQREIAETLRAGGNRNVEHIELGDDVSLFGHDTFLLDLKNIGGALGKFLR
>XP_014534163_Penicillium_digitatum
MSPRKSASVAGESTERDSSNPAMSFPCLDAQEAKSAQLSARSLQSGPEPSYTTGRHESYHCEKPLLLDWGGVLTEFDVAFETWGQLNCDKSNAILLHTGLSASSHAHSTASNPKPGWWEKFIGPGLPLNTDKYHIICTNVIGGCYGSTGPSSLDPSDGKRYATRFPILTLDDMVRAQFQLLDGLGINKLAASVGSSMGGMQSLAAGVLFPERVNKIVSISGCARSHPYSIAMRHTQRQVLMMDPNWARGFYYDGIPPHSGMKLAREIATVTYRSGPEWEMRFGRQRADPSKQPALCPDFLIETYLDHAGEKFCLEYDPNSLLYVSKAMDLFDLGHAHQTATLKRRAESEVRVALGGDASNASEPSCSLTLPDKPYEEQPGSTSNATPLDESVSPDSVDGPPRDLVAGLAPLKDHPVLVMGVASDILFPAWQQREIAETLRAGGNKKVEHIELGDDLSLFGHDTFLLDLKNIGGALGKFLR
>XP_016600499_Penicillium_expansum
MQSFRGAARAASRTIRTQPWRQANSPVKSAGPHRTLSAQWKIARPLHTVSPRQSASVTVESTERDSSNPAMSFPCLDAQEAKSAQLSARSLRSGPEPSYTTGRHESYHCEQPLLLDWGGVLTEFDVAYETWGQLNGDKSNAILLHTGLSASSHAHSTASNPKPGWWEKFIGPGLPLDTDKYHIICTNVIGGCYGSTGPSSLDPSDGKRYATRFPILTLDDMVRAQFRLLDGLGIKKLAASVGSSMGGMQSLAAGVLFPERVNKIVSISGCARSHPYSIAMRHTQRQVLMMDPNWARGFYYDGIPPHSGMKLAREIATVTYRSGPEWEMRFGRQRADPSKQPALCPDFLIETYLDHAGEKFCLEYDPNSLLYVSKAMDLFDLGHAHQTATLKRRAESEDRIAHGGDAPNTSDPSCSLTLPDKPYEEQPGSTSNATPLDESVSPDPVDGPPRDLVAGLAPLKDHPVLVMGVASDILFPAWQQREIAETLRAGGNTKVEHIELGDDLSLFGHDTFLLDLKNIGGALGKFLR
>XP_040648447_Penicillium_griseofulvum
MRSFGGVARAASRTIRSQPWRQGNSLVKPAGPHRTLSAQWTTARPLHTVSPRKSAAVAAESNERDSSNPAMSFPCLDAQEEKSAQLSARSLQSGPEPSYTTGRHETYHCEQPLLLDWGGVLTEFEVAYETWGKLNSDKSNAILLHTGLSASSHAHSTASNPKPGWWEKFIGPGLPLDTDKYHIICTNVLGGCYGSTGPSSLDPSDGKRYATRFPILTLDDMVRAQFRLLDGLGIKKLAASVGSSMGGMQSLAAGVLFPERVGKIVSISGCARSHPYSIAMRHTQRQVLMMDPNWARGFYYDGIPPHSGMKLAREIATVTYRSGPEWEMRFGRQRADPSKQPALCPDFLIETYLDHAGEKFCLEYDANSLLYVSKAMDLFDLGHAHQTATRKRRAESEDRIAHGGGALNASDSTCSLTLPDKPYEEQPGLTPKTPLDESVAAEQVDGPPRDLVAGLAPLKNHPVLVMGVASDILFPAWQQREIAETLRAGGNKNVEHIELGDDLSLFGHDTFLLDLKNIGGALGKFLR
>XP_038928374_Penicillium_roqueforti
MQSFRGAARAASRTIRTQPWRQANSPVNTAGSHRTLSAPWKTAHPLHTVSPRKSASATAESSERDSSNPAMSFPCLDAQEAKSAQLSARSLQSGPEPSYTTGRHESYHCEQPLLLDWGGVLTEFDIAYETWGQLNGDKSNAILLHTGLSASSHAHSTASNPKPGWWEKFIGPGLPLDTNKYHIICTNVLGGCYGSTGPSSLDPSDGKRYATRFPILTLDDMVRAQFRLLDGLGIKKLAASVGSSMGGMQSLAAGVLFPERVTKIVSISGCARSHPYSIAMRHTQRQVLMMDPNWARGFYYDGIPPHSGMKLAREIATVTYRSGPEWELRFGRQRADPSKQPALCPDFLIETYLDHAGEKFCLEYDPNSLLYVSKAMDLFDLGHAHQSATLKRRAASEERIAHGGDVPIGSDSACSLTLPDKPYEEQPGSTSNTTPLDKSVSADSVDGPPRDLVVGLAPLKDHPVLVMGVASDILFPAWQQREIAETLRAGGNKNVEHIELGDDLSLFGHDTFLLDLKNIGGALGKFLR
>XP_002565571_Penicillium_rubens
MPASFRGAARAASRIIRIQPWRQGNSLVNPAGPHRTLSTQWKPTRPLHTVSPRKSASVAAESTDRDSSNPAMSFPCLDAQEAKSAQLSARSLQSGPEPSYTTGRHESYHCEQPLLLDWGGVLPEFDIAYETWGQLNSDKSNAILLHTGLSASSHAHSTASNPKPGWWEKFIGPGLPLDTDKYHIICTNVLGGCYGSTGPSSLDPSDGKRYATRFPILTLDDMVRAQFRLLDGLGIKKLAASVGSSMGGMQSLAAGVLFPERVNKIVSISGCARSHPYSIAMRHTQRQVLMMDPNWARGFYYDGIPPHSGMKLAREIATVTYRSGPEWEMRFGRQRADPSKQPALCPDFLIETYLDHAGEKFCLEYDANSLLYVSKAMDLFDLGHAHQTATMKRRAESEDRIAHGGGAPNVSDPACSLTLPDKPYEEQPGSTSNVVPLDESVSADSVDGPPRDLVAGLAPLKDHPVLVMGVASDILFPAWQQREIAETLRAGGNKKVEHIELGDDLSLFGHDTFLLDLKNIGGALGKFLR
>XP_040816597_Penicillium_solitum
MQSFRGAARAASRGIRTQPWRQGNSPVKSAGPHRTLSAQWKTARPLHAVPPRKSASATAGSTERDSSNPAMSFPCLDAQEAKSAQLSARSLQSGPEPSYTTGRHESYHCEQPLLLDWGGVLTKFDVAYESWGQLNGDKSNAILLHTGLSASSHAHSTASNPKPGWWEKFIGPGLPLDTDKYHIICTNVIGGCYGSTGPSSLDPSDGKRYATRFPILTLDDMVRAQFRLLDGLGIKKLAASVGSSMGGMQSLAAGVLFPERVNKIVSISGCARSHPYSIAMRHTQRQVLMMDPNWARGFYYDGIPPHSGMKLAREIATVTYRSGPEWEMRFGRQRADPSKQPALCPDFLIETYLDHAGEKFCLEYDPNSLLYVSKAMDLFDLGHAHQTATLKRRAESEDRIAHGGDAPNASDPACSLTLPDKPYEEQPGSTSNATPLDESVSVDQVEGPPRDLVAGLAPLKDHPVLVMGVASDILFPAWQQREIAETLRAGGNKKVEHIELGDDLSLFGHDTFLLDLKNIGGALGKFLR
>XP_022582849_Penicilliopsis_zonata
MRPVQRATRCVSRSLAAARAARPSSSSLEVGRPLAKAFHTVSLRQSPPSPEALLKNSSNPALSFPCLDALDAKSALLSARSLESGPEPSYTTGHHEQFHCDEPLLLDWGGVLPQFEIAYETWGRLNADRSNAILLHTGLSASSHAHSTAANPKPGWWEKFIGPGCPVDTDKYFVICTNVIGGCYGSTGPSTIDPSDGKRYATRFPILTLDDMVRAQFRLLDSLGIQKLYASVGSSMGGMQSLAAGVLFPERIGRIVSISGCARSHPYSIAMRHTQRQVLMMDPNWARGFYYDSIPPHSGMKLAREIATVTYRSGPEWEKRFGRKRADSRKQPALCPDFLIETYLDHAGEKFCLEYDPNSLLYVSKAMDLFDLGIEQQTQTKQRRAENEANIARGTAFLGTSDATCTLTLPAKPYEEQPSVTNSLPALDQSVADQRGAAHADEPPQDLVAGLSPLKDHPVLVMGVASDILFPAWQQREIAECLRAAGNTAVQHIELGEDLSLFGHDTFLLDLKHIGGAVEKFLH
>XP_016625098_Cladophialophora_bantiana
MAVPRGAQIAARLLSRGSRTLTSNSSSPIREHKFDRLALKTKPQRIRNASLHTRAAHRAQAATAEVQEEEPYEGPESTNPAMSFPCLDAQEMKTAALQNRSLQSGPEPSYTTGQHMVFHSSQPILLDWGGILPEFNIAHETWGTLNADKSNAILLHTGLSASSHAHSTEANPKPGWWEKFIGPGAPLDTNKYFVICTNVIGGCYGSTGPSSIDPSDGRRYATRFPILTMDDMVRAQARLLDGLHIDKLYASVGASMGGMQSLAFGVHFPDRVGKIVSISGCARSHPYSIAMRHTQRQVLMMDPNWNRGFYYDSGIPPHTGMKLAREIATVTYRSGPEWENRFGRQRADPSKQPALCPDFLIETYLDHAGEKFSLEYDPNSLLYVSKAMDLFDLGWAHQESTRIRRQKNQEKLLNFRGGANIRYDPSCSLMLPSKNYEEQVSTAPMDEVVAPGHKAGPPRDLVQGMAPLSDHPVLVMGVASDILFPAWQQREIAETLQATGNNQVTHVELGEDISLFGHDTFLLDLKYIGGNLGKFLQ
>XP_008727339_Cladophialophora_carrionii
MAVPRGAQIAARLLSRGSKPLNSNAAATLKSPVGGTRWQIRNAASLHTRAPRRAQAASAVRDEENYEPPVSSNPAMSFPCLDAQEQKTAALQTRSLASGPEPSYTTGSHMVFHSDEPILLDWGGILPEFDIAHETWGTLNADKSNAILLHTGLSASSHAHSTEANPKPGWWEKFIGPGAPLDTDKFFVICTNVVGGCYGSTGPSSTDPSDGQRYATRFPILTMDDMVRAQARLLDGLGITKLYASVGASMGGMQSLAFGVHFPDRVGKIVSISGCARSHPYSIAMRHTQRQVLMMDPNWNRGFYYDGIPPHSGMKLAREIATVTYRSGPEWENRFGRQRADPSKPPALCPDFLIETYLDHAGEKFSLEYDPNSLLYVSKAMDLFDLGWAHQEATRVRRLENQAKLSSVRSGATGPQSDPSCSLTLPSKNYEEQVSTAPMDEAVDAGHGGPPLDLVRGLAGLKDHPVLVMGVASDILFPAWQQREIAETLRATGNQKVTHFELGEDISLFGHDTFLLDLKHIGGNVGRFLQ
>XP_016246899_Cladophialophora_immunda
MAVPRGAQIAARLLSRGSRTLTSNSSLSVREHKFDRFPAKPRTQRIRNASLHTRATHHAQAATAAVQEEEPYESPESTNPAMSFPCLDAQEMKTAALQNRSLESGPEPSYTTGKHMVFHSSEPILLDWGGILPEFNIAHETWGKLNADKSNAILLHTGLSASSHAHSTEANPKPGWWEKFIGPGAPLDTSKYFVICTNVIGGCYGSTGPSSIDPSDGQRYATRFPILTMDDMVRAQARLLDGLGIDKLYASVGASMGGMQSLAFGVHFPDRVGKIVSISGCARSHPYSIAMRHTQRQVLMMDPNWNRGFYYDNGIPPHTGMKLAREIATVTYRSGPEWENRFGRQRADPSKQPALCPDFLIETYLDHAGEKFSLEYDPNSLLYVSKAMDLFDLGWAHQESTRTRRQKNQEKVLNFRGFATIRTDPACSLMLPSKNYEEQVSTAPMDEAVAPGHPAGPPRDLVQGMTPLSNHPVLVMGVASDILFPAWQQREIAETLRATGNNRVTHVELGEDISLFGHDTFLLDLEHIGGNLGKFLQ
>XP_007738901_Cladophialophora_psammophila
MAVPRGAQIAARLLSRGSRSLTSHSSSPIREHKFDRFALKTKAQRIRNASLHTRAAHRAQAATAEVQEEEPYEGPESTNPAMSFPCLDAQEMKTAALQDRSLQSGPEPSYTTGQHMVFYSSQPILLDWGGILPEFNIAHETWGTLNADKSNAILLHTGLSASSHAHSTEANPKPGWWEKFIGPGAPLDTNKYFVICTNVIGGCYGSTGPSSIDPSDGRRYATRFPILTMDDMVRAQARLLDGLRIDKLYASVGASMGGMQSLAFGVHFPDRVGKIVSISGCARSHPYSIAMRHTQRQVLMMDPNWNRGFYYDSGIPPHTGMKLAREIATVTYRSGPEWENRFGRQRADPSKQPALCPDFLIETYLDHAGEKFSLEYDPNSLLYVSKAMDLFDLGWAHQESTRFRRQKNQEKLLTIRGEAAIRNDPSCSLMLPSKNYEEQVSTAPLDEAVAPGHNAGPPRDLVQGMAPLSDHPVLVMGVASDILFPAWQQREIAETLQATGNNQVTHVELGEDISLFGHDTFLLDLEHIGGNLGKFLQ
>XP_018690026_Fonsecaea_erecta
MAVPRGAQIAARLLSRGSRTLNSNPSLSIREHKFDHSLAKSKTQRIRNASLHTRASHHAQAATAAVHEEEPYESSNPAMSFPCLDAQEMKTAALQNRSLESGPEPSYTTGKHMVFHSSDPILLDWGGILPEFNIAHETWGTLNADKSNAILLHTGLSASSHAHSTGANPKPGWWEKFIGPGAPLDTSKYFVICTNVIGGCYGSTGPSSIDPSDGQRYATRFPILTMDDMVRAQARLLDGLGIDKLYASVGASMGGMQSLAFGVHFPERVGKVVSISGCARSHPYSIAMRHTQRQVLMMDPKWNRGFYYDSIPPHTGMKLAREIATVTYRSGPEWENRFGRQRADPSKQPALCPDFLIETYLDHAGEKFSLEYDPNSLLYVSKAMDLFDLGWAHQESTRTRRQKNQEKLLNFRGAATIRNDPACSLMLPSKNYEEQVSTAPMDEVVAPGHPAGPPKDLVQGMAPLSDHPVLVMGVASDILFPAWQQREIAETLRATGNNRVTHVELGEDISLFGHDTFLLDLEHIGGNLGKFLQ
>XP_022515346_Fonsecaea_monophora
MAVPRGAQIAARLLSRGSRALTSNSSSSIREHRFAHSLAKSETQRIRNASLHTRASHHAQAAAAAVREEDSFEGSESTNPAMSFPCLDAQELKTAALQNRSLESGPEPSYTTGKHMVFRSSEPMLLDWGGILPEFDIAHETWGTLNADKSNAILLHTGLSASSHAHSTEANPKPGWWEKFIGPGCPLDTNKHFVICTNVIGGCYGSTGPSSIDPSDGQRYATRFPILTMDDMVRAQARLLDGLGIDKLYASVGASMGGMQSLAFGVHFPDRVGKIVSISGCARSHPYSIAMRHTQRQVLMMDPKWNRGFYYDSIPPHTGMKLAREIATVTYRSGPEWENRFGRQRADPSKQPALCPDFLIETYLDHAGEKFSLEYDPNSLLYVSKAMDLFDLGWAHQESTRERRQKNQEKLVNFHGAAAIRNDPACSLTLPSKNYEEKVSTAPMDEAVAPGHQGPPRDLVQGMAPLRSHPVLVMGVASDILFPAWQQREIAETLRATGNNQVTHVELGEDISLFGHDTFLLDLEHIGGNLGKFLQ
>XP_016628378_Fonsecaea_multimorphosa
MAVPRGAQIAARLLSRGSRPLTSNPSLYKRDYRFDRFPAKPKTQRIRNASLHTRATHHAQAAAAVVQEEGPYDSPESTNPAMSFPCLDAQEMKTAALQNRSLESGPEPSYTTGRHMVFHSSEPILLDWGGILPEFKIAYETWGTLNADKSNAILLHTGLSASSHAHSTGANPKPGWWEKFIGPGAPLDTNKNFVICTNVIGGCYGSTGPYSIDPSDGQRYATRFPILTMDDMVRAQARLLDGLRIDKLYASVGASMGGMQSLAFGVHFPDRVGKIVSISGCARSHPYSIAMRHTQRQVLMMDPKWNRGFYYDSIPPHTGMKLAREIATVTYRSGPEWENRFGRQRADPSKQPALCPDFLIETYLDHAGEKFSLEYDPNSLLYVSKAMDLFDLGWAHQESTRTRRQKNQEKLLNFRGAETIRNDPACSLMLPPKNYEEQVSTAPMDEAVATGHQAGPPRDLVQGMAPLSNHPVLVMGVASDILFPAWQQREIAETLRATGNNRVTHVELGEDISLFGHDTFLLDLEHIGGNVGKFLQ
>XP_022498953_Fonsecaea_nubica
MAVPRGAQIAARLLSRGSRALTSNSSSSIREHRFAHSLAKSETQRIRNASLHTRASHHAQAAAAAVREEDSFEVSESTNPAMSFPCLDAQELKTAALQNRSLESGPEPSYTTGKHMVFRSSEPMLLDWGGILPEFDIAHETWGTLNADKSNAILLHTGLSASSHAHSTEANPKPGWWEKFIGPGCPLDTNKHFVICTNVIGGCYGSTGPSSIDPSDGQRYATRFPILTMDDMVRAQARLLDGLGIDKLYASVGASMGGMQSLAFGVHFPDRVGKIVSISGCARSHPYSIAMRHTQRQVLMMDPKWNRGFYYDSIPPHTGMKLAREIATVTYRSGPEWENRFGRQRADPSKQPALCPDFLIETYLDHAGEKFSLEYDPNSLLYVSKAMDLFDLGWAHQESTRERRQKNQEKLVDFHGAATIRNDPACSLTLPSKNYEEKVSTAPMDEAVTPGNQGPPRDLVQGMAPLRSHPVLVMGVASDILFPAWQQREIAETLRATGNNQVTHVELGEDISLFGHDTFLLDLEHIGGNLGKFLQ
>XP_013279249_Fonsecaea_pedrosoi
MAVPRGAQIAARLLSRGSRALTSNSSSSIREHRFAHSLAKSETQRRRNASLHTRASHYAQAAAAAVREEDSFEGSESTNPAMSFPCLDAQELKTAALQNRSLESGPEPSYTTGKHMVFRSSEPMLLDWGGILPEFDIAHETWGALNADKSNAILLHTGLSASSHAHSTEANPKPGWWEKFIGPGCPLDTSKHFVICTNVIGGCYGSTGPSSIDPSDGQRYATRFPILTMDDMVRAQARLLDGLGIDKLYASVGASMGGMQSLAFGVHFPDRVGKIVSISGCARSHPYSIAMRHTQRQVLMMDPKWNRGFYYDSIPPHTGMKLAREIATVTYRSGPEWENRFGRQRADPSKQPALCPDFLIETYLDHAGEKFSLEYDPNSLLYVSKAMDLFDLGWAHQESTRERRQKNQEKLVNFHGAAAIRNDPACSLTLPSKNYEEKVSTAPMDEAVTPGHQGPPRDLVQGMAPLRSHPVLVMGVASDILFPAWQQREIAETLRATGNNQVTHVELGEDISLFGHDTFLLDLEHIGGNLGKFLQ
>XP_007755805_Cladophialophora_yegresii
MAVPRGAQIAARLLTRGSKPLNSNTSASATLKSPVGGPRWQIRNAASLHTRASHRAQAVPAVRDEENYEPPVSSNPAMSFPCLDAQEQKTAALQTRSLASGPEPSYTTGSHMVFHSDEPILLDWGGILPEFDIAHETWGTLNADKSNAILLHTGLSASSHAHSTEANPKPGWWEKFIGPGAPLDTDKFFVICTNVVGGCYGSTGPSSKDPSDGQRYATRFPILTMDDMVRAQARLLDGLGITKLYASVGASMGGMQSLAFGVHFPDRVGKIVSISGCARSHPYSIAMRHTQRQVLMMDPNWNRGFYYDGGGNGIPPHSGMKLAREIATVTYRSGPEWENRFGRQRADPSKPPALCPDFLIETYLDHAGEKFSLEYDPNSLLYVSKAMDLFDLGFAHQEATRARRRENQAKLSSVRRGVAEPKSDPSCSLTLPSKKYEEQVSTAPMDEAVAAGHSSGPPQDLVKGMAVLKDHPVLVMGVASDILFPAWQQREIAETLRATGNQKVTHFELGEDISLFGHDTFLLDLKHIGGNVGRFLQ
>XP_016237153_Exophiala_spinifera
MSTPRGAQIAARLLRRGSRSLTTNTSPFRHRLPRSNAASNSQITSASLHTRSRHHAQATARQEQVVWEPAEPSNPAMAFPCLDAQEQKTAALQSRSLESGPEPSYTSGTHMLFHSPTPLLLDWGGILPEFDIAHETWGTLNADKTNAILLHTGLSASSHAHSTETNPKPGWWEKFIGPGAPVDTDKYFVICTNVIGGCFGSTGPSSIDPSDGQRYATRFPILTMDDMVRAQARLLDGLGIKKLYASVGASMGGMQSLAFGVHFPDRVGKIVSISGCARSHPYSIAMRHTQRQVLMMDPKWNRGFYYDSIPPHSGMKLAREIATVTYRSGPEWENRFGRRRADPSKQPALCPDFLIETYLDHAGEKFSLEYDPNSLLYVSKAMDLFDLGFAHQEQTKLRRQENLEKLKEHPDTPIRNDLSCSLTLPSKNYEEQESTAPMDEATGSASTNPPQDLVRGMASLRSHPVLVMGVASDILFPAWQQREIAETLRATGNHQVTHVELGEDLSLFGHDTFLLDLENIGGNLAIFLS
>XP_016267823_Exophiala_oligosperma
MATPRGAQIAARLLSRGSKSLTTNTSSFRPKLPWSNAVSNRKITNASLHTRSQHHAQAAAAQEEVAWEPAEPSNPAMAFPCLDAQELKTAALQSRSLESGPEPSYTSGTHMVFHSPTPLLLDWGGTLPEFEIAHETWGTLNADKSNAILIHTGLSASSHARSTDANPKPGWWEKFIGPGAPVDTDKYFVVCTNVIGGCFGSTGPSSIDPSDGQRYATRFPILTMDDMVRAQARLLDGLGIKKLYASVGASMGGMQSLAFGVHFPDRVEKIVSISGCARSHPYSIAMRHTQRQVLMMDPKWNRGFYYDSIPPHSGMKLAREIATVTYRSGPEWENRFGRRRADPRKQPALCPDFLIETYLDHAGEKFSLEYDPNSLLYVSKAMDLFDLGFAHQEQTKLRRQENLEKMMQRPDVSIRNDLSCSLTLPSKNYEEQESTAPMDEATSSIGSEPPQDLVKGMAALRSHPVLVMGVASDILFPAWQQREIAETLRATGNHQVTHVELGEDISLFGHDTFLLDLKHIGGNLAMFLA
>XP_013317930_Exophiala_xenobiotica
MAAPRGAQIAARLLTRGSKSMTVKPSPFSPRRQHSGVPSKNPITNAYLHTRSGHHAQAAAPAQEEDVWEPAEPSNPAMVFPCLDAQEQKTAALQSRSLESGPEPSYTTGTHVVFHSPEPLLLDWGGVLPEFEIAHETWGTLNEDKSNAILLHTGLSASSHAHSTKANTKPGWWEKFIGPGAPIDTNKYFVICTNVIGGCFGSTGPSSIDPSDGQRYATRFPILTMDDMVRAQARLLDGLGIKRLYASVGASMGGMQSLAFGVHFPDRVGKVVSISGCARSHPYSIAMRHTQRQVLMMDPKWNRGFYYDSIPPHSGMKLAREIATVTYRSGPEWENRFGRRRADPSKQPALCPDFLIETYLDHAGEKFSLEYDPNSLLYVSKAMDLFDLGYAHQDRTRIRRQQNLEKLSQRGGRPVRNDVSCSLTLPSKKYEEQELTAPMDEAVDSVAPGPPQDLVRGMEALRSHPVLVMGVASDILFPAWQQREIAETLRATGNHQVTHVELGEDISLFGHDTFLLDLKHIGGNLGTFLEG
>XP_007727735_Capronia_coronata
MAASRGAQIAARLLSRGSKSFSSDVSLLVDRKFYPRPGHKASKTTTQCLHTRARHHAQAAAAAVPREEPWEPSEPSNPAMAFPCLDAQEMKTAALQTRSLESGPEPSYTTGKHLVFHSSDPFLLDWGGILPEFDIAYETWGALNSDKSNAVLLHTGLSASSHAHSTEANPKAGWWEKFIGPGAPVDTNKYFVICTNVIGGCFGSTGPSSIDPSDGQRYATRFPILTMDDMVRAQTRLLDHLGIEKLFASVGASMGGMQSLAFGVHFPEKVQKIVSISGCARSHPYSIAMRHTQRQVLMMDPKWNRGFYYDSIPPHTGMKLAREIATVTYRSGPEWEMRFGRRRADPRKQPALCPDFLIETYLDHAGEKFSLEYDPNSLLYVSKAMDLFDLGHDHQESVKSRRQQNVGKLTQHRGQQIQSDPSCSLTLPSKKYEEQEQTAPMDEALVSESAGGPPKDLVKGMGSLSSHPVLVMGVASDILFPAWQQREIAETLRAAGNGRVTHIELGEDISLFGHDTFLLDLEHVGGPLGKFLQQ
>XP_007736243_Capronia_epimyces
MAAPRGAQIAARLLSRGSKSVASDLSSLVDRKLNPHPIGRKWTTTAPSLHTRATHHAQATAAAEEQRWETSEPTNPALAFPCLDAQEMKTAALQTRSLESGPEPSYTTGKHLVFHSSQPVLLDWGGILSEFDIAYETWGTLNADKSNAILLHTGLSASSHAHSTEANPKPGWWEKFIGPGAPVDTNKYFVICTNVVGGCFGSTGPSSIDPSDGRRYATRFPILTMDDMVRAQTRLLDGLGIEKLFASVGASMGGMQSLAFGVHFPERVQKIVSISGCARSHPYSIAMRHTQRQVLMMDPKWNRGFYYDSIPPHTGMKLAREIATVTYRSGPEWEKRFGRRRADPSKQPALCPDFLIETYLDHAGERFSLEYDPNSLLYVSKAMDLFDLGHDHQESVKRRRQQNSDKLTQLQGRQIQNDPSCSLTLPAKNYEEQTQTAPMDEVVVSNAAGGPPEDLVKGMASLASHPVLVMGVASDILFPAWQQREIAETLRATGNGRVTHIELGEDISLFGHDTFLLDLEHIGGPLGKFLQQ
>XP_009157365_Exophiala_dermatitidis
MAAPRGAQIAARLLRRGSKTLRSDSSVVERRFNPRPLSKRCQPVTRSLYTRAAHHAQAAAAPAQEERWEPPEPSNPAMAFPCLDAQEKKTAALQQSRSIDSGPEPSYTTGSHLVFHSSEPILLDWGGILPEFDIAYETWGTLNADKSNAILLHTGLSASSHAHSTDANPRPGWWEKFIGPGAPVDTEKYFVICTNVIGGCFGSTGPSSVDPSDGQRYATRFPILTMDDMVRAQARLLDRLGIEKLFASVGASMGGMQSLAFGVHFPERVQRIVSISGCARSHPYSIAMRHTQRQVLMMDPKWNRGFYYDGVPPHSGMKLAREIATVTYRSGPEWEKRFGRRRADPSKQPALCPDFLIETYLDHAGEKFSLEYDPNSLLYVSKAMDLFDLGYEQQESARSRRQQNLAKLAQHRGRLPSNDLSCSLTLPSKNYEEQQQAGSMDEAVVDDRAGGPPTDLVKGMAPLKTHPVLVMGVASDILFPAWQQREIAETLQATGNGQVTHIELGEDISLFGHDTFLLDLEHIGGPLGKFLQ
>XP_013264083_Exophiala_aquamarina
MAAPRGAQIAARLLSRGSRSLSIRASTTTNLRQGRPDSGSLQAHQSPILARHASLHTDATRHGQAAAAVEEETWEAPADSSSNPALSFPCLDAQEMKTLALQRKSHQSGPEPSYTTGKHLIFQSREPFLLDWGGVLPEFEIAYETWGTLNQDKSNAILLHTGLSASSHAHSTAANPRPGWWEKFIGPGLPVDTSKHFVICTNVIGGCYGSTGPSSIDPSDGQRYATRFPILTMDDMVRAQARLLDTLGIDRLYASVGASMGGMQSLAFGVHFPERVGKIVSISGCARSHPYSIAMRHTQRQVLMMDPKWNRGFYYDGIPPHSGMKLAREIATVTYRSGPEWENRFGRQRADPSKQPALCPDFLIETYLDHAGEKFSLEYDPNSLLYVSKAMDLFDLGHEHQDRTKARREQNRMKVARGAGKGVQNDTSCSLTLPSQKYEEQTASAPMDEVVAGGALAGPPQDLIAGLAPLKSHPVLVLGVASDILFPAWQQREIADTLRATGNKQVTHVELGEDLSLFGHDTFLLDLEHVGGNVGTFLQ
>XP_016222331_Exophiala_mesophila
MSAPRGTQIAARLLRRGSKSLAPCASPRRGLGENIRLLDRQFQQRHAAVHTHTARQAQAAAVMEEEPWKDVFESSNPAMSFPCLDAQERKTAALQKKSHESGPEPSYTTGNHLVFHSREPLLLDWGGVLPSFEIAYETWGTLNNEKSNVILLHTGLSASSHAHSTAANPKPGWWEKFIGPGLPIDTSKYFVICTNVIGGCYGSTGPSSIDPSNGQRYATRFPILTMDDMVRAQARLLDHLSIQRLYASVGASMGGMQSLAFGVHFPERVGKIVSISGCARSHPYSIAMRHTQRQVLMMDPKWNRGFYYDHIPPHSGMKLAREIATVTYRSGPEWENRFGRQRADPNKPPALCPDFLIETYLDHAGEKFSLEYDPNSLLYVSKAMDLFDLGHEHQESVRKRRQQNSANFGRLGNGTHMQNDSSCSLTLPSEKYQEQTTTAAMDEIVTPVESGPPQDLVQGMSVLRDHPVLVLGVASDILFPAWQQREIAETLRATGNRTVKHVELGEDLSLFGHDTFLLDLDHVGGNVGRFLQ
>XP_013277332_Rhinocladiella_mackenziei
MATPRGVQIAARLLSRGSKSLPAHTFPIKRRFDCPSIACNSNIRNASLHTRATHHAQVAAAVQEEAWEPPEPTNPAMAFPCLDAQEMKTAALQTRSHQSGPEPSYTTGKHMVFHCGEPILLDWGGILPEFDIAHETWGTLNADKSNAILLHTGLSASSHAHSTEANPKPGWWEEFIGPGGPIDTNKYFVICTNVIGGCFGSTGPSSIDPSDGQRYATRFPILTMDDMVRAQARLLDGLGIEKLCASVGASMGGMQSLAFGVHFPDRVGRIVSISGCARSHPYSIAMRHTQRQVLMMDPKWNRGFYYDSIPPHSGMKLAREIATVTYRSGPEWEKRFGRQRADPSQQPALCPDFLIETYLDHAGEKFSLEYDPNSLLYVSKAMDLFDLGHTHQESVKIRRQQNHEKLTRRKGSWIGNDLSCSLTLPAKNYEEKVSTAPMDEGVGPESEVGPPKDLVTGMAPLKSHPVLVMGVASDILFPAWQQREIAETLRATGNTQVTHIELGEDISLFGHDTFLLDLEHIGGNIGKFLQ
>XP_018002323_Phialophora_attinorum
MSFPCLDAQEEKTATLQNRSIESGPEPSYTTGKHLVFKNKEPFLLDWGGTLREFDIAYEAWGTLNASRDNAILVHTGLSASSHAHSTATNPKPGWWEKFIGPGKALDTDKYFVICTNVIGGCYGSTGPSSIDPSDGQRYATRFPILTMDDMVRAQSRLLDHLSIKKLYASVGASMGGMQSLAFGVHFPERVGRIVSISGCARSHPYSIAMRHTQRQVLMMDPKWNRGFYYESIPPHSGMKLAREIATVTYRSGPEWEQRFGRQRADPSKPPALCPDFLIETYLDHAGEKFSLEYDPNSLLYVSKAMDLFDLGAAHQQATRKRRAENEKRLLERTKAARDDPSCSLSLPAQNYEETVTVAPMDEKVASAQASGPPADLVEGLKNLQNHPVLVMGVASDILFPAWQQREIAEAIRATGNYKVAHHELGEDVSLFGHDTFLLDVKTMGGEIGKFLAWKDQPA
>NP_595166_Schizosaccharomyces_pombe
MLRASSKRLQLSWQVFRRFQSSNPQLSFPCVDQAQERSRQFEQSLQKQQACPNSVDPSASITSPSLSSGPEPVYGKIVSGFKKFYHNKPFLCDHGGILPKFEIAYETWGTLNKDHSNAILLHTGLSASSHAHSHPENTAPGWWEQFIGPGKDVDTNKFFVICTNVLGSCYGSTGPSSVDPGDGKHYATRFPIITVNDMIRAQLLLLDHLKIEKLYASVGSSLGGMQSLTLGALAPHRVGRIASISGGARSHPYSIALRFTQRQILMNDPYWNRGFYYDGVPPHTGMKLAREVATISYRSGPEWEQRFGNRRADPSVSPAFCPDFLIETYLDHAGEKFCLQYDPNSLLYISKAMDMHDMSASHQRSLSENRKKNQHKLDKYLSADVSAEEIIKLNEDTSVLPDVPYQEIANEDRAPEPDPETNLIAGLAPLKDTPVMVMGVESDNLMPVECQRETARCLEKAGNKQVVYHELDANESFYGHDTFLIYRKDLDLVGGKLKKFLELS
```
