## Supplementary material for "Coding Sequence Insertions in Fungal Genomes are Intrinsically Disordered and can Impart Functionally-Important Properties on the Host Protein": fasta protein sequences: XP_713036.1_blasthits_fa.txt

```
>XP_713036_Candida_albicans
MDFMKPETVLDLANIRQALVRMEDTIVFDLIERSQFFSSPSVYEKNKYNIPNFDGTFLEWALLQLEVAHSQIRRYEAPDETPFFPDQLKTPILPPINYPKILAKYSDEINVNSEIMKFYVDEIVPQVSCGQGDQKENLGSASTCDIECLQAISRRIHFGKFVAEAKYQSDKPLYIKLILDKDVKGIENSITNSAVEQKILERLIVKAESYGVDPSLKFGQNVQSKVKPEVIAKLYKDWIIPLTKKVEIDYLLRRLEDEDVELVEKYKK
>XP_002417721_Candida_dubliniensis
MDFMKPETVLDLSNIRQALVRMEDTIVFDLIERSQFFSSPSVYEKNKYNIPNFDGTFLEWALLQMEIAHSQIRRYEAPDETPFFPDQLKTPILPPINYPKILAKYSDEINVNSEIMKFYVEEIVPQVSCGEGDQKENLGSASTCDIECLQAISRRIHFGKFVAEAKYQSDKPLYIKLILDKDVKGIENSITNSAVEQKILERLIVKAESYGVDPSLKFGQNVQSKVKPEVIAKLYKDWIIPLTKKVEIDYLLRRLEDEDVELVEKYKK
>XP_002549660_Candida_tropicalis
MDFMKPETVLDLSNIRQALVRMEDTIVFDLIERSQFWSSPSVYEKNKYQIPNFDGTFLEWALLQMEVAHSQIRRYEAPDETPFFPNELKTPILPPINYPQILAKYSDEINVNSDIMKFYVEEIVPQVSCKEGDQKENLGSASTCDIECLQAISRRIHFGKFVAEAKYQSDKPLYIKLILDKDVKGIENSITNSAVEAKILERLVVKAKGYGVDPSLKFGQNVQSKVKPEIIAKLYKDWIIPLTKKVEIDYLLRRLEDEDPELVEKYRA
>XP_003866566_Candida_orthopsilosis
MDFMKPETVLDLANIRQGLVRMEDTIVFDLIERSQFFSSPSVYEKNKFSIPNFDGTFLDWALLQMEIAHSQIRRYEAPDETPFFPNSIKAPILPPINYPKILASYSDEINVNDEIMKFYVEDIVPKVSCKKGDQLENLGSASTCDIECLQAISRRIHFGKFVAEAKYVNDKPLYIKLILARDVKGIEESITNSAVEAKILERLVVKAESYGVDPSLKYGTNVQSKVKPEVIAQLYKKWIIPLTKKVEVDYLLRRLEDEDPKVVDKYK
>XP_001528367_Lodderomyces_elongisporus
MDFMKPETVLDLGNIRQALVRMEDTIVFDLIERSQFFKSPSVYEPNKFPIPDFKGNFLEWALLQMELVHSQIRRYEAPDETPFFPQQIKKPILPPINYPKILASYSDEINVNLEIMKFYVEDIVPQVSCGDGDQLENLGSASTCDIECLQAISRRIHFGKFVAEAKYQLDKPLYIKLILDKDVKGIEDSITNSAVEAKILERLVVKAENYGVDPSMKFGQNVKSKVQPEIIAQLYKKWIIPLTKKVEVDYLLRRLEDEDEALVKQFQKEGN
>XP_007372562_Spathaspora_passalidarum
MDFMKPETVLDLANIRQALVRMEDTIVFDLIERSQFYSSPSVYEKNKFNIPNFDGTFLDWALQQMEIAHSQIRRYEAPDEIPFFPDIILPPILPPINYPKILANYSDEINVNAEIMEFYVKEIVPQVSCKVGDQTENLGSVSTCDIETLQAISRRIHFGKFVAEAKYQSDKPGYIKLILNKDVKGIEDSITNSAVEQKILERLVTKGESYGTDPSLKYSQKPQSKVDPKVIAKIYKDWIIPLTKKVEIDYLLRRLEDEEPELVEKYRV
>XP_043048086_Scheffersomyces_spartinae
MDFMKPETVLDLNNIRQALVRMEDTIVFNLIERSQFYLSPLVYKSNYVRIPDFDGSFLQWTLLQQERIHSQVRRYEAPDEEPFNPTKLLPSLLPPVNYPKILANYSKEVNVNEEIYQFYVENIVPKISCKEGDQLENLGSVAVSDIECLQSISRRIHFGKFVAEAKFQLDKQLYTKLIKEKDIESIEKSITNSAVEQKILERLVDKSRSYGTDPLMRYSQNPQSKVDPEIIVKLYKEFIIPVTKKVEVEYLLRRLEDTQ
>XP_001385398_Scheffersomyces_stipitis
MDFTKPETVLDLNNIRQALVRMEDSIVFDLIERSQFFSSPSVYEPNKFKIPNFNGSFLDWALLQMERAHSQIRRYEAPDETPFFPNDLLPTILPSINYPKILANYADEINVNDNIKKFYVEEIVPQISCKEGEQQENLGSVSTQDIECLQAISRRIHFGKFVAEAKYQNDKPLYIKLIKEADVDGIEASITNSAVEQKILERLVIKAESYGVDPSLRYSQNPQSKINPQVIAKLYKDWIIPLTKKVEIDYLLRRLEDEDQSQIEKYV
>XP_020062688_Suhomyces_tanzawaensis
MDFMKPETVLNLDNIRQALVRMEDTIVFGLIERSQFYLSPSVYEVDKFSIPDFHGSFLDWALLQMEQTHSQIRRYEAPDETPFFPTKLLKSILPPINYPKVLASYSDEINVNDEIKEFYINQIVPQVSCHSGDQQENLGSVSTSDIESLQAISRRIHFGKFVAEAKYQSNKEMYKKLILAKDVAGIEASITNSAVEQKILERLIEKGESYGTDPSMKFSQNPQSKVKPELIAQLYKDWIIPLTKKVEIDYLLRRLEDED
>XP_020077970_Hyphopichia_burtonii
MDFMKPETVLDLNNIRQALVRMEDTIVFDLIERSQFFLSPSVYSQSKFQLGDFKGLFLEWLLLQVEQTHSQVRRYEAPDETPFFPQQLKPSILPPLKYPKILANYSDEINVNQEILNFYVQQIVPQVSCNDAEQEENSGSVACCDVECLQALLRRIHFGKFVAEAKYQADPILYKQLIENRDIKGIEESITNSAVESKILERLVVKGESYGTDPTLKYSQNPQSKVDPKLIARLYKDYVIPLTKKVEVDYLLRRLEDE
>XP_015469801_Debaryomyces_fabryi
MDFMKPETVLDLNNIRQALVRMEDSIVFDLIERSQFYSSPSVYEPNKFQIPNFNGSFLTWSLLQMEKTHSQVRRYEAPDETPFFPNELLPSFLPSIKYPKILASYSDEVTANDQILKTYVEKIVPQVSCKTGEQQENLGSVSVCDVSCLQTLSRRIHFGKFVAEAKYQSDKAMYIKLIRAKDVKGIEASITNSAVEAKILERLIEKGHSYGVDPSLKYSQNPQSKIKPEIIAKIYKDFVIPLTKVVEVDYLLRRLEDESDEELAKYE
>XP_002770894_Debaryomyces_hansenii
MSRIAGRYFSKSRPQISKLELSSLMKTRLNHIVKMDFMKPETVLDLNNIRHALMRMEDSIVFDLIERSQFYSSPSVYEPNKFQIPNFNRSFLAWSLLQMEKTHSQVRRYEAPDETPFFPSELLPSFLPSIKYPKILASYSDEVTANDQILKTYVEQIVPQISCKTGEQQENLGSVSVCDVNCLQTLSRRIHFGKFVAEAKYQSDKAMYIKLIRAKDVKAIEASITNSAVEAKILDRLIEKGHSYGVDPSLKYSQNPQSKIQPEIIAKIYKDFVIPLTKVVEVDYLLRRLEDESEEELAKYE
>XP_006685390_Yamadazyma_tenuis
MDFMKPETVLDLNNIRNALVRMEESIVFALIERSQFYSSPSVYEPKKYIPNFDGSMLDWFLLQVERTHSQVRRYEAPDESPFFPDDLLPVILPSIEYPKILAKYSDEINVNDEIKQFYINDIVPRVSCKDGEQLENLGSVSCADIDCLQVISRRIHFGKFVAESKFQNDKETYTQLIKNKDVEGIDASITNKAVEDKILERLIVKAEGYGTDPSLRYSQNKQSKVDPKVIAQLYKDYIIPLTKKVEVEYLMRRLEDDL
>XP_001487099_Meyerozyma_guilliermondii
MDFTKPETVLDLGNIRQALIRMEDTIVFFLIERSQFYSSPSVYIKNKFPIPNFDGSFLDWSLQQMERTHSQIRRYEAPDEIPFFPEVLLESFLPPINYPNILASYHKEVNHNQTVLNFYVENIVPQVACEIGEQEENIGSVSVCDIDCLQSLSRRIHFGKFVAEAKYQSDKPKYIKLILAKDVKGIEDSITNSAVEEKILERLQKKGQSYGTDPTLMYSQNPQSKVRPEVIAQLYKDHVIPLTKKVEVDYLLRRLEDEDEAVVAKYK
>XP_018711298_Metschnikowia_bicuspidata
MNFREPATVLDLNNIRASLVRMEETIVFGLIERSQFFSLPSVYQPNKYRIEGFNGSFMEWLLLQTEKVHSQVRRYEAPDETPFFPDQLLKPLLPSIEYPKILASYSDDVNVNKDILDFYVHKIVPQMACEQGDQNENSGSVSVCDVECLQALSRRIHFGKFVAEAKYKADPEMYKKLILARDVQGIEASITNQAVEDKILLRLKEKCQTYGTDPSLKYSQRPQAKVDPELIVHLYKQYVIPLTKKVEVEYLLRRLEDDE
>XP_002617457_Clavispora_lusitaniae
MDFKKPETVLALNNIREALVRMEDTIVFDFIERSQFYSSPSVYQKNKFNIPDFDGSFMEWLLWQTERTHSQVRRYEAPDETPFYPEKLLKPLLPSIEYPKILASYSDQINVNGEILKFYVEHIVPEVSCKQGDQEENFGSVSVCDVECLQALSRRIHFGKFVAEAKYQSDKDLYRKLILAQDAEGIESSITNSAVEQKILERLKEKCETYGTDPSLKYSQKMQSKVKPELIVGLYRDYVIPLTRKVEVDYLLRRLEDES
>XP_025343085_Candida_haemuloni
MDFQKAETVLDLDNIRAALVRMEDTILFALIERSQFFESPSVYEIDKYKIEGFSGSFMEWLLLQTEKTHSQVRRYQAPDEMPFFPDELITPILPPIKYPRILAYYGDEINVNKEILQFYVNEIVPGVSCNKGDQSENSGSVAVCDVECLQAISRRIHFGKFVAESKFRENRELYTKLIEARDVKGIEDSITNSAVEQKILDRLREKCQAYGTDPGLRWLKVVQLKVKPEVIIDLYQRYVIPLTKKVEVDYLLRRLEDPL
>XP_024712690_Candida_pseudohaemulonis
MDFQKEESVLDLNNIRAALVRMEDTIVFDLIERLQFFELPSVYEINKYLIEGFLGLFMEWLLLQTEKMHSQVRRYEAPDETPFFADKLLKPILPSIKYPQILAHYGDEVNVNAEILKFYVEEIVPRVSCGKGDQSENSGSVAVCDVECLQAISRRIHFGKFVAEAKFRLDRELYTKLIKERDVEGIEASITNSAVEQKILDRLKEKCEAYGTDPGLRWSQLVQLKVQPEVIVDLYKRYVIPLTKKVEVDYLLRRLEDPL
>XP_025337836_Candida_duobushaemulonis
MDFQKEESVLDLNNIRAALVRMEDTIVFDLIERSQFFESPSVYEINKYSIEDFSGSFMEWLLLQTEKMHSQVRRYEAPDETPFFADKLLKPILPSIKYPQILAHYGDEVNVNAEILKFYVEEIVPRVSCGKGDQSENSGSVAVCDVECLQAISRRIHFGKFVAEAKFRSDRELYTKLIKERDVEGIEASITNSAVEQKILDRLKEKCEAYGTDPGLRWSQLVQSKVKPEVIVDLYKRYVIPLTKKVEVDYLLRRLEDPL
>XP_028891128_Candida_auris
MRRVHRENRGTNMDFQKVETVLDLSNIRAALVRMEDTIVFDLIERSQFFESPSVYEVNKYQIEGFSGSFMEWLLLQTEKTHSQVRRYEAPDETPFFADQILKPILPSIQYPKILASYSDDITVNDEIKKFYVEKIVPQVACGKGDQFENSGSVAVCDVECLQALSRRIHFGKFVAEAKFRQDRELYTKLIEARDVKGIEASITNSAVEEKILERLKEKCEAYGTDPGLRWSQLMQSKVKPEVIVQLYKEYVIPLTKRVEVDYLLRRLEDPM
>NP_015385_Saccharomyces_cerevisiae
MDFTKPETVLNLQNIRDELVRMEDSIIFKFIERSHFATCPSVYEANHPGLEIPNFKGSFLDWALSNLEIAHSRIRRFESPDETPFFPDKIQKSFLPSINYPQILAPYAPEVNYNDKIKKVYIEKIIPLISKRDGDDKNNFGSVATRDIECLQSLSRRIHFGKFVAEAKFQSDIPLYTKLIKSKDVEGIMKNITNSAVEEKILERLTKKAEVYGVDPTNESGERRITPEYLVKIYKEIVIPITKEVEVEYLLRRLEE
>XP_018219078_Saccharomyces_eubayanus
MDFTRPETVLNLQNIRNELVRMEDTIIFKFIERSHFATCPSVYKEQHPGLTIPNFEGSFLDWALLNLEITQSRIRRFESPDETPFFPDKIQKSFLPSVNYPQILAPYAPEVNYNDKIKDVYIEKIIPLISRKDGDDSNNFGSVATSDIECLQSLSRRIHFGKFVAEAKFQSDIPLYTKLIKDKDVERIMENITNSAVEEKILERLTKKAEVYGVDPTNKKGERRITPEYLVKIYKEIVIPITKEVEVEYLLRRLED
>XP_033769814_Saccharomyces_paradoxus
MDFTKPETVLNLQNIRDELVRMEDSIIFKFIERSHFATCPSVYKANHPGLEIPNFKGSFLDWALSNLEIAHSRIRRFESPDETPFFPDKIQKSFLPSINYPQILAPYAPEVNYNDKIKKVYIEKIIPLISKKDGDDRNNFGSVATRDIECLQSLSRRIHFGKFVAEAKFQSDIPLYTKLIKSKDVEGIMENITNSAVEEKILERLTKKAEVYGVDPTNKSGERRITPEYLVKIYKEIVIPITKEVEVEYLLRRLEE
>XP_003674046_Naumovozyma_castellii
MDFLKPDTVLNLQNIRAELVKMEDTIIFQFIERSHFATCSSVYQPNHPGVSIPNFDGSFLDWALLHLEITHSQLRRFESPDETPFFPNEILKPILPSINYPPILASYASEVNYNDKIKKVYIDRIVPLISKYDGDQKENYGSVATRDCEVLQNLSRRIHFGKFVAEAKFQSAKELYIELIKNKDVEGIMKHITNSAVEEKILERLTKKAEVYGVDPTNKEGERRITPEYLVKIYKEIVIPITKEVEVEYLLRRLESDY
>XP_003667921_Naumovozyma_dairenensis
MEDLIIFKFIERSHFATCLPVYQPNHPGIDIPNFNGSFLDWALLQMEITHSQLRRFESPDETPFFPDQILKPILPSINYPRVLASYAPEVNYNDKIKKVYIDKIVPLISKYDGDETDNYGSVATRDVECLQSLSRRIHFGKFVAEAKFQSDIPLYTKLIQNKDVEGIMRNITNSAVEEKILLRLTKKAEVYGVDPTSEDSERRITPEYLVKIYKEIVIPITKEVEVEYLLRRLEDQ
>XP_003958644_Kazachstania_africana
MDFTKPETVLNLQNIRDELVKMEDSIIFKFIERSHFPTCPGVYLTKNPDLSIENFDGSFLDWALLHLEITHSQLRRFESPDETPFFPDHLLRPILPSISYPQVLASYAPQVNYNEKIKATYIKQMVPLLSKYDGEQNENYGSVATRDIECLQSLSRRIHFGKFVAEAKFQNDKELYTKLIKSKDIDGIMKNITNSAVEEKILERLVKKAEVYGVDPTNKEGERRITPDYLVKIYKEFVIPMTKEVEVEYLLRRLTDDN
>XP_022465734_Kazachstania_naganishii
MDFTNPASVLDLNNIRAELVKMEDSIIFKFIERSHFATCPGVYTPNNAHLHLDDFHGSFLDWLLVHLEITQSQIRRYTSPDQTPFFPDKIKESILPAIDYPQVLGPQASAVNYNDTIKQVYIDKMVPLISKLEDDDENNYGSVASCDIECLQALSRRIHFGKFVAEAKFRNDVELYTDLIKRRDIQGIVTSITNSAVEEKILQRLTTKAEVYGVDPTNKEGERRITPEYLVKIYKEYVIPLTKDVEVEYLLKRLEDVE
>XP_448747_Candida_glabrata
MDFTKPETVLNLQNIRDELVKMEDSIIFKFIERSHFPVCAPVYAPNHPDLNIPDFTGSFLDWALLQMEITHSKLRRFDSPDETPFFPNDIQEPILPRINYPKILHEKASKPVNYNEKIKSIYIKEIVPLISNSDGDSKENYGSVATRDMECLQSLSRRIHFGKFVAEAKFQSDIDLYTKMIREKDVDGIMSSITNAAVEEKILERLVRKADVYGVDPTTPVDSSEKVRRITPEYLVKIYKEIVIPITKEVEVDYLLRRLD
>XP_004178604_Tetrapisispora_blattae
MEDTIIFNFIERSHFPTCPTVYEVNNKELNIPNFDGSFLDWAHVQLEIAHSQLRRFESPDENPFFPDKLLKPILPRLEYPPVLDPVASNINYNSKIKNIYIEHIIPLVSKYVGDQPENYGSVATRDIDCLQSLSRRIHFGKFVAEAKFQSNIPLYTELIKNKDIAGITENITNSAVEEKILERLTKKAEVYGVDPTTNSNETKITPEYLVKIYKEFVIPITKEVEIDYLLRRLN
>XP_003688165_Tetrapisispora_phaffii
MDFTKPETVLNLQNIRDELVKMENSIIFKFIERSNFPTCPSIYDPKHSNLSIPNFEGSFLDWAILQLEIAHSQLRRFESPDETPFFPDKILKPILPSIEYPQILAKYSSEVNYNNKIKRIYIDEIVPLISKYSGDQAENFGSVATRDIELLQSLSRRIHFGKFVAEAKFQNNVELYTDLIKRKDVDGIMKNITNSAVEEKILERLTTKAEVYGVDPTDKEGERKITPEYLVKIYKEIVIPITKEVEVEYLLRRLE
>XP_001642856_Vanderwaltozyma_polyspora
MNFTIPETVLDLQNIRNELVRMEDSIIFKFIERSHFPTCPAVYDPNHELLTIPNFEGSFLDWALMHAEITQSQLRRFESPDETPFFPDHILDPILPSIHYPQVLAPYASEVNYNNKIKHTYIEKIIPLISKYQGDQEENFGSVTGCDIELLQSLSRRIHFGKFVAEAKYQSDIPLYTKLIKDKDINGIMENITNSAVEEKILERLILKAEVYGVDPANKEGERRITPEYLVKIYKEIVIPITKEVEVDYLLRRLEDE
>XP_003680591_Torulaspora_delbrueckii
MDFNKPDTVLNLQNIRDELVKMENTIIFNFIERSHYPTCPSVYKKNHPGLAIPEFDGSFLDWALLHMEMAHSQLRRFESPDETPFSPDKILKPILPSINYPQVLATYAPQVNYNNKIKHIYESEIVPLISKFDGDQAENYGSVATRDIECLQSLSRRIHFGKFVAEAKFQADKDLYTKMILEKDVQGIMANITNAAVEEKILLRLTTKAEVYGVDPTNKEGERRITPEYLVKIYKEIVIPITKEVEVEYLLRRLEVDA
>XP_037142025_Zygotorulaspora_mrakii
MDFTNPETVLDLRNIRDELVRMEDTIIFNFIERSRFPTCPPVYEKERPGLAIPNFNGSFLDWALLQMEMVQSQIRRFESPDETPFFPDHILKPILPSVNYPPILAKFASQVNYNGKIKEIYEKEMVPLISKYDGDQPENYGSVATRDIECLNSLSRRIHFGKFVAEAKFQAEEKMFTKLIQEKDVEGLMKSITNSAVEEKILHRLIRKAEVYGIDPTNNKGERRITPEYLVKIYKDFVITITKEVEIDYLLRRLSD
>XP_002496339_Zygosaccharomyces_rouxii
MVAKTARLLIRLKSARRMDFTKPETVLDLANIRDELVRMEDSIIFKFIERSHFPTCPAVYQKNDPQLPLPDFEGSFLDWALIRMEITHSQLRRFESPDETPFFPQKIVKPILPSINYPRVLAPYSPEVNYNNKVKTLYEKEIIPLISKRDGNQPENYGSVATNDIEALQSLSRRIHFGKFVAEAKFQDDKPLYTDLIKRRDIDGITKHITNSAVEEKILQRLTRKAEVYGVDPINNQSERRITPEYLVRIYKDFVIPMTKEVEIDYLLRRLEAPL
>XP_003645777_Eremothecium_cymbalariae
MDFLKPETVLNLDNIRRELIRMEDTIIFNFIERSYFPTCPAVYTAKHKAVPIPGFQGSFLDWALLHMELVHSQLRRFESPDQTPFFPGEILKPILPPIDYPQILGDYANGVNYNETIKANYIEKIVPLLSKTDGDSFENLGSVAMCDLDCLQALSRRIHFGKFVAEAKFRANKEKYTQLIIDRDIKGIVATITNNAVEQAILNRLKLKAEVYGVDPSDKNGDKKVTPEYLVRIYKEFVIPLTKEVEVDYLLRRLG
>NP_983770_Eremothecium_gossypii
MDFLDPKSVLNLDHIRHELVRMEDTIIFNFIERSYFPTCPVVYHANHERLPLPDFDGSFLDWAHMHMEMTQSQLRRFEAPDQVPFYPGSILPPILPPVQYPKLLAPYAPQINYNDRIKAIYLDSVVPLVSLGEGTSWENLGSVTSCDIDCLQALSRRIHFGKFVAEAKFQLEPEKYTALIKNRDVDGIMDSITNKFVEDKILKRLQAKATVYGVDPLDRNCSKRVTPEYLAKIYKEYVIPITKEVEVEYLLRRLEGEDL
>XP_451906_Kluyveromyces_lactis
MDFFKPETVLDLQNIRDELVKMEDTIIFNFIERSHFATCSSVYESNVPEIKLPDFDGSFLDWALMKMEIVHSQLRRFESPDETPFFPDKILKPIIPSLNYPKILASYANQINYNDKIKSIYIKTIVPLLSKRDINTWENFGSVATRDIEALQSLSRRIHFGKFVAEAKFQSEKEKFTKLILDQDVDGIMTAITNSKVEEKILQRLNVKATVYGVDPTNEKGDRKITPEYLVKIYKEIVIPITKEVEVDYLLRRLEDSDSK
>XP_022678381_Kluyveromyces_marxianus
MDFFKPETVLNLQNIRDELVKMEDTIIFNFIERSHFATCPSVYQNKDPLVNLPDFDGSFLDWALMHLEIVHSQLRRFESPDETPFFPDKILKPIIPSLNYPKILASYSSQINYNDKIKKIYIETIVPLISKREGNTSENFGSVATRDIETLHALSRRIHFGKFVAEAKFQSEKEKYTELIRNKDTEGIMKAITNSEVEEKILKRLQVKAEVYGVDPTNAQGDKKITPEYLVRIYKEIVIPITKEVEVEYLLRRLEDEEK
>XP_022626304_Lachancea_lanzarotensis
MDFLKPETVLDLKNIRDELVRMEDTIIFKFIERSHFPTCPAVYKERDPGLRIPDFDGSFLDWALIKAEMTQSQIRRFESPDETPFFPDKILKPILPSINYPRVLATYSPEVNFNGEIKDVYINQITHLISKYDGECWENLGSVATIDIELLQSLSRRIHFGKFVAEAKFQADRPLYSKMIRERDIEGIYENITNSAVEEKILERLCVKAEVYGVDPTDKAGQRKITPAYLVKIYRELVIPLTKKVEVDYLLRRLESE
>XP_002554142_Lachancea_thermotolerans
MDFLKPATVLDLKNIRDELVRMEDTIIFKFIERSHFPTCPTVYSKNDPKLPIRDFDGSFLDWALMHSEITHSRIRRFESPDQTPFFPDSIQEPILPSIQYPRVLASYSSEINFNDSIKDVYIKQIIPMISKYDGESWENFGSVATIDIECLQSLSRRIHFGKFVAEAKFQADRAVYSKMIQEKDIEGIYQSITNSAVEEKILERLCVKAEVYGVDPTNKEGHRKITPEYLVKIYKELVIPLTKQVEVDYLLRRLECE
>XP_020057990_Aspergillus_aculeatus
MDTAIDLSDASKALDLANIRFQLIRLEDTITFHLIERVQFPLNKPVYTPGGVSIPETDISLLDYLLREQERIQSRVRRYQSPDEYPFFPEVLEEPILAPLQYPRILHDNDVNVNGIIKQRYIENILPAVCAQFGREDRGETQENYGSSATCDVSCLQALSRRIHFGKFVAESKFQKEPERFVKLIKANDREGIDAAITDAKVEQKVLERLALKAKTYGTDPAFPTESGPKINVEAVVAMYKEYVIPLTKVVEVDYLMQRLKGTQWE
>XP_001274591_Aspergillus_clavatus
MDTAIDLSDASKALDLSNIRFQLIRLEDTITFHLIERVQFPLNKPIYVPGGVNIPGDQISLMDYLLREQERLQSRVRRYESPDEYPFFPNALETPILQPLEYPKILHDNDVNVNETIKKRYIENILPAVCAQFGREDRGETQENYGSSATCDVSVLQALSRRIHFGKFVAEAKFQKDPETFVRLIKANDLAGIEAAITDAKVEQKVLERLALKAKTYGTDPAFPSESGPKINVDAVVAMYKEYVIPLTKVVEVEYLMQRLQGTQWE
>XP_001259371_Aspergillus_fischeri
MDAAIDLSDASKALDLANIRFQLIRLEDTITFHLIERVQFPLNKTIYIPGGVKIPGDEVSLMDYLLREQERLQSRVRRYESPDEYPFFPEVLEKPILQPLEYPKILHDNDVNVNEIIKKRYIENILPAVCAHFEREDRGEAKENYGSAATCDVSVLQALSRRIHFGKFVAEAKFQKDPELFVKLIKANDRAGIDAAITDAKVEQKVLERLGLKAKTYGTDPAFPSETGPKINVDAVVAMYKEYVIPLTKVVEVEYLMQRLKGTQWE
>XP_041148267_Aspergillus_flavus
MDTAIDLSDASKALDLANIRFQLIRLEDTITFHLIERVQFPLNKPIYVPGGVKIPGDDIPLMDYLLREQERIQSRVRRYQSPDEYPFFPDVLEEPILAPLEYPKILHDNDVNVNDTIKRRYVEDILPAVCPQFGREDRGETQENYGSAATADVSCLQALSRRIHFGKFVAESKFQKEPERFVKMIKANDRVGIDDAITDAKVERKVLERLALKAKTYGTDPAFPTETGSKINVEAVVAMYKEYVIPLTKVVEVEYLMQRLKGTQWE
>XP_753341_Aspergillus_fumigatus
MDAAIDLSDASKALDLANIRFQLIRLEDTITFHLIERVQFPLNKTIYIPGGVKIPGDEVSLMDYLLREQERLQSRVRRYESPDEYPFFPEVLEKPILQPLEYPKILHDNDVNVNEIIKKRYIENILPAVCAHLEREDRGEAKENYGSSATCDVNVLQALSRRIHFGKFVAEAKFQKDPELFVKLIKANDRAGIDAAITDAKVEQKVLERLGLKAKTYGTDPAFPSETGPKINENAVVAMYKEYVIPLTKVVEVEYLMQRLKGTQWE
>XP_664470_Aspergillus_nidulans
MDTAIDLSDASKALDLANIRFQLIRLEDTITFHLIERVQFPLNKTIYIPGGVKIPNEQISLMDYLLRETERLQSRVRRYQSPDEYPFFPSALEKPILQPLDYPKILHDNDVNVNETIKTRYVQDILPAICPQFGGREDRGETQENYGSAATCDVSCLQALSRRIHFGKFVAESKFQKETEKFVALIKAGDRKEIDEAITDAKVEQKVLERLALKAKTYGTDPGFPEQSGPKIDVQAVQDMYKEYVIPLTKVVEVEYLMQRLKGTQWE
>XP_001401224_Aspergillus_niger
MISPKAERFHLAFPVPQSTSTVAALLPATHSTTLSRFPTSLAMDTAIDLSDASKALDLANIRFQLIRLEDTITFHLIERAQFPLNKPIYLSGGVKIPGTDLSLLDYFLREQERLESRVRRYQSPDEYPFFPDSLEEPILAPIKYPKILHDNDVNVNSTLKQRYIEDILPAVCAQFGREDRGEAQENYGSAATCDVHCLQALSRRIHFGKFVAEAKFQQETERFVKLIKANDRKGIDDAITKPEVELKVLERLALKAKTYGTDPGFQPENGPKINVDAVVAMYKEYVIPLTKVVEVDYLMQRLKGTQWE
>XP_015407630_Aspergillus_nomiae
MDTAIDLSDASKALDLANIRFQLIRLEDTITFHLIERVQFPLNRPIYVPGGVKIPDDIPLMDYLLREQERIQSRVRRYQSPDEYPFFPDVLEEPILAPLEYPKILHDNDVNVNDIIKQRYIEDILPAVCPQFGREDRGETQENYGSAATADVSCLQALSRRIHFGKFVAESKFQKEPERFVKMIKANDRAGIDDAITDAKVERKVLERLALKAKTYGTDPAFATETGSKINVEAVVAMYKEYVIPLTKVVEVEYLMQRLKGTQWE
>XP_001824149_Aspergillus_oryzae 
MDTAIDLSDASKALDLANIRFQLIRLEDTITFHLIERVQFPLNKPIYVPGGVKIPGDDIPLMDYLLREQERIQSRVRRYQSPDEYPFFPDVLEEPILAPLEYPKILHDNDVNVNDTIKRRYVEDILPAVCPQFGREDRGETQENYGSAATADVSCLQALSRRIHFGKFVAESKFQKEPERFVKMIKANDRVGIDDAITDAKVERKVLERLALKAKTYGTDPAFPTETGSKINVEAVVAMYKEYVIPLTKVVEVEYLMQRLKGTQWE
>XP_040635446_Aspergillus_ruber
MDAAVSLGDPSKALDLANIRFQLIRLEDTITFHLIERVQFPLNKTIYSRGGVSIPGSELSLLEYLLHEQERLQSRVRRYQSPDEYPFFPDALEVPILQPLKYPKILHENDVNVNETIKQRYVGEILPAICPRSELGDRGEAQENYGSAATCDVNCLQALSRRIHFGKFVAESKFQKEPERFVKMIKENDRAGIDAAITDSKVEQKVLERLGLKARTYGTDPAFPVESGPKIDTDAVVSMYKNCVIPLTKVVEVEYLMQRLKGTQWE
>XP_040705660_Aspergillus_sydowii
MDTAIDLSDASKALDLANIRFQLIRLEDTITFHLIERVQFPLNPTIYVPDGVSIPNEHISLMDYLLREQERLQSRVRRFESPDEYPFFPSALEKPILQPLSYPRILHNNDVNVNEVIKQRYVEDILPAVCTRFGDRGDRGEKQENYGSAATCDVSCLQALSRRIHFGKFVAESKFQKETEKFVALIKAEDRKGIDDAITDAKVEQKVLERLALKAKTYGTDPGFPDQSGPKIDVNAVQAMYKEYVIPLTKVVEVEYLMQRLKGTQWE
>XP_001215375_Aspergillus_terreus
MDTAIDLSDASKALDLANIRFQLIRLEDSITFYLIERVQFPLNKPIYVPGGVTIPGDDHCLMDYLLREQERIQSRVRRYQSPDEYPFFPDVLEEPILQPLQYPRILHENDVNVNEIIKRRYVEDILPAICPKFGREDRGETQENYGSSATCDVNCLQALSRRIHFGKFVAESKFQKDPETFVKLIKAEDRAGIDAAITNAAVEQKVLERLALKAKTYGTDPAFPTEAGTKIDVDAVVAMYKEYVIPLTKVVEVEYLMQRLKGTQWE
>XP_022488763_Penicillium_arizonense
MDTAIDLSDASKALDLANIRFQLIRLEDTITFHLIERVQFPVNKTVYVPGGVKIPNSEFSLLDYLLREQERLQSRVRRYQSPDEYAFFPDVLEEPILQPLEYPHILHDNDVCVNDVIKKRYIDEILPAVCPKYGREDRGETQENYGSAATCDVSCLQALSRRIHFGKFVAESKFQKDPETFVRLIKAGDRAGIDAAITNSAVELKVLERLGLKAKTYGTDPAFPDEKDQKINSDAVVAMYKECVIPLTKVVEVEYLMQRLKGTQWE
>XP_014533104_Penicillium_digitatum
MDTAIDLSDALKALDLANIRFQLIRLEDTITFHLIERVQFPLNKTVYVPGGVKIPNSELSLLDYLLREQERIQSRVRRYQSPDEYPFFPDVLEEPILQPLEYPRILHENDVCVNDVIKERYIREVLPAVCPKFGREDRGETQENYGSSATCDVACLQALSRRIHFGKFVAESKFQKDPETFVRLIKAEDRAGIDAAITNSAVELKVLERLGLKAKTYGTDPAFPDENGPKINIDAVVAMYKECVIPLTKIVEVEYLMQRLKGTQWE
>XP_016598296_Penicillium_expansum
MDTAIDLSDALKALDLANIRFQLIRLEDTITFHLIERVQFPLNKTVYAPGGVKIPNSDLSLLDYLLREQERIQSRVRRYQSPDEYPFFPDVLEEPILQPLEYPRILHENDVCVNDVIKERYISEVLPAVCPKFGREDRGETQENYGSAATCDVACLQALSRRIHFGKFVAESKFQKDPETFVRLIKAEDRAGIDAAITNSAVEQKVLERLGLKAKTYGTDPALPDENGPKINIDAVVSMYKECVIPLTKIVEVEYLMQRLKGTQWE
>XP_040645860_Penicillium_griseofulvum
MDAAIDLSDASKALDLANIRFQLIRMEDTITFHMIERVQFPLNKTIYAPGGVKIPNSELSLLDYLLREQERVQSRVRRYQSPDEYPFFPDVLEEPILQPLKYPPILHENDVCVNDVIKERYIKEVLPTVCPTFGREDRGETQENYGSAATCDVACLQALSRRIHFGKFVAESKFQKDPETFVRLIKAEDRAGIDAAITNSAVELKVLERLGLKAKTYGTDPALPDEKNGPKINIDAVVAMYKECVIPLTKIVEVEYLMQRLKGTQWE
>XP_038933285_Penicillium_roqueforti
MDTAIDLSDALKALDLANIRFQLIRLEDTITFHLIERVQFPLNKTIYVPGGVKIPNSELSLLDYLLREQERIQSRVRRYQSPDEYPFFPEVLEEPILQPLVYPRILHENDVCVNDVIKERYISEVLPAVCPKFGREDRGETQENYGSAATCDVACLQALSRRIHFGKFVAESKFQKDPETFVRLIKAEDRAGIDAAITNSAVELKVLERLGLKAKTYGTDPALPDENGPKINIDAVVAMYKECVIPLTKIVEVEYLMQRLKGTQWE
>XP_002567864_Penicillium_rubens
MDSAIDLSDATKALDLANIRFQLIRLEDTITFHLIERVQFPLNKTVYVPGGVKIPNSELSLLDYLLREQERIQSRVRRYQSPDEYPFFPDVLEEPILQPLEYPRILHENDVCVNDVIKERYINEVLPAVCPGFGREDRGETQENYGSAATCDVACLQALSRRIHFGKFVAESKFQKDPETFVRLIKAEDRAGIDAAITNSAVELKVLERLGLKAKTYGTDPAFPDENGPKINTDAVVAMYKECVIPLTKIVEVEYLMQRLKGTQWA
>XP_040812692_Penicillium_solitum
MDTAIDLSDALKALDLANIRFQLIRLEDTITFHLIERVQFPLNKTVYAPGGVKIPNSELSLLDYLLREQERIQSRVRRYQSPDEYPFFPDVLEEPILQPLEYPRILHENDVCVNDVIKERYISEVLPAVCPKFGREDRGETQENYGSAATCDVAVLQALSRRIHFGKFVAESKFQKDPETFVRLIKAEDRAGIDAAITNSAVELKVLERLGLKAKTYGTDPALPDENGPKINIDAVVAMYKECVIPLTKIVEVEYLMQRLKGTQWE
>XP_022585557_Penicilliopsis_zonata
MDAAIDLSDTSKALDLANIRFQLIRLEDTITFHLIERVQFPHNKTIYVPGGVKIPGSELSLMDFLLYSQEQLQSRVRRYESPDEYPFFPDAVEKPILQPLQYPKILHENDVNVTAVIKERYVQEILPAVCPKFGREDRGETQENYGSSATCDVNVLQALSHRIHFGKFVAESKFREDPETFVKLIKAGDRAGIDAAITNKMVEEKVLARVALKARTYGTDPAFPDETGPKIDGEAVLRMFKEFVIPLTKVVEVEYLMQRLKGTEWE
>XP_016620871_Cladophialophora_bantiana
MDTAIDLSDASKALDLANIRFQLIRLEDTITFHLIERVQFPLNATIYDAGALPIPSSNLALPAQISLCDYLLSETERLHSLVRRYDAPDEYPFFPQVLQRPMLKAIAYPKILHDNDVNVNDTIKEKYIKEVLPEACRKFGREDRGEAKENYGSAATCDVACLQALSRRIHFGKFVAESKFQAETERFVKLIKAEDREGIDAAITNEKVEQQVLQRLRLKAKTYGKDPSVTSNGVGGEEKINVEAVVKMYAQVVIPLTKVVEVEYLMQRLKGTQWE
>XP_008729647_Cladophialophora_carrionii
MDTAIDLSDASKALDLANIRFQLIRLEDTITFHLIERVQFPLNATIYDAGALPIPASNLALPANLSLCDYLLSETERLHSLVRRYDAPDEYPFFPQVLQRPVLKPIAYPKILHDNDVNVNPEIKDKYINEVLPEACRKFGRADRGEAKENYGSAATCDVACLQALSRRIHFGKFVAESKFQSETERFVKLIKAEDRKGIDAAITNEKVEQQVLERLRLKAKTYGKDPSLTSNGVGGEEKINVEAVVKMYAQVVIPLTKVVEVEYLMQRLKGTQWE
>XP_016254651_Cladophialophora_immunda
MPLLEMDTAIDLSDASKALDLANIRFQLIRLEDTITFHLIERVQFPLNATIYDAAALPIPSSNLALPAQISLCDYLLSETERLHSLVRRYDAPDEYPFFPQVLQRPVLKAIAYPKILHDNDVNVNDTIKEKYIKEVLPEACRKFGREDRGEAKENYGSAATCDVACLQALSRRIHFGKFVAESKFQAETERFVKLIKAEDREGLDAAITNEKVELQVLERLRLKAKTYGKDPSVTSNGAGGEEKINVEAVVKMYAQVVIPLTKVVEVEYLMQRLKGTKWE
>XP_007747306_Cladophialophora_psammophila
MDTAIDLSDASKALDLANIRFQLIRLEDTITFHLIERVQFPLNATIYDAGALPIPSSNLALPAQISLCDYLLSETERLHSLVRRYDAPDEYPFFPRVLQRPVLKAIAYPKILHDNDVNVNDTIKEKYIKEVLPEACRKFGREDRGEAKENYGSAATCDVACLQALSRRIHFGKFVAESKFQAETERFVKLIKAEDREGIDAAITNEKVEQQVLQRLRLKAKTYGKDPSVTSNGVGGEEKINVEAVVKMYAQVVIPLTKVVEVEYLMQRLKGTQWE
>XP_018698325_Fonsecaea_erecta
MDTAIDLSDASKALDLANIRFQLIRLEDTITFHLIERVQFPLNATIYDAAALPIPSSNLALPAQISLCDYLLSETERLHSLIRRYDAPDEYPFFPQVLQRPMLKAIAYPKILHDNDVNVNDTIKEKYIKEVLPEACRKFGREDRGETKENYGSAATCDVACLQALSRRIHFGKFVAESKFQAETERFVKLIKAEDREGIDAAITNEKVEQQVLERLRLKAKTYGKDPSVTSNGAGGEEKINVEAVVKMYAQT
>XP_022515160_Fonsecaea_monophora
MPLLDMDTAIDLSDASKALDLANIRFQLIRLEDTITFHLIERVQFPLNATIYDAVALPIPSSNLALPAQISLCDYLLSETERLHSTIRRYDAPDEYPFFPQVLQRPMLKAIAYPKILHDNDVNVNDTIKEKYIKEVLPEACRKFGREDRGETKENYGSAATCDVACLQALSRRIHFGKFVAESKFQAETERFVKLIKAEDREGIDAAITNEKVEQQVLERLRLKAKTYGKDPSVTTNGAGGEEKINVEAVVKMYAQVVIPLTKVVEVEYLMQRLKGTQWE
>XP_016635991_Fonsecaea_multimorphosa
MDTAIDLSDASKALDLANIRFQLIRLEDTITFHLIERVQFPLNATIYDAAALPIPSSNLALPAQISLCDYLLSETERLHSLVRRYDAPDEYPFFPQVLQRPVLKAIAYPKILHDNDVNVNDTIKEKYIKEVLPEACRKFGREDRGEAKENYGSAATCDVACLQALSRRIHFGKFVAESKFQAETERFVKLIKAEDREGIDAAITNEKVEQQVLERLRLKTKTYGKDPSVTSNGAGGEEKINVEAVVKMYAQVVIPLTKVVEVEYLMQRLKGTQWE
>XP_022505530_Fonsecaea_nubica
MDTAIDLSDASKALDLANIRFQLIRLEDTITFHLIERVQFPLNATIYDAVALPIPSSNLALPAQISLCDYLLSETERLHSTIRRYDAPDEYPFFPQVLQRPMLKAIAYPKILHDNDVNVNDTIKEKYIKEVLPEACRKFGREDRGETKENYGSAATCDVACLQALSRRIHFGKFVAESKFQAETERFVKLIKAEDREGIDAAITNEKVEQQVLERLRLKAKTYGKDPSVTSNGAGAEEKINVEAVVKIGISYAEA
>XP_013285639_Fonsecaea_pedrosoi
MDTAIDLSDASKALDLANIRFQLIRLEDTITFHLIERVQFPLNATIYDAVALPIPSSNLALPAQISLCDYLLSETERLHSTIRRYDAPDEYPFFPQVLQRPMLKAIAYPKILHDNDVNVNDTIKDKYIKEVLPEACRKFGREDRGETKENYGSAATCDVACLQALSRRIHFGKFVAESKFQAETERFVKLIKAEDREGIDAAITNEKVEQQVLERLRLKAKTYGKDPSVTSNGAGGEEKINVEAVVKMYAQVVIPLTKVVEVEYLMQRLKGTQWE
>XP_007760328_Cladophialophora_yegresii
MDTAIDLSDASKALDLANIRFQLIRLEDTITFHLIERVQFPLNATIYDAGALPIPVSNLALPANLSLCDYLLSETERVHSLVRRYDAPDEYPFFPQVLQRPVLKPIAYPKILHDNDVNVNPEIKDKYINEVLPEACRKFGRADRGEAKENYGSAATCDVACLQALSRRIHFGKFVAESKFQSETERFVKLIKAEDRKGIDAAITNEKVEQQVLERLRLKAKTYGKDPSLTSNGVGGEEKINVEAVVKMYAQVVIPLTKVVEVEYLMQRLKGTKWE
>XP_016238880_Exophiala_spinifera
MDTALDLSDASKALDLDNIRFQLIRLEDTITFHLIERVQFPLNATVYDSSALPIPTTNLALPPVISLLDYLLSETERLHSTIRRYDAPDEYAFFPQVLQRPMLQAIKYPKILHDNDVNVNQVIKEKYINEVLPEACRKFGREDRGETKENYGSAATCDVACLQALSRRIHFGKFVAESKFQQETERFVKLIKAEDREGIDAAITNQKVEQQVLERLRLKAKTYGKDPSAATNGGASGEEKINVEAVVKMYAQVVIPLTKIVEVEYLMQRLKGTPWE
>XP_016266414_Exophiala_oligosperma
MDTALDLSDASKALDLDNIRFQLIRLEDTITFHLIERVQFPLNATIYDPIALPVPTTNLALPPVISLMDYLLSETERLHSTIRRYDAPDEYAFFPEVLQRPMLQSIKYPKILHDNDVNVNQVIKEKYIKEVLPEACRKFEREDRGETKENYGSAATCDVACLQALSRRIHFGKFVAESKFQQETERFVKLIKAEDREGIDAAITNQKVEQQVLERLRLKAKTYGKDPSAATKGGASAEEKINVEAVVKMYAQVVIPLTKIVEVEYLMQRLKGTQWD
>XP_013321491_Exophiala_xenobiotica
MDTALDLSDASKALDLDNIRFQLIRLEDTITFHLIERVQFPLNATIYDPTALPIPTINLALPPAISLLDYLLSETERLHSTIRRYDAPDEYAFFPQVLQRPMLQAIKYPKILHDNDVNVNQIIKEKYINEVLPEACREFGREDRGETKENYGSAATCDVACLQALSRRIHFGKFVAESKFQQETERFVKLIKAEDRGGIDAAITNQKVEQQVLERLRLKAKTYGKDPSAGTNGGVGGEEKINVEAVVKMYAQVVIPLTKVVEVEYLMQRLKGTKWE
>XP_007721562_Capronia_coronata
MDTAIDLSDASKALDLENIRFQLIRLEDTIIFHLIERVQFPLNATIYDPVALPIPTSNLALPPNISLADYLLSETERLHSTVRRYDAPDEYPFFPQVLQRPILQQLKYPKLLHDNDVNVNDLIKAKYIKEVLPEACRKFEREDRGETKENYGSAATCDVACLQALSRRIHFGKFVAESKFQAETERFVKLIKAEDREGIDAAITNAKVEQKVLERLRLKARTYGKDPSVGSQGTSSGEEKINVEAVVQMYAKVVIPLTKVVEVEYLMQRLKGTQWE
>XP_007729216_Capronia_epimyces
MDTAIDLSDASKALDLDNIRFQLIRLEDTIIFHLIERVQFPLNASIYDPIALPVPTSNLALPPNISLADYLLSETERLHSTVRRYDAPDEYPFFPQVLQRPMLQPIKYPKLLHDNDVNVNDIIKEKYIKEVLPEACRKFGREDRGETKENYGSAATSDVACLQALSRRIHFGKFVAESKFRAETERFVKLIKAEDRAGIDAAITNAKVEQLVLERLRLKARTYGKDPSVGSTNTAGGEEKLDVEAVVKMYAQVVIPLTKVVEVEYLMQRLKGTQWE
>XP_009154555_Exophiala_dermatitidis
MDTAIDLSDASKALDLDNIRFQLIRLEDTIIFHLIERVQFPLNASIYDPVALPVPTSNLALPPNISLADYLLSETERLHSTVRRYDAPDEYPFFPQVLQRPILQPIKYPKLLHDNDVNVNDVIKEKYIKEVLPEACRKFGREDRGETKENYGSAATCDVACLQALSRRIHFGKFVAESKFQAETERFVKLIKAEDRAGIDAAITNAKVEQQVLERLRLKARTYGQDPSTGSSGTVNGEGKIDVEAVVKMYAQVVIPLTKVVEVEYLMQRLKGTEWE
>XP_013257956_Exophiala_aquamarina
MDTAIDLSDASKALDLANIRFQLIRLEDTITFHLIERVQFPLNGTIYDAKAFPIPQNNPSLPENLSLADYLLAETERLHSLVRRYDAPDEYPFFPQVLLRPRLQPIEYPKILHDNDVNVNAIIKEKYIKEVLPEACRKFDRADRGETKENYGSAATCDVACLQALSRRIHFGKFVAESKFQTETERFVRLIKAGDRAGIDAAITNAKVEQQVLERLRLKAKTYGKDPSVQNNGTGGEEKINIEAVVKMYAQVVIPLTKVVEVEYLMQRLKGTQWE
>XP_016225646_Exophiala_mesophila
MHLAKMDTAIDLSDASKALDLANIRFQLIRLEDTITFHLIERVQFPLNATIYDVKALPIPQTDLHLPPALSLADYLLAETERIHSLVRRYDAPDEYPFFPEVLQRPRLQPIEYPKILHDNDVNVNAQIKEKYINQVLPEACRKFDRQDRGETKENYGSAATCDVACLQALSRRIHFGKFVAESKFQAEPERFVKLIKAEDRQGIDDAITNAKVEQQVLERLRLKAKTYGKDPSLGPSSGGGEEKINVEAVVAMYAQVVIPLTKVVEVEYLMQRLKGTQWE
>XP_013267051_Rhinocladiella_mackenziei
MDTAIDLSDASKALDLANIRFQLIRLEDTIIFHLIERVQFPLNATIYDPGALPIPSSNLALPANISLADYLLSETERLHSLVRRYDAPDEYPFFPQVLQRPMLQPIKYPQILHDNDVNVNDIIKERYVKEVLPEACRKFGREDRGETKENYGSAATCDVACLQALSRRIHFGKFVAESKFQAETERFVKLIKAEDREGIDASITNAKVEQQVLDRLRLKAKTYGKDPSVTTNGVGGEEKINVEAVVKMYAQVVIPLTKVVEVEYLMQRLKGTKWE
>XP_017998086_Phialophora_attinorum
MDSAIDLSDATKALDLANIRFQLIRLEDTITFHLIERVQFPLNATIYDPQLLPIPTTNLALPPTLSLMDYMLSSTETLHSLVRRYDSPDEYPFFPQVLQRPMLSSLAYPQILHPNDVNVNDVIKQRYIAEILPEACRHFDGRGDRGEAKENYGSAATCDVACLQALSRRIHFGKFVAESKFRKETERFVKLIKAEDRKGIDEAITDSKVEAKVLERLGLKAKTYGTDPSIAPAGGVEEGKINVDAVVRMYKEVVIPLTKVVEVEYLMQRLKGTEWE
>NP_594216_Schizosaccharomyces_pombe
MSLVNEKLKLENIRSALIRQEDTIIFNFLERAQFPRNEKVYKSGKEGCLNLENYDGSFLNYLLHEEEKVYALVRRYASPEEYPFTDNLPEPILPKFSGKFPLHPNNVNVNSEILEYYINEIVPKISSPGDDFDNYGSTVVCDIRCLQSLSRRIHYGKFVAEAKYLANPEKYKKLILARDIKGIENEIVDAAQEERVLKRLHYKALNYGRDAADPTKPSDRINADCVASIYKDYVIPMTKKVEVDYLLARLL
```
