## Supplementary material for "Coding Sequence Insertions in Fungal Genomes are Intrinsically Disordered and can Impart Functionally-Important Properties on the Host Protein": fasta protein sequences: XP_713072.2_blasthits_fa.txt

```
>XP_713072_Candida_albicans
MSNIQVVVRCRGRNSQEIAAKSPIVVELTNDNYSITEPYITINQGYTRATATTTTNNTTTTNSNNTAGATPNTSASSLDTNSKRTYKFDQIYGSQADQNLIYSQIAHPLLLDFLRGINVTVLAYGQTGTGKTYTMSGMDNNNKLDENSDIAGIIPRLLGELFQNLSSNATSKNDYMVKISYLEIYNEELIDLLSNNNSNNRKLRIHEKTNANKVKSIGIQNLTEYTINNYNQGIKYLKMGLQKKKTSSTNLNETSSRSHTIFSVQLYQKISSSSSSSSENDNEESVYRISKMNLVDLAGSENISRSGSIVKEAGGINQSLLTLGRVINSLNEKKLSHIPYRESKLTHILQDSLGGNTKTTLIATISPAQVNLSETCSTLDYASKAKNIKNAPMIGHDSEIIMKKTLVKNLAQELTLLNMDLIATRNKNGVYLDPENYDQLIQENESLKTGAKEDRLKLESLQAKIETLEFTKLEAKEEIDNLKQQLQSYQSKLQILETKYHKAVGLNQTNQETICELNNKLKQAFEKSSSSAELLVNLLSNHLHTSIGLVNESRNLQQDNKSVDQLTNFQLEFTKNLDEYKQQLETNLQNYQSQVGNIVNEDLTNYISTFQKNFDNLLTFQQEFYNKTFEVIQDFKIINEKLSGFLKDDYLHNIETNLNSQLGNILGENLPILVDNFKKIMTKELKTTMNNVMDKYKTVSNEEISKERENVLKMENSWNSQINCLLPKLETDLNNNNKFHHDCQTNLQKFINNNDICERINKFQQDNNSQLDKINPFDLKPKLTSSINGITNDIQQYHNQMNNNLTKINQELTQIQQFDANTMKISPIKESSRIPITTANMPNNQFKPIKLHRSNTACGGGGATGKSPSPTRIPTLQRSKSNVPEDTSPQDSTTTNNNKKRKILQTMDNLL
>XP_002422169_Candida_dubliniensis
MSNIQVVVRCRGRNSQEIAAKSPIVVELTDDNFSISEPYITINQGYTKATTTTTNVSTTNTTTNTTSATPNTSASSLDTNSKRTYKFDQIYGSQADQNLIYSQLAHPLLLDFLRGINVTILAYGQTGTGKTYTMSGMDNNNKLDESSEIAGIIPRLLGELFQNLLSNTTTTDYMVKISYLEIYNEELIDLLSNNNSNNRKLRIHEKINANKVKSIGIQNLTEYTINNYNQGIKYLKMGLQKKKTSSTNLNETSSRSHTIFSVQLYQKITSLTPSGNDNEESVYRISKMNLVDLAGSENISRSGSIVKEAGGINQSLLTLGRVINSLNEKKLSHIPYRESKLTHILQDSLGGNTKTTLIATISPAQVNLSETCSTLDYASKAKNIKNAPMIGHDSEIIMKKTLVKNLAQELTLLNMDLIATRNKNGVYLDPENYDQLIQENESLKTGAKEDRLKLESLQAKIETLEYTKLENKEEINNMKQQLQSYQSKLQILETKYHKAVGLNQTNQETIYELNNKLKRAFEKSSSSAELLVNLLSNHLHTSIGLVNDSRNLQQDNKSVDQLNNFQLEFIKNLDEYKQQLGKNLQDYQLQVGNIVNEDLTNYISTFQQNFDNLLSFQQEFYTKTFEVIQDFKIINEKLSGFLKDDYLHNIETNLNSKLATILGENLPIVVDNLKKLMTKELELTMNNVITKYKTVSNEEISKERENVLKMENSWNSQINNLLPKLETDLNNNNKFHQNCQENLQNIINSNDICDKINKFQQDNSQLDILNDFDLKPKLTSSINVISNDIQKYQDQMNNNLNKINEELTQIQQFDANTMKISPIKECSRIPITSMNITNNQFKPIKLHRSNTTCGDSNEKSLSPTRIPTLQRSKTITNSEDILHDLDSGTPIATATATKKRKILQTMDNLL
>XP_002545837_Candida_tropicalis
MSNIQVIVRCRGRNSQEITAKSPIVVELSNDNFSITEPYITLNQPVRATSPSLENGQKRTYKFDQIYGSQADQSLIYSQIGHPLLSDFLQGINVTILAYGQTGTGKTYTMSGLDNNNVLDENSDIAGIIPRLLFELFEKLNKLEHENKQDYMVKISYLEIYNEELIDLLSNGNGNNRKLRIHEKTIGKSKSIGIQNLTEFCISDYNQGIKYLKMGLQKKKTSSTNLNDSSSRSHTIFSVQLFQKIPSDDDSLYRISKMNLVDLAGSENISRSGSIVKEAGGINQSLLTLGRVINSLNEKKLSHIPYRESKLTHILQDSLGGNTKTTLIATISPAQVNFSETCSTLDYASKAKNVKNTPRVGHDSEVILKKTLVKNLAQELTQMNMDLIATRNKNGIYLDAENYDKLIQENNALKTQEREDKLKIESLKAKVATLEFTKLENKEEIDSLKQEISGYKTKLNTIEKKYRQAVNTNNDNQATISALNEKLKRAFEKSSSSANMLVNLLSNHLKSSIGYLGDIKKLQTDNDSVDELTNFESELGKQLHDYQTQIDVQVKEYQKNVGEVMNQDLTNYITTFKQNFDNLLTFQQDFYTRTQEVIQDFGIVNEKLSGFLKDDYLANLGTTLNSRLGSLLVNNFSPLVENFKNLMMNEIEGTIDTVMKDYREISNEEISKERANALKMENTWNDQIKTILPKLEKELESNTRIHQDCKTKLQSISTSDEIFKRMNQLKDHKIKLSNHPNFSKLSKITTNIKQNNEMIETNLDKIDKELNEIQQFDANTVKISPIKDTSNISQFNKPSLSPSRAVRVHRSAGTSPTRIPSLQRSKSETEYSSSAKRRKILHTLDNVSN
>XP_003869290_Candida_orthopsilosis
MSNIQVVVRCRGRNQQEVAAKSPIVLDLTDDTYSTTEPYVSINQPANGVLRRTSNSQDVTTNTSKKAYKFDQVYGSQADQGLLYSHVALPLLSEFLEGTNVSILAYGQTGTGKTYTMCGFNSNNNMDELPLPEVAGIIPRTLFELFEKLEYMGDDYMVKVSYLEIYNEELADLLSNHNKKLRVHERVNSVSKVGVSQKSISIQNLSELCINNYSEGVKLLKMGFNKKKTTATNMNEASSRSHTIFCISLYRKDPNNDSMYRVSKMNLVDLAGSENISRSGSVVKEAGGINQSLLALGRVINALNEQKLSQHIPYRESKLTHILQDSLGGGTKTTLIATISPAKINAMETCSTLDYASKAKNIKNTPQSGHDSEVILKKILVKNLTNEISQLNSDLMATRHKNGIYLDQKSYKNLISENESLKTQLRENSLKVESLNKKCDALEQLRNESKEELSFFKSQNENLSQKAGVIESKLQDASSKLSHRDATINSLTAKLKSVLEKSSTSATMLTTLLSNHLNASLNLLRDTITMQSSSTSVGTVDDFQKKFLKELQCFKDDIQSKLQSYQKNLDEKVNEDLLSTFDSLQECMDGLYSLQQRSTLTIQEAVTDLRVANEKLSGHLMGDYMTGVEETIQRRHEEILRKDFVSLYENLKSTINKEIEKSIQNAMKSTGAATHDVLVKEKAHVVTFEKNWKTRVNEVVPKIEKELKASHHALETSAGKLSELHSNGSQSVKSILEEKFSISFDKLPDTAQLPKIVKNMKSLDDSLSQKLQDINANLKHIQQFDAKRAFEISPLKSKLEQSPPTESGMSQQASQPVRRRALSLSPVKSSRAPTPSKIPTMKRSNTNVVDDDQSKRRKVLSSVYNVT
>XP_001525505_Lodderomyces_elongisporus
MSNVQVAVRCRGRNQLEISAKSQIVVELADDNYSITEPYVTLTHSPTSTPTSTSLGGSSAINKSFQSNSTDAAKKTYKFDQIYGSQADQCLIYSKLAQPLLKDFLNGLNVTILAYGQTGTGKTYTMCGDCDLDIEFNFDSDSDFEKNAIVMPENAGIIPRLLWELFGKLTFEHTDFMVRISYLEIYKEELIDLLLQQTKKLRIIEQLVSSATKQTGNPSNRKKVFVQNLTESCVNNYQEAIQAYKMAQARRKTSATNMNDKSSRSHAIFGIQLYKKDPRNDVVYKVSKMNLVDLAGSENISRSGSMVKEAGGINQSLLTLGRVINALNDSSGKRSSQHIPFRDSKLTHILQESLGGNTKTTLIATISPAHINSMETCSTLDYAAKAKNIKNTPQNGHDSDTVLKRTLLKNMSIEISQLNLELEATRNKNGIFLEKNRYYDLHQELDSLRNQLREKDLAIELLTSKCNNLTQLNLEKTSEVKLIMTEVENQKKELSQLQNSNDALVELNKKQKEDLAHYQSLLHTIKNQYYELSHLQMSNFIKYVKKSRSVFKKYFPAYSTTSGVEEEVESDIERLKKKLYENFNALANFDEKNFRITYNDVPVAEFINRCIEMQDTILSKVQHKMRAMENTGNEVLNQLRNHVDLDRSELIRKKRSNVLLRNFAGLKDLLKLSIDRQVEEQLKKMTCQTDLLHKEDLDLQQQVLENFEKKWKQGSLGSALNESEINKSTTGASETLQFRNQNQTQYQEQCRDRDRDIDYGQDISKSTRTDRNHHHQHRMQQSPINTRRRTMSISPQKSKIPTMKRLASTLLDDQTKRQKVPSS
>XP_007373569_Spathaspora_passalidarum
MSNIQVVVRCRSRNQREVDARSPIVVEIPNDRCSIDDPYITVNYNHITTTNTNTSSSTGSSSPLLSNQRTYKVDQVYGSQADQSLVFKNVALPLFNEFFNGFNVTILAYGQTGTGKTFTMCGNEPDIDKLEECDENIGIIPRVLHELFSKLKDSDCDYVVKCSYLELYNEDLKDLLQEDARPLKIYEQNGKSGKSIKIQNLCERQITDYKQGFKYLKMGLDKRKTAATKLNDVSSRSHTIFTINLYKNHGEQDLSGDSRYHIAKMNLVDLAGSENVNRSGSIVKETGSINQSLLTLGRVINTLSEQKPNQHIPYRESKLTRLLQDSIGGNTKTTLIATISPAKVNIDETCSTLDYASKAKNIKNIPQIGHESDSIMKKTLVKNLSVEIVRLNSDLVATRSKNGIYLDPENYQDLVQENESLKTSLKESQLANESIRFKLQEVKESSKVEIDKIKSRMNKLDGKNKQLSTDNHALLSETQKMSIENEQLRQKLNRVSVQMTHSSDKLSKVLFENLNSSITTIKDTITKDSQKHNIDDLIQAQLQLTSQLEKYNHDIDLKVKASNDKVRSLVNDGLSNILDNYRLLSDKISTNQREYIISLQQQISQLKQSNEQLATYLSTDRLALLSNNLSEQITGITESVFTEFKNTIIKSIDDNKNKLCNSQLQAVRGNVDKESQILQQHMMSWRQELSNIFPSIEKEVGAHDQNVQSSMKSAANFGKQGQERINELLHESNTFSLSDIPQPDITKLETISKNLSTDHDKLVEDLTHVKNNLGEIELFDAKNAFKISPIKIAQSTASPDKKQSTPSRRSPPAQVSRIARASTIVGSVRNRDDTKIPKLNRSKSFDDKENRNVKRRKILQLIDNQ
>XP_043049169_Scheffersomyces_spartinae
MGHIRVAVRCRGRTTREKKECSPVVVEMADGDYNNNAGNTTTNEAYVTMNTNSIGHGKTYIVDQTFGPEADQQTIFENVAVPMFEDFYRRNINATIFAYGQTGTGKTYTMCGPAGSVPEQQSESGIIPRLIRLLFENLKTSPPKDHSVTVSYLEIYNEMLTDLLLDENVPSTTNMKRSATQMPLRIVEDKQSRSIRVVNLTEKVVVDSEGAIQSLLQGLRRRKTASTKLNDHSSRSHTIFTMVLQRKDPNSDYFITNKLNLVDLAGSENINKSGVDSARAKEAGNINQSLLALGRVINSLASANGSDNINPVPIISASASSHIPYRESKLTRILQDSLGGHTLTALIATISPALANSNETSLTLDYASRAKNIQNLPQSTSESDIVLKTYLVRELCDTISRLEADLRATRRKNGIFLDEANFESMKKEIQELKIQLKEASTERSRLLLKHQREMNTLTNEREKLNSQAQVLRSELDISSKEIAQLKAQINLIKQERNADKMLIQDIKKDLELARSSYKKELESSSHLAHKAIDSLIKAVVSESEQKSDMERSMINTLTTFKNVSLKEIDRAQENNHKILELVLLRMNTRLSGEVDNATTNIKNQGSTFHTYIQKQFLQQPPSMDNKEIIERLLENVQEQIIENLNQFKSEIYASNENIQSQMKAYHEQEREEVSHRVDTFTKSSTSEVVSIKKQAQKSILLPHEAFNEFDDSMNSLRQETSKLGWNSKANEENSTTIISDSQIALKALRKHINNEEDVIQSPSKSKIITSPLKLPPPKTPQQQSSSSPKHNLLKRSLIPQLSKGSGKKRKVLQEVENF
>XP_001385551_Scheffersomyces_stipitis
MSNIQVAVRCRGRNDKEVAAKSPIVIDLPNDTFSVTDPYVSINHNYTTQTVSSFNYKTYKVDQVYGSQADQNLIFEKVALPLFNDFLQGSNVTILAYGQTGTGKTFTMCGGEQKNSNVDYKHSETAGIIPRVLIELFNKLEPEGAASDYVVKCSFLELYNEDLKDLLNDDEKPAKLRIYESTVAANGNKKEAGKASKTISIQNLREESISSCQDGFQILQKGLLKRKTASTKLNDVSSRSHTLFTINLYRNQPGSDGTGSQLFKVSKMNLVDLAGSENIYRSGAQNQRAKEAGSINQSLLTLGRVINSLSELANSSNADNTFHIPYRESKLTRLLQDSIGGCTKTSLIATISPAKINIDETISTLDYACKAKNIKNLPQSGHDSDLIMKRVLVKNLSQEIAKLNFDLIATRNKNGIWLNEDNYNAIMEENESLKASLKESNLQNESLNSKISQFEVFKANNENNIKKLREQINKQVGINEELSNESTSLKSYIVSKDEEIKQLSEQLVKANEKFSSTTNQLVKVIYRNLDTSINSIQDILSQYNNSANGETLFTFNTQLTGNIENFRKSLEEKIAEINDNLANSLLQDLPYFLEKYNENYDKLSTLISSLNSQLMQNLSDLKVANDKLSGYIIEDHLNYNAQELISQLIETKVSSQLTKLHEKMDKSIATILRDSKQNYKKLFETSISQISQELIESERNEISKREKNWSTETSRVLNVIDSQMYEARQEEVEQSKAIFDSLSMSTTERLTDLKNKTTENLSKLTELVSNEENPKVSLLQRNLPCLEDISKNIQLNDIKIRDSLTTIDKSLQDIKQFDAKQAFKLSPVRGSKQIEIDGLKRSPSRSPSYSNPPSRTASRQISPIKTAGTLARTKIPQLNRSLDNKENQGPSQKRRRVLQQVDNFLHG
>XP_020066333_Suhomyces_tanzawaensis
MSNIQVVVRCRGRNSREVAAKSPIVIELPNDRYSVTDPYITINTAHHTGTNPASASQSASFSGQSSHERGGASVGTGSRRSSGPSPALPYANYKTYKVDQIYGSQADQGLVFDQVALPLFNDFMGGFNVTILAYGQTGTGKTYTMCGDQTGALMTPRVHGKGESPRVSPLVDLRPSKEAGIIPRVLIELFHRLRRDDYVVKCSFLELYNEELRDLLEDDTRASKLRIYENVSAQPNPKKPISKSSKGIIIQNLNEEYISSCNDGLKLLSKGLNKRKTASTKLNDVSSRSHTIFTINLYRKKAQEGTNAGSGGDELFKVSKMNLVDLAGSENINRSGAVNQRAKEAGLINQSLLTLGRVINCLSETSTATPASHIPYRESKLTRLLQDSIGGSTKTTLIANISPAKINIDETISTLDYASKAKNIKNVPQAGHDSELVMKKVLVKNLSQEIVKLNSDLLATRTKNGIWMNEDNYNEMNDENESLKSSLKESDLRNEGLTSKVGQLEDQLSERDLQILELQAKVTDLTKANSELKLDTDTVKHELAEKNEQVISLNGHITRINERFNNTSTKLTTVIYENLKKSIESINTITNNYDNAKNCDEILKLDNEMVRNINKFKQEVLERIRGINENVNSSFVKDLPEFLDQYNQSFNHINDIILSLNSNLVTNLSELKSANHSMAEYLTNHHLEKNADKLVTDFINKKLADDVEKLNLHVSAQVNGLIKDSQAKYQSLIKSSINQMATDLINSEKIQLNSFQKDWSEITSKALLSIEEDLTSYNSEDVKANNEHFDKLNQEAKTTLTTLNEKNSKSLASFVSFIEREEKGAHSILRKHLPAKLSQISNSIAENDSNINESLSGISRSLNEIKQFDTKNGFRVSPVKLMRSKSFQEASNSSIPSPNKAQRLLSLSPTKLKAPNGGQESFKSKIPQLTRTLENKENDGHQSKRRRVEE
>XP_020075802_Hyphopichia_burtonii
MSDSNIQVIVRCRGRNGREVNAKSPNIIDLPDDIYSINNPLVTVNQETDSNSNLNLNSKTFKVDQVYGSQADQSLIFRNVALPLFQDFIHGFNVTILAYGQTGTGKTYTMCGQDNDDNKGIIPRILEELFRSLNDSEDYLVKCSFIELYKEELKDLLVEENNPSKLRIITDSNSNIITQNLREIPINNHELAFSLLTKSLNKRKTGSTKLNDQSSRSHTIFTINLYKKTNGNYFKHSKMNLVDLAGSEDINKSGAQNQRAKEAGSINQSLLTLGKVINCLSEGRDSKHIPYRESKLTRLLQDSIGGKTKTSLIATISPAKINYQETLSTLNYASKAKNIKNIPQIGQDSDLVLKKILVQDLSKEIIKLTKDLMASKDKDSDGIKMSIDNYKEYSKNIKNFEIELKEKNSQINSLNLKLSDNQFQIKDLNEKIKDLESSNINDLNTSIVKLTEKYQLQNLHLSKIVNSNLNEINKLIDTLINEFQSNKLDKNFNDFQIFYKSELINLKNDLNNHELSIQNSITNSSDQIKQILSQISLKDLNDQLNKSKLSLLKDLKELKSNKDDFASFIESNHLINDKENQKLLESQIKDQINSNEILKQKMLKQVIRFIDESFQENNKSVESSLNSFSNKILDSNKKQISNTNSISNSKFDDLHLKITNNIHNSSDIYKKFDEDLLKSLNKTANDILKHYNNLINPSISKNIDSINNHTLIKSVPDKIKSINDLFKDKNKLNQQDLVNINKELKELQKSINDVSSVMSPAKNSSSSRSSSRSSSRPPSRTPTRSPNRSPIRPPSRQARSPIRSSAPALRRNNTYTFPPNNNFHNELTRSVSSIPNEKPEPNHERKPSLLNSKIPTLFHQNDKENLTFKRRRT
>XP_015466421_Debaryomyces_fabryi
MCGNCNTEDAVDKLETYIPLLNETAGIIPRTLNELFKSLESDSGANDYVVKCSFIELYNEDLKDLLNDDTDRSSRLRIFESKKPNSDTLIIQNLQETYINNAIDGLNILRKGLIKRKTASTKLNDVSSRSHTIFTVNLYKKQGNEFFKVSKMNLVDLAGSENINRSGAVNQRAKEAGLINQSLLTLGRVINSLSDRSLSSSNTSHIPYRESKLTRLLQDSIGGQTKTALIATISPAKINLDETISTLEYASRAKNIQNKPQLGQDCDLMLKKILLKDMSKEIAKLNNDLIATRNKNGIWMDENNYNTLIENNDIIKAELKESNSIISGLNMKLSQLSNLKKTTELNNKNYKNKINEYQLKVKNLENIEVSNKKQISDQESMISMLNDKVLKLNENYQSSKLQLNQLITNSLKSSISLIESVVNDLNNSKESQNKSLNSSIESIQNNLQACKNHLSETISSTNTKLSESIDKIPKMMNDINANFHEFHDIVSDNEAKIKSSMSDLKIANDKFSGYITEEHLDPHALNNFIDQIVSERVNKQLSSIKSDMMTKFATMLDDSHLKHEILFKDSINEVSSKFMNSERSTLLERQSNWFHESKKFYNSIEKDATSFRKQYHDFNDENSHKLSTTTNNISSLITNTINPNLAKINQIIDKNNLLEDMPKLKAISDLIIQKDDKLCDSLNDINQNMNTLQHQITSNEANIIVKSPVRSPYKSPVKHSKQSPLKQFNSPTKEPTSSPSKRLPSAKSSPSKKSPLKRQSSSIALSVNTDLQRTKIPQLSRSNSDKENLSAVAFKRRRIIHDVNTTLNK
>XP_459578_Debaryomyces_hansenii
MSSNIQVVVRCRGRNSREVTAKSPLIVDLPNDTYSVSNPTITVNQDQQFSTFINSMNSKTYTVDQVYGSQADQSLLFDKVAMPLFNDFINGFNVTILAYGQTGTGKTYTMCGNCNTEDAVGKLESYNPSLNEMAGIIPRTLNELFKSLESDSGANDYVVKCSFIELYNEDLKDLLNDDTDRNRLRMFESKKPNSDTLIIQNLQETYINSAIDGLNILRKGLIKRKTASTKLNDVSSRSHTIFTVNLYKKQGNEFFKVSKMNLVDLAGSENINRSGAVNQRAKEAGLINQSLLTLGRVINSLSDRSLSASNTSHIPYRESKLTRLLQDSIGGQTKTALIATISPAKINLEETVSTLEYASRAKNIQNKPQLGQDCDLMLKKILLKDMSKEITKLNKDLIATRNKNGIWMDENNYNTLIENNDLIKAELKESNSIINGLNMKISQLSNLKKTTELNNKNYKSKINEYQLKIKSLENIETNNKKQISDNDTMISTLNDKLFKLNENYKSSKLQLTQLINNSLNDSISQIENVVTDLNNSKESQNNSLNASIKSIQNNLQTCKNSLSETIASTNTELSQSIDKIPKMMSDINSNFHDFNGIVSDNESKIKASMSDLKIANDKFSGYITEEHLDSQALNNVINQIVSERVNEQLSSIKSNMLNKFSKLLDDTHLKHESLFKDSVNEVSSKFINLERNTLLERQSNWFHESEKFYNSIDKDATSFKKQYHDFNDENSHKLSTTTNNISSLITNTINPNLAKINQIIDKNNLSDDMPKLKSISDLIIKKDDRVCESLNHVNQNLNSLQYDITSNEANVIMKSPVRSPNKSPIKHTKPSPFKQLNSPTKESSSSPSKRLPSAKSSPSKKSPLKRQSSSIALSVNTDLQRTKIPQLSRSNSDKENVSAAAFKRRRIIHDVNTTLNK
>XP_006688141_Yamadazyma_tenuis
MSNIQVVVRCRERNQREVKAKSQVVVELASEQYSISQPTITINPCQNSQISQKILNSLDSKTYTFDQVYGPLADQELVFKKAVNPIFKEFLNGFNVSILAYGQTGTGKTYTMCGKTEIHNKTPIEIDKHSGIIPRVLCELFSHLNSNNDDYFIKCSFIELYNENLRDLLNDDVDDSNFGTNPGASSNNKKGLKIFENRNGNSGIYIQNLTEVNINSLNSGFRLLNKGINKRKVASTKLNDFSSRSHTVFTINLYKKDPNDSETIKHSKINLVDLAGSENVSKSGSINQRAKEAGSINQSLLTLGRVITSLSEKSLHGNDVNLNHIPYRESKLTRLLQDSIGGKTKTLLISTISPAKINLEETLSTLDYSLKVKNIENKPQLGQDFDLIMKQILIKDLSNEIIKLNKDLISTRSRNGIYMDENNYNSLLEENASNKNELTELKSKARILSSKVQKLEDEIKFKEIEEASLKHSDSEDCLNLIRSITNSLALMKANFNNNFNQISEDIDESLKSLPNILNDLMKNLSNDELFNKFKNNQNELNNKLKNLNDQFQNHLVSYYNDLDVSGMIEQFFKESVENQVKELQQSFMLDLNKVFNSQHSSLNSLYKDSFNKFTNTLISGSFNNVQQESKNWNSHSNEVYKKITSNMSDYQSNIKNSHIFNQDRLLNASTNVKNSLTNCINPTLDAFTKGFTNDVNKLMNETPKIHNMVNSSIGHLTSNNDKFQQIDNLLGSDNKISPLKANDQKLNRSPSKTPNKHMSAASKIPTLKDKENGEVIHNLKKRKLE
>XP_001482548_Meyerozyma_guilliermondii
MSNIQVVVRCRGRNEREVKANSPVVVEMPVETYSVTNPTVTLCANSESPSHLSSSFSQIINLKTYSVDQVYGSQADQLMLFHQVALPLFHDFVAGYNTTVLAYGQTGTGKTYTMCGDLTHEKHGLSVRLSEEAGIVPRVLTELFTALDANNSDYSVRCSFMELYNEEIKDLLGADSGNSKLRIFDSTQKRVVGPSSGIVVQNLIEQVVTSARQAVDLLEKGHKKRTTASTRMNDVSSRSHSIFTIYLYRMDVEKNEMVRISKMNLVDLAGSENIHKSGAVNQRAKEAGSINQSLLTLGRVINCLSDKSGPLSHIPYRESKLTRLLQDSLGGNTKTTLITTISPARIDLDETTSTLEYASKAKSIQNKPQSGDSIDYLAKKILIRDMSNTLRKLQDDLIATRKKNGIWMDETTYNEFVNETESLKTQLRESKALITGLNLKLEKTKQENTALETKALDNEREKHEMGSLVRESQSKQRDLEADVASRSATIMSMSQKMSELENNYTRASNFLKTTVSEKINEALTTIAGISSELSNSNDVKYLQQVQNKVAASLNGFKISLYQVSEKLNSQFEHALKVLPGVLEPLGEQVSQQHTLREACERKVEHQIDEVRSSNSNFEKYVTEEHLKAIETALLDSIKERITNNLSAMQNTITTEIATMLNKTFTQQQGELPRLLTEDTVSKVQAEKQELQKQATSWLARSLHLHISVVDELQSYGKSSKELLELMEHSIDSASKTIGETIHQKLNPQLELLKDSINKENTASTIEELESAFGRINSKSKQVQKGLVDTTTTLHSIQEFEINLPSTSTAERVLQEVSPNRARHTLSSGSAVKRPAETLLQPLSKIPSLSRANSDNESVSKKRRTTTKLNMP
>XP_018710312_Metschnikowia_bicuspidata
MSDNIQVVVRCRARNRQEIAAKSPAIVDLPNDEHSADEPFVTITNDTASTLSGLGRSLPTTGKIFKVDQVYGPNADQALLFDNVAMPLFHDFISGLNVTILAYGQTGSGKTYSMCGDLTGENSGIMPRVLSKLFNSIDTDYMVKISCVELYKEELHDLINNEFDLAPFKSKLRLGPSYTNDKQSTVIHNLTEMHIDSCEMGFNILKQCLERRKTSATKLNDISSRSHTIFSINLFRKKSLPTGSDEYIKSTMNLVDLAGSEDINKSGATNERAREAGSINQSLLALGKVISALSEGKDSKHVPYRESKLTRILQGSIGGHTKTALIATISPAKINAFETVSTLNYASKAKNIRNLPQSISDSDVVNKKVLIKDLSSRIARLERDRISAADKDNHVKISVQTYKDFCNASTEYETTYKEKDAQITKLSSKLEAKTIEESMNQEIIASLQAQLDELRQECALKSSALLKLQEEVAMKETLTTKREQTFTTAWTNLQSRFEDIIADASSFVAANSSSLTENLESKQNKIVDFWKTSLNKLNEELNIFLSLFGPGWKQDLTQQLKEDLDFSKDAEKIRVIDFGSDLSHFKDIEEQVQGQIENSLLLKSHEGVVNANSEKVAHDYKKLKEGLLIQMRNALDLTFNAHQDAICNAIKANATQVLSDCASKTSEAMGKLSKGHTELYKSIEARADEHSRNVTTFKNKLDRKMDGAGARIYDETKFKINRGVQSLIQSNLEHGTNSVELLEECFSETKALMSTSNETFKCKLEGAKDKKTNPLSEIKDINIPRVSPKRKSSSISLRSPQRYDQLDFKRKKLLALGKTDSEISRSQIPQLQIGRK
>XP_002619464_Clavispora_lusitaniae
MYVLLLPDCMDQSKYTITTAISCTAHINNISSSIMSENIQVIVRCRARSKREVAANSPPVIELPNDVFSAQEPYVGVSTDQPSLLSARSSFPGGKVFKVDQVYGPNADQQLLFENVALPLFDDFVKGLNVTILAYGQTGSGKTYSMCGDLEGEHAGIIPRVLSRLFSVLNGDYMVKLSCVELYKEELRDLVNDELDLAPIKSKLRLVSDTSGPGPSSSTIIHNLSQIHIDSSEMGFNILKKCLTKRRTGSTRVNDLSSRSHAIFTINLYREVKNAAGSSEYRISKMNLVDLAGSEDINKSGAINERAREAGSINQSLLTLGKVINSLSEGKEQKHIPYRESKLTRLLQGSIGGKTKTALIATISPAKINVHETISTLNYASKAKNIRNLPQSSFDSEMILKKVLVSDLSGPNLSHDQRFDGKQRQGEWYQDECPELRGTQ
>XP_025342965_Candida_haemuloni
MSDKIQVSARVRRRTQAEVASQSPIVVTVPDDFCSTDEPYVSVNAAPNTSISNQTNDSSGKVFTLDQVYGANADQELIYKNIARPLLRDFMAGMNVTILAYGSTGSGKTYTMLGDLVGEHAGIVPRVLQEIFQVAKDDICVKLSCVELYKEDLHDLINDELELNSKKPKLRLLGDGSRDGRGTMIQNLYELDVVDAKSGFEMLQKCLGKRKMGSTKLNSRSSRSHTIFTITMLKTVMSPSGQEVVRSSKMNLVDLAGSEDIIKSGATDTGAKEAGSINQSLLTLGKVISALSEGREPRHIPYRESKLTRLLQGSIGGKTKTALIATISPAKSNVMETMSTLNYASKAKNIKNIPQSTADSELVLKRTKIRDLSAEIARLNRDLLASKGKDNSIKISVQNYEDFERRIAELMTELKEKDTHISGLNAKLSARDSEIDELKLQNENVLTQSSQSRSDLAAKNAELQKTTKEFMVLRDKYSSQKERVSTVTGTGVSSIIRDVSEMITNLKDMMQVSSNVKEIPTVVQTHLSLFKKTLEAKLKDVSSKIEKETSTFESALAKLDFSLLQSVSQEIDVSGQIQELRTQNEQFTEYIDTNHLQEDSINYKSFDKSYRARMAENYKALKERYMQQMSQVLDGFVQSSTEANNEAVREGTLGFMKSERTQLTKQHKEYVEHNSEALQAIESNTQSAASGLNSFKDVATKEVHGALTKMQRETKHVVDGVLGDVTNLSHGHADAIERATNQKAQAVSGAIDKNYSDISRDLSHTEKNLKVFYSSLAELQRSPAQWKRPASSPTSRSPSRSPVRSPMRVLNGQSMIPESTKRRKTDLSPLRGEQTLHKSRIPQL
>XP_024713139_Candida_pseudohaemulonis
MSDKIQVSARVRRRTQAEVTAQLPIVVTVPDDFCSTEEPYVSVNNTSLNDNTGKVFTLDQVYGANADQELIYRNIARPLLRDFMAGMNVTILAYGLTGSGKTYTMLGELVGEHAGIVPRVLQEIFQVAKDDICVKLSCVELYKEELHDLINDELELNAKKPKLRLLGDSSRDGRGTMIQNLFELDVLDARLGFEMLQKCLGKRKMGSTKLNSRSSRSHTIFTITLLKTVMSPSGQEVVRLSKMNLVDLAGSEDIIKSGATDTGAKEAGLINQSLLTLGKVISALSEGREPRHIPYRESKLTRLLQGSIGGKTKTALIATISPAKLNVMETMLTLNYASKAKNIKNIPQSTADSELVLKRTKIRDMSAEISRLNRDLLATKGKDNSIKISVQNYEDFERRIAELRTELKEKDTQISGLNAKLLARDSEIEELKLLNDNILNESSQSRLDLAAKIAELQKTTRDFMVLKDKYSSQKERVSTVTGTGVLSIIRDVNEMIANLKDMMQVLLNVKEIPTVVQTHLGLFKKTLETRLKEVSTKVEKETSTFELALAKMDFSLLHKVTQDMNVSLQIEEIRSKNESFAEYIDKTHLLEESSLYKNFDRCYKARMAENYKALKETYMQQMSRMLDGFVQSSAEANNEAMKEGTLDFMKSERMQLSKEHKVHVQQSSQSLESIQTRTNNATSSLNSFKDVATKEVQGAFSRMQQETKHVVDNVLGDITNMSKGHADAIEKATTQKTQAVSGTIDKNYLDLSRDLSHTEKNLKVFYLSLADLQRSPTQWKRPASTPASRSPLRLPVRLPMRILNGQTMIPDAAKRRRTDLSPLRSDQSLHKSRIPQL
>XP_025334480_Candida_duobushaemulonis
MSDKIQVSARVRRRTQAEVTAQSPIVVTVPDDFCSTEEPYVSVNNTSLNDNTGKVFTLDQVYGANADQELIYRNIARPLLQDFMAGMNVTILAYGSTGSGKTYTMLGELVGEHAGIVPRVLQEIFQVAKDDICVKLSCVELYKEELHDLINDELELNAKKPKLRLLGDSSRDGRGTMIQNLFELDVSDARSGFEMLQKCLGKRKMGSTKLNSRSSRSHTIFTITLLKTVMSPSGQEVVRSSKMNLVDLAGSEDIIKSGATDTGAKEAGSINQSLLTLGKVISALSEGREPRHIPYRESKLTRLLQGSIGGKTKTALIATISPAKSNVMETMSTLNYASKAKNIKNIPQSTADSELVLKRTKIRDMSAEISRLNRDLLATKGKDNSIKISVQNYEDFERRIAELRTELKEKDTQISGLNAKVLARDSEIEELKSLNDNILNESSQSRSDLAAKIAELQKTTRDFMVLKDKYSSQKERVSTVTGTGVSSIIRDVNEMIANLKDMMQVSSNVKEIPTVVQTHLGLFKKTLESRLKEVSTKVEKETSTFESALAKMDFSLLHKVTQEMNVSLQIEEIRSKNESFAEYIDKTHLSEESSLYKNFDRCYKARMAENYKALKETYMQQMSRMLDGFVQSSAEANNEAMKEGTLDLMKSERMQLSKEHKAHVQQSSQSLETIQTRTNNATSSLNSFKDVATKEVQGAFSRMQQETKHVVDNVLGDITNMSKGHADAIEKATTQKTQAVSGTIDKNYSDLSRDLSHTEKNLKVFYSSLADLQRSPTQWKRPASTPASRSPSRSPVRSPMRILNGQTMIPDAAKRRRTDLSPLRSDQSLHKSRIPQL
>XP_028891249_Candida_auris
MSDKIQVSARVRRRTESEIAAQSPIVVSVPDDFCSTDEPYVSVNASPNTSFGSGSDGSGKVFTLDQVYGANADQELIYKNIARPLLRDFMAGMNVTILAYGSTGSGKTYTMLGDLVGEHAGIVPRVLQELFQVAKDDICVKLSCVELYKEELHDLVNDELELNSKKPKLRLLGDGSRDGRGTMIQNLYELDVVDAKSGFEMLQKCLGKRKMGTTKLNSRSSRSHTIFTITLHKTVMSSSGQEVVRSSKMNLVDLAGSEDIIKSGATDASAKEAGSINQSLLTLGKVISALSEGKEPRHIPYRESKLTRLLQGSIGGRTKTALIATISPAKSNLMETMSTLTYASKAKNIKNIPQSTADSELVLKRTKIRELSAEISRLNRDLLATKGKDNSIRISLQNYEDFERKIAELRTELKEKDTQITGLHAKLQGRDKDIAELKLQIEQTLSENSKSRSDLAAKDAELHKTTKEFMHLKDKYSSQKERVSNVTGTGISSIIRDVNEVINNLNDLTQVSSNVKEIPTVVQTHLCLFKKTLEGKLNDVSSKVEKETSAFEQVLANSMDFSTLHNVCQNLDFSSHVAGVNKRNEQLTDYINSTHLSEDSAMYKAFEKKFKARMAETYEALKEQYMQQMHLAFDGFVKSSKDANAEAVRESATEFMQEEKTTLSKEYRAYIHQNSQTLQSISTKTKSVATDLKSFKEVATKDVQGAFGRLQKETKQVIDNALADITNTSRSQADSIEKAATQKAHIVSDMIDKNYHGISRDLNHTEKNLKIFSQSLSELQRSPAQLKRPATSPASRSPSRSPMRSPSRSPMRQLNGQSMIPDIKRRRTEMSPLRNDLHKSRIPQL
>NP_009490_Saccharomyces_cerevisiae
MARSSLPNRRTAQFEANKRRTIAHAPSPSLSNGMHTLTPPTCNNGAATSDSNIHVYVRCRSRNKREIEEKSSVVISTLGPQGKEIILSNGSHQSYSSSKKTYQFDQVFGAESDQETVFNATAKNYIKEMLHGYNCTIFAYGQTGTGKTYTMSGDINILGDVQSTDNLLLGEHAGIIPRVLVDLFKELSSLNKEYSVKISFLELYNENLKDLLSDSEDDDPAVNDPKRQIRIFDNNNNNSSIMVKGMQEIFINSAHEGLNLLMQGSLKRKVAATKCNDLSSRSHTVFTITTNIVEQDSKDHGQNKNFVKIGKLNLVDLAGSENINRSGAENKRAQEAGLINKSLLTLGRVINALVDHSNHIPYRESKLTRLLQDSLGGMTKTCIIATISPAKISMEETASTLEYATRAKSIKNTPQVNQSLSKDTCLKDYIQEIEKLRNDLKNSRNKQGIFITQDQLDLYESNSILIDEQNLKIHNLREQIKKFKENYLNQLDINNLLQSEKEKLIAIIQNFNVDFSNFYSEIQKIHHTNLELMNEVIQQRDFSLENSQKQYNTNQNMQLKISQQVLQTLNTLQGSLNNYNSKCSEVIKGVTEELTRNVNTHKAKHDSTLKSLLNITTNLLMNQMNELVRSISTSLEIFQSDSTSHYRKDLNEIYQSHQQFLKNLQNDIKSCLDSIGSSILTSINEISQNCTTNLNSMNVLIENQQSGSSKLIKEQDLEIKKLKNDLINERRISNQFNQQLAEMKRYFQDHVSRTRSEFHDELNKCIDNLKDKQSKLDQDIWQKTASIFNETDIVVNKIHSDSIASLAHNAENTLKTVSQNNESFTNDLISLSRGMNMDISSKLRSLPINEFLNKISQTICETCGDDNTIASNPVLTSIKKFQNIICSDIALTNEKIMSLIDEIQSQIETISNENNINLIAINENFNSLCNFILTDYDENIMQISKTQDEVLSEHCEKLQSLKILGMDIFTAHSIEKPLHEHTRPEASVIKALPLLDYPKQFQIYRDAENKSKDDTSNSRTCIPNLSTNENFPLSQFSPKTPVPVPDQPLPKVLIPKSINSAKSNRSKTLPNTEGTGRESQNNLKRRFTTEPILKGEETENNDILQNKKLHQ
>XP_018223500_Saccharomyces_eubayanus
MARSSLPNRRSMLFEANKRKTIAHAPSPTPSNGKHPVPPPICNNSNSNAISESNIHVYVRCRSRNRREIEEKSSVVLSTLGPQGKEIILSNGSHQSYSSSKKTYQFDQVFGAESDQEMVFHATAKNYIREMLHGYNCTIFAYGQTGTGKTYTMSGDINILGDVQSTENLLLGEHAGIIPRVLVDLFKELSSLNKEYSVKVSFLELYNENLKDLLSDNEDDDSAANDSKKQIRIFDNNNNNSSIMVKGMQEIFINSAHEGLNLLMQGSLKRKVAATKCNDLSSRSHTVFTITTNIIEQDSKEHGQNKNFVKIGKLNLVDLAGSENINRSGAENKRAQEAGLINKSLLTLGRVINALVDHSNHIPYRESKLTRLLQDSLGGMTKTCIIATVSPAKISMEETASTLEYATRAKSIKNSPQVNQSLSKDTCLKDYIQEIEKLRNDLKNSRNKQGIFITQDQLDLYESNSILIDEQNLKIHNLREQIKKFKEKYLNQLDINNFLHSEKEKLVNIIRNFHVDFSNFNLEIRKIHRSNLEVMTEITQQRDLSQDNSQRQYTTNQNLQLEISNQVLQTLGTLQDSLMNYNSKFSQVISGVTKELSLNVNSHKVKHDSTVESLFNTTANLLTVKMNDLVNSVSHSLESIRNDSLSHYNKDLNEIYQSHQRFLSKLQNDIKSCLDSIGSSILNSINEISETCTTNLNSMNDLTNHHQSVATELIEKQHLQIEKLKNELLNERKISNHFNKQSTRLKEYFKNHVSRTRTELHDEFNEFISSLKEKQSKLDQNIWQKAESIFNETGEEVNAIHSSSINTLTENAETILQTVSHNSTIFTKDLTCLSEEMNINISSKLKSLPIGKFLNKISQTICESCGNNSSTADPILISIKNFQNVILSDIELTNEKTLSLINEILSQTKIISDKNNVDLTIVNENFNSLCSFILNDYKENIMQISKTQDDVLSGHCENLRSVNRQGMKTITTHNIEKPVNIHLQPESTVIKVLPVLEYPKQFQIYRDAEGNNRDDTMKSHLNEPNSYAGEDLVASQASPKTPVPVPDQPLPKVLVPKSINSTKSKRSKTLPTSVDTEQESRNNLKRRFTMEPIVKDKEIKNDGTKKIHQ
>XP_033764537_Saccharomyces_paradoxus
MARSSLPNRRIAQFEANKRKTIAHAPSPGPSNGMHAVTPAICNNSATTSDSNIHVYVRCRSRNKREIDEKSSVVISTLGPQGKEIILSNGSHQSYSSSKKTYQFDQVFGAESDQEMVFNATAKNYIKEMLHGYNCTIFAYGQTGTGKTYTMSGDINILGDVQSTDNLLLGEHAGIIPRVLVDLFKELSSLNKEYSVKISFLELYNENLKDLLSDSENDDPAVNDPKRQIRIFDNNNNNSSIMVKGMQEIFINSAHEGLNLLMQGSLKRKVAATKCNDLSSRSHTVFTITTNIVEQDSKDHGQNKNFVKIGKLNLVDLAGSENINRSGAENKRAQEAGLINKSLLTLGRVINALVDHSNHIPYRESKLTRLLQDSLGGMTKTCIIATVSPAKISMEETASTLEYATRAKSIKNTPQVNQSLSKDTCLKDYIQEIEKLRNDLKNSRNKQGIFISQDQLDLYESNSILIDEQNLKIHNLREQIKKFKENYLNQLDVNNFLQSEKEKLITIIRNFNIDFSKFYSEIQKIHHTNLELVNEVTQQRDFSQEISQKQYTTNHNMQLKISQQVLQTLNTLQSSLSNYNSKCFQVINGVTEELTRSVNTHKAKHDSTLKSLLNTTTNLLMNKMNELVRNISNSLENFRSESTSYYHKDLNKIYQSHQQFLKDLQNDIKSCLDSIGSSILTSINEISQSCTKNLSSMNVLIENHQSGSSKLIEEKDMEIKKLKNDLINERRISNQFKQQLNELKEYFQDHVFRTRGEFHDELSEFISNLKEKQSKLDQDIWQKTATILNETDTIVNKIHSNSIASLAHSTESTLRTVSNNNTSFTKDLISLSREMDLDISSKLRSLPIDEFLNKMSQTIRKNCGNDNTTASNPVLNSIKKFQNTICSDIVLTNEKIMSSIDEIKSQIETISKKNNIDLTVINENFHSLCSFILTDYEENIMQISKTQDEVLSEHCGQLQSLNEQGMDIITAHSIEKPLREHTRPESSVIKALPLLDYPKQFQIYRDSEDKSKDDTSNSRPCISDPSTGENFPLTQFSPKTPVPVPDQPLPRVLIPKSINSTKSNRSKTLPNTEGTGRESQNNLKRRFTTEPILKAEETENNDILQNKKLHQ
>XP_003676693_Naumovozyma_castellii
MPNNTTITGLSRKASLPQPSLMSQNHRMPSSTTAAARRSAARRRTTIPSTTTTTTTTNNNIKVYVRCRSRNEREIQEKSSVVISTLGAPQSTQLLLSNPLLPLAYAKRTYTFDRVFGAESDQESVFNDAAKNYIHEMLEGYNCTVFAYGQTGTGKTYTMSGDLNILGGDLDSNTMVLLGEHAGIIPRVLVELFRWLDGNEGYSVKVSFLELYNERLKDLLASEQSEEENIRIFDNVSASSSIMVKGMEEIYINSAHQGLQLLMDGSIKRKVAATKCNDLSSRSHTVFTITTNITKLDPVSGEQYVKTGKLNLVDLAGSENINRSGAENKRAQEAGLINKSLLTLGRVINALVDHTQHIPYRESKLTRLLQDSLGGKTKTCIIATISPAKISMDETISTLEYATRAKSIKNTPQVNQSMSKDSCINEYVHEIERLRQELKTSRQKDGISITQDQFDLYESNGILVDEQKTKIQNMEEQIQRFKDKYVKQTELNKNLESRLKQNELQTIQLKSQRTQLLSLLENFQSNSNHYIERVTKIHDSNTHLIQQLAQQRSELHNGSITYVKSVTEAMSGISDQQKELSELRNVLQSYNDKFKHVITGIFTELEDKVKDTRKSTLEPLTSMNLRLILDMIGELRDDISTRFEMLKKPRTEDTTKIFKAHQDIIETCFSHINEYCDSMEKVLTTSINQFQAHSLPSSFDIFQDKTKKELDELMNIIKTQKQYAMNLEQQIIEEKKRSKRLNIHIKELQSYFEEFVTPQRQTMFQTIIDMIENSRQKQHEVDMTILNKSQAILSNMDMESNATNEKNLQKLQIQSSNSLNIIDKNLHELPQKFELMYSKEKLSLQDKLADIPLSSSMRKLTEILEKMSSEETSKPVSMAIKDHAQSLETSIFDADAQIKSLVEKLSTMAGRDFTEKRNELQSISQTLDQLYKYILHDYKGNVTQLYETQSDIMSNHCTGVDKIVDSLDVPIKAYSKPKYPPTLSETTINELPEFQIPENVHIFTDLKKDIQNHSHSPNQKSIVDVLSNVPSTPVPIPDQPLPKVLVPKSINSNTKRAHTLPSTFKNKLNKNLALNNLKRRFTEEPTQDHGIEHDKKVKVDTD
>XP_003670490_Naumovozyma_dairenensis
MSQNHQSRSAMNSTSGSRRTTSIGPVPNLNRRTTISGINNNTNTNNNSKQPFSSNFDKHITPSQRSLTQRRQQKKQRLSPINSSPSNSTTSSSETNILSSSSSPSSTNIKVYVRCRSRSEREIKEKSSVVISTLGPQGNQVILSNPSSPLSYPKKSYSFDRVFGAESDQETVFNDAAKNYISEMLSGYNCTVFAYGQTGTGKTYTMSGDLNILGNLESKDMILLGEHAGIIPRVLVNLFKMLALENDYSVKISFLELYNERLKDLFAQNESEEETIRIFDNNNNASSSIMVKGMEEIYIKSAHEGLQLLMDGSLKRKVASTKCNDLSSRSHTVFTIATNITKIDPISGEQYIKTGKLNLVDLAGSENINRSGAENKRAQEAGLINKSLLTLGRVINALVDHSQHIPYRESKLTRLLQDSLGGKTKTCIIATISPAKISMEETVSTLEYAIRAKSIKNTPQINQSMSKDTCINEYVSEIERLRLELKTSRQKDGICITQDQLDLYESNGILVDEQKTKIHNMEEQIQKFKEKYVRQTELNKNLESNLKENEQVTKQLRSEKYQLMDLLENYQINSNSFVQRVLQIHESNIALIQNLDKERNRIHHNSTQYMNNMEETFNQLSIQRDELLRLKNSLQSYNINFNDVMQSVFNELETNVVANQKETSNKLGSISLMKTFELLQNLELTLAKDLNLLNEPYLRDTNHFLISHKTILEECYNNVHSCTKSMEGLISTQLTDLNGYLSSSFKDLEDQTIEETEDLKQVIISQQKKIQTLEHQFMKEKESTNSLNENLQSLKSYFQDHVSKERSNIFKDIKNIINQAEKKQTDLDVDILQRSENVLTQFNKGLQERQDKQMSSLLMETIASLLSINEHTEKLPFTLKESFDRNKTSLETRVKEIPIQKSFNEIITTVKDRTNIEVSNNLEKLITKFNTELTSGLTSKQISIQNAFKTLHDTITEENQFNENNLESIKSKLSELYHYILNDYKDNTLQISKSQSDIIIDHCSSVESVMASINEPIQQYSQPNYPILKLEVNNEIIDELPKLSKPKNFHIYTEMKNSSSSSSSEFFVPNAVSPMGHNMVDPTNYIPSTPVPVPDQPLPKVLVPKSINSNNKRAVTMPIVTAKNTNAIKNGDDTTSKPGIENQHPVNNLKRRFTTVPNLRMDNKNNNDDTSNNNNRDVSKKARLDK
>XP_003959916_Kazachstania_africana
MLHFERSTSASAARSKRTLSTEMRRRTIADSTVRRSRTTSALSNSHPDSPDFESELGSNIQVYVRCRSRNQREIEEKSSVVISTMGAQGKEVVLSDPSSVLSHTKKTYIFDQVFGVESDQEVVFNATAQNYIHEMLQGYNCTIFAYGQTGTGKTYTMSGDINILGDLESQDKILLGEHAGIIPRVLVNLFQYLTRESTEYSVKISFLELYNERLKDLLSQSKETEESIRIFDNHIPSGNSKIQKSSRNNTYSSIMVKGMEEIYIKSAHEGLQLLTEGSLKRKVASTKCNDLSSRSHTIFTITTNITKIDPVSGEQYVKIGKLNLVDLAGSENISRSGAENMRAQEAGLINKSLLTLGRVINALVDHSQHIPYRESKLTRLLQDSLGGKTKTCIIATVSPAKISMEETISTLEYATRAKSIKNTPQINQSMSKDVCINEYVQEIERLRQELKASRQKDGVYITQEQFDLYESNGILVDEQKAKIVNMEEQIKKFKEKYVNQTAINKELETSLKNSQELSNDLLDKQASLISIFGEYQSNFKLFETEINTIHENNLNLIDLISTERNDLQLSSQKYYDFLVETFRTIENQMKFILQSQTTLSSYNIKFKEVIGGVFEELEDNTINFRKKILTETQELDFSSTILSIEELDNCLQENIRVLTTPQKEQMEKIYSSHTDIIKGLYKSTIGSSDDIRHSMEQFLQDLNLKTNDALVLAKTQYLKKIEELKTLVDTQKEQILSLEGKLTEEREKSIKTDEKIFELEQYFKNYVEKEKESVFDSISIAILSAKKKHDQIDSGVLSKCSSIISDTLTQINNVNDMSLKSLAQQSVNSSKALITQFQDVADTIDKTSKTTALQLDQTIQDVPISKSFTLFKQKLLKSCGEEASKTLLEILEEFEQGQRESQLAISNCQSIQLSKLKHIIKEDTNITHTRLEAIKSSTEDLCKYILQGCKDNMNQISTTQTDIIQDHTNGLTSIMNALKPYLDKSATLHDCPETKVDAIASRMVDLPKFKKPHNYSIYEDLKLSSRVENSTSEVNDAIPLENRSPSHATYPAIRFNPSTPVPVPDQPLPKVLIPRSINSTAKRIHSFSPPLKYNFNKTPNTTNNLKRRFTFEGEANTMSKDDENDRSSNEMGDEKEAKKTRFETESPTKVD
>XP_022467210_Kazachstania_naganishii
MDTTGLGNDPGGEIGSASAMEKDDINITVAVRCRGRNKREIEAKSPIVVTVPDVTTTPEVSINTSGGSGIEAQLQAKTYTVDKVYGPDSSQKLVFEDCAEPLFHDFMRGYNCTMLVYGMTSTGKTYTMTGDVEMGAEGDVNGQAGIAPRILVKLFECLQDDYVVKCSFVELYNEDLRDLLSEGQDDFSNGTENSSKQPESLNASKKLRIFDSNNSRSNSPVTNTNNPTHKARSDYLKKKLKSNRKKSLDDMSLNANAGGKTHVPPTQTGIYIQNLKDFHISTAKEGLQLLQRGLQRRQVATTKLNDVSSRSHTIFTITLYKKFKDDLYRLSKINLVDLAGSENVNKAGALNLRAKESGSINQSLLTLGRVINSLADKSAHIPFRESKLTRLLQDSLGGNTKTVLIATISPAKIAAEETCSTLEYASKAKNIKNKPQLGSFIIKDILLKDVSQELIKMRADLWCTKSKEGIYVSQKNYKEMVDDLDNFKTELTELKRTNDSLVQENELLGKEKKSGAERADSLKSELDNLRSQLKSVTNKLAQTNTQNTKLSEQVTDMNRIQTELKSLIEVYQQKHETSKHKFQRLLKDELATLTAKILSQWDTLKNVNSGNYQIHTHIDSIRGEVMNLLETTKENAETLYKSCIDDLLKETPKIFQLISDNVGDIRGMTEEHYTEMARNFSDLSEEFNTFKQYLDGQFFQNNHIEMIQTHQDIVASNMQKMSDDLLQSVQNSIQNYLSTNAQMVTNSINDVAMDVINKEMDLFAPKKSKWEESIDLINQSDSLSNKFRNNMTKSVDDIASVIRNSNESMDRSISTIKKHIIENDINSQEQINSNELLTNSFKAIQEKSNNILHLVTGDLTVTAQESMDGIQNLDRSIRTLIHGDQYIHSTKGVHIPPQNRGPELHSTLIPLKPSSSNLNRLSDSTKSSPRKRSQGSEDETHASKIPKLTQ
>XP_445130_Candida_glabrata
MVVTTEAVTSRSERDAEPVQEPLVEKLATEELNILVAVRCRGRNEREIKAKSSVVVDVPDNGVTNEVSINTTDDVGIAAKMNSKTYTVDKVFGPSASQKLVYEEIAEPLFQDFIKGYNCTILVYGMTSTGKTYTMTGDEKLHNGELGDAAGIIPRVLFELFDTLEANKDDYLVKCSFVELYNEELKDLLDSTNTATNSDNKKLRIFDSNVNGTSASGSSSRSSSRNNSPRSAPDNSRAQMLRRKLGRHNTTGNSKISNNNHNKFSRFKQTSQESTRAHASNNHQNVHIPNNNSNNTNQQQSPIDQSASIYIQNLEEFHITSAMEGLQLLQKGLKQRQVASTKMNDFSSRSHSIFTITLYKEQNGELFRVSKMNLVDLAGSENISRSGAMNQRAKEAGSINQSLLTLGRVINSLADKSEHIPFRESKLTRLLQDSLGGNTKTALIATISPAKMTSEETCSTLEYASKAKNIKNKPQLGAFIMKDILVRSITSELAKIKSDLLSTKSKEGVYMSHEHYKDLHYDIECYKTELEESKRAIESLTAQNAMLQQERLSLKDDNACYKANIASLKDNVVTLQSSLKEQITKETNIRSLLKDVQGANEEMKKTIHLFEFKQQELQQSISTFISDEISNIRDTLKKHIEYLQNNGDLKDTEISGNLMRLEKEVVKVIKAAEEEASKSYGECVKMMLKETPRLFESVSGRLDNISKLAEENHSKIAETLSDVSEEYNNLKQYLTNNFFKNNHEELLSHHVQNTYAQLEENSAQLMQNFTMMLDKHIQENKRHMLENILGVTDEVINNELQMFGEQRAKWEKSSALINQCDSVNHSFHQALGSNLVEIRDVVSSSRDNIGATISSIQSRTRNRQSIEEMIQGNDVIRQQITRIKQKNKSLSLFKEHSTETATTSIGSVNKVEGNLKVIMDKVLNDPQLSRGKAEVPDEELHRLEKIPLGITNKENVVDLQHRYPALQEKRKPEDEVLLQAKLQRRNPD
>XP_004178032_Tetrapisispora_blattae
MQKTHTSGEELNITVAVRCRGRNEREVQAKSSVVVSVPDIMGSNEVSINTSDEVGIAAHMNSKTYTVDKVFGPSASQDLMFKEIAEPLFEDFIKGYNCTILVYGMTSTGKTYTMTGDEKLYDGELSDSAGIIPRVLFKLFESPEILNDDYIIKCSFVELYNEDLKDLLDDSVDNTYKKLRIFDSMSSYSNSTATSNNNTSNNTRNNSRNNSRSNSRNTSRNNSPRPSSSTNLSTIALKRRTATRPSSLSSLNPTANSSIYSNNTNNKIRFKDQPANQLRLQSKLQAQQNIELQQIHSQNIQQQQSQSITSNLQSQENKEQLTNSEKAPDNNNQIYIQNLQEFYINNATDGIKLLQKGLRHRKVASTKMNDVSSRSHTIFTITLYKEHNGGLYRVSKMNLVDLAGSENINKSGAQHQRAKEAGSINQSLLTLGRVINSLADKSIHIPFRESKLTRLLQDSLGGNTKTVLISTISPAKINVDETSSTLEYASKAKNIKNKPHLGSFIMKDVLLKNITTELNKIKSDLMSTRLKDGVYMSQQHYKELNNDLESYKTEVQESKRANERLISQNGSLLKDKKASNELNELQRIQIEKKNEKIKELYEILDEHYKREDILVELIRQLKNVGTSMQSTIENYRERDLEIEESTKKILENEFKFLKNELSQILSNINGNIIDNLKSSIISNNSSIEAIDSSNFQKNIDIIENTTLKILKQVQEKSQHIYSSCIERILSDIPNILNKFKIEINSIDFQYNDQFNKITENLSDLSEEYNNFKEYLNNSFLQNNYELILKNHLESGQSQIESFSNNLLLNINKQINEFKLHNSKLYEEKLNNIKNDIVKKETESIKPYKEKWVKSIEIINSTDKINNTFHNDMNNRILQINNLILQSHNDINNSINDIKVNEIRENEAVNEILSSNTEYVNNINELKIKNMDYQEKLKCIGKSSENSINYLDSTKQVIESGLKTRQIAKHYKAFIDHQDNVDEDTFLSTKSHTLQFNSLMKQIESSVLFPTLNRKIITPSNNNKYPLMDLANHGKENKENDISPPFFSKYNIPNKSLSLSPTQLTKGIVNQNKRSLTIQDRDDYNHPFDTSKKRPRIE
>XP_003688036_Tetrapisispora_phaffii
MSADPQKIEDDTDEMNIMVAVRCRGRNKREIKSKSSVIVSVPDVMGSNEISINTSDDIVSGLTAQLNSKTYTVDKVFGPSANQRLIFEEIAEPLFNDFLRGYNCTVLVYGMTSTGKTYTMTGDEKLYKGDLSDSAGIIPRVLFKLFETIEFQSDNYVIKCSFIELYNEELKDLLIDSNNTKLKKLRIFDSNLSKSSNNNNISRQNSHFISGMDLRKNPINPINNSNDNTAIQNGNASIYIQNLEEFHIKNAREGIQLLQKGLKYRQVASTKMNDVSSRSHTIFTINLYKEHKGEIFKISKMNLVDLAGSENISRSGAQNQRAKEAGSINQSLLTLGRVINSIADKNIHIPFRESKLTRLLQDSLGGNTKTALIATISPAKLNAEETCSTLEYATKAKSIKNKPQLGSIIMKDVRLKDLNNELAKIKRDLTSTKQKDGVYMTQNHYKDLTNDLESYKTEIQECDRIVKSLELQNALLLKDKKASNEVNKLQELNLNEMTNTLSNIQTTLEIQHKKEQILVEELAHSREKSLKMKTVIKEYSEKEERIQSNMKSIFNDELIKLKELLIENLNGIAKENLIVQTNVKDNIKLIKDDVISIVTESQELSKKLFLEFSQQIIKETPLILEMFSSDVKKNQELNETYFANLFENLESIKQQYSKLNEYFSNDFFKSNHVTIVNDHVNTTKAIIEKSVSDIFKQFQQNMEAFAEQNEKLILENLKTVSSDLIQNEMNSFKEHKSEWDISFKKINHCDYLNNSYHDQMHTYLRNMKGKLQSSDEIIKKHMNQIKSNVDSLNSTPKLLNTDRAIGDNYNQIISKRDKLHDHLQISLNSTQNSLLVFDEICKSIQFAFANYSKTNLQESALLKGRLFADIDPLNDTNLNKQESLTFDKGDAKLTKENNEDMSSKDENKLNNQNVTLIGLKRSHMDLNDSDSPLKSRRIE
>XP_001646272_Vanderwaltozyma_polyspora
MSLDPDKGNGDELNIIVAVRCRGRNEREIKAKSSVVVSVPDVAGSSEIAINTTEDVGIAGQMNSKTYTVDKVFGPSANQRLIFEEVAEPLFNDFIRGYNCTVLVYGMTSTGKTYTMTGDERLYNGELSDSAGIIPRVLFKLFDAMEFQNDDYIIKCSFIELYNEELKDLLDECQAINSTAKKLRIFDSNASQIRKVSEYNKTNTSTNTGTNNNNNNNNNNNNNNTNGRSTSPSNSSKSRPQPILGNNRIRSRLSSSNNAFLKPSSSNLNTSNDTIASSSSSSSSSTSSAYTSSTVSPDKQTGIYIQNLKEFHITSAKEGIELLQRGLQYRQVASTKMNDFSSRSHTIFTINLYKEHDGKIFRISKMNLVDLAGSENISRSGAQNQRAKEAGSINQSLLTLGRVINSLADKNIHIPFRESKLTRLLQDSLGGNTKTALIATISPAKLNSEETCSTLEYAAKAKSIKNKPQLGSIITKDILVKNIASELAKVKADLLSTKSRDGVYMSQIHYKELTNDLESYKTEVQECKRVIDGLTTQNGLLLKDKKASNEVHNLQKIKLQSMKDSISHLHDSIEKQHRKEQTLVDLILKLKSKSIEMQATIKYHSEREQVTQAKMKQIFNEELLRLKSLLIENLERINKKIVINNTDLGMNIEKIKDEVKSIIDTTQAEANHVYKDCMEQLMKESPILLGSLNDDIIKMQKISDLYNEQLSISISELNIEHNDLKQYLNGSFFKSDHEEILNEHIEKTYDNIRRASTGIVEQLKTGLELYLEESRNIIIDSLKNTTSDIVKSEMELFAPKKKKWEDSFEMINKCDSLNNKYFGDISALLSNMKTSVTSTSDLVDDHVSQMRKYTDNTSRSTKLTENSKRIGQQFTEMMEKNSKLESHLNESITMNESSINAFDKLSESIHSAFEKYNTANTISRLDESTNLMKQNKDGDISLDRVEMLPLSPIFFSENKNNHVLSPSKVVVNSSAKKIQASKYQKRLNSTEDMDPIATKVQKIK
>XP_003683031_Torulaspora_delbrueckii
MVAMPQASGEDVEELNITVAVRCRGRNEREIKAKSSVVVSVPDVTGSNEVSINTTGDVGITAQINSKTYTVDEVFGPSANQSLVFQKIAEPLFADFIKGYNCTVLVYGMTSTGKTYTMTGDEKLYDGELSESAGIIPRILFKLFETLELQKEDYVVKCSFVELYNEELKDLLGDSQEIASSRKLRIFDSNTMSAATNSMSTGNSTKNSRNNSPRSSSELPTATFLRKRWKTAPSVTQSHQNSQDQNAGIYIQNLQDFHITNAKEGIKLLQKGLKHRQVATTKMNDFSSRSHTIFTITLYKEYNGEIFRVSKMNLVDLAGSENISRSGAQHQRAKEAGSINQSLLTLGRVINSLTDKSLHVPFRESKLTRLLQDSLGGNTKTALIATISPAKINSEETCSTLQYAAKAKNIKNKPQLGSVIMKDILVKNITGELAKIKADLLSTKSKEGIYMSQDNYKELTNDLESYKTEVKECKRAIETLTSQNTLLLKDKKASNEVNDLQRIKLQNMRDAMSDLYSKAEKQNKREQNLVATASTLKTTVGTMQSIIKEHERRERDIESKMGDLFNNEFARVKQTILSNIRDIEQQIDWENIGVQGNIDSIRGEISKLLERAQQQTDDMYKDCVEKILDETPGHFQLAAEKVSEVEKLIATCHRDLTENLSDVSEEFNNLRQYLNDHFFKNNHEEILVSHIDRTYHHIQTSADDLFQQFKEMMDNHLEKNKDLMLESLKTATYDVIRKEMQLFEPQKKKWEDSFKYINKCDSINFAFQNGVKSPLLGIKSTLGSSQEAINKTITKVKEQMDEHESPASMLSNSRVFSEQFSGILNKQSLLHESLKKSVIITSDHADAVDKLKEAIDHVVSERGSSMEGERVEHVDGILRRMDEQNLLYLDRSPLRPANFKMNKSERNSPNRSSPCKSVSHSPCKQPVCHPRINYKRSLTDLNDGQEEGLNKLSRHRCG
>XP_037146542_Zygotorulaspora_mrakii
MPLIDPCVRYFSSTLACCRYIHILQLSYPYFILLAAVARKQKNNIQEKDALSFRLIKKYSTGRLQITEIFCMSNYNQPVVRRSTYEPLRRRLHSRPSLPRSATQPPTDSQQQLGIDGHQDQKHQGQLPVMGSNMRVYVRCRSRNQREIDEKSCVVISTMGAKGKEVVLSNGPNTLSQYKKTYMFDQVFGAESDQETLFNSVARSYIHEMLQGYNCTVFAYGQTGTGKTYTMSGDIVILGDLESKDKILLGEHAGIIPRVLVDLFKQLSEESREYSVKVSFLELYNEKLKDLLADGDEVEEKIRIFDNNMGTQYSKQNSSNGNNHSNAANGNGSSFANSSSSIMVKGMEEIYIKSANEGLQLLTTGSLKRKVAATKCNDLSSRSHTVFTITTNVSKTDPISGEQYIKIGKLNLVDLAGSENINRSGAENKRAQEAGLINKSLLTLGRVINALVDHSQHIPYRESKLTRLLQDSLGGKTKTCIIATISPAKICMDETVSTLEYATRARSIKNTPQINQSMSKNSCIVEYIHEIDRLRHELKASRQKEGMYITEDQYDLYESNGILVEEQKVRIQNMEEQIKKFKEKYVEQTDLNKKTEKRLIESELVQSTLQEQKREILHTFNLYQASCKHYAEKVGEIHQRNLRLIHALQLERKNIHEASIDVSKSISETLQFVNLKAAELNILNTNLESHTLTFKKASTLILKDIKNALCDGSKTINNELNSIGFSKFITQIQEMHTSLSNAIESFKKTPWNKETDVIYACHREKILACYETINEYHRLIKSSFVELLKKIQQGSKSSLTNVLQVGLGDLDIFLNIILEQRKKLDQLEQEISDNKVIIQKSEAFNQQFYQYFQDRLKTERSNMFRTIIESIEQTERQQMSSDEELLYSATNKIQKYQHELLEHQQDNIKQMSHHGSVSLSTLKGQLDHVIGNLHKISREETDSLDQLFPYDFISESFRNLEKKISSEFNEDSSQRLLKLTDGLESIITSKCRDLESEVTGIVEKTKVGMKRETSNNKDRLQSVTRAVTSIFEHVSKQYNANLNEVLNKHNSTIKDYSKETREMTGTLQNTEDLGGIPQPNELSVDVEKDIAPDLPKLESPRDYRIYEDKADYQNVMPHSPASGRLMFCPSTPLPIPDQPLPRVLAPRSINSNAKRSNTVPIEVKKTQLASTTSNDLKRGFTSEGISALDSNPCIGGPQIKKLHVKQLE
>XP_002495096_Zygosaccharomyces_rouxii
MLDQGSGSSWKDTGNGKGLSRPSSGHLSSPISSEPHQRHQIGSNIKVYVRCRSRNQREIDEKSSVVVSTMGRKGKSVILSNPSSPLSHPKKTYMFDEVFGADSDQESIFTEVAKNYIQEMLEGYNCTVFAYGQTGTGKTYTMSGDMSIWGDLDSQDKILLGEHAGIIPRVLVNLFKQLSKETTEHSVKISFLELYNERLKDLLADNDSDEDNIRIFDNNNSNAHGASNGMSQVKMNKSKVRAPTLSGATVSSSASNSSTSSSSSSSSITVKGMEERYIKSAYEGLQLLTKGSLKRKVAATKCNDLSSRSHTIFTIVTHVARTDPVSGEQYVKIGKLNLVDLAGSENINRSGAENMRAQEAGLINKSLLTLGRVINALVEHSSHIPYRGSKLTRLLQDSLGGKTKTCIIATISPARISMDETVSTLEYATRAKSIKNTPQVNQSLSKDSCIMEYIYEIERLRQELKASRQREGMYITQEQYDLYESNSLLVEEQKVVIQNMGEQIKRFKEKYVEQTKLSKEAHRQFQESQKVCDTLRIQKKFMLETFEKYHTTCKEHAAQIDQIHSDNISLIESLRVERNEMSTSALDNAGLISKILTTIAERSEQLTSLKADLEVRISDFERFSSSMLLDFERNALSRINHSRDDLLSLEITDSLEQIQAMHNSLNVTLQNIRKPWKKETEAIYYTHKNIIENCGNQLYEYVEKLENSLETIWNQLKKTSISEMGELRRYGDQYTDDALALVHKERERLQFLENELLKKSQALKESNEQLESLQSYFKHHLIKERDEILQETFKALRNSERRHKSLDDQMFEKSSVVLARTKEQMHTEYLSGVGGINRQSSDSLTSIDKSLQSFKKEYALLGQQKTEKLDQLVKYRSVKHSFQEFLDKLSKYCNERSSRNLLQLLKNLNSQISWGAESLGNEVKSIVSETRQKIQRSVERDESQLKAALLNLENLSNYISDVCREEAPQHFKEQANILSSHCNNVNSVISGLDGTNEYLSEVNKPKIKIDVDNKITRELPQLESPGDYNVYRNNNDLPKGETWQNEDPLTQNLVYSPSTPMPVPDQPLPKVLVPKSINSSAKRSHTLPIENKKNLTVGGFGPNNLKRRFTLEPPNRNDKENIGDSRTGKKICNSRNEI
>XP_003645354_Eremothecium_cymbalariae
MVYNGLTTKKRTMLDDGNEELNITVAVRCRGRNEREIKAKSAVVVTVPDVTGSNEVSINTTGDIGIAGKMNSRTYTVDQVFGPSADQKLIFKNIAEPLFDDFIKGYNCTVLVYGMTSTGKTYTMTGDEKLYDGELSDSAGIIPRVLFRLFDTLEATESDHLVKCSYIELYNEELKDLLDDTPDYSKRLRIFDSNTITNSRAGSQNNSPKEQDGTSSSMAKRRYTHIPTKPKRPSLNKQLLYEQSSAIYIQNLQEFHITNAREGISVLQKGLKHRQVASTKMNDFSSRSHTIFTIMLYKSYEGELFRISKMNLVDLAGSENISRSGAQNQRAKEAGSINQSLLTLGRVINSLADKSIHIPFRESKLTRLLQDSLGGNTKTALIATISPAKINADETSSTLEYATKAKNIKNRPQLGSFMMKDILVKSISSELSKLKSDFLSTKAKEGIYMSHEHYQEMVNDLENYQTEIQESKRQVESFSSQNSLLLKDKKASQQLNELQDMKITRLQNTIEYLCDKIERQHRNEIDLVSTIHKLKEALHTMKGSLQNYETHELRLQNDIKEVLYQGITSYRESMDQHLETVKTRMLDKNLSINHNMDEIRTIFHETLDSVRSAGSDMCTNIVKIVKDQPSTSYQQFKEALGDLDTKVQTYSVTLTNKLTEMTEENNNMKEYLDEHFLKNNNQEMLDLRMEKAYHKSKTASDALISSVVSMMESHMEESRNLMLSSMKDAVSEMIDKELEMFQPVKERWVLSFENINECDAAHQQFENKSTKLLTNLKELADNSVVAADDVAKQVQENVTNFEGIVRQASAKESIVKQMNDINDKHKMLEDHFENNIKYFKESSKGFEEMDCSIKKIIREMSPEVGDIKQIEALLERVNSRSFGPIASTGKTPMRPELKNPIPKTRSRSMSPIKSLDTNVVHVVPLIKRGTMDIEVDGPAMKKIK
>NP_983413_Eremothecium_gossypii
MPDHEVQTRKSRMLDDAQEELNITVAVRCRGRNEREIKAKSSVVVTVPDVTGSNEVSINTTDEVGIAAKMNSRTYTVDKVFGPSADQSLIFKEIAEPLFDDFMKGYNCTVLVYGMTSTGKTYTMTGDEKLYDGQLSDSAGIIPRIMFKLFDALEATDSDFLVKCSYIELYNEELKDLLDESHDSSKRLRIFDSSSMNHSSRASSQSNSPREPEVAHNGFSRRRQRPPPVKANRMSATKQQLSESGSGIYVQNVQEFHIINAREGINVLQKGLKHRQVASTKMNDFSSRSHTIFTIMLYKNCDGELFRVSKMNLVDLAGSENISRSGAQNQRAKEAGSINQSLLTLGRVINSLADKSIHIPFRESKLTRLLQDSLGGNTKTALIATISPAKINADETSSTLEYAAKAKNIKNRPQLGALMMKDILVKNISSELAKIKSDFLSTKSKDGIYMSHEHYQEIVNDLENCQTEIQESKRQIESLTSQNNLLLKDKKASQEVTELQNSKIKKLQSTIEYLYDKIERQHHNETELATTIHKLKEALHTMQGSLKSYETHELRLQNDIKEVLYQGITSYRESMNQHLEKVKVSMLDKNLSIKENINNITTIFDDTLKSVEANGSDMCDTLVKLIKETPSMYLKEFNETVSSLKSELSSYSNALTNKLTEISEENNHLREYLDQHLFKNSTQEVLDLRMESVYQKVKNDSDQLLSKLVSMVGAHVEESRTLMVNSMKDTVNEIIDNERSLFQPIRDRWIASCDNINQCDASHQNFEAKSTSGLDKLKELSDASLKSSEDAVNKAKHRTDSFHDFVQKLCCDQSLKKQMHDISDKHRMLEDHFDDNVKYFKESSKGFEDMDCSIKKIIHEMSPEVGDIKSVETLMERINARTFSPVRPTGKTPSRQVLKNAITSKASSRSMSPIKTLDTNVRIISPVKRGTIEFGAEGPPTKKVR
>XP_453117_Kluyveromyces_lactis
MSATNGSPEGDELNITVAVRCRGRNEKEIKAKSSVVVNCPDVIGANEVSINTSGDIGITARMNSKTYTVDKVFGPSADQSLVFKEIADPMFHDFIKGYNCTMLVYGMTSTGKTYTMTGDEKLYDGELSEAAGIIPRVLFKLFDTLEVQESDYMVKCSFIELYNEELKDLLDDGQDSGGNNSRKLRIYDSLNSSNNVTNVNSRSSSRSNSPTVNLEAKRRIRAGALYKPKPKLPTQSQSNGQQQQQQQQQQQQQQQQQTQGQVNEQSSAIYIQHLQEFHITDAKEGLRLLQKGLSHRQVASTKMNDVSSRSHTIFTLTLYKNFNGETFRVSKINLVDLAGSENISRSGAQNQRAKEAGSINQSLLTLGRVINSLADKNAHIPFRESKLTRLLQDSLGGNTKTALIATISPAKINSEETSSTLEYATKAKNIKNKPQLGSFMMKDILVKNISHELAKLKSDFLSTKSKEGIYMSHLHYNEVMNDIENYKTEIQESRREIEKLSSQNQLLHKDKKSSQDTIESQRLQIRNLQSSMDYLYEKIDLKHKNEIELTNMIMKLKDAVRNMQGALKTHEDHEQRLQSDIQKMLYDNILEYRRKIETKLDNLKQQALEQSFTIDDDINNVKDSLETLLETVKKDAIIMCENLAQKVVGDQPKFFNSMLSELNDMFSKVDEHTDRLKEGLSQITAENNNLKAYLDTHFFRNNHQEILNVHADKTYHQLNLSSKHLMSKITNIISDHVEQNRTLLMDTLKTATTEVITQEMSHFEPVRKTWEQSFNHINVCDSLSNKFKDDTTESLNSLKSHMESTVRESSLIADKIKDNLCHFQDRNDIANMTTNINGTVDDIKNKHSVLRDELEKNVSFIHASSEGFKAIDSSLKRIMNFRMPEGKTETLADDLIKHIDSSSVAPVASSGKTPLRPLLKSETKQRSLSKSVSPAKSSHATIINSPLKRKSSDSRIFPGNSKKQR
>XP_022678089_Kluyveromyces_marxianus
MNSKTYTVDKVFGPSADQSLVFKEIAEPMFYDFIKGYNCTMLVYGMTSTGKTYTMTGDEKLYDGELSEAAGIIPRVLFKLFDTLDIQESDYMVKCSFIELYNEELKDLLDDSQDSAGNNRKLRIYDSVSNSNGNGNGVNASSRSSSRSNSPTISLEAKKRVRMGALYKPKPKLPMQAQPFSHGQQSQQQNQNGQQSSQQSLSYSQQQQQQQQHQQQQQQQQQQQAHANEQGSAIYIQHLQEFHITDAKEGLRLLQKGLRHRQVASTKMNDVSSRSHTIFTLTLYKNYNGESFRVSKINLVDLAGSENISRSGAQNQRAKEAGSINQSLLTLGRVINSLADKNTHIPFRESKLTRLLQDSLGGNTKTALIATISPAKINSEETSSTLEYATKAKNIKNKPQLGSFIMKDVLVKNISHELAKLKSDFLSTKSKDGIYMSHAHYKEVMNDIENYKTEIQESRREVEKLSSQNQLLLKDKKSSQDTMESQKLQIRNLQSSMDYLYEKIDLKHKNELELTNMIMNLKNAVRNMQGALKSHEDHEQRLQSDIQKMLYENIVQYRTNIEKKLGNLKRQALESSSTIDEDIDNVKGSLETLLENVKTDAINMCQDLAQKVVEEQPKFYSIIVSELNCISSKIDMHTDQLKDGLSRITAENNNLKDYLDTHFFKNNHQEILNVHADKTYHQLKMSSKDLMSKITKIIGEHVEQNRNLLMETLNTATSDVISHEMSLFEPVKKTWETSFDQINACDSLGNKFKDSTSESLNSLRKHVDKTVHESSEIADSIKDSIASFQKRNDIYTMGTNINKTVDDIKNKHSQLRSQLEKNVSFIHDSSEEFKSIDESLRKIIDSKMPEFEADSVVDELIQNIDSKSVAPIAPSGKTPLRPLLKTEVKQRSLSKSVSPIKSLNTNVTTISPLKRKSLDSKVLPTTVKKQK
>XP_022629595_Lachancea_lanzarotensis
MSDIEELNITVAVRCRGRNQKEVEARSSVVVRVPDVTGENEVSINTSGETGIAAHLNSKTYTVDKVFGPSADQHLVFKSIAEPLFRDFLKGYNCTVLVYGMTSTGKTYTMTGDERLYDGELSQAAGIIPRVLFKVFDALEDANSDDYMIKCSFVELYNEELKDLLDEAHDSNNNVPKKLRIFDSPGNTNNGNSGSRTNSRTNSPKIAESQYASSMASNYASRRRMRMGPTMLPKSARTALPKSSSNAENSSAIHIQNLQEFHIMSAKEGIRLLQRGLKQRQVASTKMNDFSSRSHTVFTIMLYKKCDDENFRVSKMNLVDLAGSENINRSGAQNQRAKEAGSINQSLLTLGRVINSLADKNAHIPFRESKLTRLLQDSLGGNTKTALIATISPAKINSEETSSTLEYASKAKNIKNKPQVGSFIMKDVLVKSITAELVKIKSDLLSTKSKDGVYMSQENYKELTNELENYKTEVQECQRSIERVNTQNAILLKERKISNELNESQKAKVRNLGDNIEYLYDKIDRQHKNEQELSNVVQELMRALHVMRQSLQLYEDQGQRFQTEMEKVLYENVGSFKKSLINEIEKLKDNIDEDSIDVDGNIKLVSQELSRIFDRLNSSSNEISQKFVQGILRDSPKHFQEIHSQVENITSVVEAYSSSLITHLSSISEEYNNLKDYLNEQFFKNNFQEALDVHVERTYHQLKLSANSVFMSLREIMNEHLENNKISMIQSLKSAAAEVVEKEMGLLDPVKTAWEKSLENINDCDKLNNKFENDMRSAVKEVYGRIDNAAGSSNAALVEIENDLGQLKDVSANFRDNSLIQNNVEGIKRKHELLKVQVQNSADYMQAATQKFGEIDQSIQDLLSTQTSPQLNNEERIGNLLEQLNDRPLRPLGPSGKTPMRIAYQVGRTSDVVQQPSMKRSCSTSPIKEIDGNRRAPSPLKRRLLEDDISLKAKEIE
>XP_002552708_Lachancea_thermotolerans
MSEEEELNITVAVRCRGRNEKEVKAKSSVVVAVPDVTGTNEVSINTTGDTGITAQINSKTYTVDRVFGPSADQLLIFKVIAEPLFQDFIKGYNCTVLVYGMTSTGKTYTMTGDERLYDGELSEGAGIIPRVLFKLFDALDAHNDDYMIKCSFIELYNEELKDLLDETPDSSMPRKLRIFDSVTNPNSSRSSSRNSSPKPPEGSTSGTKRRIRPNTMYKPSRSPTVKPTLSSELNSAIHIQNLQEFHIMDAKEGIRLLQRGLRHRQVASTKMNDVSSRSHTIFTIMLYRKCNGESFRVSKMNLVDLAGSENISRSGAQNQRAKEAGSINQSLLTLGRVINSLADKNAHIPFRESKLTRLLQDSLGGNTKTALIATISPAKINSEETSSTLEYATKAKNIKNKPQVGSFIMKDVLVKNVTAELVKIRSDLLATKSKDGIYMSQENYKELTNELENYKTEVQECKRAIERLSTQNGLLTKEKRITNEVNESQRLKIKKLSNNIDFLYDKIDRQHKNEQELSNVVQELMRALRTMQNSLKVYEDQGHRFQTEMERVLYENIGSFKHSLLNEIEKLKGTEEDGFDVDANIDTLTKELNRIYDFINTSTIEICRKFMNKITEQTPTYLQDIRNQVESITHVVGSYSSDLMMHLSSISEEYNHLKDYLNEHFFKNNFQDALDVHVDRTYHQLKVSANSIFLKLREMMNEELETNKEIMMQSLKNAASEVVAKEMGLLDPVKQAWESSLENINECDKLNSGFEKDIGSVVRDVFEKINEGLQFSESAVGDANLDLSRFQDASRALRTDDVIPGSIEEIKKKHNMLKLKVQDSASYMEAATQKFGEIDDSIQGLLNSQAVSQPHSENRIEGLLEQLNGKPLKPLGPSGKTPMRITQGCIASSDQLSLPRKRSYSISPIREIDGNRKASSPFKRKITIDHENVPFSSQKIE
>XP_020052550_Aspergillus_aculeatus
MSTTERAASPAIASKAPSSSASRATKSAVEPASITAKRKERDFEREINEDTSIHVVVRCRGRNDRELKENSGVVVSTEGAKGQTVQLSMGPNALANKTYTFDKVFSAAADQITVYEDVVIPIVNEMLAGYNCTIFAYGQTGTGKTYTMSGDMTDTLGILSDNAGIIPRVLYSLFHKLQDTESTVKCSFIELYNEELRDLLSAEENPRLKIFENESRKGHSGSTLVQGMEETFIDSASTGIKLLQEGSHKRQVAATKCNDLSSRSHTVFTITVMTKRTTESGEEYISSGKLNLVDLAGSENIQRSGAENKRAAEAGLINKSLLTLGRVINALVDKSPHIPYRESKLTRLLQDSLGGRTKTCIIATISPSRSNLEETISTLDYAFRAKNIRNKPQINSTMPKKTLLREFTTEIEKLKGELIATRHRNGVYMSVDAYEEMTMESESRRIVNEEQRAKIESMESSLRHKVQELFSLTSNFNDLKKNNEETRNALKKTNDVLEQTEIVLKDTKSQLEEEEILRKAHEDTEAHLRDIGAGLLSTLDTTVADINGLHAKIERKTNLDCANKEAWQVSAAEVSDVTQVVDSRLEDFQMQHSELVEAMSNKINEFVTTEIENIELNKSQLLETNDFFDKAEREAHSQTCAAHDEMNEVLEEIKDLREEVKGKVGEGLNGLSAAAARISKEVIGEFADFNAQLHSSYSTLGKDLKSVFEEMVAQLNGQRMEINKLRLELQEANQKAVEANRKVSSHLAQTLEEENANAEAERDLLLSQVKSLIEDSRQRQCSRLKGRIDTMRTELSASGDSLEHATAHYDRQVDEWVFKSEQFAKDVIATKDEMKSKMQSDWESFEQRNASIHKTTEAVHEETVRIVDAQMKNMSKQMEALDDFVAKARSQNGVYRDAHLSSLQNMSSNVHESYDSVHTQLSDLGSRLQELKEGAIQQQTNLHESAMPLSDDVRKSLLELRERIQRRAFAEYVATGITPKKRHYEYPADLPRTEAHENIKSRLRTSREFTALPFSGEDRISVLDSSPATTPAKGFIFHDTEDEVGSLPPKTTVTPSNSGLREVDANVAAKGLVASAADDKATRKSSIVTVDADCDGAEQPPPKRRCSSTTTADAKLPQKLLNRKMAGIMEGPENVPPVETPSGRRLRNRPSP
>XP_001272407_Aspergillus_clavatus
MAGPQRPASGLPTRRTATRQTTRRLDSTATEKSTPAATTGKTAVSSSSRLKSPTEPASITAKKNQRDYEREINEDTSIHVVVRCRGRNEREIKENSGVVVATEGVKGKTVELSMGPNAVSNKAYTFDKVFSAAADQVTVYEDVVLPIVNEMLAGFNCTIFAYGQTGTGKTYTMSGDMTDTLGILSDNAGIIPRVLYSLFHKLEGSESTVKCSFIELYNEELRDLLSAEENHKLKIFENEKKGSSASTLVQGMEETWIDSAHAGITLLQQGSHKRQVAATKCNDLSSRSHTIFTITVYTKRTTETGDDYVSSGKLNLVDLAGSENIQRSGAENKRATEAGLINKSLLTLGRVINALVDKSPHIPYRESKLTRLLQDSLGGRTKTCIIATISPSRSNMEETISTLDYAFRAKNIRNKPQINYMAKKTLLREFTLEIEKLKGELIATRHRNGVYMSPNAYEQMTMESESRRIVNEEQRAKIESMESSLRNKVQELFTLTSNFNNLKHDHEDTRIALSETNDILEKTEIVLKDTRANLEEEEMLRRAHQDMETQLHSIGSNLVLTLDKTVGDVEGLHAKLQRKADLDATNREKWEVSVEEVADVTSLIDSRVGSFRSQHSKLVEDITARIRTFVEGELAEYHSSGAELHEFNASFHKAFEEARAQTSDSHGKMNDVLEEIKVLREEVKGKVGEGLNGLSAAAARISKEVIGEFSGFHAQLHTSYSTLGKDLKSMFEDMVAHVNGQKAEIHKLRLQLQEANQQTVEANRRASSHLAQTLEEESAHAEAERDNLMSQIKSLIEESRQRQFGRLKDRVESVRTDMMTSGDSLEQATVQYDRQVDEWVFKSEQFAKDVIASRDEVKTKMQNDWEVFDQRNVSIQKVTESVHEETVRIVDAQMKDMSRQMGALDDFVAKARTQSGRYCDAHVSSLENMASNVQQSYTSFQEHLDASRERITVLQEEALQHKASLEELTVPLSDDVQKPLSKLRDNVRKRPLEEYVSTGVTPQKRQYEFPTTLPRTESHDALVKRMRTSKELEILPFNNEDQGSQTSVNNSPGTSPSKGFVYHDVEDQVEAQLPPSTITTPSNMGLREVDANVVAKQLSCDADDDSTAIHTKSSTAVTERASLAADIADEIDAADPPPAKRHCSSFGVTEPKLPQKMLTKKMAGMMEGRENVPLTGNTRGRRLRSNPSD
>XP_001262775_Aspergillus_fischeri
MAGPQRPASGLPTRRTGTRQAIRRPTLSATERRTSSAIPAKASAPNASRLKSPSDAASVSAIRNQRDYEREINEDTSIHVVVRCRGRTDREIKENSGVVVLTEGAKGKTVELSMGPNAVSNKAYTFDKVFSAAADQVTVYEDVVLPIVNEMLAGYNCTVFAYGQTGTGKTYTMSGDMTDTLGILSDNAGIIPRVLYSLFHKLEDTESTVKCSFIELYNEELRDLLSAEENPKLKIFENEKKGTSGSTLVQGMEETWIDSASAGIKLLQLGSHKRQVAATKCNDLSSRSHTIFTITVYTKRTTENGDDYISSGKLNLVDLAGSENIQRSGAENKRATEAGLINKSLLTLGRVINALVDKSPHIPYRESKLTRLLQDSLGGRTKTCIIATISPSRSNLEETISTLDYAFRAKNIRNKPQINYMAKKTLLREFTLEIEKLKGELIATRHRNGVYMTPDAYEQMTMESESRRIVNEEQRAKIESMESSLRNKVQELFTLTSNFNNLKKDHEDTRAALNETNDILEKTEIVLKDTRATLEEEEMLRKAHQDTEAQLRNIGSDLVLTLEKTVGDVEGLHAKLERKADLEATNREKWETSVDEVTDVTSMVDSRVGTFLDRHSKLAEHFVTKINTFVEGELTQFQSTEEELRNYNLSFDKALREAQAQTSDSHDQMNNVLEEIKVLREEVKGRVGEGLNGLSAAAARISKEVIGEFSEFHAQLHASYSALGKDLKSMFEDMVAHVNSQKAEIHQLRLQLQEANQQSVEANRRASAHLAQTMEEENAHAEAERDHLMSQIRSLIEESRQRQFGRLKGRVECVRTDIMSSGDSLEQATAHYDRQVDEWVFKSEQFAKDVIASRDEFKTKMQHDWETFDQRNASIQKVTESVHEETVRIVDAQMKDMSRQMGALDDFVAKARAQNGQYCDAHMTSLKSMASNAQQSYAAYEEHLASSRDRITCLQEDANQQMEGLQELTLPLSDEVQKPLSELRTNMRERPLQEYIPTGITPQKRRYEYPTTLPRTEAHDALVKRMRTSKELEALPFSNAEPSASVSSLDSSTRGTPSKGFVYHDVEDEVGAQQPPSTTATPSNTGLREVDANIVAKQLACDTDDDSTATQSKSSIAANGRASLSTDKPAGIEEADAPPAKRHCSSSGVTDNKLPQKMLTKKMAGMMEGRENVPLPGSRGRRLRSQQPSD
>XP_041151567_Aspergillus_flavus
MAGPQRPSSGLPTRRTTTTRQPTRRLGSLATQRAGSPAISSKIPASGGSRVIKSPSEPASVTAKRKERDLERGINEDTSIHVVVRCRGRNDREIKENSGVVVKTEGVKGNTVELSMGPNAVSNKTYTFDKVFSAAADQLAVYEDVVLPIVNEMLAGYNCTIFAYGQTGTGKTYTMSGDMTDTLGILSDNAGIIPRVLYSLFHKLEETESTVKCSFIELYNEELRDLLSAEETQKLKIFENESKKGQSTLVQGIEETYIDSASSGIKLLQHGSHKRQVAATKCNDLSSRSHTIFTITVHTKRTTDAGEEYVSSGKLNLVDLAGSENIQRSGAENKRATEAGLINKSLLTLGRVINALVDKSPHIPYRESKLTRLLQDSLGGRTKTCIIATVSPSRSNMEETISTLDYAFRAKNIRNKPQINFTSKHKLLQEFAFEIEKLKGELIATRHRNGVYMTVDAYEQMTMENESRRIVNEEQRAKIESMESNLRNKVQELFTLTSNFNNLKKDNEDTRAALNDTNDVLEKTEIVLKNTRSLLEEEEMLRKAHQDTESQLYDIGTGLLSTLDRTVGDVHGLHAKLDRKADLDSSNMETWQMSAKEVSAVTEEVDKKVEAFQLQHSQLLESMAAKINDYVSSELSHVQSNQSALSSFGAIFDKAEHDAKTQTCGAHDRMNEVLEEIKDLREEVKRKVGEGLNGLSAAAARISKEVIGEFTEFHEQLHMSYSTLGKDFKSLFEEMVRHLNEQKMEINRLRLEVQEANLQTVEANRRASSNLAHAVEEEHATAESERDLLLSQFKTLMEESRQRQVSRLKGRLDSVRADISSSGDLLEQATTQHDRQTDEWVFKSEQFAKDVAASRDELRTKMQNDWELFDQRNVSIQKTTESVHEETVRIVDAQISNMDKQMEALDDFVAKARSQNGEYRDAHISSLDNMASSVRESYSFVHEQLEGVGTRIGQLQEDAAQQQHSLHETTSPLSEEVRKPLTELRNNIHSRPLQEYIVTGATPQKRHYEYPTDLPRTEAHDALISGIRTSRDLTLLPFNGEDHLPGTSPTKGFVYNDTEDEVGNQTPTARITSNTGLREVDANVAAKQLASSPGDRASVRQSNISIAGKSSEVDTVPESEDSDEPPAKRRCSNPTTTDSKLPKNMLTKRMAGMMEGRENVPPPGLSSARRTRTRPAP
>XP_746792_Aspergillus_fumigatus
MAGPQRPASGLPTRRTGTRQAVRRPNSSATERRTSLAIPAKASVPNASRLKSPSDTPSISAIRNQRDYEREINEDTSIHVVVRCRGRNDREIKENSGVVVSTEGAKGKTVELSMGPNAVSNKAYTFDKVFSAAADQVTVYEDVVLPIVNEMLAGYNCTIFAYGQTGTGKTYTMSGDMTDTLGILSDNAGIIPRVLYSLFHKLEDTESTVKCSFIELYNEELRDLLSAEENPKLKIFENEKKGTSGSTLVQGMEETWIDSASAGIKLLQLGSHKRQVAATKCNDLSSRSHTIFTITVYTKRTTENGDDYISSGKLNLVDLAGSENIQRSGAENKRATEAGLINKSLLTLGRVINALVDKSPHIPYRESKLTRLLQDSLGGRTKTCIIATISPSRSNLEETISTLDYAFRAKNIRNKPQINYMAKKTLLREFTLEIEKLKGELIATRHRNGVYMTPDAYEQMTMESESRRIVNEEQRAKIESMESSLRNKVQELFTLTSNFNNLKKDHEDTRAALNETNDILEKTEIVLKDTRATLEEEEMLRKAHQDTEAQLRNIGSDLVLTLEKTVGDVEGLHAKLERKAGLEATNREKWETSVDEVTDVTSMVDSRVGSFLDRHSKLAENFITKINTFVEGELIQFQSTEEALRNYNLSFEKALREAQAQTYNSHDQMNNVLEEIKVLREEVKGRVGEGLNGLSAAAARISKEVIGEFSEFHAQLHASYSALGKDLKSMFEDMVAHVNSQKAEIHQLRLQLQEANQQSVEANRKASAHLAQVMEEEHAHAEAERDHLMSQIRSLIEESRQRQFGRLKGRVECVRTDIMSSGDSLEQATTHYDRQVDEWVFKSEQFAKDVIASRDELKTKMQHDWETFDQRNASIQKVTESVHEETVRIVDAQMKDMSRQMGALDDFVAKARAQNGQYCDAHMTSLQTMASNTQQSYAAYEEHLSSSRDRITCLQEDANQQMESLQELTLPLSDEVQKPLSELRTNIRERPLQEYIPTGITPQKRHYEYPTTLPRTESHDALVKRMRISKELEALPFSNAEPSASATSQDSSTRGTPSKGFVYHDVEDEVGAQQPPSTAATPSNTGLREVDANIVAKQLACDTDDDPTATQSKSSIAANGRVSLSTDKPTEIEEPDAPPAKRHCSSSGVTDNKLPQKMLTKKMAGMMEGRENVPLPGSRGRRLRSQHASD
>XP_660967_Aspergillus_nidulans
MAGPQRATSGLPTRRTTTRQPTRRAGSAIPERQTSTASPAVSTKTAAISRTRTLKSPGEPASVLAKRKERDIEREINEDTSIHVVVRCRGRNEREVKENSGVVLQTEGVKGKTVELSMGPNAVSNKTYTFDKVFSAAADQITVYEDVVLPIVTEMLAGYNCTIFAYGQTGTGKTYTMSGDMTDTLGILSDNAGIIPRVLYSLFAKLADTESTVKCSFIELYNEELRDLLSAEENPKLKIYDNEQKKGHMSTLVQGMEETYIDSATAGIKLLQQGSHKRQVAATKCNDLSSRSHTVFTITVNIKRTTESGEEYVCPGKLNLVDLAGSENIGRSGAENKRATEAGLINKSLLTLGRVINALVDKSQHIPYRESKLTRLLQDSLGGRTKTCIIATISPARSNLEETISTLDYAFRAKNIRNKPQINSTMPKMTLLREFTAEIEKLKAELIATRHRNGVYMSVESYEEMKMENESRRIISEEQRAKIESMESSLRHKVQELLTLTSKFNDLKKDNDDTLAALCSTNDVLQQTDIVLQNTRAQLEEEEMLRCAHEETEHQLQDVGKGLISTLGQTVEDINSLQSKLDRKAELDATNAELWRASSTEVSDVTKRIDQRVEAFQTRHAKLLETTSVKVNEFIATEISNIERTRSDLSEYNRSLDAACNNAKAETSSAHEDMNNVLEEIKDLREEVKSKVGEGLNGLSAAAARISEEVIGEFTQLHSQLHTSFNNLGKDLKSIFETMATHLSEQKNEINRLRAELQSSNRQNIETTHKASAHLAQAIEEEHVAAEAEREILMSQIKALVEESRQKQFARLRAKIDGVRTEISASGDMLEQATTQHDRQIDEWVFKSEQFAKDVNASKDEIRTKLQNDWEAFDQRNSTIRKATESVHKETVRIVDVQVDDMGRQMEALDDFVAKARSQNGRYRDAHIATLDTIATGVRDSYSSIEGRVENLTGRMNQFQQEATHHHATLEESIAPLSNDVRKPLTDLSSSFQNRSLEEYVATGVTPKKRKYDYISVLPSTESHEVLKSRLRTTKEMEVLPFNSDDQLSGPSSSPGGSPSKGFVYNDVEDEVGTHAPTVTNVNPSNTGLREVDANVAARPLVYSTGEKSTDQDGSPVVSPDSATEAEGMNGPPSKRRRSNSVVADTKLPNKMLARRMAGMMEGRENVPPPGISNGRRLRGRPSP
>XP_001395237_Aspergillus_niger
MAGPQRPASGLPTRRTTTTTTRPSTRPSTRRAGSVVPSSTRANSPAVTAKAPPSSSRVVKSPTESSTTSLIAKRKERDFEREINEDTSIHVVVRCRGRNDREIQEKSGVVVSTPEGVKGKCVELSMGPNALANKAYTFDKVFSAAADQVTVYEDVVLPIVNEMLAGYNCTIFAYGQTGTGKTYTMSGDMTDTLGILSDNAGIIPRVLYSLFHKLQETESTVKCSFIELYNEELRDLLSSEENPKLKIYENESKKGHGSTLVQGMEETFIDSASAGIKLLQEGSHKRQVAATKCNDLSSRSHTVFTITVLTKRTTESGEEYISPGKLNLVDLAGSENIQRSGAENKRATEAGLINKSLLTLGRVINALVDKSAHIPYRESKLTRLLQDSLGGRTKTCIIATVSPSRSNLEETISTLDYAFRAKNIRNKPQINSTMPKKTLIREFTAEIEKLKGELIATRHRNGVYMSVDSWEEMHMESESRRIVNEEQRAKIESMESSLRHKVQELFTLTSNFNDLKKDNEETRAALANTNDVLEQTEIVLKDTKAQLEEEEMLRKAHEDTEAKLRDIGAGLLSTLDTTVEDISGLHAKIQRKTDLDATNKRAWQVSTAEVSNVTTVIDSKVEAFQEQHSELVEAMSEKINEFVTRELGNIESNQSQLLHSAGLFEKAEREANSQTSGAHDEMNEVLEEIKDLREEVKRKVGEGLNGLSAAAARISKEVIGEFSEFHAQLHSSYSALGKDLKTVFEDMVTHLNGQKAEINKLRLELQEANTKAVEANRKASSHLAQTLEEESANAEAERDLLMSQMKALIEESRQRQFGRLKGRVETMRTELTSSGDFLEHATAQYDRHVDEWVFKSEQFAKDVTASKDDIRSRMQSDWEVFDQRNASIQKATESVHEETVRIVDAQVNNMSKQMEALDDFVAKARSQNGLYRDAHISSLQNMASNVHQSYDSVNTQFMELGGRLSELQEGAIQQQLNLQESTMPLSDEVRKPLTDLRENIRNRAFEDYVSTGVTPRKRAYDYPSDLPRTEGHDCLKTRMRTSRQFTALPFSGEDQLPTLDSSPGTPPSKGFVFNDTSDEVGSLPPKTAVTPSNTGLREVDANVVKPRASSAGDRKSSTAGAETPRTTMDPTPETGDTDQPPAKRRCSNLTSTDTKLSQKKLTRKMAGMMEGPENVPPPSSARRLRNQPFN
>XP_015405141_Aspergillus_nomiae
MAGPQRPASGLPTRRTTNTRQPTRRLGSSATQRAGSPAISSKMPASGGSRAIKSPTEPASVTAKRKERDLERGINEDTSIHVVVRCRGRNDREIKENSGVVVKTEGVRGNTVELSMGPNAVSNKTYTFDKVFSAAADQLAVYEDVVLPIVNEMLAGYNCTIFAYGQTGTGKTYTMSGDMTDTLGILSDNAGIIPRVLYSLFHKLEETESTVKCSFIELYNEELRDLLSAEETQKLKIFENESKKGQSTLVQGIEETYIDSATSGIKLLQHGSHKRQVAATKCNDLSSRSHTIFTITVHTKRTTDAGEDYVSSGKLNLVDLAGSENIQRSGAENKRATEAGLINKSLLTLGRVINALVDKSPHIPYRESKLTRLLQDSLGGRTKTCIIATVSPSRSNMEETISTLDYAFRAKNIRNKPQINFTSKHKLLQEFAFEIEKLKGELIATRHRNGVYMTVDAYEQMTMENESRRIVNEEQRAKIESMESNLRNKVQELFTLTSNFNNLKKDNEDTRLALCDTNDVLEKTEIVLKNTRSLLEEEEMLRKAHQDTENQLYDIGTGLLSTLDRTVGDVDGLHAKLDRKADLDSSNMKTWQTSAKEVSAVTEEVDRKMEAFQLQHSQLLESMAAKINDHVSSELSHVQSNQSALSSFSAIFDKAERDAKTQTCGAHDQMNEVLEEIKDLREEVKRKVGEGLNGLSAAAARISKEVIGEFTELHEQLHSSYSTLGKDFKSLFEEMVRHLNEQKTEINRLRLEVQEANIQTVEANRRASSNLAHAVEEEHATAESERDLLLSQFKALMEESRQRQVSRLKGRLEGVRADISSSGDALEQATTQHDRQTDEWVFKSEQFAKDVAASRDELRTKMQNDWEIFDQRNASIQKTTESVHEETVRIVDAQMNNMDKQMEALDDFVAKARSQNGQYRDAHISSLDNMGSSVRESYSFVHEQMEGVGTRMSQLQEDAAQQQQSLHEATSPLSEEVRKPLTELRNNVHSRPLQEYIVTGATPQKRHYEYPTDLPRTEAHDALISGIRTSRDLTLLPFNGEDHLPGTSPTKGFVYNDTEDEVGNQTPTARITSNTGLREVDANVAAKQLASSPGDRAAVRQSNISVAGKSSDVDIVPESEDSDEPPAKRRCSNPTTTDSKLPKNMLTKKMAGMMEGRENVPPPGLSSARRTRARPAP
>XP_001827246_Aspergillus_oryzae 
MAGPQRPSSGLPTRRTTTTRQPTRRLGSLATQRASSPAISSKIPASGGSRVIKSPSEPASVTAKRKERDLERGINEDTSIHVVVRCRGRNDREIKENSGVVVKTEGVKGNTVELSMGPNAVSNKTYTFDKVFSAAADQLAVYEDVVLPIVNEMLAGYNCTIFAYGQTGTGKTYTMSGDMTDTLGILSDNAGIIPRVLYSLFHKLEETESTVKCSFIELYNEELRDLLSAEETQKLKIFENESKKGQSTLVQGIEETYIDSASSGIKLLQHGSHKRQVAATKCNDLSSRSHTIFTITVHTKRTTDAGEEYVSSGKLNLVDLAGSENIQRSGAENKRATEAGLINKSLLTLGRVINALVDKSPHIPYRESKLTRLLQDSLGGRTKTCIIATVSPSRSNMEETISTLDYAFRAKNIRNKPQINFTSKHKLLQEFAFEIEKLKGELIATRHRNGVYMTVDAYEQMTMENESRRIVNEEQRAKIESMESNLRNKVQELFTLTSNFNNLKKDNEDTRAALNDTNDVLEKTEIVLKNTRSLLEEEEMLRKAHQDTESQLYDIGTGLLSTLDRTVGDVHGLHAKLDRKADLDSSNMETWQMSAKEVSAVTEEVDKKVEAFQLQHSQLLESMAAKINDYVSSELSHVQSNQSALSSFGAIFDKAEHDAKTQTCGAHDRMNEVLEEIKDLREEVKRKVGEGLNGLSAAAARISKEVIGEFTEFHEQLHMSYSTLGKDFKSLFEEMVRHLNEQKMEINRLRLEVQEANLQTVEANRRASSNLAHAVEEEHATAESERDLLLSQFKTLMEESRQRQVSRLKGRLDSVRADISSSGDLLEQATTQHDRQTDEWVFKSEQFAKDVAASRDELRTKMQNDWELFDQRNVSIQKTTESVHEETVRIVDAQISNMDKQMEALDDFVAKARSQNGEYRDAHISSLDNMASSVRESYSFVHEQLEGVGTRIGQLQEDAAQQQHSLHETTSPLSEEVRKPLTELRNNIHSRPLQEYIVTGATPQKRHYEYPTDLPRTEAHDALISGIRTSRDLTLLPFNGEDHLPGTSPTKGFVYNDTEDEVGNQTPTARITSNTGLREVDANVAAKQLASSPGDRASVRQSNISIAGKSSEVDTVPESEDSDEPPAKRRCSNPTTTDSKLPKNMLTKRMAGMMEGRENVPPPGLSSARRTRTRPAP
>XP_040638679_Aspergillus_ruber
MAGPPRPASGLPTRRSAMRPPTKRTTSATTDRSSSSASSTRPSSNARVLKSPSEPSSVVSKRKERDFEREINEDTSIRVVVRCRGRSEREVKENSGVVVSTDGAKGKTVDLSMGPNALSNKTYTFDKVFSPAADQTIVYDDVVLPIVNEMLAGYNCTIFAYGQTGTGKTYTMSGDMTDTLGILSDNAGIIPRVLYSLFHQLKDTESTVKCSFIELYNEDLRDLLSSEDNPKLKIYENEKKGQNGSTMVQGMEETYIDTAHAGIKLLQLGSHKRQVAATKCNDLSSRSHTVFTITVYTKRTTESGEEYVSPGKLNLVDLAGSENIQRSGAENKRAAEAGLINKSLLTLGRVINALVDKGSHIPYRESKLTRLLQDSLGGRTKTCIIATVSTSKTNLEETISTLDYAFRAKNIRNKPQINSMMSKKTLLREFTFEIEKLKGELIATRHRNGVYMTPDAYEEMTMENESRRIVNEEQRAKIETMESSLRHKVQELFTLTSNFNNLKKDNEETQAALNNTNDVLEKTEIVLNNTKATLEEEEMLRKAHQETETQLQNVGTGLVSTLGNTVKDVEGLHAKIQRKADLAALNQQSWKTSSGEISDVTKQIDARVGAFQDQHSTLVETISDRISQFVETELNNVQSSQSQLEGFSSSFDKAEAEATAQTSGAHDEMNEVLEEIKVLREEVKGRVGEGLNGLSAAAGRISKEVIGEFADFHAQLYESYNTLGKDMKSMFDGVVNHLHEQKTEISQLRSQLQQANQETIEANRKASSQLAQSMEEENATAEAERDQLLSQIKILMDESRQRQFGRMKSKFDGVRVDISSSGDALEQATTQHDRHVDEWVFKSEQFAKDVTASRDEVKTKMQNDWEVFDHRNASIQKVTESVQEETVRIVDAQMKDMGKQMGALDDFVTKARSQNGRFHEAHLNSLNNMASNVRQSYSTVQEQFGGFGERVDRLQNDTAQDKDSLLEVAAPLTDEVRNPLSALRTNIQARPLKEYVATGVTPAKRPYEYPTTLPQTEPHEALVARLRNSKQLQDLPFGGEDKFTPLNSSSPTASPSKGFVYNDAEDEVGPEPPAPTPAPAPVITTPSNTRLREVDANVVARPADEATLGRSSSVKPSGSESEHHRPESTPSDEPPSKRHCSTTVVAENKLPHKALNRKMVGMMGGRENVAPSPATRASRRLRGRPSMTG
>XP_040705403_Aspergillus_sydowii
MAGPQRPTSGLPTRRTTTRQPTRRAGSVAPERQASAPSPAISTKAPAASRLRGLKSPTEPASISAKRKERDIEREINEDTSIHVVVRCRGRNEREVKENSGVALQTEGVKGKTVELSMGPNAVSNKTYTFDKVFSAAADQVTVYEDSVLPIVTEMLAGYNCTIFAYGQTGTGKTYTMSGDMTDTLGILSDNAGIIPRVLYSLFGKLAETESTVKCSFIELYNEELRDLLSAEDNPKLKIYENEKKGHMSTLVQGMEETYIDSATSGIKLLQQGSYKRQVAATKCNDLSSRSHTVFTITVNTKRTTESGEEYVCPGKLNLVDLAGSENIGRSGAENKRAAEAGLINKSLLTLGRVINALVDKSPHIPYRESKLTRLLQDSLGGRTKTCIIATISPARNNLEETISTLDYAFRAKNIRNKPQINSTMPKKTLLREFTSEIEKLKAELIATRHRNGVYMSVESYEEMTMENDSRKIINEEQRAKIESMESSLRHKVQELFTLTSKFNDLKKDNDDTLAALCSTNDVLQQTDIVLQNTKEQLEEEEMLRNAHQETEHQLHDLGKGLISTLGQTVQDISGLHAKLDRKADMDSTNTEIWQISSTEVSDVTNRIDQRVETIQTEHSKLLATTSTKINDFIANELSQIEDSRHDLSGYTQSLDNAYNNAKSETSGAHDDMNNVLEEIKDLREEVKSKVGEGLNGLSAAAARISKEVISEFAEFHAQLHTSYSSLGRDLKSVFETMNAHIAEQRNEMDRLRVELQTANRENIESTHKASSHLAQALEEEQVAAEAERDVLMSQIKALVEESRQKQFGRLKTKIDTARTDISSSGETLEHATAHHDRQVDEWVFKSEQFAKDVNASKDDVKARLHNDWEAFDQRNSAIQKTTESVHKETVRIVDAQMEDMGRQMEALDDFVAKARSQNGRYRDAHITTLDMMASNVRGSYSSIQGKVDGLSDRMNQFQEEATQHHASLEGSIAPLSDDVRKPLSDLSAAILNRSFEEYVATGVTPKKRKYDYPSDLPSTESHEALKSRLRNTKEMKLLPFNNDEDGLSPSGSTSGGSPSKGFVYNDAEDEVGTQVPSMTNVNPSNTGLREVDANVAARPLAYDPEDNSSTDKDGPLITSPSTAVETDGVDPPPSKRRRSNSTAVETKLPNKMIARRMAGMMEGRENVPPPGVSAGRRLRGRPSP
>XP_001210146_Aspergillus_terreus
MVGQQRPASGLPTRRTGLRQPVKRTGSAAINREASPALSTRPSTTSASRLQRPTPEQSATKRKEPPQPERKSSDDTNIHVVVRCRGRNDREVKENSGVVIETEGVKGKTVEVSMGPNAVSNKTYCFDKVFSPAADQATVFEDVALPIVNEMLEGYNCTIFAYGQTGTGKTYTMSGDMTDTLGILSDNAGIIPRVLYALFHKLEDTDSTVKCSFIELYNEELRDLLAVEDNAKLKIFENERKGAIGSTLVQGMEETYIDSATSGIKLLQIGSHKRQVAATKCNDLSSRSHTIFTITVLTKRITEAGDQYVQTGKLNLVDLAGSENIQRSGAENKRAAEAGLINKSLLTLGRVINALVDKSGHIPYRTDLSRESKLTRLLQNSLGGETKTCIIATVSPARSNLEETISTLDYAFRAKNIRNKPQISTVTKDRMLREFAREIQELKSDLIATRHRNGVYMADDTYEKMIMENDSRRIVNEEQRAKIESMESSLRHKVQELFTLTSNFNDLKQNNEKTLRKLSQTNDVLEQTEIVLKDTQEQLEEEAMVRKAHQNTEKRLYEIGTGLISTLGNTVHDVDGLHAKLERKQRLETDNQVTWQTSTTEVCDVTEQIDARMQSFQNEHAKVLSEMSDKIRHFVESEMSTLEEARSQVRSFGSSFDRVEAEAKQQTSGAHDEMNNVLEEIKVLREDIKLKVGEGLNGLSAAAARISKEVIGEFADFYTQLHTSYSTLGRDFKSMFENMSKHIEGQKLEIDHLRRQLQEANRETVEANRKASSNLAQVLEDEDAAARAEREAVMAQIHKLLEESNQRQINRLKTKCDAVRNDLSSSGDCLEQATVHHDRQIDEWIFREEQFAKDVTASKDEIKTKLQKDWEAFDQRNVTIQRATESVHQETVRIVDAQMKDVSQQLTALDDFVAKARSHNGRFHEAHLGSLNTMSENVKGSYFAFDEKLGGFGEHIDQLREDAAMHTDSLEQTTAPLHKDIRQPLLDLRSAIRNRPMKEYIPTGVTPQKRRYEYPSSLPRTEAHDGLRSRHRTSKQFRALPFSEDPSPLPSSPLASPPKQFVYNDATEAGAQASPSANTRVSNAGLKEAEGDAAKSTEKEVEASPRIPSPREATAKEEPEQPPLKRRRSTSTNIENKAETKLPQKRAARRMAEGRENVPPTEIAGGQRFRNRTSN
>XP_022485400_Penicillium_arizonense
MAGPSRPPSTLPTTTRRSGLRQPIRRAGSAAPERHATPVAPTPSVRSSAVSAARPPRSPEKSNAPARRKEREFEREISEDTSIHVVVRCRGRSDREIKDNNGVVLSTPEGVKGKTLDLSMGPNAVSNKTYAFDKVFSSAADQTTVYEDVVLPVVNEMLAGYNCTIFAYGQTGTGKTYTMSGDMNDTLGILSDDAGIIPRTLYSLFHKLENTESTVKCSFIELYNEELRDLLSYDDSTKLKIFENEKKGGHSTMVQGMEETYIDSASSGIRLLQSGSHKRQVAATKCNDLSSRSHTVFTITVLTNRTTNSGEDYVSSGKLNLVDLAGSENIGRSGAENKRATEAGLINKSLLTLGRVINALVDKSSHIPYRESKLTRLLQDSLGGQTKTCIIATVSPARNNLEETISTLDYAFRAKNIRNKPQINSIISKNKLLRDIGMEIQKLKSELIATRHRNGVYMTPDAFEQMTVESESRRIVNEEQRARIESMESSLRHKVQELLSITGNFNSLKHDNEETQSKLNETQDILNETDRYWKDCQEQLDEEKTVRKAHQQTEKQLRIIGAGLVSTLNGTIQDVNGLHAKIDRKNNLETDNRQTWLTSTGEVSDITQQIDARMEVFQTQHAKLLEGMSGKIHQFVDTELSTVQSARTRLQTLGTSFDKVEAEAKNNTSNAHNEMNEVLEEIKVLREDVKTKVGEGLNGLSAAAARISKEVIGEFSEFHTQLHTSYSSLGKDFKSMFENMAKHLDEQKAEVNRLRVELQAANRQTVEANRKASSNLAQVLEEEHASAQAERDTLMSHIRGLLEDSNQRQNNRLKSKFDTLRTDISASGDSLEQATAQHDRHIDEWIFKEEQFAKDVSASKDEIRTRMQNDWEAFDQRNASIHRATESVHQETVRIVDAQMSDMGTQMEALDDFVAKARSQNGRFHESHIGSLNTMAENVRESRSTAQRQLDGFTQRIGQLREDVDMDTENLEQSTAPLQGEVRQPLSEMRSYIQGRVMKEYVPTGATPQKRCYEYPSVMPQTESHDGLRSRHRTSKQFTALPFNEEEDHKSPVASPEPSPSKTFVYHDTAGQVGTHPVPSSAALSSNTGLREVDLNVARPVACDEDAGVATSKPETPALNGSVDLDETPEKEEPEQPARKRRRSNSNMVESKVPQKMPKKISNMMEGRENQIPAGRRFRNRGSD
>XP_014532754_Penicillium_digitatum
MSAPRVARSPEKAGSANKRKEKDFEREINEDTSIHVVVRCRGRSDREIKDNNGVVLSTPEGVKGKTLDLSMGPNAVSNKTYAFDKVFSPAADQTTVYDDVVVPVLDEMLAGYNCTIFAYGQTGTGKTYTMSGDMTDTLGILSDDAGIIPRTLYALFNKLEDTESTVKCSFIELYNEELRDLLSYDDSTKLKIFENEKKGGHSTMVQGMEETYIDSASTGIRLLQTGSHKRQVAATKCNDLSSRSHTIFTITVLTKRTTESGEDYVSSGKLNLVDLAGSENIGRSGAENKRATEAGLINKSLLTLGRVINALVDKSSHIPYRESKLTRLLQDSLGGRTKTCIIATVSPARNNLEETISTLDYAFRAKNIRNKPQINSIISKTKLLRDIGMEIEKLKSELIATRHRNGVYMTPDAYEEMTMESESRRIVNEEQRAKIESMEASLRHKVQELLSITGNFNSLKNDNEDTLSKLKETRDVLNETEKFWKDTQEKLDEEKIVRKAHQNTEKQLRHIGAGLVTTLNGTIQDVNGLHAKLDRKDNLEADNRQTWQISTGKVSHVTERVDARMQIFLSQHANLLEEMSGKIHHFVDHELDTVQLARSHLTDLDASFDKAEAEAKNNTSTAHDEMNEVLEEIKVLREEVKSKVGEGLNGLSAAAARISEEVIGEFSEFHSQLHSSYSTLGKDFKNMFEDMAKHLDEQKSEVHKLRLQLQAANRQTIEASRKASSNLAQFLEEEHASAQAERETLMSHIRGLLEDSSNKQNNRLKSKFDTLRTGISASGDSLEQATAQHDRHVDEWIFKEEQFAKDITSSKDEIKTRMQNDWETFDQRNASIHRATESVHQETVRIVDAQMSDMGTQMKALDDFVAKARFQNGRFHESHLDSLNAMAKNARESRSNIYGQLNGFTGRVKQLQEDVDFHTENMEQTTAPLHAEVRQPLLNLRSNIQSHPLKEYVPTGITPQKRRYEYPLEMPQTEAHDGLRTRHRTSKQFTALPFSEEEQQDSPARDSPQASPPKKFVYYDTPEEEGHSLPPSTVPPPNTGLREVDLNVAKLVVSDGDDVLPPTKRETPAMVTSADLDETPEKEEPEPSRKRRRSNSNINTESKLPKTMLSKRMTGLKEGRENLPPSAIASGRRFRNRTSD
>XP_016595267_Penicillium_expansum
MAGPPRPPSTLPTTRRSGLRQPVRRAGSAVPERHAPPGVSTPSVRSSAMSAPRVTRSPEKSGAASKRKEKDFEREINEDTSIHVVVRCRGRSDREIKENNGVVLSTPEGVKGKTLDLSMGPNAVSNKTYAFDKVFSPAADQTTVYEDVVVPVLDEMLAGYNCTIFAYGQTGTGKTYTMSGDMTDTLGILSDDAGIIPRTLYALFNKLEDTESTVKCSFIELYNEELRDLLSYDDSTKLKIFENEKKGGHSTMVQGMEETYIDSASTGIRLLQTGSHKRQVAATKCNDLSSRSHTVFTITVLTKRTTESGEDYVSSGKLNLVDLAGSENIGRSGAENKRATEAGLINKSLLTLGRVINALVDKSSHIPYRESKLTRLLQDSLGGRTKTCIIATVSPARNNLEETISTLDYAFRAKNIRNKPQINSIISKTKLLRDIGMEIEKLKSELIATRHRNGVYMTPDAYEEMTMESESRRIVNEEQRAKIESMEASLRHKVQELLSITGNFNSLKHDNEDTQSKLKETRDVLNETEKFWKDTQEKLDEEKIVRKAHQNTEKQLRHIGAGLVTTLNGTIQDVNGLHAKLDRKDNLESDNRQIWQTSASEVSHVTEQVDARMQVFQTQHAKLLEEMSGKIHQFVEHELDTVQSTRSHLKGLDASFDKAEAEAKNSTYTAHNEMNEVLEEIKVLREEVKSKVGEGLNGLSAAAARISEEVIGEFSEFHSQLHSSYSTLGKDFKTMFEGMAKHLDEQKSEVHKLRLELQAANRQTVEANRKASSNLAQVLEEEHASAQAERETLMSHIRGLLEDSSNKQNNRLKGKFDTLRTDISASGDSLEQATAQHDRHIDEWIFKEEQFAKDITASKDEIKTRMQNDWETFDQRNASIHRATESVHQETVRIVDAQMSDMGTQMEALDDFVAKARSQNGRFHESHLGSLNAMVKNAQESRSNVYGQLDGLTGRVEQLQEDVGMHTENLEQTTAPLHAEVRKPLLEMRSNIQSHPLKQYVPTGITPQKRRYEYPSEMPQTEAHDGLRTRHRTSKQFTALPFSEEEQQDTPARTSLQVSPSKKFVYNDTPEEVGHSLPSSAVPPSNTGLREVDLNVARPVVSDGDDALPPTKTETPALATSMDLDETPEKEEPEPSRKRRRSNSHNNPESKLPKTMLSKRMAGMKEGRENMPPSAIASGRRFRNRTSD
>XP_040650326_Penicillium_griseofulvum
MVGPPRPPSTLPTTRRSGLRQPVRRAGSAVPERHAPPGVSTQSVRPSAMSAARAARSPEKSSVASKRKEKDFEREINEDTNIHVVVRCRGRSDREIKENNGVVLSTPEGVKGKTLDLSMGPNAVSNKTYAFDKVFSPAADQTTVYEDVVVPVLDEMLAGYNCTIFAYGQTGTGKTYTMSGDMTDTLGILSDDAGIIPRTLYALFQKLEDTESTVKCSFIELYNEELRDLLSYDDSTKLKIFENEKKGGHSTMVQGMEETYIDSASTGIKLLQAGSHKRQVAATKCNDLSSRSHTVFTITVLTNRTTESGEDYVSSGKLNLVDLAGSENIGRSGAENKRATEAGLINKSLLTLGRVINALVDKSSHIPYRESKLTRLLQDSLGGQTKTCIIATVSPARNNLEETISTLDYAFRAKNIRNKPQINSIVAKTKLLRDIGMEIQKLKSELIATRHRNGVYMTPDAYEEMTMESESRRIVNEEQRAKIESMEASLRNKVQELLSITGNFNSLKQDNEETQSKLKETRDVLNETERFWKDTQEKLDEEKIVRKAHENTEKQLRHIGAGLVTTLNGTIQDVNGLHAKLDRKDNLEADNQQTWQTSTGEISHVTQRVDARMQIFQTQHAKLLEDMSGKIHQFVDHELDTVQSTRLQLKDLDISFDKVEAEAKNNTTTAHNEMNEVLEEIKVLREEVKSKVGEGLNGLSAAAARISEEVIGEFSEFHSQLHSSYSTLGRDFKAMFEEMAKHLNEQKCEVHRLRLELQAANRQTVEANRKASSNLAQVLEEEHASAQADRETLMSHIRGLLEESNHKQNNRLKGKFDALRTDMSASGDSLEQATAQYDRHIDEWIFKEEQFAKDITASKDEIKTRMQNDWETFDQRNASIHRATESVHQETVRIVDAQMSDMGTQMEALDDFVAKARSQNGRFHESHLGSLNSMAKNVRQSRSNVYGHLDGFSGRVEKFQEHVDMHTKNLEQTTAPLHTEVRRPLLEMRSNIQSHPLKEYVPTGVTPQKRRYEYPSEMPQTEAHDGLRTRHRTSKQFTALPFSEDQQDSPAPTSPQVAASPPKKFVYNDTLEEVGHPLPSSAAPPSNTGLREVDLNVAKPVLSDADDALPPSKPETPALATSMDLDETPEREEPEQPPRKRRRSNSNNNPETKLPKTILSKRMNGMKEGRENMPPSAIASGRRFRNRTSD
>XP_038925605_Penicillium_roqueforti
MAGPPRPPSTLPTTRRSGLRQPVRRAGSAAPERHALPGVSTPSVRSSAISAARVARSPEKSGAANKRREKDFEREINEDTSIHVVVRCRGRSDREIKENNGVVLSTPEGVKGKTLDLSMGPNAVSNKTYAFDKVFSPAADQATVYEDVVVPVLDEMLAGYNCTIFAYGQTGTGKTYTMSGDMNDTLGILSDDAGIIPRTLYALFRKLEDTESTVKCSFIELYNEELRDLLSYDDSTKLKIFENEKKGGHGTMVQGMEETYIDSASTGIRLLQSGSHKRQVAATKCNDLSSRSHTVFTITVLTNRTTESGEDYVSSGKLNLVDLAGSENIGRSGAENKRATEAGLINKSLLTLGRVINALVDKSSHIPYRESKLTRLLQDSLGGQTKTCIIATVSPARSNLEETISTLDYAFRAKNIRNKPQINSIITKTKLLRDIGMEIQKLKSELIATRHRNGVYMTPDAFEQMTMESESRRIVNEEQRAKIESMEASLRHKVQELLLITGNFNSLKHDNEEIESKLKETRDVLNETERFWKDTQEKLDEEKIVRKAHQNTEKQLRHIGAGLVTTLNGTIQDVNGLHAKLDRKDNLETDNQKTWQASTGEVSHVTERVDARMQMFQTQHAKLLEEMSSKIHQFVDHELDTVRSTRSHLKDLDASFDNAEAEAKNNTSTARDKMNEVLEEIKVLREEVKSKVGEGLNGLSAAAARISEEVIGEFSEFHSQLHSSYSTLGKDFKTMFEGMAKHIDEQKSEVHRLRLQLQAANRQTVEANRKASFNLAQVLEEEHASAQVERETLMSHIRGLLEDSSLKQNNRLQGKFNTLRTDISASGDSLEQATAQHDRHIDEWIFKEEQFAKDITASKDEIKTRMQNDWETFDQRNASIHRATESVHQETVRIVDAQMSDMSTQMEALDDFVAKARSQNGRFHESHLGSLNTMANTVRESRSNVYGQLNTFTGRVEQLQEDVDMLTKNLEQTTAPLHAEVRQPLLEMRSNIQSRPLKEYVRTGITPQKRRYEYPSEMPQTEAHDGLRTRHRTSKQFTALPFSEGGQPDSPAPTSPHASPSKKFVYNDTPEEVGHSLPSFAAPPSNTGLREVDLNVARPVVSDGEDVLPPIKPETPALATSLDLDETPEKEEPEPSRKRRRSNSTNNPGTKLPKTMLSKRMAGMKEGRENMPPSAIAGSRRFRNRTSD
>XP_002568391_Penicillium_rubens
MVGPPRPPSTLPTTTRRSGLRQPVRRAGSAAPERHAPPGVSTPSVRSSAISAARAPRSPEKPGAASRRKEKDFDREVSEDTSIHVVVRCRGRSDREVKENNGVVLSTPEGVKGKTLDLSMGPNAVSNKTYAFDKVFSPAADQTTVYEDVVVPVLDEMLAGYNCTIFAYGQTGTGKTYTMSGDMTDTLGILSDDAGIIPRTLYALFHKLADTESTVKCSFIELYNEELRDLLSYDDSTKLKIFENEKKGGHSTMVQGMEETYIDSASTGIRLLQAGSHKRQVAATKCNDLSSRSHTVFTITVLTNRKTESGEDYVSSGKLNLVDLAGSENIGRSGAENKRAAEAGLINKSLLTLGRVINALVDKSSHIPYRESKLTRLLQDSLGGRTKTCIIATVSPARNNLEETISTLDYAFRAKNIRNKPQINSTISKSKLLQDIGMEIQKLKSELIATRHRNGVYMTPDAFEEMTMESESRRIVNDEQRAKIESMEASLRHKVQELLAITGNFNSLKHDNEETESKLKETREVLNETERFWKDTQEKLDEEKIVRKAHQNTEKQLRHIGAGLVTTLNGTIQDVNGLHAKLDRKDNLEMDNRQTWQTSTGEVSHVTERVEARMHIFQTQHAKLLEEMSGKIHQFVGHELDTVQFTRSHLKDLDASFDKVEAEAKNNTSTAHNEMNEVLEEIKVLREEVKSKVGEGLNGLSAAAARISEEVIGEFSEFHSQLHSSYSTLGKDFKTMFEGMAKHLDEQKSEVHKLRLELQAANRQTVEANRKASSNLAQVLEEEHASAQAERETLMSHIRGLLEDSSHRQNNRLKGKFDTLRTDISASGDSLEQATARHDRHIDEWIFKEEQFAKDITASKDEIKTRMQNDWETFDQRNASIHRATEAVHQETVRIVDAQMSDMGTQMEALDDFVAKARSQNGRFHESHLGSLNSMAKNVRESRSNVYGQLDGFTGRVEQLQGDVDMHTENLQQTTAPLHAEVRQPLLEMRSNIQSHPLKEYVPTGITPQKRRYEYPSEMPQTEAHDGLRTRHRTSKQFTALPFSEEEQQDSPAPTSPQNSPYKKFVYNDTPEEVGHSLPSSAAPPSNTGLREVDLNVARPVVSDGDALPPTKPETPALPTSMELDETPEKEEPEPSRKRRRSNSNNNPETKLPKTMLSKRMAGMKEGRENMPPTAIGGGRRFRNRTSD
>XP_040809962_Penicillium_solitum
MAGPPRPPSTLPTTRRSGLRQPVRRAGSAVPERHAPPAVSTQSVRSSAMSAPRVARSPEKSSAASKRKEKDFEREINEDTSIHVVVRCRGRSDREIKENNGVVLSTPEGVKGKTLDLSMGPNAVSNKTYAFDKVFSPAADQTTVYEDVVVPVLDEMLAGYNCTIFAYGQTGTGKTYTMSGDMTDTLGILSDDAGIIPRTLYALFHKLEDTESTVKCSFIELYNEELRDLLSYDDSTKLKIFENEKKGGHSTMVQGMEETYIDSASSGIRLLQTGSHKRQVAATKCNDLSSRSHTVFTITVLTKRTTESGEDYVSSGKLNLVDLAGSENIGRSGAENKRATEAGLINKSLLTLGRVINALVDKSSHIPYRESKLTRLLQDSLGGRTKTCIIATVSPARNNLEETISTLDYAFRAKNIRNKPQINSIISKTKLLRDIGMEIEKLKSELIATRHRNGVYMTPDAYEEMTMESESRRIVNEEQRAKIESMEASLRHKVQELLSITGNFNSLKHDNEDTQSKLKETREVLNETERFWKDTQEKLDEEKIVRKAHENTEKQLRHIGAGLVTTLNGTIQDVNGLHAKLDRKDNLETDNRQTWQTSTGEVSHVTERVDARMQIFQTQHAKLLEEMSGKIHQFVDHELDTVQSTRSHLKDLDASFDKAEAEAKNNTSTAHNEMNEVLEEIKVLREEVKSKVGEGLNGLSAAAARISEEVIGEFSEFHSQLHSSYSTLGKDFKTMFEDMAKHLDEQKSEVHKLRLELQAANRQTVEANRKASSNLAQVLEEEHASAQAERENLMSHIRGLLEDSSHKQNNRLKGKFDTLRTDISASGDSLEQATAQHDRHIDEWIFKEEQFAKDITASKDEIKTRMQNDWETFDQRNASIHRATESVHQETVRIVDAQMSDMGTQMEALDDFVAKARSQNGRFHESHLGSLNAMVKNARESRSNVYGQLDGFTGRVEQLQDDVDMHTENLEQATAPLHTEVRQPLLEMRSNIQSHPLKAYVPTGITPQKRRYEYPSEMPQTEAHDGLRTRHRTSKRFTALPFSEEEQQDSAAPTSPQASSPKKFVYNDTPEEVGHSLPSSAAPHSNTGLREVDLNVARPVVSDGDDALPPTKLETPVLATSMDLDETPEKEEPEPSRKRRRSNSNNIPETKVPKTMLSKRMAGIKEGRENMPPSAIASGRRFRTRTSD
>XP_022586268_Penicilliopsis_zonata
MAGPQRPTSGLPTRRSALRQTTRRVGTTATERPESVMGNARTVTASAPRVQRAPSEQPSNPTKRKEREFEHTIGEDTSIHVVVRCRGRNDREVKENSGVVVSTEGVKGTSVELSMGPNAVSNKTYNFDKVFSPAADQAIVFDDVVAPVLTEMLAGFNCTIFAYGQTGTGKTYTMSGDMTDTLGILSDNAGIIPRVLYSLFQKLEDTESTVKCSFIELYNEELRDLLSVEENPKLKIFENEPRKGHSGSTMVQGMEETYIDSATTGIKLLQKGSHKRQVAATKCNDLSSRSHTIFTITVYTKRTTESGEDYISSGKLNLVDLAGSENIQRSGAENKRATEAGLINKSLLTLGRVINALVDKSAHIPYRESKLTRLLQDSLGGRTKTCIIATISPSRSNLEETMSTLDYAFRAKNIRNKPQINSTMAKKTLLREFTVEIEKLKSELIATRHRNGVYMTADAYEEMTMESESRRIVNEEQRAKIESMESSLRHKVQELLTLTSNFNNLKKDNEDTRVALNNTNDILQQTEIVLKDTRDSLEEEEMLRQAHQDTEAQLHGIGTNLLSTLKSTLSDVNGLHAKIQRKTDLHDTNLQGWQSSADKVTDVTSHIESKVEQFQIQQARSLQELATKINQHVISEFQNIQVNRSELHEFTMSFDKAEEETKEQTIRASHEMNDVLEGIKVLREEVKLKVGEGLNGLSAAAARISKDVIGELADFHTQLRGSYASLGSDLKTVFESLAQHMSAQSKEILELRQQLQEANRQTIEANRQASMNLTQAMEEEQANVEAERDALVSKINALVEESRQRQYGRLKRKINDIGKNVASSGDVLERATTQYRQKIDHWMERDNLFAAELDASRGELEERMDNDWETFDSRNVSIQKATEAVHEETVRIVDAQMEDMATQMAALDDFVAEARSQNGRYCEAHMNHLDTMAATVRRSYSTFDNRFQDLNGRVGQMKEEVLSHTHDAQSLIDPLSDEVRQPLSNLRDYIQSRPLQEYVVTGETPRKTNYQYSTSLPRTEQHDSLRSRMRNSKQLNNLPFSGEDQLSPVDNAPVSLSPAKTFVYNDVRGEAGNVSHPTDITSPLREVDVNIAKQLASDAGSTTPTRKLSMDKEVTSEKDDVDQRPAKRHCPSTATADSKLPQKAVTRRMASMLEGRENVPLSTPSGGRRLRNRQSD
>XP_016625470_Cladophialophora_bantiana
MSGSQRPAHSSTRTSMRPPPRPHVAQHPSITGRAPSPAESLSSGSASNAGTKRKERDFDQDHGEETNIHVVVRCRGRSAREVRENSGVVVSTSGVRGKTVELSMGPNAISNKTYYFDKVFSPAADQAIIFDDVVAPILNEMLTGYNCTIFAYGQTGTGKTYTMSGDMTDTLGLLSDAAGIIPRVLYSLFQKLEADEVECSVKCSFIELYNEELRDLLSPDDSVKLKIFDDASRKSHAATVVQGMEESHIKNAAAGIKLLREGSHRRQVAATKCNDLSSRSHTVFTITTYVKKPNNTGEDYICSGKFNLVDLAGSENIQRSGAENKRAAEAGLINKSLLTLGRVINALVDKSSHIPYRESKLTRLLQDSLGGRTKTCIIATVSPAKSNLEETISTLDYAFRAKNIRNKPQVNSMISKKTLLKEFTAEIEKLKSELIATRQRNGVYLTNEQYEEITVESESRRILSEEQKARIETMEVSLRNKVQELFSLTHNFTMLKRENDGTRATLESTKDVLENTEAVLADTKRLLAEETALREAHEVTEEKLFGMGTELVSTVGVSLKDIDGLQAKLRRRSALHTQNRESFNSSLGRVMDVCGLVDERIAKFQAAHAEAIAASSLRIESFIADEIARMESSARLSQERSSALAEDCAGVERQSAQARDSMNNVLEEINDLRENVKDRLSEGLQGLSQAAAKISAEVIGELEQFHTQLHSSYSGLGKDFKAMFDDLTKQLAVQREEIEALSSALQGANGANMEASISVSNQLEAIRDEERRAAAEEKENLKEQILKLIEMSHQQQEQRLSSRLNNVQSHLVEATEKFENANKSYRDGMNKWTAQDSELRALLVKSKDELKTKMKGDWTAVSARNLAIQKSTKSVHEETVKIVDAQLTQMSTQMEALDDFVTRARLQNNGHHAERSETLSKAVSRAQDGLSSLEKESQLRRGVFEDFAGEQKTHRADVDKLVVSLEEETRYPLREMKADLSEASLSEYTPTGETPQKREWNYPTQLPRTENHESIIARMRGLPDPGLVTKTPSSAKTPARSPRKQASPRKGPASPSKPPSPSKTKIFTDVEIPSARPSTISLSQTQGTGSGIPLSEAKSGLKEVDINVINSSRGPISSATSTTLSSKDEKPVLLDFSKSVGSGSQQPPLKRHATTNAIVESRLPTVKSGRVTRSTMAGLAGIGIGGVENFSQSIGPLGGGRRLRSSPPE
>XP_008723014_Cladophialophora_carrionii
MAAPPRPTNPSTRTSMRPPLRPNATHYASMTGRAPSPAESLSSSSASNAGTKRKERDFDHDHGEETNINVVVRCRGRSDREVRENSGVVVSTSGVKGKTVELSMGPNAISNKAYHFDKVFSPAADQAIIFDDVVAPVLNEVLAGYNCTIFAYGQTGTGKTYTMSGDMTDSFGLLSDAAGIIPRVLYSLFQKLDADEVECSVKCSFIELYNEELRDLLSSDDSVKLKIFDDANRKSHSATVVQGMEESHINTAAAGIKLLREGSHRRQVAATKCNDLSSRSHTVFTITTYIKKASEAGDEYICSGKLNLVDLAGSENIQRSGAENKRAAEAGLINKSLLTLGRVINALVDKSSHIPYRESKLTRLLQDSLGGRTKTCIIATVSPAKSNLEETISTLDYAFRAKNIRNKPQVNSMISKKTLLKEFTAEIEKLKSELIATRQRNGVYLTNDQYEEITVESESRRILSEEQKARIETMEVSLRNKVQELFSLTNNFTLLKRDNEATRIILESTKGVLEKTEAVLEDTKRLLMEETVIREAHEATEERLFGIGAELVSTVGASLKDIDGLHAKLRRRSDLQTRNRESWKSHVDRIAHLSGVVDRCIDHFQAAHSEMVATSSARIEAFIGAETARLESSTRRILEASSELAEDCTGVENQSAQARDSMNNVLEEIKDLREEVRDKVSEGLQGLSQAAAKISAEVISEMEQFHTQLNSSYSGLGKDFKAMFDDLTKQMSSQQDEILSLRSALQQASHANIAASLAASTQLEAIRDEERQVAQDEKDKMKEQIFALIESSHHQQQERLSSRLNNVQANLVDATEQFETANGAHHHGMEKWTCQYNELMTKVVKSKDDLKGRMKGDWTSINARNTAIQKSTKAVHEETVKIVEAQVAQVATSMAALDEFVTRARTQNDSHHADRLQKLSTVVSRAQDGYTSLEKDSHESKAALESFVEGQKQQKMDLDILIGSLSEETRESLLELKRELSDSSLAEYTSTGQTPQKRDWNYPTELPRTENHDTIIARVRGLPEPGLVNKTPSSARTPAKSPRKQASPRKGPASPSKIPSPSKTKVFTDVEMPMIQRATAASQTQALTTISTVASSEPKSGGLKEIDINVANSNRPLSASSSISQNEEKPVLLDFSKSVGSGHQQPPLKRHATANAVVESRLPTVKQGRATRSTAAGFGLENFSQSIGPLGGGRRLRSSPPG
>XP_016250377_Cladophialophora_immunda
MSGSQRLAHPGTRTSMRPPPRPHVAHYPSITGRAPSPAESLSSSGASNAGTKRKERDFDQDHGEETNIHVVVRCRGRSAREVRENSGVVVSTSGVRGKTVELSMGPNAISNKTYYFDKVFSPAADQAIIFDDVVAPILNEMLTGYNCTIFAYGQTGTGKTYTMSGDMTDTLGLLSDAAGIIPRVLYSLFQKLEADEVECSVKCSFIELYNEELRDLLSPDDSVKLKIFDDASRKSHSATVVQGMEESHIKNAAAGIKLLREGSHRRQVAATKCNDLSSRSHTVFTITTYVKKPNNTGEDYICSGKLNLVDLAGSENIQRSGAENKRAAEAGLINKSLLTLGRVINALVDKSSHIPYRESKLTRLLQDSLGGRTKTCIIATVSPAKSNLEETISTLDYAFRAKNIRNKPQVNSMISKKTLLKEFTVEIEKLKSELIATRQRNGVYLTNEQYEEITVESESRRILSEEQKARIETMEVSLRNKVQELFSLTNNFTMLKRDNEGTRATLESTKDVLEKTAAVLADTERLLAEETALREAHEVTEETLFGIGTELVTTVGDSLKDIDGLQAKLRRHSVLHSHNRESWSSSLHRVMDVCGLVDGRIESFHAAHAEAAAASSRRIESLIATEMARLETSAQLSQEKSSQLAEDCAGVENQSAQARDSMNNVLEEIKDLRENVKDNLSEGLQGLSQAAAKISAEVISELEQFHTQLHSSYSGLGKDFKAMFDDLIKQLTVQREEIEALSSALQGASRTNIEASLTASTQLEAIRDEERKTAEEEKEKLKEQILKLIDSSHQQQEQRLSGRLNNVQSHLVEATEQFESADKSYRDGMDRWTAQGKDLMTLVVTAKDELKGKMKGDWTAVSARNLAIQKSTKAVHEETVKIVDAQLTQMSTQMGALDEFVTRARLQNDSHHAERLQSLSNAASHAQEGFSSLEKESELCREVFGAFTGEQEKHRADIDRLFVSLEEEVRHPLQEMKAELSEATLADYIPTGETPQKREWNYPTRLPRTENHESIIARLRGLPDPALITKTPSSVKTPGRSPRKQASPRKGPSSPSKLPSPSKTKIFTDVENPTVQTSTISLSQTQGTASGIPVNEQKSGLKEVDINVINSNRPILSSATSMTSSSNDEKPVLLDFSKSVGSGSQQPPLKRHATTNAIVESRLPTAKPGRVTRSTMAGLAGMGVGGVENFSQSIGPLGGGRRLRSSPPG
>XP_007739266_Cladophialophora_psammophila
MSGSQRPAHSFMRTSMRPPPRPHVAQYPSITGRAPSPAESLSSSSTSNAGTKRKERDFDQDHGEETNIHVVVRCRGRSAREVRENSGVVVSTSGVRGKTVELSMGPNAISNKTYYFDKVFSPAADQAIIFDDVVAPILNEMLTGYNCTIFAYGQTGTGKTYTMSGDMTDTLGLLSDAAGIIPRVLYSLFQKLEADEVECSVKCSFIELYNEELRDLLSPDNSVKLKIFDDASRKSHAATVVQGMEESHIKNAAAGIKLLREGSHRRQVAATKCNDLSSRSHTVFTITTYVKKPNNTGEDYICSGKLNLVDLAGSENIQRSGAENKRAAEAGLINKSLLTLGRVINALVDKSSHIPYRESKLTRLLQDSLGGRTKTCIIATVSPAKSNLEETISTLDYAFRAKNIRNKPQVNSMISKKTLLKEFTAEIEKLKSELIATRQRNGVYLTNDQYEEITVESESRRILSEEQKARIETMEVSLRNKVQELFSLTNSFTMLKRENEGTRATLESTKDVLENTEAVLADTKRLLAEETALREAHEVTEEKLFGMGTELVSTVGVSLKDIDGLQAKLRRRSVLHTQNRRSFNSSLDRVMDVCGMVDERIAKFQAAHAEAIAASARRIESFLADEIARTESSTRLSQEKSSALAEDCAGVEKQSAQARDSMNNVLEEIKDLRENVKDNLSEGLRGLSQAAAKISAEVIGELEQFHTQLHSSYSGLGKDFKSMFDDLTKQLAVQREEIEAMSSALREANGANIEASLSVSTQLEAIRDEERKAAAEQNQNLKEQILKLIEMSHQQQEQRLSSRLNNVQSHLVESTEKFENADKAYRDGMNKWTIQDSELTALVVKSKDELKTRMKGDWTAVSARNLAIQKSTKAVHEETVKIVDAQLTQMSTQMEALDDFVTRARLQNDSHHAERSETLSKAVSRAQDGLSSLEKESQLRRGVFEDFAGEQKTYWAGVDKLVVSLEEETRHPLREMKADLSEASLSEYTPTGETPQKREWNYPTQLPRTENHESIIARIRGLPDPALVTKTPSSAKTPARSPRKQASPRKGPASPSKLPSPSKTKIFTDIEIPSAQPSTISLSQTQGTGSGIPLSEAKSGLKEVDINVINSSRAAISSATSTTLSSNNEKPVLLDFSKSVGSGSQQPPLKRHATTNAVVESRLPTVKSGRMTRSTMAGLAGIGIGGVENFSQSIGPLGGGRRLRSSPPE
>XP_018695509_Fonsecaea_erecta
MSGSQRATRTSMRPPPRPHGTQYPSITGRAPSPAESLSSSSASNAGTKRKERDFDQDHGEETNIHVVVRCRGRSAREVRENSGVVVSTSGVRGKTVELSMGPNAISNKTYYFDKVFSPAADQAIIFDDVVAPVLNEMLTGYNCTIFAYGQTGTGKTYTMSGDMTDTLGLLSDAAGIIPRVLYSLFQKLEADEVEYSVKCSFIELYNEELRDLLSPDDSVKLKIFDDASRKSHSATVVQGMEESHIKDAAAGIKLLREGSHRRQVAATKCNDLSSRSHTVFTITTYVKKPNKTGEDYICSGKLNLVDLAGSENIQRSGAENKRAAEAGLINKSLLTLGRVINALVDKSSHIPYRESKLTRLLQDSLGGRTKTCIIATVSPAKSNLEETISTLDYAFRAKNIRNKPQVNSMISKKTLLKEFTAEIEKLKSELIATRQRNGVYLTNEQYEEITVESESRRILSEEQKARIETMEVSLRIKVQELFSLTNNFTTLKRDNEGTRATLESTKDVLEKTEAVLVDTERLLAEETALREAHEITEEKLFGIGTELVSTVGHSLKDIDGLQAKLRRHSVLHTQNRESWNSSFGRVMDICELVDERIGSFQAAHSEAAAASSRRIELLITTEMARMETFGRLSQEKSSELAKDCAAVENQSVQARDSMNNVLEEIKDLREDVKDNLSEGLHGLSQAAAKISAEVISELEQFHTQLHSSYSGLGKDFKAMFDDLTKQLTAQREEIEALSSALQGANRSNIEASLSASTQLEAIRDEERKAAEEEKEKLKEQILKLIDSSHQQQEQRLSSRLNNVQSHLVEATEQFESADKTYRDGMDRWTAQGNELMASVVTSKDELKTKMKSDWTAVSARNQAIQKSTKAVHEETVKIVDARLTQMSTQMGALDEFVTRARTQNDSHHAERLQFLSHAVSRAQDGFSSLKKESELCREGFGAFAGEQETHRADVNRLMGSLEEGTRHPLQDMRAELSEATLTDYIPTGETPQKREWNYPTHLPRTERHESIIARLRGLPDPALVAKTPSSVRTPARSPRKQASPRKGPASPSKLPSPTKAKIFTDIENSTIPALQIQSTAPNGIPLSEPKPGLKEVDINVLNSNRPVVSSTTSMTSSSIDEKPVLLDFSKSIGSGSQQPPLKRHATTNAIVESRLPTAKSGKVTRSTMAGLAGMGIGGVENFSQSVGPLGGGRRLRSSPPG
>XP_022514090_Fonsecaea_monophora
MGPNAISNKTYYFDKVFSPAADQTIIFDDVVAPILNEMLTGFNCTIFAYGQTGTGKTYTMSGDMTDTLGLLSDAAGIIPRVLYSLFQKLEADEVECSVKCSFIELYNEELRDLLSSDDSVKLKIFDDTSKKSHSATVVQGMEESHIQNAAAGIKLLREGSHRRQVAATKCNDLSSRSHTVFTITTYMKKPNNTGEDYICSGKLNLVDLAGSENIQRSGAENKRAAEAGLINKSLLTLGRVINALVDKSSHIPYRESKLTRLLQDSLGGRTKTCIIATVSPAKSNLEETISTLDYAFRAKNIRNKPQVNSMISKKTLLKEFTTEIEKLKSELIATRQRNGVYLTNEQYEEITVESESRRILSEEQKARIETMEVSLRNKVQELFSLTNNFTMLKRDNEGTRVTLESTKDVLEKTEAVLTDTARLLEEETALREAHELTEEKLLGIGTELVSTVGNSLKDIDGLQAKLRRRSLLHSQNREAWNSSLTRVIDVCGLVDERIGSFQAAHAEAAAASSRRIESFIAAEMAHMETSAQLSREKSSQLAEDCAGVENQSSQARDSMNNVLEEIKDLRENVKDNLSEGLQGLSQAAAKISAEVISELEQFHTQLHSSYSGLGKDFKAMFDDLTRQLAGQREEIEALSSALQSASRTSIEASLSASTQLEAIRDEERRAAAEEKEKLKEQIMKLVDSSHQQQEQRLSSRLNNVQSHLVEATEQFESADKSYREGIDKWTAQGDELMAQVVTSKDELKTKIKGDWTAVSTRNLAIQKSTKAVHEETVKIVDAQLTQMSTQMGALDEFVTRARLQNDSHHTERLQCLKKAISRAQDGLSSLEKESEQRREIFGNFTEEQETNRGELEKLVGSLESETRHPLQSIKAELSEATLIEYIPTGETPQKREWNYPTYLPRTENHEAIIARLRGLPDPTLIVKTPTSTKTPGHSPRKQASPRKGPASPSKLPSPSKTKIFTDIQNPTIQASCTTSLSQTQGAASGVPPIEPKCGLKEVDINVINSNRATASSSTSMTLSNIDEKPVLLDFSKSIGSGSQQPPLKRHATTNAVVESRLPTAKPGRVTRSTMAGLIGIGMGGVENLSQSIGPMGGGRRLRSSPSG
>XP_016627949_Fonsecaea_multimorphosa
MSGSQRHANTATRTSMRPPPRPHVPQYPSITGRAPSPAESLSSSGASNAGTKRKERDFDQDHGEETNIHVVVRCRGRSAREVRENSGVVVSTSGVRGKTVELSMGPNAISNKTYYFDKVFSPAADQAIIFDDVVAPILNEMLTGYNCTIFAYGQTGTGKTYTMSGDMTDTLGLLSDAAGIIPRVLYSLFQKLEADEVECSVKCSFIELYNEELRDLLSPDDSVKLKIFDDASRKSHSATVVQGMEESHIKNAAAGIKLLREGSHRRQVAATKCNDLSSRSHTVFTITTYVKKPNTTGEDYICSGKLNLVDLAGSENIQRSGAENKRAAEAGLINKSLLTLGRVINALVDKSSHIPYRESKLTRLLQDSLGGRTKTCIIATVSPAKSNLEETISTLDYAFRAKNIRNKPQVNSMISKKTLLKEFTAEIEKLKSELIATRQRNGVYLTNEQYEEITVESESRRILSEEQKARIETMEVSLRNKVQELFSLTNNFTTLKRDNEGTRATLESTKDVLEKTETVLADTERLLAEETALREAHEVTEEKLFGIGTELVSTVGNSLKDIDGLQAKLRRRSVLHTQNRESWNSSVNRAMNICGLVDERIGRFQAAHAEAVAASSCRIESLIKAEMARMETTARLSQEKSSELAEDCAAVENQSVQARDSMNNVLEEIKDLRENVKDNLSEGLQGLSQAAAKISAEVISELEQFHTQLHSSYSGLGKDFKAMFDDLSKQLTVQREEIEALSSALQAASRTNIEASLSASTQLEAIRDEERKAAEEEKEKLKEQILKLIDSSHQQQDQRLSRRLNNVQSHLVEATERFESADKSYRDGLDTWTAHGNELMTLVVTSKDELKTKMKADWTAVSARNSAIQKSTKAVHEETVKIVDAQLTQMPTQMGALDEFVTRARLQNDSHHAERLQFLGRAVSHAQDGFSSLEKASKQSVERFGAFAGEQEPHRAEIDRLVGSLEQETRHPLQEMKAELSEATLTEYIPTGETPQKRDWSYPTHLPRTESHESIIARLRGLPDPALLTKTPLSVKTPGRSPRKQASPRKGPTSPSKLPSPSKTKIFTDIEDPTTQASTISLSQTQSTTSGLPLTEPKSGLKEVDINLINGNRPIVSSTTSMTSSGNDEKPVLLDFSKSVGSGSQQPPLKRHATTNAIVESRLPTAKPSRVTRSTIAGLAGMGIGGVENFSQSVGQLGGGRRLRSSPPG
>XP_022498592_Fonsecaea_nubica
MSGSHRPGYSSSRTSMRPPPRPHGAHYPSITGRAPSPAESLSSSGASNAGTKRKERDFDQDHGEETNIHVVVRCRGRSAREVRENSGVVVSTSGVRGKTVELSMGPNAISNKTFYFDKVFSPAADQTIIFDDVVAPILNEMLTGFNCTIFAYGQTGTGKTYTMSGDMTDTLGLLSDAAGIIPRVLYSLFQKLEADEVECSVKCSFIELYNEELRDLLSPDDSAKLKIFDDASRKSHSATVVQGMEESHIQNAAAGIKLLREGSHRRQVAATKCNDLSSRSHTVFTITTYVKKPNNTGEDYICSGKLNLVDLAGSENIQRSGAENKRAAEAGLINKSLLTLGRVINALVDKSSHIPYRESKLTRLLQDSLGGRTKTCIIATVSPAKSNLEETISTLDYAFRAKNIRNKPQVNSMISKKTLLKEFTTEIEKLKSELIATRQRNGVYLTNEQYEEITVESESRRILSEEQKARIETMEVSLRNKVQELFSLTNNFTMLKRDNEGTRATLESTKDVLEKTEAVLTDTARLLEDETALREAHELTEEKLLGIGTELVSTVGNSLKDIDGLQAKLRRRSLLHNQNREAWDSSLTRVIDVCGLVDERIGSFQAAHAEAAAVSSRRIKSFIAAEMAHMETSAQLSREKSSQLAEDCAGVENQSSQARDSMNNVLEEIKDLRENVRDNLSEGLQGLSQAAAKISAEVISELEQFHTQLHSSYSGLGKDFKAMFDDLTRQLAGQREEIETLSSALQAASRTSIEASLSASTQLEAIRDEERRAAAEEKEKLKEQIMKLVDSSHQQQEQRLSSRLNNVQSHLVEATEQFESADKSYREGIDKWTAQGDELMAQVVTSKDELKTKIKGDWTAVSTRNLAIQKSTKAVHEETVKIVDAQLTQMSTQMGALDEFVTRARLQNDSHHTERLQCLNKAVSRAQDGLSSLEKESEQRREIFNHFAQEQETHRGELEKLVGSLEAETRRPLQNIKAELSEATLIEYIPTGETPQKREWNYPTSLPRTENHEAIIARLRGLPDPPLIVKTPTSTKTPGPSPRKQASPRKGPASPSKLPSPSKTKVFTDVQNPTIQASSITSLPQTQGAASGVPPTEPKCGLKEVDINVINSNRATVSSSTSMTLSNIDEKPVLLDFSKSVGSGSQQPPLKRHATTNAVVESRLPTVKPGRVTRSTMAGLTGIGMGGVENLSQSIGPMGGGRRLRSSPSS
>XP_013284291_Fonsecaea_pedrosoi
MSGSHRPGYSSSRTSMRPPPRPHGAHYPSITGRAPSPAESLSSSGASNAGTKRKERDFDQDHGEETNIHVVVRCRGRSAREVRENSGVVVSTSGVRGKTVELSMGPNAISNKTYYFDKVFSPAADQTIIFDDVVAPILNEMLTGFNCTIFAYGQTGTGKTYTMSGDMTETLGLLSDAAGIIPRVLYSLFQKLEADEVECSVKCSFIELYNEELRDLLSPDDSVKLKIFDDASRKSHSATVVQGMEESHIQNAAAGIKLLREGSHRRQVAATKCNDLSSRSHTVFTITTYVKKPNNTGEDYICSGKLNLVDLAGSENIQRSGAENKRAAEAGLINKSLLTLGRVINALVDKSSHIPYRESKLTRLLQDSLGGRTKTCIIATVSPAKSNLEETISTLDYAFRAKNIRNKPQVNSMISKKTLLKEFTTEIEKLKSELIATRQRNGVYLTNEQYEEITVESESRRILSEEQKARIETMEVSLRNKVQELFSLTNNFTMLKRDNEGTRATLESTKDVLEKTEAVLTDTARLLEEETALREAHELTEEKLLGIGTELVSTVGNSLKDIDGLQAKLRRRSLLHSQNREAWNSSLTRVIDVCGLVDERIGSFQAAHAEAAAASSRRIESFIAAEMAHMETSAQLSREKSSQLAEDCAGVENQSSQARDSMNNVLEEIKDLRENVKDNLSEGLQGLSQAAAKISAEVISELEQFHTQLHSSYSGLGKDFKAMFEDLTRQLAGQREEIEVLSSALQSASRTSIEASLSASTQLEAIRDEERRAAAEEKEKLKEQIMKLVDSSHQQQEQRLSSRLNNIQSHLVEATEQFESADKSYREGIDKWTAQGDELMAQVVTSKDELKTKIKGDWMAVSTRNLAIQKSTKSVHEETVKIVDAQLTQMSTQMGALDEFVTRARLQNDSHHTERLQCLNKAISRAQDGLSGIEKESEQRREIFGNFTEEQETHRGELDKLVGSLEAETRHPLQSIKAELSEATLIEYIPTGETPQKREWNYPTYLPRTENHEAIIARLRGLPDPTLIVKTPSSTKTPGHSPRKQASPRKGPASPSKLPSPSKTKIFTDVQNPTIQASSTTSLSQTQGAASGDPPIEPKCGLKEVDINVINSNRATASSSTSMTLSNIDEKPVLLDFSKSVGSGSQQPPLKRHATTNAVVESRLPTAKPGRVTRSTMAGLTGIGMGGVENLSQSIGPMGGGRRLRSSPSG
>XP_007753553_Cladophialophora_yegresii
MTGRAPSPAESLSSSGASNAGTKRKERDFDQDHGEETNINVVVRCRGRSEREVRENSGVVVSTSGVKGKTVELSMGPNAISNKAYHFDKVFSPAADQAIIFDDVVAPVLNEVLAGYNCTIFAYGQTGTGKTYTMSGDMTDSLGMLSDAAGIIPRVLYSLFQKLEADEVECSVKCSFIELYNEELRDLLSSDDSVKLKIFDDANRKSHPATVVQGMEESHINTAAAGIKLLREGSHRRQVAATKCNDLSSRSHTVFTITTYIKKASEAGDDYICSGKLNLVDLAGSENIQRSGAENKRAAEAGLINKSLLTLGRVINALVDKSSHIPYRESKLTRLLQDSLGGRTKTCIIATVSPAKSNLEETISTLDYAFRAKNIRNKPQVNSMVSKKTLLKEFTAEIEKLKSELIATRQRNGVYLTNDQYEGITVESESRRILSEEQKARIETMEVSLRNKVQELFSLTNNFTLLKRDNEATRVILESTKGVLEKTEAVLADTTRLLMEETIIREAHEATEERLFGMGTELVSTVGASLKDIDGLRAKLRRRSDLQRRNRESWKSHVDRISNLSEIFDRCIGHFQAAHSEMVATSSGRIEAFIGAETARLESSTRRILEASSELAEDCTDVENQSAQARDSMNTVLEEIKDLREEVKDKVSEGLQGLSQAAAKISAEVISELEQFHTQLHSSYSGLGKDFKATFDDLTRQMSEQQDEIDFLRLALQQASHANIAASLAASTQLQAIRDEERQVAQDEKDKLKEQIFALIESSHHQQQERLSSRLNNVQANLVDATEQFETANGAHHDGMEKWTSRHNELMTKVVKSKDDLKGRMKGDWTSINARNTAIQKSTKAVHEETVKIVEAQVAQVATQMAALDEFVTRARTENDNHHADRLQKLSTVMSRAQGGYATLEKDSHESKAALESFMEDQKQQRMDLDRLIGSLGNDTREPLLELKREVSDSSLAEYTSTGDTPQKRDWNYPTELPRTENHDSIIARARGQPEPGLVTKTPSSARTPARSPRKQASPRKGPGSPSKIPSPSKTKVFTDVEMPVFQPGTATPQTQALTTISTKVSNEPKSGGLKEIDINVANSNRPVSASSSSSQNEEKPVLLDLSKSVGSEHQQPPLKRHATANAVVESRLPTTKAGRATRSTAAGIGLENFSQSVGPLGSGRRLRSSPPE
>XP_016240964_Exophiala_spinifera
MVGYQRPAPSTRRSMRPPPRPHPAQHASMTGRAPSPAESIVSTAGTKRKERDFDQDHGEETNIHVVVRCRGRSDREVRENSGVVVSTTGVKGKNVELSMGPNAISNKTYHFDKVFSPAADQAIIFEDVVAPILNEMMTGYNCTIFAYGQTGTGKTYTMSGDMTDTYGLLSDAAGIIPRVLYSLFQKLEAEELECSVKCSFIELYNEELRDLLSPDDAIKLKIYDDSNNKKSHSATVVQGMEESHINSAAAGIKLLQQGSYRRQVAATKCNDLSSRSHTVFTITTYVKKPSESGEDFICSGKLNLVDLAGSENIQRSGAENKRAAEAGLINKSLLTLGRVINALVDRSAHIPYRESKLTRLLQDSLGGRTKTCIIATVSPAKSNLEETISTLDYAFRAKNIRNKPQVNSMISKKTLLREFTNEIEKLKSELIATRQRNGVYLTNDQYEEITVESESRRILSEEQKARIETMEVSLRNKVQELFNLTNNFTTLKRDTEATRSTLENTKSTLLQTEAVLADTARNLAEEAVLREAHEETEEKLFRIGTELVSTVDMSVGDVHRLHAKLRRRSDLHAQNQGSWKTSVDNVATVSDLVDAEIERFQAAHAELIQASKKRMAEFLSAQRTHLESSAKMVLSKATELDKSRLVINGQSMKAKDDMNSVLEEIKDLRESVKEKVGEGLQGLSDAAAKISQEVILELEQFHSQLHTSYSGLGKDVKTMFDELTKQLTAQREEADTLRFALQEANRANIESQLAVSTQLQTIRDDERRIAEEERQKLKEQIFQLVDSSSQRQQERISDSLIKAQTNLVGAAEQFESADKEYRDKMDQWAEDDTGLMTMVVKAREDIKTKMKGDWTAINTRNSAIQKSTKAIHEESTKIVDAQLIQMSTQMATLDGFVTRARSQIDHDHAERSQNLDKLVSNVNEGFASLEKNSIEQKTILDNFEGEIQTHSDGEGLVASFRDTVKPHLQDLKSEVTRSTFKDYLPTGQTPQKRDWEYPTTLPRTEHHESIIARLHGLPDPALTSKTPTSKTPAHSPRKQISPRKGFSSPNKTASPSKTRVFNDVDLSTDLQHQANQQNQDATATVPVDQSKAGTSLKEIDINVLGRPHSGLSVPSLGASVVEEKEREREGRPVLLDFSKSLGHGSGQPPLKRHATTNAVVESRLPAKQKFARAKSTMTGMGVNTGIENFSQSVGPTIGGRRLRSMMSPPE
>XP_016262293_Exophiala_oligosperma
MVGYQRPAPSARRSMRPPPRPHPTQHASMTGRAPSPAESVVSTAGTKRKERDFDQDHGEETNIHVVVRCRGRSDREVRENSGVVVSTTGVKGKNVELSMGPNAISNKTYHFDKVFSPAADQAIIFEDVVAPILNEMMTGFNCTIFAYGQTGTGKTYTMSGDMTDTLGLLSDAAGIIPRVLYSLFQKLEAEEVECSVKCSFIELYNEELRDLLSTDDAIKLKIYDDSNNKKSHSATVVQGMEESHINNAAAGIKLLQQGSYRRQVAATKCNDLSSRSHTVFTITTYVKKPSESGEDYICSGKLNLVDLAGSENIQRSGAENKRAAEAGLINKSLLTLGRVINALVDKSAHIPYRESKLTRLLQDSLGGRTKTCIIATVSPAKSNLEETISTLDYAFRAKNIRNKPQVNSMISKKTLLKEFTNEIEKLKSELIATRQRNGVYLTNDQYEEITVESESRRILSEEQKARIETMEVSLRNKVQELFNLTNNFTTLKRDTEATRSTLESTKSVLLKTEAVLADTARNLNEETVLREAHEETEEKLFRIGTELVSTVGMSVEDVHELHAKLRRRSDLHAQNHESWKTSVDSVATASDLVDAEIERFQAAHAQLIQASKERLAAFLSAQRAQLESSAKVALSKASELEESRLAINGQSLKAKDDMNSVLEEIKDLRESVKEKVGEGLQGLSDAAAKISAEVMSELEQFHAQLHTSYSGLGKDVKTMFDELTRQLSAQREEADTLRFALQEANKANIESQLAVSTQLQTIRDDERRIAEEERQKLKEQIFQVIDASSQRQQERLSDNLIKTQTNLVGAAEQFESSDKDYRDKMDKWAEDDTGLMTMVVKAREDIKTRMKGDWTAINTRNTAIQKSTKAIHEESTKIVDAQLTQMSTQMAALDDFVTRARSQNDNDHAEIQQNLNKLVSNVGEGFTGLENASNEQKMILDNFEEQTQSHSNGEGLVASFRDTLKPHLQDLKAEVTRPTFKEYLPTGQTPQKRDWEYPTTLPRTDNHESIIARLRGLPDPALASRTPTSRTPARSPRKQTSPKKAFSSPSKMTSPSKTKVFTDVDSADTQQQQQPNSQNQVATTSLPFDQSKSGMGLKEIDINVLGRPPSGPSAPSLAAGTVEEKEREREGGRPVLLDFSKSLGHGSGQPPLKRHATTNAVVESKLPAKQKFARAKSTMTGMGMNTGVENFSQSVGPTMGGRRLRSMVNPPE
>XP_013311469_Exophiala_xenobiotica
MVGPQRPTFSSRSSMRPPPRPHATQHGSMTGRAPSPAESVTSNVGTKRKERDFDQDHGEETNIHVVVRCRGRSEREVRENSGVVVSTTGVRGKTVELSMGPNAISNKTYHFDKVFSPAADQTIIYEDVVAPILNEMLTGFNCTIFAYGQTGTGKTYTMSGDMTDTYGLLSDAAGIIPRVLYSLFQRLEADELECSVKCSFIELYNEELRDLLSLDDTVKLKIYDDANKKSHSATVVQGMEESHINSAAAGIKLLQRGSHRRQVAATKCNDLSSRSHTVFTITTYVKKPNETGDDFICAGKLNLVDLAGSENIQRSGAENKRAAEAGLINKSLLTLGRVINALVDKSAHIPYRESKLTRLLQDSLGGRTKTCIIATVSPAKSNLEETISTLDYAFRAKNIRNKPQVNSTISKKTLLKEFTNEIEKLKSELIATRQRNGVYLTNDQYEEITVESESRRILSEEQKARIETMEVNLRNKVQELFSLTNNFTMLKRDNEATRSTLESAKDVLVKTEAVLADTERNLLEETVLRQAHEATEEELFGIGTELVSSMGRTVGDINGLHAKLRRRSDLHIQNHESWMASIGRITTVSDLLDARIENFQNTYAEMIRASKERVEAFLAAQKAHLTSSAQLALSKGSEIEQACRAIDNQSSKARDDMNSVLEEIKELRETVKDKVGEGLQGLSQAAGKISAEVILELEYFHTQLHTSYSGLGKDVKTMFDELTKELSAQREEADTLRFTLQEANRANIEAQLATSTQLQAIRDDERRIAEEEKEKLKEHIFQLIDSSSQRQQERLSDGLIKTQTSLVEAVEHFEDADKSYRDGMDRWAQDDTKLMTNVVKAREDVKTRMKGDWTAINTRNSAIQKSTKAIQEDTTKIVDAQLAQMATQMAALDDFVTRARSQNDTNHTQRIQSLDKMASDARGAFVELEKGSNEHKTKLENFEQETSSHSDGAELFNALEDDIRPHLQDLRSEVSRSAFAEYIPTGETPQKRDWNYPITLPRTESHESIVARLRGLPDPYVASKTPSAKTPGRSPRKQTSPRKGQGFGAVGGSPSKAASPSKTKVFNDVGSSTSQQQATFPQSQGTILAVSLEQSQSQSKPGLGLKEIDINLIGRPPSSSSAPALANGASEGKEKERPVLLDFSKSLGSGTGQPPLKRHATTNAVVESKLPTARKLGRAKSTVAGTGMGMGMGGGVENFSQSIGPAGGGRRLRSSPPE
>XP_007720580_Capronia_coronata
MAGPQRPTISSSRSSMRPPARPNVPHYASMTGRAASPAPSNASSNNSSAGVKRKERDFDHDHGEETNIHVVVRCRGRSEREVRENSGVVVSTTGVKGQNVELCMGPNAISNKTYYFDKVFSPAADQAIIYDDVVAPILNEMLTGFNCTIFAYGQTGTGKTYTMSGDMTDTYGLLSDAAGIIPRVLYSLFQKLESDEVECSVKCSFIELYNEELRDLLSPDETVKLKIYDDSSKKSHTATVVQGMEESYIQNAAAGIKLLQQGSYRRQVAATKCNDLSSRSHTVFTITTYMKKPSETGEDYICSGKLNLVDLAGSENIQRSGAENKRAAEAGLINKSLLTLGRVINALVDKGSHIPYRESKLTRLLQDSLGGRTKTCIIATVSPAKSNLEETISTLDYAFRAKNIRNKPQVNSMISKKTLLKEFTSEIEKLKSELIATRQRNGVYLSNEQYEEITVESESRRILSEEQRARIETLEVSLRNKVQELFSLTNNFTIMKRDTEATRATLESTKDILVQTEAVLAQTERDLAEEAVLRQAHELTEEQLFSIGTELVSTVDASLNDVDGLHAKLRRRSDLHHQNRVSWESSVGRVTDVSQLVDARIEQFRMAHAEMVDATTARLEEFLSAEKAHLEKSAGLVVARAAELGENHAEIESQCSGQKDAVNNVLEEIKDLRDDVKEKVGVGLQGLSQAAAKISAEVISELEQFHTQLHSSFSGLGKDFKALFEDMTKQLAAQREVADSLRFALQEANCANIEAQLAASTQLEIIRDEEKQAAAKEKERLKEQILQFIDSSYERQEERFSSRLINTQSHLLEATEQFENADKVYREGMDRWTAQDSHLMIKVVTTKDDLKTKMKGDWTAISTRNNAIQKSTKAVHEETVKIVDAQLTQMATQMAALDEFVTRARSQNESHHAERVNGLKKVVGHAQEGFADLGNQLATRTGELELLDSDLKFQTAELDGLSSSLHDGTRPLLRDLTEEISTAGLMDYVPTGHTPQKREWNYPTTLPRTENHDSIIARLRGLPDPALATKTPSTARTPGRSPRKQQQQQQQTSPRKPPASPSKQSSPSKTKVFTDIDPSATVAQQQLSSQSQYLPHMDFTVAGGSAEPMQTKSGSLKEIDINVAGKPAPAPASAAGTTTAIPDEKERPVLLDFSKSVGSGGVAGQPPLKRHATTNAVVESKLPMKLGRAKSAMPGVGMGMGVGVENFSQSVGVGGGGGRGGRRLRSSPPE
>XP_007736885_Capronia_epimyces
MVGPQRPTISSSRSSMRPPPRPNATHYGSMTGRAASPALSSASSNNSSAGTKRKERDFDHDHGEETNIHVVVRCRGRSDREVRENSGVVVSTSGVKGQNVELCMGPNAISNKTYYFDKVFSPAADQAIIYEDVVAPILNEMMTGFNCTIFAYGQTGTGKTYTMSGDMTDTYGLLSDAAGIIPRVLYSLFQKLESDQVECSVKCSFIELYNEELRDLLSVDDTVKLKIYDDSSKKSHSATVVQGMEESYIKNAAAGIKLLQQGSYRRQVAATKCNDLSSRSHTVFTITTYLKKASETGEDFICSGKLNLVDLAGSENIQRSGAENKRAAEAGLINKSLLTLGRVINALVDKSSHIPYRESKLTRLLQDSLGGRTKTCIIATVSPAKSNLEETISTLDYAFRAKNIRNKPQVNSMISKKTLLKEFTTEIEKLKSELIATRQRNGVYLTNEQYEEITVESESRRILSDEQRARIETLELSLRNKVQELFSLTNNFTVMKRDNEATRVTLESTKDVLVKTEAVLAETERTLAEEAALRQAHELTEEQLFGIGTALVSTVDASLNHVDGLHAKLRRRSDLHSRNRESWEASVGQVTDVSQLVDARIEQFRIAHTEMVEATSTRLEAFLLAEKEHLEKSAGLVVSKAASLAEEHAAMENQCSGAKDAMNEVLEEIKDLREEVKEKVSAGLQGLSQAAAKISGEVISELEQFHTQLHASYSGMGKEFKALFDGMTKQLAAQREAADVLRSALQEANRANIEAQLATSTQLQAIRDEERQAAQEEKDRLKEQVLLFIDSSYERQQDRISNRLINTQSHLLRATEQFESADKVFREGMDEWTTQDSQLMTRVVSSKDDLKSRMKGDWTAISARNNAIQKSTQAVHEETVKIVDAQLSQMATQMAALDEFVTRARSQNESHHAERAKGLEKVVCQAREGFAGLATQLEARSGCLETFGNELKSQTAGLDDLGSSLDHDTRPLLRNLREEISATKLMDYDPTGQTPPKKEWQYPTDLPRTESHESIIARLRGLPDPALASKTPSIARTPGQSPRKQTSPRKIAVSPSKQSSPSKTKVFTDGDISATQQPSQMTTTVSGLAESAKLGGLKEIDINVAGRPASAASVPGEEKERPVLVDFSKSVGSGSVSGQPPLKRHATTNAVVESKLPMKLGRAKSSVAGMPMGIGVENFSQSVGVGGGRRLRSSPPE
>XP_009152397_Exophiala_dermatitidis
MAPPRPTLPSSRSSMRPPPRPNATHTASMTGRAPSPALSNASSNTSSAGTKRKDRDFDNDHGEETNIHVVVRCRGRSEREVRENSGVVVSTNGVKGQSVELCMGPNAISNKTYYFDKVFSPAADQAIIFDDVVAPILNEMLTGFNCTIFAYGQTGTGKTYTMSGDMTDTFGLLSDAAGIIPRVLYSLFQKLESDEVECSVKCSFIELYNEELRDLLSTDDTVKLKIYDDSSKKSHSATVVQGMEESYIKNAAAGIKLLQQGSHRRQVAATKCNDLSSRSHTVFTITTFIKRVNETGEDYICSGKLNLVDLAGSENIQRSGAENKRAAEAGLINKSLLTLGRVINALVDKSSHIPYRESKLTRLLQDSLGGRTKTCIIATVSPAKSNLEETISTLDYAFRAKNIRNKPQVNSMISKKTLLKEFTTEIEKLKSELIATRQRNGVYLTNEQYEEITVESESRRILSEEQRARIETLEISLRNKVQELFSLTNNFTIMKRDNEATRAILESTKDVLVKTEAVLAETKAHLEEEAALRQAHEATEEHLYGIGTKLISTLGASLNDVDGLHAKLRRRSQLHSQNRNVWDTSVGRVTNVSELVDARIEQFRIAHSEMIEATSARLAAFLSSEKAALQKSTRLVVSKATELNQDHAVMETQCAEAKDAMNDVLEEIKDLREDLKEKVGAGLHGLSQAAAKISAEVISELEQFHTQLHSSYSGLGKDFKAMFDDMTKQLAAQREEADALRSALEKANRANIEAQLEASTQLEAIRDEEREASRAEKERLKEQIMQFIDLSHERQQEHLSSRLINTQSHLLEATEQFENADRVFREGMGRLSTQGEQLMTRVVNSKDDLKNKMKGDWTAVSARNNAIQKSTKAVHEETIKIVDAQLSQMATQMAVLDEFVTRARSQNESHHTERVQRMQKVIGNARDGFNELEKQLESRAGDMGTFEGDFKSQTEGLDGLTSSLDNDARPLLKNLQEEMSTAKLIEYSPTGQTPEKKEWDYPTHLPRTERHDSIIARLRGLADPAANTPPISTSIPTSGGGGRSGGDGGDGDRSPRKQRDNLNGQTSTSSPRKFGGGPLSPSKLKQPSPSKTKVFADAVDTTNLQQEFESKLQSQNTMTATTVSTDNNHPTKAPLGLKEIDINVVAGRPASASASGLNGGGLDSGLGSTTAAEEKPVLLDFSKSLGSGGSGQPPLKRHATTNAVVESKLPTGVSMKLGRAKSSVAALNMGMGGAGVENSSFTQSVGGRTAGGGRRLRSSPPE
>XP_013255200_Exophiala_aquamarina
MASWHRPNPSAGRNSMRPPPRPTHSHNVSMTGRAPSPALSTTSGTTSNAGTKRKERDFEHDHGEETNINVVVRCRGRSEREVRENSGVVVSTNGVKGKTVELSMGPNAISNKTYQFDKVFSPAADQAIIFEDVVAPVLTEMLSGYNCTIFAYGQTGTGKTYTMSGDMTDTLGLLSDAAGIIPRVLYSLFQKLESDEVECSVKCSFIELYNEELRDLLSADDSVKLKIYDDASRKSHIATTVQGMEESHIKSAAAGIKLLQAGSHRRQVAATKCNDLSSRSHTVFAITTHLKKVNDAGEDYICSGKLNLVDLAGSENIQRSGAENKRAAEAGLINKSLLTLGRVINALVDRSSHIPYRESKLTRLLQDSLGGRTKTCIIATVSPAKSNLEETISTLDYAFRAKNIRNKPQVNSLISKKTLLKEYTAEIEKLKSELIATRQRNGVYLTNEQYEEITVESESRRILSDEQKARIETMEASLRNKVQELFSLTNNFTLLKRDNEATRTTLESTKDVLVKTEAVLANTQEILADENALREAHQATEEELFGQGTELVSTIGQSLNDINGLEAKLRRRSDLHTQNRESWKASVDRVADISSMVDARLESFQASHAEMIATSANSIEKFLSTERTRLEISASTMLTKISELDQNGKDVENQSCNERDAMNNVLEEIKDLREDVKEKVSKGLQGLSRAAAKISAEVISELDQFHAQLHTSYSGLGKDFKTLFDELTLQLSVQRQEADELRSALEIANRANLEATLAASTQLQAVLEEERKTSQQERETLKQQIFQLLETSAVQQQERLSQRLISTQTNLVEATESFESADKAYREGMDKWCVQDTDLMATVVKSKDELKTKMKGDWTAINSRNTSIQKSTKAVHEETVKIVDAQLSEMATQMAALDEFVTRARSQNDSHHAARVVSLGHLTASAQDGLARAKDDADECRVTFGEFNESQIVQMAEIERLVSSLQDDTRPPLQELQADILDSTMTDYMPTGQTPQKREWTYPTQLSRTANHESVIARRRGLPDPALAIIKTPTGTKTPGRSPRKQQTSPRKGAASPSKPPSPSKTRVFTDIQDSQTAQSSKAIPDHGHTISIPIDQMKSGLKEIDINVVPRPTSSSAAAVSADERPVLIDFSKSIGSTGVGCNGPPPLKRHATTNAVVESRLPMKLPRSRSTVAAMTTGVENFSQSVGAPPVLSTGRRLRSSPPE
>XP_016226277_Exophiala_mesophila
MAFNRAGTHSSRTSMRPPPRPHNSHHASITGRAPSPALSHSSSSAASAGSKRKERDFEADHGEETNINVVVRCRGRSDREVRENSGVVVSTSGVRGKTVDLSMGPNAISNKTYQFDKVFSPAADQAIIFEDVVAPILDEMLTGFNCTIFAYGQTGTGKTYTMSGDMTDTLGLLSDAAGIIPRVLYSLFQKLDSDEVECSVKCSFIELYNEELKDLLSMDDSVKLKIYDDSSKKSQTATMVQGMEETHIKTAAAGIQLLQRGSHRRQVAATKCNDLSSRSHTVFTITTYLKKVSETGEDYICAGKLNLVDLAGSENIQRSGAENKRAAEAGLINKSLLTLGRVINALVDRSSHIPYRESKLTRLLQDSLGGRTKTCIIATVSPAKSNLEETISTLDYAFRAKNIRNKPQVNSTISKKTLLREYTNEIEKLKSELIATRQRNGVYLTNEQYEEITVESESRRILSDEQRARIETMESSLRNKVQELFSLTNNFTLLKRDNESTRTILESTKDVLVKAEAAVADTNELLEDEKAIRQAHQATEDALFGIGTDLVSTIGQSLGDLSGLEAKLRRRSELHALNSRSWSISIGQVADISDMIEARLSEFEAAHSQIINSGSSRIERFLDSEKARFQRSGELIMAKADELGANCKTVEDHSSDARDAMNNVLEEIKVLREQVKEKVGEGLNGLSEAAAKISAEVISELEQFHTQLHSSYSSMGKDFKTLFDDLTQQLSSQRQEADDLRSALEAANRANIEANLTTSTQLQTIIEEEHRASQEERDRLKEQLCAMIDESSSRRHETMSTKLLNAQGHMMEETEKFEAADTVYRTGMDKWTIRGEELLARVVKSRDEVKSKMKTDWTGINTRNTAIQKSTKAVHEQTVMIVDAQLQEMATQMAALDEFVTRARSQNDDHHSERLQRLGQLVLEGREGFKALEKDTTESNAAFDQFDEDYKTQSTDIGDLVASLRSDTRLPLRELRLEMSKRSMTDYAPTGETPQKREWHYPTNLPKTQKHESITARRRGLPDPHAVSTTPPVTKTPGRSPRKMGSPRKGAISPSKVPSPSKTKVFNDARDMDAGKPADSKFGHSHDSQNHTISLPLDVKAGLKELDVNLIPRPTSSSDSNHPAYASSLSNNPAIHDQKGMGEQKPVLIDFSKSLGSGSGQPPLKRHATTNAVVESRLPMKQTRATRSTIANLGAAGLGAENFSSSVGGGRRLRSTPTE
>XP_013267389_Rhinocladiella_mackenziei
MVGSHRPPNVSTRGSMRPPPRPNATQYASMTGRAPSPAESNISSSTTSAGTKRKEREFDQDHGEETNIHVVVRCRGRSEREVRENSGVVVSTNGVKGKNVELSMGPNAISNKTYHFDKVFSPAADQGIIFDDVVAPILSEMLTGYNCTIFAYGQTGTGKTYTMSGDMTDTLGLLSDAAGIIPRVLYSLFQKLEADEVECSVKCSFIELYNEELRDLLSTDDGVKLKIYDDSNKKSHSATLVQGMEESHIKSAAAGIKLLREGSYRRQVAATKCNDLSSRSHTVFTITTYVKKANEAGEDYICSGKLNLVDLAGSENIQRSGAENKRAAEAGLINKSLLTLGRVINALVDKSSHIPYRESKLTRLLQDSLGGRTKTCIIATVSPAKSNLEETISTLDYAFRAKNIRNKPQVNSMISKKTLLKEFTAEIEKLKSELIATRQRNGVYLTNEQYEEITVESESRRILSEEQKARIETMEVSLRNKVQELFSLTNNFTMLKRDHEATRTALDSTKDVLVKTEAVLADTQNTLTEETALREAHEATEEKLFGIGTELVSTMGKSVNDINGLHAKLRRRSDLHAQNRECWKTSVHRVSEVSDLIDARIESFQAVHSELIAASSTRIETFLAAENSRLENSAQLVLSKASELAENVSAVEHQSSEARDAVNDVLDEIKGLRDDVEDKVSEGLQGLSQAAAKISAEVISELEQFHTQLHSSYSVLGKDFKAMLDDLTQRLTAQREESDDLRQALLEAHHANIEATLAASIQLQTIREEEKRAAEEEKEKLKAQISRLIDSSSNQQQERLSNRLISTQSHIVEATEQFETADKTYRDGMDKWMAQESELMTKVVHSKDDLKGKMKGDWTAINARNTAIQKSTKAVHEETTKIVDAQLRQMATQMAALDEFVTRARAHNDTHHDERVHSLHKVSSQVQDGFTELVKKSEEFRVSLENFGTEQKAGITEVEGLASSLNEDTCAPLQELKAELSNASLAEYTPTGETPQKKEWNYPSELSRTEDHGSIIARLRGLPDPAMVAQMPSTSSASTRSPRKQASHRKEPASPSKVSSPSKTKVFTDAEVPNNQPPITTQTTTTTIPLDEVKASLKEIDINVINRPASHSASSTSGRPVLLDFSKSVGSASGPPPLKRHATANAVVESKLPGKQGRTKNHVTGLGTGVGVENFSQSVGPMGGGRRPRSSPPE
>XP_018005790_Phialophora_attinorum
MQPSRRAASPADSNTSVLSGAKRKERDFDHDEGEETNIHVVVRCRGRSDREVKENSGVVVSTSGVKGTNVDLSMGPNAISNKTYHFDKVFSPAADQTIVFEDTVAPILSEMMAGFNCTIFAYGQTGTGKTYTMTGDMTDTLGLLSDEAGIIPRTLYSLFRRLEAEEIECSVKCSFIELYNEELRDLLSADDSVKLKIYDDANKKSHSATIVQGMEESHIKSASAGIKLLQKGSYRRQVAATKCNDLSSRSHTVFTITTYIKKVNEVGEDFICSGKLNLVDLAGSENIQRSGAENKRAAEAGLINKSLLTLGRVINALVDKSSHIPYRESKLTRLLQDSLGGRTKTCIIATVSPAKSNLEETISTLDYAFRAKNIRNKPQINSMISKKTLLKEFTAEIEKLKSELIATRQRNGVYLSNEQYEDITVESESRRILSEEQKARIETMETSLRNKVQELYNLTESFTHLKRDNETTKSILNSTKDVLFKTEAVVSNTKENLEDETALRKAHQETEGRLKSVGNQLLSVVSRSVTDLDAVHSKLRRRSQLHNENRQLWQSSTESVTGMTSAIEDRLEVFQSEHQELVTKSTSRLQKFLDDERAKVEACKDMVSTKVADMQRTKSAVESQSASSKDDMHNVLEEIKVLRDEVKDRVGEGLKGLNNAAAKISGEVIEELEQFHTQLHTSYSSLGKDFKTLFEDMTTRLASQREENDRLRTALQEAHHRNIESQRAATAQLEASLEEERRASEQSRQTLKDQICGLIDASAVRQDERIASTLSRTQRSLGQASNTLELAEKEYAEGMNEWLQREQALLDKVTGSRDELKGRMKKDWTAIGAKNTAIQVSTKAVHGEAVKIVDAQIAEMTVQMSALDEFVTRARTQNEQSHQQHLDSMRQYHTEVTQLQSDVTSSIEQRTSGLQTYHAETIANTTSLSETVTTFSAEAEEALKTMRTHVQETSLTDYTPTGQTPQKRDWSYPKELPSTAPHTTVIARSRGLPDPIVPESKTPGRSPRKSPRKASPTKLTRSSPTKGKVYTDAADGELTRAISLENMTEPIGLKEINMNIVAGVEEGSKTISFSKSIGPGGGQAPVLKKAKITRSRTAAERGNRTVGVTGGEWLGRSYS
>NP_594527_Schizosaccharomyces_pombe
MAPRVAPGGSQQFLGKQGLKAKNPVSTPNSHFRSASNPRKRREPPTIDTGYPDRSDTNSPTDHALHDENETNINVVVRVRGRTDQEVRDNSSLAVSTSGAMGAELAIQSDPSSMLVTKTYAFDKVFGPEADQLMLFENSVAPMLEQVLNGYNCTIFAYGQTGTGKTYTMSGDLSDSDGILSEGAGLIPRALYQLFSSLDNSNQEYAVKCSYYELYNEEIRDLLVSEELRKPARVFEDTSRRGNVVITGIEESYIKNAGDGLRLLREGSHRRQVAATKCNDLSSRSHSIFTITLHRKVSSGMTDETNSLTINNNSDDLLRASKLHMVDLAGSENIGRSGAENKRARETGMINQSLLTLGRVINALVEKAHHIPYRESKLTRLLQDSLGGKTKTSMIVTVSSTNTNLEETISTLEYAARAKSIRNKPQNNQLVFRKVLIKDLVLDIERLKNDLNATRKKNGVYLAESTYKELMDRVQNKDLLCQEQARKLEVLDLNVKSSREQLQYVSKSNQEHKKEVEALQLQLVNSSTELESVKSENEKLKNELVLEIEKRKKYETNEAKITTVATDLSQYYRESKEYIASLYEKLDRTERNNKENENNFWNLKFNLLTMLRSFHGSFTDETNGYFTLLNDFNASMEELLNTHSNQLLISMTKITEHFQSLDEALQSARSSCAVPNSSLDLIVSELKDSKNSLLDALEHSLQDISMSSQKLGNGISSELIELQKDMKESYRQLVQELRSLYNLQHTHEESQKELMYGVRNDIDALVKTCTTSLNDADIILSDYISDQKSKFESKQQDLIANIGKIVSNFLQEQNESLYTKADILHSHLNDTNSNIRKANEIMNNRSEEFLRNAASQAEIVGANKERIQKTVENGSQLLDSKSKAIHSNSRSMYDHCLALAESQKQGVNLEVQTLDRLLQKVKEHSEDNTKEKHQQLLDLLESLVGNNDNLIDSIKTPHTELQKITDHVLKGTTSLANHTNELLGLGDESLCNLETTIEDTSLVKLETTGDTPSKRELPATPSWTRDSSLIKETTNLNLDSDKKFVRETYTSSNQTNEPDVYDKPSNSSRTSLLRSSRSAYSKMKR
```
