## Supplementary material for "Coding Sequence Insertions in Fungal Genomes are Intrinsically Disordered and can Impart Functionally-Important Properties on the Host Protein": fasta protein sequences: XP_713074.1_blasthits_fa.txt

```
>XP_713074_Candida_albicans
MSSDKSNLLKKYKIVFLGDQSVGKTSLITRFMYDTFDETYAATIGIDFLSKTMYLEEGKTIRLQLWDTAGQERFRSLIPSYIRDSHVAVICYDITNKKSFDNLDKWIKDVKLERGDDVIIVLVGNKSDLASDKRQVSLDDVENLQIKIGAKFFIETSTKANHNVKLLFKKIAQSLPDFNQDSNDKSNDNNNNNNNNQSETIDITIDNTAPNPQGTSTCC
>XP_002422167_Candida_dubliniensis
MSSDKSNLLKKYKIVFLGDQSVGKTSLITRFMYDTFDETYAATIGIDFLSKTMYLEEGKTIRLQLWDTAGQERFRSLIPSYIRDSHVAVICYDITNKKSFDNLDKWIKDVKLERGDDVIIVLVGNKSDLASDKRQVSLDDVEQLQIKIGAKFFIETSTKANHNVKLLFKKIAQSLPDFNQESNDKANDDHNQNNNQSETIDITIDNTAGPNSQGTSTCC
>XP_002545835_Candida_tropicalis
MSSDKSNLLKKYKIVFLGDQSVGKTSLITRFMYDTFDETYAATIGIDFLSKTMYLEEGKTIRLQLWDTAGQERFRSLIPSYIRDSHVAVICYDITNKKSFDNLDKWIKDVKLERGDDVIIVLVGNKSDLATDKRQVSLEDVEILQNKIGARFFIETSTKANHNVKLLFKKIAQSLPEFNQDENSEDANNKNNHPETVDISIDNNTDTNQGSSTCC
>XP_003869288_Candida_orthopsilosis
MNSDKTNILKKYKIVFLGDQSVGKTSLITRFMYDTFDETYATTIGIDFLSKTMYLEEGKTVRLQLWDTAGQERFRSLIPSYIRDSHVAVICYDITNKKSFLNLDKWIKDVKVERGDDVVIVLVGNKSDLANTKRQVSVEEVEQLHNKIGSNFFIETSTKANHNVKLLFKKIAQSLPDFNNDEDEENQEQANTNKPETINITIENDDKNQGTSSCC
>XP_001525507_Lodderomyces_elongisporus
MSSDRTNILKKYKIVFLGDQSVGKTSLITRFMYDTFDETYATTIGIDFLSKTMYLEDGKTIRLQLWDTAGQERFRSLIPSYIRDSHVAVICYDITNKKSFTNLNKWIKDVKLERGDDVIMVLVGNKLDLANDKRQVSLEDVEQLHNKTGSKFFIETSTKANHNVKLLFKKIAQSLPDFNNEDEDGEGEGAGGEGDGTNNKSETIDISIENNPQQGTSTCC
>XP_007373567_Spathaspora_passalidarum
MSSPDKSNILRKYKIVFLGDQSVGKTSLITRFMYDTFDETYAATIGIDFLSKTMYLEEGKTIRLQLWDTAGQERFRSLIPSYIRDSHVAVICYDITNKKSFLNLDKWIKDVKLERGDDVIIVLVGNKSDLANDKRQVSVEDVEQLHNKIGSKFFIETSTKANHNIVMMPMIMLMQSQKLLILVLKIKLHNQQVHAVKYCLYEHIAIVII
>XP_043049171_Scheffersomyces_spartinae
MSDTKGKLRKYKIVFLGDQSVGKTSLITRFMYDTFDEQYAATIGIDFLLKTVYLEDNQTIRLQLWDTAGQERFRLLIPSYIRDSHVAVVCYDISNKRSFANLDKWISDVRLERGDEVLVVVVGTKSDLSNKRQVTSEEAEALCSRVGGAFFVETSTKANHNIKQLFKRIAQNLSGSSDENGVDNQAQDTAGTETIDISINTESVAPLRCC
>XP_001385886_Scheffersomyces_stipitis
MSTNNNPTPSGTSDKSNILRKYKIVFLGDQSVGKTSLITRFMYDTFDETYAATIGIDFLSKTMYLDDNRTIRLQLWDTAGQERFRSLIPSYIRDSHVAVICYDITNKKSFNNLDKWIKDVKLERGDDVIIVLVGNKSDLANDKRQVTLEDVEALHRKVGSKFFIETSTKANHNVKLLFKKIAQSLPEFNTSVNDELAMENRANKPETIDISIENNAAPSNSSCC
>XP_020066331_Suhomyces_tanzawaensis
MYDTFDEQYAATIGIDFLLKTMYLEDNKTIRLQLWDTAGQERFRSLIPSYIRDSHVAVVCYDITNKKSFNNLDKWIKDVKLERGDDVIVVLVGNKSDLGNDKRQVTAEDMEALQKEVGARFAIETSTKANHNVKLLFKKIAQSLPEFGTNSDETEHRKNKPETIDISVDNTETASSSCC
>XP_020075800_Hyphopichia_burtonii
MSTPDKSNILRKYKIVFLGDQSVGKTSLITRFMYDTFDDQYAATIGIDFLSKTMYLEDNKTIRLQLWDTAGQERFRSLIPSYIRDSHVAVICYDITNKKSFNNLEKWINDVKLERGNDVIIVIVGNKSDLNNKRQVTVEEAENLVKLSDGKFIIETSTKANHNVKLLFKKIAQCLPDFNESSDDQKPETVNISVDNESAPSSSCC
>XP_015466423_Debaryomyces_fabryi
MRKFIKSNDSILTSVVGKTSLITRFMYDTFDDQYAATIGIDFLLKTMYLEDNKTIRLQLWDTAGQERFRSLIPSYIRDSHVAVICYDITNKKSFENLNKWIQDVKLERGDDVIIVVVGNKSDLNNKRQVTMEECEAYLKSINGKFCIETSTKANHNVKQLFKKIASSLPDIETSAKDESTQPETVDINIEQPKVESSSCC
>XP_459580_Debaryomyces_hansenii
MDKSNILRKYKIVFLGDQSVGKTSLITRFMYDTFDDQYAATIGIDFLSKTMYLEDNKTIRLQLWDTAGQERFRSLIPSYIRDSHVAVICYDITNKKSFENLNKWIQDVKLERGDDVIIVVVGNKSDLNNKRQVTMEECEAYLKSINGKFCIETSTKANHNVKQLFKKIASSLPDVEKSTKDETTQPETVDINIEQPKVENNSCC
>XP_006689060_Yamadazyma_tenuis
MSTNDKSNILRKYKIVFLGDQGVGKTSLITRFMYDTFDEQYAATIGIDFLSKTMYLEDNKTIRLQLWDTAGQERFRSLIPSYIRDSNVAIICYDITNKKSFDNLDKWISEVKLERGEDVIIVIVGNKSDLNNKRQVSAEELETLGKSIENCSIYLETSTKANHNIKLLFKKIAKSLPEFNSDSGAQNKPETIDITIETTTGGENSYSCC
>XP_001482550_Meyerozyma_guilliermondii
MYDTFDDQYAATIGIDFLLKTMYLEDNRTIRLQLWDTAGQERFRSLIPSYIRDSHVAVVCYDITNKKSFQNLEKWINDVRLERGDDAIIVLVGNKLDLKNKRQVTAEECEELHKKVGSKFYIETSTKANHNVKLLFKKIGQCLPDSSDGEGNGDSQNAGNTETIDITVNQNPEGQKSGCC
>XP_018710310_Metschnikowia_bicuspidata
MSDKTFLRKYKIVFLGDQSVGKTSLITRFMYDTFDDQYASTIGIDFLSKTMYLEDNKTVRLQLWDTAGQERFRSLIPSYIRDSHVAVVCYDITSKKSFTSLEKWISDVRMERGEDVIVVVVGNKSDLNAKRQVSSEEATKFASEAGAKFFIETSTKANHNVKLLFKKIASCLPEFKESAEPEAPAETVNISIESAAPLSSSCC
>XP_002619466_Clavispora_lusitaniae
MYDTFDDQYAATIGIDFLSKTMYLEDNKTVRLQLWDTAGQERFRSLIPSYIRDSHVAVICYDITSKKSFDSLAKWVNDVRMERGEEVIVVIVGNKSDLSAKRQVSAEDAEAFCKSVGGKFVIETSTKANHNVKLLFKRIAACLPEFSESAAEAEQPETVNISIEAPESSGCC
>XP_025342963_Candida_haemuloni
MSDRGILRKYKIVFLGDQSVGKTSLITRFMYDTFDEQYAATIGIDFLSKTMYLEDNKTVRLQLWDTAGQERFRSLIPSYIRDSHVAVVCYDITSQKSFSSLEKWVNDVRMERGDDVIVVIVGTKSDLSSKRQVSVETAEEFCKSIGAKFMIETSTKANHNVKLLFRKIASCLPEFSESGEQQQQQAETVDRNGGSKNLDSSGAAH
>XP_024713141_Candida_pseudohaemulonis
MSDRGILRKYKIVFLGDQSVGKTSLITRFMYDTFDEQYAATIGIDFLLKTMYLEDNKTVRLQLWDTAGQERFRSLIPSYIRDSHVAVVCYDITSKKSFSSLEKWVSDVRMERGDDVIVVIVGNKSDLSSKRQVSVEEAEEFCKQIGGKFLIETSTKANHNVKLLFKKIALCLPEFSESGDQQQQAETVDVSIDTSAPQGSTSCC
>XP_025334478_Candida_duobushaemulonis
MSDRGILRKYKIVFLGDQSVGKTSLITRFMYDTFDEQYAATIGIDFLSKTMYLEDNKTVRLQLWDTAGQERFRSLIPSYIRDSHVAVVCYDITNKKSFSSLEKWVSDVRMERGDDVIVVIVGNKSDLSSKRQVSVEEAEEFCKQIGGKFLIETSTKANHNVKLLFKKIASCLPEFSESGDQQQQAETVDHKQTVHAYENYIKKRSEGKDAPSQQSNPPIQPHNQNHSHSSVAQGLYSTPHLAHPSPRTPAWPSPAEPPLRTAPPAATFAQAGSLNVPPSGWNLPAPGSSRFAYLTPMMVSPLSPLFHQSFNQVAGKNKSTGTASSSSSDAQSETQSLSPPALPPVRLKGSWLKDVLNKDEKPSRVAINSLIEEEK
>XP_028891251_Candida_auris
MSDRGILRKYKIVFLGDQSVGKTSLITRFMYDTFDEQYAATIGIDFLSKTMYLEDNKTVRLQLWDTAGQERFRSLIPSYIRDSHVAVVCYDITSKKSFSSLEKWVSDVRSERGDDVIVVIAGNKSDLSSKRQVSVEEAEEFCKQIGGKFLIETSTKANHNVKLLFKKIASCLPEFSESSEQQQQQQAETVDVSIDTSGPQGSTSCC
>NP_013363_Saccharomyces_cerevisiae
MSRSGKSLTKYKIVFLGEQGVGKTSLITRFMYDTFDDHYQATIGIDFLSKTMYLDDKTIRLQLWDTAGQERFRSLIPSYIRDSRVAIIVYDITKRKSFEYIDKWIEDVKNERGDENVILCIVGNKSDLSDERQISTEEGEKKAKLLGAKIFMETSTKAGYNVKALFKKIAKSLPEFQNSESTPLDSENANSANQNKPGVIDISTAEEQEQSACQC
>XP_018220669_Saccharomyces_eubayanus
MSRSGKSLTKYKIVFLGEQGVGKTSLITRFMYDTFDDHYQATIGIDFLSKTMYLDDKTIRLQLWDTAGQERFRSLIPSYIRDSRVAIIVYDITKRKSFEYIDKWIEDVKNERGEENVILCIVGNKSDLSDERQISTEEGEKKAKLLGAKIFMETSTKAGYNVKNLFKKIAKSLPEFQNSESTPLDGENVNSGNQNKPGVIDISTTDEQENSGCQC
>XP_033768010_Saccharomyces_paradoxus
MSRSGKSLTKYKIVFLGEQGVGKTSLITRFMYDTFDDHYQATIGIDFLSKTMYLDDKTIRLQLWDTAGQERFRSLIPSYIRDSRVAIIVYDITKRKSFEYIDKWIEDVKNERGEENVILCIVGNKSDLSDERQISTEEGEKKAKLLGAKIFMETSTKAGYNVKTLFKKIAKSLPEFQNSESTPLDGENANSGNQSKPGVIDISTTEEQEQSACQC
>XP_003676192_Naumovozyma_castellii
MSRSGKALTKYKIVFLGEQGVGKTSLITRFMYDTFDDHYQATIGIDFLSKTMYLDDKTIRLQLWDTAGQERFRSLIPSYIRDSRVAIVVYDITKKKSFEYIDKWIEDVKNERGDDNVILCIVGNKSDLSDERQVTIEEGENKAKILGADIFMETSTKAGYNVKNLFKKIAKSLPEFQNSDTNPLDTDGNGKNNKANESSGDKPGIIDISTNEEQEQAGGCQC
>XP_003672049_Naumovozyma_dairenensis
MSRSGKTLTKYKIVFLGEQGVGKTSLITRFMYDTFDDHYQATIGIDFLSKTMYLDDKTIRLQLWDTAGQERFRSLIPSYIRDSRVAIVVYDITKKESFDFIDKWINDVKNERGEDNVILCIVGNKNDLTDQRQVSIEEGENKAKQLGANIFMETSTKAGYNVKTLFKRIAKSLPEFQNSTSDPLSGDSKTTSDKNDANVGNDKAGIIDISTEEGQQQSGCQC
>XP_003955096_Kazachstania_africana
MSSNNAVQNANKSSKGGKSLSKYKIVFLGEQGVGKTSLITRFMYDTFDDHYQATIGIDFLSKTMYLDDKTIRLQLWDTAGQERFRSLIPSYIRDSKVAIVVYDITKKKSFEFIDKWVDDVKNERGEENVVLCIVGNKNDLGDERQVSTEEGEAKAKKLGAKIFMETSTKAGYNVKNLFKRIAKSLPEFQSENTDESSLDNKLSSNTGGNNSSSNGKAGVIDISTTDGQEQSSCQC
>XP_022464777_Kazachstania_naganishii
MSSGNGAGRSGKALSKYKIVFLGEQGVGKTSLITRFMYDTFDDHYQATIGIDFLSKTMYLDDHTIRFQLWDTAGQERFRSLIPSYIRDSRVAIVVYDITKKKSFEYIDKWVEDVKNERSADNVIFCIVGNKSDLTDERQVSTEEGEQKTKVLGAQIFMETSTKAGYNVKNLFKKIAKSLPEFQDTDTNTLDSNSGNQQGGSAQGNGPDSTKAGVIDISTNNNNEEQGGCQC
>XP_448484_Candida_glabrata
MSGRQDKLLTKYKIVFLGEQGVGKTSLITRFMYDTFDDNYQATIGIDFLSKTMYLDDKTIRLQLWDTAGQERFRSLIPSYIRDSRVAIVVYDITKRKSFEFIDKWIEDVKNERGAENVILCVVGNKSDLADERQVTAEEGEKKAQDLGAKIFMQTSTKVGYNVKNLFKKIAKSLPEFQDSDANPLENTGGAAGNRNSNKAGVIDISTTDEDQSQSGCQC
>XP_004180892_Tetrapisispora_blattae
MSNKTLTKYKIVFLGEQGVGKTSLITRFMYDTFDEHYQATIGIDFLSKTMYLDDKTIRLQLWDTAGQERFRSLIPSYIRDSRVAIVVYDITKKKSFEYIDKWIQDVKNERGDDGVILCIVGNKSDLSDQRQVSNEEGENKAKLLGADIFMETSTKAGYNVKNLFKKIAKSLPEFENTEGNPLENEERAGVIDIGENEEPKQEAGCQC
>XP_003686165_Tetrapisispora_phaffii
MSRANKSLTKYKIVFLGEQGVGKTSLITRFMYDTFDDHYQATIGIDFLSKTMYLDDKTIRLQLWDTAGQERFRSLIPSYIRDSRVAIVVYDITKKKSFEYIDKWIEDVKTERGSENVILCIVGNKSDLSDERQVTTEEGEAKAKELGATIFMETSTKAGHNVKNLFKKIAKSLPEFQNSDSTPLDDNNESNTANNKAQVIDISSTENENQGNCQC
>XP_001643403_Vanderwaltozyma_polyspora
MSRPNKSLTKYKIVFLGEQGVGKTSLITRFMYDTFDDHYQATIGIDFLSKTMYLDDKTIRLQLWDTAGQERFRSLIPSYIRDSRVAIVVYDITKKKSFDCIDKWIEDVKNERGEDNVILCVVGNKSDLTDERQVSTEDGEKKAKELGAKIFMETSTKAGYNVKNLFKKIAKSLPEFQNSESTPLDETENSDNTKKTGIIDITTNDELQQSSCQC
>XP_003682999_Torulaspora_delbrueckii
MSGTRPGKSLTKYKIVFLGEQGVGKTSLITRFMYDTFDDHYQATIGIDFLSKTMYLDDKTIRLQLWDTAGQERFRSLIPSYIRDSRVAIVVYDITKKKSFEFIDKWIEDVKNERGEENVILCIVGNKSDLADERQVSTEEGEAKAKLLGAKIFMETSTKAGHNVKNLFKKIAKSLPEFQEGQHAGALEGDNSNEVGKKEANGSGVIDITTTEDQAQGGGCQC
>XP_037146108_Zygotorulaspora_mrakii
MSSNRAGKSLTKYKIVFLGEQGVGKTSLITRFMYDTFDDHYQATIGIDFLSKTMYLDDKTIRLQLWDTAGQERFRSLIPSYIRDSRVAIVVYDITKKKSFEFIDKWIEDVKNERGEENVILSIVGNKSDLSDERQVSTEEGEIKAKLLGAKVFMETSTKAGYNVKNLFKKIAKSLPEFQDGQQSIIDSNTSNDNQKDVNKPGVIDISTNDEQTEGGCQC
>XP_002495957_Zygosaccharomyces_rouxii
MSSARSGKSLTKYKIVFLGEQGVGKTSLITRFMYDTFDDHYQATIGIDFLSKTMYLDDKTIRLQLWDTAGQERFRSLIPSYIRDSRVAIVVYDITKRKSFEFIDKWIEDVKNERGEENVILCIVGNKSDLSDERQVSTEEGETKAKVLGAKIFMETSTKAGYNVKNLFKRIAKSLPEFQESPNTGVKDDSNENNAGVIDITTNEEEQQASSCQC
>XP_003645458_Eremothecium_cymbalariae
MSSSRTGKALSKYKIVFLGEQGVGKTSLITRFMYDTFDDHYQATIGIDFLSKTVYLDDRNIRLQLWDTAGQERFRSLIPSYIRDSHVAIVVYDVTNKRSFEYIDKWVEDVKTERGEENLILCIVGNKNDLVDERSVSTKEGEMKAQLLNAKIFMETSTKAGFNVKQLFKSIAKLLPEFQNTKVSSGVLDGESEKHNNGGDKPGVIDISTPATGGNESSCQC
>NP_986923_Eremothecium_gossypii
MNVNRTNKTLSKYKIVFLGEQGVGKTSLITRFMYDTFDDHYQATIGIDFLSKTVYLDDRTIRLQLWDTAGQERFRSLIPSYIRDSHVAIVVYDITNKKSFEYIDKWVEDVRNERGEENLILCIVGNKSDLVDERKVTVEEGENKAKLLNAKIFVETSTKAGFNVGALFKRIAKLLPEFQNGKGTSGLGNGDAEKDGAGTRQGVIDISVPVAKGGDSSCQC
>XP_455999_Kluyveromyces_lactis
MSEAAGKTLRKYKIVFLGEQGVGKTSLITRFMYDTFDDNYQATIGIDFLSKTMYLDDKTIRLQLWDTAGQERFRSLIPSYIRDSHVAIVVYDVTNRKSFEYIDKWIEDVKMERGEENVILVIVGNKSDLVEERQVSTEEGERKSTVLNAKLFIETSTKAGFNVKTLFKKIAKLLPEFQDAQSTPLDNDTNDKKPGVINLAAPDESQQSNGCC
>XP_022676043_Kluyveromyces_marxianus
MSGASGKTLRKYKIVFLGEQGVGKTSLITRFMYDTFDDNYQATIGIDFLSKTMYLDDKTIRLQLWDTAGQERFRSLIPSYIRDSHVAIVVYDVTNRKSFEYIDKWVEDVKMERGEENVILVIVGNKSDLVEERQVSTEEGERKTAVLNAKLFIETSTKAGFNVKTLFKKVAKLLPEFQGAQSTPLDNDTNDKKPGVINISAPEEPQQNNNCC
>XP_022629631_Lachancea_lanzarotensis
MSGSRTGKSLTKYKIVFLGEQGVGKTSLITRFMYDTFDDHYQATIGIDFLSKTMYLDDKTIRLQLWDTAGQERFRSLIPSYIRDSHVAIVVYDVTSKKSFEYIDKWVEDVKSERGEENVVLCIVGNKNDLSDERQVSTEEGERKAQVLNAKIFIETSTKVGFNVKNLFRKIAKTLPEFQKSDNVPIDDSTSKRKPDVIDITTNKEEQDQTGCQC
>XP_002552671_Lachancea_thermotolerans
MVQHLIKSKFKVQSQLTKKLPMSANRAGKSLTKYKIVFLGEQGVGKTSLITRFMYDTFDDHYQATIGIDFLSKTMYLDDKTIRLQLWDTAGQERFRSLIPSYIRDSHVAIVVYDVTNKKSFEYIDKWVEDVKSERGEENVVLCIVGNKNDLSDERQVSTEEGERKAQVLNAKIFIETSTKVGFNVKNLFRKIAKTLPEFQKSDSVPLDDNATKNKPDVIDITTNEEQEQSSCQC
>XP_020053402_Aspergillus_aculeatus
MASTSGVGSYSNPLKKFKLVFLGEQSVGKTSLITRFMYDSFDNTYQATIGIDFLSKTMYLEDRTVRLQLWDTAGQERFRSLIPSYIRDSSVAVVVYDISNAKSFQNTRKWIDDVRGERGNDVIIVLVGNKTDLNDKREVTTAQGEEEAKKNGLMFIETSAKVGHNVKQLFRRIAQALPGMEGESNRGDNQMIDVNISPKETTTNDGCAC
>XP_001275840_Aspergillus_clavatus
MSDLDTIVGKTSLITRFMYDSFDNTYQATIGIDFLSKVYSILAPIPMTLSGSTPACFCVALHLQPVHIELIFGFAHQTMYLEDRTVRLQLWDTAGQERFRSLIPSYIRDSSVAVVVYDISNAKSFQNTRKWIDDVRGERGNDVIIVLVGNKTDLNDKREVTTAQGEEEAKKNGLMFIETSAKVGHNVKQLFRRIAQALPGMEGEANRESQMIDVNISPKETTSNDGCAC
>XP_001261019_Aspergillus_fischeri
MASSGVGSYSNPLKKFKLVFLGEQSVGKTSLITRFMYDSFDNTYQATIGIDFLSKTMYLEDRTVRLQLWDTAGQERFRSLIPSYIRDSSVAVVVYDISNAKSFQNTRKWIDDVRGERGNDVIIVLVGNKTDLNDKREVTTAQGEEEAKKNGLMFIETSAKVGHNVKQLFRRIAQALPGMEGEANRESQMIDVNINPRETTSNDGCAC
>XP_041145746_Aspergillus_flavus
MASTSAVGSYSNPLKKFKLVFLGEQSVGKTSLITRFMYDSFDNTYQATIGIDFLSKTMYLEDRTVRLQLWDTAGQERFRSLIPSYIRDSSVAVVVYDISNAKSFQNTRKWIDDVRGERGNDVIIVLVGNKTDLNDKREVTTAQGEEEAKKNGLMFIETSAKVGHNVKQLFRRIAQALPGMEGEGSRGESQVIDVNINPKETTTNDGCAC
>XP_755892_Aspergillus_fumigatus
MASSGVGSYSNPLKKFKLVFLGEQSVGKTSLITRFMYDSFDNTYQATIGIDFLSKTMYLEDRTVRLQLWDTAGQERFRSLIPSYIRDSSVAVVVYDISNAKSFQNTRKWIDDVRGERGNDVIIVLVGNKTDLNDKREVTTAQGEEEAKKNGLMFIETSAKVGHNVKQLFRRIAQALPGMEGEANRESQMIDVNINPRETTSNDGCAC
>XP_680871_Aspergillus_nidulans
MASASTAGSYSNPLKKFKLVFLGEQSGAHTLSLHSQTGARFLMLYYNRTVRLQLWDTAGQERFRSLIPSYIRDSSVAVVVYDISNAKSFQNTRKWIDDVRGERGNDVIIVLVGNKTDLSDKREVTTAQGEEEAKKNGLMFIETSAKVGHNVKQLFRRIAQALPDLNDND
>XP_001397103_Aspergillus_niger
MASTSGVGSYSNPLKKFKLVFLGEQSVGKTSLITRFMYDSFDNTYQATIGIDFLSKTMYLEDRTVRLQLWDTAGQERFRSLIPSYIRDSSVAVVVYDISNAKSFQNTRKWIDDVRGERGNDVIIVLVGNKTDLNDKREVTTAQGEEEAKKNGLMFIETSAKVGHNVKQLFRRIAQALPGMEGEANRGDNQMIDVNITPKETTTNDGCAC
>XP_015408761_Aspergillus_nomiae
LILPLLLTSSLVTMASTSAVGSYSNPLKKFKLVFLGEQSVGKTSLITRFMYDSFDNTYQATIGIDFLSKTMYLEDRTVRLQLWDTAGQERFRSLIPSYIRDSSVAVVVYDISNAKSFQNTRKWIDDVRGERGNDVIIVLVGNKTDLNDKREVTTAQGEEEAKKNGLMFIETSAKVGHNVKQLFRRIAQALPGMEGEGSRGESQVIDVNITPKETTTNDGCAC
>XP_001727316_Aspergillus_oryzae 
MASTSAVGSYSNPLKKFKLVFLGEQSVGKTSLITRFMYDSFDNTYQATIGIDFLSKTMYLEDRTVRLQLWDTAGQERFRSLIPSYIRDSSVAVVVYDISNAKSFQNTRKWIDDVRGERGNDVIIVLVGNKTDLNDKREVTTAQGEEEAKKNGLMFIETSAKVGHNVKQLFRRIAQALPGMEGEGSRGESQVIDVNINPKETTTNDGCAC
>XP_040636713_Aspergillus_ruber
MASTGVGTYSNPLKKFKYVFCASPIFGKTSLITRFMYDSFDNTYQATIGIDFLSKTMYLEDRTVRLQLWDTAGQERFRSLIPSYIRDSSVAVVVYDISNAKSFQNTRKWIDDVRGERGNDVIIVLVGNKTDLNDKREVTTAQGEEEAKRNGLMFIETSAKVGHNVKQLFRRIAQALPGMEGEGANQNNQMIDVNITPKETTSNDGCAC
>XP_040701884_Aspergillus_sydowii
MSSPSGVGSYSNPLKKFKLVFLGEQSVGKTSLITRFMYDSFDNTYQATIGIDFLSKTMYLEDRTVRLQLWDTAGQERFRSLIPSYIRDSSVAVVVYDISNAKSFQNTRKWIDDVRGERGNDVIIVLVGNKTDLSDKREVTTAQGEEEAKKNGLMFIETSAKVGHNVKQLFRRIAQALPGMDGEANRGESQMIDVNIQPKETTSNEGCAC
>XP_001211601_Aspergillus_terreus
MYLEDRTVRLQLWDTAGQERFRSLIPSYIRDSSVAVVVYDISNAKSFQNTRKWIDDVRGERGNDVIIVLVGNKTDLNDKREVTTAQGEEEAKKNGLMFIETSAKVGHNVKQLFRRIAQALPGMEGEANQQNQMIDVNINPKETTSNDGCAC
>XP_022488049_Penicillium_arizonense
MASSGVGSYSNPLKKFKLVFLGEQSVGKTSLITRFMYDSFDNTYQATIGIDFLSKTMYLEDRTVRLQLWDTAGQERFRSLIPSYIRDSSVAVVVYDISNAKSFQNTRKWIDDVRGERGNDVIIVLVGNKTDLNDKREVTTAQGEEEAKKNGLMFIETSAKVGHNVKQLFRRIAQALPGMEGEAKQGESQMIDVNINPKETTNNDGCAC
>XP_014532292_Penicillium_digitatum
MASSSGVGSYSNPLKKFKLVFLGEQSVGKTSLITRFMYDSFDNTYQATIGIDFLSKTMYLEDRTVRLQLWDTAGQERFRSLIPSYIRDSSVAVVVYDISNAKSFQNTRKWIDDVRGERGNDVIIVLVGNKTDLNDKREVTTAQGEEEAKKNGLMFIETSAKVGHNVKQLFRRIAQALPGMEGEAKQGESTMIDVNISPKETTTNDGCAC
>XP_016601226_Penicillium_expansum
MASTSGVGSYSNPLKKFKLVFLGEQSVGKTSLITRFMYDSFDNTYQATIGIDFLSKTMYLEDRTVRLQLWDTAGQERFRSLIPSYIRDSSVAVVVYDISNAKSFQNTRKWIDDVRGERGNDVIIVLVGNKTDLNDKREVTTAQGEEEAKKNGLMFIETSAKVGHNVKQLFRRIAQALPGMEGEAKQGESTMIDVNINPKETTSNDGCAC
>XP_040646287_Penicillium_griseofulvum
MASASGVGSYSNPLKKFKLVFLGEQSVGKTSLITRFMYDSFDNTYQATIGIDFLSKTMYLEDRTVRLQLWDTAGQERFRSLIPSYIRDSSVAVVVYDISNAKSFQNTRKWIDDVRGERGNDVIIVLVGNKTDLNDKREVTTAQGEEEAKKNGLMFIETSAKVGHNVKQLFRRIAQALPGMEGEAKQGESTMIDVNINPKETTSNDGCAC
>XP_038933398_Penicillium_roqueforti
MASTSGVGSYSNPLKKFKLVFLGEQSVGKTSLITRFMYDSFDNTYQATIGIDFLSKTMYLEDRTVRLQLWDTAGQERFRSLIPSYIRDSSVAVVVYDISNAKSFQNTRKWIDDVRGERGNDVIIVLVGNKTDLNDKREVTTAQGEEEAKKNGLMFIETSAKVGHNVKQLFRRIAQALPGMEGEAKQGESTMIDVNINPKETTSNDGCAC
>XP_002567356_Penicillium_rubens
MASTSVGSYSNPLKKFKLVFLGEQSVGKTSLITRFMYDSFDNTYQATIGIDFLSKTMYLEDRTVRLQLWDTAGQERFRSLIPSYIRDSSVAVVVYDISNAKSFQNTRKWIDDVRGERGNDVIIVLVGNKTDLNDKREVTTAQGEEEAKKNGLMFIETSAKVGHNVKQLFRRIAQALPGMEGEAKQGESTMIDVNISPKETTSNDGCAC
>XP_040818530_Penicillium_solitum
MASASGVGSYSNPLKKFKLVFLGEQSVGKTSLITRFMYDSFDNTYQATIGIDFLSKTMYLEDRTVRLQLWDTAGQERFRSLIPSYIRDSSVAVVVYDISNAKSFQNTRKWIDDVRGERGNDVIIVLVGNKTDLNDKREVTTAQGEEEAKKNGLMFIETSAKVGHNVKQLFRRIAQALPGMEGEAKQGESTMIDVNINPKETTSNDGCAC
>XP_022585640_Penicilliopsis_zonata
MASTSGVGSYSNPLKKFKLVFLGEQSVGKTSLITRFMYDSFDNTYQATIGIDFLSKTMYLEDRTVRLQLWDTAGQERFRSLIPSYIRDSSVAVVVYDISNAKSFQNTRKWIDDVRGERGNDVIIVLVGNKTDLNDKREVTTAQGEEEAKKNGLMFIETSAKVGHNVKQLFRRIAQALPGMEGEAARGESQMIDVNISPKETTTNDGCAC
>XP_016624871_Cladophialophora_bantiana
MAQSAVGSYSNPLKKFNWKSPSLRAWGRILTQYCNNTVGKTSLITRFMYDSFDTTYQATIGIDFLSKTMYLEDRTVRLQLWDTAGQERFRSLIPSYIRDSSVAVVVYDISSRKTFEQTRKWIDDVRGERGNDVIVVLVGNKTDLGDSKREVTTQQGEEEAKRAGAIFMETSAKLGHNVKALFRRIAQALPGMEGEGEQQPNPQSKHIPTSYLERVEALTQAHFSQ
>XP_008730015_Cladophialophora_carrionii
MAQGAVGSYSNPLKKFKLVFLGEQSVGKTSLITRFMYDSFDTTYQATIGIDFLSKTMYLEDRTVRLQLWDTAGQERFRSLIPSYIRDSSVAVVVYDISSRKTFEQTRKWIDDVRGERGNDVIVVLVGNKTDLGVEKREVTTQQGEEEAKRAGAIFMETSAKLGHNVKALFRRIAQALPGMEGEAEQQPNPQMIDVSINNQKPAEEGCAC
>XP_016254210_Cladophialophora_immunda
MAQSAVGSYSNPLKKFKLVFLGEQSVGKTSLITRFMYDSFDTTYQATIGIDFLSKTMYLEDRTVRLQLWDTAGQERFRSLIPSYIRDSSVAVVVYDISSRKTFEQTRKWIDDVRGERGNDVIVVLVGNKTDLGDSKREVTTQQGEEEAKRAGAIFMETSAKLGHNVKALFRRIAQALPGMEGEGEQQPNPQMIDVSINNQKPAEEGCAC
>XP_007740437_Cladophialophora_psammophila
MAQSAVGSYSNPLKKFKLVFLGEQSVGKTSLITRFMYDSFDTTYQATIGIDFLSKTMYLEDRTVRLQLWDTAGQERFRSLIPSYIRDSSVAVVVYDISSRKTFEQTRKWIEDVRGERGNDVIVVLVGNKTDLGDSKREVTTQQGEEEAKRAGAIFMETSAKLGHNVKALFRRIAQALPGMEGEGEQQPNPQMIDVSINNQKPAEEGCAC
>XP_018690692_Fonsecaea_erecta
MAQSAVGSYSNPLKKFKLVFLGEQSVGKTSLITRFMYDSFDTTYQATIGIDFLSKTMYLEDRTVRLQLWDTAGQERFRSLIPSYIRDSSVAVVVYDISSRKTFEQTRKWIDDVRGERGNDVIVVLVGNKTDLGDSKREVTTQQGEEEAKRAGAIFMETSAKLGHNVKALFRRIAQALPGMEGEGEQQPNPQRFWINFELQLMPPAGFVGSKCWISM
>XP_022508132_Fonsecaea_monophora
MAQSAVGSYSNPLKKFKLVFLGEQSEWYESVGKTSLITRFMYDSFDTTYQATIGIDFLSKTMYLEDRTVRLQLWDTAGQERFRSLIPSYIRDSSVAVVVYDISSRKTFEQTRKWIDDVRGERGNDVIVVLVGNKTDLGDSKREVTTQQGEEEAKRAGAIFMETSAKLGHNVKALFRRIAQALPGMEGEGEQQPNPQIAAGQSLGQFQNYPVAKFTKTTHLQNAFSSPSGSGAGAKAGYTTQSGGGDASLAQYYAAWQHAQQTGDDSDWKKHEVARRIGWKNQERVVPTSKHHRVESYRPVDLLRPTTRLTVSRVNSERATPKIQDAEEALAEAEALAKVDEEIAKEIASRQIENAAPYDEAVGSPVASTRAPSPSVLETGATSFESSTSLEHTSSPTDITSLASEESVLSDQIVQLGTQHRYSEIPALFEAIIKDGHVPTVEAYNHILVSAIHLSQGYQPWPRALEVYGDMTKRNVELNATSYVILLRFLAARSLEAYQVQKNLGERAARYGSDGSLVFPSATRQHQLYAADTSLAFATKLYNIARATLEDFPLSATVYNALVKACAQSGMVGHMNSLLADMNAQNIPLAPQLYTTVIDAQASVQDIHAAQGLYEEYRDLAISRAANDPLDLKVYASLINAYYACGLAETGLRFYEKIIQSFNGSANEQALSESLTSVFVLDGLVRYHIDNQAYSTAISSLDDFTLPSAVRDEALSRISTAAADAGNTDEAVRSFDAISSLNMKAEPVMALAALYIRGGDINKAKSVWNTAHSTQIVPSTDFAAMYTLALINSGSVEEGVAEARLMFQRIRSSANTEPSHQLAVAEIDEAIILFGEALSKQQAVVSATTSITLLRAMIENGGLVSPVAQHAIASLGPECVHQLNAQDIALALHVQAQMLMYQEVVDAAHPARFSHLLETVLNRGILMDPSTVHVVSESLPKVGAARPDLLQRWNELLHPATPTPVTLPQSPLSPHPALLDAATNDTFDPYAHTTDYRASKAISELVESTTGRIEHHLNDGLSRLRNVRRAGRNLHYSAYAKLITAAGKAKQANLIQEILSMAHADVPMSLQIPSVRAGWILILDSMIAACLTVGDRQQASKFHQDLLDMGAAPSANTFGIYITTLEGTFDEATEAVKIFQRALSEGVVPSVFLYNAVIGKLGKARRIDDCLRYFGDMEGRGIRPSSVTYGTLVNALCRTSEERFAVDMFDEMEAAPNYRPRPAPYNSIIQYFLNTKRDRSKVLQYYERMKSKNIKPTSHTYKLLIESYASLEPVNLAAAESILSEMKQSGVQPEAVHYGSLIHAKGCVMHDMPAARAVFDSVLQDRNIRPTDTLYQNLLEAMVANHEVEKTSEILVDMERRGISMTPYIANTLIHGWAGVGQVAKAKAIYEQLGMDKREPSTYEAMTRAFLSAEDRASANTVVQEMLKKGYPAAVADKVLALVGGVTV
>XP_016635341_Fonsecaea_multimorphosa
MAQSAVGSYSNPLKKFKLVFLGEQSVGKTSLITRFMYDSFDTTYQATIGIDFLSKTMYLEDRTVRLQLWDTAGQERFRSLIPSYIRDSSVAVVVYDISSRKTFEQTRKWIDDVRGERGNDVIVVLVGNKTDLGDSKREVTTQQGEEEAKRAGAIFMETSAKLGHNVKALFRRIAQALPGMEGEGEQQPNPQMIDVSINNQKPAEDGCAC
>XP_022499815_Fonsecaea_nubica
MAQSAVGSYSNPLKKFKLVFLGEQSELYESVGKTSLITRFMYDSFDTTYQATIGIDFLSKTMYLEDRTVRLQLWDTAGQERFRSLIPSYIRDSSVAVVVYDISSRKTFEQTRKWIDDVRGERGNDVIVVLVGNKTDLGDSKREVTTQQGEEEAKRAGAIFMETSAKLGHNVKALFRRIAQALPGMEGEGEQQPNPQMIDVSINNQKPAEEGCAC
>XP_013286022_Fonsecaea_pedrosoi
MAQSAVGSYSNPLKKFKLVFLGEQSVGKTSLITRFMYDSFDTTYQATIGIDFLSKTMYLEDRTVRLQLWDTAGQERFRSLIPSYIRDSSVAVVVYDISSRKTFEQTRKWIDDVRGERGNDVIVVLVGNKTDLGDSKREVTTQQGEEEAKRAGAIFMETSAKLGHNVKALFRRIAQALPGMEGEGEQQPNPQMIDVSINNQKPAEEGCAC
>XP_007760685_Cladophialophora_yegresii
MAQGAVGSYSNPLKKFKLVFLGEQSVGKTSLITRFMYDSFDTTYQATIGIDFLSKTMYLEDRTVRLQLWDTAGQERFRSLIPSYIRDSSVAVVVYDVSSRKTFEQTRKWVDDVRGERGNDVIVVLVGNKTDLGVEKREVTTQQGEEEAKRAGAIFMETSAKLGHNVKALFRRIAQALPGMEGEAEQQPNPQSESYWRTAGLTQD
>XP_016233081_Exophiala_spinifera
MAQSAVGSYSNPLKKFKLVFLGEQSVGKTSLITRFMYDSFDTTYQATIGIDFLSKTMYLEDRTVRLQLWDTAGQERFRSLIPSYIRDSSVAVVVYDISSKKTFEQTRKWIDDVRGERGNDVIVVLVGNKTDLGDSKREVTTQQGEEEAKRAGAIFMETSAKLGHNVKALFKRIAQALPGMEGEDQTQPNPQVIDVAVNNQKQADDGCAC
>XP_016263143_Exophiala_oligosperma
MAQSAVGSYSNPLKKFKLVFLGEQSVGKTSLITRFMYDSFDTTYQATIGIDFLSKTMYLEDRTVRLQLWDTAGQERFRSLIPSYIRDSSVAVVVYDISSKRTFEQTRKWIDDVRGERGNDVIVVLVGNKTDLGDSKREVTTQQGEEEAKRAGAIFMETSAKLGHNVKALFRRIAQALPGMEGEDQTQPNPQVIDVAVNSQKPADDGCAC
>XP_013321333_Exophiala_xenobiotica
MAQSAVGSYSNPLKKFKLVFLGEQSVGKTSLITRFMYDSFDTTYQATIGIDFLSKTMYLEDRTVRLQLWDTAGQERFRSLIPSYIRDSSVAVVVYDISSKKTFEQTRKWIDDVRGERGNDVIVVLVGNKTDLGDSKREVTTQQGEEEAKRAGAIFMETSAKLGHNVKALFRRIAQALPGMEGEDQAQPNPQVIDVAVNNKKPADDGCAC
>XP_007721857_Capronia_coronata
MAQNGVGSYSNPLKKFKLVFLGEQSVGKTSLITRFMYDSFDTTYQATIGIDFLSKTMYLEDRTVRLQLWDTAGQERFRSLIPSYIRDSSVAVVVYDISSRKTFEQTRKWIDDVRGERGNDVIVVLVGNKTDLGDSKREVTTQQGEEEAKRAGAIFMETSAKAGHNVKALFRRIAQALPGMEAEGESQPNPQSKKDPNTQHISRAREYARAILADLETRSD
>XP_007733649_Capronia_epimyces
MAQSGVGSYSNPLKKFKLVFLGEQSVGKTSLITRFMYDSFDTTYQATIGIDFLSKTMYLEDRTVRLQLWDTAGQERFRSLIPSYIRDSSVAVVVYDISSRKTFEQTRKWIDDVRGERGNDVIVVLVGNKTDLGDSKREVTTQQGEEEAKRAGAIFMETSAKLGHNVKSLFRRIAQALPGMEAEGESQPNPQMIDVSINNQKPAEDGCAC
>XP_009159722_Exophiala_dermatitidis
MYDSFDTTYQATIGIDFLSKTMYLEDRTVRLQLWDTAGQERFRSLIPSYIRDSSVAVVVYDISSRKTFEQTRKWIDDVRGERGNDVIVVLVGNKTDLGDSKREVTTQQGEEEAKRAGAIFMETSAKLGHNVKALFRRIAQALPGMESEGESQPNPQMIDVSINNQKPAEEGCAC
>XP_013255622_Exophiala_aquamarina
MYDSFDTTYQATIGIDFLSKTMYLEDRTVRLQLWDTAGQERFRSLIPSYIRDSSVAVVVYDISSKKTFEQTRKWIDDVRGERGNDVIVVLVGNKTDLGDSKREVTTQQGEEEAKRSNAIFMETSAKVGHNVKALFRRIAQALPGMDAEGENQPNPQMIDVSINNQKPAEEGCAC
>XP_016225420_Exophiala_mesophila
MEQNKVGAYSNPLKKFKLVFLGEQSVGKTSLITRFMYDSFDTTYQATIGIDFLSKTMYLEDRTVRLQLWDTAGQERFRSLIPSYIRDSSVAVVVYDISSKKTFEQTRKWIDDVRGERGNDVIVVLVGNKTDLGDSKREVSTQQGEDEAKRSGAIFMETSAKVGHNVKALFKRIAQALPGMDNEGENQPNPQMIDVSVNNQKPADDGCAC
>XP_013267198_Rhinocladiella_mackenziei
MYDSFDTTYQATIGIDFLSKTMYLEDRTVRLQLWDTAGQERFRSLIPSYIRDSSVAVVVYDISSKKTFEQTRKWIDDVRGERGNDVIVVLVGNKTDLGDSKREVTTQQGEEEAKRAGAIFMETSAKLGHNVKALFRRIAQALPGMEAEGESQPNPQVIDVSMNNQKPADDGCAC
>XP_017998298_Phialophora_attinorum
MAQAVGSYSNPLKKFKLVFLGEQSVGKTSLITRFMYDSFDTTYQATIGIDFLSKTMYLEDRTVRLQLWDTAGQERFRSLIPSYIRDSSVAVVVYDISSKKTFEQTRKWIDDVRGERGNDVIVVLVGNKTDLGDSRREVTTQQGEEEAKRAGAIFVETSAKVGHNVKGLFKRIAQALPGMEGEGEQPQQQMQSIDVSASKPVQEDGCAC
>NP_593249_Schizosaccharomyces_pombe
MSENYSFSLRKFKLVFLGEQSVGKTSLITRFMYDQFDNTYQATIGIDFLSKTMYLEDRTVRLQLWDTAGQERFRSLIPSYIRDSSVAIIVYDITNHNSFVNTEKWIEDVRAERGDDVIIVLVGNKTDLADKRQVTQEEGEKKAKELKIMHMETSAKAGHNVKLLFRKIAQMLPGMENVETQSTQMIDVSIQPNENESSCNC
```
