## Supplementary material for "Coding Sequence Insertions in Fungal Genomes are Intrinsically Disordered and can Impart Functionally-Important Properties on the Host Protein": fasta protein sequences: XP_713077.1_blasthits_fa.txt

```
>XP_713077_Candida_albicans
MLRVNSKSSIKTFVRHLSHKELKFGVEGRAALLKGVNTLADAVSVTLGPKGRNVLIEQQFGAPKITKDGVTVAKAITLEDKFEDLGAKLLQEVASKTNESAGDGTTSATVLGRSIFTESVKNVAAGCNPMDLRRGSQAAVEAVIEFLQKNKKEITTSEEIAQVATISANGDKHIGDLLANAMEKVGKEGVITVKEGKTLEDELEVTEGMKFDRGFISPYFITNTKTGKVEFENPLILLSEKKISSIQDILPSLELSNQTRRPLLIIAEDVDGEALAACILNKLRGQVQVCAVKAPGFGDNRKNTLGDIAILSGGTVFTEELDIKPENATIEQLGSAGAVTITKEDTVLLNGEGSKDNLEARCEQIRSVIADVHTTEYEKEKLQERLAKLSGGVAVIKVGGASEVEVGEKKDRYEDALNATRAAVEEGILPGGGTALIKATKILDEVKEKAVNFDQKLGVDTIRAAITKPAKRIIENAGEEGAVIVGKIYDEPEFNKGYDSQKGEFTDMIAAGIIDPFKVVKNGLVDASGVASLLATTECAIVDAPQPKGSPAAPPAPGMGGMPGMF
>XP_002422164_Candida_dubliniensis
MLRVNSKSSIKTFVRHLSHKELKFGVEGRAALLKGVNTLADAVSVTLGPKGRNVLIEQQFGAPKITKDGVTVAKAITLEDKFEDLGAKLLQEVASKTNESAGDGTTSATVLGRSIFTESVKNVAAGCNPMDLRRGSQAAVEAVIEFLQKNKKEITTSEEIAQVATISANGDKHIGDLLANAMEKVGKEGVITVKEGKTLEDELEVTEGMKFDRGFISPYFITNTKTGKVEFENPLILLSEKKISSIQDILPSLELSNQTRRPLLIIAEDVDGEALAACILNKLRGQVQVCAVKAPGFGDNRKNTLGDIAILSGGTVFTEELDIKPENATIEQLGSAGAVTITKEDTVLLNGEGSKENLQARCEQIRTVIADVHTTEYEKEKLQERLAKLSGGVAVIKVGGSSEVEVGEKKDRYEDALNATRAAVEEGILPGGGTALIKATKILDEVKEKAVNFDQKLGVDTIRAAITKPAKRIIENAGEEGSVIVGKIYDDPEFNRGYDSQKGEFTDMIAAGIIDPFKVVKNGLVDASGVASLLATTECAIVDAPQPKGQPAAPPAPGMGGMPGMF
>XP_002545832_Candida_tropicalis
MLRSNTRSSIKTFVRHLSHKELKFGVEGRAALLKGVNTLADAVSVTLGPKGRNVLIEQQFGSPKITKDGVTVARSITLEDKFEDLGAKLLQEVASKTNESAGDGTTSATVLGRSIFTESVKNVAAGCNPMDLRRGSQAAVEAVIEFLQKNKKEITTSEEIAQVATISANGDTHIGNLLASAMEKVGKEGVITVKEGKTLEDELEVTEGMKFDRGFISPYFITNTKTGKVEFENPLILLSEKKISSIQDILPSLELSNQTRRPLLIIAEDIDGEALAACILNKLRGQVQVCAVKAPGFGDNRKNTLGDLAILTGGTVFTEELDIKPENATIEQLGSAGAITVTKEDTVLLNGEGSKENLEARCEQIRAVINDTATTEYEKEKLQERLAKLSGGVAVIKVGGSSEVEVGEKKDRYDDALNATRAAVEEGILPGGGTALIKASRILDEVKEKAANFDQKLGVETIKSAITKPAKRIIENAGEEGAVIVGKIYDEPSFNHGYDSAKGEFTDMIAAGIIDPFKVVKNGLVDASGVASLLATTECAIVDAPQPKGAAAAPAAPGMGGMGGMPGMF
>XP_003869293_Candida_orthopsilosis
MLKANNRQLQQATKTFVRHASYNQLQFGIEGRAALLKGVNTLADAVSVTLGPKGRNVLIEQQFGAPKITKDGVTVAKSITLQDKFENLGAKLLQEVASKTNESAGDGTTSATVLGRSIFTESVRNVAAGCNPMDLRRGSQAAVDAVVEFLQKNKKEITTAEEIAQVATISANGDKAIGDLIASAMEKVGKEGVITIKEGKTLEDELEVTEGMKFDRGYISPYFITNTKTGKVEFENPLVLLSEKKISSIQDILPSLEISNQTRRPLLIIAEDIDGEALAACILNKLRGQVQVCAVKAPGFGDNRKNTLGDIAILTGGTVFTEELDIKPENATVDLLGKAGSITVTKEDTVVLNGEGSKENIEQRVEQIKSVIDDAQTTEYEKEKLQERLAKLSGGVAVIRVGGSSEVEVGEKKDRYDDALNATRAAVEEGILPGGGTALIKAVPVLEDLKSKSEIFDQKLGIQIIQRAITQPCKQIMDNSGVQSEVIVSKVEENPDFTWGYNAATNEYGNLIQQGIIDPFRVVKSGLTDAVGVASLLATTECVIATAGKDEPAAPGAPPMF
>XP_001525501_Lodderomyces_elongisporus
MRGQVQVCAVKAPGFGDNRKNILGDIAILTGGTVFTEELDIKPAEATLEHLGSAGAVTVTKEDTVVLNGEGSKENLEQRCEQIRTVIDDAATTEYEKEKLQERLAKLSGGVAVIKVGGASEVEVGEKKDRYEDALNATRAAVQEGILPGGGTALIKATKILDEVKEKAENFDQKLGVDTIKAAITKPAKRIIENAGEEGAVIVGKVYRQPEFNIGYDSAKGEFTDMLAAGIIDPFKVVKNGLQDAAGVASLLATTECAIVDAPQPPAAGPPAGMGAGMGGGMPGMF
>XP_007373572_Spathaspora_passalidarum
MLRANQSSIKRVSTTFVRHLHKELKFGVEGRAALLKGVNTLADAVSVTLGPKGRNVLIEQQFGSPKITKDGVTVAKAVTLPDKFEDMGAKLLQEVASRTNESAGDGTTSATILGRSIFTESVKNVAAGCNPMDLRRGSQAAVEAVIDFLQQNKKEITTSAEIAQVATISANGDHHIGALLASAMEKVGKEGVITVKEGKTLVDELEVTEGMKFDRGFISPYFITNTKTGKVEFENPLVLLSEKKISSIQDILPSLELSNQSRRPLLIVAEDVDGEALAACILNKLRGQVQVCAVKAPGFGDNRKNTLGDIAVLTGGTVFTEELDIKPENATLELLGSAGSITVTKEDTVILNGEGSKDNIATRCEQIRTTIDDATTTEYEKEKLQERLAKLSGGVAVVRVGGSSEVEVGEKKDRYDDALNATRAAVQEGILPGGGTALIKATKILDGVKDKAANFDQKLGVEIIRSAITKPAKRIIENAGEEGAVIVGKIYDEPSFTYGYDSQKGEFTDMIAAGIIDPFKVVKNGLNDAAGIASLLATTECAIVDAPEPKAPAGAPPAGGMGGMPGMF
>XP_043049166_Scheffersomyces_spartinae
MLRNSSRSSLKQLVRHYSHKQLKFGVEGRAALLKGVNTLADAVSVTLGPKGRNVLIEQSFGAPKITKDGVTVARAITLEDKFEDLGAKLLQEVASKTNESAGDGTTSATVLGRSIFTESVKNVAAGCNPMDLRRGSQAAVEAVVEFLQQNKKDITTSEEIAQVATISANGDTHIGNLLALAMEKVGKEGVITVKEGKTLEDELEVTEGMRFDRGYISPYFITDTKSGKVEFENPLVLLSEKKISTIQDILPSLEISNQQRRPLLILAEDIDGEALAACILNKLRGQVQVCAVKAPGFGDNRKNTLGDIAILTGGTVFTEELDLKPENATVELLGKAGSISITKEDTVVLNGEGAKENIQSRCEQIRTVIDDAATSDYEKEKLQERLAKLSGGVAVVKVGGASEVEVGEKKDRYEDALNATRAAVQEGILPGGGTALIKASRTLDNIKTANFDQKLGVDIIKSAISKPARRIIENAGEEGAVIVGKIYDEPSFNIGYDSSKGEFTDMIAAGIIDPFKVVKNGLVDASSVASLLATTECAIVDSPEPKGPAGGAPPPGMGGMGGMPGMGF
>XP_001385888_Scheffersomyces_stipitis
MLRASRPTVRNATVSFVRHLSHKELKFGVEGRAALLKGVNTLADAVSVTLGPKGRNVLIEQQFGAPKITKDGVTVARSITLQDKFEDMGAKLLQEVASKTNESAGDGTTSATILGRSIFTESVKNVAAGCNPMDLRRGSQAAVEAVVNFLQQNKKEITTSEEIAQVATISANGDEHIGNLLASAMEKVGKEGVITVKEGKTLEDELEVTEGMRFDRGFISPYFITNTKSGKVEFENPLILLSEKKISSIQDILPSLELSNQTRRPLLILAEDVDGEALAACILNKLRGQVQVCAVKAPGFGDNRKNTLGDIAILTGGTVFTEELDIKPENATVDLLGSAGSITVTKEDTVVLNGEGSKDNIAARCEQIRVSVEDALTTEYEKEKLQERLAKLSGGVAVIKVGGSSEVEVGEKKDRYDDALNATRAAVQEGILPGGGTALIKASRILDEVKANSANFDQKLGVEAIKAAITKPAKRIIENAGEESAVIVGKIYDDLSFNNGYDSAKGEFTDMIAAGIIDPFKVVKNGLVDASGVASLLATTECAIVDAPEPKGAPAAPPAGGMGGMPGMF
>XP_020066336_Suhomyces_tanzawaensis
MLRTTRQSINRSFIRNLSHKELKFGVEGRAALLKGVNTLADAVSVTLGPKGRNVLIEQSFGAPKITKDGVTVAKSITLQDKFEDLGAKLLQEVASKTNESAGDGTTSATVLGRSIFTESVKNVAAGCNPMDLRRGSQAAVEAVVNFLQQNKKEITTSEEIAQVATISANGDKHIGDLLASAMEKVGKEGVITVKEGKTLEDELEVTEGMRFDRGFISPYFITNTKSGKVEFENPLILLSEKKISSIQDILPSLELSNQTRRPLLILAEDIDGEALAACILNKLRGQVQVCAVKAPGFGDNRKNILGDIAILTGGSVFTEELDLKPENATVDLLGSAGSITISKEDTVILNGEGPKENIQTRCEQIRTSVDDAATSEYEKEKLQERLAKLSGGVAVIKVGGSSEVEVGEKKDRYDDALNATRAAVQEGILPGGGTALIKASRILDEVKAQAENFDQKLGVEIIKSAITKPGRRIIENAGEEGAVIVGKIYDEPEFNRGYDSAKGEFTDMIAAGIIDPFKVVKNGLVDASGVASLLATTECAIVDAPEPKGAAPPPAAPGMGGMPGMF
>XP_020075805_Hyphopichia_burtonii
MLRTTRPSVKKSVASLVRNYSHKELKFGVEGRAALLKGVNTLADAVSVTLGPKGRNVLIEQAFGSPKITKDGVTVAKSINLEDKFEDMGAKLLQEVASKTNESAGDGTTSATVLGRSIFTESVKNVAAGCNPMDLRRGSQAAVEAVVKFLQENKKEISTSEEISQVATISANGDHHIGDLLASAMEKVGKEGVITVKEGRTLEDELEVTEGMKFDRGFISPYFITNTKSGKVEFENPLLLLSEKKISSIQDILPSLELASQTRRPLLILAEDIDGEALAACILNKLRGQVKVCAVKAPGFGDNRKNTLGDIAILTGGTVFTEELDLKPENVTIDLLGSCGSITVTKEDTVVLNGEGSRDNIQARCDQIKTAIEDPQTSEYEREKIQERLAKLSGGVAVIKVGGTSEVEVGEKKDRYDDALNATRAAVQEGILPGGGTALIKASKVLDEVKANAANFDQKLGVEIIKSAITKPARRIIENAGEEGAVIVGKIYDHSDFNVGYDSSKSSFTDMIAAGIIDPFKVVKNGLVDASGVASLLATTECAIVDAPEPKGAPAAPPAGGMPGMGF
>XP_015466418_Debaryomyces_fabryi
MLRSARPSLKKTTISLARNLSHKELKFGVEGRAALLKGVNTLADAVSVTLGPKGRNVLIEQQFGSPKITKDGVTVAKSVTLQDKFEDMGAKLLQEVASKTNESAGDGTTSATVLGRSIFTESVKNVAAGCNPMDLRRGSQAAVEAVVNFLQSNKKEITTSEEIAQVATISANGDKHIGDLLASAMEKVGKEGVITVKEGKTLEDELEVTEGMRFDRGFISPYFITNTKSGKVEFENPLILLSEKKISSIQDILPSLELSNQQRRPLLIIAEDIDGEALAACILNKLRGQVQVCAVKAPGFGDNRKNTLGDIAILSGGTVFTEELDLKPENATIDLLGSCGSITITKEDTVVLNGEGSKENIQARCEQIRTSVNDSQTSEYEKEKLQERLAKLSGGVAVVRVGGTSEVEVSEKKDRYDDALNATRAAVQEGILPGGGTALIKASRILDEVKATAANFDQKLGVDIIKSAITKPARRIIENAGEEGAVIVGKIYDEPNFNHGYDSSKGEFTDMIAAGIIDPFKVVKNGLVDASGVASLLATTECAIVEAPEPKGSPAPPAGGMPGMGGMPGMGF
>XP_459575_Debaryomyces_hansenii
MLRSVRPSLKKTTISLARNLSHKELKFGVEGRAALLKGVNTLADAVSVTLGPKGRNVLIEQQFGSPKITKDGVTVAKSITLQDKFEDMGAKLLQEVASKTNESAGDGTTSATVLGRSIFTESVKNVAAGCNPMDLRRGSQAAVEAVVSFLQNNKKEITTSEEIAQVATISANGDKHIGDLLASAMEKVGKEGVITVKEGKTLEDELEVTEGMRFDRGFISPYFITNTKSGKVEFENPLILLSEKKISSIQDILPSLELSNQQRRPLLIIAEDIDGEALAACILNKLRGQVQVCAVKAPGFGDNRKNTLGDIAILSGGTVFTEELDLKPENATIDLLGSCGSITITKEDTVVLNGEGSKENIQARCEQIRTSVDDIQTTEYEKEKLQERLAKLSGGVAVVRVGGTSEIEVSEKKDRYDDALNATRAAVQEGILPGGGTALIKASRVLDDIKATAANFDQKLGVDIIKSAITKPARRIIENAGEEGAVIVGKIYDEPNFNHGYDSSKGEFTDMIAAGIIDPFKVVKNGLVDASGVASLLATTECAIVEAPEPKGSPAPPAGGMPGMGGMPGMGF
>XP_006688139_Yamadazyma_tenuis
MLRASQPSFKRGTLSFVRNVSHKELKFGVEGRAALLKGVNLLADAVSVTLGPKGRNVLIEQQFGAPKITKDGVTVARSITLESKFEDMGAKLLQEVASKTNESAGDGTTSATILGRSIFTESVKNVAAGCNPMDLRRGTQAAVEAVVEFLQKNKKEVTTSEEIAQVATISANGDHHIGNLLASAMEKVGKEGVITVKEGKTLEDELEVTEGMRFDRGFISPYFITDTKSGKVEFENPLVLLSEKKISSIQDILPSLELSNQHRRPLLILAEDIDGEALAACILNKLRGQVQVCAVKAPGFGDNRKNILGDIAILSGGTVFTEELDIKPENATIDLLGSAGSITITKEDTVVLNGEGSKDNIQARCEQIRVAIEDGQTSEYEKEKLQERLAKLSGGVAVIRVGGSSEVEVGEKKDRYDDALNATRAAVQEGILPGGGTALIKASRILDSVKENATNFDQKLGVDIIKSAITKPARRIIENAGEEGAVIVGKIYDNAEFNQGYDSSKGEFTDMIASGIIDPFKVVKNGLVDASGVASLLATTECAIVDAPQPAGPAPAPGAGGMGGMPGMGF
>XP_001482545_Meyerozyma_guilliermondii
MLSARSSLRKNAISLVRHYSHKELKFGVEGRAALLKGVNTLADAVSVTLGPKGRNVLIEQQFGSPKITKDGVTVAKSITLEDKFEDMGAKLLQEVASKTNESAGDGTTSATVLGRSIFTESVKNVAAGCNPMDLRRGSQAAVEAVVNFLQQNKKEITTSEEIAQVATISANGDKHIGDLLASAMEKVGKEGVITVKEGKTLEDELEVTEGMRFDRGYISPYFITNTKLGKVEFENPLILLSEKKISSIQDILPSLELLNQSRRPLLILAEDIDGEALAACILNKLRGQVQVCAVKAPGFGDNRKNILGDIAILSGGTVFTEELDIKPENATLDLLGSCGSITITKDDTVVLNGEGSKDNIQSRCEQIRTTIDDPQTTEYEKEKLQERLAKLSGGVAVVKVGGTSEVEVGEKKDRYDDALNATRAAVQDGILPGGGTALIKASKILDAVKAEAANFDQKLGVDIIKAAITKPAKRIIENAGEEGSVIVGKIFDNDSFNIGYDSAKGEFTDMIAAGIIDPFKVVKNGLVDASGVASLLATTECAVVDAPQPKGPAAPPAGGMGGMGGMPGMGF
>XP_018710315_Metschnikowia_bicuspidata
MLRARASTAKTLVRHYSHKELKFGVEGRAALLKGVNTLADAVSVTLGPKGRNVLIEQQFGSPKITKDGVTVAKSITLKDKFEDMGAKLLQEVASKTNESAGDGTTSATVLGRSIFTESVKNVAAGCNPMDLRRGTQAAVEAVVEFLQQNKKEITTSEEIAQVATISANGDTHIGSLLASAMEKVGKEGVITVKEGKTLEDELEVTEGMKFDRGFISPYFITNTKNGKVEFENPLILLSEKKISSIQDILPSLEVSNQTRRPLLILAEDIEGEALAACILNKLRGQVQVCAVKAPGFGDNRKNTLGDIAILSGGTVFTEELDLKPEAATIEQLGSAGSITITKENTVILNGEGSKDNIQARCEQIRQANDDIATTEYEREKLQERLAKLSGGVAVVKVGGSSEIEVGEKKDRYDDALNATRAAVEEGILPGGGTALIKASRILDEVKSKAENFDQKLGVEIIRSAITKPARRIIENAGEEGAVIVGKVYDEAEFNKGYDSSKGEFTDMIAAGIIDPFKVVKNGLVDAAGVASLLATTECAIVDAPEPKGAAPPAGGMGGMGGMPGMGF
>XP_002619459_Clavispora_lusitaniae
MLRARATVAKNFLRNYSHKELKFGVEGRAALLKGVNTLADAVSVTLGPKGRNVLIEQSFGSPKITKDGVTVAKSITLEDKFEDMGAKLLQEVASKTNESAGDGTTSATVLGRSIFTESVKNVAAGCNPMDLRRGTQAAVEAVVDFLQQNKKEITTSEEIAQVATISANGDAHIGQLLASAMEKVGKEGVITVKEGKTLEDELEVTEGMKFDRGYISPYFITNTKNGKVEFENPLIMLSEKKISSIQDILPSLELSNQTRRPLLIIAEDIDGEALAACILNKLRGQVQVCAVKAPGFGDNRKNTLGDIAILSGGTVFTEELDIKPENATIDLLGSAGSITITKEDTVILNGEGSKDNIQGRCEQIRTAMEDIATTEYEKEKLQERLAKLSGGVAVVKVGGASEIEVGEKKDRYDDALNATRAAVQEGILPGGGTAMIKATRILDDVKAKAENFDQKLGVEIIKAAITKPAKRIIENAGEEAAVIVGKIYDEPDFNKGYDSSKGQFTDMIAAGIIDPFKVVKNGLVDAAGVASLLATTECAIVDVPDPKPAAPAPGMGGMPGMGGF
>XP_025342968_Candida_haemuloni
MLRSRIPATRAFVRHLSHKELKFGVEGRAALLKGVNTLADAVSVTLGPKGRNVLIEQQFGSPKITKDGVTVAKSITLKDKFEDMGAKLLQEVASKTNESAGDGTTSATVLGRSIFTESVKNVAAGCNPMDLRRGTQAAVEAVVEFLQSNKKEITTSEEIAQVATISANGDAHIGNLLASAMEKVGKEGVITVKEGKTLEDELEVTEGMKFDRGYISPYFITNAKSGKVEFENPLILLSEKKLSSIQDILPSLELANQSRRPLLILAEDIDGEALAACILNKLRGQVQVCAVKAPGFGDNRKNTLGDIAILSGGTVFTEELDLKPESATVEQLGSAGSITITKEDTVILNGEGLKENIQARCEQIRNSVDDSQTSEYEKEKLQERLAKLSGGVAVVKVGGTSEVEVGEKKDRYDDALNATRAAVQEGILPGGGTALIKASRILDEVKEKAANFDQKLGVEIIRSAILKPAKRIIENAGEEGAVIVGKIYDEPEFNKGYDSSKGEFVDMIATGIIDPFKVVKNGLVDASGVASLLATTECAIVDAPEPKGPAPPAGGMGGGMGGMGGMPGMF
>XP_024713136_Candida_pseudohaemulonis
MLRSRIPSTRAFVRHLSHKELKFGVEGRAALLKGVNTLADAVSVTLGPKGRNVLIEQQFGSPKITKDGVTVAKSITLKDKFEDMGAKLLQEVASKTNELAGDGTTSATVLGRSIFTESVKNVAAGCNPMDLRRGTQAAVEAVVEFLQLNKKEITTSEEIAQVATISANGDAHIGNLLASAMEKVGKEGVITVKEGKTLEDELEVTEGMKFDRGYISPYFITNAKSGKVEFENPLILLSEKKLSSIQDILPSLELANQTRRPLLILAEDIDGEALAACILNKLRGQVQVCAVKAPGFGDNRKNTLGDIAILSGGTVFTEELDLKPESATVEQLGSAGSITITKEDTVILNGEGLKENIQARCEQIRNSVDDTQTSEYEREKLQERLAKLSGGVAVVKVGGTSEVEVGEKKDRYDDALNATRAAVQEGILPGGGTALIKASRILDEVKEKAANFDQKLGVEIIRSAILKPAKRIIENAGEEGSVIVGKIYDEPEFNKGYDSSKGEFTDMIASGIIDPFKVVKNGLVDASGVASLLATTECAITDAPEPKGPPPAGGMGGGGMGGMGGMPGMF
>XP_025334483_Candida_duobushaemulonis
MLRSRIPSTRAFVRHLSHKELKFGVEGRAALLKGVNTLADAVSVTLGPKGRNVLIEQQFGSPKITKDGVTVAKSITLKDKFEDMGAKLLQEVASKTNESAGDGTTSATVLGRSIFTESVKNVAAGCNPMDLRRGTQAAVEAVVEFLQSNKKEITTSEEIAQVATISANGDAHIGNLLASAMEKVGKEGVITVKEGKTLEDELEVTEGMKFDRGYISPYFITNAKSGKVEFENPLILLSEKKLSSIQDILPSLELANQTRRPLLILAEDIDGEALAACILNKLRGQVQVCAVKAPGFGDNRKNTLGDIAILSGGTVFTEELDLKPESATVEQLGSAGSITITKEDTVILNGEGLKENIQARCEQIRNSVDDTQTSEYEREKLQERLAKLSGGVAVVKVGGTSEVEVSEKKDRYDDALNATRAAVQEGILPGGGTALIKASRILDEVKEKAANFDQKLGVEIIRSAILKPAKRIIQNAGEEGAVIVGKIYDEPEFNKGYDSSKSEFTDMIASGIIDPFKVVKNGLVDASGVASLLATTECAITDAPEPKGPPPAGGMGGGGMGGMGGMPGMF
>XP_028891246_Candida_auris
MLRSRIPATRAFVRHLSHKELKFGVEGRAALLKGVNTLADAVSVTLGPKGRNVLIEQQFGSPKITKDGVTVAKSITLKDKFEDMGAKLLQEVASKTNESAGDGTTTATVLGRSIFTESVKNVAAGCNPMDLRRGTQAAVEAVVDFLQQNKKEITTSEEIAQVATISANGDSHIGNLLASAMEKVGKEGVITVKEGKTLEDELEVTEGMKFDRGYISPYFITNAKSGKVEFENPLILLSEKKLSSIQDILPSLELASQTRRPLLILAEDVDGEALAACILNKLRGQVQVCAVKAPGFGDNRKNTLGDIAILSGGTVFTEELDLKPESATIDQLGSAGSITITKEDTVILNGEGSKENIQNRCEQIRNSVEDTKTTEYEREKLQERLAKLSGGVAVVKVGGTSEVEVGEKKDRYDDALNATRAAVQEGILPGGGTALIKACRILDDVKKTAANFDQKLGVEIIRSAILKPAKRIIENAGEEGAVIVGKIYDEPDFNKGYDSSKSEFTDMIAAGIIDPFKVVKNGLVDASGVASLLATTECAIVDAPEPKGPPAPAGMNGGMGGGMPGMF
>NP_013360_Saccharomyces_cerevisiae
MLRSSVVRSRATLRPLLRRAYSSHKELKFGVEGRASLLKGVETLAEAVAATLGPKGRNVLIEQPFGPPKITKDGVTVAKSIVLKDKFENMGAKLLQEVASKTNEAAGDGTTSATVLGRAIFTESVKNVAAGCNPMDLRRGSQVAVEKVIEFLSANKKEITTSEEIAQVATISANGDSHVGKLLASAMEKVGKEGVITIREGRTLEDELEVTEGMRFDRGFISPYFITDPKSSKVEFEKPLLLLSEKKISSIQDILPALEISNQSRRPLLIIAEDVDGEALAACILNKLRGQVKVCAVKAPGFGDNRKNTIGDIAVLTGGTVFTEELDLKPEQCTIENLGSCDSITVTKEDTVILNGSGPKEAIQERIEQIKGSIDITTTNSYEKEKLQERLAKLSGGVAVIRVGGASEVEVGEKKDRYDDALNATRAAVEEGILPGGGTALVKASRVLDEVVVDNFDQKLGVDIIRKAITRPAKQIIENAGEEGSVIIGKLIDEYGDDFAKGYDASKSEYTDMLATGIIDPFKVVRSGLVDASGVASLLATTEVAIVDAPEPPAAAGAGGMPGGMPGMPGMM
>XP_018220667_Saccharomyces_eubayanus
MLRSSVVRSRSTLRPLLRRAYSTHKELKFGVEGRASLLKGVETLAEAVAATLGPKGRNVLIEQPFGPPKITKDGVTVAKSIVLKDKFENMGAKLLQEVASKTNEAAGDGTTSATVLGRAIFTESVKNVAAGCNPMDLRRGTQVAVEKVIEFLTANKKEITTSEEIAQVATISANGDSHVGKLLASAMEKVGKEGVITIREGRTLEDELEVTEGMRFDRGFISPYFITDPKSSKVEFEKPLLLLSEKKISSIQDILPALEISNQSRRPLLIIAEDVDGEALAACILNKLRGQVKVCAVKAPGFGDNRKNTIGDIAVLTGGTVFTEELDLKPEQCTIENLGSCDSITVTKEDTVVLNGSGPKEAIQERIEQIKSSIDITTTNSYEKEKLQERLAKLSGGVAVIRVGGSSEVEVGEKKDRYDDALNATRAAVEEGILPGGGTALVKASRVLDEVVVENFDQKLGVDIIRKAITRPAKQIIENAGEEGSVIVGKLIDEYGDDFAKGYDAAKSQYTDMLATGIIDPFKVVRSGLVDASGVASLLATTEVAIVDAPEPPAPAGGAGGMPGGMPGMPGMM
>XP_033768008_Saccharomyces_paradoxus
MLRSSVVRSRATLRPLLRRAYSSHKELKFGVEGRASLLKGVETLAEAVAATLGPKGRNVLIEQPFGPPKITKDGVTVAKSIVLKDKFENMGAKLLQEVASKTNEAAGDGTTSATVLGRAIFTESVKNVAAGCNPMDLRRGSQVAVEKVIEFLSANKKEITTSEEIAQVATISANGDSHVGKLLASAMEKVGKEGVITIREGRTLEDELEVTEGMRFDRGFISPYFITDPKSSKVEFEKPLLLLSEKKISSIQDILPALEISNQSRRPLLIIAEDIDGEALAACILNKLRGQVKVCAVKAPGFGDNRKNTIGDIAVLTGGTVFTEELDLKPEQCTIENLGSCDSITVTKEDTVILNGSGPKEAIQQRIEQIKGSIDITTTNSYEKEKLQERLAKLSGGVAVIRVGGASEVEVGEKKDRYDDALNATRAAVEEGILPGGGTALVKASRVLDEVVVDNFDQKLGVDIIRKAITRPAKQIIENAGEEGSVIVGKLIDEYGDDFAKGYDASKSEYTDMLATGIIDPFKVVRSGLVDASGVASLLATTEVAIVDAPEPPAPAGAGGMPGGMPGMPGMM
>XP_003677748_Naumovozyma_castellii
MLRTTATKLSVRNIARQRLAYSTFKELKFGVEGRAALLKGVETLANAVSTTLGPKGRNVLIEQPFGPPKITKDGVTVAKAIVLEDKFENMGAKLLMEVASKTNEAAGDGTTSATVLGRSIFAESVKNVAAGCNPMDLRRGSQVAVEKVIEFLKEHKKEITTSEEIAQVATISANGDVHVGKLLASAMEKVGKEGVITIREGRTMEDELEVTEGMRFDRGFISPYFITDAKSGKVEFEKPLLLLSEKKISSIQDVLPALELSNQTRRPLLIIAEDIDGEALAACILNKLRGQVKVCAVKAPGFGDNRKNIIGDVAILTGSTVFTEELDLKPDQCTIEHLGSCDSITITKEDTVILNGQGSKENIQERIEQIKNSIDMTTTNSYEKEKLQERLAKLSGGVAVIRVGGASEVEVGEKKDRYDDALNATRAAVEEGILPGGGTALVKASRILDDIQVENFDQKLGVDIIKKAITRPAKQIIENAGEEGSVIVGKLVDEFGEDFAKGYDAAKGEYTDMLASGIIDPFKVVRSGLVDASGVASLLATTEVAIVDAPEPPSAAGAAGGMPGGMGGMPGMM
>XP_003669645_Naumovozyma_dairenensis
MLRSTAATLRQSLTLSRSLQSSSTIARSYSSFKVLKFGVEGRAALLKGVETLADAVSTTLGPKGRNVLIEQPFGAPKITKDGVTVAKSIVLEDKFENMGAKLLQEVASKTNEAAGDGTTSATVLGRAIFSESVKNVAAGCNPMDLRKGSQLAVEKVIKYLSEKKKEITTSEEIAQVATISANGDVHVGKLLASAMEKVGKEGVITIREGRTMEDELEVTEGMRFDRGFISPYFITDAKSGKVEFEKPLLLLSEKKLSSIQDILPALELSNQSRRPLLIIAEDIDGEALAACILNKLRGQVKVCAVKAPGFGDNRKNVLGDIAILTGSTVFTEELDLKPDQCTIEHLGSCDSITITKEDTVILNGNGSKENIQERIEQIKNSIDITTTNSYEKEKLQERLAKLSGGVAVIRVGGSSEVEVGEKKDRYDDALNATRAAVEEGILPGGGTALVKASRILDDIEVENFDQKLGVDIIRKAITRPAKQIIENAGEEGSVIVGKLTDEYGEDFAKGYDAAKGEYTDMLASGIIDPFKVVRSGLVDASGVASLLATTEVAIVDAPEPPAPAGGMPGGMPGGMPGMM
>XP_003959092_Kazachstania_africana
MLRTQVLRAQRSTTTRRLINRSYSSFKEIRFGVEARASLLKGVETLADAVSSTLGPKGRNVLIEQSFGSPKITKDGVTVAKAITLEDKFENMGAKLLQEVASKTNEAAGDGTTSATVLGKAIFTESVKNVAAGCNPMDLRRGSQIAVEKVIDFLTKNKKEITTSEEIAQVATISANGDSHVGKLLASAMEKVGKEGVITIREGRTLEDELEVTEGMRFDRGFISPYFITDTKSNKVEFEKPLLLLSEKKISSIQDILPALELSNQSRRPLLIVAEDIDGEALAACILNKLRGQVKVCAVKAPGFGDNRKNTLGDIAILTGSTVFTEELDLKPENCTLEHLGSCDSITVTKEDTVVLNGNGSKEAIEERIEQIKNSIDLTTTNSYEKEKLQERLAKLSGGVAVIRVGGSSEVEVGEKKDRYDDALNATRAAVEQGILPGGGTALVKAARILDDIQVENFDQKLGVDIIKKAITKPAKQIIDNAGEEGSVIVGKLLDEYGDSFTKGYDSAKGEYTDMLDAGIIDPFKVVKSGLVDASGVASLLATTEVAIVDAPEPAGPAPGGMPGMGGMPGMM
>XP_022462615_Kazachstania_naganishii
MLRQALLKTPRATRSAAVLRRSYSAFKEIKFGVEGRAALLKGVETLADAVSATLGPKGRNVLIEQPFGPPKITKDGVTVAKAIVLEDKFENMGAKLLQEVASKTNEAAGDGTTSATVLGRAIFTESVKNVAAGCNPMDLRRGSQMAVSKVIDFLSKNKKEITTAEEIAQVATISANGDSHVGELLASAMEKVGKEGVITIREGRTLEDELEVTEGMRFDRGFISPYFITDAKSGKVEFEKPLLLLSEKKISSIQDILPALELSNQNRRPLLIIAEDIDGEALAACILNKLRGQVKVCAVKAPGFGDNRKNTLGDIAVLTGGTVFTEELDLKPEHCTLEQLGSCDSITVTKEDTVVLNGDGSKESLQDRIEQIKNSVDATTTNSYEKEKLQERLAKLSGGVAVVRVGGASEVEVSEKKDRYDDALNATRAAVEDGILPGGGTALVKATRILDDVQVDNFDQKLGVDIIRKAITRPAKQIIENAGEEASVIVGKLVDQYGDNFAMGYDSAKGEFTDMLETGIIDPFKVVRSGLVDASGVASLLATTEVAIVDAPEPAAAGGAPGGGMPGMPGMM
>XP_448482_Candida_glabrata
MLRAVARSQVRSLRNARLYSSFKELKFGVEGRAALLRGVETLADAVSATLGPKGRNVLIEQPFGAPKITKDGVTVARSITLEDKFENMGAKLLQEVASKTNEAAGDGTTSATVLGRAIFTESVKNVAAGCNPMDLRRGSQAAVEKVIQFLTENKKEITTSEEIAQVATISANGDAHVGKLLASAMEKVGKEGVITIREGRTLEDELEVTEGMRFDRGFISPYFITDAKSGKVEFEKPLLLLSEKKISSIQDILPALELSNQSRRPLLIIAEDVDGEALAACILNKLRGQVKVCAVKAPGFGDNRKNILGDVAILTGSTVFTEELDLKPEQATMEHLGSCDSITITKEDTVILNGNGSKDSIQERIEQIKNSIDVTTTNSYEKEKLQERLAKLSGGVAVIRVGGASEVEVGEKKDRYDDALNATRAAVEEGILPGGGTALVKASRVLDEVKTENFDQKLGVDIIRKAITRPAKQIIENAGEEGSVIVGKLVDEFGEDFAKGYDSAKGEFTDMLAAGIIDPFKVVRSGLVDASGVASLLATTEVAIVDAPEPAPAAGAPGGGMPGMPGMM
>XP_004178421_Tetrapisispora_blattae
MLRNTVRSSLRQTQRIAGIRAYSSHKELLFGVEARAALLKGVETLGDAVASTLGPKGRNVLIQQPFGAPKITKDGVTVARSITLPDRFENLGAQLLQEVASKTNTAAGDGTTSATVLGRAIFSESVKNVAAGCNPMDLRRGSQAAVKKVIEFLSQNKKEITTSEEIAQVATISANGDSHVGKLLASAMEKVGKEGVITIREGKTMEDELEVTEGMRFDRGFISPYFITNTKSNKVEFEKPLLLLSEKKLSAIQDILPALELSNQSRRPLLIVAEDIDGEALAACILNKLRGQVKVCAVKAPGFGDNRKNILGDVAILTGGTVFTEELELKPEQCTMEHLGSCDSITVTKEDTVVLNGDGSKQAIEERIEQIKGSIDINSTNSYEKEKLQERLAKLSGGVAVIKVGGASEVEVGEKKDRYDDALNATRAAVEEGILPGGGTALVKASRILDDVPTENFDQKLGVDIIRKAITRPAKQIIDNAGEEGSVVVGKLLDEYGNDFSKGYDASKSVYTDMLAAGIIDPFKVVRTGLVDASGVASLLATTEVAIVDAPEENKGAAPGGMPGMGGMPGMM
>XP_003687309_Tetrapisispora_phaffii
MLRSSARRSITPVLKRFYSHKEIKFGVDARASLLKGVEILADAVSATLGPKGRNVLIEQPFGAPKITKDGVTVAKSIVLEDKFENMGAKLLQEVASKTNEAAGDGTTSATVLGRAIFSESVKNVAAGCNPMDLRRGSQAAVQKVIDFLTKNKKEITTSEEIAQVATISANGDAHVGKLLASAMEKVGKEGVITIREGRTLEDELEVTEGMKFDRGFISPYFITEPKSGKVEFEKPLVLLSEKKISAIQDILPALELSNQSRRPLLIVAEDIDGEALAACILNKLRGQVKVCAVKAPGFGDNRKNTLGDIAVLTGGTVFTEELDLKPDQCTMEHLGSSDSITITKEDTVILNGAGSKQNIETRIEQIKNSIDLTNTNSYEKEKLQERLAKLSGGVAVIRVGGSSEVEVGEKKDRYDDALNATRAAVEEGILPGGGTALVKASRVLDELEVANFDQKLGVDIIRKAITRPARQIIDNAGEEGSVIVGKLRDEFGEEFAKGYDSSKGEFTDMLAAGIIDPFKVVRTGLVDASGVASLLATTEVAVVDAPQPPSAGGPPGGMPGMGGMPGMM
>XP_001645297_Vanderwaltozyma_polyspora
MFRSTSVVRTRSSISTILKRSYSSHKELKFGVEGRAALLRGVEILAEAVSATLGPKGRNVLIEQPFGAPKITKDGVTVAKSIVLEDKFENMGAKLLQEVASKTNEAAGDGTTSATVLGRAIFSESVKNVAAGCNPMDLRRGSQAAVEKVIQFLSANKKEITTSEEIAQVATISANGDAHVGKLLASAMEKVGKEGVITIREGRTLEDELEVTEGMKFDRGFISPYFITDPKSGKVEFEKPLILLSEKKISSIQDILPSLEISNQTRRPLLIVAEDIDGEALAACILNKLRGQVKVCAVKAPGFGDNRKNTLGDIAILTGGTVFTEELDLKPENATVENLGSCDSITITKEDTVILNGNGPKSNIETRIEQIKNSIDMTTTNSYEKEKLQERLAKLSGGVAVIRVGGSSEVEVGEKKDRYDDALNATRAAVEEGILPGGGTALVKASRVLDDVKVENFDQKLGVDIIRKAITRPAKQIIENAGEEGSVIVGKLIDEFGEDFAKGYDSSKGQYTDMLAAGIIDPFKVVRTGLTDASGVASLLATTEVAIVDSPQPPAAGGAPQGMPGMPGMM
>XP_003683001_Torulaspora_delbrueckii
MLRSVVTRSRVSGLRSANLLRRCYSSHKEVKFGVDARASLLRGVETLADAVQATLGPKGRNVLIEQPFGAPKITKDGVTVAKSIVLEDKFENMGAKLLQEVASKTNEAAGDGTTSATVLGRAIFTESVKNVAAGCNPMDLRRGSQAAVEKVIEFLSQNKKEITTSEEIAQVATISANGDAHVGKLLASAMEKVGKEGVITIREGRTLEDELEVTEGMRFDRGFISPYFITDPKSGKVEFEKPLILISEKKISSIQDILPALEISNQSRRPLLILAEDVDGEALAACILNKLRGQVKVCAVKAPGFGDNRKNTLGDIAVLTGGTVFTEELDLKPEQCTIEQLGSCDSITITKEDTVVLNGNGSKDALETRVEQIKNSIDLTTTNSYEKEKLQERLAKLSGGVAVIRVGGASEVEVGEKKDRYDDALNATRAAVEEGILPGGGTALAKATRVLDEVKVDNFDQKLGVDIIRKAISRPARQIIENAGEEGSVIVGKMVDEYGSDFAKGYDSSKSEFTDMLAAGIIDPFKVVRSGLVDASGVASLLATTEVAIVDAPQPPSPGGAGIPGGMPGMPGMM
>XP_037146110_Zygotorulaspora_mrakii
MLRSVATRSSASARSSLFSKLLRRTYSSHKELKFGVEGRAALLRGVETLADAVSATLGPKGRNVLIEQPFGAPKITKDGVTVARAIVLEDKFENMGAKLLQEVASKTNEAAGDGTTSATVLGRAIFTESVKNVAAGCNPMDLRRGSQAAVEKVIEFLRENKKEITTSEEIAQVATISANGDSHVGKLLASAMEKVGKEGVITIREGRTLEDELEVTEGMRFDRGFISPYFITDPKSGKVEFEKPLLLISEKKISAIQEILPALELSNQSRRPLLILAEDIDGEALAACILNKLRGQVKVCAVKAPGFGDNRKNTLGDIAILTGSTVFTEELDLKPEQCTIDQLGSCDSITITKEDTVILNGNGNKDSIETRIEQIKNSIDLTTTNSYEKEKLQERLAKLSGGVAVIRVGGSSEVEVGEKKDRYDDALNATRAAVEEGILPGGGTALVKASRILDDVKVDNFDQKLGVDIIRKAITRPAKQIIENAGEEGSVIVGKLVDEFGDDFAKGYDAATSNYTDMLAAGIIDPFKVVRSGLVDASGVASLLATTEVAIVDAPQPPSAGGAGGMPGGMPGMPGMM
>XP_002495959_Zygosaccharomyces_rouxii
MLRSVATRSRGLTPIIRRFYSHKELKFGVEGRAALLKGVETLADAVSATLGPKGRNVLIEQPFGAPKITKDGVTVAKAITLEDKFENMGAKLLQEVAAKTNETAGDGTTSATVLGRSIFTESVKNVAAGCNPMDLRRGTQAAVEKVIEFLSANKKEITTSEEIAQVATISANGDAHVGKLLASAMEKVGKEGVITIKEGRTLEDELEVTEGMRFDRGFISPYFITDAKSGKVEFEKPLLLLSEKKISSIQDILPALEISIQSRRPLLIIAEDVDGEALAACILNKLRGQVKVCAVKAPGFGDNRKNTLGDIAILSGGQVFTEELELKPENCTIDQLGSCDSITVTKEDTVVLNGDGSKDVIESRIEQIKNSIDLTTTNSYEKEKLQERLAKLSGGVAVVRVGGASEIEVSEKKDRYDDALNATRAAVEEGILPGGGTALVKASRVLNEVEVENFDQKLGVDIIRKAITKPARKIIENAGEEGSVIIGKLVDDFGEDFAKGYNAAKSEYTDMLASGIIDPFKVVRSGLVDASSVASLLATTEVAIVDAPQPPAAGGMPGGMPGGMPGMM
>XP_003645461_Eremothecium_cymbalariae
MLRSNNCKQALKGLRFYSHKEVKFGVDGRAALLKGVETLEQAVSSTLGPKGRNVLIEQPFGPPKITKDGVTVAKAITLEDKFENMGAKLLQEVASKTNEAAGDGTTSATVLGKAIFTESVKNVAAGCNPMDLRRGTQAAVEKVIEFLSKNKKEITTSEEIAQVATISANGDAHIGKLLASAMEKVGKEGVITIREGRTMEDELEVTEGMRFDRGFISPYFITDAKAGKVEFEKPLVLLSEKKISSIQDIIPSLEISNQTRRPLLIIAEDIDGEALAACILNKLRGQVQVCAVKAPGFGDNRKNTLGDIAALTGSTVFTEELDLKPENATSEHLGSADSITITKEDTVILNGNGTKESIEHRIEQIKGAINATTTNSYEKEKLQERLAKLSGGVAVIRVGGSSEVEVSEKKDRYDDALNATRAAVEEGILPGGGVALLKASRILHEVKTENFDQHLGVQIIKKAITKPAKKIIENAGEEGSVIVGKIIDEFGDNFTKGYDAAKGEYTDMLVAGIIDPFKVVRSGIVDASGVASLLATTEVAIVDAPKPPSAAPPAGMPGMPGMM
>NP_985702_Eremothecium_gossypii
MLRSSGTKSVLRGLRFYSHKELKFGVEGRAALLRGVETLADAVSATLGPKGRNVLIEQQFGAPKITKDGVTVARAITLEDHFENMGAKLLQEVASKTNEAAGDGTTSATVLGRAIFTESVKNVAAGCNPMDLRRGTQAAVEKVIEFLSKNKKEITTSAEIAQVATISANGDSHVGKLLASAMEKVGKEGVITIKEGRTLEDELEVTEGMRFDRGFISPYFITDAKANKVEFEKPLLLLSEKKISSIQDIIPALEISNQSRRPLLIIAEDIDGEALAACILNKLRGQVQVCAVKAPGFGDNRKNTLGDIAVLTGGTVFTEELDLKPENATLQHLGSADSITITKEDTVVLNGNGTKENIEARIEQIRNSIDLTTTNSYEKEKLQERLAKLSGGVAVIRVGGASEVEVGEKKDRYDDALNATRAAVEEGILPGGGTALLKATRVLDEVKTENFDQKLGVDIIRRAIAQPARKIIENAGEEGAVIVGKIIDDFGEDFTKGYDAAKGEYTDMLAAGIIDPFKVVRSGIVDASGVASLLATTEVAIVDAPKPANAAPPAGMPGMPGMM
>XP_455510_Kluyveromyces_lactis
MLRSTVKPGNLTLKRSTQLLSRRLYSSHKELKFGVEGRAALLKGVETLAEAVSATLGPKGRNVLIEQPFGAPKITKDGVTVARAITLEDKFENMGAKLLQEVASKTNEAAGDGTTSATVLGKAIFTESVKNVAAGCNPMDLRRGTQAAVEKVIQYLSENKKEITTSAEIAQVATISANGDAHVGKLLASAMEKVGKEGVITIREGRTLEDELEVTEGMRFDRGFISPYFITDAKSGKVEFEKPLILLSEKKISSIQDILPSLELSNQTRRPLLIIAEDIDGEALAACILNKLRGQVQVCAVKAPGFGDNRKNTLGDIAILSGGTVFTEELDLKPENATIQHLGSCDSVSITKEDTVILNGNGPKENIETRIEQIKNSIDLTTTNSYEKEKLQERLAKLSGGVAVIRVGGSSEVEVGEKKDRYDDALNATRAAVEEGILPGGGTALLKASRVLDEVATENFDQKLGVDIIRKAISRPARKIIENAGEEGSVIVGKIIDEYGQDFTKGYNAAKGEYTDMLAAGIIDPFKVVRSGLVDAAGVASLLATTEVAIVDAPKPAGAAPAMPGGMPGMPGMM
>XP_022674612_Kluyveromyces_marxianus
MLRSSVRPANVGLKRTTQLLSSRCYSSHKELKFGVEGRAALLKGVETLAEAVSATLGPKGRNVLIEQPFGAPKITKDGVTVARAITLEDKFENMGAKLLQEVAAKTNEAAGDGTTSATVLGRAIFTESVKNVAAGCNPMDLRRGTQAAVEKVIEFLSQNKKEITTSAEIAQVATISANGDAHVGKLLASAMEKVGKEGVITIREGRTLEDELEVTEGMRFDRGFISPYFITNAKSGKVEFEKPLILLSEKKISSIQDILPSLELSNQTRRPLLIIAEDVDGEALAACILNKLRGQVQVCAVKAPGFGDNRKNTLGDIAILSGGTVFTEELDLKPENATIQHLGSCDSVTITKEDTVILNGNGPKENIEARIEQIKNSIDMTTTNSYEKEKLQERLAKLSGGVAVIRVGGSSEVEVGEKKDRYDDALNATRAAVEEGILPGGGTALLKASRVLDEVKTDNFDQKLGVDIIRKAITRPARKIIENAGEEGSVIVGKIIDEYGSEFTKGYNAAKGEYTDMLSAGIIDPFKVVRSGLVDASGVASLLATTEVAIVDAPKPAAAPSMPGGMPGGMPGMM
>XP_022629628_Lachancea_lanzarotensis
MLRATRGSFSKRMASAVRRNYSSHKELKFGVEGRAALLKGVETLAEAVSATLGPKGRNVLIEQPFGAPKITKDGVTVAKAIVLEDKFENMGAKLLQEVASKTNEAAGDGTTSATVLGRAIFTESVKNVAAGCNPMDLRRGTQAAVEKVIRFLSENKKEITTSAEIAQVATISANGDAHVGKLLASAMEKVGKEGVITIKEGRTLEDELEVTEGMRFDRGFISPYFITDAKSNKVEFEKPLMLLSEKKISSIQDILPALELSNQTRRPLLIIAEDIDGEALAACILNKLRGQVKVCAVKAPGFGDNRKNTLGDIAILSGGTVFTEELDLKPENCTLQHLGSCDAITITKEDTVILNGNGSKDNITARVEQIKNSIDLTTTNSYEKEKLQERLAKLSGGVAVVRVGGASEVEVSEKKDRYDDALNATRAAVEEGILPGGGTALLKACKVLEEVETENFDQKLGVDIIRKAITRPARKIIENAGEEGSVIVGKIIDEYGNDFTKGYNAAKSEYTDMLAAGIIDPFKVVRSGLLDASGVASLLATTEVAIVDAPQPPSAGPPGGMPGMPGMM
>XP_002552673_Lachancea_thermotolerans
MLRATRGALNKRIGSVLRRNYSMHKELKFGVEGRAALLKGVETLAEAVSATLGPKGRNVLIEQPFGAPKITKDGVTVAKAITLEDKFENMGAKLLQEVASKTNEAAGDGTTSATVLGRAIFTESVKNVAAGCNPMDLRRGTQAAVEKVIEFLSANKKEITTSAEIAQVATISANGDAHVGKLLASAMEKVGKEGVITIKEGRTLEDELEVTEGMRFDRGFISPYFITDAKSNKVEFEKPLLLLSEKKISSIQDILPALEISNQTRRPLLIIAEDIDGEALAACILNKLRGQVKVCAVKAPGFGDNRKNTLGDIAILSGGTVFTEELDLKPENCTIEQLGSCGSITITKEDTVMLNGDGAKENISARIEQIKNSIDLTTTNSYEKEKLQERLAKLSGGVAVVRVGGASEVEVGEKKDRYDDALNATRAAVEEGILPGGGTALLKAARVLDEVQTENFDQKLGVDIIRKAITRPARKIIENAGEEGSVIVGKIIDEYGSDFTKGYNAAKSEYTDMLAAGIIDPFKVVRSGLVDASGVASLLATTEVAIVDAPQPPSAAPPAGMPGMPGMM
>XP_020059896_Aspergillus_aculeatus
MQRALGSRTSVLSAASKRAPLYRSSGVNLQQQRFAHKELKFGVEARAQLLKGVDTLAKAVTSTLGPKGRNVLIESPYGSPKITKDGVSVAKAITLQDKFENLGARLLQDVASKTNELAGDGTTTATVLARAIFSETVKNVAAGCNPMDLRRGIQAAVDAVVDYLQQNKRDITTGEEIAQVATISANGDTHVGKLISTAMERVGKEGVITVKEGKTLEDELEITEGMRFDRGFTSPYFITDTKAQKVEFEKPLILLSEKKISAVQDIIPALEASTTLRRPLVIIAEDIEGEALAVCILNKLRGQLQVAAVKAPGFGDNRKSILGDLAVLTNGTVFTDELDIKLEKLTPDMLGSTGSITITKEDTIILNGEGSKDSIAQRCEQIRGVMADPGTSEYEKEKLQERLAKLSGGVAVIKVGGASEVEVGEKKDRVVDALNATRAAVEQGILPGGGTALLKASANGLGNVKTANFDQQLGVSIIKSAITRPARTIVENAGLEGSVIVGKLTDEFAGDFNRGFDSSKGEYVDMIATGIVDPLKVVRTSLVDASGVASLLGTTEVAIVEAPEEKGPAAPGGGMGGMGGMGGMGGGMF
>XP_001267850_Aspergillus_clavatus
MQRALSSRTSVLSAASKRAAFSKPAGLNLQQQRFAHKELKFGVDARAQLLKGVDTLAKAVTSTLGPKGRNVLIESPYGSPKITKDGVSVAKAITLQDKFENLGARLLQDVASKTNETAGDGTTTATVLARAIFSETVKNVAAGCNPMDLRRGIQAAVDAVVDYLQKSKRDITTGEEIAQVATISANGDTHVGKLISTAMERVGKEGVITVKEGKTLEDELEVTEGMRFDRGYTSPYFITDAKAQKVEFEKPLILLSEKKISAVQDIIPALEASTTLRRPLVIIAEDIEGEALAVCILNKLRGQLQVAAVKAPGFGDNRKSILGDLAVLTNGTVFTDELDIKLEKLTPDMLGSTGAITITKEDTIILNGEGSKDAIAQRCEQIRGVMADPTTSEYEKEKLQERLAKLSGGVAVIKVGGASEVEVGEKKDRVVDALNATRAAVEEGILPGGGTALLKASANGLEGVKPENFDQQLGVSIIKKAITRPARTIVENAGLEGSVIVGKLTDEFSKDFNRGFDSSKSEYVDMIASGIVDPLKVVRTALVDASGVASLLGTTEVAIVEAPEEKGPAAPGGMGGMGGMGGMGGMGGGMF
>XP_001260425_Aspergillus_fischeri
MQRALSSRTSVLSAASKRAAFTKPAGLNLQQQRFAHKELKFGVEARAQLLKGVDTLAKAVTSTLGPKGRNVLIESPYGSPKITKDGVSVAKAITLQDKFENLGARLLQDVASKTNEIAGDGTTTATVLARAIFSETVKNVAAGCNPMDLRRGIQAAVDAVVDYLQKNKRDITTGEEIAQVATISANGDTHIGKLISTAMERVGKEGVITVKEGKTIEDELEVTEGMRFDRGYTSPYFITDAKSQKVEFEKPLILLSEKKISAVQDIIPALEASTTLRRPLVIIAEDIEGEALAVCILNKLRGQLQVAAVKAPGFGDNRKSILGDLAVLTNGTVFTDELDIKLEKLTPDMLGSTGAITITKEDTIILNGEGSKDAIAQRCEQIRGVMADPSTSEYEKEKLQERLAKLSGGVAVIKVGGASEVEVGEKKDRVVDALNATRAAVEEGILPGGGTALLKAAANGLDNVKPENFDQQLGVSIIKNAITRPARTIVENAGLEGSVIVGKLTDEFAKDFNRGFDSSKGEYVDMISSGILDPLKVVRTALLDASGVASLLGTTEVAIVEAPEEKGPAAPGGMGGMGGMGGMGGGMF
>XP_041150442_Aspergillus_flavus
MQRALSSRTSVLSAASKRAPFYRSSGFNLQQQRFAHKELKFGVEARAQLLKGVDTLAKAVTSTLGPKGRNVLIDTPYGSPKITKDGVTVAKAVQLQDKFENLGARLLQDVASKTNELAGDGTTTATCLARAIFSETVKNVAAGCNPMDLRRGIQAAVEAAVDYLQQNKRDITTGEEIAQVATISANGDTHVGKLISTAMERVGKEGVITVKEGKTLEDELEVTEGMRFDRGYTSPYFITDTKSQKVEFEKPLILLSEKKISAVQDIIPALEASTTLRRPLVIIAEDIEGEALAVCILNKLRGQLQVAAVKAPGFGDNRKSILGDLGLDIKLEKLTPDMLGSTGSITITKEDTIILNGEGTKDSIAQRCEQIRGVMADPTTSEYEKEKLQERLAKLSGGVAVIKVGGSSEVEVGEKKDRVVDALNATRAAVEEGILPGGGTALLKAAANGLDNVKPANFDQQLGVSIIKNAITRPARQIVENAGLEGSVIVGKLTEEHAKDFNRGFDSSKGEYVDMISKGIVDPLKVVRTALVDASGVASLLGTTEVAIVDAPEEKAPAAPGGMGGMGGMGGMGGGMF
>XP_755263_Aspergillus_fumigatus
MQRALSSRTSVLSAASKRAAFTKPAGLNLQQQRFAHKELKFGVEARAQLLKGVDTLAKAVTSTLGPKGRNVLIESPYGSPKITKDGVSVAKAITLQDKFENLGARLLQDVASKTNEIAGDGTTTATVLARAIFSETVKNVAAGCNPMDLRRGIQAAVDAVVDYLQKNKRDITTGEEIAQVATISANGDTHIGKLISTAMERVGKEGVITVKEGKTIEDELEVTEGMRFDRGYTSPYFITDTKSQKVEFEKPLILLSEKKISAVQDIIPALEASTTLRRPLVIIAEDIEGEALAVCILNKLRGQLQVAAVKAPGFGDNRKSILGDLAVLTNGTVFTDELDIKLEKLTPDMLGSTGAITITKEDTIILNGEGSKDAIAQRCEQIRGVMADPSTSEYEKEKLQERLAKLSGGVAVIKVGGASEVEVGEKKDRVVDALNATRAAVEEGILPGGGTALLKAAANGLDNVKPENFDQQLGVSIIKNAITRPARTIVENAGLEGSVIVGKLTDEFAKDFNRGFDSSKGEYVDMISSGILDPLKVVRTALLDASGVASLLGTTEVAIVEAPEEKGPAAPGMGGMGGMGGMGGGMF
>XP_663693_Aspergillus_nidulans
MQRALSSRTSVLSAASKRAAFTKPAGLNLQQQRFAHKELKFGVEARAQLLKGVDTLAKAVTSTLGPKGRNVLIESPYGSPKITKDGVTVAKAVQLQDKFENLGARLLQDVASKTNELAGDGTTTATVLARAIFSETVKNVAAGCNPMDLRRGIQAAVEAAVDYLQQNKRDITTGEEIAQVATISANGDTHVGKLISTAMERVGKEGVITVKEGKTLEDELEVTEGMRFDRGYTSPYFITDAKAQKVEFEKPLILLSEKKISAVQDIIPALEASTTLRRPLVIIAEDIEGEALAVCILNKLRGQLQVAAVKAPGFGDNRKSILGDLGVLTNGTVFTDELDIKLEKLTPDMLGSTGSITITKEDTIILNGEGSKDAIAQRCEQIRGVMADPTTSEYEKEKLQERLAKLSGGVAVIKVGGASEVEVGEKKDRVVDALNATRAAVEEGILPGGGTALLKAAANGLENVKPANFDQQLGVSIVKSAITRPARTIVENAGLEGSVIVGKLTDEFSKDFNRGFDSAKGEYVDMIAAGIVDPLKVVRTALVDASGVSSLLGTTEVAIVEAPEEKGPAAPGGMGGMGGMGGMGGGMF
>XP_001395564_Aspergillus_niger
MQRALSSRTSVLSAAAKRASFQRSPVSLQQQRFAHKELKFGVEARAQLLKGVDTLAKAVTSTLGPKGRNVLIESPYGSPKITKDGVSVAKAIQLQDKFENLGARLLQDVASKTNELAGDGTTTATVLARAIFSETVKNVAAGCNPMDLRRGIQAAVDAVVDYLQQNKRDITTGEEIAQVATISANGDTHVGKLISTAMERVGKEGVITVKEGKTLEDELEVTEGMRFDRGYTSPYFITDAKSQKVEFEKPLILLSEKKISAVQDIIPALEASTTLRRPLVIIAEDIEGEALAVCILNKLRGQLQVAAVKAPGFGDNRKSILGDLAVLTNGTVFSDELDIKLEKLTPDMLGSTGAITITKEDTIILNGEGSKDSISQRCEQIRGVMADPTTSEYEKEKLQERLAKLSGGVAVIKVGGASEVEVGEKKDRVVDALNATRAAVEEGILPGGGTALLKASANGLSNVQTANFDQQLGVSIIKSAITRPARTIVENAGLEGSVIVGKLTDDFAKDFNRGFDSSKGEYVDMISTGIVDPLKVVRTSLVDASGVASLLGTTEVAIVEAPEEKGPAPAGGMGGMGGMGGMGGGMF
>XP_015410382_Aspergillus_nomiae
MQRALSSRTSVLSAASKRAPFNRSSGFNLQQQRFAHKELKFGVEARAQLLKGVDTLAKAVTSTLGPKGRNVLIDTPYGSPKITKDGVTVAKAVQLQDKFENLGARLLQDVASKTNELAGDGTTTATCLARAIFSETVKNVAAGCNPMDLRRGIQAAVEAAVDYLQQNKRDITTGEEIAQVATISANGDTHVGKLISTAMERVGKEGVITVKEGKTLEDELEVTEGMRFDRGYTSPYFITDAKSQKVEFEKPLILLSEKKISAVQDIIPALEASTTLRRPLVIIAEDIEGEALAVCILNKLRGQLQVAAVKAPGFGDNRKSILGDLGVLTNGTVFTDELDIKLEKLTPDMLGSTGSITITKEDTIILNGEGTKDSIAQRCEQIRGVMADPTTSEYEKEKLQERLAKLSGGVAVIKVGGSSEVEVGEKKDRVVDALNATRAAVEEGILPGGGTALLKAAANGLDNVKPANFDQQLGVSIIKNAITRPARTIVENAGLEGSVIVGKLTEEHAKDFNRGFDSSKGEYVDMISKGIVDPLKVVRTALVDASGVASLLGTTEVAIVEAPEEKAPAAPGGGMGGMGGMGGMGGGMF
>XP_001826345_Aspergillus_oryzae 
MQRALSSRTSVLSAASKRAPFYRSSGFNLQQQRFAHKELKFGVEARAQLLKGVDTLAKAVTSTLGPKGRNVLIDTPYGSPKITKDGVTVAKAVQLQDKFENLGARLLQDVASKTNELAGDGTTTATCLARAIFSETVKNVAAGCNPMDLRRGIQAAVEAAVDYLQQNKRDITTGEEIAQVATISANGDTHVGKLISTAMERVGKEGVITVKEGKTLEDELEVTEGMRFDRGYTSPYFITDTKSQKVEFEKPLILLSEKKISAVQDIIPALEASTTLRRPLVIIAEDIEGEALAVCILNKLRGQLQVAAVKAPGFGDNRKSILGDLGVLTNGTVFTDELDIKLEKLTPDMLGSTGSITITKEDTIILNGEGTKDSIAQRCEQIRGVMADPTTSEYEKEKLQERLAKLSGGVAVIKVGGSSEVEVGEKKDRVVDALNATRAAVEEGILPGGGTALLKAAANGLDNVKPANFDQQLGVSIIKNAITRPARQIVENAGLEGSVIVGKLTEEHAKDFNRGFDSSKGEYVDMISKGIVDPLKVVRTALVDASGVASLLGTTEVAIVDAPEEKAPAAPGGMGGMGGMGGMGGGMF
>XP_040640711_Aspergillus_ruber
MQRAFSARLSAAAKRAPIARSSGFNLQQQRFAHKELKFGVEARAQLLKGIDTLAKAVTSTLGPKGRNVLIESPYGSPKITKDGVTVAKAIQLQDKYENLGARLLQDVASKTNELAGDGTTTATVLARAIFSETVKNVAAGCNPMDLRRGIQAAVDAVVDYLQQNKRDITTGEEIAQVATISANGDTQIGKLISTAMEKVGKEGVITVKEGKTLEDELEVTEGMRFDRGYTSPYFITDAKSQKVEFEKPLILLSEKKISAVQDIIPALEASTTLRRPLVIIAEDIEGEALAVCILNKLRGQLQVAAVKAPGFGDNRKSVLGDLGVLTNGTVFTDELDLKLEKLTPDMLGSTGSIAITKEDTIILNGEGSKDSLAQRCEQIRGVMADPTTSEYEKEKLQERLAKLSGGVAVIKVGGSSEVEVGEKKDRVVDALNATRAAVEGGILPGGGTALLKASANGLEKVNTANFDQQLGVSIIKNAITRPARTIVENAGLEGSVIVGKLTDDYAKDFNRGFDSSKGEYVDLIAAGIVDPLKVVRTALVDASGVASLLGTTEVAIVEAPEEKGPAAPAGGMGGHL
>XP_040702587_Aspergillus_sydowii
MQRALSARTSVLSAASKRAPFYKPAGFNLQQQRFAHKELKFGVEARAQLLKGVDTLAKAVTSTLGPKGRNVLIESSYGSPKITKDGVTVAKAIQLQDKFENLGARLLQDVASKTNELAGDGTTTATVLARAIFSETVKNVAAGCNPMDLRRGIQAAVEAAVDYLQQNKRDITTGEEIAQVATISANGDTHVGKLISTAMERVGKEGVITVKEGKTLEDELEVTEGMRFDRGYTSPYFITDAKSQKVEFEKPLILLSEKKISAVQDIIPALEASTTLRRPLVIIAEDIEGEALAVCILNKLRGQLQVAAVKAPGFGDNRKSILGDLGVLTNGTVFTDELDIKLEKLTPDMLGSTGSITITKEDTIILNGEGTKDSISQRCEQIRGVMADPTTSEYEKEKLQERLAKLSGGVAVIKVGGASEVEVGEKKDRVVDALNATRAAVEEGILPGGGTALLKASANGLENVKPANFDQQLGVSIVKSAITRPARTIVENAGLEGSVIVGKLTDEFSKDFYRGFDSSKGEYVDMLAAGIVDPLKVVRTALVDASGVSSLLGTTEVAIVEAPEEKGPAAPAGGMGGMGGMGGMGGGMF
>XP_001218472_Aspergillus_terreus
MQRALSSRTSVLSAASKRAPFYRSTGLNLQQQRFAHKELKFGVEARAQLLKGVDTLAKAVTSTLGPKGRNVLIESPYGSPKITKDGVTVAKAIQLQDKFENLGARLLQDVASKTNELAGDGTTTATVLARAIFSETVKNVAAGCNPMDLRRGIQAAVDAVVDYLQQNKRDITTGEEIAQVATISANGDTHVGKLISTAMERVGKEGVITVKEGKTLEDELEVTEGMRFDRGYTSPYFITDPKAQKVEFEKPLILLSEKKISAVQDIIPALEASTTLRRPLVIIAEDIEGEALAVCILNKLRGQLQVAAVKAPGFGDNRKSILGDLAVLTNGTVFTDELDIKLEKLTPDMLGSTGAITITKEDTIILNGEGSKDSIAQRCEQIRGVMADPTTSEYEKEKLQERLAKLSGGVAVIKVGGASEVEVGEKKDRVVDALNATRAAVEEGILPGGGTALLKASANGLSDVKSANFDQQLGVSIIKNAITRPARTIVENAGLEGSVIVGKLTDEFSKDFNRGYDSSKSEYVDMIATGIVDPLKVVRTALVDASGVASLLGTTEVAIVEAPEEKGPAAPAGGMGGMGGMGGMGGGMF
>XP_022488168_Penicillium_arizonense
MQRALSARTSVLSAASKRAPFARSTLNLQQQRFAHKELKFGVEARASLLKGVDTLAKAVTSTLGPKGRNVLIDSPYGSPKITKDGVTVAKAIVLQDKFENLGARLLQDVASKTNELAGDGTTTATVLARAIFSETVKNVAAGCNPMDLRRGIQAAVEAVVDYLQANKRPITTGEEIAQVATISANGDTHVGKLISTAMEKVGKEGVITVKEGKTLEDELEVTEGMRFDRGYTSPYFITDPKSQKVEFEKPLILLSEKKISAVQDILPALEASTTLRRPLVIIAEDIEGEALAVCILNKLRGQLQVAAVKAPGFGDNRKSILGDLAVLTNGTVFTDELDIKLEKLTPDMLGSTGAITITKEDTIILNGEGSKDNITQRCEQIRGVMADPTTSEYEKEKLQERLAKLSGGVAVIKVGGASEVEVGEKKDRVVDALNATRAAVEEGILPGGGTALLKASANGLGNVKPANFDQQLGVSIIKSAITRPARTIVENAGLEGSVIVGKLTDEYAKDFNRGYDSSKSEYVDMIAAGIVDPLKVVRTALVDASGVASLLGTTEVAIVEAPEEKGPAAPGGGMGGMGGMGGMGGGMF
>XP_014537119_Penicillium_digitatum
MQRALSTRTSVLSAASKRAPFGRSTLNLQQQRFAHKEIKFGVEARASLLKGVDTLAKAVTSTLGPKGRNVLIDSPYGSPKITKDGVSVAKAIQLKDKFENLGARLIQDVASKTNEVAGDGTTTATVLSRAIFSETVKNVAAGCNPMDLRRGIQAAVEAAVEYLQANARPITTGEEIAQVATISANGDTHVGKLISTAMERVGKEGVITVKEGKTLDDELEVTEGMRFDRGYTSPYFITDPKSQKVEFEKPLILLSEKKISAVQDILPALEASTTLRRPLVIIAEDIEGEALAVCILNKLRGQLQVAAVKAPGFGDNRKSILGDLAVLTNGTVFTDELDIKLEKLTPDMLGSTGAITITKEDTIILNGEGSKDNISQRCEQIRGVMADPTTSEYEKEKLQERLAKLSGGVAVIKVGGSSEVEVGEKKDRVVDALNATRAAVEEGILPGGGTALLKASANGLGGVKPANFDQQLGVSIIKSAICRPARTIVENAGLEGSVIVGKLTDEYAKDFNRGFDSATGQYVDMIAAGIVDPLKVVRTALLDASGVASLLGTTEVAIVDAPEEKGPAPPGGGMGGMGGMGGGMF
>XP_016600082_Penicillium_expansum
MQRALSTRTSLLSAASKRAPLGRSTLNLQQQRFAHKEIKFGVEARASLLKGVDTLAKAVTSTLGPKGRNVLIDSPYGSPKITKDGVSVAKAIQLQDKFENLGARLIQDVASKTNEVAGDGTTTATVLSRAIFSETVKNVAAGCNPMDLRRGIQAAVEAAVEYLQANARPITTGEEIAQVATISANGDTHVGKLISTAMERVGKEGVITVKEGKTLDDELEVTEGMRFDRGYTSPYFITDPKSQKVEFEKPLILLSEKKISAVQDILPALEASTTLRRPLVIIAEDIEGEALAVCILNKLRGQLQVAAVKAPGFGDNRKSILGDLAVLTNGTVFTDELDIKLEKLTPEMLGSTGAITITKEDTIILNGEGSKDNISQRCEQIRGVMADPTTSEYEKEKLQERLAKLSGGVAVIKVGGSSEVEVGEKKDRVVDALNATRAAVEEGILPGGGTALLKASANGLGGVKPANFDQQLGVSIIKSAICRPARTIVENAGLEGSVIVGKLTDEYAKDFNRGFDSATGQYVDMIAAGIVDPLKVVRTALLDASGVASLLGTTEVAIVDAPEEKGPAPPGGGMGGMGGMGGMGGGMF
>XP_040651984_Penicillium_griseofulvum
MQRALSTRTSALSAASKRAPFGRSTLNLQQQRFAHKEIKFGVDARASLLKGVDTLARAVTSTLGPKGRNVLIDSPYGSPKITKDGVSVARAITLQDKFENLGARLIQDVASKTNEVAGDGTTTATVLSRAIFSETVKNVAAGCNPMDLRRGIQSAVEAVVEYLQANARPITTGEEIAQVATISANGDTHVGKLISTAMERVGKEGVITVKEGKTLEDELEVTEGMRFDRGYTSPYFITDPKSQKVEFEKPLILLSEKKISAVQDILPALEASTTLRRPLVIIAEDIEGEALAVCILNKLRGQLQVAAVKAPGFGDNRKSILGDLAVLTNGTVFTDELDIKLEKLTPEMLGSTGAITITKEDTIILNGEGSKDNISQRCEQIRGVMADPTTSEYEKEKLQERLAKLSGGVAVIKVGGASEVEVGEKKDRVVDALNATRAAVEEGILPGGGTALLKASANGLGNVKPANFDQQLGVSIIKSAICRPARTIVENAGLEGSVIVGKLTDEYAKDFNRGYDSASSQYVDMIASGIVDPLKVVRTALVDASGVASLLGTTEVAIVDAPEEKGPAPPAGGMGGMGGMGGMGGGMF
>XP_038925984_Penicillium_roqueforti
MQRALSTRTSVLSAASKRAPFYRSTLNLQQQRFAHKEIKFGVEARASLLKGVDTLAKAVTSTLGPKGRNVLIDSPYGSPKITKDGVTVAKAITLQDKFENLGVRLIQDVASKTNEVAGDGTTTATVLSRAIFSETVKNVAAGCNPMDLRRGIQAAVEAVVEYLQANARPITTGEEIAQVATISANGDTHVGKLISTAMERVGKEGVITVKEGKTLDDELEVTEGMRFDRGYTSPYFITDPKSQKVEFEKPLILLSEKKISAVQDILPALEASTTLRRPLVIIAEDIEGEALAVCILNKLRGQLQVAAVKAPGFGDNRKSILGDLAVLTNGTVFTDEIDIKLEKLTPEMLGSTGAITITKEDTIILNGDGSKDNISQRCEQIRGVMADPTTSEYEKEKLQERLAKLSGGVAVIKVGGSSEVEVGEKKDRVVDALNATRAAVEEGILPGGGTALLKASANSLAGVKPANFDQQLGVSIIKRAICRPARTIVENAGLEGSVIVGKLTDEYAKDFNRGYDSATSQYVDMIAAGIVDPLKVVRTALVDASGVASLLGTTEVAIVDAPEEKGPAPPGGGMGGMGGMGGMGGGMF
>XP_002561413_Penicillium_rubens
MQRALSTRTSVLSAASKRAPFSRSTLNLQQQRFAHKEIKFGVEARASLLKGVDTLAKAVTSTLGPKGRNVLIDSPYGSPKITKDGVSVAKAIQLQDKFENLGARLIQDVASKTNEVAGDGTTTATVLSRAIFSETVKNVAAGCNPMDLRRGIQAAVEAAVEYLQANSRPITTGEEIAQVATISANGDTHVGKLISTAMERVGKEGVITVKEGKTLEDELEVTEGMRFDRGYTSPYFITDPKSQKVEFEKPLILLSEKKISAVQDILPALEASTTLRRPLVIIAEDIEGEALAVCILNKLRGQLQVAAVKAPGFGDNRKSILGDLAVLTNGTVFTDELDIKLEKLTPEMLGSTGAITITKEDTIILNGEGSKDNISQRCEQIRGVMADPTTSEYEKEKLQERLAKLSGGVAVIKVGGASEVEVGEKKDRVVDALNATRAAVEEGILPGGGTALLKASANGLAGVKPANFDQQLGVSIVKSAICRPARTIVENAGLEGSVIVGKLTDEYAKDFNRGYDSATSQYVDMIAAGIVDPLKVVRTALVDASGVASLLGTTEVAIVDAPEEKGPPAPGGGMGGMGGMGGMGGGMF
>XP_040808809_Penicillium_solitum
MQRALSTRTSVLSAASKRAPFCRSTLNLQQQRFAHKEIKFGVEARASLLKGVDTLAKAVTSTLGPKGRNVLIDSPYGSPKITKDGVSVARAIQLQDKFENLGARLIQDVASKTNEVAGDGTTTATVLSRAIFSETVKNVAAGCNPMDLRRGIQAAVEAAVEYLQANARPITTGEEIAQVATISANGDTHVGKLISTAMERVGKEGVITVKEGKTLDDELEVTEGMRFDRGYTSPYFITDPKSQKVEFEKPLILLSEKKISAVQDILPALEASTTLRRPLVIIAEDIEGEALAVCILNKLRGQLQVAAVKAPGFGDNRKSILGDLAVLTNGTVFTDELDIKLEKLTPEMLGSTGAITITKEDTIILNGEGSKDNITQRCEQIRGVMADPTTSEYEKEKLQERLAKLSGGVAVIKVGGSSEVEVGEKKDRVVDALNATRAAVEEGILPGGGTALLKASANGLGGVKPANFDQQLGVSIVKSAICRPARTIVENAGLEGSVIVGKLTDEYAKDFNRGYDSATSQYVDMIAAGIVDPLKVVRTALVDASGVASLLGTTEVAIVDAPEEKGPAPPAGGMGGMGGMGGMGGGMF
>XP_022585101_Penicilliopsis_zonata
MQRALSSRTSVLSAAKRAPFARSPLSIQQQRFAHKELKFGVEARAQLLKGVDTLARAVTSTLGPKGRNVLIESPYGSPKITKDGVSVAKAITLEDKFENLGARLIQEVASKTNETAGDGTTTATVLARAIFSETVKNVAAGCNPMDLRRGIQAAVDAAVDYLQQNKRDITTGEEIAQVATISANGDTHVGKLISTAMEKVGKEGVITVKEGKTLEDELEVTEGMRFDRGYTSPYFITDAKSQKVEFEKPLILLSEKKISAVQDIIPALEASTTLRRPLVIIAEDIEGEALAVCILNKLRGQLQVAAVKAPGFGDNRKSILGDLGVLTNGTVFTDELDIKLEKLTPDMLGSTGSITITKEDTIILNGEGSKDSIAQRCEQIRGVMADPTTSEYEKEKLQERLAKLSGGVAVIKVGGASEVEVGEKKDRVVDALNATRAAVEEGILPGGGTALLKAAANGLANVKPANFDQQLGVSIIKSAITRPARTIVENAGLEGSVIVGKLTDDFAADFNRGFDSSKGEYVDMISAGIVDPLKVVRTALVDASGVASLLGTTEVAIVDAPEPKGPPAPPAGGMGGMGGMGGGMF
>XP_016619589_Cladophialophora_bantiana
MQRALSSAARSSLSSSSPYSRSAGRSLQQLRFAHKELKFGVEGRAQLLKGVETLSKAVATTLGPKGRNVLIESSYGSPKITKDGVTVAKAVTLQDKFENLGARLIQDVASKTNEVAGDGTTTATVLASAIFSETVKNVAAGCNPMDLRRGTQAAVDAVVDFLQKNKKDITTSAEIAQVATISANGDTHVGNLISNAMEKVGKEGVITVKEGKTIEDELEVTEGMRFDRGFTSPYFITDTKSQKIEFEKPLILLSEKKISAVQDIIPALEASTQMRRPLVIIAEDIDGEALAVCILNKLRGQLQVAAVKAPGFGDNRKSILGDIGILTNATVFTDELDIKLEKATPDMLGSTGSITITKEDTIILNGEGSKDAIAQRCEQIRGVMADPSTSEYEKEKLQERLAKLSGGVAVIKVGGASEVEVGEKKDRVVDALNATRAAVEEGILPGGGTALIKAAANALGGVQPSNFDQQLGVSIIKNAITRPARRIVENAGLEGSVVVGKLMDEFGSDFNKGFDSATGQYVDMLSKGIVDPLKVVRTALVDASGVASLLGTTEVAIVEAPEEKPAMPMGGGMGGMGGMGGF
>XP_008726071_Cladophialophora_carrionii
MQRALSSAVRSSLSSSSSPYSRTAGRSLQQLRFAHKELKFGVEGRAQLLKGVETLSKAVATTLGPKGRNVLIESSYGSPKITKDGVTVAKAVTLQDKFENLGARLIQDVASKTNEVAGDGTTTATVLASAIFSETVKNVAAGCNPMDLRRGTQAAVEAVVDFLQKNKKDITTSAEIAQVATISANGDTHVGNLISNAMEKVGKEGVITVKEGKTIEDELEVTEGMRFDRGFTSPYFITDTKSQKIEFEKPLILLSEKKISAVQDIIPALEASTQMRRPLVIIAEDIDGEALAVCILNKLRGQLQVAAVKAPGFGDNRKSILGDIGILTNATVFTDELDIKLEKATPDMLGSTGSITITKEDTIILNGEGSKDAIAQRCEQIRGVMADPSTSEYEKEKLQERLAKLSGGVAVIKVGGASEVEVGEKKDRVVDALNATRAAVEEGILPGGGTALIKAAANALGAVQPSNFDQQLGVSIIKNAITRPARKIVENAGLEGSVVVGKLMDEYAKDFNKGFDSATGEFVDMLSKGIVDPLKVVRTALVDASGVASLLGTTEVAIVDAPEEKPAMPMGGGMGGMGGMGGF
>XP_016249180_Cladophialophora_immunda
MQRALSSAARSSLSSSSPYSRSAGRSLQQLRFAHKELKFGVEGRAQLLKGVETLSKAVATTLGPKGRNVLIESSYGSPKITKDGVTVAKAVTLQDKFENLGARLIQDVASKTNEVAGDGTTTATVLASAIFSETVKNVAAGCNPMDLRRGTQAAVDAVVDFLQKNKKDITTSAEIAQVATISANGDTHVGNLISNAMEKVGKEGVITVKEGKTIEDELEVTEGMRFDRGFTSPYFITDTKSQKIEFEKPLILLSEKKISAVQDIIPALEASTQMRRPLVIIAEDIDGEALAVCILNKLRGQLQVAAVKAPGFGDNRKSILGDIGILTNATVFTDELDIKLEKATPDMLGSTGSITITKEDTIILNGEGSKDAIAQRCEQIRGVMADPSTSEYEKEKLQERLAKLSGGVAVIKVGGASEVEVGEKKDRVVDALNATRAAVEEGILPGGGTALIKAAANALGGVQPSNFDQQLGVSIIKNAITRPARRIVENAGLEGSVVVGKLMDEFGSDFNKGFDSANGQYVDMLSKGIVDPLKVVRTALVDASGVASLLGTTEVAIVEAAEEKPAMPMGGGMGGMGGMGGF
>XP_007745522_Cladophialophora_psammophila
MQRALSSAARSSLSSSSPYTRSAGRSLQQLRFAHKELKFGVEGRAQLLKGVETLSKAVATTLGPKGRNVLIESSYGSPKITKDGVTVAKAVTLQDKFENLGARLIQDVASKTNEVAGDGTTTATVLASAIFSETVKNVAAGCNPMDLRRGTQAAVDAVVDFLQKNKKDITTSAEIAQVATISANGDTHVGNLISNAMEKVGKEGVITVKEGKTIEDELEVTEGMRFDRGFTSPYFITDTKSQKIEFEKPLILLSEKKISAVQDIIPALEASTQMRRPLVIIAEDIDGEALAVCILNKLRGQLQVAAVKAPGFGDNRKSILGDIGILTNATVFTDELDIKLEKATPDMLGSTGSITITKEDTIILNGEGSKDAIAQRCEQIRGVMADPSTSEYEKEKLQERLAKLSGGVAVIKVGGASEVEVGEKKDRVVDALNATRAAVEEGILPGGGTALIKAAANALDGVQPSNFDQQLGVSIIKNAITRPARKIVENAGLEGSVVVGKLMDEFGSDFNKGFDSATGQYVDMLSKGIVDPLKVVRTALVDASGVASLLGTTEVAIVEAPEEKPAMPMGGGMGGMGGMGGF
>XP_018691151_Fonsecaea_erecta
MQRALSSAARSSLSSSSPYSRAAGRSLQQLRFAHKELKFGVEGRAQLLKGVETLSKAVATTLGPKGRNVLIESSYGSPKITKDGVTVAKAVTLQDKFENLGARLIQDVASKTNEVAGDGTTTATVLASAIFSETVKNVAAGCNPMDLRRGTQAAVDAVVDFLQKNKKDITTSAEIAQVATISANGDTHVGNLISNAMEKVGKEGVITVKEGKTIEDELEVTEGMRFDRGFTSPYFITDTKSQKIEFEKPLILLSEKKISAVQDIIPALEASTQMRRPLVIIAEDIDGEALAVCILNKLRGQLQVAAVKAPGFGDNRKSILGDIGILTNATVFTDELDIKLEKATPDMLGSTGSITITKEDTIILNGEGSKDAIAQRCEQIRGVMADPSTSEYEKEKLQERLAKLSGGVAVIKVGGASEVEVGEKKDRVVDALNATRAAVEEGILPGGGTALIKAAANALGSVQPSNFDQQLGVSIIKNAITRPARRIVENAGLEGSVVVGKLMDEFGSDFNKGFDSASGQYVDMLSKGIVDPLKVVRTALVDASGVASLLGTTEVAIVEAPEEKPAMPMGGGMGGMGGMGGF
>XP_022517087_Fonsecaea_monophora
MQRALSSAARSSLSSPSPYSRSAGRSLQQLRFAHKELKFGVEGRAQLLKGVETLSKAVATTLGPKGRNVLIESSYGSPKITKDGVTVAKAVTLQDKFENLGARLIQDVASKTNEVAGDGTTTATVLASAIFSETVKNVAAGCNPMDLRRGTQAAVDAVVDFLQKNKKDITTSAEIAQVATISANGDTHVGNLISNAMEKVGKEGVITVKEGKTIEDELEVTEGMRFDRGFTSPYFITDTKAQKIEFEKPLILLSEKKISAVQDIIPALEASTQMRRPLVIIAEDIDGEALAVCILNKLRGQLQVAAVKAPGFGDNRKSILGDIGILTNATVFTDELDIKLEKATPDMLGSTGSITITKEDTIILNGEGSKDAIAQRCEQIRGVMADPSTSEYEKEKLQERLAKLSGGVAVIKVGGASEVEVGEKKDRVVDALNATRAAVEEGILPGGGTALIKAAANALGSVQPSNFDQQLGVSIIKNAITRPARRIVENAGLEGSVVVGKLMDEFGSDFNKGFDSASGQYVDMLSKGIVDPLKVVRTALVDASGVASLLGTTEVAIVEAPEEKPAMPMGGGMPGMGGMGGF
>XP_016633397_Fonsecaea_multimorphosa
MQRALSSAARSSLSSSSPYSRSAGRSLQQLRFAHKELKFGVEGRAQLLKGVETLSKAVATTLGPKGRNVLIESSYGSPKITKDGVTVAKAVTLQDKFENLGARLIQDVASKTNEVAGDGTTTATVLASAIFSETVKNVAAGCNPMDLRRGTQAAVDAVVDFLQKNKKDITTSAEIAQVATISANGDTHVGNLISNAMEKVGKEGVITVKEGKTIEDELEVTEGMRFDRGFTSPYFITDTKSQKIEFEKPLILLSEKKISAVQDIIPALEASTQMRRPLVIIAEDIDGEALAVCILNKLRGQLQVAAVKAPGFGDNRKSILGDIGILTNATVFTDELDIKLEKATPDMLGSTGSITITKEDTIILNGEGSKDAIAQRCEQIRGVMADPSTSEYEKEKLQERLAKLSGGVAVIKVGGASEVEVGEKKDRVVDALNATRAAVEEGILPGGGTALIKAAANALGSVQPSNFDQQLGVSIIKNAITRPARRIVENAGLEGSVVVGKLMDEFGSDFNKGFDSASGQYVDMLSKGIVDPLKVVRTALVDASGVASLLGTTEVAIVEAPEEKAPAMPMGGGMGGMGGMGGF
>XP_022501492_Fonsecaea_nubica
MQRALSSAARSSLSSPSPYSRTAGRSLQQLRFAHKELKFGVEGRAQLLKGVETLSKAVATTLGPKGRNVLIESSYGSPKITKDGVTVAKAVTLQDKFENLGARLIQDVASKTNEVAGDGTTTATVLASAIFSETVKNVAAGCNPMDLRRGTQAAVDAVVDFLQKNKKDITTSAEIAQVATISANGDTHVGNLISNAMEKVGKEGVITVKEGKTIEDELEVTEGMRFDRGFTSPYFITDTKAQKIEFEKPLILLSEKKISAVQDIIPALEASTQMRRPLVIIAEDIDGEALAVCILNKLRGQLQVAAVKAPGFGDNRKSILGDIGILTNATVFTDELDIKLEKATPDMLGSTGSITITKEDTIILNGEGSKDAIAQRCEQIRGVMADPSTSEYEKEKLQERLAKLSGGVAVIKVGGASEVEVGEKKDRVVDALNATRAAVEEGILPGGGTALIKAAANALGSVQPSNFDQQLGVSIIKNAITRPARRIVENAGLEGSVVVGKLMDEFGSDFNKGFDSASGQYVDMLSKGIVDPLKVVRTALVDASGVASLLGTTEVAIVEAPEEKPAMPMGGGMPGMGGMGGF
>XP_013283124_Fonsecaea_pedrosoi
MQRALSSAARSSLSSPSPYSRSAGRSLQQLRFAHKELKFGVEGRAQLLKGVETLSKAVATTLGPKGRNVLIESSYGSPKITKDGVTVAKAVTLQDKFENLGARLIQDVASKTNEVAGDGTTTATVLASAIFSETVKNVAAGCNPMDLRRGTQAAVDAVVDFLQKNKKDITTSAEIAQVATISANGDTHVGNLISNAMEKVGKEGVITVKEGKTIEDELEVTEGMRFDRGFTSPYFITDTKAQKIEFEKPLILLSEKKISAVQDIIPALEASTQMRRPLVIIAEDIDGEALAVCILNKLRGQLQVAAVKAPGFGDNRKSILGDIGILTNATVFTDELDIKLEKATPDMLGSTGSITITKEDTIILNGEGSKDAIAQRCEQIRGVMADPSTSEYEKEKLQERLAKLSGGVAVIKVGGASEVEVGEKKDRVVDALNATRAAVEEGILPGGGTALIKAAANALGSVQPSNFDQQLGVSIIKNAITRPARRIVENAGLEGSVVVGKLMDEFGSDFNKGFDSASGQYVDMLSKGIVDPLKVVRTALVDASGVASLLGTTEVAIVEAPEEKPAMPMGGGMPGMGGMGGF
>XP_007757363_Cladophialophora_yegresii
MQRALSSAVRSSLSSSSSPYSRTAGRSLQQLRFAHKELKFGVEGRAQLLKGVETLSKAVATTLGPKGRNVLIESSYGSPKITKDGVTVAKAVTLQDKFENLGARLIQDVASKTNEVAGDGTTTATVLASAIFSETVKNVAAGCNPMDLRRGTQAAVEAVVDFLQKNKKDITTSAEIAQVATISANGDTHVGNLISNAMEKVGKEGVITVKEGKTIEDELEVTEGMRFDRGFTSPYFITDTKSQKIEFEKPLILLSEKKISAVQDIIPALEASTQMRRPLVIIAEDIDGEALAVCILNKLRGQLQVAAVKAPGFGDNRKSILGDIGILTNATVFTDELDIKLEKATPDMLGSTGSITITKEDTIILNGEGSKDAIAQRCEQIRGVMADPSTSEYEKEKLQERLAKLSGGVAVIKVGGASEVEVGEKKDRVVDALNATRAAVEEGILPGGGTALIKAAANSLGTVKPANFDQQLGVSIIKNAIQRPARKIVENAGLEGSVVVGKLMDEYAQDFNKGFDSATGEFVDMLSKGIVDPLKVVRTALVDASGVASLLGTTEVAIVDAPEEKPAMPMGGGMGGMGGMGGF
>XP_016233990_Exophiala_spinifera
MQRALSSVARSSLSSSSPYSRSAGKSLQQLRFAHKELRFGVEGRAQLLKGVETLSKAVATTLGPKGRNVLIESSYGSPKITKDGVTVAKAVVLQDKFENLGARLIQDVASKTNEVAGDGTTTATVLASSIFSETVKNVAAGCNPMDLRRGTQAAVEAVVDFLQKNKKDITTSAEIAQVATISANGDTHVGNLISNAMEKVGKEGVITVKEGKTIEDELEITEGMRFDRGFTSPYFITDTKSQKIEFEKPLILLSEKKISAVQDIIPALEASTQLRRPLVIIAEDIDGEALAVCILNKLRGQLQVAAVKAPGFGDNRKSILGDIGILTNATVFTDELDIKLEKATPDMLGSTGSITITKEDTIILNGEGSKDAIAQRCEQIRGVMADPTTSEYEKEKLQERLAKLSGGVAVIKVGGASEVEVGEKKDRVVDALNATRAAVEEGILPGGGTALIKAAANALKDVKPTNFDQQLGVSIIKNAITRPARRIVENAGLEGSVVVGKLMDEFGGDFNKGFDSASGQYVDMLSKGIVDPLKVVRTALVDASGVASLLGTTEVAIVEAPEEKPAMPPMGGGMGGMGGMGGF
>XP_016264433_Exophiala_oligosperma
MQRALSSAARSSLSSSSPYSRSAGKSLQQLRFAHKELRFGVEGRAQLLKGVETLSKAVATTLGPKGRNVLIESSYGSPKITKDGVTVAKAVTLQDKFENLGARLIQDVASKTNEVAGDGTTTATVLASSIFSETVKNVAAGCNPMDLRRGTQAAVEAVVDFLQKNKKDITTSAEIAQVATISANGDTHVGNLISNAMEKVGKEGVITVKEGKTIEDELEITEGMRFDRGFTSPYFITDTKSQKIEFEKPLILLSEKKISAVQDIIPALEASTQLRRPLVIIAEDIDGEALAVCILNKLRGQLQVAAVKAPGFGDNRKSILGDIGILTNATVFTDELDIKLEKATPDMLGSTGSITITKEDTIILNGEGSKDSIAQRCEQIRGVMADPTTSEYEKEKLQERLAKLSGGVAVIKVGGASEVEVGEKKDRVVDALNATRAAVEEGILPGGGTALIKAAANALKDVQPSNFDQQLGVSIIKNAITRPARRIVENAGLEGSVVVGKLMDEFGGDFNKGFDSATGQYVDMLSKGIVDPLKVVRTALVDASGVASLLGTTEVAIVEAPEEKPPMPPMGGGMGGMGGMGGF
>XP_013314871_Exophiala_xenobiotica
MQRALSSAARSSLSSSSPYSRSAGKSLQQLRFAHKELRFGVEGRAQLLKGVETLSKAVATTLGPKGRNVLIESSYGSPKITKDGVTVAKAVTLQDKFENLGARLIQDVASKTNEVAGDGTTTATVLASAIFSETVKNVAAGCNPMDLRRGTQAAVEAVVNFLQKNKKDITTSAEIAQVATISANGDTHVGNLISNAMEKVGKEGVITVKEGKTIDDELEVTEGMRFDRGFTSPYFITDTKSQKIEFEKPLILLSEKKISAVQDIIPALEASTQMRRPLVIIAEDIDGEALAVCILNKLRGQLQVAAVKAPGFGDNRKSILGDIGILTNATVFTDELDIKLEKATPDMLGSTGSITITKEDTIILNGEGSKDSIAQRCEQIRGVMADPTTSEYEKEKLQERLAKLSGGVAVIKVGGASEVEVGEKKDRVVDALNATRAAVEEGILPGGGTALIKAAANALKDVQPTNFDQQLGVSIIKNAITRPARRIVENAGLEGSVVVGKLMDEFGGDFNKGFDSATGQYVDMLSKGIVDPLKVVRTALVDASGVASLLGTTEVAIVEAPEEKPPMPPMGGMGGMGGMGGF
>XP_007721200_Capronia_coronata
MIVREKALTRRLDGVTVAKAVTLQDKFENLGARLIQDVASKTNEVAGDGTTTATVLAGAIFSETVKNVAAGCNPMDLRRGTQAAVDAVVDYLQKNKKDITTSAEIAQVATISANGDTHVGELISNAMERVGKEGVITVKEGKTIEDELEITEGMRFDRGFTSPYFITDAKAQKIEFEKPLILLSEKKISAVQDIIPALEASTQLRRPLVIIAEDIDGEALAVCILNKLRGQLQVAAVKAPGFGDNRKSILGDIGVLTNATVFTDELDIKLEKLTPDMLGSTGSITITKEDTIILNGEGSKDAITQRCEQIRGVMSDPTTSEYEKEKLQERLAKLSGGVAVIKVGGASEVEVGEKKDRVVDALNATRAAVEEGILPGGGTALIKAAANALKDIKSANFDQQLGVSIIKNAITRPARKIVENAGLEGSVIVGKLMDEFGSDFVKGFDSANGEYVDMIAKGIVDPLKVVRTALVDASGVASLLGTTEVAIVEAPEEKPPMPPMGGGMGGMGMGGF
>XP_007728396_Capronia_epimyces
MQRALSSVARSSLSSSSPYSRSTGRSLQQLRFAHKELSFGVEGRAQLLKGVETLSKAVATTLGPKGRNVLIESSYGSPKITKDGVTVAKAVTLKDKFENLGARLIQDVASKTNEVAGDGTTTATVLAGAIFSETVKNVAAGCNPMDLRRGTQAAVDAVVDYLQQHKKDITTSAEIAQVATISANGDTHVGDLISNAMEKVGKEGVITVKEGKTIEDELEITEGMRFDRGFTSPYFITDAKAQKIEFEKPLILLSEKKISAVQDIIPALEASTQLRRPLVIIAEDIDGEALAVCILNKLRGQLQVAAVKAPGFGDNRKNILGDIGILTNATVFTEELDIKLEKLTPDMLGSTGSITITKEDTIILNGEGSKDAIAQRCEQIRGVMGDATTSEYEKEKLQERLAKLSGGVAVIKVGGASEVEVGEKKDRVVDALNATRAAVEEGILPGGGTALIKASANALKDIKTANFDQQLGVSIIKNAITRPARKIVENAGLEGSVVVGKLTDEFGSDFTKGFDSATGQYVDMLARGIVDPLKVVRTALVDASGVASLLGTTEVAIVEAPEEKPAAPPMGGGMGGMGGMGGF
>XP_009155334_Exophiala_dermatitidis
MQRALTSAARSSLSSSSSPYSRIAGRSLQQLRFAHKELKFGVEGRAQLLKGVETLSKAVATTLGPKGRNVLIESSYGSPKITKDGVTVAKAVTLQDKFENLGARLIQDVASKTNEVAGDGTTTATVLASSIFSETVKNVAAGCNPMDLRRGTQAAVEAVVDYLQSKKKDITTSAEIAQVATISANGDTHVGNLISNAMEKVGKEGVITVKEGKTIEDELEVTEGMRFDRGFVSPYFITDAKAQKIEFEKPLILLSEKKISAVQDIIPALEASTQLRRPLVIIAEDIDGEALAVCILNKLRGQLQVAAVKAPGFGDNRKNILGDIGVLTNATVFTDELDIKLEKLTPDMLGSTGSITITKEDTIILNGEGSKDAIAQRCEQIRGVMADPTTSEYEKEKLQERLAKLSGGVAVIKVGGASEVEVGEKKDRVVDALNATRAAVEEGILPGGGTALIKSAANALKDLKPDNFDQQLGVSIIKNAITRPARKIVENAGLEGSVVVGKLMDEYGQDFNKGFDSASGQYVDMLAQGIVDPLKVVRTALVDASGVASLLGTTEVAIVEAPEEKAPMPPMGGGMGGMGMGGF
>XP_013257491_Exophiala_aquamarina
MQRALSSALRSPLSSASPYSRSAGKSLQQLRFAHKELRFGVEGRAQLLKGVDTLAKAVATTLGPKGRNVLIESSYGSPKITKDGVTVAKAVTLQDKFENLGARLIQDVASKTNEVAGDGTTTATVLASAIFSETVKNVAAGCNPMDLRRGTQAAVEAVVNYLQMNKKDITTSAEIAQVATISANGDTHVGNLISNAMEKVGKEGVITVKEGKTIEDELEITEGMRFDRGFTSPYFITDTKSQKIEFEKPLILLSEKKISAVQDIIPALEASTQLRRPLVIIAEDIDGEALAVCILNKLRGQLQVAAVKAPGFGDNRKSILGDIGILTNATVFSDELEIKLEKATADMLGSTGSITITKEDTIILNGEGSKDAIAQRCEQIRGVMADPSTSEYEKEKLQERLAKLSGGVAVIKVGGASEVEVGEKKDRVVDALNATRAAVEEGILPGGGTALIKASANALGDVKAANFDQQLGVSIIKSAITRPARKIVENAGLEGSVVVGKLTDEFASDFNKGFDSATGEYVDMIARGIVDPLKVVRTALVDASGVASLLGTTEVAIVDAPEEKPAGPPMGGMGGMGGMGGMGGF
>XP_016224270_Exophiala_mesophila
MQRALTSAARSSLSSSSPYSRTSGRSLQQLRFAHKELKFGVEGRAALLKGVDTLSKAVATTLGPKGRNVLIESSYGSPKITKDGVTVAKAVTLQDKFENLGARLIQDVASKTNEVAGDGTTTATVLASAIFSETVKNVAAGCNPMDLRRGTQAAVEAVVDYLQKNKKDITTSAEIAQVATISANGDTHVGSLISNAMERVGKEGVITVKEGKTIEDELEITEGMRFDRGFTSPYFITDTKSQKIEFEKPLILLSEKKISAVQDIIPALEASTQLRRPLVIIAEDIDGEALAVCILNKLRGQLQVAAVKAPGFGDNRKSILGDIGILTNATVFTDELEIKLEKATPDMLGSTGSITITKEDTIILNGEGSKDAIAQRCEQIRGVMADPSTSEYEKEKLQERLAKLSGGVAVIKVGGASEVEVGEKKDRVVDALNATRAAVEEGILPGGGTALIKASANALGGVKPSNFDQQLGVSIIKNAITRPARKIVENAGLEGSVVVGKLTDEYASDFTRGFDSASGEYVDMLSKGIVDPLKVVRTALVDASGVASLLGTTEVAIVEAPEEKSAGPPMGGMGGMGGMGGMGGF
>XP_013266528_Rhinocladiella_mackenziei
MQRALSSAVRSSVSLSSPYSRSAGRNLQQLRFAHKELRFGVEGRAQLLKGVETLSKAVATTLGPKGRNVLIESSYGSPKITKGKYGVTVAKAITLQDKFENLGARLIQDVASKTNEVAGDGTTTATVLASAIFSETVKNVAAGCNPMDLRRGTQAAVDAVVDFLQKNKKDITTSAEIAQVATISANGDTHIGNLISNAMEKVGKEGVITVKEGKTIEDELEVTEGMRFDRGFTSPYFITDAKSQKIEFEKPLILLSEKKISAVQDIIPALEASTQLRRPLVIIAEDIDGEALAVCILNKLRGQLQVAAVKAPGFGDNRKSILGDIGILTNATVFTDELDIKLEKATPDMLGSTGSITITKEDTIILNGEGSKDAIAQRCEQIRGVMADPTTSEYEKEKLQERLAKLSGGVAVIKVGGASEVEVGEKKDRVVDALNATRAAVEEGILPGGGTALIKAAANSLSDVNPTNFDQQLGVSIIKNAITRPARRIVENAGLEGSVVVGKLMDEFGSDFNKGFDSASGQYVDMLSKGIVDPLKVVRTALVDASGVASLLGTTEVAVVEAPEEKPAAPPMGGMGGMGGMGGF
>XP_017995851_Phialophora_attinorum
MQRAFASAARSSLNASSPYSKTAGRSLQQLRFAHKELKFGVEGRAQLLKGVDTLAKAVATTLGPKGRNVLIESSYGSPKITKDGVTVAKAITLQDKFENLGARLIQDVASKTNEVAGDGTTTATVLASAIFSETVKNVAAGCNPMDLRRGTQAAVDAVVDFLQKNKKDITTSAEIAQVATISANGDTHVGNLISNAMEKVGKEGVITVKEGKTIEDELEVTEGMRFDRGFTSPYFITDTKSQKIEFEKPLILLSEKKISAVQDIIPALEASTQLRRPLVIIAEDIDGEALAVCILNKLRGQLQVAAVKAPGFGDNRKSILGDIGILTNATVFTDELDIKLEKATPDMLGSTGSITITKEDTIILNGEGSKDSIAQRCEQIRGVMSDPSTSEYEKEKLQERLAKLSGGVAVIKVGGASEVEVGEKKDRVVDALNATRAAVEEGILPGGGTALIKAAASALKDVKGANFDQSLGVSIVKNAIQRPARKIVENAGLEGSVIVGKLMDEYGSDFQKGYDSAKGEYVDMLKAGIVDPLKVVRTALVDASGVASLLGTTEVAITEAPEEKGAGGPAMGGMGGMGGMGGMM
>NP_592894_Schizosaccharomyces_pombe
MVSFLSSSVSRLPLRIAGRRIPGRFAVPQVRTYAKDLKFGVDARASLLTGVDTLARAVSVTLGPKGRNVLIDQPFGSPKITKDGVTVARSVSLKDKFENLGARLVQDVASKTNEVAGDGTTTATVLTRAIFSETVRNVAAGCNPMDLRRGIQLAVDNVVEFLQANKRDITTSEEISQVATISANGDTHIGELLAKAMERVGKEGVITVKEGRTISDELEVTEGMKFDRGYISPYFITDVKSQKVEFENPLILLSEKKVSAVQDILPSLELAAQQRRPLVIIAEDVDGEALAACILNKLRGQLQVVAIKAPGFGDNRRNMLGDLAVLTDSAVFNDEIDVSIEKAQPHHLGSCGSVTVTKEDTIIMKGAGDHVKVNDRCEQIRGVMADPNLTEYEKEKLQERLAKLSGGIAVIKVGGSSEVEVNEKKDRIVDALNAVKAAVSEGVLPGAGTSFVKASLRLGDIPTNNFDQKLGVEIVRKAITRPAQTILENAGLEGNLIVGKLKELYGKEFNIGYDIAKDRFVDLNEIGVLDPLKVVRTGLVDASGVASLMGTTECAIVDAPEESKAPAGPPGMGGMGGMPGMM
```
