## Supplementary material for "Coding Sequence Insertions in Fungal Genomes are Intrinsically Disordered and can Impart Functionally-Important Properties on the Host Protein": fasta protein sequences: XP_713085.1_blasthits_fa.txt

```
>XP_713085_Candida_albicans
MGSNSSKSAPTLQRSDTNNSTRSTRSNRSIRSRRSISSIKDSQQQQSDSQQQQEEEEEQSQSQQRPQPILSRNNSATSENPILIRRNTNETLQTPNFSDTLSPHSHSQQQQQQPGSPLSTSMNGNTISRTSTNHSIISTTSHKSSSQQSNLPLKKETTTSSLSTNSNTIDIDSLIDKLLNAGFSGKRTKNVCLKNTEIELICASAREIFLSQPSLLELAPPVKVVGDVHGQYHDLIRIFSKCGFPPKTNYLFLGDYVDRGKQSLETILLLLCYKIKYPENFFLLRGNHECANVTRVYGFYDECKRRCNIKTWKLFIDTFNTLPIAAIVAGKIFCVHGGLSPVLNSMDEIRNIARPTDVPDFGLLNDLLWSDPADTINEWEDNERGVSYVFSKVAINKFLSKFNFDLVCRAHMVVEDGYEFFNDRTLVTVFSAPNYCGEFDNWGAVMGVSEDLLCSFELLDPLDSAALKQVMKKEKQERKKST
>XP_002422157_Candida_dubliniensis
MGSNSSKSAPTLQRSDTNTSTRSTRSNRSIRSRKSISSIKDSQQQQQQVDSQQQQEQPQASEQPHPHPQPILSRNNSASSENPILIRRNTNETLQTANFSDSLSPHQQQQQQPGSPLSTSMNGNTISRTSTNHSIISTTSHKSASQQPNLSLKKQTTTSSLSTNSNTIDIDSLIDKLLNAGFSGKRTKNVCLKNSEIELICASAREIFLSQPSLLELAPPVKVVGDVHGQYHDLIRIFSKCGFPPKTNYLFLGDYVDRGKQSLETILLLLCYKIKYPENFFLLRGNHECANVTRVYGFYDECKRRCNIKTWKLFIDTFNTLPIAAIVAGKIFCVHGGLSPVLNSMDEIRNIARPTDVPDFGLLNDLLWSDPADTINEWEDNERGVSYVFSKVAINKFLSKFNFDLVCRAHMVVEDGYEFFNDRTLVTVFSAPNYCGEFDNWGAVMGVSEDLLCSFELLDPLDSTALKQVMKKEKQERKKSS
>XP_002545825_Candida_tropicalis
MGSQSSKSARSSSSSLPQIQRSDTTASTSSVKSSRSILSSRSAKSFSKNNNNNSNNNDNNNNDNNYNNKRPSFSRNGTTDSLSVPSNSIQHDMNGNSSNNNNSNSFPSSPAINPLNGTHSISRTSTNHSMTHSIKSTTSQSSILNRSSSFSQDQQQQQQQQQQLEGNPTIEHHSTSTSLTSASITNSSQIDVWIDKLINAAYSKRTKNVCLKNSEIEIICSSAREIFLSQPSLLELSPPVKVVGDVHGQYLDLIRIFSKCGFPPKTNYLFLGDYVDRGKQSLETILLLLCYKIKYPENFFLLRGNHECANVTRVYGFYDECKRRCNIKTWKLFIDTFNTLPIAAIVAGKIFCVHGGLSPVLNSMDEIRNIARPTDVPDFGLLNDLLWSDPADTINEWEDNERGVSYVFSKVAINKFLSKFNFDLVCRAHMVVEDGYEFFNDRTLVTVFSAPNYCGEFDNWGAVMGVSEDLLCSFELLDPLDSVALKQVMKKEKQERKLQKSLEG
>XP_003871042_Candida_orthopsilosis
MGNNSSKQKSSRLGGGAPLQRTDTSNSAKSGRSVRSRLSMGSSNSVNNNNNNNKENNGRGNDSIGNHGAENNGSNGSNAATAISPSKNRFDDSAGGGTSPSEQFNGPRSPLKSLSRKNSSSEVNSEIPSFSRNNSSSNLYSTSFNDNTNLPPSMMQVQPKEPILIRRNTNETVNTSMSVSGLESPSMNSPQSTFVNNNNGTNISRTSTNHSLSSSMNNAPISPQNTHLMVSNLQSNDPSQSDGQQQSSQPPKSPSLSASNDDTKSIQSSRQSSATDLTDLAKTQSSVNNHLHKQSTTSSSIGGGGNTIEIEDLIQRLLDAGYSGKRTKNVCLKNTEIQLICATAREIFLSQPSLLELSPPVKVVGDVHGQYGDLIRIFTKCGFPPQTNYLFLGDYVDRGKQSLETILLLLCYKIKYPENFFLLRGNHECASVTRVYGFYDECKRRCNIKTWKLFMDTFNTLPIAAIVAGKIFCVHGGLSPVLNSMDEIRNIARPTDVPDFGLLNDLLWSDPADTINEWEDNERGVSYVFSKVAINKFLSKFGFDLVCRAHMVVEDGYEFFNDRTLVTVFSAPNYCGEFDNWGAVMSVSEELLCSFELLDPLDSVALKQVMKKGKQERKTAQSLQRIQSR
>XP_001525150_Lodderomyces_elongisporus
MGNNSSKHSGSKSSGAGPLQRTDTSGSAKSSRSIRLKLSISSMNNGGSGRLSMDRGSGGGGGSGSDDRSISSRHRNKSGIDPLHSSAETNEAITDDDNVEDERRKDGAPPAKSVSRKGSSSEMNAEVPSFSRNNSSSNLLSTSFSDNSKLPPSMKQIQPKEPILMRRNTNDTINTSLSVSGFETAAMNSPLATSPLNTNSISRTSTHSVPSLLNHLSSSSSLSTTDLPNLLPGNDMSRGPNNPGDGGAVPKSPSLNPNQYDDTKSIQSSRQSLAADLTELAKTSSSAQNHLSKQATTSSSMGGGSNTIEVEDLIQRLLDAGYSGKRTKNVCLKNAEIQLICATAREIFLSQPSLLELSPPVKVVGDVHGQYGDLIRIFTKCGFPPQTNYLFLGDYVDRGKQSLETILLLLCYKIKYPENFFLLRGNHECANVTRVYGFYDECKRRCNIKTWKLFVDTFNTLPIAAIVAGKIFCVHGGLSPVLNSMDEIRNIARPTDVPDFGLLNDLLWSDPADTINEWEDNERGVSYVFSKVAINKFLSKFGFDLVCRAHMVVEDGYEFFNDRTLVTVFSAPNYCGEFDNWGAVMSVSEELLCSFELLDPLDSVALKQVMKKGKQERKTAQSLQRIQSR
>XP_007373565_Spathaspora_passalidarum
MQIPPKEPILIRRNTNDNMNSVSLDSTVPNSPVAPSVINNIGANNPVSRTSTNHSIASSNNNGISPLPSNGTPKVSSSVPTTPLPNNSNSYFNSNSNGNDDNRSIHSRTSSAGDLTELSKTSSINRNVLQQSTTTSSVAGSIGYTIDIEDLIQRLLDAGYSGKRTKNVCLKNNEIQLICATAREIFLSQPSLLELSPPVKVVGDVHGQYGDLIRIFTKCGFPPSTNYLFLGDYVDRGKQSLETILLLLCYKIKYPENFFLLRGNHECANVTRVYGFYDECKRRCNIKTWKLFIDTFNTLPIAAIVAGKIFCVHGGLSPVLNSMDEIRNIARPTDVPDFGLLNDLLWSDPADTVNEWEDNERGVSYVFSKVAINKFLTKFGFDLVCRAHMVVEDGYEFFNDRTLVTVFSAPNYCGEFDNWGAVMSVSEELLCSFELLDPLDSVALKQVMKKGKQERKSAQSLQKSQR
>XP_043049174_Scheffersomyces_spartinae
MVSGDTPQPILMRRNTAGTIDSASSTTPNPKRLLTLTLPLPFESNQISRTSSNRSGSSVRGVSVSSNDLALELDAMSLEGEGTGLPGTASGAQDASFVITNDSAPLPGDLSILATSYSSNTINSNHYNNNTNNGNGTAEVPHNAQNGASLQASSSLPATPMSTTPTTPGPLYGSLGSSNSHSLSNLNVNNDGTTSGVQTPIPQTPNQHTTTIDIEDLIQRLLDAGYSGKRTKAVCLKNSEIQLICSTAREIFLLQPSLLELSPPVKVVGDVHGQYSDLIRIFTKCGFPPLTNYLFLGDYVDRGKQSLETILLLLCYKIKYPENFFLLRGNHECANVTRVYGFYDECKRRCNIKTWKLFIDTFNTLPIAAIVASKIFCVHGGLSPVLNSMDEIRNIARPTDVPDFGLLNDLLWLDPADTMNEWEDNERGVSYVFNKVSINKFLLKFAFDLVCRAHMVVEDGYEFFNDRTLVTVFLAPNYCGEFDNWGAVMSVLEELLCLFELLDPLDSVALKQVMKKGRQERKNAPK
>XP_001385548_Scheffersomyces_stipitis
MSGNTIDIEDLIQRLLDAGYSGKRTKNVCLKNNEIQLICSTAREIFLSQPSLLELSPPVKVVGDVHGQYGDLIRIFTKCGFPPSTNYLFLGDYVDRGKQSLETILLLLCYKIKYPENFFLLRGNHECANVTRVYGFYDECKRRCNIKTWKLFIDTFNTLPIAAIVAGKIFCVHGGLSPVLNSMDEIRNIARPTDVPDFGLLNDLLWSDPADTLNEWEDNERGVSYVFSKVAINKFLSKFGFDLVCRAHMVVEDGYEFFNDRTLVTVFSAPNYCGEFDNWGAVMSVSEELLCSFELLDPLDSVALKQVMKKGKQERKSAQLQRVSSQR
>XP_020066326_Suhomyces_tanzawaensis
MGNSSSKDSRGPPLTRTDTGNSAKSGRSIRSRISLQKTDSNGYANGELTSSSPGSPKQGPRSPKMLSRTPSNTNELAIPSSGLSRNSSSSKLSSSHHSGMNLPPSMAQVQPKEPILIRRNTNDTIGTSFSHLSQSVESSPFGKSPTNGSNTPAISRTSTNHSIPSVSHPLSPPPGSTAEETEPRLPDDNEIPSEAEDNVDNARLQKTISGQSITNHTISKTNTNTSFGTSNGGSNNYSIDIEDLIQRLLDAGYSGKRTKNVCLKNSEIQLICATAREILLSQPSLLELSPPVKVVGDVHGQYGDLIRIFTKCGFPPSTNYLFLGDYVDRGKQSLETILLLLCYKIKYPENFFLLRGNHECANVTRVYGFYDECKRRCNIKTWKLFIDTFNTLPIAAIVAGKIFCVHGGLSPVLNSMDEIRNIARPTDVPDFGLLNDLLWSDPADTINEWEDNERGVSYVFSKVAINKFLSKFGFDLVCRAHMVVEDGYEFFNDRTLVTVFSAPNYCGEFDNWGAVMSVSEELLCSFELLDPLDSVALKQVMKKGKQERKSAQIQQQQLKS
>XP_020077142_Hyphopichia_burtonii
MSDHQEADIDSIVDRLLEVRGSRPGRQVTLSEHEIRYLCTKAREIFIQQPILLELEAPIKICGDIHGQYYDLLRLFEYGGFPPEANYLFLGDYVDRGKQSLETICLLLAYKIKYPENFFILRGNHECASINRIYGFYDECKRRYNIKLWKTFTDCFNCLPIAAIIDEKIFTMHGGLSPDLNSMEQIRRVMRPTDIPDVGLLCDLLWSDPDKDITGWSENDRGVSFTFGPDVVSRFLQKHDMDLICRAHQVVEDGYEFFSKRQLVTLFSAPNYCGEFDNAGAMMSVDESLLCSFQILKPAEKESKFSRPNHLSNNRPVTPPRKQKRGVQDLLHPNAASEAKNHKLKTLVQQPRSYFMDVKCQGCLTITTVFSHAQTAVTCDNCSTVLCTPTGGKAKLTEGCSFRKK
>XP_015466427_Debaryomyces_fabryi
MGNNSSKPKDLKGSPLSRTDTGNSAKSSRSIRSRISMLKDDSSTNGSPKTGSKSTSRKNSSTSLNNMNSSSHSMNIPNNGNNNAHSNNNSNSNLSNSFSNLSLQKNPSNQHANNNFNLPPSMIQVEPKEPILIRRNTGTDGEDTPLSPKNHSFNSNSPYLSSSFDNSNPSNNISRTSTNHSHHSGSISNYPLSPQLTSSSANGSTKDLQEDTNKGLESQLSIDNINKEVPINNILHSSTADSNESNDNSSIDIENLIQRLLDAGYSGKKTKSVCLKNHEIQLICAKARNIFLLQPSLLELSPPVKVVGDVHGQYGDLIRIFTKCGFPPQTNYLFLGDYVDRGKQSLETILLLLCYKIKYPENFFLLRGNHECANVTRVYGFYDECKRRCNIKTWKLFIDTFNTLPIAAIVAGKIFCVHGGLSPVLNSMEEIRNIARPTDVPDFGLLNDLLWSDPADTMNEWEDNERGVSYVFSRVAINKFLQKFGFDLVCRAHMVVEDGYEFFNDRTLVTVFSAPNYCGEFDNWGAVMSVSDELLCLFELLDPLDSIALKQVMKKGKEERKNAQLQQLQD
>XP_459586_Debaryomyces_hansenii
MGNNSSKPKDLRGSPLSRTDTGNSAKSSRSIRSRISMSRDDNSTSGSPKTGSKATSRKNSSTSLNNMNSSSHSMNIPINGNNSAHSNNNSSANLSNSFSNLSLHKNPSNQHSNNNFNLPPSMIQVEPKEPILIRRNTGPDGEDTPLSPKNHSFNSNSPHLASSFDNSNPSSNPSNNISRTSTNHSHHSGSINNYPLSPQPTSSSANGSTKDLQEDTSKNFDSQSLNENRNKDVSINNLSHSSTTESNESDDSGSIDIENLIQRLLDAGYSGKKTKSVCLKNHEIQLICAKARNILLSQPSLLELSPPVKVVGDVHGQYGDLIRIFTKCGFPPQTNYLFLGDYVDRGKQSLETILLLLCYKIKYPENFFLLRGNHECANVTRVYGFYDECKRRCNIKTWKLFIDTFNTLPIAAIVAGKIFCVHGGLSPVLNSMEEIRNIARPTDVPDFGLLNDLLWSDPADTMNEWEDNERGVSYVFSRVAINKFLQKFGFDLVCRAHMVVEDGYEFFNDRTLVTVFSAPNYCGEFDNWGAVMSVSDELLCSFELLDPLDSIALKQVMKKGKEERKNAQLQQS
>XP_006688559_Yamadazyma_tenuis
VTNTSQSSSFDIENLIQRLLDAGYSGKRTKNVCLKNNEIQMVCSRAREILLSQPSLLELNPPVKVVGDVHGQFGDLIRIFTKCGFPPSTNYLFLGDYVDRGKQSLETILLLLCYKIKYPENFFLLRGNHECANVTRVYGFYDECKRRCNIKTWKLFIDTFNTLPIAAIVAGKIFCVHGGLSPVLTSLDEIRNIARPTDVPDFGLLNDLLWSDPADTLNEWEDNERGVSYVFSKVAINKFLQKFGFDLVCRAHMVVEDGYEFFNDQTLVTVFSAPNYCGEFDNWGAVMSVSDELLCSFELLDPLDSVALKQVMKKGRNERKVALVQ
>XP_001482554_Meyerozyma_guilliermondii
MGNSTSKPRDSRGLQLTRTDTGNSAKSGRSIRSRVSLLRDDTNTDSPKLGPKSPKALSRKNSSSSTGNGVGILTNDAKSDYIRSENYHLSKSSSGLNLNNSSSGNNLNLPPSMIQVEPKDPILIRRNTNDTDFDYPSSPMRSNLQTGSPKLSSSFQSLGNSDANGSDSTPVTRTSTNHSFQSTSGNVLSPQPTGSSANYDKDSDVADAISMSSRRSGTSNFSVNNSSSNLQKLSKTSSNYTNGGNTIDIEDLIQRLLDAGYSGKKSKNLCLKNSEIQLVCAKAREIFLSQPSLLELSPPVKVVGDVHGQYGDLIRVFTKCGFPPLTNYLFLGDYVDRGKQSLETILLLLCYKIKYPENFFLLRGNHESANVTRVYGFYDECKRRCSIKIWKLFIDTFNTLPIAAIVAGKIFCVHGGLSPVLNSMDEIRTIARPTDVPDYGLLNDLLWSDPADTQNEWEDNERGVSYVFSRTAINKFLQKFGFDLVCRAHMVVEDGYEFFNDRTLVTVFSAPNYCGEFDNWGAVMSVSDELLCSFELLDPLDSVALKQVMKKGRQERKSAQIQQQQLGSR
>XP_018710307_Metschnikowia_bicuspidata
MDIEDYIQRLLDAGYLGKRTKFVCLKNNEIQQICIKAREVFLLQPSLLELSPPVKVVGDVHGQYSDLIRVFTKCGFPPLTNYLFLGDYVDRGKQSLETILLLLCYKIKYPENFFLLRGNHECANVTRVYGFYDECKRRCNIKTWKFFIDTFNTLPIAAIVAGKIFCVHGGLSPVLNSMDEIRNIARPTDVPDFGLLNDLLWSDPADTINEWEDNERGVSYVFSKVAINKFLQKFGFDLVCRAHMVVEDGYEFFNDRTLVTVFSAPNYCGEFDNWGAVMGVSEELLCLFELLDPLDSVALKQAMKKGKQERKNALLQLQKTE
>XP_002619471_Clavispora_lusitaniae
MGNSPSKSKNGLSLSRTDTGSSAKSGRSVRSRLSTSNHQDSPKVSRKNSSASLPTSFRSNSSAFDENGLHASMAAPEPDKPILLRRNTNDTEHSRVSVTGDELAPLSRSSTNHSARILSPTPGALTPQHTGGNSADDRAETMSVSSKRSARSASSSLQASRRGSSRNVAEYSDPHTHTNNVIDIEDFIQRLLDAGYSGKRTKSVCLKNEEISLICAKAREIFLSQPSLLELSSPVKVVGDVHGQYSDLIRIFTKCGFPPSTNYLFLGDYVDRGKQSLETILLLLCYKIKYPENFFLLRGNHECANVTRVYGFYDECKRRCNIKTWKLFIDTFNTLPIAAIVAGKIFCVHGGLSPVLNSMDEIRNIARPTDVPDFGLLNDLLWSDPADTINEWEDNERGVSYVFSKVAINKFLSKFGFDLVCRAHMVVEDGYEFFNDRTLVTVFSAPNYCGEFDNWGAVMSVSEELLCSFELLDPLDSVALKQAMRKGKHERRQAQSLQQSRAN
>XP_025342960_Candida_haemuloni
MGNSPSKSKNGLPLSRSDTGMSQRSNRSIRSRLSGSKDDSPRMNSRKGSTASLPRPDSIPNGADDAGESAIVDDDDEEDDDDLLHPSMQTPEPKSPILIRRNTNDTEFSGNLSLPRSNSNTEDGPASFSKSPTNSSFQTPNTSLTPQGTGGPNNGNGNSDTPGDKSDTISVSSKRSARSSISAKTAPSRRGSSRALEEFDQEGANQCSNPLEIEDFIQRLLDAGYSGKRTKNLCLKNNEIQLICSKAREIFLSQPSLLELSPPVKVVGDVHGQYLDLIRVFTKCGFPPSTNYLFLGDYVDRGKQSLETILLLLCYKIKYPENFFLLRGNHECANVTRVYGFYDECKRRCNIKTWKLFIDTFNTLPIAAIVAGKIFCVHGGLSPVLNSMEEIRNIARPTDVPDFGLLNDLLWSDPADTMNEWEDNERGVSYVFSKAAINKFLQKFGFDLVCRAHMVVEDGYEFFNDRTLVTVFSAPNYCGEFDNWGAVMSVSDELLCSFELLDPLDSVALKQTMKKGKQERKAAQLQRQQSR
>XP_024713144_Candida_pseudohaemulonis
MGNSPSKSKNGLPLSRSDTGVLQRSNRSIRSRLSGSKDDLPRMSSRKGSTASLPRPDGIANGDAEEYAIADDDEDDDDALLHPLMQTPEPKLPILIRRNTNDTEFSGNLSLPRLNSNADDPLLSKLPTNSTFQTPNASLTPQATGGPSNNSETPGDKSDTISVSSKRSARSSVLARTAPSRRGSSRDPEELLESPQCLNPLEIEDFIQRLLDAGYSGKRTKNLCLKNNEIQLICSKAREIFLLQPSLLELSPPVKVVGDVHGQYLDLIRVFTKCGFPPLTNYLFLGDYVDRGKQSLETILLLLCYKIKYPENFFLLRGNHECANVTRVYGFYDECKRRCNIKTWKLFIDTFNTLPIAAIVAGKIFCVHGGLSPVLNSMEEIRNIARPTDVPDFGLLNDLLWSDPADTMNEWEDNERGVSYVFSKAAINKFLQKFGFDLVCRAHMVVEDGYEFFNDRTLVTVFSAPNYCGEFDNWGAVMSVSDELLCSFELLDPLDLVALKQTMKKGKQERKQAQLLRQQSR
>XP_025334476_Candida_duobushaemulonis
MGNSPSKSKNGLPLSRSDTGVSQRSNRSIRSRLSGSKDDSPRMSSRKGSTTSLPRPDGIANGDAEEYAIADDDEDDDDALLHPSMQTPEPKSPILIRRNTNDTEFSGNLSLPRSNSNADDPSLSKSPTNSTFQTPNASLTPQATGGPSNNSDTPGDKSDTISVSSKRSARSSVSARTAPSRRGSSRDPEELMESPQCSNPLEIEDFIQRLLDAGYSGKRTKNLCLKNNEIQLICSKAREIFLSQPSLLELSPPVKVVGDVHGQYLDLIRVFTKCGFPPSTNYLFLGDYVDRGKQSLETILLLLCYKIKYPENFFLLRGNHECANVTRVYGFYDECKRRCNIKTWKLFIDTFNTLPIAAIVAGKIFCVHGGLSPVLNSMEEIRNIARPTDVPDFGLLNDLLWSDPADTMNEWEDNERGVSYVFSKAAINKFLQKFGFDLVCRAHMVVEDGYEFFNDRTLVTVFSAPNYCGEFDNWGAVMSVSDELLCSFELLDPLDSVALKQTMKKGKQERKQAQLSRQQSR
>XP_028891254_Candida_auris
MGNSPSKSKNGLALSRSDTGMSQRSNRSIRSRLSGSKEDSPRLSSRKGSATSLPRPDSVPNDDGGAQESAIADDTDTDNDAYLHPSMQTPEPKSPILIRRNTNDTEFSGNLSLPPTNEDGGQLSKTPTNSNFQTPSGSLTPQATGGTNSNNTDTATGDKSDTVSVSSKRSGRSSISARTAPSRRGSSRTLEPVQQEGSNSCSNPLEIEDFIQRLLDAGYSGKRTKNVCLKNNEIQLICSKAREIFLSQPSLLELSPPVKVVGDVHGQYLDLIRVFTKCGFPPSTNYLFLGDYVDRGKQSLETILLLLCYKIKYPENFFLLRGNHECANVTRVYGFYDECKRRCNIKTWKLFIDTFNTLPIAAIVAGKIFCVHGGLSPVLNSMEEIRNIARPTDVPDFGLLNDLLWSDPADTMNEWEDNERGVSYVFSKTAINKFLQKFGFDLVCRAHMVVEDGYEFFNDRTLVTVFSAPNYCGEFDNWGAVMSVSDELLCSFELLDPLDSVALKQTMKKGKQERKQAQLVRQQSR
>NP_013696_Saccharomyces_cerevisiae
MGNSSSKSSKKDSHSNSSSRNPRPQVSRTETSHSVKSAKSNKSSRSRRSLPSSSTTNTNSNVPDPSTPSKPNLEVNHQRHSSHTNRYHFPSSSHSHSNSQNELLTTPSSSSTKRPSTSRRSSYNTKAAADLPPSMIQMEPKSPILKTNNSSTHVSKHKSSYSSTYYENALTDDDNDDKDNDISHTKRFSRSSNSRPSSIRSGSVSRRKSDVTHEEPNNGSYSSNNQENYLVQALTRSNSHASSLHSRKSSFGSDGNTAYSTPLNSPGLSKLTDHSGEYFTSNSTSSLNHHSSRDIYPSKHISNDDDIENSSQLSNIHASMENVNDKNNNITDSKKDPNEEFNDIMQSSGNKNAPKKFKKPIDIDETIQKLLDAGYAAKRTKNVCLKNNEILQICIKAREIFLSQPSLLELSPPVKIVGDVHGQYGDLLRLFTKCGFPPSSNYLFLGDYVDRGKQSLETILLLFCYKIKYPENFFLLRGNHECANVTRVYGFYDECKRRCNIKIWKTFIDTFNTLPLAAIVAGKIFCVHGGLSPVLNSMDEIRHVVRPTDVPDFGLINDLLWSDPTDSPNEWEDNERGVSYCYNKVAINKFLNKFGFDLVCRAHMVVEDGYEFFNDRSLVTVFSAPNYCGEFDNWGAVMSVSEGLLCSFELLDPLDSAALKQVMKKGRQERKLANQQQQMMETSITNDNESQQ
>XP_018220050_Saccharomyces_eubayanus
MGNSSSKSSKKDSRSSTSSRNPRPPVSRTDTSHSVKSSKSNKSSKSKRSLPSSSTTNATSNVADPPTPSKSNLEANHQRHSSHTSHHHLSPRSYSHSNSQSELLTTPSSSSTKRPSTSRRSSYNTKAAADLPPSMIQMAPKSPILKTNNSSMHVSKHKPPYSSTYYENALTDDDNDDKDNETTHTKKFSKSSNSRPSSIRSGSMSRRKSDVTHDDSNNNNNGSSSTNNQESYLVQALTRSNSHASSLHSRKSSFGSDGNTAYSTPLNSPGLSKQLDHSGEYFTSNPTSSLGHHSSRDVYPSQLLNQDADIENSSQLNDVDTSMENTNDNYNNTTNNKNGPSALLNEDFDDIMHSSANKNATKKFKKPIDIDETIQKLLDAGYAAKRTKNVCLKNNEILQICIKAREIFLSQPSLLELSPPVKIVGDVHGQYGDLLRLFTKCGFPPSSNYLFLGDYVDRGKQSLETILLLFCYKIKYPENFFLLRGNHECANVTRVYGFYDECKRRCNIKIWKTFIDTFNTLPLAAIVAGKIFCVHGGLSPVLNSMDEIRHVVRPTDVPDFGLINDLLWSDPTDSPNEWEDNERGVSYCYNKVAINKFLNKFGFDLVCRAHMVVEDGYEFFNDRSLVTVFSAPNYCGEFDNWGAVMSVSEGLLCSFELLDPLDSAALKQVMKKGRQERKLANQQQQFMETNISNDNESQQQVY
>XP_033768298_Saccharomyces_paradoxus
MGNSSSKSSKKDSHSSSSSRNPRPQVSRTETSHSVKSAKSNKSSRSRRSLPSSSTTNTNSNVADPSTPSKSNLEVNHQRHSSHTNRYHFPSSSHSHSNSQNELLTTPSSSSTKRPSTSRRSSYNTKAAADLPPSMIQMEPKSPILKINNSSTQVSKHKSSYSSTYYENALTDDDNDDKDNDISHTKRFSRSSNSRPSSIRSGSVSRRKSDVTHEEANSGLSSPNNQENYLVQALTRSNSHASSLHSRKSSFGSDGNTAYSTPLNSPGLSKLTDQSGEYFTYNSTSSLNHHSSRDIYPSKLLNHDDDIENSSQLSDTHASMENVNDKNNNITNSIKDPNGELDDIMHSSGNKNATKKFKKPIDIDETIQKLLDAGYAAKRTKNVCLKNNEILQICIKAREIFLSQPSLLELSPPVKIVGDVHGQYGDLLRLFTKCGFPPSSNYLFLGDYVDRGKQSLETILLLFCYKIKYPENFFLLRGNHECANVTRVYGFYDECKRRCNIKIWKTFIDTFNTLPLAAIVAGKIFCVHGGLSPVLNSMDEIRHVVRPTDVPDFGLINDLLWSDPTDSPNEWEDNERGVSYCYNKVAINKFLNKFGFDLVCRAHMVVEDGYEFFNDRSLVTVFSAPNYCGEFDNWGAVMSVSEGLLCSFELLDPLDSAALKQVMKKGRQERKLANQQQQMMETSITNDNES
>XP_003677923_Naumovozyma_castellii
MGNSNSKTTKRKPSTSSASSTNKPNLVRNDTSHSIKSSKSAKSNKSKKSSSHVSSNAKTEMPSISTPNDNNISNNESLPASEPHQHSHSRSQSHSSVSGTPRIKTSKSAENVNARRDDDNDNDSSSSRNITKKTSSTYLFPHSHRRSSSHHSQNNILQRSQSNQDGSSYRKSSMDDYDQSSANNNPFLHPLSGSSKRRSSSRRLSNNNNTDLPPSMIQMAPKSPILKNSKYTTSSNSFQYYENALTDDDNDNHDDNTYDAPSDNTSTRQNVKTRQSSIRHSHSSRPSSIRSGSSSARVRRKSNNVGGDELSSADTSLAIQRSNSFASSLHSRKSSLGSGGTTAYSTPMNSPGMLRTNATYNGGHPDDYFNLNSDAYVNNVNLNGEYSGGHANSNMDNIPTAIPSTSAVHDLKGNGSKDRYPGGGGGAISDHNEPFDSQENMTENSPNLNDSTTALKKKKNYKPIDIDETIQKLLDAGYAAKRTKNVCLKNYEILQICHLAREMFLSQPSLLELSPPVKIVGDVHGQYGDLLRLFTKCGFPPSANYLFLGDYVDRGKQSLETILLLLCYKIKYPENFFLLRGNHECANVTRVYGFYDECKRRCNIKTWKTFIDTFNTLPLAAIVAGKIFCVHGGLSPVLNSMDEIRHVSRPTDVPDFGLINDLLWSDPTDSPNEWEDNERGVSYCYNKVAINKFLNKFGFDLVCRAHMVVEDGYEFFNDRSLVTVFSAPNYCGEFDNWGAVMSVSEGLLCSFELLDPLDSAALKQVMKKGRQERKLANQQQIQQLQD
>XP_003669000_Naumovozyma_dairenensis
MGNSSSKSTKRKQSLSSSSSSSSPGPNKLDHKSNDTAHSIKSSKSASSRRSSSAIKSNKNEKTINSVSGPPEYVNVLNQKQRPLRPNGSHARSHSHSYSQSPAQANSASVAGTPKLKPSSRSMENIHDATTGSLTSHNATKKDRSPSPSSAKKNSMHLFPQTHGHRRSSSHHSQSELMGQQQDNNNAGLNLSRQSTNNNNNNNNSEATTNPFLHPLLNSSRRRSSSRRLSNNTGADLPPSMIQMEPKSPILKNSKYTTSSNSFQYYENALTDDDNDNDNDTDMFSDATKTNHQNLIRHKTSSRPSSIRSGSSSRPRRKSSNNNINISATATGGSPNMDNLNLPNQDHTSQHSLSLSRSNSFASSLHSRKSSMGSSNNTTAYSTPLNSPGLLRTNDTLTQDDYFGTTAVPTANSNDNANLQTDDTTHIDSVSINPANDNNNNVDGYTSVNDGNNSMDRRDSISKSRYPASHSNMDNFPTHDYINNNMENNNTMTQELQTDSNINLPLNDGQLPLKKKKPIKPIDIDETIQKLLDAGYAAKRTKNVCLKNSEILQICQASREIFLSQPSLLELSPPVKIVGDVHGQYGDLLRLFTKCGFPPSANYLFLGDYVDRGKQSLETILLLLCYKIKYPENFFLLRGNHECANVTRVYGFYDECKRRCNIKTWKTFIDTFNTLPLAAIVAGKIFCVHGGLSPVLNSMDEIRHVSRPTDVPDFGLINDLLWSDPTDSPNEWEDNERGVSYCYNKVAINKFLNKFGFDLVCRAHMVVEDGYEFFNDRSLVTVFSAPNYCGEFDNWGAVMSVSEGLLCSFELLDPLDSAALKQVMKKGRQERKLANQQQYQVEE
>XP_003956675_Kazachstania_africana
MIFKEYYSIYSLTYYKLEQIKAKKFGTMGNSNSKSSSASASTKKKKHVSSSEKETSNTNPTSNSNHLKPRISRTNTASNQSIRSNKSSSRRSVSSLSNSGNANNSSHTPDNSAPAVNNGSTSNNNINIHRRSHSQHIPSHSISNDDNSDDAGGTPKDISTDRTKLSNRRSSFNTTLDLPPSMVQMEPKPPILKNTPYTSSTNSFQYFENALTDEESDSNADVNPTKLSRQDSARRSHSSMRPSSIKSGSSNRLRRKSSETNVNIPDVLLNSRSNSFTSSLHSRKSSSSAQATAYSTPLNSPGLVRLDNDPNVDYFSMNMSNYGSNLSLSNGSNPTTAATSVATAGVGDADSDIHSLTKDQYPIQLPNDSMDQIMGLQQLQQPKKKKNLKPINIDETIQKLLDAGYAARRTKNVCLKNYEISQICHLAREIFLSQPSLLELSPPVKIVGDVHGQYGDLLRLFTKCGFPPSANYLFLGDYVDRGKQSLETILLLLCYKIKYPENFFLLRGNHECANVTRVYGFYDECKRRCNIKTWKLFIDTFNTLPLAAIVAGKIFCVHGGLSPVLNSMDEIRHVSRPTDVPDFGLINDLLWSDPTDSPNEWEDNERGVSYCYNKVAINKFLNKFGFDLVCRAHMVVEDGYEFFNDRSLVTVFSAPNYCGEFDNWGAVMSVSEGLLCSFELLDPLDSAALKQVMKKGRQERKIANQQQLQEFQSQE
>XP_022463046_Kazachstania_naganishii
MGNSSSKGVSGKHNSHSAPKLKRPVPHRQPSKKSSSTLRSDPEPNSTAVVSEQEPSMVPHAPATTPAPAATVSSPFTNIPSHRRAHSQHDLTTSHNTLPVINVTPSGADNPKSVDDSGHHNHNHNHIGQAGMGRVAMNRRSSFNTTVDLPPSMIQMAPKQPILKKQYSFGLPGKTSRGSLHSNAEDANGAGQNDAHHHHHHHHSHTGSAGSSGNHLHRLDRRQVKSSDNLTSDLSQDSGLIARPSLSNFRSNSHNSSLYSRKSSLTSNSTTAFTTPVNTPGAHYSGGKSLGAAFEENGDYFGPIHHSAFNSSAGGTPTITSTSMPTTKAHTDSGEGHRLADLNKDHYPMQIPGEVETVIDTIVPPMEEPINIQGTTSDAQLSKVKKPMKPIDIDATIQKLLDAGYAAKRTKSVCLKNSEILQICQMTREIFLSQPSLLELSPPVKIAGDIHGQYGDLLRLFTKCGFPPSSNYLFLGDYVDRGKQSLETILLLFCYKIKYPENFFLLRGNHECANVTRVYGFYDECKRRCNIKIWKAFIDTFNTMALAAIVAGKIFCVHGGLSPVLNSMDEIRHVSRPTDVPDFGLINDLLWSDPTDSPNEWEDNERGVSYCYNKVAINKFLNKFGFDLVCRAHMVVEDGYEFFNDRSLVTVFSAPNYCGEFDNWGAVMTVSDGLLCSFELLDPLDSAALKQVMKKGRKERKLASEQQLLN
>XP_446110_Candida_glabrata
MGNTSSKTKTSIKKKGKKLSNVAVPPALSKSDTTQSTKSVRSQSSRHSDVSRPTHSRKSSIHNFGASSEALNTEEPPLASTNDTRKGTENMSANNSISNNIGGLSNSGGNNTEGNNYLTAGTSMNNARRASSSRRSSYNHGELPPSMIQIEPKPPILRNSKTLSSANSFAYDENALTDDDENNNSISNNNDNSIVHTFGRDRNLSATEFQRTSSMSSSSRMRRKSDNSGIDRGDTPIGKSSLHRTNSMASSLLSRKSSFGSNGNTEYSTPLHSPAAVLDGNRGDYFGAQPGENNNLDTIGGNRDKLAELNNDKYRKSSMSSNQSGHSKLQIDAYPSISSDVAIAEAQTEIGIDTKKKKPVKPIDIDETIQKLLDAGYAAKRTKNVCLKNSEIAQICQKAREIFLAQPALLELSPSVKIVGDVHGQYGDLLRLFTKCGFPPMANYLFLGDYVDRGKQSLETILLLLCYKIKYPENFFLLRGNHECANVTRVYGFYDECKRRCNIKTWKTFIDTFNTLPLAAIVTGKIFCVHGGLSPVLNSMDEIRHVSRPTDVPDFGLINDLLWSDPTDSPNEWEDNERGVSYCYNKVAINKFLNKFGFDLVCRAHMVVEDGYEFFNDRSLVTVFSAPNYCGEFDNWGAVMSVSEGLMCSFELLDPLDSAALKQVMKKGRQERKLAAQQQHQQQLQQD
>XP_004178008_Tetrapisispora_blattae
MGNSSSKPPKSSPTSSSNTTRSKPMKTSSSSTAASSNSKRNGNRSSTQLESRSRPQLESSNSFSSNNIQTINGDNSNYSNNTNNINTYNSNNSNNNDLPNLSKIDSRHTTRSQKSLRSRGSHSSLTKMSSNNSVEQETNQFYRSGSTANNNSSGNQIASTNSNSNNNSRSYLSVPSETYSKSTPTTPSGKEFRDDDSNYNSSLQTRPGSLHQRHHSMGNLNTIDDKSTNSMRRSSFNTNSDLPPSMIKMEPKSPILQNNSNIYSSPSNANSMTYYESALTDDEDDKHANNISNNNIPASNNNDNEIMTSSRRTNSSNNGSLDIRRSSKQSSRTSSFTSISKINSKRKSFESSNDNSNSASNINFPNSSSTHHQPMIRSNSHASSVHSRRSSMGSNGGTAYSTPLNSPAVKNNSITNSSDYFSYHSEPSDANNLAGTNFNVNDMNVDNNNKINSNTISSSQNNGDLIINNNFSSQFNNVTNYNNNNTNNDPNNNNLNQMITMADGSIRNLDPTYNNGGSRQTLDANNQGQIKKKKPIKPIDIDLTIQKLLDAGYAAKKTKNVCLKNSEIAQICHLVREIFLSQPSLLELSSPVKIVGDVHGQYGDLLRLFTKCGFPPAANYLFLGDYVDRGKQSLETILLLFCYKIKYPENFFLLRGNHECANVTRVYGFYDECKRRCNIKTWKVFIDTFNTLPLAAIVAGKIFCVHGGLSPILNSMDEIRHVSRPTDVPDFGLINDLLWSDPTDSPNEWEDNERGVSYCYNKVAINKFLNRFGFDLVCRAHMVVEDGYEFFNDRSLVTVFSAPNYCGEFDNWGAVMSVSEGLLCSFELLDPLDSAALKQVMKKGRQERKIANKQNQSTA
>XP_003685318_Tetrapisispora_phaffii
MGNSGSKPRKKGSGKANNAPPTTQTKPTKLQSKQKSSSESDSNKDTSTRNKATDDSVMKENLSRTETMQSTKSNRSLRSLRSKKSQTSISGNSNVDIQEKYRDDDHLPPRTKEIQRVHSSGSQMYSHSRSHSLSRVPTDVQSNKSNNNLLPGINSGRADSRKSSFNGSYDIPPSMIQVKPKSPILRNRNYTSSSVSSFQENAITDDENDDSNNNIAYSNSRKRVDILRHSHSSGTSRGSPFASRSRRKSDNSVSENDLSPGADHLPMHSMSRTGSHNSMHSRRSSTNSVGTNTFVTPMNSPGIKITDTDQERNDYFSHSNDSNNYRYNNETGLDIQNNQYIGDHSSELAGEAMYFPNADNSYDALHSTSHDRNINDDSTISKKKKSTKMLDIDETIQKLLDAGYASKRTKNVCLKNSEIAQICQRSREIFLSQPPLLELSPPVKIVGDVHGQYGDLLRLFTKCGFPPSSNYLFLGDYVDRGKQSLETILLLLCYKIKYPENFFLLRGNHECANVTRVYGFYDECKRRCNIKTWKVFVDTFNTLPLAAIVTGKIFCVHGGLSPVLNSMDEIRHVSRPTDIPDFGLINDLLWSDPTDSPNEWEDNERGVSYCYNKVAINKFLNKFDFDLVCRAHMVVEDGYEFFNDRSLVTVFSAPNYCGEFDNWGAVMSVNEGLLCSFELLDPLDSVALKQVMKKGRHERKFANQQQQQYIQN
>XP_001646773_Vanderwaltozyma_polyspora
MGNSSSKPSKSKQKGNGVSSSASSINLETSSKIKSKNKKIRKKSQSSNDDINSSTNNSIPIKRIDTEQSTKSVRSKKSENGRDTPIGAIPTINVSDVSNDKELDSKQAGSRSNSQNLNHRRNHSLGHIPQMYSSNTANNSGNNLNSNNSSSTNMERPLSRRSSYNTNMDLPPSMVQMQPKSPILKNYKHSHSATSFTNNEHALTDDDDDDNNKHSKYNNNNETNLHSAHQRTSSRSRLEVMMNPASDGERSPSVISKHHKRSDSNLDVSDSSLYAHSMSRTGSHASSLASGNTTTYTTPLNSPGITKNGKENDDYFNPATSNLSETHIADSSNDISTRHGFSHDFHELLNSAKGAYLDAFPTVVPDDDDDLIGNKMNDKEDDSVSQLGGKKKKPLRPINIDETIQKLLDAGYAAKRTKYVCLKNSEIAQICQQAREIFLSQPPLLELSPPVKIVGDVHGQYGDLLRLFTKCGFPPAANYLFLGDYVDRGKQSLETILLLLCYKIKYPENFFLLRGNHECANVTRVYGFYDECKRRCNIKTWKVFIDTFNTLPLAAIVTGKIFCVHGGLSPVLNSMDEIRHVSRPTDVPDFGLINDLLWSDPTDSPNEWEDNERGVSYCYNKVAINKFLNKFGFDLVCRAHMVVEDGYEFFNDRSLVTVFSAPNYCGEFDNWGAVMSVSEGLLCSFELLDPLDSTALKQVMKRGRQERKLANQQQQLQ
>XP_003678954_Torulaspora_delbrueckii
MGNSSSKSSRKGSSGKSSVDSAASTTHPFTRTDTSQSVKSTKSSRSLRSRHSEKFSGNGNENANPEHSSTPPSRKDSGLKNHRSHEPSQETLDNDNNNFLQPLTPNSERRLSSSKRSSFNTADLPPSMIQMEPKSPILKNSKYHSASILNYNENALTDDDDEDRTNENVRTNSTTSGRNQLDILRNSSRPSSVRSSSSTKPRRRSDGEPGASPSQHLMSRSNSHASSIHSRKSSGSAGTTAYSTPLNSPGVFGKNDEQDDDYFGAVSSNSSQRDTVGAGTDPSHVSSSDGTTNGDHGHRADAKNFSQRESINEYPSVLPMDPELQDGLMDDKSSSNDNIRQSISKKKRVVRPINIDETIQKLLDAGYAGKRTKNVCLKNSEIARICHMAREMFLSQPSLLELSPPVKIVGDVHGQYADLLRLFTKCGFPPSANFLFLGDYVDRGKQSLETILLLLCYKIKYPENFFLLRGNHECANVTRVYGFYDECKRRCNIKTWKIFVDTFNTLPLAAIVAGKFFCVHGGLSPVLNSMDEIRHVSRPTDVPDFGLINDLLWSDPTDSPNEWEDNERGVSYCYNKVAINKFLNKFGFDLVCRAHMVVEDGYEFFNDRSLVTVFSAPNYCGEFDNWGAVMSVSEGLLCSFELLDPLDGAALKQVMKKGRQERKLANQQHMQVPQ
>XP_037144532_Zygotorulaspora_mrakii
MGNTGSKSAKSTKSTKSSKVKNGSKSSDGDSSASPAFTRTDTSQSVRSTRSMRSLRSRRSETNSLNSRINSKEEAGSSTVDNASEANTETPRRDGLHHRHSESDFLHQPNTLADNNHLRPSTPTSSRAQSKRSSFANTDLPPSMIQMAPKSPILKNKVYNNTNAANYNENALTDEDDDDDYDDSSSKKKNKNGGSNRSRDSISKHSTSKSQLDSVRHNISSRPSSVRSGSSSKIRRRSDNFDGHEMSPNQHIMTRTNSHASSIQTRKSSGSAGTTAYSTPLNSPGIIRRTDQQDDFIDGQDDYFGSANINVGNHTDGQEVDEVNSENDVMGEKHHHLKLPDVKNLSRRESLNEYPSNIPDIVVDDSSPSANDQRQSGPKKKRIIKPINIDETIQKLLDAGYAGKRTKNVCLKNSEISQICQLAREMFLSQPSLLELSPPVKIVGDVHGQYGDLLRLFTKCGFPPSANFLFLGDYVDRGKQSLETILLLLCYKIKYPENFFLLRGNHECANVTRVYGFYDECKRRCNIKTWKLFVDTFNTLPLAAIVAGKIFCVHGGLSPVLNSMDEIRHVSRPTDVPDFGLINDLLWSDPTDSPNEWEDNERGVSYCYNKVAINKFLNKFGFDLVCRAHMVVEDGYEFFNDRSLVTVFSAPNYCGEFDNWGAVMSVSEGLLCSFELLDPLDGAALKQVMKKGRQERKVANQQQMQDTQ
>XP_002496999_Zygosaccharomyces_rouxii
MGNSGSKTAKGTRAPVKGSNGDGSSLTPPFTRTDTSQSAKSTRSLRSLRSRRSESGSTSAQGTPQMLPVNDSESPLPSNIGVSTPTGKDFSSSSGSGGGGSHRNHRRHSNSELPPSSSNKEQEDQHFQTPQGSSTDGNHLNPNMSAQPPTPMTSSRRRSSSKRPSISNADLPPSMIQMEPKSPILKNSNYTIGNVLNYNENALTDEDEDDAANDGFSKGGKSQLDSVRHSHSSRPSSVRSSSSSRVRKRSDNYGNNGGGIADSDLLGSQLQAQQHGISRSNSHASSHSRKSSASAGNTAYSTPLNSPGIFANSHVNGNNGPGQDDYFGSAAMASLHGSNNHHYDPNHSSDSVNRSLNNSLEESGGNDNNSGSHHLTMDATAAEADPSLINHHQHHDSKSRSNSFEGYPTALPTDPELAEGAIDGGSESQQHGKKKKVHKPINIDETIQKLLDAGYAGKRTKNVCLKNSEIAQICHLAREIFLSQPSLLELSPPVKIVGDVHGQYADLLRLFTKCGFPPAANYLFLGDYVDRGKQSLETILLLLCYKIKYPENFFLLRGNHECANVTRVYGFYDECKRRCNIKTWKIFIDTFNTLPLAAIVAGKIFCVHGGLSPVLNSMDEIRHFSRPTDVPDFGLINDLLWSDPTDSPNEWEDNERGVSYCYNKVAINKFLNKFGFDLVCRAHMVVEDGYEFFNDRSLVTVFSAPNYCGEFDNWGAVMSVSEGLLCSFELLDPLDSAALKQVMKKGRQERKLANQQQFQGY
>XP_003645979_Eremothecium_cymbalariae
MGNAPSKPLSSKKKKSSNNSNSGGEELLQFTRTDTGQSVKSSRSVKSSRSRKSQPGSVPNTPKNSANDNSANSVPGSSASRKNSYTHLNLAVPVLSRSNSQHSFTPHQHTNELQQDQRTSPEQQRTPRASSFSNGELPPSMVQMEPKSPILRYFTATNNLNTSYNENSLTDDDMDTTYNGSEANDDAHSHKSRRDSRRRSSASSQRRRSGGQQQHLDLPPNPTTLSRTSSHSSSHSRKSSLGTTVSGGGGNSVYSTPMASPAVDKEDAADYFDGQLVPYGYPNEALDFESLENQEHELDIDNEGGDLYSHNLPQDGEDLLISTQDGSLPKKKKQIKPLDIDEMIQKLLDAGYLGKRTRNVCLKNSEVTQICHQAREIFLSQPSLLELSPPVKIVGDVHGQYADLLRLFTKCGFPPSSNYLFLGDYVDRGKQSLETILLLLCYKIKYPENFFLLRGNHECANVTRVYGFYDECKRRCNIKTWKVFIDTFNTLPLAAIVAGKIFCVHGGLSPVLNSMDEIRHVSRPTDVPDFGLINDLLWSDPTDSPNEWEDNERGVSYCYNKVAINKFLNKFGFDLVCRAHMVVEDGYEFFNDRSLVTVFSAPNYCGEFDNWGAVMSVSEGLLCSFELLDPLDSAALKQVMKKGRQERKLANKQQQQFFETT
>NP_985190_Eremothecium_gossypii
MGNAPSRQLSTSKKKRSGSTSNSADDELPQFTRTDTSQSVKSSRSVRSTRSRKSQSGSVPGTPKTASSDANVIALPEGSSRKNSNSHGNIPALSRSNSQHSFTPHQHINEAQQEQRVSPDQLRAPRAASFSNGTGDLPPSMVQMEPKSPILRHFSSSNHMNTSYNENSLTDDDMDANYGVESNDDSHSHRSRRESRRRSSGSSQRRRSGSSQQHLELPSVPTTLSRTSSHSSSHSRKSSLSAIGGGNSVYSTPMASPAVRKDDGMDYFCGADTVYGGSKDVLDGAILEKGQEHDHGVDSGAGDVYGHDIPQDPEEIMSTNDGTMPKKKKSIKPLDIDEMIQKLLDAGYLGKRTRNVCLKNSEIAQICHLAREIFLSQPSLLELSPPVKIVGDVHGQYADLLRLFTKCGFPPSSNYLFLGDYVDRGKQSLETILLLLCYKIKYPENFFLLRGNHECANVTRVYGFYDECKRRCNIKTWKLLIDTFNTLPLAAIVAGKIFCVHGGLSPVLNSMDEIRHVSRPTDVPDFGLINDLLWSDPTDSPNEWEDNERGVSYCYNKVAINKFLNKFGFDLVCRAHMVVEDGYEFFNDRSLVTVFSAPNYCGEFDNWGAVMSVSEGLLCSFELLDPLDSAALKQVMKKGRQERKLANKQQQNLQETN
>XP_451580_Kluyveromyces_lactis
MGNSGSKPSKKASKSKKIESASSNGSKSRSSSKASEVSSKKDTSPQLQKSDTMQSNKSGRSIRSLKSRRSQSQLQSPSNPGTPKLSANNHETSLSRKNSSTLPLSRHGSSQSASKEDERNGQTLKTARSSSFSTTGDLPPSMVQMAPKTPILKGSTNNPLYYENALTDDDYDDNNDDSISYKSSSSRHRSSARRASSSSRRRSNGSAHHLEVPQSGNSISMVNHGNSTSGSPIQMSRSSSRSSTHSRKSSMSMGQYSTPMASPGLNAMDPDVQDYFDTAGASQREIDDGNGNDYRGVSNGGTDDHPEGLGNDVELNAEGKPKKKKPIKPIDIDETIQKLLDAGYSAKKTRSVALKNSEITQICQMAREIFLSQPSLLELSPPVKIVGDVHGQYADLLRLFTKCGFPPSANYLFLGDYVDRGKQSLETILLLLCYKIKYPENFFLLRGNHECANVTRVYGFYDECKRRCNIKTWKTFIDTFNALPLAAIVAGKIFCVHGGLSPVLNSMDEIRHVSRPTDVPDFGLINDLLWSDPTDSPNEWEDNERGVSYCYNKVAINKFLNKFGFDLVCRAHMVVEDGYEFFNDRSLVTVFSAPNYCGEFDNWGAVMSVSEGLLCSFELLEPLDSTALKQVMKKGRQERKLANQQQQQQQQQQLEQIQE
>XP_022676441_Kluyveromyces_marxianus
MGNSSSKPAKKSSKSKKHDSLSASGRSNSSSRSSEISSKYDNPPQLQKSDTMQSNRSGRSLRSQKSRRSQSQSQSQSQSQSQPQSQSQSQSQLPSSSGTPKLSGHSEPSLRGRKSTSSLPLSRHSSIQSGSKDDESGAHEPKITARSSSYSLNGDLPPSMVQMAPKTPILKSSTSNPYYENALTDDDNENDVDDSVSYRSSSSRHRGSTRRASSSSRRKSNGSAHYLDIPQSGSSLNMGNGNSGNNSAGGSPVQMSRSSSRSSTHSRKSSMSMSQYSTPMASPGINNSNNDAQDYFGSYGGEQGGVENDDNNEYRHASEIRTDENPEGSAINDPEELNAEGKPKKKKPVKPINIDETIQKLLDAGYSAKKTRSVALKNSEITQICQLARDIFLSQPSLLELSPPVKIVGDVHGQYADLLRLFTKCGFPPSSNYLFLGDYVDRGKQSLETILLLLCYKIKYPENFFLLRGNHECANVTRVYGFYDECKRRCNIKIWKTFIDTFNALPLAAIVAGKIFCVHGGLSPVLNSMDEIRHVSRPTDVPDFGLINDLLWSDPTDSPNEWEDNERGVSYCYNKVAINKFLNKFGFDLVCRAHMVVEDGYEFFNDRSLVTVFSAPNYCGEFDNWGAVMSVSEGLLCSFELLEPLDSTALKQVMKKGRQERKLANQQQQQQLQQ
>XP_022630461_Lachancea_lanzarotensis
MGNTSSKPSSRKKKSGSDTTTAFTRTDTAQSGKSVKSSRSVKSAKSKRSQSSSGVPAGAAYDSDPNLETQPEMLKATASFSRRNSAISGSQPPLSHRGSSNSVANTYSKFQSQVVSGDLPPSMIQMEPKSPILKNSTTISSLGGGGAGNSTTYHESAVTDDENDENEIHHHRRKSNDSRRYSQKSPSAASRSNSASSSSRRKTGSHLDVPDGSIPVQPTRTSSHSSAGNHSRKSSFGSSMGNTAYSTPLNSPGVFKNSQDEYFADKQSDTHNGSPQVLRSRSRRNSIDEYPHDVSHSADVDDDTNTSITTKTTKRKKSIRPIDIDETIQKLLDAGYSGKRTKNVCLKNSEIAQICNQVREIFLSQPSLLELSPPVKIVGDVHGQYADLLRLFTKCGFPPAANYLLLGDYVDRGKQSLETILLLLCYKIKYPENFFLLRGNHECANVTRVYGFYDECKRRCNIKTWKIFIDTFNTLPLAAIVAGKIFCVHGGLSPVLNSMDEIRHVSRPTDVPDFGLINDLLWSDPTDSPNEWEDNERGVSYCYNKVAINKFLNKFGFDLVCRAHMVVEDGYEFFNDRSLVTVFSAPNYCGEFDNWGAVMSVSEGLLCSFELLDPLDSAAIKQVMKKGRQERKLANQQQLSLE
>XP_002555221_Lachancea_thermotolerans
MGNTSSKVSSKKNKVSRDSAPPFARTDTSQSVRSGKSTRSVKSSKSRRSQSSQNAGASGSLDAAGPADPSRATAAADGSGSDAAIEQEPLRATGSFSRRNSVVSGLQPPLSKRGSSSSVFRESANGASTLQNKVHTATYASSTNGDLPPSMIQMAPKSPILKNSTSIGNLGPNTTYHENAVTDDENDENESHHHRRRSNDSRRYSQKSPVAGSRSNSSSSNRRKSGSHLELPDSSMTSVQPSRTSSHSSAGNHSRKSSFNSSSGNTAYSTPMNSPGVTKNSQDEYFEDSSEAQNDQSLQASRPRSRRNSIDEYPHEVSHSVDVDEDTNASITTKTIKRKKSLRPLDIDETIQKLLDAGYSGKRTKNVCLKNSEIAQICNQVREIFLSQPSLLELSPPVKIVGDVHGQYADLLRLFTKCGFPPSANYLFLGDYVDRGKQSLETILLLLCYKIKYPENFFLLRGNHECANVTRVYGFYDECKRRCNIKTWKIFIDTFNTLPLAAIVAGKIFCVHGGLSPVLNSMDEIRHVSRPTDVPDFGLINDLLWSDPTDSPHEWEDNERGVSYCYNKVAINKFLNKFGFDLVCRAHMVVEDGYEFFNDRSLVTVFSAPNYCGEFDNWGAVMSVSEGLLCSFELLDPLDSAALKQVMKKGRQERKLANQQQQS
>XP_020059390_Aspergillus_aculeatus
MGQSHSKGNNGPGDSLQSYPSFSRSDTKESIRSLRGSIRSKIRSSDSPRASTSALYQTESQTDKSDAGSIKSAASRRSSTNLSAPQSPAADDAASKTDSLEPPPSPSLSTSLQRGHKDVNAMQQSGEVDLVSDAPPTGVAPKGPSTQKVGESILIKRENQLNPILDFIMNTPMNNETSSSPGMGMGALKSIDLDDMISRLLDAGYSTKVTKTVCLKNAEIVAICSAARELFLSQPALLELSAPVKIVGDVHGQYTDLIRLFEMCGFPPASNYLFLGDYVDRGKQSLETILLLLCYKLKYPENFFLLRGNHECANVTRVYGFYDECKRRCNIKTWKTFIDTFNCLPIAAIVAGKIFCVHGGLSPSLSHMDDIRGIARPTDVPDYGLLNDLLWSDPADMEEDWEPSERGVSYCFGKQVIMNFLQRHDFDLVCRAHMVVEDGYEFYQDRILVTVFSAPNYCGEFDNWGAIMSVSGELLCSFELLKPLDSTALKNHIKKGRNKRNSMLSSPPAIVSAQSY
>XP_001272789_Aspergillus_clavatus
MGQSHSKGNSGPGDSLQSYPSFSRSETKESLRSLRGSIKSKIRSSDSPRGSTAGLADDKSDAGSIKSTTSRRSSTNPNAQSTDDIASQIDAPEPPPSPSLSNSLKRGHKDVTAMQQSGEVDHVSDVPPTGAALSAPSSHKVGESILIKRENQLNPILDFIMNPPVETSGSPGMGMGALKSIDLDDMISRLLDAGYSTKVTKTVCLKNAEIMAICSAARELFLSQPALLELSAPVKIVGDVHGQYTDLIRLFEMCGFPPASNYLFLGDYVDRGKQSLETILLLLCYKLKFPENFFLLRGNHECANVTRVYGFYDECKRRCNIKIWKTFIDTFNCLPIAATVAGKIFCVHGGLSPSLSHMDDIRGIARPTDVPDYGLLNDLLWSDPADMEEDWEPNERGVSYCFGKKVIMNFLQRHDFDLVCRAHMVVEDGYEFYQDRILVTVFSAPNYCGEFDNWGAIMSVSGELLCSFELLKPLDSTALKNHIKKGRKERNSMLASPPAHVSAQSY
>XP_001260029_Aspergillus_fischeri
MGQSHSKGNSGPGDSLQSYPSFSRSDTKESLRSFRGSIRSKIRSSDSPRGSTAGLSDDKSDAASVKSTTSRRSSTNQSVQSPDDTSSQPDAPEPPPSPSLSSSLKRGHKDVNAMQQSGEVDHVSDVPPSGAAPTGPSTQKVGESILIKRENQLNPILDFIMNAPLETSGSPGMGMGALKSIDLDDMISRLLDAGYSTKVTKTVCLKNAEIMAICSAARELFLSQPALLELSAPVKIVGDVHGQYTDLIRLFEMCGFPPASNYLFLGDYVDRGKQSLETILLLLCYKLKYPENFFLLRGNHECANVTRVYGFYDECKRRCNIKIWKTFIDTFNCLPIAATVAGKIFCVHGGLSPSLSHMDDIRGIARPTDVPDYGLLNDLLWSDPADMEEDWEPNERGVSYCFGKKVIMNFLQRHDFDLVCRAHMVVEDGYEFYQDRILVTVFSAPNYCGEFDNWGAIMSVSGELLCSFELLKPLDSTALKNHIKKGRKERNSMLSSPVSPPLRRFVVAKEDHNLFVQHRRGACGLFLAYPSLVTSRGISR
>XP_041140476_Aspergillus_flavus
MGQSHSKGNSGPGDSLQSYPSFSRSDTKESLRSLRGSIRSKIRNTDSPRASTSALSTGSQTDRSDAGSIKSTGSRRSSTNLSAQSPGANDSASQLDAPDPPPSPTLSSSLKRGHKDVDAMQQSGEVDHVSDAPPTGAAPTGSSQKVGESILIKRQDQLNPILDFIMNTPLNDTSSSPGMGMGALKSIDLDDMITRLLDAGYSTKVTKTVCLKNAEITAICTAARELFLSQPALLELSAPVKIVGDVHGQYTDLIRLFEMCGFPPSSNYLFLGDYVDRGKQSLETILLLLCYKLKYPENFFLLRGNHECANVTRVYGFYDECKRRCNIKIWKTFIDTFNCLPIASIVAGKIFCVHGGLSPSLSHMDDIRGIARPTDVPDYGLLNDLLWSDPADMEEDWEPNERGVSYCFGKKVIMNFLQRHDFDLVCRAHMVVEDGYEFYQDRILVTVFSAPNYCGEFDNWGAIMSVSDELLCSFELLKPLDSTALKNHIKKGRNKRNSMLNSPPAIVSAQSY
>XP_749527_Aspergillus_fumigatus
MGQSHSKGNSGPGDSLQSYPSFSRSDTKESLRSLRGSIRSKIRSSDSPRGSTAGLSDDKSDAASVKSTTSRRSSTNQSVQSPDDTPSQPDAPEPPPSPSLSSSLKRGHKDVNAMQQSGEVDHVSDVPPTGAAPTGPSTQKVGESILIKRENQLNPILDFIMNAPLETSGSPGMGMGALKSIDLDDMISRLLDAGYSTKVTKTVCLKNAEIMAICSAARELFLSQPALLELSAPVKIVGDVHGQYTDLIRLFEMCGFPPASNYLFLGDYVDRGKQSLETILLLLCYKLKYPENFFLLRGNHECANVTRVYGFYDECKRRCNIKIWKTFIDTFNCLPIAATVAGKIFCVHGGLSPSLSHMDDIRGIARPTDVPDYGLLNDLLWSDPADMEEDWEPNERGVSYCFGKKVIMNFLQRHDFDLVCRAHMVVEDGYEFYQDRILVTVFSAPNYCGEFDNWGAIMSVSGELLCSFELLKPLDSTALKNHIKKGRKERNSMLSSPVSPPLLRFVVAKEDHNLFVQHRRDACGLFLAYPSLVTSWGISR
>XP_661397_Aspergillus_nidulans
MGQSHSKGNSGAGDSLQSYPSFSKSDTKESLRSFRGSIRSKIRSSDSPRASTSALNQSDDKSDAGSMKSVGSRRSSTNLSRPASADSSAASPTDAPDPPPSPTMSSSLKRGHQDVAAMKQSGEVDHVSDAPPSAAPPPGSQAKVGESILIKREDTSNPILDFIMKTPLHSDASSSSPGMGMGALKSIDLDDMITRLLDAGYSTKVTKTVCLKNAEITAICTAARELFLSQPALLELSAPVKIVGDVHGQYTDLIRLFEMCGFPPVSNYLFLGDYVDRGKQSLETILLLLCYKLKFPENFFLLRGNHECANVTRVYGFYDECKRRCNIKIWKTFVDTFNCLPIAATVAGKIFCVHGGLSPSLSHMDDIRNIARPTDVPDYGLLNDLLWSDPADMDEDWEPNERGVSYCFNKNVIMNFLQRHDFDLVCRAHMVVEDGYEFYQDRILVTVFSAPNYCGEFDNWGAVMSVSGELLCSFELLKPLDSAALKSHIKKGRKERNSLINSPPAVVSAQSF
>XP_001391935_Aspergillus_niger
MGQSHSKGNSSPGDSLQSYPSFSRSDTKESLRSLRGSIRSKIRSSDSPRASTSALSQTESQTDRSDAGSIKSAASRRSSTNLSAQSPTAEDPAATPDAPEPPPSPSLSSSLKRGHQDVSAMQQSGEVDHVSDAPPTGVAPVGPSSQAVGESILIKKENQLNPILDYIMNTPLEAASSPGMGMGALKIIDLDDMISRLLDAGYSTKVTKTVCLKNAEITAICTAARELFLSQPALLELSAPVKIVGDVHGQYTDLIRLFEMCGFPPASNYLFLGDYVDRGKQSLETILLLLCYKLKYPENFFLLRGNHECANVTRVYGFYDECKRRCNIKIWKTFIDTFNCLPIAAIVAGKIFCVHGGLSPSLSHMDDIRGIARPTDVPDYGLLNDLLWSDPADMEEDWEPNERGVSYCFGKKVIMDFLQRHDFDLVCRAHMVVEDGYEFYQDRILVTVFSAPNYCGEFDNWGAIMSVSGELLCSFELLKPLDSTALKNHIKKGRNKRNSMLSSPPAPVSAQSY
>XP_015404456_Aspergillus_nomiae
MGQSHSKGNSGPGDSLQSYPSFSRSDTKESLRSIRGSIRSKIRSSDSPRASTSALSTGSQTDKSDAGSIKSTGSRRSSTNLTAQSPGADDSASQLDAPDPPPSPTLSSSLKRGHKDVDAMQQSGEVDHVSDAPPTGAAPTGSSQKVGESILIKRQDQLNPILDFIMNTPLNDTSSSPGMGMGALKSIDLDDMITRLLDAGYSTKVTKTVCLKNAEITAICSAARELFLSQPALLELSAPVKIVGDVHGQYTDLIRLFEMCGFPPSSNYLFLGDYVDRGKQSLETILLLLCYKLKYPENFFLLRGNHECANVTRVYGFYDECKRRCNIKIWKTFIDTFNCLPIASIVAGKIFCVHGGLSPSLSHMDDIRGIARPTDVPDYGLLNDLLWSDPADMEEDWEPNERGVSYCFGKKVIMNFLQRHDFDLVCRAHMVVEDGYEFYQDRILVTVFSAPNYCGEFDNWGAIMSVSDELLCSFELLKPLDSTALKNHIKKGRNKRNSMLNSPPAIVSAQSY
>XP_001818436_Aspergillus_oryzae 
MGQSHSKGNSGPGDSLQSYPSFSRSDTKESLRSLRGSIRSKIRNTDSPRASTSALSTGSQTDRSDAGSIKSTGSRRSSTNLSAQSPGANDSASQLDAPDPPPSPTLSSSLKRGHKDVDAMQQSGEVDHVSDAPPTGAAPTGSSQKVGESILIKRQDQLNPILDFIMNTPLNDTSSSPGMGMGALKSIDLDDMITRLLDAGYSTKVTKTVCLKNAEITAICTAARELFLSQPALLELSAPVKIVGDVHGQYTDLIRLFEMCGFPPSSNYLFLGDYVDRGKQSLETILLLLCYKLKYPENFFLLRGNHECANVTRVYGFYDECKRRCNIKIWKTFIDTFNCLPIASIVAGKIFCVHGGLSPSLSHMDDIRGIARPTDVPDYGLLNDLLWSDPADMEEDWEPNERGVSYCFGKKVIMNFLQRHDFDLVCRAHMVVEDGYEFYQDRILVTVFSAPNYCGEFDNWGAIMSVSDELLCSFELLKPLDSTALKNHIKKGRNKRNSMLNSPPAIVSAQSY
>XP_040638512_Aspergillus_ruber
MGQSHSKGGSSSGDPLQSYPSFTRSDTQESRRSLRGSIRSKIRSSDSPRASLTGLSRTDSQTDKSDTGSVKSAKSAKSTGSRRDSNPQSPGSEDAGAQSDVPDPPPSPSMSNSLKKGHKDVNEMQASGEVDHVSDVPPTGGAPEKEKPKAVESILIKRDNQLNPILDFIMNAPLETSGSPGMGMGALKSIDLDDMISRLLDAGYSTKVTKTVCLKNAEITAICGAARELFLSQPALLELSAPVKIVGDVHGQYTDLIRLFEMCGFPPNSNYLFLGDYVDRGKQSLETILLLLCYKLKYPENFFLLRGNHECANVTRVYGFYDECKRRCNIKVWKTFIDTFNCLPIASIVAGKIFCVHGGLSPSLSHMDDIRGIARPTDVPDYGLLNDLLWSDPADMEEDWEPNERGVSYCFGKQVIMNFLQRHDFDLVCRAHMVVEDGYEFYQDRVLVTVFSAPNYCGEFDNWGAIMSVSGELLCSFELLKPLDSAALKNHIKKGRNKRNSILSSPPAPVSAQSY
>XP_040703652_Aspergillus_sydowii
MGQSHSKGNSGPGDSLQSYPSFSKSDTKESLRSFRGSIRSKIRNTDSPRASTSALSSDDKSDVGSVKSFGSRRSSTNLSRPASADSATHSPTDAPDPPPSPTMSSSLKRGHQDVNAMKQSGEVDHISDAPPSAPPPGAQVKAGESILIKREDQSNPILDFIMKTPLHSDASSSPGMGMGALKSIDLDDMITRLLDAGYSTKVTKTVCLKNAEIVAICTAARELFLTQPALLELSAPVKIVGDVHGQYTDLIRLFEMCGFPPASNYLFLGDYVDRGKQSLETILLLLCYKLKFPENFFLLRGNHECANVTRVYGFYDECKRRCNIKIWKTFVDTFNCLPIAATVAGKIFCVHGGLSPSLSHMDDIRGIARPTDVPDYGLLNDLLWSDPADMEEDWEPNERGVSYCFNKNVIMNFLQRHDFDLVCRAHMVVEDGYEFYQDRILVTVFSAPNYCGEFDNWGAIMSVSGELLCSFELLKPLDSAALKSHIKKGRKERNSLLNSPVS
>XP_001212830_Aspergillus_terreus
MGQSHSKGNSGPGDSLQSYPSFSRSDTKESLRSFRGSIRSKIRSSDSPRASLSGLSQDDKSDAGSIKSVGSRRSSTNISAQSPAEDSTSRLDAPEPPPSPSLSSSLKKGHKDVNAMKQSGEVDLVSDAPPTAGGPTGSTATVGESILIKREGQLNPILDFIMNTPMDASSSPGMGMGALKSIDLDDMITRLLDAGYSTKVTKTVCLKNAEITAICTAARELFLKQPALLELSAPVKIVGDVHGQYTDLIRLFEMCGFPPASNYLFLGDYVDRGKQSLETILLLLCYKLKYPENFFLLRGNHECANVTRVYGFYDECKRRCNIKIWKTFIDTFNCLPIASIVAGKIFCVHGGLSPSLSHMDDIRGIARPTDVPDYGLLNDLLWSDPADMEEDWEPNERGVSYCFGKQVIMNFLQRHDFDLVCRAHMVVEDGYEFYQDRILVTVFSAPNYCGEFDNWGAIMSVSGELLCSFELLKPLDSTALKNHIKKGRKERNSMLSSPPATVSAQSY
>XP_022493863_Penicillium_arizonense
MGQSHSKGNASGDPLQSYPSFSKSDTKESLRSFRGSIRSKIPGARSSDSPRGSTTALSRTESQTDKSDVGSIKSAKSGGSRPGSNAGLPQTPGSEDASRPGSPQLPPSPSLSTSLQKGHKDVNAMQQSGEVDHVSEGPPSGGPPTGAAPAVGESILMKRENQLNPILDFILNAPLETSGSPGMGMGALKSIDLDDMITRLLDAGYSAKVTKTVCLKNAEITAICTAARELFLSQPALLELSAPVKIVGDVHGQYTDLIRLFEMCGFPPASNYLFLGDYVDRGKQSLETILLLLCYKLKYPENFFLLRGNHECANVTRVYGFYDECKRRCNIKVWKTFIDTFNCLPIAAIVAGKIFCVHGGLSPSLSHMDDIRGIARPTDVPDYGLLNDLLWSDPADMEEDWEPNERGVSYCFGKKVIMNFLQRHDFDLVCRAHMVVEDGYEFYQDRILVTVFSAPNYCGEFDNWGAIMSVSGELLCSFELLKPLDSTALKNHIKKGRNKRNSMLNSPPAAVSAQSY
>XP_014531177_Penicillium_digitatum
MGQSHSKGNASGDPLQSYPSFSKSDTKESLRSLRGSIRSKIPGARSSDSPRGSTTALSRTESQTDKSDAGSLKSAGSRPGSNAGLPQSPGSESASRPGSPQPPPSPSLSSSLQRGHKDVNAMKQSGEVDLVSDGPPSGGPPTGAAAVAGESILMKRENQLNPILDFILNAPLETSGSPGMGMGALKSIDLDDMISRLLDAGYSSKVTKTVCLKNAEITAICTAARELFLSQPALLELSAPVKIVGDVHGQYTDLIRLFEMCGFPPASNYLFLGDYVDRGKQSLETILLLMCYKLKYPENFFLLRGNHECANVTRVYGFYDECKRRCNIKVWKTFIDTFNCLPIAAIVAGKIFSVHGGLSPSLSHMDDIRGIARPTDVPDYGLLNDLLWSDPADMEEDWEPNERGVSYCFGKKVIMDFLQRHDFDLVCRAHMVVEDGYEFYQDRILVTVFSAPNYCGEFDNWGAVMSVSGELLCSFELLKPLDSTALKNHIKKGRNKRNSMLNSPPAAVSAQSY
>XP_016593410_Penicillium_expansum
MGQSHSKGNASGDPLQSYPSFSKSDTKESLRSFRGSIRSKIPGARSSDSPRGSTTALSRTESQTDKSDAGSLKSVGSRPGSNAGLPQSPGSESASRPGSPQPPPSPSLSTSLQRGHKDVNAMKQSGEVDHVSDGPPSGGPPTGAAAVAGESILMKRENQLNPILDFILNAPLETSGSPGMGMGALKSIDLDDMISRLLDAGYSSKVTKTVCLKNAEITAICTAARELFLSQPALLELSAPVKIVGDVHGQYTDLIRLFEMCGFPPASNYLFLGDYVDRGKQSLETILLLMCYKLKYPENFFLLRGNHECANVTRVYGFYDECKRRCNIKVWKTFIDTFNCLPIAAIVAGKIFCVHGGLSPSLSHMDDIRGIARPTDVPDYGLLNDLLWSDPADMEEDWEPNERGVSYCFGKKVIMDFLQRHDFDLVCRAHMVVEDGYEFYQDRILVTVFSAPNYCGEFDNWGAIMSVSGELLCSFELLKPLDSTALKNHIKKGRNKRNSMLNSPPAAVSAQSY
>XP_040643721_Penicillium_griseofulvum
MGQSHSKSNASGDTLQSYPSFSKTDTKESLRSFRGSIRSKIPGARSSDSPRGSTTALSRTESQTDKSDAGSLKSVGSRPGSNAGLPQSPGSETTSRPGSPQPPPSPSLSTSLQRGHKDVDAMKESGEVDHVSDNPPSGGPPTGASAVAGESILMKRENQLNPILDFILNAPLETSGSPGMGMGALKSIDLDDMISRLLDAGYSSKVTKTVCLKNAEITAICTAARELFLSQPALLELSAPVKIVGDVHGQYTDLIRLFEMCGFPPASNYLFLGDYVDRGKQSLETILLLMCYKLKYPENFFLLRGNHECANVTRVYGFYDECKRRCNIKVWKTFIDTFNTLPIAAIVAGKIFCVHGGLSPSLSHMDDIRGIARPTDVPDYGLLNDLLWSDPADMEEDWEPNERGVSYCFGKKVIMDFLQRHDFDLVCRAHMVVEDGYEFYQDRILVTVFSAPNYCGEFDNWGAIMSVSGELLCSFELLKPLDSTALKNHIKKGRNKRNSMLNSPPAAVSAQSY
>XP_038930979_Penicillium_roqueforti
MGQSHSKGNASGDTLQSYPSFSKSDTKESLRSFRGSIRSKIPGARSSDSPRGSTTALSRTESQTDKSDAGSLKSVGSRPGSNAGLPSPGSEDASRPGTPQPPPSPSLSTSLQRGHKDVNVMKQSGEVDLVSDNPPTGGPPTGASAVAGESILMKRENQLNPILDFILNAPLETSGSPGMGMGALKSIDLDDMISRLLDAGYSSKVTKTVCLKNAEITAICTAARELFLSQPALLELSAPVKIVGDVHGQYTDLIRLFEMCGFPPAANYLFLGDYVDRGKQSLETILLLMCYKLKYPENFFLLRGNHECANVTRVYGFYDECKRRCNIKVWKTFIDTFNCLPIAAIVAGKIFCVHGGLSPSLSHMDDIRGIARPTDVPDYGLLNDLVWSDPADMEEDWEPNERGVSYCFGKKVIMDFLQRHDFDLVCRAHMVVEDGYEFYQDRILVTVFSAPNYCGEFDNWGAIMSVSGELLCSFELLKPLDSTALKNHIKKGRNKRNSMLNSPPAAVSAQSY
>XP_002562470_Penicillium_rubens
MGQSHSKGNASGDPLQSYPSFSKSDTKESLRSFRGSIRSKIPGARSSDSPRGSTTALSQTESQTDKSDAGSLKSVGSRPGSNAGLPQSPGSESASRPSSPQPPPSPSLSTTLQRGHKDVDAMKQSGEVDLVSDNPPSGGPPTGAAAVAGESILMKRENQLNPILDFILNAPLETSGSPGMGMGALKSIDLDDMISRLLDAGYSSKVTKTVCLKNAEITAICTAARELFLSQPALLELSAPVKIVGDVHGQYTDLIRLFEMCGFPPASNYLFLGDYVDRGKQSLETILLLMCYKLKYPENFFLLRGNHECANVTRVYGFYDECKRRCNIKVWKTFIDTFNCLPIAAIVAGKIFCVHGGLSPSLSHMDDIRGIARPTDVPDYGLLNDLLWSDPADMEEDWEPNERGVSYCFGKKVIMDFLQRHDFDLVCRAHMVVEDGYEFYQDRILVTVFSAPNYCGEFDNWGAIMSVSGELLCSFELLKPLDSTALKNHIKKGRNKRNSMLNSPVRNPPLDLPPCDQPCSTIRRSRSFFSRTMQKLSPASS
>XP_040809677_Penicillium_solitum
MGQSHSKGNASGDPLQSYPSFSKSDTKESLRSFRGSIRSKIPGARSSDSPRGSTTALSRTESQTDKSDAGSLKSVGSRPGSNAGLPQSPGSESASRPGSPQPPPSPSLSTSLQRGHKDVNAMKQSGEVDHVSDGPPSGGPPSGATAVAGESILMKRENQLNPILDFILNAPLETSGSPGMGMGALKSIDLDDMISRLLDAGYSSKVTKTVCLKNAEITAICTAARELFLSQPALLELSAPVKIVGDVHGQYTDLIRLFEMCGFPPASNYLFLGDYVDRGKQSLETILLLMCYKLKYPENFFLLRGNHECANVTRVYGFYDECKRRCNIKVWKTFIDTFNCLPIAATVAGKIFCVHGGLSPSLSHMDDIRGIARPTDVPDYGLLNDLLWSDPADMEEDWEPNERGVSYCFGKKVIMDFLQRHDFDLVCRAHMVVEDGYEFYQDRILVTVFSAPNYCGEFDNWGAIMSVSGELLCSFELLKPLDSTALKNHIKKGRNKRNSMLNSPPAAVSAQSY
>XP_022581459_Penicilliopsis_zonata
MGQSHSKAKDGPGDSLQSYPSFTRSDTKESIRSLRGSIRSKIPGASRTDSPRGSTAGLSQVDSQTDRSDAASVKSNGSHLQPSQSAEDGTAPQPDALNPPPSPSLSSSLKRGHKDVDAMQQSGEVDHVSDAPPTGAAPSGTPQKAGESILIKRANQLNPILDFILNAPLEQHGSPGMGMGALKSIDLDDMISRLLDAGYSTKVTKTVCLKNAEITAICSAARELFLSQPALLELAAPVKIVGDVHGQYTDLIRLFEMCGFPPASNYLFLGDYVDRGKQSLETILLLLCYKLKYPENFFLLRGNHECANVTRVYGFYDECKRRCNIKIWKTFVDTFNCLPIASIVAGKIFCVHGGLSPSLSHMDDIRGIARPTDVPDYGLLNDLLWSDPADMEEDWEPNERGVSYCFGKKVIMNFLQRHDFDLVCRAHMVVEDGYEFYQDRILVTVFSAPNYCGEFDNWGAIMSVSGELLCSFELLKPLDSTALKNHIKKGRNKRNSILSSPPAAVSAQSY
>XP_016625615_Cladophialophora_bantiana
MGQQQSKSSDGTRTPLKSGSSSNLPETLQQYPSISKSDTRESASRSIRSSIRSKIKSSGDDKTNDSPRASGSTLAGSDGPNNDKADASSIASGRSASSRPPPREKITNNPLVESPTSPPDEDEAPSPGANTPARPPSPTQSKSVGKGHKSVDRAQRTGEVGAVSEEAPHQAHVHSSTQKAGDSILVKRENQINPRAPETKASLRAKLAELPGASPGGGMGMSEVNDMDLDDMISRLLDAGYTTKVTKAVCLKNAEITAICTAVREVLLSQPALLELTAPVKIVGDIHGQYNDLIRLFEMCGFPPNANYLFLGDYVDRGKQSLETILLLFCYKLKYPENFFILRGNHECANVTRVYGFYDECKRRCNIKIWKTFIDTFNCLPIAAIVADKIFCVHGGLSPSLSHMDDIRQIARPTDVPDYGLLNDLLWSDPADMDQDWESNERGVSYCFGKKVIVDFLARHDFDLVCRAHMVVEDGYEFFNDRLLVTVFSAPNYCGEFDNWGAVMSVSSNLLCSFELLKPLDSSALKSHIKKGRNARQNMLNSPPAQVSAQSF
>XP_008723234_Cladophialophora_carrionii
MGQQQSKGSDGTRTPLKSGSSSNLPETLQQYPSISKSDTKESTSRSIRSSIRSKIKSSGDDKTNDSPRGSASALAGVDGPNNDKGDASSIASGRSGSSRAPREKVTQGSLVESPTSPADDEDAPSPGANTPARPPSPTQSKSVGKGHKSVDRAQRTGEVGAVSEDAPHQAHVHSSTQKAGDSILVKRENQINPRAPETKASLRAKLAELPGASPGGGMGMGDVNDMDLDDMISRLLDAGYTTKVTKAVCLKNAEITAICSAVREVLLSQPALLELTAPVKIVGDIHGQYNDLIRLFEMCGFPPNANFLFLGDYVDRGKQSLETILLLFCYKLKYPENFFILRGNHECANVTRVYGFYDECKRRCNIKVWKTFIDTFNCLPIAAIVADKIFCVHGGLSPSLSHMDDIRQIARPTDVPDYGLLNDLLWSDPADMEQDWESNERGVSYCFGKKVIVDFLSRHDFDLVCRAHMVVEDGYEFFNDRLLVTVFSAPNYCGEFDNWGAVMSVSSNLLCSFELLKPLDSSALKSHIKKGRNARQNMLNSPPAQVSAQSF
>XP_016250553_Cladophialophora_immunda
MGQQQSKSSDGTRTPLKSGSSSNLPDTLQQYPSISKSDTRESSSRSIRSSIRSKIKSSGDDKANDSPRASGSTLAGSEGPNNDKADASSIASGRSGSSRVPREKITNNPLVESPVSPNDDDEAPSPGASTPARPPSPTQSKSVGKGHKSVDRAQRTGEVGAVSEEAPHQAHVHSSTQKAGDSILVKRENQINPRAPETKASLRAKLAELPGASPGGGMGMSEVNDMDLDDMISRLLDAGYTTKVTKAVCLKNAEITAICTAVREVLLSQPALLELTAPVKIVGDIHGQYNDLIRLFEMCGFPPNANYLFLGDYVDRGKQSLETILLLFCYKLKYPENFFILRGNHECANVTRVYGFYDECKRRCNIKIWKTFIDTFNCLPIAAIVADKIFCVHGGLSPSLSHMDDIRQIARPTDVPDYGLLNDLLWSDPADMDQDWESNERGVSYCFGKKVIVDFLARHDFDLVCRAHMVVEDGYEFFNDRLLVTVFSAPNYCGEFDNWGAVMSVSSNLLCSFELLKPLDSSALKSHIKKGRNARQNMLNSPPAQVSAQSF
>XP_007739408_Cladophialophora_psammophila
MGQQQSKSSDGTRTPLKSGSSSNLPETLQQYPSISKSDTRESASRSIRSSIRSKIKSSGDDKTNDSPRASGSTLAGSDGPNNDRADASSIASGRSASSRPPREKITNNPLVESPTSPPDEDEAPSPGANTPARPPSPTQSKSVGKGHKSVDRAQRTGEVGAVSEEAPHQAHVHSSTQKAGDSILVKRENQINPRAPETKASLRAKLAELPGASPGGGMGMSEVNDMDLDDMISRLLDAGYTTKVTKAVCLKNAEITAICTAVREVLLSQPALLELTAPVKIVGDIHGQYNDLIRLFEMCGFPPNANYLFLGDYVDRGKQSLETILLLFCYKLKYPENFFILRGNHECANVTRVYGFYDECKRRCNIKIWKTFIDTFNCLPIAAIVADKIFCVHGGLSPSLSHMDDIRQIARPTDVPDYGLLNDLLWSDPADMDQDWESNERGVSYCFGKKVIVDFLARHDFDLVCRAHMVVEDGYEFFNDRLLVTVFSAPNYCGEFDNWGAVMSVSSNLLCSFELLKPLDSSALKSHIKKGRNARQNMLNSPPAQVSAQSF
>XP_018695633_Fonsecaea_erecta
MGQQQSKSSDGTRTPLKSGSSSNLPDTLQQYPSISKSDTRESSSRSIRSSIRSKIKSSGDDKANDSPRASGSTLAGSEGPNVDKADASSIASGRSGSSRAPREKITNNSLVESPISPNDDDEAPSPGAGTPARPPSPTQSKSVGKGHKSVDRAQRTGEVGAVSEEAPHQAHVHSSTQKAGDSILVKRENQINPRAPETKASLRAKLAELPGASPGGGIGMSDVNDMDLDDMISRLLDAGYTTKVTKAVCLKNAEITAICTAVREVLLSQPALLELTAPVKIVGDIHGQYNDLIRLFEMCGFPPNANYLFLGDYVDRGKQSLETILLLFCYKLKYPENFFILRGNHECANVTRVYGFYDECKRRCNIKIWKTFIDTFNCLPIAAIVADKIFCVHGGLSPSLSHMDDIRQIARPTDVPDYGLLNDLLWSDPADMDQDWESNERGVSYCFGKKVIVDFLARHDFDLVCRAHMVVEDGYEFFNDRLLVTVFSAPNYCGEFDNWGAVMSVSSNLLCSFELLKPLDSSALKSHIKKGRNARQNMLNSPPAQVSAQSF
>XP_022510894_Fonsecaea_monophora
MGQQQSKSSDGTRTPLKSGSSSNLPDTLQQYPSISKSDTRESSSRSIRSSIRSKIKSSGDDKTNDSPRASGSTLAGSEVPNNDKADASSIASGRSGSSRAPREKITTNPLVESPTSPNDDDDAPSPGANTPARPPSPTQSKSVGKGHKSVDRAQRTGEVGAVSEEAPHQAHVHSSTQKAGDSILVKRENQINPRAPETKASLRAKLAELPGASPGGGMGMSEVNDMDLDDMISRLLDAGYTTKVTKAVCLKNAEITAICTAVREVLLSQPALLELTAPVKIVGDIHGQYNDLIRLFEMCGFPPNANYLFLGDYVDRGKQSLETILLLFCYKLKYPENFFILRGNHECANVTRVYGFYDECKRRCNIKIWKTFIDTFNCLPIAAIVADKIFCVHGGLSPSLSHMDDIRQIARPTDVPDYGLLNDLLWSDPADMDQDWESNERGVSYCFGKKVIVDFLARHDFDLVCRAHMVVEDGYEFFNDRLLVTVFSAPNYCGEFDNWGAVMSVSSNLLCSFELLKPLDSSALKSHIKKGRNARQNMLNSPPAQVSAQSF
>XP_016630199_Fonsecaea_multimorphosa
MGQQQSKSSDGTRTPLKSGSSSNLPETLQQYPSISKSDTKESSSRSIRSSIRSKIKSSGDDKANDSPRASGSTLAGSEGLNNDKADASSIASGRSGSSRAPREKITNNPLVESPISPNDDDEAPSPGASTPARPPSPTQSKSVGKGHRSVDRAQRTGEVGAVSEEAPHQAHVHSSTQKAGDSILVKRENQINPRAPETKASLRAKLAELPGASPGGGMGMSDVNDMDLDDMISRLLDAGYTTKVTKAVCLKNAEITAICTAVREVLLSQPALLELTAPVKIVGDIHGQYNDLIRLFEMCGFPPNANYLFLGDYVDRGKQSLETILLLFCYKLKYPENFFILRGNHECANVTRVYGFYDECKRRCNIKIWKTFIDTFNCLPIAAIVADKIFCVHGGLSPSLSHMDDIRQIARPTDVPDYGLLNDLLWSDPADMDQDWESNERGVSYCFGKKVIVDFLARHDFDLVCRAHMVVEDGYEFFNDRLLVTVFSAPNYCGEFDNWGAVMSVSSNLLCSFELLKPLDSSALKSHIKKGRNARQNMLNSPPAQVSAQSF
>XP_022497586_Fonsecaea_nubica
MGQQQSKSSDGTRTPLKSGSSSNLPDTLQQYPSISKSDTRESSSRSIRSSIRSKIKSSGDDKTNDSPRASGSTLAGSEVPNNDKADASSIASGRSGSSRAPREKITTNPLVESPTSPNDDDDAPSPGANTPARPPSPTQSKSVGKGHKSVDRAQRTGEVGAVSEEAPHQAHVHSSTQKAGDSILVKRENQINPRAPETKASLRAKLAELPGASPGGGMGMSEVNDMDLDDMISRLLDAGYTTKVTKAVCLKNAEITAICTAVREVLLSQPALLELTAPVKIVGDIHGQYNDLIRLFEMCGFPPNANYLFLGDYVDRGKQSLETILLLFCYKLKYPENFFILRGNHECANVTRVYGFYDECKRRCNIKIWKTFIDTFNCLPIAAIVADKIFCVHGGLSPSLSHMDDIRQIARPTDVPDYGLLNDLLWSDPADMDQDWESNERGVSYCFGKKVIVDFLARHDFDLVCRAHMVVEDGYEFFNDRLLVTVFSAPNYCGEFDNWGAVMSVSSNLLCSFELLKPLDSSALKSHIKKGRNARQNMLNSPLWSIEAQGEERKVTYLSTLTRHTQPVNVVRFCPKGEMLASAGDDGNVLLWVPSESSMATLTDEHADDKETWRIKHMCRTSTGAEIYDLAWSPDGQYFITGGVDNTARIFNAHTGTMIRQIAEHSHFVQGVAWDPLNEFVATQSSDRSVHIYALKLKDGTPTLSTHGKFNKMDLPGRRISSNSPAPAELTHRASNSSANNLAIASPAPSNPGTPLTTPLPMDPPLLTSSRRSSFGSSPSFRRSASPAPSLPLPAVRPEISSPSLSAAMGLAVKNTNIYHNETMTSFFRRLTFSPDGSLLFTPAGHYRTSFPTASDPMKTTDDVTNTVYIYTRAGFNKPPVAHLPGHKKPSVAVKCSPILYTLRSTPKPTNHITIDTSSASEEIPLLPDPIVPQSSSTIMEPPPLSASTPGPDSMSAPSPKPSIDGEPASPAPTPAFSLPYRMIYAVATQDAVFVYDTQQTTPICVVSNLHYATFSDLTWSNDGLTLLMSSTDGFCSTLAFAPGELGQVYTGPHPTYSHPVVTTSIPLPTSSSNSTPVPTPTAAASPSLTKASPVPVPPSHPSPAPFVLRPGSPTRSNSQSSIATMTSVQTSGLPNNATPTLGHVPLVTASNSGPPIAIPPMTTPPQTPASVHGGQHSATSSISGSVLGKRDGATSESEKEETKSKRRRIAPTLVGPSGSTENAKEEGN
>XP_013288055_Fonsecaea_pedrosoi
MGQQQSKSSDGTRTPLKSGSSSNLPDTLQQYPSISKSDTRESSSRSIRSSIRSKIKSSGDDKTNDSPRASGSTLAGSEVPNNDKADASSIASGRSGSSRAPREKITTNPLVESPTSPNDDDDAPSPGANTPARPPSPTQSKSVGKGHKSVDRAQRTGEVGAVSEEAPHQAHVHSSTQKAGDSILVKRENQINPRAPETKASLRAKLAELPGASPGGGMGMSEVNDMDLDDMISRLLDAGYTTKVTKAVCLKNAEITAICTAVREVLLSQPALLELTAPVKIVGDIHGQYNDLIRLFEMCGFPPNANYLFLGDYVDRGKQSLETILLLFCYKLKYPENFFILRGNHECANVTRVYGFYDECKRRCNIKIWKTFIDTFNCLPIAAIVADKIFCVHGGLSPSLSHMDDIRQIARPTDVPDYGLLNDLLWSDPADMDQDWESNERGVSYCFGKKVIVDFLARHDFDLVCRAHMVVEDGYEFFNDRLLVTVFSAPNYCGEFDNWGAVMSVSSNLLCSFELLKPLDSSALKSHIKKGRNARQNMLNSPPAQVSAQSF
>XP_007753762_Cladophialophora_yegresii
MGQQQSKGSDGTRTPLKSGSSSNLPDTLQQYPSISKSDTKESTSRSIRSSIRSKIKSSGDDKTNDSPRGSASALAGVDGPNNDKGDASSIASGRSGSSRAPREKVTQGSLVESPTPPADDEDAPSPGANTPARPPSPTQSKSLNKGHKSVDRAQRTGEVGAVSEDAPHQAHVHSSTQKAGDSILVKRENQINPRAPETKASLRAKLAELPGASPGGGMGMGDVNDMDLDDMISRLLDAGYTTKVTKAVCLKNAEITAICSAVREVLLSQPALLELTAPVKIVGDIHGQYNDLIRLFEMCGFPPNANFLFLGDYVDRGKQSLETILLLFCYKLKYPENFFILRGNHECANVTRVYGFYDECKRRCNIKVWKTFIDTFNCLPIAAIVADKIFCVHGGLSPSLSHMDDIRQIARPTDVPDYGLLNDLLWSDPADMDQDWESNERGVSYCFGKKVIVDFLSRHDFDLVCRAHMVVEDGYEFFNDRLLVTVFSAPNYCGEFDNWGAVMSVSSNLLCSFELLKPLDSSALKNHIKRGRNARQNMLNSPPAQVSAQSF
>XP_016237799_Exophiala_spinifera
MGQQQSKSSDGSRTPLKSGSSSNLATDTLQSYPSISKSDTKESTSRSIRSSIRSKIKNSIDEKNNDSPRGSGSALDGGDASSIASGRSGSSKPTREKITNAPLVESPVSPTDADDEVPSPGTSTPARPPSPTTSKSVGKGHKSVDRAQRTGEVGAVSDEAPHQAHHHSSAQKAGDSILVKRENQINPRAPETKASLRAKLAELPGASPGGGMGIGDVNDMDLDDMISRLLDAGYSTKVTKAVCLKNAEITAICTAVREVLLSQPALLELNAPVKIVGDIHGQYNDLIRLFEMCGFPPNANFLFLGDYVDRGKQSLETILLLFCYKLKYPENFFILRGNHECANVTRVYGFYDECKRRCNIKIWKTFIDTFNCLPIAAIVADKIFCVHGGLSPSLSHMDDIRQIARPTDVPDYGLLNDLLWSDPADMDQDWDSNERGVSYCFGKKVIVDFLQRHDFDLVCRAHMVVEDGYEFFNDRLLVTVFSAPNYCGEFDNWGAVMSVSSNLLCSFELLKPLDSSALKSHIKRGRNARQNMLNSPPAQVSAQSF
>XP_016262838_Exophiala_oligosperma
MGQQQSKNSDGSRTPLKSGSSSNLATETLQQYPSISKSDTKESTSRSIRSSIRSKIKNSIDEKNNDSPRASGSALDGGDASSIASGRSGSSRPPREKITNAALVESPVSPTDADDEIPSPGTSTPARPPSPTSKSVGKGHKSVDRAQRTGEVGAVSDEGPHQAHHHSSAQKAGDSILVKRENQINPRAPETKASLRAKLAELPGASPGGGMGIGDVNDMDLDDMISRLLDAGYSTKVTKAVCLKNAEITAICTAVREVLLSQPALLELNAPVKIVGDIHGQYNDLIRLFEMCGFPPNANFLFLGDYVDRGKQSLETILLLFCYKLKYPENFFILRGNHECANVTRVYGFYDECKRRCNIKIWKTFIDTFNCLPIAAIVADKIFCVHGGLSPSLSHMDDIRQIARPTDVPDYGLLNDLLWSDPADMEQDWDSNERGVSYCFGKKVIVDFLQRHDFDLVCRAHMVVEDGYEFFNDRLLVTVFSAPNYCGEFDNWGAVMSVSSNLLCSFELLKPLDSSALKSHIKRGRNARQNMLNSPPAQVSAQSF
>XP_013322521_Exophiala_xenobiotica
MGQQQSKSSDGSRTPLKSGSSSNLVPDGLQQYPSISKSDTKESTSRSIRSSIRSKIKSSSEDKTNDSPRASGSALTGIDESNNDRGDAASVASGRSGSSRVTRERITNAPVVESPTSPTDAEDEAPSPGTATPARPPSPTSKSVGKGHKSVDRAQRTGEVGAVSDEGPHQAHHHSSTQKAGDSILVKRENQINPRAPETKASLRAKLAELPGASPGGGMGIGDVNDMDLDDMISRLLDAGYTTKVTKAVCLKNAEITAICAAVREVLLSQPALLELNAPVKIVGDIHGQYNDLIRLFEMCGFPPNANFLFLGDYVDRGKQSLETILLLFCYKLKYPENFFILRGNHECANVTRVYGFYDECKRRCNIKIWKTFIDTFNCLPIAAIVADKIFCVHGGLSPSLSHMDDIRQIARPTDVPDYGLLNDLLWSDPADMDQDWDSNERGVSYCFGKKVIVDFLARHDFDLVCRAHMVVEDGYEFFNDRLLVTVFSAPNYCGEFDNWGAVMSVSSNLLCSFELLKPLDSSALKSHIKRGRNARQNMLNSPPAQVSAQSF
>XP_007720164_Capronia_coronata
MGQQQSKNSDGSRTPLKSNSSSNLVPDTLSQYPSISRSDTKESTSRSIRSSIRSKIKSSGDEKTNDSPRASGSGLTGTEGSNTDKGDASSIASGRSGSSRATRERISNTPTVETPTSPADYEEAPSPGTASPARPPSPTQSKSVGKGHKSVDRAQRTGEVGAVSDEAPHQAHIHSSTQKAGASILVKRENQINPRAPETKASLRAKLADLPGASPGASMAIGDVNDMDLDDMISRLLDAGYSTKVTKAVCLKNAEITAVCMAVREVLLSQPALLELNAPVKIVGDIHGQYNDLIRLFEMCGFPPTANFLFLGDYVDRGKQSLETILLLFCYKLKYPENFFILRGNHECANVTRVYGFYDECKRRCNIKIWKTFIDTFNCLPIAAIVADKIFCVHGGLSPSLSHMDDIRQIARPTDVPDYGLLNDLLWSDPADMDQDWDSNERGVSYCFGKKVIVDFLARHDFDLVCRAHMVVEDGYEFFNDRLLVTVFSAPNYCGEFDNWGAVMSVSSNLLCSFELLKPLDSSALKSHIKKGRNARQNMLNSPPAQVSAQSY
>XP_007736011_Capronia_epimyces
MGQQQSKGSDGSRTPLKSNSSSNLASDALSQYPSISRSDTKESTSRSIRSSIRSKIKSSGDEKPNDSPRASGSALSGTEGSATDKGDASSIASGRSGSSRVTKERISNPPVAESPTSPTDYDEAPSPGTASPARPPSPTQSKSVGKGHKAVDRAQRTGEVGAVSDEAPHQAHIHSSTQKAGASILVKRENQINPRAPETKASLRAKLADLPGASPGASMAIGDVNDMDLDDMISRLLDAGYTTKVTKAVCLRNAEITAVCLAVREVLLSQPALLELNAPVKIVGDIHGQYNDLIRLFEMCGFPPTANFLFLGDYVDRGKQSLETILLLFCYKLKYPENFFILRGNHECANVTRVYGFYDECKRRCNIKIWKTFIDTFNCLPIAAIVADKIFCVHGGLSPSLSHMDDIRQIARPTDVPDYGLLNDLLWSDPADMDQDWDSNERGVSYCFGKKVIVDFLARHDFDLVCRAHMVVEDGYEFFNDRLLVTVFSAPNYCGEFDNWGAVMSVSSNLLCSFELLKPLDSSALKSHIKKGRNARQHMLNSPPAQVSAQSY
>XP_009152815_Exophiala_dermatitidis
MGQQQSKSSDGSKTPIKSNSSSSLVPDSLQQYPSISRSDTKESTSRSIRSSIRSKIKSSGDEKTNDSPRASGSALAGLEGSNTDRGDASSIASGRSGSSRATKERAASAPLVESPTSPTDNDDIPSPGTATPARPPSPTQSKSVGKGHKSVDRAQRTGEVGAVSDEAPHQAHIHSSTQKAGESILVKRENQINPRTPETKASLRAKLADLPGGASPGQSMAIGDVNDMDLDDMISRLLDAGYSTKVTKAVCLKNAEITAVCMAVREVLLSQPALLELNAPVKIVGDIHGQYNDLIRLFEMCGFPPTANFLFLGDYVDRGKQSLETILLLFCYKLKYPENFFILRGNHECANVTRVYGFYDECKRRCNIKIWKTFIDTFNCLPIAAIVADKIFCVHGGLSPSLSHMDDIRQIARPTDVPDYGLLNDLLWSDPADMDQDWDSNERGVSYCFGKKVIVDFLARHDFDLVCRAHMVVEDGYEFFNDRLLVTVFSAPNYCGEFDNWGAVMSVSSNLLCSFELLKPLDSSALKSHIKRGRNARQNMLNSPPAQVSAQSY
>XP_013265564_Exophiala_aquamarina
MGQQQSKSSDGSRTPVKSSSSQNLPDTLQQYPSISKSDTKDSSSRSIRSSIRSKIKSSGDDKTNDSPRASASVLSNLDGSNSDRADASSIASGRSGSSRATKEKFSNGPLVESPTSPTDDDEAPSPGTTTPARPPSPTQSKSVGKGHKSVDRAQRTGEVGAVSDEAPHQAHHHSSTQKAGDSILVKRENQINPRAPETKASLRAKLAELPGASPGGGMGIGEVNDMDLDDMISRLLDAGYTTKVTKAVCLKNAEITAVCTAVREVLLSQPALLELSAPVKIVGDIHGQYNDLIRLFEMCGFPPSSNFLFLGDYVDRGKQSLETILLLFCYKLKYPENFFILRGNHECANVTRVYGFYDECKRRCNIKVWKTFIDTFNCLPIASIVADKIFCVHGGLSPSLSHMDDIRQIARPTDVPDYGLLNDLLWSDPADMDQDWESNERGVSYCFGKKVIVDFLARHDFDLVCRAHMVVEDGYEFFNDRLLVTVFSAPNYCGEFDNWGAVMSVSSNLLCSFELLKPLDSSALKNHIKKGRNARQNMLNSPPAQVSAQSF
>XP_016226268_Exophiala_mesophila
MGQQQSKSSDGSRTPLKSSSSQNLPDTLQQYPSISKSDTKESSSRSIRSSIRSKIKSSSDDKSTDSPRASASALSGLDGSSSDRADASSIASGRSGSSRATKEKYTNVDSPTSPTDDDDAPSPSTPARPPSPTQSKSVGKGHRSVDRAQRTGEVGAVSDEAPHQAHHHSSTQKAGSSILVKRENQINPRAPETKASLRAKLAELPGASPGGGMGIGDVNDMDLDDMISRLLDAGYSTKVTKAVCLKNAEITAVCTAVREVLLSQPALLELSAPVKIVGDIHGQYNDLIRLFEMCGFPPSSNFLFLGDYVDRGKQSLETILLLFCYKLKYPENFFILRGNHECANVTRVYGFYDECKRRCNIKIWKTFIDTFNCLPIASIVADKIFCVHGGLSPSLSHMDDIRQIARPTDVPDYGLLNDLLWSDPADMDQDWESNERGVSYCFGKKVIVDFLARHDFDLVCRAHMVVEDGYEFFNDRLLVTVFSAPNYCGEFDNWGAVMSVSSNLLCSFELLKPLDSSALKNHIKRGRNARQNMLNSPPAQVSAQSF
>XP_013267608_Rhinocladiella_mackenziei
MGQQQSKSSDGSRTPLKSGSSSNLVPDTLQQYPSISKSDTKESSSRSIRSSIRSKIKSSGDDKATDSPRASGSVLAGLDGSNNDKGDASSIASGRSGSSRATKEKVTNTPLVESPISPTDYDEAPSPGTLTPARPPSPTQSKSVGKGHKSVDRAQRTGEVGAVSDEAPHQAHHHSSTQKAGDSILVKRENQINPRAPETKASLRAKLAELPGASPGGSMAIGDVNDMDLDDMISRLLDAGYTTKVTKAVCLKNAEITAVCTAVREVLLSQPALLELNAPVKIVGDIHGQYNDLIRLFEMCGFPPTSNFLFLGDYVDRGKQSLETILLLFCYKLKYPENFFILRGNHECANVTRVYGFYDECKRRCNIKVWKTFIDTFNCLPIASIVADKIFCVHGGLSPSLSHMDDIRQIARPTDVPDYGLLNDLLWSDPADIDQDWESNERGVSYCFGKKVIVDFLARHDFDLVCRAHMVVEDGYEFFNDRLLVTVFSAPNYCGEFDNWGAVMSVSSNLLCSFELLKPLDSSALKSHIKRGRNARQNMLNSPPAQVSAQSL
>XP_017999810_Phialophora_attinorum
MGANQSKGGDSGTRTPTKSGSSSNLVPDGLQQYPSFSKSDTKESTSRSIRSSIRSKMRSSSTDDKTDSPRASGSALSGIDGADKSETSSLKSSASVRRSATAQSPTTIDDEDDEAPSPGTGTPVRPPSPTQSKSMGKGHKSLDRAQRTGEVGAVSDQEPHQTHHHSATQKAGESILVKRENQINPRSPDTKASIRAKLAEGIPGVSPSSAMALGDVNDLDLDDMISRLLDAGYSTKVTKAVCLKNAEITAICTAVREVLLSQPALIELSAPVKIVGDIHGQYNDLIRLFEMCGFPPASNFLFLGDYVDRGKQSLETILLLFCYKLKYPENFFILRGNHECANVTRVYGFYDECKRRCNIKVWKTFIDTFNCLPIAAIVAEKIFCVHGGLSPSLTHMDDIRQIARPTDVPDYGLLNDLLWSDPADMDQDWESNERGVSYCFGKKVIIDFLSRHDFDLYCGEFDNWGAVMSVSSNLLCSFELLKPLDSNALKSHIKKGRNARQNMLNSPPAQVSAQSF
>NP_593373_Schizosaccharomyces_pombe
MGQGSSKHADSKLDSYPSFSRSDTQGSIKSLKSLKTVLGKGKDSNHDRRTSTDTTHSRHRYPETPPSLPPPPSPGILATSPAVLQKHQQEDSGNSSQSPTSPHPSNQPAMLSPSTAASQHHHHHSSSSSYAVSPTSPTSPTSSGPIGSNFDSASEHNGPVYPQDQQGPVIIPNSAISSTDPDDPETVVSLNVDEMIQRLIHVGYSRKSSKSVCLKNAEITSICMAVREIFLSQPTLLELTPPVKIVGDVHGQYSDLIRLFEMCGFPPSSNYLFLGDYVDRGKQSLETILLLFLYKIRYPENFFLLRGNHECANITRVYGFYDECKRRCNIKIWKTFINTFNCLPIASVVAGKIFCVHGGLSPSLSHMDDIREIPRPTDVPDYGLLNDLLWSDPADTENDWEDNERGVSFVFNKNVIRQFLAKHDFDLICRAHMVVEDGYEFFNDRTLCTVFSAPNYCGEFDNWGAVMSVNSELLCSFELIKPLDQAAIRRELKKSKRSGMAIYQSPPAEQVTQSV
```
