## Supplementary material for "Coding Sequence Insertions in Fungal Genomes are Intrinsically Disordered and can Impart Functionally-Important Properties on the Host Protein": fasta protein sequences: XP_713087.2_blasthits_fa.txt

```
>XP_713087_Candida_albicans
MSHVDLPLSSSSSIKQRSESERGRSATLNSIDIAFHSVDRNRTGQQHHENDNTLLSTTSSPHSKLGKHQSRPPRPDIKRARSATMSMLQDNTSLNSIQNTESPTWLLSDLLSNLSVFKDKNEYSIVAKANDLVMLFQQHPNLKHDVQIKAVLPRIQFMLNHPTSEVRSSCYRIIRYLIVNYESLMILVQQKLLIYIIISLSNTRNVSLIEMEQSLKLIREFLTVDKGSDLLSVGVIKTLITIVEENGDSSNNGFGNINGINDQDRIITKRIESIPESFKNACLETICEITLLNPELICHSGGFKLIINSILDKPVEIGSTCLMIVLKLLDFENSRKFVRNGFDLDSLISIYSNLSDHDDETNLDNNSTRIRKTSNYKLQKISFLISTLLKNFNGIIAYSINDFTSIKNLLMNLQKKNTKVRESILDLLLDALMIQSFPWLKNSPIGDSIMRYNELFNDGYQFKFEFKPIDDEFSKNILHHHQGLLTLILIKNGIFKHLTQIIEENRGIDIPSRSIEHKRATMLLTNLYAMANNYLPAELIGEKSLLPDLSLCASFEIFNETRHEFRPTPEYNQHVKSSIKQLNIQAKYNIDDNTFKTMVSNSKILAVKEFEDWNWQLLLTLIQGPLGNPKRFDEVLEKVPKFFKRLLSFYRPFKYRFSTVSLTKDKNSFKYINIGCQLIELFLSLDNGIKYLSKSKLLPQISEIVAQIDPFSGITSKDPILSEKRLETTASVGYLRFIGVLSSHSSGIRMLEQWQFFTLFLNIISSSTESETNNLFILTIFKYADFSIDSPFRNVLEMAIRVSNFKIRNYILKHVLPRLIKTEECRLFIIRFLVENLYCIGPSENGNGDGEIVTKSIEILYHYYQEDNFSNLDTLIQYQPSIEVLQKYRLGKKLLNNFLRFPEGFKYLERLGYLEEKFNKLTQAQDFKYLYKINSIIQYQFYPHVFHADNNSNNADNDNNDADDQLSIYFLKNLLSTEEGLNFFQFGKGKEFLHSILLSTEIIFQQISQDAKFHDIENQDDEEVKFLINAVKQNLWLIGNLALGEFGIQLLDPMYNNSLNANNNSIINIIIDNFKTCSIWQIRGICFYVLGMIASTIEGIEILDEFNWVSCVDQYGNCKRLSYPKVENLVEIFNIEMSNPYRDTRYYHIFNSIPVEVTEANSNTINDDTGDNIEELVISDNTDKPSVDENGGGGETEDDQFKISLRRKIIVLITNLQAVLSKIVNKSIRELNKLRSIYPEIFNSDTELFLEIMKLIDKANFSYHQRSFILNLFLNKDTKILENLNKK
>XP_002422265_Candida_dubliniensis
MDNIDLPLSSSSSIKLRSESERARSATLNSIDIAFHSVDRNRTGQQQHENDNTLLSTTSSPQSKSGKNQSRPPRPDIKRARSATMSMLQDNSSFHSIQNTESPTWLLSDLLSNLAVFKDKNEYSIVAKANDLVMLFQQHPNLKHDVQIKAVLPRIQFMLYHPVSEVRSSCYRIIRYLIVNYESLMILVQQKLLIYIIISLSNTRNVSVIEMEQSLKLIREFLTVDKGSDLLSVGVIKTLITIVEENGDSNNNGFGNINGNSDHEGIITKGIENIPEGFKNACLETICEITLLNPELICHSGGFKLIINSILDRPIEIGSTCLMIVLKLLDFENSRKFVRNGFDLDSLISIYSNLSDHDDETSLDNNSTRIRKTSNYKLQKISFLISTLLKNFNGIIAYSINDFTSIKNLLMNLQKKNTKVRESILDLLLDALMIQSFPWLKNSPIGDSITRYNELFNSGYQFKFEFKPLDDEFSKNILHHHQGLLALILIKNGIFKQLTQIIEENRGIDIPSHSIEHKRATMLLTNLYAMANNYLPAELIGEKSLLPDLSLCASFEIFNETRHEFRPTAEYNQHVKSSIKQLNIQAKYNIDDNAFKTMISNSKILAVKEFEDWNWQLLLTLIQGPLGNPKRFDEVLEKVPKFFKRLLSFYRPFKYRFSTVVLTKDKNSFKYINIGCQLIELFLSLDNGIKYLSKSKLLPQISEIVAQIDPFSGITSRDSILSEKRLETTASVGYLRFIGVLSSHSSGIRLLEQWQFFTLFLNIISSSTESETNNLFILTIFKYADFCIDSPFRNILEMATRVSNFKIKNYLLKHVLPRLIKTEECSLFTIRILVENLYSIGPSKKGNGDEDIVMKSIEILYQYYQEDNFLNLDTLIQYQPSIEILQRYLLGKKLLINFLRFPQGFKYLERLGYLEEKFNKLTQVQDFKYLYKINSIIQYQFFPHVFHANNGLNDDNGDVDDQLSIYFLKNLLSTEEGLNFFQFGKGKEFLDSILLSTEIIFQQISQDSKFHDIENQDDEEVRFLINAVKQNLWLIGNLALGEFGIQLLDPMYNNSLNANNNSIINIIIENFRTCSIWQIRGICFYVLGMIASTIEGIEILDEFNWVSCVDQYGNCKRLSYPKFGKLVEIFNIEMSNPYRDTRYYHIFNSIPLEVTEPNSSTINNDGDDGVEELAISDNTDKSTNANGGETEEDQVKVSLRRKIIVLITNLQAVLSKIVNKSIRELNKLRSIYPEVFNSDIELFLEIMKLIDKANFSYHQRSFILNLFLKKDTKILENLNKK
>XP_002548842_Candida_tropicalis
MIPENFKNCCLETICEIALLKPELVCHSGGFKVLINAILDKSIEISSSCLSVILKILDYENSRKFVRNGFDLDSLISIYSNLSDNEDDSTTKIKRFSTLKFQKIAFLISMLLKNFNGLMAYSINDFTSIKNLLMNLRKKNPKARESILDLLLDALRIKNFPWLKSSPIGDSIKKYNAFLGHGESYDFQVHDVHDEFTKHIVQHHQGLLTLILVKNDIFQYLSIIIEEKDNTCSTKATMLLTNLYKLASDNLPSELINQNSLPDLSSHASYEVVHETRHKFVPTTEYNQHIKSSLKQINIQSKYNVDDNEFKAMVTNSKILAIKEFEDWNWTILLNLIQGPLTNPKRFDEVLEKAPKFFKRLLSFYRPFKYRFSTITNSNKNCLRYINFGCQLIEMFLNLENGIKYLSSSKLLPQLSEIVAQIDPYSGIGSRDPILSKKRLDSTASTGYIRFIGVLSGHWAGIRMLEQWQFFTLLLNIVGSTADSDTNNLFILTLFKYVDFSIDSPFRNLLKM
>XP_003869183_Candida_orthopsilosis
MNSSSTSTLDSHAPKKTTSIKSLPSLQPRQVTLAQNQTQHLQRNSPQRQRQHSLSGIQPQSPMHKSSRGEFERERGTTLSSMNIPIQSVDRSQNKPRVQPDLEIDTKLRSEQLRIRSATLPNKPSLRPSPSFASNESNAESPTWLLSDLLSNLSSLKDKDEYSVVQKSNDLVSLFQTYPNLKEEVQIRTVLPRIQFMLYHSVPEVRSSCYRILRYLIVNYDSLILLGQSKLLIFIITSLANDQYKSSLIEMTQALKLIRQYLTIAKGADLLSVGVIKALVAIIEGDSHDHNHTLPAYGLHVAPIPEGFKNACLETICEIALLKPELVFHSGGFKLMINSIIEGSFEVASTCLLIILRLLSFQNSRKFLRNGFDLDSLIAVFSNDEYTGDAKFKHVSNFKLQKISVLISVLLRDFNGLIAFSINNFTSIKNLLINLSKKNSRVQDLILDIILDALRIQVFPWLEHSPIGDFITKFNHQYQQQNLGSKRKFIFEYKDIKEPFPRDVVQHYQGLLTYILVRNHLFEKLLPIVEDGGDKNLQKKATFLLSRLYFIANNYLPNELVSTKLQIPGISVHISLTNSKKSIAVETNQFIKSKVKSITAYANLDVDDDEFKAMITNSKVLTIKEFEHWNWSLLTTLVQGPLTDSKRFEEVLEKSPKFFKRLVSFYRPFKYRFSSVHNNRNASKYIDFGCLLFEMYLSTDAGLKYLSSSKILPQVAEIVAQIDPCSGISSKDPILSKKRLENTASVGYLRFIGVLSSSNEGLNLLINWQLFTMFTNIISASSQTEVTNLFILTLFKYADFTVEHTPFRILFKMGLTVSNLKIRSHLLKYIMPQLLNAFECQEFCIGALIDNLYDTNHDIVIRSIDLLFNHCQGNNFLNLQSIIKYQPIVHILQKYEIGRRFLVHFLNDPHGFRYLESQGYLEHEFNKWFQITEFEYVKKLEQLVRFQFYPYVSLGAFHARGKTNLDIGDVELSSLYFFKCLLSTEEGLAYFQQGMARDFFDQVLSSVENIFNQINNDNEFLDIDNQDEIHCDMLNLLKQNLWIIGQIGSGKYGIQLLDPLYNINLKSSIVELILNQFHHCPIWEIRGVCFYVIGMISTTIEGIEILDEYGWCSVLDQYGNSMKLAYPKPTQNEVVGQVFDDANLFNVAIVNPYRDAQYFNIFNSMIEETSIEIQSPPITRTIFHNLHNLNSILSKIEIKAIRELNKLKLHSSSIFEDGELFLDVIRLIDKGNFAFHKRIFIFKLFTENTRVLELILKRERRGSFKMQIATTTTT
>XP_001525394_Lodderomyces_elongisporus
MNCSFFFKEEKKRGGTYNKKQPTTQRYTLIYQQILFHQHSSNLIIYTLTPPRQTTIFKKNTKDKGQIVEDREQRIHEIQWNYIYNTMKKSVPSSPSKDGTQHLMRKTPSTRSLQSLQPIQPLSQLHQSPHYNNYNNNNNDNNNNYKNNNNTNNGTFSNPISTRPSLRLNSPQTSQASFTPHHFQHAQSTQHSHTFHYEPDRERSTTLSSLDIPFHSVEREHRERSKSKVCNHDDTANGTTSDTGTGVGAGAGAGAGAASSTATNTGIGHSTTSNNVSSAERAERAANRTYSAPQQPSRPKISRNRSATLPAFTHFEPIRMNDTMHTLAITDDDQHQHQHQHLHMHPQTHQPLHSPKIRSQSSLKALAFNHPESPTWLLSDLISNLSSLKDRDERYIVQISNDLVHLFQTYPKLEDEVQIRTVLPRILFMLYHPVSEVRSSCYRILRHLIVSYESLIILLQLKILIFIIVSMSNDQSGQTLIEMEQALKLVRKFLTINKGADLLSVGVVKALIAIVQCNDPDDHKGSTITSNYAVRVDTIPEGFKNACLETICEIALVKPELVFHGGGFKLIIDSVIDSSFEVSSTCLLIVLRLLNFQNSRKFLRNGFDLDSLIAIFSTDESLDTKKSSHFSAKIRKASTFKLQKVSFLISGLLKDFNGLMAFSINNFTSINNLLLNLNKRNYRVQNSILDIILDALRIQVFPWLQSGPIGDFVSRFNDLKQLQLQNEKRNQKPHKQMVGNEQHYFPFKYGNKCEPFIAGIVNHYQGLLAYIFIINGVFDHLLKIIDDEEADEALKKKAILLLCELYTMANTLIPFDLVKSQLQSPNLASHAFLFATETKMGDTLKDLNLSTKHQLKDINAKAHFNPNDDELKSMIARSKILIVKDFQEWNWNILQQIIEGPLTNPKKFDEILEKTPKVLKRLMSFYRPFKYRFSNVSAKSSRLEKYISVGCLFFKTLMSTGVGLKYLSMSKFLPQMSEILAQIDPYSGIYANDAILGKRRVENTASLNYLQFLGVLSSTVEGVNILASWQIFTSFYNIISSTATLESNNLIVINLFKYVSFDVEESQFKKLLQMSLTVSNLRLRQYLLKHVLPKLFHTNDFESFCIEMSVNSLYDSNSEIVSRSIAQLYKYYESIGFDTIGDFATYRPPVHILANDELGADLLIKCLSTTRGLVYLLKRGFITFELGKWMQIKNFRYARKLDYLIRQQFFPFIDARTVDLLLYNEYDSNENLSLQFFENLLTTQEGLNFLLEGSGKNFIDRLISSTEIIFNQINLDDEFQDIDNQDEIHSELLYTLKQNLWIIGQISSARFGIQLFTSLVNSGTNFNSQSSSDSSPVLSSGSIIDIIIANFHCCPLWEIRGLCFYVIGQISKNIEGAKLLKHAGWVSMQDEYGQRLGLAFPKPSLDDIGIEPGIDKANLFNVEIVNPYRDTRYYYIFNSLLEKNTEEVLLPVQLKVINHLQELNAILSKIELKSLRELTKLKKLEQSMEIFDDINLFLEVVRTIDKGNFSFHKRVFIFKLFTEKTKVMENILKKERRNSIRAQV
>XP_007373608_Spathaspora_passalidarum
MVESTTNSNKASPTKNGNGSNRSQQDRPAALAAALAATASKPVKRYINPFVMAPYTANQVQHQSLDRKRSATVSSVDSIPIQSVLNRELYNPSSEMHIHTEGEEVNDYGITDSDDKTDTEDATIRPVLGGKPNSLTTPTLEPHFGFGRPPVVRKRSATTSIIENAYFPEFDYNEEDEQDNAKSPTWLLSDLLSNLGSIRDTDEYTIVAKANDLVLLFQQHPKLKNELEIKTVLPKIQFMLYHPVSEVRSSGYRILRYMISNYESLSLLIQSKLLIYLIVSLSGANSTLVEMEQALKLIREFLHIDKGTDFLSTGVIKALIAIVESGDDEKTNYGQSMIESIPESFKNVCLETICEMTIFNPELVFHSGGFKVIINSILEGSVEISSTCLIILLKLCDFQNSRKFIRNGFDLDSLISIFSNIVDDDDKVKKVSNSKLQKISFLIATLLKNFNGLIAFSIENFTSINNLVINLHKKNSKIRDFIMDIFLDCLGIQVFPWLENSAIGNSITRFNEFVGRTSYSFTYPHLKPIEHEFEQQVVNHYYGLLALVLIRNDIFDRLVDIIEQNSNESNTKKATLLLTHLYAMANSLLPPELIRPNMLLRDLSLHATFKIITRDKFQPKPDYLVNMKSTIKKINIESRYNIDDTEFKTKINNTKILTIKEFEEWNWTLLVTLIQGPLSNPKRFDEVLEKYPKFFKRLMSFYRPFKFRFSNTSLNNRNSMKYINIGTQLLEMFLNLDNGTKYLASSKLLPQLAEIVAQVDPYSGISSKEPLLNKKRLDSTCCMGYLRFIGILSAKPSGIQMLEHWQFFTLFLHIIDHSSESESNNLFIITLFKNVDFTINSRFRILLEQASKISNVKVRSYLLKHLYPSLIKIKECESFIIKILVTSNLYDSNHDIAINTVDLLYSFYSDNDFANLNTLVGLSPSISVLSQFKNGRLLLIHFMKIPIGFKYLEQSGYIDQEFSKWDDITDFQYLKKVELLIKYQLFPFLGNFEDPQINDCSLSVYFFKYLLTTEEGLGYFNHGKGRDFLELLINSITDSFEAINTNEEYFDIENQDEEHINYINKLKQNLWIIGNIAQGHYGIQLLDPLYNLNLDHSVIDIILDNFNNCPVWSLRGVCFFIIGMISSTSEGIEILDEYNWISVLDEYENSKGLAYPQSPNGIFNVEITNPYRDTRYYHIFNVGSTTTAPSLWGISNNESVDTISTGEESGEDSLNVKVNERVITLLHHLNSILASIENRAIKELNRMKQASPELFSDVGLFLEVIKLIDKGNFKLQKRIFIFGLFNMKILENLLKPERRGSFR
>XP_043049954_Scheffersomyces_spartinae
MELSPFFNHDDGSQMSDGNNTVSSGTGTRHFYSGTSSLASMSQNGLTGAAAVGASAVGLSSIEQTSSYVPESPTFVFSDLVNLFNSNKDEYTLVSKGNDIIGLLQKYPNLQHDLQLSKILPKLCFLMYHKSLEVRAVGFKAVRYLVGNTKDLSLMIVYGKLLIFIIRTLSNSKSSFIERLELVKLIRKIINLPPNGVDFLSIGVVKALIKLIKADTDMEPTMSSTFNTQLPPQEISNDEEIQFVKLNIETICEITLLKPQLSFYSGGFNFLLLCVINSTHYPIELSVVCVEVIMKLLDWKFSRKYLRNGLDLNLLILIFSVCADEEDPVEMASDGKRKRKSMPATGLQSHTQGGTKKKKMTSSAVNQLQRMSALITMILKNFNGVICFTMNDGCILGNLLENLKRRNNKVKDLILDILFDVLLIRSLPWAKSCPLVQWMARYQACSAGLTQPKHEQIQYDRLPKFFLSYSLTNHYVGLLTLVLIRLDIIDMLSQVIEDEKTPIALVEKLTDLLSHILRLGSDLVPPELLEEKLIKHRASNSATIFRLDEFIHKLQAVGTNSLSKSTTQITRANLCEERAKAQQQVNLQGRLNISNEEFKAMIASTRVLEIKKYEDWNLPLLIQLVEGPLRNPKRFDEIIERNPKFLKRILSFYRPFKFRFCSMSINSRYKDSFIELGCLLLETFLQVVPQGVKYLANNKLLAQLSEIMAQIDPYSGITARDPTFSKRKLENNLGYGYLQFIGVLSRYESGIAILESWQFINILNDLVDYSQLINKNNYFLWNLFMYIDLNNTNSPFRIIFWKLMVGANLKLRLKVMEKLVGPQLLYLSECQSFICEIFVELLMDLNEEIIEKLIDFLDILLNQVVDTDVFLDYFISLKPSVRVLTKWPKGKVLVLKCLGCIKGFRYLKQEGFVDKELQANWSLEALDSLKILHTIERLIQHLFSPLLRGQWTSNTDMSFIKQLLNTEDGSQYFRTKKHQLIDTTIKEILDLFPLAVEQRVTTMSLNFEREQSSGGGSDVLNVMRSDISPTKSINRNISSSTTITSPIETTTTAAGGATITSTSNCIGSEPLEDLYSSTQRMARLKQNLWIIGLVASTKYGIELIDPMGSANIWNQALLNHSPLLSPPFTRSNSATTTPTTASRTSSFTMKSNGYQTNSNNNNNNNNNNNNNNNNNNPVTSGQGSSSVFNPGSFTPLKSTATARSRASTIVRDINHSSPVAVIIDLFHKCPIWQIKLCCFYVLGMIALTAEGMEMLDEFGWVSVIDNYKIARGYCYPTLKGTIGIFEEEEVSHFDEGIMEDLKFEGYEESNGVFLSDELEQTAVSPSDVPSSIGGANISNVTLTGGGGGGNNTFNSKMTASTNMAVPNSTTMNRTTTGGSSNTPLSTAGPKEVYDHQIFTEVTKAPQLTIANEGQDNHENKEADQFESGESQVATELVTPSSPRPELNEEDLEDKLKKRVISLIVHMNSVLSRIERKCKKELIRLKSLIPDLFENSDLFLEVIKLIDKGNYSFASRNFIFNELFDEAKIYECLLKNARRIRSTTV
>XP_001385562_Scheffersomyces_stipitis
MKTTKSSSNLEGLNAVLVKSKQTHQQLQAQQVQNVQVNGTEYPLSAADFDELRRQRASTLDSMSIPPIESIKFYQSGIVDSEGEDEQSSQSQIQNHHHRHHRRTLSRTSAQSADERVSFNSGIAKDATPDSSRIRSATTSAIESTGQSAQSNGNDNTESPTWLFSDLLSNLGSFKDKDEYYIVAKGNDLVLLLQQYPALKNDILLKNFINKIQFMFCHNVSEVRSTGYRILRHVISSYETLMIIVQSKILIFIIATMSTTRSTIGEKEQALKLVREFLNIENGTDNLSIGVIKSLISLIESSNEHIYDENELNVGPMKLDMEQYSSHDAIPEPFKNICVETICEIALLNPELVFHSGGFKVFINIIIDGSFEMASSCSLVILNILDLPNSRKFLRNGYDLNSLIAVFSNITDEVGDSSTSSKKRINNLKLQKVSFLIASLLKNFNGLIAFSVCNFKSLKNLISNLKKRNIRVRDYIMDILQDILRLKSLPWLASSPIGEIIRKYNSYTDNEKYGFQYQQLDAIENEFAYNIITHYQGLLALILIKNDIFTYLIDIVEQNLNESNTKKATGLITHLYSMANNILPPELVQTNLALTNLSSFSSFEIEKVTRQKFKATEDYNANLKSYLKNINIQSKYNIDDNEFKMMINNTKILTIKEFEDWNWQLLLTLIQGPLTNPKRFDEVLEKNPKFFKRLMSFYRPFKFRFCNIAITKSNSQRYINIGCQLLELFLSLENGTRYLSTSKLLPQLSEIFAQVDKYSGISTNDAVLSRRRLDSTASIGYLRFIGVFSSYPAGLKILEQWQFYNLFLNIIEGSSFSESTNSLLLTLFKYVDFTGDNQFRILLSQCFKVSNFKLRSYLLRHLLPRLIIIKECELFVIRLLVNNLYDPSPEIVSKSIDILSDHYSTNKCKNLNYLIDLHPSIQILSRTIKGRNLLINFLNIPSGFRFLEDSGFIEEEFDKWSNMNDLSYLNRIEKLISASFFPTTTTSSPTNDHLYIFNFFKYLLSTEEGLNYFAHMKQKTYLENLINEVETVSDKLLHDGEFIDVDSPDEKLTSILNRLKQNLWIIGNIASGQYGIQLLDPMYNINLEKSVIAIILELFDNCPIWNIRGACFYVLGMVATTIEGIEILDESNWVSVLDQYSNSKCLTYPKLGVSQIFNIGLANPYRDVKYYSLFSGGAVTSIMWDDDDDEDNGKANGGEDISSAQPDGTLSVTGVPASAGSEEESTSVETKIRDRVINLIQHLNSVLSKIERKAVKELLKMKRNTPEVFEELPLFLEVIKTIDKGNFRYHKRKFIFDLFLDTRVFENLIKKERKNSIKV
>XP_020066367_Suhomyces_tanzawaensis
MSLSKLNASLEPATDFKRVPSYREVTPTPGASNPARAATLSPPSYNTKAQLSSPVVSTFTSASTLLPVAGSSRRRSTTTASIDSLNIQSIENIRNQASAAFSGFGSNRSESSINPESPTWLLSDLLASFSSVKDMDEYQIVAKGNSLVQLFQQNPNLKNDILMKNILNKILFMFQHHVSEVRSVGYRILRYLISNYESLVVLVQYKVLIYIIITMSTTRSLLVEKEQALKLIREFLTVENGSDYLSIGVIKSLIALIESNNESMDTSEDSFKTICVETICEISLLKPELIFHSGGFKIIINTIIDGSVEMSANCLFILFKLLDFKKSRHLLRNGYDLISIISVFSTLSEQDSESEEKKHEKNKFTVQRLQKASFLISILLKNFNGLMAFSIFNFRMLRDLLDNLRKKNNLVREFILDILFDVLRIKSLPWLAKSSIGDVIRLFNSYLNSESNDEVFNYSTINEDSFEYSLINHYRGLLTLILVKNGIFDLLVEIIDQNTNAKITSKATLLLTNLYAMCNNLLPLELIEKHLIFSNISSQSSFEIDKSTRNKFVPTRNYNASLKVHLRKINISSRYNIDDIEFKAMISNTRILTVKEFEDWNWSLLLILIQGPLSNPKRFEEVLEKSPKFFKRLMSFFRPFKFRFCNISVNSRNSSKFINIGCQLIELFLSLDAGVKYLATNKILPQLTEILAQMDPYSGITAKEPILSRKRLENSVSYGYLKFIGNFSGSAAGLALLEHWQIFTILQNIIDTSINNNNNNLFILTLFRSVDFSLDSQFRTILLKSFKVSNTKIKMFIIKELLPRLINDKQCEVFVIKMLVNSLYNPNTEIVQLLVNMLNNYYRSRSYHGMEFLISMNPSIYVLSTVKGGENLLVNFLSIPEGFKYLEDSGFIDNEFEKWVGMKDFSYLNRIERLIQESFYPFVGSTPSIISKVHLECDNGIPAQPIANSFCSLHFFKYLLSTEEGLNYFSNFKQRNYLDQIINEIEIISAQLKAQDGQAELDNRDYGHMCLINNLKQNLWIIGNIALGKYGIQLLDPLYSVTLKKNIIETIFELFESCTIWQIRGLCFYIIGMISSTIEGIEILDELEWVGVCDYYNKSKCLAYPKEDIADIFNVEISNPYRDRNYFWSRNGTSLDNKNKAGYFPGSSLYTQNLSTSSLDLVDVENEEDDFLSLNNLQKVNERIISQIHYLNSVLGKIERKAHKELLKIKKTTPEIFNSPHLFLEVVRVIDRGNFKFQKRKFIFELFLDTEVLESISRKERKNSMKQ
>XP_020076110_Hyphopichia_burtonii
MSSSRIRSVSLNSNTPQSASQSESSNKRHSIHASANLTSLSIQELNDLLSNQRALKATLSEPEKLQQQQQQQKQQQQQQQQQQQQQQQQQQQQQQSQAAPGPQPVTPCTPKINDVNQFISTIIKTIEDKKSFNESPINTNITPSNWNDYDDIRTRSSTLDSLSINPIDSKYTSNNESFFPGFNRINTNPNVESPTWLLSEIIQSFSSKDKDEYYILSKGNHLISLLSQNPRLKKDLSIKHLILKVQFMLYHTSSQVKALAYKILRYSISDYECLTTLTQSKILIFIIITMSTKTTLLEKEEALKLIREFINVPRGTDNLSIGVIKCLITLIEYSNSDYDIDDPEMFSKDNNDDDINSCNQDSTNIPNYFKKICAITIFEIALLKPELIFHSGGFKIIINTLINGPPELSANCLMVINNILDSPILRKFLRNGIDLNSLILIYSHFEDQPIENLILEKQKIKKETKSYNKRLNLRSLKISFLISIFLKNWNGLICFSHDNFKIIEDFISYLKKRNNKLRNTIMDVIFDVLRIKSLPWVPNSNIGDFIKKFNSSIENNNFSFQYQKLNPQSFEFNIINHYLGFLITIFINKGLLSRLIEIMEENFDEEITNKATLLLSHLIDMANKLIPSDLISNQVLLTNQAHIISLTSISKIESITRNKITPQKPMSHSKQSELKSYIKDISINAKSSIDDLEFKNYINNTRVLTIKEYNNWNWNLLITFIQGPLRNPKRFDELLEKNNKYLKRLMSFYRPFKYRFCNIPAKENSQRNHYKKYINTGVQLFETLLSLTSGIKYLSSNKILPQLSEIVAQIDPYSGVRAKEPILSKKRLETTLSIGYLKIIGTMSHNTDGLKMLERWQFFTMFNNIAEASHYDESNNLFLINLLNYLDFSTDTQLRLFLLKCLNVSNSKIKNFIIDVLIPDLLNIKNCEFFIIKILVNLLYDQNYSIIEKSINYLYDFFITRENTNRIDYLINLKPSVAILSKFPKGELILMNLCKTSNGFNYLNESGYISKKLTEAIEYLNNFDYLKIIENSIRLKLVPYISKSEQQIPRHFFYYLLSTEEGFAMFDNDRSYYDRLISNTNYIIRKLKLFNDKNVNNSIGVEDDTFTDLANLKFNSSYLESEHTGNNFNTTLVSDVDYSSGIRGESFNEDNTNLSNPINSTQLEFSIDQNNTLNRWNSHRKQDACEENEEDFDHLEDLNEEEYLKYINTLKQNLWIIGEIAASSYGIQLLDSAYGGGNLGESSGIIESIIKLFYESPIWQLRGVAFYQLGKISSTPEGIEILDELNWCSVIDENYNNPLNLTYPKNINTADVFKVKKANPYRNIKYYTLFSGTGKGYEFIDLEEGEDEGQDELMFESYDVLIDKILNYIGHLTAVHGTIVLARILKKSMKELTKIKQTTPKVFENLTLFLKVIKVVDKGNYEFKTKNFIFDLFKDTKILENLLKRDRKNSNTRN
>XP_015464840_Debaryomyces_fabryi
MRSSKLENDFMNRDNRDRSSTMNSIDSLNINSIENTKMYKTHTDQDDIKELINETPANTKSPTWLLSDILQSFSSIRDKDEYQIVSKGNELVSILIKHPHLKNDIILKNFLNKIQFMLYHDVSEVRAVGYRIIRYIISDYESLTILIQSKILIFIIISLSTNSSLLEKEQALKLIREFLNIPKGTDNLSIGVIKSLIAIIEINEPMTNITENFKKICIETICEIALLRPELVFHSSGFNVIIETVIEDDSVELSGNCLLVLIKVLDSENTRKFLRNGHDLNSLVSAFSNIDPSEEDRNIPSFKLQKAAFLLSIILKNWNGLMSFSHNNFECIKDLICNLKKKSPKLRDIIMEILLDLLRIEMFPWLKSSSIGDVIHSFNNYGNNSNFTFEYDEISPESFEFNIINHYLGLIIAILINHGIIDLLIEVIEENSNESNTKKATKLVTHIYSMANNFLPDELLHDKLLLSSLRKEYLELSSTFKIWQSTRKSNQLTQASGFDPSNQSSKKLRLYIKNVSIGSRYNIDDLEFKNMVTNIRILTIKEFEDWNWNLLFSFIQGPLRNPRRFDEILEKNPKFLKRLMSFYRPFKFRFCNMPITHKNFKMYINIGCQLLETYLTLNHGIKYLSSNKLLPQLSEIFAQVDPYSGIVAKEPILSKKRLENTLSIGYLKFIGILSANTYGLKMLEQWQFINLFHNIIEGSRDSESNNYLIINLLNSLDFTIDSQLRIVLSKAICISNLKVRNFIIDSIISKLIKVKECEHFVIKLLVNQIYDIDLEISDKSINLLYECYLSNDINILNLIIRLRPSIVILSKHASGKMLLMNFMKTSIGFKFLEDSGFIDAEFDKWINLIGYEYVRKIELLLQRRFFPYVSSISPDEKLPVHFFNYLLQTEEGLMYFQTLKQRNYLENLISNIELISSKIAEANNDEISVDDWDEEEDQSKLIYKLKQNLWIIGSIASAKYGIQLLDTAYTNMDKSVVSMILNLFYNSPSWQIRGISFYVIGSIASTIEGIEILDELNWYSVLDKYNNPMKLSYPKDLYSKDIFNIEINNPYRDIKYYSLFSGGDENLETGKLFGDIEDEEFFDHEKIYEKILNLVKHSSSVLNRIARKATKQLTFIKKNSPSVFENISLFLKIIKLVDRGSYKFSIRMFIFELFLDTKVLENLVKKDRKNINIK
>XP_456776_Debaryomyces_hansenii
MNNRINPYTPQDPHPSGSTTSLQDLNNSKQQSSRYNDPRFPREMMRSSKSENDFMNRDNRDRSSTMNSIDSLNINSIENSKMYKVHVDQDDMNELINESPANIKSPTWLLSDILQSFSSIRDTDEYQIVSKGNDLVSILIKYPHLKNDIVLKSFLNKIQFMLYHDVSEVRATGYRIMRYIISNYESLTMLIQSKILIFIIISLSTNSSLLEKEQALKLIREFLNIPKGTDNLSIGVIKSLIAIIEISEPVANITDNFKKICIETICEIALLRPELIFHSSGFKIIIETIVEDDSIELSGNCILVLMKVLDSENTRKFLRNGHDLNSLVSTFSSIDSGEEDKNIPTFKLQKAAFSLSIILKNWNGLMSFSHNNFACLKDLILNLKKKGPKLRDIIMDIILDMLRIEMLPWLKSSSIGDVIQCFNNYGHNSNYSFEYDEISPESFEFNLINHYLGLIIAILINHGIIDLLIEVIEENSNEANTKKATKLVTHIYSMANNFLPNELLQSKLILPSLRNECLEHSSTFKIWQSTRRSNEVTQASGFDPSNSSSKKLKLYIKNVSIGSRYNIDDTEFKNMVNNIRILTIKEYEDWNWNLLFSFIQGPLRNPKRFDEILEKNPKFLKRLMSFYRPFKFRFCNMPITHKNFKMYINIGCQLLETYLTLNQGIKYLSSNKLLPQVSEIFAQVDPYSGIVAKEPILSKKRLENTLSIGYVKFIGTLSANSYGLKMLEQWQFINLFHNIIEGSRNSESNNYLIINLLNSLDFTIDSQLRIVLSKAIGISNLKIRNFIIDNVIPKLIKIKECEHFVIKLLVNQLYDLDQEISDKSIDLLYDCYLSNDINILNHIISLRPSIVILSKHASGKMLLMNFMKTSIGFKFLEDSGFIDAEFDKWINLIGFEYVKKIELLIQRRFFPYVSSIAFDEKLPVHFFNYLLQTEEGLVYFQTLKQRNYLENLISNIEMISAKIAENNNDEISVDDGDEEEEDQSKLINKLKQNLWIIGSIASAKYGIQLLDTAYTNMDKSVVSMILNLFYNSPSWQIRGISFYLIGSIASTIEGIEILDELNWYSVIDKYHNPMKLSYPKDLYTKDIFNVEINNPYRDIKYYSLFSGGDENLETDRLFGDIDDDEFFDHEKIYEKILNLVKHSSSVLNRIARKATKQLMFIKKNSPSVFENRNLFLKIIKLVDRGSYKFSIRKFIFELFLDTKVLENLVKRDKKNINIK
>XP_006686019_Yamadazyma_tenuis
MDNRIRSISISSLKHDPEDVPLVESGRSPSWLLSETLQNFSIKDKDAPDNFNQIIIDNSNRLVELFTQYPSIKDDLMLQTIINKINFMFYSDVPQIKACGYKILKYCIANEDSLYILVQNRILIYLIITLSTDSSSDLEKIYAIKLIYRFLEVEKGSSYLSMGVIKALMHLLDDDLFIISNDLKHLIMELMLEVSVQNPQLIFHAGGFNVLIRILSSSSNIVISMNCLIIIIKLLEIDEFRQFFRNGYNLNSLLSLFDEESLGQATRQKIQKFQKVSFLLTIFLKNWNGLICCSLNNFQVLGNLINHLDGTDTKLKEFVLDILLDVLGVKSLSWLKNSAIGELLVKFNPKATFIYDSSEDDSNESDTHIIAHYMNHYKGLLTFVLIKLNLVERLITNLDTALNDKVILLLSNLFKFSKMYLPPDLNLDFSNKITLNSLIKISNYNLNSDYQNTRIPAKMLNLTPCIPKVEEADFKGIINGTKVLTIKEFGSWDWDLILLVFEGPMTNEKKFVDIMDKQPKFFKRLLSFYRPFKFRFCNLTIKTKDHRKILLVGTLIFEILTRFSNGLKYLYKNKIMIQISEIFAQIDPLSGIVARNPILSEKNLLQTLNIGYLKFVGKLSESENGLKLLNQWQFFQIIDNIIETSAESKANNFFVSSLFRYLKFDTYVTKNLVFKVLAVSNRQLKMKVIEFLPTYNLGTSATLKLICFNMYQKEFSESLVNYLYEFYSKDKDSNILRSTLKFNPSISILSKFPKGEALLNEFLLIPEGFTYLSKFDYVNTHFNSWLNDKQSFKIVQFYEYKLNKKMLPYFNVIEPVEYKFFLKNLLDTREGLNFFQSYNFETNFIEEFTKSIQTCLDRVLRKDTLTDTELRELKQNLWILGEINTSNFGIQLIPWEFFENFVESFIKCDNWVIKGMLFYQIGMLSLNSEGIEVLDESNWVIKYNKFNKFANFSYPKDLSLNLFNNTFTSTRFSKPDKYQFHSTDDLSEEEALVVELIFKFPSDLVKFKQPVKELMYLKKNHSYLFTYELFMKLIKLIDNSSFNFKKRNFIFNLFMEDTNLLELLSKKKK
>XP_001486315_Meyerozyma_guilliermondii
MRSRSQSWSVIPTQSTPGITRNHSFSINKPRGASGLASPSAIHPASRDPSFSAADRNRSATLNSIDSLNINSIDSIKFNNSSHDFDAAISDSPPHESPTWILSDLLQSFAFIKDLTDSLSIVTKGNDLILLLRQYPGLKEDIVMKHLLTRIQFMFYHLVLEVRATGYRILRYSIIDNDGLSLVVQFKILIFIIITMSTSNTLVEKEQALKLVREFTTIPRGIDNLSIGVVKSIIAVVELGDEQDVSSSFMFAGVETVCELALAKPELVFHAGGFQFMIQTMLDGETEAACMCIMVLLKTLDCAESRKYLRGGQDLTSLLSFMSPIDSGADDRRIPTAKLQKIAFLITVLLKNWTGLLSVSHHNFRFIGDLVHNLQKRSPKLRGVIMDIIFDVLRIRALPWLESSSVGSVLNVMHTKLRTGSSRFAYTELEPTSLQHGFVNHYLGLLVMIFVRCGIMPLLADLVAARDKTSEKASLLLYHIYHMATTLIPTDILNGYDLLPANPELTATVMIEKRARKQVTRKLQDVKPYVKAIDNEACYNLDDSEFKLMVTNTRVLTVKEYEEWNWTLLSTMIKGCLRNPKRFDDIEKSPRFLKRVFSFYRPFKYRFCGVPTTAKNAKRYVTVGCQLLEVLLSFDAGIRYLASSKLLPQLAEALAQVDQYSGINAKEPILLRKRLETTLSFGYLRFIGVLSDNPFGVRILEQWQIFNILQNIVDGSVSDESNNYLLVNLLSRLNYRLDSQARILLIKSVSISNNKVRMYLMENVVPGLLKAEECEDLSIRILVDKVYDFNKDISNHAIEWLYRFSQENEYLKLDRIIEYRPSVRILQTHEFGRKLLIHFLNTPNGFRYLHDDGYVDRELQNTLKAIDSNHLDKIEEILWGCFFPFSHTVLHDVIPHHFLTDLLQTEDGLHYFQNGPAKMYLERILQETKIMARSLIEGGHFDNTALRKLKQNLWIIGDISLSEYGIQLFDLCENSSIDKTIISVILELFEKSPVWQIRGIVFLQLGRIASTVEGIEILDENKWVSTIDSHNRPQSLCFPLDISVMKVDIENPYRDANYYALYSGGQESLEFVDNDEYADFEHVKQKVLVLISNLGSLLGRIERRARKELMLIKTGPTGRVFGDISLFLEVIKLIDKSKFALPTRKFVFELFLDTKVLESLVKRERKNSGLK
>XP_018711343_Metschnikowia_bicuspidata
MCPPGHGANFSDTRPGHRSAERADKIAGLGILSIDPALARQRAYTIDSLNISPIENSGLARQLPDLGETAAAGPGSRNEPTADPEHTMNLEKATWEFSDILQSISGKDRDDLPGLLEKCNRLVPLLAIHPSLKQEVVIENVMFKVQFMLYDSRAQARAAAYRVLRHALATPDALLHLVRLKLLIFIIVSLLTPTPLVEKEQALKLVREFVNIPGGVNYLSVGVVKALVAYVEHESDDTQHAGSEEWGSHESEAFMRMCIETISEIAVLNPDIVFHGGGLRLLISLTINGATDISVSCLPMLLTLLDMPHSRLFLRNGADLDCLMSVFTLFDDDDAQGKALHLKKYHTKALKMSFVLSCFLKTWLGLICFSRDNFDPVRMLLSNLRKRNSRLCSILLDLLLDVLRIKSLPWLEDSAVGDLLALAQMPHSNASSPKSTPVVSFEFQEMDPRSFEHGVISHYQGLLSKVLINCGLVPLLFNIVNEDRDTANTTKATTLLTNILDLCSKYLPLEFYSTHILQAYTTNLSLASLSKIEAATRMRQRPNTTKKTADVRLAMRDLVQKLRINMKDDSFKALIAGSKLLTMKEFDDWNWSLLLQIFQGPLRLSSRFCELQEKYPKFLKTMLSFLRPFKYRFSSLPVSASSKYPKIRKPKQIMLVACQLIEALLNTEEGSKVLATNKLMPQLAEIFAQVDPYSGISSADPILAKRRLEYSLSVGYVKIVGVMSAHPRGIEILGQWQLFHMMSNIIDSSIKDEANNFLIFNILQNLNYTRKGHARLILAKALSISNWKVKVYALENVFPLLCALEGCEQLYVLSLVNLLHDENDSVTSMSVEYLYEYFIVKNKRELIDVLVECKPSIMVLEQSEHGHVLLLTFCTTSKGFKYLEENGYIEEKFTQSLEQLKGLDFLTAVEDSLRHLLFPYVSSFSEAKVRVGPSLHHFFHYLLATEEGFTYFNSRRSYIDEAVANIRSLCQLLNIVKGIDDAHEYDGGRTSTHDDEYLLKRLKQYIWMVGEIASSNYGIQILEPVYSSTPGGAHIAETLSLIFEEASHWQLRGLAFFQLGKMAGTVEGVEILDDLQWISFDSGEKFNVSLAYPKFMQGEGFTKVEILNPYKDVSYYSLFGNDTEMHVSGNLDLEDEIVIESYEEIDDKILTLFNYLSSVLGRIERKATKELLRIKTESPQVFSNTNLFLKTIRLVDKGKFKYRTRMFIFDLFHPMKILEGLVKKDRKTSSVKRLAV
>XP_002615893_Clavispora_lusitaniae
MHQTGIFACSHLYQPKTNYSTRPSSMQPEFAPNGFSSESSEVPDGLGILSSTPTSRSRSYTLDSFNISSIEKSRSSRRPPVGEQYKEDGNWETATWVFSDILQSISIRDKEDVRLLITKSNQLVNLLKENPSLREEIIIQNVMTKINFMLYHTNSLLRCAAYRVLRHCIAGEDSVLYLVKAKILIFLIITLSTPTPFLEKQEALKLIREFIEIPKGTNYISIGVVKALVALVEHENEDIQPSADQPDLEPHVSSMFVRMCIETVCEISVSKPDIVFHGGGLRLLINLLINGPSDIAASCMVAILTLLDHPNSRLFFRNGFDLDSLISVYSTFEDDDSDKIPNTKKYYNRALKTSFLLSMVLKTWTGMICFSRDKFQVLKELLENLKKRNDKLREIIMDLLMDVLHIRSLPWFENSVFGEFISDFYNIFMNDANIDSNSSNKGYRELPPGKFESSIVSHYQGLLCKVLLNCDLIPLLIDIIDENRNEEISNKACYLLTNVLQLSINLLPKSFYNENVLKAFSKPMSISTMAQIEVATRLQHQGKDDKKASDVKDLMKTINIQSRYIIDDITFKSMISKTKVLVAKEFEEWNWTVISQLFQGPLRNPKRFSELQEKFPKFMKALTLFYRPFKFRFSNLPAHASHKFPKLKFPKKLITVGCQMLESLLTFEEGFRFLLHNKLLPQIAEILAQVDPYSGISAKEAILSKRRLEDSLSVGYIKFIGVFSSNTYGLRIIEHWQMLQLLNNIIEGSSESEESNYLIFSLLSSLDFAKKSPLRLLLSKVFTVANPAVKLFALENVLKKLFLNPECEEMVISNLCTLIYDETETVSKMSVKMLHEYYLVRDNLDRIDVFIGFSPPIEILSNSFEGRLLLFNFCNTSNGFRFLYKNGFIETCFNESVEKLQTLEYLCLIESSLRSHFFPFYELRPQSHSVYEYDLHHFFKYLLATEDGYNFFNSRRHHIDDSIHKMKFICRKLNLLNVEQEALSNDTIDTMMPENAIEDSPSLTSQEEELDHLSYPFQGTDSQVNYQTRESDLLDILELEDQEEEEYLLRRLKQYLWIFGEIASANYGIQILDPMHALNPQNEHVVETIHLLFLNSSVWQLRGLAFYQLGKIGSTSEGAEILDDLQWVSLDLSNKGKQVSLAYPNTMENEDIFGVETLNPYQDASYYTLFGGHEAIGNYSRFSLTDEISFDTYAELDDRILSLINHLSSVLGRVERKATKELNRIKRENPQVFSDINLFLKVIRLVDKGKFKFRTRAILFGLFNTSRILEGLSKRDRKASSNKASK
>XP_025343791_Candida_haemuloni
MPAEDSAPGRSPLASFSPDPLDKASFSPSSDTRLRSYTLDSLNISSIENSKGYQRAENIRPSNSPEQNVEAASWTFTEILQNLSVREKDDVYLVITKCNQLVELLQETPSLKHDMAIDMVVNRIQFMFYHPAPQLRCAAYRVLRYSVATSDSILFMVQSKILISIIVSLSVPCPLLEKQEALKLVREFLNVPDGAAFISVGVIKALVSIIEHETDETGNPNAPPTAPQNDQFAIPSSFTKLCIETICEIAVLKPHIVFHGGGFRLMITLIINGSSDIATSCLLVLMSILDKPEARLFLRNGLDLTSLTSVYSLVDDDDHSKSSNTRKFHNRALKVTFLISVFLKCWTGIICFSHNDFEALRIIVSKLKGNSNKVRNIIMDLLLDILRIQALPWLEDSSIYDLITSLNVFLSPGGQSTDTVDNKYIELPPNSFERTVISHYQGLILKVLLSSGMVPLIFDIIDKNTDEEVTSKATFLLTNVFKLSMELLPKQLFQDHLSNAYKKSLSLTSIYKIETAAKLQMKTHMGERKRSEVKSHVKDMIIENRMKMDDANLKTLISRTKLLTSKDYEDWDWAQISHLCQGPLRDQKRFFDIQEKYPKVLKYLMSFYRPFKYRFSRAPLRPDERFKLKHPKRVILVGCQLIEALLNHEAGFDYLASNKLMPQMAEIFAQVSPCSGITAEDPILSTRKLETTLSIGYVKFVGVLSSSNKGLVILEEWQFYQLIGDIIDGNVESSSNVHLLFNLLNNLNFVSDSPLRILLSKVLTVSREETKLFTLENVIPKLLKTEGCYDYVIRTLSNLLYDESKAVVALTITYLHEYFVIKGNISRINLLIDMRPSTLVLSKHTKGKELLLTFCTTTKGFRLLHENGLIQRNLTATIRGLQTLDYLNNIEGTLKKYMYPFSSVLQSVRNKSDEDCHHFFYYLLSTEDGFIFFNSQRTVLDDIINKTFAIVQKLHLIETKTEAVAPPDFLYSRTRPPPVESTSSKTNSIESDETDDSYKFESPTKLNARGDLSFSYTKESLPESTGLSIKTAEDEEEYMLMRLKQYLWIIGEIASSKYGIQILDPLYNPSMRNDHVIDLILQLYRNSKDWQIRGIAFHQLGKMAATNEGIEMLDDMSWVSVDNHSPQDPLYLAYPELMQGDDLFNLEVLNPYQDSTYISLFGNHGDELWANQQLDLDADDGLGLQINQKLDDKALSLINHLSSVLGKIERKAMKELNSIKSNNGEIFESPNLFLKTIRLVDKGKFKYKTRNFIFGLFDVVKIMENLVKRSRRSTGGRK
>XP_024712433_Candida_pseudohaemulonis
MPSEDQPPGRSPLASFSPDPLDKASFSPSNESRIRSYTLDSLNISSIESSKGPHQRSENSRQKNLPEQNVEAASWTFTEILQNLSVREKDDVYLVITKCNQLVELLQDTPSLKHDMAIDMVVNRIQFMFYHPAPQLRCAAYRVLRYSIASLDSILLMVQLKILISIIVSLSVPCPLLEKQEALKLIREFLNVSDGANFISVGVIKALVAIIEHDSEDDGNTNAGAPAPQNDQFAIPTSFTKLCIETICEIAVLKPHIVFHGGGLRLMMSLIINGASDIATSCLVVFMSILDKPEARLFLRNGLDLTSLTSVYSLVDEDDESKLSNSRKFHNRALKVTFLISVFLKCWTGIICFSHNNFEAIRIIISKLKGKSNKVRNIIMDLLLDVLRIQALPWLEDSSIFDLITSMHVFLSPGGELVDELDHQYLDIPPNSFEKTVISHYQGLILQVLLSCGVVPLIFDIIDKSNDESVSSKATFLLTNILRLSMELLPREFVQEQLSEAAAKEQMKTVMTEKKRGEVKSHVKDMIIENRVKMDDAALKTLISRTRILNLKDFEDWDWAQMSHLCQGPLRDQKRFFDIQEKYPKVLRYLMSFFRPFKYRFSRAPLRPDDSYKLKHPKRVILVGCQLIEALLHHEAGFEYLASNKLMPQLAEIFAQVSPNSGIRADEPILSTKKLETTLSIGYVKFVGVLSASNKGLMILEEWQFFQLISDIIDGNADSNSNVHLLFNLLNNLNFVLDSPLRILLSKVLTISNEGTKLFTLENVIPKLLKVEGCQDYVIRSLANLLYDESKAVVALVVSYLHDYYVVKGNISRINLFIDMRPSTLVLSKHSKGKELLLLFCTTTTGFRLLHENGLIQRHLVLTTRSLQSFEYLESIEGTLKMYLYPFSSILQRVRNTRDINCHHFFYYLLSTEEGFIYFNSQRAILDDIINKTFFIVQKLRLIEEQPATTKAPDFLYSRTRPAALESSSSKTNSIGSDESDDLYKLESPNRLHARSDLSFSHTRETLSETLNIKTAEDEEEYMLMRLKQYLWILGEIASSKYGIQILDPLYNPDMRGDHVIELMHLLYQNSREWQIRGIAFHQLGKMAATNEGIEMLDDMNWISIDNRSPLDPLYLAYPESMRGEDLFNLEVLNPYEDSTYISLFGNHGDEIWANQQLDLDADDGLGLQTNQKLDDKALSLINHLSSVLGKIERKATKELNSIKLNNGEIFESPIFFLKTIRLVDKGKFKYKTRNFIFGLFDTVKIMETLVKRSKRGTSGRK
>XP_025336106_Candida_duobushaemulonis
MPSEDQPPGRSPLASFSPDPLDKASFSPSNESRIRSYTLDSLNISSIESSKGPHQRLENFRQKNSPEQNVEAASWTFTEILQNLSVREKDDVYLVITKCNQLVELLQDTPSLKHDMAIDMVVNRIQFMFYHPAPQLRCAAYRVLRYSIASSDSILLMVQSKILISIIVSLSVPCPLLEKQEALKLIREFLNVSDGANFISVGVIKALVAIIEHDSEEDGNINAGAPVPQNDQFAIPTSFTKLCIETICEIAVLKPHIVFHGGGLRLMMSLIINGASDIATSCLVVFMSILDKPEARLFLRNGLDLTSLTSVYSLVDEDDESKSSNSRKFYNRALKVTFLISVFLKCWTGIICFSHNNFEAIRIIISKLKGKSNKVRNIIMDLLLDVLRIQALPWLEDSSIFDLITSMHVFLSPGGELVDELDHQYLDIPPNSFEKTVISHYQGLILQVLLSCGVVPLIFDIIDKNNDESVSSKATFLLTNILRLSMELLPREFVQEQLSEAYKKSLSLTSIYKIESAAKEQMKTVMTERKRGEVKSHVKDMIIQNRVKMDDATLKTLISRTRILNSKDFEDWDWAQMSHLCQGPLRDQKRFFDIQEKYPKVLRYLMSFFRPFKYRFSRAPLRPDDSYKLKHPKRVILVGCQLIEALLHHEAGFEYLASNKLMPQLAEIFAQVSPNSGIKAEEPILSTKKLETTLSIGYVKFVGVLSASNKGLMILEEWQFFQLISDIIDGNAESNSNVHLLFNLLNNLNFVLDSPLRILLSKVLTISNEGTKLFTLENVIPKLLKVEGCHDYVIRSLANLLYDESKAVVALVVSYLYDYYVVKGNISRINLFIDMRPSTLVLSRHSKGKELLLLFCTTTTGFRLLHENGLIQRHLLLTTRSLQSFEYLENIEGTLKMYLYPFSSILQRVRNTRDINCHHFFYYLLSTEEGFIYFNSQRALLDDIINKTFFIVQKLRLIEDQPVTTKAPDFLYSQTRPAAVESSSSKTNSIGSDESDDSYKLDSPNRLHARSDLSFAHTKETLSETLNIKTAEDEEEYMLMRLKQYLWILGEIASSKYGIQILDPSTIQYEE
>XP_028889540_Candida_auris
MHPEDSASRRTPRMSMSPDPLEHASFSSHSSRIRSYTLDSLNISSIENSKGHHQRLEDSRQNNVPEQNVEAASWVFTDILQSLSVREKDDVYSVITKCNQLVRLLQETPALKHDMAIDVVVNRIQFMFYHPAPQLRCAAYRVLRYSVASSDSILFMVQSKILISIIVSFSVPCPLLEKQEALKLVREFLNVPDGAIFISVGVIKALVALIEHESDDSGNSGANPSNPQDDQYIIPSSFTKLCTETICEIAVLKPHIVFHGGGFRLMISLITNGPADVAAPCLAVLMTILDKPEARLFLRNGLDLTSLTSVYSLINDDDDDESKQSSSRKYHNRVLKVTFLITVFLKCWTGIICFSHNNFEAIRIIVSKLGGKSNKLRSIILDLLLDVLRIEAIPWLEESSIFDLFTSLHVFLSPEDHSMDSIHQKYLELPPNSFEKTVVSHYQGLTLKILLSCDVVPLIFGIIDNCKVEAITSKAIHLLTNIFKLSMDLLPKKFFQSHISDAYKRSLSLSSIYQIEAAARLQSKTNSDARQRSEVKSQVKDLIVEGRVSMDDAALKTLVNRTKLLTSKDFEDWDWTQISHLCQGPLRDQKRFQDIQDKYPKVLKYLMSFFRPFKYRFSRMPLRPSDTSKLRNPKRIILVGCQLLEALVNHDSGFRFLLASKLMTQIREAFAQVSPRSGISAKDPILSKRQLETTLSIGYVKFVGVLSSHTRGLVLLEEWKFFQLIDGIIEGNVNDTSNSHLLFNLLNNLDFVINSPLRDLLVKVLRVSSAETKLFTIENVLSKLLKVEECQEFVIGNLSNLLDDDNSPVVKLAISYLHEFFVLQGNFARINILIDMRPSTLILSKYPLGKELLMTFCKTTKGFRLLNESKLVQRYFTGSVRSSLTFEYLDRIEGTIKKYLYPYSTILQRVRGVPSDDCHHFFHYLLSTEDGFIFFTSQRAILDDIINKTFSIVQKLRLLDENVKEQLEPEFLYAKAKTTAMESVSSKAESIESDDTTDESNLNESPTRFIARGDVPIIQPKESVIGVSHLPIKSPEEEEEYMLKRLKQNLWILGEIASSKYGIQILDPLYNPSMRTEHVIELMVQLFKGAKDWQIRGIAFHQLGKLASTNEGIEMLDDIGWVSVDNLNPLDPLLLAYPESMQGADVFDLEVLNPYRDATYISLFGNHSDELWANQQLDLDADDGLGLQTNQKLDDKALSLINHLSSVLGKIERKATKELLHIKASNGEIFENPNLFLKTIRLVDKGKFKYKTRSFIFGLFDIVKIMEALVKRSRRNTNAKR
>NP_011018_Saccharomyces_cerevisiae
MSIPHSAKQSSPLSSRRRSVTNTTPLLTPRHSRDNSSTQISSAKNITSSSPSTITNESSKRNKQNLVLSTSFISTKRLENSAPSPTSPLMARRTRSTMTKALLNLKAEINNQYQELARLRKKKDDIEHLRDSTISDIYSGSYSTNHLQKHSMRIRANTQLREIDNSIKRVEKHIFDLKQQFDKKRQRSLTTSSSIKADVGSIRNDDGQNNDSEELGDHDSLTDQVTLDDEYLTTPTSGTERNSQQNLNRNSTVNSRNNENHSTLSIPDLDGSNKVNLTGDTEKDLGDLENENQIFTSTTTEAATWLVSDYMQSFQEKNVNPDFIAQKANGLVTLLKEHSEIRKDLVLTSFMSSIQNLLLNGNKLIAASAYRVCRYLINSSIFIDELLELRLDAFIIISLAKDNSFQIEREQALKMVRRFIEYNNGVTQGIMQAIISCVEKPEDSLRHMALETLLELCFVAPEMVKECRGMRVIEGFLQDYTSFSLASVILDTILQLMATHKTRQHFLEDFNVSVLTTVFSDTNTKSNVNVEKMQNASTLISITLNSYNGFMLFSNNNFKPLKQLVSFFQIPICAQYLIDIFLDVLKIKPLPYKPRGRHSHSFKPIPSQYYKECMSVNQRLALIVLILENSEFVPHLLELLNEEDRDDHLVAKGRYLLTEYFNLRMNLVDKKYTSVSKPIYKENFTYVNETFQFKKIAYKMNRNRNTIGMSGIDYAQNIKSFSKNIKENTLLREVDDFRFRRMVYDSKVLQTKDFTRWNWNIINELLEGPLLNKKQLEELVKSTKFIRRLLVFYRPLRLRFSNVNKGAKLSQKYVQVGCQFFKTLTATPEGMKILMDDTKIIPQLASLMFRAMEGNISGNIFNKNKLREKIIFGYFKFIGILTQSKNGVHILTRWNFFTVIYKMFQFESKLGLEFLLLTIPELDLKYSSHCRVIIGKALVVANEKVRIEATKHIGDKLKELLSTKESDLKLKANKVKLQQFKMEMLTRQLYDLSPSVVAVADQALYECIVAGNGSEELGTSFRMFLNQMVFIRSPILFELLSRPYGFQLLNEINFVKEERDSWLSKKNIEYVHIVEEFLKKNESINAKSLTFQQKSRLPLHFYESLTKTEDGILLLSQTGDLVTFMNVIKKYVNGNNMATVENAKEILDLKAALWCVGFIGSTELGIGLLDNYSLVEDIIEVAYNASVTSVRFTAFYVLGLISMTREGCEILDEMGWNCCVSVQDEPIGIALPNRLDRFLSYNEHKWSAFGEYSDEMIVFNKSDGDLIEKCLPIEFDLDKLLKEKDTAENPLNEKIITNKYDNDITSQTITVSGENSSLFANEGLSSPYVTQYRNDDDSIESKVLHIVSQLGNHILSNHAVKEITEINNKYGPRLFENEKMFFKVFNMMSKYRFKPHVRKFLCGLFINNRALENVIRHDNKRDKRPANFTR
>XP_018222762_Saccharomyces_eubayanus
MSIPRSTKQSSPLSSRHRSVTNVTPLLTPRHSHDNSSTQISSMKNTTSSSPSTIMNESSKRNKQNLVLSTSFISTKKLENSAPSPTSPLQARRTRSTMTKALLSLKSEINNQYQELARLRRKKDDLEHLRDSTISDIYSGSYSTDHLQKHSMRIRANTQLREIDNSIKRTERHLFDLKQQFDKKRQRSLTTSSSIRADIGSIRNDDLQNIDSEESDGHNSLADQITLDDEYLTTPTSATELNSQQNLNRHGTINSQNNENLSTLSVSNNDDPNRGNLKDNKMESDHGGIDNENQIFKSTTTEAATWLVSDYMQSFQEKNVNPDFIAQKANGLVVLLKEHSEIRKDLVLTSFMSSIQNLLLNENKLIAASAYRVCRYLINGSSFIDELLELRLDAFIIISLAKDNSFQIEREQALKLIRRFIEYNTGITQGITQAIISCVEKPEDSLRHMALETLLELCFVAPEMVKECRGMRVIEGFLQDYNSFSLACVILDTVLQLMATHKTRQHFLKDFNVSVLTTVFSDTNTKSTVNVEKMQNASTLISITLNSYNGFMLFSNDNFKPLKQLVSFFQIPICALYLIDIFLDVLKIKPLPYKSKSRHSHAFKPIPSQYYKECMSVNQRLALIVLILDNSGFVSHLLELLNDEDRDDNLVAKGRYLLTEYFNLRMNLVDNKYTSVSRPISKENFTYVDETFQFRKIAYRMNRNRNTIGMSEIDYVQNIKAFSKTVKENTLLREVDDFRFRRMVYDSKVLQTKDFTRWNWNIINELLEGPLLNKKQLEELVKSTKFIRRLLVFYRPLRLRFSNVNRGAKLSQKYVQVGCQFFKTLTATPEGIKILMDDTKIIPQLASLMFRAMEGNISGNIFDKNTLKEKMIYGYFKFIGILTQSTNGIHVLTRWNFFTVIYKMFQFESKLGLEFLLLTIPELDLKYSSHCRAIMGKALVVANEKVRIKATKHIGDKLKELLSIKECDLKLRANKTRLQQYKMEMLTRQLYDLSPSVVAVADQALYECIVAGNGSEELGTSFRMFLNQMVFIRSPILFELLSRPYGFQLLNEINFVKEERDSWLSKKNVEYVHIVEEFLKKNQSINAKSLTFQQKGRLPLHFYESLTRTEDGILLLSQTGDLVSFMNVIKRYVNGGSMATMEDAKEIMDLKAALWCVGFIGSTELGIGLLDNYSLVEDIIEVAYKASVTTVRFTAFYVLGLISMTREGCEILDEMGWNCCISVQDEPIGIALPNRLDRFLSYNENKWSTFGEYTDEMIVFDRNNGDLAEKSSPIEFDLDKLLSEKNTAENPLNERITGGKYNKDITSQSITVSDENNSLFANESLPSPYVGQYRNDEDSIERKVLHIVSQLGNHILSNRAVKEITEINDKYGPRLFENERMFFKVFNMMSKYRFKPHVRKFLCGLFINNRALENVIKHDNKRDKRPTNLTH
>XP_033765915_Saccharomyces_paradoxus
MSIPHSTKQSSPLSSRHRSVTNTTPLLTPRHSRDNSNTQTSSAKNITSSSPSTIMNESSKRNKQNLVLSTSFISTKKLENSAPSPTSPLLARRTRSTMTKTLLNLKSEINNQYQELARLRKKKDDIEHLRDSTISDIYSGSYSTNHLQKHSMRIRANTQLREIDNSIKRVERHIFDLKQQFDKKRQRSLTASSSIKADVGSIRNDDRQNNDSEELDDHNSLTDQVTLDDDYLTTPTSGTERNSQQNLNRNSTVNSRNNENTSTLSTPDLDNSNKVQLTDDTEKDHGVLENENQIFTSTTTEAATWLVSDYMQSFQEKNVNPDFIAQKANGLVTLLKEHSEIRKDLVLTSFMSSIQNLLLNGSKLIAASAYRVCRYLINSSSFIDELLELRLDAFIIISLAKDNSYQIEREQALKIVRRFIEYSNGVTQGVMQAIISCVEKPEDSLRHMALETLLELCFVAPKMVKECRGMRVIEGFLQDYTSFPLASVILDTILQLMATNKTRQYFLEDFNVSVLTTVFSDTNTKSTVNVEKMQNASTLISITLNSYNGFMLFSNNNFKPLKQLVSFFQIPICAQYLIDIFLDVLKIKPLPYKPRGRHSHSFKPIPSQYYKECMSVNQRLALIVLILENSEFVPHLLQLLSEEDRDDHLVAKGRYLLTEYFNLRMNLVDNKYTSVSKPISKENFTYVNETFQFKKIAYRMNRNRNTIGMSGIDYAQNIKSFSKNIKENTLLREVDDFRFRRMVYDSKVLQTKDFTRWNWNIINELLEGPLLNKKQLEELVKSTKFIRRLLVFYRPLRLRFSNVNKGAKLSQKYVQVGCQFFKTLTATPEGMKILMDDTKIIPQLASLMFRAMEGNISGNIFNKNKLREKIIFGYFKFIGILTQSKNGVHILTRWNFFTVIYKMFQFESKLGLEFLLLTIPELDLKYSSHCRVIIGKALVVANEKVRIEATKHIGDKLKELLSTKESDLKLKANKTKLQQFKMEMLTRQLYDLSPSVVAVADQALYECIVAGNGSEELGTSLRMFLNQMVFIRSPILFELLSRPYGFQLLNEINFVKEERDSWLSKKNIEYVHIVEEFLKKNESINAKSLTFQQKGRLPLHFYESLTKTEDGILLLSQTGDLVTFMNVIKRYVNGNKMATVENAQEILDLKAALWCVGFIGSTELGIGLLDNYSLVEDIIEVAYNTSVTSVRFTAFYVLGLISMTREGCEILDEMGWNCCVSVQDEPIGIALPSRLDRFLSYNEHKWSAFGEYTDEMIVFNKSDGDLIEKSIPIEFNLDKLLKEKDTAENPLNERIIVSKYDNDITSQSITISDENSSLFASEGLSSPYATQYRNDDDSIESKVLNIVSQLGNHILSNHAVKEITDINNKYGPRLFENEKMFFKVFNMMSKYRFKPHVRKFLCGLFINNRALENVIRHDNKRDKRPANFTR
>XP_003674370_Naumovozyma_castellii
MSTVNESGSPGSTIYSTLSNVTGSPTNSRKRTQHNSLVLSTSFIPTKRLLNYPQSPTSPLQSRKSRSNASKTLLIMKNEISQLQQELAQLNKKRQDAERLRESAATDIYTGEYSRDHLQKHSMRIKTNTQIRELDTSIKKIEKQINDLRIRYEETQESKESGNVSPSDSLRIVSSTEDSDRSRSNTLSERGNSIYNDKQNQNDSQKSLRHIASDLSSTYNKDQEDFQQTVKIPSVALPDPSISTISSSDGTTKETATWLVTDFMQSLQETNISVDFLLQKANGFVDLLKKHPEIRQDLVLTSFMQSVQTLLLSEDKMIASIGYRISRYLINGEEFIRELIRLRLDSFIIISLAKDNTFQIEREQALKLVRCFIDHKAGITCGIVQGIISCVEKQDDLLRNLALETLLELCFVDPAMVKQCHGIRLLVGLLQDYSSFSLASIILDTILQLLETKKTRIFILEDFNVAVLGTAFSDTNTKTSMNIEKMQNASILISKVLKSYNGIMLYSMNNFQPLKELLSFLHVPLCAPYLVDIFLDVVRIKPLPYKSKVKHSFKPIPSQFHKECMSINQHMALLITILENCNFVDYFVQLLSFANRDEFHKSVMVKSRYLLIEYLNLKMNLVDGSVTKVSKPVLKSEETLFEETFEFSKISYTLNRNRNMIGLTDIDYNENIKSFSQNIKENTLVNEIDDSRFRKMVFDTKVLQTKEFSEWNWNIIQELIEGPLMNPKQLEELAKSTKFVRRLLVFYRPLRLRFSSVDKGVRLSSKYIQVGCKFFKMLTTNPEGIKIFKEDNKIIPQLASLLYRAIEGNVAGNIFNEANLKHKMIQGYFKFIGVLTQTAQGVKILSRWNFFTVIYKMFQFENRLALHFLLLTIPEIDLKHSSHCRTIMGKALVVSNEQIRINATKCMGEKLKDLIVPKQFDSETTAENKDLQKFAMDMLIRQLYDLSPNVVAVADQALYECVVQSERSKEFAISFRTILNQMVFIRSPILFELLSRSYGFQLLSEINFVTDERNAWLTQMNREYVSIVEEFLSKRQNNTITRTRSHTHLLKQNDRLPLHFYESLAKTEDGITLLSQTGDLVTFMNIIKKYISGSMEDESNDEIIELKSSLWCCGFIGSTQLGIGSLDNYSLVENIITISFHSSVTSVRFTAFYVLGLISRTKEGCEILDEMGWDCCLDVQGEPIGITLPSRLDDFLSYNEKKWLMVPEYKNEMIEIDRGNGDIISEIEPIDFNLDHLLNETNIIENPLNENESETAEEIRKRRQSLEKKQGSFKSSNPSTGADEEDNVVEKVVETVSKLGNHILSNSAIKEITEMNSRYGPRLFENDKVFFSILEMMGKFRFKPQVRKFLCDLFINKKTLENIIKHDRKKKVEAKKEGKITNANP
>XP_003667572_Naumovozyma_dairenensis
MNISNDTSSPGSALSSSASKLTKTPSYSNSVDCGSAKKPPRNLVLSTSFVSTKRLANDIDPSPTSPLQSRQLRSRTLKTLLSVKAEINQLQQELSQAYRRKDDAERARDATASDIFTGEYSTDHLQKHSMRIKKNTQIRELDTTIKRLDKQISDLKRHYEEIKEANEIRSPSDGDESISVKQVSSETPRGSLSRSRSKSSDTGSKTIDEESINELSQAGSSVISEPYRIMTDSGDERIPTSIVPNDSSETKETATWLVSDFMQSLQETNISADFLVEKSNGLIDLLKKHPQIRQDLVLSSFLTTLQDLLLNENQLIASLAYRICRYLINGKDFIKSLIKLRITSFLIISLAKENSYQIEREQALKLIRSFIEYNTGLTKGLVQALISCVERQDDPLRIIALETLLELCFVNPSLIRDCHGMRVLVGLLQDYSSFSLASIVLDSILQLTSTHKTRKYLLEDFNISVLNTAFSDTNTKLSLNVEKMQNSCLLISRVLKNDNGFMLYSMNNFKPIKELLSFIQVPICAQYIIDVLLDALRIKPLPYRSKIKSSKLIPSQFAKECLPINQHIALLIMILDNSNFPGYMTDLIHSVDKCDINPSLLVKCRYLLTEYFNLKMNLVDIRMTSISKPIPKDKFVLFQETFEFNRITSQMNKNRNTLGLSCINYETNMKNFSHHIKENTLVHEIDELRFRKMVYDSKVLQTKDFTLWNWNTIQELLEGPLMNTKQLEELAKSTKFIRRLLVFYRPMRLRFSNVDKGTRLAQKYIHVGCKFFKMLTTNPEGVKILKDDSKIIPQVASSLFKAMEGNTVGNIFNENALKTKIVQGYFKFIGVLTQSVQGVKILSRWNFFTVIYKMFDFDSKIGTKFLLLILPELDLHHSSHCCTIIGKALVVSNEKVRMKATRHIGERLKELLKSKTFDNISEEHEKLRQFKMEMLTRQLYDLSPNVVAIADEALYECIVDSDKSKEFSISFKTFLNQMVFIRSPILFELLSKPYGFQLLNEINFVYSERESWLSQKNKEYVSIVENFLAKKQNSFRQTGHSHQNDRLPLHFYGSLSKTEDGITLLSRTGDLVRFMNVIKRYVTNFMEDETLDEILEVKESLWCCGFIGSTELGIGLLDNYSLVENIVQISYHASVTSVKFTAFYVLGLISKTKEGCEILDELGWNCCLDVKGEPVGITLPTKLDKFLSYKEKEWSMEHEYKTEMIEIGLDDGDLVNKVSPIEFNLDHLLTEQNLIENTLNDDENDPSEQIRKMKESIENKQVSESCNSNVKDDEATIIEKVVTTVSQLGNHILSSNAINEITQMNNRYGPKLFENEKIFTKVMEMMEKFRFKPHVRKFLCDLFINKKTLESIILSARKEEKIRK
>XP_003959666_Kazachstania_africana
MNEPSPHKSINSSLPSSKEAFLQSSMYEESNKSKGTSNGTAKKGKQNPVLSTSFVSTRRYEPGSPSPTSPLQSRRHRGSTAKKLLTLRTEINQTQLELTQVKKKKEDIEKTRSTASSDIFTGSYSTEHLQKHSMRIKTNTLIREFDKAIKKLERRLSELRVQYEQTRKSETLERRSTNDSLSTMSKEDLSNAHIDEDENSTSDNNTSAESDLDIQENLTVKQGTHQMLTPLRAESVHTKTNTPTLESATWLISDYMQSLQEANISTEFILTKANSLVDILKEHPELRQDLMLAPFMPSVQTLLLSDDKLVVSAAYRICRHLINGEQFVAYLLELRLDAFIVISFSKDNSYHVEREQALKLVRAFSEYKIGITKGIVQAVISCVEKPDDPLKNMALESLLELSYLHPNLVMECHGMRVFEEILQDYSSFSLASIILDSILDLMSTHQTRKYFLNDFNITILSSIFSDTSTKTTVNVEKMQNAAILVSKAFKNYNGIMLFSIDNFRPIKELLSFFNVPLCAQYLIDIFLDVLKIRPLTYKTKSKNKFRMRPSQFLKDSLPVNQHLALMILILDRCNFHDYVLSLVSNDTRRKVSSNLILKARYLLAEYMNLRMNLVDNGLFPDFNNFAFKPTTLMEETFQIGKMIQALNKNRNTLGMTKISYMENIKEYSQKVKESTLVSEVDDMRFRKMVYDSRVLQTKDFTSWNWNIIQELLEGPLMNKKQLEELAKSTKFVRRLLVFYRPLRLRFSNVDRGSRLSAKYVQVGCQFFKTLTINPEGMKILMDDTKIIPQVASLLFRAMEDNMAGNVFNDYSLKTKMIYGYFKFIGVLTQSKNGIQILDRWNFFTIIYKMFQTDNRISLKFLLLTLPELNLTYSPHCRIIIGKALVDPNEVVRIKATKHIGERLRDLMVEKPEDIDSQEDKLRLRRFKIEMLTRQLYDLSSNVVAIADRALYECILEGYGSKEFSFSLKTFLDQMVFIRSPILFELLSKSYGFQLLNDINFVEVERQSWLDHKNIEYVSIVEEFLSTAQFRSEKSHHFERNDRLPLHFYESLAKTEDGITLLSQSGDLVQFMNTIKKYVSDSMGDEVSTDIIEVKAALWCCGYIGSTELGIGLLDNYSLVEDVVKIANEASATSLRFTAFFILGLVSRTREGCEILDEMGWNCSVTVHGDPLGITLPNKLDTFLSFNEKKWTISEDHKDELIELDTNTGDLVKSSGTFKINLDKLLAEKEVLENPLYENKEIDSINILNKAGIKSTEDVANFFSNRERHNTVNSTNAISTEDEEDRENIIDKVLDTVSQLDNHILSNAAIKRVTELNGKYGATLFESEIMFFKVMEMMDKFRFKPHVRKFLCGLFINTNALENVIRHDRKRKQQQSETD
>XP_022463712_Kazachstania_naganishii
MTDSQNITNMERRSSQNAQTLKLPAMRSPTYSLKGNYLNFGDADLPISGSAPNTSGSASGKKNNLVLSTSFVSSRRFDNGSPSPTSPLQTRSKRDRSMSRTKQSLKTDIIRLQHELNQVLKQKENVERARDANVGSNMFTNEYSTEHLQKHSMRIKINTQLREMDKTIKRLEQQINDLKFQCESSKKSDLVEPSLNKRAPKKEFPIFQGIIQDYDLNHSSKSDSNESVTHGSNTPKKKRDNSTHTADTARSKTSPVKSEFGIKDDLCEDEEDEEENDTTVLSSDSGENINKKENRAVDIESATWYISDYMESLHETNVPTDFIVDKANKLTALLTERPELRADLVLTSFMQTIQSLLLKDDKLIVAAAFRICRYLINGEEFIQYLHDLRIDAFIIISLAKDNSFQIEREQALKITRKMAEYKSGITKGMLQAIISCVERTDDVLRTMAIETLLEMCLLQPEMVSNCHGLYVLEDLIQEYSSFSLVSIILDTILGLLNNHSTRQFFLMNFDITVLATVFSDTSTRKTSNTEKFQNAIILICRALKNHNGFMLYCTNNFKPIKELLSLFQIPLCAHYLIDIFLDILRIRPLMFKNRRRNSVIKTGISDSLRDALPINQYLALIIQVLDECHFHDYIGELLNHKQNDEFTSSVIMKARYLLIEYFNLRMNLVDREQIPKFSSLSMKDMSLNEEVFQFRKISHNMNKHRNTIGMSQVNYVENMKRFTQKARKSTLVSEVDDLRFRQMVYDSRVLQTKDFTNWNWNIIQELLEGPLMNKRQLEELAKSTKFIRRLLVFYRPLRLRFSNVDKGARLAHKYVQTGCQFFRTLTTNSEGMKILLDDTKIIPQLASLLFRAMEGNTQENIFNEETLQSKVVYGYFKFIGVLTQSENGVNILTRWNFFTVIYKMFQPELSIGSEFLVLVLPELDPTYSAHCRTIIGKALVIPQESIRVRATHHIGKQLNAVMKDTFRDDRNDDHTSLDMKKFTVEMLTRQLYDASPNVVATADQALYECIVDTDVHGEMNISFRTFLDQMVFIQSPVIFELLSSPYGFQLLNEINFVEQERKLWLECKNREYVTKLEDFLAATQNKSLKLLAFTVENRLPLHFYESLAKTEDGITLLSQNGDLVKFINVVKSYSHSIGAEDESTIDIMEVKSALWCCGYIGSTELGVGLIDNYSVAEDFVKIAYDADNSGMKFTAFCVLGLIGRTIEGCEILDELGWSCTISVQGKPVGIALPRRLDKFLSYKEKPWILEHEYEEEMIEFYTDTQSIINTSSVPSIDYNLDNFLEEKNSIDNPLNEKDPNKCDASAVRRLRTKSLDAMAPNSKDYGTGMTTRFSNGNKNFAARKQRSHTINTQLSDSNVLNEEMANIVEKVVETVSQLGNHILSNSAIKQITDLNNKYGSVLFESEIVFGKVMEMMDTYRFKPHVRKFLCGLVINKRSLENVIKNDTKRRG
>XP_447465_Candida_glabrata
MDHISKSEVSDLGFPFASAYNRSSTEDETNTKGIHRSKSTSTASNLQNKNRNKQNLVLSTSFVSTRRLDNTPISPITVSQNKRHRNSITKTILGLKNEVSNLQHELTELKKKKEDTERLRSSTASDIYAGGYSTDHLQKHSIRIKANAQIRELDKHILKLEKQMKASKDQMEHLRRPDSDLETLKTNSENLSREDLHTAEEDLGTGIFRIGTQKSQLSEEQSKKKNDTNEDEMIAHESIDPDHLDSSFDDTVSMSEQTVNLESATWLVSNYLESFQESNVSTDFVLEKANGLVDLLKQNPDIRSNLVLDSFMPSIQRLLLRDDNLITSAAYRVCRHLIDGKNFIDLLFKLHIDTFIIISLSYDNSHQLEREQAFKLIRAFVEYNHGISKGILQAVISCIEKSDDPLKNMALETLLELCYISPEMVKECHGTRILEGILQEYYSFSLANIVLDTILNLMSNHNTRKYFIKDFDISVLATIFADVNPKSSINIEKIQNSTILMAKALKSFNGCMLFSMNNFQPLRELLAFFQVPNCAPYLIDLFLDILRIKSLPYRPRNKGVQQFRMQPSEYYRECVSLNQKIALKIMILEQGGFQENINNLISVLTNNDTNSTLATKARYLLSEYLNLKLNLVDKKFPINKNPQIIEDNAKTYEETFEFAKMATKMSRHRNTVGMNFIQYVEKNKAFVQNYKENTLVREVDDLRFRRMVYDSKVLQTKDFVNWNWNIIQELFEGPLMNSTHLDELAKSTKFIRRLLVFYRPLRLRFSNVNKTAKLAQKYIHVGCLFFKMLTSTNEGLKLLMDDTKIIPQLASLLFRALEGNTSGNIFNENTLKNKIVSGYFKFIGVLTETKGGIKVLARWNFFTVIYKMFQFQSKFASKCLFLVLADLHLQHSAHCRTVMGKALVVEDEEVRISATKRLGELLIELNGSKVASEIDLENKLNVQHYKMELLTRQLYDLSPKVVAVADRALYEYILTGNESEESSGSTFKLFLNQMVFIRSPILFEILGRPYGFQLFNEIDFVKDERDSWLEKKNIEYVDIVEEFMEQSPRNKRNNHYEQRDRLPLHFYESLAKTEDGILFLSQTGDFLTFMNIIKDYVRTEMDDEGIDIIKNLKACLWCCGFIGSTELGIGLLDNYSLVDDIVNVAYKASVTSVRYTAFYTLGLISKTLEGCEILDQLGWNCCISVIGKPIGIALPNRLDRFLSFNEEPWNILETYEEHLIDMNIQTGELITTGSAIKFDLFKLLAEKNALENPFHKDDNDMDLSNDSSTDNVLANSRPSDAISYLDSASSSITRSVSNERANTTFSAAVFRDEESQGSPKQHSNQIAINNTPHSVSQILDMENSDDERITNVLNVVSQLGNHIMSNKAMKVITDMNAKYGSDVFGHSLLFMKVLQMMSTFRFKPPVRKFLCGLIINKRNLGILIDRESKNQKLSKLQNN
>XP_004179832_Tetrapisispora_blattae
MSNNSKLTVTSQNSPISNPIRTNNNIYNENNSSNALNPIRSTATLNSNNTLNYSTNQDNNNSRTRANTWNTITSTTSSINSSISNGNTNNLTHSITNNSTKRNRKNLVLSTSFISTSKRGGGGPESANNINNNLDLISPLSPHQLPVNRKSKFNITASTANPTRTLWNIKLQLDQQNQELIDLKRKKDEFEKIKESTSSNIYSGTYSTHHLENHNLRIKANTQIREFDNSIKKIEKNITDLKSQYDIVTKNNPSLLNINLDELSTNNNNNDQLDNTYTNANQDLNYKSLSDLNTPLLSTATTLPLITNSPFYKSPSDADSLNFNQLDSMDDTITNITNNINNVTNNNNNVTNTYISSRYRNNTLNSIEFNSNHSNDTVNNIIPDVSNKDTATWLISTYMHTLQDPSISNKLFLEKANNFVKALKENPEIKNELIVNSFLDTMQSLLLKKDDKFITAAIYRICRYLITSNELIQLLIKLRFDIFIIISLSKENSYQVEREQAIKLLRVFISHNIGINNSIVQSIIACIERNDDTLRNIAIETLLELCFINPEFIRKCHGMRIFENLLQENNSISLACIILDTILELLSTDRTRRYFLKEFNISILSTLFSDSNNNSTSTIDNLHNASILISKALKSYVGCMLYSMDDCKALREVLSFFDVPNCAHFLIDIFLDVLRIKPLHYSKRGRSQEKIFKPVPSAIHKQPLPIIQNVALIILILHNCNFEERLLTSINNKDEKYHDKNSVLIAKARYLLNEYSQLAMNLIDLKLDSFQIYEIDKSVTLFEGTYQFSKTSYLINKGRNTLGLEDISYKNNLKQYSLQTKSNNLIHSIDEMKFRRMLFDSKVLQTKDYSLWNWNVIQELLEGPLTNAHLLEEVVKSTKFIRRLLVFYRPLRLRFSSVSKRAKLAQKYIQVGCKFFHMLTSNIEGRKILMDDNKIIPQLASLLFKAMEGHTKGNLFNSASLKTKIIGGYFKFVGVLTQSNSGCQVLAKWRFFTIIYKMFELKTNMSGKFLMLTIPELDLGHSSHCRTIIGKALVNPHENIRLKATEHIGNELRKLSKENNENVSNGKRIVKDHNQTSLINYIMEMLTRQLYDLNPRVVALADQALYENAISETEPENLISWLRTSLSQMVFIRSPILFELLSTSYGFQLLDEVDFIESERISWIKRKNEEYVNIIEDFLNGSRNDRSNKFERSNRLPLHLYESLAQTEEGISLITSCGDLIRFMNVVKKYVQEGSSNENPRWIVQVKAALWCCGFIGSTELGIGLLDNYSIVEDIIQVAYTATVISVRFTAFHALGLIGKIKEGCEILDEMNWDCTLDVYSKPLSIALPKRFDKFLSFNESQWSNYNPYSNNVIEFDKRYGNVIDDAQPIKVDLDHLLFEKNMLENPWSGPNVDYLLPHESSILNFQKIDLESKPTNIYSRRRSIQPYSSTTSRSESRSILSNVTDEKLNKKDSKGIIALNSSDEKTSEDKIIEKVATIVCELGNHIIANNAIKDITEINNRYGPKLFENSKMFFKVLDLMSKYRFRPHVRKFLFGLFVNKKALENVIKEDKILIEKQKDKEKEKKKNVEEKERLSIENESPAKDDKKEDKTKAKDLIDETIQITSELQANEDSQDSHDS
>XP_003685624_Tetrapisispora_phaffii
MNNLDSSPRLEVNRSRSDTINTQESIGTSSVSIHSNAKNKNKKNLILSTSFVSSKRSEYNTALPSSPLNSKYNKSTANKTLFTLKNEIIQFQNELIEVKRKKRDAERLKKTTSSNIYSGTYSTNHLEKHSIRIKTNTQIREFDNLIKKLEKQITEAKLKYENIAKMSGIAFSLHNNSIDNLTASYSEEDADGDISYLSNKLTSEISLGDAFNRQISADNSSIHSIQTNYDIEKHISNTPLLNYQPLGENTTINKETAIWLISDSMQGLRNIHSPVEDLIKRANDFILLIEMHPEIRNELALPTFMPSIQALLLHEDKLVVAASFKICRYLINGAEFIDELLSLRLAEFIVISLGKENSYQIEREQALKLVRKFNEYKKLPKSIMQAIISSIEKTDDNMRYICLETLLETCFIDPELVNNCRGMRVLEDLLHDFNSIKIVSIILDTILQLMSHHDTRKSFINDFDISVLNIKFSDLNNKPTTNIDNLQNSAYLISRALKNPDGYRLYSVNNFEPLKQLMSFLQVPVCASYLFDIFLDVLRIKSLNFKVKAKYFNTPRTTSHYVYKECMPINQQVALLITIFHHCDLVKKITNLIDEFENDESKSPLLNKARYFLYEYLNLSMNLIEVDPFIINKYLPTGDKNSLGETFLFEKISYNLNKKRNTIGLEEIDYNRNVKNLSLALRSNALINKVDDLKFRRMVFDSKVLQIKDFSLWNWNIIQELLVGPLMNPKQLEELSKTKFIRKLLVFYRPLRQRFSNVSKKSRLANKYIQVGCQFFKTMIATSEGMKILIDDTKIIPQLTSLLFRAMEGKTDGNLFKESSLSTKLVFGYFKFIGTLTTNSNGIYLLNKWNFFTIIYKMFQNSSKISTKFLMLTLPEIDIMYSSHCRAILGKALVTSDEHVRKLATKIMGTKLRQVTDILLSNNDATEASSPMHTKSEDPLIHKYILEKLTRQLYDLNPEVVAIADEALYEYVVKTENSSQELASWLRTSLNQMVFISSPILFELMSNSYGFQILNEINYIEEERLSWISQKDKDYVYIVEEFLSNYESLAKPDYKENEISIPADKVDSNIKKRLPLHFYGSLAKTDDGINMITSCRDLVIFMDVIKKYIADLKAGKASEKGDDILELKAKMWSCGFIGSTPLGIGLADNYSLTEDFITIAYDSTVTSLRTTAFYVLGLLSKTKEGCEILDELGWTCCLTVFSEPVGIALPKAVDKFLSYKEMEWKLKQEYSDGMITFDSDSGNLIENGKVEEIALNLDKMLADIDNMENVITEPIKNYYNYNSTSIETTPEKDNKKSYSNCITLNFSPTKNDFTNVDDELKKLINEAVTSVCELSNHIIANKAIKNLTEMKQKYANIKLFENEVLFSKVFDIMNHYRFKPNVRKFLMGLFINKKSMRNLIRSDRQKIRRLRTNSLTN
>XP_001644281_Vanderwaltozyma_polyspora
FQQMYNTETSPKATALRSRSNTIYTDISNTNSTVSSGSNGTKKNRKNLVLSTSFLSTKRPDNGPISPNSPLQGKWKKNSLNKNLVKIKNDINQLNQTLYQTKKKKKDAETLLKSTSLNIYTGTYSTSHLEKHSMRIKANTQIRELDNSIKKLEKQISESKLQYEVTVKSIEPHNALDGNFLNSANTSREDLISHSYEDEGYDTEFERPDTSDISLRESLQRKDAISYDSLIPDEDLNIGDDEFTYSRKYSTDEYIAANRETAIWLISDYMQSLQTSNTSVDFIIRKANDFVTILRDHPEIREDLLLTPFLPTLQQLLLNDDKFVVSAAFRICRYLVDGPQFIETLKKLEIDAFIVISLGKENIFQIEREQALKLARTFGEHKKLSKSMLQALISCIEKPEDSLKNMALETLLELCFIDPELVTECNGIRVLENLLQDYSSFSLAKIILDTILQLISTQETRKYFLKDFSISVLATTFSDTNTKSASNVERLQNSAILISKALKNADGCRLFSINNFKPLKDLLSFFEIPLCASYLVDIFLDVLRIKPLQYKFKSKSTQIIGYPASSYQKDCIPINQNVALLILILNKSNFVNQLLKVINNNKIDEYKDTLVNKARYLLIEYLNLAANLVDAELTLFNDVIPKGDVSIFRETYQFGKITYILNKNRNTLGLEKINYTDNIQKISQDIKANTLIRQVDDLKFRRMVFDSKVLQVKDFSLWNWNVIQELLEGPLTNARQLEELGKTKFIRKLLVFYRPLRQRFSNVDKKSRLAQKYIQVGCKFFKMLTLTSEGMKILMDDNKIIPQLASLLFRAMEGKTDGNIFNEISLKTKTVVGYFKFIGVLTKSLNGTKVLDKWNFFTVIYKMFQIENKLSFTYLMYTLPEIDLRFSPHCRTIMGKALVIGDEQIRLNSTQYMSNNLKEITEMINNQGQNNNTKEALTPKLLLEYNSLQQYMLEMLTRQLFDLSPKVVAVADQSLYEHVVRDENTSTEVGTWLRTSLNQMVFISSPILFELMSSKYGFQILNEIQYIEHERESWLLNKNLEYVSIVEEFIDNFQTFGNNNVYNFEVSNRLPLHFYESLAKTDDGINLLTTSGDLVKFMNVIKKYRTELKNGDKVNESLEDIIELKCCIWCCGYIGSTPLGIGLIDNYSIVEDFITLTYEATVTSVRSTAFYALGLIAKTKEGCEILDEMGWICSYNVFGEPVGIATPKRIDSYLSYKESQWKIHDTFEESMISFDISSGNLVEEEKIVPIKINLDDMLTEKYKNENPLIENKAIKSGKRISSSKKLAEIESDTGGYDKIIDKVVESVCELSNHILMNKAIKEIGELKEEYEIVFENYKMFYKIFELMTKFRFKPNIRKFLFNLFINKKSLKNAIAQSSQ
>XP_003680267_Torulaspora_delbrueckii
MPSLHSSPVDDLVRPRSNTVNTTNGDCLGIGNTHSGKKNRQNLVLSTSFISTQRLDNNATESPASPLQARRPRTSVSKALLAIRNEIGELQQQLVQARKNKEDTERIRDSTPSEIYKGIYSTDHLHKHSMRIRANSQIREQDKTIRKLERQIADRKQQYEQAKGAKELSVRNSDRLQVEPTFSASTGQWGKSQDDLDERSALDEDRKLVGTDTLTGEEGEDEDEDDVVFEHVNEPDEQTPSDGDASPLPKRGAGEVSNTSHIETATWLVSDYMQSLQDTNLTPEFVVKKANGLVSLLKDQPEIRTNLVLSSFMSSLQNLLLCDSKTIASAAYRVCRYLINDVSFIEWLLLLRLDSFIVISLAKDNSYQVEREQALKLVRAFLDYGAEIPKGIVQAIISCVEKQDDSLRHMALETLLEMCFIDPDVVNKCDGMRVLEGILREYSLFPLASIILDTVFELMSVNATRKYFLGDFNISVLTSVFSDTNTKDSLNLERMQNASVLISKALKDYNGLMLFSMDNFKPLKELLSFFQVPFCAQFLVDIFLDVLRIKKIPYKGSKGPFKLVASHFAHESMLLNQHVALLVLIMYQGGFIDQIGKLISRYENDNSSSILISKVRYLLSEYLNLAMNLLTTDISFANKVTPAWKVSQYNEAFEFGKISYSMNKHRNTLGMTGIDYGKNVREFSQSMKGKAMGREVDDAKFRKMVYDSRVLQTKDFSKWNWNLIMELVEGPLLNVKQLDELVKSTKFIRRLLIFYRPLRLRFSAIDKGARLSQRYIQVGCEFFRMLTSTSVGLKILMDDTKIISQLALLLYRAMDGHTSGNIINDYTLDKKLVSGYFKFIGVLTQSSNGIQVLKRWNFFTVFYKMFQADSPISVRFLQLTLPELDLKYSGHCKTIVGKALVIPNEEIRIKATENLGEKLMELSKFNRNIDDVGMIDERTNLQRYVMDMLTRQLYDLSPKVVAAADQSLYDCMMVDECSQEIISSLKTSLKQMVFIRSPLLFELLGTPHGFQLLNEINFIEAERKSWLESKNKEYVLLAEDFLTANQYTTFHARSREIGQNERLPQHFYGSLAKTEDGIALIGKSGDLLYFINTIKRYTNDLNTQTFENGDEILELKSAIWCVGYIGSTELGVGLLDNYELVEELTQIAYGASETMVRFTAFSALGLLSKTLEGCEILDETGWTCCCNVQGTPIGISLPKRLDKLLSFSEKPWSMQGEYKEEMIEFDSRHGELVGEVQPIKLNLELLLTEKNKIENPLDDDTYAGDSIREAEHYFTAEQAGTISKNYETEEEKVLDEILETVSQLGNHILSNNAINGITEMNNKYGPKLFESEIIFLKIMDMMAKYRFKPHVRKFLCDLFINKKALENVIRRDRKRN
>XP_037142586_Zygotorulaspora_mrakii
MSGVLNPQKAYHNRSRSSADKTLSSEENSAKSYDNGGSKSSNYESNMSNTKKDRHNLVLSTSFISTKRLESAPPSPASPLQGRFPRNSISKALVGIKSEINQLQLQLQQTKKNKIEAERIRDSAPSEIYKGEYSTDHLQKHSMRIRANTQIRELDKSMKKTEKQITELKKQLEQAKKVNETGGKTSRLNIRHNSSSSVLTDSINDPLKESLRSDITPEENARNSYENGQLSGDNDIEEENDYDLEQESRNQEELESISQTSLKKKYPSDELPSGTNFETATWLISDFMQSLQDTNMTADYVLKKANGLVSLLKEHPDIRRNLVLSSFMGSIQSLLLSEDKIIVSSAYRVCRYLLDSAEFADWLIKLRLDAFVVISLAKDSVYQVEREQALRLVRAFSDFHANIPRGIVQAIISCVEKQDDPLRNMALETLLELCFLNPEVVSECHGMHVFEAILREYTLFPLASIILDAILQLMSAHSTRQYFLNDFNISVLFTIFSDSNTKSSLNVEKMQNGTLLIAKALKDYNGLMLFSMNNFQPLRELLSFFQVPLCAPYLVDIFLDVLRIKKISYGSPRSSYKLTPSHFCKESMLLNQYVALIVLVMYKSNFVSFIGKLLNRYEIEEINATLLAKARYLLSEYMNLAMNLLSEDTSFANELLPFYKKTYYNETFEFGKIFNAMNKKRNTLGMAAIGVGKNVLNISQSIKETTMGRKVDDMEFRRMVYDSKVLQTKNFASWNWNVIQELLEGPLLNPKQLDELVKSTKFIRRLLIFYRPLRLRFANVDKGTRLSQRYVQVGCHFFRMLTSTSVGMKILADDTKIIPQLTSLLFRAMEGNTTDNIVDANTLKTKVVGGYFKFVGVLTESQNGVSYLKKWNFFTIMYKMFENRYPISLNFLLLILPELDLRCSGHCRTIMGKALVYPDENIRVKATEYLGRKLKSLHNNASNGVKMDDNGSLQGFFMEMLTRQLYDLSPKVVAVADQALYDWIVTEELSSNMGSFLRTSLRQLVFIRSPILFELMSTPFGFQILNEINFIQDERSSWLEKKNIEYVSLAEDFLSSSEHSSNFSPLKRVNQGGRLPHHFYESLAKTEEGIAMICRSDDLIEFINVIKTFKADLDNQVKQTVESKTAIKSALWCVGYIGSTELGVGLLDNYSLVEDIIQLAYGASETSVRFIAFLALGLTSKTKEGCEILDEMGWSCCLNVQGTPIGATYPDHLDWFLSYNEKRWSCIEEYKDEKIEFDITNGDIIDSVPPIALNLEHLLKERNNVDNIQDDGYFQDLIKSTERQCLEESLLQRNEFDENDLVERVLDAVSKLGNHILSNTAIKEITEMNLEYGSKLLESEIMFIKVMNMMSLYRFKPHVRKFLCGLFINKRALANVIRHDRKAK
>XP_002495089_Zygosaccharomyces_rouxii
MMNTVPDSLSISSPKDDEGRSRSSTLNTLPTDGSNPTLNGSSSSSGLHHINTNQTISSSNNNSKKQRQKLVLSTSFLSTKRLDNVPPSPASPLQGKRPTTSLNKALQGLKTEINQLQQQLSETRRSKEEAEHIRDSTGSEIYSGAYSTDHLQKHSMRIKANTQIRELDKFIKKMEKKIADLKLQFEHTKRSRELYCVRDHPRSLPREDIPVGLRSPQESVKEHSLEQTLMAHDSPVPQEDNFTLRSSHDQHETTLSDDHSSEVPTESDEDEPNAKNIETATWLVSGYMQSLQDKNSPADFVLKKSNGLVTLLKQHPEIRGNLLLDSFIYTIQAMLLNEDRVVVSCGYRICRYLIDGEEFIQEMLRLHIDVCLIMSFAKDFSFQMEREQALRLVRTFLEHRAGITLGIVQAVISCVEKQEDPLRNMAIETLLEFCFVCPEVVSECHGMRVLEGILQDPPFPMASIILDTILQLMSMHATRVHFLNDFDISVLVTSFSDTNTKSALNVEKMQNTCLLITKALKDYNGFMLFSMDNFKPLKELLSFFQVPMCAQYLIDIFLDVLRIKQLSYDKNRAHFKQVSLHFSRESMLINQHIALLILMMYHSNFGGQIWALIDQKKDQGVSSTLISKGRLLLAEYINLAANLLDVNVFDVKGLPPTWEPLIYDETYQFGKLTYTMNRNRNKLGVAGIDYGKPVKSFLQNMTVGTLNREVDDIKFRKMVFDSRVLQTKEFNLWNWNVIQELLEGPLLNDKHLDELARSTKFIRRLLIFYRPLRMRFANVNRGSRLSQRYVQAGCQFFHMLTSSTVGMRIFMDDTKIIPQLASLLFRAMEGHTVGNIFNLRLLSSKMVVGYFKFIGVLTQSGNGIAVLTRWNFFTVIYKMFQPKSKISSTFLLLTLPELDLRYSRHCRTIMSKALVNSDKHTRIKATEYLGEKLKSLSCLDDTATQDSETSKDNDLLRRYIVEMLTRQLYDLSPQVVAIADQALYEYVVKNESSHKLGSSLHTSLNQLVFIRSPIIFELLGTKNGFQLLNEINFVQEERKSWLATKNKEYVFLVENFLDYNQHGTFSNSSRRMTGIDRLPQHFYESLAKTEDGITLIGQSRDLATFISIIKAFRQTLKYPEDAPVNDIINLKSSLWCVGYIGSTMLGIGLLDEYSVVEDMIQIAYYASITSVRFTALLALGLISKTTEGCEILDEMGWSCCLNVQGSPMGITFPSRLDKFLSYNEKRWIAQGEYKEPIIEFDTKFGRMLGDIKPINLNLRVLLDEKTMMENPLEDGSLQDLMKTEERFYTKAILNQQRQYSNEEEKIIDEVLTIISQLGNHILSGNAIKGITELNKKYGSSLFESEIMFYKILDMMAQYRFKPHVRKFLCGLSINKKALENVIRVEKRRNSTKQC
>XP_003646532_Eremothecium_cymbalariae
MSAELNGIRKRQNKVLETSFVSTRKLQTDEGIVTVQSTPLLSRQRNNTLNSLKQEVRALELELAKVLLRKSEAEKVKQSTTNDIYQGTYSTDHLQRHSIRLKASTQLREISKNIKKLEEQINQLKAKIDAIISLPNNSLSGSPYQQNHQLQEEGDSSEKDQKLSLHKEVTVTSLTSSELGSSGSPPEFEEPGFNEYADLADDYLHYSYYTDDDGNNSAENDTLQDLDSVVAKDVDSNIIKRLALSRPDRKAKEIATATWLFSDYLQSLQDSNASREFILSKANNLVRLLSKNPEIKHEMVFSAFTNTMNSLLLSEDKLITSAGYRICRYLITDDKFIENLMMIRIDAFLVISLSKENSHNMEREQAIKLIREFITYRTGVTQALVQTVISCVERTDDKLRTICIETLLELAILNPDILKQCGGFHILESLLNDSDLQISQLILDTFLSMMNTQDTRSYVEDYCNVSSILSVLSDWQSKSSLNVERIQNSMYMMAQMFKNYNGLIILSKNSFKPLKELLSFLQTPFVARYVLDLIMDILRIKPLDYREDRAHATKLTSSEFPNDSMATNQYLALIVQMLDEAEIVGALVSILLTHRSHEDGGQPKNSILLSKTRHVLSEYLSLAININCWNTSYYSAIHQSLSPIKVTEAFLIENVNVKLNKNRTTLGMPNINTQNTIIDFTKSVIKTTLLTDVDEMTFKKMVFDTKVLQTKDFTQWNWDVLGDLCEGPLRNPRRLEELSRNTKFVRRLLVFYRPFRYRFSAVNNKAANAKQYANVGVQFFSMLVSHNEGLKILMDDNKIIPQIASSLYKSMEGQMPVNKVFGLKEVQHTMCVGYFPIIGALLKTVDGLKILERWNMFTVIYKMFQPNVLAETYLLLMLPQLDLTHSVHCRIIMGKVLIDDRESVRMAATNVLGDMIQNYNSIDHKLEEFMLNLLVGQLYDLSSDVVAIADRILYHYCIKQDLSLGLRPAVTSCLQQLVFIGSPILFDLLAGTTGFNLLSNILYVDNERLAWLQHKNRDYVNKVEEFLENELYYVIKDRTKTSRSLPLHFYQSLAKSEEGINLLEKKGDLLVFSNTIKKFLSDRAKLLDDVIELKSCMWCCGFIGSTKLGIKLLDHYKVVADLVDFAMTDENPGIRFTAFYALGLISKTEEGCEILDEMNWSCSTDVRQHAVGICVPKNITKFLSYPDTSRDVISNENEDWSSTEDDVMEAGFPPLEISQSKLMQFREQSEKDVLADDQELKTLIERKARELKSQNNIEVLVTQFPDDPVSAKIIRLVGKLGNHILANSAIKEITDLEAKFGPSKFETPEMFYAVFNLMAQYRFKPPIRKFLCDLFINKKSLESIMKRDKRKKNRKSIIIHTHTPIYNHYHY
>NP_983163_Eremothecium_gossypii
MYGSALQMKSRSSGSRKRQNVVLSTSFVSTRRMQADEGAVTVPSSPLHTRQRNNTLGSLRQEVRTLESELERLQSQRQEVEKAREATSTEIYQGTYTRDHLQRHSQRLQANTQLRDIGKNIKRLEEQLSQVKAKIDAILSLVNKLPEEPAEGEKADERTTGIGVPLGASVSASNSSSAGRLSTPVAYHDAENVYYTDFADDYIQYSYFTDDEGDRTVDNTFQDFGSELEGDSDTRSDQHNSLQPDKKAKEIATATWLFSDYLQSLQDSNASREFILTKANSLVALLSKNPEIKHDMVFSAFSNTINSLLMSPDKLVTSAGYRICRYLITDNKFIENLMLLRIDVFLVISLTKDNRHDMEREQAIKLVREFITYDAGINQAIVQVIISCVEKTDDKLRMVCIETLLELALVKPAIVKKCGGFRVLESLLTDSRLQVSLLVLETFLSMMDLQATRCYVVEYCNVSSILSALSDWQSKSSLNVERLQNSMCMMARLFKNYNGLIILSRNEFRPLKELISFLQAPVVARYVLDLLLDVLLIKPLPYNEKKGTSSRLITSQFPNSPAANQYVALVVRMLGEANLVDALVSILLNTRYNDNLNHPKRNVLFSKTRHALAEYLSLAVNINSWNPDYVSKIHQSLSSIKFTEAFLIERINSKLNKHRTTLGIPNLNMQKTIINFSKAVTRATLLTDVDELVFKKMVFDTRVLQTKDFSQWNWDVLSDLCEGPLCNPRRLEELSRTTKFIRRLLVFYRPFRYRFSTVYSKANNAKQYVKVGCQFFNTLLQHYEGIKVLLDDSKIIPQLASTLYKAMEGHILPSKLFSSWALQNTLCGSYFKFLGLLMKSKEGINILEKWNMFTVIYKMFQPSPLAEEYLLLMLPELDLSHSIHCRIIFSKALVDSREVIRINATRVLGEMISSVKLSDPTLEEFMLNLLVAQLYDLSSEVVAVADQILYHYCLSQSITLALKPAIAASLNQLVFIGSPILFELMASSAGFKLLNNISYIEKERLLWLERKNREYVHIVEEFLEKELRNGASSDNSIHTNLPLHFYHSLARSEEGINMIQKNGDFLAFTSSIKRALQEMPKTLDEYSILKSNIWCCGYIGSTELGIKLLDKHNVIGDLVELAMTDENPTARFTAFYALGLISKTEEGCELLDELGWDCCIDVRRQPVGICVPNNITTFLSYPQESVEKTTVSEGIDQFDHGISEEDFPPLEVSQYKLIQYSEKVERDVLTDNQELKSILEHRARQVNAQRRIDSTPLQFQDDPVSAKIFRLVGKLGNHILTNSAIKELTELESRHGASKFETQEMFNAVFNLMAQYRFKPSVRKFLCDVFINKRALENIARRERRRRK
>XP_454862_Kluyveromyces_lactis
MERFRSNSDLYRSRSNTNGTSNVPKRQNLVLSTSFVSTRRFDDGVPVPTSPLLTKHRSSTINTLKSEITQLEQEIDRQRKRKVDHARLKKSSNSNDIYVDKYSTNHLENHSMRLRANSEIRDIEINIKRLQEQLKLTKLKLKRSEAGAGDLITPSKPIQNINAQSNESISEGRDSDSDEQESEEIGHRLTPTKSIPTLVFQSDDMDHSSEHLSMNMLYESPTKETATWLISDHLQSLQDINASVDFILQKANGLVILLHKNPEIKEDLVITAFASTIQNLLLNSNQKIRSAGYRIVRYLILNENTIDFMTKLHIDVFITMSLGKDKAHQEEREQALKLTRRFIDFNAYGINKSITQAVVSCVELQDDALRIVAFETLIELTFIKPELIDECRAFPIIQAFILDPNTKNEELAISSMIEMLSYPQIRPYFIKNFHTGNLLSGFSDYQTKLTGSLDKVQRSVRVIVRILQDFNGLLLFALNDCQLLKQLIAFAQSPSLFKYIMNIFMISLRIKRNIPEKIDCSQIDQYVYLLISMMNNADFVNKIMKYSLAALPKLDSSTRDNTRLILAKNFDASMHLTTVITKFNNLKFPEKLDQYKLFHETFVFNNAVYSTRSKLATTNTQKMMLKSAGVMQLNSSKKNIDDVGFKKMVFDSKVLQTKNFSFWNWQVIGELCKSPLMNKKRLDELAKSTRFVRRMLVFYRPFRFRFTSVSLKDPMANTYVEVGCLFFRMLLSSNVGTKILADDTKLIPQIASVLYNNIQGHFVSDMLFTENALNEKLCSGYFKIIFGVFTENSSGMSFLEKWNVFTVINNMFSKKSSISIKYLMLALPELNFRFSRCKMFLNKALLDDREAIRILATETLGEKLQSLEEDEVKLEAYFIQLTCRQLYDLAPTVVAIADKILYDYCSTNVHPTKILQSSIKNCLDQLIFIGSPTLLKLMETSEGFQQLRGLNYTNKERINWKTFKNREFVFKVEQFLEQEISKPESTSKRSFPLHFYQYLCKSEEGANLLSKSDDIKDFVTVIKKHIINEQTDNDPPHSEEGIIKLTSCMWACGFIGATDYGINLLDKYSFVQDIVELANESQYTSIKNTAFYVLGLVSYTMEGREMLEEVGWESIMDTRGMPIGVCVPKNADTLLHWSDLGPIKIPPGDIQIEWDEVNEHNQNAASICNNELNSNIIVGDHEIPLDNLLEWERSETSVNPDQQEEDKQELERAIREISQTNESKLPDVFEDDKINNRILRIVSDMGNNILLNGAIKEITALQSKYGPSRFQSPEMFEQVYELLGEYRFKPSVRKFLLELFINTRAVENMIRNERRRKR
>XP_022678398_Kluyveromyces_marxianus
MERQGSNADLYRLRSNTNNTVNGPNGTNGANGPSTGTKRQNLVLSTSFVSTRRFDDGTVTPTSPLLMKHRNSTINSLRLEVNQVEQEIERLRKKKLEQERVVQTSNSNDIYVDEYSTEHLENRSLRLRVNNELKETDQRIKRLQDQLSLLRIKLKRSEGGSGEIINSTLNTNHNQSLMVPNGSTINNTMDISDSGSDFEVSDEATYRLTPTRSIPALPFHSDDGDRSSDHLSANVMYESSTKETATWLISDHLQSLQDINASEDFILQKADGLVYLLAKNPEIKEDLVISAFASTIQNLLLHADQKIRSAGYRIVRYLILNETTIDYMLKLHIDVFITMSLGKDNAHQEEREQALKLIRRFIDFKGYGINKAITQAIVSCIEQPEDSLRLIAFETLIELTFINPTLVNDCKAFPIIQSFILDPNTKNEELAINSMIEMLSYPEIRPYFVKNFHTGYILSGFSDYQTKLTGSLEKVQRSVRVVIRILQDFNGILLFALNDCQLLNQLIAFAQSPLLFKHIINIFLTSLRIKKNTPERTDCSQVYQYVYLLVVMMNKADFANKMMFYAVECLPKLDPSVRDNTRLVLAKVCDASMQLSTGASNFQAVKFPEQLSQYKLFHETFVFNSAIYSTRSKLATTATQKIMLKSAGEMQLNSSKKDIDDIGFKKMVFDSKVLQTKNYSYWNWQVIGELCRSPLLDRKRLEELSRSTKFIRRMLVFYRPFRFRFTSVASSDPMANTYVEVGCLFFRALLSNNTGLRILADDTKIIPQVASVLYNNMQGHAVNDMLFTERALKEKLCGGYFKIIFGVFTENNNGMSLLEKWNVFTVINLMFSKRSLCTKYLMLTLPELNLGYSRCKMFLNKALLDDREMIRSIGTVTLGKKLQNLDNDDLMLEEYLIKLTCRQLYDLAPNVVAAADKILYDYCTYHVNSSNVLQPSIKNCLDQLIFIGSPTLLKLMENSEGFQQLNGLNYINRERIRWKESKNREFVPKVEQFLEQEIRKPDTVSKRSFPLHFYQFLCKLEEGANLLSKSDDIRQFIMVIKRHLNDIRAHKNVTYGEKEMIELKSCMWACGFIGSTDYGINLLDKYSFVSDIVELASESQYTCIKSTSFYVLGLVSYTMDGREMIEEIGWESIMDTRQQPIGVCVPKDARKLLHWSDLGPVQMPPKEIEMEWPVLKRNKSSQGQSQGEEDLSSNVVVCDQEIPLENLLEWERSEASVNPNQEEEDKQELDRVIREISQSNVQNLPHVFEDDKINDRILRVVSDMGNNILLNGAIKEITSLETKYGPARFQSPEMFEQIFKLMSEYRFKPSVRKFLLELFINNRSVENLIRAERRRRR
>XP_022626518_Lachancea_lanzarotensis
MASQRSSPQLLRSHSSNDELLTRSRRNTVLSTSFIPTRKLEEQPSSPMSPLETRRTRSGTVKSISTLKHDIHHVQQDLVRLRKSKEDAEKRRESATVDIYPGNYSQEHLQRHSTVLQTKDEVRKLDQQIKKNGDLLSTLRGRLDSTSSAVTEESGRSDVLPHHQSLNNVSEKPSDGAYVDDSGTDDDPDQVISPPISDSESVSLDGFGDVTSTEMEAAASQPSRHLAETSNEHATWLVGDYLQSLQDKNSPKDVIVLKANDLVALLKQNPRIKFDLVLPAFSQSIQELLLSEDEVSVAAGYRICRFLITGPDFIKKLRKLYLESFLIISLAKNSASLIEKIQALKLIRAFAECDASISIGLTQAVISCVEKSDDKLIEIAIETLLELCYIKPAVVQRCKGMQVLQSVIAENPLSSFCPFILDSILDLMSFRDTRQHFFESFDPSVTLATLADSQVKANSSVEKLQGSIVLICKCLKNYNGLILFSQDDFRPFRELLAFIQSPSLTKYLVDLFLDVLRIRPLSFPEKRKASQLFKVTQSQFQSEVAPVNQYLGLLSSILFELNFLDHLVPILVRESGASSDSKLAAKTRYLIAEYCSISNNVADLKPHASVNLLFPEHSTFHNVFTQVFQYEKVSNRLNKNRNTIGMTELESINNIVDFSERSKHKALVTQVDEIRFKKMVFDTRVLQTKDFTLWNWGTLLDLIEGPLLSPKRLEDLAKTTKFFRRLLVFYRPMRYRFAGIPRNSRLAARCVHVGRELMKTLTSTAEGMRILNDDTKLLPQIASLLFKAMEGQTLGNVFSEKHLAQTVSGGYFSILGAMTQTARGCKTLEKWNLFTVIYKMFQKTSDLATSYLIQTLPELGVIHSYHTRTILRKALAHPSEEIRVISTNLLGTKLQESVSQAKSGQKSAELEKLLLELVVRQLYDLSPIVVAAADKILYGYCALQDWPPNVDTQRHHLLNQLVFIRSPILLEFLKTPPGFEQLNSIGFVAAEREKWIQGKNKEYVWRVEEFIRKEMQNVLSSGSETPASKRRLPMHFFQSLASTEEGAAMITQKGDFVDVVNTIKQYRYKGCPDLTVEEHLELKAALWCCGYISSTMYGVELLDANSVTSDIVKISFAASSTSTKFTAFYVLGLIASTDEGCEILDELGWNCSLDVLKNPLALAFPRDIKQFLRFPELAERGATFQETDARDVSDKSSTPEPVSMNLDVLLHSKAELENTMGDEKQEVQAEVERQARILETFRSQAEEITGDELGDKVLRAVSKLNNHILSNTAAKDITELLSKHGPARFETGDIFLRVVALMEQYRFKPQVRKFLCETLVSKKTLEAMIKKERRKTRRKDVG
>XP_002552527_Lachancea_thermotolerans
MTSQRSSPHLTRSRSSADEILTRSRHNTVLSTSFVSTRRADEQPASPLSAHKPRRTRSGTAKSINNLKHDIHHVQQDLVRLRKSKEDTEKLKESATNDIYPGNYSQEHLQRHSMVLQSNNQLRKLDQQIKKSGDLLSSLRKKLDSTTEEVRPTASTNPSFISKELRRTSDYTTADDSTTAEELSARSLSEDDVSSASLDEASNGESPGNKQVSSSDAAASEKHATWLVSDYLQSLQDKNASTDYLLETANDLTLLLKQNPTIKFDLYLPAFSSTIQQLLLSDADVTVAAAYRICRHLITGQEFIQELLKLHLEPFLIISLAKPNSCYVERLHALKLIRSFLGHDAGITLGLVQAIISCIEKPDDRLREVALETLLELCYTKPMFVRRCGGIQFLGSFIGECSSPQQAAYVLDAMLDLMTFRETRSCFIDSFDVRVVLTSLSDSQIKANFNAERLKSGINLVSRCLTNYNGIILFSQDDFRPLRELLAFFQAPQLASYLVDLFLDVLRIRSISPTGKKTANHNFKISPSHFHFETMPINQYVGLLAGVLYKVGFIDCLLGVLIQLAPGKKDHGVAAKTRYLITEYCNIAMNLAGLKPSASAGLLSFNYSDFEKVFSEVFQYEKVTNKLNKSRNTIGMSDIGSLRDIMDFSEQLKHKALINDVDEARFKRMVYDTRVLQTKDFSLWNWSILSDLLEGPLLNGKRLDDLARTTKFFRRLMVFYRPMRFRFSKIRQGSRLAPKCVHVGRQLFRTLTSNREGIKVLSDDTKLIPQIASLLFKAMEGHTAGNVFSRESLSKTVCAGYFKIIGTFTESLRGVRILEKWNVFTVIYKMFQHTSKFTDSFLLLILPELDLEHSLHCRNILNKALVHPMEEVRVEATRLLGNKIQDIPQKASTSGREKVLEKFLVELLVRQLYDLSPKVIAAADKILYDYCATQDWPPRVDIPRHHLLDQLMFIRSPILLEFLKTPAGFKQLNDIGFVETEREKWISHKNKEYVSRVEAFIQAEASKFSNDTSYSTPSRKKLPMHFCHSLASTEEGVNLISQKGDFVQIINIIKRYRHNNFPDLTVDEDIELKAALWCCGHIGSTEPGINLLDNYSIVNDIVSISLRTSSMSIKFTSFFVLGLVAKTNEGCEILDELGWDCSLNVQKVPLGLTFPRDVLRFLRFPESNLSDDRFADQGTQINDGDAPLEYEVPTLDLDMLLNNKAKAENTMGDAQEELQAEIERQTRNLEMFRLQACQISSDEALDRVMRAASKLNNHILCNAAVKEITEVISTYGAARFETPKVFFWVLGLLEQYRFKPQARKFLCDLLLRKKTLEVMIRKDKKKRKS
>XP_020060049_Aspergillus_aculeatus
MASGYNSGFSATSVQHRALGDGPSYSSLENGSADGSWAEPATRPGRNARSESGGSATIGGVRGGSLTTSVGAPGSFSSELKSMKSSRSTTPRPDGALNRRPSSFIDQDDMPTTEERQAVIRDKIAKEMKIKTGTENMLEALLAKNPKHTKDQRLRVESELSSSNRRLAELHHELEEEMLRAQAPSTPPRSRLSTLFQSSSMRSPTRNNPTIEEAQIQEGEAEMESPTYVLAETLQALEIEGMSPDYYVERANSLVELFKRHPTLKYDLEWSVFGLRVQIMLLSDNKEAVAAGYRLTRYAIADRKSLQIIRSFHTDELVILSLVKESKASIEREQALKFVRAFLDVKDGVREISRAVVRTIVSVAEHYEDRLRNISIMTLAEILVKDPELIAYSGGFATLHDALAEGTFGASESLVASFLHVLDTPHSRKHLRGGCELEAVLAPFTDSLSDSVRNGRLKSSARAISAMLKTWPGLIILARNGAKPLQSLLDSLHYPDPQARDLIMELLFDALRIKPPSWSSSFLAGRRLTTYGRVANLRTESDTKHIQAFYNDDGNRFDLTAHFSTLILATLVEAGLSKALSDLIEDETDLSLRRKATLLLTEVLKLAHHSLPQHISAKLQVLPHLLPAAIKYDVENHDISTSTIYQIDSINRTLARSVPNGAGRYNVEVDISASLLTVDQGKEKLSPSMDETQFRNAILETHVLNTVNYLKWKWDLIHRIVEGPLTNPKRLEEAIKGSKFMKRLIGFYRPFKYRFSMLPNTKPNQRYVRTGCALMRTLVQLPEGTKYLAENKFLRQVAECLAQVDRMSGLTSSAPLFSKEQMASTLSGGYFAILGTLSSDANGLAMMERWHMLNMFYHIVELRDRDDLIQTLLGNMDYTQESHLRVILSKALTTSSKEIRIFATRLLRKYAVGNVSLPALASAGNNADWVVKLLVTQLYDPDVSVCQVAVKILEEACNQRHYLEYVVKCRPSLDHLGEIGAPLLLRFLSTSVGYHYLDGLDYITQEMDDWFLGRNDAYVGLVEAALSRAYVDQPRRSSFVPEDLVDLQDIGLVPPHFYRELARTAEGCKLLEHSGHFNEFAWTIRDFQLDEEDTEALLKVKGCLWAVGNVGSMELGAPFLESDIVQHIVKIAESAEVLTMRGTAFFVLGLISRSRHGLKVLRDFGWDSALDHKGNSLGLSLPTDFNKLFLVDFPSHSRTREAKRTSQERFKEATLDPDPANQKILKLIVDMGNTVLSKRAANDLNNIKSKQPDRFYQPHLFRKTLNILESHHFRLPARRFALDLFDKSVLRRIVTEDDSDTDSDTTSSQVSG
>XP_001275344_Aspergillus_clavatus
MASGYNSGFSATSIQHRGLGDGRSYTSQEDASVNGSWAEPAPRSGRNARSESGNSASIRPRGGSGGSLAPSLGGPGSFSSELKSMTTSRSVTPRPDGTYRRRGSSNVELDDLASTEERQAAIRDKIAKEMKIKTGTENMLEALLAKDPKHTKDQRLRVESELSSSNRKLAELHHELEEELLRAQAPSTPPRSRFSMSLFRRSPRRSPSRIDPMNDDDRLEEAEAEAEMESPTYVLAETLQALEIEGMAPDYYVERANSLVELFRRHPTLKYDLAWSVFGLRVQVMLLSDSKEVVAAGYRLTRYAIADRKSLQIIRSLHTDELVILSLVKESKASIEREQALKFVRAFLDVKDGVHEISRAVVRTIVSIAEHQEDRLRNISIMTLAEILVKDPELIAYAGGFATLHDALAEGTFGASESLIASFLHVLDTPHSRKHLQGGCELEAVLAPFTDSLSDSVHNGRLKSSAKAISAMLKTWPGLVILARHGAKPLQSLLESLHYPDPQARDLIMELLFDALRIKPPSWSSSFLAGRRLTTYGRVANLRSESDAKQVRAFYESNDDRFDLTAHFSTLILATLIDAGLSKALSDLIEEETDQSLRRKATLLLTEVLKLAHHSLPQHISANLQVLPHLLPAAVKFDVENHDVSSSTIYQIESINRTLARSVGISNGTGRYSVDVDISASFLSGDQGKDRLSPAMDETQFRNAILETNVLNTVNYIKWKWDLIHRIVEGPLTNPKRLDEAIKGSKFMKRLIGFYRPFKYRFSMVPNTKPNQRYIRTGCALMRTLVQVPEGTKYLAENKFLRQVAECLAQVDRMSGLTSSSPLFSREQMTNTLSGGYFALLGTLSGDPNGLAMLERWHMLNMFYHIIELQDRDDLIQTLLGNLDYSQESHLRVLLSKALTTGSKEIRIFSTKLLRKYAVGGVSLASQPGIGRADWVVKLLVTQLYDPDVSVCQVAVKILEEACNQRAYLEYVVKCRPSLDHLGEIGAPLLLRFLSTSVGYHYLDGLDYITQEMDDWFLGRNDAYVGLVEAALSRAYVDQPRRASFAPEDFVDLQDIGVVPPHFYRELARTREGCRLLEQSGHFNEFAWTIRDFRLDEEDTEALLKVKGCLWAVGSVGSMELGAPFLESDLVQQIVKIAESAEVLTMRGTAFFVLGLISRSRHGLQALREAGWDSAVDQKGASIGLSLPTDFKKLFLIEFPSHSRPAEAKRLSHEKFKAATTDPDPANQKILKLMVDMGNTVLSKRAATDLHSIKAKDPDRFHQPHLFRKALSILESHHFRLPARRFALDLFDKSVMRRIVLEEDSDTDSETTSSQDSD
>XP_001260526_Aspergillus_fischeri
MASGYNSGFSGTSIQHRDLGDGRSYASQEDASANGSWAETASRPGRNGRSQSGNSASIRPRGGSGGSLAPSLGGPGSFSSELKSMTTSRSVTPRPDGTYRRRGSSNVELDELSSTEERQAAIRDKIAKEMKIKTGTENMLEALLAKDPKHTKDQRLRVESELSSSNRKLAELHHELEEELLRAQAPSTPPRNRFSMSLFRGSPRRSPSRNNDLTLDDDRLEEAEAEMESPTYVLAETLQALEIEGMAPDYYVERANSLVELFRRHPTLKYDLAWSVFGLRVQVMLLSDSKEVVAAGYRLTRYAIADRKSLQIIRSLHTDELVILSLVKESKASIEREQALKFVRAFLDVKDGVHEISRAVVRTIVSIAEHQEDRLRNISIMTLAEILVKDPELIAYAGGFATLHDALAEGTFGASESLIASFLHVLDTPHSRKHLQGGCELEAVLAPFTDSLSDSIHNGRLKSSAKAISAMLKTWPGLIILARHEAKPLQSLLESLHYPDPQARDLIMELLFDALRIKPPSWSSSFLAGRRLTTYGRVANLRSESDAKPIRAFYDSNDDRFDLTAHFSTLILATLIDAGLSQSLSDLIEEETDQSLRRKATLLLTEVLKLAHHSLPQRISAKLQVLPHLLPPAVKFDVENHDVCSSTIYQIESINRTLARSVGYSNGTGRYNVDVDISASLLSGDQGKDRLSPAMDETQFRNAILETNVLNTVNYIKWKWDLIHRIVEGPLTNPKRLDEAIKGSKFMKRLIGFYRPFKYRFSMVPNTKPNQRYIRTGCALMRTLVQVPEGTKYLAENKFLRQVAECLAQVDRMSGLTSSSPLFSREQMATTLSGGYFAMLGTLSGDPNGLAMMERWHMLNMFYHIIELRDRDDLIQTLLGNLDYSQESHLRVLLSKALTTGSKDIRIFATKLLRKYAVGNVHLSAQGGLGKADWVVKLLVTQLYDPDVSVCQIAVKILEEACNHRDYLEYVVKCRPSLDHLGEIGAPLLLRFLSTSVGYHYLDGLDYITQEMDDWFLGRNDAYVGLVEAALSRAYVDQPRRGSFAPEDFVDLQDVGVVPPHFYRELARTKEGCRLLEQSGHFSEFAWTIRDFRLDEEDTEALLKVKGCLWAVGNVGSMELGAPFLETDIVQQIVKIAESAEVLTMRGTAFFVLGLISRSRHGLKVLREAGWDSAVDQKGDSIGLSLPTDFKKLFLVDFPSHSRPVEAKRLSHEKFKAATTDPDPTNQKILKLIVDMGNTVLSKRAATDLHNIKAKDPDRFRQPHLFCKTLSILEGHHYRLPARRFALDLFDKSVMRRIVLEEDSDTDSETASSQESD
>XP_041150296_Aspergillus_flavus
MASGYNSTFSTTSTQHRAAGDGRSYSSLDDGSVDGSWPGVASRSGRNARSESGGSATIGFRAAPSLAPSSGSGGPGSFSSELKSMKTSRSTTPRPDTTFRRRGSSNVEPDDLSSTEERQAAIRNKIAKEMKIKTGTENMLEALLAKNPKQTKEQRLKVESELSSSNRKLAELHHELEEELLRAQAPSTPPRSRLSSLFQGSSMRSPSRSNVELDEGQLEDGEAEMESPTYVLAETLQALEIEGMSPDYYVERANSLVELFKRHPTLKYDLAWSVFGLRVQVMLLSDNKEVVAAGYRLTRYAIADRKSLQIIRSLHTDELVILSLVKESKASIEREQALKFVRAFLDVKDGVREISRAVVRTIVSVAEHYEDRLRNISIMTLAEILVKEPELIAYAGGFATLHDALAEGTFGASESLIASFLHVLDTPQSRKHLRGGTELEAVLAPFTDSLADSVRNGRLKSAAKAISAMLKTWPGLVVLARNGGKPLQSLLESLHYPDSQARDLIMELLFDALRIKPPSWSSSFLAGRRLTTYGRVSNLRSETDTKQYRGYYDDNESKFDLTAHFSTLILATLVDAGLSKALSELIEDEEDQSLRRKATLLLTEVLKLAQHSLPQDISSKLQVLPHLLPAAIKFDVDNHDVSMATIYQIESINRTLARSIGFSNGAGRYSVDVDISASLLSSDQSKDRLSPTMDETQFRNAILETHVLNTVNYLKWKWDLIHRIVEGPLTNPKRLDEAIKGSKFMKRLMGFYRPFKYRFSMLPNTKPNQRYVRTGCALMRTLVSIPEGTKYLAENKFLRQVAECLAQVDRMSGLTSSSPLFSREQMANTLSGGYFALLGTLTGDANGLAMMERWHMLNMFYHIIELRDRDDLIQTLLGNMDYTQDSHLRVMLSKALTTGSKDIRIFATKLLRKYAVGNVPLSPQMAIGNADWVVKLLVTQLYDPDVSVCQMAVKILEEACNHRDYLEFVVKCRPSLDHLGEIGAPLLLRFLSTSVGYHYLDGLDYITQEMDDWFLGRNDAYVGLVEAALSRAYVDQPRRGSFVPEDLVDLQDIGLVPPHFYRELARTAEGCKLLEQSGHFSEFAWTIRDFSLNEEDTEVLLKVKGCLWAVGNVGSMELGAPFLEPDIVERIVKIAESAEVLTMRGTAFFVLGLISRSRHGLRVLRDFGWDSAFDQKGNSLGLCLPTDFKKLFLVDFPSHSRNRESKRISQDKFKEATTDPDSTNQKILKLIVDMGNTVLSKRAAADLHSIKSKQPERFHQPHLFRKTLSILESHHFRLPARRFALDLFDKSVMRRIVMEDDSDTDSEVASSQESG
>XP_755379_Aspergillus_fumigatus
MASGYNSGFSGTSIQHRDLGDGRSYASQEDGSANGSWAETASRPGRNGRSQSGNSANIRPRGGSGGSLAPSIGGPGSFSSELKSMTTSRSVTPRPDGAYRRRGSSNVELDELSSTEERQAAIRDKIAKEMKIKTGTENMLEALLAKDPKHTKDQRLRVESELSSSNRKLAELHHELEEELLRAQAPSTPPRNRFSMSFFRGSPRRSPSRNNDLTLDDDRLEEAEAEMESPTYVLGETLQALEIEGMAPDYYVERANSLVELFRRHPTLKYDLAWSVFGLRVQVMLLSDSKEVVAAGYRLTRYAIADRNSLQIIRSLHTDELVILSLVKESKASIEREQALKFVRAFLDVKDGVHEISRAVVRTIVSIAEHHEDRLRNISIMTLAEILVKDPELIAYAGGFATLHDALAEGTFGASESLIASFLHVLDTPHSRKHLRGGCELEAVLAPFTDSLSDSIHNGRLKSSAKAISAMLKTWPGLIILARHEAKPLQSLLESLHYPDPQARDLIMELLFDALRIKPPSWSSSFLAGRRLTTYGRVANLRSESDAKPVRAFYDSNDDRFDLTAHFSTLILATLIDAGLSQSLSDLIEEETDQSLRRKATLLLTEVLKLAHHSLPQRISAKLQVLPHLLPPAVKFDVENHDVCSSTIYQIESINRTLARSVGYSNGPGRYNVDVDISASLLSGDQGKDRLSPAMDETQFRNAILETNVLNTVNYIKWKWDLIHRIVEGPLTNPKRLDEAIKGSKFMKRLIGFYRPFKYRFSMVPNTKPNQRYIRTGCALMRTLVQVPEGTKYLAENKFLRQVAECLAQVDRMSGLTSSSPLFSREQMATTLSGGYFAMLGTLSGDPNGLAMMERWHMLNMFYHIIELRDRDDLIQTLLGNLDYSQESHLRVLLSKALTTGSKDIRIFATKLLRKYAVGNAHLSAQGGLGRADWVVKLLVTQLYDPDVSVCQIAVKILEEACNHRDYLEYVVKCRPSLDHLGEIGAPLLLRFLSTSVGYHYLDGLDYITQEMDDWFLGRNDAYVGLVEAALSRAYVDQPRRGSFAPEDFVDLQDVGVVPPHFYRELARTKEGCRLLEQSGHFSEFAWTIRDFRLDEEDTEALLKVKGCLWAVGNVGSMELGAPFLETDIVQQIVKIAESAEVLTMRGTAFFVLGLISRSRHGLKVLREAGWDSAVDQKGDSIGLSLPTDFKKLFLVDFPSHSRPVEAKRMSHEKFKAATTDPDPTNQKILKLIVDMGNTVLSKRAASDLHNIKAKDPERFRQPHLFRKTLSILEGHHYRLPARRFALDLFDKSIMRRIVLEEDLDTDSETASSQESD
>XP_663562_Aspergillus_nidulans
MASGYNSNFSGTSIQHRAAGDGRSLSSQDGGLADGSWPGPASSKPGRNRRSESGGSTSIGPRGGSLAPSTTGPGSFSAELKSMKSSRSTTPRAEVRPDYARRPSSIDYDDLPTSEDRQAAIRDRIAKEMKIKTGTENMLEVLLTKNPKQTREQRLRAESELSSSNRKLAELHHELEEEQLRAQAPSTPPRSRLSGLFQGPSIRSPSRANMSDIERLDDTEAEMESPTYVLAETLQALEIELMSPDYYVERANSLVELFRRHPTLKYDLAWSVFGLRVQVMLLSDSKEVVAAGYRLTRYAIADRKSLQMIRSLHTDELVILSLVKESKANLEREQALKFVRAFLDVKDGVKEISRAVVRTIVSVAEHHDDRLRNISLMTLAEILVKDPQLIAYAGGFSPLHDALSEGTFGASESLITCFLHVLDTPHSRMHLRGGCELEAVLAPFTDSLSDNIRNGRLKSSAKAISAMLKTWPGLVILGKNGAKPLKSLLESLHYPDPQARDLIMELLFDALRIKPPSWSSSFLAGRRLTTYGRVANLRSESDTRQLRNFFDSSESQFDLTAHFSTLILAALIDAGLSKALCDLIEEEEDLSLRRKATLLLTEVLKLAHHSLPSNISAKLQVLPHLIPSAIRFDVENHDVSTSTIYQIESINRTLARSLGGLANGAGRYSVDVDISASLLSGDQNKDKLSPAMDETQFRNAILETHVLNTVNYLKWKWDLIHRIVEGPLSNPKRLDEAIKGSKFMKRLMGFYRPFKYRFSVLPNTKPNQRYVRTGCALMRCLVQTPEGIKYLAENKFLRQVAECLAQVDHMSGLTSSAPLFSREQMANTLSGGYFAMLGTLSADPNGLAMMERWHMLNMFYHIIELRDRDDLIQTLIGNMDYTQASHLRVMLSKALTTGSKDIRIFGTRLLRKYTVGNVSPTSVSNADWVIKLLVTQLYDPDVSVCQVAVKILEEACNQRDYLEFVVKCRPSLDHLGEIGAPLLLRFLSTSVGYHYLDGLDYITQEMDDWFLGRNDAYVSLVEAALSRAYVDHPRRNSLVPEDLVDLQDIGLVPPHFYRELARTAEGCKLLEQSGHFYEFAATISDFRLDEEDHETLLKVKGCLWAVGNVGSMELGAPFLSLELVQNIVKVAECAEVLTMRGTAFFVLGLISRSQHGLEVLRQAGWDSAIDQKGNSLGLCLPTDFGKLFLIDFPSYSRPAEAKRTSQEKHKEATSDPDPVNEKILRLIADMGNTVLSKRAAADLHSIKSKDPERFHQPHLFTKTLSIIESHHFRLPARRFALDLFDKSVMRRVRYHTHTMTSLTPTPTLLIPHLPPKTLVGIDLITFTSTPNFHGIRDIPPGWHFVYTGTTAGLSLRLGGWFYVDRGNSTETEIGKDILVWRWNDNTEALEPLRSHQMGEGLRYRANIGSAWGSGGLWRYRSRVPSAAIAADAGALQRSGGDSGAGRGDNGGLEEEEEEEEEEEEGRREWTALTNRLSPQLLSRITGEPALDWDGRARWLVTSGSTAQQDDDDIPGIDINPDSNPIDDGVSGAEGQGRLEDYTERQFSFLPVDLKRTWREGAIGRERTEAARDRSWALGEIIHRVSSSSSPHSEIAADGGVETDINAFGEAQILGELQFTFLMGLTLMNYSCLQQWKRLLGLILTCRSAITDRAPFMAEALRLLLTQLKRADDVEGGLFDQLGNEGGAEGGEFLRRLLKGFRTAMYEVLEDRGESPVKREFGKLEEWVRRELDWELDRDAVLRKGMVQLEDGEEVELEMVDHEEEEYAPVVVELDGIY
>XP_001399744_Aspergillus_niger
MASGHNSAFSATSIQHRAVGDGRSYNSLEDNTADGSWAESATRTGRNARSESGGSATIGLRGGSLAPSSGAPGSFSSELKSMKTSRSTTPRPEGVPARRPSSLTEHDELSSTEERQAVIRDKIAKEMKIKTGTENMLEALLAKNPKHTKDQRLRVESELSSSNRKLAELHHELEEEMLRAQAPSTPPRSRLSSLFQGGPMRSPTRSNIPIEEQQIPEGEAEMESPTYVLAETLQALEIEGMSPDYYVERANSLVELFKRHPTLKYDLEWSVFGLRVQIMLLSDSKEAVAAGYRLTRYAIADRKSLQIIRSLHTDELVILSLVKESKASIEREQALKFVRAFLDVKDGVREISRAVVRTIVSVAEHYEDRLRNISIMTLAEILVKDPALVAYSGGFATLHDALAEGTFGASESLIASFLHVLDTPHSRKHLRGGCELEAVLAPFTDSLSDTVRNGRLKSSARAISAMLKTWPGLIVLARNGAQPLQSLLDSLHYPDPQARDLIMELLFDALRIKPPSWSSSFLAGRRLTTYGRVANLRTETDTKQARSFYDDDGNRFDLTAHFSTLILATLVDAGLSKALSDLIEDETDLSLRRKATLLLTEVLKLAHHSLPQHISAKLQVLPHLLPAAIQFDVDNHDVSTSTIYQIESINRTLARSVGGVSNGAGRYNVDVDISASLLTGDQGKEKMSPAMDETQFRNAILETHVLNTVNYLKWKWDLIHRIVEGPLTNPKRLEEAIKGSKFMKRLMGFYRPFKYRFSMLPNTKPNQRYVRTGCALMRTLVQLPEGTKYLAENKFLRQVAECLAQVDRMSGLTSSSPLFSKEQMTNTLSGGYFAMLGVLSGDANGLAMMERWHMLNMFYHIVELRDRDDLIQTLLGNMDYAKESHLRVILSKALTTGSKEIRIFATRLLRKYAVGNVPLSSQSATGNADWVVKLLVTQLYDPDVSVCQVAVKILEEACNQRHYLEFVVKCRPSLDHLGEIGAPLLLRFLSTSVGYHYLDGLDYITQEMDDWFLGRNDAYVGLVEAALSRAYVDQPRRNSFVPEDLVDLQDIGLVPPHFYRELARTAEGCKLLEQSGHFNEFAWTIRDFQLDEEDTEALLKVKGCLWAVGNVGSMELGAPFLEPDIVQHIVKIAESAEVLTMRGTAFFVLGLISRSRHGLKVLRDFGWDSALDHKGNSLGLSLPTDFNKLFLVDFPSHSRNPDSKRTSQEKFKEAAMDTDPANQKILKLIVDMGNTVLSKRAAADLHNLKSKQPDCFHQPHLFRKTLSILESHHFRLPARRFALDLFDKSVMRRIVLEDDSDSDSEASSSQVSS
>XP_015402825_Aspergillus_nomiae
HSDFPRRTQCGPQPLFSFATGDTHSVAARWRPMASGYNSTFSTTSTQHRAVGDGRSYSSLDDGSVDGSWPGVASRSGRNARSESGGSATIGFRAAPSLAPSSGSGGPGSFSSELKSMKTSRSTTPRPDATFRRRGSSNVEPDDLSSTEERQAAIRNKIAKEMKIKTGTENMLEALLAKNPKQTKEQRLKVESELSSSNRKLAELHHELEEELLRAQAPSTPPRSRLSSLFQGSSLRSPSRSNVELDEGQPEDGEAEMESPTYVLAETLQALEIEGMSPDYYVERANSLVELFKRHPTLKYDLAWSVFGLRVQVMLLSDNKEVVAAGYRLTRYAIADRKSLHIIRALHTDELVILSLVKESKASIEREQALKFVRAFLDVKDGVREISRAVVRTIVSVAEHYDDRLRNISIMTLAEILVKEPELIAYAGGFATLHDALAEGTFGASESLIASFLHVLDTPQSRKHLRGGTELEAVLAPFTDSLADSVRNGRLKSSAKAISAMLKTWPGLVVLARNGGKPLQSLLESLHYPDSQARDLIMELLFDALRIKPPSWSSSFLAGRRLTTYGRVSNLRSETDTKQYRGYYDDNESKFDLTAHFSTLILATLVDAGLSKALSELIEDEEDLSLRRKATLLLTEVLKLAQHSLPQEISSKLQVLPHLLPAAIKFDVDNHDVSMATIYQIESINRTLARSVGFSNGAGRYSVDVDISASLLSSDQSKDRLSPTMDETQFRNAILETHVLNTVNYLKWKWDLIHRIVEGPLTNPKRLDEAIKGSKFMKRLMGFYRPFKYRFSMLPNTKPNQRYVRTGCALMRTLVSIPEGTKYLAENKFLRQVAECLAQVDRMSGLTSSSPLFSREQMANTLSGGYFALLGTLTGDTNGLAMMERWHMLNMFYHIIELRDRDDLIQTLLGNMDYTQDSHLRVILSKALTTGSKDIRIFATKLLRKYAVGNVPLSPQMAIGNADWVVKLLVTQLYDPDVSVCQMAVKILEEACNHRDYLEFVVKCRPSLDHLGEIGAPLLLRFLSTSVGYHYLDGLDYITQEMDDWFLGRNDAYVGLVEAALSRAYVDQPRRGSFVPEDLVDLQDIGLVPPHFYRELARTAEGCKLLEQSGHFSEFAWTIRDFSLDEEDTEVLLKVKGCLWAVGNVGSMELGAPFLEPDIVERIVKIAESAEVLTMRGTAFFVIGLISRSRHGLKVLRDFGWDSAFDQKGNSLGLCLPTDFNKLFLVDFPSHSRNRESKRISQDKFKEATTDPDPTNQKILKLIVDMGNTVLSKRAAADLHSIKSKQPERFHQPHLFRKTLSILESHHFRLPARRFALDLFDKSVMRRIVMEDDADTDSEAASSQESS
>XP_023093566_Aspergillus_oryzae 
MASGYNSTFSTTSTQHRAAGDGRSYSSLDDGSVDGSWPGVASRSGRNARSESGGSATIGFRAAPSLAPSSGSGGPGSFSSELKSMKTSRSTTPRPDTTFRRRGSSNVEPDDLSSTEERQAAIRNKIAKEMKIKTGTENMLEALLAKNPKQTKEQRLKVESELSSSNRKLAELHHELEEELLRAQAPSTPPRSRLSSLFQGSSMRSPSRSNVELDEGQLEDGEAEMESPTYVLAETLQALEIEGMSPDYYVERANSLVELFKRHPTLKYDLAWSVFGLRVQVMLLSDNKEVVAAGYRLTRYAIADRKSLQIIRSLHTDELVILSLVKESKASIEREQALKFVRAFLDVKDGVREISRAVVRTIVSVAEHYEDRLRNISIMTLAEILVKEPELIAYAGGFATLHDALAEGTFGASESLIASFLHVLDTPQSRKHLRGGTELEAVLAPFTDSLADSVRNGRLKSAAKAISAMLKTWPGLVVLARNGGKPLQSLLESLHYPDSQARDLIMELLFDALRIKPPSWSSSFLAGRRLTTYGRVSNLRSETDTKQYRGYYDDNESKFDLTAHFSTLILATLVDAGLSKALSELIEDEEDQSLRRKATLLLTEVLKLAQHSLPQDISSKLQVLPHLLPAAIKFDVDNHDVSMATIYQIESINRTLARSIGFSNGAGRYSVDVDISASLLSSDQSKDRLSPTMDETQFRNAILETHVLNTVNYLKWKWDLIHRIVEGPLTNPKRLDEAIKGSKFMKRLMGFYRPFKYRFSMLPNTKPNQRYVRTGCALMRTLVSIPEGTKYLAENKFLRQVAECLAQVDRMSGLTSSSPLFSREQMANTLSGGYFALLGTLTGDANGLAMMERWHMLNMFYHIIELRDRDDLIQTLLGNMDYTQDSHLRVMLSKALTTGSKDIRIFATKLLRKYAVGNVPLSPQMAIGNADWVVKLLVTQLYDPDVSVCQMAVKILEEACNHRDYLEFVVKCRPSLDHLGEIGAPLLLRFLSTSVGYHYLDGLDYITQEMDDWFLGRNDAYVGLVEAALSRAYVDQPRRGSFVPEDLVDLQDIGLVPPHFYRELARTAEGCKLLEQSGHFSEFAWTIRDFSLNEEDTEVLLKVKGCLWAVGNVGSMELGAPFLEPDIVERIVKIAESAEVLTMRGTAFFVLGLISRSRHGLRVLRDFGWDSAFDQKGNSLGLCLPTDFKKLFLVCSTLVTIRRILQAVTNSSPLFQVDFPSHSRNRESKRISQDKFKEATTDPDSTNQKILKLIVDMGNTVLSKRAAADLHSIKSKQPERFHQPHLFRKTLSILESHHFRLPARRFALDLFDKSVMRRIVMEDDSDTDSEDKIARSSGVDLSPDERREVELSVIPRDFHLSSMLNISIALGLGDVHAFQQCRPRDFLHADRIPVRLPPQRTKCWPCALAFEGEHEEGRRPLWLQQDLCELHDQEGHGAEWFAEGLKLSTTLSF
>XP_040634135_Aspergillus_ruber
MASGYYNSASSTTSTQHRALGDAQGRSLSSLDDGSTNGSWADASSRVGRNARSESGGSASIYSRGAGGSLAPGPGSFSSELKSMNTSRSVTPRPPDSSGGGGGGGGGGGGGSGTGPGIFSARRASGTVDPSDGFSNTEERQAVIRDKIAKEVKIKTGTENMLEALLAKNPKHTKDQRIRVESELSSSNRKLAELHHELEEEVLRAQAPSTTPPRSRISTLFRGSPMRPSSREHETADEGLSEDVEGEMESPTFVLTETLQALEIEGMSPDFYVERANSLVELFNRHPTLKYDLAWPVFGLRVQSMLLSDNKEIVAAGYRLTRYAIADQKSLQIIRSLHTDELVILSLVKESKANLEREQALKFVRAFLDVKDGVCELSRAVVRTIVAVAEHADDRLRNISVMTLAEILVKDPALIGYAGGFAVLHDALAEGTFGASESLISSFLHVLDTPHSRKHLRGGSELEAVLAPFTDSLADSVRNGRLKSSARAISAMLKTWPGLVVLARDGAKPLHSLLESLHYPDPTARDLIMELLFDALRIKPPSWSSSFLAGRRLTTYGRVANLRSEPDQKQFGAPYEDNNNEFDLTEHFSTLILATLVDAGLSKALCDLIEEETDLSVRRKATLLLTEVLKLAHHSLPSETSAQLQVLPHLLPPALNFDIDNHDISTSTIYQIDSINRTLARSRGYSNAPGRYSVNMDVSTSILSVDQGKDKLSPAMDETQFRNSILETNVLGTVNFLKWKWDLIHRIVEGPLTNPKRLDEAIKGSKFVKRLVGFYRPFKYRFAMVPNTKPNQRYVRTGCALMRTLVQSPEGTKYLAENKFLRQVAECLAQVDRMSGLTSSSPLFSKEQMSNTLSGGYFAMLGTLSADTNGLAMMERWHMLNMFYHIIELRDRNDLIQTLLGNLDYSQESHLRVMLSKALTTGSKEIRIFATKLLRKYAVRNISISQQVGVGYAEWVLKLLVTQLYDPDVSVCQVAVKILEEACNQRDYLEFVVKCRPSLDHLGEIGAPLLLRFLSTSVGYHYLDGLDYITQEMDDWFLGRNDAYVGLVEAALSRAYVDTPRRGSIVPEDLVDMQDVGLVPPHFYRELARTAEGCRLLEESGHFNEFAWTIRDFRLNEEEHESLLKVKGCLWAVGNVGSMEFGAPFLEKDLVWHIVGIAESAEVLTMRGTAFFVLGLISRSRHGLSVLREVGWDSAVDQKGESLGFSLPNDFRKLFLRLLTIQIDFPKCSGDPELKRISREKFKAAATDPDPANQKILKLIVDMGNTVLSKRAASDLHSIKAKYPERFHQAQLFRKTLDILESHHFRLPARRFALDLFDKSVMRRIVLEEDSDTESDVSSLQGSAD
>XP_040702398_Aspergillus_sydowii
MASGYNSNFSATSIQHRAAGDGRSLSSQDDGFVDGSWPGPAASKPVRNRRSGSGGSSSTGLRGASLAPSAAGPGSFSAELKSMKSSRSTTPRADVRPADIQYARRPSSTLDYDDLPTTEERQAALRDRIAKEMKIKTGTENMLEVLLTKNPKQTKDQRLKVESELSSSNRKLLELHHELEEEQLRAQASSTPPRSRMSGLFQGGSIRSPSRANMSDGERLDDVEAEMESPTYVLAETLQALEIELMSPDYYVERANSLVELFRRNPTLKYDLAWSVFGLRVQVMLLSDSKEVVAAGYRLTRYAIADRKSLQMIRSLNTDELVILSLVKESKANIEREQALKFVRAFLDVKDGVKEISRAVVRTVVSVAEHHEDRLRNISLMTLAEILVKDPQLVAYAGGFSPLHDALSEGTFGASESLITCFLHVLDTPRSRTHLRGGCELEAVLAPFTDSLSDNIRNGRLKSSAKAISAMLKSWPGLVILGKDGAKPLRSLLESLHYPDPQARDLIMELLFDALRIKPPSWSSSFLAGRRLTTYGRVANLRSEPDTKQLRTFFDSSESQFDLTAHFSTLILAALVEAGLSKALCDLIEEEEDPSLRRKATLLLTEVLKLAHHSLPWNISAKLQVLPHLIAPAITFDVENHDVSTSTIYQIESINRTLARSLGGITGGAGRYSVDVDISASLLSGDQNKDKLSPAMDETQFRNAILETHVLNTVNYLKWKWDLIHRIVEGPLSNPKRLDEAIKGSKFMKRLMGFYRPFKYRFSVLANTKPNQRYVRTGCVLMRCLVQTAEGRKYLAENKFLRQVAECLAQVDHMSGLTSSAPLFSREQMANTLSGGYFAMLGILSADANGLAMMERWHMLNMFYHIIELRDRDDLIQTLLGHMDYSQGSHLRVMLSKALTTGSKDIRIFGTRLLRKYTVGNVSLPSLMAIGNADWVIKLLVTQLYDPDVAVCQVAVKILEEACNQRDYLEFVVKCRPSLDHLGEIGAPLLLRFLSTSVGYHYLDGLDYITQEMDDWFLGRNDAYVSLVEAALSRAYVDQPRRNSLVPEDLVDLQDIGVVPPHFYRELARTAEGCKLLEQSGHFQEFSATISDFQLDEEDTEALLKVKGCLWAVGNVGSMELGAPFLSLELVQDIVNIAECAEVLTMRGTAFFVLGLISRSPHGLGVLRQAGWDSALDQKGNSLGLCLPTDFSKLFLVDFPSYSRPAEAKRTSQEKLKAATLDPDLVNQRILKLIADMGNTVLSKRAAADLHSIKSKEPERFHQTHLFRKTLSIMESHHFRLPARRFALDLFDKSVMRRVVLENAEPQSDSDSDSDSDASSSEASE
>XP_001208890_Aspergillus_terreus
MASGYNSGFSATSIQHRAAGDGRSLSNQDEFSVDGSWPGPASKTSRDARSGSENSASIGPRGGSIAPSSGSAGPGSFSSELKSMKTSRSTTPRPEGTFRRRGSSNVEYDEMSSTEERQAAIRNKIAKEMKIKTGTENMLEALLAKNPKQTKDQRLRVESELSTSNRKLAELHHELEEELLRAQAPSTPPRSRLSSLFQGGSIRSPPQNNTADFDDEEPDNPEAEMESPTYVLSETLQALEIEGMAPDYYVERANSLVELFKRHPTLKYDLAWSVFGLRVQVMLLSDSKEVVAAGYRLTRYAIADRKSLQIIRSLHTDELVILSLVKESKAGIEREQALKFVRAFLDVKDGVHEISRAVVRTIVSVAEHSDDRLRNISIMTLAEILVKDPGLIAYAGGFATLHDALAEGTFGASESLIASFLHVLDTPHSRKHLRGGWELEAVLAPFTDSLSDSVRNGRLKSSAKAISAMLKTWPGLVVLARNGGKPLQSLLDSLHYPDPQARDLIMELLFDALRIKPPSWSSSFLAGRRLTTYGRAATLRSESDMKQFRGLSGGGGNKLDLTAHFSTLILATLVDAGLSKALCDLIEDETDLSLRRKATLLLTEVLKLAHHSLPRHISSKLQVLPHLLPSAIKFDVENHDVSTSTIYQIESINRTLARSIGSVSTGAGRYSVDVDISASLLTGDQGKDRLSPAMDETQFRQAILDTNVLNTVNFLKWKWDLIHRIVEGPLTNPKRLDEAIKGSKFMKRLMGFYRPFKYRFCMLPNTKPNQRYVRTGCALMRTLVQIPEGTKYLAENKFLRQVAECLAQVDRMSGLTSSSPLFSREQMASTLSGGYFALLGTLSGDANGLAMMERWHMLNMFYHIIELRDRDDLIQTLLGNLDYTQESHLRVMLSKALTTGSKEIRIFATKLLRKYAVGNVPLSPQMAIGNADWVVKLLVTQLYDPDVSVCQVAVKILEEACNHRDYLEFVVKCRPSLDHLGEIGAPLLLRFLSTSVGYHYLDGLDYITQEMDDWFLGRNDAYVGLVEAALSRAYVDQPRRGSLVPDDIVDMQDIGLVPPHFYRELARTAEGCKLLEQSGHFNEFAWTIRDFRLDEEDTETLLKVKGCLWAVGNVGSMELGAPFLESDIVERIVKIAESAEVLTMRGTAFFVLGLVSRSRHGLKVLRDFGWDSAVDQEGNSLGLSLPTDFNKLFLVDFPSHDRKYDSKRTSQEKFKEATTDEDPVNQKILKLIVDMGNTVLSKRAAADLHSIKSKQPEHFRQPHLFRKTLSILESHHFRLPARRFALDLFDKSVMRRIVLEDESESDSDATSSQDSG
>XP_022488943_Penicillium_arizonense
MASGHNSAFSGSTQHRALVDGRSSLSQDDNSANGSWNDGTPRTGRIGRSESGGSSNMGGRGSLAPSFGGPGSFSAELKSMHSRSVTPRPDGQYNRRASRSIGEEDLHTTEERQAFLRGKIAKETKIKTGTENMLEALLSKPLKQTKDQRIKVESELSSSNRKLVELQHELEEELLRAQAPASSPPRSSRLSGLFRGSPMRSPSRNKDTGGSVDGDYQEYGEADMESPTYVLSETLQALEIEGMSPDFYVERANSLVELFRRHPTLKYDLAWPVFGLRVQVMLLSDSKEVVAAGYRLTRYAIADRKSLQTIRSLHTDELVILSLVKESKASIEREQALKFVRSFLDVKDGVREISRAIVRTIVAVAEHHEDRLRSISIMTLAEMLVKDPELVASAGGFAALHDALAEGTFGASESLISSFLHVVDTPRSRKFLQGSELEAVLTPFTDSLSDSLRSGRLKTAARAISAMLKTWPGLVILARHDSQPLRSLLDSLHYDDPTARDLIMELLFDALRIKPPSWSSSFLAGRRLTTYGRVSNLRSDTESRVSRTFNDTNSNRFDLTAHFSTLILAGLVEAGLAKTLSDVIEDESDLSLRRKATLLLTEVLKLAHHSLPQSVSAKLQVLPHLIPPAVNFDVDNHDLSTTTIFQIESINRTLARSGGYPSGQGRYNMESDLSTSLLPGEQGKDKLSPAMDETQFRNAILETHVLNTVNYTKWKWDLIHRLVEGPLTNPKRMDEAIKGSKFMKRLIGFYRPFKYRFAMIPNTKPNQRYVRTGCVLMRTLVMTPEGTKYLAENKFLRQVAECLAQLDRMSGLTSTSPLFSQKQMASTLSGGYFAMLGTLSGDVNGLLMMERWHMLNMFYHIIELRDRNDLIQTLLGNMDYSRESHLRVMLSKALTIGSKEIRIFATRLLRKYAVGDVSLSPHVAIGNAEWVVKLLVTQLYDPEVTVCQVAVKILEEACNQRDYLEFVVKCRPSLDHLGEIGAPLLLRFLSTSVGYHYLDGLDYITQEMDDWFLGRNDTYVGLVEAALSRAYVEQPRRGSLAPEDLVDLQDIGLVPPHFYRELARTAEGCKLLEQSGHFNEFAWTIRDFRLDEEENEMLLKAKGCLWAVGNVGSMELGAPFLDAEIVERIVEIATSAGVLTMRGTAFFVLGLISRSRHGLKVLQGLGWDSGVDQKGDSLGLCLPTDFRKLFLISFPGYNSESKRTPREKLKEATTDPDPVNQKILKLIVDMGNTVLSKRAASDLHGLKSKQPERFHQAHLFRKTLCILESHHFRLPARRFALDLFDKRVLRRIVLDEDTDSDSDSSANSNSE
>XP_014533642_Penicillium_digitatum
MASGHNSAYSASTQHRALGDGRSSLSQDGGSADGSWQDGISRIGRNRLSESGGSTNMAGRGGSFVPSLAPSLVPSTGGPGSFSAELKSTTSRSVTPRADGQYNKRASRSIDEEDFHTTEARQAFLRDRIAKEMKIKSGTENMLEALLAKPLKQTKEQRLKVESELISSNRKLVELQHELEEEILRAQAPASTSPRSSRLSSIFRASPRRSPSRTRDAMGSVNGDGEESEDGDVESPTYVLSETLQALEIEGMSPDFYVERANSLVELFKRHPTLKYDLAWPVFGLRVQVMLLSDSKEVVAAGYRLTRYAIADRKSLQIIRTLHTDELVILSLVKESKASIEREQALKFVRSFLDVKDGVREVSRAVVRTIVAVAEHHEDRLRNISIMTLAEVLVKDPELVASAGGFAALHDALAEGTFGASESLISSFLHVVDTPCSRKFLQGSELEAVLTPFTDSLSDTLRSGRLKSAARAISAMLKTWPGLVILARHDSQPLRSLLDSLHYNDPIARDLIMELLFDALRIKPPSWSSSFLAGRRLTTYGRVSNLRSDLETSRASRDFNYSSSNRFDLTAHFSTLILAGLVEAGLPRVLSDVIEDEADLSLRRKATLLLTEVLKLAHHSLPQAVSAQLQVLPHLIPSAVDFETENHDLSTATIFQIDSINRTLARSGGYPSGQGRYNMETDLSGSLLPIEQGKDKMSPSMDETQFRNAILETHVLNTVNFNKWKWDIIHRLVEGPLTNPKRMDEAIKGSKFIKRLIGFYRPFKYRFALVPNTKANQRYVRTGCVLMRTLVTTPEGTKYLAENKFLRQVAECLAQLDRMSGLTSASPLFSKDQMANTLSGGYFAMLGSLSGDANGLLMMERWHMLNMFYHIIELRDRNDLIQTLLGNMDYSRESHLRVMLSKALTIGSKEIRIFATRLLRKYAVGDVALSPHVAIANAEWVVKLLVTQLYDPEVTVCQVAVKILEEACNQRDYLEFVVKCRPSLDHLGEIGAPLLLRFLSTSVGYHYLDGLDYITQEMDDWFLGRNDSYVGLVEAALSRAYVEQPQRASLVPEDLVDLRDIGLVPPHFYRELARTAEGCRLLEQSGHFNEFAWTIRDFRLDEEDNEMLLKAKGCLWAVGNVGSMELGAPFLDTEIIQRIVQIATSAGVLTMRGTAFFVLGLISRSRHGLQALRDLGWDSGVDQKGDSLGLCLPTDFRKLFLISFPGFDYRSKRTPQEKLKEATTDPDAVNQRILKLIVDMGNTVLSKRAAADLHNLKSKQPKRFHQAHLFRKTLCILESHHYRLPARRFALDLFDKSVMRRIVLDEDSDSESDSSTTSQSE
>XP_016593889_Penicillium_expansum
MASGHNSAYSASTQHRALGDGRSSFSQDGGSADGSWQDGTSRIGRNRRSESGGSSNMGGRGGSFVPSLAPSLVPSSGGPGSFSAELKSTTSRSVTPRADGQYNRRASRSIDEEDFHTTETRQAFLRDRIAKEMKIKSGTENMLEALLAKPLKQTKEQRLKVESELSSSNRKLVELQHELEEEILRAQAPASTPPRSSRLSSLFRASPMRSPSRNKDGMGSVNGDGEENGDGDVESPTYVLSETLQALEIEGMSPDFYVERANSLVELFKRHPTLKYDLAWSVFGLRVQVMLLSDSKEVVAAGYRLTRYAIADRKSLQIIRTLHTDELVILSLVKETKASIEREQALKFVRGFLDVKDGVREISRAVVRTIVAVAEHHEDRLRNISIMTLAEMLVKDPELVASAGGFAALHDALAEGTFGASESLISSFLHVVDTPRSRKFLQGSELEAVLTPFTDSLSDTLRNGRLKSAARAISAMLKTWPGLVILARHDSQPLRSLLDSLHYNDPIARDLIMELLFDALRIKPPSWSSSFLAGRRLTTYGRVSNLRSDLETSRANRAFNDTNSNRFDLTAHFSTLILAGLVEAGLPKVLSDVIEDEADLSLRRKATLLLTEVLKLAHHSLPQAVSAKLQVLPHLIPPAVDFETENHDLSTATIFQIDSINRTLARSGGYPSGQGRYNMETDLSGSLLPIEQGKDKMSPSMDETQFRNAILETHVLNTVNFNKWKWDIIHRLVEGPLTNPKRMDEAIKGSKFMKRLIGFYRPFKYRFALVPNSKANQRYVRTGCVLMRTLVTTPEGTKYLAENKFLRQVAECLAQLDRMSGLTSTSPLFSKDQMANTLSGGYFAMLGSLSGDVNGLLMMERWHMLNMFYHIIELQDRNDLIQTLLGNMDYSRESHLRVMLSKALTIGSKEIRIFATRLLRKYAVGDVTLSPHVAIGNAEWVVKLLVTQLYDPEVTVCQVAVKILEEACNQRDYLEFVVKCRPSLDHLGEIGAPLLLRFLSTSVGYHYLDGLDYITQEMDDWFLGRNDSYVGLVEAALSRAYVEQPRRASLVPEDLVDLQDIGLVPPHFYRELARTAEGCKLLEQSGHFNEFAWTIRDFRLDEEDNEMLLKAKGCLWAVGNVGSMELGAPFLDAEIIKRIVQIATSAGVLTMRGTAFFVLGLISRSRHGLQVLQSLGWDSGVDQKGDSLGLCLPTDFRKLFLISFPGFDYRSKRTPKEKLKEATTDSDPVNQRILKLIVDMGNTVLSKRAASDLHILKSKQPERFHQAHLFRKTLCILESHHYRLPARRFALDLFDKSVMRRIVLDEDSDSESDSSTTSQSE
>XP_040652647_Penicillium_griseofulvum
MASGHNSAYSASTHHRALGDGRSSFSQDGGSADGSWQDGITRTGRNRRSESGGSSNMGGRGGSFVPSLAPSIGGPGSFSAELKSSTSRSVTPRPDGQYNRRASRSIGEEDFHTTEERQAFLRDRIAKELKIKSGTENMLEALLSKPLKQTKEQRLKVESELSSSNRKLVELQHELEEEILRAQAPASTPPRSSRISSLFRASPMRSPSRNKDAIGSANGDGEEIGDGDVESPTYVLSETLQALEIEGMSPDFYVERANSLVELFKRHPTLKYDLAWPVFGLRVQVMLLSDSKEVVAAGYRLTRYAIADRKSLQIIRTLHTDELVILSLVKETKASIEREQALKFVRGFLDVKDGVREISRAVVRTIVAVAEHHEDRLRNISIMTVAEMLVKDPELVASAGGFAALHDALAEGTFGASESLISSFLHVVDTPRSRKFLQGSELEAVLTPFTDSLSDTLRNGRLKSAARAISTMLKTWPGLVILARHDSQPLRSLLDSLHYNDPIARDLIMELLFDALRIKPPSWSSSFLAGRRLTTYGRVSNLRSDVETRTSRSFNDTNSNRFDLTAHFSTLILAGLVEAGLPNVLSDVIEDEADLSLRRKATLLLTEVLKLAHHSLPQAVSAKLQVLPHLLPPAIDFETENHDLSTATIFQIDSINRTLARSGGYPSGQGRYNMETDLSASLLPVEQGKDKMSPSMDETQFRNAILETHVLNTVNFNKWKWDIIHRLVEGPLTNPKRMDEAIKGSKFMKRLIGFYRPFKYRFSMVPNTKANQRYVRTGCVLMRTLVMTPEGTKYLAENKFLRQVAECLAQLDRMSGLTSTSPLFSKDQMATTLSGGYFAMLGALSGDVNGLLMMERWHMLNMFYHIIELRDRNDLIQTLLGNMDYSRESHLRVMLSKALTIGSKEIRIFATRLLRKYAVGDLALSPHVAIGNAEWVVKLLVTQLYDPEVTVCQVAVKILEEACNQRDYLEFVVKCRPSLDHLGEIGAPLLLRFLSTSVGYHYLDGLDYITQEMDDWFLGRNDSYVGLVEAALSRAYVEQPRRNSLIPEDLVDLQDIGLVPPHFYRELARTAEGCKLLEQSGHFNEFAWTIRDFRLDEEDNELLLKAKGCLWAVGNVGSMELGAPFLDAEIVERIVQIATSAGVLTMRGTAFFVLGLISRSRHGLQVLRGLGWDSGVDQKGDSLGLCLPTDFRKLFLISFPGFDHRLKRTPKEKLKEATTDSDPGNQRILKLIVDMGNTVLSKRAASDLHIIKSKQPERFHQTHLFRKTLCILESHHYRLPARRFALDLFDKSVMRRIVLDEDSDSESDSSGTSQSE
>XP_038927042_Penicillium_roqueforti
MASGHNSAYSASTHHRALGDGRSSLSQDGGSADGSWQDSISRIGRNRRSESGGSSNMGGRGGSLAPSLAPSIGGPGSFSSELKSTTSRSVTPRPDDQYNRRASRSIGEADFHTTEQRQAFLRDRIAKEMKIKSGTENMLEALLAKPPKQTKEQRLKVESELSSSNRKLIELQHELEEEILRAQAPASTPPRGNRLSSLFRASPMRSPSRNKDAVGSVNGDREEYGDGDVESPTYVLSETLQALEIEGMSPDFYVERANSLVELFKRHPTLKYDLAWSVFGLRVQVMLLSDSKEVVAAGYRLTRYAIADRKSLQIIRTLHTDELVILSLVKETKASIEREQALKFVRGFLDVKDGVREISRAVVRTIVAIAEHHEDRLRNISIMTVAEMLVKDPELVASAGGFAALHDALAEGTFGASESLISSFLHVVDTPRSRKFLQGSELEAVLTPFTDSLSDTLRSGRLKSAARAISAMLKTWPGLVILARHDSQPLRSLLDSLHYNDPIARDLIMELLFDALRIKPPSWSSSFLAGRRLTTYGRVSNLRSDLETSRASRALNDTNSNRFDLTAHFSTLILAGLVEAGLPKVLSDVIEDESDLSLRRKATLLLTEVLKLAQHSLPQAVSAQLQVLPHLIPPAVDFETENHDLSTATIFQIDSINRTLARSGGYPSGQGRYNMETDLSVSLLPAEQGKDKMSPSMDETQFRNAILETHVLNTVNFNKWKWDIIHRLVEGPLTNPKRMDEAIKGSKFMKRLIGFYRPFKYRFAMVPNTKANQRYVRTGCVLMRTLVMTPEGTKYLAENKFLRQVAECLAQLDRMSGLTSASPLFSKDQMANTLSGGYFAMLGSLSGDVNGLLMMERWHMLNMFYHIIELQDRNDLIQTLLGNMDYSRESHLRVMLSKALTIGSKDIRIFATRFLRKYAVGDVTLSPQVAIDNAEWVVKLLVTQLYDPEVTVCQVAVKILEEACNQRDYLEFVVKCRPSLDHLGEIGAPLLLRFLSTSVGYHYLDGLDYITQEMDDWFLGRNDSYVGLVEAALSRAYVEQPRRGSLVPEDLVDLQDIGLVPPHFYRELARTAEGCKLLEQSGHFNEFAWTIRDFRLDEEDNEMLLKAKGCLWAVGNIGSMELGAPFLDAEIIQRIVQIATSAGVLTMRGTAFFVLGLISRSRHGLQVLRGLGWDSGVDQKGDSLGLCLPTDFRKLFLISFPGFDYRSKRTPKEKLKEATTDSDPGNQRILKLIVDMGNTVLSKRAASDLHILKSKQPERFHQAHLFRKTLCILESHHYRLPARRFALDLFDKSVMRRIVLDEDSDSESDSSTTSQSE
>XP_002565967_Penicillium_rubens
MASGHNSAYSASTQHRALGDGRSSLSHDGGSADGSWQDSIPRIGRNRRSESGGSNNMGGRGGSLTPSLAPSIGGPGSFSAELKSTTSRSVTPRADGQYNRRASRSIGEEDFHTTEERQAFLRDRIAKEIKIKSGTENMLEALLAKPPKQTKEQRLKVESELTSSNRKLVELQHELEEEILRAQAPASTPPRSSRLSSLFRASPMRSPSRNKDAVGSVNGDGEEDGDGDVESPTYVLSETLQALEIEGMSPDFYVERANSLVELFKRHPTLKYDLAWPVFGLRVQVMLLSDSKEVVAAGYRLTRYAIADRKSLQTIRALHTDELVILSLVKETKASIEREQALKFVRGFLDVKDGVREISRAVVRTIVAVAEHHEDRLRNISIMTVAEMLVKDPELVASAGGFAALHDALAEGTFGASESLISSFLHVVDTPRSRKFLQGSELEAVLTPFTDSLSDTLRNGRLKSAARAISAMLKTWPGLVILARRDSQPLRSLLDSLHYNDPIARDLIMELLFDALRIKPPSWSSSFLAGRRLTTYGRVSNLRSDLETSRASRAFTDTNSNRFDLTAHFSTLILAGLVEAGLPKVLSDVIEDETDLSLRRKATLLLTEVLKLAHHSLPQAVSAKLQVLPHLIPSAVDFETENHDLSTATIFQIDSINRTLARSVGYPSGQGRYNMETDLSVPLLPVEQGKDKMSPSMDETQFRNAILETHVLNTVNFNKWKWDIIHRLVEGPLTNPKRMDEAIKGSKFMKRLIGFYRPFKYRFSMVPNTKANQRYVRTGCVLMRTLVMTPEGTKYLAENKFLRQVAECLAQLDRMSGLTSASPLFSKDQMANTLSGGYFAMLGSLSGDVNGLLMMERWHMLNMFYHIIELRDRNDLIQTLLGNMDYSRESHLRVMLSKALTIGSKEIRIFATRLLRKYAVGDVALSPHVAIGNAEWVVKLLVTQLYDPEVTVCQVAVKILEEACNQRDYLEFVVKCRPSLDHLGEIGAPLLLRFLSTSVGYHYLDGLDYITQEMDDWFLGRNDSYVGLVEAALSRAYVEQPRRGSLVPEDLVDLQDIGLVPPHFYRELARTAEGCKLLEQSGHFNEFAWTIRDFRLDEEDNEMLLKAKGCLWAVGNIGSMELGAPFLDAEIIQRIVEIATSAGVLTMRGTAFFVLGLISRSRHGLQVLQSLGWDSGVDQKGDSLGLCLPTDFRKLFLVSFPGFDYRSKRTPKEKLKEATTDSDPGNQRILKLIVDMGNTVLSKRAASDLHILKTKQPERFHQAHLFRKTLCILESHHYRLPSRRFALDLFDKCVMRRIVLDEDSDSESDSSTTSQSE
>XP_040814118_Penicillium_solitum
MASGHNSAYSASTQHRALGDGRSSLSQDGGSADGSWQDGISRIGRNRRSESGGSSNMGGRGGSFVPSLAPSLVPSSGRPGSFSAELKSTTSRSVTPRADGQYNRRASRSIDEEDFHTTEQRQAFLRDRIAKEMKIKSGTENMLEALLAKPPKQTKEQRLKVESELSSSNRKLAELQHELEEEILRAQAPTSTPPRSSRLSSLFQASPMRSPSRNKDTIGSVNGDGEENGEGDVESPTYVLSETLQALEIEGMSPDFYVERANSLVELFKRHPTLKYDLAWPVFGLRVQVMLLSDSKEVVAAGYRLTRYAIADRKSLQTIRTLHTDELVILSLVKETKASIEREQALKFVRGFLDVKDGVREISRAVVRTIVAVAEHHEDRLRNISIMTLAEMLVKDPELVACAGGFAALHDALAEGTFGASESLISSFLHVVDTPRSRKFLQGSELEAVLTPFTDSLSDTLRNGRLKSAARAISAMLKTWPGLVILARHDSQPLRSLLDSLHYNDPIARDLIMELLFDALRIKPPSWSSSFLAGRRLTTYGRVSNLRSDLDTSRANRAFNDTNSNRFDLTAHFSTLILAGLVEAGLPKVLSDVIEDEADLSLRRKATLLLTEVLKLAHHSLPQAVSAKLQVLPHLIPPAVDFETENHDLSTATIFQIDSINRTLARSGGYPSGQGRYNMETDLSGSLLPIEQGKDKMSPSMDETQFRNAILETHVLNTVNFNKWKWDIIHRLVEGPLTNPKRMDEAIKGSKFMKRLIGFYRPFKYRFALVPNTKANQRYVRTGCVLMRTLVATPEGTKYLAENKFLRQVAECLAQLDRMSGLTSASPLFSKDQMANTLSGGYFAMLGSLSGDVNGLLMMERWHMLNMFYHIIELRDRNDLIQTLLGNMDYSRESHLRVMLSKALTIGSKEIRIFATRLLRKYAVGDVTLSPHVAIGNAEWVVKLLVTQLYDPEVTVCQVAVKILEEACNQRDYLEFVVKCRPSLDHLGEIGAPLLLRFLSTSVGYHYLDGLDYITQEMDDWFLGRNDSYVGLVEAALSRAYVEQPRRGSLVPEDLVDLQDIGLVPPHFYRELARTAEGCKLLEQSGHFNEFAWTIRDFRLDEEDNEMLLKAKGCLWAVGNVGSMELGAPFLDAEIIQRIVQIATSAGVLTMRGTAFFVLGLISRSRHGLQVLRGLGWDSGVDQKGDSLGLCLPTDFRKLFLISFPGFDYRSKRTPKEKLKEATTDSDPANQRILKLIVDMGNTVLSKRAASDLHILKSKQPERFHQAHLFRKTLCILESHHYRLPARRFALDLFDKSVMRRIVLDEDSDSESDSSTTSQSE
>XP_022581185_Penicilliopsis_zonata
MASGYNSGFSGTSTQHRPLGDGRSLSSQDDGSVDGSWFDAVARSTRTGRSESGGSGSLAPRGGGGGGGGGGGGSLVPSMMGGPGSFSSELKSMHTSRSTTPRPDGGMTRRGSSAVDEEDELPSTEQRQAIIRDRIAKEMKIKTGTENMLEALLVKNPKYTKDQRLRVESELSSSNRKLAELQHELEEELLRAQAPSTPPRSRLSALFRGSPMRSPSRHAESIVEEEEDGYNEGEGDGETESPTYVLTETLQALEIEGMAPDFYVERANSLVELFKRHPTLKYDLAWSVFGLRVQVMLLSDSKEVVAAGYRLTRYAIADRKSLQIIRSLHTDEFVILSLVKESKAGIEREQALKFVRAFLDVKDGVHEISRAVVRTIVAVAEHHEDRLRNISIMTLAEILVKDPGLIFYAGGFAALHDALAEGTFGASESLMASFLHVLDTPQSRRFLQGGCELEAVLTPFTDSMADSVRTGRLKSSAKAISAMLKTWPGLLILARHEAQPLQSLLDSLNYPDPQARDLIMELLFDALRIKPPSWSSSFLAGRRLTTYNRVANLRSESDAKQFRAFYENDGNRFDLTTHFSTLILATLVDAGLIKALSDLIENESDLSLRRKATLLLTEVLKLAHHSLPESMSASLQVLPHLLPAAIKFDVENHDVSTSTIYQIESINRTLARSGGFSDAAGRYSVDADISASLLSGEPGKDKMNPVMDETQFRNVILETHVLNSVNYLKWKWDLIHRIVEGPLTNPKRLDEAIKGSKFMKRLIGFYRPFKYRFAMIPNTKPNQRYVRTGCALLRTLVQNPEGQKYLVENKFLRQVAECLAQVDRMSGLTSSSPLFSREQMANTLSGGYFAMLGVLSGDANGFAMMERWHMLNMFYHIIELRDRNDLIQTLLGNMDYTRESHLRVILSKALTTGSKDIRIFATKLLRKYAIGNVPLSLSQGGIANADWVVKLLVTQLYDPDVAVCQVAVKILEEACNQRDYLEFVVKCRPSLDHLGEIGAPLLLRFLSTSVGYHYLDGLDYITQEMDDWFLGRNDAYVGLIEAALSRAYVDQPRRNSSFVPEDLVDLQDIGLVPPHFYRELARTAEGCRLLEQSGHFYEFASTIRDFRLDEEDTEALLKVKGCLWAVGNVGSMELGEPFLSKEIVQHIVKIAESAEVLTMRGTAFFVLGLISRSRHGLKALREAGWDSAIDQKGESLGLSLPYNFKRLFLVSFPPYARDHNDKRRSHERLKAASMDPDPVNQKILKLIVDMGNTVLSKRAAADLHGLKSKQPDRFHQTHLFRKTLNILESHHFRLPARRFALDLFDKSVLQRIVLDEESDADSDSTSSQ
>XP_016618243_Cladophialophora_bantiana
MASTDQASGYSVTPTQGRFNIRHSSRKSDDFSASQRPSVKDGRSLSGGSAQYGQKAFLPAFTPANPPGSFSTDLKNTTHSGRTTPQTEVAGVTFARLQPQHKDVDALTTSEQRQAAVRDKIAKEMKIKLGTENMLEALLSKNNKQTKEQRQKVEMELGSSNRKLAELKQELDQEIMRSQTPTTPPNNRITSYFRGSPLKSPALGQNQGSDLAESIDSESPTVVLTETLQQLEADGMPPDYYIERANTLVDLLKRNPGLKYDLAWKVFSERVQMMLLSESSDVVAAGYRLTRHAIADRKSLQTIRTLHTDELVILSLVKKANTMLEREQAIKFVRAFLDVKDGVYEISRAVVRSLVAVAETYDDRLRDICLLTLAELLTKHTELVVAANGMSTLTEALADGSFPAPEGLVASFLHILDHPQQRKYLHTGREFEAMFAPFTDPLLLNGNEERLKTCAQAIAAMLKTWPGFLLLSMNGASPLRSLIDSLVYPITASRDIVLELFFDILRIKPPSWSTSFLAGRRLTTYGRANTLPVEQPSQRQLAEYNAEGRFDLSYHFSAFVLAALVKAGLIPALVDLIKIEEDLALRRKATLLLTEVLKLAHHTLPDTISSGIQVLGDLVPSSIDSSSENTAINMSMIYQIESINRALNRTTASPFGRLEQVDELAVGPQTIERTKYTALMDGDQFRQAMADSQVTGHSQYIKWKWELIQGLVEGPLTNPKRLEEAIRSPKFMKRLVGFFRPFKYRFSTIRNTRPNQRYIRTGCALMRTLTQTSLGVQYLAENKLLRQIGECLAQVDPHSGITSSNPLFERHNMAETLSGGYFAMLGALSHSAEGMRLMEQWHMMDIFYHLVELKDRDDLVRALLGNMDYTLDTHLRVILSKALTSGVKDIRLFATKLLRRYAVGRVQYSSGLQDRSSSHWALRLVLTQLYDPDVEVGEVAVKILEEACNQRSHLEYVVKCRPSLDHLGEIGAPLLLRFLSTSVGYRYLSGLDYITQEMDDWFLGRNDAYVALVEASILRAYMDGSANKAHFSEDAAVDLHEVGIAPPHFYRELARTHEGCKLLKQSGHFYEFSATIRDFRLDEEDPEILTKVKGCMWAVGNIGSMDQGAPFLEEADVVTAIVRIAEGAQVLSMRGTACFVLGLISRTLHGFELLAENGWDTTVDPRGRSLGLCLPRNLEALCLKSVGSSTVPQSPSPENDAKYKAATTDENPVRAKILKSIVEMGNSVMYKKAAADLHALKTRQPSHFGDTEMFRKTLVILESHHYRLQARHYILNLFNKGLMRKIIFDEEMGDSTESDTG
>XP_008729421_Cladophialophora_carrionii
MASSDQASGYSVTPTQGRFNIRHTSRKSDDFSAFTRPSVKDGRSLSGGSAQYGQKAFISSLTPTNPPGSFSTDLRSAMQSGRTTPQTEVAGVTFSRLPPPYKDGDGQITSEQRQAAVRDKIAKEMKIKLGTENMLEALLSKNNKQTKEQRQRVEMELGSSNRKLAELKQELDQEIMRSQTPTTPPQTRLSSYFRGSPLKTPPLGQNQEQMLAESIDSESPTVVLTETLQQLEAGGMPPDYYIERANALVDLLKRNPGLKYDLAWKDFSVRVQMMLLSESSDVIAAGYRVTRHAIADRKSLQTIRTLHTDELVILSMVKKANALLEREQAVKFVRAFLDVKDGVYEISRAVVRSIVAVAEAADDRLKDICLLTLAELFTKHTELVVSANGMSTLTEALADGSFPAPEGLVASFLHILDHPQQRKYLHTGREFEAMFAPFTDPLLLNGNEEKLKTCAQAIAAMLKTWPGFLLLAMNGASPLRSLIDSLVYPITQSRDIVLELFFDILRIKPPSWSSSYLAGRRLTTYGRINTLPAEQPSQRQLVDYNAEGRFDLTCHFSAFVLAALLKAGLIPALVDLIKLEEDLALKRKTTLLLTEVLKLAHHTLPQAMSSGVQVLGDLVPNVPDYGSEKSAINLSMIYQIDSINRALNKTSASAFGRGEHVDELAVGPQTNERSKYTALMDGDQFRQAMADSQVTGHSQYIKWKWEIIQGLVEGPLTVPKRLEEAIRSPKFMKRLAGFFRPFKYRFSTIRNTRPNQRYVRTGCALMRTLTQTSVGIQYLAENKLLRQIGECLAQVDPHSGITSSNPLFERHNMAETLSGGYFAMLGALSHSAEGMRLMEQWHMMDIFYHLVELRDRDDLIRALLGNMDYTLDTHLRVILSKALTSGVKDIRLFATKLLRRYAVGRVQYSSGLQDRSSSHWAVRLVLTQLYDPDVEVCEVAVKILEEACNQRSHLEYVVKCRPSLDHLGELGAPLLLRFLSTSVGYRYLNGLDYITQEMDDWFLGRNDAYVALVEASILRAYMDGNTHKVQFNDEAVVDLHEIGIAPPHFYRELARTEEGCRLLKQSGHFYEFSSTIRDFRLDEEDPEVLTKVKGCMWAVGNIGSMDLGAPFLEEANVVNTIVRIAEGAEVMSMRGTACFVLGLISRTLHGFEMLAESGWETTLDPRGRSLGLCLPRNLETLCLKSIGSSTVPQSPSAQDDVKYKTATTDDNPVRAKILKSIVEMGNSVMYKKAAGDLHTLKVKQPSHFGDTEMFRKTLVILESHHYRLQARHYILNLFNKGVMRKIIFDEEMGDSTGSDTG
>XP_016252779_Cladophialophora_immunda
MASSDQASGYSVTPTQGRFNIRHASRKSDDLSTSQRPFMKDGRSLSGGSAQYGQKAFMPAFTPANPPGSFSTDMRNTTHSGRTTPQTEVAGVTFARLPPQYKDADVLTTSEQRQAAVRDKIAKEMKIKLGTENMLEALLSKNNKQTKEQRQKVEMELGSSNRKLAELKQELDQEIMRSQTPTTPPNNRLTSYFRGSPLKSPALGQNQGPDLTESIDSESPTVVLTETLQQLEADGMPPDYYIERANTLVDLLKRNPGLKYDLAWKVFSERVQMMLLSESSDVVAAGYRLTRHAIADRKSLQTIRTLHTDELVILSLVKKANAMLEREQAIKFVRAFLDVKDGVYEISRAVVRSLVAVAETYDDRLRDICLVTLAELLMKHTELVVAANGMSTLTEALADGSFPAPEGLVASFLHILDHPQLRKYLHTGREFEAMFAPFTDPLLLNGNEEKLKTCAQAIAAMLKTWPGFLLLSMNGASPLRSLIDSLVYPITQSRDIVLELFFDILRIKPPSWSTSFLAGRRLTTYGRVNTSQVEQPSQRQLAEYNAEGRFDLTYHFSAFVLAALVKAGLIPALVDLIKIEEDLALKRKATLLLTEVLKLAHHTLPETISSGIQVLGDLVPSSLDYGSETTAINMGMIYQIESINRALNRASASALGRIEQVDELAVGPQTVERTKYTAMMDGDQFRQAMADSQVTSHSQYIKWKWELIQGLVEGPLTNPKRLEEAIRSPKFMKRLVGFFRPFKYRFSTIRNTRPNQRYIRTGCALMRTLTQTSLGVQYLAENKLLRQIGECLAQVDPHSGITSSNPLFERHNMAETLSGGYFAMLGALSRSAEGMRLMEQWHMMDIFYHLVELKDRDDLIRALLGNMDYTLDTHLRVILSKALTSGVKDIRLFATKLLRRYAVGRVQYSSGLQDRSSSHWALRLVLTQLYDPDVEVGEVAVKILEEACNQRSHLEYVVKCRPSLDHLGEIGAPLLLRFLSTSVGYRYLSGLDYITQEMDDWFLGRNDAYVALVEASILRAYMDGSTGKVHFNEDATVDLHEVGIAPPHFYRELARTHEGCKLLKQSGHFYEFSSTIRDFHLDEEDPEILTKVKGCMWAVGNIGSMDLGAPFLEEADVVTTIVRIAEGAQVLSMRGTACFVLGLISRTLHGFELLAENGWDTTVDPRGRSLGLCLPRHLEALCLKSVGSATVPQSPSPENDAKYKAATTDENPVRAKILKSVVEMGNSVMYKKAAADLHALKTRQPSHFGDTEMFRKTLVILESHHYRLQARHYILNLFNKGLMRKIIFDEEMGDSTESDTG
>XP_007746505_Cladophialophora_psammophila
MASTDQASGYSVTPTQGRFNIRHSSRKSDDFSASQRPSVKDGRSLSGGSAQYGQKAFLPAFTPANPPGSFSTDLKNTTHSGRTTPQTEVAGVTFARLQPQHKDVDALTTSEQRQAAVRDKIAKEMKIKLGTENMLEALLSKNNKQTKEQRQKVEMELGSSNRKLAELKQELDQEIMRSQTPTTPPNNRITSYFRGSPLKSPALGQNQGSDLTESIDSESPTVVLTETLQQLEADGMPPDYYIERANTLVDLLKRNPGLKYDLAWKVFSERVQMMLLSESSDVVAAGYRLTRHAIADRKSLQTIRTLHTDELVILSLVKKANTALEREQAIKFVRAFLDVKDGVYEISRAVVRSLVAVAETYDDRLRDICLLTLAELLMKHTELVVAANGMSTLTEALADGSFPAPEGLVASFLHILDHPQQRKYLHTGREFEAMFAPFTDPLLLSGNEERLKTCAQAIAAMLKTWPGFLLLSMNGASPLRSLIDSLVYPITATRDIVLELFFDILRIKPPSWSTSFLAGRRLTTYGRANTLPVEQPSQRQLAEYNAEGRFDLTYHFSAFVLAALIKAGLIPALVDLIKIEEDLALRRKATLLLTEVLKLAHHTLPDTISSGIQVLGDLVPSGIDFRSENTAINMSMIYQIESINRALNRTSASIFGRIEQVNELAAGPQMIERTKYTAMMDGDQFRQAMADSQVTSHSQYIKWKWELIQGLVEGPLTNPKRLEEAIRSPKFMKRLVGFFRPFKYRFSTIRNTRPNQRYIRTGCALMRTLTQTSLGVQYLAENKLLRQIGECLAQVDPHSGITSSNPLFERHNMAETLSGGYFVMLGALSHSAEGMRLMEQWHMMDIFYHLVELKDRDDLIRALLGNMDYTLDTHLRVILSKALTSGVKDIRLFATKLLRRYAVGRVQYSSGLQDRSSSHWALRLVLTQLYDPDVEVGEVAVKILEEACNQRSHLEYVVKCRPSLDHLGEIGAPLLLRFLSTSVGYRYLSGLDYITQEMDDWFLGRNDAYVALVEASILRAYMDGSANKAHFSEDAAVDLHEVGIAPPHFYRELARTHEGCKLLKQSGHFYEFSATIRDFRLDEEDPEVLTKVKGCMWAVGNIGSMDQGAPFLEEADVVTAIVRIAEGAQVLSMRGTACFVLGLISRTLHGFELLAENGWDSTVDPRGRSLGLCLPRNLEALCLKSVGSSTVPQSPSPENDAKYKAATTDENPVRAKILKSIVEMGNSVMYKKAAADLHALKTRQPSHFGDTEMFQKTLVILESHHYRLQARHYILNLFNKGLMRKIIFDEEMGDSTESDTG
>XP_018693604_Fonsecaea_erecta
MASSDQASGYSVTPTQGRFNIRHASRKSDDLSASQRPFVKDGRSLSGGSAQYGQKAFTPAFTPANPPGSFSTDMRNTTQSGRTTPQTEVAGVTFARLPPQYKDADALTTSEQRQAAVRDKIAKEMKIKLGTENMLEALLSKNNKQTKEQRQKVEMELGSSNRKLAELKQELDQEIMRSQTPTTPPNNRLTSYFRGSPLKSPPLGQNQGPDLTESIDSESPTVVLTETLQQLEADGMPPDYYIERANTLVDLLKRNPGLKYDLAWQVFSERVQLMLLSDSSDVVAAGYRLTRHAIADRKSLQTIRTLHTDELVILSLVKKANAVLEREQAIKLVRAFLDVKDGVYEISRAVVRSLVAVAETYDDRLRDICLVTLAELLMKHTELVVAANGMSTLTEALADGSFPAPEGLVASFLHILDHPQQRKYLHTGREFEAMFAPFTDPLLLSGNEEKLKTCAQAIAAMLKTWPGFLLLSMNGASPLRSLIDSLVYPITQSRDIVLELFFDILRIKPPSWSTSFLAGRRLTTYGRVNTSQAEQPSQRQLAEYNAEGRFDLTYHFSAFVLASLVKAGLIPALVDLIKIEEDLALRRKATLLLTEVLKLAHHSLPETISSSIQVLGDLVPSGLDYSSENTAINMSMIYQIESINRALNRASASTFGRIGQVDELAVGPQTIERTKYTAMMDGDQFRQAMADSQVTSHSQYIKWKWELIQGLVEGPLTNPRRLEEAIRSPKFMKRLVGFFRPFKYRFSTIRNTRPNQRYIRTGCALMRTLTQTGLGVQYLAENKLLRQIGECLAQVDPHSGITSSNPLFERHNMAETLSGGYFAMLGALSHSAEGMRLMEQWHMMDIFYHLVELKDRDDLVRALLGNMDYTLDTHLRVILSKALTSGVKDIRLFATKLLRRYAVGRVRYSSGLQDRSSSHWALRLVLTQLYDPDVEVGEVAVKILEEACNQRSHLEYVVKCRPSLDHLGEIGAPLLLRFLSTSVGYRYLSGLDYITQEMDDWFLGRNDAYVALVEASILRAYMDGSASKVHFNEDATVDLHEVGIAPPHFYRELARTHEGCKLLKQSGHFYEFSSTIRDFNLDEEDPEILTKVKGCMWAVGNIGSMDLGAPFLEEADVVTTIVRIAEGAKVLSMRGTACFVLGLISRTLHGFELLAENGWDTTVDPRGRSLGLCLPRNLEVLCLKSVGSATVPQSPFPENDAKYKAATTDENPVRAKILKSIVEMGNSVMYKKAAADLHALKTRQPSHFGDTEMFRKTLVILESHHYRLQARHYILNLFNKGLMRKIIFDEEMGDSTGSETG
>XP_022513198_Fonsecaea_monophora
MASSDQASGYSVTPTQGRFNIRHASRKSDDFSASQRPFMKDGRSLSGGSAQFSQKAFVPAFTPANPPGSFSTDLKNPTHSGRTTPQTEVAGVTFARLPPQYKDADPLTTSEQRQAAVRDKIAKEMKIKLGTENMLEALLSKNNKQTKEQRQKVEMELGSSNRKLAELKQELDQEIMRSQTPTTPPNTRLTSYFRGSPLKSPPLGQNQGPDLTESVDSESPTVVLTETLQQLEADGMPPDYYIERANTLVDLLKRNPGLKYDLAWKVFSERVQMMLLSESSDVVAAGYRLTRHAIADRKSLQTIRTLRTDELVILSLVKKANAVLEREQAVKFVRAFLDVKDGVYELSRAVVRSLVAVAETYDDRLRDICLLTLAELLMKHTELVVAANGMSTLTEALADGSFPAPEGLVASFLHILDHPQQRKYLHTGREFEAMFAPFTDPLLLSGNEEKLKTCAQAIAAMLKTWPGFILLSMNGASPLRSLIDSLVYPITQSRDIVLELFFDILRIKPPSWSTSFLAGRRLTTYGRVNTLQVEQPSQRQLAEYNAEGRFDLTYHFSAFVLAALVKAGLIPALVDLIKIEEDAALKRKGTLLLTEVLKLSHHALPETISSSIQVLGDLVPSCIDFGTEVTAINMGMIYQIESINRALNRASVSTFGRIEQVDELAVGPQTIERTKYTAMMDGDQFRQAMADSQVTSHSQYIKWRWELIQGLVEGPLTNPKRLEEAIRSPKFMKRLVGFFRPFKYRFSTIRNTRPNQRYIRTGCALMRTLTQTSLGVQYLAENKLLRQIAECLAQIDPHSGITSSNPLFERHHMAETLSAGYFAMLGALSHSAEGMRLMEQWHMMDIFYHLVELKDRDDLIRALLGNMDYTLDTHLRVILSKALTSGVKDIRLFATKLLRRYAVGRVQYSSGLQDRSSSHWALRLVLTQLYDPDVEVGEVAVKILEEACNQRSHLEYVVKCRPSLDHLGEIGAPLLLRFLSTSVGYRYLSGLDYITQEMDDWFLGRNDAYVALVEASILRAYMDANTSKVHFNEDATVDLHEVGIAPPHFYRELARTHEGCKLLKQSGHFYEFSSTIRDFNLEEEDPEILTKVKGCMWAVGNIGSMDLGAPFLEEADVVTTIVRIAEGAHVLSMRGTACFVLGLISRTLHGFEMLAENGWDTTVDPRGRSLGLCLPRNLEALCLKSVGSATVLVSTSPEDDAKYKYATTDDNPVRAKILKSIVEMGNSVMYKKAAADLHALKARQPSHFGDTEMFRKTLVILESHHYRLQARHYILNLFNKGLMRKIIFDEDMGDSTESDTG
>XP_016634948_Fonsecaea_multimorphosa
MASSASSDQASGYSVTPTQGRFNIRHGSRKSDDFSTSQRPFMKDGRSLSGGSAQYGQKAFMPAFTPANPPGSFSTDMKNTTHSGRTTPQTEVAGVTFARLQPQYKDADALTTSEQRQAAVRDKIAKEMKIKLGTENMLEALLSKNNKQTKEQRQKVEMELGSSNRKLAELKQELDQEIMRSQTPTTPPNNRLTSYFRGSPLKSPPLGQDQAPDLTESIDSESPTVVLTETLQQLEADGMPPDYYIERANTLVDLLKRNPGLKYDLAWKVFSERVQMMLLSESSDVVAAGYRLTRHAIADRKSLQTIRTLHTDELVILSLVKKANAVLEREQAIKFVRAFLDVKDGVYEISRAVVRSLVAVAETYEDRLRDICLVTLAELLMKHTELVVVANGMSTLTEALADGSFPAPEGLVASFLHILDHPQQRKFLHTGREFEAMFAPFTDPLLLSGNEEKLKTCAQAIAAMLKTWPGFLLLSMNGASPLRSLIDSLVYPITQSRDIVLELFFDILRIKPPSWSTSFLAGRRLTTYGRVNTSQVEQPSQRQLAEYNAEGRFDLTYHFSAFVLAALVKAGLIPALVDLIKIEEDLALKRKATLLLTEVLKLAHHSLPESISSSIQVLGDLVPSGFDYDSEKTALNMSMIYQIESINRALNRASASTFGRIEQVDELAVGPQTVERTKFTAMMDGDQFRQAMADSQVTGHSQYIKWKWELIQGLVEGPLTNPKRLEEAIRSPKFMKRLVGFFRPFKYRFSTIRNTRPNQRYIRTGCALMRTLTQTSLGVQYLAENKLLRQIGECLAQVDPHSGITSSNPLFERHNMAETLSGGYFAMLGALSHSAEGMRLMEQWHMMDIFYHLVELKDRDDLIRALLGNMDYTLDTHLRVILSKALTSGVKDIRLFATKLLRRYAVGRVQYSSGLQDRSSSHWALRLVLTQLYDPDVEVGEVAVKILEEACNQRSHLEYVVKCRPSLDHLGEIGAPLLLRFLSTSVGYRYLSGLDYITQEMDDWFLGRNDAYVALVEASILRAYMDGSTNKVHFHEDATVDLHEVGIAPPHFYRELARTHEGCRLLKQSGHFYEFSSTIRDFHLDEEDPETLIKVKGCMWAVGNIGSMDLGAPFLEEADVVTTIVRIAEGAQVLSMRGTACFVLGLISRTLHGFELLAENGWDTTVDPRGRSLGLCLPRNLEVLCLKSVGSATVPQSPSAENDAKYKAATTDENPVRAKILKSIVEMGNSVMYKKAAGDLHTLKTRQPSHFGDTEMFRKTLVILESHHYRLQARHYILNLFNKGLMRKIIFDEEMGDSTESDTG
>XP_022503360_Fonsecaea_nubica
MASSDQASGYSVTPTQGRFNIRHASRKSDDFSASQRPFMKDGRSLSGGSAQFSQKAFVPAFTPANPPGSFSTDLKNTTHSGRTTPQTEVAGVTFARLPPQYKDADPLTTSEQRQAAVRDKIAKEMKIKLGTENMLEALLSKNNKQTKEQRQKVEMELGSSNRKLAELKQELDQEIMRSQTPTTPPNTRLTSYFRGSPLKSPPLGQNQGPDLTESVDSESPTVVLTETLQQLEADGMPPDYYIERANTLVDLLKRNPGLKYDLAWKVFSERVQMMLLSESSDVVAAGYRLTRHAIADRKSLQTIRTLRTDELVILSLVKKANAVLEREQAVKFVRAFLDVKDGVYELSRAVVRSLVAVAETYDDRLRDICLLTLAELLMKHTELVVAANGMSTLTEALADGSFPAPEGLVASFLHILDHPQQRKYLHTGREFEAMFAPFTDPLLLSGDEEKLKTCAQAIAAMLKTWPGFILLSMNGASPLRSLIDSLVYPITQSRDIVLELFFDILRIKPPSWSTSFLAGRRLTTYGRVNTLQVEQPSQRQLAEYNAEGRFDLTYHFSAFVLAALVKAGLIPALVDLIKIEEDAALKRKGTLLLTEVLKLSHHALPETISSSIQVLGDLVPSCVDFGTEMTAINMGMIYQIESINRALNRASVSTFGRIEQVDELAVGPQTIERTKYTAMMDGDQFRQAMADSQVTSHSQYIKWRWELIQGLVEGPLTNPKRLEEAIRSPKFMKRLVGFFRPFKYRFSTIRNTRPNQRYIRTGCALMRTLTQTSLGVQYLAENKLLRQIAECLAQIDPHSGITSSNPLFERHHMAETLSAGYFAMLGALSHSAEGMRLMEQWHMMDIFYHLVELKDRDDLIRALLGNMDYTLDTHLRVILSKALTSGVKDIRLFATKLLRRYAVGRVQYSSGLQDRSSSHWALRLVLTQLYDPDVEVGEVAVKILEEACNQRSHLEYVVKCRPSLDHLGEIGAPLLLRFLSTSVGYRYLSGLDYITQEMDDWFLGRNDAYVALVEASILRAYMDASTSKVHFNEDATVDLHEVGIAPPHFYRELARTHEGCKLLKQSGHFYEFSSTIRDFNLEEEDPEILTKVKGCMWAVGNIGSMDLGAPFLEEADVVTTIVRIAEGAHVLSMRGTACFVLGLISRTLHGFEMLAENGWDTTVDPRGRSLGLCLPRNLEALCLKSVGSATVLVSTSPEDDVKYKYATTDDNPVRAKILKSIVEMGNSVMYKKAAADLHALKARQPSHFGDTEMFRKTLVILESHHYRLQARHYILNLFNKGLMRKIIFDEDMGDSTESDTG
>XP_013288991_Fonsecaea_pedrosoi
MASSDQASGYSVTPTQGRFNIRHASRKSDDFSASQRPFMKDGRSLSGGSAQFSQKAFVPAFTPANPPGSFSTDLKNTTHSGRTTPQTEVAGVTFARLPPQYKDADPLTTSEQRQAAVRDKIAKEMKIKLGTENMLEALLSKNNKQTKEQRQKVEMELGSSNRKLAELKQELDQEIMRSQTPTTPPNTRLTSYFRGSPLKSPPLGQNQGPDLTESVDSESPTVVLTETLQQLEADGMPPDYYIERANTLVDLLKRNPGLKYDLAWKVFSERVQMMLLSESSDVVAAGYRLTRHAIADRKSLQTIRTLRTDELVILSLVKKANAVLEREQAVKFVRAFLDVKDGVYELSRAVVRSLVAVAETYDDRLRDICLLTLAELLMKHTELVVAANGMSTLTEALADGSFPAPEGLVASFLHILDHPQQRKYLHTGREFEAMFAPFTDPLLLSGNEEKLKTCAQAIAAMLKTWPGFILLSMNGASPLRSLIDSLVYPITQSRDIVLELFFDILRIKPPSWSTSFLAGRRLTTYGRVNTLQVEQPSQRQLAEYNAEGRFDLTYHFSAFVLAALVKAGLIPALVDLIKIEEDAALKRKGTLLLTEVLKLSHHALPETISSSIQVLGDLVPSCVDFGTEVTAINMGMIYQIESINRALNRASVSTFGRIEQVDELAVGPQTIERTKYTAMMDGDQFRQAMADSQVTSHSQYIKWRWELIQGLVEGPLTNPKRLEEAIRSPKFMKRLVGFFRPFKYRFSTIRNTRPNQRYIRTGCALMRTLTQTSLGVQYLAENKLLRQIAECLAQIDPHSGITSSNPLFERHHMAETLSAGYFAMLGALSHSAEGMRLMEQWHMMDIFYHLVELKDRDDLIRALLGNMDYTLDTHLRVILSKALTSGVKDIRLFATKLLRRYAVGRVQYSSGLQDRSSSHWALRLVLTQLYDPDVEVGEVAVKILEEACNQRSHLEYVVKCRPSLDHLGEIGAPLLLRFLSTSVGYRYLSGLDYITQEMDDWFLGRNDAYVALVEASILRAYMDANTSKVHFNEDATVDLHEVGIAPPHFYRELARTHEGCKLLKQSGHFYEFSSTIRDFNLEEEDPEILTKVKGCMWAVGNIGSMDLGAPFLEEADVVTTIVRIAEGAHVLSMRGTACFVLGLISRTLHGFEMLAENGWDTTVDPRGRSLGLCLPRNLEALCLKSVGSATVLVSTSPEDDAKYKYATTDDNPVRAKILKSIVEMGNSVMYKKAAADLHALKSRQPSHFGDTEMFRKTLVILESHHYRLQARHYILNLFNKGLMRKIIFDEDMGDSTESDTG
>XP_007757839_Cladophialophora_yegresii
MASSDQASGYSVTPTQGRFNIRHTSRKSDDYSAFPRPSVKDGRSLSGGSAQYGQKAFIPSLTPTNPPGSFSTDLKSAMQSGRTTPQTEVAGVTFSRLPPPYKDGDGQITSEQRQAAVRDKIAKEMKIKLGTENMLEALLSKNNKQTKEQRQRVEMELGSSNRKLAELKQELDQEIMRSQTPTTPPQTRLSSYFRGSPLKTPPLGQNQEQMLGESIDSESPTVVLTETLQQLEAGGMPPDYYIERANTLVDLLKRNPGLKYDLAWKDFSERVQMMLLSESSDVIAAGYRVTRHAIADRKSLQTIRTLHTDELVILSMVKKTNALLEREQAVKFVRAFLDVKDGVYEISRAVVRSIVAVAEAADDRLKDICLLTLAELFTKHTELVVSANGMSTLTEALADGTFPAPEGLVASFLHILDHPQQRKYLHTGREFEAMFAPFTDPLLLNGNEEKLKTCAQAIAAMLKTWPGFLLLAMNGASPLRSLIDSLVYPITQSRDIVLELFFDILRIKPPSWSSSYLAGRRLTTYGRVNTLPTEQPSQRQLVEYNAEGRFDLTCHFSAFLLAALLRAGLIPALVDLIKFEEDLALKRKTTLLLTEVLKLAHHTLPQAMSSSVQVLGALVPNAPDYGSEKSAIHLSMIYQIDSINRAINKTSASAFGRVEHVDELAVGPQTNERSKYTALMDGDQFRQAMADSQVTGHSQYIKWKWEIIQGLVEGPLTVPKRLEEAIRSPKFMKRLVGFFRPFKYRFSTIRNTRPNQRYIRTGCALMRTLTQTSVGLQYLAENKLLRQIGECLAQVDPRSGITSSNPLFERHNMAETLSGGYFAMLGALSHSAEGMRLMEQWHMMDIFYHLVELRDRDDLIRALLGNMDYTLDTHLRVILSKALTSGVKDIRLFATKLLRRYAVGRVQYSSGLQDRSSSHWAVRLVLTQLYDPDVEVCEVAVKILEEACNQRSHLEYVVKCRPSLDHLGELGAPLLLRFLSTSVGYRYLNGLDYITQEMDDWFLGRNDAYVALVEASILRAYMDGNTQKVQFNDEAVVELHEIGIAPPHFYRELARTEEGCRLLKQSGHFYEFSSTIRDFRLDEEDPEVLTKVKGCMWAVGNIGSMDLGAPFLEEANVVSTIVRIADGAEVMSMRGTACFVLGLISRTLHGFEMLAESGWDTTLDSRGRSLGLCLPRNLETLCLVSLDSGDREVPTLTVQKSIGSSTVPQSPSAQDDAQYKAATTDDNPVRAKILKSIVEMGNSVMYKKAAGDLHTLKTKQPSHFGDTEVFRKTLVILESHHYRLQARHFILNLFNKGLMRKIIFDEEMGDSPGSDTG
>XP_016237398_Exophiala_spinifera
MASSDQGSGYSVTPTQGKGFTFRHSSRKSDDLSASRRPSIKDGRSLSGGSSHYGPKAFMAAMTSANPPGSFSADLKSAMQSGRTTPQSELAAVQFSRHPPQYKDGDILDTSEKRQAAVRDKIAKEMKIKLGTENMLEALLSKNNKQTKEQRQRVEMELGSSNRKLAELKQELDQEIMRAQSPTTPPSKRMTSYFRGSPLRTPPSLAQSQENPLAESIDSESPTVVLTETLQQLEADGMQPDYYIERANTLVELLKRNPTLKYDLAWSVFSLRVQLMLLSESSDVVAAGYRLTRHAIADRKSLQTIRNLHTDELVILSLVKREKALLEREQAVKFVRAFLDVKDGVYEISRAVVRSLVAVAETPDDRLKDICLLTLAELLTKHTGLVVSANGMSTLTEALADGSFPAPEGLVAGFLQILDHPLQRRFLHTGREFEAMFAPFTDPLLLSGHEDRLKNCAQAISAMLKTWPGFLLLSRNGAAPLRSLIDSLVYPIPQSRDIVLELFFDILRIKPPSWSSSFLAGRRLTTYGRVNTAPVEQPSQRQIAESSAEGKFDLTYHFSAFVLAALVKADLIHALVQLVRIEEDLMLKRKAALLLTEVLKLAHHTLPESVSANIQVLGDLIPTLQDYGSETSATNMTLIYQIESINRTLNRTTGSLYGRGVRADELVAAPQAVERSRYTAMMDSDQFRQAMTDSQVTSHSQYVKWKWDLIHSLVEGPLTNPKRLEDAIKSPKFLKRLVGFYRPFKYRFSIIRNTRPNQRYVRTGCALMKTLTQTSLGLEYLTENKLLRQIAECLAQVSPHSGITSASPLFDRQHMAETLSGGYFALIGALSQSSEGLRLMERWHIMDIFYHLVRLKDRDDLVKALLGNMDYTLDSHLRVILSKALTSGVKDIRIFATRLLRRYAVGRVQYSSGLQDRASSHWALRLVLTQLYDPDIEVGEIAVKILEEACNQPRHLEYVVKCRPSLDHLGEIGAPLLLRFLSTSVGYRYLSGLDYITQEMDDWFLGRNDAYVALVEASILRAYLEGAPHKTQFSVDPALDPSEPGVAPPHFYRELARTQEGCKLLRQSGHFYEFASTIRDFRLDEEDAESLTKVKGCMWAVGNIGSMDLGAPFLEEADVVTAIVRVAEGAQVLSMRGTACFVLGLISRTLHGFEMLAESGWDTTVDHRGRSLGLCLPRNLEALCLKTVGSDAALRVATPEEDAKYKAAVTDDDPMRAKILKHIVEMGNSVMYKKAAGDLHALKVKHPTYFAETEMFKRTLVILESHHYRLQARHYILNLFNKGLMRRIILDEEMDEDDTTGSDTG
>XP_016268052_Exophiala_oligosperma
MASSEQGSGYSVTPTQGRGFTFRHNSRKSDDLSTSRRPSFKDGRSLSGGSSQYGPKAFMATMTSTNPPGSFNADLKSAMQSGRTTPQSELASVQFSRLPPYKDGDVLATSEKRQAAVRDKIAKEMKIKLGTENMLEALLSKNNKQTKEQRQRVEMELGTSNRKLAELKQELDQEIMRAQSPTTPPSKRMSSYFRGSPLRTPPSLAQTQENTLTESVDSESPTVVLTETLQQLEADGMQPDYYIERANTLVELLKRNPTLKYDLAWSVFSLRVQLMLLSESSDVVAAGYRLTRHAIADRKSLQTIRELHTDELVILSLVKREKAVLEREQAVKFVRAFLDVKDGVLELSRAVVRSLVAVAETPDDRLKDICLLTLAELLTKHTELVVSANGISTLTEALADGSFPAPEGLVAGFLQILDHPLQRRFLHTGREFEAMFAPFTDPLLLSGHEERLKTCAQAISAMLKTWPGFLLLSMNGAAPLRSLIDSLVYPIPQSRDLVLELFFDILRIKPPSWSSSFLAGRRLTTYGRVNTAPIEQPSQRQIAEFNAEGKFDLTYHFSAFVLAALVKADLVHALVQLIRIEEDLMLKRKAALLLTEVLKLAHHTLPESISANIQVLGDLVPSLQDYGSENCATNMTLIYQIESINRTLNRTTGPLYGKGVREDELAVAPQAIERSRYTALMDSDQFRQAMTDSQITSHSQYVKWKWDLIHNLVEGPLTNPKRLEDAIRSPKFLKRLVGFYRPFKYRFSIIRNTRPNQRYVRTGCALMKTLTQTSLGLEYLTENKLLRQIAECLAQVSPHSGITSASPLFDRQHMAETLSGGYFALIGALSQSSEGLRMMERWHIMDIFYHLVKLRDRDDLVKALLGNMDYTLDSHLRVILSKALTSGVKDIRIFATRLLRRYAVGRVQYSSGLQDRSSSHWALRLVLTQLYDPDIGVCEIAVKILEEACNQRSHLEYVVKCRPSLDHLGELGAPLLLRFLSTSVGYRYLSGLDYITQEMDDWFLGRNDAYVALVEASILRAYLEGAPHKTHFSVDPALDPNEPGVAPPHFYRELARTQEGCKLLRQSGHFYEFASTIRDFRLDEEDPECLTKVKGCMWAVGNIGSMDLGAPFLEEGDVVTAIVRIAEGAQVLSMRGTACFVLGLISRTLHGFEMLAESGWDTTVDHRGRSLGLCLPRNLEVLCLKSVGSNVPLNVSTPEEDAKYKAAVTDDDTIRAKILKHIVEMGNSVMYKKAAGDLHTLRVKQPTYFAETEMFKRTLVILESHHYRLQARHYILNLFNKGLMRRIILDEEMEENDTTGSDTG
>XP_013317650_Exophiala_xenobiotica
MASSDQGLGYSVTPTQGKGFTFRHASRKSDDLSASRRPSMKDGRSLSGGSSQYGPKAFMAAMTSANPPGSFSTDLKSAMQSGRTTPQSELANVQFSRLQPQYKEGDALTTSEQRQAAVRDKIAKEMKIKLGTENMLEALLSKNNKQTKEQRQRVEMELGSSNRKLAELKQELDQEIMRCQSPTTPPSKRMSSYIRGSPLRSPPLPQMQENVLTDPIESESPTVVLTETLQQLEADGMPPDYYIERANTLVNLLKRNPTLKYDLAWSVFSLRVQLMLLSESSDVVAAGYRLTRHAIADTKSLQTIRALHTDELVILSMVKKDKAVLEREQAVKFVRAFLDVKDGVYEISRAVVRSLVAVAENPDDRLKDICLLTLAELLTKHTALVVSANGMTTLTEALADGSFPAPEGLVASFLQILDHPLQRRYLHTGREFEAMFAPFTDPLLLSGNEEKLKTCAQAISAMLKIWPGFLLLSMNGAAPLRSLIDSLVYPIPQSRDTVLELLFDILRIKPPSWSTSFLAGRRLTTYGRVNTAPVEQPSQRQLAEYNAEGRFDLTYHFSAFVLAALVKAGLIPSLVQLIRVEEDLMLKRKAALLLTEVLKLAHHTLPESISAGIQVLGDLVPSLKEYGSETSATNMSLIYQMESINRTLNRTMTTAYGRPVRDDELAVAPQALERSKYTALMDPDQFRQAMVDSQITNHSQYIKWKWDLIHGLVEGPLTNPRRLEEAIKSPKFLKRLVGFYRPFKYRFSIIRNTRPNQRYVRTGCALMRTLTQTSLGVEYLAENKLLRQVAECLAQVSPHSGITSASPLFDRHHMAETLSGGYFAILGALSHSLEGLRLMERWHIMDIFYHLVELRGRDDLVKALLGNMDYTLDSHLRVILSKALTSGVKDIRIFATRLLRRYAVGRVQYTSGMQDRSSSHWALRLVLTQLYDPDIEVCEIAVKILEEACNQRSHLEYVVKCRPSLDHLGEIGAPLLLRFLSTSVGYRYLSGLDYITQEMDDWFLGRNDAYVALVEASILRAYMEGATNKIHFSEDPTVDGNEPGIAPPHFYRELARTQEGCKLLRQSGHFYEFASTIRDFRLDEEDTETLTKVKGCMWAVGNIGSMDLGAPFLEEADVVNAIVRIAEGAQVLSMRGTACFVLGLISRTLHGFEMLAESGWDTTVDHRGRSLGLCLPRNLEMLCLKSVGSNAVPNVATPEEDAEYKAAVTENDPIRAKILKHIVEMGNSVMYKKAAGDLHALKAKQPTYFAEPDMFRRTLVILQSHHYRLQARHFILNLFNKGLMRRIIFDEEMGEEDTTGSDTG
>XP_007723448_Capronia_coronata
MASSETGSGYSVTPTQPRGFTVRHGSRKSEDYTGLQRPSMKDGRSLSSGSAQYGQHAFPHHQTVAGPPGSFNPELKGVIHSGRTTPQTELPGMNTSRLQQPYKDVDALTTSEQRQAKVRDKIAKEMKIKLGTENMLEALLSKHPKQTKDQRQRVELELGSSNRKLAQLKQELDQEILRSQSPSTPPNVSLSSYFRGSPHKTPPRTSQENNVSESVDSESPTVVLTETLQQLEASGMPPDYYIERANTLVDLLKRHTTLKYDLAWSVFSLRVQMMLLSDSSDVIAAGYRLTRHAIADRKSLQTIRALHTDELVILSLVKKANATLEREQAIKFVRAFLNVKDGVYELSLAVVRSLVAVAEAHEDSLRDVCLLTLAELLMKHTELVVSANGMGTLTDALADGSFPAPESLVTSFLYILDHPRQRRYLHTGREFEAMFAPFTDPLLLSGNEEKLKTCAQAIAAMLKTWPGFLLLSMNSALPLRSLIESLVYPITQSRDTLLELFFDILRIKPPAWSGSYLAGRRLTTYGRARALSVEPPSQEQLAGYNAADRFDLTQHFSAFVLAALIKAGLVPALVDLIQDEEDIMLKRKAALLLTEVLKLAHFALPQAISSGIQVLGDLVPSLRDYGSETSASNISLIYQIESINRTLQRTSASTDARNAPVDELAVGPQALERSRYTAMMDSDQFRQAMADSQVTSHSKYVKWKWDLIHGLVEGPLTNPKRLEEAIKSPKFLKRLVGFFRPFKYRFSMIRNTRPNQRYVRTGCALMRALTQTSLGTQYLAENKLLRQIAECLAQVDPHSGITSASPLFDRHHMAETLSGGYFAMLGALSPSMEGIRLMEQWHMMDIIYHLVELKDRDDLIRALLGNMDYTLDTHLRVILSKALTSGVKDIRLFSTRLLRRYAVGRVQYSSGLQDPTSSHWALRLVLTQLYDPDVEVCEVAIKILEEACNQRSHLEYVVKCRPSLDHLGEIGAPLLLRFLSTSVGYRYLSGLDYITQEMDDWFLGRNDAYVALVEASTLRAYMDGTMNRAHLNNDDPAAELHEIGIAPPHFYRELARTQEGCKLLRQSGHFYEFSSTIRDFRLDEEDAESLIKVKGCLWAVGNIGSMDLGACFLEEADVVRAIVRIAQGAEVMSMRGTACFVLGMISRTIHGYEMLAENGWDTAVDPRGRSLGLCLPLNLDVLCLKSVGSSTVPQSPTAEEEARYKAAITDENPIRAKILKHIVEMGNSVMYKKAAADLHSLKVKAPSHFADTQLFRKTLVILESHHYRLQARHYILNLFSKGMMRQIILDEELGEETESDTG
>XP_007729763_Capronia_epimyces
MASSETGSGYSVTPTQHRGFTIRHASRKSDDFTALQRPSLKDGRSLSGGSAQHGQRAFVPTLTSAGAPGSFNPELKGAMHSGRTTPQAELAGGTMSRLQQQYKDGDALTTSEQRQAAVRDKIAKEMKIKLGTENMLEALLSKNPKQTKEQRQRVEIELGSSKRKLAELKQELDQEIQRSQTPNTPPSKNASSYFRGSPLRSPPLGNQKGDLSESVDSESPTVILTETLQQLEADGMPPDYYIERANVLVDLLKRNPTLKYDLAWSVFSLRVQLMLLSDSSDVVAAGYRVTRHAIADRKSLQTIRAMHTDELVILSLVKKTNATLEREQAVKFVRAFLDVKDGVHEISRAVVRSLVAVAEAHDDSLKDICLLTLAELLMKHTELVVSANGMSTLTEALSDGSFPAPEGLVASFLHILDHPRQRRYLHTGREFEAMFAPFTDPLLLSGNEERLKTCAQAIAAMLKTWPGFLLLAMNGASALRSLIDSLVYPITQSRDTVLELFFDVLRIKPPSWSSSYLAGRRLTTYGRVNTLPVEQPSQRQLAEYNTGDRFDLMQHFSSFVLAALIKAGLVPALVDLIRNEEDVMLKRKSALLLTEVLKIANYALPQSISSDIQVLGGLVPSLNDYGSESSATNMSLIYQIESINRTLQKTSASAYARTGPVDELAVGPQAIERSRYTAMMDSDQFRQAMADSQVTGHSQYVKWKWELIHGLVEGPLTNPRRLEEAIKSPKFLKRLVGFFRPFKYRFSMIRNTRPNQRYVRTGCALMRTLTQTALGIQYLAENKLLRQIAECLAQVDPYSGITSASPLFDRHHMAETLSSGYFAMLGALSHTIEGVRLMEQWHMMDIFYHLVELKDRDDLIRGLLGNMDYTLDTHLRVILSKALTSGVKDIRLFSSKLLRRYAVGRVRYSSGLQDPSSSHWALRLVLTQLYDPDVEVCEVAVKILEEACNQRSHLEYVVKCRPSLDHLGEIGAPLLLRFLSTSVGYRYLSGLDYITQEMDDWFLGRNDAYVGLVEASILRAYMDGRVNNNRTPFNDDPAADLHEIGIAPPHFYRELARTQEGCKLLRQSGHFYEFSSTIRDFHLDEEDTEVLTKVKGCMWAVGNIGSMDLGASFLEEGNVVTAIVRIAQGAEVMSMRGTACFALGLISRTLHGFEMLAESGWDTAVDPQGRSLGLCLPLDLDVLCLESIGSSTVPQTPTAEENSRYKAAVTDGDPVRAKILKHIVEMGNSVMYKKAAADLQSLKVRDPSHFADTEMFRKTLVILESHHYRLQARYFILNLFNKGMMRRILFDEEMGEETGSDTTG
>XP_009161009_Exophiala_dermatitidis
MASSETGSGYSVTPTQPRGFTLRHNSRKSDDLTALQRPSMKDGRSLSGGSSQYGSRAFVPTLTSTGPPGSFNPDLKGAMTSGRTTPLTEAAGVPMSRLQQQAYKDVDGLTTPEQRQAAVREKIAKEMKIKLGTENMLEALLSKNPKQTKEQRQRVEMELGSSNRKLAELKQELDQEIQRAQTPSTPPNKRMTSYFRGSPLKSPPRSSQQETEPPESVDVESPTVVLTEILQQLEADGMTPDYYIERANRLVDLLKRNPTLKYDLAWSVFSLRVQLMLLSDSSDVVAAGYRLTRHAIADRKSLQTIRTLHTDELVILSLVKKNNATLEREQAVKFVRAFLDVKDGVYELSRAVVRSLVAVAEAHDDNLKDICLLTLAELLMKHTELVVAANGVSTLTDALAEGSFPAPEGLVASFLHILDHPRQRRFLHTGREFEAMFAPFTDPLLLSGNEEKLKTCAQAIAAMLKTWPGYLLLSMNGATPLRSLIDSLVYPIGQSRDTILELFFDILRIKPPSWSTSYLAGRRLTTYGRLNTLPLEQPSSTERQLADYNPNDRFDLTQHFSAFVLAALVKAGLVPALVDLIKNEEDLMLKRKSALLLTEVLKLANNSLPQAIGCDIQVLGDLVPTLKDFGSEMSATNMSLIYQIESINRTLQRTSASTYAARSDSVDELAVGPQAVERSRYTAMMDADQFRQAMADSQVTSHSQYVKWKWELIHGLVEGPLTNPKRLEEAIKSPKFLKRLVGFYRPFKYRFSMIRNTRPNQRYVRTGCALMKTLTQTTVGIQYLAENKLLRQIAECLAQVDPHSGITSASPLFDRHHMAETLSGGYFAMLGALSHTIEGIRLMEQWHMMDIFYHLVELKDRDDLIRTLLGNMDYTLDTHLRVILSKALTSGVKDIRLFSTRLLRRYAVGRVQYSTGLGLQDPGSSHWALRLVLTQLYDPDVEVCEVAIKILEQACNQRSHLEYVVKCRPSLDHLGEIGAPLLLRFLSTSVGYRYLSGLDYITQEMDDWFLGRNDAYVALVEASILRAYMDGRLGLHNNKTQPHDNNDPAGDLHEIGVAPPHFYRELARTQEGCRLLRQSGHFYEFSSTIRDFRLDEDEEALTKVKGCLWAVGNIGSMDLGATFLEEADVVKAIVRIAQGAEVMSMRGTACFVLGLISRTLHGFEMLAENGWDTAVDPQGRSLGLCLPLDLNVLCLKSVGSSSVPQRPNPEETARYKAAVTDANPVRAKILKNIVEMGNSVMYKKAAGELQALKAKEPSYFADTQMFRKTLVILESHHYRLQARHYILNLFNKGMMRRIIFDEEMGESESSSDTG
>XP_013262027_Exophiala_aquamarina
MASSEQGSGYSVTPTQTRGFTGRHNSRKSDDLSFQRPSVKDGRSLSGGSSQYGQKSFASSMQPVGPPGSFNPEMKSATQGGRTTPQADPAGLNLSRLQPQFKDADAASISEQRQAAVRDKIAKEMKIKLGTENMLEALLSKNNKQTKEQRQRVEIELGTSNRKLAELKQELDQEILRAQTPTTPPGNRLSSYFRGSPLKSPPRNTDLENDPADSVDSESPTVVLTETLQQLETDGMQPDYYIERANALVELLKRNPTLKYDLAWSVFSLRVQLMLLSESSDVVAAGYRLTRHAIADRKSLQTIRTLHTDELVILSLVKKEKAVLEREQAVKFVRAFLDVKDGVREISRAVVRSLVAVAETYDDRLKDICLLTLAEILAKHTELLVAADGMSTLTDALADGTFPAPEGLVASFLHILDHPQQRRYLHTGHEFEAMFAPFTDPLLLNGNEEKLKTCAQAISAMLKTWPGFLLLAMNGAASLRSLIDSLVYPITQSRDTVVELFFDILRIKPPSWSSSFLAGRRLTTYGRVNALPTEHPSQRQLAEYNADGRFDLTYHFSALVLAALIKAGLIPALVELIKVEEDLTLKRKTTLLLTEVLKLAHHALPETISANIQVLGGLVSRVEDFGSEESSVNTSMIYQIESINRTLNRTTTSNTFGRTLPTDELAVGPQAIERSKYTVLMDAEQFRQAMIDSQVTNHSQYVKWKWDIIHGLVEGPLLNPKRLEEAIKSPKFLKRLVGFFRPFKYRFSMIRSTRPNQRYVRTGCALMRTLTQTATGIQYLAENKLLRQIGECLAQIDPHSGITSATPLFDRHQMAETLSGGYFAMLGALSHSPEGMRLMEQWHMMDMFYHLVELKNRDDLIKALLGNMDFTLDSHLRVVLSKALTSGVKDIRLFSTKLLRRYAVGRVQYSSGLQDPSSSHWALRLVLTQLYDPDVEVCEVAVKILEEACNQRSHLEYVVKCRPSLDHLGEIGAPLLLRFLATSVGYRYLSGLDYITQEMDDWFLGRNDSYVALVEASILRAYMDGSISKASFNEDPAVDLHEIGIAPPHFYRELARTEEGCKLLKQSGHFYEFSSTIRDFHVDEEDPEILTKVKGCMWAVGNIGSMDLGAPFLEEAEVVTAIVRIAEQAEVMSMRGTACFVLGLISRTLHGFEMLAENGWETTVDPRGRSLGLCIPRNLEALCLKSVGSATHARVPNPEEEATYKTVTTDKDPVKAKILKLVVEMGNSVMYKKATGELHTIKVKQPTHFSDTELFRKSLMILESHHYRQQARHKILNLFNPNVMRKIVLDEEMGESTGSDTG
>XP_016221545_Exophiala_mesophila
MASSETGSGYSVTPTQGRAFAARPLSRKSDDITSSHRPSFQDGRSTSGGTPHPGQKSYTGTLPSAVQPGMFNTEMRSAAARATPLPETAAANSTRPFPQYQDADAANLSEQRQAAVRDKIAKEMKIKLGTENMLEALLSKNNKQTKEQRQRVEVELGTSNRKLAELKHQLDQEILRAQSPTTPPSKRQSSYFRGSPLKPPPPAQSVEPSDPLDTESPTVVLTDILQQLEMDGMQPDYYIERANTLVDLLKRNPTLKYDLAWSVFSLRVQLMLLSESSDVVAAGYRLTRHAIADRKSLHTIRALHTDELIILSLVKREKAVLEREQAVKFVRAFLDVKDGVHEISRAVVRSLVAVAETYDDRLKDICLLTLAEILTKDTELLVSADGMSTLTDALADGTFPAPEGLVASFLHILDSPHQRRYLHTGREFEAMFAPFTDPLLLNGNEEKLKTCAQAISAMLKTWPGFLLLAVNGASSLRSLIDSLVYPIPSSRDTVLELFFDVLRIKPPSWSSSFLAGRRLTTYGRVNAMPVDPPSQRQLAEYHAEGRFDLTYHFSALVLAALISAGLIPALVELVKVEEDQTLKRKATLLLTEVLKLAHHSLPDSISAQIQVLGDLVPLAQDTGSEESAINTSMIYQIESINRVLNKTTSSNYGRVLPVDELAVGPQAIERSKYTVLMDADHFRQAMIDTQVPGHSNYLKWKWEIIHGLVEGPLLNPKRLEEAIKYPKFLKRLIGFFRPFKYRFSMIRNTRPNQRYVRTGCVLVRTLTQSALGLTYLAENKLLRQIAECLAQVDPHSGLTSATPLFDHLQMAETLSGGYFAMLGALSHSNDGVRLMEQWHMMDMFYHLIELRQRPDLVKALLGNMDFTLDSHLRVILSKALTSSTKEIRLFSTKLLRRYAVGRVQYSSGLQDPASSHWALRLVLTQLYDPDVEVCEVAIKILEEACNQRGQLEYVVKCRPSLDHLGEIAAPLLLRFLATSVGYRYLSGLDYITQEMDDWFLGRNDAYVALVEASILRAYLDGSLKTTFHEDPAVEPHDIGIAPPHFYRELARTEEGCRLLLKSGHFYEFSSTIRDFHLDEDDPEMLNKVKGCMWAVGNIGSMDLGAPFLEEANVVTAIVRIAEGAEVLSMRGTACFVLGLISRTLHGFEMLAENGWETTVDPRGRSLGFCIPRNLEALCLKPVPSQSAPITTTAQKEEAYRAATTDEDPIKAKILKSLVELGNTVMYKKASGELHTMKTKHPAPFADTDMFRKALAILESHHYRQQARHKILNLFSPSVMRRVILDEEMSESTGSDTG
>XP_013269955_Rhinocladiella_mackenziei
MASTDQGSGYSVTPTQGRGFTIRHASGKSDDFSASQRPSMKDGRSLSGGSAQYGQRGFVPTLTSVGPPGSFSTDLKSAVQSGRTTPQTELANVTISRLQPQYRDGDTLTTSEQRQAVVRDKIAKEMKIKLGTENMLEALLSKNNKQTKEQRQKVEMELGTSNRKLAELKQELDQEILRSQTPTTPPNKTLSGYFRGSPLKSPPLGPNQDNDPSESVDSESPTVVLTETLQQLEADGMPPDYYIERANTLVDLLKRNPTLKYDLAWSVFRLRVQLMLLSESSDVVAAGYRLTRHTIADRKSLQTIRTLHTDELVILSLVKKTNAVLEREQAVKFVRAFLDVKDGVHEISRAVVRSLVAVAETYDDRLKDICMLTLAELLTKHTELVVSANGVTTLTEALADGSFPAPEGLVASFLYILDHPQQRRYLHTGREFEAMFAPFTDPLLLSGNEDRLKTCAQAIAAMLKTWPGFLLLSMNGASPLRSLIDSLVYPIPQSRDTVLELFFDILRIKPPSWSSSFFAGRRLTTYGRVNTLPVEQPSQRQLAEYNADGRFDLTYHFSAFVLAALIRAGLIPALIDLIRIEEDQALRRKATLLLTEVLKLAHHTLPEGISANIQVLGDLVPTLREYGSEMSAINMSMIYQTESINRALNRTSASTYGRTVPVDELAVGPQAVERSKYTALMDADQFRQAMADSQITSHSQYVKWKWELIHGLVEGPLTNPKRLEEAIKSPKFLKRLVGFFRPFKYRFSMIRNTRPNQRYVRTGCALMRTLTQTSTGIQYLAENKLLRQIGECLAQVDPHSGITSANPLFDRHQMAETLSGGYFAMLGALSSTLEGMRLMEQWHMMDIFYHLVELRNRDDLIKALLGNMDFTLDTHLRVILSKALTSGVKDIRLFSTKLLRRYAVGRVQYSSGLQGPSSSHWALRLVLTQLYDPDVEVCEVAIKILEEACNQRSHLEYVVKCRPSLDHLGEIGAPLLLRFLSTSVGYRYLSGLDYITQEMDDWFLGRNDAYVALVEASILRAYMDGSINKTHFNEDPAVDPHEIGIAPPHFYRELARTEEGCKLLKQSGHFYEFSSTIRDFRLDEEDNEVLTKVKGCMWAVGNIGSMDLGAPFLEEADVVTAIVRIAEGAEVMSMRGTACFVLGLISRTLHGFEMLAENGWDTTVDPRGRSLGLCLPRNLEKSVGSFEGPQVASAEDDAKYKAAVTDENPVRAKILKSIVEMGNSVMYKKAAADLHALKAKQPSHFADTEMFRKTLVILESHHYRLQARHYILNLFNKGLMRRIILDEEMGDETESDTG
>XP_018000971_Phialophora_attinorum
MASPNDAAGYSVTPTQRVAFKHASRKSDDLSSTWHRPSTKSNRSMSGGTTQLGQPLLGKSALGNGPPGSFSTDLKSATQSRSTTPQNEQPSHRDMPRQSFSSTRPSAGDWTDSTESRQAFVRAQIAKEEKIKMGTEKLKEALMSKNMKQAKDQRLATIEQELGTSNRKLAELRTQLDHETRAQSPTTPPSKRQTSYFRSSPLRSPRLVGREDLDVEGLNEEESPTVVLTETLQALEMEGMPPDYYIERANTLVQLFKKHSTLKYDLAWSVFSLRVQLMLLSDSSDVVAAGYRLTRHAITDRSSLRTIRSLHTDELTVLSLIKKDKAALEREQAVKLVRAFLDVKSGVYELSVAVVRSLVAVAEHNDDTLKDICLLTLAEILTKHPSLLVSAGGMSTLTDALANGSFPTPDGLVAAFLHILDHPRQRQYLSTGREFEAMFAPFTDPMLLNGNEEKLKHCAKAIAAMLKTWPGFLALSERNAMSLHSLIESLQYPITAARGIILDLLIDTLRIKVPYWSDTYVAGRRLTTYGRVNTEAAEPDMKRAPADDRSHGRFDLTYHFSAIVLAVLIRVGLIPSLFNLIKTEEDNALRRRAILVLTEVLRMAQDSLPTTVSANIQVLAPLLSPAQDFLSDSQAGNLEMLYQIESINRTKNKSKRSITEPAHTVEDSSGGPAMAKRSKYSPLIDGDQFRQLITDSQVLQHASYIKWKWDIIMGLVEGPLTNPKRLDEAIKSSKFMKRLTGFYRPFKHRFSDIRNNQFNQRYVRYGCSLFRTLLQTAVGIQFLGESKVLRQIAECLAQVDPQSGLTSTSPQFDRYQMTETLSGGYFAILGTLSSTQEGVNIMEKWHMMDMFYHILGQRDRDDLVRAILGSMDFTLDTHLRVMLSQALTSAFKGIRLFATKLLRRYAVARGIGQPDSSAHWALRLVMTQLYDPDVEVCEVAVKILEEACELQQHLEFVVRCRPALDHLGELGAPLLLRFLATSIGYRYLNGLDYITQEMDDWFLGRNDTYVALVEASLARAYADTAMSKTSFSAPEDIDMGETGLAPAHFYRELARTEEGCKLLRQSGHFYEFSSTLRDFDLEDDDSETLLKVKGSLWAVGNIGSMALGAPFLEEDDVVKSMVRIAEGAAVMSIRGTAVFALGLCSRTLHGVQMLARTNGTRRSIPAATLWSMQTNNHYTSSTTDADPIKARILKLVISMGNSVTYKKIGQDLSVLRHKHPQAFMDVGLFRKTLVLLESHHYRLLARQHILDLFDKSVMRRLVLDEDADSEETESDTN
>NP_596021_Schizosaccharomyces_pombe
MKPVRRGQTDTALDISSHAKTNGDFIKKMNTTDSKRLKLLEDLKGKLEVECKIRDGAETLLQVFDTNFKKETKERKEMLKKKCTDELESSKKKIEELVSSIESFQGENGEAKTGSTSLTRSASATVSRKSSLQEKYSTRFSYKAGCSDSCSVTVSGTGELIGPTRNAHSNLTPTVIQRIDFENVNEKNNSSSEDTQPNGKRPSSLQSNFSQFPLNPWLDNIYKACLEGSMKDVIDSSNNLCEYLHEHSDPAYAKNFSLITPTILSMLELNVSEVTASVYRLLRHLFLDATAFSCCQMLNLPWILSKSLLSGTDAYQIEREQAFRLIRTLYFLSSTEGHEDYLSGITRTIISICEHVSDVSRGIAVETLIELMIIRPKILFKANGLRVLMISLIDGSISENLAASAALALVYLLDDPESACYVNLPYDIGILLSPFTSSSSRDTFNSSEEQSEQAAKAMKSSAKVASVLLNSWSGLLALSTNDFQALRSIVDTLRVPSFAPRSDVIDLFFLIFQVEYSSWSESFLAGKRLTVVKNQAVSNDDNINMVNIPDGSNKKYMSLRQHFTAVLLFIFLELGLVESIVCMIRASDDPSASRKATYLLGEVLRLSDELLPIHLGAKIQSLPSLFNMASQFTAEDRFVATSVLQSIESLNRVKFHSATQPFSQTTSLLFKEQKTDGSFRGQRQVEHVKLKMGMQIDDSHFRSMLAETNVLATKNYQKWRWDTLVQIMEGPLLSPKRIDETLRTTKFMRRLLAFYKPFSNRFSSIQNTKPNQKFIKVGCLVFRTLLANPEGVKYLSESKVIKQIAESLSQIDGYSEQVSEPIFSNSRLQKTLTHGYFPMLKVLSSQKEGHAIMERWRIFTTLYHLTELRNRDDLIIIFLTNLDYRLEGHTRIIFSKALNTGQQAVRLTATKHLAALINSESANDNLNHWAISLLIFQLYDPCLEVCKTAVKVLNEVCARNENLLAQVVQLQPSLAHLGEIGSPLLLRFLATTVGFHYLSEINFIEHELDNWYHHRNIDYVDLLEQNFFLSFVSNLKIIDKKNNEPDENILPLHFYGELVKSPQGCEVLESSGHFESFMGTLVEFYDKPLGNEAIRQLKSALWAIGNIGKTDQGITFLINHDTIPLIVKYAENSLIPTVRGTAYFVLGLISRTSKGVEILESLHWYSLMSLMGTSQGICIPRHAGQVLSTPRRNVEFVNERVPTPEFSSLLSSLTNSEREVIRLVSNLSNHVLTNESARQLTKIRSKNAKVFSSKRLVKACMTILGKFHYRVQIQQFVFELFPYSVLLSSSTSQDLNESPSRPNNLSISA
```
