## Supplementary material for "Coding Sequence Insertions in Fungal Genomes are Intrinsically Disordered and can Impart Functionally-Important Properties on the Host Protein": fasta protein sequences: XP_713089.2_blasthits_fa.txt

```
>XP_713089_Candida_albicans
MSFAESFWTPDYESGFQQLFLQLNQGILENNDFVRLIERRMESEVVYGNSLETITTDCKPLNKRQLNEDFVSTIKNAYTKMNETFYKQGEYHLNIADNIETIVLQPFSKWCTEHEQRVKFSEFTLQDKLKALKNAQYSVEKLQKKYFNKCRMLEEFKSHYTEEELQEELNDLSFQKDRAAKTNTDGSKEEDDNDTADEEIYEFTHAKYDTKQMKALLKAMLTEVPMGPHKVAILGTYQNVSTGSNITKWLLENMPEFNKNLDKAEVFGQDLVRNDFIRIVGSMGKSFINSSQFYYQWKPIAFTISGVENEYVITDTSLAKSFTFKFDDVKEAIGVNTVDFNDKSQLSKLINEVNQLDTQYYAQVVELDKLRCEYEELAMDHLTFMQKCELDRLKAIKKVTFDFLSSFANKISSLKTISDDLVLLEETINPVNDLKFLIENYGTGRFKPKVVLYDNYYDSNINQTFGVDLSVKSRLDKKVVPYIIQCILSQLDSVYPDLKNDEERINLWTQPVHLSNVHKLRSQLNGVQDPNEIMSILKESHPLLITNILKLYFMELPDSIIPYNNYDVIKLLYTNYHDESQTKSRVNGLQNVLSELPKCNLATLDAILTHLSRLVSIVGTQDKDLAGGFQRKLSKEFGSLVLRPKTDGLNSSESSYLNDRFQVTLMDDLFENKQSIFNELRRQSSTRSAVASVSPSVSRNSSLTRSESIKSNKGHNAAAIAKSKSRLESRLQSAVKNQTKTSEPQQKTDADEFYDAEASPTPSRSGTQSSSSGLKRSNSPKKKKWTVVSKEESKEGNEKSKKITSTPVTYRPSNDIIYDKSPSNQSLNDLSSTPPPKFAPSLGRKSSVKDLAKSFENGSTEDLQEPSSRSRSSSPTKAK
>XP_002422263_Candida_dubliniensis
MSFAESFWTPDYDSGFRQLFIQLNQGILENNDFVRLIERRMESEVIYGNSLETIMTDCKPINKRQSNEDFVSTIKNAYTKMNETFYKQGEYHLNIADNIETIVLQPFSKWCTEHEQRVRFSESTLQDKLKALKNAQYSVEKLQKKYFNKCRMLEEFKSHYTEEELQEELSDFSFQKDQTAKANTNGNKEEDDNDSGDEEIYEFTHAKYDSKQMRALLKAMLTEVPMGPHKVAILGTYQNVSTGSNITKWLLENMPEFNKNLDKAEVFGQDLVRNEFIRIVGSIGKSFINSSQFYYQWRPVAFAISGVENEYATADSSLAKSLTFKFDDVKEAIGVSTVDFNDKSQLSKLINEVNQLDSQYYAQVVELDKLRCEYEELAMDHLTFMQKCELDRLKAIKKVTFDFLSSFANKISSLKTISDDLVLLEETINPVNDLKFLIENYGTGRFKPQVTLYDNYYDSNINQTFGVDLSVKSRLDKKVVPYIIQCILGQLDSVYPDLKNDEERINLWTQPVHLSNVHKLRSQLNGVQDPNEITAILKESHPLLITNVLKLYFMELPDSIIPYNNYDVIRLLYSNYHDESQTKSRVNGLQNVLSELPKCNLATLDAILTHLSRLVSIVGTQDKDLAGTFQRKLSKEFGTLVLRPKTDGLNSSESSYINDRFQVTLMDDLFENKQSIFNELRRQSSTRSAVASVSPTLSRNSSLTRSESIKSNKGHNAAAIAKSKSRLESRLQNAVKNQSKTQEPQHKTDADEFYDAEESPTPSRSGTQSSSSGLKRSTSPKKKKWKVVSKEESKEGNEKSKKLTSTPVSYRPSNDIIYDKSPNSQSLNDLSSTPPPKFAPSLGRKSSVKDLAKTFENGSTEDLQEPSTRSRSSSPTKEM
>XP_002548832_Candida_tropicalis
MSFAENFWTQDYHQGFEKLFVQLHQGILENNDFIKLFEKRMESEIIYGNSLESIISDSKPTSSRQLNDDFVSTIKNAYTKMNETFYKQGQYHLNIAENIESTVLQPFEKWCGEHEQRVNFSEFTLKDKYKLLKQHQLNVDKIQKKYFNKCRMLEEFKSHFSEEELQEELRELSLGEDTGKQHTPIEGGDGKATGTGSQHQQGEGDEEDAEIFEFTHAKYDKKQMKALLKDMLSKIPMAPHKVPIFGTYQNVSTGSSITQWLLENMPEFNKNLEKAEIFGQDLIRNEFIRVVGTIGKSFINSSQFFYQWKDLAFQLAGVENEHVVDNSLAKSLSFKFEDVKEAMGVNTVDFSDKSQLPRLINDVNNLDTQYLNAVIELDKLRCEFEEVAMDHLTFMQKCELDRLKAIKKVTFDFLSSFANRISNLKTVSDELVLLEETINPINDLKFLIENYGTGKFKPIVTLYDNYYDSNINQTFGVDLNVKARLDKKVVPYIIQCILSQLDNVYPDVQNDEERVNLWTQPVHLSNVHKLRFQLNELQDPSKITAVLKESHPLLITNVLKLYFMELPDSIIPHNYYDVIKLLYTNYHDESQSDSRINGLQNVLSELPKCNLATLDAILTHLNRLVSIIGTQNKDSALELQHRLAKEFGSLVLRPKIDVLNNLESSYLNDKFQVTLMNDLFDNKQDIFNELRRQSSTRGGNSVSPAISRHGSLTRHESIKSGKSHSAADNLVAKSKSRLESRLQSAVKSQIKKDAQSEGVKSNDDDAPKQAMGLKRSPSPKKKKLNVLLNEENGKSSNGKKALPPAPVTYRPAKDIIYDKSPNQSATDLSSPPKFAPSLERKSSVKDMAKDFENKSIEDFQDAISRSGSRSASPSKSS
>XP_003869577_Candida_orthopsilosis
MSFAENFWTQDYNSGFQILFGQLYEGIRENDDFIDLFRKRMESEMLYGTSLKSISTNAKPSSKRQTNDDYASTIKNVYSELHDNFNKQGQSHLEIAENIEAMVLNPFEKWCKEHEQRIGYSTSTINAKYKSLKSTQAQVDKLQKKYFNKCRILEEFKSHYSEEELNEEMSDSEFYRKISGSKAVESTDEDGDEEAETSFEFTHAEFNSKQMETLLKKMLIGIPRTAHKVPILGTYQDVSTGSSITQWVLDNVPEVEKNLDKAEKFGQDLIKYEFIRVVGSMGKSFINSSQFFYQWKQKAFDSAQIIPNSSDGGSNGFSRGFSTFNFDDVKEAIGVSGVDYSDKSQYPRLLNDVRSLDASYFEKIRELDALRCEFEELVMDHLTFMQKCELDRLKAIKKVAFDFIASFANRVKQLQMVTDELVLLEETINPVSDLKFLIENYATGYYKPHVTLYDNYYDSNLRQTFGVDLNVKSRLDKKVVPIILQCILSHLDHTYPDLKNDEERINLWTQPVHLSNVHKLRSQLNDLSDPSKISEILSQSNPVVITNVLKLYLLELPDSLIPHNFYDVIKLLYVNYNEESQKATRINGLQNVLSELPKCNIATLDALLTHLKRLVQIIGAKDKEASKNLQNALCLEFGKLILRPKTSTHSELSKSSFNDKHPVSTMQDLLKNKETIFNELRRNSSKTKSNSAANSPNVSRTGSTKSQKNTPFAPSESLAAKSKSRLESRLKKAVKHRETGSSSDQPEEVTESGATPQHNDIVHKVQTESSSKSDSRSRSETPPPTPAKSPMSLKRSVSPKKKRLSSMLLDDAVESTPKTPSKSRSQSGDETDNDTPSKSGSNGSSKVSSK
>XP_001525230_Lodderomyces_elongisporus
MSFADSFWTPDYIQGFQTLFTQLNEGVQENEDHIKLFSKRMELEQLYGSSLQALASDTNLKPTSKRYFNDDYVSTIKNSYGELKENFAKQGQYHLNVAETIDVTVLQPFEKWSGEHEERVAYSVSTVNDEYKKLKAQQFQVEKIQKKYFNKCRMVEEFKSQYLEQELQEELNDVAFQKKISENNASNGGAEEQEQKQKEPLYEFAHAEIDHHKIEQLLCAMLNSVPRVSHKVAILGTYHNVSTGSAITQWALDNVAELDKNLEKAEKFGQDLIKNEFIRIVGSMGKSFINSSQFYYQWKPKAFEIAKVSPGVENEASGNNNNKSFSSFGQFNLDDMKDAIGVGGVDYKDISQYPKLVKDVELLNNQYYEKVAELDVTRCRFEELVMDHLTFMQKCELDRLRAIKKVTFDFIASFKYKHNHLQTVFRDLDLIEETINPINDLKFLVENYATGHFRPQVTLYDNYYESNIKQTFGVDLNVKSRLDKKVVPILIQCILSHLDNIYPDLKDDEERINIWTQPIHLSEVHKLRLLLNGVDDPVQINKILMQTPPIVVTNVLKLYFMELPDSIIPSNFYDVIKLVYINNQDDSQRDSRINGLQNVLAETFKSNLATLDALLTHLKRLIQIIGSKDKTAAKNLQGGLCNEFGKLVIRPRPATDLFPDSNHRQNMNDKHAVMIIQDLFRYKDQIFNELKRKSSKAKSNGSSSSSSSSSSILHRASSGSSSASASVSREASATSSRQRTATGDLASTTSVHAHQPLTPGENLAAKSKSRLESRLKNAVKQRDLASKPLESKDDGDVDHNNNNNDNDDVEKKPRKEEEEEEEQKQEVKKKKEDNKKDKPLPDPTYVEAPSTPPQPVSSMSTPSKSPISLKRSTSPKKKRLSSMLLDEMGN
>XP_007373562_Spathaspora_passalidarum
MSFADSFWTSDYSSGFKVLFEQLHQGICENEDFISLFHKRMESELLYGTQLESIEKTAIKSTKNKRQLNDDYVSTIKNAYSKMNENFTKQGQYHLEIANNIKTLVLAPFSKWCKEHQGRVEYSESMISEKSKLFKSKKAHLDKLQKRYFNKCRMLEECKSHYTEEELREELDELTFQQKLEDAYEEEVPDDEEERYYFGNITYDHKQMKALLTDMLTNIPLTSHKVAILGTYHNVSTGSSIIQWLIDNLPQFNRNLEKAEKFASELINNGFIRLIGTMTSGKGFINSSQFYYQWKPLAFEITKLSQLQISSSTEDTNNANGTVPKIEGTGGAKIQEYFDDMKEAIGVGAVDYTDPAQLPKLIKEVNQLDQQYYASVVDLDKTRCEFEELIMDHLTFMQKCELDRLKAIKKVMFDFLASFSNGMDELKNFYDELLLLEETIHPINDLKFLIENYATGGFKPCVVLYDNYYDSHVKQTFGVDLNIKSRLDKKVVPILVQCILSYLDSVYPDLENDEERINLWTQPIHLAQVHKLRSELNDNNSDPQYINSILEQNHPLVITNVLKLYFMELPDSIVPRTNYDVIKLLYLNYPPNDESKTSSRINGLQNILCDLPKCNIATLDALLTHIARLINIIGSKDETLAVTLQSSLAKEFAPLVLRQKEQSELNDKHQVNFITDLLNHKETIFTELRRQSSTRPANSASRDNSAHVSRAGSAHKALTPKESVAATSRSRLEQRLQTVVRKSKKETKEDSSSDSAPETPTKVGSLKRSSSPKKRLSAILVDEDVARSLSPSKAPDTPIKE
>XP_043051462_Scheffersomyces_spartinae
MSFADSFWCQDYELGFLVLFNQLEEGIKENEDFVELFRRRMELENAYGNKLLMIQGNGKSSRQKNDDFVSTIKNAYEKITEAFSDESEFHLQVGSNIDMRVIQPFSRWCLEHKQRVDYSKYIIFDKVREFKNAKANVERTQKKYFAKCKLLGDFKSQYTEEEINDILEELELAENEAADETIGEDEEEQTREENVWEIGPFLYTEKELGSFLSKILDNIPLKDHKVPILGVYQHVCSGNDLAQYLLENVSELKMNISKVEDVGQSLVDYGFLRIIGSMNNKFFNSSSYYYQWKPLAFERAGKPLPERPATERSRSSSVKITPTTTSLSNYLEDVKEAMGVTKVDFTDKTQLGKLTSDVKRLDAKYYEDVVKLDHMRCSLEELIIDHLTFMQKCELDRLRAIKKVVFDFISVFSVSKDKSEKMINELALLEETIHPANDLKLLIENYATGKFKPQVILYENYDESEIKQTFGVDLSSKARIDKKVVPLIVQAVLSHLDKIYPEMENDQQRLDLWTNPIGIAQVHTLRFEVNAATDINQIRTSLEKFPPIVVTNLLKLYLMELPDSIIPSKSYDLIKLLYTNHPANDPSQSEKRMRGLQNVLVNIPKSNLATLDALLTHLKRLIGIIGSANKDLATELQTQLAKEFGNLINRPLLEFVLNSDPASKLLNEKHQFTFVNELFDEKETIFQELRRLNSQRKKDISRSNSNSTREEQLKLNKTSTPSRTTSIVSKTRLESKLQSAVNKSLNVKKLNSSPPVESDKEEKDDGGSRSPSRTSTPLLLKRSTSPNKKKLNSMLLEDQ
>XP_001386261_Scheffersomyces_stipitis
MSLANSFWTQDYESGFRILFDQLYQGVSENEDFVQLFTKRMESELLYGTQLEAIEKSVVRRSSKRQNNDDYVSSIKNAFQKVNENFTKQGELHLQIASNIKLLVLEPFEKWCKEHKQRVEYSESVILDKNKVFKNAKHSLEKLQKRYFNKCRMLEEFKSHYGEDELNEELKDFSFSESIEKGDSKEEENIEDEEDSTKYQIAGTDFDHRSLKQLLKNILNGIELASHKVPILGTYQNVSTGSAITQWLLDNREDLNRNIVKAEQFGQGLVNLGFIRLIGTMGNKNFINSSQFYYQWKPIVFELTKLTNMETAVSGDDVSRETSLVNKAQFQDYFDDVKEAIGVGSVDYSDISQLSKLISEVNQLDSHYYKKAVELDKIRCDYEELIMDHLTFMQKCEFDRLKAIKKVTFDFLSSFANKVTSMKSACDELLILEETINPTNDLKFLIENYATGNFKPHVILYDNYYNSNINQTFGVDLSVKSRLDRKVVPIIIQSILSHLDKVYPGLANDEERINLWTHPIHLSNVHSLRFQINNVNDPSIIQEILSQVHPMIITNVLKLYFMELPDSVVPHSYYDLIKSLYQNYPVNDPSKTNHRINGLQNVLVDLPKSNLATLDAILTHLNRLIQIIGAKDGELANSLQVKLSKEFGSLILRPKVDSMNVDISRNLHNDKHQINFINDLFENKETIFKELRRRNSTRQVNSNTPSREPSVTSRLTPRSSLVASSKSRLESKFQSAIHRTKKTDSSNKFGSASDENGSPSYDSEADSTPPPITPKKAEPNSLKRSTSPNKKKLNTLLSEEKLSVVSSRSPKKDNSGDSGNGSISDLAQPAAPSLSRKTSVRNSASHFDSPSSEVSEDRAESPSREAKLRKDSKSEVIVVD
>XP_020066306_Suhomyces_tanzawaensis
MSFADSFWTQDYELGFKALFEQLKQGVNENDDFIQLFTKRMELELIYGSQLESIEKSVTKSSSKRQANDDYVSSIKNAYQKINENFSKQGEYHLQVASNIKLLVLEPFTKWCKEHRQRVDYSESVIYDKNKQFKGNKWALEKLQKRYFNKCRMLEEFKSHYTEDELTQELKDIEFAESIDGKKLVEEEDEAELDEENSSTYAIGSATYDHKSLKALLNDILSNIELVSHKVPILGTYHNVSTGSAITQWLLDNMPEFNRNIVKAEAFGQDLLNNNFIRLIGSMSGGKSFINSSQFYYQWKPVVFEITKLTNLEHGNADENNLSRNPSLGTGAANQFQDYFEDMKQAIGVNSVDFNDKTQLTKLIAEVNQLDTQYFKKTVELDAIRCEFEELIMDHLTFMQKCELDRLKAIKKVTFDFLSSFSNKIASMKLMCDELLLLEETINPVNDLKFLIENYSTGKFKPHVILYDNYYNSNIKQTFGVDLNVKARLDRKVVPILIQCILSHLDKVYPDIENDEERINLWTQPIHLTSVHKLRFQLNDISDPNIINDALSKSHPIVITNLLKLYFMELPDSVLPHNYYDLIKSLYSNYPVSDDSKTHARVNGLQNVLIDLPKCNLATLDAILTHLNRLVQIIGSKNSSLAHGFRTKLSKEFGNLILRPKLDSSTVDYSRSVINDKHQFNFINDLFEHKETIFKELRRANSTRPSSGSNSVTRENSTKSTANQSGSVAQKSKSRLETKLQNAVQKTKKDKQENKHSQENNEFPNSTELVTENEDTMLPSTPPPVTPKKLVPNSLKRSTSPNKKKLNTILSEDKKPSKIVVSSRPSRKDIIYDNNADAQSPSDFVQPKFISTLGRKTSVKDLATKFDSPAPESPTSERSISPSKRERKVKNGAVVVD
>XP_020078384_Hyphopichia_burtonii
MSFADSFWTQDYNLGFKVLFEELYQGANENEDFISLFNKRMEIELIYGNQLVLIKDSKSVSSRYTNDDYISSVKNAYFKINENFNKQGEYHLQVANNIKVLVLEPFTKWSKEHKQRIDYSNQVIQDHYKVFKNAKIHLDRLQKKYFNKCRMLEEFKSHYTDEELSSDLNDLQLDSKIEKVEEDHGAEENEEEEENDTTYTFGNAVFDYKTLKKMLTDILTNIELIDHKVPILGTYNNVSTGSNITQWLLDNIPEFNGNIAKAESFGQDLINNGFIRLIGSMSGGKNFINSSQFYYQWKPLVFQITKLSDSKIINNDSNGLSRNNSINLKSSNNFADYFEDMKQAIGVNSIDYNDKAQLLKIIQDVNQLDHQYYQSILELDNLRCKFEELIMDHLTFMQKCELDRLKAIKKVTFDFLASFSNKINSMKHLCDELLILEETINPVNDLKFLIENYSTGFFKPHVILYDNYYNSNIKQTFGVSLNVKSRLDHKVVPIIIQCILSHLDNIYPDIINDEERINLWTKPIHLSNVHQLRFQLNDVNDPNKINEILKTNHPLTVTNVLKLYFMELPDAIIPHNYYDLIKSLYQNYPINSNDSKIDDSRINGLQNVLVDLPKSNLATLDALLTHLNRLVNIIGSKDESLSNDFKKKLSKEFGNIILRPRMDNNNLYNSSDLGQVSNNNLNGFINEQHQILFINDLFNHKEVIFKELRRRNSTRVDGLSNSSSLKNSSKNASLKKKNASPNNQSRLEAKMKKAVNKSKISPKSNNSESSTSASNSIPNSISPGTSRGRQLNDDPVDDDDEILVADDDNNMATANEIFNRSPLMKETLAEAVSTHSTPTIKRTGSTVLPEPPATPPPHSPTKKASAPGSLKRGQSPNKKKTNSSLSEVSNNKQVKSASSSIVSSRPLKRDIIYNHGNNSEYSSPNGSSTDVSQPKFASSIGRKTSVKDMASRFDSPSPPSVPAKDNQKPKNNGKSGDDAIVVE
>XP_015468669_Debaryomyces_fabryi
MSFADSFWTQDYHLGFKILFDQLHEGVNENDDFIQLFTKRMELEIIYGTQLESIEKSLKSSSKRQNNDDYVSSIKNAYQKINENFNKQAGYHLQIGSNIQLLVLDPFSKWCKEHKQRVEYSESVLFDKYKAFKNSKTNLEKLQKRYFNRCRMLEEFKSHYTEDEINEELKDLEFADNIETKEEEGEADGTVYDLGGTKYDNKSVKALLTTILKNIELTSHKVPILGTYNNVSSGSAITQWLLDNMEELNRNIAKAEIFGQDLVNNGFIRLIGSMSGGKNFINSSQFFYQWKPIVFEITKISELESVISEADSALSRTSSTAAKGSQFADYFEDMKQAMGVTSIDYKDKSQLSKLVVDVNALDEQYYKSTVNLDKIRCELEEIIMDHLTFMQKCELDRLKAIKKVTFDFIASFANKVNTMKQICDELLVLEETIHPMSDLKFLIENYATGKFKPQVVLYDNYYNSNIKQTFGVDLTVKSRLDRKVVPLIIQCILSHLDKVYPDLVNDQERINLWTMPIHLTQVHQLRFQLNDTNDASKINEILSGTHPMIITNVLKLYFMELPDSVIPHDYYDLIKSLYQNYPVNSDDSTVNESRINGLQNLLVDLPKCSLATLDAILTHLSRLINIIGSKNEELSKSLQLKLSKEFANLILRPKLDLLSFDGSNNSSSYINDKHQYTFINDLFEYKDTIFKELRRRNSSRSNNPTRESSTKTTRSVLSAQDNRKSRLESKLQKAVHNSKKNTANESNSNFSISKDADSGPKSNKSDNIGPSVYSSERPDPPSTPPPSTPKKSAPTSLRRSTSPNKKKLNTYLKDSNGNNSSSNSQRIIVSSKPSKKDIVINKDSNSSSNESPSGSCSDLTQPRFVQGLERKTSVKDMASKFDSPTPPPELPAKDNDKRKKQGKSEKDDRDNNDEGVIIVD
>XP_002770392_Debaryomyces_hansenii
MSFSDSFWTQDYHSGFRILFDQLHEGVNENDDFIQLFTKRMESEIIYGTQLESIEKSSKSNSKRQNNDDYVSSIKNAYQKINENFNKQAGYHLQIGSNIQLLVLDPFSKWCKEHKQRVEYSETVLFDKYKAFKSSKTNLEKLQKRYFNRCRMLEEFKSHYTEDEINEELKDIEFAENVEATEENDEDDGTVYVLGGTKYDNKSVKALLTSILKNIELASHKVPILGTYNNVSSGSAITQWLLDNMNELNRNIAKAEIFGQDLVNSGFIRLIGSMSSGKNFINSSQFFYQWKPIVFEITKISELESVISETDSALSRTSSSAAKGSQFADYFEDMKQAMGVTSIDYKDKSQLSKLVVNVNSLDDQYYKSTVNLDKIRCELEEIIMDHLTFMQKCELDRLKAIKKVTFDFIASFANKVNTMKQICDELLVVEETIHPMNDLKFLIENYATGKFKPQVVLYDNYYNSNIKQTFGVDLTVKSRLDRKVVPLIIQCILSHLDKVYPDLVNDQERINLWTMPIHLTQVHQLRFQLNDTNDTSKINEILSGTHPMILTNVLKLYFMELPDSVIPHDYYDLIKSLYQNYPVSNDDSTVNESRINGLQNLLVDLPKCSLATLDAILTHLSRLIHIIGSKDEELSKTLQLKLSKEFANLILRPKLDLLSFDGSNNSSTYINDKHQYTFMNDLFEYKDTIFKELRRRNSSRSNNPTRESSTKTTRSASSSGDNIKSRLESKLQKAVHNSKKQNATSDASSKSSLSKDDNIAAKSDAVASSMYSNERPAPPSTPPPSTPKKSAPASLKRSTSPNKKKLNTYLKDSNGDNSSSNASKNIVSSKATKKDIIVDKDYNNSSDGSRSGSYTDLTQPKFVQGLERKTSVKDMASKYDSTTPPPELPEKDNDRRKRQGKNGKDDRDNKEEGVIVVD
>XP_006684371_Yamadazyma_tenuis
MSFTDSFWTSEYNTGCRVLFDQLYEGVKENEAFIKLFEKRSESESIYGNLLNSINLTPGSSKRMNDDNYVSSIKNAYSKINENFVGQGNYHVELSESIDSRVISPFSKWCKEHKERVEYSDSVLSEKYKAFKTYKLNLEKVQKKYFNKCRILEDFKNHLDEDELSSGIENLSSNISRSTDDENDKDDFLGEVYKFGDLSFDEANLKQLLKDLIKNIDIKDHKVAILGTYNNVSSGSSITQWLLKNVPGLQNDFDKVEGFGQDLINHGFIRLIGTINNNKNFINSSQFYYQWKPKTFDLIGYDNTDEVLSRSSSVIQQKTQISDYFEDMKQVIGVNSVDFNDKGQYIKISQEVNYLDQKYYQMVLELDKLRCNLEELIMDHLSFMEKCEFDRLKAIRKVLFDFLKVFQEAFKDNKTFLDELSILEETINPVNDLKFFIENFKIGKFKPTVVLYDNYYNSNVNQSFGVDLTIKSRLDKKVVPILVQCCLSHLDRVYPDVINDEERINLWEKPVSLSNIHGLRFKLNHLNTTEEITEVLKKQHPLIITNLLKLYLLELPDSLISSSYFEIIKSLYTNYPINTNDESIDNSRINGLQNVLVEMPKCNLATLDAILTHLNRLVQIIGKKDPELAGDFKVKLSKEFSSILIIPKHHGHFLADNFQFNLMVDLFNNKEIIFKELRRNNSGNDRSGDSIRKKKKAQMNSQESNKSNLPSVPVKNEVIRDAIQRAPVTPKPIEKDAPSTPKSSATTPGLRRSNSPNKKSLNSYLDKGTRSTAKQTSTPIVSSLPAKKDINLSELGQPKFAPSLGRRPSVKDLAQQFDSPSTSPTPKSSASSAKSLS
>XP_001486713_Meyerozyma_guilliermondii
MSFAESFWTLDYELGISVLFEQIRHGIVENDDFIQLFTKRMELELIYGSQLESIQALKSTGKQLDNDEYVSSIKNGLVKIKENFARQGEYHNLIASNIQLQVLEPFTKWSKEHKQRVNYSEATLADKQKAFRSAKSHLDKLQKRYFNKCRLMEEFKSHYSEEEIEAEIRDMEFSKSNVTVIEDLEEQTVYALGTFNYDEKSMRALLADILKSINLSSHKVPILGTYHNVTPGSTITQWLLDNMPQVNKNIVKAEEIGQALLNHGFIRGIGTMSGGKSFINSSQYFYQWKPLAFELARVTQLMNNDGDMNKSTLAKGPQFGDYFEDMKQAIGVGAVDFNDRSQLQKLIQEVDLLDSQYYQSTVDCDKLRCELEELIMDHLTFMQKCELDRLKALKRATFDFVSCFSDEVDALKKVIDELNILEETINPANDLKFLIENYSTGHFKPNVILYDNYYNSNIKQTFGVDLSVKSRLDHKVVPLFIQCVLSYLDHIYPDLENDEQRINLWIKPVLLTDVHQLRFKINDVADPAQINEVLKKSDASVVTNLLKLYFLELPDSVIPYACYDVIRSLYTNYPTNSKEKQVHDSRINGLQNVLLELPKSHLATLDAIMTHLNRLIQIIGSKDESIAADLRLKMSKEFGHLLLRPKHDGSNVDSSKNDKHQSSLILDLFENKDSIFKELRRKNSSRADSSQAKSERGEPAKKSSLESKLQRAVNKTKKKSETKSELPELPTTPKRSPAPSLKRSTSPNKKKLSTILNDSSPSSNREKPKKKSEEKENTTKTSDSVDPSDDSKDDNEVILVD
>XP_018712537_Metschnikowia_bicuspidata
MSFADSFWTEDYHLGHRVLFDELYEGVKENEDFIALFTRRMDLEFRYGIELENTPSSLKLLSTRHTNDDYVSTVKNAFDELGLNFQSEGAQHTAIAVNIRELVLTPFTSWCKEHEQRVGFLELVISEKYKQYSTAKAALEKLQKKYFNKCRLVEDFKTHYTEEELDQLLAESLVDEDQSSETGDGSNDLDLEVKYTFGGAHFTQATTKQLLADILTSVELISHKVAILGTYHNVSKGSAITQWLLDNLPELRGSVAKAEEFGQDLITHGFIRMIGSMSANKNFINSSQFYYQWRPLVFELTKLSEFDLSRSLKKDNYDPIAALGSRTNQFSTYLEDMKQAIGVAAVDYNDKSQYAKLVHEVNSLDAQYFETTKQLDTVRCEFEETAMDHLAFMQKCELDRLKAIKKVTFDFIATFSNKISSMKYSCDKLLLVEETIHPVSDLKFLIENYATGKFLPHVTLYDNYYNSNIKQTFGVDLNVKARLDKKAVPLLIHAVLSHLDSIYPELENDEERVNLWTKPVHLSKVHQVRQQLNELTEILQVSEILKASEPMIVTNVLKLYFMELPDSIVSHTFFDLIKTLYQNYPVGSEESHADKSRVTGLQNTLIELPVCNLATLDALLTHLNRLVKIISSKNEDLSSSLRDRLCREFGAFVLRPKQGSAEIEGKSVHAFNMATENLQQNFIADLFIHKDVIFGELRRRNSQKPLRNNSVKSDGVNSASSKLRLKQSSKSRLESRMKSAVQNAHENPQEKRQDSDVDVAEPALPSTPPPPTPSKSATSGGGSVLRRSTSPNKKKLNTYLDKQTSSMRSSESAKRNSMYSSANSSQTDHSRDGNEAQKNSRSKENISGTEKSLSKQKERNEADTDQVIVVD
>XP_002619857_Clavispora_lusitaniae
MSFADSFWTYDYHSGHEVLFDVLFEGVKENEDFIQLFNRRMDSELQYGLSLENLPGQVRPTSKRHTDDDYVSTIKNAFSKMNENFSRQGKYHIEVAQNIQGMVLDPFSKWCKEHESRVAFSEATIAEKFKAYKSKKTALEKLQKKYFNKCRVLEEFRSRYTDEELAEIPQEDTSFDNSADNENISETENELNENTYTFAGAVYDYKNARKLLSDIISNIELTSHKVPILGTYHNVSSGSAITQWLLDNMPEYKGNIAKAESFGQDLIENNFIRLIGSMNASKSFINSSQFLYQWKPLAFEFTKLYERDGSRANVAEPTTVLTKTNQFTNYFEDVKQAIGVASVDFNDKSQYPKLVKQVESLDIAYFESTKDLDMTRCKFEETVMDHLAFMQKCELDRLRAVKKVMFDFLSIFSNKWAALKGVSDELFVVEETIHPSSDLKFLIENYGTGRFEPRVTLYDNYYNSNIKQTFGVDLNVKARLERKAVPSIIQATLSFLDNAYPDLENDTERMNLWTEPVHLSKVHELRFKLNELTDAAEMKDILKKSEPKVVTNVLKLYFMELPDSIVPHSYFDLIMTLYQNYPAESQDKNVNKSRLTGLQNTLSELPVCSLATLDAILTHLNRLVNIISSANEDLGSSLRLRLCKEFGALVLRPKRDNEGAEGKNLHSNTVAVEIIQQEFVTDLFAHKDNIFGELRRRNSNKPSRASSAASGTGPRNSDNQPRVSDSTTASNGSDAAKLRLETKLKRAVTKAAGKNNLSSKGDNMSGPGSSSKTSSSKSPPTTPVKSKSDLSSKSSGTGLKRSSSPNKKKLSSLIEKQSKSTGASTSSQTGNDVENETHDSISHENDMPDVARLTMESSTPKKGDEGASSESSDLPPVPPKKSSSTKEVIVVD
>XP_025340270_Candida_haemuloni
MSFAERFWSHDYHSGYETLFNELYEGIRENNDYISLFTKRMDSEHAYGSQLTGLDVSVKRTSKRHADNDYVSTIKNGYEKLTENFAKQGSLHLEIAGNIKVLVLDPFSKWCAEHEQRVDYSESMISEKHKAFKSARSNLEKLQKKYFNKCRMLEEFKSHYSEEELEEQLEEAQNTSISESSVPEEDEEEEDVYYFDNKPCDRKDAKVVLSSILSNIELKSHKVAILGTYHNVSTGSKITQWVLDNMEDYKGSIDRAEQFGQDLLDNGFIRLIGSMGANKNFINSSQFFYQWKPVVFDITKLSEFDLTQSKKSANYDPIGASSSRSNHFSDYFDDVKQAMGVTSVDYNDKSQYAKLVKEVDSLDLQYFQTTKELDKIRCSFEEIVMDHLTFMHKCELDRMKAIKKVMFDFVSTFSNRVSSMKQVSEEMFVVEETINPVNDLKFLIENYATGKFDPKVTLYDNYYNSNIKQTFGVDLNVKARLDRKAVPLLIQGILSCLDGVYPELKDDDERTNLWTQPVHLSKVHKVRFQLNELTEMSAIQEVLKATDPIVITNVFKLYFLELPDSIIPHSYFDLIKTLYSSYPVGSEDEATDKSRVTGLQNTLSELPVSNLATLDAILTHFNRLVNIIGSKNKDLGTQLRGRLCKEFGSLLLRPKEDADGLSDAKSTYSAATESLQQHFIEDLFEHKDSIFGELRRRNSSKSGVSRDGSKSGHHEEVTPKASIVASSKSRLESRLKRAVSKAAHEKEEDEDKENDVAEQPEPPKTPTKSSSGLRRSTSPNKKKLNTLLSEKPTNVSKSKKKEKLQRVQSSDSSEFASAASETGSGRQSLSKDEEEMPPMVPPKTRSPKKSTNDDVIVVE
>XP_024711658_Candida_pseudohaemulonis
MSFSERFWSHDYHLGYETLFNELYEGIRENNDFIQMFTKRMDAEHSYGSHLTGLDVSVKRSSKRHTDNDYVLTIKNGYQKLTENFAKQGSLHLEIAGNIKVLVLEPFLKWCAEHEQRVDYSELTILEKYKSFRSARNNLEKLQKKYFNKCRMLEEFKSHYSEEELEEQLEEAQNVSFSELSVPEEEEEDEELYVFDNKICDRKDAKVVLSSILSNIELKSHKVPILGTYHNVSTGSKITQWVLDNMEDYKGSIDRAEQFGQDLLDNGFIRLIGSMSANKNFINSSQFFYQWKPVVFEITKLSEFDLSKSSKSAEYDPISALSSRANHFADYFDDVKQAMGVTSIDYNDKTQYAKLVKEVDSLDLQYFQTTKELDKIRCSFEEIVMDHLTFMHKCELDRMKAIKKVMFDFVSTFSNRVSSMKQVSEEMFVVEETINPVNDLKFLIENYATGKFDPKVTLYDNYYNSNIKQTFGVDLNVKARLDRKAVPLLVQGILSCLDSVYPELKDDDERTNLWTHPVHLSKVHKVRFQLNELSDLTAIQNVLKATDPIIITNVFKLYFLELPDSIIPHSYFDLIKTLYLSYPVGSSDEDTDTPRVNGLQNTLSELPVSNLATLDAILTHFNRLVNIIGSKNKDLGLKLRGRLCKEFGSLLLRPKDEEDGLSDSRISHSAATETLQQHFIEDLFQHKDTIFGELRRRNSNKSVLRDGPKLSRSEELTPKASVVASSKSRLESRLKRAVSKASHENEKEEDKENVLADPTEPPKTPTKSTSGLKRSTSPNKKKLNTLLTEKSSNASKSKKKEKLQRTQSSDSSEFASAALETGSGRQSLSKDEDETPPIVPPKTRSPKKNSDDVIVVE
>XP_025336711_Candida_duobushaemulonis
MSFSERFWSHDYHSGYETLFNELYEGIRENNDFIQMFTKRMDAEHSYGSHLTGLDVSVKRSSKRHTDNDYVSTIKNGYQKLTENFAKQGSLHLEIAGNIKVLVLDPFSKWCAEHEQRVDYSESTISEKYKSFRSARNNLEKLQKKYFNKCRMLEEFKSHYSEEELEEQLEEAQNVSFSESSVPEEEEEDEESYVFDNKVCDRKDAKVVLSSILSNIELKSHKVPILGTYHNVSTGSKITQWVLDNMEDYKGSIDRAEQFGQDLLDNGFIRLIGSMSANKNFINSSQFFYQWKPVVFEITKLSEFDLSKSSKSAEYDPISASSSRANHFADYFDDVKQAMGVTSIDYNDKTQYAKLVKEVDSLDLQYFQTTKELDKIRCSFEEIVMDHLTFMHKCELDRMKAIKKVMFDFVSTFSNRVSSMKQVSEEMFVVEETINPVNDLKFLIENYATGRFDPKVTLYDNYYNSNIKQTFGVDLNVKARLDRKAVPLLVQGILSCLDSVYPELKDDDERTNLWTHPVHLSKVHKVRFQLNELSDLTAIQNVLKATDPIIITNVFKLYFLELPDSIIPHSYFDLIKTLYSSYPVGSSDEDTDSTRVNGLQNTLSELPVSNLATLDAILTHFNRLVNIIGSKNKDLGSKLRGRLCKEFGSLLLRPKDEEDGLSDSRILHSAATETLQQHFIEDLFQHKDTIFGELRRRNSNKSVSRDGPKSSRSEELTPKASVVASSKSRLESRLKRAVSKASHENEEEEDKENVSADPTEPPKTPTKSTSGLKRSTSPNKKKLNTLLTEKSSNASKSKKKEKLQRTQSSDSSEFASAASETGSGRQSLSKDEDETPPIVPPKTRSPKKNSDDVIVVE
>XP_028887991_Candida_auris
MSFAERFWSHDYHSGFETLFNELYEGIKENDDFIQLFTKRMDAEHAYGSQLTNMGVSVRKSSKRHTDNDYVSTIKNGYEKINENFAKQGSLHLEIAGNIKTLVLEPFSKWCSEHEQRVAYSESVVSDKYKAFKSAKTSLEKLQKKYFNKCRMLEDFKAHYPEEELEEMLEEAQNTSLSEQSIQEEQGDEDDETYFFDNKPCDRKDAKVLLSSILTNIELTSHKVPILGTYYNVSTGSKITQWVLDNLEDYKGSIDRAEQFGQDLLDNGFIRLIGSMSASKNFINSSQFYYQWKPIVFEITKLFEFDLSQSKKSANYDPISASSSRANHFADYFDDVKQAMGVTTVDYNDRSQYAKLVKEVDTLDLQYFQTTKELDRLRCEFEEIVMDHLTFMHKCELDRMKAIKKVMFDFVSTFSNRVTSMKQVSEEMYVVEETINPVNDLKFLIENYATGKFDPKVTLYDNYYNSNIKQTFGVDLNVKARLDRKAVPLLVQGILSYLDNVYPELKDDDERTNLWTHPVHLSKVHKVRFQLNELTEMSKIQEVLKASDPIVITNVFKLYFLELPDSIVPHSYFDLIKTLYSSYPVGSDDENIEKTRVNGLQNTLSELPVSNLATLDAILTHFNRLVNIIGSKNKTLGSELRGRICKEFGSLLLRPKEDGSGLSDSRISHSAATELLQQHFIEDLFKHKDTIFGELRRRSSNKSSVSRDGSKHKSSKAESSTPKAAVVASSKSRLESRLKRAVSKATHEKESDENKENNAQGSNSEPPKTPTKTTKGLKRSTSPNKKKLNSLLTEKPTSNQKTAKKLSRTQSSDSSEFASAASETESGRQSLSKDEEDAPPLVPPKSRSPKKNNDDVIVVE
>NP_428268_Saccharomyces_cerevisiae
MLSFCDYFWSEDLVSGLDVLFDRLYHGCEQCDLFIQLFASRMQFEVSHGRQLFGIEAGMDNLKAVQEDEDEGVTVSRALRGILQEMSQEGTHHLTIASNIESLVLQPFSKWCIEHRERIQYSEKTLLTNVNNFRKSKKYVGKLEKEYFNKCRQLEEFKRTHFNEDELANAMKSLKIQNKYEEDVAREKDHRFFNRIAGIDFDYKTMKETLQLLLTKLPKTDYKLPLISYSLSNTNNGGEITKFLLDHMSLKDIDQAETFGQDLLNLGFLKYCNGVGNTFVNSKKFQYQWKNTAYMFANVPMPGSEEPTTGESLISRFNNWDGSSAKEIIQSKIGNDQGAAKIQAPHISDNERTLFRMMDALAASDKKYYQECFKMDALRCSVEELLIDHLSFMEKCESDRLNAIKKATLDFCSTLGNKISSLRLCIDKMLTLENDIDPTADLLQLLVKYKTGSFKPQAIVYNNYYNPGSFQNFGVDLETRCRLDKKVVPLIISSIFSYMDKIYPDLPNDKVRTSIWTDSVKLSLTHQLRNLLNKQQFHNEGEIFDILSTSKLEPSTIASVVKIYLLELPDPLIPNDVSDILRVLYLDYPPLVETALQNSTSSPENQQDDDNEEGFDTKRIRGLYTTLSSLSKPHIATLDAITTHFYRLIKILKMGENGNEVADEFTVSISQEFANCIIQSKITDDNEIGFKIFYDLLTHKKQIFHELKRQNSKN
>XP_018222494_Saccharomyces_eubayanus
MLSGIVLGIVHQQAGMLSFCDYFWSEDLASGLEVLFDRLYHGCEQCDLFIQLFASRMQFEVSHGRQLFGIEAGMNNLKVVQEDEQETVTVARALRGILQEMSQEGTHHLTIASNIESLVLQPFSKWCVEHRERIQYSEKTLLTNVNNFRKSKKYVSKLEKEYFNKCRQLEEFKRSNFNDNELANAMKSLTVQHKYEEDLAREKDHRFFNQIAGIDFDYKTMKETLQLLLTKLPKSDYKLPLISYSLSNTNNGGEITKFLLDHMSLKDIDQAETFGQDLLSLGFLKYCNGVGTTFVNSKKFQYQWKNTAYLFANVPMPGSDDTVTGESLISRFNNWDSSSAKEIIQSKISNDQRATSIQAPHISDSERILFKMMDGLKASDTKYYQECFKMDALRCSIEELLIDHLSFMEKCETDRLNAIKKATLDFCSTLGNKISSLKLCVDKMLSLENDIDPTADLLQLLTKYKTGSFQPQAIVYNNYYNPGLFQNFGVDLETRCRLDKKIVPLIISSIFSYMDKIYPDLPNDKVRTSIWTDSVKLSLTHQLRNLLNKQQFHNEGEIFDIMSQSKLGPSTVASVVKIYLLELPDPLIPNDVSDILRVLYLDYPPLVKPADDDSDSSSKDQENDKKEEDSDTKRIRGLYTTLSSLSKPHIATLDAITTHFYRLIKILKMGQDGNEVANEFTISISQEFANCIIQSKITDDNEVGFKIFYDLLTHKKQIFHELKRQNSRN
>XP_033766021_Saccharomyces_paradoxus
MLSFCDYFWSEDLVSGLEVLFDRLYHGCEQCDLFIQLFASRMQFEVSHGRQLFGIEAGMDNLKVVQEDEHEGVTVSRALRGILQEMSQEGTHHLTIASNIESLVLQPFGKWCVEHRERIQYSEKTLLTNVNNFKKSKKYVSKLEKEYFNKCRQLEEFKRTHFNEDELANAMKSLKIQSKYEEDIAREKDHRFFNKIAGIDFDYKTMKETLQLLLTKLPKTDYKLPLISYSLSNTNSGGEITKFLLDHMSLKDTDQAETFGQDLLNLGFLKYCNGVGNTFVNSKKFQYQWKNTAYMFANVPMPGSEEPAAGESLISRFNNWDGSSAKEMIQSKIGNDQGAGKFQAPHISDNERTLFKMMDALAASDKKYYQECFKMDALRCSIEELLIDHLSFMEKCESDRLNAIKKATLDFCSTLGNKISSLKLCIDKMLTLENDIDPTADLLQLLAKYKTGSFKPQAIVYNNYYNPGSFQNFGVDLETRCRLDKKIVPLIISSIFSYMDKIYPDLPNDKVRTSIWTDSVKLSLTHQLRNLLNKQQFHNEGEIFDILSTSKLEPSTIASVVKIYLLELPDPLIPNEVSDILRVLYLDYPPLVETALEDPASSPEDQQGDENEEGTDTKRIRGLYTTLSSLSKPHIATLDAITTHFYRLIKILKMGQDGNEVADEFTISISQEFANCIIQSKITDDNEIGFKIFYDLLTHKKQIFHELKRQNSKN
>XP_003678213_Naumovozyma_castellii
MPSFADSFWSDDFLSGLEILFKQLRDGCDRSDHFIQLFASRMQFEVSYGRQLCGIQKGVDNKHTEADLGISSVDDALIKIVKQTEIEGDRHLNIASSIQSLVLEPFSTWCCDHRERIKYSEDTLLDNVKNFQKSQKYVKKLEKIYYNACKKLETFKRINFNDEELNHAMQNLTLQENYEKAIVKEKENQKFATIASLDFDVKSMRQIIKELLVTLPKIEYRLPLINYALTNTNNGNEISKFLLENLSLKDFDQAEVFGQELLNLGFLKYCNGVGATFVNSKKFQYQWKDYAYRFAQIQQDDEIPAANGVDLTSYQTYLTSKDILSTEKQTPQTELAEGSPNISENEKNLFQLVKEAGNSDKDYKRESIKLDSLRCSLEELITDHLAFMEKCELDRLKAIKKATVDFCSTIGNKISVLKLCVDEIMNTSEGIDPTSDLLNLISEYRTGTFQPHAIIYNNYYNPGIFQTFGIDLDTRCRLDGKVVPILISALLSNMDKVYPDLPNDKVRTSVWISPVKLSLTHQLRTILNKGNFKSESDIEQVLSNSAIDPGTITSVLKIYLLELPDPLITNNLIEVLRLLYSEYPPIPITYNSEKAEVELQQPTDEEEEQQSKRIVGLYTTLSGLTKPSLATLDALTTHFCRLIQIIQMGENGAQLAGTFKNDISKEFASCIVHSTLCDGNDLGYKIFHDLLTFKKTIFRHLKRQDIKGGNTPS
>XP_003668062_Naumovozyma_dairenensis
MTSFADSFWSADLLSGLQALFDRLAVGCDSSDHFIQLFASRMQIEVLYGRQLYDVQKGIDNTDYGEDYSTTDEALRKIITGMEQEGDQHLNIASNIQTLVLEPFSKWCSEHRERIKYSENILIDNVKNYQKSKKYVQKLEKVYYNSCKNLESFKRTNFNDEELSKALGHLTLQKELEASLHNEKEHQNFATIDSITFDYKTMREVIKEILVKLPKSEYKLPLINYTLTNTNSGKEITNFLLKHLSLKDLDQAEIFGQELLNIGFIKYCNGVGTTFVNSKKFVYQWKDYAYKFADLSEQNKNNGLELNYLQGLASKLPMVPTVSSSPSNTSTVTKSGPAEANFPLNEKLDISEDEKKLFKLLDEVEKSDKIYHEESFKMDSLRCSIEELMIDHLSFMEKCESDRLKAIKKATIDFCSTLGNKISIIKLHVDAILEASEAIDPAVDLLTLISNYKTGIFKPQAITYNNYYNPGIYQNFGVDLETRCRLDGKVVPLIVSAMLLYMDSIYPDLANDKVRTSIWISPVKLSSTHKLRRLLNEKQFKDEYEIIELFNNGSFEAGTIASALKIYLLELPEPLISSDSLDVLKLLYSKFSTSSLPGDNREKAISNSTNADGASNMSSSAGEENSQMDVGIESKRIMALSTTLSSLGKPYLATLDAITRHFYRLIKILRMGKDGDQIAEDFTKEISKEFASCLLHSSIHDGNDLGYKIFHDLLTYKKQILKNLKRSST
>XP_003956495_Kazachstania_africana
MPSFADSFWSDDPSVGLKTVFNELYNGSDQCNQFIQLFASRMQFEVAYGKQLLNLNSGIDKVSDIHSKNTVRIALEGIVEQTESEGREHINIASNIETLVLRPFSQWCEDHKERIKYSEKTLFQNVDNFKKSKSYVAKLEKDYFNKCKKLEDFKRSTFNDEMQLDNAMKTLDLQKTIELNKLKEKENQNFGKLGPIDFDYKTLRETLKLFLTKLPKTEYKLPFINYSLLNTNSGHEITKFILEIMSFKDYDKAENFGQDLLNYGFLKYCNGVGNTFVNSKKFQYQWKDYAYKFAQIPTNVEENNENKLETLRQKFLFNSTSDVNIEKIETKSTDDAKFTDSEKELFKLMNDVESSDSRYFKECNKMDSLRCSVEELMIDHLAFMEKCELDRVKAIKRATIDFCSAISNKISVLKLFVDNIIDFENKIDPIADILNIISNYSTGLFQPKAITYNNYYNPGIYQNFGIDLETRCRLDKKKVPLLVTVILSYMDSIYPGMENDKIRCSIWTDPVKLSLTHDLRNKLNKIQFQSDQEILSLFEEGGCTPSTIASILKIYLLELPESVIPTEMVEILSVVYKEYPPLNDIEDEDNKEKRVTGVFTTLSSMSMAHIATLNAVMTHFYRLIKILKMGKITEKNQDDIDTANNEGSPSERKTNADIVSNELATMFTENISKEFANCIIHAKDFNGNQLGYEIFKDLLLNKKRIFKELKGQNATNK
>XP_022464805_Kazachstania_naganishii
MPSFSDSFWSDDLSSGLNVLFAQLEKGCDENESFIQLFASRMQYEVSYGRQLCAVKGGIDVASDSMDTSTAASLLELIKQMELEGDQHLTVASNIEALVLKPFSSWCQDHKERITYSQRILLDNIRNFQKINSYVQKLESQYFKNCKRLEDFKRVQFRDTGSLDRAMKHLKLQKQHEVNMKKEKDNQVFGTVGNIEFDFKTMKDIIRLLLTKLPKEEYKLPLISYQLQNTNNGYDITKFLLEHMSLKDSDQAEIFGQDLLNLGFLKYCNGMGNTFVNSKKFQYQWKDYSFKFVELPLNQGESPSEPQQPKFTTPTKEKSSSSLINSSTVLPGNVLEPPSISENERQLFKLMDEVQESDSKYFKECYKMDSLRCSIEELMIDHLSFMEKCELDRLKAVKKSTMDFCAAVSNKISILKVHIEKMIDAEERIDPDGDLLNLIAKYNTGLFQPKVITYNNYFNPGIYQNFGIDLETRCRLDKKVVPIVITTLLSYMDKIYPELPSDQVRVSTWTDPVKLSLTHELRSQLNKPRLEDDAEMLSILEEGKYSPSVIASVLKIYLLELPEPLIPSELSDILRVLYGRYWSDDNGNGNSKDLERNEDKRITGLYTTLSSLRKPHLATLGAITTHFYRLIKIIKMAKPKENDTEKGPSEDPNLVSPAEFTNNISKEFANSIVHARVYSDNELGFQIFHDLLTHKRRIFGELKKLVSSD
>XP_448777_Candida_glabrata
MPSFIDTFWSDDLQSGLDVLFSRLYHGCDQCDLYIQMFASRMQYEVGYGKQLAGIRTNIDGLDTVMHSNSTEDPNTGDKSDESHSDNKKGRWEPTTVVALSGMLDQMVVEGKQHIMIASNIETMVLQPFSKWCTEHRERVKFSESLLSKNVKNFKKSRIYVKKLENDYFSKCRALEDFKNENFNDEELAAAMRALKIQKKYISDREKEKDNQIFIKLNTLELDHKSTREIIIALLKDLPKSEFRVPLINYTLNNTNSGREITDFLKTALSIKDLDEAEAFGQELLNLGFIKYCNGVGTTFVNSKKFQYQWKPYAYKYARLSYSDGSNNVLSSSLTKDFENNVSTYLQDMTTKISQRAVSNETNGSPNVNEKERIFFKLLKEMEDADNKYYKEAFKMDSLRCSVEELVIDHLSFMEKCESDRLKAIKKATLDFCSTMGNKITSLKLSSEKLLDFEDSIDPSADMLALLTNYHTGVFHPRAITYNNYYNPGSFQNFGIDLETRCRLDKKVVPLIISAVLTYMDSVYPDMINDKIRTLTWISPVKLNSTHQLRSLLNKRQFSDEKEILELLKVNDVEASTVASIVKLYLLELPQPLIPKDLSEVLSELYIQFPLDMDKSGDNENCDNELQVDENKHKRITGLFTILSSLSKTHLATLDSIATHFHRLIMILKMGDNKEDIASTFTDSISQEFASCIIQASTVEDNDLGYKIFYDLLTNKEHIFSNLKRQGSKKDLKSHSK
>XP_004180255_Tetrapisispora_blattae
MPSFADSFWSEDLTSGLEKLFNQMYHGNDQNNLFIQLFASRMQFEVSYGRQLYTINDNIENLEEFHLKSEFYTTDSAFSHLLNKMSNEGDYHLNIASNIEILVLRPFSKWCKEHHDRIKYSEKTLKKSVENFKKSKTMINKLETEYFNKCRSLEDFKRLNFNEKDLGDTVETLKLFEKKNQQVQKENDHKKFATLASIDFDYITMRQTLKLLLLDLPKSDYKLPFLKFTITNTNNGNEITNFLLEQMSLKDVEQAEQFGQDLLNLGFIKYCNGVGNSFANSKKFQFQWKPYAYKFANIQIPDSQSISFTTTAATAATPTVTTSTKRSTSESGSLDSISLSTTITPTPPSTNATSTPNGKATDINIDNDKINSETVIEYHKPKPKNSPVPISDDLLALMTKHVSEKENTLFKLIRDVDKSDNKYFEECFKMDDLRCSIEELMIDHLSFMEKCEIDRLNAIKKATFDFCSIIGNKVISLKTCIEGMMEAENSIDTTKDLLNMILENHTGTFQPKVITYNNYYNPGNYQNFGIDLETRCRLDKKVVPLIISTILSFMDQLYPEMSNDKIRTSTWTLPVKLAETHKLRSILNEIPFTDNNQVLNILRESHSEPTTIASVLKIYLLELPEPLITNNIYDVLKVLYNDYPPTRETSTEGKSMNKKVEKISEKISEENERRDNENDDDANDDDDDTTAVDDIKPDNKSNPRSFSDANSESGLLLENKEVQGSKEHVDQKKIDDDRIKGLSTILTSLSKPHIATLDAISTHFYRLIKIIKMGDDGEKLAKDFKDKISQEFANCIIKINKPDELDLGCKIFYDLLTNKKQIFRELKKSKDK
>XP_003685091_Tetrapisispora_phaffii
MPSFAESFWSNDLNSGLAQLFDRLYHGCEQCDEFTQLFASRMQYEVAYGRQLFGVRNNVENINDFQDSSSTVESSLQKMIDATSNEGKNHLDIAANLEELVLKPFSKWCEDHRGRVKYSEDILKKNAKNFQKSRAYVAKLEKEYFNSCRKLETYRNTNFSEDQLRKAMSALKIQQKYDKHIEKEKDYQHFATIADINFDYKTMRETLKLFLTGLPKEEFKLPLISYSFPNTNNGSDITKFIIKYFSLKDSDHAETFAQELITLGFLKHCNGVGNNFVNSEKFQYQWKKDAYKFAKVPYPNEIDNIVRNNDEVTESLVSHYMDEITASTPDIEVSIRDKPELTNEESILFQLVKDVEDADTKYRQESYKMDNLRCSIEELMVDHLTFMEKCELDRLKAIKKVTFDFYSVFVNKITSIKLNVDRLMESEEAIDPTQDLLQLIKEHRTGYFQPKVITYNNFYNPGTTQNFGIDLETRSRLDKRVVPLIISAILLYMDNIYPDLDNDKVRISIWISPVKLNLTHELRAILNRKQFQDEGEIIELLKQSKYEPSTVASVLKIYLLELPNALIKNDITDVLKALYLDYSSPATSHDSIEDKSITEKLNEEVVTDKDDKDVILDNKDMKRIKGLSAILASLSKPRIATLAAIITHFHRLIQILKMGENGEHTALEFSNSISREFANCIIEVNIHDGNDLGFKIFYDLLQYKHEIINFLKEHNSKSKK
>XP_001646694_Vanderwaltozyma_polyspora
MPGFVDNFWSEDLTTGLDVLFERLYHGCEQCNSFIQLFATRMQYEVAYGRQLYGVGGDIDNLDVTGRDPNVSIERALQTMVKSISEEGEAHLTIASNIESLILRPFSKWSNDHRERVKYSEKLLKSNARNFQKSRTYVTKLEKDYFNKCRKIEDFKNSKFNEDELNKAMELLKLQKRYEDNLAREREFQKFATVGTIDFDYKTMRETLTLFLTKLPKSDYKLPLINYSLQNTNSGSEITKFILQNMSLKDMDHAELFGQDLLNLGFLKYCNGVGNTFVNSKKFQYQWKNYAYTFANLPLPGEDGSNSGAEDNEESQYTNIKEINDSSTESENKYEAVTEMPNISTDESTLFSYMKDVEVSDKKYRKESFKMDTLRCSVEELMIDHLSFMEKCELDRIKAIKKATFDFCSILGNKITSLKICVDKMINSEDSIDPIESLLQLISRYHTGVFQPKVISYNNYYNPGAYQIFGIDLETRARLDKKVVPLIVSVILSYMDQIYPDLANDKVRTSIWIAPVKLKLTHELRALLNTQVFKDDADLLEILKKANYDPSTVSSVLKIYLLELPQPLITDEVYDILKVLYEKYPPERTNFRKIQIDEKDSDKKSEDEGNRNDDANTYKNTESENDTNRIRGLYTTLSSLSKPHIATLDAISTHFYRLCKILRMGENGEQMASDFALAISQEFANCIIHVRLLDGNDLGCKIFYDLLTHKKQIFKVLKGQVSKQKRDKD
>XP_003680127_Torulaspora_delbrueckii
MPNFADSFWSEDLVSGIQVLFEKLYDGCEECDMFIQLFASRMQFEVNYGRQLGGVSTGIDHLDKVKNDPEVTTANALLSMTAQMVQEGKHHLSVASNIEAFILQPFSQWCDDHRKRVEYSEKSLKSNVGNYQKSRKYVSKLEREYFNKCRQLEDFKRSNFNEDELVNATASLKLQEKYEDDVAREKDFQHFATVAGIEFDFKSMREALQLLLKELPKSEYRVPLINYTLQNTNSGGEITKFVMEHMSLKDIDQAETFGQDLLNLGFLKYCNGVGNTFVNSKKFQYQWKGYAYKFANLPQPFAESEINIPQMDPKLSNYLQDFTSKMSPGSPIPSTPAASSVTVPSLSDSEKELFRLRKEAELADSKYRQECFKMDSLRCSIEELMVDHLSFMEKCELDRLKAVKKVTFDFCGAIGNKISSLKISVDTMLENNDRMDPTGDLLNLLSQCRTGVFQPRAITYNNYYNPGAFQNFGIDLESRCRLDKKVVPLIASVILSYMDQVYPELPSDKVRTAVWTAPVKLNLTHQLRHLLNQRQLHDDTEVLEVIEDYNGEPSTVASVLKIYLLELPERLITKDIYDVLKVLYAEYSLPATTDEEEPTSEEVKGQEADKKLEIDNNRITGLATTLATLPKPHIATLDAIITHFYRLIKILKMGESGALAAAEFTSAISQEFANCIIEVRMPDGNDLGYKIFYDLLTHRKQIFGELKRQGTKKKDNP
>XP_037144631_Zygotorulaspora_mrakii
MPIFADSFWTADYTTGLNVLFEKLYDGCEECDMFIQVFASRMQYEVSYGRQLGSIKSGIDHVDRIDDDPEVTTTTALKELIKQTSNEGSQHLAIASNIEAMALQPFSKWCNDHRKRIEYSEKTLKSNVNNFHKSKKYVSKLEQEYLNKCRQLEDFKLSNFNDEELAAAMEGLKLQKKYEKDIAREQEFQHFGSVGGIAFDFKSMRETLQLLLTKLPKNEYKVPLINFTLQNTNSGGEITKFILENMSLKDIDQAETFGQDLLDLGFLKYCNGVGNTFVNSKKFQYQWKTGAYKFANVAQPFADSESNLPQMEPKISNYIQDFASKISSAPSNSSGHSTPSAITAPAISESEKTLLKMLKDMENYDNRYRHECSKMDLLRCSIEELIVDHLSFMEKCEMDRLKAIKKVTFDFLGAVGNKISALKICIDAMLERESKMDPAADLLHLLSKYRTGVFKPRVLNYNNYYNPGAFQNFGIDLETRCRLDKRMVPSIVTLILSYMDGIYPELASDNVRTAVWIAPVKLSLTHQLRQLLNKGQSNDEKEVISILKQHDNEPSIVASVLKIYLLELPEPLISNDIYDILKVLYAEYSLKPSLSTEEAASSKEKSEDNNEDLINETETNRITGLSATLSSLPKPHIATLDAIISHFYRLIKILKIGENGDEVAVEFTSEISKEFANCIIEVRMPDGNDLGYRIFYDLLTHRKQVFGELKRQGSKSRGGST
>XP_002497297_Zygosaccharomyces_rouxii
MPLFADSFWSDDLDSGLKVLFEKLHQGCGQCDLFIQLFASRMQFEVNYGRQLGGIKQGVDDLDKFADDPEATILSALHGIIENTSLEGNQHLMVASNIEQLVLTPFSKWCHDHRKRVEYSEKILKTNVSNFDKSRSYVSKLEREYFNRCRQLEDFKKANYANDDELIKAMESLKLLQKYEKDVAREKEYQKFATVGNIDFDYKSMREVLQLLLTKLPKYNYTVPFINYTLENTNSGSDITRFLLENMSLKDLDHAEVFGQDLMNLGFLKYCNGVGNTFVNSKKFQYQWKSYSYRFVDIPQSADENDSTALPLEPRLSAYIQDFNLNLPSSATTDSGEDTSTGETTVVEPETGESDKNLFKLMKEVELADKKYYRECLKMDTLRCSVEELLVDHLTFMERCELDRLKAVKKATFDFCATVSNKISSLKISVDNMIQKEDSMDPNADLLHFLMKYRTGYFQPHVITYNNYYNPGAFQNFGIDLETRCRLDKKVVPSIASVILSYMDQVYPELPSDKVRISVWTAPVKLNLSHQLRNLLNRRQFKDDAEIMEVIKESNSDASTVASVLKIYLLELPEPLVSDDIYDVLKMLYAKYTIHPTTEEDSQNSQTEEELQEMESNKIRGLYTTLSSLPKPHIATLDAITTHFCRLIKILKMGENGQEIASEFTHSISQEFANCIIKVRVSDGNDLGYRIFYDLLTHKKEIFGVLKRQGSRAKSENSN
>XP_003644575_Eremothecium_cymbalariae
MPSFADSFWTDDSSTGVQTLFAQLHEGCNQNDLFIQLFASRMQYEVVYGRQLCNMRSGIDKFDAQKSTISNALNEIIDQMVQEGNHHLTIASNIEATVLTPFSKWSEEHRQRIEYSEKILNKSLTKFGKSKKYVEKLEQTYFNKCRALEDFKREQFNEDDLASAMEALQLQKEHDKTVAKEREFQEFGTFGSISLDYKSTREILHALLTQLEKQEYKVPLINYIIPNTNNGSEIVKFLLQHMSLKDLDQAEAFGQDLLNKGFLKYCNGVGTSFINSKKFQYQWKAYAYEFARVSQPGTELEDISGDNTSESGFSNSVISNEPSRFSAYFHDITSRITSSEPSQEMTKYNDASSPSSNLQSPLLTEQQRTLLKLFNDVDIADAKYRHECMKMDSLRCSVEELIVDHYTFMEKCENDRLVAVKKVTLDFCATLGNKISSMKIAVERMIASENSMDPGADILNLVEKYRTGVFQPKVIPYNNYYNPGGYQVFGIDLESRCRLDKKTVPIIVSTLLSYMDQIYPEMENDNERTTVWTVPVKLQSTHQLRKLLNDRPFKNEEEIFNIIKDCKAEPSLVASLLKIYLLELPTPLISDNIYDVMKSLYSEFPPVPNEGVTSHGQETIDKHRIQGLIHTLSTLSKPRVATLDAITNHFYRLIKILKMSELEASQALADDLAIRISQEFANCIIQVKLPDGNDLGYKIFYDLLTYKKQIFKDLKGHGSRSNKSTHSNKDNDSQ
>NP_983190_Eremothecium_gossypii
MGAFVESFWGDDIAAGAEALFGQLRRGCEQNGLFIQLFASRMQFEVAHGRQLCGIETGVDSFDATETTAGAALRELLDQTAQEGAQHLAIAANIESTVLSPFSRWCEGHQERVEESEKAVRRQLTSLGRARRQVEKLEQTYFNKCRAYEDYKREQLTEEELAAALEALQLQRERESQAARDREFQEFGSFGPARLDYRSARELVHALLTRLEKHEYRVPLINYVFQGTNNGSEIARFLFEYMSLDDLDEAEAAGQDLLNKGFLKYCNGVGGGFVNSKKFQYQWKAYAYEFARVANQAQNSEEASQQGDAESDLASVRSSTDTNRFSLFVQDFASRITSADSAAASVHSRDSEPPSPATPQLTEQQKMLSKLATEVEKADANYRRECSKLDMLRCSTEELMMEHYDALEQSERERLEMLKNVTLDFCATIGNKIATMKIAIERMISCENAMDPAADLLALVERHRTGAFQPKVVPYNNYYNPGGFQIFGIDLETRCRLDKKVVPVLVSSILSYMDQLYPDMPDDHARATVWTAPVRLQYVHHLRKLINEKPGSAEEDIFRIFGEANAEPAHVASVLKLYLLELPVPLISNDIYDVMRGLYTEFPPGSDADEDQRLVNSQRVQGLTSTLGTLSKPRVATLDVLTNHFYRLIKIIRMSESQESKDLADHLVAEIAKEFAPCIIKACFPIGPELGRQIFSDLLMYKKQVFRDLKRQGSRRKTSGTATEESRPE
>XP_453321_Kluyveromyces_lactis
MPSFAESFWSPDFISGIEALFGKLHKGCDQNDLFIQLFASRMQYEVEFGRHLCNINKGVDEFDALDSTCNSSLAGMIGQMVEEGNHHLKIASTIEMTVLGPFTKWRQEHKQRVQYSEKILKTNARSFLKSKGFVEKLEQTYLNKCRLLEDFKRSTFNEDELSDAMKSLDLQREHEAKVLQEKEYQKFGVFGGIDYDYKGIKETLKLLLTKLPKHQYKVPFISFTIENTNSGSEIVAFLMTHMSLKDIDHAELFGQDLLNHGFIKYCNGVGTTFANSKKFQYQWKPYAYKFCNLSTTDANDDSLNEAESGIVNYFQKMTAGNEATYSSIHQPNFSDNEKKLYKFVRDVEVSDSKYMKECKKLDSLRCSFEELIVDHYTFMEKCESDRLMAIRKVTLDFCAAIGNTISSMKLTIEKLTDSEALIDPAADLLKTIEENRVGFFQPRVIPYNNYYNPGSYQTFGIDLETRCRSDNRLVPLILSAILLYMDQAYPEMENDYKRAIVWTKPVKLHEVHQLRQLLIKPFKEESEIIEILRSKKVEPSTVASVFKIYLLELPKSLITEDAYDILKVLYREYPPSDIKEETENQRVRGLTTALSTLSKSNMVTLDVITTHFERLIEIIRMNKSEESQELAENLRDAISQEFANCLIHPILPTANELGYKVFEDLLRHRKKIFKELKRKGSNPSSRG
>XP_022677649_Kluyveromyces_marxianus
MPSFAESFWSPDFLTGIDKLFEKLNQGCDQNDLFIQLFASRMQYEVEFGRNLCDIKKAVDVFDPATSTATSSLAEMIDQMVAEGNLHLKIAYTIETTVLGPFTKWRQEHRQRVEYSEKILKTNATNFLKARKYVEKLEQTYLNKCRVLEDFKRSTFNEDELVEAMKSLDLQREHETKVLQEKEYQKFGEFGGIDYDYKSMRETLKLLLTKLPKHPYKVPFISFTIENTNSGREIVKFLMEHMSLKDIDHAELFGQDLLNHGFIKYCNGVGTTFVNSNKFQYQWKPYAYKFCNISTSDPNEDSLNETENGIVNYLQKITVGSETKYASLHKPDFSENEMKLYKMVRDVEVSDSKYMRECKKLDSLRCSLEELIVDHYTFMEKCESDRMMALRKVTLDFCAAISNTISTMKLTIEKLTDSESRMDPAADLLRTIEENRVGFFQPQVITYNNYYNPGSYQTFGIDLETRCRSDNRLVPLILSALLSYMDQAYPEMENDHKRAVVWTEPVKLHDVHHLRQLLIKPFKEEAEIIDVIRSANAQPSTVASVFKIYLLELPKALITDDAYDILKVLYRELPPSETHEQTETQRIHGIVTALSTLSKPNMVTLDAITTHFERLIEIIKMNKSEESQELAENLYDTISQEFANCLIRPTGPTINDLGYKLLQDLLKHRKKVFKELKRKGSNSVKKG
>XP_022631163_Lachancea_lanzarotensis
MPSFADSFWSEDLSIGVDRLFQQLHRGGSQNALFIQLFASRMQFEVNYGRQLCTTTTNIEGFSDVSESQQSLDGALRQMAIAMEKEGNEHLAVATDIETTVLRPFSQWCEEHNQRVEYSEKILKNNVSNYQKSTKHVEKLEQVYFNKCRQFEDHKRAHFNDDELASAMEQLKLVQEQETALAKEKEFETFGKVGNLDFDIKTMRETLRLLLTKLEKTDYKVPFINFHFENTNNGSELVKFLMENLTLKDVDQAEAFGQDLLNNGFLKYCNGVGNTFVNSKKFQYSWKPYAYKFAQLPPPNSYGAEEGETEEGTQALSVYFNDFTSKIANSQNPNTTLPSIKTTERALLKYMKEVEAADTRYRKECKKLDAMRCTLEELMVDHLTFMEKCELDRLRALEKVILDFSPIIAKNASALEDLHTAVLQTGSEVDPSLDLLKLVERARTGTFQPHVITYNNYYNPGGFQNFGIDLETRSRMDKEAVPLIVSSILSFMDHIYPELPNDKVRTTVWTVPVKLYSTHQLRASLNEAPFEDATQITKVLEKYISEPSTIASVLKIYFLELPEPLISKDVYDILKALYSEFPPSTVTSEEQAAIDSQRVNGITSSFNSLSKPHIATLDALTSHFSRLVKILKMGSSASSGTLADDFVRSVSQEFANCIIRVKLEDGNNLGFKIFSDLLLYRKPIFRSLKRQNSKSRDEESA
>XP_002555864_Lachancea_thermotolerans
MPSFSDSFWTDDLSAGIERLFEELHKGCNQNVLFIQLFASRMQFEVNYGRQLCKTTSSVEGLSATTGSLFSLDIALNHVADAMEEEGRAHISAAADIETTVLRPFSAWCDDHEQRVSYSEKILKTNVSNYQKSKKYVEKLEQAYFNRCRQLEDYKRANYNDEELANAMKQLEIYQEQEHSLAKEREYEKFGKFGNIDFDVRTMRETVRLLLTKLEKSDYKVPFINYHFYNTNNGSEIVKFLMENLTLKDVDQAEAFGQDLLNGGFLKYCNGMGTTFVNSKKFQYSWKPYAYKFAQLSQPNANEVEDENTEESSQAFSDYFTDLTTIITQNQNAGSKNSNLPTVSNTERALFKLIKEMEAADLKYRKECKKIDSLRCSLEELIVDHFTFMEKCELDRLKALEKVVLDFSPIISKNASAVESFQESVLKAASTVDPTLDLMRLVENARTGFFQPRVIPYNNYYNPGGYQNFGIDLETRCRLDKKIVPLIVSSILSYMDQVYPELPNDNVRTTVWTVPVKLHSTHILRAVLNQKPFKDESEVFEKLKEFNEEPSTIASALKIYLLELPEPLISNDVYDTLKALYAEFPPSELEDESQASVDSQRVSGISSAFNALSKPQIATLDAITSHFSRLIKILKMGSSETSEALANEFIRSISEEFANCIIEVKLPDGNDLGYKIFSDLLLYRKPIFRGLKRQNSKIRDPTSSTSSPRSQAHQGDNFGTISH
>XP_020061664_Aspergillus_aculeatus
MPGFADSFWTPDYATGLGVLYGKLQQGAVENKQILTIASMRADAEDMYGSKLGDIAPAVDRVTPTGFAKDDGASVRKAYEGVRTEMVEASKNHQKIASNIRELVVSPFRRWCDQHEARIQNSHDDLQARIKEHTKQVELVKKLRSHYFNKCRVVEDLEEENKLAFQGPETSPKIKPTPKIVLPEEEGEEEEPVEIGDRIYPPEDLKKLLIHMLESIKVGDVKVPIIGTYQNTSTGADIVDYIQKYLNGTSISYCERIGQDLVDNGFLRLVGNMGSTFANSSKMRYQWRPKVFQVTGIPDKKKPLMRVTSIASSEDGSDSPLSSVSEMLAGWNPLNNPYPNETPAEKLRREAREADERYKAAVRRLDLIRCKLEEEIVENLRFMEQCELDRLKAIKAVILDFSGAISNVIPNLQSTVDHMMLYQETIQPLGDLRYLLENYRTGGFVPRVQAYENYYGSVEDQNFGVDLEARARADRKRVPIIVTTILTYLDNRYPELEGDEARRAIWLYDVPLAATHHLRNALNNSKADYNEVLEKYEIPIIASVLKLYLLELPDSLVSSQVYEIVKTIYSTTAHETTEEGRIKVLQSTLGQLRLNNIATLDAIMTHFTRLIDLTSADEAYVSSLAQALSPCILRPRTESSLTMNERHSYRLIRDLFAHKDAIFGELKRQSSALGISGTSNRPRAISTDESNRRAAMEARNRAIVDRSRAHSPNPPRKHRRDRSSGASEAGRFPVNVTSPTERRTNLRNSLDVPTNVESPTAAEKMSSVNIDNSEALETNGAADDSPAVSASSGSGTSSPPPVAGSDGSMSPVTAATPTQEAEKRTSIPLSSVMFNRKPGLGNRSSFPIAVNSENGSDSKRSSLATIENEPKGVTLEDKPMDDD
>XP_001273270_Aspergillus_clavatus
MPGFADSFWTPDYATGLGVLYGKLQQGVVENKQILTIAGLRADAEEQYGFKLGDIAPSVDRMTTGFAKDDGASVRKAYEGVRSEMAEASKNHQKIASNIRELVVSPFRRWCDQHEARIQNSHDDLQARIKEHTKQVDLVKKLRSHYFNKCRVVEDLEEENKLAFQGPETSPQIKATPKIVLPEEQVEEEEPVELGDQIYSTEEVKRLLIHMLENIKVREVKVPIIGTYQNTSNGADLVEYIQKYMNGTSVSYAERIGQDLVDNGFLRLVGNIGSTFANSSKMNYQWRPRVFQITGIPEKKKPLMRVTSIASSEDGIESPISSVSEMLAGWNPLNNPYPNETPSEKLRREAREADERYRTAVQKLDQIRCKLEEEIVENLRFMEQCELDRLKAIKAVVLDFSGAISNVIPNLQSTVDHMMLYQETIQPLGDLRYLLENYRTGGFVPRVQAYENYYGSVEEQNFGVDLEARARADRKRVPVLLTTILTYLDNHYPELEGDEARRAIWLYDVPLAATHHLRNILNNSKVNYIEVLQKFEIPIIASVLKLYLLELPDSLVSSQVYEIVKTIYSTTAHETTEEGRIKVLQSTLGQLRLNNIATLDAIMTHFTRLIELTSADEAYISALAQALAPCILRPRLENSLTMNERHNYRLIRDLFAHKDAIFGELKRQSSALGLGSTANRPRAISTDESNRRAAMEARNRAIVDRSRANSPAPPRKHRRDRSSGASEAGRFPIHVGSPTERRAATRSSLEVPPKVESPTAAEQLTSVNIQTNENATNGTSSESPTSAAASVSTTSESSSSPPAPESEGSPTPTPTPGYVTATGGPEKRNSIPRSGALFTRKPGLGNRASFPIATGTDSEPGSKRNSLAESEPKGVTLEDKPMDD
>XP_001261352_Aspergillus_fischeri
MPGFADSFWTPDYATGLGVLYGKLQQGVIENRQILTIASLRADAEEQYGLKLGEIAPNVDRMTAGFAKDDGASVRKAYEGVRSEMIEASKNHQKIASNIRELVVSPFRRWCDQHEARIQNSHDDLQARIKEHTKQVELTKKLRSHYFNKCRVVEDLEEENKLAFQDPETSPKVKATPKIVLPEEQAEEEEEPIELGDRVYAPEDLKKLLIHMLDNIKVGEVKVPIIGTYQNTSNGADIVEYIQKYMNGTSVSYAERIGQDLVDNGFLRLVGNIGSTFANSSKMNYQWRPKVFQITGIPEKKKPLMRVTSIASSEDGSESPIASVSEMLAGWNPLNNPHPNETPADKLRREAREADERYRAAVRKLDQIRCKLEEEIVENLRFMEQCELDRLKAIKAVVLDFSGAISNVIPNLQSTVDHMMLYQETIQPLGDLRYLLENYRTGGFVPRVQAYENYYGSVEEQNFGVDLEARARADRKRVPILVTTLLTYLDNHYPELEGDEARRAIWLYDVPLAATHHLRNALNNSKADYNEILQKYDIPIVASVLKLYLLELPDSLVSSQVYEIVKTIYSTTAHETTEDGRIKVLQSTLGQLRLNNIATLDAIMTHFTRLIDLTSADEAYISALAQTLAPCILRPRVENSLTMNERHNYRLIRDLFAHKDAIFGELKRQSSVLGLGSTSNRPRAISTDESNRRAAMEARNRAIVDRSRANSPAPPRKHRRDRSSGASEAGRFPIHVTSPTERKAATRSSLEVPANTEAPTTGEQFTNVNIQTNDSATNGTSSDSPASAAAGENASSESSSPPPAGNSDGSPTPTPTPGYVTAPGEPEKRSSIPRSGAMFNRKPGLGNRSSFPAVASAESEPDSKRNSLAESEPKGVTLEDRPMDD
>XP_041141703_Aspergillus_flavus
MSGFAASFWTPDYATGLGVLYGKLQQGVVENKQIITIASMRADAEDQYGARLGDIAPTVDRLTGAGFAKDDGASVRKAYEGVRTEMVEAAKNHQKIASNIRELVVSPFRRWCDQHEARIQNSHDDLQARIKEHTKQADLVKKLRSHYFNKCRVVEDLEEENKLAFQAPEASPPVKAPPKIVLPEEAEDEEPMEIGDHVYTPEGLKQLLVHMLDNIKMGDVKVPIIGTYQNTSTGADIVEYTQKHMNATSVSYAERIGQDLVDNGLLRLVGNMGSTFANSSKMRYQWRPKVFQIAGIPEKKTPLLRVTSMANSEDGSESPISTVSEMLAGWNPLNNAHPNETPAEKLRREAREADERYKAAVRKLDQIRCKLEEEIVENLRFMEQCELDRLKAIKAVVLDFSGAISNVIPNLQSTVDHMMLYQETIQPLGDLRYLLENYRTGGFVPRVQAYENYYGSVEDQNFGVDLEARARADRKRVPVLVTTLLTYLDNRYPDLEGDEARRAIWLYDVPLAATHHLRNVLNNSKVDYQEVLEKYEVPIVASVLKLYLLELPDSLVSSQVYEIVKTIYSTTAHETTEEGRIKVLQSTLGQLRLNNIATLDAVMTHFTRLIDLTSADEAYISALAQALSPCILRPRIESSLTMNERHSYRLIRDLFAHKDAIFGELKRQSSALGVTGSISRPRAISTDESNRRAAMEARARAIMDRTRANSPAPPRKHRRDRSSGPSEAGRFPVNVSSPTERRTVTRNSLDVPSSNSSPTAQEQLSNVNINAATEAAATEATPNGTSSDSSASATANETPSSGTSTPPPIAAPTAPEDSPTPTPTPAADGEKRTSIARASITRKPGLGNRSSFPVVPSGESGTDSKRNSLADSEPKGVTLEDKPMDDD
>XP_749079_Aspergillus_fumigatus
MPGFADSFWTPDYATGLGVLYGKLQQGVTENRQILTIASLRADAEEQYGLKLGEIAPSVDRMTAGFAKDDGASVRKAYEGVRSEMIEASKNHQKIASNIRELVVSPFRRWCDQHEARIQNSHDDLQARIKEHTKQVELTKKLRSHYFNKCRVVEDLEEENKLAFQDPETSPKVKATPKIVLPEEQAEEEEPIELGDRVYAPEDLKKLLTHMLDNIKIGEVKVPIIGTYQNTSNGADIVEYIQKYMNGTSISYAERIGQDLVDNGFLRLVGNIGSTFANSSKMNYQWRPKVFQITGIPEKKKPLMRVTSIASSEDGSESPIASVSEMLAGWNPLNNPHPNETPADKLRREAREADERYRAAVRKLDQIRCKLEEEIVENLRFMEQCELDRLKAIKAVVLDFSGAISNVIPNLQSTVDHMMLYQETIQPLGDLRYLLENYRTGGFVPRVQAYENYYGSVEDSLVSSQVYEIVKTIYSTTAHETTEDGRIKVLQSTLGQLRLNNIATLDAIMTHFTRLIDLTSADEAYISALAQTLAPCILRPRVENSLTMNERHNYRLIRDLFAHKDAIFGELKRQSSVLGLGSTSNRPRAISTDESNRRAAMEARNRAIVDRSRANSPAPPRKHRRDRSSGASEAGRFPIHVTSPTERKAATRSSLEVPASAEAPTTGEQFTTVNIQANDSATNGTSSDSPASAVAGENTSSESSSPPPAGNSDGSPTPTPTPGYVTAPGEPEKRSSIPRSGAMFNRKPGLGNRSSFPAVASAESEPDSKRNSLAESEPKGVTLEDKPMDD
>XP_663281_Aspergillus_nidulans
MPGFADSFWTPDYATGLGVLYGKLQQGIVENKQILTIASMRADAEEIYSSKLGDIAPTVDKMIAGFAKDDGASVRKAYGGTRTEMVEASRNHKKIASNIRELVVSPFKRWCDQHEARIENSHDDLQARIKEHTKQVDLVKKLRSQYFNKCRVLEDLEEENKLAFQAPETSPKIKPTPKIILPDKEPVEDEPVELGDRVYTPDDLKKLLVHMLETIPQGEIKVPIIGTYQNTSTGADIVEYTQKYLNATSISYAERIGQDLVDNGFLRLVGNMGSTFANSSKLRYQWRSKCFQISGIPEKTTALMRVTSVATSEDGIDSPISSVSEMLAGWNPLNNPHPNETPAEKLRREAREADERYKAAVRKLDLIRCKLEEEIVANLRFMEQCELDRLKAIKAVVLDFSGAISNVIPNLQSTVDHMMLYQETIQPLGDLRYLLENYRTGGFIPKVQAYENYYGSVGDQIFGVDLEARARADRKRVPVIVTTLLTYLDNCYPELEGDESRRAIWLYDVPLGATHHLRHALNNRKGDFFEVLQKYEIPVVASVLKLYLLELPVYEIIKTIYSTTANETTEEGRVKVLQSTLGQLRLNNIATLDAIMTHFTRLIDLTSADETYVSALAQSLAPCILRPRSENSLTMDERHSYRLIRDLFAHKDTIFGELKRQSSGLVGSAPRPRAISTDESNRRAAMEARNRAIMDRSRAHSPAPPRKHRRDRSSGPEPGRFPINVSGSKTPTTTRNSLEVPGSDSPTGAGAVSTAATTADELSTVNIHSPEPITNGTTAPSPATAESSVVQEPPSEPTGSPSPPPETQSDDSATPTPTPHVEESSSTTSSLNRSSMSRSSGIHTRKPGLGSRSSFPIIHGETNTDSKRSSIAESATELKGVTLEDKPMDD
>XP_001396226_Aspergillus_niger
MPGFADSFWTPDYATGLGVLYGKLQQGAVENKQIITIASMRADAEEQYGLKLGDIAPTVDRVTPTGFGKDDGASVRKAYEGVRTEMVEASKNHQKIASNIRELVVSPFRRWCDQHEARIQNSHDDLQARIKEHSKQVDLVKKLRSHYFNKCRVVEDLEEENKLAFQAPETSPKIKPTPKIVLPEEQEEEEPVEIGDRIYPPEDLKRLLTHMLENIKIGEVKVPIIGTYQNTSTGADIVEYTQKHLNGTSITYSERIGQDLVDNGFLRLVGNMGSTFANSSKMRYQWRPKVFQITGVPEKKKPLMRVTSVATSEDGSESPLSSVSEMLAGWNPLNNPYPNETPAEKLRREAREADERYKAAVRKLDMIRCKLEEEVVENLRFMEQCELDRLKAIKAVILDFSGAISNVIPNLQSTVDHMMLYQETIQPLGDLRYLLENYRTGGFVPRVQAYENYYGSVEDQNFGVDLEARARADRKRVPIVVTTLLTYLDNRYPDLEGDEARRAIWLYDVPLAATHHLRSALNNSKADYNEILEKYEIPIIASVLKLYLLELPDSLVSSQVYEIVKTIYSTTAHETTEEGRIKVLQSTLGQLRLNNIATLDAIMTHFTRLIDLTSADETYVSALAQTLSPCILRPRTESSLTMNERHSYRLIRDLFAHKDAIFGELKRQSSALGISGSTNRPRAISTDESNRRAAMEARNRAILDRSRANSPAPPQKHRRDRSSGASETRRFPINVTSPTERRTIARSSLDVPIKSESPTAAEQMTSVNINGPESTTNGALSESPVSAAASASPSSGSASPPPAPESDASVTPTTTPTQDTEKRSSTISRSSVSYTRKPGLGNRSSFPTVASTESGTDSKRSSLAETEPKGVTLEDKPMDDD
>XP_015407041_Aspergillus_nomiae
MSGFAASFWTPDYATGLGVLYGKLQQGVVENKQIITIASMRADAEDQYGARLGDIAPAVDRLTGAGFAKDDGASVRKAYEGVRTEMVEAAKNHQKIASNIRELVVSPFRRWCDQHEARIQNSHDDLQARIKEHTKQADLVKKLRSHYFNKCRVVEDLEEENKLAFQAPEASPPAKAPPKIVLPEEAEEEEPMEIGDHVYTPEGLKQLLVHMLDNIKMGDVKVPIIGTYQNTSTGADIVEYTQKHMNATSVSYAERIGQDLVDNGLLRLVGNMGSTFANSTKMRYQWRPKVFQITGIPEKKTPLLRVTSMANSEDGSESPISTVSEMLAGWNPLNNAHPNETPAEKLRREAREADERYKAAVRKLDQIRCKLEEEIVENLRFMEQCELDRLKAIKAVVLDFSGAISNVIPNLQSTVDHMMLYQETIQPLGDLRYLLENYRTGGFVPRVQAYENYYGSVEDQNFGVDLEARARADRKRVPILVTTVLTYLDNRYPDLEGDEARRAIWLYDVPLAATHHLRNVLNNSKIDYQEVLEKYEVPIVASVLKLYLLELPDSLVSSQVYEIVKTIYSTTAHETTEEGRIKVLQSTLGQLRLNNIATLDAVMTHFTRLIDLTSADETYISSLAQALSPCILRPRVESSLTMNERHSYRLIRDLFAHKDAIFGELKRQSSALGVTGSISRPRAISTDESNRRAAMEARARAIMDRTRANSPAPPRKHRRDRSSGPSEAGRFPVNVSSPTERRTVTRNSLDVPSSNSSPTAQEQLSNVNINAATDAPATEATPNGTSKDSPTPTPTPAVDAEKRASINRASFTRKPGLGNRSSFPVVSSESGTDSKRNSLADSEPKGVTLEDKPMDDD
>XP_001817229_Aspergillus_oryzae 
MSGFAASFWTPDYATGLGVLYGKLQQGVVENKQIITIASMRADAEDQYGARLGDIAPTVDRLTGAGFAKDDGASVRKAYEGVRTEMVEAAKNHQKIASNIRELVVSPFRRWCDQHEARIQNSHDDLQARIKEHTKQADLVKKLRSHYFNKCRVVEDLEEENKLAFQAPEASPPVKAPPKIVLPEEAEDEEPMEIGDHVYTPEGLKQLLVHMLDNIKMGDVKVPIIGTYQNTSTGADIVEYTQKHMNATSVSYAERIGQDLVDNGLLRLVGNMGSTFANSSKMRYQWRPKVFQITGIPEKKTPLLRVTSMANSEDGSESPISTVSEMLAGWNPLNNAHPNETPAEKLRREAREADERYKAAVRKLDQIRCKLEEEIVENLRFMEQCELDRLKAIKAVVLDFSGAISNVIPNLQSTVDHMMLYQETIQPLGDLRYLLENYRTGGFVPRVQAYENYYGSVEDQNFGVDLEARARADRKRVPVLVTTLLTYLDNRYPDLEGDEARRAIWLYDVPLAATHHLRNVLNNSKVDYQEVLEKYEVPIVASVLKLYLLELPDSLVSSQVYEIVKTIYSTTAHETTEEGRIKVLQSTLGQLRLNNIATLDAVMTHFTRLIDLTSADEAYISALAQALSPCILRPRIESSLTMNERHSYRLIRDLFAHKDAIFGELKRQSSALGVTGSISRPRAISTDESNRRAAMEARARAIMDRTRANSPAPPRKHRRDRSSGPSEAGRFPVNVSSPTERRTVTRNSLDVPSSNSSPTAQEQLSNVNINAATEAAATEATPNGTSSDSSASATANETPSSGTSTPPPIAAPTAPEDSPTPTPTPAADGEKRTSIARASITRKPGLGNRSSFPVVPSGESGTDSKRNSLADSEPKGVTLEDKPMDDD
>XP_040636935_Aspergillus_ruber
MPGFADSFWTPDYASGLGVLYGKLQQGVVENRQIFTVASLRADAEEQYGLKLGEIAPSVDRMPNGFGKDDGASVRKAYEGVRTEMVEAAKNHQKIASNIRELVVSPFRRWCGQHEARIQLSHDDLQTRIKEHTKQVEVVKKLRSHYFNKCRVVEDLEEENKLAFQAPQNSPQSKNTPRLVLPEKQPEEEEPVEIGDRIYPPEEVKKLLMHMLENIKVGDVKVPIMGTYQNTSTGADIVEYTQKYMNATSLTYAETIGQDLVENGFLRLVGNMGNTFANSSKMNYQWRAKVFQITGMPEKKKPLMRVTSAASSEDGGNDSPIASVSEMIAGWNPLNNPYPNESPAEKLHREAHEADERYKAAVRKLDQIRCKLEEEIVANLRFMEQCELDRLKAIKSVVLDFSGAISNVIPNLQSTVDHMMLYQETIQPLGDLRYLLENYRTGGFVPRVQAYENYYGSVEDQNFGVDLEARSRADRKRVPILLTSILTYLDDRYPELEGDEARRAIWLHDVPLEATHRLRNALNNSKVDYQEVLEQSEIPVVVSVLKLYLLELPDSLVSSQVYEIVKTVYSTTAHETTEEGRIKVLQSTLGQLRLNNIATLDAIMTHITRLIDLTSADETFVSTLAQSLSQCVLRPRWESSLTMDERHSYRLIRDLFAHKDVIFGELKRQSSANGLGRTNSRPRAISTDESNRRAAMEARNRAIVDRSRGHSPAPPRKHRRDRSSGASETRRFPINVTSPTEKRTMTRSSLDVPSNNNSPTGTEQMTNVNIHAAESATNGTPDDSPVSAAASISTSGTSSPPPPPAAATDDSPTPTPTPAPVNTSTTSDADKRTSISRSSLKFTRKPGLGSVSSFPMSVGTNSNRNSIAESEPNRITLEDKPMDDD
>XP_040703221_Aspergillus_sydowii
MPGFADSFWTPDYATGLGVLYGKLQQGVVENKQILTIASMRADAEELYSQKLGDIAPSVDRMITGFSKDDGASVRKAYEGTRTEMVEAARNHQKIASNIRELVVSPFRRWCDQHEARIENSHDDLQSRIKEHTKQVDLVKKLRSHYFNKCRVLEDLEEENKLAFQAPETSPKPKPTPKIILPDTEPEEEEPVELGDKLYSPDDLKKLLLHMMETVSMGEIKVPIIGTYQNTSSGADIVEYTQKYLNATSLSYAERIGQDLVDTGFLRLVGNMGSTFANSSKLRYQWRPKSFQISGIPEKKTALNRVTSVATSEDGIDSPIASVSEMLSGWNPLNNPHPNETPAEKLRRESREADERYKAAVRKLDFIRCKLEEEIVANLRFMEQCELDRLKAIKAVVLDFSGAVSNVIPNLQSTVDHMMLYQETIQPLGDLRYLLENYRTGGFVPKVQAYENYYGSVEDQIFGVDLEARARADRKRVPIIVTTLLTYLDNCYPELEGDESRRAIWLYDVPLGATHHLRHALNNRKGDYFELLQKYEIPVVASALKLYLLELPDSLVSSQVYEIIKTIYSTTANETTEEGRIKVLQSTLGQLRLNNIATLDAIMTHFTRLIDLTSADETYVSGLAQSLSPCVLRPRSESSLTMDERHSYRLIRDLFAHKDTIFGELKRQSSGLVGTAPRPRAISTDESNRRAAMEARNRAIMDRSRAHSPAPPRKHRRDRSSGPEGTRFPINVSGERKTPTARNSLEVPGDGSPTGADELSNVNIHATETTTNGTPITDSPTSTDPSQSPDTATSPPPESRSDGSPTPTPTPLTEESTSKRGSMSRSSGIYSRKPGLGSRSSFPVTSGESGSDSKRSSIVESELKGVTLEDKPMDD
>XP_001213489_Aspergillus_terreus
MPGFADSFWTPDYATGLGVLYGKLQQGVAENKQILTIASMRADAEELYGYRLGEIAPTVDRITTGFGKDDGASVRKAYEGVRTEMIEASRNHQKIASNIRELVVSPFRRWCDQHELRIEHSHDDLQARIKEHTKQVELVKKLRSQYFNKCRVVEDLEEENKLAFQAPETSPKVKPTPKIVLPDEQVEEEEPVEIGERVYAPEDLKKLLVHMLENIKIGEVKVPIIGTYQNTSTGVDIVEYTQKHMNASSVNYSEMIGQDLVDNGFLRLVGNMGSTFANSSKMHYQWRPKVFQVTGIPEKKKPLMRVTSIASSEDGSESPITSVSEMLAGWNPLNNPYPNETPAEKLRREAREADERYKAAVRKLDQIRCRLEEEIVENLRFMEQCELDRLKAIKAVVLDFSGAISNVIPNLQSTVDHMMLYQETIQPLGDLRYLLENYRTGGFVPRVQAYENYYGSVEGSNFSDQNFGVDLEARARADRKRVPVILTTILTYLDNRYPELEGDEARRAIWLYDVPLAATHRLRNELNNSKVDYQEVLQRYEVPVVASVLKLYLLELPDSLVSSQVYEIVKTIYSTTAHETTEEGRIKVLQSTLGQLRLNNIATLDALMTHFTRLIDLTSADEAYIASLAQALSPCILRPRTESSLTMNERHSYRLIRDLFAHKDSIFGELKRQSSGLGIGGSASRPRAISTDESNRRAAMEARNRAIVDRSRANSPAPPRKHRRDRSSGASEVGRFPINVSPTERRTTTRNSLDVPSTTTSPTGADEMTTVNINASETVANGTSNDSPASAATTESPTSGGASTPPAAPGSDDSPTPTPTPALDGAEKRVSVPRSGAITRKPGLGSRSSFPAAAISDSPVDSKRSSVADTEPKGVTLEDKPMDD
>XP_022488012_Penicillium_arizonense
MPGFRDSFWTPDYASGLGVLYGKLQQGVVENRQILTIASMRADAEEQYGLRMGDIAPSVDRMTAAGFGKDDGASVRKAYEGIRTEMVEASRNHQKIANNIRELVVAPFRRWGEQHDLRVQYSHDLLQSRIKEHTKQADLVRKLRSTYFNKCRVVEDLEEENKLAFQDPETSPKVQPPPKIVLPAEEEPDEDPIELGERIFSPDQIKQLLSHMLHNIKLGEAKVPIIGTYLNVSTGADIAQYIQTYMEADNLAQVERIGQDMVDNGLLRLVGNMGNVFANSSKMNYQWRPKVFQLTGIPEKKKPLMRVTSMASSEDGSSTDSPIASVSEMLSGWNPLNNPYPNETPSEKLRREALEADERYKVAVRKLDQIRCRLEEEIIDQLKYMEQCELDRLKAIKAVVLDFSGAISNVIPNLQSTVDHMMLYQETIQPLGDLRYLLENYRTGGFVPKIQAYENYYGSVEEQNFGVDLEARARVDRKRVPILVTTILTYLDNRYPELEGDEARRMIWLTDVGLDKTHKLRAILNNSKADYKEILPQFQIPVIASVLRLYLLELPDSLVSSQVYEIVKTIYSTTANETTEDGRIKVLQSTLGQLRLVNIATLDAIMTHFTRLIDLTSADEEYVTLLAQTFASCILRPRVENALTMNERHSYRLIRDLFAHKDAIFGELKRQSSALGLSSSGSNRPRAISTDESNRRAAMEARQRAIVNRSRATSPATRQRHRRDRSSGASETGRFPINVNSPSDRRATRGPSLDVPTNSGSPTASENAPTVNTQMTEAVTNGASAESPDSIAASTSGYSDSPSPPPIPETASDGSPTPTPTPSAQSTEFDKRNSIPRSAGGRYTRKPGLGSLSNFPTGSAVGASGTNSNRSSIAESEPNRVTLEDKPMDD
>XP_014532396_Penicillium_digitatum
MPGFADSFWTPDYASGLGVLYGKLQQGIVENKQILAIASMRADAEEQYGLRMGDIAPSVDKMTATGFGKDDGASVRKAYEGIRTEMVEASKNHQKIANNIRELVVSPFRRWGEQHDMRVQYSHDLLQSRIKEHTKQAELVRKLRSTYFNKCRVVEDLEEENKLAFQDPESSPKIKAPPKIILPTEEKPEEDPIELGERIYPPDHLKKLLSHMLDNIKLGEAKVPIIGTYLNVSTGADIAQYIQTYMEADNLAQVEIIGQDMVDNGILRLVGNMGSVFANSSKMNYQWRPKVFQLTGIPEKKKALMRVTSAASSEDGNNSDSPIASVSEILSGWNPLNNPHPNETPSEKLRREASEADERYKVAVRKLDQIRCRLEEEVIGQLKYMEQCELDRLKAIKAVVLDFSGAISNVIPNLQSTVDNMMLYQETIQPLGDLRYMLENYRTGGFVPKIQAYENYYGSVEEQNFGVDLEARARADRKRVPILVTTILTYLDNRKKFLEYVQFHESVLTNPTGYPELEGDEIRRMIWLTEVDLSTTHKLRQVLNNSKADYAEVLPQFEIPVIASVLRLYLLELPDSLVSSQVYEIVKTIYSTTAHETTEEGRIKVLQSTLGQLRLVNIATLDAIMTHFTRLIDLTSADEEYINSLAQAFSPCILRPRIESSLTMNERHSYRLIRDLFAYKDSIFGELKRQSSALGITNSGSNRPRAISTDESNRRAAMEARQRAIVNRSRATSPANRQRHRRDRSSGASENGRFPINVNSPSDRRSTRGSLDVPANKAPQAGSEDAPVVNTQITETVTNGTYIESPISAAASTSARSSSPSPPPVSLPETASDDSPTPTPTPAVASAEFDKRNSMSRSSVARSNRKSGLGSLSSFATGSAVGASGTDSNRSSIAESEPNRVTLEDKPMDD
>XP_016602357_Penicillium_expansum
MPGFADSFWTPDYASGLGVLYGKLQQGVVENKQILVIASMRADAEEQYGLRMGDIAPSVDRVTSVGFGKDDGASVRKAYEGIRTEMVEASKNHQKIANNIRELVVSPFRRWGEQHELRVQYSHDLLQSRIKEHTKQAELVRKLRSTYFNKCRVVEDLEEENKLAFQDPESSPKIKAPPKIVLPTEEEPEEDPIELGERIFPPDHLKKLLSHMLDNIKLGEAKVPIIGTYLNVSTGADIAQYIQTYMEAENLAQVEIIGQDMVNNGLLRLVGNMGNVFANSSKMNYQWRPKVFQLTGIPEKKKPLMRVTSVASSEDGTGNDSPIASVSEMLSGWNPLNNPYPNETPSEKLRREALEADERYKVAVRKLDQIRCRLEEEVIGQLKYMEQCELDRLKAIKAVVLDFSGAISNVIPNLQSTVDHMMLYQETIQPLGDLRYLLENYRTGGFVPKIQAYENYYGSVEEQNFGVDLEARARADRKRVPILVTTILTYLDNRKESMEYAQIHEPKLTNPTGYPELEGDETRRMIWLTEVDLSTTHKLRQVLNNSKTDYAEALPQFEIPVIASVLRLYLLELPDSLVSSQVYEIVKTIYSTTAHETTEEGRIKVLQSTLGQLRLVNIATLDAIMTHFTRLIDLTSADEEYITSLAQAFSPCILRPRIESSLTMNERHSYRLIRDLFAHKDSIFGELKRQSSALGITSSSSNRPRAISTDESNRRAAMEARQRAIVNRSRATSPANRQRHRRDRSSGASEIGRFPINVNSPSDRRSARGSLDVPPSKAPQTGSEDAPVVNTQVTEPVTNGTYTESPASADTSTSGHSSSPSPPPVLAETASDDSPTPTPTPAVASAEFDKRNSMSRSSGARSSRKPGLGSLSSFPTGSAVGASGTDSNRSSIAESEPNRVTLEDKPMDD
>XP_040646186_Penicillium_griseofulvum
MPGFSDSFWTPDYASGLGVLYGKLQQGVVENKQILAIASMRAEAEEQYGLRMGDIAPSVDRMTAMGFGKDDGASVRKAYEGVRTEMIEASKNHQKIANNIRELVVSPFRRWAEQHEMRVQYSHDHLQSRIKEHTKQAELVRKLRSTYFNKCRVVEDLEEENKLAFQDPESSPKIKATPKIVLPVDEEPDEDPIELGERVFPPDHLKKLLTHMLDNIKLGEAKVPIIGTYLNVSTGADIAQYIQTYMEADNLAQVEIIGQDMVDNGLLRLVGNMGNVFANSSKMNYQWRPKVFQITGIPEKKKPLMRVTSVASSDDGNGSDSPIASVSEILSGWNPLNNPYPNETPSEKLRREALEADERYKVAVRKLDQIRCRLEEEVIGQLKYMEQCELDRLKAIKAVVLDFSGAISNVIPNLQSTVDHMMLYQETIQPLGDLRYLLENYRTGGFAPKIQAYENYYGSVEEQNFGVDLEARARADRKRVPILVTTILTYLDNRYPELEGDEARRMIWLTEVDLSITHKLRQVLNNSKADYAEALPQFEIPVIASVLRLYLLELPDSLVSSQVYEIVKTIYSTTAHETTEEGRIKVLQSTLGQLRLVNIATLDAIMTHFTRLIDLTSANEEYITSLAQAFSPCILRPRIESSLTMNERHSYRLIRDLFAHKDTIFGELKRQSSALGITSSGSNRPRAISTDESNRRAAMEARQRAIVNRSRATSPANRQRHRRDRSSGASEIGRFPINVSSPSDRRSTRGTSLDVPASKAPQSGSEDVPTVNTEVAEPVTNGTYTESPASAAASSSAHSSSPSPPPVLPETASDGSPTPTPTPATVSTEFEKRSSMSRSSGARYSRKPGLGSVSSFPTGSAVGASGTDSNRSSIAESEPNRVTLEDKPMDD
>XP_038933291_Penicillium_roqueforti
MPGFADSFWTPDYASGLGVLYGKLQQGVVENKQILAIASMRSDAEEQYGLRMGDIAPSVDKMTALGFGKDDGASVRKAYEGIRTEMVEASKNHQKIANNIRELVVSPFRRWSDQHEMRVQYSHDALQGRIKEHTKQAELVRKLRSTYFNKCRVVEDLEEENKLAFQDPETSPKIKVPPKIVLPAEEEPDEDPIELGERIFPPDHIKKLLTHMLDNIKLGEAKVPIIGTYQNVSTGADIAQYIQTYMEAENLTQVEIIGQDMVDNGLLRLVGNMGNVFANSSKMNYQWRPKVFQLTGIPEKKKPLMRVTSVASSEDGNGSDSPIASVSEMLSGWNPLNNPYPNETPSEKLRREALEADERYKVAVRKLDQIRCRLEEEVIGQLKYMEQCELDRLKAIKAVVLDFSGAISNVIPNLQSTVDHMMLYQETIQPLGDLRYLLENYRTGGFVPKIQAYENYYGSVEEQNFGVDLEARARADRKRVPILVTTILTYLDNRYPELEGDEARRMIWLTEVDLGTTHKLRQILNNSKADYAEVLPQFGIPVIASVLRLYLLELPDSLVSSQVYEIVKTIYSTTAHETTEEGRIKVLQSTLGQLRLVNIATLDAIMTHFTRLIDLTSADEEYITLLAQAFSPCILRPRIESSLTMNERHSYRLIRDLFAHKDSIFGELKRQSSALGMTSSSSNRPRAISTDESNRRAATEARQRAIVNRSRATSPVNRQRHRRDRSSGASEIGRFPINVSSPSDRRSTRGSLDVPPNKALQAEPEDAPTVNTQVAETITNGTYTESPSSAVASSSTHSSSPSPPPVPFEDTASDDSPTPTPTPAATSAEFEKRNSMSRSSVARSSRKPGLGSLSSFPTGSAVGASGTESNRSSIAESEPNRVTLEDKPMDD
>XP_002567489_Penicillium_rubens
MPGFADSFWTPDYASGLGVLYGKLQQGVVENRQILAIASMRADAEEQYGLRMGDIAPSVDRLTPAGFGKDDGASVRKAYEGIRTEMVEASKNHQKIANNIRELVVSPFRRWGEQHDMRVQYSHDLLQSRIKEHTKQAELVKKLRSTYFNKCRVVEDLEEENKLAFQDPESSPKIKAPPKIVLPTEEEPDEDPVELGERIFPPDHLKKLLTHMLDNIKLGEAKVPIIGTYQNVSTGADIAQYIQTHMEAENLAQVEIIGQDMVDNGLLRLVGNMGNVFANSSKMNYQWRPKVFQITGIPEKKKPLMRVTSAASSEDGSGSDSPIASVSEMLSGWNPLNNPYPNETPSEKLRREALEADERYKVAVRKLDQIRCRLEEEVIGQLKYMEQCELDRLKAIKAVVLDFSGAISNVIPNLQSTVDHMMLYQETIQPLGDLRYLLENYRTGGFVPKIQAYENYYGSVEEQNFGVDLEARARADRKRVPILVTTILTYLDNRYPELEGDETRRMIWLTEVDLSTTHKLRQALNNSKADYAEVLPQFEIPVIASVLRLYLLELPDSLVSSQVYEIVKTIYSTTAHETTEEGRIKVLQSTLGQLRLVNIATLDAIMTHFTRLIDLTSADEEYIALLAQAFSPCILRPRIENTLTMNERHSYRLIRDLFAHKDSIFGELKRQSSALGITSSSSNRPRAISTDESNRRAAMEARQRAIVNRSRATSPANRQRHRRDRSSGASEIGRFPINVNSPSDRRSTRGTSLDVPASKPPQAGSEDAPTVNTQVAETVSNVTNGTYTESPASAAASASTHSSSPSPPPVPLPETASDGSPTPTPTPAATSAEFEKRSSMSRSSGARSSRKPGLGSLSSFPTGSAVGASTGTDSNRSSIAESEPNRVTLEDKPMDD
>XP_040818034_Penicillium_solitum
MPGFADSFWTPDYASGLGVLYGKLQQGVVENKQILAIASMRADAEEQYGLRMGDIAPSVDKMTAVGFGKDDGASVRKAYEGIRTEMVEASKNHQKIANNIRELVVSPFRRWGEQHDLRVQYSHDLLQSRIKEHTKQAELVRKLRSTYFNKCRVVEDLEEENKLAFQDPETSPKIKAPPKIILPTEEEPEEDPIELGERIFPPDHVKKLLTHMLDNIKLGEAKVPIIGTYLNVSTGADISQYIQTYMEAENLAQVEIIGQDMVDNGLLRLVGNMGNVFANSSKMNYQWRPKVFQITGIPEKKKPLMRVTSVASSEDGNGSDSPIASVSEMLSGWNPLNNPYPNETPSEKLRREALEADERYKVAVRRLDQIRCRLEEDVIGQLKYMEQCELDRLRAIKAVVLDFSGAISNVIPNLQSTVDHMMLYQETIQPLGDLRYLLENYRTGGFVPKIQAYENYYGSVEEQNFGVDLEARARADRKRVPILVTTILTYLDNRYPELEGDETRRMIWLTEVDLSTTHKLRQVLNNSKADYAEVLPQFEIPAIASVLRLYLLELPDSLVSSQVYEIVKTIYSTTAHETTEEGRIKVLQSTLGQLRLVNIATLDAIMTHFTRLIDLTSADEEYITSLAQAFSPCILRPRIESSLTMNERHSYRLIRDLFAHKDNIFGELKRQSSALGITSSSSNRPRAISTDESNRRAAMEARQRAIVNRSRATSPANRQRHRRDRSSGASEIGRFPINVNSPSDRKSTRGSLDVPANKAPQPGAEDAPVVNTQVAETITNGTYTESPASAAASSSAHSSSPSPPPVSLPETASDDSPTPTPTPAAPSAEFEKRNSMSRSSGARSSRKPGLGSLSSFPTGSAVGASGTDSNRSSIAESEPNRVTLEDKPMDD
>XP_022577454_Penicilliopsis_zonata
MPGFADSFWTPDYATGLGVLYGKLQQGVVENKQILTIAAVRADAEEVYGLRLGDIAPAVDRMTTGFTKDDGASIRKAYEGVRTEMVEASKKHQKIASNIRELVVSPFSRWCDQHEARIQNSHDDLQARIKEHTKQVDLTKKLRSHYFNKCRVVEDLEEENKLAFQSPETSPKVHSTPKIVLPEPVQEEGEEEEPVEIGDYCYAPEELKKLLIHMLDNIKMREVKVPIIGTYQNTSTGADIVEYTQKHMNASSVSYAERIGQDLVDSGFLRLVGNMGSTFANSSKMNYQWRPRVFQLSGIPEKKKPLMRVTSMASSEDGNESPISSVSEILAGWNPLNNPYPNETPADKLRRESREADDRYKAAVKKLDFIRCKLEEEIIENLRFMEQCELDRLKAIKAVVLDFSGAISNVIPSLQSTVDHMMLYQETIQPLGDLRYLLENYRTGGFVPRVQPYENYYGSVEEQNFGVDIEARARADRKRVPILVTTMLTFLDNHYPELEGDEARRAIWLYDVPLAATHRLRHALNNSKVEYREVLEKFEIPVIASVLKLYFLELPDSLVSSQVYEIVKTIYSTTAHETTEEGRIKVLQSTLGQLRLNNIATLDAIMTHFTRLIDLTSADEEYVAGLAQNLAPCILRPRVESSLTMNERHSYRLIRDLFAHKDEIFGELKRQSTSLGLAPVANNRPRAISTDESNRRAAMEARNRAIMDRSRANSPAPPRKHRRDRSSGPSEAGRFPILVSSPRTAGTVIRNSLEVPGGSGVSSTETPSSSTNTSATPSAAEQSAPAAADPAVQAESVPDRSSTDSPGSVTSNGSTATPPPLGDALDESPVFTATPAPPINDTVETLVEKRNSLTRSGARMPRKPGMGSRSGFPVIPSTPASSALAGTNSNRNSLAESEPKGVTLEDKPMDD
>XP_016623281_Cladophialophora_bantiana
MGSENPPAGRPKVPGFTESFWSADYAGGLGVLFQKLQQGVVENQQVLTIASMRADAEEMYSDRLGDIAPTIDRMTGGFARDDGASTRKAYEGVRGEMVEASKNHRKIADNIRELVVNPFSRWCDSHAARIQSSQDDLQAKIKAHDKQAEVVKKLRSHYFNKCRLVEDLEEENKMAFAGPAKESPKPQSPPPPKIVLPEEEIEELPVEIGDETYPPERLKSLLTDMLETIPLGEHRVPILGLYQNVSAGTDITDYIQKHMKASSVGYAEKIGQDLIDRGFLRLIGNMGNTFANSSRMKYQWKPRTFQITGVPEKRKPLSRSTTGASVDGLLESPTVGNITETLSSWNPLNNPFPNETQADRLKREAREADEKYRAGVRRLDLLRCNLEEAMMDHLKFLERCETDRLKAIKSVILDFSGAISNSIPSFQSQVDHMMLYQETIQPLGDLRYLLENYRTGAFIPKVIPYENYYGSVDDQTFGVDLEARARADRKRVPIIVTSILTFLDNHYPDLEGDEARRNIWLVDVPLAATHHLRNQINNGAPVAREILEKYEMPIIASVLKLYLLELPDSLVSSQVYEIIKTIYATTSDAIPNPISTESVDALPRIKVLQSTLGQLRLNNIATLDAIATHFTRLIDLTSADEAYVSALAYVLAPCILRPRTENSLTLEERHAYRLIRDLFDHKEAIFGELKRQSSTLSGSNSLSNRQRAVSTTDESSRRANMEARARAITEQREQRQREKSPAPTSRHRRDKSTDGSVGRFPVVASPRPDGSHGRSVSGVGLPSATKRGSLEVPGSNESSPIQARNQSAVERNAASPPTARNLEGASAYPVTTNGQSHGQNQVLSSPDSITSASLNLPGTFTGGGPGPHIPPPLDDDDHDQESDTSPVPASTGSNTGSRPGSLKRIAATSDRKPVGVSRSAVSGSLSRRLVNSGVNSGGLSEDAASSHPSASGQAHGVQLVDRAMDDFS
>XP_008722884_Cladophialophora_carrionii
MATEGAPPAPSVKPKMPGFTDSFWSADYAGGLGVLFQKLQQGVVENQQVLTIASMRADAEEMYSDRLGDIAPTIDRMTGGFARDDGASTRKAYEGVRGEMVEASKNHRKISDNIRELVVNPFSRWCDAHAARIQNSQDDLQAKIKAHDRQAEAVKKLRSHYFNKCRLVEDLEEENKMAFAGPPKESPKPQSPPPPKIVLPEEEVVELPVDIGDQTYQPEQLKTLITDMLEKIPLGEHRVPILGLYQNVSAGTDITDYILKEMKASSVGYAEKIGQDLIDRGFLRLIGNMGNTFANSSRMKYQWKQRAFQVSGVPDRRKPLSRSVTGGSADGILDSPTVGNITETLSSWNPLNNPHPNETPADRLKREAREADEKYKAGVQRLDLLRCNLEESMMDHLKFLERCETDRLKAIKSVILDFSGAISNSIPSFQSQVDHMMLYQETIQPLGDLRYLLENYRTGAFVPKVTPYENYYGSVDDQVFGVDLEARARADRKRVPVVVTSILTFLDNHYPDLEGDEARRNIWLVDVPLAATHHLRNQINHGNAAPREVLEKYEMPIVASVLKLYLLELPADSLVSSQVYEIIKTIYATTQDAAPNPISSESVDATPRIKVLQSTLGQLRLNNIATLDAITTHFTRLIDLTSADEAYISALANVLAPCILRPRTESSLTLEERFAYRLIRDLFDHKEAIFGELKRQSSTLSGSNSLSNRQRAVSTADESSRRANMEARARAITEQREQRQRDKSPGPANRHRREKSTEGSMGRFPVVASPRPDGGHGRNVSNVGLPNTANRGSLEVPGSNESSPVQPRHQSAVDRNAAAREANASASANITTNGHYHQVSSPDSVSSPGANLPGTFSGGGPGPHIPPPLDDDDHSQESDNSPTSAAAPAVSSSESRPGSLRRTAATSDRKPVGMSRASAVSGSLSRRLANLSDGASSHPSAGGNYGVQLTDKAMDDFS
>XP_016250800_Cladophialophora_immunda
MGSENPPAGRPKVPGFTDSFWSADYAGGLGVLFQKLQQGVVENQQVLTIASMRADAEEMYSDRLGDIAPSIDRMTGGFARDDGASTRKAYEGVRGEMVEASKNHRKIADNIRELVVNPFSRWCDSHATRIQNSQDDLQAKIKAHDKQAEVVKKLRSQYFNKCRLVEDLEEENKMAFAGPAKESPKPQSPPPPKIVLPEDEIEDLPVEIGDETYPPEKLKSLLTDMLEKIPLGEHKVPILGVYQNVSAGTDITDYIQKYMKASSVGYAEKIGQDLIDRGFLRLIGNMGNTFANSSRMKYQWKPRTFQITGVPERRKPLSRSTTGASADGLLESPTVGNITETLQSWNPLNNPFPNETQADRLKREAREADEKYKASVRRLDLLRCNLEESMMDHLKFLERCETDRLKAIKSVILDFSGAISNSIPSFQSQVDHMMLYQETIQPLGDLRYLLENYRTGAFVPKVTPYENYYGSVDDQTFGVDLEARARADRKRVPIIVTSILTFLDNHYPDLEGDEARRNIWLVDVPLAATHHLRNQVNNGAPVAREILEKYEMPIIASVLKLYLLELPDSLVSSQVYEIIKTIYATTSDAIPNPISTDSVDALPRIKVLQSTLGQLRLNNIATLDAIATHFTRLIDLTSADEAYVSALANVLAPCILRPRTENSLTLEERHAYRLIRDLFDHKEAIFGELKRQSSTLSGSNSLSHRQRAVSTTDESSRRANMEARARAITEQREQRQREKSPAPTNRHRRDKSTDGSIGRFPVVASPRPDGSHGRSVSSVGLPSATKRGSLEVPGSNESSPIQARNQSAVERNATTPPTARNPEGASSSSVTTNGQSHGQDHMLSSPDSITSASLNLPGTFSGGGPGPHIPPPLDDDDHDQESDTSPVPVSTASNAGSRPGSLKRVAATSDRKPVGVSRSAVSGSLSRRLANSGVNSGGLSEDATSNHPTASGQAHGVQLVDRAMDDFS
>XP_007750659_Cladophialophora_psammophila
MGTENPPAGRPKVPGFTDSFWSADYAGGLGVLFQKLQQGVVENQQVLTIASMRADAEEMYSDRLGDIAPTIDRMTSGFARDDGASTRKAYEGVRGEMVEASKNHRKIADNIRELVVNPFSRWCDSHAARIQSSQDDLQAKIKAHDKQAEAVKKLRSHYFNKCRLVEDLEEENKMAFAGPAKESPKPQSPPPPKIVLPEEEIDELPVEIGDETYPPERLKSLLTDMLEKIPLGEHRVPILGLYQNVSAGTDITDYIQKHMKASSVGYAEKIGQDLIDRGFLRLIGNMGNTFANSSRMKYQWKPRTFQITGVPEKRKPLSRSTTGASVDGLLESPTVGNITETLSSWNPLNNPFPNETQADRLKREAREADEKYKAGVRRLDLLRCNLEESMMDHLKFLERCETDRLKAIKSVILDFSGAISNSIPSFQSQVDHMMLYQETIQPLGDLRYLLENYRTGAFIPKVVPYENYYGSVDDQTFGVDLEARARADRKRVPIIVTSILTFLDNHYPDLEGDETRRNIWLVDVPLAATHHLRNQINNGAPVAREILEKYEMPIIASVLKLYLLELPDSLVSSQVYEIIKTIYATTSDAIPNPISTDSVDALPRIKVLQSTLGQLRLNNIATLDAIATHFTRLIDLTSADEAYVSALANVLAPCILRPRTENSLTLEDRHAYRLIRDLFDHKEAIFGELKRQSSTLSGSNSLSSRQRAVSTTDESSRRANMEARARAITEQREQRQREKSPAPTNRHRRDKSTDGSVGRFPVVASPRPDGSHGRSVSSVGLPSATKRGSLEVPGSNESSPIQARNQSAVERNAASPPTARNLEGASAYPVTTNGQSHGQNQVLSSPDSITSASLNLPGTFSGGGPGPHIPPPLDDDDHDQESDTSPVPASTGSNAGSRPGSLKRIAATSDRKPVGVSRSAVSGSLSRRLASSGVNSGGLSEDAASSHPSASGQAHGVQLVDRAMDDFS
>XP_018695818_Fonsecaea_erecta
MPGFTDSFWSADYAGGLGVLFQKLQQGVVENQQVLTIASMRADAEEMYSDRLGDIAPTIDRMTGGFARDDGASTRKAYEGVRGEMVEASKNHRKIADNIRELVVNPFSKWCDSHAARIQSSQDDLQAKIKAHDKQAEVVKKLRSQYFNKCRLVEDLEEENKMAFAGPAKESPKPQSPPPPKIVLPEDEIEELPVEIGDETYPPEKLRLLLTDMLEKIPLGEHKVPILGVYQNVSTGTDITEYIQKHMKASSVGYAEKIGQDLIDRGFLRLIGNMGNTFANSSRMKYQWKPRTFQITGVPEKRKPLSRTTTGASADGVLESPTVGNITETLQSWNPLNNPFPNETQADRLKREAREADEKYKAAVRRLDLLRCNLEESMMDHLRFLERCETDRLKAIKSVILDFSGAISNSIPSFQSQVDHMMLYQETIQPLGDLRYLLENYRTGAFVPKVTPYENYYGSVDDQTFGVDLEARARADRKRVPIVVTSILTFLDNHYPDLEGDEARRNIWLVDVPLAATHHLRNQINNGAPVSREVLEKYEMPIIASVLKLYLLELPDSLVSSQVYEIIKTIYATTSDAIPNPISTDSVDALPRIKVLQSTLGQLRLNNIATLDALATHFTRLIDLTSADEAYVSALANVLAPCILRPRTENSLTLEERHAYRLIRDLFDHKEAIFGELKRQSSTLSGSNSLSHRQRAVSTTDESSRRANMEARARAITEQREQRQRDKSPAPTNRHRRDKSTDGSMGRFPVVASPRPDGGHGRSVSSVGLPSATKRGSLEVPGSNESSPIQSRNQTAVERNAATPPTSRNLEALNSSSVTTNGQNQGQDNVLSSPDSITSASLNLPGTFSGGGPGPHIPPPLDDDDHDQESDTSPVAASTASNAGSRPGSLKRVAVTGDRKPVGMSRSGVSGSLSRRLANTGGLNEDPASSHPAAAGQAHGVQLVDRAMDDFS
>XP_022506981_Fonsecaea_monophora
MPGFTDSFWSTDYAGGLGVLFQKLQQGVVENQQVLTIASMRADAEEMYSDRLGDIAPTIDRMTGGFARDDGASTRKAYEGVRGEMVEASKNHRKIADNIRELVVNPFSRWCDSHAARIQNSQDDLQAKIKAHDKQAEVVKKLRSQYFNKCRLVEDLEEENKMAFAGPAKESPKPQSPPPPKIVLPEDEIDELPVEIGDVTYPPEKLKVLLTDMLEKIPLGEHKVPILGVYQNVSAGTDITDYIQKHMNASSVGYAEKIGQDLIDRGFLRLIGNMGNTFANSSRMKYQWKPRAFQLTGVPEKRKPLSRSTTGASADGILESPTVGNITETLQSWNPLNNPFPNETPAERLKREAHEADEKYKAAVRRLDLLRCNLEESMMDHLKFLERCETDRLKAIKSVILDFSGAISNSIPSFQSQVDHMMLYQETIQPLGDLRYLLENYRTGAFIPKVTPYENYYGSVDDQTFGVDLEARARADRKRVPIIVTSILTFLDNHYPDLEGDEARRNIWLVDVPLAATHHLRNQVNNGAPVPREVLEKYEMPIIASLLKLYLLELPDSLVSSQVYEIIKTIYATTSDAIPNPISTESVDALPRIKVLQSTLGQLRLNNIATLDAITTHFTRLIDLTSADEAYVSALATVLAPCILRPRTENSLTLEERHAYRLIRDLFDHKEAIFGELKRQSSTLSGSNSLSHRQRAVSTTDESSRRANMEARARAITEQRGQRQREKSPAPTNRHRRDKSTDGSVGRFPVVASPRPDGSHGRSVSSVGLPSATKRGSLEVPGSNESSPIQTRNQNAVERNAATPPTARNLEGLVSSTVTTNGQSLSHEHMLSSPDSITSASLNLPGTFSGGGPGPHIPPPLDDDDHDQESDTSPVPAPTSSNAGSRPGSLKRVAVTGDRKPVGVSRSAVSGSLSRRLGNSGVGSGDVNEDAGSTHPAASGQAHGVQLVDKAMDDFS
>XP_016627480_Fonsecaea_multimorphosa
MPGFTDSFWSTDYAGGLGVLFQKLQQGVVENQQVLTIASMRADAEEMYSDRLGDIAPTIDRMTGGFARDDGASTRKAYEGVRGEMVEASKNHRKIADNIRELVVNPFSRWCDSHAARIQSSQDDLQAKIKAHDKQAEVVKKLRSAYFNKCRLVEDLEEENKMAFAGPAKESPKPQSPPPPKIVLPEEEMEELPVEIGDETYPHEKLKSLLTDMLEKIPLGEHKVPILGVYQNVSAGTDITDYIQKHMKASSVGYAEKIGQDLIDRGFLRLIGNMGNAFANSSRMKYQWKPRTFQITGVPEKRRPLSRSTTGASADGILDSPTVGNITETLQSWNPLNNPFPNETQADRLKREAREADEKYKAAVRRLDLLRCNLEESMMDHLKFLERCETDRLKAIKAVILDFSGAISNSIPSFQSQVDHMMLYQETIQPMGDLRYLLENYRTGAFVPKVTPYENYYGSVDDQTFGVDLEARARADRKRVPIIVTSILTFLDNHYPDLEGDHARRNIWLVDVPLAATHHLRNQINNGAPVPLEILEKYEMPIIASVLKLYLLELPDSLVSSQVYEIIKTIYATTSDAIPNPISTDSVDALPRIKVLQSTLGQLRLNNIATLDAIATHFTRLIDLTSADEAYVSALANVLAPCILRPRTENSLTLEERFAYRLIRDLFEHKEAIFGELKRQSSTLSGSNSLSHRQRAVSTTDESSRRANMEARARAITEQREQRQREKSPAPTNRHRRDKSTDGSMGRFPVVASPRPDGGHGRSVSSVGLPSATKRGSLEVPGSNESSPIQVRNQSAVERNAATPPTVRNPEGMSSSSITTNGQSHGQDHMLSSPDSITSASVNLPGTFSGGGPGPHIPPPLDDDEHDQESDTSPVPTSTASNTGSRPGSLKSNRKPVGVSRSAVSGSLSRRLANSSVNSGGQNEEASSHPTASGQAHGVQLVDKAMDDFS
>XP_022496553_Fonsecaea_nubica
MPGFTDSFWSTDYAGGLGVLFQKLQQGVVENQQVLTIASMRADAEEMYSDRLGDIAPAIDRMTGGFARDDGASTRKAYEGVRGEMVEASKNHRKIADNIRELVVNPFSRWCDSHAARIQNSQDDLQAKIKAHDKQAEVVKKLRSQYFNKCRLVEDLEEENKMAFAGPAKESPKPQSPPPPKIVLPEDEIDELPVEIGDVTYPPEKLKVLLTDMLEKIPLGEHKVPILGVYQNVSAGTDITDYIQKHMNASSVGYAEKIGQDLIDRGFLRLIGNMGNTFANSSRMKYQWKPRAFQLTGVPEKRKPLSRSTTGASADGILESPTVGNITETLQSWNPLNNPFPNETPAERLKREAHEADEKYKGAVRRLDLLRCNLEESMMDHLKFLERCETDRLKAIKSVILDFSGAISNSIPSFQSQVDHMMLYQETIQPLGDLRYLLENYRTGAFIPKVTPYENYYGSVDDQTFGVDLEARARADRKRVPIIVTSILTFLDNHYPDLEGDEARRNIWLVDVPLAATHHLRNQVNNGAPVPREVLEKYEMPIIASLLKLYLLELPDSLVSSQVYEIIKTIYATTSDAIPNPISTESVDALPRIKVLQSTLGQLRLNNIATLDAITTHFTRLIDLTSADEAYVSALATVLAPCILRPRTENSLTLEERHAYRLIRDLFDHKEAIFGELKRQSSTLSGSNSLSHRQRAVSTTDESSRRANMEARARAITEQRGQRQREKSPAPTNRHRRDKSTDGSVGRFPVVASPRPDGSHGRSVSSVGLPSATKRGSLEVPGSNESSPIQTRNQNAVERNAATPPTARNLEGLVSSTVTTNGQGLGHEHMLSSPDSITSASLNLPGTFSGGGPGPHIPPPLDDDDHDQESDTSPVPAPTGSNAGSRPGSLKRVAVTGDRKPVGVSRSAVSGSLSRRLGNSGVGSGDVNEDAGSTHPAASGQAHGVQLVDKAMDDFS
>XP_013288336_Fonsecaea_pedrosoi
MPGFTDSFWSTDYAGGLGVLFQKLQQGVVENQQVLTIASMRADAEEMYSDRLGDIAPTIDRMTGGFARDDGASTRKAYEGVRGEMVEASKNHRKIADNIRELVVNPFSRWCDSHAARIQNSQDDLQAKIKAHDKQAEVVKKLRSQYFNKCRLVEDLEEENKMAFAGPAKESPKPQSPPPPKIVLPEDEIDELPVEIGDVTYPPEKLKVLLTDMLEKIPLGEHKVPILGVYQNVSAGTDITDYIQKHMNASSVGYAEKIGQDLIDRGFLRLIGNMGNTFANSSRMKYQWKPRAFQLTGVPEKRKPLSRSTTGASADGILESPTVGNITETLQSWNPLNNPFPNETPAERLKREAHEADEKYKAAVRRLDLLRCNLEESMMDHLKFLERCETDRLKAIKSVILDFSGAISNSIPSFQSQVDHMMLYQETIQPLGDLRYLLENYRTGAFIPKVTPYENYYGSVDDQTFGVDLEARARADRKRVPIIVTSILTFLDNHYPDLEGDEARRNIWLVDVPLAATHHLRNQVNNGAPVPREVLEKYEMPIIASLLKLYLLELPDSLVSSQVYEIIKTIYATTSDAIPNPISTESVDALPRIKVLQSTLGQLRLNNIATLDAITTHFTRLIDLTSADEAYVSALATVLAPCILRPRTENSLTLEERHAYRLIRDLFDHKEAIFGELKRQSSTLSGSNSLSHRQRAVSTTDESSRRANMEARARAITEQRGQRQREKSPAPTNRHRRDKSTDGSVGRFPVVASPRPDGSHGRSVSSVGLPSATKRGSLEVPGSNESSPIQTRNQNAVERNAATPPTARNLEGLVSSTVTTNGQSLSHEHMLSSPDSITSASLNLPGTFSGGGPGPHIPPPLDDDDHDQESDTSPVPAPTSSNAGSRPGSLKRVAVTGDRKPVGVSRSAVSGSLSRRLGNSGVGSGDMNEDAGTTHPAASGQAHGVQLVDKAMDDFS
>XP_007753431_Cladophialophora_yegresii
MATESAPPAPSVKPKIPGFTDSFWSADYAGGLGVLFQKLQQGVVENQQVLTIASMRADAEEMYSDRLGDIAPTIDRMTGGFARDDGASTRKAYEGVRGEMVEASKNHRKIADNIRELVVNPFSRWCDAHAARIQNSQDDLQAKIKAHDRQAEAVKKLRSHYFNKCRLVEDLEEENKMAFAGPPKESPKPQSPPPPKIIVLPDEEVVELPVDIGDRTYQPEQLKILITDMLEKIPLGEHRVPILGLYQNVSAGTDITDYILKEMKASSVGYAEKIGQDLIDRGFLRLIGNMGNTFANSSRMKYQWKPRAFQVSGVPDKRKPLSRSFTGGSADGILDSPTVGNITETLSSWNPLNNPHPNETPAERLKREAREADERYKAGVQRLDLLRCNLEEAMMDHLKFLERCETDRLKAIKSVILDFSGAISNSIPSFQSQVDHMMLYQETIQPLGDLRYLLENYRTGAFVPKVTPYENYYGSVDDQVFGVDLEARARADRKRVPVVVTAILTFLDNHYPDLEGDEARRNIWLVDVPLAATHHLRSQINHGNAAPREVLEKYEMPIVASVLKLYLLELPADSLVSSQVYEIIKTIYATTQDAVPNPISSESVDATPRIKVLQSTLGQLRLNNIATLDAITTHFTRLIDLTSADEAYIAALANVLAPCILRPRTESSLTLEERFAYRLIRDLFDHKEAIFGELKRQSSTLSGSNSLSNRQRAVSTADESSRRANMEARARAITEQREQRQRDKSPGPANRHRREKSTEGSMGRFPVVASPRPDGGHGRNVSGVGGPNAAHRGSLEVPGSNESSPVQPRHQSALDRNAAAREANASASAANATTNGQYHQLSSPDSVSSPGANLPGAFSGGGPGPHIPPPLDDDDHDQSQESDNSPTSGASAAASNSESRPGSLRRTAATSDRKPVGMSRASAVSGSLSRRLASLNDGASSHPSTGGNYGVQLSDKAMDDFS
>XP_016237622_Exophiala_spinifera
MATESAPAPGRPKAPGFADSFWSSDYAGGLGVLFQKLQQGVIENNQILTIASMRAEAEEFYSDRLGDIAPSVDRMTGGFARDDGASVRKAFEGVRSEMVEATKNHKKIADNIRELVVNPFSRWCDAHATRIANSQEDLQSKIKAHDRQADLVKKLRSQYFNKCRLVEDLEEENKLAFQDRATGSPKPQSPPPPKIVLPEDELDEIPVEIGDETYSPDRLKTLLTDMLEKIPLGEFKVPILGVYQNVSAGTDIVDYIQKHMKASSVGYAEKIGQDLVDRGFLRLIGNMGNTFANSSRMKYQWKTRVFQITGVPEKKKPLGRSITGSSQDGILESPTIGNITEAIQGWNPLNNPHPNETPAERLKREAKEADEKYKAAVRKLDLLRCNLEESMMDHLKFLERCETDRLRAIKSVILDFSGAISNSIPSFQSQVDHMMLYQETIQPLGDLRYLLENYRTGAFVPKVVPYENYYGSVEDQTFGVDLEARARADRKRVPIIVTSILTFLDSHYPDLEGDEARRNVWLVDVPLAATHHLRNQINNGAPVPREILEKYEVPIVASVLKLYLLELPDSLVSSQVYDIIKTIYATTSDAAPNPISTDAVDSAPRIKVLQSTLGQLRLNNIATLDALATHFTRLIDLTSADEAYVTALAQSLAPCILRPRTESSLTLEERHAYRLIRDLFDHKEAIFGELKRQSSTSMSTRQRVVSTNDERSRRANMEERARAITEQRQRDKSPGPANRHRRDKSTDGSLGRFPVVASPRPDHGRSVSGIGLPSKRASLEVPGSNESSPVQARTQNQSAVDRNSVSIAQPNAGINGQGRKPEEASPDILNLPSTFSGGGPGPHIPPPLDDDSQDSDSGPQPTPKDADGGSRVGSLKRTAGGSGRKPVGGGGSLSRRSYQAYEGHPGQNQSQGVQLTDRPMDDFS
>XP_016262607_Exophiala_oligosperma
MATDNAPAPGRPKVPGFTESFWSSDYAGGLGVLFQKLQQGVIENNQILTIASMRADAEELYSDRLGDIAPSVDRMTGGFARDDGASVRKAFEGVRSEMVEATKNHKKIADNIRELVVNPFSRWCDAHATRISNSQEDLQSKIKAHDRQADLVKKLRSQYFNKCRLVEDLEEENKLAFQDHANGSPKPQSPPPPKIVLPEDEFDELPVEIGDETYSPDRLKTLLTDMLEKIPLSEFKVPILGVYQNVSAGTDIVEYIQKHMKASSVGYAEKIGQDLVDRGLLRLIGNMGNTFANSSRMKYQWKTRVFQITGVPEKKKPLGRSITGSSQDGVLESPTIGNITEAIQGWNPLNNAHPNETPAERLKREAKEADEKYKAAVRKLDLLRCNLEESMMDHLKFLERCETDRLRAIKSVILDFSGAISNSIPSFQSQVDHMMLYQETIQPLGDLRYLLENYRTGAFVPKVVPYENYYGSVEDQTFGVDLEARARADRKRVPIIVTSILTFLDSHYPDLEGDEARRNVWLVDVPLAATHHLRNQINNGAPVPREILEKYEVPIVASVLKLYLLELPDSLVSSQVYEIIKTIYATTSDAAPNPISTDSVDSAPRIKVLQSTLGQLRLNNIATLDALATHFTRLIDLTSADEAYVTALAQSLAPCILRPRTENSLTLEERHAYRLIRDLFDHKEAIFGELKRQSSTSLSTRQRAVSTNDERSRRANMEERARAITEQRQRDKSPGPANRHRRDKSTDGSIGRFPVVASPRPEHGRNVSGVGLPSKRTSLEVPGSNEGSPVQARTQNQSAVDRNSTTTVQPGTGMNGQTHGQGEVSPDIMNLPSTFSGGGPGPHIPPPLDDDSQDSDSGPQPAQKESDGGSRAGSLKRNAAGSGRKPVGGGGSLSRRSYQAYEGHPSQSQNQGVQLTDRPMDDFS
>XP_013311344_Exophiala_xenobiotica
MATENAPAQSRPKVPGFTDSFWSSDYAGGLGVLFQKLQQGIVENNQILTIASMRADAEELYSDRLGDIAPSVDRMTGGFARDDGASTRKAYEGVRSEMVEATKNHKKIADNIRELVVNPFSRWCDAHATRISSSQEDLQSKIKAHDRQADQVKKLRSQYYNKCRLVEDLEEENKLAFQDRPNGSPKAQSPPPPKIVLPEDELEELPVEIGDQTYNPNQLKMLLTDMLERIPLGEYKVPILGTYQNVSTGTDIVDYIQKHMQASSVGYAEKIGQDLVDRGFLRLLGNVGNTFANSSRMRYQWKPRVFQITGVPEKKKPLSRSITGSSQDAILESPTIGNITEALQGWNPLNNPRPNETPAERLKREAKEADEKYKAAVRKLDLLRCNLEESMMDHMKFLERCETDRLKAIKSVILDFSGAISNSIPSFQSQVDHMMLYQETIQPLGDLRYLLENYRTGAFVPKVTPYENYYGSVEDQTFGVDLEARARADRKRVPMIVTSILTFLDSHYPDLEGDEARRNVWLVDVPLAATHHLRNQINNGAPVPRELLEKYEVPIVASVLKLYLLELPDSLVSSQVYEIIKTIYATTSDAVPNPISTESMDATPRIKVLQSTLGQLRLNNIATLDAIATHFTRLIDLTSADEAYVTALAQSLAPCILRPRTESSLTLEERHAYRLIRDLFEHKESIFGELKRQSSTSVSTRQRAVSTNDERSRRANMEERARAITEQRQRDKSPGPANRHRRDKSTDGSMGRFPVVASPRLDHGRSVSGVGLPSKRTSLEVPGSTENSPVQARHHNQSTVDRNSVTSVQPLSSAMNGQGQGETTPEVMNLPSTFSGGGPGPHIPPPLDDDDQESDSASGPAQPPPQHEQDGASRVGSLKRSAPGSGRKPVGGGAGSLSRRTYQAYEGSQPNQGVQLVDRPMNHYS
>XP_007720694_Capronia_coronata
MAKENVPSPRPKVPGFTESFWSTDYAGGLGVLFQKLQQGVVENQQLLTIASMRADAEEVYSDRLGDIAPTIDRMTGGFARDDGASVRKAYEGVRSEMIEAARNHRKIADNIRELVVHPFSRWCDAHATRIQNSQDELQAKIKSHDRQAEAVKKLRSHYFNKCRLVEDLEEENKLAFQAPGKESPKPQSPPPPRIVLPDDDDDDEFPVEIGDQTYPPQKLKALLTHMLETIPLGEYKVPILGTYQNVSAGTDIVDYIQKHMKASTIGYAEQIGQDLVDRGFLRLIGNVGNTFANSSKLKYQWKPRVFQITGVPEKKKALGRSTTGSSMEGLLESPTIGTITETLQTWNPLNNPYPNETPAERLRREAREADEKYKAAVRKLDLLRCNLEESIMDHLKFLERCETDRLRAIKAVILDFSGAISNSIPSFQSQVDHMMLYQETIQPLGDLRYFLENYRTGAYIPKVTPYENYYGTVDEQTFGVDLEARARADRKRVPIIVTSILTFLDNHYPDLEGDGARRNIWLVDVPLAATHHLRNQINNGAPIPAGVLERYEVPIVASVLKLYLLELPDSLVSAQVYEIIKTIYATTPDALPNPISSDSIDATPRIKVLQSTLGQLRLNNIATLDAIITHFTRLIDLTSADEAYVTALAQCLAPCILRPRIENSLTLEERHPYRLVRDLLDHKEAIFGELKRQSSTRSVSTSVSQRQRAVSNTDESSRRAAMEARARAITEQRQRDKSPAPSSRHRRDKSTDGSLGRFPVVASPRTEHGRSVSAVGLPAGKRISLEVPGSIEGSPIHARNQTAVERNSATKLEPSDSTMNGLGTSSPGILDMPGAFSGGGPGPHIPPPPDDDSQEEEPSVSASREQGQGSRVGSLKKNGAASERKPVGGAGTGSMSRRINQSGMDNQGSAATTRGVQLTDKAMDDFS
>XP_007736766_Capronia_epimyces
MANESIPSPRPKVPGFTDAFWSTDYAGGLGVLFQKLQQGVIENQQVLTIASMRADAEEMYSDQLGDIAPTIDRMTGGFSRDDGASVRKAYEGVRSEMIEASKNHRKIADNIRELVVHPFSRWCDAHATRIQNSQDDLQAKIKAHDRQAEVVKKLRSHYFNKCRLVEDLEEENKLAFQAPGKESPKAQSPPPPRIVLPEDDAEELPVEIGDETYPPQQLKALLTHMLETIPLGEYKVPILGLYQNVSAGTDIVDYIQKHMKASTVGYAEKIGQDLVDRGFLRLIGNVGNTFANSSRMKYQWKSRVFQITGVPEKKKPLGRSATGSSMEGLLESPTIGNITETLQTWNPLNNPHPNETPAERLRREAREADEKYKAAVRKLDLLRCHLEESMMDHLKFLERCETDRLRAIKAVILDFSGAISNSIPSFQSQVDHMMLYQETIQPLGDLRYLLENYKTGAYVPKVTPYENYYGTVVDQTFGVDLEARARADRKRVPIVVTSILTFLDNHYPDLEGDEARRNIWLLDVPLAATHHLRNQINNGAPVSPEILEKYEVPIVASVLKLYLLELPDSLVSAQVYEIIKTIYATTPDAVPNPISSDSIDATPRIKVLQSTLGQLRLNNIATLDAIVTHFARLIDLTSADDAYVTTLAQSLAPCILRPRIENSLTLEERHPYRLVRDLFDYKEAIFGELKRQSSTRTVSESISHRQRAVSNTDESSRRAAMEARAKAITEQRQRDKSPAPSSRHRRDKSTDGSLGRFPVVASPRLDHGRSVSAAGLPSAKRSSLEVPGSVEGSPVQARNLSATERNSATKIEVSGTTTNGQGEPSPSILHLPGTFSGGGPGPHIPPPPEDDSQEEQSPAPAPAAREPGQEQTPRVGSLKRSGAATERKPVGRSGPGSLSRRINPSGMDETSPATIATPQGVQLTDKPMDDFA
>XP_009152291_Exophiala_dermatitidis
MAAETARPVRPKTAGFTDSFWSSDYAGGLGVLFQKLQQGVIENQQVLTIASMRADAEEVYSDRLGDIAPTIDRMTGGFARDDGASVRKAYEGVRSEMIEASKNHRKIADNIRELVVNPFSRWCDAHATRIQNSQDDLQAKIKAHDRQADTVKKLRSHYFNKCRLVEDLEEENKLAFQAPGKESPKPQSPPPPMIVLPDDDDEDELPVELGDRTYSPQELKALLTHMLSTVPLGEYKVPILGTYQNVSAGTDIVEYIQKHMKASTVGYAEQIGQDLVDRGFLRLIGNVGNTFANSSKMKYQWKPRAFQLTGIPEKKKPLGRSTTGSSMEGILESPTIGNITETLQTWNPLNNPHPNETPAERLRREAREADEKYKAAVRKLDMLRCNLEEAMMDHLKFLERCETDRLKAIKAVILDFSGAISNSIPSFQSQVDHMMLYQETIQPLGDLRYFLENYRTGAYVPKVTPYENYYGSVEDQTFGVDLEARARADRKRVPIIVTSILTFLDNHYPDLEGDEARRNIWLVDVPLAATHHLRNQINNGAPVPTEVLEKYEVPIVASVLKLYLLELPDSLVSSQVYEIIKTIYATTPDAVPNPISSDSIDATPRIKVLQSTLGQLRLNNIATLDAIVTHFTRLIDLTSADEAYVAALAHSLAPCILRPRTENALTLEERHPYRLVRDLFDHKEAIFGELKRQSSTRSISTSVSHRQRAVSNTDESSRRAAMEARARAITEQRQRDKSPAPSNRHRRDKSTDGSMGRFPVVASPRSDQHGRSVSGVGLPSAKRSSLEVPGSVESSPIQARNQSAVEKNSATKLDSPAVVTNGQGESSSDTLTLPGTFSGGGPGPHIPPPPEDDSHEEETQASAPKEQEQNSRVGSLKRSGAASDRKPVGRAGPGSLSRRINQGSLDETGSTVTPQGVQLTDKPMDDFS
>XP_013254009_Exophiala_aquamarina
MAVEGEQPKQVFTRPKAPGFTDSFWSADYAGGLGVLFQKLQQGVVENQQILTIASLRADAEEMYSDRLGDIAPTIDRMNGGFARDDGASTRKAYEGVRSEMVEATKNHKKIADNIRELVVNPFSRWCDAHATRIQNSQDDLQGKIKAHDRQAEAVKKLRAHYFNKCRLVEDLEEENKMAFQAAAKESPKPQSPPPPKLILPEEEVEELPVDIGDQTYLPEQLKSLLTNMLDTIPLGEFKVPILGTYQNVSSGTEIVDYAQKHLNASSVGYAERIGQDLVDRGFLRLVGNMGNTFANSSRMKYQWKPRVFQITGHPEKRRPLTRSTTTGSNDGSIDSPIGNIAETLQTWNPLNNAHPNETPAEKLKREAKEADEKYKAGVRRLDQLRCILEESMMDHLKFLERCETDRLKAIKSVILDFSGAISNSIPSFQSQVDHMMLYQETIQPLGDLRYLLENYRTGAFVPKVTPYENYYGSVDDQTFGVDLEARARVDRKRVPIVVTSILTFLDNHYPDLEGDEARRNIWLVEVPLAATHHLRNQINNGAPVPREVLEKYEIPIVASVLKLYLLELPDSLVSSQVYEIIKTIYATTSDAVPNPISSDAIDATPRIKVLQSTLGQLRLNNIATLDAIATHFTRLIDLTSADEAYVQALAQSLAPCILRPRTENSLTLEERHAYRLIRDLFDHKESIFGELKRQSSTLSGSNSVSQRQRAPSTATPDESSRRANMEARARAITEQRQRDKSPGPANRHRRDKSTDGSMGRFPVVASPRPEGGRPASGFGMPTKRASLEVPGSNESSPIQQRNQNATNRNSEIRVQTPPNVTSANSHDQDSPETFVSATFSGGGPGPHIPPPLDDDSNESDEPVPPPKDDPPAASKVGSLRRGAAVGRNAPGSIKRTPVPSQQGVQLSDRPMDDFS
>XP_016226083_Exophiala_mesophila
MAQDKDNAAKAVAVRPKMPGFTDSFWSADYAGGLGVLFEKLHQGVVENQQILSIASMRADAEEMYSDRLGDIAPTIDRMAGGFARDDGASVRKAYEGVRGEMVEATKSHKKIADNIRELVVNPFSRWCDSHATRIQNSQDDLQAKIKALDRQSDAVKKLRSHYFNKCRLVEDLEEENKMAFQTAAQESPKPQSPPPKIILPEDDIDELPIDIGDKSYSPDEVKVLLTRMLNVIPLGEFKVPILGTYQNVSSGSDITDYIQKHMGAPTVGYAEQIGQDLVDRGFLRLVGNMGNTFANSSRMKYQWKPRAFKISGIPEKKIIISRSTTNSSLDALADSPIGNITETLQTWNPLNNPHPNETPAQRLKREAREADDKYKAGVRRLDLLRCNLEESMMDHLKFLERCETDRLKAIKSVILDFSGTISNSIPSFQSQVDHMMLYQETIQPLGDLRYLLENYRTGPFAPKVTPYENYYGSVDDQTFGVDLEARARADRKRVPLVVTSILTFLDNHYPDLEGDEARRNIWLVDVPLAATHHLRNQINNGQAVPREVLEKYEVPIVASVLKLYLLELPDSLVSSQVYEIIKTIYATTADATPNPISSDSIDATPRIKVLQSTLGQLRLNNIATLDAIATHFTRLIDLTSADEAYIVALAQSLAPCILRPRLENSLTLEEKHAYRLIRDLFDHKEAIFGELKRQSSTGGSGPANRSRAVSNANPDESSRRAHMEARARAITEQRQRDKSPAPTNRHRRDKSTDGSLGRFPVIASPRPEHGRSPSGVGFPTKRSSLEVPGSNESSPVQQRNQSAVNANSSVRAEQDSTANEDDQMPSSPVPILPSTFSGGGPGPHIPPPLDDDSNDSDTQSPVPLPKDDKPAATSGSIKRVAAVGRNAPGSLKRTPVPSQLQGVQLTDRPMDDFS
>XP_013267297_Rhinocladiella_mackenziei
MATESAPTARPKMPGFTESFWSADYAGGLGTLFQKLQQGVIENQQVLTIASMRADAEEMYSDQLGDIAPTIDRMTGGFTRDDGASTRKAYEGVRSEMVEASKNHKKIADNIRELVVNPFSRWCDAHATRIQSSQDELQGKIKAHDRQADIVKKLRSHYFNKCRLVEDLEEENKLAFQGPAKESPKPQSPPPPKIVLPEDEVDELPVEIGDQTYTPEHLKALLTSMLDTIPLGEYKVPILGTYQNVSAGTDIVEYIQKHMKASSVGYAEKIGQDLIDRGFLRLIGNMGNTFANSSRMKYQWKTRVFQITGYPEKRKPLGRSSTTSSQDGILDSPSIGNITETLQTWNPLNNPYPNETPAERLKREAKEADEKYKAGVRKLDMLRCHLEESMMDHLKFLERCEMDRLKAIKSVILDFSGAISNSIPSFQSQVDHMMLYQETIQPLGDLRYLLENYRTGAFVPKATPYENYYGSVEDQTFGVDLEARARADRKRVPIIVTSILTFLDNHYPDLEGDKARRNIWLVDVPLAATHHLRNQINNGAPVPREVLEKYEVPIVASVLKLYLLELPDSLVSSQVYEIIKTIYATTSDAVPNPISNDPIDATPRIKVLQSTLGQLRLNNIATLDAIATHFTRLIDLTSADEAYVAALAQSLAPCILRPRTENSLTLEERHAYRLIRDLFDHKEAIFGELKRQSSTLSGSNSISNRQRAVSNIDESSRRANMEARARAITEQRQRDKSPAPTNRHRRDKSTDGSVGRFPVVASPRPDHGRNVSGVGLPSAKRSSLEVPGSTESSPIQARNQSAVEKNPAMRVEPSNTVTNGQGQTSPDTITMPATFSGGGPGPHIPPPLDDDSQESDSAVPAAREQEPSSKVGSLKRSTAATDRKLVGRPGSLRNRMTQGAPDDAKPPPAPQGVQLTDKAMDDFS
>XP_018005907_Phialophora_attinorum
MAASETTAPVAKKPKTVGFVDSFWSADYAGGLGILFQKLQQGVIENTQVLTIATMRADAEELYSERLEDIAPTIDRMTNGFARDDGASVKKAYEGVRGEMVEAAKNHHKISNNIRELVVYPFGRWCDAHALRVQNSQDDLQSKIKAHDSQADLVKKLRSQYFNKCRLVEDQEEENKLAFKEPEKTELGSPKQSPPPKIILPDEDEELPVELGDETFTPERMKEALTAMLNTIPISEFKVPVLGTYQNVSAGTDIVDFLQKHLGASSVGYAEKMGQDLVDRGFLRLIGSVGSTFANSSRMRYQWKTKVFKITGIPEKKKPLGRVSSGGSDTGSIDSPVANITETLQAWNPLNNPYPNMTPSERLRREAKDADEKYKAAIRRLDLLRCNLEESMMDHLKFLERCETDRLKAIKSVILDFSGAISNSIPSFQSQVDNMVLYQETINPLSDLRYFLENYRVGAFVPRPTPYENYYGSVDDQIFGVDLEARARADRKRVPVLVTSILTFLDNHYPDLEGDEARRSIWLVDVPLAATHHLRNQLNHHNQTPENGSSSSSANKIPREVLERYEIPIVASVLKLYLLELPDSLVSSQVYEIIKTIYATTSDATPNPISSDSVDSAPRIKVLQSTLGQLRLNNIATLDAITTHFTRLIDLTSADDAYVGELAHVLAPCILRPRTENTLTLEDRHAYRLVRDLFEHKEAIFGELKRQSSTLSASNSIGGRTRAASKYGARAKAISEARRDRSPAPTNRHRRDKSTDGSISAGRFPVVASPRPDQSTFAHRDAGARVSLPNKRTSLEVPGSLDSSPVQNRNADAHNKLAAITQGQPSVAAGNAGGPASAAPKVDTANGTPTATTASGLTDSPSALNTPTSLKMNMSAFGGPGPHIPPPVSDDELSDHASSPQQRKAALANNQAAFGQNAQVGGGSLKRSAAGSGKSAPLARGRQGTRQGTADSIGGQSAQQQGVSLSDKPFDDDFS
>NP_592988_Schizosaccharomyces_pombe
MISSFSNGFWSKDYATGVKKLFDCLDNGVEENEQVKNLLKLYKEANEEFGEKLQEITKECLKGKKPENTEDGATSNKAFEGLRSEIANQGKQHIRIAKDLETLIIAPFSKMSIDHSQKLQTSQQVLTNQIKSYEKKYYTLKKTKSAYYNKCRNLEDYEEESKESNETTSEAITDLTTVSSPQQQSLLENDDDLIQLGFMEFRPEELKEVLAQVLQEIPLQDYRVPILGTYPNTCSGNIIVSWLQENLPVPTLVAAEAFGQDLIAQGFLRHMGVGGSFVNSTNFHYQWKDKAFQFAGLNSVDSLVENAKALPLVGEYLSDYISHRKLYSSETQSQRLKREVLDANKIYSESVVDLDKCRTLVEETIADHLQFLQKCETDRVLYYKDFFMDLSTIISNFLPSMKLLADQIVVYQEIIQPESDIRYILESAATGPFLPRVEIYEDYYNDIKDQIFGVDVEFLSHRDKKRVPIIVSTILSYLDLLYPTLASDEVRQNIWLVNSPLSSVHQLREALNHSSSVTKEVLSQYTPSVVIGVLKLYFLELPDSIVPSSAFELIRSIYMNHSNDTPYRLRLLQNLLSQLRRVNLATLSAIITHLNRLITLTPNKETFTINLANSLSLCISRPATWNLGIQHDKHPTKFMEDLLTYGPSIFEELRKLNSSKRVSDRVLYQSSATPRSTDVSPTRPDSISSVRSHTAVESPRSSFEELQPSEIPAESEFTLENVPTSLIRSSYALNTRKTRRNFSHSSASNESAAIFIDQDAKIVNEAVASRDSSLSGS
```
