## Supplementary material for "Coding Sequence Insertions in Fungal Genomes are Intrinsically Disordered and can Impart Functionally-Important Properties on the Host Protein": fasta protein sequences: XP_713122.2_blasthits_fa.txt

```
>XP_713122_Candida_albicans
MIAIDLEFRQWQWQYQISTTFFIGVIVPVLYYVYNKYITAQPNNYNKIEAPVKITLPIPEEARPHWKGKRLYPPSISIPNEPDKIQSYCPATGQYLGVFNCTTREDMDEMINNASKAQKKWANSSFSLRRKLLKTMASFILENQENIARVACRDSGKTKLDASMGEIMVTLEKLNWIISHGEKVLRPSQRPGPANFLIGMMKNAEVRYEPMGVVTSIVSWNYPFHNLMGPVIASLFTGNAIIVKCSENVVWSSQWFIKFVRKCLQELAIDENLVQLCCCFPNDAEYFVSHPGLSHITFIGSKNVAHHVVSQAAKQLTPCVVELGGKDALIVLDDVKDVQSLSSVILRGTFQSAGQNCIGVERVICLPKVYEQLVEIFTERIKSFRVGSDIDQLDEIDMGAMISDNRFAQLEGLIEDAVSKGARLIHGGKQYQHPNYPQGHYFEPTLLVDVDPTMKIFQEEVFGPVLTMIRANDAEDAVNIANGTEFGLGNSIFGSNFNQVNQIADQLQSGNVAINDFATFYVAQLPFGGIKQSGYGKFGGEEGLTGLCNAKSVIMDKPLLRLFGVATSIPPPIDYPIENDKKAWNFVKSLNIAGYDGRLWNKVKALKNLATGGS
>XP_002418665_Candida_dubliniensis
MIAIDLEFRQWQWQYQISTTFFIGVILPVLYYVYNKYITAQPNNYNKIEAPVKITLPIPEEARPHWKGKRLYPPSTSIPNEPDKIQSYCPATGQYLGVFNCTTREDMDEMINSASKAQRKWAASSFNLRRKLLRTMASFILENQENIARVACRDSGKTKLDASMGEIMVTLEKLNWIISHGEKVLRPSQRPGPANFLIGMMKNAEVRYEPMGVVTSIVSWNYPFHNLMGPVIASLFTGNAIIVKCSENVVWSSQWFIKFVRTCLKELDIDENLVQLCCCFPNDAEYFVSHPGLSHITFIGSKNVAHHVVSQAAKQLTPCVVELGGKDSLIVLDDVKDVKSLSSVILRGTFQSAGQNCIGVERVICLPKVYEQLVEIFTERIKSFRLGSDIDQLDEIDMGAMISDNRFSQLEGLIEDAVSKGARLIHGGKQYQHPNYPQGHYFEPTLLVDVDPTMKIFQEEVFGPVLTMIKANDVEDAVNIANGTEFGLGNSIFGSNFNQVNQIADQLQSGNVAINDFATFYVAQLPFGGIKQSGYGKFGGEEGLTGLCNAKSVVMDKPLLRLFRVATSIPPPIDYPIENDKKAWNFVRSLNIAGYDGRLWNKIKALKNLATGGS
>XP_002547388_Candida_tropicalis
MIAIDLEFRQWQWQYQISTTFFIGVILPALYYIYCKYITTQPNNYNKIEAPVKITFPIPEEARPHWKGKRLYPPSISVPNEPNKIQSYCPATGQYLGTFTCTTREDMDEMISNASKAQNKWAKSSFSLRRKLLKTMAKFILENQENIARVACRDSGKTKLDASMGEIMVTLEKLNWIISNGERALRPSQRPGPSNFLIGLMKNAEIRYEPLGVITAIVSWNYPFHNLMGPIIASLFTGNAIIVKCSEQVVWSSQWFIKFVRTCLQELDIDENLVQLCCCYPEDAEYFVSHPGLSHITFIGSKPVAHHVVSNAAKQLTPCVVELGGKDSVIVVDDVKDINALSSVILRGTFQSAGQNCIGIERVICLPKSYEQLVEIFTERIKSFRLGSDIDQLDEIDMGAMISDNRFKQLEELVEDAVSKGARLVHGGKQFNHPNYPQGHYFEPTLLVDVDPSMRIFQEEVFGPILTMIKANDVDDAISLANGTEYGLGNSVFGNNFAQINAIADRLDSGNVAINDFATFYVAQLPFGGIKKSGYGKFGGEEGLTGLCNAKSVIMDKPLLRLLGVATAIPPAIDYPIQDDKKSWNFVKSLNIAGYDNSIWDKIKAFKTLAKGGA
>XP_003868836_Candida_orthopsilosis
MIAIDFAFQQWQWQYQISTTFFIFVILPALYYIYCKYVTSSPNSYNKIESPIKVTLPIPDEARRHWKGKRLYPKPSLVVSNDPSKIQSYCPATGQDLGVFKATSRLEMDEMIAKAKKAQKDWKNSSFTTRRKFLKTLARFILENQENIARVACRDSGKTKLDASMGEIMVTLEKINWIVAHGAKVLRPSQRPGPSNSLLGVMKNGEVRYEPLGVVSAIISWNYPFHNLMGPVIAAIFTGNAIVVKCSENVVWSSTWFVQMCRSVLKALEVDENLIQLCYCFPQDADYFTSHPGLDHITFIGSKQIAHHVASNAAKQLTPCVVELGGKDSFIVLDDVKDLNALSSIILRGTFQSAGQNCIGIERVICLPKAYEELVEILSTRIKCFRIGSDIDQLDEIDMGAMISDNRFQQFQDLIEDAVSKGAKLVHGGKTYQHPNYPQGHYFEPTMLIDVDSTMRIFNEEVFGPILTMIKAKDVDDAIELANSTEYGLGNSIFGRNFTQLSYLADRLESGNVAINDFATYYVAQLPFGGVKKSGYGKFGGEEGLTGLCNAKSVVSDRPLLRMLGVATAIPPPIDYPIPDDKKAWHFVENLNIAGYDGRLWAKLKSFKNLAKG
>XP_001525924_Lodderomyces_elongisporus
MIAIDLEFHHWQWQYQISTTFILFVIIPALYYIYSKYITSSPNGYNKLESPIKLTVTIPDEARPNWKGKRLYPKPSIIVENEPTKIRGYCPATGQDLGIYETTSRSQMDEMIAKAAKAQKHWSKSSFTLRRKLLKTLARYILENQENIARIACRDSGKTKLDASMGEIMVTLEKLNWIIAHGEKTLKPSQRPGPSNFLLGFLKNAEVRYEPMGVVSAIVSWNYPFHNLMGPIIAALFTGNAIVVKCSENVVWSSQWFVEMCRAALKALNIDQDLVQLCFCFPEDANYFSSHPGLNHITFIGSETIAHHVVANAAKELTPCVVELGGKDSFIILDDIKDVNAISSIVLRGTFQSAGQNCIGIERVICLPNVYKQLKEILSERVKQLRIGSDIDQLDDVDMGAMISNNRFDQLEELIADAVLKGAKLLHGGKPYQHPNYPQGHFFEPTLLVDVDESMKIFHEEVFGPILTMIKANNVDEAIKLANGSKFGLGNSIFGSDFTQLNKLADELKSGNVAINDFATYYVAQLPFGGVKKSGYGKFGGEEGLLGLCNAKSIVMDKPFFRLMGVATAIPPPIDYPIPDGKRAWNFVRNLNIAGYDGRMWAKVKAFKSLARGGA
>XP_007374526_Spathaspora_passalidarum
MIAIDLKFEEWQWQYQISTTFFICVIVPTLYYVWAKYITSNPNNYNKLEDPIKLQVSIPDEAKPHWKGKRLYPPNLSIRVPDEPNKIQSYCPATGQYLGTFTTTSREEMDEQISRAKQAQQAWKHSSFSVRRRLLKTLATFILENQENIARIACRDSGKTKLDASMGEIMVTLEKLNWIVNNGERALKPSQRPGSSNFFLGLMKNAEVRYEPLGVVSAIVSWNYPFHNLMGPIIASVFAGNAIIVKCSEQVVWSSQWFIDVVRTALRSMDIDENLVQLCYCFPDDAEYFTSHPGLQHITFIGSKPVAHYVVQSASKQLTPHVIELGGKDALIVLDDVKDINALSSVILRGTFQSAGQNCIGIERVICLPKSYEQLVEIFTERISHFRVGSDIDQLDEIDMGAMISNNRFEQIEELINDAVAKGARLIHGGKPYQHPNYPQGHYFEPTLLVDVTPGMRIFQEEVFGPVLTMIKANDVDDAITIANSTEYGLGNSIFGSDFTQLNELANRLESGNVAINDFATFYVAQLPFGGAKKSGYGKFGGEEGLTGLCNAKSVIMDKPLLRLLGIATSIPPPIDYPIKDDKAAWSFVESLNIAGYDNRIWQKIKAFSKLSKGGK
>XP_043048297_Scheffersomyces_spartinae
MILININLNGWQSKYQILTLVVALLVPLIYYLYARYVTSRPNRYNGAEEPIKFHVAVPEAAAPHWKGRRLNPPSIRLADDPSSIQSYCPATGQYLGTFMAHTPYDIDDKIDRARRAQKGYQTTSFMVRRKLLKTLARYIGDHQEDFARVACRDSGKTRVDALMGEILVTLEKLNWIISNGEKALKPSQRPGPAHRLIGILKQAEVRYEPLGVVAAIVSWNYPFHNLMGPVIASLFTGNAVIIKCSEQVVWSSVWFLKVIHAALKLCGLNEDLVQLCYCFPDTADHFTLHPGLDHITFIGSKAVAHKVVASAAKQLTPCVVELGGKDAVIVLDDVTDTIQSLASVIMRGTFQSAGQNCIGIERVICLPKNYDHLVSILESRIKDLRLGSDIDQLDEIDVGAMISDNRFSQLGDLIEDALDKGATLLHGGKQYHHPNYPQGHYFEPTLLVDVTKDMRIFNEEVFGPICTIVRSRDVDEAIELANSTEYGLGGSVFSNDFNAANDVANRLKTGNVAINDFATFYVCQLPFGGIKKSGYGKFGGEEGLRGLCIEKSVVMDKSLFRALGVATSIPPQIDYPIKNDTKAWTFVSSLNKAGYDTRTWEIVKALKKLGK
>XP_001386003_Scheffersomyces_stipitis
MILLDFKFHEWQWQYQISTTFFVFGIVPFVFWVYARYITASPNKYNKLEEPVKLSVPIPAEAKPHWKGKRLYPPNLTIRAANEPTKIQSYCPATGQYLGTFTATTRDEMNQQIANAKVAQKEWKASSFSLRRQVLKTLSRFILDNQEDIARIACRDSGKTKLDASMGEIMVTLEKLKWIIAHGERVLRPSQRPGPSNLLIGMMKNGEVRYEPLGVVAALVSWNYPFHNLMGPIIAALFTGNAIIVKCSEQVIWSSTWYIDLVRLVLKSLEIDPNLVQLCCCYAEDADHFTSHPGLSHITFIGSKPVAHKVVESASKELTPVVVELGGKDSLIVLDDVKDIESLSSVILRGTFQSAGQNCIGVERVICLPKSYEKLVEIFTERIKEFRLGSDIDQLDEIDMGAMISDNRFKQLEALVEDAVSKGARLIHGGKPYQHPNYPQGHYFEPTLIVDVDPSMRIFQEEVFGPVLTMIKANDVDDAVNLANGTEYGLGNSVFGSNFRQINEIANRLDSGNVAINDFATFYVAQLPFGGIKKSGYGKFGGEEGLLGLCVAKSVVMDKPIMRLFGVATSIPPPIDYPIKDDKRAWKFVSSLNTAGYDTRVWNIIKAFKKLAKGGA
>XP_020065268_Suhomyces_tanzawaensis
MIDIDLKFHQWQWQYQISTTFFVCVIVPSLYYIYSKYITNLPNKYNKLEEPIKLMIPIPPEAKKNWKGRRLYPLSIRSTDPTQIQSFCPATGQYLGTFHAQTKDEMNETIQKAKEAQKQWAKSSFIVRRKLLKTLNRFILDNQEDITRIACRDSGKTKLDAMMGEIFVTLEKINWIINHGEQTLRPSKRYGPSNLLLGMMKNAEVRYEPLGVVAALVSWNYPFHNLIGPILAALFTGNSIVVKCSEQVIWSSKWFVDMIKTVLKLLDLNEDLVQLVVCFPEDADYFTSHPDLSHITFIGSKPIAHKVLESASKELIPCVVELGGKDAFIVLDDVKNLNDLSSIIMRGTYQSSGQNCIGIERVICLPKSYEKLVEILSERVKTLRLGSDIDQLDEIDMGAMISNNRFERLQELVDDAVKNGARLLHGGKPYQHPNYPQGSYFEPTLLVDVTPQMQIFHEEVFGPILTMIKATDIDDAVELANGCEFGLGNSVFGADFSVINDIANRLDSGNVALNDFATYYVAQLPFGGVKKSGYGKFGGEEGLIGLCKVKSVVMDKPLLRLLGVATSIPPVLDYPIKDDKKAWGFITSLNIVGYDFRIWNVIKGFKKLARGGR
>XP_020077992_Hyphopichia_burtonii
MIAIDLKFEHLQWQYQISTTFFIFVILPALYYIYAKYISKSPNRYNKLEAPVKFKFPIPDEAKPHWKGKRLYPPNLGIQVPNEPNKIQSYCPATGQYLGTFATTSKDEMNLRIQRAKAAQKSWAHSSFLLRRQVLQTLSRFIIDHQEDIARVACRDSGKTKLDASMGEIMVTLEKLNWIIAHGERTLRPSTRPGPSNLIIGLMKSGEVRYEPLGVVAALVSWNYPFHNLLGPIIAAIFTGNAIVVKCSEQVVWSSIWFVDLVKAILKLLDIDEDLIQLVYCFPNDADYFTSHPDLNHITFIGSKPVAHKVVENAAKQLTPCVVELGGKDSVIVLDDVADFNALSSVIMRGTFQSAGQNCIGIERVICLPKAYEALVDILSKRIKDLRVGSNIDQLDEIDMGAMISDNRFSQLENFIQDAVAKGARLVSGGKRYQHPNYPQGHYFEPTLLVDVTPEMDISCNEVFGPVLTMIKANSIDEAVEISNGTEFGLGNSIFGKDFKTCNEIANRLESGSVAINDFATFYVAQLPFGGVKKSGYGKFGGEEGLTGLCNAKSVVMDKPLLRALGIATAIPPPLDYPIPNDKQAWNFVHSLNKAGYDNRVWEIVKSFKKLASGGA
>XP_015468011_Debaryomyces_fabryi
MIAIDLKFEEWQWQYQISTTFFIFVILPTLYYIYAKYISTRPNKYNKLEEPLKIEIPIPDEAKAHWKGKRLYPPNLSVRIPNEPNKIQSYCPATSQYLGTFTATTKEEMNQQIIKAKAAQKTWAKSPFSLRRQLLRTLSRFIIDHQEDIARVACRDSGKTKLDALMGEIMVTLEKLNWIIANGEKALKPSQRPGPSNLLIGLMKNGEVRYEPLGVVAALISWNYPFHNLMGPVIASLFTGNAIVIKCSEQVLWSSTWFVDLVKTVLKLLNISEDLIQLCCCYPEDADYLTSHPGLSHITFIGSKNVAHKVVESAAKELTPCVVELGGKDSLIVLDDVVDLKALSSVIMRGTFQSVGQNCIGIERVICLPKSYETLVEILSERIKHLRLGSDIDQLDEIDLGAMISDNRFQHLEDLISDAVSKGARLIHGGKPYQHPNYPQGHYFEPTLLVDVDKSMKIFQEEVFGPILTMIKATDADEAVAISNATEFGLGNSIFGKNFQQCNEIANKLESGNVAINDFATYYVAQLPFGGIKKSGYGKFGGEEGLTGLCVAKSIVMDKPILRMLGIATSIPPEIDYPINSDKKAWGFVSALNTAGYDNRSWEIIKAFKKLAKGGA
>XP_461347_Debaryomyces_hansenii
MIAIDLKFEEWQWQYQISTTFFVFGILPTLYYIYAKYITSRPNKYNKLEEPLKIEIPIPDEAKAHWKGKRLYPPNLSIRIPNEPNKIQSYCPATSQYLGTFTATTKEEMNQQIVKAKAAQKVWAKSTFSLRRQLLKTLSRFIIDHQEDIARVACRDSGKTKLDASMGEIMVTLEKLNWIIANGEKALRPSQRPGPSNLLIGLMKNGEVRYEPLGVVAALISWNYPFHNLMGPVIASLFTGNAIVIKCSEQVLWSSTWFVDLVKTVLKSLNINEDLIQLCCCYPEDADYLTSHPGLSHITFIGSKNVAHKVVESAAKELTPCVVELGGKDSLIVLDDVVDLKALSSVIMRGTFQSVGQNCIGIERVICLPKAYETLVEILSERIGHLRLGSDIDQLDEIDLGAMISDNRFQHLEDLISDAVSKGARLIHGGKPYQHPNYPQGHYFEPTLLADVDKSMKIFQEEVFGPILTMIKATDADEAVAISNATEFGLGNSIFGKNFHQCNEIANSLESGNVAINDFATYYVAQLPFGGIKKSGYGKFGGEEGLTGLCVAKSIVMDKPILRMLGIATSIPPEIDYPINSDKKAWGFVSALNTAGYDNRLWEIIKAFKKLAKGGA
>XP_006685718_Yamadazyma_tenuis
MIDIDLIFNGTQWQYQISTTFFICVILPLLYYCYKRYVSKSPNSYNKIEAPIKLNVSIPDEAKPHWKGKRLYSPTLRIPDEPNKIQSYCPATSQSLGVFPTTSKEEMDQQIKAAKVAQKQWAKSSFSLRRKLLRTLNRYILDHQEDIARVACRDSGKTKLDASMGEIMVTLEKINWIIANGEKTLRPSQRPGPSNLLIGMMKSGEVRYEPMGVVSAIVSWNYPFHNLMGPLIAALFTGNAIVIKCSEQVIWSSQWFVLLVRTILKSLNIPEDLVQLCCCFPEDAEHFTSHPGLDHITFIGSKPVAHKVVESASKQLTPCVVELGGKDAVVVLDDVKDLNALASVIMRGTFQSGGQNCIGVERVICLPKAYETLVEILSKRVGQLRLGSDIDQLDEIDMGAMISDNRFERFQELIEDAVSKGAKLIHGGKPYQHPNYPQGHYFEPTLLIDVDQTMKIFSEEVFGPCLTMVKASDLDTAVDLANATEYGLGNSIFGGNFGVCSQVADRLESGNVAINDFATFYVAQLPFGGIKKSGYGKFGGEEGLTGLCVTKSVVMDKPFFRMLGVATAIPPPLDYPIADGTKAWGFVRALNSAGYDNKIWTVIQSIKKLAQGG
>XP_001487042_Meyerozyma_guilliermondii
MRNVRSALRAVLLSTTQYPTLMIAIEFEDWQWHYHISTTFFICVIVPTLYYVYARYISKSPNRYNKIEAPLKIQMPIPDEAKPHWKGKRLYSGKKTLRVPSEPNKIQSFCPATGQSLGTFDTTSRQDLDEKIALASKAQQSWSKSAFTTRRRVLRTLSRYIIDHQEDIARVACRDSGKTKLDALMGEIMVTLEKLSWIISNGEKALRPSQRPGPSNLLIGLLKNGEVRYEPLGVVSAIVSWNYPFHNLMGPLIASIFTGNAIIIKCSEQVVWSSTWFVQLVRKVLTELDIDENLVQLCCCFPEDADYFTSHPGISHITFIGSKPVAHKVLESASKQITPCVIELGGKDSVIVLDDVKDFDALSSVIMRGTFQSAGQNCIGIERVIALPKAYNSLVEILSSRVKSLRVGSDIDQLDEIDMGAMISDNRFEELKELIADAINKGAKLVAGGSQYQHPNYPQGSYFEPTLLVDVTEDMRIFKEEVFGPILTIIRADNADDAVRLSNSSEYGLGNSVFGKLYSECNAIANRLQSGNVAINDFATFYVAQLPFGGIKKSGFGKFGGEEGLTGLCVAKSVVMDKPIWRYLGVATAIPPPIDYPIKDDKKAWNFVKNLNGAGYDNRLWKVVNAFKELAKSSK
>XP_018709538_Metschnikowia_bicuspidata
MIAINLDFADLQWQYQISTTFFICVIVPLMYYTHEKYMTSRPNKYNKLEAPKKLDYVIPDEAKRHWKGKRLYPPSLGIKVPGESDKIQSYCPATGQYLGSFPCISRKEMDQQISAAAAAQKSWGDSSFATRKQLMRTLNQFIMDNQENIARVACRDSGKTKLDASMGEIMVTLEKISWIIAHGEKALRSSARPGSSSLLMGLMKNAEVRYEPLGVVSAIISWNYPLHNLIGPVVAALFCGNAIVIKCSEQVVWSSSWFVGMIRVALRLLNINEDLIQLCYCFPEDADYFTSHPGLKHITFIGSKQVAHKVLQSASKELTPCVIELGGKDSVLVMDDVPDIKALSSVIMRGTFQSAGQNCIGIERVICLPHIYDELVAILNERVATLRLGSDIDQLDEIDMGAMISDNRFQQIEDLIQDAVDKGARLLHGGKRYHHPNYPQGHYFAPTLLVDVDTSMKIANEEVFGPVLTMMKARDVEDAIAISNSSEYGLGNSVFGKSFEACDAVAKKLESGNVAINDFATFYVCQLPFGGIKKSGFGKFGGEEGLTGLCNAKAVVTDKPLLRALGVKTAIPPPIDYPIADDKKAWRFVSSLNIASYDTRFWRVVNALKKLAKGGA
>XP_002615725_Clavispora_lusitaniae
MIAIDLNFADFQWQYHISTTFFVCVIVPSVYYVYEKYITGRPNKYNKLEAPKKLVYPIPDEAKPHWKGKRLYPPNIGLRVNGEPQKIQSYCPATGQFLGTFPCISTDEMDHQIKAASDAQKEWKKSSFVLRKQLLKTINQFILDNQEEIARVACRDSGKTKLDASMGEIMVTLEKISWIISHGEKALRPSARPGPSSLLMGLMKNAEVRYEPLGVVAAIVSWNYPLHNLIGPVVAALFSGNAIVVKCSEQVVWSSTWFVGMIHAALRSLSISEDLVQLCYCFPENADYFTSHPGLKHITFIGSKPVAHKVLQSASKELTPCVIELGGKDSVIVMDDVADLKALSSVILRGTFQSAGQNCIGIERVICLPEAYDKLVEILNERIKSFRLGSDIDQLDEIDMGAMISDNRFDQFEEMIQDAVSKGARLLHGGKRYSHPNYPQGHYFEPTLLVDVDPTMKIAQNEVFGPILTIMKAKDINDAVEISNGTEYGLGNSVFGNDFAKCDEIAGRLESGNVAINDFATFYVCQLPFGGCKKSGYGKFGGEEGLTGLCNAKSVVMDKPLLRAFGVKTSIPPPIDYPIADDKKAWGFVNALNIASYDSRIWEVLKAFKKMAKGGA
>XP_025344017_Candida_haemuloni
MIAIDFNFAEGQWSYHISTTFFVGVILPLLYYVYEKYVTSRPNKYNKLEAPKRLVYPIADEAKPHWKGKRLYPPTIGLRVPGEPSKIQSYCPATAQYLGTFECTTRKEMDEQIKKAEVAQKEWAKSSFVVRKQLLRTLNQFILDNQQDIARVACRDSGKTKLDASMGEIMVTLEKINWIIAHGQRALSPSARAGPSSLLMGLMKHAEVRYEPMGVIAAIVSWNYPLHNLIGPVLAALFSGNAIIVKCSEQVVWSSTWFIGMIHAALRSLNLSEDLVQLCYCYPEDAEYFTSHPGLKHITFIGSKPVAQKVLQSASTELTPCVIELGGKDSVIVLDDIADYKPLSSVLLRGTFQSAGQNCIGIERVICLPKAYEKLVPILEERLGSFRLGSDIDQLDEIDMGAMISDNRFSAIEELIEDAVSKGARLLAGGKPYSHPNYPQGHYFEPTLLVDVDTSMKIANTEVFGPVLTMMKATDADDAVKISNNTEYGLGNSVFGSSFKQCDEIAQRLESGNVAINDFATFYVCQLPFGGIKKSGYGKFGGEEGLTGLCNAKSVVMDKPLLRLLGVKTAIPPPIDYPIADDKKHGDSSAGSTPQVTIQDSGRL
>XP_024713749_Candida_pseudohaemulonis
MIAIDLDFAEGQWQYHISTTFFVGVILPLLYYVYEKYVTPRPNKYNKLEAPKKLVYPIADEAKPHWKGKRLYSPNIGLRVPGEPTKIQSYCPATAQFLGTFECTSRKEMDEQIKKAEAAQKEWAQSSFVVRKQLLRTLNQFILDNQQDIARVACRDSGKTKLDASMGEIMVTLEKINWIIAHGEKALSPSSRAGPSSLLMGLMKHAEVRYEPLGVIAAIVSWNYPLHNLIGPVLAALFSGNAIIVKCSEQVVWSSTWFVGMIHAALRLLGLNEDIVQLCYCYPEDAEYFTSHPGLKHITFIGSKPVAQKVLQSASTELTPCVIELGGKDSVIVLDDMSDYNPLSSVLLRGTFQSAGQNCIGIERVICLPKAYEKLVPILEERLRGFRLGSDIDQLDEIDMGAMISDNRFAAIEELIEDAVSKGARLLAGGKPYLHPNYPQGHYFEPTLLVDVDTSMKIANTEVFGPVLTMMKATDVDDAVRISNSTEFGLGNSVFGSSFKQCNAIAQRLESGNVAINDFATFYVCQLPFGGIKKSGFGKFGGEEGLTGLCNAKSVVMDKPLLRLLGVKTAIPPPIDYPIADDKKAWGFVSGLNTASYDSRFWKIVNGFKKLAKGGA
>XP_025336339_Candida_duobushaemulonis
MIAIDLDFAEGQWQYHISTTFFVGVILPLLYYVYEKYVTPRPNKYNKLEAPKKLVYPIADEAKPHWKGKRLYSPNIGLRVPGEPTKIQSYCPATAQFLGTFECTSRKEMDEQIRKAEAAQKEWAQSSFVVRKQLLRTLNQFILDNQQDIARVACRDSGKTKLDASMGEIMVTLEKINWIIAHGEKALSPSTRAGPSSLLMGLMKHAEVRYEPLGVIAAIVSWNYPLHNLIGPVLAALFSGNAIIVKCSEQVVWSSTWFVGMIHAALRSLGLNEDIVQLCYCYPEDAEYFTSHPGLKHITFIGSKPVAQKVLQSASTELTPCVIELGGKDSVIVLDDMSDYNPLSSVLLRGTFQSAGQNCIGIERVICLPKAYEELVPILEERLRGFRLGSDIDQLDEIDMGAMISDNRFAAIEELIEDAVSKGARLLAGGKPYSHPNYPQGHYFEPTLLVDVDTSMKIANTEVFGPVLTMMKATDVDDAVRISNSTEFGLGNSVFGSSFKQCNEIAQRLESGNVAINDFATFYVCQLPFGGIKKSGYGKFGGEEGLTGLCNAKSVVMDKPLLRLLGVKTAIPPPIDYPIADDKKAWGFVSGLNTASYDSRFWKIVNGFKKLAKGGA
>XP_028892090_Candida_auris
MIAIDLNFAEWQWQYHISTTFFVGVILPLLYYVYEKYVTSRPNKYNKLEAPKKLVYPIADEAKPHWKGKRLYSPNIGLRVPGEPSKIQSYCPATAQYLGTFECTSRKEMDEQISKAEAAQKKWTKSSFSARKQLLRTLNQFILDNQEDIARVACRDSGKTKLDASMGEIMVTLEKINWIIAHGERALSPSTRPGPSSLLMGLMKHAEVRYEPLGVVAAIVSWNYPLHNLIGPVLAALFSGNAIIVKCSEQVVWSSTWFVGMIHAALRSLDMSEDLVQLCYCYPEDAEYFTSHPGLKHITFIGSKPVAEKVLQSASKQLTPCVVELGGKDSVIVLDDLTDYKALSSVLLRGTFQSAGQNCIGIERVICLPRAYDALVTILKERMQNFRLGSDIDQLDEIDMGAMISNNRFHEIEELLEDAVSKGAHILAGGKPFLHPNYPQGHYFEPTLIVDVDTTMKIANTEVFGPVLTMMKANDVDDAIKISNSTEFGLGNSVFGKSFRLCNEIAQRLESGNVAINDFATFYVCQLPFGGIKKSGYGKFGGEEGLTGLCNAKSVVMDKPLLRLLGVKTAIPPPIDYPIADDKKAWGFVKGLNTASYDSRLWKVVNAFKKLAKGGA
>NP_011904_Saccharomyces_cerevisiae
MSKVYLNSDMINHLNSTVQAYFNLWLEKQNAIMRSQPQIIQDNQKLIGITTLVASIFTLYVLVKIISTPAKCSSSYKPVKFSLPAPEAAQNNWKGKRSVSTNIWNPEEPNFIQCHCPATGQYLGSFPSKTEADIDEMVSKAGKAQSTWGNSDFSRRLRVLASLHDYILNNQDLIARVACRDSGKTMLDASMGEILVTLEKIQWTIKHGQRALQPSRRPGPTNFFMKWYKGAEIRYEPLGVISSIVSWNYPFHNLLGPIIAALFTGNAIVVKCSEQVVWSSEFFVELIRKCLEACDEDPDLVQLCYCLPPTENDDSANYFTSHPGFKHITFIGSQPVAHYILKCAAKSLTPVVVELGGKDAFIVLDSAKNLDALSSIIMRGTFQSSGQNCIGIERVIVSKENYDDLVKILNDRMTANPLRQGSDIDHLENVDMGAMISDNRFDELEALVKDAVAKGARLLQGGSRFKHPKYPQGHYFQPTLLVDVTPEMKIAQNEVFGPILVMMKAKNTDHCVQLANSAPFGLGGSVFGADIKECNYVANSLQTGNVAINDFATFYVCQLPFGGINGSGYGKFGGEEGLLGLCNAKSVCFDTLPFVSTQIPKPLDYPIRNNAKAWNFVKSFIVGAYTNSTWQRIKSLFSLAKEAS
>XP_018221823_Saccharomyces_eubayanus
MPKVYLNPDMINHLNSTVQVYFNLWLEKQNALLRSQPQIIQDNQKLIGITTIVATIFTLYVFVKIIFTPTHCSASYKPAKFSVSTPEPAQNNWKGKRSVSTDIWNPEEPNSIQCHCPATGQYLGSFPSKTTKDIDEMVSKANKAQSTWGRSEFSRRLRVLASLHDYIINNQDLIARVACRDSGKTMLDASMGEILVTLEKIQWTIKHGQRALQPSRRPGPTNFFMKWYKGAEIRYEPLGVISSIVSWNYPFHNLLGPIIAALFTGNAIVVKCSEQVVWSSEFFVELTRKCLEACDEDPNLVQLCYCLPPRENDDSANYFTAHPGFKHITFIGSQPVAHYILKCAAESLTPVVVELGGKDAFIVLDAAKNLEALSSIIMRGTFQSSGQNCIGIERVIVSEKNYDGLVKILNDRMAANPLRQGSDIDHLENVDMGAMISDNRFDELEALVKDAVEKGARLLHGGSRFKHPKYPQGHYFQPTLLVDVTSEMKIAQNEVFGPILVMMKARDTDHCIQLANSAPFGLGGSVFGSDIKECNYVANSLQTGNVAINDFATFYVCQLPFGGINGSGYGKFGGEEGLLGLCNAKSICFDTLPFVSTQIPKPLDYPIRNNAKAWNFVKSFIVGAYTNSTWQRIKSLLSLAKEAS
>XP_033766709_Saccharomyces_paradoxus
MSKVYLNSDMINHLNSTVQAYFNLWLKKQNAIIRSQPQIIQDNQKLIGITTLVASIFTLYVLVKIISTPTKCSSSYKPVSFSLSAPEAAQNNWKGKRSVSTNIWNPEEPNSIQCHCPATGQYLGSFPSKTEADIDEMVSKAGKAQSTWGNSDFSRRLRVLASLHDYILNNQDLIARVACRDSGKTMLDASMGEILVTLEKIQWTIKHGQRALLPSRRPGPTNFFMKWYKGAEIRYEPLGVISSIVSWNYPFHNLLGPIIAALFTGNAIVVKCSEQVVWSSEFFVELIRKCLDACDEDPDLVQLCYCLPPTEKDDSANYFTSHPGFKHITFIGSQPVAHYILKCAAKSLTPVVVELGGKDAFIVLDSAKNLEALSSIIMRGTFQSSGQNCIGIERVIVSKENYDDLVKILNDRMTANPLRQGSDIDHLENVDMGAMISDNRFDELEALVKDAVAKGARLLHGGSRFKHPKYPQGHYFQPTLLVDVTPEMKIAQNEVFGPILVMMKARNTDHCVQLANSAPFGLGGSVFGSDIKECNYVANKLQTGNVAINDFATFYVCQLPFGGINGSGYGKFGGEEGLLGLCNAKSVCFDTLPFVSTQIPKPLDYPIRNNARAWNFVKSFIVGAYTNSTWQRIKSLFSLAKEAS
>XP_003673075_Naumovozyma_castellii
MSEIYLDSEMLQQLNSTVQLHFIEWLKAQHFDIRNPSHIVAQHLHDQSTIMTLITTISTCFILYVFYKLIIANPYNKFIKPVKFEIGIPVPIASNWKSKRVTSKSIKDPSNPNHIQCYCPATGQYIASFPSKTKTELDDMIQRAEIAQSKWSTSSMERRLRVLTSLREYILSNQEMIASIACRDSGKTKLDASMGEILVTLEKLQWLITHGPSVLKPSRRPGPTNFFMKWYKGAEIRYEPLGVVSAIVSWNYPFHNLWGPIIDSLFTGNAIVMKCSEQVVWSSEIFVQLLRECLIQCGEDPELIQLFYCLPPNLEEDSNEETANYFTSHKAFKSITFIGSQQVSHQILRCAAEAITPVVVELGGKDAFIVLDSVKDLQSISSIILRGTFQSSGQNCIGIERVIVSEKNYATLVEILSNRMNASPMRQGSDIDSIDDIDVGAMISDNRFDELELLVKDAVSKGARLLCGGSRFQHPKYPQGNYFQPTLLVDVTPDMKIAQNEVFGPILVMMRANDTEHCIKLANSAPFGLGGSVFGSNMQECNYVANELKTGNVAINDFATFYVCQLPFGGIHGSGYGKFGGEEGLLRLCNAKSVCFDTLPFISTQIPKPLDYPIKSNTKAWNFVKAFITASYTRSTWQFVKSLLSLGKESA
>XP_003669117_Naumovozyma_dairenensis
MTNIYLNPDMLYHINSTVQYYITEWFKQQQLQFENDPRNSNYIYRIVQYFSESSTTTLILTFVSLIFFYKWLFNQFTPNGKIKPARFTIPIPDAVRPNWKSKRLLNPSITIEQDSTIIQSYCPATGQLLGQFKSMTKSQLDEQIEQAERAQIEFGNSSMDRRFKILLTLHDFIINNQDLITKIACRDSGKTKLDASMGEILVTLEKISWLLKHSSRILSPSKRSGPTNFFMKWYKKAEIRYEPLGVVAGIVSWNYPFHNLLGPIIDSIVTGNAIIMKCSEQVVWSSEIFIDLVKKALIACDEEPNLVQLFYCLPPSPNSNDDTANYFTSRPQFKSLTFIGSQPIAKQILKCTADPITPVVVELGGKDSLIVLDSFASSDLQSLSSIIMRGTFQSSGQNCIGIERIIVSAKHYEKLTQILSDRITFFPLRQGSDIDSQSSSSSSSSRPNPLDIIDMGAMISNNRFKQLEELVQDAVSKGAKLIYGGTPYVHPNYPQGHYFKPTLLIDVTPEMNIAQQEVFGPIMCVMKARDTNDCVSLANSAPFGLGGSVFGKDLDECNYVANQLKTGNVAINDFATFYVCQLPFGGIHGSGYGKFGGEEGLLRLCNAKSVCYDRFSFIKTQIPPPLDYPIKNDKKSWNFVKSFITGSYTTSKWQLIKSLLSLAKESK
>XP_003959241_Kazachstania_africana
MSKGISKVVIRWLHAIGCQFLSDFPEEKSCPFLYTISGFLLTSVILWLTTNCLRSCIFDKWYLKSAKFAVEPPSEIREHWSNPDSTKQFKSVDFKTEIPSKCPATGQFLGKFKSMTPQDINDRIKKAEAAQLEFATASIERRLHILVTLRDYILKNQDMLARVACRDSGKTMLDASMGEILVTLEKLAWVIKHGPQVLKTDKRPGPTNFFMKWYKGAEVRYEPLGVVSSIISWNYPFHNLMGPIIAALFTGNSIVVKCSEQVVWSSEFFIEVIRKCLKVCNENEDLVQLCYCLPPTSDDKSANYFTEHPGLKHITFIGSQSVSKSILECAAKSITPVVVELGGKDAFIVLDSVKDLDKLSSIILRGTFQSAGQNCIGIERVIVSSKNYDTLVSILEKRLNKHALRLGSNIDDDETIDVGAMISDNRFESLESLIQDAVNKGARLLSGGSRYKHPKYPNGCFFKPTLLVDAKPNMKIAQNEVFGPILVMMKAKDTDHCIKLANSAAFGLGGSVFGNNYEECNYVANKLKTGNVAINDFATFYVCQLPFGGIHGSGYGKFGGEEGLLGLCNAKSVCYDKLPFISTQIPPPLDYPIKSKDKSWAFVKAFITGSYCTSVWQRIKSLLSLAKNS
>XP_022463161_Kazachstania_naganishii
MKNSSDSSQFVLNGEMLNQLNATVKEFVNRWLLNQPFFANKEMPQSTNGTAMCVTVVVLLLPIAIVYFRRHCCGNGRLPKPVPFKVSLPDQAKPNWKGKRLSSTEVVDPQNPNMIQCYCPATGQFLGSFPSKTREDIDLIMKQAQSAHDEFRHSSFERRLRVLVSLREYVLNNQDLIARVACRDSGKTMLDASMGEILVTLEKLAWVIKHGRKILQPSKRKGPTNLFMKMYKGAEVRYEPLGVISAIVSWNYPFHNLLGPIISSIITGNAIVMKCSEQVVWSSEFFIKLVQTCLRACDEDPNLVQLCYCLPPTESNGQAANYFTAHPTLKHITFIGSAPVAKHVLRHAAESITPLCVELGGKDAFIVLDSVTALEKLSSIILRGSFQSAGQNCIGIERVIVSSKNYDKLVSIIAKRFKDDPFRLGSDIDHHVEGVDMGAMISNNRFPQLESLVKDAVSKGARLLTGGSPYTHPKYPQGNYFQPTMLVDVTPDMDVAQNEVFGPILVMMKGESTKHCIELANSAPFGLGSSVFGNDYQECNYVANELKTGNVAINDFATFYVCQLPFGGINGSGYGKFGGEEGLLGICNAKSVCYDALPFVSTQIPKPLDYPINSNGKAWTFVKAFITASYTTSPWQLIKSVMSLAKNGN
>XP_446357_Candida_glabrata
MQDNIYLNSDMVQKLNHTIQEYVRDILRNQSIINEDVVADPRIVMGTSMVATIFTLYVGYKLLLCSSGYKYKARKFNVSTPEEVQPNWKGKRLNPPKLVDDSKPRHIQSYCPATGQYLGEFKSMTADEIDELVGNANAAQMKWAESSIAKRLEVLATLQKFILENQDLIAKVACRDSGKTMLDASMGEILVTLEKIQWILKHGPSTLEPSRRPGPTNFFMKFYKGAEVRYEPLGVISSIVSWNYPFHNLMGPIIASIFTGNAIIVKCSEQVVWSSEFFIEMVRKCLDVCDVDSNIVQLCYCLPPTKDDDAANHFTSHPGIKHITFIGSQSVASHILNCASKSLTPVVVELGGKDAFIVLDSVKDLDALSSIILRGTFQSSGQNCIGIERVIVSEKNYDQLVNILEKRMKETPLRQGSDIDHLEVVDMGAMISDNRFKTLEALIQDAVSKGARLLYGGSQYNHPKYPQGHYFQPTLLVDVTPDMDIAQNEVFGPVLVMMKAKDTSNCIELANAAPFGLGGSVFGSDYSECNFVANKLKTGNVAINDFATFYVCQLPFGGINGSGYGKFGGEEGLLGLCNAKSVCFDTLPFISTQIPKPLDYPIQSNDKAWRFVKSFITGSYAMTTWQRIKALVSLAKNAN
>XP_004179650_Tetrapisispora_blattae
MDGLISNIKNCKATIPLIILLVSIAWFKTSDSTRHIKPVKINIEFPIECKANWKSNGKVENESNEDKHRMIDCYCPATGQYLGQYKSFTMDDIDATVNKSQVAFQDWKNSSFDRRLKILISLREFILKHQSEIASVACRDSGKTMIDASMGEILTTLEKLNWTIKHGRRILDKPSYRSGPTNFFMKFYKGSKIQYEPLGPIASIVSWNYPFHNLMGPVISAIITGNTIVVKCSEKVIWSSKFYINLIQKCLLSCNENPDIVQLCYCLPPNLPMDNAANYFTSHPGLKHITFIGSETVAHTILENTAKSMTPTVLELGGKDSLIILDSLPSNQLESLSSIILRGTFQSSGQNCIGIERVIVTSKYYKSLIKIITTRLETHPLKQSSDIDSLSSVDVGAMISSNRFKHLESLIDDAVKDGAKLLFGGKQYQNKLYPDGNYFEPTVLIDVTPSMKIANEEVFGPILVLMEAKNKADAINISNGSKFGLGNSVFGSREDGDFVANKLQSGNVAINDFATFYICQLPFGGTKSSGFGKFNGEEGLLGLCNAKSICYDKIPGIRTTIPPALDYPMKSKAWLFVENFITAAYTMNWYDFIMSLIGLAKNS
>XP_003685253_Tetrapisispora_phaffii
MSCLEYLTLNNAVTVVIGYVVFVYVYDAIFNDIRPIDANIVKDKLEVPYDIIKKSWKSEKTEPPEKPGQRLIHSYCPATGQYIDSFESKTAADIDSMIKNAETAQQKFKKTSFAKRKLVLKTLESFILNNQDLLAKVACRDSGKTMLDASMGEILVTLEKLKWILKHGEKTLKPSKRSGPTNFFMKFYKGAEIRYEPLGVISSIVSWNYPFHNLMGPLIAAIFTGNAIVVKCSEQVVWSSEFFIKLVREILILCDEDPNLVQLCYCLPPNAEDDAANYFTSNSGFKHITFIGSQPVSHHILKCAADSLTPVVVELGGKDAFIVLDSVKNLDALSSIIMRGTFQSSGQNCIGIERVIVSEKNYDSLVKILDKRMNENPLRQGSDIDKISTVDVGAMISDNRFGQLEKMVEDAVSKGARLLKGGKRFNHPQFPNGNFFEPTLLVDVTPDMDVAQNEVFGPILVMMKAKNTDDCIDLANSAPFGLGGSVFGADYTECNYVCDNLKTGNVAINDFATFYVCQLPFGGINGSGYGKFGGEEGLLGLCNAKSVCYDTLPFVSTQIPPPLDYPIKSNETSWNFVKSFITGAYTDSIWQRIKSLISLAKNS
>XP_001645547_Vanderwaltozyma_polyspora
MSSFVIDTIKNQSSLVTLTVGLITCYILYSWSGCCGGASYNVKPVQFSIPIPEQAKEGWKGETAKTTDIYDLSQPGKIQSHCPATGQYLGSFRSKTVKDIDEMLSNAESAQRNWSKSSFERRIRFLVTLEDYILKNQDLIARVACRDSGKTMLDASMGEILVTLEKIKWIVKHGEKVLKPSRRPGPTNFFMKFYKGAEIRYEPLGVISSIVSWNYPFHNLLGPIIAALFTGNAIVMKCSEQVVWSSEFFTDLVRECLIACGEDPNLVQLCYCLPPTEIDNAANYFTSHPGFKHITFIGSQPVAHHILKCAAQSLTPVVVELGGKDAFIVLDSVTKLEALSSIILRGTFQSSGQNCIGIERVIVSQKNYDKLVKIIDDRMTKDPMRLGSDIDRVKDVDMGAMISDNRFQELENLVNDAVAKGARLLHGGSRYENPDFPLGHYFQPTVLVDVTPDMKIAQNEVFGPILVMMKASDTNDCIQLANSAPFGLGGSVFGADTTECNYVADRLQTGNVAINDFATFYVCQLPFGGINGSGYGKFGGEEGLLGLCNAKSICFDTLPFVSTQIPPPLDYPIKSNKRAWLFVKSFITGAYTNSIWERIKSLISLAKNS
>XP_003681776_Torulaspora_delbrueckii
MAEVYLNSDMLQQLNSTVQDYLAEWVKKQQSLLNNQSQLVVTQFQGNPKIAAITSIVAGLFTLYVFYKLVWCSSSDNCKPVNFSVPVPDAAQTHWKGKRLYPTSIYDAEKPGMIQAYCPATGQFLGSFASKSCDEIDSMINRASAAQSEWGSSSINRRLKILVSLQAYILQNQELIAHVACRDSGKTMLDASMGEILVTLEKLQWTIQHGARVLQPSRRPGPTNLFMKFYKGAEIRYEPLGVISSIVSWNYPFHNLLGPIIAALFTGNAIVVKCSEQVVWSSEFFIKVVRKCLEACGEDPNLVQLFYSLPPSETDNAANYFTSHAEFKHITFIGSQPVAHHILKCAAESLTPVVVELGGKDAFIVLDSAKDMDALSSIVMRGTFQSSGQNCIGIERVIVSEKNYNSLINILSNRLSKSPLRLGSDIDHLEDVDMGAMISDNRFVQMEELVKDAVNHGARLLHGGSRYNHPTYPQGHYFEPTLLVDVTPDMKIAQNEVFGPILVVMKADNTDHCIELANSAPFGLGGSVFGSDFKECNYVANRLKTGNVAINDFATFYVCQLPFGGINGSGYGKFGGEEGLLGLCNAKSICFDTLPFISTQIPKPLDYPLRSSRKAWTFVKSFITAAYAMSTWQLIKSIFTLAKNAN
>XP_037142221_Zygotorulaspora_mrakii
MSDIYLNSEMVKQFNMTVQNCLTQWLKREQKFLNYQLQNVVDHTQRNPRVAILTTILAGIFTLYVFYKLVWSSSGRSVVKPVKFSLQIPEAAQVHWKGKRLFPTTVFDSEKPGLIQSYCPATSQYLGSFQSKNIQDVDNMIQRAKKAQEEWRNASIERRLRVLISLQSYILDNQDLIARVACRDSGKTMLDASMGEILVTLEKLQWTIQYGPRVLQPSRRPGPTNFFMKLYKGAEIRYEPLGVISSIVSWNYPFHNLMGPIIAGLFTGNAIVVKCSEQVVWSSEFFIEMMRKCLTACGEDPDLVQLFYSLPPSKNDDTANYFTSHPEFKHITFIGSQPVAHHILQCAAKSLTPVVVELGGKDAFIVLDSVKDLMALSSIIMRGTFQSSGQNCIGIERVIVSDKNYDKLVEILNDRMSKNPLRLGSDIDHLEDVDMGAMISDNRFSELENLVNDAVSKGARLLQGGTPYSHPNYPQGHYFKPTLLIDVTPQMEIAQNEVFGPILVVMRAKDTQDCIEIANSAPFGLGGSVFGASIKECNYVANNLKTGNVAINDFATFYVCQLPFGGINGSGYGKFGGEEGLLGLCNAKSICFDTLPFISTQIPKPLDYPIRSNRKAWSFTKSFITASYAISLWQRIKSIISLAKSST
>XP_002498712_Zygosaccharomyces_rouxii
MSDIYLNSEMLLQQLNNTVQEYLADWVKKQHFLFNNQSQIVVDQIQSNPKMAATTTALAALFTTYVFFKLLWGSSNGESHRPSKFSVPVPDAAQTHWKGKRLFPTSIRDPENPGIIQAYCPATGQFLGKFSSKTTKDIDEMIFQASDAQKEWGSSSMARRIRVLVSLKNFILENQDLIAHVACRDSGKTKLDASMGEIMVTLEKLQWTIQHGERVLTPSKRPGPTNFFMKFYKGAEVRYEPLGVVSAIVSWNYPFHNLLGPIISALFTGNAVVVKCSEQVVWSSEFFTGLVRKCLEACGENPELVQLFYCLPPSENDDAANYFTAHPKLQHITFIGSQPVAHHILKNAAKSLTPVVVELGGKDAFIILDSAKNLAALSSIIMRGTFQSSGQNCIGIERVIVADSNYESLVNILQDRMTNHPLRLGSDIDHLEEVDMGAMVSDNRFDQLELLVKDAVAHGARLLYGGSRYSHPNYPQGHYFLPTLLVDVTPEMKIAQEEVFGPILVLMRAKNTKHAIELANSAPFGLGGSVFGSDYKECDYVANKLKTGSVAINDFATYYVCQLPFGGIHGSGFGKFGGEEGLLGLCNAKSICYDVLPFVSTQIPKPLDYPIKSSRKAWGFVKSFITGSYAMSTWQRIKSLYSMAKNAN
>XP_003645499_Eremothecium_cymbalariae
MSQIYLNSSMLMQLNATVQDYLSDLFQHYIIPEQNLNYTQKVLGFGTTTVLMALATLYVVYKFGWNNTLHPVKFQMPIPEQAQKHWKGKRLSNPSLSDPQQRNFIQCYCPATGQFLGTYKSMDKNDIDEVIKKAADGQESWCHTSFEQRIQVLLTLHEYILANQESLTRVACRDSGKTMLDASMGEILVTLEKLKWTVTHGENILKPSRRPGPTNFFMKLYKGAEVRYEPLGVVGAIVSWNYSFHNLLGPIIAAIFAGNGIVVKCSEQVVWSSEFFISIVKEALSVCGHDPNLVQLCYCFPPSSEDDTANYFSAHPGLRHLTFIGSRPVALHVLANAAKSLTPVVVELGGKDAFIVLDSATNLESLSSIIMRGTFQSAGQNCIGIERVIISDQNYDKMVKILETRIATLRLGADIDNLEDIDMGAMINNNRFEELEALVQDAVSKGGRLLHGGSKFNHPNYPQGNYFQPTLLVDVTPDMEIAQKEVFGPIMSVMKARDTEDCIRLANSAPFGLGGSVFGEDYGECNYVADKLHTGNVAINDFATFYVCQLPFGGVGGSGYGRFGGEEGLRGLCNAKSVCFDTLPMISTKIPAPLDYPIKSTSSAWKFVESFITGAYTRSTWQRIKSIFTLAKQGN
>NP_982467_Eremothecium_gossypii
MSQIYLNSSMLVQLNATVQEFISDWLEHYSIHQQTLNPTQRILQFGTTTTVVLLGFLYLMGKWFLGPGNGGKPVPFELAVPEAAQKHWKGKRLFSASVYDPQQPGMIQNYCPATGQFLGSFRSMSKEDIDERFAAAAKAQVSWAKTSFAQRRQVLKTMQKFVLENQEMLARVACRDSGKTMLDASLGEIMVTMEKLQWMIKHGERTLRPSKRAGPANFFMKLYKGGEVRYEPLGVVGAVVSWNYSFHNTLGPIIASTFAGNGVVIKCSEQVVWSSEFFVKLARESLKVCGHDPELVQLCYCFPPSETDDTANYFTSHPSLRHLTFIGSKPVAHHVLACAAKSLTPVVVELGGKDALVVLDSAKDLESLSSIIMRGTFQSAGQNCIGIERVIVCQKNYDALVKILEHRISELRVGADIDNLEDVDVGAMISDNRFDYMEELIQDAVSQGARLLHGGSRYTHPKYPQGHYFQPTLLVDVTTDMRISQNEVFGPVLTVMKAKDIEDCIRIANDTPFGLGGSVFGKNRKDCNYVANHMNVGNVAINDFATYYVCQLPFGGIGSSGYGRFGGEEGLLGLCNSKSICYDKVSWISTFIPPPVDYPIKSSAGAWNFARAFITGAYTNSLWQRAKSILELAKGGR
>XP_452673_Kluyveromyces_lactis
MNSTSTQVYLNSSVLQQLNATIQAYLTDLVSTGQTFNSSQIVSENVRFTSGTLVVGLISIYFIYQWVFSKSKLPSAVQFKLYIPDAAHKHWKGKRMFPCSVYNPEQPHMIQSYCPATGQFLGSFKSMSDTDIDEIVLLAERAQLQWAKTSLKERLQVLLSLKNFILENQEAIARVACRDSGKTMLDASMGEILVTLEKIQWIIEHGEDVLKPSARPGPTNFFMKWYKGAEVRYEPLGVVGAIVSWNYPFHNLLGPIVASIFTGNAVVVKCSEQVVWSSKFFTLLVQEALKACGHDPNLVQLCYCLPPTGNDDAANYFTSHPVFKHLTFIGSKPVAHHVLKAAADSLTPVVVELGGKDAFIVLDSVKDLQALSSIIMRGTFQSAGQNCIGIERVIVSAKNYDALVSILNDRVGQLRLGSDIDNLEDVDMGAMISDNRFGQLENLISDALSKGAKLLHGGSRYNHPNYPQGHFFQPTLLVDVTEDMQISHNEVFGPILTVMRAKDTDDCIRLANAAPFGLGGSIFGADFGECNRVANSLTTGNVAINDFATFYVCQLPFGGLNGSGYGKFGGEEGLLGLCNAKSVCFDTLPFISTQIPKPLDYPIKSNSKAWEFVKAFITGAYAVSTWQRIKSLVSLAKNAN
>XP_022675552_Kluyveromyces_marxianus
MNASAEEVYLNSSLLQQLNATVQAYLAELVSTGQTFNSSQIVGENVRCTSGSIVVGLVTLYLVYYLLFSKNKVPSAVQFKVEIPDAAQKHWKGKRIFPCSVFNPEQPGMIQSYCPATGQFLGSFKSMTESDIDNVINAASAAQVEWAKTSYKERLQVLLSLKYYILENQEAIARVACRDSGKTMLDASMGEILVTLEKIEWIMKHGEKVLKPSKRPGPTNFFMKWYKGAEVRYEPLGVVGAIVSWNYPFHNLLGPIVASIFTGNAVVVKCSEQVVWSSNVFTLMVQEALKVCGHDPNLVQLCYSLPPSENDNAANYFTSHPGFKHLTFIGSKPVAHHVLRAASVSLTPVVVELGGKDAFIVLDSVKDLQSLSSIIMRGTFQSAGQNCIGIERVIVSAKNYDKLVAILNEKVGQLRLGSDIDNLEDVDMGAMISDNRFEQLENLVSDAVSKGARLLHGGSRYNHPNYPQGHFFQPTLLVDVTEEMEIAQNEVFGPVLTVMKANNTDDCIRLANSAPFGLGGSIFGADYEECDRVANSLVTGNVAINDFATFYVCQLPFGGLNGSGYGKFGGEEGLLGLCNAKSVCYDKLPFVSTQIPKPLDYPIRNNTKAWNFVKSFITGAYAISTWQRIKSLISLAKNAN
>XP_022629975_Lachancea_lanzarotensis
MSHIYLNSTMLQQLNHTVQEYVSDWMRSQTLHFNNTKLVTDSTTMKTNSTTFLITIVAAYILYRWLFPAMQTPTSKPVKFEIPLPEAAQKHWKGKRMHSVSGNSTNGSSDDSQRIPCHCPATGQVLGSFSSMTEKDIDVLVSKAAQAQKEWRKTSFEERIQFLVSLQDYILANQDAIARVACRDSGKTMLDASMGEILVTLEKVQWIIQHGKKALQPSKRPGPTNFFMKWYKGAEVRYEPLGVVGALVSWNYPFHNLLGPIIAAVFAGNAIVVKCSEQVVWSSEYFVSICKKCLESCGQNPDLVQLCYSNPPTATDNTANHFSSHPQLKHLTFIGSQPVAHHVLAEASKSLTPVCVELGGKDAFICLDSVKDLNALSSIIMRGTFQSSGQNCIGIERVIVSAKNYDKMVSILEKRISKLRLGSDIDNLEDVDMGAMISDNRFSQIEALIENAVKQGARLLHGGTRYKHPNYPQGHYFQPTLLVDVTPEMDIAQNEVFGPVLTMMRGQNTEDCIRLANSAPFGLGGSVFGNDYTECNYVADQLHSGNVAINDFATFYVCQLPFGGINGSGYGKFGGEEGLTGLCNAKSVCYDKLPFISTQIPKPLDYPIRSNRAAWKFVKNFNTGSYTRSLWVRIRSLLSLAKNAN
>XP_002555311_Lachancea_thermotolerans
MSQIYLNSSMLRQLNHTVQAYFSDWIKMQQLTFNHTKLANSQAAMKTNSTTFLVTLLVAFVLYRWLFPACQRVRQKPAKFELPLPEAAQKNWKGKRLFPASLSNSESPNRIQCYCPATGQYLGSYPSMTEQDIDTLVSKATKAQLKWRETSFEERIRVLLSLQEYIIENQDSIARVACRDSGKTMLDASMGEILVTLEKLQWIIKNGQSALQPSKRSGPSNFFMKWYKGAEVRYEPLGVVGALVSWNYPFHNLLGPIIAAIFTGNAIVIKCSEQVVWSSEFFAALCRKCLEANGFDPDIIQLCYCSPPSATDDAANYYSSHPGLKHLTFIGSKPVAHHVLTAAAKSLTPVVVELGGKDALIALDSVKDINALSSIIMRGTFQSSGQNCIGIERVIVSAQNYDKLVSLLEQRVGQLRLGSDIDNLEDVDMGAMISDNRFEQLENMIKDAVAKGARLLHGGSRYTHPNYPQGHYFQPTLLVDVTPNMEIAQNEVFGPILTVMRASDTNDCIRLANSAPFGLGGSVFGNDYAECNYVANHLNTGNVAINDFATFYVCQLPFGGINGSGYGKFGGEEGLTGLCNAKSVCYDKLPFISTQIPKPLDYPIKSNASAWNFVKSLNTGAYTTSTWKRIKSVISLAKEA
>XP_020053848_Aspergillus_aculeatus
METLAQFIPPAFQPIVEHLQIQGPLLGVALLSLGAVYLGYVYVLSQREAAVTFNVPIPAEIRANWEGQKWDQLDGEAKRVVEGQVRGQWDDNLIMSYCPADGRVLGSGIKPATPEDVDQAIKAAATAQAEWSKTSFAERRKVLRTLLKYVLDHQDELVTACCLDSGKTKVDASFGEILVTTEKLKWTLDHGEKALTPESRPTNFLMMYKKNMVTYEPLGVVSACVSWNYPFHNFISPVISAIFAGNGIVVKPSEQTAWCTTFFLEVIRGALASCGHPRELVQSVVCLPRVGDYLTSHPGISQLTFIGSRPVAHKVCASAAKALTPVTVELGGKDPSLILDDSRTVHELPAIASILMRGVFQSAGQNCIGIERIVALPGAYDRLLDIVSARIAKLRLGSVLLSPQGAPDVGAMISPAPFDRLESLINDAVKQGARLVCGGRRFSHPTHPLGHYFTPTLLADVTPEMRIAQEELFAPVFVLMRASSVPHAIEIANSTEYGLGASVFGYDSRDIARCIKEIRSGMVSVNDFGSYYAVQLPFGGVKGSGYGRFAGEEGLRGVSNLKAVCVDRFPKLMATRIPPRVDYPINKGEGARENGTGAWEMCKGVVETGYQITLAGRVRGILRLLGNM
>XP_001270176_Aspergillus_clavatus
MEFLASLVPPVLAPFIETLVSNAQVLGVALVSIGALYLGYAFVLSSREAAVSFNVPIPAEVRTNWAGKKWEDVQGEEKKVLEGQTRGQWNNKLIMSYCPADGRVLGTGIKPATAEDVDRAIQAAKNAQVEWAKTGFAERRKVLRTLLKYVLEHQEEIVTACCLDSGKTKVDASFGEILVTAEKLKWTIDHGETALTAESRPTNFLMMYKKNKVVYEPLGVVSACVSWNYPFHNFISPVISAIFAGNGIVVKPSEQTAWCTSFFLEIIRGALSSCGHPRELVQSVVCLPDVADVLTSHSDISQITFIGSRPVAHKVCESAAKALTPVTVELGGKDPSVILDDARTVSEISSIASVLMRGVFQSAGQNCIGVERVIALPGVYNKLLDIISPRIAALRLGSVLLDTRADGSQQKPGAPDVGALISPASFDRLESLIDDAVRQGARLICGGKRYNHPKYPHGHYFTPTLLADVTPSMRIAQIELFAPVFVLMRADSVPHAISIANSTMYALGASVFGYNQADVAACVAQIKAGMVAVNDFGTFYTVQLPFGGVKGSGYGRFAGEEGLRAVSNIKAVCVDRFPKLVGTRIPPRLDYPIRKGDDARQNGTGAWEMCKGVVETGYELTLAGRIRGILRLLTNI
>XP_001257583_Aspergillus_fischeri
MDSLASLVPPALAPLIDTLASNAQLLGVAVISVAAIYLGYAFILNSKEAAVTFNVPLPAEVRANWTGKKWEDVQGEEKKVLEGQVRGQWSDKLIMSYCPADGRVLGTGIKPNTADDVNRAIQAAKTAQVEWAKTSFADRRKVLRTLLKYVLDHQDEIVAACCLDSGKTKVDASFGEILVTAEKLKWTIDHGEKALTAEFRPTNFLMMYKKNMVTYEPLGVVSACVSWNYPFHNFISPVISAIFAGNGIVVKPSEQTAWCTMFFLEIIRGALSSCGHSRDLVQSVVCLPDVAGALTSHPDISQLTFIGSRPVAHKVCESAAKALTPVTVELGGKDPAVILDDARTVSEVSSIASVLMRGVFQSAGQNCIGVERVIALPGVYDKLLDTVAPRIQALRLGSVLLDSKPNDAQQKPNTPDMGAMISPASFDRLESLIEDAVRQGARLICGGKRYNHPRHPHGHYFTPTLLADVTPSMRIAQTELFAPVFVLMRAESVPHAISIANSTMYALGASVFGYNQKDVAACVSQIKAGMVSVNDFASYYAVQLPFGGVKGSGYGRFAGEEGLRAVSNIKAICVDRFPRLMATRIPPRVDYPIQKGEDDKQNGTGAWELCKGVVETGYQLTLAGRLSGILRLLKNM
>XP_041147654_Aspergillus_flavus
MEALAPYIPPALLPLAQTLHDQVPLVGVALVSLGAIYLGYIYILGIKEAAVPFNVPIPPEVRANWKGKAWEDVQGEEKKVLEGQLRGSWNNKVILSYCPADGRILGNGIKPATTEDVDRAIQAAKMAQIEWARTSFAERRKVLRTLLKYVLEHQEELVTACCLDSGKTKVDASFGEILVTAEKLKWTIDHGEKALTPQSRPTNFLMMYKKNMVTYEPLGVVSACVSWNYPLHNFIGPIISGIFAGNGVVVKPSEQTAWSSAFFLEVVRGALSACGHSRDLVQSVVCLPEVADFLTSHPDISQLTFIGSRPVAHKVCESAAKALTPVTVELGGKDPAVILDDARTVSEISSIASILMRGVFQSAGQNCIGVERVIALPGVYDKLLNDVSSRIKSFRLGSVLLESKPEDPQQKPGAPDMGALISPASFDRLETLINDAVRQGASLICGGKRVNHPKYPHGHYFAPTLLADVTPSMRIAQTELFAPVFLLMRADSVPHAIAIANSTEYALGASVFGYNHVDIAACVSNIKAGMVSVNDFGSYYAVQLPFGGVKGSGYGRFAGEEGLRGVSNIKALCVDRFPKLMATRIPPRVDYPICKGDGSRQNGTGAWEMCKGVVETGYQLTLAGRVTGILRLLKNM
>XP_747700_Aspergillus_fumigatus
MDSLASLVPPALAPLIDTLATNAQLLGVAVISVAAIYLGYAFVLNSKEAAVTFNIPLPAEVRANWTGKKWEDVQGEEKKVLEGQVRGQWSDKLIMSYCPADGRVLGTGIKPNTADDVNRAIQAAKTAQVEWAKTSFADRRKVLRTLLKYVLDHQDEIVAACCLDSGKTKVDASFGEILVTAEKLKWTIDHGEKALTAESRPTNFLMMYKKNVVTYEPLGVVSACVSWNYPFHNFISPVISAIFAGNGIVVKPSEQTAWCTMFFLEIIRGALSSCGHSRDLVQSVVCLPDVAGALTSHPDISQLTFIGSRPVAHKVCESAAKALTPVTVELGGKDPAVILDDPRTVSEVSSIASVLMRGVFQSAGQNCIGVERVIALPGIYDKLLDTVAPRIQALRLGSVLLDSRPKDARQKPNTPDMGAMISPASFDRLESLIEDAVRQGARLICGGKRYNHPRHPYGHYFTPTLLADVTPSMRIAQTELFAPVFVLMRAESVSHAISIANSTMYALGASVFGYNQKDVAACVSQIKAGMVSVNDFASYYAVQLPFGGVKGSGYGRFAGEEGLRSVSNIKAVCVDRFPRLMATRIPPRVDYPIQKGDDDKQNGTGAWELCKGVVETGYQLTLAGRLGGILRLLKNM
>XP_664240_Aspergillus_nidulans
MECLAPYIPPALLSLVERAQEQVQNQTHTLSIAVLSLSAVLLGYLFVAGSRESPVSFTVPNPPEINPHWEGSKWEDLPQGSEERNVIEGQIRGQWNENLIMSYCPADGRVLGSGIKPATADDVDRAIQAASRAQEQWATTTFAERRRVLKTLLKYVLEHQDEIVIACCLDSGKTKVDATFGETLVTAEKLKWTIDHGERALSPESRPTNFLMMYKKNQVIYEPLGVVSACVSWNYPFHNFISPVISAIFAGNGIVVKPSEQTAWSSVYFLNIIRGALENCGHPRDLVQSVVCLPKVADHLTSHPGIAQITFIGSRPVAHKVCESAAKALTPVTVELGGKDPSVILDDSRTISEVTSVASVLMRGVFQSAGQNCIGVERVIALPGVYDKLLDTVTSRIKALRLGSVLLDTKPNNPNNKSGAPDVGAMISPASFSRLEFLIQRAVSQGARLVAGGKQFEHPTYPLGHYFTPTLLADVTPSMEIAQTELFAPVFLMMRASSVSDAITIANSTQYALGASVFGYNTRDVNACVSGIKAGMVSVNDFGSYYTVQLPFGGVKGSGYGRFAGEEGLRGVSNIKAICVDRFPRLMATRIPPRVDYPIMKGEAEKENGDGAFEMCKGVVETGYQITLAGRVRGILRLIGNM
>XP_001396713_Aspergillus_niger
MDSLDQFIPPALQPLVGHLRTQAPLLGVTLLSLAAAYLGYLYVLGRKEAAVSFNVPIPPEIRANWKGEKWDSLQGEGRKVLEGQVRGQWNDNLIMSYCPADGRVLGNGIKPATPDDVDRAVLAAKSAQLEWANTSFAERRKVLRTLLKYVLDHQDELVTACCLDSGKTKVDAAFGEILVTAEKLKWTLDHGEKALAPESRPTNFLMMYKKNMVTYEPLGVVSACVSWNYPFHNFISPVISAIFAGNGVVVKPSEQTAWSSAFFLEIIRGALSSCGHSRDLVQSIVCLPNVADHLTSHPDISQLTFIGSKPVAHKVCESAAKSLTPVTVELGGKDPALVLDDSRTVSEIPAIASILMRGVFQSAGQNCIGVERIIALPNAYDKLVETVSTRIARLRLGSILLDSQTSAGTPDVGAMISPASFDRLESLIADAVKQGARLICGGKRFQHPEHPLGHYFTPTLLVDVTPTMKIAQQELFAPVFLVMRASSVPHAISIANSTDYGLGASVFGYNQTDIAKCVANIKSGMVSVNDFGSYYAVQLPFGGVKGSGYGRFAGEEGLRGVSNIKAVCVDRFPKVMATRIPPRVDYPIRKGDGARQDGTGAWEMCKGVVETGYQITLGGRVSGILRLLSNM
>XP_015411080_Aspergillus_nomiae
MEALTPYIPPALLPLAETLRDQAPLVGVALVSLGAIYLGYLYLLGRNEAAVAFNVPIPPEVRANWKGKKWEDVQGEEKKVLEGQLRGSWNDKVILSYCPADGRILGNGIKPATTEDVDRAIQAAKKAQIEWAGTSFAERRKVLRTLLKYVLEHQEELVTACCLDSGKTKVDASFGEILVTAEKLKWTIDHGEKALTPESRPTNFLMMYKKNMVTYEPLGVVSACVSWNYPLHNFIGPIISGIFAGNGVVVKPSEQTAWSSAFFLEVVRGALSACGHSRDLVQSVVCLPDVADFLTSHPDIAQLTFIGSRPVAHKVCESAAKALTPVTVELGGKDPAVILDDPRTVSEISSIASILMRGVFQSAGQNCIGVERVIALPGVYDKLLNDVSSRIKPFRLGSVLLESNPEDPQQKPGAPDMGALISPASFDRLESLITDAVRQGASLICGGKRVDHPKYPHGHYFAPTLLADVTPSMRIAQTELFAPVFLLMRADSVPHAIAIANSTEYALGASVFGYNHIDVATCVSNIKAGMVSVNDFGSYYAVQLPFGGVKGSGYGRFAGEEGLRGVSNIKALCVDRFPKLMATRIPPRVDYPIYKADGSRQNGTGAWEMCKGVVETGYQLTLAGRVTGILRLLKNM
>XP_001823047_Aspergillus_oryzae 
MEALAPYIPPALLPLAQTLHDQVPLVGVALVSLGAIYLGYIYILGIKEAAVPFNVPIPPEVRANWKGKAWEDVQGEEKKVLEGQLRGSWNNKVILSYCPADGRILGNGIKPATTEDVDRAIQAAKMAQIEWARTSFAERRKVLRTLLKYVLEHQEELVTACCLDSGKTKVDASFGEILVTAEKLKWTIDHGEKALTPQSRPTNFLMMYKKNMVTYEPLGVVSACVSWNYPLHNFIGPIISGIFAGNGVVVKPSEQTAWSSAFFLEVVRGALSACGHSRDLVQSVVCLPEVADFLTSHPDISQLTFIGSRPVAHKVCESAAKALTPVTVELGGKDPAVILDDARTVSEISSIASILMRGVFQSAGQNCIGVERVIALPGVYDKLLNDVSSRIKSFRLGSVLLESKPEDPQQKPGAPDMGALISPASFDRLETLINDAVRQGASLICGGKRVNHPKYPHGHYFAPTLLADVTPSMRIAQTELFAPVFLLMRADSVPHAIAIANSTEYALGASVFGYNHVDIAACVSNIKAGMVSVNDFGSYYAVQLPFGGVKGSGYGRFAGEEGLRGVSNIKALCVDRFPKLMATRIPPRVDYPICKGDGSRQNGTGAWEMCKGVVETGYQLTLAGRVTGILRLLKNM
>XP_040640432_Aspergillus_ruber
METLATYFPPQFHPVMELLEPHTQWLSIALVSISALYLTTIYVSHKRESAVPFNVPLPPEIRSNYNWAGKNWDDITGEKKRVLESQARGQWDKDLIMSYCPADGRVLGNGVQPATREVVEKAVEDAASAQVEWAKTGFAERRKVLRTLLRYVLDHQDDIVTACCLDSGKTRVDAAFGEILVTAEKLKWTIDHGEKALAPESRPTNFLMMYKKNMVTYEPLGVVSACVSWNYPFHNFIGPVISALFAGNGVVVKPSEQTAWCTTYFLEMARGALSACGHSRDLVQTVVCLPDVADVLTSHPGISQLTFIGSKPVAHKVCESAAKSLTPVCVELGGKDPAVILDDSGTVSEASSIASVLMRGVFQSAGQNCIGVERVIALPGIYNKLLDILTPRIKTLRLGSVLVDSTSKTPSTPDVGAMISPASFDRLESLIEDAVHHGARLICGGKRFSHPTHTHGHYFTPTLLADVTPSMRIAQIELFAPVFVLMRADSVPHAISIANSTIYGLGASVFGYNTPDVNKCVSQIKSGMTSVNDFGSYYAVQLPFGGVKGSGYGRFAGEEGLRGICNVKSICVDRFPKLMATRIPPRVDYPIHKSDSAKQNGTEAWEMCKGVVETGYEMGIGGRVRGIVRLLGNM
>XP_040699642_Aspergillus_sydowii
MECLTPYIPPALLPLAEQIQSQTRTLGIAALSLSAVLLGYLFVACSRESPVSFTVSNPPEISDDWTGTKWEDLPEGSEERQIIEGQIRGQWNENRIMSYCPADGRVLGTGIKPATPDDVDRAVNAAKRAQEQWASTTFAERRRVLKTLLKYVLDHQDEIVVAACLDSGKTKVDATFGETLVTAEKLKWTIDHGEKALIPDSRSTNFLMMYKKNQVIYEPLGVVSACVSWNYPFHNFIGPVISAIFAGNGIVVKPSEQTAWSSAYYLEVIRSALESCGHPRDLVQSVVCLPKVADVLTSHPGISQMTFIGSKPVAHKVCESAAKALIPVTVELGGKDPSVILDDSRTVSEVSSIASVLMRGVFQSAGQNCIGVERVIALPGVYSKLLETVSSRIKTLRLGSILLDTKPNNPHGKPGAPDVGAMISPASFTRLESLIDDAVKQGARLITGGKRFAHPHHTLGHYFAPTLIADVTPSMQIAQTELFAPVFLMMRATSVSDAIEIANSTDYGLGASVFGYNTRDVNACVRGIKAGMVSVNDFGSYYAVQLPFGGIKGSGYGRFAGEEGLRGVSNIKAVCVDRFPRVMATRIPPRVDYPIQKGDSDKQNGKGAFEMCKGVVETGYQLTLAGRVKGIFRLLGNM
>XP_001209769_Aspergillus_terreus
MAFPASYIPPILQPLMDPLYDHAPWLGVALVSFGAVYLGYLFVLGRREAPVAFNVPIPPEARQNATIRKWEDVQGEEKKVLEGQARGQWNDKLIMSYCPADGRVLGSGIRPATPEDVDRAVQAAKTAQIEWSKTTFAERRKVLKTLLKYVLEHQDELAAVCCLDSGKTKVDASFGEILVTAEKLKWTIDHGEKALAPETRPTNFLMMYKKNMVTYEPLGVVSACVSWNYPFHNFIGPVISAIFAGNGIVVKPSEQTAWASAFFLEVIRGALSSCGHPRDLVQSIVCLPNVADALTSHPDIAQLTFIGSRPVAHKVCESAAKSLTPVTVELGGKDPAVILDDPRTISEVASVASVMMRAVFQSAGQNCIGVERVIALPGIYDKLLELVTPRIQNLRLGSVLLDSATSGAPDMGASISATSFDRLESLIADAVKQGARLVCGGKRYHHPKHPHGHYFTPTLLADVTPSMRIAQTELFAPVFVLMRADSVPHAIALANSTQYALGASVFGYNRRDVAACVAGIHAGMVSVNDFGVYYAVQLPFGGVKGSGYGRFGGAEGLRGVSNLKAVCVDRFPKLMATRIPPRLDYPIYKGTGARQDGTGAWEMCKGVVETGYQLTLGGWIRGVVRLLSNM
>XP_022486587_Penicillium_arizonense
MDCLAKHIPPSLLSLLVAYAPPRSAEYAPMIRVALASLVAVYVGYLYIQSRKEAAVAFNVPVPPEVRKSGTGKSWDEVQGQQKKVLEDQARGKWNDQLIMSYCPADGRVLGNGMKPATVDDVNEAVRAATAAQREWAKTTFAERRKVLRTLLKYVLDHQDDLVTACCLDSGKTKVDASFGEILVTAEKLKWTIDHGEKALLAERRPTNFLMMYKKNMVTYEPLGVVGACVSWNYPLHNFIGPVISALFTGNAVVVKPSEQTAWCSSYFLDMVRGALSSCGYSRDLVHMLVCLPAVADALTSHPDIAHLTFIGSRPVAHKVCASAAKALIPVCVELGGKDPAVILDDSRTVNNLSSIASILMRGVFQSAGQNCIGVERIIALPGAYDRLIEIVTPRIQSLRLGSILLDSTTPDMGAMISPASFAKLETLIAEAVTQGARLLAGGTQYPHPTHTHGHYFSPTLLVDVTRDMRIAQEELFAPVFLVMRATSVPDAIAISNSTPYALGASVFGHNATDIQSCVRNISAGMVAVNDFGSYYAVQLPFGGVRGSGYGRFAGEEGLRGLCNTKAVCVDRFPKIMGTAIPPRVDYPIQKREGDAEAKDGRAAWEMCKGVVETGYQLTIGGRVAGILRLLGNM
>XP_014537397_Penicillium_digitatum
MGCLVSHIPGSLRILLEAYAPPGSVEYAPHIGVALTSFVAVYVGYLYLQSWREAAVVFNVPIPFEVRKNGSIKAWDEVQGQPKLVLQDQARGKWSHQLIMSYCPADGRVLGDGIKPATVEDINEVVRVAKAAQPEWAKTTFAERRKVLRTLLKYVLDHQEDLVTACCLDSGKTKVDGSFGEILVTVEKLKWTIDHGEKALLPEQRPTNFLMMYKKNTVTYEPLGVVGACVSWNYPLHNFIGPIISALFTGNAVVVKPSEQTAWSAIYFLDMVRGALSSCGHSRDLVQTLVCLPNVADAFTSHPDIAHLTFIGSRPVAHHVCTSAAKSLIPVCVELGGKDPAVILDDSRTLRNLSSIASLLMRGVFQSSGQNCIGIERIIALPSAYERLIEIVTPRIQNLHLGSVLLDTATPDVGAMISPVSFANLETLINEAVQQGARLLAGGTEHKHPVHQHGHYFTPTLLVDVTRDMRIAQTELFAPVFLMMRAESVSDAIAISNSTPYALGASVFGHRQADVQACVSKISAGMVAINDFGAFYAVQLPFGGVRGSGYGRFAGEEGLRGLCNLKAVCADRFPTLIGTGIPPRVDYPIQNRDNAADAKGGVAAWEMCKGIVETGYQLTLDGRLAGILRLLRNL
>XP_016602744_Penicillium_expansum
MDCLASHIPPSLRTLLEAYAPPGSAEYASHIGVALISLVAVYVGYLYLQSWRQAAVVFNVPIPPEVRKSGSIKTWDEAQGLQKMVLQDQARGKWNHQLIMSYCPADGRVLGNGIKPATVEDVNEVVRVARAAQPEWAKTTFAERRKVLRTLLKYVLDHQEDLVTACCLDSGKTKVDGSFGEILVTVEKLKWTIDHGEKALLPEQRPTNFLMMYKKNTVTYEPLGVVGACVSWNYPLHNFIGPIISALFTGNAVVVKPSEQTAWSAIYFLDMVRGALSSCGHSRDLVQTLVCLPNVADAFTSHPDIAHITFIGSRPVAHHVCKSAAKSLIPVCVELGGKDPAVILDDSRTLRNIPSIASILMRGVFQSSGQNCIGIERIIALPSAYERLIEIVTPRIQNLHLGSVLLDTATPDVGAMISPVSFANLEALINEAVQQGARLLAGGTEHKHPVHQHGHYFTPTLLVDVTRDMRIAQTELFAPVFLMMRAESVSDAIAISNSTPYALGASVFGHRQADVQACVSRISAGMVAINDFGAFYAVQLPFGGVRGSGYGRFAGEEGLRGLSNIKAVCADRFPTLIGTGIPPRVDYPIQNRENAADAKGGVAAWEMCKGIVEMGYQLTLGGRIAGILRLLRNM
>XP_040648974_Penicillium_griseofulvum
MDCLASHIPPALCSLLEAYAPPGSAEYAPYIGVAFTSLVAVYVGYLYLQSRKEAAVVFNVPIPSEVRNSGSIKTWDEVQGQQKMVLQDQARGKWNHQLIMSYCPADGRVLGNGIKPATVEDVNRVIRAAGDAQLEWANTTFAERRKVLRTLLKYILDHQDDLITACCLDSGKTKVDGSFGEILVTVEKLKWTIDHGEKALLPSRRPTNLLMMYKKNTVTYEPLGVVGACVSWNYPLHNFIGPIISALFTGNAIVVKPSEQTAWSAIYFLEMVRGALSSCGHSRDLVHTLVCLPGVANAFTSHPDIAHMTFIGSRPVAHHVCASAAKSLIPVCVELGGKDPAVILDDSRTLRNLSSIASLLMRGVFQSSGQNCIGIERVIALPTAYDRLIEIVTPRIQNLHLGSILLDTATPDVGAMISPASFANLETLIKEAVQQGARLLVGGTEYKHPVHQHGHYFTPTLLVDVTRDMRIAQTELFAPVFLMMRAESVSDAIAISNSTPYALGASVFGHRQADVQACVSKISAGMVAVNDFGTFYAVQMPFGGVRGSGYGRFAGEEGLRGLCNIKAICVDRFPTLIGTGIPPRLDYPIQNREDASGAKGGIAAWEMCKGIVETGYQLTLGGRIAGILRLLRNM
>XP_038926946_Penicillium_roqueforti
MGCLASHIPPSLRTLLEAYAPPGSVEYAPHVGVALTSLLAVYVGYLYIQSLREAAVVFNVPIPSEIRNSRSIKTWDEVQGLQKIVLEDQAQGKWNNELIVSYCPADGRVLGNGIKPATVEDVNEVVRVAGAAQPEWAKTTFAERRKVLRTLLKYVLDHQEDLVTACCLDSGKTKVDGSFGEILVTVEKLKWTIDHGEKALLPERRPTNFLMMYKKNTVTYEPLGVVGACVSWNYPLHNFIGPIISALFTGNAVVVKPSEQTAWSAVYFLEMVRGALSSCGHSRDLVQTLVCLPNVADAFTSHPDIAHITFIGSRPVAHHVCTSAAKSLIPVCVELGGKDPAVILDDSRTLRNLPSIASILMRGVFQSSGQNCIGVERIIALPNAYDRLIEIVTPRIQNLHLGSVLLDTATPDVGAMISPVSFANLEKLINEAVQQGARLLAGGTEHKHPVHQHGHYFTPTLLVDVTRDMRIAQTELFAPVFLMMRAESVPDAIAIANSTPYALGASVFGHQQSDVQACVSRISAGMVAINDFGAFYAVQLPFGGVRGSGYGRFAGEEGLRGLCNIKAVCVDRFPTLIGTGIPPRVDYPIQNRADAADAKGGVAAWEMCKGIVEMGYELTLGGRIAGILRLLRNM
>XP_002563811_Penicillium_rubens
MDCLASCIPPLRTLLEAYAPPGSAEYAPYIGVALTSLAAVYVGYLYLQSWREAAVLFNVPIPPEVRNSGSIKTWDEVQGQQKMVLQDQARGKWSHQLIMSYCPADGRVLGNGIKPATVEDVNKVVRVAKAAQPEWSKTTFAERRKVLRTLLKYVLDHQDDLVTACCLDSGKTKVDGSFGEILVTVEKLKWTIDHGEKALLPERRPTNFLMMYKKNMVTYEPLGVVGACVSWNYPLHNFIGPIISALFTGNAVVVKPSEQTAWSAVYFLEMVRGALSSCGHSRDLVQTVVCLPNVADAFTSHPDIAHLTFIGSRPVAHHVCASAAKSLIPVCVELGGKDPAVVLDDSRTLRNISSIASLLMRGVFQSSGQNCIGVERIIALPNAYERLIEIVTPRIQNLHLGSVLLDTATPDVGAMISPASFANLESLIKEAVQQGARLLAGGTEHKHPVHQHGHYFTPTLLVDVTRDMRIAQTELFAPVFLMMRAESVSDAIAISNSTPYALGASVFGHRQADVQACVSKISSGMVAVNDFGAFYAVQLPFGGVRGSGYGRFAGDEGLRGLCNIKSICVDRFPTLIGTGIPPRLDYPIQNRENAADAKGGIAAWEMCKGVVETGYQLTLGGRIAGILRLLRNM
>XP_040815267_Penicillium_solitum
MDCLASHIPPSLRTLLEAYAPPGSVEYAPHIGVAFTSLVAVYVGYLYLQSWREAAVVFNVPIPSEVRKSGSIKTWDEVQGQQKMVLQDQARGKWNYQLIMSYSPADGRVLGNGIKPVTVEDVNKAVQVAGAAQPEWAKTTFAERRKVLRTLLKYVLDHQEDLVTACCLDSGKTKVDGSFGEILVTVEKLKWTIDHGEKALLPEQRPTNFLMMYKKNMVTYEPLGVVGACVSWNYPLHNFIGPIISALFTGNAVVVKPSEQTAWSAIYFLDMVRGALSSCGHSRDLVQSLVCLPNVADTFTSHPDIAHITFIGSRPVAHHVCTSAAKSLIPVCVELGGKDPAVILDDSRTLRNLPSIASVLMRGVFQSSGQNCIGIERIIALPSAYDRLIEIVTPRIQNLHLGSVLLDTATPDVGAMISPVSFAKLEALINEAVQQGARLLAGGTEHKHPVHQHGHYFTPTLLVDVTRDMRIAQTELFAPVFLMMRAESVSDAIVISNSTPYALGASVFGHRQVEVQACVSKISAGMVAINDFGAFYAVQLPFGGVRGSGYGRFAGDEGLRGLCNIKSVCADRFPTLIGTGIPPRVDYPIQDRSNAADAKGGVAAWEMCKGIVEMGYQLTLGGRIAGILRLLRNL
>XP_022578371_Penicilliopsis_zonata
MERVLARVPAQLLSDSGLLVRWLPVTLVSIAALYLTYRYVLSLQEAPVAFNVPIPSEVRAGWQGTAWEDARGEEKRVLEGQARGKWDEKLIMSYCPADGRVLGHGLKPETPEGIDRAVQAAKKAQVEWATTSFVERRKVLKSLLKYVLDHQDDIVTACCLDSGKTKVDASFGEILVTTEKLQWTIDHGERALAAESRPTNLLMMYKKNRVTYEPLGVVSACVSWNYPFHNFISPVISALFAGNAIVVKPSEQTAWCTAYFLEIIRGALASCGHSRDLVQSVVCLPAAADSLTSHPDIAQLTFIGSRPVAHKVCESAAKSLTPVTVELGGKDPFVVLDDARTVRELPAIASIAMRGVFQSAGQNCIGVERVIALPGAYDKLLEIVTPRIQALRLGSVLLDSGSDSPNVVTPDMGAMISPASFDRLESLIADAVRQGARLLCGGTRHAHPRHPHGHYFTPTLLADVTPSMRIAQTELFSPVFLAMRAESVPHAIAIANSTPYSLGASVFGYNTPDVSSCVSRIHAGMVAVNDFGAYYAVQLPFGGVRGSGYGRFAGEEGLRAVSNLKAICVDRWPTVMATRIPPRVDYPIYKGEGERNNGSGAWEMCKGVVETGYEVTLAGRVKGIVRLLKNM
>XP_016622789_Cladophialophora_bantiana
MLAEGRQKDLQRKRAWGIDVICRSVPMILGAQRPRDWLIGDAFVAFVAFVAFVALPLLDFLAELWRRWRCMQEQTQRKPGVQCARTAWRKTAVMLFDDISRCCDGHLAIPGILFLLLIAALTAISTHVFFTVRESAVRFTVPIPPQLQSEYLWSREHEDKGDEPQDEARPCPIICPVCNGRIYPRCPADGRRLGSPVTPADASAIDATISAAAQAQVQWSQTSFAERRQVLRTLLRYVLDHQEQIVAACCLDSGKTKIDACFGEILVTVEKLQWTIKHGERALCVSRRPTNLLMCYKSNTVIYEPLGVVAACVSWNYPFHNFISPVISALFAGNAIVVKPSEQTCWSTFYFIDIIRGALRACNHSSDLVQNVVCLPETADYLTSHSGLNHITFIGSREIAHKVCASAAKSLTPVTVELGGKDPAIVLDDPTTIRTIDDVASILMRGVFQSAGQNCIGTERVIALPAIHDRLLAKVLPKIKSLRLGSVLHSSPNNPPDMGAMISSRSFSRIENLVSAAVAKGATLHCGGRRYSHPEYPHGNYFAPTLLSNVTPEMAIAQTELFAPVFLLMKAGDVDSAIRIANSTNYALGASVFGHDRRDVQKCAKGIKAGMVAVNDFGAYYACSLPFGGVKGSGYGRFGGDEGLRALCNVKAICEDSPWARALGIQTRIPPKLQYPVSSHGWEVCKAVVGTGYAYTLSLWEWAGCVVRLLTALMKREDQGR
>XP_008722008_Cladophialophora_carrionii
MEDVLGRRFTEGQPIAVLLCSVLTVIALALVFGGFLSENALLLPDVLVKGNPPSVWLRNSPVCSGDGEDINAQKEEVSNGRIYPRSPADGHRLGDPIDPADASQIDAAISAAEKAQKSWSQTSFSQRRRVLRTLLRYIIDHQEEVVTACCRDSGKTKIDACFGEILVTVEKLQWTIKHGEKALRRSRRPTNLLMSYKSNSVVYEPLGVVAACVSWNYPFHNFISPVISALFSGNAIVVKPSEQTCWSTSYFLSIIQEALRLCGHDPNLVQNIICLPDVADHLTRHPNIGHITFIGSREVAHKVCASAAKALIPVTVELGGKDPAIILDDARTIRGIDDVVSIVMRGVFQSAGQNCIGIERVIALPHIHDKLLSQVLPKIKLMRPGSVLDSPSDSPPDMGAMISSRSFPRLERLIASAVAQGAILHCGGQQYHHPEYPDGTYFAPTLLSNVTPDMDIAQTELFAPVFLLMKAQDVDDAIRIANSTPYALGAGVFGHNPTDIDKCVRGIKAGMVAVNDFGAYYATSLPFGGVKGSGYGRFGGEEGLRALCNVKAVCEDAWWARLLGIKTRIPPKLQYPVSRHGWEVCKGVIGTGYTQTLSLAEWAGCVLGLVRVLMRSEGVPKGE
>XP_016244867_Cladophialophora_immunda
MLQLFERGASSSSWLWSPDGRLAIPAVSCLILVATLSAVIAHQLLSTDRERAVRFTVQIPPQLQSEYSWSHEETGRGHEPQDEVSNGRIYPRSPADGRRLGLPITPANPSVIDSAVSAAARAQVKWSQTTFSERRQVLRTLLRYVLDHQEQIVAACCLDSGKTKIDACFGEILVTVEKLQWTIKHGEGALRVSRRPTNLLMCYKSNTVCYEPLGVVAACVSWNYPFHNFISPVISALFAGNAIVVKPSEQTCWSTFYFIDIIQGALRACNHSPDLVQNVVCLPEAADHLTSHPGISHVTFIGSREIAHKVCASAAKSLTPVTVELGGKDPAVVLDDAKTIRTIGDVISILMRGVFQSAGQNCIGIERVIALPAIHDKLLAEVLPKIKSLRLGPVLLLSPNNPPDLGAMISSRNFSHLERLISSAVAQGATLHCGGRRYNHPEYPHGIYFAPTLLSNVTPEMEIAQKELFGPVFLLMKAADVDSAIRIANSTDYALGAGVFGHNQRDVQKCVRGITAGMVAVNDFGAYYACSLPFGGVKGSGYGRFGGEEGLRALCNVKAVCEDSWWARALGIQTRIPPKLQYPVSQHGWDVCKGVVGTGYALGLGLWEWAGCVVQLLTALMKSDEKKS
>XP_007742669_Cladophialophora_psammophila
MLFDDISRCCDGHLAISGILFLLLIGALTAISTHVFFTVGESAVRFTVPIPPQLQSEYRWSREHEDKGDEPPDEARPCPIICTVYHGRIYPRCPADGRRLGPPVTPANASAIDSAISAAAQAQVEWSQTSFAERRRVLRTLLRYVLDHQEQIVAACCLDSGKTKIDACFGEILVTVEKLQWTIKHGARALYRSRRPTNLLMCYKSNTVIYEPLGVVAACVSWNYPFHNFISPVISALFAGNAIVVKPSEQTCWSTFYFIDIIRGALRACNHSSDLVQNVVCLPEAADYLTSHPGLNHITFIGSREIAHKVCTSAAKSLTPVTVELGGKDPAIVLDDPTTIRTIDDVASILMRGVFQSAGQNCIGTERVIALPAIHDRLLAKVLPKITSLRLGSVLHSSPNNPPDMGAMISSRSFSRLENLISSAVAQGATLHCGGRRHSHPEYPHGIYFAPTLLSNVTPEMEIAQAELFAPVFLLMKAGDVESAIRIANSTNYALGASVFGHNRCDVQKCVKEIKAGMVAVNDFGAYYACSLPFGGVKGSGYGRFGGDEGLRALSNVKAICEDSPWARALGIQTRIPPKLQYPVSSHGWEVCKAVVGTGYAYTLGLSEWVGCVVRLLTALMKNADQGR
>XP_018691720_Fonsecaea_erecta
MLQLFECGASSWWWLWSLVFVAVVTAVIAHPLLSTDTERAVPLTVPIPPQLQSEYSWSREEADRGSVDGKSEYEEFLTGRIYPRSPADGRRLGPPITPRDELAIDSAISAAAQAQAEWSQTTFSERRQVLRTLLRYVLDHQEQIVAACCLDSGKTKIDACFGEILVTVEKLQWTIKHGEKALSVSRRPTNLLMCYKSNTVIYEPLGVVAACVSWNYPFHNFISPIISALFAGNAIVVKPSEQTCWSTLYFIDIIQGALRACNHSASLVQNVVCLPEVADHLTSHPAISHITFIGSREIAHKVCESAARSLTPVTVELGGKDPAIVLDDPTTIRTIDDVVSILLRGVFQSAGQNCIGIERVIALPAIHDKLLAEVLPKIKSLRLGSVLLSSPNNPPDVGAMISSRNFFRLESLISYAVAQGAILHCGGRRYNHPQHPYGTYFMPTLLSNVTPEMEIAQTELFGPVFLLMKAEDVDSAIRIANSTSYALGAGVFGHDQRDVQKCVRGIKAGMVAVNDFGAYYACSLPFGGVKGSGYGRFGGEEGLRALCNIKAVCEDSWWARDLGIQTRIPSKLQYPVSKHGWDVCKGVVGTGYALSLGVWEWIGSVVALLTALTKSDEERR
>XP_022512307_Fonsecaea_monophora
MSSPTVAFFGATGGVTNAILVHTLQAGYKASALVRTPQKLRDQLSAQGLSAEVINNLTIVQGDALDVAAVRRTLMAAASSPSSPSGHLPSVVVTGLGGSPKLHFDWRHPFQIAQLDNPTICATAARTLLAAVHEISAEKKASNTTTDSNATANDAASKPLLTFISTTGISRGPEDVPPPIRFLYHQMLALPHADKRNMEDLFRGDAASADPAFRALVGVRPTLLAGGADYRDGNGLDKIRCGTEAEPALGYIIKRADVGRWVYENVVGEALKGTDGRRLGPPITPANPSAIDSAVSAAARAQIKWSQTTFSERRQVLRTLLRYVLDHQEDIVAACCLDSGKTKIDACFGEILVTVEKLQWTIKHGERALRLSKRPSNLLMCYKSNAVVYEPLGVVAACVSWNYPFHNFISPVISALFAGNAIVVKPSEQTCWSTLYFIDIIQGALRACNHSVDLVQNVICLPEAADYLTSHPGISHITFIGSRDIAHKVCTSAAKALTPVTVELGGKDPAIVLDDPKTIRTIDDVVSILMRGVFQSAGQNCIGIERVIALPAIHDKLLAEVLPKIKSLRLGSVLLSSPNNPPDMGAMISSRSFSRLETLISSAVAQGATLHCGGRRFNHPEYHRGTYFTPTLLSNVTPEMEIAQNELFAPVFLLMKAVDVDDAIRIANSTNYALGAGVFGHNQRDVQKCVRGVKAGMVAVNDFGAYYACSLPFGGVKGSGYGRFGGEEGLRALCNTKAVCEDHWLARSLGIQTRIPPKLQYPVSKHGWDVCKGVVGTGYAFTLGLGEWAASVVMLLAALMRKE
>XP_016634642_Fonsecaea_multimorphosa
MLQLFGWDTVPAISWLALVAAVTAVIAHQFLSVNRESAVRFTVQVPPRLQREYSWNCKEIGKDDESQDEVSNGQIHPRCPADGRRLGLPITPKDASAIDSAISAAARAQVKWAQTTFPERRRVLRSLLRYVLDHQEQIVAACCLDSGKTKIDACFGEILVTVEKLQWTIKHGERALGASRRPTNLLMCYKSNTVIYEPLGVVAACVSWNYPFHNFISPVISALFAGNAIVVKPSEQTCWSTFYFVDIIQGALRACSHSADLVQNVVCLPETADHLTSHPGISHITFIGSREVAHKVCASAAKSLTPVTVELGGKDPAVVLDDPRTIRAIDDVVSILMRGVFQSAGQNCIGIERVIALPAVHDKLLAEVLPKIKSLRLGSVLLSSPNDPPDLGAMVSSSNFSRLENLISSAVAQGATLHCGGKRYNHPEYPHGTYFTPTLLSNVTPEMEIAQKELFGPVFLLMKAENVDSAIHIANSTSYALGAGVFGHNQHDVQKCVRGIKAGMVAVNDFGAYYACSLPFGGVKGSGYGRFGGEEGLRALCNIKAVCEDSWWARVLGIQTRIPPKLQYPVSMHGWDVCKGVVGTGYAYTLGLWEWSGSVVQLLTALTRSDEDSSRR
>XP_022497769_Fonsecaea_nubica
MAVMMEPMPLTMAISTEPMVRQIDSNSDGRRLGPPITPANPSVIDSAVSAAARAQVKWSQTTFSERCQVLRTLLRYVLDHQEEIVAACCLDSGKTKIDACFGEILVTVEKLQWTIKHGERALRVSKRPSNLLMCYKSNAVIYEPLGVVAACVSWNYPFHNFISPVISALFAGNAIVVKPSEQTCWSTLYFIDIIQGALRACNHSVDLVQNVICLPEAADYLTSHPGISHITFIGSRDIAHKVCTSAAKALTPVTVELGGKDPAIVLDDPKTIRTIDDVVSILMRGVFQSAGQNCIGIERVIALPAIHDKLLAEVLPKIKSLRLGSVLLSSPNNPPDMGAMISSRSFSRLETLISSAVAQGATLHCGGRRFNHPGYPCGTYFTPTLLSNVTPEMEIAQNELFAPVFLLMKAVDADDAIRIANSTNYALGAGVFGHNQRDVQKCVRGVKAGMVAVNDFGAYYACSLPFGGVKGSGYGRFGGEEGLRALCNTKAVCEDRWLARSLGIQTRIPPKLQYPVSKHGWDVCKGVVGTGYAFTLGLGEWAASVVMLLVALTRKE
>XP_013282535_Fonsecaea_pedrosoi
MLQLVNWATESWWCLWSSEGHLAIPGVVCLCLIAALTIVIGRRLLSLSRESAVRFTVRIPQELRSWNLEDVIAGDDKPQVEACTNLSLARPGANPCTQVSDGRIYPRCPADGRRLGPPITPASPSAIDSAVSAAARAQIQWSQTTFSERRQVLRTLLRYVLDHQEDIVAACCLDSGKTKIDACFGEILVTVEKLQWTIKHGERALRVSKRPSNLLMCYKSNAVVYEPLGVVAACVSWNYPFHNFISPVISALFAGNAIVVKPSEQTCWSTLYFIDIIQGALRACNHSVDLVQNVICLPEAANYLTSHPGISHITFIGSRDIAHKVCTSAAKALTPVTVELGGKDPAIVLDDPKTIRTIDDVVSILMRGVFQSAGQNCIGIERVIALPAIHDKLLAEILPKIKSLRLGSVLLSSPNNPPDMGAMISSRSFSRLETLISSAVAQGATLHCGGRRFNHPEYPRGTYFTPTLLSNVTPEMEIAQNELFAPVFLLMKAVGVDDAIRIANSTNYALGAGVFGHNQRDVQKCVRGVKAGMVAVNDFGAYYACSLPFGGVKGSGYGRFGGEEGLRALCNTKAVCEDHWLARSLGIQTRIPPKLQYPVSKHGWDVCKGVVGTGYAFTLGLGEWAASVVMLLAALMRKEQRQQRHTGQWVDGWVGDTSWTGAKVENKLREERI
>XP_007752580_Cladophialophora_yegresii
MEDVLERWSTEGQTNVVLLCSFLVTIVFAVVFGGLLSAENENAILLPDGLVKGNSPSVWLRNSRVCSSDGKGLDNKDAGQEEVSNGRIYPRSPADGHRLGDSIDPADASQIDAAISAAEKAQKSWSQTTFSQRRRVLRTLLRYIIDHQEEIVTACCRDSGKTKIDACFGEILVTVEKLQWTIKHGEKALRRSKRPTNLLMSYKSNSVVYEALGVVAACVSWNYPFHNFISPVISALFSGNAIVVKPSEQTCWSTTYFLAIIQEALRLCGHDPDLVQNVICLPDIADHLTSHTKISHITFIGSREVAHKVCASASKALIPVTVELGGKDPAIILDDTKTIRGIDDVVSIVMRGVFQSAGQNCIGIERVIALPRIHDKLLEQVLPKIKLLRLGSVLDSPADSPPDMGAMISSRSFPRLEKLIASAVAQGATLHCGGQQYHHPEYPEGTYFTPTLLSNVTPDMEIAQTELFAPVFLLMKAQDVDDAIRIANSTAYALGAGVFGHNPTDIDKCVRGIKAGMVAVNDFGAYYATSLPFGGVKGSGYGRFGGEEGLRALCNVKAVCEDAWWARLLGVKTRIPLKLQYPVSRHGWEVCKGVIGTGYAQTLSLTEWAGWVLRLVRALMRSEGGSKGE
>XP_016236423_Exophiala_spinifera
MSARYVSMVELIASLHDSCAPYVSLFALGTLSAVIVLVTGRFFVTPREDEIRYTIPVPEQLRAGYPEQCKVEEQAQQEDIIRAGKIYPSCPADGRPLGTPIQPATPSIIDAAISEAARAQVEWAHTTFSQRRRVLRTLLRYVLDHQDEIVAACCLDSGKTKIDACFGEILVTVEKLQWTIKHGEQALRPSRRPTNLLMCYKSNTVVYEPLGVVAACVSWNYAFHNFISPIISALFAGNAIIVKPSEQTCWSTFYFTDVVRGALQACGHSGDLVQTVICLPEVADHLTSHPGLSHITFIGSRDIAHKVCSSAARALTPVTVELGGKDPAVVLDDPQTARSIDDVVSILMRGVFQSAGQNCIGIERVIALPGVHDRLLEEVRHKISRLRLGSVLLDQHTPDIGAMISSRNFSMLENLITDAVERGATLHCGGKRYVHPKYPGGHYFEPTLLSGVTKDMPIAQKELFAPVFLLMRADSVDQVIEIANSTEYALGASVYGHNRGDVAKCVKEIKAGMVAVNDFGAYYACSMPFGGVRGSGYGRFGGDEGLRALCNVKSICEDALWARTLGIQTRIPPKLQYPVSEHGWDVCKGVVGTGYSLGLVEQGQSVFDLLRALLRRE
>XP_016265819_Exophiala_oligosperma
MSARYDSLVQLIASIYDSRGPGVSLFALGTLTAVILVVTGRFFSTKREDAIPYTVPVPEQLRAGYWEKQTIERQNQQADLIRNGKIHPYCPADGRPLGAPIQPASSSTIDSGISEAAQAQLTWTLTTFSQRRRVLRTILRYVLDHQDEIVTACCLDSGKTKIDACFGEILVTVEKLQWTIKHGEQALRPSRRPTNLLMCYKSNTVVYEPLGVVAACVSWNYAFHNFISPIISALFAGNAIVVKPSEQTCWSAIYFTDIVRGALEACGHSGRLVQTVICLPDVADHLTSHPGLSHITFIGSRDIAHKVCSSAANALTPVTVELGGKDPAVVLDDPQTVRNIDDVLSILMRGVFQSAGQNCIGIERVIALPGVHDKVLDGVRQKISHLRLGSVLLDKQTPDMGAMISSRNFSTLEELVADAVGRGATLHCGGKGYAHPNYPGGHYFEPTLLSGVTKDMPIAQKELFAPVFLLMWAKNLDDAIDMANSTEYALGAGVFGHNRPDVAKCIRAIKAGMVAVNDFGAYYACSMPFGGVKGSGYGRFGGEEGLRALCNIKSVCQDARWARMLGIQTRIPPKLQYPVSRHGWDACKGVVGTGYSLGWVEQLQSVFDLLRALLRKE
>XP_013309876_Exophiala_xenobiotica
MSVRVNSLAESISSFFESEDAWASLLPIGVLSIVTLCVTSTFLRARKELAVRFTFQVPPQLRSGWGRKNEPAEQSSHEDIIRNGRIYPQCPADGRPLGPPIDPATDSAVDSAISSATRAQLRWAQTSFPERRRVLRTLLRYILDHQDEIVAACCLDSGKTKIDACFGEILVTVEKLQWTIKHGEKALRPTRRPTNLLMCYKANTVAYEPLGVVAACVSWNYPFHNFISPIISGLFAGNAIIVKPSEQTCWSTFYFTDIVRGALQACGHSPDLVQNIICLPDVADHLTSHAGLSHITFIGSREVAHKVCSSAAKALSPVTVELGGKDPAIVLDDPKTVRNVDDVISILMRGVFQSAGQNCIGIERVIALPAVHDKILHSVRQKVRNLRLGSVLLDNHTPDMGSMISSRSFDKLEGLIANAVEQGATLHCGGRRYRHPKYPQGTYFQPTMLSGVTKDMQIAQTELFAPVFLLMKALDVNDAIAIANSTEYALGASVFGHDSQDVSKCVQGIKAGMVAVNDFGAYYACSMPFGGVKGSGYGRFGGEEGLRAVSNVKSVCQDVWWAKTLSIQTRIPPKLQYPVSRSGWEVCKGVIGTGYALQWSEWVWSVYGLVRNLMRRDGVEDQSTANGSVE
>XP_007719162_Capronia_coronata
MVPDFDWPVEGLTGCFSQRLLLTALLPVGILLFCVRFASHAFRLRDESPVRYTISPPPELNTTYGAKLEGIDHPSADVSEIRNGLIYPRCPADGRSLGAPITPSTPSSIDNAISAAARAQLPWSQTAFSERRRVLRTLLRHILDHQEEIVTACCLDSGKTKIDACFGEILVTVEKLQWTIKHGEKALSPSRRPTNLLMCYKANTVIYKPLGVVAACVSWNYPFHNFISPVISALFAGNAIVVKPSEQTCWSSLYFTDLIRSGLQACGHSRDLVQNVICLPQVADYLTSHPGLSHITFIGSREVAHKVCSSAAKALTPVTVELGGKDPAIVLDDATTLKRIDHVAAILMRGVFQSAGQNCIGIERVIALPGIHDKLLSLVLPKIHSLRLGSVLLSSANDPPDMGSMISSRSFQRLEELISSAVAQGAKLHCGGKRCLHPNYPNGTYFQPTLLGDVTVDMEIAQQELFAPVFLLMKAQSVDDAIAMANSTPYALGASVFGHHRANVAKCVAGIKAGMVAVNDFGAFYACSMPFGGVKGSGYGRFGGEEGLRALSNIKSVCADASWAMLLGVSTAIPPKLQYPVSRDGWEICKGVVGTGYALGWREWVGNVAGLVLALLRSDASAEVQIMAKQ
>XP_007730517_Capronia_epimyces
MQFDFDWLADGIPTCFGERLLVTALLSVAILLFSIYFVTNAFHTRGERALRYTVAVPPQLDKDYEWKLEEVDNPRPATPEIHNGWIYPRCSADGRSLGDPIAPATPSSIDNAISAATQAQLQWSRTSFAERRRVLRTLLRYVLDHQEEIVTACCLDSGKTKIDACFGEILVTVEKLQWTIKHGEKALSPSRRPTNLLMCYKANTVLYEPLGVVAACVSWNYPFHNFISPVISALFAGNAIIVKPSEQTCWSSLYFSNLIRGALRACGHSQDLIQNVICLPEVADYLTSHSGLSHITFIGSREVAHKVCTSAARALTPVTVELGGKDPAIVLDDPKTIGKIHEVTAILMRGVFQSAGQNCIGIERVIALPDSHDRIVRLVLPKIQSLRLGSVLLSPASLPPDMGSMISSRNFQRLEDLISSAVAQGAKLHCGGRRYLHPTYPNGTYFQPTLLSDVTADMEIAQHELFAPIFLLMKARTADDAIVIANSTPFALGASIFGHHQDDVARFVTGIKAGMVAVNDFGAYYACSMPFGGVKGSGYGRFGGKEGLRALSNVKSVCVDASWATVLGIRTTIPPKLQYPVSKDGWDICKGVVGTGYSSGWREWIANVIGLVSALTRRDSSAGDQSHSRVNQKVQ
>XP_009158298_Exophiala_dermatitidis
MGRVFYRGLEMQNIFIKLAVSISAGFDARLLSGAVLSILLVFVLGRVFHGRNERAVPYTVSIPPQLDDNYEWKSEEIDQPRQDVSEVRNGYIYPRCPADGRSLGDPIAPATPSSVDRAISAAARAQIPWWQTTFSERRRVLSTLLQHVLDHQEEIVTACCLDSGKTKIDACFGEILVTVEKLQWTIKHGEKALSPSRRPTNLLMCYKANTVVYEPLGVVAACVSWNYPFHNFISPVISALFAGNAIAVKPSEQTCWSSLYFTDLIRGGLRACGHDPDLVQNVICLPEVADYLTSHPGLSHITFIGSREVAHKVCTSAAKALTPVTVELGGKDPAIVLDDSKTIKKLDDVTAVLMRGVFQSAGQNCIGTERIIALPGVHDKILSNVLPKIQSLRLGSVLLSAKDSPPDMGAMISSRNFQRLEGLIEAAVAQGAKLRCGGKRYIHPKYPNGTYFQPTLLSNVTVDMEIAQQELFAPVFVLMKAQSVDEAIAMANSTPYALGASVFGHDRFNVAKCVAGIKAGMVAVNDFGAYYACSMPFGGVKGSGYGRFGGEEGLRAVSNVKSICADASWAMFLGVSTAIPPKLQYSVSKDGWDICKGVVGTGYALTWRQWIANVVGLVAALLRRDADVGKHKGA
>XP_013260402_Exophiala_aquamarina
MASQEQLSFDKASAWPSGLSMWTVFLCTCLLAAGAFLVVRYVHAPKIEHAVPYSVEVPPQLAGDYQWDVKGKRPKADSPEVIGSRIYPRCPADGRSLGPPIEPADPSDIDAAITAAASAQLRWAETTFAERRRVLQTLLRYILDHQEEIVAACCLDSGKTKIDACFGEILVTVEKLQWTIKHGQRALVPSRRPTNLLMSYKSNTVIYEPLGVVAACVSWNYPFHNFISPVISALFSGNAIVVKPSEQTCWSTSYFLKLIRGALHACNHSPMLVQNIICLPQSADYLTRHPGVSHITFIGSKDVAHKVCASAAKVLTPVTVELGGKDPVIVHDDSKTVAALQDVASILMRGVFQSGQ
>XP_016229763_Exophiala_mesophila
MVFASSQAAQIEDAVSGSPLSWFVLLFTLISATALFISVQYLLRRPKTEPAVTYSIARPLQLQHDYQWETKDKTVKATDPEVVRGRIFPRCPADGRRLGPPIDPADSSDIDAAITAASHAQARWCQTTFAERRRVLLTLQRYVLDHQDDIVAACCLDSGKTKIDACFGEILVTVEKLKWTIEHGEKALLPSKRPTNLLMCYKSNTVLYEPLGVVAACVSWNYPFHNFISPIISALFAGNAIVVKPSEQTCWSSQYFLKIVRGALHACNHSPMLVQNAICLPDVADYLTKHPGISHITFIGSREVAHKVCASAAVPLTPVTVELGGKDPAIVLDDDKTVKNLAEIAAILLRGTFQSAGQNCIGIERTIALPMIHDLLLSHVLPKIRAIRLGSILLSPAHSPVDMGSMISARALPRLESLISTAVAQGAILHCGGQRYLHPEYPEGTYFQPTLLSNVHPEMEIAQTELFAPVFLLMKAKTVEEAIELANSTPYALGASVFGHNSADVEKCVRQVKAGMVSVNDFGAYYACSMPFGGVKGSGYGRFGGEEGLRALSNIKSVCEDALWARWLGIGTNIPPKLQYPVSGHGWQVCKGVVGTGYAIEWREWVNSIVGLLAALSRSDDKGEGNQEVGGQLEKTP
>XP_013272852_Rhinocladiella_mackenziei
MLFDFHPERNTQEAGIVNILLAFLSISTLLVTGILLNAKTELTVRYNVPIPPPLQKTSPRDIAEADYKLEDEGEVRNGQIYPRCPADGRSLGPPIVPATPSSIDSAISAAANAQQQWSHTTFSDRRRVLRALLRYVLDHQDEIVTACCLDSGKTKIDGGFGEILVTVEKLQWTIKHGEKALSPSMRPINLLMCYKENTVIYEPLGVVAACVSWNYPFHNFMSPVISALFAGNAIVVKPSEQTCWSTIYFTEIIRGALRACGYSVDLIQNVICLPEVADHLTSHPGLSHITFIGSRQIAHRVCTSAAKALTPVTVELGGKDPAIVLDDPKTIKSTDDVISILMRGVFQSAGQNCIGIERIIALPAIHDIILNHALPRIQSLRLGSVLLSPSTCPPDMGAMISSRNFQCLETLISSAVAQGAILHCGGKRYAHPQFPNGTYFRPTLLSNVTVDMAIAQTELFAPVFLLMKAPSVDEAITIANSTPYALGASVFGHDSANVSRCVHEIKAGMVAVNDFGAYYACSMPFGGVGGSGYGRFGGAEGLQALSNVKSVCQEAWWAKMLGIKTKIPLKLQYPVSPDGWNVSKGVVGTGYALGWSEWIGCLLGLVKALSRRDDGELYEKK
>XP_018000632_Phialophora_attinorum
MQQWEEWSDRQYGTLLLEKSFLTLLVVLITFCLWTWVNSWSESARDVTVEIPAQLSKKWQIASRSEAEVQHRWEEISDGKIYPRCPADGRLLQTEPIVPATTKDIDDAIAQAAAAQRKWSTTTFSQRRRVLNTLRRYIIQHQDDIVTACCLDSGKTKIDAGLGEILVTVEKLQWTVEHGEKALAPSRRPTNLLMSYKQNTVYYEPLGVVAACVSWNYPFHNFISPIISALFSGNAIVVKPSELTCWSTQYFTSFIRQSLVACGHDPNLVQPIVCLPSTADYLTSHPVIAHITFIGSREVAHKVAASAAESLTPTILELGGKDPAIILDDPKSVADLESVASILLRGFFQSAGQNCIGLERAIALPNIHDALLEYILPTIKSLRLGSVLLDASAPDMGAMISSRSFSRLEGLIDQAVQEGATLHCGGTRYAHPQHPRGHYFLPTLLSNVTHNMAIAQTELFAPVFLLMRASSVSDAIAIANSTPYALGASVFGHNSQDVQRCVKEIRAGNVAVNDFATFYVCSMPFGGRGGSGYGRFGGEEGLRGLCNLKSVCEDAGWAAALGIQTKIPGVLRYPVEGMRGWDAVRGIVRTGYGVGVMERVRGMRQLMGSLLSKSKGEER
>NP_596595_Schizosaccharomyces_pombe
MSSTLTCYCPGDGSLLGEVKLFNKSDIDQSIILAEEAQKEWKSTSFAERRNFLKALKENIIRNQDKYAEIACKDTGKTLVDAAFGEILVTLEKINWTLANGEQSLRPTKRPNSLLTSYKGGYVKYEPLGVIAALVSWNYPLHNALGPIISALFAGNAIVVKGSELTAWSTHQYCEMVRSLLQSMGHSPELVQCITCLPDVADHLTSHSGIKHITFIGSQPIAKLVAASAAKQLTPLCLELGGKDPCILTDDHRLEEILSIVMRGVFQSAGQNCIGIERIIALDGVYDTIITKLYNRISTMRLGMYTQNDVDMGAMVSNNRFDHLESLIQDAVSKGARLVYGGHRFQHPKYPKGNYFLPTLLVDATNEMKIAQEECFAPIALVFRAKSPEHALEIANGTEFGLGASVFGRDKQLCQYFTDNLETGMVAVNDFGAFYLLQMPFGGCKKSGYGRFAGYEGLRGICNSKAIAYDRFSAIHTGIPPAVDYPIPDSQKAWQFVRGLMGTVYGAWISLVPNVYQLWRNS
```
