## Supplementary material for "Coding Sequence Insertions in Fungal Genomes are Intrinsically Disordered and can Impart Functionally-Important Properties on the Host Protein": fasta protein sequences: XP_713125.2_blasthits_fa.txt

```
>XP_713125_Candida_albicans
MSKNTDNNKPSPKKVTEKSTPIVTKPESDKTVEKASDDSEIDLPEVYKRHKEFLAKHVVNRHKLKQEESNEPLLTPDKTRHTIYPIKYPELWQFYKKSLASFWTAEELDLSKDLDDWNNKMNENERFFISRVLAFFAASDGIVNENLVENFCAEVQIPEAKSVYKFQIMMENIHSETYSLLIETYFKDPEEADFLFNAIDNIPFIRKKADWAIRWIQSEDALYAERLVAFAAVEGIFFSGSFAAIFWLKKRGLMPGLTFSNELICRDEGIHTDYACLLFSYLKNKPSSEIIEKIITEAVDIEKEYFSDALPVSLLGMNCDLMCQYVEFVADRLLVAFGNKKYYNVTNPFDFMENISLAGKTNFFEKRVSDYQKAGVMEKVENKNEKTGLFDQDF
>XP_002418662_Candida_dubliniensis
MSKNTDNDKATPKKVTEKSTPIITKSEPDKTVEKTSDDSEIDLVEVYKRHKEFLAKHVVNRRKLKQEESNEPLLTKDKTRHTIYPIKYPELWQFYKKSLASFWTAEELDLSKDLADWNNKMNENERFFISRVLAFFAASDGIVNENLVENFCAEVQIPEAQSVYKFQIMMENIHSETYSLLIETYFKDPEEADFLFNAIENIPFIREKADWAIRWIQDEDALYAERLVAFAAVEGIFFSGSFAAIFWLKKRGLMPGLTFSNELICRDEGIHTDYACLLFSYLKNKPSPEIIEKIITEAVTIEKKYFSDALPVSLLGMNCDLMCQYVEFVADRLLVAFGNKKYYNVTNPFDFMENISLAGKTNFFEKRVSDYQKAGVMEKVDKQNEETGLFDQDF
>XP_002547391_Candida_tropicalis
MTANTDKIKPESNVKDNEDTKPVTKPMPDNVDPEQHTEAYRKHREFLAKHVVHRHKLKESEMNEPLLREDPSRRTVFPIKYPEIWTFYKKSVASFWTAEEIDLSKDFDDWENKMNKDERFFISRVLAFFAASDGIVNENLVENFCTEVKLPEAKSVYKFQIMMENIHSETYSLLIETYFKDPKEADFLFNAIDNIKYIGEKADWAIRWIQDEEALFAERLVAFAAIEGIFFSGSFASIFWLKKRGLMPGLTFSNELICRDEGIHTDYACLLFSYLENKPDPSIIEKIITEAVSIEKKYFSDALPVSLLGMNCDLMCQYVEYCADRLLVAFGNDKYYNVTNPFDFMENISLAGKTNFFEKRVSDYQRAGVMEKAENKGTGMVSFDEDF
>XP_003866973_Candida_orthopsilosis
MSSVLPKETPTRGLTGKISGLDMSNTQGKSLTDKLAAEALAKDEAQTIHEVKNAMSKPATEEEIKKYEKQLEAMNAEHQTFLSTHKVHRHELKGLEAEEPLLKENTRRYVMFPIRYHEIWQMYKKAEASFWTAEEIDLGKDLHDWREKLNDNERFFIGRILAFFAASDGIVNENLVENFSAEVQIPEAKSFYGFQIMMENIHSETYSLLIETYIKDPKEADFLFNAIETIPQIKKKADWAIRWIQDSEALFAERLVAFAAVEGIFFSGSFASIFWLKKRGLMPGLTFSNELICRDEGLHTDFACLLFAHLQHRPDPKIVERIITEAVEIEKEFFTDALPVSLLGMNCKLMCQYVEFVADRLLVALGNKKVYNVTNPFDFMENISLAGKTNFFEKRVSDYQKAGVMAKSENKDANAFAFDEDF
>XP_001528578_Lodderomyces_elongisporus
MSLTETPTRGLTGKINNLDMSQTPGKSLTDKLAAEAKAKDEAQTIHEVKASLNASKPTTSEVTKESTQDEQDKDQDEHDQFLTTHKAHRRQIKEAEKDEPLLKENKRRYVMFPIRYHEIWQMYKKAEASFWTAEEIDLGKDMHDWKNKLNENERFFISRILAFFAASDGIVNENLVENFSAEVQIPEAKSFYGFQIMMENIHSETYSLLIDTYIKDPKEADFLFNAIDNIPQIKKKADWAIRWINDDNALFAERLVAFAAVEGVFFSGSFASIFWLKKRGLMPGLTFSNELICRDEGLHTDFACLLFSHLENRPDPKIVEKIISEAVEIEKEFFTDALPVSLLGMNCKLMCQYVEFVADRLLVALGNEKIYKVTNPFDFMENISLAGKTNFFEKRVSDYQKAGVMAKSEDKNANEFTFDEDF
>XP_007374959_Spathaspora_passalidarum
MSAKETPTQGLTGKISNLDVSTMQGKSLTDKLAEQAKAKDDSQTTTATKDAIVAASTTTTATPTAEDDERSEHRKFLEKHKANRHKLREQESEEPLLKENSRRFVMFPIRYHEIWQMYKKAEASFWTAEEIDLSKDLHDWNNRLNDNERYFISRVLAFFAASDGLVNENLVENFSAEVQIPEAKAFYGFQIMIEMIHSEVYSLLIDTYVKDPQEAEFLFDAIHTIPCIAKKADWALKWIADTDALYAERLVAFAAIEGIFFSGSFASIFWLKKRGLMPGLTFSNELISRDEGLHTDFACLLFAHLKNRPDPEIVERIIVEAVAIEKEYFTDALPVSLLGMNCALMCQYVEFVADRLLVAFGNKKVYNVVNPFDFMENISLAGKTNFFEKRVSDYQRAGVMAKTNEPTSSSHEFKFDEDF
>XP_043051052_Scheffersomyces_spartinae
MSFETPTKGLTGRISTLEMNTSTSGKSITDKLAAAAQEKDLAQNRTTLKNAMVAPSTVTPSETTPAPVEAESQSKEVSEHQLFLAAHKVHRHELKQQEKDEPLLVENKRRFVLFPIKYNEIWQMYKKAEASFWTAEEIDLSKDMSDWNKLTDNERFFISRVLAFFAASDGIVNENLVENFSAEVQVPEAKCFYGFQIMMENIHSETYSLLIDTYIKDPKEHDFLLNAIDNIPCIKEKADWAIRWINDDDALFGERLVAFAAVEGVFFSGSFASIFWLKKRGLMPGLTFSNELISRDEGLHTDFACLLFSHLKNRPDPEIVERIITEAVSIEKKYFKDALPVSLLGMNGDLMCQYVEFVADRLLVSLGNKKVYNVTNPFDFMENISLAGKTNFFEKRVSDYQKAGVMSKSNDSKAAANAFSFDEDF
>XP_001382334_Scheffersomyces_stipitis
MSVQQTPTNGLTGKISSLDVSNMKGKSLTDQLAAEAQQKDVSQNLAIAKANLGSVQEVTPEAKDNADEEHSAFLAKHKVHRHELKAMEKDEPLLMENTRRFVLFPIKYNEVWQMYKKAEASFWTAEEIDLSKDITDWNNRLNDNERFFISRILAFFAASDGIVNENLVENFSAEVQIPEAKCFYGFQIMMENIHSETYSLLIDSYIKDPKEADFLFNAIDNIPCIRKKADWALRWISDDDALFGERLVAFAAVEGIFFSGSFASIFWLKKKGLMPGLTFSNELICRDEGLHTDFACLLFSHLQNRPDAEIVEKIITEAVKIEKEFFTDALPSSLLGMNAELMCQYVEFVADRLLVALGNKKVYNVTNPFDFMENISLAGKTNFFEKRVSDYQKAGVMAKSGSDNKTPSNNFSFDEDF
>XP_020064071_Suhomyces_tanzawaensis
MSVQQTPTNGLTGKISSLDMSSTKGKSLTEQLAAEAEKKDVSQNTSVHKSIVVPAGLEELTPSATDSEETVAEHKQFLTKHKAHRHKLKAMEKDEPLLIENPSRFVLFPIKYHEIWQMYKKAEASFWTAEEIDLSKDINDWNNRLNDNERFFISRILAFFAASDGIVNENLVENFSAEVQISEAKCFYGFQIMMENIHSETYSLLIDTYIKDRKQADYLFNAIDNIPCIKKKADWALRWINDEDALFGERLVAFAAVEGIFFSGSFASIFWLKKRGLMPGLTFSNELICRDEGLHTDFACLLFSHLENRPNQEIVEKIITEAVKIEKEFFTDALPIHLLGMNSNLMCQYVEFVADRLLVALGNKKVYNVQNPFDFMENISLAGKTNFFEKRVSDYQKAGVMAKTNEPTAVDSGFSFDEDF
>XP_020076769_Hyphopichia_burtonii
MSVQQTPTNGLTGKISGLDVTTSDNKGKSLTDKLAAEAEAKDLAGSDPTIGKNAIVNPLTPSTPADDKEVEKELEEATNEHANFLAQHKVHRHKLKALEKDEPLLIENTRRFVLFPIKYHEVWQMYKKAEASFWTAEEIDLSKDMHDWTNRLSDNERFFISRILAFFAASDGIVNENLVENFSAEVQIPEAKCFYGFQIMMENIHSETYSLLIDTYIKDPKEADFLFNAIDTIPCIRKKADWALRWISDDDALFGERLVAFAAVEGIFFSGSFASIFWLKKRGMMPGLTFSNELICRDEGLHTDFACLLFSHLENRPDQVIVEKIITEAVTIEKEFFTDALPVSLLGMNAKLMCQYVEFVADRLLVALGNEKVYNVTNPFDFMENISLAGKTNFFEKRVSDYQKAGVMASTTESASSNTGFSFDEDF
>XP_015470140_Debaryomyces_fabryi
MSIQQTPTNGLTGKISGLDVSNMKGKSLTDKLAAEAQAKDESQTNLIDKKVEVKSIKDITPQGDGKTAEEVTKELEEAERIHKEFLTKHKTHRHQLKDLEKEEPLLIENTRRFVLFPIKYHEIWQMYKKAEASFWTAEEIDLGKDTHDWNEKLNNNERYFISRILAFFAASDGIVNENLVENFSAEVQIPEAKCFYGFQIMMENIHSETYSLLIDTYIKDPKEADFLFNAIDNIPCIKKKADWALRWISDDDALFGERLVAFAAVEGIFFSGSFASIFWLKKRGLMPGLTFSNELICRDEGLHTDFACLLFSHLQNRPDAVIVERIITEAVTIEKEFFIDALPISLLGMNCNLMCQYVEFVADRLLVALGNKKVYNVTNPFDFMENISLAGKTNFFEKRVSDYQKAGVMASTTDSKSSNSFSFDEDF
>XP_461732_Debaryomyces_hansenii
MSIQQTPTNGLTGKISGLDVSNMKGKSLTDKLAAEAQAKDDSQTNLIDQKVEVKRIKDITPKDGKSAEDVTRELEEAERVHQEFLSTHKAHRRSLKSLEKEEPLLIENTRRFVLFPIKYHEIWQMYKKAEASFWTAEEIDLGKDTHDWNEKLNNNERYFISRILAFFAASDGIVNENLVENFSAEVQVPEAKCFYGFQIMMENIHSETYSLLIDTYIKDPKEADFLFNAIDNIPCIKKKADWALRWINDDDALFGERLVAFAAVEGIFFSGSFASIFWLKKRGLMPGLTFSNELICRDEGLHTDFACLLFSHLQNRPDAVIVERIITEAVTIEKEFFVDALPISLLGMNCNLMCQYVEFVADRLLVALGNKKVYNVTNPFDFMENISLAGKTNFFEKRVSDYQKAGVMASTTDSKSSNSFSFDEDF
>XP_006683652_Yamadazyma_tenuis
MSVQETPTKGLTGQISNLGMATPKGASLTDKLAAEAEAKDVAQTVFTSKDLAALKERELQPIKVSPEETKKSLEKHNAFLRKHQVHRHELKALEKDEPLLVENTKRFVLFPIKYHEIWQMYKKAEASFWTAEEIDLGKDTHDWNNRLNDNERFFVSRILAFFAASDGIVNENLVENFSAEVQVPEAKCFYGFQIMMENIHSETYSLLIDSYIKDPKEADFLFNAIETIPQIKRKADWALRWINDSDALFGERLVAFAAVEGIFFSGSFASIFWLKKRGLMPGLTFSNELICRDEGLHTDFACLLFSHLQNRPNPEIVEQIITEAVAIEKEYFTDALPISLLGMNCTLMCQYVEFVADRLLVALGNEKVYNTTNPFDFMENISLAGKTNFFEKRVSDYQKAGVMASTSTTEVKTESGFTFDDDF
>XP_001485252_Meyerozyma_guilliermondii
MSVQETPTKGLTGKINNLDMSTMQGKSLSDKLAGEAEAKDVAQNDHTIHKANILTPGPEDKSAVPTDAEHEKFLSKHKAHRHQLKEMEKEEPLLMENTRRFVMFPIKYHEIWKMYKKAEASFWTAEEIDLGKDMHDWNNRLNDNERYFISRILAFFAASDGIVNENLVENFSAEVQIPEAKCFYGFQIMMENIHSETYSLLIDTYIKDPKEADFLFNAIENIPCIKKKADWALRWINDDDALFGERLVAFAAVEGIFFSGSFASIFWLKKRGLMPGLSFSNELICRDEGLHTDFACLLFSHLQNRPDPEIVEKIITEAVDIEKEFFTDALPISLLGMNCKLMCQYVEFVADRLLVALGNKKIYNVANPFDFMENISLAGKTNFFEKRVSDYQKAGVMAKSNADANAPVADAFAFDEDF
>XP_018712631_Metschnikowia_bicuspidata
MSVQQTPTHGLTGKISNLEMSALKGSSLTDKLAAEAAAKDSALGADSLVGKPKDIVRPANIKEGDALETAKVVQEIKDAALAHQEFLTAHKTERRKLKEQEKDEPLLVENKRRFVLFPIKYHEVWQMYKKAEASFWTAEEIDLSKDINDWNNRMTDNERFFISRVLAFFAASDGIVNENLVENFSAEVQIPEAKCFYGFQIMMENIHSETYSLLIDTYIKDPKEADFLFNAIDNIPCIKKKADWALRWISDKEALFGERLVAFAAVEGVFFSGSFASIFWLKKRGLMPGLTFSNELICRDEGLHTDFACLLFSHLKNRPAPEIVERIVTEAVSIEKEYFTDSLPSSLLGMNSNLMCQYVEFVADRLLVALGNKKVYNVTNPFDFMENISLAGKTNFFEKRVSDYQKAGVMAKTNDATSSSHSFSFDEDF
>XP_002619789_Clavispora_lusitaniae
MSIEQTPTKGLTGKISNLEMSKGSSLTDKLAAAAASKDESAALDSLVGKGSVPMTKVESEKLDSELAAAVEEHKQFLANHKVHRHKLKAQEKDEPLLVENKRRFVLFPIKYNEIWQMYKKAEASFWTAEEIDLSKDINDWKNRMTDNERFFISRVLAFFAASDGIVNENLVENFSAEVQIPEAKCFYGFQIMMENIHSETYSLLIDSYIKDPKEADFLFNAIENIPCIKKKAEWALRWIADDEALFAERLVAFAAVEGIFFSGSFASIFWLKKRGLMPGLTFSNELICRDEGLHTDFACLLFSHLNNRPNPAIVEKIITEAVTIEKEYFTDALPASLLGMNCDLMCQYVEFVADRLLVALGNKKVYNVTNPFDFMENISLAGKTNFFEKRVSDYQKAGVMAQTNDASASKNAFSFDEDF
>XP_025340212_Candida_haemuloni
MSIQQTPTNGLTGKISSLDMTNAKGSSLTDKLAAEAAQKDGSGAADSLVGKPQINTSLEIDEAEVAKVAKELEVATKEHEEFLASHKVQRHKLKEQEKDEPLLIENTRRFVLFPIKYHEVWQMYKKAEASFWTAEEIDLSKDMGDWNKMTENERFFISRVLAFFAASDGIVNENLVENFSAEVQIPEAKCFYGFQIMMENIHSETYSLLIDTYIKDPKEADFLFNAIENIPCIKKKADWALRWIADDSALFAERLVAFAAVEGIFFSGSFASIFWLKKRGLMPGLTFSNELICRDEGLHTDFACLLFSHLQNRPDQSIVEKIITEAVAIEKEFFTDALPVSLLGMNANLMCQYVEFVADRLLVALGNKKVYNVTNPFDFMENISLAGKTNFFEKRVSDYQKAGVMAKSNDNTSNSKTFTFDEDF
>XP_024711718_Candida_pseudohaemulonis
MSIQQTPTNGLTGKISSLDMTNAKGSSLTDKLAAEAAQKDGTGATDSLAGKPINRSLEVDETAVAKVAKEIEEATKEHQEFLASHKVQRHKLKEQEADEPLLIENKRRFVLFPIKYHEVWQMYKKAEASFWTAEEIDLSKDMGDWNKMNDNERFFISRVLAFFAASDGIVNENLVENFSAEVQIPEAKCFYGFQIMMENIHSETYSLLIDTYIKDPKEADFLFNAIENIPCIKKKADWALRWIADDNALFAERLVAFAAVEGIFFSGSFASIFWLKKRGLMPGLTFSNELICRDEGLHTDFACLLFSHLQNRPDASIVEKIITEAVVIEKEFFTDALPVSLLGMNANLMCQYVEFVADRLLVALGNKKVYNVTNPFDFMENISLAGKTNFFEKRVSDYQKAGVMAKSNDNSSNSKTFTFDEDF
>XP_025336772_Candida_duobushaemulonis
MSIQQTPTNGLTGKISSLDMTNAKGSSLTDKLAAEAAQKDGTGAADSLAGKPISKSLEIDETAVAKVAQEIEEATKEHQEFLASHKVQRHKLKEQEADEPLLIENKRRFVLFPIKYHEVWQMYKKAEASFWTAEEIDLSKDMGDWNKLNENERFFISRVLAFFAASDGIVNENLVENFSAEVQIPEAKCFYGFQIMMENIHSETYSLLIDTYIKDPKEADFLFNAIENIPCIKKKADWALRWIADDNALFAERLVAFAAVEGIFFSGSFASIFWLKKRGLMPGLTFSNELICRDEGLHTDFACLLFSHLQNRPDASIVEKIITEAVVIEKEFFTDALPVSLLGMNANLMCQYVEFVADRLLVALGNKKVYNVTNPFDFMENISLAGKTNFFEKRVSDYQKAGVMAKSNDNSSNSKTFTFDEDF
>XP_028888052_Candida_auris
MSIQQTPTNGLTGKISSLDMTNAKGTALTDKLAAEAAQKDSSSSTDSIVGKPEINTSLEVDPEETAKVAKEIEAAAKEHEKFLASHKVQRHKLKEQEKDEPLLIENKRRFVLFPIKYHEVWQMYKKAEASFWTAEEIDLSKDMHDWNNRMNDNERYFISRVLAFFAASDGIVNENLVENFSAEVQIPEAKCFYGFQIMMENIHSETYSLLIDTYIKDPKEADFLFNAIENIPCIKKKADWALRWIADEEALFAERLVAFAAVEGIFFSGSFASIFWLKKRGLMPGLTFSNELICRDEGLHTDFACLLFSHLQNRPDPSIVEKIITEAVVLEKEYFTDALPVSLLGMNVNLMCQYVEFVADRLLVALGNKKVYNVTNPFDFMENISLAGKTNFFEKRVSDYQKAGVMAKTNDATSNSKTFTFDDDF
>NP_012508_Saccharomyces_cerevisiae
MPKETPSKAAADALSDLEIKDSKSNLNKELETLREENRVKSDMLKEKLSKDAENHKAYLKSHQVHRHKLKEMEKEEPLLNEDKERTVLFPIKYHEIWQAYKRAEASFWTAEEIDLSKDIHDWNNRMNENERFFISRVLAFFAASDGIVNENLVENFSTEVQIPEAKSFYGFQIMIENIHSETYSLLIDTYIKDPKESEFLFNAIHTIPEIGEKAEWALRWIQDADALFGERLVAFASIEGVFFSGSFASIFWLKKRGMMPGLTFSNELICRDEGLHTDFACLLFAHLKNKPDPAIVEKIVTEAVEIEQRYFLDALPVALLGMNADLMNQYVEFVADRLLVAFGNKKYYKVENPFDFMENISLAGKTNFFEKRVSDYQKAGVMSKSTKQEAGAFTFNEDF
>XP_018221294_Saccharomyces_eubayanus
MPKETPSKAAANALSDLEIKDSKSNLNKDLQTLREENKQKIDVLKEKFSKDAENHKAYLKSHEVHRHKLKEMEKDEPLLNEDKERTVLFPIQYHEIWQSYKRAEASFWTAEEIDLSKDIHDWNNRMNENERFFISRVLAFFAASDGIVNENLVENFSTEVQIPEAKSFYGFQIAIENIHSETYSLLIDTYIKDPKESEFLFNAIDTIPEICEKAEWALRWIQDADALFGERLVAFASIEGVFFSGSFASIFWLKKRGMMPGLTFSNELICRDEGLHTDFACLLFAHLKNKPDPAIVEKIVTEAVEIEQRYFLDALPVALLGMNADLMNQYVEFVADRLLVAFGNKKYYKVDNPFDFMENISLAGKTNFFEKRVSDYQKAGVMSKSTNQEAGAFTFNEDF
>XP_033767251_Saccharomyces_paradoxus
MPKETPSKAAAEALSDLEIKDSKSNLNKELETLREENRVKSDMLKEKLSKDAENHKAYLKSHQVHRHKLKEMEKEEPLLNEDKERTVLFPIKYHEIWQAYKRAEASFWTAEEIDLSKDIHDWNNRMNENERFFISRVLAFFAASDGIVNENLVENFSTEVQVPEAKSFYGFQIMIENIHSETYSLLIDTYIKDPKESEFLFNAIHTIPEIGEKAEWALRWIQDADALFGERLVAFASIEGVFFSGSFASIFWLKKRGMMPGLTFSNELICRDEGLHTDFACLLFAHLKNKPDPAIVEKIVTEAVEIEQRYFLDALPVALLGMNADLMNQYVEFVADRLLVAFGNKKYYKVENPFDFMENISLAGKTNFFEKRVSDYQKAGVMSKSTNQEAGAFTFNEDF
>XP_003676143_Naumovozyma_castellii
MAKETPSKAAAEALSDLEIKDSQANLTSKLQTVPEDLEAQKLAVDERLSAAAASHKQFLYSHRIQRHKLKETEQQEPLLNADEDRHTLFPIKYHEIWQAYKRAEASFWTAEEIDLSKDLHDWNNRMNPNERFFISRVLAFFAASDGIVNENLVENFSAEVQVPEARAFYGFQIMIENIHSETYSLLIDTYIKDPKESEFLFNAIETIPQIKEKAEWALRWINDAEALFAERLVAFAAIEGIFFSGSFASIFWLKKRGLMPGLTFSNELICRDEGLHTDFACLLFAHLKHKVDPSTVERIIVEAVEIEKRYFLDALPVALLGMNADLMNQYVEFVADRLLVAFGNEKYYKVENPFDFMENISLAGKTNFFEKRVSDYQKAGVMAKAQDNEAGAFAFNEDF
>XP_003669181_Naumovozyma_dairenensis
MAKETPSKQAAAALSDLEIKDASKNLSSTLNPVSEDLEAQEAALNKRLSEAAEKHKQYLYSHRIQRHKLKAEEKEEPLLTYDNDRHTLFPIKYHEIWQAYKRAEASFWTAEEIDLSKDLHDWNNRMNANERFFISRVLAFFAASDGIVNENLVENFSAEVQIPEARAFYGFQIMIENIHSETYSLLIDTYIKDPKESEFLFNAIETIPQIKEKAEWALRWINDSESPFGERLVAFAAIEGIFFSGSFASIFWLKKRGLMPGLTFSNELICRDEGLHTDFACLLFAHLKHKIEPSTVETIIVQAVEIEKRYFLDALPVALLGMNADLMNQYVEFVADRLLVAFGNEKYYKVENPFDFMENISLAGKTNFFEKRVSDYQKAGVIAKATETETGAFVISEDF
>XP_003959265_Kazachstania_africana
MAKDTKTAAEALSDLEIKDNSNVSIVQESDAKNAEVNARLSEAARKHREYLSSHRIQRHALKETEQEEPLLVADPNRKTVFPIKFHEIWQAYKRAEASFWTAEEIDLGKDLHDWNNRMNPNEKFFISRVLAFFAASDGLVNENLVENFSAEVAIPEAKAFYGFQIMIENIHSETYSLLIDTYIKDPKESEFLFNAIDTIPQIKEKALWALRWINDAESPFAERLVAFAAIEGVFFSGSFASIFWLKKRGLMPGLTFSNELICRDEGLHTDFACLLFAHLKHKPAPEVVERIVTEAVAIEKQYFIDALPVSLLGMNADLMNQYVEFVADRLLVAFGNKKFYGVENPFDFMENISLAGKTNFFEKRVSDYQYAGVMSKTTGTEEGAFNINEDF
>XP_022463184_Kazachstania_naganishii
MSKETPSKAASAALSDLELKDASANLGIVQEADDSKIAEVNERLSESAKSHKQYLHSHRIQRHALKETEKEEPIMVGDKNRHTVFPIKYHEIWQAYKRAEASFWTAEEIDLSKDLHDWNVRMNPNEKFFISRVLAFFAASDGLVNENLVENFSAEVNIPEAKAFYGFQIMIENIHSETYSLLIDTYIKDPKESEFLFNAIETIPQIKEKAEWALRWIGDSESVFAERLVAFAAIEGVFFSGSFASIFWLKKRGLMPGLTFSNELICRDEGLHTDFACLLFAHLKHKPDPSVVERIVTEAVEIEKRYFLDALPVALLGMNADLMNQYVEFVADRLLVAFGNEKYFKVENPFDFMENISLAGKTNFFEKRVSDYQKAGVMAQATKEETGAFNLQEDF
>XP_445565_Candida_glabrata
MTKETPSKVAASALSDLELKDSQSNLKKQLEVLREENREQIEALKAKLSTAAVEHKEYLKSHKVHRHELKELEKDEPLLNDDPDRLTLFPIKYHEIWQAYKRAEASFWTAEEIDLSKDLHDWNNRLNENERFFISRVLAFFAASDGIVNENLVENFSTEAVIPEAKAFYGFQIMIENIHSETYSLLIDTYIKDPKESEFLFNAIHTIPEIGEKAEWALRWIANSEALFAERLVAFAAIEGVFFSGSFASIFWLKKRGLMPGLTFSNELICRDEGLHTDFACLLFAHLNHKPDPEVVERIVTEAVEIEQRYFLDALPVALLGMNAQLMNQYVEFVADRLLVAFGNKKVYNVENPFDFMENISLAGKTNFFEKRVSDYQKAGVMSKAQNTEGGGAFSLDEDF
>XP_004182021_Tetrapisispora_blattae
MTLPKETPSKEAAASLSQLDISLSSEKDLNKKLQAIKEGNKEANEQLELRLSQQAVEYRNFIHSHKVHRKHLKDLEKNEVLLNKDKKRKIIYPILYPDIYEAYKRAEASFWTAEEIDLSKDLHDWNNRMTPNERFFISRVLAFFAASDGIVNENLVENFSVEVQVPEAKMFYGFQIMIENIHSETYSLLIDTYIKDPRESTFLFNAIETIPQIKEKAIWALRWINAEDATFAERLVAFASIEGIFFSGSFAAIFWLKKKGLMPGLTFSNELICRDEGLHTDFACLLFSHLENKIKPEIVEKIVTEAVEIEKGYFRDALPVALLGMNADLMNQYVEFVADRLLIAFGNPKVYNVENPFDFMENISLAGKTNFFEKRVSDYQKASVMAVSSNKETGGAMAFDDSF
>XP_003685845_Tetrapisispora_phaffii
MAPPKETPSKVAASALSDLELKDSKANLGKTLDALKENKFDEEALQLRLSKAAEEHKQFMAKHRVQRHKLKELEKSEPLLVEDDSRKVLYPIKYPDVYEAYKRAEASFWTAEEIDLGKDLHDWNNRMNENEKFFISRVLAFFAASDGIVNENLTENFSVEAKIPEAKLFYGFQIMIENIHSETYSLLIDTYVKDPKESQFLFNAIETIPQIKEKAEWALRWINDSEALFAERLVAFAAIEGVFFSGSFASIFWLKKRGLMPGLTFSNELICRDEGLHTDFACILFSHIKNKPSPEIVEKIVTEAVEIEKRYFLDALPVSLLGMNADLMNQYVEFVADRLLVAFGNKKYFKVENPFDFMENISLAGKTNFFEKRVSDYQFAGVISKSSNTESENPFSLEEDF
>XP_001646872_Vanderwaltozyma_polyspora
MDTETPSKVAASALSDLEIKDGQANLGKTLEALKENKYDKEAFELRLSKAAEEHREFMAKHRVQRHELKEKETEEPLLVADPNRKILFPIQYPDIYEAYKRAEASFWTAEEIDLSKDLHDWNNRMNENERFFISRVLAFFAASDGIVNENLTENFSVEAQILEAKCFYGFQIMIENIHSETYSLLIDTYIKDPKESQYLFNAIETIPQIKEKAEWALRWINDSEALFAERLVAFAAIEGVFFSGSFASIFWLKKRGLMPGLTFSNELICRDEGLHTDFACLLFSHIKNKPDPAIVEKIVTEAVEIEKRYFTDALPVALLGMNADLMNQYVEFVADRLLVAFGNEKVFKVENPFDFMENISLAGKTNFFEKRVSDYQKASVIAKSSNTEVETGALALDEDF
>XP_003681903_Torulaspora_delbrueckii
MVKETPSKVAASALSDLELKDARNLGSSLETVSESKADDDSLQLRLSNAAKEHSNFLKSHQVHRHKLKEMEKDEPLLVENKRRFVLFPIKYHEIWQAYKRAEASFWTAEEIDLSKDIHDWNNRMNENERFFISRVLAFFAASDGIVNENLVENFSAEVQIPEAKCFYGFQIMMENIHSETYSLLIDTYIKDPKESDFLFNAIENIPQIKEKAEWAIRWIQDSESIFAERLVAFAAIEGYFFSGSFAAIFWLKKKGLMPGLTFSNELICRDEGLHTDFACLLFAHLKNKPDPSIIEKIITEAVEIEKRYFIDALPVSLLGMNADLMNQYVEFVADRLLVAFGNKKFFNVTNPFDFMENISLAGKTNFFEKRVSDYQKAGVMAKSSKEESETGAFTFDEDF
>XP_037143898_Zygotorulaspora_mrakii
MVKETPSKVAASALSDLELKDAKNLQSSLEALPEGSRVHEAKSIEEEQKSLDLRLSKAALEHAQFLKSHQVHRHKLKEMEKDEPILVENKRRFVLFPIKYHEIWQAYKRAEASFWTAEEIDLSKDIHDWNNRMNENERFFISRVLAFFAASDGIVNENLVENFSAEVQIPEAKCFYGFQIMMENIHSETYSLLIDTYIKDPKESDFLFNAIENIPQIKEKAEWAIRWIKDEDAIFAERLVAFAAIEGIFFSGSFAAIFWLKKKGLMPGLTFSNELICRDEGLHTDFACLLFAHLKNQPEPSIIEKIITEAVEIEKRYFIDALPVSLLGMNADLMNQYVEFVADRLLVAFGNEKYFNVTNPFDFMENISLAGKTNFFEKRVSDYQKAGVIAKSSNQESEGGAFTFDEDF
>XP_002498607_Zygosaccharomyces_rouxii
MSKETPSKGAANALSDLELKDPKNLKNSLETVSEEPQKDKDQNEEGKSGANKEEAALQGRLSKAAEEHQKFLKSHQVQRHNLKEMEKDEPLLVENKRRFVLFPIKYHEIWQAYKRAEASFWTAEEIDLSKDLDDWNNKMSEGERYFISRVLAFFAASDGIVNENLVENFSAEVQIPEAKCFYGFQIMMENIHSETYSLLIDTYSRDTEESEFLFNAIENIPPIKEKAEWAIRWIQDDTALYAERLVAFAAVEGVFFSGSFAAIFWLKKKGLMPGLTFSNELICRDEGLHTDFACLLFAHLKNRPSPDIVERIITEAVSIEKRYFEDALPVALLGMNAALMNQYVEFVADRLLVALGNEKYYNVTNPFDFMENISLAGKTNFFEKRVSDYQKAGVMSKTTEPQGDTFKFDEDF
>XP_003647236_Eremothecium_cymbalariae
MSGVSKEMAVPKETPSKVTAKVLSGLDLKESKKNLGQVLAKENGKENGKENGKENGKENGKENGNDSYNGEGEEEIDSVKLKLSQAAKEHKEFLKSHQVQRHKLKELEKDEPLLMENKRRFVLFPIKYHDIWQAYKRAEASFWTAEEIDLSKDIHDWNNRMTDNERYFISRVLAFFAASDGIVNENLVENFSAEVQVPEAKCFYGFQIMMENIHSETYSLLIDTYIKDPKESEFLFNAVETIPEIKEKAEWAIRWIQDEDALFGERLVAFAAVEGIFFSGSFAAIFWLKKKGLMPGLTFSNELICRDEGLHTDFACLLFAHLRNKPDPKIVERIITEAVDIEKRYFIDAIPVALLGMNAGLMSQYVEFVADRLLVALGNRKYFNVTNPFDFMENISLAGKTNFFEKRVSDYQKAGVMAKSSKQESETGAFTFDEDF
>NP_982406_Eremothecium_gossypii
MPETSVPKETPSKVTANALSELDLTTSRRSLGPTLAKENQPQLGSHEKVHIIDEKHAVADGDVDANQSLSQAAREHQQFLRSHQVHRHHLKEQEKNEPLLMENKRRFVLFPIKYHDIWQAYKRAEASFWTAEEIDLSKDIHDWNNRMTENERFFISRVLAFFAASDGIVNENLVENFSAEVQIPEAKCFYGFQIMMENIHSETYSLLIDTYIKDPKEADHLFNAIETIPEIKEKAEWAIRWIQDKDALFAERLVAFAAVEGIFFSGSFAAIFWLKKKGLMPGLTFSNELICRDEGLHTDFACLLFAHLNNKPDTEIVEKIITEAVEIEKRYFQDAIPVALLGMNSSLMNQYVEFVADRLLVALGNKKYYNVSNPFDFMENISLAGKTNFFEKRVSDYQKAGVMAKSTKQESESGAFTFDEDF
>XP_455757_Kluyveromyces_lactis
MSPIMKETPSKAAASALSDLELGEAKKDLGSQLGAVKEETAADIDIKIAKAVEEHKKFIKSHHVHRHKLKALEKDEPLLVENKRRFVLFPIKYHEIWEAYKRAEASFWTAEEIDLSKDLHDWNNRMNENERFFISRILAFFAASDGIVNENLVENFSAEVQAPEAKCFYGFQIMMENIHSETYSLLIDTYIKDPKESEFLFNAIETIPQIKEKAEWAIRWIQDDDALFGERLVAFAAVEGVFFSGSFAAIFWLKKKGLMPGLTFSNELICRDEGLHTDFACLLFAHLKNKPNPEIVEKIITEAVEIEKRYFMDALPVSLLGMNADLMNQYVEFVADRLLVALGNKKYFNVTNPFDFMENISLAGKTNFFEKRVSDYQKAGVIAKSSNTEAQDGAFAFDEDF
>XP_022675340_Kluyveromyces_marxianus
MTGTVKETPSKAAANELSKMELDAKKKDLASELAAVKEEAPTGEEIDLKISKAAEEHRKFMKSHQVHRHKLKEMEKDEPLLVENKRRFVLFPIKYHEIWEAYKRAEASFWTAEEIDLSKDLHDWNNRMNENERFFISRVLAFFAASDGIVNENLVENFSAEVQIPEAKCFYGFQIMMENIHSETYSLLIDTYIKDPKEHEFLLNAIETIPQIKEKAQWAIRWIRDDEALYAERLVAFAAVEGVFFSGSFAAIFWLKKKGLMPGLTFSNELICRDEGLHTDFACLLFHHLKNKPDPKIVERIITEAVEIEKRYFIDALPVSLLGMNADLMNQYVEFVADRLLVALGNKKYYNVTNPFDFMENISLAGKTNFFEKRVSDYQKAGVMAKSSNTETQTGSGAFAFDEDF
>XP_022628995_Lachancea_lanzarotensis
MVNPKETPSKVAANALSDLELKDAKNNLANTLEAVNELEDSGNAGSSEDQKLESRLSKAAAEHHKFLRSHQVHRHKLKEMEQHEPLLAENKRRFVLFPIKYHEIWQAYKRAEASFWTAEEIDLSKDIHDWNNRMNENERYFLSRVLAFFAASDGIVNENLVENFSAEVQSPEAKCFYGFQIMMENIHSETYSLLIDTYIKDPKESEFLFNAIETIPQIKEKAQWAIRWIQDEEALFGERLVAFAAVEGVFFSGSFAAIFWLKKKGLMPGLTFSNELICRDEGLHTDFACLLFAHLKNKPNPKIVERIITEAVEIEQRYFRDALPVSLLGMNADLMNQYVEFVADRLLVALGNDKFYKVSNPFDFMENISLAGKTNFFEKRVSDYQKAGVIAKSSKTETQGDGFAFDEDF
>XP_002551960_Lachancea_thermotolerans
MVNAKETPSKAAASALSDLELKDSKNNLSGRLGAVPESAGEDAAALELKLSQAAEQHRQFLKSHHVHRHQLKEMEKEEPLLMENKRRFVLFPIKYHEIWQAYKRAEASFWTAEEIDLSKDLHDWNNRMNENERFFISRVIAFFAASDGIVNENLVENFSAEVQSPEAKCFYGFQIMMENIHSETYSLLIDTYIKDPKESDFLFNAIETIPQIKEKAEWAIRWIQDEDALFAERLVAFAAVEGVFFSGSFAAIFWLKKKGLMPGLTFSNELICRDEGLHTDFACLLFAHLKNKPDPAIIERIITEAVEIEQRYFRDALPVSLLGMNADLMNQYVEFVADRLLVALGNQKFYNVTNPFDFMENISLAGKTNFFEKRVSDYQKAGVMAKSTKAETEGGEFAFDEDF
>XP_020058057_Aspergillus_aculeatus
MSAQLTPSKQAASSLENLKMSDSPVKKLNFNAAGKENAPATADVVAEKTLAEKPAEAPKVAPGIKEFEANEPLLQENPHRFVLFPIKYHEIWQMYKKAEASFWTAEEIDLSKDLHDWSDRLNDDERYFISHVLAFFAASDGIVNENLVERFSGEVQIPEARCFYGFQIMMENIHSETYSLLIDTYIKEPKQRNYLFDAIDNIPCIRKKADWAIRWIQDRESTFAQRLVAFAAVEGIFFSGSFASIFWLKKRGLMPGLTFSNELISRDEGLHTDFACLLFSHLNNRPSKQMVEDIIVEAVGIEQEFLSDSLPVALLGMNAKLMCQYIEFVADRLLVALGNKKYYNSTNPFDFMESISLAGKTNFFEKRVGDYQKAGVMASTKKKEEEETSASAGGLNFDEDF
>XP_001274524_Aspergillus_clavatus
MTAQVTPSKQAASSLENLKMSDSPVKKINFGVAGKENAPSTTPVTDAPVKKIVEKPTEASTKIAAIKELEANEPLLQENPHRFVLFPIKYHEIWQMYKKAEASFWTAEEIDLSKDLHDWNNRLNDDERYFISHVLAFFAASDGIVNENLLERFSNEVQVPEARCFYGFQIMIENIHSETYSLLIDTYIKEPKQRAYLFDAIDTIPCINKKAQWAMRWISDKESSFGQRLVAFAAVEGIFFSGSFASIFWLKKRGLMPGLTFSNELISRDEGLHTDFACLLFSHLNNRPDKKVVEDIIVEAVAIEQEFLTDALPVALLGMNSKLMCQYIEFVADRLLVALGNKKYYNSPNPFDFMESISLAGKTNFFEKRVGDYQKAGVMASTKKDTNQDAAKDTNAGGLSFDEDF
>XP_001259462_Aspergillus_fischeri
MAAQVTPSKQAASSLENLKMSDSPVKKLNFGVVGKENAPSSTALTDAPTEKIAEKPTEASKVAQSIKELEANEPLLQENPHRFVLFPIKYHEIWQMYKKAEASFWTAEEIDLSKDLHDWNNRLNDDERYFISHVLAFFAASDGIVNENLLERFSNEVQVPEARCFYGFQIMIENIHSETYSLLIDTYIKEPKQRTYLFDAIDTIPCIAKKAQWAMRWISDKESTFAQRLVAFAAVEGIFFSGSFASIFWLKKRGLMPGLTFSNELISRDEGLHTDFACLLFSHLNHRPDKKVVEDIIVEAVAIEQEFLTEALPVALLGMNSKLMCQYIEFVADRLLVALGNKKYYNSSNPFDFMESISLAGKTNFFEKRVGDYQKAGVMASTKKDASQDTAKDANDGGLSFDEDF
>XP_041148191_Aspergillus_flavus
MSAQVTPSKQAASSFENLKMSDSPVKKLNFEAAGKENAPSSLQIIDVPATKTTVEKPTEVSSKIASIKEMEANEPLLQENPHRFVLFPIKYHEIWQMYKKAEASFWTAEEIDLSKDLHDWHNRLNDDERFFISRVLAFFAASDGIVNENLLERFSGEVQIPEARCFYGFQIMIENIHAETYSLLIDTYIKEPKQRTYLFDAIDTIPCIRKKADWAIRWIQDQESTFGQRLVAFAAVEGIFFSGSFASIFWLKKRGLMPGLTFSNELISRDEGLHTDFACLLFSHLNNRPDPQIVEDVIVEAVSIEKEFLTDALPCALLGMNSNLMCQYIEFVADRLLVALGNNKYFNATNPFDFMDNISLAGKTNFFEKRVGDYQKAGVMASTKKEAKQEESSGSAGGLSFDEDF
>XP_753417_Aspergillus_fumigatus
MAAQVTPSKQAASSLENLKMSDSPVKKLNFGVVGKENAPSSTALTDAPTEKIAEKPTEASKVAQSIKELEANEPLLQENPHRFVLFPIKYHEIWQMYKKAEASFWTAEEIDLSKDLHDWNNRLNDDERYFISHVLAFFAASDGIVNENLLERFSNEVQVPEARCFYGFQIMIENIHSETYSLLIDTYIKEPKQRTYLFDAIDTIPCIRKKAQWAMRWISDKESTFAQRLVAFAAVEGIFFSGSFASIFWLKKRGLMPGLTFSNELISRDEGLHTDFACLLFSHLNHRPDKKVIEDIIVEAVAIEQEFLTDALPVALLGMNSKLMCQYIEFVADRLLVALGNKKYFNSPNPFDFMESISLAGKTNFFEKRVGDYQKAGVMASTKKDASQDTAKDANDGGLCFDEDF
>XP_657671_Aspergillus_nidulans
MSAQLTPSKQAASSLENLKMNDSPVKKLNFEAAGKENAPVSNPMVDVPATKPATEKPVEPSKAALDVKAIEANEPLLQENPHRFVLFPIKYHEIWQMYKKAEASFWTAEEIDLSKDLHDWNNRLNEDERYFISRVLAFFAASDGIVNENLLERFSGEVQIPEARCFYGFQIMIENIHAETYSLLIDTYIKEPKQRTYLFDAIDTIPCIRKKADWAIKWIQDKESTFAQRLVAFAAVEGIFFSGSFASIFWLKKRGLMPGLTFSNELISRDEGLHTDFACLLFSHLNWRPSKKVVEDIIVEAVAIEKEFLTDALPCALLGMNAKLMCQYIEFVADRLLVALGNKKYFNATNPFDFMESISLAGKTNFFEKRVGDYQKAGVMASTKKDPKQDETKTSDGNGLSFDEDF
>XP_001401310_Aspergillus_niger
MSVQLTPSKQAASSLENLKMSDSPVKKLNFGGKENAPAAVDVTADKPVEKPVEAPKVAPGIKEMEASEPLLQENPHRFVLFPIKYHEIWQMYKKAEASFWTAEEIDLSKDLHDWHNRLNDDERYFISHVLAFFAASDGIVNENLVERFSGEVQVPEARCFYGFQIMMENIHSETYSLLIDTYIKEPKQRTYLFDAIDTIPCIAKKADWAIKWIQDRESTFAQRLVAFAAVEGIFFSGSFASIFWLKKRGLMPGLTFSNELISRDEGLHTDFACLLFSHLNNRPSKQVVEDIIVEAVGIEQEFLTDALPVALLGMNSKLMCQYIEFVADRLLVALGNKKYYNATNPFDFMESISLAGKTNFFEKRVGDYQKAGVMASTKKEEEVKTNSNGLSFDEDF
>XP_015405530_Aspergillus_nomiae
LKTSRHYYIMSAQVTPSKQAASSFENLKMSDSPVKKLNFEAAGKENAPSSLQVTDVPASKTIVEKPTELSSKIASIKEMEANEPLLQENPHRFVLFPIKYHEIWQMYKKAEASFWTAEEIDLSKDLHDWHNRLNDDERYFISRVLAFFAASDGIVNENLLERFSGEVQIPEARCFYGFQIMIENIHSETYSLLIDTYIKEPKQRTYLFDAIDTIPCIRKKADWAIRWIQDQESTFGQRLVAFAAVEGIFFSGSFASIFWLKKRGLMPGLTFSNELISRDEGLHTDFACLLFSHLNNRPDPQVVEDVIVEAVAIEKEFLTDALPCALLGMNSNLMCQYIEFVADRLLVALGNKKYFNATNPFDFMDNISLAGKTNFFEKRVGDYQKAGVMASTKKEAKQDESSASGGGLNFDEDF
>XP_001824074_Aspergillus_oryzae 
MSAQVTPSKQAASSFENLKMSDSPVKKLNFEAAGKENAPSSLQIIDVPATKTTVEKPTEVSSKIASIKEMEANEPLLQENPHRFVLFPIKYHEIWQMYKKAEASFWTAEEIDLSKDLHDWHNRLNDDERFFISRVLAFFAASDGIVNENLLERFSGEVQIPEARCFYGFQIMIENIHAETYSLLIDTYIKEPKQRTYLFDAIDTIPCIRKKADWAIRWIQDQESTFGQRLVAFAAVEGIFFSGSFASIFWLKKRGLMPGLTFSNELISRDEGLHTDFACLLFSHLNNRPDPQIVEDVIVEAVSIEKEFLTDALPCALLGMNSNLMCQYIEFVADRLLVALGNNKYFNATNPFDFMDNISLAGKTNFFEKRVGDYQKAGVMASTKKEAKQEESSGSAGGLSFDEDF
>XP_040637777_Aspergillus_ruber
MAAQVTPSKQTASSLENLKMSDSPVKKLNFAGKENAPAADIDATVTKPAEKPVQAPKTEPTIQELEAAEPLLQENPHRFVLFPIKYHEIWQMYKKAEASFWTAEEIDLSKDLHDWNNRLNDDERYFISHVLAFFAASDGIVNENLLERFSGEVQVPEARCFYGFQIMIENIHSETYSLLIDTYIKEPKQRTYLFDAIDTIPCIRRKADWAIKWIQDKESTFASRLVAFAAVEGIFFSGSFASIFWLKKRGLMPGLTFSNELISRDEGLHTDFACLLFSHLNHRPSKQVVQDIITEAVAIEQEFLTDALPVALLGMNSKLMAQYIEFVADRLLVALGNQKYYHATNPFDFMENISLAGKTNFFEKRVGDYQKAGVMGSTKKEESQSATTNNAGLSFDDDF
>XP_040705745_Aspergillus_sydowii
MSAQLTPSKQAATSLENLKMNDSPVKKLNFEAAGKENAPVSDTVVDATTMPVAEKPAEPSKAQLKIREIEANEPLLQENPHRFVLFPIKYHEIWQMYKKAEASFWTAEEIDLSKDLHDWNNRLTDDERFFISRVLAFFAASDGIVNENLLERFSGEVQIPEARCFYGFQIMIENIHAETYSLLIDTYIKEPKQRTYLFDAIDTIPCIRKKADWAIKWIQDQESTFAQRLVAFAAVEGIFFSGSFASIFWLKKRGLMPGLTFSNELISRDEGLHTDFACLLFSHLNWRPSNQVVEDIIVEAVSIEKEFLTDALPCALLGMNANLMCQYIEFVADRLLVALGNKKYFNATNPFDFMETISLAGKTNFFEKRVGDYQKAGVMASTKKDPKQEEAKAATGNGLSFDEDF
>XP_001211219_Aspergillus_terreus
MSARVTPSKQAASSLENLKMSDSPVKKLNFDTTGKENAPSTVPVDAPTKVVAEKPAEALKVAPGIKEMEANEPLLQENPHRFVLFPIKYHEIWQMYKKAEASFWTAEEIDLSKDLHDWNNRLNEDERYFISHVLAFFAASDGIVNENLVERFSGEVQIPEARCFYGFQIMIENIHSETYSLLIDTYIKEPKQRTYLFDAIDNIPCIAKKADWAIKWIQDQESTFGQRLVAFAAVEGIFFSGSFASIFWLKKRGLMPGLTFSNELISRDEGLHTDFACLLFSHLNNRPSKQVVEDIIVEAVAIEKEFLTDALPVALLGMNSKLMCQYIEFVADRLLVALGNNKYFHSTNPFDFMESISLAGKTNFFEKRVGDYQKAGVMASTKKEAKEETSNDGGLNFDEDF
>XP_022493736_Penicillium_arizonense
MAAQVTPSKQAASSLENLKMSDSPVKKLDFQSVGKENAPTSVKPVDASFEKPTEKALEAPKAAPTIKELEATEPLLQENPHRFVMFPIKYHEIWQMYKKAEASFWTAEEIDLSKDLHDWHNRLNDDERYFVSHVLAFFAASDGIVNENLVERFSGEVQIPEARCFYGFQIMMENIHSETYSLLIDTYIKEPKQRTYLFDAIDTIPCIAKKAEWAIRWINDTESTFASRLVAFAAVEGIFFSGSFASIFWLKKRGLMPGLTFSNELISRDEGLHTDFACLLFSHLNHRPDPKVVEDIIVEAVGIEQEFLTDALPCGLLGMNAKLMCQYIEFVADRLLVALGNKKYYNSANPFDFMESISLAGKTNFFEKRVGDYQKAGVMASTKKETNAEGEKVVSDGLNFDEDF
>XP_014533158_Penicillium_digitatum
MAAQVTPSKQAASSLENLKMSDSPVKKLDFQLAGKENAPASLKAVNTPIEKSTEKSHASKALTIKEMEASEPLLQENPHRFVMFPIKYHEIWQMYKKAEASFWTAEEIDLSKDLHDWHNRLNDDERYFISHVLAFFAASDGIVNENLVERFSGEVQIPEARCFYGFQIMMENIHSETYSLLIDTYINEPKQRTYLFDAIDTIPCIAKKANWALRWISDHESTFASRLVAFAAVEGIFFSGSFASIFWLKKRGLMPGLTFSNELISRDEGLHTDFACLLFSHMNHRPDPKLVQDIIVEAVGIEQEFLTDALPCGLLGMNSKLMCEYIEFVADRLLVALGNKKYYNATNPFDFMESISLAGKTNFFEKRVGDYQKAGVMASTKQEVNAEGEKVVSDGLNFDEDF
>XP_016601544_Penicillium_expansum
MAAQVTPSKQAASSLENLKMSDSPIKKLDFQSAGKENAPASLKAVDAPIEKPTEKALASKPLSIKEMEASEPLLQENPHRFVMFPIKYHEIWQMYKKAEASFWTAEEIDLSKDLHDWHNRLNDDERYFISHVLAFFAASDGIVNENLVERFSGEVQIPEARCFYGFQIMMENIHSETYSLLIDTYIKEPKQRTYLFDAIDTIPCIAKKANWALRWINDRESTFASRLVAFAAVEGIFFSGSFASIFWLKKRGLMPGLTFSNELISRDEGLHTDFACLLFSHMNHRPDPKVVQDIIVEAVGIEQEFLTDALPCGLLGMNSKLMCEYIEFVADRLLVALGNKKYYNATNPFDFMESISLAGKTNFFEKRVGDYQKAGVMASTKQEVNAEGEKVVSDGLNFDEDF
>XP_040645917_Penicillium_griseofulvum
MAAQVTPSKQAASSLENLKMSDSLIKKLDFQSVGKENAPASLKPVDASIEKPTEKALATKPLSIKEMEAQEPLLQENPHRFVMFPIKYHEIWQMYKKAEASFWTAEEIDLSKDLHDWHNRLNDDERYFISHVLAFFAASDGIVNENLVERFSSEVQIPEARCFYGFQIMMENIHSETYSLLIDTYIKEPKQRTYLFDAIDTIPCITKKANWALRWINDRESTFASRLVAFAAVEGIFFSGSFASIFWLKKRGLMPGLTFSNELISRDEGLHTDFACLLFSHMNHRPDPKIVQDIIVEAVGIEQEFLTDALPCGLLGMNSKLMCEYIEFVADRLLVALGNKKYYNATNPFDFMESISLAGKTNFFEKRVGDYQKAGVMASTKQEVNAEGEKVVSEGLNFDEDF
>XP_038933995_Penicillium_roqueforti
MAAQVTPSKQAASSLENLKMSDSPIKKLDFQSTGKENAPASLKPVDAPIEKPTEKALASKPLTIKEMEATEPLLQENPHRFVMFPIKYHEIWQMYKKAEASFWTAEEIDLSKDLHDWHNRLNDDERYFVSHVLAFFAASDGIVNENLVERFSGEVQIPEARCFYGFQIMMENIHSETYSLLIDTYIKEPKQRTYLFDAIDTIPCIAKKANWALRWINDRESTFASRLVAFAAVEGIFFSGSFASIFWLKKRGLMPGLTFSNELISRDEGLHTDFACLLFSHMNHRPDPKVVEDIIVEAVGIEQEFLTDALPCGLLGMNAKLMCEYIEFVADRLLVALGNKKYYNATNPFDFMESISLAGKTNFFEKRVGDYQKAGVMASTKQELNAEGEKVSNDGGLNFDEDF
>XP_002567793_Penicillium_rubens
MAAQVTPSKQAASSLENLKMNDSPVKKLDFQSGGKENASLKPVDTPIEKPTEKALENKPLTVKELEATEPLLQENPHRFVMFPIKYHEIWQMYKKAEASFWTAEEIDLSKDLHDWHNRLNDDERYFISHVLAFFAASDGIVNENLVERFSAEVQVPEARCFYGFQIMMENIHSETYSLLIDTYIKEPKQRTYLFDAIDTIPCITKKANWAIRWINDRESTFASRLVAFAAVEGIFFSGSFASIFWLKKRGLMPGLTFSNELISRDEGLHTDFACLLFSHMNHRPDPKVVEEIIVEAVGIEQEFLTDALPCALLGMNSKLMCQYIEFVADRLLVALGNKKYYNSANPFDFMESISLAGKTNFFEKRVGDYQKAGVMASTKQEVNAEGEKVVSDGLNFDEDF
>XP_040813322_Penicillium_solitum
MAAQVTPSKQAASSLENLKMSDSPIKKLDFQSAGKEDASAPLKAVDASIEKPTEKALASKPLTIKEIEATEPLLQENPHRFVMFPIKYHEIWQMYKKAEASFWTAEEIDLSKDLHDWHNRLNDDERYFISHVLAFFAASDGIVNENLVERFSSEVQIPEARCFYGFQIMMENIHSETYSLLIDTYIKEPKQRTYLFDAIDTIPCIAKKANWALKWINDRESTFASRLVAFAAVEGIFFSGSFASIFWLKKRGLMPGLTFSNELISRDEGLHTDFACLLFSHMNHRPDPKMVEAIIVEAVGIEQEFLTDALPCGLLGMNSKLMCEYIEFVADRLLVALGNKKYYNATNPFDFMESISLAGKTNFFEKRVGDYQKAGVMASTKQEVNAEGEKVVSDGLNFDEDF
>XP_022585492_Penicilliopsis_zonata
MAAQLTPSKQAVSSLENLKMSDSPVKKLNFEAVGKENAPVSTPIVDATATKTMAEKPVEAPKVAPGIKTLEADEPLLQENPHRFVLFPIKYHEIWQMYKKAEASFWTAEEIDLSKDLHDWNNRLNDDERYFISHVLAFFAASDGIVNENLVERFSGEVQVPEARCFYGFQIMMENIHSETYSLLIDTYIKEPKQRTYLFDAIDTIPCIAKKAEWAIRWIQDKESTFAQRLVAFAAVEGIFFSGSFASIFWLKKRGLMPGLTFSNELISRDEGLHTDFACLLFSHLNNRPSPQVVEDIIVEAVGIEQEFLTDALPCALLGMNSKLMRQYIEFVADRLLVALGNKKYYNATNPFDFMESISLAGKTNFFEKRVGDYQKAGVMASTKKEAKEGEEPKANNGLSFDEDF
>XP_016624691_Cladophialophora_bantiana
MTTQLTPSKQAAASLESLKVKDSPVKKLNFNAEDKENMPVALESTEPTAKPESEIEKKSATEPKEKIEQSQVPKTLKELEAEEPLLQENPHRFVLFPLKYHEIWNMYKRAEASFWTAEEVDLSKDLHDWHNRLNNDERYFISHVLAFFAASDGIVNENLLERFSAEVQVPEARCFYGFQVMMENIHSEMYSLLIDTYVKDPKEKTYLFDAIDTIPCIRKKADWALRWIADKESSFAQRLVAFAAVEGIFFSGSFAAIFWLKSKGLMPGLTFSNELISRDEGMHTDFACLLMQHLKHKPDPKLIENIITEAVKIEKEFLTDALPVSLLGMNSKLMCQYIEFVADRLLLALGNKRYFNAQNPFPFMENISLAGKTNFFEKRVGDYQKSGVMSSTTKKAEEKSTSPKEEKTEDESNGISFDEDF
>XP_008730224_Cladophialophora_carrionii
MATQVTPSKQAAASLESLKVKDSPVKKLNFDTENKENMPVTVESTESAATAESEMVKKPVLEAKEHTEQPKVTKTPKELEKEEPLLQENPHRFVLFPLKYHEIWNMYKRAEASFWTAEEVDLSKDLHDWHNRLNNDERYFVSHVLAFFAASDGIVNENLLERFSAEVQVPEARCFYGFQVMMENIHSEMYSLLIDTYVKDPKEKTYLFDAIDTIPCIRKKADWALRWISDKESTFAQRLVAFAAVEGIFFSGSFAAIFWLKSKGLMPGLTFSNELISRDEGMHTDFACLLLQHLKHKPDPKLIENVITEAVAIEKEFLTEALPVGLLGMNSKLMCQYIEFVADRLLLAMGNKRVYNAQNPFPFMENISLAGKTNFFEKRVGDYQKSGVMSSTSKKSEDKSSASSPSQEKTEEASNGISFDEDF
>XP_016253978_Cladophialophora_immunda
MTTQVTPSKQAAASLESLKVKDSPIKKLNFNVEDKENMPVPVEPTESMAKPESDIEKKTASEAEEKIEQVQVPKTLRELEAEEPLLQQNPHRFVLFPLKYHEIWNMYKRAEASFWTAEEVDLSKDLHDWHNRLNNDERYFISHVLAFFAASDGIVNENLLERFSAEVQVPEARCFYGFQVMMENIHSEMYSLLIDTYVKDPKEKTYLFDAIDTIPCIRKKADWALRWISDKESSFAQRLVAFAAVEGIFFSGSFASIFWLKSKGLMPGLTFSNELISRDEGMHTDFACLLMQHLQHKPDPQLIENIITEAVRIEKEFLTDALPVALLGMNSKLMCQYIEFVADRLLLALGNKRCYNAQNPFPFMENISLAGKTNFFEKRVGDYQKSGVMTSASKKSEEKSTSPKEEKTEAESNGISFDEDF
>XP_007740664_Cladophialophora_psammophila
MTTQLTPSKQAAASLESLKVKDSPVKKLNFNAEDKENMPVALESTEPTAKPESEIEKEPATEAKEKIEQPQVPKTPKELEAEEPLLQENPHRFVLFPLKYHEIWNMYKRAEASFWTAEEVDLSKDLHDWHNRLNNDERYFISHVLAFFAASDGIVNENLLERFSAEVQVPEARCFYGFQVMMENIHSEMYSLLIDTYVKDPKEKTYLFDAIDTIPCIRKKADWALRWIADKESSFAQRLVAFAAVEGIFFSGSFAAIFWLKSKGLMPGLTFSNELISRDEGMHTDFACLLMQHLKHKPDPKLIENIITEAVKIEKEFLTDALPVSLLGMNSKLMCQYIEFVADRLLLALGNKRYFNAQNPFPFMENISLAGKTNFFEKRVGDYQKSGVMSSTNKKAEEKSTSPKEEKTEDESNGISFDEDF
>XP_018696435_Fonsecaea_erecta
MTTQVTPSKQAAASLENLKVKDSPVKKLNFNVEDKENMPVVLESTKSTDSIAKAESEIEKKPASEAKEKNEQVQVPKTLKELEKEEPLLQENPHRFVLFPLKYHEIWNMYKRAEASFWTAEEVDLSKDLHDWHNRLNNDERYFISHVLAFFAASDGIVNENLLERFSAEVQVPEARCFYGFQVMMENIHSEMYSLLIDTYVKDPKEKTYLFDAVDTIPCIRKKADWALRWISDKESSFAQRLVAFAAVEGIFFSGSFASIFWLKSKGLMPGLTFSNELISRDEGMHTDFACLLMQHLQHKPDPQLIENIITEAVMIEKEFLTDALPVALLGMNSKLMCQYIEFVADRLLLALGNKRYFNAQNPFPFMENISLAGKTNFFEKRVGDYQKSGVMTSANKKSEEKSASPKEEKTEAESNGISFDEDF
>XP_022516905_Fonsecaea_monophora
MTTQVTPSKQAAASLENLKVKDSPVKKLNFNVEDKENMPVPLEPTEPTAKLEPETEKQPAPEADEKNKQAQVPKTLKELEAEEPLLQENPHRFVLFPLKYHEIWNMYKRAEASFWTAEEVDLSKDLHDWHNRLNNDERYFISHVLAFFAASDGIVNENLLERFSAEVQVPEARCFYGFQVMMENIHSEMYSLLIDTYVKDPKEKTYLFDAVDTIPCIRKKADWALRWISDKESSFAQRLVAFAAVEGIFFSGSFASIFWLKSKGLMPGLTFSNELISRDEGMHTDFACLLMQHLQHKPDPQLIENIITEAVKIEKEFLTDALPVALLGMNSKLMCQYIEFVADRLLLALGNKRYYNAQNPFPFMENISLAGKTNFFEKRVGDYQKSGVMTSANKKSEEKSTSPKEEKTEAESNGISFDEDF
>XP_016637892_Fonsecaea_multimorphosa
MTTQVTPSKQAAASLESLKVKDSPVKKLNFNVEDKENMPVPFESTVPTESTVKPELEVEKKSAPEAQEKNEQAQVPKTLKELEAEEPLLQENAHRFVLFPLKYHEIWNMYKRAEASFWTAEEVDLSKDLHDWHNRLNNDERYFISHVLAFFAASDGIVNENLLERFSAEVQVPEARCFYGFQVMMENIHSEMYSLLIDTYVKDPKEKTYLFDAIDTIPCIRKKADWALRWISDKESSFAQRLVAFAAVEGIFFSGSFASIFWLKSKGLMPGLTFSNELISRDEGMHTDFACLLMQHLQHKPDPQLIENIIVEAVGIEKEFLTDALPVALLGMNSKLMCQYIEFVADRLLLALGNKRYYNAQNPFPFMENISLAGKTNFFEKRVGDYQKSGVMTSANKKSEEKSTSPKEEKTQGESNGISFDEDF
>XP_022494361_Fonsecaea_nubica
MTTQVTPSKQAAASLENLKVKDSPIKKLNFNVEDKENMPVPLEPTEPTAKPEPETEKQPAPEAEEKDKQAQVPKTLKELEAEEPLLQENPHRFVLFPLKYHEIWNMYKRAEASFWTAEEVDLSKDLHDWHNRLNNDERYFISHVLAFFAASDGIVNENLLERFSAEVQVPEARCFYGFQVMMENIHSEMYSLLIDTYVKDPKEKTYLFDAVDTIPCIRKKADWALRWISDKESSFAQRLVAFAAVEGIFFSGSFASIFWLKSKGLMPGLTFSNELISRDEGMHTDFACLLMQHLQHKPDPQLIENIITEAVKIEKEFLTDALPVALLGMNSKLMCQYIEFVADRLLLALGNKRHYNAQNPFPFMENISLAGKTNFFEKRVGDYQKSGVMTSANKKSEEKSTSPKEEKTEAESNGISFDEDF
>XP_013289828_Fonsecaea_pedrosoi
MTTQVTPSKQAAASLENLKVKDSPIKKLNFNVEDKENMPVPVEPTEPTAKPEPETEKQPAPEAEEKNKQAQVPKTLKELEAEEPLLQENPHRFVLFPLKYHEIWNMYKRAEASFWTAEEVDLSKDLHDWHNRLNNDERYFISHVLAFFAASDGIVNENLLERFSAEVQVPEARCFYGFQVMMENIHSEMYSLLIDTYVKDPKEKTYLFDAVDTIPCIRKKADWALRWISDKESSFAQRLVAFAAVEGIFFSGSFASIFWLKSKGLMPGLTFSNELISRDEGMHTDFACLLMQHLQHKPDPQLIENIITEAVKIEKEFLTDALPVALLGMNSKLMCQYIEFVADRLLLALGNKRYYNAQNPFPFMENISLAGKTNFFEKRVGDYQKSGVMTSANKKSEEKSTSPKEEKTEAESNGISFDEDF
>XP_007760895_Cladophialophora_yegresii
MATQVTPSKQAAASLESLKVKDSPIKKLNFDTENKENMPVTVESAESTAAPASEMEKKPVLEAKEQIEQPKVAKTPKELEKEEPLLQENPHRFVLFPLKYHEIWNMYKRAEASFWTAEEVDLSKDLHDWHNRLNNDERYFVSHVLAFFAASDGIVNENLLERFSAEVQVPEARCFYGFQVMMENIHSEMYSLLIDTYVKDPKEKTYLFDAIDTIPCIRKKADWALRWISDKDSTFGQRLVAFAAVEGIFFSGSFAAIFWLKSKGLMPGLTFSNELISRDEGMHTDFACLLLQHLNHKPDPKLIENVITEAVAIEKEFLTEALPVGLLGMNSKLMCQYIEFVADRLLLAMGNKRVYNAQNPFPFMENISLAGKTNFFEKRVGDYQKSGVMSSTSKKSEDKSSASSPSQEKTEEASNGISFDEDF
>XP_016232197_Exophiala_spinifera
MLYAQAASSLENLKVKDSPIKKLNFNVDDKENNPVVDATPVMTEKLDLAKVQEEAPKPAEQNRPKTLKELEAEEDLLKENPHRFVLFPIKYHEIWNHYKKAEASFWTAEEVDLSKDLHDWHNRLNDDERYFVSHVLAFFAASDGIVNENLLERFSNEVQIPEARCFYGFQIMIENIHSEMYSLLIDTYIKDPKQKTYLFDAIDTIPCIRKKADWALKWISDQNSSFAQRLVAFAAVEGIFFSGSFASIFWLKSKGLMPGLTFSNELISRDEGMHTDFACLLMQHLKHKPAPELIERVITEAVAIEKEFLTDALPVALLGMNAKLMQQYIEFVADRLLLALGNKRFYNAQNPFSFMENISLAGKTNFFEKRVGDYQKAGVMTSKKEEKSTSPGEEKGEDDGGLNFNEDF
>XP_016260396_Exophiala_oligosperma
MDTQTQITPSKQAASSLENLKVKDSPIKKLNFNVDDKENNPVAVDAAPVMTEKLELAKVQEEAPKSEEQNRPKTLKELEAEEDLLKENPHRFVLFPIKYHEIWNHYKKAEASFWTAEEVDLSKDLHDWHNRLNDDERYFVSHVLAFFAASDGIVNENLLERFSNEVQIPEARCFYGFQIMIENIHSEMYSLLIDTYIKDPKQKTYLFDAIDTIPCIRKKADWALKWISDKNSSFAQRLVAFAAVEGIFFSGSFASIFWLKSKGLMPGLTFSNELISRDEGMHTDFACLLMQHLKHKPAPELIERVITEAVTIEKEFLTDALPVALLGMNAKLMQQYIEFVADRLLLALGNKRFYNAQNPFSFMENISLAGKTNFFEKRVGDYQKAGVMTSKRDEKSTSPGEEKSEEDAGGLNFNEEF
>XP_013320926_Exophiala_xenobiotica
MDTQITPSKQAASSLENLKFKDSPVKKLDFNVEDKENNPTTVDVAINMTEKVNVTKVQEDAPKPEESNRPKTMKELEAEEDILKENPHRFVLFPIKYHEIWNHYKKAEASFWTAEEVDLSKDLHDWHNRLNDDERYFISHILAFFAASDGIVNENLLERFSGEVQIPEARCFYGFQIMIENIHSEMYSLLIDTYVKDNKQKTYLFDAIDTIPCIRKKADWALRWISDEESTFGQRLVAFAAVEGIFFSGSFASIFWLKSKGLMPGLTFSNELISRDEGMHTDFACLLMQHLKHKPAPALIEKVITEAVAIEKEFLTDALPVALLGMNAKLMQQYIEFVADRLLLALGNKRYYNAQNPFSFMENISLAGKTNFFEKRVGDYQKAGVMTSKREEKPASPGEEKTETDSNGLNFNEDF
>XP_007721996_Capronia_coronata
MAAQVTPSKQAAASLENLKMKDSPIKLNFNAENKENMPTVIDSAAKTVSESEKPIATEVKAPVAGAKVAPTIKEMEADEPLLQENDHRFVLFPIKYHEIWNMYKKAEASFWTAEEVDLSKDLHDWHNRLNDDERYFISHVLAFFAASDGIVNENLLERFSGEVQIPEARCFYGFQIMIENIHSEMYSLLIDTYIKDNKTKTYLFDAIDTIPCIRKKADWAMKWISDKESTFAQRLVAFAAVEGIFFSGSFASIFWLKSKGLMPGLTFSNELISRDEGMHTDFACLLMQHLKHKPDPNLIEKVIAEAVEIEKEFLTDALPVGLLGMNAKLMQQYIECVADRLLVALGNKKIYHAQQPFGFMENISLGGKTNFFEKRVGDYQKAGVVNSTKKQDKAGTPGEEETEDDSNGINFDEEF
>XP_007733455_Capronia_epimyces
MATQITPSKQAAASLETLKMKDSPVKKLDFNVENKENLPSTTSFTAKTEPEVEKPTVTEVKAPVEAPKVAPTMKELEADEPILQENPHRFVLFPIKYHEIWNVYKKAEASFWTAEEVDLSKDLHDWHNRLNDDERYFISHVLAFFAASDGIVNENLLERFSGEVQIPEARCFYGFQIMIENIHSEMYSLLIDTYIKDNKQKAYLFDAIDTIPCIRKKADWALKWISDKESTFAQRLVAFAAVEGIFFSGSFASIFWLKSKGLMPGLTFSNELISRDEGMHTDFACLLIQHLKHKPDPKLIEKIITEAVEIEKEFLTDALPVGLLGMNAKLMQQYIEFVADRLLVALGNKKFYNAQQPFGFMENISLGGKTNFFEKRVGDYQKAGVVGSSKKQEKGTSSSDEKAEDDSNGINFDEDF
>XP_009153125_Exophiala_dermatitidis
MATQVTPSKQAAASLENLKMKDTCSPVKKLDFGVENKENMPVAHDAVVKPQTEVEKPTVSEVNAPAEGPKVAPTIKELEADEPILQENPHRFVLFPIKYHEIWNMYKKAEASFWTAEEVDLSKDLHDWHNRLNDDERYFISHVLAFFAASDGIVNENLLERFSGEVQIPEARCFYGFQIMIENIHSEMYSLLIDTYIKDNKQKTYLFDAIDTIPCIRKKADWALKWICDHESTFAQRLVAFAAVEGIFFSGSFASIFWLKSKGLMPGLTFSNELISRDEGMHTDFACLLIQHLKHKPDPKLIEDIITEAVAIEKEFLTEALPVALLGMNAKLMQQYIEFVADRLLVALGNKKYYHAQQPFGFMENISLGGKTNFFEKRVGDYQKAGVVSSTKKQEKGASSPNEKVDESNGINFDEDF
>XP_013255709_Exophiala_aquamarina
MTTQVTPSKQAAASLETLKMKDSPVKKLDFNADNKENMLEAVDSVAPSDLTTTKPTAEIKATPAPTPVVKTIKELEADEPLLRENPHRFVLFPLQYHEIWNMYKRAEASFWTAEEVDLSKDLHDWHNRLNDDERYFISHVLAFFAASDGIVNENLLERFSTEVQVPEARCFYGFQCAMENIHSEMYSLLIDTYINDPKQKTYLFDAIDTIPCIRKKADWAMKWISDKQSSFAQRLVAFAAVEGIFFSGSFASIFWLKSKGLMPGLTFSNELISRDEGMHTDFACLLLQHLNHKPDPKLIERIITEAVEIEKEFLTDALPVALLGMNSKLMQQYIEFVADRLLLAMGNKRFYNSQNPFSFMENISLAGKTNFFEKRVGDYQKAGVMSGTKKQEEKSTSPGEEKTESDSNGINFDEDF
>XP_016225584_Exophiala_mesophila
MAAQITPSKQAASSLENLKMKDSPLKKLDFGVENKENLPATADSITTPDLEILKKPVEDVKETAVVPSAPKTIKELEAEEPILKENPHRFVLFPLQYHEIWNMYKRAEASFWTAEEVDLSKDLHDWHNRLNDDERYFISHVLAFFAASDGIVNENLIERFSGEVQIPEARCFYGFQTMIENIHSEMYSLLIDTYIKDPKQKTYLFDAIDTIPCIRKKADWALKWIADDASSFGQRLVAFAAVEGIFFSGSFAAIFWLKAKGLMPGLTFSNELISRDEGMHTDFACLLLQHLNHKPDPKLIEAIITEAVAIEKEFLTDALPCALLGMNAKLMQQYIEFVADRLLLAMGNKRVYNATNPFSFMENISLAGKTNFFEKRVGDYQKAGVMSGTKKADDKTKSPTEEKTQTDSNGINFDEDF
>XP_013275410_Rhinocladiella_mackenziei
MATQVTPSKQAASSLENLKMKDSPVKKLDFNTEDKENMPVAPDSTVKPQPETEQKPPTKVEEPAEPPKVAKTLKELEAEEPILQENPHRFVLFPIKYHEIWNTYKRAEASFWTAEEVDLSKDLHDWHNRLNDDERYFISHVLAFFAASDGIVNENLLERFSAEVQIPEARCFYGFQVMIENIHSEMYSLLIDTYIKDPKQKSYLFDAIDTIPCIRKKADWALKWISDKESSFAQRLVAFSAVEGIFFSGSFASIFWLKSKGM
>XP_017995071_Phialophora_attinorum
MTTQITPSKQAASDLESLKVKDSPIKKLDFTPENKENMPTTESTPVATDVIEVKKPELVESQPEPVKAAPTIKELEAEEPLLQENPNRFVLFPLKYHEIWQMYKKAEASFWTAEEVDLSQDLQHWHHRLNDDERYFISHVLAFFAASDGIVNENLLERFSGEVQVPEARCFYGFQIMMENIHSEMYSLLIDTYISDPKQRSHLFDAIDTIPCIRKKADWALRWISDKQSTFAQRLVAFAAVEGIFFSGSFASIFWLKKRGLMPGLTFSNELISRDEGMHTDFACLLLSHLKHRPSKEAIQAIIVEAVAIEQEFLTDALPCALLGMNANLMKQYIEFVADRLLVAMGNPKYFKSQNPFDFMENISLAGKTNFFEKRVGDYQKAGVMAGQKKSADKAAADAAVAGGAAPAAEEKTPENGGNFTFDDDF
>NP_596546_Schizosaccharomyces_pombe
MGLEHLEEFSYPKEHGEEVEYDSEQGVRKIYVKSIKETFNFDNVSEEEKQEGGDYYLGKKEDELDEVVLRPNPHRFVLFPIKYHEIWQFYKKAEASFWTAEEIDLSKDLVDWDNKLNADERYFISTVLAYFAASDGIVNENLLERFSSEVQIPEARCVYGFQIMIENIHSETYSLLLDTYIREPKEKQRHFDAILTMGSIKAKAKWALRWINDEDSTYAIRLVAFAAVEGIFFSGSFASIFWLKKRGLMPGLTFSNELICRDEGLHTDFACLMFSHLKHRPGRKVVEAIIVEAVDIEKEYFTDALPVSLLGMNKDLMCQYIEFVADRLLVALGNDKYYNVTNPFDFMENISLAGKTNFFEKKVSDYQIAGVMSGTKRAEKDDHTFTIDEDF
```
