## Supplementary material for "Coding Sequence Insertions in Fungal Genomes are Intrinsically Disordered and can Impart Functionally-Important Properties on the Host Protein": fasta protein sequences: XP_713128.2_blasthits_fa.txt

```
>XP_713128_Candida_albicans
MPENGRLRRTSARLTQNGTSTSSSTIYQNGKRTSQHAQETSTASNKKRKVSTQSKEDKLSDIIVDFNLAVNELYQLKEYKSIISWDPIENSSANDRGIKAEFEEFVKNNDYRLVWDKEIENNSNIDSLPLRFQKKKLAEQNKLLDDKFSIRQNVLASSKMLEESLVNKTRDEVKIESTFKAIQSQEKAGSKLKTPSQTSNAKTNIRKSGSTTPKRGNENGSRKQALEDQDEIIELSDDSSVVEIESDLSDAETHYRIKCIKKTVPPPLVTHPSHIPQWRPENLEDGNRSTGRLIQLKDSSSSSKIINFDPTPLEIIQLKDEVIAAPKLTEKLQNFLNNDFKTPIIDESNVPDYNFTRDEYNTIMSQQEKLLRKLYHKVNIENSLELNGDKIERRKVILPQSNIKLTDPFRNTFSVKPKLHGAANNATHQDYLLAQGMAFSKVHQQMRKQHHLRTRKIAAMIDQHFKKKKGEKERLAKEREQNLKKMSRLTMQAVKKRWNQAQKVYQIIQNEKEEELKKIKGRQHLSEMLEHSTQLLEAQLTSSREPTVEAESDDNSTTFDDNTNDSDNFSSSEEEENEEDNTQQQINGNKKYDVNGKSNDENDMSLSVEELRKKYADLETSVEPLSSNVTSDKERESETSSEDAESSDDDDTDVTRGLASLYQNDEVADFATTTFEYSAEEKKLIEDLNQESDSRMNSLLDSDSVSSISDSESSEESSSDTEMDQSNVSEPPRSSETGSNTGLASLFTNGTIVSDEEDDASISSNFENESDESMNSSDRELEVNGNGKIDKIASTDEDDSNVEIVNGSKVKDVPIPSLLRGTLRPYQKQGLNWLASLYNNNTNGILADEMGLGKTIQTISLLAYLACEHHKWGPHLIIVPTSVMLNWEMEFKKFAPGFKVLTYYGSPQQRAQKRKGWNKPDAFHVCITSYQLVVQDQQSFKRRRWTYMILDEAHNIKNFRSTRWRALLNFNTENRLLLTGTPLQNNLMELWSLLYFLMPSSKVNQAMPEGFANLDDFQQWFGKPVDRILEQTSAGNSDLIDENERTTQKMDEETRNTVARLHQVLRPYLLRRLKKDVEKQMPGKYEHIVYCRLSKRQRFLYDDFMSRAKTKETLASGNFLSIINCLMQLRKVCNHPDLFEVRPIVTSFAMPRSIPSYYQSTNELVKRQFNKDEKVSFQALNLDVTGCENMNYFVCQSTGKLMTTEPFQDQINKLKILLVEFENSDPINYVSYYQRLRREEQAEIKEKLEHVVYLNNLRCGRKPIYGESLLRLLTVNAHDFSDEPYNKYCLTLSGRVDKMNDTIEKYSIITPAAVALDMKDQLIPISTKQRILHEVAENKIDNPFHKAQVKLSIAFPDKTLLQYDCGKLQKLATLLQELTSQGHRALIFTQMTKVLDILEQFLNIHGYRYMRLDGATKIEDRQLLTEKFNRDPKIPVFILSTRSGGLGINLTGADTVIFYDSDWNPAMDKQCQDRCHRIGQVRDVHIYRFVSEYTIESNIIKKANQKRQLDNVVIQEGEFTTDYFGKFSVRDLVSDSNIGKEITDRTIDFSGDAKMGNVLAQAEDEEDRVAAGAALKEVAIDDDDFKEETRSATTGATPAPTETNALSTTDGDAAFIDVDYEDGIGHIDEYMLRFISDGYYL
>XP_002418661_Candida_dubliniensis
MPENGRFRRTSARLTQNGNSTSSTIYQNGKRTGHHAQETSTVSNKKRKVSIQSKETKLSDIIVDFNLAVNELYQLTEYNSIISWDPIENSSANDRGLKAEFEEFVKKNHCKLVWDKGIENDSNIDNLPLRFQKKKLAEQNKLLDDKFSFRQSVLASSKVLEESLINKLRDEVKIETMSKAIHSHEKSGSKMKTPSQTSNTKTNIRKSRSVTPKRGNENGSRKQTNEDQDEVIELSDESNREEIESDLSESETHYRIKCIKKTVPPPLVTHPSHIPQWRPENLEDGNRQTGSIIPLKDSSSSSKIINFKPTPLEIIQLKDEVIVAPKLTEKLQNFLNNDFKTPIIDESNFPDYNFTRDEYDAIMSQQENLLKKLYHKVNIENSLELNGDRIERRKVILPQSNVKLTDPFRNTFSVRPKLHGAANNATHQDHLLAQGMAFSKVHQQMRKQHHLRTRKISAMIDQHFRKKKGEKERLAKEREQNLKKMSRLTMQAVKKRWNQAQKVYQIIQNEKNEELKKIKGRKHLSEMLEHSTQLLEAQLTSSREPTADAESDNDDTSFDDNTNDSDNFSSSSEEGENTEQQMNGNKKHNINGKSNDENDMNLSIEELRKKYADLETSVEPLSSSATSEKERESGTSSEETESSEDDDTDVTRGLASLYRNDEVVDFASTPFEYSAEEKKLIEDLNQESDSRMNSLLDSDSISSISDSETSEEDSSDTEMDQQSATEPPHPSESASNSGLASLFTNGTVLSDDDDASISSNFEKESDENLSSSDSESEANGDGKVENIASSGEEDSNVEIVNGSKVKDVPIPSLLRGTLRPYQKQGLNWLASLYNNNTNGILADEMGLGKTIQTISLLAYLACEHHKWGPHLIIVPTSVMLNWEMEFKKFAPGFKVLTYYGSPQQRAQKRKGWNKPDAFHVCITSYQLVVQDQQSFKRRRWTYMILDEAHNIKNFRSTRWRALLNFNTENRLLLTGTPLQNNLMELWSLLYFLMPSSKVNQAMPEGFANLDDFQQWFGKPVDKILEQTSAGSSDLIDENERTTQRMDEETRNTVARLHQVLRPYLLRRLKKDVEKQMPGKYEHIVYCRLSKRQRFLYDDFMSRAKTKETLASGNFLSIINCLMQLRKVCNHPDLFEVRPIVTSFAMPRSIPSYYQSTNELVKKSFCKDETVSFQALNLDVTGCENMNYFVCQSTEILMTTEPFQDQISKLKTLLDEFENSDPIKYVSYYQQRRNEEQAEIKEKLEHVLYLNNLRCGRKPIYGESLLRLLKVNARGFNEEPYNKYCLSLSERVDRMSDSIEKYSIITPAAVALDMKDQLIPISTKQRVLHEVAENNIQNPFHKAQVKLSIAFPDKTLLQYDCGKLQKLATLLQDLTSKGHRALIFTQMTKVLDILEQFLNIHGYRYMRLDGATKIEDRQLLTEKFNRDPKIPVFILSTRSGGLGINLTGADTVIFYDSDWNPAMDKQCQDRCHRIGQVRDVHIYRFVSEYTIESNIIKKANQKRQLDNVVIQEGEFTTDYFGKFSVRDLVSDSNIGKEITDRTIDFSGDAKMGNVLAQAEDEEDRVAAGAALKEVAIDDDDFKEETRSATTGATPAPTETNALGTTDGDTGFIDVDYDDGIGHVDEYMLRFISDGYYL
>XP_002547392_Candida_tropicalis
MPENGRLRRSSARLSQNGSSSIQYNGKRPHNALNETPAIKSKRRKMESRSKEDKLADIIVDFNLAVNELYHLKEYKSLLSWDPQENSSTNSKIIKVELDEFIKTNKYKLTWDGELESSSDIESLPLRFQKKKLAEQERLLNEKYPFRQEVLANSLEIENSILHKIKPDQLSNLQSIKIKAKPGPKPKIQQSTEAQDRVNRRKGKTTITVTDNIEKDNEEQQEDGEMEETSDYEHEQQEDGDQEAEETDQPQESEDESSSIIEVVDNNEIEQQMNHRIKSIKRTIPLPIITHPSHIPRWRPEHQVRNSQIQGSKEDDKIIDFNPIPLTITQTREETLVAPELTVKLRKFLDNDFKTPIIDEGSMPDYNFTSDEYNNIMLQQEELLEKLRYKINVEKSLQLNGDKVEQRKVVLPQSNIKLTDPFRNTSSVSPKIQGISNNATHQDHLLAQGISFSKVHQQMRRQHQLRIRKIASMIEQHFKKKRGEKERLAKEREQNLKKISRMTMQAVKKRWNQAYKVYQVMQSEKEEELKKIKGRQHLSEMLEHSTQLLEAQLTSSREATTEPESRHSSSSDEQENVDSDDYMSTDEDEEDEKHLNGTKVDVSARDEDNDMKLSVEELRKKYANLEDSLEPVSSNLTSDRELSSGSENGDVNSNDSDSDDEDEDEDEDEDDDDDDDDETDVTRGLASLYNEDEVSQSPAPNQEYTQEEKNLIDELNRENTSEMDSILDSDSDSESSISDSMSSDDENEEAEEESHGEDNGNGSTFTQNGSSLASLFTGKGFDSDDDDDDNDVDISNEMPEADSDENMTSSSSDDDDDDDDDDDDDDDDNDEKVVTNGSLIKQETPPSEDDDSHVEVINGSKVRDVPLPSLLRGTLRPYQKQGLNWLASLYNNNTNGILADEMGLGKTIQTISLLSYLACEHHIWGPHLIIVPTSVMLNWEMEFKKFAPGFKVLTYYGSPQQRAQKRKGWNKPDAFHVCITSYQLVVQDQQSFKRRRWRYMILDEAHNIKNFRSTRWRALLNFNTENRLLLTGTPLQNNLMELWSLLYFLMPSSKVNQAMPEGFANLDDFQQWFGKPVDKILEQTTTGNADLIDENERATQKMDEETRNTVARLHQVLRPYLLRRLKKDVEKQMPGKFEHIVYCRLSKRQRFLYDDFMSRAKTKETLASGNFLSIINCLMQLRKVCNHPDLFEVRPIVTSFAIPRSVPSFYQTTDQLIRKQFELEDEIDFSVLNLDVTSCEDMNFFICQSSRKLKSSGPLQEQINQLEELESGLEKADPTNHVNYYQHLKHENQMDVKEKLKQTLYLNTLRCDRKPIYGNSLLKLLTLAQRDYTDMPFNKYCKSITERAVFMDDTIEKFSIVTPAVVALDMKDQLIPISTRRRVMSDVAENKVENPFHKSQVKLSIAFPDKSLLQYDCGKLQRLATLLQDLTAHGHRALIFTQMTKVLDILEQFLNIHGYRYMRLDGATKIEDRQLLTEKFNRDPKIPVFILSTRSGGLGINLTGADTVIFYDSDWNPAMDKQCQDRCHRIGQVRDVHIYRFVSEYTIESNIIKKANQKRQLDNVVIQEGEFTTDYFGKFSVRDLVSDTTAIANDISDRTIDFSGDAKMGTVLAQAEDEEDRVAAGAALKEVAIDDDDFKDDTKSATTGGTPAPSDVNSNGIFGIDDETGYVDVDFDEGIGHIDEYMLRFIADGYY
>XP_003868844_Candida_orthopsilosis
MTAEVGRRRASARLNSGSASAPIYNEKSRASQSKRSNQTANQNNDTPLNGNKRRKVNEKSKEDKLASILLDFDLAINELYHLSEYKSIITWVPAEFSKIVNKSVPESFAKFCESGHYNLKWDKDVENDEELKALPFRFQKKKLSEREALLNNKFPFREQTIEKYQRMEKEVFSKLDQESSISHSNKSKIRPSNKSKESIKKDVQKARPQVKISKQTKDRNSHEDKIEESNKITNEVDIGDDELDEQLDVVPHSFNKRIKQVSRSLPKLLITHPSHVPGWVPQTENDLSMNKIKEESEILEFEPESIKVEQTRDEEIVAPNLTTRLQNFLENYCKTPIIDESNAPDFKFTKEEFESINSQQIEMFKTIWHKINIDNTLEFNANKIERRKVIIPPVSNVKLNDPFRNTSSVVPKMQGSNNDLTYQDHLLTQGMAFSRIHHQMRRQHLNRARKVASIVDQHFKKKKGEKERLLKEREQNLKKMSRVAMQAVKKRWNDAFKVYSIIQTAKEEELKKVKGREHLSQMLQHSTQLLEAQLTSSKEATAECESIIGEDDDMEMNDSGDSDNFTSSSDDNDDNDDGNDDETESKEGSNGSTVQVDPDSNLSVEELRRKYANIESSVEPTSEANSSVPDKDEGVSESGEESEEESFDETGGLMSLYGEGEVKPLKNGIHNDLQASDDYLKIISESDLDKNQLLDSDESSPISGSSSDSESSAESVVENGGISHSESEPELPNGTPLANLYASKTSEAEDSDDGDVRSFSEESDDELSQSEDETQLAETSQGVGHVDRVSKDDGDEGTEIVNGSRVRDVEVPSLLRGTLRPYQKQGLNWLASLYNNNTNGILADEMGLGKTIQTISLLSYLACEHHVWGPHLIIVPTSVMLNWDMEFKKFAPGFKVLTYYGSPQQRAQKRKGWNKPDAFHVCITSYQLVVQDQQAFKRRRWRYMILDEAHNIKNFRSTRWKALLNFNTENRLLLTGTPLQNNLIELWSLLYFLMPSSKANLSMPDGFSNLEDFQQWFGKPVDKILEQTTLGNNSDLIDENEKTTSKMDEETKNTVSRLHQVLRPYILRRLKKDVEKQMPGKYEHIVYCRLSKRQRYLYDDFMSRAKTKETLASGNFLSIINCLMQLRKVCNHPDLFEVRPIVTSFSMPRSVSSSFQYLNGLIKGMTDDSKDMVDFNVLNLNVTSNNHLNHFVSESTSRLQSSAQLQGQIAQLDKMISGVENTFTDFVSCFQDLKSQEQIELRDKLSHILYLNTLRCEKRSIYSDSLLRFLTIKGNDNKEPPFDKFCLSVTDRANALSEEIEKYSIVTPAAVALDMKDQLIPKSIQYKVKPEVMDGKITNPFHQSQVKLSIAFPDKTLLQFDCGKLQKLAQLLRTLTAEGHRALIFTQMTKVLDILEQFLNIHGYRYMRLDGATKIEDRQLLTEKFNRDPKIPVFILSTRSGGLGINLTGADTVIFYDSDWNPAMDKQCQDRCHRIGQVRDVHIYRFVSESTIESNIIKKANQKRQLDNVVIQEGEFTTDYLGQFSVRDLVNDPNISETTKEIADRTIDFSGDTKMSNAFAQAEDEEDRVAAGAALKEVAVDDEDFTDENKTQSNGSAGPTSIIKGLDADDDIPDDIDYEEGVGHIDEYMLRFISDGYY
>XP_001525922_Lodderomyces_elongisporus
MPNARTGKRLLSRLSQNTTSTSEDSFELLNLQRNKRQSPNPYANSNGNDNDSVDQQQEQPQKKKPKTQGKTKEVQLATILTDFAEAVNELYQLLEYASIVAWKPNEFSENNPQQLLREHYKAFCDDNNYRIKWNDEIEDDTSIKSLPLRFQRKKLTERENALQNMYPFRKEVFTLQKQMEENRYISKKPEVNQKLNLDPQQQWQQGQQEQQEQQQEQQQEQLPGKLKSTTTNNKTNTSKKVVKKVEPPPKSNDKLKSKPKSKHKPTLRAREIESSEIKEIEKNEKITEIDVATKESTDDKLVEHSDDEEGLKVHEEQIEEEEEEEEEEEEGEEAEEKSDQSPNPHGVFHNNSKKVSVSLTVPSLLITHPSHIPGWQPQPQDQMQTDIAATERDLQHLDYQPQTIRVTNLNNAQREVTSSLSQRLSTFLENRYKTPIIDEANAIDFAYTKEEYDEINKQQQKMFKDIYNKIYAENTLVFSNQKIERRKIVLPPSSSNFKLNDPFRNANAVSPKLPGTSNNMTFQDHLVAQGASFSRIHHQMRKQHINRARKVALIVDQHFKRKRGEKERLQRERELSLKKLSRTVMQAVKRRWNEAAKVYSIIQSEKDEELKKIKGREHLSQMLEHSTQLLEAQLISSREQTADAESNFDNSEMLPLSDDFDASKDSDDYLSSSDSDDDNENNDYEGAKPLSKMSSNQNLTEISSTDDNDFNLSVDELRKKYAGIEGSMEAAELSEIKTNDIKMKNLEDDDKNGINTKNDSQELITNSESETTALSIKNGKMSGKTSINESEDNLGSEVDNDSSDADAKPVSSLISLLGGGMEDSDDDDDDEDAELDSVYSSSDEEMSTSGDDDDDDEKEEEEEEKETEEEETEEKQKEKEVESEKDTEVGVEKEVNGESKANNRETPISNGHVDDTHKESEEDTGAVEIINGAKVKDVPVPQLLRGTLRPYQKQGLNWLASLYNNNTNGILADEMGLGKTIQTISLLAYLACEHHVWGPHLIVVPTSVMLNWDMEFKKFAPGFKVLTYYGSPQQRAQKRKGWFKPDAFHVCITSYQLVVQDQQAFKRKKWRYMILDEAHNIKNFRSTRWRALLNFNTENRLLLTGTPLQNNLMELWSLLYFLMPSSKANMAMPEGFANLEDFQQWFGKPVDKILEQTTLTNNADLIDENEKTTSKMDEETRNTVSRLHQVLRPYILRRLKKDVEKQMPGKYEHIVYCRLSKRQRYLYDDFMSRAKTKETLMSGNFLSIINCLMQLRKVCNHPDLFEVRPIVTSFAMPEAVSSTYLAINSAVQNWTNGNAMDCVDLKVLNLDITRHENLDYFVADSASKLVSITDFEKQIAQLKSVSSEVNTFENPHYVKSYQQLKALDQIEARDKIQHVSYINKLRCNRKPIYGKSLLNKLKIVKPVDSNDTSIQLGITVSQRAELMTDAIEKFSILTPSVVTLDLNNQMFSKSLQDRVHSEVLDGKILNPFHQSQVKLSIAFPDKTLLQYDCGKLQKLATLMRDLVANGHRALIFTQMTKVLDILEQFLNIHGYRYMRLDGATKIEDRQLLTEKFNRDPKIPVFILSTRSGGLGINLTGADTVIFYDSDWNPAMDKQCQDRCHRIGQVRDVHIYRFVSEYTIESNIIKKANQKRQLDNVVIQEGEFTTDYFGKFSVRDLVSDSNVTDIAERTIDFSGDSKMGSVLAQAEDEEDRAAAGAAMKEVAVDDEDFTEDANGRRENSDLALNTATANDEGDADMDLDYDEGIGHIDEYMLRFISEGYL
>XP_007374529_Spathaspora_passalidarum
MPPKKRGAAQRASARLRQSSQSQTTTKRTSDAPQQHVPVNGHKRRKTSQPNNSTPKEEKLAHVLANLNLAVGELFSLTEYKSIVYWNPKDYSSGLPKTQVPELFQEFAEDSKYKIVWDEEIENDKEVKNLPLRFQKKLLAEREQKLLDKFPFKNEVIERSHVIESQLLDSLEEEKDSRPQSKGKAHSVKQEEVKPDPKKKGKPTRRSKAAEEAEQVDEEQEEEVEEIEQDSEDDEVKYTLPPPLVTHPSHIPKWRPTTEQMVEGNNQQEIIDFDPVPLQIIKSNSDTIEAPEVADKLRNFLDNNYKNPIIDESNMPDFNNTAQEYESIMNQQFQLLKKISHKINNESSLELNGEKIERRKIVLPQTSNIKLTDPFRNTGSVTPKLQGLQNNLTHHDYLLNQGIAFSKVHHQMRRQHQLRTRKVTSMIEQHFKKKKGEKERLAREREQNLRKISRLAIQAVKKRWNQAYKVYQFIQQEKEDEIKQKKGREHLSQMLEHSTQLLEAQLASSREATADIESETLLSDEMNEGSDSDTFSSSSEEEEELNGSAKEAENDMNLSIEELKKKYANMESSVEPSSNPERETEQDSEEEEEEEEEESDDDGINVSQGLASLYGITEVESPAPVTPSTEYTEQEKEIIDKLNQEEQIDNSLLDSDDASSISDWESSENEADEEVEPEDDEEMEEVEETEEKPNGLASLFNNDIEDESDEDVEINEESGSDDYMSTTDEEAEAEEKETSNGSLKSEEPTKQEQEDEEEEEVKVEEINGSMVKDVPLPSLLRGTLRPYQKQGLNWLASLYNNNTNGILADEMGLGKTIQTIALISYLACEHHIWGPHLIIVPTSVMLNWEMEFKKFAPGFKVLTYYGSPQQRAQKRKGWNKPDAFHVCITSYQLVVQDQQSFKRRRWRYMILDEAHNIKNFRSTRWRALLNFNTENRLLLTGTPLQNNLMELWSLLYFLMPSSKVNQAMPEGFANLDDFQQWFGRPVDKILEQTTMGGSSDLIDENERTTSKMDEETRNTVARLHQVLRPYLLRRLKKDVEKQMPGKYEHIVYCRLSKRQRFLYDDFMSRAKTKETLASGNFLSIINCLMQLRKVCNHPDLFEVRPIVTSFAMPRSVSSFYQPTLQLVNKQLDKSNYKETINFNVLNLDITTRDNLNYFVCQSCDRLQSSKELEEQITQLNKLQNGVDSSDVDVTDYLKYYQHLKAHAQSEVQEKLKQVLYLNSLRCSRKPLYGESLLRFLTIPVLDFTDEPFDKFSLTIPQRVDAMGDTIEKFSIITPPVVALDMKDQIIPISTQRKVSNEIATNKIDNPFHKSQVKLSIAFPDKSLLQYDCGKLQKLATLLQTLTAEGHRALIFTQMTKVLDILEQFLNIHGYRYMRLDGATKIEDRQLLTEKFNRDNKIPVFILSTRSGGLGINLTGADTVIFYDSDWNPAMDKQCQDRCHRIGQVRDVHIYRFVSEYTIESNILKKANQKRQLDNVVIQEGEFTTDYFGKFSVRDLVSDNIVGDDVVDRTIDFSGDVKMGNVFAQAEDEEDRVAAGAALKEVAVDEEDFKEESKSVADTPSQTPAPPSTLAMNGGVMGIDDLGDQDFEEGIGHIDEYMLRFISDGYY
>XP_043048299_Scheffersomyces_spartinae
MTSTLLRRRSKRIAESGVLEPSHGSSGGETATKTQNKRRKVIDATTSTTASTHKATKEERLVQLRSDFSLLANELFQLKEYGSIVFWNPLEISPYYGGDLNTSTASSSNLVGQFNDFLQLSGYVLKWDEAIEDDDELKSLPLRFQRKKLAERELVLDSKFPFRQQVIEDSIKRERHILQVAEQLREVEQSKLKYVKKPQMSKSKAKANGKITKRQLKEVEDDEEEQEVDDDEEEQEVVENDEEDAVDDQDEDQDEDVSELVNQLDDDPQESDFECPDTDFKLKAITYTIPPPLVTHPSHIPGWQPETNQDNMLNVLNGSHNREIIDFHPEPLKVISSSSKQFSVPIIDQKLKHYLETNKVAIIDETAQVDYTGSIEEYESIMQQQERLMHKLRQKVNVESRLVLHGDKIEQRKTVLPQAHVKQALDPFRANGYTIPKIQGNSNNATHIDHLLSQGASFSRIHQQMRKQHQLRARKIAQMVEQHFKKKKGEKERLAKEQEQNLKRIARTIAQAVRKRWMQANKVYRYLQLEKEEELKKIKGREHLSQMLEHSTQLLEAQLSKTSASATPTNEEEVEGEEEEEEEEELDQRINSDDELSSNESEDESKESIDMDDSKLTVEQLRVKYSNLHSGETSDVEMEAESVSEKMNGATKLPTFADSDDDESDLDVSHGIGALYNGEIIELTPQPEGYSEEQKLIIEASEKGDANLLESDSDGSLTDSGTNSGSDSDSDSEALSSTEEEAFEKKQSSLGALFGDALENDDDMSVDSMSVSEDDDDNNMSSTTEDEEEPTTPKSPLEEPVFEEEEVNGTKVRDVPLPSLLRGTLRPYQKQGLNWLASLYNNNTNGILADEMGLGKTIQTISLLSYLACEHHVWGPHLIIVPTSVMLNWEMEFKKFAPGFKVLTYYGSPQQRAQKRKGWNKPDAFHVCITSYQLVVHDHQSFKRRRWKYMILDEAHNIKNFRSTRWKALLNFNTENRLLLTGTPLQNNLMELWSLLYFLMPSSKMNQAMPDGFANFEDFQQWFGRPVDRILEQTSKGGTNDLITDDDTVMDRMDEETRTTVARLHQVLRPYLLRRLKKDVEKQMPGKYEHIVYCRLSKRQRFLYDDFMSRAKTRETLASGNFLSIINCLMQLRKVCNHPDLFEVRPIVTSFAVPSCVSSKYDSEVRIFENLIKKDDSQTVDTNFMNLDITSHDNLNHFTSESISKLQTEKEFTEQIQKLDKLIEEAGDYESANPSDYLEYYRHTKAQKQKEVRDKIEQMLYVNKMRCSRKPILGDSTLEFIKSATKNKQVTTDVYDSMVLNIPERTSKMKDVIEKYSVLTPTVVTLDMKDQLIPLQTQYRVREEVQKGAITNPFHHSQVKLSIAFPDKSLLQYDCGKLQKLATLLQNLTAGGHRALIFTQMTKVLDILEQFLNIHGYRYMRLDGATKIEDRQLLTEKFNRDNKIPVFILSTRSGGLGINLTGADTVIFYDSDWNPAMDKQCQDRCHRIGQTRDVHIYRFVSEYTIESNILRKANQKRQLDSVVIQEGEFTTDYFGKFSVKDLLDDTGLVGVNTLSAIGANADDLTQAEDEEDRAAAKAAMQEVALDEDDFLEEHKVPENEEKAAVDTQAIDADYDAGVGHTDEYMLRFIAEGNFNE
>XP_001385659_Scheffersomyces_stipitis
SKSEKLARIITNFNLSVNELFHLREYQSIVSWNPSDFSTAIPGHQIPELFEIFTQDAANQIEWDANVEDLSSIPLRLQKKVLAEREKKLLLKYPFKNDVIDMSKQLEREIISRALEEPEGETHTTTKSNGSVPKPQKQANGHSKTLKSKKKVKQKRIDEQEVDVEIEDEEEDPDDEINTNYRLKAVKYTIAPPLVTHPSHIPAWRPEISNADGIQDGSEEHQILEFNPEPITVVKNRDGNIVAPNITSKLHNYLESNYKVAIVDDSNVDYNNTAEEFEVVTAQQENMLKEIYHKCTIDNSLELNGDKIERRKIVLPQASNLRQTSDPFRNTATVTPKVQGSTNNLTHHDYLLNQGISFAKLHQQMRKQHSSRTKRIAQMVDQYFKRKNGEKDRLARERELNLKKLSRLAAQAVKKRWTQANKVYSIIQQQKEDELKQIQGREHLSQMLEHSTQLLEAQFNKSSREATTEPEFDSDSESVLSNSDENFSTSDESEQENSDTERVTRAKDGDMSLSVEELKQKYSTLQESVEPTSSAPSDRDNDSDDDSEEEEDGIVVSQGLSALYGGSELSASATPQLADVEYTEEQKKLIEELNTEAREDPALNSDSESSGFSSEDENESGSDESETVEEDDEEEEKDVPDKKENGYVSNLGSLFNGRNDASEEEEEGSYSESDGKTSEDEMMSTTDEESDVVENGDIPMEDEVKQETEEGALQEINGAKVKDVPLPSLLRGTLRPYQKQGLNWLASLYNNDTNGILADEMGLGKTIQTISLLSYLACEHHIWGPHLIVVPTSVMLNWEMEFKKFAPGFKVMTYYGSPQQRAQKRKGWNNPDTFHVCITSYQLVVQDQQSFKRRKWRYMILDEAHNIKNFRSTRWRALLNFNTENRLLLTGTPLQNNLMELWSLLYFLMPSSKVNQAMPEGFANLDDFQTWFGRPVDKILEQTSATSTSDIVDENEKTTHRLDDETRNTVARLHQVLRPYLLRRLKKDVEKQMPGKYEHIVYCRLSKRQRFLYDDFMSRAKTKETLASGNFLSIINCLMQLRKVCNHPDLFEVRPIVTSLSMPRSVCNSFSSSAALIRKELTDENLMKGINFNVLNLDITNSDNLNYFVSQSASKLKSSKELDAQIQKLSNLVPSELGDVPDVSDYLKYYQYIKTCEQIEVRDKLKHILYLNSLRCSRSPIYGESLLRFLTKEKKKEDSDLYDNLFLSVNDRVRVLGDVIEKFSVITPAVVALDMKDQIIPLSTQRRIMDEVANNQIENPFHKSQTKLSIAFPDKSLLQYDCGKLQKLAKLLQNLTAGGHRALIFTQMTKVLDILEQFLNIHGYRYSRLDGATKIEDRQLLTEKFNRDPKISVFILSTRSGGLGINLTGADTVIFYDSDWNPAMDKQCQDRCHRIGQSRDVHIYRFVSEYTIESNILKKANQKRQLDNVVIQEGEFTTDYFGKFSVRDLVNDTTIADQIPDRELDFTGDAKMEKAFAQVEDEDDRTAANEAMKEVAVDDEDFDEESKSATTGGTPAQTPVGVPAVKQDEPVDVDYEEGIGHIDEYMLRFIADGYYND
>XP_020065270_Suhomyces_tanzawaensis
MATKTERRRNSLRKQDTSIPQKRKNSSSIPTTNKSKKIKHDDIKTKESNLADIITKFNLARNELFQLKEYKSLVSWDPADFSTAILGNQIPELYETFLKDPKYQLKWDEGIENKDLSNLPLRLQKKVLAENEKELLDKYPFKDEVIQLSIDKEKELISYIKAATILPKVEVKKSRPVKPVVNSAGKAKKKEHIKQESDQEEESEDAEEEIDEDEEDDMNEQDENATKYKFKSIKISLPSPKVTHPSHIPLWKPEPAPSESALVGTNKSIVEFDPKPVTLIRTSKKWDIDPSLQNRLSNYLNNNLKSAILDEGSEFVTPEEYEKILAQQEELLRKLFRKTQVDNTLQLHGDKIELRKAVLPQTNIKSTIDPFRSTGTVLPKIQGAPNNVTYQDHFLSQGMAFSKIHQQMRKQHQLRTRRVAQMIEQHFKKKKGEKDRLAKERELNLKKISRIAVQAVKKRWTQASKVYSFIQQQKEEELKQIKGREHLSQMLEHSTQLLEAQLNKPIQERNKTEEESDEENSDSEDSLSSSDESDDNDEAGVNRSQEDNDMNLSIEELKRKYANLEDSVDPSSKTATPEDSDDESASDSGDESESSIDVNQGLSALYGKSASNGSTVDINSDYTEEQRALIEKLNADGDNSALESDTSISMSDDDDDDDEVSEEEHLDEESVKENGKNSELATLFSSNQDQISDNEEFSEPASSEDEDMTSDEDKSEPDTPEKEGPEAENDITVNGDDSTMNGDGKSALVKTDSTSEKESTEKEEIINGAKVKDVPIPSLLRGTLRPYQKQGLNWLASLYNNNTNGILADEMGLGKTIQTISLLSYLACEHHIWGPHLIIVPTSVMLNWEMEFKKFAPGFKVLTYYGSPQQRAQKRKGWNIPNAFHVCITSYQLVVHDHQSFKRRRWKYMILDEAHNIKNFRSTRWRALLNFNTENRLLLTGTPLQNNLIELWSLLYFLMPSSKVDQAMPDGFANLDDFQQWFGKPVDRILEQSSIQGGSDVIDENEKTTSRLDEETKNTVARLHQVLRPYLLRRLKKDVEKQMPGKYEHIVYCRLSKRQRFLYDEFMSRAKTKETLASGNFLSIINCLMQLRKVCNHPDLFEVRPIVTSLSMPKSAPHTFQLTNNVIRKYLTDDTFKNEVNLNVLNLDITNTSDLNEFVCQSTEKLQSALELQSQIGELDKHIQNAKKKYGNPDLANYLEYYQYIKSNIQVEAKERLEHVLYLNSLRCGRRPIYGDSLIRFIQKDKPRPTTDIFEDFRMSIPRRVDQMSDVLEKYSVLTPAVVALDMKDLLIPIETQYKVMEEVKQNRIQNPFSKTQVKLSIAFPDKSLLQYDCGKLQQLAVLLQDLVSKGHRALIFTQMTKVLDILEQFLNIHGYRYLRLDGATKIEDRQLLTERFNRDPKIPVFILSTRSGGLGINLTGADTVIFYDSDWNPAMDKQCQDRCHRIGQIRDVHIYRFVSEYTIESNILKKANQKRQLDNVVIQEGEFTTDYFGKFSVRDLVDDTGIADQVSDKPLEMGGDGNVNNILAQAEDEDDRVAANAAMNEVAVDDEDFNEESKSATNGGTPAQTPGPTPVPEANGMAVNGEKSGEIVDLDFEEGIGHVDEYMLRFISEGNYWD
>XP_020077994_Hyphopichia_burtonii
MAKSGGSRGNGSLAVKKEASNLVLPQKRNGRATSSSSNKKLKINGNHKDGLPEHEERLARAIADFNLSVNELFQLKEYLSIISWNPSDFSKCLNTRSQLPENYNFFISDNDYLLKWSNEDEDLDSLPLRLQKKVIAEREAKILEKYPLKDQVVNRSIEIEKQILNSLNDHESSESEEVEVKEPSRPQRRKPGPKPKQKLEPIEADDDNESEEHSEEDGEDEEDEEDEEEQPRSRRGNYRAPSRSIRGKRAKITSPVSRRRGSYRKSKKEAAEHEIDNESELSEEDPGTNYKVTFKYSIPPQKITHPSHIPSWSPDQSQENTINEETLHAHENDLITDPIDEKQNKIIDFHPKPIQVIAKPPDSISAPEVEDRIANFLNNNYRFAIIDEANTLDYNNTPEEYERIMDQQKHLLKRLYEKVMVEQRFELNGDKIERRKTVIPHTSNTRLIQDPFRETGTLSPRIQGAANNLTHNDYLINQGMAFSGIHQQIRKQHQLRTRKVAQMIEQHFKKKKGEKDRLIREREQNLKKISRIAIQAVKKRWGQAQKVYRYLQLQKEEELKKIKGREHLSQMLEHSTQLLEAQLHKSASKENSQSPQIENSDNEEGNSDSSDNMSSSSSSDESNVDEKSDLSGKEDINLTIEELKKKYANLESSVGPSSSAAEDSSDDRNLNGVQNGRTSDDHYSDGDSDDGSSVDENAGLSAIYGKDLITKEATPLDSILEFTDEQKKRIEELNREEGTNPVLDSDSASDSGSESDIESEDQDAGSNSDISESEENSKSGLASLVRNGAIDSDEDADMSSADLNEASEEDEHMTTTDEEDEPTTPKSHSPLPVEKEPESEAAEEEINGTRVKDVPVPSLLRGTLRPYQKQGLNWLASLYNNNTNGILADEMGLGKTIQTISLLAYLACEHHIWGPHLIVVPTSVMLNWEMEFKKFAPGFKVLTYYGSPQQRAQKRKGWNKPDAFHICITSYQLVVHDHQSFKRRKWRYMILDEAHNIKNFRSTRWRALLNFNTENRLLLTGTPLQNNLMELWSLLYFLMPSSKVSQAMPDGFANLEDFQTWFGRPVDKILEQTSAGGGDVIDDASSTSKMDLETKNTVSRLHQVLRPYLLRRLKKDVEQQMPGKYEHIVYCRLSKRQRYLYDDFMSRAKTKETLASGNFLSIINCLMQLRKVCNHPDLFEVRPIVTSFAMPTSAVTSYGSNETLVRKLLAGKDYESKVSLETLNLDVSHKDHINYFVSQSTNKLKASSSFEKQIEELDKLLLPGDFSKKPDLDNYLEYYKFIKADNQNEVRSKLNHILYLNTLRCDRGPLYGERLIGMLQQASLKKDRVADLPPGLILNLDERIERLSDTIDKYSILTPTAVALDMKDQLIPVSTQYRIMEEVSNHKIDNPFHKSQVKLSIAFPDKSLLQYDCGKLQKLASLLQDLTSKGHRALIFTQMTKVLDILEQFLNIHGYRYMRLDGATKIEDRQLLTEKFNRDNKIPVFILSTRSGGLGINLTGADTVIFYDSDWNPAMDKQCQDRCHRIGQSRDVHIYRFVSEYTIESNILRKANQKRQLDNVVIQEGEFTTDYFGKFSVKDLVNDTEIVGDLPDKPIAENSNMESLAQAEDEEDRAAANLAMKEVQVDDEDFEEENKAPTAEGSTSQTPRNEGTPTPVNNGPKENIEDADYEEGVGHIDEYMLRFIADGYYWD
>XP_015468009_Debaryomyces_fabryi
MARGGNRRRNNSVISTKKLEPSNELAKVLEVPQKRKQKAEIPSTNGNGVMKNDVKKRKLDNELDESQEHLAQLITDFNLSVNELFQLKEYKTIAYWNPDDFSRASSTSQMPEIFDLFSKEPKYQLTWGDDSNEQDLSNIPLRLQKKIINEREQKLLEKFPFKEKVLKRSRDLEIELLQSIKHSNKAPEKAHKKHAPPLKSLKVLKESQKPIKKKQAVKQEAESTQDNRDQEYTSDMEVGTHYKVKAVKYSIPPPIVTHPSHIPSWVPDPSHNESSLNSKDSEIIDYHPDPIQFISNSTTTYTKPNIQTKIQTFLANYKSAIIDEANSGDFNNTPQEYERIMSQQEQFIRKLYEKTSIEKRLELNGDKIERRKTVLPHSSNTKQAVDPFRSHGAIIPKTQGITIHSTHHDYFLSHGMAFSRIHLQMRRQHQLRTKKIAQMIEQHFKKKKGEKERLAKEKEQNLKRISKMAVQAVKKRWIQASKVYRFLQLQKEEELKKIKGREHLSQMLEHSTQLLEAQFNKSSRDISEVDTENENNDSESDDHLSSSSDENSNSAENTRDNVNMDENDMQLTVEELRAKYADIDQSIEPSSKTVSSNSSDKESDSDDEDIDVDKGLVALYGDKPVPLNSSSNLASMDYTNEQKALIEKFSKEDEGISSESASDDSLDDDSSSESDEDSDIDGSDQRHQDTAKSTGLAALLGNGPMDDDDESNEDVSAESDGDISSDENMSTTDEEDEPKTPKSSEDAKIDEKDNELDIVEEEINGSKVRDVPLPPLLRGTLRPYQKQGLNWLASLYNNGTNGILADEMGLGKTIQTISLLAYLAAEHHIWGPHLIVVPTSVMLNWEMEFKKFAPGFKVLTYYGSPQQRAQKRKGWNKPNAFHVCITSYQLVVHDHQSFKRRRWRYMILDEAHNIKNFRSARWRALLNFNTENRLLLTGTPLQNNLMELWSLLYFLMPSSKVNQAMPDGFANLEDFQTWFGRPVDKILEKTSDGTSSDVIDENDKATQRMDEETKNTVARLHQVLRPYLLRRLKKDVEKQMPGKYEHIVYCRLSKRQRYLYDDFMSRAQTKETLASGNFLSIINCLMQLRKVCNHPDLFEVRPIVTSLAMPRCVANSFSSTDSTVRKYLNDDSFKEQISFKTLNLDITSIDQSNYFTSRSISKLKSSKELDKQADKLNELISASKYDEPNLDNFLEYYKFIKTNEQVGIRDNLRHASYLNSLRCDRIPLLGESIIKFIQTATQPKQPITDAYNEIALSIPKRVEVMDEIIEKYSVLTPSVVTLDMKDQIIPVSTQRTIMNEVANSNIDNPFHKSQVKLSIAFPDKSLLQFDCGKLQKLATLLQDLTANGHRALIFTQMTKVLDILEQFLNIHGYRYMRLDGATKIEDRQLLTEKFNRDSKIPVFILSTRSGGLGINLTGADTVIFYDSDWNPAMDKQCQDRCHRIGQSRDVHIYRFVSEYTIESNILRKANQKRQLDNVVIQEGEFTTDYFGKFSVKDLVNDAEVADIPDKPLESTYGNVENVLAQAEDEDDRVAANAAMKEVAIDDEDFDEESKAATNTATPSQTPGPDATGPGGIDSTVKINSKTDGLEDVDYEDGVNHVDEYMLRFIANGYYWD
>XP_002770883_Debaryomyces_hansenii
MARGGSRRRNTSVISTQKIEPSNESTKAPEGPQKRKPKTEIPNSNGNGVIKKEIKKRKLDNELDESQEHLAQLITDFNLSVNELFQLKEYKTIAYWNPDDFSRASSTSQVPEIFDLFSKEPEYQISWGADSNEQDLSNIPLRLQKKIINEREQKLLEKFPFKEKVLKRSRDLEIELLQNIRQSKKTLEKSHIKPSPPVKPSKTSKGNQKIIKKKQVVKQEEEEAQENHQNEEYESDMDEGTHYKLKAVKYSIPPPIVTHPSHIPSWVPDPNHTESSFNSKDSEIIDYHPDAIQFVSNSKTTYTTPNIQAKIQNFLASYKSAIIDETSSGDFNNTLEEYEKIMTQQEQFIKKLYEKTSIEKRLELNGEKIERRKTVLPHSSNTKQAVDPFRSHGAIIPKTQGVTIHSTHHDYFLSHGMAFSRLHQQMRRQHQLRTKKITQMIEQHFKKKKGEKERLAKEKEQNLKRISKMAVQAVKKRWIQASKVYRFLQLQKEEELKKIKGREHLSQMLEHSTQLLEAQFNKSSRDISEVDTENENETDDHLSSSSDEDSGSPQNARDDSNVNMDENDMQLTVEELRAKYADIDQSIEPSSKTISSDSSNHESDSDDEDIDANKGLVALYGNNAVSVEPVSSLAATEYTDEQKTLIEKFSKEDEGISSESVSDDSLNDSSSSESDDDSEVDESNHKQVDSTKPTGLAALLGNGPTEDEEDSNDDVSADSDGNVSDDENMSTTDEEDEPKTPKSSEDPKMDEKENESDVLEEEVNGSKVRDVPLPPLLRGTLRPYQKQGLNWLASLYNNGTNGILADEMGLGKTIQTISLLAYLAAEHHIWGPHLIVVPTSVMLNWEMEFKKFAPGFKVLTYYGSPQQRAQKRKGWNKPNAFHVCITSYQLVVHDHQSFKRRRWRYMILDEAHNIKNFRSARWRALLNFNTENRLLLTGTPLQNNLMELWSLLYFLMPSSKVNQAMPDGFANLEDFQTWFGRPVDKILEKTSNGTSSDVIDENDKTTQRMDEETRNTVSRLHQVLRPYLLRRLKKDVEKQMPGKYEHIIYCRLSKRQRYLYDDFMSRAQTKETLASGNFLSIINCLMQLRKVCNHPDLFEVRPIVTSLAMPRCVANSFASTDSVVRKYLNDDSFKGQVSLKALNLDITSLDQLNYFTSQTTSKLKSSSELDKQADKLNELISASEYDQPNLDNFLEYYKFIKSNEQVGIRDNLKHASYLNSLRCDRIPLLGESVIKFLQTATQPRQPFTDAYNDIILSIPKRVEKMDDVIEKYSVLTPSVVTLDLKDQLIPLSTQRTIMNEVANKNIDNPFHKSQVKLSIAFPDKSLLQFDCGKLQKLATLLQDLTANGHRALIFTQMTKVLDILEQFLNIHGYRYMRLDGATKIEDRQLLTEKFNRDSKIPVFILSTRSGGLGINLTGADTVIFYDSDWNPAMDKQCQDRCHRIGQSRDVHIYRFVSEYTIESNILRKANQKRQLDNVVIQEGEFTTDYFGKFSVKDLVNDAEVADIPDKPLEPAYGNVENVLAQAEDEDDRVAANAAMKEVAIDDEDFDEESKAATNTATPSQTPGPDTAGSGIVDSTVKINNKTDSLEDVDYEDGVSHVDEYMLRFIANGYYWD
>XP_006685716_Yamadazyma_tenuis
MSSSKRRSSSRLQSSSSDDFSPVPVAGKKKGKTPNNKRRKVTSQRQTSNKLVDFITDYNLAVNELFQLEEYGSIVEWQPEDFASYQKEKPQLLEYFLSENKIGLSWLENEEDNLSLDDLPLRLQKKKLAEREQKVLEKYPFRNDVLEEARASEEYIIRLVSNVVEEPVEPAAKANNIKPEKLKKSKVKIEKGDVWEIKQEEEILTEVEYPSDLDEVDTHYKLKDVKFSIPPPKITHPSHIPLWKPPKGDNIEDAEDQEIIEFNPIPIEVISTKGKLIVAPEVEHKLRDFLETKVKTAIIDETLNVDYGNTAEEYNAVLEQQKKLLKVIYRKVTEENSFELNGEKIEKRKLTLPQTNFRQLADPFRSTGSIIAKAQGPTNTTHIDNLLLQGASFAKIHQSVRKQRQLRVRKIATMVDQHFKWKRGEKERIEREREQNLKKISRLAMQAVKKRWSQAGKVYKYLQDQKEEELKKIKGREHLSNMLEHSTQLLEAQLNRPSQANTDDDSDNDSGSDSNDNEKADDTMDDQLSVSELREKYGNMSELSAEDMTNASSVSEDEEDTISSQDGSDDDDELGGSGLAALYGGVSNVQKEVSESPMPDSEYTPEQLAVINAAEKEENGNGKMVIYSDSDSSIPDETTDDSERESDAMSQDEDGSSEEEVEENGLASLLTNTENTRDSDDESVSESVGENSDDDRLSSTDEEDEPKTPKSDPETFSKTEKEELHEEIVNGSKVRDVPIPSLLRGNLRPYQKQGLNWLAGLYSNDTNGILADEMGLGKTIQTISLLSHLATEYHIWGPHLIIVPTSVMLNWEMEFKKFAPGFKVLTYYGSPQQRAQKRKGWNKPDAFHVCITSYQLVVHDHQSFKRRRWRYMILDEAHNIKNFRSNRWKALLNFNTENRLLLTGTPLQNNLMELWSLLYFLMPSSKVNQAMPDGFANLEDFQTWFGKPVDSIMEKANAATGDIIDENQSTVKGMDEETRNTVKRLHQVLRPYILRRLKKDVEKQMPGKYEHIVYCRLSQRQRFLYDDFMSRAKTKETLASGNFLSIINCLMQLRKVCNHPDLFEVRPVVTSFAVEKSVPGEYLSTDTAVRKLSEASDIFSKISYEVLNLNITANEDTNYFVSQIINELRSTNSIRKQIQQLDDLINIKSEIENEDSCLDYYTELKRAQQKSLKEQLEQAVYLNELRCSRNPIYGESLLAFLKGATDTKIPDDSILSKMMINIEQRVQGMSKEIEEFSVLTPKVVSLDMKEHYFPPEVRDRISHEVAENRLDNPFHNSQMKLSIAFPDKSLLQYDCGKLQMLDKLLQQLTSGGHRALIFTQMTKVLDILEQFLNIHGYRYMRLDGSTKIEDRQLLTEKFNRDDKIPVFILSSRSGGLGINLTGADTVIFYDSDWNPAMDKQCQDRCHRIGQSRDVHIYRFVSEHTIESNILKKANQKRQLDNVVIQEGDFTTDYLGKFSVRDLVTNSEIAAELPELPDKPLADGNIESALMQAEDEDDRKAASAAMRETAVDDEDFNEEIPGPDAAKKEGAGEDVDFDEGVRHVDEYMLRFIANGYYE
>XP_001487045_Meyerozyma_guilliermondii
MVSSTSKRSSGAQSRSASRNAARLISNSSETSKSSSLLKTNGHKRRRIAWQDSKEERLAEISAEISLAVNELFQLKEYTSIAYWNPADFSHTSNAVTPQLYDDFVKNPEYQLKWPSNMTPPDLDSIPLRQQKRAMAEYEQKLYEKFPFKEKVEQRSKEIETEYLNLIEDHTQDKKPIPELKPKPKKKQIMRESSVSASASPAMSPFTSDLDDLSMPSDTEYDTHYQVSKVKCTIPPPLITHPSHIPKWRPVVSQNELSEQKEHTVESYSPEPIQVISTAEDKYIAPLVEEKLRTFMTSKFKAAIIDENTTPDYSYTPEEYAATLDEQKELMAKLRHKIYDEKRLELNGDKIEPRKTVFKQSTTKTMDPFRAHGVVAPKVQGLENNATYLDYLVSQGMAYSRLHQHVRKQRQNRARRVAQLIEQHFKKKSGEKERLQREQEQNLKKMSRIAIQAVKKRWTQAHKVYRYLQEEKEEELKKIQGRQHLSEMLEHSTQLLEAQLNRTLESANEQPSGDSDSSSHSSDMDHRMSSSSDSEGVLGDEDQLDMDLTVEQLKEKYARIELSMSPSIDKLPQVDSDDEDDDKQFNSSQGLAALYDGEVRQDDVKQELEYSQEQKDLIEKMKTESVDPALESDETSDSDSISDLSDLETDASDSEENGNVNGSNPGLAALFGNTEDVSEDGSVVESDIASDSDVEMSDEEENGQASKETKDEQQEKLKEIKKDEGAVEEVNGSKVRDVPVPSLLRGNLRPYQKQGLNWLASLYNNNTNGILADEMGLGKTIQTISLLAYLACEHHIWGPHLIVVPTSVMLNWEMEFKKFAPGFKVLTYYGTPQERARKRKGWNKPDTFHVCITSYQLVVHDHLSFKRRRWRYMILDEAHNIKNFRSTRWKALLNFNTENRLLLTGTPLQNNLIELWSLLYFLMPSSKVDQAMPDGFANLEDFQTWFGKPVDKIMEQTAPASGGDIMDENVTLKMDSETRNTVARLHQVLRPYLLRRLKKDVEKQMPGKYEHIIYCRLSNRQRYLYDDFMSRAKTKETLASGNFLSIINCLMQLRKGV
>XP_018709540_Metschnikowia_bicuspidata
MLAPAGLNGTPAQSGAAALGRRPRASLASRRRPLNAGDEPSSKRAKPEPNGPPQDPRLRPASQEDSLVHVISDFSIAVNELFQLKEYASLVEWAPMDFSRADGSDVPEIFDFFVRANRYLLVWDEHLLENMGDLPLRLQKKRLQEREVMLRKKYPFMDDVLRRSMQRESELLAAQKIPHARLPLPAPRAGKTKPEPRPNGTLSARSARQRPVSRSHPKPQPAETPSPQALGQSDLDVKDEFLDYDFSNIDTNYKLRSVKYSIPPPVVTHPSHIPSWRPLQGDAGLRASGLDSDPILAYHPDPLQVLSTKDWTLHMPQIESKISKFLQTKYKAALIDDGGVEVANTPAEYEATLKQQTHLLKRLYEKVMVEERFELNGDKVERRKIMLPTSSAKHTLDFFRDTGSIVPKIQGAANDQTFHDHLVAQGMAYSKIRQGMRKQHQARTRRIAQIVEQHFRKKAGEKERLAREREQNLKRLSRLAIQSVRKRWSQANRVYRFLQHEKEEELKQIEGREHLSKMLEHSTQLLEAQLNRSSRENTEPDTSNVESNSESSSSTGSDQLSSSDSENDDDGDVAVNKQEKLDSELSVAELRKKYSNMEDSPVTPSDHTHGNEDSDSDSDSANEGDGGLASLYGNNHMVSTDNLTTEYNEDQIKLIKSLSGKTENEVLDSDDFSDSMEEDDMSSSDEGSESENEERADCDDENATHHKTDETDLGNKTSESFEAQPELCTDTSKDHNVDDDENVEEINGFKVKDVPIPSLLRGVLRPYQKQGLNWLASLYNNNTNGILADEMGLGKTIQTISLLSYLACEHHIWGPHLIIVPTSVMLNWEMEFKKFAPGFKVLTYYGSPQERARKRKGWNKQDAFHVCITSYQLVVHDHSSFKRKRWRYMILDEAHNIKNFRSTRWKALLNFNTENRLLLTGTPLQNNLMELWSLLYFLMPSSKVEQMMPEGFANFEDFQQWFGKPVDKILEKTATGDVIDENVTSKLDKETKDTVSRLHQVLRPYLLRRLKKDVEKQMPGKYEHIIYCRLSKRQRYLYDDFMSRAKTKETLASGNFLSIINCLMQLRKVCNHPDLFEVRPIVTSFAMPNTVTRGYNATKDVIAKLLTKDENPTVPLPVINADITNMEDMNYFASEATSRLMSNKELESQIQILDEIIEKGKNGKSESDSQALADIVQVNRLLKLEKQLQLRERLKQSIYLNTLRCQRRPLYGHSLLDFVKKASERPLRCETLDNMILDIPKRQAHMQDTVNKYAVITPTVVALDMKDQIIPIDTQYKVRDAVQQKQIDNPFHQAQVKLSIAFPDKQLLQYDCGKLQKLATLLQDLVPNGHRALIFTQMTKVLDILEQFLNIHGYRYMRLDGATKIEDRQLLTEKFNRDPKIPVFILSTRSGGLGINLTGADTVIFYDSDWNPAMDKQCQDRCHRIGQLRDVHIYRFVSEYTIESNILKKANQKRQLDNVVIQEGDFTTDYLGKFSVRDLVNDTSIISELPDKPIGENTNMELLAQAEDEADRNAAKEAMKEVAVDDEDFTEESKQGTPAPGTVPEDSEVVDDDYEEGVGHIDEYMLRCIADGYYVE
>XP_002615727_Clavispora_lusitaniae
MSLNVTQWSIKMDEVVDKFAMVTPAAVALDMKDQIIPLDTQVLVRSEVESNHIENPFHHAQVKLSVAFPDKQLLQYDCGKLQKLATLLHDLVANGHRALIFTQMTKVLDILEQFLNFRGYRYMRLDGATKIEDRQLMTEKFNRDPKIPVFILSTRSGGLGINLTGADTVIFYDSDWNPAMDKQCQDRCHRIGQMRDVHIYRFVSEYTIESNILKKANQKRQLDNVVIQEGDFTTDYLGKFSVRDLVNDTSIISDLPDKPIGENANIELLAQAEDEADRVAAKEAMKEVAVDEDDFNEDSKQGTPTPGKPKREEGDTEDGDYDEGVGHIDEYMLRYIGEGFYVE
>XP_025344015_Candida_haemuloni
MVSNGHGRSRVSPDKSSSGPPKRSTRGATVDYSNQLNASKRSINGDGKANPNKKPKIEEVKSENLGLEQNLVDTITDFNLSLNELFQLKEYGSLVEWKPRDFSQALNDQIPEILEYFINQNDYKLIWDESSLENMDDIPLRLQKKKIMEREEMLRTKYPFMDSVIEQSTSKETSLLDFSSATSKRKPVEHAPPVKATKKQGKKKAPVTPKIESEEELSDSAPAEEAEEEESEEEYDMDVNTNYKLKQISFTVPSIKITHPSHIPSWRPSEGNENDIRSGDSQREITPYDPEPLQVIASNNDNFHVPTVENKLSTFLSEKFKAPIVDDTNPDYGNTPEEYETVLDNQRHLLKRLYEKVAVEERFELNGDRVERRKVMLPNVSNQKLYSDPFRDTGCIAPKIQGATNDQTFQDYFVEQGASFSKIHQQMRRSHQARARKVAQMVDQHFRKKRGEKERLAKEREQNLKKISRLAIQSVKKRWSQAHKVYRHIQHEKEEELKQREGREHLSKMLEHSTQLLEAQLNKSEENTTAGEADSDDDDDEQEQDSENFSSSESDSDGDSDSNAFDKPDSECTIEELKKKYADMESSVEASSRMETEEEADEDEVESSEESGGLAALYGKDVKELTPSTPAEYTEDQKKLIADMANEKDERLVESEQSDDSMTEESSSESEEEDVSMSESEDGANSGGLASLYNQPSEDKVVDEGESEGSTVEDEEPKTPTAEEKIEEINGLKVKDVPVPSLLRGTLRPYQKQGLNWLASLYNNDTNGILADEMGLGKTIQTIALLSYLACEHHIWGPHLIIVPTSVMLNWEMEFKRFAPGFKVLTYYGSPQERARKRKGWNKIDTFHVCITSYQLVVHDHSSFKRRKWRYMILDEAHNIKNFRSNRWKALLNFNTENRLLLTGTPLQNNLMELWSLLYFLMPSSKVDQMMPDGFANFEDFQQWFGKPVDKILEKTGTGDVMDENVTGRLDEETKNTVARLHQVLRPYLLRRLKKDVEKQMPGKYEHIVYCRLSKRQRYLYDDFMSRAKTKETLVSGNFLSIINCLMQLRKVCNHPDLFEVRPIVTSFAVPRNVSNTFKVQDSTVKRLLADAPGKNANFSVLNLDVTRSDDLNWFAAEGRERLKSSKEIEKEIQYLDDIIAKGKEAQDPSYTDVVQLNKFLKLQEQIEHRDRLKHWLYLNNLRCSRIPLYGATVLDRLKGAYTETRCELFESMIYDIPKRAEIMKDTIEKYGVVTPSVVALDMKDQLIPVETQYAVRSGVQEKAITNPFHQAQVKLSIAFPDKQLLQFDCGKLQKLAALLQDLIPKGHRALIFTQMTKVLDILEQFLNIHGHRYMRLDGATKIEDRQLLTEKFNRDPRIPVFILSTRSGGLGINLTGADTVIFYDSDWNPAMDKQCQDRCHRIGQSRDVHIYRFVSEYTIESNILKKANQKRQLDNVVIQEGEFTTDYLGKFSVRDLVSDTSIISDLPDNPIGDSANVDILAQAEDEADRNAAKEAMKEVAVDDEDFNEENKEDPKAKGPRGVKGGNLDDADYDEGVGHIDEYMLRYIAEGYYAE
>XP_024712344_Candida_pseudohaemulonis
MNLLLILLDNTPPPVLLLALAPTQHQMNVTIHTRNGSRNGRHDALPATDSEYLTRFEANANALTTLDEALVYSLREHTLLDERRRLQTLLKRTGDYKNGYANRMTTEALLVGPDTPEVPSSAYGSTRVGPNDEARAARQKALETNAARFSSVVTPEPELKEQPKKKRASDDNMLEKRRKLDDDRPKGRESKENGRQRIRQSMKDDPDKTPSQGPDDDRLLPQKSKELKLVTKQYDNTFVAIWKDLSRKDGPKVLRLMQQLNQAKLINLKKTAILAAREAKRWQLKNNKNQKDLTSKARRAMREMFNFWKRNDRLERDRRKKEEKELVDKAKKEEEEREAKRQSRKLDFLITQTELYSHFIGKKIKTDEIEGTDADPNLHKDENQRDWDKYHGVKGEAADFRLLDFDQDDEDALHRAAAANAQSALDVAKLRAQAFDDDEFRNPDTNGEEMNFQNPTLIGDMSITQPDMLKCTLKEYQVKGLNWLANLYEQGINGILADEMGLGKTVQSISVLAYLAETHNIWGPYLVVTPASTLHNWQQEITKFVPGFKVLPYWGSAKDRKVLRKFWDRKSLRYDKDAPFHVLVTSYQLVVADAPYFQKMKWQYMILDEAQAIKSSSSSRWKSLLSFSCRNRLLLTGTPIQNSMQELWALLHFIMPSLFDSHDEFSDWFSKDIESHAQSNTQLNEQQLKRLHVILKPFMLRRVKKNVQSELGDKVEIDLFCDLTNRQQKYYQMLKSQISIMDLLDASNSNDESTQSLMNLVMQFRKVCNHPDLFERADVKSSFSFGSFAETSSFLRETDLELAYTSRNLINYDLPKLVYQEMLSPNEKNDLGSKRKIYEMFNIYSPNNVKDDELDNFSFLKFTDTSPQEFYQMNKEDVIGRAISRSSYNDDNYEKTNRFSYAYDEDGYIPTNKKLLIREQNDKLCDISNSVHLKDLYSVKQKVYEDMYINVLEPAADPIAAAVPVELNCSNMSFSNRKADILFDQKIRSSLNPMSLNDELELIKKKVPVPEYPKSNMLPEPVNKFIDYSNIRMPSMNRFITESGKLSMLDKLLDNLKNNDHRVLIYFQMTKMMDLMEEYLTFRQHNYIRLDGSSKLEDRRDLVHDWQTKPEIFVFLLSTRAGGLGINLTAADTVVFYDSDWNPTIDSQAMDRAHRLGQTKQVTVYRLLTKNTIEERMRDRAKQKEQVQQVVMEGKASAGKKKEDAANKKKDVAFLLLGGDDNSNDTPTSNSTAGGTSSNTGDSTPSVEPMSKTLEAMYHEGEGLFSGTITPQTQV
>XP_025336337_Candida_duobushaemulonis
MGFNGPGRGKGIPDGPQSSSAKRSTRGATVDYSNQLKVSKRGMNGDTREVSAKKPKLEKKKSGASELEHSLVETITNFNLTVNELFQLKEYGSLVEWNPRDFSPSINEQIPEILEYFIDQNGYKLIWDEASLEDMNDLPLRLQKKKIAEREEMLRKKYPFMESVIASSANKELRLLDFSTKRKVEPGPSKISRKPSKSKVKTIPKQESEEEVSSSEAEAEVEAEVDSEEDYDHDIDTNYKLQRISFTVPPLKITHPSHIPSWRPSEGNDDIRGGDSEREITLFDPEPLQIISSKANEFYVPTVEDKISTFLKEKFKAPIVDDANPDYNNTPEEFDSVLENQRHLLKRLYEKILVEERFELNGEKVERRKVMLPNITNQRLTSDPFRETGCIAPKIQGATNDQTFQDHFVDQGVSFSKVHQQMRRSHQARARKVAQMVDQHFRRKRGEKERLEKEREQTLKKISRLAIQSVKKRWSQAHKVYRHIQHAKEEELKQREGREHLSKMLEHSTQLLEAQLNKSSEDNTAAEADSDDDEEEQDSENFSSSESESEAESDSNTIDKPDSECTVEELRKKYADMESSAEPSSRMETEEEHEDESDDESGGLAALYGKDVKELTPSTPTEYTEDQKKLIAELSEKKDEKLSESEQSDDSMTEESSSESEDDVSMSEGEESEEAGGLADLYSKKVSKHKVEDSDSSTVEDEEPKTPTSDEKIEEINGLKVKDVPVPSLLRGSLRPYQKQGLNWLASLYNNDTNGILADEMGLGKTIQTIALLSYLACEHHIWGPHLIIVPTSVMLNWEMEFKRFAPGFKVLTYYGSPQERARKRKGWNKIDTFHVCITSYQLVVHDHSSFKRRKWRYMILDEAHNIKNFRSNRWKALLNFNTENRLLLTGTPLQNNLMELWSLLYFLMPSSKVDQMMPDGFANFEDFQQWFGKPVDKILEKTGTGDVMDENVTGRLDEETKNTVARLHQVLRPYLLRRLKKDVEKQMPGKYEHIVYCRLSKRQRYLYDDFMSRAKTKETLVSGNFLSIINCLMQLRKVCNHPDLFEVRPIVTSYAIPKNVANTFKVQDSTVKKLLTGLPRNDINFSVLNLDIAQSDDLNWFAAEGRDRLKSSKEIEKEIQFLDDIIAKGKEAQDPSYTDVVQLNKFLKLQEQIEHRDRLKHWLYLNNLRCSRKPLFGSSVLDRLKGVFVQPRCELLDSMIYDIPRRAEIMKDTIEKYGVVTPSVVALDMKDQMIPVETQYAVRAGVEERAITNPFHQAQVKLSIAFPDKQLLQFDCGKLQKLAALLQDLIPKGHRALIFTQMTKVLDILEQFLNIHGHRYMRLDGATKIEDRQLLTEKFNRDPRIPVFILSTRSGGLGINLTGADTVIFYDSDWNPAMDKQCQDRCHRIGQSRDVHIYRFVSEYTIESNILKKANQKRQLDNVVIQEGEFTTDYLGKFSVRDLVNDTSIISELPDNPIGDSANVDILAQAEDEADRNAAKEAMKEVAVDDEDFNEENKEDPKAKGPRGVKGGNLDDADYDEGVGHIDEYMLRYIAEGHYAE
>XP_028892092_Candida_auris
MVSNGVRDSKGGATKSYVDQSKRRSRGSVVNYSEQTRNSKRSINGGTNDYPAKKARTEIENSNMSDSEQKLIETITDFNICVNELFQLKEYGSLVEWNPRDFSKSLTTQVPEILEYFVEQNNYRLIWDEDSLEKMDSIPLRLQKKKMLEREEMLRSKYPFMDSVLEKSIERESQLLRPRPEKSRYRDLHKKTSTSKAPPSRKGRIDSQETPVSDVVSAENEEEEGQEDEEEEDIDYGDLNTNYKLKQIKFTVPPLKITHPSHIPSWRPSENNENDIRGGDSEREITPYDPEPLSVVTGKHATLSVPAVEEKLSAFLSQKFKAPIVDDANPDYNNTPEEYENVLDHQRHLLKRLYEKIVVEERFELNGDKIERRKIILPTFSNQKLLSDPFRDTGSIIPKIQGTSNDQTLQDHLVDQGFSFSKIHQQMRKSHQARARKVAQMVDQHFRKKRGEKERLAKEREQNLKKLSRLAIQSVKKRWSQAHKVYRHIQYEKEEEIKQREGREHLSKMLKHSTQLLEAQLNKSEDNTADEPDSDDDEQEQDSENFSSSESDSEDSESETIDKPDSECTVEELKRKYADMESSLEPSSRMETEEEIEDEVSGEGSSGLAALYGGVDIKEITPAVSEDYTEEQKKLIAELSERKDEDLSDSELSDDLLSDESVSESEEDVSLSENEDQDTTSGLADLYKKGPIGKETNDSEGSTVEDEEPKTPVSEDKTEEINGLKVKDVPVPSLLRGTLRPYQKQGLNWLASLYNNDTNGILADEMGLGKTIQTIALLSYLACEHHIWGPHLIIVPTSVMLNWEMEFKRFAPGFKVLTYYGSPQERARKRKGWNKIDTFHVCITSYQLVVHDHSSFKRRKWRYMILDEAHNIKNFRSNRWKALLNFNTENRLLLTGTPLQNNLMELWSLLYFLMPSSKVDQMMPDGFANFEDFQQWFGKPVDKILEKTGTGEIIDDNVTGRLDEETKNTVARLHQVLRPYLLRRLKKDVEKQMPGKYEHIVYCRLSKRQRYLYDDFMSRAKTKETLVSGNFLSIINCLMQLRKVCNHPDLFEVRPIVTSYAIPRNVSHSFKVHDETVKKLLDVVPYDRINYSVLNLDITKMDDLNWFAADGRERLRSSAEIEKEIKYLDEIIAKGSDVLEPSYTDVFQLNKFLKLQEQIEHRERLKQILYLNNLRCSRRPLYGTSILDRLKIVYREPRCELLDEMILDIPKRAEVMKDVVEKYGVVTPSVVALDMKDEIIPVETQYALRAGVQNNAISNPFHHAQVKLSIAFPDKQLLQYDCGKLQKLAALLQDLIPKGHRALIFTQMTKVLDILEQFLNIHGHRYMRLDGATKIEDRQLLTEKFNRDPRIPVFILSTRSGGLGINLTGADTVIFYDSDWNPAMDKQCQDRCHRIGQSRDVHIYRFVSEATIESNILKKANQKRQLDNVVIQEGEFTTDYLGKFSVRDLVNDASLISELPDKPIGESANVDVLAQAEDEADRNAAREAMKEVAVDDEDFNEEKGAEDPRKGPRGLKGGNLDDADYDEGVGHIDEYMLRYIAEGYYAE
>NP_011365_Saccharomyces_cerevisiae
MSLAVLLNKEDKDISDFSKTTAGKSAKKNSRERVADVAPTRVLDKKQAYLSQLNSEFNRIKRRDSIEQLYQDWKFINLQEFELISEWNQQSKDWQFDNTNDSQDLHFKKLYRDMSMINKEWAEYQSFKNANLSDIINEKDADEDEEDDEDELEDGEEDMEEDEASTGRHTNGKSMRGNGIQKSRKKDAAAAAAIGKAIKDDQTHADTVVTVNGDENEDGNNGEDEDNDNDNENNNDNDNDNENENDNDSDNDDEEENGEEDEEEEEIEDLDEEDFAAFEEQDDNDDEDFNPDVEKRRKRSSSSSSSTKLSMNSLSLITSKKINKNITINSDRPKIVRELIKMCNKNKHQKIKKRRFTNCIVTDYNPIDSKLNIKITLKQYHVKRLKKLINDAKREREREEALKNNVGLDGNDLDNDEDGSESHKRRKLNNNTANGADDANKRKFNTRHGLPTYGMKMNAKEARAIQRHYDNTYTTIWKDMARKDSTKMSRLVQQIQSIRSTNFRKTSSLCAREAKKWQSKNFKQIKDFQTRARRGIREMSNFWKKNEREERDLKKKIEKEAMEQAKKEEEEKESKRQAKKLNFLLTQTELYSHFIGRKIKTNELEGNNVSSNDSESQKNIDISALAPNKNDFHAIDFDNENDEQLRLRAAENASNALAETRAKAKQFDDHANAHEEEEEEDELNFQNPTSLGEITIEQPKILACTLKEYQLKGLNWLANLYDQGINGILADEMGLGKTVQSISVLAHLAENHNIWGPFLVVTPASTLHNWVNEISKFLPQFKILPYWGNANDRKVLRKFWDRKNLRYNKNAPFHVMVTSYQMVVTDANYLQKMKWQYMILDEAQAIKSSQSSRWKNLLSFHCRNRLLLTGTPIQNSMQELWALLHFIMPSLFDSHDEFNEWFSKDIESHAEANTKLNQQQLRRLHMILKPFMLRRVKKNVQSELGDKIEIDVLCDLTQRQAKLYQVLKSQISTNYDAIENAATNDSTSNSASNSGSDQNLINAVMQFRKVCNHPDLFERADVDSPFSFTTFGKTTSMLTASVANNNSSVISNSNMNLSSMSSNNISNGKFTDLIYSSRNPIKYSLPRLIYEDLILPNYNNDVDIANKLKNVKFNIFNPSTNYELCLFLSKLTGEPSLNEFFRVSTTPLLKRVIERTNGPKNTDSLSFKTITQELLEVTRNAPSEGVMASLLNVEKHAYEREYLNCIQRGYHPNVSAPPVTIEVLGSSHVTNSINNELFDPLISQALSDIPAITQYNMHVKKGIPVEDFPKTGLFPEPLNKNFSSNISMPSMDRFITESAKLRKLDELLVKLKSEGHRVLIYFQMTKMMDLMEEYLTYRQYNHIRLDGSSKLEDRRDLVHDWQTNPEIFVFLLSTRAGGLGINLTAADTVIFYDSDWNPTIDSQAMDRAHRLGQTRQVTVYRLLVRGTIEERMRDRAKQKEQVQQVVMEGKTQEKNIKTIEVGENDSEVTREGSKSISQDGIKEAASALA
>XP_018223877_Saccharomyces_eubayanus
MTTSRKSHTKGSKVDGEQDLADLKFKYDLLTNELFHLREFISLVDYDPTHFNDSESFHKFLKDTHLSLEEGREEPTNGLEDTIIAANLTHRRRNLRTSTVVSSDAINEKKDDIELKLETIAPLVRNKCEELKSKLNDNSSIKHVVPQKRPILHSKKREAPKASKLKTEKKEEISLSLVNKDEQKHNHIAKVEETSENFTINYASDSSDNASEHYSDNFYFTTSSEEEDIKKKRGRKRKRPRINLTVHPPKQTITNPSHVIKPEYKNLHEYMNSFKSLEEDLTLDEYNQYIDEQKQMLLRIKKGIESGTLKYDKETDSLQPLTSKEIKIILAYKPDPISYFYKQQNLQVHRDHLINQGVHMSKLFRNSTKARIARAKKVSQMIEQHFKHIAGAEERKLKEEERHKKGLARFAVQAVKKRWNMAEKAYRILRKDEEEQLKRIEGKQHLSKMLEKSTQLLGAQLNQTNEDGKEGNLSSNSDDISSESDIGMDDELSTSSSDDEEVGADIELDNNNQASTEATPTDESLNLTQLKEKYEHLNGSSTVYDSSNADGKSPLLDEHDDANSESSVMTGEETSENSSSENESQKETEDRSDDRTPSVGLSALFGKGEESNEELDLDDSEDFATNNSSSAESEEVDQRDEADNLGSNADNVEKVEHTETGDGTDVNDVEEEVPKKIEEEQLSVVDVPVPSLLRGNLRTYQKQGLNWLASLYNNQTNGILADEMGLGKTIQTISLLAYLACEKENWGPHLIVVPTSVLLNWEMEFKRFAPGFKVLTYYGSPQQRKEKRKGWNKPDAFHVCIVSYQLVVQDQHSFKRKRWQYMVLDEAHNIKNFRSTRWQALLNFNTQRRLLLTGTPLQNNLAELWSLLYFLMPQTVIDGKKVSGFADLEAFQQWFGRPVDKIIETGQGFGQDKETKKTVAKLHQVLRPYLLRRLKADVEKQMPAKYEHIVYCKLSKRQRFLYDDFMSRAQTKATLASGNFMSIVNCLMQLRKVCNHPNLFEVRPILTSFVLDHCVASDYTSIEKTVVDLFEKSKQFKQIDLDFMNLVFANNDHDLTSYHAEEISKLKCVNDFIEEVDKLKETNKQLQKEYENTSLNFQDANQYFQYSKQRKVEGTLGMLNFLKMVNRLRCDRRPIFGKNLIELLTKDDMIGYEKPRIIDDGLIKPLQTRLLDNKKIIDTFAVLTPNAVSLDMRKLTLGLNDDSLLDDNTKSEVVENCFGVANPLHQLQTKLTIAFPDKSLLQYDCGKLQKLAIILQQLKDNGHRALIFTQMTKVLDVLEQFLNYHGYLYMRLDGATKIEDRQILTERFNTDSRTTVFILSSRSGGLGINLTGADTVIFYDSDWNPAMDKQCQDRCHRIGQTRDVHIYRFVSEHTIESNILKKANQKRQLDNVVIQEGDFTTDYFSKLSVRDLLGSELPGNAPNEDKPLIADAGMAAEDPKQLEKLLAQAEDEDDVKAANLAMREVEIDNEDFDETAGRAADEQEEEEVAEVDEYEGTAHVDEYMIRFIANGHYY
>XP_033766222_Saccharomyces_paradoxus
MSLAVLLNKEDKDISDFSKTTTGKSARKNSSERVADVRPIKVVDKKQAYLSQLNSEFNRIKRRDSIEQLYQDWKFINLQEFELISEWNQQSKDWQFDNTNDSHDLHFKKLYRDMSVINKEWAEYQSFKNANLSDIINEKDVDEDEDEDEDELEDGEEDMEEDEGGTGRHANGKTMRGNGVQRSRKKDSAAAVGKAIRVDQNHADTVVTVDEDENEDENNDEDNENGNNNDNDNDNDNDDEEENEEEDEDEDEMEDLDEEDFAAFEEQDDNDDEDFNPDVEKRKKRSSSSSSSTKLSMNSLSLITSKKINKNITINSDRPKIVRELIKMCNKNKHQKIKKRRFTNCIVTDYNPIDSKLNIKITLKQYHVKRLKKLINDAKREREREEALKNNVGLDGNDLDNDEDGSESHKRRKLSNNNVNGTDDGNKRKFNTRHGLPTYGMKMNAKEARAIQRHYDNTYTTIWKDMARKDSTKMSRLVQQIQSIRSTNFRKTSSLCAREAKKWQSKNFKQIKDFQTRARRGIREMSNFWKKNEREERDLKKKIEKEAMEQAKKEEEEKESKRQAKKLNFLLTQTELYSHFIGRKIKTNELEGNNVSNNDSENQKNIDISALAPNKNDFHAIDFDNENDEQLRLRAAENASNALAETRAKAKQFDDHSNAHGGEEEEDELNFQNPTSLGEITIEQPKILACTLKEYQLKGLNWLANLYDQGINGILADEMGLGKTVQSISVLAHLAENHNIWGPFLVVTPASTLHNWVNEISKFLPEFKILPYWGNANDRKVLRKFWDRKNLRYSKNAPFHVMVTSYQMVVTDANYLQKMKWQYMILDEAQAIKSSQSSRWKNLLSFHCRNRLLLTGTPIQNSMQELWALLHFIMPSLFDSHDEFNEWFSKDIESHAEANTKLNQQQLRRLHMILKPFMLRRVKKNVQSELGDKIEIDVLCDLTQRQAKLYQVLKSQISTNYDAIENAATNDSTSNSASNSGSDQNLINAVMQFRKVCNHPDLFERADVDSPFSFTTFGKTTSMLTASVANNNNSVISNSNMNLSNMSSNNISNGKFTDLIYSSRNPIKYSLPRLIYEDLILPNYNNDVDIAHKLKNVEFNIFNPSINYELCLFLSKITGETSLNEFFRVSNTPLLKQIIERTDNSKNTNSLIFSINKELREVTKNAPSNGVMASLLNVKKHAYEDEYLNNIQRGYHPNVSAPPVTIEVLGSSHITNSINNELFDPLVSQALSDIPALTQYNMHVKKRIPVEDFPKTGLLPEPLNKNFSSNISMPSMDRFITESAKLRKLDELLVKLKSEGHRVLIYFQMTKMMDLMEEYLTYRQYNHIRLDGSSKLEDRRDLVHDWQTNPEIFVFLLSTRAGGLGINLTAADTVIFYDSDWNPTIDSQAMDRAHRLGQTRQVTVYRLLVRGTIEERMRDRAKQKEQVQQVVMEGKTQEKNIKTIEVGENDSEVTREGSKSISQDGVKETASALA
>XP_003677143_Naumovozyma_castellii
MTRQTSGNPNKKVSQLERDEKVAELKFQYDLLTNELYHLKEFVSLFEFDPTYANESEAYSKFIKENKLTLDAPTENNNIKLNEKIRRRQLRTTTINNVTTDADATEMSFESKLEMIQPLVQRRYNELTESSQVSKNKEPRMMPKVKKESVLNAKVKIKAPKAKRSYIKMKTEELPQEKENGPEIYSTDANNLQYDGEEEDDFYFTTSDEDDFKAKPGRRKKQPRLNLTLHPPRQTITNPLQVHNSKYKSLSDYLNSFKSLEEDMTIPEYEHYLAEQREIVLKIKRGLRSGALVFDKETDSLQPMTTKEARLIQVNKPDPISYHYKEQNLSVHREYLINHGIYMSKLFASGKRARIARAKKVSLMVEQHFKHLAGADERKLKEEERHRKLLARTAMQAVKKRWNMAEKAFRVLKRDEEDQLKRIQGKEHLSKMLEKSTQLLGAQLNQNKDGSVTNGEGLTSDENMDSDDDMLSSSSENESETSNTADQLSTSEINDESLSIEELKKKYNSLEANTIDQNKNDELTSATVNEKDFVLDESDTSSLDPVTTDESTSEDVSDDEVESTENPADLTSLFATNEITSDMEDSDDFVMSEPESITPASETPDKGELLPNEAGAENSEQVVPNEQQLSVVDVPVPSLLRGTLRTYQKQGLNWLASLFNNNTNGILADEMGLGKTIQTISLLAYLACEKQNWGPHLIVVPTSVLLNWEMEFKRFCPGLKVLTYYGSPQQRKEKRKGWNKPDAFHVCIVSYQLVVQDQHSFKRKKWQYMVLDEAHNIKNFRSTRWQALLNFNTRRRLLVTGTPLQNNLAELWSLLYFLMPQTVIDGKKVSGFADLDAFQQWFGRPVDKLIETGAGYQQDAETKKTVSKLHQVLRPYLLRRLKADVEKQMPAKYEHIVYCRLSKRQRFLYDDFMSRSQTKATLASGNFMSIVNCLMQLRKVCNHPDLFEMRPILTSLEIGSSVPSYYTDTNRFVHKMLSKNGSLAAIDLKNLNLIFNGNDELLTTNTAETISKLKCLDEFTNAISCLQKQTKSEELHSNFNFQDASAFYKYFNREKIEQAIESLEFFKYINTLRADTKPIYGSNLIKLLNIYDTKDETKSQLLDNFITPLQTRFLLGKDIIEKYAVITPGAVTLDMRYLTLGLNDDSLLDQAAKSTLIQELHEVDNPFHQLQTKLTIAFPDKSLLQYDCGKLQKLAKLLQDLKDNGHRALIFTQMTKVLDVLERFLNYHGYIYMRLDGATKVEDRQILTERFNNDPRVTVFILSSRSGGLGINLTGADTVIFYDSDWNPAMDKQCQDRCHRIGQTRDVHIYRFVSEHTIESNILKKANQKRQLDNVVIQKGDFTTDYFTKLSVRDLLGSEDNDGAKETEGPLLLDDPNITKDPRHLEKLLAQAEDEDDVKAANQALREVEVDDEDFTEDPTKLNSHEDKIEELEDEYEGTGHVEEYMIRYIANGNYY
>XP_003669354_Naumovozyma_dairenensis
MTKQRKDNKQNPKKKYELVADLKFKHDLLTNELFHLQKFISLVEFDPSYSNESESYKEFIDKNGLALEITEINGKIADGPNNIDGNTQTGKNTKIRRRQLRDTTLSKDPKLTTTSQVHLSAINILDEIEPLVQERYRQLENSFKTKDNSKVEHVIVKKEKTSKVTEPILPPHPTPVSKAKRSYRKMKKESNDNTHKDINSPLTTEQTPKQSRKPSKTSIQIIENENNQQEDEDSESDSYDFTSSDEEDFKAKRGRKKKLPRLNLIVHPPQQTITNPTNIIKPKFPTLSAYLNSFKSLDDDITIPEYEKYIIEQKDLVAKIKKGVENGALVYDKDTDSLQPITTKETKLVQLSKPDPISFLYKEQNLHVHQDYLINQGIYMSKLFHSSRRARMARAKKVSQMIDSHFKHIAGAEERKLKEEERNRKLLARTTMQIVKKRWNLAEKAYRVLKKNEEEQLQKIKGKEHLSKILEKSSQLLGAQLNQPADEDLSISSDNNDTSSKSDTDSDDDMLSSSSSAHSASSDNEIETHGTKLSLGSVKADSTMDEALSVEELRRKYSGLKDLKLDNNKDSDDESILDESESETGPSHITDESSSDDSISENEVEEGKVETQEQEVGLHSLFTTDLDEDNDHDDSEDFQMSESDEEMKQENDSLDEADAREDSNRETSDKYSGYDSQLSVVDVPVPPLLRGTLRVYQKQGLNWLASLYNNNTNGILADEMGLGKTIQTISLLAYLACEKQIWGPHLIVVPTSVLLNWEMEFKRFAPGLKVLTYYGSPQQRKEKRKGWNKPDAFHVCIVSYQLVVQDQHSFKRKRWEYMVLDEAHNIKNFRSTRWQALLNFNTRRRLLLTGTPLQNNLAELWSLLYFLMPQTIINGKKVSGFADLDAFQQWFGRPVDKLIETGGGYAQDEETKKTVAKLHQVLRPYLLRRLKADVEKQMPAKYEHIVYCRLSKRQRFLYDDFMSRSKTKATLASGNFMSIVNCLMQLRKVCNHPDLFEVRPILTSFELGASVSSHYTTMNKFMHKMLASSDDSRVDLKNLNLVFSENDNNLTSYHSDSISKLKCIKSFVKEIDILKEEITKAKIENTIMNFDNASDFYKNYKRTSIQTKIDALMGLWYINTLKSDRKPVYGNNLIKLVTVDSISAKINSPSLEPLIKPLQTRFFSENDTIEKYAVLTPKAVALDMRYLELGLDDSSILDETTKMTVSEQLYNMQSPFHHLQTKLSIAFPDKSLLQYDCGKLQKLAILLQNLKDNGHRALIFTQMTKVLDVLEQFLNYHGYLYMRLDGATKVEDRQILTERFNTDSKVTVFILSSRSGGLGINLTGADTVIFYDSDWNPAMDKQCQDRCHRIGQTRDVHIYRFVSEHTIESNILKKANQKRELDKVVIQKGDFTTDYFSKLSVKDLLGPDVPVEGINENAPLLADDPSASKDPRRLEKLLAQAEDEDDVRAANLALKEVAIDDEDFTEDVEKKENSLNDAGSVDEYEGTGHVEEYMIRFIANGYYH
>XP_003957215_Kazachstania_africana
MARPRKNKSTSKGRESKVADLKFKYDLLTNELFHLKEFVSLEDFDPTYNNETESFNRFLIKESLLLNNDDKQQPDENNRVRRRQLRASTVSTANEEEDKISSKLDEISKMVQDKYEELKNDLKLEQNNMIKTESSTSAVPKLVKKSTTKNNKQLMSPKASPVKRKYNHRIKEKVEYEKEQIPDNNAGDEYYFTTSSEEEIRPKTNRRRKRPRVRLTVHPPKQTITNPLHVLAPKFISFKEYLNSFRSMDEDMSIEDYRKFIHEQKMTFLNIKKGLESGALKYDPSTDSLQPVTIKDASLGQSIKPDPVLCILKEQHIHTHRDYLLNQGIHMSKMFQNSRRARIARAKKVSQMIEQHFRHIAGAEERKEKDEERHKKALARATMQAVKKRWTIAEKAFRVLKKDEEEQLQRIQGKKHLSKILEQSSQLLGAQLNQNVNDTSENEISEDRQNKSDVAELTGTSDDEEDDILTSSSEEGDVIISASERSTTADESLTVNELKEKYLEPESAILLPNSTVEDGQNLSQVSDETNIEKIEDLKETSVGLSALITSGEKDAELSDSEDFELASSEGSDSSENLTEDSDSELSDEDASSKDVADESNVTAAEEDSSAIGDSNKLDLMKDEQHLNIVDVPVPSLLRGTLRTYQKQGLNWLASLYNNNTSGILADEMGLGKTIQTISLLAYLACEKQIWGPHLIIVPTSVLLNWEMEFKRFAPGLKVLTYYGSPQQRKEKRKGWNKPDAFHVCIVSYQLVVQDQHSFKRKKWQYMVLDEAHNIKNFRSTRWQALLNFNTQRRLLLTGTPLQNNLAELWSLLYFLMPKTMINGKKVSGFADLDAFQRWFGHSVNKIVEAGAGPGKDDEMQQTVTKLHQILRPYLLRRLKADVEKQMPAKYEHVIYCRLSKRQRFLYDDFMARAQTKETLASGNFMSIVNCLMQLRKVCNHPDLFEVRPILTSLDVGLSVPHRYIDMNNRIKKLFEQNRESINLNSLNLMFTNNETKITTYTSESVSKLKCVEEFVEQVNGLRKESQKQLWNKSENLAFSFQNITQVHRKLNERKIQDVIDKIEFRKYINILRSEKKPIFGVNLLNLLTVADSVNNEQTEQLITPLQTRIYSSNKVIEKFAVITPKAVALDLRNLSLGLNNESLIQESTKACLQSDFFAMNNPFHQLQTKLTIGFPDKSLLQYDCGKLQKLASLLQNLKDNGHRALIFTQMTKVLDILEQFLNYHGYLYMRLDGATRIEDRQILTERFNNDPRVTVFILSSRSGGLGINLTGADTVIFYDSDWNPAMDKQCQDRCHRIGQTRDVHIYRFVSEHTIESNILKKANQKRELDNIVIQKGDFTTDYFSKMSITDLFGAETTAGIKTSDAPLLQENSEVSTNPKKLESLLAQAEDEDDVRAAKLALKEVDLDNEDFEEVGGSNDRKGNGEEDDEYEGTGHVEEYMIRFIANGYYY
>XP_022463875_Kazachstania_naganishii
MSGKSDAEQHGEEVVVQKKFEYDLLTNELFHLKEYISLVDFDPGNSHESSDSFGVFLRQTNLALDDAVADGLPEDGAAGSQNGLDSNTTPRRRRQLRASSTAKDSDDTVRDSSAGGVTAKLAKLRPLVQERYEQLAQRLSLSGSGKREAPAANTLKRRLTHSAPKKSSKRVENGKLHTSSSRQTQQREVKQELVTPPQETVPQVGQDEGIILGSAETGDDSESYYFTPSSEEELPSKRRRVKKSKFRVHLYVNPPKQTITNPENVVHPQFPDLNQFLQSFRLLEDDMSPEEFEAFVKEQKHTVSVMKQGLAGGVLRYDPDSNTIQPVTIKDASLPQVIKPDAITYIYKEQDRKPHFEYLLNQGIYQGRLFQNNKRARIARAKRVSQMIEQHFKHIASADERKLKEQERQLKGIGRIITQAVKKRWNVAEKAYRVLKKDEEDQLKRIQGKKHLSKILEQSTQLLGAQLHQNGDARSDIEASVGMTTNNTRSNSVTSMSSVTSSGGESDNLSSSSLDEDEDDTDKTVHKNNSQKGTDDEYGDDKLSVEQLRQKYGAGTQDDVLSDLSDDASSVMTDEDVSSSEEEELEGGSGTDDADSGKLSTEHVGLGALFAQESGDEMNSLDDSQEFILDTVEKDDSTNESSAVPSISKKESYVAEYADPNKQKLSSPESPSEEAEKVEDVTNEIDKKLTEAEQLSVVDVPVPPLLRGTLRTYQKQGLNWLASLYNNDTNGILADEMGLGKTIQTISLLAYLACEKHNWGPHLIVVPTSVLLNWEMEFKRFAPGLKVLTYYGSPQQRKEKRKGWNKLNAFHVCIVSYQLIVQDQHSFKRKRWEYMVLDEAHNIKNFRSTRWQALLNFNTRRRLLLTGTPLQNNLAELWSLLYFLMPQTVVGGKKVSGFADLDAFQQWFGRPVDKIIETGGGYEQDEETKKTVDKLHQVLRPYLLRRLKADVEKQMPGKYEHIVFCRLSKRQRYLYDDFMSRSQTKANLASGNFMTIVNCLMQLRKVCNHPDLFEVRPILTSFDCGPSVLSKYAATLKATNSKFHLIDKTNPDRLDLENLNLVFSRNEEAFATYDWNSISRLKCIEQFQKEVNILRKNEYMHDYDKAKDSPVFLQDAEKFYQQISRQNTQDTIESLEFDKYINDLRSSRRPRYGDNLRKLLSVIEPLDENELLHPLIEPLQTKVLSQKHIINDFAVLTPKAVALDVRPLALGIDDNSYLTENQRNNMKVALHHTPNPLHQLQTKLTIAFPDKSLLQYDCGKLQKLAILLQQLKDNGHRALIFTQMTKVLDVLEQFLNYHGYLYMRLDGATKVEDRQILTERFNSDPRITVFILSSRSGGLGINLTGADTVIFYDSDWNPAMDKQCQDRCHRIGQTRDVHIYRLVSEHTIESNILKKANQKRELDNLVIQKGDFTTDYFSKMSVRDLFGEEVTKAIPIEEKPLLGESSDATTNPRKLESLLAQAEDADDVRAANLAMQEADLDNEDFSEDPNKTLASGETDEYEGTNHVEEYMIKLIANGYYY
>XP_449396_Candida_glabrata
MSKNNKLNGKDNRQSKIEKLSELKLRHDQLTNELYHLHEYISLVEYDPFYIPNSENYERLLEEKDVTWGSIFQEKKQLHNESSGKKVRRSVRHLRDSGSSTINELDTMSENDINLLKEVDILAKQKLQDLKLQFSNSHIKKKGNTKRAKIVKQVPNHQDKSESPQISERDVKTVVKDLKPNHRGSEIKPEIMESSDVKNEIENCDFNEKQLKLYKDDDIASESDFYFTTSSEDELPNKRRGTIKRRKRINLYVNPPKAVITNPDNIANSHYPTLHEYLDSFKILEDDMTNEEYNTFIKEQQRFAKMIKKGIETGALKYDPVTETVQPSARKVPNMFSHAKVDPIQYMYKEQNLHIHQEHLINQGLFSSKLVQNRKKQRIAGAKKIAQMIEQHFKHIAGAEDRRLKENEKQRKAIARNIIQSVKKRWNLAEKAYRILKKDEEEQLKRIQGKEHLSKMLEKSSKLLGAQLKQHPNEDDIENSTSDDFSSTGDSDNLSSSSDEESDDEINDLSEDQKNNINELKTSSTSAFSSPEISSPSKNPDLGLNSLLTNDFENESNSSDTNEEFIMGDSDTSHSDDENLTDDSEDSNDGEHDTTSDNEKSDLFPADTTNDPLAVQDVPTPSLLRGTLRTYQKQGLNWLASLYNNNTNGILADEMGLGKTIQTISLLSYLACEKHNWGPHLIVVPTSVLLNWEMEFKRFAPGFKVLTYYGNPQQRKEKRKGWNKPDAFHVCIVSYQLIVQDQHSFKRKKWQYMVLDEAHNIKNFRSTRWQALLNFNTQRRILLTGTPLQNNIAELWSLLYFLMPQTVIDGQKVSGFADLDAFQQWFGRPVDKLIETGGTYEQDNETKRTVEKLHQVLRPYLLRRLKADVEKQIPGKYEHIVYCKLSKRQRFLYDDFMSRAQTKATLASGNFMSIVNCLMQLRKVCNHPDLFEVRPIKTSFLFGESVIARYSERANSITRRIHFHDKDTLVDLQNINLQFTNNDLEKTSYHTNTINKLACINEFVEEVQKLRKQNAEEERQKSRHLKINTQNISNFYEEFMQQKLDEQENKINFIGYLNSQRCSRKTVYGMNLIRLLEMPHVSNNCIDDPNYDDLIKPLQTRLLDGRTTIEKFAVLTPGAVTSNIGELTLGMDEFVTPNSKSGIIPYEELVQLDNPFHQVQTKLTIAFPDKSLLQYDCGKLQKLAILLQQLKDGGHRALIFTQMTKVLDILEQFLNYHGYLYMRLDGATKIEDRQILTERFNSDPKITVFILSSRSGGLGINLTGADTVIFYDSDWNPAMDKQCQDRCHRIGQTRDVHIYRFVSEHTIESNILKKANQKRQLDDVIIQKGEFTTDYFSKLSVKDLFGSDVVGDLPVIDTKPLLGSDSEAIKDPKKLEKLLAQAEDEDDVKAANSALREVNVDDEDFDESSTNKTGGNILNGDDIDEDVDEYEGTNHVEEYMLRFIANGFYF
>XP_004177650_Tetrapisispora_blattae
MARHTRKRKTINNAHNTLNNSNVSPNEIKQQRLTDLKLEYDLLSNELFHLKEFISLAEFNPLFENESENFKRFIKDNNLDLNSLNIDRLDEKDSKQIENSDQKPIRRNLRASSTRSLLQENSKKDLTEDSDWLREIAPLVKKRYAQLNLNLKKNNLHFNINHISKSDNNLNNLLQLNNNEVNEKNVNRKLFEKTENIDKEQKINILENGISNGHEKTQENQKSEQIEQTEEIEEKESSNSPDNNEFRLVAKPYSAKNIIDDYDFDYYFTSSSSEDDNSDYEPPVKRPKIKLFVNPPKQTITNPMNIVHPQFDNFHEYLQSYKSLDEDITLDEYNKYINEQKKVVAGIRKGLRSGALKYDRETDSLQPITTKDARQIQYNRPEPISFLYKEQNLQTYPDYLLNQGVHLSKLFQSNVRAKISRARRVSQMIEQHFKHIAGADERKLREAEKHRRLLARNAMLAVKKRWNLAEKAYRVLKKDEEEELKKIEGKEHLSRMLEQSTQLLDAQLSKRHDRAFTITSTANTDADDDSDDSDGSDENNWGSTQNSDNEELNEGLSNDDNITSSDEDFDKRNNKSDDEELTVEELKEKYSKLHSDKNINKNQDNGTENESMLKLTAVESSLPEVSDSETDVSITTEDSDSDDSDDSEEVADQANIGLGALLSKNEVETDSDDNEEWTINNNNVDEDAYTVTDGDVLKPGKIENRTTPKSRPDGETTSSELGKDASFIETVDTVSNSKNTTEDIDNTIDNTSSTENEENQIQKSNINERSEDLQGLDKETDPLTVEDVPIPSLLRGTLRIYQKQGLNWLASLYNNNTNGILADEMGLGKTIQTISLLAYLACEKENWGPHLIVVPTSVLLNWEMEFKKFAPGFKVLTYYGSPQQRKEKRKGWNKPDAFHVCIVSYQLVVQDQHSFKRKKWEYMILDEAHNIKNFRSTRWQALLNFNTRRRLLLTGTPLQNNIAELWSLLYFLMPQTVSNGENISGFANLEAFQQWFGRPVDKIIETSSGADTLGNGEYDSETTKTISKLHQVLRPYLLRRLKADVEKQMPGKYEHIVYCRLSKRQRYLYDDFMSRTKTKETLASGNFMSIVNCLMQLRKVCNHPDLFEVRPVLSSFCVEESIVGNYNDTEQLIQRFLGDDNKNIELNFQITNNCNQVMDYHLESIRTNQCNNEFDKSIAELKETFEESKIILSKANEFFNRFGYQKYLRQIKKLKFLKYLNQLKCDRTVIYSKNLINMINIDKALPIDNNLIKPLKTRIIENKGIISNYAVITPKVVTLDIRKISLGVNDESKMKDFNKEKLIKSLRTMENPLDQLQTKLTIAFPDKSLLQYDCGKLQQLYKLLQKLSDEGHRALIFTQMTKVLDILEQFLNYHGYLYMRLDGATKIEDRQILTERFNNDSRVTVFILSSRSGGLGINLTGADTVIFYDSDWNPAMDKQCQDRCHRIGQTRDVHIYRFVSDHTIESNILKKANQKRELDNVIIQKGEFTTDYFTKLSVRELLGNEATQGIVNDDKPILQEDKGERDVEKLLAQAEDEADVKAANLAMKEYDDIDQEDFVDEQPVVKEDEYEGTNHVEEYMLRYIANGYA
>XP_003685298_Tetrapisispora_phaffii
MNKKTTNTVNKEDERRNSLAQLAYEYEVLCNELFHLKEYISLLEFDPSYRNSSNSYDTFIKENDLSLKSLDIKKENGSTSRSEVSNTALRVRKRQLRQSGNEQPQAKDTYWFDDIKPLVDKKYDALSTEIDVVDKDNKINTKPTVLKAVKENETTSSSKKKSESEKQKNTNETQVPFKPETHLHNSTRKHKIRNHDVVDKNSNNETIKQKVAFTASQNNKLGSEELKLMKKEEKPKTARVNIEKNENEDGNDEDSDDYYFTTSSDESDTPFTKRKKRNLTIPTIKLVVHPPKQTITNPGHVVKSEYGGVSNFLSSFRSMDEDMTNEEFEDYISEQRKVLSQLRKGLESGALKYDEETDSIQPITTKDTKVAQVNKTHAISYLYKEQNVQVFQDTLVKHGVQWSKLFQNNKRSRILRARKVSQMIEQHFRHIAGAEERKIKEEEKHRKLLARSAMQAVKKRWNMAERAYKVLKKDEEQELKRIQGKEHLSKVLKQSSELLDAQLRNITSRDSKGDLNSSEMEQSSEDDLSNEDDVTSSSEEESDGQTDFSEKKEVDKDLSVEQLKEKYKFINEVSNAETLETLVPEIASGNDESSPESSYANTASKDDGLKALFDSISTDDEDADINESFTVSSDENVNFSASDELNITSSEEEEEDANESGDNNNPEIDEKHSSTEFDKPSTTETKTFEPEKTIPTTVVDVPTPSLLRGTLRIYQKQGLNWLASLYNNNTNGILADEMGLGKTIQTISLLSYLACEKQNWGPHLVVVPTSVLLNWEMEFKKFAPGFKVLTYYGNPQQRKEKRKGWNKQDSFNVCIVSYQLVVQDQHSFKRKKWQYMILDEAHNIKNFRSTRWQALLNFNTQRRLLLTGTPLQNNIGELWSLLYFLMPQTVTNGNGVSGFADLDAFQQWFGKPVNQIIESGQAVEEDSETKDTVEKLHKVLRPYLLRRLKADVEKQMPGKYEHIVYCKLSKRQRFLYDDFMSRAQTKATLASGNFMSIVNCLMQLRKVCNHPDLFEVRPIMSSFSIDNSAVSTYNDTQRYVHNLLHANDYKENVDLQTLNFVFTKNDEYLSSNNSKTISTSKCIKEFVDEVDKLRSNIDLEQRKNSDNFDFTLEFFKNLGIRKIQELVNSIEHRKYLNNLRCDKSPVYGKNLINLLVVKDDRLEDVSFSAELIKPLQTRIISSRDMIQNFAVITPNVVTLDIRPISLGLDNGSSIAEQNRAVVINKLHNTTNPFHQLQTKLTLAFPDKSLLQYDCGKLQRLATLLHELKDNGHRALIFTQMTKVLDILEQFLNYHGYLYMRLDGATKIEDRQILTERFNSDPRVTVFILSSRSGGLGINLTGADSVIFYDSDWNPAMDKQCQDRCHRIGQTRDVHIYRFVSEHTIESNILQKANQKRHLDNLVIQQGDFTTDYLTKLSVKDILRNDDSDDSAPENDKPLLFNTLGSGVKGSQKLESLLAHAEDEEDVKAANLAMKEIEVDNEDFDENADQNSKDEPGPDSELVLYEGTKHVEEYMLRFIANGYYY
>XP_001646515_Vanderwaltozyma_polyspora
MAKIIEEKLKRRYKLAEDSFQYNLLVNELFYLREFVSLIEFDPAHRNDSENFDRFLKDNKLSLDDLDEVGELSKDTANDKTDSIPAVRKKRNLRGTTTSSSNGTNVRPSDGIEKSWLNDINQIVDEKYDELINIIGGGATGASEGSPKEKIHNLTKKNIDHKKKNGPSSSSSKTAAAATATATSTTKQQTVKNETIKQETVDVVPSKSKNRSKKITNNVKIEDEVDDTIETVPPLKLIKNSSKRKNGGKASITSENTDNDVKNIYHDYTHNDNINNNDEDDDNDYGNNDDDYDFYFTSSSDEDTKRPLTKRQRLAPNRPHINLIVHPPNQTITNPGHVIKQKYNNLSEYLDSFKSMDEDITIEEYNKYIDEQREVVGQIRKGLESGALKYDPVTDSLQPITEKDTRLIQSYRPPPISYMYKEQNLQTHQDHLINQGIYMSKLLQSNKKARISRARKVSQMIEQHFRHIAGAEERKLKEEEKQRKALARTAMQAVKRRWTLAEKAFRVLKKDEEEELRRIQGKKHLSKVLEQSSQLLGAQLNQQQDDSEVSSIDNSKNESDLSSSESNNDDFLTSSDEEIEQELETSISEKSNTVDEALTTEELKLKYRELENVKSIVNTSEGNDITTQNESESDSVTTEESSENDELEEDEVSVSESKNIGLGSLFENTASGEESESDESVDFKMGESDADDMNISESEDETMEKSPTPASEKSEFKLGETDPVSVVEVPTPPLLRGTLRIYQKQGLNWLASLYNNKTNGILADEMGLGKTIQTISLLTYLACEKQNWGPHLIVVPTSVLLNWEMEFKKFAPGFKVLTYYGSPQQRKEKRKGWNKPDAFHVCIVSYQLVVQDQHSFKRKKWQYMILDEAHNIKNFRSTRWQALLNFNTQRRLLLTGTPLQNNIAELWSLLYFLMPKTITNGSGISGFADLDAFQQWFGRPVDKIIETGENFEQDLETKETVNKLHQVLRPYLLRRLKADVEKQMPAKYEHIVSCRLSKRQRFLYDDFMARAQTKATLASGNFMSIVNCLMQLRKVCNHPDLFEVRPVLSSFCIGHSVAFDYTDKNRVVENLLSYKGYKNNVNLNTLNMVFTNNERLMTSFHSRDISKLKCIEEFTYELERLRNERRADIDESKLAVDINVASEFFKQLGTQKFDETISSLEMKKDINILRCDKKPVYGSNLIKLLDITDSDKTHLDSVSPLIEPLQTKILNNKKIIETFAVITPPVVTLDMRKMALGLNGTSSLPGNSKDSLALSLRNMENPLHLLQTKLTIAFPDKSLLQYDCGKLQKLAILLQQLKDNGHRALIFTQMTKVLDILEQFLNYHGYLYMRLDGATKIEDRQILTERFNNDPRVTVFILSSRSGGLGINLTGADTVIFYDSDWNPAMDKQCQDRCHRIGQTRDVHIYRFVSEHTIESNILKKANQKRQLDNVIIQKGQFTTDYFSKLSVRDLLGADATENIVNDDKPLLEEGEDATKDPRSLEKMLAQAEDEDDIRAANMAMKEVEIDNEDFTEEIKNNDSDASEENSEYNQYEGTRHIEEYMLSFIAEGYYF
>XP_003681698_Torulaspora_delbrueckii
MAMPNGKKKDKTARRLETLAQLKFDYELLASELFHLKEFMSLVEFDPSYENDGEGYKRFLEDSNLSLDNLQPGQDGSIDREDSGMRRVRKRQLRASTTAENGNSSTWPDIEHKVRAKYDELKSMLENNGRLPINGTMVPQLVKRRNNKLPSPSSNNTSFTSTAQKQLNHRVKEEKESFSEEDFDGKVYSNDDYYFTTSSEDEVESRRQRQRKRPRINLVVNPPKQTVTNPLHVNTPQFANLHEYMNSFKSMDEDVSIEEYEHYIQEQKKVVAAIRKGLENGALKYDPVTDSVQAITTKEARLTQSHRPEPITYLYKEQNLQVYHDYVLNHGIYLSKLFQNNKRARIARARKVSFMIEQHFKHIAGAEERKAREEEKHKRNLARAAMQAVKKRWTVAERAYKVLLKDEEEQLKRIKRKEHLSKMLEQSTQLLEAQLSHKTESASSETEDESGKNEEDGSASEEDDDFLTSSSDEDVTNDEQKNTTSDGDHVDDERLTKDELEEKYAHIHDITTKNEPEQGLQDEAQSSNSSDSDDDISVTTEESSEGEEEVVSEDERGSAGLSLLLEQHEQDDDNDNDDEVKFSSGDSGSDREGMVEKNQTPSNINQGPKIEEPSSFDAKHEDEIQIDDINGVDKKESSLLDPVRNPDPYSVEDVPVPSLLRGTLRTYQKQGLNWMASLYNNNTNGILADEMGLGKTIQTISLLAYLACEMENWGPHLIVVPTSVLLNWEMELKRFAPGFKVLTYYGSPQQRKEKRKGWNKPDSFHICIVSYQLVVQDQNSFKRKRWEYMILDEAHNIKNFRSTRWQALLNFNTQRRLLLTGTPLQNNIAELWSLLYFLMPQTATAGQGVTGFADLEAFQQWFGKPVDKLIETGENYQQDAETKKTVTKLHQVLRPYLLRRLKADVEKQMPAKYEHIVYCRLSKRQRFLYDDFMSRAQTKATLASGNFMSIVNCLMQLRKVCNHPDLFEVRPILTSFCRENSVIHNYVGMNMFVHKLMNRESYKNRVDLNSLNLAFTGNDLISTTHDSRSISKLQCIQEFVEQIDQMRERQRSEDYKMAEDTQSNFRNAAEFFEHLGQNKLQEAIDNMESLQSINKLRCERKPMFGKNLIKLLTITRDQRNDTNCLQECMRPLQERFTSCKGIIENYAVLTPNAVTLDSRKLAVGLNDESSINEDVRDSILKVFFTVGNPFHHLQTKLTIAFPDKSLLQYDCGKLQKLAVLLQSLKDNGHRALIFTQMTKVLDILEQFLNYHGYLYMRLDGATKIEDRQILTERFNSDPRITVFILSSRSGGLGINLTGADTVIFYDSDWNPAMDKQCQDRCHRIGQTRDVHIYRFVSEHTIESNILKKANQKRQLDNVIIQEGDFTTDYFTKLSVKDLLGNEAASGLEAQDKPLLPEGSAPDRDPRNLEKLLAQAEDEDDVKAANLAMKEVEIDNDDFTDQKPAESPSNSTEPQPEIYDEYEGTNHVEEYMLRYIANGYYY
>XP_037143738_Zygotorulaspora_mrakii
MTKVNGKNKKAPVKKLEQLANFKYKYDLLTNELFHLKEFMSLIEFDPSYCNDNENYRRFLQDEDLTLESIQPPQNTSNDYSLEENPKRSKMDGPVRRRQLRGSTSTAQVENSLWANVEVRVREKYDDLSRLLKSNDMSEMIAIDKANQEVIGQSKVPKLAQKRTKKRDEHHDVNGHNPATKKQNTVKIEGNSHTETTIPSNSFTIEESGSESDHFYFTTSSEDETQESTRSRRKRPRITLEVHPPRQTVTNPLHVNKSRFKNLHEFLSSFKYMEEDMTIEEYEKYIKEQAEILAAIRKGLERGALKYDPGTDSVVPITTKEARIIQSNKPDPISYFYKEQNLQTFQDYLLNHGVYMSKLFQNTKRARIARARKVSIMIEQHFRHIAGAEERKVKDEEKRKRALARAAMQAVKKRWTVAEKAYRVLRKDKEEQIKKIKGKEHLSKMLEQSTQLLGAQLNRNNKETDSVSEHNDSEEVLSDSDDESLTSTSEEDLDVNGIEEDVEMDELIDQKVIRKETNLSFQSALRSPELNTKVSVSSEMPESDLGSVTTEDSLSEEETYSEASNEDGPAEQNVGLASLFDKNDDEKNDDENEIDYVQSSDQLDENNPNSESDESDEKDESGEDDESAKQQEQNNNGDGFDLKKNQESGETENKVIEKAPVSDPLSVIDVPVPQLLRGTLRTYQKQGLNWMASLYNNNTNGILADEMGLGKTIQTISLLCYLACEKENWGPHLIIVPTSVLLNWEMELKRFAPGFKVMTYYGSPQQRKEKRKGWNKPDTFHICIVSYQLVVQDQNSFKRKKWKYMILDEAHNIKNFRSTRWQALLNFNSERRLLLTGTPLQNNIAELWSLLYFLMPQTITDGKQFSGFADLEAFQQWFGRPVDKVIETGENQEYDAETKKTVNKLHQVLRPYLLRRLKADVEKQMPGKYEHVVYCRLSKRQRFLYDDFMSRSQTKATLASGNFMSIINCLMQLRKVCNHPDLFEVRPISTSFCMEKSVAHDYTSMNTFVHKLLHCKDLESNVNLDSLNFIFTNNDLTSTLHHSQSISKLKCINEFVEQVNLSRQQDNAEALESTASSDYANAYDFFNSLGEQTLQQKINKLESMQNINKMRCERRPMYGQNVIKLLQIANPDEAKLYHSECLQNHLQTYADIIECFAVITPAAVSLSIRDLTIGLNDESLIDKNKKNSLVTDFFEMNNPLHHLQTKMTIAFPDKSLLQYDCGKLQKLATLLQQLKDNGHRALLFTQMTKVLDILEQFLNYHGYLYMRLDGATKIEDRQILTERFNSDPRITIFILSSRSGGLGINLTGADTVIFYDSDWNPAMDKQCQDRCHRIGQTRDVHIYRFVSEHTIESNILKKANQKRHLDNVVIQKGDFTTDYFTKLSVKDLLGNEVPDGIKNDINDKPLLQQDSDANNDPKKLEKLLAQAEDEDDVKAANLAMQEVEVDNDDFDEHKVPTLHGESTGTDLAKERIEDEYEGTNHVEEYMLRFIANGYYY
>XP_002494672_Zygosaccharomyces_rouxii
MTRDNGKYNQRDNEKYSNLAQLKFEYDLLSNELFHLKEYISLVEFDPSYVNDTESYNRFIQDQGLSLENVHLQNHKEPSVDIPVRRRNLRAATAVGGGSSSSPENGVGSWLKEVETLVRDKYEELGEQFDKGRSIKRPAVSKPKAVKKPKIQNRAPKSPDGPLNERIEFDDMHQEEFDGNSDNYYFTTSSEDEDDNRRKPPRKKPRIKLVVNPPRQTVTNPVHVLKPHYKSLHNYLESFKSMDEDVSIEEYENYIKEQKDVFKAIRRGLENGALRYDPETDSIQPITTKEARLIQSHRPDPVTFFYKEQNLQTYQEYLINHGVYMSKLFQNSKKARIARARKVSQMIEQYFKHIAGAEERKAKEEEKRKKGLARAAMQAVKKRWTLAERAYKILRSDEEEKLKKIRGKEHLSKMLEQSTQLLGAQLNQNVEESVSESDVDDSDDDLGETDSNRDDDDDRDDDNISSSEDDSEHEDMSSEGQETATTTSPPPMDSAPENGKTIPFSNRSSPEPLSEHDGSSESDDSLVSTESSSEEEGASSDGEDATPATSNGLGLSSLFDDHIEDEEKDEEDYEMSGSQSESEAEDKVKRETREVFEDEIKGKDKESVNTNNHTSDDSQNGNSDLGLTKEKKPLMDEGYLENKGFEMDDKTVEETTPEQEVKPEEEKTKVAERANNVLDKAVPEADPLSVVDVPVPFLLRGSLRIYQKQGLNWMASLYNNNTNGILADEMGLGKTIQTISLLAYLACEKENWGPHLIVVPTSVLLNWEMEFKRFAPGFKVLTYYGSPQQRKEKRKGWNGPNAFHICIVSYQLVVQDQNSFKRKKWGYMILDEAHNIKNFRSTRWQALLNFNTERRLLLTGTPLQNNIAELWSLLYFLMPQTITDGAGFSGFADLDAFQQWFGRPVDKLIETGQDPAQDAETKKTVAKLHQVLRPYLLRRLKCDVEKQMPAKYEHVVYCRLSKRQRFLYDDFMSRAQTKATLASGNFMSIVNCLMQLRKVCNHPDLFEVRPISTSFSMDHCVAYDYSDLNKYVLRLLGQNERDRKVDFDFMNLSFTNNDAKMTTHRAQSISKLQCIQEFQRQVDLLREQNSLKSSEDEQLPSNLRHAEEFFRQLGQQKGQRAIDSLQFLQYVNRSKCEKKPLYGQNLINLLRVGPTKEAGPQAQCLEEMLTPLQTRITKHKNLIENYAVLTPNVVALDLRELSLGLNETNSVDSYSQAQLLSQFQSMTNPLHHLQTKLAIAFPDKSLLQYDCGKLQKLAILLQNLKDHGHRALIFTQMTKVLDVLEQFLNYHGYLYMRLDGATKIEDRQVLTERFNTDPRITAFILSSRSGGLGINLTGADTVIFYDSDWNPAMDKQCQDRCHRIGQTRDVHIYRFVSDHTIESNILKKANQKRQLDNVVIQEGDFTTDYFTKFSVKELLGPEVPNVMGVNDKPLLQESSQASKDPRRLEKLLAQAEDEDDVKAAHLAMKEVDADDNDFAENVNPDGTEGQKPITSKVDDDAQDEFDEYEGTNHVEEYMIRFIANGYYYS
>XP_003645660_Eremothecium_cymbalariae
MSLDALLNKDELTSMADGGGMDGVCSSLVGSRERFMSSMNERFNGLCHKDRREQQYQDWKYLSYQEFELVNEWSAQSRDLTINQCDQLISNIKSAQDEWMDYEVFLSGRSTVLGELEEKRQKEMEAQEERQRDRDHLDRQQDKQERQQQQQQQQQHPQSTKIRQERQRSAATANKRSAKRSGGSGNSVAFSGSKAKAETSVANRNHQQVGHGGSAATELNGAVKELYQGKSHNRGKGDEEPRTIESLKQGDEDREDKDEDEDEDEDEDEEDDEEEEEDDVDELDELEEIQLMDDDNDRDFSPESGRSKSSVKFNSKIDVNSDVNLIQKELIKMAQKHRNAKAKKRKFTSCIVQKYDADHSKLEVKVTLKQLHIKRLKRLINEAKRKRAAEEAVVANEQQAGSSKKRKTGQKSKSNTSGNAASSNETNSAESPAIGANTKVNGDANSSDSQVPVVPDINPTTGLPTYGMKMTAKEARAIQRHYDTTYITVWKDMARKDSAKLSRLVQQIQSIRSANFKKTSSLVAREARKWQSRNFRQVKDFQTRARRGVREMSSFWKKNEREERELKKKAEREAIEQAKKEEEERESKRQARKLNFLLTQTELYSHFIGSKIKTNELEGSMADPSLSMFTAGIDLSNTDPTKTEVHQIDFYNEDDEELRRKAAQNASNALKETQAKAKAFSDPSDEAEELNFQNPTSLGEITIDQPKMLGCTLKEYQLKGLNWLANLYDQGINGILADEMGLGKTVQSISVLAHLAERYNIWGPFIVVTPASTLHNWVSEIQKFVPDFKILPYWGNGNDRKVLRKFWDRKHLRYDRDAPFHVMITSYQMVVSDAAYLQKMKWQYMILDEAQAIKSSQSSRWKNLLSFHCRNRLLLTGTPIQNSMQELWALLHFIMPSLFDSHDEFNDWFSKDIESHAQSNTQLNQQQLRRLHMILKPFMLRRIKKNVQSELGDKIEIDVMCDLTHRQAKLYQVLKSQVSSNYDAIENAASSISGDDSGNYPATSDSKIMNTVMEFRKVCNHPDLFERADVSSPFSFTNFGQTGSIIREGDVVDVQYSSKNPVTFNLPRLIYDDLILPNYKHDIDVRAKILYHSMNIFHPTNSPGLCSTLSKVTGYDPDSFMHLSNLEIVKRAIHLSSNCANKKDIIPIVYDKEDFNMNLFEKSLLVTNEVDYLRNLSCTTRNGVLESLLNIKDKVYDEQYMNVLRPAYRPSVAAPPINIHVMGSRNFMIRRDHELFEPEICQSLSIVPPITQNSLVQRNKEMLFTELPKSELYPSPLNKSFSSYISMPSMDRFITESAKLKKLDELLVQLKEGDHRVLIYFQMTRMMDLMEEYLTYRQYNHIRLDGSSKLEDRRDLVHDWQTKSDIFIFLLSTRAGGLGINLTSADTVIFYDSDWNPTIDSQAMDRAHRLGQTKQVTVYRLLIRGTIEERMRDRAKQKEHVQQVVMEGKTKENNVQTVLASGSSIDPLPTPPAIEVVSDTTV
>NP_984405_Eremothecium_gossypii
MTKANGAEQLADWKFQYDLLTNELFHLHEFTSLLEFDPAFRHESDSFARFLADKHLELRMEEDAGAPGLEESSAMRRIRRRQKRGRGEEEGNALLKGVEELVEQKYADLRARLDRPMLKQGPRKRKQPGDAAKTALPHDSKKRKSAVVRKETNDEEHLKEEKSASPTVWSPESPQRDTYRTIHPSGDHEGYQSSSSDSFYFTTSSEDEEPTVKRSLKRKKAPVRRIKLIVHPPKQTVTNPLHILKPECSSLHEFLQSYKSLDEDISIEEFDSYIASQRKVVSAIRKGLKSGVLTYDRHTDSIQGISLKDVQNSQANKPEPITTFYQEQEKHTLRDHLNNHGVVMSRMFQDRKRGRIARARKISQMIEQHFKHVAGAEERKTKEEEKRRRALARAAVQAVKKRWNLAERAYKVLKKDEEDQLKRIQGKEHLSKMLEQSTQLLGAQLNQNDDSDDETSSQVLSENESSLGDEEMSSSSELDDSEVEAGEDDSKLTVEQLRAKYSALEHITIDGRSQNSEVSSMTENPEEDPQEYKILLSEREKAELHRTFETEENNILDEDHSSSSSFSESEISQTSSSENESLINSNSSQTPGLASLFGNVAEELSDDAHYSTEESLSSTPNEDQEGVQPNADAVSNMEIDSLEMQDKDESTNLEKLSVVDVPVPPLLRGTLRTYQKQGLNWLASLYNNNTNGILADEMGLGKTIQTIALLAYLACEKENWGPHLIIVPTSVLLNWEMEFKRFAPGFKVLSYYGSPQQRKEKRRGWNKLDAFHVCITSYQLVVHDQHSFKRKKWQYMILDEAHNIKNFKSTRWQALLNFNTRRRLLLTGTPLQNNIAELWSLLYFLMPQTALENGKISGFADLDAFQQWFGKPVDKIIAANDSEHDDETRRTVSKLHQVLRPYLLRRLKADVEKQMPAKYEHILYCRLSKRQRFLYDDFMSRAQTKATLASGNFMSIINCLMQLRKVCNHPDLFEVRPILTSFCMDRSVMSNYAHLNQLVLKNLNKHALDTVVNLQCTNLAFTQNDFNMETHYADSCARLQCVRQFSEAVEKLRKDASLPDAKDDPNVLNYQDMHEFYTGYTVRKRLRLIDQYRHTFYLNSLRCEKRPVYGINLVRLVSVHHRPPLECNVMSELMKPLETRLVTHKRIIDEFAIITPTAITLDTRVLSLGLDSEAAVHPVIKSDINTQLSRMKNPFHLLQTKLSIAFPDKSLLQYDCGKLQSLAVLLRRLKEEGHRALIFTQMTKVLDILEQFLNYHGYLYMRLDGATKIEDRQILTERFNTDPRITVFILSSRSGGLGINLTGADTVIFYDSDWNPAMDKQCQDRCHRIGQTRDVHIYRFVSEHTIESNILKKANQKRQLDNIVIQKGEFTTDYFSRLSVKDLLGSDETEEIADERPLLEDPATTADSKKLERLLAQAEDEDDVKAARLAMKEVDVDDRDFRESSTCANPSPDEDVDEEPVEDEYEGTRHVEEYMIRFIANGYLYD
>XP_456051_Kluyveromyces_lactis
MPEVRDWRQLAKTRLEYELLTNELFHLWEFTSLVEYDPLFRNTSNSFKTFLQERGLDVESSLEQDDMKESNASRRLKRRNVISGTADSSSDKNNIWGQVMPLVDQEYSELQEKLRASVCGRRGRKRTQQVASVPAESEEDVAVPRPNKKRQTVVTAQGSAQNKLNTPVVSSPKKSLKQTADKKSKLNKRDSSTNDISVESEDPPVKDITNTGQGKSKARLKSSKAKSKKRAVKSQTELVRKQSPEIKNESKRTKADPTHTNDDGNDNRKTNNKSKNIINNNESGLKTSLNTTGDIIDDEEYYFTSSSEDDDNEKPRTALQKKSLPNRLKVKLHVNAPRQTITNPLHVLKPEYADVHSFLQSYKSLDEDVSLEEYDSYIKEQRKTAKLIRIGFERGAIKYDPQTDSLQSLSLRDVMPPSNAAEPISVYYKEQSKHTFQDHLVNQGIVLSKSFQDSRRSQIAKARRVAQIIESHFKHIAGAEERKLKEEEKRKKNLARFAMQAVKKRWTMAEKAYKVLKKDELDQLERIQGKQHLTEMLEQSTQLLGAQLNQLDSCTYPSEASDASSEFSANEESDGNSDIDDEMMSTSSCDSDKEGNTERIGNDMELSVEELRSKYAQLNKINDFGNETSKSAADESIFDEASDSVSDSMEDSLSSSESETEDADASAQEDTPGLSALLGNIDENEEDVEADVNFDADSSSDDGLDGDSSGAENNSKTEELPSPPKSDNELKDEKAETTESVTSPAAADPLAVSDVPVPSLLRGTLRIYQKQGLNWLASLYNNKTNGILADEMGLGKTIQTISLLAYLACEKENWGPHLIVVPTSVLLNWEMEFKRFAPGFKVLTYYGSPQQRREKRKGWNKPDAFHVCITSYQLVVHDQHSFKRKKWQYMILDEAHNIKNFRSTRWQALLNFNTERRLLLTGTPLQNNLAELWSLLYFLMPQTALENGKVSGFADLDAFQQWFGRPVDKIVETGENYEQDEETKKTVSKLHQVLRPYLLRRLKADVEKQMPGKYEHIIYCRLSKRQRFLYDDFMSRAQTKETLASGNFMSIINCLMQLRKVCNHPDLFEVRPILTSFCIEDSVSKSYCDLNNYVYNRLHENQFETSVDLSNLNFQFTSNDKTLSTNHSEKISELQCVQPILKEISRLKQLNENDSPVTQPDFQDLNQYYSYAKHNKINEIIGQLEHLNYMNNLRCNRRPMYGSNIVKLLTVGPKKFIDCELTQESIKPLETRLLEGKETIEKFAVITPPVVTLDIRERAVGVDDNNKRFEESVKHHLVSQMRSLENPFHQLQTKLSVAFPDKSLLQYDCGKLQKLAQLLQNLKDNGHRALIFTQMTKVLDILEQFLNFHGYLYMRLDGATKIEDRQILTERFNSDPRITVFILSSRSGGLGINLTGADTVIFYDSDWNPAMDKQCQDRCHRIGQTRDVHIYRFVSDHTIESNILKKANQKRHLDNVVIQTGDFTTDYFTKLSVKDLLGAEAPEDIPDDKPLLQDQKNLNKLLAQAEDEDDAKAAKSALREVNVDNEDFQEGSVAAQDGNSDNENNEDSEDEYGGTSHVEEYMVRFIANGFYY
>XP_022676095_Kluyveromyces_marxianus
MSENRDWDQTAKARFEYELLTNELFHLCEFTSLVDFDPLFRNSSDSFRNFLVERNLDIESAIQGDDAADTSASRRLKRRHAAVIDQLRSLVDSQYDEARMRMDIQAGARGKKREQKEIATEEPESNAEVPRPSKKRHTNGTASSKKKSHIKKEESSDSTAVPAKRQKTKAKTSSRKGSNTSSNTSSNTNSKATPSSRSNKTKQKVSKSQAELVEPKEDPEKDAIKDNDNDNGTNKNDDSKTPDIQGTVQTDYQPKALIKSDDQEFYFTSSSEDEDDQEVLGQKKRNNRLLKKLKVKIHVHPPKQTITNPAHVIKPEFDNVHSFLESFKILDEDMTLDEYDDYIKEQRKVAAQIRTGFERGALRYDPQTDSLQSIALKDVMPPANSIEPISLYYKEQTKHTHQEHLINQGIVMSKAFQENRRARIAKARRVAQIVESHFKHIAGAEERKLKEEERRKKNLARSAMQAVKKRWTMAEKAYKVLKKDEMERLERIQGKQHLSEMLEQSTQLLGAQLNQIESSAHPSDDSATNSDISEDESDSDDADEDEDGDDSDEMMSTSSSESEKEIDEEKNENDMQLSVEELRMKYAALDEASENVAEKELPQNGDSKSVFSEESDSASDSMEDSLSSSDSEDDVEDDGVHDETPGLSALLGNIDDREEDDDDDDVHFNSDDELGSVTPDATTDMKTEELPSPPKSDIDNVDEKSGQNTETVDPLAVADVPVPSLLRGTLRIYQKQGLNWLASLYNNKTNGILADEMGLGKTIQTISLLAYLACEKENWGPHLIVVPTSVLLNWEMEFKRFAPGFKVLTYYGSPQQRREKRKGWNKPDAFHICITSYQLVVHDQHSFKRKKWQYMILDEAHNIKNFRSTRWQALLNFNTERRLLLTGTPLQNNLAELWSLLYFLMPQTALENGKVSGFADLDAFQQWFGRPVDKIVETGENYEQDEETKKTVSKLHQVLRPYLLRRLKADVEKQMPGKYEHIIYCRLSKRQRFLYDDFMSRAQTKETLASGNFMSIINCLMQLRKVCNHPDLFEVRPVLTSFCIENSVTKAYCDLNNYINHILHENEFGKVVDLSTLNFLFTPNDFYLSTNHSEKINQLKCVDSITKEIMNLKKLNESGMTISDLDFQDLNKYYSYAKHNRINEMIDQLEQLRYLNELRCAKKPMYGSNVVNLLTMGPKKFMDCNFTQDCIKPLETRLINGKDTIEKFAVITPAVVTLDIRERTVGVDDENHCFKKHLKNQLVSTMRSLDNPFHQLQTKLSVAFPDKSLLQYDCGKLQKLAQLLQNLKDNGHRALIFTQMTKVLDILEQFLNFHGYLYMRLDGATKIEDRQILTERFNSDPRITVFILSSRSGGLGINLTGADTVIFYDSDWNPAMDKQCQDRCHRIGQTRDVHIYRFVSEHTIESNILKKANQKRHLDNVVIQTGDFTTDYFTKLSVKDLLGAEAPVELNDDKPLIQDEQNLSKLLLQAEDEDDAKAAKSALREVNVDNEDFQEGSVDPQGEHTDGEDVQSDNEYGGTNHVEEYMVRFIANGHYY
>XP_022628574_Lachancea_lanzarotensis
MSKIEGNEEVVAELKFNYDLLINELYHLKEYTSLVEFDPCFRNSSDSFDHFVKSSGMTFPRAETKNIEDAKDSRRIRRRHTRSEPQVAAEKSSSGSNVEFLVEERYKELECKLDNKPYKRKTIVKKEAAPAAKRTKLEPKPERTTESSSIVPVKQEENVAFVTVPQLSHDRPSSTAIHDLAYNSSYYTTSSSEDERETKKKYKKRLHVRIDVHPPKQTVTNPLHVFKPEYKSLRAFLNSYRSLDEDMSVEDYNKFIDDQKTLFAKIRKGLESGVLQYDYETDSLQAITLKDASGVQAHRPEAITFLYKEQQQYTFSDHLINHGIFMTRRFQEIKKARAANIRKITLMVEQHFRHVAGAEERQQREEEKRLKTLARTAVQAVKKRWLVAEKAYRVLKKDEEDQLRKIQGKEHLSKMLEQSTQLLGAQLKQFSNDENDKELKTSASNSDVEHSNSDNGSDSFSSSSEDNLSVDDEDDAGLSVEQLQSKYADLDGHHEKSDADSEPNNELSTTETTPDLQTTPQLTEMEKLKLREDDEDQNNEVLDDSTSSSSELDSDSASSAEGNESNEASDEEMNGHEQKPDGLSSLFQDIEEGQSEGESDYESPSASETEHSSDEEIDTAPQEKTDVASEPKVDASNGVQTGPAKEIQEDPITVVDVPLPSLLRGELRIYQKQGLNWLASLYNNNTNGILADEMGLGKTIQTISLLAYLACEKQNWGPHLIVVPTSVLLNWEMELKRFAPGFKVLTYYGSPQQRKEKRKGWNRPDAFHICITSYQLVVHDQHSFKRKKWQYMILDEAHNIKNFRSTRWQALLNFNTERRLLLTGTPLQNNLAELWSLLYFLMPQTAVGKNGGIQGFADLEAFQQWFGRPVDKIIQTGDGYQQDTETRKTVDKLHQVLRPYLLRRLKADVEKQMPAKHEHVVYCRLSKRQRYLYDDFMSRAQTKETLASGNFMSIINCLMQLRKVCNHPDLFEVRPILTSLCIDKSVSHDFTGVNDFMIKRLRANNSELIDFNTLNLDFSSNEYLSTHHAESIERSQCIEQFSEEVTKLRAKWEEQSKIDAEESAFNFQDINLFYQSFAAKKNGDMISRLHYLQYINKLRCARKPVYGSNLVKLLNISKAHTEDATAELFMPLQTRITMNKATIDKFAVITPNAVTLDTRNLALGLNEESIIPSSERQLLRYNLRHTGNPLHHLQTKLAIAFPDKSLLQYDCGKLQKLATLLRDLKDNGHRALIFTQMTKVLDILEQFLNYHGYLYMRLDGATKIEDRQLLTERFNNDNRVTAFILSSRSGGLGINLTGADTVIFYDSDWNPAMDKQCQDRCHRIGQTRDVHIYRFVSEHTIESNILKKANQKRHLDNVVIQRGDFTTDYFTKLSVKDLVGAEGNEIPVSDKPLLIDDAASKDPRKLEKLLAQAEDADDVKAANSALKEVEMDNEDFQEKNPGMEENGDGPLEDEFEGTGHVEEYMIRFIANGCYFE
>XP_002553633_Lachancea_thermotolerans
MTVAPNIDEQIADLKFNYEVLINELFHLKEFTSLVEYDPCFRNSSESFEHFVKTSGLGLSKPAIEAVEDASASRRVRRRQSRRETIPEASCSESVEGLIDERFHELECQMTNKKYKRQSPAIRELSAPKKRKAAVKVEAPPKESIKKEEEKIAPPSPPKLHHKSSSIDNEQVSDKGYNSMCYTTSSSEDEAENRRTKRKRPRVNLIVNIPKQTVTNPLHVTKPEFGSLSEFLQSYKSLDEDMSIEEFNKFIEEQRRLFANIRKGLESGVLKYDPATDSIEPITLKDAAGVHAHRPEPITYFYKEQQQYTFQDHLINQGIVMSRAFQETKKARISRIRKITQMIEQHFRHIAGAEERRQKEEEKRLKTMARTAVQAVKRRWVTAEKAYKVLKKDEEDQLKKIQGKEHLSKMLEQSTQLLGAQLKRPNQDDTEKDLNTSASHSDVDQSDSNSDSFTSSDEEDSASGNEDDARLSVEQLQMKYANLDSSPKSEDEESKTEREDSMDAAPVNLLSEKERLELKKDLEDKSLGLLDESDDEDTDSMSEHSSEPDSGEDEQGSEATSESVPKSDDGLASIFNNIEEGESEVESDYASSTSAEEDDAFDSEESADDNSQEDLDHSANVGYEKKPEPQGGQLVPEKDSLTVVDVPIPSLLRGTLRIYQKQGLNWLASLYNNNTNGILADEMGLGKTIQTISLLAYLACEKQNWGPHLIIVPTSVLLNWEMEFKRFAPGFKVLTYYGSPQQRKDKRKGWNRPDAFHICITSYQLVVHDQHSFKRKKWQYMILDEAHNIKNFRSTRWQALLNFNTERRLLLTGTPLQNNLAELWSLLYFLMPQTAVGNNGGIQGFADLEAFQQWFGRPVDKIIQIGEGYAQDEETRKTVTKLHQVLRPYLLRRLKADVEKQMPAKHEHIVYCRLSKRQRFLYDDFMSRAQTKETLASGNFMSIINCLMQLRKVCNHPDLFEVRPILTSLCVEKSVAHDYVYLNNLVSQKLHAMDHEREIDLEVLNLKFTSNDWSLSTHHAASINKSQCVEQFVKEVSKLRAETEEQLKMGASESALNFQDINQFYRTFAAKKTDDMMGRLEHLQYLNNMRCTRKPVYGNNLIKLLSINKPVREGPLKELCRPLQTRILDSDALIDKFAVITPTVVSLDSRNMALGLNDESEFHSNLREDLKQVLRRTDNPLHKLQTKLAIAFPDKSLLQYDCGKLQKLATLLRDLKDGGHRALIFTQMTKVLDVLEQFLNYHGYLYMRLDGATKIEDRQILTERFNTDNRITAFILSSRSGGLGINLTGADTVIFYDSDWNPAMDKQCQDRCHRIGQTRDVHIYRFVSEHTIESNILKKANQKRQLDNVVIQRGDFTTDYFTKLSVKDLVGAEVPEIEANNRPLLMDADAATKDPRKLEKLLAQAEDADDVKAAKLAMKEVEVDNEDFQEVKNGPQGPKEDDASEEDDPDDEYQGTRHVEEYMIRFIANGWYWE
>XP_020052462_Aspergillus_aculeatus
MQNGSPNGILLQDESVTPKIDAVSSDVLPTELPTPSATRDLNSAALPTEDDGPVADHPDGPPSKRRKLAGSTPSRRSASRPASPPWKKAGHDGPTSFIQDGRRKSSRVNALPLELQSPSDKRHTRAAQNKFVSKTVSGSSKGVASSPFSTPTQPERNGRSIAGSAVINGSPRSTTTRRSTGRQSLASQSPAPRQLHTRTRSHSSSTSRRVSQGGVNGSSRHSRSALNTSTPATLEDEHNLGQEFEDGGLDCLDDSDELVSRLRIKVKRPMIEIQHPSHVLPPRKFNSFKEWLDSDESRIKDPTVLAPADALEEALKRRRVAIAAEPGGLLSPDVCSAFLPEQQEEPSQQYSHQDHLVAHVSYFKKLLDQEHRRHRNTARLFAQWCADAWRKRNKDPEDILREQQEEMRGKRKQMAKDLQKMFDLARAEVDRMRLARWEEERKAEDQQALDRAIKQSTMLFEKRRLEILGEAGSDALDSSDGEQAGSDDLSDDSDDDEDNMSSSDSESEDDKDVDDDEGLTAEELRLKYANLPEATVVSDHDSEVADDPASFGGGDISDTHRVLDGDGGSVDPPTEARSDQYIELEEVDPVLMDDSEDESTDMDDDDMSSSDDGDEYDEVESEAESNNGPGLLGFFSAKDIALEQDSDGDEITSDYDLETDAKIASAGEEEDEESEDPDEVSLVPNGPAKDSLPSPEPPQTSPAPVLSPGPASELMLGSTPGEKTTPDLEMTDLVAIETSDEMVEPELLRPDGAQGNDHSESNGFPSKEPSSEASPGTIATKPSEPESVSSYETPEQQLPASESSAPGLKTPVPHLLRGTLREYQHFGLDWLAGLYTNQINGILADEMGLGKTIQTIALLAHLAVEHEVWGPHLVVVPTSVILNWEMEFKKWCPGFKIMTYYGNQEERRQKRKGWMDDTSWNVLITSYQLVLQDQQVLKRRSWHYMILDEAHNIKNFRSQRWQALLTFRTRARLLLTGTPLQNNLTELWSLLFFLMPSDSDEEGMEAFADLRNFSEWFRRPVEQILEHGRETMDDEAKQVVTKLHTVLRPYILRRLKADVEKQMPAKYEHVVYCRLSKRQRYLYDGFMSRAQTKETLASGNYLSIINCLMQLRKVCNHPDLFETRPISTSFAMPRSVATEYEIKDLLVRRRLLYEHPLTKLDLDFLNLVPISREDISRRLADDSTRLMAYGPLNTLREQQYHRTNWQMIFDGSSVQSTLDALENESRKRRMAELERCLYFESKRHGRRPVYGSSLIEFLTADSKQRPTTNGPLRKRSLADWLSSRSSVLASMILSIEERSQVMDGYVQRFACVTPAAVASGVTAAALTPIETRHLTNKERFPPYDPFHEAQMRLSIAFPDKRLLQYDCGKLQRLDKLLRDLKAGGHRALIFTQMTKMLDILEQFLNIHGHRYLRLDGTTKVEQRQILTDRFNNDNRILAFILSSRSGGLGINLTGADTVIFYDLDWNPAMDKQCQDRCHRIGQTRDVHIYRFVSEYTIESNILRKANQKRMLDDVVIQEGEFTTDYFTKLDVRDMISSEDVLEGQDEASAAMDRVLENRVSGSARVFEQAEDKEDIDAAKNAQKELEHADDGDFDDRTPGQTQAGTPLATPGLSNGPDEGGAASGTPGPQLLTSPQIHAVDESVDVEAQFGHVDDYLLRFMEWNMKDEPLVLPADKSKSKSKKGKEHRLRKRRR
>XP_001272308_Aspergillus_clavatus
MQDGSSNGISHHNDERVTPDIEEKPSESPAVEQTPDPANRELVPSEAKENELLTDLSEGPPSKRRKLAGPGSARRLTPRPPSPPWKKAGADGPTSFLQDGRRRSSRVNAIPLEFQPPSDKRHTRAAQKHSVGKNRFGGGKAVASSPLSTSASQSEINSRHISGNTSNGSPMSANIRGANNRRSRVSQSPAPKQANARTRSQSSGASASLLPSFNVSSNGLCSKKSRPSRSASTATPILVNGTEELNGIGGNEIEPGEGQGPRVPRLRIKVKKPFIGVQHPSHVLPPRKYASFKDWLDREGRKVDDDAILTSDEALEEARKRLRVVEATEPGGLLSPTVCSAYLPEQQEEPSHQYSHQDHLVAHALYFKKLLDQEHRRHRNTARLFAQWCADAWRKRNKRPEDILREQQEEMRGKRKQLAKDLQRMFDLARAEVDRMRLARWEEERKVEDQRALDRAIKQSTMLFEKRRLEILGENGSDVPDSTDAEDSETDDSSSVEDEDENNMSSTDSESEDDNDVDGDEGLTAEELRLKYADLPDAISDGESVASDDTTSSRNTDHMHEIQIIGADESEGDAALEPVDLEEVDPMLLDDSDEESTDMDDDMGESDEDRSSDDAGSDAESDDGPGLLGFFAGKDLRVNDMDHADDEGDEFAADGVYEGEVLLDEDERSDSVEDDEDEELEDPDEVSLVPNGPSNPASIQKETVVTSASDTIYEEHSKRIEAIDTDMPEATPLDDSAVLDTPNEIVPVPSHSPVISHDEHEVRHNGEASSEVSPGTLATKASEPDSVSSFETSGDKASQVLESPTPGLKTPIPHLLRGTLREYQHYGLDWLAGLYNNQINGILADEMGLGKTIQTIALLAHLAVEHQVWGPHLVVVPTSVILNWEMEFKKWCPGFKIMTYYGSIEERRQKRKGWTDDTSWNVLITSYQLVLQDQQVLKRRNWHYMVLDEAHNIKNFRSQKWQTLLTFRTRARLLLTGTPLQNNLTELWSLLFFLMPSDGDGTGIEGFADLRNFSEWFRRPVEQILEHGREIMDEETKRVVTKLHTVLRPYILRRLKADVEKQMPAKYEHVVYCRLSKRQRFLYDGFMSMAQTKETLASGNYLSIINCLMQLRKVCNHPDLFETRQISTSFVMPHSVATEYEVKELLVRRRLLFEHPLTKLDLDFLNLVPISREDISRRLADDSTRLMAYGPFNMLRERQYKRTNWQMTFDGSTVQSTLEALENEARKSRMAELERCLYFESKRHGRRPVYGTSLIEFLRADSKQNPTLTGSPHKRSLAEWLSNRSSVLASMILSIEERSQAMDGFVKRFACVTPAAVASGITEAALTPLETRYLTDKERLPAYDPFHEAQMRLSIAFPDKRLLQYDCGKLQRLDKLLRDLKAGGHRALIFTQMTKMLDILEQFLNIHGHRYLRLDGTTKVEQRQILTDRFNNDDRILAFILSSRSGGLGINLTGADTVIFYDLDWNPAMDKQCQDRCHRIGQTRDVHIYRFVSEYTIESNILRKANQKRLLDDVVIQEGEFTTDYFTKLGMRDMIDTEELREGQDEASAAMDRVLSNRVGTSASRVFEQAEDKEDIDAAKNAQKEMEHADEDDFGDRSIPHTPGQAGTPSSTGPDEGETPGPQLLTTPQIHGADDHVDVEPLPGDVDDYLLRFMEWNMKDEPLVLPPDKSKKKSKKGKEHRLSKRRR
>XP_001262873_Aspergillus_fischeri
MQDGSLNGLSHHNDERVNLENEDKSLNTSALGDSPDSTNRDLIPSESKENGVPTDPTEGPPSKRRKLAGPDNSRRSTPRPPSPPWKKAGVDGPTSFLQDGKRRSSRVNAIPLELQPPSDKRKTRAAQKSTVNNLSGGGKAVASSPLSMSVSQSGMNGKHTSGNLTTGSPRTATPRGASARRRRISRSPPRQTPSRTRSQSSTTSVPNGPTSNKARSNRSPSNVTSTPTIGIDDLRNDIGGETELGDEQGQRVPRLRIKVKKPVIGFQHPSHVAPPRKYNSFREWLESREGRIEDGAVLTPEAALEEARKRCRVLAATEPGGLLSPEVCSAYLPEQQEEPPQQYSHQDHLVAHAVYFKKLLDQEHRRHRNTARLLAQWCADAWRKRNKRPEDILREQQEEVRGKRKQLAKDLQKMFDLARAEVDRMRLARWEEERKVEDQRALDRAIKQSTMLFEKRRLEILGETGSDFPDSTDAEESGTDVTSSDEEEDESNMSSTDSESEVEDEVDDDEGLTAEELRQKYADLPQSTLVSDRESVASDTSESSDGTHTSHIPQKMEDINDSQGGTPLEQIELDEVDPMLLDDSEDESTDMDDDMGDSDEDGDADDTDSDEESDGGPGLLGFFSSKDRVLNDAHHFDDEEGDDSLANLNHEDGPGFDDDAQSNSADEDGDEELEDADEVSLVPNGPSNSGSISQATAEVSPVTETPDEEQAGQAEVIDTDMAAAAPPEGPAPLEDSAPLEDPVAIDTRDDAMEEGHRQQSPPSINNLDEQELRQNGGASSEASPGTLATKPSEPESVSSFEAPGEKPPQPSESPAPGLKTPIPHLLRGTLREYQHYGLDWLAGLYNNHINGILADEMGLGKTIQTIALLAHLAVEHEVWGPHLVVVPTSVILNWEMEFKKWCPGFKIMTYYGSIEERRQKRKGWTDDTSWNVLITSYQLVLQDQQVLKRRNWHYMVLDEAHNIKNFRSQKWQTLLTFRTRARLLLTGTPLQNNLTELWSLLFFLMPSDGDGTGIEGFADLRNFSEWFRRPVEQILEHGRETMDDETKRVVTKLHTILRPYILRRLKADVEKQMPAKYEHVVYCRLSKRQRFLYDGFMSMAQTKETLASGNYLSIINCLMQLRKVCNHPDLFETRQISTSFVMPHSVATEYASKEQLVRRRLLYEHPLTKLDLDFLNLVPISREDISRRLADDSTRLMAYGPFNMLRERQYKRTNWQMMFDGSTVQSTLEALENEARKRRMAELERCLYFESKRHGRRPVYGTSLVEFLTADSKQKPTLGGRPQTQSLAEWLSNRSSVLASMILSIEERSQAMDGYVRRFACVTPAAVASGITEAALTPIETRYITEKERFPPYDPFHEAQMRLSIAFPDKRLLQYDCGKLQRLDKLLRDLKAGGHRALIFTQMTKMLDILEQFLNIHGHRYLRLDGTTKVEQRQILTDRFNNDDRILVFILSSRSGGLGINLTGADTVIFYDLDWNPAMDKQCQDRCHRIGQTRDVHIYRFVSEYTIESNILRKANQKRMLDDVVIQEGEFTTDYFTKLDVRDMIGEEAEAQDEASAAMDRVLSSRVATGGSRVFEQAEDKEDIDAAKNAQKEMEQADDDDFGDRSISHTPGQVGTPLATGPEEGETPGAQLITTPQIHGVDETVDVEPQPGHIDDYLLRFMEWNMKDEPLVLPPDKTKKKSKKGKEHRLSKRRR
>XP_041149126_Aspergillus_flavus
MQNGSPNGISQQDERVTPEIEPVPSELSASHTFVDPVNRDPILAEVKEDEATTDTTEGPPSKKRKLAGSATSRRSSSRPASPPWKKAGVDGPTSFIQDGRRKSSRVNALPLELQPPSDKRHTRAAQKQSVGRNVLGGGKAVASSPSAFMTPSRPDSNGKPASGTAAVNGSPRGLSIRGIAAGQQRVSQSPVSKETNARTRSRGSGTSTAFLRTSSVALNSSSALATSGTSDSRKGVKDIDLDDGDGGLRIPRLRIKVKRPSINIQHPSHVLNPRKYGSFKQWLESEEGRVRDDAVITPSEALEEARRRCRIATAIEPGGLLSPDVCSAYLPEQQDEPLPQYSHQDYLVAHALYFKKLLDQEHKRHRHTARLFAQWCADAWKKRNKDPEDILREQQEEMRGKRKQLAKDLQKMFDLARADVDRMRLARWEEERKAEDQQALDRAIKQSTMLFERRRMEILGETGSDALESSDEEGGETDDTSDDGSDNESNMSSTESGSEDDNAIDDDEGLTADELRSKYANLSSLKDDSDHRSQASDDTASSRHTDISQVGRLADNVGDANLPLAELSPEKVQLEDVDPVLMDDSDEASTDMDDDMGESEEDEDSNGSNSDEESDDGPGLLGFFSAKDSPYNNNDPQADDENSDDDVVGDGTNAKIVSEEEDLEDTDEVSLVPNGPAQLDSTPPDAANDYTMVDNVSTGTKGTDVEVVDASILGNPGVPNIQDGTIPIEPPGDMERVQRETYQSGEPSSEASPGTLATKPSEPESVSSYDAPGEKPAQPSESPAPGLKTPIPHLLRGTLREYQHFGLDWLAGLYTNHINGILADEMGLGKTIQTIALLAHLAVEHEVWGPHLVVVPTSVILNWEMEFKKWCPGFKIMTYYGNQEERRQKRRGWMDDTSWNVLITSYQLVLQDQQVLKRRNWHYMILDEAHNIKNFRSQRWQALLTFRTRARLLLTGTPLQNNLTELWSLLFFLMPSDGDETGIEGFADLRNFSEWFRRPVEQILEHGRETMDDEAKQVVTKLHTVLRPYILRRLKADVEKQMPAKYEHVIYCRLSKRQRFLYDGFMSRAQTKETLASGNYLSIINCLMQLRKVCNHPDLFETRPISTSFAMSRSVATEFETKELLIRRRLLFEHPLDRLDLDFLNLVPISREDISRRLADDSTRLMAYGPFNVLREQQYHRTNWEMNFDGSTIQSTLDVLENDCRKRRMAELERCLYFESKRHGRRPVYGSTLIEFLTADSKQRPTCNGPLRKRSLADWLSSRSSVLASMILSIKERSHVMDGYVQRFACVTPAVVAAGITEAALTPIETRHLTKRERFPSYDPFHEAQMRLSIAFPDKRLLQYDCGKLQRLDKLLRDLKAGGHRALIFTQMTKMLDILEQFLNIHGHRYLRLDGTTKVEQRQILTDRFNNDSRILAFILSSRSGGLGINLTGADTVIFYDLDWNPAMDKQCQDRCHRIGQTRDVHIYRFVSEYTIESNILRKANQKRMLDDVVIQEGEFTTDYFAKLDVREVIGNEEMPENQDEASAAMDRVLENRVSSSSRVFEQAEDKEDIDAAKNAQKELEHADDGDFEDRSASQNTPAQTPAQTQVGTPLAAGDELGNHGPGVDEFVDAEPQTAHIDDYLLRFMEWNLKDEPLVLPPDKGKKKSKKGKEHRLRKRRR
>XP_746695_Aspergillus_fumigatus
MQDGSLNGLSHHNDERVNHENEDKSLNTSALGDSPDSANRELIPSESKENGVPTDSIEGPPSKRRKLAGPDNSRRSTPRPPSPPWKKAGVDGPTSFLQDGKRRSSRVNAIPLELQPPSDKRKTRAAQRSTVNKNLSGNGKVVASSPLSMSVSQSGINGKHTGGNLTTGSPRTATPRGASARRRRISRSPPRQTPSRTRSQSSATSAPNDPTSHNARSKRSHSNVTSTPTIGIDELWNDIGGETDLGDEQGQRVPRLRIKVKKPVIGFQHPSHVIPPRKYNSFREWLESGEGRIEDGAVLTPEAALVEARKRCRVLEATEPGGLLSPEVCSAYLPEQQEEPPQQYSHQDHLVAHALYFKKLLDQEHRRHRNTARLLAQWCADAWRKRNKRPEDILREQQEEVRVKRKQLARDLQKMFDLARAEVDRMRLARWEEERKVEDQRALDRAIKQSTMLFEKRRLEILGETGSDFLDSTDAEESGTDATTSDAEEDESNMSSTDSETEDEDEVDDDEGLTAEELRQKYADLPQSSLVSDRESVASDTSESSDGTRTSHILQNIEDINDSQGETPLEQIELDEVDPMLLDDSEDESTDMDDDMGDSDEDGDADGTDSDDESDDGPGLLGFFSSKDRVLNDAHRFDDEGDDPLAVSNHEGGSGFDDDGQSVSVDEDGDEELEDADEVSLVPNGPSNSVSISQSTAEVSPVTETPDEEPDEQAEVVDTDMAAAAPSEGPAPLEASAPLEDLVAIDKRGDAMGECHRQQCSPLVNNLDEQELRQNGGASSEASPGTLATKPSEPESISSFEAPGEKPPQPSESPAPGLKTPIPHLLRGTLREYQHYGLDWLAGLYNNHINGILADEMGLGKTIQTIALLAHLAVEHEVWGPHLVVVPTSVILNWEMEFKKWCPGFKIMTYYGSIEERRQKRKGWTDDTSWNVLITSYQLVLQDQQVLKRRNWHYMVLDEAHNIKNFRSQKWQTLLTFRTRARLLLTGTPLQNNLTELWSLLFFLMPSDGDGTGIEGFADLRNFSEWFRRPVEQILEHGRETMDDETKRVVTKLHTILRPYILRRLKADVEKQMPAKYEHVVYCRLSKRQRFLYDGFMSMAQTKETLASGNYLSIINCLMQLRKVCNHPDLFETRQISTSFVMHHSVATEYASKEQLVRRRLLYEHPLTKLDLDFLNLVPISREDISRRLADDSTRLMAYGPFNILRERQYKRTNWQMMFDGSTVQSTLEALENDARKRRMAELERCLYFESKRHGRRPVYGTSLVEFLTADSKQKPTLGGRPQTQSLAEWLSNRSSILASMILSIEERSQAMDGYVRRFACVTPAAVASGITEAALTPIETRYLTEKERFPPYDPFHEAQMRLSIAFPDKRLLQYDCGKLQRLDKLLRDLKAGGHRALIFTQMTKMLDILEQFLNIHGHRYLRLDGTTKVEQRQILTDRFNNDDRILVFILSSRSGGLGINLTGADTVIFYDLDWNPAMDKQCQDRCHRIGQTRDVHIYRFVSEHTIESNILRKANQKRMLDDVVIQEGEFTTDYFTKLDVRDMIGEEAEAQDEASAAMDRVLSSRVATGGSRVFEQAEDKEDIDAAKNAQKEMEQADNDDFGDRSISHTPGQVGTPLATGPQEGETPGAQLITTPQIHGVDETVDVEPQPGHIDDYLLRFMEWNMKDEPLVLPPDKTKKKSKKGKEHRLSKRRR
>XP_682346_Aspergillus_nidulans
MQNGTTIGIPPENERVTERAEPVPSDLLPNNSPVNSPTIDPTLSEIKDVAADHNEEPPSKRRKVAGSTPSRRSHSRAASPPWKKAGADGPTSKIVDGKRRSTRVSNVGPVEQPPSDAKPTRSSQKHTTAKGSIGRRRRESPSPVSKRASTRTRPDNMDAYHPSNGVTPRSNSTKTRSTRSFQLASSDFREETADDIGNDGQDEHGQRIQRLRIKVKKPALSIQHPSHVLPTRKYGSFKEWLENEGTGPGRMLTMTDALEEAQKRRQVTEAMEPGGLLSSEVCSAFLPEPQEELPQQFSHQDHLVAHALYFKKLLDKEHRAHRQAAKSLAAACAEVWRKRNKDPEDILREQQEEMRGKRKQLAKDLKKMFELARAEIDRVRLARWEEEQKAKDQRALDRAIKQSTMLFEKRRLEILGETGSDAPETTTDDEEVETDNGSENDDEEGESNMSTETEEEDGDDRDDDVGLTAEELRLKYANLPDTNPHPDQSPYSDEDSEDSDDIAADNTPGDTSGGVNRSPPPDSSGQVELDEVDPVLIDDSDESTDMDDDMGDSDDDGYSEAESDDEDGGEPGLLGFFSAKDLSLSNLHQTNSGEGDTHQTGADGDRNEDSSFDESEFGSEDPDEVTLVPTGPTNKDLSTPATVTASAELEPAAMTPSIDQTSTEEPIAIGTETPIETVAEDAAALADTEPVDVDVLDTSTNDSVPPVMSPATNLLKQIERQQHEPYHSRAASSEASPGTVATKPSEPESVSSIEAPAEKHAQPSESPGPGLKTPIPHLLRGTLREYQHFGLDWLAGLYSNHINGILADEMGLGKTIQTIALLAHLAVEHGVWGPHLVVVPTSVILNWEMEFKKWCPGFKIMTYYGNQEERRQKRRGWMDDNSWNVLITSYQLVLQDQQVLKRRSWHYMILDEAHNIKNFRSQRWQALLTFRTRARLLLTGTPLQNNLTELWSLLFFLMPTDGDEAGIEGFADLRNFSEWFRRPVEQILEHGRETMDDEAKQVVTKLHTVLRPYILRRLKADVEKQMPGKYEHVVYCRLSKRQRYLYDGFMSRAQTKETLASGNYLSIINCLMQLRKVCNHPDLFETRPISTSFAMPRSVATEFETSEALVRRRLLYQHPLEKLDLDFLNLVPISREDISRRLADDSARIMAYAPFNTLRERQYHRTNWEMKFNGSTVQSTLEALENDCRKRRMAELERSLYFESKRHGRRPVYGSSLIEFLTADSKQRPTAHGPLRKRSYADWLSSQSSVLASMMMSLEERSQAMDGYIQRFACVTPAAVAAGVTEAALTPISTRHLTNKERFPPHDPFHEAQMRLSIAFPDKRLLQYDCGKLQRLDKLLRDLKAGGHRALIFTQMTKMLDVLEQFLNIHGHRYLRLDGTTKVEQRQILTDRFNNDNRILAFILSSRSGGLGINLTGADTVIFYDLDWNPAMDKQCQDRCHRIGQTRDVHIYRFVSEYTIESNILRKANQKRMLDDVVIQEGEFTTDYFTKLDVRDMIGNDEALKDEASAAMDRVLENRVTNTSRVFEQAEDKEDIDAAKNAQKELEHADDGDFDDRANANASGVTAASASASGAGQTPTQAGTPLPDEAQQSLNANNAEVAEDTADSDPSVGHIDDYLLRFMEWNMKDEPLVLPVDKSMKKSKKGKEHRLRKRRR
>XP_001395110_Aspergillus_niger
MQNGSPNGISHQDERVTPNLEGLPTDLPASEPPIESLSRDSTSADLKEEDGTTTAVDQLEGPPSKKRKLAGPSSSRRSTSRPASPPWKKAGVDGPTSFIQDGRRKSSRVNAIPLQLQSPSEKRSTRGAQNKVIGRNVSGATKGVASSPLSMSPPQPEPNGRLAGGSAAVNGSPRNATTRGSASRRHQISQSPAPKQSHTRTRSYSSGTARRSSNIGTASSTRSHRSSMNNISTTMAETGDGDFDNAEDDEEYGQQAPRLRIKVKRPPIGIQHPGHVLAPRKYGSFKEWLESDDGRIRDPSVLTPADALEEALKRRRIAVAAEPGGLLSPDVCSAYLPEQQEEPPQQYSHQDHLVAHALYFKKLLDQEHRRHRNTAKLFAQWCADAWRKRNKDPEDILREQQEEMRGKRKQLAKDLQKMFDLARAEVDRMRLARWEEERKAEDQQALDRAIKQSTMLFEKRRMEILGEGGSDAPDTSDAEQEDSDELLGGSEDEDNMSSTDSESEDENNVDDDEGLTAEELRLKYANLPNTNHDSDHESVVSDATAFSDESDTSEVDRSVDRATESLDPSAEVQPELEDVDPVLLDDSEDESTDMDDDMGDTDEDESDEPDSDAESDGPGLLGFFSSKDIATNYGGSQSDVDGGDNAIIDDLDTKLASAGEDGEEEEEPEDPDEVSLVPNGPALEMSILNDEEEAVSAPEPDPAPTSPSAPDSAVHLTADAEPKAAVESASELTPAPTPAADKTPDVEMTDASYNGDAVLPDASDAVAQTNPHEEHEHTRHEAYQSGEPSSEASPGTLVTKPSEPESISSYETPEKHPQPSESPAPGLKTPVPHLLRGTLREYQHFGLDWLAGLYTNHINGILADEMGLGKTIQTIALLAHLAVEHEVWGPHLVVVPTSVILNWEMEFKKWCPGFKIMTYYGNQEERRQKRKGWMDDTSWNVLITSYQLVLQDQQVLKRRSWHYMILDEAHNIKNFRSQRWQALLTFRTRARLLLTGTPLQNNLTELWSLLFFLMPSDGDEEGIEGFADLRNFSEWFRRPVEQILEHGRETMDDEAKRVVTKLHTVLRPYILRRLKADVEKQMPAKYEHVVYCRLSKRQRFLYDGFMSRAQTKETLASGNYLSIINCLMQLRKVCNHPDLFETRPISTSFAMSRSVVTEYEIKDLLVRRRLLYEHPLTKLDLDFLNLVPISREDISRRLADDSTRLMAYGPFNTLRERQYHRTNWQMSFDGTTVQSTLDALENESRKRRMAELERCLYFESKRHGRRPVYGSSLIEFLTADSKQRPTANGPLRKRSLADWLSSQSSVLASMILSIEERSQAMDGYVQRFACVTPAAVATGITEAALTPIETRYLTKKERFPPYDPFHEAQMRLSIAFPDKRLLQYDCGKLQRLDKLLRDLKAGGHRALIFTQMTKMLDILEQFLNIHGHRYLRLDGTTKVEQRQILTDRFNNDNRILAFILSSRSGGLGINLTGADTVIFYDLDWNPAMDKQCQDRCHRIGQTRDVHIYRFVSEYTIESNILRKANQKRMLDDVVIQEGEFTTDYFTKLDVRDMIDTEDVLEGHDEASAAMDRVLENRVAASSRVFEQAEDKEDIDAAKNAQKELEHADDGDFDDRTPGQTQAGTPLATGPTTGPDESTTANTTPGPQLLTSPQVHAVDEPVDVEPQPGHIDNYLLRFMEWNMKDEPLVLPADKSKKKSKKGKEHRLRKRRR
>XP_015411212_Aspergillus_nomiae
MQNGSPNGISHQDERVTPEIGPAPTELSASQTFVDPTNRDSIIAETYRIGHFSSLELKAGIAPWKKAGVDGPTSFIQDGRRKSSRVNVLPLELQPPSDKRHTRAARKQSVGKNALGGGKTFASSPSVLMTPSRLDTNGKPASGITAVNGSPKSLSTRGIAGSQQRISQSPVSKETNARTRSRSSGTSTAFLRTSSVTLNASAAQATSETSDFGKRAKDIEHDDGDGGPRIPRLRIKVRRPSISIQHPSHVLNPRKYGSFKQWLESEEGRVRDDAVITPSEALEEARRRCRISTALEPGGLLSPEVCSAYLPEQQDEPLPQYTHQDHLVAHALYFKKLLDQEHRRHRHTAKLFAQWCADAWRKRNKDPEDILREQQEEMRGKRKQLAKDLQKMFDLARADVDRMRLARWEEERKAEDQQALDRAIKQSTMLFEKRRMEILGETGSDALESSDEEGGETDDSSEDGSDNESNMSSTESGSEDENVIDDDEGLTAEELRSKYANLSSLNDDSDHESHASDDTASSRNTDTSQVGHLVDNVGDANVPLAELSPQEVQLEDVDPVLMDDSDEASTDMDDDMGESEDDEDSNGSDSNEESDDGPGLLGFFSTNDSPFNANDPQADDENSDDDVVGDGANAKIASEEEDLEDPDEVSLVPNGPAQLDSTPLDAAKDSTMVDNVLTDIKGTDAEMSDASILDNSGTPNIRNENTPTEPLGDMERDQRETYQSGEPSSEASPGTLATKPSDPESVSSYDAPGEKPAQPSESPAPGLKTSIPHLLRGTLREYQHFGLDWLAGLYTNHINGILADEMGLGKTIQTIALLAHLAVEHEVWGPHLVVVPTSVILNWEMEFKKWCPGFKIMTYYGNQEERRQKRRGWMDDTSWNVLITSYQLVLQDQQVLKRRNWHYMILDEAHNIKNFRSQRWQALLTFRTRARLLLTGTPLQNNLTELWSLLFFLMPSDGDETGIEGFADLRNFSEWFRRPVEQILEHGRETMDDEAKQVVTKLHTVLRPYILRRLKADVEKQMPAKYEHVIYCRLSKRQRFLYDGFMSRAQTKETLASGNYLSIINCLMQLRKVCNHPDLFETRPISTSFAMSRSVATEFEIKELLIRRRLLFEHPLDRLDLDFLNLVPISREDISRRLADDSTRLMAYGPFNVLREQQYHRTNWDMNFDGSTIQSTLDVLENECRKRRMAELERCLYFESKRHGRRPVYGSTLIEFLTADSKQRPTSNGPLRKRSLADWLSSRSSVLASLILSIKERSHVMDGYVQRFACVTPAVVAAGIAEAALTPIKTRHLTKREIFPPYDPFHEAQMRLSIAFPDKRLLQYDCGKLQRLDKLLRDLKAGGHRALIFTQMTKMLDILEQFLNIHGHRYLRLDGTTKVEQRQILTDRFNNDSRILAFILSSRSGGLGINLTGADTVIFYDLDWNPAMDKQCQDRCHRIGQTRDVHIYRFVSEYTIESNILRKANQKRMLDDVVIQEGEFTTDYFAKLDVREVIGNEEMLEGQDEASAAMDRVLENRVSSSSRVFEQAEDKEDIDAAKNAQKELEHADDGDFEDRSASLGTPAQTPAQTQVGTPLAASDELGTPGPRADESVDAEPQTAHIDDYLLRFMEWNLKDEPLVLPPDKSKKKSKKGKEHRLRKRRR
>XP_023093209_Aspergillus_oryzae 
MQNGSPNGISQQDERVTPEIEPVPSELSASHTFVDPVNRDPILAEVKEDEATTDTTEGPPSKKRKLAGSATSRRSSSRPASPPWKKAGVDGPTSFIQDGRRKSSRVNALPLELQPPSDKRHTRAAQKQSVGRNVLGGGKAVASSPSAFMTPSRPDSNGKPASGTAAVNGSPRGLSIRGIAAGQQRVSQSPVSKETNARTRSRGSGTSTAFLRTSSVALNSSSALATSGTSDSRKGVKDIDLDDGDGGLRIPRLRIKVKRPSINIQHPSHVLNPRKYGSFKQWLESEEGRVRDDAVITPSEALEEARRRCRIATAIEPGGLLSPDVCSAYLPEQQDEPLPQYSHQDYLVAHALYFKKLLDQEHKRHRHTARLFAQWCADAWKKRNKDPEDILREQQEEMRGKRKQLAKDLQKMFDLARADVDRMRLARWEEERKAEDQQALDRAIKQSTMLFERRRMEILGETGSDALESSDEEGGETDDTSDDGSDNESNMSSTESGSEDDNAIDDDEGLTADELRSKYANLSSLKDDSDHRSQASDDTASSRHTDISQVGRLADNVGDANLPLAELPPEKVQLEDVDPVLMDDSDEASTDMDDDMGESEEDEDSNGSNSDEESDDGPGLLGFFSAKDSPYNNNDPQADDENSDDDVVGDGTNAKIVSEEEDLEDTDEVSLVPNGPAQLDSTPPDAANDYTMVDNVSTGTKGTDVEPSESPAPGLKTPIPHLLRGTLREYQHFGLDWLAGLYTNHINGILADEMGLGKTIQTIALLAHLAVEHEVWGPHLVVVPTSVILNWEMEFKKWCPGFKIMTYYGNQEERRQKRRGWMDDTSWNVLITSYQLVLQDQQVLKRRNWHYMILDEAHNIKNFRSQRWQALLTFRTRARLLLTGTPLQNNLTELWSLLFFLMPSDGDETGIEGFADLRNFSEWFRRPVEQILEHGRETMDDEAKQVVTKLHTVLRPYILRRLKADVEKQMPAKYEHVIYCRLSKRQRFLYDGFMSRAQTKETLASGNYLSIINCLMQLRKVCNHPDLFETRPISTSFAMSRSVATEFETKELLIRRRLLFEHPLDRLDLDFLNLVPISREDISRRLADDSTRLMAYGPFNVLREQQYHRTNWEMNFDGSTIQSTLDVLENDCRKRRMAELERCLYFESKRHGRRPVYGSTLIEFLTADSKQRPTCNGPLRKRSLADWLSSRSSVLASMILSIKERSHVMDGYVQRFACVTPAVVAAGITEAALTPIETRHLTKRERFPSYDPFHEAQMRLSIAFPDKRLLQYDCGKLQRLDKLLRDLKAGGHRALIFTQMTKMLDILEQFLNIHGHRYLRLDGTTKVEQRQILTDRFNNDSRILAFILSSRSGGLGINLTGADTVIFYDLDWNPAMDKQCQDRCHRIGQTRDVHIYRFVSEYTIESNILRKANQKRMLDDVVIQEGEFTTDYFAKLDVREVIGNEEMPENQDEASAAMDRVLENRVSSSSRVFEQAEDKEDIDAAKNAQKELEHADDGDFEDRSASQNTPAQTPAQTQVGTPLAAGDELGNHGPGVDEFVDAEPQTAHIDDYLLRFMEWNLKDEPLVLPPDKGKKKSKKGKEHRLRKRRR
>XP_040637843_Aspergillus_ruber
MQNGTANGTSHQDDRVTSQPDPDTHEQPPPANFTNPATRDSIPSELKNDPVPTTEPEGPPSKKQKLGGFRSSLPRAPSPPWKKAGADGPTTFIENGRRKSSRVNSSMQPPSDKNPTQEVPKHFTGKNSVGGPRTATSSPLQLERFGKSRGSKASANGSPMTSGITRGTNGRSKRVSQSPLPKQVHSRTRSRSSGVHGPLSESVNGSSPNAGRSRQSPSTPSGIDDMEKGLYGDQDQDDEIGQRVPRLRIKVKKPSLSAQHPSHVLLPRKYGSFREWLESEDAKFKDDGILTSAEAAAEAEKRRRIQEAAEPGGLLSEEVCSAYLPEAQEEPPPQYSHQDHLAAHALYFKKLLDQEHRRHRHTAKLFAQWCADAWRKRNKDPEDILREQQEEMRGKRKQLAKDLQKMFDLARAEVDRMRLAHWEEERKVEDQQALDRAIKQSTMLFEKRRQEILGETGSDMPGSSEGEEAETDESSNDNADDESNMSDSDSEESAAGVDDDEGLTAEELRRKYANIPDNRASVESAEISSPDGEGTPLDLESSAEQMELDEVDPMLMDDSDASTDMDDDMGDSEESEDTGSEEEEDNGGPGLLGFFSSKDIEVDNNGGDDDDNVDVHGDDSAVVPNYEEDEDEDEEDEEEPEDADEVFLVPNNAPAEPEAIFQDIIPHDSPEDTPLLPPSATLESAKELRSESDPVPVPEFEQESKSGPMLDTAPEQEQELPDTEMVDATVPAEHEASLEPNPHLPTEIEVDHDNEHPEPRKPSGEEASSQASPGTLATKPSDPESVSSYEAPPKQKEEIEEVEKSVQVTSGDSTIPPGMKTPIPQLIRGNLREYQHFGLDWLTGLYSNHINGILADEMGLGKTIQTIALLAHLAVENEVWGPHLVVVPTSVILNWEMEFKKWCPGFKIMTYYGNQDERRQKRRGWMDDTSWNVLITSYQLVLQDQQVLKRRNWHYMILDEAHNIKNFRSQRWQALLTFRTRARLLLTGTPLQNNLTELWSLLFFLMPNDSGDDMGIEGFADLRNFSEWFRRPVEQILEHGRETMDDEAKRVVTKLHTVLRPYILRRLKADVEKQMPGKYEHVVYCRLSKRQRFLYDGFMSRAQTKETLASGNYLSIINCLMQLRKVCNHPDLFETRQISTSFAMRRSIATEYRIKESLVRRRLLYEHPLDKLDLDFLNLVPISRENISRRLADDSTRLMAYAPFSTLRERQYNRTNWEMEFDGSTAQSALESLENDCRKARMAELERCLYFESNRHGRRPVYGNSLIEFLTADSKDRPTSNGPLRKQSFADWLSNRSSVLASMILSIEERSQMMEGYVQRFACVTPAAIAAGVTDAALTPIESRSLTKAERLPPYDPFHEAQMRLSIAFPDKRLLQYDCGKLQRLDKLLRDLKAGGHRALIFTQMTKMLDILEQFLNIHGHRYLRLDGTTKVEQRQILTDRFNNDNRILAFILSSRSGGLGINLTGADTVIFYDLDWNPAMDKQCQDRCHRIGQTRDVHIYRFVSEYTIESNILRKANQKRMLDDVVIQEGEFNTDYMTRLDPREIFGQDDTLDGHQDEATAAMDRVLETRVSGGPSRGFEHVEDKEDIDAAKNAQKELEHADEGDFEEHNVPGRRPGQTSPPDTAGPEQDGTTPGAQLVTTPQVHGPDDEAAVEFQPGDIDEYLIRFMEWNMKDEPLVLPADKSKKKSKKGKEHRLKRRR
>XP_040697837_Aspergillus_sydowii
MQNGTTNGTPRQNERVTPEIESAPSDIFSNGPPFDSATLDQSGIKEELATDRSDGPPSKRRKVASSTPSRRSSSRAISPPWKKAGVDGPTSKLVDGKRRSTRVSVGGLFEQPASTTKPLRSGQKQYKGKSLSNRGDAVAGSPLANSPSRLGTNRRSLGDGAAAVNGSSTTAKPSSGRKWQDPTSPVPKRTSTRIRSDSSGATNYNNRTINGAATHSNTNRSRSTRSSLHASSVADNVGNDPRDLEDDGNNAHDGNGQRIPRLRIKVKKPALGIQHPSHVLPARKYGSFKEWIESEGAGNPGEGLSTSAGALEEAHKRQQVMDAMEPGGLLSAEVCSAFLPEHQEEPPQQYSHQDHLVAHALYFKKLLDQEHRRHRHTARTLAYLCAEEWKKRNKDPEDILREQQEVMRGKRRQLAKDLKKMFDLARAEIDRIRLARWEEEQKAKDQRALDRAIKQSTMLFEKRRLEILGETGSDAPETTTDDDEAETDGGSGDDNGNDDGESNMSTDTEEEDGDDKEDDDAGLTAEELRLKYANLPNTDDDPDRAFAYSDLDIENSDGTDIDDTPRATYEPPLPDDPQSGQVEFDEIDPLLMDDSDDSTDMDDDMGDSDDEETSDADSEEDDGRSGLLGFFSAKDIASSDPSRAVSDDGDGITTTPDYGNDEEDDEKYPSSDEDESEYESEDPDEVTLVPTGPAIKDKTVSTTDSAPAALESPVENIAPAENEKNVLEEAVSNENEAFAIDTTTTENHIGLSEIQPNGTEMMDISSPKKLTHIDEPPASPSAKPLEENFSDQSKHAQHESYHSMAASSEASPGTVATKPSEPESISSYEAAAEKHAQSTESPAPGLKTPIPHLLRGTLREYQHFGLDWLAGLYTNHINGILADEMGLGKTIQTIALLAHLAVEHEVWGPHLVVVPTSVILNWEMEFKKWCPGFKIMTYYGNQEERRQKRRGWMDDNSWNVLITSYQLVLQDQQVLKRRAWHYMILDEAHNIKNFRSQRWQALLTFRTRARLLLTGTPLQNNLTELWSLLFFLMPTDGDEAGTEGFADLRNFSEWFRRPVEQILEHGRETMDDEAKQVVTKLHTVLRPYILRRLKADVEKQMPGKYEHVVYCRLSKRQRYLYDGFMSRAQTKETLASGNYLSIINCLMQLRKVCNHPDLFETRPISTSFAMPRSVATQFEIKELLVRRRLLYQHPLEKLDFDFLNLVPISREDISRRLADDSARIMAYAPFNTLRERQYHRTNWHMRFNGTSVQSTLEALENDCRKTRMAELERFLYFESKRHGRRPVYGSSLIEFLTADSKQRPTANGPLRKRSYADWLSSQSSVLASMIMSLEERSQAMDGYVQRFACITPAAVAAGVTEAALTPISTRHLTNKERFPRHDPFHEAQMRLSIAFPDKRLLQYDCGKLQRLDKLLRDLKAGGHRALIFTQMTKMLDVLEQFLNIHGHRYLRLDGTTKVEQRQILTDRFNNDNRILAFILSSRSGGLGINLTGADTVIFYDLDWNPAMDKQCQDRCHRIGQTRDVHIYRFVSEYTIESNILRKANQKRMLDDVVIQEGEFTTDYFTKLDVHDMIGTDETLATQDEASAAMDRVLENRVTNTSRVFEQAEDKEDIDAAKNAQKELEHADDGDFDDRVNAATGTSTSGQTPAQTGTPLSDEARLLDANKPDTAEDAADMEPSLGDIDDYLMRFMEWNMKDEPLVLPVDKSTKKSKKGKEHRLRKRRR
>XP_001209234_Aspergillus_terreus
MPPSEKRHTRAAQKQYVGGKPVVSSPLAISPSRGETNGKIAGGNATTNGSPRNVSTRGASTRRRQVSKSPAPKQYSRTTSQSSGTPSAHRRTSHTGVNGSSAELGEGDDGWRDAGATETHEGEQQSQRFPRLRIKVKKPSIGVQHPSHVLAPRKYGSFREWLESPDGGMRDEHVLTPAEALEEAQKRCRIAAAAEPGGLLGPDVCSAYLPEQQEEPPQQYSHQDHLVAHALYFKKLLDQEHRRHRQTAKLFAQWCADAWKKRHKDPEDILREQEEEMRVRRKQLAKDLQKMFDLARAEIDRVRLARWEEERKAENQQALDHAIKQSTMLFEKRRMEILGETGSDAPETTDSEEEETDESDEGSEESDMLSSDSESEEENEVDDDEGLTAEELRLKYANLPATPREADRDSLASDETALSESEDFQSGHVSDAAAPKSLAEEDSPERVELEEVDPMLMDDSDEESTDMDDDMGDSDEERDSDEESDDGPGLLGFFSANDVPLTGGQTPGDDGDDNVKQASGDENEGDGIEDPDEVSLIPTGPASESAPPDLMETADDSTSVAAAPMEETADTGSADTPRPENLMAHDSSDVSTPKVPEGTSDMPQGPEPDQSGERSSEASPGTLATKPSEPESVSSYEPSTEKPAEQQNESPAPGLKTPIPHLLRGTLREYQHFGLDWLAGLYTNHINGILADEMGLGKTIQTIALLAHLAVEHEVWGPHLVVVPTSVILNWEMEFKKWCPGFKIMTYYGNQEERRQKRKGWMDDTSWNVLITSYQLVLQDQQVLKRRAWHYMILDEAHNIKNFRSQRWQALLTFRTRARLLLTGTPLQNNLTELWSLLFFLMPSDGDDEGIEGFADLRNFSEWFRRPVEQILEHGRETMDDEAKRVVTKLHTVLRPYILRRLKADVEKQMPAKYEHVIYCRLSKRQRYLYDGFMSRAQTKETLASGNYLSIINCLMQLRKVCNHPDLFETRPISTSFAMPRSVATEFEVKELLVRRRLLFEHPLERLDLDFLNLVPISRENISRRLADDSTRLMAYGPFNKLRELQYHRTNWAMRFDGSTVQSTLEALENDCRKRRMAELERCLYFESKRHGRRPVYGTSLIEFLTADSKQRPTSHGPLRKRSLADWLSSRSSVLASMILSIEERSHAMEGYVQRFACVTPAAVAAGITEAALTPIETRYLTKKERFPPYDPFHEAQMRLSIAFPDKRLLQYDCGKLQRLDKLLRDLKAGGHRALIFTQMTKMLDILEQFLNIHGHRYLRLDGTTKVEQRQILTDRFNNDDRILAFILSSRSGGLGINLTGADTVIFYDLDWNPAMDKQCQDRCHRIGQTRDVHIYRFVSEYTIESNILRKANQKRMLDDVVIQEGEFTTDYFRKLDVRDMIGNEEVPESQDEASAAMDRVLENRVSGASRVFEQAEDKEDIDAAKNAQKELEHADDGDFEDRSVSQSTPAQTQAGTPMASGLDEGATPGSTAVHMQGDELVEGEAQPGHIDDYLLRFMEWNMKDEPLVLPADKSKKKSKKGKEHRLRKRRR
>XP_022485326_Penicillium_arizonense
MQNGSPDGPSTQDERVTPVPDLTPLNGSEIENTTVSAPHESIPSEPKDVEAVPQPEEPPSKKRRLTDSASSPRSTPRPPSPPWKKAGFDGPTSFLLEGKRRSSRTNAVPVEPQPPSDKRHTRGAQKQHGRSARDSTKPVTSSPLSVTQSRAELNGKLGGKPTANVSPRTPSSRTVATKPQRVSQTPASKPSHSRTRSRSSATLPRPPGANVNGTSSRSLRDRHSLSNLAQEVNGGSDDVKVDGGEQDQSSQKVPRLRLKVGKPVLPIRHPGHIPQRKYTSFREWVDQEDRSNTLSNDEAIIEARKRREVMDAAEAGGPLSSEVCSAYLTEQQEEPPPQYSHQDHLVSHALYFQKLLDKEHKRHRQTAKLFAQWCADAYRKRHKNPEDILREQQEEMRGKRKQLAKDLQKMFDLTRAEIDRVRLARWEEERKVQDQQALDRAIQKSTALFEKRRAEILGEAPSDAPATSDEDLESGSESGSGEDDESNMSGSESATDDEANVDDDAALTAEELRLKYANLPDDQTDRMSIVSGTTAMTNPNESMDPEAALEDVDSQITPGDTNLDDVDSVLMDDSDASTDMDDDMGDSDEEEDDSSEEDSDENGDDRSGLMGFFSKKEISTPQDGEGEAEDADPEPDDVSDDEQSDEDEDDRSGLLGFFSKKDVSAINYDQDVKEAGTDLEQDDEELDFEDQDEVSLVPNGPTASEGNSPEGTPSYIVNASEASPANGGETPATDTPMEDGHTETEAEEGPPVGATDDTDQDQPMEVDTVYNGQPSGELSSEASPGTFATKPSEPESVSSLEPAMEKALQTAHSPAPGMQTPIPSLLRGTLREYQHYGLDWLAGLYNNHINGILADEMGLGKTIQTIALLAHLAVDHGVWGPHLVVVPTSVMLNWEMEFKKWCPGFKIMTYYGNQEERKQKRRGWTDDNAWNVLITSYQLVLQDQQSLKRRNWHYMILDEAHNIKNFRSQRWQALLTFKSRARLLLTGTPLQNNLTELWSLLFFLMPSDGSSGGVEGFADLKDFSEWFRRPVEQILEHGRDTMDEEAKGVITKLHTVLRPYILRRLKADVEKQMPGKYEHVVYCRLSKRQRYLYDGFMSMAQTKETLASGNFLSIIHCLMQLRKVCNHPDLFETRPISTSFAMPRSVVTDFNVKESLVRRRLLFEHPLTKIDLDFLNLAPVSREDISRRLADDSIRLMAIGPFKTLRERQYNRTNWEMGFDGSNMQTILESLENACRKRRMAELERCLYFETKRHGRRPIYGSSLIEFLRAGTKEHALSNAPLRKRSMADWLSSRSSVLASMILTVEERALEMDGYVQRFACVTPAAVAAGMNEAALTPVETRLLTNTRKDQPYDPFHEARMRLSIAFPDKRLLQYDCGKLQRLDKLLRDLKAGGHRALIFTQMTKMLDILEQFLNIHGHRYLRLDGTTKVESRQMLTERFNSDPRILAFILSSRSGGLGINLTGADTVIFYDLDWNPAMDKQCQDRCHRIGQTRDVHIYRFVSEYTIESNILRKANQKRMLDDVIIQEGEFTTDYFTKLDTQGLAESDERDGQDEASAAMDRVLGNRVAGTRVFEHAEDKEDLDAAKNAQKEQEHADDGDFEEPSASHGTPAQVGTPLDDGSGTPTQSVPTEDPDLEVQPGHIDDYLLRFMEWNMKDEPLVLPPDKSKKKSKKGKEHHLKRRR
>XP_014532880_Penicillium_digitatum
MQNGTSNGPSPQDERVTPVSDLTPLSGSLIESSSDSAPHEPIPSKPKDVEAAHQPEEPPSKKRRLTDSSSSQRSTPRPPSPPWKKAGFEGPTSFFSEGKRRSSRTNAVPIELQPGSDKRHTRGAQSKNVGKSARDGSKPATSSPLSVTQSRADVNGKLGGKVTANGSPRAPSRASANKPPRISQTSAPKPSYSRTKSRSSATLPRLSSTNVNGTSSRSLRDRPFLSNLSHEVDRASDDTSVDDRELEQRSLKIPKLRIKLNKPVLPIRHPGHIPQRKFTSFREWVYQNDTANILSEDEAAVEARKRLEVVTAAEPGGPLSAQVCSAYITEQQEEPPPQYSHQDHLVSHALYFQKLLDKEHKRHRQTAKLFAQWCADAYRKCHKNPEDILREQQEEMRGKRKQLSKDLQKMFDLTRADIDRVRLARWEEERKMEDQQALDRAIKKSTMLFEKRRSEILGELPSDAPVTSDDEDNASGFSSGLDEEDESNMSESESGTDDETNVDDDATLTAEELRRKYANLPAEDYTDRTSIASGSTAMTNPNESLNPEAVLDGLDSNAILEDTQLDDVDSVLMDDSDASTDMDDDMGDSDEDEEDLSDEESDEDDETRSGLLGFFSKNETPVLEDGEQASAVGHEQDIDSKSASGGEDDVDFEDQDEVSLVPIRPMTSEGTSTEGTPFYIANASETSPATGGETPAIDTPMEEELAKVEAEDAATAAPADDNDHPQPMELDHVHDGRLSGEMSSEPSPGTFATKPSEPESVSSLEPTIEKALQISHSPAPGLQTPIPHILRGTLREYQHYGLDWLAGLYKNHINGILADEMGLGKTIQTIALLAHLAVEHGIWGPHLVVVPTSVMLNWEMEFKKWCPGFKIMTYYGNQEERKQKRRGWTDDNAWNVLITSYQLVLQDQMSLKRKDWHYMILDEAHNIKNFRSQRWQALLTFKSRARLLLTGTPLQNNLTELWSLLFFLMPSDGTNGGVDGFADLKDFSEWFRRPVEQILEHGRETMDEEAKGVVTKLHTVLRPYLLRRLKADVEKQMPGKYEHVVYCRLSKRQRYLYDGFMSMAQTKETLASGNFLSIIHCLMQLRKVCNHPDLFETRQISTSFAMPRSVAMDFNLKESLVRRRLLFEHPLTKIDFDFLNLAPVSREDISRRLADDSIRLMAIGPFKSLRERQYNRTNWEMEFDGSNMQTVLESLENACRKRRMAELERCLYFESKRHGRRPIYGCSLVEFLRAGTKEHALSNAPLRKRSMADWLSSRSSVLASIILTVEERALEMHGYVQRFACVTPAAVAAGMNEAALTPVETRLLTNNRPNPPYDPFHEARMRLSIAFPDKRLLQYDCGKLQRLDKLLRDLKAGGHRALIFTQMTKMLDILEQFLNIHGHRYLRLDGTTKVESRQMLTERFNSDPRILAFILSSRSGGLGINLTGADTVIFYDLDWNPAMDKQCQDRCHRIGQTRDVHIYRFVSEYTIESNILRKANQKRMLDDVIIQEGEFTTDYFTKLNAQEIAEPDERDGQDEASAAMDRVLGNRVGGGTRVFEAAEDKEDLDAAKNAQKEQEHADDGDFEEHSTSHGTPAQVGTPLVEDTEPVPLQVSDPDAELQPGHIDDYLLRFMEWNMRDEPLVLPADKSKKKSKKGKEHHLKRRR
>XP_016596437_Penicillium_expansum
MQNGTPNGPSPQDERVTPVSDLTPLNGSVIESSSDSAPHESIPSEPKDVEAVHQPEEPPSKKRRLTDSSSSQRSTPRPPSPPWKKAGYEGPTSFLSEGKRRSSRTNAVPIEFQPGSDKRHTRGAQNKNVGKSARDGSKPATSSPLSVTQSRADVNGKLGGKATANGSPRAPSRAAANKPPRISQTPAPKSSHSRTKSRSSGTLPRPSGANANGTSSRSLRDRPSLSNLSQEVNGASDDVNMDDKELEQGSLKIPKLRIKLNKPVLPIRHPGHIPQKKYASFREWVYQNDTANILSEDEATIEARKRHEVMTAAEPGGLLSAQVCSAYITEQQEEPPPQYSHQDHLVSHALYFQKLLDKEHKRHRQTAKLFAQWCADAYRKRHKNPEDILREQQEEMRGKRKQLSKDLQKMFDLTRADIDRVRLARWEEERKMEDQQALDRAIKKSTMLFEKRRSEILGELPSDAPVTSDDEDNISGFSSGPGEEDESNMSDSESGTDDETNVDDDATLTAEELRLKYANLPTEDYTDRMSIASGSTAMTNPNESLDPEAVLDDLNSHATPEDNQLDDVDSVLMDDSDASTDMDDDMGDSDEEEEDLSDEESDEDDETRSGLLGFFSKNETPVSKDGEEASAVGHEQDIDIKSASEGEDDIDFEDQDEVSLVPIRPTTSEGTSTEGTPLHIANASEASPATGAETPAVDTPMEEELAEAEAAAEDAATADVVHDINQLHEVESTKLETEGATPADIAADIDQPQSMEVDHVHDSRISGDMSSEPSPGTFATKPSEPESVSSLEPAIEKALQISHSPAPGLQTPIPQILRGTLREYQHYGLDWLAGLYNNRINGILADEMGLGKTIQTIALLAHLAVDHGIWGPHLVVVPTSVMLNWEMEFKKWCPGFKIMTYYGNQEERKQKRRGWTDDNAWNVLITSYQLVLQDQMSLKRKDWHYMILDEAHNIKNFRSQRWQALLTFKSRARLLLTGTPLQNNLTELWSLLFFLMPSDGTNGGVDGFADLKDFSEWFRRPVEQILEHGRETMDDEAKGVITKLHTVLRPYLLRRLKADVEKQMPGKYEHVVYCRLSKRQRYLYDGFMSMAQTKETLASGNFLSIIHCLMQLRKVCNHPDLFETRQISTSFAMPRSVAMDFNIKESLVRRRLLFEHPLTKIDLDFLNLAPVSREDISRRLADDSIRLMAIGPFKTLRERQYNRTNWEMGFDGSNMQTILESLENACRKRRMAELERCLYFESKRHGRRPIYGSSLIEFLRAGTKEHALSNAPLRKRSMADWLSSRSSVLASMILTVEERALEMHGYVQRFACVTPAAVAAGMNEAALTPVETRLLTNNRPNPPYDPFHEARMRLSIAFPDKRLLQYDCGKLQRLDKLLRDLKAGGHRALIFTQMTKMLDILEQFLNIHGHRYLRLDGTTKVESRQMLTERFNSDPRILAFILSSRSGGLGINLTGADTVIFYDLDWNPAMDKQCQDRCHRIGQTRDVHIYRFVSEYTIESNILRKANQKRMLDDVIIQEGEFTTDYFTKLSAQELPEPDERDGQDEASAAMDRVLGNRVGGTRVFEAAEDKEDLDAAKNAQKEQEHADDGDFEEHSASHGTPAQAGTPLAVEDGVEPVPLHVSDPDAEFQPGHIDDYLLRFMEWNMRDEPLVLPADKSKKKSKKGKEHHLKRRR
>XP_040650439_Penicillium_griseofulvum
MQNGTSNGPSPQDERVTPVSDSTPLNGSIIESSSDSAPHESIPPEPKDVEAVHQPEEPPSKKRRLTDSSSSQRSTPRPPSPPWKKAGFEGPTSFLSEGKRRSSRTNAVPIELQPGSDKRHTRGAQNKNVGKTARDGSKPATSSPLSVTQSRADLNGKVGGKAIANGSPRTPSRAASKPQRISQTPAPKPSHSRAKSRSSATLPRPSGLNANGTSSRSLRDRPSLSNLSQEVNGASDDVNMDNKEPEQGSLKIPKLRIKLNKPVLPIRHPGHIPQKKHTSFREWVYQNDSSNILSEEEAAVEARKRREVMTAAEPGGPLSSQVCSAYITEQQEEPPPQYSHQDHLVSHALYFQKLLDKEHKRHRQTAKLFAQWCADAYRKRHKNPEDILREQQEEMRGKRKQLSKDLQKMFDLTRADIDRVRLARWEEERKMEDQQALDRAIKKSTMLFEKRRSEILGELPSDAPVTSDDEDGVAGLSSSSGEEDESNMSDSESGTEDEANVDDDATLTAEELRLKYANLPTEDYTDRMSIASGSTAITNPNASLEPEAVLDDLDSHATPEDNQLDDVDSVLMDDSDASTDMDDDMGDSDEEEEDLSEEESEDDESGSGLLGFFSKNDTPVPKQGGEAPAVDHEQDIDIKSASEGEDDNDFEDPDEVSLVPIGPATSEGTSTEGTPLHIANASEASPATGGETPAIDTPMEEELAEAEAEETPAGVVELESAKLETEEVAPADLTDDIDHPLPMELDHVHAGRPSGDMSSEPSPGTFATKPSEPDSVSSFEPAIEKALQISHLPAPGLQTPIPSILRGTLREYQHYGLDWLAGLYNNRINGILADEMGLGKTIQTIALLAHLAVDHGVWGPHLVVVPTSVMLNWEMEFKKWCPGFKIMTYYGNQEERKQKRRGWTDDNAWNVLITSYQLVLQDQMSLKRKDWHYMILDEAHNIKNFRSQRWQALLTFKSRARLLLTGTPLQNNLTELWSLLFFLMPSDGTNGGVEGFADLKDFSEWFRRPVEQILEHGRETMDEEAKGVITKLHTVLRPYLLRRLKADVEKQMPGKYEHVVYCRLSKRQRYLYDGFMSMAQTKETLASGNFLSIIHCLMQLRKVCNHPDLFETRPISTSFAMPRSVAMDFNIKESLVRRRLLFEHPLTKIDLDFLNLAPVSREDISRRLADDSIRLMAIGPFKTLRERQYNRTNWEMGFDGSNMQTILESLENACRKRRMAELERCLYFESKRHGRRPVYGSSLIEFLRAGTKEHALSNAPLRKRSMAEWLSSRSSVLASMILTVEERALEMHGYVQRFACVTPAAVAAGMNEAALTPVETRLLTNNRPNPPYDPFHEARMRLSIAFPDKRLLQYDCGKLQRLDKLLRDLKAGGHRALIFTQMTKMLDILEQFLNIHGHRYLRLDGTTKVESRQMLTERFNSDPRILAFILSSRSGGLGINLTGADTVIFYDLDWNPAMDKQCQDRCHRIGQTRDVHIYRFVSEYTIESNILRKANQKRMLDDVIIQEGEFTTDYFTKVQEITEPDERDGQDEASAAMDRVLGNRVGGTRVFEAAEDKEDLDAAKNAQKEQEHADDGDFEEHSASHGTPAQAGTPLAVEDVTVPVSGDPAELEPGHIDDYLLRFMEWNMRDEPLVLPADKSKKKSKKGKEHRLKRRR
>XP_038926677_Penicillium_roqueforti
MQNGTSNGPSPQDERVTPVSDSTPLNGSVNENLSDSAPRESIPSDPKDVEAVHQPEEPPSKKRRLTDSSSSQRSTPRPPSPPWKKAGFEGPTSFLSEGKRRSSRTNAVPVEFQPGSEKRHTRGIQNKNVGRSARDGSKPAASSPLSVTQSRADVNGKSGGKATANGSPRTASRATANKPSRISQTPAPKPSHSHTKSRISVTIPRPSGANANGTSSRSLRDRPSLSNVSKEVNVDSGEVNMNDKEPEQGPVKIPKLRIKLSKPVLPIRHPGHIPQKKHTSFREWVYQNDTSNILSEDEAAVEARKRHEVMTAAEPGGPLSSQVCSAYITEQQEEPPPQYSHQDHLVSHALYFQKLLDKEHKRHRQTAKLFAQWCADAYRKRHKDPEDILREQQEEMRGKRKQLSKDLQKMFDLTRADIDRVRLARWEEERKMEDQQALDRAIKKSTMLFEKRRSEILGELPSDALVTSDDEDGVSGFSSGPDEEDESNMSDSESGTDDEANVDDDAKLTAEELRLKYANLPADDYTDRMSVASGSTAMTNPNDSLDPESLLDGLDSHLTPEDNQLDDVDSVLMDDSDASTDMDDDMGDSDEEEEDISEEESDEDDESRSGLLGFFSKNETPIPKEGDEASAVDHEQDIDIKSASEGEDDIDFEEDEVSLVPIGPTTSEGTSIEGTPLHIANASEASPAIGGETPSVDTPMAEGLTEAEADDAATAGVVHELESVKPETKEAPSAEIADDIDHPQHMEVDHVHDGRASRDMSSEPSPGTFATKPSEPESVSSLEPTIEKALQISHSPALGLQTPIPQILRGTLREYQHYGLDWLAGLYNNHINGILADEMGLGKTIQTIALLAHLATDHGIWGPHLVVVPTSVMLNWEMEFKKWCPGFKIMTYYGNQEERKQKRRGWTDDNSWNVLITSYQLVLQDQMSLKRKDWHYMILDEAHNIKNFRSQRWQALLTFKSRARLLLTGTPLQNNLTELWSLLFFLMPSDGTNGGVDGFADLKDFSEWFRRPVEQILEHGRETMDDEAKGVITKLHTVLRPYLLRRLKADVEKQMPGKYEHVVYCRLSKRQRFLYDGFMSMAQTKETLASGNFLSIIHCLMQLRKVCNHPDLFETRPVSTSFAMPRSVPMDFKIKESLVRRRLLFEHPLTKIDLDFLNLAPVSREDISRRLADDSIRLMAIGPFKTLRERQYNRTNWEMGFDGSNMQTILESLENACRKRRMAELERCLYFESKRHGRRPVYGSSLIEFLRAGTKEHALSNAPLRKRSMADWLSSRSSVLASMILTVEERAREMHGYVQRFACVTPAAVAAGMNEAALTPVETRLLTNNRPNPPYDPFHEARMRLSIAFPDKRLLQYDCGKLQRLDKLLRDLKAGGHRALIFTQMTKMLDILEQFLNIHGHRYLRLDGTTKVESRQMLTERFNSDPRILAFILSSRSGGLGINLTGADTVIFYDLDWNPAMDKQCQDRCHRIGQTRDVHIYRFVSEYTIESNILRKANQKRMLDDVIIQEGEFTTDYFTKQDAVEPDARDGQDEASAAMDRVLGNRVVGGTRVFEAAEDKEDLDAAKNAQKEQEHADDGDFEEHSASHGTPAQAGTPLAVEDGAGVPVPEHVSDDQLAAELQPGHIDDYLLRFMEWNMKDEPLVLPADKSKKKSKKGKEHHLKRRR
>XP_002568201_Penicillium_rubens
MQNGTPNGPSPQDERVTPVPDSTPLNGSVIEAPSDSTPHESIPSEPKDVEAVHQPEEPPSKKRRLTDSSSSQRSTPRPPSPPWKKAGFEGPTSFLSDGKRRSSRTNAVPIELQPGSDKRHTRGAQNKNAGKSARDGNKPATSSPLSVTQSRADISGKLSGKATANGSPRAPSRAAANKPQRISQPPAPKPSHSRTKSRSSATLPRPSGANGTSSRSLRDRPSLSNLSQEVNGAPDDANMDDKEPGQGSLKIPKLRIKLSKPVLPIRHPGHIPQKKHTSFREWVYQNDSSNILSEDEAAIEARKRHEVMAAAEPGGPLSSQVCSAYITEQQEEPPPQYSHQDHLVSHALYFQKLLDKEHKRHRQTAKLFAQWCADAYRKRHKNPEDILREQQEEMRGKRKQLAKDLQKMFDLTRADIDRVRLARWEEERKMEDQQALDRAIKKSTMLFEKRRSEILGESPSDAPVTSDDEGGVSGFSSGVGEEDESNMSDSESGTDDEVNVDDDATLTAEELRLKYANLPAEDYTDRMSVASGSTAITDPNESLGPEAVLDDLDSQAAREDNQLDDVDSVLMDDSDASTDMDDDMGDSDEEEENLSEESDDDDETRPGLLGFFSKNETPVPKDGGEGDEASSVGHKHIDIKSASEGEDDIDFEDQDEVSLVPIGPTTSEGTSAEGTPLHIANASEASPATGGETPVVDTPMEEELAKAEAEAEHGATAGVVHDIDQIHELGTAKPEPEEATPADIADDVEHPQLMEVDHVHASRPSGDISSEPSPGTFASKPSEPDSVSSLEPAIEKALQISHSPAPGLQTPIPHILRGTLREYQHYGLDWLAGLYNNHINGILADEMGLGKTIQTIALLAHLAVDHGIWGPHLVVVPTSVMLNWEMEFKKWCPGFKIMTYYGNQEERKQKRRGWTDDNAWNVLITSYQLVLQDQMSLKRKDWHYMILDEAHNIKNFRSQRWQALLTFKSRARLLLTGTPLQNNLTELWSLLFFLMPSDGTNGGVDGFADLKDFSEWFRRPVEQILEHGRETMDEEAKGVVTKLHTVLRPYLLRRLKADVEKQMPGKYEHVVYCRLSKRQRYLYDGFMSMAQTKETLASGNFLSIIHCLMQLRKVCNHPDLFETRPISTSFAMPRSVAMDFNIKESLVRRRLLFEHPLTKIDLDFLNLAPISREDISRRLADDSIRLMAIGPFKTLRERQYNRTNWEMGFDGSNMQTILESLENACRKRRMAELERCLYFESKRHGRRPVYGSSLIEFLRAGTKEHALSNAPLRKRSMADWLSSRSSVLASMILTVEERALEMHGYVQRFACVTPAAVAAGMSEAALTPVETRLLTNNRPNPPYDPFHEARMRLSIAFPDKRLLQYDCGKLQRLDKLLRDLKAGGHRALIFTQMTKMLDILEQFLNIHGHRYLRLDGTTKVESRQMLTERFNSDPRILAFILSSRSGGLGINLTGADTVIFYDLDWNPAMDKQCQDRCHRIGQTRDVHIYRFVSEYTIESNILRKANQKRMLDDVIIQEGEFTTDYFTKLDAQGIAEPDERDGQDEASAAMDRVLGNRVGGTRVFEAAEDKEDLDAAKNAQKEQEHADDGDFEEHASHGTPAQAGTPLAVEDGAAPVPLQVSGDRELQPGHIDDYLLRFMEWNMRDEPLVLPADKSKKKSKKGKEHHLKRRR
>XP_040808601_Penicillium_solitum
MQNGTPNGPSPQDERVTPVSDLTPLNGSVIENSSDSAPRESIPPEPKDVEAVHQPEEPPSKKRRLTDSSSSQRSTPRPPSPPWKKAGFEGPTSFLSEGKRRSSRTNAVPIEFQPGLDKRHTRGAQNKNVGKSARDGSKPATSSPLSVTQSRADVNGKLGGKATANGSPRAPSRVAANKPPRISQSPAPKPSHSRAKSRSSATLPRPPGANANGTSSRSLRDRQSLSNLSQEVNAASDDVNMDGKELEQGSLKIPKLRIKLNKPVLPIRHPGHIPQKKHTSFREWVYQNDTSNILSEDEAAVEARKRHEVMTAAEPGGPLSAQVCSAYITEQQEEPPPQYSHQDHLVSHALYFQKLLDKEHKRHRQTAKLFAQWCADAYRKRHKNPEDILREQQEEMRGKRKQLSKDLQKMFDLTRADIDRVRLARWEEERKMEDQQALDRAIKKSTMLFEKRRSEILGELPSDAPVTSDDEDNVSGFSSGPGEEDESNMSDSESGTDDEANVDDDATLTAEELRLKYANLPAEDYTDRMSIASGSTAMTNPNESLEPEAVLDDLDSYATPDDNQLDDVDSVLMDDSDASTDMDDDMGDSDEEEEDLSEEESDEDDETRSGLLGFFSKNETPVPKDGEEGDEASAVGHEQDIDIKSASEGEDDIDFEDQDEVSLVPIGPTTSEGTSTEGTPLHLANASETSPATGGETPAVNTPMEEDLAEAEAEADDAATADIVHGIDPPHELDSSKPETEEATPADIADDIDHPQAMEVDHVDDIRPSGDMSSEPSPGTFATKPSEPESVSSLEPAIEKALQISHSPAPGLQTPIPQILRGTLREYQHYGLDWLAGLYNNHINGILADEMGLGKTIQTIALLAHLAVDHGIWGPHLVVVPTSVMLNWEMEFKKWCPGFKIMTYYGNQEERKQKRRGWTDDNAWNVLITSYQLVLQDQMSLKRKDWHYMILDEAHNIKNFRSQRWQALLTFKSRARLLLTGTPLQNNLTELWSLLFFLMPSDGTNGGVDGFADLKDFSEWFRRPVEQILEHGRETMDEEAKGVITKLHTVLRPYLLRRLKADVEKQMPGKYEHVVYCRLSKRQRYLYDGFMSMAQTKETLASGNFLSIIHCLMQLRKVCNHPDLFETRPISTSFAMPRSVAMDFNIKESLVRRRLLFEHPLTKIDLDFLNLAPVSREDISRRLADDSIRLMAIGPFKTLRERQYNRTNWEMGFDGSNMQTILESLENACRKRRMAELERCLYFESKRHGRRPVYGSSLIEFLRAGTKEHALSNAPLRKRSMADWLSSRSSVLASMILTVEERALEMHGYVQRFACVTPAAVAAGMNEAALTPVETRLLTNNRPNPPYDPFHEARMRLSIAFPDKRLLQYDCGKLQRLDKLLRDLKAGGHRALIFTQMTKMLDILEQFLNIHGHRYLRLDGTTKVESRQMLTERFNSDPRILAFILSSRSGGLGINLTGADTVIFYDLDWNPAMDKQCQDRCHRIGQTRDVHIYRFVSEYTIESNILRKANQKRMLDDVIIQEGEFTTDYFTKLNAHEIAEPDERDGQDEASAAMDRVLGNRVGGTRVFEAAEDKEDLIAAKNAQKEQEHADDGDFEEHSVSQGTPAQAGTPLAVEDGAAPVPHVSDDQPDAELEPGHIDDYLLRFMEWNMRDEPLVLPADKSKKKSKKGKEHHLKRRR
>XP_022582587_Penicilliopsis_zonata
MQNGSVNGTSQHHERVTPDRDAAICDTNALEGVSKHAPPDLTSKSNNDEVETGDTEGPPSKKRKLVDSVNSRRSTPRPPSPPWKKVGVEGPTSFIVDGRRKSSRTNTLPVNLQPSALGGKVTTNGSPRNSGSRGTAGKRYQASHSPASQSVNTRTRSQSLAVSNHHLPGPSPKVSRFTPSTPTPSSLDIYSIDNDATPDMGDGQGREEERSQKLPRLRFKVKKPSLSVQHPAHVLAPRKYTSFREWLESEDRLQKDDTIFAAEEAAEEARKRQLILDAVNPGGLLSPEVCSAYLPEQQEEPPQQYSHQDHLVAHAIYFKKLLDQEHKRHRNTAKLFAQWCADAWRKRHKDPEDILREQQEEMRGRRKQLAKDLQKMFDLVRAEVDRNRLARWEEERKVEDQQALDRAIKKSTMLFEKRRKEILGETEDDDAESSEEDDDDDEDGTDDSDSPKEDESNMSSTDSESEEDDNIDDDAALTADQLRMKYANLPSAADQSDRASILSGNTMITRDSVALDSERHASDVDDSELDTSSHQIMLDEVDPMLLDDSEESTDMDDDMGDSDADEEVDEDDDDESDVSDDGPGLLGFFSSKELVTTEFDGDGDADDDMVAGIGDRKSLSSDEDDEEEEEPDEVSLVPNGPTTHGMANIDIESASADDTFAPTPTNDIQVLDVSEDDTGGATDFADDIPAASYREPHSADNGHTLHQSRRSRESSAASPGTFATKPSEPESISSLEPSAEKPVEINESPAPALKTQIPHLLRGTLREYQHFGLDWLAGLYTNQINGILADEMGLGKTIQTIALLAHLAVEHEVWGPHLVVVPTSVILNWEMEFKKWCPGFKIMTYYGNQDERRAKRKGWMDDNSWNVLITSYQLVLQDQQVLKRRNWHYMVLDEAHNIKNFRSQRWQALLTFRTRARLLLTGTPLQNNLTELWSLLFFLMPSDGDGEGIDGFADLRNFSEWFRRPVEQILEHGRETMDDEAKRVVTKLHTVLRPYILRRLKADVEKQMPAKYEHVVYCRLSKRQRYLYDGFMSRAQTKETLASGNYLSIINCLMQLRKVCNHPDLFETRQISTSFAMTTSVTTEYEIKDLLVRRRLLYEHPLTKLDLDFLNLVPISRENISRRLADDSTRIMAYAPFQALRECQYKRTNWRMGFNGSTIRWALDSMENSARKRRMQELEQCLYFESKRHGRRPVYGSSLIEFLTADNKHQALSHNRVRNLSAADWLMSQSSVLASMVLSIEERAREMEGYVQRFACVTPAAVAAGVTEAALTPIQTRHIPAQQRIGRYDPFHEAQMRLSIAFPDKRLLQYDCGKLQRLDKLLRDLKAGGHRALIFTQMTKMLDILEQFLNIHGHRYLRLDGTTKVEQRQILTDRFNNDNRILAFILSSRSGGLGINLTGADTVIFYDLDWNPAMDKQCQDRCHRIGQTRDVHIYRFVSEYTIESNILRKANQKRMLDDVVIQEGEFTTDYFNKLDVREMIDSEVPENQDEASAAMDRVLDNRGSTGGSTRGFEQAEDKEDIDAAKNAQKELDHADDGDFEDRSVGRPTESTAGAAPEATAEADLQPGHVDEYLLRFMEWHMKDEPLVLPADKSKKKSKRGHEHRLGKRRR
>XP_016616963_Cladophialophora_bantiana
MPGAAAVTAPDADSFSDRRLSIRLQHPTSRSAPSLNSTSHQLTEYLLALLDKRSTSPIRHQESPVGSSTEPHDGHDEPPAKRRKVAGSDHKPSPRPISPPWKRVVAEGPTSFIQDGRRKSGRTNIVPLDLQPQSNKRQTRSAFDKAKEERQKHAKPVYNVSARKSKIEAHVSPPVTVKRGPVPPSKSRDASQSQHHLKAEPSQRHLRDTLIISKHPHLTQPKSARHRTNAHGDTVVISNHPHSTQPKSPRHRTSAAHHPQTPPPRLSVANGDQPQTNGIVKIGQESDDDNFDTSSGLSSRGPTPPVTLRKVTFRVRLPPPSVASPANVPLPKRYASFEEFLEKDEAEPRTGEETLTRDQVEKEAVARRRVRDAQKRGSLHNKFVDALPDKQDEPRRQYAHRDHLLAHVCHFRNLLRAEHREHKRKAEILAHEAKRYVEKKQKRNKIKTAEEIEQEKRETCVAIYRTVVKDIDKLWAAVRQEVNAIRQKEYEEQQQAKMKGHLARVLDRTDQMLTRLAEQDDSMMDSGTDLSSNETTESESENSEQMSESETETESEPDDGDHDAQMSIEELKKKYGNLPDLPITDEGPLSDGKAEDEESLDQPDEDSDPETEMDSEFDTEGSGDEDENEEGESEEDETGGGLLSMLFSKKQIVDMTLGADEMDASKKEEPESRNNPLVQVLEDVPMPKGEPSEEDPTPVQNAQEELKAEATGEHNAQLEIPTAQETENAGLRDATPLFDSQIARLPSEDPGSQEPSTHPSPHTTTTKFSEPGSLSSIDVRAGSVPPVTPSEAKSVIKTPVPSLLRGTLREYQHEGLDWLADLYAHGRSGILADEMGLGKTIQSIALLAHLAEVYEVWGPHLIVVPTSVMLNWEMEFKKFLPGFKVLTYYGNLEERKQKRRGWMADDSFNVCITSYQLVLQDANSFKRRKWHYMILDEAHNIKNFRSERWQTMMTFNTRARLLLTGTPLQNNLTELWSLLFFLHYGQENEGEDDAFAGLKEWSEWFKRPVESILEHGRQALDEEDREQVAKLHKVIRPFLLRRLKADVEKQMPAKYEHVEMCRLSKRQRQLYDGFMSRAQTKETLASGNYLSIINALMQLRKVCNHPDLFETRPINTSFAMHKSAAADFEIKDFLVRRRLMSDASNDLDLDFLRLVPISEERLSMIEVIETTKRHAYNQLRDLREAQSRRVLSSSRNSIHNDNAIAWRGETRRGVLGSLENVGRRARLQELDRTMYYEAYKHHQHPIYGRGLIDQLTINTTYERLSKLSPRRVLSRFWDEDQPMQSLSLIHSVQSRSGQMQPFVDKYACITPAVVATDLYARTVTEAGAQAIREAAESTLKRDDEDDPFHLARMKLSIAFPDKRLLQYDCGKLQRLDKLLRQLQAGGHRALIFTQMTKVLDILEQFLNIHGHRYLRLDGATKIEQRQILTERFNNDTRILCFILSSRSGGLGINLTGADTVIFYDLDWNPAMDKQCTDRAHRIGQTRDVHIYRFVSEHTIESNILRKANQKQMLDDVVIQEGDFTTDYMNRMTYRDMLDENAEEDEAGKAMDRVLGNENSSIKELEQAEDQEDRVAAKVAARELQHADEGDFEDGRASATPRTQTGDARSTPASGVVPGEPFGATNTAVSQPLDDEERIHHIDEYLIQLQRYLMKDIPLGPGKDSKKGKKGRRGRDEHRVRRVR
>XP_008722621_Cladophialophora_carrionii
MPTPTGDSLTHSNTPDQQRRQDPLHYRRQSPVRAHATPPTSSVEHHASHEDANHEPPAKKRKVAGPEHKQSPRPVSPPWRRVVAEGPTSFVVDGRRKSGRTNIIPLDLQPQSNKRQTRAAFDKVKEEHQKHVKPVYNINMSARKSNCEVVVPSRSPSAVKRAAVPPTKSRDSATHAHIAKIENLQRQIKELEKARSKTSHTPQPKSSKSLSRPVSAGGRRPRPNSLKVNGAHKEQRPINGTVKLESESDSSDLDRSLSEPEVSSRAPTPPLTLRKVIFRVQLPPPTVATPANIPPSKKFASFEEFLEKDETEPRLAEDTLTQDQINKEAMVRTKVRQAQKRGGVLDKKLMDTLPKPQAEPRRQYAHHDHLLAHVLHFRKLLEVETKDHRRKAQILAYEAKKYVEDKQSRNKVKTVAEIVQEQREACIAAYRSVVKDVDKLWTAVRIEVNAMRQKEYEEEQQAKMKGHLARVLDRTDQMLSRAAEQDDMTTDTDTDMSVDETMDPESENSEQMSDSQTESESEPDSQDADAEMSLEELKKKYDNLHDQSMETENAEEAPGPNEDRPSPNLDQEESDPETEMDSEFDTDGSEDEDEDEDEEDESEEEEAEPDLLSMLFSKTQRAEIEKGADQEVEKGESGSRNTDPVEEVPEQPRPDGDQSEGPGVPDHIASEKVEGNVTERLGVKLEVVASQQGEDAVIRDATSPSHLEIPHLHSEDAVSRDPSTHTSPHTTATKVSDPDSVSSIDAQIDPAPPATPSDTKPTIETPVPSLLRGTLREYQHEGLDWLANLYAKGRSGILADEMGLGKTIQSIALLAHLAEVHEVWGPHLIVVPTSVMLNWEMEFKKFLPGFKILTYYGDQTERKEKRRGWLADDKFNVCITSYQLVLKDKDSFKRRRWHYMILDEAHNIKNFRSERWQTMMTFNTRARLLLTGTPLQNNLTELWSLLFFLHYGQEDQGEDDAFAGLKEWSEWFKRPVESILEHGRQVLDEEDREQVAKLHKVIRPFLLRRLKADVEKQMPAKYEHVEMCRLSKRQRQLYDGFMSRAQTKETLASGNYLSIINALMQLRKVCNHPDLFETRPINTSLAMPKAASADFEIKDFLVRRRLMLDASNDLDLDFLQLAPISNEGMSMIEAIETSKRHAYHQFKGLRESQSRRILASSGVFSSNAPSASSWRGDNRIGVLGSLENVGRRARLQELDRTMYYEAYRHHQHPIYGRGLIEQVTIDAKYERLSRLSPPRVLSKWWESEMPVQFFDMVHSVQSRSEQMQPFVEGYACVTPSVVATDLSTRAVTEAGAQLIREAAQTTWRFDRDHPDPFHLARMKLSIAFPDKRLLQYDCGKLQRLDKLLRKLQAGGHRALIFTQMTKVLDILEQFLNIHGHRYLRLDGATKIEQRQILTERFNNDNRILCFILSSRSGGLGINLTGADTVIFYDLDWNPAMDKQCTDRAHRIGQTRDVHIYRFVSEHTIESNILRKANQKQMLDDVVIQEGDFTTDYMARMSYRDMLDTGDGEGEQDEAGRAMDRVLGTAGDKNIVVLEQAEDQEDRAAAKVAAKEIQVTDDADFEDQVTRATPQTGEARNTPAASTGVGFGTDSAPTEMVAESEKWHHIDEYLIQLQRYLMKDIPLEGGANSKKGKRGRRRDEHRVRKR
>XP_016255771_Cladophialophora_immunda
MPIPSPTGDFQTDSNHQHQDLFDQRSPSPIRIQESPLRSSVEPHDSHGNSDGPPAKRRKVAGADHRPSPRLISPPWKRVLAEGPTSFIQDGRRKSGRTNVVPLDLQPQSNRRQTRAAFDKVKEERQKHGKPIYNTSARKSKVESHVSPSTALRRGSNPPSKGRDASQAQHPAKAESSQRYLRDLNNSSRYQAKSPRRPTSSGHHPHIASSQTNGVHGKKSQANGIVKVEQETDDDDLDTSSALSSRSLSPPVTLRKVTFRVRLPPPSVASPANVPLPKKYASFGEFLEKDETEPRTGEETLTPDQVMKEALIRRRVRDAQKRGGSLDKKLVDTLPEKQDEPKRQFAHRDHLLAHVSHFRTLLRAEHRDHRKRAETLAYEAKRYVEEKQRRNKVKTAEEIEQEKREASVAKYRMVVKDIDKLWNAVKFEVIAIRQKEYEEQQQAKMKGHLARVLDRTDQMLSRLTEQDDSIIDSETEVSSNETTESESENSEQMSESETESESEADDKDLDAEMSVEELKKKYGNLPELPVDDKGGFAEGQEEDEEGADQLNEDSDPETEMDSEFDTEGTSDDDEDEDEESEEDDTRGGLLSMLFSKKQIADMTLEADEPNAGKEDKSESRDTPLVEVLEEPQMPDREAPEEPPSPSQNATEELKADAVEESNVRIETLTARETEDVSMPDATPSIHPQVTRLASEDPGSQEPSTYTSPHTTATKVSEPESVSSIDAHLDSAPPVTPSETKPAIKTPVPSLLRGTLREYQHEGLDWLADLYAHGRSGILADEMGLGKTIQSIALLAHLAEVYEVWGPHLIVVPTSVMLNWEMEFKKFLPGFKVLTYYGNLEERKQKRRGWMADDSFNVCITSYQLVLQDANSFKRRRWHYMILDEAHNIKNFRSERWQTMMTFNTRARLLLTGTPLQNNLTELWSLLFFLHYGQENEGEDDAFAGLKEWSEWFKRPVESILEHGRQVLDEEDREQVAKLHKVIRPFLLRRLKADVEKQMPAKYEHVEMCRLSKRQRQLYDGFMSRAQTKETLASGNYLSIINALMQLRKVCNHPDLFETRPINTSFAMHKSAAADFEIKDLLVRRRLMLDASNDLDLDFLRLAPISEERMSMIEVIETTKRHAYNKFKALREAQSRRVLSSSHNSIHPDNASLWRAETRLGVLGSLENVGRRTRLQELDRTMYYEAYKHHQHPVYGRGLIELLTINTTHERLSRLSPHRVLSQFWDKSQPMQSFDLVHSVQSRSEQMQPFIDKYACVTPAVVATDLYTRTVTDAGAQAIREAAETTLKGDEEDPFHLARMKLSIAFPDKRLLQYDCGKLQRLDKLLRQLQAGGHRALIFTQMTKVLDILEQFLNIHGHRYLRLDGATKIEQRQILTERFNNDTRILCFILSSRSGGLGINLTGADTVIFYDLDWNPAMDKQCTDRAHRIGQTRDVHIYRFVSEHTIESNILRKANQKQMLDDVVIQEGDFTTDYMNRMTYRDMLDEDAEEDEAGKAMDRVLGNEKTSIGVLEQAEDQEDRTAAKVAARELQHADEGDFEDGRASATPRTQTGDARSTPAFGGVPNGPFGATDTAIIESQEDEERIHHIDEYFIQLQRYLMRDIPLGPGKDSKKGKKGRRGRDEHRVRRVR
>XP_007749900_Cladophialophora_psammophila
MPIPSPTGDFQSDSNTQHQDLLNKRSTSPIRNQESPVRSSVDPHDGHDGPPAKRRKVAGTDHKSSPRLISPPWKRVVAEGPASFIQDGRRKSGRTNIVPLDLQPQSNKRQTRAAFDKAKEERQKHAKPVYNVSARKSKIEAHVSPPVTVKRGPVPPSKGHDVSQSQHHRKAEASQRHLRDTILISKHPHLTQPKSPRHRTSAHRDTVITSTHPHSTQPKSPRHRASAAHRPQTTPPRLSVAYGDKPQTNGIVKIEQESDDDNLDTSSGLSSRGSTPPVTLRKVTFRVRLPPPSVASPANVPLPKKYASFEEFLEKDETEPRTGEETLTRDQVEKEAVARQRVKDAQKRGSLHNKFVDALPDKQDEPGRQYAHRDHLLAHVCHFRNLLRAEHREHKRKAEILAHEAKRYVEKKQKRNKVKTAEEIEQEKREACVAIYRTVVKDIDKLWAAVRQEVNAIRQKEYEEQQQAKMKGHLARVLDRTDQMLTRLAEQDDSMMDSETDLSSNETTESESENSEQMSESETETESEPDDGDHDAQMSIEELKKKYGNLPDLPIAHEGPFSDGKAEDEESLDQPDAESDPETEMDSEFDTSGSGDEDEGEEGESEEDETGGGLLSMLFSKKQIVDMTLEADEMDASKKEESESRNNLLVQVLEDVPIPKAEPSEADRTPVQNGQEKLKAEATSEHSVQLEAPTAQETDNAGLRDATPLIHSQIARLPSEDPGSQEHSSHPSPHTTTTKFSEPGSLSSIDVRTGSVPPVTPSEAKSVIKTPVPSLLRGTLREYQHEGLDWLADLYAHGRSGILADEMGLGKTIQSIALLAHLAEVYEVWGPHLIVVPTSVMLNWEMEFKKFLPGFKVLTYYGNLEERKQKRRGWMADDSFNVCITSYQLVLQDANSFKRRKWHYMILDEAHNIKNFRSERWQTMMTFNTRARLLLTGTPLQNNLTELWSLLFFLHYGQENEGEDDAFAGLKEWSEWFKRPVESILEHGRQALDEEDREQVAKLHKVIRPFLLRRLKADVEKQMPAKYEHVEMCRLSKRQRQLYDGFMSRAQTKETLASGNYLSIINALMQLRKVCNHPDLFETRPINTSFAMHKSAAADFEIKDFLVRRRLMLDASNNLDLDFLRLVPISEERLSMIEVIETTKRHAYNQLRDLREAQSRRVLSSSRNSIHNDNATSWRGETRRGVLGSLENVGRRARLQELDRTMYYEAYKHHQHPIYGCGLIDQLTINTTYERLSKLSPRRVLSRLWDEDQPMRSLNLIHSVQSRSGQMQPFVDKYACVTPAVVATDLYARTVTEAGAQAIREAAESTLKRDDEDDPFHLARMKLSIAFPDKRLLQYDCGKLQRLDKLLRQLQAGSHRALIFTQMTKVLDILEQFLNIHGHRYLRLDGATKIEQRQILTERFNNDTRILCFILSSRSGGLGINLTGADTVIFYDLDWNPAMDKQCTDRAHRIGQTRDVHIYRFVSEHTIESNILRKANQKQMLDDVVIQEGDFTTDYMNRMTYRDMLDENAEEDEAGKAMDRVLGNENSSIKELEQAEDQEDRVAAKVAARELQHADEGDFEDGRASATPRTQTGDARSTPASGVVPGEPFGATDTAITQPQDEEERIHHIDEYLIQLQRYLMKDIPLGPGKDSKKGKKGRRGRDEHRVRRVR
>XP_018692961_Fonsecaea_erecta
MPIPSPTGDFQSDSNHQHQDLIDKRSPSPIRIQESPLRSSIEPQDNHGNNDGPPAKRRKVAGADHKPSPRLISPPWKRVVAEGPTSFIQDGRRKSGRTNVVPLDLQPQSNKRQTRAAFDKVKEERQKHTKPIYNVSTRKSKVESQVSPPTTVKRGSLPSSKGRDVSQARTPAKAEPSQRYRRDSNISSNHQAKSRRRPSSANRRSRIISPQVNGIHDQKPQTNGIVKIEPESDNDNCDSPTPVSSRGSTPPLTLRRVTFRVRLLPPSVASPANVPLPKKYASFSEFLEKDETEPRTGEETLTPDQIMKEASARRRVRDAQRRGGSLDKKLVDAVPEKQDEPRKQYAHRDHLLAHVCHFRTLLRAEHRDHKKKAEILAHEAKRYVEEKQKRNKVKTAEEIEQEKREATFAIYRTVVKDIDKLWAAVRLEVNAIRQKEYEEQQQAKMKGHLARVLDRTDQMLSRLNEQDDSVMDSGTEVSSNETTESESEDSEQMSESETESESEPADKDLDAEMSVEELKRKYGNLPELPVDDEGDGGQDEAGPDQPDEDSDTDTEMDSEFDTEGTSEEDENEDEESDNDSSGGGLLSLLFSKKQIADMTLEADGTSAYKEDEAESHDTPLVEVLEETPMPDTEPNGEPCTPMQNVAEEPKAEPADETTIRTETPTATEFDDVKMRDATPPLHPQLARLASEDPVSREPSTQTSPHTTATKVSEPESVSSIDATVDSAQPVTPSETKPVIKTPVPSLLRGTLREYQHEGLDWLADLYAHGRSGILADEMGLGKTIQSIALLAHLAEVYEVWGPHLIVVPTSVMLNWEMEFKKFLPGFKVLTYYGNLEERKQKRRGWMADDSFNVCITSYQLVLQDANSFKRRRWHYMILDEAHNIKNFRSERWQTMMTFNTRARLLLTGTPLQNNLTELWSLLFFLHYGQENEGEDDAFAGLKEWSEWFKRPVESILEHGRQVLDEEDREQVAKLHKVIRPFLLRRLKADVEKQMPAKYEHVEMCRLSKRQRQLYDGFMARAQTKETLASGNYLSIINALMQLRKVCNHPDLFETRPINTSFAMHKSAAADFEIKNLLVRRKLMLDASNDLDLDFLRLAPISEERLSVIEVIETTKRHAFNKFKTLREAQSRRVLSSSHNSVCNDNAILWRGETRLGVLGSLENVGRRARLQELDRTMYYEAYKHHQHPVYGRGLIEQLTINTTYERLSRLSPRRSLSRFWDKGQPMESFDLIHSVQSRSEQMQSFVDKYACVTPAVVATDLYARTVTDAGVQAIREAEESTLKGDKEDPFHLARMKLSIAFPDKRLLQYDCGKLQRLDKLLRQLQAGGHRALIFTQMTKVLDILEQFLNIHGHRYLRLDGATKIEQRQILTERFNNDTRILCFILSSRSGGLGINLTGADTVIFYDLDWNPAMDKQCTDRAHRIGQTRDVHIYRFVSEHTIESNILRKANQKQMLDDVVIQEGDFTTDYMNRMTYRDMLDENADEDEAGKAMDRVLGNEKTSIGVLEQAEDQEDRTAAKVAARELQHADEGDFEDGRASATPRTQTGDARSTPALGGVSTGPFGATDTAIIESREDEERIHHIDEYFIQLQKYLMKDIPLGPGKDSKKGKKGRRGRDEHRIRRVR
>XP_022510832_Fonsecaea_monophora
MPIPSPTGDFHSDSNHQHHELLDKRSTSPARNHESPLRSSIEPHESHSSNDGPPTKRRKVAGADHRPSPRLISPPWKRVVAEGPTSFIQDGRRKSGRTNVIPLDLQPQSNKRQTRAAFDKVKEERQRQAKPVYNVSARKSKAEAQISPPRTIKRGSVPPPKGRDALQTHHPPKAESSQSQRHLRDSTNSSKLQAKSPHRRTSASHRSQITSSQVNGIHGHKAWTNGIMKIEQESDRDDFDTSSALSSRGSTPPLTLRRVTFRVRLPPPSIASPANVPLPKKYASFTEFLEKDETEPRAGEDTLTPDQVRNEALARRRVRDAQKRGGSLDKKLVDAVPEKQDEPKRQYAHHDHLLAHASHFRTLLRAEHRDHRRKAELLANEAKRYVEEKQKRNKVKTAEEIEQEKRDASLAMYRTVVKDLDKLWAAVRLEVNAIRQREYEEQQQAKMKGHLARVLDRTDQMLSRLTEHDDSMMDSGTEVSSHASNESESEDSEQMSVSETESEAEADDKDLDAEMSVEELKKKYGNLPELPVEDDGDFTEGHREYGESPDHSDEDSDPETEMDSEFDTEGTSDEDENVDDESEEDDTGGGLLSLLFSKKQIADMSTEGGETSAANDDQSEGHDTPLVEVLEESPALDREQAQEASIPSRNATEPEPDATSETNMLIETPTAPEPGDVKMRDVTPPSHLQVARLASEDPGSQEPSTYTSPHTTATKMSEPESVSSIDAHVDSAPSITTSETKPAIKTPVPSLLRGTLREYQHEGLDWLADLYAHGRSGILADEMGLGKTIQSIALLAHLAEVYEVWGPHLIVVPTSVMLNWEMEFKKFLPGFKVLTYYGSLEERKQKRRGWMADDSFNVCITSYQLVLQDANSFKRRRWHYMILDEAHNIKNFRSERWQTMMTFNTRARLLLTGTPLQNNLTELWSLLFFLHYGQENEGEDDAFAGLKEWSEWFKRPVESILEHGRQVLDEEDREQVSKLHKVIRPFLLRRLKADVEKQMPAKYEHVELCRLSKRQRQLYDGFMSRAQTKETLASGNYLSIINALMQLRKVCNHPDLFETRPINTSFAMHKSAAADFEIKDLLVRRRLMLDALNDLDFDFLRLAPISEERMSMIEVIETTKRHAYSKFKTLREAQSRRILSFSHHGICNDNAALWCGTNRQGVLGSLENVGRRIRLQELDRTMYYEAYKHHQHPIYGRGLIERLTINTTYERLSRLPPRRALSRFWSKGQPIQSFDLVHSVQSRSEQMQPFIDKYACVTPAVVATDLYARTVTDAGAQAIREAAESTLKGDAGDPFHLARMKLSIAFPDKRLLQYDCGKLQRLDKLLRQLQAGGHRALIFTQMTKVLDILEQFLNIHGHRYLRLDGATKVEQRQILTERFNNDTRILCFILSSRSGGLGINLTGADTVIFYDLDWNPAMDKQCTDRAHRIGQTRDVHIYRFVSEHTIESNILRKANQKQMLDDVVIQEGDFTTDYMNRMTYRDMLDENAEEDEAGKAMDRVLGNDKTSIGVLEQAEDQEDRAAAKVAARELQHADEGDFEDGRTSATPRTQTGDARSTPAYGGVPNGPFGTTDAAIEESQDDRIHHIDEYLIQLQRYLMKDIPLGPGKDSKKGKKGRKGRDEHRIRRVR
>XP_016631238_Fonsecaea_multimorphosa
MPIPSPTGDFQVQSDSNHQHHELLDKRSPSPRRNQESPLRSSVEPHDSHGNNDGPPAKRQKVAGADHRPSPRLISPPWKRVLAEGPTSFIQDGRRKSGRTNVVPLDLQPQSNKRQTRAAFDKVKEERQKHAKPIYNISARKSKAESHISPSSTTKRGSIPPPKSRDVSHSQHPAKAESSQRHLRDSNTTSKNQAKLPRRPTVTSHRPRITSPQVNGVHDKKPQTNGIVKTEQDSGDDDLDASSALSSRGPTPPLTLRRVTFRVRLPPPSVASPANVPLPKKYASFGEFLEKDETEPRTGEDTLTPDQIMKEALARRRVRDAQKRGGALDKKLVDALPQKQDEPRRQYAHRDHLLAHVCHFRALLRAEQKDHKKKAEALAHEAKRYVEEKRKRNKVKTAEEIEQEKREASLALYRTVVKDVDKLWAAVRLEVNAIRQKEYEEQQQAKMKGHLARVLDRTDQILSRLNEQDDSVMDSGTEVSSNETTESESENSEQMSESETESESEPDDKDLDAEMSVEELKKKYGNLPELPVEDEGDFAEGQDEDEEGPDQSDEDSDPETEMDSEFDTEGTSDEDEDGDEDAESEEDDTGGGLLSMLFSKKQIAGMTVEADDASAIQEDKSESRDAPLVEVVEEPAEQPCTPAQNATEEPKADAIGETNVQTETPTTLEIDDVKILDAIPPIHPQVARLASEDPGSQEPSTHTSPHTTATKVSEPESVSSIDAQVDSAPPVTPSETKPVIKTPVPSLLRGTLREYQHEGLDWLADLYAHGRSGILADEMGLGKTIQSIALLAHLAEVYEVWGPHLIVVPTSVMLNWEMEFKKFLPGFKVLTYYGNLEERKQKRRGWMADDSFNVCITSYQLVLQDANSFKRRRWHYMILDEAHNIKNFRSERWQTMMTFNTRARLLLTGTPLQNNLTELWSLLFFLHYGQENEGEDDAFAGLKEWSEWFKRPVESILEHGRQVLDEEDREQVAKLHKVIRPFLLRRLKADVEKQMPAKYEHVEMCRLSKRQRQLYDGFMSRAQTKETLASGNYLSIINALMQLRKVCNHPDLFETRPINTSFAMHKSAAADFEVKDLLVRRRLMLDASNDLDLDFLRLAPISEERMSMIEVIETTKRHAFNKFKTLREAQSRRVLSSSHIRVRTDNATLWRGETRLGVLGSLENVGRRARLQELDRTMYYEAYKHHQHPIYGRGLIEQLTINTTYERLSRLSPRRGLSRFWDKGQPMQSIDLVHSVQSRSEQMQSFVDKFACLTPAVVATDLYARTVTDAGAQAIRESTVRADEEDPFHLARMKLSIAFPDKRLLQYDCGKLQRLDKLLRQLQAGGHRALIFTQMTKVLDILEQFLNIHGHRYLRLDGATKIEQRQILTERFNNDTRILCFILSSRSGGLGINLTGADTVIFYDLDWNPAMDKQCTDRAHRIGQTRDVHIYRFVSEHTIESNILRKANQKQLLDDVVIQEGDFTTDYMNRMTYRDMLDENAEEDEAGKAMDRVLGNDKTSIGVLEQAEDQEDRAAAKVAARELQHADEGDFEDGRASATPRTQTGDARSTPAPGGVSNGPFGATDTAIIESQQDEERIHHIDEYFIQLQKYLMKDIPLGPGKDSKKGKKGRRGRDEHRVRRVR
>XP_022499323_Fonsecaea_nubica
MPIPSPTGDFHSDSNHQHHELLDKRSTSPARNRESPLRSSIEPHESHGSNDGPPTKRRKVAGADHRPSPRLISPPWKRVVAEGPTSFIQDGRRKSGRTNVIPLDLQPQSNKRQTRAAFDKVKEERQRQAKPVYNVSARKSKAEAQISPSRTIKRGSIPPPKGRDVLQTHHPPNAESSRPQRHLRDSTNSSKLQAKSPHRRTSASHRSQITSSQVNGIHGHKAWTNGIVKIEQESDRDDFDTSSALSSRGSTPPLTLRRVTFRVRLPPPSIASPANVPLPKKYASFTEFLEKDETEPRAGEDTLTPDQVRNEALARRRVRDAQKRGGSLDKKLVDAVPEKQDEPKRQYAHHDHLLAHASHFRTLLRAEHRDHRRKAELLANEAKRYVEEKQKRNKVKTAEEIEQEKRDASLAMYRTVVKDLDKLWAAVRLEVNAIRQREYEEQQQAKMKGHLARVLDRTDQMLSRLTEQDDSMMDSGTEVSSHASDESESEDSEQMSVSETESEAEADDKDLDAEMSVEELKKKYGNLPELPVEDDGDFTEGHREDGESPDHSDEDSDPETEMDSEFDTEGTSDEEENVDDGSEEDDTGGGLLSLLFSKKQIADMSTEAGETSATNEDQSECHDTPLVEVLEESPALDREPAQEPSIPSRNAIEPEPDATSETNMLIETPTAPETGDVKMRDVTPPSHLQVARLASEDPGSQVPSTYTSPHTTATKVSEPESVSSIDAHVDSAPSITPSETKPAIKTPVPSLLRGTLREYQHEGLDWLADLYAHGRSGILADEMGLGKTIQSIALLAHLAEVYEVWGPHLIVVPTSVMLNWEMEFKKFLPGFKVLTYYGSLEERKQKRRGWMADDSFNVCITSYQLVLQDANSFKRRRWHYMILDEAHNIKNFRSERWQTMMTFNTRARLLLTGTPLQNNLTELWSLLFFLHYGQENEGEDDAFAGLKEWSEWFKRPVESILEHGRQVLDEEDREQVSKLHKVIRPFLLRRLKADVEKQMPAKYEHVELCRLSKRQRQLYDGFMSRAQTKETLASGNYLSIINALMQLRKVCNHPDLFETRPINTSFAMHKSAAADFEIKDLLVRRRLMLDASNDLDFDFLRLAPISEERMSMIEVIETTKRHAYSKFKTLREAQSRRILSFSHHGICNDNAALWCGTNRRGVLGSLENVGRRTRLQELDRTMYYEAYKHHQHPIYGRGLIERLTINTTYEKLSRLPPRRALSRFWSKGQPIQSFDLVHSVQSRSEQMQPFIDKYACVTPAVVATDLYARTVTDAGAQAIREAAESTLKGDAGDPFHLARMKLSIAFPDKRLLQYDCGKLQRLDKLLRQLQAGGHRALIFTQMTKVLDILEQFLNIHGHRYLRLDGATKVEQRQILTERFNNDTRILCFILSSRSGGLGINLTGADTVIFYDLDWNPAMDKQCTDRAHRIGQTRDVHIYRFVSEHTIESNILRKANQKQMLDDVVIQEGDFTTDYMNRMTYRDMLDENAEEDEAGKAMDRVLGNDKTSVGVLEQAEDQEDRAAAKVAARELQHADEGDFEDGRASATPRTQTGDARSTPAYGGVPNGPFGTTDAAIEESQDHRIHHIDEYLIQLQRYLMKDIPLGPGKDSKKGKKGRKGRDEHRLRRVR
>XP_013281600_Fonsecaea_pedrosoi
MPIPSPTGDFHSDSNHQHHGTFNPSLNPTSHQLADCILELLDKRSTSPARNHESPLRSSIEPHESHSSNDGPPTKRRKVAGADHRPSPRLISPPWKRVVAEGPTSFIQDGRRKSGRTNVIPLDLQPQSNKRQTRAAFDKVKEERQRQAKPVYNVSARKSKAEAQISPSRTIKRGSVPPPKGRDALQTHHPPKAESSQSQRHLRDSTNSSKLQAKSPHRRTSASHRSQITSSQVNGIHGHKAWTNGIVKIEQESDRDDFDTSSALSSRGSTPPLTLRRVTFRVRLPPPSIASPANVPLPKKYASFTEFLEKDETEPRAGEDTLTSDQVRNEALARRRVRDAQKRGGSLDKKLVNAVPEKQDEPKRQYAHHDHLLAHASHFRTLLRAEHRDHRRKAELLANEAKRYVEEKQKRNKVKTAEEIEQEKRDASLAMYRTVVKDLDKLWAAVRLEVNAIRQREYEEQQQAKMKGHLARVLDRTDQMLSRLTEQDDSMMDSGTEVSSHASNESESEDSEQMSVSETESEAEADDKDLDAEMSVEELKKKYGNLPELPVEDDGDFTEGHREYGESPDHSDEDSDPETEMDSEFDTEGTSDEDENVDDESEEDDTGGGLLSLLFSKKQIADMSTEAGETSAANDDQSEGHDTPLVEVLEESPALDRERAQEASIPSRNAIEPEPDATSETNMPIETPTAPETGDVKMRDVTPPSHLQVARLASEDPGSQEPSTYTSPHTTATKVSEPESVSSIDAHVDSAPSITTSETKPAIKTPVPSLLRGTLREYQHEGLDWLADLYAHGRSGILADEMGLGKTIQSIALLAHLAEVYEVWGPHLIVVPTSVMLNWEMEFKKFLPGFKVLTYYGSLEERKQKRRGWMADDSFNVCITSYQLVLQDANSFKRRRWHYMILDEAHNIKNFRSERWQTMMTFNTRARLLLTGTPLQNNLTELWSLLFFLHYGQENEGEDDAFAGLKEWSEWFKRPVESILEHGRQVLDEEDREQVSKLHKVIRPFLLRRLKADVEKQMPAKYEHVELCRLSKRQRQLYDGFMSRAQTKETLASGNYLSIINALMQLRKVCNHPDLFETRPINTSFAMHKSAAADFEIKDLLVRRRLMLDALNDLDFDFLRLAPISEERMSMIEVIETTKRHAYSKFKTLREAQSRRILSFSHHGICNDNAALWCGTNRLGVLGSLENVGRRTRLQELDRTMYYEAYKHHQHPIYGRGLIERLTINTTYERLSRLPPHRALSRFWSEGQPIQSFDLVHSVQSRSEQMQPFIDKYACVTPAVVATDLYARTVTDAGAQAIREAAESTLKGDAGDPFHLARMKLSIAFPDKRLLQYDCGKLQRLDKLLRQLQAGGHRALIFTQMTKVLDILEQFLNIHGHRYLRLDGATKVEQRQILTERFNNDTRILCFILSSRSGGLGINLTGADTVIFYDLDWNPAMDKQCTDRAHRIGQTRDVHIYRFVSEHTIESNILRKANQKQMLDDVVIQEGDFTTDYMNRMTYRDMLDENAEEDEAGKAMDRVLGNDKTSIGVLEQAEDQEDRAAAKVAARELQHADEGDFEDGRTSATPRTQTGDARSTPAYGGVPNGPFGTTDAAIEESQDDRIHHIDEYLIQLQRYLMKDIPLGPGKDSKKGKKGRKGRDEHRIRRVR
>XP_007753165_Cladophialophora_yegresii
MPTPTGDSLTHSNTADQQRQQDPLHYRSQSPVRVHGTPPNSSVEHHDSHDNANHEPPAKKRKVAGPEHKQSPRPVSPPWRRVVAEGPTSFVVDGRRKSGRTNIIPLDLQPQSNKRQTRAAFDKVKEEHQKHVKPVYNINMSARKSNTEVVVPSRSPSAVKRATAPPTKSRDSATQVHIAKIESLQRQIKELEKARFKTSHTPQPKSSKSPGRPASAGGRRPRLNSLKVNGVHKEQRPIGGTVTLEPGSDSSDLDSSLSEPDVSSRAPTPPLTLRKVVFRVQLPPPTVATPANIPPSKKFASLEEFLEKDDTEPRLAEDTLTQDQIKKEAMVRTKVRQAQKRGGVLDKKLVDTLPKHQAEPKRQYAHHDHLLAHVLHFRRLLEVETKDHRRKAQNLAYEAKRYVEDKQSRNKVKTVAEIVQEQREACIAAYRSVVKDVDKLWAAVRAEVNAMRQKEYEEEQQAKMKGHLARVLDRTDQMLSRAAEQDGLTTDTDTDMSMDEAMDSESENSEQMSDSQTESESETDGQDADAEMSLEELKKKYDNLQDLAIEASDAEEPPGLIEDQPSPDPAQEESDPETEMDSEFDTDESEDDDDDQNSGEEDEGDEDEDEPDLLSMLFSKAQRAKIEKEVDQEVEMGESESRSTHLVEELRDEPRPDGDQEVEDGDSPSRGTRLVEELTDEPKPDGDQYGGQNVPDHGASEKVEAGVTGRLDVKLEVVASQQGEDAIVRDATSPSHLEIPHLHSEDAVSQDPSTHTSPHTTATKVSEPDSVSSIDAQIDPAPPATPSDTKPTIETPVPSLLRGTLREYQHEGLDWLANLYAKGRSGILADEMGLGKTIQSIALLAHLAEVHEVWGPHLIVVPTSVMLNWEMEFKKFLPGFKVLTYYGDQTERKEKRRGWLADDKFNVCITSYQLVLKDKDSFKRRRWHYMILDEAHNIKNFRSERWQTMMTFNTRARLLLTGTPLQNNLTELWSLLFFLHYGQEDQGEDDAFAGLKEWSEWFRRPVESILEHGRQVLDEEDREQVAKLHKVIRPFLLRRLKADVEKQMPGKYEHVEMCRLSKRQRQLYDGFMSRAQTKETLASGNYLSIINALMQLRKVCNHPDLFETRPINTSLAMPKAASADFEITDFLVRRRLMLDASNDLDLDFLQLAPVSNEGMSMIEVIETSKRHAYHQFKGLRESQSRRVLSSSGVFSGNAPSPLAWRGDNRIGVLGSLENVGRRARLQELDRTMYYEAYRHHQHPIYGRGLVQRVTINAKYERLCRLSSPRALSKWWEDEMPVQFFDMVHSVHSRSEQMQPFVEKYACVTPSVVATDLATRAVTEEGAQLIREASQSAWRSDRDNPDPFHLARMKLSIAFPDKRLLQYDCGKLQRLDKLLRQLQAGGHRALIFTQMTKVLDILEQFLNIHGHRYLRLDGATKIEQRQILTERFNNDNRILCFILSSRSGGLGINLTGADTVIFYDLDWNPAMDKQCTDRAHRIGQTRDVHIYRFVSEHTIESNILRKANQKQMLDDVVIQEGDFTTDYMARMSYRDMLDNGEGEGEQDEAGRAMDRVLGTTGDKNIVVLEQAEDQEDRAAAKVAAKEIQVTDDADFEDQATRATPQTGDARNTPTASTGGGLAGNGLSNGTDTAPSEVAEESEKWHHIDEYLIQLQRYLMKDIPLEGGTNFKKGKKGRRRDEHRVRRR
>XP_016235645_Exophiala_spinifera
MPAGANVGLSSDRRLASQQPGSRHVSSITTTWPPVTNDHTGVLDDQVAPPPRHEDTSIERGDSDEPQAKRRKIAAGHKPSPRPISPPWKRVAAEGPTSFVEDGRRRSGRTNIVPLDLQPQSTKRHTRAAFDKVKSERQKQAKPIYNVSTRKPKAETLEPSPTPKRGPGRPPKNRDSDKTPSIKHEETPKPAKALHAHKAPPTRQRQRSREVEGMRAKIEELKKLRDSLKSSSASVSKSPRRRRRRKSTSVNGVESRSPPHVNGFLETDDDDASDLSSIYTTRDSSPPLTLHKVTLRVQLPEPTVATPSNIPPPKRFSSFSEFLDLDESEPRAGEDLLTPQQIRQEAASRNRVYGALESGKVFDKILSDTLPAKHDEPRRQYAHLDHLLAHICHFRQLLRKEAQDHKRTAQILAHEAKKYVEEKRKRNKVKTPEEIEQEKREAAIASYRAVAKDMDRLWAAVRAEVDLMRQKQYEEEQQAKMKGHLARVLDRTDQMLNRATDQEESLMSETDLSTDEGATSETDDSEQMSESDTEPESESAAGDDDAEMSIEDLKRKYGNLPDLPADEEMSVQGDAETNPDQSEEEDSDPETEMDSEFDTDDSNDDDDDDDDNDAEDSEEDTRGGLLSLFSKKELASMAPSSEDVPTDDNDGDVSTPPLVQVLEDDEMQAADSPPVSPNPEKAEHDEVESAHIHEVDHVEEARRDASVDVPMPQLDDNDSASQEPSAHTSPRTTATKLSEPDSVSSIEVAPETTQPAAQSPETKSTIKTPVPSLLRGTLREYQHEGLDWLADLYAHGRSGILADEMGLGKTIQSIALLAHLAEVHEVWGPHLIVVPTSVMLNWEMEFKKFLPGFKILTYYGSPEERKQKRKGWMTDDSFNVCVTSYQLVLQDANSFKRRRWHYMILDEAHNIKNFRSERWQTMMTFNTRARLLLTGTPLQNNLTELWSLLFFLHYGQDNQGEDDAFAGLKEWSEWFKRPVESILEHGRQVLDEEDREQVAKLHKVIRPFLLRRLKADVEKQMPAKYEHVEMCRLSKRQRQLYDGFMSRAQTKETLASGNYLSIINALMQLRKVCNHPDLFETRPITTSFAMSKSMAATFEIKDLLVRRNLMRDAANDLDLDFLRLAPLSDENMSTIEFMQTAGRHASHLLKALRESQYRRISQDTNWHGETCAGVLGSLENVGRKARIQELDRAIYYEAYRHHQHPIYGRGLINKLTVNTTNARLSRLSPFRVRSKWWENEMPVAALDLVQSIESRSTLMEPLIEQFACITPAVVATDLGMTAVTEEGAATIRADPQTWKLDPFHQARMKLSIAFPDKRLLQYDCGKLQRLDKLLRQLQSGGHRALIFTQMTKVLDILEQFLNIHGHRYLRLDGATKVEQRQILTDRFNNDPRILAFILSSRSGGLGINLTGADTVIFYDLDWNPAMDRQCTDRAHRIGQTRDVHIYRFVSEHTIEANILRKANQKQLLDDVVIQEGDFTTDYMNKVTYRDMLDGPDENDAAGLAMDRVLGNDKTNIAVLEQAEDQEDRAAAKVAAREVQHADDGDFEDKTATATPRTNEAHTPGPFAATDAALAETHMDGDDGGHDIDGYMIKLQSWMMKDIPLGPGKDKRKKGKRRDEHRVRRVK
>XP_016264777_Exophiala_oligosperma
MPDSPPTGDLHPSSQNQGVFTDNEVVPPPRHDDASIERGDSDEPQSKRRKIAEHKASPRPVSPPWKRIAAEGPTSFLEDGRRRSGRTNIVPLDLQPQSNKRHTRAAFDKVKTEQQQKHAKPVYNVSTRKPKAEMPEPSPTPKRVPGRPPRNRESGKTPSVKHEEAPKPAQALHAHQDQYVRERRRSREVEGMKAKIEELKKLRDSLKSSGASVSKSPSRRGRRKSTVVNGVDVKSPPHMNGALETDDDGDESETSSIHTTRDADVPLTLHKVTFRVQLPEPTVATPSNIPPPKRFTSFSEFLDHDESEPRAGEDILTPQQIRKEAAARNRVCGAVKSGKVFDKLLNDTLPAKHDEPKRQYAHLDYLLAHIGHFRHLLRKEAQDHRRIAQTLAHEAKKYVEEKRKRNKVKSPEEIEQERRLAAIASYRAVVKDMDKLWTAVRTEVDLMRQKQYEEEQQAKMKGHLARVLDRTDQMLSRATDQEESLMSETDLSTDEGATSETEDSEQMSESDTEPESESAAGDDDAEMSIEELKRKYGNLPELSADEEMSVQADAETDPHQSEEEDSDPETEMDSEFDTDDSNDGDDDDDDNAEDSEEETRGGLLSLFSKKEIASMAPSSEDAASEDNDGEAASPPMVEVLEDHEMQNVENQPIPTDSEKAEHDEAVPARMPESDHHEEVHRDASADVHMSQLDDNDSVSQEASAHTSPHTTATKLSELDSVSSIEAAAEATAEATKPAVPSPESKSIIKTPVPSLLRGTLREYQHEGLDWLADLYAHGRSGILADEMGLGKTIQSISLLAHLAEVHEVWGPHLIVVPTSVMLNWEMEFKKFLPGFKILTYYGSPEERKQKRKGWMTDDSFNVCVTSYQLVLQDANSFKRRRWHYMILDEAHNIKNFRSERWQTMMTFNTRARLLLTGTPLQNNLTELWSLLFFLHYGQENQGEDDAFAGLKEWSEWFKKPVESILEHGRQFLDEEDREQVAKLHKVIRPFLLRRLKADVEKQMPAKYEHVEICRLSKRQRQLYDGFMSRAQTKETLASGNYLSIINALMQLRKVCNHPDLFETRPITTSFAMPKSTTATFEIKDLLIRRKMMRNAANDLDLDFLRLAPLSDESMSMIEFMQTAGRHASHLLKGLRESQYRRISQDTNWHGETCLGVLGSLENVGRKSRIQELDRAIYYEAYRHHQHPIYGRGLINKLTVNTTGAFLSRLSPFRVRSKWWENEMPVAALDLVQSVESRSALMEPLIEQFACVTPAVVATDLGMTAVTEAGAATIRADPQTWKRDPFHQARMKLSIAFPDKRLLQYDCGKLQRLDKLLRQLQSGGHRALIFTQMTKVLDILEQFLNIHGHRYLRLDGATKVEQRQILTDRFNNDPRILAFILSSRSGGLGINLTGADTVIFYDLDWNPAMDRQCTDRAHRIGQTRDVHIYRFVSEHTIEANILRKANQKQLLDDVVIQEGDFTTDYMNKLTYRDMLDDDGAPDENDAAGLAMDRVLGNDKTNVAVLEQAEDQEDRAAAKVAAREVQHADDGDFEDKTASATPRTNEAHTPGPFAATEAALAETRDDQDQVDGHDIDGYMVKLQSWMMKDVPLGPGKDKRKRGKRRDEHRVRRVR
>XP_013310990_Exophiala_xenobiotica
MPDSPPTGDFHPNNQDQGTFHRSPWTPTTTSANGDSDVRDSKTSSPPRHQDPSIEPDDNDGPPSKRRKTAEHKSSPRLVSPPWKRVAAEGPTSFVDGGRRKSGRTNVVPLELQPQSNKRHTRAAFDKVKAERENHAKPVYNVSARKPKVEILEPTPPAKRGPGRPRKSHGSDRSPSIKREVGPHKPTKSGSVQRQHRSAEKPRSKEIEDMKAKIEELKKLRDRLKSSTAPPSKSSRRNRQYSPVFNEVEDESEPYTNGALEREDDDASVMSTESTMAAPDVPLTFKKVTFRVRLPDPTVSTPSNIPPPKKYSSFEEFLERDELEPRAGEDILSPQLIKKEAAVRNRLYKALKSGKVFDKHLTDTLPDRQDEPKRQYAHFDHLLAHVSRFRFLLRKETQDHRRMAQVLAHEAKKYVEEKQKRDKVKSPQEIEQEKRAAAIASYRAVVKDFDKLWAAVRAEVDLLRQKQYEEEQQAQMKGHLARVLDRTDQMLSRAADQEQSLIDSETDVSTNDLTESESEDSEQMSESETDADSEPETGDVDAEMSVEELKRKYESLPDVSVDEGPFTEGDDETNLEQSEEDSDPETEMDSEFNTDGSDAEEEDDDNAGEGSEEDVRGGLLSLFTKKEIAGMAPQSEDGEPVEEDAKPILSPSGEELEDHEMQDGETHSQLQESRQAEAGKDETGAGHASEQLESPQPDASLTAPMSRTDDEDSVSQEPSAHTSPHTTATKVSEPESVSSIDASAETAVIPATPSETKPSIKTPVPSLLRGTLREYQHEGLDWLADLYAHGRSGILADEMGLGKTIQSIALLAHLAEVYEVWGPHLIVVPTSVILNWEMEFKKFLPGFKILTYYGNLEERKQKRRGWLADDSFNVCITSYQLVLQDANSFKRRRWHYMILDEAHNIKNFRSERWQTMMTFNTRARLLLTGTPLQNNLTELWSLLFFLHYGQENQGEDDAFAGLKEWSEWFKRPVESILEHGRQVLDEEDREQVAKLHKVIRPFLLRRLKADVEKQMPAKYEHVELCRLSKRQRQLYDGFMSRAQTKETLASGNYLSIINALMQLRKVCNHPDLFETRPITTSFAMSRSAAANFEIKDLLVRRKLVQDASNDLDLDFLRLAPISNENMSMLEVMQTAGRHASHLLKALRESQYRRTSQDSRWHGETRAGVLGSLENVGRKARIQELDRTIYYEAYRHHEHPVYGQGLIERLTVNTTNALLSRISPLKVMSKRWDKQMPVESFDFVQSIESRSAQMEPFVEQFACVTPAVVATDLNMSAVTEAGAIAIRADPSTWRRDPFHQARMKLSIAFPDKRLLQYDCGKLQRLDKLLRRLQAGGHRALIFTQMTKVLDILEQFLNIHGHRYLRLDGATKIEQRQILTDRFNNDPRILAFILSSRSGGLGINLTGADTVIFYDLDWNPAMDRQCTDRAHRIGQTRDVHIYRFVSEHTIESNILRKASQKQMLDDVVIQEGDFTTDYMNKLNYRDMLEDAGEDDAAGLAMDRVLGNDKTNIAVLEQAEDQEDHAAAKVAVREVQHADDGDFEDKTASATPRTNEAQTPGPFAATETALAETQKDADAFHDIDEYMVKLQSWLMKDVPLGPGKERRKKGKRRDEHRVRRAR
>XP_007724801_Capronia_coronata
MKGTASQTAPNAEYSPDWRISSKPPGTRHDSSHTPALRLPADCSTANVDGRPPSPVRPEANLLGHDDSDGPPAKRRKVAGADHKASPRPISPPWKRVAAEGPTTFVEDGRRRSGRVNVVPLALQPQSTKRQTRAAFGKVKEERQKQAKPQYNMPPKRPKATVQTPPPVIKRGPGRPPKIRDSEVVQPIKVEEAQRHTKEPSIRSKPSNNRRPKSPRRRSVPRPQRTGPPKVNGFQEQEIYTNGVVDLDSEGDSDRSATSDGLTSLARGTCSPPTIQKVTFRVRLPKPAIATPANIPLPKKYASLEEFLERDDLEPRAGEDTLTPDQIKKEAIARRRVREAQQRGGVLDRRLSNTLPDKQSEPKRQFAHLDHLLAHVCHFRTLLRAESRDHRKKAELLAHEAKKYVENKRKRNKVKTPEEIEQEKREAAIASYRAVAKDVDKLWTAVRAEVDAMRQKEYEELQQAKMKGHLARVLDRTDQMLSRVADQDELPTDSETEMSSNSGLAESESENSEQMSESESGSESGLDADNLDAQMSVEELKQKYGNLPDLPTGSQEDDEIPAVEEDEHENNRAQSDDDSDPETEMDSEFDTEDSDASEGDEDESEEGEEDGSRNGLLSLFSKKEIADMAPTVDGDTPVEQVDSETRQNLVEVLEDHPVQEGGSQQEADQPTTDAFTHTQASPAQNNQDTDMTDASASASLQAITIRPASEDPVSLELSVQTSPHTTATKVSEPESVSSIDTHADSAPPTSPSEIKQSAIKTPVPHLLRGTLREYQHEGLDWLADLYASGRNGILADEMGLGKTIQSIALLAHLAEVYEVWGPHLIVVPTSVMLNWEMEFKKFLPGFKILTYYGSLEERKQKRRGWMADDSFNVCITSYQLVLQDANSFKRRRWHYMILDEAHNIKNFRSERWQTMMTFNTRARLLLTGTPLQNNLTELWSLLFFLHYGQENHGEDDAFAGLKEWSEWFKRPVESILEHGRQVLDQEDKQQVAKLHKVIRPFLLRRLKADVEKQMPLKYEHVELCRLSKRQRQLYDGFMSRASTRETLASGNYLSIINALMQLRKVCNHPDLFETRPINTSFAMPKSVAANFEIKDLLVRRRLMLDAADNLDLDFLQLAPISEERMSMIEVIETTKRHAYHQLKALRDSQCQRVPKNTVWHGENRAGVLGSLENVGRKARVQELDRTMYFEAYRHHQHPIYGRGLLKQLAISTSSAQLSQLASHKALSNRWDQGLPMHSSNLVHSIQSRSEQMEPFVQQFGCVTPAVVATDLSTIVVTEAGAVAMREAQAVCDQDPFHLAQMKLSIAFPDKRLLQYDCGKLQRLDKLLRQLQAGGHRALIFTQMTKVLDILEQFLNIHGHRYLRLDGATKIEQRQILTDRFNNDPRILVFILSSRSGGLGINLTGADTVIFYDLDWNPAMDKQCTDRAHRIGQTRDVHIYRFVSEHTIESNILRKANQKQLLDDVVIQEGDFTTDYRNKLSYRDMLDDNAEEDVAGLAMDRVLGNARGKLAVLEQAEDQEDRTAAKVAAREVQHADDGDFEDKTTSATPGTADAQTPGPFGATETALAEAQVEGEPSGHIDDYLIRTQSFLMRDIPLGPGKEKRSRAKRRRDEHRVRRVR
>XP_007736149_Capronia_epimyces
MPNTPPTGESHPHPPEQGMLHHNTPAWDLLIDCCAGNVDSGPPTPVRQVSDPLAHDDNEAPPAKKRKVAGADHKPSPRTISPPWKRVVAEGPASFVENGRRRSGRTNIIPLSLQPQSSRRQTRAAFEKVKEERVKHAKPLYNALPRKPKVEVQTPPPVTKRGPGRPPKNRNHEHLRSVKVEEAQRNGREPSVRSKPPSTPRPKSPRHRTRPREHRENPPKVNGYHEDKIYTNGAVNGHSEDDSDQSDTSDGLELLAGTSTPPTLQKVTFRVQLPKPSIATPANIPPTRKYASFKEFLELDDLEPRAGEDTLTPDQIKEEAIARRRVREAQRRGGVLDQRLLNALPDKQSEPKKQFAHLDHLLAHISHFRTLLRAESRDHKKKAELLAHEAKKYVEEKRKRNKVKTAEEIEQEKRDATIASYRLVVKDLDKLWAAVKAEVDAIRQKEYEDQQQAKMKGHLARVLDRTDQMLSRAVEQDELPTDSETDLSSSDSAGPDSEDSEQMSESESSSDSGADADDLDAQMSVEELKRKYGNLPDIPTVESEGPEIHAAEDEGDHTTQSEEDSDPETEMDSEFDTDGSDETEVDDEGGESEDDDPQSGLLSLFSKKEIADMAPTIDEDDTSEHEDPDIQKPLVEVLEDHPMQEIRPPQDTSPSSLDALQQTQAGSPPNLEDTVMADASAAINRQTSRPVSEDPGSMELSVQTSPHTTATKVSEPESVSSIDAHADSVPPTSPPEVKQSTIKTPVPRLLRGTLREYQHEGLDWLADLYAHGRNGILADEMGLGKTIQSIALLAHLAEVYEVWGPHLIVVPTSVMLNWEMEFKKFLPGFKILTYYGSLEERKQKRRGWMADDSFNVCITSYQLVLQDANSFKRRRWHCMILDEAHNIKNFRSERWQTMMTFNTRARLLLTGTPLQNNLTELWSLLFFLHYGQENQGEDDAFAGLKEWSEWFKRPVESILEHGRQVLDAEDKEQVAKLHKVIRPFLLRRLKADVEKQMPLKYEHVELCRLSKRQRQLYDGFMARASTRETLSSGNYLSIINALMQLRKVCNHPDLFETRPINTSYAMPKSVVADFEIKDLLVRRRLMRDAANKLDLDFLQLAPISKERMSMIEVIETAKRHAYHQLKALRESQHRRVSRDSVWHGENRAGVLGSLENVGRKSRIQELDRTMYFEAYRHHQHPIYGRGLLQQLTIDTNCARLSRAAPHKATSMGRSQESPAPSRSLIHSIQSRSEQMEPFVQQFGCITPAVVATDLSTVTVTEAGAVAIREAQAGWNPDPFHQARMKLSIAFPDKRLLQYDCGKLQRLDKLLRQLQAGGHRALIFTQMTKVLDILEQFLNIHGHRYLRLDGATKIEQRQILTDRFNNDTRILAFILSSRSGGLGINLTGADTVIFYDLDWNPAMDKQCTDRAHRIGQTRDVHIYRFVSEHTIESNILRKASQKQLLDDVVIQEGDFTTDYMNKLTYRDMLDDHTEEEDAAGLAMDRVLGNDNSKLAVLEQAEDQEDRAAAKVAAREVQHADDGDFEDRTANATPRTNEAQTPGPFGATETALAEAQVEGSGSGSGSSGHMDDYMIRLQSFLMRDIPLGPGKTKRNRGKRRRDEHRVRRAR
>XP_009155233_Exophiala_dermatitidis
MPNTPPTGESHPNLQEQEHADNRPISPVHPEANLLGHDGNEGPPAKRRKVAGADHKPSPRPISPPWKRVAAEGPTSFVENGRRKSGRTNVVPLALQPQSAKRQTRAAFEKVKDEHQKHPKPMYNMPVRKPKVEVLTPPPATKRGPGRPPKNRDSEHSQTVKTEDAQRHAREMSVRSKLSKTPQPKSPSHRSKSRSHRTKPPNVKGVHEEGVHANGVVKSESADESDHSNTSDELELSTGIASPPTIQKVTFRVRLPKPSVATPANIPPPKKYASFEEFLERDELEPRQGEDTLTPEQITEEALARRRVREAQKRGGALDRRLLEALPDKQSEPKRQYAHLDHLLAHVSHFRTLLRAETRDHRRKAELLAHEAKKYVEEKRRRNKVKTAEEIEQEKREAAISSYRMVVKDLEKLWTAVKAEVDAMRQKQYEEQQQAKMKGHLARVLDRTDQMLSRVTEQDELPTDSGTEMSSDDTSESVSENSEQMSESEDGSESDPEADDNDAEMSIEELKRKYGNLPDLPVVDGGAHESSASGDDEGQHSIQPDDESDPETDMDSEFDTDESDESGAEGDESDESGEETDGAPGGLLSLFSKKEIAEMAPIVTEDKAPDEDGDMRKPLVEVLEDHHVPEDKLTDAMEQSTADVPDPAPTDVSQTMDNTAMDDVSADFGSREARHTPEDQGCQELSVQTSPHTTATKVSEPESVSSIDAHGDSASPTTPPDTKQSTIKTPVPSLLRGTLREYQHEGLDWLADLYAHGRNGILADEMGLGKTIQSIALLAHLAEVHEVWGPHLIVVPTSVMLNWEMEFKKFLPGFKILTYYGSLEERKQKRRGWMADDSFNVCITSYQLVLQDANSFKRRRWHYMILDEAHNIKNFRSERWQTMMTFNTRARLLLTGTPLQNNLTELWSLLFFLHYGQENQGEDDAFAGLKEWSEWFKRPVESILEHGRQVLDEEDKEQVAKLHKVIRPFLLRRLKRDVEKQMPLKYEHVELCRLSKRQRQLYDGFMSRASTKETLASGNYLSIINALMQLRKVCNHPDLFETRPINTSFAMPKSVAAEFEINDLLVRRRLMRDAANDLDLDFLQLAPVSDERMSMIEVLETTTLHAYSKFKALRESQNRRIAQESTWHGENRAGVLGSLENVGRKARIEELDRTMYFQAYRHRQHPIYGRGLLEQLSIDTTASQLSKLASRQNSSGWRNQALPVHSLNLVHSIQSRSEEMEPFVQQFGCITPAVVATDLSTVAVTEAGAAAIRESRELWNPDPFHLARMKLSIAFPDKRLLQYDCGKLQRLDKLLRQLQAGGHRALIFTQMTKVLDILEQFLNIHGHRYLRLDGATKIEQRQILTDRFNNDPRILAFILSSRSGGLGINLTGADTVIFYDLDWNPAMDKQCTDRAHRIGQTRDVHIYRFVSEHTIESNILRKANQKQMLDDVVIQEGDFTTDYMNKLTYRDMLDENGEEEDAAGLAMDRVLGNDKSKLAVLEQAEDQEDRAAANVAAREVQHADEGDFEDDKTASATPRTNEAQTPGPSGTTGTTLAETKDRDAESQHIDGYLIRLQSFLMRDVPLGPGKDKRSKARRRRDEHRIRRVR
>XP_013260772_Exophiala_aquamarina
MPDSLPTTESDLHLSSQTPDIIDHPPPSPPRHPTSPPDQELAPNANDEPPSKRQKVAGPDHRPLPRTISPPWKRVVADGPTTFLENGRRKSGRTNAIPLALLPQSNKRQTRAQFDKTKTEHEKIPKPIYNVSARPFKVEPSAPAVAKRADRTTSVSAQQHQIRSKESPTTSRSTRQSAIKPSSSVSTRRSLNTPSNKGVKSPPLVNGSNHHHPFTNAVVKSEHEENGITSDSDLSSLRSSRPSSPPLTLQRVTFRVSLPSATVATPANIAVPRKYSSFKEFLDLDELEPRAGEDTLTPEQITKEAITRNRVLDALHPGGLLDTNLSDSLPEKQLEPQRQYAHHDHLLAHVTHFRTLLRQERRDHKRKAEIIAYEAKRYVEEKSRRNKVKTAEEIEQEKRDATIGLYRIVVRDLDKLWGAVKIEVDAMRLKEYEEQQQAKMKGHLARVLDRTDQMLSRANELDDSIMNSDRETDASSNDTTDNDTENSEQMSESASDSEVDEDGNDLDAEMSIEELKRKYENLPSVPTEDDEVETPATDGETGLNLAPSDDDSDPEMEMDSEFDSDSSEAESDEDDGSGDGSRGGLLSLLFSKKEIANMEPVAHDNDNDGGEEGRGRGREEEQQVEGPDKEDDNPKSPLVQVLEETETPNTDTRIDSDDPTIVPDDRTIDGHLSEQKAAEMMADEPVDTFLQVARDPASQEPSAHTSPHTTATKVSEPESVSSIDARAESAVPVTPSEVKSVVRTPVPSLLRGTLREYQHEGLDWLADLYAKGRSGILADEMGLGKTIQSISVLAHLAEVHEVWGPHLIVVPTSVMLNWEMEFKKFLPGFKILTYYGNQEERKQKRRGWMADDSFNVCITSYQLVLQDANSFKRRRWHYMILDEAHNIKNFRSERWQTMMTFNTRARLLLTGTPLQNNLTELWSLLFFLHYGQDNEGEDDAFAGLKEWSEWFRRPVESILEHGRQVLDEEDKEQVAKLHKVIRPFLLRRLKRDVEKQMPLKYEHVEICRLSKRQRQLYDGFMSRAQTKETLSSGNYLSIINALMQLRKVCNHPDLFETRPINTSFAMPRSVAAEFEIRDLLVRRKLSLDARDNLDLDFLKLAPISDESMSKIEFMGTTKRHAYDQFKNLRDIQFRRVPRGWAWHGENRDGVLGSLENVGRKARLHEIERTMYYEAYRHNQHPVYGRGLLDKLVLKTTRSRLTHLANERSASGWITDSPMEPMDLVHSITSRSAQMEPFIQKFACITPAAVATGLNLTTVTEAGALALRQQSQSAVSSDPFHQARMKLSIAFPDKRLLQYDCGKLQRLDKLLRRLQAGGHRALIFTQMTKVLDILEQFLNIHGHRYLRLDGATKIEQRQILTDRFNNDTRILAFILSSRSGGLGINLTGADTVIFYDLDWNPAMDKQCTDRAHRIGQTRDVHIYRFVSEHTIESNILRKANQKQLLDDVVIQEGEFTTGYMNKVSYRDMLDDEGEDDAAGAAMDRVLGNDKTSAVVLEQAEDQEDRAAAKVAVREVQHADDGDFEDKATATATATPRTNDAQTPGPFGATETALAEAHAGEKASNSHHIDEYLVRLQTFLMRDIPLGPGKDQRKKGRRRDEHRVRRNR
>XP_016220720_Exophiala_mesophila
MPDSPPIGDSLTTTTNNHINTDTPESLLHEATTHVDSNPEISNEKPASPNRLRSPSDERLPTPVSDRPPPEDNKLEEPPNKRRKLNDRDNEASPRPISPPWKRVIADGPTSFLENGRRKSGRTNAVPLALQPQSNKRQTRAQFDKTKGENQKQVKPNYNLSTRTPKAETPVAAQTKSTNLRHASLRNQEQSNGLKIVPIQRKSKESATESKVSAPSPLKTTRRSTSTPVHPRGGKSPAINGQVANENRVNGLIKKEPEDNDEESELSSIVSSRSPSPPLALRKVTFRVRLLNPSITSPANLPSQKKYASFREFIEKDELEPRAGEDLLTQEQIEREAVARNRLFNAQQLGGILNKGVIDRLPEKQSEPRRQYAHHDHLLAHIHHFRLLLRHESRDHKRKAELLAHEAKRYVEERQKRNKVKTKEEIEKELRDASIARYRNTVKDLDKLWAGVRAEVDTIRQKQYEEQQQAKMKGHLARVLDKTDQMLARTVEQDESTLNGDDDSSNDDSVSGSDDSQQMSESESESDPEDEANDHDAEMSIEELKRKYENLPEVPQDEDTAMEDDVEMSRNSEEEDSDPETEMDSEFDTDESEADDSDDDDDATSDQDSSKGGLLALFSRREIESMAPTEDPDEHDSSADVEDATAAEPSPLIEVLEETEDMDIDGEDSKTPGTISRPQSRDSANDVESTLQLTDHDQLQTSLPSEGVESANDLSYPTSTKASSLPPGPVTSDSESTDVPIKPAVSRPSSSHLHVTGDLLSPEPSAQTSPRTTATKVSEPESASSVDVRAESAAPMTPSDTKPIIKTPVPSLLRATLREYQHEGLDWLADLYATGRSGILADEMGLGKTIQSISLLAHLAEVYQVWGPHLIVVPTSVMLNWEMEFKKFLPGFKILTYYGNQEERKQKRRGWMADDSFNVCITSYQLVIQDANSFKRRKWHYMILDEAHNIKNFRSERWQTMMTFNTTARLLLTGTPLQNNLTELWSLLFFLHYGQESDGEDDAFAGLKEWSEWFKRPVESILEHGNQVLDAEDREQVAKLHKVIRPFLLRRLKRDVEKQMPLKYEHVEICRLSKRQRQLYDGFMARAQTKETLTSGNYLSIINALMQLRKVCNHPDLFETRPINTSFAMPKSVAAGFEIKDFLVRRKLLLDAANDLDLNFLRLAPISDEHVSKIEIMESSKRHAYHQLKALRDSQRSRIADNFLWAGENQRAVLGSLDNVGRKVRLREIDSTMYYEGYRHAQRALYGRGLINRLTINTTNARLSRLSRNSLRTRFWEQESVIEPFLGLVHPLQARSEQMEPFVQRYACITPAVVATDLGATTVTEPGAAMIRKFSQTPEPVDPFHQARMKLSIAFPDKRLLQYDCGKLQRLDKLLRQLQAGGHRALIFTQMTKVLDILEQFLNIHGHRYLRLDGATKIEQRQILTDRFNNDNRILAFILSSRSGGLGINLTGADTVIFYDLDWNPAMDKQCTDRAHRIGQTRDVHIYRFVSEHTIESNILRKANQKQMLDDVVIQEGEFTTDYVNKLSYRDMLDDTGEEDAAGAAMDRVLGNDKHNTKVLEQAEDQEDRAAAKVAVKEVQNADDGDFEDKPADTRSGTPRTHEALMSGSGPFGATEEALKAAQEEHHIDEYLVKLQLYLVRDIPLGPAKKSKKGKRRDEHRVRKR
>XP_013274635_Rhinocladiella_mackenziei
MPGNASLLFAPNADSSSPYRQLSSQLPRSRHVSSYTLTLRNLTDCALDSVDNNPPSPVRHEESSLDPDDNDGPPAKRRKVADADHKSSPRLISPPWKRIAAEGPTSFVENGRRKSGRTNIIPLDLQPQSNKRQTRAAFDKAKEQHEKHAKPIYNMSARKSKVEVHVPPPSFKRGPGRPPKNRDHDLLPAVKSEEVPKQLRESSIRSKSAHPAQSKSLRRSAGASSRRHHTNSPGVNGVSHEDKPYANGIAKSELEDDSDNSNTSSGSELGRHPSPPLTLQKVTFRVRLPKPSVASPANIPQPKKFASFEEFLEKDETEPRAGEDTLTPDQIKTEAMARRRVRQAQKRGGTLDKKILDTLPDKQAEPRRQFAHLDHLLAHVSHFRNLLRAEHRDHKKKAEVLAHEAKRYVEEKQKRNKVKSPEEIEQEKREAVKATYRAVVKDIDKLWTAVKVEVEAIRQREYEEEQQAKMKGHLARVLDRTDQMLSRVAEQDESLMDSESDVSPNEATETESENSEQMSESETESDSEGASDNLDAEMSLEELKRKYRNLPDLLTDNDNIQETPAPEEDDEATPDHFEEDSDPETEMDSEFDTDGSDDGESSEDNARGGLLSLFSQKEIAEMAPAQDDESASEKDGSESHDSPLVEVLEDHDMLDVEPSEESKKPDQEIGEHAESDQGQETAETDMAERAAPVHLQIARLASEDPASQEPSAQTSPHTTATKVSEPESVSSIDPHADSALPITPSETKHSTIKTPVPSLLRGTLREYQHEGLDWLADLYAHGRSGILADEMGLGKTIQSISLLAHLAEVHEVWGPHLIVVPTSVMLNWEMEFKKFLPGFKILTYYGNLEERKQKRRGWMADDSFNVCITSYQLVLQDANSFKRRRWHYMILDEAHNIKNFRSERWQTMMTFNTRARLLLTGTPLQNNLTELWSLLFFLHYGQENEGEDDAFAGLKEWSEWFKRPVESILEHGRQVLDEEDKEQVAKLHKVIRPFLLRRLKADVEKQMPLKYEHVEMCRLSKRQRQLYDGFMSRAQTKETLASGNYLSIINALMQLRKVCNHPDLFETRPINTSFAMPKSVAAEFEIKDLLIRRRLMLDASNDLDLNFLQLAPISDERMSMIEVIETTKRHAYHRFRSLRESQSRRMSRDSRWHGENRVGVLGSLENVGRRSRIQELDRTMYYEAYRHHRHPIYGQGLIERLTINPTNAQLSRLSPHKAMGKWWDKEMPIQSLNLVHSIQSRSEQMEPFVQQYGCVTPAVVATDLNLSTVTEAGAVAIREAYPSNGPDPFHRARMKLSIAFPDKRLLQYDCGKLQRLDKLLRQLQAGGHRALIFTQMTKVLDILEQFLNIHGHRYLRLDGATKIEQRQILTDRFNNDTRILAFILSSRSGGLGINLTGADTVIFYDLDWNPAMDKQCTDRAHRIGQTRDVHIYRFVSEHTIESNILRKANQKQMLDDVVIQEGDFTTDYMNKLTYRDLLDDTAEEDAAGLAMDRVLGNDKGNLAVLEQAEDQEDRAAAKVAAREVQHADDGDFEDKTASTTPQTDEAQTPGPLAATETAPAEAEADGETFHHIDEYLIQLQSYLMRDIPLGPGKGKRKKGRRRRDEHRVRRTR
>XP_018003809_Phialophora_attinorum
MHDTNGYHSSEQEPHVNGHHVKGEDNLDTPPPRDTPLDNGIDGRTKVEESETPPAKRRKLADTNGSIKLPRPISPPWKRVAAEGPTSFTLDGRRKSGRTNAVPLELQPQSKTRQTRAAFGKAAGDQKSQKPTYSVSQRKQTATQQPSIKTTPASASTKRVVTPKNNKESHHAPRARSKSHQRSRSKSGSMPSKTSKVAELEAQLAALKNARRTMTNGHDQESTDESSEESDDSAASVQHSSTPLHLRKVNFRVHLPKPTIVTPANIPTGKKYVTFEEFLAKDDTEYRLGVDVLSTEQIQREAAMRNRVYQARKRGGVLHGNTSRASINASKPINFDHQYSHRDHLNVHAGYFYKLMVSEHRTHKKQAEIIAHEAKRYVEAKALQNRVKTVEELEHEAFLVRRAAYRTVVKDVDKLWAAVLDEVEAMRRKEYEDEKQAENKRHLERVLDRTTQMLAADAEDSILDSADATDEDSENDDGIDGSDDGSDNSEQMSDSTSDSSSHAAPEDNDADLSVEQLRAKYENLPDLEKSMDADVDMDSNPASPAVDDDESDPETEMDSEFDSDGSEDDDEESGSDAEEAEEDSRGLLGLFFSKKELKEAAADEEPSTPTVGDDEAKDTSEQATRSSPLIEELPTDADTPMQEAVNGAGDDETMGRATEDAEPTQDRSETQQAVAKAEIAMTPDRQIGESPSSAASPQTSVTGKASAPESMSSVEPPVDPLPQEANEDKTSSIKTPVPKLLRGVLRTYQHEGLDWMATLYANGRSGILADEMGLGKTIQSIALLAHLAEVHEVWGPHLIVVPTSVMLNWEMEFKKFLPGFKILTYYGSIEERKNKRRGWLDENSFNVCITSYQLVLQDQASFKRRAWQYMILDEAHNIKNFRSDRWQTMMTFNTQARLLLTGTPLQNNLTELWSLLFFLHYGQETNDQDDAFAGLKEWSEWFKKPVESIMEQNKQVLDAEDKEQVSKLHKVIRPFLLRRLKADVEKQMPLKYEHVELCRLSKRQRQLYDGFMSRAQTKETLASGNYLSIINALMQLRKVCNHPDLFETRPINTSFAMSKSVASDFDIQNLLIQRRTQKAMADKVNLDFLQLVPICRENLSYIDYHESTGHHAFHQIKSLRDKQNRRIDHQGIWSGESRLSVLQSLDNVKKQARYRQLDQLMYQEAYRHHAHPVYGRGLIEKLTCETTYDKLAHLSSDRIMTKFWEREIPVESLQLVQSIDNRSRAMQPLVEKYACITPAAVANDMSSLAVTDAGAVALRQTPAAQGSDPFHEARMKLSIAFPDKRLLQYDCGKLQRLDQLLRKLQAGGHRALIFTQMTKVLDILEQFLNIHGHRYLRLDGATKIEQRQLLTERFNNDKRILAFILSSRSGGLGINLTGADTVIFYDLDWNPAMDKQCTDRAHRIGQTRDVHIYRFVSEHTIESNILRKANQKQLLDDVVIQEGDFTTDYLNKTTYRDMLDDAPDDDDVAGAAMDRVLGNDRTNATAFEQAEEREDIVAAKEAAKEDQHADDGDFEEKAAATEASSKAQTPGPGAEVNDDEAEHHIDNYMIKLQRFLLRDVPLAPPKDRSKKGKRYRDEHRVRRR
>NP_588472_Schizosaccharomyces_pombe
MFAVQGNQKFPKGLTKDNIQSLYQQWQVMRNQGATEENNPEFAQISSILRMVQRAHYARMQQMRNQSSEFPDAENTNLRKQQDTLPTTGFNNLPEGKAGMQTLPGRPASNGPTPPNPGNGNVGLNNPSYMNSQASPNIMNAPLQRDTSVPPAPSMVHPHTNTNANSNNLKVYANQLSQQNTSNPTYHNAYDMASMMKNGSRMNNSFPPTTPYPPANDTTVNSSLPHSFASPSSTFEQPHTVQSRAPSVDTTSSSHSFSARNIPANVSMQQQMGRRGSIPVNPSTFSASSPPSGSMLASPYNGYQNDAASFAHSKLPSSANPNTPFNSTATVDVGAAGSHFPYPQPSNLDAINAKTYFQSSSNSPAPYVYRNNLPPSATSFQPSSSRSPSVDPNTVKSAQHIPRMSPSPSASALKTQSHVPSAKVPPTSKLNHAQLAMLKSQIVAYNCLNSPNGQVPPAVQQAIFGRVYGASNEVSPSMPFQQNVPQMSSVKKDTPTRDANMRTSKAPYIQNIPNQFQRRAYSATIPVKNESLAKPSVSPMPLQQSTGKTEVAKRAQFPTNVNYSSCVDPRTYVKTPIPFSKFSSSENLSLIPSLLPPSISWDDVFLSSEIAIACSIANRIDFLEKENRPKSVNKKILQQDKSKSMIELRCLRLLEKQRSLRETINSVIPHSDSLAAGNLRLMFRNVKRQTMQEANLVLALAEKQKTEHAMRQKEKLLTHLRSIMLHRKSIVTKVDKQNKAKTQRCKDIINFHAHLEKEEKKRIERSARQRLQALRADDEAAYLQLLDKAKDTRITHLLKQTDQYLENLTRAVRIQQSNIHSGNTSGKGSNSAELEAPISEEDKNLDYFKVAHRIHEEVEQPKIFVGGTLKDYQLKGLEWMLSLYNNNLNGILADEMGLGKTIQTIAFITYLIEKKNQQGPFLIIVPLSTLTNWIMEFEKWAPSVKKIAYKGPPQLRKTLQSQIRSSNFNVLLTTFEYIIKDRPLLSRIKWVHMIIDEGHRIKNTQSKLTSTLSTYYHSQYRLILTGTPLQNNLPELWALLNFVLPKIFNSIKSFDEWFNTPFANTGGQDKIGLNEEEALLIIKRLHKVLRPFLFRRLKKDVEKELPDKVEKVIKCPLSGLQLKLYQQMKKHGMLFVDGEKGKTGIKGLQNTVMQLKKICNHPFIFEDVERAIDPSGTNVDLLWRAAGKFELLDRILPKLFLTGHKTLMFFQMTQIMTIMEDYLRSKNWKYLRLDGSTKSDDRCSLLAQFNDPKSDVYIFMLSTRAGGLGLNLQTADTVIIFDTDWNPHQDLQAQDRAHRIGQTKEVRILRLITEKSIEENILSRAQYKLDLDGKVIQAGKFDNKSTPEEREAFLRSLLEHDGDDDHDLTYGELQDDELNELISRTDEELVLFKKLDKERAATDIYGKGKPLERLLTVNELPDFYKVEVDSFAVQSSSELEDQYLERKRRRRNSISYTELTLDELNTVDDPSSTLMPRKRGRPRKKTNSGSSLSTPLSQESSLARSGRKNTPSYKQKALRRYCMEIFERLYNLQSEDGRFVNGLFLYPPNRKLYPDYYIIIKRPIALGKIKRNIKNDRYGDVGELIADFMLMFNNAYTYNEEHSIVYEDAKLMEKTLKEVIEDLEKNNSLHAYEEEALNEEQASLVFLENSEAELPLDSGIVSAEDDKVITYEDSSSSYSE
```
