## Supplementary material for "Coding Sequence Insertions in Fungal Genomes are Intrinsically Disordered and can Impart Functionally-Important Properties on the Host Protein": fasta protein sequences: XP_713138.2_blasthits_fa.txt

```
>XP_713138_Candida_albicans
MISIIQNGISQLSSVSGLDEANLKILICTLLSFPFGIIFKRLPDHDYTLKNIYNVAVSCFYVFGICDLRFGISTLLISATGSYFITRYVRTKSMPWINFLFLMIHMAYSHFHLQFFKEYDPKSIDITGAQMILVMKLSAFGWNIHDGKQPRSTLNDFNKARAITKHPNVLPYIGYVFFYASLLTGPAFDYADYDKFIHGTLFDDVPQDKRPGKNKRRIPRSGVQAFKKFSLGFFWAFLLLQSDKFVTMEYMFSPEFVQYHGLFYRIIYMWILGFTFRLKYYTIWTIAEGACILCGIGYNGVDPETGEFKWNRVQNIDPWSFETGQNVHACLEAWNQNTNIWLKNYVYLRVAKPGKKPGFKSTIFTFTTSAFWHGTRPGYYLTFVVGALMQTVGKYYRRNFRPIFLEADGKTPKPTKIVYDFVCWVNTQLAFGFFVQPFVILGFTKSLECWATVYYWLLWVIAISFFAFSGPFAKSVSKFFKSLQPSYREQQRKSREDKYKLNNEEASIVEQAVGAKLGQDYDIPALGLPPFDVFTDFDQTEVDHDIQHLRKAWTSFRGRRGSITENDFDGLKDAYNNFTNEINDIFNTKKEEFKKEKLNKQN
>XP_002418653_Candida_dubliniensis
MISIIQDGISQLSGISGLDEANLKILICTLLSFPFSIIFKRLPDQDYTLKNIYNVAVSCFYVFGICDLRSGISTLLISATGSYFITRYVRTKSMPWINFLFLMIHMAYSHVHLQFFKEYDPKQIDITGAQMILVMKLSAFGWNIHDGKQPRSALNEFNKTRAIPRHPNVLPYIGYVFFYASLLTGPAFDYADYDKFIHGTLFDDVPEEKRPGKNKRRIPRSGVQAFKKLLLGFFWAFLLFQSDKFVTMEYMFTSDFVHYHGLFYRIIYMWILGFTFRLKYYTIWTIAEGACILCGIGYNGVDPETGEFKWNRVQNIDPWSFETGQNVHACLEAWNQNTNIWLKNYVYLRVAKPGKKPGFKSTIFTFTTSAFWHGTRPGYYLTFIVGALLQTVGKFYRRNFRPIFLEADGKTPKPTKIVYDFVCWANTQLAFGFFSQPFVILGFTKSLECWASVYYWLLWVIALSFFTFSGPFAKPVTKFFKSLQPSYRAQQRKSREDKYKLNNEEASIVEQAVGAKLGQDYDIPTLGLPPFDVFTDFDQKEVDHDIQHLRKAWTSFRGRRGSINENDFEGLKNAYNNFTNEINDIFNTKKEEFKKQKLDKQN
>XP_002547380_Candida_tropicalis
MRSIIQNGINNLSELTGLDGASLKILICTLLSFPFSIIFKRLPDNNYTLKNLYNILVSCFYIFGICNLRSGIVTLLISASGTYFITRYVRTSSMPWINFIFLMSHMAYSHIHLQFFADYDRTVIDITGAQMILVMKLSAFGWNIYDGKQPKSSLNEYNKSRAIYKHPNLLPYIGYVFFYASLLTGPAFDFVDYERFIHSTMFDDVPSEKRPKQRRIPRSGLQATKKLLLGFFWAFLLVKSDNFVTADYMFGPEFMNKHGFIYRIFYMWILGFSFRLKYYAIWTMAEGACILCGIGYNGVDSKTGEFKWNRVQNIDPWAFESGQNIHTCLEAWNQNTNKWLKNYVYLRVAKPGRRPGFKSTLFTFATSAFWHGTRPGYYLTFVLGAFLQTLGKIYRRNFRPIFLMADGKTPRRGKPVYDFICWINTQLAFGFVVQPFVFLELPKSIKCWATVYFWLIGVVAATFFAFSGPFAKQVTMLLKSLQPSYVAQLESKKKEEKKKLNPQESKIVEKVVGSKLEQRYDSPTLGLPPFDVFQEFDKKEVDHDLKEFNVAWKSFRGRRGSITDDDFEGLKDAYSNFTNEINDIFQSKKEEFLKAKAEYNNTSEEKSQSKSD
>XP_003868851_Candida_orthopsilosis
MVAIIQNQINALSSTIGLDPASLKILLCTLLSFPFGIIFKRIPDQKYFFKNIYNVLVSSFYIFGICDLRWGLGTLLLSSLGSYFITRYLRTPKMPWINFLFLMIHMAYTHFHLQFFAEYDPSIIDISGAQMILVLKLSAFGWSIHDGKQPSDSLSNYNRTRAIHEHPNLLPFIGYVFFYASLLTGPAFDYVDYDHFIHSTLFDDVPEDKRPGKKRKRRIPRSGRQALKKLLQGLFWAFLLFEVPKLVNTEFVFSKEFVTKHHFIYRIFYMWLLGFLYRLKYYAIWLIAEGACILCGIGYNGYDAETKEFKWNRVQNVDPVTFELGQNVHTCLEAWNQNTNKWLKHYVYLRVAKKGRKPGFKSTVFTFATSAFWHGTRPGYYLTFVVGAFLQTIAKFYRRNIRPHFLQSDGVTPKPTKKIYDFVSWVSTQLAFGFVVQPFVILNFKKSLLCWQTVYYWLLFVIAGSFFIYRGPPAKYFTIKRPESKTKNRTTPTKSDTLNSNLSKEENDLIKNAVENNLEKNYHMPTLGVPSFDHLQSLDKDDIDEELQNLKQAWSSFKSRNFLADDDFDGLKDAYSNFTKEINEIFDRRKEEFSKQQEKSGKTD
>XP_001525914_Lodderomyces_elongisporus
MIAVIQTFLNLILDNTGLDQASVKILLCTLLSYPFSIIFKRLPDREYTLKNVYVVIVSAFYVFGICDLRSGFGTLILSTLGCYFITRYLRTSSMPWVNFIFLMTHMAYSHFHLQFFADYDPRVIDITGAQMILVMKLSAFGCSVYDAKQPLESLSEYNRSRAIKQHPNILPFIGYLFFYASLLTGPAFDYADYDKFIHATLFDDVPEDKRPGRRRKRLIPKSGKQATSKLFQGFFWAALLFVVPKYVELDEVFTKSFIYNHGFVYRIFYMWGLGFLYRLKYYAIWLIAEGACILCGIGYNGIDATTGKFKWNRVQNIDPLAFETGQNVHACLEAWNQNTNKWLKHYIYLRVAKPGRKPGFKSTVFTFATSAFWHGTRPGYYLTFVIGAFMQTVGKYYRKNIRPLFLTADGSPKPTKRVYDFVSWVVTQLAFGFAVQPFVILDFKKSLLCWATVDYWLVAAIAITFFIYNGPLAKYFKISQKKKLPVKINETKELLSDKKLSTKEHGYVTNAIDKKLGKEYDSPTLGLPSLDVFEDLDKLELDEDIEHLHQAWESFKKRRFLDDEDAEGLKSAYSNFTDEINEIYRAKKDEFFASDDKPKQL
>XP_007374537_Spathaspora_passalidarum
MIQRIQHGIAQLSGIIGLDEASLKVLLCTLLSFPFSIVFKRLPDTKYTLKNLYNIAVSAFYIFGILDLQSGLGTLLFSSLGCYVITRYLRTPSMPWVNFFFLMSHLAYNHFYQQFFHEYDRNVIDITGAQMVLVMKLSAFGWNIYDGKQPTEKLSKYAQSRAIKEHPNIIPYIGYVFFYASLLTGPAFDYADYDKFIHSTLFDDVPDSKRYKKRRIPRSGRQAIKKTLQGVFWAVLLFELPKYVSVEYVLSGKFVQEKSFIYRIFYLWILSFFYRLKYYTIWSIAEGACILCGIGYNGYDEKTDSFKWDRVQNIDPVAFETGQNVHVCLEAWNQNTNKWLKNYIYLRVTKPGKRPGFKSTLFTFATSAFWHGTEPGYYLTFVGGALLQTQGRIFRKYLRPIFMEADGKTGKPTKKLYDFLCWICTQLAFGFYTQPFMILKLGPSLYAWSTVYYYQVFITLLTLFLFKGPFAKPVIKFFKSLHPAEPKVETKLKLSSEESKIVAQAVDSKLGVDYESPTLGVPPIDVLQNINKEEIEHDVDEIKRAWVSFRGRRHSIKEDDLEGLKDAYNNFVTEINEIYTSKKQEYLSSPNKEKKN
>XP_043048307_Scheffersomyces_spartinae
MLGVFQDEIKQLLVSTGLDAGNLKILICAALSFPFSYIFKRLPDNNYRLKNLFNIGVSSFYIIGILNEWSGLWNLLFSALGCYFITRYVKTSTMPWINFIFLMSHLAYNHLKAQFFGQTAPDDVDITGAQMVMVMKLTAFGWNIYDGKQSLLSLSDYAKERKILKHPNILPYLGYVFFYASVLTGPAFDYADYDKFIHSTLFDDVPQDKRPGARKRRIPRSGKPALNKLLRGIFWAFLFVNSSKYLSLDYILNGQLFQEHNFIYRIFYMWGLGFTYRLKYYTIWSIAEGACILCGIGYNGYDSDTDSFKWDRVQNINEWAFETGQNVRACLEAWNMNTNKWLKNYVYVRIAKKGQKPGFKSTLFTFSTSAFWHGTCPGYYLTFIVGAFLQTLGKIYRRNFRPIFMEADGKTPKPTKVFYDIISYIITQLAFGYAVQPFVILDFGKSIYCWFTVYFWLHGIIGLTFFVFRGPYKKQVTQFLQRYHASAVIQEQKKKTSEPELTTDKNVEKNANEVAPVPKVIDKEQEVPTFGLPSIEDLEQYDKEEVQRELQEIGESWKSFRARRGSLKDDDFEGLREAYANFTAEMNDIFQHAKEDADPKKTE
>XP_001385654_Scheffersomyces_stipitis
MPFNFVQSKIAELSPIVGLDEASLKILICTLLSFPFGVIFKRLPDQSYTLKNLYNLAVSSLYVFGILNLRSGLVTLLISATGTYFITRYLRTSSMPWVNFIFLMAHLCYSHLHTQFFVTFDQTKIDITGAQMVLVIKLSSFGWSVYDGRQPKDLLTSYTASRAIKKHPNILPYIGYVFFYASVLTGPAFDYADYDKFIHSTLFDDVPDSKRPGRNKRRIPRSGRQALYKTLQGFFWAFWLFQVPRYVNLEYVLSGKFYANHNFIYRIIYLWILGFTHRLKYYTIWLIAEGACILCGIGYNGYDAETDTFKWDRVQNIDPWAFETGQNVHTCLEAWNMNTNKWLKNFVYLRIARPGKKPGFKSTLFTFVTSAFWHGTRPGYYLTFVLGAVSQSLGKIYRRNLRPIFLEADGKTPKPTKIYYDIVSLIVTQLLFGFISQPFVILDFKLSLYCWATAYFYVPVVAIVTFFLFRGPYAKVVVKWCRSHSASAQVPKEALDNIKLTSKEAEKVKSHLDSILEREFDTLGLPPIDVLETVDKKEFDEDVKDLAEAWRSFRGRRGSIKDDDFEGLKDAYNNFTNEINEIFTSKKEEFSKKPATMSKANKVD
>XP_020065277_Suhomyces_tanzawaensis
MITFIQDGIAQLLGILDIDEANLKILICALLSFPFSFLFKRLPDRNYTLKNVYNIAVSAFYVFGILNLYSGLMTLLILSLGCYFITRYLRTSSMPWVNFLFLMGHLAYNHVSEQFFNSYDPTKIDITGAQMVLVMKLSAFGWNIHDGKQPVALLTPYARERMLKKHPNILPYIGYVFFYASLLTGPAFDYADYDKFIHSTLFDDVPEDKRPGKTKRRIPRSGKESLRKTLQGFFWAFLFANSSKYVSLDYVLSGKLVAEHNFFYRIFYLWILGFSHRLKYYTIWSIAEGSCILSGIGYNGVDPETGKFRWNRVQNIDPYAFETGQNCKVCLESWNMNTNKWLKNYVYLRIARKDKGPGVKSTLFTFATSAFWHGTRPGYYLSFVLGAFFQTVGKIYRRNFRPIFLEKDGKTAKPSKKYYDIVCYFVTQLSFGYIVQPFVVLDLKQSLYVWSTCYFYLHIGIIVTFFVFRGPFAKDVVKWLRSFQDQPAEKTVRPSPKNKLNSQESGIVKSAVETMLDKEINDDSVLGVPSIEVLETVNREDIDQEIKELGEAWRSFRGRRTSIAQDDFEGLKDAYNNFTNEINDIFVTKKNETLVKKGLKKPTN
>XP_020078002_Hyphopichia_burtonii
MVIAIVQSYMSQWLNLVGLDEASFKILFCTILSFPFSVIFKRLPDRDYTLKNLYVIGVSSIYVFGILNLGSGLITLLVSSLGSYFITRYLRTNAMPWVNFLFLMTHLAYSHVKTQFFVEYDPTIIDITGAQMVLVMKLTAFGWNVFDSKQPKEYLTPYTRSRVIKKHPNILPYLGYVFFFASVLTGPAFDYIDYDKFIHSTLFDDVPDDKRPGKRKRRIPRSGKPALQKVLHGAFWASIFFQASKYVNLKYVLSGDFYEEHNFIYRIFYLWVLSLSHRLKYYTIWLIAEGACILCGIGYNGYDQETDSFKWNRVQNIDTYAFETGQNVHTCLEAWNMNTNKWLKNYVYTRIARRGKKPGFKSTLFTFATSAFWHGTRPGYYLTFVMGAFAQTLGKIYRRNLRPMFLEADGKTPKPSKKIYDFITYFVTQLSFGFITQPFVILDFRKSLYCWSTVYFYVPIGTAITLFLFKGPYSKKVIAWCQSHNDAYLLAQEQNRAPPKNKLSKVETDKVKAVVSNIVMKDESEQEIPTLGLPPIDVLETATKEELDQDMKELSEAWTSFRGRRGSIKDDDFEGLRDAYNNFTNEINEIFAHTKTPIKVSKKD
>XP_015468001_Debaryomyces_fabryi
MPWINFLFLMVHLAYSHFHEQFFQVYDPTKIDITGAQMVLVMKLSAFGWNVYDAKQPKETLTSFTKERLIKKHPNLLSYFGYVFFYASLLTGPAFDFADYDKFIHSTLFDDVPDSKRPGKRHKRRIPRSGIPALKKTLQGAFWAVILLFLGKYVSLDYVLDGNFVKEHGFIYRIFYLWVLGFNHRLPYYTIWLIAEGACIQCGIGYNGYDSVTDSFKWNRVQNIDPYKFETGQNCHVCLESWNMNTNKWLKHYVHKRIAKKGKKPGFKSTLFTFLTSAFWHGTRPGYYLTFVMGAFLQTIGKIYRRNFRPMFLQSDGATPKPTKKIYDLVCYICTQLAFGFIVQPFMILDFKQSLYCWLTVHFYVQIATFITIFAFKGPYSKSIIAWCMSRHDSIKKDEKFIRPELKLSQEETAKAKDVVYTILEKRDDRLRSPALGLPPIDILESIDQEDIDEDLKELSEVWTSFRGRLSNLKDDDFDGLKDAYSNFTNEINEIFHVKKEDLLSKKQP
>XP_002770884_Debaryomyces_hansenii
MISQQLQSYITQFSETTGLPDSQLKILLCTLLSFPFSVIFKRLPDQNYALKNAYNISVSAFYIFGILELYSGLQTLLFSSLGCYFITRYVRTSSMPWINFLFLMTHLAYSHFHEQFFQVYNPAKIDITGAQMVLVMKLSAFGWNVYDAKQSKEALTSFTKDRIVKKHPNLLSYFGYVFFYASLLTGPAFDFADYDKFIHSTLFDDVPDSKRPGKRRKRRIPRSGIPALKKTIQGAFWAVALLVLSKYVSLEYVLGGKFVKEHGFIYRIFYLWALGFYHRLPYYTIWLIAEGSCIQCGIGYNGYDSETDSFKWDRVQNIDPYKFETGQNCHVCLESWNMNTNKWLKHYVHRRIAKKGKKPGFKSTLFTFLTSAFWHGTRPGYYLTFVMGAFLQTIGKIYRHNFRPMFLQKDGVTPKPTKKIYDSVCYVCTQLAFGFIVQPFMILDFKQSLYCWSTVNFYVQIATFITIFAFKGPYSKSLTAWCRSHHDSLKKNDDVARPEHKLSEEEAAKARDAVSTLLEKGDERFRSPNLGVPPIDILESIDQEDIDEDLKELGDVWTSFRGRISHLKDDDFEGLKDAYNNFTNEIEETFHVKKEDFLAKKQS
>XP_006685709_Yamadazyma_tenuis
MGIHWIQESILYVSEASGIDLANFKILLCTLLSFPFSGIYKRLPDHRYTMKNIYIVSVSSFYVFFILELYSGLASLMGASLGTYFITRYLRTDSMPWVNFVFLMLYLSYHHIREQFFSVYDPHVVDITGALMVMVMKLSSFGWSVHDGRNSKDLLTSYTKSRIIKKHPNLLPYLGYAFFYASLLTGPAFDYADYDRFIHNTLFEDVPESRRPGKRKRRIPRSGRAALKKTLQGFFWAFLFTQAPKFVTLEYVFQPEFVQQHGFIYRIFYLWVLYVSYRLKYYTIWLIAEGACILCGIGYNGYDSQTDSFKWDRVQNIDPWAFETGQNVHTCLEAWNMNTNKWLKHFIYMRLAKKGKKPGFKSTLATFATSAFWHGTRPGYYMTFIMGAFLQTVGKIFRRNFRPIFVDKDGNKSKAKPLYDVTCYFVTQLAFSFVTQPFAILEFSKSWHCWSTVNYYVIIGTALTFLVFRGPWSHQVTKFLSKYHMSAPKPIHRDSQFNKTESEKVARALNSYISRDRDLVDSPTLGVPSLDYLESFEGKDIDEELKELVETWYKFKETKGDLGLKVAYNNFVAEIQRIVSDTRAQASEVIDSKKQQ
>XP_001487052_Meyerozyma_guilliermondii
MAPHSSARLQLNRGEINLFLTDRNMGLQLLLHLALEKVGIEEANFKVLLCSLLSFPFSVIFKRLPDDQYTLKNVYIIGVSCFYIFGILELYSGLRTLLISSMGCYFITRYLRTSSMPWVNFVFLMGHLAYNHLQAQFFATYDPTKIDILGAQMVLVMKLSAFGWNVYDGKAPKSTLSEFGRLQAVRQHPDLLSYLGFVFFYASLLTGPSFHYNDYDRFIKSILFDDVPESKRPGRRVKRRIPRSGIPALFKALQGFMWAYLFIISPKFVTVEYLLSGDLVKEHGFVYRLVYLWILGFSYRLKYYTIWLIAEAACILCGIGYNGYDSATDSFKWNRVQNIDPVAFETGQNVHVCLESWNMNTNKWLKNYVYARVARPGKKPGFKSTVFTFVTSAFWHGTRPGYYLTFIMGAFSQTVGKIYRRNFRPMFVELDGKTPRGAKWLYDVVCFFVTQLTFGFICQPFMILDLKNSLYCWSTVYFFVPIGMAVTLFVFKGPYAKSVTAWCQQYHSKPKDVKPKHKLTKEESERVSTAVGALLEKNETDLAEAPSLGLPSIEVLQDVDRHEIDEELKELGQAWKSFRSRRGSVTEDDFEGLRDAYNNFTSEINEIFSSKREEKKGSGSELKKSV
>XP_018709547_Metschnikowia_bicuspidata
MIHKLQEGISAILAAAGMDEASFKVLLCTLLSFPFSWVFKRLPDHRYTLKNSYVIGVSSFYIFGILDLRSGIYTLLLSSSVCYFITRYMRTNLMPWINFLFLMSHLAYSHFSTQFFRSYDSTVIDITGAQMVMVMKLSAFGWNVHDGKQKKAPSAYTQSRAIKKHPNLLPYFGYVFFYPSLLTGPAFDYIDYDKFIHGSLFDDVPEQKRPGKLKRRIPRSGLQALSKTMQGFFWAVLYLQAPKWVTLEHVFSQEFITEHGFIYRIFYLWVLGISHRLKYYTIWQIAEGACILCGIGYNGYDEKTKTFKWNRVQNIDPWSFETGQNVYRCLEVWNMNTNKWLKHYVYTRIARPGKKPGFKSTLFTFATSAFWHGTRPGYYLTFVLGAFIQTIGKIFRRNFRPIFMEADGKTPKSSKKIYDFVCYVVTQLTFGFVCQPFVILDFQKSLYCWWTVYFYIPVGIFLSLVVFKGPYKQKAEAFCRSKAPQLQPATTMPNLNRQESQRVAQAVEKALSERYDSVVFGVPPIDVLEGATKEDFQEEVKEMSDAWQSFRGRRGSFSDDMDGLKDAYTNFTDEINEILQTKKAEFHDNKQKLD
>XP_002615737_Clavispora_lusitaniae
MITSLQKSISQLSAASGIDEAQFKILLCTLLSFPFSAIFKRLPDTRYSLKNFYVVGVSAFYIFGVLDIKYGLWPLVFSATGCYFITRYLRTDSMPWINFLFLMTHLSYSHIHAQFFNEYDPTVIDITGAQMVLVMKLSAFGWNVHDGKQATQPSEYTKQRAIKKHPNVLPYMGYVFFYPSLLTGPAFDYVDYDKFIHSTLFDDVPEEKRPGKKRKRRIPRSGRQSFYKVCQGVFFALLYLQLPKYVNLDYVFSDSFVSRHSFLFRIFYLWILGIGHRLKYYTIWLIAEGACILCGIGYNGYDASTKKFKWNRVQNIAPFTFESGQNVHVCLEAWNMNTNKWLKHYVYTRIARRGAKPGFKSTLFTFATSAFWHGTRPGYYLTFVMGAFLQTLGKIYRRNLRPIFLEADGKTPKKSKIVYDFVSWIVTQLAFGFVCQPFVILDLKKSLYCWSTVYFYIPIATAVTLFLFKGPYAKPITKWCQSMAPTKPVAIKESKFTPEETAKVNDAVDLILNDKNQSPTLGLPPIEALNEASKEEFEAELKDLSEAWSSFLARKETSHNDLEALRDAYHNFTQEINEIISARTNELQNATHTKQE
>XP_025344008_Candida_haemuloni
MVFGKVHEGITALSELSGLDEANIKILTTTALLPDNNYSAKNWYIIAVSSFYVFVICELGSGLRSLLISSMGTYVITRYLKSDSMPWINFLFLMGHLLSTHVILQFFNDYDATVIDITGAQMVMVMKLSAFGWNVHDAKVPKEQLTEYTRARVIKEHPNLLPYLGYVFFYPSLLTGPAFDYIDYDKFIHSTLFDDVPEDKRPGKRKRRIPRSGKQALSKVLEGIFWAVLFIVMPKIVSLDYALDSGFVTDKSFFFRIFYLWVLGLTYRLKYYTIWSIAEGACILCGIGYNGYDAETDSFRWDRVQNIDPLAFETGQNVHTCLEAWNMNTNKWLKHYIYVRLARPGKKPGFKSTLCTFATSAAWHGTRPGYYLTFVMGAFLQTMGKLYRRNIRPMFLEADGKTPKSSKKFYDVLSYIVTQLAFGFIVQPFVILDFKTSLYCWNTVYFYVIAGVAGTLFLFKGPFSKNVIGFCQSHSASYKPADKKKAEEAKPAVLSPDETSKIHQTVGKVLKREGSYTMPTLGLPSIDDLEDLSKEELEEDMHELQLAWESFKDRKGLEHDIKDLKDAYNNFTTEIEGIFEEQKQTLEKKKKKAEKDE
>XP_024711338_Candida_pseudohaemulonis
MEFSLSTFYSGFDVQKDYEVDNSNIDDKLSHATHALAHSWEAIHHNSELLEELIDMAHGFQQLDPKHKKQVNYLISSSLTNASRQCTLMIEEGDYVDMLDVLKLCLEKYGYLMFVLLNYLSREDFPTSTSARQKQTSVLWKNNCQQVDDALSSVLNCLQLDLSKIFVTTPEKNQFLDLFLRPVFHLMELPERMKVNTIRIYMFRIISFAVTRHGSEETVQNSVIQSLTYYPHLPQYMAELLHTLEKSFDHIKLSEDILLEISQLEFNANDTNGPKAVSEFLVKVSEVSPRLIMRQMASISQILDNTNQSLRCSVIETCGNIVVDAFKTLHSSTNSSEDERAEISMKLIGKLFSLLKQRTLDQNPFARTKALQAMVKVFNNAPVKDYVVAALETPDSKDLDIGPANEWYQEVMDVAVTGLYDRSTLVRRNAIKLLSKILIEHPFTSQEAFRMLYSRWERKLDDLKAASQHVVPERYFQKFMNQNDNDKSEEETPQSPAEQNEGDPMDVDEENNEREKETGENILEEENAGVENDADFDKVKSLMKLWEYHNCALALIKKLERGVAITSSLLFSKNRNEVLEAMDFLVCADAYGVENASQGIRKMLHLVWMKGSSDEGKSIATQLVECYKLLFLTTPSDITAQQAAEMKARNLIKITINATVADLASLEKLMCMIYEGKLIDWAMIELLWYIYSKAGSSDSRYSQAQIHGAIIVLGMVSSANPAIVQCGLKSLLEIGLGSIGRLDLVLCKHSCATLLKIVQPLKKRTTERMFAEDSEAADRLKAILLCYTPQREWFPVAEQAIDAIFRIITNPIVLCDDIIKSKTRDVFVTEAEEESKTSSLAQLLFIVGHVAIKTIEHLEKLEAQFKKMKHDLEAEKSNQRKEDAAENELEMIGGTSEDDFADVVVFIRETEILFGEKSLLAKFGSLVTEICLNRRAYNNGILQRSAVLCLSKLMCVSSKFCEANLPLFITIMEKSEDPVIRSNCVLGLGDMAVCFNNLVDENTDFLYRRLTDDHLMVQRTCLMTVTFLILAGQVKVKGQLSSMAKCLENPDQGISDMCRLFFTELATKDNAIYNAFIDIFSGLSNDDTLSKDAMKRIIKFLVLYIDKEKHQKQLSEKLLVRLMKSETEKQWNDIAFVLTTIPYKNDNITQALEAGIIFKRLPDQNYSAKNWYIIAVSSFYVFVICELGSGLRSLLISSMGTYFITRYLRTSYMPWINFLFLMGHLLSTHVLLQFFQDYDATVIDITGAQMVMVMKLSAFGWNVHDATVPKEQLTLYTRERVIKKHPNLLPYLGYVFFYPSLMTGPAFDYIDYDRFIHSTLFDDVPEEKRPGKRRRRRIPKSGKQALSKVLQGLFWAALFVTMPKFVSLDYALDKSFVTDKSFIFRIFYLWVLGLTYRLKYYTIWLIAEGACILCGIGYNGYDPETDLFRWDRVQNIDPLAFETGQNVHACLEAWNMNTNKWLKHYVYVRLARPGKKPGFKSTLCTFATSAAWHGTRPGYYLTFVMGALLQTLGKIYRKNIRPIFLEADAKTPKSTKIYYDIVSYFVTQLAFGFIVQPFVILDFPLSLYCWSTVYFYVIVITALTLFIFKGPFKVPVVKFLQSYQASHVLAEKKKEEHKLSPEETEKVHQTVGKVLQRETSHEMPLLGLPSIDELESLTREELEEDVREIQLAWESFKDRKGYENDIRDLREAYRNFTNEIEEIIEEQKRALETKKEKTEKAE
>XP_025336330_Candida_duobushaemulonis
MEFSLSTFYSAFDVQKDYEVDNSNIDDKLSHATHALAHSWEAIHHNSELLEELIDMAHGFQQLDPKHKKQVNYLISSSLTNASRQCTLMIEEGDYVDMLDVLKSCLEKYGYLMFVLLNYLSREDFPTSTSARQKQTSVSWKNNCQQVDDALSSVSNCLQLDLSKIFVTTPEKNQFLDLFLRPVFHLMELPERMKVNTIRIYMFRIISFAVTRHGSEETVQNSVIQSLTYYPHLPQYMAELLHTLEKSFDHIKLSEDILLEISQLEFNANDTNGPKAVSEFLVKVSEVSPRLIMRQMASISQILDNTNQSLRCSVIETCGNIVVDAFKTLHSSTSSSEDERAEISMKSIGKLFSLLKQRTLDQNPFARTKALQAMVKVFNNAPVKDYVVAALETPDSKDLDVGPANEWYQEVMNVAVTGLYDRSTLVRRNAIKLLSKILIEHPFTSQEAFRMSYSRWERKLDDLKAASQHVVPERYFQKFVNQNDIDKSEEETPQSPAEQNEGDAMDVDGENNEREKETGENILEEENAEVENDADFDKVKSLMKLWEYHNCALALIKKLERGVAITSSLLFSKNRNEVLEAMDFLVCADAYGVENASQGIRKMLHLVWMKGSSDEGKSIATQLVECYKLLFLTTPSDITAQQAAEMKARNLIKITINATVADLASLEKLMCMIYEGKLIDWAMIESLWYIYSKAGSSDSRYSQAQIHGAIIVLGMVSSANPAIVQCGLKSLLEIGLGSIGRSDLVLCKHSCATLLKIVQPSKKRTTERMFAEDSEAADRLKAILLCYTPQREWFPVAEQAIDAIFRIITNPIVLCDDIIKSKTRDVFVTEAEEDSKTSSLAQLLFIVGHVAIKTIEHLEKLEAQFKKMKHDLEAEKSNQRKENAAENELEMIGGTSEDDFTDVVVFIRETEILFGEKSLLAKFGSLVTEICSNRKAYNNGILQRSAVLCLSKLMCVSSKFCEANLPLFITIMEKSEDPVIRSNCVLGLGDMAVCFNNLVDENTDFLYRRLTDDHLMVQRTCLMTVTFLILAGQVKVKGQLSSMAKCLENPDQGISDMCRLFFTELATKDNAIYNAFIDIFSGLSNDDTLSKDAMKRIIKFLVLYIDKEKHQKQLSEKLLVRLMKSETEKQWNDIAFVLTTIPYKNDNITQALEAGYKMASARESSGLDEANVKILVCTALSFPFSIIFKRLPDQNYSAKNWYIIAVSSFYVFVICELGSGLRSLLISSMGTYFITRYLRTSYMPWINFLFLMGHLLSTHVLLQFFQDYDATVIDITGAQMVMVMKLSAFGWNVHDATVPKEQLTSYTRERVIKKHPNLLPYLGYVFFYPSLMTGPAFDYIDYDRFIHSTLFDDVPEERRPGKRRRRRIPKSGKQAFSKVLQGLFWAALFVTMPKFVSLDYALDKSFVTDKSFVFRIFYLWVLGLTYRLKYYTIWSIAEGACILCGIGYNGYDPDTDSFRWDRVQNIDPLAFETGQNVHACLEAWNMNTNKWLKHYVYVRLARPGKKPGFKSTLCTFATSAAWHGTRPGYYLTFVMGALLQTLGKIYRKNIRPIFLEADAKTPKSTKIYYDIVSYFVTQLAFGFIVQPFVILDLPLSLYCWSTVYFYVIVITALTLFIFKGPFKVPVVKFLQSYQASHVLAEKKKEEHKLSPEETEQVHHTVGKVLQRETSHEMPLLGLPSIDELESLTKEELEEDVREIQLAWESFKDRKGYENDIRDLREAYRNFTNEIEEIIEEQKRTLEKKKEKTEKAE
>XP_028892099_Candida_auris
MVFGKVHDGIRALSELSGLDETNVKILITTALSFPFSIIFKRLPDNNYTLKNWYIIAVSSFYVFVICELGSGLRSLLISATGTYLITRYLRTDSMPWINFLFLMGHLLSTHFLLQFFQEYDPTVIDITGAQMVMVMKLSAFGWNVHDARVNVDNLSPYLKTRVIKEHPNILPYLGYVFFYPSLMTGPAFDYVDYDRFIHSTLFDDVPDDKRPGKRKRRIPRSGKPALRKVLQGLFWAALFVVMPKYVSLDYALDEGFVTDKSFVYRCFYLWVLGLTYRLKYYTIWSIAEGACILCGIGYNGYDPDTGKFKWNRVQNIDPVAFETGQNVHTCLEAWNMNTNKWLKYYVYVRLAKPGKKPGFKSTLCTFATSAAWHGTRPGYYLTFVMGAFMQTLGKIYRRNIRPIFLEADGKTPKRSKIYYDVVSYIVTQLAFGFIVQPFVILDFKKSVYCWSTVYFYVIIATAITLVAFKGPFKKQVTEFFQSHQAAHRLAEEKKKQEKLTEHEASKVHKTVDKVLRRDGGDDMPTLGVPSIDELENMSKEELEEDMRELQVAWQSFKDRKGFSDDIDNLKDAYKNFTEEIEEIFEEQRKALKQKSQ
>NP_014818_Saccharomyces_cerevisiae
MYNPVDAVLTKIITNYGIDSFTLRYAICLLGSFPLNAILKRIPEKRIGLKCCFIISMSMFYLFGVLNLVSGFRTLFISTMFTYLISRFYRSKFMPHLNFMFVMGHLAINHIHAQFLNEQTQTTVDITSSQMVLAMKLTSFAWSYYDGSCTSESDFKDLTEHQKSRAVRGHPPLLKFLAYAFFYSTLLTGPSFDYADFDSWLNCEMFRDLPESKKPMRRHHPGERRQIPKNGKLALWKVVQGLAWMILSTLGMKHFPVKYVLDKDGFPTRSFIFRIHYLFLLGFIHRFKYYAAWTISEGSCILCGLGYNGYDSKTQKIRWDRVRNIDIWTVETAQNTREMLEAWNMNTNKWLKYSVYLRVTKKGKKPGFRSTLFTFLTSAFWHGTRPGYYLTFATGALYQTCGKIYRRNFRPIFLREDGVTPLPSKKIYDLVGIYAIKLAFGYMVQPFIILDLKPSLMVWGSVYFYVHIIVAFSFFLFRGPYAKQVTEFFKSKQPKEIFIRKQKKLEKDISASSPNLGGILKAKIEHEKGKTAEEEEMNLGIPPIELEKWDNAKEDWEDFCKDYKEWRNKNGLEIEEENLSKAFERFKQEFSNAASGSGERVRKMSFSGYSPKPISKKEE
>XP_018219390_Saccharomyces_eubayanus
MYNPVDAVLTKVTTHYGIDGFTLRYAICLLGSFPLNAILKRIPEKRVTLKCCFIISMSIFYLFGVLNLVSGFRTLFISTMFTYLISRFYRSKFMPHLNFIFVMGHLALNHIHAQFLNEQTQTTVDITSSQMVLAMKLTSFAWSYYDGSCTSESDFKDLTKHQQSRAVKGHPSLLKFLAYAFFYSTLLTGPSFDYADFDSWLNCEMFRDLPESKKPMRRYHSGKRQIPKNGKLASWKVVQGLLWMVLSALGMKYFPPSYVLDRKTFGQRSFIFRSHYLFLLGFIHRFKYYAAWTISEASCVLCGLGYNGYDPKTQKIRWDRVRNIDIWTVETAQSTREMLEAWNMNTNKWLKYSVYLRVTKKGEKPGFRSTLFTFLTSAFWHGTRPGYYLTFATGALYQTCGKIYRRNFRPMFLREDGVTPLPSKIIYDLIGIYAIKLAFGYMVQPFIILDLKPSLMVWGSVYFYVHIVVAFSFFLFKGPYAKQVTAFCRSKQPKEIFIRKQKKLEKDISASSPNLGDILKAKMDHEKNKTPEEDEMNLGIPPIELGKWDNAKKDWDDFCNDYKDWRNKNGLEIEEKNLSRAFERFKQEFSNATGSPGEGVRKMSFSGYSPKPIPKKEQ
>XP_033769306_Saccharomyces_paradoxus
MYNPVDAVLTKIITNYGIDSFTLRYAICLLGSFPLNAILKRIPEKRVVLKCCFIISMSMFYLFGVLNLVSGFRTLFISTMFTYLISRFYRSKFMPHLNFMFVMGHLAINHIYAQFLNEQTQTTVDITSSQMVLAMKLTSFAWSYYDGSCTSESDFKDLTEHQKSRAVKGHPPLLKFLAYAFFYSTLLTGPSFDYADFDSWLNCEMFRDLPESKKPMRRRHPGERRQIPKNGKLALWKVVQGLAWMILSAFGMKHFPVKYVLDKDAFPQRSFIFRIHYLFLLGFIHRFKYYAAWTISEGSCILCGLGYNGYDPKTQKIRWDRVRNIDIWTVETAQSTREMLEAWNMNTNKWLKYSVYLRVTKKGKKPGFRSTLFTFLTSAFWHGTRPGYYLTFATGALYQTCGKIYRRNFRPIFLREDGVTPLPSKIIYDFIGIYAIKLAFGYMVQPFIILDLKPSLMVWGSVYFYVHIIVAFSFFLFRGPYAKQVTAFCKSRQPKEIFLRKQKKLENDISASSPNLGDILKAKMEHEKGKTAEEDEMNLGIPPIELEKWDNAKKDWEDFRNDYKEWRNKNGLEIEEENLSKAFERFKQEFSNAASGSGERVRKMSFSGYSPKPISKKEQ
>XP_003676874_Naumovozyma_castellii
MYNPIDAALNKVTETYGIDSFTLRYAICLLGSFPLNAILKRLPDEKEKTKCIYIIVSSMIYLFGILNLYSGFRTLLISSTFTFLITRFYHSKFMPYLNFVFVMGHLAMNHIYAQFFNSQTATTIDITASQMVLAIKLTSFAWSYYDGMDTNADEFESLVQYQKDRVIKRHPSLLKFVAYTFFYPTLLTGPSFDYSDFDSWLNGEMFHDLPESKKPKRRLNPRKRRQIPKNGKLALWKVIQGIAWIVLNGLGKKYIPLSFIADRASFMERSFFYRIHYIFLVGLVARFKYYAAWTIAEASCISCGLGYNGYDTKTQKIKWNRVQNIDIWNVEMAQNTRQCLEGWNMNTNKWLKYTVYLRVVKKGKKPGFRATMFTFLTSAFWHGTRPGYYLTFATGALYQTCGKFYRRNFRPIFLASDGVTPLPYKWVYDVVGMWVIKISFGYLVEPFLLLDFKESLVAWGSVYFYGHIVVALSFFLFRGPFSKSVIQFCKSLQPQYIATAKVKELEEEISRTSTSLGDIIREKLEYEEANKDLLQKEMNLGIPSIHPTDWEDAKGEWAAFVKEYTEWRERNGLEVEEDNLMKAFQDFKRELKENTVGERKMSFSGYSPVPIEKKD
>XP_003672702_Naumovozyma_dairenensis
MHNPVDQLLINVSETYGIDNFTLRYALCLLGSFPANAILKRIPDEKQKSKCLYIIFISMFYLFGILNLSSGFRTLFISSMFTFLITRFYHSKFMPHLNFIFIMGHLAMNHIHAQFYNGSTNTTIDITSSQMVLAMKLISFAWSYHDGTHLSKEDFDELTEYQKDHSIKSHPSILEFLAYSFFYPTLLTGPSFDYSDFINWLNCEMFHDLPEFKKPKQYRLRNFNFKRSIPKNGKLALWKVIQGLIWMFLNAMGLKYFPVNFVIDKSNFTSKSFLYKIHYMFLLGLIARFKYYAAWTISEASCIVCGLGYNGYEPKTKKIKWNRVQNVDIWNVEMAENTRQCLEGWNMSTNRWLKYSIYLRVVKKGSKPGFRATMFTFLTSAFWHGTRPGYYLTFATGALYQTCGKFFRRNLRPIFLKKDGVTPGPYKWIYDYLGMWIIKVTFGYLVQPFLLLDLRQSLKAWSSVYFYGHIGIAISFFLFRGPFAKNVINFCKSKQPKEMEIIRQKALEKEIAQTSTSLGDILKDKIKYEQENEAATKADEMNMTQGIPSLEPEEWENPKKEWLIFIQDYNEWRDTNGLEVEEENLSKAFQNFKQELKENASELGRRKMSFSGYSPKPISKKE
>XP_003958417_Kazachstania_africana
MYNPVDLALSNFSGKYGIDDFTLRFATCLLGSFPLTYILKRIPNKNLNLKCTYIISISVFYLVGILNIPSGLRTLLISSMFTYVVTRFYHSRFMPYVNFVFVMGHLAINHIRATGSISNSIDITSAQMVLAMKLTSFAWSYGDGTYLKKDEFEKSLNKYQQARSIKIHPSLLEYLAFVFFFPTILTGPSFDFSDFDFWLNGKIFQDLPKDIVTTSTTNAPKNGRMVLFRVIQGIAWIVLHGYLSKFVSFGDYLNHRQNFSFIYKIHYMVILGMIARFKYYAAWIISESACILCGLGYNGSDVKTGKIKWDRVRNIDIWAVEFAESTRDCLEAWNMNTNRWLKYYVYFRVAKKGKKPGFRSTLFTFLTSAFWHGFSAGYYLTFATGALYQTCGKFYRRNFRPIFLSSDGSTAGKFKWIYDVMCWYVIKLSFGYLVMPFLALNFKDSILIWKSVYFYGHIIIVVSFFAFRGPFSTKFIKFFKSLQPSEGALQKQRAIELEISESASTLGNILKEKMEYDKALEVEENKIKEKEMHLGIPSIDPDVVEWDDAKEEWHEFWNEYTEWRNKNGLEVEEENLVLAFNNFKKEMADAAKDSSSAVRRISFSSYSPKPIKDKNE
>XP_022467198_Kazachstania_naganishii
MVYNPVDAGLNWVTDRFGIDAFTLRFALCLLGSYPLNAVLKRLPENRRSLKCYYIIGISMLYLFGVLNLASGFRTLLISAMFTYWSARFYHSSFMPYLNFVFVMGHLSWNHIGAQFFVTQSPRDAANAIDITSAQMVLAMKLTSFAWSVHDGMYLGKADFEQLTEYQKSRAVKRFPSLLQFMAYVFFYPTLLTGPSFDYSDFDSWLNCEMFKDLPESEKTDRRYHPGKKRAIPKNGHLAFWKVTQGIFWIVFRGYLSRFINVDFMLDKVWFMSKSFVYRIHYMFLLGLVARMKYYAAWTIAEGACILCGLGYNGYDAKTKKIKWNRVQNIDIWNVEMAQSTRQCLEAWNMNTNKWLKYYVYLRVTKKGKKPGFRSTLFTFTTSAFWHGVNPGYYLTFGTGALYQTCGKFYRRNFRPMFLKADGKTPTRAKWIYDLLGSYVIKLSFGYLVQPFLVLGFRDSIQAWKSVYFYGHIIVAVSFFLFRGPCAKSVVAWCKSMQPAAVAQSKQSKVESDIAVNAGSLGSVIKEKMEHENRGATPNNAEDKSMTYGIPSINFDELENAKEDWNEFLGEYNTWKERKGFEVEEANLLQAFEDFKTEIKNVAQDNNARRMSFSSYSPKPIESHDNDKKNE
>XP_448977_Candida_glabrata
MYNPIDAGILRISQTYGVDDFMIRFALCLLGSFPLNAVLKRLPNDKKNLKCVYIISMCMLYLVGIMNLIGGVRTLLISSLFTYATSRFYKSSLMPHLVFVFVMGHLALNHSYIQFFVEKAPGQNSVDITSAQMVLAMKLTSFAWSYYDGTYLKDHSYEELSSYQKSKAIRKHPSLLRFMAYTFFYSTILTGPSFEYADFESWLDCEMFHDLPDQKQGSNKYYRTIPKNGTLAGWKVIQGIFWIVLSTLGPKYFPVSYVLNRETFMKRSFIYRIHYMSLLGFIQRLKYYAAWTIAEGACILCGLGYNGYDPKTKKIKWNRVQNIDVYHVEFAQSTKECLEAWNMNTNKWLKYYIYLRVAKKGKKPGFRSTLFTFLTSAFWHGTRPGYYMTFATGALYQTCGKFYRRNFRPIFLQADGKTAAASKWLYDLICFYVIKLSFGYLVIPFIILDFKTSMQAWSTVYFYGHIIVALSFFAFRGPYAKKVVNACKSLQPLQVEAKQQKEVEKKIAASSGTLGDILKEKHAYEETRQKSEEPSITLGIPTIDIQDGQWSNAKHEWEEFQKDYFEWREQKGLEIEEENLTKAFQKFKEELVGAKDDSGQRLRRMSFSDYSTDALVQEKENK
>XP_004178270_Tetrapisispora_blattae
MYNPVDAFITALSDMFNIDAFIFRYALCLLGSFSFNAILKRLPDEKIRWKCIYIILVSLFYLFGLLSLYRGFITLMISTSFTYFITRFYRSRFMPHLNFLFVMGHLAISHIHSEFFVPNASQIIDITGSQMVLVMKLSAFAWSYYDGAIASKFEYDQLTDYQKSRAIKKHPSILKFLAYTLFYPTLLTGPSFDFADFDSWLNCEIFKDLPDLKKPKNRFNPSKRRQIPKNALLAFAKVLQGLLWMALSIAAPSVVSVKYLLNKNLFMQRSFFFRIHYLYLLGFSFRFKYYAAWTISEASCISCGLGYNGYDKKTQKIKWDRVQNIDIWGVEMAQSTHQSFESWNMNTNKWLKNYVYLRVTKPGQKPGFRATLFTFLTSAFWHGTRPGYYLSFATGALYQTCGKFFRRNIRPIFLAEDGVTPLRFKWIYDAICFYVIKLAFGYLCQPFVILDFKDSINAWKSVYFYIHFLVILVFFLFRGPFSSQFIKFLKSKQPKEHALIRQKKLEKDISESSGALGDILKAKLEYESNSSSATTNNFSSSSSTANHIKKDMNLGIPPFDMSEWGNPKEEWEEFRQDYIDWKTKNGLEVEEQNLKKAFDSFMLELKENAKPLNQRKMSFSGYVSKDNTDDKRKD
>XP_003686174_Tetrapisispora_phaffii
MYNPVNVLLLSVSEKIGLDAFILKYALCLLGSFSFNTVLKRLPDDKINVKCLYILAVSLFYLFGLLNLYSGFRTLLISTMFTYTITKFYKSKFMPYVNFAVVMGHLAVNHLYAQIYNVQESETIDITGSQMVLVMKLTSFAWSYYDGSLTSKEDFESLSDFQKTQAVRQHPPLLNFLAYSFFYPSLLTGPSFDYTDFDSWLNCEIFKDLPESKKPKRRLHPDKRRQIPKNGKLVFFKVLQGLAWMALSVLGPIYFKIDYMSNKAQFLEHSFIYRIHYMYLVGLIYRFKYYAAWTISEASCISCGLGYNGYDSKKHVIKWNRVQNIDIPGVEFAQNTHDSLEAWNMNTNKWLKNSVYLRVSKKGKKPGFRSTLFTFLTSAFWHGSRPGYYLTFATGAFYQTCGRYYRRHLRPMFLEKDGKTPRKSKIIYDFICFYVIKLAFGYMVQPFVFLDLKKSIEAWSTVYFYIHICVFITFILFMGPFSKQVIQFCKSKQPKAIVIKENKKFEDELSASAGSLSDIIKDKTEYEEKEKSMEPGIPHIDLSEWEWVDVKEDWDLFVEEYKAWRDNNGLEVEEQNLKRAFTKFMEEVKDVSVPVPNKERRLSFSAYLPKTTSKDE
>XP_001643411_Vanderwaltozyma_polyspora
MINPVDTFLIFLSHKYGVDQFILRYSLCLLGSFSFNTILKRLPDDRVNLKCLYIISVSAFYLFGLLNLYEGFRTLLISTMFTYTVTRFYKSKFMPYVNFAFVMGHLALNHIFAQFLSPTTAVTDSIDITGSQMVLVMKLTSFGWSYYDGANATKEEFDSLTQYQKDRAITSHPSLLKFLAFAFFYPSLLTGPSFDFADFDSWLNCELFHDLPESKKPKSRLQPEKRRQIPKNGKLAFWKVLQGLTWMILSVVGPMYIPINYINDKQAFLNHSFLYRIHYMYLVGLVFRFKYYAAWTISEASCISCGLGYNGYDQKTQQIKWNRVQNIDIPGVEFAQNTHDCLEAWNMNTNKWLKNSVYLRVSKRGKKPGFRSTLFTFLTSAFWHGTRPGYYLTFATGAFYQTCGKFYRRNFRPMFLKEDGVTPGPFKWAYDFIGSYVIKLAFGYLAQPFIILDFRKSLEAWGTVYYYVHIGVAVTFFLFKGPYSKSVVKFCKSKQPKEIVLMDQKKLEKTISESSGSLAEILKQKAEFEEEEQARSEDINLGVAEIDLSEWSNVKDEWGEFVKDYSEWRDNNGLEVEEENLKRAFGKFVDEFSEVSKKGIPRERKMSFSAFSPIPFSKKK
>XP_003682983_Torulaspora_delbrueckii
MYNPIDAALVSLSNRFGINDFMLRYAICLLGSFPFNAILKRLPDKRINLKCIYIIGVSMLYLFGVLNLYEGFRTLFISTMFTYVISRFYKSSFMPHLNFIFLMGHLAFNHLHAQFLNPSGETGVDITGSQMVLVMKLTAFAWSYHDGSYVKEKAELSDYQKSRAITKHPSVLKFLAYAYFYPTLLTGPSFDFADFDNWLNCEMFHDLPESKKPRRRLHPDQRRQIPKNGKLAFWKMLQGLGWMFLSVKSPEYVNVDYMLNFEKFMQKSFFYRINYMYFLGMSFRFKYYAAWTIAEASCILCGLGYNGFDKKTQTIKWNRVQNIDIWHVEMAQSTRELLEAWNMNTNKWLKNYVYLRVAKKGKKPGFRSTLFTFLTSAFWHGTRPGYYLTFATGALYQTCGKIYRRNLRPIFMDRDGVTPLRYKWVYDAVCFYVIKLACGFMVQPFIILDWKKSLQAWGSVFFYIHIGIIVTLVLFKGPYARQVVKFCKSKQPKEQAIMEQKKLEKQVSTSSTSLGDIISDKHAYEEKNGSEAEMNLGIPAFDSYHMEEAKEAWEDFCKDYNEWREKNGLEIEEEKLAVAFQRFRDELAANPGRRMSFSSYR
>XP_037146092_Zygotorulaspora_mrakii
MYNPVNEGLVALGEKYGINDFILRYAICLLGSFPLNAILKRLPDERINLKCGYILGVSLFLLFGVLDLYKGFQTLFISTIFTYVTSRFYRSSFMPHLNFMFVMGHLAFSHLHAQFFNEQNGDTIDITGAQMVLVMKLTSFAWSYYDGSYTKDEDFAELSEYQKSRAIRKHPSLLKFLAYAYFYPTLLTGPSFDFADFDSWLNCEMFRDLPESRKPKRRLDPTKRRQIPKNGRLAFWKALQGLMWLYLSLSAPKYVNTDYMLDKSKFEQRSFFFRINYMYILGTTFRFKYYAAWTIAEAACILCGLGYNGYDSKTQTIKWNRVQNIDIWHVEMAQSTRETFEAWNMNTNKWLKNYVYLRVAKKGKKPGFRSTLFTFLTSAFWHGTRPGYYLTFATGALFQTCGRIYRRNFRPMFLSKDGKTPLPYKWVYDAICFYVIKLAFGYLVQPFIILDLGKSLQAWKSVYFYIHIGVAASLFLFRGPYARKIIKFCQSKQPKEVALNEQRKLEKEISASSASLGGILSDKLAYEKKNGSELQMNLGIPEIDLSNIDDAKKEWNEFCEDYYDWRDKNGLAIEEENLAKAFKRFQREFASRSDDKKTEERRMSFSDYSPHPFAGDKKQD
>XP_002497049_Zygosaccharomyces_rouxii
MMYNPVDTGITVLAERFGISNFILRYATCLLGSFVFNLFLRRIPDNKVNLKCFFITSVSMFYLFGVLNLYQGFQTLFISTTFTYLISRFYKSRFMPFVNFGFVMGHLALNHFSAQFYDSEGPEAIDITGSQMVLVMKLTAFAWSYYDGSYSKDHKFEDLTEYQKLRAVKKHPSFLKFMAFAYFYPTLLTGPSFDFADFDRWLDGSLYDDLPPTKRFKNGKKQTPKNDCLALWKALQGLGWIALSMVSPSYITTSYMFKPEFGSKSFFFKIHYFFFLGLTYRFKYYAAWTIAEASCILCGLGYNGYDSKTQKTKWNRVQNISIWGMEMGQNCHETLEAWNMNTNKWLKYYVYLRVARKGKKPGFRSTMFTFLTSAFWHGTRPGYYLTFATGALCQTCGKFFRRHLRPIFLAEDGITPVSYKWIYDVVCFYVTKITFGYMVQPFIVLGFKESIYAWGSVYFVLHLGIALTFFLFRGPYAKSVIAFCTSKQPKEAKRRSVENDIAKKSSSLGDILADKQAFEKENSSEMDISMGIPPVDKTYVGNAKKEWAEFLQDYNDWRNEKGLEIEEQNLLKAFQDFKEEITMPNNAKKMSFENYSPKTTLSGDKKD
>XP_003645444_Eremothecium_cymbalariae
MYNPIERKVQAISEQLNIDEVTLKLAICLFISFPFNALLKRLPDNRLNVKCIYIVCVSGFYLLGILNMFDGCRTLLLSSVFTYVITRFYKSRFMPYLNFVVLMGHLAVNHLHAQFFNGYDSNKLDITGAQMVLVMKLTSFAWSYHDGTYVEKEELSEYQKTHSIDEHPSFLQFLAYTFFYPSLLTGPSFEYADYESWLNCRMFRDLPESKKPKRRWSKDKDSRRQIPKCGWYAFGRVMKGIFWIVMSFIAPNYINVKYVLSTAFKNRSFLYKIHYLYFLGLTFRFRYYAAWTISEASCMVCGLGYNGYDPKTQEIKWDRVQNIDIIAFESAQNTRAALEAWNMNTNKWLKYYVYLRVVPKGKKPGFRSTLFTFLTSAFWHGTRPGYYLSFATGALFQTVGKVYRKNFRPIFLAEDGKTPLKYKIFYDFICSWVIKLSFGYMVQPFIILDWSKSIYCWNTVCFYIHILIALTFILFKGPFKSSVTRFFKQFHPCEVARRNQQNLESDMVTSSPTLGHILKEKMQFEMEDAEDRDMMLGIPDPSEVELEDARKEIEEFYRQYDSWKNEKGLEIEEENLRDAYSNFKNEFKRTTRRFSFSHYPATPTKLD
>NP_986937_Eremothecium_gossypii
MYNPIHAKLQQLCEEFHIDEVTLKLAICLFISFPFNALLKRLPDQRVRLKCVYIVCVSAFYLFGILNLYDGFKTLLISTLFTYGITRFYRSRFMPYVNFVFVMAHLAMNHIHMQMSTDYDSSKVDITGAQMVLVMKLTAFAWSYYDGTYAKKEDLSAYQLHRSVTQHPSLLEFMAYAFFYPSLLTGPSFDYADFASWLRCEIFRDLPETKKPKRRWSRDKNQRRQIPKCGSLALGRVLQGIMWIALSFVSPNYVNVRSVLSPEFKARSMLYKMHYLYLLGTTFRFKYYAAWIISEASCMVCGLGYNGYDPDTQQIKWDRVQNVDIKAFEFAQNTRECLEAWNMNTNKWLKYYVYLRVTRKGKKPGFRSTLFTFLTSAFWHGTRPGYYLSFATGALFQTVGKIYRKNFRPMFLAEDGKTPLKSKVIYDFICSWVTKLAFGYLVQPFVILDLRKSLSCWSSVNFYVHIAIALTFLVFKGPFAKQAQMFCRRYHPVEIAKKQQKKAEAVSAEAAPTLGDILKDKAQFETNEAENMAMMLGIPDPSEVELEEAKKDLEEFYKQYDAWKRKNGLEVEEENLRDAFQNFKKEFRKTTRRMSFSDYAASPSKSK
>XP_455985_Kluyveromyces_lactis
MVYNPIHAKLEQLSANCGIDEVTLKLAICLFASFPLNGILKRLPDNNIRLKCYFIVAISAFYIFGILNLYDGFTTLFISTIFTFVVTRYYQSTFMPYVNFVFIMGHLAINHMYAQFYATYDPTKIDITGAQMVLVMKLTSFAWSYYDGTLADKKDLTEYQLSRSVSRHPSLLKFMAYAFFYPSLLTGPSFDYADFESWLNCEIFRDLPESKKPRRKWNKDPNLRRQIPKSAGVALVRIAQGIFWLVLTFLIKDYVYTDYIFTDEFINVRSFFYRIHYLFLLGFSYRLKYYAAWTISEASCIVCGLGYNGYDTKLNKIKWNRVQNIDICRLELAQNTHESLEAWNMNTNKWLKNYVYLRVAKKGSKPGFRSTLFTFLTSAFWHGTRPGYYLTFATGALFQTCGKLYRRNFRPIFLAKDGKTPLRSKIIYDVISFYVTKISFGYLVQPFVILDFKKSLYGWKTVNFYIHIGILITFFAFKGPFSKQFTNWLKSFQPVQIELKRQKKMEKEVAATSGTLGSVIADKHEFERDELEGELEHAMDLGIPSVSFDKEQFDNAREDLHEFRRQYEEWRNEKGLEVEEANLRRAYENFTKQLQPQHRRMSFSDYSPTPIRKKE
>XP_022676029_Kluyveromyces_marxianus
MYNPIDAQLQLLAEKCGLDEVTLKLAICLFASFPLNGILKRLPDERITLKCYFIIAISAFYIFGVLNLYDGFVTLFISTMFTYVITRYYQSRFMPYVNFVFVMGHLAVNHMHAQFFAVYDPSKIDITGAQMVLVMKLTSFAWSYYDGTLADQKTLTEYQLARSVQKHPSVLRFLAYAFFYPSLLTGPSFDYADFESWLDCEIFRDLPESKKPRRKWKKDPTIRRQIPKSSGVAIVKILQGISWLAMSFVAKDYFYPEYLFTPEFANEKSFIYKIHYLFVLAFAYRFKYYAAWTISEASCIVCGLGYNGYDKKLNKIKWNRVQNIDIWKLEMAQNTHETLEAWNMNTNKWLKNYVYLRVAKPGAKPGFRSTLFTFLTSAFWHGTRPGYYLTFATGALFQTCGKIYRRNYRPIFMAKDGKTPRKFKFIYDIITFYVTKLAFGYLVQPFVILDLGNSLYVWKTVYFYIHIGILATFFVFKGPFSKQYVKWLQSFQPVQVEMKRKKKLEDELASGSGSLSSIIAQKQAFEKAEAEAEAEFELAMDLGIPSVDLDKDHLDEAKKELKEFRRQYEEWRNEKGLEIEEENLRRAYDKFTQQFSSAKNQKRMSFSDYSPTPIEKKKD
>XP_022630425_Lachancea_lanzarotensis
MGNFIESRILELSDKTGVDELTLKLAICLFSSFPFNAVLKRLPDHKTSLKCWYIVAVSAFYLFGVLNIFTGFRTLFLSSMFTYVISRFYSSRFMPFVNFVVVMSHLAINHFSVQFFSNADESKLDITGAQMVLVMKLTAFAWSYHDGNQADQTKLSEFQKARAIKNHPNLLSFMAYTFFYPSLFTGPSFDFADFESWLNCEVFRDLPDTKKPRRRWTTSDPNLRRQIPKCGLLVLWRVAQGIFWIVLSTILPNYISKEFMFTKAFGQKSFLYKIHYLYILSFLFRLKYYAAWTVSEASCILCGLGYNGYDPLTKQIKWDRVRNIDIWKFETASNTHEGLEAWNMNTNKWLKHYVYLRIARPGSKPGFRSTLFTFLTSAFWHGTRPGYYLSFATGALYQSCGKIFRRNLRPLFLNAEGKALPSKILYDVVCFYVMKLAFGYLVQPFVLLELPSSLKCWSSVYFYLHLGILVTFLIFKGPYAKSVIKFLQAHQAATVAKKEQKEKLEEAGPLGEIAKAKRLYEETEAIRDMQLGIPDADFDKFDFEEAKRDFSEFFESYEKWRAEKGLEIEEHNLQRAFENFKRELSSGQERRASFSVYSPRPIRKED
>XP_002555703_Lachancea_thermotolerans
MGHPIEAKILALSQRTGLDEVTLKLAICLFTSFPFNALLKRLPDHRVNLKCWYIISVAAFYLFGVLNIFTGFRTLFVSTMFTYVITRFYRSRFMPYVNFVGVMVHLAVNHLGAQFFGTADPSKVDITGAQMVLVMKLSSFAWSYHDGTNADHAHLTDHQKSRAISHHPSLLSFLAYAFFYPSLFTGPSFDFADFESWLNCEVFRDLPDARKPRRRWTTRDRNLRRQIPKCGGLVLWRIAQGIFWITLSSVLPNYISKEYMFTPEYANKSFFYKIHYLYILGFTFRLKYYAAWTMSEASCILCGLGYNGYDPKTKKIRWDRVRNIDIWKFETASNTHEGLEAWNMNTNKWLKYYVYLRVTKPGAKPGFRSTLFTFLTSAFWHGTRPGYYLSFATGALYQTCGKIYRRNLRPLFLAADGSALPTKIIYDVICFYLMKLAFGYLVQPFVILELPGSLACWRSVYFYIHLGIAATFFIFKGPFAKPVLKFIKSHHPAVVAEEKQKQQLEEAGPLGDIVKAKNLYEQEESSSNMHLGIPDADFDRFNLDEAKKEFKEFLESYEKWRSEKGLEIEEQNLQKAFENFKEEMGPGKTRRTSFSSYSPKPIQKKD
>XP_020053685_Aspergillus_aculeatus
MLPFIDLLFDYPARATGASIDELKLIASFLLSYPLAGLLKRIPDAQPWKKNVFIIAVSLFYIVGLFDLWDGLRTLAYSSAGIYLIAYYIDGSLMPWIGFVFLMGHMSINHIYRQIVDDAQVVDITGAQMVLVMKLSAFCWNVHDGRLPQSQLSDAQKYAAITQFPGVLDYLGYVLFFPSLFAGPAFDYVDYRRWIDTTLFDVPPGTDPSKVPPTRKKRKIPRSGTPAMKKAIVGLVWILLFLQLGSLYSRDTLLGEGYMNYSFLRRVFIMHMVGFAARCKYYGVWSLTEGACILSGMGYNGFDPKSGTVFWNRLENVDPWSLETAQNSHGYLGSWNKNTNHWLRNYIYLRVTPKGKKPGFRASMATFTTSAFWHGFYPGYYMTFVLGSIIQTAAKNFRRHVRPFFLTPDGSKPGPYKRYYDIVSWLLTQITMSFTVMPFIFLSFGTSVAVWRSVYFYGIVSNVLTIVFFASPAKAILVKKLKARGTSRPPHAPRTASTESLQQPPTLGLPSDAMQEFDDAVQEIIAEIESRRRRGSVATMPTGEELKVAVENKIGRKLP
>XP_001270060_Aspergillus_clavatus
MLPYIDTLFGYPARLTGASVDELKLIASFLVSYPLAGLLKRIPDAHPWKKNVFIIAVALFYMVGLFDLWDGLRTVLYSAAGTYAIAYYIDGSLMPWIGFVFLMGHMSVSHIERQIVNDPQAVDITGAQMVLLMKLSSFCWNVRDGRLPQEKLSDPQKYAAIREFPSILDYAGYVLFFPSFFAGPSFEYVDYRRWLDTTLFEVPPGTDPAKVPPTRKKRKIPRSCTPAIKKGLMGLGWIFLFLQLGSFYNQEMVLAESFMDYSFLRRVWILHMVGFTTRLKYYGVWSLTEGACILSGLGYNGFDAKSGKVFWNRLENIDPWKLETAQNSHGYLGNWNKNTNHWLRNYVYLRVTPKGKKPGFRASMATFTTSAFWHGFYPGYYLTFVLGSFIQTVAKNFRRYIRPFFLTPDGSQPLPSKRYYDVFSWLVTQLTMSFVVMPFIFLSFSSSIQVWSSVYYYGIIGNILAIIFFASPAKGYLIRALKKRSKPSMARTISAESLQEPTLGLPNDPAQEIEDVVQEIRAEFEARRRRGSVTATMPTGEELKVAVENKLGRKISLSDHSAK
>XP_001257694_Aspergillus_fischeri
MLPYVDTIFGYPARLTGASVDELKLIASFLLSYPLAGLLKRIPDAHPWKKNVFIIAVSLFYMVGLFDLWDGLRTLLYSAAGTYAIAHYIDGSLMPWIGFIFLMGHMSISHIYRQMVDDPQAIDITGAQMVLVMKLSSFCWNIHDGRLPQDKLSDPQKYAAIAHFPSILDYAGYVLFFPSLFGGPSFEYVDYRRWLDTTLFEVPPGTDPSKVPPTRKKRKIPRSGTPATKKALMGLGWIFVFLQLGSLYNKGTVLGESFMSYSFLRRVWILHMLGFTTRTKYYGVWSLTEGACILSGLGYNGFDPKTGKVFWNRLENIDPWSLETAQNSHGYLGSWNKNTNHWLRNYVYLRVTPKGKKPGFRASLATFTTSAFWHGFYPGYYMTFILGSFVQTGAKNFRRYIRPFFLTPDGAKPLPTKRYYDIFSWFVTQLTMSFVVMPFIFLSFSSSIQVWRSVYFYGIIGNILSIIFFASPAKGYLVRSLKKRNKPHVPRTVSMESLQQPTLGLPNDPAREFDDAVQEIKAELEARRRRGSVVGMPTGEELKAAVEDKLGRKIS
>XP_041147761_Aspergillus_flavus
MLPYVDLLFEYPANLTGASVDELKLIASFLLSYPLAALLKRIPDAQPWKKNAFIIAVSLFYLVGLFDLWDGLRTLAYSAAGIYAIAYYIDGSLMPWIGFIFLMGHMSISHIYRQIIDDAHVTDITGAQMVLVMKLSSFCWNVHDGRLSQEQLSDPQKYAAIKDFPGILDYLGYVLFFPSLFAGPSFEYVDYRRWIDTTLFDVPPGTDPSKVPPTRKKRKIPRSGTPAAKKALAGLGWILAFLQLGSLYNQELVLDETFMQYSFVQRVWILHMLGFTARLKYYGVWYLTEGACVLSGMGYNGFDPKSGKVFWNRLENVDPWSLETAQNSHGYLGSWNKNTNHWLRNYVYLRVTPKGKKPGFRASLATFVTSAFWHGFYPGYYLTFVLGSFIQTVAKNFRRHVRPFFLTPDGSRPTAYKKYYDIASYVVTQLTLSFAVMPFIFLSFGDSIKVWHSVYFYGIVGNIVSLAFFVSPARGLLLKKLKARNKPHVPRAVSSENIRQPTLGLPNDAIQEFDDAVQEIRAEIESRQRRGSLAHMPIGDELKAAVEDKIGRGH
>XP_747591_Aspergillus_fumigatus
MLPYVDTIFGYPARLTGASVDELKLIASFLLSYPLAGLLKRIPDAHPWKKNVFIIAVSLFYLVGLFDLWDGLRTLLYSAAGTYAIAYYIDGSLMPWIGFVFLMGHMSISHIYRQMVDDPQVVDITGAQMVLVMKLSSFCWNIHDGRLPQDKLSDPQKYASIAQFPSILDYAGYVLFFPSLFGGPSFEYVDYRRWLDTTLFEVPPGTDPSKVPPTRKKRKIPRSGTPATKKALMGLVWIFVFLQLGSLYNKESVLGESFLSYSFLRRVWILYMLGFTTRTKYYGVWSLTEGACILSGLGYNGFDPKTGKVFWNRLDNIDPWSLETAQNSHGYLGSWNKNTNHWLRNYVYLRVTPKGKKPGFRASLATFTTSAFWHGFYPGYYMTFILGSFVQTGAKNIRRYIRPFFLTPDGAKPLPTKRYYDILSWLVTQLTMSFVVMPFIFLSFSSSIQVWRSVYFYGIIGNIMSIIFFASPAKGYLVRSLKKRNKPHIPRTASMESLQQPTLGLPNDPAREFDDAVQEIKAEFEARRRRGSVVGVPTGEELKAAVEAKLGRKIS
>XP_664134_Aspergillus_nidulans
MPWIGFIFLMGHMSINHISRQILNDPQVVDITGAQMVLVMKLSAFCWNVHDGRLPQNQLSDPQKYAAITTFPSILDYAGYVLFFPGLFGGPAFDYVAYRRWIDTTLFEVPPGTDPSKVPPTRKKRKIPRSGTPAAKKAVIGLVWVVVFLQMSSIYNKEALLEPSFRDYSFLRRVWIVHALGFTTRAKYYGVWSLTEGACILSGMGYNGFDPKTGKVFWNRLQNIDPWKLETAQNSHAYLGNWNKNTNHWLRNYVYLRVTPKGKKPGFRASMATFTTSAFWHGFYPGYYFSFVLGSFVQTVAKNFRRYVRPFFLSTDGTTPGPYKRYYDVVSWLVTQAVMSFVVLPFIYLSFSDSIHVWGSVYYYGIIAVAASLAFFSSPAKGFLIKKLKSRADRPKAVRSPSTESIQEPTLGLPDDAIKEFDDVVQEIRSEIESRRRKGSVVTMPTGEELKAAIENKIGRTLG
>XP_001396584_Aspergillus_niger
MLPFINQIFEYPANATGASIDELKLIASFLLSYPLAGLLKRIPDAQPWKKNAFIIAVSLFYLVGLFDLWDGLRTLFYSAAGTYLIAYYIDGSLMPWIGFIFLMGHMSISHIYRQIVNDPQAIDITGAQMVLVMKLTSFCWNVHDGRLPQNQLSDPQKYAAITHFPSILDYMGYVLFFPALFGGPSFEYVDYRRWLDTTLFEVPPGTDPSKVPPTRKKRKIPRSGTPATKKALVGLAWILAFLQLGSYYNQETILSPRYMGYSFPRRVWIMHMVGLTARLKYYGVWSLTEGACILSGMGYNGFDPKSGKVFWNRLENIDPWSLETAQNSHGYLGSWNKNTNHWLRNYVYLRVTPRGKKPGFRASLATFTTSAFWHGFYPGYYLTFILGSFIQTGAKNFRRYVRPFFLTPDGSKPTPYKRYYDIMSWFVTQVTLSFTVMPFIFLGFSKSIGVWQSVYFYGIVGNLLSIAFFASPAKGILIKKLKARNRPHVTRSTSSDTLQQPTLGLPSDAVQAFDEAVQEIRGEIEARRRRGSAVTMPTGEELKAVVESKIGRKLT
>XP_015402253_Aspergillus_nomiae
MLPYVDLVFEYPANITGASVDELKLIASFLLSYPLAALLKRIPDAQPWKKNAFIVAVSLFYLVGLFDLWDGLRTLAYSAAGIYAIAYYIDGSLMPWIGFIFLMGHMSISHIYRQVIDDAHATDITGAQMVLVMKLSSFCWNVHDGRLSQEQLSDPQKYAAIKDFPSILDYLGYVLFFPSLFAGPSFEYVDYRRWIDTTLFDVPPGTDPSKAPPTRKKRKIPRSGTPAAKKAFAGLGWILAFLQLGSFYNQELVLGQTFMQYSFLRRVWILHMLGFTARLKYYGVWYLTEGACVLSGMGYNGFDPKSGKVFWNRLENVDPWSLETAQNSHAYLGSWNKNTNHWLRNYVYLRVTPKGKKPGFRASLATFVTSAFWHGFYPGYYLTFVLGSFIQTVAKNFRRYVRPFFLTPDGSRPTAYKKYYDIASYIVTQLTLSFAVMPFIFLSFGDSIKVWRSVYFYGIVGNIASLTFFVSPAKGILLKKLKARNKPHVPRAVSSENIRQPTLGLPNDAIQELDDAVQEIRAEIESRQRRGSLANMPTGDELKAAVEDKLGRRH
>XP_023091982_Aspergillus_oryzae 
MLPYVDLLKLIASFLLSYPLAALLKRIPDAQPWKKNAFIIAVSLFYLVGLFDLWDGLRTLAYSAAGIYAIAYYIDGSLMPWIGFIFLMGHMSISHIYRQIIDDAHVTDITGAQMVLVMKLSSFCWNVHDGRLSQEQLSDPQKYAAIKDFPGILDYLGYVLFFPSLFAGPSFEYVDYRRWIDTTLFDVPPGTDPSKVPPTRKKRKIPRSGTPAAKKALAGLGWILAFLQLGSLYNQELVLDETFMQYSFVQRVWILHMLGFTARLKYYGVWYLTEGACVLSGMGYNGFDPKSGKVFWNRLENVDPWSLETAQNSHGYLGSWNKNTNHWLRNYVYLRVTPKGKKPGFRASLATFVTSAFWHGFYPGYYLTFVLGSFIQTVAKNFRRHVRPFFLTPDGSRPTAYKKYYDIASYVVTQLTLSFAVMPFIFLSFGDSIKVWHSVYFYGIVGNIVSLAFFVSPARGLLLKKLKARNKPHVPRAVSSENIRQPTLGLPNDAIQEFDDAVQEIRAEIESRQRRGSLAHMPIGDELKAAVEDKIGRGH
>XP_040640933_Aspergillus_ruber
MLPYVDLVFDYPARLTGASIDELKLITSFLLSYPLAAVLKRLPDSQPWKKNAFIIAVSLFYIVGLFDLWDGLRTLAYSSAGVYLIAYYVDGSLMPWIGFVFLMAHMSISHIYRQILDDGQVIDITGAQMVLVMKLSSFCWNVHDGRLPREQLSEPQRYAAITQFPSVLDYLGYVLFFPSLFAGPSFEYVDYRRWIDTTLFDIPPGTDPSKAPPTRKKRRIPRSGRPAAKKAIIGLGWILLFLQLGSRYNQDTILNPENNFMQYSFIRRILIIYLIGFTTRLKYYGVWSLTEGTCILSGLGYNGFDPRSGKVFWNRLENVDPWSLETAQNSHGFLGSWNKNTNHWLKNYVYLRVTPKGKKPGFRASMATFGTSAFWHGFYPGYYMTFVLGSFIQTVAKNFRRHIRPFFLTPDGTKPTPNKRYYDIASWLATQLTLSFTVMPFIFLSFADSMAVWQSVYYYGILTTLSSLAFFSSPVKKIFIKKLQTRASGTAGAKKPVSVSAPSGPTTPGADGHDRDQTLGLPDDPAKDLDEAVQEIKGEIDARNRRGSTATMPSGAELKAAVEEKIGRKL
>XP_040696415_Aspergillus_sydowii
MFPGIDYLFRYPARITGASVDELKLIASFLLSYPLAGLLKRIPDTQPWKKNAFNIAVSLFYLIGLFDLWDGLRTLIYSSAGIYAIAYYIDGSMMPWIGFIFLMGHMSINHISRQILDNPQVIDITGAQMVLVMKLSAFCWNVHDGRLPQDQLSDPQKYAAITAFPSILDYAGYVLFFPGLFGGPAFDYVAYRRWIDTTLFEVPPGTDPSKAPPTRKKRKIPRSGTPAMKKATIGLVWIFVFLQLGSIYNQDAVLDSSFMEYSFVRRVWTLYALGFTARTKYYGVWSLAEGACILSGMGYNGFDGKTGKVFWNRLENIDAWKLETAQNSHGYLGSWNKNTNHWLRNYVYLRVTPKGKKPGFRASLATFTTSAFWHGFYPGYYLSFVLGSFVQTVAKNFRRHVRPFFLSADETTPGPYKRYYDLASWFVTQTVMSFVVMPFIFLSFPASNRVWQSVYYYGIIAIVVSLAFFASPAKGILIKKLKSRDRPKMVRSASTESIQEPTLGLPSDAFKEFDDAVQEVKSEIESRRRRGSVVTMPTGEELKAAVEDKIGHPLG
>XP_001209647_Aspergillus_terreus
MLAFINHLFDYPAKLTGASVDELKLIASFLLSYPLAAILKRLPDAQPWKKNAFSISVSLFYLVGLFDLWDGLRTLFYSAAGVYAIAYYVDGSLMPWIGFIFLMGHMSISHIYRQILNDPQVVDITGAQMVLVMKLSSFCWNVHDGRLPQAQLSDPQKYAAITEFPGILDYLGYILFFPSLFGGPSFEYVDYRRWIDTTLFDVPPGTDPSKAPPTRKKRRIPRSGTPAFKKAVMGLFWILVFLQLGSVYNQDTVLSEGFMELSFLRRVWTLYMLGFVTRTKYYGVWSLTEGACILSGMGYNGFDPKSGKVFWNRLENIDPWGLETAQNSHAYLGSWNKNTNHWLRNYVYLRVTPKGKKPGFRASLATFATSAFWHGFYPGYYMTFVLGSFIQTVAKNFRRYVRPFFLSPDGSKPTAYKKYYDIFSWFVTQATLSFAVVPFIFLSFGTSVRIWQSVYYYGIVGNILSLAFFGSPAKGLLIRKLKARNKPYIPRTTSTEDMRQPTLGLPSDAIQEFDDAVEEIKAEIESRRRRGSVVTMPTGEDLKAAVEDKIGRKLP
>XP_022486550_Penicillium_arizonense
MLPYIDQIFELPARLTGASIDELKLIGSFLLSYPLAALLKRIPDAHPWRKNAFIISVSLFYLVGLFDLWDGLRTLMYSAAGTYVIAYYVDGSLMPWVGFSFLMGHMSLNHIYRQMVDEAHSVDITGAQMVLVMKLTSFCWNIHDGRLPQAQLSDPQKYSAITKFPGILDYLGYVMFFPSLFAGPSFEYVAYRRWLDTTLFEVPPGTDPSKVPPTRKKRKIPRSGTPAVKKLAIGLAWILAFIQLGAYFTTDFVLSDAFLQYSFLRRVFTVHMVGFTARLKYYGVWSLTEGACILSGMGYNGFDQTTGKVFWNRLENVNPWGLETAQNSHAYLGNWNKNTNHWLRNYVYLRVTPKGKKPGFRASLATFATSALWHGFYPGYYMTFVLGSFIQTVAKNFRRYVRPFFLTPDGSAPTPNKRYYDILSWLATQLTLSFAVLPFILLSFDDSVTVWSRVYFYGIAGTIFSLVAFASFSPLKGYLVSTLKRRTRPNVGRTVSTESVRPPVLGLPNDPERDFDEAVQEIKAEIEARGRRGSVVTMPTGEELKAAVEEKIGRKL
>XP_014537535_Penicillium_digitatum
MLPYVDQIFEVPAKLTGASTDELKLIGSFLLSYPLAALLKRIPDGQPWKKNVFIIAVSLFYIIGLFDLWDGLRTLLYSAAATYAIAYYVDGSLMPWIGFLFLMGHMSINHIDRQRANDNSAVDITGAQMVMVMKLSSFCWNIHDGRLPKDQLSDPQKYSAITKFPGILDYLGYVFFFPSLFAGPSFEFVVYRRWIDTTLFEVPPGTDPSKVPPTRKKRKIPRSGGPAAMKAAAGLVWILAFIQLGSYFTTHFVLSDEFLQYSLLRRIFNVHMLGFTARTKYYGVWALTEGACILSGMGYNGFDPKSGNVFWNRLQNVDPWAMETAQNSHAYLGNWNKNTNHWLRNYIYLRVTPKGKKPGFRASMATFATSALWHGFHPGYYMTFVLGSFIQTVAKNFRRYVRPFFLTPDGTKPTPNKRYYDILSWLATQLTLSFAVIPFIILNFEKSVTAWSRVYFYGIVNCAISLVAFASFSPLRKYLVAQLKSRNRAHFARTEPMRPPVLGLPNDPERDFDEAVAEIMAEIESRGLTVKMPTVEELKAAVEELKTTVEQRIGRMPTGEELKAAIEQQIGRKL
>XP_016600609_Penicillium_expansum
MLPYVDQIFEVPAKLTGASTDELKLIGSFLLSYPLAALLKRIPDGQPWKKNVFIIAVSLFYIVGLFDLWDGLRTLLYSAAATYAIAYYVDGSLMPWIGFLYLMGHMSINHIERQRANDSSAVDITGAQMVMVMKLTSFCWNVHDGRLPKDQLSDPQKYSAITKFPGIVDYLGYVFFFPSLFAGPSFEYVDYRRWIDTTLFEVPPGTDPSKVPPTRKKRKIPRSGRPAAMKAAAGLVWIFAFIQLSSYFTTDFVLSDEFLQYSFLRRIFTVHMLGFTARTKYYGVWALTEGACILSGMGYNSFDPKTGKVFWNRLQNVDPWAMETAQNSHAYLGNWNKNTNHWLRNYIYLRVTPKGKKPGFRASMATFATSALWHGFHPGYYMTFVLGSFVQTVAKNFRRYVRPFFLTPDGTKPTANKRYYDILSWLATQLTLSFTVIPFIILNFDKSVTVWSRVYFYGIVNCAVSLVAFASFSPLRKYLVSQLKRRNRPHVTRSVSTESVRPPVLGLPNDPERDFDEAVAEIKAEIEFRGRRGSTVKMPTGEELKAAVEQKIGRKL
>XP_040649730_Penicillium_griseofulvum
MLPYVDQIFEVPARLTGASTDELKLIGSFLISYPLAALLKRIPDGQPWKKNAFIIAVSLFYIVGLFDLWDGLRTLLYSAAGTYAIAYYVDGSLMPWIGFLFLMGHMSINHIDRQRANESGAVDITGAQMVLVMKLTSFCWNVHDGRLPKDQLSDPQKYSAITKFPSIVDYLGYVMFFPSLFAGPSFEYVDYRRWIDTTLFEVPPGTDPSKVPPTRKKRKIPRSGRPAAKKAVVGLIWIFAFIQLSSYFTVDFVLSDAFLQYSFLRRIFNVHMLGFTARTKYYGVWALTEGACILSGMGYNSFDPKTGKVFWNRLENVDPWAMETAQNSHAYLGNWNKNTNHWLRNYVYLRVTPKGKKPGFRASMATFATSALWHGFYPGYYMTFVLGSFIQTVAKNFRRYVRPFFLTPDGTKPTPNKRYYDILSWLATQLTLSFAVIPFIILNFDKSFTVWSRVYFYGIINCAVSLVAFASFSPLRTYLVSQLKRRNRPHVARTASTETVRPPDLGLPNDPERDFDEAVAEIKAEIESRGRRGSTVKMPTGEELKAAVEQKIGRKL
>XP_038925009_Penicillium_roqueforti
MLPYVDQIFEVPAKLTGASTDELKLIGSFLLSYPLAALLKRIPDGQPWKKNVFIIAVSLFYIIGLFDLWDGLRTLLYSAAATYAIAYYVDGSLMPWIGFLFLMGHMSINHIDRQRANDKSAVDITGAQMVMVMKLSSFCWNIHDGRLPKDQLSDSQKYSAITKFPGIVDYLGYVLFFPSLFAGPSFEYVDYRRWIDTTLFEVPPGTDPSKVPATRKKRKIPRSGRPAALKAAAGLVWIFAFIQLSSYFTTDFVLSDAFLQYSFLRRVFTVFMLGFTARTKYYGVWALTEGACILSGMGYNSFDPKTGKVFWNRLQNVDPWAMETAQNSHAYLANWNKNTNHWLRNYVYLRVTPKGKKPGFRASLATFATSALWHGFHPGYYMTFILGSFIQTAAKNFRRYVRPFFLTPDGTKPTPNKPYYDILSWLATQLTLSFAVIPFIILNFDDSVTVWSRLYFYGILNCAVSLVAFASFSPLRKYLVSQLKHRSRPNAVSTDTVLPPDLGLPNDPERDFDEAVAEIKAEIESRGRRGSTVKMPTGAELKAAVEQKLGRKL
>XP_002557289_Penicillium_rubens
MLPYVDQTPVKLIGSFLLSYPLAALLKRIPDGQPWKKNVFIIAVSLFYIVGLFDLWDGLRTLLYSAAATYAIAYYVDGSLMPWIGFLFLMGHMSINHIERQRVDEKSAVDITGAQMVMVMKLTSFCWNVHDGRLPKDQLSDPQKYSAITKFPSIIDYLGYVMFFPSLFAGPSFEYVDYRRWIDTTLFEVPPGTDPSKVPPTRKKRKIPRSGRPAAMKAAAGLIWIFAFIQLSSYFTTDFVLSDEFMQYSFLRRIFTVHMLGFTARTKYYGVWALTEGACILSGMGYNSFDPKTGKVFWNRLQNVDPWAMETAQNSHAYLGNWNKNTNHWLRNYVYLRVTPKGKKPGFRASMATFATSALWHGFHPGYYMTFVLGSFVQTVAKNFRRYVRPFFLTPDGTKPTPNKRYYDFLSWLATQLTLSFTVIPFIILNFDGSFTVWSRVYFYGIINIAVSLVGFASFSPLRKYLVSRLKRRNRPHVPRTASTESVRPPDLGLPNDPERDFDEAVAEIKAEIETRGRRGSTVKMPTGEELKAAVEQKIGRKL
>XP_040807954_Penicillium_solitum
MLPYVDQIFEVPAQLTGASTDELKLIGSFLLSYPLAALLKRIPDGQPWKKNVFIIAVSLFYIVGLFDLWDGLRTLLYSAAATYAIAYYVDGSLMPWIGFVYLMGHMSINHIERQRADDKSAVDITGAQMVMVMKLTSFCWNVHDGRLPKDQLSDSQKYSAITKFPSIVDYLGYVFFFPSLFAGPSFEYVDYRRWIDTTLFEVPPGTDPSKVPPTRKKRKIPRSGRPAAMKAAAGLVWILAFIQLNSYFTADFVLSDEFLQYSFLRRILTVHMLGFTARTKYYGVWALTEGACILSGMGYNSFDPKTGKVFWNRLQNVDPWAMETAQNSHAYLGNWNKNTNHWLRNYIYLRVTPKGKKPGFRASMATFATSALWHGFHPGYYMTFVLGSFVQTVAKNFRRYVRPFFLTPDGTKPTANKRYYDILSWLATQLTLSFTVIPFIILNFDKSVTVWSRVYFYGIVNCAVSLVAFASFSPLRKYLVSRLKSRNRPHVARTASTESVRPPVLGLPNDPERDFDEAVAEIKAEIESRGRRGSTVKMPTGEELKAAVEQKIGRKL
>XP_022578256_Penicilliopsis_zonata
MLPYINAVFEYPSALIGASVDDVKLIASFLISYPLAAILKRIPDSQPWKKNVFIILIALFYLIGLFDLWDGLRTLLYSSVGAYAIAYYVDGSLMPWIAFIFLMGHMSISHIYRQILNDPQTVDITSAQMVLIMKLSAFCWNVHDGRLPQEQLSDAQKYAAITEFPSLLDYTGYVCFFPALLIGPAFDFVDYKRWIDTTLFDVPPGTDPSKVPPTRKKRKIPRSGTPATKKMLAGLGWIFLFVQLSSYYYPADLLEDSYMEYSLPRRVFIMHMIGFTARFKYYGVWSLTEGACILSGMGYNGFDATTGKVFWDRLENIDPWSLERAQNSYGYLGSWNKNTNHWLRNYVYLRVTPKGKKPGFRASMATFVTSAFWHGFYPGYYLSFVLGSFVQTVAKNFRRYIRPFFLTPDGSKPTPYKPYYDVLSWFATQLTMSFVVIPFIILGFGDSIKVWSRVYFYGAVLLATSLAFFASPGKALLVKKLKARNRPYVTRTVSQEAVRPPTLGLSSDLGRDIEEAVQEIKTEIETRRRRGSVVTMPTGDELRRVIESKLGRKLP
>XP_016615335_Cladophialophora_bantiana
MLPGIDIPFLWLSKAIGASVDELKLLAIFLLSYPLAAILKRLPDDKPQWKNMFSIAITLFYLLGVYDLWDGTVTLLIDAIGTYLIAYYVDGSLMPWLVFWFLMGHMSISHIERQRIADPSLIDITGGQMVTIMKLHGFSWNVHDGRLKGELLTDAQTERAVYKMPDLLDFAGYVFFFPSIFTGPAFEYADYKRWLDGSIYDVPAGSKAAPPSKGKRRVPQSAGPAARKAVGGLLWIGAFLQFSRWYYVPLFLSDEYMKYSFPYRVWLLQMLGFATRTKYYGVWSLTEGACIMAGISYNGIDEKTGKAKWDHLENVNPWGIEMAQNSRAYLDNWNKNTNKWLRNYIYLRVTPKGKKPGFRATLATFLTSALWHGFYPGYYLTFVLAAFIQTVAKNFRRYVRPFFLTPDGTRPTRYKIYYDALGYVATQLAFCFTTAPFVVLGFHDSLKVWARVYFYTVVGVCASMAFFASPAKKALVKRLDKRNAPYMNMRKTIAEEVQYPPSLGLPNDPAREIDEAIEEIRADIETRRRRGSRVTMPSGDSLKKAIELKLGKKLPPVFGSEQNGVEGSEKAKADVVNAVAAATATAEDKKAR
>XP_008722431_Cladophialophora_carrionii
MLPGIDTPFLWLSGVVGASVDELKLLFVFISSYPLAAWLKRLPDNKPHYKSIFSVIICLFYLVGLFDLWTGVGTLLIDAIGTYVIIYVVDGSLMPWLTTDRTLTFAGPRFLMGHMAISHIERQRINDPSLVDITGGQMVLIMKLHALAWNYHDGHMKPELLTDSQKERAVYKLPELLDYAGYVFFFPSIFTGPAFDYVDYKRWLDGSIYALPPETPSKSPPAKNVSRSKKIEVPHSTIPATRKAIGGLLWIGLFLQFSKWYNVALVLSDKYLTYSFPYRVWILQLLGFTSRMKYYGVWSLTEGACIMAGISYNGIDEKTGKAKWDHLENVNPLGIELAQNSRAYLDNWNKNTNKWLRNYVYLRVTPAGKRPGFRATLATFLTSAFWHGFYPGYYLTFLLAAFIQTVAKNFRRHLRPFFLTPDGKSATKWKIYYDVAGYVATQLAFCFTTAPFVILGWNDSLKCWARVYFYAVIGVAVSMAFFASPAKKMLVRQLDRRNHPHVRKTVAEETQHPPSLGLPNDPGREIDDAIDEIRAEIETRQRRGSSVTMPTGDGLKRAIEQKLGHRLEMPPWKVPQVFGSNESHEAGNKVLGDQARAELENASARGAAEGKKVK
>XP_016255368_Cladophialophora_immunda
MLPGIDIPFLWLSKAIGASVDELKLLTIFLVSYPLAAVLKRLPDDKPQWKNIFSVSITLFYLLGVYDLWNGTVTLLIDAIGTYLIAYYVDGSLMPWLVFCFLMGHMSISHIERQRIADPSLIDITGGQMVLIMKLHGFSWNVHDGRLKGELLTDTQKDRAVYKMPNLLDFAGYVFFFPSIFTGPAFEYADYKRWLDGSIYDATPGTKAAPPAKGKRRIPHSTVPAIRKAVGGLIWIGAFLQLSQWYHVPFFLSDEYMKYSFPYRVWLLQMLGFATRTKYYGVWSLTEGACIMAGISYNGIDEKTGQAKWDHLENVNPWGIETAQNSRAYLDNWNKNTNKWLRNYIYLRVTPKGKKPGFRATLATFLTSALWHGFYPGYYLTFVLAAFIQTVAKNFRRYVRPFFLTPDGSKPTRYKIYYDAAGYVATQLAFCFTTAPFVVLGFGDSLKVWARVYFYTVVGVAASLAFFASPAKRALTKRLDTRNHPHLRKTIAEETQYPPSLGLPNDPVREIDEAIDEIRADIETRRRRGSRVTMPSGEGLKNAIELKLGRKLEMPDWKLPQVFGTDQHPQQQNLAADRAKAAEIAKAAAAATTPTAKTTAEEGKKVK
>XP_007745096_Cladophialophora_psammophila
MLPGIDIPFLWLSNAIGASVDEIKLLTIFLLSYPLAAILKRLPDDKPQWKNIFSVAITLFYLLGVYDLWDGTVTLLIDAIGTYLIAYYVDGSLMPWLVFWFLMGHMSISHIERQRIADPSLIDITGGQMVTIMKLHGFSWNVHDGRLKGELLNDAQKERAVYKMPDLLDFAGYVFFFPSIFTGPAFEYADYKRWLDGSIYVVPASSKAAPPSKGKRRAPQSAGPAARKAIGGLLWIGAFLQFSRWYYVPLFLSDEYMKYSFPYRVWLLQMLGFATRTKYYGVWSLTEGACIMAGISYNGIDEKTGKAKWDHLENVNPWGIETAQNSRAYLDNWNKNTNKWLRNYIYLRVTPKGKKPGFRATLATFLTSALWHGFYPGYYLTFVLAAFIQTVAKNFRRYVRPFFLTPDGTRPTRYKIYYDALGYVATQLAFCFTTAPFVVLGFHDSLKVWARVYFYTVVGVGASMAFFASPAKKALVKRLDKRNAPYMNMRKTIAEEIQYPPSLGLPNDPAREIDEAIEEIRADIETRRRRGSRVTMPSGDGLKKAIELKLGKKLPPIFGSEQNGVEGNEKAKADVVNAIAAATATAEDKKAK
>XP_018690914_Fonsecaea_erecta
MLPGIDIPFLWLSKAIGASVDEIKLLAIFLISYPLAAVLKRLPDDKPQWKNIFSVSITLFYLLGVYDLWGGTVTLLIDAIGTYLIAYYLDGSLMPWLGHMSISHIERQRIADPSLVDITGGQMVLIMKLHGFSWNVHDGRLKGELLTDAQKDRAVYKMPNLLDFAGYVFFFPSIFTGPAFEYADYKRWLDGSIYDTTPGSKGAPPTKGKRRIPHSTVPAVRKAIGGLLWIGAFLQLSQWYYVPFFLSDEYMTFSFPYRVWLLQMLGFATRTKYYGVWSLTEGACIMAGISYNGVDEKTGQAKWDHLENVNPWGIETAQNSRAYLDNWNKNTNKWLRNYIYLRVTPKGKKPGFRATLATFLTSALWHGFYPGYYLTFVLAAFIQTVAKNFRRYVRPFFLTPDGTKSTRYKIYYDALGYVATQLAFCFTTAPFVVLGFHDSLKIWARVYFYTVIGVAASLAFFASPAKRSLTKRLDARNHPHLRKTIAEETQHPPSLGLPNDPVREIDEAIDEIRADIETRRRRGSRVTMPSGEGLKNAIELKLGRKLEMPEWKLPQVFGGEQQQQQQQQQNLVADKAKAREIARAAAAATEGTSSPEVEEGKKVR
>XP_022511558_Fonsecaea_monophora
MLPGIDIPFVWLSKAIGASVDELKLLAIFLASYPLAAILKRLPDDKPQWKNIFSVAITLFYLLGVYDLWGSDIIAQGHMSISHIERQRIDDPSLVDITGGQMVLIMKLHGFSWNVHDGRLKGELLTDNQKDRAVYKMPNLLDFAGYVFFFPSIFTGPAFEYADYRRWLDGSIYDSTPGSKATAPPTKGKRRIPHSTVPAVRKAIGGLIWIGAYLQFSQWYNVPFFLSDEYMKYSFPYRVWLLHMLGFASRTKYYGVWSLTEGACIMAGISYNGIDEKTGQAKWDHLENVNPWGIETAQNSRAYLDSWNKNTNKWLRNYIYLRVTPKGKKPGFRATLATFLTSALWHGFFPGYYLTFVLAAFIQTVAKNFRRYVRPFFLTPDGTKPTQYKIYYDVLGYVATQLAFCFTTAPFVVLGFNDSLKVWARVYFYTVIGVAASMAFFASPAKRALTKRLDKRNHPYLRKTIAEETQYPPTLGLPNDPIREIDEAIDEIRADIETRRRRGSMVTMPSGESLKNAIELKLGRKLEMPEWKLPQVFGGDHQQQQNVTMDKAQARQIAKAAAAATAEGKKEK
>XP_016635592_Fonsecaea_multimorphosa
MLPGIDIPFLWLSKAIGASVDELKLLAIFLLSYPLAAVLKRLPDDKPQWKNIFSVSITLFYLLGVYDLWSGTVTLLIDAIGTYLIAYYVDGSLMPWLVFTFLMGHMSISHVERQRIADPSLIDITGGQMVLIMKLHGFSWNVHDGRLKGELLTDLQKDRAVYKMPDLLDFAGYVFFFPSIFTGPSFEYADYKRWLDGSIYDAQPPGSKAASSKKGKRRIPHSTVPAVRKAIGGLIWIGAFLQFSQWYYVPFFLSDEYMKYSFPYRVWLLQMLGFATRTKYYGVWSLTEGACIMAGISYNGIDEKTGQAKWDHLENVNPWGIETAQNSRAYLDNWNKNTNKWLRNYIYLRVTPKGRKPGFRATLATFLTSALWHGFYPGYYLTFVLAAFIQTVAKNFRRYVRPFFLTPDGTKPTQYKIYYDVLGYVATQLAFCFTTAPFVILGFNDSLKVWARVYFYTVIGVAASLGFFASPAKRFLTKRLDKRNHPHLRKTIAEETQHPPSLGLPNDPAREIDEAIDEIRNDIETRRRRGSTGATMPSGEGLKQAIEQKLGRKLEMPEWKLPQVFGGDSQQQQNLVADKAKGAEIARKAAAATTNTKEEGKKVR
>XP_022505143_Fonsecaea_nubica
MLPGINVPFVWLSKAIGASVDELKLLAIFLASYPLAAVLKRLPDDKRQWKNIFSVAITLFYLLGVYDLWDGTVTLLIDAVGTYLIAYYVDGSLMPWLGHMSISHIERQRIDDPSLVDITGGQMVLIMKLHGFSWNVHDGRLKGELLTDNQKDRAVYKMPNLLDFAGYVFFFPSIFTGPAFEYADYRRWLDGSIYDSTPGSKATAPPTKGKRRIPHSTIPAVRKAIGGLIWIGAYLQFSQWYNVPFFLSDEYMKYSFPYRVWLLQMLGFASRTKYYGVWSLTEGACIMAGISYNGIDEKTGQAKWDHLENVNPWGIETAQNSRAYLDSWNKNTNKWLRNYIYLRVTPKGKKPGFRATLATFLTSALWHGFFPGYYLTFVLAAFIQTVAKNFRRYVRPFFLTPDGTKPTQYKIYYDVLGYVATQLAFCFTTAPFVVLGFNDSLKIWARVYFYTVIGVAASLAFFASPAKRALTKRLDKRNHPYLRKTIAEETQYPPTLGLPNDPIREIDEAIDEIRADIETRRRRGSMVTMPSGESLKNAIELKLGRKLEMPEWKLPQVFGGDHQQQQNVTMDKAQARQIAKAAAAATAEGKKEK
>XP_013281960_Fonsecaea_pedrosoi
MLPGIDIPFVWLSKAIGASVDELKLLAIFLASYPLAAILKRLPDDKPQWKNIFSVAITLFYLLGVYDLWGGTVTLLIDAVGTYLIAYYVDGSLMPWLVFCFLMGHMSISHIERQRIDDPSLVDITGGQMVLIMKLHGFSWNVHDGRLKGELLTDNQKDRAVYKMPNLLDFAGYVFFFPSIFTGPAFEYADYRRWLDGSIYDSTPGSKATAPPTKGKRRIPHSTVPAVRKAIGGIIWIGAYLQFSQWYNVPFFLSDEYMKYSFPYRVWLLQMLGFASRTKYYGVWSLTEGACIMAGISYNGIDEKTGQAKWDHLENVNPWGIETAQNSRAYLDSWNKNTNKWLRNYIYLRVTPKGKKPGFRATLATFLTSALWHGFYPGYYLTFVLAAFIQTVAKNFRRYVRPFFLTPDGTKPTQYKIYYDVLGYVATQLAFCFTTAPFVVLGFNDSLKIWARVYFYTVIGVAASMAFFASPAKRALTKRLDKRNHPYLRKTIAEETQYPPTLGLPNDPIREIDEAIDEIRADIETRRRRGSMVTMPSGESLKNAIELKLGRKLEMPEWKLPQVFGGDHQQQQNVTMDKTQARQIAKAAAAATAEGKKEK
>XP_007752991_Cladophialophora_yegresii
MLPGIDAPFLWLSEVVGASVDELKLLFVFISSYPLAACLKRLPNDRPHYKSIFSVTICLFYLVGLFDLWSGVGTLLIDALGTYAIIYAVDGFLMGHMAISHIERQRINDPSLVDITGGQMVLIMKLHALAWNYHDGHMKPELLTDSQKERAVYKLPELLDYAGYVFFFPSIFTGPAFDYVDYKRWLDGSIYALPPETPSSSSPAKNASRSKKIEVPHSTIPATRKAIGGLLWIGLFLQFSKWYNVALVLSDKYLAYTFPYRVWILQLLGFTSRMKYYGVWSLTEGACIMAGISYNGIDEKTGKAKWDHLENVNPLGIELAQNSRAYLDNWNKNTNKWLRNYIYLRVTPAGKRPGFRATLATFLTSAFWHGFYPGYYLTFLLAAFIQTVAKNFRRHLRPFFLTPDGKSATRWKIYYDVAGYVATQLAFCFTTAPFVILGWNDSLKCWARVYFYAVVGVAASMAFFASSGKKMLVKRLDARIHPHVRKSVAEETQHPPSLGLPNDPGREIDDAIDEIRAEIETRQRRGSAVTMPAGDGLKRAIEQKLGHRLEMPAWKVPQVFGSEGQGQGQEKVLSDQARAELENASARGAAEGKKVK
>XP_016235467_Exophiala_spinifera
MIPGINVPFEYVSKALGASVDELKLLSCFLLSYPLAAILKRLPDNQPHLRNLFVVASSLFYFVGLFDLWGGIWTFLVASGGTYAIAYYIDGSLMPWIVFVFLMGHMSISHIHRQMLDDASVVDITGGQMVLIMKLHAFSWNVHDGRLKPELLNGSQKDRALYKMPNLLDYAGYVFFFPSVFTGPAFDFVDYRRWIETSMFDVKPGEKGPATRKARRIPRSGRPATYKAIIGVAWILLFLNFSGWYNVKLLLSDEYMQYSFPRRVWLMYMLGFTSRLKYYGVWSLTEGACIMAGIGYNGMDPKTGKPLWNRLENVNAWGIETAQNSRAYLDNWNKNTNKWLRNYIYLRVTPKGKKPGFRATLATFVTSAFWHGFYPGYYLTFLLGAFVQTVAKNSRRYIRPFFLTPDGTKSTKYKIYYDIAGYLVTQFTFSFVTAPFVILGFNDSLKAWGRVYFYAVIEIGVAMAFFASPAKRWLIAKLDKRNHPYLRKTLTQETNYPPSLGLPSDPGREIDEAIEEIRQEVETRRRRGSLVTMPTGESLKREIEARTGRKIQFPEFKFGQAAAASGSDVSRVTEQKIVKSKAAKAEGGAGLAPTNPPGKKTI
>XP_016264791_Exophiala_oligosperma
MIPGINVPFEYVGKTLGASVDELKLLSCFLLSYPLAAILKRLPDNSPQLRNLFVVAGSLFYFVGLFDLWSGIWTFLVASGGTYAIAYYIDGSLMPWIVFVFLMGHMSISHIHRQMIDDASLVDITGGQMVLIMKLHAFSWNVHDGRLKPELLNDNQKDRAIYKMPNLLDYAGYVFFFPSVFTGPAFDYVDYHRWIETSMFDVRPGEKGPATRKARRIPRSGRPAAYKAVAGVLWILLFLNFSGWYNVKLLLSDEYMKYSFPRRVWLMYMLGFTSRLKYYGVWSLTEGACIMAGIGYNGMDPNTGKPLWNRLENVNAWGIETAQNSRAYLDNWNKNTNKWLRNYIYLRVTPKGKKPGFRATLATFVTSALWHGFYPGYYLTFLLGAFVQTVAKNSRRYIRPFFLTPDGTKSTKYKIYYDIAGYLVTQFTFSFVTAPFVILGFNDSLKAWGRVYFYAIIEIGVAMAFFASPAKKWLVAKLDKRNHPYIRKTVSQETNYPPLLGLPSDPGREIDEAIDEIRQEVETRRRRGSRVTMPTGESLKREIEARTGRKIQFPDFKFGQAAAASGSSLAPGTEQKIEKVRAKKDEGGAGLAPTNPPGK
>XP_013310569_Exophiala_xenobiotica
MIPGINVPFEYLGKAIGASVDELKLLSCFLISYPLAAALKRLPDNQPHSRNLFSIAVTLFYLVGLFDLWSGTTTLLIASGGTYAIAYYIDGSLMPWIVFVFLMGHLSISHIQRQILDDPSVVEITGGQMVLIMKLHAFSWNVHDGRLKPELLTDSQKDRAIYKLPDLLDYAGYVFFFPSIFTGPAFDYVDYRRWIETSMFDVAPGQKGPPVRKQRRIPRSGRPATYKAVVGLIWILLFLNFSGWYNVDLLLSDKYMEYSFPRRVWLMYMLGFTSRLKYYGVWSLTEGACIMAGIGYNGMDPSTGKPLWNRLENVNAWGIETAQNSRAYLDNWNKNTNKWLRNYVYLRVTPKGKKPGFRATLATFVTSAFWHGFYPGYYLTFVLGAFVQTVAKNSRRYIRPFFLTPDGTKSTKYKIYYDIAGYLATQFTFSFVTAPFVILGFNDSLKAWARVYFYAVIEVAVAMAFFASPAKKWLVQKLDKRNHPYLRKTLSQETNYPPSLGLPSDPGREIDEAIDEIRQEVEIRRRRGSKVTMPTGESLRRELEARTGQKIQFPEFKFGQAAAASGSSVSPSAEQAVEKEKAKKVDGGAGLAPTNNAGW
>XP_007724974_Capronia_coronata
MIPGIDTPFVYLSKAIGASVDELKLLAVFFSSYPLAALLKRIPDNRPQWRNIYIVGVSLFYLVGLFNLYDGIRTMMYSAAGAYAIAYYIDGSLMPWIAFLFLMGHLSINHIHRQRLNDPSVVDITGGQMVLVMKLSAFCWNVHDGRLKPELMTDSQKERAIYKMPGLLHYAGYVFFFPSLFAGPAFDFIDYQRFIETTMFEVPPGTKNPPPTRGNRRIPRSGTPAARKAVVGLIWILLFLQFGKWYNVPLTLSDEYMTYSFLHRVWILQMLGFTSRLKYYGVWALTEGACIMAGIGYNGIDPATGKARWDRTENVNPWGVESAQNSRAYLDSWNKNTNKWLRNYIYLRVTPKGRKPGFRATLATFLTSAFWHGFYPGYYLAFLMGAFIQTVAKNCRRYFRPFFLTPDGTKTTKYKIYYDIASYVATQLVFCFTTAPFVILGFSDSLKVWARVYFYGLVGVLLFMAFFSSPAKGVLAKRLAKRNHPYLQKTVSQETNYPPSLGIPSDPGREIDEVIYEIRQEVETRRRRGSTVTMPTGERLKGAVEARIGRKLTFPEFKFGSAAAANASAVADDSGKGGREIGTEGAGLTPNDKKLK
>XP_007729423_Capronia_epimyces
MIPGINAPFIQLSKVVGASVDDLKLLAVFLSSYPLAGLIKRIPDNKPQWRNLYIVGVSLFYLVGLFDLYDGVRTMMYSAVGSYAIAYYIDGSLMPWIAFLFLMGHLSINHIERQILNDPSTVDITGGQMVLVMKLSAFCWNVHDGRLKPDLMTDTQKERAIYKMPNPLDFAGYVFFFPSLFAGPAFDFVDYQRFIETTMFEVPPGTKNPPPTRGKRRIPRSGRPAARKAVIGVIWIFLFLQFGKWYNVPLTLSDQYQKLSFLRRVWILQMLGFTSRLKYYGVWSLTEGACVMAGIGYNGLDPVTGKARWDRTENVNPWGIETAQNSRAYLDNWNKNTNKWLRNYIYLRVTPKGKKPGFRATLATFLTSAFWHGFYPGYYLTFLMGAFIQTVAKNCRRYFRPFFLTPDGSQPTKYKIYYDIASYLATQLAFCYTTAPFVILGFGDSLKVWARVYFYGLLGVLGFMAFFASPAKVHLAKRLAKRNYPYVQKTASQETNYPPSLGIPSDPGREIDDAIEEIRHEVEVRRRRGSTVTMPTGESLKGAVEARIGRKLTFPEFRFGSSAAVHSANVVGHSGKAEREIGIEGAGLTANDKKLK
>XP_009155143_Exophiala_dermatitidis
MIPGINPPFVYLAKTIGASVDELKLLAAFLASYPLAGLLKRIPDNKPHWRNAYIVAVSLFYLIGLFDLYDGVRTLLYSSVGAYAIAYYIDGSLMPWIAFLFLMGHLSINHIQRQILNDPSVVDITGGQMVLVMKLSAFCWNVHDGRLKPELMTDSQKERAIYKMPNLLDYAGYVFFFPSLFAGPAFDFVDYQRFIETTMFEVPPGTKTPPPTRGNRRIPRSGRPAARKAVAGLCWILLFLQFGKWYNVPLTLSDKYMEYSFIRRVWILQMLGFTSRLKYYGVWALTEGACIMAGIGYNGIDPVTSKARWDRTENVNPWGLETAQNSRAYLDNWNKNTNKWLRNYIYLRVTPKGKKPGFRATLATFLTSAFWHGFYPGYYLTFLMGAFIQTVAKNCRRYFRPFFLTPDGSKPTKYKIYYDIASYIATQLAFCFTTAPFVILFFGDSLKVWARVYFYGLVGVLLSMAFFASPAKGYLKKRLAKRNYPYVQKTVAQETNYPPSLGIPSDPGREIDEAIDEIRQEVEARRRRGSSVTMPTGEGLKRAVEARVGRNISFPELKLGSTAAANTTASAGASEPQVGTEGAGLTPNDKKLQ
>XP_013260670_Exophiala_aquamarina
MIPGIDIPFQYVGRAIGAAPDEIKLIFSFLISYPLAGLLKRIPDNRPDQKNLFIVAISVFYFIGLFDLYDGLRTFLYSAVGTYAIAYYIDGSLMPWIAFFYLMASMSWSHIVRQRLDDPTVVDITGGQMVLIIKLSAFAWNVHDGRLKPELMTDSQRDRAVYKMPGFLDYAGYVFFFPSVWTGPAFDYVDYDRWLQTTMFEIPQGSKAPPTHPNRRIPRSGTPATKKAIIGLVWIVLYIQFSGWYNVPLLLSDQYLKYSFLRRVWILYMLGFTSRLKYYGVWTLTEGACILSGLGYNGLDPKTGKPLWNRLENVNAWEIETAQNSRAYLDGWNKNTNKWLRNYVYLRVTPKGKKPGFRATLATFITSAFWHGFYPGYYLTFLMGAFIQTVAKNFRRYVRPFFLTPDGSKATKYKFYYDIASYIITQLAFCFVTAPFVILGFNDSLTVWARVYFYAIIGIIMAIAFFSSPAKKLLIQKLDKRNHPHVRKTLSQETNYPPSLGLPSDPIREIDEAIDEIKQEVDARRRRGSTVTMPSGEGLKRAIEERIGRKLEFSSGPGGIRLDVKNDGDTSATSTHMIAQDKADKQTEVANSGVTPNLNPDQLLKERNPTKR
>XP_016220799_Exophiala_mesophila
MIPGLNAPFEAVSKSIGAATDELKLIFCFLVSYPLAALLKRIPDNRPQYKNLFIVAVSLFFFTGLFDLHDGLRTFLYSAAGTYAITRWIDGSLMPWLNFVYLMGYMSISHIVRQRLNDPSAVDITGGQMVLVIKLSSYGWNVHDGRLDPKLMTDTQKDRAVYTIPSLLDYAGYVFFFPSLWTGPAFDFVDYQRWLQTSMFDVPPGTKAPPTKGKRRIPRSGTPAMYKLVTGLVWLVLYLKFSAWYNVPLILSDKYMSCSFLRRVWILHMLGFTSRLKYYAVWTMTEGACILSGLGYNGTDPITGKARWDRLENVDAWGIETAQNSRAYLDSWNKNTNKWLRNYVYLRVTPKGKKPGFRATLATFITSAFWHGFYPGYYLTFVLGAFIQTVAKNFRRYVRPFFLTPDGTKPTKYKIYYDIASYFITQTAFCFTTAPFVILGFNDSILVWARVYFYAVIGIIVSLAFFASPAKGYLIQRLKKRNHPYVRKTISQETNYPPSLGLPSDPVREIDEAIEEIKLEVEERRRRGSKVTMPSGESLRRAIEERLGQQFELKMGPKGLKIGSTEGDHVDGGTAIQEAADRTQQADISGDGITPNLRQRNARK
>XP_013273545_Rhinocladiella_mackenziei
MFPGINIPYLYLSKAIGASVDEVKLISIFLFSYPLAAALKRIPDVKPWQKNLFITAVSLFYLVGIFDLWDGVRTLLYSSVGAYAIAYYIDGSLMPWIAFVFLMGHMSISHIQRQMLNDPSVIDITGGQMVLVMKLSAFCWNVHDGRLKPELMTDSQKERAIYQMPDFIDYAGYVFFFPSVFTGPAFDYVDYRHWIETTMFDVPPGTKTPPPTRGKRRIPRSGTPAAWKAITGLAWIGLYIQFSGWYNVDVVLSDQYMKYSFPYRVWLLYMLGFTSRLKYYGVWTLTEGACIMAGIGYNGIDPATGKAKWDRVQNVYPWGIESAQNSHAYLDGWNKNTNKWLRNYVYLRVTPKGKKPGFRATLATFITSAFWHGFYPGYYLTFLMGALIQTVAKNFRRYVRPFFLTPDGSKPTKYKIYYDIAGYIATQLAFCFTTAPFVILGFNDSLTVWARVYFYAVIGVALSMAFFASPAKAYLIHTLDKRNYPYVHKTVAQETTRPPTLGLPDDPEREIDEAIEEIRQEVEVRRRSGSKVTMPSGEGLKAAIEGKLGRKLNFPEFNVGPSAGADVVDGKTAKENGESLNSTSITVGESDKKSK
>XP_018004714_Phialophora_attinorum
MIPGINKPFVALADATGGSIDELKLIFSFLLSYPLAAVLKRIPDRSPWIKNIFIIGVSLFYLVGLFDLWGGLRTMFIDAAATYIIAYYIDGSLMPWIGFVFLMGHMSINHIRREMLADPSTIDITGAQMVGLMKLSAFCWNVHDGRLPESALTDSQKSRALKEMPPLLKYTAWVMFFPSFMVGPAFDYADYNSYIDTSMFATAAGQPAPPTKKARKIPRSGQPATIKCLTGLAWLGAYLYLSPYYNNDAVTSPDYMDYSLIRRIFMLYALGITTRTKYYAVWTLTEGSCILSENVNPLQIELAQNSRGYLEGWNKNTNHWLRNYVYLRVTPAGKKPGFLASLMTFGTSAFWHGFAPGYYLTFILAAFVQTVAKNFRRYIRPFFLAPPKDESDRNPNALPSKRYYDFASWFVTQIGFSFVTAPFVLLTLHDSIMVWARVYFYVPVAVALSIAFFSPQLPFKKMILKKLEARNQRPHPLTRSHSHDTLNAPTLLGLPHDPAASIDEAISDIRSEVEARRRRGSVGASMPTGEELKKMVESKIGQGFKIEQDKSTGRIRVSVGGDSATIAGDALKKEL
>NP_596779_Schizosaccharomyces_pombe
MAYLIDIPFEYFSSFLGVHPDQLKLLFCFLSAYPFAGILKRLPSAPWIRNLFSISIGLFYLIGVHHLYDGVLVLLFDALFTYFVAAFYRSSRMPWIIFIVILGHTFSSHVIRYIYPSENTDITASQMVLCMKLTAFAWSVYDGRLPSSELSSYQKDRALRKIPNILYFLGYVFFFPSLLVGPAFDYVDYERFITLSMFKPLADPYEKQITPHSLEPALGRCWRGLLWLILFITGSSIYPLKFLLTPKFASSPILLKYGYVCITAFVARMKYYGAWELSDGACILSGIGYNGLDSSKHPRWDRVKNIDPIKFEFADNIKCALEAWNMNTNKWLRNYVYLRVAKKGKRPGFKSTLSTFTVSAMWHGVSAGYYLTFVSAAFIQTVAKYTRRHVRPFFLKPDMETPGPFKRVYDVIGMVATNLSLSYLIISFLLLNLKESIHVWKELYFIVHIYILIALAVFNSPIRSKLDNKIRSRVNSYKLKSYEQSMKSTSDTDMLNMSVPKREDFENDE
```
