## Supplementary material for "Coding Sequence Insertions in Fungal Genomes are Intrinsically Disordered and can Impart Functionally-Important Properties on the Host Protein": fasta protein sequences: XP_713140.2_blasthits_fa.txt

```
>XP_713140_Candida_albicans
MDFSLSSYFNAFDVDKDYQIEFSDVDSKLESITDSLANNPESLNFNQELLEDLIELTHGFRELEEKKRHQLAYLVTSSLNAVGQSYGNMLQSGDFHDNVDTIKSTLERYGYLMFVLLKYLGKEDFSQVGNARSQKSVPREVLARWKSNCTEVENGLTAVITVLSLDLSKVFVTTPERDSFVELFSRPIINLMESPERMKLVPIKLLIFRALCIAVTKHKHGSMLQHSIIQCLTYYAHLPQYMAGLLHTLTEKYDYMVLTEEILREISQTHFNSNDTNGPKAVSEFLIKLSELSPRLILRQMTSISQLLDNSNQTLRCSVVEACGNIVVDILKNSTRDQGEDEDADYYRHQVAKLLNLLEERFLDQNPYVRTKAFQALSKVADLKVKLTERRQKMMMLAVRSLEDRSTLVRRNAIKLMSKLILNHQFQGSHGTQLALTFWKQKLKDAEAELMKYIPADVQAGPEQQSDTSDVEDDGDESDKVEQENNLNGQAEATKKDEPTMDIDKEDVSEEGDREGESDIVANTSSFNDNLPDATVLARVKLTANYYKDAVDFVEAVQHGTDVISGLLFSKNRNEAIDAMDFLVLADAYGVENSHVGIRKMLHLVWMKGSSDEGKSVPAHLIDCYKSLFLIAPNSASKIEKATYIAKNLIGLTLKASVADLASLEKLLGLMYAAMMINFEVINVLWQIYNLSDRSEEVRRQKRGAIIILGMLSLEDNQIAIKGFDSLLNIGLGDEGKDDLILGRYTCIALQRVIPADAKKNSTMVKIPREEEAITKFKQILIDYNENPEWYSISEEAIDAIFQLSSEPDRVCSDVIKTKAVAVFGDNRASVENPDVALSQLLFIVGHVAIKTIVFLEKLEGQFKKKKHEAESKKGTANSNNSSTAADAQEEAEGENELEMIGGTSEDDFADAVVHVKERELLYGDYSLLGRFGPLVKEICAHPKQFSNLRLQRSAVLCLTKLMCVSSIYCEENLPLLLQIMEKSDDPVTRCNCVLGLGDVAVCFNNIVDENTEYIYSRLTDENIMVQRTCLMTVTFLILAGQVKVKGQLSSMAKCLENPDQSISDMCRLFFAELATKDNAIYNGFIDIFSGLSNDETLAKDEMKRIIRFLVGFIDKEKHQKQLAEKLLARLPKCQSENQWQDVAFVLQTIPYKNDAITAALEEGFTLVSAKH
>XP_002418652_Candida_dubliniensis
MDFNLSSYFNAFDVDKDYQIEFSDVDSKLDAITDSLANNPESLNYNQELLEDLVELTHGFRVLEEKKRHQLAYLITSSLNAVGQSYDNVIQAGDFLDNVDTIKSTLERYGYLIFVLLKYLGKEDFSQVGNARSQKAVPREVLARWKSNCTEVENGLTAVITILNLDLSKVFVTTPERDSFVELFSRPIINLMESPERMKLVPIKLLIFKALCIAVTKHKHGSMLQHSIIQCLTYYAHLPQYMAGLLHTLTEKYDYMVLTEEILREISQTHFNSNDTNGPKAVSEFLIKLSELSPRLILRQMTSISQLLDNSNQTLRCSVVEACGNIVVDILKNSTKDQGEDEDADYYRHQVVKLLNLLEERFLDQNPYVRTKAFQALSKVADLKVKLTERRQKMMMLAVRSLEDRSTLVRRNAIKLMSKLILNHQFQGSHGTQLALTFWKRKLDDAEAELMKYIPADAQPRTEQSDSSGVEDNGNELDKVEQEEDSNEREETIKEGEPIMDIDKENVSEEGEGEGDIVANTSSFNDNLPDATVLARVKLTTNYYKDAVDFVEAVHHGTEVISGLLFSKNRNEAIDAMDFLVLADAYGIENSHIGIRKMLHLVWMKGSSDEGKSVPAHLIDCYKSLFLIAPASASKIEKATYIAKNLIGLTLKASVADLASLEKLLGLMYAAMMINFEVINVLWQIYNLNDRSEEVRKQKRGAIIILGMLSLEDNQIAVKGFDSLLNIGLGEEGKDDLILGRYTCIALQRVISADAKKNSTVVKIPREEEAIAKFKQILIDYNENPEWYSISEEAIDAIFQLSSEPDRVCSDVIKSKAIAVFDDSKASVENPGIALSQLLFIAGHVAIKTIVFLEKLEGQFKKKKHEAESKKGTGISNNGGAGGAGSAAAASGGAADTQEEANEENELEMIGGTSEDDFADAVVHVKERELLYGDYSLLGRFGPLVKEICAHPKQFPNLRLQRSAVLCLAKLMCVSSIYCEENLPLLLQIMEKSDDPVTRCNCVLGLGDVAVCFNNIVDENTEYIYSRLTDENIMVQRTCLMTVTFLILAGQVKVKGQLSSMAKCLENPDQSISDMCRLFFAELATKDNAIYNGFIDIFSGLSNDQTLAKDEMKRIIRFLVGFIDKEKHQKQLAEKLLARLPKCQSENQWQDVAFVLQTIPYKNDAITAALEEGFTLVSAKH
>XP_002547379_Candida_tropicalis
MDFTLASYFNAFDVDKDYEVEFSNVDSKLESITDSLANNPESLNFNNELFEDVLELVHGFRVLQDKQCHQVAYLVTSSFNTIGQTFDTAIRSGDFLDNIDTIKSTLEKYGYLMFVLIKYLGKQDFSQIGNARSQKSVPRELSAKWKSNCTEVENGLSAIGTILSMDLSKIFVTTPERDAYIELFSRPIVNLMESPERMKLVPIRMLIFKVLCVAVTKHGHGTMLQHSIIQCLTYYAHLPQYMAALLHTLTDKYDYMTLTEDVLREISQTHFNSNDTTGPKAVSEFLIRLSELSPKLILRQMTSISQLLDNSNQTLRCSVVEACGNIVVDMIKSSNKEQDENEDTHNYSQQVAKLLDLLEERFLDQNPYVRTKAFQALTKVADLKVKLTERRQSMMMAAVRSLDDKSALVRRNVIKLMSKLILKHQFQGSHGTQLKLSFWKQKLDEAEAELLKYIPPSNSPIKGRSNADSNEIELDAVEESKDEDEQSEHSDKENEGEDGSEKPPDEVQDEDNEEEETGTISMLEENLPDVTVLARAKLTANYCKDAVDFIEAVHHGTDVISRLLFSKNRNEAIDAMDFLVLADAYGIENAQIGIRKMLHLVWMKGSSDEGKSVASHLIDCYKHLFLIAPDSASRMEKAAYIAKNLIGLTYSASVADLASLEKLLGLMYASMMINFEVINVLWQIYSINEESEEMKSKRRGAIIVLGMLALEDNQIAVKGFDALLNIGLGDAGKDDLMLARYTCIALQRVVPTSTKRNSTAIRIPNEEEAIEKLKLILIAYNDKPEWYSLTEQAISAIYQIASKPDQICSDIIKEKSIAVFGKNRSPTENQAIALSQLLFIVGHIALKSIVYLEKLEGEFKKKKHDAETNKGTGSKGSSTNNGQEAEGENELEMIGGTSEDDFADAVVHVKEREILYGETSLLAKFGPLVKDICAHSKQYRNKTLQRSAVLCLVKLMCVSSIYCEENLPLLLQIMENSKDPIIRCNCVLGLGDMAVCFNNIVDENTDSIYRRLTDKSLMVQRTCLMTVTFLILAGQVKVKGQLSSMAKCLENPDQGISDMCRLFFTELSTKDNAIYNGFIDIFSGLSHDASLSKDAFKRIIKFLVGFIDKERHQKQLAEKLLARLPKCESESQWQDVAFVLNTIAYKNDAITSALDEGFKLVSAKQ
>XP_003868852_Candida_orthopsilosis
MEFSLSSYVNNFDIDKSYGVEYSDVDSKLESLVESLAHNPESITSNGDLFDDLVELTHGFRTLHSKQQQQLSYLIVSSFNAVCQQFDRMMQEEDFHESLEQVKSTMERYGYLIFVLLKQLSKEDFSQLSATRSQKSLSKEFLGKWNSNCTEVENTLVVVKAVLNLNLGRIFVTTPERDAYVELFTRPIMNLMESPERMKVVGLRMVIFEDLCLAVTRHAHGPCIRHSITQSLTYYAHLPQYMAMLLNMLTDKYDYTFLSEEVLREIAQTNFNSNDTNGPKAIAEFLVKLSELNPVSILRQMTSISQLLANTNQTLRCSVVETCGNIVVSILKALDSPVEDQNEISIHNEQQVDKLLNLLEERFLDQNPFVRTKAFQALTKVSDLKIKLTTRRQKFMQLAVRSLDDRSTLVRRNAIKLIGKLIINHQFQGVHGTQLGLTFWKEKLDDAEKELFRYIPTSPQKVVVEEDDRTPSADEGEDSTSNKEVDEDISQKSASLLGNPNIANGAAISSEKSDEANDVENNSTELENTYPADQNLPDKTVLARIKLKFDFYKDAVDFIETIHSSVDVVSRLLFSRNRNEAIDAMDFLVLVDAYGIENSQSGIRKMLHLVWMKGSSDEGKSVASHLIDCYKSLFMSAPTGSNAEKAAYISGNLIELTVGASLADLASLEKLLCMMYEAKYINSDVIKVLWHVYNADVEEGQVVKEKRRGAIKILGMLALEDNKIAQQGFNSILNIGLGEKGHADLVLCRYTCIALQRVLSTAERNSATPKLSEEDLAMERLIGVLLKVCHDGEWFPTAEQAINTIFSISSDPVSVCSEVIRSKSKEVFAFPTGEKSNCHSLSQLLFIVGHVAISTIVFLEKLEAQFKKKKHAAESASNKNENSNEDAEDNELEMIGGTSEDDFADAVVHVKERELLYADNSLLKGFGSLVKKICFSPKQYKNTLLQRQAVLCLVKLMCVSSIYCEENLPLLLKIMEVSKDPVIRCNCVLGLGDLAVSFNRLIDENTDFIYRRLTDENIMVQRTCLMTVTFLILAGQVKVKGQLSSMAKCLENPDQGISDMCRLFFAELATKDNAIYNGFIDIFGGLSFDKSLSNAEFRRILKFLIGFVDKERHQKQLCEKLLVRLSKAKNQKEWNDVAFALETFPYTSEAITAAIKEGYQVVQAKE
>XP_001525913_Lodderomyces_elongisporus
MDFNLQSYFNEFDVDKEYDVQFDDLNGKLGLVTDTLAHDSQAIVSNPELFEDILELAQGYRKLESKQQRQLSYLLASSFNNIGQSLLRGLVEDDYQDGLDQIKTTLERYGYLIYVLMKFLGSEDHLQISAARSQKKVPRDVLAKWNSNCADVENALLAIKSVLNIDLDKVFLTTPERDAYVELFSRPIINLMESPERMKVEGLRVLIYDVLAVAVTKHAHGEIMQHSIIQSLTYYAHLPPYMAIFLSLLNRKYDHPYLTERILREIAQTRFIANDTNGPKAIAEFITKLSELSPHQMFKQMTSISQLLTNTNFTLRCAVVEACGNVIIGVLKDRSRFSLIETANDFNGADNNNNSSSNDNNNDNDNDNNNSSSSSGDGEDDSEKVDNGRQSDEVHVGKLLDLLAERVFDQNPFVRSKAIQALTRVAESSLKAPAKRQQILRLAVNSLDDRSTLVRRNSIKLLGKLILKHPFQGTHGTQLSRKFWSSQLQDAEDEYIACIPKPMDLGADMEMEEDTGDEMQEDNAEEKDDENDNIREEQEEFDGGEKSENSDNDEEDREEETERLSATETAAATSSSSSSSSTTGESPLSSASTINHQQTPSPIAIARAKLKRDFYKDAVKFIKTAEKGTTTICRLLFSRNRNEAIDAMDFIVLADAFGIENANYGIKRMLHLVWVKGTSEEGKSVSAHLIDCYKALFLRAPEGASTTQKAAHIAKSLMGLTKGASVADLASLEKLLCMMYRLNMIHSEIIAVLWQVYKTEVEDTDEIIEMRRSSIKILGMLGTDEPKIIAQGFSSILNIGLNEKGLHDLELCRYSCIALQKLDLAFFSSSIENSQERQKEATERIVNVLLHVHDDAEWFAVAEQAIDAIFEICNDPVDLCSDLIREKSNSVFASQKFSELQKCTALAQLLFIVGHVAIKTIVYLESLEAQFKKKRQHAETKATEGNKADHERDEELEMIGGTSEDDFADAVQHVREKELLYGQTSILAGFGALVKRICSMPKKYDNLNLQRHATLCLVKLMCISSIYCEENLPLLLSIMEKSQDPVIRCNCVLGLGDLAVSFNRLIDENTDFIYRRLTDENIMVQKTCLMTVTFLILAGQVKVKGQLSSMAKCLENSDQGISDMCRLFFTELATKDNAIYNGFIDIFSGLSFDESLSHESFKKIIKFLLGFVTKERQQKQLSEKLLVRLKKAKSEKEWKDIAFALETIPNTNADIAAILKEGYQMVSAK
>XP_007374539_Spathaspora_passalidarum
MDFTLSSYFNSFDVGKEYSVEFSDLESKLETITGSLADNPESLNFDNELFDDVVELVHGFLSLEGKHQKQLAYLITSSFNAIGLATIATVESGDFIDSLDNIKSTLEKYGYLMFVILKFLGKEDFSQVGGRSQKSVPKPLLAKWKSNCFEVENCLTAITTILKIDLAKIFVTTPERDAYLELFTRPLVNLMESSERMKLAAIRSLMFKVIAITVKNHGHAAIIQHSVIQCLTYYAHLPHYMAELLHIIADEYDYILLTEEILREISQIHFSANDTNGPRAVSEFLVKLSELSPRLILKQMTSISQLFDNSNPTLRCSLVESCGNIVVDILKTTSGDDEDGHNGSQQVEKLLDLLEERLLDQNPYVRTKAFQALAKIVGLKVKLTERRQRMMMLAVRSLDDKSTLVRRNTIKLMSKLVLNHQFQSPHGSQLGLTFWKQKLEEAEADLLQYVPVSPRKQKKTSTAEDMDIDNEEEEHSIAIEDEEQEDEEQEDADKQADADIAEDEKEEDEEDDVDHEELNTSMVQQEQNLPDRTVLFRAKLKVNFYQDAVDFIEAVHHGTEVISRLLFSKNRNEAIDSMDFLVLADAYGIENASVGIRKMLHLVWMKGSSDEGKSVPSHLIDCYKTLFLTAPEGSRVEQAGYMAKNLIELTYDASVADLASLEKLLGLMYNEKLINSEVIRILWQIYSFDHEENDNRTKQRRGAIIVLGMLAVEDNEIIISGMESLLRIGLGSKKSDLTLCRYTCLALSRIVPTSYKTNNTVSTRIPNEEEAIAKLKAVLLDYNDKSEWYAVAQEAIGAIFQASTKPDLVCSDIIRAKGISVFAGNDTSGESKTVGLSQLLFIVGQVAIKTIVYLEKLEAQFKKKKHEAESKKNHGAKKKNDDENVDNELEMIGGTSEDDFTDAVIHVKEKELLYGDNSLLARFGPLAKEICSKSRRYNDTNLQRSALLCMVKLMCVSSIYCEENLPLLLTVLEKSDDPIIRCNCILGLGDMAVCFNNVVDQSTDFIYGRLTDKSVMVQKTCLMTVTFLILAGQVKVKGQLSSMAKCLENPDQGISDMCRLFFAELATKDNAIYNGFIDIFSGLSNDQTLSKDAMKRITKFLLSFIDKERHQKQLAEKLLVRLTTCHSQEQWNDVAFVLGAIPYKNETITAALDKGYSLVSAKD
>XP_043048308_Scheffersomyces_spartinae
MDFHLSTYFASFDAEKEPETSLGDVEVKVEEITAVLTPNPEGVSFNHELFEEVLDLVHGFKALEIRHQKQLTYMIGSSFQVICRLTSERLDSGDVSDYIESTRDLLEKYGYLVFVLLRILSKVDHSKGQGKGTKNTEAGQKWNDNCEMVLSLLVGVERVLELKLSMVFQTTPELDLFVELFSRPINGLMESPERMKKEEIRHCMFRSLALAVKRQGHANYVKHGIIQNLTYYAHLPPLMAELCNMIACDYDYMVLTEEVLREVSQAQFNANDNNGPRAISDFLVRLSEVGPRVILKQLSCISQLLDNSNYTLRCAVIETCGNVAVDLIIREQQDEAEWDEKHGNEHIHKLLDLLEARTLDQNPFARSKAFQAIGKVLDKEINLSTRRIQLMRITVRSTDDRSTLVRRNAMKLMSKLIKTHSFGQFEGKLNLDDWLERLTTMADKFNERETERSAVLKKKLKQKEEENQEEDPDQMEIDENENEKEKDDDNEEDDDEDSTDAIQREIDNSVLEQEQESQIDGDLAEYYRAKFEVNYYYDAVAFIKLTHEGTESATRLLFSRNRNEVLDAMDFLVLADSYGIQNAEEGVRRMLHLVWMKGSNDEGKSIPAHLIDCYRILFLTAPPELSAIEKATFITKNLINLCCKASIADLASLEKLIGLMYKDNLINFHVVSVLWQIYRFRDETESPHGLKQRYGAIILLGMLGLEDYTVIEKGVESILSIGLGEIGIHNLNICKYSCIALQRIVCDPGKNPIRSSTMFEIPKQKEIILELKRVLILYHDSSEWYSVAEQAIAAIFVVAPNPDSICSEILKVKTNQVFKELLSEQQEIGLSQLLFMVGHTSIKTVVYLEKLEGLFKKKKHDSEASKHTKETKESELAMIGGTSEDDFADVIIHVKEKELLFGENSLLGRYGQMVIEICTNVETYKSVKLQRSATLCLVKLMCISSVFCDNNLELLLSILHNSEDPIIRCNCILGLGDMAVCFNNLVDENTESLYGRLTDDNIMVQRTCLMTVTFLILAGQVKVKGQLSSMAKCLENPDQGISDMCRLFFTELASKDNAIYNGFIDIFSGLSTDESLSKDAMKRIVKFLILFITKEKQQKQLAEKLLVRLNKCQSQTQWDDVAFVLNNIPYKNDLINQAIEGGYKMVLARSE
>XP_001385653_Scheffersomyces_stipitis
MDFNLSAYFNAFDVDKEYTVDVADIDGKLESVTNSVATSPDCLNYNTDLFEDVIELIHGYPSLEGKHQKQLAYLVTSSFNAIGHQYKSVVESGDFVDSLDTCKASLEKYGYLTFVLAKHLSKEDHTRVIGKGKTAAGTLALAKWKSNCVQVEDFLTSVVTVLDTDLSKVFVTTPERDLFVELFTRPIMNLMESPERMKVVSIKLLLFRAISLAVKFHGHSVIIQHSIIQCLTYYVHLPNYMAELLHILSEEYDYMVLTEEVLREISQTQFNSNDTNGPRAVSDFLIKLSELSPRLILKQMSCTAQLLDNSNQTLRCSVVEACGNIVVDIIKSSAELEDEDGHNGSQQVDGLLDLLQERFLDQNPYVRTKAFQAMTKIVGLKTKLTERRQLLIMLAVRSLDDRSTLVRRNAIKLISQLVLTHQFTAAHGSQLEYTFWKARLDEAEAELESYLPLSPQKSKKKVLADDMEATEGVDEPVENEEDDFEAESSVDHDELNVSMIEQEQNLPDRNVLLRAKLKVGYYKDAVDFIEAIQHGTEAVSRLLFSRNRNEAIDSMNFLVLVDAYGIENSGDGIRRMLHLVWSKGSSDEGKSVPSHLIDCYKDLYLTAPASANKVEKAAYIAKNLISLTFQASVADLASLEKLLGMMYLDKLISPEVIRILWQIYNYDGSDETPEPSTESRRGSIIILGMLALEDHQIVVRGLDTLLNIGLGQKGKDDLILAKYTCVALQRIIPHSSKKSTTNVRIAREEEFIAKLKEVILSYNEESEWYSVAEQAIGAIFQTAAQPEDVCSEIIKQKAIGVFKEVNAGESKVIALSQLLFVVGHVAIKTIVHLEKLEAQFKKKKHDAEGKKTNANNANDEEENGNELEMIGGTSEDDFADAVAHVKERELLYGENSLLSRFGPLVKEICANNKNYENRTLQRSAVLCMSKLMCVSSVYCEENLPLLITIMEKSDDPITRCNCVLALGDMAVCFNNIVDESTDFIYRRLTDESMMVQRTCLMTVTFLILAGQVKVKGQLSSMAKCLENPDQGISDMCRLFFAELATKDNAIYNGFIDIFSGLSNDETLSKDAMKRIIKFLLQFIDKERHQKQLTEKLLVRLTKCHDEAQWNDLAFVLTTIPYKNEKVTAALEDGFKLVSARQ
>XP_020065279_Suhomyces_tanzawaensis
MDFNLTTYFNAFDVDKDYSIDFGDIDHKLESVTDSLANNPDSINYNNELLEDLIELVHGYRTLDSKHQKQLSYLITSSFNTIAFQFHNIVESGDFIDSLDQIKATLEKYGYLTFVLAKLLSKEEHQHQSGRKLTSSSQAVAKWKSNCVQVEDCLIAITTVLKIDLGKIFITTPERDLFIELFTRPIMNLMESPERMKMATIKGLIFQILSVSVKFHGHAAIIQHSIIQCLTYYLHLPPYMAELLHMLSEKYDYMVLTEEVLREISQTQFNSNDTNGPKAVSEFLVKLSELSPRLILKQMSSISQLLDNSNQTLRCSVVETCGNIVVDILKSATDESEESHNITQQVDGLLDLLQERFLDQNPYVRTKAFQALTKIAGLKVKLTARRQIMMQLSVRSLDDRSTLVRRNAIKLMSKLVLTHQFNTAHGSQLPLSFWEGQLKGAEDELMKYIPVSPKKTTNKDSADNSENDQDSMDIDDEAQSENEEENEQKDENDGSEKDKSIDYDELNASMLQQEENLPDTNVLIRAKLKLNYYKDAVNFIKAIHRGTEVVSRLLFSKNRNEAIDSMDFLVLADAYGIENASEGIRRMLHLVWMKGSSDEGKSVPSHLIDCYKDLFLTAPTNSSKVEQAAYIAKNLISLTYEASIADLASLEKLLGMMYSGKLINQEVIRILWQIYSYEPNSGDSPDLVQKQRRGSIIILGMVALEDNQIIVRGLDALLHVGLGDKGKEDLILAKYSCNALQRIVLVTSKKDAVFVKIAREDEAISKLKQVVLSYESKPEWNGVAEQAIGAIFQASSKPDEDCSDIIKEKSLSVFKSSKPGESKMVALSQLLFIVGHVAIKTIVHLEKLEAQFKKKKHEAEVKKKNVENNEESAENELEMIGGTSEDDFTDAIIHVKERELLYGDNSLLARFGPLVTEICANNKNYDNKGLQRSAVLCMAKLMCVSSVYCEENLPLLITIMEKSDDPITRCNCVLGLGDMAVCFNNIVDESTDFLYRRLNDPNIMVQRTCLMTVTFLILAGQVKVKGQLYSMAKCLENPDQGISDMCRLFFAELATKDNAIYNGFIDIFSGLSNDESLAKEAMKRIIKFLLSFIDKEKHQKQLADKLVLRLVKCQNEAQWNDIAFVLTSLPYKNEKISKILEEGYKLVSARQ
>XP_020078003_Hyphopichia_burtonii
MLLAVRSLDDKSTLVRRNSIKLMCKLILTHPFSTAHGSQLSQKLWKAKLDEAEAELNQYIPISPIKKSKRKNDELDSVEEEDELSGSDSEENGKQSDDMDVDEENQDEKEADDEEDKDENDEEKDDENESLDLDELNESMIEQQENLPDTSTLLKLKLKVQYYQDAVLFIEAIHKGADIVSRLLFSKNRNEVLESMDFLVLADAYDIQNAQVGIRRMLHLVWMKGSSDEGKSIASHLIDCYKDLFLTVPNDLSPGEAAAMIAHNLIGLTYSASVSDLASLEKLLCLMYDEKLINQDIIKVLWQVYSFAENNETEQITSKRQSHGAIILLGMLALADNNIVLKGFDPLLRVGLGDVGKDDLVLCKYSCLALQRVMPATTNKNQNNETFKIDREDEAIERLTNILLSYNEKPEWYTVAEQAIGAIYRASSNPDEVCSDIIKSKTKLVFAGNEGSKLISLSQLLFIVGHIAIKTIVHLEELETLFKKKKHDSEAANKKVDNGEEEENNDNELEMIGGTSEDDFTDAVIYIKERELLFGENSLLARFGPLVKEICSNNKNYDNEILQRSAVLCMNKLMCVSSKYCEDNLPLLITIMEKSPDPIIRCNCVLGLGDMAVCFNNLVDENTDFLYRRLTDENIMVQRTCLMTVTFLILAGQVKVKGQLSSMAKCLENSDQGISDMCRLFFTELATKDNAIYNGFIDIFSGLSNDDSLSKDAMKRIVKFLVGFIEKEKHQKQLSEKLLVRLMKCQSESQWNDVAFVLSSIPYKNEAITTALEAGYKMVLARD
>XP_015468000_Debaryomyces_fabryi
MDFLVLADAYDIQNAGLGIRRMLHLVWMKGSSDEGKSISSHLVDCYKDLFLVAPSEYSVPQQAAHIAKNLIELTFAASVADLASLEKLLCFMYEEKLISQEVINVLWQIYSFADQNSSESDNLKFSKRQCRGAIIILGMLALADHEIVLRGLDALLNIGLGDKGRNDLVLSRYSCIALQRIVPHVSKNKEIVSFKIAREDEAIEKLKEVLLSYSDNPEWYSVAEQAIGAVYQASSKPDEVCSSIIKEKCILVFGDKIENESKVTALSQLLFIVGHVAIKTIVHLEKLETQFKKKKHEAESSKNKESENNDNENNDNELEMIGGTSEDDFTDAVIYIKERELLYGEGALLSKFGPLVREICLNNKRYDNESLQRSAVLCMAKLMCISSKYCEDNLPLLITIMEKSPDPIIRCNCVLGLGDMAVCFNNLVDENTDFLYRRLTDSNIMVQRTCLMTVTFLILAGQVKVKGQLSSMAKCLENPDQGISDMCRLFFTELATKDNAIYNGFIDIFSGLSNDDSLSKDAMKRIVKFLVGFIEKEKHQKQLADKLLVRLLKCQNEAQWNDIAFVLNSIPYKNESISQALEGGYTLVLARQ
>XP_461359_Debaryomyces_hansenii
MEFNLSTYFNSFDVEKDYSIDISDIDSKLESVTNSLANNPESINFNSELLEDLIELTHGYKTLDLKHQKQLAYLITSSLSTMSHQCSNSIESGDFVDSIDTFKACLEKYGYLLFVLLIYLGKEDHGQAHLSGSKSKSSSSSQAMGKWKANCTQVEDAVDVITSIVKIDLSKIFVTTPEKDLFIELFTRPMFHLMEVPERMKVNSIRMLMFKSIANLVKFHGHASVIQNSVLQSLMYYTHLPGYMAELLHILDEQYDYNVLTEEVLREISSIEFNSNDSNGPKSISEFLIKLSELSPRLILKQMSCIAQLLDNSNQTLRCSVVETCGNIVVDIIKNQEVMGESSERNDSHNSNQQIDGLLDLLQERFLDQNPYVRTKAIQALTKICNLSVKFTARRQQIVALSVRSLDDKSTLVRRNSIKLMSKLVLTHPFSAVHGTQLSYEFWKSKLDEAEAELEKYIPVAPEKNKRLNKISEDEENDENGDDMEIDDGNEDNDKEDNASNADKNEEANESESSIDHDELNASMIEQEQNLPDTNVLVKVKLTVQYYQDAVEFIEILQSGTNIVSRLLFSKNRNEVLESMDFLVLADAYDIQNAGLGIRRMLHLVWMKGSSDEGKSISSHLVDCYRDLFLVAPSEYSLPQQAAHIAKNLIELTFAASVADLASLEKLLCFMYEEKLINQEVINVLWQIYSFADQNSQQSGNPKFTKKQCRGSIIILGMLALADHEIVLRGLDALLNVGLGDRGRSDLVLSRYSCIALQRIVPHVSKNKGIVSFKIAREDEAIEKLKEVLLSYSDDPEWYSVAEQAIGAVYQASSKPDEVCSSLIKEKCIMVFGEKTANESKVIALSQLLFIVGHVAIKTIVHLEKLETQFKKKKHEAESSKNKESDNNDNESNDNELEMIGGTSEDDFTDAVVYIKERELLYGEGALLAKFGPLVREICSNNKRYDNESLQRSAVLCMAKLMCISSKYCEDNLPLLITIMEKSPDPIIRCNCVLGLGDMAVCFNNLVDENTDFLYRRLTDSNIMVQRTCLMTVTFLILAGQVKVKGQLSSMAKCLENPDQGISDMCRLFFTELATKDNAIYNGFIDIFSGLSNDDSLSKDAMKRIVKFLVGFIEKEKHQKQLADKLLVRLLKCQNEAQWNDIAFVLNSIPYKNENINHALEGGYTLVSARQ
>XP_006685708_Yamadazyma_tenuis
MADFNLTAYFNSFDVEKLSDDRLPDSSNRLESLIENLANNPESLSYNNDLFEDAVELTHGLNGLQLNQRKQLSYLMASSFKSVSSNINLAIQSGDFVESLPNFKTLLEKYGYFLFVLFTILGKEDFSGISVSKAKSKNADQQAWQANQTQVQDLLDAAESCLSIDLSKVFVTTPEKSAFIELFNRPIFHLMETPERMKVAATTTLMFRCICMMVKSHNHGSTVQNSIIQSLTYFIHLPPYMGELLHKLDSEYDYGALTEDVLREVSQIEFNSNDSNGPKAVSEFLVSLSQLSPRLILKQMPSIAQLLDNSNQTLRCSVVESCGNIVVDIIKSTETSQSSTEQESAHRNENGTHQTESLIDLLQERLLDQNPYVRTKAIQALNKICSLPVKFTRRRQIIMALTVRSLEDRSTLVRRNAVKLMSKLVLNHPFASIHGTQLSLSKWQKRCDEANEALKQYLPLIPEPEKDNEDREEPDNNSKDDDMEIDNNEDSDSQDSDAREQLNTSMREQEGNLPNAEILVKTKLTAQYYEDAVDFITVVHKGTELVSNLLFSKNRNEVLESMDFLVLADAFGIDNASYGIKRMLHLVWMKGSSDEGKSIASHLIDCYKELFLTVPDNISSTQKGSLVAKNLIGITLTSTLADLASFEKLLCNMYFEKLISDEVISILWQIYGHKTDDLSEEHLESSHSQRRGAIIVLGMLALADYQVVLRGLDLLLNIGLNVEGYEDSELYKYSCIALQRIVPTLSKSKDTTFYKVEREEEIIEKLGNVLTTEYEDPSWYSVAEQAISSIFRISNSPDTVCTEIINRRSVSLFANGNPSTQVHSLAQLLFIVGHVAIKTIVYLEKLETFFKKKKQDKEVKGSKADNDDDNEENELEMIGGTTEDDFADAVIYIKEKEILYGETSLLARFAPIVKEICSNNKSYDSTILQRSASLCMVKLMCISSKFCEESLPLLITIMERSPDPIVRSNCVLGLGDMAVCFNNLVDENTDFLYRRLTDENIMVQRTCLMTVTFLILAGQVKVKGQLSSMAKCLENEDQGISDMCRLFFTELATKDNAIYNGFIDIFSGLSNDATLEKESMKRIVKFLVSFIEKEKHQKQLSEKLLVRLNKTQSADQWNDVAFVLSSIPYKNESITKALEDGFKLVEAGGR
>XP_001487054_Meyerozyma_guilliermondii
MRNRADQKQTHINMEFSLSSNFNNFEVDKSYSVDFPDVDSKLESVTEVLAANPDNINFNSELLDELMELVHGYKTLNEKHQKQVVYLIASSSNTISHQIAGAVQNGDFVDAADNFKASLEKYGYLIYVLLVYLGKEDHSRAFASKLKHGNSEAHRLWKANCALVEELLECIHNVLKIDLTRIFITTPERDRFIELFTRPIFRLMEVAERMKITPLKLLMFRDLAVAVKFHGQSLNVQSAIIQCLTYYIHLPQYMAEFLHVLDELYDHNGLTEEVLREISQIEFNSNDNNGPKSISEFLIKLSESSPRLILKQMSCIAQLLDNSNYTLRCSVVETCGNIVVDVAKKGRQNDDESGRNTDVHIDGLVDLLQERFLDQNPYVRTKAIQAFVKIFNMPSQFNERRQKIMELLVRSLDDRSTLVRRNAIKLMSKLVLTHPFAALHGTQLSYKFWLSRYESAKAYLKDLLEREGHLAPINEDVNSEHDEDDGDVSMEEDNPDDEEDQESEDGSDADGEANSPRVDSENDHSGSNPILQDSNALIKARLTLKYYEDAIAFIEAIHAGVDIISRLLYSKNRNEVLESMDFLVLADAYDIQNASEGIRKMLHLVWMKGSSDEGKSISAHLIDCYQQLFLSPREDSSRAEQAAYIAKNLVSLTHAASIADLASLEKLLCLMYENKLVHPDVLQVLWQIYNFKGESTEFSQKQRRGAVIVLGMFALGNSQIAADGLDSLLTIGLGELGKKDMSLARYTCIALQRLVEPNDKEPRTVRIKREDEIVEKLSSVLLEFNEDGEWFSVAEQAIGALFTISDKPDEICSTILKEKTAHVFGDDSSNQINSLSQLLFMVGHVSIKTIVYLENLEGQFKKRKQAVESGATKEAAEKDGGEDNELEMIGGTSEDDFADAVLYIKEKELLYGENSLLAKFGNLVREICSKSKNYQHQGLQRSATLCLVKLMCISSRYCEQNLPLLITIMEKSPDPIIRCNCVLGLGDMAVCFNNLVDENTDFLYRRLNDKSIMVQRTCLMTVTFLILAGQVKVKGQLSSMAKCLENPDQGISDMCRLFFSELATKDNAIYNGFIDIFSGLLNDETLSKDSMKRVVKFLVGFIEKERQQKQLAEKLLVRLTKCLDEQQWNDVAFVLATIPYKSEAITQALDGGYKIVLARQ
>XP_018709548_Metschnikowia_bicuspidata
MDFNLSTFYNAFDVENDYSFETLGFESKLTSVTTSLAHSSETICTNPELLEDLIEMAHGYLHLSNPHRRQLLYLICSSFVSASHQGKNLLEQADFTDSVDQLKAELERYGYLVFVLISFLGKEDFPSSTGSLKQRQTLEKWISNCQQVEDILEAITPVLQIPLSKIFVTTPERSQFLEMFMRPIFHLMEHPDRMKVASIKILMFKNISMAVVNHSLSSVIQNSILQSLNYYVHLSTYMAELLHFLNTKFEHMALTEDLLREISLLEFNSNDSNGPKSISEFLIKLSELSPRLILKQMSSTSQLLDNSNQSLRCSVVETCGNIVVDILKSETEALETTDDLSANSALQINGLLNLLEERFLDQNPYVRTKAIQAMRKVCSLPIKIPKRRHSVMLIAVRSLGDKSTLVRRNAIKLMYKLLLSHPFSAVHGTQLDYDVWETRLKDSELELQKLIPHLSGKQKPSEELEKPLDDLGSDSGSEIDPEEFNNSIREEADLLPEPAVIIKAKLTVQYYEDALEFIRAVQNGTSIASNLLFSRNRNEVLESMDFLVLADAYGVKNAPQGIRRMLHLVWMKGSSDEGKSISSHLVDCYKELFLTAPQNATASQTAVLFAKNLISLTVSASVADLASLEKLLCLMYAAKLINPEIVKVLWLIYSKAGKNDEDYPQELTHGSIQILGMLAAANSKIVQMGMESLIRVGLGEIGKNDMLLCKYTCATILKIISLKQKLGETCDFPEEEEVLNGLAEVLLLFTEKTEWYGVAEQSLTAIFKISPNPEEVCSAALNSKAKQVFQDLSPGMPQTIALSQLLFLVGHVAIKTIEHLEKLETQFKKLKHESEGKKTGDNEEENKNELEMIGASSEDDFTDAVSFIKEAELLYDDRSILKRFGLLAQEICSNNQAYPDEGLQRSAVLCLAKLMCVSSKFCEENLPLLITIMEKSPDPIIRSNCVLGLGDMAVCFNNLVDENTDFLYGRLTDENIMVQRTCLMTVTFLILAGQVKVKGQLSSMAKCLENPDQGISDMCKLFFTELATKDNAIYNGFIDIFSGLSNDLTLEKEPMKRIIKFLVGFIEKERHQKQLADKLLVRLTKCQSETEWNDVAYVLTTIPFKNESITQALEEGFKLVLSRS
>XP_002615738_Clavispora_lusitaniae
MTVLSILVVSCMGDLYMQANTILCAKLRLCLPLGSGEYYSYKTMDFSLSTYYNAFDVEKQYDVDLSNVNDTLQRVTNSLAHSPDAICQDEQLLEDLIDLSHSFLSLDSKQRKQVAYLISSSFNNACHNTKQLLDMGDFMDSIDILKAVLERFGYLIFVTLSFLGKEEFPGSGNSRSKQSSVNWKTNCTEVEDALAAITTCLQLDLSKIFVTTPEKNQFLEMFIRPIFHLMELPDRMKSISIKALMFRNIAFSVTRHSLASVVQNLIMQALTYYPHLPPYMAELLFTLNSQFDYPSLTEDLLREISQLEFNSNDSNGPKAVSEFLIKLSELSPRIILKQMSSTAQLLDNSNQSLRCSVVETCGNIVIDILKSEAQNPESIDEHMEHQNMQIDGLLNLLEERFLDQNPFVRTKSIQAITKICSSSARIPKRRQGFMLIAVRSLGDKSTLVRRNAIKLMCKLLLTHPFSATHGTQLTHSVWSERLKEAESELNKYMPVTSYTKKKEDGKDSDDDNENSPSDSDIDHEELNESMMEQESRLPDKATLIKLKLTVQYYQDAIEFIEAIEEGTSVASSLLFSKNRNEVLEAMDFLVLSDAYGIENSQKGIRRMLHLVWMKGSSDEGKSISSHLIDCYKQLFLTAPPNASASQTAILFAKNLIGLTFSASVADLASLEKLLCLLYEAKLIHNEVINVLWHIYNKAGSQEPEYNEANVHGAIIILGMLSSSDASIVQRGLDSLLRIGLGDIGKHDLQLCKFSCSTLSKVIKSNTNTGSDFNTSGDPVAYLRNILLLYTENTEWYEVAEQAITAIFKISPDPIKVCTDFLKVKAEQAFECDNEQQSQAIFLSQLFFIVGHIGIQTIEYLEKLETLFKKKKHEAERKPEDKNEEGENELEMIGGTSEDDFTDAVIYIKERELLFGDNSLLARFGPLVKEVCSNNHMYSDEMLQRSAVLCLGKLMCISSKFCEENLPLFITIMEKSSDPVIRSNCVLGLGDMAVCFNNLVDENTDFLYRRLTDDNIMVQRTCLMTVTFLILAGQVKVKGQLSSMAKCLEHPDQSISDMCRLFFSELATKDNAIYNGFIDIFSGLSSDAELSKDSMKRIIKFLVGFIDKEKHQKQLSEKLLVRLTKCQTESQWEDVAYVLSAIPYKNDSITQAIEGGYKMVQARD
>XP_025344007_Candida_haemuloni
MEFSLSTLYSGFDVQKDYEVDNSNIDEKLSHATHALANSWEAIHHNNELLEELMEMAHGFQQLDAKHKKQVNYLISSSLANASRQCKIMIEEGDYVDMLDVLKSCLEKYGYLMFVLLNFLSRENFPTSTSARQKQTSVSWKNNCQQVDDSLASVVPCLQLDLSKIFVTTPEKNQLLDLFLRPVFHLMELPERMKVNTIRILMFRIISLAVTRHGSEETVQNSVIQSLTYYPHLPQYMAELLHTLEKAFDHIKLSEDILLEISQLEFNANDTNGPKAVSEFLVRVSELSPRLIMRQMASISQILDNTNQSLRCSVIETCGNIVVDAFKTLYNSNSSSEDERAEISMKSIGKLFSLLKQRTLDQNPFARTKALQAMVKVFNHSPVKDYVVSALETPESKDLDIGPANEWYQEVMDVAITGLYDRSTLVRRNAIKLLSKILIEHPFTSQESFRMSYSRWERKLDDLKAASQHVVPERYFQKFMNQNENSETEDPTSKSSEEDAMDVDNEEARAEGEAGNEGDEGDEGDNAAANDDILASEQALAENDEDFDKVKSLMKLWEYHNCALAFIKKLERGVAITSSLLFSKNRNEVLEAMDFLVCADAYGVENASEGIRKMLHLVWMKGSSDEGKSIASQLVECYKLLFLTTPSDITAQQAAEMKARNLIKITINATVADLASLEKLMCMIYEGKLIDWAMIESLWFIYSKAGSDDTRYSQAQIHGAIIVLGMVSSANPAIVQCGLKSLLEIGLGSVGRSDLVLCKHSCATLLKIVQPSKKRQTQNMFSEDSEAAERLKAILLCYTSQRDWFPVAEQAIDAIFRIITNPIVLCDAVIKSKTKDVFISEKDDESRTASLAQLLFIVGHVAIKTIEHLEKLEAQFKKMKHDLEAEKSNQRKENAAESELEMIGGTSEDDFADVVVYIRETEILFGEKSLLAKFGSLVTEICSNRKAYDNGILQRSAVLCLSKLMCVSSKFCEANLPLFITIMEKSEDPVIRSNCVLGLGDMAVCFNNLVDENTDFLYRRLTDDHLMVQRTCLMTVTFLILAGQVKVKGQLSSMAKCLENPDQGISDMCRLFFTELATKDNAIYNAFIDIFSGLSNDDSLSKEAMKRIIKFLVLYIDKEKHQKQLSEKLLVRLMKSETEKQWNDVAFVLTTIPYKNDSITQALEAGYKMASAREA
>XP_024711338_Candida_pseudohaemulonis
MEFSLSTFYSGFDVQKDYEVDNSNIDDKLSHATHALAHSWEAIHHNSELLEELIDMAHGFQQLDPKHKKQVNYLISSSLTNASRQCTLMIEEGDYVDMLDVLKLCLEKYGYLMFVLLNYLSREDFPTSTSARQKQTSVLWKNNCQQVDDALSSVLNCLQLDLSKIFVTTPEKNQFLDLFLRPVFHLMELPERMKVNTIRIYMFRIISFAVTRHGSEETVQNSVIQSLTYYPHLPQYMAELLHTLEKSFDHIKLSEDILLEISQLEFNANDTNGPKAVSEFLVKVSEVSPRLIMRQMASISQILDNTNQSLRCSVIETCGNIVVDAFKTLHSSTNSSEDERAEISMKLIGKLFSLLKQRTLDQNPFARTKALQAMVKVFNNAPVKDYVVAALETPDSKDLDIGPANEWYQEVMDVAVTGLYDRSTLVRRNAIKLLSKILIEHPFTSQEAFRMLYSRWERKLDDLKAASQHVVPERYFQKFMNQNDNDKSEEETPQSPAEQNEGDPMDVDEENNEREKETGENILEEENAGVENDADFDKVKSLMKLWEYHNCALALIKKLERGVAITSSLLFSKNRNEVLEAMDFLVCADAYGVENASQGIRKMLHLVWMKGSSDEGKSIATQLVECYKLLFLTTPSDITAQQAAEMKARNLIKITINATVADLASLEKLMCMIYEGKLIDWAMIELLWYIYSKAGSSDSRYSQAQIHGAIIVLGMVSSANPAIVQCGLKSLLEIGLGSIGRLDLVLCKHSCATLLKIVQPLKKRTTERMFAEDSEAADRLKAILLCYTPQREWFPVAEQAIDAIFRIITNPIVLCDDIIKSKTRDVFVTEAEEESKTSSLAQLLFIVGHVAIKTIEHLEKLEAQFKKMKHDLEAEKSNQRKEDAAENELEMIGGTSEDDFADVVVFIRETEILFGEKSLLAKFGSLVTEICLNRRAYNNGILQRSAVLCLSKLMCVSSKFCEANLPLFITIMEKSEDPVIRSNCVLGLGDMAVCFNNLVDENTDFLYRRLTDDHLMVQRTCLMTVTFLILAGQVKVKGQLSSMAKCLENPDQGISDMCRLFFTELATKDNAIYNAFIDIFSGLSNDDTLSKDAMKRIIKFLVLYIDKEKHQKQLSEKLLVRLMKSETEKQWNDIAFVLTTIPYKNDNITQALEAGIIFKRLPDQNYSAKNWYIIAVSSFYVFVICELGSGLRSLLISSMGTYFITRYLRTSYMPWINFLFLMGHLLSTHVLLQFFQDYDATVIDITGAQMVMVMKLSAFGWNVHDATVPKEQLTLYTRERVIKKHPNLLPYLGYVFFYPSLMTGPAFDYIDYDRFIHSTLFDDVPEEKRPGKRRRRRIPKSGKQALSKVLQGLFWAALFVTMPKFVSLDYALDKSFVTDKSFIFRIFYLWVLGLTYRLKYYTIWLIAEGACILCGIGYNGYDPETDLFRWDRVQNIDPLAFETGQNVHACLEAWNMNTNKWLKHYVYVRLARPGKKPGFKSTLCTFATSAAWHGTRPGYYLTFVMGALLQTLGKIYRKNIRPIFLEADAKTPKSTKIYYDIVSYFVTQLAFGFIVQPFVILDFPLSLYCWSTVYFYVIVITALTLFIFKGPFKVPVVKFLQSYQASHVLAEKKKEEHKLSPEETEKVHQTVGKVLQRETSHEMPLLGLPSIDELESLTREELEEDVREIQLAWESFKDRKGYENDIRDLREAYRNFTNEIEEIIEEQKRALETKKEKTEKAE
>XP_025336330_Candida_duobushaemulonis
MEFSLSTFYSAFDVQKDYEVDNSNIDDKLSHATHALAHSWEAIHHNSELLEELIDMAHGFQQLDPKHKKQVNYLISSSLTNASRQCTLMIEEGDYVDMLDVLKSCLEKYGYLMFVLLNYLSREDFPTSTSARQKQTSVSWKNNCQQVDDALSSVSNCLQLDLSKIFVTTPEKNQFLDLFLRPVFHLMELPERMKVNTIRIYMFRIISFAVTRHGSEETVQNSVIQSLTYYPHLPQYMAELLHTLEKSFDHIKLSEDILLEISQLEFNANDTNGPKAVSEFLVKVSEVSPRLIMRQMASISQILDNTNQSLRCSVIETCGNIVVDAFKTLHSSTSSSEDERAEISMKSIGKLFSLLKQRTLDQNPFARTKALQAMVKVFNNAPVKDYVVAALETPDSKDLDVGPANEWYQEVMNVAVTGLYDRSTLVRRNAIKLLSKILIEHPFTSQEAFRMSYSRWERKLDDLKAASQHVVPERYFQKFVNQNDIDKSEEETPQSPAEQNEGDAMDVDGENNEREKETGENILEEENAEVENDADFDKVKSLMKLWEYHNCALALIKKLERGVAITSSLLFSKNRNEVLEAMDFLVCADAYGVENASQGIRKMLHLVWMKGSSDEGKSIATQLVECYKLLFLTTPSDITAQQAAEMKARNLIKITINATVADLASLEKLMCMIYEGKLIDWAMIESLWYIYSKAGSSDSRYSQAQIHGAIIVLGMVSSANPAIVQCGLKSLLEIGLGSIGRSDLVLCKHSCATLLKIVQPSKKRTTERMFAEDSEAADRLKAILLCYTPQREWFPVAEQAIDAIFRIITNPIVLCDDIIKSKTRDVFVTEAEEDSKTSSLAQLLFIVGHVAIKTIEHLEKLEAQFKKMKHDLEAEKSNQRKENAAENELEMIGGTSEDDFTDVVVFIRETEILFGEKSLLAKFGSLVTEICSNRKAYNNGILQRSAVLCLSKLMCVSSKFCEANLPLFITIMEKSEDPVIRSNCVLGLGDMAVCFNNLVDENTDFLYRRLTDDHLMVQRTCLMTVTFLILAGQVKVKGQLSSMAKCLENPDQGISDMCRLFFTELATKDNAIYNAFIDIFSGLSNDDTLSKDAMKRIIKFLVLYIDKEKHQKQLSEKLLVRLMKSETEKQWNDIAFVLTTIPYKNDNITQALEAGYKMASARESSGLDEANVKILVCTALSFPFSIIFKRLPDQNYSAKNWYIIAVSSFYVFVICELGSGLRSLLISSMGTYFITRYLRTSYMPWINFLFLMGHLLSTHVLLQFFQDYDATVIDITGAQMVMVMKLSAFGWNVHDATVPKEQLTSYTRERVIKKHPNLLPYLGYVFFYPSLMTGPAFDYIDYDRFIHSTLFDDVPEERRPGKRRRRRIPKSGKQAFSKVLQGLFWAALFVTMPKFVSLDYALDKSFVTDKSFVFRIFYLWVLGLTYRLKYYTIWSIAEGACILCGIGYNGYDPDTDSFRWDRVQNIDPLAFETGQNVHACLEAWNMNTNKWLKHYVYVRLARPGKKPGFKSTLCTFATSAAWHGTRPGYYLTFVMGALLQTLGKIYRKNIRPIFLEADAKTPKSTKIYYDIVSYFVTQLAFGFIVQPFVILDLPLSLYCWSTVYFYVIVITALTLFIFKGPFKVPVVKFLQSYQASHVLAEKKKEEHKLSPEETEQVHHTVGKVLQRETSHEMPLLGLPSIDELESLTKEELEEDVREIQLAWESFKDRKGYENDIRDLREAYRNFTNEIEEIIEEQKRTLEKKKEKTEKAE
>XP_028892100_Candida_auris
MEFSISRYYSAFDVQNDFDIDTSDIDEKLCHATNALANSWEAVHHNTELLEELIDLAHGFQQLDSKHKKQVNYLISSSLSNASRQCKIMIEEGDYVDTADVLKSCLEKYGYLMFVLLNFLSREDFPTSTSARQKQSSVAWNNNCQQVDDALASIVPCLQLDLSKIFVTTPEKNQLLDLFLRPIFHLMELPERMKVNNIRIVMFRIISLAVTLHGSEESVQNSVIQSLTYYPHLPQYMAELLHTLDKSFDHIKLAEDILLEISQLEFNANDTNGPKAVSEFLVKMSELSPRLILKQMASISQILDNTNQSLRCSVIETCGNIVVDAFKAYFNSTYSSEDEHAEISMKQISKLFSLLKQRTLDQNPFARTKALQAMVKVFNQSPVKEYVVGALEPSESNELDVDPANSWYQEVLDVAITGLYDRSTLVRRNAIKLLSKILIEHPFSSKENLRMSYTRWERKLDELKAASQNIIPESYFQKFADQNEKRESSAPKGSLKTIDEDDMDVDSEETHKGNDKGDEEQEEDGESGPDQRESVLAELNSEINTEDFDKVKSLMKLWEYYNCVLAFIRKLERGVAITTSLLFSKNRNEVLEAMDFLVCADAYGIENASQGIRKMLHLVWMKGSSDEGKSIASQLVECYKLLFLTTPSNITAQQASEMKARNLIKITIDATVADLASLEKLMCMIYEGKLIDWGMIESLWYIYSKAGSNESRYSQAQIHGAIIVLGMISSANPAIVQCGLKSLLEIGLGSVGRSDWVLCKHSCATLLKIVQPSKKRATSQLFTDDSEAAERLKGILLCYTTQREWFPVAEQAIDAVFRTLQNPITFCDGIIRAKSKAVFVKDSDAESSTVALTQLLFIVGHVAIKTIEHLETLEAQFKKMKHDIEAEKSNQRKASTTENELEMIGGTSEDDFTDVVAYIRETEILYGEKSLLAKFGGLVTEICTNRKAYNNLTLQRSAVLCLSKLMCVSTKFCEANLPLFITIMEKSEDPVIRSNCVLGLGDMAVCFNNLVDENTDFLYRRLTDENLMVQRTCLMTVTFLILAGQVKVKGQLSSMAKCLENPDQGISDMCRLFFTELATKDNAIYNAFIDIFSGLSNDDTLSKDTMKRIIKFLVLYIDKEKHQKQLSEKLLVRLTKAESEKQWNDIAFVLTTIPYKNDIITQALEAGFKSTASARE
>NP_013374_Saccharomyces_cerevisiae
MSGFSLSEYLTKFQTTDRESYPRLQDPSRELNVIIDQLAVSPEQIDASPDSLEALIDLCHDFPHLTPKLQTQLSYLISSSLSNLSKDIKANLSSNVNFTEIGGLIPQWKRHLEEYGYLIQVLLTFLQDELHKVSSQSTNLNRSAKNSKNDSANVELFKRDCNQMENLLESITKLLEINLSKIFQTTPEKDLFIGLFTRPLFVLLEIEPVTKVSSLKMFIQRILAMCVKNHGQSSSIQSSLMTNLTYFLHLSVFNAELLKLLNDEYNYPQLTEDILKEISTRVFNAKDTTGPKAISNFLIKLSELSPGIMLRQMNLVITLLNNSSITLRCSVVEACGNIVAELAQDPQTMEHYKQQIAVLIELLEERFQDSNPYVRTKAIQGCSKICDLSSKFNKSKAKFTSLAVRSLQDRSSLVRRNSVKLLSKLLLKHPFKAIHGSQLRLSEWEEYLKGSESQLNSTLKKVESQETLNDTIERSLIEEEVEQDEGQCRTELEGSFNKSAELSRIENEVENINATNTSVLMKLKLMIVYYKDAISFIKEIHKSIELISNLLFSKNRNEVLESMDFLVLADAFDIELSEFGIKKMLHLVWMKGTNDEGTSISVHLIECYKQLFLTAPDSCNMQEKAAHIAKNLINLSIGASIADLASLEQLLGMMYEQKLIDQHVINILWAIYNSASKASMQKEQNVNNRDSEKGFSKEQIHGSIIILGMLSLADNEIALKGLESLLNIGLGAVGLKDLTLCRYSCLALERMVPKRSTIITKAINQELEDVAVKKLYAIIINYTKDNEYYPMCEQALSALFTISSKPDILATDLIREKTMMTFGKPEEEDSILSLEQSSRVVSLSQLLFIVGQVAIKTLVYLEKCEAEFKKRKIEAETRNGKVKNQGADVTNTTQDNGGDKELEMIGGTNEDDFTDAIQFVKENELLFGEKSILGKFCPIVEEIVSNSSRFSDPMLQRTATLCLEKLMCLSSKYCEKSLPLLITVMEKSPDPTIRSNAVLGLGDMAVCFNNLVDENTDYLYRRLHDENLMVQRTCLMTVTFLILAGQVKVKGQLGEMAKCLDNPDQGISDMCRLFFTELASKDNAIYNGFIDIFSNLSSDDLLGKESFKKIIKFLLTFIDKERHQKQLNEKLVGRLRKCETQKQWDDIAFVLNNLPYKNEDVTALLEQGFKVVSAKE
>XP_018220678_Saccharomyces_eubayanus
MSGFNLSEYLTKFQTTDRATYPRLEDPSRELNVIIDQLAVSPEQIDANQETLEALIDLCHDFPHLSPKLQTQLSYLVGSSLSNLSKEINANLSSNINFNEISELIPQWKRHLEEYGYLIQVLLTFLQDELHKVSSQSTNLNRSTKNGKNDSANVEVFRRDCNQLESLLESIIKLLEINLSKIFQTTPEKDLFLGLFTRPLFVVLEIESVTKLSSMKMFIQKILAICVKNHGQSSSIQGSLMTNLTYFLHLSTFNAELLKLLNDEYNYPQLTENILKEISTRVFNAKDTTGPKAISNFLIKLSELSPGIMLRQMSLVITLLNNSSITLRCSVVEACGNIVSELAQNAQSLEQYKQQISVLIELLEERFQDSNPYVRTKAIQGCSKICDLSSKFNKSKAKFTALAVRSLQDRSSLVRRNSVKLLSKLLLKHPFKAIHGSQLKLSEWEEYLNVSETQLKVSLEKLESQETLDEAIERSMIEDEVEEGEEEHRTGLKESFNKGPDLSRIEMEVENINATTNADVIMKLKLMVVYYKDAISFIKEIHKSIELISNLLFSKNRNEVLESMDFLVLADAYDVELSEFGIKKMLHLVWMKGTNDEGTSISAHLIECYKQLFLTAPDGCDMREKTAHIAKNLINLTVGASIADLASLEQLLGMMYEQKMIDQNVINILWAIYNSASKTNTELEKTVNNSEPDNTNAERRFSNEQIHGSIIILGMLSLADNEIALKGLESLLNIGLGSVGIKDLTLCRYSCLTLERMVPKKSTIITKAINQEHEDVAVKKLYAMIINYTRDNEYYPMCEQALSALFTISSKPDILATDLIREKTMMTFGKPEGDDSILSFEQSSRVVSLSQLLFVVGQVAIKTLVYLEKCEAEFKKRKIEAETRKGKGKNQDGDMTNTTQDNGDDKELEMIGGTNEDDFTDAIQFVKENELLFGDKSILGKFCPIVEEIVSNSSRFGDPMLQRTATLCLEKLMCLSSQYCEKRLPLLITVMEKSPDPTIRSNAVLGLGDMAVCFNNLVDENTDYLYRRLHDENLMVQRTCLMTVTFLILAGQVKVKGQLGEMAKCLDNPDQGISDMCRLFFTELASKDNAIYNGFIDIFSSLSSDNLLGKESFKKIVKFLLTFIDKERHQKQLNEKLVGRLKKCETQKQWDDIAFVLNNLPYKNETVTAVLEEGFKVVSARE
>XP_033768020_Saccharomyces_paradoxus
MTGFNLSEYLTKFQTTDRESYPHLEDPSRELNIIIDQLAVSPEQIDSSPESLEALIDLCHDFPHLKPKLQTQLSYLISSSLSNLSKDIKANLSSNVNFTEISELIPQWKRYLEEYGYLIQVLLTFLQDELHKVSSQSTNLNRSVKNGKNDSANVELFKRDCNQMENLLESIIKVLEINLSKIFQTTPEKDLFIGLFTRPLFVLLEIEPLAKVSSIKMFIQRILAMCVKNHGQSSSIQSSLMTNLTYFLHLSVFNAELLKLLNDDYNYPQLTEDILKEISTRVFNAKDTTGPKAISNFLIKLSELSPGIMLRQMNLVITLLNNSSITLRCSVVEACGNIVAELAQDPQTMEHYKQQIAVLIELLEERFQDSNPYVRTKAIQGCSKICDLSSKFNKSKAKFTALAVRSLQDRSSLVRRNSVKLLSKLLLKHPFKAIHGSQLRLSEWEEYLKVSESQLSSTLKKVESQETLDDTIERSLIEEEEEQDEDQCRTELEGSFNNGTELSRIENEVESTNTTNTSVLMKIKLMIVYYKDAISFIKDIHKSIELISNLLFSKNRNEVLESMDFLVLADAFDIELSEFGIKKMLHLVWMKGTNDEGTSISVHLIECYKQLFLTAPDSCNMQEKTAHIAKNLINLSIGASIADLASLEQLLGMMYDQKMIDQHVINILWAIYNSALKTGTQIEPNVNNEPGKSNSEKGFSKEQIHGSIIILGMLSLTDNEIALKGLESLLDIGLGSVGIKDLTLCRYSCLALERMVPKKSTIITKAINQELEDVAVKKLYSMIINYTRDNEYYPMCEQALSALFTISSKPDILATDLIREKTMMTFGKPEGEDSILSLEQSSRVVSLSQLLFIVGQVAIKTLVYLEKCEAEFKKRKIEAETRNGKGKNQDADVTNTTQDNGGDKELEMIGGTNEDDFTDAIQFVKENELLFGEKSILGKFCPIVEEVVSNSSRFSDPMLQRTATLCLEKLMCLSSKYCEKRLPLLITVMEKSPDPTIRSNAVLGLGDMAVCFNNLVDENTDYLYRRLHDENLMVQRTCLMTVTFLILAGQVKVKGQLGEMAKCLDNPDQGISDMCRLFFTELASKDNAIYNGFIDIFSNLSSDDLLGKESFKKIIKFLLTFIDKERHQKQLNEKLVGRLRKCETQKQWDDIAFVLNNIPYKNEDVTSLLEQGFKVVSAKE
>XP_003676210_Naumovozyma_castellii
MSEFSLSEYLTKFQTSDKNSFPIVENPSSDLNIVIDKLAISPEQIDSDPETLELLIDLSHGFPHLPIKLQCQLSDLVGSSVSALSIEIADQLNSSTDGNSSNSLNYQQINVLIPQWKRHLQEYGYLIHTILTFLHVSISKIASSSSSSVASKRRNNENDKQNADLFKRCCNQLESICESITKIMDINLSRIFQTTPEKDLFISLFLRPLFVLVENEPVIKIQSLTIIIQRIIAMAVKNHNQATVVQDAVISSLTYFQHLSVFDAKLLTLISTDYECPQLTEEVLKDISGKVFNSKDTTGPKSISTFLSKLSELSPVIMIRQMGSVINLLNNSSVILRCSVVESCGNIITQLIKEDHYMNQVMVLIDLLEERFQDSNPYVRTKAIQNCLKIGQMDLNLNKKRLRFTELAVRSLQDRSSLVRRNAIKLLAMLLLKHPFSGIHGTQLNLPDWEKHLKDVEKNLNKFMESEHANIEDDRTPVESQQDEDEDGDISMDMEGEQELSRLEVEAEKTNTADTNTLLKMKLMIAYYNDAISFIKNIHNGINLTSKLLFSKNRNEVLEAMDFLVLSDAYGLKPSKLGIKKMLHLVWMKGTNDEGMNIPTHLIDCYKQLFLTAPDGYNAREKAAHIAKNLIQLTIDASISDLVSLEQLLIMMYDRHFIDETIINVLWAIYNSTSKEPFISGSGHNKSFDRQQAHGSIIVLGMLSLANNEIALKGLDSLLNIGLGDAGAQDLILCRYSCLTLERIVAKKDVSSDPPLFIISEEHEEKTIKKLYNKIIGYTSDLQYYPMCEQAISAFFTIASKPDVQATNMIREKTMMTFGKPETNLSGDESAMSQDSSRSTSLSQLLFIVGQVAIKTLIYLEKCESEFKKRKIETEISKGKDKVGNLQDGDVSNINTSTNQGNATTDDAKDNELEMIGGTNEDDFTDAIQFIKENELLYGDNTLFGKFCPIVEEIVSNSTRFNDPILLRNATLCLEKLMCISSKYCEKSLPLLITVMEKSPDPIIRSNAVLGLGDMAVCFNNLVDENTDYLYRRLHDENLMVQRTCLMTVTFLILAGQVKVKGQLGEMAKCLENPDQGISDMCRLFFSELATKDNAIYNSFIDIFSNLSADESLNKNSFKKIIKFLLSFIDKERYQNQLSEKLLGRLVKCESQKQWDDIAFILNNLPMKNEKTTDILKEGFKLVAARE
>XP_003672035_Naumovozyma_dairenensis
MSDFSLSEHLTKFQTSDKKSFPAVANPSHDLNTVIDRLAVSPEQIDADPETLEILLDLSHGFISLPVKLQNQLTYLVASSLSNLCNEINGSLTSSSNNESSGDAMDYNDMLSLIPQWKIHLEEYGYLIHVILTLLYEIMNKIASNSSSTPITRKNVDGNDKVKAELFKKSCNQVEIICESILKVLEINLSRIFQTTPEKDLFISLFLRPLYVLIEIESITKVNSLTMFIQRIICMSVKSHNQASVIQDGIISNLTYFQHLSNFNAKLLTILSTEYNYPMLTEEILKEISSRRFNSKDTTGPKSISNFLVKLSELSPVVMIKQIGVVINLLNNSSITLRCSVVEACGNIIIQLIKEDHYKNQVTVLIDLLEERFQDSNPYVRTKAIQNCTKICQLDIKLNKKKLVFTKLAVRSLQDKSSLVRRNAIKLLSNLLLKHPFNGVHGTQLTLDDWEKHLKAVKNRLENFMASNSKTETSRNTNELPPSKDNESSKGDSDDHDEEMDSDSDGEQELSRMEIETEEVNTTDTNTLLKLKLMTAYYKDAIEFIKDIHQGISIVSTLLFSKNRNEVLEAMDFLILSDAYGLKTSKLGIKKMLHLVWMKGTNDEGTNIPTHLIACYKQLFLTAPDSYNFREKATHIALNLIQLTMDASISDLASLEQLLGMMYERHLIDENIINVLWAIYNSASKQATDTSTGITFTKEQIHGSIIILGMLALENHEIALKGLDSLLNIGLGTIGSQDLKFCRYSCLTLERIVKRKSNSINSPLSLISDKHEAEAIKRLYSMIIGYTNDLEYYPMCEQAISAFFTISSQPDVLASEMIREKTMMTFGKPEYNSTSEDSFHSRDISRSTSLSQLLFIVGQVAIKTLVYLEKCEADFKKRKIEAEILKGREKEQIRNQKEQSNANTSNTLGNETVDRTKDDELAMIGGTNEDDFADAILFIKEDELLNGENSLLGRFCPIVEEIVSNSSRFNDPILMRSASLCLQKLMCISSKYCEKSLPLLITVMEKSSDPIIRSNAVLGLGDMAVCFNNLVDENTDYLYRRLHDSNLMVQRTCLMTVTFLILAGQVKVKGQLSEMAKCLENSDQSISDMCRLFFSELATKDNAIYNGFIDIFSNLSSDESLDKNSFKKILKFLLAFIDKEKYQKQLSDKLVSRLDKCETQKQWDDISFILTSIPYKNEKAATLLAEGFKVVSARE
>XP_003955071_Kazachstania_africana
MSTFSLSEHLTRFQTADKKTFPPVERASNELNKIIDRLAVSPEQIDSDSDTLETLIDLCLSFPHLATKLQTQLTYLISSSLNNLTSEINGNLSTNINYNDLVLLLPQWRQHLEEYGFLIHVLLFFLQEDIHTASLRSSNLNRNRKNLNSAPSSNNENVETFKRCCGQVESLCDIIIKVLELNLSKIFQTTPEKDLFIGLFLRPLYSLTEVEPIVKVSYLKVLIQRIFCMSVKSHGQNSSIQNAIMTNLTYFLHLPNFNAELLTMLSNDYNYPQLTEDILKEISNRVFSAKDSTGPKSISSFLIKLSELSPVIMLRQMSLLIRLLNNSSITLRCSIVEACGNIVAQLAQDSQTFDHYKQQISVLIELLEERFQDSNPYVRTKAIQGCLKIVDLNLRINEKRSNFTKLSVRSLLDRSSLVRRNAIKLLSRLILKHPFSGIHGTQLKLADWTSNLQLAEEKSTEFSEDNNSQMEEEENDASELEREREAAAMESSHSEAIMKLKLMVAYYKDAISFIEDIHESIQRISNLLFSKNRNEVLEAMDFLVLTDAYDLEPSEQAIRKMLHLVWVKGTTDEGTSIATHLIDCYHQLFFTVPETFNTKERATHIAKNLIKLTTNASIADLASLEKLLGMMYEKSLIDENVVNVLWAIYNSCSNKKGDSPGFKKEQIHGSIIALGMLALENNEIILKGLDSLLNIGLGEMGDKDMLLCKYSCIALERMVDKKEISIKSAISTEHEGEAVRKLSSKIISHIKDPEFYPMCEQAISALFTISPQPDIVSSEIIREKTMMTFGKPEDADETVFSKNFSRVTSLSQLLFIVGQVAIKTLVYLEKCEAEFKKRKIEAEIRKGKEKDGQQPNKDLSTADESKDNELAMIGGTNEDDFTDAIQFVKENELLYGDNSILSKFCPLVEEIVSNSDRFNDTILQRTAVLCLEKLMLISSSYCEKSLPLLITVMEKSPDPIIRSNAVLGLGDMAVCFNNLLDENTDYLYRRLHDENLMVQRTCLMTVTFLILAGQVKVKGQLSEMAKCLENPDQGIGDMCRLFFAELATKDNAIYNGFIDIFSNLSSDEMLSKDGFKRIIKFLVAFIDKERHQKQLSEKLLNRLPKCDSQKQWDDIAFVLNCLPYKNDKLGAILEEGYKVVSARD
>XP_022466204_Kazachstania_naganishii
MLEFNLAEYLTRFQIANKDEFPPVDSPSSDLNAVTDRLAVSPEQINDQETFDTLVDLCHGFVHLQVKLQSQLTYLVSSSLSNVANDINANISNTSDYNELADLVPQWKSLLEAYGYLTHALLFFLQEDVHRVAAAASSSSSSSNLGRNRKSATNDGTSSSHNVELFKRSCSQIESLCETTLAVLALNLSTLFQTTPEKDLFVGLFTRPLYSLIEVEASIKLTTLKLVVQRVLAVAVKSHGQASNARSAIMSNLTYFLHLSNFNAELLALLYREYNYPQLTEDVLKEISSRDFNSKDTTGPRSISIFLIKLSDLSPLIMLRQMSLLLSLLNNSSMTLRSAIVEACGNIIVKLSSDSASSLSHKQQIMVLIELLEERFQDSNPYVRTKAIQGCIKLIDLNVKLGEKRSSITNLAVRSLGDRSSLVRRNTIKLLSKLLLRHPFSGINGTQLKLSHWEKCLEKVEEETSKYPISEDAVERLELAPEREDQDMDNAELSRLESQAEAIQSTNPDAVLKLKLLVVYHKDAVAFIKSMHKAVSVISSLLLSKNRNEVLEAMDFLVLTEAFDLEPSRSAIKKMLHLVWIKGTNDEGTSIATHLVECYQQLFFTAPENYTQKQRAFHIAMNVIEMTIGASVADLTSLEKLLGMMYEKRLINAPVIEVLWEIYSSAGKRAESNGKERYAKEQIHGSINILGMLALANHEIVANGMDNLLRVGLGDEGTTDLVLCRYSCIALQRLAPKKGNPISPIVATYSEEEAVKKIYSKIIAYTTSLKFYPMCEQALNALFMISSQPDAVASNIIKEKTMMTFGKPDSSDDSIIPQEMTRVCSLTQLLFIVGQVAIRILVYLEKCEAQFRKKKIGKETARGKHKESATEKSNGDLANASNVEEKDNELAMIGGTNEDDFSDAIQFVKENELLYQKNSLLGKFCPIVEEIVSNSTRFNDVMLQRVASLCLEKLMCISSKYCEKSLPLLITVMEKSEDPIIRSNAVLALGDMAVCFNNLVDENTDYLYRRLHDDNLMVQRTCLMTVTFLILAGQVKVKGQLGEMAKCLENSDQNISDMCRLFFSELATKDNAIYNGFIDIFSNLSADKQLGKESFKKIIKFLLSFIDKDRHQKQLSEKLIGRLGKCSTQKQWDDIAFVLSNLSFTNERISAILEEGFKMVSVQE
>XP_445313_Candida_glabrata
MSDFNLAEYTTRFQTSDKESYTEVNNANNELNIVTDRLAVSSEQIDADPETLESFIDLCHGFQYLSSKLQKQLTYLISSSLNHLVRDVNAQLSSNSDYNEVNSLIPQWKRHLEEYGYLTHVVLTFLQITVHDAASKSSNASKKKSANSETVQKFKNCCNQIECLLEPVIMLLEINLSRIFQTTPERDLFISLFVRPLNVLIEAEAVIKLPSLKMFIQRVIALSVKNHGQVRIAQNTIMTNLTYFIHLSNFNAELLQLLDDEYDFPQLTEDLLKEISTRVFSAKDTNGPKAISNFLIKLSELSPNIMLRQMSLVVQLLNNSSITLRCSVVEACGNIVVRLAKEPSTLEHYHQQIAILLELLQERFQDSNPYVRTKAIQGCVKVCELKSKFRKERYEITKLAVRSLEDRSSLVRRNSLKLLSKLLLTHPFVAVHGTQLKLSNWKKYQALALASLEKYEKETDNNEIENEDDDGNMEIDRELSSNGYVPTGNELADIENEAEQSETPAAETVMKLKLIALYYKEAIAFINLIHKAIYSASGLLFSRNRNEVLECMDFIVLSDAYGIECSNVGIKKMLHLVWMKGNSDEGTSVSSHLIACYQQLFLTTPENITAKEKALYIAKNLIQLTVDATVSDLTSLEQLLGMMYEHKLINEIVINTLWAIYNTASNADNGTEKSFVKNQIHGAIIVLGMLANVNSDIILKGIDSILNIGLGSAGFDDLILCRYSCIALGRVVPKKSLFLDSILSEDQEMQAVQKLGQHIIFATTNPNYFAMAENAINALFNISSKPDIVIADLIKEKTMMTFGKPENDSSITSTDISRTDSLSQLLFIVGQAAIKTLVYLEKCEAEFKKRKIEAESKIGQEKSKNEGPTDPNATANETKDNELEMIGGTNEDDFADAINYVKETELLFGPESLFGKFCPIVEEIVSNSTRFQDVVLQRSAALCLEKLMCISSKYCEKSLPLLITVMEKSKDPVIRSNAVLGLGDMAVCFNNLIDENTGFLYRRLHDKNLMVERTCLMTVTFLILAGQVKVKGQLSEMAKCLINPDQNISDMSRLFFSELATKDNAVYNSFIDIFSNLSADTDITQESFKKIMKFLTSFIEKERHQKQLVDKLIGRLANCDDQKQWDDIAYVLNTLPYKDDRVAPLLEAGFKMVEAKE
>XP_004181524_Tetrapisispora_blattae
MSDFSLRQLITEFQTKDKDSHVELDNPSQLINNVIDQLITSSSQLNPDIFESLADLSLNYSSLGTNLQTQLTDLVVSSFNAILHQIDTSLVDTLQFYQLQLEQFTYLMYVLLTFIGNSIHAISLAMSNKKKNNASKEETQLFKNCCNQIESIGNLTATLFDMNLPLIFQIRTELNEFLSLYIKQFNSLLQYEQLIKLPSLKLYFIRNLTLLTIQPNNQHQQIENLIITNLLDTQHLSNFFPEFLAYLNDNHDFIRLTDDVLKDISNIEFNSKDTNGPKSISTFLIKLSEVSPVSMLRQMGHIIKLLNNSSMTLRCAVVETCGNIVIGIYRQVSVGDIQQLYLSKIETLLDLLKERFYDSNPYVRTKAIQNCYKLIDLNLPLTNLNHFKLQLSNYSLISLEDKSPLVRRNSMKLLSKLLLNHPFNNKKIGSQLKLTFWKNSLQNLLSEFTKLNESQQNENETKDNDNSLDQTDAFEKENQADRNLIVKMRLLIQYHKDAIEFIEIIHKAINIGCDLIFSKNKNEVIEAMDFIVLTNAYDIDPSTSAIKKMLHLVWMKSTNDVTATQTSTSIANNATPSTTSTDIASHLIYCYKQLFLTVPPTYTTKERSNLISKNLINLTFNTSAADLASLEQLLILLYNDSVIDDNVLTVLWSIYNSCNNTQNNNFSKEYIHGSIIILGMLSLANSEIPLRGFDSLLDVGLGPAGSEDLELCRYTCIAIERLIPKKSNSILQPLPKKHEDKAVKKLFNKIIDYTSNELYYPMCEQAINSLFKISSAPDVISSNILKEKSMMTFSSPNGDNSLIVTSESRIISLTQLLFIVGQVAIKTLVYLENCETEFKKRKHQQEMEKSSKNSNLGGLGPGSIATTNIMKAVDTTTENDSEVDNELAMIGGGTNEDDFTDAINSIKEIELLFGDNSILGKFCPIVENIVSNSNKFTDPMLQRTATLCLEKLMCISSRYCEKNLPLLITVMEKSPDPIIRSNAVLGLGDMVVCFNNLIDENTEYLYKRLHDEDLMVQRTTLMTVTFLILAGQVKVRGQLGEMARCLENPDQAISDMCRLFFSELSTKDNAIYNGFIDIFSNLTIDQSLQKDGFKRIIRFLVSFIQKERHQKQLNEKLVGRLSNCTSKEQWDNIAFVINTIPYKSETSTAILAEGYKDVTSK
>XP_003686175_Tetrapisispora_phaffii
MSEFSLSKYLTTFQTTEKRSYLPVEDASRELNTIIDRLAISPEQINSDPEIFESLTDLCHGFPHLPMKLQTQLTYLVASFVTNVANDISSTLVNKTSGDEIIELIANWKIYLEQYGYLMHVLLTFLHDDIHIAALQSSNFARGVGGSSNKKANTNPNIELFKRSCSQIESIVDAILKILQLNLSRIFQTTPERDLFISLFIRPLYVIVEVEPIVKLNHLKSFIQRALALSVKNHGQSSAIKASIMSTLTYFLHLSHFNAELLHLLNEQYDYPQLTEDILKEISTRVFNAKDTTGPKAISNFLIKLSELSSHIMLRQMSLVIRLLNNSSITLRCSVVESCGNIVTAIMKNSELLDHYKQQVLVLVKLLEERFQDSNPYVRTKAIQSCIKICQLDIKINKVRSNFLLLAIRSLEDKSSLVRRNSVKLLSKLLLTHPFSGLDGNQLILTNWKKLLDEAHNELDKYQENNENYDISVNNIDDDIINKDVTIDMDVNTKNTSSNIINKNGVETDEANNQLSNKITKLKLMVAYFEEAVEFISNLHRAIFLASGLLSSRNRNEVLETMDFLVLAGTYSLEPSGECIKHMLHLVWMKGATDEGTSIQSHLMTCYNQLFLTTPPEFNYKQRANYIANNLIKLTERSSLADLASLEQLLILMHKEKLIDDNVVVVLWAIYNAASLTSSMEEKTQIHGAIIIIGMLALSDSNIALKGYVTLLNIGLGEIGMKDMIICRYSCLALERMTPENNLSSSHEVDMKHDEESVKKLYSIIILYSTDPEYYPMCEQAIRTLFRISRTPDKIANDIIKEKTMMTFGSASEIDSVDNQSISRVTSLSQLLFIVGQVAVRTLIFLDSCETEFKKRKHETEIRNSKDKEKVKDAVVNELNTDEADESKDNELAMIGGTNEDDFADAIQVIKENDLLFGPDCLLGKFCPLVEEIISSSNDRYNDVMLQRTATLCLEKLMCVSSKYCEKSLPLLITVMEKSPDPIVRSNAVLGLGDMAVCFNNLVDENTDYLYRRLHDESLMVQRTCLMTVTFLILAGQVKVKGQLGEMAKCLENSDQGISDMCKLFFTELATKDNAIYNGFIDIFSNLSSDEDLKKDSFKNIIKFLLSFIVKERHQKQLSEKLSIRLNKCSDQQQWDDIAFVLNTLPHKNEKITEMLSEGFKVVNARD
>XP_001643412_Vanderwaltozyma_polyspora
MSDFSLSKYLTTFQTSDKRSFPAVENSSGELNIIIDQLAVSPEHIDVNPETFESLIDLCHSFPHLPPKLQTQLTYLVSSSMNNLLHDINSILNGSSNNVDILELFPQWKRHLEEYGYLLHVLLTFLHDDVHIASSQSSVGRGGNSSNKNASQNRNVELFKRSCNQIESIAEAVLKVLRLNLSRIFQTTPELDLFLSLFLRPLFVIIEVEPIVKVTHLKMFIQQVIARAVKFHGQATTVQSSMMSTLTYFLHLSTFNAEILNILNKEFDFSQLTEEILREISTRVFNAKDTTGPKAISNFLIKLSELSPQVMLRQMSLVIRLLNNSSITLRCSVVEACGNIVTELIKDQETLDHYKQQIGVLMELLEERFQDSNPFVRTKAIQGCLKICEMKVKFNRSRVNFTKLAVRSLEDRSSLVRRNAVKLLSKLLLTHPFGGMNGNQLILKDWEKCLEEATAQLDKYEESQGETESLDEVIERSLLDSNNDNERETLLGDIINSENNLTRIEKESEKESTTDVNKLLKIKLMVAYFEDAVDFIKDIHKAIFLSSNLLSSKNRNEVLDVMDFLVLTDAYSLEPSKEGIKKMLHLVWMKGTTDEGKSIPAHLISCYSQLFLTTPEDYNYKQKATHIAKNLIQLTADASLADLASLEQLLCLMYSEKLIDDNVVTVLWSIYNSATKESNSDEALSRIQVHGSIIVLGMLALTNHNIVIRGFDSLVNIGLGEIGSHDLILCKFSCLALERIVPKNNDNVSKALDDNHRDEAIKKLYLAIARFTEDIDYYPMCEQAISALFTISDKPDEISTELIKEKTMMTFGNSTDKESSFMEGISRTTSLSQLLFIVGQVAIRTLVYLERSEAEFKKRKIEVETQKGKEKMDEQADEAEVTDIGNSTMNESKDNEFAMIGGTNEDDFTDAIIFIKENELLYGENSILGKFCPIVEEIVSSNSRFNDPILQRTATLCLEKLMCVSSKYCEKSLPLLITVMEKSKDPIIRSNAVLGLGDMAVCFNNLVDENTDYLYRRLHDENLMVQRTCLMTVTFLILAGQVKVKGQLGEMAKCLENPDQGISDLCRLFFTELATKDNAIYNGFIDIFSNLSGDESLENESFKRITKFLLSFIEKERHQKQLSEKLLGRLSKCETQEQWDDIAFVLNCMPTKNEKISEILEQGFKIVTARE
>XP_003682981_Torulaspora_delbrueckii
MTLFNLADQLAKLQNTDKRSFPPVERPSDELNTVIDRLAVSPEQVDADDETLESLIDLCHGFPHLPAKLQTQLCYLVASSMGNLAHDIVSNLSGNSNSNTDVIEFLPQYRKHLEEYGYLSHVLLSFLQEDVHIAASQATTLGRGGSKKVKSTGPAAELFKRSCNQIESTAEAVIKVLEINLSRIFQTTPEKDLFVGLFTKPLFSLIEVEAAVKVPSLKLLVQRIIAMSVKYQNQSSSVQNAVMTTLTYFLHLSNFNAELLKSLNDDFDYPQLTEEILREISSRVFNAKDTTGPKAISSFLTKLSELSPQIMLRQMSLVVRFLNNSSITLRCSVVETFGNIVTRLAQNEQASDHYKQQIEVLLELLEERFQDSNPYVRTKAIQGCLKICELESKFNKNKSNFTKLALRSLQDRSSLVRRNAVKLLSKLLLNHPFKAIHGSQLNLSDWEKHLKTATNNLNKYLENNSLETPLETAIEMSQVQQTEESSQEHELSDDDELSRIEKETQSINTTDTEVVLRLKLMVVYYTDAVEFIKTIHKSLKLAATLLFSRNRNEVLETMDYLVLADAYGLEPSKIGIKRMLHLVWMKGTNDEGKSISAHLIACYTQLFLTAPDGFNFRERAAFIAKNLIHLTVGASLADLASLEQLLGMMYKDKLIEENVINVLWAIYNSASKEEGVTEHFDKQQVHGSVIVLGMLAVANHEITLRGLDSLLNVGLGKPGDEDLILCRYSCLALERMVPRNSTKYVSMIGDVREDEVVKKLYSKIITYTEDPEWYPVCEQALNAFFVISSKADTVVTELIREKTMMTFGKSEEDDSTILQHTSRVTSLSQLLFIVGQTAVKALVYLEKCEAEFKRAKIEAETRQGREKGQQDDEREEDPGNGKEKELEMIGGTNEDDFADAIAFIKENELLFGENSLLSKFCPIVEEICSNTSRFSDSLLQRVAALCLEKFMCVSSKYCERRLSLLITMMEKSDDPIIRSNAVLGLGDMAVCFNNLVDENTDYLYRRLHDKNLTVQRTSLMTVTFLILAGQVKVKGQLGQMAKCLENPDQGISDMCRLFFTELATKDNAVYNGFIDIFSNLSSDKDLSKDSFKKIIKFLLSFIEKEKHQKQLSEKLFGRLLKCESQKQWNDVAYVLNNIPYKDERLAEVLEKGFKMVSARE
>XP_037146090_Zygotorulaspora_mrakii
MSAFSLTEYLTNFQTSDRRSFEAVENPANELNIVTDRLAVSPEHVDAEVETLESLIDLCHGFVHLPTNLQTQLCYLVASSMGNLAQEIGTYINTSEMIDLLGQWKRHLEEYGYLAHVILTFLQDDVHIASSQMSTLGRGGSKRSLESGSDNTAAGSAAQLFRRTVGQIESMCESIIKVLEINLSKLFQTTPEKDMFIGLFTRPLNGLLEFEATTKVPSLKFFIQKIIAISVKFQNQGSNAQNAIMTNLTYFLHLSNFNAELLKLINDEYNYTQLTEDILSEISSRVFNSKDTNGPKAISSFLTKLSQLSPQIMLRQMSLVVRLLNNSSVTLRCSVVEACGNIVTGLAFDEEAFEHYKDQIFVLLELLEERFRDSNPYVRTKAIQGCIKICDLDSKFSKYKINFAKLAVRSLQDRSSLVRRNSVKLLIKILSTHPFKAIHGDQLALKNWEAHSKIAINSLNEFVRRHSLETSLDNVSEDIPSIMVNAQNKNESDIVSPSDAESVEISKIDEKNNPTSAVETEAILKMKLLIVYHRDAIEFIREIHTGLHLSASLLFSRNRNEVLETMDFLVMADAYGLEPSKIGIRKMLHLVWMKGTTDEGTSISSHLISCYTQLFLNAPDNFNFREKAALMAKNLINLTIDASVADLASLEQLLGMMYNEKLIDENIISVLWSIYTSASTKKPDSECFGLQHIHGSVIVLGMLSATNHEIALRGLEYLLDVGLGKAGEKDLHLCRYSCLMLERIVPKKNSSQVFSLIGESREQLIVKNLYSKIITYTEDSQWYPMCEQAINALFTISSKPDIVAGDLVREKIMITFGKPEDDDLTNSQTSSRVIVLSHLLFIAGQVAIKILEYLEKCETEFKRRKVEAETNKGKGKDSNENNGADETKDNELEMIGGTNEDDFADAINHVKENELLFGENSILKKLSPIVEEIVSNSTRFNDVMLQRTAALCLEKFMCVSSKYCEKSLSLLITVMEKSQDPIIRSNAVLGLGDMAVCFNNLIDENTDYLYRRLHDENLMVQRTCLMTVTFLILAGQVKVKGQLSQMAKCLEHPDNGISDMCRLFFTELAGKDNAIYNGFIDIFSNLSSDEDLHKENFKRIIKFLISFIEKERHQKQLAEKLLGRLGKCESQKQWDDIAFVLNSIPYKNDKISTVLEEGYKMVSARE
>XP_002497051_Zygosaccharomyces_rouxii
MIEFSLSGYLTRFQSSDKRSFPPVENPSNELNTVIDRLAVSAEQIDADEETWDSLVDLCHGFAHLSNKLQSQLSYLITSSMSNLAIEIKNNLHNNSGQLEVVDLLSQWRIHLEEYGYLVYVILCFLQEDVHIAAAQTTSLGRGGSKRSNAKSGAVELFKRTCVQLESMCETILKILDIDLGKLFQTTAEKNMFIELFTKPLYLLIEVEPAVKVNSLKMLIQRIISMSVKYHNQESSAENAIMTNLTYFLHLSNFNAELLQTLNDVYDYPQLTEEVLRDISSRIFNSKDTTGPKAISNFLIKLSELSPQVMLRQMSLVIRLLNNSSITLRCSVVEACGNIIIGLTNDNEQMDHYRQQILVLLELLEERFLDSNPYVRTKAIQGCIKICDISSKFNKSRSRFAKLAVCSLQDKSSLVRRNTVKLLSKVLLKHPFGAMHGTQLKLSTWQKYHASAQRKLKEYFEKNRKSETLEDAIESSLRQDEQEEREEDQEMADESDSNFKGSHLYGDELENEHQLHKFERESEVMNSMDRNAVLKLKLLIVYYEDAIEFIKDIHESLKLAANLLFSRNRNEVLETMDYFVLADAYGLEPSIIGVKKMLHLVWMKGTNDEGTNISSHLVSCYEQLFLTAPDGFNYRERSSFIAKNLIQLTIGASVADIASLEQLMIMMYNQQLIDEEVINILWSIYSSAGGDKEQAVKFSQKQYHGSVIILGMISLANHEIALRGLDFLLNVGLGETGEHDLVLCRYSCLALERMIPKDHSVFTPLTSEDREVEVVKKLYAKIIAYTTDLECYPMLEQALNALFTISSRPDVAATDLIREKTMMTFGKVEGDDSINGPPTSRVVSLSQLLFLVGQIAIKTLVYLESCEAEFKKRKIAAETRQSKEKENNKQEDKSVDQSHDTELEMIGGSNEDDFADAIIFIKEKELLFGENSLLNKFCPIVEEIVSNYTRFSDPILQRTAALCLEKFMCVSSSYCAKSLPLLITVMEKSSDPIIRSNAVLGLGDMAVCFNNLVDENTDYLYRRLHDGNLMVQRTCLMTVTFLILAGQVKVKGQLGQMAKCLENPDQGVSDMCRLFFTELATKDNAIYNGFIDIFSNLSADEDLNKDGFKRIIKFLLSFVDKEKHQKQLTEKLLGRLSKCESQKQWSDIAFVLNTLPYKNEKITAALDEGFKIVRARE
>XP_003645442_Eremothecium_cymbalariae
MVGFRLSAYLTRFQTCDKRSFPPVDNANREINLITDRLAISPEDIYSDEELLDTLIDLAHGFSHLLPKLQQQLSYLVSSCLKNLAQTINVNLSSNASNDEIIGMLPLWKSYLERYGYLLHVMLIFLQEDVAAASIASTGKSSSKRQISSSTIDLFKRSCDQIEGFLEAVVKVLDLNLSKMFQTTAERDLFIGLYTKPLFVLIETEQVVKVHSLKMFTIRIIATSVKHHGQLSSVQNAILSTLTYFPHLTNFNAEVLKVVNDDFDYPQLTEEVLRDISNKEFSAKDNTGPKAISSFLVRLSELIPKIVLRQMTLIVKLLNNSSFTLRCAIVETCGNIVIDICKNKQELERYKNQVEVLLELLEERFLDSNPYVRSKAIQGCLKVCDLDAKFNKNRLNLTRLAVRSLQDRSSLVRRNSVKLLSKLILTHPFTQMHGTQLRLSQWEQRHKNALHQLDTLLKDSNEDPEEDSLEHTPEHGVALQNSHEKGHEHSENTLENETENKNLMENTQAIFKIRLTIQYYKDAVDFITIIHEGIYLACGLLFSRNRNEVLETMDFFALADAYDIELSHLGIKRMLNLVWMKGANDEGTSIASHLVDCYKDLFFTAPESSNCKEKAAYIAKNLVQLTKDTSFADLASLEKLLGLMYLEKLIDQNVVNVLWGIYNSAANKDQGTFTNDQIHGSIIVLGMLSLVDNEVALKGLDALLNSGLGEPGRKDLILSKFSCIALQRMMPGGSEQSSTFQVPREEDAVRKLHDKIIEYTEDQNFYPVCEHAINALFAISRQPDVVCSELIKEKTMMTFGELENSSAQNTTYRIVSLTQLLFIVGQVAIKTIVYLEKCEAEFKKRKIETEIAKNNRKSATTKKDDVDVSVQHEEETQKELEMIGGTNEDDFADAVHFIKENKLLFGENSLLAKFGSLVEEIVSNTAKFSDPMLQRAAVLCLEKFMCVSSKFCERNLPLLITVMEKSKDPIIRSNAVLGLGDMAVCFNNLVDENTDYLYHRLHDENIMVQRTCLMTVTFLILAGQVKVKGQLGQMAKCLEYPDQGMSDMCKLFFTELAAKDNAIYNGFIDIFSSLSNDEELKKDSFKRIMKFLLSFIEKERHQRQLCEKLLNKLSKVDTQKQWDDIAFILNTIPYKNEKITTELEKGFKLVNARE
>NP_986939_Eremothecium_gossypii
MLDFSLSAHLTRFQTADKRAFPPVDDATRKLNSITDRLTIAPEEIESDPDLLETLIDLTQGFSHLLPKLQLQLSYLVSSSLKNLAQGISTSLLSDASNAEVIALLPTWKSHMELYGYLQHVIMTFLQDDVASASLANTIKSGNRRQGAASSTELFKRSCSQIEGFLDAMTKVLGLNLSKVFQTTPERDLFIGLFTRPLFVLVETEQVVKVQSLKLFIINVIATCVKKHGQYSSVQNAILSNLTYFPHLTAFNAELLQVISTEFEYPQLTEDLLKDISNKEFNSKDTTGPKAISSFLVSLSELVPKVVLRQMTLLVKLLNNSSFTLRCAVVEVCGNIIVAIAKNRQDIEHHGNQIEVLLELLEERFLDSNPYVRSKAIQGCLKVCELESKFNKHRTHWVKLAVQSLQDRSSLVRRNVVKLLSKLILTHPFTQLHGTQLRLSDWENRHSIALKELNKLLKEEDDKQQESLDDIVERSLILNDQEDEERPVDGSELSKLERECEKVNSVHTEAIYKMKLTVLYYHNAIGFIHSIHEGIKLACNLLFSKNRNEVLETMDFFVLTDAYGIELSSMGIKRMLHLVWMKGSNDEGTSIASHLMECYRQLFLTAPDNANYKEKSAYVAKNLINLTKDASVADLASLEKLVGMMYDGKLIDQHVVNVLWAIYNSVSKGESSTFTTDHIHGSIIVLGMLALADCQIALKGLDQLLNSGLGDSGQKDLILARFSCIALQRMVHRDAKFSSDAEVPRQADAVDKLHAKIIEYTEDPNYYAMCEQAINALFRISHNPDVVCSAIIKEKIMMTFGERDELPSAKSSSYRIISLAHLLFIVGQVAIKLVVYLENCEAEFKKRKIENEMAKKEGKTAEANANNAEADVSMQHEDENHKELEMIGGTNEDDFSDAVNFIKENELLFGDNSLLARFGPLVEEIVSNTGRFKNQMLQRSAVLCLEKLMCVSSKYCERNLPLLITMMEKSEDPIIRSNAVLGLGDMAVCFNNLVDENTDYLYHRLHDESIMVQRTCLMTVTFLILAGQVKVKGQLGQMAKCLENADQGISDMCKLFFSELATKDNAIYNGFIDIFSGLSSDNELNKDSFRRIIKFLLSFIDKERHQKQLCEKLLTRISKAETQKQWDDVAFVLSNLPNKSEKAAAVLEAGFKLVSARE
>XP_455983_Kluyveromyces_lactis
MSNFQLTEYLSSFQSTDKSSYGALEAPGSTLNQVTDVLALNSEYEIADEIFETLTDLTHSYLHLNYNVKQQLVYLVSSCLSNLSALIQSNFQVDEEVLLSWKINLQKLGYLVHVLLIFIQDDLLNRTQQQQQQKKEETKLYSSLLEILLPSIIKLAQIPQLPKLFGTLLERDLFIGLFLKPLFTLVECESLIKINQITTMIIRTIAIFVKNDNQSQLVQNFIMANLTYFPQLTNFNAELLTYINDEFDYPQLTEDILRNISNKEFNAKDLSGPKSISNFLIKISELSPRIVLRQMTSIIRLLNNSSFTLRCSVVEACGNIVIDIASDPDLYQHYKQQNDTLIELLEERFQDSNPYVRCKAIQSCVKICDLKIKFNYHRLLITSLAVRSLQDKSSLVRRNAVKLLSQLLLTHPYDQMHGSQLKLRDWKQRLQDLESQNFDPDDEKVKLTRQYYKDAISFIDSLHNAIELCVPLLFSRNKSEVLETMDFLVLCDAFDLELSYIGVKKMLHLVWFKNSNDEGTNIADHLVSCYKQLFLTTPDHFNYKERSAFIANNLIKLTLDASISDLASLERLIGLIHDSKLIDYNDINALWLIFQSLLTGGRIGTTEFSSSQIHGAITVLGMLALADNEVGLHGLPFILKVGFDHGNLPIIKMTCIVLQRMVAPDHTEIPHQEEVLKNLHNLVISSTDDHDYYSMCEHAINAIFEISERPDIICNTLIKEKTMITFGELRNKNIEHSRSQAIVESRLASLCQLLFIVGQVCIKVIVFLEKSEAKFKKSKIQFETLKSAANENNNSDPDASVGNTTEQQKELDLIGGTNEDDFSDAIQYIKENELLFDPNSLLSKYGPLVEEIVTNYDKFNDKYLQRNAVLCLTKMMCVSSRFCEKYLSLLITIMERSPDPIIRSNAVLGLGDMAVCFNNLVDENTDFLYRRLHDENLMVQKTCLMTVTFLILAGQVKVKGQLAQMAILLDNSDQSISDMCKLFFTELSTKDNAIYNGFIDIFSGLSNDENLNKDSFKVIIKYLLTFIDKERHQKQLSEKLLGRLTKAENQKQWDDIAFVLNQLPTKSEKVQEVLEEGFKLVSARE
>XP_022676027_Kluyveromyces_marxianus
MSSFQLTEYLSSFQHTDKSTYKELPTPGAKLNHITDTLALNSEYELSDDTFEVLVDLAHSYFHLSYNVKQQLIYLVSSCLSNLSTLIHSNYQVDEDTLQSWKINLQKWGYLVHVLLVFMQDDLLNSPHQQQQQQKKEEIKLYSALLEILLPSIINLASIPQLPKLFDTLLERDVFVGIFLKPLFTLVECEPLIKINHVKTMIIKIIAIFVKNDNQSQLVQNFVMANLTYFPQLTNFNAELLTYINDEFDYPQLTEDILRSISVKEFNAKDLSGPKSISNFLIKISELSPRVVLRQMTSIIRLLNNSSFTLRCSVVEACGNIAVDISSDPDLYQHYKEQNDTLLELLDERFQDSNPYVRCKAIQSWIKICDLKIKFNHHRLLVTKLAVRSLQDKSSLVRKNAVKLLSKLLFTHPYDQMHGSQLKLHDWKHRLHNLMEHDFDEDDKKIKLTETYYKDAITFIESLHDAIEHSVPLLFSRNKSEVLETMDFLVLCDAFDLELSSLGIKKMLHLVWFKNSNDEGINIADHLVTCYKQLFLTTPDHFNYKERSAFIAKNLINLTLDASVSDLASLERLIGLMYDSKLIDYNDINALWMIYQSLLTDGKIGGAEFSTSEIYGAITVLGMLALADNEVGLRGLPHILKVGFDHGKLPIIKMTCVILQRMVPSENTDIPHHEEVLQILHNLVISSTDDHEYYSMCEHAINAIFEISKRPDIICNQIIKEKTMITFGELRNKEGEDSTNQKSLGSRLTSLSQLLFIVGQVCIKIIIFLEKSEAEFKKTKIQYESLKSATNENTTTDADNSMANTSEQQKELDLIGGTNEDDFSDAIQYIKENELLFGPNSLLAKYGPLVEEIVTNYDKFNDKYLQRNAVLCLTKMMCVSSRFCEKNLSLLITIMERSPDPIIRSNAVLGLGDMAVCFNNLIDENTDFLYRRLHDDNLMVQKTCLMTVTFLILAGQVKIKGQIAQMAVLLDNPDQSISDMCKLFFTELSTKDNAIYNGFIDIFSGLSSDEELPNDSFKTIIKYLLTFIDKDRHQKQLSEKLLSRILKAETQRQWDDIAFVLNQLPNKSEKVQQVLDEGFKLVSARD
>XP_022630423_Lachancea_lanzarotensis
MQEFCLSDWLTKFQTGDKESFPAVENSAVELNTAIDVLAVSPELIDDNEETLESLIDLAHGFRHLPTQHKIQLTYLISSSLGNYAQNVESSLLEGAINSEVASSVPQWKRQLEEYGYLVHVLLYFLEQEISSSASQTNAAKASGRSQKASEVNANATKKTSGQIENLLEGILKVLGLNLSRIFQTTPERDLFLGLFTKPIYVLIETEQILKMPAIKLFILKIIGTAVKNHAQSSSTQNAILTSLTYFAHLNTFTAELLRTINNDFDYPQLTEDILRDISNKEFNSKDVKGPKTIALFLVKLSELIPRIVLRQMTLIVKLLNNSSFTLRCAVVEACGNIVIEISSKREDFDLYKQSAEVLIELLEERFTDSNPYVRTKAIQGCLKICDLPVKLKRNRSNMVDLAVRSLQDRSSLVRRNAVKLLTKLILTHQFDALHGSQLKLSQWRSRYEDAEAVYANTLAAAESNTAGLDDAIERSIHQDDESSNEGDDVRMSRLEREAESLPTTNSNAAFKMKLTIQYYKDALAFIKGIHEGIQRACQLLLSRNRNEVLEVMDFLVLTDAYEVEISYLGVRKMLHLVWMKGTNDEGTSIVSHLISCYNQLFLTPPDGSNFRDKAVYIAKNLIHLTENTSAADLASLEKLLGLIYEADYINQDAVNVLWAIYNSGAQDSSASDTKQIRGAVIVLSMLSLADNNVALKGLDSLLTIGLGEAGRKDIVLLKYSCVALQRTVPKTASTVAGSLVQETDAVKKLHARIIEYVEDPEYYPACEEALKALFVISSSPDTVATEIVREKTMMTFGRNEFEDQSSHTSSRIVSLAQLLFIVGHVAINTTIYVEKCEAEFKKRKIEAESKNSSAGDADRADQAAERQQELEMIGGTNEDDFADAVNFVKENELLFGESSLLARFGPLVEEILSNNVKFADCMLQRTAVLCLEKFMCVSSKYCENNLPLLITILEKSPDPIIRSNVILGLGDMAVCFNNLVDENTEFLYRHLHDDDLMVQKTCLMTVTFLILAGQVKVKGQLGQMARCLENPDQGVSDMCKLFFTELATKDNAIYNGFIDIFSGMSNDEHLERNSFKRILKFLLTFIDKEKHQKQLSEKLLMRLQRSETQKQWDDVAFVLNSIPYKSEKALAILADGFKLVAARE
>XP_002555701_Lachancea_thermotolerans
MPDFSLSEQLTKFQTSDKYGYPAVENPSSELNTVTDALAVSPELIDDNEETLESLMDLAHGFSQLQPQFQTQLTYLVSSSFGNLAQAIDGSFSGGSTNAELMAMVPQWKRQLEEYGYITHVLLHFLQNDIAAAASQNTMAKAGARTNTASSASSTSFKRTSNQIEIILSCVLKVFNLNISRMFPTTPERDLFIGLFTRPLYVLIETEQVLKMPAIKLFIIKIIGTAVKNHGQSSSTQNAILTSLTYFVHLNNFSAELLQAINDDFDFPQLTEDILRDISNKEFNSKDVKGPKSIATFLVKLSELIPRIVLRQMTLIVKLLNNSSFTLRCAVVEACGNIVIEISSKREDLELCKQSVDVLLELLEERFADSNPYVRTKAIQACLKICDLPIKFKKHRSNLVSLAVRSLQDRSSLVRRNSVKLLTRLLLTHQFDALHGTQLDLSEWETRLKEAEELLARTVEESQSDSGNALDNIIEKSVREGDEDSSEESDEDQVSRLEREAEDVPTTNSNAIFKMKLTIQYYKDAVSFIKSIHEGIERSCQLLFSRNRNEVLEVMDFFVLTDAFNVKLSKLGVRKMLHLVWMKGSNDEGTSIVAHLISCYNQLFLTPPEGFNFREKAAYIAKNLIRLTENTSAADLASLERLLGLIYEANFIDQDAINVLWAIYSSCSGEKDAFDEKQVHGSIIVLGMLSLADHQIALKGLDALLKVGLGEPGKKDLILLKYTCVAIQRMVPRSEKSVPAGIPRESEAVLKLHARITEFVDTSDYYPACEEAIKAIFAISSSPDLVGTEIIREKTMMTFGRKEDESHANNVASRTGSLSQLLFIVGQVAINAIVYLEKCETEFKRRKIDAEAHKHRGASDQPGTEAAEEHQQELEMIGGTNEDDFSDAIAFIKENELLFGEKSLLAKFGPLVEEIVSNNTKFADKMLQRTAVLCLEKFMCVSSKYCENNLPLLITIMEKSPDPIIRSNAILGLGDMAVCFNNLVDENTDFLYRRLHDGDLMVQKTCLMTVTFLILAGQVKVKGQLGQMAKCLENPDQGISDMCKLFFTELATKDNAIYNGFIDIFSSLSNDEDLGRTSFKRILKFLLSFIEKERHQKQLSEKLLVRLQKSETQKQWDDVAFVLNSLPFKSEKANAMLTEGFKMVTARN
>XP_020056957_Aspergillus_aculeatus
MEDRIQFDINDSLKFYLSDPASVPTLDADPDLLDCETDPDQLSPVIIDNVLNPIVDAIAEHPEGLARGSFYDSLQFLLKYSVFFPTRTLSKLLDLVVSGLSVEADIIHGDLESDEQDAIQQHKTLLEMYGFLLQWAFSAVELKAAEKPTEAAPARRGAGKSTKSKANTKDGNWDWTAQIQAAMETMCKVMKLKLGRIFLTTSDRDTFINLFTRSIYLILESEQRVKSMSIRMHAFKVLCIAVKHHGHAFGAQTSIVQSLTYFEHLSEPMAEFLHILAEQYDYPQLSDEILKELGNKEFNSNDTRGPKSVSSFIIKLSELAPRLIIKQMTLLAKQLDSEAYTLRCAVIEVCGNLISDLSRQEERGDNYKTQINAFFDVLEERFLDINPYCRCRAIQVYMRICDLEQKFPKRRHAVAELAARSLEDKSSNVRRNAIKLLAKLVSTHPFGVMHGGQLSLKEWAARLDGVDAELNALRPPETQGFEGGDASHVDSVLLDDATQLPEESPAKTTRLTEEQKAAAIKHAAEQAATSELLTRLQLTRKYYNEAIRFIEVLHVASATVAQLLSSRNKSEAIEAMDFFVVLDAYKVETSRSGIRRMLRLIWTKGNSDEGKGVQTHLIDCYKGLFFEAPDSFSPNDAANYIARNMISLTFGATPAELTCLEQLLSTMMKAGHIPEVVISKLWQVYGVQKKEISKTQRRGAIIVLGMLALADPEVVIKELETMLRIGLGNLGRSDLVLAKYTCTALRRMVPGRQAKSKDIGIPKLANDHPVLSNLAAIIEIVSMSKEWYGVAEQAISAIYTLSKHPDVLCSDILKRKTRFVFQTHAQRSCSQAPGEGQEQQPGITPTESQATGPKTSPAGLSQLLFVVGHIAIKQIVHLELCELDFKRRKAEQEKNKPAQPSEHKDSKEEDELDLIGGTTEDDFTDAMAHIRERELLYGDKSLLSNFGPLVTEICANSNIYSDRDLQAAATLCMAKLMCVSAEYCEKNLPLLITIMERSDDPIVRSNVVIALGDMAVCFNHLIDENTDFLYRRLNDDDVSVKRTCLMTLTFLILAGQVKVKGQLGEMAKCLEDEDKRIADLARMFFTELATKDNAVYNHFVDMFSLLSAERNLEETSLKRIVKFLVGFVEKEKHARQLAEKLAARLPRCETERQWNDVAYALSLLPHKNEDITRTVTAGFNKVVTANA
>XP_001270577_Aspergillus_clavatus
MEDRIQFDINESLKYYLSDPVSVPTHDADSELLDCESEIEQLSPALIDNVLNPIVDAVAENPEALARQSVFDSLQFLLKYTSFLPTRSLSKLLDLIVSGLSVEADTIHGDLESDEQDAIQHHKQLLEMYGFLLQWALSAVEVKAAEKPAEAAPARRGVGKSGRSKANNKDGNWDWTAQIQISMETMCKVMKLKLSRIFLTTSDRDTFINLLTRSVYLILESEQRVKSMAIRMHAFKVLCIAVKHHGHAFGAQTSIVQSLTYFEHLSEPMAEFLHILAEQYDYPQLSDEILKELGNKEFNSNDTRGPKSVSAFIVKLSDLAPRLIIKQMTLLAKQLDSESYTLRCAVVEVCGNLIADLSRQEERSENYKTQINAFFDVLEERFLDINPYCRCRAIQVYMRICDLEQKFPKRRQAVAELAARSLEDKSSNVRRNAIKLLAKLVSTHPFSVMHGGQLSYKEWAARLENVDAELNALRPPETPSFGGGDASHVDSELLDDATQIPEDSPTEAPRMTDEERTVAIQKAAEQAATSELLARLQLTRKYYNEAIRFIEVLHSASPVVSQLLSSRNKSEVIEAMDFFVVLDAYRVETSRSGIRRMLRLIWTKGNSDEGKGVQTHLIDCYKGLFFDAPDSFGPNDAANYIARNIISLTFGSTPAELTCLEQLLSTMMKAGHISDAVIAKLWQVYGVQRKEISKTQRRGAIIILGMLALADPEVVIKETEVMLRIGLGSNGRTDLSLAKYTCIALKRMVPGRQAKSKDVGIPKLGNDHPVLSKLAAMVEIVSDSKEWYGVAEQAIGAIYTLSKHPDVLCSDILKRKTRSVFQPQPRRQSSKPPVNDEEKKEEEEEEEEERPGTASTEGQAPRQKTSAAALSQLLFVVGHIAIKQIVHLELCELDFKRRKAEQEKNKTANAAAQKDNEAGEEDELDLIGGTTEDDFTEAMAHIRERELLFGENSLLSNFGPLAAEICANSNAYPDVNLQAAATLCMAKLMCVSAEYCEKNLPLLITIMERSEDPSVRSNAVIALGDMAVCFNHLIDENTDFLYRRLNDDDVSVKRTCLMTLTFLILAGQVKVKGQLGEMAKCLEDDDKRIADLARMFFTELATKDNAVYNHFVDMFSLLSAERNLEESALRRIVKFLIGFVEKEKHARQLAEKLAARLPRCETERQWNDVAYALSLLPHKNEDIAKTVSAGFNKVVSASA
>XP_001263892_Aspergillus_fischeri
MEDRIQFDINESLKYYLSDPASVPTNDADPELLDCESDLEHLTPVLIDNVLNPVVDAVAENPEAVARQSFFDSLQFLLKCAMAPSPFSEFSGPGGTHSELLNLCRYSSFLPTKSLSKLLDLIVSGLSVEADIIHGDLEADEQDAIQHHKQLLEMYGFLLQWALSAVEVKAAEKPAEAAPARRGVGKSGRSKASNKDGTWDWTAQIQISMETMCKVMKLKLSRIFMTTSDRDTFVNLFTRAIYLILESEQRVKSLAIRMHAFKVLCIAVKHHGHAFGAQTSIVQSLTYFEHLSEPMAEFLHILAEQYDYPQLSDEILKELGNKEFNSNDTRGPKSVSAFIVKLSELAPRLIIKQMTLLAKQLDSESYTLRCAVVEVCGNLIADLSRQEERSENYKTQINAFFDVLEERFLDVNPYCRCRAIQVYMRICDLEQKFPKRRQAVAELAARSLEDKSSNVRRNAIKLLAKLVSTHPFSVMHGGQLSYKEWAARLDNVDAELNALRPPETPGFDGGEASHVDSELLDDATQIPEDSPSKAPRMTDAEKAAAIQKAAEQAATSELLARLQLTRKYYNEAIRFIEVLHSASAVVSQLLSSRNKSEVIEAMDFFVVLDAYKVETARSGIRRMLRLIWTKGNSDEGKGVQTHLIDCYKGLFFDAPDSFGPNDAANYVARNIISLTFGSTPAELTCLEQLLSTMMKAGHISDAVIAKLWQVYGVQRKEISKTQRRGAIIILGMLALADPEVVIKETEVMLRIGLGNIGRSDLLLAKYTCIALKRMVPGRQAKSKDAGIPKLANDHPVLSKLAAMVEIVSDSKEWYGVAEQAIGAIYTLSKHPDVLCSDILKRKTRAVFQPQLQRPSSNASGDEDEQRPGTASTDGQGPRPKTSSAALSQLLFIVGHIAIKQIVHLELCELDFKRRKAEQEKHKAGNTAAHKDNQTGEDDELDLIGGTTEDDFTEAMSHIRERELLYGENSLLSNFGPLVAEICANSNAYPDRNLQAAATLCMAKLMCVSAEYCEKNLPLLITIMERSEDPTVRSNAVIALGDMAVCFNHLIDENTDFLYRRLNDDDVSVKRTCLMTLTFLILAGQVKVKGQLGEMAKCLEDDDKRIADLARMFFTELATKDNAVYNHFVDMFSLLSAERNLEETALRRIVKFLIGFVEKEKHARQLAEKLAARLPRCETERQWNDVAYALSLLPHKNEDITKTISAGFNKVVTTNS
>XP_041149088_Aspergillus_flavus
MEDRAQFDINESLKYYLSDPTSVPTADAEPELLECEADPDQLSTTLIDNVLNPIVDAVAENPEGLARPSFFDSLQFFLKHCSILPIRSLSKLLDLIVSGLSVEADIVHGDLESDEPDGVQHHKHLLEMYGFLLQWALSAVEVKAAERPAEAAPARRGVGKSGRSKASMRDGHWDWTAQIQISMETMCKVMKLKLSRIFLTTSDRDTFVNLFTRSIYLILESEQRVKSMTIRMHAFKVLCIAVKHHGHAFGAQTSIVQSLTYFEHLSEPMAEFLHILAEQYDYPQLELGNKEFNSNDTRGPKSVSAFIVKLSELAPRLIIKQMTLLAKQLDSESYTLRCAVIEVCGNLIADLSRQEERSDNYKTQINAFFDVLEERFLDINPYCRCRAIQVYMRICDLDQKFPKRRQAVAELAARSLEDKSSNVRRNAIKLLSKLVSTHPFSIMHGGQLSYKEWMARLDAVDAELNSLRPPETPGFDGGEASHVDSELLDDATQMPDESPSKAPRMTEEEKAAAVKRAAEQAATSELLARLQLTRKYYNEAIRFIEVLHTASGVVTQLLSSRNKSEAIEAMDFFVVLDAYKVETSRSGIRRMLRLIWTKGNSDEGKGVQTHLIDCYKGLFFEAPDSFSPNDAANYVARNMISLTFGSTPAELTCLEQLLSTMMKAGHISDAVIAKLWQVYGVQRKEISKTQRRGAIIVLGMLALADPDVVIKEIEAMLRIGLGSLGMADLVLARYTCIALRRMVPGRQAKSKEVGIPKLTNDHAILTQLAAIVEIVSDNKEWYGVAEQAISAIYALSKHPDVLCSDILKRKTRSVFQPQTQRSSSQGTSDGDEKRPGTASTDNPTTRKPSSAVLSQLLFVVGHIAIKQIVHLELCELDFKRRKAEQEKNKASTAAPQMNKDPTEGDELDLIGGTTEDDFTDAMAHIRERELLYGDKSLLSNFGPLVTEICANSNIYPDRNLQAAATLCMAKLMCVSAEYCEKNLPLLITVMERSEDPIVRSNAVITLGDMAVCFNHLIDENTDFLYRRLNDDDVSVKRTCLMTLTFLILAGQVKVKGQLGEMAKCLEDNDKRIADLARMFFTELASKDNAVYNHFVDMFSLLSAERNLEEASLRRIVRFLIGFIEKEKHARQLADKLAARLPRCETERQWNDVAYALSLLPHKNEEITKIVSGGFNKVVTAST
>XP_755048_Aspergillus_fumigatus
MEDRIQFDINESLKYYLSDPASVPTNDADPELLDCESDLEHLTPALIDNVLNPIVDAVAESPEALARQSFFDSLQFLLKCAMAPSSFSEFPGHGGTLSELLNSCRYSSFLPTKSLSKLLDLIVSGLSLETDIIHGDLEAEEQDAIQHHKQLLEMYGFLLQWALSAVEVKAAEKPAEAAPARRGAGKSGRSKTSNRDGTWDWTAQIQISMETMCKVMKLKLSRIFMTTSDRDTFINLFTRAIYLILESEQRVKSLAIRMHAFKVLCIASYTLRCAVVEVCGNLIADLSRQEERSENYKTQINAFFDVLEERFLDVNPYCRCRAIQVYMRICDLEQKFPKRRQAVAELAARSLEDKSSNVRRNAIKLLAKLVSTHPFSVMHGGQLSYKEWAARLENVDAELNALRPPETPGFDGGEASHVDSELLDDATQIPEDSPSKAPRMTDAEKAAAIQRAAEQAATSELLARLQLTRKYYNEAIRFIEVLHSASVVVSQLLSSRNKSEVIEAMDFFVVLDAYKVETARSGIRRMLRLIWTKGNSDEGKGVQTHLIDCYKGLFFDAPDSFGPNDAANYVARNIISLTFGSTPAELTCLEQLLSTMMKAGHISDAVIAKLWQVYGVQRKEISKTQRRGAIIILGMLALADPEVVIKETEVMLRIGLGNIGRSDLLLAKYTCIALKRMVPGRQAKSKDAGIPKLANDHPVLSKLAAMVEIVSDSKEWYGVAEQAIGAIYTLSKHPDVLCSDILKRKTRAVFQPQLQRPSSTASGDEEEQRPGTASTDGQGPRPRTSSAALSQLLFIVGHIAIKQIVHLELCELDFKRRKAEQEKHKAANTAAHKDNQTGEDDELDLIGGTTEDDFTEAMSHIRERELLYGENSLLSNFGPLVAEICSNSNAYPDRNLQAAATLCMAKLMCVSAEYCEKNLPLLITIMERSEDPTVRSNAVIALGDMAVCFNHLIDENTDFLYRRLNDDDVSVKRTCLMTLTFLILAGQVKVKGQLGEMAKCLEDDDKRIADLARMFFTELATKDNAVYNHFVDMFSLLSAERNLEETALRRIVKFLIGFVEKEKHARQLAEKLAARLPRCETERQWNDVAYALSLLPHKNEDITKTISAGFNKVVTAKS
>XP_661055_Aspergillus_nidulans
MEERIRFDINESLKYYLSDPNSVPTPEADTELLGFETEPEQLPSTVIDNVLNSIVDAVAENPEALARASSFDSLQFLLKCAFAPNPEPLVGPFGPNSELLNHYRYSNFLPTKSLSKLLDLIVSGLSVEADIIHGDLESDEQDSIQPHKELLEMYGFILQWALSAVELKAAEKPAEALPARRGTGKSGRPRTTKDSNWDGTAQIQVAMETMCKVMKLKLSKIFLTTSDRDTFINLFTRSSYLILESEQRVKSMAIRMHAFKVLCIAVKHHGHGFGAQTSIVQSLTYFEHLSEPMAEFLHILAEQYDYPQLSDEILKELGNKEFNSNDTRGPKSVSAFIIKLSELAPRLIIKQMTLLAKQLDSESYTLRCAVIEVCGNLIADLSKQEERTDNYKSQINAFFDVLEERFLDINPYCRCRAIQVYMRICDLEQKFPKRRQAAAELAARSLEDKSSNVRRNAIKLIAKLVSTHPFSVMHGGQLSLKEWTERLDAVDAELNALRPPETPGFDSGDASHIDSELLDDATQLPDDSPSKAPRMSEEEKTIAMKKAAEQAATSELLTRLQLTRKYYNEAIRFIEVLHAASNIVTQLLSSKNKSEAIEAMDFFVMLDAYKVETARTGIRRMLRLIWTKGNSDEGKGVQTHLIDCYKGLFFEAPDTFSPNDAANYIARNMLSLTFGATPAELTCLEQLLSTMMRAGHISDAVIAKLWQVYGVQKKEISRTQRRGAIIVLGMIALADPEIVIKEIEIMLRIGLGSLGRSDLILAKYTCIALRRMVPGRQAKSKESGISKLTNDHPVLTKLAAMVETVSDSKEWYGVAEQAISAIYALSKHPDVLCSDIVKRKTRSVFQPQTRPPSSRSPDNEDGQRPGTASTEKSVSGQKTSSAALSQLLFIVGHIAIKQIVHLELCELDFKRRKAEQEKNKPLNMAVQKNDEPGENDELDLIGGTTEDDFTEAIAHIRERELLYGANSLLSNFGPLVAEICANNNTYSDRNLQAAATICMAKLMCVSAEYCEKNLPLLITIMERSEDPIVRSNAVIALGDMAVCFNHLIDENTDFLYRRLNDDDASVKRTCLMTLTFLILAGQVKVKGQLGEMAKCLEDDDKRIADLSRMFFTELAGKDNAVYNHFVDMFSLLSAERNLEEGALRRIVKFLIGFIEKEKHARQLAEKLAARLPRCETERQWNDVAYTLSLLPHKNEEIAKIVAGGFNKVINMATA
>XP_001395068_Aspergillus_niger
MEDRIQFDINESLKHYLSDPASVPTPDADPELLDCETDPDQLSSALIDNVLNPIVDAVAENPEGLARSSSFDSLQFLLKYCSFSPTRSLSKLLDLIVSGLSVEADIIHGELESDEQDGIQHHKQLLEMYGFLLQWALSAVEVKAAEKPAEPVPARRGAGKSARSKANAKDGNWDWTAQIQISMETMCKVMKLKLSRIFLTTSDRDTFINLFTRSIYLILESEQRVKSMSIRMHAFKVLCIAVKHHGHAFGAQTSIVQSLTYFEHLSEPMAEFLHILAEQYDYPQLSDEILKELGNKEFNSNDTRGPKSVSAFIVKLSELAPRLIIKQMTLLAKQLDSESYTLRCAVIEVCGNLIADLSRQEERSDNYKTQINAFFDVLEERFLDINPYCRCRAIQVYMRICDLEQKFPKRRQAVAELAARSLEDKSSNVRRNAIRLLAKLVSTHPFSVMHGGQLSHKEWSARLDTVDAELNALRPPETPGFDGADASHVDSALLDDATQLPEDSPSKASGLSEEEKATAIKKAAEQAATSELLARLQLTRKYYNEAIRFIEVLQSSSGLVAQLLSSRNKSEAIEAMDFFVVLDAYKVETSRSGIRRMLRLIWTKGNSDEGKGVQTHLIDCYKGLFFEAPDSFSPNDAANYIARNMISLTFGSTPAELTCLEQLLSTMMRAGHISDAVIAKLWQVYGVQKKEISRTQRRGAIIVLGMLALADPEVVIKEIETMLRIGLGSLGRSDLVLAKYTCIALRRMVPGRQAKSKDVGIPKLGNDHAVLTKLGAIVETISDSKEWYGVAEQAIGAIYALSKHPDVLCSDILKRKTRFVFQLQIQRSPSKGAKQETSSTSLSQLLFVVGHIAIKQIVHLELCELDFKRRKAEQEKNKTTNASNQKNDNAEDDELDLIGGTTEDDFQDAMAHIRERELLYGENSLLSNFGPLVTEICANSNIYADRNLQAAATLCMAKLMCVSADYCEKNLPLLITIMERSEDPTVRSNAVIALGDMAVCFNHLIDENTDFLYRRLNDDEASVKRTCLMTLTFLILAGQVKVKGQLGEMAKCLEDEDKRIADLARMFFTELAGKDNAVYNHFVDMFSLLSAERNLEEASLRRIVKFLIGFVEKEKHARQLAEKLAARLPRCETERQWNDVAYALSLLPHKNEEITKTITAGFNKVVTANA
>XP_015408956_Aspergillus_nomiae
MEDRAQFDINESLKYYLSDPTSVPTTDAEPELLECEADPDQLSTALIDNVLNPIVDAIAENPEGLARPSFFDSLQFLLKHCSILPIRSLSKLLDLIVSGLSVEADIIHGDLESDEPDGVQHHKHLLEMYGFLLQWALSAVEVKAAERPADAAPARRGVGKSGRSKASMRDGHWDWTAQIQISMETMCKVMKLKLSRIFLTTPDRDTFVNLFTRSIYLILESEQRVKSMTIRMHAFKVLCIAVKHHGHAFGAQTSIVQSLTYFEHLSEPMAEFLHILAEQYDYPQLSDEILKELGNKEFNSNDTRGPKSVSAFIVKLSELAPRLIIKQMTLLAKQLDSESYTLRCAVIEVCGNLIADLSRQEERSDNYKTQINAFFDVLEERFLDINPYCRCRAIQVYMRICDLDQKFPKRRQAVAELAARSLEDKSSNVRRNAIKLLSKLVSTHPFSIMHGGQLSYKEWIARLDAVDAELNSLRPPETPGFDGGEASHVDSELLDDATQMPDESPSKAPRMTEEEKAAAVKRAAEQAATSELLARLQLTRKYYNEAIRFIEVLHTASGVVTQLLSSRNKSEAIEAMDFFVVLDAYKVETSRSGIRRMLRLIWTKGNSDEGKGVQTHLIDCYKGLFFEAPDSFSPNDAANYVARNMISLTFGSTPAELTCLEQLLSTMMKAGHISDAVIAKLWQVYGVQRKEISKTQRRGAIIVLGMLALADPDVVIKEIEVMLRIGLGSLGRADLVLARYTCIALRRMVPGRQAKSKEVGIPKLINDHPILTQLAAIVEIVSDNKEWYGVAEQAVSAIYALSKHPDVLCSDILKRKTRSVFQPQAQRSPSQGASDGDEKHPGTASTDSPTTRKSSSAVLSQLLFVVGHIAIKQIVHLELCELDFKRRKAEQEKNKASTATPQTSKDPTEDDELDLIGGTTEDDFTDAMAHIRERELLYGNKSLLSNFGPLVTEICANSNTYPDRNLQAAATLCMAKLMCVSAEYCEKNLPLLITVMERSEDPIVRSNAVITLGDMAVCFNHLIDENTDFLYRRLNDDDVSVKRTCLMTLTFLILAGQVKVKGQLGEMAKCLEDDDKRIADLARMFFTELASKDNAVYNHFVDMFSLLSAERNLEEASLRRIVRFLIGFIEKEKHARQLADKLAARLPRCETERRWNDVAYALSLLPHKNEEITKIVSAGFNKVVVTANT
>XP_023092671_Aspergillus_oryzae 
MEDRAQFDINESLKYYLSDPTSVPTADAEPELLECEADPDQLSTTLIDNVLNPIVDAVAENPEGLARPSFFDSLQFFLKILTLARILRHCSILPIRSLSKLLDLIVSGLSVEADIVHGDLESDEPDGVQHHKHLLEMYGFLLQWALSAVEVKAAERPAEAAPARRGVGKSGRSKASMRDGHWDWTAQIQISMETMCKVMKLKLSRIFLTTSDRDTFINLFTRSIYLILESEQRVKSMTIRMHAFKVLCIAVKHHGHAFGAQTSIVQSLTYFEHLSEPMAEFLHILAEQYDYPQLSDEILKELGNKEFNSNDTRGPKSVSAFIVKLSELAPRLIIKQMTLLAKQLDSESYTLRCAVIEVCGNLIADLSRQEERSDNYKTQINAFFDVLEERFLDINPYCRCRAIQVYMRICDLDQKFPKRRQAVAELAARSLEDKSSNVRRNAIKLLSKLVSTHPFSIMHGGQLSYKEWMARLDAVDAELNSLRPPETPGFDGGEASHVDSELLDDATQMPDESPSKAPRMTEEEKAAAVKRAAEQAATSELLARLQLTRKYYNEAIRFIEVLHTASGVVTQLLSSRNKSEAIEAMDFFVVLDAYKVETSRSGIRRMLRLIWTKGNSDEGKGVQTHLIDCYKGLFFEAPDSFSPNDAANYVARNMISLTFGSTPAELTCLEQLLSTMMKAGHISDAVIAKLWQVYGVQRKEISKTQRRGAIIVLGMLALADPDVVIKEIEAMLRIGLGSLGMADLVLARYTCIALRRMVPGRQAKSKEVGIPKLTNDHAILTQLAAIVEIVSDNKEWYGVAEQAISAIYALSKHPDVLCSDILKRKTRSVFQPQTQRSSSQGTSDGDEKRPGTASTDNPTTRKPSSAVLSQLLFVVGHIAIKQIVHLELCELDFKRRKAEQEKNKASTAAPQMNKDPTEGDELDLIGGTTEDDFTDAMAHIRERELLYGDKSLLSNFGPLVTEICANSNIYPDRNLQAAATLCMAKLMCVSAEYCEKNLPLLITVMERSEDPIVRSNAVITLGDMAVCFNHLIDENTDFLYRRLNDDDVSVKRTCLMTLTFLILAGQVKVKGQLGEMAKCLEDNDKRIADLARMFFTELASKDNAVYNHFVDMFSLLSAERNLEEASLRRIVRFLIGFIEKEKHARQLADKLAARLPRCETERQWNDVAYALSLLPHKNEEITKIVSGGFNKVVTAST
>XP_040639991_Aspergillus_ruber
MEDRIQFDINESLKFYLSDPTSVPTPDADSELIDCETDPDQLSSTLVDNVLNSVVDGVAESPEGLTRSSFFDSLQFLLKYSAFVPTRSLSKLLDLVVSGLSVEADTIHGDLESDEQDAIQHHKQLLEMYGFLLQWALSAVEIKAAEKPTEAAPARRGAGKSKSKTSTRGDGHWDWTPQIQMSMETMCKVMKLKLGRIFLTTSDRDTFINLFSRSVYLMLESEQRVKSMAIRMHAFKVLCIAVKHHGHAFGAQTSIVQSLTYFEHLSEPMAEFLHILAEQYDYPQLSDEILKELANKEFNSNDTRGPKSVSAFIVKLSELTPRLIIKQMTLLAKQLDSESYTLRCAVIEVCGNLLIDLSKQEEPSENYKTQINAFFDVLEERFLDINPYCRCRAIQVYLKICDLEQKFPKRRQAVAELAARSLEDKSSNVRRNAIKLLGKLVATHPFSVMHGGQLSYQEWNSRLEAVDVELNALRPPETPGFDGDEGLQIDSELLDDATQLPEDSPSKAPRMTEEQKAIAMQKAAEQAATSELLTRLQLTRKYYSEAIRFIEVLHMASGTVSQLLSSKNKSEVIEAMDFFVMIDAYKIETARSGIRRMLRLIWTKGNSDEGKGVQTHLIDCYKGLFFEAPDSFSTNDTANYIARNMISLTFGSTPAELTCLEQLLSTMMNAGHISEAVIAKLWQVYGVQKKEISKTQRRGAIIVLGMLALADPEVVIKEIETMLRIGLGGLGRADLVLAKYTCVALRRMVPGRQAKSKDAGIPKLTNDHPVLAKLAAMVEIVSDSKEWFGVAEQAVSAIYALSKHPDVLCSDILKRKTRFVFQPQLQRPSPSAETADGDEQRPGTASSDGQGARPKTTSAALSQLLFVVGHIAIKQIVHLELCELDFKRRKAEQEKNKPVSQAAQNQSADDELDLIGGTTEDDFTDAMNHIRERELLYGENSLLSNFGPLVEEVCANSNTYPDRNLQAAATLCMAKLMCVSAEYCEKNLPLLITIMERSEDPTVRSNAVIALGDMAVCFNHLIDENTDFLYRRLNDDDHSVKRTCLMTLTFLILAGQVKVKGQLGEMAKCLEDSDKRIADLARMFFTELAGKDNAVYNHFVDMFSLLSAERNLEETSLRRIIKFLIGFVEKEKHARQLAEKLAARLPRCETERQWNDVAYALSLLPHKNEDITKTVTAGFNMVATVATAAAA
>XP_040705463_Aspergillus_sydowii
MEDRTQFDINESLKYYLSDPTSVPTPEADSELLDFETEPEQLSSTIVDNVLNQIVDAVAENPEGLARVSSFDSLQFLLKCAFAPNPEPFAGPFGPNSELLNLYRYSTFIPTKSLSKLLDLIVSGLSVEADIIHGDLESDEQDSIQHHKELLEMYGFILQWALSAVELKAAEKPAEPAPARRGPGKSGRSKPTKDSNWDGTAQIQVSMETMCKVMKLKLSKIFLTTSDRDTFINLFTRSIYLILESEQRVKSMAIRMHAFKVLCIAVKHHGHGFGAQTSIVQSLTYFEHLSEPMAEFLHILAEQYDYPQLSDEILKELGNKEFNSNDTRGPKSVSAFIVKLSELAPRLIIKQMTLLAKQLDSESYTLRCAVVEVCGNLIADLSKQEERTDNSKTQINAFFDVLEERFLDINPYCRCRAVQVYMRICDLEQKFPKRRQAAAELAARSLEDKSSNVRRNAIKLLAKLVSTHPFSVMHGGQLSMKEWMERLDTVDAELNALRPPETPGFDAGDVSHIDSELLDDATQLPDDSPSKAPRMTEEEKVEAMKKAAEQAATSELLARLQLTRKYYNEAIRFIEVLHTGSSVVSQLLSSRNKSEAIEAMDFFVMLDAYKVETARTGIRRMLRLIWTKGNSDEGKGVQTHLIDCYKGLFFEAPDSFGPNDAANYIARNMISLTFGATPAELTCLEQLLSTMMKADHIPEAVIAKLWQVYGVQKKEISRTQRRGAIIVLGMIALADPDVVIKEIEIMLRIGLGSFGRSDLILAKYTCIALRRMVPGRQAKSKESSISKLTNDHAVLVKLAAIVETVSDSKEWYGVAEQAISAIYALSKHPDVLCSDIVKRKTKAVFQPQIQCPSTNSSGNEEEQRPGTASTEKSVSGQKTSSAALSQLLFVVGHIAIKQIVHLELCELDFKRRKAEQEKNKPLTANQSNDEATENDELDLIGGTTEDDFTEAMAHVRERELLYGENSLLSNFGPLVAEICANNNAYSDRNLQAAATICMAKLMCVSAEYCEKNLPLLITIMERSEDPIVRSNAVIALGDMAVCFNHLIDENTDFLYRRLNDDDASVKRTCLMTLTFLILAGQVKVKGQLGEMAKCLEDDDKRIADLSRMFFTELAGKDNAVYNHFVDMFSLLSAERNLEEGSLRRIVKFLIGFIEKEKHARQLAEKLAARLPRCETERQWNDVAYALSLLPHKNEDIAKTVAGGFNKIVNTAPAPAPATATT
>XP_001217568_Aspergillus_terreus
MEDRIEFDINESLKYYLSDPASIPTPDADPELLDCETDPDQLSPNVVDNVLNPIVDAVAENPEGLARPSFFDSLQFLLKCALAPNPHMDASTPAGPDSERLNFCRYSSFIPTKSLSKLLDLVVSGLSVEADIIHGDLESDEQDGIQHHKQLLEMYGFLLQWALSAVEVKAAEKPAEAAPARRGAGKSSRLKSTKDGNWDWTAQIQISMDTMCKVMKLKLSRIFMTTSDRDTFINLFTRSVYLILESEQRVKSMTVRMHAFKVLCIAVKHHGHAFGAQTSIVQSLTYFEHLSEPMAEFLHIIAEQYDYPQLSDEILKELGNKEFNSNDTRGPKSVSAFIIKLSELAPRLIIKQMTLLAKQLDSESYTLRCAVVEVCGNLIADLSRQEERSDNYKTQINAFFDVLEERFLDINPYCRCRAIQVYMRICDLEQKFPKRRQAVAELAARSLEDKSSNVRRNAIKLLAKLVSTHPFSVMHGGQLSYKEWMARLENVDAELNALRPPETPGFDGIEGTHVDSELLDDATQLPDDSPSKAPRMTEEEKVAAAKKAAEQAATSEHLARLQLTRKYYNEAIRFIEVLHSASSNVSQLLSSRNKSEVIEAMDFFVVLDAYKVETARSGIRRMLRLIWTKGNSDEGKGVQTHLIDCYKGLFFEAPDSFSPNDAANYIARNMISLTFGSTPAELTCLEQLLSTMMKAGHVSEAVVAKLWQVYGIQKKEISKTQRRGSIIVLGMLALADPEVVIKEIEAMLRIGLGSLGRSDLILAKYTCIALKRMVPGRQAKSKETGIPKLANDHPVLMKLAAMVEIVSDSKEWYGVAEQAINAIYTLSKHPDVLCSDILKRKTRFVFQPQLQRPSSKGSGDGDEQRPGTASTDSQGSRNTTSSAALSQLLFVVGHIAIKQIVHLELCELDFKRRKAEQEKNKAASAESQANKENAEDDELDLIGGTTEDDFTDAMTHIRERELLYGENSLLSNFGPLVAEICANNNTYSDRNLQAAATLCMAKLMCVSAEYCEKNLPLLITIMERSEDPTVRSNAVIALGDMAVCFNHLIDENTDFLYRRLNDDDASVKRTCLMTLTFLILAGQVKVKGQLGEMAKCLEDDDKRIADLARMFFTELATKDNAVYNHFVDMFSLLSAERNLEEASLRRIVKFLIGFVEKEKHARQLAEKLAARLPRCETERQWNDVAYALSLLPHKNEEITKTVSAGFNKVVTASS
>XP_022489601_Penicillium_arizonense
MEDRIQFDINDSLKYYLSDPATLPTPDADPELLDCESDPESISPALIDNVLNPIVDAVAENPEGLTRSSVFDSLQFLLKCAPVPSQLTHGGFRPSGIDSDEPFHTCRYSTVLPTKSLSKLLDLVVSGLSVEADIIHGDLESDEQDAIQAHKQLLEMYGFLLQWALSAVEVKAAEKPTEAAPVRRGGPKSKKSAKDGQWDWTPQIQISMETMCKVMKLKLGRIFLTTSDRDTFINLFTRTIYLVLESEQRVKSMAIRMHAFKVLCIAVKHHGHAFGAQTSIVQSLTYFEHLSEPMAEFLHILAEQYDYPQLSDEILKELGNKEFNSNDTRGPKSVSSFIIKLSELAPRLIIKQMTLLAKQLDSEAYTLRCAVIEVCGNLIADLSRQEEPSDNYKTQINAFFDVLEERFLDINPYCRCRAIQVFMRICDLEQKFPKRRQSAAQLATRSLEDKSSNVRRNAIKLLSKLVSTHPFSVMHGGQLSYKEWNERLDAVDAELNSLRPAETPGFDAGDMTQVDPELLDDATQLPDDSPSKAPRLTEEEKAVAIQKAQEQAATSELLTRLQLTRKYYNEAIRFIEVLHSASTIVSQLLSSRNKSEVIEAMDFFVVLDAYKIETARGGIRRMLRLIWTKGNSDEGKGVQTHLIDCYKGLFFDAPGSFSPNDAANYIARNMISLTFGATPAELTCLEQLLSTMMKAGNISEAVIAKLWQVYGIQKKEISRTQRRGSIIVLGMLALADPEVVVKEIEAMLRIGLSGHGKSDLVLAKYTCIALRRMIPGRQAKSKEVGVTKLPSDHSVLVKLAAMLEIETNSKEWYGVAEHALNAIYTLSKHPDVLCSDILRRKTIFVFQPHLQQRPPSSHTSAADGEEERPGTASTEGQGSKPKPASAALSQLLYVVGHIAIKQIVHLELCELDFKRRKVEQEKKKAASAPQKEDNADEDELDLIGGTTEDDFQDAMAHIRERELLYGENSLLAKFGPLVTEILANNNAYPDRDLQASATLCLAKLMCVSAEYCEKNLPLLITIMERSEDPIVRSNAVIALGDMAVCFNHLIDENTDFLYRRLNDDDDSVKRTCLMTLTFLILAGQVKVKGQLGEMAKCLEDDDKKIADLARMFFTELATKDNAVYNHFVDMFSLLSAERNLEEASLRRIVKFLIGFVEKEKHARQLADKLAARLPRCETERQWNDVAYALSLLPHKNEEITKTVSTGFKVVGAAA
>XP_014538872_Penicillium_digitatum
MEDRIQFNINESLKYYLSDPASIPTPDADPELLDCESDPDQLSPALIDSILNPIVDVVAENPEGLTRASFFDSLQFLLKCAPAPSQLAHGGWCPTGLESDDPFHSCRHATLLPAKYLSKLLDLVVSGLSVEADVIHGDLESDEQDAIQHHKQLLEMYGFLLQWALSAVEVKAAEKPTEVAPVRRGGPKSKKSANSSQWDWTPQIQISMETMCKVMKLKLGRIFLTTSDRDTFVTLFTRTIYLVLESEQRVKSMAIRMHAFKVLCIAVKHHGQAFGAQTSIVQSLTYFEHLSEPMAEFLHILAEQYDYPQLSDEILKELGNKEFNSNDTRGPKSVSTFIIKLSELAPRLIIKQMTLLAKQLDSDAYTLRCAVIEVCGNLISDLSRQEERSDNYKTQINAFFDVLEERFLDINPYCRCRAIQVFMRICDLEQKFPKRRQAAAELAARSLEDKSSNVRRNAIKLLSKLVSTHPFSVMHGGLLSYKEWTERLDAVDEELNSLRPPETPGFEGGDLTQVDPELLDDATQIPDESPSKAPRVSDEEKAIAVQKAAEQAATSELMTRLQLTRKYYNEAIRFIEVLHSGSTIVTQLLSSRNKSEVIEAMDFFVVLDAYKIETARSGIRRMLRLIWTKGNSDEGKGVQTHLIDCYKGLFFDAPGSFTPNDAANYIARNMISLTFGATPAELTCLEQLLSTMMKAGNVSDAVIAKLWQVYSVQKKEISRTQRRGSIIVLGMLALADPEVVVKEIEAMLRIGLGGLGRADLVLAKYTCIALRRMIPGRQAKSKEVVGIPKLASDHSVLVKLMAMLEIETASKEWYGVAEHALNAIYTLSKHPDVLCSAILRRKTRFVFAPHLQKRPPSSRASANGEEEQHRPGTASTDDQESKPKPASAALSQLLYVVGHVAIKQIVHLELCELDFKRRKVEQEKTKAATAPQKEDNSEEDELDLIGGTTEDDFQDAMAHIRERELLYGETSLLAKFGPLVVEILANNNSYPDRDLQASATLCLAKLMCVSAEYCEKNLPLLITIMERSEDPIVRSNAVIALGDMAVCFNHLIDENTDFLYRRLNDDDDSVKRTCLMTLTFLILAGQVKVKGQLGEMAKCLEDDDKKIADLARMFFTELATKDNAVYNHFVDIFGLLSAERNLDEASLRRIVKFLIGFVEKEKHARQLADKLAARLPRCETERQWNDVAYALSLLPHKNEEITKTVSTGFKVVSAAA
>XP_016601728_Penicillium_expansum
MEDRIEFNINESLKYYLSDPASIPTPDADPELLDCESDPDQLSPALIDSILNPIVDAVAENPEGLTRASLFDSLQFLLKCAPVPSQLAHGGWRPPGLESDDPFHSCRYATLLPAKYLSKLLDLVVSGLSVEADIIHGDLESDEQDAIQHHKQLLEMYGFLLQWALSAVEVKAAEKPTEAAPVRRGGPKSRKSANSGQWDWTPQIQISMETMCKVMKLKLGRIFLTTSDRDTFITLFTRTIYLVLESEQRVKSMAIRMHAFKVLCIAVKHHGQAFGAQTSIVQSLTYFEHLSEPMAEFLHILAEQYDYPQLSDEILKELGNKEFNSNDTRGPKSVSTFIIKLSELAPRLIIKQMTLLAKQLDSDAYTLRCAVIEVCGNLISDLSRQEERSDNYKTQINAFFDVLEERFLDINPYCRCRAIQVFMRICDLEQKFPKRRQAAAELAARSLEDKSSNVRRNAIKLLSKLVSTHPFSVMHGGLLSYKDWTERLDAVDAELNSLRPPETPGFEGGEMTQVDPELLDDATQMPDDSPSKAPRMSDEEKAVAVQKAAEQAATSELMTRLQLTRKYYNEAIRFIEVLHSGSTIVTQLLSSRNKSEVIEAMDFFVVLDAYKIETARSGIRRMLRLIWTKGNSDEGKGVQTHLIDCYKGLFFDAPGSFTPNDAANYIARNMISLTFGATPAELTCLEQLLSTMMKAGNISEAVIAKLWQVYSIQKKEISRTQRRGSIIVLGMLALADPEVVVKEIEAMLRIGLGGLGRADLVLAKYTCIALRRMIPGRQAKSKEVVGIPKLASDHSVLVKLMAMLEIETASKEWYGVAEHALNAIYTLSKHPDVLCSGILRRKTRFVFAPHLQQRPPSSHASANGEDEQQQPGTASTDGQESKPKPASAALSQLLYVVGHVAIKQIVHLELCELDFKRRKVEQEKNKAATAPQKEDNAEEDELDLIGGTTEDDFQDAMAHIRERELLYGENSLLAKFGPLVVEILANNNSYPDRDLQASATLCLAKLMCVSAEYCEKNLPLLITIMERSEDPIVRSNAVIALGDMAVCFNHLIDENTDFLYRRLNDDDDSVKRTCLMTLTFLILAGQVKVKGQLGEMAKCLEDDDKKIADLARMFFTELATKDNAVYNHFVDMFSLLSAERNLDEASLRRIVKFLIGFVEKEKHARQLADKLAARLPRCETERQWNDVAYALSLLPHKNEEITKTVSTGFKVVSAAA
>XP_040644252_Penicillium_griseofulvum
MEDRIQFNINESLKYYLSDPTSIPTPDADPELLDCESDPDQLSPALIDSVLNPIVDAVAENPEGLTRASLFDSLQFLLKCAPVPSQLAHGGWRPPGLESDDPFHSCRYATLLPAKYLSKLLDLVVSGLSVEADIIHGDLESDDQDAIQHHKQLLEMYGFLLQWALSAVEVKAAEKPTEAAPVRRGGHKSKKSANNGQWDWTPQIQISMETMCKVMKLKLGRIFLTTSDRDTFITLFTRTIYLVLESEQRVKSMAIRMHAFKVLCIAVKHHGQAFGAQTSIVQSLTYFEHLSEPMAEFLHILAEQYDYPQLSDEILKELGNKEFNSNDTRGPKSVSTFIIKLSELAPRLIIKQMTLLAKQLDSDAYTLRCAVIEVCGNLISDLSRQEERSDNYKTQINAFFDVLEERFLDINPYCRCRAIQVFMRICDLEQKFPKRRQAAAELAARSLEDKSSNVRRNAIKLLSKLVSTHPFSVMHGGLLSYKEWTDRLDAVDAELNSLRPPETPGFGAGDMTQVDPELLDDATQIPDDSPSKAPRMSDEEKAIAVQKAAEQAATSELMTRLQLTRKYYNEAIRFIEVLHSGSTVVTQLLSSRNKSEVIEAMDFFVVLDAYKIETARGGIRRMLRLIWTKGNSDEGKGVQTHLIDCYKGLFFDAPGSFSPNDAANYIARNMISLTFGATPAELTCLEQLLSTMMKAGNISDAVIAKLWQVYSIQKKEISRTQRRGSIIVLGMLALADPEVVVKEIEAMLRIGLGGLGRADLVLAKYTCIALRRMIPGRQAKSNEVVGIPKLASDHSVLVKLVAMLEIETASKEWYGVAEHALNAIYTLSKHPDVLCSDILRRKTRFVFAPHLQQRPPSSHASVNGEDEQQQPGTASTEGQDSKPKPASAALSQLLYVVGHVAIKQIVHLELCELDFKRRKVEQEKNKAATAPQKEDNAEEDELDLIGGTTEDDFQDAMAHIRERELLYGENSLLAKFGPLVVEILANNNSYPDRDLQASATLCLAKLMCVSAEYCEKNLPLLITIMERSEDPIVRSNAVIALGDMAVCFNHLIDENTDFLYRRLNDDDDSVKRTCLMTLTFLILAGQVKVKGQLGEMAKCLEDDDKKIADMARMFFTELSTKDNAVYNHFVDMFSLLSAEPNLDEVSLRRIVKFLIGFVEKEKHARQLADKLAARLPRCETERQWNDVAYALSLLPHKNEEITKTVSTGFKVVSATA
>XP_038927184_Penicillium_roqueforti
MEDRIEFNINESLKYYLSDPASIPTPDADPELLDCESDPDQLSPALIDSILNPIVDAVAENPEALTRASLFDSLQFLLKYATLLPAKHLSKLLDLVVSGLSVEADVIHGDLESDEQDVIQHHKQLLEMYGFLLQWALSAVEVKAAEKPTEAAPVRRGGPKSKKSANSGQWDWTPQIQISMETMCKVMKLKLGRIFLTTSDRDTFITLFTRTIYLVLESEQRVKSMAIRMHAFKVLCIAVKHHGQAFGAQTSIVQSLTYFEHLSEPMAEFLHILAEQYDYPQLSDEILKELGNKEFNSNDTRGPKSVSTFIIKLSELAPRLIIKQMTLLAKQLDSDAYTLRCAVIEVCGNLISDLSRQEERSDNYKTQINAFFDVLEERFLDINPYCRCRAIQVFMRICDLEQKFPKRRQAAAELAARSLEDKSSNVRRNAIKLLSKLVSTHPFSVMHGGLLSLKEWTDRMDAVDAELNSLRPAETPGFGAGDMTQVDPELLDDATQIPDDSPSKAPRMSDEQKAVAVQKAAEQAATSELMTRLQLTRKYYNEAIRFIEVLHSGSIIVTQLLASRNKSEVIEAMDFFVVLDAYKVETARSGIRRMLRLIWTKGNSDEGKGVQTHLIDCYKALFFDAPGSFTPNDAANYIARNMISLTFGATPAELTCLEQLLSTMMKAGNVSDAVIAKLWQVYSIQKKEISRTQRRGSIIVLGMLALADPEIVVKEIEAMLRIGLGGLGRADLVLAKYTCIALRRMIPGRQAKSKEVVGIPKLASDHSVLVKLVAMLEIETASKEWYGVAEHALNAIYTLSKHPDVICSDILRRKTRFVFAPHLQQRPPSSDASISGDEEQQRPETASVDGQESKPKPASAALSQLLYVVGHVAIKQIVHLELCELDFKRRKVEQEKNKAATAPHEQDNAEADELDLIGGTTEDDFQEAMAHIRERELLYGENSLLAKFGPLVVEILANNNSYPDRDLQASATLCLAKLMCVSAEYCEKNLPLLITIMERSEDPIVRSNAVIALGDMAVCFNHLIDENTDFLYRRLNDDDDSVKRTCLMTLTFLILAGQVKVKGQLGEMAKCLEDDDKKIADLARMFFTELATKDNAVYNHFVDMFSLLSAERNLDEASLRRIVKFLIGFVEKEKHARQLADKLAARLPRCETERQWNDVAYALSLLPHKNEEITKTVSTGFKVVSAAA
>XP_002563344_Penicillium_rubens
MEDRIQFNINESLKYYLSDPASIPTPDADPELLDCESDPDQLSPALIDSVLNPIVDAVAENPEGLTRASLFDSLQFLLKYATFLPAKYLSKLLDLVISGLSVEADIIHGDLESDDQDAIQHHKQLLEMYGFLLQWALSAVEVKAAEKPTEAAPVRRGGPKSKKSASSGQWDWTPQIQISMETMCKVMKLKLGRIFLTTSDRDTFITLFTRTIYLVLESEQRVKSMAIRMHAFKVLCIAVKHHGQAFGAQTSIVQSLTYFEHLSEPMAEFLHILAEQYDYPQLSDEILKELGNKEFNSNDTRGPKSVSTFIIKLSELAPRLIIKQMTLLAKQLDSDAYTLRCAVIEVCGNLISDLSRQEERSDNYKTQINAFFDVLEERFLDINPYCRCRAIQVFMRICDLEQKFPKRRQAAAELAARSLEDKSSNVRRNAIKLLSKLVSTHPFSVMHGGLLSYKEWTDRLDVVDAELNALRPPETPGFEAGDMTQVDPELLDDATQMPDDSPSKAPRMSEEEKAIAVQKAAEQAATSELMTRLQLTRKYYNEAIRFIEVLHSGSTIVTQLLSSRNKSEVIEAMDFFVVLDAYKVETARSGIRRMLRLIWTKGNSDEGKGVQTHLIDCYKGLFFDAPGSFSPNDAANYIARNMISLTFGATPAELTCLEQLLSTMMKAGNVSEAVIAKLWQVYSIQKKEISRTQRRGSIIVLGMLALADPEVVVKEIEAMLRIGLGSLGRADLVLAKYTCIALRRMIPGRQAKTKEVVGIPKLASDHSVLVKLAAMLEIETASKEWYGVAEHALNAIYILSKHPDVLCSDILRRKTRFVFAPHLQQRPPSSHASVNAEEEQQRPGTASTEGQESKPKPASAALSQLLYVVGHVAIKQIVHLELCELDFKRRKVEQEKNKAAAAPREEDNAEEDELDLIGGTTEDDFQDAMAHIRERELLYGGNSLLAKFGPLVVEILANNNSYPDRDLQASATLCLAKLMCVSAEYCEKNLPLLITIMERSEDPIVRSNAVIALGDMAVCFNHLIDENTDFLYRRLNDDDDSVKRTCLMTLTFLILAGQVKVKGQLGEMAKCLEDDDKKIADLARMFFTELATKDNAVYNHFVDMFSLLSAEPNLDEASLRRIVKFLIGFVEKEKHARQLAEKLAARLPRCETERQWNDVAYALSLLPHKNEEITKTVSTGFKVVSAAA
>XP_040809103_Penicillium_solitum
MEDRIQFNINESLKYYLSDPASIPTPDADPELLDCESDPDQLSPALIDSILNPIVDAVAENPEGLTRASLFDSLQFLLKCAPVPSQLAHGGWRPPGLESDDPFHSCRYATLLPAKYLSKLLDLVVSGLSVEADIIHGDLESDEQDAIQHHKQLLEMYGFLLQWALSAVEVKAAEKPTEAAPVRRGGPKSKKSANNGQWDWTPQIQISMETMCKVMKLKLGRIFLTTSDRDTFITLFTRTIYLVLESEQRVKSMAIRMHAFKVLCIAVKHHGQAFGAQTSIVQSLTYFEHLSEPMAEFLHILAEQYDYPQLSDEILKELGNKEFNSNDTRGPKSVSTFIIKLSELAPRLIIKQMTLLAKQLDSDAYTLRCAVIEVCGNLISDLSRQEERSDNYKTQINAFFDVLEERFLDINPYCRCRAIQVFMRICDLEQKFPKRRQAAAELAARSLEDKSSNVRRNAIKLLSKLVSTHPFSVMHGGLLSYKEWTDRLDTVDAELNALRPPETPGFEGGDMTQVDPELLDDATQIPDESPSKAPRMSDEEKAAAVQKAAEQAATSELMTRLQLTRKYYNEAIRFIEVLHSGSTIVTQLLSSRNKSEVIEAMDFFVVLDAYKIETARSGIRRMLRLIWTKGNSDEGKGVQTHLIDCYKGLFFDAPGSFTPNDAANYIARNMISLTFGATPAELTCLEQLLSTMMKAGNVSEAVIAKLWQVYSIQKKEISRTQRRGSIIVLGMLALADPEVVVKEIEAMLRIGLGGFGRADLVLAKYTCIALRRMIPGRQAKSKEVVGIPKLASDHSVLVKLVAMLEIETASKEWYGVAEHALNAIYTLSKHPDVLCSDILRRKTRFVFAPHLQQRPPSSHASVSGDEEQQRPGTASIDGQEPKPKPASAALSQLLYVVGHVAIKQIVHLELCELDFKRRKVEQEKNKAATAPQKEDDAEEDELDLIGGTTEDDFQDAMAHIRERELLYGENSLLAKFGPLVVEILANNNAYPDRDLQASATLCLAKLMCVSAEYCEKNLPLLITIMERSEDPIVRSNAVIALGDMAVCFNHLIDENTDFLYRRLNDDDDSVKRTCLMTLTFLILAGQVKVKGQLGEMAKCLEDDDKKIADLARMFFTELATKDNAVYNHFVDMFSLLSAERNLDEASLRRIVKFLIGFIEKEKHARQLADKLAARLPRCETERQWNDVAYALSLLPHKNEEIAKTVSTGFKVVSAAA
>XP_022577857_Penicilliopsis_zonata
MEDRVQFDLNESLKYYLSDPTSVPTPDADAELLDCEADPEQISASLIDNVLNPIVDGIAESPEAITRASSFDSLQLLLKYSTFLPTKSLSKLLDLIVSGLSVEADIIHGDLESDEQDAILHHKQLLEMYGFLLQWALSAVEVKAAEKPADALPTRRGPGKSSKSKSSAKDGAWDSASQIQISMETMCKVMKLKLGRIFMTTSDRDTFINLFTRSIYLILESEQRVKSMTIRMHAFKVLCIAVKHHGHAFGAQTSIVQSLTYFEHLSEPMAEFLHILAEQYDYPQLSDEILKELGNKEFNSNDTRGPKSVSAFIVKLSELAPRLIIKQMTLLAKQLDSESYTLRCAVVEVCGNLIADLSRQEERSENYKTQINAFFEVLEERFLDINPYCRSRAIQVYMKICDLEQKFPKRRQAAAELATRSLEDKSSNVRRNAIKLLAKLVATHPFSVMHGGQLALKEWNARLETVDNELNALRPPETPGLDGTEPSHVDSELLDDATQLPEDSPSKAPRISEQERAAAIQKAAEEAATSELMTRLQLTRKYYSEAIRFIEVLHSASETVSQLLGSRNKSEVIEAMDFFVMMDAYRVETARTGIRRMLRLIWTKGNSDEGKGVQTHLIDCYKGLFFDAPDAFSPNDAANYIARNMISLTFGSTSAELTCLEQLLSTMMKAGNIPEAVIAKLWQVYGVQRKEISRTQRRGAIIVLGMLALADPDVVVKEIEVMLRIGLGNLGRSDLILAKYTCIALKRIMPTRQAKSKEAGIPKLANDHPILSKLASMVEIASDSKEWYGVAEQSISAIYTLSKHPDVLCSDVLRRKTRFVFQPQMHSVPSSSMSVDGEQQRPGTASSQVSRKGTSSSALSQLLFIVGHIAIKQIVHLELCELDFKRRKAEQEKEKASSAPSQKRNEPTEDDELDLIGGTTEDDFTEAMAHIRERELLYGDNSLLAKFGPLVTEICANNNTYPDRNLQGAATLCMAKLMCVSAEYCEKNLPLLITIMERSEDPTVRSNVVIALGDMAVCFNHLIDENTDFLYRRLNDDDASVKRTCLMTLTFLILAGQVKVKGQLGEMAKCLEDEDKKIADLARMFFTELATKDNAVYNHFVDMFSLLSAERNVDEGALRRIIKFLIGFIEKEKHARQLADKLAARLPRCDTERQWNDVAYALSLLPHKNEDITKTLSAGFNKVVSATA
>XP_016614013_Cladophialophora_bantiana
MDDQVEFDINESLKLYLSDVTTIATPEANPELIDCENDPDSLTPGLVDSVLDSVIDLITENPEGLCRGSTFDTLQFLLKHSSVLSTQSLSKILNLVISGLSTTADVANHDIENDEQETLPQHKRLLEMYAFLLQWSISAVETKAQEKSSTGPARRGGKGAKSKSAAKDNAWDSSSQIQSAMDVMCRVMKLKLNRIFQTTSDRDTFINLFTRSIYMIMESEARVKITAVRMFCFKVLCVAVKHHGHALGAQTSIVQNLTYFEHLSEPMAEFLHILSEQYDYPQLSAEILRELAAKEFSQNDTKGPKSVSAFIIKLSELEPRLVIKEMGLLAKFLDSEAHTLRCAVIEVCGNLLADLSKQGEKTETTKIQINAFFDTLEQRFLDTAPFCRVRAMQVLAKICDLEQKFPKRRQNAAELAMQSLQDKSSNVRRNAIKLLRKLVSSHPFSLMHGGQLSHKEWIERLEAVESQLDALKPPPDSPGLARTAAGEDRVDQELLDDATQAEEEPKEPTEEEKIAAVKKAQEEAATSEVIGKLQLTRKYYLEALRFIEIIHEASEIAVQLLSSPNKTEVIDVMDFFVTIDAFKIETARKGIRRMLRLIWTKGNSDEGKGVQNHLIDNYKSLFFDAPEMFSANDAANFVARNMISLTFGATPAELTSLEQLLSTMFKAGHIPELVITKLWQVYGVNKEISRVQRRGAIIVLGMIALASPEVVVKEIDTMLRVGLGQLGRNDLVLAKFTSVALRRMIPTAKKVQEKTASAGLSKMSNNHEVLRMLASILLTTSASKDWYGMAEQAISAIYVLSDHPDVLCSEVLRQKTRLVFQQTKNLSSLSRTSSPEPDAMDIDGDEPVTNPESEPHELDPTETKQEKPSIALSQLLFTVGHIAIKQIVHLELCELDFKRRKQDQEKNKPVANPSPDKSSGPTPAQRKKTAAEEVLAEKQKEEEKDELDLIGGTTEDDFTEAITHIRERELLYGPHSLLANFGPLVTEICANNTAYKDRNLQAQATLCLAKLMCVSSEYCEKNLPLLITILERSTDPIVRSNAVIALGDMAVCFNHLIDENTDFLYRRLNDADESVKRTCLMTLTFLILAGQVKVKGQLGEMAKCLEDGDKKIADLARMFFTELATKDNAVYNQFVDMFSVLTQEGPLEGGVMEEEAVKRILKFLCGFIEKDKHAKNLAEKLAARLNRCANKRQWDDTAYALSLLQHKNEDIVRRIQEGYRVVETEA
>XP_008727188_Cladophialophora_carrionii
MDDQVDFDINESLKLYLSDATTIPTPEAASDLLDCENDPESLTPALVDSVLEPVIDVITENPEGLSRSSAFDTLQYLLKQSPVLSPQSLSKILHLTVSGLSTAADVANHDIENDEQETLHQHKRLLEMYGFLLQWSISAVEAKALEKSTTAATRRGGKGAKSKSTSKDEKWDSSNQIQGAMDVMCRVMKLKLNRVFQTTSDRDTFINLFTRSVYLIMESEARVKITAVRMFCFKVLCVAVKHHGHALGAQTSIVQNLTYFEHLSEPMAEFLHILSEQYDYPHLSAEILRELAAKEFSQNDTKGPKSVSAFIVKLSELEPRLVIKEMGLLAKFLDSESHVLRCAVIEVCGNLLADLSKQEEKSETTKIQINAFFDTLEQRFLDTAPFCRVRTMQVLTKICDLEQKFPKRRQNAAELAMQSLQDKSSNVRRNAIKLLKKLVSSHPFSLMHGGQLSHNDWTERLEVVERELDALKPPPDSPGLARTAAGEEQVDQELLDDATQAEVEPKEITEEEQIAALKKAEQDAVTSEAIGKLQLTRKYYLEALRFIDIIHEASEIAVQLLSSPNKTEVIDVMDFFVTIDAFKVETARKGIRRMLRLIWTKGNSDEGKGVQTHLIDNYKNLFFDAPETFTANDAANFIARNMISLTFGATPAELTSLEQLLSTMFKAGHISDMVVSKLWQVYGVNKEISKAQRRGAIIVLGMIALASPEVVMKEIDTMLRVGLGLLGRTDLVLAKFTCVALRRMIPTAKKAQEKTFGGLAKMSNNHEVLRMLASILLTTSSSKDWYGMAEQAISAIYVLSDHPDVLCSEVLRQKTRLVFQQTKDLKSMSRTPSPEPDAMDIDGEEDVANPENEAQEPEPAHAKEEKPSLALSQLLFAVGHIAVKQIVHLELCELDFKRRKQQQEKDKPLSNPSPEKPSGPTPARRKKTAAEEVLAEKQNEDEKDELDLIGGTTEDDFTEAIAHIRERELLYGPSSLLANFGPLVTEICANNTAYKDRNLQAQATLCLAKLMCVSGEYCEKNLPLLITILERSTDPIVRSNAVIALGDMAVCFNHLIDENTDFLYRRLNDADESVKRTCLMTLTFLILAGQVKVKGQLGEMAKCLEDGDKKIADLARMFFSELATKDNAVYNQFVDMFSVLTQEGPLEGGVMEEEAVKRILKFLCGFIEKDKHAKNLAEKLAARLNRCVNKRQWDDTAYALSLLQHKNEEISKRVQEGYRVVEVGTEA
>XP_016248518_Cladophialophora_immunda
MEDQVDFDINESLKLYLSDVTTITTPEASPELIDCENDPDSLTPALVDSVLDSVIDVITENPEGLFRSSTFDTLQFLLKTSSALSTQALAKILNLIVSGLSTTADVANHDIENDEQETLPQHKRLLEMYAFLLQWSISAVEAKAQEKSSAAPARRGGKGAKSKSAAKDNAWDSSSQIQSAMDVMCRVMKLKLNRIFQTTSDRDTFINLFTRSIYLIMESEARVKITAVRMFCFKVLCVAVKHHGHALGAQTSIVQNLTYFEHLSEPMAEFLHILSEQYDYPQLSAEILRELAAKEFSQNDNKGPKSVSAFIIKLSELEPRLVIKEMGLLAKFLDSEAHTLRCAVIEVCGNLLADLSRQEEKTETTKIQINAFFDTLEQRFLDTAPFCRVRAMQVLTKICDLEQKFPKRRQNAAELAMQSLQDKSSNVRRNAIKLLRKLVSSHPFSLMHGGQLSHKEWTERLEAVESQLDALKPPPDSPGLAKTAAGEEQVDQELLDDATQAVEEPRELTEEEKIAAVKKAQEEAATSEVIGKLQLTRKYYLEALRFIETIHDASEIAVQLLSSPNKTEVIDVMDFFVTIDAFKVETARKGIRRMMRLIWTKGNSDEGKGVQNHLIDNYKNLFFDAPDMFSTNDAANFVARNMISLTFGATPAELTSLEQLLSTMFKAGHISELVIAKLWQVYGVNKEISKAQRRGAIIALGMIALASPEVVVKEMDTMLRVGLGQLGRTDFVLAKFTCVALRRMIPTTKKVQEKTASAGLSKMSNNHEVLRMLASILLTTSASKDWYGMAEQAISAIYVLSDHPDVLCSEVLRQKTRLVFQQTKDLSSLSRTPSPEPDAMDIDGEEQVTNPETEPHEPEPTESKQEKPSIALSQLLFAVGHIAIKQIVHLELCELDFKRRKQDQEKNKPEANPSPEKSSGPTAGQRKRTAAEEVLAEKQKEEEKDELDLIGGTTEDDFTEAIAHIRERELLYGPHSLLANFGPLVTEICANNTAYKDRNLQAQATLCLAKLMCVSSEYCEKNLPLLITILERSMDPIVRSNAVIALGDMAVCFNHLIDENTDFLYRRLNDGDESVKRTCLMTLTFLILAGQVKVKGQLGEMAKCLEDGDKKIADLARMFFTELATKDNAVYNQFVDMFSVLTQEGPLEGGVMEEEAVKRILKFLCGFIEKDKHAKNLAEKLAARLNRCVNKRQWDDTAYALSLLQHKNEDIARKIQEGYRVVETEA
>XP_007741861_Cladophialophora_psammophila
MDDQVEFDINESLKLYLSDVTTITTPEANPELIDGENDPDSLTPGLVDSVLDSVIDLITENPEGLFRSSTFDTLQFLLKHSSVLSTQSLSKILNLIVSGLSTSADVANHDIENDEQETLPQHKRLLEMYAFLLQWSISAVETKAQEKSSTGPARRGGKGAKSKSTAKDNAWDSSSQIQNAMDVMCRVMKLKLNRIFQTTSDRDTFINLFTRSIYLIMESEARVKITAVRMFCFKVLCVAVKHHGHALGAQTSIVQNLTYFEHLSEPMAEFLHILSEQYDYPQLSAEILRELAAKEFSQSDTKGPKSVSAFIIKLSELQPRLVIKEMGLLAKFLDSEAHTLRCAVIEVCGNLLVDLSKQDEKTETTKIQINAFFDTLEQRFLDTAPFCRVRAMQVLAKICDLEQKFPKRRQNAAELAMQSLQDKSSNVRRNAIKLLRKLVSSHPFSLMHGGQLSHKEWIERLEAVESQLDALKPPPDSPGLARTAAGEERVDQELLDDATQAEEEPKELTEEEKIAAVKKAQEEAATSELIGKLQLTRKYYLEALKFIEIIHEASEIAVQLLSSPNKTEVIDVMDFFVTIDAFKIETARKGIRRMLRLIWTKGNSDEGKGVQNHLIDNYKSLFFDAPEMFSTNDAANFVARNMISLTFGATPAELTSLEQLLSTMFKAGHIPELVITKLWQVYGVNKEISRAQRRGAIIVLGMIALASPEVVVKEIDTMLRVGLGQLGRNDLVLAKFTSVALRRMIPTAKKVQEKTASAGLSKMSNNHEVLRMLASILLTTSASKDWYGMAEQAISAIYVLSDHPDVLCSEVLRQKTRLVFQQTKDLSSLSRTSSPEPDAMDIDGEELVTNPETEPHELEPTETKQEKPSIALSQLLFTVGHIAIKQIVHLELCELDFKRRKQDQEKNKPVANPSPDKSSGPPSAQRKKTAAEEVLVEKQKEEEKDELDLIGGTTEDDFTEAIAHIRERELLYGPHSLLANFGPLVTEICANNTAYKDRNLQAQATLCLAKLMCVSSEYCEKNLPLLITILERSTDPIVRSNAVIALGDMAVCFNHLIDENTDFLYRRLNDADESVKRTCLMTLTFLILAGQVKVKGQLGEMAKCLEDGDKKIADLARMFFTELATKDNAVYNQFVDMFSVLTQEGPLEGGVMEEEAVKRILKFLCGFIEKDKHAKNLAEKLAARLNRCANKRQWDDTAYALSLLQHKNEDIVRRIQEGYRVVETEA
>XP_018691990_Fonsecaea_erecta
MEDQVDFDINESLKLYLSDVTTIPTLEASPELIDCENDPDSLSSGLVDSVLDSVIDLITENPEALSRSSTFDTLQFLLKHSSVLSTQALGKILALIVSGLSTTADIANHDIENDEQDTLPQHKRLLEMYAFLLQWSISAVEAKAQEKSSAAPARRGGKGAKSKSAAKDNTWDSSSQIQSAMDVMCRVMKLKLNRIFQTTSDRDTFINLFTRSIYLIMESEARVKITAVRMFCFKVLCVAVKHHGHALGAQTSIVQNLTYFEHLSEPMAEFLHILSEQYDYPQLSAEILRELAAKEFSQNDNKGPKSVSAFIIKLSELEPRLVIKEMGLLAKFLDSEAHTLRCAVIEVCGNLLADLSRQEEKTETTKIQINAFFDTLEQRFLDTAPFCRVRAMQVLTKICDLEQKFPKRRQNAAELAMQSLQDKSSNVRRNAIKLLRKLVSSHPFSLMHGGQLSHKEWTERLEAVESQLDALKPPPDSPGVARTAAGEEQVDKDLLDDATQAEAEPQELTEEEKIAAVKKAQEEAATSEVIGKLQLTRKYYVEALRFIETIHDASEIAVQLLSSPNKTEVIDVMDFFVTIDAFKVETARKGIRRMLRLIWTKGNSDEGKGVQNHLIDNYKNLFFDAPDMFSTNDAANFVARNMISLTFGATPAELTSLEQLLSTMFKAGHISELVIAKLWQVYGVNKDISKSQRRGAIIVLGMIALASPEVVVKEIDTMLRVGLGQLGRTDFVLAKFTCVALRRMIPTAKKVQERTASGGLSKMSNNHEVLRMLASILLTTSASKDWYGMAEQAISAIYVLSDHPDVLCSEVLRQKTRLVFQQTKDLSSLSRTPSPEPDAMDIDGEEQVTNPEAEPHDPEPAEPKPEKPSIALSQLLFAVGHIAIKQIVHLELCELDFKRRKQDQEKNKPMANSSPDKSAAPTPAQRKRTAAEEVLAEKQKEEEKDELDLIGGTTEDDFTEAIAHIRERELLYGPHSLLANFGPLVTEICANNAAYKDRNLQAQATLCLAKLMCVSSEYCEKNLPLLITILERSTDPIVRSNAVIALGDMAVCFNHLIDENTDFLYRRLNDADESVKRTCLMTLTFLILAGQVKVKGQLGEMAKCLEDGDKKIADLARMFFTELATKDNAVYNQFVDMFSVLTQEGPLEGGVLEEEAVKRILKFLCGFIEKDKHAKNLAEKLAARLNRCVNKRQWDDTAYALSLLQHKNEDIARKVQEGYRVVETEA
>XP_022508158_Fonsecaea_monophora
MEDQVGFDINESLKLYLSDVTTIATPEASSELIDCENDPESLSPGLVDNVLDSVIDLITENPEGLLRSSTFDTLQFLLKHSSVLSTQTLGKILNLIVSGLSTTADVANHDIENDEQETLPQHKRLLEMYAFLLQWSISAVEAKAQEKSSAAPARRGGKGAKSKSATKDNAWDSSSQIQSAMDVMCRVMKLKLNRIFQTTSDRDTFINLFTRSVYMIMESEARVKITAVRMFCFKVLCVAVKHHGHALGAQTSIVQNLTYFEHLSEPMAEFLHILSEQYDYPQLSAEILRELAAKEFSQNDNKGPKSVSAFIIKLSELEPRLVIKEMGLLAKFLDSEAHTLRCAVIEVCGNLLADLSRQEEKSETTKIQINAFFDTLEQRFLDTAPFCRVRAMQVLTKICDLEQKFPKRRQNAAELAMQSLQDKSSNVRRNAIKLLRKLVSSHPFSLMHGGQLSQKEWIERLEAVESQLDALKPPPDSPGVARTAAGEEQVDQELLDDATQAVEEPKELTEEEQIAAVKKAQEDAATSELVGKLQLTRKYYLEALRFIETIHDASEIAVQLLSSPNKTEVIDVMDFFVTIDAFKVETARKGIRRMMRLIWTKGNSDEGKGVQNHLIDNYKSLFFDAPDMFSANDAANFVARNMISLTFGATPAELTSLEQLLSTMFKAGHISELVIAKLWQVYGVNKEISKAQRRGAIIVLGMIALASPEVVVKELDTMLRVGLGQLGRTDFVLAKFTCVALRRMIPTTKKVQEKTAPTGLSKMSNNHEVLRMLASILLTTSASKDWYGMAEQAISAIYVLSDHPDVLCSEVLRQKTRLVFQQTKDLPSLSRSSSPEPDAMDIDGEEPVTNPETEPHEPEPVETKQEKPSIALSQLLFAVGHIAIKQIVHLELCELDFKRRKQDQEKNKQEANSPLDKSSGPTPRQRKRTAAEEVLAEKQKEEERDELDLIGGTTEDDFTEAIAHIRERELLYGPHSLLANFGPLVTEICANNTAYKDRNLQAQATLCLAKLMCVSSEYCEKNLPLLITILERSNDPIVRSNAVIALGDMAVCFNHLIDENTDFLYRRLNDADESVKRTCLMTLTFLILAGQVKVKGQLGEMAKCLEDGDKKIADLARMFFTELATKDNAVYNQFVDMFSVLTQEGPLEGGVMEEEAVKRILKFLCGFIEKDKHAKNLAEKLAARLNRCANKRQWDDTAYALSLLQHKNEDITRRIQEGYRVVETEA
>XP_016636939_Fonsecaea_multimorphosa
MEDQVDFDINESLKLYLSDVMTIATPEASPELIDCENDPDSLSPGSVDSALDSVIDLITENPEALLRSSTFDTLQFLLKHSSVLSTQSLGKVLTLIVSGLSTTADIANQDIENDEQETLPQHKRLLEMYAFLLQWAVSAVEAKAQEKSSAAPARRGGKGAKSKSAAKDNSWDSSDQIQSAMDVMCRVMKLKLNRIFQTTSDRDTFINLFTRSIYLIMESETRVKITAVRMFCFKVLCVAVKHHGHALGAQTSIVQNLTYFEHLSEPMAEFLHILSEQYDYPQLSAEILRELAAKEFSQNDNKGPKSVSAFIIKLSELEPRLVIKEMGLLAKFLDSEAHTLRCAVIEVCGNLLADLSRQEEKTETTKIQINAFFDTLEQRFLDTAPFCRVRAMQVLTKICDLEQKFPKRRQNASELAMQSLQDKSSNVRRNAIKLLRKLVSSHPFSLMHGGQLSHKEWTERLEAVESQLDALKPPPESPGMARTAAGEEQVDQDLLDDATQAEEEPQEMTEEEKIAAVKKAQEEAATSEVIGKLQLTRKYYLEALKFIETIHDASEIAVQLLSSPNKSEVIDVMDFFVTIDAFKVETARKGIRRMMRLIWTKGNSDEGKGVQAHLIDNYKSLFFDAPDMFSTNDAANFVARNMISLTFGATPAELTSLEQLLSTMFKAGHISELVIAKLWQVYGVNKEISRAQRRGAIIVLGMIALASPEVVVKEIDTMLRVGLGQLGRTDFVLAKFTCVALRRMIPTTKKVQEKTASAGLSKMSNNHEVLRMLASILLTTSASKDWYGMAEQAISAIYVLSDHPDVLCSEVLRQKTRLVFQQTKDLSSLSRTPSPEPDAMDIDGEEQVTNPEAEPHEPVPTETKQEKPSIALSQLLFAVGHIAVKQIVHLELCELDFKRRKQDQEKNKPVANSSPDKSSAPTPAQRKRTAAEEVLAEKQKEEEKDELDLIGGTTEDDFTEAIVHIRERELLYGSHSLLANFGPLVTEICANNTAYKDRNLQAQATLCLAKLMCVSSEYCEKNLPLLITILERSTDPIVRSNAVIALGDMAVCFNHLIDENTDFLYRRLNDADESVKRTCLMTLTFLILAGQVKVKGQLGEMAKCLEDADKKIADLARMFFTELATKDNAVYNQFVDMFSVLTQEGPLEGGVMEEEAVKRILKFLCGFIEKDKHAKNLAEKLAARLNRCANKRQWDDTAYALSLLQHKNEDITRKIQEGYRVVETEA
>XP_022494254_Fonsecaea_nubica
MEDQVDFDINESLKLYLSDVTTIATPEASSELIDCENDPESLTPGMVDGVLDSVIDLITENPEGLLRSSTFDTLQFLLKHSSVLSTQTLGKILNLIVSGLSTTADVANHDIENDEQETLPQHKRLLEMYAFLLQWSISAVEAKAQEKSSAAPARRGGKGAKSKSATKDNAWDSSSQIQSAMDVMCRVMKLKLNRIFQTTSDRDTFINLFTRSVYMIMESEARVKITAVRMFCFKVLCVAVKHHGHALGAQTSIVQNLTYFEHLSEPMAEFLHILSEQYDYPQLSAEILRELAAKEFSQNDNKGPKSVSAFIIKLSELEPRLVIKEMGLLAKFLDSEAHTLRCAVIEVCGNLLADLSRQEEKSETTKIQINAFFDTLEQRFLDTAPFCRVRAMQVLTKICDLEQKFPKRRQNAAELAMQSLQDKSSNVRRNAIKLLRKLVSSHPFSLMHGGQLSQKEWIERLEAVESQLDALKPPPDSPGVARTAAGEEQVDQELLDDATQAVEEPKELTEEEQIAAVKKAQEDAATSELVGKLQLTRKYYLEALKFIETIHDASEIAVQLLSSPNKTEVIDVMDFFVTIDAFKVETARKGIRRMMRLIWTKGNSDEGKGVQNHLIDNYKSLFFDAPDMFSANDAANFVARNMISLTFGATPAELTSLEQLLSTMFKAGHISELVIAKLWQVYGVNKEISKAQRRGAIIVLGMIALASPEVVVKELDTMLRVGLGQLGRTDFVLAKFTCVALRRMIPTTKKVQEKTASTGLSKMSNNHEVLRMLASILLTTSASKDWYGMAEQAIGAIYVLSDHPDVLCSEVLRQKTRLVFQQTKDLPSLSRSSSPEPDAMDIDGEESVTNPETEPHEPEPIETKQEKPSIALSQLLFAVGHIAIKQIVHLELCELDFKRRKQDQEKNKQEANSSPDKSSGPTPRQRKRTAAEEVLAEKQKEEEKDELDLIGGTTEDDFTEAIAHIRERELLYGPHSLLANFGPLVTEICANNTAYKDRNLQAQATLCLAKLMCVSSEYCEKNLPLLITILERSTDPIVRSNAVIALGDMAVCFNHLIDENTDFLYRRLNDADESVKRTCLMTLTFLILAGQVKVKGQLGEMAKCLEDGDKKIADLARMFFTELATKDNAVYNQFVDMFSVLTQEGPLEGGVMEEEAVKRILKFLCGFIEKDKHAKNLAEKLAARLNRCANKRQWDDTAYALSLLQHKNEDITRRIQEGYRVVETEA
>XP_013278798_Fonsecaea_pedrosoi
MEDQVDFDINESLKLYLSDVTTIATPEASSELIDCENDPESLSPGLVDNVLDSVIDLITENPEGLLRSSTFDTLQFLLKHSSVLSTQTLGKILNLIVSGLSTTADVANHDIENDEQETLPQHKRLLEMYAFLLQWSISAVEAKAQEKSSAAPARRGGKGAKSKSATKDNAWDSSSQIQSAMDVMCRVMKLKLNRIFQTTSDRDTFINLFTRSVYMIMESEARVKITAVRMFCFKVLCVAVKHHGHALGAQTSIVQNLTYFEHLSEPMAEFLHILSEQYDYPQLSAEILRELAAKEFSQNDNKGPKSVSAFIIKLSELEPRLVIKEMGLLAKFLDSEAHTLRCAVIEVCGNLLADLSRQEEKSETTKIQINAFFDTLEQRFLDTAPFCRVRAMQVLTKICDLEQKFPKRRQNAAELAMQSLQDKSSNVRRNAIKLLRKLVSSHPFSLMHGGQLSQKEWIERLEAVESQLDALKPPPDSPGVARTAAGEEQVDQELLDDATQAVEEPKELTEEEQIAAVKKAQEDAATSELVGKLQLTRKYYLEALKFIETIHDASEIAVQLLSSPNKTEVIDVMDFFVTIDAFKVETARKGIRRMMRLIWTKGNSDEGKGVQNHLIDNYKSLFFDAPDMFSANDAANFVARNMISLTFGATPAELTSLEQLLSTMFKAGHISELVIAKLWQVYGVNKEISKAQRRGAIIVLGMIALASPEVVVKELDTMLRVGLGQLGRTDFVLAKFTCVALRRMIPTTKKVQEKTASTGLSKMSNNHEVLRMLASILLTTSASKDWYGMAEQAISAIYVLSDHPDVLCSEVLRQKTRLVFQQTKDLPSLSRSSSPEPDAMDIDGEEPVTNPETEPHEPEPTETKQEKPSIALSQLLFAVGHIAIKQIVHLELCELDFKRRKQDQEKNKQEANSPPYKSSGPTPRQRKRTAAEEVLAEKQKEEERDELDLIGGTTEDDFTEAIAHIRERELLYGPHSLLANFGPLVTEICANNTAYKDRNLQAQATLCLAKLMCVSSEYCEKNLPLLITILERSNDPIVRSNAVIALGDMAVCFNHLIDENTDFLYRRLNDADESVKRTCLMTLTFLILAGQVKVKGQLGEMAKCLEDGDKKIADLARMFFTELATKDNAVYNQFVDMFSVLTQEGPLEGGVMEEEAVKRILKFLCGFIEKDKHAKNLAEKLAARLNRCANKRQWDDTAYALSLLQHKNEDITRRIQEGYRVVETEA
>XP_007756275_Cladophialophora_yegresii
MDDQVDFDINESLKLYLSDATTIPTPEAASDLLDCENDPESLTLALVDSVLEPVIDVITENPEGLSKSSAFDTLQFLLKQAPALSPQLLSKILHLVVSGLSTAADVANHDIENDEQETLHQHKRLLEMYGFLLQWSISAVETKALEKSTTATARRGGKGAKSKSTSKDEKWDSSNQIQSSMDVMCRVMKLKLNRVFQTTSDRDTFINLFTRSVYLIMESEARVKVTAVRMFCFKVLCVAVKHHGHALGAQTSIVQNLTYFEHLSEPMAEFLHILSEQYDYPHLSAEILRELAAKEFSQNDTKGPKSVSAFIVKLSELEPRLVIKEMGLLAKFLDSESHVLRCAVIEVCGNLLADLSKQEEKSETTKIQINAFFDTLEQRFLDTAPFCRVRTMQVLTKICDLEQKFPKRRQNAAELAMQSLQDKSSNVRRNAIKLLKKLVSSHPFSLMHGGQLSHSDWTERLEVVERELDALKPPPDSPGLARTAAGEEPVDQELLDEATQAEVEPKGMTEEEQIAALKKAQEDVVTSEAIGKLQLTRKYYLEALRFIDIIHEASEIAVQLLSSPNKTEVIDVMDFFVTIDAFKVETARRGIRRMLRLIWTKGNSDEGKGVQTHLIDNYKNLFFDAPETFTANDAANFIARNMISLTFGATPAELTSLEQLLSTMFRAGHISDLVVSKLWQVYGVNKEISRAQRRGAIIVLGMIALASPDVVVKEMDTMLRVGLGLLGRADLVLAKFTCVALRRMIPTAKKAQEKTTGGLAKMPNNHEVLRMLASILLTTSPSKDWYGMAEQAISAIYVLSDHPDVLCSEVVRQKTRLVFQQTKDLKSMSRTPSPEPDAMDVDGEEDVVNPENEAQEPEPAHAKQEKPSLALSQLLFAVGHIAVKQIVHLELCELDFKRRKQQQEKDKSVSNPSPENSSDEKDELDLIGGTTEDDFTEAIAHIRERELLYGPSSLLANFGPLVTEICANNTAYKDRNLQAQATLCLAKLMCVSAEYCEKNLPLLITILERSTDPIVRSNAVIALGDMAVCFNHLIDENTDFLYRRLNDADESVKRTCLMTLTFLILAGQVKVKGQLGEMAKCLEDGDKKIADLARMFFSELATKDNAVYNQFVDMFSVLTQEGPLEGGVMEEEAVKRILKFLCGFIEKDKHAKNLAEKLAARLNRCANKRQWDDTAYALSLLQHKNEEIAKKVQEGYRVVEVGIEA
>XP_016231143_Exophiala_spinifera
MDDQVEFDINESLKLYLSDSAKIPTPEASSELLDCENDPDSLTSDLVNNALDPVIDAIAENPEALGRSVIFDTLLFLLKYAFSHPYYHMKALRDSSAKRVQSRQSSVLSTQSLSKILHLIVSGLATTADVANHDIENDEQDTITQHKRLLEMYAFLLQWAISGVEAKALEKSNSAPPRRGGKGAKSKSAAKDDVWDSAGQVQGAMDVMCRVMKLKLNRIFQTTSDRDTFVNLFTRSVYLIMESEARVKTTPVRMFCFKVLCVAVKHHGHALGAQTSIVQNLTYFEHLSEPMAEFLHILAEQYDYHQLSAEILRELAAKEFSQNDTKGPKSVSTFIIKLSELEPRLVIKEMGLLAKFLDSESYTLRCAVIEVCGNLLADLSKQEEKSETTKIQINAFFDTLEQRFLDTAPFCRVKAMQVFTKICDLEQKFPKRRQHAAELAMQSLQDKSSNVRRNAIKLLRKLVASHPFSVMHGGQLSRKDWVERLEAVESQLEALQPPPEEAGVAQMANGEERVDNELLDDATQNPDAQADEPEEMIEEERIEAARKAAEEAATSEVLGKLQLTRKYYLEALRFIDVIHDSSDFAVQLLSSPNKTEVIDVMDFFVTIDAFKIETARQGIRRMLRLIWTKGNSDEGKGIQTHLIENYKGLFFDAPDMFTANDSANFVARNMISLTFGATPAELTSLEQLLATMFKAGHISELVVSKLWQVYGVNKEISKSQRRGAIIVLGMIALANPEVVIREIDTMLRIGLGHLGRQDFVLAKFTCVALRRMIPVAKKAQEKTASAGLSRMSNNHEVLRMLASILLTTSPSKDWYGMAEQAISAIYVLSDHPDVLCSEVLRQKTRLVFQQTKTMSSLSRTPSPEPPQEVEAMDVDEAEEGDNKPGPEEPEASKEGQEKPSLALSQLFFTVGHIAIKQIVHLELCELDFKRRKHEQEKNKSMASNTLPDKSAGPTPARRKKTAAEEVLAEKQKEEEKDELDMIGGTTEDDFTEAIAHIRERELLYGQNSLLANFGPLVTEICANNAAYKDRELQAQATLCLAKLMCVSSDYCEKNLPLLITILERSTDPIVRSNAVIALGDMAVCFNHLIDENTDFLYRRLNDGDESVKRTCLMTLTFLILAGQVKVKGQLGEMAKCLEDGDKKIADLARMFFTELATKDNAVYNQFVDMFSVLTQDGPLEGGVMEEEAVKRILKFLCGFIEKDKHAKNLADKLAARLGRCVNKRQWDDTAYALSLLQHKNEEINKKLAEGYRVVESEA
>XP_016263491_Exophiala_oligosperma
MDDQVEFDINELLKLYLSDSTAIPTPEASSELLDCENDPDSLNSDLVNNALDPVIDAIAENPEALGRSVIFDTLLFLLKQSSVLSTHSLSKILHLIVSGLATTADVANHDIENDEQDTITQHKRLLEMYAFLLQWAISGVEAKALEKSNLAPARRGGKGARSKSAAKDDVWDSAGQVQGAMDVMCRVMKLKLNRIFQTTSDRDTFVNLFTRSVYLIMESEARVKITPVRMFCFKVLCVAVKHHGHALGAQTSIVQNLTYFEHLSEPMAEFLHILAEQYDYHQLSAEILRELAGKEFSQNDTKGPKSVSTFMIKLSELEPRLVIKEMGLLAKFLDSESYTLRCSVIEVCGNLLADLSKQEEKSETTKIQINAFFDTLEQRFLDTAPFCRVKAIQVFTKICDLEQKFPKRRQHAAELAMQSLQDKSSNVRRNAIKLLRKLVASHPFSVMHGGQLSRKDWVDRLEAVESQLEALQPPPEEVGVAQTANGEEKVDNELLDDATQHADAQAEDPDEMTEEEKIEAVRKAQEEAATSEVLGKLQLTRKYYLEALRFIDVIHEASEFAVQLLSSPNKTEVIDVMDFFVTIDAFKIETARQGIRRMLRLIWTKGNSDEGKGIQTHLIDNYKGLFFDAPDMFTANDAANFVARNMISLTFGATPAELTSLEQLLATMFKAGHISELVVAKLWQVYGVNKEISKAQRRGAIIVLGMIGLANPEVVIREIDTMLRIGLGQLGRQDFVLAKFTCVALRRMIPVAKKAQEKTAAAGLSRMPNNHEVLRMLASILLTTSSSKEWYGMAEQAISAIYILSDHPDILCSEVLRQKTRLVFQQTKDLSSLSRTPSPELAQDAEPMDVDEADEDANKPETEEAAASKEGQEKPSLALSQLFFTVGHIAIKQIVHLELCELDFKRRKHEQEKNKAVASNTSGDKSAGPTPARRKKTAAEEVLEEKQKEEEKDELDMIGGTTEDDFTEAIAHIRERELLYGQNSLLANFGPLVTEICANNAAYKDRELQAQATLCLAKLMCVSSEYCEKNLPLLITILERSTDPIVRSNAVIALGDMAVCFNHLIDENTDFLYRRLNDGDESVKRTCLMTLTFLILAGQVKVKGQLGEMAKCLEDGDKKIADLARMFFTELATKDNAVYNQFVDMFSVLTQDGPLEGGVMEEEAVKRILKFLCGFIEKDKHAKNLAEKLAARLGRCVNKRQWDDTAYALSLLQHKNEEITKKLAEGYRVVESEA
>XP_013321789_Exophiala_xenobiotica
MDDQIEFDINESLKLYLSDAATIPTPDANPELLDCENDPESLTPPLVNNVLDPVIDAIAENPEALARSSVFDTLQFLLKQSSALSTQSLGKILHLIVSGLSNTAEVANHDIENDEQETIPQHKRLLEMYAFLLQWAISGVEAKALEKSTTAPARRGGKGAKSKSAAKEDAWDSAGQIQSAMDVMCRAMKLKLNRIFQTTSDRDTFINLFTRSVYLIMESEARVKINAVRMFCFKVLCVAVKHHGHALGAQTSIVQNLTYFEHLSEPMSEFLHILAEQYDHHQLSAEILRELAAKEFSQSDTKGPKSVSAFIIKLSELEPRLVIKEMGLLAKFLDSESYTLRCAVIEVCGNLLADLSKQEEKNETTKIQINAFFDTLEQRFLDTAPFCRVKAIQVFTKICDLEQKFPKRRQHAAELAMQSLQDKSSNVRRNAVKLLRKLVASHPFSVMHGGQLSRKDWVDRLDAVEAQLDALQPPPESPGVAQTANGEQRVDEALLDDATQNPDSQNADEQMNEMTEEKKIEALKKTQEEAATSEVLGKLQLTRKYYLEALRFIDVIHDASEIAVQLLSSPNKTEVIDVMDFFVTIDAFKVETARKGIRRMLRLIWTKSNSDEGKGVQTHLIDNYRGLFFDAPDMFSPNDAANFVARNMISLTFGATPAELTSLEQLLATMFKAGHISDMVVSKLWQVYGVNKEISRAQRRGAIIVLGMIAFANPEVVIKEIDTMLRIGLGQLGRQDFVLAKFTCVALRRMVPAAKKSQEKTASAGLSRMPNNHEVLQMLASILLTTSASKDWYGMAEQAIGAIYILSDHPDSLCSEVLRQKTRLVFQQTKNLSSLSRTPSPEPEPDAMDVDDEEEAPNPESDPQQSEAPKAGQEKPSIALSELLFTVGHIAVKQIVHLELCELDFKRRKQEQEKNKPINNPSPEKSSGPTPVRRKKTAAEEVLAEKQKEEEKDELDMIGGTTEDDFTEAIAHIRERELLYGPNSLLANFGPLVTEICANNTAYKDRELQAQATLCLAKLMCVSSEYCEKNLPLLITILERSTDPIVRSNAVIALGDMAVCFNHLIDENTDFLYRRLNDADESVKRTCLMTLTFLILAGQVKVKGQLGEMAKCLEDGDKKIADLARMFFTELATKDNAVYNQFVDMFSVLTQEGPLDGGVMEEEAVKRVLKFLCGFIEKDKHAKNLAEKLAARLGRCVNKRQWDDTAYALSLLQHKNEDIAKKLAEGYRVVETEA
>XP_007719938_Capronia_coronata
MEDQVDFDINEAVKLYLSDSATIPTPDANPELQDCENDPDSLTPSLVSHVLDPMVDLIAENPEGLMRSSTFDTLQFLLKCAPLSPFSTIRYTQEPQAELSRCFRQSFLLSPQSLSKILHLIVSGLATTADVAGHDIENDEQDTLPHHKRLLEMYAFLLQWSISSVEAKALEKSATAPARRGGKGAKAKSAAKDDAWDSSSQIQGAMDVMCRVMKLKLNRIFQTTSDRDTFINLFTRSVYLIMESEARVKITAVRMFCFKVLCVAVKHHGHALGAQTSIVQNLTYFEHLSEPMAEFLHILSEQYDHHQLSVDILRELAAKEFSQSDTKGPKSVSSFIVKLSELEPRLVIKEMGMLAKFLDSESHVLRCAVIEVCGNLLADLSKQEDKTETIKIQINAFFDTLEQRFLDTAPFCRVRAIQVFTKICDLEQKFPKRRQNAAELAMQSLQDKSSNVRRNAIKLLKKLVSSHPFSLMHGGTLAHKEWVDRLEAVEAQLDALKPPPDSPGLAHIASGEERVDTELLDEATQAEVPHEMTEEEQIAAVKKAEEEAATSEVLGKLQLTRKYYLEALKFIEVVHDASEIAVQLLSSPNKAEVIDVMDYFVTIDAFKVETARKGIRRMLRLIWTKGNSDEGKGVQTHLIDNYKGLFFDAPDIFSANDAANFVARNMISLTFGATPAELTSLEQLLSTMFKAGHISEVVVAKLWQVYGVNKAISKAQRRGAIIVLGMIALASPEVVVKELDTMLRVGLGQLGRQDFVLAKFTCVALRRMIPPAKKAHEKTASVGLSRMSNNHEVLRMLASILLTTSPSKEWYGMAEQAISAIYILSDHPDVLCSEVLRQKTRLVFQQTKDLSSLSRPSSPEPDAMDVDEEGVAPNPETEPEAQEQSQSPAQQTLEKPSIALSQLLFTVGHIAIKQIVHLELCELDFKRRKHDQEKNKSIANPSPDKSMGPTPARRKKTAAEEVLAEKQKEEEKDELDLIGGTTEDDFTEAVAHIRERELLYGPNSLLANFGPLVTEICANNAAYKDRNLQAQATLCLAKLMCVSSEYCEKNLPLLITILERSTDPIVRSNAVIALGDMAVCFNHLIDENTDFLYRRLNDGDESVKRTCLMTLTFLILAGQVKVKGQLGEMAKCLEDADKKIADLARMFFTELATKDNAVYNQFVDMFSVLTQEGPLDGGVMEEEAVKRILKFLCGFIEKDKHAKNLAEKLAARLGRCVSKRQWDDTAYALSLLQHKNEEIAKKLSEGYRVVETEA
>XP_007731204_Capronia_epimyces
MEDQVEFDINEALKLYLSDSATIPTPDASPELQDCENDPESLTDSLVSHVLDPVADLISESPEGLMKSSAFDTIQFLLKCAPSHPLSSTQCSQEPQAELFLPSRQSSVLSTQCLSKILHLIVSGLATAADVASHDIENDEQETLSHHKRLLEMYAFILQWSISSVEAKALEKSATAPARRGGKGAKAKSAAKDDVWDSSSQIQGAMDVMCRVMKLKLNRIFQTTSDRDTFINLFTRSVYLIMESEARVKITAVRMFCFKVLCVAVKHHGHALGAQTSIVQNLTYFEHLSEPMAEFLHILSEQYDHHQLSADILRELAAKEFSQSDTKGPKSVSTFIVKLSELVPRLVIKEMGLLAKFLDSESHTLRCAVIEVCGNLLADLSKQAEKTETTKIQINAFFDTLEQRFLDTAPFCRVRAIQVFTKICDLEQKFPKRRQNAAELAMQSLQDKSSNVRRNAIKLLKKLVSSHPFSLMHGGTLSHKEWVERLEAVEAQLDALNPPPDSPGLAQTASGEERVDTELLDDATQSLEPQEMSEEEKIAAVKKAEEEAATSEVVGKLQLTRKYYLEALRFIEVVHEASEIAVQLLSSPNKTEVIDVMDFFVTIDAFKVETARKGIRRMLRLIWTKGNSDEGKGVQNHLIENYKGLFFDAPEIFSANDAANFVARNMISLTFGATPAELTSLEQLLSTMFKSGHISEMVVAKLWQVYGVNKEISRAQRRGAIIVLGMIALASPEVVVKEIDTMLRIGLGHLGRQDSVLAKFTCVALRRMIPTTKKAQDKSVSAGLSRMSNNHEVLRMLASILLTTSASKDWYGMAEQAIGAIYVLSDHPDELCSEVLRQKTRLVFQQTKHLSSLSQPSSPEPDAMEVDGGEEGPNSETLSEPEEQAPASETSGEKPSIALSQLLFTVGHIAIKQIVHLELCELDFKRRKHDQEKNKSVGNASLDTSMGPTPARRKRTAAEEVLAEKQKEEEKDELDLIGGTTEDDFTEAIVHIRERELLYGPNSLLANFGPLVTEICANNTAYKDRNLQAQATLCLAKLMCVSSEYCEKNLPLLITILERSTDPIVRSNAVIALGDMAVCFNHLIDENTDFLYRRLNDGDESVKRTCLMTLTFLILAGQVKVKGQLGEMAKCLEDADKKIADLARMFFTELATKDNAVYNQFVDMFSVLTQEGPLDGGVMEEEAVKRILKFLCGFIEKDKHAKNLAEKLAARLGRCVSKRQWDDTAYALSLLQHKNEEITKKLSEGYRVVETEA
>XP_009158892_Exophiala_dermatitidis
MADQVEFDINEALKLYLSDAATIPTPEASADLLDCDNDPESLTPALVNNALEPVVDLIAENPEGLMRSSAFDTLQFLLKQSFLLPTQTLSKILHLIVTGLATAADVAGHDIENDEQDTLPHHKRLLEMYAFLLQWSISSVEAKALEKTATAPARRGGKGAKSKSAAKDDVWDSSSQIQGAMDVMCRVMKLKLNRIFQTTSDRDTFINLFTRSVYLIMESEARVKITAVRMFCFKVLCVAVKHHGHALGAQTSIVQNLTYFEHLSEPMAEFLHILSEQYDHHQLSADILRELAAKEFSQNDTKGPKSVSAFIVKLSELEPRLVIKEMGLLAKFLDSESHVLRCAVIEVCGNLLADLSRQEEKTETTKIQINAFFDTLEQRFLDTAPFCRVRAMQVFTKICDLDQKFPKRRQNATELAMQSLQDKSSNVRRNAIKLLKKLVSSHPFSLMHGGTLALKEWQERLEAVEAQLDALKPPPDTPGLAQTAAGEEKVDTELLDDATVAEEAQEEMSEEDKIAAVKKAQEEAATAEVIGKLQLTRKYYLEALRFIEVVHEASEIAVQLLSSPNKTEVIDVMDFFVTIDAFKVETARKGIRRMLRLIWTKGNSDEGKGVQNHLIDNYKGLFFDAPEIFSANDAANFVARNMISLTFGATPAELTSLEQLLSTMFKSGHISELVVAKLWQVYGVNKEISKAQRRGAIIVLGMIALANPEVVVKELDTMLRVGLGQLGRQDFVLAKFTCVALRRMVPPAKKAHEKTAPVGLSRMSNNSEVLRMLASILLTTSASKDWYGMAEQAISAIYVLSDHPDVLCSEVIRQKTRLVFQQTKDLSSLSRPSSPEPDAMDVDGDEEHETPKAQPAPQEQQQEQPQSQRRPPEEKPSIALSQLLFTVGHIAIKQIVHLELCELDFKRRKHDQEKNKASVSNPSPDKSMAGPTPARRKKTAAEEVLAEKQQKAEEEKDELDLIGGTTEDDFTEAIAHIRERELLYGPNSLLANFGPLVTEICANNTAYKDRELQAQATLCLAKLMCVSSEYCEKNLPLLITILERSTDPIVRSNAVIALGDMAVCFNHLIDENTDFLYRRLNDADESVKRTCLMTLTFLILAGQVKVKGQLGEMAKCLEDADKKIADLARMFFTELATKDNAVYNQFVDMFSVLTQEGPLDGGVMEEEAVRRILKFLCGFIEKDKHAKNLAEKLAARLGRCVNKRQWDDTAYALSLLQHKNEEISKKLGEGYRVVETEA
>XP_013256221_Exophiala_aquamarina
MEDQVDFDINEFLKLYLSDTASIPTPEAHPDLLDCEHDPDSLAPALVDSVLEHVLDAVAENSEGILRTSAFDTVQFLLKYSTLLSAQSLSKVLHLIVSGLSAATDVAHHDIENEEQETIPQHKKLLEAYAFLLQWAVAAVENKALEKSNAAPARRGGKGGKKAAAKDDVWDSPSQIQSAMDVMCRAMRLKLNRIFQTTSDRDTFVNLFTRSIYLIMESEARVKITAVRMFCFKVLCVAVKHHGHALGAQTSIVQNLTYFEHLSEPMAEFLHILSEQYDHHQLSAEILRELAAKEFSQSDTKGPKSVSAFIIKLSELEPRLVIKEMGLLAKFLDSEAHTLRCAVIEVCGNLLADLSKQAEKSETTKIQINAFFDTLEQRFLDTAPFCRVRTMQVFMKICELEQKFPKRRQHAAELAMQSLTDKSSNVRRNAIKLLKKLVSSHPFSLMHGGQLSYKEWTQRLDAVESQLDALAPPPDSPGIAETADGQGKVDQELLDDATQMAEPPKEMTEEEQIAAVKKAQEDAATSEAIGKLQLTRKYYLEALRFIEVIHEASDTAVQLLSSPNKTEVIEVMDFFVTIDAFKVETARKGIRRMLRLIWTKSNNDEGKGVQTHLIDSYKGLFFDAPEIFNLNDAANFVARNMISLTFGSTPAELTSLEQLLSTMFKAGHISALVISKLWQVYGVNKEISRAQRRGAIIVLGMIALANPEVLVKELDTMLRVGLGQLGRTDFVLAKFTCVALRRMMPTAKKAQERTASAGLAKMPNDHEVLRMLASILLTTSPSKDWYGMAEQAISAIYVLSDHPDVLCSEVLRQKTRLVFQQTKNMHAPNPENEEGEPEMQEDKPEKSDDKPSTALSQLLFTVGHIAIKQIVHLELCELDFKRRKQEQEKNKSAAHALPETSSGPTPARRKKTAAEEDELDLIGGTTEDDFTEAIVHIRERELLYGPNSLLANFGPLVAEICANNNAYKDRKLQAQATLCLAKLMCVSSEYCEKNLPLLITILERSSDPIVRSNAVIALGDMAVCFNHLIDENTDFLYRRLNDGDESVKRTCLMTLTFLILAGQVKVKGQLGEMAKCLEDGDKKIADLARMFFTELATKDNAVYNQFVDMFSVLTQDGPLDGGVMEEEAVKRILKFLCGFIEKDKHAKNLAEKLAARLGRCVNKRQWDDTAYALSLLQHKNDEITRLIGEGYKIVEVEV
>XP_016228027_Exophiala_mesophila
MSDLVEFDINESLKLYLSDAGSIPTPEAHPDLLECEHDPDSLSSAVVDAALDPALDLISESPEGVLRSSAFDTLQFLLKQSTNLSAHSLSKIFHLIVSGLSTAADIANHDIENDEQETLVHHKILLEAYAFLLQWAIAAVETKAAEKAHAAPARRATKGAKKSVAKDDVWDSAGQIQSAMDVMCRVMKLKLNRIFQTTSDRDNFINLFTRSVYLIMETEARVKITAVRMFSFKVLCVAVKHHGHALGAQTSIVQNLTYFEHLSEPMAEFLHILSEQYDYHQLSAEILRELAAKEFSQSDTKGPKSVSAFIVKLSELEPRLVIKEMGLLAKFLDSEAHTLRCAVIEVCGNLLADLSKQEEKSETTKIQINAFFDTLEQRFLDTAPFCRVRTMQVFMKICELEQKFPKRRQHATELAMQSLQDKSSNVRRNAVKLLKKLVSSHPFSLMHGGQLSHKEWTDRLEAVESQIDALKPPPESPGMAQTAEGEEQVDKELLDEATEMAEQPKEMTEEEQIAAVKKAQEESANSEVMNKLQLTRKYYLEALKFIEVIHEASDIAVQLLSSSNKTEVIEVMDYFVTIDAFKVETARKGIRRMLRLIWTKSNNDEGKGVQTHLIDSYKGLFFDAPEIFSVNDAANFVARNMISLTFGATPAELTSLEQLLSTMFKAGHISEVVVSKLWQVYGVNKGISKAQRRGAIIVLGMIALANPEVVIKEMDTMLRVGLGQLGREDLVLAKFTCVALRRMIPTAKKAQVASAPAGLSKMSNGHEVLRMLASILLTTSPSKDWYGMAEQAVGAIYVLSDHPDVLCSEVLRQKTRLVFQRTRGKTSLSRSPSPEPDAMDVDDIEQAPNADQEKVEQEGEATTGDKPSIALSHLLFAVGHIAVKQIVHLELCELEFKRRKQDQEKDKAGLNPSPEKSVGPTPVRKRKPTAEEALAEKQKEEEKDELDLIGGTTEDDFTEAIAHIRERELLFGSNSLLTNFGPLVTEICANNAAYRDRNLQAQATLCLAKLMCVSSEYCEKNLPLLITILERSTDPIVRSNAVIALGDMAVCFNHLIDENTDFLYRRLNDSDESVKRTCLMTLTFLILAGQVKVKGQLGEMAKCLEDGDKRIADLARMFFTELATKDNAVYNQFVDMFSVLTQDGPLEGGVMEEEAVKRILKFLCGFIEKDKHAKNLAEKLAARLGRCVNKRQWDDTAYALSLLQHKNEEINRLVGEGYRMVEVES
>XP_013267868_Rhinocladiella_mackenziei
MDDQVEFDINEALKLYLSDATTIPTPEASPELLDCDNDPEALTTSLVNEVLDPVVDLVAENPEGLMRGSTFDTIQFLLKCAPVSALSAARHFGESHAESFRLSRRSSGLSTQSLSKILHLIVSGLSSATDIANHDIENDEQETLAQHKQVLEMYAFLLQWSISAVEMKALEKSTTAPARRGGKGAKAKAAAKDDAWDSSGQIQSAMDVMCRVMKLKLNRIFQTTSDRDTFVNLFTRSVYLVMESEARVKIAAVRMFCFKVLCIAIKHHGHALGAQTSIVQNLTYFEHLSEPMAEFLHILSEQYDYHQLAAEILRELASKEFSQSDTKGPKSVSTFIVKLSELEPRLVIKEMGLLAKFLDGESHTLRCAVIEVCGNLLADLSRQEEENETTKIQINAFFDTLEQRFLDTAPFCRVRAIQVFTKICDLEQKFPKRRQHAAELATQSLRDKSSNVRRNAIKLLKKLVSSHPFGLMHGGQLAHKEWTERLEAVESQLDALKPSPDSPGLAQTASGEVRVDQELLDNPTQVEEDPQEMSEEEKIAAAKKAREEAATSEVLGKLQLTRKYYLEALRFIEVVHEASEVAVQLLSSPNKTEVIDVMDFFVTIDAFKVETARKGIRRMLRLIWTKGNSDEGKGVQTHLIENYKGLFFDAPEAFSTNDAANFVARNMISLTFGATPAELTSLEQLLSTMFKAGHISELVVAKLWQVYGVNKEISKAQRRGAIIVLGMIALANPEVVVKEMDTMLRVGLGQLGRADFVLAKFTCVALHRMTPTAKKAQEKTASAGLSKMSSNHEVLRMLASILLTTSTSKDWYGMAEQAISAIYALSDHPDVLCSEVLRQKTRLVFQQTKDLSSLSRPSSPEADAMEVDGEEGETRNPEAELPNSGQPQETRGKPSIALSQLLFTVGHIAIKQIVHLELCELDFKRRKQDREKNKEIANPSPEKSIGPTPARRKKTAAEEVLAEKQKEEEKDELDLIGGTTEDDFTEAIAHVRERELLYGPNSLLANFGPLVTEICANNAAYKDRNLQAQATLCLAKLMCISSEYCEKNLPLLITILERSTDPIVRSNAVIALGDMAVCFNHLIDENTDFLYRRLNDADESVKRTCLMTLTFLVLAGQVKVKGQLGEMAKCLEDGDKKIADLARMFFTELATKDNAVYNQFVDMFSVLTQEGPLDGGVMEEEAVRRILKFLCGFIEKDKHAKNLAEKLAARLGRCVNKRQWDDTAYALSLLQHKNEEIAKKLSEGYRVVETEA
>XP_018004519_Phialophora_attinorum
MEGAVEFDINESLKLYLSDPASIQTSEASAQLTDCENDPDSLTPGLIDGALEPIQDALVESPENILRPEPSTPYNFYSSSRISVIHTDLFAHPRSSSLLPPQSLSKILEIIVSGLATVSDNANADIENDEQDALPHHKKLLEAYAFLLQWTIAAVEAKAAEKAHAAPARRGKGSTKKTASKGGVWESAAQIQAAMDIMCRAMRLKLNRIFETTSDRDTFINLFTRSIYLIMETEARMKITAVRMFCFKVLCVAVKHHGHAIGAQTSIVQNLTYFEHLSDPMAEFLHILSEQYDYPQLSSEIMRELAAKDFSPSDLKGPKSVSAFIIKLSELEPRLVIKEMGLLAKFLDSEAYTLRCAVIEVCGNLLADLNKIEDRDETTNIQIDAFFDTLEQRFLDTNPYCRCRAIQVFMRLCELDQRIPKRRQHAAELAVQSLQDKSSNVRRNAIKLLGKLVATHPFSVMHGGELQRKAWIQRLEGVDQQLDALKPPPDSPGLAETAKGTERAPAEMTEEEQIEAAKKAQEEAATTEVLTRLQLTRKYYIDALRFIDVIHEASETACQLLSARNKSEVLEAMDFFVIINAYKVEPASIGIRRMLRLIWTKGNSDEGKGVQTHLIDCYKGLFFDAPEVLNANDTANFIARNMISLTFGASPAELTSLEQLLSTMYKSGHVSDLVIAKLWQVYGVNREISRAQRRGAIIVLGMIALADPNVVVKESDAMMRIGLGQLGRADLTLAKFTCVALKRMIPPPKKAQDKTQTGISRIATTTIPSAPTEKPKEKPAITLSQLLFMVGHIAIKQIVHLELCELDFKRRKHDQEKEKPLVEPTPQPSKRKKTVAEQVMSEKEKQEEKDELELIGGTNEDDFTEAVAHIRERELLYGPSSLLANFGPLVTEVCANNMAYKDRNLQAHATLCLAKLMCVSSEYCEKNLPLLITILERSEDPIARSNTVIALGDMAVCFNHLIDENTDFLYRRLNDGDESVKRTCLMTLTFLILAGQVKVKGQLGEMAKCLEDGDKRIADLARMFFTELATKDNALYNQFIDMFSILTRDGPLEGGVMEEEALKRILKFLCGFIEKDKHAKNLAEKLAARLDRCESERQWNDTAYALSLLQHKNEDIAKKVSEGYRVVETAA
>NP_596329_Schizosaccharomyces_pombe
MSLDLLSRLKKYIHDEENSDLDSIYAECENAGLTAVVNDVIDTLLLGTSSCFDEDCLEKLFAICSHFADLSSSVRNKVYDLLTSNISSESAILEDMISANATDFTVPQTNLETTGIAFQLTVNSLSSSNQLSVIRSSTNTVKGRKKNPTTNSNWNGISHVNALLDAIITLFQKKLSRVWTTSSERDMFLSLFLKPIYTLMESEINIKNASFRSRLFNIIGLAVQFHNHTTAAETNIIQNLQYFEHLSEYAADLVHIVTVQFNSVTLAEGIIRTLCSLEFNDNDVKGPKQVALFLVRLSSLIPNLCLKQLTQLVKLLDSESYTLRCAIIEVLANVVIDQIHDEAQNEMSESVPATVQSLMDLLSERLLDISPYCRTKVLHVFIKIFDLPIKYPRKRQEIAELVIRCLQDRSSHVRRNAIKLFSKLLTTHPFSVMHNGLLTRNIWEKGLSIIEEQLNSLQPKQQEKVVDSELEVDENLLEDATMIQDDESHEGESHLENSLSEYVDSVPAEEIVKVNLTKRFYLEALQYIDIVEAGAKIISQLLFAKNKSEVIESMDFFVFCNSFGISSSKLYIKKMIHLIWVKGTSDEGNNIQNHVLSCYKTLFFEPPPNSGTNEAANYIARNLISLTYDASLAELTSLEQMLCILMKDGYFSHLVITKLWQVYSYQKKDISRTQRRGSIIVIGMLALGNTDVVMQGLDHLIQIGLGPPGLEDLVLARYTCIAIKRIGKDASGSSNINFPNSHTLCQKLCMLLLRPSFSEEWFGLEEQAIEAIYAVAKHPDELCTNIILLLTKQLFKPSNHENTTSNDDHAMDEDLDDSPEEETLKDEEEIGIRLAHLIFLVGHVAIKQLVYIEYCEAEFKRRKADAERLAVQNSNNPINGQETSEYDLITGTSEDDFSEAMTFIRERELLYGENSLLSRFAPLVVELCSNHKSHNNQSLLLAASLTLSKFMCLSNNFCMEHLPLLITILEKCDNPIIRNNLVIGLADLTVCFNHFIDEISEYLYRRLMDEESSVKKTCFMTLAFLILAGQIKVKGQLGIMARSLEDEDARISDLARMFFTDFAAKDNSVYNNFIDIFSVLSRSAEEQDEDDAKFKRIIRFLTSFIEKERHTKQLAERLAARLDRCKTQRQWDHVVYALSLLPHKADNIQKLIDDGYHE
```
