## Supplementary material for "Coding Sequence Insertions in Fungal Genomes are Intrinsically Disordered and can Impart Functionally-Important Properties on the Host Protein": fasta protein sequences: XP_713143.1_blasthits_fa.txt

```
>XP_713143_Candida_albicans
MSSVASKKIITFEGHRNFRLRLVLATLSGKPIKITKIRSQDLNPGLKDHEVSFLRLLEAVTNGSHIEISYTGTTIIYRPGIIIGGDLTHNCPDTKSIGYFIEPMLMLAPFSKKKFSIIFKGLTNIAGNDTGVDAIKWGLLPVMEKFGVREVSLHILKRGSAPLGGGEVHLLCSSLIPQPLTIHALDIPKFSAIRGVAYCTRVSPSIVNRMIDSARAVLKPTGCEVNITADVWRGENSGKSPGFGITLVAESKRGWRIVTENVGSAGSLPEDSGELTAYQLLEEISNSGVVGRYQLPLALVYMTIGKEDIGRLKIQKSEIDENLVSVLRDIQEVFGTEAFFKDDAEELDSDDKFMTVSIKGVGFTNVSKKIA
>XP_002418650_Candida_dubliniensis
MTSVTPKKIIIFEGHRNFRLRLVLATLSGKPIKITKIRSQDLNPGLKDHEVSFLRLLEAVTNGSHIEISYTGTTIIYRPGIIIGGDLTHNCPDTKSIGYFIEPMLMLAPFSKKKFSIIFKGLTNMPGNDTGVDAIKWGLLPVMEKFGVREVSLHILKRGSAPLGGGEVHLLCNSLIPQPLTLHALDVPKFSAIRGVAYCTRVSPSIVNRMIDSARAVLKPTGCEVNITADVWRGENSGKSPGFGITLVAESKRGWRIVTENVGSAGSLPEDAGELTAYQLLEEITNSGVVGRYQLPLALVYMTIGKEDIGRLKIQKNEIDENLVFVLRDIQEVFGTEAFFKDDAEELDGDDKYMTISIKGVGFTNVSKKIA
>XP_002547377_Candida_tropicalis
MSSVKVDKPIIFEGHRNFRLRLVLATLSGKPIKITKIRSEDMNPGLKDYEVSFLRLMEAITNGSHIEISYTGTTVIYRPGIIIGGDLTHNCPDSKVVGYYIEPMLMMAPFSKKKFSIVFKGLTNAEGNDTGVDAIKWGLLPIMEKFGVREVSLHILKRGSAPLGGGEVHLLCNSLIAQPITIHALDIPKFSAIRGIAYCTRVSPSTVNRMIDSARAVLKPTKCEVNITSDVWRGANSGKSPGFGITLVAESKRGWRVLAENVGAAGGLPEDLGELTAYQVLEEITNSGVVGRYQLALALVYMTIGKEDVGRLKIHKSEVDENFINTLRDIKDVFGTEAFLKEDDDADGEENFLTVSIKGVGFTNVSKKIA
>XP_003868854_Candida_orthopsilosis
MIILNNFLWDFTVTLGTITLAISMNSNHNAIVFEGHRNFRLRLILATLSGRSIKIIKIRSNELNPGLKDYEVSFLRLLESVTNGSHIEISYTGTTIIYRPGIIIGGEVTHNCPHSKPVGYFIVPMLMLAPFSKKKFSILFKGITNSSDETGVDAIKWGLLPIMERFGVRDCLLHILKRGSLPEGGGEVHLICNSLLPTPLTIHAIDIPKFSVIRGVAYCTRVSPSIVNRMIDAARATLKPTGCEVNITADVWRGENSGKSPGFGITLVAESKKGWRIVVENVGQARTLPEDLGELTALQLMTEITQSGTVGRYQLNMSLVLMVIGKEDIGRIKIHKSEIDDDLIYALRDIKGIFGSEAFLTEDEEEANFMILSMKGSGFTNVSKKVA
>XP_001525911_Lodderomyces_elongisporus
MLSKKDVVTFEGHKNFRLRIILSTLSGKPVKITKIRSNSLNPGLKDYEVSFLRLIESVTNGSHIEISYTGSTVIYRPGIIIGGEITHNCPLSKPVGYFIEPALMLAPFSKKKFSILFKGLTNSPNEVSVDTIKWGFLPIMEKFGVRDCLLHILKRGSPPLGGGEVHLVCNSLLPVPLTIHAIEVPKFSAIRGVAYCTRVSPSTVNRMIDAARQVLKGTGCEVNIAADVWRGENAGKSPGFGVTLVAESKRGFRILSDNVGAAQTLPEEVGETTAYQLMEEITTSGCVDRYQLPLCLVYMTIGKEDIGRIKIHKSQVNEDLVYMLRDIKSIFGTEAFLKSDDDDEADYSYDGGEKGRGNNGDSFITLSLKGSGFVNIAKKVA
>XP_007374541_Spathaspora_passalidarum
MSSVKANITLFEGHRNFRFRLILSTLSGKPIKITKIRSNDMNPGLRDHEVSFLRLLEAVTNGSHIEISYTGTTIIYRPGIITGGELTHNCPTTKPVGYFIEPMLFLAPFSKKKFSIIFKGLTSSEDPNDTGVDAIKWGLLPIMEKFGVREVSLHIIKRGSPPLGGGEVHLLCNSLIPQPLTIHALDVPKFSAIRGVAYCTRVSPSTVNRMIEAARQVLRPTGVEVNITADVWRGENAGKSPGFGITLVAESKKGWRVIAEGVGKAASLPEDLGEVVAYQVLQELTNSGVVGRYQLLLSLVYMTIGKEDVGRIKIHKQQVDENLINGLRDIKDVFGTEAFLKDAEELEEQDFMTISIKGVGFTNVSKKIA
>XP_043048310_Scheffersomyces_spartinae
MSSFKSIQTFEGHRNFRLRLVLATLAGKPIKISKIRSEASNPGLTDSEVSFLRLLEAVTNGTHIEISYTGTTVIYRPGLIIGGELNHVCTGQKPVGYYIEPMLYLAPFLKKKFSIVFKGLTASDKTLDAGVESLKWGLIPVMEKFGVREVNLHILKRGSPPLGGGEVHLICNSLIPQPLTIHALETPKISAIRGVAYCTRVSPSFVNRMIDSARQVFRPTGVDVNITADVWRGENAGKSPGFGITLVGELKRGWRIVAEGVGSPGSIPEDLGEKIAYQLLQEISQSSVVGRNQLQLCLVFMTIGKEDIGRLKVHKSQIDDNLIWCLRDLKSMFGIEAYLKEDEQDYMTISIKGFGFTNSSKKIA
>XP_001386000_Scheffersomyces_stipitis
MSSPIAFEGHRNFRLRLILSTLSGKAIKISKIRSQDVNPGLRDHEVSFLRLLEAVTNGSHIEISYTGTTIIYRPGIIIGGELVHNCPANKPVGYFVEPMLYLAPFSKKKFSIIFKGVTASEKTNDATPESIKWGLIPIMEKFGVREVSLHILKRGSAPLGGGEVHLMCNSLIPQPLTMHAVDIPKFSAIRGVAYCTRVSPSIVNRIIDSARKVLRPTGVEVNITADVWRGENSGKSPGFGVTLVAESKKGWRIIAEGVGAAAMLPEDLGEKVAFNLLEELTHSAVVGRNQLMLALVFMTISKEDIGRLKVHTQQIDENFVHIVRDIKEIMGTEVLLKPTDEPGEENILTMSIKGIGFTSASKKIA
>XP_020065281_Suhomyces_tanzawaensis
MSSKNKGVVTFEGHRNFRLRLILSTLSGKPIKITKIRSNDMNPGLKDHEVSFLRLLEAVTNGSRIEISYTGTTVVFNPGIIIGGELTHNCPTTKPVGYFIEPMLYLAPFSKKKFSIIFKGLTASDKSKDAGIEAIKWGLLSVMEKFGVREASLHILKRGSPPLGGGEVHFMCNSLIPQPLTIHALDAPKFSAIRGVAYCTRVSPSVVNRMIDSARQVLRPTGVEVNITADVWRGESSGLSPGFGVTLVAELKKGWRILTEGVGSAGSLPEDLGEKVAYELLDELTKSCIIGRNQIMLSLVYMTIGKEDIGRLKLHKDQIDEDFVWILRDIKNVFDTEVFLKDGAEEPIPGEEQYMTATVKGIGFTAASKKIA
>XP_020078005_Hyphopichia_burtonii
MSSSKTSMVTFEGHRNLRLRLVLATLAGIPIKISKIRSNDMNPGLKDYEISFLRLLEAVTNDSRIEISYTGTSVIFRPGIIIGGQLTHNCPVSKPVGYFIEPMLYLAPFSKKKFSIVFKGLTASDKTRDAGVESIKWGLLPIMEKFGVREVSLHILKRGSPPLGGGEVHLLCNSLIPQPITMHALENPKISAIRGVAYCTRVSPSMVNRIIDSARNVLRPTGVEVNITADVWRGENSGKSPGFGVTLVAELKKGWRILAEGVGSPGSLPEDLGERVAYELLEELSKSVAVGRNQLQLCLAFMTIGKEDIGRLKVHKDQIDDNFIHILRDIKQVFGTEAFLKDGANEPIPGEEDFMTVSLKGIGFTSASKKIA
>XP_015467997_Debaryomyces_fabryi
MSSIKANVSTFEGHRNLRFRLILATLAGKPIKITKIRSDDMNPGLKDYEVSFLRLLESVTNGSQIEISYTGTTVIYKPGIIIGGQVTHNCPTTKPIGYYLEPMLYLAPFSKKKFSVVFKGLTASDRTKDAGIEAIKWGLLPLMEKFGVREVSLHILKRGSPPLGGGEVHFMCNSLIPQPLTMHALESPKISAIRGVAYCTRVSPSTVNRIIDSARNILRPTGVEVNITADAWRGDNSGKSPGFGVTLVAELKKGWRILAEGVGSSGTLPEDLGERVAYELLDELTKSCVIGRNQIMLSLCYMTIGKEDVGRLKLHKKQIDDNFVWALRDIKNVFGTEAFLKDGADEPVPGEEDYMTLSLKGIGFTSASKKIA
>XP_461361_Debaryomyces_hansenii
MSNTKANVATFEGHRNLRFRLILATLAGKAVKITKIRSDDMDPGLKDYEVSFLRLLESVTNGSQIEISYTGTTVIYKPGIIIGGQVTHNCPTNKPIGYYLEPMLYLAPFSKKKFSVVFKGLTASDKTKDAGIEAIKWGLLPLMEKFGVREVSLHILKRGSPPLGGGEVHFMCNSLIPQPMTIHALESPKISAIRGVAYCTRVSPSTVNRIIDSARNILRPTGVEVNITADAWRGDNSGKSPGFGVTLVAESKKGWRILAEGVGSPGTLPEDLGERAAYELLDELTKSCVIGRNQILLSLCYMTIGKEDIGRLKLHKDQIDDNFVWALRDIKNVFGTEAFLKDGAEEAVPGEEDYMTLSLKGIGFTSASKKIA
>XP_006685706_Yamadazyma_tenuis
MSNKGAKIATFEGIRNFRFRLVLATLAGTPIKIAKIRSTELNPGLKDHEVSFLRLLEATTNGSQIEISYTGTTVIFRPGIITGGELTHNCPHGKPISYFLEPMLMLAPFSKKKFSIIFKGLTSLGSNDIEIDSLKWGMIPLMEKFGIREVSIHILKKGAPPVGGGEVHLRCNSLIPQPLTIHALEEPKFSAIRGVAHCARVSPSVVNRIIEQVCEVLRPTGVQVNISADVWRGDNSGKSPGFGLILVAESKQGWRIFTDGVGTPGSLPEDLAKEVSYKLLEELSQSSVVGRRQLMMATCFMAIGKEDVGRMKIHKNQVDENLIWLLRDIKTVLGTEAFLKEDDSDDGFILSIKGVGFTNASKKIA
>XP_001487056_Meyerozyma_guilliermondii
MSTAVKAKIVTLEGHRNFRLRLVLSTLSGKPIKIVRIRSDDMNPGLRDHEVSFLRLLESVTNGTHIEISYTGTTVIYKPGIIIGGQITHNCPNTKPIGYFVEPMLYLAPFSKKKFSIVFRGLTALNDTDDAGIDALKWGILPVMEKFGVREAALHINKRGSPPLGGGEVHFVCDSLIAQPLTIHALEVPKISAIRGVAYCTRVSPSVVNRIVDAARKVLKPTGVEVNITADAWRGEQSGKSPGFGVTLVAELKKGWRIFSEGVGAAQLLPEELGEKVAYQLLEELSLSGTLGRSQLKLALTYMAIGKEDIGRIKLHKSQIDSNLIWVLRDINSIVGTEAFFKDGLDDIDPEEADFMTCAMKGIGFTSVSKKIA
>XP_018709550_Metschnikowia_bicuspidata
MSTSKLINFEGERNFRFRLVIATLAGTHIRISKIRSNDMNPGLRDHEVSFLRLLEAVTNGSHIEISYTGTTVIYRPGIIIGGQLTHACSGNKPIGYFLEPLLYLAPFLKKKFSVILKGLTSSDKSKDAGIEAIKWGLIPVMEKFGVREVELHILKRGCPPLGGGEVHFICNSLIAQPLTIHALETPKMSAIRGVAFCARVSPSIVNRVIDSARAVFKPTGIEVNITADVWRGENSGKSPGFGVTLVAESKKGWRIFAEGTGTAGSLPEDLGELVAYQLLDELVKSSCFGRNQLKLALAYMAIGKEDVGRVRIHKAQIDEDFIWVLRDIKLIFGTEAYLKDDADELQEDYMTASIKGSGFTSASKKIA
>XP_002615741_Clavispora_lusitaniae
MSNGSVVFEGARNFRLRLALATLAGKQIKITKIRPNDMNPGLKDYEVSFLRLLEAVTNGSHIEISYTGTTVIYKPGIIIGGQVTHSCSGDKPIGYFLEPLLFLAPFSKKKFSIVLRGLTSSDKTRDCGVEAIKWGLIPVMEKFGVREVELHVLKRGAPPLGGGEVHFLCNSLIAQPLTLHALDIPKMSAIRGVAYCTRVSPSVVNRIIETARKVLRPTGIEVNITADVWRGENSGKSPGFGVTLVAESKRGWRIFAEGTGSAGSLPEDLGEKVAYELLEELTKCTCLGRNQLKLALAYMAIGKEDIGRLKVHKEQVDEQFVWFLRDLKSIFSTEAFLKDGADEGEDNYMTVSIKGSGFTSASKKIA
>XP_025344005_Candida_haemuloni
MAGVVVFEGARHFRLRLVLSVLAGQQIKITKIRSDDMNPGLRDHEVSFLRLLEAVTNGSHIEISYTGTAVSFKPGMIIGGQLTHNCTGKKPIGYFLEPMLYLAPFSKKKFSIIFKGLTSSDNTQDAGLEAIKWGLIPVMEKFGVREVELHILKRGSPPLGGGEVHLLCNSLILQPLTIHALETPKMSAIRGVAYCTRVSPSVVNRIIEAARKVLKPTGVEVNITADVWRGENSGKSPGFGVTLVAESKRGWRIFAEGTGVAGSLPEDLGERVAYELLDELTKSAVLGRSQLKLALAFMVIGKEDVGRLKVHKEQVDESFVWFLRDIKNIFGTEAYLKDGAEEGEDNFMTLAIKGNGFTSASKKRA
>XP_024711336_Candida_pseudohaemulonis
MAGVVVFEGARHFRLRLVLSVLAGQQIKITKIRSDDMNPGLRDHEVSFLRLLEAVTNGSNIEISYTGTTVSFKPGMIIGGQLTHNCTGKKPIGYFLEPMLYLAPFSKKKFSIIFKGLTSSDTTQDAGLEAIKWGLIPVMEKFGVREVELHILKRGSPPLGGGEVHLLCNSLILQPLTVHALETPKMSAIRGVAYCTRVSPSVVNRIIEAARKVLKPTGVEVNITADVWRGENSGKSPGFGVTLVAESKRGWRIFAEGTGVAGSLPEDLGEKVAYELLEELTKSAVLGRNQLKLALALMVIGKEDVGRLKIHKAQIDELFVWFLRDIKNIFGTEAFLKDGAEEGEDNYMTVAIKGNGFTSASKKRA
>XP_025336328_Candida_duobushaemulonis
MAGVIVFEGARHFRLRLVLSVLAGQQIKITKIRSDDMNPGLRDHEVSFLRLLEAVTNGSNIEISYTGTTVSFKPGMIIGGQLTHNCTGKKPIGYFLEPMLYLAPFSKKKFSIIFKGLTSSDTTQDAGLEAIKWGLIPVMEKFGVREVELHILKRGSPPLGGGEVHLLCNSLILQPLTVHALETPKMSAIRGVAYCTRVSPSVVNRIIEAARKVLKPTGVEVNITADVWRGENSGKSPGFGVTLVAESKRGWRIFAEGTGVAGSLPEDLGEKVAYELLEELTKSAVLGRNQLKLALALMVIGKEDVGRLKIHKAQIDESFVWFLRDIKNIFGTEAFLKDGAEEGEDNYMTVAIKGNGFTSASKKRA
>XP_028892102_Candida_auris
MAGLVVFEGARHFRLRLVLAVLAGQHIKITRIRSDDMNPGLRDYEVSFLRLLEAVTNGSHIEISYTGTSVIFRPGIIIGGQLTHNCTGKKPIGYFLEPMLYLAPFSKKKFSIIFKGLTSSDSTRDAGLEAIKWGLIPVMEKFGVREVELHILKRGSPPLGGGEVHLLCNSLILQPLTIHALETPKMSTIRGVAYCTRVSPSVVNRIIDAARKVLKPTGVEVNITADVWRGENSGKSPGFGVTLVAESKRGWRIFAEGTGTAGSLPEDLGQKVAYELLDELSKSAVLGRNQLKLALAYMVIGKEDVGRLKIHKSQVDEQFIWFLRDLKSIFGSEAYLKDGAEEGENDYMTVAIKGNGFTSASKKRA
>NP_014633_Saccharomyces_cerevisiae
MSSSAPKYTTFQGSQNFRLRIVLATLSGKPIKIEKIRSGDLNPGLKDYEVSFLRLIESVTNGSVIEISYTGTTVIYRPGIIVGGASTHICPSSKPVGYFVEPMLYLAPFSKKKFSILFKGITASHNDAGIEAIKWGLMPVMEKFGVRECALHTLKRGSPPLGGGEVHLVVDSLIAQPITMHEIDRPIISSITGVAYSTRVSPSLVNRMIDGAKKVLKNLQCEVNITADVWRGENSGKSPGWGITLVAQSKQKGWSYFAEDIGDAGSIPEELGEKVACQLLEEISKSAAVGRNQLPLAIVYMVIGKEDIGRLRINKEQIDERFIILLRDIKKIFNTEVFLKPVDEADNEDMIATIKGIGFTNTSKKIA
>XP_018221775_Saccharomyces_eubayanus
MSSPASRYVTFQGSQNFRLRIVLATLSGKQIKIEKIRSGDLNPGLKDYEVSFLRLIESVTNGSVIEISYTGTTVIYKPGIIVGGASTHVCPSSKPVGYFVEPMLYLAPFSKKKFSILFKGITASHNDAGIEAIKWGLMPIMEKFGVRECALHTLKRGSPPLGGGEVHLVVDSLIAQPITMHEVDRPIISSITGVAYSTRVSPSLVNRMIDGAKKVLKDLQCEVNITADVWRGENSGKSPGWGITLVAESKQKSWSYFAEDIGDAGSIPEELGEKVAYRLLEEISKSAAVGRSQLPLAIVYMVIGKEDIGRLRINKDQIDERFITLLRDIKKIFCTEVFLKPVDEMDNDDMIATIKGVGFINTSKKIA
>XP_033769142_Saccharomyces_paradoxus
MSSSAPKYTTFQGSQNFRLRIILATLSGKQIKIEKIRSGDLNPGLKDYEVSFLRLIESVTNGSVIEISYTGTTVIYRPGIIVGGASTHICPNSKPVGYFVEPMLYLAPFSKKKFSILFKGITASHNDAGIEAIKWGLMPVMEKFGVRECALHTLKRGSPPLGGGEVHLVVDSLIAQPITMHEIDRPIISSITGVAYSTRVSPSLVNRMIDGAKKVLKNLQCEVNITADVWRGENSGKSPGWGITLVAQSKQKGWSYFAEDIGDAGSIPEELGERVAYQLLEETSKSAAVGRNQLPLAIVYMVIGKEDIGRLRINKEQIDERFIVLLRDIKKIFNTEVFLKPVDEMDNDDMIATIKGIGFTNTSKKIA
>XP_003676147_Naumovozyma_castellii
MSSKPYITFQGSQNFRLRIILSTLSGKSIKIEKIRSTDLNPGLKDYEVSFLRLMESVTNGSVIEISYTGTTILYRPGIISGGAHTHNCPPSKPVGYFVEPMLYLAPFSKKKFSIIFKGITASHSDAGIEAIKWGLLPILEKFGCRECALHTLKRGSPPNGGGEVHLVVDSLIAQPITMHELERPTIATVRGVAYSTRVSPSMVNRMIDSAKKVLNKLSCPVEITADVWRGENSGKSPGWGITLVAQSKKGWCYFSEAIGDAGDVPEDIGQLVAYRLLEEISMSAAVGRNQLALAIVYMVIGKEDIGRLRITKDQIDENFIYLLRDIKKVFGTEVFLKPVDDLNSDDMIATIKGVGFTNTNKKIA
>XP_003669177_Naumovozyma_dairenensis
MSTAKPKPYITFQGSQNFRLRIILSTLSGKPIKIEKIRSTDLNPGLKDYEVSFLRLIESVTNGSVIEISYTGTTILYKPGIITGGAHTHNCPPSKPVGYFVEPMLYLAPFSKKKFSILFKGITASHQDAGIEAIKWGLLPILEKFGCRECALHTLKRGSPPNGGGEVHLVVDSLIAQPITMHELERPTIATIRGVAYSTRVSPSMVNRMIDSAKKVLKDISCPVEITADVWRGENSGKSPGWGITLVAETKKGWCYLTEAIGDAGDVPEDIGQLVAYRLLEEISTSAAVGRNQLALAMVYMVIGKEDIGRLRITKDEIDENFINLLRDIKKVFGTEVFLKPVDDLTHPDDFIATIKGVGFTNTSKKIA
>XP_003955091_Kazachstania_africana
MSSARPLITFQGSQNFRIRIVLATLSGKSIKIEKIRSNDLNPGLRDHEISFLRLIESVTNGSHIEISYTGTTVIYKPGIIVGGSHTHNCPPSRAVGYFIEPMLYLAPFSKKKFSIIFRGITASHNDAGVEAIKWGLLPVLEKFGVRECALHTLKRGSPPLGGGEVHLIVDSLIAQPLTMHELERPPIKSIRGVAYSTRVSPSLVNRMIDGSRNVLKDINCEVNITADVWRGENSGKSPGWGITLVGETKKGWCFFSELIGDAGDIPENIGMQVAYHFIEEISKSAAVGRNQLPLAIVYMVIGKEDIGRLRITKEQIDENFIHLLRDVKKIFGIEVFLKPVDDLDNNEDFIVTIKGVGFHNSNKKIA
>XP_022466199_Kazachstania_naganishii
MSNSKSPLRIFEGHQNFRLRIVLATLSGIPIKLEKIRSNDLNPGLKDYEVSFLRLIETVTNGSTIEISYTGTTLIYRPGIIYGGSYTHQCPNSKPVGYFIEPMLYLAPFSKKKFSLLFKGITASHKDAGIDVLKWGMLPVLEKFGVRECALHTLKRGSPPLGGGEVHLVVDSLIAQPITMHELETPIISSIRGVAYSTRVSPSLVNRMIDGAQKVLKDVGCTVNITADVWRGENSGKSPGWGITLLAEMKKNWCLFSECIGDAGDVPEDIGAKAAYHLLEEISRSTAIGRGQLPLAIVFMVIGKEDIGRLRINKNQIDENFIHLLRDIKKIFGTEVYLKPVNDPESDDFIATVKGVGFTNANKKIA
>XP_445791_Candida_glabrata
MSSQYVVFQGPENFRHRIIFATLSGKPIKIEKIRSQDLNPGLRDHEVSFLRLMEAVTNGSVIEISYTGTTVIYRPGIIIGGPYTHTCPPSKPVGYFVEPMLYLAPFSKKKFSIVFKGITASHNDAGIEAIKWGLMPVMEKFGVRECALHTLKRGSPPQGGGEVHLVVDSLIAQPITMHELDRPVISSIRGVAYSTRVSPSMVNRMIDGAKQVLKNVKCEVNITADVWRGENSGKSPGWGITIVAETKKKGWCYFAEEIGGSGDIPEEIGSKVAYKLIEEISKSAAVDRNQLPLAITYMVIGKEDIGRLRITREQVDERFIQMLRDIKKIFGTEVFLKPVDDIGSDDFIATVKGIGFTNTNKKIA
>XP_004180882_Tetrapisispora_blattae
MAPLVFQGSENFRLRLILATLAGKPIRIENIRSNALDPGLKDYHVSFLRLLEAVTNGSKMEISYTGTTVIYTPGIIIGGSHSHKCPNSKPVGYFVEPLLYLAPFSKKKFSIVFKGITASHNDAGIEAIKWGMMPIMEKFGVRECALHTLKRGSPPNGGGEVHLIVDTLLAQPITIHELERPKIMAIKGVSYSTRVSPSMVNRTIDGARKVLRNIGCEVDITADVWRGENSGNSPGWGITLVSQGQRGWCTFSEVIGDAGEVPEEIGMKAAYSLLEEISNSAVLGRPQLPLAIVFMVIGKEDIGRLRISRAQIDERFIQLLRDIKTVFGIEAFLKDVDDPDSDDFIVTIKGVGFTNTSKKIA
>XP_003687305_Tetrapisispora_phaffii
MSDRNSIIAFQGPENFRLRLLMATLSGRQIKIEKIRSNDLNPGLKDYEVSFLRLLEAVTNGSSIEISYTGTTVIYRPGIIIGGSYTHTCPNSKPVGYYVEAMLYLAPFSKKKFSIIFRGITASHNDAGIEAIKWGLMPVMEKFGVRECALHTLKRGSPPLGGGEVHLIVDTLLAQPITMHELERPQISKIRGVAYSTRVSPSMVNRMIDAARKVLKIANCEVNITADVWRGENSGKSPGWGITLVAETKKNWCYFAEAIGDSGEVPEDIGEKTAYHLLEEISKSSAVGRNQLPLAILYMVIGKEDLGRLRISKEQIDEKFIVLLRDIKKVFDTEVLLKEVDDPDSDDFIATIKGVGFTNTSKKIA
>XP_001645276_Vanderwaltozyma_polyspora
MSSRGIGSKSEYLVFQGAQNFRLRIILATLSGQMIKIEKIRSNDLNPGLKDYEVSFMRLIEAVTNGSVIEISYTGTTVIYRPGIIIGGSYTHNCPNSKPVGYYVEPMLYLAPFSKKKFSIIFRGITSSHSDAGIEAIKWGLMPVMEKFGVRECALHTLKRGAPPLGGGEVHLVVDTLIAQPITMHELDIPPIVKIRGVAYSTRVSPSMVNRMIDGAKQVLKNVGCEVNITADVWRGENSGKSPGWGITLVAETKKGWCFFSEEIGNSGDIPEDIGSKVAYHLLEEISISSVVGRNQLPLALTYMVIGKEDIGRLRISQNQIDEKFVSLLRDMKKFFGTEVLLKEVDDPDSNDFIATVKGVGFTNTNKKIA
>XP_003683008_Torulaspora_delbrueckii
MSSRGSYVVFSGSQNFRLRLVLATLSGKAIKIEKIRSNELNPGLKDHEVSFLRLLESVTNGSAIEISYTGTTVIYRPGIIVGGSVTHNCPNGKPVGYFVEPMLYLAPFSKKKFSIIFRGCTASHDDAGLEAIKWGMMPVMEKFGVRECALHTLKRGSPPLGGGEVHLVVDSLIAQPLTMHELERPTISSIRGVAYSTRVSPSMVNRMIDAAKVVLKKVGCEVNITADVWRGENSGKSPGWGITLVAETKKGWCYFAEKIGDAGDVPEDIGNVVAYHLLEEISKSAAVSRDQLPLALVYMVIGKEDIGRLRITSNQIDEKLINLLRDIKSIFGTEVFLKPVDYDNTDDFIATIKGVGFTNTSKKIA
>XP_037146117_Zygotorulaspora_mrakii
MSSNQPFVVFEGSRNFRLRIVLATLSGKAIKIVKIRSSDLNPGLRDHEVSFLRLIESVTNGSNIEISYTGTTIIYRPGIIIGGSVTHNCSKDRPVGYFVEPLLYLAPFSKKKFSIMLRGITSSHNDAGVEAIKWGLMPVMEKFGVRECALHTLKRGAPPLGGGEVHLIVDSLIAQPITMHELDRPSISSIRGVAYSTRVSPSMVSRMIDGAKRVLKQVGCEVNITADVWRGENSGKSPGWGITLVASNKKGWCYFSEKIGDAGAIPEDVGATVAYHLLEEISKSGAVGRNQLALAIVYMVIGKEDIGRLRITKEQVDEKFIHLLRDIKSIFGTEVYLKPVDDGTTDFIATVKGIGFTNTSKKIV
>XP_002495966_Zygosaccharomyces_rouxii
MSSRPSYVVFQGSQNFRLRIMLATLSGKAVKIEKIRSNDLNPGLKDYEVSFLRLMESVTNGSAIEISYTGTTVIYRPGIIVGGSVTHNCPMSKPVGYFVEPMLYLAPFSKRKFSIVFRGCTASHYDAGIEVIKWGLLPVLERFGVRECALHTLKRGSPPQGGGEVHLIVDSLIPQPITMHNLDRITIASIRGVAYSTRVSPSMVNRMIDAARKVLKPVNCEVNISADVWRGENSGKSPGWGITLVAATKKGWCVFAEDIGDAGDVPEDIGTKVAYQLLEEISISGAVGRNQLPLAIVYMIIGKEDIGRLRITRDQIDEKFIHLLRDIKSIFGSEIYLKPVDDDDTGDLIAMVKGVGFTNTSKKIA
>XP_003645374_Eremothecium_cymbalariae
MSTKLVTFQGALNFRHRIVMATLSGKAIKIEKIRSDDLNPGLKDYEVSFLRLIDGVTNGSVVEISYTGTTVIYKPGIIVGGSYTHNCPNSKPVGYFVEPLLYLAPFSKKKFSIVFRGMTSSHGDAGVETIKWGLMPVMEKFGVRECALHTLKRGSPPIGGGEVHLVVDSLIAQPITMHALEKPVISAITGVAYSTRVSPSMVNRMIDAAKSVLKKVPCEVNITADVWRGENSGKSPGWGLTLVGETKKGWRYSAEAIGDGGDVPEDIGTKVAYELLEEISKCGVVDRNQLPLALVYMVIGKEDIGRLRISKDQIDERFIRLMRDIKQIFGTEAHLKSVDEVDSDDMIVTIKGIGFTNTSKKIA
>NP_983389_Eremothecium_gossypii
MSSKYVTFRGATNFRHRIVMATLSGKAVKIEKIRSEDMNPGLRDHEVSFLRLIEAVTNGSVIEISYTGTTVIYRPGIIVGGSHTHNCPNGKAVGYYVEPLLYLAPFSKKKFSIILRGVTSTHQDAGIEAIKWGLMPVMEKFGVRECALHTLKRGAPPLGGGEVHLVVDSLIAQPITMHALERPLISAIRGVAYSTRVSPSMVNRMIDGAKSVLKQVPCEANITADVWRGANSGKSPGWGITLVAETKKGWRYFTEAIGDAGEVPEDIGNKAAYNLLEEISRSAVVCRSQLPLAIVYMVIGKEDIGRLRIARAQVDESLVLLLRDIKELFGTEALLKPADDDTDDLIVTIKGIGFTNTSKKIA
>XP_452464_Kluyveromyces_lactis
MSSSSRYVTFEGSRNFRLRVVMATLSGKAIKIEKIRSDDLNPGLKDYEVSFLRLMEAVTNGSSIEISYTGTTVIFRPGIITGGSYTHQCPNSKPVGYFAEPMLYLAPFSKKKFSILFRGITSSHNDAGIDAIKWGLMPIMEKFGVRECALHTLKRGSPPLGGGEVHLVVDSLIAQPITMHALDKTMISSIRGVSYSTRVSPSLVNRMIDGAKKVLKSASCEVNITADVWRGENSGKSPGWGLTLVAENKQGWRIFSEAIGDAGDVPEDIGASVAYHLLEEISKSGVVGRNQLPLTILYMIIGKEDIGRLRITKDQIDERFVWLLRDIKKVFGTEILLKPVDDNTTDLIATIKGIGFTNTNKKIA
>XP_022673791_Kluyveromyces_marxianus
MSAGSRYITFEGSRNFRLRVVMATLSGKAIKIEKIRSDDLNPGLKDYEVSFLRLMEAVTNGSSIEISYTGTTVIYRPGIITGGSYTHQCPNSKPVGYFVEPMLYLAPFSKKKFSIMFRGITSSHNDAGIDGIKWGLMPVLEKFGVRECALHTLKRGSPPLGGGEVHLVVDSLIAQPITMHALDRTLISSIRGVSYSTRVSPSLVNRMIDGAKKVLKSVGCEVNITADVWRGENSGKSPGWGLTLVAENKQGWRIFSEAIGDAGDVPEDIGATVAYQLLEEISKSGVVGRNQLPLAIIFMVIGKEDIGRLRITKDQIDERLIWLLRDIKNVFGTEVFLKQVDDDNTNDMIATIKGIGFTNTSKKIA
>XP_022629618_Lachancea_lanzarotensis
MSTSRYVTFQSCRNFRMLIVLATLSGHPIRIEKIRSEDLNPGLRDHEVSFLRLIEALTNGSSIEISYTGTTVNYRPGIITGGSYTHQCPPGKPVGYYVEPMLYLAPFSKKKFSVIFRGVTASHQDAGLEAIKWGLMPVMEKFGVRECALHTLKRGSPPLGGGEVHLVVDSLISQPITMHALETPQISSIRGVAYSTRVSPSMVNRMIDGARKVLKGVGCEVDITADAWRGENSGKSPGWGITLVAESKKGWKYFSEGIGDAGEVPEDLGSQIAYELLEEISASAVVGRNQLALAIVYMVIGKEDIGRLRITKSQVDEKFIWLLRHIKQIFGTEVFLRPVNEADSDDLIATIKGVGFINSNKKIA
>XP_002552685_Lachancea_thermotolerans
MSSSRITSFQGSRNFRLLIVLATLSGKPIKIEKIRSDDLNPGLRDHEVSFLRLMEAVTNGSSIEISYTGTTIIYKPGIITGGSYTHNCPPSKPVGYYVEPMLYLAPFSKNKFSIIFRGVTASHNDAGVEAIKWGLLPVMEKFGVRECALHTLKRGSPPLGGGEVHLVVDSLIAQPVTMHALDTPQIASIRGVAYSTRVSPSMVNRMIEGARNVLRGLSCEVDITADVWRGENSGKSPGWGITLVAESKKGWRYFAENIGGAGDVPEDIGTQVAYELLEEISESAVVGRTQLPLAIVYMVIGKEDIGRLRITKSQVDERFIWLLRHIKKMFGTEVFLKPVDEPESDDIIVTIKGIGFTNTNKKTA
>XP_020055827_Aspergillus_aculeatus
MASTPQPPIRLTSHKNFVYRLVFSTLTGRTVHISQIRPSSPTNPGLAPHEISFLRLLDAVTNGSQMEISYTGTIVVYKPGLITGSATGTGASGGVIRHELPAGCTRGVSYFLIPLCLLAPFSKAPIKVTFTGPGVITSATPTGDMSVDSVRTAILPLFNQFGIFNNIELRILKRSNPGPNGRGGGGEVQFVFGHQLRLPKTLHLMNPGRIKRVRGVAYAVGVSASNNARMIETARGILNPLVPDTYVFSDVSSAPFVPAPEKTNPSGKKKIGLGFGLSLVAESSTGCLFSADVASPPSGGEAPEDIGKRCAYQLLETVSKGGCVAPAAVPVMLGLMTMGSEDVGRIQVGREVMADESTIQLARDLAKFGAPGWGLRDASGENENGDVIISVVGRGIGNVGRKVA
>XP_001276573_Aspergillus_clavatus
MATTSQPPLRFTGHKNLVNRLVFSTLTGRTVHISQIRPSSPTNPGLAPHEISFLRLLEAVTNGSQMEISYTGTIVIYKPGLITGGIAGNGASSGGVIRHELPAGCNRGVSYFLIPLCLLAPFSKAPIKVLFTGPGVITSATPTGDMSVDSVRTAILPLYNQFGIFNNIELRILRRSNPGPNGRGGGGEVQLVFGHQVRLPKTLHLLNPGRIKKVRGVAYAVGVSASNNSRMIDVARGVLNPLVPDTYIFSDVSSAPLVPAPEKNNAAGKKKIGLGFGLSLVAESSTGCLFSADVACPPSGGQPPEDIGKQCAYQLLEAVSKGGCVAPAAASTMLGLMTMGSEDVGRIQIGRDVMADESIIQLARDLAKFGAPGWGLRDASGENEQGDIIVSVVGRGIGNVGRKVA
>XP_001262012_Aspergillus_fischeri
MATTSQPPLRFTGHKNFVNRLVFSTLTGRAVHISQIRPSSPTNPGLAPHEISFLRLLEAVTNGSQMEISYTGTIVIYKPGLITGGVAGNGVTTGGVIRHELPAGCTRGVSYFLIPLCLLAPFSKAPIKVLFTGPGVITSATPTGDMSVDSVRTAILPLYNQFGIFNNIELRVLRRSNPGPNGRGGGGEVQLVFGHQVRLPKTMHLMNPGRVKKVRGVAYSVGVSASNNARMIDVARGILNPLVPDTYIFSDVSSAPLVPDRNNPSAKKKIGLGFGLSLVAESSTGCLYSADVASPPAGGQAPEDIGKQCAYQLLETISKGGCVAPAAASTMLGLMTMGSEDVGRLQFGREVIADESIIQLARDLAKFGAPGWGLRDATGENEQGDVIVSVVGRGIGNVGRKVA
>XP_041144138_Aspergillus_flavus
MATSQPPLRFTGHKNFVYRLVFATLTGRTVHISQIRPSSPTNPGLAPHEISFLRLLEAVTNGSQLEISYTGTIVVYKPGLITGSGAGAGSGGVIRHELPAGCNRGVSYYLLPLCLLAPFSKAPVKVLFTGPGVITSSTPTGDMSVDSVRTAILPLYNQFGIFNNIELRILRRSNPGHNGRGGGGEVQLVFGHQVRLPKTLHLMNPGRIKKIRGVAYAVGVSASNNARMIETARGVLNPLVPDTYVFSDVSSAPLVPAPEKSNPSAKKKIGLGFGLSLVAESSTGCLFSADVASPPSGGQAPEDIGKQCAYQLLETISKGGCIAPAAAATMLGLMTMGSEDVGRIQLGRDVIADEGVIQLARDLAKFGAPGWGLREAAGENERGDIVVSVVGRGIGNVGRKVA
>XP_747270_Aspergillus_fumigatus
MATTSQPPLRFTGHKNFVNRLVFSTLTGRAVHISQIRPSSPTNPGLAPHEISFLRLLEAVTNGSQIEISYTGTIVVYKPGLITGGIAGNGVTTGGVIRHELPAGCTRGVSYFLIPLCLLAPFSKAPIKVLFTGPGVITSATPTGDMSVDSVRTAILPLYNQFGIFNNIELRVLRRSNPGPNGRGGGGEVQLVFGHQVRLPKTLHLMNPGRVKKVRGVAYSVGVSASNNARMIDVARGILNPLVPDTYIFSDVSSAPLVPDRNNPSAKKKIGLGFGLSLVAESSTGCLYSADVASPPAGGQAPEDIGKQCAYQLLETISKGGCVAPAAASTMLGLMTMGSEDVGRLQFGREVIADESIIQLARDLAKFGAPGWGLRDATGENEQGDVIVSVVGRGIGNVGRKVA
>XP_659078_Aspergillus_nidulans
MATTSQPPIKLTGHKNFVYRLVFSTLTGRTIHISQIRPSSPTNPGLASHEISFLRLLEAVTNGSQMEISYTGTIIVYKPGLITGTASGVGASSGSVIRHEIPAGCTRGVSYFLIPLCLLAPFSKAPIKVLFTGPGVITSSTPTGDMSVDSVRTAILPLFNQFGIFNNIELRVLRRSNLGPNGRGGGGEVQLVFGHQVRLPKTLHLMNAGRIKRVRGVAYSVGVSASNNARMIDTCRGVLNPLVPDTYIFSDVSSAPLVPAPERNNPSAKKKIGLGFGLSLVAESSTGCLFSADVACPPSGGQPPEDIGKQCAYQLLETISKGGCVAPAAFPIMIGLMTMGSEDVGRIQVGRDIIGDESSIQLARDLMKFGAPGWGLRDAGDESNDVIISVVGRGIGNVGRKVA
>XP_001398120_Aspergillus_niger
MAPRWRYSYTGTILVYKPGLITGSSPGVATSSGGVIRHELPAGCNRGVSYYLLPLCLLAPFSKAPIKVLFTGPGVITSSTPTGDMSVDSVRTAILPLYNQFGIFNNIELRILRRSNPGPNGRGGGGEVQLVFGHQLRLPKTLHLMNAGRIKKVRGVAYSVGVSASNNARMIETARGVLNPLVPDTYVFSDVSSAPLVPAPEKSNPSAKKKIGLGFGLSLVAESSTGCLFSADVASPPAGGEAPEDIGKRCAYQLLEAVSKGGCVAPAAVPTMLGLMTMGSEDVGRIQVGREVIAEESTIQLARDLTKFGAPGWGLRDASGENENGDVIISVVGRGIGNVGRKVA
>XP_015411495_Aspergillus_nomiae
MATSQPPLRFTGHKNFVYRLVFATLTGRTVHISQIRPSSPTNPGLAPHEISFLRLLEAVTNGSQLEISYTGTIVVYKPGLITGSGAGAGSGGVIRHELPAGCNRGVSYYLLPLCLLAPFSKAPIKVLFTGPGVITSSTPTGDMSVDSVRTAILPLYNQFGIFNNIELRILRRSNPGHNGRGGGGEVQLVFGHQVRLPKTLHMMNPGRIKKIRGVAYAVGVSASNNARMIETARGVLNPLVPDTYVFSDVSSAPLIPAPEKNNPSAKKKIGLGFGLSLVAESSTGCLFSADVASPPSGGQAPEDIGKQCAYQLLETISKGGCVAPAAAATMLGLMTMGSEDVGRLQLGRDVIADEGVIQLARDLATFGAPGWGLREAAGENERGDVVVSVVGRGIGNVGRKVA
>XP_001820879_Aspergillus_oryzae 
MATSQPPLRFTGHKNFVYRLVFATLTGRTVHISQIRPSSPTNPGLAPHEISFLRLLEAVTNGSQLEISYTGTIVVYKPGLITGSGAGAGSGGVIRHELPAGCNRGVSYYLLPLCLLAPFSKAPVKVLFTGPGVITSSTPTGDMSVDSVRTAILPLYNQFGIFNNIELRILRRSNPGHNGRGGGGEVQLVFGHQVRLPKTLHLMNPGRIKKIRGVAYAVGVSASNNARMIETARGVLNPLVPDTYVFSDVSSAPLVPAPEKSNPSAKKKIGLGFGLSLVAESSTGCLFSADVASPPSGGQAPEDIGKQCAYQLLETISKGGCIAPAAAATMLGLMTMGSEDVGRIQLGRDVIADEGVIQLARDLAKFGAPGWGLREAAGENERGDIVVSVVGRGIGNVGRKVA
>XP_040639666_Aspergillus_ruber
MAPLEDVQIGDTVNVPGGMYGTVKYLGTVAGKPGKFAGIELASEHARRGKNSGDVEGRKYFSTSNPGSGIFVPMNNSKYVTKRAFSASVAGGVPPTPARPAVNFSKSVGPSPATRRPQVRRPSLPRPESPQRQTPTPSKLSLSGLRTPSGTARPVPSPNGFPRSPIKPPSRMSERPPSRVSTEDDISSVSVRTSDMHQRDSMSTEIQDLKDNVKSLEKQLLERDKQLGEQSNLLSEFQSTLEELEGSDGLSIRNQLREKNERIAQLTQEFDLHRADFRSTLDTLEIAASETERVYEQRLEELLQQHRELQERDEDVEAVAQQLKQLEELVSELEEGLEDARRGEAEARAEVEFLRGEVERTKLELDKERGNSSGTHSTQSPADGSWPSKELDQKDDEIRGLKAIIHSLSRGDPNLSALQLNSGASQDSGHLATLEQRLQEFEDMDDKKTSRLEELERELHQLELNENSRSRSGTITAAPQAQHKPSSSTGNIGIANTVNHAHRLSDRTVVPNESQDHDGQHPFYAHHRTASESSRRQLETMHESDTDTQSDDGSALWCEICEANGHDILSCTSMFGNNAKKNPASKQQPPDNEKPPEDENKPTPESISSHGEPTGSQKTGRDAVLEGLKGISSGVNSSLPAVAGKSSGVIDGSKWCALCERDGHEKGIYSGNLLGCTTSPSPNLTSATFPHPSHLLFSSSLSNSCTTALTCVPKSVQTKLFSQTAPPHPRQYHRIVSSAPSGRGASSTTPIVSLNLTGQCGVFGGRRKIEPSWMGMSWGVGANMTTSQPPIRFTGHKNFPYRLVLSTLTGRTVHISQIRSSSPTNPGLAQHEISFLRLLESVTNGSQMEISYTGTIIVYKPGLITGSAAGAGASSGGAPIKILFTGPGVITSSTPTGDMSVDSVRTAILPLYNQFGIFNNIELRVLRRSNPGPNGRGGGGEVQLVFGHQVRLPKTLHLLNGGRIKRIRGVAYSVGVSGSNNARMIETARGVLNPLCPDTYVFSDMSPAPLVPAPERTNPSAKKKIGLGFGLSLVAESSTGCLFSADVASPPEGGQPPEDIGKQCAYQLLETVSKGGCVAPPAVATMLTLMTMGSEDVGRIQIGRDVIADENTVQLARDLAKIGAPGWGLRDAGENENGDVIVSVVGRGIGNVGRKVA
>XP_040706965_Aspergillus_sydowii
MATSQPPIRLTSHKNFVHRLVFSTLTGRTVHISQIRPSSPTNPGLAPHEISFLRLLEAVTNGSQMEISYTGTILVYKPGLITGSGTGGTVIRHEIPAGCTRGVSYFLIPLCLMAPFSKAPIKVLFTGPGVITSSTPTGDMSVDSVRTAILPLFNQFGIFNNIELRVLRRSNPGPNGRGGGGEVQLVFGHQVRLPKTLHLMNAGRIKKVRGVAYSVGVSASNNARMIDVTRGILNPLVPDTYIFSDVSSAPLVPAPERNNPSAKKKIGLGFGLSLVAESSTGCLFSADVASPPSGGQPPEDIGKQCAYQLLEEISKGGCVAPAAFSTMIGLMTMGSEDVGRIQVGRDIIGDESSIQLARDLSKFGAPGWGLRDAGDDSNDVIISVVGRGIGNVGRKVA
>XP_001210173_Aspergillus_terreus
MATSQPPLRFTSHHNFVYRLVFATLTGRTVHISQIRSSNPTNPGLAPHEISFLRLLESVTNGSQMEISYTGTILVYKPGLITGCGAGVGGGSSSVVTHELPAGCTRGVSYFLLPLCLLAPFSKAPMRVLFTGPGVITSATPTGDMSVDSVRTAILPLFNQFGIFNNIELRILRRSNPGPNGRGGGGEVQLVFGHQVRLPKTLHLMNPGRVKRVRGVAYSVGVSGSNNARMIEAARGVLNPLVPDTYVFSDVAAAPLVPAPEKNNPAAKKKIGLGFGLSLVAESSTGCLFSADMISPPSGGEAPEDIGKRCAYQLLETISKGGCVAPAAVPTMLGLMTMGSEDVGRIQMGRDVIADESVIQLARDLTKFGAPGWGLRDAADENDRGDVVVSVVGRGIGNVGRKVA
>XP_022489605_Penicillium_arizonense
MATSQPPLRFTTHHNLVYRLVLSTLTGRTVHISQIRSSSPTNPGLAPHEISFLRLLDAVTNGSQMEISYTGTILVYKPGLITGSTSGTGASGGMINYELPANCNRGLSYYLIPLCLLAPFSKATMKVLFTGPGVITSSTPTGDMSVDSVRTAILPLYNQFGIFNNIELRILRRSNPGPNGKGGGGEVQLIFGHQVRLPKTLHLMNAGRIKRVRGVVYSVGVSGSNNARMIETARGILNPLCPDTYVFSDVASAPLIPAPDKTNPQAKKKIGLGFGLSLVAESSTGCLYSADVASPPSGGQAPEDIGKQCAYQLLETVSKGGCVAPAAAATMMTLMTMGSEDVGRLQVGREVIADPNMIQLARDMSTFGAPGWGIRDAAGENDNGDVIVSVVGRGIGNVGRKVA
>XP_014538955_Penicillium_digitatum
MATSQPPLRFTSHHNLVYRLVLSTLTGRTVHISQIRSSSPTNPGLAPHEISFLRLLDAITNGSQMEISYTGTVLVYKPGLITGSTAGTGASGGMITYEIPSNCNRGLSYFLIPLCLLAPFAKVPMKVLFTGPGVITSSTQTGDMSVDSVRTAILPLYKQFGIFNNIELRILRRSNTGPTGRGGGGEVQLVFGHQVRLPKTLHLMNAGRIKRVRGVVYSVGVSGSNNARMIETARGILNPLSPDTYIFSDVASAPLVPAPDKTNPQAKKKIGLGFGLSLVAESSTGCLFSADVASPPQGGQAPEEVGKQCAFQLLETVSKGGCVAPAAATTMFTLMTMGSEDVGRLQVGRDVIADPNVIQLARDLSKFGAPGWGIRDAPDNGDGDVIVSIVGRGIGNVGRKVA
>XP_016599481_Penicillium_expansum
MATSQPPLRFTSHHNLVYRLVLSTLTGRTVHISQIRSSSPTNPGLAPHEISFLRLLDAITNGSQMEISYTGTVLVYKPGLITGSTAGTGASGGMITYEIPSNCNRGLSYFLIPLCLLAPFAKAPMKVLFTGPGVITSSTQTGDMSVDSVRTAILPLYKQFGIFNNIELRILRRSNTGPTGRGGGGEVQLVFGHQVRLPKTLHLMNAGRIKRVRGVVYSVGVSGSNNARMIETARGILNPLSPDTYIFSDVASAPLVPAPDKTNPQAKKKIGLGFGLSLVAESSTGCLFSADVASPPQGGQAPEEVGKQCAFQLLETVAKGGCVAPAAATTMFTLMTMGSEDVGRLQVGRDVIADPNVVQLARDLSKFGAPGWGIRDAPDNGDGDVIVSIVGRGIGNVGRKVA
>XP_040649886_Penicillium_griseofulvum
MATTSQPPLRFTTHHNLVYRLVLSTLTGRTVHISQIRSSSPTNPGLAPHEISFLRLLDAITNGSQMEISYTGTVLVYKPGLITGSTAGTGASGGMITYEIPSNCNRGLSYFLIPLCLLAPFAKAPMKVLFTGPGVITSSTPTGDMSVDSVRTAILPLYKQFGIFNNIELRILRRSNTGPTGRGGGGEVQLVFGHQVRLPKTLHLMNAGRIKRIRGVVYSVGVSGSNNARMIETARGILNPLSPDTYIFSDVASAPLVPAPDKNNPQAKKKIGLGFGLSLVAESSTGCLFSADVASPPSGGQAPEEVGKQCAFQLLETVAKGGCVAPAAATTMFTLMTMGSEDVGRLQVGRDVIADPNVIQLARDLSKFGAPGWGIRDAPDNGDGDVIVSIVGRGIGNVGRKVA
>XP_038925546_Penicillium_roqueforti
MATSQPPLRFTSHHNLVYRLVLSTLTGRTVHISQIRSSSPTNPGLAPHEISFLRLLDAITNGSQMEISYTGTVLVYKPGLITGSTAGTGASGGMITYELPSNCNRGLSYFLIPLCLLAPFAKAPMKVLFTGPGVITSSTQTGDMSVDSVRTAILPLYKQFGIFNNIELRILRRSNTGPTGRGGGGEVQLVFGHQVRLPKTLHLMNAGRIKRIRGVVYSVGVSGSNNARMIETARGILNPLSPDTYIFSDVASAPLVPAPDKTNPQAKKKIGLGFGLSLVAESSTGCLFSADVASPPSGGQAPEEVGKQCAFQLLETVAKGGCVAPAAATTMFTLMTMGSEDVGRLQVGRDVIADPNVVQLARDLSKFGAPGWGIRDAPDNGDGDVIVSIVGRGIGNVGRKIA
>XP_002563428_Penicillium_rubens
MATSQPPLRFTSHHNLVYRLVLSTLTGRTVHISQIRSSSPTNPGLAPHEISFLRLLDAITNGSQMEISYTGTVLVYKPGLVTGSTAGTGASGGMITYELPSNCNRGLSYFLIPLCLLAPFAKAPMKVLFTGPGVITSSTPTGDMSVDSVRTAILPLYKQFGIFNNIELRILRRSNTGPTGRGGGGEVQLVFGHQVRLPKTLHLMNAGRIKRIRGVVYSVGVSGSNNARMIETARGILNPLSPDTYIFSDVASAPLVPAPDKTNPQAKKKIGLGFGLSLVAESSTGCLFSADVASPPSGGQAPEEIGKQCAFQLLETVAKGGCVAPAAVTTMFILMTMGSEDVGRLQVGRDVIADPNVVQLARDLSKFGAPGWGIRDAPDNGDGDVIVSVVGRGIGNVGRKVA
>XP_040808972_Penicillium_solitum
MATSQPPLRFTSHHNLVYRLVLSTLTGRTVHISQIRSSSPTNPGLAPHEISFLRLLDAITNGSQMEISYTGTVLVFKPGLVTGSTAGTGASGGMITYEIPSNCNRGLSYFLIPLCLLAPFAKAPMKVLFTGPGVITSSTQTGDMSVDSVRTAILPLYRQFGIFNNIELRILRRSNTGPTGRGGGGEVQLVFGHQVRLPKTLHLMNAGRIKRIRGVVYSVGVSGSNNARMIETARGILNPLSPDTYIFSDVASAPLVPAPDKTNPQAKKKIGLGFGLSLVAESSTGCLFSADVASPPQGGQAPEEVGKQCAFQLLETVAKGGCVAPAAATTMFTLMTMGSEDVGRLQVGRDVIADPNVVQLARDLSKFGAPGWGIRDAPDNGDGDVIVSVVGRGIGNVGRKVA
>XP_022580759_Penicilliopsis_zonata
MATSQPPLRFTGHKNLVHRLVLATLTGRTVHISQIRSSSPTNPGLAPHEISFLRLLESVTNGSEMEISYTGTILVYKPGLITGSAAGHGTSGGFIRHELPAGCTRGVSYFLVPLCLLAPFSKSPMKVTFTGPGVITSATPAGDLSVDSVRTAILPLYNQFGIFNNIELRVLRRSNIGAHGKGGAGEVQLVFGHQVRLPKTLHLLNPGRIKKIRGVAYSVGVAASNNARMIEVARGVLNPLVPDTYIFSDVSSAPLVPAPERNNASAKKKFGLGFGLSLVAESSTGCFFSADVVSPPSGGQPPEDIGKNCAYQLLETIAKGGCVPPAAASTMVTLMTMGSEDVSRLQIGRAVIADENLIQVARDLSKFGAPGWGIRDAAGENEDGDVIISVVGRGIGNVGRKVA
>XP_016613564_Cladophialophora_bantiana
MSTSQPPLRFSSHKSLPSRLVLSTLLGRPIRIDQIRPDSPTNPGLAPHEISLLRLLEAVTNGSHIEISYTGTVLLYKPGLITGSAPGSGADGVSGVLRHEIPATNTRGLAYFLIPMCLIAPFSKAKFNILFTGPGVITSSTPETWGDMSVDSVRTAILPLYAKFGIERDIELRILKRSNPGLRGLGGAGEVQLVFGHQVRLPKTLHMLDPGRVKKIRGVAYSTGVSGQNNARMIDAARGVLNKFSGDIYIFSDVSSASLVPAPTKDNPNAKKKVGLGFGLSLVAETSAGCLFSADSASPPEGGKPPEEIGQMSAFQLLESIERGGCVSLEALETVVTLMTMGSEDVGRVQLGRDVLANEHTIQLGRDLNAFGSAGWGFRDAEGKKREGQLLVSIVGRGVGNIGRKIG
>XP_008723764_Cladophialophora_carrionii
MSTSQPPLRFSSHKQLTSRLILATLLGRAVRIDQIRPDSPTNPGLAPHEISFLRLLEAVTNGSHIEISYTGTVLLYKPGLITGSAPGSGAEAVSGVLRHEIPATNSRGLSYFLIPMCLLAPFSKAKFNIIFTGPGVITSSTPETWGDMSVDSVRTAVLPLYTKFGVERDIELRILKRSNPGARGMGGAGEVQLVFGHQLRLPKTLHLMTPGRVKKIRGVAYSTGVSGQNNARMIEAARGILNKFAGDIYVFSDVSSASLVPAPTKDNPNAKKKVGLGFGLSLVAETSTGCLYSADSASPPEGGKPPEDVGRMCAFQLLESIEIGGCVSPEAVETVVTLMSMGSEDVGRVQLGKDVLANERTIQLARDLSSFGAAGWGVRDINNEKGEGQFLVSIVGRGVGNVGRKIG
>XP_016253286_Cladophialophora_immunda
MSTSQPPLRFSSHKSLTSRLILSTLLGRPIRIDQIRPNSPTNPGLAPHEISFLRLLEAVTNGSHIEISYTGTVLLYKPGLITGSAPGSGADGVSGVLRHEIPATNTRGLAYFLMPMCLLAPFSKAKFNIMFTGPGVITSSTPETWGDMSVDSVRTAILPLYARFGIERDIELRILKRSNPGPRGLGGAGEVQLVFGHQVRLPKTLHMLNPGRVKKIRGVAYSTGVSGQNNARMIEAARGVLNQFAGDIYIFSDVSSASLMPAPTKDNPGAKRKVGLGFGLSLVAETSTGCLYSADSSSPPEGGKPPEDVGRMSAFQLLESIERGGCVSLEALETVFTLMTMGSEDVGRIQVGRDVMANERTIQLARDLNAFGSAGWGIRDVEGEKGAGQLLVSIVGRGVGNVGRKIG
>XP_007751987_Cladophialophora_psammophila
MSTSQPPLRFSSHKSLPSRLILATLLGRPIRIDQIRPDSPTNPGLAPHEISFLRLLEAVTNGSHIEISYTGTVLLYKPGLITGSAPGSGADGVSGVLRHEIPATNTRGLAYFLIPMCLLAPFSKAKFNILFTGPGVITSSTPETWGDMSVDSVRTAILPLYAKFGIERDIELRILKRSNPGPRGLGGAGEVQLVFGHQVRLPKTLHMLDPGRVKKIRGVAYSTGVSGQNNARMIDAARGVLNKFSGDIYIFSDVSSASLVLAPTKDNPHAKKKIGLGFGLSLVAETSAGCLYSADSACPPEGGKPPEEIGQMCAFQLLESIERGGCVSPEALETVVTLMTMGSEDVGRVQLGRDVLANEHTIQLGRDLNAFGSAGWGFRDAEGKKGAGQLLVSIVGRGVGNVGRKIG
>XP_018693143_Fonsecaea_erecta
MSTSQTPLRFSSHKSLTSRLILSTLLGRPIRIDQIRPNSPTNPGLAPHEISFLRLLEAVTNGAHIEISYTGTVLLYKPGLITGSAPGSGADGVSGVLTHEIPATNTRGLAYFLIPMCLLAPFSKAKFNILFTGPGVITSSTPETWGDMSVDSVRTAILPLYAKFGIERDIELRILKRSNPGPRGLGGAGEVQLVFGHQVRLPKTLHMLNPGRVKKIRGVAYSTGVSAQNNARMIEAARGVLNQFAGDIYIFSDVSSASLMPAPTKDNPSAKKKVGLGFGLSLVAETSTGCLYSADSASPPEGGQPPEDIGRMSAFQLLESIERGGCVSLEALETVFTLMTMGSEDVGRIQVGRDVMANEHTIQLARDLSAFGSAGWGIRDAEGEKGEGQLWVSIVGRGVGNVGRKIG
>XP_022511422_Fonsecaea_monophora
MSTSQPPLRFSSHKSLTSRLILSTLLGRPIRIDQIRPNSPTNPGLGPHEISFLRLLEAVTNGSHIEISYTGTVLLYKPGLITGSAPGSGADGVSGVLRHEIPATNTRGLAYFLIPICLLAPFSKAKFNILFTGPGVITSSTPETWGDVSVDSVRTAILPLYAKLGIERDIELRILKRSNPGPRGMGGAGEVQLVFGHQVRLPKTLHMLNPGRVKRIRGVAYSTGVSGQNNARMIEAARGVLNQFAGDIYIFSDVSSATLVPAPTKDNPNAKKKVGLGFGLSLVAETSSGCLYSADSASPPEGGKPPEDIGRMSAFQLLESIERGGCVSLEAVDTVFTLMTMGSEDVGRIQVGRDVLANEHTIQLARDLSAFGSAGWGIRDVEGEKGEGQLLVSVVGRGVGNVGRKIG
>XP_016628809_Fonsecaea_multimorphosa
MSISQPSLRFSSHKSLTSRLILSTLLGRPVRIDQIRPNSPTNPGLAPHEISFLRLLEAVTNGSHIEISYTGTVLLYKPGLITGSAPGSGADGVSGVLRHEIPATNTRGLAYFLIPMCLLAPFSKAKFNILFTGPGVITSSTPDTWGDMSVDSVRTAILPLYAKFGIERDIELRILKRSNPGPRGLGGAGEVQLVFGHQVRLPKTLHMLNPGRVKKIRGVAYSTGVSGQNNARMIEAARGVLNQFAGDIYIFSDVGSASLMPAPTKDNPNAKKKVGLGFGLSLVAETSSGCLYSADSASPPEGGRPPEDIGRMCAFQLLESIERGGCVSLEALETVFTLMTMGSEDVGRIQVGRDVMANEHTIQLARDLKAFGSAGWGIRDVEGEKGDGQLLVSIVGRGVGNVGRKIG
>XP_022497727_Fonsecaea_nubica
MSTTSQPPLRFSSHKSLTSRLILSTLLGRPIRIDQIRPNSPTNPGLGPHEISFLRLLEAVTNGSHIEISYTGTVLLYKPGLITGSAPGSGADGVSGVLRHEIPATNTRGLAYFLIPMCLLAPFSKAKFNILFTGPGVITSSTPETWGDMSVDSVRTAILPLYAKFGIERDIELRILKRSNPGPRGMGGAGEVQLVFGHQVRLPKTLHMLNPGRVKRIRGVAYSTGVSGQNNARMIEAARGVLNQFAGDIYIFSDVSSATLVPAPTKDNPNAKKKVGLGFGLSLVAETSSGCLYSADSASPPEGGKPPEDIGRMSAFQLLESIERGGCVSLEAIDTVFTLMTMGSEDVGRIQVGRDVLANEHTIQLARDLSAFGSAGWGIRDVEGEKAEGQLLVSVVGRGVGNVGRKIG
>XP_013284701_Fonsecaea_pedrosoi
MSTSRPPLRFSSHKSLTSRLILSTLLGRPIRIDQIRPNSPTNPGLGPHEISFLRLLEAVTNGSHIEISYTGTVLLYKPGLITGSAPGSGADGVSGVLRHEIPATNTRGLAYFLVPMCLLAPFSKAKFNILFTGPGVITSSTPETWGDMSVDSVRTAILPLYAKLGIERDIELRILKRSNPGPRGMGGAGEVQLVFGHQVRLPKTLHMLNSGRVKRIRGVAYSTGVSGQNNARMIEAARGVLNQFAGDIYIFSDVSSATLVPAPTKDNPNAKRKVGLGFGLSLVAETSSGCLYSADSASPPEGGKPPEDIGRMSAFQLLESIERGGCVSLESIDTVFTLMTMGSEDVGRIQVGRDVLANEHTIQLARDLSAFGSAGWGIRDVEGGKGEGQLLVSVVGRGVGNVGRKIG
>XP_007757581_Cladophialophora_yegresii
MSTSQPPLRFSSHKQLTSRLILATLLGRAVRIDQIRPNSPTNPGLAPHEISFLRLLEAVTNGSHIEVSYTGTVLLYKPGLITGSAPGSGAEAVSGVLRHEIPANNSRGLSYFLLPMCLLAPFSKAKFNIIFTGPGVITSSTPETWGDMSVDSVRTAILPLYTKFGIERDIELRILKRSNPGARGMGGAGEVQLVFGHQLRLPKTIHLMSPGRVKKIRGVAYSTGVSGQNNARMIEAARGILNKFVGDIYVFSDVSSASLVPAPTKDNPNAKKKVGLGFGLSLVAETPTGCLYSADSASPPEGGRPPEDVGRMCAFQLLESIETGGCVSLEAVETVVTLMSMGSEDVGRVQLGKDVLANERTIQLARDLSSFGAAGWGVRDVNAEKGEGHFLVSIVGRGVGNVGRKIG
>XP_016237063_Exophiala_spinifera
MSTSQPPLRLSSHNSLTSRLVLSTLLGRAIRIDQIRPDSPTNPGLAPHEISFLRLLEAVTNGSHMEISYTGTVLLYRPGLITGSASGSGASSSGVIRHEIAANNTRGLSYFLIPICLLAPFSKTKFNILFTGQGVITSATEKWGDMSVDSVRTAILPIYEKFGIERDIELRILKRSNPGPRGVGGVGEVQLLFGHQVRLPKTLHFMNPGRVKRIRGVAYSTGVSGNNNARMIETARGVLNQFVPDIYIFSDVGSAQLITVQERGSQGTTKRKVGLGFGLSLVAESTTGALYSADAVCPPEGGKPAEDIGRMAAFELLESIEKGGCVSGEAVETVVTLMAMGSEDVGRVCLGRDVLANERTVQLARDLNAFGAAGWGIKDADGEKAEGLLQVSIVGRGVGNVGRKIG
>XP_016268113_Exophiala_oligosperma
MSTSQPPLRLSSHKSLTSRVILSTLLGRAIRIDQIRPDSPTNPGLAPHEISFLRLLEALTNGSHIEISYTGTVLLYRPGLITGSASGSGASSSGVIRHEIAANNTRGLSYFLIPICLLAPFSKSKFNILFTGQGVITSATEKWGDLSVDSVRTAILPIYEKFGIERDIELRILKRSNPGPRGVGGVGEVQLLFGHQVRLPKTLHFMNPGRVKRIRGVAYSTGVSGNNNARMIETARGVLNQFVPDIYIFSDVGSAQFITVQDRSSQGITKRKVGLGFGLSLVAESTTGAFYSADAVCPPEGGKPAEDIGRMAAFELLESIERGGCVSGEAVETVVTLMAMGSEDVGRVCLGRDVLANERTVQLARDLNAFGAAGWGIKDAEGEKAEGLLQVSIVGRGVGNVGRKIG
>XP_013316388_Exophiala_xenobiotica
MSTSQPPLRLSSHKSLTSRLVLSTLLGRAVRIDQIRPDSPTNPGLAPHEISFLRLLEAVTNGSHIEISYTGTVLLYKPGLITGSAAGSGASSAGVLRHEVPANNTRGLSYFLIPICLLAPFSKTKFNILFTGEGVITSSTERWGDMSVDGVRTAILPIYEKFGIERDIELRILKRSNPGRGGVGGAGEVQLVFGHQVRLPKTLHSLSPGRVKRIRGVAYSTGVSGSNNARMIEAARGVLNQFVPDIYIFSDMGGASLVPDKGNPNAKRKVGLGFGLSLVAETTSRCLYSADAVCPPEGGSAAEDVGRMAAFQLLESIQRGGCVSLEAFETVVTLMAMGSEDVGRVSLGRDVLANESSIRLARDLNAFGAAGWGIREADSEKAEGQLLVSIVGRGVGNVGRKIG
>XP_007722446_Capronia_coronata
MSTSQPAVRLSSHKSLTSRLVLATLLGRTVRIDQIRPNSPTNPGLAPHEISFLRLLEAVTNGSHLEISYTGTVLLYKPGLITGSAPGSGASSSGVLRHEIPANNTRGLSYFLLPLCLLAPFSKAKFNIVFTGPGVITSSTEKWGDMSVDSVRTAILPLYAKFGIERDIELRILTRSNPGPRGVGGAGEVQLVFGHQVRLPKTLHLLNPGRVKKIRGVAYSTGVSGSNNARMIEAARGVLNQFVGDIYIFSDMSSASLVPAPEKSNPNAKKKVGLGFGLSLVAESSTGCLYSADAASPPEGGQPAEDIGRKCAFQLLESVERGGCVSLEAAPTVITLMAMGSEDVGRVQLGRDVLASEHVIQLARDLNAFGTAGWGIRDAAGEKGEGQLVLSIVGRGVGNIGRKVG
>XP_007735263_Capronia_epimyces
MSTSQPAVRLSSHRSLTSRLVLATLLGRAVRIDQIRPDSPTNPGLAPHEISFLRLLEAVTNGSHIEISYTGTVLLYKPGLITGSAPGSGVSSSGVLRHEIPANNTRGLSYFLLPICLLAPFSKARFNIVFTGPGVITSSTEKWGDMSVDTVRTAILPLYAKFGIERDIELRILTRSNPGPRGIGGAGEVQLVFGHQVRLPKTLHLLNPGRVKKIRGVAYSTGVSGSNNARMIEAARGVLNQFVGDIYIFSDMGSASLVPAPEKNNPNAKKKVGLGFGLSLVAESSTGCLFSADASSPPEGGQPAEDIGRICAFQLLESVERGGCVSLQAASTVITLMAMGSEDVGRVQLGRDVLASEHTIQLARDLRAFGAAGWGIRDAEGEKGEGQLLLSVVGRGVGNIGRKIG
>XP_009159375_Exophiala_dermatitidis
MSTSQPAVRLSSHKSLTSRLVLATLLGRTVRIDQIRPNSPTNPGLAPHEISFLRLLEAVTNGSHIEISYTGTVLLYKPGLITGSAPGSGASSSGVLRHEIPSNNTRGLSYFLLPICLLAPFSKAKFNIVFTGPGVITSSTEKWGDMSVDSVRTAILPLYAKFGIERDIELRILQRSNPGPRGVGGAGEVQLVFGHQVRLPKTLHLLNPGRVKKIRGVAYSTGVSGSNNARMIEAARGILNQLVGDIYVFSDMSSAALVPAPEKNNPSAKKKVGLGFGLSLVAESSTGCLYSADASSPPEGGKPAEDIGRMCAFQLLESVERGGCVSLEAAPTVITLMAMGSEDVGRVQLGRDVLASEHMIQLARDLNAFGSAGWGIRDADGQKSEGQLVVSVVGRGVGNIGRKIG
>XP_013261519_Exophiala_aquamarina
MSTSQTPLRFHSHKSLTSRLVLSTLLGRAIRIDQIRPDSPINPGLAPHEISFLRLLETVTNGSHIEISYTGTVLLYRPGLVTGSASGSGATSAGVLRHEIPANNTRGLSYFLLPICLLAPFSKSKFNVLFTGPGVITSSTERWGDMSVDSVRTAILPLYARFGIERDIELRILKRSNPGQWGVGGAGEVQLTFGHQVRLPKTLHQLNAGRVKSIRGVAYSTGVSGSNNARMIEAARGVLNRFASDIYIFSDVSSASLVPAPEKNNPSAKKKVGLGFGLSLVAESSSGSLYSADSSSPPEGGQAPEEIGKACALELLESVERGGCVSLEAVSTVITLMAMGSEDVGRVQLGRDVLANASTVQLARDLNAFGTAGWGIRDSDGEKAQGQLTVSVVGRGVGNVGRKVG
>XP_016221589_Exophiala_mesophila
MATSQPPLRFQSHQSLTTRLVLATLLGRAIRIDQIRPDSPTNPGLAPHEISFLRLLEAVTNGSHIEISYTGTVLLYKPGLITGSASGSGANVSGVLTHELPANNTRGISYFLLPLCLLAPFSKAKFNVMFTGPGVITSSTDKGGDMSVDSVRTAILPLYARFGIERDIELRVLKRSNPGTRGFGGAGEVQLLFGHQVRLPKTLHLMNPGRIKKIRGVAYSTGVSGSNNARMIEATRGVLNQFAADIYIFSDVGSATLVAAPEKSNPSAKKKVGLGFGLSLVAESSTGCLYSADASSPPEGGQPPEDVGRMCAFQLLESVERGGCVSLEAASTVITLMAMGSEDVGRIQVGREVVANPHIVQLARDLNDFGTAGWGIRDADGEKGEGQLIVSVVGRGVGNVGRKLG
>XP_013269376_Rhinocladiella_mackenziei
MPTSQPPLRLTSHKSLTSRLVLSTLLGRAIHIDQIRPNSPTNPGLAPYEISFLRLLESVTNGSHIEISYTGTILLYKPGLITGSAPGSGASSSGVLRHDIPANNTRGLSYFLLPICLLAPFSKAKFNILFTGPGVITSSTERWGDMSVDSVRTAILPLYARFGIERDIELRLLKRSNTGSGGMGGAGEVQLLFGHQIRLPKTLHLLNPGRVKKIRGVSYSTGVSGSNNARMIEAARGVLNQFVADIYIFSDVSSASLVPAPEKNNPTAKKKVGLGFGLSLVAESSTGCLYSADWASPPEGGTPPEDIGRMCAFQLLESIERGGCVSLEAASTIITLMAMGSEDVGRVQIGQDVLANEHMIQLARDLQVFGTAGWGIRDADSEKGEGQLLVSVVGRGVGNVGRKIG
>XP_018002281_Phialophora_attinorum
MSTQQPPLRFTSHHCLPHRLVLSTLLGRTVHISQIRPSSPTTPGLSPSDISFLRLLEAVTNGSHIEISYTGTVLLYKPGLITGSAPGSGANAAGVLRHEVPASNTRGLSYFLLPICLLAPFSKSKFNILFSGPGVITSSVDKWGDMSVDSVRTAILPLYEKFGIERDIELRVLQRANTPSSKGTHAGGEVQLIFNHQIRLPKTLHMLSPGRIKKVRGVAYSTGVSGGNNARSIEAARGVLNALCGDVYVFSDVSSAPMATVPNAGASGAGKRKMNLGFGLSLVAESSTRCLFSADMSSPPEGGVPPEDIGQSCAFKLLESVQRGGCVSTEAAPTILTLMAMGSEDVGRVQLGKDVVASENVIQLARDLQAFGGAGWGFREAGEDKADEVVVSVVGNGIGNVGRKVG
>NP_592892_Schizosaccharomyces_pombe
MSTGQLKRFKGCEYLTHRLVLATLSGTPIRVEGIYPDEADPGVKDYQVSFLRLLEKLTNGSVIEISYTGTSFIYRPGNIIGGRVVHDCPTTKGIGYFLEPILILCLFAKTPTSLTLTGVTSSNEDIGVDVLRTSVLPSLQKRFQVGDELELRILKRGSAPGGGGEVNFLCPVIKESLPPIRLSEFGRVFRIRGIASSTRVSPAFANRLVESARGVLNPFIPDVFIYTDVRRGDECGNSPGYSITLVAETNKGCSYAAEHCGEAGETPEDVGSFCAKKLLEVIESGGCVDPYTQPSTLTGMLLSSEDVNTIVVGQLGITSQLVVFLRDVKALFNCEYRFKELESGQVEMSCLGKGYLNVNRRIQ
```
