## Supplementary material for "Coding Sequence Insertions in Fungal Genomes are Intrinsically Disordered and can Impart Functionally-Important Properties on the Host Protein": fasta protein sequences: XP_713158.2_blasthits_fa.txt

```
>XP_713158_Candida_albicans
MDERFLNPPPTADQDDTNQPLDAIFGDRVRRFQEFLDRIDSNTGIDYRSIIKDMLIKSKFRLSVSIDEIREFDREFWLGLLNQPADYLPACERALRDTVLAIYDPQDPSFPHDSYDPNQQYYLSFKGAFGGHSLTPRSIDSSYLSKMVSIEGIVTRASLVRPKVIRSVHYAEKTGRFYAREYRDQTTSFDAIATPAIYPTEDMEGNKLTTEYGYSTYRDYQKISVQEMPETAPPGQLPRSVDVILDDDLVDLTKPGDRVQIVGVYRALGGAANNSSSFKTVILSNSVYLLHARSTGVASQEKLTDQDIRNINKLAKDRKIFDILSRSLAPSIYGFDYIKKAVLLMMMGGVEKNLDNGTHLRGDINILMVGDPSTAKSQVLRFVLNTASLAIATTGRGSSGVGLTAAVTTDKETGERRLEAGAMVLADRGIVCIDEFDKMSDIDRVAIHEVMEQQTVTIAKAGIHTSLNARCSVIAAANPVFGQYDVHKDPHKNIALPDSLLSRFDLLFVVTDDVNPTRDRVISEHVLRMHRFVPPGLMEGEPIREKSAVTLAVGDDETNEQELLEQPMFEKFNTLLHAGIQNKKSNNILSIPFLKKYVQYAKQRVQPVLTKGASDYIVTTYSSLRNDLIGNNQRNTAPITARTLETLIRLATAHAKVRLSKTVDVKDAKVAEELLRYALFKEVAKKTKKRQKTTSIVDSEEEEEDESDAEMENSDNEIMPRESTRRTRATAQTQPPQQQQASPSLTPEPPLGHRDDGDDDGVGEELEQFHLSSSQQQQQQQYLQPLTERSSSNIVSSTATNAISIERLNIFKRILAQVSRSALFANDQAAANYHDVTRAINEQMEQEDIFSEQELSAGFEVMSSENKFYLESDKIWKI
>XP_002418640_Candida_dubliniensis
MDDRFLNPPSTADQDDTTQPLDAIFGDRVRRFQEFLDRIDSNTGIDYRSIIKDMLIKSKFRLSVSIDEIREFDREFWLGLLNQPADYLPACERALRDTVLAIYDPQDPSFPHDSYDPNQQYYLSFKGAFGGHSLTPRSIDSSFLSKMVSIEGIVTRASLVRPKVIRSVHYAEKTGRFYAREYRDQTTSFDAIATPAIYPTEDMEGNKLTTEYGYSTYRDYQKISVQEMPETAPPGQLPRSVDVILDDDLVDLTKPGDRVQIVGVYRALGGAANNSSSFKTVVLSNSVYLLHARSTGVASQEKLTDQDIRNINKLAKDRKIFDILSRSLAPSIYGFEYIKKAVLLMLMGGVEKNLDNGTHLRGDINILMVGDPSTAKSQVLRFVLNTASLAIATTGRGSSGVGLTAAVTTDKETGERRLEAGAMVLADRGIVCIDEFDKMSDIDRVAIHEVMEQQTVTIAKAGIHTSLNARCSVIAAANPVFGQYDVHKDPHKNIALPDSLLSRFDLLFVVTDDVNPTRDRVISEHVLRMHRFVPPGLMEGEPIREKSAVTLAVGDDETNEQELLEQPMFEKFNTLLHAGIQNKKTNNILSIPFLKKYVQYAKQRVQPVLTKGASDYIVSTYSSLRNDLIGNNQRNTAPITARTLETLIRLATAHAKVRLSKTVDVKDAKVAEELLRYALFKEVAKKTKKRQKTANIVDSEEEEEEESDAEMEKSDDEIIPRQSTRRTRTAAQTQPPQQQQQASPSPTPEPPLGHRDDGDDDGVGEELEQFHLSSSQQQQQQYLQPLTERSSSNIVSSTNTNAISIERLNIFKRILAQVSRSSLFANEQAVANYRDVTRAINEQMEQEDIFSEQELTAGFEVMSSENKFYLESDKIWKI
>XP_002547412_Candida_tropicalis
MDGPIFGGIPSTQQQQQQTQDDSQQPQDAIFGDRVRRFQEFLDRIDANSGIDYRSQIKDMIIKGKFRLSVSIDEIREFDREFWYGLLNQPADFLPACERALRDTAMAIYDRHDPAYDHDNYDPNQQYYLSFSGAFGNHSLTPRSIDSGYLSKMVSVEGIVTRASLVRPKVIRSVHYADKTGRFYAREYRDQTTSFDAIATPAIYPTEDMEGNKLVTEYGYSTYRDYQKISVQEMPETAPAGQLPRSVDVILDDDLVDLTKPGDRVQIVGVYRALGGGGNNSSSFKTVILSNSVYLLHARSTGVASQEKITDQDIRNINKLSKDKKIFDVLSSSLAPSIYGFEYIKKAVLLMMMGGVEKNLDNGTHLRGDINILMVGDPSTAKSQVLRFVLNTASLAIATTGRGSSGVGLTAAVTTDKETGERRLEAGAMVLADRGIVCIDEFDKMSETDRVAIHEVMEQQTVTIAKAGIHTSLNARCSVIAAANPVFGQYDVHKDPHKNIALPDSLLSRFDLLFVVTDDVNPTRDRVISEHVLRMHRFIPPGLMEGEPIREKSSVTLAVGNDETNEQELMEQPMFEKFNALLHAGITKKKSGNIISIPFLKKYVQYAKQRVKPVLSKGASDYIVGTYSSLRNDLIGNNQRNTSPITARTLETLIRLATAHAKVRLSKTVDVQDAKVAEELLRYALFKEVARKLTKKPRTRNVLDSEDEEEIDEDRTEEEEEESDASEEEILPTSRRTRARTQRLQQREQRRAARQQASPSITPEPPLGQRDTGDDDEGVGEELEQFHLGSSQPQSQPLTSGRRGNSQQEGPSVSGISTERLNSFKTILANVARSELFNNEGDVALYEDVVSAVNDQMEQEDKFSEEEIEAGFKIMIDQNKFYRQGDKLWKI
>XP_003867768_Candida_orthopsilosis
MDDTTQFDEQPLDAVFGDRVRRFQEFLDRIDANTGVDYRAQIRDLIIKGKYRLNVSIDQIRDFDREFWQGLLNQPADYLPACERALRDTVLTIYDPSDSSFPSDFDTNQQYYLSFKGAFGSHSITPRSIDSNYLSKMVSIEGIVTRASLVRPKVIRSVQYADATGRFYAREYRDQTTSFDAISTPPIYPTEDMDGNKLTTEYGYSTYKDHQKISVQEMPETAPAGQLPRSVDVILDDDLVDLTKPGDRVQIVGVYRALGGGVNNNSSFKTVILGNSVYPLHARSTGVASQEKITDHDIRNINKLSKDKKIFDILSQSLAPSIYGFEHIKKAVLLMMMGGVEKNLDNGTHLRGDINILMVGDPSTAKSQILRFVLNTASLAIATTGRGSSGVGLTAAVTTDKETGERRLEAGAMVLADRGIVCIDEFDKMSDSDRVAIHEVMEQQTVTIAKAGIHTSLNARCSVIAAANPVFGQYDVHKDPHKNIALPDSLLSRFDLLFVVTDDVNPTKDRVISEHVLRMHRFVPPGMMEGEPIREKSNVTLAVGDDEVNEQELLEQPVFEKFNALLHAGVARNSKKSPTILSIPFLKKYIQYAKQRIKPVLTKSASAYIVTTYSSLRNDLIGNNQRNTAPITARTLETLIRLASAHAKVRLSKSVEVKDAKVAEEMLRYALFKEIPKKQKKKRRTVAETFDSESESEEDSEEEIAGTRPSTRRTRLTEQQEQQQQRTPETTPEPPLGHQDNDGDTEEVGDELEQFHITNENEQQSSQAEDTQSSSHIHPLSDRATNTEQPSRISSERFQTFRRVLQKVIRSEVFTGPESQRIAPIESVTTAINEEMAQEEKFTESEIETGLEKMQDDNKIFLAEGKVWTM
>XP_001527021_Lodderomyces_elongisporus
MSDSDRVAIHEVMEQQTVTIAKAGIHTSLNARCSVIAAANPVFGQYDVHKDPHKNIALPDSLLSRFDLLFVVTDDVNPTKDRVISEHVLRMHRFIAPGMMEGEPIREKSSVTLAVGDDETNEKELLEQPVFQKFNALLHAGVAKTGRGKKSPTILSIPFLKKYIQYAKQRIKPVLTKSASDYIVVTYSSLRNDLIGNNQRNTAPITARTLETLIRLATAHAKVRLSKTVEVKDAKVAEEMLRFALFKEIAKKQHKKKRRTEAEALDSDLEVSGDEKGEEEQQEEEEEVDNLRPSERRTRLRGQQQAQRQGSTSPPSTPVSANVGDTDAVDAEEQLVGEQLENMHLTNAPQAEAQTSVATTMANRNTSGALSEMSHNAPPATTTPLADRTLNAEQLPTISEERFQLFFRTLGQVVQTELFNNDSQCAPYDAAVAAVNDLIDQEEKFTDAELLSATNRMLDEGKIFLEGGKIWRI
>XP_007374508_Spathaspora_passalidarum
MDDLTQTGDQPVDAIFGDRVRRFQEFLDRIDSTHGIDYRALIRDMLAKSKYRLNVSIDEIRDFDREFWNGLLNTPADFLPACERALRDTVLTIYDPNDPAFPDDFDFQNQQYYLSFKGAFGAHSVNPRSIDSSYLSKMVSIEGIVTRASLVRPKIIRSVHFADKTGRFYAREYRDQTTSFDPISTPAIYPTEDMDGNKLSTEYGYSTYRDHQKISVQEMPESAPAGQLPRSVDVILDDDLVDLAKPGDRVQIVGVYRALGGASNNSSSFRTVILCNSIYPLHARSTGVAQQEKLTDQDIRNINKLSKDKKIFDILSSSLAPSIYGFEYIKKAVLLMLMGGVEKNLDNGTHLRGDINILMVGDPSTAKSQILRFVLNTASLAIATTGRGSSGVGLTAAVTTDKETGERRLEAGAMVLADRGIVCIDEFDKMSDIDRVAIHEVMEQQTVTIAKAGIHTSLNARCSVIAAANPVFGQYDVHKDPHKNIALPDSLLSRFDLLFVVTDDVQPTKDRIISEHVLRMHRFIPPGLMEGEPIREKSSVTLAVGDDETNEQELLEQPIFEKFNALLHTGAQYSGDRKSKKTPTILSIPFLKKYVQYAKQRIKPVLTKGASDHIVSTYSSLRNDLIGNNQRNTAPITARTLETLIRLATAHAKVRLSKTVDVKDAKVAEELLRFALFKEVSKKSSKKRKTNTTTATEEQEEESESESDETDSEPEIIPTPTRRSLRTQIRQQRDSNTIEEESDDGGVGDELDHFHISRNQPLQDKHVPANTGAGTISSERFHTFQRIMARISRSGLFENEGGAAAYDSVVSAVNEGLAQEEVFDELEIQAAFKKMEDDNKFYISEGKIWKI
>XP_043047519_Scheffersomyces_spartinae
MDETDLGTPADAELAANMKTFQEFLEQTKYKSKIDDMVTKSQIRLSVSLDDLRDFNDEFWVGLLNRPADILPACEKALTEYIVLNVQTPPSNTFYVLFTGALGSHQVTPRSINSSFLSKMVSIEGIVTRASLIRPKIIKSVHYAEKSGKFYSREYKDQTTSFDPIATPAIYPTEDMDGNKLVTEYGYSTYRDHQRLTIQEMPELAPAGQLPRSVDIILDDDLVDVTKPGDRVQVVGVYRALGGGGNTSSAFKTVIIANSVYPLHARSTGVAAKEKLTPNDIREFNKFSKKKKVFEILAESLAPSIYGFDYIKQAVLLMLLGGVEKNLENGAHLRGDINILMVGDPSTAKSQMLRFVLNTASLAIATTGRGSSGVGLTAAVTTDKETGERRLEAGAMVLADRGIVCIDEFDKMSDSDRVAIHEVMEQQTVTIAKAGIHTTLNARCSVIAAANPVFGQYDVHKDPHKNIALPDSLLSRFDLLFIVTDDINDQKDRTISEHVLRMHRFISPGLAMGEPVREKTNLLLAVGVEETPEEEMEEQVMFDRFNSLLLLSDGATSRSNRSKTRVSIPFLKKYIQYAKQRFKPILTEVASRKIVSTYTTLRNQELGTSERNTAPVTARTLETLIRLATAHAKVRLSKSVELQDAKVAEEMLRFALFKEMQKKKRRTKRQRVEDLEAEDDEEEEEDEEDEEQQTPPPDIEDEYVMVENEPASTTRAQRAALRQQIGEVTPTRTSGGGNVLEEMNRTTIQTISQERYALLRRFLSSLRKPDEVNEIDGSTCTVEEFKTYLNDNVQQEEMFTDSEVDAGLNKLLQENKIMYEQGKIWII
>XP_001384043_Scheffersomyces_stipitis
MDETQLEQPIDAVFGDRVRRFQEFLDLLDGTNYRNQIKDMIDKGRCRLCVSIDEIRDFDREFWSGLLRTPADYLPACERALRDTVLSLYTPGDSSFETYDENQQFYLSFKGSFGDLQVTPRSIHSDHLSKMVSIEGIVTRASLVRPKIIRSVHYADATSRFHAREYRDQTTSFDPISTAAIYPTEDVDGNKLTTEYGYSTYRDHQKISVQEMPETAPAGQLPRSVDVILDEDLVDLTKPGDRIQIVGVYRALGGGSNNSSSFKTVILANSVYPLHARSTAVASQEKLTDQDVRNINKVSKERKIFDILSTSLAPSIYGFDYIKKATLLMMLGGVEKNLDNGTHLRGDINILMVGDPSTAKSQMLRFVLNTASLAIATTGRGSSGVGLTAAVTTDKETGERRLEAGAMVLADRGIVCIDEFDKMSDVDRVAIHEVMEQQTVTIAKAGIHTSLNARCSVIAAANPVFGQYDVHKDPHKNIALPDSLLSRFDLLFVVTDDVQPTKDRIISEHVLRMHRFIPPGLLEGEPIREKSNLSLAVGDDSTNEREELEQPIFEKFNSLLHSGVTERSKKSPTILSIPFLKKYIQYAKQRIKPQLTKRASEYIVNVYSGLRNDLIDNNQRNTAPITARTLETLIRLATAHAKVRLSKTIEIKDAKVAEELLRFALFKEVTSKSRAKKQKTQLSEDEEEESEEEAEDSEDEVLPRPSTARTRLRSQARRTQQHTPSLTPPADIGIDAEDEAMEEVMDNLHISAAQRTETVPLSSTNIVSRASRISPERYQEFVRAMAQVMNSSMFHEVGAAVAVETVIETVNSSRAQEEVFADEEALAALERMTDENKVYLSEGKIYKI
>XP_020067132_Suhomyces_tanzawaensis
MDDINEQPIDAVFGDRVRRFQEFLDRIDNEGTDYRSQIKDMLNKGKYRLCVTIDEVREFDKEFWQGLLNLPAEYLPACERALRDTVLTIYDPSSGQEYDPNQQFYLSFKGSFGGNHVTPRLIDSGYLSKMISIEGIVTRASLIRPKVIRSVHYAEKTSKFYAREYKDQTTSFDPISTPAIYPTEDLDGNKLVTEYGYSTYRDHQKISVQEMPETAPAGQLPRSVDVILDDDLVDLTKPGDRVQLVGVYRALGGGSNNNSSFKTVILGNSVYPLHKRSTGVSSTEKLTDQDIRNINKLSKEKKIFEMLSTSLAPSIYGFEYIKKAVLLMLLGGVEKNLDNGTHLRGDINILMVGDPSTAKSQILRFVLNTASLAIATTGRGSSGVGLTAAVTTDKETGERRLEAGAMVLADRGIVCIDEFDKMSDIDRVAIHEVMEQQTVTIAKAGIHTSLNARCSVIAAANPVFGQYDVHKDPHKNIALPDSLLSRFDLLFVVTDDVNPTRDRIISEHVLRMHRFIPQGVLEGEPIREKSGLSLSVGEDGNNEQEELDQPIFEKFNALLHSGVAREGNKKPPVILSIAFLKKYIQYAKQRIRPTLTKKASDYIVSTYSSLRNDLIDNNQRHTAPITARTLETLIRLSTAHAKVRLSKTIDVKDAKVAEELLRYALFKEVTKKSKTKKQRTGALVSESEEEEEEEEEEEEEEEFNDDVGEVVRPSSTRTRLRAQQPTPPNEDLQNDLNNLNLSEPQPLSSNSKVNEADGEHISSERYDAFLKIMAKLVQTDLFSAEESAPVDAVFEAINENLEQEELFDTEEIEAGFDRMSKENKMYIGEGKVWKV
>XP_020074118_Hyphopichia_burtonii
MDSSTQPMEAPIDAVFGERVRRFQEFLDRIDENNSSYRNEIKDMLMKGKCRLNVSLDDVREFDKGFWNGLLNSPVDYLPACERALRDTVLVVYDPNDHRFEEVEEDQQFYISFRGALGDHHLTPRSITSNHLSKLVSIEGIVTRASLVRPKIIRSVHYAEATSKFHAREYRDQTTSFDPIATPAIYPTEDFDGNKLTTEYGYSTYRDHQRISIQEMPETAPAGQLPRSVDVIVDDDLVDLTKPGDRIQVVGVYRALGGGGNNSGSFKTIVLANAVYPLHARSTGVASQEKLTDQDIKNINKLSKDRKIFDILSTSLAPSIYGFDYIKKAVLLMLLGGNEKNLDNGTHLRGDINILMVGDPSTAKSQILRFVLNTASLAIATTGRGSSGVGLTAAVTSDKETGERRLEAGAMVLADRGIVCIDEFDKMSDTDRVAIHEVMEQQTVTIAKAGIHTSLNARCSVIAAANPVFGQYDIHKDPHKNIALPDSLLSRFDLLFVVTDDVQPTKDRIISEHVLRMHRFIQPGLLEGEPIREKSGLSLAAGNDETNEKEELEQPIFEKFNSLLHAGVNNKTNKTPTILSIPFLKKYVQYAKQRIKPQLTEKASTYIIRTYTDLRNDMMENNQKNTAPITARTLETLIRLSTAHAKVRLSRTIEVKDAKVASELLKYALFKEVPKKSTSKRRKANIEEEEQVAEEESEEEDSEEESEDEIVTRPPPRTTRQNMRSELREEVEEADEEEEVEEADEEEEVEEAEEEVEEEMHNLNISEPLQELARSEDNTGFNNERYVQFQRIMSRILNSDVFENIDASYPVEDTIELINEGLEKEDVYTNEEIEVYFNKMEQDQIIMIGDKKVWKI
>XP_015469746_Debaryomyces_fabryi
MDDTTQINEQPIDAVFGDRVRRFQEFLDKIDVEGTQYRTEIKDMLMKGRYRLCVSLDEIREFDKEFWRGLLNTPADYLPACERALRDTVLTIYDPTDSRYEAMDENQQFYLSFKGSFGDHQVSPRSINSHHLSQMVSIEGIVTRASLVRPKIIRSVHYAEKTSRFYAREYRDQTTSFDPISTAAIYPTEDLDGNKLTTEYGYSTYRDHQKISVQEMPETAPAGQLPRSVDVILDDDLVDLTKPGDRIQIVGVYRALGGAGNTSASFRTVILANSVYPLHARSTGVASQEKLTDQDIRNINKLSKDKKIFETLSNSLAPSIYGFDYIKKAVLLMLLGGVEKNLDNGTHLRGDINILMVGDPSTAKSQILRFVLNTASLAIATTGRGSSGVGLTAAVTTDKETGERRLEAGAMVLADRGIVCIDEFDKMSDVDRVAIHEVMEQQTVTIAKAGIHTSLNARCSVIAAANPVFGQYDVHKDPHKNIALPDSLLSRFDLLFVVTDDVQATKDRVISEHVLRMHRFIPPGLLEGEPIRERSNLSLAVGDDSTNEQEELEQPIFEKFNSLLHSGVRSTKSNKAPTILSIPFMKKYVQYAKQRIKPVLSSKASEYIVNTYSALRNDLIDNNQRHTAPITARTLETLIRLASAHAKVRLSKTVEVKDAKVAEELLRFALFKEVTRKSKSKKQKTHHESDAESEEEEEEEEEDESDNEELPPRNTRTRSRFRGQAQTAHDSPPADPASSPNEAEMEEHLDNLHITQPEQEAQGTQHTQDMKPLAETNESNKSASGISGERYSTFVRLMARSMQSSIFENESGAAPTEQVIEYINQDLEQEDIFAEDEISAAFDRMEAENKIMVGEGKVWKI
>XP_458026_Debaryomyces_hansenii
MDDTTQINEQPIDAVFGDRVRRFQEFLDKIDVEGTQYRTEIKDMLMKGRYRLCVSLDEIREFDKEFWRGLLNTPADYLPACERALRDTVLTIYDPTDSRYEVMDENQQFYLSFKGSFGDHQVSPRSINSHHLSQMVSIEGIVTRASLVRPKIIRSVHYAEKTSRFYAREYRDQTTSFDPISTAAIYPTEDLDGNKLTTEYGYSTYRDHQKISVQEMPETAPAGQLPRSVDVILDDDLVDLTKPGDRIQIVGVYRALGGAGNASASFRTVILANSVYPLHARSTGVASQEKLTDQDIRNINRLSKDKKIFEILSNSLAPSIYGFEYIKKAVLLMLLGGVEKNLDNGTHLRGDINILMVGDPSTAKSQILRFVLNTASLAIATTGRGSSGVGLTAAVTTDKETGERRLEAGAMVLADRGIVCIDEFDKMSDVDRVAIHEVMEQQTVTIAKAGIHTSLNARCSVIAAANPVFGQYDVHKDPHKNIALPDSLLSRFDLLFVVTDDVQATKDRIISEHVLRMHRFIPPGLLEGEPIRERSNLSLAVGDDSTNEQEELEQPIFEKFNSLLHSGVRSTKSNKTPTILSIPFMKKYVQYAKQRIKPVLSSKASEYIVNTYSALRNDLIDNNQRHTAPITARTLETLIRLASAHAKVRLSKTVEVKDAKIAEELLRFALFKEVTKKSKSKKQKTHHASDSEEEEEEEEAAEEEESDNEDLPPRNTRTRSRFRGQEQAAQDSPPADPASSPNEAEMEEHLDNLHITQPEQDAQDVKPLAETNESNRSASGISGERYSTFVRLMARAMQSSIFENESGAAPIEQVIDSINQDLEQEDVFAEDEITAAFDRMEAENKIMVGEGKVWKI
>XP_006683902_Yamadazyma_tenuis
MDPSELGPEATITDAQFKERAKKFQEFLDNISSNDVPYKRQIKDMLMKGKYRLCVSLDEIRDFDRSFWRGLLNHPAEYLPACEMALRETVHAQYNENDDRFPTLNRDQQFYLSFKGAFGENRVSARSINSDHLSKMVSIEGIVTRASLIRPKVVRSVHYAEKTSRFHAREYRDQTTSFDPISTAAIYPTEDLDGNKLTTEYGYSTYRDHQKVSVQEMPELAPAGQLPRSVDVVLDDDLVDTTKPGDRVQIVGVYRALGGANNNNTAFRTVILANSVYPLHARSSAVASHENLTDSDIKNINKLSKEKKIFEMLAQSLAPSIYGFEYIKKAVLLMLMGGVEKNLDNGTHLRGDINILMVGDPSTAKSQVLRFVLNTAPLAIATTGRGSSGVGLTAAVTSDKETGERRLEAGAMVLGDRGIVCIDEFDKMNDSDRVAIHEVMEQQTVTIAKAGIHTTLNARCSVIAAANPVYGQYDVHKDPHKNIALPDSLLSRFDLLFVVTDDINDTRDRIISEHVLRMHRYIPQGLMEGEPIREKTNISLAVGEQIEEQDAEPSIFQKFSAFVPPGVSERNANIFSIPFIKKYIQYAKQRIKPVLTTEASEYIVTTYSSLRNDLIDNNQRNTAPITARTLETLIRLATAHAKVRLSKTIEIKDAKVAEEMLRYSLFKEITRKSTKRARGNNTPMDSDEEDEFDADLFAEENDSTHQASSGRYNTRSQDASDVGKTLNNLHLQEDSPMEDPEEAETPDSESEPEEPSQHPLSESGGNAIENVGDSQISPQRYEVFRGIMSKVLRSSLFENITGSAPIPDVLAEVNQDISQEEQFSEDEFRAGLVKLDTENVIMLEKDHVYGI
>XP_001483410_Meyerozyma_guilliermondii
MDDLTDQPIDAVFGDRVRRFQEFLDRIDSNNVEYRSQIRDMLTKGKFRLTVSLDEIREFDREFWLGLLNTPADFLPACERALRDTVLTIYDPNDSRFDHMDENQQFYLSFKGSLGDHHVSPRSITSNHISKMVSVEGIVTRASLVRPKIIRSVHYAEETNRFYARDYRDQTTSFDPISTPAIYPTEDLDGNKLTTEYGYSTYRDHQKISVQEMPESAPAGQLPRSVDVILDDDLVDTTKPGDRIQIVGVYRALGGANNNSSSFKTVILANSVYPLHARSTGVAFQDKLTDIDIRNINKMSKEKKIFDILSHSLAPSIYGFDYIKKAVLLMLMGGVEKNLDNGTHLRGDINILMVGDPSTAKSQMLRFVLNTAALAIATTGRGSSGVGLTAAVTSDRETGERRLEAGAMVLADRGIVCIDEFDKMSDIDRVAIHEVMEQQTVTIAKAGIHTTLNARCSVIAAANPVFGQYDVHKDPHKNIALPDSLLSRFDLLFVVTDDVQPTRDRIISEHVLRMHRFIPPGLVEGEPIREKSTVSLAVGDESTAEQELQEQPVFEKFNALIAGEEASRKKTLVSIPFLKKYIQYAKQRVQPVLTNASSEYITETYSALRNDLIDMNQRHTAPITARTLETLIRLATAHAKVRLSRTIDVKDAKVAEEMLRFALFKEVTRKSHAKKRRTEEDNESDGAESETDSEEEVIPSRTRTSARLRERQTPESNATASSESAETPDSSEQESLADTSVQRNLDNLHISTASNANRNSEITNERYAKFVRLMAEVVRTPLFENETTSCAIDTVVEAVNANLAQEEVYAPTESRAALERMHNEEKIFLTDGKVMRM
>XP_018709687_Metschnikowia_bicuspidata
MEDAHFDQPVDAVFGDRVRRFQEFLDQLGGLGTNYRNEIKDMLAKGRFRLSVSVDEVREFDAAFWRGLLDSPADFLPACERALRDTVLAIYDPNDERFAPLDDDQQFYVALRGAFGDHAVTARTITANHLSRMVSLEGIVTRASLVRPKVVRLVHYAEKTARFYAKSYHDNTTSFDAVATPAVYPVEDPDGNKLTPEYGFSTYRDHQKIAVQEMPETAPAGQLPRSVDIVLDDDLVDMAKPGDRVQIVGVYRAMGGASNNALSFKTVVLANAVYPLHARSSGVAAHEKLTDNDVRNINKMAKERRIFDALAQSLAPSIYGFDYIKKAVLLLLFGGIEKNLDNGTHLRGDINILMVGDPSTAKSQMLRFVLNTAALAIATTGRGSSGVGLTAAVTTDKETGERRLEAGAMVLADRGIVCIDEFDKMSDVDRVAIHEVMEQQTVTIAKAGIHTSLNARCSVIAAANPVFGQYDVHKDPHKNIALPDSLLSRFDLLFVVTDDVNQAKDRTISEHVLRMHRFVAPGLAEGEPVRELGSVSLAAGVEEVDDGAEQPVFEKFNTLLHAGVASRAAKSAAPTIVSIPFLKKYIQYAKQRIKPVLTKKASDYIVATYSGLRNGDPSENNKRTAPVTARTLETLIRLATAHAKVRLSKTVDVKDAKVAEDLLRFSLFKEIAKKAKPKRRKIALFGEEPEVEDDEEEEGDEEESEMEPEHEAPAAADSTGASQVSEQQASEVAQDLEEMHLTRNAPLQETDPSTNLFSAEASDGISPVRYEKFLAIMSKLLVSDLFANESGSCAPELVVAAINEDLQQEEVFSPDEINSAFAQMENESKLMTGEGKVWRI
>XP_002615231_Clavispora_lusitaniae
MDDYDQPVDAVFGDRVRRFQEFLDQLNPAGSNYRAEIKDMLTKGRFRLCVSLDEIRDFDAEFWRGLLDMPVDFLPACERALRDTVLTIYDPNDSRFQPLDDNQQFYISFRGAFGHHQVTPRTISAGHLSKMVALEGIVTRASLVRPKVVRSVHYAEKTARFYAKSYRDNTTSFDAITTPAVYPVEDPDGNRLTPEYGFSTYRDHQKIAVQEMPETAPAGQLPRSVDVVLDDDLVDLAKPGDRVQIVGVYRALGGGSNNSSSFRTVVLANSVYPLHARSSGVAASEKLTDEDVRNINKLAKERRIFDILAQSLAPSIYGLDHIKKAVLLLLFGGVEKNLDNGSHLRGDINILMVGDPSTAKSQMLRFVLNTAALAIATTGRGSSGVGLTAAVTSDKETGERRLEAGAMVLADRGVVCIDEFDKMSDVDRVAIHEVMEQQTVTIAKAGIHTSLNARCSVIAAANPVFGQYDVHKDPHKNIALPDSLLSRFDLLFVVTDDVNQVKDRTVSEHVLRMHRFISPGMAEGEPVRERSAVSLAAGTEVEEDAEQPVFEKFNSLLHAGVAGRAAKGAAPTLLSISFLKKYVQYAKQRIRPVLNKKASEYIVATYTAFRNSDPADSYKRTAPVTARTLETLIRLATAHAKLRLSKTIEVRDAKVAEELLRYALFKETAKTKPKRRRIAMFGEEDEDADLDDGVDEEAESDSEEITPPPDEEPVAEDAQQDDEIADEMDHLHLSRTAPLEASTHTNVFSAENLEGISAERYAVFLRVMANLMSSLLFENSTGACPTEQVIESINEDLEQEEIFGPVEIESAFARMQDENKIMIGEGKVWKI
>XP_025341102_Candida_haemuloni
MDETIDQSIDAVFGDRVRRFQEFLDQNPENGINRRSAIKDMLMKGKFRLSVSLDEVREFDAEFWRGLLDSPVDYLPACERALRDTVLTIYDPNDNRYDELEDNQQFYVSFKGAFGGNHVTPRTISSDYLSKMVSIEGIVTRASLVRPKVIRSVHYSEKGARFYAKTYKDSTTSFDAISTPAVYPLEDPEGNKLTPEYGFSTYRDHQKISVQEMPESAPAGQLPRSVDIVVDDDLVDTTKPGDRVQIVGVYRALGGASNNSSSFKTVILANAVYPLHARSTGVAAHEKLTDQDVRDINKMAKEKNIFDILSNSLAPSIYGLDYIKKAVLLMMFGGSEKNLSNGTHLRGDINILMVGDPSTAKSQMLRFVLNTASLAIATTGRGSSGVGLTAAVTSDKETGERRLEAGAMVLADRGVVCIDEFDKMSDTDRVAIHEVMEQQTVTIAKAGIHTTLNARCSVIAAANPVFGQYDVHKDPHKNIALPDSLLSRFDLLFIVTDDVNQVKDRTVSEHVLRMHRFISAGLAEGEPVRERSVVSLAAGAEPVDENLDQPIFEKFNSLLHAGVARSGASGQTPTLLSIPFLKKYVQYAKQRIKPRLTERASSYIVSVYKDLRNSDTDVHRRTAPVTARTLETLIRLSTAHAKLRLSKSIDIKDAKVAEELLRFSLFRESNKKKPTKRRRAEPRYDEMDADSDEDEMDNEQEYAESAVQNVTRAAPVSEATTPSLSPEPPIREYDPQQTTPEPSPPLPAGVEENLRNMHLSRGQAPPLSETSASAAGQNVAETERISNERYSKFLEVMAHLMATDLFDGSEATCPVDTVIEEINVGLQQEEVFSVREIHNALARMNDENKIALSEGKVYKV
>XP_024715978_Candida_pseudohaemulonis
MDDTIDQPIDAVFGDRVRRFQEFLDQNPENGINHRSAIKDMLMKGKFRLSVLLDEVREFDVEFWRGLLDTPVDYLPACERALRDTVLTIYDPNDNRYDELDDNQQFYIAFKGAFGGNHVTPRTISSNYLSKMVSIEGIVTRASLVRPKVIRSVHYAEKTARFYAKTYKDNTTSFDAISTPAVYPLEDPEGNKLTPEYGFSTYRDHQKVSVQEMPESAPAGQLPRSVDIVLDDDLVDTTKPGDRVQIVGVYRALGGASNNSSSFRTVILANAVYPLHARSTGVAAHEKLTDQDVRDINKMAKDKNIFDILSNSLAPSIYGLDYIKKAVLLMMFGGSEKNLSNGAHLRGDINILMVGDPSTAKSQMLRFVLNTASLAIATTGRGSSGVGLTAAVTSDKETGERRLEAGAMVLADRGVVCIDEFDKMSDTDRVAIHEVMEQQTVTIAKAGIHTTLNARCSVIAAANPVFGQYDVHKDPHKNIALPDSLLSRFDLLFIVTDDVNQVKDRTVSEHVLRMHRFISAGLAEGEPVRERSVVSLAAGDDLVDESIEQPIFEKFNSLLHAGVARSGAGGQSPTILSIPFLKKYVQYAKQRIKPRLTERASLYIVSVYKDLRNSDTDIHRRTAPVTARTLETLIRLSTAHAKLRLSKSIDIKDAKVAEELLRYSLFRESNKKKPTKRRRAEPRYSELDADLEEDDVNEDVTSAAVQNASGGNLADDIPSLSPEEPIREYDPQQTTPEPSPPLAAGVEEEMRNMNLSRGQAPPLSENSNAFEQNIAEQLVGISNERYAKFLEVMSRIINTDLFANSEGCCAKETVIQEINEDLQQEEVFSADEMENAFNKMQDENIIMQVEDKIYKV
>XP_025338441_Candida_duobushaemulonis
MDDTIDQPIDAVFGDRVRRFQEFLDQNPENGINHRSAIKDMLMKGKFRLSVSLDEVREFDVEFWRGLLDTPVDFLPACERALRDTVLTIYDPNDNRYDELDDNQQFYIAFKGAFGGNHVTPRTISSNYLSKMVSIEGIVTRASLVRPKVIRSVHYAEKTARFYAKTYKDNTTSFDAISTPAVYPLEDPEGNKLTPISVQEMPESAPAGQLPRSVDIVLDDDLVDTTKPGDRVQIVGVYRALGGASNNSSSFRTVILANAVYPLHARSTGVAAHEKLTDQDVRDINKMAKDKNIFDILSNSLAPSIYGLDYIKKAVLLMMFGGSEKNLSNGAHLRGDINILMVGDPSTAKSQMLRFVLNTASLAIATTGRGSSGVGLTAAVTSDKETGERRLEAGAMVLADRGVVCIDEFDKMSDTDRVAIHEVMEQQTVTIAKAGIHTTLNARCSVIAAANPVFGQYDVHKDPHKNIALPDSLLSRFDLLFIVTDDVNQVKDRTVSEHVLRMHRFISAGLAEGEPVRERSVVSLAAGDDSVDESIEQPIFEKFNSLLHAGVARSGAGGQSPTILSIPFLKKYVQYAKQRIKPRLTERASSYIVSVYKDLRNSDTDIHRRTAPVTARTLETLIRLSTAHAKLRLSKSIDIKDAKVAEELLRYSLFRESNKKKPTKRRRAEPRYSELDADSEEDDVNEDVTSAAIQNASRGNLAGEMPSLSPEEPIREYDPQQTTPEPSPPLAAGVEEEMRNMNLSRGQAPPLSENSNAFEQNIAEQLVGISNERYAKFLEVMSRIINTDLFANSEGCCAKETVIQEINEDLQQEEVFSADEMENAFNKMQDENIIMQVEDKIYKV
>XP_028889880_Candida_auris
MDDLNDQVIDAVFSDRVKRFQEFLDQNSENGISHRSAIKDMLMKGKFRLPVSLDEIRDFDAEFWRGLLDTPVDYLPACERALRDTVMTIYDPHDNRYSEIDENQQFYISLKGAFGGNQVTPRTISSNFLSKMVSIEGIVTRASLVRPKVIRSVHYSEKAARFFAKNYKDNTTSFDAISTPAVYPLEDPNGNALTPEYGYSTYRDHQKISVQEMPESAPAGQLPRSVDIILDDDLVDTTKPGDRVQIVGIYRALGGGSNNSSSFKTVILANAVYPLHARSTGVAAHEKLTDQDVREINKMAKEKNIFDILSNSLAPSIYGLDYIKKAVLLMMFGGSEKNLANGTHLRGDINILMVGDPSTAKSQMLRFVLNTASLAIATTGRGSSGVGLTAAVTSDKETGERRLEAGAMVLADRGVVCIDEFDKMSDTDRVAIHEVMEQQTVTIAKAGIHTTLNARCSVIAAANPVFGQYDVHKDPHKNIALPDSLLSRFDLLFIVTDDVNQVKDRTVSEHVLRMHRFISAGLAEGEPVRERSVVSLATGEDPVDDSFEEPIFEKFNSLLHAGVARSGASGQTPTLLSIPFLKKYVQYAKQRIKPKLTERASSYIVSVYKDLRNSDTDVHRRTAPVTARTLETLIRLSTAHAKLRLSKSVDIKDAKVAEELLRYSLFRDAHNKKKTAKRRREEPRYGELDDEDDIDQELNVAEAAIHRATIAQTVRPDSEEPTGNRSSTLPAGVEENMRNMHISRGQAQPLSETTGSSHDHNVAVHAEGISAERYALFLQVMSRMINSTMFDSYGGACPKETIIEAINEDLQQEEVFSPIEIESAFAKMQDENKIMLSDDKVWKI
>NP_010882_Saccharomyces_cerevisiae
MEGSTGFDGDATTFFAPDAVFGDRVRRFQEFLDTFTSYRDSVRSIQVYNSNNAANYNDDQDDADERDLLGDDDGDDLEKEKKAASSTSLNILPHRIIISLDDLREFDRSFWSGILVEPAYFIPPAEKALTDLADSMDDVPHPNASAVSSRHPWKLSFKGSFGAHALSPRTLTAQHLNKLVSVEGIVTKTSLVRPKLIRSVHYAAKTGRFHYRDYTDATTTLTTRIPTPAIYPTEDTEGNKLTTEYGYSTFIDHQRITVQEMPEMAPAGQLPRSIDVILDDDLVDKTKPGDRVNVVGVFKSLGAGGMNQSNSNTLIGFKTLILGNTVYPLHARSTGVAARQMLTDFDIRNINKLSKKKDIFDILSQSLAPSIYGHDHIKKAILLMLMGGVEKNLENGSHLRGDINILMVGDPSTAKSQLLRFVLNTASLAIATTGRGSSGVGLTAAVTTDRETGERRLEAGAMVLADRGVVCIDEFDKMTDVDRVAIHEVMEQQTVTIAKAGIHTTLNARCSVIAAANPVFGQYDVNRDPHQNIALPDSLLSRFDLLFVVTDDINEIRDRSISEHVLRTHRYLPPGYLEGEPVRERLNLSLAVGEDADINPEEHSNSGAGVENEGEDDEDHVFEKFNPLLQAGAKLAKNKGNYNGTEIPKLVTIPFLRKYVQYAKERVIPQLTQEAINVIVKNYTDLRNDDNTKKSPITARTLETLIRLATAHAKVRLSKTVNKVDAKVAANLLRFALLGEDIGNDIDEEESEYEEALSKRSPQKSPKKRQRVRQPASNSGSPIKSTPRRSTASSVNATPSSARRILRFQDDEQNAGEDDNDIMSPLPADEEAELQRRLQLGLRVSPRRREHLHAPEEGSSGPLTEVGTPRLPNVSSAGQDDEQQQSVISFDNVEPGTISTGRLSLISGIIARLMQTEIFEEESYPVASLFERINEELPEEEKFSAQEYLAGLKIMSDRNNLMVADDKVWRV
>XP_018222632_Saccharomyces_eubayanus
MDSSTGFNGDATTFFAPDAVFGDRVRRFQEFLDTFTSYRDSVRSVQIYNHNNGTNYSEDQDDAGEQDLPGDEDGDDLEKEKKTASSTALNILPHRITISLDDLREFDRSFWSGILTEPAYFIPPAEKALTDLADSMDDVPHANASAVSSHHPWRLSFKGSFGAHALSPRTMTAQHLNKLVSVEGIVTKTSLVRPKLIRSVHYAAKTGRFHYRDYTDATTTLTTRIPTPAIYPTEDPEGNKLTTEYGYSTFIDHQRITVQEMPEMAPAGQLPRSIDVILDDDLVDKTKPGDRVNVVGVFKSLGAGGMNQSNSNTLIGFKTLILGNTVYPMHARSTGVAARQTLTDFDIRNINKLSKKKDIFDVLSQSLAPSIYGHDHIKKAILLMLMGGVEKNLENGSHLRGDINILMVGDPSTAKSQLLRFVLNTASLAIATTGRGSSGVGLTAAVTTDRETGERRLEAGAMVLADRGVVCIDEFDKMTDVDRVAIHEVMEQQTVTIAKAGIHTTLNARCSVIAAANPVFGQYDVNRDPHQNIALPDSLLSRFDLLFVVTDDINEIRDRSISEHVLRTHRYLPPGYLEGEPMRERLNLSLAVGDDADINPEDRSTSGTGGENEGEDEEDHVFEKFNPLLQAGAKLAKNKGDYNGTEIPKLVTIPFLRKYVQYAKERVIPQLTQEAVSVIVKNYTELRNDENTKKSPITARTLETLIRLATAHAKVRLSKTVNKTDAKVAANLLRFALLGEDIGNDIDQEESEYEEALSKRSPHKSPKKRQRVRQPASNSGSPIKATPRRSAAPSVNATPSSARRILRFQDDEEQGSGDDNDIMSPLPVDEEAELQRRLQLGLRVSPRRKEHLHTSDEGAPGPLTEMGTPRLPNVSSAGQDDEQQQYQQQQQSVISFENVEPGTISTGRLSLISGIIARLMQTEIFEEESYPVASLFERINEELPEEEKFSAQEYLAGLKIMSDRNNLMVADDKVWRV
>XP_033765782_Saccharomyces_paradoxus
MESSTGFDGDATTFFAPDAVFGDRVRRFQEFLDTFTSYRDSVRSIQVYNSNNATNYNDDQDDADERDLLGDDDGDDLEKEKKAASSASLNILPHRITISLDDLREFDRSFWSGILIEPAYFIPPAEKALTDLADSMEDIPHPNASAVSSRHPWKLSFKGSFGAHALSPRTLTAQHLNKLVSVEGIVTKTSLVRPKLIRSVHYAAKTGRFHYRDYTDATTTLTTRIPTPAIYPTEDTEGNKLTTEYGYSTFIDHQRITVQEMPEMAPAGQLPRSIDVILDDDLVDKTKPGDRVNVVGVFKSLGAGGMNQSNSNTLIGFKTLILGNTVYPLHARSTGVAARQTLTDFDIRNINKLSKKKDIFDILSQSLAPSIYGHDHIKKAILLMLMGGVEKNLENGSHLRGDINILMVGDPSTAKSQLLRFVLNTASLAIATTGRGSSGVGLTAAVTTDRETGERRLEAGAMVLADRGVVCIDEFDKMTDVDRVAIHEVMEQQTVTIAKAGIHTTLNARCSVIAAANPVFGQYDVNRDPHQNIALPDSLLSRFDLLFVVTDDINEIRDRSISEHVLRTHRYLPPGYLEGEPVRERLNLSLAVGEDADVNPEEHSNSGAGVENEGEDEEDHVFEKFNPLLQAGAKLAKNKGNYNGTEIPKLVTIPFLRKYVQYAKERVIPLLTQEAINVIVKNYTDLRNDDNTKKSPITARTLETLIRLATAHAKVRLSKTVNKADAKVAANLLRFALLGEDIGNDIDQEESEYEEALSKRSPQKSPKKRQRVGQPASNSGSPIKATPRRSTASSVNATPSSARRILRFQDDEEQASEDDNDIMSPLPADEEAELQRRLQLGLRVSPRRKEHLHTAEEGSSGPLTEVGTPRLPNVSSAGQDDEQHQQQRSVISFENVEPGTISTGRLSLISGIIARLMQTEIFEEESYPVASLFERINEELPEEEKFSAQEYLAGLKIMSDRNNLMVADDKVWRV
>XP_003677645_Naumovozyma_castellii
MDQSTMSAGANTTAAATNYEFDTTNAFAPDAVFIDRVRRFQEFLDTFADYKESIRSIQLYNSTSNNNVADDDDDLDLEDDIDAVKKQTTKTKPDVLPQRITISLDDLREFDRTFWVGILTEPAYFIPPAERALTDAANAIEENGSFAATQASSSTSSRTPWSLSFKGSFGAHALSPRTLNSQFLNKLISIEGIVTRTSLVRPKLIRSVHYAEKTGRFHYRDYTDATTTLTTKIPTPAIYPTEDTDGNKLITEYGYSTFVDHQRITIQEMPEMAPAGQLPRSIDVILDDDLVDKTKPGDRVNVIGVFKSLGAGGLNNGGNGGGADSGASMSGFRTLIIGNTVYPLHARSTGVSARQTLTDFDIRNINKLSKKKDIFDVLAQSLAPSIYGHEHIKRAILLMLMGGVEKNLENGSHLRGDINILMVGDPSTAKSQLLRFVLNTASLAIATTGRGSSGVGLTAAVTNDRETGERRLEAGAMVLADRGVVCIDEFDKMTDVDRVAIHEVMEQQTVTIAKAGIHTTLNARCSVIAAANPVFGQYDVNRDPHQNIALPDSLLSRFDLLFVVTDDINEIRDRSISEHVLRTHRYLPPGYLEGEPIRERLNLSLAVGVDDNINEENKDGGEEDEEDQVFEKFNPLLQAGAKLAKNKGNHNGTEIPKLVTIPFLRKYVQYAKERVIPQLTQQAIDVIVKNYADLRNDENTKKSPITARTLETLIRLATAHAKVRLSKTVNKRDANVAAGLLRYALLGEDIGDDIYNDSDEMETPKRSPHKSPKKKQRTTRQSVPGTSTGSPVKAKSRVSPSKRTPRRKLTLQDDEEVDSENQDDEDYIEEGYSDSDHPMVPLSQSEEEALQKRMEMGLRVSTRRQEQLASSQTGGGPLTEMGSPRIPNIATNEEESEEQESITYENVDSNIISTGRLSLLSGIIAGLMQTDLFEDDSYPVDALLDKVNEDLQDEEKFSMAEYLAGLKVMANRNNLMVTEGKVWQV
>XP_003671056_Naumovozyma_dairenensis
MATDIAASGSTQGYQFDTTNLYAPDAVFVDRVRRFQEFLDTFSDYKESIRNIQLYNSAKDQIDPNDDVDNFLDEDDDIDKAKKASSSSKSNILPQRVTISLDDLREFDRSFWTGILTEPAYFIPPAEKALTDAAHSMEELSTHNNSNATASSKSQWHLSFKGSFGSHALSPRTLNAQFLNKLISVEGIVTRTSLVRPKLIRSVHYAEQTGRFHYRDYTDATTTLTTRIPTPAVYPTEDPDGNKLTTEYGYSTFVDHQRITVQEMPEMAPAGQLPRSIDVILDDDLVDKTKPGDRINIIGVFKSMGAGGMNSNNKSAGSLGGFRTLIIGNTVYPLHARSTGVSARQNLSDFDIRNINKLSKRKDIFDLLAQSLAPSIYGHDHIKRAILLMLMGGVEKNLPNGSHLRGDINILMVGDPSTAKSQLLRFVLNTASLAIATTGRGSSGVGLTAAVTTDKETGERRLEAGAMVLADRGVVCIDEFDKMTDVDRVAIHEVMEQQTVTIAKAGIHTTLNARCSVIAAANPVFGQYDVNRDPHHNIALPDSLLSRFDLLFVVTDDINEIRDRSISEHVLRTHRYLPPGYLEGEPIRERLNLSLAVGVDDANEDENEDVDGEGDEEDRIFEKFNPLLQAGAKLATNKGNHNGTKIPKLVTIPFVRKYIQYAKERVVPQLTQKAIDIIVKNYADLRNDENIKKSPITARTLETLIRLATAHAKVRLSKTVDKRDAMIAAGLLRFALLGEEVGDEFYESDQEESLLNRSPKRSPKKRQRITRRSTEDNDNANATYSPLRATRLTTASAASSVKASPARRKLQLSDEDEAEEAYEDEEESDDNMTKLPEEEEEDLRKRLELGLRVSPRRREQLIQGGPLTDAPKMTNVSSLSTDEKEKEEEQEEQEQEISSFANVKMGSISTGRVSLISGIIAGIMQTEVFDDECYPVTDLYERINEQLPEEEKFSIPEYLAGLKIMADRNNLMIADEKVWRV
>XP_003957344_Kazachstania_africana
MDQSTTINEFEIDQANAFAPDAVFGDRVRRFQEFLDTFSSYKEQIRNIQIYNGNIHTADKSLDDEYDDFNDDDYKKKNSNANSVNILPQRITISLDELREFDRSFWTGILAEPSYFIPPAEKALTDMASTLDDIPNNDYNSSLSSKRPWRLSFKGSFGSHALSPRTLNSQFLNKLISIEGIVTRTSLVRPKLIRSVHFAEKTGRFHYRDYTDSTTTLTTQIPTPAIYPTEDTEGNKLTTEYGYSTYIDHQRITVQEMPEMAPAGQLPRSIDIILDDDLVDKTKPGDRVNVIGVFKSLGAGGLTQSNSKTQHGFRTLIIGNSVYPLHARSTGVSAKEVLTDYDIRNINKLARRDDIFDLLSQSLAPSIYGHENIKRAILLMLLGGVEKNLENGSHLRGDINILMVGDPSTAKSQLLRFVLNTASLAIATTGRGSSGVGLTAAVTTDRETGERRLEAGAMVLADRGVVCIDEFDKMTDVDRVAIHEVMEQQTVTIAKAGIHTTLNARCSVIAAANPVFGQYDVNRDPHQNIALPDSLLSRFDLLFVVTDDINEIRDRSISEHVLRTHRYLPPGYLEGEPIRERLNLSLAVGVEGENEEDERERIGALNNDEEDDNVFEKFNPLLQAGAILARNKGDHNGTKVPSLVTIPFLRKYIQYAKERVIPQLTQEAVDVIVKNYAALRNDENTKKSPITARTLETLIRLSTAHAKVRLSKTVNQHDALVAAHLLRFALLGEDVDMDEFFNGDDEEESLRKRSPKKSPKKRQRVRATPRSQSGRSTPHGKPRSTESSVLTPRRRLSFDENAEDSEDAEYNDDRDDEDYTPIATEEEETLMRRLERGLRVSPRRKEKNASSLGPAGPLKEVDTPSLANVASAAHTEGAGQEQQYHRHQEQEGRTVVTFDTHEPGSISTSRLSIISGIIARLMQTELFEDESYPVSSLFERINEELPEEDKFSPSEYLAGLELMADRNNLMVADDKVWRV
>XP_022465356_Kazachstania_naganishii
MLENFARLVLASNQHRRQHSSAMDQSTYELDAVGPDALFNDRVRRFQEFLDTFATYKDAVTRVWQQQQEQQHYDEKKPLESGAPPARRITVSLDDLREFDRSFWTGVLTQPAYFIPPAERALSDTAAVLALSAADGGAGARAAWRLSFSGALGAHALSPRTLDSTFLNKLVAVEGIVTRTSLVRPKLIRSVHFAQKTGRFHYRDYTDATTTLTTSIPTPAIYPTEDPEGNKLTTEYGYSTYVDHQRITVQEMPESAPAGQLPRSVDIILDDDLVDRTKPGDRVVIVGVFKSMGAGGLNKQDSGAAQQGGFRTLVLGNAVYPLHARSTGVSAHETLSDFDIRKINKLSQRRDVFEILAQSLAPSIYGHEHIKRAILLMLLGGVEKNLDNGSHLRGDINILMVGDPSTAKSQLLRFVLNTASLAIATTGRGSSGVGLTAAVTTDRETGERRLEAGAMVLADRGVVCIDEFDKMTDVDRVAIHEVMEQQTVTIAKAGIHTTLNARCSVIAAANPVYGQYDVNRDPHQNIALPDSLLSRFDLLFVVTDDINEIRDRSISEHVLRTHRYLPPGYLEGEPIRESINLSLAVGVPDADAAEDATGRGNEGQQEEDDSVFEKFNPLLQAGAKLARNRGDYNGTEIPQLVAIPFLRKYIQYAKERITPQLTQDAVNIIVKQYAELRNDENTKKSPITPRTLETLIRLATAHAKVRLSRTVERRDAHAAAGLLRFALLGEDIGDDLADNEFDSPRRSPKKSPKKKPRVSTTSSPSKASSLSSTPMGVTSTPRGTLRRLRLDDEDYEDAGEGAGDNNDAQEAEVMSPLAHEEELELQRRLEMGLRVSPRRQEQLSSPSKKSAGPLTERDTPSLPNLPAGDQQQSQSQIQLQLQLQQEEESAQSFANVERSSISTSRLSLISGIIAKLMQTELFEEECYPVSALLDRINEQVPEEDQFTAPEYLAGLEIMSDRNNLMISEDKVWRV
>XP_448833_Candida_glabrata
MDGGIEDSGAFFAPDAVFGDRVRRFQEFLEVFEQYKDDVKAILAKNSASLASELGNIDEDAEEDVDLMDDIDKSKKNVSDGPNAVPHRITISLDDLRDFDRKFWRGVLNEPAYYIPPAERALSEIATALDDSPRNTVDAVSAKRPWRLSFKGSFGSHTLSPGTLNAMYLNKLVSIEGIVTKTSLVRPKLMRSVHYAEKTGRFHYRDYTDSTTSLTTRVPTPAIYPTEDPDGNKLTTEYGFSTYIDHQRITVQEMPEMAQVGPVPRSVDIILDDDLVDKTKPGDRINVVGVFKSVGAGGLNQGESNTLNGFRTLIIGNSVYPLHARSTGVSAKETLNDLDIRNINKLSKRGDIFEILAQSLAPSIYGHENIKRAVLLMLFGGVEKNLENGSHLRGDINILMVGDPSTAKSQMLRFVLNTASLAIATTGRGSSGVGLTAAVTTDRETGERRLEAGAMVLADRGIVCIDEFDKMTDVDRVAIHEVMEQQTVTIAKAGIHTTLNSRCSVIAAANPVFGQYDVNRDPHQNIALPDSLLSRFDLLFVVTDDINEARDRSISEHVLRTHRYLSPGMVEGEPVRDRLNLSLAVGTDEDDENANDNTNQDEEDQVFEKFNPLLQAGAMLAKNRGNYNGTEIPKLVKISFLRKYVQYAKERVVPQLTTEAVDVIVKNYTDLRNDENTKKSPITARTLETLIRLATAHAKVRLSRTVDKVDATVAANLLRFSLLGEDVGEITDADLQMDFEYPSNRNSPKKSPKKKQRLGPRGYGLSPSKSNRGSPVKRLDFGDSQAEERLDASQIEEEDVLEPGMEELHISDDANLHRRLERELRGSPLRSTQQGPLTEVTTPRMPNISTAGQEEDNGNQDISVDTVDQSNISTARLSLLSGLVARLMQTDLFEEESYPVDALFDVINGELAEEEKFTKTEYLAGLKVMAQRNNLMIAEEKVWRV
>XP_004178580_Tetrapisispora_blattae
MDQDHSIPQDAVFSDRQRRFNEFLDTFNTYKDEIRAIQIHNADVQNGNSDSDKLLPKRITISLDDLRQFDLAYWKGMLDSPSFFIPPAERALTELANAMDTTSTVPNTISQMAYSPLSWKLSFKGSFGSHTLSPRTLTSQHLNKLVSLQGIITRTSLVRPKLLRSVHYTEKTARFLYRDYTDSTTTLTTNIPTPAIYPTEDSDGNKLTTEYGYSTYMDHQSITIQEMPEMAPPGQLPRSVDIILDDDLVDSTKPGDRCNIIGVYKSLGAGGLQNSGGNNRNGNTLSGFKTLVIGNSVYPLHARSTGVASKQTLSDIDIRNINKLAKRKDIFDILAQSLAPSIYGHEHIKMAVLLMLLGGVEKNLDNGSHLRGDINILMVGDPSTAKSQMLRFVLNTASLAIATTGRGSSGVGLTAAVTTDKETGERRLEAGAMVLADRGIVCIDEFDKMSDVDRVAIHEVMEQQTVTIAKAGIHTTLNARCSVIAAANPVFGQYDTNRDPQHNIALPDSLLSRFDLLFVVTDDINEIRDRAISEHVLRTHRYLPPGYLEGEPIRELLNLSLSVGTEDDSTNADSNNLNSNNSWDPTSEDDDQVFEKFNPLLQAGAKLAKNRGDHNGTEIPKLVTIPFLRKYVQYAKERVVPQLTHEATNIIVKSYTELRNDENTKKSPVTARTLETLIRLSTAHAKVRLSKTVTKVDALVANRLLRFALLGEDVGDDISFVDVSSPTRSPTKSPKKKARTNLSASTSPLKFRTPIRADSASATASITGSVRRRLDFDEDDVNGDDDDTLAPSSQNAVAEEEELQRRLQSRLRTPSRISSQQPASSPHKPLSEMSTPQLRNTSQTGPSLTANVIRSPVIESSTQEPHNASVPENTEAGVISTGRLSLVSSIIAQLMQSELFEEESYPVDALLDRINEELENEEKFSKAEYLAGLQIMADRNNLMIADDKVWRV
>XP_003688446_Tetrapisispora_phaffii
MDVDTDATTFTPDAAFSDRVRRFQEFLDSFSIYKDHIRSIQSHNANVLNSLDGKDYSDVDLDLDSGDIDKTGVKEGSRVSEPLPLRITISLDELREFDRSFWSGMLIDPSNFILPAEKAITDLASSIDDLPNLQSNSASLSSKKSWKLSFRGAFGAHALSPRSLNSLFLNKLVSIEGIVTKTSLVRPKLIRSVHFAENTGRFHYRDYTDATTTLTTRVPTPAIYPTEDSEGNKLTTEYGYSTFLDHQRITVQEMPEMAPAGQLPRSIDIILDDDLVDTTKPGDRVNIIGVFKSLGAGGMDQDSSALTAFKTLIIGNTVYPLHARSTGVAARQALTDVDIRNINKVSKRSDIFDLLSQSLAPSIYGHDHIKRAVLLMLMGGMEKNLDNGSHLRGDINILMVGDPSTAKSQMLRFVLNTASLAIATTGRGSSGVGLTAAVTTDRETGERRLEAGAMVLADRGIVCIDEFDKMSDADRVAIHEVMEQQTVTIAKAGIHTTLNARCSVIAAANPVFGQYDINRDPHQNIALPDSLLSRFDLLFVVTDDINEIRDRSISEHVLRTHRYLPPGYLEGEPIRERINLSLAVGVDDEDENDAQNEANANDDDENQIFEKYNPLLQAGAKLAKNKGNHNGTEIPKIVTIPFLRKYVQYAKERIQPQLTKEATDVIVKNYADLRNDENSKKSPITARTLETLIRLATAHAKVRLSRVVNKRDALLAVNLLRFALLGEDVGNDIFYEDSDAEESLMNRSPKKSPRKKTRGSARSSPVKSTPRKGTVSSPVSNSARRNLGIVDSDYEQDEPINIEDEEQLEDRIRRGLRVSPRRREQLSQQSAENAGPLSDTPRLSNMSNSTHTTSFDIENVSNSKISTARLSLLSGITARLMQSGIFEDESYPLEGLFGLINEELPDEEKFTEEEYMAGLMIMAERNNLMLADNKVWRV
>XP_001642380_Vanderwaltozyma_polyspora
MSDQPSSPSRNVNQNAPSSPNGAEPSSMPPQPSSPALFYNSSSSQRDTYERDSANRNSNRNRNSDNGVTGSSPFRYPSSSSQNIGSQRSDHRGQGRNPNQTRLSSQPNRLSDFRSDRSVPHSSSSLNGRSNGHRSQMRRNDIHASDLSSPRRIVNFDSRSGLLSSSSSAPPSEASEPLRIIWGTNVSIQECANNFRNFLMSFKYKYRKTLDERESSINDTTDEELYYIKQLNELRELGISNLNLDSRNLLAFKQTEELYYQLLNYPQEVISIMDQTIKDCMVSLVVDNDLDFDLDEIETKFYKVRPFNVGTKKGMRELNPNDIDKLISIKGLVLRSTPVIPDMKVAFFKCNVCDHTMAVEIDRGVIQEPARCERIDCNEANSLSLIHNRCSFADKQVIKLQETPDLVPDGQTPHSVSLCVYDELVDSCRAGDRIEVTGTFRSIPVRVNSRQRVLKSLYKTYVDVVHVRKVSDKRMDVDTSTVEQELLQNKLDNNEIQEVRRLTDEDLEKIRSVAEREDLYELLARSIAPSIFELDDVKKGILLQLFGGTNKKFTKGGRYRGDINILLCGDPSTSKSQVLQYVHKISPRGVYTSGKGSSAVGLTAYITRDVDTKQLVLESGALVLSDGGVCCIDEFDKMNDSTRSVLHEVMEQQTISIAKAGIITTLNARTSILASANPIGSRYNPNLPVTQNIDLPPPLLSRFDLVYLVLDKVDMDTDRDLALHLTRLYMEDKPKHVTNSDILPVDFLTMYINYSKANIHPVITESAKVELVKEYVNMRKMGDDSRSDEKRITATTRQLESMIRLSEAHAKMRLSESVNVEDVQEAVRLIKSAIKDYATDPKTGKIDMNLVQTGKSVIQRKLQEDLAREVIKILTDHTSDSMTYNTLTKILNEQSQDRVDSSDISETLARLQQEDKVIVLGEGVRRSIRLNTRV
>XP_003680362_Torulaspora_delbrueckii
MSHLSIMKNHFFFSTIQNNSIITKKVLNMDLGTEADGDYNFVPDAVFSDRVRRFQEFLDTFTIYRDAVRSVQLYNSAIENGSEKKTGNPDVLLQRITISLDDLREFDRTFWTGVLNAPAHFIPPAEKALTELATSINDVPQNHSIRASLSAKRPWCLSFKGSFGSHALSPRTLNSHFLNKLVSLEGIVTRTSLVRPKIVRSVHFAEKTGRFHYRDYTDSTTTLTTRIPTPAIYPTEDQDGNKLTTEYGYCTYLDHQRITVQEMPEMAPAGQLPRSVDIILDDDLVDKTKPGDRINVVGVFKSLGAGGLNQSDSNALNGFRTLIIGNTVYPLHARSTGVSARQTLTDFDIRNINKLAKRVDIFDVLAQSLAPSIYGHEHIKRAVLLMLMGGVEKNLENGSHLRGDINILMVGDPSTAKSQMLRFVLNTASLAIATTGRGSSGVGLTAAVTTDRETGERRLEAGAMVLADRGIVCIDEFDKMTDVDRVAIHEVMEQQTVTIAKAGIHTTLNARCSVIAAANPVFGQYDVNRDPHQNIALPDSLLSRFDLLFVVTDDINEIRDRSISEHVLRTHRYLPPGYLEGEPIRESLNLSLSVGADDEEEDSIENPKHKGGQDGDMDEEDSVFEKFNPLLQAGAKLAKNRGNHNGSDIPSIVAIPFLRKYIQYAKERVQPQLTQEAIDVIVKSYAELRNDENTKKSPITARTLETLIRLATAHAKVRLSKTVNRRDALVASNLLRFALLGEDVGSEIYYEDESEEELLQKVSPKKSPKKKQRIRQRNDIASSPTKITTPSRTPNLSSRGGTPSTIRSRRKLTFVDDDDDDVEDESDQSAGKVGKAMLPLPQNEEEDLQRRLQQGLRVSPRRQEQAPAPGGPLTEVAGTPRLPNLSTAGQDEGDQEENDAFLAEYEPGSISTGRLSLISGIIARLMQTDLFEEESYPKVALLERINEELTDEEKFQVPEYLAGLRIMQARNNLMISDEDGKVYKV
>XP_037145094_Zygotorulaspora_mrakii
MDYADGNANGPENDLNFAPDAVFSDRVRRFQEFLDSFTVYKDAVRSIQLYNSSITDVQNSDLDKPKKDSENANESLIQRVTISLDDLREFDRSFWYGVLNDPAHFIPPAEKALTELASSMNDTPTSAASDSLSARHPWRSSFKGSFGSHALSPRTLNSNFLNKMISVEGIVTRTSLVRPKLVRSVHFAEKTGRFHYRDYTDSTTTLTTRIPTPAIYPTEDADGNKLTTEYGYCTYLDHQRITVQEMPEMAPAGQLPRSVDVILDDDLVDKTKPGDRINIIGVYKSMGAGGLNQGESNTLNGFRTLIIGNTVYPLHARSTGVSARQTLSDNDIRNINKLSKRTDIFDVLAQSLAPSIYGHEHIKRAVLLMLMGGVEKNLENGSHLRGDINILMVGDPSTAKSQMLRFVLNTASLAIATTGRGSSGVGLTAAVTTDKETGERRLEAGAMVLADRGVVCIDEFDKMTDVDRVAIHEVMEQQTVTIAKAGIHTTLNARCSVIAAANPVFGQYDINRDPHQNIALPDSLLSRFDLLFVVTDDINEIRDRSISEHVLRTHRYLPPGYLEGEPIRESINLSLAVGVDEDQEENLENPNEMQAMNDEDDEEHIFEKFNPLLQAGAKLAKNRGNHLGDEIPSIVTIPFLRKYVQYAKERVVPQLTTDAIDVIVKGYSELRSDENTKKSPITARTLETLIRLSTAHAKVRLSKTVNKRDALVASSLLRLALLGEDIGNDIYYDDLSDEVTKRSPHKSPKKKPRSNGSSNSSPNKPRTPSRRTTPLAMGTNSATRRRLQFDPRNQDEDYEVELHEKLQDEASELTRQPNMSPLPADEEEDLQRRLQLGLRVSPRRKDQLSPGNTGPLSEVGGTPRLPNVPAAAQNDDEQIQITASFEDTEPGTISTGRLSLISGIIARLTQTELFEEESYPVASLFDRINEELEEEEKFSAPEYLAGLRIMAERNNLMVADGKVWRV
>XP_002497419_Zygosaccharomyces_rouxii
MDSDTAALAPDALFSDRVRRFQEFLDTFTSYRDTVRALQLTQDDNEGPLHQRVTISLDELREFDRSYWSGILNNPAQFIPPAERALTELAQSIGDLPSSHRARTAPVAQRPWKISFKGSFGSHSLSPRTLTSHHLNKLISLQGIVTRTSLVRPKILRSVHFAEKTGRFHYRDYTDSTTTLTTRIPTPAIYPTEDQEGNKLTTEYGYCTYMDHQRVSVQEMPESAPAGQLPRSIDVILDDDLVDKTKPGDRIQIVGVFKSMGAGGLTQNDSGNLGGFRTLIVGNTVYPLHARSTGVSATQTLTDSDIRNINKLSKRADIFDILSQSLAPSIFGHEYVKRAVLLMLLGGVEKNLDNGSHLRGDINILMVGDPSTAKSQMLRFVLNTAPLAIATTGRGSSGVGLTAAVNTDRETGERRLEAGAMVLADRGIVCIDEFDKMSDVDRVAIHEVMEQQTVTIAKAGIHTTLNARCSVIAAANPLYGQYDVNRDPHQNIALPDSLLSRFDLLFVVTDDINEIKDRSISEHVLRTHRYLPPGYLEGEPIRESLNLSLSVGTQEEDEAGQDAVNSGNTNEDEDEEEHVFEKFNPLLQGAAGAARAAAGGGIVKPIVTIPFLRKYIQYAKERIVPQLTQEAIDVIVRNYSDLRNDQNTKKSPITARTLETLIRLSTSHAKVRLSKTVNKRDAIIAAKLLRFSLLGEDVGSDLYDLDDSEDDITLKRSPHKSPKKRQRVRGTPSKPSTPSKPIPENLAETPIRRKLQFDPVSGEQSHQQQYEEGDGTNDSDNDYDEVMSPLPSDEEHDLQDRLQRGLRVSPRRRRQVSSTGDAPPPTTTTGPLSEVHGAPRIPNLPPTSHEEYEPQERTISYENVAPGTISTGRLSLISGIVARIMQSPIYEDECYPLAALLDRINEQVPDEDEFSFPEYLAALEVMEKRNNLMVAGDKVWRVS
>XP_003645862_Eremothecium_cymbalariae
MEAQSYDARFSDRVRRFQEFLDSHTEYTDRIRAILVHNGVDDGSDASVASGLTWENKSGKLAGAGGKLPQRIVISLDELREFDRVYWKGILRQPAYFLPPAEHAVGEIAMAFDDSASNRAIANSSSSRWRLSFKGAFGSHALSPRTLTSMHLNRLVSVEGIVTKTSLVRPKLLRSVHISEVSNTHYYRDYRDATTTLVTEVPTPAIYPESDPEGNKLLTEYGYCAYMDHQRITVQEMPEKAPPGQLPRSIDIILDDDLVDRTKPGDRISVVGLYKSIGNGGMSGGSSSDQGNNGLSGFRTLLIGNTVYPLHARSTGVSASHRLSDSDIRNINKLSKRPDVFELVSQSLAPSIYGHEYIKKAVLLMMLGGVEKNLENGSHLRGDINILMVGDPSTAKSQMLRFVLNTAALAIATTGRGSSGVGLTAAVTMDRETGERRLEAGAMVLADRGIVCIDEFDKMSDVDRVAIHEVMEQQTVTIAKAGIHTTLNARCSVIAAANPVFGQYDVNKDPHKNIALPDSLLSRFDLLFVVTDDINDIRDRAISEHVLRAHRYLPPGYMEGEPIREYVNLSLSVGEGAYGSGSVSTGSAADDDEDENADDNSKVFEKFDPLLHAGAKLAKNRGNHRGTELPKIVSIPFLRKYVQYAKDRISPVLTQDAVDIIVHTYSELRNDQNTKKSPITARTLETLIRLSSAHAKVRLSKLVEAQDSKVAAQLLRFSLLGEEDPKSPTLGNGSPSKSPRKKQRTRIYVSDDINTEDNIPLPAPTSSSITATPLRQTAATSLGLIDSDSDSEEDDDDVPEGIDTGTPMTRLPADVLSDLQHRMERGLRVSPRLASRRRLLSEAENTSNPVVPPVSQIHLNSQQVTATSQSSDPSFAPPDEVVSMEHTESGTISPGRITLISSIIARLMQTDIFEDEHYPIAGLLDKVNEELPDEEKFSPQEYLAGLKIMSDRNNLMIAEEKVWRV
>NP_985902_Eremothecium_gossypii
MELPLNEAHDALFSDRVRRFQEFLDSHDAYADEIRAILVHNGLNAERGDGAWDKKSGPAGASLPRRLTVSLDDIREFDRAYWTGLLVQPAYFLPAAERAVTDLAAVLEDTRVARAAGPSSEWRLSFRGAFGAHALSPRTLMATHLNQLVSIEGIVTRTSLVRPKLLRSVHLSKNTGAHYYRDYRDATTTLVTEVPTPAIYPEADPEGNPLNTEYGYSTYMDHQRVTVQEMPEKAPPGQLPRSVDVILDDDLVDKTKPGDRVNIVGVFKSIGAGGMSGGSSSDHGNNGLAGFKTLIIGNTVYPLHARSTGVAASERLSDTDIRNINKLAKSADVFDLLAQSLAPSIYGHEHIKKAVLLMLMGGVEKNLENGSHLRGDINILMVGDPSTAKSQMLRFVLNTAALAIATTGRGSSGVGLTAAVTMDRETGERRLEAGAMVLADRGIVCIDEFDKMSDVDRVAIHEVMEQQTVTIAKAGIHTTLNARCSVIAAANPVFGQYDVNKDPHKNIALPDSLLSRFDLLFVVTDDINDVRDRAISEHVLRTHRYLPPGYMEGEPIREAINLSLSVGTDGVSIDPDADDDTTDKVFEKYDPLLHAGAKLAKNRGDHRGAELPKVVSIPFIRKYVQYAKERIVPVLTQDAVNIIVKTYCDLRNDQNTKKSPITARTLETLIRLSNAHAKVRLSKLVEARDANVAAQLLRFALLGEDLSSTASDSALQHSPRKRQRTRMYTEEEPAPALQQSHSGADADATSSSIVATPIRARNLPRDIDPDASDAEDDGDAVYLPDSITSLTPMTRLPHDEELDLQRRMERGLRVSPRLASRRILSDSENLPAHPPTSAASMRQHLQQAAHSPSRAPDESATVEHIEPGSISPGRLSIISGIIARLMQTDLFEDEHYPIIALLEKVNEELPEEDKFSMEEYLAGLNIMSDRNNLMIAEDKVWRV
>XP_454957_Kluyveromyces_lactis
MSDAMNQTSDAVFTDRMRRFQEFLDTHSHYTREIRSILEFNSNVVKEKKTDDDYLNTADKDTMDHDTNQLPLRITVSLDDLREFDKTFWTGLLQVPSFFLPPAERAVSETAMALDDSPLGFRGFQNDPSRQWRLSFKGSFGPNSLSPRTLNSTHLNKLISVEGIVTRTSLVRPKLLRSVHYAQTTGHHHYRDYRDATTTLTTSVPTPAIYPEEDQEGNKLVTEYGFCHYMDHQRITVQEMPEKAPPGQLPRSIDVILDDDLVDKTKPGDRINIVGVYKSLGAGGLTGGSNNNDKGNGALSGFRTVVIGNTVYPLHARSTGVSAVETLSDNDIRNINKLSMHDNIFDTLSQSLAPSIYGHEHIKKAILLMLMGGVEKNLPNGSHLRGDINILMVGDPSTAKSQMLRFVLNTAALAIATTGRGSSGVGLTAAVTTDKETGERRLEAGAMVLADRGIVCIDEFDKMSDVDRVAIHEVMEQQTVTIAKAGIHTTLNARCSVIAAANPVFGQYDVNKDPHKNIALPDSLLSRFDLLFVVTDDINDIRDRAISEHVLRTHRYLPPGYLEGEPVREQINLSLAVGEDIENEEEDDDEDVVFEKFNPLLHAGAKLAKNRGDSNGSELPQIVAIPFIRKYIQYAKERIIPQLTQEAVDVIIKSYSNLRNDQNTKKSPITARTLETLIRLSSAHAKVRLSKKVELEDAKVATQLLRFALLGEDGANFDEQEFAEGRTTEKSPRKKPRASPRKKRGAVYKEVDSEDAEEDQEMAETQPDPADGLESTMVRLAPEQEEDLQRRLEQNLRVSPRRQLSVERRVLSQSDHQQQVLHHSSQSSTGPLETGSQLEPSHMTLDFMSIEEMDQGSISTGRLSSLSGIVARLMQSDIFEEESYPVAALFERINEQVPEEEKFTVDEYVAGLRIMSDRNNLMVADGKVWRV
>XP_022674220_Kluyveromyces_marxianus
MSDALNQTSDAVFTDRMRRFQEFLDTHSHYTREIRSILEFNSNVVKDKKEDDDFMDNMDKDMMEYDSDRLPLRLVISLDDLREFDKTFWTGLLQLPSFFLPAAERAVSETAMALDDTPLGFRGFQNDPRRQWKLSFKGSFGPNSLSPRTLNSTHLNKLISIEGIVTRTSLVRPKLLRSVHYAQATGHHHYRDYRDATTTLTTSVPTPAIYPEEDQEGNKLVTEYGFCHYMDHQRITVQEMPEKAPPGQLPRSIDVILDDDLVDKTKPGDRLNVVGVYKSLGAGGLTGGSNNNDKGNGALSGFRTVIIGNTVYPLHARSTGVSAIESLSDNDIRNINKLSMRKDIFETLSQSLAPSIYGHEQIKKAILLMLMGGVEKNLANGSHLRGDINILMVGDPSTAKSQMLRFVLNTAALAIATTGRGSSGVGLTAAVTTDKETGERRLEAGAMVLADRGIVCIDEFDKMSDVDRVAIHEVMEQQTVTIAKAGIHTTLNARCSVIAAANPVFGQYDVNKDPHKNIALPDSLLSRFDLLFVVTDDINDIRDRAISEHVLRTHRYLPPGYLEGEPIREQINLSLAIGEDEDEEEDEEEEDIVFEKFNPLLHAGAKLAKNKGDSNGNEVPQIIAIPFIRKYIQYAKERIVPQLTQEAVDVIIKAYSNLRNDQNTKKSPITARTLETLIRLSSAHAKVRLSKKVELEDAKVASQLLRFALLGEDSAGVDEDEFSQGRTSERSPRKKPRASPKKKKTSTYRDTNSDEENVGLEEDTGEDLDQDMEGTQQDHPSDLESTMVQLPPDQEEDLQRRLEQNLRVSPRRLQHTLERRILSQTDHQQQISSQSSNNSTGPLETGSQLQQSQISLDFMSIDDMDQGSISTGRLSSLSGIVARLMQSDIFEEESYPVASLFDRINEQVPEEEKFSVEEYVAGLRIMSDRNNLMIADGKVWRV
>XP_022629327_Lachancea_lanzarotensis
MDAINATPDAVFSDRVRRFQEFLDTFTSYKDSIRSVQLFNLPDNAKSEAYEEEKKAGLESAKLPQRVTVSLDDLREFDRSFWIGILNTPAQFVPAAERAVTETALILEENHTSTGAGVNVASAQQWKLSFRGSFGAHALSPRTLNSHHLNKLLSIEGIVTKVSLVRPKLLRSVHYAEKTGRFHYRDYRDATTSLTTQIPTPAIYPTEDPEGNRLTTEYGYSTYIDHQRVTVQEMPEKAPPGQLPRSIDVIMDEDLVDKTKPGDRVNIVGVYKSLGGGGLNSGSDQGATLSGFKTMILANTVYPLHARSTGVAAIQALSDSDIRNINKLSRRDDIFDLLSQSLAPSIYGHDHIKKAILLMLLGGVEKNLENGSHLRGDINVLMVGDPSTAKSQLLRFVLNTASLAIATTGRGSSGVGLTAAVTMDRETGERRLEAGAMVLADRGIVCIDEFDKMSDVDRVAIHEVMEQQTVTIAKAGIHTTLNARCSVIAAANPVFGQYDLNKDPHYNIALPDSLLSRFDLLFVVTDDINENTDRAISEHVLRTHRYLPPGYLEGEPIREAINLSLSVGEEAVANEEEEDDDEDDENKVFEKFNPLLHAGAKLARNRGNRQGTELPQIVSIPFLRKYVQYTKERVVPTLTQEATILVVKTYSDLRNDQNTKKSPITPRTLETLIRLASAHAKVRLSKTVDRQDARVAAQLLKFALLGEEDFGPDLDSGNDTQRSPTKSPRKKQRVRNGVPVITPLQSSPTRGPFPSTSTPSRGGNNRRGNIFSDTESDEENASPNLEQDDFMEEDPSDMTALPEEQESDLQRRLESGLRVSPRRRQPLQQTTAETPVTEDGRQILSASENFHSRPLLAADPPQHDQEIVSTDTMEPGSISTSRLSLFSGIMAQLMQSDLFEDESYPVASLLDKVNEDLAEEDKFNAPEYLAGLKIMSDRNNLMVAEEKVWRV
>XP_002552378_Lachancea_thermotolerans
MASVTNARLPVRVLKLETSIFSHRSTPQLIVETERVPLVFLLPRNPTFESMESINDTPDAVFGDRVRRFQEFLDTFSSYKDAIRFVQLHNLSDQAFSQDPTKLKSEVEGKVSQRITVSLDDLREFDRSFWAGILNMPAQYVPAAERALSETAMTLEESPAGNLGNLLAQQWKLSFRGSFGAHALSPRTLNSHHLNKLISVEGIVTKVSLVRPKLLRSVHYAEKTGRFHYRDYRDATTTLTTQIPTPAIYPTEDPEGNRLTTEYGYSTYVDHQRITVQEMPEKAPPGQLPRSIDVIMDEDLVDKAKPGDRINIVGIYKSLGGGGLSAGSGGKDQTGALSGFRTVILANTAYPLHARSTGVAARQALSDSDIRNINKLSKKDDIFDLLSQSLAPSIYGHEQIKKAILLMLMGGVEKNLENGSHLRGDINLLMVGDPSTAKSQLLRFVLNTASLAIATTGRGSSGVGLTAAVTMDRETGERRLEAGAMVLADRGIVCIDEFDKMSDVDRVAIHEVMEQQTVTIAKAGIHTTLNARCSVIAAANPVFGQYDLNKDPHYNIALPDSLLSRFDLLFVVTDDINENTDRAISEHVLRTHRYLPPGYLEGEPIREAINLSLSVGEDTEANNEEEDDDDDEGRVFEKFNPLLHAGAKLARNKGNRQGTELPQIVCIPFLRKYVQYAKERVVPVLTQGAVSLIVKAYTELRNDQNTKKSPITARTLETLIRLSSAHAKVRLSKTVNRADARVASQLLRFALLGEDDLGAEFDTDDNNERSPTKSPRKRQRVRNATAAARDLQSSPTRAPNLSTSTPTRTDLRRRLYSDDESEQEIQASGIQEDDEFMQQDESDMTALPADQEEDLQQRLQRGLRVSPRRQESQRASTPVTEDGRHVLLPSENFRSRPILAADQSIDDQDLVSAEEMAPGAISTSRLSLFSGIIARLMQTDLFEDESYPVASLLDKINEELSEEDKFSAPEYLAGLKVMSDRNNLMVAEEKVWRV
>XP_020059099_Aspergillus_aculeatus
MEGQFDDAAQDRVRAAVEFLDPSDARARSYRADILLMLNRGLRRLIVSIDEIRAHSREMADGLLTSPYEYTDAFERALKDIIKTLPNRPSRETADDVHYHCGFVGAFGEFSCNPRTLGSSHLNRMISLEGIVTKCSLVRPKVIQSVHWSERTKKFLTRKYVDATMTASGATSMSVYPQEDDEKNPLTTEYGYSTYMDHQTISIQEMPERAPAGQLPRSVDVILDDDLVDRAKPGDRIQLVGTYRTLGNRNASSTSATFRTLVLANNIIQLASKSGGGIAQTTITDTDIRNINKVAKKKSVFELLSQSLAPSIHGHDYIKKAILLMLLGGMEKNLDNGTHLRGDINILMVGDPSTAKSQLLRFVLNTAPLAIATTGRGSSGVGLTAAVTSDKETGERRLEAGAMVLGDRGVVCIDEFDKMSDVDRVAIHEVMEQQTVTIAKAGIHTSLNARCSVLAAANPIYGQYDPHKDPHKNIALPDSLLSRFDLLFVVTDDIEDAKDRMVSEHVLRMHRYRQPGAEEGAPVREQQHQTLGVGLEDNQDSNHPTDVYEKFNVMLHAGMANQRSKNKNVEILSIPFIKKYVQYAKTRVKPVLTKGAADHIVSTYSALRNDDLAGNQRRTSPITARTLETLIRLSTAHAKSRLSNRVEERDAKVAESILRFAMFKEVLEDERRKRRKVTTFDEDSESDDSDSEGDEDTPAQTASATPRSTRRGGIRTRGANGVSTITEDTEMDAEGDNVSEDGDGLYNSSPRGQRLRSSRTQPESQSQSQMSVASSRPASQLVESQTDTSQSQTASLSSQPIQPARLTVFRQALGPLMGTRLFTHGDTADVEELIGAVNTAIRSAPSLGEGHVFQRPEALQALRAMNERNELMYLEDDETVYRI
>XP_001269760_Aspergillus_clavatus
MDGPLRDEAAQDRVRAAVEFLDPGDARARSYRADVVLMLNRGLRRLIVSIDEIRAHNRELADGLLTSPFDYSQAFDKALKEVIKTLPNRPSKETGDDVNYYCAYVGAFGEFSCNPRTLGSSHLNRMISLEGIVTKCSLVRPKVIQSVHYSERKDRFFARRYRDQTMTTTGITNMNVYPQEDDEKNPLITEYGYSTYLDHQTISIQEMPERAPAGQLPRSVDVILDDDLVDRAKPGDRIQLVGIYRSLGNRNTSSGSSTFRTIVMANNIIQLSSKSGGGIAQATITDTDIRNINKVSKKKNVFELLSNSLAPSIYGHDYIKKAILLMLLGGMEKNLDNGTHLRGDINILMVGDPSTAKSQLLRFVLNTAPLAIATTGRGSSGVGLTAAVTSDKETGERRLEAGAMVLGDRGVVCIDEFDKMSDVDRVAIHEVMEQQTVTIAKAGIHTSLNARCSVLAAANPIYGQYDPHKDPHKNIALPDSLLSRFDLLFVVTDDIEDARDRMVSEHVLRMHRYRQPGTEEGAPVREELNQSLGVGLEDSQDSNQPTEVFEKFNVMLHAGMANSSRKGKSIEILSIPFIKKYIQYSKSRVKPVLTKGAADHIVATYSALRNDELSRNQRRTSPITARTLETLIRLSTAHAKARLSNRVEERDAKVAESILRFAMFKEVLEDERRKRRKVTTFDEDSESSESDSDDDNTPANQSTATPRSGPRGGTLRTRSTATRSTTNGDEMDAEGDDVSEDGDGLYSTSPRGQRLRSSQTTRTQTQTQSQSRMSVASSQPASQLVQSQTDDSQSQTATRSTAPSQPIQAARLTMFRQALGPLMGTRLFVSGDTADVEELIGAVNTAVRTSLGAGHVFQRAEAIEALKAMNERNELMFLEDDETVYRI
>XP_001265266_Aspergillus_fischeri
MDGVQLRDEAGQDRVRAAVEFLDPKVLTGDARARSYRADIVLMLNRGLRRLTVSIDEIRAHNRELADGLLTSPFDYSLAFDRALKEVIKTLPNRPSRETADDVNYYCAYVGAFGEFSCNPRTLGSSHLNRMISLEGIVTKCSLVRPKVIQSVHYNERKDRFVARRYRDQTMTTTGITNMNVYPQEDDEKNPLITEYGYSTYLDHQTISIQEMPERAPAGQLPRSVDVILDDDLVDSAKPGDRIQLVGIYRSLGNRNASSGSSTFRTVVMANNIIQLSSKSGGGIAQATITDTDIRNINKVAKKKNVFELLSNSLAPSIYGHDYIKKAILLMLLGGMEKNLDNGTHLRGDINILMVGDPSTAKSQLLRFVLNTAPLAIATTGRGSSGVGLTAAVTSDKETGERRLEAGAMVLGDRGVVCIDEFDKMSDVDRVAIHEVMEQQTVTIAKAGIHTSLNARCSVLAAANPIYGQYDPHKDPHKNIALPDSLLSRFDLLFVVTDDIEDARDRMVSEHVLRMHRYRQPGTEEGAPVREDLNQTLGVGLEDNQDSNQPTEVYEKFNVMLHAGMANSSRKGKGIEILSISFIKKYIQYSKSRIKPVLTKGAADHIVATYSALRNDELSGNQRRTSPITARTLETLIRLSTAHAKARLSNRVEERDAKVAESILRFAMFKEVLEDERRKRRKVTTFDEDSESSESDSDDDNTPANTTATPRSSRRVGTMRTRSAATRSTNEDEMDADGDVVSEDGDGLYSASPRGQRLRSSQTNRTQTQTDSQSRMSVASSQPASQLIQSQTDDSQSQNAMRSTTSSQPIQPARLTVFRQALGPLMGTRLFTHGDTADVEELIGAVNTAVRESPSLGAGHVFQRAEAIEALKAMNERNELMFLEDDETVYRI
>XP_041143352_Aspergillus_flavus
MDGVQLRDEAAQDRVRAAIEFLDPRDDARARSYRADIVLMLNRGLRRLIVSIDEIRAHNRELADGLLTSPFDYSQAFDRALKDVIKTIPHRPSRETADEVNYYCAYVGAFGEFSCNPRTLGSTHLNRMISLEGIVTKCSLVRPKIIQSVHYSERKDRFLSRKYRDQTMTASGATSLNVYPQEDDEKNPLITEYGYSTYMDHQTISIQEMPERAPAGQLPRSVDVILDDDLVDRAKPGDRIQLVGIYRSLGNRNANSGSSTFRTLVLANNIIQLSSKSGGGIAQATITDTDIRNINKVSKKKNVFELMSHSLAPSIYGHDYIKKAILLMLLGGMEKNLDNGTHLRGDINIMMVGDPSTAKSQLLRFVLNTAPLAIATTGRGSSGVGLTAAVTSDKETGERRLEAGAMVLGDRGVVCIDEFDKMSDVDRVAIHEVMEQQTVTIAKAGIHTSLNARCSVLAAANPIYGQYDPHKDPHKNIALPDSLLSRFDLLFVVTDDIEDSKDRMVSEHVLRMHRYRQPGTEEGAPVREQLNQTLGVGLEDNQDSNQPTEVFEKFNAMLHAGMANTGRGKKKDVEILSIPFIKKYIQYAKSRVKPVLTKGAADHIVTTYSALRNDELSGNQRRTSPITARTLETLIRLATAHAKSRLSNRVEERDAKVAESLLRFAMFKEVLEDERRKRRKVTTFDEDSESESEEDSDEEDTPAQTASATPRSSRRSGTLRTRAAANRSTTDEMDADGDDASEDGDGLYSASPRGQRLRSSQGTRTQTQSQSQMSVASSQPASQLIDSQTDTSQPQASSASASQPIQPARLTVFRQALGPLMGTRLFTTGDTADVEELIGAVNTAVRGIPSLGESHVFQRPEAIQALRAMNERNELMFLEDDETVYRI
>XP_750142_Aspergillus_fumigatus
MDGVQLRDEAGQDRVRAAVEFLDPKVLTGDARARSYRADIVLMLNRGLRRLTVSIDEIRAHNRELADGLLTSPFDYSLAFDRALKEVIKTLPNRPSRETADDVNYYCAYVGAFGEFSCNPRTLGSTHLNRMISLEGIVTKCSLVRPKIIQSVHYNERKDRFVARRYRDQTMTTTGITNMNVYPQEDDEKNPLITEYGYSTYLDHQTISIQEMPERAPAGQLPRSVDVILDDDLVDSAKPGDRIQLVGIYRSLGNRNASSGSSTFRTVVMANNIIQLSSKSGGGIAQATITDTDIRNINKVAKKKNVFELLANSLAPSIYGHDYIKKAILLMLLGGMEKNLDNGTHLRGDINILMVGDPSTAKSQLLRFVLNTAPLAIATTGRGSSGVGLTAAVTSDKETGERRLEAGAMVLGDRGVVCIDEFDKMSDVDRVAIHEVMEQQTVTIAKAGIHTSLNARCSVLAAANPIYGQYDPHKDPHKNIALPDSLLSRFDLLFVVTDDIEDARDRMVSEHVLRMHRYRQPGTEEGAPVREDLNQTLGVGLEDNQDSNQPTEVYEKFNVMLHAGMANSSRKGKGIEILSIPFIKKYIQYSKSRIKPVLTKGAADHIVATYSALRNDELSGNQRRTSPITARTLETLIRLSTAHAKARLSNRVEERDAKVAESILRFAMFKEVLEDERRKRRKVTTFDEDSESSESDSEDDNTPANTTATPRSSRRVGTMRTRSAATRSTNGDEMDADGDVVSEDGDGLYSASPRGQRLRSSQTSRTQTQTDSQSRMSVASSQPASQLIQSQTDDSQSQNAMSSTSSSQPIQPARLTMFRQALGPLMGTRLFTHGDTADVEELIGAVNTAVRESPSLGAGHVFQRAEAIEALKAMNERNELMFLEDDETVYRI
>XP_661648_Aspergillus_nidulans
MATISSAGPAISRLEYKRRQSFKRLFGPNARISVPSPDAGIRGHMPTTFSKKYLIAEEKKEWGPRLQNDRSGNWARDSLLELLSLEEGILDQADRAWQLYMFAGQPSELNQALFVQYSKSGKEPDHVRAKHLFYEMPEKSRSTEDYLTLLRSHLTVGQLEELGSVCQQAQVNGHGLSCWALALAHCIESSDWALAQGLYETVCPVDGHKLWDCILPLLNTSSVLTSLPNLSAQLQSRANNVVSAEQRKPDFVKYFTGKIFATSNLVENISTNILIRLLRDFHSAGFLTSHIFWNLIRTLQSSERRAMFVRSVVIYRDFDWLMDKMPPSTQILNQFVKQLAHFDITANVDYFLEQFSRYHSKPPAIAYRHALAVFSRAADSSSVNRVYEQYVTHYGERVTSQFWKMRAHLLYAHARKGDVHETLVEFGKLWRKTSRRPPTHCWNILLTAYANAGDLTGCFSRFKMMVENKVKLDSYSFGIILGLCAHRGDIDLVLEALEVAKQQQVQLTTPMLDTVVEAHCRNKNLKQAEHFAEACLTVDATGSRVRMWNILLWNYAFEMDLESIARIRSRMDAAGIPADDMTYAAFLLSLVLLRQTDSARRILRTLSRSGQMHATQFHYALVLYGYVKDRNRDMVHVIFREIQERFGHHEPGTQLLFLRSQLQRDLHLIAQAQAEEAGMDSTEVHFVHAEKLLAEIIEDFDQARLVKTAPIPGVSRLPVAEAFPSSYYEPLMTEYAKKGNLDRVKQLFSEYAKARRQSIEDAQARAPLSLLTSLMLAYLKADQLEKVDECWKLAHRRARSLGKPISERLWKPQELPATTKRPPLLPAYRFELSRPLSLYMRSLAYRKRFKEIDEVVAQVEKDGFCLSTFNWSTYVQMFATTDDPTNTLKAFSVFEEKFMPAFPGWNHLRQSHGFKHSNVTAAIDLMEKQPFPKPRGMLGPKGKRYWSKRHPEFAQPTYVSLVYLASALLRARNNSIEAGTAELSALNNAAPKTITAIAAMPRLREKFQGVLLRDRAERPDRVFPERERFVWTGGVLGVGGRRRLPNMADFNPLNAEPDSSASTENSDPHQTLEPSWSTINYEDQFDLQAESALFSRREQLTTDEPLDDESIPSDMLDRELLDAVLAKQADEAALESESQTPSEEAHERLHEAPDVQQAQSESHPGHDCYIPEIYESPKGLKDDLYPPSISSTHTSIVEHRNFSGHHFLSLNRSTKKYKDNRLSDSFAMQLLVDANRLQIAYHCPLPVIVLKTLFCHRRNNSSAWTEHNSVMRPLKIECALPLSSLIPAMLERVSIDEIRAHNREMADGLLTSPFDWTQAFDRALKDVIKTLPNRPSSETADEVNYYCAYVGAFGEFSCNPRTLGSSHLNRMVSLEGIVTKCSLVRPKIIQSVHYNERKDRFVTRKYRDQTMTATGATFMNIYPQEDEDKNPLITEYGYSGQLPRSVDVIVDDDLVDRAKPGDRIQLVGIYRSLGNRNASSGSSTFRTVVMANNIIQLSSKSGGGIAQATITDTDIRNINKISKKKHVFELLSSSLAPSIHGHEYIKKAILLMLLGGMEKNLDNGTHLRGDINILMVGDPSTAKSQMLRFVLNTAPLAIATTGRGSSGVGLTAAVTSDKETGERRLEAGAMVLGDRGVVCIDEFDKMSDVDRVAIHEVMEQQTVTIAKAGIHTSLNARCSVLAAANPIYGQYDPHKDPHKNIALPDSLLSRFDLLFVVTDDIEDARDRMVSEHVLRMHRYRQPGTEEGAPVREQLNQTLGVGIDDADDSNQPTDVFEKFNAMLHVGIANTSRGRKKDIEILSIPFIKKYIQYAKSRIKPILTKGAADHIVATYSALRNDELSANQRRTSPITARTLETLIRLSTAHAKARLSSRVEERDAKVAESILRFAMFKEIVEDERRKRRKVTTFDDDSESSDDDSDEDGDDDQTPTNASVTPRSTRRNLRTRAPAAARSSTNEDVEMDADGDNVSVVEDDLYNASPRGQRNQSSQSQMSVASSRPASQLIGSQTDTSQTQNASASAPASSQTITPARLTLFRQALGPLMGTALFSSSDTADLEELIGAVNAAIRSSRSLGGESAVFQRPEAIQALKAMNERNELMYLEDDETVYRI
>XP_001388707_Aspergillus_niger
MEGQFDDAAQDRVRAAVEFLDPSDARARSYRADILLMLNRGLRRLIVSIDEIRAHNREMADGLLTSPYEYSDAFEKALKEIIKTLPNRPSRETGDDVNYHCGFVGAFGEYSCNPRTLGSSHLNRMISLEGIVTKCSLVRPKIIQSVHWSERGQKFLTRKYMDATMTASGATSMSIYPQEDEEKNPLVTEYGFSTYMDHQTISIQEMPERAPAGQLPRSVDVIVDDDLVDRAKPGDRIQLVGVYRSLGNRNASSTSATFRTLVLANNIIQLSSKSGGGIAQATITDTDIRNINKVSKKKGVFELLSHSLAPSIYGHDYIKKAILLMLLGGMEKNLDNGTHLRGDINILMVGDPSTAKSQLLRFVLNTAPLAIATTGRGSSGVGLTAAVTSDKETGERRLEAGAMVLGDRGVVCIDEFDKMSDVDRVAIHEVMEQQTVTIAKAGIHTSLNARCSVLAAANPIYGQYDPHKDPHKNIALPDSLLSRFDLLFVVTDDIEDSRDRMVSEHVLRMHRYRQPGTEEGAPVREQLHQTLGVGLEDTQDSNQPTDVYEKFNVMLHAGMAHMSRSKSKNIEILSIPFIKKYIQYAKSRVKPVLTKGAADHIVATYSALRNDELSGNQRRTSPITARTLETLIRLSTAHAKSRLSNRVEERDAKIAESILRFAMFKEIVEDERRKRRKVASFDEDSESSDSDSDDDDNTPAQTSSATPRSTRRGGLRSRGANARSTTNEDTEMDADGDAVSEDGDGLYNASPRGQRLRSSQTSRTQTQTQSQSRMSVASSRPASQLVESQTDNSQSQNTTVSSEPIQPARLTVFRQALGPLMGTRLFTHGDTADVESLIGAVNTALRSTPSLGESHVFQRGEAIQALRAMNERNELMYLEEDETVYRI
>XP_015408428_Aspergillus_nomiae
MDGVQLRDEAAQDRVRAAIEFLDPRDDARARSYRADIVLMLNRGLRRLIVSIDELRAHNRELADGLLTSPFDYSQAFDRALKDVIKTIPNRPSRETADEVNYYCAYVGAFGEFSCNPRTLGSTHLNRMISLEGIVTKCSLVRPKIIQSVHYSERKDRFLSRKYRDQTMTASGATSLNVYPQEDDEKNPLITEYGYSTYMDHQTISIQEMPERAPAGQLPRSVDVILDDDLVDRAKPGDRIQLVGIYRSLGNRNANSGSSTFRTLVLANNIIQLSSKSGGGIAQATITDTDIRNINKVSKKKNVFELMSHSLAPSIYGHDYIKKAILLMLLGGMEKNLDNGTHLRGDINIMMVGDPSTAKSQLLRFVLNTAPLAIATTGRGSSGVGLTAAVTSDKETGERRLEAGAMVLGDRGVVCIDEFDKMSDVDRVAIHEVMEQQTVTIAKAGIHTSLNARCSVLAAANPIYGQYDPHKDPHKNIALPDSLLSRFDLLFVVTDDIEDSKDRMVSEHVLRMHRYRQPGLEEGAPVREQLNQTLGVGLEDNQDSNQPTEVYEKFNAMLHAGMANTGRGKKKDVEILSIPFIKKYVQYAKSRVKPVLTKGAADHIVTTYSALRNDELSGNQRRTSPITARTLETLIRLATAHAKSRLSNRVEERDAKVAESLLRFAMFKEVLEDERRKRRKVTTFDEDSESESEEDSDEDDTPAQTASATPRSSRRSGTLRTRAAANRATTDEMDADGDDASEDGDGLYSSSPRGQRLRSSQGTRTQTQSQSQMSVASSQPASQLIDSQTDTSQPQTSSASASQPIQPARLTVFRQALGPLMGTRLFATGDTADVEELIGAVNTAVRGTRSLGESHVFQRPEAIQALRAMNERNELMFLEDDETVYRI
>XP_023090161_Aspergillus_oryzae 
MDGVQLRDEAAQDRVRAAIEFLDPLASDLQNSYRADIVLMLNRGLRRLIVSIDEIRAHNRELADGLLTSPFDYSQAFDRALKDVIKTIPHRPSRETADEVNYYCAYVGAFGEFSCNPRTLGSTHLNRMISLEGIVTKCSLVRPKIIQSVHYSERKDRFLSRKYRDQTMTASGATSLNVYPQEDDEKNPLITEYGYSTYMDHQTISIQEMPERAPAGQLPRSVDVILDDDLVDRAKPGDRIQLVGIYRSLGNRNANSGSSTFRTLVLANNIIQLSSKSGGGIAQATITDTDIRNINKVSKKKNVFELMSHSLAPSIYGHDYIKKAILLMLLGGMEKNLDNGTHLRGDINIMMVGDPSTAKSQLLRFVLNTAPLAIATTGRGSSGVGLTAAVTSDKETGERRLEAGAMVLGDRGVVCIDEFDKMSDVDRVAIHEVMEQQTVTIAKAGIHTSLNARCSVLAAANPIYGQYDPHKDPHKNIALPDSLLSRFDLLFVVTDDIEDSKDRMVSEHVLRMHRYRQPGTEEGAPVREQLNQTLGVGLEDNQDSNQPTEVFEKFNAMLHAGMANTGRGKKKDVEILSIPFIKKYIQYAKSRVKPVLTKGAADHIVTTYSALRNDELSGNQRRTSPITARTLETLIRLATAHAKSRLSNRVEERDAKVAESLLRFAMFKEVLEDERRKRRKVTTFDEDSESESEEDSDEEDTPAQTASATPRSSRRSGTLRTRAAANRSTTDEMDADGDDASEDGDGLYSASPRGQRLRSSQGTRTQTQSQSQMSVASSQPASQLIDSQTDTSQPQASSASASQPIQPARLTVFRQALGPLMGTRLFTTGDTADVEELIGAVNTAVRGIPSLGESHVFQRPEAIQALRAMNERNELMFLEDDETVYRI
>XP_040638108_Aspergillus_ruber
MDDGVQLRDEAAQDRVRAAVEFLDPTDARARSYRADVVLMLNRGLRRLLVSIDEIRAHNRELADGLLTSPFEYSIAFDKALKDVIKTLPNRPSKETGDDVNYYCAYVGAFGEFSCNPRTLGSIHLNRMISLEGIVTKCSLVRPKIIQSVHYSEKKDRFLSRRYRDQTMSASGATSLNVYPQEDDEKNPLITEYGYSTYMDHQTISIQEMPERAPAGQLPRSVDVILDDDLVDRAKPGDRIQLVGTYRTLGNRNAGNGSSTFRTLVMANNIIQLSSKSGGGIAQATITDTDIRNINKISKKKNVFELLSHSLAPSIYGHDYVKKALLLMLLGGMEKNLDNGTHLRGDINILMVGDPSTAKSQLLRFVLNTAPLAIATTGRGSSGVGLTAAVTSDKETGERRLEAGAMVLGDRGVVCIDEFDKMSDVDRVAIHEVMEQQTVTIAKAGIHTSLNARCSVLAAANPIYGQYDPHKDPHKNIALPDSLLSRFDLLFVITDDIEDSKDRMVSEHVLRMHRYRQPGVEEGMPVREQLNQSLGVGLEEAQDSNQPTDVYEKFNVMLHAGIANMNRDRGKKNLEILSIPFVKKYIQYAKSRIKPVLTKGAADHIVATYSALRNDELSGSQRRTAPITARTLETLIRLSTAHAKARLSSRVDEKDAKNAESILRFAMFKEVVDDKRQKRRKVTTFDDGSDSSDEDSDDDDETPATTTPRSTRRGGTLRTRTQATRSSTNDNADAKGEDISEDSDGLYEASPRGQRMRSSQTGQTQTQSQSQMSMASSQPASQLMSDTSQSQSAAAASQPIQPSRLAIFRQTLGSLMGSRLFADGDTADVEELIGAVNTSVRNAPALGESAVFQRPEAVQALKAMNEMNQLMYLEDDETVYRI
>XP_040703948_Aspergillus_sydowii
MDGAQLRDEAAQDRVRAATEFLDPTDTRERSYRADIVLMLNRKLRRLIVSIDEIRAHNREMAEGLLTSPFDWSEAFDRALKGIIKTLGRPPSESADDVNYYCAYIGAFGEFSCNPRTLGSSHLNRMVSLEGIVTKCSLVRPKIIQSVHYNESKDRFVARRYRDQTMTASGITNMNVYPQEDDEKNPLITEYGYSTYMDHQTISIQEMPERAPAGQLPRSVDVVVDDDLVDRAKPGDRIQLVGIYRSLGNRNASSGSSTFRTLVMANNIIQLSSKSGGGIAQATITDTDIRNINKISKKKHVFELLSNSLAPSIYGHDYIKKAILLMLLGGMEKNLDNGTHLRGDINILMVGDPSTAKSQMLRFVLNTAPLAIATTGRGSSGVGLTAAVTSDKETGERRLEAGAMVLGDRGVVCIDEFDKMSDVDRVAIHEVMEQQTVTIAKAGIHTSLNARCSVLAAANPIYGQYDPHKDPHKNIALPDSLLSRFDLLFVVTDDIEDARDRMVSEHVLRMHRYRQPGTEEGAPVREQLNQTLGVGIDDAEDTNQPTEVYEKFNSMLHVGIAMANRGRKKDVEILSIPFIKKYIQYAKSRVKPVLTKGAADHIVETYSALRNDELSANQRRTSPITARTLETLIRLSTAHAKSRLSSRVEEKDARVAESILRFAMFKEIVEDGRRKRRKVATFDEDSETSDSDSDDDDDGRTLTNTSSATPRSTRRNLRARAAQARAEENDDVEMGAEGDDVSVDGDGLYNSSPRGQRIQSSQSRMSVASSRPASQLVESQTDTSQSQNASSASAASQTIQPARLTVFRQALGPLMGTKLFTSGDTADVEELIGAVNTAVRTSRSLGESQVFQRPEAIQALTAMNERNELMYLEDDETVYRI
>XP_001212996_Aspergillus_terreus
MDGGQLRDEAAQDRVRAATEFLDPQNDPRARSYRADIVLMLNRGLRRLIVSIDEIRAHNRELADGLLTSPFDYSQAFDTALKNIIPTLGGRSAKETADNVNYYCAYVGAFGEYSCNPRTLGSAHLNRMISLEGIVTKCSLVRPKVIQSVHYSERKDRFFSRKYRDQTMTASGATSLNVYPQEDDEKNPLITEYGYSTYMDHQTISIQEMPERAPAGQLPRSVDVILDDDLVDRAKPGDRIQLVGIYRSLGNRNAGSGSSTFRTIVLANNIIHLSSKSGGGIAQATITDTDIRNINKISKKKNVFELMSHSLAPSIYGHDYVKKSLLLMLLGGMEKNLDNGTHLRGDINILMVGDPSTAKSQLLRFVLNTAPLAIATTGRGSSGVGLTAAVTSDKETGERRLEAGAMVLGDRGVVCIDEFDKMSDVDRVAIHEVMEQQTVTIAKAGIHTSLNARCSVLAAANPIYGQYDPHKDPHKNIALPDSLLSRFDLLFVITDDIEDSKDRMVSEHVLRMHRYRQPGTEEGAPVREQLNQTLGVGLEDNQDSNQPTEVYEKFNSMLHGGMTNPQGRKKEIEILSIPFIKKYIQYAKSRVKPVLTKGAADHITATYSALRNDELTGNRRRTSPITARTLETLIRLSTAHAKSRLSNRVEEKDAKVAESILRFAMFKEVLDERRKRRKVTTFDEDSDEMSDSDSEDSDDDNTPAQTTSATPRSTRRNGALRTRSAANRSSVDEMDADGDDVSEDGDGLYSASPRGQRLRSSQTNRTQTQSQSQMSVASSHPASQLVQSQTDNSQSQSASSQPIQPQRLEVFRRALGPLMGTQLFVGKDEADVEDLIGAVNTAVRSSPSLGQAHVFQRAEAIQALKAMNERNELMFLEDDETVYRI
>XP_022487290_Penicillium_arizonense
MDGLQLRDEAAQDRVRAAVEFLDPSDARARSYRADIVVMLNRGMRRLTVSIDEVRAHNRELADGLLSSPFDYSQAFDRALKEVVKTLPARPAKETSDEAAYYCAYVGAFGEFSCNPRTLGSQQLNHMVSLEGIVTKCSLVRPKIIQSVHYVEAKDRFVARKYRDQTMSASGVTSLNVYPQEDDDKNPLITEYGYSTYLDHQSISIQEMPERAPAGQLPRSVDVILDDDLVDTAKPGDRIQLVGIYRTLGNRNAGNGSSTFRTIVMANNIIQLSSKSGGGIAQATITDTDVRNINKIAKKKNVFELLSKSLAPSIHGHEYIKKAILLMLLGGMEKNLDNGTHLRGDINILMVGDPSTAKSQLLRFVLNTAPLAIATTGRGSSGVGLTAAVTSDKETGERRLEAGAMVLGDRGVVCIDEFDKMSDVDRVAIHEVMEQQTVTIAKAGIHTSLNARCSVLAAANPVYGQYDPHKDPHKNIALPDSLLSRFDLLFVVTDDIEDTHDRTISEHVLRMHRYRQPGTEEGAPVREQLNQTLGVGIEDRQDTNAPTEVFEKFNVMLHGGMVNPNTSHNRTKNVEIISIPFIKKYIQYAKSRVKPVLTKGAADHVIATYSALRNDELTGNKRRTSPITPRTLETLIRLSTAHAKARLSSRVDEKDAKHAESILRFAMFKEVVEDERRKRRKVTSFEDSSDEDSDPELNDDSDDETTARGTSTATPGRRTGTARTRGTAIQSSVPIPDEEEDDSLYAASPRAQRLRSSQTQTGRTQTQSDSQMSVASSQPASQLIESQTDSQTTSSDVPITPARMSLFRSTLGPLMGSKVFADGDEMNVNELIGAVNTAIKDSHGASSVFSHPEAIQALRVMNEQNLLMFLEDDDNVYRV
>XP_014537305_Penicillium_digitatum
MDGLQLRDEAAQDRVRAATEFLDPNDARARSYRADIVVMLNKGARRLTVSIDEIRAHNRELADGLLSSPFDYSQAFDAALKAVVKTLPGRPLKETSDEANYYCAYVGAFGEFSCNPRTLGSEQLNHMVSLEGIVTKCSLVRPKVVQSVHYVERKDRFVARKYRDQTMSASGATSLNVYPQEDDEKNPLITEYGYSTYLDHQSISIQEMPERAPAGQLPRSVDVILDDDLVDTAKPGDRIQLVGIYRTLGNGGSGSSTFRTVVMANNIVQLSSKSGGGIAEAVLTDTDIRNINQIAKKKNVFDLLSKSLAPSIHGHDYIKKAILLMLLGGMEKNLDNGTHLRGDINILMVGDPSTAKSQLLRFVLNTAPLAIATTGRGSSGVGLTAAVTSDKETGERRLEAGAMVLGDRGVVCIDEFDKMSDVDRVAIHEVMEQQTVTIAKAGIHTSLNARCSVLAAANPIYGQYDPHKDPHKNIALPDSLLSRFDLLFVVTDDIEDAHDRIISEHVLRMHRYRQPGTEEGAPVREQLNQTLGVGVEDRQDANAPSEVFEKFNVMLHGGMIDAANAGRRRGKNVEIISIPFIKKYIQYAKKRIMPVLTKGAADHVIATYSALRNDELTGNKRRTSPITPRTLETLIRLSTAHAKARLSNRVDEKDAKHAEAILRFAMFKEVVEDERRKRRKVTTFDDSSDDDSDAELDDNSDDDITARNTSTATPGRRTGTARTRGTATQSSVPVPDEDEDPDSLYTASPRAQRLRSSQAARTQTQTDSQMSMASSQPASQLIESQKDSQSTSTDVPITPARMTVFRQTLGPLMGKTVFKDSDTSKIDDLINAVNAAIRESPKLGASHVFSRPEAIQALRVMNDDNILMYLEDEEDVYRV
>XP_016594530_Penicillium_expansum
MEEDLSDLLDTHQDRPTEVRHRDQVKIITTPWTETQTLRTARVTVEAGRGTWYPWDAPSSRATSPVDAFHFSKSGNPNRPPSTPSFPPHYIASHIMDGLQLRDEAAQDRVRAATEFLDPNDARARSYRADIVVMLNKGARRLTVSIDEIRAHNRELADGLLSSPFDYSQAFDAALKAVVKTLPGRPLKETSDEANYYCAYVGAFGEFSCNPRTLGSEQLNHMVSLEGIVTKCSLVRPKVVQSVHYVERKDRFVARKYRDQTMSASGATSLNVYPQEDDEKNPLITEYGYSTYLDHQSISIQEMPERAPAGQLPRSVDVILDDDLVDTAKPGDRIQLVGIYRTLGNGGSGSSTFRTVIMANNIIQLSSKSGGGIAEAVLTDTDIRNINQIAKKRNVFDLLSKSLAPSIHGHDYIKKAILLMLLGGMEKNLDNGTHLRGDINILMVGDPSTAKSQLLRFVLNTAPLAIATTGRGSSGVGLTAAVTSDKETGERRLEAGAMVLGDRGVVCIDEFDKMSDVDRVAIHEVMEQQTVTIAKAGIHTSLNARCSVLAAANPIYGQYDPHKDPHKNIALPDSLLSRFDLLFVVTDDIEDAHDRIISEHVLRMHRYRQPGTEEGAPVREQLNQTLGVGGEDRQDANAPSEVFEKFNVMLHGGMVDAANAGRRRGKNVEIISIPFIKKYIQYAKKRIMPVLTKGAADHVIATYSALRNDELTGNKRRTSPITPRTLETLIRLSTAHAKARLSNRVDEKDAKHAEAILRFAMFKEVVEDERRKRRKVTTFDDSSDDDSDAELDDNSDDDTTARNTSTATPGRRTGTARTRGTATQSSVPVPDEDEDPDSLYTASPRAQRLRSSQTARTQTQTDSQMSMASSQPASQLIESQTDSQSTSTDVPITPARMTVFRQTLGPLMGKTLFKDSDTSKIDDLINAVNTAIRESPKLGASHVFSRPEAIQALRVMNDDNILMYLEDEQDVYRV
>XP_040652183_Penicillium_griseofulvum
MEEDLSDLLDTHQDRPTEVRRRDQVKIITTPWTETQTLRTARVTVEAGQIGKSQSALDPPSTPSFQQHYIASHIMDGLQLRDEAAQDRIRAATEFLDPNDARARSYRADIVVMLNKGGRRLTVSIDEIRAHNRELADGLLSSPFDYSQAFDAALKAVVKTLPGRPLKETSDEANYYCAYVGAFGEFSCNPRTLGSQQLNHMVSLEGIVTKCSLVRPKIVQSVHYVERKDRFVARKYRDQTMGASGSTSLNVYPQEDDEKNPLITEYGYSTYLDHQSISIQEMPERAPAGQLPRSVDVLLDDDLVDTAKPGDRIQLVGIYRTLGNGGSGSSTFRTVVMANNIIQLSSKSGGGIAEAVLTDTDIRNINQISKKRNVFELLSKSLAPSIHGHDYIKKAILLMLLGGMEKNLDNGTHLRGDINILMVGDPSTAKSQLLRFVLNTAPLAIATTGRGSSGVGLTAAVTSDKETGERRLEAGAMVLGDRGVVCIDEFDKMSDVDRVAIHEVMEQQTVTIAKAGIHTSLNARCSVLAAANPIYGQYDPHKDPHKNIALPDSLLSRFDLLFVVTDDIEDAHDRIISEHVLRMHRYRQPGTEEGAPVREQLNQTLGVGGEDRQDTNAPSEVFEKFNVMLHGGMVDAANTGRRRAKHVEIISIPFIKKYIQYAKKRIMPVLTKGAADHVIATYSALRNDEITGNKRRTSPITPRTLETLIRLSTAHAKARLSNRVDEKDAKQAEIILRFAMFKEVVEDERRKRRKVTTFDDSSDDDSDAELDDNSDDDTTARGTSTATPGRRNGTARTRGTATQSSVPVPDEDEDPDSLYTASPRAQRLRSSQTGRTQTQTESQMSMASSQPASQLIESQTDSQSTSQDIPITPARMVVFRQILGPLMGKTVFKNSDTCKIDELINAVNTAIRESPTLGASHVFSRPEAIQALRGMTDDNLLMYLEDEEDVYRV
>XP_038927769_Penicillium_roqueforti
MDGLQLRDEAAQDRVRAATEFLDPNDARARSYRADIVVMLNKGARRLTVSIDDIRAHNRELADGLLSSPFDYSQAFDAALKAVVKTLPGRPLKESSDEANYYCAYVGAFGEFSCNPRTLGSEQLNHMVSLEGIVTKCSLVRPKIIQSVHYVERKDRFVARKYRDQTMSASGATSLNVYPQEDDEKNPLITEYGYSTYLDHQSISIQEMPERAPAGQLPRSVDVILDDDLVDTAKPGDRIQLVGIYRTLGNGGSGSSTFRTVVMANNIVQLSSKSGGGIAEAVLTDTDIRNINQIAKKKNVFDLLSKSLAPSIYGHDHIKKAILLMLLGGMEKNLDNGTHLRGDINILMVGDPSTAKSQLLRFVLNTAPLAIATTGRGSSGVGLTAAVTSDKETGERRLEAGAMVLGDRGVVCIDEFDKMSDVDRVAIHEVMEQQTVTIAKAGIHTSLNARCSVLAAANPIYGQYDPHKDPHKNIALPDSLLSRFDLLFVVTDDIEDAHDRIISEHVLRMHRYRQPGTEEGAPVREQLNQTLGVGNEDRQDSNAPSEVFEKFNVMLHGGMVNATNAGRRRGKDVEIISIPFLKKYIQYAKKRIMPVLTRGAANHVIAAYSALRNDELTGNKRRTSPITPRTLETLIRLSTAHAKARLSNRVEEKDAKHAEAILRFAMFKEVVEDERRKRRKVTTFDDSSDDSDAELDDNSDDDATARGTSTATPGRRTGTARTRGIATQSSGPVPDEDEDPDSLYTASPRAQRLRSSQTARTQTQTDSQMSMASSKPASQLIESQTDSQSTSTDVPITPARMTVFRQTLGPLMGKTVFRDSDTSKIDELINAVNTAIRESPQLGASHVFSRPEAIQALRVMNDDNILMYLEDDEDVYRV
>XP_002561151_Penicillium_rubens
MDGLQLRDEAAQDRVRAATEFLDPNDARARSYRADIVVMLNKGGRRLTVSIDEIRAHNRELADGLLSSPFDYSQAFDAALKAVVKTLPGRPLRETSDDANYYCAYVGAFGEFSSNPRTLGSEHLNHMVSLEGIVTKCSLVRPKIIQSVHYVERRDRFVARKYRDQTMGASGATSLNVYPQEDDEKNPLITEYGYSTYLDHQSISIQEMPERAPAGQLPRSVDVILDDDLVDTAKPGDRIQLVGIYRTLGNGGSGSSTFRTVIMANNIIQLSSKSGGGIAEAVLTDTDIRNINQIAKKKNVFDLLSKSLAPSIHGHDYIKKAILLMLLGGMEKNLDNGTHLRGDINILMVGDPSTAKSQLLRFVLNTAPLAIATTGRGSSGVGLTAAVTSDKETGERRLEAGAMVLGDRGVVCIDEFDKMSDVDRVAIHEVMEQQTVTIAKAGIHTSLNARCSVLAAANPIYGQYDPHKDPHKNIALPDSLLSRFDLLFVVTDDIEDTHDRIISEHVLRMHRYRQPGTEEGAPVREQLNQTLGVGGEDRQDANAPSEVFEKFNVMLHGGMVDAANAGRRRGKNVEIISIPFIKKYIQYAKKRITPVLTKGAADHVIATYSALRNDELTGNKRRTSPITPRTLETLIRLSTAHAKARLSNRVDEKDAKNAEAILRFAMFKEVVEDERRKRRKVTTFDDSDDDDSDAELDDDSDDDTNARGTSTATPGRRTGTARTRGTATQSSVPVPDEDEDPDSLYTASPRAQRLRSSQTARTQTQTDSQMSMASSQPASQLIESQTDSQSTSADVPITPARMTVFRQTLGPLMGKTVFKDSDTSKIDDLINAVNTAIRESPQLGASHVFSRPEAIQALRVMNDDNILMYLEDDEDVYRV
>XP_040817077_Penicillium_solitum
MDGLQLRDEAAQDRVRAATEFLDPNDARARSYRADIVVMLNKGARRLTVSIDEIRAHNRELADGLLSSPFDYSQAFDAALKAVVKTLPGRPLRETSDEANYYCAYVGAFGEFSCNPRTLGSEQLNHMVSLEGIVTKCSLVRPKVVQSVHYVERKDRFVARKYRDQTMGASGATSLNVYPQEDDEKNPLITEYGYSTYLDHQSISIQEMPERAPAGQLPRSVEVILDDDLVDTAKPGDRIQLVGIYRTLGNGGSGSSTFRTVIMANNIIQLSSKSGGGIAEAVLTDTDIRNINQIAKKRNVFDLLSKSLAPSIHGHDYIKKAILLMLLGGMEKNLDNGTHLRGDINILMVGDPSTAKSQLLRFVLNTAPLAIATTGRGSSGVGLTAAVTSDKETGERRLEAGAMVLGDRGVVCIDEFDKMSDVDRVAIHEVMEQQTVTIAKAGIHTSLNARCSVLAAANPIYGQYDPHKDPHKNIALPDSLLSRFDLLFVVTDDIEDAHDRIISEHVLRMHRYRQPGTEEGAPVREQLNQTLGVGGEDRQDANAPSEVFEKFNVMLHGGMIDAANAGRRRGKNVEIISIPFIKKYIQYAKKRIMPVLTKGAADHVIATYSALRNDELTGNKRRTSPITPRTLETLIRLSTAHAKARLSNRVDEKDAKHAEAILRFAMFKEVVEDERRKRRKVTTFDDSSDDDSDAELDDNSDDDTTARNTSTATPGRRTGTARTRGTATQSSVPVPDEDEDPDSLYTASPRAQRLRSSQTARTQTQTDSQMSMASSQPASQLIESQTDSQSTSTDVPITPARMAVFRQTLGPLMGKTVFKDSDTCKIDDLINAVNTAIRESPTLGASQVFSRPEAIQALRVMNDDNILMYLEDEEDVYRV
>XP_022582223_Penicilliopsis_zonata
MDGVQLRDEAAQDRVRAAAEFLDPSDTRARSYRADIVLMLNRGLRRLIVSIDEIRAHNRELADGLLTSPFDYSQAFDRALKEVVKTLPNRPSKETADDVSYYCAYIGAFGEFSCNPRTLGSSHLNRMISLEGIVTKCSLVRPKIIQSVHYSEKKDRFLARRYRDQTMTASGATSLNVYPQEDDEKNPIITEYGYSTYMDHQTISIQEMPERAPAGQLPRSVDVILDDDLVDRVKPGDRIQLVGIYRTLGNRNASAGSSTFRTIVMANNIIQLSSKSGGGIAQATITDTDVRNINKVSKKKGVFELLSQSLAPSIYGHDHIKKAILLMLLGGIEKNLDNGTHLRGDINILMVGDPSTAKSQLLRFVLNTAPLAIATTGRGSSGVGLTAAVTSDKETGERRLEAGAMVLGDRGVVCIDEFDKMSDVDRVAIHEVMEQQTVTIAKAGIHTSLNARCSVLAAANPIYGQYDPHKDPHKNIALPDSLLSRFDLLFVVTDDIEDTRDRLVSEHVLRMHRYRQPGLEEGAPVREQLNQMLGVGLEDNHEADGPTDVYEKFNVMLHAGMINTGRGKGRNIEILSIPFIKKYIQYAKSRVKPVLTKGAADHIVATYSALRNDELSGNQRRTSPITARTLETLIRLSTAHAKARLSSRVEERDAKVAESILRFAMFKEVLEDERRKRRKLASFDDDSDSAEDSDADSDDDEQQTTRNDSTETPRTSTRSGTLRARSSVPQASTVNENGDEDLSEDGDGLYNSSPRGQRLRSSQRTRTQTDTQSQSQSRMSVASSQPASQLIHSQTNDSQSQIDSSAAASTQPIQPARLALFRSTLGPLMGSVLFANGDTAPVEDLIASVNAAISTAPGLGAAQVFPRGEAVQALQAMNESNQLMYLEEEETVYRI
>XP_016621593_Cladophialophora_bantiana
MALSTTQLRDEAVRDRIRLATEFLDPTDDEARSYRADIVLMLNRGLRRLVVSIDDIRAHSRELADGILHKPFDYSLAFDAALKNVIGTIPNRAPFEQDEDRLYYVAYSGSFGENTCNPRTLGSSLLNRMVCLEGIVTKCSLVRPKVVKSVHWNEKKGTFMFREYRDQTMSANAPASLSVYPQEDGEGNPLVTEYGYCTYRDHQTISIQEMPERAPAGQLPRSVDVLLDDDMVDRVKPGDRIQLVGIFRSLGNRNAGSGSSIFRTLILANNIVLLSSKAGGGIAQATITDQDVRNINKMARKHNVFDLLSQSLAPSIYGHDYIKKAILLMLLGGMEKNLPNGTHLRGDINILMVGDPSTAKSQLLRFVLNTAPLAIATTGRGSSGVGLTAAVTSDKETGERRLEAGAMVLGDRGVVCIDEFDKMSDVDRVAIHEVMEQQTVTIAKAGIHTSLNARCSVIAAANPIFGQYDSNKDPHKNIALPDSLLSRFDLLFIVTDDIDDKRDREISEHVLRMHQYRQPGTEEGAPIREQPNQMLGVGMEEDQNANQTSLVYEKFNIVLHSGFMVNERKRGRKQVQPVSMAFIKKYIQYAKSRCKPVLTEDASDYVVNAYANLRNDELQANKRRTSPMTARTLETLIRLSTAHAKARLSSRVEESDAVAAEEILKFALFREIAVKDSGRNKRRKTRDANDDSSQVDGESDSDDNDSDDDTPYRGTRSNGARGTKPQTRSQRSTRTNTTTNGTANGRANGNVNAGSDDSAESDVPAGSSRGQRQTGTESQMSRMSIASSIPSSQLPSTQADSQSQGPKTTPSVSQQQSSPLDSGPTISQSRLASFRAALGPLTQTSLFQNDMARVADVSAAINHRVSEARGAEFSQEEITAALRSMNEANQIMFLEDTGEVYTL
>XP_008724434_Cladophialophora_carrionii
MSLSTNQLRDEAVRDRIRHATEFLDPTDDEARSYRADIVLMLNRGLRRLVVSIDDIRAHSRELADGILFQPFDYSLAFDAALKNIIATIPNRAAFEHDEDRLYYVAYSGSFGENTCNPRTLGSSLLNRMVCLEGIVTKCSLVRPKVVKSVHWNEKKGTFMFREYRDQTMSANAPASLSVYPQEDREGNPLVTEYGYCTYRDHQTISIQEMPERAPAGQLPRSVDVLMDDDMVDRVKPGDRIQLVGIFRSLGNRNAGSGSSIFRTLILANNAVLLSSKAGGGIAQATITDQDVRNINKMSRKTEVFDLLSQSLAPSIYGHDYIKKAILLMLLGGMEKNLPNGTHLRGDINILMVGDPSTAKSQLLRFVLNTAPLAIATTGRGSSGVGLTAAVTSDKETGERRLEAGAMVLGDRGVVCIDEFDKMSDVDRVAIHEVMEQQTVTIAKAGIHTSLNARCSVIAAANPIFGQYDSNKDPHKNIALPDSLLSRFDLLFIVTDDVNDTRDRDISEHVLRMHQYRPPGTEEGAPIRDQANQMLGVGVQEDQNVDRGTSTVYEKYNVVLHAGFSFQRSSKRGRKKQEHPVSMAFLKKYIQYAKSRCKPVLTKEASDYVVNAYASLRNDEMKANERRTSPMTARTLETLIRLSTAHAKARLSSRVEEDDAIAAEEILKFALFRVVPTKAGRGNKRRKTEDANLDSSDEEDESDSDDSNGGDAPYRGTKPSGSRATKPATRSQRSARSNATPNGAPNGTRTNGNANAADTGDVSDDDDDDIQPSSSRRSRQTGAESQMSRMSIASSIPSSQLPSTQADSQSQSRRTQSQSQSQTGPEDSGPTISQPRLATFRAALGRLTHTTLFHNDMATVTDVTSAVNHRVSESNGQEFTADEVTAALRAMNEANQIMFLEDNGEVYTL
>XP_016246183_Cladophialophora_immunda
MALSTTQLRDEAVRDRIRLATEFLDPTDDEARSYRADIVLMLNRGLRRLVVSIDDIRAHSRELADGILHKPFDYSLAFDAALKNVIGTIPNRAPFEQDEDRLYYVAYSGSFGENTCNPRTLGSSLLNRMVCLEGIVTKCSLVRPKVVKSVHWNEKKGTFMFREYRDQTMSANAPASLSVYPQEDGEGNPLVTEYGYCTYRDHQTISIQEMPERAPAGQLPRSVDVLLDDDMVDRVKPGDRIQLVGIFRSLGNRNAGSGSSIFRTLILANNIVLLSSKAGGGIAQATITDQDVRNINKMARKHNVFDLLSQSLAPSIYGHDYIKKAILLMLLGGMEKNLPNGTHLRGDINILMVGDPSTAKSQLLRFVLNTAPLAIATTGRGSSGVGLTAAVTSDKETGERRLEAGAMVLGDRGVVCIDEFDKMSDVDRVAIHEVMEQQTVTIAKAGIHTSLNARCSVIAAANPIFGQYDSNKDPHKNIALPDSLLSRFDLLFIVTDDIDDTRDREVSEHVLRMHQYRQPGTEEGAPVREQSNQMLGVGVQEDQNANQTSLVYEKFNVVLHSGFMAGERTRGNKKVQPVSMAFIKKYIQYSKSRCKPVLTEEASEYIVNAYANLRNDELQANKRRTSPMTARTLETLIRLSTAHAKARLSSRVEESDAVAAEEILKFALFREIAVKDKDGGRTKRRKTGANDDSSQADSESGSDDNDSDDDTPYRGTRSSGARGTKPQTRSQRSTRANTTTNGALNGRANGNANAGSDDSAESDVQPRSSRSQRQTGAESQMSRMSIASSIPSSQLPSTQADSQSQGLETTPSGSQQQPSPADSGPSISQPRLASFRAALGPLIQTSLFQNDMATVADVTAAVNHRVSESHGTEFSQDEITAALRTMNEANQIMFLEDSGEVYIL
>XP_007744617_Cladophialophora_psammophila
MALSTTQLRDEAVRDRIRLATEFLDPTDDEARSYRADIVLMLNRGLRRLVVSVDDIRAHSRELADGILHKPFDYSLAFDAALKNVIGTIPNRAPFEQDEDRLYYVAYSGSFGENTCNPRTLGSALLNRMVCLEGIITKCSLVRPKVVKSVHWNEKKGTFMFREYRDQTMSANAPASLSVYPQEDGEGNPLVTEYGYCTYRDHQTISIQEMPERAPAGQLPRSVDVLLDDDMVDRVKPGDRIQLVGIFRSLGNRNAGSGSSIFRTLVLANNIVLLSSKAGGGIAQATITDQDVRNINKMARKHNVFDLLSQSLAPSIYGHDYIKKAILLMLLGGMEKNLPNGTHLRGDINILMVGDPSTAKSQLLRFVLNTAPLAIATTGRGSSGVGLTAAVTSDKETGERRLEAGAMVLGDRGVVCIDEFDKMSDVDRVAIHEVMEQQTVTIAKAGIHTSLNARCSVIAAANPIFGQYDSNKDPHKNIALPDSLLSRFDLLFIVTDDIDDKRDRQISEHVLRMHQYRQPGTEEGAPIREQPNQMLGVGVEEDQNANQTSLVYEKFNIVLHSGFMVDERKRGNKRVQPVSMAFIKKYIQYAKSRCKPVLTEDASDYVVNAYANLRNDELQANKRRTSPMTARTLETLIRLSTAHAKARLSSRVEESDAIAAEEILKFALFREIAVKDSGRNKRRKTRDANDDASQVDSQSGSDDSDSDDDTPYRGTRSNGARGTKPHTRSQRSTRTNTTTNGTAHGRANGNANAGSDDSAESDVLASSSRGQRQTGTESQMSRMSIASSIPSSQLPSTQADSQSQGPKTTPSEGQQQSSPPDSGPTISQPRLASFRAALGPLTQTSLFQNDMATVADVSAAINHRVSEASGAEFSQEEITAALRSMNEANQIMFLEDTGEVYTL
>XP_018689235_Fonsecaea_erecta
MALSTTQLRDEAVRDRIRLATEFLDPTDDEARSYRADIVLMLNRGLRRLVVSIDDIRAHSRELADGILHKPFDYSLAFDAALKNVIGTIPNRAPFEQDEDRLYYVAYSGSFGENTCNPRTLGSSLLNRMVCLEGIVTKCSLVRPKVVKSVHWNEKKGTFMFREYRDQTMSANAPASLSVYPQEDGEGNPLVTEYGYCTYRDHQTISIQEMPERAPAGQLPRSVDVLLDDDMVDRVKPGDRIQLVGIFRSLGNRNAGSGSSIFRTLILANNIVLLSSKAGGGIAQATITDQDVRNINKMARKNNVFDLLSQSLAPSIYGHDYIKRAILLMLLGGMEKNLPNGTHLRGDINILMVGDPSTAKSQLLRFVLNTAPLAIATTGRGSSGVGLTAAVTSDKETGERRLEAGAMVLGDRGVVCIDEFDKMSDVDRVAIHEVMEQQTVTIAKAGIHTSLNARCSVIAAANPIFGQYDSNKDPHKNIALPDSLLSRFDLLFIVTDDINDTRDREVSEHVLRMHQYRQPGTEEGAPIREQSNQMLGVGVQEDQNANQTSQVHEKFNVVLHSGFMVGRRTRGNKRVQPVSMAFIKKYIQYAKSRCKPVLTEEASEYVVNAYANLRNDELQANKRRTSPMTARTLETLIRLSTAHAKARLSSRVEESDAIAAEEILKFALFREIAVKEGGRNKRRKTRDGNGDDSSQADSESGSDDDDDDDDTAYRGAKSSGTRGTAAQTRSQRSTRTNAATNGKLNGGASGNANVDSDDSAESDVRASSSRTQRQTGAESQMSRMSIASSMPSSQLPSTQADSQSQSVGTAPSGSRQQDSGPTISQPRLASFRAALGPLIQTSLFQNDMATVADVTAAVNHRVSESNGEEFSQEEITAALKTMNEANQIMFLEDSGEVYTL
>XP_022510203_Fonsecaea_monophora
MALSTTQLRDEAVRNRIRLATEFLDPTDDEARSYRADIVLMLNRGLRRLVVSIDDIRSRSRELADGILHAPFDYSLAFDAALKNIIGTIPNRAPFEQDEDRLYYVAYSGSFGENTCNPRTLESSLLNRMVCLEGIVTKCSLVRPKIVKSVHWNEKKGTFMFREYRDQTMSANAPASLSVYPQEDGEGNALVTEYGYCTYRDHQTISIQEMPERAPAGQLPRSVDVLLDDDMVDRVKPGDRIQLVGIFRSLGNRNAGSGSSIFRTLILANNIVLLSSKAGGGIAQATITDQDVRNINKMARKHNVFDLLSQSLAPSIYGHDYIKKAILLMLLGGMEKNLPNGTHLRGDINILMVGDPSTAKSQLLRFVLNTAPLAIATTGRGSSGVGLTAAVTSDKETGERRLEAGAMVLGDRGVVCIDEFDKMSDVDRVAIHEVMEQQTVTIAKAGIHTSLNARCSVIAAANPIFGQYDSNKDPHKNIALPDSLLSRFDLLFIVTDDIDDKRDREVSEHVLRMHQYRQPGTEEGAPIREQSNQMLGVGVQEDQNASQTSLVYEKFNVVLHSGFMAGERTRGNKKIQPVSMGFIKKYIQYAKSRCKPVLTEEASHYVVNAYANLRNDELQANKRRTSPMTARTLETLIRLSTAHAKARLSSRVEESDAIAAEEILKFALFREIAVKGDGRNKRRKTRDANDDTSQAESDSESEDNDSDDDTPYRGTRSSGARGPKPQTRSQRSTRTNNTTNGTSRGRVSSNANAGSDDSAESDVQASSSRSQRQTGAESQLSRMSIASSIPSSQLPSTQADSQSQGPNAAASGGEAESEPSISQPRLASFRAALGGLTQTSLFQNDMATVADVSAAVNHRVSEARGTEFSQEEITAALRTMNEANQIMFLEDSGEVYTL
>XP_016631473_Fonsecaea_multimorphosa
MALSTIQLRDEAVRDRIRLATEFLDPTDHEARSYRADIVLMLNRGLRRLVVSIDDVRAHSRELADGILHKPFDYSLAFDAALKNVIGTIPNRAPFEQDEDRLYYVAYSGSFGENTCNPRTLGSSLLNKMVCLEGIVTKCSLVRPKIVKSVHWNEKKGTFMFREYRDQTMSANAPASLSVYPQEDGEGNPLVTEYGYCTYRDHQTISIQEMPERAPAGQLPRSVDVLLDDDMVDRVKPGDRIQLVGLFRSLGNRNAGSGSSIFRTLILANNIVLLSSKAGGGIAQATITDQDVRNINKMARKHNVFDLLSQSLAPSIYGHDYIKKAILLMLLGGMEKNLPNGTHLRGDINILMVGDPSTAKSQLLRFVLNTAPLAIATTGRGSSGVGLTAAVTSDKETGERRLEAGAMVLGDRGVVCIDEFDKMSDVDRVAIHEVMEQQTVTIAKAGIHTSLNARCSVIAAANPIFGQYDSNKDPHKNIALPDSLLSRFDLLFIVTDDINDTRDREVSEHVLRMHEYRQPGTEEGAPIREQSNQMLGVGVQEDQNANQSSLVYEKFNVVLHAGFRAGARTRGNKQVVPVSMAFIKKYIQYAKSRCKPILTEEASDYVVNAYANLRNDELQANKRRTSPMTARTLETLIRLSTAHAKARLSSRVEESDAIAAEEILKFALFREIAVKDGGRNKRRKTRDGNDDSSEADSESGSDDDDGDEDTPYHGTRSGGTRGTMPQTRSQRSTRTNTTTNGTPNGRANGNADPESDDSAESVERASSSRSQRQTGAESQMSRMSIASSIPSSQLPSTQADSQSQALEPSPRDSGPSISQPRLASFRAALGPLTQTSLFQNDMATLADVSAAVNHRVSETHGAEFSQEEITAALRTMNEANQIMFLEDSGEVYTL
>XP_022497899_Fonsecaea_nubica
MALSTTQLRDEAVRNRIRLATEFLDPTDDEARSYRADIVLMLNRGLRRLVVSIDDIRARSRELADGILHTPFDYSLAFDAALKNIIGTIPNRAPFEQDEDRLYYVAYSGSFGENTCNPRTLGSSLLNRMVCLEGIVTKCSLVRPKIVKSVHWNEKKGTFMFREYRDQTMSANAPASLSVYPQEDGEGNALVTEYGYCTYRDHQTISIQEMPERAPAGQLPRSVDVLLDDDMVDRVKPGDRIQLVGIFRSLGNRNAGSGSSIFRTLILANNIVLLSSKAGGGIAQATITDQDVRNINKMARKHNVFDLLSQSLAPSIYGHDYIKKAILLMLLGGMEKNLPNGTHLRGDINILMVGDPSTAKSQLLRFVLNTAPLAIATTGRGSSGVGLTAAVTSDKETGERRLEAGAMVLGDRGVVCIDEFDKMSDVDRVAIHEVMEQQTVTIAKAGIHTSLNARCSVIAAANPIFGQYDSNKDPHKNIALPDSLLSRFDLLFIVTDDIDDKRDREVSEHVLRMHQYRQPGTEEGAPLREQSNQMLGVGVQEDQNASQTSLVYEKFNVVLHSGFMAGERTRGNKKVQPVSMGFIKKYIQYAKSRCKPVLTEEASHYVVNAYANLRNDELQANKRRTSPMTARTLETLIRLSTAHAKARLSSRVEESDAIAAEEILKFALFREIAVKGDGRNKRRKTRDANDDTSQAESDSESEDNDSDDDTPYRGTRSSGARGSKPQTRSQRSTRTNTTTNGTSRGRVSSNANAGSDDSAESDAQATSSRSQRQTGTESQMSRMSIASSIPSSQLPSTQADSQSQGPNTAPPGGETESESRISQPRLASFRAALGALTQTSLFQNDMATVADVSAAVNHRVSEARGTEFSQEEITAALRTMNEANQIMFLEDSGEVYTL
>XP_013281097_Fonsecaea_pedrosoi
MALSTTQLRDEAVRNRIRLATEFLDPTDDEARSYRADIVLMLNRGLRRLVVSIDDIRSRSRELADGILHAPFDYSLAFDAALKNIIGTIPNRAPFEQDEDRLYYVAYSGSFGENTCNPRTLGSSLLNRMVCLEGIVTKCSLVRPKIVKSVHWNEKKGTFMFREYRDQTMSANAPASLSVYPQEDGEGNALVTEYGYCTYRDHQTISIQEMPERAPAGQLPRSVDVLLDDDMVDRVKPGDRIQLVGIFRSLGNRNAGSGSSIFRTLILANNIVLLSSKAGGGIAQATITDQDVRNINKMARKHNVFDLLSQSLAPSIYGHDYIKKAILLMLLGGMEKNLPNGTHLRGDINILMVGDPSTAKSQLLRFVLNTAPLAIATTGRGSSGVGLTAAVTSDKETGERRLEAGAMVLGDRGVVCIDEFDKMSDVDRVAIHEVMEQQTVTIAKAGIHTSLNARCSVIAAANPIFGQYDSNKDPHKNIALPDSLLSRFDLLFIVTDDIDDKRDREVSEHVLRMHQYRQPGTEEGAPIREQSNQMLGVGVQEDQNASQTSLVYEKFNVVLHSGFMAGERTRGNKKIQPVSMGFIKKYIQYAKSRCKPVLTEEASHYVVNAYANLRNDELQANKRRTSPMTARTLETLIRLSTAHAKARLSSRVEESDAIAAEEILKFALFREIAVKGDGRNKRRKTRDANDDTSQAESDSESEDNDSDDDTPYRGTRSSGARGPKPQTRSQRSTRTNNTTNGTSRGRVSSNANAGSDDSAESDVQASSSRSQRQTGAESQLSRMSIASSIPSSQLPSTQADSQSQGPNAAPSGGEAESEPSISQPRLASFRAALGGLTQTSLFQNDMATVADVSAAVNHRVSEARGTEFSQEEITAALRTMNEANQIMFLEDSGEVYTL
>XP_007761736_Cladophialophora_yegresii
MSLSTNQLRDEAVRDRIRHATEFLDPTDDEARSYRADIVLMLNRGLRRLVVSIDDIRAHSRELADGILFQPFEYSLAFDAALKNIIATIPNRAAFEHDEDRLYYVAYSGSFGENTCNPRTLGSSLLNRMVCLEGIVTKCSLVRPKVVKSVHWNEKKGTFMFREYRDQTMSANAPASLSVYPQEDREGNPLVTEYGYCTYRDHQTISIQEMPERAPAGQLPRSVDVLMDDDMVDRVKPGDRIQLVGIFRSLGNRNAGSGSSIFRTLILANNAVLLSSKAGGGIAQATITDQDVRNINRMSRKTEVFDLLSQSLAPSIYGHDYIKKAILLMLLGGMEKNLPNGTHLRGDINILMVGDPSTAKSQLLRFVLNTAPLAIATTGRGSSGVGLTAAVTSDKETGERRLEAGAMVLGDRGVVCIDEFDKMSDVDRVAIHEVMEQQTVTIAKAGIHTSLNARCSVIAAANPIFGQYDSNKDPHKNIALPDSLLSRFDLLFIVTDDVNDTRDRDISEHVLRMHQYRPPGTEEGAPIRDQANQMLGVGVQEDQNADRGTSTVYENYNVVLHAGFSFQRTSKRGRKKQEHPVSMAFLKKYIQYAKSRCKPVLTKEASDYVVNAYASLRNDEMKANERRTSPMTARTLETLIRLSTAHAKARLSSRVEEDDAIAAEEILKFALFRIVPTKAGRGNKRRKTEDANLDSSDEEDESDSDDSNGGDAPYRGTKPSGSRATKPSTRSQRSARSNGTPNGAPNGTRTNGNANAGDTGDVSDNEDDEDIQPSSSRRSRQTGAESQMSRMSIASSIPSSQLPSTQADSQSQSRRTQSQSQSQTEPEDSGPTISQTRLATFRAALGRLTHTSLFHNDMATVTDVTSAVNHRVSENNGQEFTADEVTAALRAMNEANQIMFLEDNGEVYTL
>XP_016234407_Exophiala_spinifera
MALDTFQLRDKAVQDRIRNATEFLDPTDEEARSYRGDIVLMLNRGLRRLVVSIDDIRAHSRELADGILYKPFDYSLAFDAALKKVIGTIPNRPPFEQDEDRLYYVAFSGSFGENTCNPRTLGSSLLNRMVCLEGIVTKCSLVRPKVVKSVHWNEKKQTFHFREYRDQTMSANAPASLSVYPQEDGDGNPLVTEYGYCTYRDHQTISIQEMPERAPAGQLPRGVDVIMDDDMVDRVKPGDRIQLVGIFRSLGNRNAGSGSSIFRTLILANNVVLLSSKSGGGIAEAQYTDQDVRNINKFAKKHNTFELLSQSLAPSIYGHDYIKKSILLMLLGGMEKNLPNGTHLRGDINILMVGDPSTAKSQLLRFVLNTAPLAIATTGRGSSGVGLTAAVTSDKETGERRLEAGAMVLGDRGVVCIDEFDKMSDIDRVAIHEVMEQQTVTIAKAGIHTSLNARCSVIAAANPIFGQYDSNKDPHKNIALPDSLLSRFDLLFIVTDDIDDKRDRLISEHVLRMHQYRSPGTEEGAPIREQAHQILGIGVQEEHNAKQTSEVYEKYNAVLHSGFTIAGSSRRRNAQSQAHPVSMPFLKKYIQYAKSRCKPNLTKEASDYIVNAYADLRNDQMKANQRRTSPMTARTLETLIRLSTAHAKVRLSSRVEKADAMVAEELLKFALFREIPEKEDRRKRRKTRDAGADSSEETNDSSSDDDNDSGGDDDTPYRGTRPSGSGRGSKPLTRSQRSARTNGGATQGSASGRGNGLTDAGADDDHEEYDEQPTSSRRSRQTGAESQMSRMSIGSSLPSSQLPSTPADTQSQSETQRPPAAISSARLDMFRRALGPLMVTSLFQNDMATVSDVTAAVNHGMQEKNQEEFSDVEIVAALKEMGDQNLIMFLEESGEVYKL
>XP_016259809_Exophiala_oligosperma
MALDTFQLRDKAVQDRIRNATEFLDPTDDEARSYRGDIVLMLNRGLRRLVVSIDDIRAHSRELADGILYKPFDYSLAFDAALKKVIGTIPNRPPFEQDEDRLYYVAFSGSFGENTCNPRTLGSSLLNRMVCLEGIVTKCSLVRPKVVKSVHWNEKKQTFHFREYRDQTMSANAPASLSVYPQEDGEGNPLVTEYGYCTYRDHQTISIQEMPERAPAGQLPRGVDVIMDDDMVDRVKPGDRIQLVGIFRSLGNRNAGSGSSIFRTLILANNVVLLSSKSGGGIAEAQYTDQDVRNINKFAKKHNIFELLSQSLAPSIYGHDYIKKSILLMLLGGMEKNLPNGTHLRGDINILMVGDPSTAKSQLLRFVLNTAPLAIATTGRGSSGVGLTAAVTTDKETGERRLEAGAMVLGDRGVVCIDEFDKMSDIDRVAIHEVMEQQTVTIAKAGIHTSLNARCSVIAAANPIFGQYDSNKDPHKNIALPDSLLSRFDLLFIVTDDIDDKRDRMISEHVLRMHQYRSPGTEEGAPVREQANQILGIGVQEEHNAKQTSEVYEKYNAVLHSGFTIAGSSRRRNANSQAHPVSMPFLKKYIQYAKSRCKPNLTKEASDYIVNAYADLRNDQMKANQRRTSPITARTLETLIRLSTAHAKVRLSSRVEKADALIAEELLKFALFREIPEKVDGRRKRRKTRDADADSSEETNNSSSDDDDDSVDGDIAYRGTRPGGSGRGSKPQTRSQRSGRTNARASGRGTGLADAEDYDHEVSGEQQQPTSSRHSRHTGAESQMSRMSIASSLPSSQLPSTQADTQSQGETQEPPPAAISSARLDMFRRALGPLMVTSLFQNDMATVPDVTAAVNHAMEQRNQEEFSDVEVLAALKEMGDQNLIMFLEDSGEVYKL
>XP_013319266_Exophiala_xenobiotica
MALDTFQLRDEAVRDRIRLATEFLDPTDDNVRSYRADIVLMLNRGLRRLVVSIDDIRTHSRELADGILYKPFDYSLAFDAALKNIIGTIPNRPPYEQDEDRLYYVAYSGSFGENTCNPRTLGSSLLNRMVCLEGIVTKCSLVRPKVVKSVHWNENKQTFHFREYRDQTMSANGPASLSVYPQEDGDGNPLVTEYGYCTYRDHQTISIQEMPERAPAGQLPRGVDVIMDDDMVDRVKPGDRIQLVGIFRSLGNRNAGSGSSIFRTLILANNVVLLSSKSGGGIAEAQYTDQDVRNINKMAKKHNIFELLSQSLAPSIYGHDYIKKAILLMLLGGMEKNLPNGTHLRGDINVLMVGDPSTAKSQLLRFVLNTAPLAIATTGRGSSGVGLTAAVTSDKETGERRLEAGAMVLGDRGVVCIDEFDKMSDIDRVAIHEVMEQQTVTIAKAGIHTSLNARCSVIAAANPIFGQYDSNKDPHKNIALPDSLLSRFDLLFIVTDDIDDKRDRMISEHVLRMHQYRAPGTEEGAPIREQANQILGIGVQEEQNAKQSSDVYEKYNAVLHSGFHIESNRRNAKKQVHPVSMPFLKKYVQYAKSRCKPNLTKQASDYIVNSYADLRNDQMKANQRRTSPLTARTLETLIRLSTAHAKVRLSSRVEKEDAIVAEELLKFALFREIPEKEDGRRKRRKTRDADADSSEDDNGSSSEDDDSDGNDTAYRGSRSSGTRGSNLQTRSQRSTRTNGTANGRSSGGANGHVDADNDEDDDEESDAQASSRRSRQTGAESQLSRMSIASSMPSSQLPSTQGDSQSQSRRRQDESQATAEPETSISSARLEVFRRVLGPLMVTSLFQNDMATVPDVAAAVNHAMLERSQDEFSDAEVVAALKEMGDQNLIMFLEDNGEVYKL
>XP_007726940_Capronia_coronata
MAFTTNELRDEAIRDRIRLATEFLDPTDTAARSYRADIVLMLNRGLRRLVVSIDDIRAHSRELADGILYKPFDYSPAFDAALKNVIATIPNRAPFEQDEDRLYYVAYSGSFGDNTCNPRTLGSSLLNRMVCLEGIVTKCSLVRPKVVKSVHWSEKTGKFLYREYRDQTMSAHAPASLSVYPQEDGDGNPLVTEYGYCTYRDHQTISIQEMPERAPAGQLPRGVDVIMDDDMVDRVKPGDRIQLVGIFRSLGNRNAGSGSAIFRTLILANNVVLLSSKSGGGIAQATITDQDVRNINKLSKKSNVFELLAQSLAPSIYGHDYIKKAILLMLLGGMEKNLPNGTHLRGDINVLMVGDPSTAKSQLLRFVLNTAPLAIATTGRGSSGVGLTAAVTSDKETGERRLEAGAMVLADRGVVCIDEFDKMSDIDRVAIHEVMEQQTVTIAKAGIHTSLNARCSVVAAANPIFGQYDSNKDPHKNIALPDSLLSRFDLLFIVTDDIDDKRDRAISEHVLNMHRYRQPGTEEGAPIREQPNQILGIGLQEEQSATQSTEVYEKYNAILHSGFTVTGRNRKKQVHPVSMPFIKKYIQYAKSRCKPVLTKEASEYVVSAYSNLRNDQIKANERRTSPITARTLETLIRLSTAHAKARLSSRVEEHDAIAAEEILKFALFREVAVKEDGRKKRRKTRNADGSSDEDDNSSSEDSSSDDDTAYRGTRSSAARSAKPQTRSQRSARSTGAATARGSARTNRHGNNADDASEESDEPRGGSQRQTGAESQLSRMSIASSMPSSQLPATQTDSQSQSRQSQRAATPEAAPSIGPARLASFRAVLGSLAQTSLFQNDMATVADLSAAVNHRMSERNEAEFSDDEITTALRSMAEANKIMFLEDSGEVYTL
>XP_007738361_Capronia_epimyces
MALTITQLRDEAIRDRIRLATEFLDPTDATARSYRADIVLMLNRGLRRLVVSIDDIRTHSRELADGILYTPFDYSPAFDKALKNIIATIPNRAPFEQDEDRLYYVAFSGSFGETTCNPRTLGSALLNRMVCLEGIVTKCSLVRPKVVKSVHWNEKTQKFLYREYRDQTMSANAPASLSVYPQEDGDGNPLITEYGYCTYRDHQTISIQEMPERAPAGQLPRGVDVIMDDDMVDRVKPGDRIQLVGIFRSLGNRNAGSGSSIFRTLILANNVVLLSSKSGGGIAQATITDQDVRNINKLSKKSNVFELLSQSLAPSIYGHDYIKKAILLMLLGGMEKNLPNGTHLRGDINVLMVGDPSTAKSQLLRFVLNTAPLAIATTGRGSSGVGLTAAVTSDKETGERRLEAGAMVLADRGVVCIDEFDKMSDIDRVAIHEVMEQQTVTIAKAGIHTSLNARCSVIAAANPIFGQYDSNKDPHKNIALPDSLLSRFDLLFIVTDDIDDKRDRSISEHVLNMHRYRQPGTEEGAPIREQPNQILGIGLQEEQSSTQSTEVYEKYNAILHSGFSIAGRNRRKQVHPVSMPFIKKYIQYAKSRCKPVLTQEASEYVVSAYSNLRNEQIKANERRTSPITARTLETLIRLSTAHAKARLSGRVEESDAVAAEEILKFALFREVAVKEDGRKKRRKTRDANDGSSSDDDSSSEGSSSDDDTPYRGTRSSATTGSGRGSKPQTRSQRSARANGSTNGRGPARTNGRADAQQDNSDDSDAHDPQPQTGAESQMSRMSIASSLPSSQLPSTQTDSQSQAQRAATPEEEEDDAPTISQPRLASFRAVLGSLAQTSLFENDMATVADVAAAVNHRMSERDEAEFSDLEITAALRSMAEANKIMFLEDTGEVYTL
>XP_009161285_Exophiala_dermatitidis
MAFTTNELRDEAIRDRIRLATEFLDPTDAAARSYRADIVLMLNRGLRRLVVSIDDIRTHSRELADGILYRPFDYSPAFDAALKNVIATIPNRAPFEQDEDRLYYVAYSGSFGENTCNPRTLGSSLLNRMVCLEGIVTKCSLVRPKVVKSVHWSEKTQKFLYREYRDQTMSANAPASLSVYPQEDGDGNPLITEYGYCTYRDHQTISIQEMPERAPAGQLPRGVDVIMDDDMVDRVKPGDRIQLVGIFRSLGNRNAGSGSAIFRTLILANNVVLLSSKSGGGIAQAIITDQDVRNINKLAKKSNVFELLSQSLAPSIYGHDYIKRAILLMLLGGMEKNLPNGTHLRGDINVLMVGDPSTAKSQLLRFVLNTAPLAIATTGRGSSGVGLTAAVTSDKETGERRLEAGAMVLADRGVVCIDEFDKMSDIDRVAIHEVMEQQTVTIAKAGIHTSLNARCSVVAAANPIFGQYDSNKDPHKNIALPDSLLSRFDLLFIVTDDIDDKRDREISEHVLNMHRYRQPGTEEGAPIREQADQILGVGLQEEQSSTQTTEVYEKYNAILHSGFSVTGTGRNRKKQVHPVSMPFIKKYIQYAKSRCKPVLTREASEYVVSAYSNLRNEQIRANERRTSPITARTLETLIRLSTAHAKARLSSRVEESDAVAAEEILKFALFREVAVKEDGRKKRRKTRNATEDSSDEDEDSSDNSSDDDVPYRGTRPSANRGIKPQTRSQLSHRAHGNSNPRSSTQVNGQPSAQADESDESDGTQRTSQQQTGAESQLSRMSIASSMPSSQLPSTQADSQSQQNTTAEAAASISPPRLASFRAILGSLTQTSLFQNDMATVADLSAAVNHRISERNEPEFSDDEITAALRSMAEANQIMFLEESGEVYTL
>XP_013257713_Exophiala_aquamarina
MALDSRQLRDEAVRDRIRLATEFLDPTNPRARSYRGDIVLMLNRGLRRLVVSIDDIRSHSRELADGILYQPFDYSLAFDAALKTIISTIPNRAAFEQDEETLYYVAYSGSFGENSCNPRTLGSSLLNRMVCLEGIVTKCSLVRPKIVKSVHWNEKKGTFMFREYRDQTMTANGPASSSVYPQEDGFGNPLITEYGHCTYRDHQTISIQEMPERAPAGQLPRGVDVILDDDMVDRVKPGDRIQLVGIFRSLGNRNAGSGSAIFRTLILANNIVLLSSKSGGGIAQATITDQDVRNINKMSKKSNVFELLAQSLAPSIFGHDHIKQAILLMLLGGMEKNLPNGTHLRGDINVLMVGDPSTAKSQLLRFVLNTAPLAIATTGRGSSGVGLTAAVTSDKETGERRLEAGAMVLGDRGVVCIDEFDKMSDIDRVAIHEVMEQQTVTIAKAGIHTTLNARCSVIAAANPIFGQYDSNKDPHKNIALPDSLLSRFDLLFVVTDDINDERDREISEHVLRMHQYRQPGTEEGAPLREQSNQMLGIGIQEDQNAPQTTTEVFERFSVVLHSGMTITSGRGRNKQITPVSMPFIKKYIQYAKSRCKPVLTQKASDYVVTAYSNLRNDEIEGNQRRTSPMTARTLETLIRLSTAHAKARLSSRVEESDAIAAERILKFALFRELAMKEDGRKKRRKTQDANVESSSEDDSESDDDGSDDDTPYRGTKANGRRSAKPQTRSQRPTRTNGAGSSRPNNAAAADDDDGGVDSDNAPSASQRRTGAESQLSRMSLASSIPSSQLPPTQTDSQSQSRRTQTQTDAEIPQSPESSPEPEARIAPPRLKTFRETLGALTHTSLFQNDMATVADITIAVNHRLSERNSSAQEFSGPETTAALKAMGEANQIMFLEDSGEVYTL
>XP_016229560_Exophiala_mesophila
MSSPLRPSMSAANRRPDHASRRKRVRDDEDDIMSSSPAPALPSSPPLLPTNENDDMDDDDLDPEDDLIGDIDDADEMAEDEDGIDLFGDNFMQDERERREQETYQGRMIDDDGEYDELDPAARRQLEARLNKRDRELARRRRMPAAFMPDDDEDAGIDLTKQPRRRRHHYDEDEDMDLDENIMEEELSLDTLQDVKAANITEWVTLPSVMKTIAREFKSFLTEYIDATGTSVYGTRIRTLGEVNSESLEVSYDHLSSTKAILAYFLANAPTEMLKIFDKAAFEVVRLHYPNYELIHPEIHVRISDLPVHYTLRQLRQSHLNCLVRVSGVVTRRTGVFPQLQMVKFTCQKCGVTLGPFAQESTSAEVKLTFCQFCQSRGPFALNSEKTVYRNYQKLTLQESPGTVPAGRLPRHREVVLLADLIDKAKPGEEIEVTAIYRNNYSGQLNNKNGFPVFATMLEANHIIKTHDQLAGFRLTDEDERKIRALSKDPKIVDKIIKSIAPSIYGHSDVKTAVALSLFGGVSKEAQGKHKIRGDINVLLLGDPGTAKSQVLKYVEKTAHRAVFATGQGASAVGLTASVRRDPLTAEWTLEGGALVLADRGTCLIDEFDKMNDQDRTSIHEAMEQQTISISKAGIVTTLQARCAIVAAANPIGGRYNSTIPFSQNVELTEPILSRFDILCVVRDTADPSEDERLAKFVVSSHGRAHPSKLAVDAGDVAAMDDDEGDLVNNGEPEQEDAIPQELLRKYILYAREMCSPKLYQIDQDKVARLFADMRRESLATGAYPITVRHLEAIMRMAEAFCKMRLSDYCTSADIDRAIAVTVDSFVGSQKLSCKKALARTFAKYTLKRPDRQRTRPSNGAQA
>XP_013272351_Rhinocladiella_mackenziei
MALNNTELRDEAVRDRIKLATEFLDPTDIEARSYRADIVLMLNRGLRRLVVSIDDIRAHSRELADGILYNPFDYSLAFDAALKNVIGTIPNRAPFEQDEDRLYYVAYSGSFGENTCSPRTLGSALLNRMVCLEGIVTKCSLVRPKVIKSVHWNEKKNTFMFREYRDQTMSANAPASLSVYPQEDGEGNPLITEYGYCTYRDHQTISIQEMPERAPAGQLPRGVDVIMDDDMVDRVKPGDRIQLVGIFRSLGNRNAGSGSSIFRTLILANNVVLLSSKSGGGIAQATITDQDVRNINKMAKKKDVFKLLSQSLAPSIFGHEYIKKAILLMLLGGMEKNLPNGTHLRGDINILMVGDPSTAKSQLLRFVLNTAPVAIATTGRGSSGVGLTAAVTSDKETGERRLEAGAMVLGDRGVVCIDEFDKMSDVDRVAIHEVMEQQTVTIAKAGIHTSLNARCSVIAAANPIFGQYDSNKDPHKNIALPDSLLSRFDLLFIVTDDINNQRDREISEHVLRMHQYRQPGTEEGAPIREQAQQILGVGLQAEQNANQTTEVYEKYNPILHSGFKVDTDGRRGRNKLVNPVSIPFIKKYIQYAKSRCKPSLTKEASDYVVNSYADLRNQEVDANKRRTSPMTARTLETLIRLSTAHAKARLSSRVEESDAVAAEQVLKFALFREIPVKEDGRKKRRKTRDANAESSDEESDATSDDDSDDDDTPYRGTRSSGPRGGRPPTRSQRSTRTNGTTNGKGSARSNGHDVAEENDSEESDAQPSSSQRRTGAESQMSRMSLASSIPSSQLPSTPADSQSQSRRTQTQPEIQQSPSPETEPSISQPRLASFRAVLGRLTQTSLFQNDMASVADLTAAVNHRVSESHGTEFSNVEINAALKAMEEANQIMYLEDSGEVYTL
>XP_017995346_Phialophora_attinorum
MALDSNQLRDEAVKDRIRLATEFLDPTDPQARSYRGDIVTMLNRSQRRLTVSLDDIRAHNRELADGILFHPFDYSLCFDQALKNVIDTLPNRAAFETDEETMYYVAYSGSFGENSCNPRTLNSGLLNRMVCLEGIVTRCSLVRPKVVKSVHWNENKSMFHFREYRDQTMSVGKPGSLSVYPQKDDQDNPLITEYGYCTYRDHQTISIQEMPERAPAGQLPRGVDVIMDDDMVDRVKPGDRIQLVGTFRSLGNRNTGGGSSIFRTLILANNVVLLSSKSGGGIAQAAITDLDVRNINKMSKEKNVFDLLSQSLAPSIFGHDYIKKAVLLMLLGGMEKNLPNGTHLRGDINILMVGDPSTAKSQLLRFVLNTAPLAIATTGRGSSGVGLTAAVTTDKETGERRLEAGAMVLGDRGVVCIDEFDKMSDIDRVAIHEVMEQQTVTIAKAGIHTSLNARCSVVAAANPIFGQYDSNKDPHKNIALPDSLLSRFDLLFVVTDDIDDKRDRDISEHVLRMHSYRPPGLEEGAPIRETGGQTLGIGVEDADSQGSKSTEVYEKYNAVLHAGFKPAQQAQQQQRRGGGRGRGRRTQAEEVSPIAMAFIKKYIQYAKSRCKPILTKEASDYIVNAYSNLRNEDIDANKRRTSPLTARTLETLIRLSTAHAKSRLSARVEESDAVVAEEVLRFALFRESQLSNLSLASSMPASQLPSTQQSSSAAATQFQTQPKSTRERLNQFKQILGPLQRTALFDGDQKATAEAIRRKVNEVLDEEGDGDEEEFGREEVVWLLREMGERDELMFEEGSGDVYLL
>NP_587795_Schizosaccharomyces_pombe
MTELLADEVFKDRVRIFQEYLEHDTDDANVTLYQEAILRMLNMGQRRLIVNIDELRDYNRELADGVLLKPLEYVEPFDEALRNVVSTLIDPVVHKDLKDKLFYVGFRGSFGDHHVNPRTLRAMHLNKMISLEGIVTRCSFVRPKVIKSVHYCEATKRHHFKQYADATMNGGLSFQSTVYPTQDENGNPLSIEFGFSTFRDHQSISLQEMPERAPPGQLPRSIDILLDDDLVDTVKPGDRVNIVGQYRSMGSKTSGNTSATFRTVLLANNVVLLGNKPGLGNVGGGALDITDADIRNINKLARKKNVFELLSTSLAPSIYGYEYVKQAILLLLLGGTEKNLTNGTHIRGDINILMVGDPSTAKSQLLRFVLNTAPLAIATTGRGSSGVGLTAAVTTDKETGERRLEAGAMVLADRGVVCIDEFDKMSDIDRVAIHEVMEQQTVTIAKAGIHTSLNARCSVIAAANPIYGQYDIRKDPHQNIALPDSMLSRFDLLFIVTDDIDDKKDRALSEHVLRMHRYLPPGVEPGTPVRDSLNSVLNVGATNAAGVSTENVEQEVETPVWETFSSLLHANARTKKKELLNINFVRKYIQYAKSRIHPILNQATAEYITNIYCGLRNDDLQGNQRRTSPLTARTLETLIRLSTAHAKARLSSVVEVKDAKAAEKILRYALFREVVKPKRKKHKKQRLEAGEEFDSEDDNSDDMDIEESEEEMDTNMVIDSGSRRVTRSQNATSQSQESGSEIGSSIAGTAGSYNVGTSNTQLSWPSTHSTLPATSRELASSDRNINTGTSVASEVSASVSEQSTVSLPREKMSVFMARLASLTKSELFSEECASLEDVLESINNIEDDVGFSREEAIVALKEMDAQNKIMFSDNVVYRI
```
