## Supplementary material for "Coding Sequence Insertions in Fungal Genomes are Intrinsically Disordered and can Impart Functionally-Important Properties on the Host Protein": fasta protein sequences: XP_713215.2_blasthits_fa.txt

```
>XP_713215_Candida_albicans
MLRFKSKVRTFATSLVGLEKKNFSKTLLLPKTNFGPKIPKGDIREVLIKQSSQDIYKWQKENKANRREFVLHDGPPYANGDLHLGHALNKITKDIINRFELVFHDRLIKYSPGWDCHGLPIEMKVETLGKKYESAVEIRKACRDWANAMIDKQRQSFKEYAIMTDFDKPYITMNHAYEINQLKIFSKLIENGLLSQQLKPVWWGCDTQTALAEAELEYNDKHKSVAVHVKFPVVSENLYKYSESKGHAVEFGKLKLLIWTSTPWTIPLNRAICVNENMTYTLIQNVTETLVVAKSLAEQVLKIDPSYKIVNIDIPGSVLTGTFYTNPASDDSKEYPVLHGDHVIETAGTGLVHNAPAHGREDYIVGRKHGLSVESAVDNNGKYIAKFLPPGFQKLGDAKVTDVKTNVICANILNESGMLFHLDKKFVHSYPYDWRSKTPVIQRATPQWFVNVEKIKPYAKEALSKVEFYPQSGSNRLTSFVENRSEWCISRQRVWGVPLPIVYERATGDAVLDLKLINYIIEKIDEFGTDEWFVEETDISRWLPDEMDGSKYFKGKDTMDVWFDSGTSWSTLKSSLQECATTNEPLADIYLEGSDQHRGWFQSSLLNKIIYSGSNGTSFQPMAPFKKVITHGFITDGKGQKMSKSLGNVFSPREAIEGCKKPLTPYLGTDGLRLWVASSNYKQDVSFSPEVLTRVSEVAKKYRVTFKYLLGNLHDFKDPVNYDQMSALDKYILHTLFQLQQACLEFYQDFNFSRVVSSINTHVNSISSAIYFDVSKDCLYTDSANSVRRRSIQTVLNEMMKTYLGLLAPIQPLLTQEAWSEYIRIASLKEDSVFKVDSKFFILSEKYENETVEKSFNEFLELRDDIFRTVESLKQQKFFKNKLELEILLSVKENTNIFRFLKENSSYLDDLFLVSSVKLVEGDLDYTFRVNDEPVSIRIQHSSKCKCPRCWKYTSESPDILCEKCDSVVESLN
>XP_002421902_Candida_dubliniensis
MLRFKARVRTFATSSAVLEKKSFSKTLLLPKTDFGPKIPRGDIREALIKQSSQDIYKWQKENKANKGEFVLHDGPPYANGDLHLGHALNKITKDIINRFELLFHDRLIKYIPGWDCHGLPIEMKVETLGKKYESAIEIRKACREWANTMINKQRESFKEYAIMTDFDKPYITMNHDYEINQLKVFSKLIENGLLSQQLKPVWWGCDTQTALAEAELEYNEKHRSVAVHVKFPVVSENLYKYIESKGHTVGFGKLKLLIWTSTPWTIPLNRAICVNNNMIYTLIQNESEALVVAKSLVEQVLKIDPNYKIANIDIPGSVLTGTFYTNPASNSSEEYPVLHGDHVIETAGTGLVHNAPAHGREDYIVGRKHGLSVESAVDNNGKYIAKYLPPGFQKLGDAKVTDVKTNVICANILNENGMLFHLDKKFVHSYPYDWRSKTPVIQRATPQWFVNVEKIKPYAKEALSKVEFYPQSGSNRLTSFVENRSEWCISRQRVWGVPLPIVYEQASGEAVLDLKLINYIIEKIDEFGTDEWFVEETDISRWLPDEMDGSKYFKGKDTMDVWFDSGTSWSTLKSSLQECATISEPLADIYLEGSDQHRGWFQSSLLNKIIYSGSNGTSFQPVAPFKKVITHGFITDGKGQKMSKSLGNVFSPREAIEGCKKPLTPYLGTDGLRLWVASSNYKQDVSFSPEVLTRVSEVAKKYRVTFKYLLGNLHDFEVPVEYDQMNALDKYILHTLFKLQQACLDFYHDFNFSRVVSSINTHVNSISSAIYFDVSKDCLYTDSADSVRRRSIQTVLNEMMKTYLGLLAPIQPLLTQEVWSEYVKFANLKEDSVFKVDSEFFKLGVKYENEAVEKSFNEFLELRDDIFRSIESLKQQKFFKNKLELEVLLSVKEGTHICSFLRENSSYLDDLFLVSSVKLVDGDLDYTYRVNGEPVSIRIQHSSKCKCPRCWKYTSESPEILCEKCDKVVETLN
>XP_002545979_Candida_tropicalis
MLRFKPQIRKFCTNSALLNKQSFSKTLLLPKTPFGPKIPRGDARESLIKQSSQDLYEWQRSAKSGKLEFVLHDGPPYANGDLHLGHALNKITKDIINRYQLIFKDKLINYRPGWDCHGLPIEMKVESLGKKFSSAVEIRKACREWAKTMIDRQREQFKEYAIMANFENPYITMDHNYEINQLKIFVKLIENGLLSQQLKPVWWGCETQTALAEAELEYNDKHKSVAIHVKFPVTSDKLYDYVNSKGYNVKQGDLKLLIWTSTPWTIPANKAICINRDMIYTLLSDGKETLVVAKSLAEDVLKIDDSYQLLDIEFPGSVVEGNDYINPAAEDSIKRPVLHGDHVVETAGTGLVHNAPSHGREDYLVGKKNELVMDSAVDNQGKYIVNALAPGFKKLGDVKVTEIRTNVLCANILEENGMLFHMNKKFAHSYPYDWRSKTPVIQRATPQWFVNVEKIKPYAIEALSKVNFYPESGSNRLTSFVENRNEWCISRQRVWGVPLPIVYEKDTGKPILDPTVINHIVNKLEMYGTDEWFVTEDEDVSRWLPVEMDGTGYYKGKDTMDVWFDSGTSWSTLKSNLEECAESEAPLADVYLEGSDQHRGWFQSSLLNKIIYSGNKGTSFKSVAPFKTVITHGFITDGKGQKMSKSIGNVFSPKEAIEGCKKPLTPYLGTDGLRLWVASSNYRQDVSFTPEVLTRVSEVGKKYRITFKYLLGNLHDFVEPVAYEQLSDLDKYILHSLYELKSSCVGFYDEFNFSRVVAAINTHVNSVLSAIYFDVSKDCLYTDKVDSLRRRSIQTVLNEIMKTYLALLAPIQPLLTQEVWSEYSKIANLSEDSVFKVDSEFHELPEVYHNNPLNETFAFFFELRDEVFKIIEKLKEQKVFKNKLELEILLSAKNDSKIFQFLKANESYLDDLFLVSSVKLIDGELDSKYELNGETVSIKVQHSQNCKCPRCWKFTSPAENKLCGKCEDVVNGST
>XP_003866038_Candida_orthopsilosis
MLRFSPYQTRCFATCAAQLNKISYSKTLQLPQTSFSPKIPRGSSRDELIQRTGVDIYKWQQQYKTNHKPFFLHDGPPYANGKLHVGHALNKICKDIIIRYQLIHEDKLIKYQPGWDCHGLPIELKVEYNLGKLEFKDPVEIRKACREYAMTMINNQRKEFLELGIMTDFSKPYITMDHKFENDQLQVFSKLVENGLLSQQLKPVWYGCDTQTALAEAELEYNDKHKSVAIYVKFPVTGDKLRNYIKDNHPDLSLKNEKIKLLIWTSTPWTIPANKTICVSEHLSYTLIMKGDEVLVVAKTLAEDVLELDPDYTHVDVEIPGTELIGVSYVNPAAEDNVKRPVIHGDHVVGTAGTGLVHSAPAHGREDYLVAKQNGITIDSSCVDNKGKFIVNELPPGFQQLGSLKVNEIRSNMLCVDVLKQHDMIYNVNKNFVHSYPYDWRSQTPVIQRATPQWFVNVDKIKPFALEALGKVEFHPSSGYNRLTSFIENRDEWCISRQRSWGVPLPIVYDANTHKPVMDLEVINHTISKIDEFGTDEWFVKEDNISRWLPSDMDGGKYYKGQDTMDVWFDSGTSWSTLRDNIKECNETTEPLADVYLEGSDQHRGWFQSSLLNKVIYSGNKGQTFQSVAPYKAVITHGFITDAHGQKMSKTKGNIFSPHEAIEGCKKPWTPLLGTDGLRLWAASSNYQQDVGFHPEVLTRVSEVGKKYRVTFKYLLGNLYDFEMPVEYQSLSDLDKYILHTLHQLQQTCAGYYKSYNFSRVVSSVNAHVNSVLSAIYFDVSKDCLYTDDANSTRRRAIQTVLNEILKTYVGILAPIQPLTVQEVWDEYVKINKDVSDSPFKEPSNTYALSNYYVNHDLELQFSAFFKLRDEIYKEIETLKQNNFFKNKLELEIKLSNPLGNSSLFEFMKLNKSYLDDLFLVSKANLVESEDLEVDNLQVMDINGEKVGVVIKHSDDHKCGRCWKFTASEPESLCGKCNDVVNRRVE
>XP_001527757_Lodderomyces_elongisporus
MPGQVYTKAVRRFSKAPRCLEGKPGYSKTLNLPKTAFGPKIPRDKVRDQLIKATSEDLYKWQESRDSNSTNGEFILHDGPPYANGDLHMGHALNKICKDIINRFQLIYNGKKIKYQPGWDCHGLPIEMKVENQLSNAQFKDPVETRRACKEWAQAQIENQKSQFRQLAIMTDFDKPYITMQHKYEINQLRVFIKLAELGLLSQQLKPVWWGCETQTALAEAELEYNDNHKSVAIYVKFPIVSEGLKKYIPKKHQEQGKNLHFLIWTSTPWTIPANKAICANKDVMYTLITSDKEVLVVAENLADTVIELAPDSNFQKTNVQIPGSELVGEQYINPANEDNVKRPVLHGDHVVVTTGTGLVHTAPAHGRDDYLVAKHNNISLEESIVNNQGRYVEGKNSGLPPGFAKLASHKVNEVKTNMQCVEIMKLHNMIYHMNKSFKHSYPYDWRSLTPVVQRATPQWFVNVEKIKPEALKALENVEFSPAGGYSRLKAFVENRSEWCISRQRCWGVPLPIVYNIQTNEPVLDLEVLEYTVGKIAEFGTDEWFVKENDIGRWLPDKLDGTKYYKGQDTMDVWFDSGTSWSTLRNDIKECNDVDAPLADIYLEGSDQHRGWFQSSLLNKIIYSGVVRKGVDVFDAKAPFKTVITHGFITDGKGQKMSKSKGNIFSPKEAIEGCKKPLTPYLGTDGLRLWVASSNYKQDVSFNPEILNRVSDMGKKYRLTFKYILGNLYGFKEEQEKEGLASNYDLSLLDRYVLHTLYTLQQTCFDNYSEYNFSRVVSSINAHVNSVLSALYFDVSKDCLYTDASDSPRRKAIQFVLNETLKCYILALAPIQPLLVQEVWSQHTGQEDASPFKQQQGYFKVLQKYENHELAEQFNTFFNLRDLVNKEIEMLKENKFFKNKLELELQFYIDDKSSSMHGFLKQVETYLEDLFLVSKVSLLNEPIDGDMVPIEIKGEKILLNITLSDQHKCPRCWKFIADEEETLCKKCDSVVNT
>XP_007373897_Spathaspora_passalidarum
MLRCRKQPFSTTVLRLNKISYSHTLLLPQTKFSPKLPQGDLRESLINKTSQDLYAWQSEHNSDKKPFVLHDGPPYANGDLHLGHALNKICKDIINRFQLIHNNALIKYRPGWDCHGLPIEMKVNPHQTIRDPLEIRQACRDLATTMIDRQRQQFLQYAIMTDFTTPYITMDHSYEINQLKVFKKLMERGLLSRQLKPVWWGCDTGTALAEAELEYNDNHTSVAIHVKFPVVSENLYEYIKNNYQKTIEKIQLLIWTSTPWTIPANRAVCVNEHMTYTLITNNSEYLVVAKPLVEHVLSLNSDYKQTNVEIPGSVLVGNTYTNPGSKKDQQYPVLHGDHVVDNAGTGLVHNAPAHGREDYLVAKKYDLSIDSVIDEAGKLVEATLAPGFQSLAGFKVTEPKTNVICANILAENNMLFHINKKFKHSYPYDWRSKTPVVQRATPQWFVNVDKIKPLALEAISKVKFVPETGKHRLASFIENRSEWCISRQRVWGVPLPLIYNKHTNEPVLDLAVVDYLIGRLDENGTDQWFVDEVDISRWLPSESESAELGIPFINGADYYKGKDTMDVWFDSGTSWSTLENQDEPADIYLEGSDQHRGWFQSSLLNKVITSNSAPFKSVITHGFITDGKGQKMSKSLGNVFSPQEAIEGCKKPRTPYLGPDGLRTWVASSNYKSDVNFSPEVLTRVSEISKKYRVTFKYLLGNLYDRGEPVAYEELADLDKFTLHSLYKLQQECVDFYQEHNFSRVMNSLNLHVNSMLSAIYFDISKDCLYTDKKDSLKRRSIQTVLDKILVTYIGLLAPIQPLLTQEVWTSYREIANVEADSPFKLEWNTSYQLPQQYENEQLAQEFSQFFSLRDETFRLMEVVKKQTELKNKLQYEVVLTVKPGSPIHTFLQRNVAHLDDFFLVSNVILEQGDVSAAEKDDATSIWNDQVAVQLRPSPDHKCPRCWKFTAPKEDELCHKCHEVVDSL
>XP_043051414_Scheffersomyces_spartinae
MLRLSRTLATSCRAFYAQKKILYSSTLHLPKTSFGPKIPTGEEAKSLIKKSSEEVYQWQMEHKKDCAEFILHDGPPYANGDLHLGHALNKILKDIINRFELIHENKRVLYRTGWDCHGLPIEMKVIQATDPKKVSLLTPAEIRSKCREWASLMIEKQRHQFGEFAIMSDMSDPYVTMDHKYEIKQLLVFRKLVENGLLSRQLKPVWWGCETQTALAEAELEYNNEHRSVAIHVQFPLSQLSNQQLQSIVDASNSNIQVTNPHLLIWTSTPWTIPANKAVCVHSNLTYTLVHNPETNIQLLVAQNLVDDICKYNEQLVVLPVSIPGEKLLSLTYFNPARGTNDTEVFPVLHGDHVSDSAGSGLVHTAPAHGGEDFLIGIRHVLPISSSVDHRGCFIAGELAPGFLSLAGKKVTESATVWDTIKVLDENNMIFHINKKFMHSYPYDWRSNKPVIQRATPQWFVNVEKIKETAIEALNNVSFIPESGKNRLPSFVRNRNEWCISRQRTWGVPLPIVYSKETGEPLEGLEVMDHIIKKIDEYGTDEWFVQEDNISRWLPNEYNGEDFIKCKDTMDVWFDSGTSWTTLGDNLDSLAASEKPLADIYLEGSDQHRGWFQSSLLNKVISSGSHGEGFKPVAPFKKIITHGFTLDKMNVKMSKSKGNTITPSHAITGGGKPFLPSLGTDGLRLWAASSLYTSDVSVSPEILSRVFENVKKLRVTFKFLLGNLNGFDPAQHGVLYDKLNPLDKWSLARLYKLQQDCIEFYKDHNFQKVVRAINTHISTDLSATYFDISKDCLYTDFEDSHRRRCIQTVLETILKTYIGILAPIQPILTQEVWTSYKEEICAGKIPESPFMVTQWEETFKLPKFYENEAIQNDFNQIWKIRDVINKNLESLRLQGSFKNKLETQVNLVIEDETIMNELQPHASFLDDHFLVSKVNVNLDSVTKEGLKYFNETEVCLDGGRSLKVQIFPSDDSKCPRCWKFVSPVPETLCPKCDSVVN
>XP_001386726_Scheffersomyces_stipitis
MLRCIGSVRSLSTGPRCLQKVNYSNTLHLPKTSFGPKIPKNEARDELIKTTSQDLYEWQVKNKENRPSFTLHDGPPYANGDLHLGHALNKILKDIINRFELIHNNSVINYRPGWDCHEPTLESATKLSASEIRAACRQLANKEIDSQRNQFKEFAIMADFDNPYITMSHDYEINQLRVFKKLMENGLLSRQLKPVWWGCETETALAEAELEYNNDHKSVAIHVKFPVVSSVIYQTLRDNFKIGVNEQDLNLKLLIWTSTPWTIPANRAVCVNNDLDYTLVHNKITNEYLFVGVPLVNEVLALNDNFESVGESVIFRGNDLVGLEYINPASKDGVHHPVIHGSHVVSSAGSGLVHTAPAHGGEDFIIGKNHGLDVRSSVNGQGRYIADNIPVGFHSLAKHKVTDSETIRKCIGILDENGMIFNINKTFKHSYPYDWRSKTPVIQRSTPQWFVNVEKIKPTAIEALEKVKFYPESGKNRLPSFIRNRNEWCISRQRTWGVPLPIVYNRNSGEPVEDIETVDYIIHRMDEFGTDEWFSSEDDISRWLPEEYKSSGKEYVKGQDTMDVWFDSGTSWTTLNKDIESSFRSETPLANIYLEGSDQHRGWFQSSLLNKIIASGVNGNDFLPVAPFTKIITHGFTLDSKNEKMSKSKGNIISPRHAIEGGGKPLLPALGTDGLRLWVASSNYNADVSVGSEVLSRVFENMKKLRVTFKYLLGNLNDFREPVDYNNLNPLDKYALSKLYKLETSCIEHYKEHNFSRVVSEVNHHMNVILSSLYFDISKDCLYTDSKNSVRRRSIQTVLKEILRVYIGLLAPIQPILTQEVWEEYRRFFDVKESSPFMVGGWHNFYKLQDQFLNEQIESEFQLIWELRDQVYKQMEQLRLDGIYKNKLETQVNIAFNGEKTKLEDILRAHALFLDDYFLVSKATVGQLEADPKYESKTTVEVNGESVNIQISPSPGAKCPRCWKFTSVVEDKLCQKCDTVVNH
>XP_020065028_Suhomyces_tanzawaensis
MRTMRARISAKQSFRAFLGTSRALDDKKILYSHTLHLPKTNFGPKVPKGAERTRLIETTSQDLYDWQFHHNKENPEFILHDGPPYANGDLHLGHSLNKILKDIINRFELIYNNSRIKYVPGWDCHGLPIEMKATNMENDIKKGKDPKPLTAVEIRNACRELASSMIDLQRKQFKEFAIMTDFENPYITMSHKYEINQLHIFRKLMENGLLSRQLKPVWWGCETQTALAEAELEYNNDHKSVSIFVKFPMVYGKLHQQLQAQGHQVSKSNLKLLIWTSTPWTIPLNKAICVNEQFTYTLLQNKATEEFLVVADSLKDQLVELDNDWLAMDVKFSGSELVGSQYINSASMDNAEHPVLHGDHVVDNAGTGLVHTAPAHGGEDYLVAKKNGIEIDSSVDNQGKYIPGKLSPGFDSLHGMKVTIPTTIWKCIELLKESNMIYSINKNFRHSYPYDWRSKTPVIQRATPQWFVNVEKIKSSALKALDDVKFYPESGKNRLPLFIKNRNEWCISRQRSWGLPLPIIYHKESGDAVEELRIIDYIINQIDKFGTDEWFVIEEDISRWLPEDLKHKGKEFYKGQDTMDVWFDSGTSWSTLSSNLDDLLKSENPIADIYLEGSDQHRGWFQSSLLNKIIASGDKGSNFKAVAPFKKIITHGFTLDSKNDKMSKSKGNIILPTHAMEGGGKPFLPALGTDGLRLWVASSNYNSDVNVTSEVLTRVFENSKKIRVTFKYMLGNLKDFEAPLPYNQLSPLDKYALSKLHKLETNCIGFYKEHNFSRVVSDINFHMNNDLSAWYFDISKDCLYTDEVSSTRRRGIQTVLREILRTYIGLLAPIQPLVTQEVWQEYSSLFEHGEASPFQMGGWSNFYKLPEEYMNPEVEKEFETVWKIRDHIYKELESLRESGQYKNKLETQVNITTDGDLKILLEAHKSYLDDYFLVSKASLNSPLSSTSTHLSESKLQLDGSTVEIEIGLSDDTKCPRCWKYTAPQEDALCKKCAHVVA
>XP_020076717_Hyphopichia_burtonii
MLRFKRHISSGVRLLNKVTYSKTLQLPQTPFGPRSPRGDDRYKLINQISDQLYDWQLNRSNYSKSFTLHDGPPYANGDLHLGHALNKILKDIINRFELIHNDSKINYRPGWDCHGLPIEMKALQSIKPDKLKDIKPVQIRKICRELAQLMIELQRKQFKEFGIMTDFDSPYITMNHDYEINQLNVFYKLLENGLLSRQLKPVWWGCQTQTALAEAELEYNPNHKSTAIFVKFFSNSSSLKRKFNLNEQSKLSLLIWTSTPWTIPANQAICVNENLNYSLIHDPTQNDYIVVASDLVNDILKKNELFIELENSPVLSGSDLIGTFYTNPASNTDNQFPILHGDHVSSGAGSGLVHTAPAHGGEDYLIGRKHGLPILSSVDERGHFIGNNIPNGFHQLHGIEANSKTGIWSTIDLLSQHDMIFNINKSYKHSYPYDWRSKKPVIQRATPQWFINVGKIKSTAIDALKKVEFVPESGKNRLPSFIQNRNEWCISRQRTWGVPLPIVYNKENGEPIEDLQVIKYLINKIDQLGTDEWFKEENDNIDRWLPLSIDGSKYIKGKDTMDVWFDSGTSWTSLEERTDGKPLADIYLEGSDQHRGWFQSSLLNKIISSGVNGEDFKPIAPFAKIITHGFTLDVHNDKMSKSKGNVIAPQQVINGGGKPALPALGTDGLRLWVSSSNYTQDVNVSGEILLRVMENLKKLRLTMKYFLGNLAKFDPAVDSVGYNDLNPLDKWALSRLYCLQQSVIKNYQSHNFQRVVKDLSHHMNTDLSSTYFHISKDCLYTDSIDSVRRRGIQTVLYHSLKTYIGLLAPIQPLLAQETWSHFQDLFKVTETSPFMMNWSNFYELPLQFQNENIEHDFNLIWEVQDHVYKNLEELKTNGAYKNKLETQVSLSTNEDSSICKLLETHQPFLDDYFLVSKVEVNPTQTQGNDAAFNKTFSINLANGEQVKGTILPSPHHKCPRCWKFIAEQHDHLCGKCHSVVNN
>XP_015470106_Debaryomyces_fabryi
MLRHIRRLSITRVNAKTLYSNTLQLPKTDFGPKVPSGSSKDELIKLVSEDLYDWQLSRDNYNERWIFHDGPPYANGDLHLGHALNKVLKDIINRFELIKNNKKVIYQPGWDCHGLPIEMKAISNSEKASELQPTEIRSLCRTLAMSMIDKQREQFREFGIMTDFNNPYITLSKNYESKQLQVFLKLMENGLLSRQLKPVWWGCETQTALAEAELEYNNAHHSVATYVKFPLASSEFYKKLSEKYPFLKINKHDVKLLIWTSTAWTIPANQAICIHKDLSYTLIYNYVTNEHLVVAESLANDLCKLDESYRRYSEPLTFKGNELLNLEYMNPVIGPQYLFPILHGDHVSATAGSGLVHTAPAHGGEDYLIGCKHNLKIMSSVNGQGMFIEDNIPEGFSSLKGEYVNKKEGLWKCIDIMKENNMIFHINKKYKHSYPYDWRSNKPVIQRATPQWFVNVEKIKPTAIEALEKVEFLPENGKNRLKLFISNRNEWCISRQRTWGVPLPIIYHKESGEPIDDIEVIRFTIDRMTKFGTDSWFTKEDDISRWLPDSYKDLGKLYVKGQDTMDVWFDSGTSWSTLGDDMDVLSRSESPLADIYLEGSDQHRGWFQSSLLNKIIASGVNGNNFKPVAPFKKIVTHGFTLDSKNDKMSKSKGNVISPKHAINGGGKPFLPSLGTDGLRLWVASSNFTQDVNVSGEILTRVFENVKKLRVTLKYMLGNLNDFKESDRVSYDDLNPMDKLVLSKLFRLQETCIEYYKDHNFSRVVKDISTHMSVDLSAQYFDISKDCLYTDSKDSKRRRSIQTVLQTILKTYIGLLAPIQPLLVQEVWNVCPEYLKNNNKSPFAVGWDFYQIPKVYLQKSIEQDFSKIWQVKDTLYKSLEDLRLNGTFKNKLETQINIVVDKESSIGKLLTSHQTFLDDYFLVSKVYVNGDPLQDASYFHETSLTIDEQEIKIQIAPSPNAKCPRCWKFVSESEDILCTKCDTVVHKH
>XP_461232_Debaryomyces_hansenii
MLRHIRRLSITRVNAKTSYSNTLQLPKTEFGPKVPSGSSKDELIKLVSEDLYSWQLNRENYNDRWIFHDGPPYANGDLHLGHALNKILKDIINRFELIRYNNKVIYQPGWDCHGLPIEMKAISNSEKASELQPTEIRSLCRRLAMSMIDKQRDQFKEFGIMTDFNNPYITLSNDYEIKQLQVFLKLMENGLLSRQLKPVWWGCETQTALAEAELEYNNAHNSVATYVKFPLASSQFYKLLNEKYPFIEVNKFDVQFLIWTSTAWTIPANQAICIHRDLNYTLIYNDMTNEHLIVAESLADELCKLNESYRRYSEPLCFKGDELLNLEYINPAVGPEYLFPILHGDHVSATAGSGLVHTAPAHGGEDYLIGCRHNLKIMSSVNGQGMFIADNIPDGFSSLKGEYANKKEGLWKCIDIMKEHNMIFHINKKYKHSYPYDWRSNKPVIQRATPQWFVNVEKIKPTAIEALESVEFLPENGKNRLKSFINNRNEWCISRQRTWGVPLPIIFHKESGEPIDDIEVIRFTIKCMTKFGTDSWFTKEDDICRWLPESYKDMGTMYVKGQDTMDVWFDSGTSWSTLGDNMEELSRSDTPLADIYLEGSDQHRGWFQSSLLNKIIASGVNGENFKPVAPFKKIVTHGFTLDSKNDKMSKSKGNVISPKHAINGGGKPFLPSLGTDGLRLWVASSNFTQDVNVSSEILTRVFENVKKLRVTLKYMLGNLNDFEENKKVSYNDLNPLDKLVLSKLFRLQQTCVEYYKDHNFSRVVKDISTHMSVDLSAQYFDISKDCLYTDAKDSKRRRSIQTVLQALLRTYIGLLAPIQPLLVQEVWNVCPEYFKNNSKSPFTVGSWDFYQIPDTYLQESIEHDFSKIWQVKDTLYKSLEELRLNGTFKNKLETQVNIVVDNESSLGKLLTSHQVFLDDYFLVSKVYVNEEPLKEASYFSETSLTLDEQEVKIQIAPSSNAKCPRCWKFVSESEDALCTKCDTVVHKH
>XP_006689822_Yamadazyma_tenuis
MRSIIRLRRCHSTYSGTLHLPKTNFSPKIPSGEDAAKIDKLATSNLYKWQKSRSTSKFILHDGPPYANGDLHLGHALNKVLKDMMNRYEMLYNNKSIDYVPGWDCHGLPIELKVTKPGLDPVEIRQKSRDLANKMILKQMEQFKKFSIMTDWSTIYKTMDHEYEVNQLKLFKTLIKNKLLSRQMKPVWYGCDTKTALAEAELEYRKHKSIAVYVKFKLVDDPTTSLLIWTSTPWTLLGNKAICINENLNYIKLSNESESLIVQEDMVQSVQALNLSFSHVESVATNDLLKLKYLNLYNEHCPVLHGDHVNNASGTGLVHTAPGHGMEDYLIGLKHNLTIDSIVDDEGRLVDPGYPNDLPVNRVETIKKCIKIYKDLGILYHVDYNFVHNYPYDWRSKSPVIQRATPQWFISVDKIRDNTLEALSKVDFVPEIGVNRLKAFISNRTEWCISRQRAWGVPLPIVYYKGEPLYEVVDHVVEKFDEFGTDEWFGNDDVLKWLPSNYVEENSLDVKHLVQSKDTMDVWFDSGTSWSILNGQIADVYVEGSDQHRGWFQSSILNKIISTGENSEFQSVSPYKKIVTHGFILDKNNDKMSKSLGNIIAPSDLIDGNMKTGVPRLGIDGLRLWIASSNYVNDISISNEILKRVLDNLKKFRVTFKFMLGNLNDSENISANYDTLSDLDKFILSNLKKLQQNCETNFKEYNFQKALKDVNNHMNNDLSSFYFDISKDCLYTDSIDSIKRQNIQFVLKQVLKTYTGILSPMLPNLTQELWTNSRTILKQTEISPFMLPYDYYKLPETYNDPQIDSQFHNLMQLRESLFSRLEALRKEGKFKKSLELNLYIQTNDDFIKKNSGLLDDFFLVSKVAINNSIPQDPLDHFEQDTNKIFITLADEHKCPRCWKFTATVEDELCHKCASVVNPS
>XP_001486929_Meyerozyma_guilliermondii
MSIRSSIRHKSYSSTLHLPKTRFGPKIPDSDNLNRLIKSSSDDVYQQQAQLLDRKKFVLHDGPPYANGDLHMGHALNKILKDIINRFELIRNNRRIIYRPGWDCHGLPIEQKALAEARKEDETRNLSSTEIRQLCRNLAETMIDRQRQQFRQFAIMTDFSAPYITMLREYEARQLQVFQKLVKNKLLSRQLKPVWWSCESQTALAEAELEYRDHRSVAVYVKFPVKNAEYLKDKIKIGDDLKLLIWTSTPWTIPGNKAICVHEGLLYTILQGMGERLIVAKDRAEELLKLNSDYEETDILISGKDLIGMSYFVPGSQDLFPVLHGSHVTATAGSGLVHTAPAHGMEDYLIGRSNNLKIASVVDGRGQFITENCPEQYASVRGLAANKPEGIWKVIGLLEQWGMIFHIDKKYQHSYPYDWRSKAPVIQRATPQWFVNVEKVKQAAEDSLKNVTFVPENGINRLSLFIRNRNEWCISRQRAWGVPLPIVYSQNGEALDNPEVVEYIVKRIEEFGTDEWFAEESNIQRWIPEKYDGNLYKKGTDTMDVWFDSGTSWTDLGNEIADVYLEGSDQHRGWFQSSLLNKVIASGKDEIFEPQAPFRKVITHGFTLDGKNDKMSKSKGNVIVPSHVMNGGGKPMLSQNWC
>XP_018714077_Metschnikowia_bicuspidata
MYSLRRLSLQSISQAAEKGPLYSKTLLLPRTSFTPKLPSAEERTRLLQKTGRDLYLWQRNRKDAADDFVLHDGPPYANGDLHLGHSLNKILKDIINRFELIHNDSRVNYVPGWDCHGLPIEKKAVGNDENLDALEIRRRCRDLAQSMIEKQKLQFSDFAIMTDLDDIYVTMSHDYEKAQLQIFLKLMRNGLLSRQLKPVWWGCENQTALAEAELSYNPNHESVSIYVMFPLENSELVSKLGGDVSLLIWTSTPWTIPANKAVCINRAISYTTLQDSVSGRKVLVANELADSVLKLDQNFVKTNDVVSGAELEGLLYTNASSKSDKKFPVLHGDHVTSSAGTGIVHNAPAHGMEDYLIGKKHGLTIASVVNGKGHYIQNHLPPGFHELSDKHIQSNKTIKRVIEILEESKMLFKGTHKYKHSYPYDWKSNAPVIQRATPQWFVNVDRIKQTALELLEDVTFVPESGRNRLSAFVKNRNEWCISRQRAWGVPLPIVYNKETNEPLEDVEVTKTIVERLGVLGTDQWFVPEENISRWLPDHINGSEYYKGKDTMDVWFDSGTSWSTLINLDGRASKKHLADVYIEGSDQHRGWFQSSLLNKIIASGDGETFQAVAPYKKIITHGFTLDKENDKMSKSKGNVIVPSEIVSGGKNTSIPTLGVDGLRLWVASSNYTQDVSVSSEVLRRVLENVKKLRVTFKFILGNLQNFDAPVEHELLSPLDKWALSRLYKLELSVIEAYQNHNYSKVVREINAHMSSELSAIYFDVCKDCLYTHAKDSLRRRGIQTVLLQTLKTYIGLLAPIQPLLAQEAWDALSDQHKPALTTSPFMASWTYFATPAKYHDSSIENEMQIIWAIRESLSRTFENLRLHGKFKNKLEATVSLYLSDDLAKVLRNHKEYLEDYFLVSSVNLSEKRDELPEGDIENRFFVELPDRNIIGVVRKSPACKCPRCWKYTARSQNEVCEKCADVISCK
>XP_002616723_Clavispora_lusitaniae
MLRQHVRHLSYSKWRASAKPSYAKTLLLPKTPFSPKIPVGSQREKLLEKTGQSLYFWQKDREAYAKEFTLHDGPPYANGDLHLGHALNKILKDVINRHELLFRNSKVNYTPGWDCHGLPIEMKAVKDAGQLGPAETRRRCRELAASMIERQKSQFHQFGIMTDFDHPYETMAHGYEAAQLRVFLKLLENGLLSRQLKPVWWGCETQTALAEAELEYNSKHKSTAIYVKFPLQEAEQLLGGPASLLAWTSTPWTIPANKAICVHRDLEYTVLESPTERLVVASKLAPNVLKLDEALRPTSIRIMGGELEGLHYTNPSFDEALKFPVLHGDHVSESAGTGLVHTAPAHGMEDYLVGKKHGLEVESVVDAQGKFIPGALPKGWAAFAGVYANGRGSIARCVEHIREQGMLFHADAAHIHSYPYDWRSKTPVIQRATPQWFVNVERIKDTAARSLDAVEFVPDAGRTRLASFVRNRSEWCISRQRAWGVPLPIVYHKETHEPLTDLVAVRAIVDNLAQLGTDEWFVPEDDVSRWVPAQFHPEHYYKGRDTMDVWFDSGTSWTTLGADVDALMAAEQPLADIYLEGSDQHRGWFQSSLLNKIIASGTGSEFKAVAPFRKIITHGFTLDSKNAKMSKSAGNVVSPQQVVDGGGRPHVAPLGPDGLRLWAASCNYTQDVNVTPEVLARVGENIRKLRVTFKYMLGNLANYNEKDMSSEHKFSPLDRWMLSRLARLQRSVGEAYASHNFARVVRELNAHMSSDLSAIYFDVCKDCLYTAGAQSEQRQAIQAALDSLLRAYVGMWAPIQPLLAQEVWDVYGRTPADSPFKVAWEFFAVPESWEDAEVEGEFDTIWAVRDALNKQLEALRARDLFKNKLEAEVFLSASGDAHALLARHASYLADYFGVSRVTLGEVPNDAEVVFEANSTSGKVRAAISQSGSCKCPRCWKHIAPPDSLCAKCEVVVQEM
>XP_025341179_Candida_haemuloni
MLRQRSTMLRSQRTFSSTSSHFSSYSKSLLLPKTDFSPRIPKGQDRDELLKHCGKQLYIRQAERSDTPSEFTLHDGPPYANGDLHLGHALNKILKDIINRFELIHRGKKINYKPGWDCHGLPIEMKAVSGLTDLTPVEIRKLCRDLADSMIDKQRDQFQDFAIMANFDDPYVTMTHEYETSQLKIFLRLFENGLLSRQLKPVWWGCETQTALAEAELEYNPEHKSVAVYVKYPMVKSDLFAGYDKVSLLIWTSTPWTLPANKAICVHKDIEYTLIKHKESGEGIVVAKDLASSVLALNENYELDESVSVRGSDLEGLRYTTPSNQNDESYPIVHGDHVSSGAGTGLVHTAPAHGMEDYLIGKKHALKIASAVDEKGLYIASNIPQGYQDLAGKYANGKSSIFKVIERLITHEMIYNVNKSYKHSYPYDWRSKTPVVQRATPQWFVNVEKIKEAASNSLDNVDFVPASGVNRLKAFIQNRNEWCISRQRAWGAPLPIVYHKDTKEPIEDVNVLRHTVNKITEFGTDAWFEEESDISRWLPSNLDGAQYFKGRDTMDVWFDSGTSWSTLSSDLEASCVSDKPLADIYLEGSDQHRGWFQSSLLNKVIASTSDGKSFKPVAPYKKIITHGFLLDKKNKKMSKSLGNVISPQQVIDGGGKPLVPALGVDGLRLWVASSTYTSDVNVSVEVFQRLLESVKKSRVTFKFLLGNLHDFTASDRIELANLNSIDKWVLSRLHHVQEKVLGHYNTHNFAGVVRELNSHISELSAYYFDISKDCLYTDHQNSHRRRSIQTVLEQILKSYIGLWSPIQPLIAQEAWQLYSKQMDISETSPFMVPWSFFEVPEAARNAEIENEISELWKIRDALYKELEQLRKDGHYKNKLEVEIFLQPQGEQAALLLNKHSKLLDDYFLISRATVGAPTTSTEGPTRKLTIGDFCNGTVHVQVQRSSSSKCPRCWKYIAESEETLCQKCSDVVG
>XP_024715900_Candida_pseudohaemulonis
MSLRSFQRSALKRALQTRTYASEPTLKARFAELLPEKVEEVKQLKKEHGKTVIGEVLLEQAYGGMRGIKGLVWEGSVLDPIEGIRFRGRTIPDIQKELPKGPGGSEPLPEALFWLLLTGEVPTDAQTKALSEELAARSALPKHVEELIDRSPSHLHPMAQFSIAVTALESESQFAKAYAKGVPKSEYWKYTYEDSIELLAKLPNIAARIYRNVFHDGKLAGEVSKDLDYGANLSNLLGFGNNAEFVELMRLYLTIHSDHEGGNVSAHTTHLVGSALSSPFLSLSAGLSGLAGPLHGRANQEVLEWLFKLKADLKGDISKEAIEKYLWDTLNSGRVVPGYGHAVLRKTDPRYTAQREFALKHMPDYDLFKLVSNIYEVAPGVLTKHGKTKNPWPNVDSHSGVLLQYYGLTEESFYTVLFGVSRAFGVLPQLIIDRGLGAPIERPKSFSTEKYIEIPKGTERDDLLKECGKKLYIRQFDRSKTSSEFTLHDGPPYANGDLHLGHALNKILKDIINRFELINKGKRINYRPGWDCHGLPIEMKAVKGLNNLSPVEIRKLCRELADSMIEKQREQFRDFAIMANFDEPYVTMTHDYETAQLKIFLRLFENGLLSRQLKPVWWGCETQTALAEAELEYNPEHKSVAVFVKYPLEKTDIFPGYEKVSLLIWTSTPWTLPANKAICVHKDIEYTLIKNTESGEGIVVAKELAESVLKYDEKYQLDSLISVRGSELEGLRYISPSNESQELFPILHGDHVSASAGTGLVHTAPAHGMEDYLVGRKHSLKVSSSVDEKGHYISENIPQGYQELAGKYANGKPSIFKVIQHLENHDMLFHLNKLYKHSYPYDWRSKTPVVQRATPQWFVNVEKIKEAAASLLDNVEFVPPLGVNRLKAFIQNRSEWCISRQRAWGAPLPIVYHKETKEPIEDPEVIRYTVDRITEYGTDAWFEDESDVSRWLPSNIDGSNYFKGKDTMDVWFDSGTSWSTLSSDLEASCVSDKPLADIYLEGSDQHRGWFQLSLLNKIIASTRDGRNFKPVAPYKKIITHGFLLDKKNKKMSKSLGNVIVPTQVIDGGGKPLVPALGTDGLRLWVASSTYTSDVNVSVEVFQRLLESVKKSRVTFKYLLGNLHDFGSSDRIEHAKLNKLDQWVLSRLYNVQEKVVAHYETHNFAGVVRELNSHISELSAYYFDISKDCLYTDKKDSHRRRSIQTVLEQILKTYIGLWAPIQPLIAQEAWQLYAQQMAISEQSPFMMPWDFFAIDSAALNLTVEGEINQLWKIRDVLYKELEQLRKDGHYKNKLEVEIFLQPQGAQATSLLHNHAQFLDDYFLVSRATVGPSTEATAGPAREVSVDDFCDGSVNLLIQQSSSSKCPRCWKYIAESEEHLCQKCSEVVG
>XP_025338520_Candida_duobushaemulonis
MNRHTPNILRSKRTFHSSFGRSSSYSKSLLLPKTEFSPRIPKGTERDDLLKECGKKLYIRQSDRSKTSSEFTLHDGPPYANGDLHLGHALNKILKDIINRFELINKGKRIHYRPGWDCHGLPIEMKAVKGSTNLSPVEIRKLCRELADSMIEKQREQFRDFAIMANFDEPYVTMTHDYETAQLKIFLRLFENGLLSRQLKPVWWGCETQTALAEAELEYNSEHKSVAVFVKYPLEKTDIFPGYKKVSLLIWTSTPWTLPANKAICVNKDIEYTLIKNTGSGEGIVVAKELAESVLKYDEKYELDSSISVRGSDLEGLKYISPSNESQESFPVLHGDHVSASAGTGLVHTAPAHGMEDYLVGRKHSLKVASSVDEKGHYISENIPQGYQELAGKYANGKPSIFKVIQHLENHDMLFHLNKSYKHSYPYDWRSKTPVVQRATPQWFVNVEKIKDAAASSLDNVEFVPPSGVNRLKAFIQNRSEWCISRQRAWGAPLPIVYHKETNEPIEDPEVIRYTVDRITEYGTDAWFEDESDVSRWLPSNIDGSKYFKGKDTMDVWFDSGTSWSTLSSDLEASCVSDNPLADIYLEGSDQHRGWFQSSLLNKIIASTRDGKNFKPVAPYKKIITHGFLLDKKNKKMSKSLGNVIVPTQVIDGGGKPLVPALGTDGLRLWVASSTYTSDVNVSVEVFQRLLESVKKSRVTFKYLLGNLHDFGPSDRIDLAKLNKLDQWVLSRLYNVQEKVVAHYNTHNFAGVVRELNSHISELSAYYFDISKDCLYTDKKDSHRRRSIQTVLEQILKAYIGLWAPIQPLIAQEAWQLYAQQMNISEQSPFMMPWEFFAIDSDASNSAVEGEINQLWKIRDVLYKELEQLRKDGHYKNKLEVEIFLQPQGAQATSLLHHHAQFLDDYFLVSRATVGPSTEATAGPAREVSVDDFCDGSVNLLIQQSSSSKCPRCWKYIAESEEHLCQKCSEVVG
>XP_028889962_Candida_auris
MFQDYLLLRFSIRSLTSTCKSQSSYSKSLLLPKTDFSPRIPKGKDREELLKQCGKDLYLRQLESPKSSKDFILHDGPPYANGDLHLGHALNKILKDIINRFELIHNGKKINYRPGWDCHGLPIEMKAVKNSIDLKSVEVRKLCRELADSMIQRQREQFQEFAIMTDFDEPYVTMTHDYEASQLKIFLKLFENGLLTRQLKPVWWGCETQTALAEAELEYNPDHKSVAIFVKFPLVKSGIFANIDNNVNLLIWTSTPWTIPANKAICVHKDIEYTSLRHKENGERVVVAKDLVDSLLKYDESYERDDSMTFMGRDLEGLFYENPLSKGKFPIVHGSHVSSNAGTGLVHTAPAHGMEDYLIGRKHNLEIASSVDEKGHFVSEAIPYGYEELAGKYANGKASIMKVIELLHSNGMLYHMNKSYKHSYPYDWRSKTPVVQRATPQWFVNVEKIKESAIKSLDKVEFVPPSGINRLKAFVQNRSEWCISRQRSWGVPFPIVYHKETHEPIEDTSIIRYTIDKISEFGTDPWFEDEDDISRWLPSDIDGNKYYKGKDTMDVWFDSGTSWSTLSNNLEASFVSESPLADVYLEGSDQHRGWFQSSLLNKIIASTNDGKNFKPVAPFNKIITHGFLLDKKNKKMSKSLGNVILPSQVIDGGGKPLVPALGIDGLRLWVASSTYTSDVNVSVEVFQRLLENVKKNRVTFKFLLGNLHEFTVADRIEHSKLNSIDKWVLSRIHQLEKKVVAHYRTYNFAGAVRELNSHISELSGYYFDISKDCLYTDKENSHRRRSIQTVLEQILKTLIGLWAPIQPLIAQEAWQLYAKQMHIEEASPFMMPWSFFQVPEEAKRLDVENEFMELWKIRDALYKELEQLRKEGHYKNKLEVELFLQTDGDASKKLIEKHKEFLDDYFLVSRVTVGACEVPSSEGPSREFAVENFAQGSVKIKVQQSCSRKCPRCWKYIAERDDEPCHKCTSVLG
>NP_015285_Saccharomyces_cerevisiae
MKRSRLVPQHIFSIISKRYLAKHAYQKTLNLPKTKFPNRSNLEITLRELIPKSSQLVYKEQLRDFFEEFSKLNTTDEKLEFIKEKLFILHDGPPYANGELHLGHALNKILKDIINRYQLSQGKYIFYKPGWDCHGLPIEIKALKDLSAQQIESISPLKIRSMALKHAQKAIKRQRETFQHFAILTDWETPYLTMDKDYEINQLNIFKEMYERGLIKRQNKPVYWGTETRTALAEGELEYNENHKSIAAYVKFPLEKKSQMDLCKKLGITNNLPIYCLIWTSTPWTLLSNRAICFNQDFSYSLLRLNSELILVETGSIDKLGLTTNSFETIKQFQGTHLNGLYYQNLLVDDKVGRPLLHGAHVTSGTGTGLVHTAPGHGQDDYLIGIQNGLEIYSPVDHQGRYQLNELPQSVRSIVRDEGDLTKGRQVLDAETAKIILCKLSDLNLLYKSHEYTHSYPYDWRSKKPVIIRATPQWFADLHDVKNLALESISRVKFCPKRGYSRLSSFMKSRNEWCISRQRSWGIPILSFYKKSEPDSVLMNSEILAHAIEKIKQKGINAWFNDKDNDMKEWLPEKYHDVAHEYCRSQDTMDVWFDSGSSWSVIKDFYEKSLKLSKLPSPLYQVCLEGSDQHRGWFQSSLLTKVASSNVPVAPYEEVITHGFTLDENGLKMSKSVGNTISPEAIIRGDENLGLPALGVDGLRYLIAQSNFTTDIVAGPTVMKHVGEALKKVRLTFRYLLSNLQKSQDFNLLPIEQLRRVDQYTLYKINELLETTREHYQKYNFSKVLITLQYHLNNELSAFYFDISKDILYSNQISSLARRQVQTTLVHILNAYRAILAPILPVMVQEVWKYIPEGWLQGQEHIDINPMRGKWPFLDSNTEIVTSFENFELKILKQFQEEFKRLSLEEGVTKTTHSHVTIFTKHHLPFSSDELCDILQSSAVDILQMDDNNNSLPTIELGSGINVQILVERSKRHNCPRCWKANSAEEDKLCDRCKEAVDHLMS
>XP_018218987_Saccharomyces_eubayanus
MSQPIFSIINKRYLAKHAYQKTLNLPKTKFPNRSNLDTTLRELIPKSSQEVYKEQLDSFFKEFSKLSTVDDKLKFVKERLFILHDGPPYANGDLHLGHALNKVLKDIINRYQLSQGKYIFYKPGWDCHGLPIETKALKDLNAQQIDLISPLKIRSLALKHAQKAMKKQRQTFEHFAILTDWETPYITIDKDYENNQLKTFKEMFERGLIKRQNKPVYWGTETRTALAEGELEYNENHKSVAAYVKFPLVKESEADLRKKLGITGDLPIYCLIWTSTPWTLFSNRAICFNEDFSYSLLRIGKELVIVETDSIGKLGQPSGSCTVIKQFQGTNLHGLYYQNRLLNDKICRPLLNGVHVTSGTGTGLVHTAPGHGQDDYLIGIQNNLEIYSPVDHQGRYQLSELPESVRSILKDEEDTSIGKQVLDVETTKVILQKLNDLNLLHKFHDYTHSYPYDWRSKKPVIIRATPQWFADLHDVKDLALESIKRVKFYPERGHSRLSSFIKSRNEWCISRQRSWGIPILSFYKKDEPDTILMNSETLAHAMKTVEKKGINAWFNGKDDDMKEWLPQQYHGVAHEYCRSQDTMDVWFDSGSSWNIIKDFYEKRLKLTKLPSPLYQVCLEGSDQHRGWFQSSLLTKVASSNVPVAPYEEVITHGFTLDENGLKMSKSIGNTISPEAIIQGDETLGLPALGVDGLRYLIAQSNFTTDIVAGPTVMKHVGEALKKIRLAFRYLLSNLQKSEDFNLLPVEQLRRADQFALYKMNELLNTTKNHYQNHNFSKVLIALQYHLNNHLSAFYFDISKDTLYSDSISFLKRKQVQTTLFHVLNSYRAILAPILPVMVQEVWKHTPERWLQGLGLTNISPMRGKWPHFEVCPEINDSFEEFELKILELFQKEFKKLNQEEGITKTTQTHVTVFTDHSLPFSSSELCDILQASAVSIMKGISGNSSLPAIELGNGSKLQILVEQSKQHVCPRCWKANSAEEDELCDRCGEVVSELAP
>XP_033769722_Saccharomyces_paradoxus
MKCARLQPQHIFSIINKRYLAKHAYQKTLNLPKTKFPSRSNLDITLRELIPKSSQLVYKEQLSDFFKEFSELNTTDEKLKFIKEKLFILHDGPPYANGDLHLGHALNKILKDIINRYQLSQGRYIFYKPGWDCHGLPIEIKALKDLSVQQIESISPLKIRSMALKHAQKAIKKQRETFKHFAILTDWETPYLTMNKDYEINQLNIFKEMFEKGLIKRQNKPVYWGTETRTALAEGELEYNENHKSIAAYVKFPLEKKSEIDLCKKLGITNNLPIYCLIWTSTPWTLFSNRAICFNQDFSYSLLRVNNELMVVETDSIDELGLPIDSFKTIKQFQGTQMHGLCYQNLLIDDNVSRPLLNGAHVTSGTGTGLVHTAPGHGQDDYLIGMQNGLEIYSPVDHQGRYELNELPQSVRTIMRDEKDPTQGRQVLDVETAKIILRKLSDLNLLYKSHEYTHSYPYDWRSKKPVIIRATPQWFADLHDVKNLALESIERVKFCPKRGYPRLSSFIKSRNEWCISRQRSWGIPILSFYKESEPDSILMNSETLGHAIEKIKQKGIDSWFNNKDNDMKEWLPEKYHEVAHEYCRSQDTMDVWFDSGSSWSVIKDFYEKSLRLTKLPSPLYQVCLEGSDQHRGWFQSSLLTKVASSNVPVPPYEEVITHGFTLDENGLKMSKSVGNTISAEAIIRGDGKLGLPALGVDGLRYLIAQSNFTTDIVAGPTVMKHVGEALKKIRLTFRYLLSNLQKSQDFNLLPVEQLRRVDQYTLYKINELLKTTREYYQNYNFSKVLITLQYHLNNELSAFYFDISKDTLYSDQISSLTRRQVQTTLFHILNAYRAILAPILPIVVQEVWNYVPEGWLQGKEHINISPIRGKWPLFHTNTDTITSFEEFELKILRQFQKEFRSWSQKEGVTKTTQSHVTVFTKHHLPFSSGELCDILQSSAVDILQIDSDHNSLPTIELGSGIYVQILIERSKKHDCPRCWKASSAEEDKLCDRCKEAVDHLVS
>XP_003675597_Naumovozyma_castellii
MVLPIRIWSGGRRYLAQHAYQKTLNLPKTKFPSHSKLQKTLTELIPQSSQVPYKEQLSEFIDRINQLDSDSAKLKFIRENLFILHDGPPYANGDLHLGHALNKILKDIIVRYQYSSGKYVFYKPGWDCHGLPIELKVLKSLPKKDIETISPEKIRSMARKHALTAIDHQRKQFHQFAIFTDWNDPYITMDKKFEIDQLKIFQKMYHEGLILRQNKPVFWGTETKTALAESELEYNKSHESTSAYVKFPLTKQSSLQLIENLNIVQDTPVTISCLIWTSTPWTLFSNRAICFNQNFSYSLVKLVDNNNEFILVESNLLIQLNIPNYDIVKTFSGELLTNLKYENPLFSEEEPLPLLHGTHVTNDTGTGLVHTAPGHGPDDYLVGIRNNLPIYSPVDHEGRYNLSELPSSTHKLLTDPDAPGNTGRYVLDPKTTLIIIEKLKELNMLFRSKKYTHSYPYDWRSKKPVIIRATPQWFLNLAKMKQLAVESLNDKVNFFPERGKTRLLSFIKNRNEWCISRQRAWGVPIPAFYRIENSDEVLMNEEIINHVIKTIESNGIDKWFDQYSSPTEEWLPESYKNVAHEYRRGTDTMDVWFDSGSSWKVIESFYHDTLKIRNGSVLPSPLFDVALEGSDQHRGWFQSLLLTKVAYSKVAEAPYRNIITHGFTLDEKGIKMSKSIGNTISPTDVIQGNPARGLIPLGIDGLRYYVAHSNFTKDLVVGANIMKRVSESLKKIRITFRFLLSNLEKSGTFEPLAVEELRPVDQYIISTLQKLLAESKESYQSYNFSKILTTLQHHLSSELSAFYFDSSKDSLYSDSITSEKRKQIQTVLLYVLQTYSTILNPILPTLIQEVRNYIPTEWNNSGHWDKPNWELPTINPPIIESFTANERAILLAFQDILQSRDETLKIPTQNVAVIHTKSLSKLTFTKEQICDIIQAADVIITEEPVMVNEYTRTVSLSDGTEAILAVQESTMHKCPRCWKQNAEEEDYLCKRCEQSVAHQTM
>XP_003670370_Naumovozyma_dairenensis
MLRLYPLFTKTILRNLSKHAYQKTLNLPKSKFPSHSNLQRTINELIPQCSQEQYKTQLSEFIDKVNQIDNDQDKLAFIKKNLFILHDGPPYANGDLHLGHAVNKILKDIIIRYQKSTGKYIFYKPGWDCHGLPIELKVLKNFSKDELQNVSPLKIRSLAKKHALKTIKDQKRQFEQFGIFTDWDDPYITLNKDYELNQLRIFHKMFKLGLIKRQNKPVFWGTETKTALAESELEYNKEHKSTSAYVQFPLSRKSQTLFLEKLGMTVGSMNSIDCLIWTTTPWTLFSNKAICFNKHFEYSLVTSSKSAENYNKPDLLIIETNLISQVYKQKEDYTILKTFSGEILENLHYTNPLLSNNLEYPLLHADHVTKEAGTGLVHTAPGHGADDYLLGIQNNLIIYSPIDHEGRYKLSELPDNVQQLLSDNESSSPIPVGRSVLDPRTTKLILNKLDELEMLFGCKELVHSYPYDWRSKKPVILRATPQWFLNLNKVKTLAMESLDKKGVEFFPERGKTRLLSFIKNRNEWCISRQRVWGVPIPAFYKISNPDELLMTEEIIEHVIKTIESNGIDRWFNESVPTEEWLPEKYQNIANEYKRGFDTMDVWFDSGSSWKVIEDFYKNTLKLNPAYRPKHLFDLCLEGSDQHRGWFQSLLLTNIAMTMKKVAPYSEVITHGFTLDENGIKMSKSIGNTISPKDVIEGNAKIDILPLGVDGLRYFVAYSNFTTDITIGPNVMKHVAEALKKIRISFKFMQGNLEKSEDFKLIPIDDLRPIDKFVLSNLNELLVNTKQLYEEYNFSKILTLLQHHLTNELSAVYFDISKDSLYSDSMTSKKRQSIQTVLFSILQVYCNILYPILPTLVQEVRNNIRKEWINNNNTAFIPWEGFQLSHNNSTHFQEKEMQILKKFQELMGSMTDPPIDSTQVCAILSTNNPKELPFTLEEISDLLQVAEVRICSSEIASMHDVPHSKILLNNGTELQLSLTKSSLHKCPRCWKQSSNEADTLCHRCKEAVNEQGNT
>XP_003958693_Kazachstania_africana
MNKLGLVGISRWYASHAYQKTLNLPRSTFPVRSNLDLCVSELIPRASQDVYNQQLDEFLRRYKEISSSLSHEGKLKYIEEKLFVLHDGPPYANGDLHLGHALNKILKDIINRYQLSQGKYVFYKPGWDCHGLPIELKAIKQSDKSDNLKPCQVRSIASRCASETMERQKNQFKQFAILTNWDDPYCTMHKDFEIDQLKIFRKLFTSGIIKRQNKPVYWSIESKTALAESELEYNDDHISTSAFVKFPLTDSSMAFLKHKLSITTNDAIHCLIWTTTPWTLLANQAICYNERLQYVIIRSFKDESNFLLSQDLVTKVFPDISSYRVLAAFNGSLLKDLKYHNPLISGHDDFKAYPLISGIHVTDSTGTGLVHTAPGHGSEDYIVGLNHNLPIFSPVDHKGNYILSELPKEWQKLLLDQTTGEGLNVLSNETLRIVLSQLQNRNMLLSFQPYKHSYPYDWRSKKPTIIRSTPQWFADLSLLKKTALDSLEDVKFYPGRGGKRLASFIKNRNEWCISRQRFWGIPIIYFQGKENPDEILCDVEILDFAIKRIEKIGIEQWFVEEEDIKNWLPEKYAVKSGRFRKSKDTLDVWFDSGSSWSVIINFYKTLLGLQKEEKLELPFNAIDVYLEGSDQHRGWFQSSLLTYAAFTQGSSAPFKSVITHGFILDEDGIKMSKSIGNTISPNDIIKGNQKLKLPALGIDGIRYLMAQNDFTNDISIGPTILNRTSEAMKRIRLMFKFLLSNLNFNENMVLLPIDSLRPIDKYTISRLDELLTQVKICYESNNFSKILSMVQYHLNNELSSLYFDISKDSLYSDSLISLKRNQIQTTFFHILNAYRAVLSPILPLLVQEVWDYIPDSFLIENKLDKSPMVLPWPDFSKDCHNGRDLIKSFEINELEILRTFKDQLKMLAAKGIAKPSELFVKIMVNDDRSVPFSETEICDILQVAKVEIVVDATHNRPSTFSSDKNFKLQIEKSEKAKCPRCWKHTSSSEDELCQRCTEVLLTSEM
>XP_022462159_Kazachstania_naganishii
MSLLVSIQLCRGVLVPLGALRLGARRYASHSFQGSLNLPKTTFPTRPNLEKVLAELVPQASQEVYKAQLQEFVEQISRIEDPSERFKFAAERLFVLHDGPPYANGDLHLGHALNKVLKDIIVRYQLLAQGRHVYFKPGWDCHGLPIELKAIKQNDKGKRMSPVQIRSIARRHAEKTVLIQRDQFTQFGICTDWEDPYITMNAQFEINQLKVFSQLFHLGLIKRQNKPVYWGTETRTALAESELEYKEDHVSQTVYVKFPLTADSQQRLLVLAPLKTPITPNTRIQCLIWTSTPWTLFSNQAICYNDGMEYVLVHLSQRDEYLIISRDLLDQVGIAQDYEILSEFTGACLSNLKYTNPMCLGGTTEFPLLPGGHVTNVTGTGLVHTAPGHGNEDYMVGIQNNLQIYSPIDHEGNYDLNEVSPELRPILQDPNDPQKGRNVLLSSTTTHIIEFLEGQGMLFQQKSYTHSYPYDWRSKKPVIIRSTPQWFTNLTDIKQLALSSLHNVEYTPLRGHNRLEAFIKTRNEWCISRQRSWGVPIPFFQHKTVPDKVLMDSNLIDHVISVIERDGIDSWFESEEDISKWFPDEYKSVAHEYVKGKDTMDVWFDSGSSWTVLRDFYRDVLKLDKCPEQLANVYLEGSDQHRGWFQSSLLTRVASSGTPFAPFHHLITHGFILDSKGIKMSKSIGNVISPKDVIRGNTKVELPAVGVDGLRYFVAQSDFTNDITCGSTVMHRINDSLKKLRLTFKFLLGNLNTSQRPILLPIEQLRPVDKYILFTLQDLVSNAKQNYETFNFGKVLGALQFHLNNELSSLYFDICKDSLYCDPEASLKRRQIHTTLFHILNTYRALLAPILPMLVQEVWNNVPCDWLDHSNMAGISPMRLLLPDFSRALEESREECNRFRSIDMQILAVFKEQFKDFAPDITKPGQLSVDVYIRKRDNIQINAQELEDLLQVAAVSIHAVEDLGAEHGNAVHIPGSDSVVAVQAHKSTLHQCPRCWKYNATAQQKLCHRCTDTCNPVSTDVYNRV
>XP_449316_Candida_glabrata
MSLALRRSYAQHAYQKTLHLSKTKFPNRSVLANSLELLPLCSDRVYTEQLERFKRELGAVEGEDEKLAAVRERLFVLHDGPPYANGDLHLGHALNKILKDFVNRFQLSQGKTVYYRPGWDCHGLPIEMKALKDLRDADKMDSVKVRELARQHALRSLDKQRDQFKKYGILTDWSDPYVTMDKSFEVNQLKVFQKMFNMGLIKRQNKPVYWGTVTKTALAESELEYNEKHVSTAAYVKFPLTADSRAHLQDKLKLENELQNDQISCLIWTSTPWTLFSNRAICFNENFSYSLLQLDGSYVIVENNLINQLGSDHKGEILKTFEGKLLKGLFYYNPLVSDIVARPLIHGDHVTDNAGTGLVHTAPGHGHDDYFLGIENDLEIYSPVDHEGRYILNELPDNCKELLMEGGTGLGRKVLDSETTTVILDLLSKKQALLKAHKYTHSYPYDWRAKTPVIIRATPQWFADLHDVKDLAIKSLEKVEFYPKRGENRLSSFIKSRNEWCISRQRSWGVPIPVFHNKSNPDKVLINDELLEYIITRISKHGSDLWFSPEDDISDWFPENYRTMAKDFIKGTDTMDVWFDSGSTWNIIREFYQKELGLSTVPQPLANVYLEGSDQHRGWFQSSLLTKVACSMSEIAPYNEVITHGFTLDEKGIKMSKSIGNTISPESIIEGDKKRNLPALGIDGLRYFVAQADFTTDVTVGPTVLKHVAEALKKCRLTMRFLISNLEISKRYSLLNTSELRPVDKYVLASVNKLLEETKELYKVHNFSKALVALQFHMNNELSSFYFDISKDSLYSDSIESLKRRQIQTTLFHIYDAYRAMLAPILPILVQESWNFLPKQWLNGDNEAEAVTRKWPSLTEINPEVVNEFKQVILPLVKEYKSKFATLGNPSITKPSQTKAIINCSKSTGYSNEELCDVLQTAEVDVNIGDMPSSNSITLDNGTSISIEVTKSEMHKCPRCWKHNSPEVDSLCHRCADSIASE
>XP_004177478_Tetrapisispora_blattae
MYRSVRYVSTLHKYQKTLLLPKTKFPVRSNLQKTVNQLIPKSCEDLYKVQLADFYKKFEKLEDNKSREAFVKENLWILLDGPPYANGDLHFGHALNKILKDIINRFQLTQGKWVYYKPGWDCHGLPIELKALKQIPKDKLDFISPLKVRSLARGLAKTAIKNQMNQFNNFAIMTNWNDNYLTMNHDYEVNQLKIFKKMFQNNLIIRSCKPVYWGTETKTALAESELEYNEKHHSVASFVKFPLIDASVNKLSEALNINLDLNSKVQLLIWTSTPWTILANRAICCNEGFTYSLLKNKSFPTEYIILKHDSDLLISDRKLAENYSKIADFEGLKLLNLNYTNPTYGTSLEENKTIYPILHGDHVTNTMGTGLVHTAPGHGEDDYLLGLKNNLEIFSPIDHEGRYILDKFPSNLREILEDKEASKNSEVTAGPKKGLMVLDPATTKTILKLLENANMLFSSHDYIHSYPYDWRSKKPVIIRSTPQWFTTLVDVKPTALESMDKVEFFPKRGHTRLRSFIKNRNEWCISRQRYWGVPIPAFHSKSNPDEVLMNEETIDHVIKMINEKGTDSWFQNSSDDDMKLWLPDKYKHLADKFYRSKETMDVWYDSGTAWTEIINFYQNKLKIKNIPNRLADVVLEGSDQHRGWFQSLLLTSTAISKGEFLPFKQVITHGFTLDEAGRKMSKSIGNIIPPKSFIEGDTEKNLPALGVDGLRYLVAQSDFSTDIITSQQIMMRVSESLKKIRLTFKYLLGNLQEYSSEPLRLGELRPIDLYMLAKLDDLLKESKANYESYSFSKILTSIQFHITNELSSFYFDISKDSLYSDSINSSKRKQIQTVLSRVLFTYVTILMPILPVLVQEVLDYSPKSQDLSSNAKRMSELKWPAPYEINKNEVLKFEQNELVILQEYKKSFNELNVNKTTTTKVTIYSHSGTLPFTEDELCDILQVGSIEFQLNITVSNNELSGKKISIKDENNNDIDIIMAVEESEYHVCPRCWKSNSKEEEQLCSRCEKVIQETGIDL
>XP_003687923_Tetrapisispora_phaffii
MSLDDIRPFELLLSHQHLTSASGLKFILSAIHTMLRYASQPSSVSIALRRLYSNASHSYQKTLLLPKTKLASRSNLNHIKQEILPRCSEDIYNAQYAQFIQKYDSIDNYGDRLKFVKDNMFILQDGPPYANGDLHFGHALNKILKDIILRYQLLYNNKYVVYRPGWDCHGLPIELKALKNLNTDDYENISPLNIRSKARKLASVTVEKQIKQFKNFAILANWNDKYVTMDKKYELNQLNIFKEFFNRGYIKRQNKPVYWGTETRTALAEGELEYIENHKSVAAYVKFDLIPESVSNLSKQLDVELSSVKCLIWTTTPWTLFSNRAICYNDKFNYSIIKLNKAPNENLLICSTLLDKVATDYTVIKEFPGSFLATLSYYNTMLKDNVPRPFIHGDHVSNLSGTGLVHTAPGHGHDDYLIGKKNSLEIYSPVDHKGRYILDKLPTHLSDLLSVIEPASGSQGKQRVGRSVLDHDTTSTIISYLDKLGMLYSHHDYIHSYPYDWRSKKPVIIRSTEQWFADLTDVKQNALKTLESVNFFPTRGKIRLESFIKSRNEWCISRQRYWGVPIPAFYKKSDPSQTLMTSEIIDHVIDVINKEGTDSWFAKSPEDGSDMSKWLPTEYSNVAHEYERGKDTMDVWFDSGSAWADTVQFYNETLKIKTQDHPEPLTDVYLEGSDQHRGWFQSSLLTKIGYSNKPLAPFKNLVTHGFTLDENGIKMSKSIGNIISPLAIIEGDTKTGLPPLGIDGLRYLVAQSNFTNDIVAGQLVIKHVVEAMKKLRLTFRFLLGNLNNSTYEILPYDELRRVDKYIIHSLNKLLTTTNELYKELNFSKVLTSLQYHLNNYLSAFYFDISKDSLYLDKIDSIKRKQIQTTLFHILDTYRFILFPIIPILIQETCSALPVGWKKGTKNGFITKESPILMENEELFESFKLNELALQEAFQKQFRDLSSEDITKTSQTIVNITVNGDLNEIPFTSDQLSDILQTANVNITTTKQLDIGISSLKLGNFGPVKMETVKSTLHSCPRCWKFSSTIEDSLCNRCEESVKKLKHE
>XP_001646025_Vanderwaltozyma_polyspora
MNHGITSMGRSNCLILLQRRFAGSQHSFQKTLLLPKTKFSNRSNLQKTYDILTPQCSDQLYAQQWDEFMGKLTKIQDPKVKLKFVEENLFVIQDGPPYANGDLHFGHALNKILKDVLNRYNLIKGKYVYFRTGWDCHGLPIEMKALKEIDPNKLETISPLKIRSIAASHAKKAVASQLKQFKDFAIMTNWNDHYETVQPKYEIDQLKVFHQMYKRGYIRRQNKPVFWGTETRTALAESELEYNEKHVSRAAYVRFPLTENSKNQFVSKIKQHSNELPSHIDNIENIYCLIWTSTPWTLFSNRAISYNKNFNYVLISHTENSNDLTIVEKTLFNQVESLKGYQVICEIPGVFLEDIKYHNPLIADEISRPLLHGDHVTNSTGTGLVHTAPGHGADDYMLGVKNELEIYSPVNNRGEYDLKQIPNHLHSLLTVPESKKSRNVLDKNTTDVILELLSKCGMLVNHHSYTHSYPYDWRSKKPIIIRATPQWFADLSDVKTNALNSLESVEFFPRRGKNRLSAFIRGRNEWCISRQRYWGVPIPAFYRKDDPEHALISDEIIEHAINTISRKGINSWFSPSEEDGSDMVEWLPPSMSDVANQYIRGKDTMDVWFDSGSAWKDMERFYKEVLNLAKTPQLLSDIYLEGSDQHRGWFQSSLLTKVADSHQSIAPFKTLITHGFTLDENGIKMSKSIGNTISPKAIIEGNDKLNLPALGTDGLRYLVCQTDFTNDIVAGPLVMTHVAEALKKFRLTFRYLLGNLQTGNFKVMPFNELRRLDQYIISSLNELLQNSDKNFKDYNFSKVLSGIQYHMNNHLSAFYFDISKDSLYSDHIDSLKRRQIQSTLFYIMDSYRSILAPITPILVQDAWNYLPKEWYSDEVDNTISPMKREWPKFTKDDQLKTSFEIFEMAIFKEFQSLFQEMSSTVTKSEQTSVLINAVGTEFPFSEDELCDILKTSSVKIINDKTSIIENNHNSKIIKLQSGDEVIMSIIPSPLHKCPRCWKSTSEEQDKLCNRCEETIHVNTTNL
>XP_003679489_Torulaspora_delbrueckii
MLRRCVARVTSRRYYSDQHVYQKTLILPKTKFPNRSNLQKTLDQLIPQSSQDVYTSQLKEFMAEVMKLPDDVSKLKMIKDNLFILHDGPPYANGDLHLGHALNKIIKDIINRYELSQGKYVYYKPGWDCHGLPIEMKALKDISSEGVASISRGKVRSMAAAHATKAIKAQKKQFKQFAILTDWEDYYNTMSPQYEIDQLEVFLQMLKRGLIKRQNKPVFWGTETRTALAEGELEYNETHKSTAAYVKFPLTSESNLQFLERLPINVMVKYLVDKERNDTINCLIWTSTPWTLFSNRAICFNERFNYSLVLLQDSSFIVEENLLENLKLDEPYEVLATFPGTTLTGLYYTQPSLRDGVPRPLLNGDHVTGSTGTGLVHTAPGHGSDDYLIGLQNDLDIFSPVDHTGRYKLDDLPQHLHDTLKEPDSGLPRKVLDPATASVIIEELERLGTLHHSHEYVHSYPYDWRSKKPVVIRATPQWFADLHDVKGLALNSLGRVNFHPERGRARLSSFIKSRNEWCISRQRSWGVPIPALYKKDAPDVALMTEETVTHIIDVIRRKGINSWFSQNESDMEEWLPSSLKGEAANYFRGKDTMDVWFDSGTSWSVIEKFYTETLKMKNLPDVLADAYLEGSDQHRGWFQSSLLTKVAQSGSPIAPYKNLITHGFTLDENGVKMSKSIGNTISPKAVIEGDQKLGLPSLGVDGLRYLVARANYTTDIVAGPTIMNHVADALKKLRLSFRFLLGNLQVGSHKLLSCEELRPVDKYTIGKLQELLTIVKQEYQNYNFSKVLTTVQHHTANQLSAFYFDLSKDTLYSDAKDSLKRQQVQTTLFHILDTYRAILMPILPVLIQEVWNYVPQTLKNSENELVSPFTKPWPSFHVSEQMIENFESNELAILKEYQDQFKKLDRLTKSTQTTVTIYTDSKTFPCSAEEINDILQVVHTEIVQTSLDEGVDDIFVLHDKTRARLIVTPSPLHKCPRCWKHSAPAEGDLCDRCNDVVSP
>XP_037143526_Zygotorulaspora_mrakii
MIRRLIFLGPNRRGYSQHAYQKTLNLPDTNFPKRSDIKISIEKLIPQCCEQVYVKQMDTFIRRVWEYDNPLQRGNFVKKHLFTLHDGPPYANGDLHLGHALNKILKDIINRYQLSRGKYVFYKPGWDCHGLPIELKALKDIAESKLESTAPSTIRSLASRHAKKAIETQKKQFKQFGIMTNWDDYYTTMSSKYELKQLTVFREMFSAGIIRRKNKPVYWGAETKTALAEGELEYNENHKSLAAYVKFPLTSESNLRFLEKLPKATMVEFFVEREANQSISCLIWTTTPWTLVANRAICYNEKLTYSLIQLKDDNVIVAKDLIDSLQMLGPHKVLAEFPSTLLEDLEYTNPLLRDGIPRPLLKADYVTSATGTGLVHNAPGHGSDDYLTGLKNKLEIFSPVDNTGRYKLEDIPKHLHDILSENGVPMKVSDLQTSAVILKTLTDIGMLHYSHHYVHSYPYDWRSKKPVIVRATPQWFADLQDVKDLALSSMKEIKFYPERGRTRLTSFIESRNEWCISRQRFWGVPIPAFYKKNEPEVALMTKETIEHIIKVIEKKGINAWFSEDQSDMEEWLPPSLKYQSKSYVRGKDTMDVWFDSGTSWNIVKDFYEDTLKLTDLPEPLSDVYLEGSDQHRGWFQSSLLTKVACSGTPKPPYKQVLTHGFTLDECGIKMSKSIGNTISPSAIINGDKKLRIPALGVDGLRYLVAQADFTTDIVAGKTVFNHAADSLKKFRLTFRFLLGNLKEGAFNILPLSDLRPVDRYTISKLQKLLDRAEQDYRDFNFSKILAAVQYHMTNELSAFYFDMSKDCLYSDAKDSRRRQQVQTTLFHIYDTYRAIMMPILPIMVQESWNYFPQQYFKEMERPESASFWPWPSYDIPKEVMKTFSKNEMVILGAFKTQLKLLGENINSPAQTVVHLVTDSQELPFTTDELKDILQCSKLEVHLNTHIEDSQSPLELKNGSKITLSVKKSLLEKCPRCWNYNVEGKDDLCVRCEDVVRKIIQPRGQQSPNIILKRHH
>XP_002497554_Zygosaccharomyces_rouxii
MLNRPRCWVIRRFASQHAYQKTLNLPQTKFANRSNLQRTVNELIPESCDKIYKSQLQEFLSKIEELGDDSNAKLKLVEENLFVLQDGPPYANGDLHYGHALNKILKDIINRYQLSQGKYIFYKPGWDCHGLPIEMKALKQFNPDQLGKVSPVKIRAMASNHARKAIKLQKEQFGKFAIMTDWDKPYVTMESEYEINQLRVFLKLVSRGLIKRQNKPVYWGTETRTALAEGELEYNENHKSKAAYVEFPLTKDSCSKLFESANITPVADVSLLIWTTTPWTLFSNRAICFNEKYEYQLLRDNNNGGNYVVVESNLAEKLEFLINYQKVAAVSGSALSRLQYTNPLLGDRVERPLLHGDHVTNSAGTGLVHTAPGHGFDDYNVAHNHKVEVVSPVDAAGRFKLEELPPHLHELLTEHQTGLPRLVLEPSTAKVILDMLQKMGMLCSSHDYTHSYPYDWRSKKPVIIRATPQWFADLHDVKGDAIESLEKVKFYPDRGNARLSSFIKNRNEWCISRQRSWGVPIPAFYKKDDPDVTLMTEETVAHVIQVIREKGIDAWFKFDDSNMADWLPPRYKNEANSYYRGKDTMDVWFDSGTAWNELKDFYLKELKLKQLPTYLADVYLEGSDQHRGWFQSSTLTRVAYSGKPVAPFKTLITHGFTLDENGIKMSKSIGNVISPDAIIQGDKTRGLPALGVDGLRYLVAQSNFTADVAAGPVIMNHVAEALKKFRLAFRFLLGNLQKATFQKISYDQLRPIDKYTLYKLQELQITARTFYNENNFSKVLTAVQYHMSNDLSALYFDISKDSLYSDALDSFKRQQIQTVLLQILLSYTAIIGPILPTLVQEVWNALPLKWLGEEEHQKLTVFRTWPHYDIPESAKNSFANCELRLLDEFQRQFDTLEKSITKPVQTVTRIRSSECPLPYNEDELADILRTARVEIISGGVPEETETEISLPNGTKLHMLVRPSELSKCPRCWKHNSSQEDTLCSRCNDTIHNKA
>XP_003645075_Eremothecium_cymbalariae
MFLFIRRYSAHSYQKTLRLPRTKFANRSDLRKVFEELIPQCSEKVYQRQYKEFLDKISTIENDEDKVSFLKACLFVLHDGPPYANGDLHLGHALNKILKDITNRHQLLEGKYVFYKPGWDCHGLPIEIKALQKLSDDVSNISATKVRSVASKYALETVKTQMEQFQKFAIMTNWDDPYITMDRTFELDQLRVLQNMFSRGLIRRQRKPVYWGTETQTALAEGELEYKVDHVSTAAYIKFSLSNESCTALRKQFPSLGTDLPINCLVWTSTPWTLFSNMAICYNKGLEYSLIKLSEEILIVESNLWKTLAWGDSEVPVVISEIKGTNLHGLRYINSLMKDGVSRPLLHGDHVTKHTGTGLVHTAPGHGHDDYLVSVAHGLEVYSPVDHKGRYKLNELPPYLREILKDSDGRPMKVLDRNTTTTILLLLKRNGMLLYSHEYKHSYPYDWRSKKPVIIRSTPQWFADLRDVRSLSLKSLDNVTFVPSRGYNRLSSFIRGRTEWCISRQRSWGVPIPVLYRIDNPDEMLVNDEIISHIIETIAEKGIDSWFMESCPENMIDWLPSKYKDVAHLYFRGKDTIDVWFDSGSSWNVISRWYKNTLGLKKLPEPLSNVYLEGSDQHRGWFQSSLLTRVAALGKESTPFGAVVTHGFTLDGDGMKMSKSLGNVILPSSIILGDKNRNLPSLGVDGLRLLVAQADFTSDIVASSTVINHVAESLKKFRLTLRFILGNLQESETFNLLPFEKLRPVDLYVLSKLQDLNKSSKDLYDNFNFCKVLTDLQYHMNNNLSAFYFDIIKDSLYCDSSTALKRQQIQTTLFHIFDVYRAILAPIIPVMVQEAWNHLPKQWLINQKTGFVDPQESSSRRPRSQLNIPNSQSLVPKFEKNQLEILNKFNELFKKMPTLTKNSQVKLTLISQESLPFDEQEISDLTQAAEVRFSSDVLTFHTEQILTIQTTLENDVKVKIYVQKSSSHKCPRCWKNNSPVEDHLCARCASVVRDGL
>NP_986420_Eremothecium_gossypii
MLRCIRQYSAHAYQKTVRLPRSQFSPRSDLRKTYEQILPQACDQLYRDQYQELLQKVQELPDDTDKANFVRDRVFVLHDGPPYANGDLHVGHAMNKILKDIMSRYQLTKGRYVFYRPGWDCHGLPIELKALRSLDYDTAAISPQQVRAMAAQHAEGAIAAQRKQFQQFGILTDWQDTYRTMDPGYEIQQLRLLQGIFARGLIRRQRKPVYWGTETRTALAEGELEYRDDHISKAAYVYFPLTEGASATLRERLGTSLPEQPIVCLIWTSTPWTLLSNRAICFHDDHAYLLLQWKGMLVVAERTELADFKWSGDTPVVVTSFRGSDLRGLYYTNPLLGDAVSRPLLHGDHVTADTGTGLVHTAPGHGQEDYLVGQAHGIEVYSPVDHEGRYILDDIPPHLRDMLREESGKPLKVTDQKTAGVIIKLLEEHKMLLHSHEYTHSYPYDWRSKKPVILRATPQWFADLSDMKHHAVESLENVEFFPARGKKRLEAFIKSRNEWCISRQRSWGVPIPALHLRSNPDEVLLNNETLAHIIETISKVGINSWFEESNAENMKQWLPEKYHDVAHLYYRGRDTIDVWFDSGSSWNLLEKWYTETLGLKKPLQPLADVYLEGSDQHRGWFQSSLLTKVAASGTVGAPFGKIVTHGFTLDEAGLKMSKSLGNTIAPSSIIEGDQKLQLPRLGVDGLRLLVAQADFTKDVAFGPLIARHVADSLKKVRLTFRFILGNLQDCPSVASAGEQASLAPGDCAQLRRIDWYILDKTQKLTAKCQGLYESQNYSNVISLVLYHMSNDLSLYFDASKDTLYMEPPHNKRRLAIQTTLFHILDAYRSILGPIMPALVQEAWNCLPREWLRGDTTPALRRPWPALPALADRIRDCETTDLALVTAFRQALARLPHVRKPEQCRVIIYMPDSALYTVEDVMELTQAGEVIIDGSKDRVLALPHVSKLDANNDILLAVKESPNHKCPRCWKHASPEADALCNRCARVLQ
>XP_453590_Kluyveromyces_lactis
MLRAFTTVRNASSHSYQKTLRLPKTKFPNRSNLQKTLDQLLPQSSQQTYSQQYSKLLTKLSKIEQCPDDMKLQFLRENVFILHDGPPYANGDLHLGHALNKILKDIINRFQLLNGKHVVYIPGWDCHGLPIELKALNKLNDQLDRISPTKIRSIARAHAQKTIKSQRQQFEQFGILTNWDTNYVTMDPKFEINQLSVFQELFRKKLIKRQRKPVYWGTETKTALAEGELEYKEDHISIAAYVKFPLTEESKSVLGFPEAPVSFLIWTSTPWTLLSNRAICFNQSLDYVLIKHNGEYMIVEKNLADKLDFLSGFELVKDLDGNFLSHLKYTNPILKDNVTRPLFHGDHVTSVTGTGLVHTAPGHGHEDYIIGIQNFLEIFSPVDHEGRYNVEELPAHLRDLLKEESGKGRKVLDRTTTEKILSVLKGENMLMHHHEYVHSYPYDWRSKKPIIIRATPQWFADLHDVKTLALRALETVKFVPERGINRLSSFIKTRNEWCISRQRYWGVPIPSLHKRDDPDSVLMNEETISHIIKTIESKGVNSWFAESTVDSMYQWLPKKYHDIAHEYYRGTDTVDVWFDSGSSWNVIADWYKNVAGLQSQLPVPLADIYLEGSDQHRGWFQSSLLTKVASSGMPDAPYKNVITHGFTLDENGIKMSKSIGNTISPGAIIKGDPKANLPALGVDGLRLLVAQSNFTSDVVAGPTVMKHVADALKKFRLTFKFILGNLQETQSHGLIPFSELRRVDQYTLLNLKALSQETKKLYQQYNFSNVLTQVQYHMNNDLSALYFSVTKDSLYSDSLNNKKRLSIQTTLFHILDTYRSIMSPIIPIMVQEVWNYTPKEWINENSSEGVAEIETPFTRQWDSLQDVPSSNDERLESFASNELKILNIFTEKFNRMEDITKTLQVKATIYCSDPSLLPFTAEEMEDLLQVGKLNIEHGNRSDLESISLPSVDIQLLLEESTSDKCPRCWKHNSPSEDTLCNRCEEVINAL
>XP_022677465_Kluyveromyces_marxianus
MFRAFISIRNASSHSYQKTLRLPKTKFPNRSNLQKAFDQLIPQSSQQIYTQQYDELIVKLSKISECPDSMKLDFLRDNVFILHDGPPYANGDLHLGHALNKILKDIINRHQLLNGKHVVYIPGWDCHGLPIELKALNKLNDKLDTISPMKIRSIARAHAQKTIKAQKEQFEQFGILTDWKTRYLTMDPKFEINQLNVFQELFKRNLIKRQRKPVYWGTETKTALAEGELEYKEDHVSTSAYVKFPLTEKSKESLDVGAIPTYLLIWTSTPWTLLSNRAICFNESLQYVLLRFNNEYLILEKNLAENLSFISGYEVVKSLDPKILSGLSYTNPLVKDDIARPLFHGDHVTSTTGTGLVHTAPGHGHEDYTIGIQNSLEVYSPVDHEGRYDLNELPFHLQTYFKEEESGKGCKVLDTHTTKKIIDLLDKENMLAHHHEYIHSYPYDWRSKKPIVIRATPQWFADLHDIKSAALRALEDVKFFPERGMNRLTSFIKNRNEWCISRQRYWGVPIPSLHKRDDPDTVLMNEETLSHIIKTIESKGIDAWFAESTEESMYEWLPEKYHAIAKDYYRGTDTVDVWFDSGTSWHVIADWYKNIAGLKSQLPEPLADVYLEGSDQHRGWFQSSLLTKVGSTGIDEAPYKKVITHGFTLDENGIKMSKSIGNTISPLAIIKGDDKRKLPALGVDGLRLLVAQSNFTSDIVAGPTVMKHVADALKKFRLTFKFILGNLQESTEFELLPFSELRRIDQYTLLNLKILCEETQKLYNQHNFSNVLTQVQYHMNNDLSALYFSVIKDSLYSDSLTSSKRRSIQTTLFHIFDAYRSIMAPVIPLMVQEAWNYIPKEWFGKSPRNSLSGVETAFTRQWCNSLREIPDSNENLLHSFSNNELKLLSSFTQKFNTLDNVTKPLQLKVTLYCQEPELLPFTREEIEDLLQVGELVIETGSQSDLPYLELSSTTVQLKLEESVLHKCPRCWKHNSPNEDTLCHRCEEVINDS
>XP_022628197_Lachancea_lanzarotensis
MVSPSLRLVSQHTYQKTLCLPKTKFPNRSNLQKTVDVLIPQSSQKLYNHQFHEFLRRAATLDQPERLKFVKENLFVLHDGPPYANGDLHLGHALNKILKDFINRFQLLQGKYVYYRTGWDCHGLPIELKALQKLTADADKLSPTKVRFLAAEHARKTIKNQRNQFEKFAIATNWDDHYETMQKPFELRQLDNLKKMINRGLIKRQNKPVYWGTETKTALAESELEYKEDHISTSAYVRLPLISESVSFLQKQFSLSSEKGIDVVIWTTTPWTMFANQAICFNQNLEYGIYEFGDRYILLQSEFDTKKFEDEKALLITSLTGDQLATLKYRNPIMNEIDEKPFIHGDHVSKAAGTGFVHTAPGHGFDDYAIGIKHGLEIFSPVDNEGRYKLDVFPAGLQDILKEPGKNYGGKVMSEHITDKVIELLGLNKMLLKTEKYLHSYPYDWRSKKPVVIRATPQWFADLTDVKSLAIDSLKKVRFFPDRGHIRLASFIKSRNEWCISRQRSWGVPIPAFHKRDNSEEVLMNEATVNHVISVIERKGIDAWFKEDEGEDMKEWMLPEYHDVAHLYCRGKDTVDVWFDSGSTWKELEAFYSDQLGLEEIPFPLADVYLEGSDQHRGWFQSSLLTKIATKNAPEAPYRTLITHGFTLDENGIKMSKSIGNTVLPESVIKGDEKHGIPALGVDGLRLLIAQADFTTDVAIGSTVTQRVADALKKLRLTFKFLLGNLQQSKSGYKLLEFENLRPLDQYTLEKLRELNTEALNHYELFNFSKVLNAVMYHMNNHLSAFYFDIIKDSLYADAIGGLKRQQVQTTLFHILDTYRSILGPIIPVMVQEAWNYLPQEWYKDSSASSESDIAHSPLLRPWAIPPTVKSDFQIHHFEQNELKILQAFNKEFRKQDSVTKPAQTQVKIAVLKSDAFPVSADSLADLLQVGRLQILDAPQPDGVRLSLSNGKTEIDLLVEPSELHECPRCWKYNSQSPNALCERCDAVVT
>XP_002553969_Lachancea_thermotolerans
MVAPSLRSCSQHVYQKTLCLPKTKFANRSNLQKTFDLLVPQSSKDVYRKQLDRFLAEAHKLDPAKRSEFVKNRLFVLHDGPPYANGDLHLGHAMNKTLKDIINRYQLLKGKFIYYKPGWDCHGLPIELKALQKLGKDGSNMLPTKIRRVASQHAQKTIKSQKEQFQQFAILTDWEDRYETMQKSFELNQLGVLKEMIRVGLIKRQNKPVYWGSETRTALAEGELEYNDNHVSTSAYVKLPFASKSADAVRRHYSLNSDIPLSFLIWTSTPWTLFSNQAICYNEKFSYGIYKVEGEYLVVESGLKEALLQPEHKATAMLTGKELQGLKYTIPFLGNDEKPLLHGEHVTKLSGTGLVHTAPGHGFDDYLIGITNKLEVFSPVDDEGRYKLELLPQELHKDLIEPETGLPRRVLSEGTTKTILKLLTKQGLLLKAEKYVHSYPYDWRSKKPVLIRATPQWFADLTDVKKSALESLENVRFHPGRGKTRLASFIKSRSEWCISRQRSWGVPIPAFHKVDNHEEVLMNEEVVEHVLGVIDKKGIDSWFKEDNSDIAEWLPSRYKDISHLFQRGRDTVDVWFDSGSTWNVLEDFYTQRLKLTEMPYPLADVYLEGSDQHRGWFQSSLLTKIATSEQAAAPYGTVITHGFTLDERGIKMSKSIGNTISPETVIRGDEKKGIPALGVDGLRLLISQADFTTDVTIGPTVTKHVAEALKKLRLTFKFILGNLSTTENSNMLLPFEKLRAVDQFTICKLKKLSDEVQTYYDSYNFSKVVTTTLYHMNNQLSAFYFDITKDSLYCDRPDSLKRRQIQTTLFHVLDTYRCILGPITPILVQESWNHLETKWKNIEKTHSDLNTIDSPFTRPWKHLNLKNYEQVVNNFEQNQLPILRAYANEFRALPNVTKSTQTIVSIIHSEDKLPFSEDCIADLLQVSGVKIEKSENKRGVLVSIGADKEVSLFVESSDLYECPRCWKRNSTEIESLCHRCSHAIT
>XP_020052548_Aspergillus_aculeatus
MAELPRTLARSWSSTLKLPKSTFPARVTPADQAKYLRRCTDDLYAWQERERPADRPFVLHDGPPYANGELHVGHALNKITKDIICRTQLGLGRRVRFVPGWDCHGLPIELKALEAQKELQTADGVSAAAVIRKAARKLADKTVKAQMKGFRSFAVMADWANHWKTMDRAFEKRQLGIFRAMVEKGLIYRRFKPVYWSPSTGTALAEAELEYKDDHVSTAAMVKFPLARIPAHLAQDPLLQGKEVSAVIWTTTPWTLPANAAIAVHEALEYTIVESETHGHLLIAQSRLEYLESALKENLSVIVPAILGSQLADQTTYRPLFKGAAAEAQPIIAAEFVTADSGSGLVHCAPGHGMEDYEACLSRGIPAFAPVDDHGKFTDKAMPVAPEQLRGKSVLDEGNAAVLEYVESQGQLLTQHKYEHKYPYDWRSKRPIIIRATEQWFADVADIRGHALEALDDVNFVPSSGRQRLENFVKNRSEWCISRQRAWGVPIPALYHRGTGEAVLTKDSVTHIMKVIEERGIDAWWTDEANDDAWIPLSLQDATGPGYRRGTDTMDVWFDSGTSWSEVDVPYREDGRPADVYFEGSDQHRGWFQSGLLTFVAHQLASGQTTSPRAPFKHLITHGFTLDEEGRKMSKSIGNVMLPHAIMDGSLLPPLKPRKGKGKKQAENQAPMYDALGPDALRMWAASSDYTRDVVIGKQVLQTVHTSLHKYRVTFKLLLGALSDFRPEHRVPYDELQQVDRIALKQLSEMVLTCRKAGQNFEFYKAVNAINRWANQEFSAFYMEAIKDRLYTYGENSASRRAAQTTLFHIYQHLQEVLAPITPMLVEETWEHTPEAIKTQSQHPLQRVVSAPAAGWQNEGLESDYQELAAVNSVVKAVQEKARGQKQLGSSLQSFVHLVLPEDSTPASVFHRDLTELPDFFVVSSVSLGAHGEPIPESIAQAEWQYSEGYELPSGAKGTVYVYSPQAGKCPRCWRYVVAESEAAEETVCDRCEGVVQESDAAAAAATAEV
>XP_001272405_Aspergillus_clavatus
MPELPRSLVRSWSSTLKLPKSTFPARVTPADQTKYLKRCTDELYAWQRRERPADRPFVLHDGPPYANGELHVGHALNKILKDIICRVQLAQGKRVRYVPGWDCHGLPIELKALVQQKELGETGGSIGAAAIRKAARKLAGKTVKEQMKGFRSFGVMADWEGHWKTMDKEFEKRQLGVFREMVEKGLIYRRFKPVYWSPSTGTALAEAELEYKDDHVSTAALVKFPLVSLPPTLAQDPLVQVKDLSAVIWTTTPWTLPANAVIAVHESLEYAIVQSDTHGQLLVAQSRLEYLENLLKEDLTVIIPSILGSQLADQTTYRPLFKSVEAEPQPIIAADFVTADSGSGLVHCAPGHGMDDYEACVPRGIPAFAPVDDQGRFTDKAMPKDPARLSGKSVLGDGNAAVLEYIDSEGFLLAQHQYEHKYPYDWRSKLPIIIRATEQWFADVADIRGRAVRALEDVKFVPASGKQRLENFVKNRSEWCISRQRAWGVPIPALYHRGTGDAVLTKDSVSHIMSVIEQRGIDAWWTDDQSDPAWIPPALQGESGPGYRRGTDTMDVWFDSGTSWAEIDIPPRDGHPADVYLEGTDQHRGWFQSGLLTYISHQLASGETTAPRAPFRTLITHGFTLDEEGRKMSKSIGNVIHPQPIMDGTLLPPLKPRKGKGKKQQENQGPVYDALGPDALRMWAAGSDYTRDVVMGKQVLQTVNTSLHKFRVTFKLLLGALSDFQPSDQLPYGQLQQVDRMALMHLSEMVLACRKACNDFEFYKAVNAMNRWANLEFSAFYMEAIKDRLYTYGENSISRRGAQTTLFHIYQYLQEVLAPITPLLIEETWEHAPETIRSHCEHPLKRIASPPPVEWQDHSLGTDYHDLAAVSSVIKALQEQARSKKQLGSSLQSFVHLVLPEDNPSDSALQRTLSELPDLFVVSSVTVGAHGEPLPAALAEAEWQYSEAYELPSGGKGAVYVYTPPAGKCPRCWRYVVPEPQASEEALCDRCEDVVQELDAKVQ
>XP_001262777_Aspergillus_fischeri
MPELPRSLTRSWSSTLKLPKSTFPARVTPADQTKYLQRCTDELYAWQRRERPADRPFVLHDGPPYANGDLHVGHALNKILKDIICRVQLAKGKRVRYVPGWDCHGLPIELKALELQKELGNTGGSIGAAAIRRAARKLAGRTVKEQMKGFRSFGVMADWDGHWKTMDKEFEKRQLGVFREMVDKGLIYRRFKPVYWSPSTGTALAEAELEYKDDHVSTAALVKFPLASVPPQLAQDPLVQLKDLSAVIWTTTPWTLPANAVIAVHESLDYMIVQSDTHGQLLIAQSRFEYLEHMLKEDLTVIIPSIRGSELAEQTMYRPLFKSTDAKPQPIIAADFVTADSGSGLVHCAPGHGMDDYEACVPRGIPAFAPVDDHGRFTDKAMPSDPARLSGKSVLGEGTAAVLEYIESQGYLLAKHQYEHKYPYDWRSKLPIIIRATEQWFADVADIRNSAVKALEDVKFVPSSGKQRLENFVKNRSEWCISRQRAWGVPIPALYNRATGDAVLTRDSVSHIMSVIEERGIDAWWTDDMNDPAWIPPTLREEPGSGYKRGTDTMDVWFDSGTSWTEIDTPPRDGYPADVYLEGTDQHRGWFQSGLLTYISHQLASGQTATPRAPFKNLVTHGFTLDEEGRKMSKSIGNVIHPQSIMDGTLLPPLKPRKGKGKQQENKEPVYDALGPDALRMWAASSDYTRDVVIGKQVLQTVNTSLHKFRVTFKLLLGALSDFRPQDQLPYSQLQQVDRMALLHLSEMVLTCQKACENFEFYKAVNAMNRWANLQFSAFYMEAIKDRLYTYGESSTSRRAAQTTLFHIYNYLQEILAPITPLLVEETWEHTPEAIKLQCEHPLKRVASTPPIDWLDRSLEADYQEIVGVSSVIKALQEQARGKKQLGSSLQSFVHIVLPEGNSTGSALQRNLSELNDMFVVSSVTLGAHGEPVPAAILDAQWQYSDAYELPSGGKGTVYIYTPQADKCPRCWRYVVPEPHADGTLCNRCEDVVRDLDASTSGETVTNGTT
>XP_041151566_Aspergillus_flavus
MSSSAKSSTQVQILPGKGRVKAHPQTYPAIDIAYSSTDPIREPVTLQLSSNGLRLRFDGPDQRLRLIEVLDFTKIPLVYKNQEVLKGGKPQERAVSHQGPSFGHIYHRLFGLSYPGEYRPPTNQSPYGTYVLSYPGVAFSFPLQHSAWSDQCDFVALLSSSAALPATSMAIFQGDSWPEAQGRLFTQEQKYPRNPALAGKNRESVPDEIEEFNILGAGKLEVIRRSSPTSYITLSETTPQDLVAEFGPPDAIYRKHDRRITIHRAAGGGGEDHIHLSPPPGRGINVTDTDQSSNNSGTEDSDEELHQPHNLDPSSLPTECFLNYFHHGFDAFVSYPTTPGPAFPGSDLQDPSPPSPSTQLVVAKIILHGNVPGSYPFNRHRRSRWKIKLDSSGDAVSSETRYDEISERLREVWKGSYTNPAEERALQRPMVLNRGWGDSPESSVEFLGGWEESTGKGQRPGQDSHDGGLGNTELFGFPGLLFEVMKNSARLTCFSGSMPELSRSLTRSWSSTLKLPKSTFPARVTPADQAKYLRRCTDELYAWQRRERPADKPFVLHDGPPYANGELHIGHALNKILKDLICRVQLGLGKRVRYVPGWDCHGLPIELKALEAQKGLQDAGGSVSAAVIRKEARALARRTVKEQMKGFRSFAVMGDWENHWKTMDKEFEKRQLGVFREMVDKGLIYRRFKPVYWSPSTGTALAEAELEYKDDHVSTAALVKFPLLSIPSHLAQNPLLQVKDLTAVIWTTTPWTLPANAVIAVHPDLEYTIVQSDTHGHLLVAQSRLQYLEHILKEDLSVIIPSVLGSELADRTTYRPLFKGADAEPQPIIAADFVTADSGSGLVHCAPGHGMEDYEACLSRGITAFAPVDDHGRFTDKAMPSDPTRLSGKSVLDEGNATILEYLESQGHLLSKHRYEHKYPYDWRSKRPIIIRATEQWFADVGDIRESAVKALEDIRFVPASGRQRLENFVKNRSEWCISRQRAWGVPIPALYHRVTGEAVLTKDSVSHIMSVIDERGIDAWWTDDANDPAWIPASLQEASGPGYRRGTDTMDVWFDSGTSWAEIDEPYRDGYPADVYSEGTDQHRGWFQSGLLTFTAHQLAAGQTATRAPFRNLITHGFTLDEEGRKMSKSIGNVLLPQTIMDGTLLPPLKPRKGKKKQTENQGPVYDALGPDALRMWVASSDYTRDVVIGKQVLQTVNTSLHKYRVTFKLLLGALSDFRLDNQVPYNQLQQADRIALKHLSEMILSCQKACENFEFYKAVNALNRWANLEFSAFYMEAIKDRLYTYGENSASRRAAQTTLFHIYRHLQEALAPITPMLVEETWEHTPEAIKSQCEHPLKRVVSTPASEWQDDSLETDYQDLVAVHSVIKNAQETARGKKEMGSSLQSFVHIVLPQGVNNSVFQRSLTELPDIFVVSSVTLGTSGEPIPATIAEAEWQYSEEYELPSGQKGTVYVYTPQADKCPRCWRYVVPESQAEESVCDRCEDVVSELDASGAAKAADSS
>XP_746790_Aspergillus_fumigatus
MPELPRSLTRSWSSTLKLPKSTFPARVTPADQTKYLQRCTDELYAWQRRERPADRPFVLHDGPPYANGDLHIGHALNKILKDIICRVQLAKGKRVRYVPGWDCHGLPIELKALDLQKELGNTGGSIGAAAIRRAARKLAGRTVKEQMKGFRSFGVMADWDGHWKTMDKEFEKRQLGVFREMVDKGLIYRRFKPVYWSPSTGTALAEAELEYKDDHVSTAALVRFPLVSVPPQLAQDPLVQLKDLSAVIWTTTPWTLPANAVIAVHGSLDYMIVQSDTHGQLLIAQSRLEYLEHMLKEDLTVIIPSIRGSELADQTKYRPLFKSADAEPQPIIAADFVTADSGSGLVHCAPGHGMDDYEACVPRGIPAFAPVDDHGRFTDKAMPSDPTRLSGKSVLGEGTVAVLEYIESQGYLLAKHEYEHKYPYDWRSKLPIIIRATEQWFADVADIRDSAVKALEDVRFVPSSGKQRLENFVKNRSEWCISRQRAWGVPIPALYNRATGDAVLTRDSVSHIMSVIDERGIDAWWTDDMNDPAWIPPTLREESASGYRRGTDTMDVWFDSGTSWTEIDTPPRDGCPADVYLEGTDQHRGWFQSGLLTYISHQLASGQTATPRAPFKNLVTHGFTLDEEGRKMSKSIGNVIHPQSIMDGTLLPPLKPRKGKGKQQNKELVYDALGPDALRMWVASSDYTRDVVIGKQVLQTVNTSLHKFRVTFKLLLGALSDFRPQDQLPYSQLQQVDRMALLHLSEMVLTCQKACENFEFYKAVNAMNRWANLQFSAFYMEAIKDRLYTYGESSTSRRAAQTTLFHIYNYLQEILAPITPLLVEETWEHTPEAIKLQCEHPLKRVASTPPIDWLDQSLEADYQEIVGVSSVIKALQEQARGKKQLGSSLQSFVHIVLPEGNSTESALQRNLSELNDMFVVSSVTLGAHGEPVPAAVLDAEWQYSDAYELPSGGKGTVYIYTPQADKCPRCWRYVVPEPHVDGRVCNRCEDVVRDLDASTPGETVTNGTV
>XP_660966_Aspergillus_nidulans
MSASKAPAQAQIYPGKGLGSITLGASLHNVLSRLKAHPQTYPAIDIAYSASDPLRQPVTLQLPSNGLRFRFDGPDQRLRLIEVLDFSKTPLVYKNQEVWKGVAKPQEHSASPQGPGFRHVYNRLFGPSYPGEYIPPTSSSAYGTYVLSYPGVAFSFPLQHSAWSEQCDFVALLSSSAALPATSMSIFQGPSWPEVRDKLFTQQPQYPRSPALAGKSKEFLPDEIEEFVILGAGKLEVTRRSTPSTYIRLSQTTPQDLIAEFGPPDAIYRKNDRRISIHRAAGGHGRDEMIHMSPASGRGIELHDTDQSSNNSVSDDSDEGISQTSALDPSSLPSECFFNYFHHGFDAFISHPTTPGPAFPGSGLDDPTPPSPSSQLVVTKIVLHGNVPGSYPFNRYRRGRWKIELNPSDNPSVSVVTSETPYDLISQQLKSVWKGSYATAAEERVLERPMVLNRGWGDSPESSVEFLGGWEESTGKGQKTVHGGHDGGLGNTELFGFPGLLFEVMKNGALSRICLSGSMSELPRTLARSWSSTLKLPKSTFPARVTPTDQTKYLKRCTDDLYAWQRRERPADRLFVLHDGPPYANGDLHVGHALNKILKDIICRVQLGAGKRVRYVPGWDCHGLPIELKALEARKDAREEGGIVDAAVTRKVARNLAEKTVKKQMNGFRSFVVMADWENHWKTMDKDFEKRQLGIFREMVEKGLIYRRFKPVYWSPSTGTALAEAELEYKDDHVSTAAFVKFPLVTVPSHLKRDPLLQGKDISAVIWTTTPWTLPANAAIAIHPLFQYTIVESAAHGYLLVAQSRLEYLEFVLKEDLSVIVPSILGSELVDNTTYQPLFKAANSEPQPLIAADFVTADSGTGLVHCAPGHGMEDYEACLSRGILAFAPVDDHGKFTDLAMPDDPKRLSGKSVLADGNVAVLEYIESQGQLLFQHRYGHRYPYDWRSKQPIIIRATEQWFADVADIQSSALKALDDVQFVPAAGRQRLENFVKNRSEWCISRQRAWGVPIPALYHQGTGEAVLTKDSVSHIMSVIDERGINAWWTDDANDPSWIPPALRETSSSGYRRGTDTMDVWFDSGTSWAEVETPYGEHGRPADVYLEGSDQHRGWFQSGLLTYVAHQLASGQTDAPRAPFKTLITHGFTLDEEGRKMSKSIGNVMEPQDIMAGTLLPPLKQKKGKKQGGDGKPVYDALGPDALRLWAASSDYTRDVVMGKQVLQTVHTSLHKYRVTFKLLLGALSDFRPENKVQYDQLLLVDRIALLHLSEMTLAARTACEKFEFYKAVSAVNRWANLEFSAFYMEAIKDRLYTYAENSPSRRAAQTTLFHIYQHLQEVLGPITPLLVEETWEHTPEALKAAFEHPLRRTVSKPDPQWQDPSLSGDYQEIVTVHSAIKSMLEKARGNKQTGSSLQSFVHIQLPNTATQSVLQRKLEELPDIFVVSSVTLTGSEEALPDTIASADWQYSEEFELPIGGKGRVYVYSPQASKCPRCWRYVIPQAEAAADKACNRCEEVVQGLNGSA
>XP_001395235_Aspergillus_niger
MPDLPRTLARSWSSTLKLPKSTFPARVTPADRTKYLQRCTDDLYAWQQRERPASQPFVLHDGPPYANGDLHIGHALNKVLKDIICRVQLGLGKRIRYVPGWDCHGLPIELKALEAQKELQGQEHNRPVSAALVRKAARKLADRTVKAQMKGFRSFAVMADWENHWKTMDKAFEKRQLGVFREMVDKGLIYRRFKPVYWSPSTGTALAEAELEYKEDHVSTAALVKYPLASIPEHLAQDPLLKDKEISAVIWTTTPWTLPANAAISVHPSLDYTIVESDTQGYLLIAQSRLEYLEGILKEDLSVIVPAIPGSKLADQTTYRPLFKGSDAEPQPIIAADFVTADSGSGLVHCAPGHGMEDYEACLSRGIPAFAPVDDNGKFTDKAMPSDPTRLSGKSVLSDGNAAVLEYVESQGLLITKHRYEHKYPYDWRSKLPIIIRATEQWFADVADIRGSAMTALEDVNFVPTAGRQRLENFVKNRSEWCISRQRAWGVPIPALYHRGTGDALLTKDSVSHIMNVIEERGIDAWWTDDANDEAWIPPALRDASGPGYRRGTDTMDVWFDSGTSWTEIDLPYRDGGYPADVYLEGTDQHRGWFQSGLLTFIAHQLASGHTASPRAPFKNLVTHGFTLDEEGRKMSKSIGNVIQPESIMDGTLLPPLKPRKGKGKKQAENQAPVYDALGPDALRMWVASSDYTRDVVIGKQVLQTVNTSLHKYRVTFKLLLGALSDFRLEDRLPYDQLQQVDRIALKHLSDTVLACQKACENFEFYKAVNAINRWANLEFSAFYMEAIKDRLYTYAENSTSRRAAQTTLFHIYHHLQEVLAPITPLLVEETWEHTPEAIKTHCEHPLKRIVSAPASEWQNQALEADYQDIVAVNSVVKAIQEKARGQKQMGSSLQSFVHIVLPHGATSESVFARLQSELPDVFVVSSVSLGAHEEPIPEDIRNAEWQYSEEYELPSGGRGTVHVYTPQASKCPRCWRYVVPETEAAEETVCGRCEEVVQELDASS
>XP_015405140_Aspergillus_nomiae
MSSSAKSSTQAQILPGKGLGSISIRVKAHPQTYPAIDIAYSSTDPIREPVTLQLPSNGLRLRFDGPDQRLRLIEVLDFTKIPLVYKNQEVLKGGKPQERAVSHQGPSFGHIYHRLFGLSYPGEYRPPTNQSPYGTYVLSYPGVAFSFPLQHSAWSDQCDFVALLSSSAALPATSMAIFQGDSWPEAQGRLFTQEQKYPRNPALAGKNRESVPDEIEEFNILGAGKIEIARRSSPTSYITLSETTPQDLVAEFGPPDAIYRKHDRRITIHRAAGGGGEDHIHMSPPPGRGIDVTDTDQSSNNSGTEDSDEELYQPHNLDPSSLPTECFLNYFHHGFDAFVSYPTTPGPAFPGSELQDPSPPSPSTQLVVTKIILHGNVPGSYPFNRHRRSRWKIKLDSSGNAVTSETRYDEISERLREVWKGSYANPAEERALQRPMVLNRGWGDSPESSVEFLGGWEESTGKGQRPGQESHDGGLGNTELFGFPGLLFEVMKNSARLTCFSGSMPELSRSLTRSWSSTLKLPKSTFPARVTPADQAKYLRRCTDELYAWQRRERPADKPFVLHDGPPYANGELHVGHALNKILKDLICRVQLGLGKRVRYVPGWDCHGLPIELKALEAQKGLKDAGGSVSAAVIRKEARALARRTVKEQMKGFRSFAVMGDWENHWKTMDKEFEKRQLGVFREMVDKGLIYRRFKPVYWSPSTGTALAEAELEYKDDHVSTAALVKFPLLSIPSHLAQNPLLQVKDLTAVIWTTTPWTLPANAVIAVHPDLEYTIVQSDTHGHLLVAQSRLQYLENILKEDLSVIIPSVLGSELADRTTYRPLFKGADAEPQPIISAEFVTADSGTGLVHCAPGHGMEDYEACLSRGITAFAPVDDHGRFTDKAMPSDPTRLSGKSVLDEGNAAVLEYIETQGHLLLKHRYEHKYPYDWRSKRPIIIRATEQWFADVADIRESAVKALEDIRFVPASGRQRLENFVKNRSEWCISRQRAWGVPIPALYHRVTGEAVLTKDSVSHIMSVIDERGVDAWWTDDANDPAWIPTSLQETSGPGYRRGTDTMDVWFDSGTSWAEIDEPYRDGYPADVYSEGTDQHRGWFQSGLLTFTAHQLAAGQTATRAPFRNLITHGFTLDEEGRKMSKSIGNVLLPQTIMDGTLLPPLKPRKGKKKQSENQGPVYDALGPDALRMWVASSDYTRDVVIGKQVLQTVNTSLHKYRVTFKLLLGALSDFRLDNQVPYDQLQQADRIALKHLSEMILSCQKACENFEFFKAVNALNRWANLEFSAFYMEAIKDRLYTYGENSASRRAAQTTLFHIYRHLQEALAPITPMLVEETWEHTPEAIKSQCEHPLKRIVSVPALEWQNNSLETDYQDLVAVHSVIKNAQETARGRKEMGSSLQSFVHIVLPQSVSSSVFQRSLTELPDIFVVSSVTLGTSGEPLPATIAEAEWQYSEEYELPSGEKGTVYVYTPQAGKCPRCWRYVVPESPAEESVCDRCEDVVSELDASAAAKAADSL
>XP_001827248_Aspergillus_oryzae 
MPELSRSLTRSWSSTLKLPKSTFPARVTPADQAKYLRRCTDELYAWQRRERPADKPFVLHDGPPYANGELHIGHALNKILKDLICRVQLGLGKRVRYVPGWDCHGLPIELKALEAQKGLKDAGGSVSAAVIRKEARALARRTVKEQMKGFRSFAVMGDWENHWKTMDKEFEKRQLGVFREMVDKGLIYRRFKPVYWSPSTGTALAEAELEYKDDHVSTAALVKFPLLSIPSHLAQNPLLQVKDLTAVIWTTTPWTLPANAVIAVHPDLEYTIVQSDTHGHLLVAQSRLQYLEHILKEDLSVIIPSVLGSELADRTTYRPLFKGADAEPQPIIAADFVTADSGSGLVHCAPGHGMEDYEACLSRGITAFAPVDDHGRFTDKAMPSDPTRLSGKSVLDEGNATILEYLESQGHLLSKHRYEHKYPYDWRSKRPIIIRATEQWFADVGDIRESAVKALEDIRFVPASGRQRLENFVKNRSEWCISRQRAWGVPIPALYHRVTGEAVLTKDSVSHIMSVIDERGIDAWWTDDANDPAWIPASLQEASGPGYRRGTDTMDVWFDSGTSWAEIDEPYRDGYPADVYSEGTDQHRGWFQSGLLTFTAHQLAAGQTATRAPFRNLITHGFTLDEEGRKMSKSIGNVLLPQTIMDGTLLPPLKPRKGKKKQTENQGPVYDALGPDALRMWVASSDYTRDVVIGKQVLQTVNTSLHKYRVTFKLLLGALSDFRLDNQVPYNQLQQADRIALKHLSEMILSCQKACENFEFYKAVNALNRWANLEFSAFYMEAIKDRLYTYGENSASRRAAQTTLFHIYRHLQEALAPITPMLVEETWEHTPEAIKSQCEHPLKRVVSTPASEWQDDSLETDYQDLVAVHSVIKNAQETARGKKEMGSSLQSFVHIVLPQGVNNSVFQRSLTELPDIFVVSSVTLGTSGEPIPATIAEAEWQYSEEYELPSGQKGTVYVYTPQADKCPRCWRYVVPESQAEESVCDRCEDVVSELDASGAAKAADSS
>XP_040638680_Aspergillus_ruber
MYNADIFCTECGITLGASLHNVLSRVKAHPQTYPAIDLAYSSSDPLRKPVVLQLPSNGLRLRFDGPDQRLRLIEVLDFTKISMVYKNQDVVKGTKEQTPSQQGPSFRHVYNRLFGPSYPGEYIPPTSHTPYGTYVLSYPGVAFSFPLQNSAYSDQCDFVALLSSSAALPATSMAIYQGSSWPESRSKLFTQPPQYPRSPALVGKNREASPDEIEEFNVLGAGKIEVFRRSTPTTYISLSETTPQDLIAEFGPPDAIYRKNDRRISIHRAAGGGGGGGADALHMSPSPARGIDVTDTDQSSNNSMTDDSDEDISHGETLDPSSMPTECFYNYFHHGFDAFISFPTTPGPAFPGSDLSDPAPPTPSSQLVVTKIILHGNVPGSYPFNRHRRSRWTIYFDAHGESVTSETPYDEISSRLRDVWKGSYANAAEERALQRPMVLNRGWGDSPESSVEFLGGWEESTGRGPRAGGDSQDGGLGNTELFGFPGLLFEVMKNGAASAVLNRTCFFRGSMPELPRTLTRSWSSTLKLPKSTFPARVPPADQAKYLQRCTNELYAWQCRERPADRPFVLHDGPPYANGELHIGHALNKILKDIICRVQLGRGKRVRYVPGWDCHGLPIELKALQGEKDAGLVANGPVSAAVIRNKARKLAGKAVKEQMKGFHGFGVMADWESHWKTMDKEFEKRQLGVFREMVDKDLIYRRFKPVYWSPSTGTALAEAELEYKEDHVSTAALVKFPLVSIPPHLLQNPLLRDKEVNAVIWTTTPWTLPANAVIAVHESLRYTIVESDTCGYLLIAQSRLEYLQNILKENLSVIVPSILGSELADRTTYRPLFKGQDAQPQPMIAADFVTADSGSGLVHCAPGHGMDDYEACASHGIAAFAPVNDHGEFTNEAMPIDPSRLSGKSVLGEGNVAVLEYVKSQGQLLAQHRYEHKYPHDWRSKLPIIIRATEQWFADVGDIRDSAVKALQDVHFLPQSGKQRLENFVKNRSEWCISRQRAWGVPIPALYHRDTGEAVLTKDSVSHIMSVIDERGVDAWWTDDADDSAWIPASLQDASGSGYRRGTDTMDVWFDSGTSWSEIEGLAQDKGHLADVYLEGTDQHRGWFQSGLLTYVAHQLASGQTSAPAAPFKTLVTHGFTLDEDGRKMSKSIGNVVEPKAIMDGTLLPPLKQKKGKKKQSENAAPVYDALGPDALRMWVASSDYTRDVVVGKQVLQTVNTSLHKYRVTFKLLLGALADFPMDRILPYDQLQMIDQIALMHLSDMVVTSQKACENFEFHRAVNTINRWANLEFSAFYMESIKDRLYTYGEDSVSRRAAQTTLFHIYNHLQEVLAPITPMLIEETWEHAPEAVKSQREHPLKRIVSSPAPEWQNPALENDYQELIAAHSVIKTVQENARGKKELGSSLQSFVHIVLPGKNITSSVLQRYLSELPDLFVVSSVTLSAEGEPTPSSIQNAEWHYTGQFELPSGQKGTVYVYTPQDVKCPRCWRYAVPEPPAAEQEEERLCDRCDEVVRDLDANAA
>XP_040705404_Aspergillus_sydowii
MSAPKASPQSQIYPGKGLGFITLGASLHNVLSRVKAHPQTYPAIDIAYSASDPIQHPVTLQLPSNGLRLRFDGPDQRLRLIEVLDFSKTALAYKNQEVLKGVAKSQEHSASPQGPSFRHVYNRLFGPSYPGEYVRPTPPSPYGTYVLSYPGVAFSFPLQDSAWSEQCDFVALLSSSAALPATSMSIFQGSSWPDARAKLFTQQPQYPRSPAVAGRNKEFVPDEIEEFIILGAGKIEVTRRSTSPTYVSLSQTTPQDLIAEFGPPDAIYRKNDRRISIHRAAGGHGGDGILHMSPSSTRGIEVNDTDQSSNNSVSDDSDDGLEQTNALDPSSLPSECFFNYFHHGFDAFISHPTTSGPAFPSSGLDDPSPPSPSSQLVVTKIVIHGNVPGSYPFNRYRRSRWKIESKTSTSLGSSETRYDEISRRLREVWKDSYANASEERALERPMVLNRGWGDSPESSVEFLGGWEESTGKGQRTGQGGHDGGLGNTELFGFPGLLFEVMKNGASVTCFSNSMAEVPRKLARSWSSTLKLPKSTFPARVTPADQTKYLKRCTDDLYAWQRHERPADRPFVLHDGPPYANGDLHVGHALNKILKDIICRVQLGLGKRVRFVPGWDCHGLPIELKALEARKDVRDEEGFVKAAVTRKIARNLADRTVKKQMNGFRGYAVMADWENHWKTMDKGFEKRQLGIFREMVEKGLIYRRFKPVYWSPSTGTALAEAELEYKEDHVSTAAYVKFPLAKVPSYLEQNPLLRGKTISAVIWTTTPWTLPANAAIAIHPSLEYAIVESATHGHLLIAQSRLEALECLLKEDLSLIMPGIVGSDLADQTMYQSLFKRADAEAQPLIAADFVTADSGTGLVHCAPGHGMEDYEACLARGIPAFAPVDDYGKFTDVAMPNNSKQLSGKSVLDEGNVAVLEFIKSQGRLLSEHRYEHKYPYDWRSKQPIIIRATEQWFADVADIQASALKALRDVEFVPASGQTRLENFVKNRSEWCISRQRAWGVPIPAIYHEGTGNAILTKDSVSHIMNVIDERGIDAWWTDDANDPAWIPPTLRETSGPGYRRGTDTMDVWFDSGTSWAEVETPYGDHGHPADVYLEGSDQHRGWFQSGLLTFVAHQLASNQTSTPLAPFKTLITHGFTLDEEGRKMSKSIGNVILPQTIMDGTLLPPLKQKKGKGKKQPENQQPVYDSLGPDALRLWAAGSDYTRDVIIGKQVLQTVHTSLHKYRVTFKLLLGALSDFSPATMAPYDQLLLVDRIALLHLSEMTLAARAACEKFEFYKATNAVNRWANIEFSAFYMEAIKDRLYTYAENSPSRRAAQTTLFHIFNHMQEVLAPITPLLVEETFEHTPKAIQAETGHPLRRIATEPASEWQKSSLGGDYQGIVAVHSAIKAMLEKARGQKQTGSSLQSFVHIQLPATNAPSALEQNPDELADIFVVSSVTVGGTDETIPEAITSAEWHYSEVYELPNGGKGMVYVYSPQAAKCPRCWRYVIPKEEAADDKACGRCEDVVQELDATS
>XP_001217265_Aspergillus_terreus
MTLGASLHNVLSRLKAHPQTYPAINLAYSSTSPIQKPVTIQLPANGLRLRFDGPDQRLRLIEVLDFSKTPLVYKSQEVLKGVKPSELHVSQGPSFRHVYNRLFGPSYPGEYIPPANQSPYGTYVLSYPGVAFSFPLQHSAWSDQCDFVALLSSSAAMPATSMAIFQGSSWPEVRAKLFTQQPQYPRSPAVAGKNRESVADEVEEFHVMGAGQLEVIRRSSPPTTIMLSETTPQDLVAEFGPPDAIYRKNDRRISIHRAAGGSGEAHFHMGTSPGRGIEVADTDQSSNNSVSDDSDEELSQPNLDPASLPTECFFNYFHHGFDAFISHPTTPGPAFPGSSMSDPSPPSPSSQLVVTKIILHGNVPGSYPFNRHRRSRWKIHLGPSGDTVSSETRYDEISERLRDVWKGSYSSPAEERALQRPMVLNRGWGDSPESSVEFLGGWEESTGKGQRMGPESHDGGLGNTELFGFPGLLFEVLKNGAINLLKPFALVQYEIYVFAYYCNNSTSLAGDRGGICFSGSMPELPRTLTRSWSSTLKLPKSTFPARVTPADQTKYLRRCTDDLYAWQRRERPADRPFVLHDGPPYANGDLHVGHALNKILKDIICRVQLGLGKRVRYVPGWDCHGLPIELKALDAQRDLGKEADGPVTAAVIRKAARKLAARTVKDQMKGFRGFAVMADWESHWKTMDKDFEKRQLGVFREMVEKGLIYRRFKPVYWSPSTGTALAEAELEYKDDHVSTAALVKFPLVSIPTHLAQNPLLQGKKLSAVIWTTTPWTLPANAVIAVHADLQYTVVQSEEHGHLLIAQSRLEYLESMLKEDLSVIVPSILGSELADQTTYRPIFKGSKAEDQPIIAADFVTADSGSGLVHCAPGHGMDDYDACVSRGIPALAPVDDHGRFTDLAMPDDPARLSGKSVLGEGNDAALEYVESQGYLLAKHQYEHKYPYDWRSKLPIIIRATEQWFADVADIRGAAVKALEDVNFVPVSGRQRLENFVKNRSEWCISRQRAWGVPIPALYHKGTGEAVLTKDTVSHIMSVIDERGVDAWWTDDADDLAWIPPTLRDASGPGYRRGTDTMDVWFDSGTSWTEVPTPYADGYPADVYLEGTDQHRGWFQSGLLTFIAHQLAAGQSTPRAPFKHLVTHGFTLDEEGRKMSKSIGNVVHPQTIMDGTLLPPLKPKKGKKQQADKGPVYDALGPDALRMWVASSDYTRDVVIGKQVLQTVNTSLHKYRVTFKLLLGALSDFRVESQVPYEQLQQSDRIALMHLAEMVRTCQKACANFEFYKAVNAINRWANLEFSAFYMETIKDRLYTYSENSTSRRAAQTTLFHIYHYLQEVLAPITPMLVEETWEHTPEAIKTHCEHPLQRIVSEPVSEWQNPSLETDYQDLIAVHSAIKTLQEQARGQKQMGSSLQSFVHIVLPEGVAAASVFHRNLAELPDLFVVSSVTLAAHGEESSALADVEWQYSQEYELPNGQKGTVYVYAPQDTKCPRCWRYVVPESQGAEEPLCGRCEDVVRELEATG
>XP_022485274_Penicillium_arizonense
MPELARSIPRSWTSTLKLPKSSFPPRVSPVDQTKYLKRCTDDLYAWQRRERPAENPFVLHDGPPYANGELHVGHALNKILKDIICRVQLSRGKRVRYVPGWDCHGLPIELKALQGLRDMEIADGSVSAAVIRKSARQLARQTVKEQMKGFRGFAVMADWENHWKTMDKQFEMRQLGIFREMVDRGLIYRKFKPVYWSPSTGTALAEAELEYKEDHVSTAALVKFPLVNIPRHLAEDPLLKGNELSAVIWTTTPWTLPANAAIAVHESLEYTIVQSDNHGHLLIAQSRIEYLQNMLNEDLSIIIPSVMGSELAEKTTYRPLFKGPEAQPQPIIAADFVTADSGSGMVHCAPGHGMDDYEACLARGIPVFAPVDDEGRFTEKAMPLDPTRLTGKPVLGEGNTAVLEYVESCDQLLAQHRYEHKYPYDWRSKLPIIVRATEQWFADVADIRGSALRALEDVRFVPETGKQRLQNFVKNRSEWCISRQRSWGVPIPAIYHRTTGEAVLTKDSVSHIMTTIEERGIDAWWTDSGDDAAWIPPTLRNEPGAGYRRGTDTMDVWFDSGTSWAEIDVPTEGRSHPADVYLEGSDQHRGWFQSGLLTYISHQLGSDQGTTPRAPFKNLITHGFTLDEHGRKMSKSIGNTIAPQTIMEGTLLPPLKPRKGKGKKQAGNPEPVYDALGPDALRMWAASSDYTRDVVIGKQVLQTVNTSLHKFRVTFKLLLGALADFRPDSVVPYEQLQLVDRIALKHLSDMVLTSQKACDNFEFYKAVNTMNRWANLEFSAFYMEAIKDRLYTLGADSTSRRAAQTTLFYVYRHLQEVLGPITPMLVEETWEHTPEAIRTHTEHPLRRIVSAPAPEWQDVSLDISYQELTVVHSAIKNLQEQARSKKQLGSSLQSFVHLALPSNSSLFHQYLSELPDLFVVSSISLASHADPVITEIAEAEWQYEEAFELSGQPGTVHVYAPQAAKCPRCWRYAIVEPVAENTICHRCETVVCELEANA
>XP_014532758_Penicillium_digitatum
MPELARSIPRSWTSTLKLPKSSFPPRVSPVDRTKYLKRCTDDLYAWQRRERPADQPFVLHDGPPYANGDLHVGHALNKILKDIICRIQLGRGKRVRYVPGWDCHGLPIELKALQGLRNEDLASGSVSAAVIRTSARKLARQTVKEQMKVFRGCAVMADWENHWKTMDKQFEMRQLGIFRGMVDRGLIYRKFKPVYWSPSTSTALAEAELEYKDDHISTAALVRFPLVDIPTHLSENPLLRGKDVSAVIWTTTPWTLPANAAIAVSESLEYTIVLSEKHGHLLIAQARFEYLQSMLKEDLSVIVPSILGSELAEQTTYRPLFKGPEAQPQPIFAADFVTADSGSGMVHCAPGHGMDDYEACLARGIPVFAPVNDEGQFTDKAMPLDPTRLAGKPVLGEGNTAVLEWVESCGQLLAQHKYEHKYPYDWRSKLPIIVRATEQWFADVADIRTSALRALEDVRFVPETGKHRLENFVKNRSEWCISRQRAWGVPIPAIYHRTTGEAVLTKDSVSHIMATIEERGIDAWWTDSADDAAWIPPSLRDEAGAGYRRGTDTMDVWFDSGTSWAEIDVPMEGRSHPADVYLEGTDQHRGWFQSGLLTYISHQHGSGQSTTPGAPFKNLITHGFTLDEHGRKMSKSIGNVMYPQTIMDGTLLPPLKPRKSKGKKQPENQEPVYDALGPDALRMWAASSDYTRDVVIGKQVLQTVNTSLHKFRVTFKLLLGALADFHPGNIVPYGRLQLVDRIALKHLSDMVLASQKACDNFEFYKGVSTMNRWANLEFSAFYMEAIKDRLYTLGEDSTSRRAAQTTLFYIYNHLQEALGPITPVLVEETWEHTPESIRTQSEHPLRRIVSAPAPEWQDIALDTTYQELTVVHSAIKTLQEQARSKKQLGSSLQSFVHLVLPSNSELFQQYLSELPDLFIVSSITLGSPSEALPAEINNAEWQYEEIFELGGQPGKVYVYAPQASKCPRCWRYAIPEPVAIENAICDRCDAVIHKANA
>XP_016596281_Penicillium_expansum
MPELARSIPRSWTSTLKLPKSSFPPRVSAVDRTKYLKRCTDDLYAWQRRERPTDQPFVLHDGPPYANGDLHVGHALNKILKDIICRIQLGRGKRVRYVPGWDCHGLPIELKALQGLRAEDIASGSVSAAVIRTSARKLARQTVKEQMKVFRGCAVMADWENHWKTMDKQFEMRQLGIFRGMVDRGLIYRKFKPVYWSPSTGTALAEAELEYKDDHISTAALVKFPLVDIPTCLSENPLLRGKDISAVIWTTTPWTLPANAAIAVSESLEYTIVLSEKHGHLLIAQSRFEYLQSMLKEDLSVIVPSILGSELAEQTTYRPLFKGAEARPQPIFAADFVTADSGSGMVHCAPGHGMDDYEACLARGIPVFAPVNDEGKFTDKAMPLDPTRLAGKPVLGEGNTAVLEWVESCDQLLAQHKYEHKYPYDWRSKLPIIVRATEQWFADVADIRSSALRALEDVRFVPETGKHRLENFVKNRSEWCISRQRAWGVPIPAIYHRTTGEAVLTKDSVSHIMATIEERGIDAWWTDSADDAAWIPPSLRGEAGAGYRRGTDTMDVWFDSGTSWAEIDVPMEGRSHPADVYLEGTDQHRGWFQSGLLTYISHQLGSGQPTTPRAPFKHLITHGFTLDEHGRKMSKSIGNVMYPQTIMDGTLLPPLKPRKGKGKKQPENPEPVYDALGPDALRMWAASSDYTRDVVIGKQVLQTVNTSLHKFRVTFKLLLGALADFRPENVVPYGQLQLVDRIALKHLSDMVLASQKAYDNFEFYKGVSTMNRWANLEFSAFYMEAIKDRLYTLGEDSTSRRAAQTTLFYIYNHLQETLGPITPVLVEETWEHTPESIRTQSEHPLQRIISAPAPEWQDLALNTSYQELTVVHSAIKNLQEQARSKKQLGSSLQSFVHVVLPTNSGLFQQYLSELPDLFVVSSITLGSHSEALPADIKDAEWQYEETFELGGQPGKVYIYAPQASKCPRCWRYAIPEPVAIENAICDRCDTVIHEANA
>XP_040650329_Penicillium_griseofulvum
MPELARSIPRSWTSTLKLPKSSFPPRVSPVDWTKYLKRCTDDLYAWQRRERPAEQPFVLHDGPPYANGDLHVGHALNKILKDIICRVQLGRGKRVRYVPGWDCHGLPIELKALQGLRDEDIASGPVSAAVIRTTARKLARHTVKEQMKGFRSFAVMADWENHWKTMDKQFEMRQLGIFREMVDRGLIYRKFKPVYWSPSTGTALAEAELEYKEDHISTAALVKFPLVDIPSHLSKNPLLHGKDLSAVIWTTTPWTLPANAAIAVSESLEYAIVLSEKHGYLLIAQSRFEYLQNMLKEELSVIVPSILGSELAEQTTYRPLFKGPEARPQPIFAADFVTADSGSGMVHCAPGHGMDDYEACLARGIPVFAPVNDEGKFTDKAMPLDPTRLAGKPVLGEGNTAVLEWVESCDQLLAQHKYEHKYPYDWRSKLPIIVRATEQWFADVADIRSSALRALEDVRFVPETGKQRLENFVKNRSEWCISRQRAWGVPIPAIYHRSTGEAVLTKDSVSHIMAMIEERGIDAWWTDSADDAAWIPPSLRDEAGAGYRRGTDTMDVWFDSGTSWAEIDIPIEGRSHPADVYLEGTDQHRGWFQSGLLTYISHQLGSSQFPTPRAPFKNLITHGFTLDEHGRKMSKSIGNVLYPQTIMDGTLLPPLKPRKGKGKKQPESQEPMYDALGPDALRMWAASSDYTRDVVIGKQVLQTVNTSLHKFRVTFKLLLGALADFRPENVVPYGELQLVDRIALKHLSDMVLTSQKACANFEFYKAVNTMNRWANLEFSAFYMEAIKDRLYTLGEDSTSRRAAQTTLFYIYNYLQEVLAPITPVLVEETWEHTPESIRTQSEHPLQRIISAPAPEWQDLALDTSYQELTVVHSAIKNLQEQARSKKQLGSSLQSFVHIVLPNNSGLFQQYLSELPDLFVVSSITLSSHSEALPTDIQDADWQYEETFELDGQSGKVLLFDLLLILLFHLLFIFLKFSMIQSFDFTPTAPATTSSVAPIPTVIPGSEVYQELHDVGKRTLWVVTVLMGISSLVFYTLAARAPLPKRIFHILTSLITTISFIIYLALSTGQGITTKHASIHEPHKHVPDTHTDYIRQVLWLRFVNWALTTPLLFINFALLSGLPGANLLIGIVAHLIMLTTALFGIFAGHGRERWVWLTLSCISYLVVIHHVGFHAQRAAKSKDAQIRRFFGSISGSAIAMLALFPIALAAGSLALKLSVDTETVLFAIQDVFTQGVLGYWLLLAHDSTSGIALYMEGFWSHGVGNEGAIRIADEEGA
>XP_038925601_Penicillium_roqueforti
MPELARAIPRSWTSTLKLPKSSFPPRVSPIDRTKYLKRCTDDLYAWQRRERPADQPFVLHDGPPYANGDLHVGHALNKILKDIICRVQLGRGKRVRYVPGWDCHGLPIELKALQGLHPEDIASGSVSAADIRTSARKLARQAVKEQMKGFRGFAVMADWENHWKTMDKQFEMRQLGIFREMVDRGLIYRKFKPVYWSPSTGTALAEAELEYKEDHISTAALVKFPLIDIPTCLSENPLLRGKNLNAVIWTTTPWTLPANAAITISESLEYAIVLSEKHGHLLIAQSRLEYIQNMLKEELSVIVPSIMGSELAERTTYRPLFKGPEAQPQPIFAADFVTADSGSGLVHSAPGHGMEDYEACLARGIPVFAPVNDEGKYTDKAMPLDPTRLTGKSVLGEGNTAVLEWVESCGQLLAQHKYEHKYPYDWRSKLPVIIRATEQWFADVADIRGDALRALEDVRFVPETGKQRLEAFVKNRSEWCISRQRAWGVPIPAIYHRTTGEAVLTKDSISHIMTTIEERGIDAWWTDAADEAAWIPPSLRDEAGAGYRRGMDTMDVWFDSGTSWAEIDVPIEGRSHPADVYLEGTDQHRGWFQSSLLTYISHQLGSGQFTTPRAPYKNLITHGFTLDEHGRKMSKSIGNVIHPQTIMDGTLLPPLKPRKGKGKKQPENQEPMYDALGPDALRMWAASSDYTRDVVIGKRVLQTVNTSLHKFRVTFKLLLGALADFSPANVIPYEQLQLVDRIALKHLSDMVLTSQKTSDNFEFYKGVSTMNRWANLEFSAFYMEAIKDRLYTLGEDSTSRRAAQTTLFYIYNYLQEALAPITPVLVEETWEHTPESIRTESEHPLQRIVSAPAPEWQDLTLDTSYQELTVVHSAIKNLQEQARSKKQLGSSLQSFVHIVLPSSSGLFQQYLSELPDLFVVSSITLSSHDEAIPTDIKDAEWQYEETFELGDQPGKVYVYAPQASKCPRCWRYAIPNPVAIEDAICNRCETVIHEANA
>XP_002568388_Penicillium_rubens
MPELARSIPRSWTSTLTLPKSSFPPRVSPVDRTKYLKRCTDDLYAWQRRERPADQPFVLHDGPPYANGDLHVGHALNKILKDIICRVQLARGKRVRYVPGWDCHGLPIELKALQGLRDADITSETVSPAVIRTSARKLARQTVKEQMKGFRGFAVMADWENHWKTMDKQFEMRQLGIFREMVDRGLIYRKFKPVYWSPSSGTALAEAELEYKEDHTSTAALVKFPLVDIPKYLLENPLLRGKDLSAVIWTTTPWTLPANAAIAVSESLEYTIVLSEKHGHLLIAQSRFEYLQNMLKEDLSVIVPSILGSELAEKTTYRPLFKGPEAQPQPIFAADFVTADSGSGMVHCAPGHGMDDYEACLARGIPVFAPVNDEGKFTDKAMPLDPTRLTGKPVLGEGNTAVLEWVESCDQLLAQHKYEHKYPYDWRSKLPVIVRATEQWFADVADIRSSALRALEDVRFVPETGKQRLENFVKNRSEWCISRQRAWGVPIPTIYHRTTGEAVLTKDSVSHIMATIEEREIDAWWTDSADDAAWIPPSLRNEPGAGYRRGTDTMDVWFDSGTSWAEIDVPMEGRSHPADVYLEGTDQHRGWFQSGLLTYISHQLGSGQSTPRAPFKNLITHGFTLDEYGRKMSKSVGNVIHPQTIMDGTLLPPLKPRKGKGKKQLENPEPVYDALGPDALRMWAASSDYTRDVVIGRQVLQTVNTSLHKFRVTFKLLLGALADFHPENVVPYGQLQLVDRIALKHLSDMVLTSQKACDNFEFYKGVSTMNRWANLEFSAFYMEAIKDRLYTLGEDSTSRRAAQTTLFYVYNHLQEALAPITPVLVEETWEYTPESIRTKSQHPLQRVISAPAPEWQDSALDTSYQELTVVHSAIKNLQEQARSKKQLGSSLQSFVHIVVPSTGLFQQYLSELPDLFVVSSITLSSHGEALPTEIKDAEWQYEETFELGGQPGKVYVYAPQASKCPRCWRYAIPEPVAVENTICDRCETVMHEANA
>XP_040809968_Penicillium_solitum
MPELARSIPRSWTSTLKLPKSSFPPRVSPVDRTKYLKRCTDDLYAWQRRERPADQPFVLHDGPPYANGDLHVGHALNKILKDIICRVQLGRGKRVRYVPGWDCHGLPIELKALQGLRDADIASGSVSAAVIRTSARKLARQTVKEQMKVFRGCAVMADWENHWKTMDKEFEMRQLGIFRGMVDRGLIYRKFKPVYWSPSTGTALAEAELEYKDDHISTAALVKFPLVDIPTYLAEDPLLRGKDVSAVIWTTTPWTLPANAAIAVSESLEYTIVLSEKHGHLLIAQSRFEYLQSMLKEDLSVIVPSILGSELAEKTTYRPLFKGPEAQPQPIFAADFVTADSGSGMVHCAPGHGMDDYEACLARGIPVFAPVNDEGKFTDKAMPLDPTRLAGKPVLGEGNTAVLEWVESCDQLLAQHKYEHKYPYDWRSKLPIIVRATEQWFADVADIRSSALRALEDVRFVPETGKNRLENFVKNRNEWCISRQRAWGVPIPAIYHRTTGEAVLTKDSVSHIMTTIEERGIDAWWTDSADDAAWIPPSLRDEAGAGYRRGTDTMDVWFDSGTSWAEIDVPMEGRSHPADVYLEGTDQHRGWFQSGLLTYISHQLGSGQSTPHAPFKNLITHGFTLDEHGRKMSKSIGNVMYPQTIMDGTLLPPLKPRKGKGKKQPENQEPVYDALGPDALRMWAASSDYTRDVVIGKQVLQTVNTSLHKFRVTFKLLLGALADFNPKNVVPYGQLQLVDRIALKHLSDMVLTSQKACDNFEFYKGVSTMNRWANLEFSAFYMEAIKDRLYTLGEDSTSRRAAQTTLFYIYNHLQEALGPITPVLVEETWEHTPESIRTQSEHPLQRIISAPAPEWQDLALDTSYQELTVVHSAIKNLQEQARSKKQLGSSLQSFVHIVLPSSSGLFQQYLSELPDLFVVSSITLASPSEALPDDIKDADWQYEETFELSGQPGKVYVYAPQASKCPRCWRYAIPEPVAIENAICDRCETVVHEANA
>XP_022586267_Penicilliopsis_zonata
MATTKASTQAQIFPGKGLALGASLHNVLSRLKSHPQLYPAIDIAYSSGEPLQKPVLLQLPANGLRLRFDGPDQRLRLIEVLDFTKINLVYKNQEVIKGAKSQDQPVSQQGPSFRHVYNRLFGPSYPGEYVSPASPSPYGTYVLSYPGIAFSFPLQDSAWSDQCDFVALLSSSAALPATSMAIFQGSSWPEVRAKVFTQQPQYPRSPALAGKNRDSLPDEVERFKIFGAGKLEAIRRSSSSTYITLSETTPQDLIAEFGPPDAIYRKNDRRISIHRATGGRTDPLHMSPSPGRGIEISDTEHSSNNSIADDSDEELAQGNPLDPSSLPTECFFNYFHHGFDAFISSPTTPGPAFPGSGLSDPSPPPPPPSSQLTVTKIILHGNVPGSYPFNRHRRSRWTIYADHLGEDLLTSETPYEDISKRLRSIWQNSYSSVDEERALQRPMVLNRGWGDSPESSVEFLGGWEESTGGKQRAGADGQDGGQGLGNTELFGFPGLLFEVMKNGALSSSTFPSTQLNQFIIGLCDSGSMPELPRSLTRSWSSTLKLPKSTFPPRASPADQAKYLQRCTDELYAWQRRERPADRPFVFHDGPPYANGDLHVGHALNKILKDIICRVNLGLGKRVQYIPGWDCHGLPIELKALQGQKDLSSISGPAGAAVIRKAARKLASKTVVEQMKGFRSFAVMADWENHYKTMNKDFEMRQLGVFREMVEKGLIYRRFKPVYWSPSTGTALAEAELEYKDDHVSTAAVVKFPLVTVPPSLAESSRVSVDRLSAVIWTTTPWTLPANAAIAVNESLDYVVVESQAHGQLIVAESRIGYLQGILNEELPIVHACIPGSELALHTTYRPLFKAPEAESQPVIAAEFVTAESGSGLVHCAPGHGMDDYEVCLARGIPAFAPVNDQGQFTEKAMPSDPALLCGKHVLGEGNSAVLEYVKSQDRLLHTHKYEHKYPHDWRSKQPIIIRATEQWFADVADIRGSAMEALEHVHFVPEAGKQRLQNFVKNRSEWCISRQRAWGVPIPALYHRGTGEAVLTKESVSHIMRVIEERGIDAWWTDDANDQAWIHPSLQESSGAGYRRGTDTMDVWFDSGSSWSLLEMLANRPPADVYLEGSDQHRGWFQSSLLTFIAHQLSSSENSNTPRAPFKNLITHGFTLDENGYKMSKSIGNVMYPQAIMDGTLLPPLQQKKRKGKKQVENQQPVYDALGPDALRMWVASSDYTRDVVIGTKVLQTVNISLHKYRVTFKLLLGALSDFSLDHIVPYEQLQKVDHIALMQLSQLVLNCQTAYENFEFYKAVSAVNRWTNMEFSAFYIEAIKDRLYTYAEDSTSRRAAQTTLFYIYRHLQEILAPVTPMLIEESWEHTPDLIKSQTEHPLKRIVSAPASEWNNPALETDSQDLLAVGSAIKTAQENARSKKQMGSSLQSFVHLVFPVQSPALTRVQDYLTELPDIYVVSSVTVGTATDPLPSDLSDTVWQYSAEFECADGSKGTAHVYAPHDSKCPRCWRYVVPEPQSGEETLCGRCEDVVREIDASASA
>XP_016625504_Cladophialophora_bantiana
MPAPLKDAAKHLKSTLHLPSSTFPPRPRPSDLAKYLPRCSDDLYSWQRQERPASDTFTLHDGPPYANGDLHVGHALNKIIKDIICRSRLAEGRRVDYVPGWDCHGLPIELKALEKHGWERGQGVDPVSIRNAARKFAYKTVEKQMAGFRSWAVMGDWANHWKTMQKDFELRQLSVFQAMAQYGLIFRKHKPVYWSPSSGTALAEAELEYRDDHVSTAALVKFRLDKVERVTDGPVHALIWTTTPWTLPANQAIAVNTSLSYCLVKSDTHGTLLVAQSRLKYLQECIGESVEVVMETFPLDLLLQSTYSGLQQFGREAANRPIVHADFVSADSGTGLVHCAPGHGMEDYDALQPLIKASVVSVKAPVDNLGRFDDTASPEDPGLLAGRDVFKKGNDTILQLLRANDLLVHQHSYMHKYPIDWRTKEPVIIRATAQWFADVSKIRNDALDSLDAVTFLPETGKARLRSFVENRSEWCISRQRAWGVPIPAIYHKNSGEAILTSHSIEHIIKTVNERGIDAWWSDAQDDSGWIVPGLPGSASDYVRGTDTMDVWFDSGTSWTLMLKEDLASGGSRSQPTPVADVYVEGTDQHRGWFQSSLLTNIAYQKSLQSTSDSGSLSSHPVHAPFRILATHGFTLDAEGKKMSKSLGNVIAPNQIMSGFGAAVKQTKQKREVHPLGPDALRLWVASSEWTKDVVISEKVVSSVHNMLDKYRLTLKMLLGMLADFDPQMAVPYERMSRLDQVAMHHLHLTFTSVRKAYADMEFHKASGSIYRWVATDLSSFYFEAIKDVLYCDMPMTSRRLSAQTALHHILCQLQHMLGPITPLLVEESWDHSPERYKKTVEHPLRRIWSHLPEEWHDQSLETLLPYISSINSSVKAAQETARTQKLMGQSLASDVSIYLQKRIDLSSIPKDTWKELLVVSSVEIIPTEAGETTQPDANTEPRPDWSFSSDVISPEGEQIGTVIVKSPHGLKCDRCWRYVVEPQEQTTKPEANEALILCDRCTHAVTQSQTGRL
>XP_008722976_Cladophialophora_carrionii
MPAALKNTAKILKSTLRLPKSTFPPRPTPADLAKYLPRCTDDLYAWQRRERPAADTFVLHDGPPYANGDLHAGHALNKIVKDIICRSRLSEGRRVDYIPGWDCHGLPIELKALEKHGWARGQGVDPVAIRSAARKFAYKAVEKQMADFRSWAVMGDWKNHWKTMQKDFELRQLLVFQAMTEHGLIYRKNKPVYWSPSSGTALAEAELEYEEDHVSTAALVKFQLTSSGLSGSDTIHALIWTTTPWTLPANQAIAVHASVSYCLVESVTHGLLIVAQSRLSYLQETIGEDLKVIMDNIPIETLLQSTYSGLQQFGSEAAGRPIVHADFVSAESGTGLVHCAPGHGMEDYEALQPLIRASVVSVKAPVDSLGRFDETASPEDPSVLAGQDVFREGNKTVLEMLQASNLLVHQHEYKHKYPIDWRTKEPIIIRATSQWFADVSKIKSDTLESLEAVTFLPETGKTRLRSFVENRSEWCISRQRAWGVPIPAIYHKNTGEAVLTSDSISHIIKVIDERGIDAWWSDALDDRRWVLPGLPGDASDYVRGIDTMDVWFDSGTSWSLMLKDVESQSTPLADVYVEGTDQHRGWFQSSLLTHIAYQKASQSSPDPVSQPRRQVHAPFRVLATHGFTLDSQGKKMSKSLGNVIAPDQIVAGLGVPAKQTKHKREVHPLGPDALRLWVASSEWTKDVVISETVVSSVHSMLDKYRLTMKMLLGMLADFDPKLIVPYEDMSRLDQIALLHLHQVFSSVRKAYTDFEFHKANAALYRWVTSDLSSFYFEAIKDVLYCDSVTSDRRVSAQTALHHIFTQLQNMLGPLTPLLIEESWEHSPNSYKQLLEHPLKRVWTSVPEEWYDPSLLALWPQLVAVNTSVKAAQEQARTRKLMGQSLASDVVIYLGKDIDMPSLPGDTWKELLVVSNVDVLSIEGEEDAQQADNGASPETWSYSNDIVSQDGQKLGVAVVKSPSSLKCSRCWQYVVETQEKRNGEEEALLLCGRCTDVVAEFQGRT
>XP_016250342_Cladophialophora_immunda
MPAPLKDAAKFLKSTLRLPSSTFPPRPRPADLARYLPRCADDLYAWQRQERPSSDTFVLHDGPPYANGDLHVGHALNKITKDIICRSRLAEGRRVDYVPGWDCHGLPIELKALEKHGWERGQGVDPVSIRSAARKFAYKTVEKQMAGFRSWAVMGDWANHWKTMQKDFELRQLIVFQAMAEYGLIYRKHKPVYWSPSSGTALAEAELEYRDDHVSNAALVKFPLDRFEPFSDGPVHALIWTTTPWTLPANQAIAINASLSYCLVKSDTHGTLLVARSRLTYLQECIGESVEVIMENVPIDVLLQSTYSGLHHFGSEAANRPIIHADFVSAESGTGLVHCAPGHGMEDYEALQPLIKVSTVSVKAPVDNSGRFDDTASPDDPSLLAGQEVFKKGNESVLQLLRANNRLVHQHNYVHKYPIDWRTKEPVIIRATAQWFADVSKIRTDALKSLDAVTFLPGTGKARLRSFVENRSEWCISRQRAWGVPIPAIYHKSTGDAVLTSQSIDHIIKTINERGIDAWWSDAQDDSRWIVPGLPGAASDYIRGTDTMDVWFDSGTSWTLMLKDDLVSGGSRSQATPVADVYVEGTDQHRGWFQSSLLTNIAYQKSLQSTSDSGSASGHRVHAPFRTLATHGFTLDAQGKKMSKSLGNVIAPDQIISGFAAPAKQTKQKREVHPLGPDALRLWAASSEWTKDVVISETVVSSVHSMLDKYRLTFKILLGMLADFDPRKVVPYERMSRLDQIAMHHLDLTFTSVRKAYADFEFHKASGAIYRWVTTDLSSFYFEGIKDVLYCDMPATPRRLSAQTALHHILCQFQNMLGPITPLLVEESWEHSSERYKETLEHPLRRIWSHLPEEWHDRRLETVLPYVASINSSVKAAQEIARTQKLMGQSLASDVSIFLQKNVDLSSIPEDTWKELLVVSSAEIIPTEVGETTPPEPSAEPRADWSFSSDIVSPGGEKIGKVIVKSPHGLKCDRCWRYVVAPPEQKRPAEKEAPLLCGRCTDAVTEYQK
>XP_007739302_Cladophialophora_psammophila
MPAPLKDAAKLLKSTLHLPSSTFPPRPRPSDLAKYLPRCTDDLYSWQRQERPASDTFILHDGPPYANGDLHVGHALNKIIKDIICRSRLAEGRRVDYVPGWDCHGLPIELKALEMHGWERGQGVDPVSIRNAARKFAYKTVEKQMAGFRSWAVMGDWANHWKTMQKDFELRQLIVFQAMAQYGLIFRKHKPVYWSPSSGTALAEAELEYRDDHVSTAALVKFRLDNIEPFTDGPVHALIWTTTPWTLPANQAIAVNTSLSYCLVKSDTHGTLLVAQSRLMYLQECIGESVEVVMANFPLDLLLQSTYSGLQQFGREAANRPIVHADFVSADSGTGLVHCAPGHGMEDYDALQPLIKASVVSVKAPVDNLGRFDDTASPEDPSLLAGRDVFKKGNDTILQLLRANDLLVHQHSYMHKYPIDWRTKEPVIIRATAQWFADVSKIRNDALNSLDAVTFLPETGKARLRSFVENRSEWCISRQRAWGVPIPAIYRKNTGEAILTTHSIEHIIKTINERGIDAWWSNAQDDSGWIVPGLPGSASDYVRGTDTMDVWFDSGTSWTLMLKEDLASGGSRSQPTPVADVYVEGTDQHRGWFQSSLLTNIAYQKSLQSTSDSGSLSSHRVHAPFRILATHGFTLDAQGKKMSKSLGNVIAPNQIMSGFGAPVKQTKHKREVHPLGPDALRLWVASSEWTKDVVISEKAVSSVHNMLDKYRLTLKMLLGMLADFDPQMAVPYERMSRLDQIAMHHLHLTYTSVRKAYADMEFHKASGSIYRWVATDLSSFYFEAIKDVLYCDTPLTSRRLSAQTALHHILCQLQHMLGPITPLLVEESWDHSPERYKKTVEHPLRRIWSHLPKEWHDQSFETLLPYITSINSSVKAAQETARTQKLMGQSLASDVSIYLQKRIDLSSIPKDTWKELLVVSSVEIIPTEAGETTQPDPNTEPRPDWSFSSDVVSPEGEQIGTVIVKSPHGFKCDRCWRYVVEPQEQKTKPEIHEALILCDRCTDAVTTSQT
>XP_018695534_Fonsecaea_erecta
MPAPLKDAAKFLKSTLRLPSSTFPPRPKPTDLARYLPRCTDDLYAWQRRERPASDSFVLHDGPPYANGDLHVGHALNKIVKDIVCRCRLAEGQRVDYVPGWDCHGLPIELKALEKHGWERGQGVDPVAIRSAARKFAYKTVEKQMAGFRSWAVMGDWDNHWKTMQKDFELRQLTVFQAMAQYGLIYRKNKPVYWSPSSGTALAEAELEYKDDHVSTAALVKFPLDRFEPFSDGPVHALIWTTTPWTLPANQAIAVNTSLSYCLVKSDVHGTLLVARSRLPYLQECIGENVEVVMEDVPLDVLLQSTYSGLQHFGSEAANRPIVHADFVSADSGTGLVHCAPGHGMEDYEALQPLIKVSTVSVKAPVDNSGRFDGTASPADPGLLAGQDVFQKGNDSVLQLLRANNLLVHQHRYVHKYPIDWRTKEPVIIRATAQWFADVSKIRADALNSLDAVTFLPESGKARLRSFVENRSEWCISRQRAWGVPIPAIYYKDTGEAVLTPQSIDHIIKTINERGIDAWWSDAPDDSRWIVGGLPGTASDYTRGTDTMDVWFDSGTSWTLMLKDDLLSAGSRSQPTPVADLYLEGTDQHRGWFQSSLLTNIAYQKSLQSASNPETPSTHQVRAPFRILATHGFTLDAQGKKMSKSLGNVIAPTQIISGFASSSKQTKQKREVHQLGPDVLRLWAASSEWTKDVVISETVVSSVHTMLDKYRLTFKMLLGMLADFDPQMAVPYERMSRLDQIAMHQLHLAFTSIRKAYADFEFHKASGSVYRWVTTDLSSFYFEAIKDVLYCDMPLAARRLSAQTALHHIFCQFQNMLGPITPLLVEESWEHSPERYKEILEHPLRRRWSRLPEEWHDPSLETVLPYIASINSSVKAAQEAARTQKLMGQSLASEVSIFLQKNIDLSSIPKDTWKELLVVSSVEIVSTEAGETTSPVLSAEYQPAWSFSRNIVSPDSEKIGRVIVRSPHGLKCDRCWKYVVERQEQNQPEEKEAPLLCGRCTDAIAKFQQ
>XP_022514115_Fonsecaea_monophora
MPAPLKDAAKFLKSTLRLPSSTFPPRPRAADLARYLPRCTDDLYTWQRRERPVSDTFVLHDGPPYANGDLHVGHALNKIVKDIISRSRLAEGRRVDYVPGWDCHGLPIELKALEKHGWERGQGVDAVSIRSAARKFAYKTVEKQMADFRSWAVMGDWDNHWKTMQKDFELRQLTVFRAMVQYGLIYRKHKPVYWSPSSGTALAEAELEYQDDHVSSAALVKFPLDQFEPFSNGPVHALIWTTTPWTLPANQAIAVNTSLSYCLVKSATHGTLLVARSRLQYLQECIGESVEVVMEDVPSDVLLQSTYSGLHHFGREAANRPIIHADFVSADSGTGLVHCAPGHGLEDYEALQPFIKASTVSVKAPVDNSGRFDETASPEDPGLLAGQDVFKQGNDSILQLLRANNRLVHQHRYVHKYPIDWRTKEPVIIRATAQWFADVSKIRNDALNSLDAVKFLPDTGKARLRSFVANRSEWCISRQRSWGVPIPAIYHKSTGEAVLTSQSIDHIIKTINERGIDAWWSDPQDDSHWVVPGLPGVASDYTRGTDTMDVWFDSGTSWTFMLKDDLLSSGCQSQPTPIADVYVEGTDQHRGWFQSSLLTNIAFQKALQSASNPNSPGEHQPHAPFRVLATHGFTLDGQGKKMSKSLGNVISPSQMISGFAAPAKQSKQKREVHPLGPDALRLWAASSEWTKDVVISETVVSSVHGMLDKFRLTFKMLLGMLADFDPQLLVPYERMSRLDQIALHHLFLTFSSVRKAYADFEFHKASGSIYRWVTTDLSSFYFEGIKDVIYCDMPVSHRRLSAQTALHHILCHFQNMLGPITPLLVEESWEHSPEKYKKALEHPLRRIWSHLPEEWYDQSLEALLPHIAAINSSVKATQETARTQKLMGQSLASDVTIYLQKCVDISSIPKDTWKELLVVSSAEIIPTEINDNHSPESSVESRPDWSFSSDVISTEGERIGRVTVKSPHGLKCDRCWRYVVEPQELERSEAKDVPLLCGRCTGAVTDFQK
>XP_016627977_Fonsecaea_multimorphosa
MPAPLKDAAKFLKSTLRLPSSTFPPRPRPADLARYLPRCTVDLYAWQRQERPVSDTFVLHDGPPYANGDLHVGHALNKIIKDIICRCRLAEGQRVDYVPGWDCHGLPIELKALEKHGWERGQGVDPVSIRSAARKFAYKTVEKQMAGFRSWAVMGDWASHWKTMQKDFELRQLIVFQAMAQYGLIYRKHKPVYWSTSSGTALAEAELEYKDDHVSTAALVKFPLDRFEPFSDGRVHALIWTTTPWTLPANQAIAINTSLSYCLVKSVTHGTLLVARSRVPYLQECIGESVEVVMEDVPLDVLLQSSYSGLYHFGGEAANRPIIHADFVSADSGTGLVHCAPGHGMEDYEALQPLLKASTVSVKAPVDNSGCFDDTASPEDPGLLAGQDVFQKGNGTILQLLRANNLLVHQHRYIHKYPIDWRTKEPVIIRATAQWFADVSKIRTDALNSLDAVTFLPESGRARLRSFVENRSEWCISRQRAWGVPIPAIYHKDTGEAVLTSPSIDHIIKTINERGIDAWWSDPQDDSRWIVPGLPGSASDYTRGSDTMDVWFDSGTSWTLMLKDDLGSAGSRAQPTPMADVYVEGTDQHRGWFQSSLLTNIAYQKSLQSPSDAASPSAHQVHAPFRILATHGFTLDAQGKKMSKSLGNVIAPNQIISGFAPPAKQTKQKREVHPLGPDALRLWVASSEWTKDVVISETVVSSVHSMLDKYRLTFKMLLGMLADFDPQMTIPYECMSRLDQIAMHHLHLTFASVRKAYTDFEFHKASGSVYRWVTTDLSSFYFEAIKDVLYCDMPTTPRRLSAQTALHHILYHFQNMLGPIAPLLVEESWEHSTEKYKQMLEHPLRRTWPHLPGEWHDRSLETVLPYIASINSSVKAAQETARTQKLMGQSLASDVSIFLQKEIDLSSVPKDTWKELLVVSSAEIVSTKAGETVPLEPSAEPGSDWSFSSDIVSPEGEKIGRAIVKSPRNLKCDRCWRYVVECQEQKRPEEKETPLLCDRCTDAVTEFQH
>XP_022498617_Fonsecaea_nubica
MPAPLKDAAKFLKSTLRLPSSTFPPRPRPADLARYLPRCTDDLYAWQRRERPASDTFVLHDGPPYANGDLHVGHALNKIVKDIISRSRLAEGRRVDYVPGWDCHGLPIELKALEKHGWERGQGVDAVSIRSAARKFAYKTVEKQMADFRSWAVMGDWDNHWKTMQKDFELRQLAVFRAMVQYGLIYRKHKPVYWSPSSGTALAEAELEYQDDHVSSAALVKFPLDLFGPFSDGPVHALIWTTTPWTLPANQAIAVNTSLPYCLVRSATHGTLLVARSRLEYLEECIGESVEVVMEDVPSEVLLQSTYSGLHHFGREAANRPIVHADFVSADSGTGLVHCAPGHGLEDYEALQPLIKASTVSVKAPVDNSGCFDDTASPEDPSLLAGQDVFKQGNDSILQLLRANNRLVHQHRYVHKYPIDWRTKEPVIIRATAQWFADVSKIRTDALNSLDAVKFLPDTGKARLRSFVANRSEWCISRQRSWGVPIPAIYHKSTGEAVLTSQSIDHIIKTINERGIDAWWSDPQDSSQWIVPGLPGVASDYIRGTDTMDVWFDSGTSWTFMLKDDLLSLGSTSQPTPIADVYLEGTDQHRGWFQSSLLTNIAFQKSLQSASNPNSPVEYQPHAPFRVLATHGFTLDGQGKKMSKSLGNVISPSQMISGFAAPTKQSKQKREVHPLGPDALRLWAASSEWTKDVVISETVVSSVHGMLDKFRLTFKMLLGMLADFNPELLVPYERMSRLDQIALHHLFLTFSSVRKAYADFEFHKASGSIYRWVTTDLSSFYFEGIKDVIYCDMPVSARRLSAQTALHHILCHFQNMLGPITPLLVEESWEHSPEKYKKTLEHPLRRIWSHLSEEWYDQSLEALLPHIAAINSSVKAAQETARTQKLMGQSLASDVTIYLQKSADISSIPKDTWKELLVVSSAEIITTEINELDSPESSVDSRSDWSFTSDVVSTEGEKMGRVVVQSPHGLKCDRCWRYVVEPQEQERPEAKEVPLLCHRCTDAVTDFQK
>XP_013284318_Fonsecaea_pedrosoi
MPAPLKDAAKFLKSTLRLPSSTFPPRPRPADLARYLPRCTDDLYTWQCRERPASDTFVLHDGPPYANGDLHVGHALNKIVKDIISRSRLAEGRRVDYVPGWDCHGLPIELKALEKHGWERGQGVDAVSIRSAARKFAYKTVEKQMADFRSWAVMGDWDNHWKTMQKDFELRQLTVFRAMVQYGLIYRKHKPVYWSPSSGTALAEAELEYQDDHVSSAALVKFPLDQFEPLSNGPVHALIWTTTPWTLPANQAIAVNTSLSYCLVKSATHGTLLVARSRLQYLQDCIGESMEVVMEDVPSDVLLQSTYSGLHHFGREAANRPIIHADFVSADSGTGLVHCAPGHGLEDYEALQPFIKASTVSVKAPVDNSGRFDETASPEDPGLLAGQDVFKQGNDSILQLLRANHRLVHQHRYVHKYPIDWRTKEPVIIRATAQWFADVSRIRTDALNSLDAVKFLPDTGKARLRSFVANRSEWCISRQRSWGVPIPAIYHKSTGDAVLTSQSIDHIIKTINERGIDAWWSDPQDDSHWVVPGLPGVASDYTRGTDTMDVWFDSGTSWTFMLKDDLLSSGCQSWPTPIADVYVEGTDQHRGWFQSSLLTNIAFQKALQSASNPNSPVEHQPHAPFRVLATHGFTLDGQGKKMSKSLGNVISPSQMISGFAAPAKQSKQKREVHPLGPDALRLWAASSEWTKDVVISETVVSSVHGMLDKFRLTFKMLLGMLADFDPQLLVPYERMSRLDQIALHHLFLTFSSVRKAYADFEFHKASGSIYRWVTTDLSSFYFEGIKDVIYCDMPVSHRRLSAQTALHHILCHFQNMLGPITPLLVEESWEHSPEKYKKALEHPLRRIWSHLPEGWYDQSLEALLPQIAAINSSVKATQETARTQKLMGQSLASDVTIYVQKCVDISSIPKDTWKELLVVSSAEIIPTEINDTHSPESSVESRPDWSFSSDVISTEGEMIGRVTVKSPHGLKCDRCWRYVVEPQEQERSEAKEVPSLCGRCTGAVTDFQK
>XP_007753519_Cladophialophora_yegresii
MPAALKDTARILKSTLRLPKSTFPPRPTPADLAKYLPRCTDDLYGWQRRERPASDTFVLHDGPPYANGDLHAGHALNKIVKDIICRSKLSEGRRVDYIPGWDCHGLPIELKALEKHGWARGQGVDPVAIRSAARKFAYKAVDRQLADFRSWAVMGDWKNHWKTMQKDFELRQLLVFQAMTEHGLIYRKNKPVYWSPSSGTALAEAELEYEEDHASTAALVKFPLTDTGLSGSDTIHALIWTTTPWTLPANQAIAVHTSVPYCLVESLTHGLLIVAHSRISYLQETLGEDLKVIMDNIPVEKLLQSTYSGLQQFGHEAANRPVVHADFVSAESGTGLVHCAPGHGMEDYEALQPLIRASVVSVKAPVDSLGRFDETASPEDPGLLAGLDVFKEGNKTVLEMLQASKLLVHQHEYKHKYPIDWRTKEPIIIRATSQWFADVSKIKTDTLESLEAVTFLPETGKARLRSFVENRSEWCISRQRAWGVPIPAIYHKTSGEAVLTFDSIRHIMKVIDERGIDAWWSDAPDDGRWVLPGLPGDASDYVRGRDTMDVWFDSGTSWSLMLKDAKPQPTPLADVYVEGTDQHRGWFQSSLLTYIAYQKSSQLSPNPALQPQRQVYAPFRVLATHGFTLDSQGKKMSKSLGNVIAPNQIIAGLGVPAKQTKHKREIHPLGPDALRLWAASSEWTKDVVISETVVSSVHSMLDKYRLTLKMLLGMLADFDPKLILPYENMSRLDQIALLHLHQVFSSVRKAYTDFEFHKVNATLYRWVTSDLSGFYFEAIKDVLYCDSITSDRRVSAQTALHHILTQLQNMLGPLTPLLVEESWEHSADFYKQLQHPLKRVWTSVPEEWQDPSLLALLPQLVAVNSSVKAAQERARTRKLMGQSLASDVVIYLQKNIDMSRIPRDTWKELLVVSNLDVSSIEGEEATQLADIETSSESWSYSNDIVSQDGQRIGVAVVKSPSSLKCSRCWRYIVEPQEETRAGVEEALLLCGRCADVVAEFQGRT
>XP_016237906_Exophiala_spinifera
MTQVAKDAARFLKSTLRLPSSTFPPRPRPADIAKYLPKCTDELYAWQRRERPASNTFVLHDGPPYANGDLHVGHALNKIIKDIICRSRLAEGKRIDYVPGWDCHGLPIELKALEHHGWARGQGVDPVAIRKAARKFAYKTVERQMAGFRSWGVMGDWGNHWLTMQKDFELRQLSVFQTMAEHGLIYRKNKPVYWSPSSGTALAEAELEYQEDHVSNAALVKFQLNGGIGSVVEPVYALVWTTTPWTLPANQAIAIHSGLQYSLVRLGRHGLVIVARSRLPYLEETTGEQAEIVMEDIPTGEVLQSTYSGIQQLATGPETRPIIHADFVSADSGTGLVHCAPGHGMEDYEALQPLIKSGIVSVKAPVDNSGRFDDSASPSNPSMLAGKYVFKEGNQAVLEMLKTENLLVHQHSYKHKYPIDWRTKEPVIIRATAQWFADISKIRADTLSALDSVKFLPETGRSRLRSFVENRSEWCISRQRAWGVPIPAIYHKVTGEAVLTPESVTHITNVINERGIDAWWSDAPDDPAWISPSLASDTSGFVRGTDTMDVWFDSGTSWMYMLKDQDDSQPQSRPLADVYVEGTDQHRGWFQSSLLTNISYQKSIHPDASSSYAPFRILATHGFTLDAHGKKMSKSLGNVIAPDQIITGIEPVLKPTAAKKQKRENHPLGPDALRLWVASSEWTKDVVISEKVVSAVHNALDKYRLTFKMLLGMLADFDPSMAVSYDQMSRLDQIAMHHLYSASTAVRRAFSDLEFHKAESSIYRWVAMDLSSFYFEAIKDTIYCDKPNSERRLSAQTALHHIFCQLQEMLSPITPLLVEETWAYSPEAYKTGVQHPLKRVWENLPSTWYDPRLQRTLPSLMAIKSSVNGAQEAARTSKLMGQSLASDVTLYLSSAVDVSSIPEETWKEILVVSGFHICRDGEQPGNVEDLNMQDGSAWARASEIVSTGGEKLGVALVQSPQKDKCSRCWKYVVESEEPATTSDSAELETMGEPPLCERCTDAVAAFRK
>XP_016262748_Exophiala_oligosperma
MTQVAKDAAKFLKSTLRLPSSTFPPRPHPTDVAKYLPKCTDELYAWQRRERPASNTFILHDGPPYANGDLHVGHALNKIIKDIICRSRLAEGKRIDYVPGWDCHGLPIELKALEHHGWARGQGVDPVAIRKAARKFAYKTVDKQMAGFRSWGVMGDWENHWLTMQKDFELRQLSVFQAMAEHGLIYRKNKPVYWSPSSGTALAEAELEYQEDHVSNAALVKFQLNGRITSVDEPVYALIWTTTPWTLPANQAIAIHSGLQYSLVRLGSHGLIIVARSRIQYLEETTGHQAEIVMENIPTDQVLQSTYSGIAQLASGPERRPVIHADFVSADSGTGLVHCAPGHGMEDYEALQPLIKSGSVSVKAPVDNLGRFDDTASPSDPSMLAGKYVFKEGNQAVLNLLQMEDLLVHQHSYKHKYPIDWRTKEPVIIRATAQWFAEISKIRADTLSALDSVQFFPESGRSRLRSFVENRSEWCISRQRAWGVPIPAIYHKSTGEAVLTPESVTHITNVIKERGIDAWWSDAPDDPAWISPGLSSDTTGFVRGTDTMDVWFDSGTSWMYMLKDQDNFKPRSGPLADVYMEGTDQHRGWFQSSLLTNIAYQKSTHPDASSSHAPFRILVTHGFTLDAHGKKMSKSLGNVIAPDQIIAGIEPAVKPTAKKQKRENHPLGPDALRLWVASSEWTKDVVISEKVVSAVHNALDKYRLTFKMLLGMLADFDPAMAVPYNQMSRLDQIAMHHLYSAGTAVRKAYSDLEFHKAESSLYRWVAMDLSSFYFEAIKDTIYCDKPASERRLSAQTALHHIFCQLQEMLGPITPLLVEETWAYAPEAYKTGMEHPLKRVWGNLPQRWHDTRLQKTLPALMAIKSSVNGAQEGARTSKLMGQSLASDVTLYLSSAVDVSSIPEETWKEILVVSGFQILHGDGEQPGNTGDLNMQDGGKWARANEIVSTTGEKIGLALVQNPQKDKCSRCWKYVVGSEESETSTQSSETSASGEPPLCDRCTDAVAEFRQ
>XP_013311828_Exophiala_xenobiotica
MTQAAKDAAKFLKSTLRLPSSTFPPRPRPADIAKYLPRCTDDLYAWQRHERPAANTFVLHDGPPYANGDLHVGHALNKIIKDIICRSRLAEGKRIDYVPGWDCHGLPIELKALEHHGWERGRGVDPVAIRKAARKFAYKAVDKQMAGFRSWGVMGDWKSHWLTMQKDFELRQLSVFQAMAEHGLIYRKHKPVYWSPSSGTALAEAELEYQDDHVSNAALVKLKLDDSDGIHALIWTTTPWTLPANQAIAINSNLQYCVALSRTHGPLVVAQSRLDYIEETIGEQLIVVMEEFPMSELLSTTYSGLAQFGSEAAHRPIIHADFVSAESGTGLVHCAPGHGMEDYDALQPLIKKGIVSVKAPVDNLGRFDDTTASPGDPSLLSGKYVFEEGNQTVLDLLKSEDLLVHQHTYKHKYPIDWRTKEPVIIRATAQWFADISKIRADTLGALDAVHFLPDSGKSRLRSFIENRSEWCISRQRAWGVPIPALYHGTTGEEVLSSESITHITSVIKERGIDAWWSDAPDDPAWVVPGLSSAPSEYVRGTDTMDVWFDSGTSWTYILSDKDSSQPQSTPLADIYVEGTDQHRGWFQSSLLTNVAYQKSLHPSATSTYAPFRTLATHGFTLDAQGKKMSKSLGNVIAPSQIIAGIEPATKPSPSAMAPAKKKQKRDNHLLGPDALRMWVAGSEWTKDVVISEKVVSSVHNALDKYRLTFKMLLGMLADFDPQAAVPYSKMARLDQIAMHHLHCTCMAVRKAYNDLEFHKAAGGIYRWVAMDLSSFYFEAIKDTIYCDKPSSERRLSAQTALHNIFCQLQEMLGPIAPLLIEETWEYTPERYKIGLEPPLKRIWKELPESWYDRQLEELLPTIMAINSSVKSAQEAARTSKLMGQSLASDVTIYLQRDVDVSSIPEETWVEILVVSNVHVLGYGEERMNLHGLNMQSGREWSRATEIVSAAGQKVGLAVVQSPQREKCARCWKYVVEHAGAKERSTSSDLDELALCGRCTDAVAEFQR
>XP_007720250_Capronia_coronata
MTQAAKDAGKFLKSTLRLPSSTFPPRPKPADIARYLPRCTDDLYAWQRRERPTANTFVLHDGPPYANGELHVGHALNKIIKDMICRSRLAEGRRVDYVPGWDCHGLPIELKALEQHGWERGQGVDPVAIRKAARKFAYKTVEKQMAGFRSWGVMGDWKNHWKTMDKSFEMRQLAVFQAMAQHGLIYRKHKPVYWSPSSGTALAEAELEYQDDHVSTAALVKFPLDASSFLSADEPVSALIWTTTPWTLPANQAIAVHSSLQYSLVRSDTFGLLIVAAARVPYLAETIGEQVKVVVESLPIDKLLRSTYSGLSEFGEGAANRPIVHADFVSAQSGTGLVHCAPGHGMEDYEALQPLIQASKVSVRAPLDNLGRFDDTASPCNPGLLAGKYVFKEGNRAVLELLQENGLLVHQHEYKHKYPIDWRTKEPVIIRATAQWFADISKIKNDTMHALDAVHFLPETGKSRLRSFVENRSEWCISRQRAWGVPIPAIYHKVTGEAVLTPESIGHIIRVINERGIDAWWSDVPDDPRWVHPGLSPNSSDYVRGMDTMDVWFDSGTSWTFMRRDKEGLLDHRAQSAPLADVYVEGTDQHRGWFQSSLLTNVAYQKSSQPSTASDSPSCHAPFRTLATHGFTLDAHGKKMSKSLGNVIAPAEIIAGIQPASKTVSAPAKAPQQTKGKREHHPLGPDALRMWVASSEWTKDVVISDKVVSSVHNALDKYRLTMKMLLGMLGDFDPQRLVPYDKMSRLDQIAMLQLYISCHSVRKAYPDLEFHKAASAIYRWVATDLSSFYFEAIKDIIYCEKPGSDRRLSAQTALHHILCQLQNMLGPITPLLVEESWEHSSEKYKAVLDHPLKRMWAYPPEEWYDEALEQVMPTVMAINSSVKAAQETARKEKLMGQSLASDVKIHLETGIDLSSIPKETLKEILVVSEVEILMGEDVDNADDRTSADLGQEWTRSSEIVSSEGKRLGIVHVTNARGAKCARCWKYVVPRETLSKPGAQDIENPHLCGRCTEAVAEYQK
>XP_007737012_Capronia_epimyces
MTQATKDAAKFLKSTLRLPSSTFPPRPKPADIAKYLPRCADDLYAWQRQERPAANTFVLHDGPPYANGDLHVGHALNKILKDIICRSRLAEGRRVDYVPGWDCHGLPIELKALEQHGWQRGQGVDPVAIRKAARKFAYKTVEKQMAGFRSWAVMGDWQNHWKTMDKSFEMRQLAVFQAMAQHGLIYRKHKPVYWSPSSGTALAEAELEYQDDHVSTAALVKFPLDTSDLSGDGLVNAVIWTTTPWTLPANQAIAIHSALQYSLVKSETHGLLIVARARVSYLEETIGEHVQVVLDSVPVDKLLQSTYSGLSQFGNGAANRPFVHADFVSAQSGTGLVHCAPGHGMEDYEALQPLIQASKVSVRAPVDNLGRFNDTASPNDPSLLAGKDVFGEGNKAILELLQESGLLVHQHAYKHKYPIDWRTKEPVIIRATAQWFADISEIKTDTMHALDTVRFLPETGRSRLRSFVENRSEWCISRQRAWGVPIPAIYHKTTGEAVLTPESIGHIIRVIDDRGIDAWWSDAPDDPRWIHPGLSSSPGSSEYVRGMDTMDVWFDSGTSWTLMLQDTKGSVELRPQSAPLADIYVEGTDQHRGWFQSSLLTNVAYQKSLHPTAASNIPSCHAPFRILATHGFTLDEHGKKMSKSLGNVIAPAQIIAGIEPASKTAPVTAKASQQTKGKREHHPLGPDALRMWVASSEWTKDVVISDKVVSSVHNALDKYRLTMRMLLGMLSDFDPRMLVPYEKMSRLDQMAMLQLYVVCHSTRKAYSDLELHKAASSIHKWVTTDLSSFYFEAIKDIIYCDTPTSERRLSAQTALHHILCQLQTLLGPITPLLVEESWEHSPESYKSALDHPLKRIWTYPPEEWYDNALECVIPTVMAINSSVKAAQEAARKDKLMGQSLASDVTIHLREGIDLSNVPRDTLREILVVSEVEIVKQGVVEIVSGQEWIRSSDIVSPEGQTLGIAHVTSPRGGKCARCWRYVVQPEASQEPEEPQDTEKLPLCVRCTDAVAEHQK
>XP_009152507_Exophiala_dermatitidis
MTAAGKDVAKFLKSTLRLPSTSFPPRAKPADIAKYLPRCTDDLYAWQRQHRPANATNTPDSTNNSNSTFVLHDGPPYANGELHVGHALNKIIKDIICRSRLAEGKRIDYVPGWDCHGLPIELKALEQHGWERGLGQGVDPVAIRKAARKFAYKTVEKQMAGFRSWAVMADWQNHWKTMDKSFELRQLAVFQSMAQHGLIYRKNKPVYWSPSSGTALAEAELEYRDDHVSNAALVKFPLLEHDILPAHEEPIHALIWTTTPWTLPANQAIAIHSSLQYSLVKSATHGLLIVAYARIPYLEETIGEQIQMLVEAIPTDKLLQSTYSGMSEFGPGAANRPIIHADFVSAQSGTGLVHCAPGHGMEDYEALQPLIQTSRVAVRAPVDNLGRFDNTASLTDPNILAGKYAFKEGNQAVLDLLQRHGLLVHRHEYRHKYPIDWRTKEPVMIRATAQWFADISRIRNDTLHALEAVHFLPETGRSRLRSFVENRSEWCISRQRAWGVPIPAIYHKDTGEAVLTSESVGHIIKVIEQRGIDAWWSDAHDDPAWILPELVSSGSSEYVRGMDTMDVWFDSGTSWTFMLKDVNGSIQPRTQSAPLADVYVEGSDQHRGWFQSSLLTNVAYQKTLQQNATASDPVSCHAPFRVLATHGFTLDEHGKKMSKSLGNTIAPDQIITGIEAASKTSSATAKTPPKTKGKREHHPLGPDALRMWVASSEWTKDVVISEVVISSVHNALDKYRLTMKMLLGMLGDFDPRMLVPYENMSCLDQVAMLHLYKVCQSVRKAYSDLEFHKAASAMNKWVVADLSSFYFEAVKDIIYCDKQESPRRLSAQTALHHIFSQFQHMLGPIAPLLVEESWEHSPESYKSEIEHPLKLVWAYPPEEWYRQDLERALPTIMAINSGVKAAQETARKEKLMGQSLASDVKVQLRRGVELSLIPKDTLKEILVVSEVDVTWPEVVDKAEEVTAVSGREWVRSADIVSAEGQILGVAHVMSPHGDKCARCWKYVVQPEELPKESESSDSEKLPLCGRCLDAVAQYPK
>XP_013264813_Exophiala_aquamarina
MTQAAKDAARFLKSTLRLPRSKFPPRIPPADLAKLLPKCTDDLYAWQRRERPSSKPFVLHDGPPYANGDLHVGHALNKIVKDIICRSKLAEGRRVDYVPGWDCHGLPIELKALEHSGWERGQGVDPVKIRKAARKFAHKAVEKQMAGFRSWAVMGDWSNHWTTMQKDFEMRQLSVFQSMADHALIYRKHKPVYWSPSSGTALAEAELEYYDEHVSTAAFVKFPVDGLLPGIDVDQPVHLLIWTTTPWTIPANQAIAINTTLDYSLIDSPSHGHLLVASSRIPYVEGILGEVVKVLIDRFSVDLLLNATYSGLAEFGSDARNRPIYHADFVSAESGTGLVHCAPGHGMDDYEALQPLIKSGIVKVKAPVDNSGRFDETASPLQPTLLAGKDVFKAGNQSVLSMLASNQLLAHKHSFKHKYPIDWRTKEPVMIRATAQWFADISKIKSDTLKALDYVTFVPDTGETRLRTFVENRSEWCISRQRSWGVPIPAIYHKSTGLPVINQESIQHIIHTIENRGIDAWWSDAADDPNWIAPGLKPTDYIRGTDTMDVWFDSGTSWTSMLDPSAPGKAQADICVEGTDQHRGWFQSSLLTKVAYQKSMFPGVQAFAPFDTLATHGFTLDAQGKKMSKSLGNVIAPHEIIAGLESQAKVISSTTSKKQREVHSLGPDALRLWVASSDWSKDVVISQIVVKAIHASLDKYRVTMKLLLGLLEDFDLDMAVPYEELSVLDRIALVHLHRVSSTVQTAYPDFEFHKAVTAINRWVATDLSGFYFEGIKDIIYCDSPTSVRRRSAQTTLHHVLSHFQQMLGPITPLLVEESWAHTPENYKEKLEHPLKRIWAKPPLEWQGGELSELLPQITAINTGVKAAQEKARSEKLMGQSLASDVVIYLHPTVDLSQIPSETWKEIFVVSRVEFIFDGMYESKATTDAETGEASWSRQTNFEMPNGALSGIAVVKSPHSEKCARCWKYVVDPAKPKEVSSAGQKAELPLCERCTNTVAEIVK
>XP_016225994_Exophiala_mesophila
MTQAAKDAAKYLKTTLRLPSSKFPPRPPPADLARYLPRCADALYAWQKENRPASNNFILHDGPPYANGDLHVGHALNKIIKDIICRSKLADGKRVNYVPGWDCHGLPIEMKVLEQQNLHSGQDVDPVAVRKMARKFVFKTVEKQMAGFRSWAVMGDWNTHWKTMDQDFELRQLSVFKAMADHGLIYRRHKPVYWSPSSRTALAEAELEYKDDHVSTAALVKYPLDHPFSSIQSPVHLLIWTTTPWTLPANQAVAINSALNYVVVKSDTHGHLIVADTRIEYLESAIGEKVDIVQENIPAEDLLRSTYSGLAQFGVGASKRPVVHADFVSAASGTGLVHCAPGHGMEDYEALQPLIKSSVVSVKAPIDDLGQFDDTACPDRPELLSGQSIFGEGNKAVLNMLTAKDLLVHQHDYQHKYPIDWRTKKPVIIRATAQWFADISNIKKDTLNALDAVAFTPDTGKTRLRSFVENRSEWCISRQRAWGVPIPAIYHKATGQAVVSSQSIEHVISTIQDRGIDAWWSDPPHDPRWIAPGLDPADYIRGTDTMDVWFDSGTSWSSVLGLNAVQTGPLSDIVVEGTDQHRGWFQSSLLTNVAYQKSLDATAIAHAPFKSVATHGFTLDAQGKKMSKSLGNVIAPAEIIAGLDSPPKVISKDTKKKPREVHALGPDALRLWVASSDWTKDVVISQTVVKAVHAALDKYRVTMKLLLGLLGDFQIEQAVSYDEMPLLDQVALLQLHRVSQTVKTAYQDLEFHKAIIAINKWVATDLSGFYFEAIKDILYCDSPSSSRRRSAQTALHQIFTQFQHMLGATTPLLIEETWEHTPEGYKTDLEHPLKRVWAPVPAEWNNSSLDVIVPKIITINSAVKSAQEKARSEKLMGQSLGSDVALYLSPDETLASIPTETWQEIFVVSGVDVHFHQDFTEKAQHHLQHHNPVWAHSSVIENTDGNGAMGMAIVTYPTGAKCARCWKYVVEKTEKASEQSGSADVVNETELPLCQRCTDAVTEYEK
>XP_013267387_Rhinocladiella_mackenziei
MTQAAKDAAKFLKSTLRLPAATFPPRPRPADIAKYLPKCTDDLYAWQRRERPASNTFVLHDGPPYANGDLHVGHALNKIIKDIICRSRLLEGKRVDYVPGWDCHGLPIELKALEQNGWDRGQGVDPGAIRKAARKFASKTVEKQMAGFRSWAVMGDWANHWTTMQKDFELRQLSVFQAMAQHGLIYRRHKPVFWSPSSGTALAEAELEYQDDHVSNAALVKFPLDSFAPFADGPVHALIWTTTPWTLPANQAIAVNSSLQYCLVRSDHHGLLIVAQPRLQYLAETIGEPLEVVLDSIPTDKLLRSTYSGLPQFGKGAAKRPFIHADFVSAESGTGLVHCAPGHGMEDYEALQPLIKASSISVKAPVDSLGRFDSTASPPDPGLLEGQYVFEEGNKTVMEMLQTKDLLVHQHLYRHKYPVDWRTKEPVIIRATAQWFADISKIRNDTLQALDTVKFLPKTGNGRLRSFVENRTEWCISRQRAWGVPIPAIHHKRTGEAVLTPESISHIIGVIRERGIDAWWSDEPDDPGWIVPGLPSPSSEYCRGADTMDVWFDSGTSWTSILSSNSSTSAPSQAQSAPLADIYVEGTDQHRGWFQSSLLTNVAYQKSLPPTAVSDSPASFQVHAPFRTLATHGFTLDAQGKKMSKSLGNVIAPSEIIAGLGPPAPTKTKSKREVHPLGPDALRLWVASSEWTKDVAISEKVVISVHHALDKYRLTMKMLLGMLADSDPQMLVPYEKMSRLDQIAMLHLHDVCSSVRKAYSDLEFHKAASAIYRWVANELSSFYFEAIKDVIYCDGPSSQRRLSAQTALHHILYQLQNMLAPMTPLLVEESWEHSPETYKATLEHPLRRIWTSVPEEWYDPTLKAVFPSLMAINSSVKAAQEAARTRKFMGQSLASDVTIHIQSGIDLPSIPIDTLTEVLVVSAVEIIKHDNIEEVISAHSTSDSSRVWTLSSEIKTSEGQTIGLAVVQSPRGDKCARCWRYVVEPRGSKNNSGSKDEEQLSLCGRCTNAVEEFRVNWATGHRIPLHQSGHQMPLFM
>XP_018006056_Phialophora_attinorum
MTEAAKQAAKFLKSTLRLPVSTFPARAPPQDIAKYLPRCTDDLYAWQRQARTTSPTFTLHDGPPYANGDLHVGHALNKILKDIICRTKLSQGNKIDYVPGWDCHGLPIELKALEKHGWQRGEGKDPVAIRKAARNFALKAVEKQMKGFKAWGVMADWEGHWKTMDKSFELRQLQVFRDMVEKGLIYRKHKPVYWSPSSGTALAEAELEYKEDHVSTAAYVKFQLDNSKPGDGPLHALIWTTTPWTLPANQAIAVHRDLAYCVVKSARHGRLVIAEARKEAVEKAIGEDLSFEKVFDPAELLESSYHGHSAFRPFSLNRPIVHADFVSADSGTGLVHCAPGHGMDDYLALSDHISAGRVVVRAPVGDLGRFDATATPEKPDLLAGLQASTEGNKAVLDLLRESNALVHHASYQHKYPIDWRTKEPIMIRATAQWFADLSSIRSDALAALGNVRFIPESGKSRLRSFVESRTEWCISRQRSWGVPIPAFYHRETGEAVLSASTVDHVIRVMDERGTNAWWADGPDEPAWLPEGLEPSDYVRGTDTMDVWFDSGTSWKFMTAGSDAAGSQQQPVADVYLEGTDQHRGWFQSSLLTAVAAQKASGITTDLMSAPFETLLTHGFTLDAHGKKMSKSLGNVVSPDEIITGLATSAAVPPSPPSTKKKSRENHSLGPDALRLWVASTDFTKDVTISDKVVKSTHSALDKLRVTFKVLLGMLGPDFDPTAGLLPFKDLAQLDQLMHHRLFSTIEQVRSAYDKYEFHRGIALINKFVATDLSGLYLESVKDIIYCDAVNSPRRKSAVTTLYDIFASLQELLAPVLPLLVEETWEHSSAAVKADAERHPLRRTRSNLEAKLEQWKPGASSAELWSTLNLINSTTKAAQEVARNQKKLGQSLASDVVIYVKPPERCDFAELIKEVIVDAWRELLVVSDVRIVIADRPDFQEDDKNPSSWNNWLKEMQDAEEDDEDGSCRSVELEGGKTVGWRVTRKIGCFPEVEAVVVVQEAGAGKCARCWRYLVSSPELEPEGKCGERVTRAEGQGDLLEDVPLCARCVDVVQHFREG
>NP_587938_Schizosaccharomyces_pombe
MKFSYISSLPKGHNHICCKQAGRFLSSQADLKKYSESLCLPKTSFPIKPNVKGNNEKYFKSITSDLYEWQKENLNKEDSFVLLDGPPFANGRLHIGHALNKILKDIINRWQLLKGRSVHYVPGWDCHGLPIESKAIKANAERKSSLEIRKIAKDFANSAVQEQLMMFQRMAVMGDWPSRYITMSDKFEIAELKVFLSLLQKDLIFRQNKPVYWSSSSRSALAESEIEYDDNHVSTSIYFTFPVNSFSIDGCEYNNVKALVWTTTPWTIPSNLALSYHPEINYGLYQHNNSIYLMSDNLVPNLDFMQGAKRLASCPSDIISSFTYENPLLPKQSFPFLQSNYVTNDIGTGIVHVAPGHGMEDYLLGLENNLRPFSPLDDYGRYTKEALDGSLEGLEVLGDGGKKVISIMKNQNMIVKVSPYKHRYPYDWRTHKPLILRATPQWFISLENERKTAIKALDSVKMIPPNSRARLLGFLNGRPEWCISRQRAWGLPIPVLYEKGTKIPLLTVKSVSYIIEKMEVEGVDSWFNDTENNGHAQWVHPDYRNKEYIRGTETLDVWFDSGTSWTTIAPRKNKPLIDLCLEGSDQHRGWFQSLLLTYTAYQSKPEAPFSTLFTHGFIFDERGQKQSKSLGNVTDPEDVINGKLLKGKKLPYGVDLLRLWVASCDSTNDTNLGPNILTQVGESLKKWRLTSRFCLGNLHDWNTSSSVDVGELRGIDKLALVQLDKFQTEIRELYESYSINKVVHHLNYFMNSFLSSTYFDAVKDRLYADLPNSVSRRSVQTVLYHSLLTLIWAISPITPLLAQEIWQSLPDSYLNSSYQTPFHAGETHLISSLRSKVDLLDRKFLIKEYLVLQQLKYSINLLITAARENLTIKNSLEAYVVIKSKSQSLLSFLKNYSSDLPFLFNTSKVFINEIPENLKLASVTQPEVQLDYGVANISLFFSNQQKCLRCWMHTAHEDGLCDRCESVLAQLKR
```
