## Supplementary material for "Coding Sequence Insertions in Fungal Genomes are Intrinsically Disordered and can Impart Functionally-Important Properties on the Host Protein": fasta protein sequences: XP_713228.1_blasthits_fa.txt

```
>XP_713228_Candida_albicans
MSRHHSFPLDYDSPPKHLTVHSYHSKYQTISSLGNGSFGTVDLAKIKFFKFDLLNSHKNKSGTLLCPLEDSKCNTSNLVAIKTMKKKLPLLQEYSNVKEVKFILSVPSHPCLVQIYEMFIDDIQYQLHISMEALNQNLYQLIRSRRNIKFSPVTLKSILSQLLCAIRHIHKCNYFHRDVKPENILVIPTLHFYGSKAAIPPYRKNDNFIIKLGDYGLARHVSNIKPYTAYVSTRWYRSPEILLRQKWYSRPIDIWAFGAVAVETANFVPLFPGSNELDQIWKILKILGTPFVPEPKAINASYVVPLGGYWTEALFLTNKLGIKLPDESGMSIEDIVQHPDSLALIEVIQSCLKWDPSARADATEIAKMQYFKESITMMDTYFETDTVSMNTALNKLAGIPNSPSRKLLTPSKLQKNSNGTCNTTGSVPVFQDSDDGYENYFGEYIAKQPERNSSGNESYKLFAQPWLLKVNEVLGTRESEMEPRRAGNEAHDLKKKSSKVAGTKRSFTTFSLDSEEVVNL
>XP_002421891_Candida_dubliniensis
MSRHQSFPLDYDSPPKHLTVHSYHSKYQTINTLGNGSFGTVDLAKIKFFKFDLLNSHKNKSGTLLCPLEDSKCNTSNLVAIKTMKKKLPLLQEYSNVKEVKFILSVPSHPCLVQIYEMFIDDIQYQLHISMEALNQNLYQLIRSRRNIKFSPVTLKSILSQLLCAIRHIHKCNYFHRDVKPENILVIPTLHFYGSKAAIPPYRKNDNFIIKLGDYGLARHVSNIKPYTAYVSTRWYRSPEILLRQKWYSRPIDIWAFGAVAVETANFVPLFPGSNELDQIWKILKILGTPFVPEPKSINSSYIVPLGGYWTEALFLTNKLGIKLPDETGTTIEEIVQHPDSLALIEVIQSCLKWDPSARADATEIAKMQYFKESIAMMDTYFETDTVTMNTALNKLAGIPNSPSRKLLTPLKLQKNSTGICNTTGSVPVFQDSDDGYENYFGEYIAKQPERNSSGNESYKLFAQPWLLKVNEVLGTRESEMEPRRAGNGTSDLKKKQSKAAGTKRSFTTFSLDSEEVVNL
>XP_002545989_Candida_tropicalis
MMSKHNSFPLDCDSPPKNLTVHSYQRSYQTISSLGNGSFGTVELAKFKFQKFDLLNMHEDKAGTLLYPLEDSKFNQSNLVAIKTMKKKLSLLSEYANVKEVKFILSIPSHPCLVQIFEMFIDDVNYQLHISMEALNQNLYQLIKSRRNIKFSPVTLKSILSQLLCAIKHIHKWNYFHRDVKPENILVIPTLHFYGSKASVPPYRKNDNFIVKLGDYGLARHVSNTKPYTAYVSTRWYRSPEILLRQKWYSRPIDIWAFGAVAVEIANFVPLFPGSNEFDQIWKILRILGSPYVPEPNTINANYVVPLGGYWNDAVYLANKLGLKLPAEPGMNIEDVVQHPDGNALQDVIQGCLKWDPLARADANELAKMPYFKETIKMMDSHFEGETLSVNATLNKLVGIPNSPSRKLMAPAKTQRNVSMLDEFPIYQDLDDGYENYFDEYIGIDQGEENSEGIDGYKLISHPWMSKVKDFIGTRESEKEPRSVGVNGTSGDKKKSNQVGGTKRSFTTFSMESEEIANL
>XP_003866057_Candida_orthopsilosis
MSNIALSYYNDSPPKHVTVHSYQQRYQIISNLGNGSFGTVELARIKFPKEELLCTHIHKSGTLLYPLDDSKRNTSNLVAIKTMKKKLPSLHDYAKVKEIKFISSVPSHPNLVQIFEIFIDDLDHQLHITMEALNQNLYQLIKSRKGTRFSSMTLRSILTQLLQAIKHIHHHQYFHRDVKPENILVIPTAHYYGSKESVPAYRRNDNFLIKLGDYGLARHVNTMRPYTGYVSTRWYRSPEILLRQNKYGCEIDIWAYGTVAAEIVNFAPLFPGANEMDMLCKVIQTLGSPTLPGKVDQEYCVPIGGYWPQAAILSHALGHSLPFDRGFTRAQILPDAGRELCDAIMSCLQWDPISRPTAQELACFEYFSK
>XP_001527738_Lodderomyces_elongisporus
MSIYKPLPLKIGSPQPPQSPKNLTVHSYNNHYQTISNLGNGSFGSVELAKIRFSKLDLLNSHYSEAGTLLYPLEDSKFNTSNLVAIKTMKKKLPLLQDYSKVKEVKFILSVPSHPCLVQVFEVFIDDLNHQLHISMEALNQNLYQLIRSRKNMRFSQTTLKSILSQLLCAIKHIHNNQYFHRDVKPENILILPTLQYYGSKERVPPHRKNDNFIVKLGDYGLARHISNMRTYTAYVSTRWYRLPEILLRQQWYSRPIDIWAFGAVAAEVINFAPLFPGSNEFDQIWKILQILGSPTMPELFVHNNNNNNNNNIKSSISGIGSRSNPHGNQNCIIPFGGFWNEAKPLASNLGIELPNEPGTNIHEIVPCIKDNSLRQVIQSCLLWDPLARPDANQLSKMSYFKESVHAIDKYHEISSSMGMIKGIVSSSSSSSSSFSILPSSTSSTITTITTTPAKLLNSLSNSLSSTVLSPSLPFRYHCNKPAQLPTLPIEKPLLPSPLVQPINLEHTNGTSTTNIAGQGFPNIENSYENYFSDYLSQVADCSSQQKLENGCYTLYNNYGEKFKSDKSKEPRSINEFKRDYAQSPAGKNNSISTVSFDSEDILNLH
>XP_007373917_Spathaspora_passalidarum
MYKTSIPLDIDSPPKNLPLESYKSKYQPISTLGNGSFGTVDLVKFKFHKFHLLKYHDDKKGTLLYPLEDSKYNLSNLVAIKTMKKRLPLLHDYKNVKEVKFILSVQSHPCLVQIYEMFIDDVRYQLHISMEALNQNLYQLIRSRRNIQFSSPTLKSILSQLLCGIKHIHKFNYFHRDIKPENILIISTQQFYGSKEGIPPYRKNDNFIVKLADYGLARHVTNLKPYTAYVSTRWYRSPEILLRQKSYSQPLDIWAFGAVAAEIANFTPLFPGSNELEQIWKILRVLGSPLVPETSNNKYVIPLGGYWKDAQMLAHNLGFVFPEETGLTIDEVIHNPNLGQLAEVIQSCLLWDPNLRPTAVEVSRMAYFKESVSLLDRYFDNDIPIQVTLNKFSGIPSNPGVSSNYTTAFNDMTTDTVGSSTKKILTPTQTKRSSNRKNVIHSDCDFTKFYDDPNATGEENYFSGYVAESDKIQPSSGNTNDIYNICHAWMNKENKVNISSPASDKEPRIEYKTSVVPNKPSFTRFSLESEEVMNL
>XP_043046933_Scheffersomyces_spartinae
MSIELMNNINNDNNVSPLSSNRRHRRLGEITWRKREDYYKILNSIGKGSFGQVVLAVVLKSNTSILYPETYKRGTLMEPLKDSMYRVHTLVAIKIMKKQMTNYNRVKEVICINAIPSHSALVQIFDIFIDSTTGQLHIVMETMNQNLYQLMSHRKHTLFSSDTLKSILTQLLSAIRHIHRHDYFHRDVKPENILVIPTFQYYGDKANIPPYRDKDSYIIKLADYGLARHIDDQRPYTEYVATRWYRSPEILLRKKWYSKPCDIWAFGTIAIELTNVAPLFPGKNELDQIGRILSVLGNPIPPSDSNLSNHVRAPLGGYWKEAYSLSKSLGIELLHTDGLKMQDIIPYETHHDLAKVAKACLTWDPVTRADVETLCAMSYFKGTCLATKYVEPERIFTSTNPNQLLNDHSNPIANTLGDQTLNKSLYNSDFCPYSSTDSYVDSKIHSPMEKLKPLRIFEDIDDGYEYEFQSTNGSELHHNSYNLMGEFNLSGSNRDNYDHPNSNSSDYESIEYINDQRRKEEDEDGNDIDHERLLNSTIEKEPGFDVSVSSSVIREYLAVPSQNGNYSYPLSESYNINNNNEDAGNLSDYWRSIPDTNQTESQLLNNMQENEYTCITLLSQLCKEKDTTTPRGNENENNTTRYDTKLQQRATKAGGSGLMSL
>XP_001383288_Scheffersomyces_stipitis
MSTNLNIPSDINNPPKWIPVQSLQDRYQTISNLGNGSFGSVELAKFRLDKHELFRATNEKKGTLMYPLQDSQVNISNLVAIKTMNRQLPLLNDYTRIKEVRFIMAISSHPCLVQIYEIFIDDINFQLHISMESMNQNLYQLMKARRNINFSPVTLRSILSQVLCAIRHIHRHNYFHRDVKPENILVIPSHQYYGTKQAIPPYRKNDNFVIKLADYGLARHVGNTKPYTGYVSTRWYRSPEILLRQKMYSKPIDIWAFGAVACEVANFSPLFPGSNELDQIWRTLKVLGCPIPLDPHSMDRTTSLPMGGFWKDAHELASKLGFTFPPETGVQIQDILPNAIHAELAEVVRGCLIWDPHQRSTVERLCCMPYFRTTVAAID
>XP_020063015_Suhomyces_tanzawaensis
MLSLPPDFNNPPPQLPVKSHQENYQSLSNLGNGSFGTVELAKCRFRSSSLLCPRQYKKGTLLEPLQDAQHNLTCLVAIKTMKKRLNTLKDYTRVKEVRFILAIPSHPCLVQVYEMFIDDKNYQLHIVMESLNQNLYQLMKARRSVRFSQTTLKSILSQVLCAIGHIHNNNYFHRDVKPENILVIPTHQYYGSKEAIPPHRKHDNFVVKLGDYGLARHIHNLKQYTAYVSTRWYRSPEILLRQKWYSRPIDIWAFGSVAAEIANFTPLFPGSNELDQIWRILKVMGSPVLPDTSQQTFIPLGGFWGEAQDLAQKLGFVFPAEPGVTLRQMIPGSANKELADVVKECLSWDPHSRPTVDAIARMPFFRNS
>XP_020078329_Hyphopichia_burtonii
MELNQENTYTKPYSSNHIQTQISQKPSINIKSFPENYQVISKLGSGSFGSVVLARYRKDQDNLLRKDAKCESTMLSPLKESYCHLDSLVAIKTMNKRLPNLTDYYKVKEIQFIHSIPSHPGLVQIYDIFIDNNNFQLHIVMESMNSNLFNLVKQRNNDHFSPQTLKSILTQLLGAILHIHNHEFFHRDVKPENILVIPTLLYFGSNDSIPPNRKKDRYIIKLADFGLSRSIHNFKPYTAYIATRWYRSPEVLLRKKWYGKPFDIWAFGTVAVELANFKPLFPGENELEQLYLILRILGNPSMPNKIISSHNSYKIPLGGYWDEAQTLASKLGLHLPFCIGSLINDILPENYYPGLKDVIKACLTWNPDLRADVNTLCSLPYFQNTSIYQDKEENKSKKQILNGLKLGSSSIKLSNFTNKIFPKTSIDKNVYDDFDDGYEENFINHSNLLNLLIMIVTNKRLKN
>XP_015465119_Debaryomyces_fabryi
MEKVTSNIPVVEKPIIPPDINNPPSSIPLKSYGENYQDISNLGNGSFGSVVLAKYKQDKATLLKVDIKKKGTLIDPLTESDAHLSCLVAIKTMKTPLRTLDEATSLKEVKFILCIPSHPSLVQIYDMFIDNKQFSLHIVMESMNQNLYQLMRARKRIKFSPATLKSVLTQLLEAIRHIHKHDYFHRDVKPENILIMPTLQYYGSRENIPPSRRGDNYVLKLADYGLARHIGNLCKYTSYVATRWYRSPEILLRRMWYSKPVDMWAFGTIAVEVANFIPLFPGASEVDQIWRVLEVLGSPTLPSFGTHLYKRHYYAPLGGYWKEAQLLSSRLGFSLPYTDGVQLCNLIPDSVSELGEVVKACLTWNPDVRADVDTICAMSYFKNTSVSKSYKDPERPSNKLARPTPLKEVNSPFQQFSGIQPYKMSLNDFNSKKRIKNSSSFESRTLNVPQYNNENYCNNSFSQTKNNVMLKTEFQIHDDFDDGYEKEFMKEYIGKQAGNSDTRGDVLDFEDRRIKGPEDDTNITPRGINNTPPELAEEYCNESFNFYDLNYSNNEGDAIITEYDSENTYSKNDHDYSWEGFNNLDITNNNNNNNNNNNTEQYFSNNLAALKEPLEDEFGIIADISFGSSHGIKC
>XP_457000_Debaryomyces_hansenii
MMEKVTISVPVVKKRVVPPDINNPPSGIPLKSFGDHYQAISSLGNGSFGSVVLAKYKKDEKNLLKVDLRKRGTLIDPLEESDAHLSCLVAIKTMKTPLCTLNEATTVKEVKFILRIPSHPSLVQIYDMFIDNKEFHLHIVMETMNQNLYQLMRARKRIKFSPATLKSVLTQLLEGIRHIHKYDYFHRDVKPENILIMPTSQYYGSRENIPPNRRGDNYVLKLADYGLARHIGNLGKYTSYVATRWYRSPEILLRRMWYSKPVDMWAFGTIAVEVANFIPLFPGASEVDQIWRILEVLGSPTLPSFGTHMHKGHYYPPLGGYWKEAQLLSSRMGFSLPYTDGVQICNLIPDSVSELGEVVKACLTWNPDVRADVETVCAMSYFKNTSVSKAYKEPERPSNKMTRPSPLKEVNGSFQMFSGIQPYKMSLNEFNNKKRMRNSSSFESQNSYIPQYNNENYLSNSFNQMKSNAISKTEFQIHDDFDDGYEKEFMKEYIGKQAGNSISQGRDSFDFENKCIKNIGDDSNITPRGINNTPPELAEEYCNESFNFYDLNYSNNEGDAIITEYDSENTYSKNDHDYSWEGFNNLDITNNDSVNNTEQYIPNNLAALKEPLEDEFGIIADISFGSSHGIKC
>XP_006687919_Yamadazyma_tenuis
MSYMRTQKPLLQKYPQEWVKPIGWKSVFENYYLYTAMGSGSFGDVYLGKTKMNSKIFIRNDIRISTLLEPLHDHHRNRSPLVAVKILKTPITSMEEYRRSKELKFILSIPSHPNLVEVYDLFIDPSSHQVNIVMECMGQTLYHLVVARGSLKFSPVTMKSILSQVLNGIKHIHKYGFLHRDLKPENILLIATIQFYGDKENIPPHRKCDSYIVKVADYGLSRSVDDMSPYTSYVATRWYRAPEILLQRGLYGRAADMWAFGLIVMELVNFAALFPGDNEVNQLWLIVKTLGSPLLPEITYIGTSPTYLIPLGGFWREAHSLASKLKVSFPYERGVTIGELFSTDRYQGVAEVVQGCLKWDPDTRSDAKALSSMKYFKGTCTYESYRPSTHFRQNNHNLFSAGNYGSNSCKVIKPKYLYTDFYDGYEGQFMGFNSPLLPFRNRSYLSKPTTELLDEDHDENVYDPEVSVDVEIDEEYFDSDAYDSDRLEKLLSNADNENENSYHWNGPAEDMIPKLHRHHTRTKTPFHSKDQFLKVPNCG
>XP_001486668_Meyerozyma_guilliermondii
MVAKNYVGLSLLTNALEQVIVLFMFSHTAMGITEMWKPSKMLPQRSNLHDKTPPDVNKPPPTIPLKSLENDYKMISRLGDGGFGIVRLAKYRHDKSNLLQLAKRGTLTDVGDGSNVNLSPLVAIKTMNARLPKLEHYTRVKEVQFIQAMPAHINLLHIYEVFIDTSQYCLHFSMECMDQTLYGLMRSRGGKRFTASTVRSILWQLLSAISHIHDHGYFHRDIKPQNILISSMLQYYGGIDSVPPGSRDQKYMVKLADYGLARHVENCKDFTTYISTRWYRAPEMLLRRKWHSTPVDIWAFGTVAAEVAKVTPLFPGANEIDQIWRIFKVLGNPAPPKNIQARPFPVGGYWVEGQLLAGKCGYSFPEGTGIPIDEFIPHSYPFLCDMIRICLRWNPETRPIASELYDQSYFMYTPEKKAMETSLFKRSGNVSLLSATAKESVDHSNISPIETYDFYKVPPDLEADMDNYGYMDLGNNKENLGPYDIEVDESQIACQSPRTDHTNNLEIDEAMNPLNPNQLKGASSEGTFSFSGSCVSLAQLMG
>XP_018709257_Metschnikowia_bicuspidata
ILPIEYESFLKSYYMISRLGFGSFGCAILAKYRKSISDLLAPQPHKLGTLLEPLKYASSTKPHADGLVAIKVMKNQLKKPSDYLNVNEIKFILSVPSHSNLLQIFDLFIDSASGKLNIVMEPMDQNLYQFIQKHEGRAIAPWVIKSMLAQLLGAIKHIHSHGFFHRDVKPENILVSSAKHYYYKNIPPGKENDIYVLKLCDYGLSRHVTNTKDLTQYVSTRWYRAPEILLRRRSYSRPIDIWAFGSVAVELVNCRPLFAGLNETDQIWQILTKLGHPLFQGRCSEDLGGVWPEAVQLADKLGFIIPYIAGQTIQSILRTDFQDLAEAIQACFLWDPEARPTADTLSRHAYFR
>XP_002618856_Clavispora_lusitaniae
MRLSNAATAVCGRIKTTVASKEKFLFLILFLFWFDSFFFILFLLHSLPIMDNQDQGISPIQIDSFQKNYYMISRLGYGSFGYALLAKYKKNINNFLDQGKFSVGTMMEPIRNGNLTNVRSTGLVAVKVMKTQLKNPSDYLRVNEVKFILSIPSHPNLLQIYNLFIDETSGKLNIVMEPMNQNLYQFIQKHVGRPLSSKIVKGMLYQLLSAIRHIHSHGYFHRDVKPENILVTSTQQYYGAKHDIPPEMAKDAFVLKLCDYGLAKSVKNKRVLTPYVSTRWYRAPEILLRHANYSRPIDIWAFASVAVELVNFRPIFCGRNETDQLWQVLKVLGHPGNSHRNDIGGKWLEAIELSQNLGFTMPYAIGNSIHHILPSSYHELAETIKYCFLWDPDSRPTAEELFRSTYFKEYNTLGKEMLNLLPTPVSPTESFGGACEEYDEFASASASRDCSEPGVSSHHAHVHPRISGLGQEIQLNSSQEVSCDYKMVSKSYFQKYTTIIDSDMDSDRSKSSAVGKENVDAFYENVDHYDESFANSSFDSHKIAC
>XP_025341472_Candida_haemuloni
MSQPSVSSNCVSPLANPTMPPDEFNIRYSMLSSNFIVIHRLGLGSFGQALLAKYKKNSSTLLDRDDSKLGTMMETVCHSASMPDIQPRNNGLVAIKMMKNHLKKHSDYLKIPEVRFIYNIGCHINLLQMHHVFIDSLSGKLCIVMEAMNQNLYQLIQKHTSKTMPADVVKSMLAQILNGIRHIHAQGYFHRDVKPENILVTPTVQYYGGVDNVPPERANDFYMVKLCDYGLARHFTNTKDLTSYVSTRWYRAPEILLRSRCYTQPIDIWAFACVAAEIVNSRPLFPGANESEQIWHILKCLGHPTQLDAGGPSFGGYWEEGEKLAENLGLYMPPTSGSSMQKILRRSGYDELSDALRPCFLWNPDARPTVFELSQHRFFEGTILEEDPLHFVSSSTLTTCASPDTLYSDTMASKSSDVLRSLLKQKDTGYDVVSLRTPFLSEQDLYNEHLNSIFGSRNNVPFEHPRLDDGWVLEGEADDEDKATSGLEMSSVAPFEEVSFDNDASIAHKISC
>XP_024715618_Candida_pseudohaemulonis
MSLDEPQIRYLMLLSNFLVIHRLGLGSFGQALLAKYKKNSSSMLAPDDSKIGTMMEPVCHSAAMPHLKPHTNGLVAIKMMKTPLKKHSDYLKITEVRFIHSMPCHVNLLQIHHVFIDSLSGKLCIVMEAMNQNLYQLVQKHANKSINQEVIKSMLAQVLNGIRHIHAQGFFHRDVKPENILVTPTVQYYGGVENIPPERKDDFYMVKLCDYGLARHYSNTKDLTPYVSTRWYRAPEILLRLRCYTQPIDIWAFACVAAELVNSRPLFPGANEAEQMWHVLKCLGHPTRPEPGEEAFGGYWEEGEDLAENLGVYMPLTSGLSMEKILRRPGLHQLSDMLRPCFLWNPDARPTVFDLAQHDYFKGTILEEDPLHFVTSTMTDCASPETLYSDTLVNKSPDVLQNLLQQKDTGYDVVSLRAPYLPEQEVYNEHLSTIFGLRNASIDPPRLNESWAYDGTSREEEPVMELALMAPFEDVSFETDSSVNHRISC
>XP_025338810_Candida_duobushaemulonis
MSSDEPQIRYSMLSSNFLVIHRLGLGSFGQALLAKYKKNSSSMLAPDDSKIGTMMEPVCHSAAMPHLKPHTNGLVAIKMMKTPLKKHSDYLKITEVRFIHSMSSHINLLQIHHVFIDSLSGKLCIVMEAMNQNLYQLVQKHASRSINEEVIKSMLAQVLNGVRHIHAQGFFHRDVKPENILVTPTVQYYGGVENVPPERKDDFYMVKLCDYGLARHYSNTKDLTPYVSTRWYRAPEILLRSRCYTQPIDIWAFACVAVELVNSRPLFPGANEAEQMWHVLKCLGHPTRPDPGEEAFGGYWEEGEELAENLGLYMPSTSGSSMEKILRRPGLHQLSDMLRPCFLWNPDARPTVFDLAQHDYFKGTILEEDPLHFVTSTMTDCASPETLYSDTLVNKSSDVLQNILQQKDTGYDVVSLRAPYLAEQEVYNENLSSIFGSRNAPIDPPRLNESWAYDGTSREEEPVIELASMAPFEDVSFETDSSVNHRISC
>XP_028890296_Candida_auris
MSSEEFDVRYSMLSNNFLVIHRLGLGSFGQALLAKYKEKSSTMLDPDVSKVGTMMEPVCHSASSPHTRPRTNGLVAIKMMKSHLKRQSDYRKITEVNFIQSMPSHINLLQIHHIFIDSLSGKLCIVMEAMNQNLYSLIQKHGNKHMPPDVVKSMLAQLLNGIRHIHSQGYFHRDVKPENILVTPTVQYYGDADNVPIERKKDFYMVKLCDYGLARHFSNKKDLTPYVSTRWYRAPEILLRSRDYTQPIDIWAFACVAVEIVNSRPLFPGANEAEQIWHVLKCLGHPTDVDPDGEAFGGYWEEGRSLAENLGLYMPQTRGSSMQELIPKPEYSLLCSALRPCFLWNPDSRPTVFDLCHHPYFKGTILEEDPLHILSSTTESCKTTGDSPDTIYSTVGTSRSMDMLRDILQQKNTGYDVVSLRNSYFPEDEQHLSMVFGSKNTSFDATNSWVFEPEHDNEDVQNESEMLQVCPFEELSFDTDTSFCHRISC
>NP_012429_Saccharomyces_cerevisiae
MVEKRSRQSSSSGSEFSVPPDVDNPPLSIPLKTLSDRYQLIEKLGAGSFGCVTLAKAQFPLSNILGKQHDIRGTLMDQPKNGHQNYITKTQGVVAIKTMMTKLHTLQDYTRVREIKFILAIPANDHLIQIFEVFIDSENYQLHIVMECMEQNLYQMMKHRRRRVFSIPSLKSILSQILAGLKHIHEHNFFHRDLKPENILITPSTQYFEKEYMNQIGYQDNYVIKLADFGLARHVENKNPYTAYVSTRWYRSPEILLRSGYYSKPLDIWAFGCVAVEVTVFRALFPGANEIDQIWKILEVLGTPIKRSDFVNTNHITAPPPGGFWDDASNLVHKLNLKLPYVEGSSLDHLLSSSQLSDLSEVVKKCLRWDPNERATAQELCEMPFFENTVASQVDARGNVTNTEQALIFAGINPVATNTKPIYFNSSTKLPAETESNDIDISNNDHDSHAMCSPTLNQEKLTLVEFLNEFVEEDNDDHSIPDVGTDSTISDSIDETELSKEIRNNLALCQLPDEEVLDHSLSNIRQLTNDIEIINKDEADNMEQLFFDLEIPEKDEFQRKQPFNEHADIDEDIVLPYVNNSNYTHTDRSHHRGDNVLGDASLGDSFNSMPDFTPRNFLIPTLKKSREKFEPHLSNSNQHFGNVTF
>XP_018221222_Saccharomyces_eubayanus
MVEKRCRQSSSSGSEFSIPPDVDNPPLSIPLKTLSDRYQLIEKLGAGSFGCVTLAKAQFSLSNILGRQQQDLRGTLMDQPKNGHHNYITKTQGVVAIKTMMTKLHTLQDYTRVREIKFILAIPANDHLIQIFEVFIDSENYQLHIVMECMEQNLYQMMKHRGRRVFSIPSLKSILSQILAGLKHIHQENFFHRDLKPENILITPSTQYFDKEYMNQIGYQDNYVIKLADFGLARHVENKNPYTAYVSTRWYRSPEILLRSGYYSKPLDIWAFGCVAVEVTVFRALFPGANEIDQIWKILEVLGTPIKSPDFANTNHIITPPPGGFWDDASKLVHKLNLKLPDVEGSSLDHLLSSSQLSDLSDVVKKCLRWDPNERATAQELCEMPFFENTVASQVETRTDTTNTEQALIFAGINPLAAKNTKPLYFNSSTKVPVETESHDFDINHNDNNSQTVCTPNLNQEKLTLVEFLNEFVEEDNDDHSIPDVDTDSTISDSIDETDLSKEIRNNLALCQLPDEEVLENSLSNIRQLTNDIEIINKDEADNMEQLFFDLEIPEQDEFHKKQPFNEHTDFDEDIVLPFVNDSNYTHTEKPYQKGSNFLGNASLGDSFNSMPDFTPRNFLIPTLDKSQEKFESHLSNQNQHFGNITF
>XP_033767180_Saccharomyces_paradoxus
MVEKRCRQSSSSGSEFSVPPDVDNPPLSIPLKTLSDRYQLIEKLGAGSFGCVTLAKAQFPLSNILGEQQQDMRGTLMDQPKNGHQNYITKTQGVVAIKTMMTKLHTLQDYTRVREIKFILAIPANDHLIQIFEVFIDSENYQLHIVMECMEQNLYQMMKHRRRRVFSIPSLKSILSQILAGLRHIHQHNFFHRDLKPENILITPSTQYFEKEYMNQIGYQDNYVIKLADFGLARHVENKNPYTAYVSTRWYRSPEILLRSGYYSKPLDIWAFGCVAVEVTVFRALFPGANEIDQIWKILEVLGTPIKRSDFANTNHITAPPPGGFWDDASNLVHKLNLKLPYVEGSSLDHLLSSSQLSDLSDVVKKCLRWDPNERATAQELCEMPFFENTVASQVDTRADVTNTEQALIFAGINPVAANTKPIYFNSSTKLPIETEPNGIDGSNNDRSSDAMCSPTLNQEKLTLVEFLNEFVEEDNDDHSIPDVGTDSTISDSIDETELSKEIRNNLALCQLPDEEVLDHSLSNIRQLTNDIEIINKDEADNMEQLFFDLEIPEKDEFHRKQPFNDHADIDEDIVLPYVNNSNYTHTDRPYHKGDNFLADASLGDSFNSMPDFTPRSFLIPTLKKSREKFEPHLSNPNQHFGNVTF
>XP_003673896_Naumovozyma_castellii
MLDINERENSSRSSVCKIPPDLNDPPKNIPLKSLYDRYQLIEELGNGSFGCVTLAKAKFDLINLSSNVHQCKGTLLDQTNTEYQNFIAKSQRLVAIKTMLTKLYTLHDYTRVREVKFILALPTNKHLIQIFEIFADTSNYQLHIVMECMEQNLYQMMLHRKKRVFSIPSLKSILAQILAGIKHIHDHNFFHRDIKPENILVSPNKRYFDKERLELGFYPDNYVVKLADFGLARHVENKNTYTAYVSTRWYRSPEILLRNGYYSTPLDIWAFGCVAVEATIFKPLFPGSNELDQIWRILEVLGTPYNNKNDSTVPNNFKPYGGTWNHVAELASKLNLEFPFVEGISLDRFIPLPELYDLLDVIKKCLRWNPLERASANDLCLMEYFKDTVASESMKNSNTKGESRKDVTVKNNRVTTNTEQALIFAGINSDPSKTSQLVFSSTKNSNIDHNMEEDSIQINDENQRSPKHNGHMLSIPETKNNGKFFGDVLPLNPKNITNAIKPFDHSKLPMKGFAPEFNFIEKINYLSDDNDPPIPDMEKDDENDDENGIFSDTDSTEEDEINMTRELQRETHIKIPNELDQNVSLYFGNNLENLDNGDNKEESESFNQYISEMGFNIDDYEQEADNDDIITEGEPYESENGRNCDEDKSDFFYVFSHKEQTNNPFTRRTFPMNHEQEQEEVEAGNTSLPFPDVAPRTFEIPHLGPSEEVTNNCSLMNPNSFFGNLTF
>XP_003980196_Naumovozyma_dairenensis
MDTGNLPNRNNNTDNNVKNNYDNAPLIPPDLNNPPSFLDLKSIYDRYLLVEELGNGSFGCVTLAKAQFDINELSQISSKRFNNTLLDQNENVIGNHQNYIAKKQGLVAIKTMLSRLPTLHDYTRVREIKFILAVPASKYLIQIFEMFIDTINFQLHIVMECMEQNLYQMMLHRRKRVFSIPSLRSILAQILAGIKHIHDNNFFHRDIKPENILISPSKRYFDKTLLKTGFYPDNYVVKLADFGLARNIQNKNTFTRYVSTRWYRSPEILLRNGFYSTPLDIWAFGCVAIEATIFKPLFPGTNELDQLWKLLEVLGTPYGDDDIINGNKYDSYGGIWNKAKKLSRNLEFELPKIKGVSLEKFISMPELNDLLRMVKRCLRWNPDERATAAELCSMDFFNDTVARDELERTQKLSSISNESSIGHNHRKDSSSIKKNSTSKNDVKTNAEQALIFAGINSGNLKAPQLSFTSQNNHTNHTNYTEGMNENENPIVSTNVNNNDVISKDAFYNSHNINSQTQIQKNFELNAKLNNIRLDSKSQRNQQQHLDGQILEMQNINTIGYLNDDFNVDYHQKNKDDINRNLNMNNDDTIDSDSTIPTENCDEIDLSKEIEKNLSIDVPQEFDQYIKNQNNHCNILENENGIGSNANNSESFNQYISDLNFMDYNPENELQQENDILNYYADEDEDDDDGDDDNEQEGNPVANNNDENVDIDDNMKGKDDDEQDEDEVYPNITSSYNTNTNNNTNNNGSFYVYYNDEGNNHVNSNADNFTTTNQMLDNFLIENSSHSIPFQNVNKTPRTFTFPYLGHSEQNTNNFSHNQHHNNHNNIRNNNTSSILDTNDFFSNVTY
>XP_003954707_Kazachstania_africana
MKDFKNSSKPVTPPDLNNPPSNIPLRSISDRYNVIEEIGTGSFGCVTLAKSKFDMNSLDQFMNCHNLLNNSTFKNNYMTKSQNLVAIKTMMTRLSTLHDYTRVREVKFILSVSANKHLIQIFEMFIDNTNFHLHIIMECMEQNLYQMMRHRRRRFFSIPSLKSILAQILAGIIHIHNEGFFHRDLKPENILVSPSSRYFDKDWLSKGYYHDNYVVKLADFGLARNINNPNPYTEYVSTRWYRSPEILLRNGYYSKPLDIWAFGCVALEVTIFKPLFPGSNEIDQIWKILQVLGTPHKVIENTKTHYSPHGGFWEQSKKLANNLNLKFPYIEGVSINSFISSNQLNDLIQVIENCLKWDPENRATAVQLSKMDFFKATVVQQEQEENSLSNTEQAMLFAGINTDRNNNNNNSNNNINNNNHTKPHEILFNDKNIFRNTSVNTDSEKLTLNEFLTIEKDEDIVEELETDSSYSDDIEKSLSFYQLPKDLPILPDNLTTTTNHDSLTNIKNLSNEIEILTKDNNSEMFADCIFKPTTTTIFEEPCEVQQGQFINIIGNEQGHHHDSGDDEEEEEEDDVMTNTCNYMHYSGNFMEDTIPRNFKDDDTTTQQLKNKIESNQFFSNITF
>XP_022462858_Kazachstania_naganishii
MITAEFQNTGDTLGVKDRFVPSDVDNPPSNIPLHSLENRYFMIKELGNGSFGTVSLSKALVDLDSLPQKKTYDRTLLHQRNKKNDNHMSKMQNIVAIKTMLARLDTLHYYKRVREVKFILKMPSSKYLIQIFEIFVDDIEFQLHIVMEYMEQNLYQMMRHRRRRVFSYPSLKSILAQILAGIKHIHRHNFFHRDIKPENILISPSSIYFDKSVVENGEYTDNYVVKLADFGLAREVSNKNTYTAYVSTRWYRSPEILLRNGYYSRPLDIWAFGCVALEATTFKPLFPGSDELDQIWKILEVLGTPHPVLESTQTHYIPNGGFWEDSVKLAERLKLRFPYVEGVSIKAILSNPQLSDLTKMIECCLKWDPNKRATAEDLSRMKFFEGTVVQEDSTLLYNNSMGITNTEQAMIFAGIPANGDSYTNKPLIFTESSNKIGIVNNCNENSATENYTFGNRNNAAIKKTVLEDKSSMYKPMEQKVTINEFLNDYNGDIKGHGNVHSAENTLRVNEIEMEENEFIEDTNDDADTSSSYQAECDLSNEIERSLDFFPIPKEVPESINQAGSTTYENDPHACNVKKLSENIDVVNRDDSAFFEQCFYETPELMGDGFFDTGRERKDYTCNTGPTGGQRHISESDQEMMEYPLSANQGITEGNGVNDEASRDNYHYYHTPCGSHLDHHHQCGDTKQAGSATNYDKVHSSIDSIHDFTPRIFLPPNVQCTVPTHGSSIFQREQVQQGYNNKMNRSQDISQYFSNVTF
>XP_446553_Candida_glabrata
MFQNKARNSDTEMRSGNQMESSIEDIQELEPPPDLDSPPSTIPLKSMHENYEILEELGNGSFGSVTLAKYKINDCFSKDQDRKRMTMMDPKYNNRPENISNSRKQGLVAIKTMLTRLPTLHDYTRVREVKFILSMTANKHLIQVYEIFVDSEKYQLHIAMEYMEQNLYQMMRRRKKRVFSIPSLKSILAQVLAGLRHIHDQNFFHRDLKPENILITPSTRYFDSSWLEKGNYPDNYVVKLADFGLARHVENKNPYTAYVSTRWYRSPEILLRSGYYSKPLDIWAFGCVAMEVTVFKPLFPGSNEIDQIWKILEVLGTPHTLEESKNSNYTPHGGLWELSKAYAAKLNLKFPYVEGSSLEKLLCSNQLTDLLAVIKLCLKWDPNERASVEQLSSMPFFTNTVADNSIYEKENNTNKNTLRSIAEQALLFAGLPSSLSLKSLRGNIKLRDTEELVTDEQPNDREKDTNFENVPLDDRSESLSIRREDRVPLTTSTNKKESQCSAKDICRDSSFMLRSISQSKKRKKLDNNKLQIDSSANSNNNESNKIIGCSTYRFPNFQGNFASKQDQNIELGNCNGSEITKTDFMKSGQLHQCNRINEEIQNELSKPITFEEQNANNIEKEPFSTVPERCPTDYTAFTFNNITGNDYTFGCQFFKTKKETGRLPHESSHSVNELLDNMSIEDLPLKSNQMTELEPRTIPISLVDQFGSDNLNYNIFENNSELRSPNTNEAKASTYEFAFSNPCHAIGNITF
>XP_004182098_Tetrapisispora_blattae
MVMDESNIQGPSLNNKIEQFQHYQQLQNYSNIAANDSHTNFEFNHVSNTINAYKDNTQNFQLARYSINNRYIIKQNLGKGSFGSVTLAKAKYEIHENSAELNEFYGNKRNTLMDLNSMSNENYINKSKGIVAIKTMLTTLNNLSEYNKIREIKFIFKIPSHKHLVQIFEVFVDSLNNKLHIVMECMEQNLYQMINNRNHKLFCIPSLKSILSQILSGIRHIHNQDFFHRDIKPENILISPIKRYYNIDYINKNNIMDNYVVKLADFGLARHINNKNPYTAYVSTRWYRSPEILLRSGYYSKPIDIWAFGCVAIETTIFKPLFPGSNEIDQIWKILEILGTPHTMICPNEKTINHSPPGGFWEISQDLAKDLQLKFPFVRGHSIDAIIKTPFLKNLIDVIKRCLRWDPNDRATVDELCSMKFFENSIVDPKFLKSNNLTNTEQALIFSGIQSENSITKQNLIFNEELNIQHDSHHIQNNNKLHMQHQGSINNNTNNTNNTNNTNNNNNNYTNPIPIPNLNIPNNIDTMNTYINKNNGNMPTNTFLNHIEDDHRKLSLKEFLNEDYFDPTLINQNNNNATIDINFKKREIRHHNYIDQEEGEQTEEIADDDDDDDDDDEEEEDDNDNDDEEDDEDDDAEDDDVDPDEDNADDEEDDYDDVDYDDRIARDVEESLQQCKAISSLKNKNTKIDENRHKYYFDSSGNHPEYEDYDEDEINDIETELQRRHANENGNTDEYEYAYGKFTEYDNYKNLIREVEEEENIRMVGSRTNGITNTQEFYTSNRKIENMENMEEFEIEEDIDFLDIDEEEQNTLMNISKLVDATSNSHLRHIQNHNNFESNKSNYIHVSKNEFVNHLISNETNDENYDDIDESIIKSFNMRKETNSINSNCIPRGNEFMKDIKFEETRNPILNKSSYQTPVLMARQENI
>XP_003687022_Tetrapisispora_phaffii
MGIDSSTSTANSYSHDFLPPDIDDPPEDIPLVSIEDKYQLIEEIGSGSFGTVSFAKAKYNLLEVQSVNCKKNTLLNPIGLEYDNFNNKLKGYVAIKTMINKLSTLNEYSKIREIKFILAIPSSKYLLQIFEIFIDNKNFNLHIVMEIMEQNLYQMMKNRKKRIFSIPSLKSILSQILAGIKFIHENNFFHRDLKPENILISQTNKFYNKFYIQNENIKDNYVVKLADFGLSRHINNRSPYTAYVSTRWYRSPEILLRSGFYSKPLDIWAFGCVAIEVTLFKPIFPGANEMDQIWKILKLLGTPHKTKESFRTGYQPHGGFWEVSKDLANNLNLQFPYVEGYSIASIIGSSQLNDLTQVIEKCLRWNPNLRPTADELCKLDFFRNTVVNEEYIKNKNLKKQMFGNKLPHDNSGDVDQHIQNDSKIKKLKTNLEQAMIFAGMKVNDSPLKPLVFNEEENNNHMDIPKRNQKLSKAFSQKELFSNSNHNKIKAFNSKAFKNEIKPLHSLLEDLVMSNRDTENTGTSNKLKRFPSKSKSQINSLKNSNYDVDISNLLNEYIDNNDEDIIDNVNKVLALHQFPDHFNFNDNDIDFQNNLDLYNGSNEKDSNYLSNKIEYLSEINKDDNIDEFYDCCNDNFLQGRLEKSNTCATIDANELDDDDEIFIEESFFNDGKYKTNHNEVDDVYLLSQTHPNIAEHNNLNNFDTDMNNYSHFKYNSIDDINKNSTPVVIPVNCLINNMSIDDDRSKTDYDNSFNNNIPRSFTFTNLTRETKQDRQSHDNNHFAYNEFFQNTDPNTTTCGFQHHNNINLSF
>XP_001643327_Vanderwaltozyma_polyspora
MIDNRMSLNAKNLTSTALPPDKDNPPQSIPLYSMDRRYKLVKELGNGSFGSVSLAKANYDFLNLYNNNLKIKNTLLDPQGMSHENVINKSKRLVAIKTMITKLPTLHDYTRVREIKFILAIPSSRYLIQMFEIFIDTSDFHLHIVMECMEQNLYQMMRHRKRRVFSIPSLKSILAQVLAGIKHIHSHNFFHRDIKPENILISPSAKYFDKFFLQQGNYQDNYVVKLADFGLSRHVNNKNPYTAYVSTRWYRSPEILLRSGYYSRPLDIWAFGCVAVEVTMFKPLFPGLSEMDQIWKIIEVLGTPHRTKESKITGYKPHGGSWEIAKDLAHSLNLQFPYLEGKSFESIICCSQLKNLIEVIKYCLRWNPNERATAEELCTLSFFKGTVADPYYISTFNTSSSTNYSTTTASTAAMENFNSLPSQNFTNQQVYSTASTKFNNKTSITNTEQAMIFAGIKPTLYHSRPLVFNSKNNTNNGKNSIILNSSNKDINTENNENVDLNYGKQIMSINNFKKKAMDIIKKPGKIAKHQQREISLQEFLQETDIVEDQIEEALNDDCEEDKIIETETDSTISATQDEIELSKEIENSLSLYQIPNNNNRINTHQVHQNLTEEPDSSLRQLASDIEALEEHDTDYFSQYYEKLLIQTNEISPDKANERIKNLSNCIQEDADIDDYIALPYVNNQNYIHFNNDGNNSGACINKQDTDPSLYPVNNLLNNMSIDDSFNSSMSMKMPCVIPRGFLSPQIDNSNNSQRQDCSISVHSPQYGNLTF
>XP_003680917_Torulaspora_delbrueckii
MLSRKANKDSVPVTPPDIHNPPSYIPLRSIDGRYQIIEELGNGSFGSVSLARAHFDITQCNGDDSKLYRRTLMNQIDAEHENSICKRQGLVAIKTMMTKLSTLHDYTRVREIKFILSIPANKHLIQIFEIFIDDRNFQLHIVMEAMEQNLYQMMRHRRRRVFSIPSLKSILAQILAGLNHIHDSNFFHRDIKPENILISPSTRYFDKEWLIEGNYTDNYVVKLADFGLARHVTNKNPYTAYVSTRWYRSPEILLRNGYYSRPLDIWAFGCVAVEITIFKPLFPGSNEMDQIWKILEVLGTPHSTRESARTGYVSNGGQWESAKNLAQRINMKFPYVEGTGFQELISSSQLQSLADVVRLCLKWDPNERATTRDLCLMPFFQNTVADLRETPTPITTNTEQALIFAGIDSSRSTHSKRQLIFHSKELDNSHSSRPMNIIDDEPLAKKTFSINEFLKNHTDNVPIDPPPQIDTDSTISENQDDIEFCHISNTFENDHLVQNLPNLTSNTKFTSDSIHNLQKLADDIDAMNKQGDTDLFFNTQHESGDKNYVHYSHQDNGHNQELHLLNNNVLMNSDHSSIQPVNRLLDNMSIDDSFKNNTNMNAIPRSFLLQKDMTNVNHPNDSNNMELTSETNQHFGNITF
>XP_037146490_Zygotorulaspora_mrakii
MVSTKGDKMISRVCNRSSQDSAAPPDVNNPPSYIPLRSIEDRYQIVEELGNGSFGCVSLAKAQIDLGKINEPRGSGLKPSFYRNTLLNQEKMEHENFFSKSQRLVAIKTMMTKLPTLHDYTRVREIKFILSIPAHKHLIQIFEIFIDSQHYQLHIVMECMEQNLYQMMRHRRRRVFSIPSLKSILAQILAGLKHIHEHDFFHRDLKPENILISASTRYFDKKWLNDGKYTDNYIVKLADFGLARHVQNKNPYTAYVSTRWYRSPEILLRSGYYSTPLDIWAFGCVAVEVTIFKPLFPGSNEMDQIWKILEILGTPHKTDESILSNYISHGGSWENAKEFAQRLNMKFPYIEGSGLDSLISSSQLKNLIEVIKLCLKWDPDERADVSQLCSMEFFHDTILDEREPSIKRSKNNIEPTLIFAGVKSSTSSNKNSLNHHSRKLIFHSENLLKHQQAHQVHSLNNENETGSVAENENENENNNNDDIIINDAKNQREDNDEKRSSFDKIVNINPMNDINRNDSNDELLSNHNHRRHDDDEIDISKEIAENIALCQIPIFENGQFLQQSNIDFDLNDKSLKNLANEIDTFDEQNPVDSFSQYYSTTTNSNVIVNTMTIPIESNYVHHHHSHHGPRTDRDTSVLNNCNSNDISTLQPVKKLLDNMSIDDSFNTNVNNQYSNVIPRSFLSKEQMTEETNKQLLELERGNIQYQQNDHQNQNMNESSNYSQKHQEQVYFGNVTF
>XP_002498725_Zygosaccharomyces_rouxii
MLHKKCNKDLAPFTPPDINNPPLCIPLKSLDDRYQVVEELGNGSFGSVSLAKAQFDVALVQSDGGKQHQLVKDTLMNQSGTESDNSNNKEQGIVAIKTMMTRLPTLHDYTRVREVKFILSIPANKHLIQIFEMFVDSRAYQLHIVMECMEQNLYQMMRHRRRRVFSIPSLKSILAQILAGIRHIHDQNFFHRDVKPENILISPSTRYFDKNWLSQGNYTDNYIVKLADFGLARHTGNKNPYTAYVSTRWYRSPEILLRSGYYSKPLDIWAFGCVALEVTIFKPLFPGSNEMDQIWKILEVLGTPHRTRESEKTGYKSHGGSWEDAKILAQRLNMKFPYVEGTGLENFISSVQLQPLTNVIKACLRWDPNQRATAQDLCMMPFFQGTIAPEEFVTATRSKEITTAATTSTSAANHEKKPRTTNTEQALIFAGIKSHARAGPSPTNGNGYHTRQLIFHSEGLTEAQQRQFKENNNVSFHGEIGGSKDFEDVEIVEEEVAGLEEQESPFDNPLGDFLTDDVDSHTPGELVDTDSTISEDDDNQDEIDISHEITQNIAFCEIPPPPTFENGQFVSASDNSRRSDKLPNDANNNAKQLADEIEAFNKQDPDFYSQYYSSTNTMPTTMTSNVASNKNDNHIPFTETLNYVHYNSNNNHQPTSPATSAGGDSTTTPQETNNNKHQTHSSLQPVNKLLDNMSIDDSFSNSSNNVNLIPRSFMLPPQNDFEDPIFQLHQPQQQSNQQHNFNQHFGNVTF
>XP_003647552_Eremothecium_cymbalariae
MKYYSKKGHRVQAETMGVPPDVNNPPFYIPLKPVEGRYKLIQELGNGSFGSVTLAKAQFEISQINGKEGTLMDQSIIPTIREENWNNKNKGLVAIKTMMTRLPTLNDYTRVREIKFILQIPAHAHLVQIYELFIDDSLYQLHIVMECMEQNIYQLMKCRKRRVFSLPTLRSILSQILSGIRHIHAHNFYHRDIKPENILISPANRYYSKEWISAGHYADNYVVKIADYGLARHVTNKSPYTAYVSTRWYRSPEILLRQGSYSRPLDIWAFGCVAVEVATFKPLFPGADEMDQIWKILELLGTPHPCHESKISGYVPHGGAWLQAEHLASRLNLKFPYVEGKDISWVMCNPQLESLCDVVRACLVWNPDDRATVEDLCQMPYFSGTIVQETKQTSLATAHSALMFAGILSTSGLQHRRLIFNDINTTTTDNNNTTNNNNNHNTTTSNSNSIQANGNLKNNGNINNGINLRTSTTTTTKTITATITPGTMTTGNTNTNANSTNNSSTTTTTTTPKANTTISNNRKRETNDENDIESLAHPIPIKRTLANLLSFNKEEPQLSFQEFLKETSADKIRANNKHNNGSINLHLNSNGNNRGNNNNNNSNGNNLSNSNINIIHTSAANKIKATTATTVKATTIGTINHNSSSDSNSDSSRNTNNKLKDNNSICSRCSCSNKNNHHPKNSNRKYVGDVRAASDSTVSGPEEITKELSTNIELYQEPPPLAEEQPLYDDIFGTAENIELDEDRDDDDDDDDDDEEEDDDDDEDDEDPEGEDESFILMYKNVMNQGTTGGVNKRGNVEPLARNYIHDSTRQNCHAIDEMSIDDASTDSHNQIPRDFMMEPTTIPQHDILPPAQVRHEPTPNHSFEDGLSF
>NP_985623_Eremothecium_gossypii
MKYYSKKGHREQAEAMGVPPDVNNPPFYIPLKPVEGRYKLIQELGNGSFGSVTLAKAQFEISQINGKEGTLMDQSIIPTIREENWNNKNKGLVAIKTMMTRLPTLNDYTRVREIKFILQIPAHAHLVQIYELFIDDSLYQLHIVMECMEQNIYQLMKCRKRRVFSLPTLRSILSQILSGIRHIHAHNFYHRDIKPENILISPANRYYSKEWISAGHYPDNYVVKIADYGLARHVTNKSPYTAYVSTRWYRSPEILLRQGSYSRPLDIWAFGCVAVEVATFKPLFPGADEMDQIWKILELLGTPHPCHESKISGYVPHGGAWLQAEHLASRLNLKFPYVEGKDISWVMCNPQLESLCDVVRACLVWNPDDRATVEDLSQMPYFAGTIVQETKQPPLSTAQSALMFAGLLPSSGLQHRRLIFNDNANNHNSNNSNGSNNATTTTTTTMTTNMTAATTKKTTRTGGPVNRKRETNDENDVESLAHPIPIKRTLANLLSFNKEEPQLSFREFLKETSADKAKPNASNSNSGNCAANQLGHSNHNINNYLNRNNNSGTQHGPSYNNYGQNLNQQSGSSNHSGNGRNPTNNTHAVNTAITQTNTNKTNPTNNNTNNNNNTPTPTTTTTTTTTTPTPATTTTTITNHNGQHDDNDNDKSNFRNVGDGRAASDSTLSGPEELTKEISANIELYQEPPPLAEEQPLYDDIFGTTENIELDEDGDDDDPEDEDVSFILMYKNAVNQGGAGATQRENIEPLARNYIHESTHQNCHAIDEMSIDDASTDSHSQIPRDFIMEPTTIPQHDILPPAQVRHEPTPNHSFEDGLSF
>XP_455208_Kluyveromyces_lactis
MPALTLTTADSFIPPDVNNPPFYIPLKNIDARYNVIQELGKGSFGSVTLAETMYDMNSSATQISSMYPETLMDQTLIRNVEQENWYYKKKGIVAIKTMMNRLPTLHDYTRVREIKFILQIPAHKNLVTIYEMFIDDSLYHLHIVMECMEQNIYQLMKHRKRRVFSLPTLRSILFQILAGIKHIHDHDFFHRDIKPENILISPSHRYFSKKWLEDDNYSDNYVVKLADYGLARHVNNRSPYTTYVSTRWYRSPEILLRKGYYSKPLDIWAYGCVVVELATFSPLFPGSDETDQIWRILDLLGSPDHSINGKEHFGGSWLDSKPLYQALNYEFPYVEGKTIRDVLPNPQLEDLYDVVTSCLKWNPSERATANEICALPYFKEYVMREASLAKTNNGTASKNKDNTALANKLAANPSISNQWSRILSGLPHNPELGIVPSFNSPQKLPKVQKNNQMNCVTDKSQQQPRRGGVASWFKFSTQKNHVNINPNTNNDEKILTSVNTNTNSQKNQGIVEKKQQEQQVNAHNERLDSSTNANGNSIPDINLIGHANNDNEVFTIELDDSMETMTGSDQISKELNDKIELYQDTTNQMNPPTLDVDDDDDEHDSIDMDHENYRIQVLDEFDTDENLEHEIRATDKDENNEVAVDKMKISNQGEDEDDADSLLNYYQDMMAKKLPLNKNKGNYMHSNGPAGPTLSDQMAIDDSLDLQEQIPRNLLERAVQQRVLDCLLDPSEHASQNLIQTSNSHNHTFQDGLSF
>XP_022675699_Kluyveromyces_marxianus
MPGLKLQPADSFVPPDVNNPPFYIPLKNIDSRYNVIQELGKGSFGSVTLAETLFDMKKSSQEISSMYPETLMDQCLIRNVEQENWYYKKKGIVAIKTMMNRLSTLHDYTRVREIKFILQIPAHKNLVTVYEMFIDDSLYHLHIVMECMEQNIYQLMNHRKRRVFSLPTLRSILFQILAGIKHIHDHDFFHRDIKPENILISPSHRYFSKKWLEDDNYPDNYVVKLADYGLARHVNNRSPYTTYVSTRWYRSPEILLRKGYYSKPLDIWAYGCVVVELATFSPLFPGSDETDQIWRILDLLGSPDHSTNGKEHFGGTWPDCKSLYQALNYEFPYVEGKTIRDVLPNPQLEDLYDVVTSCLKWNPNDRASANELCALPYFKEYVIKEAKMAKADGGDISNGKEGSMIASKLGINSLASNQWSRILSGLPPKADIGIVPNFNNPQKALKIEKVNHSILSQEQQQHQKEQQQKRSGVASWFKFSTNKNHVNVNPNEKAYGKALLTDAIDENNSNKNRRIDERLSGEIPQLQQKQQLHDHKHTNHHHHHHHHHNQQQQQQQQEHVDILAGHNDRMDELNIINHANNDNEVFTIELDDSMETMTGSQQISKELNEKVELYQESSNSQLEIDNGDLDINDVSDAVQMDQENYRIHVLNEYDTDENLADEIQAIDEDENTDNIVRNSQDLENDEDDDPDSLLNYYQEMMAKKLPPNGTKGHYTHSNGVCPTLSDRMAIDDSIDLQEQIPRNLLERAVQQRVLDCLLDSSEQISQNLIQNSNSHNHSIHDGLSF
>XP_022629852_Lachancea_lanzarotensis
MGYLGRKSVRNSDFHTPPDVDSPPFYIPVKQIHGRYTLMQELGNGSFGSVTLAKQIYNTGCQGCQNCGIYSDEIGPAASDLQISRLETQDVQSVSCESRPHYRNTLMEDSVIPNVDQENFHNKQRGVLAIKTMMTRLPTLNDYTRVREIKFILSMPAHKNLVQIFELFIDDINYQLHIVMECMEQNLYQQMRARRRRIFSLPSLKSILSQLLAGIRHIHSHNFFHRDLKPENILISPANHYFNKKWIVDGNYKDNYVVKIADYGLARHVTNKSPYTAYVSTRWYRSPEILLRKGSYSRPIDVWAFGCVIVEVATFRPLFPGSDEMDQIWKILEVLGTPHKMPESNISGYQPHGGSWEKAQLLASRMRLKFPYVEGINIEKIIDNPNLQPLCDVVKACLTWDPKKRASVTELCQMPYFQNTVVGIDAHAIQEAFNDENMNKIAYSDIRSNWDSKLPVKKVFGAHPNAQIPSIGPNVIDLNGGRMNEPEEGQMSFQQFLRESTTSGHFTNSTVSSSVREENKFNSQDELIGNMISLPLSQQLDNDLPLSSSAPDVINESDIKPLDVGESINEFYATKSTDYQNPNVEGSLESFGPNYVHYEDASNAHLHPRCNVLDDMSIDSNTSVQIPRTLAVPRIVEDCNDTSLEDHTSHSFSHTNSLTF
>XP_002552860_Lachancea_thermotolerans
MGYLGRKHGLKSSTNVPPDVNNPPFYIPVRPIANRYTLMQELGNGSFGSVTLAKLAGSEGADKDARGQHDHKRLAASTRQHYHNTLMDDAVVPSIEQENYHNKQRGVLAIKTMMTRLPTLNDYTRVREVKFILSMPAHKNLVQIWELFIDDINYQLHIVMECMEQNLYQLMRARRKRVFSLPSLKSILSQILAGVRHIHAHNFFHRDLKPENILISPSSHYFSKEWILEGHYSDNYVVKIADYGLARHITNKSPYTAYVSTRWYRSPEILLRKGLYSRPLDIWAFGCVVVEVATFRPLFPGSDEMDQIWKILEVLGTPHTMPESTLSGYHPHGGLWEKAQVLASRLNLKFPYVEGVSIESIMDNPHLQPLCDVVKACLVWDPKKRATVDEIFCMPYFEEAKPWAEPKGLNDSNTDNCPLNDENLNKGLGLRHYWSGGLNRGSRHPHGENASLAPIEVDSNGAKIRGPKETEISFRQFLKESLLPLPMSKETSRGSDGNRLHNEAGPEDVADLPLSEDSVANISPVSSLNDAENVGVLEPPEVDDSFAAFFVSKSAEFEYPAGAEVAAGNLEPSYIHYGDSTDDRIIPHHRCNVLDDMSVDSSGSNRVPRTFAVPRISEECNVSAQASHNHSFSHTNSLTF
>XP_020057120_Aspergillus_aculeatus
MTVCYDHSSVRSIAPASVASLEDRFEVIKEVGDGSFGSVAVARVRTAGSNVARRGTMVAIKTMKKTFESLGPCLELREVIFLRTLPPHPHLVPALDIFLDPLSRKLHICMEYMDGNLYQLMKARDHKPLDQKHVKSILFQILSGLDHIHAHHFFHRDIKPENILVSTSAPNDSAFSRYSNLVTPPSTPPTYTVKIADFGLARETHSKSPYTTYVSTRWYRAPEVLLRAGEYSAPVDMWAVGAMAVEIATLKPLFPGGNEVDQVWRVCEIMGSPGNWYSKSGGKLGGGEWRDGSRLAQKLGFTFPKMAPHSMESILQAPQWPVALSQFVTWCLMWDPKNRPTSTQALNHEYFADAIDPLRPKSSTARLLGRKHSEKVLKSATREQSDSPTLTYKASWFRRSLIGRSESPVQPTDNDHVAKPSVTSYPSELQPSKTRPAPTKRATWANGAPMPILPSIRPVSPLSNAVTAQANASLAHSGDSAGKASKKIGRQLSVNSNGNHYADVHRQEAERALNGGSAVITPKESFFSHLRKRARRLSGRNQGNVSGDDVESNAGCMPWSNRSSLALDSVNVSESKSTSDFAELDKALQSVRHSLDSNNRGNVPVQITSHVDGTKRQSMPQGSIRTMGDSPVSTSGNGAPISSRTRRAMQMSNNPIHRYETPEEEDELLDEVLHSASKAARRLAQADITSDGSSHYSHAAGGNDSGRPLPSPYPTPSPSANCEGGFFGPETTPCRRVPAEKTEANSNRQWPTPPYDEAEWTKSASATTKFMTGSATYR
>XP_001275589_Aspergillus_clavatus
MTVSYDYPPSRCPAPASMATLEDRFEVIKEVGDGSFGSVAVARVRTAGSNIARRGTMVAIKTMKKTFDSLAPCLELREVIFLRTLPAHPHLVPALDIFLDPLSRKLHICMEYMDGNLYQLMKARDHKYLEGKHVKSILYQILAGLDHIHAHHFFHRDIKPENILVSTSAPNDSAFSRYSNLVTPPSTPPTYTVKIADFGLARETHSKLPYTTYVSTRWYRAPEVLLRAGEYSAPVDMWAVGAMAVEIATLKPLFPGGNEVDQVWRICEIMGSPGNWYSKSGTKLGGGEWRDGSRLAQKLGFTFPKMAPHSMESILQTPQWPASLSHFVTWCLMWDPKARPTSTQALNHEYFADAVDPLRPKSSTSRLLGRKQSDKSFRSATRDSSDSPTTSKPSWFRRSLIGRSESPAPTLENEQSLRPPAVSYNTTPDMQVTKSRPAFAKRATWANGAPMPILPSIRPVSPLSNAVTAQANSTLAHGGDNANLGVGKVSKKIGRQLSLNSHGNHYAETHRQEAERALNGAGNLNAPISQKEGFFAHLRKRARRLSGRNQANLGTDDVEANAGCMPWSNRSSLALDSVNPGDVKHNDLTELDKALQHVKYSLDSAAIGNVPVQITAGDASKRQSMPQGSIRSMTESPVATGATPGPISSRTRRALQMSTHPIHRYETPEEEDELLDEVLHSASKAAKRLAQHETSSDASSTYSRQALGNDGSRPLPSPYPTPSPSAKCDGVSFGQHDLTYCRRGRLPEAKIDHASSTRQWPTPPYEEGDWMNPTSSTLLTGSTCK
>XP_001260773_Aspergillus_fischeri
MTISYDYPSRVPAATSMATLEDRFEVIKEVGDGSFGSVAVARVRTAGSNVARRGTMVAIKTMKKTFDSLAPCLELREVIFLRTLPAHPHLVPALDIFLDPLSRKLHICMEYMDGNLYQLMKSRDHKYLEGKHVKSILYQILSGLDHIHAHHFFHRDIKPENILVSTSAPNDSAFSRYSNLVTPPSTPPTYTVKIADFGLARETHSKSPYTTYVSTRWYRAPEVLLRAGEYSAPVDMWAVGAMAVEIATLKPLFPGGNEVDQVWRICEIMGSPGNWYSKSGTKLGGGEWREGSRLAQKLGFTFPKMAPHSMESILQPPHWPASLSHFVTWCLMWDPKNRPTSTQALNHEYFADAVDPLRPKSSTSRLLGRKQSDRSFRSPTPQSSDSPSVSSKPSWFRRSLIGRSESPAPALETDQAVRPSVVSYNTTPDLQATKTRPAATKRATWANGAPMPILPSIRPVSPLSNAVTAQANSTLAHGGDNAQSGAGRASKKIGRQLSLNSHGNHYADVHRQEAERTLNGAGTMNATLNQKESFFSHLRKRARRLSGRNQANLATDIEANAGCMPWSNRSSLALDSVNAGDAKQNSDLNELDRALQSVKYSLDSAALGNVPVQITSTGDVSKRQSMPQGSIRSMTDSPVSTSGTPGPISSRTRRALQMSSHPVHRYETPEEEDELLDEVLHSASKAARRLAQGETLSDASSNYSRQAPGNDGSRPLPSPYPTPSPSAKCDGVSFGQQDSTPCRRDEKMDHASSNRQWPTPPYEERDWMNTTSSNF
>XP_041145225_Aspergillus_flavus
MTVSYDHSSLRNAAPTSMATLEDRFEVMKEVGDGSFGSVAVARVRTAGSNIARRGTMVAIKTMKKTFDSLAPCLELREVIFLRTLPAHPHLVPALDIFLDPLSRKLHICMEYMDGNLYQLMKSRDHKPFDGKHVKSILYQILSGLDHIHAHHFFHRDIKPENILVSTSAPSDSAFSRYSNLVTPPSTPPTYTVKIADFGLARETHSKLPYTTYVSTRWYRAPEVLLRAGEYSAPVDMWAVGAMAVEIATLKPLFPGGNEVDQVWRVCEIMGSPGNWYSKSGSKLGGGEWRDGSRLAQKLGFTFPKMAPHSMESILQAPQWPTSLSHFVTWCLMWDPKNRPTSTQALNHEYFADAVDPLRPKSSTARLLGRKTSDRSFKSPTRENSDSPSLTSKSSWFRRSLIGRSDSDNEQSKQPVVSYSTAPETTKTKPAPSKRATWANGAPMPILPSIRPVSPLSNAVTAQANSCIAGDNGKASKKIGRQLSLNSHGNHYADVHRQEAERALNGGNPLVGANQKESFFSHLRKRARRLSGRNQGNVGSDNVEANAGCMPWSNRSSLALDTANANDAKQGSDLSELDKALQGVKCSLDSTALGNVPVHITSPVEGVKRQSMPQGSIRSMGDSPVSTSGTGAPISSRTRRALQLSSHPVHRYETPEEEDELLDEALHSASKAARRLAQTETSSDGSSNFSHQTMGNDNSRALPSPYPTPSPSAKCDGVSFGHSDTTPIRRLGLPDGKTDATSNRQWPTPPYEDGDWNHSGTTNFMTGSTYR
>XP_755646_Aspergillus_fumigatus
MTISYDYPSRVPATTSMATLEDRFEVIKEVGDGSFGSVAVARVRTAGSNVARRGTMVAIKTMKKTFDSLAPCLELREVIFLRTLPAHPHLVPALDIFLDPLSRKLHICMEYMDGNLYQLMKSRDHKYLEGKHVKSILYQILSGLDHIHAHHFFHRDIKPENILVSTSAPNDSAFSRYSNLVTPPSTPPTYTVKIADFGLARETHSKSPYTTYVSTRWYRAPEVLLRAGEYSAPVDMWAVGAMAVEIATLKPLFPGGNEVDQVWRICEIMGSPGNWYSKSGTKLGGGEWREGSRLAQKLGFTFPKVRRFVLVTELERIANVGRTDGASFYGEHPAASSLACIFEPFRDLVPDALNHEYFADAVDPLRPKSSTSRLLGRKQSDRSFRSPTPQSSDSPSVSSKPSWFRRSLIGRSESPAPALETDQAVRPSVVSYNTTPDLQANKTRPAAAKRATWANGAPMPILPSIRPVSPLSNAVTAQASSTLAHGGDNAQSGAAKASKKIGRQLSLNSHGNHYADVHRQEAERTLNGAGTTNATLNQKESFFSHLRKRARRLSGRNQANLATDDIEANAGCMPWSNRSSLALDSVNAGDAKQNSDLNDLDRALQNVKYSLDSAALGNVPVQITSTGDVSKRQSMPQGSIRAMTDSPVSTSGTPGPISSRTRRALQMSSHPVHRYETPEEEDELLDEVLHSASKAARRLAQGETLSDASSNYSRQAPGNDGSRPLPSPYPTPSPSAKCDGVSFGQQDSTPCRRDEKIDHASSNRQWPTPPYEERDWMNTTSSNF
>XP_663847_Aspergillus_nidulans
MTVCYEHPSRGLTPTSMATLSDRFELMKEVGDGSFGSVAVARVRTAGSNIARRGTLVAIKTMKKTFDSLAPCLELREVIFLRTLPPHPHLVPALDIFLDPLTRKLHIAMEYMDGNLYQLMKARDHKYLDGKHVKSILYQILCGLDHIHAHHFFHRDIKPENILVSTSAPNDSTFSRYSNLVTPPSTPTTYTVKIADFGLARETHSKLPYTTYVSTRWYRAPEVLLRAGEYSAPVDMWAVGAMAVEIATLKPLFPGGNEVDQVWRVCEIMGSPGNWYSKSGAKLGGGEWKDGSRLAQKLGFTFPKMAPHSMESILPAPQWPAALSNFVTWCLMWDPKNRPTSSQAMQHEYFADAVDPLSVRPRSSTARLLGRKQSEKSVKSPTKDTYESPTLSSKPSWFRRSLIGRSESPALVEPEQPSKPTLPALDSNVDPQLLKPKHSTSKRATWAHGAPMPILPSIRPVSPLSNAVTAQANPPAQESNTNAAKSSKKIGRQLSVNSHGNHYGDVHRQEAERALNGLGNNSTSTISQKESFFSHLRKRARRLSGRNQNAMNDDIEANAGCMPWSNRSSLALDSVNVSEAKQNSDFSELDKAVQNVRYSMDSAALGNVPVSITTPVEASKRQSMPQGSIRSMGDSPASMNGNGGPISSRTRRAMQMTNHPVHRYETPEEEDELLDEVLHSASSAAMRLAQAQMSDTSSNYSRPLCNEQSHNLPSPYPTPSPSAKCDGVSFGNEDAAPNRRLPLSDEKSATSATRQWPTPPYDDGDWMNPASTKFLTGSTYR
>XP_001399336_Aspergillus_niger
MTVCYDHHSLSRGAAPTSVASLEDRFEVLKEVGDGSFGSVAVARVRTAGSNVARRGTMVAIKTMKKTFESLAPCLELREVIFLRSLPPHPHLVPALDIFLDPLSRKLHICMEYMDGNLYQLMKARDHKPFDGKHVKSILYQILGGLDHIHAHHFFHRDIKPENILVSTSAPNDSAFSRYSNLVTPPSTPPTYTVKIADFGLARETHSKLPYTTYVSTRWYRAPEVLLRAGEYSAPVDMWAVGAMAVEIATLKPLFPGGNEVDQVWRVCEIMGSPGNWYSKSGNKLGGGEWREGSRLAQKLGFTFPKMAPHSMESILQAPQWPAALSQFVTWCLMWDPKNRPTSTQALNHEYFADAIDPLRPKSSTARLLGRKQSDKSFKSANRDASESSTLSYKSSWFRRSLIGRSESPVPPVESENSSKQSVAYSDLQVGKSKPAASKRATWANGAPMPILPSIRPVSPLSNAVTAQANSSLAHSGDSANASKASKKIGRQLSVNSHGNHYAEIHRQEAERALNGGGNVYSAVTPKESFFSHLRKRARRLSGRNQANSGTDDVEANAGCMPWSNRSSLALDSVNNVSESKQNSDLSELDKALQTVKYSLDSAALGNVPVQITSPIESTKRQSMPQGSIRSMGESPVSTSGTGGPISSRTRRAMQMSNNPIHRYETPEEEDELLDEVLHSASKAARRLAQTEVSSEVSSNYSRPAVGNDSSRPLPSPYPTPSPSAKCDGVCFGHSDATPCRRLPLAEEKTDANTSRQWPTPPYEDGDWAKPAPAKFLTGSATYR
>XP_015405068_Aspergillus_nomiae
MTVSYDHSSLRNAAPTSMATLEDRFEVMKEVGDGSFGSVAVARVRTAGSNIARRGTMVAIKTMKKTFDSLAPCLELREVIFLRTLPAHPHLVPALDIFLDPLSRKLHICMEYMDGNLYQLMKSRDHKPFDGKHVKSILYQILSGLDHIHAHHFFHRDIKPENILVSTSAPSDSAFSRYSNLVTPPSTPPTYTVKIADFGLARETHSKLPYTTYVSTRWYRAPEVLLRAGEYSAPVDMWAVGAMAVEIATLKPLFPGGNEVDQVWRVCEIMGSPGNWYSKSGSKLGGGEWRDGSRLAQKLGFTFPKMAPHSMESILQAPQWPTSLSHFVTWCLMWDPKNRPTSTQALNHEYFADAVDPLRPRSSTARLLGRKTSDKSFKSPTRENSDSPSLTSKSSWFRRSLIGRSDSDNEQSKQPVVSYSTAPETTKTKPAPSKRATWANGAPMPILPSIRPVSPLSNAVTAQANSCLAGDNGKASKKIGRQLSLNSHGNHYADVHRQEAERALNGGNPLVGANQKESFFSHLRKRARRLSGRNQGNVGSDDVEANAGCMPWSNRSSLALDTASANDAKQGSDLSELDKALQGVKCSLDSTALGNVPVHITSPMEGVKRQSMPQGSMRSMGDSPVSTSGTGAPISSRTRRALQLSSHPVHRYETPEEEDELLDEALHSASKAARRLAQTEASSDRSSNYSHQAMGNDNSRALPSPYPTPSPSAKCDGVSFGHSDATPIKRLGLADGKTDPATSTRQWPTPPYEDGDWNHSGPTNFMTGSTYR
>XP_001821753_Aspergillus_oryzae 
MTVSYDHSSLRNAAPTSMATLEDRFEVMKEVGDGSFGSVAVARVRTAGSNIARRGTMVAIKTMKKTFDSLAPCLELREVIFLRTLPAHPHLVPALDIFLDPLSRKLHICMEYMDGNLYQLMKSRDHKPFDGKHVKSILYQILSGLDHIHAHHFFHRDIKPENILVSTSAPSDSAFSRYSNLVTPPSTPPTYTVKIADFGLARETHSKLPYTTYVSTRWYRAPEVLLRAGEYSAPVDMWAVGAMAVEIATLKPLFPGGNEVDQVWRVCEIMGSPGNWYSKSGSKLGGGEWRDGSRLAQKLGFTFPKMAPHSMESILQAPQWPTSLSHFVTWCLMWDPKNRPTSTQALNHEYFADAVDPLRPKSSTARLLGRKTSDRSFKSPTRENSDSPSLTSKSSWFRRSLIGRSDSDNEQSKQPVVSYSTAPETTKTKPAPSKRATWANGAPMPILPSIRPVSPLSNAVTAQANSCIAGDNGKASKKIGRQLSLNSHGNHYADVHRQEAERALNGGNPLVGANQKESFFSHLRKRARRLSGRNQGNVGSDNVEANAGCMPWSNRSSLALDTANANDAKQGSDLSELDKALQGVKCSLDSTALGNVPVHITSPVEGVKRQSMPQGSIRSMGDSPVSTSGTGAPISSRTRRALQLSSHPVHRYETPEEEDELLDEALHSASKAARRLAQTETSSDGSSNFSHQTMGNDNSRALPSPYPTPSPSAKCDGVSFGHSDTTPIRRLGLPDGKTDATSNRQWPTPPYEDGDWNHSGTTNFMTGSTYR
>XP_040641472_Aspergillus_ruber
MTVTYDLPRSTAPTSMATLEDRFEVMKEIGDGSFGSVAVARVRTAGSNIARRGTMVAIKTMKKTFDSLTPCLELREVIFLRTLPIHPHLVPALDIFLDPLSRKLHICMEYMDGNLYQLMKARDHKSFDPKHVKSILYQIMCGLDHIHAHHFFHRDIKPENILVSTSAPNDSAFSRYSNLVTPPSTPPTYTVKIADFGLARETHSKMPYTTYVSTRWYRAPEVLLRAGEYSAPVDMWAIGAMAVEIATLKPLFPGGNEVDQVWRVCEIMGSPGNWYSKSGAKLGGGEWRDGARLAQKLGFTFPKMAPHSMESILQPPQWPASLSHFVTWCLMWDPKQRPTSTQALNHEYFADAVDPLRPKSSTARLLGRKQSDKSFKSATKETNDSPTLSTKPSWFRRSFIGKTENQVPAVENEQPARAAPPPYNATVDAQAANKAKQGTTKRATWANGAPMPILPSIRPVSPLSNAVTAQANSTFTHDNSSNATSVTFADNKANKKIGRQLSLNSHGNHYADVHRQEAEKALNGSNGGMAATPKESFFSHLRKRARRLSGRNQAHTASDDVEANAGCMPWSNRSSLALDSNNEAKQGSDLSELDKALQNVKYSLDSSSKGNVPVQITSPVESTKRQSMPQGSIRSSINESPSSTSGSAGPISSRTRRAMQMSTHPVHRYETPEEEDELLDEVLHSATKAAKRLAQNNTSDPNYSHQQMAKDNSQALPSPYPTPSPSANGASFGQDTPCRKDLKADNRQWPTPPYEEGEWTTPTSATFLSSSTYR
>XP_040702824_Aspergillus_sydowii
MTVXYEHHSRGIPPTSMATLSDRFELMKEIGDGSFGSVAVARVRTAGSNIARRGTMVAIKTMKKTFDSLAPCLELREVIFLRSLPTHPHLVPALDIFLDPLSRKLHIAMEYMDGNLYQLMKARDHKFLDQKHVKSILYQILSGLDHIHAHHFFHRDIKPENILVSTSAPNDSTFSRYSNLVTPPSTPPTYTVKIADFGLARETHSKLPYTTYVSTRWYRAPEVLLRAGEYSAPVDMWAVGAMAVEIATLKPLFPGGNEVDQVWRVCEIMGSPGNWYSKSGSKLGGGEWRDGSRLAQKLGFTFPKMAPHAMESILPAPQWPAALSNFVTWCLMWDPKNRPTSTQAMNHEYFADAVDPLRPRSSTARLLGRKQSERSVKSSTKETHDSPTLSTKPSWFRRSLIGKSESPAPTFEPEQPSKPTLISFDSTADSQNLKPKHSTTKRXTWAHGAPMPILPSIRPVSPLSNAVTAQANPPAHGDSNSNGSKSSKKIGRQLSVNSHGNHYGDVHRQEAERALNGLGNNSTSTISQKESFFSHLRKRARRLSGRNQNVMNDDIEANAGCMPWSNRSSLALDTTNVSDPKQNSDMSELDKALQNVKYSMDSTALGNVPVNITSPADSTKRQSMPQGSVRSLGDSPASTSGNGGPISSRTRRAMQMSNHPVHRYETPEEEDELLDEVLHSASRAARRLAQSDTSSNYSRPLANENSNPLPSPYPTPSPSAKCDGVSFGNADSTPDRRLPLSDGKSDPSSATRQWPTPPYDDGDWMNPASTKFLTGSTYR
>XP_001208649_Aspergillus_terreus
MTVCYDHPPRSVASTSMATLEDRFEVIKEVGDGSFGSVAVARVRTAGSNVARRGTMVAIKTMKKTFSSLTPCLELREVIFLRTLPTHPHLVPALDIFLDPLSRKLHICMEYMDGNLYQLMKSRDHKCLDGKHVKSILYQILSGLDHIHAHHFFHRDIKPENILVSTSAPNDSAFSRYSNLVTPPSTPPTYTVKIADFGLARETHSKLPYTTYVSTRWYRAPEVLLRAGEYSAPVDMWAIGAMAVEIATLKPLFPGGNEVDQVWRICEIMGSPGNWYSKTGAKLGGGEWREGSRLAQKLGFTFPKMAPHAMESILQPPQWPQALSHFVTWCLMWDPKNRPTSTQALNHEYFADAVDPLRPRSSTARLLGRKQSDKSFRSPTQEPTSSPTLASKSSWFRRSLIGRSESPAPALENDPPAKQPVVSYSTVPEFQTKNKPAPSKRATWANGAPMPILPSIRPVSPLSNAVTAQANSSLAHSDAGKAGKKIGRQLSVNSHGNHYADIHRQEAERALNGAGISHVAGNQKESFFSHLRKRARRLSGRNQGTIPSDDIEANAGCMPWSNRSSLALDSVHVNEGKQGSDFTELDKALQGVKYSLDSTALGNVPVPIASVDGTKRQSMPQGSIRSMGDSPVSTSGTPGPISSRTRRALQMSTHPVHRYETPEEEDELLDEVLHSASKAAKRLAQAEESDASSNYSRQLVGNDSSRPLPSPYPTPSPSAKCNGVSFGHTDATPCRRLGLPGDKTDHATSTRQWPTPPYEDGEWSHSATAEFLSGTTYR
>XP_022486927_Penicillium_arizonense
MTVTYDAPRSHTSMATLEDRFEVIKEIGDGSFGSVAVARVRTAGAHIARRGTMVAIKTMKKTFDSLAPCLDLREVIFLRTLPIHPHLVPALDIFLDPLSRKLHICMEYMDGNLYQLMKARDHKSFDGKHVKSILYQILSGLDHIHAHHFFHRDIKPENILVSTSAPNDSTFSRYSNLVTPPSTPPVYTVKIADFGLARETHSKQPYTTYVSTRWYRAPEVLLRAGEYSAPVDMWAMGAMAVEIATLKPLFPGGNEVDQVWRVCEIMGSPGNWYSKSGTKIGGGEWREGSRLAHKLGFTFPKMAPHAMETVLQPPQWPAAFAEFVTWCLMWDPKNRPTSTQALNHEYFADAVDPVRPKSSTSARLLGRKQSDRSFKSPTLTPNDSPTLSSKPSWFRRSLIVRSDSPAPVEDNPARPPVVSQVTAPEIQPVKAARPANTKRATWANGAPMPILPSIRPVSPLSNSVTAQANATVAHNEGSKSSDTSTSKASTKIGRQLSVNSNGNHYSDVHRQEAERMLNGSGNNTPTAKESFFSHLRKRARRLSGRNAPPPSDDIEANAGCIPWSNRSSIALDGASNESKQGSDLSELDKALQSVKYSLDSSTLSNVPVHLSADGNTTKRQSMPQVTSNPSPISSRTRRAKQMSTHPVHRYETPEEEDELLDEVLHSANKAARRLAQTQSMSGESPTVAHRHGDKSRAMPSPYPTPSPSAKDSTAFGHQSTPSKLNLKVDHAAANRHWPTPPYEEAEWHNKGSDYFARGSNFI
>XP_014535330_Penicillium_digitatum
MTVTYDTPTRGSHTSMATLEDRFEVIKEIGDGSFGSVAVARVRTAGAHIARRGTMVAIKTMKKTFDSLGPCLDLREVIFLRTLPIHPHLVPALDIFLDPLSHKLHICMEYMDGNLYQLMKARDHKHFEGKHVKSILYQILSGLDHIHAHHFFHRDIKPENILVSTSAPNDSAFSRYSSLVTPPSTPPVYTVKIADFGLARETHSKQPYTTYVSTRWYRAPEVLLRAGEYSAPVDMWAMGAMAVEIATLKPLFPGGNEVDQVWRVCEIMGSPGNWYSKSGAKIGGGEWREGSRLAHKLGFTFPKMAPHAMESVLQPPMWPAVFSEFVTWCLMWDPKNRPTSTQALNHEYFADAVDPVRPKSSTSSKLLGRKQSEKSFRSPNLTPGDSPTLSSKPSWFRRSLIVRSDSPVLTAEESPARPPAVTQATVPEIPSVKPRPANPKRATWAHGAPMPILPSIRPVSPLSNSVTAQANATVAHSEASKSSNTSASSKIGRQLSLNSHGNHYSDQNRLEAERILNGSGTHTPTTKESFFSHLRKRARRLSGRNQAASADDMEANTGCIPWSNRSSVALDGPTSEPKQGSDSAELDKTPQCAKYSLDSSTLSNVPVHLNNSADGHTKRQSMPQVTGNTPAPISSRTRRAMQMSTHPVHRYETPEEEDELLDEVLNSASKAARRLALTQSMAADSHSGVRRQSENSRTLQNPYPTPSPTAKDSATFGQQSTPSKLNIHKIDPAATNGHWPTPPYEEAELHNKKSDYFARGSNCI
>XP_016600343_Penicillium_expansum
MTVTYDTPTRGSHTSMATLEDRFEVIKEIGDGSFGSVAVARVRTAGAHIARRGTMVAIKTMKKTFDSLGPCLDLREVIFLRTLPIHPHLVPALDIFLDPLSHKLHICMEYMDGNLYQLMKARDHKYFEGKHVKSILYQILSGLDHIHAHHFFHRDIKPENILVSTSAPNDSAFSRYSNLVTPPSTPPVYTVKIADFGLARETHSKQPYTTYVSTRWYRAPEVLLRAGEYSAPVDMWAMGAMAVEIATLKPLFPGGNEVDQVWRVCEIMGSPGNWYSKSGNKIGGGEWREGSRLAHKLGFTFPKMAPHAMESVLQPPMWPAAFSEFVTWCLMWDPKNRPTSTQALNHEYFADAVDPVRPKSSTSSRLLGRKQSEKSFRSPNLTPGDSPTLSSKPSWFRRSLIVRSDSPVPSAEDSPARPPVVTQVTVPEIQPVKPRPANTKRATWANGAPMPILPSIRPVSPLSNSVTAQANATVAHSESSKSSDTSASSKIGRQLSLNSHGNHYSDQNRQEAERMLNGSGTNTPTTKESFFSHLRKRARRLSGRNQTAPADDVEANAGCIPWSNRSSVALDGPTSEPKQGSDLTELDKALQCVKYSLDSSTLSNVPVHLNNSADGHTKRQSMPQATGNTPAPISSRTRRAMQMSTHPVHRYETPEEEDELLDEVLHSASKAARRLALTQSMAADSHSGIRRQSDNSRTLQNPYPTPSPTAKDSATFGQQSTPSKLNIHKIDPTATNRHWPTPPYEEAELHNKKSDYFARGSNYI
>XP_040646549_Penicillium_griseofulvum
MTVTYDTPTRGSHTSMATLEDRFEVIKEIGDGSFGSVAVARVRTAGAHIARRGTMVAIKTMKKTFDSLGPCLDLREVIFLRTLPIHPHLVPALDIFLDPLSHKLHICMEYMDGNLYQLMKARDHKYFEGKHVKSILYQILSGLDHIHAHHFFHRDIKPENILVSTSAPNDSAFSRYSNLVTPPSTPPVYTVKIADFGLARETHSKQPYTTYVSTRWYRAPEVLLRAGEYSAPVDMWAMGAMAVEIATLKPLFPGGNEVDQVWRVCEIMGSPGNWYSKSGAKIGGGEWREGSRLAHKLGFTFPKMAPHAMESVLQPPMWPAAFSEFVTWCLMWDPKNRPTSTQALNHEYFADAVDPVRPKSSTSSRLLGRKQSEKSFRSPILTPGDSPTLSSKPSWFRRSLVVRSDSPVPTADDSPARPPVVSQVTVPEIQPVKPRPANAKRATWASGAPMPILPSIRPVSPLSNSVTAQANATVAHSEASKSSDTSASSKIGRQLSVNSNGNHYADANRQEAERILNGSGTNTPTTKESFFSHLRKRARRLSGRNQSTPADDVEANAGCIPWSNRSSVALDGPTNDPKQGSDLSELDKALQCVKYSLDSSTMSNVPVHLNNSADGQTKRQSMPQATGNNAAPISSRTRRAMQMSTHPVHRYETPEEEDELLDEVLHSASKAARRLAQTQSMAVDSHSRTHRQSDNSRALQNPYPTPSPTAKDSATFGQQSTPSKLNIHKIDPAATNRHWPTPPYEEAEYHNKKTDYFARGSNYI
>XP_038924784_Penicillium_roqueforti
MTVTYDMPTRGSHTSMASLEDRFEVIKEIGDGSFGSVAVARVRTAGAHIARRGTMVAIKTMKKTFDSLGPCLDLREVIFLRTLPIHPHLVPALDIFLDPHSHKLHICMEYMDGNLYQLMKARDHKYFEGKHVKSILYQILSGLDHIHAHHFFHRDIKPENILVSTSAPNDSAFSRYSNLVTPPSTPPVYTVKIADFGLARETHSKQPYTTYVSTRWYRAPEVLLRAGEYSAPVDMWAMGAMAVEIATLKPLFPGGNEVDQVWRVCEIMGSPGNWYSKSGAKIGGGEWREGSRLAHKLGFTFPKMAPHAMESVLQPPMWPAAFSEFVTWCLMWDPKNRPTSTQALNHEYFADAVDPVRPKSSTSSRLLGRKQSEKSFRSPNLTPGDSPTLSSKPSWFRRSLVVRSDSPVPSAEESPARPSAVTQVTVPEIQPVKARPPNIKRATWANGAPMPILPSIRPVSPLSNSVTAQANATLAHSQSSKSSSTSASSKIGRQLSLNSHGNHYDQNRLEAERRLNGSGTSTPTTKESFFSHLRKRARRLSGRNQSAPNDDVEANAGCIPWSNRSSVALDGPTSDPKQGSDLNELDKALQCVKYSLDSSTLSNVPVHLNNSADGQTKRQSMPHVTSNNPAPISSRTRRAMQMSTHPVHRYETPEEEDELLDEVLHSASKAARRLAQTQSMAADSHSAARRQPDNSRAQQNPYPTPSPTAKETAAFGQQSTPSKLNIHKIDPMAASRHWPTPPYEEAEYHNNKSDYFAPGSNYI
>XP_002557560_Penicillium_rubens
MTVTYDTPTRGSHTSMATLEDRFEVIKEIGDGSFGSVAVARVRTAGAHVARRGTMVAIKTMKKTFDSLGPCLDLREVIFLRTLPIHPHLVPALDIFLDPLSRKLHICMEYMDGNLYQLMKARDHKYFEGKHVKSILYQILSGLDHIHAHHFFHRDIKPENILVSTSAPNDSAFSRYSNLVTPPSTPPVYTVKIADFGLARETHSKQPYTTYVSTRWYRAPEVLLRAGEYSAPVDMWAMGAMAVEIATLKPLFPGGNEVDQVWRVCEIMGSPGNWYSKSGAKIGGGEWREGSRLAHKLGFTFPKMAPHAMESVLQPPMWPAAFSEFVTWCLMWDPKNRPTSTQALNHEYFADAVDPVRPKSSTSSRLLGRKQSEKSFRSPNLTPGDSPTLSSKPSWFRRSLIVRSDSPVPAAEDSPARPSAVTHVTVPEIQPVKPRPAQPKRATWANGAPMPILPSIRPVSPLSNSVTAQANATLAHSEASKASDTSATSKIGRQLSLNSHGNHYSDQNRQEAERMLNGSGTNTPTTKESFFSHLRKRARRLSGRNQAAPADDVEANAGCIPWSNRSSVALDGPTSEPKQGSDLTELDKALQSVKYSLDSSTLSNVPVHLNNSADSQTKRQSMPQVTSNNAAPISSRTRRAMQMSTHPVHRYETPEEEDELLDEVLHSASKAARRLAQTQSIAADSHSGARNSRVLQNPYPTPSPTAKDSATFGQQSTPSKLNIHKIDPAAPNRHWPTPPYEEAEYHNKKSDYFSRGSNFI
>XP_040812143_Penicillium_solitum
MTVTYDTPTRGSHTSMATLEDRFEVIKEIGDGSFGSVAVARVRTAGAHIARRGTMVAIKTMKKTFSSLGPCLDLREVIFLRTLPIHPHLVPALDIFLDPLSHKLHICMEYMDGNLYQLMKARDHKYFEGKHVKSILYQILSGLDHIHAHHFFHRDIKPENILVSTSAPNDSAFSRYSNLVTPPSTPPVYTVKIADFGLARETHSKQPYTTYVSTRWYRAPEVLLRAGEYSAPVDMWAMGAMAVEIATLKPLFPGGNEVDQVWRVCEIMGSPGNWYSKSGAKIGGGEWREGSRLAHKLGFTFPKMAPHAMESVLQPPMWPAAFSEFVTWCLMWDPKNRPTSTQALNHEYFADAVDPVRPKSSTSSRLLGRKQSEKSFRSPNLTPGDSPTLSSKPSWFRRSLVVRSDSPVHTAEDSPARPPVVTQVTVPEIQPVKARPVNAKRATWANGAPMPILPSIRPVSPLSNSVTAQANATVAHSEASKSSDTSASSKIGRQLSLNSHGNHYSDQNRQEAERMLNGSGTNTPTTKESFFSHLRKRARRLSGRNQAAPADDVEANAGCIPWSNRSSVALDGPTSEPKQGSDLTELDKALQCVKYSLDSSTLSNVPVHLNNSADGQTKRQSMPQATGNNPAPISSRTRRAMQMSTHPVHRYETPEEEDELLDEVLHSANKAARRLAQTQSMAADSHSGVRRSDNSRVPQNPYPTPSPTAKESATFGQQSTPSKLNIHKIDPAATNRHWPTPPYEEAELHNKKSDYFARGSNYI
>XP_022581701_Penicilliopsis_zonata
MTVAYEYSSRAAAQASTATLEERFEVIKEVGDGSFGSVALARVRTAGAHIARRGTMVAIKTMKKTFDSLTPCLELREVIFLRTIPSHPHLVPALDIFLDPLSRKLHICMEFMDGNLYQLMKARDHKCLENKHVKSILFQILGGLDHIHAHHFFHRDIKPENILVSTSAPNDSAFSRYSTLVTPPSTPPTYTVKIADFGLARETHSRLPYTTYVSTRWYRAPEVLLRAGEYSAPVDMWAVGAMAVEIATLKPLFPGGNEVDQVWRICEIMGSPGNWYSKSGAKIGGGEWREGSRLAQKLGFTFPKMAPHSMESILQPPQWPTAFSNFVTWCLMWDPKNRPTSSQALNHEYFADAVDPLRPKSSTARLLGRKQSDKSFRSPSRELNDSPTTLSAKPSWFRRSLIGRSESPAPGVEIEQASRSPVAVSYNNLSVPEAQSKSTTAATTTKSSTTSKRATWANGAPMPILPSIRPVSPLSNAVTAQGNSTLSYGNEVSSNASDSSNKKIGRQLSVNSHGNHYAEMHRQETERALNGLCNNNNTNAAVAAKESFFSHLRKRARRLSGRNQLNAAMTDDVEANAGCMPWSNRSSLALDSANILEAAKQQGSDMSELDKALQNVKYTLDASALGNVPVQLTSNGEVMVSKRQSMPQGSIRSLNESPASSSTGGSGSMPSSRTRRTHQITSNPIHRYETPEEEDELLDEVLNSANRAARHLAHIETGRALPNPYPTPSPSAKFDGDYFGQSDATPCRRVEAKSDNAASNRQWPTPPYEEGEWSKMSSTTSAVFAGTTFR
>XP_016621543_Cladophialophora_bantiana
MAVTEYGQRPNSYTLAALEDRFEVIKEIGDGSFGSVALARVRANGASVARRNSMVAIKTMKKTFDSFAPCLELREVIFLRTLPSHAHLVPALDIFLDPFSKKLHICMEYMDGNLYQLMKSREHKCMDAKSVKSILYQILSGLDHIHAHNFFHRDIKPENILVSTSAPHDSQSAFSRYSSLVTPPATPPTYSIKIADFGLARETHSKLPYTTYVSTRWYRAPEVLLRAGEYSAPVDIWAIGAMAVEVATLKPLFPGGNEVDQVWRICEVMGSPGNWYTKTGTRVGGGEWREGTKLAQKLCFSFPKMAPHAMETILQPPQWPLAFSNFVTWCLMWDPKNRPTSKQAMEHEFFVDAVDPLRPKSSSRLLGRKHSDLSFRSKDAAETPAVTSKSSWFRRSLIARESAPAVPQHNSEPKVAQQESEGLVSRLRPQASKRATWTNGTSSTGAAPMPILPSIRPISPLPNAVTAQASTTFTSQSESKPNSKPVEEKSKKIGRQLSVNSNGNHYAEIHRQEAERALNANSGLASPPSGHKESFFSHLRKRARRFSGRHGLASPNGDDVEANAANVPWSNRSSLMVDSVIPEGNNDFSDLDKILQNVRYSLDRAEPDSVPKKSSTEVISNSGTLKRTHSVPRSQGSRSSENLTQTPAPTSNRTRRPIQINQYETPEEADELLDEALRSAHRAVRRLDQTNYPKDQSQRTALAQKDYNRQSLPQLPSNPALHGAYLTPSPSAKRNGVQFSSDAGPQAEPLNITKKRPEYEHAPSHWPTPPYEENEWASAAANSIFAAGQMFR
>XP_008731988_Cladophialophora_carrionii
MAVTEYSQRPASYALVALEDRFEVIKDIGDGSFGSVALARVRANGASVARRNTMVAIKTMKKTFESFGPCLELREVIFLRTLPNHAHLVPALDIFLDPFSKKLHICMEYMDGNLYQLMKAREHKCMDARSVKSILYQILSGLDHIHNHNFFHRDIKPENILVSTSAPQDSQSTFSRYSSLVTPPSTPPTYSIKIADFGLARETHSKLPYTTYVSTRWYRAPEVLLRAGEYSAPVDIWAIGAMAVEIATLKPLFPGSNEVDQVWRICEVMGSPGSWYTKTGNRVGGGEWREGTKLAQKLCFSFPKMAPHAMETILQPPQWPLAFSNFVTWCLMWDPKNRPTSKQAMDHEFFVDAVDPLRPKSSSRLLGRKHSDLIFRSKDVADTPTITSKPSWFRRSLIARESAPAVPQHTPEPKAVQQEPEGLVSRLRPQASKRATWTNGTNSNGAAPMPILPSIRPISPLPNAVTAQASSTYVSSSESKHESKPAEEKSKKIGRQLSINSHGNHYADLHRQEAERALNANSGLVSPPSGQKESFFSHLRKRARRFSGRHGLASPSGDDVEANAANVPWSNRSSLMVDSAIPEVNHDFSDLDKILQNVRYSLDRAEPEMGHRKSSTEVTSNQGSLKRTHSVPRSQGSRSSENLAQVPAPTNNRISRRPIAINQYETPEEADELLDEALRSAQRAVRRLDQKGYPKDQAQRHALAQKDYNRQSLPQIPSNPALHGAYLTPSPSAKRDGVHFNSNTTSTVQPLNITKKRSEHDHVPSHWPTPPYEENDWASAAANSILATGQMYR
>XP_016246240_Cladophialophora_immunda
MAVTEYGQRPNSYALAALEDRFEVIKEIGDGSFGSVALARVRANGASVARRNSMVAIKTMKKTFDSFAPCLELREVIFLRTLPSHAHLVPALDIFLDPFSKKLHICMEYMDGNLYQLMKSREHKCMDVKSVKSILFQILSGLDHIHAHNFFHRDIKPENILVSTSAPHDSQSAFSRYSSLVTPPATPPAYSIKIADFGLARETHSKLPYTTYVSTRWYRAPEVLLRAGEYSAPVDIWAIGAMAVEVATLKPLFPGGNEVDQVWRICEVMGSPGNWYTKAGTRVGGGEWREGTKLAQKLCFSFPKMAPHAMDTILQPPHWPATFSNFVTWCLMWDPKNRPTSKQAMEHDFFIDAVDPLRPKSSSRLLGRKHSDLSFRSKDATETPTVTSKPSWFRRSLIARESAPAVPQHNSEIKVTQQEPETLVSRLRPQASKRATWTNGTSATGAAPMPILPSIRPISPLPNAVTAQASSTFASQPESKPNSSKPVEEKSKKIGRQLSINSNGNHYADIHRQEAERALNANSGLVSPPSGHKESFFSHLRKRARRFSGRHGLASPNGDDVEANAANVPWSNRSSLMVDSVIPEGNNDFSDLDKILQNVRYSLDRAEPESLHRKSSTEVVSNSGTLKRTHSVPRSQGSRSSENLSQTPAPTNNRTRRPLQINQYETPEEADELLDEALRSAHRAVRRLDQTTYPKDHAQRTALAQKDYNRQSLPQLPSNPALHGAYLTPSPSAKRNGVQFNSDAGSQAEPLNITKKRTEYEHAPSHWPTPPYEENEWASAAANSIFAAGQMFR
>XP_007744669_Cladophialophora_psammophila
MAVTEYGQRPNSYALAALEDRFEVIKEIGDGSFGSVALARVRASGASVARRNSMVAIKTMKKTFDSFAPCLELREVIFLRTLPSHAHLVPALDIFLDPFSKKLHICMEYMDGNLYQLMKSREHKCMDAKSVKSILYQILSGLDHIHAHNFFHRDIKPENILVSTSAPHDSQSAFSRYSSLVTPPATPPTYSIKIADFGLARETHSKLPYTTYVSTRWYRAPEVLLRAGEYSAPVDIWAIGAMAVEVATLKPLFPGGNEVDQVWRICEVMGSPGNWYTKTGTRVGGGEWREGTKLAQKLCFSFPKMAPHAMETILQPPQWPLAFSNFVTWCLMWDPKNRPTSKQAMEHEFFVDAVDPLRPKSSSRLLGRKHSDLSFRSKDAAETPTVTSKSSWFRRSLIARESAPVVPQHNSEPKVAQQESEGLVSRLRPQASKRATWTNGTSSTGAAPMPILPSIRPISPLPNAVTAQASTAFTSQPESKPNSKPVEEKSKKIGRQLSVNSNGNHYAEIHRQEAERALNANSGLVSPPSGHKESFFSHLRKRARRFSGRHGLASPNGDDVEANAANVPWSNRSSLMVDSVIPEGNNDFSDLDKILQNVRYSLDRAEPDSVQRKSSTEVISNSGTLKRTHSVPRSQGSRSSENLTQTPAPTNNRTRRPIQINQYETPEEADELLDEALRSAHRAVRRLDQTNYPKDQSQRTALAQKDYNRQSLPQLPSNPALHGAYLTPSPSAKRNGVQFSSDAGPQAEPLNITKKRTEYEHAPSHWPTPPYEENEWASAAANSIFAAGQMFR
>XP_018689283_Fonsecaea_erecta
MAVTEYGQRPHSYALAALEDRFEVIKEVGDGSFGSVALARVRANGASVARRNSMVAIKTMKKTFDSFAPCLELREVIFLRTLPAHAHLVPALDIFLDPFSKKLHICMEYMDGNLYQLMKSREHKCMDAKSVKSILYQILSGLDHIHAHNFFHRDIKPENILVSTSAPHDSQSAFSRYSSLVTPPATPPTYSIKIADFGLARETHSKLPYTTYVSTRWYRAPEVLLRAGEYSAPVDIWAIGAMAVEVATLKPLFPGSNEVDQVWRICEVMGSPGNWYTKHGTRVGGGEWRDGTKLAQKLCFSFPKMAPHAMETILQPPQWPSSFSNFVTWCLMWDPKNRPTSKQAMEHEFFLDAVDPLRPKSSSRLLGRKHSDLSFRSKDAAETPTVTSKPSWFRRSLIARESAPAVPQHNTETKVTQPEPESLVSRLRPQASKRATWTNGTSSTGAAPMPILPSIRPISPLPNAVTAQASSTFTSQPESKPNSSKPVEEKSKKIGRQLSINSNGNHYADIHRQEAERALNANSGLVSPPSGHKESFFSHLRKRARRFSGRHGLASPNGDDVEANAANVPWSNRSSLMVDSVIPEGNNDFSDLDKILQNVRYSLDRAEPESSLHRKSSTDVVSNSGTLKRTHSVPRSQGSRSSENLSQTPAPTNNRSRRPLQINQYETPEEADELLDEALRSAHRAVRRLDQPVYPKDQAQRAALAQKDYNRQSLPQLPSNPALHGAYLTPSPSAKRNGVQFSSDAGSQAEPLNITKKRTEYEHAPSHWPTPPYEENEWASAAANSIFAAGQMFR
>XP_022510085_Fonsecaea_monophora
MAVTEYGLRPNSYALAALEDRFEVIKEIGDGSFGSVALARVRANGANVARRNSMVAIKTMKKTFDSFAPCLELREVIFLRTLPAHAHLVPALDIFLDPFSKKLHICMEYMDGNLYQLMKSREHKCMDAKSVKSILYQILSGLDHIHAHNFFHRDIKPENILVSTSAPHDSQSAFSRYSSLVTPPATPPTYSIKIADFGLARETHSKLPYTTYVSTRWYRAPEVLLRAGEYSAPVDIWAIGAMAVEVATLKPLFPGGNEVDQVWRICEVMGSPGNWYTKNGTRVGGGEWRDGNKLAQKLCFSFPKMAPHAMETILQAPQWPAAFSNFVTWCLMWDPKNRPTTKQAMEHEFFLDAVDPLRPKSSSRLLGRKHSDLSFRSKDAAETPTITSKPSWFRRSLIARESAPAVPQHSSESKVTQQEPESLVSRLRPQASKRTTWTNGPSSTGAAPMPILPSIRPISPLPNAVTAQANSTFTSQPESKPNSSKPVEEKSKKIGRQLSVNSNGNHYADIHRQEAERALNANSGLVSPPSGHKESFFSHLRKRARRFSGRHGLASPNGDDVEANAANVPWSNRSSLMVDSVIPEGNNDFSDLDKILQNVRYSLDRAEPDCLHRKSSTEVVSNSGTLKRTHSVPRSQGSRSSENVSQVPAPPNNRTRRPLQINQYETPEEADELLDEALRSAHRAVRRLDQTTIYPKDQAQRTALAQKDYNRQSLPQLPSNPALHGAYLTPSPSAKRNGVQFSSDAGSQAEPLNITKKRNEYEHAPSHWPTPPYEENEWASAAANSIFAAGQMFR
>XP_016631411_Fonsecaea_multimorphosa
MAVTEYSQRPHSYALAALEDRFEVIKEIGDGSFGSVALARVRANGASVARRNSMVAIKTMKKTFDSFAPCLELREVIFLRTLPSHAHLVPALDIFLDPFSKKLHICMEYMDGNLYQLMKSREHKCMDAKSVKSILYQILSGLDHIHAHHFFHRDIKPENILVTTSAPHDSQSAFSRYSSLVTPPATPPAYSIKIADFGLARETHSKLPYTTYVSTRWYRAPEVLLRAGEYSAPVDIWAIGAMAVEVATLKPLFPGGNEVDQVWRICEVMGSPGNWYTKTGTRVGGGEWREGTKLAQKLCFSFPKMAPHAMETILQPPQWPVSFSNFVTWCLMWDPKNRPTSKQAMEHEFFLDAVDPLRPKSSSRLLGRKHSDLSFRSKDAAETPTVTSKPSWFRRSLIARESAPAVPQHTSEPKVTQQEPESLVSRLRPQASKRATWTNGTGPTGAAPMPILPSIRPISPLPNAVTAQASSSFTSQPESKPNSSKPIEEKSKKIGRQLSINSNGNHYAEIHRQEAERALNANSGLVSPPSGHKESFFSHLRKRARRFSGRHGLASPNGDDVEANAANVPWSNRSSLMVDSVIPEGNNDFSDLDKILQNVRYSLDRAEPETLRRKSSIEVVSNSGTLKRTHSVPRSQGSRSSENLSQTPAPTNNRSRRPLQINQYETPEEADELLDEALRSAHRAVRRLDSTVYPKDQAQRTALAQKDYNRQSLPQLPSNPALHGAYLTPSPSAKRNGVQFNAAAGSQAEPLTITKKRTEYEHAPSHWPTPPYEENEWASAAANSIFAAGQMFR
>XP_022500401_Fonsecaea_nubica
MAVTEYGLRPNSYALAALEDRFEVIKEIGDGSFGSVALARVRANGANVARRNSMVAIKTMKKTFDSFAPCLELREVIFLRTLPAHAHLVPALDIFLDPFSKKLHICMEYMDGNLYQLMKSREHKCMDAKSVKSILYQILSGLDHIHAHNFFHRDIKPENILVSTSAPHDSQSAFSRYSSLVTPPATPPTYSIKIADFGLARETHSKLPYTTYVSTRWYRAPEVLLRAGEYSAPVDIWAIGAMAVEVATLKPLFPGGNEVDQVWRICEVMGSPGNWYTKNGTRVGGGEWRDGNKLAQKLCFSFPKMAPHAMETILQAPQWPAAFSNFVTWCLMWDPKNRPTTKQAMEHEFFLDAVDPLRPKSSSRLLGRKHSDLSFRSKDAAETPTITSKPSWFRRSLIARESAPAVPQHSSESKVTQQEPESLVSRLRPQASKRTTWTNGPSSTGAAPMPILPSIRPISPLPNAVTAQANSTFTSQPESKPNSSKPAEEKSKKIGRQLSVNSNGNHYADIHRQEAERALNANSGLVSPPSGHKESFFSHLRKRARRFSGRHGLASPNGDDVEANAANVPWSNRSSLMVDSVIPEGNNDFSDLDKILQNVRYSLDRAEPDSLHRKSSTEVVSNSGTLKRTHSVPRSQGSRSSENVSQVPAPTNNRTRRPLQINQYETPEEADELLDEALRSAHRAVRRLDQTTVYPKDQAQRTALAQKDYNRQSLPQLPSNPALHGAYLTPSPSAKRNGVQFSSDAGSQAEPLNITKKRNEYEHAPSHWPTPPYEENEWASAAANSIFAAGQMFR
>XP_013281153_Fonsecaea_pedrosoi
MAVTEYGLRPNSYALAALEDRFEVIKEIGDGSFGSVALARVRANGANVARRNSMVAIKTMKKTFDSFAPCLELREVIFLRTLPAHAHLVPALDIFLDPFSKKLHICMEYMDGNLYQLMKSREHKCMDAKSVKSILYQILSGLDHIHAHNFFHRDIKPENILVSTSAPHDSQSAFSRYSSLVTPPATPPTYSIKIADFGLARETHSKLPYTTYVSTRWYRAPEVLLRAGEYSAPVDIWAIGAMAVEVATLKPLFPGGNEVDQVWRICEVMGSPGNWYTKNGTRVGGGEWRDGNKLAQKLCFSFPKMAPHAMETILQAPQWPAAFSNFVTWCLMWDPKNRPTTKQAMEHEFFLDAVDPLRPKSSSRLLGRKHSDLSFRSKDAAETPTITSKPSWFRRSLIARESAPAVPQHSSESKVTQQEPESLVSRLRPQASKRTTWTNGPSSTGAAPMPILPSIRPISPLPNAVTAQANSTFTSQPESKPNSSKPVEEKSKKIGRQLSVNSNGNHYADIHRQEAERALNANSGLVSPPSGHKESFFSHLRKRARRFSGRHGLASPNGDDVEANAANVPWSNRSSLMVDSVIPEGNNDFSDLDKILQNVRYSLDRAEPDSLHRKSSTEVVSNSGTLKRTHSVPRSQGSRSSENVSQVPAPPNNRTRRPLQINQYETPEEADELLDEALRSAHRAVRRLDQTTIYPKDQAQRTALAQKDYNRQSLPQLPSNPALHGAYLTPSPSAKRNGVQFSSDAGSQAEPLNITKKRNEYEHAPSHWPTPPYEENEWASAAANSIFAAGQMFR
>XP_007761682_Cladophialophora_yegresii
MAVTEYSQRPASYALVALEDRFEVIKDIGDGSFGSVALARVRANGASVARRNTMVAIKTMKKTFESFGPCLELREVIFLRTLPNHAHLVPALDIFLDPFSKKLHICMEYMDGNLYQLMKAREHKCMDARSVKSILYQILSGLEHIHNHHFFHRDIKPENILVSTSAPQDSQSTFSRYSSLVTPPSTPPTYSIKIADFGLARETHSKLPYTTYVSTRWYRAPEVLLRAGEYSAPVDIWAIGAMAVEIATLKPLFPGSNEVDQVWRICEVMGSPGSWYTKNGNRVGGGEWREGTKLAQKLCFSFPKMAPHAMETILQPPQWPLAFSNFVTWCLMWDPKNRPTSKQAMEHEFFADAVDPLRPKSSSRLLGRKHSDLSFRSRDAADTPTITSKPSWFRRSLIARESAPAVPQSTPEPKVVQQEPDGLASRLRPQASKRATWTNSTNSNGAAPMPILPSIRPISPLPNAVTAQASSTYVSSSGSKHESKPAEEKSKKIGRQLSINSHGNHYADLHRQEAERALNANSGLVSPPSGQKESFFSHLRKRARRFSGRHGLASPSGDDVEANAANVPWSNRSSLMVDSAIPEVNHDFSDLDKILQNVRYSLDRAEPEMEHRKSSTDVSSNQGSLKRTHSVPRSQGGRSSENLAQVPPPTNNRISRRPIPINQYETPEEADELLDEALRSAHRAVRRLDQKGCTKEQAQRHALAQKDYNRQSLPQIPSNPALHAAYLTPSPSAKRDGVHFNSSSTSSVQPLNITKKRSEHDHVPSHWPTPPYEENDWASAAANSILATSQMYR
>XP_016234291_Exophiala_spinifera
MAIIDYNQRASSFSMVALEDRFEVIKEIGDGSFGSVHLARVRANGANVARRNTMVAIKTMKKTFESFSPCLELREVIFLRTLPTHAHLVPALDIFLDPYSKKLHICMEYMDGNLYQLMKARDHKCLDARSVKSILYQILSGLEHIHCHHFFHRDIKPENILVSSSAPHDSQSSFSRYSSLVTPPSTPPTYSIKIADFGLARETHSRSPYTTYVSTRWYRAPEVLLRAGEYSAPVDIWAIGAMAVEIATLKPLFPGGNEVDQVWRVCEIMGSPGNWYTKSGTRVGGGEWREGTKLAQKLGFSFPKMAPHAMETILQPPQWPLAFSNFVTWCLMWDPKNRPTSRQAMEHDFFTDAVDPLRPKSSSRLLGRKHSDLSFRSKDTAETPTITSKPSWFRRSLIARESAPAVPQHNPESKVVQQQEPESVVSRLRPQANKRATWTNGTNPIGAAPMPILPSIRPISPLPNAVTAQASSAFTSQTESKPSSKATEEKSKKIGRQLSLNSHGNHYADIHRQEAERALNANSGLVSPPSGQKESFFSHLRKRARRFSGRHGLASPSGDDVEANAANVPWSNRSSLMVDSVIPETNQDFSDLDKILQNVRYSLDREEAEAASRSHSNSKNNQGSLKRTHSVPRSEGRRSSENPTPNATNLTTRARRPPVQANQYETPEEADELLDEALRSANRAVRRLDQNTNTKEQPQRQVLAQKDYHRQSLPHISSNPTLQGAYLTPSPSAKRNGVQFNATPAQPLNITKKRNDNEHVNSLWPTPPYEENEWGAAAANSIFAAGSSIYR
>XP_016259659_Exophiala_oligosperma
MAIIDYNHRPSSYSMAALEDRFEVIKEIGDGSFGSVHLARVRANGASVARRNTMVAIKTMKKTFESFSPCLELREVIFLRTLPTHAHLVPALDIFLDPFSKKLHICMEYMDGNLYQLMKARDHKCLDARSVKSILYQILSGLEHIHCHHFFHRDIKPENILVSTSAPHDSQSSFSRYSSLVTPPSTPPTYSIKIADFGLARETHSRLPYTTYVSTRWYRAPEVLLRAGEYSAPVDIWAIGAMAVEIATLKPLFPGGNEVDQVWRVCEIMGSPGNWYTKSGTRVGGGEWREGTKLAQKLGFSFPKMAPHAMETILQPPQWSLAFSNFVTWCLMWDPKNRPNSRQAMEHDFFTDAVDPLRPKSSSRLLGRKHSDLSFRSKDTTETPTITSKASWFRRSLIARESAPVVPQHNPEPKVVPQQEPEGLVSRLRPQANKRATWTNGTNPVGAAPMPILPSIRPISPLPNAVTAQASSAFTSQPEAKPSSKATEEKSKKIGRQLSLNSHGNHYADLHRQEAERALNANSGLVSPPGGQKESFFSHLRKRARRFSGRHGLASPSGDDVEANAANVPWSNRSSLMVDSVIPETNQDFSDLDKILQNVRYSLDREEAEAASRSHSNIKNNQGSLKRTHSVPRSEGRRSSDNLGQNVTNSTTRARRPPIQANQYETPEEADELLDEVLRSANRAVRRLDQNTNTKEQPQRQVLAQKDHHRQSLPHPSSNHALQGAYLTPSPSAKRNGVQFNPTPAQPLNITKKRNENEHVNSLWPTPPYEENEWGAAAANSIFAAGTSIYR
>XP_013319125_Exophiala_xenobiotica
MAVTDYNQRPASYTMVALEDRFEVIKEIGDGSFGSVHLARVRANGASVARRNTMVAIKTMKKTFDSFSPCMELREVIFLRNLPTHAHLVPALDIFLDPFSKKLHICMEYMDGNLYQLMKARDHKCLDARSVKSILFQILSGLDHIHVHNFFHRDIKPENILVSTSAPHDSHSAFSRYSSLVTPPSTPPAYSIKIADFGLARETHSRLPYTTYVSTRWYRAPEVLLRAGEYSAPVDIWAIGAMAVEVATLKPLFPGGNEVDQVWRVCEIMGSPGNWYTKSGTRVGGGEWREGTKLAQKLGFSFPKMAPHAMETILQPPQWPLAFSNFVTWCLMWDPKSRPTSKQAMEHEFFTDAVDPLRPKSSSRLLGRKHSDLSFRSKDTAETPTITSKPSWFRRSLIARESAPAVPQHNPDSKAVQHQETESLASRLRPQANKRATWTHGTNPIGAAPMPILPSIRPISPLPNAVTAQASSAFTSQTESKPNSKPTEEKSKKVGRQLSINSHGNHYGDIHRQEAERALNANSGLVSPPGGQKESFFSHLRKRARRFSGRHGLASPSGDDVEANAANVPWSNRSSLMVDSVIPETNHDFSDLDKILQNVRYSLDPEESEAAMRNPTGAKSNQGSLKRTHSIPRSEGRRSSENLAQSSTTNTTRTRRPPIQVNQYETPEEADELLDEALRSASRVVRRLDQSTLSKEQSQRAALTQKDYNRQSLPQLPSNPALQGAYLTPSPSAKRNGVQFSSAPAQPLNITKKRNEQEHVPALWPTPPYEENEWAATAATSIFAAGSSIYR
>XP_007723046_Capronia_coronata
MAVSNHGSRSTSYTMTPLEDRFEVIREIGDGSFGSVALARVRGNGANVARRNTMVAIKTMKKTFDSFRPCLELREVIFLRTLPTHAHLVGALDIFLDPFSKKLHICMEYMDGNLYQLMKSRDHKCLDAKSVKSILYQILSGLDHIHAHHFFHRDIKPENILVSTSAPQDSHSAFSRYSSLVTPPATPPTYSIKIADFGLARETHSKLPYTTYVSTRWYRAPEVLLRAGEYSAPVDMWAIGAMAVELATLKPLFPGGNEVDQVWRVCEIMGSPGNWYTKSGTRVGGGEWREGTKLAQKLGFSFPKMAPHAIETILQPPHWPLAFSNFVSWCLMWDPKSRPTSKQAMEHEFFADAVDPLRPKSSSKLLGRKHSDLSFRSKDTAESPVITSKPSWFRRSLIARESAPAVPQHNPDAKVVQAEPESLVSRLRPHANKRATWANGAISGGVAPMPILPSIRPISPLPNAITAQASSAFTVQSEPNSNPAEQRSKKIGRQLSINSHGNHYADVHRQEAERSLNANSGLASPPSGHKESFFSHLRKRARRFSGRHGLASPSGDDVEANAANVPWSNRSSLMVDNIIPEANTDFSDLDQILQNVRYSLDRNEAEPRQRRSRTDLPSNQGSLKRTHSVPRSQSSRSGENLNQIPAATTVRSRRPLQLNQYETPEEADELLDEALRSVSRVAKRLDQNKEQPHRTALAQKDYNRQSLPHVSSAPLLQSAYLTPSPSAKRNGVQFNPGSVHQTQPLNIARKRSEYELVPPHWPTPPYEENEWAAAAANSIFAAGSSIYR
>XP_007734737_Capronia_epimyces
MAVTDYGSRPASYSLTALEDRFEVIREIGDGSFGSVALARVRANGASVARRNTMVAIKTMKKTFDSLGPCLELREVIFLRTLPTHAHLVGALDIFLDPFSKKLHICMEYMDGNLYQLMKSRDHKCMDAKSVKSILYQILCGLDHIHAHHFFHRDIKPENILVSTSAPQDSNSGFSRYSSLVTPPSTPPTYSIKIADFGLARETQSKLPYTTYVSTRWYRAPEVLLRAGEYSAPVDIWAIGAMAVEIATLKPLFPGGNEVDQVWRVCEIMGSPGNWYTKSGTRVGGGEWREGTKLAQKLGFSFPKMAPHAMETILQPPQWPLAFSNFVTRCLMWDPKNRPTSKQAMEHEFFADAVDPLRPKSSSRLLGRKHSDLSFRSKDTAETPTITSKPSWFRRSLIARESAPAVPQHNPDAKVVSEPEKLVSRLRPQANKRATWTNGTNSSGVAPMPILPSIRPISPLPNAITAQASSAFTAQTESHYKPVEEKSKKIGRQLSINSNSNHYADIHRQEAERALNANSGLVSPPSGHKESFFSHLRKRARRFSGRHGLASPSGDDVEANAANVPWSNRSSLMVDNIIPETNTDFSELDEILQNVRYSLDRNEAERAQRRSPAGLPSNQGTLKRTHSVPRSQGSRSSETLNQAPAPTTLRSRRPLQLNQYETPEEADELLDEALRSASRVAKRLDQNKEQPYRTALAHKNYNRESLPHVASTSVLQSAYLTPSPSAKRNGVQFNSGSVHQTQPLNITKTRPEHEHAPPHWPTPPYEENEWAAAAANSIFAAGSSIYR
>XP_009160808_Exophiala_dermatitidis
MAVTGQGSRPGSQSLVALEDRFEVIREIGDGSFGSVALARVRANGASVARRNTMVAIKTMKKTFDSFRPCMELREVIFLRTLPSHAHLVGALDIFLDPFSKKLHICMEYMDGNLYQLMKSREHKCMDAKSVKSILYQILSGLDHIHAHHFFHRDIKPENILVSTSAPQDSHSAFSRYSSLVTPPATPPAYSIKIADFGLARETHSKSPYTTYVSTRWYRAPEVLLRAGEYSAPVDIWAIGAMAVEVATLKPLFPGGNEVDQVWRVCEIMGSPGNWYTKNGARVGGGEWREGTKLAQKLGFSFPKMAPHAMETILQPPQWPLAFSNFVTWCLMWDPKNRPTTKQAMEHEFFADAVDPLRPKSSSRLLGRKHSDLSFRSKETAETPTITSKPSWFRRSLIARESAPAVPQHNPEAKNVQTESESLVSRLRPQANKRATWANGSNSSGVAPMPILPSIRPISPLPNAVTAQASSAFTAQTEQHSKPAEEKSKKIGRQLSINSHGNHYADVHRQEAERALNANSGLVSPPNGHKESFFSHLRKRARRFSGRHGLSSPSGDDVEANAANVPWSNRSSIMVDSIIPETNTDFSDLDKILQNVRYSLDQEEGEPTQRRSATEQPSNQGSLKRTHSVPRSQGSRSGEALNHLVAPTAVRSRRPLQVNQYETPEEADELLDEALRSASRVAKRLDQTKEQPYRTALAHKDYNRQSLPHIASASALQGAYLTPSPSAKRNGVQFNPASVSQTQPLNITKKRPEQEYAPSHWPTPPYEDNEWAATAANSIFAAGSSIYR
>XP_013257885_Exophiala_aquamarina
MAVTEYGQRPASYAPSALEDRFEVIKDIGDGSFGSVALARVRANGSSVARRNTMVAIKTMKKSFESFAPCLELREVIFLRTLPNHAHLVPALDIFLDPYSKKLHICMEYMDGNLYQLMKAREHKCLDAKSVKSILYQILSGLDHIHAHHFFHRDIKPENILVSTSAPQDSQSAFSRYSALVTPPATPPTYSIKIADFGLARETHSKLPYTTYVSTRWYRAPEVLLRAGEYSAPVDIWAIGAMAVEIATLKPLFPGGNEVDQVWRVCEIMGSPGNWYTKSGSRVGGGEWRDGTKLAQKLGFSFPKMAPHAMETILPPPQWPTSFSNFVTWCLMWDPKHRPTSKQAMDHEFFSDAVDPLRPKSSSRLLGRKHSDLSFRSKDTTETPTITSKPSWFRRSLIARESAPAVPQHSVEPKPAQPEPEPVTGKLRPQASKRATWTNGTNSTGAAPMPILPSIRPISPLPNAVTAQASSTFTTQAEPKLSMSKNEEKSKKIGRQLSVNSHGNHYADAHRLEAERALNANSGLVSPPSGQKESFFSHLRKRARRFSGRHGLASPNTDDVEANAATVPWSNRSSIMVDNVIPETNNDFSDLDQILQNVRYSLDRPEGQPANGKSSGNVSNTGSLKRTHSVPRSQGSRSGETPTSAPAPSNPRSRRPLQINQYETPEEADELLDEALRSATRAVKRLDHSTRSNQQLNRTALAQKDYNRQSLPQIPGGSALQGQAAYLTPSPSAKKNGVQFDPSSLHGTQPLNITKKRAEQEHAPSHWPTPPYEENDWAASAANSIFTVGSVYR
>XP_016229308_Exophiala_mesophila
MAVTDYNSRASSYSLTALEDRFEVIKEIGDGSFGSVSLARVRANGASVARRNTMVAIKTMKKTFESFAPCLELREVIFLRTLPSHAHLVPALDIFLDPFSKKLHICMEYMDGNLYQLMKARDHKCMDARSVKSILYQILNGLDHIHAHHFFHRDIKPENILVSTSAPQDSHSTFSRYSSLVTPPATPPTYSIKIADFGLARETHSKLPYTTYVSTRWYRAPEVLLRAGEYSAPVDIWAIGAMAVEVATLKPLFPGGNEVDQVWRVCEIMGSPGNWYTKSGSRVGGGEWRDGTRLAQKLGFSFPKMAPHAMETILPPPQWPLAFSSFVTWCLMWDPKSRPTSKQAMEHEFFADAIDPLRPKSSSRLLGRKHSDLSFRSKDTVEGPTITSKPSWFRRSLIARESAPAVPQHNPETKPVHPEPESLVKRLRPQASKRSTWTNGTNPIGAAPMPILPSIRPISPLPNAVTAQASSTFTTHNPSKSNTSTAIEEKSKKIGRQLSVNSHHNHYTDIHRQEAERALNGNSGLVSPPSGQKESFFSHLRKRARRFSGRHGLASPSSDDVEANAAATVPWSNRSSLMVDNVIPENQNDFSDLDRILQNVRYSLDKPGQPEQTTKNPSERASNTGSLKRTHSVPRSQGSRSGDGPNHNTLPANPRSRRPLPINQYEAPAEEDELLDEALRSTHRAVRRMDEHSQSSSQLHRAALAQKDYNRQSLPQIPTSASLQGPYLTPSPSAKRDGVQFNTTHSNHSQPLNISKKRSENEQAPPLWPTPPYEENDWATSAANSIFTAGSVYR
>XP_013271194_Rhinocladiella_mackenziei
MAVTDYAQRSTSYSLTTLEDRFEVIKEIGDGSFGSVALARVRANGASVARRNTMIAIKTMKKTFDSFAPCLELREVIFLRTLPTHAHLVPALDIFLDPFSKKLHICMEYMDGNLYQLMKARDHKCMDAKSVKSILYQILSGLDHIHTHNFFHRDIKPENILVSTSAPQDSQSSFSRYSALVTPPATPPTYSIKIADFGLARETHSKLPYTTYVSTRWYRAPEVLLRAGEYSAPVDIWAIGAMAVEVATLKPLFPGGNEVDQVWRVCEIMGSPGNWYTKTGHRVGGGEWREGTKLAQKLGFSFPKMAPHAMETILQPPQWPLAFSNFVTWCLMWDPKNRPTSKQAMEHEFFSDAIDPLRPKSSSRLLGRKHSDLSFRSKDTVETPTVTSKPSWFRRSLIARESAPTVPQHNHDSKAVQQESEGLVSRLRPQASKRATWTNGTNSTGAAPMPILPSIRPISPLPNAVTAQASSTFTSQPETKPNPSKPTEEKSKKIGRQLSINSNGNHYTDIHRQEAERALNANSGLVSPPSGHKESFFSHLRKRARRFSGRHGLASPSGDDVEANAANVPWSNRSSLMVDSVIPEGNNDFSDLDQILQNVRYSLDRNEPESIPRRSSTELLSNQGTLKRTHSVPRSQGSRSSENPNPAPVAPVNTRSRRPLQINQYETPEEADELLDEALRSANRVVKRLDQSHPSKDQSHRTALAQKDYNRQSLPHIPSNPALQGAYLTPSPSAKRNGVQFNSSTGHQAQPLNITKKRAEYEHAPPHWPTPPYEENEWASAAANSIFAAGSMYR
>XP_018003481_Phialophora_attinorum
MTVATEFSSRPGSHSHTLSALEDRFEVIKEIGDGSFGSVHLARVRTAGANVARRNSMVAIKTMKKTFESFSPCLELREVVFLRTLPNHAHLVPALDIFLDPFSKKLHICMEYMDGNLYQLMKARDHKVMDPRSVKSILYQILSGLDHIHAHHFFHRDIKPENILVSTSAPSDSHSTFSRYSALVTPPSTPPTYSIKIADFGLARETHSKLPYTTYVSTRWYRAPEVLLRAGEYSAPVDIWAIGAMAVEIATLKPLFPGGNEVDQVWRVCEIMGSPGNWYTKAGVRVGGGEWREGTKLAQKLGFSFPKMAPHAIESILQPPQWPLGLSNFVTWCLMWDPKNRPTSRQAMDHEFFADAVDPLRPKSSSRLLGRKHSDLSFRSKEGVDSPLQTKPSWFRRSLIARDSAPAVPQHTEDALLAKQSRPPANKRATWTHGANPATIAPMPILPSIKPISPLPNAVNAQGTQANAAPLPLPPQVPTHQKQLKPKPAEVEQQTTQQQTDDKHRKIGRQLSVNSHGNHYAEAHRLEAERALNGNGSTSGLVSPPYQKESFFSHLRKRARRFSGRHGLASPGGDDVEANAAAVPWSNRSSIMVDSVIPEHQNDFSDLDNLLQSVRYSLDKSAGDQQGKDGSRSNQSTLKRTHSVPRSSQSRENVAAVPAQPAARNRKSIPQNFYDTPEEEDELLDEALRSANRAVRRLNQGKPTDAQKAPQRQPLTHVSSNAGVQAACLTPSPSAKRNGVNFDPNAVTPTQPLNIQQRKQQEYAPPHWPTPPYEENEWASAAAASIYAAGRVYP
>NP_593607_Schizosaccharomyces_pombe
MKKYLWGTPTTNTVFTGKQPKYTKEVRKCISIDEVYNVVRKVGDGTFGSVYLATTKTPSKEVVAIKSMKKKLAKVSDATRLREVHSLLRLSENENIVNIFDLYIDQFRCLHIVMEFLDCNLYQLISTRKNDPLTLEQVQDIMRQIFKGLNHIHTNGFFHRDMKPENILISSNSDSSSFNVKIADFGLAREINSRPPYTEYVSTRWYRAPELLLRDSYYSFPVDIYAAGCMAFEIATLQPIFPGNDDFDQLYKMCEILGSPDEQSQNTGDKGGGIWDRAELLANKLGISLPKMAPLDFGDLFSPPWNLAFASMLSQLLKWDPAKRPTAEMCLDLEFCRVSAPADAVASKEEVNKNTDFRVSISYFPSSSSIPDECNTEEESRINPSTSKFLKQLNKGFNGFTKPFRKSRKQSKNRKNKSSVATQFSEESEDIADSITSSTFFPVLPQIRPSTPLNLKLRNFIISSSEDSTSPKAKEFDRPLPSTEFLVAINKSQEALLNNSPNSKSGSTQLSASTCLSDLISPQLSILSHEDKRENQSVNSESSKYSPRSSNHSPTLHSKDLHRDMATVNNYAKSPPSFHATQDLLRKTLAYTNSSGTSTVLSNDSSAISSTFLDRDFPDFGITSLAGSLTLPDSKIIDRSKTHVSTQLLP
```
