## Supplementary material for "Coding Sequence Insertions in Fungal Genomes are Intrinsically Disordered and can Impart Functionally-Important Properties on the Host Protein": fasta protein sequences: XP_713235.1_blasthits_fa.txt

```
>XP_713235_Candida_albicans
MSKHIEDSLKICTVCASNNNRSMESHKQLMDAGYDVHSFGTGTAVRLPGPSVDKPNVYEFGTPYQVMYDDLISQKSRKLYESNGLIHMLERNKSVKEAPEKWHRNAPLGKFDLVITCEERCFDSVIDDLMHRMYDRDPSDNDDVKRLVHVINIDIKDDNENAIIGGKGILKLVNMIHDFRRKKKQELGHDLEDESDIILEDQMMSIITEWQRDHTNLPTLYSVSYY
>XP_002421883_Candida_dubliniensis
MSKHIDDSLKICTVCASNNNRSMESHKQLMDAGYDVHSFGTGTAVRLPGPSVDKPNVYDFGTPYQVMYDDLISQKSRKLYESNGLIHMLERNKSVKEAPEKWHRNASLGKFDLVITCEERCFDSVIEDLMHRMYDRDPSDNDDIKRLVHVINIDIKDDNENAIMGGKGILKLVNMIHDFRRKRKQELGHDIEDESDIILEDQMMSIITEWQRDHTNLPTLYSVSYY
>XP_002545999_Candida_tropicalis
MSKRIEDSLKICTVCASNNNRSMESHKQLQDAGYDVHSFGTGTKVRLPGPSIDRPNVYDFGTPYKNMYDDLTSQDCRKLYETNGVISMLSRNMQVKKAPEKWHNNATSGKFDLVITCEERCFDSVIEDLMHREYDKEAADHDDIRRLVHIINVDIKDDNENAIMGGKGILKLVNMIHDFKRKKQQELGDEVEDESHLILEDQMMGILTEWQKEHVHLPTLYSVSYY
>XP_003866068_Candida_orthopsilosis
MIKDSLKICTVCASNNNRSMESHKQLADAGYDVHSFGTGSAVRLPGPSIDKPNVYNFGTPYEKIYQDLLKQNARKLYESNGVLHMLERNKSVKTAPEKWQENAYAGKFDLVITCEERCFDSVLEDLMFRMYNTNSQQDLKSVVHVINVEIKDDNENAIIGGKGILKLVNMIHDFKRKQEEKKDDIEDESEVILEDQMMSILTEWQRDHAHLQTLYGVSYY
>XP_001527728_Lodderomyces_elongisporus
MIEDSLKICTVCASNNNRSMESHKQLMDAGYDVHSFGTGSAVRLPGPSIDKPNVYEFGTPYEKILQDLVSQNAGNTYEHNGVLSMLRRNKDVKKAPEKWHSNYYAGKFDLVITCEERCFDSVMEDLMFRMSNRDQKMELKRVVHVINVEIRDDNENAIIGGRGILKLVNMIHDYRRKQLAEKADDIEDELVLLLEDNMMSILTEWQKDHAHLQTLYGVSFY
>XP_007373926_Spathaspora_passalidarum
MLEDSLKICTVCASNNNRSMEAHKQLQDAGFDVKSFGTGSAVRLPGPSIDKPNVYDFGTPYQVIYDDLMSQKCRKMYESTGLIHMLDRNRQVKTAPEKWHSNSYAGKFDLVITCEERCFDSVLDDLMYRMYANDDDDANDVKKIVHVINVDIKDDNENAIIGGRGILKLVNMIHDFKRKKQEEKDYEDESDVILEDQMMAILAEWQKDHTHLPTIYGVSYY
>XP_043050093_Scheffersomyces_spartinae
MIDDSLKICTVCASNNNRSMESHKQLQDAGYNVKSFGTGSAVRLPGPSQDKPNVYEFGTPYEDIYNDLMNQSARKMYEANGLIHMLDRNRHVKRAPEKWHNNKYAGKFDLVITCEERCFDSVLEDLMYRTYSKNDDGDYDVKTLVHVINVDIKDDNENAIIGGKGILKLVNMIHEFRRKKIEDGGDPSEHILEDQMTKILTQWQTEHVHLPTLYSVTYY
>XP_001383297_Scheffersomyces_stipitis
MVTDSLKICTVCASNNNRSMEAHKQLKDAGYDVKSFGTGSAVRLPGPSIDKPNVYEFGTPYEDIYNDLISQNCRKMYEANGLIHMLDRNRHVKPAPEKWHSNSYAGKFDLVITCEERCFDSVMDDLMFRMYSRNDESDVKQIVHVINVDIKDDNENALLGGKGILKLVTMIHEFRQKKKDAVEDESDVILEDQMMSILTEWQKENTHLPTLYGISYY
>XP_020064556_Suhomyces_tanzawaensis
MVVEDSLKICTVCASNNNRSMESHKQLKDAGYNVKSFGTGSAVRLPGPSADKPNVYEFGTPYEDIYNDLISQNCRKIYEANGLIHMLDRNRHVKTAPEKWQNNAYAGKFDLVITCEERCFDSVLDDLMYRMYSKADENDVKQIVHVINVDIKDDNENALIGGKGILKLVNMVHEFRSKKKVEGEDESTVLLEDQMMNILTEWQKNHTHLPTLYSVSYY
>XP_020076916_Hyphopichia_burtonii
MVVEDSLKICTVCASNNNRSMESHKQLQDAGYNVQSFGTGSAVKLPGPSIDRPNVYDFGTPYEYIYQDLTSQECHKMYEANGLITMVNRNRFVKKAPEKWHTNAYAGKFDLVITCEERCFDSVLDDLMLRMTNNKKGPDDDNEIKQVVHIINVDIKDDNENAKIGGKGILKLVNMIHEFTRKEKQKRIDLNEDVEDEDNPILLEDQMMNILADWQKEHTHLPTLYSVSYY
>XP_015468191_Debaryomyces_fabryi
MESHKQLKDAGYNVRSFGTGSAVRLPGPLIDKPNVYEFGTPYEDIYRDLTSQDYHKMYESNGLIRMINRNRHIKRAPEKWHNNASAGKFDLVITCEERCFDLVLDDLMVRLVNKDQPDTEVKQVVHIINVDIKDDYENAVIGGKGILKLVNMIHEFRNTNKQKRQDHDFDDESDTILEDQMMKILTKWQQEHTHLQTIYSVAYY
>XP_456672_Debaryomyces_hansenii
MVSDSLKICTVCAANNNRSMESHKQLKDAGYNVRSFGTGSAVRLPGPSVDKPNVYEFGTPYDDIYRDLTSQEYHKMYESNGLIRMINRNRHIKRAPEKWHNNASAGKFDLVITCEERCFDLVLDDLMVRLVNKDQADTEIKQAVHIINIDIKDDYENAVIGGKGILKLVNMIHEFRNTNKQRRLDHDFDDESDTILEDQMMKLLAKWQQEHTHLPTLYSVAYY
>XP_006687851_Yamadazyma_tenuis
MSATITQAVPDSLRVCTVCAANNNRSMEAHKQLKDAGYNIKSFGTGSAVRLPGPTIDKPNVYQFGTPYEDIYNDLMSQDCRKLYESNGLIHMLTRNKQVKRAPERWHANSYAGKFDLVITCEERCFDSVVDDLMFRLHNNDYNDNEVKQVVHIINIDIKDDNENAVIGGNGIVKLVGMVHNFKRQEKKKLAEGTIDDVSDAILEDQMMGILAEWQKDHAHLQTIYTCAYY
>XP_001485986_Meyerozyma_guilliermondii
MAIDSLKICTVCASNNNRSMESHKQLKDAGYDVKSFGTGSAVRLPGPLIDRPNVYEFGTPYEDIYNDLMSQEAHKMYESNGLIHMLNRNRHVKRAPEKWHANAYAGKFDLVITCEERCFDSVIDDLMYRLVNKEDADTEVKQVVHVVNVDIKDDNENAFIGAKGIVKLVTMIHEFKERAKEKRKNGSFEDESELLLEDNMMRILTEWQREHTHLQTLYGVAYY
>XP_018712777_Metschnikowia_bicuspidata
MGIDSMRVCTVCAANNNRSMEAHKQLKDAGYDIRSFGTGSTVKLPGPTVDRPNVYEFGTPYEKIYQDLMSQEHRKMYEAQGLISMLVRNKSVKTAPEKWHNNAEAGKFDIVITCEERCFDSVLEDLMNRMNSKSEDAEEQDVRQVVHVINIDIKDDNDNAKIGGKGIVKLVKMIHEYKAQEKERRLKEGDEDSYPVILEDEMMSILTEWQKEHTHLPTLYSVSYY
>XP_002619133_Clavispora_lusitaniae
MVADSLKVCTVCASNNNRSMESHKQLKDAGFDVSSFGTGSSVKLPGPSIDRPNIYEFGTPYETIYQDLLSQEYRKMYEANGLISMLDRNRHVKKAPEKWHNNANAGKFDLVITCEERCFDSVVEDLMNRMNNKSEDAEEKDVRKVVHIINIDIKDDNENAKIGGKGIVRLVKMIDEYREKEKQRKIDEGDEDQYPVLLEDNIMKILTEWQREHTHLPTLYTASYY
>XP_025340624_Candida_haemuloni
MAVDTFRICTVCASNNNRSMESHKQLRDAGFEVSSFGTGSSVKLPGPSIDRPNIYEFGTPYEKIYQDLISQDYRKMYEANGLISMLDRNRQVKKAPEKWHANAASGKFDLVITCEERCFDSVLEDLMMRMNNKPEEAEEKDVRSVVHVINVDIKDDNENAKIGGKGIVKLVRMINEYREKEKERKISEGDEDQYPVIMEDEIMKILAQWQLDHVHLPTLYSVSYY
>XP_024715168_Candida_pseudohaemulonis
MATDTMRICTVCASNNNRSMESHKQLRDAGFDVSSFGTGSSVKLPGPSIDKPNVYEFGTPYERIYQDLISQDYRKMYEANGLISMLDRNRQVKRAPEKWHANAASGKFDLVITCEERCFDSVLEDLMMRMNNKPEEAEEKDVRLVVHVINVDIKDDNENAKIGGKGIVKLVKMIHEYREKEKQRKINEGDEDQYPVIMEDEIMKILAQWQLDHVHLPTLYSVSYY
>XP_025334588_Candida_duobushaemulonis
MATDTMRICTVCASNNNRSMESHKQLRDAGFDVSSFGTGSSVKLPGPSIDKPNVYEFGTPYERIYQDLISQDYRKMYEANGLISMLDRNRQVKKAPEKWHANAASGKFDLVITCEERCFDSVLEDLMMRMNNKPEEAEEKDVRSVVHVINVDIKDDNENAKIGGKGIVKLVKMIHEYREKEKQRKINEGDEDQYPVIMEDEIMKILAQWQLDHVHLPTLYSLYNSRAIRTEIVDPSFNDGILSIPEFLSSREYEIKAFEHSQLNTKYASSNRVFQSLPRTLRRRTASHNVKRVPKRMRNKALREMQSTINGVPPKEKQPRGRERYRLKQQKKLLLVASKIKKLRGIAAANTGKTIPQRLKELNVQLTDLQRKKLKPLNNIVGAVDNCSTGTLAPKPSGNVKYGSRQKTYTWQPTHIWHAKRFHMMKKWGFQIPFSPNQKCFRATSRAAKQGTVLFDTSYYGEMVIDCVDITGIEAVLSELTKYNSPVPQWLLKGEKAYSGWIFAANQKICPGMVIVHDKSLLLRVHPSVYEQVFNHLVNFAKALKATVTDCRYAIGSLQLTGPTALQILSKTIHLKGAKDTTSSNWLLFSNSNDSALIPEGTTFAFYVEDPRCWKRPITPPQPPRNNRDLLSVIASKQSFIDIDAITGLLQSQRRTDSYKDMFSIKQIGREFDRADPFSQRIQNSSEIPLLITKGANQTWAVLAPWFWIQPLWSKLVQIPGVKTGGLRQEHQINFEQGRPTFPHDFPLLPEGYKHNEALQEAYYIKRSKMPPSKRKPIPMEQGLELAGGDWYFLRKWTFTYPLIEKDFIRKHPFGEFTDARFRKILDRNDVLTVIEAVREEWKSSGKPMKMSELPITWYKKNDPTHKAIVEGTFKPDVSKFPSLPVVQRRVTLTGKGIIRDSARIYEIPEGKAKEPQLEELIGFITTGTFNLSEGNPTGIGFVSAKSKDTKRVLVRNVGCTNSYTARIEAI
>XP_028890792_Candida_auris
MESHKQLRDAGFEVSSFGTGSSVKLPGPSIDRPNVYEFGTPYEQIYQDLISQEYRKIPEKWHANAAAGKFDLVITCEERCFDSVLEDLMMRMNNKSEEEEAKDVRQVVHVINVDIKDDNENAKIGGKGIVKLVKMINEYREKEKQRKVDEGQEDQYPVIMEDEIMKILTEWQRDHVHLPTLYSASYY
>NP_014177_Saccharomyces_cerevisiae
MPSHRNSNLKFCTVCASNNNRSMESHKVLQEAGYNVSSYGTGSAVRLPGLSIDKPNVYSFGTPYNDIYNDLLSQSADRYKSNGLLQMLDRNRRLKKAPEKWQESTKVFDFVFTCEERCFDAVCEDLMNRGGKLNKIVHVINVDIKDDDENAKIGSKAILELADMLNDKIEQCEKDDIPFEDCIMDILTEWQSSHSQLPSLYAPSYY
>XP_018219668_Saccharomyces_eubayanus
MSNHRNPNLKFCTVCASNNNRSMESHKVLQEAGYNVSSYGTGSAVRLPGLSIDKPNVYSFGTPYNDIYNDLLSQSADRYKSNGLLQMLDRNRRLKKAPEKWQESTKVFDFVFTCEERCFDAVCEDLMNRGGKLNKIVHVINVDIKDDDENAKIGSKAILELADMFNDKIEECEKNDIPFEDCIMDILTEWQSGHPQLPSLYAPSYY
>XP_033768734_Saccharomyces_paradoxus
MPSHRNSNLKFCTVCASNNNRSMESHKVLQEAGYNVSSYGTGSAVRLPGLSIDKPNVYSFGTPYNDIYNDLLSQSADRYKSNGLLQMLDRNRRLKKAPEKWQESTKVFDFVFTCEERCFDAVCEDLMNRGGKLNKIVHVINVDIKDDDENAKVGSKAILKLADMLNDKIEQCEKDDIPFEDCIMDILTEWQSSHSQLPSLYAPSYY
>XP_003677380_Naumovozyma_castellii
MVKSTERNTALKFCTVCASNNNRSMESHKVLQEAGYDVSSYGTGSAVRLPGLSIDKPNVYAFGTPYNDIYNDLLSQSAERYKANGLLQMLDRNRRLKKAPEKWHTNSKTFDFVFTCEERCFDSVCEDLMNRGGNLNKMVHVINIDIKDDNENAKIGGKGILELADMLGAKVKECDESYIPFEDCIMDILAIWQQDHPNLPLLYSPAFY
>XP_003670937_Naumovozyma_dairenensis
MTRNTDLKFCTVCASNNNRSMESHKVLQEAGYNVSSYGTGSAVRLPGLSIDKPNVYPFGTPYNDIYNDLLSQSPERYKANGLLQMLDRNRKLKKAPEKWQTNTKTFDFVFTCEERCFDAVCEDLMLRGGHLNQMVHIINIDIKDDNENAKIGGKAILKLADMLSEKVQECEESFIPFEDIIMDILAIWQQDHPKLPLLYSPGFY
>XP_003955360_Kazachstania_africana
MTRRSKSLEFCTVCASNNNRSMESHRVLQEAGYNVSSYGTGSAVRLPGLSIDKPNVYPFGTPYNDIYNDLLSQSADRYKANGLLQMLDRNRKIKKFPEKWHENGSKVFDFVFTCEERCFDSVCEDLMNRGGTLNKIVHVINIDIKDDNENAKTGSKAILKMADMLSDKIDQCELNGVPFEDCIMDILTEWQQSYPNLPCLYSPAYY
>XP_022465005_Kazachstania_naganishii
MPSHNSSLKFCTVCASNNNRSMESHKVLQEAGYSVKSYGTGSAVRLPGLSIDKPNVYSFGTPYNDIYNDLLSQSADRYKSNGLLGMLDRNRKLKKAPEKWQNNSGNVFDFVFTCEERCFDAVCEDLMGRGGHLNKLVHVINIDIKDDNENAKIGAKAILKLADMLNQSVDECNRDNSSAVPFEDSIIGILTEWQQQFPTLPCLYSPAFY
>XP_448447_Candida_glabrata
MDQKQALKFCTVCASNNNRSMESHRILQEAGYEVSSYGTGSAVRLPGLSFDKPNVYPFGTPYNDIYNDLLSQSAERYKANGLLQMLDRNRRLKKAPEKWQEGTKTFDFVFTCEERCFDAVCEDLMNRGGRLNKIVHVINIDIRDDNENAKIGGRAILELANMLNEKVSECEQNDTLFEDCILDILTKWQEAHPQLPCLYAPSYY
>XP_004181490_Tetrapisispora_blattae
MDTLKFCTVCASNNNRSMEAHKVLSEAGYNVESYGTGSAVRLPGLSIDKPNVYSFGTPYNDIYNDLLSQSQTRYTSNGLLQMLDRNRKIKKAPQRWQEEHSRTFDIVFTCEERCFDAVCDDLRTRNGIEGSIVHIFNVEIRDDNENAKTGGQAIRELADMLTAHSQESESQNKPFSDGIPTILAKWQEAHPNLPCLYAPGYY
>XP_003688592_Tetrapisispora_phaffii
MKDTSLKLCTVCASNNNRSMESHKVLQEAGYNVNSYGTGSAVRLPGLSIDKPNVYAFGTPYNDIYNDLLSQSSERYKANGLLSMLNRNRKLKKFPEKWQENFKVFDIIFTCEERCFDSVIEDLMSRGGKKNKLVHVINVDIKDDNENAKIGAKSILKLTDLINERYKTQNDENLLEDNIISILTEWQAQYPTLPCLYSPAYY
>XP_001645858_Vanderwaltozyma_polyspora
MRDSQLTFCTVCASNNNRSMESHKVLQEAGYNVNSYGTGSAVRLPGLSIDKPNVYPFGTPYNDIYNDLLSQSADRYKSNGLLQMLDRNRRIKKSPEKWHENFKIFDIIFTCEERCFDSVIEDLMSRGGKQNKLVHVINIDIKDDNENAKTGSKAILKLADLLNDYFNENNSNILLEDHIINILENWQSSYPNLPCLYSPAYY
>XP_003681508_Torulaspora_delbrueckii
MSQGRNPDLRFCTVCASNNNRSMESHKVLQEAGYNVSSYGTGSAVRLPGLSIDKPNVYAFGTPYNDIYNDLLSQSADRYKSNGLLQMLDRNRKLKRAPEKWHENTGTFDFVFTCEERCFDSVCEDLMNRGGMLNKIVHVINVDIRDDNENAKIGGKAILQLADMLNDQVSQCNKSGVPFEDCILDVLTTWQKNHSNLPVLYSPAYY
>XP_037144064_Zygotorulaspora_mrakii
MSHYRSRDLKFCTVCASNNNRSMESHKVLQEAGYDVSSYGTGSAVRLPGLSIDKPNVYPFGTPYNDIYNDLLSQSADRYKSNGLLQMLDRNRKLKRAPEKWHNNVKTFDFVFTCEERCFDSVCEDLMNRGGVLNKIVHVINIDIKDDNENAKIGGKAILKLAEMLNGQVEQSDKNAAPFEDCIMDILTDWQKQYPQLPLLYSPAYY
>XP_002497865_Zygosaccharomyces_rouxii
MSQPRNSDLKFCTVCASNNNRSMESHKVLQEAGYSVSSYGTGSAVRLPGLSIDKPNVYQFGTPYNDIYNDLLFQSAERYKSNGLLQMLDRNRKLKKAPEKWQDNHELFDVVFTCEERCFDAVCEDLMGRGGNLNKIVHVINVDIKDDNENAKIGGLAILKLADMLTKKVTESRKGQIPFEDCMMDILTDWQEKHPNLPVLYSPAYY
>XP_003647661_Eremothecium_cymbalariae
MVSNELRNTSNLKLCTVCASNNNRSMESHRVLKEAGYDVSSYGTGSAVRLPGLSIDKPNVYSFGTPYNDIYNDLLSQSAERYKSNGLLEMLDRNRKIKKAPEKWHDCNKVFDFVFTCEERCFDSVCEDLMNRGGQLNKIVHVINLDIRDDNENAKIGGKAMLELVDQLNSKIDECDELGIPFEDCVMGVVTAWQDSHPQLPLLYSPAYY
>NP_982757_Eremothecium_gossypii
MAPKRGSSPAIAGHCSLILSRGLPSVRVTDSNRQKKLIRHLHTFLLYLPADTSCGYRPECGAASFRTRQSSLMVSSEMPNTSTLRLCTVCASNNNRSMESHRVLKEAGYDVSSYGTGSAVRLPGLSIDKPNVYPFGTPYNDIYNDLLAQSAERYKSNGLLEMLDRNRRIKKAPEKWHDSQKVFDFVFTCEERCFDSVCEDLMNRGGQLNKIVHVINLDIRDDNENAKIGGRAMLELVKALNSKMQECDQQGVPFEDTIMDVVADWQQAHPQLPLLYSPAYY
>XP_453928_Kluyveromyces_lactis
MSESMRNSGLKFCTVCASNNNRSMESHRVLEEAGYDVSSYGTGSAVRLPGLSIDKPNVYSFGTPYDDIYNDLISQSEDRYKQNGVLEMLDRNRKLKKAPEKWHDGRKVFDFVFTCEERCFDSVCEDLMNRGGQLNLIAHIINIDIKDDNENAKIGGRAILRLADMLRDKVFECEKNGTQFEDFIMDVFTEWQEKYPKLPLTYSAAYY
>XP_022677063_Kluyveromyces_marxianus
MSSDMSKTKSSSKLKFCTVCASNNNRSMESHKVLKEAGYDVSSYGTGSAVRLPGLSIDKPNVYPFGTPYNDIYNDLLSQSEDRYKQNGLLEMLDRNRKLKKAPEKWHEGKKVFDFVFTCEERCFDSVCEDLMNRGGVMNLIVHVINVDIKDDNENAKIGGRAILRLADMLNAKVSECERNGTQFEDHMMDVFTEWQQEHPKLPLTYSAAYY
>XP_022629424_Lachancea_lanzarotensis
MTSEANKELKFCTVCASNNNRSMESHRILKEAGYDVSSYGTGSAVRLPGLSEDKPNVYSFGTPYNDIYNDLRSQSVERYKSNGLLEMLDRNRKLKRAPEKWQEGMKVFDVVITCEERCFDAVCEDLMSRGGQLNKIVHVFNINIRDDNENAKIGGRAILKLADMLSQKALETEKSSDPLEDCIMGVVTEWQDAHPNLPILYSPAYY
>XP_002552146_Lachancea_thermotolerans
MSNEPTKSLKFCTVCASNNNRSMESHRVLREAGYDVSSYGTGSAVRLPGLSEDKPNVYAFGTPYNDIYNDLRSQSVERYRSNGLLEMLDRNRKLKKAPEKWQEGFKVFDFVFTCEERCFDAVCEDLMNRGGQLNKIVHVININIRDDNENAKIGSKAILKLADMLSQETVRCEKTGEPLEDCIISLLAQWQEMYPQLPLLYSPAYY
>XP_020059403_Aspergillus_aculeatus
MAYDPRLVSSTSTSAGTVSTTTTTSAPPPPPPPPEHQAQPQSQEQQIDSYKLRFCTVCASNQNRSMEAHLRLSTATPSPFPVISFGTGSLVRLPGPTVTQPNIYHFNTTSYSQMYEELMAKDERLYRYNGLLNMLDRNRNLKWGPERFQDWVPGLPRVDHVAKGDKGARGTEGGVVDVIITCEERCWDAVVDDLMAKGSPLNRPVHVFNVDIKDNHEEALVGGKAILELANRLNEAARLERRAAVAEAGAGAEAAAAEADWENGQGEARRNFDERVPEILAAWQEKWPHLPALWTLAWL
>XP_001272809_Aspergillus_clavatus
MAHGPRLSSAGTATPNPPPPPPPPPPESSTAGVGEAQAAEAAVPGQSESFKLKFCTVCASNQNRSMEAHLRLSTAPYPVISFGTGSLVRLPGPTITQPNVYHFNTTSYSQMYDELQSKDERLYRNNGLLNMLDRNRNLKWGPERFQDWVPGMPRVDHVSKGDKGALGTEGGAVDVIITCEERCWDAVVDDLMNKGAVLNRPVHVFNVDIKDNHEEALVGGKAILDLAGRLNDAATQERKAHGSEGWENGTGEARRSFDERVPDILAQWQETWPNLPALWTLSWL
>XP_001260010_Aspergillus_fischeri
MAHDPRLSSAGTATPNPPPPPPPPPLETSTTGTGEAQAAEPSAPAQSSDSFKLKFCTVCASNQNRSMEAHLRLSTAPSPFPVISFGTGSLVRLPGPSITQPNVYNFNTTSYSQMYDELLAKDERLYRNNGLLNMLDRNRNLKWGPERFQDWVPGMPRVDHVSKGDKGALGTEGGTVDVIITCEERCWDAVVDDLMNKGAALNRPVHVFNVDIRDNHEEALVGGKAILELATRLNDAANQERKIHGAEGWENGNGEARRSFDERVPEILASWQEKWPNLPALWTLAWL
>XP_041140492_Aspergillus_flavus
MAYDPRLASAGTATPDPPPPPPPPPESAMAAPTETESSDGTAAAPTQEQQSDSYKLRFCTVCASNQNRSMEAHLRLSTAPSPFPVISFGTGSLVRLPGPSITQPNVYNFNTTSYSQMYEELYSKDERLYRNNGLLNMLERNRNLKWGPERFQDWVPGMPRVDHVAKGDKGALGTEGGVVDVIITCEERCWDAVVDDLMNKGSLLNRPVHVFNVDIKDNHEEALVGGKAILELANRLNEAAVQERKANNSEGWENGTGEARRSFDEKVPEILAAWQEKWPNLPALWTLAWL
>XP_749508_Aspergillus_fumigatus
MAHDPRLSSAGTATPNPPPPPPPPPPEPSTTGTGETQAAEPSAPAQSSDSFKLKFCTVCASNQNRSMEAHLRLSTAPSPFPVISFGTGSLVRLPGPSITQPNVYNFNTTSYSQMYDELLAKDERLYRNNGLLNMLDRNRNLKWGPERFQDWVPGMPRVDHVSKGDKGALGTEGGTVDVIITCEERCWDAVVDDLMNKGAALNRPVHVFNVDIRDNHEEALVGGKAILELATRLNDAATQERKIHGAEGWENGNGEARRSFDERVPEILASWQEKWPNLPALWTLAWL
>XP_661414_Aspergillus_nidulans
MAYDPRLAGAGTAAQETPAPPSPTEAANRSMEAHLRLSTAASPFPVISFGTGSLVRLPGPSITQPNVYNFNSTSYSQMYDELLSKDERLYRNNGILNMLDRNRNVKWGPERFQDWVPGMPRVDHVSKGDKGALGTEGGVVDVIITCEERCWDAVVDDLLNKGSTLNRPVHVFNVDIKDNHEEALVGGKAILELATRLNEVATQEQKALGSGGWENGTGEARRSFDEKVPEVLGAWQEKWPNLPALWTLAWL
>XP_001391912_Aspergillus_niger
MAYDPRLSSAGTATAPSPPPPPPPPPEAMGSTTQPQPTTTNEDKNTVPESESSSSSSYKLRFCTVCASNQNRSMEAHLRLSTATSPFPVISFGTGSLVRLPGPSITQPNVYNFNTTSYSQMYDELLSKDERLYRNNGLLNMLERNRNLKWGPERFQDWVPGQPRVEHVSKGDKGALGTEGGVVDVIITCEERCWDAVVDDLMNKGSPLNRPVHVFNVDIKDNHEEALVGGKAILDLANRLNEAASQERKTNGADGWENGVGEARRNFDARVPDILAEWQERWPHLPALWTLAWL
>XP_015406379_Aspergillus_nomiae
MVYDPRLASAGTATPDPPPPPPPPPESAMAAPTETESSDGTAAAPSQEQQSDSYKLRFCTVCASNQNRSMEAHLRLSTAPSPFPVISFGTGSLVRLPGPSITQPNVYNFNTTSYSQMYEELFSKDERLYRNNGLLNMLERNRNLKWGPERFQDWVPGMPRVDHVSKGDKGALGTEGGVVDVIITCEERCWDAVVDDLMNKGSLLNRPVHVFNVDIKDNHEEALVGGKAILELANRLNEAAVQERKANNPEGWENGTGEARRSFDEKVPEILAAWQEKWPNLPALWTLAWL
>XP_001818422_Aspergillus_oryzae 
MAAPTETESSDGTAAAPTQEQQSDSYKLRFCTVCASNQNRSMEAHLRLSTAPSPFPVISFGTGSLVRLPGPSITQPNVYNFNTTSYSQMYEELYSKDERLYRNNGLLNMLERNRNLKWGPERFQDWVPGMPRVDHVAKGDKGALGTEGGVVDVIITCEERCWDAVVDDLMNKGSLLNRPVHVFNVDIKDNHEEALVGGKAILELANRLNEAAVQERKANNSEGWENGTGEARRSFDEKVPEILAAWQEKWPNLPALWTLAWL
>XP_040641664_Aspergillus_ruber
MAHDPRLAHTGTATPPPPPPPPPESACAEIANDNGLESQPAEVTPAASDSYKLKFCTVCASNQNRSMEAHLRLSTAASPFPVVSFGTGSLVRLPGPSITQPNVYNFNSTSYSQMYEELFSKDERLYRSNGLLNMLERNRNLKWGPERFQDWVPGAPRVDHVSKGDKGAIGTEGGVVDVIITCEERCWDAVVDDLMNKGSVLNRPVHVFNVDIKDNHEEALVGGKAILELANRLNEAAALERKVNGEQGWENGNGEARRSFDEKVPEILAAWQEKWTNLPALWTLAWL
>XP_040703668_Aspergillus_sydowii
MAFDPRLAGVAAQGHATPPAPPETAPTPAAAATTDGSATNSTEQTAGDSYKLRFCTVCASNQNRSMEAHLRLSTAASPFPVISFGTGSLVRLPGPSITQPNVYNFNATSYSQMYDELLSKDERLYRNNGILNMLDRNRNVKWGPERFQDWVPGLPRVDHVSKGDKGALGTEGGIVDIIITCEERCWDAVVDDLMNKGSSLNRPVHVFNVDIKDNHEEALVGGKAILELATRLNETAVQEQTALGAEGWENGTGEARRSFDEKVPEILGSWQEKWPNLPALWTLAWL
>XP_001218136_Aspergillus_terreus
MAHDPRLPSSAGTATPPPPPPPPPEENPQQEESTSDDTTKPSQSSDSYKLRFCTVCASNQNRSMEAHLRLSSAPSPFPVISFGTGSLVRLPGPSITQPNVYNFNTTSYAQMYDELLAKDERLYRHNGLLNMLERNRNLKWGPERFQDWVPGMPRVDHVSKGDKGALGTEGGVVDVIITCEERCWDAVVDDLMNKGSALNRPVHVFNVDIKDNHEEALVD
>XP_022493571_Penicillium_arizonense
MAYDPRRPNSGTSTPQPPPPPPPPPETIEMATTALEEVKPADEAGTTDSYKLKFCTVCASNNNRSMEAHLQLSGAPTAFPVISFGTGSLVRLPGPSITQPNVYSFNTTSYNQMYEELHSKDERLYRSNGILNMLDRNRNLKWGPERFQDWVPGMPRVDHLSKGDKGAIGTEGGVVDVIITCEERCWDAVVDDLMNKGSALNHPVHVFNVDIKDNHEEALTGGKAILDLANRLNEAAVAEHRVHGSSGWENGTGPARQSFDEKVPEILAEWQEKYPHLPALWTLAWL
>XP_014531278_Penicillium_digitatum
MAYDPRRTNSGTSTPQPPPPPPPPPETSTQADMASATQALETANPASAATDSYKLKFCTVCASNNNRSMEAHLQLSGAPAAFPVISFGTGSLVRLPGPSITQPNVYSFNTTSYNQMYEELAGKDERLYRGNGILNMLDRNRQLKWGPERFQDWVPGVPRVDHLSKGDKGAVGTEGGVVDVIITCEERCWDAVVDDLMNKGTSLNYPVHVFNVDIKDNHEEALTGGKAILDLANRLNEAAVAEHRVHGSDGWANGTGPARQSFDEKVPEILADWQERHPNLPALWTVAWL
>XP_016593763_Penicillium_expansum
MAYDPRRTNSGTSTPQPPPPPPPPPETSTQADMASATQALETANPASAADSYKLKFCTVCASNNNRSMEAHLQLSGAPTAFPVISFGTGSLVRLPGPSITQPNVYSFNTTSYNQMYEELSGKDERLYRGNGILNMLDRNRQLKWGPERFQDWVPGVPRIDHLSKGDKGAVGTEGGVVDVIITCEERCWDAVVDDLMNKGTALNYPVHVFNVDIKDNHEEALTGGKAILDLANRLNEAAVAEHRVHGSEGWANGTGPARQSFDEKVPEILADWQERYPNLPALWTLAWL
>XP_040643974_Penicillium_griseofulvum
MAYDPRRTNSGTSTPQPPPPPPPPPETADMASQALETPATDSYKLKFCTVCASNNNRSMEAHLQLSGAPTAFPVISFGTGSLVRLPGPSITQPNVYSFNTTSYNQMYEELSGKDERLYRSNGILNMLDRNRQLKWGPERFQDWVPGVPRVDHLSKGDKGAVGTEGGVVDVIITCEERCWDAVVDDLMNKGTTLNYPVHVFNVDIKDNHEEALTGGKAILDLANRLNEAAVAEHRIHGSEGWENGTGAARQSFDEKVPEILAEWQDRYPNLPALWTIAWL
>XP_038929103_Penicillium_roqueforti
MAYDPRRTNSGTSTPQPPPPPPPPETSTQTDMASAAQALETANPAGAATDSYKLKFCTVCASNNNRSMEAHLQLSGAPTAFPVISFGTGSLVRLPGPSITQPNVYSFNTTSYNQMYEELCSKDERLYRGNGILNMLDRNRQLKWGPERFQDWVPGVPRIDNLSKGDKGAIGTEGGVVDVIITCEERCWDAVVDDLMNKGNTLNYPVHVFNVDIKDNHEEALTGGKAILDLANHLNEAAVAEHLVHGSEGWANGTGPARQSFDEKVPEILADWQERYPNLPALWTLAWL
>XP_002562342_Penicillium_rubens
MAYDPRRTNSGTSTPQPPPPPPPPETSTQADMASTTQALETANAANAATDSYKLKFCTVCASNNNRSMEAHLQLSGAPTAFPVISFGTGSLVRLPGPSITQPNVYSFNTTSYNQMYEELSGKDERLYRSNGILNMLDRNRQLKWGPERFQDWVPGVPRVDHLSKGDKGAVGTEGGVVDIIITCEERCWDAVVDDLMNKGTALNYPVHVFNVDIKDNHEEALTGGKAILDLANRLNEAAVAEHRIHGSEGWENGTGPARQSFDEKVPEILADWQEKYPNLPALWTLAWL
>XP_040816181_Penicillium_solitum
MAYDPRRTNSGTSTPQPPPPPPPPPETSTQADMAAAAQSLETSNAASAATDSYKLKFCTVCASNNNRSMEAHLQLSGAPTAFPVISFGTGSLVRLPGPSITQPNVYSFNTTSYNQMFEELSGKDERLYRSNGILNMLDRNRQLKWGPERFQDWVPGVPRVDHLSKGDKGAVGTEGGVVDVIITCEERCWDAVVDDLMNKGTGLNYPVHVFNVDIKDNHEEALTGGKAILDLANRLNEAAVAEHRVHGSEGWENGTGPARQSFDEKVPEILADWQEKYPNLPALWTLAWL
>XP_022581484_Penicilliopsis_zonata
MAYDPRVAGSSTPDVLTSAPSESISTDSSLAMATESEKQQSVDGPASESFKLKFCTVCASNNNRSMEGHLKLSTVSFPVISFGTGSLVRLPGPTITQPNVYSFNTTSYNQMYEELQSKDERLYRNNGILNMLGRNRQLKWGPERFQDWVPGLPRLDHVAKGDKGALGTEGGVVDVIITCEERCWDAVVDDLMNKGSPLNRPVHVFNVDIKDNHEEASIGGRAILDLAMRLNEAATQERKANGSEGWENGAGEARRSFDEKVPEILAAWQEKWPHLPALWTLAWL
>XP_016614950_Cladophialophora_bantiana
MSTDPRRARLQARIQTPQAAQPTPQPPPSSTVAPSPTVPTPTAPVHSQSIAPTGLDGSVDTPTPPTTAAPTAHAPATSQDEIPFKLKFCTVCASNNNRSMEAHLRLSTSTHQYPVISFGTGSYVRLPGPSISQPQVYNFNTTSYTKMYEELNAQDPRLYRNNGILNMLDRNRKIKWGPERFHDWIVGAARMEALNRGDKGAVGTEGGVVDVIFTCEERCWDAVVDNLLDRGAPLNRPVHVFNIDIKDNHEEALVGGGAILELADSLNEAAIQERQLSGTQGWENGTGAARMSFDEKVPEILARWQERWPNLPALWTLSWF
>XP_008723995_Cladophialophora_carrionii
MSVDPRRARLQARTQTPQPAASISQAPPAPPVASAPVPAEPSVQPELTTSPFLDGSVDSPPTAAATLTASAPAPLEAPPSTDEVPFKLKFCTVCASNNNRSMEAHLRLSTSSHAYPVISFGTGSYVRLPGPSISQPQVYNFNTTSYTKMYEELNAQDARLYRNNGILNMLDRNRKIKWGPERFHDWVIGNPRMEALNRGDKGAMGAEGGVVDVIFTCEERCWDAVVDNLLDRGAPLNRPVHVFNIDIKDNHEEALVGGGAILELADSLNEAAIQERKISGTQGWENGTGAARMSFDEKVPEILARWQERWPNLPALWTLSWF
>XP_016250955_Cladophialophora_immunda
MSADPRRARLQARTQTPQPAQSTPPPPPSSPPAPTSTATAPTGQIHSQITSPTGLDGSIDPSIPPATATVTSTALAPATAPSPSPATSSQDEIPFKLKFCTVCASNNNRSMEAHLRLSTSTHQYPVISFGTGSYVRLPGPSISQPQVYNFNTTSYTKMYEELNAQDPRLYRNNGILNMLDRNRKIKWGPERFHDWVVGAARIDALNRGDKGAVGTEGGVVDVIFTCEERCWDAVVDNLLDRGAPLNRPVHVFNIDIKDNHEEALVGGGAILELADSLNEAAIQERQISGTQGWENGTGAARMSFDEKVPEILARWQERWPNLPALWTLSWF
>XP_007748950_Cladophialophora_psammophila
MSTDPRRARLQARIQTPQAAQPTLQPLPSSIVAPSPTVPTPTAQVHSQSIALTGLDGNVDAPIPLAAAASTALAPATASSHSPATSSQDEIPFKLKFCTVCASNNNRSMEAHLRLSASTHQYPVISFGTGSYVRLPGPSISQPQVYNFNTTSYTKMYEELNAQDPRLYRNNGILNMLDRNRKIKWGPERFHDWIVGAARMEALNRGDKGAVGTEGGVVDVIFTCEERCWDAVVDNLLDRGAPLNRPVHVFNIDIKDNHEEALVGGGAILELADSLNEAAIQERQLSGTQGWENGTGVARMSFDEKVPEILARWQERWPNLPALWTLSWF
>XP_018697432_Fonsecaea_erecta
MSADPRRARLQARTHTPQPAQPTPQPPFTAAQEALAPSTIAPTPQTDSQIIPPTGLDGTIDPSTPPATATPTTLPTATAPSPSPATTSQDEIPFKLKFCTVCASNNNRSMEAHLRLSTSSHHYPVISFGTGSYVRLPGPSISQPQVYNFNTTSYTKMYDELNAQDSRLYRNNGILNMLDRNRKIKWGPERFHDWIVGAARMEALNRGDKGAEGAEGGVVDVIFTCEERCWDAVVDNLLDRGAPLNRPVHVFNIDIKDNHEEALVGGGAILELADSLNEAAVQERQLSGTQGWENGTGAARMSFDEKVPEILARWQERWPNLPALWTLSWF
>XP_022513728_Fonsecaea_monophora
MSADPRRARLQARTQTPQPAQPAPQPPSSSAQTPPSTVTAPTGQSHLQVTSSTGLDGTIDPSTPPGTATSTTLAPATPTSPALPSSSQNEIPFKLKFCTVCASNNNRSMEAHLRLSTSEHQYPVISFGTGSYVRLPGPSISQPQVYNFNTTSYTKMYDELNAQDARLYRNNGILNMLDRNRKIKWGPERFHDWIVGAARMEALNRGDKGAAGTEGGVVDVIFTCEERCWDAVVDNLLDRGAPLNRPVHVFNIDIKDNHEEALVGGGAILELADSLNEAAIQERQISGSQGWENGTGAARMSFDEKVPEILARWQERWPNLPALWTLSWF
>XP_016627295_Fonsecaea_multimorphosa
MSADPRRARLLARTQTPQPVQPTPQPPPSSIQAPPPSTATVPTEQIHSQVPSPTGLDGSIDPSTPPSTTTQATLAPAAATSPSPATSTQDEIPFKLKFCTVCASNNNRSMEAHLRLSTSTHHYPVISFGTGSYVRLPGPSISQPQVYNFNTTSYTKMYEELNAQDARLYRNNGILNMLDRNRKIKWGPERFHDWIVGAARMEALNRGDKGAEGAEGGVVDVIFTCEERCWDAVVDNLLDRGAPLNRPVHVFNIDIKDNHEEALVGGGAILELADSLNEAATQERQISGTQGWENGTGAARMSFDEKVPEILARWQERWPNLPALWTLSWF
>XP_022500345_Fonsecaea_nubica
MSADPRRARLQARTQTPQPAQSTPQPPSSSVQTPPSTVTAPTGQSHLQVTSSTGLDGTIDPSTPPATATSTTLAPATLTSPALPSSSQNEVPFKLKFCTVCASNNNRSMEAHLRLSTSEHQYPVISFGTGSYVRLPGPSISQPQVYNFNTTSYTKMYDELNAQDARLYRNNGILNMLDRNRKIKWGPERFHDWIVGAARMEALNRGDKGAAGTEGGVVDVIFTCEERCWDAVVDNLLDRGAPLNRPVHVFNIDIKDNHEEALVGGGAILELADSLNEAAIQERQISGSQGWENGTGAARMSFDEKVPEILARWQERWPNLPALWTLSWF
>XP_013288466_Fonsecaea_pedrosoi
MSADPRRARLQARTQTPQPAQPTPQPPSSSAQTPPSTVTAPTGQSHLQVTSSTGLDGTIDPSTPPATATSTTLAPATPTSPAVTSSSQNEVPFKLKFCTVCASNNNRSMEAHLRLSTSEHQYPVISFGTGSYVRLPGPSISQPQVYNFNTTSYTKMYDELNAQDARLYRNNGILNMLDRNRKIKWGPERFHDWIVGAARMEALNRGDKGAAGTEGGVVDVIFTCEERCWDAVVDNLLDRGAPLNRPVHVFNIDIKDNHEEALVGGGAILELADSLNEAAIQERQISGSQGWENGTGAARMSFDEKVPEILARWQERWPNLPALWTLSWF
>XP_007754190_Cladophialophora_yegresii
MSVDPRRARLQARTQTPQPAASISQPPPAPPVASVPVPAEPSVQPGLTTSPFLDGNVDSPPRTASTLIAPAPAPPEAPSSADDVPFKLKFCTVCASNNNRSMEAHLRLSTSSHAYPVISFGTGSYVRLPGPSISQPQVYNFNTTSYAKMYEDLNAQDARLYRNNGILNMLDRNRKIKWGPERFHDWVVGNPRIEALNRGDKGAMGAEGGVVDVIFTCEERCWDAVVDNLLDRGAPLNRPVHVFNIDIKDNHEEALVGGGAILELADSLNEAAIQERKMNGAQGWENGTGAARMSFDEKVPEILARWQERWPNLPALWTLSWF
>XP_016239553_Exophiala_spinifera
MSTDPRLARLQGRTNTPKPLTPPAPAAAPTTATPAAVPPSQPTSPELDGNVDTPATASAPAELPDTSFKLKFCTVCASNNNRSMEAHLRLSTSDHKYPVISFGTGSYVRLPGPSISQPQVYNFNTTSYTKMYEELNAQDARLYRNNGILNMLDRNRNIKWGPERFHDWVVGAARMEALNRGDKGAAGTEGGVVDVIFTCEERCWDAVVDNLLDRGAPLNRPVHVFNIDIKDNHEEALVGGGAILELADALNEAAVQERQVNGSTGWQNGSGAARQSFDERVPDILASWQERWPNLPALWTLSWF
>XP_016261024_Exophiala_oligosperma
MSTDPRLARLQGRTNTPQPPKPQTPPAPATVAVESPSQATPPQVDGSVDTPAPVAAPAEQPDTSFKLKFCTVCASNNNRSMEAHLRLSTSDHKYPVISFGTGSYVRLPGPSISQPQVYNFNTTSYTKMYDELNAQDSRLYRNNGILNMLDRNRNIKWGPERFHDWVVGAARMEALNRGDKGAAGAEGGVVDVIFTCEERCWDAVVDNLLDRGAPLNRPVHVFNIDIKDNHEEALVGGGAILELADALNEAAVQERQLNGSTGWENGTGVARQSFDERVPDILASWQERWPNLPALWTLSWF
>XP_013315934_Exophiala_xenobiotica
MSTDPRLARLQGRTITPQPPKPQTPPAPPAAVVDTAETNPQPISPAQVDGNVDAPASTTAPAVPAAKSDSSFKLKFCTVCASNNNRSMEAHLRLSTSDHQYPVISFGTGSYVRLPGPSISQPQVYNFNTTSYTKMFEELNAQDARLYRNNGILNMLDRNRNIKWGPERFHDWVVGAARMDALNRGDKGATGTEGGVVDVIFTCEERCWDAVVDNLLDRGAPLNRPVHVFNIDIKDNHEEALIGGGAILELADALNEAALQERQMNGTTGWENGTGAARQSFDERVPDILASWQEKWPNLPALWTLSWF
>XP_007725965_Capronia_coronata
MSADPRLARLQARANTPQSAPPQSQSPQPLQQSLQAQLEPRPQPQPQPQVQVQTEPQTETQVASPSPVPTETGQSPSAPPSLDGNVDTVAPAAAPSSAATESSEIPFKLRFCTVCASNNNRSMEAHLRLSTSDHHYPVISFGTGSYVRLPGPSISQPQVYNFNTTSYTKMYEELNEQDARLYRNNGILNMLDRNRNIKWGPERFHDWVVGAARIDALQRGDKGAAGTEGGVVDVIFTCEERCWDAVVDNLLDRGAPLNRPVHVFNIDIKDNHEEALIGGGAILELADMLNEAAAQERKLSGAAGWENGGGAARQSFDERVPDILATWQEKWPNLPALWTLSWF
>XP_007738790_Capronia_epimyces
MSTDPRLARLQARANTPQSAPAKSQPLPQPQPQSPLQSQPQPEPEPQTQTQPASPSPAPVETGHSKLTPPSLDGNVDVEAPVTVPADAVAETSEVPFKLRFCTVCASNNNRSMEAHLRLSTSDRHYPVISFGTGSFVRLPGPSISQPQVYNFNTTSYSKMYEELNAQDARLYRNNGILNMLDRNRNIKWGPERFHDWVVGASRMDALQRGDKGAEGSEGGIVDVIFTCEERCWDAVVDNLLDRGAPLNRPVHVFNIDIKDNHEEALIGGGAILELADLLNDAAAEERKQNGTRGWENGGGAARESFDERVPDILATWQERWPSLPALWTLSWF
>XP_009156773_Exophiala_dermatitidis
MSTDPRLARLQARAKTPQATPSPPQTPTPADAAPQPQPPTSSPPPPLQPQPQQQQIQTQSVPLSPTAADNAPSQASPGSPDGNVEAAIPAPAPAPATVPTATTNEKSEIPFKLRFCTVCASNNNRSMEAHLRLSTSEHHYPVISFGTGSYVRLPGPSISQPQVYNFNTTSYTKMYEELNAQDARLYRNNGILNMLDRNRNIKWGPERFHDWVVGQARMDALQRGDKGAEGTEGGIVDVIFTCEERCWDAVVDNLLDRGAPLNRPVHVFNIDIKDNHEEALIGGGAILELADMLNEAAAQERKIQGTAGWENGSGAARQSFDERVPDILATWQEKWPNLPALWTLSWF
>XP_013259173_Exophiala_aquamarina
MSGDPRLARLQRRTATPQPSPTPVPSTPPFQEQSNPQNTVASVDGTLDTPTSSASAARPTEKNNFKLKFCTVCASNNNRSMEAHLRLSTSDHQYPVISFGTGSYVRLPGPSISQPQVYNFNTTSYTKMHDELQAQDARLYRNNGILNMLDRNRNIKWGPERFHDWIVGAARMDALTRGDKGADGAEGGVVDVIFTCEERCWDAVVDNLLDRGAPLNRPVHVFNVDIKDNHEEALVGGGAILELADALNEAASQERQANGASGWENGTGAARLGFDERVPDILAAWQERWPNLPAQWTLSWF
>XP_016227443_Exophiala_mesophila
MSVDPRLARRQAQTSTPQPPPPPPPQTQSEPPPSTSPVSLEPPVQSPKPQTSTPVPVDGNAIAIPQASPSTSTTPVPPSTESESFKLKFCTVCASNNNRSMEAHLRLSTSSHAYPVISFGTGSYVRLPGPSISQPQVYTFNNTSYTKMHDELQAQDARLYRNNGILNMLDRNRNIKWGPERFHDWIAGAARMDALNRGDKGAVGTEGGVVDVIFTCEERCWDAVVDNLLDRGAPLNRPVHVFNVDIKDNHEEALVGGGAILELADALNEAANQERLANGSAGWENGSGPARMSFDERVPDILASWQERWPSLPAQWTLSWL
>XP_013275318_Rhinocladiella_mackenziei
MSTDPRLARLQARTITPQPSQQQPQSQPPPVSPAPAPSPSDTIPPQTVPATAPASVDGNGDSPKPAPASSASADTTDIPFKLRFCTVCASNNNRSMEAHLRLSTSENAYPVISFGTGSYVRLPGPSISQPQVYNFNTTSYTKMYEELNAQDARLYRNNGILNMLDRNRNIKWGPERFHDWMVGAARMDALNRGDKGAVGAEGGVVDVIFTCEERCWDAVVDNLLDRGAPLNRPVHVFNIDIKDNHEEALVGGGAILELADSLNEAAVEERKLNGTSGWENGTGTARTSFDERVPDILAAWQEKWPNLPALWTLSWF
>XP_017997073_Phialophora_attinorum
MSVDPRLARRQAAAAAAAARTSTPQPAPASAPPVASPPATSQPVQPVQPAQQADGQTEVSSPPKDSYKLKFCTVCASNNNRSMEAHLRLSTSPNAYPVISFGTGHFVRLPGPSISQPQVYTFNNTSYNKMFEELQAQDERLYKNNGILNMLNRNRGIKWGPERFHDWNAGAARIEALNRGDKGAVGTEGGVVDVIFTCEERCWDAVVENLLERGAPLNRPVHVFNVDIRDNHEEALVGGGAILELADSLNEAAIQERQAHGHSGWQNGSGPARSSFDERVPDILGAWQEKWPNLPALWTLSWL
>NP_594076_Schizosaccharomyces_pombe
MAPKTNLQISVICASNQNRSMEAHNVLKNAGYQVDSFGTGSAVRLPGPSIDKPNIYQFGYPYDEIYKELEAQDSRLYTANGLLKMLDRNRRIKRAPCRWQDQDSIYNIVITCEERCYDAICEDLYRRGETLNRPVYLINVDIKDNHEEASVGGKAILDLVNKLTEAQDKLEELFPSIMADFQSNHPKLPVLYTIHFF
```
