## Supplementary material for "Coding Sequence Insertions in Fungal Genomes are Intrinsically Disordered and can Impart Functionally-Important Properties on the Host Protein": fasta protein sequences: XP_713239.2_blasthits_fa.txt

```
>XP_713239_Candida_albicans
MEATLIPNPKDNNATILLMGLRRSGKSSICKVVFHNMQPYDTLYLESTSKPITEQFSSLIDLSVMELPGQLNYFEPNYDSERLFSSVGALVYVIDSQDEYLNAITNLSMIIDYAYKVNPKINIEVLIHKIDGLSEDYRIDAQRDIMQRTGDELLDLGVEGVELSFYLTSIFNHSIYEAFSRIVQKLVPEVSSLENMLDNLVEHSSIDKVFLFDVNSKIYVATDSSPVDIQTYEVCAEFIDITIDLDDLYVENDKNKNNENGGIDGKQKEVKSISHLSNGSVLYLKQMIRGLALVALIRNDDNKEIQQDDDNAIGIAGQNIQNADGSVVDSNQEKSLTVIDYNVNLFKKSLMKIWKNSKLTNTNVNVSQQQSIE
>XP_002421881_Candida_dubliniensis
MEATLIPNPKDNNATILLMGLRRSGKSSICKVVFHNMQPYDTLYLESTSKPTTEQFSSLIDLSVMELPGQLNYFEPNYDSERLFSSVGALVYVIDSQDEYLNAITNLSMIIDYAYKVNPKINIEVLIHKIDGLSEDYRIDAQRDIMQRTGDELLDLGVEGVELSFYLTSIFNHSIYEAFSRIVQKLIPEVSSLENMLDNLVEHSSIDKVFLFDVNSKIYVATDSSPVDIQTYEVCAEFIDITIDLDDLYVENDKNKNGNGGIGGKQKEVKSISHLSNGSVLYLKQMIRGLALVALIRNDDTKEIQQDDDNTIGITAENIQSADGSVFDSNQEKSLTVIDHNVNLFKKSLMKIWKNSKLTNVNSNVSQPQSIK
>XP_002546001_Candida_tropicalis
MEATLIPNPRDTNATILLMGLRRSGKSSICKVVFHNMQPYDTLYLESTSKPTTEQFSSLIDLSVMELPGQLNYFEPNYDSERLFSSVGALVYVIDSQDEYLNAITNLSMIIDYAYKVNPNINIEVLIHKIDGLSEDYRIDAQRDIMQRTGDELLDLGVEGVELSFYLTSIFNHSIYEAFSRIVQKLIPELPSLENMLDNLVEHSSIDKVFLFDVNSKIYVATDSSPVDIQTYEVCAEFIDITIDLDDLYVENDKNKNESNGNNNSTNHKHVRNAPTELKSISHLSNGSVLYLKEMIRGLALVALIRSDERKGMNGVEEEAHGMVETIEEIDQDQESNQEKSLTIIDYNVSLFKESLMKIWKHSKLVQADQDVPHHQQDNPHSFHE
>XP_003866077_Candida_orthopsilosis
MEATIVPPPKDTNATILLMGLRRSGKSSICKVVFHNMQPLDTLYLESTSKPTNEQFSSLIDLSVMELPGQLNYFEPNYDSERLFSSVGALVYVIDSQDEYLNALTNLSMIIDFAYRVNPKINIEVLIHKVDGLSEDYRMDAQQDIMQRTGDELLDLGLEGVSVSFYLTSIFDHSVYEAFSRIVQRLIPELPSLEHMLDNLVQHSSIDKVFLFDVNSKIYVATDSSPVDIQTYEVCAEFIDITIDLDDLYIENDQNNNKSGVKGADGNKELRSVSHLSSGSTLYLKQMIRGLALVALIRNEGFNDTAADSEKSLTIIEYNVDLFKQALIKMWTPKR
>XP_001527719_Lodderomyces_elongisporus
MEATVIPNPKDSNATILLMGLRRGGKSSICKVVFHNMQPLDTLYLESTSKPTNEQFSSLIDLSVMELPGQLNYFEPNYDSERLFSSVGALVYVIDSQDEYLNALTNLSMIIDFAYRVNPKINIEVLIHKVDGLSEDYRMDAQQDIMQRTGDELLDLGLEGVSVSFYLTSIFDHSIYEAFSRIVQRLIPELPSLEHMLDNLVQHSNIDKVFLFDVNSKIYVATDSLPVDIQTYEVCAEFIDITIDLDDLYIENESLQEKSTNRARKNNYDDANNTNPNLNRNTNNGEMKELKSISHLSNGSILYLKQMIRGLALVALIRNESIGNDEHELASYNATSEKSIAIVDYNVNLFKESLMKMWESSRFIQNNTVRS
>XP_007373928_Spathaspora_passalidarum
MEPTAKDNTNATILLMGLRRGGKSSICKVVFHNMQPLDTLYLESTSKPTTEQFSSLIDLSVMELPGQLNYFEPNYDSERLFSSIGALVYVIDSQDEYLNALTNLSMIIEFAYKVNPKINIEVLIHKIDGLSEDYRIDAQRDIMQRTGDELLDLGLEGVQVSFYLTSIFDHSIYEAFSRIVQKLIPELPSLENMLDNLVQHSSIDKVFLFDVNSKIYVATDSSPVDIQTYEVCAEFIDITIDLDDLYVENERTKGAVASGRDKELKSISHLSNGSILYLKQMIRGLALVALIRNDDVRKGSTDTNQDKSLAIIDYNVNLFKQSLIKIWKNSRLEQPTPNGGVADQLA
>XP_043047715_Scheffersomyces_spartinae
MEDNIYTRNPRNTNATILLMGLRRGGKLSICKVVFHNMQPLDTLYLESTSKPQSEQFSSLIDLSVMELPGQLNYFEPNYDSERLFSLVGALVYVIDSQDEYLNALTNLSMIIEYAYKVNPKINIEVLIHKIDGLSEDYRIDAQRDIMQRTGDELLDLGLEGVQVSFYLTSIFDHSIYEAFSRIVQKLIPELSSLENMLDNVVSHLNIDKVFLFDVNLKIYVATDSLPVDIQTYEVCAEFIDMTIDLDDLYLESDKHRQLNGEAHVNTNNDDESNQSELKSISHLSNGFVLYLRQMIRGLALVALIRSDEVESMDKSLRIVDYNVSLFKKALMRMWENSRLIKDSEP
>XP_001383651_Scheffersomyces_stipitis
MEATLLPNPKDTNATILLMGLRRGGKSSICKVVFHNMQPLDTLYLESTSKPTTEQFSSLIDLSVMELPGQLNYFEPNYDSERLFSSIGALVYVIDSQDEYLNALTNLSMIIEFAYKVNPKINIEVLIHKIDGLSEDYRIDAQRDIMQRTGDELLDLGLEGVQVSFYLTSIFDHSIYEAFSRIVQKLIPELPSLENMLDNLVQHSSIDKVFLFDVNSKIYVATDSSPVDIQTYEVCAEFIDITIDLDDLYVENESGTRKQNSTSQQKELKSVSHLSNGSILYLKQMIRGLALVALIRNDEVRNSANNTTNTNKINSDFSDDNVDVLESSRTNNQDSSLAIIDYNVNLFKQAMMRMWENSRFINPNEPLERGSSAESHLYVSDSNGAGSGLYKGINNNGSTTQDHFN
>XP_020064554_Suhomyces_tanzawaensis
MEATLLPNPKDTNATILLMGLRRGGKSSICKVVFHNMQPLDTLYLESTSKPTTELFSSLIDLSVMELPGQLNYFEPNYDSERLFSSIGALVYVIDSQDEYLNALTNLSMIVEFAYKVNPKINIEVLIHKIDGLSEDYRIDAQRDIMQRTGDELLDLGLEGVQVSFYLTSIFDHSIYEAFSRIVQKLIPELPSLENMLDNLVQHSSIDKVFLFDVNSKIYVATDSSPVDIQTYEVCAEFIDITIDLDDLYIEDSNGSQAKNSNSKVATPKELKSISHLSNGSILYLKQMIRGLALVALIRNDDVRILNDGSSESSIGTQERSLTIIDYNVNLLKKSLMKMWENSKLISRNEQYEASEHPSTADLGSDGI
>XP_020075382_Hyphopichia_burtonii
MEATYLPNPNDSNATILLMGLRRGGKSSICKVVFHDMQPLDTLYLESTSKPTSEQFSSLIDLSLMEIPGQLNYFEPEYDSARIFQSVGALVYVIDSQDEYLNALTNLSMIIEFAYKVNPKIHIEVLIHKIDGLTEDYRIDAQRDIMQRTGDELLDLGLEGVQVSFYLTSIFDQSIYEAFSKIVQKLIPELPSLENMLDNLVQHLSIDKVFLFDVNSKLYVATDSSPVDIQTYEVCAEFIDITIDLDELYVDENGEQTNKEIKSISRLSNHSLLYLRQMIRGLALVALIRNDDENLNDMDSMLTVVNYNVNLFKQALMQMWQNSKFVKKTNDVNESLSVDRLH
>XP_015467667_Debaryomyces_fabryi
MEATILPNPKDSNATILLMGLRRGGKSSICKVVFHNMQPLDTLYLESTSKPTTEQFSLLIDLSVMELPGQLNYFEPNYDSERLFSSVGALVYVIDSQDEYLNALTNLSIIIEYAYKVNPKINIEVLIHKIDGLSEDYRIDAQRDIMQRIGDELLDLGLEGVQVSFYLTSIFDHSIYEAFSRIVQKLIHELPSLENMLDNLVQHSSIDKIFIFDVNSKIYVATDSSPVDIQTYEVCAEFIDITIDLDDLYIENENSKNDNETVSKKQELKSISHLSNGSLLYLKQMIRGLALVALVRHDENNSDLSLDSLMTIIDYNVSNFKKSLMKMWENSKLVEQSHSENNELVN
>XP_456857_Debaryomyces_hansenii
MEATILPNPKDSNATILLMGLRRGGKSSICKVVFHNMQPLDTLYLESTSKPTTEQFSSLIDLSVMELPGQLNYFEPNYDSERLFSSVGALVYVIDSQDEYLNALTNLSIIIEYAYKVNPKINIEVLIHKIDGLSEDYRIDAQRDIMQRIGDELLDLGLEGVQVSFYLTSIFDHSIYEAFSRIVQKLINELPSLENMLDNLVQHSSIDKIFIFDVNSKIYVATDSSPVDIQTYEVCAEFIDITIDLDDLYIENENSMNDSETVIKKQELKSISHLSNGSLLYLKQMIRGLALVALVRHDENNSDLSLDSLMTIIDYNVSNFKKSLMKMWENSKLVEQPNTQNSELMN
>XP_006685832_Yamadazyma_tenuis
MEGMLLPNPKDSNATILLMGLRRGGKSSICKVVFHNMQPLDTLYLESTSKPTTEQFSSLIDLSVMELPGQLNYFEPNYDSERLFQSIGALVYVIDSQDEYLNAITNLSMIIEYAYKVNPKINIEVLIHKIDGLSEDYRLDCQRDIMQRTGDELLDLGLEGVQVSFYLTSIFDHSIYEAFSRIVQKLINELPSLENMLDNLVEHSSIEKVFLFDINSKIYVATDSSPVDIQTYEVCAEFIDITIDLDNLYISESPSNGASNGQSNGEPTCAKEVKSISYLNNGSILYLKQMIRGLALVASINNEDNDEFNNNLTLIDYNVNLFKSSLKKMWENSRIQS
>XP_001486242_Meyerozyma_guilliermondii
MEATVMQDPRDRSATILLMGLRRGGKSSICKVVFHNMQPLDTLYLESTSKPTTEQFLSLIDLSVMELPGQLNYFEPTYDSERLFSSVGALVYVIDSQDEYLNALTNLSMIIEYAYLVNPRINIEVLIHKIDGLSEDYRLDAQRDIMQRTGDELLDLGLEGVQVSFYLTSIFDHSIYEAFSRIVQKLIPELPSLENMLDNLVQHSAIEKVFLFDVNSKIYVATDSSPVDIQTYEVCGEFIDITIDLNDLYVDESAKDLTRTTKPLKSVSHLSNGSLLYLGQMIRGLALVALVRYEEDKLDGSLAIIDYNVNQFKKSLMKMWDGARLNR
>XP_018714915_Metschnikowia_bicuspidata
MEQQQQLQTAPDSSNATILLMGLRRGGKSSICKVVFHNMQPLDTLYLESTSKPTSEQFLSLIDLSVMELPGQLNYFEPSYDSERLFSSVGALVYVIDSQDEYLNALTNLSTIIEYAHRVNPKIHIEVLIHKIDGLSEDYRIDAQRDIMQRTGDELLDLGLEGVQVSFYLTSIFDHSIYEAFSRIVQKLVPELPSLENMLDNLVAHSSIDKVFLFDVNSKIYVATDSSPVDIQTYEVCAEFIDITIDLDDLYVENDAKSDQQVVKDEIKSISYLSNGLVLYKQMIRGLALVALIRNDEDNGPGQSESNMDELLTIIDYNVGRFKKSLMKMWESSKFRPASNTGGEV
>XP_002619223_Clavispora_lusitaniae
METAPKETTNATILLMGLRRGGKSSICKVVFHNMQPLDTLYLESTTKPISEQFSSLIDLSVMELPGQLNYFEPTYDSERLFASVGALVYVIDSQDEYLNALTNLSMIIEYAYKVNPKIHIEVLIHKIDGLSEDYRIDAQRDIMQRTGDELLDLGLEGVQVSFYLTSIFDHSIYEAFSRIVQKLVPELPSLENMLDNLVAHSCIDKVFLFDVNSKIYVATDSSPVDIQTYEVCAEFIDITIDLDDLYVDGDGREAKSSEIRSTSYLANGSVLYLKQMIRGLALVALIRSDTENEKMDELLTVIDHNVGLFKKSLMKMWASAKFQTQD
>XP_025342326_Candida_haemuloni
MDNQEATNATILLMGLRRGGKSSICKVVFHNMQPLDTLYLESTSKPTSEQFSSLIDLSVMELPGQLNYFEPTYDSERLFSSVGALVYVIDSQDEYLNALTNLSMIIEYAYKVNPKIHIEVLIHKIDGLSEDYRIDAQRDIMQRTGDELLDLGLEGVQVSFYLTSIFDHSIYEAFSRIVQKLIPELPSLENMLDNLVVHSSIDKVFLFDVNSKIYVATDSSPVDIQTYEVCAEFIDITIDLDDLYVDNERKTAKDNGVKSISYLSNGSVLYLKQMIRGLALVALIRNDDAPEEQQDMDEVLTIIDYNVNCFKQALAKMWEAAKLAPPSLE
>XP_024714735_Candida_pseudohaemulonis
MDNQEATNATILLMGLRRGGKLSICKVVFHNMQPLDTLYLESTSKPTLEQFLSLIDLSVMELPGQLNYFEPTYDSERLFSLVGALVYVIDSQDEYLNALTNLSMIIEYAYKVNPNIHIEVLIHKIDGLLEDYRIDAQRDIMQRTGDELLDLGLEGVQVSFYLTSIFDHSIYEVFSRIVQKLIPELPSLENMLDNLVVHSSIDKVFLFDVNSKIYVATDSSPVDIQTYEVCAEFIDITIDLDDLYVDNERKTAKDNGVKSISYLLNGLVLYLKQMIRGLALVALIRNDDAPEEKQDMDEVLTIIDYNVSCFKQALAKMWEAAKLPV
>XP_025336847_Candida_duobushaemulonis
MDNQEATNATILLMGLRRGGKSSICKVVFHNMQPLDTLYLESTSKPTSEQFSSLIDLSVMELPGQLNYFEPTYDSERLFSSVGALVYVIDSQDEYLNALTNLSMIIEYAYKVNPTIHIEVLIHKIDGLSEDYRIDAQRDIMQRTGDELLDLGLEGVQVSFYLTSIFDHSIYEAFSRIVQKLIPELPSLENMLDNLVVHSSIDKVFLFDVNSKIYVATDSSPVDIQTYEVCAEFIDITIDLDDLYVDNERKTVKDNGVKSISYLSNGSVLYLKQMIRGLALVALIRNDDAPEEKQDMDEVLTIIDYNVSCFKQALAKMWEAAKLPV
>XP_028892764_Candida_auris
MESPEPTNATILLMGLRRGGKSSICKVVFHNMQPLDTLYLESTSKPTSEQFSSLIDLSVMELPGQLNYFEPTYDSERLFSSVGALVYVIDSQDEYLNALTNLSMIIEYAYKVNPKIHIEVLIHKIDGLSEDYRIDAQRDIMQRTGDELLDLGLEGVQVSFYLTSIFDHSIYEAFSRIVQKLIPELPSLENMLDSLVVHSSIDKVFLFDVNSKIYVATDSSPVDIQTYEVCAEFIDITIDLDDLYVDNDRKIIKDNGVKAISCLSNGSVLYLKQMIRGLALVALIRNDDASEEQQDMDEVLTIIDYNVNCFKKALAKMWEAAKLAPPSIE
>NP_011679_Saccharomyces_cerevisiae
MSLEATDSKAMVLLMGVRRCGKSSICKVVFHNMQPLDTLYLESTSNPSLEHFSTLIDLAVMELPGQLNYFEPSYDSERLFKSVGALVYVIDSQDEYINAITNLAMIIEYAYKVNPSINIEVLIHKVDGLSEDFKVDAQRDIMQRTGEELLELGLDGVQVSFYLTSIFDHSIYEAFSRIVQKLIPELSFLENMLDNLIQHSKIEKAFLFDVNSKIYVSTDSNPVDIQMYEVCSEFIDVTIDLFDLYKAPVLRNSQKSSDKDNVINPRNELQNVSQLANGVIIYLRQMIRGLALVAIIRPNGTDMESCLTVADYNIDIFKKGLEDIWANARASQAKNSIEDDV
>XP_018222369_Saccharomyces_eubayanus
MSLDATDSKAMVLLMGVRRCGKSSICKVVFHNMQPLDTLYLESTSNPSLEHFSTLIDLAVMELPGQLNYFEPSYDSERLFKSVGALVYVIDSQDEYINAITNLAMIIEYAYKVNPSINIEVLIHKVDGLSEDFKVDAQRDIMQRTGEELLELGLDGVQVSFYLTSIFDHSIYEAFSRIVQKLIPELSFLENMLDNLIQHSKIEKAFLFDVNSKIYVSTDSNPVDIQMYEVCSEFIDVTIDLFDLYKAPVLRNSQKNSDESNAINPRNELQNVAQLANGVIIYLRQMIRGLALVAIIRPNGTDMESCLTVADYNIDIFKKGLEDIWANARASQAKNSIENGM
>XP_033766499_Saccharomyces_paradoxus
MSLEATDSKAMVLLMGVRRCGKSSICKVVFHNMQPLDTLYLESTSNPSLEHFSTLIDLAVMELPGQLNYFEPSYDSERLFKSVGALVYVIDSQDEYINAITNLAMIIEYAYKVNPSINIEVLIHKVDGLSEDFKVDAQRDIMQRTGEELLELGLDGVQVSFYLTSIFDHSIYEAFSRIVQKLIPELSFLENMLDNLIQHSKIEKAFLFDVNSKIYVSTDSNPVDIQMYEVCSEFIDVTIDLFDLYKAPVLRNSQKSSDKDNAINPRNELQNVSQLANGVIIYLRQMIRGLALVAIIRPNGTDMESCLTVADYNIDIFKKGLEDIWANARANQAKNSIEDDM
>XP_003675924_Naumovozyma_castellii
MQPLDTLYLESTSNPYLEHFSTLIDLAVMELPGQLNYFEPSYDSERLFKSVGALVYVIDSQDEYMNAITNLAMIMEYAYKVNPAINVEVLIHKVDGLSEDFKADAQREIMQRTGEELLELGLDGVQVSFYLTSIFDHSIYEAFSRIIQKLIPEISYLENMLDNLIQHSKIDKAFLFDINSKIYVSTDSNPVDIQTYEVCAEFVDVTIDLFDLYKTAGARNNSKAIKNKETTPELKNVAQLGNDLIIYLRQMIRGLALVAVIRPNGTDMESCLTVADYNVDIFKKGLEQIWKSSRVTPQEESINS
>XP_003671459_Naumovozyma_dairenensis
MNNTEAPTDPKAMILLMGLRRCGKSSICKVVFHNMQPLDTLYLESTSNPSLEHFSTLIDLAVMELPGQLNYFEPSYDSERLFKSVGALVYVIDSQDEYLSAITNLAMIMEYAYKVNPSINIEVLIHKVDGLNEDFKVDAQREIMQRTGEELLELGLDGVQVSFYLTSIFDHSIYEAFSRIVQKLIPEISYLENMLDNLIQHSKIEKAFLFDINSKIYVSTDSNPVDIQTYEVCAEFVDVSIDLFDLYKNSNQVQKGNENGNLQLNDSKKVIKHPEELKNVSQLGNDVILYLRQMIRGLALVSIIRPNGTDMESCLTVADYNVDIFKKGLEKIWASSKIPKNEQI
>XP_003959045_Kazachstania_africana
MSTEEDSASKAMILLMGLRRCGKSSICKVVFHNMQPLDTLYLESTSSPSMEHFSTLIDLAVMELPGQLNYFEPSYDSERLFKSVGALVYVIDSQDEYMNAITNLAVIIEYAYRVNPSINIEVLIHKVDGLSEDYKVDVQRDIMQRTGEELLELGLDGVQVSFYLTSIFDHSIYEAFSRIVQKLIPEITYLENMLDNLIQHSKIEKAFLFDINSKIYVSTDSNPVDIQTYEVCAEFVDVTLDLFDLYKTPNENNDQAVTRKANRERPRELKNIAELENGVTIYFRQMIRGLALVALIRTNGSDKDSCLTIMDYNVDIFEKGLEEIWANSANKQQALSLE
>XP_022466596_Kazachstania_naganishii
MESADVDSKAMVLLMGLRRCGKSSICKVVFHNMQPLDTLYLESTSNPSMEHFSTLIDLAVMELPGQLNYFEPSYDSERLFRSVGALVYVIDSQDEYMNAITNLAMIIEYAHKVNPSINIEVLIHKVDGLSEDFKVDAQRDIMQRTGEELLELGLDGVQVSFYLTSIFDHSIYEAFSRIVQKLIPELTYLENMLDNLIQHSKIDKVFLFDINSKIYVSTDSNPVDIQTYEVCAEFVDLTIDLYDLYKNTLDSKGTNDQEQGNVRELKNVSELGNGVLIYLRQMIRGLALVALIRPNGADVESCLTIADYNVDIFKKGLEGVWANSRLKPQEQPNQQIE
>XP_445833_Candida_glabrata
MSLENTDSKAMVLLMGLRRCGKSSICKVVFHNMQPLDTLYLESTSNPTMEHFSTLIDLAVMELPGQLNYFEPNYDSAELFKSVGALVYVIDSQDEYMNAVTNLAMIIEYAYKVNPSINIEVLIHKVDGLSEDFKVDAQRDIMQRTGEELLELGLDGVQVSFYLTSIFDHSIYEAFSRIVQKLIPELSFLENMLDNLIQHSKIEKAFLFDINSKIYVSTDSNPVDIQTYEVCAEFVDVTIDLFDLYKATQNLISDGNEQPKKRELKNVSQLANGVVIYLRQMIRGLALVALIRPNDTDTENCLTVVDYNIDVFKKGLEKIWANSTTDAAKVAAIDNGDNA
>XP_004179328_Tetrapisispora_blattae
MEGHVSHIVNNVKTNALESDSKAMILLMGLRRGGKSSICKVVFHNMQPLDTLYLESTSNPTVEHYSTLIDLAVMELPGQLNYFEPSYDSEHLFKSVGALVYVIDAQDEYMSAIANLAVIMEYAYKVNPSINIEVLIHKVDGLSEEFKIDAQRDIMQRTGEELLELGMDGVQVSFYLTSIFDHSIYEAFSRIVQKLIPELSFLENMLDNLTEHSKIEKAFLFDINSKIYVSTDSNPVDIQTYELCAEFVDLTIDLYDLYKIPKNLNATSDMSITDSKLKEQRSAVESSELKNISQLENGVIIYFREMIRGLALVALIRSNGTDMESCITVADYNVDIYKQGLKEIWAKSKVPPIASHISVKQNIE
>XP_003687763_Tetrapisispora_phaffii
MCSLYSTIQLYIMIFNFTNRSVSLNFSRGGKSSICKVVFHNMQPLDTLYLESTSNPTVEHFSTLIDLAVMELPGQLNYFEPNYDSERLFKSVGALVYVIDSQDEYMSAITNLAMIMEYAYKVNPSINIEVLIHKVDGLSEEFKVDAQRDIMRRTGEELLELGMDGAQVSFYLTSIFDHSIYEAFSRIVQKLIPELSFLENMLDNLTQHSKIEKAFLFDINSKIYVSTDSNPVDVQIYEICAEFVDISIDLHDLYKATANNNKIQDGKALRPRDLKNVSQLENGTILYLRQMIRGLALVAIIRPDGMDMESCLTVTDYNVDNYKKSLEEVWADSKITTSNSFITQS
>XP_001644037_Vanderwaltozyma_polyspora
MEVPSSELDSKAMILLMGLRKGGKSSICKVVFHNMQPLDTLYLESTSNPTVEHFSTLIDLAVMELPGQLNYFEPNYDSERLFKSVGALVYVIDSQDEYMSAITNLAMIMEYAYKVNPTINIEVLIHKVDGLSEEFKVDAQRDIMRRTGEELLELGLDGAQVSFYLTSIFDHSIYEAFSRIVQKLIPELSFLENMLDNLTQHSKIEKAFLFDINSKIYVSTDSNPVDIQVYEICAEFVDISIDLYDLYKPSDSNKKKGIKGPSSHRPQELKNVSQLENGTIIYLRQMIRGLALVAIIRPDDMDMESCLTVADYNVDIYKKSLEEIWKNSKVILPNPNIQTFNNQE
>XP_003682017_Torulaspora_delbrueckii
MSTGKIENAESKAMILLLGLRRGGKSSICKVLFHNMQPLDTLYLESTSNPTMEHFSTLIDLAVMELPGQLNYFEPSYDSERLFKSVGGLVYVIDSQDEYMNAITNLAMIIEYAYKVNPNINIEVLIHKVDGLSEDFKVDAQRDIMQRTGEELLELGLDGVQVSFYLTSIFDHSIYEAFSRIVQKLIPELSYLENMLDNLIQHSKIEKAFLFDINSKIYVSTDSSPVDIQMYEVCAEFVDVTIDLFDLYKDSQQNEQKDKNSKAVHNRPRELKNVSQLGNDVIIYLKQMIRGLALVAVIRPNGADPESCLTVADYNVDILKKGLEEIWANARIHPKESS
>XP_037145226_Zygotorulaspora_mrakii
MNDINATDNPDSKAMILLLGLRRGGKSSICKVLFHNMQPLDTLYLESTSNPTVEHFSTLIDLAVMELPGQLNYFEPTYDSERLFRSVGGLVYVIDSQDEYMNAITNLAMIIEYAYKVNPLINIEVLIHKVDGLSEDFKVDAQRDIMQRTGEELLELGLDGVQVSFYLTSIFDHSIYEAFSRIVQKLIPELSFLENMLDNLIQHSQIEKAFLFDINSKIYVSTDSNPVDIQMYEICAEFVDVTIDLFDLYKDTQRNRKDSDGKAVQIRPRELKNVSHLGNGVIIYLRQMIRGLALVAVIRPNGADTESCLTVADYNVDIFKKGLEDIWANARVTSRQESPIGSS
>XP_002498943_Zygosaccharomyces_rouxii
MNGNTTDKDESKAMILLLGLRRGGKSSICKVLFHNMQPLDTLYLESTSNPTMEHFSTLIDLAVMELPGQLNYFEPSYDSERLFKSVGGLVYVIDSQDEYMNAITNLAMIIEYAYKVNPTINIEVLIHKVDGLSEDFKIDAQRDIMQRTGEELLELGLDGVQVSFYLTSIFDHSIYEAFSRIVQKLIPELSFLENMLDNLIQHSKIEKAFLFDINSKIYVSTDSSPVDIQMYEVCAEFVDVTIDLFDLYKSSQQVDRNGKAIQARPRELKNVSQLGNGVILYLRQMIRGLALVAVIRPNGSDMESCLTVADYNVDIFKKGLEEIWANSRIST
>XP_003647938_Eremothecium_cymbalariae
MDGLDSKATILLMGLRRGGKSSICKVVFHNMQPLDTFYLESTTNPTSEHFSTLIDLGVMELPGQLNYFEPSYESENLFKSVGALVYVIDSQDEYLSALTNLAMIIEYAYKVNPRINFEVLIHKVDSLSEDFKLDTQRDIMQRTGDELLDLGLEGVQVSFYLTSIFDHSIYEAFSRIVQKLVPELPFLENMLDNLVQHSKIEKCFLFDINSKIYVATDSSPVDIQTYEVCAEFVDVTIDLQDLYKNNEEREMKSVSTLVNGVVIYLRQMIRGLALVALIRPTDSSTATVDYDTSIESCLTVMDYNIDIFKKGLENVWKHAKVLPEENERSVQQDQFQTAF
>NP_986620_Eremothecium_gossypii
MSELDSKATILLMGLRRGGKSSICKVVFHNMQPLDTLYLESTTNPTSEHFSTLIDLGVMELPGQLNYFEPSYESENLFKSVGALVYVIDSQDEYLNALTNLAMIIEYAYKVNPRISFEVLIHKVDSLSEDFKLDTQRDIMQRTGDELLDLGLEGVQVSFYLTSIFDHSIYEAFSRIVQKLVPELPFLENMLDNLVQHSKIEKCFLFDINSKIYVATDSSPVDIQTYEVCAEFVDVAIDLQDLYKNPNEEHEMKSVSTLVNGVVIYLRQMIRGLALVALVRPVDSSMSSAEYDTSMESCLTVMDYNIDIFKKGLEQVWDRARVARADGETGSQENPHTTF
>XP_451206_Kluyveromyces_lactis
MDNNTVDASKATILLMGLRRGGKSSICKVVFHNMQPLDTLYLESTTSPTQEHFSTLIDLAVMELPGQLNYFEPNYESEQLFKSVGALVYVIDSQDEYLNALTNLAMIIEYAKNVNPYLNIEVLIHKVDGLTEDFKMDIQRDIMQRIGDELLDLGIEGIQLSFYLTSIFDHSIYEAFSRIVQKLIPELPFLENMLDNLVQHSKLEKCFLLDINSKIYVSTDSSPVDIQTYEVCAEFVDVTIDLQDLYKGKLQNSNNKDGTDMKSVSVLNNGVVIYLKQMIRGLALVTLMRPDDTDIEARLTVMDYNVDIFKRGLEKIWEKSKLISNSQDNDDNKDNCEHVAPMTNGNASATY
>XP_022676612_Kluyveromyces_marxianus
MDTNSVDASKATILLMGLRRGGKSSICKVVFHNMQPLDTLYLESTTSPTQEHFSTLIDLAVMELPGQLNYFEPSYESEQLFKSVGALVYVIDSQDEYLNALTNLAMIIEYAKNVNPYLNVEVLIHKVDGLTEDFKMDIQRDIMQRIGDELLDLGIEGIQLSFYLTSIFDHSIYEAFSRIVQKLIPELPFLENMLDNLVQHSKLEKCFLLDINSKIYVSTDSSPVDIQTYEVCAEFVDVTIDLQDLYKGKLQSADNKKGNEMKSVSVLNNGVIIYLKQMIRGLALVTLMRPDDTDIESRLTVMDYNVDIFKKGLEKIWEKSKLITDSDDNTKNIHSGNQVTVSNASATY
>XP_022629824_Lachancea_lanzarotensis
MMNADDSSSKATILLMGLRRGGKSSICKVVFHNMQPLDTLYLESTSNPTMEHFSTLIDLAVMELPGQLNYFEPNYDSERLFKSVGALVYVIDSQDEYMNALTNLAIIVEYAYKVNPDINIEVLIHKVDGLSEDFKVETQRDIMQRTGEELLELGLDGVQVSFYLTSIFDHSIYEAFSRIVQKLIPELPFLENMLDNLVQHSKIEKCFLFDINSKIYVSTDSSPVDIVMYETCAEFVDVTIDLHDLYKISNGAESGAHDPAVAPARPHREVKSVSALNNGVVIYLRQMIRGLALVALIRPDDTDVESCLTVVDYNVDIFKKGLEQVWAHARIEQASNLEGNKS
>XP_002552886_Lachancea_thermotolerans
MNSEENSDKATILLMGLRRGGKSSICKVVFHNMQPLDTLYLESTSNPTMEHFSTLIDLAVMELPGQLNYFEPNYDSERLFKSVGALVYVIDSQDEYMNALTNFAIIVEYAYKVNPDINIEVLIHKVDGLSEDFKVDTQRDIMQRTGEELLELGLDGVQVSFYLTSIFDHSIYEAFSRIVQKLVPELPFLENMLDNLVQHSKIEKCFLFDINSKIYVSTDSSPVDIVTYETCAEFVDVTIDLHDLYKIQGKEDALAGSTGNKPPPEVKGVSALNNGVVIYLRQMIRGLALVALIRPDDTDVESCLTVVDYNVDIFKKGLEQVWAHARITSPEGK
>XP_020060897_Aspergillus_aculeatus
MGLRRSGKSSIASVVFHKMPPNETLFLESTTRIQKDSIHSFMDFQVWDFPGQLEYLEPSFDLENIFGSLGALVWVIDAQDDYLDSVARLNRTILTVQQYYPNINIEVFIHKVDGLSDEYRTDTFQDIVQLISDELSDAGYENAPVHYYLTSIYDYSVFEAFSKVIQKLIPNLSTLENLINTLANNCGFEKTYLFDVLSKIYIASDTRPVDMSCYEMCSDYIDVIVDISELYSWDHPDRKAKGEQNQEAESHVVLHDETMIHLMEMNKYLCLVSVIRNPESKSKKGLIDMNCRTFQEALNDVFSRSWEQEQEQEQV
>XP_001268630_Aspergillus_clavatus
MDIHQQLGPPAQAKSDHLATTKPQDAKPRLLLMGLRRSGKSSIASVVFHKMPPNETLFLESTTRIQKDSIHSFMDFQVWDFPGQLEYLEPSFDLEDIFGSLGALVWVIDAQDDYLDSVARLNRTILTVQQYYPNINIEVFIHKVDGLSDEYRTDTFQDIVQRISDELSDAGYENAPVHYYLTSIYDYSVFEAFSKVIQKLIPNLSTLENLINTLANNCGFEKTYLFDVLSKIYIASDTRPVDMSCYEMCSDYIDVIVDVSELYSWDHPDRKPKGDQIQEAESHVVLHDETMIHLMEMNKYLCLVSVIRNPEAKEKKGLIDMNCLGSNMRTQIKQTNHRHNLSLSSQGREAEH
>XP_001264113_Aspergillus_fischeri
MGLRRSGKSSIASVVFHKMPPNETLFLESTTRIQKDSIHSFMDFQVWDFPGQLEYLEPSFDLEDIFGSLGALVWVIDAQDDYLDSVARLNRTILTVQQYYPNINIEVFIHKVDGLSDEYRTDTFQDIVQRISDELSDAGYENAPVHYYLTSIYDYSVFEAFSKVIQKLIPNLSTLENLINTLANNCGFEKTYLFDVLSKIYIASDTRPVDMSCYEMCSDYIDVIVDVSELYSWDHPDRKPKGDQIQEAESHVVLHDETMIHLMEMNKYLCLVSVIRNPEAKEKKGLIDMNCRTFQEALNDVFSRSWEQDQDTDQEHEEQTQPQLVEQGSRS
>XP_041140870_Aspergillus_flavus
PTGHTAQTKPGQVSTGKPQDAKPRLLLMGLRRSGKSSIASVVFHKMPPNETLFLESTTRIQKDSIHSFMDFQVWDFPGQLEYLEPSFDLEDIFGSLGALVWVIDAQDDYLDSVARLNRTILTVQQYYPNINIEVFIHKVDGLSEEYRTDTFQDIVQLISDELSDAGYENAPVHYYLTSIYDYSVFEAFSKVIQKLIPNLSTLENLINTLGNNCGFEKTYLFDVLSKIYIASDTRPVDMSCYEMCSDYIDVIVDISELYSWDHPDRKPKGEQNQEAESHVVLHDETMIHLMEMNKYLCLVSVIRNPEAKEKKGLIDMNCRTFQEALNDVFSRSWEQDQEGSEHGQTQGQVTEHGEPGSNN
>XP_753016_Aspergillus_fumigatus
MDIANQHLGPPVQGKPGTNKPRDAKPRLLLMGLRRSGKSSIASVVFHKMPPNETLFLESTTRIQKDSIHSFMDFQVWDFPGQLEYLEPSFDLEAIFGSLGALVWVIDAQDDYLDSVARLNRTILTVQQYYPNINIEVFIHKVDGLSDEYRTDTFQDIVQRISDELSDAGYENAPVHYYLTSIYDYSVFEAFSKVIQKLIPNLSTLENLINTLANNCGFEKTYLFDVLSKIYIASDTRPVDMSCYEMCSDYIDVIVDVSELYSWDHPDRKPKGDQIQEAESHVVLHDETMIHLMEMNKYLCLVSVIRNPEAKEKKGLIDMNCRTFQEALNDVFSRSWEQDQDTDHAGQEQTQPQLVEQGPRS
>XP_658557_Aspergillus_nidulans
MPPNETLFLESTTRIQKDSVHSFMDFQVWDFPGQFEYLESSFDLEEIFGSHGALVWVIDAQDDYLESVTRLNRTILAVQQYYPNINIEVFIHKVDGLSDEFRTDTFQDIVQLISDELSDAGYENAPVHYYLTSIYDYSVFEAFSKVIQKLIPNLSTLENLINTLSNNCGFEKSYLFDVLSKIYIASDTRPVDMSCYEMCSDYIDVIVDISELYSWDHPDRKPKGEQNQEAESHVALHDETMIHLMEMNKYLCLVSVIRNPEAKEKKGLIDMNCRTFQQALNDVFSRSWEQDPETERSQGQAGQAQLEEAPTNNFLSL
>XP_001389491_Aspergillus_niger
MDGTTQSMEQPAAESANKPQDAKPRLMLMGLRRSGKSSIASVVFHKMPPNETLFLESTTRIQKDSIHSFMDFQVWDFPGQLEYLEPSFDLESIFGSLGALVWVIDAQDDYMESVARLNRTILTVQQYYPNINIEVFIHKVDGITDEYRTDTFQDIVQLISDELSDAGYENAPVHYYLTSIYDYSVFEAFSKVIQKLIPNLSTLENLINTLSNNCGFEKTYLFDVLSKIYIASDTRPVDMSCYEMCSDYIDVIVDISELYSWDHPDRKAKGEQNQEAESHAVLHDDTMIHLMEMNKYLCLVSVIRNPESKDKKGLIDMNCRTFQEALNDVFSRSWEQDQEGPGVVTEE
>XP_015400973_Aspergillus_nomiae
MEPAGHNAQAKPGQVSTGKPQDAKPRLLLMGLRRSGKSSIASVVFHKMPPNETLFLESTTRIQKDSIHSFMDFQVWDFPGQLEYLEPSFDLEDIFGSLGALVWVIDAQDDYLDSVARLNRTILTVQQYYPNINIEVFIHKVDGLSEEYRTDTFQDIVQLISDELSDAGYENAPVHYYLTSIYDYSVFEAFSKVIQKLIPNLSTLENLINTLGNNCGFEKTYLFDVLSKIYIASDTRPVDMSCYEMCSDYIDVIVDISELYSWDHPDRKPKGEQNHEAESHVVLHDETMIHLMEMNKYLCLVSVIRNPEAKEKKGLIDMNCRTFQEALNDVFSRSWEQDQEGSEQGQVTEHGEPSSNN
>XP_023089212_Aspergillus_oryzae 
METKPGQVSTGKPQDAKPRLLLMGLRRSGKSSIASVVFHKMPPNETLFLESTTRIQKDSIHSFMDFQVWDFPGQLEYLEPSFDLEDIFGSLGALVWVIDAQDDYLDSVARLNRTILTVQQYYPNINIEVFIHKVDGLSEEYRTDTFQDIVQLISDELSDAGYENAPVHYYLTSIYDYSVFEAFSKVIQKLIPNLSTLENLINTLGNNCGFEKTYLFDVLSKIYIASDTRPVDMSCYEMCSDYIDVIVDISELYSWDHPDRKPKGEQNQEAESHVVLHDETMIHLMEMNKYLCLVSVIRNPEAKEKKGLIDMNCRTFQEALNDVFSRSWEQDQEGSEHGQTQGQVTEHGEPGSNN
>XP_040642558_Aspergillus_ruber
MGFLKTPQTSNQALVAPGKAGQSNSKTQDLKPRLLLMGLRRSGKSSIASVVFHKMPPNETLFLESTTRIQKDSIHSFMDFQVWDFPGQLEYFEPSFDLEDIFGSLGALVWVIDAQDDYLDSVARLNRTILTVQQYYPNINIEVFIHKVDGLSDEYRGDTFQDIVQHISDELSDAGYENAPVHYYMTSIYDYSVFEAFSKVIQKLIPNLSTLENLINTLGDNCGFEKTYLFDVLSKIYIASDTRPIDMACYEMCSDYIDVIVDVSELYSWDHPDRKPKGDQIQEAESHVVLHDETMIHLMEMNKYLCLVSVLRHPEAKEKKGLIDMNCRTFQDALQDVFTRGWDQDKDQEIESQRDHV
>XP_040707576_Aspergillus_sydowii
MEKGIYLETPLSRKDSASDKNLSPAEEFLQVANASAGQPTRAKSNKPQDFKPRLLLMGLRRSGKSSIASVVFHKMPPNETLFLESTTRIQKDSVHSFMDFQVWDFPGQFEYLESSFDLEEIFGSHGALVWVIDAQDDYLESVARLNRTILTVQQYYPNINIEVFIHKVDGLSEEYRTDTFQDIVQLISDELSDAGYENAPVHYYLTSIYDYSVFEAFSKVIQKLIPNLSTLENLINTLSNNCGFEKSYLFDVLSKIYIASDTRPVDMSCYEMCSDYIDVIVDISELYSWDHPDRKPKGDQNQEAESHVALHDETMIHLMEMNKYLCLVSVIRNPEAKEKKGLIDMNCRTFQQALNDVFSRSWEQEQEAERNQDSEEQPHVGEPPTNNFLTL
>XP_001214333_Aspergillus_terreus
MESPTQPAQAKPGEVSTTKPQDPKPRLLLMGLRRYSVQTLESNHEDSSDLDRSGKSSIASVVFHKMPPNETLFLESTTRIQKDSIHSFMDFQVWDFPGQLEYTEPSFDLEAIFGSLGALVWVIDAQDDYLDSVARLNRTILTVQQWYPNINIEVFIHKVDGLSDEYRTDTFQDIVQLISDELSDNGYENAPVHYYLTSIYDYSVFEAFSKVIQKLIPNLSTLENLINTLANNCGFEKTYLFDVLSKIYIASDTRPVDMSCYEMCSDYIDVIVDISELYSWDHPDRKPKGDQNQEAESHVVLHDETMIHLMEMNKYLCLVSVIRNPEAKEKKGLIDMNCRTFQESLNEVFSRSWEQEAEAEQGPEQGSLEGAVQEPDN
>XP_022487997_Penicillium_arizonense
MFGPPIGRKSRPHAPFLGRQVDFFALRDHPWQKAGAELSLVNNLQGNNQVAASTQGKSAEVPNTKGPDAKPRLLLMGLRRSGKSSIASVVFHKMPPNETLFLESTTRIQKDSIHSFMDFQVWDFPGQLEYFESNFDLEDIFGSLGALVWVIDAQDDYLDSVARLNRTILTVQQYYPGINIEVFIHKVDGLSDEYRTDTFQDIVQRISDELSDAGYENAPVHYYLTSIYDYSVFEAFSKVIQKLIPNLSTLENLINTLANNCGFEKTYLFDVLSKIYIASDTRPVDMACYEMCSDYIDVIVDVSELYSWDHPQRKALGDQIQEAESHVVLHDQTMIHLMEMNKYLCLVSVIRNPEAKDKRGLIDMNCRTFQDALNEVFSRSWEQEEASRQEAAKK
>XP_014538513_Penicillium_digitatum
MPPNETLFLESTTRIQKDSIHSFMDFQVWDFPGQLEYFESAFDLEDIFGSLGALVWVIDAQDDYLDSVARLNRTILTVQQFYPGINIEVFIHKVDGLSDEYRTDTFQDIVQRISDELSDAGYENAPVHYYLTSIYDYSVFEAFSKVIQKLIPNLSTLENLINTLANNCGFEKTYLFDVLSKIYIASDTRPVDMACYEMCSDYIDVIVDISELYSWDHPARKRLGDQIQEAESHVVLHDQTMIHLMEMNKYLCLVSVIRNPEAKDKRGLIDMNCRTFQDALNEVFSRSWEEGSATQEGDSATASK
>XP_016603555_Penicillium_expansum
MPPNETLFLESTTRIQKDSIHSFMDFQVWDFPGQLEYFESAFDLEDIFGSLGALVWVIDAQDDYLDSVARLNRTILTVQQFYPGINIEVFIHKVDGLSDEYRTDTFQDIVQRISDELSDAGYENAPVHYYLTSIYDYSVFEAFSKVIQKLIPNLSTLENLINTLANNCGFEKTYLFDVLSKIYIASDTRPVDMACYEMCSDYIDVIVDISELYSWDHPVRKRLGDQIQEAESHVVLHDQTMIHLMEMNKYLCLVSVIRNPEAKDKRGLIDMNCRTFQDALNEVFSRSWEEGNGPDKEPNSKQNSSSDETNQDHGISLLDIIRVIVTLLVACGGLSYYMTSSESVLWGYRPWYTRWPVVKQWVQGPVNLTPSQLSLYNGTDTSLPLYVAVNGTVFDVSENRMIYGPGGSYNFFAGRDATRAFVTGCFKEDLTNDMRGVEIMFMPVEDVEEEGVTAAQKKIRREKELRAARARVEATVQRWTGFFANHAKYFEAGRVVVEDGGVEGEPWPLCESAQKQRPKRSAMVEKEKS
>XP_040647782_Penicillium_griseofulvum
MPPNETLFLESTTRIQKDSIHSFMDFQVWDFPGQLEYFESAFDLEDIFGSLGALVWVIDAQDDYLDSVARLNRTILTVQQFYPGINIEVFIHKVDGLSDEYRTDTFQDIVQRISDELSDAGYENAPVHYYLTSIYDYSVFEAFSKVIQKLIPNLSTLENLINTLANNCGFEKTYLFDVLSKIYIASDTRPVDMACYEMCSDYIDVIVDISELYSWDHPVRKRLGDQIQEAESHVVLHDQTMIHLMEMNKYLCLVSVIRNPEAKDKRGLIDMNCRTFQDALNEVFSRSWEEGSTAQAVASTASK
>XP_038933842_Penicillium_roqueforti
MSDSPAARVSRPHGPFIGRELNFWKRRREIPLPKTEAELSLLDILQGSRQVAAPTQAKSASVPNTKGPDVKPRLLLMGLRRSGKSSIASVVFHKMPPNETLFLESTTRIQKDSIHSFMDFQVWDFPGQLEYFESAFDLEDIFGSLGALVWVIDAQDDYLDSVARLNRTILTVQQFYPGINIEVFIHKVDGLSDEYRTDTFQDIVQRISDELSDAGYENAPVHYYLTSIYDYSVFEAFSKVIQKLIPNLSTLENLINTLANNCGFEKTYLFDVLSKIYIASDTRPVDMACYEMCSDYIDVIVDISELYSWDHPVRKRLGDQIQEAESHVVLHDQTMIHLMEMNKYLCLVSVIRNPEAKDKRGLIDMNCRTFQDALNEVFSRSWEEGSTAQEGESAAVSK
>XP_002569266_Penicillium_rubens
MSDSPLAHVSWPRAPFIGREFNFWKRRREIPFHKTEAELSLLDNLQGNSQVAAPTQAKSASVPNTKGPDVKPRLLLMGLRRSGKSSIASVVFHKMPPNETLFLESTTRIQKDSIHSFMDFQVWDFPGQLEYFESAFDLEDIFGSLGALVWVIDAQDDYLDSVARLNRTILTVQQFYPGINIEVFIHKVDGLSDEYRTDTFQDIVQRISDELSDAGYENAPVHYYLTSIYDYSVFEAFSKVIQKLIPNLSTLENLINTLANNCGFEKTYLFDVLSKIYIASDTRPVDMACYEMCSDYIDVIVDISELYSWDHPVRKRLGDQIQEAESHVVLHDQTMIHLMEMNKYLCLVSVIRNPEAKDKRGLIDMNCRTFQDALNEVFSRSWEEGSGAQGGESATAKK
>XP_040811025_Penicillium_solitum
MPPNETLFLESTTRIQKDSIHSFMDFQVWDFPGQLEYFESAFDLEDIFGSLGALVWVIDAQDDYLDSVARLNRTILTVQQFYPGINIEVFIHKVDGLSDEYRTDTFQDIVQRISDELSDAGYENAPVHYYLTSIYDYSVFEAFSKVIQKLIPNLSTLENLINTLANNCGFEKTYLFDVLSKIYIASDTRPVDMACYEMCSDYIDVIVDISELYSWDHPVRKRLGDQIQEAESHVVLHDQTMIHLMEMNKYLCLVSVIRNPEAKDKRGLIDMNCRTFQDALNEVFSRSWEEGSAAQEGDSATANK
>XP_022580258_Penicilliopsis_zonata
MPTPLTRTRSRIIPLGPDRHVYTDSSLLHGIPPMYKTGAQLSLENFVQGTSHTLIQPVQGKLGQASGGSPHDGKPRLLLMGLRRSGKSSIASVVFHKMPPNETLFLESTTRIQKDSVHSFMDFQVWDFPGQLEYLEPSFDLEDIFGSLGALVWVIDAQDDYLDSVARLNRTILTVQQYYPNINIEVFIHKVDGLSEEYRTDTFQDIVQRISDELSDAGYENAPVHYYLTSIYDYSVFEAFSKVIQKLIPNLSTLENLINTLANNCGFEKTYLFDVLSKIYIASDTRPVDMACYEMCSDYIDVIVDISELYSWDHPDRKPKGDQMQEAESHVILQDETMIHLMEMNKYLCLVSVIPNPEAKEKKGLIDMNCRLFQDALNEVFARSWEEEEKDSST
>XP_016614901_Cladophialophora_bantiana
MKRRDEDKASSTTSGASLEERLRMASINAQHNRLPDFPAASTYIEPSKTNATDARPFLKSLSDEEQALSAHNTDKLPFAPPPESSSSWQLPSPVSRRQPSISSADMDRRLRQNKPRLLLMGQRRSGKSSITSVVFHKMPPQETLFLESTTRIQKDTMHSFMDFQVWDFPGQIDYFDPTFDTNEIFSEIGALVWVIDAQDDYSESLNRLTTTILNLQTTFPHVNVEVFIHKIDSLNDEFRAEIYQDIAQRVGDDLNDAGYINPNVSYHMTSIYDYSIFEAFSKVVQKLIPHLDTLENLMNTLVNNSGMAKAYLFDILSKIYVASDTRPVDMEVYEMCSDYIDVIVDITDLYGHERKHGLVLGEQMQETESSMTIHDGTMIYLKEMNRYLCLVTVIKNDDAKNKKGLIDYNCHIFQEALNQVLAQAWNTEKATGTEEGAEQGGEGLGHQTTQVEN
>XP_008731281_Cladophialophora_carrionii
MSRRGEDDAKSTQSVDSLEERLKLAQINSRLNESIPDLPEADFTHPRDFLKTDSDEDLALKAHTTGKRPFVPPVESSSSSLPPESSTPQPQSPALPTESEMDRRLRQSKPRLLLMGQRRSGKSSITNVVFHKTPPQETLFLESTTQIQKDTMHSFMDFQIWDFPGQIDYFDPTFDTNQIFSEIGALVWVIDAQDDYSESLNRLTTTILNLQTTFPHVNVEVFIHKIDSLNDEFRTEVYQDIAQRVGDDLNDAGYINPNVTYHMTSIYDYSIFEAFSRVVQKLIPHLDTLENLMNTLVNNSGMAKAYLFDILTKVYVASDTRPVDMEVYEMCADYIDVTVDITDLYGHERKHGVVLGEQMEETESSMIIHDGSMIYLKEMNRYLCLVTIIKNPEAKDKKGLIDYNVHCFQDSLNELLAQAWREDKTGGEGQNGEGADQEGQQAQAEN
>XP_016251327_Cladophialophora_immunda
MDRRLRQNKPRLLLMGQRRSGKSSITSVVFHKMPPQETLFLESTTRIQKDTMHSFMDFQVWDFPGQIDYFDPTFDTNEIFSEIGALVWVIDAQDDYSESLNRLTTTILNLQTTFPHVNVEVFIHKIDSLNDEFRAEIYQDIAQRVGDDLNDAGYINPNVSYHMTSIYDYSIFEAFSKVVQKLIPHLDTLENLMNTLVNNSGMAKAYLFDILSKIYVASDTRPVDMEVYEMCSDYIDVIVDITDLYGHERKHGLTLGEQMQETESSMTIHDGTMIYLKEMNRYLCLVTVIKNDDAKNKKGLIDYNCHIFQEALNQVLAQAWNADKATGTGEGAEQDGEGAAQEAAQGEN
>XP_007749232_Cladophialophora_psammophila
MERRDEDKASSTTSGASLEERLRMASINAQHGRLPDFPAAYTYVEPPKTNATDVRPFLKSLSDEEQALSAHDTDKPPFARPSESSSSWQQPSRVSQGQPSISSADMDRRLRQNKPRLLLMGQRRSGKSSITSVVFHKMPPQETLFLESTTRIQKDTMHSFMDFQVWDFPGQIDYFDPTFDTNEIFSEIGALVWVIDAQDDYSESLNRLTTTILNLQTTFPHVNVEVFIHKIDSLNDEFRAEIYQDIAQRVGDDLNDAGYINPNVSYHMTSIYDYSIFEAFSKVVQKLIPHLDTLENLMNTLVNNSGMAKAYLFDILSKIYVASDTRPVDMEVYEMCSDYIDVIVDITDLYGHERKHGLVLGEQMQETESSMTIHDGTMIYLKEMNRYLCLVTVIKNDDAKNKKGLIDYNCHIFQEALNQVLAQAWNTEKATGTEEGAEQGGEVLDHQTTQGDN
>XP_018697749_Fonsecaea_erecta
MERRDDDKGTSTTSGASLEERLRMASLNAWHNRISDFPAAYTYVEPPKTDAIDIRPFLKTPSDEEQALSAHNTDKPPFPRPVESPSSSSSSQQQPTPSTSQTHSSITSEDMDRRLRQNKPRLLLMGQRRSGKSSITSVVFHKMPPQETLFLESTTRIQKDTMHSFMDFQVWDFPGQIDYFDPTFDTNEIFSEIGALVWVIDAQDDYSESLNRLTTTILNLQTTFPHVNVEVFIHKIDSLNDEFRAEIFQDIAQRVGDDLNDAGYINPNVSYHMTSIYDYSIFEAFSKVVQKLIPHLGTLENLMNTLVNNSGMAKAYLFDILSKIYVASDTRPIDMEVYEMCSDYIDVIVDITDLYGHERKHGLVLGEQMQETESSMTIHDGTMIYLKEMNRYLCLVTVIKNDDAKNKKGLIDYNCHIFQDALNQVLAQGWNAEKATGTGEGAEQNGEGAAQEAAQPEH
>XP_022512676_Fonsecaea_monophora
MEVIVLSFLPIAAATHFPLHHMSHKNSSKMERRDDDKATSTTSGATLEEQLRMASINAERNRFPDFPAAYTYVEPPETDATDIRPFLKTPSDEEQALSAHNTDKPPFSRPPESPSSSQERQPPPTSRTHSSITSEDMDRRLRQNKPRLLLMGQRRSGKSSITSVVFHKMPPQETLFLESTTRIQKDTMHSFMDFQVWDFPGQIDYFDPTFDTNEIFSEIGALVWVIDAQDDYSESLNRLTTTILNLQTTFPHVNVEVFIHKIDSLNDEFRAEIYQDIAQRVGDDLNDAGYINPNVSYHMTSIYDYSIFEAFSKVVQKLIPHLDTLENLMNTLVNNSGMAKAYLFDILSKIYVASDTRPVDMEVYEMCSDYIDVIVDITDLYGHERKHGLVLGEQMQETESSMTIHDGTMIYLKEMNRYLCLVTVIKNDDAKNKKGLIDYNCHIFQEALNQVLAQAWNAEKAAGTGEGAEQEGESTAQQAAQEEN
>XP_016628971_Fonsecaea_multimorphosa
MEGRDEERRDKDKATSTTSGASLEERLKMASINAQHNHFPDFPAAYTYVEPPKTDATDIRPFLKTPSDEEQALSAHNTDKPPFCRPVESPSSSSVQQQALPPASQAQSSVTSEDMDRRLRQNKPRLLLMGQRRSGKSSITSVVFHKMPPQETLFLESTTRIQKDTMHSFMDFQVWDFPGQIDYFDPTFDTNEIFSEIGALVWVIDAQDDYSESLNRLTTTILNLQTTFPHVNVEVFIHKIDSLNDEFRAEIYQDIAQRVGDDLNDAGYINPNVSYHMTSIYDYSIFEAFSKVVQKLIPHLDTLQNLMNTLVDNSGMAKAYLFDILSKIYVASDTRPVDMEVYEMCSDYIDVIVDITDLYGHERKDGQVLGEQMQETESSMTIHDGTMIYLKEMNRYLCLVTVIKNDDAKNKKGLIDYNCHIFQEALNQVLAQAWNAEKATGTGEGAEQDGESAAQQAAQPEN
>XP_022504013_Fonsecaea_nubica
MERRDDDKATSTTSGATLEEQLRMASINAERNRFPGFPDFPGFPDFPDFPAGYTYVEPPKTDATDIRPFLKTPSDEEQALSAHNTDKPPFSRPPESPSSSQERQPPLTSQTHSSITSEDMDRRLRQNKPRLLLMGQRRSGKSSITSVVFHKMPPQETLFLESTTRIQKDTMHSFMDFQVWDFPGQIDYFDPTFDTNEIFSEIGALVWVIDAQDDYSESLNRLTTTILNLQTTFPHVNVEVFIHKIDSLNDEFRAEIYQDIAQRVGDDLNDAGYINPNVSYHMTSIYDYSIFEAFSKVVQKLIPHLDTLENLMNTLVNNSGMAKAYLFDILSKIYVASDTRPVDMEVYEMCSDYIDVIVDITDLYGHERKHGLVLGEQMQETESSMTIHDGTMIYLKEMNRYLCLVTVIKNDDAKNKKGLIDYNCHIFQEALNQVLAQAWNAEKAAGTGEGAEQEGESTAQQAAQEEN
>XP_013288824_Fonsecaea_pedrosoi
MERRDDDKATSTTSGATLEEQLRMASINAERNRFPDFPAAYTYVEPPKTDATDIRPFLKTPSDEEQALSAHNTDKPPFSRPPESPSSSQERQPSPTSRTHSSITSEDMDRRLRQNKPRLLLMGQRRSGKSSITSVVFHKMPPQETLFLESTTRIQKDTMHSFMDFQVWDFPGQIDYFDPTFDTNEIFSEIGALVWVIDAQDDYSESLNRLTTTILNLQTTFPHVNVEVFIHKIDSLNDEFRAEIYQDIAQRVGDDLNDAGYINPNVSYHMTSIYDYSIFEAFSKVVQKLIPHLDTLENLMNTLVNNSGMAKAYLFDILSKIYVASDTRPVDMEVYEMCSDYIDVIVDITDLYGHERKHGLVLGEQMQETESSMTIHDGTMIYLKEMNRYLCLVTVIKNDDAKNKKGLIDYNCHIFQEALNQVLAQAWNAEKAAGTGEGAEHEGESTAQQAAQEEN
>XP_007754465_Cladophialophora_yegresii
MSRQGEDDAKSTQSIDSLEQRLKLAQINSRLNEFIPDLPVADFTLPRDFLKTDSDEELALKAHTTDKRPLFCLANLLPLPYNQNRLLCDLRPRPRQQNPRWIVDFVRASHACYSWGSAGTNCFHRLLSLITDKIRRSGKSSITNVVFHKTPPQETLFLESTTQIQKDTMHSFMDFQIWDFPGQIDYFDPTFDTNQIFSEIGALVWVIDAQDDYSESLNRLTTTILNLQTTFPHVNVEIFIHKIDSLNDEFRTEVYQDIAQRVGDDLNDAGYINPNVTYHMTSIYDYSIFEAFSRVVQKLIPHLDTLENLMNTLVNNSGMAKAYLFDILTKVYVASDTRPVDMEVYEMCADYIDVTVDITDLYGHERKHGVVLGDQMEETESSMIIHDGSMIYLKEMNRYLCLVTIIKNPEAKDKKGLIDYNVHCFQDSLNELLAQAWREDKGGGEGQDGEGVAQEGLQAQAEN
>XP_016239107_Exophiala_spinifera
MSDFTPNEESSIGSPAHKTSSPGSPPRRNLELLSTTPPGSPPSLALSLLSVDKHDTVQPAPNPSSKVEGGVFTMDKKLRQNKPRLLLMGQRRSGKSSITSVVFHKMPPQETLFLESTTRIQKDSVRSFMDFQVWDFPGQLDYFDPTFDTTEIFSEIGALVWVIDAQDDYSDSLNRLTTTILNLQNAFPHINVEVFVHKIDSLNEELRSDIYQDIVQRVNDDLSDAGYINPNITYHLTSIYDHSIFEAFSRVIQKLVPQLNTLENLLTILVNNCGMAKAYLFDILSKIYVASDSGPIDMEVYEMCSDYIDVIVDITDIYGYERSHNKVLGEQMQEAESSVTVHDGTMIYLKEMNRYLCLVAVIKNDGANDKKGLIDYNCHIFQDALNEVFARNWEKDKAAANGNGDQQAANAAEV
>XP_016264039_Exophiala_oligosperma
MDKKLRQNKPRLLLMGQRRSGKSSITSVVFHKMPPQETLFLESTTRIQKDSVRSFMDFQVWDFPGQLDYFDPTFDTTEIFSEIGALVWVIDAQDDYSDSLNRLTTTIINLQNTFPHINVEVFVHKIDSLNEELRSDIYQDIVQRVNDDLSDAGYINPNITYHLTSIYDHSIFEAFSKVIQKLIPQLNTLENLLTILVNNCGMAKAYLFDILSKIYVASDSGPIDMEVYEMCSDYIDVIVDITDIYGYERSHNVVLGEQMQEAESSVTVHDGTMIYLKEMNRYLCLVSVIKNDEARDKKGLIDYNCHIFQDALNEVFARNWEKDKAVTNGNGEQQADADANADAASA
>XP_013315511_Exophiala_xenobiotica
MDKKLRQNKPRLLLMGQRRSGKSSITSVVFHKMPPQETLFLESTTRIQKDSVRSFMDFQVWDFPGQLDYFDPTFDTTEIFSEIGALVWVIDAQDDYTDSLNRLTTTILNLQSTFPHINVEVFVHKIDSLNEELRSDIYQDIVQRVSDDLSDAGYINPNITYHLTSIYDHSIFEAFSKVIQKLIPQLDTLENLLNILVNNCGMAKAYLFDILTKIYVASDTRPIDMEVYEMCSDYIDVIVDITDIYGYERIHNKVLGEQMQEAESSVTIHDGTMIYLKEMNRYLCLVTVIKNDEAKDKKGLIDYNCHIFQDALNGVLDRSWEKDKSIENGIGEHLNDGEQAQAA
>XP_007723301_Capronia_coronata
MEHKDADAASTAGDSCTTDSLEERLKVASLNAERNRDTQFPAVFDYVEPPKTNAADIRPYLKTPEDEERALTADYSNRPSLSQSSSSHAPPTSGFFEHSPSDAMMDRKLRQNKPRLLLMGQRRSGKSSITSVVFHKMPPQETLFLESTTQIQKDSMRSFMDFQVWDFPGQLDYFDPTFDTTEIFSEIGALVWVIDAQDDYSDSLNRLTTTILNLQTTFPHINVEVFIHKIDSLNEEFRSDIYQDIVQRVGDELSDAGYINPNVSYHLTSIYDYSIFEAFSKVIQKLIPQLDTLENLLNILVNSCGMAKAYLFDIWSKIYVASDTRPIDMEVYEMCSDYIDVIVDITDIYGYDRTHGKVLGEQMQEAESSVTIHDGTMIYLKEMNQYLCLVTVIKNDEAKDKKGLIDYNCHIFQDALNAVFARAWEKDKPSEDGEEEEGQKPGKTPAQGQLEAQLEN
>XP_007729542_Capronia_epimyces
MEHGDGDADAASAAGNSGTTDSLEERLRVASLNAVHNSDIQFPAAFEYMEPPKTNATDIRPYLKTAEDEDRALTSHSSTTPPLSKPSSSQVPSTSGFFEHSSSDAEMDRKLRQNKPRLLLMGQRRSGKSSITSVVFHKMPPQETLFLESTTQIQKDSMRSFMDFQVWDFPGQLDYFDPTFDTTEIFSEIGALVWVIDAQDDYTDSLNRLTTTILNLQTTFPHINVEVFIHKIDSLNEEFRSDIYQDIVQRVGDELSDAGYINPNVSYHLTSIYDYSIFEAFSKVIQKLIPQLDTLENLLNILVNSCGMAKAYLFDIWSKIYVASDTRPIDMEVYEMCSDYIDVIVDITDIYGYNRNHEKVLGEQMQEAESSVTIHDGTMIYLKEMNQYLCLVTVIKNDEAKDKKGLIDYNCHIFQDALNAVFARAWEKDKPNENGEQEEQQPDKTPAQAQAEGQLEG
>XP_009160853_Exophiala_dermatitidis
MDRKLRQNKPRLLLMGQRRSGKSSITSVVFHKMPPQETLFLESTTQIQKDSMRSFMDFQVWDFPGQLDYFDPTFDTTEIFSEIGALVWVIDAQDDYTDSLNRLTTTILNLQTTFPHINVEVFIHKIDSLNEEFRSDIYQDIVQRVGDELSDAGYINPNVSYHLTSIYDYSIFEAFSKVIQKLIPQLDTLENLLNILVNNCGMAKAYLFDIWSKIYVASDTRPIDMEVYEMCSDYIDVIVDITDIYGYDRRHEKVLGEQMQEAESSVTIHDGTMIYLKEMNQYLCLVTVIKNDEAKDKKGLIDYNCHIFQDALNAVFARAWEKDKSNEQGGEQEQKPSKTTAQG
>XP_013259540_Exophiala_aquamarina
MDRKLRQNKPRLLLMGQRRYGKSSITSVVFHKMPPQETLFLESTTRIQKDSMHSFMDFQVWDFPGQLDYFDPTFDTTEIFSEIGALVWVIDAQDDYSDSLNRLTTTILNLQTTFPHINVEVFVHKIDSLNEEFKADIFQDIVQRVGDELSDQGYINPNVSYHLTSIYDHSIFEAFSKVIQKLIPQLDTLENLLDMIVNSCGMAKAYLFDILSKIYVASDTRPVDMEVYEMCSDYIDVIVDITDLFSYERSQKKVLGEQMEEAESSMTIQDGTMIYLKEMNRYLCLVAYIKNADAKDKKGLIDYNVHVFQDAINKVFERAWEKDKTAENGDSDQRSVKSAAQTQLESQLVR
>XP_016228633_Exophiala_mesophila
MDRKLRQNKPRLLLMGQRRSGKSSITSVVFHKLPPQETLFLESTTRIQKDSMHSFMDFQVWDFPGQLDYFDPTFDTTEIFSEIGALVWVIDAQDDYSESLNRLTTTILNLQTTFPHINVEVFVHKIDSLNDEFKADIFQDIVQRVGDELSDQGYINPNVSYHLTSIYDHSIFEAFSKVIQKLIPQLDTLETLLNVLVNKSGMAKAYLFDILSKIYVASDTRPIDMEVYEMCSDYIDVIVDITDLFSYERSERRTLGEQMEEAESSMTIQDGTMIYLKEINRYLCLVAYIKNPEAKDKKGLIDYNVHVIQDAINDVFERKWEKEDKNENGESSASDQKSASSTARDRLEAQLQQG
>XP_013274417_Rhinocladiella_mackenziei
MDRKLRQNKPRLLLMGQRRSGKSSITSVVFHKMPPSETLFLESTTRIQKDSMHSFMDFQVWDFPGQLDYFDPTGFDAAEIFSEIGALVWVIDAQDDYTESLNRLTYFIVNIQNNYPHINVEVFVHKIDSLNEELRADVFQDIVQRVGDELSDEGYINPNVSYHLTSIYDYSIFEAFSKVIQKLIPQLNTLENLLNILVNSCGMSKAYLFDILSKIYVASDTRPIDMEVYEMCSDYIDVIVDVTDIFGYDRKEGAMAREQMQEAESSVIIHDGTMIYLKEMNRYLCLVTVIKNNRAKDKKGLIDYNCHVFQDALKEVFARGWERKKRDENGETTERRIGRIMAEATDAETTEEY
>XP_018003896_Phialophora_attinorum
MKPRLLLMGQRRSGKSSITHVVFHKHPPQETIFIESTTRILKEVFEYAAYPSFMDFQIWDFPGQLDYFDPAFDSGDIFKNIGALIWVIDAQDDYNDSLNRLVVTIMNLQSTEYRDILVEVFIHKTDGLPDEIKGDVYTDITSRVSDELADAGYINPRVTYHVTSIFDSSIFEALSRVIQKLIPELNTLQTLLNILADNTGMEKAYLFDINSKIYVASDTRPVDMGSYEMSSAMIDFVLDTIDLFNYPRKEAKPLGAQMDEVEASVTFSHDNSLMLILKEVNRYLTLVGIIKAKDAKDKKGLIDYNVHILSEAVNKVFAVKEKEHSKASSEQGDPDSTDNEAV
>NP_588251_Schizosaccharomyces_pombe
MKPRKIILMGLRRSGKSSIQKVVFYKMPPNETLFLESTSKLTQDHISSFIDFSVWDFPGQVDVFDAAFDFESIFTQVGALIFVIDAQDDYLDALARLHVTVARVVTINPNICIEVFIHKVDGLSDEFKIDTQRDIQQRTQDELADIGLENVPISFHLTSIFDHSIFEAFSRVIQKLIPQLPTLENLLNIFCSNSLVEKAYLFDVLSKIYVATDSSPVDVQSYEICSDFIDVILDIGSIYGRSSQLKPGHSPEILDETSSVIRLSNDLVLFLREMNQYLALICIVRADNFEKSGLIEYNVQCLQTAIQSIFSPRT
```
