## Supplementary material for "Coding Sequence Insertions in Fungal Genomes are Intrinsically Disordered and can Impart Functionally-Important Properties on the Host Protein": fasta protein sequences: XP_713240.1_blasthits_fa.txt

```
>XP_713240_Candida_albicans
MSVEKKVEELSIGENPAASIANESAPATTATNSNNVEGEEVVLGEDGQPLSKKALKKLLKEKEKAAKKAEREAQLAKEKAAREAEAANDPAKENYGKLPLINSSTRNADEKRILFKDLSVANDGETVTFRARVHKTRQQGATMVFLTLRQQSELIQALLKTNKDTDATAVSKQMVKWTGSINLESIVLVEGKVAKVEEKIKSATVQDVEILISKIYTIQETPEQLPLLIEDASRSEKESEELGLPGVNLDTRLDARVIDLRTPTNQAIFKIQSGVCQLFREFLIKKGFTEIHTPKIIGAASEGGSNVFEINYFKGSAFLAQSPQLYKQQLIAADFEKVFEIAPVFRAENSNTHRHMTEFTGLDLEMAFEQHYDEVLEVLEELFVFIFTELKTRFSKEIATVRKQFPVEEFKIPKDGKMVKLHFKEGIAMLREAGKEVDDFEDLSTENEKLLGKLVREKYDTDFYILDKFPLAVRPFYTMPDSEDPRYSNSYDFFMRGEEILSGAQRIHDPKLLTQRMKEHEVDPNVPGLNDYVEAFTYGCPPHAGGGIGLERVVMFFLDLKNIRRASLFPRDPKRLRP
>XP_002421880_Candida_dubliniensis
MSVEKQVEELSISENPAASIANESAPATTATNSKNVEGEEVVLGEDGQPLSKKALKKLLKEKEKAAKKAEREAQLAKEKAAREAEAANDPAKENYGKLPLINSSTRNADEKRILFKDLSVANDGETVIFRARVHNTRQQGATMVFLTLRQQSELIQALLKTNKDTDSTAVSKQMVKWTGSVNLESIVLVEGKVAKVEEKIKSATVQDVEILISKIYTIQETPEQLPLLIEDASRSEKESEELGLPGVNLDTRLDARVIDLRTPTNQAIFKIQSGVCQLFREFLIKKGFTEIHTPKIIGAASEGGSNVFEINYFKGSAFLAQSPQLYKQQLIAADFEKVFEIAPVFRAENSNTHRHMTEFTGLDLEMAFEQHYDEVLEVLEELFVFIFTELKTRFSKEIATVRKQFPVEEFKIPKDGKMVKLHFKEGIAMLREAGKDVDDFEDLSTENEKLLGRLVREKYDTDFYILDKFPLAVRPFYTMPDSEDPRYSNSYDFFMRGEEILSGAQRIHDPKLLTQRMKEHEVDPNVPGLNDYVDAFTYGCPPHAGGGIGLERVVMFFLDLKNIRRASLFPRDPKRLTP
>XP_002546002_Candida_tropicalis
MSVEKKLDDLSIQENPAAPIAKEAAPATTETTKKPAEGEEVILGEDGQPLSKKALKKLLKEKEKAAKKAEREAQLAKEKAAREAEAANDPAKENYGKLPLINSSSRNADEKRIQIKDLSTANDGDNVIFRARVHKTRQQGATMVFLTLRQQTDLIQALLKTNKDTDSHAVSKQMVKWTGSINLESIVLVEGKVAKVEEKIKSATVQDVEIHISKIYTIQETPEQLPLLIEDASRTEQEAEELGLPGVNLDTRLDARVIDLRTPTNQAIFKIQSGVCQLFREFLIKKNFTEIHTPKIIAAASEGGSNVFQINYFKGSAFLAQSPQLYKQQLIAADFEKVFEIAPVFRAENSNTHRHMTEFTGLDLEMAFEQHYDEVLEVLEELFVFIFTELKTRFSKEIAAVRRQFPVEEFKIPKDGKMVKLHFKEGIAMLREAGKDVDDFEDLSTENEKLLGKLVREKYDTDFYILDKFPLAVRPFYTMPDAEDPRYSNSYDFFMRGEEILSGAQRIHDPELLKERIRAHEVNPDVPGLSDYVDAFTYGCPPHAGGGIGLERVVMFFLDLKNIRRASLFPRDPKRLTP
>XP_003866076_Candida_orthopsilosis
MSASEKLENLTINEKPAETPADKQESLSSEQNEEVILGEDGQPLSKKALKKLQKEKEKQAKKAEREAQLAKEKEAREKEAANDPAKANYGKLPLINSSSKSNVKRSQIADLSAANDGETVTLRARVHKTRQQGATMVFFALRQQTNIIQALLKTNKETDDKAISKQMVKWAGGISLESIVLVEGKVAKVDELVKSATVQDAEIHITKIYTIQETPEQLPLLLEDASRTEQEAEELGLPVVNLDTRLDSRVIDLRTPTNQAIFKIQSGVSQLFREFLSKKGFTEIHTPKIIGAASEGGSNVFEINYFKGSAFLAQSPQLYKQQLIAGDFERVFEVAPVFRAENSNTHRHMTEFTGLDLEMAFEEHYDEVLQVLEDLFVFIFTELKERYGKEIATVRKQFPVEEFKINMVKLHFKEGIAMLREAGKEVDDFEDLSTENEKLLGKLVREKYDTDFYILDKFPLAVRPFYTMPDAEDPRYSNSYDFFMRGEEILSGAQRIHDPELLKERMRVHEVDPNTPGLNDYVDAFTYGCPPHAGGGIGLERVVMFFLDLKNIRRASLFPRDPKRLRP
>XP_001527720_Lodderomyces_elongisporus
MSATGEMEKLSIKEQQGEAQATASSEDKTAPAQEEEVILGEDGQPLSKKALKKLQKEKEKQAKKAEREAQLAKEKAAREQEAANDPAKANYGKLPIINSSKKTDTTRVNISDLSAADDGKTVVFRARVHKTRQQGATMVFLTLRQQSNLIQALLKTNKEQDNTAISKQMVKWAGGINLESIVLVEGKVAKVDELVKSATVQDAEIHITKIFTIQETPEQLPLLIEDASRTEQEAEELGLPVVNLDTRLDARVIDLRTPTNQAIFKIQSGVCQLFREFLTKKKFTEIHTPKIIGAASEGGSNVFEINYFKGSAFLAQSPQLYKQQLIAGDFERVFEIAPVFRAENSNTHRHMTEFTGLDLEMAFEEHYDEVLEVLEELFVFIFTELKMRFGKEIDTVRRQFPVEEFKIPKDGKMVKLHFKEGVAMLREAGKEVGDYEDLSTENERLLGKLVREKYDTDFYILDKFPLAIRPFYTMPDAEDPNYSNSYDFFMRGEEILSGAQRIHDPELLKERMRAHEVDPNVPGLNDYVDAFTYGCPPHAGGGIGLERVVMFFLDLKNIRRASLFPRDPKRLRP
>XP_007373929_Spathaspora_passalidarum
MVFLTLRQQTDLIQALVRTNKETDDKAISKRMVKWAGSINLESIVLIEGKVSKVDELIKSATVQDVEIQIEKIYTIQETPEQLPLLLEDASRSDAEAEAKGLPIVNLDTRLDARVIDLRTPTNQAIFKIQSGVCQLFREFLSKKQFTEIHTPKIIAAASEGGSNVFEINYFKGSAFLAQSPQLYKQQLIAGDFERVFEIAPVFRAENSNTHRHMTEFTGLDLEMAFEEHYDEVLAVLEELFVFIFTELKTRFGKEIATVRNQFPVEEFKIPADGKMVKLHFKEGIQMLRDAGKEVDDFEDLSTENEKLLGKLVRDKYDTDFYILDKFPLAVRPFYTMPDAEDPRYSNSYDFFMRGEEILSGAQRIHDPELLKTRIQAHDVDPNVPGLREYVDAFTYGCPPHAGGGIGLERVVMFFLDLKNIRRASLFPRDPKRLTP
>XP_043047714_Scheffersomyces_spartinae
MSVPQPPVEEVKNLAVVDPAGTEPVILGEDGQPLSKKALKKLEKEREKAKKKAEREAQLAKEKAEKEAAAAAEAANDPAKDNFGKLPLINSSVKSGIQRVKFNTLTAANDGEEVVFRARVHNSRQQGATMLFVALRQQSDLIQALLKVDGQQVSKFFVKWASSLNLESIVVVHGIVRKVEVPIKSATVQDVEIQVTKFYSISETPEQLPLLIEDASRSEEEATNLGLPVVNLDTRLDARVIDLRTPTNQAIFKIQSGVCELFREFLSNKGFTEIHTPKIIGAASEGGANVFEVSYFKTKAFLAQSPQFYKQQLIAADFEKVFEIAPVFRAENSNTHRHMTEYIGLDLEMAFEEHYDEVLEVLGQLFIFIFGELKNRYGKEIATVRKQYPVEEFQVPADGKMVRLHFKEGVKLLREAGKDVGDFDDLSTENEKLLGKLVKEKYNTDFYILDKFPLAIRPFYTMPDPEDPRYSNSYDFFMRGEEILSGAQRIHDPTLLKERLNAHEVAFEGVPGLQEYVDAFTYGCAPHAGGGIGLERVVMFFLDLKNIRRASLFPRDPRRLRP
>XP_001383652_Scheffersomyces_stipitis
MSVPTEQIEKLAVSETPAETPAASAAVAETAEGAEPVILGEDGQPLSKKALKKLQKEKEKAAKKAEREAQLAKEKAAKEAEAANDPAKENYGKLPLINSSFTENQTRVQFKDLSAANDGEQVIFRARVHNSRQQGATMLFLTLRQQSELIQTLFKTNKETDSNAISKQMVKWASSINLESIVVVHGTVKKVDELIKSSTVQDVEIHVSKIYTISETPEQLPLLIEDASRSEAEAEALKLPIVNLDTRLDARVIDLRTPTNQAIFKIQSGVCALFREFLAGRGFTEIHTPKIIAAASEGGSNVFQINYFKGSAFLAQSPQLYKQQLIAADFEKVYEVAPVFRAENSNTHRHMTEFMGLDLEMAFEEHYHEVLDILADLFVFIFTELKKRYAKEIATVRKQFPVEEFKVPESGKMVRLHFKEGIAMLREAGKEVDDFEDLSTENEKLLGKLVRDKYDTDFYILDKFPLAVRPFYTMPDPEDPRYSNSYDFFMRGEEILSGAQRIHDPALLTERLTAHEVDPNVAGVHEYLEAFTYGCPPHAGGGIGLERVVMFYLDLKNIRRASLFPRDPKRLRP
>XP_020064553_Suhomyces_tanzawaensis
MSEPVEKLEQLNIQEKAAPEAVAAAPEAAASATEEVVLGEDGQPLSKKALKKLAKEKEKAQKKAEREAQLAKEKADREAAAANDPAKTNYGKLPLNNSAFKTGKVRTNIKDLSAANDGDEIIFRARIHGSRQQSATLLFLTLRQQTDLIQTLVRTNKETDESAVSKQMVKWASSINLESIVLVHGVVRKVDELIKSSTVQDVEVHVNKIFTIQETPEQLPLLIEDASRSDAEAEALKLPVVNLDTRLDARVIDLRTPTNLAIFKIQSGVCQLFREFLSNKGFTEIHTPKMIAAASEGGSNVFKVNYFKGDAYLAQSPQLYKQQLIAADFEKVFEVAPVFRAENSNTHRHMTEFTGLDLEMAFEEHYDEVLEVLADLFVFIFSELKKRFAKEIAVVRKQFPVEEFKVPEGKMVKLHFKEGIQMLRDAGKELGDFDDLSTENERLLGKLVREKYDTDFYILDKFPLAIRPFYTMPDAEDPRYSNSYDFFMRGEEILSGAQRVHDPELLKERLKAHDVDGNVPGLNDYIDAFTYGCPPHAGGGIGLERVVMFFLDLKNIRRASLFPRDPRRLRP
>XP_020075381_Hyphopichia_burtonii
MSAENTEKLDKLNINKEGAPEGAPAGDVPLGEDGQPLSKKALKKLEKEKEKAKKKAEREAQLAKEKAEREAQAANDPAKENYGKLPMNNSSTKTDQVRTNIEGLSAADDGKEVILRARAHNSRQQGATMAFLTLRQQSNLIQALIKSNGESISKQMVKWAGSINLESIVLVHGIVRKVDEPIKSATVQDAEIQITKIYTIQETPEQLPMLIEDAARSDAEAEASGLPVVNLDTRLDSRVIDLRTPTNQAIFKIQSGICSLFREFLSKKGFTEIHTPKIIAAPSEGGSNVFEITYFKGKAYLAQSPQTYKQQLIAADFERVFEVAPVFRAENSNTHRHMTEFTGLDLEMAFEEHYDEVIDVLADLFVFIFSELKSRFSKEIATVRKQFPVEEFKVPANGKMVKLHFKEGIALLREAGKEVDDFEDLSTENEKLLGKLVREKYDTDFYILDKFPLAVRPFYTMPDAEDPRYSNSYDFFMRGEEILSGAQRIHDAKFLSERLKAHEVDPNVPGMKEYVDAFNYGCPPHAGGGIGLERVLMFFLDLKNIRRASLFPRDPKRVTP
>XP_015467668_Debaryomyces_fabryi
MSEATEKLENLKIDESKTTEAPATASGADVPLGEDGQPLSKKALKKLEKEKEKARKKAEREEQLAKEKAEREAKAANDPAKENYGKLPMINSSHKTGIKRVNIKDLSAANDGEEVVFRARAHTSRQQGATMAFITLRQQDNLIQALIKANGDSISKQMVKWVGSINLESIVVVHGVVRKVEEEIKSATVQDAEVHVTKIYTIQETPEQLPVLIEDATRSEAEAEAAGLPVVNLDTRLDARVIDLRTPTNQAIFKIQAAVCQLFREFLSTKGFTEIHTPKIIAAPSEGGSNVFEISYFKGKAYLAQSPQLYKQQLIAADFEKVFEVAPVFRAENSNTHRHMTEFTGLDLEMAFEEHYDEVIDVLSDLFVFIFTELKNRYSKEIATVRKQYPVEEFKLPEDGKMVRLHFKEGIAMLREAGKDVDDFEDLSTENEKLLGKLVREKYNTDFYILDKFPLAIRPFYTMPDSEDPRYSNSYDFFMRGEEILSGAQRIHDPTLLKERMNAHEVDPNVPGLDDYVDAFTYGCPPHAGGGIGLERVVMFFLDLKNIRRASLFPRDPRRLRP
>XP_456856_Debaryomyces_hansenii
MSEATEKLEKLNIEESKATEVPSVEAGADVPLGEDGQPLSKKALKKLEKEKEKARKKAEREEQLAKEKAEREAKAANDPAKENYGKLPMINSSYKTGTTRVNIKDLSAANDGEEVVFRARAHTSRQQGATMAFITLRQQDNLIQALIKANGESISKQMVKWVGSINLESIVVVHGVVRKVEEEIKSATVQDAEVHVTKIYTIVETPEQLPVLIEDATRSEAEAEAAGLPVVNLDTRLDARVIDLRTPTNQAIFKIQAAVCQLFREFLSTKGFTEIHTPKIIAAPSEGGSNVFEISYFKGKAYLAQSPQLYKQQLIAADFEKVYEVAPVFRAENSNTHRHMTEFTGLDLEMAFEEHYDEVIDVLSDLFVFIFTELKNRYSKEIATVRKQYPVEEFKLPEDGKMVRLHFKEGIAMLREAGKEVDDFEDLSTENEKLLGKLVREKYNTDFYILDKFPLAIRPFYTMPDSEDPRYSNSYDFFMRGEEILSGAQRIHDPVLLKERMNAHEIDPSVPGLDDYVDAFTYGCPPHAGGGIGLERVVMFFLDLKNIRRASLFPRDPRRLRP
>XP_006685369_Yamadazyma_tenuis
MSEPVEKLEKLNLEEQATEASQEPVILGEDGQPLSKKALKKLEKEKEKARKKAEREEQLAKEKAEKEAKLANDPAKNNYGKLPLNNSSTRPGEVRSLFANLSAANDGESVILRARLHKSRQQGATMVFVTMRQQQELVQGLIKANNDSISKQMVKWAGSINLESIVLVYGKVKKVDELIKSSTKQDLEIIIERIFTITETPEQLPMLIEDATRGDKEAEEAGLPIVNLDTRLDARVIDLRTPTNQAIFKIQAGICKLFREFLDSKGFTEIHTPKIIAAPSEGGSNVFEITYFKGKAYLAQSPQFYKQQLIAGDFEKVYEVAPVFRAENSNTHRHMTEFTGLDLEMAFEEHYHEVLDVLEELFIYIFTNLKSRYGDEIATVRKQYPVEDFKLPEDGKMVRLHFKDGIQMLRDAGKEVGDFEDLSTENEKFLGKLVRDKYNTDFYILDKFPLEIRPFYTMPDPENDGYSNSYDFFMRGEEILSGAQRIHDPELLKERLRFHEVDPNVPGMAEYVDAFTAGCAPHAGGGIGLERVLMFFLDLKNIRRASLFPRDPRRLKP
>XP_001486243_Meyerozyma_guilliermondii
MAFLTLRQQSELIQCLIKADGEQVLKQMVKFAGSINLESIVVVHGEVRKVEEPIKSATVQDAEIHVSKIYVISAAPEQLPILIEDASRSDAEAEAAGLPVVNLDTRLDARVIDLRTTTNQAIFKIQAGVGKLFREFLDKKGFVEIHTPKLLGAATEGGANVFEVTYFKSLAYLAQSPQFYKQQLIAADFEKVYEVAPVFRAENSNTHRHMTEFMGMDLEMTFEEHYHEVLDNLADLFVYIFSELKSRYAKEIATVRRQYPMEEFKLPKDGKMVRIEFKEGVAMLREAGKDVGDFDDLSTENEKLLGKLVREKYDTDFYILDKFPLAIRPAYTMPDPEDPRYSNSYDFFMRGEEIMSGAQRIHDPELLKKRMIDLDIDPNAPGLSDYIDAFTYGCPPHAGGGIGLERVLMFYLDLKNIRRASLFPRDPKRLRP
>XP_018714811_Metschnikowia_bicuspidata
MSSEEAKQVNEPSIKETAAPAEEVILGEDGQPLSKKALKKLEKEKEKARKKAEREAQLAKEKAEKEAQAANDPAKANYGKLPLINSSSKDGLVRTNLSSLSAANDGEEIVFRARAHNSRQQGATMAFLTFRQQQHLVQGLIKANGESISKQMVKWAGSINLESIVLVHGVVRKVDEPIKSATVQDAEIHVTKIYTIQETPEQLPMLIEDASRSDAEAEAAGLPVVNLDTRLDARVIDLRTPTNQAIFRIQHGISALFREFLSNKKFTEIHTPKILGAASEGGSNVFEISYFKRSAFLAQSPQFYKQQLIAADFEKVFEIAPVFRAENSNTHRHMTEFVGLDLEMAFEEHYDEVMEVLQDLFIFIFSELKTRYADEINTVRKQFPVEEFKLPADGKMVRLHFKEGIAMLREAGKDVDDFEDLSTENEKILGKLVRDKYDTDFYILDKFPLAIRPFYTMPCPEDPRYSNSYDFFMRGEEILSGAQRIHDPELLKERMAAHGVDHTQEGINDYVDAFTYGCAPHAGGGIGLERVLMFYLDLKNIRRASLFPRDPRRLRP
>XP_002619762_Clavispora_lusitaniae
MSAEETKKLEDLSINKPAAPEGEVILGEDGQPLSKKALKKLEKEKEKARKKAEREAQLAKEKAEKEAQAANDPAKENYGKLPLIVSDSKTGIKRIQIKDLSAANDGEEVVFRARAHNSRQQGATMAFLTFRQQDSLIQGLIKANGSTVSKQMVKWAGAINLESIVVVTGVVKKVEEPIKSATIQDAEIMISKIYTIQETPEQLPMLIEDAIRSDADAEAAGLPVVNLDTRLDARVIDLRTPTNQAIFKIQHGICALFREFLSSKGFTEIHTPKILGSASEGGSNVFEVSYFKRSAYLAQSPQFYKQQLIAADFEKVFEVAPVFRAENSNTHRHMTEFVGLDLEMAFEEHYDEVMEVLENLFIFIFTELKNRYAKEIATVRKQYPVEEFKLPADGKMVRLHFKEGIAMLRAAGKEVDDFEDLSTENEKLLGKLVRDKYDTDFYILDKFPLAVRPFYTMPCPEDPRYSNSYDFFMRGEEILSGAQRIHDPELLKERMKAHEVDYTMDGVSDYVDAFTYGCAPHAGGGIGLERVLMFFLDLKNIRRASLFPRDPKRLRP
>XP_025340186_Candida_haemuloni
MSEEAKDLKNLSLEEKPAEGVILGEDGQPLSKKALKKLEKEKEKAKKKAEREAQLAKEKADKEAQAANDPSKENYGKLPLINSSEKSGIQRVKIADLSAQNDGQEVVFRARAHNSRQQGATMVFMTLRQQSSLIQGLLKANGESISKQMVKWAGSINLESIVLVHGIIKKVDEPVKSATVQDAEIHITKIYTIQETPEQLPMLIEDASRSDAEAEAAGLPVVNLDTRLDSRVIDLRTPTNQAIFRIQHGIGELFREFLSKRGFTEIHTPKMLGAATEGGSNVFEVSYFKRSAYLAQSPQFYKQQLIASDFEKVFEVAPVFRAENSNTHRHMTEFVGLDLEMAFEEHYDEVMEVLENLFIFIFTELKNRYGSEIATVRKQFPVEEFKLPADGKMVRLHFKEGIAMLREAGKEVDDFEDLSTENEKLLGKLVRDKYDTDFYILDKFPLAVRPFYTMPDPEDPRYSNSYDFFMRGEEILSGAQRVHDPELLKERMAAHGVDFNADGASDYVDAFTYGCAPHAGGGIGLERVLMFYLDLKNIRRASLFPRDPRRLRP
>XP_024713487_Candida_pseudohaemulonis
MSEETKDLKNLSLEEKPEGVILGEDGQPLSKKALKKLEKEKEKAKKKAEREAQLAKEKAEKEAQAANDPLKANYGKLPLINLSTKLGVQRVKIADLSAKNDGQEVVFRARAHNSRQQGATMVFMTLRQQLNLIQGLLKSNGESISKQMVKWAGLINLESIVLVHGVIKKVDEPVKSATVQDAEIHITKIYTIQETPEQLPMLIEDASRSDAEAEAAGLPVVNLDTRLDSRVIDLRTPTNQAIFRIQHGICELFREFLSKKGFTEIHTPKILGAASEGGSNVFEVSYFKRSAYLAQSPQFYKQQLIASDFEKVFEVAPVFRAENSNTHRHMTEFVGLDLEMAFEEHYDEVMEVLQDLFIFIFTELKSRYGDAIATVRKQFPVEDFKLPADGKMVRLHFKEGIAMLREAGKEVDDFEDLSTENEKFLGKLVRDKYDTDFYILDKFPLAVRPFYTMPDSEDPRYSNSYDFFMRGEEILSGAQRIHDPELLKERMAAHGVDYSTEGVSDYVDAFTYGCAPHAGGGIGLERVLMFFLDLKNIRRASLFPRDPRRLRP
>XP_025336799_Candida_duobushaemulonis
MSEETKDLKNLSLEEKPEGVILGEDGQPLSKKALKKLEKEKEKAKKKAEREAQLAKEKAEKEAHAANDPSKANYGKLPLINSSTKSGVQRVKIADLSAKNDGQEVVFRARAHNSRQQGATMVFMTLRQQSNLIQGLLKSNGESISKQMVKWAGSINLESIVLIHGVIKKVDEPVKSATVQDAEIHITKIYTIQETPEQLPMLIEDASRSDAEAEAAGLPVVNLDTRLDSRVIDLRTPTNQAIFRIQHGICELFREFLSKKGFTEIHTPRSWVSLPKVSYFKRSAYLAQSPQFYKQQLIASDFEKVFEVAPVFRAENSNTHRHMTEFVGLDLEMAFEEHYDEVMEVLQDLFIFIFTELKSRYGDAIATVRKQFPVEDFKLPADGKMVRLHFKEGIAMLREAGKEVDDFEDLSTENEKFLGKLVRDKYDTDFYILDKFPLAVRPFYTMPDSEDPRYSNSYDFFMRGEEILSGAQRIHDPELLKERMAAHGVDYSTEGVSDYVDAFTYGCAPHAGGGIGLERVLMFFLDLKNIRRASLFPRDPRRLRP
>XP_028888079_Candida_auris
MFQNFRSITGTNSLDTYHKIMSEETKDLKNLSIEEKAPEKPAEGVILGEDGQPLSKKALKKLEKEKEKAKKKAEREAQLAKEKAEKEAQAANDPAKENYGKLPLINSSKKSGVQRVKIADLSAANDGQEVVFRARAHNSRQQGATMVFMTLRQQSSLIQGLIKSNGQSVSKQMVKWAGSINLESIVLVHGVIKKVDEPVKSATVQDAEIHITKIYTIQETPEQLPMLIEDASRSDAEAEAAGLPVVNLDTRLDSRVIDLRTPTNQAIFRIQHGICELFREFLAKKGFTEIHTPKILGAASEGGSNVFEVSYFKRSAFLAQSPQFYKQQLIAADFEKVFEVAPVFRAENSNTHRHMTEFVGLDLEMAFEEHYDEVMEVLENLFIFIFTELKRRYGTEIDTVRKQFPVEEFKLPADGKMVRLHFKEGIAMLREAGKEVDDFEDLSTENEKLLGKLVREKYDTDFYILDKFPLAVRPFYTMPDPEDPRYSNSYDFFMRGEEILSGAQRIHDPELLKERMAAHGVDYSTEGVNDYVDAFTYGCAPHAGGGIGLERVLMFYLDLKNIRRASLFPRDPRRLRP
>NP_013083_Saccharomyces_cerevisiae
MSQDENIVKAVEESAEPAQVILGEDGKPLSKKALKKLQKEQEKQRKKEERALQLEAEREAREKKAAAEDTAKDNYGKLPLIQSRDSDRTGQKRVKFVDLDEAKDSDKEVLFRARVHNTRQQGATLAFLTLRQQASLIQGLVKANKEGTISKNMVKWAGSLNLESIVLVRGIVKKVDEPIKSATVQNLEIHITKIYTISETPEALPILLEDASRSEAEAEAAGLPVVNLDTRLDYRVIDLRTVTNQAIFRIQAGVCELFREYLATKKFTEVHTPKLLGAPSEGGSSVFEVTYFKGKAYLAQSPQFNKQQLIVADFERVYEIGPVFRAENSNTHRHMTEFTGLDMEMAFEEHYHEVLDTLSELFVFIFSELPKRFAHEIELVRKQYPVEEFKLPKDGKMVRLTYKEGIEMLRAAGKEIGDFEDLSTENEKFLGKLVRDKYDTDFYILDKFPLEIRPFYTMPDPANPKYSNSYDFFMRGEEILSGAQRIHDHALLQERMKAHGLSPEDPGLKDYCDGFSYGCPPHAGGGIGLERVVMFYLDLKNIRRASLFPRDPKRLRP
>XP_018220417_Saccharomyces_eubayanus
MSQDENIAKAVAESAEPAQVILGEDGKPLSKKGLKKLQKEQEKQRKKEERALQLEAEKEAREKKAASEDTAKENYGKLPLIQSRDSDRTGEERVKFIDLDEARDSDKEVLFRARVHNTRQQGATLAFLTLRQQASLIQGLVKANKEGTVTKHMVKWAGSLNLESIVLVRGIVKKVDEPIKSATVQNLEIHITKIYTISETPETLPILLEDASRSEAEAEAAGLPVVNLDTRLDSRVIDLRTVTNQAIFRIQAGVCELFREYLSKKKFTEVHTPKLLGAPSEGGSSVFEVTYFKGKAYLAQSPQFNKQQLIVADFERVFEIGPVFRAENSNTHRHMTEFTGLDMEMAFEEHYHEVLDTLSELFVFIFSELPKRFAQEIELVRKQYPVEEFKLPKDGKMVRLTYKEGIDMLKAAGKEIGDFEDLSTENEKFLGKLVRDKYDTDFYILDKFPLEIRPFYTMPDPANPKYSNSYDFFMRGEEILSGAQRIHDHALLQERMKVHGLSTEDPGLKDYCDGFSYGCPPHAGGGIGLERVVMFYLDLKNIRRASLFPRDPRRLRP
>XP_033767762_Saccharomyces_paradoxus
MSQDENIVKAVEESAEPAQVILGEDGKPLSKKALKKLQKEQEKQRKKEERALQLEAEREAREKKAAAEDTAKDNYGKLPLIQSRDSDRTGEKRAKFVDLDEAKDSDKEVLFRARIHNTRQQGATLAFLTLRQQASLIQGLVKANKEGTISKNMVKWAGSLNLESIVLVRGIVKKVDEPIKSATVQNLEIHITKIYTISETPEALPILLEDASRSEAEAEAAGLPVVNLDTRLDYRVIDLRTVTNQAIFRIQAGVCELFREYLATKKFTEVHTPKLLGAPSEGGSSVFEVTYFKGKAYLAQSPQFNKQQLIVADFERVFEIGPVFRAENSNTHRHMTEFTGLDMEMAFEEHYHEVLDTLSELFVFIFSELPKRFAHEIELVRKQYPVEEFKLPKDGKMVRLTYKEGIEMLRAAGKEIGDFEDLSTENEKFLGKLVRDKYDTDFYILDKFPLEIRPFYTMPDPANPKYSNSYDFFMRGEEILSGAQRIHDHALLQERMKVHGLSPEDPGLKDYCDGFSYGCPPHAGGGIGLERVVMFYLDLKNIRRASLFPRDPKRLRP
>XP_003673539_Naumovozyma_castellii
MSENVEAKKEEQPVVLGEDGQPLSKKALKKLQKEQEKQKKKEERARQLAEEKEQREKEAALSDTAKEHYGKSPLVQSKGARPVNSPHRIKFESLNPATDDGKEVVFRARVHNTRQQGATLSFLTFRQQHDLIQGLVKVQKDGSVSKQMVKWAGSLNLESIVVVKGIVKRVEEPIKSATVQDLEIHITDIHSISETPETLPILLEDASRSEAEAEAAGLPVVNLDTRLDARVIDLRTVTNQAIFKIQSGVCQLFREYLSGLKFTEVHTPKLLGAPSEGGASVFEVSYFKGKAYLAQSPQFNKQQLIVADFEKVFEIGPVFRAENSNTHRHMTEFTGLDMEMAFEEHYHEVLDVLSDLFVFIFTELKKRFSKEIEIVRKQYPVEDFKLPADGKMVRIQYKEGIQMLKDAGKEIGDFDDLSTENEKFLGKLVREKYDTDFYILDKFPLAIRPFYTMPDAEDPRYSNSYDFFMRGEEILSGAQRIHDHALLQERMKVHGLSSEDPGLKDYCDGFSYGCPPHAGGGIGLERVVMFFLDLKNIRRASLFPRDPKRLRP
>XP_003669852_Naumovozyma_dairenensis
MSQEEQAKAASATVSASPSQSPAPVGEVILGEDGQPLSKKALKKLQKEQEKQKKKHERALQLQQEKEQREKEALLNDTAKDNYGKGALVQSTVRTGEKRIKFNELDEANDDGKEVLFRARVHNTRQQGATLAFLTLRQQHDLIQGLVKVNNEDGSISKQMVKWVGSLNLESIVLVRGIVKKVDEPIKSATVQSLEVHITKIYTISETPETLPILLEDASRSEAEAEKAGLPIVNLDTRLDARVIDLRTVTNQAIFKIQSGVCQLFREFLSNLKFTEVHTPKLLGAPSEGGSSVFEVSYFKGKAYLAQSPQFNKQQLIVADFEKVFEIGPVFRAENSNTHRHMTEFTGLDMEMAFEEHYHEVLDVLSDLFVFIFSELKKRFSKEIEIVRKQYPVEDFKLPKDGKMVRIKYKEGIEMLRAAGKEIGDFDDLSTENEKFLGKLVREKYDTDFYILDKFPLAIRPFYTMPDAEDPRYSNSYDFFMRGEEILSGAQRIHDHELLQERMKVHGLSSEDPGLKDYCDGFSYGCPPHAGGGIGLERVVMFYLDLKNIRRASLFPRDPKRLRP
>XP_003958032_Kazachstania_africana
MSEEVKAPAVAPAAEQPVILGEDGQPLSKKAMKKYLKEQEKLKKKEERALQLQKEKEQRELEAQLNDTASENYGKFPLIQSQSRTGEQRIKFHDIDGPKENVLFRARVHNTRQQGATLTFLTFRQQHELIQGLVRVAKDGSISKQMVKWCSNLNLESIVLVRGDIVKVNEPIKSATVQDYEIHITKIFTISETPESLPILLEDASRSEKEAEEAGLPVVNLDTRLDARVIDLRTVTNQAIFKIQSGVCSLFREFLTKKTFTEVHTPKLLGAPSEGGANVFEVSYFKSKAYLAQSPQFYKQQLMVADFERVFEIAPVFRAENSNTHRHMTEFTGLDLEMTFEEHYHEVLDLLSELFIFIFTELKTRFKKEIDIVRKQYPVEDFKLPKDGKIIKINYKDGIEMLRTLGGKTDLDDFEDLSTENEKLLGKLVREKYDTDFYILDKFPLAIRPFYTMPDPEDPRYSNSYDFFMRGEEILSGAQRIHDDDLLKERMKIHGLSLEDPGLKDYIDAFTYGCAPHAGGGIGLERVVMFFLDLKNIRRASLFPRDPKRLRP
>XP_022466327_Kazachstania_naganishii
MSTEGKVAAAAETAVQEQPEQVILGEDGQPLSKKAMKKYLKEQEKSKKKAERAAQLQEEKEQRERESAASDTAKDHYGKLPLIQSTTRTGERRVKFQELGAAQDGEAVCFRARVHNTRQQGATLAFLTFRQQADLIQGLVKVQDDGSVSKQMVKWAGAINLESIVLVRGVVAKVAEPIKSATVQDVEIHVREIFVISGTPQVLPILLEDASRSEAEAEAAGLPVVNLDTRLDARVIDLRTVTNQAIFRIQAGVCSLFREFLMNRQFNEIHTPKLLGAPSEGGANVFEVGYFKSKAYLAQSPQFYKQQLMVADFEKVFEIAPVFRAENSNTHRHMTEFTGLDLEMTFEEHYHEVLDLLSDLFVFIFGELKKRFAKEIELVRRQYPVEEFKLPADGKMVRIKYKEGIAMLRAAGRELGDFDDLSTENEKFLGKLVREKYDTDFYILDKFPLAIRPFYTMPCAEDGNYSNSYDFFMRGEEILSGAQRIHDHELLKQRMEAHGLSVEDPGLKDYIESFSYGCAPHAGGGIGLERVVMFFLDLKNIRRASLFPRDPKRLRP
>XP_445690_Candida_glabrata
MSAEEAKAASPEAPKEVILGEDGQPLSKKALKKLQKEQEKQKRKQERAAQLEAEQKEREQAKANEVDHSAENYGPAPFVQSQFRTGEKRVKFEDLSKEDADKEVLFRARVHNTRQQGATLAFLTLRQQSSLIQALVKADKAGEKISKNMVKWAGSLNLESIVLVRGIVKVVDEPIKSATIQDLEIHVTQIHTISETPETLPILIEDASRSEAEAEAAGLPVVNLDTRLDNRVIDLRTVTNQAIFRIQHGVCALFREFLANKKFVEVHTPKMLGAASEGGANVFEVTYFKGKAYLAQSPQFNKQQLIVADFEKVFEIGPVFRAENSNTHRHMTEFTGLDMEMAFEEHYHEVLDVLSELFVFLFTELKKRYAKEIELVRKQYPVEEFKLPKDGKMVRITYKEGIQMLKEAGKDIGDFEDLSTENEKFLGKLVREKYDTDFYILDKFPLEIRPFYTMPDPEDPRYSNSYDFFMRGEEILSGAQRIHDHKMLMERMKVHGLDPEDPGLKDYCDGFSYGCPPHAGGGIGLERVVMFFLDLKNIRRASLFPRDPKRLRP
>XP_004179336_Tetrapisispora_blattae
MSEEVKAAPEAAAAPAAAPATAPAATATQPILGEDGQPLSKKALKKLAKEQEKQRKKEERAAQLQKEKEEKEARDAANDTAKENYGKLPLIQSTERTGVVRIKFHNLTEEDNNKEVVFRARVHNKRQQGATLTFLTLRQQNELIQALVKSNSEGTVSKQMVKWSSNLNLESIVLVEGVVKKVEEPIKSATVQNMEIHIKKIKTISETPENLPILLEDCSRSELEAEKAGLPVVNLDTRLDSRVIDLRTVTNQAIFKIQSGVCELFREFLRKKDFTEVHTPKLLGAPSEGGASVFEVSYFKTKAYLAQSPQFHKQQLMIADFERVFEIAPVFRAENSNTHRHMTEFTGLDLEMNFEEHYHEVMDMLGELFIYIFSQLETRYKKEIEIVRRQYPVEEFKLPKDGKMVRIEYKEAISMLQEAGKDVGAYDDLSTENEKFLGKLVRAKYDTDFYMLDKFPLEIRPFYTMPDAQNGKYSNSYDFFMRGEEILSGAQRIHDYELLLKRMEAHGLNPEDPGLKDYCDGFKYGCAPHAGGGIGLERVVMFYLDLKNIRRASLFPRDPRRLRP
>XP_003687768_Tetrapisispora_phaffii
MSEQAATATEVPKEEQPVVLGEDGQPLSKKALKKLQKEQEKQKKKEETARRLQLEKEQREKDEASAPDSAAANYGKLPLVQSLPSARTNESRIKFEDLTEDMNDKEVLFRARVHNTRQQGATLAFLTLRQQSQLIQALLRVNKEGSVSKKMTKWAGSLHLESIVLVRGVVKKVDEPIKSATVQNLEVHVTQIHIISETPENLPILLEDASRSEEEAERAGLPVVNLDTRLDARVIDLRTATNQAIFKIQSGVCQLFREFLYQKKFMEVHSPKLLGAPSEGGASVFEVAYFKDTKAYLAQSPQFHKQQLMVADFERVFEIAPVFRAENSNTHRHMTEFTGLDLEMTFEENYHEVLDTLSELFVFIFIELNKRYKKEIDVVRKQYPVEEFKLPKDGKMIKLTFKEGIEMLRASGKTEVGDYDDLSTENEKLLGKLVREKYDTDFYILDKFPLAVRPFYTMPDPEDPNYSNSYDFFMRGEEIMSGAQRIHDYDLLLTRLKAHGLSPEDPGLKDYVDAFSYGCAPHAGGGIGLERVLMFFLDLKNIRRASLFPRDPKRLRP
>XP_001644043_Vanderwaltozyma_polyspora
MSEESAAPAAAPVVEGQEPVILGEDGQPLSKKALKKLQKEQEKQKKKEERARQLQLEKEQREKEEANQVDTAADNYGKLPLIQSNPADITGEKRIKLNELTESMDGQTVLFRARVHNTRQQGATLAFLTLRQEGELIQALVRCNKDGSITKKMTKWAGSLNLESIVLVRGEVKKVEEPIKSATIQNLEIHITQIHSISETPENLPILLEDASRSDEQAEKAGLPVVNLDTRLDARVIDLRTITNQAIFRIQSGVCQLFREFLINKKFTEVHTPKLLGAASEGGANVFEVSYFKDAKAYLAQSPQFHKQQLMVADFERVFEIAPVFRAENSNTHRHMTEFTGLDLEMTFEENYHEVMDTLSELFVFIFGELNKRFAKEIETVRKQYPVEEFKLPKDGKMVKINYKDAISMLRENGKTDIGDYDDLSTENEKFLGKLVREKYDTDFY
>XP_003682175_Torulaspora_delbrueckii
MSEEDKSQAPVILGEDGQPLSKKAMKKLQKEQEKQRQKEEKARQLQAEKEERERQAALNDTAKENYGKLPLIQSTTRTGEPRIKFHDLNESKDDGREVLFRARVHNKRQQGATLAFLTLRQQSDLIQALLKVNKEGTVSKQMVKWAGSLNLESIVLVRGIVRKVEEPIKSATVQNLEIHITKIHTISETPEALPILLEDASRSEAEAEAAGLPVVNLDTRLDARVIDLRTVTNQAIFKIQSGVCSLFREFLSKRNFTEAHTPKLLGAPSEGGASVFEVSYFKGKAYLAQSPQFNKQQLMVADFERVYEIGPVFRAENSNTHRHMTEFTGLDLEMTFEEHYHEVLDQLSDLFMFIFTELKARYSKEIELVRRQYPVEDFKLPKDGKMIRIHYKEGISMLREAGKEIDDFEDLSTENEKLLGKLVKEKYDTDFYILDKFPLAIRPFYTMPDPEDPRYSNSYDFFMRGEEILSGAQRIHDHELLQERMKEHGLSPEDPGLKDYCDAFTYGCAPHAGGGIGLERVVMFFLDLKNIRRASLFPRDPKRLRP
>XP_037145214_Zygotorulaspora_mrakii
MAEEKRQDTQDVPEIIEAAVAETVAAALAGAAGPVQLDETGQPLSKKALKKLQKEREKQKKKEEKARQLELEKEQREKQASENDTAKKNYGKLPLIQSQERTGEPRVKFADLSEADDNKEVLFRARIHNTRQQGATLAFLTLRQQSELIQGLVKVNKDGSITKQMVKWTGSLNLETIVLVRGIVKKVEEPIKSATVQNLEIHITQIHSISETAEALPILLEDASRSEAEAEAAGLPVVNLDTRLDARVIDLRTVTNQAIFKIQSGVCALFKEFLSGREFTEVHTPKLLGAPSEGGASVFEVSYFKGNAYLAQSPQFHKQQLMVADFERVFEIAPVFRAENSNTHRHMTEFTGLDLEMTFEEHYHEVLDTLSELFVFIFTELKKRYSKEIELVRKQYPVEEFKLPKDGKMIRINYKEGIQMLKDAGKEIGEFDDLSTENEKFLGKLVREKYDTDFYILDKFPLAIRPFYTMPDPVDSRYSNSYDFFMRGEEILSGAQRIHDHDLLQKRMKEHGLSPEDPGLKDYCDAFSYGCAPHAGGGIGLERVVMFFLDLKNIRRASLFPRDPRRLKP
>XP_002494980_Zygosaccharomyces_rouxii
MAEETKPVETKPAENAEPVILGEDGQPLSKKALKKLQKEQEKQKKKDERAQQLQQEKEERERKAASEDTASEHYGKLPLIQSQSRTGEPRIKFDELDESKDDGRHVLFRARVHNTRQQGATLAFLTLRQQSELIQALVKANPDGSVSKNMVKWAGSLNLESIVLVRGVVHKVAEPIKSATVSHLEVHVTDLHIISETPSELPILLEDASRSEAEAEAAGLPVVNLDTRLDNRVIDLRTLTNQAIFRIQAGVCALFREFLSNRKFTEIHTPKLLGAASEGGASVFEVGYFKSKAYLAQSPQFHKQQLIIADFERVFEIGPVFRAENSNTHRHMTEFTGLDLEMAFEEHYHEVVDLLSDLFVFIFTELTKRYTKEIELVRKQYPVEEFRLPKDGKMVRLAYKEAVALLRADGKEIGDFEDLSTENERHLGKIVREKYDTDFYILDKFPLEVRPFYAMPDPEDPRYSNSYDFFVRGEEILSGAQRIHDYDLLLERMKAHGLSSEEVGLKDYCDAFKSGCAPHAGGGIGLERVVMFFLDLKNIRRASLFPRDPKRTRP
>XP_003648463_Eremothecium_cymbalariae
MSEHIEELSKQVAELSANEAGAEDVVLGEDGQPLSKKALKKLQKEQEKKRKKEERAQQLAEEQAARESAAAASDTAKDKYGKLPLIQSSSRSGVERVQISELSAADDGKEVVMRARVHNCRQQGATLAFLMLRQQSSLVQALVKANPDGSVSKQMVKWVGSINLESIVLVHGIVRKVVEPIKSATVQDLELQITKIHTISETPQRLPILLDDASRSEAEAEAAGLPVVNLDTRLDARVIDLRTTTNQAIFRIQDAVCQLFREFLQSKKFTEIHTPKLLSSPSEGGANVFEVTYFKGSAFLAQSPQFYKQQLIAADFERVFEIAPVFRAENSNTHRHMTEFTGVDLEMAFEEHYHEVVDLLSDLFMFIFSQLKDRYADEISIVRKQFPVDEFKLPKDGKMVKLHYKEGIAMLREAGKELGDFDDLSTENEKLLGKLVREKYDTDFYILDKFPLEIRPFYTMPDPENPQYSNSYDFFMRGEEIMSGAQRIHDPALLRQRMRHHGLTPEDAGFKDYCDAFTYGCAPHAGGGIGLERIIMFYLDLKNIRRATMFPRDPKRLRP
>NP_984057_Eremothecium_gossypii
MSEQVEQVADKVAELSTKEETVILGEDGQPLSKKALKKLLKEQEKQKKKEERAAQLAAEAEARQKASAASDTARDNYGALPLIQSASRTGEKRIQFAELTAEDEGKEVLLRSRVHTVRQQGATLAFLMLRQRSSLIQALVKANAEGTVSKQMVKWAGSLNLESIVLVRGVVRKVEEPVKSATVQDFEIQITQLHTISETPQQLPILIEDASRSEAEAEAAGLPVVNLDTRLDARVIDLRTVTNQAIFRIKAGVCGLFREFFQSRNFTEIHTPKLLASPSEGGANVFEVKYFKGNAYLAQSPQFYKQQLIAADFERVFEVAPVFRAENSNTHRHMTEFTGVDLEMAFEEHYHEVIEVMGEMFMFVFTELKKRFAREIAQVRKQYPVEEFKFPADGKMVILHYKEGIAMLREAGKEIGDFDDLSTENERFLGKLVREKYDTDFYILDKFPAELRPFYTMPDPADPRYSNSYDFFMRGEEIMSGAQRIHDPELLRERMKHHGLQPEDAGFKDYCDAFTYGCPPHAGGGIGLERIVMFYLDLKNIRRATLFPRDPKRLRP
>XP_453236_Kluyveromyces_lactis
MSDEVKKDPVEQISEGVEQVILGEDGQPLSKKALKKLQKEQEKQRKKEERERQLAAEKEAREKEAAANDTAKENYGKAPLIQSTTKSGVERILFEDLDESKDDGREVVFRARVHNSRQQGATLAFLTLRQQAELIQGLVKANKEGTVSKQMVKWVGSINLESIVVVHGIVKKVEEPIKSATVQNLEVHITKIYTISETPEQLPILIEDASRSEAEAEAAGLPVVNLDTRLDSRVIDLRTVTNQAIFRIQSGVCALFREFLTNKKFTEVHTPKLLGAPSEGGSNVFEVTYFKGKSYLAQSPQLYKQQLIAADFERVFEVAPVFRAENSNTHRHMTEFTGLDLEMAFEEHYDEVVDTLAELFVFIFSQLKTRYAKEIALVRKQYPVEEFKLPKDGKMVRIPFKEGIALLREAGKDVDDFEDLSTENEKLLGKLVRDKYETDFYILDKFPLAIRPFYTMPDAEDPRYSNSYDFFMRGEEILSGAQRIHDADLLKERMNAHEVHPEDPGLKDYCEAFTYGCPPHAGGGIGLERVVMFYLDLKNIRRASLFPRDPKRLRP
>XP_022674181_Kluyveromyces_marxianus
MSEEVKKDPVEQISQGVEQVILGEDGQPLSKKALKKLQKEQEKQRKKEERERQLAAEKEAREKEAAANDTAKENYGKAPLVQSTTKTGIERVHFEDLDEAKHDGQEVVFRARVHNSRQQGATLAFLTLRQQAELIQGLVKANKEGTISKQMVKWVGSINLESIVVVHGIVKKVAEPIKSATVQNLEIHITKIYTISETPEQLPILIEDASRSEAEAEAAGLPVVNLDTRLDSRVIDLRTVTNQAIFRIQSGVCALFREFLSSKKFTEVHTPKLLGAPSEGGSNVFEVTYFKGKSYLAQSPQLYKQQLIAADFERVFEVAPVFRAENSNTHRHMTEFTGLDLEMAFEEHYDEVVDLLGELFVFIFSELKTRYAKEIALVRKQYPVEEFKLPKDGKMVRIPFKEGIAMLREAGKEIDDLEDLSTENEKFLGKLVREKYDTDFYILDKFPLNIRPFYTMPDAEDSRYSNSYDFFMRGEEILSGAQRIHDAELLRERMKAHGVHPEDPGLEDYCNAFTYGCPPHAGGGIGLERVVMFYLDLKNIRRASLFPRDPKRLRP
>XP_022630367_Lachancea_lanzarotensis
MSEQLGKAVETVKESVEKATEQVKNLTTQEQSSEPVVLGEDGQPLSKKALKKLQKEQEKQKKKEEKARQLAEEKEAREREAAANDTAKENYGRLPLIQSTTKSGIPRIQLENLTEGDNGKEVTLRARVHNSRQQGATLVFLTLRQQSQLIQALVKSNAEGTVSKQMVKWAGSVNPESIVLVKGIVKSVQEPIKSATVQNLEIHITQIHTISETPQQLPILIEDASRSDAEAEAAGLPVVNLDTRLDARVIDLRTATNQAIFKIQSGVCELFREFLSKRKFVEIHTPKLLGAPSEGGANVFEVTYFKGKSYLAQSPQFYKQELIAADFERVFEVAPVFRAENSNTHRHMTEFIGLDLEMAFEEHYDEVVDVLADLFVFIFTELKIRYAKEIALVRKQYPVEEFKLPKDGKMVRLAYKDGIAMLRAAGKEIADLEDLSTENEKHLGALVREKYDTDFYILDKFPLEIRPFYTMPDATDARYSNSYDFFMRGEEILSGAQRVHDAEFLKERMAHHGLSTDDPGLKDYVDSFTYGCPPHAGGGIGLERVVMFFLDLKNIRRASLFPRDPKRLRP
>XP_002556283_Lachancea_thermotolerans
MIYLIKFCSHFTKDEKGRPALKPQKSSLLSLAMSEAVAKAAEAVKESVEKVTEQVKDLTTQEPSEPVILGEDGQPLSKKALKKLQKEQEKQRKKEEKARQLAEEKAQREREAAANDTAKENYGKLPLIQSASKTGVPRTKLEDLSEADDGKEVLIRARVHNSRQQGATLVFLTLRQQAQLIQALAKSNAEGTISKQMVKWIGSVNPESIVLVKGVVKKVEEPIKSATVQNLEIHITQIHTISEAPQQLPILIEDASRSDAEAETAGLPVVNLDTRLDARVIDLRTATNQAIFRIQSGVCELFREFLAKRKFVEIHTPKLLGAPSEGGANVFEVTYFKGKSYLAQSPQFYKQELIAADFERVFEVAPVFRAENSNTHRHMTEFIGLDLEMAFEEHYDEVIDVLSELFVFIFSELKTRYAKEIALVRKQYPVEEFKLPKDGKMVRLAYKDGIAMLKAAGKEVGELEDLSTENEKFLGALVREKYDTDFYILDKFPLEVRPFYTMPDPVDPRYSNSYDFFMRGEEILSGAQRIHDANFLKERMSHHGLSPEDPGLKDYVDSFTYGCPPHAGGGIGLERVVMFFLDLKNIRRASLFPRDPKRLRP
>XP_020059504_Aspergillus_aculeatus
MADSELPTRPKPEETPAAAADAPAEGAEPTKSASKSAAKKAAKEKAKAEKAAARAAQEKAQAAAAEANDTAKGLYGKLPESEDVLPATRFSEITDEHYEKEITVVARVDNARVQSAKLAFLMLRQQGQKLQAVIAAAEPISRQMIKFTGGLNVNSIVQVTGIVKKPAVSISSATLSDHEVHIRKVYIISEAAQMLPMQVKDAERPPPETTEEGPQVDADGAPIVTLKTRLDNRVLDLQTETSQAITWISSGVAQLFTEYMIKSGSRWIFTPKLVGAATEGGSNVFEVKYFKRNAYLAQSPQLYKQMCIAGDMENVFEVAPVFRAEDSNTHRHLTEFTGLDFEKTFRAHYHEVLEFAEDLLVFILTEIKERYKDQIAIIQKSYPKAGDFKLPKDGKALRLNYMDGVALLKEAGVDVSEQERFENDFTTAMEKQLGQIIRDKYDTDFYVLDKFPMAVRPFYTKACPQDPRFSNSYDFFMRGEEIMSGAQRINDIKELEESMVAKGLDPKSEGFEDYLAAFRQGCPPHAGGGLGLNRIVMFFLGLPNVRLTSLFPRDPQRLRP
>XP_001272948_Aspergillus_clavatus
MADSELPIRSKPEETPATAPAEEAEQKGPSKSALKKAAKEKAKAEKAAARAAQEKAQAAAAEANDTAKGLYGKLPESEDVVPSTKFSELGEEFYEQEVTVVARVDNARVQSAKLAFLMLRQQGQKVQAVIAAAEPISRQMIKYTGGLNVNSIVQVTGIVKKPEIPISSATISNLEIHIKKVYMISEAAQQLPMQVKDAERPPPETTEEGNLVDAEGTPIVTLKTRLDNRVLDLQTETSQAITWISSGVAELFAEYMIKSGSRWIFTPKLVGAATEGGSNVFEVKYFKKSGYLAQSPQLYKQMCIAGDMENVFEIAPVFRAEDSNTHRHLTEFSGLDFEKTFRGHYHEVLEFAEDLLVFILTQLKERYQDKIAIIQKSYPKAGDFKLPKDGKALRLNYMDGVALLKEAGVDVSEQERFENDLTTAMEKQLGQIIRDKYDTDFYVLDKFPMAVRPFYTKACPQDPNFSNSYDFFMRGEEIMSGAQRINDIKELEESMIAKGLDPKHEGFEDYLAAFRQGCPPHAGGGLGLNRIVMFFLGLPNVRLASLFPRDPQRLRP
>XP_001265828_Aspergillus_fischeri
MADSELPVRPKPEETSAASPAEGAEKGPSKSALKKAAKEKAKAEKAAARAAQEKAQAAAAEANDTAKGLYGQLPESEDVVPSTKFSELGEDHYEKEVTVVARVDNARVQSAKLAFLMLRQQGKKVQAVIAAAEPISRQMVKYTGGLNVNSIVQVTGIVKKPAIPISSATLSNLEIHIQKVYMISEAAQMLPMQVKDAERPPPETTEEGNLVDAEGAPIVTLKTRLDNRVLDLQTETSQAITWISSGVAELFAEYMIKSGSRWIFTPKLVGAATEGGSNVFEVKYFKRNAYLAQSPQLYKQMCIAGDMESVFEIAPVFRAEESNTHRHLTEFAGLDFEKTFRSHYHEVLEFAEDLLVFILSQLKERYKDQIAIIQKSYPKAGDFKLPKDGKALRLNYMDGVALLKDAGVDVSEQERFENDLTTAMEKQLGQIIRDKYDTDFYVLDKFPMAVRPFYTKACPQDPRFSNSYDFFMRGEEIMSGAQRINDIKELEESMIAKGLDPKQEGFEDYLAAFRQGCPPHAGGGLGLNRIVMFFLGLPNVRLASLFPRDPQRLRP
>XP_041144959_Aspergillus_flavus
MADSELPTRPKPEETPAAAPAEGAEQSKSASKNAAKKAAKEKAKAEKAAARAAQEKAQAAAAEANDTAKDLYGKIPESEDVLPTTKFDDITDDHYEKEITVVARVDNARVQSAKLAFLMLRQQGKKVQAVIAAAEPISRQMVKYTGGLNVNSIVQVTGVVKKPQVPIASATLNNHELHIRKVYTIAEAAQQLPMQVKDAERPPPETTEEGNEVDADGVPIVTLKTRLDNRVLDLQTETSQAITWISSGVAELFAEYMIKSGSRWIFTPKLVSSATEGGSNVFEVKYFKRNGYLAQSPQLYKQMCIAGDMESVFEIAPVFRAEDSNTHRHLTEFSGLDFEKTFHGHYHEVLDFAEDLLVFILTQLKERYKDQIAVIQKSYPKAGDFKLPKDGKALRLNYMDGVALLKEAGVDVSEQERFENDFSTAMEKQLGQIIREKYDTDFYVLDKFPMAVRPFYTKADPKDARFSNSYDFFMRGEEIMSGAQRINDVNELMESMRAKGINPDQEGFEDYLNAFRQGCPPHAGGGLGLNRIVMFFLGLPNVRLATLFPRDPQRLRP
>XP_749394_Aspergillus_fumigatus
MADSELPVRPKPEETPAAPPAEGAEKGPSKSALKKAAKEKAKAEKAAARAAQEKAQAAAAEANDTAKGLYGKLPDSEDVVPSTKFSELGEDHYEKQVTVVARVDNARVQSAKLAFLMLRQQGKKVQAVIAAAEPISRQMVKYTGGLNVNSIVQVTGIVKKPAIPISSATLSDLEIHIQKVYMISEAAQMLPMQVKDAERPPPETTEEGNLVDAEGAPIVTLKTRLDNRVLDLQTETSQAITWISSGVAELFAEYMIKSGSRWIFTPKLVGAATEGGSNVFEVKYFKRNAYLAQSPQLYKQMCIAGDMESVFEIAPVFRAEDSNTHRHLTEFAGLDFEKTFRSHYHEVLEFAENLLVFILSQLKERYKDQIAIIQKSYPKAGDFKLPKDGKALRLNYMDGVALLKEAGVDVSEQERFENDLTTAMEKQLGQIIRDKYDTDFYVLDKFPMAVRPFYTKACPQDPRFSNSYDFFMRGEEIMSGAQRINDIKELEESMIAKGLDPKQEGFEDYLAAFRQGCPPHAGGGLGLNRIVMFFLGLPNVRLASLFPRDPQRLRP
>XP_662154_Aspergillus_nidulans
MADSELPARPKPEETPAAEAGEGGEGKLSKSALKKLAKDKAKAEKAAQRAAQEKAQAAAAEANDTAKDLYGPIPETADVLPSTQLSQINDEHYEKEVTVVARVDNARAQSAKLAFLMLRQQGLKVQAVIAAAEPISRQMVKYTSGLNVNSIVQVTGIVKKPGVPIASATLSNHEIHIRKVYMIAEAAQQLPMQVKDAERPLPETTEEGFQVDSDGAPIVTLKTRLDNRVLDLQTATSQAITWISSGVAELFAEYMIKSGSRWISTPKLVGAATEGGSGVFEVKYFKRNAYLAQSPQLYKQMCIAGDMQSVFEIAPVFRAEESNTHRHLTEFTGLDFEKTFSSHYHEVLEFAEQLLVFILSQLKERYADQIAIIQKSYPKAGDFKLPKDGKALRLNYMDGVALLKEAGVDVSEQERFENDFTTAMEKQLGQIIREKYDTDFYVLDKFPMAVRPFYTKACPQDPRFSNSYDFFMRGEEIMSGAQRIHDVKELEASMIAKGVNPNQEGFEDYLAAFRQGCPPHAGGGLGLNRIVMFFLGLPNIRLATLFPRDPQRLRP
>XP_001391678_Aspergillus_niger
MADSELPTRPKPEETPAAAAAPAEGAETSKSASKNAAKKAAKEKAKAEKAAARAAQEKAQAAAAAADDTAKDLYGKLPESEDVIAATRFSDISDEHYEKEVTLVARVDNARVQSAKLAFLMLRQQGQKLQAVIALAEPISRQMIKYTGGLNVNSIVQVTGIIKKPAVPISSATLSNHEIHIRKVYMISEAAQMLPMQVKDAERPPPETSEEGFEVGEDGAPIVTLKTRLDNRVLDLQTETSQAITWISSGVAELFAEYMIKSGSRWIFTPKLVGAATEGGSNVFEVKYFKKNAYLAQSPQLYKQMCIAGDMESVFEIAPVFRAEDSNTHRHLTEFAGLDFEKTFRGHYHEVLEFAENLLVFILSQLKERYADKIAIIQKSYPKAGDFKLPKDGKALRLNYMDGVAMLKEAGVDVSEQERFENDFTTAMEKQLGQIIRDKYDTDFYVLDKFPMAVRPFYTKACPQDPRFSNSYDFFMRGEEIMSGAQRINDIKELEESMVAKGLNPNQEGFEDYLSAFRQGCPPHAGGGLGLNRIVMFFLGLPNVRLASLFPRDPQRLRP
>XP_015409762_Aspergillus_nomiae
MADSELPTRPKPEETPAAAPAEGAEQSKSASKNAAKKAAKEKAKAEKAAARAAQEKAQAAAAEANDTAKDLYGKIPESEDVLPTTKFNDITDDHYEKEITVVARVDNARVQSAKLAFLMLRQQGKKVQAVIAAAEPISRQMVKYTGGLNVNSIVQVTGIVKKPQVPIASATLNNHELHIRKVYMIAEAAQQLPMQVKDAERPPPETTEEGPQVDADGAPIVTLKTRLDNRVLDLQTETSQAITWISSAVAELFAEYMIKSGSRWIFTPKLVSSATEGGSNVFEVKYFKRNGYLAQSPQLYKQMCIAGDMESVFEIAPVFRAEDSNTHRHLTEFSGLDFEKTFHGHYHEVLDFAEDLLVFILTQLKERYKEQIAVIQKSYPKAGDFKLPKDGKALRLNYMDGVAMLKEAGVDVSEQERFENDFSTAMEKQLGQIIREKYDTDFYVLDKFPMAVRPFYTKADPKDARFSNSYDFFMRGEEIMSGAQRINDVNELIESMRAKGINPDQEASRTT
>XP_001822031_Aspergillus_oryzae 
MADSELPTRPKPEETPAAAPAEGAEQSKSASKNAAKKAAKEKAKAEKAAARAAQEKAQAAAAEANDTAKDLYGKIPESEDVLPTTKFDDITDDHYEKEITVVARVDNARVQSAKLAFLMLRQQGKKVQAVIAAAEPISRQMVKYTGGLNVNSIVQVTGVVKKPQVPIASATLNNHELHIRKVYTIAEAAQQLPMQVKDAERPPPETTEEGNEVDADGVPIVTLKTRLDNRVLDLQTETSQAITWISSGVAELFAEYMIKSGSRWIFTPKLVSSATEGGSNVFEVKYFKRNGYLAQSPQLYKQMCIAGDMESVFEIAPVFRAEDSNTHRHLTEFSGLDFEKTFHGHYHEVLDFAEDLLVFILTQLKERYKDQIAVIQKSYPKAGDFKLPKDGKALRLNYMDGVALLKEAGVDVSEQERFENDFSTAMEKQLGQIIREKYDTDFYVLDKFPMAVRPFYTKADPKDARFSNSYDFFMRGEEIMSGAQRINDVNELMESMRAKGINPDQEGFEDYLNAFRQGCPPHAGGGLGLNRIVMFFLGLPNVRLATLFPRDPQRLRP
>XP_040641804_Aspergillus_ruber
MADSELPTRPKPEETPAGEVPAEGEKGPSKSAAKKAAKEKAKAEKAAQRAAQEQAQKAATQTEDTATHLYGPIPETEDVIPSTRFSELSEEHHDKEVTIVARVDNARVQSAKLAFLMLRQQGQKVQAVIAAKEPISRQMVKYTGGLNVNSIVQVTGIVRKPDTPISSATIQELELHIQKVYMISEAAQMLPMQVKDAERPPPDTTEEGPQVDAEGAPIVTLKTRLDNRTLDLQTETSQAITWISSGVSELFAEYMIKSGSRWIFTPKLVGAATEGGSNVFEVKYFKRNAYMAQSPQLYKQMCIAGDMENVFEIAPVFRAEDSNTHRHLTEFAGLDFEKTFRSHYHEVLEFAEDLLVFILSQLKERYSKQIETIQKSYPKAGDFKLPKDGKALRLTYMDGVNLLKEAGVDVSEQERFENDFSTAMEKQLGQIIRDKYDTDFYVLDKFPMAVRPFYTKADPKDPRFSNSYDFFMRGEEIMSGAQRINDIKELETSMLAKGVNPDQEGFEDYLNAFRQGCPPHAGGGLGLNRIVMFFLGLPNIRLASLFPRDPQRLRP
>XP_040700602_Aspergillus_sydowii
MADSELPTRPKPEETPAAEGAEGAEGGDGKLSKSALKKLAKDKAKAEKAAQRAAQEQAQAAAADANDTAKHLYGAIPESEDVLPSTQLSQIGDEHYEQEITVVARVDNARVQSAKLAFLMLRQQGLKLQAVIAAAEPISRQMIKYTGGLNVNSIVQVTGVVKKPGAPIASATLSNHEVHIRKVYMIAEASQQLPMQVKDAERPLPEATEEGFQVDADGAPIVTLKTRLDNRVLDLQTATSQAITWISSGVAELFAEYMIKSGSRWISTPKLVGAATEGGSGVFEVKYFKRNAYLAQSPQLYKQMCIAGDMENVFEIAPVFRAEDSNTHRHLTEFTGLDFEKTFRSHYHEVLEFAEDLLVFILSGLKERYSDKIAIIQKSYPKAGDFKLPKDGKALRLNYMDGVALLKEAGVDVSEQERFENDFTTAMEKQLGQIIRDKYDTDFYVLDKFPMAVRPFYTKSCPQDSKFSNSYDFFMRGEEIMSGAQRIHDVKELEASMIAKGVDPSHEGFEDYLAAFRQGCPPHAGGGLGLNRIVMFFLGLPNVRLATLFPRDPQRLRP
>XP_001209598_Aspergillus_terreus
MADSELPVRPKPEETPAGGEAPAEGAEQTKSASKSAAKKAAKEKAKAEKAAARAAQEKAQAAAAEANDTAKHLYGQMPDSEDTVPTTRFTDINDDLYEKEITVVARVDNARVQSAKLAFLMLRQQGAKIQCVIALAEPISRQMIKYTGGLNVNSIVQVTGVVKKPQTPIASATLSNHEIHIRKVYMISEAAQQLPMQVKDAERPPPETTEEGFQTDADGAPIVTLKTRLDNRVLDLQTETSQAITWISSGVAELFAEYMIKSGSRWIFTPKLVGAATEGGSGVFEVKYFKRNGYLAQSPQLYKQMCIAGDMESVFEIAPVFRAEDSNTHRHLTEFSGLDFEKTFHAHYHEVLEFAENLLVFILTQLKERYADKIAIIQKSYPKAGDFKLPKDGKALRLNYMDGVQMLKEAGVDVSEQERFENDFTTAMEKQLGQIIREKYDTDFYVLDKFPMAVRPFYTKACPQDPRFSNSYDFFMRGEEIMSGAQRINDIKELEASMRAKGVEPNQEGFEDYLNAFRQGCPPHAGGGLGLNRIVMFFLGLPNVRLATLFPRDPQRLRP
>XP_022493283_Penicillium_arizonense
MADSELPHRPKPEETADASAPAAEGPSKNALKKAAKDKAKAEKAAARAAQEKAQAAAQDANDTAKDLYGALPETEDVVPSTRFSEFSEEHYEKEVTVVARVDNARVQSAKLAFLMLRQQGQKVQAVIAAAEPISRQMIKYTGGLNVNSIVQVTGIVKKPEIPISSATISHLEIHIRKVYMISEAAQMLPMQVKDAERPPPETTDEGAQVDADGAPIVTLKTRLDNRVLDLQTETSQAITWISSGVAELFAEYMIKSGSRWIFTPKLVGAATEGGSGVFEVKYFKRNAYLAQSPQLYKQMCIAGDMENVFEIAPVFRAEESNTHRHMTEFSGLDFEKTFRGHYHEVLEFAENLLVFILTQLKERYAPQIATIQKSYPKAGDFKLPKDGKALRMNYMDGVALLKEAGVDVSEQESFENDFTTAMEKQLGQIIRDKYDTDFYVLDKFPMSVRPFYTKADPNDKRFSNSYDFFMRGEEIMSGAQRINDIKELEESMRAKGLEPHQEGFEDYLNAFRQGCPPHAGGGLGLNRIVMFFLGLPNVRLASLFPRDPQRLRP
>XP_014531719_Penicillium_digitatum
MADSELPHRPKPEAQDASAPAAEGETKNASKNALKKAAKDKAKAEKAAARAAQEKAQAAAQEANDTAKGLYGALPKTEDVVPSTKFSELSEEHYEKEVTVVARVDNARVQSAKLAFLMLRQQGQKVQAVIAAAEPISRQMIKYTGGLNVNSIVQITGIVKKPEIPISSASISHLEIHIRKVYMISEAAQMLPMQVKDAERPPPENTDEGAQVDAEGAPIVTLKTRLDNRVLDLQTETSQAITWISSGVTELFAEYMIKSGSRWIFTPKLVGAATEGGSGVFEVKYFKRNAYLAQSPQLYKQMCIAGDMENVFEIAPVFRAEDSNTHRHLTEFSGLDFEKTFRGHYHEVLEFAEDLLVFILTQLKERYASQIATIQKSYPKAGDFKLPKDGKALRMNYMDGVALLKEAGVDVSEQERFENDFSTAMEKQLGQIIREKYDTDFYVLDKFPMAVRPFYTKADPNDKRFSNSYDFFMRGEEIMSGAQRINDITELEESMRAKGLEPNQEGFEDYLNAFRQGCPPHAGGGLGLNRIVMFFLGLPNVRLASLFPRDPQRLRP
>XP_016597963_Penicillium_expansum
MADSELPHRPKPEAQDASAPAAEGETKSASKNALKKAAKDKAKAEKAAARAAQEKAQAAAQEANDTAKDLYGALPETEDVLPATRFSELSEEHYEKEVTVVARVDNARVQSAKLAFLMLRQQGQKVQAVIAAAEPISRQMIKYTGGLNVNSIVQVTGIVKKPEIPISSASISHLEIHIRKVYMISEAAQMLPMQVKDAERPPPENTEEGAQVDAEGAPIVTLKTRLDNRVLDLQTETSQAITWISSGVSQLFAEYMIKSGSRWIFTPKLVGAATEGGSGVFEVKYFKRNAYLAQSPQLYKQMCIAGDMENVFEIAPVFRAEDSNTHRHLTEFSGLDFEKTFRGHYHEVLDFAEDLLVFILTQLKERYASQIAIIQKSYPKAGDFKLPKDGKALRMNYMDGVALLKEAGVDVSEQERFENDFSTAMEKQLGQIIREKYDTDFYVLDKFPMAVRPFYTKADPNDKRFSNSYDFFMRGEEIMSGAQRINDIKELEESMRAKGLEPNQEGFEDYLNAFRQGCPPHAGGGLGLNRIVMFFLGLPNVRLASLFPRDPQRLRP
>XP_040647291_Penicillium_griseofulvum
MADSELPHRPKPEAQDASAPAAEGETKSASKNALKKAAKDKIKAEKAAARAAQEKAQAAAQEANDTAKDLYGPLPENADVVPATRFPELSEEHYEKEVTVVARVDNARVQSAKLAFLMLRQQGQKVQAVIAAAEPISRQMIKYTGGLNVNSIVQVTGTVKKPEIPISSASISHLEIHISKVYMISEAAQMLPMQVKDAERPPPETTDEGAQVDAEGTPIVTLKTRLDNRVLDLQTETSQAITWISSGVSQLFAEYMIKSGSRWISTPKLVGAATEGGSGVFEVKYFKRSAYLAQSPQLYKQMCIAGDMENVFEIAPVFRAEDSNTHRHLTEFSGLDFEKTFRSHYHEVLEFAEDLLVFILTQLKERYATQIATIQKSYPKAGDFKLPKDGKALRLNYMDGVALLKEAGVDVSEQERFENDFSTAMEKQLGQIIREKYDTDFYVLDKFPMAVRPFYTKADPTDKRFSNSYDFFMRGEEIMSGAQRINDIKELEESMRAKGLEPNQEGFEDYLNAFRQGCPPHAGGGLGLNRIVMFFLGLPNVRLASLFPRDPQRLRP
>XP_038931415_Penicillium_roqueforti
MDVLRTYTVKVDLPKSPHRLPLLGLDHSAGKSLTTMADSELPHRPKPEAQDASAPAAEGETKNASKNALKKAAKDKAKAEKAAARAAQEKAQAAAQEANDTAKDLYGPLPEAENAIPSTRFSELSEEHYEKEVTVVARVDNARVQSAKLAFLMLRQQGQKVQAVIAAAEPISRQMIKYTGGLNVNSIVQITGIVKKPEIPISSASISHLEIHIRKVYMISEAAQMLPMQVKDAERPPPESIDEGAQVDAEGAPIVTLKTRLDNRVLDLQTETSQAITWISSGVSQLFAEYMIKSGSRWISTPKLVGAATEGGSGVFEVKYFKRNAYLAQSPQLYKQMCIAGDMENVFEIAPVFRAEDSNTHRHLTEFSGLDFEKTFRGHYHEVLEFAEDLLVFILTQLKERYATQIATIQKSYPKAGDFKLPKDGKALRLNYMDGVALLKEAGVDVSEQERFENDFSTAMEKQLGQIIREKYDTDFYVLDKFPMAVRPFYTKADPDDKRFSNSYDFFMRGEEIMSGAQRINDIKELEESMRSKGLEPNQEGFEDYLNAFRQGCPPHAGGGLGLNRIVMFFLGLPNVRLASLFPRDPQRLRP
>XP_002561853_Penicillium_rubens
MADSELPHRPKPEAQDASAPAAEGETKNASKNALKKAAKDKAKAEKAAARAAQEKAQAAAQDANDTAKDLYGPLPETEDVVPSTRFSEFSEDHYEKEVTVVARVDNARVQSAKLAFLMLRQQGQKVQAVIAAAEPISRQMIKYTGGLNVNSIVQVTGIVKKPEIPISSASISHLEIHIRKVYMISEAAQMLPMQVKDAERPPPENTEEGAQVDAEGAPIVTLKTRLDNRVLDLQTETSQAITWISSGVSELFAEYMIKSGSRWIFTPKLVGAATEGGSGVFEVKYFKRNAYLAQSPQLYKQMCIAGDMENVFEIAPVFRAEDSNTHRHLTEFSGLDFEKTFRNHYHEVLEFAENLLVFILTQLKERYATQIATIQKSYPKAGDFKLPKDGKALRLNYMDGVALLKEAGVDVSEQESFENDFTTAMEKQLGQIIRDKYDTDFYVLDKFPMAVRPFYTKADPNDKRFSNSYDFFMRGEEIMSGAQRIHDIKELEESMRAKGLEPNQEGFEDYLNAFRQGCPPHAGGGLGLNRIVMFFLGLPNVRLASLFPRDPQRLRP
>XP_040817982_Penicillium_solitum
MADSELPHRPKPEAQDASAPAAEGETKNASKNALKKAAKDKAKAEKAAARAAQEKAQAAAQEANDTAKDLYGALPEAEDVVPSTRFSELSEEHYEKEVTIVARVDNARVQSAKLAFLMLRQQGQKVQAVIAAAEPISRQMIKYTGGLNVNSIVQVTGIVKKPEIPISSASISHLEIHIRKVYMISEAAQMLPMQVKDAERPPPENTEEGAQVDAEGAPIVTLKTRLDNRVLDLQTETSQAITWISSGVSQLFAEYMIKSGSRWIFTPKLVGAATEGGSGVFEVKYFKRNAYLAQSPQLYKQMCIAGDMENVFEIAPVFRAEDSNTHRHLTEFSGLDFEKTFRGHYHEVLEFAEDLLVFILTQLKERYASQIATIQKSYPKAGDFKLPKDGKALRMNYMDGVALLKEAGVDVSEQENFENDFSTAMEKQLGQIIREKYDTDFYVLDKFPMAVRPFYTKADPNDKRFSNSYDFFMRGEEIMSGAQRINDIKELEESMRAKGLEPNQEGFEDYLNAFRQGCPPHAGGGLGLNRIVMFFLGLPNVRLASLFPRDPQRLRP
>XP_022585859_Penicilliopsis_zonata
MADSELPHRPKPEAPEGAADAAPAEGAAGPSKSALKKLAKEKAKAEKAAARAAQEKAQAAAQEAADTAKGLYGPLPESEDVIPSVKFSGLTEDTHETEITVVARVDNARVQSAKLAFLMLRQQGQKVQAVIAAAEPISRQMVKWTGGVNVNSIVQVTGIVKKPEIPISSATLSDIEIHIRKIYMISEAAQMLPMQVKDAERPPPETTEEGQVDADGTPLVTLKTRLDNRVLDLQTETSQAITWISSGVTELFAEYMIKHGSRWIFTPKLVGTATEGGSGVFEIKYFKRKAFLAQSPQLYKQMCIAGDMESVFEIAPVFRAEDSNTHRHLTEFSGLDFEMTFRHHYHEVLDFAENLLVFILTQLQERYKDQIETIRKSYPKAGDFKLPKDGKALRLKYMEGLAMLKEAGVDVSEQERYENDFTTAMEKQLGRIIREKYDTDFYVLDKFPMAVRPFYTKPCPDDPTFSNSYDFFMRGEEIMSGAQRINDAKELEASMIAKGVDPNQEGFEDYLNAFRQGCSPHAGGGLGLNRIVMFFLGLPNVRLATLFPRDPQRLRP
>XP_016617715_Cladophialophora_bantiana
MENKEAALPSHAKDNPNVSVDGAPSKNALKKAQKEAEKAAKKAAAKAKEAEQKAAQQAQASEDTAKDNYGKLPQDDPEITHLKKLGEEHVDKEVTVIARIHNNRSQSAKLAFLMLRQQGKTIQAVVAATGEAVSRQMVKWAVGVNVNSFVRISGIVRKPDPPVASASISNLELHVTKIYLIASAAEQIPMQVKDAERPPPPSITGEEEGPAVDAEGAPIVTLKTRLDNRVIDLQTECNQAIFTISSAVEGLFEEYMRKSGSRKFNTPKILGAATEGGSGVFEVNNYFGKSGYLAQSPQLYKQMLIAGDCESVFEIGPVFRAENSNTHRHLTEFTGLDFEMVFNHHYHEVLEFAENLIVFIVHELQTRYKDEIAVVQRYFPRAGDFRVKDGKALRLKYFDGIKILKDAGVDTTEQDNYVTDLTTAQEKRLGQLIREKYDTDFYVLDEFPMVVRPFYTKPHPTDPKLSNSYDFFMRGEEIMSGAQRINDAAELEASMRSKGVDPNAEGFQDYVNAFRQGCRPHAGGGLGLNRIVMFFLGLDNVRQATPFPRDPQRLRP
>XP_008728388_Cladophialophora_carrionii
MENKEASLPTHAKDNPNVSADGAPSKNALKKAQKEAEKAAKKAAAKAKEAEQKATQQAQAAEDTATGNYGPVPDDAVEITHLKKLGDDHVDKEITIIVRIHNSRSQSAKLAFLMLRQQGKTIQAVVAATGDHVSKQMVKWAVGVNINSFVRVTGLVKKPDPPVASASISNLELHVTKIYLISSAAEQLPMQVKDAERPPPAQEKEGEAAVDAEGIPIVTLKTRLDNRVIDLQTECNQAIFTISSGVESLFEEYMRKSGSRKFNTPKLLGAATEGGSGVFEVNNYFGKSGFLAQSPQLHKQMLIAGDCESVFEIGPVFRAENSNTHRHMTEFTGLDFEMVFNHHYHEVLDFAEKLIVFIISELNSRYKDEIAVVQKFFPRAGDFHLKDGKALRLKYFDGIKLLRDAGVDTTEQDNYVTDLTTAQEKKLGQIIREKYDTDFYVLDEFPMVVRPFYTKPHPTDPKLSNSYDFFMRGEEIMSGAQRINDAAELEASMRAKGVDPNAEGFQDYVNAFRQGCRPHAGGGLGLNRIVMFFLGLDNVRQATPFPRDPQRLRP
>XP_016251474_Cladophialophora_immunda
MENKEAALPTHAKDNPNVSADGAPSKNALKKAQKEAEKAAKKAAAKAKEAEQKAAQQAQAGEDTAKDKYGTLPQDDPEITHLKKLGEEHVDKEVTVIVRVHNSRSQSAKLAFLMLRQQGKTIQAVVAATGEAVSRQMVKWAVSVNVNSFVRVSGIVKKPDPPVASASISNLELHVTKIYLIASAAEQIPMQVKDAERPPPPSITGEEEGPAVDAEGAPIVTLKTRLDNRVIDLQTECNQAIFTISSGVEGLFEEFMRKSGSRKFNTPKLLGAATEGGSGVFEVNNYFGKSGFLAQSPQLHKQMLIAGDCESVFEIGPVFRAENSNTHRHLTEFTGLDFEMVFNHHYHEVLEFAENLIVFIVHELQSRFKDEIAIVQKSFPRAGDFHIKEGKALRLKYFEGIKILRDAGVDTTEQDNYVTDLTTAQEKRLGQLIREKYDTDFYVLDEFPMVVRPFYTKPHPTDPKLSNSYDFFMRGEEIMSGAQRINDATELEASMMRKGVDPNAEGFQDYVNAFRQGCRPHAGGGLGLNRIVMFFLGLDNVRQATPFPRDPQRLRP
>XP_007743842_Cladophialophora_psammophila
MENKEAALPTHAKDNPNVSADGAPSKNALKKAQKEAEKAAKKAAAKAKEAEQKAAQQMQASEDTAKDNYGKLPQDDPEITHLKKLGEEHVDKEVTVIVRIHNNRSQSAKLAFLMLRQQGKTIQAVVAATGEAVSRQMVKWAVGVNVNSFVRISGIVKKPDPPVASASISSLELHVTKIYLIASAAEQIPMQVKDAERPPPPSITGEEEGPAVDAEGAPIVTLKTRLDNRVIDLQTECNQAIFTISSAVEGLFEEYMRKSGSRKFNTPKILGAATEGGSGVFEVNNYFGKSGYLAQSPQLYKQMLIAGDCESVFEIGPVFRAENSNTHRHLTEFTGLDFEMVFNHHYHEVLEFAENLIVFIVHELQTRYKDEIAVVQRYFPRAGDFRIKDGKALRLKYFDGIKILKDAGMDTTEQDNYVTDLTTAQEKRLGQLIREKHDTDFYVLDEFPMVVRPFYTKPHPTDPKLSNSYDFFMRGEEIMSGAQRINDAAELEASMRSKGVDPDAEGFQDYVNAFRQGCRPHAGGGLGLNRIVMFFLGLDNVRQATPFPRDPQRLRP
>XP_018687878_Fonsecaea_erecta
MENKEASLPTHAKDNPNVSADGAPSKNALKKAQKEAEKAAKKAAAKAKEAEQKAAQQTQASEDTAKDKYGPLPQDDPEITHLKRLGEEHVDKEVTVIVRIHNSRSQSAKLAFLMLRQQGKTIQAVVAAAGEAVSRQMVKWAVGVNVNSFVRVSGIVKKPDPPVASASISNLELHVTRIYLIASAAEQIPMQVKDAERPPPPSITGEEEGGPAVDAEGAPIVTLKTRLDNRVIDLQTECNQAIFTISSGVEGLFEEFMRKSGSRKFNTPKLLGAATEGGSGVFEVNNYFGKSGFLAQSPQLHKQMLIAGDCESVFEIGPVFRAENSNTHRHMTEFTGLDFEMVFNHHYHEVLEFAENLIVFIVHELQTRYKDEIAVVQKSFPRAGDFRIKDGKALRLKYFDGIKILKEAGVDTTEQDNYVTDLTTAQEKRLGQLIREKYDTDFYVLDEFPMVVRPFYTKPHPTDPKLSNSYDFFMRGEEIMSGAQRINDATELEASMRSKGVDPNAEGFQDYVNAFRQGCRPHAGGGLGLNRIVMFFLGLDNVRQATPFPRDPQRLRP
>XP_022507832_Fonsecaea_monophora
MENKEAALPTHAKDNPNVSADGAPSKNALKKAQKEAEKAAKKAAAKAKEAEQKAAQQAQASEDTAKDKYGTLPQDDPEITHLKKLGEEHVDKEVTVIVRVHNSRSQSAKLAFLMLRQQGKTIQAVVAAIGDAVSRQMVKWAVGVNINSFVRVSGIVKKPNPPVASASISDLELHVTKIYLIASAAEQIPMQVKDAERPPPPSITGEEEGPAVDAEGAPIVTLKTRLDNRVIDLQTECNQAIFTISSGVEGLFEEFMRKAGSRKFNTPKLLGAATEGGSGVFEVNNYFGKSGFLAQSPQLHKQMLIAGDCESVFEIGPVFRAENSNTHRHLTEFTGLDFEMVFNHHYHEVLEFAENLIVFIVHELKTRFKDEIAVVQKYFPRAGDFRIKDGKALRLKYFEGIKILRDAGVDTTEQDNYVTDLTTAQEKKLGQLIREKYDTDFYVLDEFPMVVRPFYTKPHPTDPKLSNSYDFFMRGEEIMSGAQRINDATELEASMRSKGVDPNSEGFQDYVNAFRQGCRPHAGGGLGLNRIVMFFLGLDNVRQATPFPRDPQRLRP
>XP_016629257_Fonsecaea_multimorphosa
MENKEAALPTHAKDNPNVSAEGAPSKNALKKAQKDAEKAAKKAAAKAKEAEQKAAQQVQASEDTAKDKYGTLPQDDPEITHLKKLGEEHVDKEVTVIVRIHNSRSQSAKLAFLMLRQQGKTIQAVVAAAGEAVSRQMVKWAVGVNVNSFVRVSGIVKKPDPPVASASISNLELHVTKIYLIASAAEQIPMQVKDAERPPPPSITGEEEGPAVDAEGAPIVTLKTRLDNRVIDLQTECNQAIFTISSGVEGLFEEFMRKSGSRKFNTPKLLGAATEGGSGVFEVNNYFGKSGFLAQSPQLHKQMLIAGDCESVFEIGPVFRAENSNTHRHLTEFTGLDFEMVFNHHYHEVLDFAENLIVFIVHELQSRFKDEIAVVQKYFPRAGDFRIKDGKALRLKYFEGIKILKDAGVDTTEQDNYVTDLTTAQEKRLGQLIREKYDTDFYVLDEFPMVVRPFYTKPHPTDPKLSNSYDFFMRGEEIMSGAQRINDATELEASMRSKGVDPNAEGFQDYVNAFRQGCRPHAGGGLGLNRIVMFFLGLDNVRQATPFPRDPQRLRP
>XP_022497229_Fonsecaea_nubica
MENKEAALPTHAKDNPNVSADGAPSKNALKKAQKEAEKAAKKAAAKAKEAEQKAAQQAQASEDTAKDKYGTLPQDDPEITHLKKLGEEHVDKEVTVIVRVHNSRSQSAKLAFLMLRQQGKTIQAVVAAIGDAVSRQMVKWAVGVNINSFVRVSGIVKKPNPPVASASISDLELHVTKIYLIASAAEQIPMQVKDAERPPPPSITGEEEGPAVDAEGAPIVTLKTRLDNRVIDLQTECNQAIFTISSGVEGLFEEFMRKAGSRKFNTPKLLGAATEGGSGVFEVNNYFGKSGFLAQSPQLHKQMLIAGDCESVFEIGPVFRAENSNTHRHLTEFTGLDFEMVFNHHYHEVLEFAENLIVFIVHELKTRFKDEIAVVQKYFPRAGDFRIKDGKALRLKYFEGIKILRDAGVDTTEQDNYVTDLTTAQEKKLGQLIREKYDTDFYVLDEFPMVVRPFYTKPHPSDPKLSNSYDFFMRGEEIMSGAQRINDATELEASMRSKGVDPNSEGFQDYVNAFRQGCRPHAGGGLGLNRIVMFFLGLDNVRQATPFPRDPQRLRP
>XP_013286502_Fonsecaea_pedrosoi
MENKEAALPTHAKDNPNVSADGAPSKNALKKAQKEAEKAAKKAAAKAKEAEQKAAQQAQASEDTAKDKYGTLPQDDPEITHLKKLGEEHVDKEVTVIVRVHNSRSQSAKLAFLMLRQQGKTIQAVVAAIGDAVSRQMVKWAVGVNINSFVRVSGIVKKPNPPVASASISDLELHVTKIYLIASAAEQIPMQVKDAERPPPPSITGEEEGPAVDAEGAPIVTLKTRLDNRVIDLQTECNQAIFTISSGVEGLFEEFMRKAGSRKFNTPKLLGAATEGGSGVFEVNNYFGKSGFLAQSPQLHKQMLIAGDCESVFEIGPVFRAENSNTHRHLTEFTGLDFEMVFNHHYHEVLEFAENLIVFIVHELKTRFKDEIAVVQKYFPRAGDFRIKDGKALRLKYFEGIKILRDAGVDTTEQDNYVTDLTTAQEKKLGQLIREKYDTDFYVLDEFPMVVRPFYTKPHPTDPKLSNSYDFFMRGEEIMSGAQRINDATELEASMRSKGVDPNSEGFQDYVNAFRQGCRPHAGGGLGLNRIVMFFLGLDNVRQATPFPRDPQRLRP
>XP_007758893_Cladophialophora_yegresii
MENKEASLPTHAKDNPNVSADGAPSKNALKKAQKEAEKAAKKAAAKAKEAEQKAAQQAQAAEDTATGNYGPLPDDAVEITHLKKLGDDHVDKEVTIIVRIHNSRSQSAKLAFLMLRQQGKTIQAVVAATGDHVSKQMVKWAVGVNINSFVRVTGLVKKPDPPVASASISNLELHVTKIYLVSSAAEQLPMQVKDAERPPPAQEKEGEAAVDAEGVPIVTLKTRLDNRVIDLQTECNQAIFTISSAVESLFEEYMRKSGSRKFNTPKLLGAATEGGSGVFEVGNYFGKSGFLAQSPQLHKQMLIAGDCESVFEIGPVFRAENSNTHRHMTEFTGLDFEMVFNHHYHEVLDFAEQLIVFIISELDSRYKDEIAVVQKFFPRAGDFHLKDGKALRLKYFDGIKLLKEAGVDTTEQDNYVTDLTTAQEKKLGQIIREKYDTDFYVLDEFPMVVRPFYTKPHPTDSKLSNSYDFFMRGEEIMSGAQRINDAAELEASMRAKGVDPNAEGFQDYVNAFRQGCRPHAGGGLGLNRIVMFFLGLDNVRQATPFPRDPQRLRP
>XP_016233011_Exophiala_spinifera
MSETSLPTHAKDNPNVSADGAPSKNALKKAQKEAEKAAKKAAAKKADEEKRAAQQAQVASEDTAKDNYGALPEDTVQITHLKKLGPEDADKEVTVITRVHNSRSQSAKLAFLMLRQQGKTIQAVVAASGDEVSRQMVKWATSVNINSFVRVTGLVKKPNPPVASASISDLELHVKKIYLISSAAEVIPMQVKDAERPPPAVEQEGQVDAEGAPVVTLKTRLDNRVIDLQTECNQAIFTISSAVEGLFEEYMRKSGSRKFNTPKLLGAATEGGSGVFEVNNYFGKSGFLAQSPQLHKQMLIAGDCESVFEIGPVFRAENSNTHRHLTEFTGLDFEMVFDHHYHEVLDFAEKLIVFIVTELKSRYKDEIAVVQKYFPKAGDFHLKDGKALRLKYFDGIKLLRDAGVDTTEQDNYVTDLTTAQEKRLGQIIREKYDTDFYVLDEFPMSVRPFYTKPHPKDPKLSNSYDFFMRGEEIMSGAQRINDASELEASMRNKGVDPASDGFSDYVNAFRQGCRPHAGGGLGLNRIVMFFLGLDNVRQATPFPRDPQRLRP
>XP_016257163_Exophiala_oligosperma
MSEASLPTHAKDNPNVSADGAPSKNALKKAQKEAEKAAKKAAAKKADEEKRAAQQAQAAEDTAKDNYGALPDDAVQITHLKKLGPEDVDQEVTVICRVHNSRSQSAKLAFLMLRQQGKTIQAVVAATGDAVSRQMVKWSTSINVNSFVRVTGLVKKPDPPVASATISDLELHVRKIYLISSAAEVLPMQVKDAERPPPAVEQEGQVDAEGAPVVTLKTRLDNRVIDLQTECNQAIFTISSAVEGLFEEYMRKSGSRKFNTPKLLGAATEGGSGVFEVNNYFGKSGFLAQSPQLHKQMLIAGDCENVFEIGPVFRAENSNTHRHMTEFTGLDFEKVFDHHYHEVLDFAEKLIVFIVTELKSRYKDEIAVVQKYFPKAGDFHLKDGRALRLKYFDGIKLLKDAGVDTTEQDNYVTDLTTAQEKRLGQIIREKYDTDFYVLDEFPMSVRPFYTKPHPTDPKLSNSYDFFMRGEEIMSGAQRINDAAELEASMRNKGVDPASDGFSDYVNAFRQGCRPHAGGGLGLNRIVMFFLGLDNVRQATPFPRDPQRLRP
>XP_013312649_Exophiala_xenobiotica
MSEASLPTHAKDNPNVAADGAPSKNALKKAQKEAEKAAKKAAAKKADEEKRAAQQAQASEDTAKENYGDLPDDQVQVTHLKKLSEEDVDKDVTIITRVHNSRSQSAKLAFLMLRQQGRTIQAVVAASSDAVSKQMVKWATSVNVNSFVRVTGVVKEPDPPVASATISNLELHVKKIYLISSAAEVIPMQVKDAERPPPAVEQEGQVDAEGTPIVTLKTRLDNRVIDLQTECNQAIFTISSAVEGLFEEYMRKSGSRKFNTPKLLGAATEGGSGVFEVNNYFGKSAFLAQSPQLYKQMLIAGDCESVFEIGPVFRAENSNTHRHMTEFTGLDFEMVFDHHYHEVLDFAENLIVFIVSELKSRYKDEIAIVQKYFPKAGDFHLKDGKALRLKYFDGIKMLRDAGVDTTEQDNYVTDLTTAQEKKLGQLIREKYDTDFYVLDEFPMSVRPFYTKGHPTDPKLSNSYDFFMRGEEIMSGAQRVNDAAELEAAMRGKGVDPSSEGFVDYVNAFKQGCRPHAGGGLGLNRIVMFFLGLDNVRQATPFPRDPQRLRP
>XP_007727279_Capronia_coronata
MESSLPTHAKDNPNVSAEGAPSKNALKKAQKEAEKAAKKAAAKKADEEKRVAQQAQASEDTAKDKYGDLPQDEVKITHLKKLGEEYVDKEVTVISRIHNTRSQSAKLAFLMLRQQGKTIQAVVAANSEAVSRQMVKWSVSLNVNSFVRVTGIVKKPDPPVASASISNLELQVTKIYLVARAAEQLPMQVKDAERPPPAKEEEGQVDAEGAPIVTLKTRLDNRVIDLQTECNQAIFTISSAVEGLFAEYLRKAGSRQFNTPKILGAATEGGSGVFEVKNYFGKSGFLAQSPQLYKQMLIAADCESVFEVGPVFRAENSNTHRHLCEFTGLDFEMVFDHHYHEVLGFAEQLIVFIVHELQARYKDEIAVVQKYFPRAGDFRIKDGKALRLKYFDGIKILRDAGVDTTEQDNFVTDLTTAQEKRLGQLIREKYDTDFYVLDEFPMCVRPFYTKVHPTDPNLSNSYDFFMRGEEIMSGAQRINDAAELEAAMRSKGLDPNSEGFQDYVNAFRQGCRPHAGGGLGLNRIVMFFLGLDNVRQATPFPRDPQRLRP
>XP_007737842_Capronia_epimyces
MESSLPTHAKDNPNVSADGAPSKNALKKAQKEAEKAAKKAAAKKADEEKRAAQQAQTSEDTAKDKYGELPQEEGPIITHLKKLGEDHVDKEVTVIARIHNSRSQSAKLAFLMLRQQGKTVQAVVAANGEAVSRQMVKWAVSLSVNSFVRVTGLIKKPDPPVASASISNLELHVTKIYLLARAAEQLPMQVKDAERPPPATAEEGQVDAEGAPIVTLKTRLDNRVIDLQTECNQAIFTISDAVEGLFTEYMRKSGSRQFNTPKILGAATEGGSGVFEVSNYFGKSGFLAQSPQLYKQMLIAADCESVFEVGPVFRAENSNTHRHLCEFTGLDFEMVFDHHYHEVLGFAEQLIVFIIQELQARYKDEIAVVHRYFPRAGDFRIKDGKALRLKYFDGIKILRDAGVDTTEQDNYVTDLTTAQEKRLGQLIREKYDTDFYVLDEFPMVVRPFYTKQHPTDPKLSNSYDFFMRGEEIMSGAQRINDAAELEASMRSKGLDPDAEGFVDYVNAFRQGCRPHAGGGLGLNRIVMFFLGLDNVRQATPFPRDPQRLRP
>XP_009156698_Exophiala_dermatitidis
MESSLPTHAKDNPNVSAEGAPSKNALKKAQKEAEKAAKKAAAKKADEEKRAAQQAQAAEDTAKDKYGELPKDEAPVEITHLKKLGEEHVDKEVTVITRIHNSRSQSAKLAFLMLRQQGKTIQAVVAATSEAVSRQMVKWSVSLNVNSFVRVTGVVKKPDPPVASASISNLELHVQKIYLVARAAEMLPMQVKDAERPPPATAEEGQVDAEGAPIVTLKTRLDNRVIDLQTECNQAIFTISSAVEGLFAEYMRKNGSRQFNTPKLLGAATEGGSGVFTVNNYFGKNGFLAQSPQLHKQMLIAGDCESVFEIGPVFRAENSNTHRHLCEFTGLDFEMVFDHHYHEVLEFAEKLIVFIVQELQARYKDEIAVVQKYFPRAGDFRIKDGKALRLKYFDGIKILRDAGVDTTEQDNYVTDLSTAQEKKLGQLIREKYDTDFYVLDEFPMVVRPFYTKQHPTDPKLSNSYDFFMRGEEIMSGAQRINDADELEAAMRSKGLDPNAEGFQDYVNAFRQGCRPHAGGGLGLNRIVMFFLGLDNVRQATPFPRDPQRLRP
>XP_013255355_Exophiala_aquamarina
MSEASLPTHAKENPNVAADGAPSKNALKKAQKEAEKAAKKAAAKKADEEKRAAQQSQGAEDTAKDNYGTTLPPAVEYTELKSLNDDYVDKEITVSVRIHNSRGQSAKLAFLMLREQGKTIQAVMAATDDSVSKQMIKWAMSINANSYVEVSGVVKKPGTPIASATISGLELHVTKIYLISSASEVLPMQVKDAERPPPATAEEGTVDADGAPIVTLKTRLDNRVIDLETECNQAIFTISDGVEKLFSEYMWKSGSRKFNTPKLLGAATEGGSGVFEVSNYFGKSAYLAQSPQLYKQMLIAGDCKSVFEIGPVFRAENSNTHRHMTEFTGLDFEMVFKRHYHEVLEFAEQLIVFIVNELNARYKDEITVIQKFFPRAGDFRIKDNKALRLKYFDGIKILRDAGVDTTEQDNFVTDLTTAQEKKLGQLIREKYDTDFYVLDEFPMVVRPFYTKPHPTDPNLSNSYDFFMRGEEIMSGAQRINDAAELEASMRAKGVDPASPGFVDYVDAFRQGCKPHAGGGLGLNRIVQFFLGLDNVRQATPFPRDPQRLRP
>XP_016220000_Exophiala_mesophila
MSGEGSAPLPVREKETAEAPAEAGPSKNALKKAQKEAEKAAKKAAAKKADEEKRAAQQSQAAEDTAKDLYGPLPEDDIREIHLKKLGEEHIDKEVTIITRIHNSRSQSAKLAFLMLRQQGRTIQAVVAAGDVISRQMVKYATSINVNSFVRVSGIVKSPNPPVASASISNLELHVTRIYLISKAIEQLPMQVKDAERPPPASAEEGAVDAEGAPIVTLKTRLDNRVIDLQTECNQAILTISGAVQALFIEYMYKSGATPLNTPKLLGTATEGGSGVFEVNNYFGKSAFLAQSPQLYKQMLIAGDCESVFEVGPVFRAENSNTHRHMTEFTGLDFEQVFSKHYHEVLTFAENLIVFIVTELQSRHKEEIDVVKKFFPRAGDFRIKDGKALRLRYLEGIQILKDAGVDTTEQDNFVTDLTTAQEKKLGQLIRAKYDTDFYVLDEFPYSVRPFYTKRHPTNPDLSYSYDFFMRGEEIMSGAQRVNDADELEAAMREKGVDPNSDGFADYVNAFRQGCRPHAGGGLGLNRIVQFFLGLDNVRQATPFPRDPQRLRP
>XP_013266852_Rhinocladiella_mackenziei
MESSLPTHAKDDPNNSADSTPSKNALKKAQKEAEKAAKKAAAKKTDEEKRAAQQAQESEDTAKDNYGKLPKHDVEITHLKKLDEEYVDKEVTVITRIHNSRSQSAKLAFLMLRQQGKTIQAVVAADGDSVSRQMVKWSSGINVNSIVRVTGAVKKPNPPVASASISDLELHVSKIYLIAQASEQIPMQVKDAERPPPATAEEGQVDAEGVPIVTLKTRLDNRVIDLQTECNQAIFTISSAVEELFEEYMRKSGSRKFNTPKLLGTATEGGSGVFEVNNYFGKSGFLAQSPQLHKQMLIAGDCESVFEIGPVFRAENSNTHRHLTEFTGLDFELVFNHHYHEVLEFAEKLIVFIVQQLQARYKNEIAVVQRYFPRAGDFRIKDGKALRLKYFDGIKILRDAGVDTTEQDNYVTDLTTAQEKKLGQLIREKYDTDFYVLDEFPMSVRPFYTKVHPTDPKLSNSYDFFMRGEEIMSGAQRINDAAELEAAMRGKGLDPDAEGFQDYVNAFRQGCRPHAGGGLGLNRIVMFFLGLDNVRQATPFPRDPQRLRP
>XP_017994945_Phialophora_attinorum
MSSEEPKGAALPVHAKDDPMVDAENAPSKSALKKAAKEAEKAAKKAAAKEKEAAQRAQQAAAADEDKAVDNYGSITKAKETGVIHLKKLNETHADQEITVITRIHNSRVQSAKLAFLMLRQQGETIQAVMAAAGDDVSKQMIKWATAIPVNSFVRVTGLVKKPDPAIASASISNLELNVKKIYEISRAMEMLPMQVKDCERPPPESNEEGQSDATGPIVTLKTRLDNRVIDFQTDVNQAIFTISSAVEVLFTDYMVKAGSRKFNTAKFVGAATEGGAGVFEVTNYFGKSAYLAQSPQFYKQMLIAGDCESVFEIGPVFRAENSNTHRHLTEFTGLDFEMVFTNHYHEVLTFAENLIVFIITTLQKSYAAEIATVQKFYPRAGDFRIKDNKALRLNYADGIRLLKEAGVDTSEQDRFETDLSTAMEKQLGKIIREKYDTDFYVLDEFPMAVRPFYTKRHPTDPNLSNSYDFFMRGEEIMSGAQRINDAGELEQSMRAKGVDPTAEGFQDYVNAFRQGCRPHAGGGLGLNRIVQFFLGLDNVRQATPFPRDPQRLRP
>NP_588352_Schizosaccharomyces_pombe
MSEMEKQVENLSLEAKNEKPKEVILGEDGKPLSKKALKKLEKEREKEQKRKEREAREAEEKKKREANEIDYSAGKYGDLPLNRSTARPGRTYTQISDISAKNDGQTVLLRARVYTSRLQGNKMCFFSLRQKYDTIQALAVVNKDTISKQMVKWCGSISLESIVLVEGIVKKSPEIIKSATVQDAEIHISSIYVISPIKKNLPFLVEDAGRSEEQIRESEENAAEGDSKFVRVNLDTRLDNRVLDLRTPTNQAIFDIQAGICQAFREFLLSNSFNEIHTPKMSGASSEGGSNVFKIQYFKTDGFLSQSPQLYKQMLIAADRERVFEIGPVFRAEDSNTYRHMTEFTGLDLEMAFNEHYHEVMEFIEKLFLYIFKTIREKYAKQVAVVRQQYPSEDFILPDADRIRFHFKDAVKLLKEAGYRKQLVPGQKVPEDEEFHYCEDPEFDDFSTPEERALGQIVREKYHTDFYVIDKYPSSVRPFYTMPDPEDPRYSNSYDFFMKGQEIMSGAQRIHDPELLVERMKALGVSPDVGLQQYIDAFAIGCPPHAGGGIGLERVVMFYLNLPNIRLASSFPRDPKRLLP
```
