## Supplementary material for "Coding Sequence Insertions in Fungal Genomes are Intrinsically Disordered and can Impart Functionally-Important Properties on the Host Protein": fasta protein sequences: XP_713252.2_blasthits_fa.txt

```
>XP_713252_Candida_albicans
MQVKNKAKLKDKNVAITLVPEDSEDLWYLYNLLKKGDTVQLVTHRNVKKGNQAQITKGKSKMEKIVVRLKLLVEDIDYIASDQTMRINGKSLVQQEYIPLNSFHTAEVELNKELTILKDNWDEYDMTLLNELCSIENKADIGAVVFQEGVAHICYVADSMTVLKAKVEKSIPRKNNEYGTRDLEKAMNSFFNMIISSMTRHFDFEKLKVVILASPGFLAKTLYDRLIQECLNLQNSGKESKVYSSILKNKSKFLIAHASTGYLQGLEEVLDDPQTKKRLADTKFLEESEALQRFQRALNDDDGRAWYGLEEITKALNMDAVRYLMVSDALFRSDDIEERRHYIDLTEQAKTLGAKVYIFSSLHESGEQLNQLTGIAALLKYPIPDLDDSDEED
>XP_002421870_Candida_dubliniensis
MQVKNKVKLKDKNVAITLVPEDSEDLWYLYNLLKKGDTVQLVTHRNVKKGNQAQITKGKSKMEKIVVRLKLLVEDIDYIASDQTMRINGKSLVQQEYIPLNSFHTAEVELNKELTILKDNWDEYDMTLLNELCSIENKADIGAVVFQEGVAHICYVADSMTVLKAKVEKSIPRKNNEYGTRDLEKAMNSFFNMIISSMTRHFDFEKLKVVILASPGFLAKTLYDRLIQECLNLQNSGKESKVYSSILKNKGKFLIAHASTGYLQGLEEVLNDPQTKKRLADTKFLEESEALQRFQRALNDDDGRAWYGLDEITKALNMDAVRYLMVSDALFRSDDIEERRHYIDLTEQAKNLGAKVYIFSSLHESGEQLNQLTGIAALLKYPVPDLDESDEED
>XP_002546011_Candida_tropicalis
MQVKNKAKLKDKNVAVTLIPEDSEDLWYLYNLIKKGDTVQLLTHRNVKKGNQSQLTKGKAKSEKILVKLRLSVEDIDYIASDQTMRINGKSLVQQEYIPLNSYHTAEVELNKELTITKDNWDEYDMKLLSDLCSIENKADIGAVVFQEGVAHICYVTDSMTVLQAKVEKSIPRKNNEYGTRDLDKAMNSFFNMIISTMTRHFDFDRLKVIILASPGFLAKTLFDRLMQECLNLQNSGKESKIYSSILKNKNKFLIAHSSTGYLQGLEEVMEDPQTKKRLADTKFLEETEALSRFQRALNDDDGRAWYGLEEITKALNMDAVRYLMVSDALFRSDDIEERREYIDLTEQAKSLGAKVYVFSSLHESGIQLNQLTGIAALLKYPIPDLDDSDEEE
>XP_003866090_Candida_orthopsilosis
MQVKNKAKLKDKNVAVTLVPEDSEDLWYLYNLIKKGDTVQLLTHRNVKKGNQNQITKGKSKMEKILVKLRLLVEDIDYIASDLVMRVNGKSLLQQEYVPLNSYHTAEIELNKEVSIVKSSWDEYDMALLDDLCSIEKKADIGAVVFQEGVAHLCYVTDQMTVLQSKIEKSIPRKNKDYGTRDLDKAMNSFYSMIIQGIIRHFDFNRLKVIILASPGFLAKTLYERLIQECVNMQNSSTKESRICQSILDNKSKILVTHSSTGYLQGLEEVLADPQSQKKLSDTKFLEESQALSRFQRALNDDDGRAWYGLEEITKALNLDAIRYLMVSDELFRSDDIETRRQYIDLTEQAKRMGAKVYIFSSLHESGIQLNQLTGVAALLKYPIPDLDDSDEE
>XP_001527706_Lodderomyces_elongisporus
MQVKNRVKLKDKNVALTLIPEDSEDLWYIFNLVKKGDTVQLLTHRNVKKGNQNQITKGKSKMEKILVKLRLLVEEVDYIASDLTMRINGKSLLQQEFIPLNSYHTAEVELNKEISIVKESWDEYDMTLLNDLCSVEKKADIGAVVFQEGVAHVCYVTEQMTVLQSKVEKLIPRKNKEYGTRDLDKAMNSFYNMIIQAIIRHFDFEKLKVIILASPGFLAKTLYDRLIQECTNLQSTGNTKDAKKFNSILSNKLKILVAHCSTGYLQGLEEVLEDPQLQKKLADTKFFEESEVLSKFQRALNEDDGRAWYGLEEIQKALQMDAVRFLMISDQLFQNDDIEVRRMYIDLSEQAKALGAKVYIFSSLHELGIQLNQLTGIAALLKYPVPDLDESDEE
>XP_007373939_Spathaspora_passalidarum
MEKVLLRLKLLVEDIDYIASDQTMRVNGKSLEQQEFVPLNSYHTAEVELNKEITIIKESWDEYDMKLLDDLCSIEKKADIGAVIFQEGVAHICYVTDTMTVLQAKVEKSIPRKNNEYGTRDLDKAMNSFYNMVIQTMVRHFDMNRLKVVVLASPGFLAKTLYDRLIQQCLDLRNSGKENKQFQEILDNKGKFLIAHSSTGYLQGLEEVLADSDTRKRLADTKFAEESDALSRFQRALNNDDGRAWYGLEEVSKALNMDAVRYLMVTDELFRSDDIETRRQYIELTEQAKRNGAGVYIFSSLHESGVQLNQLTGIAALLKYPIPDLDDTDEENDE
>XP_043047705_Scheffersomyces_spartinae
MKLIRQHFEKDKSGSTTLIPQDKEDLWELYNLIQKGDEITLSTHRNIKKATLGSGVAQGKDKGKTERKLLTLKMSVEDIEYTPSEEVLRIRGKTVEPNEYVPMQSYHTAEVQLQKQFTLYKDEWDEIAYGIVVKVCSIEEKAEVGAIVMEEGVAHLCLITDNMTVLRNKIEKSIPRKRRGDGGGSKHDQAMEKFYQLVNTTMLRNFDLDKLKAIILASPGFVAANLLKHVLAEAVKNNDKTVMQNKSKFIVVHSSTGYLQGLEESLKDPSIQRQLSTTKFAKEASVFETFQKVLNEDDDRAWYGPTECARAVEMGAVKYLMIADALFRSDDIGVRKHYIALADAVKNNGGETLVFLSLHESGEQLNQLTGIAVLLNYPVPDLDEEDD
>XP_001383657_Scheffersomyces_stipitis
MLVKNQVKLKDKNVAVTFVPQDAEDLWYLYNLLKPGDTVVVVSYRNVKKGNSTQVQKGKSKMEKVLVKLKLVLEDIDYIASDNNMRLSGKSIEPNEYVPLNSYHTAEVELSKDLTILKDNWDEYDMSILNDLCSIEKKADIGAVILEEGVAHICYVTDSMTVMKAKVEKSIPRKNSEYGTKDLDKAMNTFLTMVVETMLRHFDFNALKVILLASPGFVAKSLYDKIMQECTAAQNSQSSNKDSKIYNDILKNKSKFVITHSSTGYLQGLEEVLKDPATKKRLSDTKFSEESEVLHKFQIALNDDDGRAWYGLEEVTKALDLDAVRYLMVTDQLFRSDDIDTRRNYIDLTERAKNLGAKVFIFSSLHESGIQLNQLTGIAALLKYPVPDLDESDEE
>XP_020064544_Suhomyces_tanzawaensis
MIIKSKVKLKDKNVALTLVPQDSEDLWYIYNLLSIGDVVLVLTHRNVKKGNQTAVQKGKSKMEKVLVKLKLSLEDIDYVASDEGMRLSGKSIEPHEFVPLNSYHTAEVELGKDITILKESWDQYDMKLLDELASIEKKADIGAIVLQEGIAHFCYVTESMTKLQAKVEKSIPRKNKDYGNSEVEKAMNKFYAMVIDTMVRNFDFNKLKVIIIASPGFVGKTLYEKILQECSNSNHESSKVYNDILKNKHKFLVAHSSTGYLQGLQEVMEDPATKKRLSDTRFLKESEVLDQFHLALNLDDGRAWYGLDEVTKAIDMDAVRYLMVTDTLFRSDDIQQRKDYIELTERAKRNGAEVFIFSSLHESGIQLDQLTGIAALLKYPVPDLDDSDEEE
>XP_020075400_Hyphopichia_burtonii
MKLLDKTIELEKDKSGSISIVPQDKEDLWQLYNLIQKGDEVELSTYRNVKKTTGSGATDGKDKGKTERKLLRLKLAVSDIEYAPSDESMRIKGKTTEQNQYVPNQSFHTAEVQLQKSLRITKPEWDDISYGIILAASSVETRAEVGAIVMEEGVAHLCLLTDNMTVLRNKIEKSIPRKSRGEGGGGNHDKAITKFLDMVQSTMLRNFDLTKLKVVILASPGFTASLLQKNIMEHAVKDDNKLIMKNKSKFLVVHSSTGYLQGLEEVLKDPSVQKRLNDTKYAREVNIFDEFQKSLNDDDDKAWYGPSEVAKAVEIGAVKYLLLTDTLFRSDDISVRKHYIKLSDEVKSQGGEVLIFSSLHESGEQLDQLTGVASILKYPVADLDEEEEEEEEEEE
>XP_015467650_Debaryomyces_fabryi
MLRNFDLTKLKAIILASPGFTANALYQKIINQATQEENKLIFQNKSKFMVVHSSTGYLQGLEEVLKDPSIQKQLSNTKFAREGAIFEEFQRVLNNDDDRAWYGPLEAAKAVELGAIKYFMITDTLFRSDDIAVRKHYIKLTEQVKSQGGEVLIFSSLHESGEQLDQLTGVAVLLNYPVADLDEEEEEE
>XP_456880_Debaryomyces_hansenii
MKLLSQSFEKDKSGSTTLVPQDKEDLWQLYNLIQKGDEIKLPTHRNVKKVTSGGGSGGKDKGKADRKLLTLKMSVEDIEYTPSDEVMRIRGRTVEPNEYVPIQSYHTAEVQFDKKFTLIKPDWDEISYGIIVSACSIEEKAEVGAVIMEEGVAHLCLVTDNMTVLRNKIEKSIPRKRRGEGGGGNHDKAMEKFLNMVSSTMLRNFDLTKLKAIILASPGFTANALYQNTINQAIQEENKLVIQNKSKFMVVHSSTGYLQGLEEILKDPSIQKQLSNTKFAREGAIFEEFQRVLNNDDDRAWYGPSEATKAVELGAIKYFMITDTLFRSDDIAVRKHYIKLTEEVKRQGGEVLIFSSLHESGEQLDQLTGVAVLLNYPVADLDEDEEE
>XP_006687767_Yamadazyma_tenuis
MKLVKQSFEKDSSGYTTLVPQDKEDLWQLYNLIQKQDDVKIQTFRNVSKKSGLSAVGGKDKGKQERKMVTLRLNVEDVEYNPSDESMRIRGKTTEPNEYVPIQSYHTGEVQLTKPITVYKHQWDQINYNIVIQSCSIEAKAEVGAIVFEEGIAHLCLITDNMTVLKTKIEKSIPKKRRGDNSNYEKGLNKFYDLIITTMLRNFDLDKLKVVILTSPGFMASSLLAQINAYAQKNDDKDLFRNKFKFVVAHSSTGYLQGLQEALQDPHLQKKLSDTKFTKQVQVFEEFEKNLNEDNDKAWYGRKECEQAIELGAVKYLMITDSLFRNDDISVRKFYIDLTEQVKHSSGEVLIFSSLHDSGKQLDALTGIAVLLSYPVPDLDEEEEE
>XP_001486225_Meyerozyma_guilliermondii
MKLVKQSFEKDSSGFITIVPQDKEDLWQIYNLIQKNDEVKLSTHRNVKKGSGNKVERKVMTLRLLVEDIEYTPSDEVMRIRGKSMEPNEYVPLLSYHTAEVQLNKSFTLYKPEWDEISYGIVVKSCSIDEKAEVGAVVLEEGVAHLCLVADNMTVLRNKIEKLIPRKRRGEDGGGNHDKALDKFFDMVVKTILRNFDLDRLKAVIFASPGFTAQLLFDKLMATAVREENKTVIQNKSKFIIAHSLTGYLQGLEEVLRDGKVQSKLLDTKFAREAMVFEEFQRVLNEDDGRAWYGPEECAKAVEMGAVRYLLLTDTLFRSDDINTRKHYIKMSEDVRATGGEPLIFSSLHELGKQLDMLTGEAVLLNYPVDLE
>XP_018713802_Metschnikowia_bicuspidata
MKLLDKTIALEKDKSGLLSLVPQDKEDLWQLYNLIQKGDVVELLSIRNVKKTEGGKAERVHVRLKLAVESVDYAPSDEAMRIRGKTTEQSEYVPNQSYHTAEVQLNKSLKINKPEWDDISYGIVLEASSVEKKAEVGAVVLQEGVAHLCLVTDKMTVLRNKIEKAIPRKSRGDAGGSAHDKAMAKFLDMVQLTLSRNFDIEKLKVIILASPGFTAQALYKALLDTAIKEDNKTILKNKSKFLVVHSSTGYLQGLEEVLKDPSVQKNLNNTKFAKEAAVFEEFQKVLNEDDGRAWYGPKEVVRAVESGAVKSLLLTDALFRSDDIAVRKHYISLSEDVKNQGGDVYVLSTLHDCGVQLDQLTGAAVLLKYPVDLESDDDDEDEDDDDE
>XP_002616583_Clavispora_lusitaniae
MSSILNKSPSHTCNMIGDAQVLICCANSHTTTQVLKPSQMRLLDKTIALEKDKSGSLSLVPQDKEDLWQLYNLVQKGDVVELSTVRNVKKTEGGKAERVHVRLKLAVENVEYTPSDEVMRIRGKTTEQSEYVPNQSYHTAEVQLNKPLKLNKPEWDEISYGIVLAASSVEKKAEVGAVVLQEGVAHLCLLTDTMTVLRNKIEKAIPRKSRGDAGGSAHDKAMAKFLDMVQSTVSRNFDLEKLKVVILASPGFTAGALQKAIFDAAIKEDNKLILKNRSKFLVVHSSTGYLQGLEEVLKDPTVQKNLNDTKFAREAAVFEEFQKVLNEDDDRAWYGPKEVAKAVEMGAVKYLLLTDSLFRSDDISERKHYISLSDEVKNQGGEVFIFSTLHDSGEQLDQLTGAAVLLKYPMDLYESDEE
>XP_025342343_Candida_haemuloni
MKLLNKTIALEKDKSGSLTLVPQDKEDLWQLYNLVQKGDKVDLSTVRNVKKTEGSKAERKHLHLTLAVEGVEYEPSDEVMRIRGKTTEQNEFVPNQSYHTAEVQLNKSLKLTKPEWDEISYNIVIEASSIEKKAEVGAVVLEEGVAHLCLVTDNMTVLRNKVEKSIPRKSRGEGGGSSHDKAISKFLDTVQATLLRNFDLEKLKVIILASPGFTASALQQAIFETAVKNDNKAILKNKSKFLVVHSSTGYLQGLEEVLKDPSVQKNLTDTKFAKEAAIFDEFQRVLNLDDGRAWYGPQEATKAVEMGAVKSLLLTDALFRSDDIAVRKHYIALSDEVKAQGGDVYIFSTQHESGEQLNQLTGAAVLLKYPLDLDEDEDEDDEDEDED
>XP_024714752_Candida_pseudohaemulonis
MKLLNKTIALEKDKSGSLSLVPQDKEDLWQLYNLVQKGDKVELLTVRNVKKTPGSKAERKHLHLSLAVEGVEYEPSDEVMRIRGKTTEQNEYVPNQSFHTAEVQLNKAIKLSKPEWDEFSYNIVIEASSIEKKAEVGAVVLEEGVAHLCLVTDNMTVLRNKVEKSIPRKSRSDGGGSSHDKAIGKFLDTVQATLLRNFDLEKLKVVILASPGFTATALKQAIFDTAVKNNNKTILKNKSKFLVVHSSTGYLQGLEEVLKDPAVQKNLTDTKFAKEAAVFDEFQRILNLDDGRAWYGPQEAIKALEMGAVKSLLLTDALFRSDDIAVRKHYIALSDEVKAQGGEVYIFSTLHESGEQLNQLTGVAVLLKYPLELDEDEDDDDEEDDE
>XP_025336831_Candida_duobushaemulonis
MKLLNKTIALEKDKSGSLSLVPQDKEDLWQLYNLVQKGDKVELSTVRNVKKTPGSKAERKHLHLTLAVEGVEYEPSDEVMRIRGKTTEQNEYVPNQSFHTAEVQLNKALKLSKPEWDEFSYNIVIEASSIEKKAEVGAVVLEEGVAHLCLVTDNMTVLRNKVEKSIPRKNRSDGGGSSHDKAIGKFLDTVQATLLRNFDLEKLKVVILASPGFTATALKQAIFDTAVKNNNKTILKNKSKFLVVHSSTGYLQGLEEVLKDPAVQKNLTDTKFAKEAAIFDEFQRILNLDDGRAWYGPQEAIKASEMGAVKSLLLTDALFRSDDIAVRKHYIALSDEVKAQGGEVYIFSTLHESGEQLNQLTGVAVLLKYPLELDEDEDDEEDDE
>XP_028892746_Candida_auris
MKLLNKTIALEKDKSGSLSLVPQDKEDLWQLYNLIQKGDKVELSTVRNVKKTEGSKAERKHMHLSLAVESVEYEPSDEVMRIRGKTTEQNEFVPNQSYHTAEVQLNKALKLSKPEWDEISYNIVIEASSIEKKAEVGAVVLEEGVAHLCLVTDNMTVLRNKVEKSIPRKSRGDGGGSSHDKAIGKFLDTVQATLLRNFDLEKLKVIILASPGFTASALQQAIFDTAVKTDNKTILKNKSKFLVVHSSTGYLQGLEEVLKDPVVQKNLTDTKFAKEAAVFDEFQRVLNLDDGRAWYGPQEATKAVEMGAVKSLLLTDALFRSDDIAVRKHYIALSDEVKAQGGEVYIFSTLHESGEQLNQLTGAAVLLKYPLDLDEDDDEEDEEVEDS
>NP_014397_Saccharomyces_cerevisiae
MKVISLKKDSFNKGGAVITLLPEDKEDLFTVYQIVDKDDELIFKKKFTSKLDEAGKKKSTDLVKLKIKVISEDFDMKDEYLKYKGVTVTDESGASNVDIPVGKYLSFTLDYVYPFTIIKQNFNKFMQKLLNEACNIEYKSDTAAVVLQEGIAHVCLVTSSSTILKQKIEYSMPKKKRTTDVLKFDEKTEKFYKAIYSAMKKDLNFDKLKTIILCSPGFYAKILMDKIFQYAEEEHNKKILDNKGMFFIAHCSTGYLQGINEVLKNPLYASKLQDTKYSKEIMVMDEFLLHLNKDDDKAWYGEKEVVKAAEYGAISYLLLTDKVLHSDNIAQREEYLKLMDSVESNGGKALVLSTLHSLGEELDQLTGIACILKYPLPDLDEDDGEE
>XP_018219872_Saccharomyces_eubayanus
MKVISLKKDSVTKGGAVITLLPEDKEDLFTIYQIIDKDDELIFKKKFTSKLDETGKKKSTDLIKLKIKVISNEFDMKGEYLKYKGITVTDETGDNKPVGKYLGFTLDYVYPFTIIKHNFNKFMQKLLNDACNVEQKSDTAAIVLQEGIAHVCLVTASSTILKQKIEYSMPKKKRATDVVKFDEKTEKFYKAIYNAMKKDLDLEKLKTIILCSPGFYAKILMDKIVQYAEEEHNKKILDNRGMFFIAHSSTGYLQGINEVLKNPLYASKLQDTKYSKENLIMDEFLLHLNKDDDKAWYGEKEITKAAEYGAINYLLLTDKVLHSDDIAQRGKYLKLMDSVESNGGKALVFSTLHSLGEELDQLTGIACILKYPLPDLDEDNNEV
>XP_033764946_Saccharomyces_paradoxus
MKIITVAEDSADNDNSIITLIPQNKDDLFTIYQIIDKEDEVIFKKLFTTKRDEIIRKTITDYVAVRLRILSHEFDIKEEYLRYKGITVTDGTNISSANVPLGKFLSFNITYEHQFTIFKRHFNKYARKLLKEALDSEMKSDTAAVVLQEGISHICLLTTSSTILKQKIEVSIPKKKDTVDISKLDEKTEAFYRRTYDAVVKNFNFDELRVIILCSPGFYAKTLMEKILKYAEKDQNNSVLQNQEMFVIAHCSTGYIQGINEVLRDPEYSKILQNTKYLKEIHIMDEFLEHLNKDDDRAWYGVEETERAAKLGAIETLLITDSVLKSDDVKKREKYLDLIENIEQNNGEVFVFSTLQSHGKELETLTGLACILKYPIHNLDEIFQVN
>XP_003675856_Naumovozyma_castellii
MKIVSINKGPTEKSQTVITLVPEDKEDLFTIYQIIDKDDEVIFKKLFTSKREDAKKNNTDLVTLKLKILSNEFDMKDEYLRYKGVTVIDETGKANIDIALGKFLSFSIVYSHPLTIYKHHFNKYAEKLLKEACEMENKSDTAAVVLQEGISHVCLLTSSSTIMKQKVQFTLPKKKSATDIVKFDDKVESFYKATYEAMKKNFDFEELKMIILCSPGFYAKTLMEKVLKYAEEEQNKLILDNQMIFFVAHCSTGYLQGISEVLKNPEYASKLEDTKFSKNAMVMDKFLEHLEDEDDKAWYGEREIFKASRLEAIETLLVADTKLRSDNIATRERYLDLIDDVEMNGGKVIVFSTLHTSGEELDRLAGFACILKYPIADLDEGLTDEEEALEEEEEIEHERLDEESKGAKKLVPVA
>XP_003669686_Naumovozyma_dairenensis
MRVLKLLKNATGGASISLLPEDKEDLFTIHQLIDKDDEIIFKKKFTTKTAQVNEQSSTTKKTTDLARLRIKVLSNEFSLADDYLKYKGVTTTDESGQSNVDIPVGKFLSFVVNFTYPFTIIKDEFDKYAEKLLNNACNPESKSDTAAVVLQEGIAHVCLLTPSSTILKQKIEYSMPKKKRSTDVMKFDEKTTKFYKAIYESIKKNFDISNLKLILLCSPAFYAKTLYDKILQYAKEEQNKLILSNQNKFLVAHCSTGYLQGISEVLKDPLFTSKLNDTKYTQDVQILDDFLKHLDADDFKAWYGESEVVKAAEMGAINYLLITDIIMRSSDLVQRKKFQNVADVVEQNGGKVIVFSTLHESGEELDKLTGVACILKYPLPDLDEDYEDGEDI
>XP_003958852_Kazachstania_africana
MKVLKLEEGSNSKEGAIIQVLPEDKEDLFALYQIIENEDELIFKKKFTSKREEDSKKSTELVKLKIQVVSRDFDMKEEYLKFKGTTVADDSGRINVDVPVGKFISFSVNYAYPFTIIKQSFDKYARKMLEEASQPELRSDTAAVVLQEGVAHICVLTTSSTIVKQKIEYSLPKKKRSTDVMKFNEKIEKFYKAIYNGMKKHFDLSKLKMILLCSPGFYAKTLMEKVIFYANEEHNKEILDNQSIFLVAHCSTGYLQGINEVLKDPAYATKLKDTKYSKEAMVMDDFLRHLNDDDYKAWYGENEVRKAADMGAIDSILVTDSFVRSHDVSERKKNLELIDSVERNGGVAYVFSTLHISGEELEKLTGIACILKYPLPDLDEDSDEE
>XP_022465836_Kazachstania_naganishii
MKLLSQKESSQNKDGAVLQVQPEDKEDLFTIYQLVDADDELIFKKLFTSTIDVDKKKKSTNLVKLRIKVLSNEFDMRDEFLRYKGVTVEDDTGRANVNIPAGKFISYTITYAFPITIIKQNFDSYARKILKEACNPEAKADTAAVVLQEGVAHVCVLTASSTILKQKIEYSLPKKKTSTDVMKFDEKTEKFYKAIYEAMKKNFDFGKLRMILLCSPGFYARTLLEKVTAYAGEENNSDILGRSDMFLVAHCSTGYLQGITEVLKDPVYSSQFNDTKYSREAHIMDEFMMHLNDDDFKAWYGEAEVMKAADLGAIQYLLITDLVARSPDLTQRKKYLTLMNSVERNGGKAIVFSSLHITGEELDNLTGLACILKYPLPDLDEGFEDEGDSDE
>XP_445173_Candida_glabrata
MKVVSIDKGKSERGRTVLTIVPEDKEDLFAMYQIIDIGDVVIFKKLYTNKSEDTNKKTVTDLARIKLKILNREFDIKDEYLRYKGISCPDESGTENIDSEVPIGKYISFSIVYNHPITIYKSHFNKYAEQLLAEACEPESQADTAAVVLQEGISHICLLTASSTILKQKVEFSMPKKKNAKDVEKFEAKMEKFYRATYDAIVKQLDFDQIRMVIICSPGFYAKTLLTNIMKYASQDQNDLILKNEAIFVVAHCSTGYLQGISEVLKNPEYASLLEDTKFVKEALIFDDFLEHIETEDDKAWYGKTEIYKAAEMEAIDTLLITSNTLRSDDIAEREKNMDLIEQIKAQNGKVIVFSNFRDSGVELQHIGGFACLLKYPVPDLDDLANDAPPDTLITA
>XP_004180491_Tetrapisispora_blattae
MKLLGLKKWNGKKNGREIKLLAENKEDLFSIYQLVKKDDVIVFKKQVSSSVEGGKKKNELVLLKIRVVSEEFDMGEESLRYKGVTIVDENGKCNASVGVGKYFSFGVNYEYPFTLIKEEMDIYEEGILDEACGHEKESDTAAVVLQEGIAHVCVLSDSSSVLKQKIEYSLPKKKRSTDVLKFDEKTEKFYKATYEAIKKHYDMNGLRVVILCSPGFYAKTLFEKILEYGNEEHNRDILDNQDKFFVANCSTGYLQGISEVLKNPEYSSVLEDTKYSRDAMILDEFLSHLNEDDGKAWYGEREVKHAAGLDAVDTLLITDELLRGDDVSKRKECMELVEQVKGTGGKVMVFSTLHSSGVELAQLTGIACILKYSIPELEEDEE
>XP_003688434_Tetrapisispora_phaffii
MKLINLSEASGTSTEVSLTVLPEDKEDLFILYQIIKNDDEVFCRKMVSSKEDGRKKISEIMKLKLQIISNEFDMHSESLRYKGITVPDETGRANQNVSIGKYFSFNVVYQQSLTIIKDDFNSYERKLVEEACNVEGKADTAAVVLQEGVSHVCLLTESSTILKQKIEYSLPKKKRDTDTMKFDEKTEKFYKATYEAMKKNFDFNKLNLVILCSPAFYAKTLLEKVIKYAAEDDYTPIVENQNIFLVAHSSTGYLQGISEVLKNPNYSSKLSDTKYSKQAMIMDEFLLHLNDDDMKAWYGEKEVLKASELGAVDVLLITDSLLRSDDVSKRMLYIKLIEDIEDAGGSVQVVSVFHSTGEELAQLTGVACILRYPISDLDEGLYDDEQEEEED
>XP_001647006_Vanderwaltozyma_polyspora
MKLLNLTKASTDGKETTISLLPQDKEDLFAIYQIINKDDDVIFKKMITSKLDESGKKKSTDLVLLRLKIISSEFDMKSESLRYKGVTVTDDTERANIDIPVGKYFSFDIGYTYPFTIIKEDFNHYEEKILNEACHTELRSDTAAVVLQEGISHVCLLTNSSTILKQKIEYSMPKKKRSTDVLKFDDKTEKFYKATYEAIKKNFDFDKLKIIILCSPGFYAKTLFEKIIQYSQEEQNKTVLNNKSKFLVAHSSTGYLQGISEVLKNPSYSTLLRDTKYTKEAIIIDEFLQHLNDDDFKAWYGEQEIFKAAEMGAIETLLITDTMLRSDDVSKRKQFLELVDNVEKLGGNVFVFSELHSSGEELNKLTGVACILKYPLPDLDEDLE
>XP_003679928_Torulaspora_delbrueckii
MKVISLTKASDTGNEATITLLPQDKEDLFTLYQLIDKDDEVIFKKTVTSNMDEGGKKKTTALVRLRLQIISSEFDLKNESLRYKGVTVVDESGRANLDIPVGKYFSFTVNYTYPFTIVKQDYNKYNQRLLNDATQTDAKADTGAVVLQEGIAHICLLTNSSTILKQKVEYSMPKKKRATDVAKFEQKTGKFYKAIYEGMKKAFDFKKLKLIVLCSPGFYAKTLMEQILQFAEEEQNKEILNMKSKFLVAHCSTGYLQGISEVLKNPSYASKLQSTKYSQEAVVMDDFLKHLNDDDYKAWYGEQEVRKAADLGAIDVLLITDTQLRSDDVNERKRCLSLVDDVEATGGQALVFSSFHSSGEELDKLTGVACILKYPLPDLDEDDEEEEEEEEDDDQ
>XP_037143102_Zygotorulaspora_mrakii
MKVLSVTKPAGSSDGAIISLLPQDKEDLFVLYQLIDKNDEVIFKKMVTTSMDEAGKKKNTSLARLKLQILSNEFDMRNESLRYKGVTTVDDTGKSNVNVPVGKFFSFTVNYSYPFTIIKHDHNRYTQKLLDEAVNTEAKADTAAVVLEEGIAHVCLLTPSSTLLKQKIEYSLPKKKRATDIIKFDEKTKKFYKAIYDAMKKYFDLTKLKMIILCSPGFYAKTLFEKTMQFAEEEQNKQILSSKDHFLVAHCSTGYLQGITEVLKNPSYSSKLKDTKYTQEALIMDEFLQHLNNDDDKAWYGENEVTTAANLGAINYLLITDSMLRSDDIDQRKRCLALVDSIEQTGGKVAVFSSFHTSGEELNKLTGLACILKYPLPDLDETDE
>XP_002499126_Zygosaccharomyces_rouxii
MKLIKEVRPSNNSDEAHITLIPQEKEDLFTIHQLVGKGDELIFKRKVTSSVKEDANKKKQQELKRLRIVVESEEFDMKEESLRYKGKTVRDNDVPDKDDYPVGVFFSTNIDYTYPITIIKYDFNAYHKKLLKEATQPASRADTAAVVLQEGLAHVCVLTASSTILKQKVEYTLPKKKRATDVAKFDEKTQKFYKAIYESIKRNFDFEKLKMIILCSPGFYAKTLYDKIIQYAQEEQNKVLINNKGKFLVAHSSTGYIQGITEVLKNPSYASKLQDTKFSQEVLIIDQFLQHLNDDDFKAWYGEAEVTKAVDLGAVNTLLITDTLMRSDDIDQRKKSLDLAQQVERLGGKVAVFSALHNSGEELNRLTGIACILNYPIPDLDEDLEEDEEEDD
>XP_003644341_Eremothecium_cymbalariae
MKLISRTSGSYNESIITLLPQDKEDLFTLYNIINVDDELIFKKKVTLKLDQAGKKKSAELLKLRIKVVSTDFEPQHEFLKFKGITTEDEGGNANQDVAIGKFFSYPVNYQYPFTLIKSEFNSYHEKLLKEACNISSRSDMAAVVLQEGVAHICLLNSFSTTLKHKVEYSLPKKRRGVDILKHNEKTEKFYKAIYWSMLRHFDLEKLKVVLICSPGFYAKSLYEKVLQYAQEEQNKSLLTNKSKFVVAHCSTGYLQGITEVLRDPAYSNILKNTKNTKEIYTMDKFLKHLNDDDYKAWYGEQEIMKACELAAIDTLLITDTWLRSDDIKIRKKSLELTKNVEQMGGDIVIFSSMHSTGEELDNLTGLACILKYPVPDLDEDFE
>NP_982541_Eremothecium_gossypii
MKLISQSKGTSSSEVCLVVVAQDKEDLFTLYNIINTDDELIFKKKLTLKLDEAGKKKSTELVRLRVKVVSSEFEPQHEFLKYKGITTEDDAGKANVDVALGKFFSFTVDYQYPFTIIKKDFNSYCQKLINEACNLESRSDMAAVVLQEGLAHICLLSSFSTILKQKVEYSLPKKKRSVDVLKFDEKTEKFYKAIYNAMLKHFDLSQLKAVILCSPGFYAKTLYEKILQYAQTNQEKTVIDNKDKFLVAHCSTGYLQGISEVLRDPAYSQKLQNTKNSGQLQVMDAFLKHLNDDDNKSWYGEAEITKACEFGAIETLLITDDWLRADSVSVRNKSLKLIKDVENMGGKVCVFSSMHSSGEELNSLTGLACILKYPIPDLDEHEDED
>XP_451380_Kluyveromyces_lactis
MRLINKVTGSHSGERAILTLQPQDKEDLFTLYNIINTDDEIIFKKKVTSKTEEGGKKKATQLEKLRIKVVSSEFEPQHEFLRYKGVTTEDDYSNANQDLPVGKFFSFTIDFSYPFTLIKDDYNSYVDNLVKQACNIEGRSDMAAVVLQEGISHICLINSFSTVLKHKIEYSIPKKKRGTDIMKFDDKVEKFYRATYASMVRHFDFDTLKCIIICSPGFYAKTLYDKVMQYAQEDQNKKILANTGKFLVAHCSTGYLQGIDEVLKDPAYKHKLEDAKNSKEALVMDDFLDHLNKDDFKAWYGEHEITKAAELAAIDTLLISDSWMRSDDVNVRKKSLNLINEVEQTGGKAYIFSSLHNIGEELDRLTGLACILKYPVPDLDEDIDEEEE
>XP_022673962_Kluyveromyces_marxianus
MKLINKVEGSGTNEGTILTLLPQDKEDLFTLYNIINTDDEIIFKKKVTSKTEESGKKKTTQLEKLRIRVVSSEFEPQNEFLRYKGVTTEDDYSNANQDMPIGKFFSFTIDFQYPFTLIKSDYNSYVSNLIKEACNIEGRSDMAAVVLQEGIAHICLMNSFSTVLKHKVEYSIPKKKRATDIMKFDDKVEKFYKATYESMLRHFDFESLKCIILCSPGFYAKTLYDKILNYARETKNKSVLSNSNKFLVAHCSTGYLQGIDEVLKNPAYKHKLEDVKNSKEVIIMDEFLDHLNKDDFKAWYGEQEITKAAELAAIDTLLISDSWMRSDDVKIRQKSLNLVKEVEQSGGKAYIFSSLHNIGEELDRLTGIACILKYPIPDLDEDIDDVSDEDN
>XP_022627971_Lachancea_lanzarotensis
MKLIKQVKGNGNNSEQITLLPQDKEDLFSLYNVINTDDELIFKKLVTDKVDSSGKKKNTDLVRLRLKVVSSEFEPQHEFLRYKGVTTEDDTGKANIDVPTGKFFSFTINYKYPFTLIKEDYNTFVAKQLKDACTPESRSDIAAVCLQEGISHICLLSSFSTILKNKIEYSLPKKKRSTDAAKFDEKIEKFYKGTYESMKRHFEFEKLKVIILCSPGFYAKNLFDKVMQYAQEDNNKIILNARPRFLVAHCSTGYLQGISEVLKNPAYVSRLQDARNSKEALIMDEFLQHLNNDDFKAWYGQAEVAKASEMGAIDTLLITDGLLRANDIKVRKSSVDLTQAVEKAGGTVYVFSSLHSSGEELEKLTGLACILKFPIPDLDDDIESDDD
>XP_002556408_Lachancea_thermotolerans
MKLISQVTGNGNNPEQLTLLPQDKEDLFCLYNIINTDDEVIFKRMVTSKVDSTGKKKTTELIKLRLRIVSSEFEPQHEFLRYKGITTEDESGRANVDIPLGKYFSFTVDYKYSFTLLKYDYNNFVAKQLKEACNLESRSDIAAIVLQEGIAHICLLSSFSTILKNKIEYSLPKKKRGTDVAKFDEKVEKFYKATYESMKRHFDFAQLKVILLCSPGFYAKTLFDKILSYAQEEQNKTILANKSRFLVAHCSTGYLQGINEVLKNPAYGSRLQDAKNSKEALVMDEFLQHLNDDDFKAWYGEAEVTKASEMGAIDTLLVTDGLLRSDDLNMRKKCVGITQDVERAGGSVVVFSSLHSSGEELDRLTGLACILKFPIPDLDEFSEEDK
>XP_020059473_Aspergillus_aculeatus
MRLVKNKIELNGSGTVTLCPEEPEDMWHAYNLIRPGDLLRASAIRRVTTTQETGSTSSARVHLNLEIRVKSLDFDPQSSQLHVSGQIVNETAHTKVGQHHTLDLELNRNFTLEKEIGSDGEGVGWDSIAVQMLKDAVDEGGNRRAEAVAVVMQEGLAHICFIGQFQTILKQKVEMSVPRKRHGGGDHDKGMNKFFQVTLDTLVRQMEFNTSATALSTSNETVRPVLLASPGFVAAGFQKYIQGVASTSMPALKRLLPSIVVVHSASGYLHSLAEVLQSPAVKTILADTKYARETKLMDDFLDQLRKETNKATYGPREVESAVDQGAVGRGGGVLIISNRLFRSQDVAERKRWVSLVDRVRDVEGGEVRVLSSDHESGRRLDGLGGVAALLTFPIVDDAGEDEDEDDSQ
>XP_001272916_Aspergillus_clavatus
MRLIKNKIEHGGSGTVTLCPEEPEDMWHAYNLIRPGDLLRASAIRRVTTTHDSGTTSSSRVHLTLEIRVKSLDFDPQTSQLHVGGQIVNETPHTKIGQHHTLDLELNRNFTLEKEIGQDGEGVGWDSIAVQMLKDAVDESGNRRAEAVAVVMQEGLAHICFIGQFQTILKQKVEMSVPRKRQGGGGGDHDKGMSKFYQVTLDTLLRQMEFNTSSTSMTTNEPVKPVLLASPGFVAAGFQKYIQSVASTTTPALKRLLPSLVVVHSASGYLHSLAEVLQSPAVKTVLADTKYARETKLMDDFLEQLRKETNRATYGPREVESAVDQGAVGRGGGVLIVSNRLFRSQDVAERKRWVSLVDRVRDVEGGEVRVLSSDHESGRRLDGLGGVAALCTFPIIEEDLDSEDETAEAS
>XP_001265860_Aspergillus_fischeri
MRLIKNKIEHGGSGTVTLCPEEPEDMWHAYNLIRPGDLLRASAIRRVTTTHDTGTTTSSRVHLTLEIRVKSLDFDPQSSQLHVGGTIVNETPHTKVGQHHTLDLELNRNFTLEKEIGANGEGVGWDSIAVQMLQDAVDESGKRRAEAVAVVMQEGLAHICFIGQYQTVLKQKVEMSVPRKRQGGGGGDHDKGMAKFYQVTLDTLLRQMEFNTSATSLTSNEPVKPVLLASPGFVAAGFQKYIQSVASATTPALRRLLPSIVVVHSASGYLHSLAEVLQSPAVKTILADTKYARETKLMDDFLGHLRKETNKAIYGPREVESAVDQGAVGRGGGVLIISNRLFRSQDVAERKRWVSLVDRVRDTEGGEVRVLSSDHESGRRLDGLGGVAALCTFPVVEEDFESDGEPAEAS
>XP_041144926_Aspergillus_flavus
MRLIKNKVELNGSGTVTLCPEEPEDMWHAYNLIRPGDLLRASAIRRVTTTQETGSTTSARVHLTLEIRVKSLDFDPQLSQLHVSGQIVNETQHTKVGQHHTLDLELNRNFTLEKEIGSDGEGVGWDSIAIQMLKDAVDDGGKRRAEAVAVVMQEGLAHICFIGQFQTILKQKVEMSVPRKRQGGSDHDKGLTKFYQVTLDTLLRQMEFNTSSTSLTSNETVRPVLLASPGFVAAGFQKHIQSVAATSTPALKRLLPNIVVVHSASGYLHSLAEVLQSPSVKTILADTKYARETKLMDDFQDQLRKETNKATYGPREVESAVDQGAVGRGGGVLIISNRLFRSQDVAERKRWVSLVDRVRDVEGGEVRVLSSDHESGRRLDGLGGIAALLTFPIVEDDYDSHEEQS
>XP_749431_Aspergillus_fumigatus
MRLIKNKIEHGGSGTVTLCPEEPEDMWHAYNLIRPGDLLRASAIRRVTTTHDTGTTTSSRVHLTLEIRVKSLDFDPQSSQLHVGGTIVNETPHTKVGQHHTLDLELNRNFTLEKEIGANGEGVGWDSIAVQMLQDAVDESGKRRAEAVAVVMQEGLAHICFIGQFQTVLKQKVEMSVPRKRQGGGGGDHDKGMSKFYQVTLDTLLRQMEFNTSATSLTSNEPVKPVLLASPGFVAAGFQKYIQSVASTTTPALKRLLPSIVVVHSASGYLHSLAEVLQSPAVKTILADTKYARETKLMDDFLGHLRKETNKAIYGPREVEAAVDQGAVGRGGGVLIISNRLFRSQDVAERKRWVSLVDRVRDVEGGEVRVLSSDHESGRRLDGLGGVAALCTFPVVEEDFESDEEPAEAS
>XP_662134_Aspergillus_nidulans
MRLVKNKIEYGGAGSVTLIPEEPEDMWHAYNLIVPGDLLYATAIRRVTTTAASTGSTSSSRVRLTLEIRVKNLDFDPQNSQLHVSGQIVNETPHTKIGQHHTLDLELNRQFTLEKGTGQDGEGSGWDSVAVEALKDAVDEGGNRRAEAVAVVMQEGLAHICFIGQFRTVLKQKVEISVPRKRAGGSDHDKTMTKFYQTTLDTLLRHMEFNLSSTSMTSNDPVRPVLLASPGFTATAFQKHIQSVANTTTPALKRLLPSIVVVHSASGYLHSLTEVLQSPTVKALLSDTKHARETKLMDDFYEQLRKETNKATYGPREVENAVEQGAVGRGGGILIISNRLFRSQDIAERKRWVALVDRVRDVEGGEVRVLSSEHESGKRLDGLGGIAAILTFPISDDLEEDSE
>XP_001391805_Aspergillus_niger
MRLVKNKIEHNGSGTVTLCPEEPEDMWHAYNLIRPNDLLRASAIRRVTTTQETGSTTSARVHLMLEIRVKNLDFDPQSSQLHVSGTIVNETAHTKIGQHHTLDLELNRNFTLEKEVGADGEGVGWDSIAVQMLKDAVDEGGQRRAEAVAVVMQEGLAHICFIGQFQTILKQKIEMSVPRKRHGGGDHDKGMSKFFQVTLDTLLRQLEFNTSSASLTSSETVRPVLLASPGFVASGFQKYIQSQASTSTPALKRLLPSIVVVHSASGYLHSLAEVLQSPAVKTILADTKYARETKLMDDFLDQLRKETNKATYGPREVEFAVDQGAVGRGGGVLIISNRLFRSQDVAERKRWVSLVDRVRDVEGGEVRVLSSDHESGRRLDGLGGVAALLTFPILDEDIEGEGEVEQ
>XP_015402841_Aspergillus_nomiae
MRLIKNKVELNGSGTVTLCPEEPEDMWHAYNLIRPGDLLRASAIRRVTTTQETGSTTSARVHLTLEIRVKSLDFDPQLSQLHVSGQIVNETQHTKVGQHHTLDLELNRNFTLEKEIGSDGEGVGWDSIAIQMLKDAVDEGGNRRAEAVAVVMQEGLAHICFIGQFQTILKQKVEMSVPRKRQGGSDHDKGLTKFYQVTLDTLLRQIEFNTSSTSLTSNESVRPVLLASPGFVAAGFQKHIQSVAATTTPALKRLLPSIVVVHSASGYLHSLAEVLQSPSVKTILADTKYARETKLMDDFQEQLRKETNKATYGPREVESAVDQGAVGRGGGVLIISNRLFRSQDVAERKRWVSLVDRVRDVEGGEVRVLSSDHESGRRLDGLGGIAALLTFPIVEDDYDSDEEQS
>XP_023091108_Aspergillus_oryzae 
MRLIKNKVELNGSGTVTLCPEEPEDMWHAYNLIRPGDLLRASAIRRVTTTQETGSTTSARVHLTLEIRVKSLDFDPQLSQLHVSGQIVNETQHTKVGQHHTLDLELNRNFTLEKEIGSDGEGVGWDSIAIQMLKDAVDDGGKRRAEAVAVVMQEGLAHICFIGQFQTILKQKVEMSVPRKRQGGSDHDKMEFNTSSTSLTSNETVRPVLLASPGFVAAGFQKHIQSVAATSTPALKRLLPNIVVVHSASGYLHSLAEVLQSPSVKTILADTKYARETKLMDDFQDQLRKETNKATYGPREVESAVDQGAVGRGGGVLIISNRLFRSQDVAERKRWVSLVDRVRDVEGGEVRVLSSDHESGRRLDGLGGIAALLTFPIVEDDYDSHEEQS
>XP_040641750_Aspergillus_ruber
MRLIKNKVELNGSGTVTLCPEEPEDMWHAYNLIRPGDLLRASAIRKVTTTQDTGSTISSRVHLNLEIRVKNLDFDPQSSQLHVGGQIVNETPHTKIGQHHTLDLELNRNFTLEKEIGADGEGVGWDSIAVQMLKDAVDEGGNRRAEAVAVVMQEGIAHICFIGQFQTILKQKVEMSVPRKRMGGSEHDKGMSKFYQTTLDTLLRQLDFNTSITSMTSSEGVRPVLLASPGFVATSFQKHIQTVATNSPGLKRLLPSIVVVHSASGYLHSLSEVLQSPAVKTILADTKYARETKLMDDFLEQLRKETNKATYGPREVESAVDQGAVGRGGGVLIISNRLFRSQDVAERKRWVSLVDRVRDIEGGDVRVLSSDHESGTRLDGLGGIAALCTFPIPDEDFSDEE
>XP_040700578_Aspergillus_sydowii
MRLVKNKIEYGGAGSVSLIPEEPEDMWHAYNLIVPGDLLYATAIRRVTTTAASTGSTSSSRVRLTLEIRVKNLDFDPQNSQLHVSGQIMNETPHTKIGQYHTLDLELNRQFTLEKGSGPDNEGSGWDSVAVEALKDAVDEGGNRRAEAIAVVMQEGIAHICFIGQFRTVLKQKIEMSVPRKRAGGSDHDKTMTKFYQTTLDTLLRHMXFNTSSTSMTANDPVRPVLLASPGFVAAAFQKHIQSVANTTTPALKRLLPSLVVVHSASGYLHSLTEVLQSPTVKTLLSDTKHARETKLMDDFNEQLRKETNKATYGPREVEHAVDQGAVGRGGGVLIISNRLFRSQDVAERKRWVALVDRVRDVEGGDVRVLSSEHESGKRLDGLGGIAALLTFPVNDEDLQSDSE
>XP_001218220_Aspergillus_terreus
MRLVKNKVELNGSGTVTLCPEEPEDMWHAYNLIRPGDLLTAKAVRRVTSTQETGSTSTSRVQLMLRIRVKNLDFDPQSSQLHVGGQILNETDYTKVGQHHTLDLELNRNFTLEKETGSDGEGVGWDSIAVEMLKDAVDEGGKRRAEAVAVVMQEGLAHICFIGQFRTILKQKVEMSVPRKRHGGGDHDKGMTKFYQVTLDTLLRQMEFNTSATAMNNGETVRPVLLASPGFVAAGFHKYIQGVATSSMPALKRLLPSIIVVHSASGYLHSLSEVLQSPSVKTVLADTKYARETRLMDEFMEQLRKETNRATYGPREVESAVDQGAVGPGGGVLIISNRLFRSQDVAERKRWVSLVDRVRDVEGGEVRVLSSDHESGRRLDGLGGVAALLTFPVVEEDLDSDED
>XP_022493199_Penicillium_arizonense
MRCIKNRIEHKGSGEVTLCPDEPEDMWHAYNLIRPGDILRASTIRKVTTEQDATGSTRSARVHLNLVIRVKNLDFDPQSSQLHVSGQIMNETQHTKIGQYHTLDLELNRNFTLEKEAGSDGGGAGWDSIAIESLKDAVDEGGKRRAEAIAVVMQEGLAHICFIGQFQTIMKQKVEMSVPRKRQGGGDHDKGMNKFFKVTLETLLRQMEFNTSVTSGSNNEAVRPVLLASPGFVASGFQKYIQSEATTTTPGLKRLLPSLVVVHSASGYTNSLSEVLQSPAVKSLLADTKYARETKLMDDFLEQLRKETSKATYGPREVENAVDQGAVGRGGGVLIISNRLFRSQDIAERKRWVTLVDRVRDVEGGDVRILSSDHESGKRLEGLGGIAALLTFPIHEEDLGSDEE
>XP_014531158_Penicillium_digitatum
MRCIKNKIEHNGSGAVTLCPDEPEDMWHAYNLIRPGDILRASAIRRVTTVQDTGSTSSARVHLNLVIRVKNLDFDPQSSQLHVSGQIMNETSHTKIGQFHTLDLELNRNFTLEKEVGSDGEGVGWDSIAIESLKDAVDEGGKRRAEAVAVVMQEGLAHICFIGQFQTILKQKIEMSVPRKRQGGGDHDKGMNKFFKVTLETLLRQMEFNTSLTSGSNNEAVRPVLLASPGFVASGFQKYIQSEASTTTPGLKRLLPSLVVVHSASGYTNSLSEVLQSPAVKTILADTKYARETKLMDDFLEQLRKETNKATYGPREVEFAVEQGAVGRGGGVLIISNRLFRSQEIAVRKRWVALVDRVRDVEGGDVRILSSDHESGKRLEGLGGIAALLTFPLVEPDLDSDVE
>XP_016593392_Penicillium_expansum
MRCIKNKIEHNGSGAVTLCPDEPEDMWHAYNLIRPGDILRASAIRRVTTVQDTGSTSSARVHLNLIIRVKNLDFDPQSSQLHVSGQIMNETPHTKIGQFHTLDLELNRNFTLEKEVGSDGEGVGWDSIAIESLKDAVDEGGKRRAEAVAVVMQEGLAHICFIGQFQTILKQKVEMSVPRKRQGGGDHDKGMNKFFKVTLETLLRQMEFNTSLTSGANNEAVRPVLLASPGFVASGFQKYIQSEASTTTPGLKRLLPSLVVVHSASGYTNSLSEVLQSPAVKTILADTKYARETKLMDDFLEQLRKETNKATYGPREVEYAVEQGAVGRGGGVLIVSNRLFRSQNIAERKRWVSLVDRVRDVEGGDVRILSSDHESGKRLEGLGGIAALLTFPLVEPDLDSDVE
>XP_040643741_Penicillium_griseofulvum
MRCIKNKIEHDGSGAVTLCPDEPEDMWHAYNLIRPGDLLRASAIRRVTTVQDTGSTSSARVHLNLLIRVKNLDFDPQSSQLHVSGQITNETPHTKIGQFHTLDLELNRNFTLEKEVGADGEGVGWDSIAIESLKDAVDESGKRRAEAIAVVMQEGLAHICFIGQFQTIMKQKIEMSVPRKRQGGGDHDKGMNKFFKVTLETLLRQMEFNTSLTSGANNEAVRPVLLASPGFVASGFQKYIQSEASTTTPGLKRLLPSLVVVHSASGYTNSLSEVLQSPAVKTILADTKYARETKLMDHFQEQLRKETNKATYGPREVEHAVEQGAVGRGGGVLIVSNRLFRSQDIAERKRWVGLVDRVRDVEGGEVRILSSDHESGKRLEGLGGIAALLTFPVIEPDFDSDAE
>XP_038930960_Penicillium_roqueforti
MRCIKNKIEHNGSGTVTLCPDEPEDMWHAYNLIRPGDILRASAIRRVTTVQDTGSTSSARVHLNLVIRVKNLDFDPQSSQLHVSGQIINETPHTKIGQFHTLDLELNRNFTLEKEVGADGEGVGWDSIAIESLKDAVDEGGKRRAEAVAVVMQEGLAHICFIGQFQTILKQKIEMSVPRKRQGGGDHDKGMNKFFKVTLETLLRQMEFNTSLTSGANNEAVRPVLLASPGFVAAGFQKYIQSEASTTTPGLKRLLPSLVVVHSTSGYTNSLSEVLQSPAVKSLLADTKYARETKLMDDFLEQLRKETNKATYGPREVDYAVEQGAVGRGGGVLIVSNRLFRSQDIAERKRWVALVDRVRDVEGGDVRILSSDHESGKRLEGLGGIAALLTFPVIEPDLDSDAE
>XP_002558599_Penicillium_rubens
MRCIKNKIEHNGSGAVTLCPEEPEDMWHAYNLIRPDDILRASAIRRVTTVQDTGSTSSARVHLNLVIRVKNLDFDPQSSQLHVSGQIINETPHTKIGQFHTLDLELNRNFTLEKEIGAGGEGVGWDSIAIESLKDAVDEGGKRRAEAVAVVMQEGLAHICFIGQFQTILKQKIEMSVPRKRQGGGDHDKGMNKFFKVTLETLIRQMEFNTSLTSGANNEAVRPVLLASPGFVASGFQKYIQSEASTTTPGLKRLLPSLVVVHSASGYTNSLSEVLQSPAVKRLLADTKYARETKLMDDFLEQLRKETNKATYGPREVEDAVEQGAVGRGGGVLIVSNRLFRSQDVAERKRWVALVDRVRDVEGGDVRILSSDHESGKRLEGLGGIAALLTFPVIEPDLDSDAE
>XP_040809643_Penicillium_solitum
MRCIKNKIEHNGSGAVTLCPDEPEDMWHAYNLIRPGDILRASAIRRVTTVQDTGSTSSARVHLNLIIRVKNLDFDPQSSQLHVSGQIMNETPHTKIGQFHTLDLELNRNFTLEKEVGSDGEGIGWDSIAIESLKDAVDEGGKRRAEAIAVVMQEGLAHICFIGQFQTILKQKIEMSVPRKRQGGGDHDKGMNKFFKVTLETLLRQMEFNTSLTSGANNEAVRPVLLASPGFVASGFQKYIQSEASTTTPGLKRLLPSIVVVHSASGYTNSLSEVLQSPAVKTILADTKYARETKLMDDFLEQLRKETNKATYGPREVEYAVEQGAVGRGGGVLIVSNRLFRSQDIAERKRWVSLVDRVRDVEGGDVRILSSDHESGKRLEGLGGIAALLTFPLVEPDLDSDAE
>XP_022585826_Penicilliopsis_zonata
MRLVKNRIEPTGSGTVTLCPEEPEDMWHAYNLIRPGDLLKASAVRRVTTTQDTGSTSSLRVHLMLEIRVKNLDFDAQSSQLHVAGQIMNETQHTKIGQFHTLDLELNRNFTLEKEVGANGEGVGWDSIAVEMLKDAVDEGGKRRAEAVAVVMQEGLAHICFIGQFQTILKQKVEMSVPRKRSGGSDHDKGMTKFYQVTLDTLLRQLEFNTSTTSLTGNDPVKPILLASPGFVATGFQKHIQGVASTTMPALKRLLPSIVVVHSASGYLHSLSEVLQSPSVKTILADTKYARETRLMDDFLEQLRKETNRATYGMREVESAVDQGAVGRGGGILIISNRLFRSQEVAQRKRWVSLVDRVRDIEGGEVRILSSDHESGKRLDGLGGIAALTTFPLPDDEDFDSDEDNTDSPPVVTAGMVVSNGQSSAVY
>XP_016615980_Cladophialophora_bantiana
MRLVKQNINNDGSGNVTLCPEEPEDMWHAYNLIRPTDLLTASAVRRVTTESASTGSTSSQRVHTNLTIRVKTLDFDPQAGQLHVSGQIARENRYTKIGQFHTLDLELQRNFTLEKVIEGDDGSGGWDSVSRAQLEEAIDPTRGTEAVAVVMQEGLANICFITQFQTVLRQRVEVSVPRKRTGAGRSADHDKGLTKFYSTVLDTLLRQLQGLMEHKDSSMSFPILLASPGFTAAGFLKQVSETAVTKGDKMLQDLVKRNAFVVVHSSSGHLHSLNEVLKSPEVLVRLKDTKYARETALMDEFYALLRKDDGRAWYGPTEVETCVEKGAVGRGGGVLLISNALFRSQDVATRRRWVRLVDRVREVEGGEVRVLSSDHESGRRLEGLGGIAAILTFPVEDIESEDEGSEQPERGSEAS
>XP_008727077_Cladophialophora_carrionii
MRLVKRHIDNDGSGSVTLCPEEPEDMWHAYNLIRPADLLTASAIRRVTTESSSTGSTASQRVHTNLTIRVKSTDFDPQAGQLHVSGQIARENRYTKIGQFHTLDLELNRNFTLEKEVEGDNGGEGWDSVARAQLEEAIDQTRGTEAVAVVMQEGLANICFITQFQTVLRQKVEASVPRKRTGAGRSADHDKGLQKFFGTVLDTLTRQLQGLMENKDSSSNFPILLASPGFTAAGFLKHITETASAKGDKLLQDLVKRKAFIVIHSSSGHLHSLNEVLKSPEVLVRLKDTKYARETSLMDDFFALLRKDDGRAWYGPREVETCVDKGAVGRGGGVLLISNALFRSQDVATRRRWVRLVDRVREVEGGEVRVLSSDHESGKRLEGLGGIAAILTFPIDDIESDGEDSGEDRSEES
>XP_016248291_Cladophialophora_immunda
MRLVKRNINDDGSGSVTLCPEEPEDMWHAYNLIRPTDLLTASAIRRVTTESSSTGSTSSQRVHTNLTIRVKSLDFDPQVGQLHVSGQIARENRYTKIGQFHTLDLELQRNFTLEKVVEGSGGAEGWDSVARAQLEEAIDPSRGTEAVAVVMQEGLANICFITQFQTVLRQRVEVSVPRKRTGAGRSADHDKGLTKFYSTVLDTLMRQLQGLMEHKDSSVSFPILLASPGFTAAGFLKQITETAVAKGDKMLQDLVRRNAFIVIHSSSGHLHSLNEVLKSPEVLVRLKDTKYARETALMDEFYALLRKDDGRAWYGPREVETCVEKGAVGRGGGVLLISNSLFRSQDVATRRRWVKLVDQVREVEGGEVRVLSSDHESGRRLEGLGGIAAILTFPIEDIESEDEDEEEEQPEHGGEES
>XP_007742142_Cladophialophora_psammophila
MRLVKQNINDDGSGSVTLCPEEPEDMWHAYNLIRPTDLLTASAIRRVTTESASTGSTSSQRVHTNLTIRVKTLDFDPQAGQLHVSGQIARENRYTKIGQFHTLDLELQRNFTLEKVVEGDDGSGGWDSVARAQLEEAIDPTRGTEAVAVVMQEGLANICFITQFQTVLRQRVEVSVPRKRTGAGRSADHDKGLTKFYITVLDTLLRQLQGLMEHKDSSVSFPILLASPGFTAAGFLKQVGETAVTRGDKMLQDLVRRNAFVVVHSSSGHLHSLNEVLKSPEVLVRLKDTKYARETALMDEFYALLRKDDGRAWYGPTEVETCVEKGAVGRGGGVLLISNALFRSQDVATRRRWVRLVDRVREVEGGEVRVLSSDHESGRRLEGLGGIAAILTFPIEDIGSEDEGSEQPERGSEAS
>XP_018698698_Fonsecaea_erecta
MHFKYPRNLDQIEKLDDITMRLVKRNINSDGSGSVTLCPEEPEDMWHAYNLIRPTDLLTASAIRRVTTESSSTGSTSSQRVHTNLTIRVKSLDFDPQAGQLHVSGQIARENRYTKLGQFHTLDLELQRNFTLEKEVEGSDGSEGWDSVARAQLEEAIDPSRGTEAVAVVMQEGLANICFLTQFQTVLRQRVEVSVPRKRTGAGRSADHDKGLMKFYSTVLDTLLRQLQGLMEHKDSSASFPILLASPGFTAAGFLKHINETAVAKGDKMLQDLVRRNAFIVVHSSSGHLHSLNEVLKSPEVLVRLKNTKYARETALMDEFYTLLRKDDGRAWYGPKEGETCVEKGAVGRGGGVLLISNALFRSQDVATRRRWVKLVDRVREVEGGEVRVLSSDHESGRRLEGLGGIAAILTFPIEDIDSEDEDADEGSEQAEHGREE
>XP_022511826_Fonsecaea_monophora
MRLVKRNINDDGSGSVTLCPEEPEDMWHAYNLIRPTDLLTASAIRRVTTESSSTGSTSSQRVHTNLTIRVKSLDFDPQAGQLHVSGQIARENRYTKIGQFHTLDLELQRNFTLEKVVEGTDGSEGWDSVARAQLEEAIDPTRGTEAVAVVMQEGLANICFITQFQTVLRQRVEVSVPRKRTGAGRSADHDKGLTKFYSTVLDTLLRQLQGLMEHKDNSTSFPILLASPGFTAAGFLKQISETAVTKGDKMLQDLVRRNAFIVIHSSSGHLHSLNEVLKSPEVLVRLKDTKYARETALMDEFYALLRKDDGRAWYGPTEVEACVEKGAVGRGGGVLLISNALFRSQDVATRRRWVRLVDRVREVEGGEVRVLSSDHESGRRLEGLGGIAAILTFPVEDIESEDEGEDAEQPDHDVEES
>XP_016637179_Fonsecaea_multimorphosa
MRLVKRNINDDGSGSVTLCPEEPEDMWHAYNLIRPTDLLTASAIRRVTTESSSTGSTASQRVHTNLTIRVKSLDFDPQAGQLHVSGQIARENRYTKIGQFHTLDLELQRNFTLEKEVEGSDGSEGWDSVARAQLEEAIDPTRGTEAVAVVMQEGLANICFITQFQTVLRQRVEVSVPRKRTGAGRSADHDKGLTKFFSTVLDTLLRQLQGLMEHKDSSMSFPILLASPGFTAAGFLKHINETAAAKGDKMMQDLLRRNAFIVIHSSSGHLHSLNEVLKSPEVLVRLKDTKYARETALMDDFYALLRKDDGRAWYGPREVEACVEKGAVGRGGGVLFISNALFRSQDVATRRRWVRLVDRVRDVEGGEVRVLSSDHESGRRLEGLGGIAAILTFPIEDIESEDEDEDSEQPEHGSE
>XP_022499865_Fonsecaea_nubica
MRLVKRNINDDGSGSVTLCPEEPEDMWHAYNLIRPTDLLTASAIRRVTTESSSTGSTSSQRVHTNLTIRVKSLDFDPQAGQLHVSGQIARENRYTKIGQFHTLDLELQRNFTLEKVVEGSDGSEGWDSVARAQLEEAIDPTRGTEAVAVVMQEGLANICFITQFQTVLRQRVEVSVPRKRTGAGRSADHDKGLTKFYSTVLDTLLRQLQGLMEHKDNSTSFPILLASPGFTAAGFLKQISETAATKGDKMLQDLVRRNAFIVIHSSSGHLHSLNEVLKSPEVLVRLKDTKYARETALMDEFYALLRKDDGRAWYGPTEVEACVEKGAVGRGGGVLLISNALFRSQDVATRRRWVRLVDRVREVEGGEVRVLSSDHESGRRLEGLGGIAAILTFPIEDIESEDEGEDAEQPDDDVEES
>XP_013279017_Fonsecaea_pedrosoi
MRLVKRNINDDGSGSVTLCPEEPEDMWHAYNLIRPTDLLTASAIRRVTTESSSTGSTSSQRVHTNLTIRVKSLDFDPQAGQLHVSGQIARENRYTKIGQFHTLDLELQRNFTLEKVVEGTDGSEGWDSVARAQLEEAIDPTRGTEAVAVVMQEGLANICFITQFQTVLRQRVEVSVPRKRTGAGRSADHDKGLTKFYSTVLDTLLRQLQGLMEHKDNSTSFPILLASPGFTAAGFLKQISETAVTKGDKMLQDLVRRNAFIVIHSSSGHLHSLNEVLKSPEVLVRLKDTKYARETALMDEFYALLRKDDGRAWYGPTEVEACVEKGAVGRGGGVLLISNALFRSQDVATRRRWVRLVDRVREVEGGEVRVLSSDHESGRRLEGLGGIAAILTFPIEDIESEDEGEDAEQADDDVEES
>XP_007756384_Cladophialophora_yegresii
MRLVKRHIDNDASGSVTLCPEEPEDMWHAYNLIRPTDLLTASAIRRVTTESSSTGSTASQRVHTNLTIRVKSTDFDPQAGQLHVSGQIARENRYTKIGQFHTLDLELNRNFTLEKQVEGDNGGEGWDSVARAQLEEAIDQTRGTEAAAVVMQEGLANICFITQFQTVLRQKVEVSVPRKRTGAGRSADHDKGLQKFFSTLLDTLIRQLQGLMENKDSSSNFPILLASPGFTAAGFLKHITETASTKGDKLLQDLVKRKAFIVIHSSSGHLHSLNEMLKSPEVLVRLKDTKYARETSLMDDFFALLRKDDGRAWYGPKEVEACVDKGAVGRGGGVLLISNALFRSQDVATRRRWVRLVDRVREVEGGEVRVLSSDHESGKRLEGLGGIAAILTFPIDDIESDGEDSGEGGSEES
>XP_016231284_Exophiala_spinifera
MRLVKRHIDDNGSGSVTLCPEEPEDMWHAFNLIRPTDLLTASAIRRVTSESASTGSTSSQRVHTNLTIRVKSLDFDPQAGQLHVLGQIARENRFTKIGQFHTLDLELNRNFTLEKEVEGPHGGEGWDSVARAQLEEAIDPSKGTEAVAVVMQEGLANICFITQYQTVLRQRVEVSVPRKRTGAGRSADHDKGLEKFFGTVLDTLSRQLEGLIQNNDSTTHFPILLASPGFTASGFLDYIKSTAMTGGDKLLNELLKRKAFVVIHSSSGHLHSLNEVLKSPEVLARLKDTKYARETALMDEFFAMLRKDDGRAWYGPKEVETSVEKGAVGRGGGVLLISNALFRSEDVATRRRWVRLVDRVRKEEGGEVRVLSSDHESGKRLEGLGGIAAILTFPIDEMESEDESESANDTQDS
>XP_016263339_Exophiala_oligosperma
MRLVKRHIDDNGSGSVTLCPEEPEDMWHAYNLIRPTDLLTASAIRRVTSESASTGSTSSQRVHTNLTIRVKSLDFDPQAGQLHVLGQIARENRFTKIGQFHTLDLELNRNFTLEKEVEGPHGGEGWDSVARAQLEEAIDPSKGTEAVAVVMQEGLANICFITQYQTVLRQRVEVSVPRKRTGAGRSADHDKGLEKFFGTVLDTLMRQLEGLIQNNDSTTHFPVLLASPGFTASGFLEYIKSTTMTGGDKLLNELLKRKAFVVIHSSSGHLHSLNEVLKSPEVLARLKDTKYARETALMDDFFAMLRKDDGRAWYGPKEVETSVDKGAVGRGGGVLLISNALFRSEDVATRRRWVRLVDRVRKEEGGEVRVLSSDHESGKRLEGLGGIAAILTFPIDDMESEDESEPANDTQDS
>XP_013322071_Exophiala_xenobiotica
MRLVKRHIDDNGGGSVTLCPEEPEDLWHAYNLIRPTDLLTASAIRRVTTESSSTGSTSSQRVHTNLTIRVKTLDFDPQAGQLHVSGQIARENRFTKIGQFHTLDLELNRNFTLEKEVEGPNGGEGWDSVARTQLEEAIDPTRGTEAVAVVMQEGLANICFITQYQTVLRQRVEVSVPRKRTGAGRSGDHDKGLEKFFSTLLDTLMRQLEGLMEGKDSSTNFPILLASPGFTAPGFLRHINETAATKGDKLLQDLVKRKAFIVIHSSSGHLHSLNEVLKSSEVLASLKDTKYARETALMDDFFALLRKDDGRAWYGPKEVETAVDKGAVGRGGGILLISNALFRSQDVATRRRWVRLVDRVRQVEGGEVRVLSSDHESGRRLEGLGGIAAILTFPIDDMESEDESEPDNDSDDS
>XP_007722072_Capronia_coronata
MRLIKRHIDDDGTGSVTLCPEEPEDMWHAYNLIRPRDLLTASAIRRVTTESASTGSTASQRVHTNLTIRVKSVDFDPQAGQLHVSGQIARENRYTKIGQFHTLDLELQRNFTLEKQVGGIDGGEGWDSVARAQLEEAIDPARGTEAVAVVMQEGLANICFITQHQTVLRQRIEVSVPRKRSGAGRSADHDKGLEKFFATVLDTLTRQIEGLMEGKDSSTNFPILLASPGFTAAGFLKYITETAASKGSKLLQDMVKRKAFVVIHSSSGHLHSLNEVLNSPEVLARLQNTKYARETALMDEFFALLRKDDGRAWYGPKEVETAVEKGAVGRGGGVLLISNSLFRSQDIATRRRWVRLVDRVREVEGGEVRVLSGDHESGKRLEGLGGIAAILTFPIEEMESDGEESNGSDNGSEAS
>XP_007731315_Capronia_epimyces
MRLIKRHLDDDGSGSVTLCPEEPEDMWHAYNLIRPRDLLTASAIRRVTTESSSTGSTASQRVHTNLTVRVKSVDFDPQAGQLHVSGQISRENRYTKIGQFHTLDLELQRNFTLEKQVEGSDGGEGWDSVARAQLEEAIDPARGTEAVAVVMQEGLANICFITQHMTVLRQRIDVSVPRKRTGAGRSTDHDKGLEKFFATVLDTLMRQLEGLMEGKDSSTNFPILLASPGFTASGFLKYINDTAASKGSKLLQDMAKRKAFVVVHSSSGHLHSLNEVLNSPEVLARLKDTKYARETALMDGFFAMLRKDDGRAWYGPKEVETAVEKGAVGRGGGVLLISHSLFRSQDIATRRRWVRLVDRVREVEGGEVRVLSSDHESGKRLEGLGGIAAILTFPIEEMDFDGEESDHPDNGSEAS
>XP_009158950_Exophiala_dermatitidis
MRLIKRHIDDDGSGSVTLCPEEPEDMWHAYNLIRPRDLLTASAIRRVTTESASTGSTSSQRVHTNLTILVKSVDFDPQAGQLHVSGQIARENRYTKIGQFHTLDLELNRNFTLEKQVGGPDGGEGWDSVARAQLEEAIDQTRGTEAVAVVMQEGLANICFITQHQTVLRQRVEVSVPRKRAGAGRSADHDKGLEKFFATVLDTLLRQLEGLLEGKDSSTSFPILLASPGFTAAGFLKYINETAASKGTKLLQDMVKRKAFVVVHSSSGHLHSLNEVLNSPEVLARLKDTKYARETALMDEFFALLRRDDGRAWYGPKEVETAVEKGAVGRGGGVLLISNSLFRSQDIATRRRWVRLVDRVREVEGGEVRVLSSDHESGKRLEGLGGIAAILTFPIEEMSSDSEGSADPESADGNEAL
>XP_013264913_Exophiala_aquamarina
MRLVKRHIDNDGSGTITLCPEEPEDMWHAYNLIRPTDLLTASAIRRVTNEAASTGSTSSQRVHTNLTIRVKSLDFDPQAGQLHVSGQIARENRFTKIGQFHTLDLELQRNFTLEKEVEGIHGGAGWDSVARAQLEEAIDQTRGTEAVAVVMHEGLANICFITQFQTVLKQRVEVTVPRKRTGAGRSADHDNGLSKFFSTVLDTLMRQLESLMEGKDSSTSFPILLASPGFTAAGFLKQINETAATKGDKVLQDLVKRKAFIVIHSSSGHLHSLNEVLKSPEVLVRLKDTKYARETSLMDDFYALLRKDDGRAWYGPKEVETAVDKGAVGRGGGVLLISNALFRSQDIGTRRRWVRLVDQVREAEGGEVRVLSSDHESGRRLEGLGGIAAILTFPIEETDSDGEDPDVEGNGSEDP
>XP_016227747_Exophiala_mesophila
MRLVKSQIENDGSGKVTLCPEEPEDMWHPYNLIRPLDLLTASAIRRVTTESASTGSTASQRVHTNLTIRVKSLDFDPQAGQLHVSGQIARENRFTKIGQFHTLDLELQRNFTLEKEIQDSDGSEGWDSVARAQLAEAVDPTRGTEAVAVVMQEGLANICFLTQFQTVLRQRVETSVPRKRTGAGRSADHDKGLTKFFNTVWDTLSRQLQGLVEGKDESTNFPILLASPGFTATGFLKHITEVAATKGDRLLQDLIRRKAFIVVHSSSGHLHSLNEVLKSPEVLVRLKDTKYARETSLMDDFFTLLRKDDGRAWYGPKEVETAVGKGAVGRGGGVLLISNALFRSQDIATRRRWVRLVDQVRDADGGEVRVLSSDHESGRRLEGLGGIAAILTFPIEDMDSEDDESSE
>XP_013268025_Rhinocladiella_mackenziei
MRLIKRHIDNDGSGSVTLCPEEPEDMWHAYNLIRPTDLLTASAIRRVTTESSSTGSTSSQRVHTNLTIRVKFLDFDPQAGQLHVSGQIARENRFTKIGQFHTLDLELQRNFTLEKEVDGNNGSEGWDSVARAQLEEAIDQTRGTETIAVVMQEGLANICFITQYQTVSRQRVEVSVPRKRMGAGRSADHDKGLTKFFGVVLDALMRQIEGLLKGKDSSTRFPILLASPGFTAAGFLKHINDTAASKGDKLLLDLVKRKAFIVIHSSSGHLHSLNEVLQSPEVLARLKDTKYARETALMDEFFALLRKDDGRAWYGPKEVEAAVDKGAIGRGGGVLLISNALFRSQDVATRRRWVRLVDRVREVHGGEVRILSGDHESGKRLEGLGGIAAILTFPVEEMDSEGEDSDDEPNNGSEES
>XP_018001129_Phialophora_attinorum
MKLLKRKIERDGTGFVTLCPEEPEDMWHAYNLIRPLDLLTAQAVRRIKDETSNTGSTRSQTVHMKLTIRVKSLDFDPQAGQLRVNGQTARENNFLQLGQYHTLDLELHRNFTLEKDPEAGEGWDSVAIQQLAEATDPTNGTEAVAIVMQEGLANICFITQHQTNLRQRIEHAVPRKRAGAGRSADHDKGLQKFFNVIYETLMRQILTLLENKPDATFPILLASPGFTAAGFLKYLNEVGSTKGEKLLQDLLRRKAFLVIHSSSGHLHSLNEVLKSPEVLANMKNTKYAKETNLMDKFFELLRKDDGRAWYGPSEVERAVEKGAVGRGGGALLISHSLFRSDQIAVRRRWVKLVDQVRDVEGGDVRILSADHESGRRLEGLGGIAAILTFPIEEEDSDIESDAGDGS
>NP_587936_Schizosaccharomyces_pombe
MKLIQKNIEKNGSGWITMCPEEPEDMWHLYNILQVGDQLKASTVRRVVKVGATGSTSGSRVVMKLRILVENMDFDTKAAQLHIKGRTTEYHPEVKMGSYHTLDLELHRNFTLYKNEWDAFALDRVDAACNPSRNAEIGAVVLDEGLANICLITDYMTILRQRIDQVIPRKRRGDSSAYQKGLDKFYDSVFQSINSEFDFDKLKVVILASPGFVARGLYDYIFSMAVKLDLKQIVKSKNKFVILHSSTGHIHSLNEILKDPAVESKLADTKYVQEIRVLNKFYDVMNEDDRKAWYGPNHVLKAFELGAIGELLISDSLFRSSDIATRKKWVSLVEGVKEINCPVYIFSSLHESGKQLDLLSGIAAILTYPVDEEDISEDEEDEESQNFEHS
```
