## Supplementary material for "Coding Sequence Insertions in Fungal Genomes are Intrinsically Disordered and can Impart Functionally-Important Properties on the Host Protein": fasta protein sequences: XP_713255.2_blasthits_fa.txt

```
>XP_713255_Candida_albicans
MSDLIAKFSKISLADISKSDSSKFPELSAEQKALASQFETLANRLNEQESLIALNDSLRTKTFIVGNIPSHADLVVFEKVFSLASQWTSKDDVAKYRHILRWADLVQNTLVNVPEPIKINYDIDIPREIKEKKKPAKEAEKSATPEPKAKATPDAAQGQRKELTEEEKKAKAAAKEAKKAAKAKANAEKNKQQQAPVATPPNPSMIDFRVGFIEKAEKHPNADSLYMSTIDMGDAEGPRIVCSGLVKYIPIEEMQKRYVVVVANLKPVTMRGVKSCAMVLCASDAEKVEFVNPPAGSKPGDKIFFEGFNGTPEKQLNPKKKVWEAVQPHFSTNENYEVTYTEEGKEPKRLVNEKGELCKNSSIVKADVK
>XP_002421869_Candida_dubliniensis
MSDLIAKFSKISLADISKSDSSKFPELSAEQKALASQFETLAKRLDEPESLIALNDSLRTKTFIVGNIPSHSDLVVFEKVFSLASQWTSKNDIAKYRHILRWVDLVQNTLVSVPEPIKIDYDIDIPREVKEKKKPAKEAEKSATPEPKAKATPDAAQGQRKELTEEEKKAKAAAKEAKKAAKAKANAEKNKQPQQAAVATPPNPSMIDFRVGFIEKAEKHPNADSLYMSTIDMGDAEGPRIVCSGLVKYIPIEEMQKRYVVVVANLKPVTMRGVKSCAMVLCASDAEKVEFVNPPAGSKPGDKIFFEGYNGTPEKQLNPKKKIWEAVQPHFSTNENYEVTYTEEGKEPKRLVNEKGELCKNSSIVKADVK
>XP_002546012_Candida_tropicalis
MSDFIANFSKVSLADISSADSSKFPELSAEQKALGSQFETLSKRLDEKDTLVELNDSLRSKTFIAGNVPSSADLTVFENVFPLASKWTSKDDIAKFRHILRWVDLVQNTLVTVPEPVKIDYDIDIPREIKEKKKPAAAAAAGAEGDKAAKGKKNDKAAPSEGQAQGQRKELTEEEKKAKAAAKEAKKAAKAKANAEKNKPATTTPPNPSMIDFRVGFIEKAEKHPNADSLYMSTINMGDEEGPRIVCSGLVKYIPIEEMQKRYVVVVANLKPVTMRGVKSCAMVLCASNEEKVEFVNPPAGSKPGDKIFFEGFNGTPEKQLNPKKKIWEAVQPHFSTNENFEVTYTEEGKEPKKLVNEKGELCKNTSIVKADVK
>XP_003866098_Candida_orthopsilosis
MKSRLSQFLSLKTTRFFRFSFQRYSYVPKRCISISPYVMSDFITKFEKLTLDQIPSKLETIEFPKLNNEQLALSSQFETLSKRLDESDTLAQINDSLRSKTFVVGSIPSKADLILFEQVFPLASKWTSKEDITKHRHLLRWADLVQNTLVNVPEPVKIDYDIEIPREIKEKKKPAAAANVQGKDAASAKGDAKADKKKPKGEAVAGGAPSDQKPYQELTEEEKQARAAAKEAKKAAKAKANAEKEKQKQNEKAASAAPPSPAMVDLRVGFIQKAERHPNADSLYMSTIDMGDEEGPRIVCSGLVNYVPIEEMQKRYVIVVANLKPVTMRGVKSCAMVLCASNKDDGVVEFVNPPEGSKPGDKIFFEGYNGVPEKQLNPKKKIWEAVQPKFTTTENFEVTYTEEGKPPAFLVNEKGEKCKNSTVVGANVS
>XP_001527698_Lodderomyces_elongisporus
MSEFLESFKKLSLDNVKEENLSTVQFPELTSEQKALASQFETLSGRLDDKDTLKELNDSLRTKTFISGSVPGKADLIVFLAVYPIASKWSSKEDLAKYRHILRWADLVQNTLVTVSEPIKIDYDVEIPREIKEKKKPAASAKDAEKGSQPDDTKQDKLKKKQPSAQGQAPTGALTDEEIKRRQEAKEAKKAAKAKLNAEKAQQQQKAASTAAKPTPTMVDLRVGFIQKAERHPDADSLYVSTIDMGDEEGPRTVCSGLVNYIPIEDMQKRYVVVVANLKPVTMRGIKSCAMVLCASNSEKVEFVNPPKDSKAGDKIFFEGYDGTPEKQLNPKKKIWEAIQPKFTTTENFEVTYTEEGQEPKKLVNAKGELCKNSTIVGAKVN
>XP_007373941_Spathaspora_passalidarum
MSSLISQFQKVRLSEVSSVDASKFPTLNQEEQALASQFETLSGRFDEAESLTVLNDSLRSKTYVAGTVPSKSDLVVFEKVFPLAGKWTAVENIAKYRHILRWVDLVQNTLVDVPEADKIKIDYNVEIPREIKEKEKKKPAEGQAKEAAAAAPAAAAAATGAAPNGKKELTEEEKKARAEAQKAKKAAKAKANAEKQAAAAAAANVPANPSMIDFRVGFIQKAEKHPNADSLYMSTIDMGDEDGPRIVCSGLVNYIPIEEMQQRYVIVIANLKPVTMRGVKSCAMVLCASEEGKVEFVNPPPGSKAGDKIFFEGFNGTPEKQLNPKKKIWEACQERFSTNENFEVTYTEEGKEPKRLVNEKGELCKNSTIVKAEV
>XP_043047704_Scheffersomyces_spartinae
MSDFLKQFKKLALADANSALESLFPELNKEEKALGVQYEIASTRVNEPESLIQLNNALRSQTFITGNKPSKSDIVVFANVFSVASKWTSLEDLSAFRHILRWADLVQNTLVDVPEKIAIKYDADIAREIKEKKKPADKAAAATAAPAAASKKEDKKVEQSKSTGGEQPQRKELTEEEKKARAEAQKAKKAAKAKANAEKAAKEKATAATAAIPSPAMVDFRVGFIQKAVKHPDADSLYMSTIDMGDEEGPRTVCSGLVKYIPIEEMQERYVVVIANLKPVTMRGVKSMAMVLCASNKGDNAVEFVNPPAGSKAGDKIFFEGFNGTPEKQLNPKKKIWETIQPLFTTTENFEVTYTEEGKPPARLVNEKGEVCKNSTLVGALVN
>XP_001383658_Scheffersomyces_stipitis
MADFITNFSKLSFADISKADDSHFADLTNEQKALSSQFQTLSARLDEPESLESLNSNLRTKTFVAGNVASKADLVVFEKVLPVASKWTAVEDLAKYRHIIRWVDLIQNTLVEVPEGDKLKVNNDVELPREVKEKKKPAAAAGAETGEKKDKKKEAATSAAAPAQEAANASAGKGPISEEEKAARAEAAKAKKAAKAKAKAEQNAKQAAAVVPPNPSMIDFRVGFIQKAERHPNADSLYMSTIDMGDEEGPRIVCSGLVNYMPIEDLQQRYVVVVANLKPVTMRGVKSCAMVLCASTEGKVEFVNPPAGSKAGEKIFFEGFNGVPEKQLNPKKKIWEAVQPGFSTTENFEVTYTEEGKEPKRLVNERGELCHNTSIVKAEVK
>XP_020064543_Suhomyces_tanzawaensis
MADFIAKFNKLKLGEASKADEASFPQFSAEQKALAAQFDTLSTRFDEPESVVALNDSLRTKTFVTGNTPSKTDLVVFEKVLPLASKWTSNEDLAKHRHILRWADLVQNTLFEVPQDQKLTLNYDVELPREVKEKKKPAAAAAAPAAAAAAPAAAKEAPAKQAEAATGGKELTEEEKQARAAAAKAKKEAKAKAKAEQNAKQQAAAAPVPATPALIDFRVGFIQKAEKHPNADSLYVSTIDLGEETGPRTICSGLVKYVPLEDMQERYVVVIANLKPVAMRGIKSMGMVLCASNESTVEFVNPPAGSKAGDKLFFESFDGTPEKQLNPKKKVWETCQALFSTTENFEITYTEEGKEPKKLVNAKGEFCKNSTLVKADVK
>XP_020075401_Hyphopichia_burtonii
MADFITNFKKLSLSDIPEAKEASFPELSNEEKALSSQYETLSSRFDEAENLWSSPEEVAKFRHILRWADLIQNTLVEVPEADQLKVDVNAKVDKEVKEKKKPAAAGAAAQGGDKKADKKADKKADAAPAQKGEPSEEEKAAKAEAAKAKKAAKAKAKAESQAKQQATAVPPNPSLVDFRVGFIQKAVKHPNADSLYMSTIDMGDEEGPRTVCSGLVKYIPIEEMQERYVVCIANLKPVTMRGVKSCAMVLCASNSETVEFVNPPAGSKAGDKLFFEGFNGTPEKQLNPKKKVWETVQEHFSTSEAFEVTYTEEGKSPARLVNEKGELCKNSTIVKAEVK
>XP_015467648_Debaryomyces_fabryi
MADFISKFKALSLKDISKATDSQFPQLSNEEKALASQFETLSTRFDEPESLTSLNESLKSKTFVAGNVPSKADLVAFEKVLPLASKWTSNDELAKNRHILRWADLVQNTLVDVPESEKLKIDYDAAIPREIKEKKKPAATGAAGAAGAAGAAAAEAKPKEASAEDKKGEPLSEEAKKAKAEAQKAKKAAKAKAKAEANAKQQAATVPPNPAMVDFRVGFIQKAVKHPDADALYMSTIDMGDAEGPRTVCSGLVKYIPIEEMQERYVVCIANLKPVTMRGVKSCAMVLCASNENTVEFVNPPAGSKAGDKLFFEDFNGEPEKQLNPKKKIWEAVQAHFSTNDKFEVTYTEEGKEPKRLVNANGELCKNSTIVKADVK
>XP_456881_Debaryomyces_hansenii
MADFISKFKALSLKDISEANDSQFPQLSNEEKALASQFETLSTRFDEPESLTSLNESLKTKTFVAGNVPSKADLVVFEKVLPLASKWTSNDDLAKFRHVLRWADLVQNTLVDVPESEKLKINYDAAIPREVKEKKKPAAAGAAGAAGAAPAQAKPKEASTDDKKGEPLSEEDKKAKAEAQKAKKAAKAKAKAEANAKQQAAAVPPSPAMIDFRVGFIQKAVKHPDADALYMSTIDMGDAEGPRTVCSGLVKYIPIEEMQERYVVCIANLKPVTMRGVKSCAMVLCASNENTVEFVNPPAGSKAGDKLFFEDFNGEPEKQLNPKKKIWEAVQPHFSTNDKFEVTYTEEGKEPKRLVNANGELCKNSTIIKADVK
>XP_006687768_Yamadazyma_tenuis
MSTLINASKDLTKEQQALASQFSTLSLRVNESDSLVTINDTLRSSTYLLGNELNKVDLTLFDSILPTIKSFKPEDFVNYRHVVRWGDLIQNLTDHKDKFEVNKDLELPREIKEKKKKEDAPKAAPVASTKPEAPKKQDADQKDNKKEVTEEEKKAKADAKKAAKAAKAKANAEKAAAEKAAQKPPSPSLIDFRVGFIQKAIKHPNADSLYVSTIDVGEEEPRTICSGLVKYIPLEQMQQRFVIVVANLKPVAMRGIKSNGMVLCASNPTEVEFPGDKLFFEDFNGTPEKQLNPKKKIFETCQPLFSTTENFEVTYTEEGQEPKKLVNERGELCKNSTLVKAEVK
>XP_001486224_Meyerozyma_guilliermondii
MTDLQSYKPVSLSDIDSAPETQFPELNDEQKALAAQYETISGRLDEKESLTLLNDGLRTSTFLTGNQPSKADLVVFKAVLPVAAQWKDTDKIAAYRHIIRWADLVQNTLVSVPDANKLVVDHNVELPREVKEKKKDKKDDKKEDKKDDKKEETKAKEEKKAGGELTEEEKKARAEAAKAKKAAKAKAKAELNAKQAATQAPPNPAMVDFRVGFIQKAVKHPDADSLYMSTIEMGDEDGPRTICSGLVKHVALEDMQERYVVVIANLKPVTMRGVKSCGMVLCASKDGKVEFVNPPPGSKAGDKLFFEDFNGTPEKQLNPKKKIWEAVQPKFTTTESFEITYTEEGKEPKKLVNEKGEPCKNLTLVAANVS
>XP_018713803_Metschnikowia_bicuspidata
MKMATFLSKFTKLPLRDVSKAVDSAFPELSAEGKALEAQFHTLSSRLDEPETLEILNNDLRSKTFVAGNAPAKVDVQLFSKVLPVAQQWKSAEEYAKFRHILRWADLVQNTLVEVPEAEKLKVDVDATVAREVKEKKKPADKAAGAEKTGAKAAAPEAAKEKAPQDKKVGKGQAISEADKKASAEAAKAKKEAKAKAKAEQQAKQQAAAVPPNPGMIDLRVGFIQKAVKHPDADSLYMSTIDMGDAEGPRTVCSGLVKYIPLEDMQERYVVCVANLKPVSMRGVKSCAMVLCASTEDTVEFVNPPAGSKPGDKLFFEGYNAEPEKQLNPKKKVWEAVQPGFSTTETFDVTYTVEGKEPARLVNAQGEPCRNSTLVKADVK
>XP_002616584_Clavispora_lusitaniae
MYIPSYRFLSTMASILSKFSKVPIEDISKASASLFPELSTESKALSSQFETLSSRLNEPETLETLNNNLRTKTFVSGNVPAKVDLDLFSKVLPVASQWKTAEEYAKFRHILRWVDLVQNTLVEIPEAQKLNINLDTEVPREIKEKKKPAEKAAPADNAAKSSAEKTPKVPAEGKVTKGEKGAEISEEEKKLRAEAAKAKKAAKAKAKAEQQAKQQAAAVPPNPGMIDFRVGFIQKAVKHPDADSLYMSTIDMGDPEGPRTVCSGLVKYIPLEDMQERYVVVVANLKPVSMRGVKSCAMVLCASKDDTVEFVNPPAGSKPGDKIFFEGYNAVPEKQLNPKKKIWEAVQPGFSTNENFEVTYTVEGKPPAKLVNEKGELCKNSTIVKADVK
>XP_025342345_Candida_haemuloni
MATFLTKFTRIPLKDIAKAADSLFPELNAEAKALASQFTTLSNRLNEPESLVTLNNNLRTKTFIVGHTPAKVDLDVFAKVLPVAQQWKSAEEYAQFRHIIRWADLVQNTLVEVPQEEQLKVNFDTEVPREIKEKKKPAKEGAAAAGKEAAPAKAEKAASPAESGKKEKKPISEEDKKASAEAAKAKKAAKAKAKAEQQAKQAAAAVPPNPGMIDLRVGFIQKAVKHPDADSLYMSTIDMGDAEGPRTVCSGLVKYVPLEDMQERYVVCVANLKPVSMRGVKSCAMVLCASNDTTVEFVNPPAGSKPGDKIFFEGYNATPEKQLNPKKKVWETVQPGFSTTENFEVTYTAEGKEPAKLVNEKGELCKNSTIAKAEVK
>XP_024714754_Candida_pseudohaemulonis
MAAFLTKFTRIPLRDISKAADSLFPELNAEAKALAAQFTTLSNRLNEQESLVTLNNNLRTRTFIVGHTPAKVDLDVFAKVLPVAHQWKLAEEYAQFRHILRWADLVQNTLVEVPEEEQLKVDLEKEVPREIKEKKKPAKEGQAKDAPKEAAKGAPKEAAKDAPKGKKPLSEEDKKASAEAAKAKKAAKAKAKAEQQAKQAAAAVPPNPGMIDLRVGFIQKAVKHPDADSLYMSTIDMGDEEGPRTVCSGLVKYIPLEDMQERYVVCVANLKPVSMRGVKSTAMVLCASNETTVEFVNPPAGSKAGDKIFFEGYNATPEKQLNPKKKIWEAVQPGFSTTENFEVTYTEEGKAPAKLVNEKGELCKNSTIVKAEVK
>XP_025336829_Candida_duobushaemulonis
MAAFLTKFTRIPLRDISKAADSLFPELNAEAKALAAQFTTLSNRLNEQESLVTLNNNLRTKTFIVGHTPAKVDLDVFAKVFPVAHQWKSAEEYAQFRHILRWADLVQNTLVEVPEEEQLKIDLDKEVPREIKEKKKPAKEGQAKEAPKEAAKGAPKEVAKDAPKGKKPLSEEDKKASAEAAKAKKAAKAKAKAEQQAKQAAAAVPPNPGMIDLRVGFIQKAVKHPDADSLYMSTIDMGDEEGPRTVCSGLVKYIPLEDMQERYVVCVANLKPVSMRGVKSTAMVLCASNETTVEFVNPPAGSKAGDKIFFEGYNATPEKQLNPKKKVWEAVQPGFSTTENFEVTYTEEGKAPAKLVNEKGELCKNSTIVKAEVK
>XP_028892744_Candida_auris
MATFLSKFTKIPLKEISKAAESLFPELNAEAKALAAQFTTLSLRLNEPESLTVLNNNLRTKTFIVGHVPAKVDLDVFAKVLTVAHQWKSPEEYAQFRHILRWADLVQNTLVEVPEEEQLKINLDTEVPREIKEKKKPAKDGSAAKESKDSKENSKEASPAAKGDKGKKEKKPLSEEDKKASAEAAKAKKAAKAKAKAEQQAKQAAAAVPPNPGMIDFRVGFIQKAVKHPDADSLYMSTIDMGDEEGPRTVCSGLVKYIPLEEMQERYVVCVANLKPVSMRGVKSCAMVLCASNDTTVEFVNPPAGSKPGDKIFFEGYNATPEKQLNPKKKIWETVQPGFSTNEKFEVTYTEEGKEPARLVNEKGELCKNSTIVKADVK
>NP_011410_Saccharomyces_cerevisiae
MSDLVTKFESLIISKYPVSFTKEQSAQAAQWESVLKSGQIQPHLDQLNLVLRDNTFIVSTLYPTSTDVHVFEVALPLIKDLVASSKDVKSTYTTYRHILRWIDYMQNLLEVSSTDKLEINHDLDLPHEVIEKKKKAPAGGAADAAAKADEDVSKKAKKQDHPRGKPDEETLKKLREEAKAKKAAKKAANAKQQQEQQNKAPEKPKPSAIDFRVGFIQKAIKHPDADSLYVSTIDVGDEEGPRTVCSGLVKHFPLDAMQERYVVVVCNLKPVNMRGIKSTAMVLCGSNDDKVEFVEPPKDSKAGDKVFFEGFGDEAPMKQLNPKKKIWEHLQPHFTTNDGLEVIFKDEEEKDHPVRKLTNAKGESFKVASIANAQVR
>XP_018222133_Saccharomyces_eubayanus
MSDLVAKFESLIISKYPVSFTKEQSAQAAQWESVLKSGQVQPHLDQLNLVLRDNTFIVSTLYPTSTDVHVFEVALPLIKELVASSKDVKSTYTQYRHIIRWIDYLQNLLEVSSADQLTINHDLDLPREVVEKKKKAPAGGATDAAAAAKAGDDKSKKDKKQDQPKGKPDEETLKKLREEAKAKKAAKKAANAKQQQEQQNQAPEKPKASVIDFRVGFIQKAIKHPDADSLYVSTIDVGDEEGPRTVCSGLVKHFPLEAMQERYVVVVCNLKPVNMRGIKSTAMVLCGSNDDKVEFVEPPKGSKAGDKVFFEGFGDEAPMKQLNPKKKIWEQLQPHFTTDSGLEVIFKDEEEKDHPVRKLTNAKGESFKVATIADAQVR
>XP_033766263_Saccharomyces_paradoxus
MSDLVTKFESLIISKYPVSFTKEQSAQAAQWESVLKSGQIQPHLDQLNLVLRDNTFIVSTLYPTSTDVHVFEVALPLIKDLVASSKDVKSTYTKYRHILRWIDYMQNLLEVSSTDKLEINHDLDLPHEVVEKKKKAPAGGAADAAAKADDDVSKKAKKQDHPRGKPDEETLKKLREEAKAKKAAKKAANAKQQQEQQNKAPEKPKPSAIDFRVGFIQKAIKHPDADSLYVSTIDVGDEEGPRTVCSGLVKHFPLDAMQERYVVVVCNLKPVNMRGIKSTAMVLCGSNDDKIEFVEPPKGSKAGDKVFFEGFGDEAPMKQLNPKKKIWEQLQPHFTTDDGLEVIFKDEEEKDHPVRKLTNAKGESFKVASISNAQVR
>XP_003677784_Naumovozyma_castellii
MSDLLTRFQSLSIAKSAVSLSRDQSALATQWESIIKSNQLQQNLDQINLFLRDNAFLCATAQPTATDVIVFEPLFPLMKQLVSSTKDILQIYNSYRHILRWSDFLQTLLSVPAADQLSLNYDLQLTHEIVEKKKKPHAVDNTAKKPAAAAAAESKGKKEAATSGQPRGKPDEETLKKLREEAKAKKAAKKAANAAAQAEKEKKEAEMPPVSSIDFRVGFIQKAIKHPDADSLYVSTIDVGDEEGPRTVCSGLVKHFSLEEMQERYVVVVCNLKPVNMRGIKSTAMVLCGSTEDKVEFVEPPKGSHAGDKVFFEGFGKEEPMKQLNPKKKIWERLQPQFSTNDQLEVTFKKEDGTLLKLTNNEGQSFKVASIVNANVR
>XP_003670765_Naumovozyma_dairenensis
MSTGLVATFKNLTIAKNVNSLTREQSALATQWESITKNGTAELQENLDQLNLFLRDNSFLCATQQPTVTDVIVFEPIFPIVKQLVSSTKDIKDVYNKYRHILRWSDFLQQLLSIPQSSQLSLNYDLELTHEIIEKKKKPAVAAAAADAKTAEATTPAAAKDKPAKEAKGPRGKPDEETLKKLREEAKAKKAAKKAAQATAQAEQAKKADEMPSPSIIDFRVGFIQKAIKHPDADSLYVSTIDVGDAEGPRTVCSGLVKHFPLEAMQERYVVVVCNLKPVNMRGIKSTAMVLCASTDEKVEFVEPPKGSKAGDKVFFEGLGDEEPLKQLNPKKKLWEKLQPLFSTTSDLNVVFKDEENKKDLKLTNAKGEDFKVASLVDAQVR
>XP_003958518_Kazachstania_africana
MSELVSKFQSLSVSKETSSLSKEQSALEAQWDSILKSGQVESNLESINLFLRDNAFLLSTLHPTVSDVNVFEAVLPLLKQLVSSTKDSYAKFRHLLRWANYLQTLLEISESDKLVLNFDLELPREVIEKKKKTDAKKDEGAKEAPTAKKDDKKDDKKPRGKPDEETLKKLREEAKAKKAAKKAANAAKEAQPAKDEKPKPSVIDFRVGFIQKAIKHPDADSLYVSTIDVGDEEGPRTVCSGLVKHFPLEAMQERYVVVVCNLKPVNMRGIKSTAMVLCGSDDSKVEFVEPPAGSKAGDKVFFEGFGEEEPLKQLNPKKKIWEALQPHFSTNENLEVIFKDEESKEKPILKLTNAKGDSFKVASIANANVR
>XP_022467160_Kazachstania_naganishii
MSELVVQFQKLSIAREAPALNREQLALATQWDAVLKSGQVERNLDNINLCLRDNTFLVATRVPTVTDVKLFESVFPLTKQLVSSTKDVKDTYAKYRHIIRWVDFLQRLLPIEKTEQLSMNYDLELPREVIEKKKKADEKKAAAGEKKTAEVEKKTEKPADDKKQRGKPDEETLKKLREEAQAKKAAKKAANAKKEADQQKAAAEPPKPSVIDFRVGFIQKAIKHPDADSLYVSTIDVGDEEGPRTVCSGLVKHFPLEAMQERYVVVVCNLKPVNMRGIKSTAMVLCGSTDEKVEFVEPPAGSKAGDKVFFEGYGAEEPLKQLNPKKKMWEALQPNFTTNADLEVIFKDEENKEKPVLKLTNAKGEHFKVATIAGAQVR
>XP_448164_Candida_glabrata
MSDLVAKFKGLSVADSTAQLSREQSALVAQWESILKTGQLQANLNNLNLQLRDNSFIAATSQPTVHDVELFEATLPVIKELVSSSKDIKGTLGSYRHIIRWVDYLQALLQLSKDQTLEFDRNIELPREVIEKPKKKDDAKKDDGKKDDKKDDKKKANDGDKKQRGKPDEETLKKLREEAKAKKAAKKAAQAQQQKETKAPEKVLPSVIDFRVGFIQKAIKHPDADSLYVSTIDVGDEEGPRTVCSGLVKHFPLEAMQERYVVAVCNLKPVNMRGVKSTAMVLCGSNAEDKVEFVEPPKGSKAGDKVFFEGFGAEDPLKQLNPKKKLWEQLQPHFSTNENLEVIFKDEEDKEHPVRKLTNAKGEEFKVATIVNANVR
>XP_004178818_Tetrapisispora_blattae
MSEVEAQIAQWRAIVKTGQLKENLPELNLQLRDNTFINGKNVSSIDKELFVVVLPLMKELVSSTKDVSDVYGKYRHVLRWVDYMQENEKVAEAERIVINHDLVLPREIIEKKKPAAKAAADAKAAPSEADSKTKGKAKPSGPRGKPDEETLKKLREEAKVKKAAKKAAQAAKTAEAAPEAKLSPSIIDFRVGFIQKAIKHPDADSLYVSTIDVGDEEGPRTVCSGLVKHFPLEAMQERYVVVVCNLKPVNMRGIKSTAMVLCGSTDEKVEFVEPPKGSKAGEKVFFSGLGDEEPMKQLNPKKKLWEQLQPNFSTNSDLEVFTTDEGVVRKLTNSRGESFRVASIENAQVR
>XP_003687456_Tetrapisispora_phaffii
MIAHTHTSRIMSALITKFESLSIDSKFDDLSKEQKATVAQWESVVANGSIKSSLNELNVSLRDSTFLASTFKPTSTDIKVFEVTLPILKELVSSDKDIKTTYIQYRHILRWLDYIQNLLELPGNEKLIINHDIELPREIIEKIKKPAAGAEGAKKGADKAGSKKKEEKKGGDESKPRGKPDEETLKKLREEAKAKKAAKKAQQAQQQTEQQAPAKPTAGAIDFRVGFIQKAIKHPDADSLYVSTIDVGDEEGPRTVCSGLVKHFELEAMQERYVVVVCNLKPVNMRGIKSTAMVLCGSTDEKVEFVEPPTGSKAGDKVFFAGFGDEEPMKQLNPKKKIWEQLQPHFTTNESLEVIFKDDEDKETPIRKLTNKNGDSFKVASIAGAQVR
>XP_001647299_Vanderwaltozyma_polyspora
MSFVEKFQSLNISNELSREQSAVVAQWESILSNGQINANLPLLNTTLRDASFVASTPSPILIDVQLFESVLPIIRELLASSKDVSNNSAQYRHIIRWVDYLQQLLQLPADQQLAINYDIELPREVIEKKKKADAEKKKDDAPAETKKNAKAKDDKPKGKPDEETLKKLREEAKAKKAAKKAAQAAANAEKEAKEQEKPKPSIIDFRVGFIQKAIKHPDADSLYVSTIDVGDEEGPRTVCSGLVKHFPLEAMQERYVVVVCNLKPVNMRGIKSTAMVLCGSNDEKVEFVEPPKGSKAGDKVFFEGFGDEEPLKQLNPKKKLWEQLQPHFTTDESLQVIFKDEEDKEMPIRKLTNKNSDSFKVESLVNAQVR
>XP_003679741_Torulaspora_delbrueckii
MSELLEKFKPLSVDQPASLSREQEAVAAQWKSIVLKGNLANDLDELNLRLRDNAFILASTQPTDTDVEVFEVALPLIKELTFSTKDIKATYGKYRHILRWIDYLQRLLSLPESEQLKINYDLELPHEVIEKKKKASEAKKEEAPAAAKKQEQSEKPRGKPDEETLKKLREEAKAKKAAKKAAQANQPQQKQENEKPKPSAIDFRVGFIQKAIKHPDADSLYVSTIDVGDAEGPRTVCSGLVKHFPLEAMQERLVVCVCNLKPVNMRGIKSSAMVLCGSDETKVEFVEPPAGSKAGDKVFFEGFGDEEPLKQLNPKKKIWEQLQPHFTTDEKLEVVFKDDEDKEKPVRKLTNSKGEIFKVASLMNAQVR
>XP_037142849_Zygotorulaspora_mrakii
MSELVEKFQSLSIQQPDTLSREQQAQAAQWDSVLKTGQFQERLDDLNVLLRDNSFILSTLKPTITDVNVFEVSLPLVKEQVFSSKDVKGTYTKYRHILRWIDYLQKLLKVSEEGQLKISYDIDLPREVIEKKKKSAEAKKGSEESQGDKKSSKKEKPPTKENENGDIKPKGKPDEETLKKLREEAKAKKAAKKAANANQQQQQQASANEKPKPSVIDFRVGFIQKAIKHPDADSLYVSTIDCGDEEGPRTVCSGLVKHFSLEAMQERYVVTVCNLKPVNMRGIKSSAMVLCGSDETKVEFVEPPAGSKAGDKVFFEGFGDEEPLKQLNPKKKLWEQLQPHFTTTEDLEVVFKDDEDKEAPVRKLTNKNGDSFKVVSLVNAQVR
>XP_002498917_Zygosaccharomyces_rouxii
MSELVNKFQNLSLEKPELSKEQQAFAAQWESVLKTGRTQEQLGELNLQLRDNTFALATYQPTLIDVQLFEVVFPLIKESIFSSKDVKGNYAKQRHVLRWLDYLQRLLQIPEDDQLKLNYDLELPREVIEKKKKTDAKAPAAGASEKKDDKKNADKENKPKGKPDEETLKKLREEAKAKKEAKKAAAAKQPQQNQAQASEKPKPSVVDLRVGFIQKAVKHPDADALYVSTIDCGDEEGPRTICSGLVKHVKLEDMQQRHVVVVCNLKPVNMRGIKSQGMVLCGSTETKVELVQPPAGSQAGDKLFFENYQSDAPKAQMNPKKKIWEQIQPNFTTTSELEVAYKDEDGSIKKLTNAKGDSFKVATLANAHVS
>XP_003644827_Eremothecium_cymbalariae
MSSLTSKFEGLSISSPPLGKEQLAYQAQWTSVLKTGEVRAKLKELNLFLRDSTFLAATGTPVKLDVEYFEATLPVIKEIVNSSKDVQENCGKYRHVIRWVLFLQNLLEVEESERLVVPEGMELPREVIEKKKKELAGKGSAGATAGADKKASSSGKQQQPRGKPDEATLAKLREEAKAKKAAKKAAAAEQQGKAGEEAPAKIYPSAIDFRVGFIQKAIKHPDADSLYVSTIDVGEAEGPRTVCSGLVKSYPLEAMQERFVVVVCNLKPVNMRGIKSAAMVLCGSNETKVELVEPPANSKPGDKVFFEGFGDEEPLKQLNPKKKIWEQLQPHFSTNDELEVIFQDEQDKDMPVRKLTNSKGETFKVASIVKGSVN
>NP_985516_Eremothecium_gossypii
MPDLVSKFESLSLTVPERGPEQAAYEAQWRSVLQTGQVQAKLGELNLFLRDHSFVAGTERPLRVDAELFEAVLPVTREVLAASKDVREQCGKHRHVIRWAKYLQELLDVPEAERVLVDEAMELPREVIEKKKKEAKGEVAAAPAGGKGKAEDKAEGKAARGKPDEATLARLREEAKAKKAAKKAAGAQQQQQQAAAPAKTSPGMIDFRVGFIQKAIKHPDADALYVSTIDLGEPEGPRTVCSGLAKHIPLEEMQQRHVVVVCNLKPVNMRGIKSAAMVLCGSSDGKVELVIPPANSAAGDKVFFEGYGDEEPLKQLNPKKKIWEQEQPHFTTTADLEVAYKDDSDAVPLRKLTNARGETFKVSSLAHAHVS
>XP_455553_Kluyveromyces_lactis
MSCDLLNKFEALSISAPSLTQEQKALEAQWDSVAKSGNIQGSFEELNLHLRDHTFVLGTAQPTVSDVTLFEHVLPVAKELINSSKDVKGNYAKYRHILRWSQYLNDLLQLNDLTLNIDLDLPREVIEKKKKEDKKDEAEASKKGGEAAAKKDGKADKQPRGKPDEETLKKLREEAKAKKAAKKAANAQQAQAPAQESAKPSPGVIDFRVGFIQKAIKHPDADSLYVSTIDVGDEEGPRTVCSGLVKYFPLEAMQERYVVVVCNLKPVNMRGIKSTAMVLCGSDENNVEFVEPPAGSKAGDKVFFEGFGDEEPIKQLNPKKKIWEQLQPHFSTNEQLEVIFKDEDDKAQQIRKLTNKNGDAFKVASIANACVR
>XP_022674575_Kluyveromyces_marxianus
MSSDLLNKFSALSIAEPTLTQEQKGLQAQWDSVAKSGNVQGSIDELNLHLRDHSFVLGTAKPSVSDVLLFEHVLPVVKEITHSSKDVKGNYAKYRHVLRWAQYLDSLLQLDDLKLNLDLDLPREVIEKKKKEASGEGAAAAPAGDKKDKKEKKEKKDKGGDSKQPRGKPDEETLKKLREEAKAKKAAKKAANAQQEQAKAQEQAKISAGVIDFRVGFIQKAIKHPDADSLYVSTIDVGDEEGPRTVCSGLVKYFPLEAMQERYVVVVCNLKPVNMRGIKSTAMVLCGSDENSVEFVEPPAGSKAGDKVFFEGFGDEEPLKQLNPKKKIWEQLQPHFTTNEQLEVIFKDDEDKDHPVRKLTNKNGDVFKVASISNACVR
>XP_022631002_Lachancea_lanzarotensis
MSTLIEKFRSLSLSNELNNEQLALATQWESVVKSGQIQSHIEELNLRLRDHSFILGTLTPTETDVTVFESVFPIIKDLLASSKDVKGHYAQYRHIIRWSAYLQDLLEVSEESKLSLNFDLELPREVIEKKKKEDVKKPAGDESKPVSKSEAKADASKQGPKGKPDEETLKKLREEAKAKKAAKKAQQSQQAQQQQEQQPQKPRPSAIDLRIGFIQKCIKHPDADSLYVSTIDVGDEEGPRTVCSGLVKYFPLEAMQERYVVAVCNLKPVNMRGIKSTAMVLCGSDENNVEFVQPPQGSKAGEKVFFEGFGDEEPAKQLNPKKKIWEQLQPNFSTNSDLEVFFKDEEDSNKPKKLTNARNESFKVASIANANVR
>XP_002556129_Lachancea_thermotolerans
MSVLIEKFKSLSLSTELNKEQLAQAAQWESVVKSGQIQGHIDELNLRLRDHSFILGTLVPTETDTVVFESVFPLIKDLIASSKDVKGHYAKFRHILRWIAYLQELLEIPNNEQLEINFDLELPREVIEKKKKEDAKKPAEAAEGKKKEASAPKEGADKGKQPRGKPDEETLKKLREEAKAKKAAKKAANAQAQPQDQQPQKPKPSAIDFRVGFIQKAVKHPDADSLYVSTIDVGDEEGPRTVCSGLVKYFPLEAMQERYVVAVCNLKPVNMRGVKSTAMVLCGSDENNVEFVQPPEGSKAGDKVFFEGFGDEEPAKQLNPKKKIWEQLQPHFSTNENLEVYFNDEDEKKARKLTNAKGESFKVASIANANVR
>XP_020053439_Aspergillus_aculeatus
MAINSAPESSLLSLLYRSYPAAISPDATEPDLQTATPKIFPHTKFSVTEEADVKQWLATISGLQHAQGKDDQTVIANILGLLNTHLATRTTLLGAKPSVADIAVYALLAPLVEKWSPEERTGEKGYHHIVRHVDFVQNSPLFALQIPEEEKVAIDVTDVRFVPKPVDPKAEKERKKKEKAAAAAAAAGGAEGKPLVVGQGKPAAEKKQKADSAPAAAAAATEAPAAAAAAAAKPEGGKPKKEKKEKQPKQPKAAPAPAAPPSPSIIDLRVGHILRAINHPNADSLFVSTIDCGDAPGTENTSLDEATGKTVRTVCSGLNGLIPLEEMQNRKIVAVCNLKPVTMRGIKSVAMVLAASPRVAEGEDSHAGPVELVAPPADAPAGERITFDGWSEGEPEKVLNPKKKVWETFQPGFTTTDNLEVAFESAAVPAVQGQEGKPALGLLKTASGGICTVKSLKGATVR
>XP_001275879_Aspergillus_clavatus
MAVPSAPESSLLSLLYRSYPTAVSPDATELDLLHASSKIFPETTLSVEDQAAIKQWLATNAGLQTALSKDEKSVVDSILAQLNTHLATRTTLLGTKPSVADVAVYAQLGPLVEKWTPEERTGEKGYHHIVRHVDFVQNSRLFSLQIPEEEKVKIDVTDVRFVPKPVDPKEEKERKKREKAAAQNPEAGKPLVVGQGKPEKAAKGPEEAGAAGAPPKTNKKEKKEKKEKAPKPAPAPAAPPSPSLIDLRVGHILRAINHPNADSLYVSTIDCGDAPGTDNTSLDEATGKTVRTVCSGLNGLIPLEEMQNRKIVAVCNLKPVTMRGIKSCAMVLAASPRVAEGEDSHAGPVELVNPPADAPAGTRIGFEGWLEGEPEKVLNPKKKVWETFQPGFTTTDDLEVAFEASAVPAVQGQEGKPALGKLVALTGGVCTVKSLKGATVR
>XP_001261058_Aspergillus_fischeri
MAINSAPESSLLSLLYRSYPAAVSPDATELDLLHASPKIFPQTTFSVEEQASIKQWLDTISGLQNALTKDDKSVVTAILGQLNSHLAARTTLLGTKPSVADIAAYALLAPLVEKWTPEERTGEQGYHHIVRHIDFVQNSRLFALQIPDEEKISIDVNDVRFVPKPVDPKEEKERKKREKAAAQNPDAGKPLVVGQGKPEKAATGGAADQAADSAAGAPPKVNKKEKKEKKEKKEKAPKPAPAPAAPPSPSLIDLRVGHILRAINHPNADSLYVSTIDCGDAPGTENTSVDEETGKTVRTVCSGLNGLVPLEEMQNRKIVAVCNLKPVTMRGIKSTAMVLAASPRVAEGEDSHAGPVELVTPPADAPAGTRIGFEGWFDGEPEKVLNPKKKVWETFQPGFTTTDSLEVAFDMSAVPAVQGQEGKPALGKLVAKTGGVCTVKSLKGATVR
>XP_041145696_Aspergillus_flavus
MAINSAPESSLLSLIYRSYPTAVSPDATETDLLTVSPKIFPQTTFSAPEEADIKQWLGTISGLQAALTKDEKPVITTILGQLNGHLATRTTILGSKPSVADIAAYALLAPVVEKWSPEERTGEQGYHHIVRYIDFVQNSRLFALRIPEEEKIAIDVNDVRFVPKPVDAKEEKERKKKEKAAAQNAGAPAESKPLVVGKGKPEAPKEGAAPAAEGKPKKEKKEKKEKQPKAKPAPAPAAPPSPCAIDLRVGHILRAINHPNADSLYVSTIDCGDAPGTDNTSLDEATGKTVRTVCSGLNGLIPLEEMQGRKIVAVCNLKPVTMRGIKSAAMVLAASPRVAEGEDSHAGPVELVSPPADAPAGSRVYFEGWNDAEPEKVLNPKKKVWETYQPGFTTTDDLEVAFEASAVPAVQGQEGKPALGKLVTQGGVCTVKSLKGATVR
>XP_755929_Aspergillus_fumigatus
MAINSAPESSLLSLLYRSYPAAVSPDATELDLLHASPKIFPQTTFSLEEQASIKQWLDTISGLQNALTKDDKSVVMAILGQLNSHLALRTTMLGTKPSVADIAAYALLAPLVEKWTPEERTGEQGYHHIVRHVDFVQNSRLFALQIPDEEKISIDVNDVRFVPKPVDPKEEKERKKREKAAAQNPDAGKPLVVGQGKPEKAATGGTADQAADSAAGVPPKVNKKEKKEKKEKAPKPAPAPAAPPSPSLIDLRVGHILRAINHPNADSLYVSTIDCGDAPGTENTSVDEETGKTVRTVCSGLNGLVPLEEMQNRKIVAVCNLKPVTMRGIKSTAMVLAASPRVAEGEDSHAGPVELVTPPADAPAGTRIGFEGWFDGEPEKVLNPKKKVWETFQPGFTTTDSLEVAFDMSAVPAVQGQEGKPALGKLVAKTGGVCTVKSLKGATVR
>XP_661482_Aspergillus_nidulans
MKLDLSVYLVTDSTPPILKGRDLCAVVEEAVKGGVTVVQYRDKKSDTGAQIETARKLHRITQAHGVPLIINDRVDVALAVGAEGVHLGQDDMVISEAKKLLPENAIIGISASSIEEAQAAVAAGADYLGIGTLFATPTKTNTKHIIGTAGTQAILDSIAESGRDVGTVCIGGINLSNVQRVLYQSASPRKSLNGAAIVSAIMAADDPRAAAAELARAIATPPPFVRKADGPLVRNVAGLLEKVPHIVQKMVEIHPLVHNMINFVVANFVANVTLAIGASPIMSPYGDEATDLCQFDGALLINMGTLTSQSPSEYLKAIRAYNQRGNPVVYDPVGAGATQIRRGVVKELMAGGYFDLIKGNEGEIRQVAGSTSVQQRGVDSGPSTLDHQGKARLARDLARREKNIVLLTGAVDYLSDGERIVAVENGHELLGQVTGTGCAVGTVAGCFIAANPTDKFLAVLSALLMYEIAAENAAARDSVRGPGSFATTFIDELYAIRQASLQGDHSWYAGRARFSRTSSFLKPHILGRDNVVPTGGESGMWLVRHDSAHFLWDDSSRPPERSLLLGIPHLAKLSLFNPFSTLIRVSRVFPRTAYPLANTLRVNHVTPLLRPPAKYPAYTFANMAINSAPESSLLSLLYRSYPAAISPDETEPDLLAVNPKVFPGVTYNASDEADIKQWLATTSSLQSALSKDDKSAVSDILAQINTHLATRTTLLGNKASVADVAAYALLAPVVEKWSPEERTGEKGYHNIVRHVDFVQNSRVFSLQIPDEEKVKIDVNDVRFVPKPVDPKAEKERKKKEKAAAQGAGAEQTVVVGQTKPEKAAPDAAAAGKAEGKPKKEKKEKKEKQPKPAPAPAAPPSPSLIDLRVGHILRAVNHPNADSLYVSTIDCGDAPGSDNTSVDEETGKTVRTVCSGLNGLVPLEEMQGRKIVAVCNLKPVTMRGIKSAAMVLAASPRVAEGEDSHAGPVELVTPPADAPAGDRIYFEGWNDGEPEKVLNPKKKVWETFQPGFTTTDSLEVAFDSSAVPVAQSQQGKPALGKLVAKSGGVCTVKTLKGATSIGLNILTMAETPATANKVVSELDINPWSVAGGTDASGNAIQIDYEALSKKWNTSLIDQALLDRFEKVTGHKPHRWLRRGLFFSHRDFEKILTKKEKGEPFFLYTGRGPSSGSLHLGHTIPLTFTKWLQDVFDVPLVFMLTDDEKALFKDSLTFEETLHYAMENAKDIIALGFDLKKTFIYSDLKYVSNHILMNTWEFSKLVTFNQVRGAFGFNESTNIGRIFFPSVQCVAAFATSYPEIWTDEPLKERKKEIAEIQCLIPMGIDQDPYFRLLRDNAHKMRFPSPKPALIHSKFLTALQGAGGKMSSSDPNSAIFMTDTAKQIKTKINKYAFSGGQVSIEDHRRLGGNPDVDVSYIYLTYFEDDDAKLEEIYKSYKSGELLTGELKALAIKKLQEYVAEFQDRRKEVTDELLEKYMTPRRLEWSGTAHPKIK
>XP_001397154_Aspergillus_niger
MAINSAPESSLLSLLYRSYPTAISPDATEPDLHTATPKIFPQTSFSVAEEADVKQWLATISGLQTALSKDDKPVVSTILSQLNSHLATRTTLLGAKPSVADIAVYALVAPLVEKWTPEERTGEQGYHHIVRHVDFVQNSRIFALQIPDEEKVTIDVNDVRFVPKPVDPKEEKERKKKEKAAAQKPEAAGKPLVVGQGKPEAAAKADGAKGDAAAAAKPEGKPKKEKKEKKEKKEKPAKAAPAPAAPPSPSVIDLRVGHILRAVNHPNADSLYVSTIDCGDAPGTENTSLDEATGKTVRTVCSGLNGLIPLEEMQNRKIVAVCNLKPVTMRGIKSCAMVLAASPRVAEGEDSHAGPVELVSPPADAPAGERVCFEGWTEGEPEKVLNPKKKVWETYQPGFTTTDDLEVAFEMSAVPAVQGQEGKPALGKLKTQSGGLCTVKSLKGAAVR
>XP_015409549_Aspergillus_nomiae
MAINSAPESSLLSLIYRSYPTAVSPDATETDLLTVSPKIFPQTTFSAPEEADIKQWLGTFSGLQNALTKDEKPVVTTILGQLNGHLATRTTILGTKPSVADIAAYALLAPLVEKWSLEERTGEQGYHHIVRHIDFVQNSRLFALRIPEEEKIAIDVNDVRFVPKPVDPKEEKERKKKEKAAAQNAGAPAEGKPLVVGKGKPEAAKQEAAPAAEGKPKKEKKEKKEKQPKAKPAPAPAAPPSPCAIDLRVGHILRAINHPNADSLYVSTIDCGDAPGSDNTSLDEATGKTVRTVCSGLNGLIPLEEMQGRKIVAVCNLKPVTMRGIKSAAMVLAASPRVAEGEDSHGGPVELVSPPADAPAGSRVYFEGWNDAEPEKVLNPKKKVWETYQPGFTTTDDLEVAFEASAVPAVQGQEGKPALGKLVTQGGVCTVKSLKGATVR
>XP_001727264_Aspergillus_oryzae 
MAINSAPESSLLSLIYRSYPTAVSPDATETDLLTVSPKIFPQTTFSAPEEADIKQWLGTISGLQAALTKDEKPVITTILGQLNGHLATRTTILGSKPSVADIAAYALLAPVVEKWSPEERTGEQGYHHIVRYIDFVQNSRLFALRIPEEEKIAIDVNDVRFVPKPVDAKEEKERKKKEKAAAQNAGAPAESKPLVVGKGKPEAPKEGAAPAAEGKPKEKKEKKEKQPKAKPAPAPAAPPSPCAIDLRVGHILRAINHPNADSLYVSTIDCGDAPGTDNTSLDEATGKTVRTVCSGLNGLIPLEEMQGRKIVAVCNLKPVTMRGIKSAAMVLAASPRVAEGEDSHAGPVELVSPPADAPAGSRVYFEGWNDAEPEKVLNPKKKVWETYQPGFTTTDDLEVAFEASAVPAVQGQEGKPALGKLVTQGGVCTVKSLKGATVR
>XP_040640303_Aspergillus_ruber
MAINSAPETSLLSLLYRSYPAAISPDATEPDLLHASPKIFPQIEFSTSEHADIKQWLTTISGLQGALTRDDKDAVSQILSQLNGHLASRTTLLGTKPSVADISAYALLGPVAEKWTPEERTGEKGYHHIVRHVDFVQNSRLFGLQIPDEEKVGIDLDDVRFFPKPVDPKEEKERKKKEKAAAQNPTAAGEAKTVVVGQGKPEQAKGEEAAGGKKEKKDKKEKKPKPAKAAPAPAAPPSPSIIDLRIGHILRAVNHPNADSLFVSTIDCGDAPGTENTSLDETTGKTVRTVCSGLNGLVPLEEMQNRKIVAVCNLKPVTMRGIKSCAMVLAASPRVAEGEDSHAGPVELVSPPQNAPAGERVTFDGWSEGEPEKVLNPKKKVWETFQPGFTTTDTLEVAFDSSAVPVVQGQEGKPALGRLLTASGGLCKAKTLKNAAVR
>XP_040703757_Aspergillus_sydowii
MKIDLSVYLVTDSTDLILKGRDLCAVVEEAVKGGVTVVQYRDKKSDTGVQIETARKLHQITSAHGVPLIINDRVDVALAVGAEGVHLGQDDMLISEAKKLLPKDAIIGISASSIEEAQAAVAAGADYLGIGTLFATPTKTNTKSIIGTIGAQAILESIAESGKSVGTVCIGGINLSNVQRVLYQGSSPHKRLDGAAIVSAIMAADDPKAAAAELAQAIATPPPFVRKSEGPVVRETAAMIESVPHIVQKLVEVHPLVHNMINYVVANFVANVTLAIGASPIMSPYGDEATDLCQFDGALLINMGTLTSQSPSEYLKAIKAYNQRGNPVIYDPVGAGATEIRRGVVKQLLAGGYFDLIKGNEGEIRQVSGSTAVKQRGVDSGPSALDAQAKARLARDLARREKNIVLLTGATDYISDGERVIAVENGHELLGQITGTGCAVGTVAGCFIATHPTDKLLAVLSALLMYEIAAENAAAKDYVRGPGSFAPAFIDELYAIRQAALKGDHSWYAGRAKGSLHSAKLSFFSPFTTLLRVSRVFPRIAHPSTNSLRTKHITPLFSAVSPGKYPACSFANMAINSAPQSSLLSLLYRSYPAAISPDETEPDLLAANPKVFPRVTYNDTEQADIKQWLDTTSSLQSALTKDDKSAVSDILAQINTHLATRTTILGSKASVADIAAYALLAPVVEKWSPEERTGEQGFHHIVRHVDFVQNSRLFGLQIPEEEKINIDVNDVKFVPKPIDLKAEKERKKKEKAAAEGAGAEQTFVVGQTKPEKAAPDAAGAKGEGKKKEKKEKKEKAPKPAPAPAAPPSPSLIDLRVGHILRAVNHPNADSLYVSTIDCGDAPGTDNTSLDEETGKTVRTVCSGLNGLVPLEEMQGRKIVAVCNLKPVTMRGIKSCAMVLAASPRVAEGEDSHAGPVELVTPPDAPAGERIYFEGWNDGEPEKVLNPKKKVWETFQPGFTTTDGLEVAFESSAVPVAQGQEGKPALGKLVAKSGGICTVKTLKNATSIGFKFVKMAENAETIDQTAREQEQDVNPWSVAGGTDASGNAISIDYEALSRKWNTSLIDQALLDRFEKVTGHKPHRWLRRGLFFSHRDFEKILTKKEKGEPFFLYTGRGPSSGSLHLGHTIPLTFTKWLQDVFDVPLVFMLTDDEKALFKDSLTFEETLHFAKENAKEIIALGFDVKKTFIYSDLMYVSNHILMNTWEFSKLVTFNQVRGAFGFNESTNIGRIFFPSVQCVAAFATSYPEIWTDEPLKERTKEIAAIQCLIPMGIDQDPYFRLLRDNAHKMRYPSPKPALIHSKFLTALQGAGGKMSSSDPNSAIFMTDTPKQIKTKINKYAFSGGQVSIEDHRRLGGNPDVDVSYIYLTYFEDDDSKLEEIYNSYKSGELLTGELKALAIKKLQEYVAEFQERRKEVTDEVLDQYMTPRRLQWNGTAQPKLKTK
>XP_001211535_Aspergillus_terreus
MAINSAPETSLLSLLYRSYPAAVSPDATEPDLLSASPKIFPQTTYSTGEDADVKQWLATVSGLQSALKKDDQPAVSKILDQLNSHLATRTTILGAKPSVADIAVYALLAPLVEKWTPEERTGEQGRHHIVRHVDFVQNSRLFALKIPEEEKVVIDVNDVRFVPKPVDPKEEKERKKKEKAAAAGAGEKTVVVGQGKPEKNPAPAAKEGEAAAGDKPQGKKKEKKEKQPKQPKAAPAPAGPPSPSIIDLRVGHILRAINHPNADSLYVSTIDCGDAPGTENTSVDEETGKTVRTVCSGLNGLVPLEEMQGRKIVAVCNLKPVTMRGIKSCAMVLAASPRVAEGEDSHAGPVELVNPPAGAEAGQRVYFDGWSEGEPEKVLNPKKKIWETFQPGFTTTENLEVAFESAAVPAVQGQEGKPALGKLMTKGGVCTVKSLTNATVR
>XP_022488416_Penicillium_arizonense
MATAAAPESSLLSLLYRSYPAAISPDATEPDYLHASSKIFPTVTFAEDEEADIKQWLHTVDGLKSSLAKGEKGASDGILNQLNIHLATRTTVLGAKPSVADIAIYALLAPAVEKWTPEERTGEKGYHHIVRHIDFVQNARLFALQIPDEEKVAIDVNDVKFVPKPVDPKEEKERKKREKASAQNSDSSNEAKPLVVGQGKPEKGTADKGQAQAGADAAAAGGPPRTNKKEKKEKKEKAPKPAPAPAAPPAPSLIDLRVGHILRAINHPNADSLYVSTIDCGDAPGSDNTSLDEETGKTVRTVCSGLNGLVPLEEMQGRKIVAVCNLKPVTMRGVKSCAMVLAASPRVAEGEDSHAGPVELVNPPADAPAGERISFQGWNDGEPEKQLNPKKKVWETFQPGFTTTGDLEVAFDSSAVPTVHGQEGKPALGKLVAASGGVCTVKSLKNATVR
>XP_014532244_Penicillium_digitatum
MATAAAPETSLLSLLYRSYPAVISSDSTEPDYLHASAKIFPQVTFNEAEEADIKQWLNTVSGLKNSLAHDQKDVTAGILDQLNIHLATRTTLLGAKPSVADVAIYALLAPVVEKWTPEERTGEKGYHHIVRHLDFVQNGRLFSLQIPEEEKVAIDLNDVKFVPKPVDPKEEKERKKREKANAQTPDANNESKPLVIGQGKAEQAAKAQTQAGADGVPVKTNKKEKKEKKEKAPKPAPAPAAPPAPSLIDLRVGHILRAINHPNADSLYVSTIDCGDAPGSENTSLDEETGKTVRTVCSGLNGLIPLEEMQGRKIVAVCNLKPVTMRGVKSCAMVLAASPRVAEGEDSHAGPVELVNPPADAPAGERICFEGWNDGQPEKQLNPKKKVWETFQPGFTTTADREVAFDSSAVPSVHGQEGKPALGKLVAASGGICTVKSLTNATVR
>XP_016597862_Penicillium_expansum
MATAAAPETSLLSLLYRSYPAVISSDSTEPDYLHASAKIFPQVTFNEAEEADIKQWLNTVSGLKNSLANDQKDVTTGILDQLNIHLATRTTLLGAKPSVADIAIYALLAPVVEKWTPEERTGEKGYHHIVRHVDFVQNGRLFSLQIPEEEKIAIDLNDVKFVPKPVDPKEEKERKKREKANAQNPDANNESKPLVIGQGKAEQAAKAQTQAGADGAPVKTNKKEKKEKKEKAPKPAPAPAAPPAPSLIDLRVGHILRAINHPNADSLYVSTIDCGDAPGSDNTSLDEETGKTVRTVCSGLNGLIPLEEMQGRKIVAVCNLKPVTMRGVKSCAMVLAASPRVAEGEDSHAGPVELVNPPADAPAGERISFEGWNDGQPEKQLNPKKKVWETFQPGFTTTADREVAFDSSAVPSVHGQEGKPALGKLVAASGGICTVKSLANATVR
>XP_040646334_Penicillium_griseofulvum
MATAAAPETSLLSLLYRSYPAVISPDSTEPDYLHASAKIFPQVTFSEAEEADIKQWLHTVSGLKSSLADDQKDVTVGILDQLNIHLATRTTLLGAKPSVADIAIYALLAPIVEKWTPEERTGEKGYHHIVRHVDFVQNGRLFSLQIPEEEKIAIDLNDVKFVPKPVDPKEEKERKKREKANAQNPDANNESKPLVIGQGKAEQAAKAQTQAGADGAPVKTNKKEKKEKKEKAPKPAPAPAAPPAPSLIDLRVGHILRAINHPNADSLYVSTIDCGDAPGSDNTSLDEETGKTVRTVCSGLNGLIPLEEMQGRKIVAVCNLKPVTMRGVKSCAMVLAASPRVAEGEDSHAGPVELVSPPADAPAGERISFEGWNDGQPEKQLNPKKKVWETFQPGFTTTADREVAFDSSAVPSVHGQEGKPALGKLVAASGGVCTVKSLTNATVR
>XP_038933443_Penicillium_roqueforti
MATAAAPETSLLSLLYRSYPAVISSESTEPDYLHASAKIFPQVTLNEEEEADIRQWLHTVSGLKTSLANDQKDVTAEILDQLNIHLTTRTTLLGAKPSVADIAIYALLAPVVEKWTPEQRTGEKGYHHIVRHVDFVQNGRLFSLKIPDEEKIAIDVNDVKFVPKPVDPKEEKERKKREKASAQNPDANNESKPLVVGQGKAEQAAKAQVGADGAPVKTNKKEKKEKKEKAPKPAPAPAAPPAPSLIDLRVGHILRAINHPNADSLYVSTVDCGDAPGSENTSLDEETGKTVRTVCSGLNGLIPLEEMQGRKIVAVCNLKPVTMRGVKSCAMVLAASPRVAEGEDSHAGPIELVNPPADAPAGERISFEGWNDGQPEKQLNPKKKIWETFQPGFTTTADREVVFDSSAVPAVHGQEGKPALGKLVAASGGICTVKSLANATVR
>XP_002567300_Penicillium_rubens
MATAAAPETSLLSLLYRSYPAVISPDSTEPDYLHASAKIFPRVTFNEAEEADIKQWLNTVSGLKTSLANDQKDVTTGILDQLNIHLATRTTLLGAKPSVADIAIYALLAPLVEKWTPEERTGEKGYHHIVRHIDFVQNGRLFSLQIPDEEKIAIDVNDVKFVPKPVDPKEEKERKKREKASAQNPDANNESKPLVIGQGKAEQAAKAQTQAGADGAPVKTNKKEKKEKKEKAPKPAPAPAAPPAPSLIDLRVGHILRAVNHPNADSLYVSTIDCGDAPGSDNTSLDEETGKTVRTVCSGLNGLVPLEEMQGRKIVAVCNLKPVTMRGVKSCAMVLAASPRVAEGEDSHAGPVELVNPPADAPAGERISFEGWNDGQPEKQLNPKKKVWETFQPGFTTTADREVAFDSSAVPSVHGQEGKPALGKLVAASGGVCTVKSLTNATVR
>XP_040817690_Penicillium_solitum
MATAAAPDTSLLSLLYRSYPAVISSDSTDPDYLHASAKIFPQVTFNEAEEADIKQWLNTVSGLKTSLANDQKDVTTGILDQLNIHLATRTTLLGAKPSVADIAIYAVLAPVVEKWTPEERTGEKGYHHIVRHVDFVQNGRLFSLQIPEEEKIAIDLNDVKFVPKPVDPKEEKERKKREKASAQNPDANNESKPLVVGQGKAEQAAKAQTQAGADGAPVKTNKKEKKEKKEKAPKPAPAPAAPPAPSLIDLRVGHILRAINHPNADSLYVSTIDCGDAPGSDNTSLDEETGKTVRTVCSGLNGLIPLEEMQGRKIVAVCNLKPVTMRGVKSCAMVLAASPRVAEGEDSHAGPVELVNPPADAPAGERISFEGWNDGQPEKQLNPKKKVWETFQPGFTTTADREVAFDSSAVPSVHGQEGKPALGKLVAASGGICTVKSLTNATVR
>XP_022585687_Penicilliopsis_zonata
MATASAPQSSLLSLLYRAYPQAVAANATEPDLVHATPKIFPQVTLSTAEEADLKQWIGTISGLKNALVNNETEVAGKILAQLNTHLAGRTTLLGVKPSVGDVAAYAVLAPLVEKWTPEERTGEKGYHHIVRHTDFVQNGKLFALQIPEEEKVRIDLDDIRFVPKPVDPKEEKERKKREKAAAQNPDAAKAADEKPLVVGQGKPTTPAAPAAAPAATAAGGEAAAAAAAPKEKKKKEKKEKQPKPAPAPAAPPSPSLIDLRVGHILRAINHPNADSLYVSTIDCGDAPGSDNTSVDEETGKTVRTVCSGLNGLVPLAEMQGRKVVVVCNLKPVTMRGIKSAAMVLAASPRLAEGEEDTHAGPVELVSPPADAPAGERVAFDGWTDGEPEKVLNPKKKVWETFQPGFTTTDALEVAFDAAAVPVAQSQEGKPTVGKLLTRSGGVCLVKSLKGATVR
>XP_016624512_Cladophialophora_bantiana
MNALRQHGNRIREKLITSKTVVAFIGVQGPKASASATESPESQIFIDSAQFQSLFQSRPSDFDLHDSDSHHLSSVTLIDTLRSQPSHAQPQITVKRGRRTIAPSPPPTPSEHRLSTSSVPARSVRSAPTLERISLLKPYKFRTTAQEEGRHRSERTHIPTLVEADFQSLAKRAISSTTTRLICPPRHSQTENFILPKTLIASPVSLPSTHSVDQGLLVGPSLTIIPSMTSEVSSTSVSTSTPAQHKPLVVGRTKPQPATMDPSSSSGPIDKAIPAEAKAALNHEIAENVKSNTSAPAPVEGTTANNKKKEKAPKQPKPPKAPATPAAPVSPALIDLRVGHILRAIAHPNADSLYVSTIAMGDPEGTEHTQVDEETGKVVRTVCSGLNGLVPLEEMQNRKVVVVANLKPVNMRSIKSAAMVLAASPPMEEGADPHAADRTVELVNPPEGSEAGDAVYFEGWPYGEGKGPEKQLNPKKKVWESVQPGFFTSEECVVGFDAGRPGVEIEGDKEKKGWLIVEGKGRCTVQTLKGAVVR
>XP_008729719_Cladophialophora_carrionii
MADSSAPEKDVPADVKAALNHEIADNVKSNTSAAAPDAPPANKPKKEKAPKQPKPPKAPAAPAAPVSPALIDLRVGHILRAIAHPNADSLYVSTVAMGDAEGTEHTQVDEETGKVVRTVCSGLNGLIPLEEMQNRKVVVVANLKPVNMRSIKSAAMVLAASPPAEEGADPHAADRVVELVNPPEGAEAGDAVFFEGWPYGEGKGPEKQLNPKKKVWESVQPGFFTSDDLAVGFDAGRPGVEIDGEKDKKGWLVVEGKGRCTVQTLKGAVVR
>XP_016254524_Cladophialophora_immunda
MKLRTPIFTSRRIHLENFTKQRVSLTSLVSSPSTPCVGRGSLAVPCRTITSSMTSEVPSTSTSPSAPAQHKPLVVGRTKPQSATMDASSSSGPVDKAIPAETKAALNHEIAENVKSNTSAPAPAEGTTNPSTNNKKKEKAPKQPKQPKAPATPAAPVSPALIDLRVGHILRAIAHPNADSLYVSTIAMGDPEGTEHTQVDEETGKVVRTVCSGLNGLVPLEEMQNRKVVVVANLKPVNMRSIKSAAMVLAASPPAEEGADPHAADRIVELVNPPEGSEAGDKVYFEGWPYGEGKGPEKQLNPKKKVWESVQPGFFTSEECAVGFDAGRPGVEIEGDKEKKGWLIVEGKGKCTVQTLKGAVVR
>XP_007740835_Cladophialophora_psammophila
MNALRRHGNRIRKNLITSNGQIVAAFIGVQGPKSSASATESPQSQIFIDSAQFQSRFQSRPSGFDLRDSDSHHSSSVTSINSLRSQPSHAQPQLTVKRRRRIIVRSPPPPPSEHKLSTSPVPARSVRSAPTLERISLPKPYRFQTTAPEEGRHRSERTHITTLVEADFQGQAKRARVNETTRLIGPPRHSQLENFILPKKPIASPVSLSSTHSVDQGLLAGPSLTIIPSMTSEVSSTSTSTSTPAQHKPLVVGRTKPQPATMDPSSSCGPIDKAIPAEAKAALNHEIAENVKSNTSAPAPAEGTTANNKKKEKAPKQPKPPKAPATPAAPVSPALIDLRVGHILRAIAHPNADSLYVSTIAMGDPEGTEHTQVDEETGKVVRTVCSGLNGLVPLEELQNRKVVVVANLKPVNMRSIKSAAMVLAASPPMEEGADPHAADRTVELVNPPEGSEAGDAVYFESWPYGEGKGPEKQLNPKKKVWESVQPGFFTSEECVVGFDAGRPGVEIEGDKEKKGWLIVEGKGRCTVQTLKGAVVR
>XP_018698218_Fonsecaea_erecta
MTSTSPSAPAPAPAQHKPLVVGRTKPQSPAAMDAPSSSSSGPVDKAISAETKAALNHEIAENVKSNTSAPAPTAEGSTTPSTNNKKKEKGPEAAQATQSPRHARSAVGHLLRAIAHPNADSLYVSTVAMGDPEGTEHTQVDEETGKVVRTVCSGLNGLVPLEEMQNRKVVVVANLKPVNMRSIKSAAMVLAASPRAEEGADPHAADRVVELVNPPEGSEAGDKVYFEGWPYGEGMGPEKQLNPKKKVWESVQPGFFTSEDCAVGFDAGRPGVEIEGDKEKKGWLIVEGKGRCTVKTLKGAVVR
>XP_022509341_Fonsecaea_monophora
MTSEVPSTSPSSSAPAQHKPLVVGRTKPQSATMDSSSSSGPVDKAIPAEAKAALNHEIAANVKSNTSAPAPAEETATPSGNNKKKEKAPKQPKQPKAPATPAAPVSPALIDLRVGHILRAIAHPNADSLYVSTIAMGDPEGTDHTQVDEETGKVVRTVCSGLNGLIPLEEMQNRKVIVVANLKPVNMRSIKSAAMVLAASPPAEEGADPHAADRIVELVNPPEGSEAGDKVYFEGWPYGEGKGPEKQLNPKKKVWEAVQPGFFTSEECVVGFDAGRPGVEIAGDKERKGWLIVEGKGKCTVQTLKGAVVR
>XP_016635850_Fonsecaea_multimorphosa
MTSEVPSTSSSSTSAPAQHKPLVVGRTKPQSPATMDASSSSGGPVDKAIPAETKAALNHEIAENVKSNTSAPAPADETATPSAAGNKKKEKAPKQPKQPKAPATPAAPVSPALIDLRVGHILRAIAHPNADSLYVSTIAMGDPEGTEHTQVDEEKGKVVRTVCSGLNGLVPLEEMQNRKVVVVANLKPVNMRSIKSAAMVLAASPPAEEGADPHAADRVVELVNPPEGSEAGDKVYFEGWPYGEGKGPEKQLNPKKKVWESVQPGFFTSEELVVGFDAGRPGVEIEGDKEKKGWLIVEGKGKCTVQTLKGAVVR
>XP_022505415_Fonsecaea_nubica
MTSEVPSTSPSSSAPAQHKPLVVGRTKPQSATMDSSSSSGPVDKAIPAEAKAALNHEIAANVKSNTSAPAPAEETASPSGNNKKKEKAPKQPKQPKAPATPAAPVSPALIDLRVGHILRAIAHPNADSLYVSTIAMGDPEGTEHTQVDEETGKVVRTVCSGLNGLIPLEEMQNRKVIVVANLKPVNMRSIKSAAMVLAASPPAEEGADPHAADRIVELVNPPEGSEAGDKVYFEGWPYGEGKGPEKQLNPKKKVWEAVQPGFFTSEECVVGFDAGRAGVEIEGDKERKGWLIVEGKGKCTVQTLKGAVVR
>XP_013285756_Fonsecaea_pedrosoi
MTSEVPSTSPSSSAPAQHKPLVVGRTKPQSATMDSSSSSGPVDKAIPAEAKAALNHEIAANVKSNTSAPAPAEETATPSGNNKKKEKAPKQPKQPKAPATPTAPVSPALIDLRVGHILRAIAHPNADSLYVSTVAMGDPEGTEHTQVDEETGKVVRTVCSGLNGLIPLEEMQNRKVIVVANLKPVNMRSIKSAAMVLAASPPAEEGADPHAADRIVELVNPPEGSEAGDKVYFEGWPYGEGKGPEKQLNPKKKVWEAVQPGFFTSEECVVGFDAGRPGVEIEGDKERKGWLIVEGKGKCTVQTLKGAVVR
>XP_007760397_Cladophialophora_yegresii
MADSSAPEKDVPADVKAALNHEIADNVKSNTSAAAPDAPPTNKPKKEKAPKQPKPPKAPAAPAAPVSPALIDLRVGHILRAIAHPNADSLYVSTIAMGDAEGTEHTHVDEETGKVVRTVCSGLNGLIPLEEMQNRKVVVVANLKPVNMRSIKSAAMVLAASPPAKEGADPHAADRIVELVNPPERAEAGDAVFFEGWPYGEGKGPEKQLNPKKKVWESVQPGFFTSDDLAVGFDAGRPGVEIDGEKDKKGWLVVEGKGRCTVKTLKGAVVR
>XP_016241607_Exophiala_spinifera
MDSSSPDKTVPAEVKAELNHEIAENVKTNTVEAAPADPSTARAAAATGGGKKKEKAAKQPKQPKPAAPVAPLSPALIDLRVGHILRAIAHPNADSLYVSTIAMGDPEGTEHTTVDEETGKVVRTVCSGLNGLVPLEEMQNRKVVVVANLKPVNMRSIKSAAMVLAASPAAEEGADPHAADRVVELVNPPEGAEAGDPVFFEGWPYGEGRGPEKQLNPKKKQWEAIQPGFFTSEDLVVGFDAAKTEIGGAEKGLLIVEGKGKCTVKTLKGAVVR
>XP_016260350_Exophiala_oligosperma
MNAGGRKSAHQGLRRSIGPQSGRLVVQLQNLRSASSPSLGVNNCNDSNSATHFSFNALLQRTPAAHHTSSITQTRHNLRTHSQHRQTPGDFQSVSKHTASNSHGLVLSLQFHLHHNLEARVQRRKNQFTTRPSHVQPLEVRASSLDAVPPVTATHRTLHFSTPRPRLHTNPSAGRRLFHTSSTNPPSTRDHSSVSHPSDPSMTSDSSSPSTSAPAQHKPLVVGRTKPQPETNSSTSSPKTTMDSSSPADKGVPADVKAGLNHEIAENVKSNTVEAAPADPSSTATAAAGGGSNKKKEKAAKQPKQPKPAAAPAAPLSPALIDLRVGHILRAIAHPNADSLYVSTIAMGDPEGTDHTSVDEETGKVVRTVCSGLNGLVPLEEMQNRKVVVVANLKPVNMRSIKSAAMVLAASPAPEEGADPHAPDRVVELVNPPEGAEAGEPVFFEGWPYGEGRGPEKQLNPKKKQWEAIQPGFFTTDDLLVGFDASKTEIDGSEKGHLIVEGKGKCTVKTLKGAVVR
>XP_013321039_Exophiala_xenobiotica
MGKSCEGGCGRQAQNLRSAQSQSPSVFNDSNCSHFSLDCARQPTYRHRTSLSVTSNNQRTLLNRRIPDSSSATTRPILRLADILQHSPQDELENNLPVEAQEQERHYTSNSRLRAGARAFKTFEKQSAAGSQRALHSASAQYLPSQNSAHDLRASPPRSSTNPNDGRDSSASHPPSSSMTSESSSTSTPAQHKPLVVGRTKPQPEPSTSTSSTTMHSSSAEKSIPTEVKQGLNHEIAENVKSNTVEAAPADPSPAAGKKKEKAPKQPKQPKAAPPSAPLTPALIDLRVGHILRAIAHPNADSLYVSTIAMGDPEGTEHTQVDEETGKVVRTVCSGLNGLVPLEEMQNRKIVVVANLKPVNMRSIKSAAMVLAASPPAEEGADPHAADRVVELVNPPEGAEAGDPVFFEGWPYGEGRGPEKQLNPKKKQWEAIQPGFFTSEDLVVGFDAAKTEIGGAEKGDLIVAGKGKCTVTSLKGAVVR
>XP_007721657_Capronia_coronata
MDSSSTPVDSSIPSEVKESLNREISENVKANTTEASPSDPPAPTKKKEKAPKQPKQPKAAPPSAPLSPALLDLRVGHILRAIRHPNADSLYVSTIAMGDPEGTEHTQVDEETGKVVRTVCSGLNGLVPLEEMQGRKVIVVANLKPVNMRSIKSAAMVLAASPQAEEGADPHAADRVVELVSPPEGAEAGDPVFFEGWPYGDGRGPEKQLNPKKKQWEAIQPGFYTTEELVVAFDASKTEVAGEEKGDLIVEGKGRCTVKTLKGAVVR
>XP_007733743_Capronia_epimyces
MDSSSAADKSLPTEVKESLNREISKNVSSNTTEASPSDPPASTKKKEKAPKQPKPPKAAPPAAPLTPALIDLRVGHILRAIQHPNADSLYVSTIALGDPEGTEHTQIDEATGKVVRTVCSGLNGLVPLEEMQDRKVIVVANLKPVNMRSIKSAAMVLAASPPAEEGADPHAADRVVELVTPPEGAEAGDPVFFEGWPYGAGRGPEKQLNPKKKQWEAIQPGFYTTEERVVAFDAAKTEVGGEEKGDLIVAGKGRCTVKTLTGAVVR
>XP_009154458_Exophiala_dermatitidis
METSSSVDKTLPAEVKATLNHEIAENVKSNTTEASPSDPPANAPKKKEKAPKQPKQPKAAPPSVPLSPALIDLRVGHILRAINHPNADSLYVSTIAMGDPEGTEHTQIDEETGKVVRTVCSGLNGLVPLEEMQGRKVVVVANLKPVNMRSIKSAAMVLAASPQAEEGADPHAADRVVELVSPPEGAEAGDRVYFEGWPYGEGRGPEKQLNPKKKQWEAIQPGFYTTEDLVVAFDASKTEVDGDQKGELIVEGKGKCTVKTLKGAVVR
>XP_013258059_Exophiala_aquamarina
MDSSSTSAATPDKGIPTEVKESLNHEISENLKSNTASAAPADGTQQQPHASSRKKEKAPKQPKPPKAAPPAPAPLSPALIDLRVGHILRAIAHPNADSLYVSTIAMGDPEGTEHTQVDQETGKVVRTVCSGLNGLVPLTEMQDRKIVVVANLKPVNMRSIKSAAMVLAASPKQEEGADPHAPDRVVELVSPPEGSEAGDKVYFEGWEYGESKGPEKQLNPKKKQWEAIQPGFFTGDDLTVGFDAGATEVEGDRKGALIVEGKGKCTVKTLKGAVVR
>XP_016224035_Exophiala_mesophila
MSDPASSGTSTPAQHKPLVVGRTKPQSPSTPTPSTMSSSTPTPADPPAAAASSSTPTDQPTKKKEKAPKAPKPPKPAPVVAPLSPALIDLRVGHILRAIAHPNADSLYVSTIAMGDPEGTEFTQVDEATGKVVRTVCSGLNGLIPLEELQDRKIITVANLKPVNMRSIKSCAMVLCASPKPKEGEDAHGPDRKVEFVDPPAGSEAGDAVYFEGWEYGEGKGPEKQLNPKKKQWEAIQPGFFTDDDLSVGFDAAVTEVEGDKKGKLMVKGKGYCSVKSLKGAGCS
>XP_013271565_Rhinocladiella_mackenziei
MSQILRSAQCPVMNDSHHCDPFASIDIFRHPHHCLNRVQGTDKRYNLRRRSTESPSPVTETVLRPGVTPQHDIVQVQNQEQEESATTTVRTEVKFPISENLPGRVSVVDDTSRQSASARAPLLANLGIEISSRSTLCSPQDPSNEEDQPMTSETSSAPAQHKSLVVGRTKPRPEIPPSSTTTMESPTDQTPSTEAKETLDHGIPENLKSNSSTDRPADAPVSGKKKEKAPKQPKPPKAAPPTAPLSPALIDLRVGHILRAIHHPNADSLYVSTIAMGDPEGTEHTEIDEATGKVVRTVCSGLNGLVALEEMQDRKVVVVANLKPVNMRSIKSAAMVLAASPPAEEGADPHATDRVVELVTPPSGAEAGDPVFFEGWPYGEGRGPEKQLNPKKKQWEAIQPGFYTSDDCVVGFDAGKSEVEGDQKGTLVVEGKGKCTVKSLKGAVVR
>XP_017998043_Phialophora_attinorum
MASPADETTSLLRRKAKRDVSEGNMIVTGDSAERKTFEIAIPTTGIPGCYSTFHCFDDGTTCEQIHHPQPSASSEFDLDTVPAHLHQAFRSPAEVAISGAIAASKTTVEPTLPCETEESTRSQHENSKPQTIRVGDSQPHLDQPVPRQTSQTLHNYSALSSGMSDHSRQASADLQKSPAKEHKPLVVGRTKPPQFNMSTPNTAAAEEELTKNVETNTISAAPASDTPTAPKPKKEKAPKQPKQQKPAPVTAPLSPALIDLRVGHILRAINHPNADSLYVSTIAMGDPEGTEHTQVDETTGKVVRTVCSGLNGLVPLAEMQDRKVVVVANLKPVNMRSIKSAAMVLAASPKAEEGADPHAADRVVELVNPPEGAEAGEPVFFEGWEYGEGKGPEKVLNPKKKQWEAIQPGFFTGEDLVVGFDAGKSEMEGDKKGDLIVKGKGKCTVKTLKGAVVR
>NP_594656_Schizosaccharomyces_pombe
MSFLWAKEFCVLKYPYKLFITHKFSYLLRFETVTLNNIRSPQFYAKLTFSHHQPTVSGTMSTELKFISKYLQISIPETKEGPVSSLFKAVSEQKPELLGNTDFEKAQILEWTTKAFSPIETQSIVEQLDEFLKSSTFIAQDSGISVADLAVYARIHSYICGLSAKEGYKLNNVCRWFDFIQHQESVMEAANSMSMKLANIDLNAPKIQRPSVIKKDKKEKKEGKPSQEASVKSVEKAPKGLEGAKKEKQNKKEKKDKKDKKDKKEKAPKEPPKAATPVPSMIDFRIGFIEKAVKHPNADSLYVSTIHCGDAEGPRTVCSGLVKYIPLEQMQQRKVIVVANLKPVNMRSVKSQAMVFCASSPDKSVVEFVLPPENAEIGDRLTFEGFDTEEPEAQLNPKRKIWEAIQPGFTSGEDLICGYKDESGLHRLFVKGKKDLGFCKAQTVVNGTLS
```
