## Supplementary material for "Coding Sequence Insertions in Fungal Genomes are Intrinsically Disordered and can Impart Functionally-Important Properties on the Host Protein": fasta protein sequences: XP_713322.2_blasthits_fa.txt

```
>XP_713322_Candida_albicans
MSSTPDFKVSSETAREYETKYSAHNYHPLPVVFSKAEGAHVWDPEGKEYLDFLSAYSAVNQGHCHPKIVAALVDQASKLTLCSRAFSSDVFGVYAKYITEYFNYEMVLPMNTGAEAVETGLKLARKWGYDKKGIPSGEAIILSAVNNFHGRTLGVISMSTDPDATTNFGPYLRGVGPQIPGEPEGTLLRYGVIEDVEKAFANAGDKIAAILLEPIQGEAGIVVPPEDYLPRVQELCKKHNVLLICDEIQTGIARTGKMLCYEHSKGVKPDIVLLGKAISGGVMPVSAVLSSKQVMLTLEPGSHGSTYGGNPLACRVAIAALDVVRDENLVERAQKLGALLREKLEELQKESNGMISEVRGKGLLSAIVIDESKTNGRTAWDLCLLMKNHGVLAKPTHDNIIRLAPPLVISEEDLLKGVDSIRKSLKELPNVAKTEH
>XP_002419695_Candida_dubliniensis
MSSTPDFKVSSETAREYETKYSAHNYHPLPVVFSKAEGAHVWDPEGKEYLDFLSAYSAVNQGHCHPKIVAALVDQASKLTLCSRAFSSDVFGVYAKYITEYFNYEMVLPMNTGAEAVETGLKLARKWGYDKKGIPSGEAIILSAVNNFHGRTLGVISMSTDPDATTNFGPYLKGVGPQIPGEPEGTLLRYGVIEDVEKAFANAGDKIAAILLEPIQGEAGIVVPPEDYLPRVQELCKKHNVLLICDEIQTGIARTGKMLCYEHSKGVKPDIVLLGKAISGGVMPVSAVLSSKEVMLTLEPGSHGSTYGGNPLACRVAIAALDVVRDENLVERAQKLGTLLREKLEELQKESNGMISEVRGKGLLSAIVIDESKTNGRTAWDLCLLMKNHGVLAKPTHDNIIRLAPPLVISEEDLLKGVDSIRKSLKELPNVAKTEH
>XP_002545232_Candida_tropicalis
MSATPNFKVSSETARNYESEYSAHNYHPLPVVFSKAEGAHVWDPEGNEYLDFLSAYSAVNQGHCHPKIVSALVDQASKLTLCSRAFSSDVFGVYAKYVTEYFNYEMVLPMNTGAEAVETGLKLARRWGYVKKGIPSGEAIILSAVNNFHGRTLGVISMSTDPDATTNFGPYLSGVGPQIPGEPQGTLLRYGVIEDVEKAFANAGDKIAAILLEPIQGEAGIVVPPEDYLPRVQELCKKHNVLLICDEIQTGIARTGKMLCYEHSKGVKPDIVLLGKAISGGIMPVSAVLSSKEIMLTLEPGSHGSTYGGNPLACRVAIAALDVVRDENLVERSQKLGQLLKDKLTELQGESNGMISEVRGKGLLSAIVIDESKTNGRTAWDLCLLMKNHGVLAKPTHDNIIRLAPPLVISEEDLLKGVDSIRQSLKELPNAPKADH
>XP_003869993_Candida_orthopsilosis
MPSSTTPDFKVSSKQAQDYESQYSAHNYHPLPVVFSKASGAHVWDPEGKEYLDFLSAYSAVNQGHCHPKIIEALIDQASKLTLCSRAFSSDVFGVYAKYITEYFNYEMVLPMNTGAEAVETGLKLARRWGYVKKGIPENEAIVLSATNNFHGRTLGVISMSTDPDATTNFGPALPNVGPQIPGEPKGTLLRYGVIEDVEKAFANAGDKIAAILLEPIQGEAGIVVPPPDYLPRVQQLCKQHNVLLICDEIQTGIARTGKMLCYEHSEGVKPDIILLGKAISGGVVPVSAVLSSKEIMLTLEPGSHGSTYGGNPLACRVAIAALQVIIDENLVERSQKLGDLLKSELIKLQQESNGIISEVRGKGLLSAIVIDESKTNGKTAWDLCLLMKDHGVLAKPTHDNIIRLAPPLIISEEDLLKGVDSIRKSLKELSK
>XP_001524359_Lodderomyces_elongisporus
MSTSPDFNISSQTAKDYESKYSAHNYHPLPVVFHKASGAHVWDPEGKEYLDFLSAYSAVNQGHCHPKIIQALIDQAQTLTLSSRAFSSDVFGTYAKYITEFFNYEMVLPMNTGAEAVETALKLARRWGYVKKGIPTDEAIILAAQNNFHGRTLGVISMSTDEDATTNFGPFLKNVGPKIPGAKDSENGVIRYGVIEDIEKSLQNAGDKVAAILLEPIQGEAGIVVPPSDYLPKVQQLCKKYNCLLICDEIQTGLARTGKMLCYQHSLSEDVKPDIVLLGKAISGGVIPVSAVLSSKEIMSTLEPGSHGSTYGGNPLASRVAIAALQVLKDENLVERSQKLGDLLNSKLEELKSQSDGIISEVRGKGLLAAIVIDDKKTNGRTAWDLCLLMKDHGVLAKPTHDNIIRLAPPLVISEEDLLKGVEAIRESLKQLPTAEKADH
>XP_007376693_Spathaspora_passalidarum
MTPPNFNVSSETARQYESEYSAHNYHPLPVVFSHAKGAHVWDPEGNEYLDFLSAYSAVNQGHCHPKIVEALVDQASKLTLCSRAFSSDVFGVFAKYITEYFNYEMVLPMNTGAEAVETGLKLARRWGYVKKGIAPNEAIILSATNNFHGRTLGVISMSTDPDARTSFGPYLPNVGPQIPGEPEGTFIRYGVIEDLELAVKNAGDKVAAILLEPIQGEAGIVVPPEDYLPRVQELCKKHNILLICDEIQTGIARTGKMLCYEHSQGVKPDIILLGKAISGGVMPVSAVLSSKEIMLTLEPGSHGSTYGGNPLACRVAIAALEVVKDENLVERSQKLGDFLKQELVKLQGESDGMISEVRGKGLLSAIVIDEAKTNGRTAWDLCLIMKKYGVLAKPTHDNIIRLAPPLIISEEDLLKGVDSIRKAVKELPTAEKTEH
>XP_043049089_Scheffersomyces_spartinae
MSISSATAKEYEEAYSAHNYHPLPVVFHKAQGAHVWDPEGKEYLDFLSAYSAVNQGHCHPKIVGALVDQAQKLTLCSRAFSSDVFGQYAKYVTEYFNYEMVLPMNTGAEAVETALKLARRWGYVKKGINPDEAIILAAQNNFHGRTLGIISMSTDPDATTNFGPYLKGVGPQIPGEPEGSVIRYGVIEDIERALSNAGDKIAAILLEPIQGEAGIVVPPPDYLPRVAELCKQHKVLLICDEIQTGIARTGKMLCYEHSEGVKPDVVLLGKAISGGVYPVSAVLSSKEIMLTLEPGSHGSTYGGNPLACAVAIAALDVVKDEKLVERAETLGNLLKSKLEDLKAESNGVISEVRGKGLLSAIVIDDTKTNGRSAWDLCLVMKEKGVLAKPTHDHIIRLAPPLVISEEDLLKGVEVIRESLKELPNAPKAHH
>XP_001384317_Scheffersomyces_stipitis
MSAPEFNISSATARDYETQYSAHNYHPLPVVFTKAEGAHVWDPEGKEYLDFLSAYSAVNQGHCHPKIVAALVDQASKLTLCSRAFSSDVFGVYAKYVTEYFNYEMVLPMNTGAEAVETGLKLARRWGYVKKGIPEGEAIILSAVNNFHGRTLGVISMSTDPEATANFGPYLSGVGPQIPGEPAGTLLRYGVIEDVEKAFANAGDKIAAILLEPIQGEAGIVVPPEGYLTRVQELCKKHNVLLICDEIQTGIARTGKMLCYEHSKNVKPDIVLLGKAISGGIFPVSAVLSSKEIMLTLEPGSHGSTYGGNPLACRVAIAALEVVREENLVERANNLGEFLRNKLEELKTESNGVISEVRGKGLLCAIVIDDTKTNGRSAWDLCLLMKDHGVLAKPTHDHIIRLAPPLVISEEDLLKGVDSIRQSLKDLPNAPKTAH
>XP_020062824_Suhomyces_tanzawaensis
MSPNFQVSSAVAREYEQEYSAHNYHPLPVVFSRAEGAHVWDPEGKEYLDFLSAYSAVNQGHCHPKIVEALVDQATKLNLCSRAFSSDVFGVFAKYITEYFNYEMVLPMNTGAEAVETGLKLARRWGYLKKGIPEGEAIILSAVNNFHGRTLGVISMSTDPEAAENFGPYLSGVGPQIPGEPKGTLLRYGVIEDVEKAFNNAGDKIAAILLEPIQGEAGIVVPPKDYLSQVQALCKKHNVLLICDEIQTGIGRTGKMLCYEHSEGVKPDVILLGKAISGGVMPVSAVLSSKEIMLTLTPGSHGSTYGGNPLACRVAIAALEVVKDEKLVERAQTLGALLTSKLEELRAEFDGVISEVRGKGLLSAIVIDDTKTNGRSAWDLCMVMRDNGILAKPTHDHIIRLAPPLVISEEDLLKGVEAIRTSLKVLPNAPKADH
>XP_020078635_Hyphopichia_burtonii
MSSPNFNISSSTAQEYESEYSAHNYHPLPVVFHKAQGAHVWDPEGKEYLDFLSAYSAVNQGHCHPKIIEALIDQASKLTLCSRAFSSDVFGVFAKYITEYFNYEMFLPMNTGAEAVETGLKLARKWGYSIKKIPDGEAIILSAENNFHGRTLGVISMSTDPDATTKFGPYLSGVGPQIPGEPQGTLLRYGVIEDVEKAFNNAGDKIAAILLEPIQGEAGIVVPPEGYLTRVQELCKKHNVLLICDEIQTGIARTGKMLCYEHSKNVKPDIILLGKAISGGVLPVSGVLSSKEIMLTLEPGSHGSTYGGNPLACRVATAALEVVKNENLVERSNKLGDLLRSKLTDLKNEFNGIIAEVRGVGLLSAIVIDESKANGRTAWDLCLLMKDQGVLAKPTHDNIIRLAPPLVISEEDLLKGVDAIKKSLTELPNAPKTHH
>XP_015465638_Debaryomyces_fabryi
MTNFNVSSEVAIKYENDYSAHNYHPLPVVFTKAKGAHVWDPEGKEYLDFLSAYSAVNQGHCHPKIIEALVDQASKLTLCSRAFSADVFGVFAKYITEYFDYEMVLPMNTGAEAVETGLKLARRWGYVEKGIPEDEAIILSAVNNFHGRTLGVISMSTDPEATSKFGPYLRGVGPQIPGEPKGTLLRYGEIEDVEKAFNNAGDKIAAILLEPIQGEAGIVVPPEDYLTKVQALCKKHNVLLICDEIQTGVARTGKMLCYEHSANVKPDVVLLGKAISGGVYPVSAVLSSKKIMLCLEPGSHGSTYGGNPLACRVATAALQVVKDENLVDRSEKLGELLRSKLEELKAKSNGVISEVRGKGLLCAIVIDDSKTNGRTAWDLCLLMKDHGVLAKPTHDHIIRLAPPLIISETDLLKGVESIEKSLLELNNAPKAAH
>XP_460621_Debaryomyces_hansenii
MTSPNFNISSELAVKYETDYSAHNYHPLPVVFTKAKGAHVWDPEGKEYLDFLSAYSAVNQGHCHPKIVEALVDQASKLTLCSRAFSSDVFGVFAKYITEYFDYEMVLPMNTGAEAVETGLKLARRWGYVEKGIPEDEAVILSAVNNFHGRTLGVISMSTDPEATSKFGPYLQGVGPQIPGEPKGTLLRYGEIEDVEKAFNNAGDKIAAILLEPIQGEAGIVVPPEGYLTKVQALCKKHNVLLICDEIQTGVARTGKMLCYEHSANVKPDVILLGKAISGGVMPVSAVLSSKKIMLCLEPGSHGSTYGGNPLACRVATAALQVVKDENLVDRSNKLGELLRSKLEELKAKSNGVISEVRGKGLLCAIVIDDSKTNGRTAWDLCLLMKDHGVLAKPTHDHIIRLAPPLVISEADLLKGVDSIEKSLSELNDAPKAAH
>XP_006688752_Yamadazyma_tenuis
MSESHISSVTAKQYEEEYSAHNYHPLPVVFSKALGAHVWDPEGNEYLDFLSAYSAVNQGHCHPKIIAALVEQASKLTLCSRAFSSDVFGQYAKYVTEFFNYEMVLPMNTGAEAVETGLKLARKWGYIKKGIPENEAIILAAENNFHGRTLGIISMSTDPEATTKFGPYLSGVGPQIPGESKGTLLRYGVIEDVETAFKNAGDKIAAILLEPIQGEAGIVVPPKGYLTRVQELCKEHNVLLICDEIQTGIARTGKMLCYEHSENVKPDIVLLGKAISGGVTPVSAVLSSKDIMLCLEPGSHGSTYGGNPLSCAVAMAALQVVKDENLVQRSQQLGDLLFEKLEQLKKEFGGIIAEVRGKGLLSAIVIDDTKTNGRSAWDLCLVMKDHGVLAKPTHDHIIRLAPPLVISEEDLLKGVEAIKQSLIKLPNAPKAHH
>XP_001485704_Meyerozyma_guilliermondii
MNFSVSSATAVQYEQEYSAHNYHPLPVVFTKAKGAHVWDPEGKEYLDFLSAYSAVNQGHCHPKIVEALVDQASKLTLCSRAFSSDVFGVFAKYITEYFKYEMVLPMNTGVEAVETGLKLARRWGYVKKGIPEGEAIILSASNNFHGRSLGVISMSTDPDATTNFGPYLAGVGPQIPGEPKGTFIRYGVIADVEKAFKNAGDKIAAILLEPIQGEAGIVVPPPDYFTKVQALCKEHNVLLICDEIQTGIARTGKLLCYEHYPNVRPDVVLLGKAISGGVFPVSAVLSSKDIMLCLEPGSHGSTYGGNPLACRVAIAALQVVQDENLVERANKLGSLLRSKLEELKEQSNGMISEVRGKGLLSAIVIDDSKTNGRSAWDLCLLMKDHGVLAKPTHDHIIRLAPPLVISEEDLLKGVESIRESLKTLPTAPKAAH
>XP_018712802_Metschnikowia_bicuspidata
MSISSATAKQYEEQYSAHNYHPLPVVFQKAKGAHVWDPEGKEYLDFLSAYSAVNQGHCHPKIIEALVEQASKLTLCSRAFSSDVFGEYAKYVTEFFDYEMVLPMNTGAEAVETGLKLARRWGYMKKGIKEDEAIILSAVDNFHGRTLGVISMSTDPDATTDFGPYLSGVGPQIPGESKGTLLRYGVIEDVEKAFSNAGDKIAALLLEPIQGEAGIVVPPQGYFTRVQELCRKHNVLLICDEIQTGIARTGKMLCYEHYDNVKPDIVLLGKAISGGVYPVSAVLSSKDIMLTLTPGCHGSTYGGNPLACKVAMAALQVVKDEGLVERAEKLGELLRSKLEALKAESGGIISEVRGKGLLSAIVIDDSKANGRTAWDLCLVMKDYGVLAKPTHDHIIRLAPPIVISEDDLLKGVDVIRKSLADLPNAPHAAH
>XP_002619108_Clavispora_lusitaniae
MSLSSETARKYEEQYSARNYHPLPVVFHKAKGAHVWDPEGNEYLDFLSAYSAVNQGHCHPKIIDALVEQASKLTLCSRAFSSDVFGEYAKYVTEYFNYEMVLPMNTGAEAVETALKLARRWGYVKKGIDEDKAIILSAVDNFHGRTLGVISMSTDPEATTNFGPYLNGVGPQIPGEPKGTLLRYGVIEDVQKAFANAGDKIAAILLEPIQGEAGIVVPPEGYFSQVQELCKKHNVLLICDEIQTGIARTGKMLCYEHYAGVKPDIVLLGKAISGGVYPVSAVLSSKDIMWTLTPGSHGSTYGGNPLACKVAMAALQVVKDEDLVSRAERLGSLLRSKLEELKSEFDGIISEVRGKGLLSAIVIDESKANGRTAWDLCLLMKDEGVLAKPTHDEIIRLAPPLVISEEDLLKGVDAIKKSLIKLPTAAKADHH
>XP_025340645_Candida_haemuloni
MSISSATAKQYEEEYSAHNYHPLPVVFQKAKGAHVWDPEGKEYLDFLSAYSAVNQGHCHPKIIEALVDQANTLTLCSRAFSSDVFGQFAKYITEFFNYEMVLPMNTGAEAVETALKLARRWGYVKKGIKEDEAIVLSAVDNFHGRTLGVISMSTDSEATTNFGPYLNGVGPQIPGEPKGSLLRYGVIEDVEKAFANAGDKIAAILLEPIQGEAGIVVPPADYFTRVQELCKKHNVLLICDEIQTGVARTGKMLCYEHYKNVKPDVILLGKAISGGVYPVSAVLSSKDIMSTITPGSHGSTYGGNPLACRVAMAALEVVKDENLVERSNTLGELLRNKLEELKSQSDGIIAEVRGKGLMAAIVIDDAKTNGRTAWDLCLLMKDQGVLAKPTHDNIIRLAPPLVISEEDLLKGVEGIKAALVKLPNAPKAAH
>XP_024715147_Candida_pseudohaemulonis
MSISSATAKQYEEEYSAHNYHPLPVVFHKAKGAHVWDPEGKEYLDFLSAYSAVNQGHCHPKITEALVEQANTLTLCSRAFSSDVFGQFAKYITEFFNYEMVLPMNTGAEAVETALKLARRWGYVKKGIKEDEAIVLSAVDNFHGRTLGVISMSTDSEATTNFGPYLNGVGPQIPGEPRGTLLRYGVIEDVEKAFNNAGDKIAAILLEPIQGEAGIVVPPADYFTRVQELCKKHNVLLICDEIQTGVARTGKMLCYEHYENVKPDVILLGKAISGGIYPVSAVLSSKDIMLTITPGSHGSTYGGNPLACRVAMAALQVVKDENLIERANTLGSLLRQKLESLQSEAGGIISEVRGKGLMSAIVIDEAKTNGRTAWDLCLLMKDEGVLAKPTHDNIIRLAPPLVISEEDLLKGVAGIKAALAKLPNAPKAAH
>XP_025334609_Candida_duobushaemulonis
MSISSATAKQYEEEYSAHNYHPLPVVFHKAKGAHVWDPEGKEYLDFLSAYSAVNQGHCHPKITEALVEQANTLTLCSRAFSSDVFGQFAKYITEFFNYEMVLPMNTGAEAVETALKLARRWGYVKKGIKEDEAIVLSAVDNFHGRTLGVISMSTDSEATTNFGPYLNGVGPQIPGEPRGTLLRYGVIEDVEKAFNNAGDKIAAILLEPIQGEAGIVVPPADYFTRVQELCKKHNVLLICDEIQTGVARTGKMLCYEHYENVKPDVILLGKAISGGVYPVSAVLSSKDIMSTITPGSHGSTYGGNPLACRVAMAALQVVKDENLIERANTLGSLLRQKLESLQSEAGGIISEVRGKGLMSAIVIDEAKTNGRTAWDLCLLMKDEGVLAKPTHDNIIRLAPPLVISEEDLLKGVAGIKAALAKLPNAPKAAH
>XP_028890813_Candida_auris
MSISSATAKEYEEQYSAHNYHPLPVVFHKAKGAHVWDPEGNEYLDFLSAYSAVNQGHCHPKIVEALVDQANKLTLCSRAFSSDVFGEFAKYLTEYFNYEMMLPMNTGAEAVETALKLARRWGYVKKGIKEDEAIILSAVDNFHGRTLGVISMSTDPDATTSFGPYLNGVGPQIPGEPKGTLLRYGVIEDVEKAFANAGDKIAAILLEPIQGEAGIVVPPADYFTRVQELCKKHNVLLICDEIQTGVARTGKMLCYEHYENVKPDVVLLGKAISGGVYPVSAVLSSKEIMLTLTPGSHGSTYGGNPLACRVAMAALQVVKDENLVERANTLGSLLRKKLEELQASSGGIISEVRGKGLLSAIVIDEAKANGRTAWDLCLLMKDQGVLAKPTHDSIIRLAPPLVISEEDLLKGVEGIKKALEKLPNVAKTAH
>NP_013542_Saccharomyces_cerevisiae
MSEATLSSKQTIEWENKYSAHNYHPLPVVFHKAKGAHVWDPEGKLYLDFLSAYSAVNQGHCHPHIIKALTEQAQTLTLSSRAFHNDVYAQFAKFVTEFFGFETVLPMNTGAEAVETALKLARRWGYMKKNIPQDKAIILGAEGNFHGRTFGAISLSTDYEDSKLHFGPFVPNVASGHSVHKIRYGHAEDFVPILESPEGKNVAAIILEPIQGEAGIVVPPADYFPKVSALCRKHNVLLIVDEIQTGIGRTGELLCYDHYKAEAKPDIVLLGKALSGGVLPVSCVLSSHDIMSCFTPGSHGSTFGGNPLASRVAIAALEVIRDEKLCQRAAQLGSSFIAQLKALQAKSNGIISEVRGMGLLTAIVIDPSKANGKTAWDLCLLMKDHGLLAKPTHDHIIRLAPPLVISEEDLQTGVETIAKCIDLL
>XP_018220820_Saccharomyces_eubayanus
MSNATLSSKQTIEWENKYSAHNYHPLPVVFHKAKGAHVWDPEGKQYLDFLSAYSAVNQGHCHPHIIKALTEQAQTLTLSSRAFHNDVYAEFAKFVTEFFGFETVLPMNTGAEAVETALKLARRWGYMKKNIPQDKAIILGAEGNFHGRTFGAISLSTDYEDSKLHFGPFVPNVASGHATHQIRYGHAEDFIPILESAEGKNVAAIILEPIQGEAGIVVPPADYFPQVAALCRKHNVLLIIDEIQTGIGRTGELLCYDHYKTEAKPDIVLLGKALSGGVLPVSCVLSSHDIMSCFTPGSHGSTFGGNPLASRVAIAALEVIRDEKLCQRAAQLGGSFIAKLKALQEKSNGVISEVRGMGLLTAIVIDPSKTNGKTAWDLCLLMKDHGLLAKPTHDHIIRLAPPLVISEEDLQTGVETIAKCIDLL
>XP_033768165_Saccharomyces_paradoxus
MSYCNNKYHKTPQQHRTTTLMSEATLSSKQTIEWENKYSAHNYHPLPVVFHKAKGAHVWDPEGKQYLDFLSAYSAVNQGHCHPHIIKALTDQAQILTLSSRAFHNDVYAQFAKFVTEFFGFETVLPMNTGAEAVETALKLARRWGYMKKNIPQDKAIILGAEGNFHGRTFGAISLSTDYEDSKLHFGPFVPNVASGHSVHQIRYGHAEDFVPILESPEGKNVAAIILEPIQGEAGIVVPPADYFPKVSALCRKHNVLLIIDEIQTGIGRTGELLCYDHYKTECKPDIVLLGKALSGGVLPVSCVLSSHDIMSCFTPGSHGSTFGGNPLASRVAIAALEVIRDEKLCQRAAQLGGSFIAQLKALQAKSNGIISEVRGMGLLTAIVIDPSKANGKTAWDLCLLMKDHGLLAKPTHDHIIRLAPPLVISEEDLQTGVETMAKCINLL
>XP_003678511_Naumovozyma_castellii
MPQQDFFNISSQQTFQLEDQYSAHNYHPLPVVFHKAQGVHVWDPEGKEYLDFLSAYSAVNQGHCHPHIIAALVDQASKLTLSSRAFSNDVYARFAEFVTQYFHYDMVLPMNTGAEAVETALKLARRWGYEKKGIEPGHAVILGAKGNFHGRTFGAISLSTDEEDSRKNFGPFLHNTTSQWKGDMIRYGVVEDLQKAFESHGDTIAAVILEPIQGEAGIVVPPMDYFPKVQQLCKKHNVLLICDEIQTGIGRTGKLLCFEHYTDVKPDILLLGKALSGGVLPVSCVLSSKDIMLCFTPGSHGSTFGGNPMASRVAIAALEVVRDEKLVERAATLGELLNNELLKLQKESGGIISEVRGLGLLTAIVIDPKLANGRTAWDLCLLMKDHGVLAKPTHNHIIRLAPPLVISKEDLLKGVDVIKQCLKLLPNAPIAENH
>XP_003672405_Naumovozyma_dairenensis
MTTTKISSKETFELEDKYSAHNYHPLPVVFHRAQGAHVWDPEGNQYLDFLSAYSAVNQGHCHPRIIAALIEQAQILTLSSRAFSNDIYAQFAKYITSYFHYDMVLPMNTGAEAVETALKLARKWGYEVKKIPQDKAIILGAQGNFHGRTFGAISLSSDEVDSKKNFGPFLNNTTSNYVNKPIRYGHIEDLQYMFENYAGNIAAIILEPIQGEAGIVVPPEGYFTKVMELCKKYNILFICDEIQTGIGRTGKLCCYEHYAGVKPDILLLGKALSGGVLPVSCVLSSKDIMSVFTPGSHGSTFGGNPLASKVAMAALQVVKDENLIERANDLGKIMKDQLIDIQMNHSNGMISEVRGMGLLMAIVIDPGKANGRTAWDLCLLMKENGLLAKPTHDHIIRLAPPLVISEEDLQKGITIIKKCLIELPNVPKSGH
>XP_003957699_Kazachstania_africana
MEFTLSSEDTFKYESKYSAHNYHPLPVVFHKAQGAHVWDPEGREYLDFLSAYSAVNQGHCHPKIIRALIDQATELTLSSRAFSNDVFAQFAKYITEYFEYEMVLPMNTGAEAVETALKLARRWGYQVKGIPENEAIILGAQGNFHGRTFGAISLSTDFEDSKKDFGPFLANTSSCLPGTKKEIRYGVIEDLEEALSMYGEKICAIILEPIQGEAGIVVPPMDYFPKVSALCKKYNVLFICDEIQTGIGRTGKLLCCDHYNVKPDIITLGKALSGGVLPVSCVLSSRDIMLCFSPGSHGSTFGGNPLASRVAIAALQVIKDENLVERAAKLGQILQNELWKLKEVSGGVISEVRGMGLLTAVVIDPTKTGGKTAWDLCLVMKDFGVLAKPTHDHIIRLAPPLVISEDDLKKGIQAIAKSLQKLKENA
>XP_022463313_Kazachstania_naganishii
MLSSEQTIEWEQKYSAHNYHPLPVVFHKASGAHVWDPEGREYLDFLSAYSAVNQGHCHPKIVGALVEQAQLLTLSSRAFHSDAFAEFAKYVTEYFQYDMVLPMNTGAEAVETALKLARRWGYEVKGIPENEAMVLGAQGNFHGRTFGAISLSTDAEDSRKNFGPFLANTSAVSPHSNAPIRYGVIEDLQLAFEHQGGKLAAVILEPIQGEAGIVVPPEGYLSQVQQLCRKHNVLFICDEIQTGIGRTGKLLCSEHSPGVKPDIVLLGKALSGGVVPCSAVLASREIMLCFAPGSHGSTFGGNPLASKVAVAALQVIKDEKLVERAAELGELLLGELRRLQELSGGVIAEVRGVGLLTAIVIDQTRTKGKTAWDLCLAMREHGVLAKPTHDNIIRLAPPLVISKEDLLRGCKAIEAALNTL
>XP_449384_Candida_glabrata
MNFNISSKETVELEQKYSAHNYHPLPVVFHKASGAHVWDPEGKEYLDFLSAYSAVNQGHCHPKIVKALVDQASTLTLSSRAFSNDVFAVFAKYVTEYFGYEMVLPMNTGAEAVETALKLARRWGYEVKKIPDNEAIVLGAQGNFHGRTFGAISLSTDEEDSRKHFGPFLTNTTAKNPSKGQAIRYGHIEDLEQAFESHGDKIAAVILEPIQGEAGIVVPPKGYLLDVQNLCKKYNSLFICDEIQTGIGRTGKLLCFEHTEGVKPDVVLLGKAISGGVLPVSCVLSSREIMSCFTPGSHGSTFGGNPMASRVAIAALDVIKEEKLVERAQKLGDLLQDELRKLQAQSDGMISEVRGVGLLTAIVIDSQKAQGRTAWDLCLLMKDKGVLAKPTHDHIIRLAPPLVISEEDLLKGVQAMKEALVELPSAPISGH
>XP_004181676_Tetrapisispora_blattae
MSNEFKQLSTTQAIQYESEYAAHNYHPLPVVFSKAQGCVINDPEGKSYLDFLSAYSAVNQGHCNPRIINALIDQAKNLTLSSRAFYNDVFPVFASKITSLTGFECVLPMNTGAEAVETSFKLVRKYGYEVKKIPQDKAIIIGARGCFHGRTLGALSLSDDPQATDGFGPLVPGFVSLEYGNYNQYKEFLESDKGKYVTAILLEPIQGEAGVVVPPLDFWPKITELCRKHDVLLIADEIQTGLGRTGKLMCWQNYTTEKPDVVLLGKALSGGTLPVSCVLSSKKIMNVFTPGTHGSTFGGSALASRVAIESLNVIIDDHLIENSEKLGKIFKNQLSVIQKNDANNIITEIRGMGLLMAIVIDSKKANNRTAWDLCLLLKENGLLAKPTHDNIIRLAPPLIVTEKQILEASVIIEKCLKLLPNVPISGD
>XP_003684283_Tetrapisispora_phaffii
MSLGFLSSEETVKLEHEYSAHNYHPLPVVFHKASGAKVWDPEGNEYLDFLSAYSAVNQGHCHPKIVRALIEQAQVLTLSSRAFSNDVFAHFAEYVTNYFNYEMVLPMNTGAEAVETALKLARRWGYEKKGIPADQAIIFGVEGNFHGRTFGAISLSTDEQDSRKHFGPFLKNTMANLPDDFNHKLRYGNIEDIQLVFEKYGPLVAAIIVEPIQGEAGIVVPPNDYLPKIQQLCRKYNVLFICDEIQTGIGRTGKMLCFEHFEGVKPDMVLLGKAISGGVLPVSCVLSSKDIMLTLPPGSHGSTYGGNPLSSRVAIAALEVIKEEKLVQRAETLGNLLLSKLNDLKNSDSAKGMISEVRGKGLLTAIVIDSQRANGRTAWDLCLLMKSHGVLAKPTHDHIIRLAPPLVISEEDLMKGIRAIEMSLSELPNAPVSGH
>XP_001644475_Vanderwaltozyma_polyspora
MSSSINLSSKETFDLEDKYSAHNYHPLPVVFHKAKGAKVWDPEGKEYLDFLSAYSAVNQGHCHPHIVEALVKQASVLTLSSRAFSNDVYAAFAEFVTKFFNYDMVLPMNTGAEAVETALKLARRWGYEVKNIPENEVIILGAEGNFHGRTFGAISLSTDELDSRKNFGPFMENITSKNLTKPNHKIRYGVIEDLENVFEKFHSKIAAIILEPIQGEAGIVVPPPDYFTKVQSLCKKFNILLICDEIQTGIGRTGKMLCFEHYKDVKPDIVLLGKALSGGVLPVSCVLSSRDIMLCLPPGSHGSTYGGNPLSSRVAIAALEVIKNENLVERAAQLGDLLLQKLNDLKTSSGGMISEVRGKGLLTAIVIDPKMANGRTAWDLCLLMKDNGLLAKPTHDHIIRLAPPLVIAESDLLRGVDIIQKCLKELPSAPISNH
>XP_003680896_Torulaspora_delbrueckii
MSTANLSSKQTVEYEQKYSAHNYHPLPVVFHKASGAHVWDPEGKEYLDFLSAYSAVNQGHCHPKIIEALVDQASKLTLSSRAFSNDSFAEFAKYITEYFNYEMVLPMNTGAEAVESALKLARRWGYETKKIPEGQAIVLGAEGNFHGRTFGAISLSTDEEDSRKNFGPFLVNTTSESPATKRKVRYGVVEDIEAAFKSHGDKIAAIILEPIQGEAGIVVPPTDYLTKVQKLCREYNVLFICDEIQTGVGRTGKMLCYEHSPDVKPDVVLLGKAISGGVYPVSCVLSSKEIMLTLAPGSHGSTYGGNPLASRVAIAALKVVKDEKLVERAQELGELLQKELEALQKESNGAISEVRGRGLLTAIVIDPKKANGRTAWDLCLIMKDHGVLAKPTHQHIIRLAPPLTISKEDLLKGVQVIKESLAKLPTAPKSDH
>XP_037144836_Zygotorulaspora_mrakii
MLRTVTSSFANSGRTIRRTAVRMSSTKFNLSSKETVAYEHKYSANNYHPLPVVFHKAQGAHVWDPEGREYLDFLSAYSAVNQGHCHPDIVKALVEQASVLTLSSRAFSSDMFAAFAKYVTEYFGYEKVLPMNTGAEAVETALKIARRWGYEVKKIPENEAIILGAEGNFHGRTFGAISLSTDEEDSRKNFGPFLKNTTAQNPKTSHPIRYGVIEDIESVFSSHGDKIAALILEPIQGEAGIVVPPKDYLGQVQKLCREHNILFICDEIQTGIGRTGKMLCYEHSEGVKPDLVLLGKAISGGVLPVSCVLSSEKIMSCLAPGSHGSTYGGNPLASRVAIEALEVVKRENLVQKADSLGKLLQNELTKLQEESDGAISEVRGRGLLTAIVIDPKMANGRTAWDLCLLMKDHGVLAKPTHDHIIRLAPPLVISEEDLLKGVDAIRQSLKKLPTAPISKH
>XP_002495551_Zygosaccharomyces_rouxii
MPLSSADTVKLEQEYSAHNYHPLPVVFHKAQGAHVWDPEGKEYLDFLSAYSAVNQGHCHPKIVEALIDQAQKLTLSSRAFSSDVFAEFAQYVTKFFGYEMVLPMNTGAEAVESALKLARRWGYEKKGIPSDEAIILGAEGNFHGRTFGAISLSTDEEDSRKNFGPFLENTSAHCPTTHKPIRYGVAEDLEDILKVKGDKVAAIILEPIQGEAGIVVPPKDYLVKVQAMCKKYNVLFICDEIQTGIGRTGKLLCFEHSGVKPDVVLLGKAISGGMLPVSCVLSSKEILLTLTPGSHGSTYGGNPLASRVAIAALDVVKNENLVQRAHDLGLFLQNELLKLQKESKGAIAEVRGVGLLTAIVIDPTKANGRTAWDLCLLMKDQGVLAKPTHEHIIRLAPPLVISEEDLRKGVDAIRESLIKLPTAPISSH
>XP_003644231_Eremothecium_cymbalariae
MVSVDFNISSKTTVEYENEYSAHNYHPLPVVFHRASGAHVWDPEGKEYLDFLSAYSAVNQGHCHPEIIKALVDQASQLTLSSRAFSNDCFAVFAKYVTEYFGYEMVLPMNTGAEAVETAIKLARRWGYMKKGILQGEAIVLGAQGNFHGRTFGAISLSTDEEDSKKDFGPFLANTTAELPGGAGASIRYGVIEDLERALEHSGDKIAAIILEPIQGEAGIVVPPSSYLLGVQTLCRKYNVLFICDEIQTGIGRTGKLLCYEHSEGVKPDVILLGKAISGGVLPVSCVLSSKEIMSCFSPGSHGSTYGGNPLSSRVAIAALEVVRKENLVERARVLGDKFQADLQKLKTESYGVISEVRGKGLLTAIVIDPSKANHRTAWDLCLLMKDEGVLAKPTHEHIIRLAPPLVISEEDLQKGIVAIKRALEKLPMAERSSH
>NP_984982_Eremothecium_gossypii
MAVEFNLSSKQTVEYEQEYSAHNYHPLPVVFHKASGAHVWDPEGKEYLDFLSAYSAVNQGHCHPEIVQALVDQASRLTLSSRAFSNDCFAAFAKYVTEYFGYGMVLPMNTGAEAVETALKLARRWGYMKKGIAADEAIILGASGNFHGRTFGAISLSTDEEDTRKHFGPFLKNTTAELPDGSGEQIRFGELADLERAFKHAGERIAAVILEPIQGEAGIVVPPEGYLEGVQRLCREHNALFICDEIQTGIGRTGKMLCYEHSEGVRPDIVVLGKAISGGILPVSCVLADKDIMLCFEPGSHGSTYGGNPLSSRVAVAALEVIRKENLVERARVLGEKLRAKLESLQAESNGIISEVRGKGLLSAIVIDPSKANGRTAWDLCLLMKDAGVLAKPTHEHIIRLAPPLVISEEDLMHGVDVIKSSLEKLPTVEKAAH
>XP_451768_Kluyveromyces_lactis
MVVTAELNLSSAKTIEYEQEYSAHNYHPLPVVFSRASGAHVWDPEGKEYLDFLSAYSAVNQGHCHPHIIQALVDQASKLTLSSRAFSNDCFASFSKFVTEFFGYESVLPMNTGAEAVESALKLARRWGYMVKKIQPNEAIILGARGNFHGRTFGAISLSTDEEDSRMNFGPFLENVTAKIPGGSDDEFIRYGEIDDYKRAFESHGDKICAVIVEPIQGEAGIVVPRADFLTDLQELCKKHQVLLICDEIQTGIARTGKLLCYEHSPNCKPDIILLGKAISGGVLPVSCVLSSREIMDCFTPGSHGSTYGGNPLASRVAIAALEVVQNENLVERSARLGKFLQDELVKLQHESNGVISEVRGKGLLTAIVINPEKANGRTAWDLCLLMKDQGVLAKPTHEHIIRLAPPLVISEEDLLKGVDSIRVSLSKLPNVPKSHH
>XP_022676647_Kluyveromyces_marxianus
MVVTAEFNLSSAKTIEYEQKYSAHNYHPLPVVFSKASGAHVWDPEGNEYLDFLSAYSAVNQGHCHPHIISALVDQASKLTLSSRAFSNDCFAAFAKYVTEFFDYEAVLPMNTGAEAVESALKLARRWGYMVKKIQPDEAIILGAQGNFHGRTFGAISLSTDEEDSRLNFGPFLDNVTAKIPGGAKGEFIRYGEIEDYKRAFESHGDKICAVIVEPIQGEAGIVVPKPEFLTNLQQLCKQHNVLLICDEIQTGIARTGKLLCYEHSPNCKPDIVLLGKAISGGVLPVSCVLSSREIMACFTPGSHGSTYGGNPLASRVAIAALEVVQNENLVERSARLGEFLQNGLRELQKESNGIIKEVRGKGLLTAIVIDHDKANGRTAWDLCLLMKEQGVLAKPTHENIIRLAPPLVISEEDLLKGIDSIRQSLSKLPTVPKSNH
>XP_022627894_Lachancea_lanzarotensis
MSINLSSSETVKLEQEHSAHNYHPLPVVFQRASGAHVWDPEGKEYLDFLSAYSAVNQGHCHPEIIAALVDQASKLTLSSRAFSNDVFAAFAKYVTEYFNYEMVLPMNTGAEAVETALKLARRWGYTKKNIPANEAIILGAHSNFHGRTFGAISLSTDDDSRNNFGPFLENTTAKIPGGNGEYIRYGVVEDVERAFKNAGDRIAALILEPIQGEAGIVVPDKTYLTEVQKLCRQYNVLLICDEIQTGIARTGKMLCYEHSPDVKPDMVLLGKAISGGVLPVSCVLSSKDIMLCLEPGSHGSTYGGNPLSSRVAIAALEVVRKENLVQKAQELGDYLQKQLLELQASAGGIISEVRGKGLLTAIVIDPKHANGRTAWDLCLLMKDQGVLAKPTHEHIIRLAPPLVISKEDLDKGVDAIKKSLELLPTAEKSAH
>XP_002551808_Lachancea_thermotolerans
MILARGKVAGLRRVFHHGGAFLASSQAFKMSTLNTDLSSETTVQYEKAYSAHNYHPLPVVFQKAKGAKVWDPEGKQYLDFLSAYSAVNQGHCHPDIIAALVDQASKLTLSSRAFSNNVFSAFAKFITEYFRYESVLPMNTGAEAVETGLKLARRWGYMKKGIPENEAIILGAKDNFHGRTLGALSLSTDEEARKFFGPFLESITAKIPGTDGQYLRYGNIEDVELAFKNAGDRIAAILLEPIQGEAGIVVPPVEYLQKVQELCRKYNVLLICDEIQTGIARTGKMLCYEHSPNVKPDVILLGKAISGGILPVSCVLSSKEIMGCFEPGSHGSTYGGNPLSSRVAIAALEVVKKENLVERAKTLGEFFQSELKKLQQEAGGIISDVRGRGLLTAIVIDPSKSNGRTAWDLCLLMKDQGVLAKPTHDHIIRLAPPLVISKEDLMKGVEAIRASLKLLPNAAKSNH
>XP_020060315_Aspergillus_aculeatus
MATKATKASKPANGPSGVDGAHSYHAATTQVAISAEKEYAAHNYHPLPVVFARAQGTTVWDPEGREYLDFLSAYSAVNQGHCHPKLVAALVEQASRLTLSSRAFYNDVFPRFAEFVTKYFGFDMVLPMNTGAEAVETGIKIARKWGYKVKGIPENQALVLSAENNFHGRTFAAISLSSDPESRENYGPYLPGIGCTIPGTDKPIAYNDKAALREAFEKAGPNLAAFLVEPIQGEAGIVVPDEDYLQEARALCDKHNVLLICDEIQTGIARTGKLLCHEWSGIKPDMILLGKAISGGMYPVSAVLGRKDVMLTIEPGTHGSTYGGNPLACAVAIRALEVVQEEQMVERAEKLGHIFRDGLLAIQNPIIQNVRGKGLLNAIVIDESRTNGRTAWDLCMLMKSKGLLAKPTHQNIIRLAPPLVITEDEIQKALDIIKESVAELPTLTGEVEE
>XP_001271807_Aspergillus_clavatus
MSTNGTRSYHASSTKEAIQAESEFAAHNYHPLPVVFARAQGTSVWDPEGRHYLDFLSAYSAVNQGHCHPKLVAALVDQAQRLTLSSRAFYNDVFPRFAEFVTKYFGFDMVLPMNTGAEAVETGIKIARKWGYKVKGIPENQAIVLSAENNFHGRTFAAISLSSDPESRENYGPYLPGIGCTIPGTDKPIAYNDKVALREAFEKAGPNLAAFLVEPIQGEAGIVVPDNDYLQEARALCDKHNVLLICDEIQTGIARTGKLLCHEWSGIKPDLVLLGKAISGGMYPVSCVLGRKDVMLTIEPGTHGSTYGGNPLGCAVAIRALEVVQEENMVERAERLGHVFRNGLEAIKSPLIQTVRGKGLLNAIVIDESKTNGRTAWDLCMLMKTKGLLAKPTHQNIIRLAPPLVITEEEIQKALDIIAESVSELPNLTGEAEDKVIPNGEKHVKIGLDD
>XP_001267109_Aspergillus_fischeri
MSANGTSSYHASSTQEAIQAEKEFAAHNYHPLPVVFARAQGTSVWDPEGRHYLDFLSAYSAVNQGHCHPKLVAALVDQASRLTLSSRAFYNDVFPRFAEFVTKYFGFDMVLPMNTGAEAVETGIKIARKWGYKVKGIPENQAVVLSAENNFHGRTFAAISLSCDPESRENYGPYLPGIGCTIPGTDKPLKYNDKAALREAFENAGPNLAAFLVEPIQGEAGIVVPDDDYLREARALCDKHNVLLICDEIQTGIARTGKLLCHEWSGIKPDLVLLGKAISGGMYPVSCVLGRKDVMLTIEPGTHGSTYGGNPLACAVAIRALEVVQEEHMVERAEKLGHVLRKGLEAIRSPIIQTVRGKGLLNAIVIDESKTNGHTAWDLCMLMKEKGLLAKPTHQNIIRLAPPLVITEEEIQKALKIIAEAVSELPNLKGEAEDKVIPGPEKNVKISLDN
>XP_041144405_Aspergillus_flavus
MAVNGTDGTSKTNGHSVNNGTSAYHAASTQEAIQAESDFAAHNYHPLPVVFARAQGTSVWDPEGRHYLDFLSAYSAVNQGHCHPKLVAALVEQASRVTLSSRAFYNDVFPRFAQFVTQYFGFDMVLPMNTGAEAVETGIKIARKWGYKVKGIPENQAVVLSAENNFHGRTFAAISLSSDPESRDNYGPYLPGIGCNIPGTDKPIAYNDKAALREAFEKAGPNLAAFLVEPIQGEAGIVVPDEDYLQEARALCDKYNALLICDEIQTGIARTGKLLCHEWSGIKPDLVLLGKAISGGMYPVSCVLGRKDVMLTIEPGTHGSTYGGNPLGCAVAIRALEVVQEEQMVERAEKLGHVFRDGLKAINSPMIQTVRGKGLLNAIVIDESKTNGHSAWDLCMLMKEKGLLAKPTHENIIRLAPPLVITDDEIKKSLEIIAEAVSELPTLKGAAEDKVIPPPEKKVKIGVEN
>XP_751911_Aspergillus_fumigatus
MSANGTSFYHASSTQEAIQAEKEFAAHNYHPLPVVFARAQGTSVWDPEGRHYLDFLSAYSAVNQGHCHPKLVAALVDQASRLTLSSRAFYNDVFPRFAEFVTKYFGFDMVLPMNTGAEAVETGIKIARKWGYKVKGIPENQAVVLSAENNFHGRTFAAISLSCDPESRENYGPYLPGIGCTIPGTDKPLKYNDKAALREAFENAGPNLAAFLVEPIQGEAGIVVPDDDYLREARALCDKHNVLLICDEIQTGIARTGKLLCHEWSGIKPDLVLLGKAISGGMYPVSCVLGRKDVMLTIEPGTHGSTYGGNPLGCAVAIRALEVIQEEHMVERAEKLGHVLRKGLEAIRSPIIQTVRGKGLLNAIVIDESKTNGHTAWDLCMLMKEKGLLAKPTHQNIIRLAPPLVITEEEIQKAVKIIAEAVSELPNLKGEAEDKVIPSPEKNVKISLDN
>XP_659414_Aspergillus_nidulans
MTSNGTNGSATAYHASSTQEAIQAENDFAAHNYHPLPVVFARAQGTSVWDPEGRHYLDFLSAYSAVNQGHCHPKLVAALVDQASRLTLSSRAFYNDVFPKFAEMVTKYFGFDMVLPMNTGAEAVETGIKIARKWGYKVKGIPENEAIILSAENNFHGRTMAAISLSSDPESRENYGPYVPNIGCTIPGTEKPITYNDKAALREAFEKAGSNLAAFLVEPIQGEAGIIVPDDDYLQLARSLCDQHNVLLICDEIQTGIARTGKLLCHEWSGIKPDMVLLGKAISGGMYPVSCVLGRKDVMLTVEPGTHGSTYGGNPLACAVAIRALEVVQEENMVERAEKLGQAFRSGLEAIQNPIIQTVRGKGLLNAIVIDESKTNGHTAWDLCMLMKEKGLLAKPTHQNIIRLAPPLVITEEEIAKALEIIKAAVAELPNLKGAAEDKVVPPPEKKVKITLEN
>XP_001401780_Aspergillus_niger
MASNGTNGTNGHNGVSSYHASTTQEAIQAEKDFAAHNYHPLPIVFARAQGTTVWDPEGRQYLDFLSAYSAVNQGHCHPKLVAALVDQASRLTLSSRAFYNDVFPRFAEFVTKYFGFDMVLPMNTGAEAVETGIKIARKWGYKVKGIPENQAVVLSAENNFHGRTFAAISLSSDPESRENYGPYLPGIGCTIPGTEKPIAYNDKAALREAFEKAGPNLAAFLVEPIQGEAGIVVPDEDYLQEARALCDKHNVLLICDEIQTGIARTGKLLCHEWSGIKPDMVLLGKAISGGMYPVSCVLGRKDVMLTIEPGTHGSTYGGNPLACAVAIRALEVVQEENMVERAEKLGHVFRDGLQAIKSPIIQTVRGKGLLNAIVIDESKTNGHSAWDLCMLLKTKGLLAKPTHENIIRLAPPLVITDDEVQKALDIIKEAVNELPTLTGAAEDEVIPPPEKKVKVSLEN
>XP_015407115_Aspergillus_nomiae
MAVNGSNGTSKTNGHSVSNGASAYHAASTQEAIQAENDYAAHNYHPLPVVFARAQGTSVWDPEGRHYLDFLSAYSAVNQGHCHPKLVAALVEQASRVTLSSRAFYNDVFPRFAQFVTEFFGFDMVLPMNTGAEAVETGIKIARKWGYKVKGIPENQAIVLSAENNFHGRTFAAISLSSDPESRENYGPYLPGIGCNIPGTDKPITYNDKAALREAFEKAGPNLAAFLVEPIQGEAGIVVPDEDYLQEARALCDKYNVLLICDEIQTGIARTGKLLCHEWSGIKPDLVLLGKAISGGMYPVSCVLGRKDVMLTIEPGTHGSTYGGNPLGCAVAIRALEVVKEEQMVERAEKLGHVFRDGLKAINSPMIQTVRGKGLLNAIVIDESKTNGHSAWDLCMLMKEKGLLAKPTHENIIRLAPPLVITDDEIKKSLEIIAEAISELPTLKGASEDQVVPPPEKKVKIGVEN
>XP_001821151_Aspergillus_oryzae 
MAVNGTNGTSKTNGHSVNNGTSAYHAASTQEAIQAESDFAAHNYHPLPVVFARAQGTSVWDPEGRHYLDFLSAYSAVNQGHCHPKLVAALVEQASRVTLSSRAFYNDVFPRFAQFVTQYFGFDMVLPMNTGAEAVETGIKIARKWGYKVKGIPENQAVVLSAENNFHGRTFAAISLSSDPESRDNYGPYLPGIGCNIPGTDKPIAYNDKAALREAFEKAGPNLAAFLVEPIQGEAGIVVPDEDYLQEARALCDKYNALLICDEIQTGIARTGKLLCHEWSGIKPDLVLLGKAISGGMYPVSCVLGRKDVMLTIEPGTHGSTYGGNPLGCAVAIRALEVVQEEQMVERAEKLGHVFRDGLKAINSPMIQTVRGKGLLNAIVIDESKTNGHSAWDLCMLMKEKGLLAKPTHENIIRLAPPLVITDDEIKKSLEIIAEAVSELPTLKGAAEDKVIPPPEKKVKIGVEN
>XP_040635947_Aspergillus_ruber
MAYHSSSTNEAIQAEHDFAAHNYHPLPIVFARAQGTSVWDPEGRHYLDFLSAYSAVNQGHCHPRLVEALVEQASRLTLSSRAFYNDVFPRFAEFVTKFFGFDMILPMNTGAEAVETGIKVARKWGYKVKGIPENQAVVLSAENNFHGRTFAAISLSSDPESRENYGPYLPNIGCTIPGTDKPIAYNDKAALREAFEKAGPTLAAFLVEPIQGEAGIVVPDDDYLREARALCDKYNVLLICDEIQTGIARTGKLLCHEWSGIKPDLVLLGKAISGGMYPVSCVLGRKDVMLTIEPGTHGSTYGGNPLGCAVAIRALEVVRDEQMVEKAERLGHVFRSGLQAIQSPIIQLVRGKGLLNAIIIDESKTNGHSAWELCMLMKEKGLLAKPTHQNIIRLAPPLVITEEEIQKALKIIEESVNELPNLRGPAEDKVVPPPERDVKIALEN
>XP_040708002_Aspergillus_sydowii
MASNGTNGAASAYHSASTTEAIQAEKDFAAHNYHPLPVVFARAQGTSVWDPEGRHYLDFLSAYSAVNQGHCHPKLVAALVDQASRLTLSSRAFYNDVFPKFAEMITQYFGFDMVLPMNTGAEAVETGLKIARKWGYKVKGIPENQAVILSAENNFHGRTMAAISLSSDPESRENYGPYVPNIGCTIPGTDKPIAYNDKDALREAFEKVGPTLAAFLVEPIQGEAGIIVPDDDYLQLARELCDKHKVLLICDEIQTGIARTGKLLCHEWSGIKPDMVLLGKAISGGMYPVSCVLGSKDVMLTVEPGTHGSTYGGNPLACAVAIRALEIVKEENMVERAEKLGQIFRSGLEAIQSPIIETVRGKGLLNAIVIDESKTNGHSAWDLCMLMKEKGLLAKPTHQNIIRLAPPLVITEDEIAKSLEIIKAAVTELPNLTGAAEDQVIPPPEKKVKITVEN
>XP_001214478_Aspergillus_terreus
MASNGTSNGTSAYHAASTQEAIQAEHEFAAHNYHPLPVVFARAQGTSVWDPEGRHYLDFLSAYSAVNQGHCHPKLVAALVDQASRVTLSSRAFYNDVFPHFAQFVTKYFGFDMVLPMNTGAEAVETGIKIARKWGYKVKGIPENQAIVLSAENNFHGRTFAAISLSSDPESRENYGPYLPGIGCNIPGTDRPITYNDKAALREAFEKAGPNLAAFLVEPIQGEAGIVVPDEDYLQEARALCDKHNALLICDEIQTGIARTGKLLCHEWSGIKPDMVLLGKAISGGMYPVSCVLGRKDVMLTIEPGTHGSTYGGNPLGCAVAIRALEVVQEEQMVERAEKLGHVFRSGLEAIQSPMIQSVRGKGLLNAIVIDESKTNGHSAWDLCMLLKEKGLLAKPTHQNIIRLAPPLVITEDEIKKALDIISQAVTELPSLKGQAEDKVIPPPEKKVKIGVEN
>XP_022493216_Penicillium_arizonense
MATNGSFSHYHAASSAEAIESEKQYAAHNYHPLPIVFARAQGTSVWDPEGRHYLDFLSAYSAVNQGHCHPKLIAALVDQASRVTLSSRAFYNDVFPRFAQFVTSYFGFDMVLPMNTGAEAVETGIKIARKWGYKVKGIPENKAIVLSAENNFHGRTFAAISLSSDPESREHYGPYLPGIGCTIPGTEKPIAYNDKAALREAFEAAGPNLAAFLVEPIQGEAGIVVPDPDYLQEARALCDKHNVLLICDEIQTGIARTGKLLCHEWSGIKPDLVLLGKAISGGMYPVSCVLGSKDVMLTIEPGTHGSTYGGNPLGCAVAIRALEIVREERMVERAEELGQLFRAGLEGLQSPLIQTVRGKGLLNAIVIDESKTNGHSAWDLCMLMKEKGLLAKPTHQNIIRLAPPLVITEEEIQKALDIIKEAVTELPNLKGASEDRVIPPPEKKVKIGLEN
>XP_014531402_Penicillium_digitatum
MATNGPFSHYHAASSAEAIESEKEYAAHNYHPLPVVFARAQGTSVWDPEGRHYLDFLSAYSAVNQGHCHPKLIAALVDQASRVTLSSRAFYNDVFPRFAKFVTSYFGFDMVMPMNTGAEAVETGIKIARKWGYKVKGIPENKAVILSAENNFHGRTFAAISLSSDPESRENYGPYLPGIGCTIPGTEKPIAYNDKAALREAFEAAGPNLAAFLVEPIQGEAGIVVPDPDYLQEARALCDKHNVLLICDEIQTGIARTGKLLCHEWSGIKPDLVLLGKAISGGMYPVSCVLGSKDVMLTIEAGTHGSTYGGNPLGCAVAIRALEVVREENMVERAEQLGHLFRNGLVAINSPVIQTVRGKGLLNAIVIDESKTNGHTAWDLCMLMKEKGLLAKPTHQNIIRLAPPLVITEEEIQKALDIIKDAVADLPKLKGASEDQIIPPTEKKVKIDLEN
>XP_016592998_Penicillium_expansum
MATNGPFSHYHAASSAEAIESEKEYAAHNYHPLPVVFARAQGTSVWDPEGRHYLDFLSAYSAVNQGHCHPKLIAALVDQASRVTLSSRAFYNDVFPRFAKFVTSYFGFDMVMPMNTGAEAVETGIKIARKWGYKVKGIPENKAIILSAENNFHGRTFAAISLSSDPESRENYGPYLPGIGCTIPGTEKPIAYNDKAALREAFEAAGPNLAAFLVEPIQGEAGIVVPDPDYLQEARALCDKHNVLLICDEIQTGIARTGKLLCHEWSGIKPDLVLLGKAISGGMYPVSCVLGSKEVMLTIEAGTHGSTYGGNPLGCAVAIRALEVVREENMVERAEQLGHLFRDGLVAINSPVIQTVRGKGLLNAIVIDESKTNGHTAWDLCMLMKEKGLLAKPTHQNIIRLAPPLVITEEEIQQALDIIKDAVTDLPNLKGASEDQIIPPSEKKVKIDLEN
>XP_040645666_Penicillium_griseofulvum
MSTGPFSHYHAASSTEAIESEKQYAAHNYHPLPVVFARAQGTSVWDPEGRHYLDFLSAYSAVNQGHCHPKLIAALVDQASRVTLSSRAFYNDVFPRFAKFVTEYFGFDMVMPMNTGAEAVETGIKIARKWGYKVKGIPEDKAVVLSAENNFHGRTFAAISLSSDPESRENYGPYLPGIGCTIPGTDKPIAYNDKVALREAFEAAGPNLAAFLVEPIQGEAGIVVPDPDYLQEARALCDKHNVLLICDEIQTGIARTGKLLCHEWSGIKPDLVLLGKAISGGMYPVSCVLGSKDVMLTVEPGTHGSTYGGNPLGCAVAIRALEVVREENMVERAEKLGHLFRDGLLAIKSPLIQTVRGKGLLNAIVIDESKTNGHTAWDLCMLMKEKGLLAKPTHQNIIRLAPPLVITEEEIQKALDIIKEAVTDLPNLKGASEDQVIPPPEKKVKIDLEN
>XP_038928982_Penicillium_roqueforti
MATNGPFSHYHAASSVEAIESEKEYAAHNYHPLPVVFARAQGTSVWDPEGRHYLDFLSAYSAVNQGHCHPKLIAALVDQASRVTLSSRAFYNDVFPRFAKFITSYFGFEMVMPMNTGAEAVETAIKIARKWGYKTKGIPENQAVILSAENNFHGRTFAAISLSSDPESRENYGPYLPGIGCTIPGTNKPIAYNDKAALREAFEAAGPNLAAFLIEPIQGEAGIVVPDPDYLQEARALCDKYNALLICDEIQTGIARTGKLLCYEWSGIKPDLVLLGKAISGGMYPVSCVLGSKDVMLTVEAGTHGSTYGGNPLGCAVAIRALEVVREENMVERAEKLGHLFRDGLVAIKSPVIQTVRGKGLLNAIVIDESKTNGHTAWDLCMLMKEKGLLAKPTHQNIIRLAPPLVITEEEIQKALGIIKEAVTELPNLKGASEDKIIPPSEKKVKIELDG
>XP_002562198_Penicillium_rubens
MATNGSFSHYHAASSAEAIEAEHEYAAHNYHPLPIVFARAQGTSVWDPEGRHYLDFLSAYSAVNQGHCHPKLIAALVDQASRVTLSSRAFYNDVFPRFAKFVTGYFGFDMVMPMNTGAEAVETGIKIARKWGYKVKGIPENKAVILSAENNFHGRTFAAISLSSDPESRENYGPYLPGIGCTIPGTEKPIAYNDKVALREAFEAAGPNLAGFLVEPIQGEAGIVVPDEDYLQEARALCDKHNVLLICDEIQTGIARTGKLLCHEWSGIKPDLVLLGKAISGGMYPVSCVLGRKDVMLTIEPGTHGSTYGGNPLGCAVAIRALEVVQEENMVERSEKLGHLFRDGLLAIQSPIIQTVRGKGLLNAIVIDESKTNGHTAWDLCMLMKEKGLLAKPTHQNIIRLAPPLVITEEEIQKALDIIKEAVTDLPNLKGASEDKVIPPPEKKVKIALEN
>XP_040816258_Penicillium_solitum
MATNGPFSHYHAASSAEAIESEKEYAAHNYHPLPVVFARAQGTSVWDPEGRHYLDFLSAYSAVNQGHCHPKLIAALVDQASRVTLSSRAFYNDVFPRFAKFVTSYFGFDMVMPMNTGAEAVETGIKIARKWGYKVKGIPENKAVILSAENNFHGRTFAAISLSSDPESRENYGPYLPGIGCTIPGTEKPIAYNDKVALREAFEAAGPNLAAFLVEPIQGEAGIVVPDPDYLQEARALCDKHNVLLICDEIQTGIARTGKLLCHEWSGIKPDLVLLGKAISGGMYPVSCVLGSKDVMLTIEAGTHGSTYGGNPLGCAVAIRALEVVREENMVERAEQLGHLFRDGLEAIKSPVIQTVRGKGLLNAIVIDESKTNGHTAWDLCMLMKEKGLLAKPTHQNIIRLAPPLVITEEEIQKALDIIKEAVTDLPNLKGASEDEIIPPAEKKVKIDLEN
>XP_022581323_Penicilliopsis_zonata
MSHAATTDAAIAAENQFAAHNYHPLPVVFARAQGTSVWDPEGRHYLDFLSAYSAVNQGHCHPALVAALVEQASRLTLSSRAFYNDVFPQFAKFVTAYFGFDMVMPMNTGAEAVETGLKIARKWGYKVKGIPENQAVILSVENNFHGRTFGAISLSSDPESRENYGPYLPGIGCLIPGSDRPIRYNDVASLREAFEKAGPNLAAFLVEPIQGEAGIVVPDESYLQEARALCDRYNVLLICDEIQTGIARTGKLLCHEWSGIKPDMVLLGKAISGGMYPVSCVLGRRDVMLTVEPGTHGSTYGGNPLGCAVAIRALEVVRDEHMVDRAERLGHVFRAGLEAIQSPVIQLVRGKGLLNAIVIDESKTNGHSAWDLCMLMKEKGLLAKPTHQNIIRLAPPLVITDEEIQTALGIIAEAVQELPTLEKKAGDH
>XP_016625409_Cladophialophora_bantiana
MAPSATSGDGTNGITKTNGQTTGTQLKATAPTFHPAGTPDRSRYHASSSQEAIHAEHEYAAHNYHPLPVVFARALGTTVWDPEGRQYLDFLSAYSAVNQGHCHPELVKALVEQASTLTLSSRAFYNDVFPRFAEFVTKYFNFDMVLPMNTGAEAVETAIKIARKWGYKSKGIPHDEAIVLSVAENFHGRTFSAISMSTDPESRDNYGPYLPGVGSISPATGKVIPYNDIPAVRTAFESHGDKIAGFLVEPIQGEAGIVVPDDNYLTELRALCDKHNVLLICDEIQTGIARTGKLLCHEWAGIKPDLVLLGKAISGGMYPVSCVLGRRDVMLTIEPGTHGSTYGGNPLGCAVAIRALEVVHEEKMIERAEKLGQIFREGLRGLNSDLIKTVRGKGLLNAIVIDEAKTNGHSAWDLCMLMKEKGLLAKPTHQNIIRLAPPLVITEEEINRALAIIAEAVAELPNLKGERETQILPEGEKNVHIGVEN
>XP_008723043_Cladophialophora_carrionii
MAPSATTSDSANGITNGSQLKPTAPVFQPAGSVNAGVHRSKYHASSSEEAIHAEHEYAAHNYHPLPVVFARALGTTVWDPEGRQYLDFLSAYSAVNQGHCHPELVKALVEQASTLTLSSRAFYNDVFPRFAEFVTGYFNFDMVLPMNTGAEAVETAIKIARKWGYKSKGIAQGEAIVLSVAENFHGRTFSAISMSTDPESRDNYGPYLPGVGSFCPKTGKLIPYNDVEAVRTAFESHGDKIAGFLVEPIQGEAGIVVPDDNYLYEIRKLCDKHNVLLICDEIQTGIARTGKLLCHEWAGIKPDMVLLGKAISGGMYPVSCVLGRRDVMLTVEPGTHGSTYGGNPLGCAVAIRALELVRDEKMTERAERLGQIFRDGLQDLKSPLITTIRGKGLLNAIVIDEEKTNGHSAWDLCMLMKEKGLLAKPTHQNIIRLAPPLVITQDEIEHALRIIGEAVEELPNLQGEKEKKVIPEDEKNVHIGVDN
>XP_016250408_Cladophialophora_immunda
MAPSATSGDGVNGITKLNGQTTGTQLKATAPAFHPAGTPDRSKYHASTSDEAIHAEHQYAAHNYHPLPVVFARALGTTVWDPEGRQYLDFLSAYSAVNQGHCHPELVKALVEQASTLTLSSRAFYNDVFPRFAEFVTKYFNFDMVLPMNTGAEAVETAVKIARKWGYKSKGIPHDEAIVLSVAENFHGRTFSAISMSTDPESRDNYGPYLPGVGSISPATGKVIPYNDIPAVRAAFESHGDKIAGFLVEPIQGEAGIVVPDDSYLTELRALCDKHNVLLICDEIQTGIARTGKLLCHEWAGIKPDLVLLGKAISGGMYPVSCVLGRRDVMLTIEPGTHGSTYGGNPLGCAVAIRALEVVREEKMTERAEKLGQLFRDGLRNLNSDLIKTVRGKGLLNAIVIDEAKTNGHSAWDLCMLMKEKGLLAKPTHQNIIRLAPPLVITEEEIKRALAIIAEAVVELPNLKGEKEKQVLPEGEKNVHIGVDN
>XP_007739210_Cladophialophora_psammophila
MAPSATSGDGTNGITKTNGQTTGTQLKATAPAFHPAGTSDRSRYHASSSQEAIHAEGEYAAHNYHPLPVVFARALGTTVWDPEGRQYLDFLSAYSAVNQGHCHPELVKALVEQASTLTLSSRAFYNDVFPRFAEFVTKYFNFDMVLPMNTGAEAVETAIKIARKWGYKSKGIPHDEAIVLSVAENFHGRTFSAISMSTDPESRDNYGPYLPGVGSISPATGKVIPYNDIPAVRTAFESHGDKIAGFLVEPIQGEAGIVVPDDNYLTELRALCDKHNVLLICDEIQTGIARTGKLLCHEWAGIKPDLVLLGKAISGGMYPVSCVLGRRDVMLTIEPGTHGSTYGGNPLGCAVAIRALEVVREEKMIERAEKLGQIFREGLRGLNSDLIKTVRGKGLLNAIVIDEAKTNGHSAWDLCMLMKEKGLLAKPTHQNIIRLAPPLVITEEEINRALAIIAEAVAELPNLKGEKETQILPEGEKNVHIGVEN
>XP_018695486_Fonsecaea_erecta
MAPSATNGDGVNGITKVNGQTTGTQLKATAPAFHPAGTPDRSKYHASTSDEAIHAEHQYAAHNYHPLPVVFARALGTTVWDPEGREYLDFLSAYSAVNQGHCHPELVKALVEQASTLTLSSRAFYNDVFPRFAEFVTKYFNFDMVLPMNTGAEAVETAVKIARKWGYKSKGIPHDEAIVLSVAENFHGRTFSAISMSTDPESRDNYGPYLPGVGSISPATGKVIPYNDIPAVRAAFESHGDKIAGFLVEPIQGEAGIVVPDDSYLTELRALCDKHNVLLICDEIQTGIARTGKLLCHEWAGIKPDLVLLGKAISGGMYPVSCVLGRKDVMLTIEPGTHGSTYGGNPLGCAVAIRALEVVRDEKMTERAEKLGQIFRDGLRDLNSELIKTVRGKGLLNAIVIDEAKTNGHSAWDLCMLMKEKGLLAKPTHQNIIRLAPPLVITEEEIQRALAIIAEAAAELPHLKGEKEKQVLPEGEKNVHIGVDN
>XP_022514066_Fonsecaea_monophora
MAPSATNGDGVNGITRVNGQTTGTQLKATAPAFHPAGTPDRSRYHASTSDEAIHTEHEYAAHNYHPLPVVFARALGTSVWDPEGRQYLDFLSAYSAVNQGHCHPELVKALVEQASTLTLSSRAFYNDVFPRFAEFVTKYFNFDMVLPMNTGAEAVETAVKIARKWGYKSKGIPHDEAIVLSVGENFHGRTFSAISMSTDPESRDNYGPYLPGVGSISPATGKVIPYNDIPAVRAAFESHGDKIAGFLVEPIQGEAGIVVPDDSYLAELRALCDQYNVLLICDEIQTGIARTGKLLCHEWAGIKPDLVLLGKAISGGMYPVSCVLGRKDVMLTIEPGTHGSTYGGNPLGCAVAIRALEVVREEKMTERAEKLGHVFRDGLRDLNSDLIKTVRGKGLLNAIVIDEEKTNGHSAWDLCMLMKEKGLLAKPTHQNIIRLAPPLVITEDEIKRALAIIAEAVVELPNLKGEKEKQVLPEGEKNVHIGVDN
>XP_016627927_Fonsecaea_multimorphosa
MAPSATNGDGVNGITKVNGQTTGTQLKATAPAFHPAGTPDRSKYHASTSDEAIHAEHEYAAHNYHPLPVVFARALGTTVWDPEGRQYLDFLSAYSAVNQGHCHPELVKALVEQASTLTLSSRAFYNDVFPRFAEFVTKYFNFDMVLPMNTGAEAVETAVKVARKWGYKSKGIPHDEAIVLSVAENFHGRTFSAISMSTDPESRDNYGPYLPGVGSISPATGKVIPYNDISAVRAAFESHGDKIAGFLVEPVQGEAGIVVPDDSYLTEIRALCDKHNVLLICDEIQTGIARTGKLLCHEWSGIKPDLVLLGKAISGGMYPVSCVLGRKDVMLTIEPGTHGSTYGGNPLGCAVAIRALEVVRDEKMTERAEKLGQIFRDGLRDLNSDLIKTVRGKGLLNAIVIDEAKTNGHSAWDLCMLMKEKGLLAKPTHQNIIRLAPPLVITEEEIKRALAIIAEAAAELPNLKGEKEKQVLPEGEKNVHIGVDN
>XP_022494339_Fonsecaea_nubica
MAPSATNGDGVNGITRVNGQTTGTQLKATAPAFHPAGTPDRSRYHASTSDEAIHAEHEYAAHNYHPLPVVFARALGTTVWDPEGRQYLDFLSAYSAVNQGHCHPELVKALVEQASTLTLSSRAFYNDVFPRFAEFVTKYFNFDMVLPMNTGAEAVETAVKIARKWGYKSKGIPHDEAIVLSVGENFHGRTFSAISMSTDPESRDNYGPYLPGVGSISPATGKVIPYNDIPAVRAAFESHGDKIAGFLVEPIQGEAGIVVPDDSYLAELRALCDKYNVLLICDEIQTGIARTGKLLCHEWAGIKPDLVLLGKAISGGMYPVSCVLGRKDVMLTIEPGTHGSTYGGNPLGCAVAIRALEVVREEKMTERAEKLGHVFRDGLRDLNSDLIKTVRGKGLLNAIVIDEEKTNGHSAWDLCMLMKEKGLLAKPTHQNIIRLAPPLVITEDEIKRALAIIAEAVAELPNLKGEKEKQVLPEGEKNVHIGVDN
>XP_013284266_Fonsecaea_pedrosoi
MAPSATNGDGVNGITRVNGQTTGTQLKATAPAFHPAGTPDRSRYHASTSDEAIHTEHEYAAHNYHPLPVVFARALGTTVWDPEGRQYLDFLSAYSAVNQGHCHPELVKALVEQASTLTLSSRAFYNDVFPRFAEFVTKYFNFDMVLPMNTGAEAVETAVKIARKWGYKSKGIPHDEAIVLSVGENFHGRTFSAISMSTDPESRDNYGPYLPGVGSISPATGKVIPYNHIPAVRAAFESHGDKIAGFLVEPIQGEAGIVVPDDSYLAELRALCDQYNVLLICDEIQTGIARTGKLLCHEWAGIKPDLVLLGKAISGGMYPVSCVLGRKDVMLTIEPGTHGSTYGGNPLGCAVAIRALEVVREEKMTERAEKLGHVFRDGLRDLNSDLIKTVRGKGLLNAIVIDEEKTNGHSAWDLCMLMKEKGLLAKPTHQNIIRLAPPLVITEDEIKRALAIIAEAVVELPNLKGEKEKQVLPEGEKNVHIGVDN
>XP_007753581_Cladophialophora_yegresii
MAPSATTSDSVNGTTNGTQLKATAPVFQPAGTVNAGVHRSKYHASSSDKAIHAEHEYAAHNYHPLPVVFARALGTTVWDPEGRQYLDFLSAYSAVNQGHCHPELVKALVEQASTLTLSSRAFYNDVFPRFAEFVTNYFNFDMVLPMNTGAEAVETAIKIARKWGYKSKGIPQGEAIVLSVAENFHGRTFSAISMSTDPESRDNYGPYLPGVGSTCPKTGKLIPYNDVEAVRTAFESHGDKIAGFLVEPIQGEAGIVVPDDNYLYEIRQLCDKHNVLLICDEIQTGIARTGKLLCHEWAGVKPDMVLLGKAISGGMYPVSCVLGRRDVMLTVEPGTHGSTYGGNPLGCAVAIRALELVRDEQMTERAERLGQIFRDGLKDLKSPLITTIRGKGLLNAIVIDEEKTNGHSAWDLCMLMKEKGLLAKPTHQNIIRLAPPLVITQDEIERALKIIGEAVEELPDLKGEKEKKVIPEGEKNVHIGVDN
>XP_016237695_Exophiala_spinifera
MAPTAVNGDGVNGVTQVNGHSTGTQLKATAPAFHPAGTPDRTKYHASSSDEAIHAEHEYAAHNYHPLPVVFARALGTTVWDPEGRQYLDFLSAYSAVNQGHCHPELVKALVEQASTLTLSSRAFYNDVFPRFAEFVTKYFNFDMVLPMNTGAEAVETAIKIARKWGYKCKGIPQNEALVLSVAENFHGRTFSAISMSTDPESRDNYGPYLPGVGSVNPATGKVIPYNDISAVREAFESSGDKIAGFLVEPIQGEAGIVVPSDNYLSEVRALCDKYNVLLICDEIQTGIARTGKLLCHEWAGIKPDMVLLGKAISGGMYPVSCVLGRKDVMLTIEPGTHGSTYGGNPLGCAVAIRALEIIREEKMIERAEKLGQLFRDGLRDLQSPLITTIRGKGLLNAIVIDEEKTNGHSAWDLCMLMKEKGLLAKPTHQNIIRLAPPLVITEDEIKHALAIIGEAVVELPHLKGELEKNIIPPEEKNVKITVDN
>XP_016262976_Exophiala_oligosperma
MAPTVVNGDGVNGVTQVNGHSTGTQLKATAPAFHPAGTPDRSKYHASSSDEAIHAEHEYAAHNYHPLPVVFARALGTTVWDPEGRQYLDFLSAYSAVNQGHCHPELVKALVEQASTLTLSSRAFYNDVFPRFAEFVTKYFNFDMVLPMNTGAEAVETAIKIARKWGYKCKGIPQDEALVLSVAENFHGRTFSAISMSTDPESRDNYGPYLPGVGSVNPATGKIIPYNDISAVREAFESSGDKIAGFLVEPIQGEAGIVVPSDNYLSEVRALCDKHNVLLICDEIQTGIARTGKLLCHEWAGIKPDMVLLGKAISGGMYPVSCVLGRKDVMLTIEPGTHGSTYGGNPLGCAVAIRALEVVREEKMIERAEKLGQIFRDGLRDLQSPLITTIRGKGLLNAIVIDEEKTNGHSAWDLCMLMKEKGLLAKPTHQNIIRLAPPLVITEDEIKRALAIIGEAVVELPHLQGQLEKSIIPPEEKNVKIGVDN
>XP_013322303_Exophiala_xenobiotica
MAPSAVDGDGSNGVTQLNGHSTGTQLKATAPAFHPSGTPDRSRYHASTSEEAIHAEHEYAAHNYHPLPVVFARALGTTVWDPEGRQYLDFLSAYSAVNQGHCHPELVKALVEQASTLTLSSRAFYNDVFPRFAEFVTKYFKFDMVLPMNTGAEAVETAIKIARKWGYKSKGIPQGDALVLSVAENFHGRTFSAISMSTDPESRDNYGPFLPGVGSVNPATGKTIPYNDVSAVREAFESHGDKIAGFLVEPIQGEAGIVVPSDDYLTEIRALCDKHNVLLICDEIQTGIARTGKLLCHEWAGIKPDMVLLGKAISGGMYPVSCVLGRKDVMLTIEPGTHGSTYGGNPLGCAVAIRALEVVREEKMVERAEKLGQIFRDGLRDLNSPLITTIRGKGLLNAIVIDESKTDGHSAWDLCMLMKEKGLLAKPTHQNIIRLAPPLVITEEEIKRALTIIGEAVVELPHLKGQKEKEIIPEGEKNVKITVDN
>XP_007728110_Capronia_coronata
MAPSAVNGDGVNGTTQSNGHSAGTQLKATAPVFHPAGAANRSRYHASSSDEAIHAEHEYAAHNYHPLPVVFARALGTTVWDPEGRQYLDFLSAYSAVNQGHCHPELVKALVEQASTLTLSSRAFYNDVFPRFAEFVTKYFGFDMVMPMNTGAEAVETAIKIARKWGYKSKKIPQGEALVLSVAENFHGRTFSAISMSTDAESRDNYGPYLPGVGSISPATGEVIPYNDVAAVRTAFESHGDKIAGFLVEPIQGEAGIVVPSDTYLSEIRALCDKHNVLLICDEIQTGIARTGKLLCHEWAGIKPDMVLLGKAISGGMYPVSCVLGRKDVMLTVEPGTHGSTYGGNPLGCAVAIRALEVVQEENMVERAEKLGHLFRDGLRDLESPLITTIRGKGLLNAIVIDESKTNGHSAWDLCMLMKEKGLLAKPTHENIIRLAPPLVITEDEIKRALQIIGEAVTELPNLQGKKSEEIIPPEEKNVKIGVDN
>XP_007735980_Capronia_epimyces
MAPSAVSVDGVNGAAQSNGHSTGTQLKATAPVFHPAATVDRSRYHVSSSTEAIDTEHEYAAHNYHPLPVVIARGSGTTVWDPEGRQYLDFLSAYSAVNQGHCHPELVKALVEQASTLTLSSRAFYNDVFPRFAEFVTKYFNFDMVLPMNTGAEAVETAIKIARKWGYKSKKIPQGEALVLAVAENFHGRTFSAISMSTDPESRENYGPYLPGVGSISPATGEVIPYNDVDAVRAAFESHGDKIAGFLVEPIQGEAGIVVPSDTYLSEIRALCDKHNVLLICDEIQTGIARTGRLLCHEWAGIKPDMVLLGKAISGGMYPVSCVLGRKDVMLTVEPGTHGSTYGGNPLGCAVAIRALEVVREENMVEAAERLGHIFRDGLRGLNSPLITVIRGKGLLNAIVIDESKTNGHSAWDLCMLMKEKGLLAKPTHQNIIRLAPPLVITEDEVKRALAIIGEALSELPNLRGQKEDEIIPAEERNVKIQVEN
>XP_009152855_Exophiala_dermatitidis
MAPSAVNGDGNTSGTQLKATAPVFHPSGTSNRSKYHAATSAEAIHAEHEYAAHNYHPLPVVFAKASGTTVWDPEGRQYLDFLSAYSAVNQGHCHPELVKALVEQASTLTLSSRAFYNDVFPRFAEFVTKYFNFDMVMPMNTGAEAVETAIKIARKWGYKSKKIPQGEALVLCVAENFHGRTFSAISMSTDPESRENYGPYLPGVGSISPATGEVIPYNDVEAVRKAFESHGDKIAGFLVEPIQGEAGIVVPSDNYLSQIRALCDKHNVLLICDEIQTGIARTGRLLCHEWSGIKPDMVLLGKAISGGMYPVSCVLGRKDVMLTVEPGTHGSTYGGNPLGCAVAIRALEVVQEENMIERAEKLGHLFRDGLRALDSPLITTIRGKGLLNAIVIDESKTNGHSAWDLCMLMKEKGLLAKPTHQNIIRLAPPLVITEDEVKRALQIIGEAVSELPNLKGKKEEEIIPPEEKNVHIQVEN
>XP_013255177_Exophiala_aquamarina
MTPSAVEGDGVNGVTQLNGHSVGTQLKATAPAFHPTGTPNKSKYHASSSDEAIHAEHEYAAHNYHPLPIVFARALGTKVWDPEGREYLDFLSAYSAVNQGHCHPELVKALVEQASTLTLSSRAFYNDVFPRFAEFVTKYFGFDMVLPMNTGAEAVETVIKIARKWGYKSKGIPQGEALVLSVAENFHGRTFSAISMSTDPESRDNYGPYLPGVGSLNPGTGEVIPYNDISAVRSVFESHGEKIAGFLVEPIQGEAGIVVPSDSYLSDLRALCDKHNVLLICDEIQTGIARTGKLLCHEWAGIKPDLVLLGKAISGGMYPVSCVLGSKEVMLTIEPGTHGSTYGGNPLGCAVAIRALEIVREEKMVERAEKLGQVFRDGLRDLNSPLITTIRGKGLLNAIVIDESKTNGHSAWDLCMLMKSKGLLAKPTHQNIIRLAPPLVITDEEIQTALAIIGAAVSELPNLKGEKEADVLPEGEKNVSIKVDN
>XP_016226881_Exophiala_mesophila
MSPTAVNGNGVNGVTSVNGSTTGTQLKATAPAFHPSGTPDKSRYHAASSNEAIHAEHEYAAHNYHPLPIVFARALGTKVWDPEGHEYLDFLSAYSAVNQGHCHPELVKALVEQASTLTLSSRAFYNDVFPRFAEFVTKYFNFDMVLPMNTGAEAVETAIKIARKWGYKSKGIPDGEALVLSVAENFHGRTFSAISMSTDPESRDNYGPYLPGVGSVNPATGEIIPYNDVDAVRSAFESHGDKIAGFLVEPIQGEAGIVVPSDNYLSEVRALCDKYNVLLICDEIQTGIARTGKLLCHEWAGIKPDMVLLGKAISGGMYPVSAVLGRKDVMLTIEPGTHGSTYGGNPLGCAVAIRALEIVQEEKMIERAEKLGQKFRDGLRDLNSPLITTIRGKGLLNAIVIDESKTNGHSAWDLCMLMKTKGLLAKPTHQNIIRLAPPLVITEEEIAKALQIIGEAAAELPTLTGQKEHDVLPEGEKNVHIGVDN
>XP_013267446_Rhinocladiella_mackenziei
MAPSAANDSRLNGRTHTNGHGTQSKATAPAFHPAGSSKYHASSSDEAIHLEQEYAAHNYHPLPVVFAKASGTTVWDPEGRQYLDFLSAYSAVNQGHCHPELVKTLVEQASTLTLSSRAFYNDVFPRFAEFVTKYFNFDMVLPMNTGAEAVETAIKIARKWGYKSKGIPQGEAIVLSVANNFHGRTFSAISMSTDPESRDNYGPYLPGVGSVSPSTGKLIQFNDVSAVRTAFESHGDKIAGFLVEPIQGEAGIVVPSDTYLTEIRGLCDQHNVLLICDEIQTGIARTGKLLCHEWAGIKPDMVLLGKAISGGMYPVSCVLGRKDVMLTIEPGTHGSTYGGNPLGCAVAIRALEIVRDENMVERAEKLGQIFRDGLRNLKSPIITVVRGKGLLNAIVIDEAKTNGHSAWDLCMLMKEKGLLAKPTHQNIIRLAPPLVITEDEIMHALAIIDEAVAELPNLKGKREEEVIPSGEKNISINVEN
>XP_017999739_Phialophora_attinorum
MSPIAIDETNGHANGTVSKSAPTTSPAQTSKYHASTSDEAIHAEHTYAAHNYHPLPIVFAKALGTKVWDPEGREYLDFLSAYSAVNQATATPNFSRAFYNDVFPRFAQFVTEYFNFDVVLPMNTGAEAVETAIKIARKWGYKSKAIPANKALVLSVAENFHGRTFSAISMSTDPESRDNYGPFLPAIGSVCPATGKPIPFNDVPAVRAAFETHGKEIAAFIVEPIQGEAGIVVPDDNYLRDIRALCDEHNILLICDEIQTGIARTGKLLCHEWAGIKPDMVLLGKAISGGMYPPGTHGSTYGGNPLGCAVAMRALEIVQEEGLTDRAQRLGEVFRKGLEDLKSPMITTIRGKGLLNAIVIDEARTGGHSAWDLCMLMKEKGLLAKPTHENIIRLAPPLVITEEEIKKALSIIDEAVRELPTLKGKKEDEVIPDGEKDVKIGIEN
>NP_596588_Schizosaccharomyces_pombe
MSAESLLHNTFSTEQIEVLENEYAAHNYHPLPVCFSKAKGAKVWDPEGREYLDFLSAYSAVNQGHCHPKIIEALVEQAQRVTLSSRAFYNDKFGPFAKYITEYFGYEMVIPMNTGAEAVETACKLARLWGYKAKKIPTDEAIILSCVDNFHGRTMGIISMSTDPDARDNYGPYLPNVGPKISGADRVLRYNNIEDLKYYLDTFGPKVAAFLVEPIQGEAGVMVPDDGYLEEAYKLCKAHNVLFIADEVQTGVARTGKMLCIEHSNVKPDVVILGKAISGGVYPVSAVLSSREIMLNFEPGTHGSTYGGNPLGAAVSIAALEVVKEEKLTERAAVLGEKFRTALIECKSPIVQKVRGRGLLNAVVIDESKTNGRTAWDLCLIMRSRGVLAKPTHGNIIRFSPPLVITEEDLMKGIEVIKKSLNDLPTIDMTPYAEKPIH
```
