## Supplementary material for "Coding Sequence Insertions in Fungal Genomes are Intrinsically Disordered and can Impart Functionally-Important Properties on the Host Protein": fasta protein sequences: XP_713326.1_blasthits_fa.txt

```
>XP_713326_Candida_albicans
MPSHFDTLQLHAGQPVEKPHQPRAPPIYATTSYVFNDSKHGAQLFGLETPGYIYSRIMNPTNDVFEQRIAALEGGIGALATSSGQSAQFLAIAGLAHAGDNIISTSYLYGGTYNQFKVAFKRLGIETKFVNGDAAEDFAKLIDDKTKAIYIETIGNPKYNVPDFEKITKLAHEHGIPVVVDNTFGAGGFLVNPIAHGADIVVHSATKWIGGHGTTIAGVIVDSGNFPWTEYPEKYPQFSKPSEGYHGLVLSDALGKAAYIGHLRIELLRDLGPALNPFGSFLLLQGLETLSLRVERQSENALKLAQWLEKNPNVESVSYLGLPSHESHELSKKYLNNDAKYFGGALAFTVKDITNTSSDPFNEASPKLVDNLEIASNLANVGDSKTLVIAPWFTTHQQLSDEEKLASGVTKGLIRVSTGTEYIDDIINDFEQAFKKVYNN
>XP_002419699_Candida_dubliniensis
MPSHFDTLQLHAGQPVEKPHQPRAPPIYATTSYVFNDSKHGAQLFGLETPGYIYSRIMNPTNDVFEQRIAALEGGIGALATSSGQSAQFLAIAGLAHAGDNIISTSYLYGGTYNQFKVAFKRLGIETKFVNGDAAEDFAKLIDDKTKAIYLETIGNPKYNVPDFEKITKLAHEHGIPVVVDNTFGAGGFLVNPIAHGADIVVHSATKWIGGHGTTIAGVIVDSGNFPWTEYPEKYPQFSKPSEGYHGLVLSDALGKAAYIGHLRIELLRDLGPALNPFGSFLLLQGLETLSLRVERQSENALKLAQWLEKNPNVESVSYLGLPSHESHELSKKYLNNDAKYFGGALAFTVKDISNSSTDPFNEASPKLVDNLEVASNLANVGDSKTLVIAPWFTTHQQLSDEEKLASGVTKGLIRVSIGTEFIDDIINDFEQAFKKVYNN
>XP_002545235_Candida_tropicalis
MPSHFDTLQLHAGQPVEKPHQPRAPPIYATTSYVFNDSKHGAQLFGLETPGYIYSRIMNPTNDVFEQRMAALEGGVGALATSSGQSAQFLAIAGLAHAGDNIISTSYLYGGTYNQFKVAFKRLGIETKFVNGDKPEDFAKLIDDKTKAIYLESIGNPKYNVPDFEKITKIAHDNGIPVVVDNTFGAGGFLVNPLKHGADIVVHSATKWIGGHGTTIAGVIVDSGNFPWTEYPEKFPQFSKPSEGYHGLVLNDALGKAAYIGHVRIELLRDLGPALNPFGSFLLLQGLETLSLRVERQSENALKLAQWLEKHPQVESVSYLGLPSHESHELSKKYFNNDAKYFGGALAFSVKDIENTTNDPFNEASAKLVDNLEIASNLANVGDSKTLVIAPWFTTHQQLSDEEKLASGVTKGLIRVSIGTEFIDDIINDFDKAFKKVYN
>XP_003869940_Candida_orthopsilosis
MPSHFDTLQLHAGQPVDKPYNARAPPIYATSSYVFNDSKHGAQLFGLETPGYIYSRIMNPTNDVFEQRIAALEGGIGALATSSGQAAQLLAIAGLAHSGDNIISTSYLYGGTYNQFKVAFKRFGIETRFVNGDNVDDFAKLIDNKTKAIYLESIGNPKYNVPDFEKIVKLAHDNGIPVVVDNTFGAGGFLVNPIKYGADIVVHSATKWIGGHGTTIAGVVVDSGKFPWTKYPEKYPQFSKPSEGYHGLILSDALKEAAFIGHLRIELLRDLGPALNPFGSFLLLQGLETLSLRVERQSENALKLAQWLESNPHVDSVSYVGLPSHESHELAKKYFNNNAKFFGGALSFTVKEIESNSSDPFQEASPKVVDNLKIASNLANVGDSKTLVIAPYFTTHQQLDEEEKIASGVSKGLIRVSIGTEFIDDIIEDFEQAFKKVYGN
>XP_001524334_Lodderomyces_elongisporus
MPSHFDTLQLHAGQPVDGPHRPRAPPIYATTSYVFNDSKHGAQLFGLETPGYIYSRIMNPTNDVFEQRIAALEGGIGALATSSGQSAQFLAIAGLAHAGDNFISTSYLYGGTYNQFKVAFKRLGIETRFVNGDSAADFEKLIDDKTKAIYLESIGNPKYNVPDFEKIVKVAHDNGIPVVVDNTFGAGGFLVNPIAHGADIVVHSATKWIGGHGTTIAGVVVDSGKFDWTKYPEKYPQFSKPSEGYHGLVLSEALKEAAYIGHLRIELLRDLGPALNPFGSFLLLQGLETLSLRVERQSENALALAQWLEKHPQVESVSYLGLPSHESHQLAKKYFNNGAKYYGGALAFTVKDQPKTSEDPFDEASPKLVDNLQIASNLANVGDSKTLVIAPYFTTHQQLTEDEKVASGVSKGLIRVSVGTEFIDDIINDFDQAFKKVYA
>XP_007376700_Spathaspora_passalidarum
MPSHFDTLQLHAGQPVEEPHKARAPPIYATTSYVFNDSKHGAQLFGLETPGMIYSRIMNPTNDVFENRIATLEGGVGALATASGQSAQFLAIAGVAHAGDNFISTSYLYGGTYNQFKVALKRFGIEARFVNGDKPEDFAKLIDEKTKAIYIESIGNPKYNVPDFEKLAKIAHDHGIPLIVDNTFGCGGFLVNPIAHGADIVVHSATKWIGGHGTTIAGVIVDSGNFPWADYPERFPQFSKPSEGYHGLILNDALGKAAFIGHARIELLRDIGPALNPFGSFLLLQGLETLSLRVERQSYNALTLAQWLQKNPYVESVSYLGLESHESHELAKKYFNNDAKFFGGALTFTVKELENTSSDPFDEASPRLVDNLEIASNLANVGDSKTLVIAPWFTTHQQLSEEERLSSGVTKGLIRVSVGTEFIDDLIADFDQAFKKVYGEK
>XP_043049093_Scheffersomyces_spartinae
MPSHFDTLQLHAGQDPDSEAARPRAPPIYATTSYVFKDSQHGAQLFGLEKEGYIYSRIMNPTADVFEKRIAALEHGIGALAVSSGQAAQFTAIASLAHAGDNVVVASYLYGGTYNQFKVAFKRLGIEARFVDIDNFDEIKSKIDDKTKALYFESISNPKYNVPDFETLALIAHERGVPVVVDNTFGAGGFLVNPIDFGADIVVHSATKWIGGHGTTIAGVVVDSGKFPWAQYPKKFPQFSEPSEGYHGLVINDALGPAAFIGHARIEILRDLGPNLNPFGAFMLIQGLETLSLRVERQSSNALKLAQWLEKSPYVTWVSYIGLESHPDHARALKYFNSKEYFGGALSFGVKELDNIVEDQFKEASPLFVDQLKVASNLANVGDSKTLVIAPWFTTHQQLSDEEKIASGVSKDLIRLSIGTEFIDDIIDDFAQAFEKVYESK
>XP_001384318_Scheffersomyces_stipitis
MPSHFDTLQLHAGQQLEKPHRARAPPIYATTSYVFDDSKHGAQLFGLETPGMIYSRIMNPTNDVFEQRIAALEGGVGALATSSGQSAQFLAIAGLAHAGDNVLSTSYLYGGTYNQFKVAFKRLGIEARFVNGDSAEDFAKLIDDKTKAIYIESIGNPKYNVPDFEKIAKLAHDNGIPLVVDNTFAAGGFLINPFKHGADIIVHSATKWIGGHGTTIAGVIVDSGKFPWKKYPKKYPQFSEPSEGYHGLILNDALGEQAFIGHARIELLRDLGPALNPFGSFLLLQGLETLSLRVERQSYNALKLAQYLEKSPYVSWVSYLGLPSHESYELSKKYLNNPDLAGGALSFGVKPLEGTKSDDPFQAASPRVVDNLEIASNLANVGDSKTLVIAPYYTTHQQLSESEKVNSGVTEDLIRVSIGTEFIDDIIADFEKAFKTVYGA
>XP_020062828_Suhomyces_tanzawaensis
MPSHFDTLQLHAGQEVEAPYNARAPPIYATTSYSFNDSKHGAQLFGLETPGYIYSRIMNPTNDVFEKRIAALEGGIGALATSSGQAAQLIAIAGLAHAGDNFVSTSYLYGGTYNQFKVAFKRFGIEARFVNGDDPADFEKLIDDKTKAIYLESISNPKFNVPDFEKIVKIAHDKGIPVVVDNTFGAGGYLIRPIDHGADIVVHSATKWIGGHGTTIAGVVVDSGKFPWAQYPEKFPQFSKPSEGYHGLVLNDALGSSAFIGHARIELLRDLGPALNPFGSFLLLQGLETLSLRVDRQSENALKLAQYLELSPHVKWVSYLGLPSHKDHNSSQKYLNHKDKFGGVFAFGVKDSPHEAKDEFDEASPKVVDSLKIASNLANVGDSKTLVIAPWFTTHQQLSDEEKLASGVTKDLIRVSVGTEYVEDLIGDFEQAFKQVYG
>XP_020078640_Hyphopichia_burtonii
MSYHFDTLQLHAGQPVEKPHQARAPPIYATSSYVFNDSKHGAQLFGLETPGYIYSRIMNPTNDVFEQRIAALEGGVGALATSSGQAAQLLAITGLAHLGDNIISTSFLYGGTYNQFKVAFKRLGIEARFVNGDAPEDFAKLIDNKTKAIYLESIGNPKYNVPDFEKIVEIAHSNGIPVVVDNTFGAGGFLVKPLSLGADIVVHSATKWIGGHGNTIAGVVVDGGKFPWKDWPEKFPQFSKPSEGYHGLVLNEALGNAAFIGHARIELLRDLGPTLNPFGAFLLIQGLETLSLRVERQSYNALKLAQYLEKSPYISWVSYLGLPSHKDHERAKKYFNHKDIFGGVLSFGVKDLDTKTDDPFQEAAAQVVDNLELASNLANVGDSKTLVIAPWFTTHQQLNEEEKVASGVTKDLIRLSIGTEHIDDIINDFEQSFKKVYKA
>XP_015465642_Debaryomyces_fabryi
MPSHFDTLQLHAGQPVEKPHKPRAPPIYATTSYVFDDSKHGAQLFGLETPGYIYSRIMNPTNDVFEQRMAALEHGVGAVATSSGQSAQFLAIAGLAHSGDNFISTSFLYGGTYNQFKVAFKRLGIEAKFVNGDKVEDFAKLIDEKTKAIYIETIGNPKYNVPDFEAISKLAHDHGIPVVVDNTFGAGGYLVNPIDHGADIVVHSATKWIGGHGTTIAGVIIDSGNFPWEKHPERFPQFSKPSEGYHGLVLNDALGKAAFIGHVRIELLRDLGPALNPFGSFLLLQGLETLSLRVERQSYNALKLAQYLEKSPYVEWVSYLGLPSHEYHERSKKYLNNKDIYGGALSFGVKDLGENKEDPFQEASPKFVDNLKVASNLANVGDSKTLIIAPYYTTHQQLSDEEKIASGVSKDLIRVSVGTEFIDDIIEDFEQAFKTVFESS
>XP_460624_Debaryomyces_hansenii
MPSHFDTLQLHAGQPVEKPHKPRAPPIYATTSYVFDDSKHGAQLFGLETPGYIYSRIMNPTNDVFEQRMAALEHGIGAVATSSGQSAQFLAIAGLAHVGDNFISTSFLYGGTYNQFKVAFKRLGIETKFVNGDKVEDFAKLIDDKTKAIYIETIGNPKYNVPDFEAISKLAHDHGIPVVVDNTFGAGGYLINPIDHGADIVVHSATKWIGGHGTTIAGVIVDSGNFPWEKYPERFPQFSKPSEGYHGLVLNDALGKAAFIGHVRIELLRDLGPALNPFGSFLLLQGLETLSLRVERQSYNALKLAQFLEKSPYVEWVSYLGLPSHEYHERSKKYLNNKENYGGVLSFGVKDLGENKEDPFQEASPRFVDNLKVASNLANVGDSKTLIIAPYYTTHQQLSDEEKAASGVSKDLIRVSVGTEFIDDIIGDFEQAFKTVYESS
>XP_006690098_Yamadazyma_tenuis
MKFETKQVHAGLEIDSTRARAQPIYATSSFVFKNSEHGADLFGLKDPGYIYSRIGNPTNASFERRIAALENGSSAVATASGQAAQYLTISSLCFAGDNFITSSHLYGGTYNQFKVYFKRYGIEARFVQGTNVDDYEKKIDSKTKLIYVESIGNPSYDVADFEKLSQLAHRYGIPLVVDNTFGAGGYVIRPIDHGADIVVHSATKWISGSGTTIAGVVVDSGKFPWKDHPERFHQFSQPSEGYHGMVYNDAVGSDAFAVYVRTEGLRDVGPSLNPFGAFLLLQGLETLSLRVERESSNALKLAQWFEKSPYVTKVSYLGLTSHSSHELVQKYLANKGVYGACLSIEVKSFDKPVDNDFKEAAVQVVDNLEIFSNLANVGDSKSLVIAPYFTTHQQLSEKEKQDTGVTKGLIRLSIGTEHIDDLVADFEQSFEKVYGK
>XP_001485708_Meyerozyma_guilliermondii
MPLHFDTLQLHAGQLVEQPHRSRAPPIHATTSYVFNDSEHGANLFGLKEPGMIYSRIMNPTNGVFEERMAALEGGIGALAVSSGQAAQFITVAGLAHAGDNIVSTSYLYGGTYNQFKVAFKRLGIETRFVNGDKPEDFEHLIDDRTKAIYIESIGNPKYNVPDFEKIVSIAHAKGVPVVVDNTFGAGGFLVRPIDHGVDIVVHSATKWIGGHGTTIGGVIIDSGKFPWTEYPEKFPQFSKPSEGYHGLILSEALGNAAFIGHARIELLRDLGPALNPFGLFLLLQGLETLSLRVERQSQNALKLAKYLESSPHVSWVSYLGLPSHESYELGKKYLNTEHAGGMLSFGVKPIDSGDKSPFKEAGPRVVDQLKIASNLANVGDSKTLVIAPYYTTHEQLSEEEKVASGVTKDLIRVSVGTEHIDDLIQDFEQAFGEVYK
>XP_018712798_Metschnikowia_bicuspidata
MSQHFDTLQLHAGQDVEKPHGARAPPIYATTSYVFDDSKHGAQLFGLETPGYIYSRIMNPTNDVFEKRMAALEGGVGALAVSSGQAAQFLAIAGLAHHGDNIVTTSFLYGGTYNQFKVAFKRLGIEARFVNGDAPEEFAKLIDAKTKAIYIEAMGNPKYNVPDFEKIVKIAHDNGIPVVCDNTFGAGGYLVNPIKQGADIVVHSATKWIGGHGTTIAGVIIDSGKFPWAEYPDKYPQFSQPSEGYHGLVLNEALGNQAYIGHVRIELLRDLGPALNPFGAFLLLQGLETLSLRVERQSYNAQKLAEYLGNSPYVSWVSYVGLPSHESHELAKKYFNHSDKFGGVLSFGVKALEATSDDPFQEAAAQVVDNLELASNLANVGDSKTLVIAPYYTTHQQLADHEKLASGVTKELIRLSIGTEHIDDIIADFEKSFKKVYGA
>XP_002619112_Clavispora_lusitaniae
MPSHFDTLQLHAGQEVERPVGARAPPIYATTSYVFNDSKHGAQLFGLETPGYIYSRIMNPTNDVFEKRMAALEGGVGALAVSSGQAAQFLAIAGLAHNGDNVISTSYLYGGTYNQFKVAFKRLGIESRFVNGDKPEDFAKLIDDKTKAIYLESMGNPKYNVPDFEKIVKIAHENGIPVVVDNTFGAGGFLVNPIKLGADIVVHSATKWIGGHGTTIAGVIVDSGNFPWAKYPQKYPQFSEPSEGYHGLVLNEALGNQAYIGHVRIELLRDLGPALNPFGSFLLLQGLETLSLRVERQSDNAMKLAKYLEKSPYVKWVSYVGLPSHESHELAKKYFNHKEYFGGALTFGVKDLETQVDDPFQEAAAKFVDNLEVASNLANVGDSKTLIIAPYFTTHQQLSHEEKLASGVTKDMIRLSIGTEYIEDIIADFEQSFKKVYGA
>XP_025340642_Candida_haemuloni
MPSHFDTLQLHAGQEVEKPHGARAPPIYATTSYVFDDSKHGAQLFGLETPGYIYSRIMNPTNDVFEKRIAALEGGIGALAVASGQAAQFITIGGLAHAGDNIVSTSYLYGGTYNQFKVAFKRLGIETRFVNGDSPDDFAKLIDNKTKAIYVESIGNPKYNVPDFDKIIKIAHDNGVPVVVDNTFGAGGYLVSPIKLGADIVVHSATKWIGGHGTTIGGVIVDSGKFPWKEYPDKFPQFSKPSEGYHGLVLNDALGEAAFIGHARIELLRDLGPALNPFGSFLLLQGLETLSLRIERQSYNALKLSQWLEKSSHVKWVSYVGLPSHESHELAKKYFNTEHYGGVLALGVKDLEEKVDDPFKEAAAQVVDNLEVASNLANVGDSKTLVIAPYFTTHQQLSDEEKLNSGVTKELIRVSVGTEFIDDIIADFEQSFKKVYGA
>XP_024715150_Candida_pseudohaemulonis
MPSHFDTLQLHAGQEVEKPHGARAPPIYATTSYVFDDSKHGAQLFGLETPGYIYSRIMNPTNDVFEKRIAALEGGIAALAVASGQAAQFITIGGLAHAGDNIVSTSYLYGGTYNQFKVAFKRLGIETRFVNGDSPEDFAKLIDDKTKAIYVESIGNPKYNVPDFEKIVKIAHDNGVPVVVDNTFGAGGYLVSPIKLGADIVVHSATKWIGGHGTTIGGVIVDSGKFPWKEYPEKFPQFSKPSEGYHGLVLNDALGEAAFIGHARIELLRDLGPALNPFGSFLLLQGLETLSLRIERQSQNALKLSQWLEKSPHVKWVSYVGLPSHESHELAKKYFNTEHYGGVLALGVKDLDKKVDDPFQEAAAQVVDNLEVASNLANVGDSKTLVIAPYYTTHQQLSEEEKASSGVTKELIRVSIGTEFIDDIIADFEQSFKKVYG
>XP_025334605_Candida_duobushaemulonis
MPSHFDTLQLHAGQEVEKPHGARAPPIYATTSYVFDDSKHGAQLFGLETPGYIYSRIMNPTNDVFEKRIAALEGGIAALAVASGQAAQFITIGGLAHAGDNIVSTSYLYGGTYNQFKVAFKRLGIETRFDFAKLIDDKTKAIYVESIGNPKYNVPDFEKIIKIAHDNGVPVVVDNTFGAGGYLVSPIKLGADIVVHSATKWIGGHGTTIGGVIVDSGKFPWKQYPEKFPQFSKPSEGYHGLVLNDALGEAAFIGHARIELLRDLGPALNPFGSFLLLQGLETLSLRIERQSQNALKLSQWLEKSPHVKWVSYVGLPSHESHELAKKYFNTEHYGGVLALGVKDLDKKVEDPFQEAAAQVVDNLEVASNLANVGDSKTLVIAPYYTTHQQLSEEEKASSGVTKELIRVSIGTEFIDDIIADFEQSFKKVYG
>XP_028890810_Candida_auris
MPSHFDTLQLHAGQEVEKPHSARAPPIYASTSFVFDDSKHGAQLFGLEKPGYIYSRIMNPTNDVFEKRIAALEGGIGALAVASGQAAQFITIGGLAHAGDNIVSTSYLYGGTYNQFKVAFKRLGIETRFVRGDSPEDFAKLIDEKTKAVYVESIGNPKYNVPDFDKIVKIAHDNGIPVVVDNTFGAGGYLVSPIKLGADIVVHSATKWIGGHGTTIGGVIVDSGKFPWKQYPEKFPQFSKPSEGYHGLILNDALGEAAFIGHARIELLRDLGPALNPFGSFLLLQGLETLSLRIERQSYNALKLSQWLEKSPHVKWVSYVGLPSHESHELAKKYFNTEHFGGVLALGVKELDQKADDPFKEAAAQVVDNLEVASNLANVGDSKTLVIAPYYTTHQQLSEEEKISSGVTKELIRVSVGTEFIDDLIADFEQSFKKVYGA
>NP_013406_Saccharomyces_cerevisiae
MPSHFDTVQLHAGQENPGDNAHRSRAVPIYATTSYVFENSKHGSQLFGLEVPGYVYSRFQNPTSNVLEERIAALEGGAAALAVSSGQAAQTLAIQGLAHTGDNIVSTSYLYGGTYNQFKISFKRFGIEARFVEGDNPEEFEKVFDERTKAVYLETIGNPKYNVPDFEKIVAIAHKHGIPVVVDNTFGAGGYFCQPIKYGADIVTHSATKWIGGHGTTIGGIIVDSGKFPWKDYPEKFPQFSQPAEGYHGTIYNEAYGNLAYIVHVRTELLRDLGPLMNPFASFLLLQGVETLSLRAERHGENALKLAKWLEQSPYVSWVSYPGLASHSHHENAKKYLSNGFGGVLSFGVKDLPNADKETDPFKLSGAQVVDNLKLASNLANVGDAKTLVIAPYFTTHKQLNDKEKLASGVTKDLIRVSVGIEFIDDIIADFQQSFETVFAGQKP
>XP_018220702_Saccharomyces_eubayanus
MPSHFDTVQLHAGQEDPSDNAHRTRAVPIYATSSYVFENSKHGSQLFGLEVPGYVYSRFQNPTSNVLEERIAALEGGAAALAVSSGQAAQTLAIQGLAHTGDNIVSTSYLYGGTYNQFKISFKRFGIEARFVEGDNPEDFEKVFDERTKAVYLETIGNPSYNVPDFEKIVAIAHKHGIPVVVDNTFGAGGFFCQPIKYGADIVTHSATKWIGGHGTTIGGIIVDSGKFPWKDYPEKFPQFSQPAEGYHGTIYNEAYGNLAYIVHVRTELLRDLGPLMNPFASFLLLQGVETLSLRAERHGENALKLAKWLEQSPYVSWVSYPGLASHSHHENAKKYLSNGFGGVLSFGVKDLPNADKETDPFKLSGAQVVDGLKLASNLANVGDAKTLVIAPYFTTHKQLNDKEKLASGVTKDLIRVSVGIEFIDDIIADFQQSLETVFAGQKP
>XP_033768045_Saccharomyces_paradoxus
MPSHFDTVQLHAGQENAGDNAHRSRAVPIYATTSYVFENSKHGSQLFGLEVPGYVYSRFQNPTSNVLEERIAALEGGAAALAVSSGQAAQTLAIQGLAHTGDNIVSTSYLYGGTYNQFKISFKRFGIEARFVEGDDPEEFEKVFDERTKAVYLETIGNPKYNVPDFEKIVAIAHKHGIPVVVDNTFGAGGYFCQPIKYGADIVTHSATKWIGGHGTTIGGIIVDSGNFPWKDYPEKFPQFSQPAEGYHGTIYNEAYGSLAYIVHVRTELLRDLGPLMNPFASFLLLQGVETLSLRAERHGENALKLAKWLEQSPYVSWVSYPGLASHSHHENAKKYLSNGFGGVLSFGVKDLPNADKETDPFKLSGAQVVDNLKLASNLANVGDAKTLVIAPYFTTHKQLNDKEKLASGVTKDLIRVSVGIEFIDDIIADFQQSFETVFAGQKP
>XP_003673522_Naumovozyma_castellii
MPSHFDTVQLHAGQENPDDNKNRPRAVPIYATTSYVFNDSKHGAQLFGLEVPGYVYSRFQNPTNNVFEERIAALEGGAAAVAVSSGQAAQTLAISGLAHVGDNIVSTSYLYGGTYNQFKVAFKRLGVEARFVDGDNPADFEKLFDERTKAVYLESIGNPKYNVPDFEGIVAVAHKHGIPVVVDNTFGAGGFFCQPLKFGADIVTHSATKWIGGHGTTVAGVVVDSGKFPWKDYPEKFPQFSKPAEGYHGTIFNETYGNLAYIVHVRVELLRDLGPGMNPFAAFLLLQGVETLSLRCERHASNALALAKWLEKSPYVSWVSYPGLESHSHHENAKKYLSNGFGGVLSFGVKDLPNQSEEEVKKNPFAASGAQVVDSLQLASNLANVGDSKTLVIAPYFTTHQQLDDDEKLLSGVTKDLIRVSVGTEFIDDIIGDFQQSFEKVFAGQKP
>XP_003669845_Naumovozyma_dairenensis
MPSHFDTIQLHAGQENPDDNANRPRAVPIYATTSYVFNDSEHGSNLFGLKVPGYVYSRFQNPTQNVLEERMAALEGGVAAVAVASGQAAQTLAICGLAHSGDNIISTSFLYGGTYNQFKVAFKRLGIEARFVTGDNPDDFEKLIDDKTKAVYLESIGNPKYNVPDFEKIVEIAHKHGVPVVVDNTFGAGGFFCQPIKYGADIVTHSATKWIGGHGTTIAGMIVDSGKFPWADYPEKFPQFSKPAEGYHGTIFNEAYGNLAYIVHVRVELLRDLGPAISPFAAFLLIQGIETLSLRGERHGQNALKLAQWLEQSPYVSWVSYPGLPSHPYHENAKKYLSNGFGGVLSFGVKDIPGQTKEELAAKPFSASGAQVVDSLKLASNLANVGDSKTLVIAPYFTTHEQLDDDEKLLSGVTKDLIRVSVGTEFIDDIIADFQQSFEKVFAGKKL
>XP_003958038_Kazachstania_africana
MPSHFDTIQLHAGQEDAGDNAHRPRAVPIYATTSYVFDDSKHGSQLFGLEVPGYVYSRFQNPTSNVLEERIAALEGGAAALAVASGQAAQTLAIQGLAHNGDNIVATSYLYGGTYNQFKVAFKRFGIEARFVEGDNQDDFEKQFDERTKCVYLESIGNPKYNVPDFEKIVAVAHKHGIPVMVDNTFGAGGFFCQPIKYGVDIVTHSATKWIGGHGTTLGGVIIDSGKFPWKDYPEKFPQFSKPAEGYHGTIYNEAYGNLAYIVHVRTELLRDLGSLMSPFAAFLLLQGVETLSLRGERHGENALKLAKWLEQSPYVSWVSYPGLPSHSHHENAKKYLSNGFGGMLSFGVKDLPNADTETDPFKLSGAQVVDNLKIASNLANVGDSKTLVIAPYFTTHQQLNDEEKLASGVTKDLIRVSVGTEFIDDIINDFQQSFERTFEGKIPN
>XP_022466321_Kazachstania_naganishii
MPSHFDTVQLHAGQEDPNDNNHRPRAVPIYATTSYVFEDSKHGADLFGLKVPGYVYGRFQNPTQAVLEDRLAALEGGAAALATASGQAAQTLAIQGLAHCGDNIVSTSFLYGGTYNQFKVAFKRFGIEARFVEGDSPEDFEKVFDERTKCVYLESIGNPKYNVPDFEKIVAVAHKHGIPVMVDNTFGAGGFFCQPLKYGADIVTHSATKWIGGHGTTLGGIIVDSGKFPWKDYPEKFPQFSKPAEGYHGTIYNEAYGNLAYIVHVRTELLRDLGSMISPFAAFLLIQGVETLSLRGERHGQNALKLAKWLEASPYVSWVSYPGLPSHSHHENAKKYLSNGFGGMLSFGVKDLPNAATETDPFKLSGAQVVDNLKLASNLANVGDSKTLVIAPFFTTHEQLADEEKLASGVTKDLIRVSVGTEYIDDIIEDFKQAFEKTFAGKLIK
>XP_445683_Candida_glabrata
MPSHFDTLQLHAGQENPDDNNHRPRAVPIYSTTSFVFNDSQHGAQLFGLEVPGYIYSRFQNPTNNVLEERIAALEGGAAALAVSSGQAAQTLAVAGLAHNGDNIVSTSFLYGGTYNQFKVAFKRLGIEARFVEGDKPEDFEKLFDERTKAVYLESIGNPKYNVPDFENIVAVAHKHGIPVVVDNTFGAGGFFCQPIKYGADIVTHSATKWIGGHGTTIGGIIVDSGKFPWKDYPEKFPQFSKPAEGYHGTVYNETYGNLAYIVHVRTELLRDLGPGMSPFAAFLLLQGVETLSLRGERHGQNALALAKWLEKNPHVAWVSYPGLPSHSHHENAKKYLSNGFGGVLSFGVKDLPNADKETDPFKLAGAQVVDNLKIASNLANVGDSKTLVIAPYFTTHQQLSDPEKLASGVTKDLIRVSVGTEFIDDIIADFEQSFAKVYGSN
>XP_004179756_Tetrapisispora_blattae
MPSHFDTIQLHAGQENAFEHASGPRAVPIYATTSYVFDDSKYGAEIFGLEKPGFIYSRIMNPTNDVLERRLAALEGGAAALAVASGQAAQTLAITGLAHSGDNIVSTSFLYGGTYNQFKVAFKRLGIEARFVEGDAPEDFEKLFDEKTKAVYLETIGNPKYNVPDFDKIVAVAHKHGIPVVVDNTFGAGGFFCQPIKYGADIVTHSATKWIGGHGTTIAGAIIDSGKFPWKEYPEKFPQFSKPSEGYHGMIFNEAMGNLAFIGHVRTELLRDLGPCMSPFASFLLLQGVETLSLRAERQGENTLALAKWLEKSAYVSWVSYPGLVSHSHHENAKKYLRNGFGGVLSFGVKDLPGAAEEKDPFKAAGAQAVDNLKLASNLANVGDSKTLVIAPYFTTHQQLSDEEKLASGVTKDLIRVSVGTEFIDDIIADFQQSFEKIFNGVPPK
>XP_003685963_Tetrapisispora_phaffii
MPSHFDTVQLHAGQEDPGDNAHRPAAVPIYQTTSFVFEDSHHGAQLFGLEKPGYMYSRVGNPTVDVLEKRLAALEGGAAAVCVSSGQAAQTLAITGLAHCGDNIVSTSYLYGGTYNQFKVAFKRLGIDVRFVLGDNPEDFEKLFDEKTKAVYIESIGNPKYNVPDFEKIVAVAHKHGIPVVVDNTFGAGGFFCQPIKHGVDIVTHSATKWIGGHGTTIAGVIVDSGKFPWKDYPEKFPQFSKPSEGYHGMIFNDAMGPLAYIAHVRTELLRDLGPVMEPIAAFLLLQGVETLSLRAERQGQNALKLAQWLEKSPHVNWVSYPGLPSHPYHDNAKKYLDNGFGGVLSIGVKPLKDVSDSDPFKKSGAQVVDNLKLALNLANVGDSKTLVIAPYFTTHQQLSDEDKLKSGVTEDLIRISIGTEFIDDIIADFEQSFEKVFAGQK
>XP_001644844_Vanderwaltozyma_polyspora
MPSHFDTIQLHAGQEDASTNANNPNAVPIYATTSYVFNDSKHGAQLFGLETPGYIYSRIMNPTVDVFEKRIAALEGGIAALAVSSGQAAQTLAITGLAHAGDNIVSTSYLYGGTYNQFKVAFKRLGINVKFVEGDDPKDFEKLFDEKTKAVYLETIGNPKYNVPDFEKITEVAHKHGIPVVVDNTFGAGGYFCQPIKYGCDIVTHSATKWIGGHGTTVAGAIIDSGKFPWKDYPERFPQFSKPSEGYHGLVFNDAFGPAAFIGHVRTELLRDLGPCLDAFSAFLLLQGVETLSLRGERHGENTLKLAKWLEKSPYVSWVSYPGLPSHSHHENAKKYLSNGFGGVLSFGVKDLPNASDEKDPFKASGAQVVDNLKLALNLANVGDSKTLVIAPYFTTHQQLNEEEKLASGVTKDLIRVSVGTEYIDDIIADFQQSFEKVFAGQKP
>XP_003682016_Torulaspora_delbrueckii
MPSHFDTVQLHAGQENPDDNANRPRAVPIYATTSYVFNDSKHGSQLFGLETPGYIYSRIMNPTVDVLEKRIAALEGGAAALAVASGQASQALAISGLAHTGDNIVATSFLYGGTYNQFKVAFKRLGIETRFVEGDNPEDFEKVFDERTKAVYLETIGNPKYNVPDFDRIVEVAHKHGIPVVVDNTFGAGGFFAQPIKYGADIVTHSATKWIGGHGTTIGGIIVDSGKFPWKDYPEKFPQFSIPSEGYHGMIFNDAFGPLAFIGHVRTELLRDLGPALNPFAAFQLLQGVETLSLRAERHGENALKLAAWLEQSPYVSWVSYPGLPSHSHHENAKKYLTNGFGGVLSFGAKDLPNNAEAEAKNPFAAAGAKVVDNLKLASNLANVGDCKTLVIAPYFTTHLQLTHEEKASSGVTKDLIRVSVGTEFIDDIINDFQQSFEQVYGKQNA
>XP_037145227_Zygotorulaspora_mrakii
MPSHFDTIQLHAGQENASDNANRPRAVPIYATTSYVFDDSKHGSQLFGLETPGYIYSRIMNPTVDVLEKRIAALEGGAAALAVASGQAAQALAISGLAHAGDNIVSTSFLYGGTYNQFKVAFKRLGIESRFVDGDKPEDFEKYFDEKTKAVYLETIGNPKYNVPDFEKIVDIAHKHGIPVVVDNTFGAGGFFAQPIKYGADIVTHSATKWIGGHGTTIGGLIIDSGKFPWKNYPKKFPQFSQPSEGYHGLVFNEAFGPLAFIGHVRTELLRDLGPALNPFAAFQLIQGLETLSLRAERHGENALKLAQWLEKSPYISWVSYPGLPSHSHHENAKKYLTNGFGGVLSFGAKDLPNNSEAEKEDPFKAAGARVCDSLKLASNLANVGDSKTLVIAPYFTTHLQLTEEEKLNAGVTKDLIRVSVGTEYIDDIINDFQQAFQAVYGEGRP
>XP_002498942_Zygosaccharomyces_rouxii
MPSHFDTIQLHAGQEDPSEHSNRPRAVPIYSTTSYVFDDSKHGSQLFGLETPGYIYSRIMNPTADVFERRIAALEGGVGALAVSSGLAAQTLAITGLAHAGDNIVSTSYLYGGTYNQFKIAFKRFGIESRFIEGDDPSGLEAQIDERTKAVYLETIGNPKYNVPDFEKIVAIAHKHGVPVVVDNTFGAGGYYCQPIKHGADVVVHSATKWIGGHGTTIGGVIVDSGNFPWKEYPKKFPQFSEPSEGYHGLVFNEALGNQAFIGHVRAELLRDLGPSLSPFAAFLLLQGLETLSLRAERHASNALKLAQWLEKSPYVSWVSYPGLPNHSHHANAKKYLTNGFGGVLSFGAKDLPDNPEEKENPFKAAGAQISDNLELASNLANVGDCKTLVIAPYFTTHLQLNHEEKLAAGVSKDLIRVSVGTEFIDDIIADFEQSFKKVYGDKKP
>XP_003648455_Eremothecium_cymbalariae
MPSHYDTLQLHAGQDASANSGNPRAVPIYATSSYVFKNSQHGADLFGLNTPGYLYSRMGNPTVDVLEKRLAALEGGRGCVAVASGQAAQAMALGALAQVGDNIVTSSHLYGGTYNQLKVAFKRLGVEVRFSEGGEAEDYEQLFDDKTKALYVESIGNPKYTVPDFEKITEVAHKHGIPVVVDNTFGAAGFFCKPIEFGADIITHSATKWINGHGTAIAGAIVDSGNFPWTQYPDKFPQFSQPAESYHGMVYNDNFGPLAFIAYVRLELLRDLGSTMSPFTAFLSLQGLETLSLRCERHARNSIDLARHLEDSPYVAWVSYPGLDSHPSRNNAKKYLTNGAGGMLSFGIKPFDKTNGEEEASEVDTSVIAAKFVDSLKLASNLANVGDSKTLVIAPYFTTHQQLTDEEKLKAGADKDVIRVSVGTEYIDDIIADFEQAFKTVYQS
>NP_984066_Eremothecium_gossypii
MGYHFDTLQLHAGQEDAAENANSPRAVPIYATTSYVFNDSKHGAQLFGLEAPGFIYSRIMNPTNDVLEKRIAALEGGAAALAVASGQAAQLVAIGGLAHAGDNIVSTSYLYGGSYNQFKVAFKRLGIECRFVEGDNAEDFEARFDSKTKAVFLESIGNPKYNVPDFERIVAVAHRHGIPVVVDNTFGAGGYFCQPIKFGADIVTHSATKWIGGHGTAIGGLVVDSGKFPWKDYPAKFPQFSEPSEGYHGLVLNEALGPLAFVGHARIELLRDLGPALSPFAAFLFLQGLETLSLRAERHGQNALALAKYLETSAYVSWVSYPGLESHDYHSNATRYLQNGYGGVLSFGVKPLPDTDEEADPFKAAGAQFVDNLKLASNLANVGDSKTLVIAPYFTTHQQLSESEKLASGVTRDLIRVSVGTEYLQDIIADFEQAFSTVYGTPKGIAPVDVSADNSRLVEGVPDKIQV
>XP_453243_Kluyveromyces_lactis
MPSHFDTLQLHAGQEKTADAHNPRAVPIYATTSYVFNDSKHGAQLFGLETPGYIYSRIMNPTLDVLEKRLAALEGGIAALATSSGQAAQTLAVTGLAHTGDNIVSTSFLYGGTYNQFKVAFKRLGIEARFVDGDKPEDFEKLFDEKTKALYLESIGNPKYNVPDFEKIVAVAHKHGIPVVVDNTFGAGGFFCQPIKYGADIVTHSATKWIGGHGVTVGGVIIDSGKFPWKDYPEKFPQFSQPSEGYHGLIFNDAFGPAAFIGHVRTELLRDLGPVLSPFAGFLLLQGLETLSLRGERHGSNALKLAQYLESSPYVSWVSYPGLPSHSHHENAKKYLENGFGGVLSFGVKDLPNASEESDPFKASGAQVVDNLKLASNLANVGDSKTLVIAPYFTTHQQLTDEEKLASGVTKDLIRVSVGTEFIDDIIADFEASFATVFNGQKPE
>XP_022674188_Kluyveromyces_marxianus
MPSHFDTLQLHAGQEKTADAHNPRAVPIYATTSYVFNDSKHGAQLFGLETPGYIYSRIMNPTNDVLENRIAALEGGAAGLVVASGQAAQTLAITGLAHAGDNIVSTSFLYGGTYNQFKVAFKRLGIEARFVDGDQPEDFEKLFDEKTKALYLESIGNPKYNVPDFDKIISVAHKHGIPVVVDNTFGAGGYFVQPIKYGADIVVHSATKWIGGHGTTIAGVIVDSGKFPWKEYPEKFPQFSKPSEGYHGLIFNDAFGPLAFIGHVRTELLRDLGPALSPFSAFLLLQGIETLSLRAERHGQNALKLARHLEKSPYVSWVSYPGLESHSHHENAKKYLQNGFGGVLSFGVKDLPNADAETDPFKAAGAQVVDNLKIASNLANVGDSKTLVIAPYFTTHQQLSHEEKLASGVTKDLIRVSVGTEFIDDIIADFEESFKTVFKGVVPQ
>XP_022629826_Lachancea_lanzarotensis
MPSHFDTLQLHAGQEDATENSHNPRAVPIYASTSFVFNDSKHGAELFGLETPGYMYSRIVNPTVDVLEKRIAALEGGAAALALSSGQAAQTLAITGLAHAGDNIVSTSYLYGGTYNQFKVAFKRLGIETRFIDGDSPEDFEKAFDDKTKALYLETIGNPKYNVPDFDKIVAVAHKHGIPVVVDNTFGAGGFFAQPIKYGADIVTHSATKWIGGHGTTIGGVIVDSGKFPWKDYPEKFPQFSKPSEGYHGLIFNDALGSLAYIAHVRVELLRDLGPALNPFAAFMLLQGVETLSLRGERHATNALKLAQYLESSPYVSWVSYPGLPSHSHHENAKKYLTNGFGGVLSFGVKDLPNAASENDPFKASGVQVVDSLKVASNLANVGDSKTLVIAPYFTTHQQLDEKEKLAAGVTKDLIRVSVGTEFIDDIIGDFEQAFKKVFKDSA
>XP_002552884_Lachancea_thermotolerans
MPSHFDTLQLHAGQEDATENAHNPRAVPIYATSSYVFNDSQHGAQLFGLEKPGYMYSRIVNPTVDVFERRIAALEGGVAALAVASGQAAQALAISGLAHAGDNIVSTSFLYGGTYNQFKVAFRRLGIETRFIEGDKPEDFEKAFDDKTKAVYLETIGNPKYNVPDFEKIVAVAHKHGIPVVVDNTFGAGGYFAQPIKYGADIVTHSATKWIGGHGTTIGGVIVDSGKFPWKEYPEKFPQFSKPSEGYHGLVINDALGPLAYIGHVRIELLRDLGPALNPFAAFQLLQGVETLSLRCERHATNALKLAQYLEKSPYVSWVSYPGLSSHSHHENAKKYLQNGFGGVLSFGVKDLPNAHEIEDPFKASGAQVVDSLKIASNLANVGDSKTLVIAPYFTTHQQLTDEEKLASGVTKDLIRVSVGTEFIDDIIGDFEQAFEKVFNGQKP
>XP_020051892_Aspergillus_aculeatus
MSESKRPHFETLQLHAGQEPDPTTNARAVPIYATTSYSFNDSAHGARLFGLKEFGNIYSRIMNPTVDVFEKRIAALEGGVAAVAAASGQAAQFMTIAALAYAGDNIVATSNLYGGTYNQFKVLFPRLGIHTKFIHGDTPAAIAAAIDDRTKAVYVETIGNPRYNVPDFEAIAKVAHDKGVPLVVDNTFGAGGYYCRPIEHGADIVVHSATKWIGGHGTTIAGVVVDSGKFDWGKHAARFPQFVEPSEGYHGLKFWETFGNVAFAIRVRVEILRDLGPALNPFAAQQLLLGIETLSLRSERHATNAITLAKWLKKNEKVSWVSYPGLEDHPSHETAKRYLPRGFGGVLSFGVKGGAAAGIQVVDGFRMISNLANVGDSKTLAIHPWSTTHEQLTEQERIDSGVTEDAIRISVGTEHIDDIIADFEQSFKAANVL
>XP_001276106_Aspergillus_clavatus
MSQTPHFDTLQLHAGHEPDSATNSRAVPIYATTSYVFNDSAHGARLFGLKEFGNIYSRIMNPTVDVFEKRIAALEGGVAAVAAASGQAAQFMAIAALAHAGDNIVATSNLYGGTYNQLKVTLPRLGITTKFVQGDKPEDIAAAIDDRTKAVYVETIGNPRFNVPDFEAIAKVAHEKGVPLVVDNTFGAGGYFFRPIEHGADIVVHSATKWIGGHGTTVAGVVVDSGKFDWGKHADRFPQFVEPSEGYHGLKFWETFGPIAFAIRVRVEILRDLGSALNPFAAQQLLLGIETLSLRAERHASNAIALANWLQKNENVSWVSYPGLESHPSHEIAKRYLKRGFGGVLSFGVKGGAAAGSQVVDNFKLISNLANVGDSKTLAIHPWSTTHEQLTEEERIASGVTEDAIRLSVGTEHIDDIIADFEQSFKASAAALSQ
>XP_001266108_Aspergillus_fischeri
MAILTSEQVMNQTLLPIRVQCQSMLLALFGLKEFGNIYSRIMNVSKSPQPRLGRVADNLHWLQPTVDVFEKRIAALEGGVAAVAASSGQAAQFMAIAALAHAGDNIVATSNLYGGTYNQLKVFLPRLGITTKFVQGDKPEDIAAAIDDRTKAVYVETIGNPRYNVPDFEAIAKVAHEKGVPFVVDNTFGAGGYFFRPIDHGADIVVHSATKWIGGHGTTIGGVVVDSGKFDWGKHADRFPQFTEPSEGYHGLKFWETFGSIAFAIRVRVEILRDLGSALNPFAAQQLLLGLETLSLRAERHASNAIALATWLQKNEHVSWVSYPGLESHSSHEIAKRYLKRGFGGVLSFGVKGGAAAGVQVVDNFKLISNLANVGDSKTLAIHPWSTTHEQLTEQERLDSGVTEDAIRISVGTEHIDDIIADFEQSFKASSAALTQ
>XP_041146414_Aspergillus_flavus
MAESRQPHFETLQLHAGQEPDPATNARAVPIYATTSYTFNDSAHGARLFGLKEFGNIYSRIMNPTVDVFEKRIAALEGGVAAVAASSGQAAQFMAISALAHSGDNIVSTSNLYGGTYNQFKVFFSRLGITTKFVQGDKPEDIGAAIDDRTKAVYVETIGNPRYNVPDIEAIAKAAHEKGVPLVVDNTFGAGGYYCRPIEHGADIVVHSATKWIGGHGTTIGGVVIDSGKFDWGKHGARFPQFVEPSEGYHGLKFWETFGNLAFAIRVRVEILRDLGSALNPFAAQQLILGLETLSLRAERHASNALALANWLRTNDNVSWVSYPGLEDHPNHVTAKRYLKRGYGGVLSFGVKGGAAAGSQVVDGFKLISNLANVGDSKTLAIHPWSTTHEQLTEQERLESGVTEDAIRISVGTEHIDDIIADFEQSFKTSSAART
>XP_747918_Aspergillus_fumigatus
MSQTPHFETLQLHAGHEPDSATNSRAVPIYATSSYTFNDSAHGARLFGLKEFGNIYSRIMNPTVDVFEKRIAALEGGVAAVAASSGQAAQFMAIAALAHAGDNIVATSNLYGGTYNQLKVFLPRLGITTKFVQGDRPEDIAAAIDDRTKAVYVETIGNPRYNVPDFEAIAKVAHEKGVPFVVDNTFGAGGYFFRPIDHGADIVVHSATKWIGGHGTTIGGVVVDSGKFDWGKHADRFPQFTEPSEGYHGLNFWETFGSIAFAIRVRVEILRDLGSTLNPFAAQQLLLGLETLSLRAERHASNAIALATWLQKNEHVSWVSYPGLESHPSHEIAKRYLKRGFGGVLSFGVKGGAAAGAQVVDNFKLISNLANVGDSKTLAIHPWSTTHEQLTEQERLDSGVTEDAIRISVGTEHIDDIIADFEQSFKASSAALTQ
>XP_681546_Aspergillus_nidulans
MSDPSPKRFETLQLHAGQEPDPATNSRAVPIYATTSYTFNDSAHGARLFGLKEFGNIYSRIMNPTVDVFEKRIAALEGGVAAVAASSGQAAQFMAISALAHAGDNIVSTSNLYGGTYNQFKVLFPRLGITTKFVQGDKAEDIAAAIDDRTKAVYVETIGNPRYNVPDFEVIAKVAHEKGIPLVVDNTFGAGGYFVRPIEHGADIVVHSATKWIGGHGTTIGGVVVDSGKFDWGKNAARFPQFTQPSEGYHGLNFWETFGPIAFAIRVRVEILRDLGSALNPFAAQQLILGLETLSLRAERHASNALALANWLKKNDHVSWVSYVGLEEHSSHEVAKKYLKRGFGGVLSFGVKGEAAVGSQVVDNFKLISNLANVGDSKTLAIHPWSTTHEQLTDQERIDSGVTEDAIRISVGTEHIDDIIADFEQSFAATFKVVRSA
>XP_001393986_Aspergillus_niger
MSEPKQPHFETLQLHAGHEPDSETHSRAVPIYATTSFTFNDSAHGARLFGLKEFGNIYSRIMNPTVDVFEKRIAALEGGVAAVAASSGQSAQFMAISALAHVGDNIVSTSNLYGGTYNQFKVLFPRLGITTKFVQGDSPEAIAAAIDDRTKAVYVETIGNPRYNVPDFEAIAKVAHEKGVPLVVDNTFGAGGYYCRPIEHGADIIVHSATKWIGGHGTTVAGIVVDSGKFDWGKNAARFPQFIEPSEGYHGLKFWETFGPLAFAIRVRVEILRDLGSALNPFAAQQLLLGVETLSLRAERHASNAIILANWLRKNENVSWVSYPGLEDHPSHETAKRYLKHGFGGVLSFGVKGGAAAGSQVVDGFKLISNLANVGDMKTLAIHPWSTTHEQLTVQERIDSGVTEDGIRISVGTEHIDDIIADFEQSFKAASAL
>XP_015403080_Aspergillus_nomiae
LFHSKAVMAESRQPHFETLQLHAGQEPDPATNARAVPIYATTSYTFNDSAHGARLFGLKEFGNIYSRIMNPTVDVFEKRIAALEGGVAAVAASSGQAAQFMAISALAHAGDNIVSTSNLYGGTYNQFKVFFPRLGITTKFVQGDKPEDISAAIDDRTKAVYVETIGNPRYNVPDFEAIAKVAHEKGVPLVVDNTFGAGGYYCRPIEHGADIVVHSATKWIGGHGTTIGGVVIDSGKFDWGKHGARFPQFVEPSEGYHGLKFWETFGNLAFAIRVRVEILRDLGSALNPFAAQQLILGLETLSLRGERHASNALALANWLRTNDNVSWVSYPGLEDHPTHSTAKRYLKRGYGGVLSFGVKGGAAAGSEVVDGFKLISNLANVGDSKTLAIHPWSTTHEQLTEQERLESGVTEDAIRISVGTEHIDDIIADFEQSFKISSAARTQ
>XP_001822776_Aspergillus_oryzae 
MAESRQPHFETLQLHAGQEPDPATNARAVPIYATTSYTFNDSAHGARLFGLKEFGNIYSRIMNPTVDVFEKRIAALEGGVAAVAASSGQAAQFMAISALAHSGDNIVSTSNLYGGTYNQFKVFFSRLGITTKFVQGDKPEDIGAAIDDRTKAVYVETIGNPRYNVPDIEAIAKAAHEKGVPLVVDNTFGAGGYYCRPIEHGADIVVHSATKWIGGHGTTIGGVVIDSGKFDWGKHGARFPQFVEPSEGYHGLKFWETFGNLAFAIRVRVEILRDLGSALNPFAAQQLILGLETLSLRAERHASNALALANWLRTNDNVSWVSYPGLEDHPNHVTAKRYLKRGYGGVLSFGVKGGAAAGSQVVDGFKLISNLANVGDSKTLAIHPWSTTHEQLTEQERLESGVTEDAIRISVGTEHIDDIIADFEQSFKTSSAART
>XP_040639552_Aspergillus_ruber
MSSEQQPPPRFETLQLHAGQEPDPTTRSRAVPIYATTSYTFDDSAHGARLFGLKQFGNIYSRIMNPTVDVFEKRIAALEGGVAAVAASSGQSAQFMAISALAHAGDNIVSTSNLYGGTYNQFKVLFPRLGINTKFVQGDKAEDIEAAIDERTKAVFVETIGNPRYNVPDFVEISKVAHEKGVPLVVDNTFGAGGFFCRPIDHGADIVVHSATKWIGGHGTTIAGVVVDSGKFDWGKHAARFPQFVEPSAGYHGLKFWETFGPLTFAIRVRVEILRDLGTALNPFAAQQLLLGLETLSLRAERHASNAIALAKWLQKNENVSWVSYPGLEDHPSHETAKRYLQRGFSGVLSFGVKGGSTAGIQLVDGFKLISNLANVGDSKTLAIHPWSTTHEQLTEQERLDSGTTEDGIRISVGTEHIDDIIADFEQSFKAAAATGPQGTSLPDRAA
>XP_040697789_Aspergillus_sydowii
MSDSAQQHFETLQLHAGQESDPTTNSRAVPIYATTSYTFNDSAHGARLFGLKEFGNIYSRIMNPTVDVFEKRIAALEGGVAAVAASSGQAAQFMAISALAHAGDNIISTSNLYGGTYNQFKVLFPRLGITTKFVQGDKAEDIAAAIDDRTKAVYVETIGNPRYNVPDFEAIAKVAHEKGVPVVVDNTFGAGGYYLRPIDHGADIVVHSATKWIGGHGTTIGGVVIDSGKFDWGKNAARFPQFTQPSEGYHGLNFWETFGPIAFAIRVRVEILRDLGSALNPFAAQQLLLGLETLSLRAERHATNAIALANWLKKNEHVKWVSYLGLEEHPSHAIAKRYLKRGFGGVLSFGVKGEAAVGSQVVDNFKLISNLANVGDSKTLAIHPWSTTHEQLTDQERLDSGVTEDGIRISVGTEHIDDIIADFEQSFATTFKTVRNA
>XP_001216609_Aspergillus_terreus
MTNSQTPRFETLQLHAGQEPDPTTNARAVPIYATTSYNFNDSAHGARLFGLKEFGNIYSRIMNPTVDVFEKRIAALEGGVAAVAAASGQAAQFMAISALAHAGDNIVSTSNLYGGTYNQFKVLFPRLGITTKFVQGDDPAAIAAAIDDRTKAVYVETIGNPRYNVPDFEAIAAVAHAKGVPLVLRSEKGRQHLRRRRLLLPPHRARRRHRRAQRHQNDRDTARRLAGVIVTAASSTRAAHAARFPQFVEPSESYHGLKFWETFGSIAFAIRVRVEILRDLGAALNPFAAQQLLLGLETLSLRAERHAANAVALARWLRANEHVSWVSYPGLEDHPSHATAKRYLTRGFGGVLSFGVKGGAAAGSQVVDGFKLISNLANVGDSKTLAIHPWSTTHEQLTDQEKLDSGVTEDAIRISVGTEHIDDIIADFEQSFKASRAAGTQ
>XP_022492888_Penicillium_arizonense
MSNPQNLHFDTLQLHAGHEPDAATNSRAVPIYATSSYVFNDSAHGARLFGLKEFGNIYSRIMNPTVDVFEKRIAALEGGVAAVAASSGQAAQFMAISALAHAGDNIVSTSNLYGGTYNQFKVMFPRLGINTKFVQGDKPEDIAAAIDDRTKAVFLESIGNPRYNVPDLEAIAKVAHEKGVPVVVDNTFGAGGYFIRPIDYGADIVVHSATKWIGGHGTTIAGVVIDSGKFDWGKNGARFPQFIEPSEGYHGLKFWETFGSVAYAIRVRVEILRDLGSALNPFAAQQLILGLETLSLRCERHASNATALAKWLQKNENVSWVSYPGLESHPNHDLAKKYLKRGFGGVLSVGIKGGAAAGAQVVDNFKLISNLANVGDSKTLAIHPWSTTHEQLSEQERRDSGVTEDGIRISVGTEYIDDIIADFEQSFRVSKALPDRTA
>XP_014535307_Penicillium_digitatum
MSENLHFDTLQLHAGHEPDSATNSRAVPIYATSSYVFNDSAHGARLFGLKEFGNIYSRMMNPTVDVFEKRIAALEGGAAAVAASSGQAAQFMAISALAHAGDNIVSTTNLYGGTFNQFKVMLPRMGITTKFVQGDNPEDIAAAIDDRTKAIYLESIGNPRYNVPDFEAIAKAAHEKGVPVVVDNTFGAGGYFVRPIDHGADIVVHSATKWIGGHGTTIAGVVVDSGKFDWGKNAARFPQFVEPSEGYHGLKFWETFGSLAYAIRVRVEILRDVGSTLSPFAAQQLILGLETLSLRCERHATNATALAKWLQKNENVSWVSYLGLEDHPSHDLAKKYLPRGFGGVLSVGIKGGASAGAQVVDNFKLISNLANVGDSKTLAIHPWSTTHEQLTEQERRDSGVKEDGIRISVGTEYIGDIIADFEQSFQASKALPDRTA
>XP_016600368_Penicillium_expansum
MSENLHFDTLQLHAGHEPDSATNSRAVPIYATSSYVFNDSAHGARLFGLKEFGNIYSRIMNPTVDVFEKRIAALEGGVAAVAASSGQAAQFMAISALAHAGDNIVSTSNLYGGTYNQFKVMLPRMGITTKFIQGDKPEDIAAAIDDRTKAVYIESIGNPRYNVPDFEAIAKVAHEKGVPVVVDNTFGAGGYFVRPIDHGADIVVHSATKWIGGHGTTIGGVVVDSGKFDWGKNAARFPQFVEPSEGYHGLKFWETFGSLAFAIRVRVEILRDIGSALNPFAAQQLILGLETLSLRCERHATNATALAKWLQTNENVSWVSYPGLEDHPSHDLAKKYLPRGFGGVLSVGIKGGAAAGSQVVDNFKLISNLANVGDSKTLAIHPWSTTHEQLTEQERRDSGVKEDAIRISVGTEYIGDIIADFEQSFQASKALPDRTA
>XP_040647981_Penicillium_griseofulvum
MQDDHSKTHDVFDEFFEDGPLTSQPVIFDFAFGDHSPAAVYKRKNIQDLLEQGSFHRDPSLLALRRVVDYYRCHLSNATVSMGVIKSPVYSWSWAQSIAKGLDSLSPLAKQLAREGNKPTTIYPSLLSREYTFAAILQFESGDISVDIAKLADVLAISSGNSLFIAKQLLHDPMSPRYLSSGAVSHTIGNFGKLGVTLLVSPPELEIREHDLERWQFVNHNLFDGNSAGGMFDSTSIHLSFTGWKGPGSLESTNSRGMDAYYIETAVSVNDRDEWVGDLDILKGLRDLEIGIPGLTDKWLHDPSFSVGVKLISIDCWEEILDPPTSIMSEQNLHFDTLQLHAGHEPDSTTNSRAVPIYATSSYVFNDSAHGARLFGLKEFGNIYSRIMNPTVDVFEKRIAALEGGVAAVAASSGQAAQFMAISALAHAGDNIIATSNLYGGTYNQFKVMLPRLGINTKFVQGDKPEDIAAAIDDRTKAIYIESISNPRYNVPDFEAIAKVAHEKGVPVVVDNTFGAGGYFVRPIDHGADIVVHSATKWIGGHGTTIAGVVVDSGKFDWGKNAARFPQFVDPSEGYHGLKFWETFGPLAYAIRVRVEILRDLGSALNPFGAQQLILGLETLSLRCERHATNAIALAKWLQKNENVSWVSYPGLEDHPSHEIAKKYLTRGFGGVLSVGIKGGATAGAQVVDNFKLISNLANVGDSKTLAIHPWSTTHEQLTEQERHDSGVTEDGIRISVGTEYIGDIIADFEQSFQASKAVPDRTA
>XP_038926589_Penicillium_roqueforti
MSENLHFDTLQLHAGHEPDSATNSRAVPIYATSSYVFNDSAHGARLFGLKEFGNIYSRIMNPTVDVFEKRLAALEGGVAAVAASSGQAAQFMAISALAQAGDNIVSTSNLYGGTYNQFKVMLPRLGINTKFVQGDNPEDIAAAIDDRTKAVYVESIGNPRYNVPDFEAIAKVAHEKGVPLVVDNTFGAGGYFVRPIDHGADIVVHSATKWIGGHGTTIAGVVIDSGKFDWGKNATRFPQFVEPSEGYHGLKFWETFGSLAYAIRVRVEILRDLGSTLNPFGAQQLILGIETLSLRCERHATNALALAKWLRENENVSWVSYLGLEDHPSHELAKKYLPRGFGGVLSVGIKGGAAAGAQVVDNFKLISNLANVGDSKTLAIHPWSTTHEQLTEQERRDSGVKEDGIRISVGTEYIDDIIADFEQSFQALKALPDRTA
>XP_002557387_Penicillium_rubens
MSENLHFDTLQLHAGHEPDSTTNSRAVPIYATSSYVFNDSAHGARLFGLKEFGNIYSRIMNPTVDVFEKRIAALEGGVAAVAASSGQAAQFMAISALAHAGDNIVSTSNLYGGTYNQFKVMFPRLGITTKFVQGDKPEDIAAAIDDRTKAVYIESIGNPRYNVPDFEAIAKAAHEKGVPVVVDNTFGAGGYFVRPIDHGADIVVHSATKWIGGHGTTIAGVVVDSGKFDWGKHAARFPQFVEPSEGYHGLKFWETFGSIAYAIRVRVEILRDLGSALNPFGAQQLILGLETLSLRCERHATNAIALAKWLQKNENVSWVSYPGLEDHPSHDLAKKYLTRGFGGVLSVGIKGGAAAGSQVVDNFKLISNVANVGDSKTLAIHPWSTTHEQLTEQERLDSGVKEDGIRISVGTEYIDDIIADFEQSFQALKALPDRTA
>XP_040812026_Penicillium_solitum
MSENLHFDTLQLHAGHEPDSATNSRAVPIYATSSYVFNDSAHGARLFGLKEFGNIYSRIMNPTVDVFEKRIAALEGGVAAVAASSGQAAQFMAISALAHAGDNIVSTSNLYGGTYNQFKVMFPRMGITTKFVQGDKPEDIAAAIDDRTKAVFIESIGNPRYNVPDFEAIAKAAHEKGVPVVVDNTFGAGGYFVRPIDHGADIVVHSATKWIGGHGTTIGGVVIDSGKFDWGKNAARFPQFVEPSEGYHGLKFWETFGPLAYAIRVRVEILRDLGSALNPFAAQQLILGLETLSLRCERHATNATALAKWLQKNENVSWVSYPGLEDHPSHDLAKKYLPRGFGGVLSVGIKGGAAAGAQVVDNFKLISNLANVGDSKTLAIHPWSTTHEQLTEQERRDSGVKEDGIRISVGTEYIDDIIADFEQSFQASKALPDRTA
>XP_022579371_Penicilliopsis_zonata
MSGEPNYRFETLQLHAGHEPDGTTNSRAVPIYATTSFVFNDSAHGARLFGLKEFGNIYSRIMNPTVDVFEKRIAALEGGVAAVAASSGQAAQFMAISALAHAGDNIVATSNLYGGTYNQFKVFFARLGIETKFIAGDKPEDIAAAIDDRTKAVYVETIGNPRFNVPDFEAIAKVAHENGVPLVVDNTFGAGGYFARPIDHGADIVVHSATKWIGGHGTTIGGVVIDSGKFDWGKHAARFPQFTEPSAGYHGLKFWETFGPITFAVRVRVEILRDLGSSLNPFAAQQLLLGLETLSLRGERHANNALALARWLEKNEHVSWVSYPGLESHESHELAKRYLPRGFGGVLAFGVKGGATAGSQVVDGFKLISNLANVGDSKTLAIHPWSTTHEQLSEEERLASGVTEDLIRISVGTEHIDDIIADFDQSFKAAAAAGSEKILTVL
>XP_016625670_Cladophialophora_bantiana
MSSDDWVQKFETLQVHAGHSPDPATNSRAVPIYQSTSFTFNDSAHGARLFGLKEFGNIYSRIMNPTVDVLEKRIAALEGGIAAVAASSGQSAQFMTIAALAHAGDNIVSTSNLYGGTYNQFKVMFPRLGIDTKFLTSERPEDFEAAIDDKTKAVYVETIGNPRYNVPDFEAIAKVCNAKGVPLVVDNTFGAGGYFCQPLKHGAHILVHSTTKWIGGHGTSIGGMIVDSGKFDWAGNAKRFPQFNDPAPGYHGLKFHDTFGPLAFIIRVRVEILRDLGSCMSPFNAQQFLLGTETLSLRCERIGENALRLAKWLEKHPNVAWVSYPGLESHPHHQLAKKYLPRGFGGVMSIGVKGGSAAGSQVVDGFKIISNLANVGDAKTLAIHPWSTTHEQLTEQERIDSGVTEDMIRISVGIEHIDDIIHDFEQSFAASEAARPDAEGNKDNAAVGAKPSSEATLSGAT
>XP_008726709_Cladophialophora_carrionii
MSADDWVQKFETLQVHAGQAPDPNTKSRAVPIYQSTSFTFNDSAHGARLFGLKEFGNIYSRIMNPTVDVLEKRVAALEGGMAAVAASSGQSAQFMTIAALAHAGDNIVSTSNLYGGTYNQFKVMFPRLGIHTKFLTSEKPEDFEAAIDDKTKAVYVETIGNPRYNVPDFEAIAKVCEAKGVPLVVDNTFGAGGYYAQPIKHGAHILVHSTTKWIGGHGTSIGGIIVDSGKFDWAKHAKRFPQFNEPAPGYHGLKFHDTFGPLAFIIRVRVEILRDLGSCMSPFNAQQFILGLETLSLRCERIAENALKLAKWLEGHKNVAWVSYPGLESHPHHQLAKRYLPRGFGGVLSFGIKGGADAGSQVVDGFKLISNLANVGDAKTLAIHPWTTTHEQLTEQERIDSGVTPDMIRISVGIEHIDDIIHDFEQSFAASEAAQPDAEGNKDNATAGKEPSTEGSLSGAT
>XP_016250269_Cladophialophora_immunda
MPSDDWVQKFETLQVHAGHSPDPATNSRAVPIYQSTSFTFNDSAHGARLFGLKEFGNIYSRIMNPTVDVLEKRIAALEGGIAAVAASSGQAAQFMTIAALAHAGDNIVSTSNLYGGTYNQFKVMFPRLGIQTKFLTSEKPEDFEAAIDDKTKAVYVETIGNPRYNVPDFEAIAKVCNAKGVPLVVDNTFGAGGYFSQPIKHGAHIVVHSTTKWIGGHGTSIGGIIVDSGKFDWAANAKRFPQFNDPAPGYHGLKFYDTFGPLAFIIRVRVEILRDLGSCMSPFNAQQFILGVETLSLRCERIAENALKLAKWLEKHPNVAWVSYPGLESHPYHQLAKKYLPRGFGGVMSVGVKGGSAAGSQVVDGFKIISNLANVGDAKTLAIHPWSTTHEQLTEQERIDSGVTEDMIRISVGIEHIDDIIHDFEQSFAASAAARPDAEGNKDNAAAGAKPSGDATLSGAT
>XP_007739478_Cladophialophora_psammophila
MPSDDWVQKFETLQVHAGHSPDPATNSRAVPIYQSTSFTFNDSAHGARLFGLKEFGNIYSRIMNPTVDVLEKRIAALEGGIAAVAASSGQSAQFMTIAALAHAGDNIVSTSNLYGGTYNQFKVMFPRLGIDTKFLTSERPEDFEAAIDDKTKAVYVETIGNPRYNVPDFEAIAKVCNAKGVPLVVDNTFGAGGYFCQPLKHGAHIVVHSTTKWIGGHGTSIGGMIVDSGKFDWAGNAKRFPQFNDPAPGYHGLKFHDTFGPLAFIIRVRVEILRDLGSCMSPFNAQQFLLGTETLSLRCERIAENAMRLAKWLERHPNVAWVSYPGLESHPYHQLAEKYLPRGFGGVMSVGVKGGSAAGSQVVDGFKIISNLANVGDAKTLAIHPWSTTHEQLTEQERIDSGVTEDMIRISVGIEHIDDIIHDFEQSFAASEAARPDAEGNKDNAAVGAKPSSEATLSGAT
>XP_018695254_Fonsecaea_erecta
MPSDDWVQKFETLQVHAGHSPDPATNSRAVPIYQSTSFTFNDSAHGARLFGLKEFGNIYSRIMNPTVDVLEKRIAALEGGIAAVAASSGQAAQFMTIAALAHAGDNIVSTSNLYGGTYNQFKVMFPRLGIQTKFLTSEKPEDFEAAIDDKTKAVYVETIGNPRYNVPDFEAIAKICTAKGVPLVVDNTFGAGGYFCQPIKHGAHIVVHSTTKWIGGHGTSIGGIIVDSGKFDWAANAKRFPQFNDPAPGYHGLKFVDTFGPLAFLIRVRVEILRDLGSCMSPFNAQQFILGVETLSLRCERIAENALKLAKWLEKHPNVAWVSYPGLESHPYHQLATKYLPRGFGGVMSVGVKGGSAAGSQVVDGFKIISNLANVGDAKTLAIHPWSTTHEQLTEQERIDSGVTEDMIRISVGIEHIDDIIHDFEQSFAASEAARPDAEGHKDNAAAGVKPSGDATLSGAT
>XP_022510660_Fonsecaea_monophora
MPSDDWVQKFETLQVHAGHSPDPATNSRAVPIYQSTSFTFNDSAHGARLFGLKEFGNIYSRIMNPTVDVLEKRIAALEGGIAAVAASSGQAAQFMTIAALAHAGDNIVSTSNLYGGTYNQFKVMFPRLGIHTKFLTSEKPEDFEAAIDDKTKAVYVETIGNPRYNVPDFEAIAKICNAKGVPLVVDNTFGAGGFFCQPIKHGAHIVVHSTTKWIGGHGTSIGGIIVDSGKFDWAANAKRFPQFNDPAPGYHGLKFVDTFGPLAFLIRVRVEILRDLGSCMSPFNAQQFILGTETLSLRCERIAENALKLARWLEKHPNVAWVSYPGLESHPYHQLAKKYLPRGFGGVMSVGVKGGSAAGSQVVDGFKIISNLANVGDAKTLAIHPWSTTHEQLSEQERIDSGVTEDMIRISVGIEHIDDIIHDFEQSFAASEAARPDAEGNKDNAAAGAKPSGDAALSGAT
>XP_016627083_Fonsecaea_multimorphosa
MPSDDWVQKFETLQVHAGHSPDPATNSRAVPIYQSTSFTFNDSAHGARLFGLKEFGNIYSRIMNPTVDVLEKRIAALEGGIAAVAASSGQAAQFMTIAALAHAGDNIVSTSNLYGGTYNQFKVMFPRLGIQTKFLTSEKPEDFEAAIDDKTKAVYVETIGNPRYNVPDFEAIAKVCTAKGVPLVVDNTFGAGGYFCRPIQHGAHIVVHSTTKWIGGHGTSIGGIIVDSGKFDWAGNAKRFPQFNDPAPGYHGLKFVDTFGPLAFLIRVRVEILRDLGSCMSPFNAQQFILGVETLSLRCERIAENALKLAKWLEKHPNVAWVSYPGLESHPYHQLAKKYLPRGFGGVMSVGVKGGSAAGSQVVDGFKIISNLANVGDAKTLAIHPWSTTHEQLTEQERIDSGVTEDMIRISVGIEHIDDIIHDFEQSFAASEAARPDAEGNKDNAATGAKPSGDAALSGAT
>XP_022497675_Fonsecaea_nubica
MPSDDWVQKFETLQVHAGHSPDPATNSRAVPIYQSTSFTFNDSAHGARLFGLKEFGNIYSRIMNPTVDVLEKRIAALEGGIAAVAASSGQAAQFMTIAALAHAGDNIVSTSNLYGGTYNQFKVMFPRLGIHTKFLTSEKPEDFEAAIDDKTKAVYVETIGNPRYNVPDFEAIAKICNAKGVPLVVDNTFGAGGFFCQPIKHGAHIVVHSTTKWIGGHGTSIGGIIVDSGKFDWAANAKRFPQFNDPAPGYHGLKFVDTFGPLAFLIRVRVEILRDLGSCMSPFNAQQFILGTETLSLRCERIAENALKLARWLEKHPNVAWVSYPGLESHPYHQLAKKYLPRGFGGVMSVGVKGGSAAGSQVVDGFKIISNLANVGDAKTLAIHPWSTTHEQLSEQERIDSGVTEDMIRISVGIEHIDDIIHDFEQSFAASEAARPDAEGNKDNAAAGAKPSGDAALSGAT
>XP_013284195_Fonsecaea_pedrosoi
MPSDDWVQKFETLQVHAGHSPDPATNSRAVPIYQSTSFTFNDSAHGARLFGLKEFGNIYSRIMNPTVDVLEKRIAALEGGIAAVAASSGQAAQFMTIAALAHAGDNIVSTSNLYGGTYNQFKVMFPRLGIHTKFLTSEKPEDFEAAIDDKTKAVYVETIGNPRYNVPDFEAIAKICNAKGVPLVVDNTFGAGGFFCQPIKHGAHIVVHSTTKWIGGHGTSIGGIIVDSGKFDWAANAKRFPQFNDPAPGYHGLKFVDTFGPLAFLIRVRVEILRDLGSCMSPFNAQQFILGTETLSLRCERIAENALKLARWLEKHPNVAWVSYPGLESHPYHQLAKKYLPRGFGGVMSVGVKGGSAAGSQVVDGFKIISNLANVGDAKTLAIHPWSTTHEQLSEQERIDSGVTEDMIRISVGIEHIDDIIHDFEQSFAASEAARPDAEGNKDNAATGAKPSGDAALSGAT
>XP_007756747_Cladophialophora_yegresii
MSSDDWVQKFETLQVHAGQAPDPTTKARAVPIYQSTSFTFNDSAHGARLFGLKEFGNIYSRIMNPTVDVLEKRIAALEGGMAAVAASSGQSAQFMTIAALAHAGDNIVSTSNLYGGTYNQFKVMFPRLGIHTKFLTSEKPEDFEAAIDDKTKAVYVETIGNPRYNVPDFETIAKVCEAKGVPLVVDNTFGAGGYYAQPIKHGAHILVHSTTKWIGGHGTSIGGIIVDSGKFDWAKHAKRFPQFNEPAPGYHGLKFHDTFGPLAFIIRVRVEILRDLGSCMSPFNAQQFILGLETLSLRCERIAENALKLAKWLEGHKNVAWVSYPGLESHPHHQLAKRYLPRGFGGVLSFGIKGGADAGSQVVDGFKLVSNLANVGDAKTLAIHPWTTTHEQLSEQERIDSGVTPDMIRISVGIEHIDDIIHDFDQSFTASEAAQPDAEANKDNATAGKEPSSKGSLSGAT
>XP_016233721_Exophiala_spinifera
MSAGDHVSRFETLQIHAGQEPDPATKARAVPVYATTSYTFNDSAHGARLFGLKEFGNIYSRIMNPTVDVLEKRIAALEGGIAAVAASSGQSAQFMTIIALAHAGDNIVSTSNLYGGTYNQFKVMLPRLGIETKFLTSEKPEDFENAIDDKTKAVYVETIGNPRYNVPDFEAISKVCKAKGVPLVVDNTFGAGGYFCQPLKHGADIVVHSTTKWIGGHGTSIGGIVVDSGKFDWKANAKRFPQFNDPAPGYHGLKFVDTFGPLAFIIRVRVEILRDLGSCMSPFNAQQFILGVETLSLRCERHAENALKLAKWLEKHPNVSWVSYPGLESHPYHALAKKYLPRGFGGVMSVGIKGGSAAGAQVVDGFKLISNLANVGDAKTLAIHPWSTTHEQLSKQERLDSGVTEDMIRISVGIEHIDDIIHDFEQSFAASSAAQPDAAASADNATAESKPSTDAKLSGAT
>XP_016263007_Exophiala_oligosperma
MSADDHVSRFETLQIHAGQEPDPATKSRAVPIYATTSYTFNDSAHGARLFGLKEFGNIYTRIMNPTLDVLEKRIAALEGGVAAVAASSGQSAQFMTIIALAHAGDNIVSTSNLYGGTYNQFKVMLPRLGIETKFLKSEKPEDFENAIDDKTKAVYVETIGNPRYNVPDFEAISKVCKAKGVPLVVDNTFGAGGYFCQPIKHGADIVVHSTTKWIGGHGTSIGGMIVDSGKFDWKANAKRFPQFNDPAPGYHGLKFVDTFGPLAFIIRIRVEILRDLGSCMSPFNAQQFILGVETLSLRCERHAENALKLARWLEKHPNVAWVSYPGLESHPHHALAKKYLPRGFGGVMSVGIKGGSAAGSQVVDGFKMISNLANVGDAKTLAIHPWSTTHEQLSEQERLDSGVTEDMIRISVGIEHIDDIIHDFEQSFAASSAAQPDAAASTDNATQGSKPSTDAKLSGAT
>XP_013314441_Exophiala_xenobiotica
MASDDHVQRFETLQIHAGQEPDPATKARAVPIYQTTSYTFNDSAHGARLFGLKEFGNIYSRIMNPTVDVLEKRIAALEGGIAAVAASSGQSAQFMTIVALAHAGDNIVSTSNLYGGTYNQFKVMLPRLGIETKFLTSEKPEDFEKAIDDKTKAVYVETIGNPRYNVPDFEAIAKVCRAKGVPLVVDNTFGAGGYFCQPLKHGADIVVHSTTKWIGGHGTSIGGMIVDSGKFDWKANAKRFPQFNDPAPGYHGLKFVDTFGPLAFIIRIRVEVLRDLGSCMSPFNAQQFILGVETLSLRCERHAENALKLAKWLEKHPNVAWVSYPGLESHPHHQLAKKYLPRGFGGVMSIGIKGGADAGAQVVDGFKMISNLANVGDAKTLAIHPWSTTHEQLSEQERLDSGVTEDMVRISVGIEHIDDIIHDFEQSFAASSAAQPDAEAKPDNATTDSKPSTDAKLSGAT
>XP_007721438_Capronia_coronata
MSSDDYVQKFETLQIHAGQVPDPTTHARAVPIYQTTSYTFDDSAHGARLFGLKEFGNIYSRIMNPTVDVFEKRIAALEGGVAAVATASGQAAQFMTIAALAHAGDNIVSTSNLYGGTYNQFKVMFPRLGIETKFLTSEKPEDFEKAIDDKTKAVYVETIGNPRYNVPDFEAIAKVCHAKGVPLVVDNTFGAGGYFCQPIAHGADIVVHSATKWIGGHGTSIGGIIVDSGKFDWKANAKRFPQFNDPAPGYHGLKFVDTFGAMAFIIRVRVEILRDMGACLSPFNAQQFLLGIETLSLRGERHASNALKLAQWLEKNPNVAWVSYLGLQSHPYHELAKKYLPRGFGGVLSLGIKGGADAGAQVVDGFKLISNLANVGDAKTLAIHPWSTTHEQLSEQERIDSGVTPDAVRISVGLENIDDIIHDFEQSFAASDAARTNAEANKANATVEAKPNVDAKLSGAT
>XP_007729032_Capronia_epimyces
MSADDYVPKFETLQIHAGHDPDSATHARAVPIYQTTSFTFDDSAHGARLFGLKEVGNIYSRITNPTVDVFEKRIAALEGGVGAVATASGQAAQFLAIAALAHAGDNIISTSNLYGGTYNQFKVTFPRLGIHTKFLTSEKPEDFEKAIDDKTKAVYVETIGNPRYNVPDFEAIAKVAHAKGVPLVVDNTFGAGGYFAQPIKHGADIVVHSATKWIGGHGTSIGGVVVDSGNFDWKANAARFPQFNEPAPGYHGLKFADTFGSLAYITRVRVELLRDLGACLSPFNAQQFILGLETLSLRGERHASNAIKLARWLEKHPNVAWVSYPGLESHPYHELAKKYLPRGFGGVLSVGIKGGADAGSQVVDGFKLISRLANVGDAKTLAIHPWSTTHEQLSEQERLDSGVTPDAVRISVGLENIDDIIHDFEQSFAASDAARTDGEANKDNAAAEAKPTVDAKLSGAT
>XP_009154770_Exophiala_dermatitidis
MSSDDYVQKFETLQIHAGQSPDPATHARAVPIYQTTSFTFDDSAHGARLFGLKEFGNIYSRIMNPTVDVFEKRIAALEGGAAAVATSSGQAAQFMAIAALAHAGDNIVSTSNLYGGTYNQFKVMFPRLGIETKFLTSEAPEDFEKAIDDKTKAVYVETIGNPRYNVPDFEAIAKVCHAKGVPLVVDNTFGAGGYFCQPIKHGADIVVHSATKWIGGHGTSIGGAIVDSGKFDWVANAKRFPQFNEPAPGYHGLKFAETFGALAFIIRVRVEILRDLGACLAPFNSQQFILGLETLSLRCERHASNALQLAKWLEKHPNVAWVSYPGLESHPYHQIAKKYLPRGFGGVLSFGVKGGAEAGQQVVDNFKLISNLANVGDAKTLAIHPWTTTHEQLTEQERYDSGVTPDGVRISVGIEHIDDIIHDFEQSFAASSAARPDAEANKDNATTGAKPTVDAKLSGAT
>XP_013257120_Exophiala_aquamarina
MASEEHVQRFETLQVHAGQAPDPNTKSRAVPIYQSTSFTFNDSAHGARLFGLKEFGNIYSRIMNPTVEVFEKRVAALEGGVAAVATSSGQAAQFLAISALAHAGDNIVSTSNLYGGTYNQFKVFFPRLGINTKFVTSETPEAIAAAIDGKTKAVYVETIGNPRYNVPDFEAIAKVAHEKGVPVVVDNTFGAGGYFAQPFKHGADIIVHSATKWIGGHGTSIGGVIVDSGKFDWAANAKRFPQFNDPAPGYHGLKFVDTFGPIAFIIRVRVEILRDVGACLSPFNAQQFILGLETLSLRCERHGENALKLAKWLETRPEVAWVSYPGLENHPSHQLAKKYLPRGFGGVLSFGVKGGAEAGSQVVDGFKLVSNLANVGDAKTLAIHPWSTTHEQLEEQERLDSGVTPDAIRISVGIEHIDDIIQDFTQSFEASSAAGKEGGADKGNATIQPKPSTEGTLSGAT
>XP_016223721_Exophiala_mesophila
MASGDDHVQKFETLQIHAGQEPDPTTKARAVPIYQTTSFTFNDSAHGARLFGLKEFGNIYSRIMNPTVDVFEKRIAALEGGAAAVATASGQAAQFLAISALAHAGDNIVSTSNLYGGTYNQFKVFFPRLGINTKFVNGEDPKDIAAAIDDKTKAVYVETIGNPRYNVPDFEAIAKVAHEHGVPLVVDNTFGAGGYFAQPFKHGADIIVHSATKWIGGHGTSIGGVIVDSGKFDWAANAKRFPQFNDPAPGYHGLKFVDTFGPIAFIIRVRVEILRDVGACLSPFNAQQFLLGLETLSLRSERHGENALKLAKWLQSRPEVAWVSYPGLESHPSHQLAKKYLPRGFGGVLSFGVKGGADAGAQVVDGFKLISNLANVGDAKTLAIHPWSTTHEQLEEQERIDSGVTPDAIRVSVGIEHIDDIIQDFEQSFEASAAAGKGSGSTDNADVQVKPTTEATLSGAT
>XP_013276743_Rhinocladiella_mackenziei
MGSDDYAPKFETLQVHAGQAPDPHTKSRAVPIYQSTSFTFNDSAHGAKLFGLKEFGNIYSRIMNPTVDVLEKRIAALEGGIAAVAASSGQSAQFMTITALAHAGDNIVSTSNLYGGTYNQFKVMFPRLGIQTQFLTSETPEDFEKAIDDKTKAVYVETIGNPRYNVPDFEGIAKVCHAKGVPLVVDNTFGAGGYFCQPIKHGADIVVHSTTKWIGGHGTSIGGMVVDSGKFDWKANAKRFPQFNDPAPGYHGLKFVDTFGPLAFTIRVRVEILRDLGSCMSPFNAQQFILGVETLSLRCERHADNALKLAKWLEGHNNVAWVSYPGLESHPHHLLAKKYLPRGSGGVMSIGIKGGAEAGAQVVDNFKMISNLANVGDAKTLAIHPWSTTHEQLSEQERLDSGVTEDMIRISVGIEHIDDIIHDFEQSFAASDAARPDAKANTDNATANAKPGADATLSGAT
>XP_018001918_Phialophora_attinorum
MASPETPEWVQKFETLQLHAGQAPDPATKSRAVPIYQTTSFTFDDSAHGARLFGLKEFGNIYSRIMNPTVDVLEKRIAALEGGVAALAASSGQAAQFMAISALAHAGDNIVSTSNLYGGTYNQFKVFLPRLGVETKFLKQDTPEELEAAIDDKTKAVYVETIGNPRYNVPDFEKIAEVAHKHGVPVVVDNTFGAGGYFCQPIKWGADIVVHSTTKWIGGHGTSIGGMVVDSGKFDWAKNAKRFPQFNDPSPGYHGLKFVDTFGAIAFIIRLRVEVLRDLGSCMSPFNAQQFLIGTETLSLRCERIAENALKLAKWLEGNKHVSWVSYPGLESHKSHGLAKKYLPRGFGGVLSFGVKGGGAAGSEIVDNFELISNLANVGDGKTLAIHPWNTTHEQLSEEERIDSGVTEDLIRISVGYEHIDDIIHDFEQSFKKSAAAKTSGGNAKNAEAEGKSGDAGLSGAT
>NP_595189_Schizosaccharomyces_pombe
MPVESEHFETLQLHAGQEPDAATSSRAVPIYATTSYVFRDCDHGGRLFGLQEPGYIYSRMMNPTADVFEKRIAALEHGAAAIATSSGTSALFMALTTLAKAGDNIVSTSYLYGGTYNLFKVTLPRLGITTKFVNGDDPNDLAAQIDENTKAVYVESIGNPMYNVPDFERIAEVAHAAGVPLMVDNTFGGGGYLVRPIDHGADIVTHSATKWIGGHGTTIGGVIVDSGKFDWKKNSKRFPEFNEPHPGYHGMVFTETFGNLAYAFACRTQTLRDVGGNANPFGVFLLLQGLETLSLRMERHVQNAFALAKYLEKHPKVNWVSYPGLESHVSHKLAKKYLKNGYGAVLSFGAKGGPDQSRKVVNALKLASQLANVGDAKTLVIAPAYTTHLQLTDEEQISAGVTKDLIRVAVGIEHIDDIIADFAQALEVA
```
