## Supplementary material for "Coding Sequence Insertions in Fungal Genomes are Intrinsically Disordered and can Impart Functionally-Important Properties on the Host Protein": fasta protein sequences: XP_713332.2_blasthits_fa.txt

```
>XP_713332_Candida_albicans
MSFDKRLLTPCPVLTPTDQEFNDPVGYLSSDKVSKLGATYGLVKIVPPPNWKPSFHINPDFKFHVRKQVLSDLGITTRSRDFFRENINRFLKMRRKRQLKLYFNVQGTRVYYYDLYREVENLGEPMDKEKWEKLGARFGVKASALEREYDSTIKYYATYLHTNCTYDFPESDSEDEYDSCLVCGQHDHPSETLLCDNCDNPYHMKCLNPPLESVPATSWYCDKCLIGTGEYGFDEDVDVKYTIPEFYKMCQDFDAKFIRDYNQNNPLSVDDIERKFWSFVDAEKSDLEVKYGADIHNLRPGEVSGFPMADTPSLDTTDPAIQYYINHPWNLNKLPFSNGSLLNFINTSISGMTIPWIYIGSLLSTFCWHVEDHYTLSANYCHFGATKKWYGIPSSFADKFEKLMRDSAPDLFKRQPDLLHQLVTLMSPSKLVEHGIPCVYADQNPNEFVITYPLVYHAGFNCGFNFNEAVNFAIDEWLEFGEKSVNDYRPIKKENVFNHYELLENILSRFNAKHDVSLDLVKRSLWSFERYVSRLEELLAQLKDKSTVEYKPSVDNNDEDDLCDSCKTHIGFQYFVLEPENSKQLLTPDASPQEIETKPNKNEEAKKVANSQASHDLASLNERKAMVDEFNSLIEKAKKDVDNDESTKVRRSKRIHSLKEKEVPQRPTKRAKKNIIKKKAAQSKLCSECVCPMEGKSIHGKLVLRKQLSTLKELIEETKMNLV
>XP_002419704_Candida_dubliniensis
MSFDKSLLTPCPVLTPTDKEFRDPVGYLSSEKVSKLGATHGILKIIPPPNWKPSFHINPDFKFHVRKQVLSDLGITTRSRDFFRENINRFLKMRRKRQLKLYFEVHGTKVYYYDLYREVENLGGTMDQDKWQKLGVWFGVEASALEREYDSTIKYYATYLHTNCSYDFPESDSEDEYDSCLVCGQHDHPSETLLCDNCDNPYHMKCLNPPLESVPATSWYCDKCLIGTGEYGFDEDVDVKYTIPEFYKMCQDFDAKFIRDYSQNKPLSVDDIERKFWSFVDEEKSDLEVKYGADIHNLRPGEISGFPMADTPSLDTSDPTIQYYINHPWNLNKLAFSSGSLLNFINSSISGMTIPWIYIGSLLSTFCWHVEDHYTLSANYCHFGATKKWYGIPSSFADKFEQLMRESAPDLFKRQPDLLHQLVTLMSPIKLVEHGIPCVYADQNPNEFVITYPRVYHAGFNCGFNFNEAVNFAIDEWLEFGEKSVYDYRPIKKENVFNHYQLLENILSRFNEKHDVSIDLVKRSLQSFEKFVSRLEELSVHLKDKATVEYKSSVGDNEEDDLCDSCKTHIGFQYFVLEPEYSKQLLTPDASPQEVESKSDNAEEASKVANSQASHDLARLNEPKAMVDQFNSLIEKAKKDVSKDESSKVRRSKRILSLKEKEALQQPTKRTKKNTKKVRSKPPINEPKLCTECVCAMKSKSIHGTLVLRKSLSTLKELIEETKMNLV
>XP_002545345_Candida_tropicalis
MTMPFNKNLLTPCPVLTPNEEEFRDPVGYLSNEENLKLGATYGIVKIVPPPHWKPSFHINPDFKFHVRKQVISDLGITTRSRDFFRENINRFLKMRRKRQLKLYFEVDGTKVYYYDLYRDVEEMSGAMNEEKWHTLGSKFGVDYKRIKQEYESNIKYYANYLHHNAKYEFPDSDSEDEFDNCLICGQHDDPSETLLCDNCDNPFHMKCLNPPLTAVPATNWYCDKCLIGTGEYGFDEDVDVKYTIPQFIKMCQEFDSKFIKDYNNGQPLTVDAIEQKFWSFVDIEKSDLEVMYGADIHNLKPGEISGFPMENTPNLDTTNPVVQYYINHPCNLNKLPLAKGSLLNFINTSISGMTIPWIYVGSLLSTFCWHVEDHYTLSANYCHFGATKKWYGIPSSFADKFEKLMKDAAPDLFKRQPDLLHQLVSLMSPMQLVANGIPCVYADQNPNEFVVTYPRVYHAGFNCGFNFNEAVNFATDQWLEFGEKSIDDYRPIKKENVFNHNELMENILVKFNKDRGVSIDLVRRSLAGFEKFVNHQNGLLSKLKGKFDVEFVKQELSDDESLCDHCKTHLSYQYCIILPESKRKKPMAISHLLTPQASPQDVILKQEVEQEKVDELANSQASHNLSQLNKEPVAESDKFQSLIENAKKEISEENNDAPTTRRRSKRILTLKQKEEPPKKKARMGKMTKKRDQTAVPSEPKLCLQCVCSLDEKLQHGKLVYIKQMPALEELISETKNNLK
>XP_003869945_Candida_orthopsilosis
MTKFDKNLLTPCPTLRPSEAEFMDPVGYLSSGPISELGKKYGIVKIIPPESWKPGFQISPSFKFHVRQQVISDLGITTRSRKFFRESINRFLNMRRKRLLKLSFTVDGHKVYYYDLYVLVEKLGGFQVMDKSKWLEVNKIFGVDPKSRVIEMEYNASIKYYANFLKCNSSTDFPESDSDSESESCLICGDNENPQETLLCDNCDHAFHMKCLNPPLSQIPATNWYCDKCLIGTGDYGFEEHPEIKYSIPEFYKMCQEFDHQFAQDYYDGKKPTLDELEEKFWSFVDIEKSDLEVLYGADIHNLKPGEISGFPMVNTPGLDIANAENRFYINHPYNLTKLPFAKGSLLNYINTSISGMTVPWIYIGSLLSTFCWHVEDHYTLSANYCHFGATKKWYGIPSSHADRFEKLMRKSAPDLFKKQPDLLHQLVTLINPVELVRNGIPCVYADQGPREFVITYPKVYHAGFNSGFNFNEAVNFAMDDWLEFGERSVFDYRPIKKEDVFNYHELVENILKDFNHHPKSGNLDLARRSVDVLERFLHHQEILLSNTKLKNMDMEHRPKAYKKRQFDLEQKGEVEDEEEDLCSNCKTHLGYQYCEFHDAPDGNIKSIRDEIKQENVGNVQNHQLPTPEISPQEIVVKESSSADATTISEFSSSKQLEALGKASCEMDEFDQLILQAKKRSCEPEEESNSKRRKSKRLMSLEEQQYQKKKVTTHANEKMKGMRRTSHKKKKGTGARRFCLRCTLDFDQIPSVTKVIYQSYPQQLRQTVDEAKANLCSLQVV
>XP_001524329_Lodderomyces_elongisporus
MSKFDKNVLTPCPVLRPTDAEFMDPIGYLSSPAALELGRKYGLVKVVPPESWKPSFQISPHFKFHVRQQVISDLGITTRSRKFFKENINRFLNMRRKRLLKLFFKVDGHTVYYYDLYALVEKMGGFQEMTKPRWQEVNTHFGIDLKSKAIELEYNATIKNYANYLNCNKDVELPESDSEIEIENDEQDSDYCLICGDNDNPEETLLCDHCDGAFHMACLNPPLTQVPATNWYCDKCLIGTGEYGFEEDPEIKYSIPEFYRLCKEFDKSFFEDYNNGLPMSVDEIENKFWSFVDIEKSDLEVKYGADIHNLKPGEISGFPMKTTPGLDLLDPKNHFYINHPYNLTKLPFAKGSLLNYINTSISGMTVPWIYIGSLLSTFCWHVEDHYTLSANYCHFGAVKKWYGIPSSHSTQFESLMRDSAPDLFQKQPDLLHQLTTLMNPMKLVENGIPCVYADQNPNEFVITYPKVYHAGFNCGFNFNEAVNFAMDEWLEFGEQSITNYKPIGKENVFNFYELVENLIKQFVNEENKIFNDGANHSLDMIKRSTKIFANFLNKQDELLKQIHKFNLNIQYRPKVYRAREFELEQSGKIMDYSDEEEDLCFGCKTHLGFQYCILGEEEEIENKDECDGEEKDELKAELYSNTNTNTNTNTNTNLNSTFQLPTPHASPQEENIMSRNKDAAKVVANSNSSEELSHYSVSTPKCVMDEYDELIQRAKRKGLQEPENDGKGQLDLQDSAPKRRKSSRLQTIEEQQFQKRKDHAANFSKNKLKRAKAKAKKFGMRKMNERTVDHNSRKICLECITKRDTIPKSSIVIYQNQPEQMRELLTKAELKIMSLEK
>XP_007376704_Spathaspora_passalidarum
MPATTSFKKELLKPCPVLNPTEHEFNDPIGYLSSEPIAKLGSLYGIVKIVPPPNWKPPFNISPNFKFHVRKQKISDLGLTTRSRMFFKESINRFLKMRRKKQLRSSFKVNGVNIYYYDLFLEVEKLGGPENMNKAKWIEINKIMNVDPVSSAIEQEYIANVRYYAMYLHNKVDFEFPESDDEDEFDNCLICGKHDKPEETLLCDNCDNPYHMKCLPTPLTSIPAANWYCDKCLIGTGEYGFEEDQDIKYSIPEFYEMCHEFDAKFAAKYNNNEALTVDVIEDKFWSFVENEKVDIEVKYGADIHNLKPGEISGFPMKDTPGLDHNDPLTNHYIKHPFNLTKLPFAKGSLLNYVNSSISGMTVPWIYIGSLLSTFCWHVEDHYTLSANYCHFGATKKWYGIPAVLADKFEKVMRNSAPDLFQKQPDLLHQLVTLMSPTKLVEHGIPVTYADQNPGEFIITYPRVYHAGFNCGFNFNEAVNFTMSDWLEFGEKSIGDYKVIKKENVFNHYELLESILKSFNKQRGKISANQIDLVNRCLLSFQRFVVDQEFLLQSIDKSKFDCRFEPKYLKWKKEPNSNRAYDDDDDDDENHDDYACDSCKTHLGYQFCVLKCNLPEVKNIKSLAEGEQKQTSKELSPDVEIIKTNQLLTPNTSPLEEKLSSPKQEMIEVVANSEASHNLSSIGQKREAEMDAYDRLIQEAKRQARGTEEKVSAGRKSKRLETIPRKSLNEDELEKEYTARVAQLQTHKRKRKHHIQHPTHSMRMSMKSSKRTQRENKEIRLCLGCTKKFRGLTSNDQSVHGILIYRSYPSQLKDLIRTTKRNITEIQGY
>XP_043049098_Scheffersomyces_spartinae
MSEGSSRLEDPKIKKVKRSQSSSNGKVTCNKFDKSKLQPCPILRPTIKEFSNPIAYLSRPDIAQLGSQFGIVKVVPPVGWQAPFSISKQFKFHTRFQKLSELGIISRSRKFFTDNLNRYLKMHNQPKVRCYINCRNGKRVHYYDLYLAVQKLGVNLEHLNDRHWKSLCQTLEVDVSMAQLLKYEYNSKIKAYSHFLSSCSLDTFIDEDGERPQDFESQNDSDYIRSDDDDDDDDDKVTDDHCVVCHKNDNPARTLLCDNCDDAYHMYCLEPPLKVIPENDWFCKRCLVGDGAYGFEENTDHKYTITEFIDNCVAFEKQFISNHNNNQPLTIDSIEEKFWHFVNLQRSDITVEYGADIHHMKQGEISGFPMAEKGDLMNPLSCSYVDHPFNLTKLLYASGSLLNHIKKTISGMTIPWIYIGSLLLTFCWHVEDHYTLSANYCHFGATKKWYGIPSYHATKFEALMKDCAPDLFQRQPDLLHQLVSLLSPMTLVDHGIDVVYCDQNPNEYVITYPKVYHAGFNCGFNFNEAVNFTMDSWLPFGEDAIKNYKDIRKENVFDHFKLLENILRDCMRHPQQYSTKGEFIQGCLRSFEEYIDTQILLSGNLIKSGVVRERYVKPEQDEANEYSETDDEPTCGVCRTCISYQYCLVDNRLHNFGAVAQLLGRNDQLLTPDNTPKEMIANRDNMGVVTELSSSQRLHEVITSDPYYDLEQGVVKGKLCVMREYDALIESAKRSAEDLEKENARSKRRKSRRLEQRLKESDTTVGARDGATNATSASVAAAGTTDIKLEQVDPPLMSSVRPGNLFRASTLKLLNEHDTFKVCVECLTNLHNDGVINELPVGSKIVEERSLRHIKQLNHTIKTMNIWG
>XP_001383979_Scheffersomyces_stipitis
MFDKSLLTPCPVLRPSEEEFGDPIGYLSRKDISALGAEYGIVKIVPPDSWKPPFMISDDFRFHTRLQKLSDLGLSTRCRKFFRDNINRFMKMRRKRPLRLYFRAIDPLVPTRFIKVYYYDLYVAVDNHGGYDKMTSESWSKVNSQFGVAADSNRIRDVYEANLLPYASYIDHNNFNYHFPQSDSEDEFDNCLICGKHDRPSRTLLCDNCDNPYHMDCLPTPLDDIPNGNWYCDKCVIGTGEYGFEEEVDVKYTIDEFENECEQFKQEFEEKYNRGEPLTVDTIEKRFWDFVEAQNSEIQVKYGADIHNLVPGQISGFPMENTPGINAKDSESQNYINHPFNLTRLPFAKGSLLNYINTSISGMTVPWIYVGSLLSTFCWHVEDHYTLSANYCHMGATKKWYGIPSSQANQFEKLMRESAPDLFKRQPDLLHQLVTLMSPMKLVENGIRCVYADQNPREMVITYPRVYHAGFNCGFNFNEAVNFTMNCWLEFGERSINDYSLIGKENVFNHYKLIENILKAFNKQRGSISREEIDVVKRSLLSFESYILKQNDLLSQIDKTKLVQEYIPKKFSPRKFEEEQAGIYSTDGDDEEDLCDLCKTHLSYQYCIVNNRNHNVPTVAATSSPSIAPASTTVIKQEPTEIRRITIQQLLTPDSSPYESKKTFEESTVDVGKLATSEAALSMSKLNETKTAETGDDEDDESKLCMMEQFDELINNAKRAASEELQNTESGQKRRHSRRLQELPKVQEIKKEKEGVQTVAKRRSSRPTGKMTGKMMAVQQRSEIKQLNEKDTIRLCLSCFIKTYENSDGKVPVPEESILHFESYPSQLKELVKSTKRNINELFL
>XP_020062835_Suhomyces_tanzawaensis
MYDKLLLQPCPALRPTAQQFEDPIGYLSLPEVTSLGAEYGIVKVIPPSNWKPPFLIASSFKFHTRLQKLSDLGLTTRSRKFFRDNVNRFLKMRRKRQLRLSFPVKNVGRDRVNVYYYDLYLEVEKLGGPEAMEDPQWESINTKFGVKDTKSNTIRDEYELSIKAYALFLSHNNQNYDFPDSESDDEYDNCLICGKHDHPSKTLLCDNCDNPFHMTCLASPLTAIPTGTWYCDKCLIGTGEYGFEEHVDIKYTLPEFYQMCQEFEQEFIQQYNKNEPLTVDIIEQKFWEFIDIQKSDLEVKYGADIHNLKPGEISGFPMPNTPGIPLDDPAIQSYINHPFNLTKLPFAKGSLLNYINTSISGMTVPWIYIGTLLSTFCWHVEDHYTLSANYCHFGATKKWYGIPSSQAHQFEKLMKESAPDLFKKQPDLLHQLVTLLSPMTLVKNGIKCVYADQNPNEFVITFPRVYHSGFNCGFNFNEAVNFTMDEWLEHGAQSIHDYKLIKKENVFNHYQLIENIIREFNKKIHNKESVSPNEIRLVGRCLSSFESFAQKQRDTLNKLDKSRYLIKHKPKIFKPRSFADEQKGTFNLDQTEEEEDLCDTCKTHISYQYCIINNKSHEFGIRKVEIKQEPLSPKPETINKTAVNIMTTRIPIHQLLTPESSPYDHQKPDSNVDLGKITKSEASKHLSQLSEQESKLCREAEFKQLVDQAKRAAVEADDKNKRRKSRRLQELEEKPFQEMSRMRSSKMSLVQVKSSLRQLNQKETIKLCLDCLTNNYGATGSMAPEGSVLLYEISPLQLDSFIEEAKANLRASS
>XP_020078645_Hyphopichia_burtonii
MPLSFDKSLLTACPIFRPSAEEFSSPIEYLSRPDIAAVGSKYGLVKVIPPDGWKPPFLLSSDFKFHTRHQKLSDLGLTTRSRKFFINNINRFLKMRRKKQINSYFKVDDKKIYYYDLYSSVESHGGPDRLNDDIWSRINLKFGLPTDFKDLNIQYELNIKSYAQFLSTNSNKSYEFPESDLEDDSANCLVCGKNNLPTTTLLCDNCNNPFHMRCLSPPLTSIPSGTWYCDKCLIGTGEYGFEEPVEIKYTLPQFYQMCLDFESSFKQIYNNNQPLTIDLIEKKFWEFIDIEKNDLEVKYGADIHNLRPGQISGFPMSNTPNIKIDSNFESYIKHPCNLTKLPFAPGSLLNYINTSISGMTIPWIYIGSLLSTFCWHVEDHYTLSANYCHFGATKKWYGIPSSYANSFEKLMKDSAPDLFKRQPDLLHQLVTLLSPMTLVKNGIPVMYADQQPNEFIVTYPRVYHAGFNSGFNFNEAVNFAMPQWLEFGEQSIHDYKLIKKENVFDHYQLVENILHDFQRKKVKGIQLTKEEINLVERCIKSYESFYQAQTNKLDQFNKIKKNFIIKFQPKFFKERKFEDEQLGYFPQDNNDQDEDYEDDLCDICRTKISYQYCIIDNKRHRFHTIASSDAMDSKLKSIEPITPTIKQEATFESFNKIPISQLLTPESSPYEEITNRPKKELLAEHDLGPNESKSEADEWNKLIEDAKNDDNDNNRKRRRSRRVSKEEEPLHKNRKPNHPTIQPKGKMTVVQNTCSLNQLNDQEEIRLCLQCCLNLCGEHGERAPINSTLVYEMYPDTMAHLISSTRSLLHDL
>XP_015465647_Debaryomyces_fabryi
MTFNKDLLVPCPVVTPSMEEFSDPIKYLSSEEVAKLGSEYGIIKVIPPKGWKPTFLISPEFRFHTRLQKLSDLGLTTRSRKFFIDNINRFMKMSRKRQLKLYFRVGLNDAKEFSPTRLKVYYYDLHVMVEKMGGYDNMNEDKWAQINDHFGIKKDSTYIEDEYSINLRSYANFLSYNQKNYDFPESDSEDDYDNCLICGKHDNPSQTLLCDNCDNPFHLSCLEPPLESVPAGSWYCDKCLIGTGEYGFEEQVDLKYSIPEFYKLCSDFERKFENEYNNGEPLSVDKIEKKFWEFIDVEKSDLEVRYGADIHNLKPGQISGFPMANTPGLSPEDPETRYYMNHPWNLTKLPFAEGSLLNYINTSISGMTVPWIYIGSLLSTFCWHVEDHYTLSANYCHLGATKKWYGIPSYDADKFEKLMKDSAPDLFQKQPDLLHQLVTLLSPMTLVKNGIKCVYADQRPNEFVITYPRVYHAGFNCGFNFNEAVNFTMNFWLGFGEKSISDYRLIKKENVFNHYQLVENILKKINAQNHIDHATLRLAEASLKCLKDFVQSQSKYLSMIDTNKFEIKIEPKLFKQRKFEDEQNGTFAPTSEQEDEEDLCDICRTHISFQYCIINNKSRKLFSTHAITGESLAAPYTAPDTPLIKQEQPDYPKISIHQLLTPESSPHELLVPQTIPKPVNRMSDSSSATKLLALTDPSTTDSLQKLSEEQEFQKLIHAAKRSSSPDTKTTSKRRKSSRIETLSKKAHTISFTARTSRDPRRGKMAAVQNNSHFKHLNDKPQIRLCLACLVSSCPKSIPSIPPGSILLYEVSPSTMEQFITETSHEIAILSTNV
>XP_460630_Debaryomyces_hansenii
MTFNKDLLVPCPIVTPTMEEFSDPIKYLSSEEVAKLGSEYGLIKVVPPKGWQPTFSISPEFKFHTRLQKLSDLGLTTRSRKFFIDNINRFMKMSRKRQLKLYFRVGLNDAKEFSPTRLKVYYYDLHVMVEKMGGYDNMNGDKWAQINDLFGLKKESTHIEDEYLINLRSYANFLSYNQKNYDFPESDSEDDYDNCLICGKHDNPSQTLLCDNCDNPFHLSCLEPSLETVPSGSWYCDKCLIGTGEYGFEEQVDLKYSIPEFYQLCNEFERKFEHEYNNDEPLSVDKIEQKFWEFIDVEKSDLEVRYGADIHNLKPGEISGFPMANTPGISPEDPETKYYMNHPWNLTKLPFAEGSLLNYINTSISGMTVPWIYIGSLLSTFCWHVEDHYTLSANYCHLGATKKWYGIPSYDADKFEKLMKDSAPDLFQKQPDLLHQLVTLLSPMTLVKNGIKCVYADQRPNEFVITYPRVYHAGFNCGFNFNEAVNFTMNTWLGFGEKSISDYRLIKKENVFNHYQLVENILKKINTQDDINHTNLRLAEASLKCLREFVQTQLKYISMIDISKFEVKFEPKLFKQRKFEDEQNGTFEATSEQEDEEDLCDICRTHISFQYCIINNRDRNLFSTHGVTGESLAPPHTVPPITSVKHESQDFPKISIHQLLTPESSPHELSVPQATPKTVHRISDSSSSTRLSALSETSITDTTSNPLPKLSEEQEFQNLIRAAKRSSSPDSSLCKTGKIDKTAPKRRKSSRIESLSKKAHITSFAARTLAGPRRGKMSVVQNNSRFKHLNDKPQIRLCLACLVSSCPKSIISIPLGSVMLYEVDPSTMLQFISQTSRKIALLSTNI
>XP_006690094_Yamadazyma_tenuis
MFDISQLEECPTLRPTQTEFRDPIGYLSRPDIKNLGYHYGIVKVVPPTGWTPQFSLSSDFRFHTRLQKLSDLGIRSRSRKFFTENLNRFLTMRRRKPLELSFSVNSKTIWYYDLFVQVDNLGGYANLRWSDWQTINHHFGVHKDSIYLQNEYFVSIKAYAEFLNSNLSSTLPESDSEDELENCLLCGQNHSPDETLLCENCDNPYHIRCLGLEKVPSGTWYCKKCLVGTGEYGFEEEVDRKFSLGEFFEHSTNFQKQFFSEYGPMGLAEIEKKFWEFVEVQRSDIEVRYGADIHNLKPGQISGFPMKSTPPRIKAYFDEVEFDKYAGHPFNLTNLPYSKGSLLNYIKHSISGMTVPWIYVGSLLSTFCWHVEDHYTLSANYCHFGSTKKWYGIPASDSSKFEALMRSTAPDLFKRQPDLLHQLVSLLSPMQIVANNIKCYYANQNPNEFVITYPKVYHAGFNSGFNVNEAVNFTMEMWLEYGEASISDYKLIKKENVFNHFKLMENVLLNFSVGKESNIDLVRRCLSSYKQFIARTKMSLKALDKNFELEDLSNVISYENYLEEDNKDEVDEEELCDICQTHISHIFCVYNNRKHRFNEIAVEDSKTTKISINQLLTPESSPLEVRIAKFDRIQDKEHNVLESCDLLLDITSSSRSNLTNIKSEMNPGRNLRKSNRIIKPKKEVHSMKSKMSIINHSHSMNDLNSKIEIHLCLDCAKKFADVPTKSQLVVNITTEEMERFASSIEVLLP
>XP_001485712_Meyerozyma_guilliermondii
MTINSFNRALLTPCPILRPTEKEFEDPVAYLSRPDVAKLGDDFGIVKVVPPQTWKPEFSLSNDFKFHTRLQILSDLGITSRSRRSFKDNLNRYLKMIDQRPVRSSFVTKDHNRKKVYYYDLYQAVQKISSGAAMDEHKWNTVSQQFGIVDSPDILRHEFEDKIASYALFLNSSEQYFPDTKENEDNDNCMICDDNSRPTETLLCDNCDSSFHMSCLNPPMTEVPLSEWFCEKCLVGTGEYGFEEETDVKYSLAEFYDMCKEFEADFCEEYNNGEPLTLDIIEKKFWEFVDIEKSDLEVKYGADIHHLKPGHISGFPMENTPGLDMNNENVQRYVKHPWNLTRLPFAKGSLLNFVNRSISGMTVPWIYVGSLLSTFCWHVEDHYTLSANYCHFGATKKWYGIPSKDADKFEQLMRDSAPDLFKRQPDLLHQLVTLISPMKLIESDIRCVEVEQQPNEIVITYPRVYHAGFNSGFNFNEAVNFTISKWLEFGEKLIEDYRKIKKENVFNHFQLVENVLKSYCQSTLHEEDFVRTALSSYENFIGRQFHMMEIFRQAGISSIKSKRNETMRSFEEEQNGVFHDETEDDELCGNCRTHIGYQYFDFDNKARELKKEEEEPIKEEAVLVDEIHEGVDEKSSNQIDNKALFTTPEIKQEGFESTKLSVRQLLTPQASPQEIIIKRRLSDTEEYQNDHRDEEEHLGKRRKSSRIQKLEKEQLQRKEAAAHSIARMYHKTNNDLLDKQNRVRLCLQCCYDRYGQEVPKHGQLVVETSIEDLRDLIQQVKRRLERRNGVDVTMLLNS
>XP_018712793_Metschnikowia_bicuspidata
MPFDKSLLRECPTLYPSHHEFDDPIMYMSSPEVKDLGRKHGLVKIVPPAPWKPPFSLSPSFTFHTRIQKLSDLGITSRSRKFFVDNLNRFFKMSNKAPVNEWLVSRSKNIHCYDLYLAVSKTSPEAVATGDIPPEELAKINILFQIPSHSDILLKEYRRKILPYAKYLSSNGNHFDFPVGNPGDSESCVICKKNHSPTTTLLCDNCDDQFHMRCLLPPLEEVPKGSWYCDKCLIGTGEYGFEENREVKYTLQQFYHQCLEFEQKFSADFGIPGQRLTLDELEKIFWNLVEEENSLIKVKYGADIHNLKMGEITGFPTSEYANPAHIYQNGQPVDPTFKALHEVYAKHPWNLTQLPFARGSLLNHIETEISGMTVPWIYVGSLLSTFCWHVEDHYTLSANYCHFGSTKKWYGIPSAYADQFEKYLRSLAPDLFQRQPDLLHQLVTLISPSKLALIGIPCVYADQNPNEFVITFPRVYHAGFNSGFNFNEAVNFTMDSWLDFGDRSIQDYKLIKKENVFDHYKLLENILKSFSGDRLGSWNNRTEIVGKCIRDFENYVHRQMSLVRDLESDKLKAVLLSSKKENTTNGSAHTSILTPKSPKHEMISRASEEDDNLCDICRVSISYQYCDINNRNHRFGKWYQGRQKKESRVLAVNKLLTPDPSPCLTEGSTSLPRGSAEEIALSQSAEALQDLQDSEEDEIPTSSDQFEELIRQAKRKMKEEEDLKDPESSGAKRRQLRRLEAKKFVPQQVSTEPERGKLGKMSQMKKVQYSSLLHLLNQLDHVKLCLECTAKMCGTHGEKVPKGSQILLKKGFEDMQSVLEEAKDRYFTLLER
>XP_002619118_Clavispora_lusitaniae
MTFDKTLLKPCPVLLPSAEEFQNPIEYLSREDILQLGNEFGLVKVVPPKGWKPPFSIAPSFTFHTRIQKLSDLGITTRSRKIFIDGLNRFCNMTGRRNVHSWFVTHNQKIHYYDLYLAVCRLYPGRNDLMGISQEELTKLNLMFDLPASETILKSEFTDKIKAYAQYLSHNGNNFDFPESDPEDDTESCLVCRKNHSPTQMLLCDHCNNPYHLKCLSPPLTEVPEGTWYCEKCLIGTGAYGFEENPELKFNIWGFVEHCKQFESEFFSRYSKDGSPLSLDEIEQLFWNLVESENSELKVRYGADIHNLRPGEISGFPTMEIPKSPYDSNADGSQYIHHPWNLTRLPFAKGSLLNFINSTISGMTIPWIYVGSLLSTFCWHVEDHYTLSANYCHFGNVKKWYGIPSSYADEFEKIMKASAPDLFQRQPDLLHQLVTLMSPSELSAKGIPCVYADQGPNEFVVTYPRVYHAGFNSGLNFNEAVNFTMDAWIDFGERSIRDYAEIKKENVFDHFMLVQNILENYLQPNSAFEDNHKNFIGKCIRSYEQFLHRQKSLVHDLESDRLETVLKVPESKSGLMTPGPATRMSTMKKNKANTEDEDDDLCDICRTYVSFQYCDVNNKLHRFGKWYHKKSRKTDSSSIAVSNLLTPTESPYLKKGQEDGMTYSATAVAQSGSAERLQSLQDNNQDLKEEESEEEFGAKVPFSDQMNELISQAKRKASEEAEEPRSKRRQSSRLQQKSRSPELEAKPEINEEIEDSASPQKKSQYSSLLRQLNQFDHIKLCLKCTQKMCGDHGERLPKGSHLIVEKPFGEMEAILAGAKRKFLGY
>XP_025340637_Candida_haemuloni
MTFDKSLLQPCPVLRPNEVQFKSPIQYLSSPEVRALGEKYGLLKIVPPQGWKPPFALSPEFKFHTRIQKLSDLGITTRSRKFFTDNMNRFYKMMKRSEVKQWFRAGDKKVYFYDLYLAVLNKFGESPDFANISNEELSKLNLLFGVSADSRLLVDEWMYHIKPYAEYLFNNKDNYDFPESDPEDEGGACLICRKNHSPTSTLLCDHCNNPYHMRCLQPPLEEIPQGAWYCDRCLVGNGAYGFEERPDVKYSIWDFVEQCKAFEDDFLRKYQTDGKPLSLDDIERIFWSLVETENSDIKVKYGADIHNLKPGEISGFPTPELPHSPYDPTADASKYINDPWNLTRLPFAEGSLLNYINSSISGMTVPWIYVGSLLSTFCWHVEDHYTLSANYCHFGNVKKWYGFPSSHADAFESIMKKSAPDLFQRQPDLLHQLVTLISPSQLAAKGIPCVYADQGPNEFVVTFPRVYHAGFNSGFNFNEAVNFTMDSWIELGEKSIQDYRKIKKENVFDHCQLVENILNKFINNDKDMTIDRIKLVEQSIRCYERILVRNSRLVHDLDKERFQEAKSSKKKNRSGSPLTPGPEKSSRRIPDLDEEDDVLCDVCRTYVSYQYCNINNQAHRFGKWYGGRKKKESHSIDLKDLLTPEASPAKLQALNDDEKANFVAATISADRLGELQDKVPSNEEFEKLIKQAKRKADEEDNNTDKNKRRRHSSRISQKSQSPEIVKEESEVPHEAKSDMSQMKKVQHNTLFKQLNRYDNVKLCLECCVQVCGEHGKKAPRGSYVIFEKSFDDMEKTLAAAKQRYYEVRVERDNVTPKGRGMVTPTDAVVKTEVA
>XP_024715155_Candida_pseudohaemulonis
MTFNKSLLQPCPVLRPNDAEFQSPIQYLSSPDVRALGEKYGLLKIVPPSGWRPPFSLSPNFTFHTRIQKLSDLGITTRSRKFFTDNMNRFYRMMRRSELKQWFRAGEKKLYFYDLYLAVLNQQGESPDFDNISKDDLAKLNLLFGLNAESRILVDQWQYNVKQYAEYLSTNKGNFDFPESDPEDEGACLVCRKNHSPTLTLLCDHCNNPYHMKCLQPPLEEIPLGSWYCDRCLVGNGAYGFEERPEIKYSIWDFVEQCKQFEDKFLSQYQTEGKPLLLDDIERIFWSLVEAENSDIKVKYGADIHNLKPGEISGFPTPEVPQSPYDPNADSSRYINDPWNLTKLPFAEGSLLNYINSSISGMTVPWIYVGSLLSTFCWHVEDHYTLSANYCHFGNVKKWYGFPSSHADAFELIMKKSAPDLFQRQPDLLHQLVTLISPSELAEKGIPCVYADQGPNEFVVTFPRVYHAGFNSGFNFNEAVNFTMDSWLELGEKSIQDYRSIKKENVFDHCQLVENILSKFIRGDKDITMDRMKLVEQSIRCYERIMGRNMRLVSDLDKERFLAAKAKKKGNKNLTSTPLTPGPEVSTRRVADLDEEDDVLCDVCRTYASYQYCNINNQAHRFGKWYGGRKKKEAHTLEVKDLLTPEASPNKLQDLNDDEKANFVASTISAGKLGELQEKVPYNEEFDKLIKQAKRKADEEEASGVKRRRHSSRILQKSQLPETVKEETEVVEHKDMSQMKKVQYNSLFKQLNRLDNVKLCLECCVLVCGERGKKAPRGSLVVFEKSFEEMDQVLTAAKQRYYDVKMGGVKARDVAVPDTTVKTEVV
>XP_025334600_Candida_duobushaemulonis
MTFNKSLLQPCPVLRPNDAEFKSPIQYLSSPDVRALGEKYGLLKIVPPSGWRPPFSLSPNFTFHTRIQKLSDLGITTRSRKFFTDNMNRFYRMMRRSELKQWFRAGEKKLYFYDLYLAVLNKHGESPDFDNISKDDLAKLNLLFGLNAESRILVDQWQYNVKQYAEYLSTNKGNFDFPESDPEDEGACLVCRKNHSPTSTLLCDHCNNPYHMKCLQPPLEEIPSGSWYCDRCLVGNGAYGFEERPEIKYSIWDFVGQCKQFEDKFLSQYQTEGKPLSLDDIERIFWSLVEAENSDIKVKYGADIHNLKPGEISGFPTPEVPQSPYDPNADSSRYINDPWNLTKLPFAEGSLLNYINSSISGMTVPWIYVGSLLSTFCWHVEDHYTLSANYCHFGNVKKWYGFPSSHADAFESIMKKSAPDLFQRQPDLLHQLVTLISPSELAEKGIPCVYADQGPNEFVVTFPRVYHAGFNSGFNFNEAVNFTMDSWLELGEKSIQDYRSIKKENVFDHCQLVENILSKFIRGDKDITMDRMKLVEQSIRCYERIMGRNMSLVSDLDKERFSAAKAKKKGKKNLNSTPLTPGPEVSTRRVADLDEEDDVLCDVCRTYASYQYCNINNQAHRFGKWYGGRKKKEAHTLEVKDLLTREASPNKLQELNDDEKANFVASTISAGKLGELQEKVPYNEEFDKLIKQAKRKADEEEASGVKRRRHSSRISQKSQSPETVKEETEVVEHKDMSQMKKVQYNSLFKQLNRLDNVKLCLECCVSVCGERGKKAPRGSLVVFEKSFEEMDQILTAAKQRYYEVKMGGVKARDVAVPADTTVKTEVVYAFTAAKRNFMFNRSLATAAAGSGKVRAVIGAVVDVHFDDGNLPAIFNALKLKNGDQDLVLEVAQHLGENTVRTIAMDGTDGLVRGESVTDTGAPISVPVGRETLGRIINVIGEPIDERGPIKSKKRNPIHTDPPSFVEQSTSAEVLETGIKVVDLLAPYARGGKIGLFGGAGVGKTVFIQELINNIAKAHGGFSVFTGVGERTREGNDLYREMQETGVINFEGDSKVALVFGQMNEPPGARARVALTGLTIAEYFRDEEGQDVLLFVDNIFRFTQAGSEVSALLGRIPSAVGYQPTLATDMGTLQERITTTKKGSVTSVQAVYVPADDLTDPAPATTFAHLDATTVLSRGISELGIYPAVDPLDSKSRLLDASVVGKEHYDVATGVQQTLQAYKSLQDIIAILGMDELSESDKLTVERARKIQRFLSQPFAVAEVFTGISGKLVRLEETVRSFKEVLDGKYDHLPENAFYMVGGIEDAVAKAEKLAAESK
>XP_028890806_Candida_auris
MAFDKSLLKPCPVLTPDEGQFQDPIQYLSSPEVKALGEKYGLLKIVPPQGWRPPFSLSPNFTFHTRIQKLSDLGITTRSRKFFTDNMNRFYKMSRRPEVKQWFRAGDKKVYYYDLYLAMRNRFGDSPDIDNISGYELAKLNLAFGVSSQSRLLLDEWAHKIKFYAAYLSNNSDSYDFPESDPEDEGGACLICRKNHSPTSTLLCDHCNNPYHMRCLQPPLEEIPEGAWYCNRCLVGNGAYGFEERPEIRYSIWDFVEQCKQFESEFISQYSKDGKPLTLDDIERIFWSLVETENSDIKVKYGADIHNLKPGEISGFPTTDVPRSPYDPQADSSRYINHPWNLTKLPFAKGSLLNYINSSISGMTVPWIYVGSLLSTFCWHVEDHYTLSANYCHFGNVKKWYGFPSSHADAFEQIMRKSAPDLFQRQPDLLHQLVTLISPSELAEKGIPCVYADQGPNEFVVTFPRVYHAGFNSGFNFNEAVNFTMDSWIELGQKSIQDYRSIKKENVFDHCQLVENILHKFIKGDPEVTKDRIKLVESSIRYYEKILSRNMKIVEDLDRERFDYASPQQNTQYATPRTPGQEKKSSRIANVDDDDDVLCDVCRTYVSFQYCNINNQAHRFGKWYGGRRKKDSTGMDVKNLLTPESSPNKPALVEGVEKADFVASTYAAGKLGELQERATTNDEFDELIRNAKRKAREEEQAASNGNKRRRHSSRIQQKSQSPESYKEPSETPEPQSETSTSIESKSNMSQMKKVQHNSLFRQLNRLDNVKLCLECCVQVCGEHGKKAPRGSFVIFEKSFEDMEKTLVAAKQRYYQVKVEDNNVANVNAVESTVKTEVV
>NP_012653_Saccharomyces_cerevisiae
MEEIPALYPTEQEFKNPIDYLSNPHIKRLGVRYGMVKVVPPNGFCPPLSIDMENFTFQPRIQNLENLDLKNRCRLFFMKQLNNFKRSVKDPSKLILREPYTIVEYSDSTHASEILKKKVYFYDVFSELIKDNRTLTDTTQSFRRKLKFRDISQLRGDISLWRTISKKFNVPIGLLKEIFEKYIASYYIFLHSLNENVHTALHADQYPKSLLSDDEDDFDLGPDSNSGSDFEEDDDDACIVCRKTNDPKRTILCDSCDKPFHIYCLSPPLERVPSGDWICNTCIVGNGYYGFTQDTHDYSLPEFQEYCKRQNSRLLPARKLSIDELEEMFWSLVTKNRRSSLTTVKYGADIHNELPGQITGFPTREFIPKNINGDELIDYLKYCDHPMNLTNLPMAHNSLLPLFKRNISGMTIPWIYIGSLFSTFCWHMEDQYTLSANYQHEGDPKVWYSIPESGCTKFNDLLNDMSPDLFIKQPDLLHQLVTLISPYDPNFKKSGIPVYKAVQKPNEYIITFPKCYHAGFNTGYNFNEAVNFTIDFWLPYGFGAITDYKLTQKACVFDMFDLMINVLDKYNKDTLLFNDAFVRQCYSSLIVFYNTELKRIRKIQAIVPRTTLLEVHTDPNDEDEEYDIFCSQCKTICSIAFVLRKNNYDSIRTYKRHKKNHLSIRQWNELSTTDSKVSILCTQDYLKSIQNLNNSDGEEPYIDDELYFTKSLKDIDSLIKQVGVKLDR
>XP_018221418_Saccharomyces_eubayanus
MEKIPTLYPTGQEFENPIDYLSNPHIKRLGIRYGMIKIIPPGDFRPPVSIDVQNFTFQPRIQNLENLDLINRCRLFFMKQLNNFNRSVKDATKSILKTPYAVVEYSDPAHPAEKLQKKIYFYDIFAELIKTNPALTDTSQSSRKGLKFIGISQIRENTSLWRTISKKLKVPTGLLKHVFEKYIASYYIFLHSLNENVHTALHNDQYPKSLLSDDEDGFDLDSDSDSGSGSEEEEEDDEACIVCHRTNNPKRTILCDSCDKPFHIYCLTPPLERVPPGDWICNTCIVGNGYYGFTQDSHDYSLPEFQDYCNHQNAKLLSKRTLSIDELEEMFWNLVTEDHRNGLTTVKYGADIHNESPGQITGFPTRAFIPKNLSEKEREDYVKYCDHPMNLTNLPMVHNSLLPLFERNISGMTIPWIYIGSLFSTFCWHMEDQYTLSANYQHQGDPKVWYSIPESGCAKFNDLLNDLSPDLFIKQPDLLHQLVTLISPYDPNFKKFGIPVYKAIQKPNEYIITFPKCYHAGFNTGFNFNEAVNFTTDFWLPYGFGAITDYKSTQKPCVFDMFDLMINILNKYNNGTLSFNDAFARQCYSSLIVFYNKELKRIRRIQAIVSRTHLLTFNSGLEDDDDEYDVFCSQCKTICSVAFVLHALSDPESVRTHKRHKKNHLSIKQWNEISTTNRNLSVLCTQDFLKTLQNSNSSGDEESCDNDELYLTKSLEDIETLIKQVGVKLDK
>XP_033767377_Saccharomyces_paradoxus
MEEIPALYPTEQEFKNPIDYLSNPHIKRLGIRYGMVKVVPPNGFRPPLSVDVENFTFQPRIQNLENLDLANRCRLFFMKQLNNFNRSIKDPSKSILKNPYTVVEYPDSAHTSEIIKKKVYLYDVFSELIKDNRVPADTTQSPRRKLEFRDISQLRGDSSLWRTISKKFSIPTGLLKDIFEKYIASYYVFLHSLNESVHTALNTDQYPKSLLSDDEDDLDLGPDSNSASDFEEDDDDACIVCRKTNDPKRTILCDSCDKPFHIYCLTPPLEGVPPGDWICNTCIVGNGYYGFTQDTHDYSLPEFQRYCKHQNSRLLPARKMSIDELEEMFWSLVTKTHRNVLTTVKYGADIHNELPGQITGFPTRDFIPKNINGDELKDYFKYCDHPMNLTNLPMAHNSLLPLFKRNISGMTIPWIYIGSLFSTFCWHMEDQYTLSANYQHQGDPKVWYSIPESGCTKFNDLLNDLSPDLFIKQPDLLHQLVTLISPYDSNFKKSGIPVYKAIQKPNEYIITFPKCYHAGFNTGYNFNEAVNFTIDFWLPYGFGAIEDYKSSKKACVFDMFDLMINILKKYNKDTLSFNDAFARQCYSSLIVFYNTELKRIRKIQAIVPRTTLLEVDADPNDEDEEYDIFCSQCKTICSIAFVLHKLNSPDSIRTYKRHKKNHLSIKQWNELSTTDSKLSVLCTQDYLKTIQILNNDDSEEPCIDDELYFTKSLEDVDSLIKQVGVKLDR
>XP_003677693_Naumovozyma_castellii
MTNTAGKMTDLPLIPTLYPTEEQFQDPLSYLSQQDVLLAGTQFGMIKLVPPKSFNPPLAIDKDNFNFNVRLQRLNQLNLLNRCRQSFIVQLTNFNIMMFDDNHDGSKGIREPMINVLSIGRKSSTIPIFLYDLFIKILEQLVSYDSTRLITDSQDLLKLKILWKDLTDSYKYQGHVATEDLKGIFENYLSHYFEEYTKLLNMVPHSPKSVFSNDLLYKEQYPHSLLNDDTTDDEDDDDDYEECPYCQAIILQGAIDFLTSIFKCECCKRFFHQSCVQKAKYTMFKKKTSTNRWICNNCILGNGFYGFQMGSKQYILQNFINECEEDTSKSIDQLEKEFWEKVNDNSISNNPSSLIMYGADIHNSEQISGFPLSNHALEKGSSKYVSHPMNLVNLPNALGSLLPLLSNKTISGMTIPWIYVGSTFSTFCWHMEDQYTLSANYQHEGASKIWYSIPASSCEPFQKLLHSMTPDLFIKQQDLIHQLVSLVSPYDLPKSINCYKAIQNPNEYIITFPKCFHSGFNTGYNLNEAVNFTTPFWLPFGVEAVDDYKLTQRKCAFDVNELLLNLIKYMNKKGGNKQDISHVLITSCITYLRSLVFREKSLLKELRVSLPENWFTPLIKMENELVDGYEDENEDEEYIYCSHCKAICSFAFVLRFEKDKTPNRKRRRLGKMAIKQWNELSDNELDSRRILCLEDYKLQWGKTEGEEEDGNRQIDEIYVIRDLDRILKDLDSAMK
>XP_003669584_Naumovozyma_dairenensis
MKSEAEKHPLSFVPSLYPTDEEFANPIEYLSRPAIRDLGLEYGILKLIPPKGFNPPLALDKPNFEFPIRIQNLPHLNIQNRNRLSFMKQLNNFHKFNGTLGDSKLDEPFIIINHPYTKKETKLYIYDLFIEIVRNALIIKIENDQTRKNAELIQNNKAEEIKTMIYIDQYKEKNFTLSKKEIILNNNELWRKVSTCLEEFTIRDLKNVFHKYLSEYYDYYIRETTITKGEKDYNTINVSQSVAWKNDTESILTDPEDSSDDTPLIPEDDDYWEWECHICHRFTKEFCIEFCDSCERPFHFACIASSKIKLDCPNPKTWVCKNCMIGNGVYGFRTRTRPYKLSDFKKRCEREEDPKDKNLTISQLEDKFWGYVNDIKGHKVVKYGADIHNTTPGQASGFPNREYMHMTPNYDSKEFEKYIDHPMNLINLPTAKGSLLKELRYKNISGLTLPWLYVGSKFSTFCWHMEDQYTLSANYQHEGSPKIWYSIPPIYYGIFNSLIFDICPDLTFKQPDILHQLISLISPYDKRFQKERIKCYKAIQNPNEYIITFPHCYHSGFNTGYNLNEAVNFTTDFWVPYGINASREYRGTATPGLFDMYDLLVSVLDQFRSNNFTFRGKEKSYLLEETYAQVKFFFNAQKKIVDQLTTQFLRKPAKNIKFEKHLDSNCGRTLRRTSSDKKKIRKKVNSSNSTSNDSKEAANEDIDIYCTKCKTICSFAFAVHYQDVVKNKGKEDDEGGFTNEEEDASYEEADFDDMNEETGEGESVDIWNEMLAPEWNKLGEQGIQLLCLDDYKSFIRPHEREMRKHKEAHHNNKECFCQVHKELFARDEVFYVRDWKGITDLLSDVCPFIFPLGDQEITCTRFNVFNL
>XP_003954893_Kazachstania_africana
MLEIPTVYPTKEEFDHPLDYLSQPRIKRLGKNFGMIKLIPPQIVDNLSIDVKTFRFNVRLQHLSQLQIVNRCRLLFFKQLNNFNLSKKKKLVPYCYVTTDVTNQRLFLYDIFIEVLRFYSNDDNLVYRDIKHIVSDAALWRHLMKKFQVNVHPIFEAYLNDYYVYLTQNRYIIPDIYPKSLLEGPDSQDDSSEDGEDDEYCLVCHHDSHLIMCDSCGKWFHSYCTRISNGICQNCIIGNGYYGFRVEKEQYMIDEFEKLFCSDDVETPDIPKLENEFWSIVNNIDNNKIVRYGADLQMRNTKVSSMHPMNLSNLPTCAESLFNNLSTKNISGMTIPWLYVGSKFSTFCWHVEDQYTYSINYQYKGCSKVWYSIPEFYKEKFERQLRKRAPDLFVKQPDLMHQLISLISPYELEQIPVFKAIQNPNEYIITFPKCYHSGFNTGFNLNEAVNFITEDWLKYGIQSINDYKITKKQSIFDCFELVINILREFSYDATNTHNVSFVRSCYSSLLTVYNKNLRMSRKILSLLETSVLVSNFDDLGITDDYIFCSSCGTICSWSFVLHNKNSANDLSPNKKRRVITMDTSNIAKGEVYCLEDYSKMLERDPLLLHPYDKLYYSKAFREVSQLLKQSGTKLDKM
>XP_022464503_Kazachstania_naganishii
MECKNVPVLHPTLEELANPIDYLSQRHIKQLGIQYGLLKLVTPDGFQYPRHYRNSSIKFCPRLQKLSYLDLLNRNRLFFFRQLNNYLTVKGGAKISQSYVLMSNNRQVFLYDLFIKILEFSKTEDSPKKRAKHSGDVLQMVPVKEVLRNSKLWFHLTKAFGADSEELRTIFVENIEGFYKYVYRQSQSHLYTPSFRDAYPKSLLSDSEETSAEEDEEDEEEPECCICHKNKKLQDCELCHKTYCQSCEPLTDTSACNSCILGNGYYGFAMDTQVFSIQQFKDNYSVPDTESVATLETEFWSAVGDIESEFTVPYGADIPYPKTPKNLADLSMDLLNLPHAKRSLLNYLPRDKEISGMTVPWIYVGTRFSTFCWHMEDQYTFSANYQVEGARKIWYCISPSYVDKFHSFLQKLVPDLFSRQKDIMHQLVSLVPPDVLIANGIPVYRAVQTPGEFIVTFPKCYHAGFNAGYNLNEAVNFINDFWLDYGLEADAEYRLTNKRSVFDMNELMIVILRDFTVSSTFDGPLVRNCFRSLLNAVNRTMKLLTLLGDNGERKVLLPVEDSKKLIGENEIYCTHCQCICTFAFVSPGKFSSVTEITALQEDQDDPLQDIFCIEDSITLCVGKGSVYFVQDMDEVNALLRNVGTKLDKCC
>XP_446821_Candida_glabrata
MYAMEVPVVYPTEEEFADPIDYLNQPALRRLGKVYGMVRIVPPAGFNPPLALDKARFKFKVRWQNLNELQLLNRARLFFINNLNTFNRLKGHPAHLEHTYVRVATARLHLYDLYIHIMQRKGLLPTKSVLVDKPLWRSFLSRNKLSHTVSPEQLVQVFTSYLQDYYSYLYRMYRKTGSGSIYNAMLYKEAIPHSALQTNDLDSQDDQDHQDNQDNQDDRNEQGEETLRTQEPTPDEPVHHMARMSAAVGADDSELQDWCPICKHIPKDNELDDVSYCDSCSQIFHNRCIKNNNYLNNASGEWICNNCIIGNGFYGFKYSTHYFTLKEFEQKYGTDESPDVDKLEKEFWDLVGNQDVKTTVPYGADIHSEDPAELTGFPTNDKTYSTHPMNLLNLPQASSSLLPFLNRNISGMTIPWIYVGSKFSTFCWHLEDQYTLSANYQHEGSPKVWYSIPDNSCDNFHKLLHDLTPDLFEKQPDLLHQLVSLISPYDPLFKKYNVKWYKAVQHPNEYIVTFPKCYHAGFNTGYNINEAVNFTSESWLPYGLEAISDYQLTKKMPVFDMYELMVNILVMYYRDNLPSPVSDAFLQHCHHELLSYINKETRNIFSVMPFIAQERLLHVSNQLHLDSEDTKEYIQEDDEDGFFCASCSTMCSFVFVLQCKLDRSRHAKRRKTTNNDNHLLKVREFKKHLEEDSDSQVLCLTHFLECKDKSETINSLISLREFNELHHILKLSGNKMDGIK
>XP_004182550_Tetrapisispora_blattae
MASHKISDETTKESAFLTHSNLLQPIPTKRHMEEIPVFYPTEEEFNNPLHFIASDKVQQKGNKYGMIKIVPPKSFNPKLNIDKKSFKFDVRLQNLFELDLLNRSRLMFAKQLDIYHRSLPHQPDTKISIDSKVIIKESKKTIYLYNLYVSLIKLNNLHLRTHPSDLDPNKSLKLFDPKLLRKSNPESKIIWEELSQQFNCKPTELYNVYLDHLSSFYNHIYGLTNGILNKDCLVFDEYPKSLLSDSEDSEGEASEDSSDENTNPCLVCLKNNKPSRLLLCDFCNKPYHTFCLSPPIEIIPKGEWFCNNCIIGNGFYGFKHEKSQVSLQDFQAEALQFQKQYNPKDLNQLEKEFWDLISASPNDLKSQKDITQFITKYGADIHDENVLTGFPTLDHVPSNLSSAEYKSFLRYCTHPMNLKNLPFADGSLLSLTKSIQSTQNDKDVYSNISGVTIPWLYAGSLFSTFCWHLEDQYTLSINYQHEGAPKIWYSIPDYECDKFKKLLFNLTPDYFIKQPDLLSQLITQISPYSDIFKDSGIKCFKAIQHPNEYIITLPKCFHAGFNSGFNINEAVNFTLPTWLPYGFQSIKDYKLIKKDCILDIIGFLIDVLSNFDSLSNQKLDIDESFIKNCFNYFLKYYNLEKSRISKLPFSLLNKQYLLVSSPPTSATKESKNNESNSNKCLHSRPNQEIINEILCKECKTICSLAFIAHSKSDQTIKRRKITTNRFLTSSRNFEIYCLEDYIKKFIQHTIGLGDQIQHPISTNKKRNPIEIPEISTHRDDLILVRDWDKLNSLISDISSSVRSI
>XP_003685561_Tetrapisispora_phaffii
MEFVPTLYPTTEEFNNPIEYLSQLRVQKIGKRYGMVKLVPPSDFKPPLSINTDTFKFITRLQNLSQLSLVNRNRLFFMKQLNNYNKAMKSMAPILTKPYVLGSQSTDKIYLHDLFVCIYKYFNKTIVSPKEHIMGNKRLWSSVNRSQDNKGAYLLEKIFKKYIFSYYNYLYKMVKEAPKTGLQSLLYNDETPRSLLEEEDAFEEDDFELAETDENLDHDVCSVCSKLVDDISVICTECSNAFHLSCIENTGKDINGTDWFCNNCIVGNGYYGFKEEKEFYSLPSFRKLAGYKAGTTNTELSNKEVEELEDEFWSIVNDSDRNISVKYGADIHNSKPGEITGFPTEEYKRFDVLSNERIDFEEYSKYFNHPMNLVNLPNAKGSLLPLLEQNISGMTIPWIYIGSKFSTFCWHLEDQYTLSANYQQEGFPKVWYSIPEDSNTNLQSYLKDLAPDMFDKQPDLMHQLVTLVSPYSKEFKKANIKCYKVIQRPNEYVITFPKCYHAGFNTGYNFNEAVNFTLDLWLKYGVEAAEDYKETNKMCVFDMNELMFNILLTFINHKKETTKKEQHISVVLARQSYKLALRAFNEASRASDLIYPKVIKTVIELNKPLVTENYKGKRVRESSQQYYIFCSKCKTICFFTFVLHKSQSKGASRKRKKLDLESIVDWNAAAKNNNWELFCLTDYKLHVEKKGDKILNDADFSNGDLLVHIRNSEEISDLLKAADLKLDKIL
>XP_001643528_Vanderwaltozyma_polyspora
MEEIPSLYPSLEEFSNPIEYLSQPKIQRIGHKYGMVKLVSPEGFNPPLSLNQKNFKFKVRMQKLSQLNLVNRNRLFFWKQLNNFYKNESMKLILSHPYVKTVSDIDNTSVEIYLYDIFVAIIKHFNNSNQIENTNVRKRRRTKSLIENNIWNHVGIKLRSLKEILNENSLWRKLSIKLNISTGQSLNIFNKYISKYYQYLYSKTVNHNGKCLRDILYEDNDPSSLLNEDSDEFEIKSDSDSDGEQYDEGQEDEEDEDEEETVCPLCGQLSDTDDYIECSCCYNSFHQNCLDTNDKLAKKDWICSNCIIGTGYYGFKEESHLYTLDEFKEYCKEQESILNRNNSRIKNDPKSRESIEDLEKEFWSHVNDMTDTLVAKYGADVHNSRKGEISGFPTKDYIPPFLKTDEELEKYLEYVSHPMNLINLPRAEGSLLPVFGKRISGMTVPWIYVGSKFSTFCWHLEDQYTLSANYQHEGAPKVWYSIPEYSCDSLRSYLVSLSPDLFDKQPDLMHQLVTLVSPYDTDFQKQDITCFKAVQYPNEYIITFPKCYHAGFNSGYNLNEAVNFTIDSWVPYGVEAIQDYRFTKRQCVFDMFELMTNILVEYQDNTTVFDDALARQCYTELLEMFNNEQKLLKGISSIIKEELFLNRKLMQVPKIKPEFDEIIKDNITGQRLISTRLREKSEVIPSYMNANEYNEDNDNEDNDNNDHEIFCSKCNTICHIVFVLHPKQNLILKQINLETPNSDEFDVYCLHDYSKLLDDNNLGIKTNRNINDRIVYVRDINKIRELLRNAGNKIDKLTF
>XP_003683136_Torulaspora_delbrueckii
MESIPTLRPTIREFANPIEYLSESKVQRLGHKYGMVKIVPPEGFHPHFSINRDSFKFNVRVQNLAELNILNRSRMFFMKQLNNFNRAKRIKKSERLVKPYIEATENQKIYLYDLFIMVVKGSGTLSSDSTPTQVSRRKRGRGSPEETSAQAHASLPPLTDIMSDGNLWRAISRKLRIPVKLLQDAFEQYISSYYNYLAAQTKAHGSSQFSKLLYNEEYPKSLLSDDDVEPSGSDDDESEDEGCLVCDRSNKPTKIILCDACDKPFHLYCLSPPLTSIPKGEWICNNCIVGNGYYGFKEESHFYTLSEFQKRCNSRETELTVDPVSGRKLSVEKLEQKFWNYVDDMEKSITVKYGADINGVSPGEISGFPSSHYIPEDLPISEREDFNQYTKHPMNLLNLPNAKGSLLPMFDRRISGMTVPWIYVGSTFSTFCWHLEDQYTLSANYQHEGAPKIWYSIPEYACHQFNSLMKSLAPDLFDKQPDLLHQLVTLVSPYDKRFQDAKITCFKAVQNPNEYIVTFPKCYHAGFNSGYNFNEAVNFTLDSWVPYGIEAIGDYQLTGKQCVFDMFELMLNVVIEFLKGKSSFQEELVRTCYLELLNVLNSKNKMIKQLPEVSVNPSFLKRIVRNDDWKLKENNLPSPKAEEDQSMLSDLHNMPDSVDFDVFCSKCHTICFLAFMIHYKRPNPRKRRKLHSFTVTQINELKGDKDLEVLCLKDYLALVEQSYGTHDNDKFNDNDNDDPFKNDELNYIRDPQEVRDILSAASPKIERARI
>XP_037143432_Zygotorulaspora_mrakii
MECIPTLYPSVEEFANPIEYLSEQKIKRLGHIYGMIKLVPPPGFRPPFSINTSDFKFNVRVQKLSELNISNRSRLFFMKQINNFNRTKRGKSCSIKRLTEPYFFTGEGQKIYFYDLFIEIAKSGNGHSSGQGDQNQLPRRGKRTRSGSPDTSSPFSLLDLNEVVNDSSLWKRISRTLHTPIDELQHAFKNYISNYYAFISKQVKNGDSNLFSRLLYQDKYPKSLLSDDEKSLSESDDSEDDEGCVICHRSNNPTKIILCDSCDRPFHISCLSTPLTSVSKGDWICNNCIIGNGYYGFREESHEYTLSEFRSRCNSKEKELTSDVNTGERLSIEKLEEKFWYFVDNMEDSITVKYGADVNGTSPGEMTGFPTAEYVPSNLDEEQKYEHSKYYNHPMNLINLPNAKGSLLPMFDRRISGMTIPWMYVGSTFSTFCWHLEDQYTLSANYQHEGAPKIWYSIPEYSCDKFQKLMRDVAPDLFEKQPDLMHQLVTLISPYDRRFKEAKIKCFKAVQNPNEYIITFPKCYHAGFNSGYNFNEAVNFTLDSWVPYGIEAISDYQNTGKQCVFDMFELMMNILNSYLAGNSKFQESLVRTCYSELLNALNSKIKMINHISGVIPNKSYSNRVLECRSKQFSLPSPKKEKDEQNLISESAALLEESREEEEYDVYCNKCGTICFLAFVAHYKNPHRLKKRRLLSYTPKKLNELADGRELEILCLKDYHELVEKTYLEENECQAEDESNEPFENDELVYLRNSQEVEDILRVASKKIDHFRI
>XP_002496511_Zygosaccharomyces_rouxii
MDHVPIISPSESEFANPIDYLSEPSIQRLGRHYGMVKLIPPANFKPPFCINRETFKFHVRVQNLSELNILNRCRLFFIKQLNNYNRASSGKNNANDKTLSNPYVKLSTGETVYLYDLFIEILKYFNDGENNNRKRSRNLQRIINFPSLQEISRDTRLWKNISHIFKMDYKSLQEIFANYIENYYEYLATQTKNRGSQHLSKLLYQEEYPKSLLSDDDASGEEEDSEDEEDEGCAVCNRNTKPTKMILCDSCDKPFHIFCLSPPLDSIPKGDWICNNCIIGNGYYGFREETRHYSLEEFQNLWNNNEKSLTTNAATGEPLSIEQLEEKFWQHVDDMENSLTVKYGADLHGEGPGEISGFPSKDYKPPESKIKCSDQDFENYTNHPMNLLNLPDAKGSLLPMFDRKISGMTIPWIYVGSTFSTFCWHLEDQYTLSANYQHEGAPKVWYSIPEGSCDRFNQLMKDLAPDLFEKQPDLLHQLVTLISPYDEKFKKAGIKCFKAVQQPNEYIITFPKCYHAGFNSGYNFNEAVNFTLDSWVPYGVEAVADYRSTGKHCVFDMFELMLNVVIESVHQSSKFQRSLVENCFREVRQILNSNVKTIEQLLSSVLRKKFVLGRTVRDEFAHRRKGNLVTQDSQYSQEQQQRGSDDDEDFDVFCTKCKTICSLAFVLHYKNGSNRKRRKIQSMTPTQLNELANNNNGELEILCLDDYVKLVYDSDIDDQRTLVKGDDEDIDPFENDELNYVRDPDELYHILNMAGKALLGWT
>XP_003647861_Eremothecium_cymbalariae
MSKIALGDIPVLHPTDDEFRDPIGFLSQPAVQRMGHIYGMIKLVPPSSFQPPMTINENNFRFHVRLQTLSELGLLNRSRLFFMKQLNNFLRGHSQGGGRLADPYYVVKQDIKIYYYDLFIEVLKFYNKPIVEENETTCPRKRIRDDPADKQSVLLKIEPLVKVLGDGKLWRHLCKVFHVSNDVLVSIFKSRISKYYQFLHKQSLRHEDCSFIKRLIYEDEEPKSLIHDDSDSDSNPDSEYESDLEDACVLCHKDSPLSKMILCNSCRNLFHKECLNPNLTSPIDNNWVCSNCIVGTGYYGFKEEDHEYTLKEFRSKCVEFDKLCFPEGKPVKDINFLEGIFWSLVSNIDSKMTTRYGADIHNNGPGEVTAFPTLDWIPSNIKEGSKEFKDYVEYANHPMNLLNLPRADGSLLPVFGRMISGMTVPWVYIGSTFSTFCWHLEDQYTLSANYQHEGDPKVWYSIPEHSSRAFHRMMREISPDLFEKQPDLMHQLVTLVSPYEDIFQKAGISCYKTVQLPGEYIVTYPKCYHAGFNTGYNFNEAVNFTLDLWVPYGLRAIKDYKLTGKRCVFDMWELMLNVLIQYLVSPRKFQEALIRRCHLELLTIFNSEMKIIQQLQGVIKHDNMVLGFERNTIDYSGNVISIKKGRASEKSGSFSNDEEQDLFCSLCKTICPFAFVVHYRMPNSHKRRRLQNMTPAQWNQLDAKKSLSILCLEDYLKLVEQVESDERTKQLSDSSGDDDMLDIFDNDELYYIRHPDDIRDLLQRAEKKIDSYL
>NP_983115_Eremothecium_gossypii
MGKRMLQNVPVLHPTEDEFRDPIGYLSKAAVQRLGHVYGMVKLVPPRGFQPPMTVNDDIFRFHVRLQTLSELGLLNRSRLFFMRQLNNFMMKEGQLQRPLQRLPYAEADGQRVYLYDLFIEVLKFYSGEPAGPGAGIRKRRRGHSETVGVPQLTMRPLDMVLSDTGLWRALGRLFRVQTSSVLSIFTTKISKYYRFLQRQSCSDASSSFIKKLIYQDELPKSLIHDDSSDESESDSDVEDDCVICQKRTTPTRRVVCKTCRNFFHRACVQAPQQDQNEGIWICNNCIVGNGYYGFKEEEHLYNRVEFKSQCAEYDAKHFPEGKPLDNIGLLEDMFWDLVHDVENRATVKYGADIHNEGPGVVTAFPTLEWVPPHITKGTPEYDAFLQYVEHPMNLLNLPMARGSLLPVFGRSISGMTVPWLYIGSTFSTFCWHLEDQYTLSANYQHEGDPKVWYSIPEQSATAFNKLMKNIAPDLFEKQPDLMHQLVTLISPYDEKFEAANIACYKAVQYPGEYIITYPKCYHAGFNTGYNFNEAVNFTLDLWVPYGLSASEDYRLTGKRCVFDMWELMLNVLLQYLERPQTHQEALIRRCHLELQNIFHSEMKYIQLLKGITHREDVLVGSRKLACTSASGQEHILKHEPTKSQPPSVRPDSSVYDDDPEQNECEIFCTKCNTICPFAFVVHYHRGYSRKRRRHHEMSPSKWNRLASKGSVSILCLVDYVSLLESIDSEDGSLGSSTSEESTCHKFEDDELFYIRRPNDINRILQITEKKLDSCL
>XP_453541_Kluyveromyces_lactis
MQEIPTLRPSEEQFLDPIGFLSSNEVKKLGMKYGMIKLIPPESFKPAFSIDEEQFSFRCRLQVLMELDIENRSRLLFWKQLNNLKRSKGDSKLLSSPQVILGHGQILPVYYYDVYKAVIGYFDPKKGKRTGDDSFSFKLSSTSRKRQRDGSYVSEAQYKLVDPKIVMEHKSCWQEVSLKFPQLDAATTKKIFKLHILPYYRFLYNEMMKTRSTKHSSSLRNSVSGLLYNYDYPKSLLEMYDSTEESNQSRDHSHSGNEHDIFSDDLPESLRYDEEVDDFNIEDEDEDEKCPICVKHVPTKVTSSSVAIVTCNSCDFKFHKKCLGKSTPNLGSNGQEWICNTCIIGNGYYGFKEPSSLYTLKSFKEHCANFDDQQFAGNKPNDIETLEKLFWEHVQEMVPNPITVKYGADIHRNKPGQTTGFPTMGYVPPFITDKESDEFKQFLKVSSHPWNLINLPRARGSLLSIINRKISGMTIPWIYVGSTFSTFCWHLEDQYTLSANYQHIGSQKIWYSIPERSTSAFDEMMKNISPDLFERQPDLLHQLITLVSPYSKRFVEAGIDCYKAIQNPGEYIVTYPKCYHAGFNSGFNFNEAVNFTLDLWLPYGLQSINDYKETKRTAVVNLFDLMSNVLNAYLIKPETFDDSFVATCVRELKEWFNTDFKNMMKVKNIVGETIFSTGCEDAYTNSSLDQEGGSDSIKDSNQDPGRSVSNKKKFDEDEDDEDEDDDDDDDDIDVFCSKCKTICPVAFIVHNNSKRFRSKRRNLASATPDEWNQLSNDGNISIFCLEEYLKYVDEKDAENDDDNDDAGQSINSDDPSEDDFKNDVMVYIREPDEVRNLISRVERALDRRLR
>XP_022677505_Kluyveromyces_marxianus
MQEIPTLRPSEEEFKDPIAYLSSPTVKKLGIKYGMVKMIPPAGFKPHFGIDEEHFTFKCRLQTLMELDIENRSRLLFWKQLNNLKRSRGDSKLLASAEVSIKGQSEPLYYYDIYKTVVRYFQTSATGGYPNHEQEDNSDGYRKSNNRSRSRRKRQRNGTPFADEGQGSFFPLVNPRDMMKDQKAWDAIAKQLAPSNPLELKRVFTAHILPYYRFLYNQILAKGEANNTHISRLLYRYDYPKSLLEEENSTERSEDENEEVLPGEELDYLDSDTDVQEEEDADDDDDDEDDKCPICSRMVSKSSSHKTCNSCESKFHNKCVDHINNSNVKPSSVKEWICNTCIIGNGYYGFKEPSSLFTLKSFKEYCSQFDEKLFDGNKPTDIQSLEKMFWKHVESMDSNPLTVRYGADIHNNKPGQTSGFPTTEYVPSSIKNEESEEYKNYLEISAHPWNLMNLPRAKGSLLSIINRKISGMTIPWIYVGSTFSTFCWHLEDQYTLSANYQHAGSQKVWYSIPERDTATFDEMMKSISPDLFERQPDLLHQLITLISPYSKRFTDSGISCYKAIQNPGEYIITFPKCYHAGFNCGFNFNEAVNFTLDLWLPYGQESINDYKLAKRTAVVNIFDLMSNVLNAYLRSPESFDASFVSTCAVELKEWFNREFKNMAKVKDIVGETLFSDGCKETYINSRLDSSHKEIKSEKVSDFKLADNDDEEDDLDVFCSKCKTICPIGFVAHSKTKRLRSKRRNLTAMTPNEWNQLSAEGVIDIYCLEDYLSYVTEIDEQEESEDDSENQTSNDHFQNDILFYFREDDEIRKLIIQVERALEKRLR
>XP_022626998_Lachancea_lanzarotensis
MNELEHIPVLRLSSSEMEDPISFLSQPNVRRLGHIYGMVKLVPPQDFKPPLSIDETCFKFRARVQHLNELNISNRGRLFLMKQLNNFYMHGKRSATVLLSKPYVESQDGRIYFYDLFIAVTQLGNEANAVKQEEGKYSQTPVSSRKRSKSDRFAESDAKRSSRIVLAPLRDIYNNQKLWKDVSKLLVKSAEKLLHVFQTFLAPYYDFLQRKMGPYGDHASMLSNLIYTEDYPKSLLNDSEDDADDSRNGHGAAEEEGEEEEEEEEEEGCVICRRTSHRSKTILCDSCDKPFHIFCLDPPLSDVPRGKWACNNCIIGNGFYGFKEEDKLYTRKSFQKLCSDFDSQLWPQGNKLENLRLLETMFWDQVNQIDTESSIRYGADIHNVGPGQMTGFPTAEFVPPDVQQDPVARQKYTKYVQHPMNLVNLPTAKGSLLWVFGKKISGMTVPWTYIGSTFSTFCWHLEDQYTLSANYQHEGDPKIWYSVPENSREKFDELMKSIAPDLFQKQPDLLHQLVTLIAPYDKRFQDAKISCYKAIQYPGEYVVTFPKCYHSGFNTGYNFNEAVNFTLDLWLPYGVEATHDYIATGKKCVFNMWELMLTVLLEYLENPRKFEEGMVRRCHSELLEMFNREVKTLNQLADVVCAQNEAKGFTRRHIDDKLRVDIQVTVTSSNNEDANEESVSSAGNDDGDDDIFCSSCKTICPFAFVAHSKSTRYSKRRRLQSMKPEEWNQLAEQGDIDILCAHDYFRLVEKADEEDVSDDESRERFERDELYYIRHPDEIRDILKRAQHKIDSMLR
>XP_002554979_Lachancea_thermotolerans
MVELEHIPVLHPTAAEMEDPIGFLSQTHVRRLGHVYGMVKLVPPSDFRPPLSINEDQFKFRVRLQYLNELNILNRGRLFLMKQLNNFYMRGSRRTEKHLRKPYTDVGDKRLFYYDLFITIAKYFNPSKSLAPERNMGRKRPRFSAADLESQTAAKSGSALKLAPLSEIENNQTLWKHVAKELSVPQVSAKDAFFSILAPYYEFLQKRTREHDGSGALLSKLIYAEKFPNSLLNDMNHGEEGEPADGDDEEEEEEEEEEEEGCTLCQRTNKRTKTILCDSCDKPFHIFCLDPPLKEVPKGKWVCNNCIFGNGYYGFKEEDKFYSRTAFQKMCREYDAERWPHGDKLNNLEHLEKMFWDKVEQIDKSSPIRYGADIHNVGPGEMTGFPTAQYIPSAMKDDNIAHKQYLEYVRHPMNLVNLPSAKGSLLSVFGKKISGMTVPWIYIGSTFSTFCWHLEDQYTLSANYQHEGDPKIWYSIPESSCERFDKLMRDTAPDLFQKQPDLLHQLVTLIAPYDKRFQEAKISCFKAIQYPGEYIITFPKCYHSGFNSGYNFNEAVNFTLDLWLPYGIEATRDYVGSGKRCVFDMWELMLTVLVEYLNDSKKFDESLIRSCHTELEAMFNQEVKSIDQLSKILNNRVEATGITRRRISDKTQVDVKVTVRHDYREPDFEDDEHTSASDNEFGSDDDGDDDIFCAACKTICPFFFVAHFEKSRVSKRRRLQSMGPAEWNQMSERGEIKIFCLRDYIKLLELESEGDQSDCSDDENNLKKFQRDELFLIRKPGEIRDVLKEVQHKLDGMLR
>XP_020051819_Aspergillus_aculeatus
MVAPASTGGTSAGIQPSASRQPTRSSSTHPSHSHNVPLSARRSAPLDLSTVERRGQPNAPREPTKRVRPHGLEEAPTYRPTEEDFKDPEAYIRRIAPEASKYGICRIIPPENWQPPFAIDTERFHFKTRRQELNSVEGGTRANLNYLDQLAKFHKQHGTNLNRFPSVDKRPLDLYKLKKAVEVRGGFDSVCKMKKWAEIGRDLGYSGKIMSSLSTSLKNSYQRWLQPYEEYLRVAKPGVQQQLELEHGGPYTPSPHPSPMPKKPAPLENGTPSATPQPIASAPVIASREVEATPEKPTPPVEPTPPRPIASGFTAVNTSGGFTAVNRSPSFVAVNSAPAVKREADNGSLTPKSVAEHPGNGHGAPPMKRAISHESGSQTESGELDANGRRSKRLRKDAPLPTVSGSHMSLLRPAPPRQRKTDIRKNGDKCEVCGKSEDRPSILLCDSCDHGYHKSCLDPPLTTTPEYDWHCPKCLVGTGEFGFEEGGVYSLKQFQEKANTFKQKYFASKMPFDPVLNTHRRESEDDVEREFWRLVESLTETVEVEYGADIHSTTHGSGFPTIERNPLDPYSVDPWNLNVLPFHGDSLFRHIKSDISGMTVPWVYVGMCFSTFCWHNEDHYAYSANYQHFGATKTWYGIPGADAEAFEDAMRQAVPELFEGQPDLLFQLVTLMPPDQLRKAGVRVYALDQRAGQFVITFPQAYHAGFNHGFNFNEAVNFAPADWEPWGARGVLRLQDFRRHPCFSHDELLLTAAARDSSITTAKWLAPALQRTCVRELNDRAAFAARHREAAPHKCALYSEDPATGDCQLRFVVEKEDLPEDDYQCHHCKAYTYLAQFRCRKTGKTVCLPHAETYDCCGESLAQRLLGPDHVLRYRMSDETLKAVVSKVQERARIPEAWGEKLDKILEDEPKPQLKVLHNLLSEGEKIPYHLPGLPDLAAFVQRCDKWVEEATNYITRKQQNRRKNEKAWRKGTSKAAQLEERDREVRRVENIYALLTEADKLSFDCPQMAALEEKTREIEKFRQDVNVALMNPHIRSVQEVEDLVESSRNFNVEIPEVEGLEHILRQLKWKEDVRRRRDQYLTLKDCQELILAGDQLNLPDTNDHLIYLKELARLGEAWEAKAKELMAVESVHYQQLEALSAQASRFPVSTETLAAVDAILTKQREAQKRIQTLYEKSKDPDYRNRPKYKDVRELMESLEGLNSRPTGAIDLEREQKRHEDWMRKGKKLFGKANAPLHILKSHMEYVEKRNSYCFDLEDRCRPPVEPASRDNSPDGLLESNPPPSMWGGGKSRKRDVFCICRHSEAGMMIECEVCHEWYHGKCLKIARGKVKEFDKYTCPICDWRQKIPRDAARPKLEDLLEWQAEIPGLPFQPDEEEILDSIVNQATTFRDFLQSFTNAACTTTEEVPTLIFYLRKIEGAEVLLAYETNFFRQEIHKWAPVAPEAPPILEQSLSTRKPRPTKQQKIMAQLGVERPEDLPPHLRSKQPNPVKRKSIDISTGRPTLLQASPGGGDGSNSESGPTLTMGDPQNPPYPFSASYTLSASDSTPAFAPGSSAFLPHVSSADSPSFPPRSPPLHHSGLDTSLFSSPRYTRDHHDGPPGVVDSQDPFDSSPRQNLDDVFADLTNQDTEGDQEAEPEPEPMENTHANEALEVLDVSNGENHSELPDDESSDDKVNGHVDVDDIE
>XP_001276189_Aspergillus_clavatus
MVAPALTGANSTGVQPSASRQPTRSASTHPSHSHNVPLSARRSEPLDLSTVERRGQPNAPREPSKRVRPHGLQEAPTFRPTEEEFKDPLEYIRKIAPEGKKYGICRIIPPENWQPPFAIDTERFHFKTRRQELNSVEGGTRANLNYLDQLAKFHKQHGTNLNRFPSVDKRPLDLYKLKKAVEIRGGFDQVCKMKKWAEIGRDLGYSGKIMSSLSTSLKNSYQRWLQPYEEYLRLAKPGVQQQLELEHGGPYTPSPHQSPMAKKPVLFDHNTPIATTQASLNLQAATGSQGTLKDVEATPDKPTPPIEAAPPRPTASGFTAVNASTGGFTAVNRSPSFVAVNSGPVVKRETENGSLTPQSVAEHPQSSTPVPNGHGGHPMKRAISHDSGSQTEGAETDASGRRSKRLRKDVPPPPTVAGSHMSLLRPAPPRVRKSDSRKLGDKCEICGKGEDRPSILVCDSCDQGYHKNCLDPPLTTVPEYDWHCPKCLVGTGEFGFEEGGVYSLKQFQEKANGFKNSYFASKMPFDPVLNTHRRESEDDVEREFWRLVESLTETVEVEYGADIHSTTHGSGFPTIERNPLDPYSTDPWNLNVLPFYGDSLFRHIKSDISGMTVPWVYVGMCFSTFCWHNEDHYAYSANYQHFGATKTWYGIPGADAEAFEEAMRQAVPELFEGQPDLLFQLVTLMPPDQLKKAGVNVYALDQRAGQFVITFPQAYHAGFNHGFNFNEAVNFAPVDWEPWGAMGVERLQAFRRHPCFSHDELLLTAAARDTSIKTAKWLAPALQRTCNRELAERSAFFGRHREIAPHKCALGSQDPSASGDCQLKFLVEEEDLPEEDYQCQYCKAYAYLTQFRCHKTGKTMCLLHAETYDCCGETVAQRLSGPDHTLRYRMSDDTLKSLVHKVQERARIPETWGEKLDKVLEDEPKPQLKVLHSLLSEGEKIPYHLPGLQDLAAFVQRCDKWVEEATNYITRKQQNRRKNEKAWRKSTSKAAQLEERDREVRKIETMYALLAEADKLSFDCPQMAALEEKTREIEKFRQDVNAALMNPHVRSIQEVEDLVDLARNFNVEIPEVEGLEHVLRQMRWNDEARRKRDQYLTLKECQELIQAGEQLGLSETNEQLSHFKELCRHGETWEAKAKELMSVESVHYQQLEALSAQALRFPVSPETLTAVDAILTKQREAQKKIQSLYERSRDPDFRKRPKYKEIRDLMESLEALNSRPTGAIDLEREQKRHEDWMRKGKKLFGKANAPLHILKSHMEYVEKRNSYCFDLEDRCRPPVEPASRDNTPDGLLENHTASTSMWGGGKSRKRDVFCICRHSEAGMMIECEVCHEWYHGKCLKIARGKVKEFDKYTCPICDWRQKIPRDAARPKLEDLQDWQAEIPNLPFQPDEEEILENIINQATTFRDFLQSFTNAACTTTEEVPTLIFYLRKIEGAEVLLAYETNFFRQEIHKWAPVAPEAPPILEQSLSTRKPRPTKQQKIMAQLGVERPEDLPPHLRTKQPNHAKRKSIEAQTPRPAILQPNPHAPGDDPNANGPTLTPMTEAPNPPYPFSANYTLPASDSTPAFAPAHSAFLPHIAAHSPSFPRSPSPHQGLDTTLFSSPRFNRDPAEGPPGVDIGNENPFDSSPRQNLDDVFADLTNQYVEPDPELESELMENTHANEALEALDAINGGDHSGDIQHEDAHDPDVDGDINGHEGLEGPADNNP
>XP_001266191_Aspergillus_fischeri
MVAPASTGAISTGVQPPANRQPTRSSSTHPSHSHNVPLSARRSAPLDLSTVERRGQPNAPREPSKRIRPHGLQEAPTFRPTEEEFKDPLEYIRKIAPEGKKYGICRIIPPENWQPPFAIDTERFHFKTRRQELNSVEGGTRANLNYLDQLAKFHKQHGTNLNRFPSVDKRPLDLYKLKKAVEIRGGFDQVCKMKKWAEIGRDLGYSGKIMSSLSTSLKNSYQRWLQPYEEYLRVVKPGVQQQLELEHGGPYTPSPNQSPMAKKPVLYDHITPSTTPQAPPSIPVAGGPHGTPKEIEATPDKPTPPVESAAPRPVTSGFTPVNAGGGGFTAVNRSPSFVAVNSGPVVKKEAETGSLTPQSVAEHPQSSTPVPNGNGSHPMKRAISHESGSQTEGGETDASGRRSKRLRKDAPPPTVAGSHMSLLRPAPPRARKSDSRKIGDKCEVCGKSEDRPSILVCDSCDQGYHRNCLDPPLTNIPEYDWHCPKCLVGTGEFGFEEGGVYSLKQFQEKANSFKKNYFASKMPFDPVLNTHRRESEDDVEREFWRLVESLTETVEVEYGADIHSTTHGSGFPTIERNPLDPYSTDPWNLNVLPFHGDSLFRHIKSDISGMTVPWVYVGMCFSTFCWHNEDHYAYSANYQHFGATKTWYGIPGSDAEAFEEAMRQAVPELFEGQPDLLFQLVTLMPPDQLKKAGVNVYALDQRAGQFVITFPQAYHAGFNHGFNFNEAVNFAPADWEPWGAMGVERLQAFRRHPCFSHDELLLTAAARDTSITTAKWLAPALQRTCHREVAERAAFIHRHREIAPHNCALGSSDSSASGGCQLKFVMEEEDLPEDAYQCQYCKAYTYLTQFRCHKSGKTVCLLHAETFDCCGDSPSQRLLGPDHTLRYRMSDDTLKAVVQKVQERARIPEAWGEKLDKVLEDEPKPQLKVLHSLLSEGEKIPYHLHGLQDLAAFVQRCDKWVEEATNYITRKQQNRRKNEKAWRKSTSKAAQLEERDREVRRIENMYALLAEADKLSFDCPQMAALEEKTREIEKFRQDVNVALMNPHIRSIQEVEELVESARNFNVEIPEVEGLEHILRQMRWNDEARRKRDQYMTLKECQELVQAGEQLGLSETNEHLSHFKELCRHGETWEAKAKELMSVESVHYQQLEALSAQALRFPVSPETLSAVDAILTKQREAQKKIQSLYERSKNPDFRKRPKYKEVRELMDSLEALNNRPTGAIDLEREQKRHEDWMRKGKKLFGKANAPLHILKSHMEYVEKRNSYCFDLEDRCRPPVEPSSRDNTPDGLLENHTTTTTTSSMWGGGKSRKRDVFCICRHSEAGMMIECEVCHEWYHGKCLKIARGKVKEFDKYTCPICDWRQKIPRDAARPKLEDLQDWQAEIPGLPFQPDEEQVLENIINQATTFRDFIQSFTNAACTTTEEVPTLVFYLRKIEGAEVLLAYETNFFRQEIHKWAPVAPEPPPILEQSLSTRKPRPTKQQKIMAQLGVERPEDLPPHLRTKQPNHAKRKSLESQTPRPAILQPTPHTPGEDFNRTGPALTPMTDAQNPPYPFSANYSLPASDSTPAFAPGASAFLPHVSAHSPSFPPRSPSPHHGLDSALFSSPRFNRDPTEGPPVVDVDNQDPFNSSPRHNLDDVFADLTNQDAEPEPEPEPMENTHANEALEALDASNGGDHSDAMQDDDSPDTGVDGDMNGQADAEDTTESS
>XP_041146490_Aspergillus_flavus
MVAPASTGGNSTGGQPPASRQPTRSSSTHPSHSHNVPLSARRSTPLDLSTVERRGQPNAPREPSKRIRPHGLQEAPTFRPTEEEFKDPEKYIRKIAPEGKKYGICRIIPPEGWQPPFAIDTERFHFKTRRQELNSVEGGMPPRSATSAAGGAPQPSSDPDPGTRANLNYLDQLAKFHKQHGTNLNRFPSVDKRPLDLYKLKKAVEVRGGFDQVCKMKKWAEIGRDLGYSGKIMSSLSTSLKNSYQRWLQPYEEYLRVAKPGVQQQLELEHGGPYTPSPHQSPMAKKPMPLDNGTSHMLPKGTMSVPPSAPQSTPREVEATPDKPTPPIEPTPSRPIASGFTPVNASSGFTAVNRSPSFVAVNNNPTIKREIENGSLTPKSVAEHPSISTPVSNGHGHHTKRAISHESGSQTENGDDPNGRRNAPLPTIAGSHMSLLRPAPPRARKSDGRKTGDKCENCGKSEDISSILVCDSCEQGYHKYCLDPPLTTIPEYDWHCPKCLVGTGEFGFEEGGVYSLKQFQEKANNFKKSYFASKMPFDPVLNSHRRESEDDVEREFWRLVESLTETVEVEYGADIHSTTHGSGFPTIERNPLDPYSVDPWNLNVLPFHGDSLFRHIKSDISGMTVPWVYVGMCFSTFCWHNEDHYAYSANYQHFGATKTWYGIPGADAEAFEEAMRQAVPELFEGQPDLLFQLVTLMPPDQLRKAGVNVYALDQRAGQFVITFPQAYHAGFNHGFNFNEAVNFAPADWEPWGAMGVERLQDFRRHPCFSHDELLLTAAARDTSITTAKWLSPALQRTCTRELSERASFFSRHREVAPHHCTLGSEDAMDIGGCQLKFVVEDEDLPEEDYQCQWCKAYAYLTQFRCHKTGKTVCLSHIDMNVCCGEPLKQKLLGPDHTLRYRFSDEALKALVQKVQDRARIPEAWGEKLDKTLEDEPRPQLKVLHNLLSEGEKIPYHLPGLQDLAAFVQRCDKWVEEATNYITRKQQNRRKNEKAWRRSSSKAAQLEERDREVRRVENIYALLAEADKLSFDCPQMASLEEKTREIEKFRQDVNVALMNPHIRSVQEVEDLVESARNFNVDIPEVEGLEHILRQMKWNEEARRKRDQYLTLKDCQELILAGEQLGLSDTNDHLVYFKDLCRHGEAWEAKAKELMSVEAVHYQQLEALSAQASRFPVSPETLSAVDAILTKQREAQKKIQSLYERSKDPEFRNRPKYKEVRELMESLEELNSRPTGAIDLEREQKRHEDWMRKGKKLFGKANAPLHILKSHMEYVEKRNSYCFDLEDRCRPPVEPSSRDNTPDGLLDNNNITPSMWGGGKSRKRDVFCICRHSEAGMMIECEVCHEWYHGKCLKIARGKVKEFDKYTCPICDWRQKIPRDAARPKLEDLLDWQAEVAGLPFQPDEEQTLDNIINQAVGFRDFLHGFTNAACTTTEEVPTLIFYLRKIEGAEVLLAYETNFFRQEIHKWAPVAPEPPPILEQSLSTRKPRPTKQQKIMAQLGVDRPEDLPPHLRTKHPSRKSIDLQSGKSSLLPESQTSGDGSNSDSNRGEPTLAPMTDAQNPPYPFSANYSLPASDSTPAFAPSSSAFLPHVAAHSPSFPARSPSPSHEGLDASLFSSPRFNRDPDDGPPGVDVDNENPFDSSPRQNLDDVFADLTNQDAEPEPEPGQEPELMENTHANEALEVLDASNGDRSETPQDEEPQDDKSSAEVNGAVEADRSTEDL
>XP_748000_Aspergillus_fumigatus
MVAPASTGGISTGVQPPANRQPTRSSSTHPSHSHNVPLSARRSAPLDLSTVERRGQPNAPREPSKRIRPHGLQEAPTFRPTEEEFKDPLEYIRKIAPEGKKYGICRIIPPENWQPPFAIDTERFHFKTRRQELNSVEGGMPPRSATFAAGATPQPSSDPDSGTRANLNYLDQLAKFHKQHGTNLNRFPSVDKRPLDLYKLKKAVEIRGGFDQVCKMKKWAEIGRDLGYSGKIMSSLSTSLKNSYQRWLQPYEEYLRVVKPGVQQQLELEHGGPYTPSPNQSPMAKKPVLYDHTTPSTTPQAPPGIPATGGPHGTPKEIEATPDKPTPPAESAAPRPVTSGFTPVNAGGGGFTAVNRSPSFVAVNSGPVVKKETETGSLTPQSVAEHPQSSTPVTNGNGGHPMKRAISHESGSPTEGGETDASGRRSKRLRKGKHVFSQHSSWLDMSDVLLDAPPPTVAGSHMSLLRPAPPRARKSDSRKIGDKCEVCGKSEDRPSILVCDSCDQGYHRNCLDPPLTNIPEYDWHCPKCLVGTGEFGFEEGGVYSLKQFQEKANTFKKNYFASKMPFDPVLNTHRRESEDDVEREFWRLVESLTETVEVEYGADIHSTTHGSGFPTIERNPLDPYSTDPWNLNVLPFHGDSLFRHIKSDISGMTVPWVYVGMCFSTFCWHNEDHYAYSANYQHFGATKTWYGIPGSDAEAFEEAMRQAVPELFESQPDLLFQLVTLMPPDQLKKAGVNVYALDQRAGQFVITFPKAYHAGFNHGFNFNEAVNFAPADWEPWGAMGVERLQAFRRHPCFSHDELLLTAAARDTSITTAKWLAPALQRTCHREVAERAAFIHRHREIAPHNCALGSLDSSASGECQLKFVIEEEDLPEDDYQCQYCKAYTYLTQFRCHKSGKTVCLLHTETFDCCGDSSSQRLLGPDHTLRYRMSDDTLKAVVQKVQERARIPEAWGEKLDKVLENEPKPQLKVLHSLLSEGEKIPYHLHGLQDLAAFVQRCDKWVEEANNYITRKQQNRRKNEKAWRKSTSKAAQLEERDREVRRIENMYALLAEADKLSFDCPQMAALEEKTREIEKFRQDVNVALMNPHIRSIQEVEELVESARNFNVEIPEVEGLEHILRQMRWNDEARRKRDQYMTLKECQELVQAGEQLGLSETNEHLSHFKELCRHGETWEAKAKELMSVESVHYQQLEALSAQALRFPVSPETLSAVDAILTKQREAQKKIQNLYERSKDPDFRKRPKYKEVRELMDSLEALNSRPTGAIDLEREQKRHEDWMRKGKKLFGKANAPLHILKSHMEYVEKRNSYCFDLEDRCRPPVEPSSRNNTPDGLLENHTATTSSSMWGGGKSRKRDVFCICRHSEAGMMIECEVCHEWYHGKCLKIARGKVKEFDKYTCPICDWRQKIPRDAARPKLEDLQDWQAEIPSLPFQPDEEQVLENIINQATTFRDFIQSFTNAACTTTEEVPTLIFYLRKIEGAEVLLAYETNFFRQEIHKWAPVAPEPPPILEQSLSTRKPRPTKQQKIMAQLGVERPEDLPPHLRTKQPNHAKRKSLESQTPRPATLQRTSHTPCEDSNRTGPALTPMTEAQNPPYPFSANYSLPASDSTPAFAPGASAFLPHVSAHSPSFPPRSPSPHHGLDSALFSSPRFNRDPTEGPPVVDVDNQDPFNSSPRQNLDDVFADLTNQDAEPEPEPEPMENTHANEALEALDASNGGDHSDAMQDDNSPDTGVNGDMNGQADAENTTESS
>XP_681480_Aspergillus_nidulans
MVAPAAMGGPSIGTQPPASRQPARSSSTHPSHSHNVPLSTRRSAPLDLSTVERRGQPTAPREPTSRVRPHGLQEAPTFRPTEEEFRDPEAYIRKIAPEGKKYGICRIIPPENWQPTFAIDTEKFHFKTRRQELNSVEGGMPPRSALLAAGGTPQLSSNPDPGTRANLNYLDQLAKFHKQHGTNLNRFPSVDKRPLDLFRLKKAVEVRGGFEQVCKMKKWAEIGRDLGYSGKIMSSLSTSLKNSYQRWLQPYEEYLRVAKPGVQQQLEMEHGGPYTPSPNHSPMPKNPTPLEAETRSATPHGPSAASQSAPHDAAATPAKNSTPLVDPTPPRPIASGFTPVNAGGFTAVNKSPSFIAVNSAPAMKRDPDHEIATPKSVSEYQKDSTPVSNGHGSVKRAISTESGSQADTGELDANGRRSKRLKKDTPLPTVAGSQMTLLRPAPSRSRKSDARKFGDKCETCGKSEDRSSILVCDSCDQGFHRYCLDPPLHHIPEFDWHCPKCLVGTGEFGFEEGGVYSLKQFQEKANNFKKNYFASKMPFDPVLNTRRRESEDDVEREFWRLVESLTETVEVEYGADIHSTTHGSGFPTVERNPLDPYSKDPWNLNNLPFHGESLFRHIKSDISGMTVPWVYVGMCFSTFCWHNEDHYAYSANYQHFGATKTWYGIPGADAEAFEEAMRQAVPELFEGQPDLLFQLVTLMPPDQLRKAGVNVYALDQRAGQFVITFPQAYHAGFNHGFNFNEAVNFAPVDWEPFGAAGVERLQAFRRHPCFSHDELLFTAAARDTSISTAKWLAPALQRTCSRELAERASFAKRHQEATPHNCALLTDDSAPTGECQLGFLIEDKDLPEEDYQCHYCKAYIFLTQFKCHKSGKTLCLVHLDAHDCCGEPLSKKLLGPDHTLRYRVSDTELKSMVLKVQERSRIPEAWGQKLDNILEDDPKPQLKVLHNLLNEGEKIPYHLPGLQELAAFVQRCDKWVEEATNYITRKQQNRRKNEKAWRKTTSKASQLEERDREVRRVENIYALLAEADKLSFDCPQMAALEEKTREIEKFRLDVSAALANPHTRSIQEVEELVENSRNFNVDLPEVEDLEHIVRQMKWNEDAGRRRGQYLTLKDCQELILAGEQLGLSEANEHLAHFKDLCRHGEAWEAKAKELMSVEAVHYQQLEALSAQANRVPVSPETLAAVDAILTKQREAQKRIQSLYERSKDPDYKKRPLYKEVRELMESLEELNSRPTGAIDLEREQKRHEDWMRKGKKLFGKANAPLHILKSHMEYVEKRNFYCFDLEDRFRPPVEPASRDNSPDGQGGDVQQYYGQSTAKRDVFCICRHSEAGMMIECEICGEWYHGKCLKIARGKVKECDKYTCPICDWRQKIPRDAARPKLEDLQEWQSEIPSLPFQPDEEQILERIINQATAFREFLQRYTNTACTTTEEVPTLVFYLRKIEGAEVLLAYETNLFRQEIHKWQPVAPEPPPILEQSLSTRKPRPTKQQKLMARMGIQSPEDLPPHLRPKQTNPAKRKSIDTQASRPPTMQPASQTSGDNTSTDSRIGPTLAPNDAQSAPYPFSANYPLPASDTASAFAPEASAFLPHVSADSASFPPRSPTPPHGLPSSLFSPPRYSRTATGGPSGIDIDHSNPFGSSPRNLDDVFADLTNQDADPEPEQDPEPMENTHANEALELLDVGNDRESSVPVPDVEVENRPQEVNGQPEPEVEATAAA
>XP_001393891_Aspergillus_niger
MVAPASAGGASTGLQPSTSRQPTRSSSTHPSHSHNVPLSARRSEPLDLSTVERRGQPNAPREPTTRVRPHGLQEAPTFRPTEEEFKDPEAYIRKIAPEGKKYGICRIIPPENWQPSFAIDTERFHFKTRRQELNSVEGGTRANLNYLDQLAKFHKQHGTNLNRFPSVDKRPLDLYKLKKAVEVRGGFDQVCKMKKWAEIGRDLGYSGKIMSSLSTSLKNSYQRWLQPYEEYLRVAKPGVQQQLELEQGGPYTPSPNHSPMPKKPVSLDSATPSATPQPAPSNPVAPPSAAKEVEATPEKPTPPVEPARPIASGFTPVNAGSSGFTAVNRSPSFVAVNSGPAVKREADNGSLTPKSVAEHPANPSAASNGHAVPPMKRAISHESASHAENGEVDANGRRSKRLRKDAPLPTVSGSHMSLLRPAPPRQRKSDHRKTGDKCEICGKSEERSSILVCDSCDHGYHKSCLDPPLTTVPEYDWHCPKCLVGTGEFGFEEGGVYSLKQFQEKANNFKKNYFASKMPFDPVLNTHRRESEDDVEREFWRLVESLTETVEVEYGADIHSTTHGSGFPTIERNPLDPYSVDPWNLNVMPFHGDSLFRHIKSDISGMTVPWVYVGMCFSTFCWHNEDHYAYSANYQHFGATKTWYGIPGADAEAFEEAMRQAVPELFEGQPDLLFQLVTLMPPDQLRKAGVRVYALDQRAGQFVITFPQAYHAGFNHGFNFNEAVNFAPADWEPWGAMGVQRLQDFRRHPCFSHDELLLTAAARDSSITTAKWLAPALQRTCARELSDRAIFATRHRELAPHNCTLYTEDPAATGNCQLKFVVEEEDLPEDDYQCQYCKAYTYLTQFRCHKTGKTVCLPHVETYDCCGEPLTQRLTGPDHTLRYRIGDDALKALVLKVQERARIPEAWGEKLDKMLEDEPKPQLKVLHNLLNEGEKIPYHLPGLQDLAAFVQRCDKWVEEATNYITRKQQNRRKNEKAWRKGTSKAAQLEERDREVRRVENIYALLAEADKLSFDCPQMAALEEKTREIEKFRQDVNVALMNPNIRSVQEVEDLVESARNFNVDIPEVEGLEHILRQMKWNEEARRKRDRYLTLKGCQEIIQAGEQLGLSETNDHLLHFKDLCRHGEAWEAKAKELMSVEAVHYQQLEALSAQASRFPVSPDTLASVDAILTKQREAQRRIQSLYDRSRDQDFRNRPKYKEVRELMDSLEELNSRPTGAIDLEREQKRHEDWMRKGKKLFGKANAPLHILKSHMEYVEKRNSYCFDLEDRCRPPVEPASRDNTPDGLLESTSTPSMWGGGKSRKRDVFCICRHSEAGMMIECEVCHEWYHGKCLKIARGKVKEFDKYTCPICDWRQKIPRDAARPKLEDLLEWQAEIPGLPFQPDEEEILDNIINQATTFRDFLHSFTNAACTTTEEVPTLIFYLRKIEGAEVLLAYETNFFRQEIHKWAPVAPEPPPILEQSLSTRKPRPTKQQKIMAQLGVERPEDLPPHLRTKQPNFAKRKSIESQTGRPSILQPPGDGSNSDSGRSGPTLTPMADAQNPPYPFSANYSLPATDSTPAFAPGSSAFLPHVSADSPSFPPRSPTLPHQGLDTSLFSSPRYTRDHTDAPPGVDVDSRDPFDSSPRQNLDDVFADLTNQDQDPEQEPEPELMENTHANEALEVLDVSNGDDSDGLPDADSPDPKLNGDTNGHAEADDHADEL
>XP_015411144_Aspergillus_nomiae
MVAPASTGGNSTGGQPSASRQPTRSSSTHPSHSHNVPLSARRSIPLDLSTVERRGQPNAPREPSKRIRPHGLQEAPTFRPTEEEFKDPEKYIRKIAPEGKKYGICRIIPPEGWQPPFAIDTERFHFKTRRQELNSVEGGMPPRSATSAAGGAPQPSSDPDPGTRANLNYLDQLAKFHKQHGTNLNRFPSVDKRPLDLYKLKKAVEVRGGFDQVCKMKKWAEIGRDLGYSGKIMSSLSTSLKNSYQRWLQPYEEYLRVAKPGVQQQLELEHGGPYTPSPHQSPMAKKPMPLDNGTPHMLPKGTMSLPPSAPQSTPREVEATPDKPTPPVEPTPPRPIASGFTPVNASSGFTAVNRSPSFVAVNNNPTIKREIENGSLTPKSVAEHPSISTPVSNGHGHHTKRAISHESGSQTENGDDPNGRRSKRLRKDAPLPTIAGSHMSLLRPAPPRSRKSDGRKTGDKCENCGKSEDSSSILVCDSCEQGYHKYCLDPPLTAIPEYDWHCPKCLVGTGEFGFEEGGVYSLKQFQEKANNFKKSYFASKMPFDPVLNSHRRESEDDVEREFWRLVESLTETVEVEYGADIHSTTHGSGFPTIERNPLDPYSVDPWNLNVLPFHGDSLFRHIKSDISGMTVPWVYVGMCFSTFCWHNEDHYAYSANYQHFGATKTWYGIPGADAEAFEEAMRQAVPELFEGQPDLLFQLVTLMPPDQLRKAGVNVYALDQRAGQFVITFPQAYHAGFNHGFNFNEAVNFAPADWEPWGAVGVERLRDFRRHPCFSHDELLLTAAARDTSITTAKWLSPALQRSCTRELSERAAFFSRHREIALHHCTLGSEDAMDIGGCQLKFVVEDEDLPEEDYQCQWCKAYTYLTQFRCHKTGKTVCLSHIDMNVCCGEPLKQRLLGPDHTLRYRYSDEALKALVQKVQDRARIPEAWGEKLDKTLEDEARPQLKVLHNLLSEGEKIPYHLPGLQDLAAFVQRCDKWVEEATNYITRKQQNRRKNEKAWRRSSSKAAQLEERDREVRRVENIYALLAEADKLSFDCPQMASLEEKTREIEKFRQDVNVALMNPHIRSVQEVEDLVESARNFNVDIPEVEGLENILRQMKWNEEARRKRDQYLTLKDCQELILAGEQLGLSDTNDHLVYFKDLCRHGEAWEAKAKELMSVEAVHYQQLEALSAQASRFPVSPETLSAVDAILTKQREAQKKIQSLYERSRDPEFRNRPKYKEVRELMESLEELNSRPTGAIDLEREQKRHEDWMRKGKKLFGKANAPLHILKSHMEYVEKRNSYCFDLEDRCRPPVEPSSRDNTPDGLLDNNTITPSMWGGGKSRKRDVFCICRHSEAGMMIECEVCHEWYHGKCLKIARGKVKEFDKYTCPICDWRQKIPRDAARPKLEDLLDWQAEIAGLPFQPDEEQTLDNIVNQAVGFRDFLHGFTNAACTTTEEVPTLIFYLRKIEGAEVLLAYETNFFRQEIHKWAPVAPEAPPILEQSLSTRKPRPTKQQKIMAQLGVDRPEDLPPHLRTKQPSRKSIDLQSGKSSLLPESQTPGDGSNSDSNRGEPTLAPMTDAQSPPYPFSANYSLPASDSTPAFAPGSSAFLPHAAAHSPSFPVRSPSPGHQGLDASLFSSPQFNQGPENEPPVVDVDNENPFDSSPRQNLDDVFADLTNQDAEPEPEPGQEPELMENTHANEALEVLDASMGIVLKLHRMRSHRTISLARKPTAQVRAIAIQRSCNVVFENN
>XP_001822705_Aspergillus_oryzae 
MVAPASTGGNSTGGQPPASRQPTRSSSTHPSHSHNVPLSARRSTPLDLSTVERRGQPNAPREPSKRIRPHGLQEAPTFRPTEEEFKDPEKYIRKIAPEGKKYGICRIIPPEGWQPPFAIDTERFHFKTRRQELNSVEGGTRANLNYLDQLAKFHKQHGTNLNRFPSVDKRPLDLYKLKKAVEVRGGFDQVCKMKKWAEIGRDLGYSGKIMSSLSTSLKNSYQRWLQPYEEYLRVAKPGVQQQLELEHGGPYTPSPHQSPMAKKPMPLDNGTSHMLPKGTMSVPPSAPQSTPREVEATPDKPTPPIEPTPSRPIASGFTPVNASSGFTAVNRSPSFVAVNNNPTIKREIENGSLTPKSVAEHPSISTPVSNGHGHHTKRAISHESGSQTENGDDPNGRRSKRLRKDAPLPTIAGSHMSLLRPAPPRARKSDGRKTGDKCENCGKSEDISSILVCDSCEQGYHKYCLDPPLTTIPEYDWHCPKCLVGTGEFGFEEGGVYSLKQFQEKANNFKKSYFASKMPFDPVLNSHRRESEDDVEREFWRLVESLTETVEVEYGADIHSTTHGSGFPTIERNPLDPYSVDPWNLNVLPFHGDSLFRHIKSDISGMTVPWVYVGMCFSTFCWHNEDHYAYSANYQHFGATKTWYGIPGADAEAFEEAMRQAVPELFEGQPDLLFQLVTLMPPDQLRKAGVNVYALDQRAGQFVITFPQAYHAGFNHGFNFNEAVNFAPADWEPWGAMGVERLQDFRRHPCFSHDELLLTAAARDASITTAKWLSPALQRTCTRELSERASFFSRHREVAPHHCTLGSEDAMDIGGCQLKFVVEDEDLPEEDYQCQWCKAYAYLTQFRCHKTGKTVCLSHIDMNVCCGEPLKQKLLGPDHTLRYRFSDEALKALVQKVQDRARIPEAWGEKLDKTLEDEPRPQLKVLHNLLSEGEKIPYHLPGLQDLAAFVQRCDKWVEEATNYITRKQQNRRKNEKAWRRSSSKAAQLEERDREVRRVENIYALLAEADKLSFDCPQMASLEEKTREIEKFRQDVNVALMNPHIRSVQEVEDLVESARNFNVDIPEVEGLEHILRQMKWNEEARRKRDQYLTLKDCQELILAGEQLGLSDTNDHLVYFKDLCRHGEAWEAKAKELMSVEAVHYQQLEALSAQASRFPVSPETLSAVDAILTKQREAQKKIQSLYERSKDPEFRNRPKYKEVRELMESLEELNSRPTGAIDLEREQKRHEDWMRKGKKLFGKANAPLHILKSHMEYVEKRNSYCFDLEDRCRPPVEPSSRDNTPDGLLDNNNITPSMWGGGKSRKRDVFCICRHSEAGMMIECEVCHEWYHGKCLKIARGKVKEFDKYTCPICDWRQKIPRDAARPKLEDLLDWQAEVAGLPFQPDEEQTLDNIINQAVGFRDFLHGFTNAACTTTEEVPTLIFYLRKIEGAEVLLAYETNFFRQEIHKWAPVAPEPPPILEQSLSTRKPRPTKQQKIMAQLGVDRPEDLPPHLRTKHPSRKSIDLQSGKSSLLPESQTSGDGSNSDSNRGEPTLAPMTDAQNPPYPFSANYSLPASDSTPAFAPSSSAFLPHVAAHSPSFPARSPSPSHEGLDASLFSSPRFNRDPDDGPPGVDVDNENPFDSSPRQNLDDVFADLTNQDAEPEPEPGQEPELMENTHANEALEVLDASNGDRSETPQDEEPQDDKSSAEVNGAVEADRSTEDL
>XP_040642191_Aspergillus_ruber
MVAPASTGGNSNGGQPSATSCPPTRSSSTHPSHAHNVPLSVRRSSPLDLSTVERRSQPTNPREPVKRSRPHGLQEAPTYYPTEEDFKDPVSYIRKIAPEGKKFGICRVVPPENWQPSFAIDTERFHFKTRRQELNSVEGGTRANLNYLDQLAKFHKQHGTNLNRFPSVDKRPLDLYKLKKAVEIRGGFDAVCKTKKWAEIGRDLGYSGKIMSSLSTSLKNSYQRWLQPYEEYLRVAKPGVQQQLEMEHGGPFTPSPHQSPLNKKTLPIDSLPPPHQGTPVPTASVQNTPKPVEATPDKPTPPAEPTPRPIASGFTAVNASGGFTAVNQSPSFAAVNNGPPVKREPENGSAIPPGVADRTQSSTPISNGHVDNGVKRGVSHDSASQTENGDDGGSGRRSKRLKKGDALPTVAGSHMSLFRPTPPRARKSGNGNKNAGEKCETCGKADDSSSILVCDSCELGYHGYCLDPQVTTPPEYDWHCPKCLVGTGEFGFEEGGVYSLKQFQEKANDFKKNYFASKMPFDPVLNTHRRETEDDVECEFWRLVESLTETVEVEYGADIHSTTHGSGFPTIERNPLDPYSVDPWNLNVLPFHGDSLFRHIKTDISGMTVPWVYVGMCFSTFCWHNEDHYAYSANYQHVGATKTWYGIPGAEAAAFEEAMRQAVPELFEGQPDLLFQLVTLMPPDQLRKAGVNVYAVDQRAGQFVLTFPQAYHAGFNHGFNVNEAVNFAPIDWEPWGAMGVERLQAFRRHPCFSHDELLMTAADRDNTIETAKWLAPALARAYSREVRERAGFLAWHREIVPHNCALGTSSTGDCQLRFVTEEEDLAEEDYQCHHCKAYCYLTQFRCHTTGKTVCLQHVEIVDCCGQPLSQRLLGPGHTLRYRIGDEDLRALLLKIEERARIPEAWGEKLDKYLEDEPKPQLKVLHNLVNEGEKIPYHLSGLQDLAAFVQRCDKWVEEANNFITRKQQNRRKNEKAWRKGTSKAAQLEERDREVRRVETIYSLLAEADKLSFDCPQMAALEEKTREIEKFRQDVNATLMNPHIRSAQEVEGLVEAGRNFNVEIPEVEGLELILRQMKWNDEARGKRDQYMTLKECQELVLAGEQLGIMDSNNEHLLFFKDLSRHGEAWEAKAKELMSVEAVHYQQLEALSAQASRFPVTPETLAAVDAILTRQRDAQKRIQSLYDKSRDPDFRNRPTYKEVRELMESLEELNSRPTGAIDLEREQKRHEDWMRKGKKLFGKANAPLHILRAHMEYVEKRNSYCFDLEDRYRPPVEPASRDNTPDNILEHNNGISWGGGKSRKRDVFCICRHSEAGMMIECEVCHEWYHGKCLKIARGKVKEFDKYTCPICDWRQKIPRDAARPKLEDLQDWHAELRDLPFQPEEEQILENILNQAISFRDFIQSFTMAACTTTEEVPTLIFYLRKIEGAEVLLAYETNFFRQEIHKWAPVAPEPPPILEQSLSTRKPRPTKQQKIMAQLGIQRPEDLPPHLRPKQPPTVKRRSVELQPGRPVSLIPPSAQTPGPQTTSAGGPTLTPMSDAQNQPYPFSASYSLPPSDSTPAFTSGSAFLSHAAGQSPSFPPRSPSPHHHGLDNPLFSSPRFNRDHAEGPPGVDVENNNPFGSSPRQDLDEVFADLTNQDVDHEPEHGPEQEPEPDAMENMHANEALDVLDASNGDSAKPMQVEEQPPGDGANGAEELQSTAASQLAAESQPEGDTSAES
>XP_040697711_Aspergillus_sydowii
MVAPAATGGNSTGTQPPVSRQPARSSSTHPSHSHNVPLSTRRSAPLDLSTVERRGQPNAPREPTGRVRPHGLQEAPTFRPTEEEFRDPEAYIQKIAPEGKKYGICRIIPPENWQPTFAIDTERFHFKTRRQELNSVEGGMPPRSALLAAGGTPQPSSDPDPGTRANLNYLDQLAKFHKQHGTNLNRFPSVDKRPLDLYRLKKAVEVRGGFEQVCKMKKWAEIGRDLGYSGKIMSSLSTSLKNSYQRWLQPYEEYLRVAKPGVQQQLEIEHGGPYTPSPNHSPMPKKPTPLESDTRSATPHGQVNPATTSSQNTPQEVAATPDQKPTLPVEPTPPRPIASGFTAVNSGGFTAVNRSPSFVAVNNAPPVKRETEHESATPRSVAEYPKDSTPMSNGHGPQSAKRAISDDSGSQAEAGELDANGRRSKRLRKDAPLPTVAGSQMNLLRPTPSRSRKSDSRKYGDKCETCGKSEDRSSILVCDSCDQGFHRYCLDPPLHHIPEFDWHCPKCLVGTGEFGFEEGGIYSLKQFQEKANNFKKNYFASKMPFDPVLNTHRRESEDDVEREFWKLVESLTETVEVEYGADIHSTTHGSGFATVERNPLDPYSKDPWNLNNLPFHGESLFRHIKSDISGMTVPWVYVGMCFSTFCWHNEDHYAYSANYQHFGATKTWYGIPGADAEAFEEAMRQAVPELFEGQPDLLFQLVTLMPPDQLRKAGVNCYALDQRAGQFVITFPQAYHAGFNHGFNFNEAVNFAPVDWEPFGAMGVDRLQAFRRHPCFSHDELLFTAAARDTTISTAKWLAPALQRTCSRELGERALFATRHQEAAPHNCALFSEDPAAAGDCQLRFVVEDKDIPEEDYQCHYCKSYIFLTQFKCHKTGKTLCLIHLDAHDCCGEPLSQKLLGPDHTLRYRVSDAELKDMVLKVQERSRIPEAWGQKLDNILDDEPKPQLKVLHSLLNEGEKIPYHLPGLQNLADFVQRCDKWVEDATNYITRKQQNRRKNEKAWRKAGSKASQLEERDREVRSVDKIYALLAEADKLSFDCPQMAALSEKTREIEKFRQDVNVVLMNPHIRSVQEVEELVENSRNFNVDLPEVERMEHIVRQMKWNEDAARRRDRYLTLKDCQELILAGEQLGLSETNEHLAHFKDNCRHGEAWEAKAKELMSAEVVHYQQLEALSAQASRFPVSPETLTAVDAILTKQREAQKRIHSLYEKSKDPDYKNRPKYKEVRELMESLEELNSRPTGAVDLEREQKRHEDWMRKGKKLFGKANAPLHILKSHMEYVEKRNSYCFDLEDRFRPPVEPASRDNSPDGQRHYWAGQSMAKRDVFCICRHSEAGMMIECEICGEWYHGKCLKIARGKVKECDKYTCPICDWRQKIPRDAARPKLEDLLEWQAEIPGLPFQPDEEQILESILNQATSFRDFLQGFTNTACTTTEEVPTLIFYLRKIEGAEVLLAYETNLFRQEIHKWQPVAPEPPPILEQSLSTRKPRPTKQQKIMAQMGIERPEDLPAHLRPKQPNPAKRKSIDSQHARPPTLQSSQTTGGNSTADSSRMGPTLTPGDTQNAPYPFSASYPLPASDSTSAFAPGSSAFLPHVAADSPPLPARSPSPAPHHGLSSALFSPPRFSRAAANGPPGPEVDHSNPFGSSPRNLDDVFADLTNQDADPEADQEPELMENTHANEALELLDVGNDRESSAPAPDGEVEDKAQEVNGHPEPEAEAAAAA
>XP_001216692_Aspergillus_terreus
MVAPASAGGSSTPGQPPASRQPARSSSTHPSHSHNVPLSARRSAPLDLSTVERRGQPNAPREPTKRVRPHGLQEAPTFRPTEEEFKDPEEYIRKIAPEGKKYGICRIIPPENWQPPFAIDTERFHFKTRRQELNSVEGGMPPRSATSAAGGTPQPRSDPDPGTRANLNYLDQLAKFHKQHGTNLNRFPSVDKRPLDLYKLKKAVEVRGGFEQVCKMKKWAEIGRDLGYSGKIMSSLSTSLKNSYQRWLQPYEEYLRVAKPGVQQQLELEHGGPYTPSPHQSPMAKKPILFDNGTPSSTPQGPASMTPNPQKEPEPTTEKPTPPVEPTPPRPVASGFTPVNVSSGFTAVNRSPSFVAVNSGPPVKREADNGSMTPKSIAEHPSSTPVSNGHGSQQMKRAISESGSQTENGDDPNGRRSKRLRKDGPMPTVAGSNMSLLRPAPPRARKSDSRKTGDKCETCGKSDDRESILVCDSCDNGFHKYCLDPPLTTVPEYDWHCAKCLVGTGEFGFEEGGVYSLKQFQEKANNFKQSYFASKMPFDPVLNTHRRESEDDVEREFWRLVESLTETVEVEYGADIHSTTHGSGFPTIERNPLDPYSVDPWNLNVLPFHGDSLFRHIKSDISGMTVPWVYVGMCFSTFCWHNEDHYAYSANYQHFGATKTWYGIPGADAEAFEEAMRQAVPELFEGQPDLLFQLVTLMPPDQLRKAGVNVYALDQRAGQFVITFPQAYHAGFNHGFNFNEAVNFAPADWEPWGAMGVDRLQAFRRHPCFSHDELLLTAAARDTTIKTARWLAPALQRTYSREIAERASFLARHRDVAPHKCNLGSSDPGAVADCQLTLAVEDEDLPEEDYQCQFCKAFTYLTQFRCHKTGKSVCLMHADTYDCCGESLAQRLLGPDHTLRYRMSDEDLKSLVEKVQERARMPEAWSEKVDKTLENEPKPQLKVLHNLLSEGEKIPYHLPGLQDLAAFVQRCDKWVEEATNYITRKQQNRRKNEKAWRRSTSKAAQLEERDREVRRVENIYALLAEADKLSFDCPQMAALEEKTREIEKFRQEINVALMNPHVRSVQEVEELVESSRNFNVDIPEVEGLEHILRQMKWNEEARRKRDQYLTLKECHELILAGEQLGLSETNESLLHFKDLCRHGEAWEAKAKELMSVEAVHYQQLEALSAQASRFPVSPETLAAVDAILTKQREAQKRIQSLYERSKDPDLRNRPKYKEVRELMESLEQLNSRPTGALDLEREQKRHEDWMRKGKKLFGKANAPLHILKSHMEYVEKRNSYCFDLEDRCRPPVEPASRDNSPDGLLENNNTTSMWGGGKSRKRDVFCICRHSEAGMMIECEVCHEWYHGKCLKIARGKVKEFDKYTCPICDWRQKIPRDAARPKLEDLQEWQAEIANLPFQPDEEQILENIVNQATTFRDFLQSFTNAACTTTEEVPTLLFYLRKIEGAEVLLAYETNFFRQEIHKWAPVAPEPPPILEQSLSTRKPRPTKQQKIMAQLGVERPEDLPPHLRPRQTSRKSMDATSVKPTGLQHPPQHPVDGSSSDPGPNGPTLTPMVDTQNPPYPFSANYSLPESDPTPAFAPGSSAFLPARRSPSFPARSPSPHRQGPDTALFSSPRFNRDNNDGPLGVDVYNPNALGSSPRQNLDDMFADLTNQDADPEPEPELEPMDNTHANEALEALDVSNGDHSESMGDEESPDDKENGDIHGQTEVDAGTGIV
>XP_022492265_Penicillium_arizonense
MGAPASAGATSTAAAAPGQPTRSSSTHPSHSHNVPLSARRSTPLDLSTVERRGQPNNPREPSKRIRPHGIPEAPTFRPTEEEFKDPVAYIQKIAPEGKKYGICRVVPPEGWQPTFAIDTERFHFKTRRQELNSVEGGNRANMNYVDGLAMFHKQHGTNYSRLPSVDKRPLDLYKLKKAVEIRGGFESVCKTKKWAEIGRDLGYSGKIMSSLSTSLKNSYQRYLQPYEEYLARAKPGVQQQLELEHGGPYTPSPNQSPMAYKPLMDENGTPSKSRDETPTLPRMAVSHTPMEISPEKPTPPVEPTPPPRPAATGFTPVNTGLGGFTAVNRSPFTPTNNTPGSNTPVNNGPPIKREGENGTSTPKPVSEHAFVSTPVNGQPGESVKRAISQENGSQSDNGDDDGGSGRRSKRLKKDSLPTVAGSHMSLLRPALPKVRKDGVPPDGEKCETCGSADDQDSILLCDGCELRYHKACLDPSTTTPSEHDWHCPKCLVGTGEFGFEDGGIYSLKQFQDKANEFKKKYFASKMPFDPVLNTHRRETEDDVEAEFWKLVVDLHETVEVEYGADIHSTTHGSGFPTIERNPLDPFSSDPWNLNVLPFYGDSLFRHIKSDISGMTVPWVYVGMCFSTFCWHNEDHYAYSANYQHFGATKTWYGIPGADAEAFEAAMRDAVPELFEGQPDLLFQLVTLMPPDKLRKAGVNVYAVDQRAGQFVLTFPQAYHAGFNHGFNFNEAVNFAPADWEPYGALGVQRLQNFRRHPCFSHDELLLTAASRDTSISTSKWLAPALARTRDRELGERAHFLARQKEISALNSAYSTSMAEGPQSKFIIEDEDIPEDDYQCQHCKAYAYLTQFRCHKSGKTVCLMHVDTYDCCGETFAQKLCGPNHTLRYRMSDADLEALVQKVQERARIPEAWSEKLDKTLEDEPKPQLKALHTLLNEGEKIPYHLSGLQDLAAFVQRCDKWVEEANNYITRKQQNRRKNEKAWRRTSAKAAQLDDRDREVRRVEHIYALLAEADKLSFDCPQMAALEEKTREIEKFRQDINAALMNPHTRPIQEIEEMIDSGRNFNVEIPELEHLEQVSRQIKWTDEAARKRDQYLTLQNCRDLVSSAEQLGLSETNEHLLHFKELTRLGDAWENKAKELMSVEAVHYQQLEALSAQASRFPVSPDTLTAVDAILTKQREAQKRIQTLYEKSKDPELKNRPKYKDIRDLMESLEHLTSRPIGAIDLEREQKRHEDWMRKGKKLFGKANAPLHILRSHMEYVAKRNSYCFDLEDSYRPPVEPSSRDNSPDGLLENTNSGPNVWGPKSRKRDVFCICRHSEAGMMIECEVCHEWYHGKCLKIARGKVKEFDKYTCPICDWRQKIPRDAARPKLEDLQDWHAEIATLPFQPEEEEVLENIINQATAFRDFLHGFTNAACTTTEEVPTLIFYLRKIEGAEVLLTFETNFFRQEIHKWAPVAPEPPPILEQSLSTRKPRPTKQQKMMAQLGVDRPEDLPEHLRPKHIGVTKRKSVDAQSQSARPTSLQPAPVTSSSTQPPSTGPTLTPMSDPNTASYPFSANYSLPASDSTPAFAPTSSSAFLPHAVASQSPSFLPRSPSPQQGMETSLFSPPRFGREPQFASSSPRQNLDDVFADLTNQEDVDPEAEGQSMENTHANEALAALVADNGSSRAGSVHEEPIQTSESHEIKHEGTNEALDDSEL
>XP_014533884_Penicillium_digitatum
MGAPASAGATSTAAAAQPTRSSSTHPSHSHNVPLSARRSTPLDLSTVERRGQPNNPREPSKRIRPHGIPEAPTFRPTEEEFKDPVAYIQKIAPEGKKYGICRVIPPEGWQPTFAIDTERFHFKTRRQELNSVEGGNRANMNYVDGLAMFHKQHGTNYSRLPSVDKRPLDLYKLKKAVESRGGFESVCKTKKWAEIGRDLGYSGKIMSSLSTSLKNSYQRYLQPYEEYLARAKPGVQQQLELEHGGPYTPSPLQSPMTHKPMFDENGTPSKVRDETPSLPRMATSHTPMAYTPMAHTPMEKSPEKPTPPIEPTPPPSSRPAAAGFTPVNSSLGGFTAVNHSPFTPVNNGPPIKREGENGTSTPKVVPEHASISTPTNAHDEESLKRAISREESSQCENGDDDDGSGRRSKRLKKDSFPTVAGSHMSLLRPAPVRSRKDGSQPAGEKCETCGKSDDQGSILVCDGCELGYHKACLDPSTTTPTEHDWHCPKCLVGTGEFGFEDGGVYSLKQFQEKANEFKKKYFASKMPFDPVLNTHRRETEDDVEAEFWKLVVDLHETVEVEYGADIHSTTHGSGFPTIERNPLDPFSSDPWNLNVLPFYGDSLFRYIKSDISGMTVPWVYVGMCFSTFCWHNEDHYAYSANYQHFGATKTWYGIPGADAEAFEAAMRDAVPELFEGQPDLLFQLVTLMPPDKLRKAGVNVYAVDQRAGQFVLTFPQAYHAGFNHGFNFNEAVNFAPADWEPYGAAGVERLQNFRRHPCFSHDELLLTAAARDTTIATAKWLAPALARTCTRELGERAAFLYRQKEVSARTPGFGPDAMKDDAQPRFVVENEDLPEDDYQCQHCKAYAYLTQFRCHKSGKTVCLSHVDTYDCCGETFAQKLCGSRHTLRYRLSDDDLQLLVQKVQERARIPEAWSEKLDKTLENEPKPQLKALHNLLNEGEKIPYHLPGLQDLAAFVQRCDKWVEEANNYITRKQQNRRKNEKAWRRASTKAAQLDDRDREVRRIEHIYALQAEADKLSFDCPQMAALEEKTREIEKFQQDINSALMHPHTRPLQEIEELIERGKNFNVEVPELEHLEQVSRQIKWIEQATRKRDQHMTLTDCQELVAGAEQLGLSATNEHLVHFKELARHGDAWEMKAKELMSVEAVHYQQLEALSAQASRFPVSPDTLAAVDAILTKQREAQKRIQTLYEKSKDVEMKNRPRYKDIRDLMESLEHLTSRPIGAIDLEREQKRHEDWMRKGKKLFGKANAPLHILRSHMEYVEKRNSYCFDLEDSYRPPVEPSSRDNSPEGLLENPGNPTNMWGPKSLKRDVFCICRHPEAGMMIECEVCHEWYHGKCLKIARGKVKEFDKYTCPICDWRQKIPRDAARPKLEDLQDWHAEIATLPFQPEEEEVLESIINQATAFRDFLHGFTNAACTTTEEVPTLIFYLRKIEGAEVLLTFETNFFRQEIHKWAPVAPEPPPILEQSLSTRKPRPTKQQKIMAQLGVNRPEDLPEHLRPKHIGLTKRKSVDAQSQPGPSQPASMQPVPPPSSSGQPPSTGPTLAQMTDPNAAPYPFSANYSLPASDSTPAFTPTSSSAFLPHAAASQSPSFLPRSPPQPDLETSLFSPPRFGHDPQFASSSPRQNLDDVFADLTNQEIDPEADNQAMENTHANEALEALVVSNGSSRAASVQEESAQNGETGEPHGEPKLDGTNRDLEDEEL
>XP_016599080_Penicillium_expansum
MGAPASAGATSTAAAAQPTRSSSTHPSHSHNVPLSARRSTPLDLSTVERRGQPNNPREPSKRIRPHGIPEAPTFRPTEEEFKDPVAYIQKIAPEGKKYGICRVIPPEGWQPTFAIDTERFHFKTRRQELNSVEGGKGSYSGYQAAPAWRMAPQRGSDPHSNIGNRANMNYVDGLAMFHKQHGTNYSRLPSVDKRPLDLYKLKKAVESRGGFESVCKTKKWAEIGRDLGYSGKIMSSLSTSLKNSYQRYLQPYEEYLARAKPGVQQQLELEHGGPYTPSPLQSPMTHKPMFDENGTPSKVRDETPSLPRMAASHTPMAYTPVAHTPMEKSPEKPTPPIEPTPPPSSRPAAAGFTPVNSGLGGFTAVNRSPFTPGNNTPANNGPPIKREGENGTSTPQVISDHASVSTPMNGQDEESLKRAISREDSSQCENGDDDDGSGRRSKRLKKDCFPTVAGSHMSLLRPVPVRSRKDGSQPVGEKCETCGKSDDQGSILVCDGCELGYHKACLDPSTTTPSEHDWHCPKCLVGTGEFGFEDGGVYSLKQFQEKANEFKKKYFASKMPFDPVLNTHRRETEDDVEAKFWKLVVDLHETVEVEYGADIHSTTHGSGFPTIERNPLDPFSSDPWNLNVLPFYGDSLFRYIKSDISGMTVPWVYVGMCFSTFCWHNEDHYAYSANYQHFGATKTWYGIPGADAEAFETAMRDAVPELFEGQPDLLFQLVTLMPPDKLRKAGVNVYAVDQRAGQFVLTFPQAYHAGFNHGFNFNEAVNFAPTDWEPYGAAGVERLQNFRRHPCFSHDELLLTAAARDTSIATAKWLAPALARTCTRELGERAAFLYRQKEVSSRTPGFGPDSMKDDAQPRFVVENEDLPEDDYQCQHCKAYAYLTQFRCHKSGKTVCLSHVDTYDCCGETFAQKLCGSGHTLRYRMSDDELQGLVQKVQERARIPEAWSEKLDKTLEDEPKPQLKALHNLLNEGEKIPYHLPGLQDLAAFVQRCDKWVEEANNYITRKQQNRRKNEKAWRRASTKAAQLDERDREVRRIEHIYALQAEADKLSFDCPQMAALEEKTREIEKFQQDINNALMHPHTRPLQEIEDLIERGKNFNVEVPELEHLEQVSRQIKWIEQATRKRDQYMTLTDCRELLAGAEQLGLSDTNEHLVHFKELARHGDAWEMKAKELMSVEAVHYQQLEALSAQASRFPVSPDTLAAVDAILTKQREAQKRIQTLYEKSKDPEMKNRPKYKDIRDLMESLEHLTSRPIGAIDLEREQKRHEDWMRKGKKLFGKANAPLHILRSHMEYVEKRNSYCFDLEDSYRPPVEPSSRDNSPEGLLENPGNPPNMWGPKSRKRDVFCICRHSEAGMMIECEVCHEWYHGKCLKIARGKVKEFDKYTCPICDWRQKIPRDAARPKLEDLQDWHAEIATLPFQPEEEEVLESIINQATAFRDFLHGFTNAACTTTEEVPTLIFYLRKIEGAEVLLTFETNFFRQEIHKWAPVAPEPPPILEQSLSTRKPRPTKQQKIMAQLGVNRPEDLPEHLRPKHIGVTKRKSVDAQSQSGPSQPASMQPAPPTSSSGQPPTTGPTLAQMSDPNAAPYPFSANYSLPASDSTPAFAPTSSSAFLPHAAASQSPSFLPRSPPPQPDLETSLFSPPRFGHDPQFASSSPRQNLDDVFADLTNQEIDPDAENQAMENTHANEALEALVVSNGSSRAGSVQEESAQNGEPGEPHGEPKLDGTNGDLEDEEL
>XP_040648128_Penicillium_griseofulvum
MGAPASAGATSTATEGQPTRSSSTHPSHSHNVPLSARRSTPLDLSTVERRGQPNNPREPSKRIRPHGIPEAPTFRPTEEEFKDPVAYIQKIAPEGKKYGICRVIPPEGWQPTFAIDTERFHFKTRRQELNSVEGGKDTHSAYQIAPSGNRANMNYVDGLAMFHKQHGTNYSRLPSVDKRPLDLYKLKKAVESRGGFESVCKTKKWAEIGRDLGYSGKIMSSLSTSLKNSYQRYLQPYEEYLARAKPGVQQQLELEHGGPYTPSPLQSPLTHKPMMDENGTPSKVRDDTPSLPRMAASHTPMAYTPVAHTPMAHTPMEKSPEKPTPPIEPTPPPASRSAAAGFTPVNSGLSGFIAVNHSPFTPMNNGPPIKREGENGSSTPKVVSEHAFVSTPAHSQDEESLKRALSREDSSQCENGDDDDGSGRRSKRLKKDSLPTVAGSHMSLLRPAPVKSRKDGSQPAGEKCETCGKSDDQGMILVCDGCELGYHKACLDPSTTTPSEHDWHCPKCLVGTGEFGFEDGGVYSLRQFQEKANEFKKKYFASKMPFDPVLNTHRRETEDDVEAEFWKLVVDLHETVEVEYGADIHSTTHGSGFPTIERNPLDPYSSDPWNLNVLPFYGDSLFRYIKSDISGMTVPWVYVGMCFSTFCWHNEDHYAYSANYQHFGATKTWYGIPGADAEAFEAAMRDAVPELFEGQPDLLFQLVTLMPPDKLRKAGVNVYAVDQRAGQFVLTFPQAYHAGFNHGFNFNEAVNFAPTDWEPYGAAGVERLQNFRRHPCFSHDELLLTAAARDTSIATAKWLAPALARTCARELSERAAFLYRQKEVSARTPGFGPDSMTDDAQPRFVVENADLPEDDYQCQHCKAYAYLTQFRCHKSGKTVCLSHVDTYDCCGETFAQKLCGSGHTLRYRMSDEELQGLVQKVQERARIPEAWSEKLDKTLEDEPKPQLKALHNLLNEGEKIPYHLPGLQDLAAFVQRCDKWVEEANNYITRKQQNRRKNEKAWRRGSTKAAQLDDRDREVRRIEHIYALQAEADKLSFDCPQMAALEEKTREIEKFQQDINTALMHPHTRPLQEIEELIERGKNFNVEVPELEHLEQVSRQIKWIEQAVRKRDQYMTLTDCRELVAGAEKLGLSDTNEHLVHFKELARHGDAWEMKAKELMSVEAVHYQQLEALSAQASRFPVSPDTLAAVDAILTKQREAQKRIQTLYEKSKDPEMKNRPKYKDIRDLMESLEHLTSRPIGAIDLEREQKRHEDWMRKGKKLFGKANAPLHILRSHMEYVEKRNSYCFDLEDSYRPPVEPSSRDNSPEGLLENPGNPNNMWGPKSRKRDVFCICRHSEAGMMIECEVCHEWYHGKCLKIARGKVKEFDKYTCPICDWRQKIPRDAARPKLEDLQDWHAEIATLPFQPEEEEVLESIINQATAFRDFLHGFTNAACTTTEEVPTLIFYLRKIEGAEVLLTFETNFFRQEIHKWAPVAPEPPPILEQSLSTRKPRPTKQQKIMAQLGVNRPEDLPEHLRPKHIGVTKRKSVDAQSQSAPSQAASMPPAPPTSSSVQPPVTGPTLAQMADPNTAPYPFSANYSLPASDSTPAFAPTSSSAFLPHAAASQSPSFLPRSPPPQPDLEPSLFSPPRFGHEPQFASSSPRQNLDDVFADLTNQEIDPEAENQPMDNTHANEALEALVVSNGSSRAASVQEESAQNGEPGEPQSDAKVDGTNGDLDEEL
>XP_038927486_Penicillium_roqueforti
MGAPASAGATSTAAASQPTRSSSTHPSHSHNVPLSARRSTPLDLSTVERRGQPNNPREPSKRIRPHGIPEAPTFRPTEEEFKDPVAYIQKIAPEGKKYGICRVVPPEGWQPTFAIDTERFHFKTRRQELNSVEGGNRANMNYVDGLAMFHKQHGTNYSRLPSVDKRPLDLYKLKKAVESRGGFESVCKTKKWAEIGRDLGYSGKIMSSLSTSLKNSYQRYLQPYEEYLARAKPGVQQQLELEHGGPYTPSPLQSPMTHKPMLDENGTPSKIRDDTPSLPRMAASHTPMAFTPVAHSPMAHTPMEKSPEKPTPPIEPTPPPASRPAPTSFTPVNSGLGGFTAVNHSPFTPVNNGPPIKREGENGTLTPKVVSEHGFVSTPVNGQDEESLKRGISREASSQCENGDDDDGSGRRSKRLKKDSLPTVAGSHMSLLRPAPVKSRKDGSQPAGEKCETCGKSDDQGIILVCDGCELGYHKACLDPSTTTPSEHDWHCPKCLVGTGEFGFEDGGVYSLKQFQEKANEFKKKYFASKMPFDPVLNTHRRETEDDVEAEFWKLVVDLHETVEVEYGADIHSTTHGSGFPTIERNPLDPFSSDPWNLNVLPFYGDSLFRYIKSDISGMTVPWVYVGMCFSTFCWHNEDHYAYSANYQHFGATKTWYGIPGADAEAFEAAMRDAVPELFEGQPDLLFQLVTLMPPDKLRKAGVNVYALDQRAGQFVLTFPQAYHAGFNHGFNFNEAVNFAPADWEPYGAAGVDRLQNFRRHPCFSHDELLLTAAARDTTIATAKWLAPALARTCARELRDRAAFLYRQKEISARTPGFGPDSMADDVQPRFVVENEDLPEDDYQCQHCKAYAYLTQFRCHKSGKTVCLSHVDTYDCCGETLAQKLCGSGHTVRYRMGDEELQSLVQKVQERARIPEAWSEKLDKTLEDEPKPQLKALHNLLNEGEKIPYHLPGLQDLAAFVQRCDKWVEEANNYITRKQQNRKKNEKAWRRGSTKASQLDDRDREVRRIEHIYALQAEADKLSFDCPQMAVLEEKTREIEKFQQDINNALMHPHTRPLQEIEELIERGKNFNVEVPELEHLEQVSRQIKWIEQAVRKRDHYMTLTDCRELVAGAEQVGLSDTNEHLIHFKELARHGDAWEMKAKELMSVEAVHYQQLEALSAQASRFPVSPDTLAAVDAILTKQREAQKRIQTLYEKSKDPEMKNRPKYKDIRDLMESLEHMTSRPIGAIDLEREQKRHEDWMRKGKKLFGKANAPLHILRSHMEYVAKRNSYCFDLEDSYRPPVEPSSRDNSPEGLLENPSNPNNMWGPKSRKRDVFCICRHSEAGMMIECEVCHEWYHGKCLKIARGKVKEFDKYTCPICDWRQKIPRDAARPKLEDLQDWHAEIATLPFQPEEEEVLESIINQATAFRDFLHGFTNAACTTTEEVPTLIFYLRKIEGAEVLLTFETNFFRQEIHKWAPVAPEPPPILEQSLSTRKPRPTKQQKIMAQLGVNRPEDLPEHLRPKHIGVTKRKSVDAQSQAAPGQSAPMQPPPPTSSSGQPPGTGPTLAQMADPNAAPYPFSANYSLPASDSTPAFAPTSSSAFLPHAAASQSPSFLPRSPPPQPDLEPSLFSPPRFGHDPQFASSSPRQNLDDVFADLTNQEIDPEAETQPMENTHANEALEALVVSNDSSRAASVQEDSIQNGENGGPQGGPKLDGTNGGLEDEEL
>XP_002568604_Penicillium_rubens
MGAPASAGATSTAAAGQPTRSSSTHPSHSHNVPLSARRSAPLDLSTVERRGQPNNPREPSKRIRPHGIPEAPTFRPTEEEFKDPVAYIQKIAPEGKKYGICRVVPPEGWQPTFAIDTERFHFKTRRQELNSVEGGNRANMNYVDGLAMFHKQHGTNYSRLPSVDKRPLDLYKLKKAVESRGGFESVCKTKKWAEIGRDLGYSGKIMSSLSTSLKNSYQRYLQPYEEYLARAKPGVQQQLELEHGGPYTPSPLQSPMTQKPMLDENGTPSKIRDETPSLPRMAASHTPMAYTPATHTPMAHTPMAHTPMAHTPMEKSPEKPTPPIEPTPPPSSRPAAAGFTPVNSGLGGFTAVNHSPFTPANNGPPIKREGENGASTSKVVSEHISVSTPVNGRDEESLKRAVSREDSSQCETGDDDDGSGRRSKRLKKDSLPTVAGSHMSLLRPAPVKSRKDGSQPAGEKCETCGKTDDQGLILVCDSCELGYHKTCLDPSTTTASDHEWHCPKCLVGTGEFGFEDGGVYSLKQFQEKANEFKKKYFASKMPFDPVLNTHRRETEDDVEAEFWKLVVDLHETVEVEYGADIHSTTHGSGFPTIERNPLDPFSSDPWNLNVLPFYGDSLFRYIKSDISGMTVPWVYVGMCFSTFCWHNEDHYAYSANYQHFGATKTWYGIPGADAEAFEAAMRDAVPELFEGQPDLLFQLVTLMPPDKLRKAGVNVYAVDQRAGQFVLTFPQAYHAGFNHGFNFNEAVNFAPADWEPYGAAGVERLQNFRRHPCFSHDELLLTAAARDTSIATAKWLAPALARTCAREQGDRAAFLYRQKEVSARTPGFGPESMADDAQPRFVVENEDLPEDDYQCQHCKAYTYLTQFRCHKSGKTICLSHVDIYDCCGETLAQKLCGSDHTLRYRMSDDELQALVQKVQERARIPEAWSEKLDKTLEDEPKPQLKALHNLLNEGEKIPYHLPGLQDLAAFVQRCDKWVEEANNYITRKQQNRRKNEKAWRRGSTKAAQLDDRDREVRRIEHIYALQAEADKLSFDCPQMAALEEKTREIEKFQQDINTALMHPHTRPLQEIEELIERGKNFNVEVPELEHLEQVSRQIKWIEQAVRKRDQYMTLTDCRELVAGAEQLGLPDTNEHLIHFKELARHGDAWEMKAKELMSVEAVHYQQLEALSAQASRFPVSPDTLAAVDAILTKQREAQKRIQTLYEKSKDPEMKNRPKYKDIRDLMESLEHLTSRPIGAIDLEREQKRHEDWMRKGKKLFGKANAPLHILKSHMEYVEKRNSYCFDLEDSYRPPVEPSSRDNSPEGLLENSGNPNNMWGPKSRKRDVFCICRHSEAGMMIECEVCHEWYHGKCLKIARGKVKEFDKYTCPICDWRQKIPRDAARPKLEDLQDWHAEIATLPFQPEEEEVLESIINQATAFRDFLQGFTNAACTTTEEVPTLIFYLRKIEGAEVLLTFETNFFRQEIHKWAPVAPEPPPILEQSLSTRKPRPTKQQKMMAQLGVNRPEDLPEHLRPKHIGATKRKSVDAQPQSAPSQPASMQPAPPTSSSGQPPSTGPTLAQMPDPNAAPYPFSANYSLPASDSTPAFAPTSSSAFLPHAAASQSPSFLPRSPQPDLETSLFSPPRFGHEPQFASSSPRQNLDDVFADLTNQEIDHEAETQPMENTHANEALEALVVSNGSSRAASVQEESAPNGEPGEPQGEPKFDGTNGDLEDEEL
>XP_040810095_Penicillium_solitum
MGAPASAGATSTAAAAQPTRSSSTHPSHSHNVPLSARRSTPLDLSTVERRGQPNNPREPSKRIRPHGIPEAPTFRPTEEEFKDPVAYIQKIAPEGRKYGICRVVPPEGWQPTFAIDTERFHFKTRRQELNSVEGGNRANMNYVDGLAMFHKQHGTNYSRLPSVDKRPLDLYKLKKAVESRGGFESVCKTKKWAEIGRDLGYSGKIMSSLSTSLKNSYQRYLQPYEEYLARAKPGVQQQLELEHGGPYTPSPLQSPMTHKPMFDENGTPSKVRDETPSLPRMAASHTPMAYTPVAHTPMAHTPMEKSPEKPTPPVEPTPPPPSRPAAAGFTPVNSGLGGFTAVNHSPFTPGSNTPANNGPPIKREGENGASTPKVVSEHASVSTPINSQDEESLKRAISREDSSQCENGDDDDGSGRRSKRLKKDSFPTIAGSHMSLLRPAPVRSRKDGSQPAGEKCETCGKSDDQGSILVCDGCELGYHKACLDPSTTTPSEHDWHCPKCLVGTGEFGFEDGGVYSLKQFQEKANEFKKKYFAAKMPFDPVLNTHRRETEDDVEAEFWKLVVDLHETVEVEYGADIHSTTHGSGFPTIERNPLDPFSSDPWNLNVLPFYGDSLFRYIKSDISGMTVPWVYVGMCFSTFCWHNEDHYAYSANYQHFGATKTWYGIPGADAEAFEAAMRDAVPELFEGQPDLLFQLVTLMPPDKLRKAGVNVYAVDQRAGQFVLTFPQAYHAGFNHGFNFNEAVNFAPTDWEPYGAAGVERLQNFRRHPCFSHDELLLTAAARDTSIATAKWLAPALARTCTRELGERAAFLYRQKEVSARTPGFGPDSMTDDAQPKFVVENEDLPEDDYQCQHCKAYAYLTQFRCHKSGKTVCLSHVDTYDCCGETFAQKLCGSGHTLRYRMSDDELQALVQKVQERARIPEAWSEKLDKTLEDEPKPQLKALHNLLNEGEKIPYHLPGLQDLAAFVQRCDKWVEEANNYITRKQQNRRKNEKAWRRASTKAAQLDDRDREVRRIEHIYALQAEADKLSFDCPQMAALEGKTREIEKFQQDINNALMHPHTRPLQEIEELIERGKNFNVEVPELEHLEQVSHQIKWIEQAVRKRDQYMTLTDCRELVAGAEKLGLSDTNEHLVHFKELARHGDAWEMKAKELMSVEAVHYQQLEALSAQASRFPVSPDTLAAVDAILTKQREAQKRIQTLYEKSKDVEMKNRPKYKDIRDLMESLEHLTSRPIGAIDLEREQKRHEDWMRKGKKLFGKANAPLHILRSHMEYVEKRNSYCFDLEDSYRPPVEPSSRDNSPEGLLENPGNPTNMWGPKSRKRDVFCICRHSEAGMMIECEVCHEWYHGKCLKIARGKVKEFDKYTCPICDWRQKIPRDAARPKLEDLQDWHAEIATLPFQPEEEEVLESIINQATAFRDFLHGFTNAACTTTEEVPTLIFYLRKIEGAEVLLTFETNFFRQEIHKWAPVAPEPPPILEQSLSTRKPRPTKQQKIMAQLGVNRPEDLPEHLRPKHIGATKRKSVDAQPQPGPGQPASMQPAPPTSSSGQPPSTGPTLAQMTEPNAAPYPFSANYSLPASDSTPAFAPTSSSAFLPHAAASQSPSFLPRSPPPQPDLETSLFSPPRFGHDPQFASSSPRQNLDDVFADLTNQEIDPEADNQPMENTHANEALEALVVSNGSSRAASVQDESVQNGDHGEPQDEPKLDGTNGDLEDEEL
>XP_022583023_Penicilliopsis_zonata
MVAPAAAAGANSTTVLQPSAAGRQPTRSASTHPSHSHNVPLSARRSAPLDLSSVERRGQPNAPREPGKRVRPHGIPEAPTFRPTEEEFKDPLEYIRKIAPEGRKYGICRVIPPDNWQPPFAIDTERFHFKTRRQELNSVEGGMPPRSAAFAAGGAPQPSSDPEPGTRANLNYLDQLAKFHKQHGTSLNRFPSVDKRPLDLYKLKKAVEVRGGFDNVCKMKKWAEIGRDLGYSGKIMSSLSTSLKNSYQRWLQPYEEYLRVAKPGVQQQLELEHGGPYTPSPNHSPLPKKPTPSTNPTPSTTNQGSPALKAATPMEVDPTPDNATPPVETTPVPPRPTAAGGFTAVNANPGGFTAVNRSPSFAPATSAPVVKREIEPESLTPKSIADHTGASTPAPNGLGPSSMKRAISHESATGGSQTENGDNDGGSGRRSKRLKKGTLAQRLTNRILDALPPPTVAGSHMSLLRPAPPRGLKNGSRRTGEKCETCGRNDDHSSILVCDSCENGYHRHCLDPPLSTTPGYDWHCPKCLVGTGEFGFEEGGVYSLKQFQEKANNFKKNYFASKMPFDPVLNTHRRESEDDVEREFWRLVENLTETVEVEYGADIHSTTHGSGFPTVERNPLNPYSVDPWNLNVLPFHGESLFRHTKSDISGMTVPWVYVGMCFSTFCWHNEDHYAYSANYQHFGATKTWYGIPGSDAEAFEEAMRQAVPELFESQPDLLFQLVTLMPPDQLRKAGVNVYALDQRAGQFVITFPQGYHAGFNHGFNFNEAVNFAPVDWEPFGAAGVERLQAFRRHPCFSHDELLLTAAIRDTSIKTAKWLAPALERLANRELAERTAWVTRHKQINPHRCKFDSDAAEAGDCQVKFIIEEDDLPEEDYQCQYCKAFTYLTQSRCHKTGKTVCLKHVEAYDCCGEPLGQRLLGPNHTFRCRMSDDSLKTLVQKVRDRARIPEVWEEKLDKTLDEEPKPQLKVLHNLLSEGEKIPYHLPGLHDLAAFVQRCDKWVEEANNYITRKQQNRRKNEKAWRKGNSKAAQLEERDREVRRVENLYALLAEADKLSFDCPQMAALEEKTREIKKFRQDVNAALINPHIRSVQEVEELVESGRNFNVDIPEVSGLEHILRQMKWNDEARRKRDQYLTLKECQELILAGEQLGLGETNDHLMHFKDLSRHGETWEAKAKELMSVEAVHYQQLEALSAQASRFPVSPDTLAAVDAILTKQREAQKRIQSLYERSKDSDFRQRPKYREIRELMESLEELNSRPTGAIDLEREQKRHEDWMRKGKKLFGKANAPLHILKSHMEYVEKRNSFCFDLEDRCRPPVEPASRDNSPDGLLEPSTTNSMWGRKSRVRDVFCICRQSEAGMMIECEVCHEWYHGKCLKIARGKVKEFDKYTCPICDWRRKIPRDAARPKLEDLLEWQAEIASLPFQPDEEEILDNIINQATAFRDFLQSFTNAACTTTEEVPTLLFYLRKIEGAEVLLAYETNLFRQEIHKWAPVAPEPPPILEQSLSTRKPRPTKQQKIMAQLGVDRPEDLPPHLRTKQPSLTKRKSLDSQTARPTNLLQPATPTTAAATINTTSTTTPGGESRHSEAASSVGGGPTLTLTDAPTESYPFSANFSLASNDSTPAFAPAVGSSSAFLPHLAARSPSPAPHQGLDPAMFSPPRFNRDSHDEGPAPVGVDSANPFGSSPRQSLDDVFADLTNQDVVEPESESMQEPEPDIMENTHVNEALEVLDASNGDHSDSASHDEFSGSAMNGLSNEPSVNIVDSGGDF
>XP_016625932_Cladophialophora_bantiana
MVAPPSTGGVAPQAPTIKPSSSASRMNGAPPAAMTTPSFPYSARYAPPLDLRTVERKGHASSRDPPARRRLHDLPEAPTFRPTEAEFRDPMEYIRSISEKASKYGICKIIPPENWNPDFAIDTERFHFRTRRQEINLVEGGNRTNLNYLDQLAKFHKQYGAHLNRFPSVDKRPLDLYKLKKAVEVRGGFERVCKDKKWAEIGRDLGYSGKIMSSLSTSLKNSYQRWLHPYEEWLKYAKPGVQQQLDHEHGGAYSLSVTPHQPGINHPPPSQSAAPATTTDSPKPAQRSLTPQIPNSPGPSQQQPSAPSIPPATQPRAVSSSSFTAVNSGFTAVNSPSGFTAVNSAPPPVVKKEVNGVAASTKTPAPSFPSINGPTITTIQMSNGTSNPLKRTMSLDSLNGESGSEGLDGEGDGANGRRSKRPKKDVMPTIPGNHIPAMRPTTPQVRTKTVPRRHGEKCEKCGKSDNKESILVCDSCDTGYHKHCVEPPLNHVPEYDWHCSKCLVGTNDYGFEEGSIYSLKQFQEKANNFKDHYFSARMPFDPISNTQRKPTEDDVEREFWRLVEDITESVEVEYGADIHSTTHGSGFPTVEKNPLDPYSKDPWNLNVMPFLEESLFRHIKGDISGMTVPWLYVGMCFSTFCWHNEDHYAYSANYQHFGATKTWYGIPGKDAYRFEDAMRKAVPELFETQPDLLFQLVTILPPHQLRKAGVEVYALDQRAGQFVITFPQAYHAGFNHGFNFNEAVNFAPADWEPFGEAGVQRLQEFRRQPCFSHDELLFTAAASDGTIKTAKWLGPALERTRARELAERQGFVALHQRHFPHDDCTFDTLTPEPTESCGLIIKVENVELEEDEYQCCYCKAFSYLSQFRCHRSGKVTCLLHPEVADCCPASPSERLRGPNHSLSVRYTNQELSNIVQKVVDRANVPEAWEAKVEALLADEARPALRSMHTLLTEGEKIPCPLKGLDDLADFVKKCDQWVDEANLYLTRKQQNRRKNDKSWRRSSLRSGRAEDKDTEPQLTVERMKELIEDGELLGFTAPQLESLREKVTRVDEWRASVNRILTGQHQAMPDELDTLLEEGRGFVAAMPELTSLEQVYARTNWLQDVQKVQKDVQSKTLDDCKELLKRATELEITPQVPEILFLTEVVRQGEFWEIKAKEVMAAEDVHYPQLESLHSQVQNQVFPVNKETLEQMDVILAKNREAKRQIITLVERSHDPDFRKRPMYVHVRDVVKSFEDLNGKPHGASDLEKELRRHEDWMRRGKKLFGKANAPLHILEQHMKFVEEKNNYCFDLNDTFRPPVEPASREATPIEGQEKGALGDEEKPVFCICRQPEAGLMIECEICHDWYHAKCLKLARGKVKECEMFTCPICDWRVKIPRDAARPKLEDLQAWQDEIQDLPFQPEEEDLLKRIIDKAQAFREFLMRYTTSGQLCRTIDEMPEMLFYLRKIEGAEVLLAYETNVLRQELHKWQPIAPEPPPILDQSLSTRKPRPTKQQKLMKELGVEKPEDLPPHLRTKTYVRRKTQESFVTGPLLPKPSTQSPSAPGSAASPSQNGTTAEGSSAMQRQESNDNAPPSRTFEAGFISGSSFAERRPSPFSPNSPSLFSPTREPPHEELRDPMMPTFGGDNSEGRNHDPSFPMFRSDAGLGLDGEDDIASGLSNASASAPNSARGGSSSGRGEYDNMFMDMTNPDADTSNEPVPSLEQEAGHASEALDMIRTASNDSVGDHGDSEDGDNVSKHFDDFINGDEQS
>XP_008726621_Cladophialophora_carrionii
MVAPPSTGGVAPQAASAKQSSSATPGPASRMAGAGPASIATPLFPYSARRAQPLDMRTVERKGHPSSRDPPTRRRPHDLLEAPTFRPTEAEFRDPMEYIRSISDKASKFGICKIIPPEGWNPDFAIDTERFHFRTRRQEINLVEGGNRTNLNYLDQLAKFHKQYGAHLNRFPSVDKRPLDLYKLKKAVEVRGGFERVCKDKKWAEIGRDLGYSGKIMSSLSTSLKNSYQRWLHPYEEWLKYAKPGVQEQLQSEQGGAYSPSVMPPHPMLNHMPPSQSAPPAMGMNSPNPQPAMTLPPQMQQNPGPPQQPPSMPSIPVTAPQPRPVSSSGFTAVNSGFTAVNGPSGFTAVNTLPPPVIKKEVNGVPPPNQSPAPSLPPINGPTITTIRNTASPMPNGTSNPLKRTLSHDSLNGESGSEGVDGDADGPDGRRSKRPKKDVMPTIPGNHVPAMRPTTPQVRAKPVQRRHGEKCEKCGKSDNKENILVCDSCELGYHRTCVDPPVSSLPEYDWHCPKCLVGTNDYGFEEGSIYSLKQFQEKANNFKEHYFSARMQFDPVTNTQRKPTEDDIEREFWRLVEDITESVEVEYGADIHSTTHGSGFPTVEKNPLNPYSKDLWNLNVMPFLEESLFRHIKGDISGMTVPWLYVGMCFSTFCWHNEDHYAYSANYQHFGATKTWYGIPGKDAYRFEDAMRKAVPELFETQPDLLFQLVTILPPNQLRKAGVEVYALDQRAGQFVITFPQAYHAGFNHGFNFNEAVNFAPADWEPFGEAGVQRLQEFRRQPCFSHDELLFTAAGSDTTIKTAKWLGPALERTRNRELAERENFVAMHKRHFPHDDCTFDTLAEQPSEACGLIIKIENSELEEEEYQCCYCKAFSYLSQFRCHRSGKVTCLLHPEIADCCADAPEERFRGSNHSLLLRFTNHELSSIVQKVVDKANVPQAWETKFDALLADDARPALKVMHTLLSEGEKIPYPLKGLDDLADFVKKCDQWVDEANLYLTRKQQNRRKNEKAWRRSSLRTGKADEKETEPQLTLERMKELIEDGDQLGFSAPQLDNLKEKVTMIDDWRANVKRILSGLNNPTAEELETILDEGRGFMAAMPELTSLEQVHARTHWLEEVRQLQKEVQSKTLDECKELLKRAGELETAPQMPEVLFLTEVVRQGEFWEIKAREVMGAEDVHYPQLESLHAQTQNQAFPVNKDTLEQMDAILAKNREAKRQIITLVERSHDPDFRKRPMYAHVRDVVKSLEDLNGKPHGAADLEKELRRHEDWMRKGKKLFGKANAPLHILEQHMKFVEEKNGFCFDLNDTFRPPVEPASREATPTDGQEKGTLGDEEKPVFCICRQPEAGLMIECEICHDWYHAKCLKLARGKVKECEMFTCPICDWRVKIPRDAARPKLEDLQSWQDEIQDLPFQPEEEELLKRIIDKAQAFREFLMQYTSGNQLCRTIEEMPEMLFYLRKIEGAEVLLAYETNVFRQELHKWQPIAPDPPPILDQSLSTRKPRPTKQQKLMKELGVEKPEDLPPHLRTKTYVRRKTQESFVTGPLLPKPSTQSPSAPGSAASPVQNGNTEGPSAMQRQESNDNAGPSRAYEAGFMSETPYADHRPSPFSPNSPSLFSPTRDQPQDGLRDPMMPSFGGESAGGRNHDPSFPQFRPNAGLGLDAEDDLRNGLANASESGPASTRDASPPVFESDNMFLDMTNPDGDTTNDAVPSLEQEASHASEALDMIRSASHDSANDNAELEDGDNVSKHFDDFINGDEQT
>XP_016249972_Cladophialophora_immunda
MVAPPSTGGVAPPAATVKPSSSAPRMNGAPPATMTTPSFPYSARRAPPLDLRTVERKGHAYSRDPPARRRLHDLPEAPTFRPTEAEFRDPMEYIRSISEKARKYGICKIIPPDNWNPDFAIDTERFHFRTRRQEINLVEGGNRTNLNYLDQLAKFHKQYGAHLNRFPSVDKRPLDLYKLKKAVEVRGGFERVCKDKKWAEIGRDLGYSGKIMSSLSTSLKNSYQRWLHPYEEWLKYAKPGVQQQLDNEHGGAYSPSVMPHQPMVTHPPPSSQSAPPVMAADSPKTQPARPLTPQIQNSPGPSQQQPPVTLVPPAAQSRPVSSSGFTAVNSGFTAVNNPSGFTAVNTLPPPPVKKEVNGLPPSTQSPASSFPAINGPTITTIHSTGSSIPNGTPNPLKRTLSHDSLNGESGSEGLDGEGDAANGRRSKRPKKDGMPTIPGNHIPAMRPTTPQVRTKTAPRRHGEKCEKCGKSENKESILVCDSCDTGYHKHCVEPPLSHMPEYDWHCSKCLVGTNDYGFEEGSVYSLKQFQEKANNFKEHYFSARMPFDPVSNTPRKPTEDDVEREFWRLVEDITESVEVEYGADIHSTTHGSGFPTVEKNPLNPYSKSPWNLNVMPFLEESLFRHIKGDISGMTVPWLYVGMCFSTFCWHNEDHYAYSANYQHFGATKTWYGIPGKDAYRFEDAMRKAVPELFETQPDLLFQLVTILPPHQLRKAGVEVYALDQRAGQFVITFPQAYHAGFNHGFNFNEAVNFAPADWEEFGELGVQRLQEFRRQPCFSHDELLFTAAASDTTIKTAKWLGPALERTRTRELAERQSFVAMHKRHFPHDDCTFDTLAPEPSESCGLIIKIENAELEEEEYQCCYCKAFSYLSQFRCHRSGKVTCLLHPEVSDCCSDSPSERLRGPNHSLLVRYTNQELSNIVQKVVDKANVPEAWEAKVEALLANEARPALKSMHTLLTEGEKIPHTLKGLDDLADFVKKCDQWVEEANQYLTRKQQNRRKNEKAWRRSSLRTGRPEDKDSEPQLTVERMKELIEDGELLGFSAPQLESLREKVTVVDEWRASVNRILTGQHQATSDELEGLLEEGRGFMAAMPELTNLEQVHARTHWLEEVRQVQKDVQSKTLDDCKELLKRTSELEISLQMPEVLFLTEVVRQGEFWEIKAKEVMAAEDVHYPQLESLHSQVQNQVFPVNKETLEQMDVILAKNREAKRQIITLVERSHDPDFRKRPMYAHVRDVVKSFEDLNGKPHGASDLEKELRRHEDWMRRGKKLFGKANAPLHILEQHMKFVEEKNNYCFDLNDTFRPPVEPASREATPIEGQEKGALGDEEKPVFCICRQPEAGLMIECEICHDWYHAKCLKLARGKVKECEMFTCPICDWRVKIPRDAARPKLEDLQIWQDEIQDLPFQPEEEELLKRIIDKAQAFREFLMRYTTGSQLCRTIEEMPEMLFYLRKIEGAEVLLAFETNVLRQELHKWQPIAPEPPPILDQSLSTRKPRPTKQQKLMKELGVEKPEDLPAHLRTKTYVRRKTQESFVTGPLLPKPSTQSPSAPGSTASPSHNGGNAEGSSAMQRQGSNDHTGPSRAFEPGYMSGSSFAERRPSPFSPNSPSLFSPTREAPHEELRDPMMPTFGGDGSEGRNHDPSFPMFRSGTGLGLDADDDIRSGLANASASAANSAREGSPSGGGEYDHMFMDMTNPDADTSNDPVPSLEQEASHASEALDMIRTASNDSVNDHADLEDGENVSKHFDDFINGDEQS
>XP_007739809_Cladophialophora_psammophila
MVAPPSTGGVAPQAPTIKPSSTASRMNGAPPVAMATPSFPYSARYAPPLDLRTVERKGHASSRDPPARRRLHDLPEAPTFRPTEAEFRDPMEYIRSISEKASKYGICKIIPPENWNPDFAIDTERFHFRTRRQEINLVEGGNRTNLNYLDQLAKFHKQYGAHLNRFPSVDKRPLDLYKLKKAVEVRGGFERVCKDKKWAEIGRDLGYSGKIMSSLSTSLKNSYQRWLHPYEEWLKYAKPGVQQQLDHEHGGAYSPSVTPHQPGINHPPPSQSVAPATTTDSPKPTPARSLTPQIPNPPGPSQQQPPVSSIPPAAQPRAASSSSFTAVNSGFTAVNSPSGFTAVNSVPPPVVKKEVNGVPASTQSPAPSFPSINGPTITTIQMPNGTSNPLKRTMSLDSLNGESGSEGLDGEGDVANGRRSKRPKKDVMPTIPGNHIPAMRPTTPQVRTKTVPRRHGEKCEKCGKSDNKESILVCDSCDTGYHKHCVEPPLNHVPEYDWHCSKCLVGTNDYGFEEGSIYSLKQFQEKANNFKDHYFSARMPFDPVSNTQRKPTEDDVEREFWRLVEDITESVEVEYGADIHSTTHGSGFPTVEKNPLDPYSKDPWNLNVMPFLEESLFRHIKGDISGMTVPWLYVGMCFSTFCWHNEDHYAYSANYQHFGATKTWYGIPGKDAYRFEDAMRKAVPELFETQPDLLFQLVTILPPHQLRKAGVEVYALDQRAGQFVITFPQAYHAGFNHGFNFNEAVNFAPADWEPFGEAGVQRLQEFRRQPCFSHDELLFTAAASDGTIRTAKWLGPALERTRARELAERQGFVALHKRHFPHDDCTFDTLTPEPTESCGLIIKVENVELEEDEYQCCYCKAFSYLSQFRCHRSGKVTCLLHPEVADCCSASPSERLRGPNHSLTVRYTNQELSNIVQKVVDRANVPEAWEAKVEALLADEARPALRSMHTLLTEGEKIPCPLKGLDDLADFVKKCDQWVDEANLYLTRKQQNRRKNDKSWRRSSLRSGKAEDKDTEPQLTVERMKELIEDGELLGFTAPQLESLREKVTRVDEWRTSVNRILAGQHQATPDELDALLEEGRGFVAAMPELTSLEQVYARTNWLQDVQKVQKDVQSKTLDDCKELLKRATELEITPQVPEILFLTEVVRQGEFWEIKAKEVMAAEDVHYPQLESLHSQVQNQVFPVNKETLEQMDVILAKNREAKRQIITLVERSHDPDFRKRPMYVHVRDVVKSFEDLNGKPHGASDLEKELRRHEDWMRRGKKLFGKANAPLHILEQHMKFVEEKNNYCFDLNDTFRPPVEPASREATPIEGQEKGALGDEEKPVFCICRQPEAGLMIECEICHDWYHAKCLKLARGKVKECEMFTCPICDWRVKIPRDAARPKLEDLQAWQDEIQDLPFQPEEEDLLKRIIDKAQAFREFLMRYTTSGQLCRTIDEMPEMLFYLRKIEGAEVLLAYETNVLRQELHKWQPIAPEPPPILDQSLSTRKPRPTKQQKLMKELGVEKPEDLPPHLRTKTYVRRKTQESFVTGPLLPKPSTQSPSAPGSAASPSQNGATAEGSSAMQRQESNDNAGPSRTFEAGFISGSSFAERRPSPFSPNSPTLFSPTREPPHAELRDPMMPAFGGDNSEGRNHDPSFPMFRSDAGLGLDGEDDIASGLSNASASAPNSARGGSSSGRGEYDNMFMDMTNPDADTSNEPVPSLEQEAGHASEALDMIRTASNDSASDHGDSEDGDNVSKHFDDFINGDEQT
>XP_018695073_Fonsecaea_erecta
MVAPPSTGGVAPQAATLKPSSAASRMNGAPPATMATPSFPYSARRAPPLDLRTVERKGHAYSRDPPARRRLHDLPEAPTFRPTEAEFRDPMEYIRSISEKASKYGICKIIPPDNWNPDFAIDTERFHFRTRRQEINLVEGGNRTNLNYLDQLAKFHKQYGAHLNRFPSVDKRPLDLYKLKKAVEVRGGFERVCKDKKWAEIGRDLGYSGKIMSSLSTSLKNSYQRWLHPYEEWLKFAKASVHPQLDNDHGGAYSPSPMPHQPMVTHPLPSQSAPPANSPGPSQQPPSIPSAPPATQSRPASSSGFTAINSGFTAVNSFTAINTQPPPVVKNEMNGMPPLNQSPAPAFPAINGPTITTIHSAGNSMTNGSSNPLKRTLSHDSLNGESGSEGLDGEGDAANGRRSKRPKKDGMPIIPGNHIPAMRPTTPQVRTKTAPRRHGDKCEKCGKSDNKESILVCDSCDSGYHKHCVEPPLSHMPEYDWHCSKCLVGTNDYGFEEGSVYSLKQFQEKANNFKEHYFSARMPFDPVSNTPKKPTEDDVEREFWRLVEDITESVEVEYGADIHSTTHGSGFPTVEKNPLNPYAKDPWNLNVMPFLEESLFRHIKGDISGMTVPWLYVGMCFSTFCWHNEDHYAYSANYQHFGATKTWYGIPGKDAYRFEDAMRKAVPELFETQPDLLFQLVTILPPHQLRKAGVEVYALDQRAGQFVITFPQAYHAGFNHGFNFNEAVNFAPADWEPFGEAGVQRLQEFRRQPCFSHDELLFTAAASDTTIKTAKWLGPALERTRARELAERQGFVALHQRHYPHDNCTFDTLAPEPSESCGLIIKIENAELEEEEYQCCYCKAFSYLSQFRCHRSGKVTCLLHPEVSDCCSDSPSERLRGPNHSLLVRYTNQELSNIVQKVVDKANVPEAWEAKLEALLATDARPPLKSMHTLLTEGEKIPHPLRGLDELADFVKKCDQWVDEANLYLTRKQQNRRKNEKAWRRSSLRTGRPEDKDTEPQLTVERMKELIEEGELLGFSAPQLESLKEKVTVIDEWRASVNRILRGQHQATSDELEALLEEGRGFMAAMPELTNLEQVHARTHWLEEVRQVQKDVQSKTLDDCKELLKRSTELEISPQMPEILFLTEVVRQGEFWEIKAKEVMAAEDVHYPQLESLHSQVQNQVFPVNKETLEQMDVILAKNREAKRQIITLVERSHDPDLRKRPMYVHVRDVVKSFEDLNGKPHGAADLEKELRRHEDWMRRGKKLFGKANAPLHILEQHMKFVEEKNNFCFDLNDTFRPPVEPASREATPIEGEEKGALGDEEKPVFCICRQPEAGLMIECEICHDWYHAKCLKLARGKVKECEMFTCPICDWRVKIPRDAARPKLEDLQAWQDEIQDLPFQPEEEELLKRIIDKAQAFREFLMRYTTGSQLCRTIDEMPEMLFYLRKIEGAEVLLAYETNVLRQELHKWQPIAPEPPPILDQSLSTRKPRPTKQQKLMKEHGVEKPEDLPPHLRTKTYVRRKTQESFVTGPLRPKPSTQSPSAHGSTSSPGQNSGLAEGSSAMQRQDSNEHGGPGRTYEPGFMSGPSFVERRPSPYSSNSPSFFSPTREAPHEGLRDPMMPTFGGDHSEERNHDPSFPMFRSGTGLGLDADDELRSGLASAATSAPNSARGVSPVVGGEYGHMFMGMTNPDADTSNDAVPSLEQEASHASEALDMIRTASNDSANDHADLEDGENVSKHFDDFTSGDERS
>XP_022514554_Fonsecaea_monophora
MVAPPSTGGVAPPAATVKPSSNVSRINGAPPATMATPSFPYSARRAAPLDLRTVERKAPAYTRDPPARRRLHDLPEAPTFRPTEAEFRDPMEYIRSISDKASKYGICKIIPPDNWNPDFAIDTERFHFRTRRQEINLVEGGNRTNLNYLDQLAKFHKQYGAHLNRFPSVDKRPLDLYKLKKAVEVRGGFERVCKDKKWAEIGRDLGYSGKIMSSLSTSLKNSYQRWLHPYEEWLKYAKPGVQQQLDSEHGGAYSPSVMPHQPMASHAPPQSAPPGIATDSPKPQPARPLTPQVQNSPAPSQPQPPVPSSMPPAVQPRPVSSSGFTAVNSGFTAVNSPSGFTAVNTLPPPLVKKEVNGVPPSVQSAAPSFPAINGPTITTIHSSGGSIPNGTPNPLKRTLSHDSLNGESGSEGLDGEGDAANGRRSKRPKKDGMPTIPGNHIPAMRPTTPQVRTKTAPRRHGEKCDKCGKSDNKESILVCDSCDSGYHKHCVEPPLNNMPEYDWHCSKCLVGTNDYGFEEGSIYSLKQFQEKANNFKDNYFATRMPFDPVSNTPRKPTEDDVEREFWRLVEDITESVEVEYGADIHSTTHGSGFPTVEKNPLDPYSKDPWNLNVMPFLEESLFRHIKGDISGMTVPWLYVGMCFSTFCWHNEDHYAYSANYQHFGATKTWYGIPGKDAYRFEDAMRKAVPELFETQPDLLFQLVTILPPHQLRKAGVEVYALDQRAGQFVITFPQAYHAGFNHGFNFNEAVNFAPADWEPFGEAGVQRLQEFRRQPCFSHDELLFTAAASDTTIKTAKWLGPALERTRSRELAERQGFVAMHKRHFPHDDCTFDTLAPEPSETCGLIIKIENAELEEEEYQCCYCKAFSYLSQFRCHRSGKVTCLLHAEVSDCCSDSPSERLRGPNHSLLVRYTNQELSNIVQKVVDKANVPEAWEAKVEALLANEARPALKSMHTLLSEGEKIPYTLKGLDDLADFVKKCDQWVDEANLYLTRKQQNRRKNEKSWRRSSLRSGRPEDKDTEPQLTVERMKELIEDGELLGFSAPQLESLREKVTVVDEWRANVNRILTGQHQASSEELEALLEEGRGFMAAMPELTNLEQVHARTHWLEEVRQVQKDVQSKTLDDCKELLKRASELEISPQMPEILFLTEVVRQGEFWEIKAKEVMAAEDVHYPQLESLHSQVQNQVFPVNKETLEQMDVILAKNREAKRQIITLVERSHDPDFRKRPLYAHVRDVVKSFEDLNGKPHGASDLEKELRRHEDWMRRGKKLFGKANAPLHILEQHMKFVEEKNNYCFDLNDTFRPPVEPASREATPVEGQEKGTLGDEEKPVFCICRQPEAGLMIECEICHDWYHAKCLKLARGKVKECEMFTCPICDWRVKIPRDAARPKLEDLQAWQDEIQDLPFQPEEEELLKRIIDKAQAFREFLLRYTTGSQLCRTIEEMPEMLFYLRKIEGAEVLLAYETNVLRQELHKWQPIAPEPPPILDQSLSTRKPRPTKQQKLMKELGVEKPEDLPPHLRTKTYVRRKTQESFVTGPLLPKPSTQSPSAPGSAASPSQNGGSGEGSSAMQRQESGDHTGPGRTFDPGYISGSSFAERRPSPFSPHSPSLFSPTREAPHEELRDPMMPTFGGGDNSEGRNHDPSFPMFRSGTGLGLDAEDDLRSGLTNASASAPNSARGGSPAGGGEYDNMFMDMSNPDADTSNDPVPSLEQEAGHASEALDMIRTASNDSVNDHADLEDGENVSKHFDDFINGDEQG
>XP_016632740_Fonsecaea_multimorphosa
MVAPPSTGGVAPQAATVKPSSTASRMNGAPAPTMATPSFPYSARRAPPLDLRTVERKGHVYSRDPPARRRLHDLPEAPTFRPTEVEFRDPMEYIRSISEKASKYGICKIIPPDNWNPDFAIDTERFHFRTRRQEINLVEGGNRTNLNYLDQLAKFHKQYGAHLNRFPSVDKRPLDLYKLKKAVEVRGGFERVCKDKKWAEIGRDLGYSGKIMSSLSTSLKNSYQRWLHPYEEWLKYAKPGVQQQLDSEHGGAYSPSALPHQPMITHPPPSQSAPPAMATDSPKPQPARPLTPQIQNSPGPSQQQPLVPPAPAAAPPRPASSSGFTAVNSGFTAVNNPSGFTAINTLPPPAVKKEVNGMPSSSQSPAPSFPAINGPTITTIHTSGHPMPNGTPNPLKRALSHDSLNGESGSEGLDGEGDAANGRRSKRPKKDGMPTIPGNHIPAMRPTTPQVRTKTAPRRHGEKCEKCGKSDNKESILVCDSCDTGYHKHCVDPPLSHVPEYDWHCSKCLVGTNDYGFEEGSVYSLKQFQEKANNFKEHYFSARMPFDPVSNTPKKPTEDDVEREFWRLVEDITESVEVEYGADIHSTTHGSGFPTVEKNPLNPYSKDPWNLNVMPFLEESLFRHIKGDISGMTVPWLYVGMCFSTFCWHNEDHYAYSANYQHFGATKTWYGIPGKDAYRFEDAMRKAVPELFETQPDLLFQLVTILPPHQLRKAGVEVYALDQRAGQFVITFPQAYHAGFNHGFNFNEAVNFAPADWEPFGEAGVQRLQEFRRQPCFSHDELLFTAAASDTTIKTAKWLGPALERTRARELAERQSFVTLHKRQFPHDDCTFDTLAPEPSESCGLIIKIENAELEEDEYQCCYCKAFSFLSQFRCHRSGKVACLLHPEVSDCCSDSPSERLRGPNHSLLVRYTNQELSNIVQKVVDKANVPEAWEAKVEALLANDARPALKSMHTLLSEGEKIPHTLKGLDDLADFVKKCDQWVEEANLYLTRKQQNRRKNEKAWRRSSLRSGKPEDKETEPQLTVERMKELIEDGDLLGFSAPQLESLKEKVTVVDEWRANVNRILTGQHQAASDELEGLLEEGRGFMAAMPELTNLEQVYARTHWLEEVRQVQKDVQSKTLDDCKELLKRAAELEISPQMPEILFLTEVVRQGEFWEIKAKEVMAAEDVHYPQLESLHSQVQNQVFPVNKETLEQMDVILAKNREAKRQIITLVERSHDPDLRKRPMYAHVRDVVKSFEDLNGKPHGASDLEKELRRHEDWMRRGKKLFGKANAPLHILEQHMKFVEEKNNFCFDLNDTFRPPVEPASREATPVEGQEKGALGDEEKPVFCICRQPEAGLMIECEICHDWYHAKCLKLARGKVKECEMFTCPICDWRVKIPRDAARPKLEDLQAWQDEIQDLPFQPEEEELLRRIIDKAQAFREFLMRYTTGSQLCRTIEEMPEMLFYLRKIEGAEVLLAYETNVLRQELHKWQPIAPEPPPILDQSLSTRKPRPTKQQKLMKELGVEKPEDLPPHLRTKTYVRRKTQESFVTGPLLPKPSTQSPSAPGSAASPGQNGGSAEGSSSMQRQGSNEHTGPNRTFEPGFMSGSSFAERRASPFSPNSPSLFSPTREAPHEELRDPMMPTFGGDNSEGRNHDPSFPMFRPGTGLGLDADDDIRSGLANASASAPNSAREVSPSGGGEYDNMFIDMTNPDADTSNDPVPSLEQEASHASEALDMIRTASNDSVNDHADLEDGENVSKHFDDFINGDGPS
>XP_022503086_Fonsecaea_nubica
MVAPPSTGGVAPPAATVKPSSTVSRINGAPPATMATPSFPYSARRAAPLDLRTVERKAPAYTRDPPARRRLHDLPEAPTFRPTEAEFRDPMEYIRSISEKASKYGICKIIPPDNWNPDFAIDTERFHFRTRRQEINLVEGGNRTNLNYLDQLAKFHKQYGAHLNRFPSVDKRPLDLYKLKKAVEVRGGFERVCKDKKWAEIGRDLGYSGKIMSSLSTSLKNSYQRWLHPYEEWLKYAKPGVQQQLDSEHGGAYSPSVMPHQPMASHAPPQSAPPGIATDSPKPQPARPLTPQVQNSPAPSQPQPPVPSSIPPAVQPRPVSSSGFTAVNSGFTAVNSPSGFTAVNTLPPPLVKKEVNGVPPSIQSAAPSFPAINGPTITTIHSSGGSIPNGTPNPLKRTLSHDSLNGESGSEGLDGEGDAANGRRSKRPKKDGMPTIPGNHIPAMRPTTPQVRTKTAPRRHGEKCEKCGKSDNKESILVCDSCDSGYHKHCVEPPLNNMPEYDWHCSKCLVGTNDYGFEEGSIYSLKQFQEKANNFKDNYFAARMPFDPVSNTPRKPTEDDVEREFWRLVEDITESVEVEYGADIHSTTHGSGFPTVEKNPLDPYSKDPWNLNVMPFLEESLFRHIKGDISGMTVPWLYVGMCFSTFCWHNEDHYAYSANYQHFGATKTWYGIPGKDAYRFEDAMRKAVPELFETQPDLLFQLVTILPPHQLRKAGVEVYALDQRAGQFVITFPQAYHAGFNHGFNFNEAVNFAPADWEPFGEAGVQRLQEFRRQPCFSHDELLFTAAASDTTIKTAKWLGPALERTRSRELAERQGFVAMHKRHFPHDDCTFDTLAPEPSETCGLIIKIENAELEEEEYQCCYCKAFSYLSQFRCHRSGKVTCLLHAEVSDCCSDSPSERLRGPNHSLLVRYTNQELSNIVQKVVDKANVPEAWEAKVEALLANEARPALKSMHTLLSEGEKIPYTLKGLDDLADFVKKCDQWVDEANLYLTRKQQNRRKNEKSWRRSSLRSGRPEDKDTEPQLTVERMKELIEDGELLGFSAPQLESLREKVTVVDEWRANVNRILTGQHQASSEELEALLEEGRGFMAAMPELTNLEQVHARTHWLEEVRQVQKDVQSKTLDDCKELLKRASELEISPQMPEILFLTEVVRQGEFWEIKAKEVMAAEDVHYPQLESLHSQVQNQVFPVNKETLEQMDVILAKNREAKRQIITLVERSHDPDFRKRPLYAHVRDVVKSFEDLNGKPHGASDLEKELRRHEDWMRRGKKLFGKANAPLHILEQHMKFVEEKNNYCFDLNDTFRPPVEPASREATPVEGQEKGTLGDEEKPVFCICRQPEAGLMIECEICHDWYHAKCLKLARGKVKECEMFTCPICDWRVKIPRDAARPKLEDLQAWQDEIQDLPFQPEEEELLKRIIDKAQAFREFLLRYTTGSQLCRTIEEMPEMLFYLRKIEGAEVLLAYETNVLRQELHKWQPIAPEPPPILDQSLSTRKPRPTKQQKLMKELGVEKPEDLPPHLRTKTYVRRKTQESFVTGPLLPKPSTQSPSAPGSAASPSQNGGSGEGSSAMQRQESGDHTGPGRTFDPGYISGSSFAERRPSPFSPHSPSLFSPTREAPHEELRDPMMPAFGGGDNSEGRNHDPSFPMFRSGTGLGLDAEDDLRSGLTNASASAPNSARGGSPAAGGEYDNMFMDMSNPDADTSNDPVPSLEQEAGHASEALDMIRTASNDSVNDHADLEDGENVSKHFDDFINGDEQG
>XP_013283816_Fonsecaea_pedrosoi
MVAPPSTGGVAPPAATVKPSSNVSRINGAPPATMATPSFPYSARRAAPLDLRTVERKAPAYTRDPPARRRLHDLPEAPTFRPTEAEFRDPMEYIRSISDKASKYGICKIIPPDNWNPDFAIDTERFHFRTRRQEINLVEGGNRTNLNYLDQLAKFHKQYGAHLNRFPSVDKRPLDLYKLKKAVEVRGGFERVCKDKKWAEIGRDLGYSGKIMSSLSTSLKNSYQRWLHPYEEWLKYAKPGVQQQLDSENGGAYSPSVMPHQPMASHAPPQSAPPGIATDSPKPQPARPLTPQVQNSPAPSQPQPPVPSSMPPAVQPRPVSSSGFTAVNSGFTAVNSPSGFTAVNTLPPPLVKKEVNGVPPSVQSAAPSFPAINGPTITTIHSSGGSIPNGTPNPLKRTLSHDSLNGESGSEGLDGEGDAANGRRSKRPKKDGMPTIPGNHIPAMRPTTPQVRTKTAPRRHGEKCDKCGKSDNKESILVCDSCDSGYHKHCVEPPLNNMPEYDWHCSKCLVGTNDYGFEEGSIYSLKQFQEKANNFKDNYFAARMPFDPVSNTPRKPTEDDVEREFWRLVEDITESVEVEYGADIHSTTHGSGFPTVEKNPLDPYSKDPWNLNVMPFLEESLFRHIKGDISGMTVPWLYVGMCFSTFCWHNEDHYAYSANYQHFGATKTWYGIPGKDAYRFEDAMRKAVPELFETQPDLLFQLVTILPPHQLRKAGVEVYALDQRAGQFVITFPQAYHAGFNHGFNFNEAVNFAPADWEPFGEAGVQRLQEFRRQPCFSHDELLFTAAASDTTIKTAKWLGPALERTRSRELAERQGFVAMHKRHFPHDDCTFDTLAPEPSETCGLIIKIENAELEEEEYQCCYCKAFSYLSQFRCHRSGKVTCLLHAEVSDCCSDSPSERLRGPNHSLLVRYTNQELSNIVQKVVDKANVPEAWEAKVEALLANEARPALKSMHTLLSEGEKIPYTLKGLDDLADFVKKCDQWVDEANLYLTRKQQNRRKNEKSWRRSSLRSGRPEDKDTEPQLTVERMKELIEDGELLGFSAPQLESLREKVTVVDEWRANVNRILTGQHQASSEELEALLEEGRGFMAAMPELTNLEQVHARTHWLEEVRQVQKDVQSKTLDDCKELLKRASELEISLQMPEILFLTEVVRQGEFWEIKAKEVMAAEDVHYPQLESLHSQVQNQVFPVNKETLEQMDVILAKNREAKRQIITLVERSHDPDFRKRPLYAHVRDVVKSFEDLNGKPHGASDLEKELRRHEDWMRRGKKLFGKANAPLHILEQHMKFVEEKNNYCFDLNDTFRPPVEPASREATPVEGQEKGTLGDEEKPVFCICRQPEAGLMIECEICHDWYHAKCLKLARGKVKECEMFTCPICDWRVKIPRDAARPKLEDLQAWQDEIQDLPFQPEEEELLKRIIDKAQAFREFLLRYTTGSQLCRTIEEMPEMLFYLRKIEGAEVLLAYETNVLRQELHKWQPIAPEPPPILDQSLSTRKPRPTKQQKLMKELGVEKPEDLPPHLRTKTYVRRKTQESFVTGPLLPKPSTQSPSAPGSAASPSQNGGSGEGSSAMQRQESGDHTGPGRTFDPGYISGSSFAERRPSPFSPHSPSLFSPTREAPHEELRDPMMPTFGGGDNSEGRNHDPSFPMFRSGTGLGLDAEDDLRSGLTNASASAPNSARGGSPAGGGEYDNMFMDMSNPDADTSNDPVPSLEQEAGHASEALDMIRTASNDSVNDHADLEDGENVSKHFDDFINGDEQG
>XP_007756828_Cladophialophora_yegresii
MVAPPSTGGVAPQAATAKQTSSATPGPASRMAGAGPASMATPLFPYSARRAQPLDMRTVERKGHPSSRDPPTRRRPHDLLEAPTFRPTEAEFRDPMEYIRSISDKASKFGICKIIPPEGWNPDFAIDTERFHFRTRRQEINLVEGGNRTNLNYLDQLAKFHKQYGAHLNRFPSVDKRPLDLYKLKKAVEVRGGFERVCKDKKWAEIGRDLGYSGKIMSSLSTSLKNSYQRWLHPYEEWLKYAKPGVQEQLQNEQGGIYSPSVMPPHPMLNHMPPSQSAPPAVGMNSPNLQPAMSLPAQMQHVPGPSQQPSPMPSIPLPVPQPRPVSSSGFTAVNSGFTAVNGPSGFTAVNTLPPPVIKKEVNGVPPSNQSPAPSFPAINGPTITTIRNTASPMPNGTSNPLKRTLSHDSLNGESGSEGVDGDADGLDGRRSKRPKKDVVPTIPGNHIPAMRPTTPQVRSKLVQRRHGEKCEKCSKSDNKENILVCDSCDLGYHRNCVDPPVTSLPEYDWHCPKCLVGTNDYGFEEGSIYSLKQFQEKANNFKEHYFSARMQFDPVTNTQRKPTEDDIEREFWRLVEDITESVEVEYGADIHSTTHGSGFPTVEKNPLNPYSKDLWNLNVMPFLEESLFRHIKGDISGMTVPWLYVGMCFSTFCWHNEDHYAYSANYQHFGATKTWYGIPGKDAYRFEDAMRKAVPELFETQPDLLFQLVTILPPNQLRKAGVEVYALDQRAGQFVITFPQAYHAGFNHGFNFNEAVNFAPADWEPFGEAGVQRLQEFRRQPCFSHDELLFTAAGSDTTIKTAKWLGPALERTRNRELAERENFVAMHKRHSPHDDCTFDTLAEQPPEACGLIIKIENSELEEEEYQCCYCKAFSYLSQFRCHRSGKVTCLLHPEVADCCADSPEERLKGSNHSLLLRYTNHELSSIVQKVVDKANVPEAWETKFDALLADDARPALKVMHTFLSEGEKIPYPLKGLDDLADFVKKCDQWVDEANLYLTRKQQNRRKNEKAWRRSSLRTGKADEKETEPQLTLERMKELIEDGEQLGFSAPQLENLKEKVTMIDEWRANVKRILSGLNNPTAEELETILDEGRGFMAAMPELTSLEQVHARTHWLEEVRQLQKEVQSKTLDECKELLKRASELETAPQMPEVLFLTEVVRQGEFWEIKAREVMGAEDVHYPQLESLHAQTQNQAFPVNKDTLEQMDAILAKNREAKRQIITLVERSHDPDFRKRPMYAHVRDVVKSLEDLNGKPHGAADLEKELRRHEDWMRKGKKLFGKANAPLHILEQHMKFVEEKNGFCFDLNDTFRPPVEPASREATPTDGQEKGTLGDEEKPVFCICRQPEAGLMIECEICHDWYHAKCLKLARGKVKECEMFTCPICDWRVKIPRDAARPKLEDLQSWQDEIQDLPFQPEEEELLKRIIDKAQAFRDFLMQYTSGNQLCRTIEEMPEMLFYLRKIEGAEVLLAYETNVFRQELHKWQPIAPEPPPILDQSLSTRKPRPTKQQKLMKELGVEKPEDLPPHLRTKTYVRRKTQESFVTGPLLPKPSTQSPSAPGSATSPGQNGNTEGPSAMQRQESNDNAGPSRTYEAGFMSETPYADHRPSPFSPNSPSLFSPTRDQPQDGLRDPMMPSFGGDSAGGRNHDPSFPQFRPNAGLGLDAEDDLRNGLANASESVPGSTRDASPPVFESDNMFLDMANADVDTANDAVPSLEQETSHASEALDMIRSASHDSANDNAELEDGDNVSKHFDDFINGDEQT
>XP_016238421_Exophiala_spinifera
MVAPPSTGGVAPATATAKPSSATRMNGVGPNIATPAFPYSARHAQPLDMRTVERKGDPASRDPPARSRQYGLLEAPTYRPTEAEFRDPMEYIRSIAPNASKFGICKIIPPDSWNPDFAVDTERFHFRTRRQEINLVEGGNRTNLNYLDQLAKYHKQYGQHLNRFPSVDKRPLDLFKLKKAVEVRGGFERVCKDKKWAEIGRDLGYSGKIMSSLSTSLKNSYQRWLHPYEEYLKWAKPGVQQQLENEQGGSYSPAVLAHQSPVSHPPPSQSAPPAMNMREPSQPRHSSANGPMHPVPTPIQQQQPSIVPAAPAPQPRPVSSSGFTAVNSGFPAVNAPSGFTAVNTLPPPIVKSEVNGTPPPPPNHTSSFMSVNGPTISAVPLAAHLHNGGSNPLKRTMSHDSLTGESGSEAMHGDEDGPNGRRSKRPKKDGMPTIPGNHVPAMRPSTPQVRSKSTPRRHGERCEKCGKSDHKESIILCDSCDLGYHMQCAEPPLTQAPSEWHCPKCLVGTNDYGFEEGSIYSLKQFQEKANNFKENYFAARMPFDPVTNTQRRPTEDDVEREFWRLVEDLTEQVEVEYGADIHSTTHGSGFPTIEKQPLNPYSKDPWNLNVMPFLEDSLFRHIKGDISGMTVPWLYVGMCFSTFCWHNEDHYAYSANYQHFGATKTWYGIPGSHAGRFEDAMRKAVPELFETQPDLLFQLVTILPPNQLRKAGVDVYACDQRAGQFVITFPQAYHAGFNHGFNFNEAVNFAPADWEPFGESGVRRLQEFRRQPCFSHDELLFTAALSDTTIKTAKWLGPALERTRDRELHERAYFINIHKTRLPHDECAFDSLATEPPKACGLTVKIDNSDLEEDEYQCCYCKAFSYLSQFRCHRSGKISCLLHPLKADCCGDSDEERLKGTNHSLVLRYTNQELSNIVQKVVDKAHVPELWEAKLDALLAEEARPSLKALHTLLSEGEKIPAPLNGLDDLAEFVRRCDQWVDEANLYLTRKQQNRRKNEKAWRRSSLRTGKGDEKDNEPQLTLDRMKELIDDGEQLGFSTPQLESLQEKVTLIDEWRANAKRILSGMNQAGLEELEGLLEEGRGFSAAMPELTSLEKIYARTQWLEESRQLQKDITSKTLDECRSLLERITELDILPQAPEAAFVNDMVKQGEFWEHKAKELMAAEDVHYPQLESLHSQVHLQMFPVNKEVLDKMDQILAKNREAKRQIITLVERSHDPDLRKRPLYAHVRDVVKGFEELNGKPHGAADLEKELRRHEDWMRRGKKLFGKANAPLHILEQHMKFVEEKNNFCFDLNDTFRPPVEPASREATPADDRGRGQLGEDEKPVFCICRQPEAGLMIECEICHDWYHAKCLKLARGKVKECEMFTCPVCDWRVKIPRDAARPKLEDLQGWQDEIADLPFQPEEEELLKRIIDKAQAFRDFLSQYTNGNAICRTIEEMPEMLFYLRKIEGAEVLLAYETNLFRQELHKWQPIAPEPPPILAQSLSTRKPRPTKQQKLMKELGVEKPEDLPPHLRTKTYVRRKTQESFMTGPLLPKPSTQSPSAPGSAASPGHSQSAGNAETPGTGQRQGSAGASGAGGTIEPGFIAGPASYNNFGGDRPESFPPNSPSPMFSPTGERPPQGMKDPMMPTFAGGASSRDARNHDPSFPMFQPNTGLDADDDLRNGLANASPRGTQSGRDGSPGEYDTMFMDITNQEGDGSNDAVPSLEHETSHASEALDMIRTASNDSGNNNAELEDGDNVSKHFDDFLTSGEQN
>XP_016266134_Exophiala_oligosperma
MVAPPSTGGVAPATAAAKPSPATRMNGVGPNIATPAFPYSARHAQALDMRTVERKGDPASRDPPARSRQYGLLEAPTYRPTEAEFRDPMEYIRSIAPSASKFGICKIIPPDSWNPDFAVDTERFHFRTRRQEINLVEGGNRTNLNYLDQLAKYHKQYGQHLNRFPSVDKRPLDLFKLKKAVEIRGGFERVCKDKKWAEIGRDLGYSGKIMSSLSTSLKNSYQRWLHPYEEYLKWAKPGVQQQLENEQGGSYSPAMAPYQSPIPPPPPSQSAPPAMSLGDPSQPHTTTANGPLHPVPPPVQQQPSIAPVAPAPQPRPVSSSGFTAVNSGFAAVNAPSGFTAVNTLPPPIVKNEVNGTTTPPPNHTPSFMPVNGPTLSAVPPGAHLHNGGSNPLKRTMSHDSLTGESGSEAMHGDEDGPNGRRSKRPKKDGMPTIPGNHIPAMRPSTPQVRSKSTPRRQGDRCEKCGKSDNKESILLCDSCDLGYHMHCAEPPLTQAPTEWHCPKCLVGTNDYGFEEGSIYSLKQFQEKANNFKDHYFAARMPFDPVTNTQRRPNEDDVEREFWRLVEDITEQVEVEYGADIHSTTHGSGFPTIEKQPLNPYSKDPWNLNVMPFLEDSLFRHIKGDISGMTVPWLYVGMCFSTFCWHNEDHYAYSANYQHFGATKTWYGIPGSHAGLFEDAMRKAVPELFETQPDLLFQLVTILPPNQLRKAGVDVYACDQRAGQFVITFPQAYHAGFNHGFNFNEAVNFAPADWEPFGEAGVRRLQEFRRQPCFSHDELLVTAALSDTTIKTAKWLGPALERTRDRELLERTNFVNTHRTLCPHDDCAFDSLAPEPPEACGLTVKIDSSDLEEDEYQCCYCKAFSYLSQFRCHRSGKVSCLLHPLRADCCDDSDEERMKGPNHSLVLRFTNQELSNIVQKVVDKAHVPEMWEAKLEALLSEEARPPLKAMHTLLSEGEKIPAPLNGLDDLSEFVRRCDQWVDEANLYLTRKQQNRRKNEKAWRRSSLRTGKGDEKDNEPQLTLDRMKELIDDGEQLGFSTPQLEGLQEKVTVIDAWRANAKRILSGINPARLEELESLLEEGRGFSAAMPELTSLEKIYARTQWLEESRQLQNDITSKSLDECRSLLERITELDILPQAPEATFVNEMVKQGEFWEHKAKELMAAQDVHYPQLESLHSQVHLQMFPVNKEVLDKMDQILAKNREAKRQIITLVERSHDPDLRKRPLYAHVRDVVKGFEDLNGKPHGAAELEKELRRHEDWMRRGKKLFGKANAPLHILEQHMKFVEEKNSFCFDLNDTFRPPVEPASREASPTDDRGRGQLGEDEKPVFCICRQPEAGLMIECEICHDWYHAKCLKLARGKVKECEMFTCPICDWRVKIPRDAARPKLEDLQGWQDEIADLPFQPEEEELLKRIIDKAQAFREFLSQYTNGNALCRTIEEMPEMLFYLRKIEGAEVLLAYETNLFRQELHKWQPIAPEPPPILDQSLSTRKPRPTKQQKLMKELGVEKPEDLPPHLRTKSYVRRKTQESFMTGPLLPKPSTQSPSAPGSAASPSQSQSAGNAETPGPGQRQGSAGAAGAGGTIEPGYIAGSASYGNAFGNDRPESFPPNSPSPMFSPTREQPAQGMKDPMMPAFAGGTSSSTARNHDPSFPMFQPNTGLDADDDLRNGLANASPGGTQPGREGTPPGGEYDNIFMDITNQDGDGSNDTVPSLEHETSHASEALDMIRTASNDSANNNAELEDGDNVSKHFDDFLTGDEQH
>XP_013318373_Exophiala_xenobiotica
MVAPPSTGGVAPATAAAKASSATRMNGAAPSMATPAFPYSARHAPPLDLRTVERKGDPASRDPLARSRPYGLLEAPTYRPTEAEFRDPMEYIRSIAPNASKFGLCKIIPPESWNPDFAIDTERFHFRTRRQEINLVEGGNRTNLNYLDQLAKFHKQYGQHLNRFPSVDKRPLDLFKLKKAVEVRGGFERVCKDKKWAEIGRDLGYSGKIMSSLSTSLKNSYQRWLHPYEEWLKYAKPGVQQQMENEQGGSYSPSVGPHQSPITHPPPPPQSAPPAVGMGEPSQFAATPQNGPMHVTPAPMRQPAPMPPAAPTPQTRPVSASGFTAVNSGFAAVNSPSGFTAVNTLPPPIVKSEVNGATLPAPSQAQSFMPVNVPTVTTVSTGSPVPNGAPNPLKRTMSHDSLNGESGSEGMHGDQDGPNGRRSKRPKKDGLPTIPGNHIPAMRSSTPQVRSKSTPRRHGDKCEKCGKPEHKESILVCDSCDLGYHMNCIEPPLSLAPEEWHCPKCLVGTNDYGFEEGSVYSLKQFQDKANSFKDHYFAARMPFDPVTNTQRRPTEDDIEREFWRLVEDITESVEVEYGADIHSTTHGSGFPTVEKQPLNSYSKDPWNLNVMPFLEDSLFRHIKGDISGMTVPWLYVGMCFSTFCWHNEDHYAYSANYQHFGATKTWYGIPGSHALRFEEAMRKAVPELFETQPDLLFQLVTILPPNQLRKAGVDVYACDQRAGQFVITFPQAYHAGFNHGFNFNEAVNFAPADWEPFGELGVQRLQEFRRQPCFCHDELLFTAAHSDPTIKTAKWLGPALERTLDRELVERTNFINTHKTLCPHDDCAFDTLAPEPSEACGLIIKIDNSDLEEEEYQCCYCKAFSYLSQFRCHRSGKIACLLHPLRAECCSDTDHERTRGHNHSLVLRYTNQELRNIVQKVVDKANVPETWETKLESLLAEDARPSLKAMHSLLSEGEKIPFALNGLDDLAEFVKRCDQWVDEANLYLTRKQQNRRKNEKVWRRSSLRTGKGEEKDGEQQLTLERMKELIEAGEQLGFSTPQLENLQEKVTLIDDWRANARRIVSGLSQPGLEELEALLEEGRGFSASMPELTSLEKIHARTQWLDEARQVRKDVHCKTLDECRKLLERLEELDISPQVPEAAYLKEVVGHAEFWETKARELMAAEDVHYPQLESLHSQVTNQAFPVNKDIMERMDQILAKNREAKRQIITLVERSHDSDFRKRPMYAHVRDVVKSFEDLNGKPHGAADLEKELRRHEDWMRKGKKLFGKANAPLHILEQHMKFVEEKNSFCFDLNDTFRPPVEPASREASPADGREKGHLGEDEKPVFCICRQPEAGLMIECEICHDWYHAKCLKLARGKVKECEMFTCPICDWRVKIPRDAARPKLEDLQSWQEEILELPFQPEEEDLLRRIVDKAQSFRDFLSQYTNGNALCRTIDEMPEMLFYLRKIEGAEVLLAYETNLFRQELHKWQPIAPEPPPILDQSLSTRKPRPTKQQKLMKELGVEKPEDLPPHLRTKTYVRRKTQESFMTGPLLPKPSTQSPSAPGSATSPSQSQSAGNAETPGTGQRQGSTGTAGPSGTIEPGFIAGSVSYGNAFGGDRPASFPPNTPSPMFSPTREQPPQVLKDAMMPTFAGDTAGDAGTHDPSFPLFRPNTGLDPDDDLRNGLANASPHDTNSGRGGSLPGVEYDNMFLDMTHQDGEGNNDAVPSLEHETSHASEALDLIRTASNDSVNDTAELEDGDNVSKHFDDFLNGDEQN
>XP_007721497_Capronia_coronata
MVVPPSTGGVAPATATVKTSSTPRANGVAPNVATPAFPYSARRAQPLDLRTVERKGHPSSRDPPTRSRPHGIPEAPTFRPTEAEFRDPMAYIRSIAEKASKYGICRIIPPDSWNPDFAIDTERFHFRTRRQEINLVEGGNRTNLNYLDQLAKFHKQYGAHLNRFPSVDKRPLDLYKLKKAVEIRGGFERVCKDKKWAEIGRDLGYSGKIMSSLSTSLKNSYQRWLHPYEEWLKYAKPGVQMQLETEQGGAYPPPLAPQHHAMTHHPPPPPPPPQSAPPSIGAASPRVQPVAVDGSPMQATSGQTQPPPPPQPMPTTSAPTPQPRPVSSSGFTAVNSGFAAVNKPSGFTAVNTLPPPIVKKEANCVLPATQSPAPSFLPINGPTITTIQSQGPAMPNGTPNPLKRAMSHDSLNGESGSEGLDGDMDGPNGRRNKRPKKADGLPTIPGNHVPAMRSATPQTRPKPLPRRQGDKCEKCGKSDNKENILVCDTCDLGYHTHCIDPPLKQIPDYDWHCSKCLVGTNDYGFEEGNIYSLKQFQERASNFKDHYFGSRMQFDPITNTQKRPTEDDVEREFWRLVEDITDTEEVEYGADIHSTTHGSGFPTVEKNPLNPYSKDPWNLNVMPFLEDSLFRHIKGDISGMTVPWLYVGMCFSTFCWHNEDHYAYSANYQHFGATKTWYGIPGKDAHKFEDAMRKAVPELFETQPDLLFQLVTILPPSQLRKAGVEVYALDQRAGQFVITFPQAYHAGFNHGFNFNEAVNFAPADWEPFGEAGVRRLQEFRRQPCFSHDELLFTAAASDATIKTAKWLGPALERTRDRELEERKEFAALHQALSPHNSCTFDTLALEPSPACGLRVQVENIELEEEEYQCCYCKAFSYLSQFRCHVSGKVSCLRHPREADCCSETLQERMQGPNHSLMLRYTNHELETVVQKVVDKASVPEAWETKLESLLADDARPPLKAMHTLLTEGEKIPYPLNGLDDLADFVKRCDQWVDEANLYLTRKQQNRRKNEKAWRRSSIRTGKTDERDEPQLTLERMKELIDDGEQLGFSAPQLELLQERVTVIDEWRANVKRVLSGLHQATTQELETLLEEGRSFSAAMPELTSLEKVHARTQWLEEVRQVQEDVQSKTLDECRALLKRCEELDILPQVPEVIFLTEVVRQGEFWEIKAKEVMAAEDVHYPQLESLHSQVQNHVFPVNKDTLEQMDLILAKNREAKRQIITLVERSHDPDFRRRPLYTHVREVVKSLEDLNGKPHGAADLEKELRRHEDWMRKGKKLFGKANAPLHILEQHMKFVEEKNNFCFDLNDTFRPPIEPASREATPAEGPDKGTLGDDEKPVFCICRQPEAGLMIECEHCRDWYHAKCLKLARGKVKECETFTCPICDWRVKIPRDAARPKLEDLQNWQDEIIDLPFQPEEEELLRRIIDKAQAFRDFLTKYTKGNQLCQTSEEMPEMLFYLRKLEGAEVLLAYETNLFRQELHKWNPIAPIPPPILDQSLSTRKPRPTKQQKLMKELGVEKPEDLPPHLRSKTYVRRKTQESFMTGPLLPKPSTQSPSAPGSAASPTHSQTAGTSDSPSGIARQGSNGIPGPSGSFEPGYATGPAPYGTSYGVNRPPSFPPHSPSPLFSPGAERPESLRDPMLPTFSGGGSGEVRNHDHLFPLFRPNPGLGLDGEDDLRDGLANASASQSPSPGGGSPPGGDYDNMFMDMTHPDGDVNNEAGPSLEHEASHASEALDMIRTASHDSANDHGELDDGDHVSKHFDDFLNGDGPS
>XP_007728988_Capronia_epimyces
MVAPPSTGGVAPATATVKTSSAPRVNGTAPSMVTPSFPYSARRAQPLDMRTVERKGHSTSRDPPTRTRPHGIPEAPTFRPTEAEFRDPMAYIRSISEKASKYGICKIIPPDNWNPDFAIDTERFHFRTRRQEINLVEGGNRTNLNYLDQLAKFHKQYGAHLNRFPSVDKRPLDLYKLKKAVEVRGGFERVCKDKKWAEIGRDLGYSGKIMSSLSTSLKNSYQRWLHPYEEWLKYAKPGVHQQLENDQGGAYSPPLAPQHPSVNPPPMPTQSAPPSIGTGSPGLQPATVFDPPMHAASGPPLQPPSVLTAAPTPPPRPVAPSGFTAVNSGFAAVNSPSGFTAVNALLPPVIKKEANGVPPATQSPAPSFLPINGPTITTIHSPGPPVPNGTSNPLKRAMSHESLNGESGSEGLDGDLDGPNGRKSKRPKKEGLPTIPGNHIPAMRPSTPQVRSKPAPRRQGDKCEKCGKSDSKESILVCDTCDLGYHKHCIEPPLRHVPDYDWHCSKCLVGTNDYGFEEGSIYSLKQFQEKANNFKEHYFSARMPFEPITNTQKRPTEDDIEREFWRLVEDITESVEVEYGADIHSTTHGSGFPTVEKNPLNPYSKDPWNLNVMPFLEDSLFRHIKGDISGMTVPWLYVGMCFSTFCWHNEDHYAYSANYQHFGATKTWYGIPGKDAYKFEDAMRKAVPELFETQPDLLFQLVTILPPNQLRKAGVDVYALDQRAGQFVITFPQAYHAGFNHGFNFNEAVNFAPADWEPFGEAGVRRLQDFRRQPCFSHDELLFTAAASDTTIKTAKWLGPALERTRDRELAERKEFVALHQALSPHSDCAFETLASEVSPACGLSVQVENVELEEEEYQCCYCKAFSYLSQFRCHVSGKVTCLRHPKEADCCSATLQEKLQGPNHSLMLRYTNYDLEAVVQKVVDKACVPEMWEAKLETLLADDARPPLKAMHTLLTEGEKIPHVLNGLDDLADFVKRCDQWVDEANLYLTRKQQNRRKNEKAWRRSSLRTGKGDEKDEAQLTLERMKELIEDGDQLGFTAPQLELLQERVTVIDEWRATVKRVLSGVHQASTEELETLLEEGRSFSAAMPELTSLEKVHARTQWLEEVRHVQADVQSKTLDECRALLRRCEELDLLAQAPEVIFLTEVVRQGEFWEVKAKEVMAAEDVHYPQLESLHSQVQNHVFPVNKDTLEQMDLILAKNREAKRQIITLVERSHDPDFRKRPLYTHVREVVKSLEDLNGKPHGAVDLERELRRHEDWMRKGKKLFGKANAPLHILEQHMKFVEEKNSFCFDLNDTFRPPIEPASREATPAEGHDKGTLGDDEKPVFCICRQPEAGLMIECEHCRDWYHAKCLKLARGKVKECETFTCPICDWRVKIPRDAARPKLEDLQAWQDDIVDLPFQPEEEELLKRIIDKAQGFRDFLAKYTKGNQLCQTSEEMPEMLFYLRKLEGAEVLLAYETNLFRQELHKWNPIAPEPPPILAQSLSTRKPRPTKQQKLMKELGVEKPEDLPPHLRTKTYVRRRTQEAFMTGPLLPKPSTQSPSATGSAASPTQSQTAANSDTPTGMQRQGSNGNSGSGGAFDPEYVSGTAPYGTSFGANRVPSFPPNSPSPLFSPGAEQQAESLRDPMLPAFSGGPSRDARTHDPLFPLFHPNAGLGLDGEDDLRNGLANASASQSPSARGGSPPGGEYDSMFMEMTHQDGDGSNDVVPSLEQEASHASEALDMIRTTSHDSTNDPGELEDGDHVSKQFDEFLNGDEQS
>XP_009154639_Exophiala_dermatitidis
MVAPPSTGGGVAPATATSKTPSAPRTNGITPNMATPSFPYSARRAPPLDLRTVERKGHPSSRDPPARTRPHGIPEAPTFRPTEAEFRDPMAYIRSISEKASKYGICKIIPPENWNPDFAIDTERFHFRTRRQEINLVEGGNRTNLNYLDQLAKFHKQYGAHLNRFPSVDKRPLDLYKLKKAVEVRGGFERVCKDKKWAEIGRDLGYSGKIMSSLSTSLKNSYQRWLHPYEEWLKYAKPGVQQQLENEQGGTYSPAVAPHQSPAIQHPPPPSQSAPPAISTDSPRVQPTSAPEPPVHAVPVQPQQPQHQPTPVPPPAQPRPVSSSGFTAVNSGFAAVNNPSGFTAVNTLNTLPPPLIKKEVNGASPSAQSPATSFLPINGPTVTTVHPPTAPMPNGHLNPLKRAMSHESLNGDSGSESFGGDLDDPNGRRSKRPKKSPLDSSTVLKQHDHLLTQVDGHPTVPGNNVPGTRPSTPQARSKPAARRQGEKCEKCGKSDNKESILICDTCDMGYHKHCIDPPLRQMPDYDWHCSKCLVGTNDYGFEEGSVYSLKQFQEKANNFKEHYFAARMPFDPITNTQRRPTEDDVEREFWRLVEDITESVEVEYGADIHSTTHGSGFPTVEKNPLNPYSKDPWNLNVMPFLEDSLFRHIKGDISGMTVPWLYVGMCFSTFCWHNEDHYAYSANYQHFGATKTWYGIPGKDAYKFEEAMRKAVPELFETQPDLLFQLVTILPPNQLRKAGVEVYALDQRAGQFVITFPQAYHAGFNHGFNFNEAVNFAPADWEPFGEAGVQRLQEFRRQPCFSHDELLFTAAASDSSIKTAKWLGPALERTRDRELAERKEFVALHQALSPHAACTFDTLAPEPSPACGLKVHVENIELEEEEYQCCYCKAFSYLSQFRCHTSGKVACLRHPKEADCCSESLQERSRGPNHSLLLRYTNHELEAVVQKVVDRANVPEMWEAKLEALLADDARPPLKSMHTLLTEGEKIPYPLNGLDDLAAFVKRCDQWVDEANLYLTRKQNNRRKNEKVWRRSSLRTGKADEKEEPQLTLERMKELIEDGEQLGFSAPQLELLQERVTVIDEWRANVKRVLSGLHQATTEELETLLDEGRSFSAAMPELTSLEKVHARTQWLEEVRQIQQDVQSKTLDECRALLGRAEELDLVAQVPEVIFLTEVVRQGEFWEIKAKEVMAAEDVHYPQLESLHSQVQNHVFPVNKETLERMDVILAKNREAKRQIITLVERSQDPDFRKRPLYVHVREVVKGLEDLNGKPHGAADLERELRRHEDWMRKGKKLFGKANAPLHILEQHMKFVEEKNNFCFDLNDTFRPPIEPASREATPADGHEKGVLGDDEKPVFCICRQPEAGLMIECEHCRDWYHAKCLKLARGKVKECETFTCPICDWRVKIPRDAARPKLEDLQAWQDEIFDLPFQPEEEELLKRIIDKAQAFRDFLTKYTKGNQLCQTSEEMPEMLFYLRKLEGAEVLLAYETNLFRQELHKWNPIAPEPPPILDQSLSTRKPRPTKQQKLMKELGVEKPEDLPPHLRAKTYVRRRTQEAFVTGPLLPKPSTQSPSAPGSTGSPAQSQAAGKSDTPGGMHGQGSNGHAGPSGAFDPGYMSGSAPFGASFGATRRPSYSANSPSPLFSPGGDERPGGMRDPMLPTFSGHATGESRNHHDSGFLLFRPSTGLGLDGDDDLRNAFGNATASQSTTPRAGSPPNGEYDNMFMEITNHDEDGNNEHISSLEQVASHASEALDMMRTASPGSAHDPAALEDGEHVSKNFDDFINGGEQS
>XP_013257396_Exophiala_aquamarina
MVAPPATGGAAPATTALKTNPAPRVNGVGSNMATPSFPYSARHATPLDLRTVERKGHPSSRDPPTRSRPHGLTEAPTYRPTEAEFRDPMEYIRSIYDQASKYGICRIIPPDNWNPDFAIDTERFHFRTRRQEINLVEGGNRTNLNYLDQLAKFHKQYGAHLNRFPSVDKRPLDLYKLKKAVEVRGGFERVCKDKKWAEIGRDLGYSGKIMSSLSTSLKNSYQRWLHPYEEWLKYAKPGVHQQLENEHGGSYSPHVPPHQSPMSHSVPPQSAQSTQSAPPPMSTGSPAIQPALAPSPSTQNSIPPAQAQQHQQTPAILHPPPAPTPQPRPVSSSGFTAVNSGFAAVNNAGGFTAVNHVPPPVVKTEANGIPSMPQNSANPFVTINPPTITTIRPSNPIANGASNPLKRTMSHDSFNGDSGSEGLDTEVDGANGRRSKRPKKDAPPVIPGNHIPAMRSSTPQVRAKSLQRRHGDKCEKCGKSDNRESILVCDSCDLGYHMHCVEPRLSQLPDFDWHCSKCLVGTNDYGFEEGSVYSLKQFQEKANIFKDNYFAARTYFDPVTNAQRRPTEDDVEREFWRLVEDITESVEVEYGADIHSTTHGSGFPSVEKEPLNPYSKDPWNLNVMPFLEESLFRHIKGDISGMTVPWLYVGMCFSTFCWHNEDHYAYSANYQHFGATKTWYGIPGKDAYAFEAAMRKAVPELFETQPDLLFQLVTILPPNQLRKAGVEVYALDQRAGQFVITFPQAYHAGFNHGFNFNEAVNFAPADWEPFGDAGIQRLQEFRRQPCFSHDELLFTAAASDTTIKTAKWLGPALERTRDRELVEREKFIALHKSLRPHEDCTFDTLATDPPYACGLVIKVENVELEEEEYQCCYCKAFSYLSQFRCHNSGRITCLLHPDVADCCAETPQERLLGPNHSLLLRYTNHELNSVVQKVVDKANVPEAWEAKLEALLTEDAAPALKSMHTLLTEGEKIPYHLNGLDDLAEFVKRCDQWVEEANLYLTRKQQNRRKTDKTLRRSSIRNGKSDEKDEPQLTLERMKELIQDGEQLSFSAPQFESLQEKVQVIDEWRANVKRILSGMMQATTEELDTLLEEGRGFMAAVPELTSLEKVHARTLWLEEARLVQKDVHNKTLNECRELLKRIHDLEIIAQVPEVVFLTEVVRQGDFWEIKAEEVMAAEDVHYPQLESLHSQVQNQQFPVNKDTLARMDAILARNREAKRQIITLVERAHDPDFRKRPEYVYVRDVVKGFEDLNGKPHGAADLEKELRRHEDWMRRGKKLFGKANAPLHILEQHMKFVDEKNSFCFDLNDTFRPPVEPASREATPTDGQERNAIGDDEKPVFCICRAPEAGLMIECEICHDWYHAKCLKLARGKVKETEMFTCPICDWRVKIPRDAARPKLEDLQDWQNEIADLPFQPEEEELLKRIIDKAQNFREFLQQYTSGNQLCRTIEEMPEMLFYLRKIEGAEVLLAYETNIFRQALHAWQPIAPEPPPILDQSLSTRKPRPTKQQKLMKELGVEKPEDLPPHLRTKTYVRRKTQESFVTGPLLPKPSTQSPSAPGSAASPSQSHIAGNVETAGAMQRQGSAGNPASAGGYEPGYISGSTPYGGAFGANRPGSFPPRSPSPMFSPARDGPAEGLRDPMMPAFRGETSTEPQNLDTSFPMFRPDEGLGLDGDDDLHNGLATVSASEANSAHGGSPPGGGEYDNMFMEMTSHDADGNNDTVPSLEQETSHASEALDMIRTASHEASNDPAELGDGDVSKHFDDFINGDEQS
>XP_016223690_Exophiala_mesophila
MVAPPSTGGAPAAATQKIASATPRTNGIGPNMATPSFPYSAIRSAPLDMRTVERKGQPASRDPPVRTRPNGIPEAPTYRPTEAEFRDPMEYIRSISEKASKFGICKIIPPEGWTPDFAIDTERFHFRTRRQEINLVEGGNRTNLNYLDQLAKFHKQYGAHLNRFPSVDKRPLDLYKLKKAVEVRGGFERVCKDKKWAEIGRDLGYSGKIMSSLSTSLKNSYQRWLHPYEEYLKYAKPGVHQQLESEQGGAFLPNGPHASPASRPPPSQSAPPAPIAAASPPAPPSILQKASAHSPQSHPPQPSPVPQPQPPPPTSIPAPSPQPRPVSSSGFTAVNSGFASVNNGGGFTAVNHAPPVQVKNELNGMNDHHHQAPGSSFMPVNGPTMSTVPMTSNGVSNPLKRTMSHDSLNGDSGSDALDGEPVDANGRRSKRPKKDGHPVIPGNHIPAMRPSTPQVRPKSSLKKHGDRCDKCGKTDNAETILVCDSCDLGYHMNCIEPRLASVPDYDWHCSRCLVGTNDYGFEEGSIYSLKQFQEKANRFKDEHFSSRMPFDPVTNTQRRPTEDDVEREFWRLVEDITESVEVEYGADIHSTTHGSGFPTVEKNPLNPYAKDPWNLNVMPFLEESLFRHIKGDISGMTVPWLYVGMCFSTFCWHNEDHYAYSANYQHFGATKTWYGIPGKDAYAFENAMRKAVPELFETQPDLLFQLVTILPPNQLRKAGVDVFACDQRAGQFVITFPQAYHAGFNHGFNFNEAVNFAPSDWEPFGETGIQRLQEFRRQPCFSHDELLFTAAASDTTIKTARWLGPALERTLNRELGERARFAAMHKNLNPHHDCNLDLLAEMPPSQCGLTIKVENVELEEEEYQCCYCKSFSYLAQFRCHESKKVSCLRHTDVADCCGLGAPARLRGENHTLVLRYTNQELRNIVQKVVDKAYVPEAWEARLDALLADDARPALKALHTLLTEGEKIPHPLNGLDDLSEFVKRCDQWVEEANLYLTRKQQNRRKNDKSWRRSSIRNGKGDDKDEPQLTLERMKELIEDGEQLGFTAPQMEHLADKVTTIDEWRANVKRILSGMAQATTEELDVFLEEGRGFMAAMPELTSLENLHAQTQWQEEARLIQKDVHLKTLDDCRDLLKRANEIEISPRSQEVAILTELVRQGEFWEIKAKEVMAAEDVHYPQLESLHSQVQSQNFPVNKDTLEQMDAILAKNREAKRQIITLVERSHDPDLRKRPMYAHVRDVVKGLEDLNGKPHGAADLEKELRRHEDWMRKGKKLFGKANAPLHILEQHMKFVEEKNSFCFDLNDTFRPPVEPASREASPAEGQEKNVLGGDDEKPVFCICRQPEAGLMIECEICHDWYHAKCLKLARGKVKETETFTCPICDWRVKIPRDAARPKLEDLLEWQNEIADLPFQPEEEELLRRIVDKAQNFRTFLQQYTNGNQLCRTSEEMPEMLFYLRKIEGAEVLLAYETNIFRSALHDWQPIAPQPPPVLDQSLSTRKPRPTKQQKLMKEFGVEKPEDLPPHLRTKTYVRRKTQESFVTGPLLPKPSTQSPSAPGSAASPTQSHQGGNGETPSMQRQNSGGGAPGTGGFDGGYMSGPTYGGGFSSGGGPSFPARSPSPMFGASGEQSEGLRDPMMGAFSKTDIGEGRSLDASFPLFRPGGSDLGLDGEDDLRNGLANVSASEVNSAQEGSPAVGGEYDNMFIGMSGQDGEGTNEGVAGLEHEHERSHASEALDVMSPGSHGEMEDKHFDDFLNGDGQN
>XP_013276799_Rhinocladiella_mackenziei
MVAPPSTGGVAPATATIKPSSTVRVNGIGPSMATPSFPYSARRAQPLDMRTVERKGHPSSRDPPTRLRPHGLTEAPTYRPTEAEFRDPMEYIRSISEEASKYGICKIIPPDNWNPDFAIDTERFHFRTRRQEINLVEGGNRTNLNYLDQLAKFHKQYGAHLNRFPSVDKRPLDLYKLKKAVEVRGGFERVCKDKKWAEIGRDLGYSGKIMSSLSTSLKNSYQRWLHPYEEWLKFAKPGVHQQLESGHGRSFSPSAPPHQPSMNHPPPPPPPQPAPPATRTGSPSHQTSLGPNPPIHNAPGPSQHPSPMPSTTPAPQPQPRPVSSSGFTAVNSGFAAVNKPSGFTAVNTLPPPVVKKEVNGVQPPSQPVNPSFLPINGPTITTIHSSGGPMPNGASNPLKRTLSHDSLNGESGSEGLDGDLDGSGGRRSKRPKKDGHPTIPGNHIPAMRSATPQIRARPALRRQGDKCEKCGKSDNKESILVCDSCDLGYHKHCVEPPLNHIPDCDWHCPKCLVGTNDYGFEEGSIYSLKQFQEKANNFKDHYFAARMPFDPVTNTQRRATEDDVEREFWRLVEDITESVEVEYGADIHSTTHGSGFPSVEKNPLNPYSKDPWNLNVMPFLEESLFRHIKGDISGMTVPWLYVGMCFSTFCWHNEDHYAYSANYQHFGATKTWYGIPGKDAYRFEEAMRKAVPELFETQPDLLFQLVTILPPNQLRKAGVEVYALDQRAGQFVITFPQAYHAGFNHGFNFNEAVNFAPADWEPFGEAGVQRLQEFRRQPCFSHDELLFTAAASDTTIKTAKWLGPALERTRDRELTDREKFVALHQRHSPHDDCTFDTLSSEPSPACGLIVKIENTDLEEEEYQCCYCKAFSYLSQFRCHRSGKVTCLLHPEVADCCSESPEERLRSPNHSLLLRFTNHELNGVVQKVVDKASVPEVWEAKLEALLAEDARPALKSLHTLLTEGEKIPYPLKGLEDLAEFVKRCDLWVDEANLYLTRKQQNRRKNEKAWRRSSLRTGKGDEKDDGQQLTLERMKELIEDGEQLGFSAPQLENLQEKVAIVDEWRANVKRILTGLSQATTDELETLLEEGRSFMAAMPELTSLEKLHARTQWLEEVRLIQKDIQTKTLDECRALLKRAGELEIVAQVPEVVFLTEVVRQGDFWEIKAKEVMAAEDVHYPQLESLHSQVQNQVFPVNRETLEQMDLILAKNREAKRQIITLVERSHDPDFRKRPMYAHVRDVVKSLEDLNGKPHGAADLEKELRRHEDWMRKGKKLFGKANAPLHILEQHMKFVEEKNNFCFDLNDTFRPPVEPASREATPAEGHERGALGDDEKPVFCICRQPEAGLMIECEICHDWYHAKCLKLARGKVKECEMFTCPICDWRVKIPRDAARPKLEDLQAWQDEIVDLPFQPEEEELLKRIIDKAQAFRDFLTQYTNGNQLCRTIEEMPEMLFYLRKIEGAELLLAYETNVFRQELHKWQPIAPEPPPILDQSLSTRKPRPTKQQKLMKELGVEKPEDLPPHLRTKTYVRRKTQESFVTGPLLPKPSTQSPSAPGSASSPGQSHPAGNAESSTGMQRQESTGNSGPGGTFEPGFISGSTPYSASFGANRPSPFPPNTPSPMFSPTGEQPPEGMRDPMMPTFSGGTSAEARNHDPSFPLFRPDTGLGLDGDDDIRNGLANASASGSNSAREGSPPGGEYDNMFMDMTNQDADGNNDPVPSLEQETSHASEALDMIRTASNDSANDHAELEDGDNVSKHFDDFLNGDEQS
>XP_018002002_Phialophora_attinorum
MVNPPAMGGGPTAISAVVKPPSTTRMSTVAPMAPSAAPPFPYSARRAPPLDLRTVERKGPSAVRNPLTRSRPHDLREAPTYTPTEEEFRDPMAYIQSIHAEASRFGICKIVPPDSWNPDFAIDTERFHFRTRRQTINETDGGNRTNLHYLDQLSKFHRQYGTQLNRFPSVDKRPLDLYKLKKAVEIRGGFEKVCRDKKWAEIGRDLGYSGKIMSSLSTSLKNSYQRWLHPYESWLAAAKANGGIAPDFEYNQAAFSPSVSQHASPAHQPPPMMPGGPVESPAMQASMALNATVNPPHATNPPHPPEYVPQVLPPAPAPDSAPQPAPRPASAGFMAVNSGGFQAVNQQPSGFMAVNHQPPAPAIKSEGFPPIAAAPMYAGGFASVNGGAPRPPVDGHLMPNGTTNPLKRTISHESMNGDPVPNEMDADGLHPAKRPKKDGPAIPSNHMPAMRPATPQMKGKSGPRRSAIKPPLQTMPDFDWNCSKCLIGTNDYGFEEGSVYSLKVFQEKANNFKEHYFATKRTNYDVVTGTTKRPTEDDVEREFWRLVEDITESVEVEYGADIHSTTHGSGFPTIEKNPLNPYSRDQWNLNVMPFLEESLFRHIKGDISGMTVPWLYVGMCFSTFCWHNEDHYAYSANYQHFGSTKTWYGIPGKDAQKFEDAMRKAVPELFESQPDLLFQLVTILPPDQLRRAGVDVYVLDQRAGEFVITFPQAYHAGFNHGFNFNEAVNFAPADWEPFGDTSVQRLRDFHKQPCFSHDELLITAAGADTSIKTSKWLAPALERSRDRELSERNNFVTKHKELHPHEDCTYDTLAPQPSPECGLSIIVEDKEVQEEDYQCYHCKAYTYFSQFRCHQSGRVSCLLHPDVMECCSEPPEQRLRGPNHSLCVRHTNDELDTLVQKVVDKANVPEAWHAKLDALLEDESAPALRSMHTLLSEGSKIPYHLPGLEDLSDFVKKCDLWVEEANLYLMRKQQNRRKNDKVWRKKSVGGKDAEKDDQQLTLERMKELLEDGKQLSFSAPQLSDLQDKLDTMNEWRRKVKPLCAGREHASLEDLTALLEEGRGFMAAMPELTGLEKRHACQQWFAQVEAIRNDMGNQTLDECKAILEKVTELDIDPQSIEVQGLKDVVRQGEFWESKTKEVMSAEDVHYPQLESLHTQVQAHIFPVNKDTLAQMDAILAKNREAKRQIITLVEKSHDPDFRKRPTYIHVRDVVKALEDLNGKPHGTADLEKELRRHEDWMRRGKKLFGKANAPLHILEQHMKFVEEKNSFCFDLNDTFRPPIEPASREASPTDGPQEKTLGEDEKPVFCICRQPEAGLMIECEVCHDWYHAKCLKLARGKVKDTEWFTCPICDWRVKIPRDAARPKLEDLQAWQDELPDLPFQPEEEELLKRIVDKAQDFRDFLGQYTNGNQLCRTQEEMPEMLFYLRKIEGAEVLLAYETNLFRQELHKWQPIADQPPPIANTSLSTRKPRPTKQQKLMKEMGVEKPEDLPAHLRTKNYNRRKTQDGQSPGPALMPKPGLGSPIPGSESSPGVSHQGHARSATPAGMPRTASTGNIPQNGVFDPALTGAGGVGQFDSAYPHPGPFTARSPSPLFSPAHDAGPMLPGGMPETANDGLSFPTFRPSMGEDDIRNGLANADGPAGPGSPPAANEYDQMFNEMQDPARDEAEGDNGNDAPNLEHEVSHASEALELMAETEERGDDDAGLEDAEGVEKHFDDMFSGDQN
>NP_593492_Schizosaccharomyces_pombe
MSKSTFHQTSPSFVQYTHATDKLKPAPHGMNTRGNNLSSMSKNTGQRKQRSKSIHGLPVAPVFYPDKEEFQDSIGYINKIAPIGEKYGIIKIVPPAGWNPPMQLDMNKFSFRTRRQDLHMMDLRFREIVSYDERVYRFFCNLGMELPESFFISNTSIDLYSLMRCIDSHASLSEKELKVHVWKRILRELSIPFTNASLKEASDLYLRYIFPFEDFVRKYQTSEDQCFETDLFPKFFTKDEHSNISIKDQKTSKQFNPETNESVGILQNQESKRNEQIKQQYMPADNFGSNDNHSHNKKRRLSSLSTNNNHLCDNCHKPVNCEVEDTCKEAYCTKCIINPYEFGFETGNYYTLSNFEKYCDNFKKNYFSKFKDSEITEDIVEKEYWKLVKDNNTSLEVEYGADLSTLDQGSAFPSLAKNPVNPYSKDTWNLNVIASTNGSLLSYIDNPVSGITCPWLYVGMCFSTFCWHVEDNYTYSVNYQHYGDTKLWYGIPGDQAERFERAALDIAPDLVKKQKDLLYQLATMINPDELQKRGVDVYFIDQGPNEFVITFPKSFHAGINHGFNINEAVNFAPKDWLLNGFSLNGVLKYQSLLKPPVLSHDMLVYNLATNPASEISVSELRPWVHEAVKRELGIRIMIRGRYDLKEILYRELMEDAENWQCQHCKAFSYFSQVACSCKSITVCPLHIEYLCKCDLSNKTLRLKVDDNELQKLLSY
```
