## Supplementary material for "Coding Sequence Insertions in Fungal Genomes are Intrinsically Disordered and can Impart Functionally-Important Properties on the Host Protein": fasta protein sequences: XP_713339.1_blasthits_fa.txt

```
>XP_713339_Candida_albicans
MSELPTDLEDTYTKTFKPNKKNAFEFSAVTDFITKYKKIVLFIVTFVCLSLFTNVPYIPHFRQAPPKVVIILAANEGGGVLKWKSPQEWSVERSSIANKKNYAKVHGYGLTIKDMTIKKRYSHEWRESWEKVDILKQTMRQFPDTEWFWWLDLHTYIMEPQISLEKHFLNNLYNATYRTLDTFNPLNLPTDLPYVDYNQPIDMVITQDCGGFNLGSFLIRRSEWSEMLLDIWWDPAMYEQMHMQWEHKEQDALETLYSTQAWIRERIAFLPLRQINAFPPGACSDQADDPQYFFQNHDFVVNMAGCEWGRDCWGEMEHYKALSKKLHKRWWKFWE
>XP_002419709_Candida_dubliniensis
MSELPTDLEDTYSKTFKPNRKNAFEFSSVADFITKYKKIVLFIVTFVCLSLFTNVPYIPHFKQAPPKVVIILAANEGGGVLKWKSPQEWSVERSSIANKKNYAKVHGYGLTIKDMTIKKRYSHEWRESWEKVDILKQTMRQFPDTEWFWWLDLHTYIMEPQISLEKHFLNNLNNATYRTLDTFNPLNLPTDLPYVDYNQPIDMIITQDCGGFNLGSFLIRRSEWSEMLLDIWWDPAMYEQMHMQWEHKEQDALETLYSTQAWIRERIAFLPLRQINAFPPGACSDQADDPQYFFQNHDFVVNMAGCEWGRDCWGEMEHYKALSKKLHKRWWKFWE
>XP_002545228_Candida_tropicalis
MSELPTDLEDSYSKTFKPHKKHSFDVSVITDFVAKYKKIVLLFVTFICLSLFTNVPYIPHFKQSAPKVVIILAANEGGGVLKWKSPQEWSVERSSIANKKNYAKIHGYGLTIKDMTIKKRYSHEWRESWEKVDILKQTMRQFPDTEWFWWLDLHTYIMEPQISLEEHFLNKLQNATYRTLDTFNPLNLPVDVPYTDYEQPIDMVITQDCGGFNLGSFLIRRSDWSEMLLDVWWDPAMYEQMHMQWEHKEQDALETLYSTQAWIRERIGFLPLRHINAFPPGACSDKADDPQYFFQDHDFVVNMAGCEWGRDCWGEMEHYKALSKKLHKRWWKFWE
>XP_003869998_Candida_orthopsilosis
MSGSYSLPYSNHAEESHQYSKTFKPNQKTSIQDSILQQITKHKRIVLFIVTFICLSLFTNVPYIPHLKSSSPKVVIILAANEGGGVLKWKSPQEWSIERSSIANKKNYAKKHGYGLTIKDMTIKKRYSHEWRESWEKVDLLKQTMRQFPQTEWFWWLDLHTYIMEPQISLEQHFLNNLNNATYRSLQTFNPLGLPTDISYVDYSQPIDMIVTQDCGGFNLGSFLLRRSQWSEMLLDIWWDPAMYEQMHMQWEHKEQDALETLYSTQPWIRERTAFLPLRTINAFPPGACSDKADDPQYFFKEHDFVINMAGCEWGRDCWGEMEHYKALSKKLHKKWWKFW
>XP_001524351_Lodderomyces_elongisporus
MSTLKQPIDMIITQDCGGFNLGSFLVRRSSWSEMLLDIWWDPAMYEQMHMQWEHKEQDALETLYSTQAWIRERIGFLPLRKINAFPPGACADKADDPQYFFKDHDFVINMAGCEWGRDCWGEMEHYKALSKKLRKSWWKFWQ
>XP_007376690_Spathaspora_passalidarum
MSESQSFSLPYSKGNYEDMAEAHHRSASRTSNEKYDDADEQYSHTFKPNNSSVGWVINTIGELAYRHKKTFVVLVALLILSVFTNAPFIPHFKPSDPKIVIILAANEGGGVLKWKSPQEWSVERSSIANKKNYAKRHGYGLSIKDMTIKKRYSHEWRESWEKVDIMKQTMRQYPNTEWFWWLDLHTFIMEPQISLEEHFLNNLDNATYRTLDTFNPLSLPVDMPYVDYTEPVDMIITQDCGGFNLGSFLMRRSSWSEMLLDIWWDPAMYEQMHMQWEHKEQDALETLFNTQPWIRERIGFLPLRKINSFPPGACSDKADDPRYFFQDHDFV
>XP_043046912_Scheffersomyces_spartinae
MSLEEGISLPYTKGKIDVEKPLDSESDYSRTFKPGRPSTPSQSAARSATGLLMHYKKGILILATLLFLSFFTSVPLIPHFKTSSPKVVLILAANEGGGVLKWKGPQEWSVERSSIANKQQYAKTHGYGLTIKDMTIKKRYSHEWRESWEKVDILKETMRQFPDAEWFWWLDLHTYIMEPQISLEEHFLNDLQNQTYRTLENFNPLGLPVDLPYVDYNKPIDLIITQDCGGFNLGSFLIRRSDWSEMLLDYWWDPAMYEQMHMQWEHKEQDALESLYSTQAWIRERTAFLPLRKINAFPPGACSDKAKDPQYFFQIHDFVINMAGCEYGRDCWGEMEHYKALSKKLHLNWWKFW
>XP_001383971_Scheffersomyces_stipitis
MSNQRFSLPYSKGDGDLENTSGNTHNYDGDDDNNKTFKPRQKNAFYRISGTLSGFEARITNFCIAHKKITLALVTLVFLSFFTSIPFVPHWSVSSPKVVIILAANEGGGVLKWKSPQEWSVERSSIANKKNYAKTHGYGLTIKDMTIKKRYSHEWRESWEKVDIMKQTMRQFPDTEWFWWLDLHTYIMEPQISLEEHFLNNLENATYRTLEKFNPLGLATDIPYVDYTQPIDMIITQDCGGFNLGSFLMRRSSWTEMLLDIWWDPAMYEEMHMQWEHKEQDALETLYSSQAWIRERVGFLPLRSINAFPPGACSDQANDPQFFFKDHDFVINMAGCEWGRDCWGEMEHYKALSKKLHNRWWKFW
>XP_020062818_Suhomyces_tanzawaensis
MASNKGFALPFTHLNDLEKTDAMNAEYSKTFKPNKKSSWSASVSSIIQQFVRPLTEFALKYKKLSIVLLTLACLSLLTSIPFVPHWRTASPKVVIILAANEGGGVLKWKSPQEWSVERSSIANKKHYAKVHGYGLTIKDMTIKKRYSHEWRESWEKVDIMKQTMRQFPETEWFWWLDLHTYIMEPHISLEEHFLDILDNTTYRTLDTFNPLNLPTDIPYTDYQQEIDMIITQDCGGFNLGSFLMRRSSWSEMLLDIWWDPAMYEQMHMQWEHKEQDALETLYSTQAWIREKVGFLPLRKINAFPPGACSDKADDPQYFYHDHDFVINMAGCEWGRDCWGEMEHYKALSKKFQKRWWKFWA
>XP_020074613_Hyphopichia_burtonii
MSSNSGFNLPYSTDNLDDLEKTHAGSSNDGYSKTFKPNKHQPILTRINNSINAVFGSIQSFSLKYKKILIFLVTFICLSLFTSVPFVPHFRTGSPKVVIILAANEGGGVLKWKGPQEWSVERSSIANKKQYAKSHGYGLTIKDMTIKKRYSHEWRESWEKVDIMKQTMRQFPNTEWFWWLDLHTYIMEPQISLEKHFLNNLENATYRSPETFNPLGLPVDIPYLNYDSPIDMVITQDCGGFNLGSFLMRRSSWSDMLLDIWWDPAMYEQMHMQWEHKEQDALETLYSSQPWIRERIGFLPLRTINSFPPGACSDKADDPQYFFQSNDFVVNMAGCEWGRDCWGEMEHYKALSKKLHKRWWHLW
>XP_015467760_Debaryomyces_fabryi
MSSNQRHNMPKGIADEEYLEKLESNIHDNNHDNYHKSFKPNKHKSLYSRIESQFRNALKVTQEICARHKKLVIVLITLACLSLFTSTPFIPHLRSKDPKVVIILAANEGGGVLKWKGPQEWSVERSSIANKKHYAKVHGYGLTIKDMTLKKRYSHEWRESWEKVDIMKQVMRQFPGTEWFWWLDLHTYIMEPQISLEKHFLDNLENATYRSLETFNPLNLPVDLPYVDYNSPIDMIITQDCGGFNLGSFMLRRSAWSEMLLDFWWDPAMYEQMHMAWEHNEQDALETLYTTQSWIRERIGFLPLRKINAFPPGACSEFSNDPRYFYKERDFVINMAGCEWGRDCWSEMEHFKALSKRLHKRWWKFW
>XP_460759_Debaryomyces_hansenii
MSSNQRHTSPKGSVDEDYLEKLESNIHDNNHDNYHKSFKPNKHKSLYSRTESLFRSTLKVIQEVCVRHKKIVIVLITLICLSLFTSTPFIPHLRSKDPKVVIILAANEGGGVLKWKGPQEWSVERSSIANKKHYAKVHGYGLTIKDMTLKKRYSHEWRESWEKVDIMKQVMRQYPETEWFWWLDLHTYIMEPETSLEQHFLDNLENATYRSLEAFNPLNLPVDLPYVDYNSPIDMVITQDCGGFNLGSFMLRRSAWSEMLLDFWWDPAMYEQMHMAWEHNEQDALETLYTTQSWIRERIGFLPLRKINAFPPGACSEFSNDPRYFYKERDFVINMAGCEWGRDCWGEMEHYKALSKRLHKRWWKFW
>XP_006689017_Yamadazyma_tenuis
MEEKLYDSHFKPSSSRYSWTRLTDKVKSITQRAGDSSTYHKILIGVATLLFLSLFTQVPFLPHFRTASPKVVIILAANEGGGVLKWKGPQDWSIERSSIANKKNYAKQHGYALTIKDMTVKKRYSHEWRESWEKVDLMKQTMRQFPEAEWFWWLDLHTFIMEPGLSLEDHFLNDLDNATYRTLDHFNPLALPEDLPYVDYTKQIDLIVTQDCGGFNLGSFLMRRSSWSEMLLDAWWDPALYEQMHMEWEHKEQDALETLYSTSPWVRERTAFLPLRKINAFPPGACSDNADDPQYFYRHHDFVINMAGCEYGRDCWGEMEHYKSLSKRLTRPWWHFW
>XP_001485838_Meyerozyma_guilliermondii
MSIYSVHERVELGEAHGDDYTHTFKPAKHQLAKVKFQHYVRAGTRTVQELILQHKIFAILLMLLLSLSLFTSTPFIPHFRRGDPKVVIILAANEGGGVLKWKGPQEWSVERSLIANKKQYAKRHGYALTIKDMTIKKRYSHEWRESWEKVDILKQTMRQFPNAQWFWWLDLHTFIMDPTRSLEEHFLDDLEGSTYRTLDKLNPLNIPVDIPYVNYDNPVDMIITQDCGGFNLGLFLMRRSAWSEMLLDSWWDPALYEQMHMQWEHKEQDALETLYLTQPWIRERVGFLPLRMINAFPPGACSDKADDPQYFFHRHDFVVNMAGCEWGRDCWQEMEHYKALSKQIYKPWWHFW
>XP_018714161_Metschnikowia_bicuspidata
MSVKKKYSHEWRESWEKVDIMKQAMRQYPKTEWFWWLDLHTYIMEPHLLLEEKFLNNLGNATYRTLDTFNPLNIPQDISYVDYTSPIDMIITQDCGGFNLGSFLMRRSAWSDMMLDMWWDPAVYEQMHMQWEHKEQDALETLYSTQSWIRERVAFLSLRDINAFPHGACSDMADDPQFFYQEGDFVINMAGCEYGRDCWGEMEHYKALSKKLQKWWRIW
>XP_002615119_Clavispora_lusitaniae
MSSSAFPLEHSRGHGNDATEITLSDDTYSKSYKPAKGNVWATPKRLLGGLAEALTDSAVAHKKISFAVCILLFLSLFTSVPYVPHLFGPKDPKVVIILAANEGGGVFKWKGPQEWSVERSSIANKKQYASKHGYGLTIKDMTIKKRYSHEWRESWEKVDLMKQAMRQFPNTEWFWWLDLHTYIMEPHLSLEKHFLNKLDNATYRTLDTFNPLKIPVEMPYVDYTAPIDMVITQDCGGFNLGSFLMRRSSWSEALLDIWWDPAMYEQMHMQWEHKEQDALETLYSTQPWIRERVGFLPLRTINAFPPGACAEQADDPQFFYQEGDFVINMAGCEFGRDCWGEMEHYKALSKKLQKWWKLW
>XP_025340596_Candida_haemuloni
MSFPLEHSRGYDQERVEFTVGDDTYSNTYKPQRKSWLTWPKRVLGGIAEDINDLVVTHKKFTLLIAVFLFLSFFTSMPYVPHVFNGGDPKVVIILAANEGGGVFKWKGPQEWSVERSSIANKKQYAKRHGYGLTIKDMTSKKRYSHEWRESWEKVDLMKQAMRQFPNTEWFWWIDLHTYIMEPHKSLESHLLNKLDNVTYRNLETFNPIDLKVPLPYVDYTAPVDMVITQDCGGFNLGSFLMRRSEWSDMLLDIWWDPAMYEQMHMQWEHKEQDSLETLYETQPWIRERVGFVPLRAINAFPPGACADKADDPQYFYHRGDFLINMAGCEFGRDCWGEMEHYKALSRKLQKWWRIW
>XP_024715196_Candida_pseudohaemulonis
MSFPLEHSRGYEQERVEFTVGDDTYLNTYKPQKKLWTLVPKRIVGGVAEDLSDLIVTHKKFTLLVAVFLFLSFFTLMPYVPHLFNQGDPKVVIILAANEGGGVFKWKGPQEWSVERSLIANKKAYAKRHGYGLTIKDMTLKKRYSHEWRELWEKVDLMKQAMRQFPNTEWFWWIDLHTYIMEPHKSLELHLLNRLDNVTYRTLDTFNPINLKVPLPYVDYTAPVDMVITQDCGGFNLGSFLMRRSEWSDMLLDIWWDPAMYEQMHMQWEHKEQDSLETLYETQPWIRERVGFVPLRAINAFPPGACADKADDPQYFYHRGDFLINMAGCEFGRDCWGEMEHYKALLRKLQKWWRIW
>XP_025334562_Candida_duobushaemulonis
MSFPLEHSRGYEQERVEFTVGDDTYSNTYKPQKKSWTSVPKRILGGVAEDLSDLIVTHKKFTLLVAVFLFLSFFTSMPYVPHLFNQGDPKVVIILAANEGGGVFKWKGPQEWSVERSSIANKKAYAKRHGYGLTIKDMTSKKRYSHEWRESWEKVDLMKQAMRQFPNTEWFWWIDLHTYIMEPHKSLESHLLDRLDNVTYRTLDTFNPINLKVPLPYVDYTAPVDMVITQDCGGFNLGSFLMRRSEWSDMLLDIWWDPAMYEQMHMQWEHKEQDSLETLYETQPWIRERVGFVPLRAINAFPPGACADKADDPQYFYHRGDFLINMAGCEFGRDCWGEMEHYKALSRKLQKWWRIW
>XP_028890760_Candida_auris
MSFPLEHTRGYEQDRVEFTVGDDTYHNTYKPQKKSWLSGPKRILSGIAEDISDVIVTHKKFMLCVAVFLFLSFFTSMPYVPHLFHNGDPKVVIILAANEGGGVFKWKGPQEWSVERSSIANKKAYAKRHGYGLTIKDMTSKKRYSHEWRESWEKVDLMKQAMRQFPNTEWFWWLDLHTYIMEPHKSLESHLLNKLDNITYRTLDTFNPINLKVPLPLVDYTAPIDMVVTQDCGGFNLGSFLLRRSEWTDMLLDIWWDPAMYEQMHMQWEHKEQDSLETLYESQPWIRERVGFVPLRTINAFPPGACADKADDPQYFYHRGDFLINMAGCEFGRDCWGEMEHYKALSRKLQKWWRIW
>NP_010531_Saccharomyces_cerevisiae
MSSVPYNSQLPISNHLEYDEDEKKSRGSKLGLKYKMIYWRKTLCSSLARWRKLILLISLALFLFIWISDSTISRNPSTTSFQGQNSNDNKLSNTGSSINSKRYVPPYSKRSRWSFWNQDPRIVIILAANEGGGVLRWKNEQEWAIEGISIENKKAYAKRHGYALTIKDLTTSKRYSHEYREGWQKVDILRQTFREFPNAEWFWWLDLDTMIMEPSKSLEEHIFDRLETLADRELKSFNPLNLRDDIPYVDYSEEMEFLITQDCGGFNLGSFLIKNSEWSKLLLDMWWDPVLYEQKHMVWEHREQDALEALYENEPWIRSRIGFLPLRTINAFPPGACSEYSGDSRYFYSEKDHDFVVNMAGCNFGRDCWGEMQYYTTLMEKLNRKWYTRFFFP
>XP_018223793_Saccharomyces_eubayanus
MSSVPYDSPLPITNHQLDFDEEEKKSRGSKFGLRYKIMYWRRRLADSLARSKRQILLISLILFLFIWINDSTVSRNPSTTSFQGQSSNDNSLNKGGSSSDSKWYLPPYSKRSRWSFWNQDPKIVIILAANEGGGVLRWKNEQEWAIEGISIENKKAYAKRHGYGLTIKDLTTSKRYSHEYREGWQKVDILRQTLREFPNAEWLWWLDLDTMIMEPSKSLEEHIFDRLDTLADRELKSFNPLDLTTDIPYVNYAEDLEFLITQDCGGFNLGSFLIKNSEWSKLLLDMWWDPVLYEQKHMVWEHREQDALEALYESEPWIRSRIGFLPLRTINAFPPGACSEYSGDSRYFYTEKEHDFVVNMAGCNFGRDCWGEMQYYTTLMEKLNRKWYTRFFFP
>XP_033765475_Saccharomyces_paradoxus
MSSVPYNSQLPISNHLDYDEEEKKSRGSKSGLKYKIIYWRKTLRNSLARWRKPILLISLALFLFIWISDSSISGGPSTTSFQGQNSNDNKLSNPGSSLNSKRYVPPYSKRSRWSFWNQDPRIVIILAANEGGGVLRWKNEQEWAIEGISIENKKAYAKRHGYGLTIKDLTTSKRYSHEYREGWQKVDILRQTFREFPNAEWFWWLDLDTMIMEPSKSLEEHIFDRLETLADRELKSFNPLNLKDDIPYVNYSEEMEFLITQDCGGFNLGSFLIKNSEWSKLLLDMWWDPVLYEQKHMVWEHREQDALEALYENEPWIRSRIGFLTLRTINAFPPGACSEFSGDSRYFYSEKDHDFVVNMAGCNFGRDCWGEMQYYTTLMEKLNRKWYTRFFFP
>XP_003674713_Naumovozyma_castellii
MASTLPNDLTNDKSLDNYHYNDENAKKRRSPLQIRFNRHFNNLEKTLHVKFSGNKSKILVIFILCFLFFWLNGSSSYDSSKTTLSSNLNYKSHDDKRFNDELYNLQGKSKWKFWEKDPKIVIILAANEGGGVLRWKNEQEWAIEKLSINNKKAYAKRHGYGLTIKDLTTSKRYSHEYREGWQKADILKQTKREFPNAEWFWWLDLDTLIMEPEKSLEELIFNKLDSIVDRTVDNFNPLKLEADIPFVDYTQDLEFLITQDCGGFNLGSFLMKNSDWTDLLLDVWWDPVAYEQNHMIWEHREQDALESLYATEPWIRSRIGFLPLRAINAFPPGACSEFSDDPRYFYDPNQHDFVVNMAGCNFGRDCWGEMKYYTNLLEKMHSKWYSRFF
>XP_003669416_Naumovozyma_dairenensis
MPSPHNNLYDGDDDDYKDGKSKRRLSKWQYFIRNKLTQLEQLCNFHKILQYNVGQNPKKTLTIFSLVILIVFFCLKGTLFGSDTSTYASGILKSSTSSMGKTSANLNIQDYYDEDKFFDLQMKKSKWKFWQKDPKIVIILAANEGGGVLKWKNEEEWAIEKLSINDKKKYAKRHGYGLTIKDLTIAKRYSHEYREGWQKVDILRQTKREFPNAEWFWWLDLDTLIMEPDKSLEDHIFNRLDSIVDRSLNEFNPLGLEQDIPYLDTSQDLEFLITQDCGGFNLGSFFIKNTKWADLLLDIWWDPVTYEQKHMVWEHREQDALESLYATQSWIRSKVGFLPLRSINAFPPGACSEFKDDPRYFYNPNDHDFLVNMAGCNFGRDCWGEMKYYTTLLEKMHSKWYSRFF
>XP_003957570_Kazachstania_africana
MATSVPYRFEDDLLDEKKKKRNFVSKNAQAKKFWHPINSKLIKSKRFILTVFVVVFLFFWISDSSSVPSNMSSSMDIPAQLVRNHKSTWLPFSKEPKIVIILAANEGGGVLRWKNEQEWAIERISIENKRAYARRHGYALTIKDTTTAKRYSHEFREGWQKVDILKQTMREFPNAEWFWWLDLDTLIMEPKKSLEEHIFDRLDEIVDRTVSDFNPLNLVEDLPYIDYTQELDLLITQDCGGFNLGSFFMRNSEWSKLLLDIWWDPAAYEQKHMIWEHREQDALESLYANEAWIRSKVGFLPLRAINAFPPGACSEYREDPRYFYNEKEHDFVVNMAGCNFGRDCWGEMQYYANLMKVSNNKWYTNFFS
>XP_022462336_Kazachstania_naganishii
MSVLPYYTEGEDDEEKKKKTLYRNPLLTPFRLLSHRVQNMLGNSTNTCRVLLFFAFVVTFFYFWTGEDTTTVSHLTGGADDSQTPPPLMSRKNSPWWSLAPEKTPRFVIILAANEGGGVLRWKNEQEWAIEKISIENKKSYAKRHGYGLTIKDLTTSKRYSHEYREGWQKVDILKQTFREFPDTEWFWWLDLDTLIMEPDRSLESHIFSRLDRILDRTLESFNPLELETDLPYVDYTQEADLLITQDCGGFNLGSFLIRKSDWSKALLDIWWDPVLYEQKHMMWEHREQDALETLYASQGWIRSKVGFLPLRIINSFPPGACSEFRDDPRYFYEEKTRDFVVNMAGCNFGRDCWGEISHYATLMEKLNRKWYDRMFF
>XP_448703_Candida_glabrata
MSRRASPVPLDEKLGYDETDDEVYDKRWKNVRVQQHRLMDLFSQFKNYLLLIGIVLFLWNWVDNSAGGETVRSIRSNTQLYPADYVNNEYGMGDIATTTGIRSWWRGKPKVVIVLAANEGGGVLKWKNEQEWAIEKVSIANKLEYARRHGYGLILKDMTTAKRYSHEYREGWQKADILMEVMDEFPEAEWYWWLDLDTLIMEPSKSLEDHIFKRINSYTYRKLDVFNPLQMQDDIPYVDYSQQMDLLVTQDCGGFNLGSFLLRNSEWSKALLDLWWDPICYEQKHMIWEHREQDALETLYANQPWIRSKVGFLPLRAINAFPPGACSEYSDDPQYFYEPNARDFVVNMAGCQFGRDCWGEMKYYHNLKQKLNRSWLRKLFFFI
>XP_004177487_Tetrapisispora_blattae
MAVGAYELPVSQHDLKDDVEKKSRNKGNSSFLNMIPPSIQYNINKLKRLLGFNVGKNSNDDGGHHYKIFNIRRIVLILFIVTFSIFWLADSGSDESVSSLIKEYERRRNSNSRGLRTPLGQSSIPNSLANPNRSRWSKIWPFSLLNKDPKIVIILAANEGGGVLRWKNEEEWFIEKISIDNKKAYAKRHGYGLTIKDLTVSKRYSHEYREGWQKIDILKQSMREFPNAEWFWWLDLDTLIMEPKKSLEDHIFNRIDQMTERTLEEFNPLNIPIDLPYVDYKQDMNLLITQDCGGFNLGSFFIKNSEWSKLLLDVWWEPVMYEQRHMVWDHREQDALEELYRNEAWIRSKVGFLPLRAINSFPPGACSESNDDPRYFYNEHDRDFVVNMAGCNFGRDCWGEMKHYTSTMERLNTRWYSKLFRR
>XP_003687913_Tetrapisispora_phaffii
MGAEGFDLPVSQEDLRDDEKKTSKNRFDSNNVSFKRMSLYLSKHKKLITILVIVLFLTSWFSDSSSSYAHTRGSVNYDNNSHSASKSYESLPPNMTKYQFNWWNPISWFWNPDPKIVIILAANQGGGVLRWKTEQDWSIEHLSIGNKKAYARRHGYGLTIKDLTTLKRYSHEFRESWQKVDILKQTLREYPNAEWFWWLDLETLIMEPSFSLDDHIFSRLDTIADRSLKNFNPLNIEVDIPYIDYKQDLNLLITQDCGGFNLGSFFIRNSEWSKALLDIWFEPIAYEQKHMEWEHKEQDALENLYASQPWIRSGIAFLPLRTINAFPPGACSDFSDDPRYFYKQSAKDFVVNMAGCNYGRDCWGEMSYYLKKMERSNAKWYTRNFFKI
>XP_001646016_Vanderwaltozyma_polyspora
MSSNSYELPLSHGGVKEEEKKNIRSSSKYYQNKPNSWQRRISQVISRHKTKFAILFGIIFLFQWLQDPSINEINNNSNSIKNSKKVANNPSGFNEDTLLKYGDLPSSVSSRKFSWKNPISWFWNPNPRIVIILAANDGGGVLRWKNEQEWSIERISINNKMAYAKRHGYALTLKDLTVSKRYSHEYREGWQKVDILKQTMREFPDAEWFWWLDLDTLIMEPDRSLEDHIFSRLDELVDRTLNHFNPLKIEVDIPYVDYTEQIDLLITQDCGGFNLGSFLIRNSDWSKLLLDIWFEPVAYEQKHMVWEHKEQDTLESLYASQAWVRSRVGFLPLRAINAFPPGACSEFSDDPRFFYNEGARDFVVNMAGCNFGRDCWGEMSHYTSLMEKFQSKWYSKLFS
>XP_003679505_Torulaspora_delbrueckii
MNGLIASKYVKFKRPLFFVAMICFLIFWISDDGSPTLPDGANRLTHMGKELQKYPASLLNRYSRSEGNGQSSGSSSSWLRSMITGGGWNKDPEIVIILAANEGGGVLRWKNEQDWAIERLSIDNKRAYAKRHGYGLTIKDLTVAKRYSHEYREGWQKVDILKQTMREFSTAQWFWWLDMDTLIMEPEFSLEDHIFSKLDNLTDRTLESFNPLKIETDIPYVDYTEELNLLITQDCGGFNLGSFLIKNTEWSKLLLELWWEPAMYEQKHMVWEHREQDVLEALYANEGWIRSRVGFLPLRSINAFPPGACSEFSNDKRYFYNENEKDFVVNMAGCNFGRDCWGEMQLYTSKLEHKNKRWYNKLFF
>XP_037143544_Zygotorulaspora_mrakii
MFDRKRYNFYSFKIHSDFYSVLEDKLILAGLCESKRLVNFFMEKKLSRGKMKRSVGRLLIKFKRPICAVMMLIFLIFWIRDGRNQGSPHGILNQSAKESSVRFPRSLLDSYMGHEHNGKDRWTWTPSWIRSLYKGSQDPEIVIILAANEGGGVLKWKNEQEWAIERISIDNKKAYAKRHGYGLTIKDLTVAKRYSHEFREGWQKLDILRQTMREFSTAKWFWWLDMDTLIMEPQKSLEEHIFNGLYNITDRTLENFNPLNIELDIPYVNYEEELNLLITQDCGGFNLGSFFIKNTEWSKLLLDLWWEPAHYEHNHMIWEHKEQDALEALYSSEGWIRSRVGFLPLRTINSFPEGACSEYGGDKRFFYDDTEDDFVVNMAGCNFGRDCWSEMQRFSLILEQKSKKWYNKIFF
>XP_002494498_Zygosaccharomyces_rouxii
MGQFSRFKKPLLVFLTVTFLIFWIRDNGSKTSAADSRSDIAQALKNNQNVKYPPNLLNRYLYGNGEGDARVDPTQYMSWWNKLVYKLTNWRREPRIVIILAANEGGGVLKWKNEQDWAIERLSINNKKSYAKKHGYGLTIKDQTVAKRYSHEYREGWQKVDILRQAMREFPNAEWFWWLDLDTLIMEPEFSLEEHIFDRLNNVTSRTLQDFNPLNIPLDIPYVDYTEELNLLITQDCGGFNLGSFFIRNTEWAHMVLELWWDPALYEQKHMYWEHKEQDALEALYANQGWIRSRVGFLPLRSINSFPPGACSEFQDDKRFFYDDKEKDFIVNMAGCNFGRDCWDEMQHYTRLLEDKNRKWFSRLFH
>XP_003644444_Eremothecium_cymbalariae
MSSSVPYDYQSEEDLKFRSKAGFLSAGRVSFAKYKKWGLIIFTVLFGLYWLGTDFSFWKKDPRIVIILAANEGGGVLRAKSEQEWAIEGISVANKRAYAKRHGYGLDIKDLTISKRYSHEYREGWQKIDILKQAMRQYPNAEWFWWLDGSTLIMEPDKSLEEHIFSRLETLAERTLSFNPLDLPPDIPYVDYSEQIDLLITQDCGGFNLGSFFIKNSEWSSLLLDMWWDPVGYEQKHMIWEHREQDALETLYANEPWIREKVGFLPLRSINAFPKGACADFSDDTRYFYNEKDHDFLVNMAGCSFGRDCWGEMRHYAGLMEKLNRRWYSFLF
>NP_986001_Eremothecium_gossypii
MSSSMPFVHPVAERKNYDSRSGISVSRLHPWFARYKRWGLVAFTLLFGLYWLGFDTLWRKDPKIVLILAANEGGGVLRWKSEQEWEIERISTRNKLAYVKRHGYGLAIKDLTVAKRYTHEYREGWQKVDILKQTMREYPNAEWIWWLDSSTLIMEPDRSLEAHIFNRLDSLVDRTLESFNALKLPVDVPYVDYSQPMDLLITQDCGGFNLGSFFIRNSEWSALLLDVWWDPAAYEQKHMLWEHREQDALEALYANEPWIRERVGFLPLRAINSFPTGACSDFSDEPRYFYSEKDRDFLVNMAGCSYGRDCWQEMKHYTALLEKLNRRWYSFLF
>XP_452892_Kluyveromyces_lactis
MTSSTPYEYSYELDEKKPLNLDSNYVSSFSKYKRYVLWLFSILFILFWLSDFSLVAAEPKVVIIVAVNSGGGGVLKWKSEQEWAIERISIENKRAYAKRHGYGLVIKDQALSKRYSHEYREGWQKVDIMKQTMREFPNAEWFWWLDVETLIMEPQLSLEEHIFDRLDEIANKTLEAFNPLHIATDVAYVDYSQPSDMLITQDCGGFNLGSFLMRNTEWTELLLDIWWDPVGYEQKHMVWEHREQDALEALYANEPWIREKIAFLPLRQINAFPPGACADFKYDLRYFYNEKEHDFVVNMAGCNFGRDCWGEMRQYTQLMQTLHRRWYSMFF
>XP_022675641_Kluyveromyces_marxianus
MSLGTPYTYAGDLDEKRGASLDSNYVSRFSKYKKYFLVLFTVLFIVFWVSDFSLVKTEPSIVIILAANSGGGGVLKWKSEQEWAIERISIENKRAYAKRHGYGLVIKDQVLSKRYSHEYREGWQKVDILKQTMREFPNAEWFWWLDVETLIMEPQMSLEEHIFNRLDEIANRTLEDFNPLNIDVDLPYVDYSEEPDMLITQDCGGFNLGSFFIRNSEWSRLLLDIWWDPVAYEQKHMVWEHREQDALESLYASEPWIREKVAFLPLRQINAFPPGACADFKYDLRYFYNEKDHDFVVNMAGCNFGRDCWGEMEQYTRLLQKLHGRWYSVFF
>XP_022630004_Lachancea_lanzarotensis
MSYSMPFNAVYEDEKKRQLDYKRRSPLDRIGSAIARHRKIALGVFCTLFVVFWFGFSQFTLFARNPKIVLILAVNDGGGVHKWKGEQDWAIERISIQNKRGYAKRHGYGLTIKDMRTAKRYSHEYREGWQKVEVLRQTMREFPEAEWFWWLDPETLIMEPQLSLEDHLFKRMDALSYRALDDFNPLQLPSDIPYVDYSEQPELFITQDCGGFNLGSFLIKNSDWSKLLLDVWWDPVCYEQKHMMWEHREQDALEALYAREPWIREKTAFLPLRSINAFPPGACSEFSDDTRYFYSEEERDFVVNMAGCSFGRDCWAEMQRYGTLLETHNRKWWRSFF
>XP_002553952_Lachancea_thermotolerans
MSSSMPYDPSFEDEKKRQYSYKHRSFLDRVGATIAQHKRAVLGIFCAFFVLFWFGSSRFTLWSKDPKIVLILAVNDGGGVHKWKGEQEWAIERISIQNKRAYAKRHGYGLTLKDMRTARRYSHEYREGWQKVEVLRQTMREFPKAEWFWWLDLETLIMEPQISLEEHIFKRLDSLSYRMLDKFNPLDLPLDIPYVDYSQPPELLITQDCGGFNLGSFLVKNSKWAHLLLDVWWDPVCYEQKHMMWEHREQDALEALYANQPWIREKTAFLPLRSVNAFPPGACSEFSDDPRYFYSEEDRDFVVNMAGCAFGRDCWGEMQRYGSLLESHNQKWWRRFY
>XP_020054076_Aspergillus_aculeatus
MSFSRSPSPHPPGVGGWSSPGFTHGSGTSTPHSGLLSPTALGPSGISWAVAKAKSDEVRGYPSFATKNNGFFSRSRRQLSATLPRFRLGSGSPSGYVDKDEFGRGYPSTSSGDGWRSWGFGRAVFRRRRSRLLLVLVAFALGYVFLWTRIIEAYRRSSLGGGRKFVIILESNIEGGVMEWKGAREWAIERNSIGNKDHYAKRWGYELETVNMLAKKRYSHEWRENWEKVDIIREAMRKYPDAEWFWWLDLNTWIMEYSYSLQDHIFHRLDEIAYRDINVYNPLGISHPLNEPYLDQVSLSPSGDNDTSSINFLLSQDCGGFNLGSFFIRRSLWADRLLDAWWDPVMYEQKHMEWEHKEQDALEYLYTNQPWVRSGVGFLPQRHINSFPPGACGDGGDPKVHYDEGDFLVNMAGCNFGRDCWGEMYQYREYSKQLNRPPWERVKERLNELRDKLFPRIEEETQ
>XP_001275650_Aspergillus_clavatus
MSLSRSPSPHPGGGWSSPGLTPGSGTSTPRNDFLSPNSHGPSSISWAAARAKSDEVRGYPSFSTRNNGFFSRSKRKISSSLPRFRMNGASSNGYHDKDEYWRGQKSPGMGLRFGFARGLLRRRRLRAFLGLIILFLGYLFFWTAIIQNYRRSSFGGGRKFVIILQSNVEGGVMEWKGAREWALERNSIWNKREYTKRWGYELEVVNMLAKKRYSHEWRESWEKVDIIREAMRKYPNAEWFWWLDLNTWVMEYSYSLQEHIFDRLETLTYRDINMYNPLNITHPPTAPYLDAISRSAEGDGDPSSIELLLSQDCGGFNLGSFFIKRSLWSDRLLDTWWDPVMYEQKHMDWEHKEQDALEYLYQSQPWIRSSVAFIPQRFMNAFPPGACGEGGDPDVHYSESERDFLVNMAGCQFGRDCWGEMYQYRELSKQLNRTGWQRVQDRLAKFYKKLLKKGGKSEDQQHNMS
>XP_001260954_Aspergillus_fischeri
MSLSRSPSPHPGGGWSSPGLTPGSGTSTPRSGFLSPNSLGPSGISWAAARAKSDEVRGYPSFSTRNNGFFSRSKRKITSSLPRFRMNGSARNEYVDKDEYWRGQNYSGTGLRFGFARGLMRRRRSRAILALIVLFLGYLFFWTAIVQSYRRSSFGGGRNFVIILQSNVEGGVMEWKGAREWAIERNSISNKEEYAKRWGYELEIVNMLAKKRYSHEWRESWEKVDIIRDAMRKYPNAEWFWWLDLNTWIMEYSYSLQDHIFDRLGELTYRDINLYNPLNISHPPTAPYLDELSRSAEGDGNPSSIDFLLSQDCGGFNLGSFFIKRSLWSDRLLDLWWDPVMYEQKHMDWEHKEQDALEYLYQSQPWIRSNVAFTPQRYINSFPPGACGEGDDPDVHYSEKERDFMVNMAGCQFGRDCWGEMYQYRELSKKLNRTRWQRLKDGLGELYSRLLPKEDKPQEQQQ
>XP_041145856_Aspergillus_flavus
MSLSRSPSPHPAGGGWSSPGLTTGSGSSTPHSGFLSPNPLGPSGISWAAAKAKSDEVRGYPSFSTRNNGFFSRSKRRISATLPSFRVSSRSPNGYIDKDDFGRDRPLSPGRGWRSCGFGRTMLRRRRLRLLIALILVLVGYFYFWTSFLERYRRSSFGGGSKFVIILESNVEGGVMELKGAREWAVERNSIRNKQEYAKQWGYELEVVNMLAKKRYSHEWRESWEKVDIIRETMRKYPHAEWFWWVDLNTWIVESSYSLQDHIFNRLGDISYRDINVYNPLNISHPPTGAYLDDVSRSPVGDGDPSSIQMVLSQDCSGFSLGSFFMRRSVWSERLLDIWWDPVMYEQKHMEWEHKEQDALEYLYTNEPWIRSHVGFLPQRYMNSYPPGACGDGGDPDIHFVEGAGDFMVNLAGCGYGRDCWSELWEYRRISQAINRPWRERVEDKATELYEKFFGRQDNSPQS
>XP_755824_Aspergillus_fumigatus
MSLSRSPSPHPGGGWSSPGLTPGSGTSTPRSGFLSPNSLGPSGISWAAARAKSEEVRGYPSFSTRNNGFFSRSKRKITSSLPRFRMNGSARYGYVDKDEYWRGQNYSGTGLRFGFARGLMRRRRSRAILALIVLSLGYLFFWTAIVQSYRRSSFGGGRKFVIILPSNVEGGVMEWKGAREWAIERNSISNKEEYAKRWGYELEIVNMLAKKRYSHEWRESWEKVDIIRDAMRKYPNAEWFWWLDLNTWIMEYSYSLQDQIFDRLGDLTYRDINLYNPLNISHPPTAPYLDELSRSAEGDGNPSSIDLLLSQDCGGFNLGSFFIKRSLWSDRLLDLWWDPVMYEQKHMDWEHKEQDALEYLYQSQPWIRSNVAFTPQRYINSFPPGACGEGDDPDVHYSEKDRDFLVNMAGCQFGRDCWGEMYQFRELSKKLNRTRWQRLKDGLGELYSRLLPKEDKSQEQQQ
>XP_680831_Aspergillus_nidulans
MSLPRSPSPSPGKGWSSPRLTSGSGRSTPYISLYPPNPLDPWLVAKAKSEDVRGYPSFSTRKSGFFLRFKRQIIETLPKFNMWSRPPKEYTEKDDSIYRRGRGWRSLWFGRTALRRRRSRLFLALFLLLFGYLFLWTSFVELFRRSIFGSGQKFVIILQSNTEGGVMEWKGAREWAIERNSISNKKEYAKRWGYKLEVVNMLAKKRYSHEWREGWEKVDILRETMKKYPTAEWFWWLDLNTYIMENSYSLEDHLFDRLDEVVYRDINEYNPLNITHPPTQPYLDEVSRSAIGDNDPGSIHLLLSQDCGGFNLGSFFVHRSLFSERLLDTWWDPVMYEQRHMQWEHKEQDALEYLYINQPWIRSSVAFAPQRYFNSFPPGACGDSLDPMVHYTPDARDFVVNMAGCDFGRDCWDEMYQYREYSKWLNRPIWERLRDRYLELYHALFGEGEGPGYFVDTVQGY
>XP_001396871_Aspergillus_niger
MLFLFRRFELRPSAEHELPNHARLWLLRGPLCSPAIALPAGIPVGSDSPLMSLSRSPSPHPAGAGWSSPGLTSPSGSTTPHNGFLSPNPIGASGISWAAAKAKSDEVRGYPSFSTKNSGFFSRSRRQLSATLPRFRLGSGSPNGYVDKDEFGRGRPLSPATGWRLGFGRSVLRRRRSRLLVALIFLLLGYMFFGASLLQKYRRSPLGGGRKFVIILESNIEGGVMEWKGAREWAIERNSIWNKKNYVERWGYELETVNMLAKKRYSHEWRESWEKVDLIRETMRKHPDAEWFWWLDLSTWIMEYSYSLQDHIFDRLDEIIYRDINVYNPLNISHPPDDAYLDEVSRSPNGDGDPSSVHMLLSQDCGGFNLGSFFIRRSLWADRLLDAWWDPVMYEQKHMEWEHKEQDAMEYLYATQPWVRSHVGFLPQRYINSYPQGACGDENDPNVHYQEDERDFLVNMAGCQYGRDCWGEMYQYREISKQLNLTWWERMKDKLNGLYEKLFPGEEQQVE
>XP_015401538_Aspergillus_nomiae
LFLPPDIPGNSKSPLMSLSRSPSPHPAGGGWSSPGLTTGSGSSTPHSGFLSPNPLGPSGISWAAAKAKSDEVRGYPSFSTRNNGFFSRSKRRISATLPSFRVSARSPNGYIDKDDFGRGRPFSSGGGWRSCGFGRTMLRRRRLRLLIALILVLVGYLVFWTSFIERYRRSSFGGGSKFVIILESNVEGGVMELKGAREWAVERNSIRNKQEYARQWGYELEVVNMLAKKRYSHEWRESWEKVDIIRETMRKYPHAEWFWWVDLNTWIVEYSYSLQDHIFNRLGEISYRDINVYNPLNISHPPTGAYLDDASRSPVGDGDPSSIQMVLSQDCSGFSLGSFFMRRSVWSERLLDIWWDPVMYEQKHMEWEHKEQDALEYLYTNEPWIRSHVGFLPQRYINSYPPGACGDGGDPDIHFVEGAGDFMVNLAGCDFGRDCWSEMWEYRRISQAINRPWRERVEDKATELYEKFFGRQDTTPQS
>XP_001727425_Aspergillus_oryzae 
MLRRRRLRLLIALILVLVGYFYFWTSFLERYRRSSFGGGSKFVIILESNVEGGVMELKGAREWAVERNSIRNKQEYAKQWGYELEVVNMLAKKRYSHEWRESWEKVDIIRETMRKYPHAEWFWWVDLNTWIVESSYSLQDHIFNRLGDISYRDINVYNPLNISHPPTGAYLDDVSRSPVGDGDPSSIQMVLSQDCSGFSLGSFFMRRSVWSERLLDIWWDPVMYEQKHMEWEHKEQDALEYLYTNEPWIRSHVGFLPQRYMNSYPPGACGDGGDPDIHFVEGAGDFMVNLAGCGYGRDCWSELWEYRRISQAINRPWRERVEDKATELYEKFFGRQDNSPQS
>XP_040634333_Aspergillus_ruber
MSRSRSPSPARSKAGWSTPSLTSLASQSDTSSPNSGISTPSSVGSSGISWETARAKSDETEKLESEGFYLDKDDVGRGKYKGSSRRLGRQPLGFLRKLLRRRTLRVLTTLLILGTIGLLFFWTSVADSYRRSLLGGGPKFVVIVGSNTEGGVMALKGAREWSIERNSIWNKQQYAKRWGYELEVVNMMAQKRYSHEWREGWEKADLIRNAMDKYPDAEWFWWLDLNTWIMESSYSLQDHIFSRLDAISYTDISTYNPANIGPPPFSYPPVKKPAADLILSQDCGGFNLGSFFIRRSAWAGRLLDVWWDPVVYEQKHTEWEHNEQDALEYLYEKHPWIRNGVAFLPQRFINSFPPGACGDGEDPKIHYQEDDHDFVVNMAGCQFDRDCLSEMKRFSGQGTQPPSSEALYE
>XP_040701820_Aspergillus_sydowii
MSLTRSPSPRPGGGWLSTGLNPGSGRSTPQNSLHPPSQSDPWLAAKAKSDEIRAYPSFSTKNNGFFSRSRNRISSTLPKFRASSRSPKGYSEKDGSPYGYGRNWRPMWLGRAVMRRRRSRILLALMLFLVGYVLFWTYFVETFRRSAFGGGRKFVVILESNIEGGVMELKSTREWAIERNSVNNKKEYAKRWGYELETVNMLAKKRYSHEWREGWEKVDILRDTMRKYPDAEWFWWLDLTTYIMEPSYSLQDHIFNRLDEIVYRDINEYNPLNITHPPMQPYLDGISRSADGDRDSSSIHFLLSQDCGGFNLGSFFAHRSLWTERLLDIWWDPLTYEQRHMQWEHKEQDALEYLYANQPWIRNNLAFLPQRYISSFPPGACGDEIDQQAHYTEGGRDFVVNMAGCDFGRDCWDEMYQYREYSRWLNRTAWERIRDSLLEIYQTFFGGTRYLDSSPHE
>XP_001216452_Aspergillus_terreus
MSISRSPSPHPVGAGWSSPGLTPGSGASTPRSGYLSPNSLGPGGISWAAAKAKSDEVRGYPSFSTRNNGFFSRSRRQLSATLPRFRLGSGANGAPNGYYTEKEHAGYGRGRGFGSGRGWRLFGFGRMFRRKRSRFLALLMLLGVVYLFFWNAVTERFRRSSFGGGRKFVIILESNVEGGVMEWKGAREWAIERNSIWNKQEYTKRWGYDLELVNMLAQKRYSHEWRESWEKVDLIRDTMRKYPEAEWFWWLDLNTWIMEQSYSLQDHIFNRLQDITYRDINFYNPLNITHPFTDAYLDDVSRSAAGDEHPSSIQFILSQDCGGFNLGSFFIRRSLWSERLLDAWWDPVMYEQKHMEWEHKEQDALEYLYSTQPWIRSSVAFVPQRYINSFPPGACGDGDNPDVHYQEDGHDFMVNMAGCQFGRDCWSEMVQYRERSRWLNRSVWERMRSNLSGWYHWLFGGKDQPQQ
>XP_022486425_Penicillium_arizonense
MSLSRSPSPHAGGGWSSPGLVPSSGTSPPRPGTLSPGSGISWAAARAKSDEVRGYPSFSTRNSGFFSRQKHKLTTRLPILRRLSSREYVDKDSYGKEWKPRNGAIVQTYRRSPMGGGKKFVLILGSNVEGGVMELKGAREWAIERNSIWNKQKYAKKWGYELELANLLAKKRYSHEWRESWEKGDVIREAMRKYPDAEWFWWLDLNTWIMEYETSLQSHIFNHLDTSVYRDISAYNPLNITHPLPEFWLDELSRSPEGDENPNSLQMLLSQDCAGFNLGSFFVRRSVWTDRLLDAWWDPVMYEQMHMDWEHKEQDALEYIYQSQPWVRSSVGFLPQRSINAFPPGACGNTENPAVHYQQNARDFVVNMAGCMFGRDCWGEVYYYRELSKWLNRTSWMRFKDSLGDAYARFWGKKKKD
>XP_014539182_Penicillium_digitatum
MTLSRSPSPHPGGGWSSPGLIPASGTTSPGSLSPGGISWAAAKSKSEEVRGYPSFSTRNSGFFSRQRHKISTWFPSFRRVSSHDYIDKDDYGRNWKRASGIVQTYRRSPIGGGSKFVIILGSNVEGGVMEWKGAREWAIERNSIWNKRRYAEKWGYELELANLLAKKRYSHEWRESWEKGDVIREAMRKYPDAEWFWWLDLNTWVMEYDISLQQHLFNDLKSHVYRDITAYNPLNITHPLPEFWLDELGRSLEGDGQADSLNMLLTQDCAGFNLGSFFLRRSLWTDRLLDIWWDPVMYEQMHMEWEHKEQDALEYIYQSQPWVRSGVGFLPKRSINAFPPGACGDGENPVIHYQQNAHDLVVNMAGCIFGRDCWSEIYYYRELSNWLGRSGWEQFRDGLTDLYDRMTGKDKDD
>XP_016599790_Penicillium_expansum
MTLSRSPSPHSGGGWSSPGLVPASGTTSPNGPSPGSLSPGGISWAAAKAKSDEVRGYPSFATRNSGFFSRQRHKISSRFPSLRRLSSREYVDKDDYGRELKPAGSGCGLLGGLRMPVRRGRLRLLLAFLLVWIGYLFFWTSIVQTYRRSPIGGGSKFVIILGSNVEGGVMEWKGAREWAIERNSIWNKKRYTEKWGYDLELANLLAKKRYSHEWRESWEKGDVIREAMRKYPDAEWFWWLDLNTWVMEYDTSLQHHLFNDLESHVYRDITAYNPLNITHPLPEFWLDELGRSFEGDGQADSLNMLLTQDCTGFNLGSFFLRRSLWTDRLLDVWWDPVMYEQMHMQWEHKEQNALEYIYQSQPWVRSSVGFLPQRSINAFPPGACGDGDNSVVHYQQNAHDLIVNMAGCMFGRDCWSEIYYYRELSNWLGRSGWERFRDGLTDVYDRMMGKEDKDD
>XP_040650538_Penicillium_griseofulvum
MTLSRSPSPRPGGGWSSPGLAPASGTTSPGGPSPGSLSPGTPGGVSWAAAKAKSEQVRGYPSFATRNSGFFSRQRHKISTRFSSFRQLSPREYVDKDDYERDWKRPSSGRGLLGPLRIPIRRGRFRLLLALLLVWIGYLFFWATIVQTYRRSPIGGGSRFVIILGSNVEGGVMEWKGAREWAIERNSIWNKKRYAKKWGYDLELANLLAKKRYSHEWRESWEKGDVIREAMRKYPDAEWFWWLDLNTWVMEYDTSLQHHLFNDLKSHVYRDISAYNPLNITHPLPEFWLDDLGRALEGDGKADSLNMLLTQDCAGFNLGSFFMRRSVWTDRLLDIWWDPVMYEQMHMEWEHKEQDALEYVYQSQPWVRSGVGFLPQRSINAFPPGACGDGENPVVHYQENAHDLVVNMAGCMYGRDCWSEIYYYRELSNWLARSVWERFRDALSDVYDQVTGKDKQD
>XP_038925262_Penicillium_roqueforti
MTLSRSPSPHAGGGWSSPGLVPGSGSTSPNKPSSGSLLPGTPGSVSWAEAKAKSEEVYRYPSFSTRNSGFFSRQRHKIFARFPSLRRLSSQGYVDKDDYGREWNRPGSGRGLLGALRIPVRRGRFRLLLALFLVWIGYMFCWATIVQTYRRSPIGGGSKFVIILGSNVEGGVMEWKGAREWAIERNSIWNKKRYAKKWGYELELANLLAKKRYSHEWRESWEKGDVIRKAMRKYPDAEWFWWLDLNTWVMEYDTSLQHHIFNDLKSHVYRDINAYNPINITHPLPEFWLDELGRSREGDGQADSLNMLLTQDCSGFNLGSFFLRRSLWTERLLDVWWDPVMYEQMHMEWEHKEQDALEYIYQSQPWVRSGVGFLPQRSINSFPPGACGDGENPVVHYQQAAHDLVVNMAGCMFGRDCWSEIYYYRELSNWLGRSGWERLRDSVVDLYDQMTGKVVDGDE
>XP_002557004_Penicillium_rubens
MTLSRSPSPHPGGGWSSPGLIPASGTVSPNGPSPGALSPGTPGSISWAAAKAKSDEVRGYPSFSTRNNGFFSRQRHKLSTRFPTFRRLSPREYVDKDDYGREWKRSGSGRGLLGALRIPIRRGRLRLLFALFLVWIGYLFCWTTIVQAYRRSPIGGGSKFVIILGSNVEGGVMEWKGAREWAIERNSIWNKKRYVKKWGYELELANLLAKKRYSHEWRESWEKGDVIREAMRKYPDAEWFWWLDLNTWVMEYDTSLQHHLFNDLESHVYRDITAYNPLNITHPLPEFWLDELGRSLEGDGKADSLNMLLTQDCAGFNLGSFFLRRSVWTDRLLDIWWDPVMYEQMHMDWEHKEQDALEYIYQSQPWVRSSVGFLPQRSINAFPPGACGDGDNPVIHYQQNAHDLIVNMAGCMFGRDCWSEIYYYRELSNWLGRSRWERFTDSLSDVYDRMMGKERDD
>XP_040810828_Penicillium_solitum
MTLSRSPSPHPGGGWSSPGLVPASGTVSPNGPSPGSISPGTPGSISWAAAKAKSDEVRGYPSFSTRNGGFFSRQRHQISTRFHSVRRFSSREYVDKDDFGREWKRSGSGCDLLGALRIPVRRGRFRLLLALLLVWIGYLFCWTSIIQTYRRSPIGGGNKFVIILGSNVEGGVMEWKGAREWAIERNSIWNKQRYAQNWGYELELANLLAKKRYSHEWRESWEKGDVIREAMRKYPDAEWFWWLDLNTWVMEYDTSLQHHLFNDLESHVYRDITAYNPLNITHPLPEFWLDELGRSLEGDGKADSLNMLLTQDCAGFNLGSFFVRRSDWTDRLLDTWWDPVMYEQMHMDWEHKEQDALEYIYQSQPWVRSGVGFLPQRTINAFPPGACGDGDNPVIHYQQNAHDLLVNMAGCMFGRDCWSEIYYFRELSNWLGRSGWERFRDGVTDVYDRMTGKIHVTTRSAQKAPSVSRTKPPQTALIPPNHKAGNPTFKINDPDDRIKQPPKADSLPPTLAAIVLRPSKQITSLHPNYTPNHTNQPPTMPTAESAAFLAKKPTVAPTYEGVDFEDNVAVHNARDAIIREQWVRSMMARLVGEELGKCYAREGVNHLEKCGVYREKYFELLKDSKIKGYLGQEKNRFGGESA
>XP_022580709_Penicilliopsis_zonata
MSLSRSPSPRPGGGWSSPGLTAGGGGGGSSSGTSTPRSPNGPGGLSWAAAKAKSDEVRSYPSFATRNNGFFSRQKRKISASLPRFRITPTTTYNDYHEKNKRKHQQGRYGHEPWRQENQRGPMRFLRSITRLKRTRFLLGLIVVWIGYLLLWTFFVETYRRSALGGGRKFVIVLASNVEGGVMEWKGAREWAVERNSIRNKKKYAQRWGYELEIVNMLARKKYSHEWRESWEKVDVLRETMRKYPDAEWFWWLDLDTWIMEYSYSLQDHIFDHLETKSYRDINVYNPLNITHPRTDFYLDALARSSTADHDPRSIEILLSQDCGGFNLGSFFIRRSIWTDRLLDAWWDPVMYEQKHMEWEHKEQDSLEYLYASQPWIRSRLAFAPQRLLNSFPPGACGDGFDPAVHYQEKNRDFLVNMAGCQFGRDCWGEMYQYRELSNWLNRTRWERFKEGLWAIYLTLTGQPSLPRPRQPPPIRHEEIQEIK
>XP_016624271_Cladophialophora_bantiana
MSYSRAVSPLPNRGWNAPGLIERGLTPNGLYAGANNYSNNDDQWAAAKARSAQVRGYPSVQTKNEGFFQRSKRKISSTLPVFSPYTPLSANWKDPEKLGRNRWYPRGGGSLARIKTFAGNVLRRFKFLFIILSTVTLTTVVLSQTNVLSKYRGNSHLGGGSKFVIILGANEGGGVMEWKGPREWAIERDSVRNKKRYAERWGYILDIADMSTKKRYAHEWRESWEKVDLIRNAMARYPKAEWFWWLDLNTFIMEPSKSLQSHIFNNLDRNVYRDINVYNPLDIVHPPVTEFLDPVARSPTGDNLTSSIDIIIPQDCDGFNLGSFFVRRSPFTDRLLDLWWDPVLYEQKHMEWEHKEQDALEHLYASQPYLRTHFAFIPQRKVNSFPPGACALHPEQGQAVEDGKPLLDPRFHYNEQERDFMVNMAGCEWGRDCWAEMYMYRELSNRLNRSWWERFKDLASDKWANLKTTLFQEKTAASQTG
>XP_008725292_Cladophialophora_carrionii
MSRSVSPLPPNGRWNSPGLTDRSPTPNSLYAGARNYHNDNDDQWAAAKARSAQVRGRPSIQTKNEGFFLRSKRKISTLPVFSPYTPLSANWKDPEKLGRSRWYPRGGGNLSRIKTFAGNVLRRFKFLFIILSIVTLTTVLLSETNALSRYRGNSHLGGGSKFVIVLGANEGGGVMEWKGPREWAIERDSVKNKKRYAERWGYHLDIADMSTKKRYAHEWRESWEKVDLIRNAMARYPHAEWFWWLDLNTFIMEPSISLQKHIFNSLDKELYRDINVYNPLNVTHPPETEFLDIVARSPTGDNLTSSIDIIVPQDCDGFNLGSFFVRRSPFTDRLLDLWWDPVLYEQKHMEWEHKEQDALEHLYASQPYIRTHFAFVPQRKINSFPPGACAAQPAPDQNADEGEPILDPRFHYNEAERDFMVNMAGCEWGRDCWAEMYMYRELSNKLNRSWREKVKADLIRRWTSFRKTPDKESTTRED
>XP_016243728_Cladophialophora_immunda
MSHSRSVSPLPNGGWNAPGLTERSSTPNGLYAGANNYSNNDDQWAAAKARSAQVRGYPSVQTKNEGFFLRSKRKISSTLPVFSPYTPLSANWKDPEKLGRSRWYPRGGGSLARIKTFAGNVLRRFKFLFIILSIVTLTTVILSQTNVLSKYRGNSHLGGGSKFVIILGANEGGGVMEWKGPREWAIERDSVKNKKRYTERWGYVLDIADMSTKKRYAHEWRESWEKVDLIRNAMARYPKAEWFWWLDLNTFIMEPSLSLQSHIFNNLAKNVYRDINVYNPLDVAHPPVTEFLDPVARSPTGDNLTSSIDIIIPQDCDGFNLGSFFVRRSPFTDRLLDLWWDPVLYEQKHMEWEHKEQDALEHLYASQPYLRTHFAFIPQRKINSFPPGACALHPEPGQVVEDGKPLLDPRFHYNERERDFMVNMAGCEWGRDCWAEMYMYRELSNRLNRSGWERFKDLVSDKWANLKKAMFEEKATPRPG
>XP_007748151_Cladophialophora_psammophila
MSHSRAVSPLPNRGWNAPGLIERGLTPNGLYAGANNYSNNDDQWAAAKARSAQVKGYPSVQTRNEGFFQRSKRKISSTLPVFSPYTPLSANWKDPEKLGRSRWYPRGGGSLARIKTFAGNVLRRFKFLFIILSIVTLTTVVLSQTNVLSKYRGNSHLGGGSKFVIILGANEGGGVMEWKGPREWAIERDSVRNKKRYAERWGYILDIADMSTKKRYAHEWRESWEKVDLIRNAMARYPKAEWFWWLDLNTFIMEPSKSLQSHIFNNLDRNVYRDINVYNPLDIVHPPVTEFLDPVARSPTGDNLTSSIDIIIPQDCDGFNLGSFFVRRSPFTDRLLDLWWDPVLYEQKHMEWEHKEQDALEHLYASQPYLRTHFAFIPQRKVNSFPPGACALHPEQDQVVQDGKPLLDPRFHYNEQERDFMVNMAGCEWGRDCWAEMYMYRELSNRLNRSWWERFKDLTSDKWANLKKTLLQEKTAASQTG
>XP_018696623_Fonsecaea_erecta
MSHSRSVSPLPNGGWNAPGLIERGSTPSSLYAGVNSYSNNDDHWAAAKARSAQVRGYPSVQTKNEGFFLRSKRKISSTLPVFSPYTPLSANWKDPEKLGRSRWSPRGGGSLARIKTFAGNVLRRFKFLFIILSIVTLTTVILSQTNVLSRYRGNSHLGGGSKFVIILGANEGGGVMEWKGPREWAIERDSVRNKKRYTDRWGYILDIADMSTKKRFWWLDLNTFIMEPSISLQSHIFNNLDKNVYRDINVYNPLDITHPPITKFLDPVARSPTGDNLTSSIDIIIPQDCDGFNLGSFFVRRSPFTDRLLDLWWDPVLYEQKHMEWEHKEQDALEHLYASQPYLRTHFAFIPQRKINSFPPGACAAHLEQGQAAEDGKPLLDPRFHYNEHERDFMVNMAGCEWGRDCWAEMYMYRELSNRLNRSRWERFKDLVSDKWTYVMKTLFAEKAGPKTG
>XP_022513417_Fonsecaea_monophora
MSHSRSISPLPNRGWNTPGLTERSSTPSGLYAGTNNYSNNDDHWAAAKAKSAQVRGYPSIQTKNEGFFLRSKRKISSTLPVFSPYTPLSANWKDPEKLGRSRWYPRGGGNLARIKTFAGNVLRRFKFLFIILSIVTLTTVILSQTNALSKYRGNSHLGGGSKFVIILGANEGGGVMEWKGPREWAIERDSVKNKKRYSERWGYILDIADMSTKKRYAHEWRESWEKVDLIRNAMARYPKAEWFWWLDLNTFIMEPSISLQSHIFNDLDKSVYRDINLYNPLHVVHPPVTDFLDPVARCPTGDNLTSSIDIIIPQDCDGFNLGSFFVRRSPFTDRLLDLWWDPVLYEQKHMEWEHKEQDALEHLYASQPYLRTHFAFIPQRKINSFPPGACALQPAQGQVVEEGKPLLDPRFHYNEHERDFMVNMAGCEWGRDCWAEMYMYRELSNRLNRSGWARFKDLVSDKWAKINQSLFKETVAPQTG
>XP_016637687_Fonsecaea_multimorphosa
MSHSRSVSPLPNGGWNAPGLTERSSTPNGGVYAGVNGYSNNDDQWAAAKARSAQVRGYPSVQTKNEGFFQRSRRKISSTLPTFSPYTPSSANWKDPEKLGRSRWSPGGNKSLASIKTFAGNVLRRFKFLFIILSIVTLTTVILSQTNVLSKYRGNSHLGGGSKFVIILGANEGGGVMEWKGPREWAIERDSVKNKKRYAERWGYILDIADMSTKKRYAHEWRESWEKVDLIRNAMARYPKAEWFWWLDLNTFIMEPSISLQSHIFNNLDKNVYRDINVYNPLDIAHPPITEFLDPVARSPTGDNLTSSIDIIIPQDCDGFNLGSFFVRRSPFTDRLLDLWWDPVLYEQKHMEWEHKEQDALEHLYASQPYLRTHFAFIPQRKINSFPPGACGVHPEEGQAVPDEKPLLDPRFHYNEHERDFMVNMAGCEWGRDCWAEMYMYRELSNRLNRSGWERSKDFFRDKWTNLMKTLFDKKARPQTG
>XP_022501218_Fonsecaea_nubica
MSHSRSISPLPNRGWNTPGLTERSSTPNGLYAGTNSYSNNDDHWAAAKAKSAQVRGYPSIQTKNEGFFLRSKRKISSTLPVFSPYTPLSANWKDPEKLGRSRWYPRGGGNLARIKTFAGNVLRRFKFLFIILSIVTLTTVILSQTNALSKYRGNSHLGGGSKFVIILGANEGGGVMEWKGPREWAIERDSVKNKKRYSERWGYILDIADMSTKKRYAHEWRESWEKVDLIRNAMARYPKAEWFWWLDLNTFIMEPSISLQSHIFNDLDKNVYRDINLYNPLHVVHPPVTDFLDPVARSPTGDNLTSSIDIIIPQDCDGFNLGSFFVRRSPFTDRLLDLWWDPVLYEQKHMEWEHKEQDALEHLYASQPYLRTHFAFIPQRKINSFPPGACALQPAQGQVVEEGKPLLDPRFHYNEHERDFMVNMAGCEWGRDCWAEMYMYRELSNRLNRSGWARFKDLVSDKWAKINQSLFKETMAPQTG
>XP_013287670_Fonsecaea_pedrosoi
MSHSRSISPLPNRGWNTPGLTERSSTPNGLYAGTNNYSNNDDHWAAAKAKSAQVRGYPSIQTKNEGFFLRSKRKISSTLPVFSPYTPLSANWKDPEKLGRSRWYPRGGGNLARIKTFAGNVLRRFKFLFIILSIVTLTTVILSQTNALSKYRGNSHLGGGSKFVIILGANEGGGVMEWKGPREWAIERDSVKNKKRYSERWGYILDIADMSTKKRYAHEWRESWEKVDLIRNAMARYPKAEWFWWLDLNTFIMEPSISLQSHIFNDLDKSVYRDINLYNPLHVVHPPVTDFLDPVARSPTGDNLTSSIDIIIPQDCDGFNLGSFFVRRSPFTDRLLDLWWDPVLYEQKHMEWEHKEQDALEHLYASQPYLRTHFAFIPQRKINSFPPGACALQPAQGQVVEEGKPLLDPRFHYNEHERDFMVNMAGCEWGRDCWAEMYMYRELSNRLNRSGWARFKDLVSDKWAKINQSLFKETVAPQTG
>XP_007759552_Cladophialophora_yegresii
MSQSVSPLPPHGRWNSPGLTERTSTPNSLYAGARNYQDHNDDQWAAAKARSAQVRGYPSIQTKNEGFFLRSKRKISTLPVFSPYTPLSANWKDPEKLGRSRWYPRGGGSLSRVKTFAGNVLRKFKFLFIILSVVTLTTVLLSQTNVLRRYRGNSHLGGGSKFVIVLGANEGGGVMEWKGPREWAIERDSVKNKKRYAERWGYHLDIADMSTKKRYAHEWRESWEKVDLIRNAMARYPNAEWFWWLDLNTFIMEPSISLQKHIFNTLDTQVYRDINVYNPLNITHPPQTEFLDLVARSPTGDNLTSSIDVIIPQDCDGFNLGSFFVRRSAFTDRLLDLWWDPVLYEQKHMEWEHKEQDALEHLYASQPYLRTHFAFIHQRKINSFPPGACAAQPAPDQEAHDREPVLDPRFHYSEAERDFMVNMAGCEWGRDCWAEMYMYRELSNKLNRSWREKVKAAITQRWVSFRRTADKESTTRED
>XP_016240669_Exophiala_spinifera
MSSTRTPSPLRTGRWSAHGSADQASTLNGLGLGLDLSAQTNGYSGNDDQWAAAKAKSAQVRGFPTIQTKNEGFFQRSRRKLTSTLPVFNSPYPPLSANWKDPEKLGRSRWSPGRESVFSMVKTLLGNLLRKCKFLVIILALVTISTLIMSQTNLLSSIRSNAHLGGGSKFVIVLGANEGGGVMSWKGPREWAIERDSVKNKKRYAERWGYQLEITDMSTKKRYAHEWRESWEKVDLLRNAMARYPKAEWFWWLDLNTFIMEPSRSLQSHIFRNLQDNVYRDINVYNPLNITHPPVTKFLDPISRSPTGDNLSSSIDIIIPQDCSGFNLGSFFIRRSPFTDRLLDMWWDPVLYEQKHMEWDHKEQDALEHLYASQPYLRTHFAFIQQRKINSFPPGACAVETKEEPSDADKDKAQKSTTDPRFHYSETERDFMVNMAGCEWGRDCWAEMYSYRELSNKLNRSAWEKFKDSASGIWTSVKGMIGQKKVDQDNKGEDEKKS
>XP_016258641_Exophiala_oligosperma
MSSSTRTPSPLPTGRWSSAQGSSSSSSAAGRASTPNGLYAGLNGYSGNHDDGQWAAAKARSAQVRGFPTIQTKNEGFFQRSRRKLTSTLPVFNSPYTPLSADWKDVEKLGRNRWSPGRDNIFSRTRTLVGNLLRKCKFLVVILALITITTLTMSQTSLLSTIRSNAHLGGGSKFVIVLGANEGGGVMEWKGPREWAIERDSVKNKKRYAETWGYQLEITDMSTKKRYAHEWRESWEKVDLLRNAMARYPQAEWFWWLDLNTFIMEPSKSLQSHIFRDLQNNVYRDINVYNPLNITHPPVTRFLDPISRSPTGDNLTSSIDIIIPQDCSGFNLGSFFIRRSPFTDRLLDMWWDPVLYEQKHMEWEHKEQDALEHLYASQPYMRTHFAFIQQRKINSFPPGACAVKTKEDPKTKDKDKDTDKNKPQKPVTDPRFHYSETDRDFMVNMAGCEWGRDCWAEMYSYRELSNRLNRSLWEKIKNSVSNTWASLRGKKSKEGADSSKKDASKKAEDEKKS
>XP_013311960_Exophiala_xenobiotica
MASSRTSSPLPNGGWSPHVPVERGSTPNGLYAGANGYSSNDDQWAAAKARSAQVRGYPTIQTRNEGFFQRSRRKLTSTLPVFNSPYIPLSANWKDPEKLGRSRWSPRGGSSLSKIKTFAGNLLRKCKFLVIVLSLVTLTTLIMSQTSLLSSIRSNSHLGGGSKFVIVLGANEGGGVMEWKGPREWAIERDSVKNKKRYAERWGYQLEITDMSTKKRYAHEWRESWEKVDLLRNAMARYPKAEWFWWLDLNTFIMEPSLSLQSHIFSNLAKNVYRDINVYNPLNITHPPETQFLDPVSRSPTGDNLTSSIDIIIPQDCSGFNLGSFFIRRSPFTDRLLDMWWDPVLYEQKHMEWEHKEQDALEHIYASQPYMRTHFAFIQQRKINAFPPGACAPESKPGDKVDPQKPITDARFHYSEADRDFMVNMAGCEWGRDCWAEMYSYRELSNKLNRSWWQKFKDTSSETWSSIRAKTSGGAKPENDEKEEDKKTAQG
>XP_007724664_Capronia_coronata
MSRTPSPLPNGSWTAQGRLDGNSMPNGVHAAPNLYSNNDDQWAAAKAKSAHVRGYPSIQTKNEGFFQRSRRKISSTLPVFSPYTPLSASWKDPEKLGRSRWYPRGGGTLSKVKTFVGNVLRKFKFLFIILSIVTLITVVMSKTSVLVRIRGNSHLGGGSKFVIVLGANEGGGVMEWKGPREWAIERDSIKNKRKYADRWGYQLEITDMSTKKRYAHEWRESWEKVDLVRNAMARYPDAEWFWWLDLNTFIMEPSISLQSHIFNNLAKTVYRDINVYNPLNITHPPQTEFLDPVARSATGDNRTSSIDIIIPQDCSGFNLGSFFLRRSPFTDRLLDMWWDPVLYEQKHMEWEHKEQDALEHLYASQPYMRTHFAFIEQRKINSFPPGACAVEPKEGEVVEEGKTLLDPRFHYREQDRDFVVNMAGCEWGRDCWAEMYMYRELSNKLNRSWWEKFKDSLSGAWRSVKTSVSREKKNDVKQAPG
>XP_007737468_Capronia_epimyces
MSRTPSPLPGAGWTAQGPNDGSSTPNGLYTGTNLYSSNEDQWAAAKARSAQVRGYPSIQTKNEGFFQRSRRKISSTLPIFSPYTPLSANWKDPEKLGRSRWYPRGGGTLSKVKTFAGNVLRKFKFLFIILSVVTLTTVIMSQMSVMTRIRGNSHLGGGSKFVIVLGANEGGGVMEWKGPREWAIERDSIKNKQRYADRWGYQLEVTDMSTKKRYAHEWRESWEKVDLVRNAMARYPKAEWYDRFWWLDLTTFIMEPSISLQSHIFNDLANTVYRDINVYNPLNITHPPETKFLDPVARSATGDNQTSSIDIIIPQDCGGFNLGSFFLRRSPFTDRLLDMWWDPVLYEQKHMEWEHKEQDALEHLYSSQPYMRTHFAFIDQRKINSFPPGACAVEPKEGQPVEEGKTVLDPRFHYKEEDRDFLVNMAGCEWGRDCWGEMYMYRELSNKLNRSLWEKFKDSCSETWASVKRKVTWSKKG
>XP_009160177_Exophiala_dermatitidis
MSRTSSPLPNGWMAPGSAHGAGATTPNGLYAGTNLYSNNDDQWAAAKARSAQVRGYPSIQTKNEGFFQRSKRKISSTLPVFSPYTPLSATWKDPEKLGRSRWYPRGGGTLSRIKTFVGNVLRKFKFLFIILSIVTLTTVIMSTTSVLGSIRGNSHLGGGSKFVIVLGANEGGGVMEWKGPREWAIERDSIKNKKKYVERWGYQLEITDMSTKKRYAHEWRESWEKVDLMRSAMARYPNAEWFWWLDLNTFIMEPSVSLQSHIFNHLDKTVYRDINVYNPLNISHPPTSKFLDPVARSPTGDNRTSSIDIIIPQDCGGFNLGSFFLRRSPFTDRLLDMWWDPVLYEQKHMEWEHKEQDALEHLYASQPYMRTHFAFIEQRKINSFPPGACAVEPKEGQQVEEGKPLLDPRFHYREEDRDFVVNMAGCEWGRDCWAEMYMYRELSNKLNRSAWEKFKDSLGSAWSRVKGSFPRGPKQESAG
>XP_013256893_Exophiala_aquamarina
MSLSRSPSPLPNGGWTSRGLTDRSSTPNSLYGNVNGFSNSDDQWAAAKARSAQLRGYPSIQTKNEGFFQRSKRKISTLPVFNSPYTPLSSNWKDPEKLGRSRWTPRGGSALSKLKTFVGNVLRKFKFLFIILSVVTLTTVIMSQTNVRGKYRSSSRLGGGSKFVIILGANEGGGVMEWKGPREWAIERDSIKNKRKYADRWGYHLEVSDMSTKKRYAHEWRESWEKVDLVRNAMAKYPKAEWFWWLDLNTFIMEPSYSLQSHIFADLANNVYRDINVYNPLNLTHPPETDFLDFVARSPTGDNLTSSIDIIIPQDCDGFNLGSFFVRRSSFTDRLLDMWWDPVLYEQMHMDWEHKEQDALEHLYASQPYMRTHFSFIAQRKINSFPPGACGGEAKTGENPLLNSRFHYNEDERDFLVNMAGCEWGRDCWAEMYSYRELSNKLNQSTGDKIKSSLKKGWAGLKNSVLGADNKTPKRQQQ
>XP_016223596_Exophiala_mesophila
MSLSRSPSPLPNGGWTSKSHAARSSTPNGLYAGVNGYTNGDNQWAAAKARSAQVRGYPSIQTKNEGFFQRSKRRISTLPVFNSPYTPLSANWKDPEKLGRSRWTPRGGSSVSKLKTFVGNVLRKFKFFFIILSIVTLTTLLMSQINLRGRYRSNSRLGGGSKFVIVLGANEGGGVMEWKGPREWAIERDSVKNKKRYADRWGYHLEITDMSTKKRYAHEWRESWEKVDLVRNAMAKYPNAEWFWWLDLNTFIMEPSYSLQSHIFNNLATTVYRDINQYNPLNITHPPETNFLDPISRSPTGDNLTSSIDVVIPQDCAGFNLGSFFLKRSPFTDRLLDMWWDPVLYEQKHMEWEHKEQDALEHLYASQPYMRTHFGFIPQRKINSFPPGACGGEKPKDNSPITNALLDPRFHYNEEERDFVVNMAGCEWGRDCWAEMYSYRELSNKLNMSSWDRIKDSLQRMWAGVRGSVIRPSDTVPPKLT
>XP_013268618_Rhinocladiella_mackenziei
MSQSRTPSPRPNGGWTARGLSERSSTSNGLYAGANSYSSSDDQWVAAKARSAQVRGYPSIQTKNEGFFQRSRRKISSRLPVFSPYTPLSAHWKDPEKLGRSGWHPRGGGSLSRLKTFIGNVLRRFKFLFIILSIVTFTTFLISQTNVRARYRSNAHLGGGSKFVIILGANEGGGVMEWKGPREWAIERDSVKNKKRYAERWGYQLEIGDMSTKKRYAHEWRESWEKVDLVRNAMARYPKAEWFWWLDLNTFIMEPSISLQSHIFNNLATVVYRDINVYNPLNITHPPETEFLDPVSRSPTGDNLTSSIDIIIPQDCSGFNLGSFFVRRSAFTDRLLDMWWDPVLYEQKHMEWEHKEQDALEHLYAAQPYVRAHFGFIPQRKINSFPPGACPVPLKEGQPIQNGKPLVDPRFHYHEEERDFMVNMAGCEWGRDCWAEMYSYRELSNKLNRSWWEKFKDSCSEKWKDLMKTMFHQKEASMKQG
>XP_018005279_Phialophora_attinorum
MADLGDNDEHWAAAKAKSQKVRGQPSIQRKNEGFFQRSRRKISQTLPLPAFHKYGHGSRTNWRETEKLGRGRWTPREGGTWSRVRTFVGNVLRRFRVVLIVLVFITLSTMLISQTGIQQQYRASKSLGGGSNFVILLAANEGGGVMEWKGPREWAIERDSIRNKRKYADRWGYHLEVADMSTKKRYAHEWRESWEKVDKLRDAMAKYPKAEWFWWMDLNTFIMEPSLSLQKHIFNNLKASTYRDINYYNPMNITHPPESSILDPVSASPLGDGDPSSIDVILSQDCGGFNLGSFFVRRSEFTERLFDIWWDPVLYEQKHMEWEHKEQDALEHLYGAQPYLRSHIAFVDQRKINSFPPAACEVETTDEQKELIKQKKMTQPIDKRFHYNEFDRDFMVNMAGCEWGRDCWAEMYAYRELSIRINRSIFKKIKDAVSGFFERLFGIAKKVDANDQQSDSGK
>NP_594624_Schizosaccharomyces_pombe
MWNPKKKSEALAKFKSFPYPKPGTSNVLDSKEGDTRRKYFTKTHLHRLFVFVVLLLCSGYFLKHTLLTRPKESNVVMIFVNNIGGGVLDVKSPRQWELEKISTENKKKYAERHGYHFFVKSTGLKRRYAHEWRESWEKADYIMEAMKKYPHAEWFWWVDLTTFIMEPQYSLEKLIINRLDHIATRNITDSMEFNPKNFHEIPFVDYSEDINFILGQDCNGFSLGSFLVRRSDWTSRLMDFLWDPVVYGQKHMDWPHDEQNAIEYFYENNAWLRSGMGFVPLRLFNSYPPGACAGEGENPRFFYNQKEGDFLVNLAGCNYGRDCLDEINHYKGLAQRKRGWRKLVPFL
```
