## Supplementary material for "Coding Sequence Insertions in Fungal Genomes are Intrinsically Disordered and can Impart Functionally-Important Properties on the Host Protein": fasta protein sequences: XP_713348.1_blasthits_fa.txt

```
>XP_713348_Candida_albicans
MGKPKKHMSFTATNYVPTDDQSPDSSNLRNHANGTKNSTSSLDQLINSGTFIDHRKSFDWANAHSSPTNRRRKKSNGSFRNQKSNKDPPSLPLTNRNLQTLIRRSSTIEDPISPTAVAIDIDKFTNEQRSFAKSNTWQDHYEDRDDEQYSYSEFGESNPSSEHSSDSTSLDDVCFPDFREDVKTTSAWPDLHVLEEFIKEELEEVQTDLEPTVNFGGNVVHSENEDATESTPLIDSFKVNEVESLGSENNPFQIRPTPIQPWERSQQNIPPILKDVNKGKVDKEICRFTYFREDLSKTIHSPTMSGLIEDKSKIYESLEDFFPPTRSKPPSIHMKPDSVSSTNLAPLTKSRPETPTPSSVNDSLSRREPFWLDVFDPTEEEMKVLSKTFGIHPLTTEDIFLGEAREKVELFKSYYFVCFTSFDVVYEKRRQRAKEQEKKLNKLQDMYENGSDNGSTLESKSPFKLLKSLFSRKRRLSSYLEKPTSTSIKSQGKKIRDGELSPLNMYIIVFKTGVITFHFSATPHPINVRRRARMLKDYLSVTSDWICYALIDDITDSFAPMIETIETEVNAIEDAILKMHSGESDSEDESEEESDHPENVFVFRKRSKSMVDHKSGPRLAKSVSSSSGTNSSRILGWKRKGDMLRRIGECRKRVMSVMRLLSSKADVIKAFSKRFNESEGSSSEIGMYLGDIQDHIVTMLQALAHYEKLLARFHSNYLAQINIDMTKVNNDTNDVLGKITILGTIVLPINVVTGLWGMNCLVPGQDYEGLAWFWGIVGCMALFSLVAYNYARRVTGL
>XP_002419718_Candida_dubliniensis
MGKPKKHMSFMATNYVPTDEQSHDSSSTTNLRNHANGTKNSSSSLDQLINSGTFIDHRKASDWANAHSSPSNTRRRKSNGSFRNQKSNTDSPSLPLTNRNLQTLIRRSSTLEDPISPTAVAIDIDKFTNEQRSFVKSNTWQGHHEDRDEDQYSYSEFGESNPSSEHSSDSTSLDDVCFPDFREDVKTTSGWPDLHVLEEFIKEELEEVQTDLEPTVNFGGNVVHSENEDATESTPLIDSFKVNEVQALDSENNPFQVRPTPIQPWERSQQNIPPILKDTSKGQVDKEICRFTYFREDMSKTVHSPTISGLIEDRSKIYESLEELFPPTRSKPPSIHMKPDSVSSTNLAPLTKSRPETPTPSSVNDSLSRREPFWLDVLDPTEEEMKVLSKTFGIHPLTTEDIFLGEAREKVELFKSYYFVCFTSFDVVYEKRRQRAKEQEKKFIKLQEMYEKGSDNGSISESKSPFKLLKSLFSRKRRLSSYLEKPTSTSIKSQGKKIRDGELSPLNMYIIVFKSGVITFHFSATPHPINVRRRARMLKDYLSVTSDWICYALIDDITDSFAPMIETIETEVNAIEDAILKMHSGESDSEDESEEESDHPDNVFVFRKRSKSMVDHKSEPRLAKSASSSSGSSSSRILGWKRKGDMLRRIGECRKRVMSVMRLLSSKADVIKAFSKRFNESEGSQSEIGMYLGDIQDHIVTMLQALAHYEKLLARFHSNYLAQINIDMTKVNNDTNDVLGKITILGTIVLPINVVTGLWGMNCLVPGQDYEGLAWFWGIVGCMALFSFVAYNYARRVTGL
>XP_002545220_Candida_tropicalis
MGKFKKRMSFPVTNYVPDDEQSQTSSSSTNLNNHVNGNSFDHLVNSGALIDHRNSKDLAHFHSSPANTRRRSTTHFHAQHQPSLPLTNKNLQSLLRKSSSNDDPVSPTAVTLDMDQFANEQRQLAATTPWRDDADNERYSISEFGESNPSSEHSSDSTSLDDVCFPDFREDIKTTNNWPDLQVLEEYIKEEMEEFHEEQEAVVNFGKDIIHDEDQPATENTPLMNNYKVNEVESLDSVNQSFKIRPTPIQPWEHSRQSIHPVSKHDGKEVCRFTYFREELPKTIHAPTISGLVEDKSKILESLQELFPVSVSKPPSVHTKIDSISSSNLPHLTKSRPETPLPADGVDRREPFWLDVLDPTEEEMKVLSKTFGIHPLTTEDIFLGEAREKVELFKSYYFVCFTSFDVVYEKRRQRAKEQEKKLNKLQEMYESGSDHGSVLESHSPFRLLKNLFHSKRKSTSFIEKQSSTSMKSHGKKIREGELSPLNMYIIVFKTGVITFHFSPTPHPINVRRRARMLKDYLSVTSDWICYALIDDITDSFAPMIETIETEVNSIEDAILKMHSGDSDSDDDSDDETAPQENFHIWRKRSKSMVDTQSGPRLTKSSSSSSSSRSTKILAWRRKGDMLRRIGECRKRVMSVMRLLSAKADVIKAFSKRFNDLEGAQSEIGMYLGDIQDHIVTMLSALGHYEKLLARFHSNYLAQINIDMTKVNNDTNDVLGKITILGTIVLPINVVTGLWGMNCIVPGQDYEGLAWFWGIVAGMALFSIVAYNYARRVTGL
>XP_003870007_Candida_orthopsilosis
MDTPDRSVMEGSKTPTIRTEQRLNDHTALKNHKSSVNYTVEDSNKNKSTSSLERLINSGSYIDHRVHNDLAHLHSSPARSRRRSSNGNVFKRNSTTGKRSGNDSGNGNDDNTNSSKFTPRGPTHYATAPTLPLTNRNLQSLLRSSSSGGAIDEEQEAQSPTAIALDMDQFAHEQRQLARSQSWHNPFGKTEADLSPGSPGHYANIDYNVNGDDEFSVNSMEFGESNPSSDHSSDSTSLDDVCYYDYDREDEKRDEWPNLEVMEEYVVEELEEMEREKDNEREIDQVVQSVNFGKDVIHDGKNAKQANKYSPPRPPISALPEEALDEAAVDENTPLVDNYKVNEIESLDSLHDSFRIRPTPTQPWEKSKDQIPTILNKRQPSSQTQRTLRGQKKGELCRFTYFREDLPETIHAPSICGLLSDDPEISIHDRLVELFRPWEKVPTSESTSTQHPTHKQQDSLSSSNNNLQPTTKSSRLGNESPIPTSSGDSTSVEPYWLDILDPTEEEMKVISRTFGIHPLTTEDIFLGEAREKVELFKNYYFICFTSFDVVYERRKQKAKEQEKRYNKLQEMYENGSDASSLYGQHQKNGLASRMSRLFGSFLRKKKKPPSIHEKPISTSVRSRGKKVREGELSPLNMYIIVFKHAVITFHFSATPHPINVRRRARMLKDYLTVSSDWICYALIDDITDSFAPMIETIETEVNSIEDAILRMHSGEHEDSDDSDSEDEGSTYNHHRSHSHRHHKLPQEPHENVFVWRKRSKSTVDANNTGFLRSTNTKTKSKSSSSSSSTSDTGSSRILGWRRKGDMLRRIGECRKRVMSVLRLLSSKADVIKGFSKRFNDLDNNTIDRHQSEIAMYLGDIQDHIITMIGALNHYEKLLARFHSNYLAQINIDMTKVNNDTNDILGKVTILGTIVLPINVVTGLWGMNCLVPGQDYDGLAWFWCIIGCMVLFSVVAYNYAKRVTGL
>XP_001524342_Lodderomyces_elongisporus
MESTDQLGNADDPVFRSSSTLNNHLRDKRQNKRSKDHHGIDHSNNQSTSSLEKLINSGSYIDHRNQSDLAHLHSSPARSRRRNNVSVFKRSNLGNSDNTNNHNNHNNNNNDNNNNNNNNSNSNNAGSPNSGDGNIPPRRPSNLPLTNRNLLHLLRSSVSAPGAAESTTPDAVALDMDQFAREQSRLARSHSWTDPFGDGQGQGQNQSLSYGNGNGNGNGKEYGRNDSYTGNGDFDNYSVNSLEFGESNPSSDHSSDSTSLDDVWHFDREEIKRDEWPNLDILEEFVKEEYEIAERENGQGINTEQSVNFGAHHRIHDEGVGTRTGARAATEGGAAAVVGTGSYSPRLHNDRKQQQQQQPSSSSSSPPQQPSSSSSSPPQQQQQQQQQNKDVGVDEDDADENTPLIENFQSNDLESLNSLSESFRVRPTPTQPWEKSKDQIPTILNRKSTSPNQKNRNQKDGEVCRYTYFREDLPKTIYSPTIGGLLSDDPKLSIHDRLVELFRPGTRSFGDNSTISHKQQDSLSSTNLQSQQQIQTQTQTQPQTQPQLQSQTPTLTHALSQAQAQSLKPGRIGNETPLPLSINGEIVNDPFWLDVLDPTEEEMKVISRTFGIHPLTTEDIFLGEAREKVELFRLYYFICFTSFDVVYERRKQKAKEQEKKYNKLQEMYENASDHDSLYGQYNGNGNHGAVQRFLSKAFGGLFKGKKKPPSIYEKPQSSSMKSKGKRIREGELAPLNMYMIVFKNAVISFHFSPTPHPINVRRRARMLKDYLTVSSDWICYALIDDITDSFAPMIETIETEVNSIEDAILRMHSGENEDSDDSDDEEDDGASQSIHQHTKHPRHVHNHHSQHQNRNNERENVFVWRKRSKSMVEPNPQGFYRMANTKSKASSSSSSTSDTGSSHILGWKRKGDMLRRIGECRKRVMSVLRLLSSKADVIKGFSKRFNDVDTGNYQQLEIAMYLGDIQDHIVTMIQALNHYEKLLARFHLNYLAQINIDMTKVNNDTNDVLGKITILGTIVLPINVVTGLWGMNCIVPGQDYDGLLWFWCIVGAMALFSIFAYHYARRVTGL
>XP_007376679_Spathaspora_passalidarum
MAKSRKYPKGNYNAIEGERSAPSPSDLNYNVTPPPPPTSEQPYTQPPRSKLSTTHQFNPESGSSNNRSSKSRHDSIVAGVRQARPNLESGDDYTEASRTASPSGIANSAYIDHRTHNDLAHLHSSPARYRRRTTQKYTPIAKQEQPQADLDTDTDTNNGVYRRYTDNPATSLPLTNKNLQHLLKNSRISTAPNPGTSGATISKSPISPSAIAIDMDQYAHEQRQLARARSWNNPFRPTNIDEEFETGEGASFHSEHDEDGYSVNSLEFGESNPSSDHSSDSTSLDDVCFPDYYHDGTDADAIKTSQWPDLRILEEFVLEELEEAEVEHSVQPEEDMFQTVNFEGNNIIHHDDTGATSSSPKYTETTPLMDNYQVNEVETLGSKENTMRVRPTSIQPWEMSKEKIPTILNKSSTRNFNGKYNQRTGKLNGELCRFTYFREDLNKTIHSPSISGLVLSSTFDEEKRVNSDQNSTEEEDGETEQQKTLYEKLEDLFQPTHYSERVSTRTSSLHESSNHLNMLTPSGISSTNLAMQAKASKGTVTGEAETPRPGTAYGSVNDIPSATLESEARPEPFWLDVLDPTEEEMKVLSKTFGIHPLTTEDIFLGEAREKVELFKSYYFICFTSFDVVYERRKQRAKENEKKMSKLQEMLENSSCIDDDGVSISDRKSKLWRYFTSMFGGSVKDRRRTPSFVEKQPSTSVKSRGKKIREGELSPLNMYIIVFKDAVITFHFSATPHPINVRRRARMLKEYLTVSSDWICYALIDDITDSFAPMIDTIEHEVNAIEDAILKMHSGDTDSEDDSDSDSDSESSRHSLRRRRPNPHQLQKSSTNYTKKSTADNVFVWRKRSKSTVDHQHLPGSRFKVGSISSSSSKSSSSKSTASKILGWKRKGDMLRRIGECRKRVMSVLRLLGTKADVIKGFSKRFNEVETNPYSGKQEIGMYLGDIQDHIVTMVQALNHYEKLLARFHSNYLAQINIDMTKVNNDTNDVLGKITILGTIVLPINVVTGLWGMNCIVPGQDYDGLGWFWGIVCCMILFSICAYNYAKRVFGL
>XP_043049061_Scheffersomyces_spartinae
MSKRYLASIDNESNNSWKGTSYIPEDTSLIDHRMYEGAGGQSPLTKGPPLSTSAEGVRIGLPRLNSRRLLLSSGRQLFQGRRPSVAADQNTPLLSRAQEGNSYFATPGSDSTNTPGRGRRSSQLPLTDKNLQLLLKENKDEAPLIANVPTRKALNGGGGVSGDRKKISRRSTIAGESLGGRGDVILDMDGFERSRRHSRTNRWHDPFHPDVDLENNIGPFDDEMIGFDNGANDNYMYDFGERFGSDSENVGDQNSLEFGESNPSSDHSLDSTSLDDVFIDDYYHPKPGTDAAARLYNEWPDLTVLTEFIKEEFDEYAQELEDEEGLEGNEDNDIDSDPNRQVNFNDETVIHPKTPHEVEAFPSLIKRKDLLDRVKSPSPTTTPPPPLLQSKQVNEIEHYPTSRIRPTPIQPWQKSKTNLIFNNKKSGRFTYFREDLENTIHLTCMSGLIYADDTRLRDYTSEVIESKLKDLFVVSHYSGGAQDEDSKTSPPEVEALQTAVPPSTTSSSASVVAGGGGGLSVASPLPGGFANASMIGSMAPTTVASSINNEKDEKLFDHTAVSLPISTEELKECETPFWLDVLDPTEEEIKVLSKTFGIHPLTTEDIFLGEAREKVELFKSYYFVCFTSFDVVYERRKQRAKEHERKMQKLQDMMDEQNKGILTKVYNWFARKGSNGPYNTNLEDHNNNDQSSLKSKAAKRVRDGELQPLNMYMIVFKNAVITFHFGQTPHPINVRRRARLLKEYLNVSADWLCYALVDDITDSFAPLIESIEEEVNSIEDSILKMHSGEIDLDDDSDESEDSDCEPISPGGRKPTKRSSQVMAGAGSGALRRRRGSHTGGGPTGLGRDFGVFYRMKRSKSTIEYGSVKSWSTKKSRSTNTSSTTSSKILGWRRKGDMLRRIGECRKRVMSVLRLLTSKADVIRGYSKRFSETKNGSRSGNEIGMYLSDIQDHIVTMLQSLLHYEKLLARFHLNYLAQINIDMTKVNNDTNDVLGKITVLGTIVLPINVVTGLWGMNCIVPGQDVDSLAWFWGIITGMILFSILAYHYAMRVYGF
>XP_001384307_Scheffersomyces_stipitis
ESSSSASSQFNINNHTRNSMSSDNAAEPSDSVNKAREINPGVYIDHRLHNDLAHLHSSPARSRRRTDNLNGDNDNSDKPTTLTRRYTADSVHSSGGSGRVMSREPSLPLTNRNLQSLLTQSDPLAQGPRSAISPTNAKYAPIALDMDKYARDQRLVARAQTWSNPFNRSGHNDDHDRYSLNSLEFGGSNPSSDHSSDSTSLDDVCFPDYYGHEDAGNKESTYQWPDLKFLEEFVLEEFEEAEEERNELSQGSPNVNFREPVARQHVERQTSVSPKENQQENKIDDSATETTPLVASRQIDEVASLDSLQDSFRVRPTPIQPWDHSKEQIPTILQHQPSRAHLKNSKYDSRTGKVDGKLCRFTYFREDLEKTIHAPTIGGLISEEPIIGEENTTSLNKKWRGGVDNIEDLLDIAESNEEELEELFTRLQDLFQPSHYSQDYSSLNSTNGGPVTSPPSSNNIPSIAVPSEPVNLSTNNLNRTGSKSGLDTPGAATTVPSVAEEVEPRYIPFWLDVLDPTEEEMKVLSKTFGIHPLTTEDIFLGETREKVELFKSYYFICFTSFDVVYERRKQRAKEHEKKMNRLQELYEQGYDGDDASSIFGSPERRSWIRNAFNRISRKKTGKRSRPPSFIQGTKESASMKSKGKKIREGELSPLNMYMIVFKNAVITFHFSATPHPINVRRRARLLREYLTVTSDWICYALIDDITDSFAPMIDSIEEEVNSIEDAILKMHSGEDSDDDSESDDSGDENEESHHSPPKKPRNSNKDNVFIWRKRSKSTVDHGIGSRLRKIKSENSSKTSSKSSSTSSRILGWKRKGDMLRRIGECRKRVMSVLRLLGSKADVIKGFSKRFSEAMAESNKTSSKGEIGMYLGDIQDHVVTMVQSLNHYEKLLARFHSNYLAQINIDMTKVNNDTNDVLGKITILGTIVLPINVVTGLWGMNCVVPGQEYDSLTWFYSIVGFMCLFSIVAYNYARKVTGL
>XP_020062809_Suhomyces_tanzawaensis
MAKKKSIFDGMSHNNHRPGAPGTSRDHLHTGKPAGRAVKAQSKEHSRQSSSDDFLTSGVYIDHRKHDDLVLQHSAPGRSRRRATHQPQKRGSESHIQDTPGLPILPLTNQNLQNLIKGNENSPRTETGRSRLKERPYGSVALDMDQYAREQSQLAKTLALTNPFNRADQVDRLSLPHGDDDDEERLSLNSYEFGASNPSSEHSSDSTSLDDVCFPDYYDQNGPDSKDSYEWPDLKVLEEYVKEELEEFMESKDEEQVHFNVDFQKRASHKNESPENLPTSRYLGHVESNEDTPLLNNYHVNEVDSLDLMSNSLRIRPTPIQPWEKSKEQIPTILRNQNGPSNFQTKQAGKAPRYDGKLCRFTYFREDLNTTIHSPTISGLIGEDESSDEPTTVDKASDLQTTSQHDDQDDGIYSKLQELFRPIRPTSLSKSPSSASVSNVASHHENHNSSGINLNGNALEVKPLTKVVKQASKGNESPYPDGAGSVAATSEKPPNSPYWLDVLDPTEEEMKVLSKTFGIHPLTTEDIFLGETREKVELFKSYYFICFTSFDVVYERRKQRAKEQEKKLNKLQEMYENAGTGDGNDANSIFGSPEQKSKVWGFFRNWVNKKSSDTRKSTSHSYNKVPTKGSGSMKSRQKKIREGELLPLNMYMIVFKDAVITFHFSATPHPINVRRRARLLKDYLTVSSDWICYALVDDITDSFAPMIESIEVEVNSIEDAILKMHSGDSDSDDDSDLDSDLDSDVDSHYGRNINARRRKKSNENQKNTGENVFFRRKRTKSTVDHRVGSRFKNFPIRSSSSKSSSKSSRSSKTESKTIGWKRKGDMLRRIGECRKRVMSVLRLLGSKADVIRGFSKRFGEAINESRDGTKSEIGMYLGDIQDHIVTMVQSLNHYEKLLARFHSNYLAQINIDMTKVNNDTNDVLGKITILGTIVLPINVVTGLWGMNCVVPGQEYEGLAWFWCIVASMIIFSTIGYNYAKKVTGL
>XP_020074164_Hyphopichia_burtonii
SNSGINLSAYIDHRMHDDLAHIHSSPARSRPFNTDSNIPRNKRSAVSSSNVGNNSARQAIYEKRASLPLTNQNLQGLLSQSNGNDLPYRYNSNRAERSAYGSVLLDMDQYTKEQRNLASNQTWHEPFHDGQSYNGSNEDLLSINSLEFGGSNPSSDHSSDSTSLDDVCFPDYYDHEMDSEGNKQSNYRWPDLQVMQEFVNQELEEYGDDHNESNHERDQQNVNFHYPLAHTVHSGSNDEPRSPFLHTPLLNNTQVNEVESLETTNNSFRIRPQPIQPWEKSKEHVQTILSNSQYQTPNQHKHQHADKSPQKPQVDSSLCRFTYFREDLQKTIHSPTISGLLAKDGSNKFQDGSVSLQKKWGDGLNAQNDDILEETNLTLKDLFMPSFYSQKNGFSSATSTSFNNNNVSSNRINSLTGLNNASRVSNQKQGTAMENKNISLAAPGVPGTATATGSLVASNSNDINVNPFWLDVLDPTEEEMKVLSKTFGIHPLTTEDIFLGEAREKVELFKSYYFICFTSFDIVYERRKQRAKEQEKKFNKLQEMYDRLDNSGASGHESVFGGNERKSKIWSTFSRLLWRSRDNYKSNVSHDYHGSSNNRSKSSSSTRTKTKKIREGELSPLNMYMIVFRDAVITFHFSATPHPINVRRRARLLKDYLTVSSDWICYALIDDITDSFAPMIESIEEEVNQIEDAILKMHSGDTDSEEESDSEEEESDDEYQEKRNKVRHNSDHIFYRRKRSKSTVDGNFNTPRLGKPGRSGSSVTSRKSKKSSKSSSTKSTSSKILGWKRKGDMLRRIGECRKRVMSVLRLLGSKADVIKGFSKRFSEQLEATTLWNSNGAYINRSSNGLQPKSDIGMYLGDIQDHIVTMVQSLNHYEKLLARFHSNYLAQINIDMTKVNNDTNDVLGKITILGTIVLPINVVTGLWGMNCIVPGQDYEGLAWFFSIVFCMFLFSVFAYYYAKRVYGL
>XP_015466341_Debaryomyces_fabryi
MGKNKNKNRKGGKYSSSPLKDNQDVESTTSSNANNDESENKDNTIKSGSYIDHRMYDNLAHIHSSPARSRRRGVQSSSGQGNLASRRHTTTSAEYNNRNPAFKKQPSLPLTNRNLQNLLVQNDTSPGTGYSPTDTRSYGSIALDMDQYAKEQRQMSHGWNDPFNEESDSRSDNGSMNSLEFGGSNPSSEHSSDSTSLDDVCFPDYYDRADGTGDREDNYEWPDLKVLEEFVREELNEYADDFEKNEDEVGDYFKANPEMEDEQNVNFQQPLAVSVNSKVGDKKKKSKKKSSPEDSAENTPLLENAQINEIESMSLVNESFRIRPTPIQPWEKSKDRIPTILNNPKDPARNTKQQTSFKSAKADGKLCRFTYFREDLDKTIHSPTISGLLADSISKKVTEDTVPLAKKWGGNTKEGNDEYQDQDEEDSDDESTTLRELFLPSFYSQKTSSSSSNASLHGSHHTPTSTGTPVPLTALNEANIGEMNRLGGSNSKGNTLEPSPAPGTTVGSELPLDCDPFWLDVLDPTEEEMKVLSKTFGIHPLTTEDIFLGETREKVELFKSYYFICFTSFDIVYERRRQRAKEQEKKLNKLQEMYDSNNDGNSIFGTPERKSKIWKFFRKLVKGNESKPSSNLHNTKESSSNKSKAKKIREGELLPLNMYMIIFKHAVITFHFSPTPHPINVRRRARLLKDYLTVSSDWICYAIIDDITDSFAPMIESIEEEVNLIEDAILKMHSGDSDSEDDSDHDSSDDESENDRRASNTPRNTSANNVFYKRKRSKSTVDNGGFDSRYKTYAPLSTKSESKKSSKSSSSKSTSSKILGWKRKGDMLRRIGECRKRVMSVLRLLGSKADVIKGFSKRFSEKLEADNFRNALSSPKLEIGMYLGDIQDHIVTMVQSLNHYEKLLARFHSNYLAQINIDMTQVNNDTNDVLGKITVLGTIVLPINVVTGLWGMNCIVPGQDYEGLAWFWSIIAGMILFSIFAYNYAKRVYGI
>XP_459787_Debaryomyces_hansenii
MPKNKNKNKNKNWKSGNYSSSPLNDDNQDNESTTSSNANNDGSENKDNSIKGGSYIDHRMYDNLAHIHSSPARSRRRGIQSTSAQGNLASRRHTTTSAEYNNKNPPFKKQPSLPLTNRNLQNLLVQNDTNPGTGYSPTDTRSYGSIALDMDQYAKEQRQMTHGWNDPFNEEGDSRSDDGSINSLEFGGSNPPSDHSSDSTSLDDVCFPDYYDRVDGRGDREDSYEWPDLKILEQFVREELDEYADDEKNEDGSGDHFKMDQQMEDQHNVNFQQPLAVSVNGKADDKKKKKKKKKNNNNKQKSSPDETVESTPLLENAQINEIESMSSMNESFRIRPTPIQPWEKSKDRIPTILNNPNDPVRNPKQQTSFKNAKPDGKLCRFTYFREDLNKTIHSPTISGLLADSISNKVAEDTVSLARKWGKNAKDENNEHDEQNEDNFEDESTTLRELFSPNFYSQKTSSSSSSASIHGSHHTPTSSGTPVPLTALNEANIGEMNKLGGTSLKGNYLEPSPAPGTIVGSEVHLDCNPFWLDVLDPTEEEMKVLSKTFGIHPLTTEDIFLGETREKVELFKSYYFICFTSFDIVYERRKQRAKEQEKKLNKLQEMYENSNDGNSVFGTQERKSKIWKFFRKLVKGNENKPASNFHTTKESSSNKSRVKKIREGELSPLNMYMIVFKHAVITFHFSPTPHPVNVRRRARLLKDYLTVSSDWICYAIIDDITDSFAPMIESIEEEVNLIEDAILKMHSGDTDSEDDSDDNSSDDESENNHHALNTRNTNNVFYKRKRSKSTVDNSGFSSRYKTYAPLSTKSESKKSSKSSSSKSTSSKILGWKRKGDMLRRIGECRKRVMSVLRLLGSKADVIKGFSKRFSEKLEADNFRNSSGSPKSEIGMYLSDIQDHIVTMVQSLNHYEKLLARFHSNYLAQINIDMTQVNNDTNDVLGKITVLGTIVLPINVVTGLWGMNCIVPGQDYEGLAWFWSIISGMILFSIFAYNYAKRVYGI
>XP_006686457_Yamadazyma_tenuis
MGSHKQRNPYGDEYDKNDDASTTSSTNKDTDYSGAFIDHRLHNDLAHLHSSPSRARRRNSSIIGQKAPFSSYTEAATPLTDRNLRTWTHGNQPVAVAGTSPKTFRSIAIDMDKYTRDQSNYLQTPAQPMYHAYHDDPNTYDNGSINSMEFGESNPPSEHSGDSTSLDDVCFPDYYDDINETAAATWPDLKVLKDFISEEKSSLEDHHREPDQEVSPTDTHSEHVNFRLKSSPGRVEDDELGESRRPFQVTPTPIRPDEVAQLPGTRRPGVCRFTYFRDDLPNTIHAPTLSELLVNEKSMKVTEQPNLSQKWRDEDSREEVTNARIAAANGHGNGETVSQTPGTGTVSESVSGDSVTPFWLDVLDPTEEEMKVLSKTFGIHPLTTEDIFLGEAREKVELFKSYYFVSFMSFDIVYERRKQRSKEKEKKLSKLQELHERDNNGIMKRILRQIHGSSGNIGLATRSSSSNKSTGKKIREGELSPLSMYIIVFRHAVITFHFSPTPHPINVRRRARLLKDFLTVSSDWISYALIDDITDSFAPMIESIEDEVNAIEEAILRMHAGDSDSDSDSDSDDDEESRPPNVFVKRTRTKSTVDKSGMGLERSRTKSRTTTSGSRTKSSGSRVVAWKRKGDMLRRIGECRKRVMSLLRLLGSKADVIKGFTKRLNEVDSSRRPGAQESKSEISMYSGDIQDHIITMVQSLNHYEKLLARFHSNYLAQINIDMTKVNNDTNNVLGKITILGTIVLPINVVTGLWGMNCLVPGQGYDGLTWFWSIIGGMFMFSVFAYNYAKRAFEL
>XP_001484272_Meyerozyma_guilliermondii
MSSPRLESEPNPVFIDHRNHDDLAHLQASPARARRRSSHKNEARNRHFSRSHLGAGSSHHASLPLTNRNLQQLLASTPEEPENGARSGGETGAVSLDMDQYQRQQADWAIESGWNDPFGDNRSINSLEFGASNPSSDHSSDSTSLDDVCFPDYYDQDDGKSTKQAWPDLDVLEEFVEQEVASLAADHDTEPQNVNFRSPVARRVDKSQLSPRNDSNFSRNDNASPRNGAISPGTVSPGVTSPGDENTPLLATHVNEIESLELLNDSFRVRPTPIQPWEKSKEKIPTIWNPADHGPKNRRDKLCRFTYFREDLDSTIHSPTLSGLVGANSRPSQKASKLTKKWRSVDEDAAPMKELLLTIQDLFAPFRAERTSAAPSIAGGSSQQGTHPPSVLGENLMANQVRMTPSTQKLSAQPSILDNDVTPYWLDVLDPTEEEMKVLSKTFGIHPLTTEDIFLGEAREKVELFKQYYFVCFTSFDIVYERRQQRKKEQEKKLNKLQELESENQDGLWKRMRRFFRSQDRRYSHAHPTTQTTSHRSKSKRIREGELQPLNMYMIVFREAVITFHFSPTPHPINVRRRARLLRDFLTVSSDWICYALIDDITDSFAPMIESIETEVNSIEDAILKMHSGDTDTDDSDLDDDDEENRHFQEQPQRQHHKDNNIFYRRTRSKSVVEAQGNVGMFNKGRAPQLGSSSRSKSLSSSSKSTASKIIGWKRKGDMLRRIGECRKRVMSVLRLLGLKADVIKGFNKRLNDQSETSLAGRSELSLYLGDILDHIVTMVQSLNHYEKLLARFHSNYLAQINIDMTKVNNDTNDVLGKITILGTIVLPINVVTGLWGMNCLVPGQDYDGLLWFWSIIGGMVIFSLCAYQYAKRVTGL
>XP_018713172_Metschnikowia_bicuspidata
PLTGRNLQTLLEQSDPAFRSRGSAVALDMDPYDQAHGHGHDDVSLYSHDSRKLLLEFGELNPLLDHLSDLTSLDDVCFPDYYEGRREGGATENTMWPDLSVLEQYIVEEQEDLKEAMADVPAGVNFQYPVARQAPSIGDVYSENVLPSNEESPLLNSVHVDETELVRLTGLSLRVRPKAIQPWEKSREHVPTILNKKNPEAEYRFTYFREDIEGTLHAPTLSGLVATDQPHVPGEQILAKLHELFSPSSTVVSAGQGVDSEMPPSALGTASHSRDVSQRLDSPMPLVSEHPASASGNSALGEKHVAPFWLDVTNPLEEEMKVLAKTFGLHPLTTEDIFLGETREKVELFRLYYFICFTSFDIVYERRKQRAMEHEKKLTKLMEYDLDGSSITQRKNGLLKRVKRLFGDGSRSGRPSSKMSVGQSTISRNNRIRSGELCPLNMYMIIFETGVLTFHFNATPHPINVRRRARMLKDHLTVSTDWICYALIDDITDSFAPMIDSIEHEVYNMEDEIMRMHSGDLTDSDLEGEDSDDDRSYLERRPTKQSNDVFYRRQRSKSIVDAPQALQFLRSRGKRGSGAEFLSIGSARSTRTKSSASSSQSTLSKIVAWKRKGDMLRRIGECRKRVMSVMRLLGTKADVIKGFSKRFSENETISSPKGPLESKNNRLALKQEILMYLGDIQDHIVTMVQSLNHYEKLLARSHSNYLAQLNIDMTKVNNDTNDILGKVTILGTIVLPINVVTGLWGMNCIVPGQDYDGLMWFNGIVMAISMFSIICYIYAKKVTGL
>XP_002617903_Clavispora_lusitaniae
MPKNRSSKNRRRNRKSTKAAREGRLQHDGESDAYEEDYLAASSRQPQRGSFVDHRGENLANFGSSASRHRFRSEAAQSRSKGSNTPLTNRNLQTWLEQSQPQAQTSQFGAVALDMDQYAKEQQNNRKSYHDHDDGDNYSTYSHRSGQSLEFGESNPSSEHSSDSTSLDDVCFPDYYEGLLDADNGETSHKWPDLSVLEEYIQEELEELHEAQQEREESPEVNFHYPVARRVSAAVGDLKDVSPTNESVPLLGSVQVNETHSLQSGSSSLRVRPKPIQPWEKNREHYSPILNNSQNRASDTTFRFTYFREDLEGTIHSPTLSGLVSRDKENVSKTEANLSESLHQLFSPSYYSKETSSTHEPSPGVEHAKLAETLPVPQTNLSTNNASAASASASTNTTGNASTGAAAGIRSANQRFSSPLPGSTANGASPATHHHSHPTYPFWLDIENPSEEEMKVISKTFGLHPLTTEDIFLGETREKVELFRQYYFICFTSFDIVYERRKQRAKENEKKHIKLQEYSWPEETSNNKGFFKRISKMLFSRRGSTYSSSKRSVTSSSITIHKNVRSGELCPLNMYMIIFKHGVLTFHFSPTPHPINVRRRARMLKDHLTVSTDWICYALIDDITDSFAPMIDSIESEVYLIEDEIMRMHSGDSEDSDEESDNEMSSSLPPTNQGYQRSIGTDVFYRRERSKSTVEAVTPNSFRSRYNKEPRGEFMSVNSRSSARTSLSSTSTSTSSKIVAWKRKGDMLRRIGECRKRVMSVMRLLGTKADVIRGFSKRFNETESLASLNDTHVNNTRLASRQEIVMYLGDIQDHVVTMVQSLNHYEKLLARSHSNYLAQLNIDMTKVNNDTNDVLGKITILGTIVLPINVVTGLWGMNCIVPGQDHEGLVWFWGIVIGITSFSVISYFYAKKVTGL
>XP_025341346_Candida_haemuloni
MVYRKRKLESEQEPSNALVVELDKKKQVTVRQYNGVSLVDIREFYLDKDTGEKKPGKKGISLTEDSYWKLVEAQAEIQSALVQLKEGGTKAQKTEPTTKIAVEKTEGAAGNESSDSKSSASSTKKTVKSAEIVEDDGSDSEAENQDISQDLELQDLNMAKKKSSKQRKLRSKQQAKDKSREGTQESHPNSRPVSPSGAHSHLNTLVDHNSLNAMHINSSSARERRQSEYDPSTRRSSFAPLTDRNLQTLLEQNNAQNSSHRFGSVALDMDRFARDQHPGGHDQQDHYSDHSHGSGASLEFGESNPPSEHSSDSTSLDDVCYLDYYDDEDGGTGKSHKWPDLEVLEEYIQEELDELQEEESDINEVNFRYPVARRVSHSQNERDASPDDEEDAPLLNQVQINEVDNWDQKSAQLKFRPKPLQPWEASQSKIHTILNNGTKAKADALCRFTYFREDLDKTLHSPTLAGLIADSEKIDTTDEHYIKNALKELFDPHHSSFHHRSPRAATPSAEPHPDGSNGREAHHSRHGSVPPAVSRTSAAAHNLKGSTPQAGASHASLANAGVHPGTTSVNSLSTSPSTRPDPFWLDILDPSEEEMKVISKTFGLHPLTTEDIFMDEAREKVEMFNSYYFLCFTSFDIVYERRKQKAKEHEKKISKLMEYNNQTSKFSIDWLKSLLFKKDDGMMRSNAKRSGSSSNKSKAKRIRNGELCPLNMYMIVFKHGVLTFHFSATPHPINVRRRARMLKDHLTVSPDWICYALIDDITDSFAPMIDSIESEVYLIEDEIMRMHSGDRESSDDSDESDEESIADFHEQRPRHSGGDDVFIRRHRSKSIVENPEPSKLDFLRLRKRNSRPDYISVGSKRSGRSRTSTTTSTDSSRIVAWKRKGDMLRRIGECRKRVMSVMRLLSTKADVIKGYSKRFSESDVVKGAEDNPFITTRSSSKQEILMYLGDIQDHIVTMVQSLNHYEKLLARSHSNYLAQINIDMTKVNNDTNDVLGKITVIGTIVLPVNVVTGLWGMNCIVPGQDAPGLTWFWGILFGIFLFSISSYLYAKKVYNL
>XP_024715742_Candida_pseudohaemulonis
MAKKKSSKQRKIRLKQQAKESQGKHDSGPSSRPVSPSERNSYNDPHALSAMHMNSSARDRRRSEYENSTRRSSFAPLTDRNLQTLLEQNNALHLAHRFGSVALDMDRFARTQEFGTQDHPETFSDRSPGSGALLEFGESNPPSEHSSDSTSLDDVCYLDYYDDEGDAGKSQKWPDLEVLEDFVKEELEELQDEESEANEVNFRYPLARHVSHQQTESADDDEEEDAPLLNLVQINEVDNWDLKTSSIKARPKALQPWEASQLKIHTILNNGKSKPDTLCRFTYFRDDLDKTLHSPTLAGLITDNEKLDYSDDSAIRNSLRELFDPHFAPASHRLPRGATPNAEGIPDTSNGREAHHNRHGSVPPSVSRTSAANQNAKGSLPHSGASHASLANQAHVANSVNSLSTSPVSHHDPFWLDILDPLEEEMKVISKTFGLHPLTTEDVFMDEAREKVEMFNLYYFLCFTSFDIVYERRKQKEKEHEKKINKLMEYNNQPNKFSAEWFKNLFGRKDDGVIRSNAKKSGSSSNKSKSKRIRNGELCPLNMYMIVFKHGVLTFHFSATPHPINVRRRARMLKDHLTVSPDWICYALIDDITDSFAPMIDSIESEVYLIEDEIMRMHSGDRESTDESDESDEEPIDEFHEQRPRYSGGDDVFVRRHRSKSIVENPEPSKLDFLRLRKRNSKPDYISLNSRRSGRSRTSTTTSTDSSRIVAWKRKGDMLRRIGECRKRVMSVMRLLSTKADVIKGYSKRFSESDVVKPIEDNPFLNTRSSSKQEILMYLGDIQDHIVTMVQSLNHYEKLLARSHSNYLAQINIDMTKVNNDTNDVLGKITVIGTIVLPVNVVTGLWGMNCIVPGQDAPGLTWFWGILFGIFLFSISSYLYAKKVYNL
>XP_025338685_Candida_duobushaemulonis
MAKKKSSKQRKNRSKQQAKESQGKHDSGPSSRPVSPSERNSYNDPHALSAMHMNSSARDRRRSEYENSTRRSSFAPLTDRNLQTLLEQNNASNQAHRFGSVALDMDRFARTQEFGTQDHPETFSDRSPGSGASLEFGESNPPSEHSSDSTSLDDVCYLDYYDDEGDAGKSQKWPDLEVLEDFVKEELDELQDEDSETNEVNFRYPLARHVSQQQTESADDDGEEDAPLLNSVQINEVDNWDSKTSSIKARPKALQPWEASQSKIHTILNNGKSKPDTLCRFTYFRDDLDKTLHSPTLAGLITDNEKLDYSDDSAIRNSLRELFDPHFALAAHRSPRGATPNAEGNPDSSNGREAHHTRHGSVPPSVSRTSAANQNAKGSLPHSGASHASLANQAHVAASVNSLSTSPVSHHDPFWLDILDPSEEEMKVISKTFGLHPLTTEDIFMDEAREKVEMFNSYYFLCFTSFDIVYERRKQKEKEHEKKINKLMEYNNQPNKFSAEWFKNLFGKKDDGVIRSNAKKSGSSSNKSKSKRIRNGELCPLNMYMIVFKHGVLTFHFSATPHPINVRRRARMLKDHLTVSPDWICYALIDDITDSFAPMIDSIESEVYLIEDEIMRMHSGDRESTDESDDSDEEPFDEFYEQRPRYSGGDDVFVRRHRSKSVVENPEPSKLDFLRLRKRNSKPDYISLNSRRSGRSRTSTTTSTESSRIVAWKRKGDMLRRIGECRKRVMSVMRLLSTKADVIKGYSKRFSESDVVKPIEENPFLNTRSASKQEILMYLGDIQDHIVTMVQSLNHYEKLLARSHSNYLAQINIDMTKVNNDTNDVLGKITVIGTIVLPVNVVTGLWGMNCIVPGQDAPGLTWFWGILFGIFLFSISSYLYAKKVYNL
>XP_028890145_Candida_auris
MAKKKSARQRKLRSKQQGREKLREEHLVSQPNSRPVSPTGNQAHRNSYMDHHPRTNSMSSARERRMSEYDQSPPFNKDFAPLTDRNLQTLLEQNNAQHSSHRFGSVALDMDKFAREQDVSPYDAIDAFSNHSPNSGGSLEFGESNPPSEHSSDSTSLDDVCYLDYYDDEQGRTGQMHKWPDLEVLEEFIHEELEELQDEPSELNEVNFRYPVARRVSHTPEVADEDDAPLLNRVQVNEVDTWGESSSFKAARKPLKPWEASQSNIHTILNNGKKKSDTLCRFTYFREDLDQTLHSPTLAGLVADSEKADLSDENYIRNSLKELFDPHFQSIHHRSPRATTPGPDTHHDGINGKDQQGKEPHHSRQGSVPPNVSRSSAAAQNLKGSTPQAAASHSSLAHFSGGTTSVNSLSTSPHLHHDPFWLDIQDPSEEEMKVIAKTFGLHPLTTEDIFMDEAREKVEMFNSYYFLCFTSFDIVYERRKQKEKENEKKINKLMEYNYQPSRFSWEWFQNKLGWKDDTVLRSNAKKSGSSSIKSKSKRIRNGELCPLNMYMIVFKHGVLTFHFSATPHPINVRRRARMLKDHLTVSPDWICYALIDDITDSFAPMIDSIEAEVYLIEDEIMRMHSGDRESADESEDSDSESIADLQDNRPRHSNDVFVRRHRSKSVVETTEPSKLDFLRLKKRDSKGDYFSLKSRRSAISKTTTTTSTDSSRIVAWKRKGDMLRRIGECRKRVMSVMRLLSTKADVIRGYSKRFSESDVVKPVEDNPLISTRSATKHEILMYLGDIQDHIVTMVQSLNHYEKLLARSHSNYLAQINIDMTKVNNDTNDVLGKITVLGTIVLPVNVVTGLWGMNCIVPGQDAPGLTWFYGILFGIFLFSITSYLYAKKVYNL
>NP_012859_Saccharomyces_cerevisiae
MSTDNSQKDEGVPLLSPYSSSPQLRKKKRNQKRRKDKFVGHLKSDSRRPTQLLHDNLQHNHGQITDFDQIDSWGMLHESDSTSNDIIKSEDPSLKGAFIDHRPSMSQPREGPQSVSSTVQPQPIMKFSTPSYKKPAGLRPSDQNRSLVSDLSPSELESWLKRRKSVHKSFVDENSPTDRRQSNANNDVVIDVDALMNHVNNNASTGVNDNSKRRKKKRGSDDSSNKNSKSTSSDSNDEEDEYNSRPSSSLSSNNSSLDDVCLVLDDEGSEVPKAWPDCTVLEEFSKEETERLRSQAIQDAEAFHFQYDEDEEDGTSNEDGILFSKPIVTNIDVPELGNRRVNETENLKNGRLRPKRIAPWHLIQRPMVLGSNSTKDSKSRIQSGLQDNLLVGRNIQYPPHIISNNPEHFRFTYFRVDLDSTVHSPTISGLLQPGQKFQDLFVASIYSQDNSAGHIKTHPNSPTPGIKAETVSQLQGLTAKNPSTLSSMSVANIEDVPPFWLDVSNPTEEEMKILSKAFGIHPLTTEDIFLGEVREKVELFRDYYLICFRSFDIVAEKHVRRRRKEKQESATLDHESISRRKSQAYGATMSNESNANNNNSTSNASRSKWLPSILRARRRSSANRTTNTSSSSYKRRVKSEKKKMEENEKFKRKSGDRHKPREGELEPLNVYIIVFRTGVLTFHFAPTPHPINVRRRARLLKDYLNVTSDWIAYALIDDITDAFAPMIELIEDEVYEIEDAILKMHQSDDSSDSDSSDSDSDSGASDEDAFPFDVYSKKTSYSSAKSSVSSRSMSTSEASFNANLIGWKRKGDMLRRIGECRKRVMSILRLLGSKADVIKGFAKRYNEQWEASPQSEIAMYLGDIQDHIVTMVSSLNHYEKLLSRSHSNYLAQINIDMTKVNNDMNDVLGKITILGTIVLPMNVITGLWGMNVIVPGQYRDSLTWFIGIVLFMCMLACSAYMYTKRRFGF
>XP_018220975_Saccharomyces_eubayanus
MSTDNSQKNETVPLLSPYSSSPQLRKKKRNPKGKKNKFVGHLKSDSRRPTQLLHDSVQHDHGQVTDFDQIDSWGMLHESDSTNNDLVRSGDPSLKGAYIDHRPSMSQPRDGSQSASSAARPQPIMKFSTPNYKKPTGIWPSDPNRSLVSDLSPSELESWLKRRKSVQKGAEEALPADRRQSNANNDVVIDVDALMNHVHNSTSNSAADNTKKKKKKKSSDDNSNKNSKSSSSDSNVEEDEYNSRPSSSLSSNNSSLDDVCLVLDDESSEMSKLWPDCTILEEFSKEETERLRSQAIQDAEAFHFQYDEDDDDGTSNEDGILFSKPIVTNIDVPELGNRRVNETENLKNGRLRPKRITPWHLIQRPTALGSGPTKDSKSRIQNGLQDNLLVGRNIQYPPHIISNNPEHFRFTYFRVDLDSTVHSPTISGLLQPGQKFQDLFVSSVYSQESNAGHVKTHPNSPTPGMKGESSSQLQGLINKNPSTLSGMSVANMEDIPPFWLDVSNPTEEEMKILSKAFGIHPLTTEDIFLGEVREKVELFRDYYLICFRSFDIVAEKHVRRRKKEKQESATLDHESISRRKSQAYGATMSNDSNANNSNNNNTSSANRSKWLPSILRSRRRSSANRTTNTSSSSYKRRVKSEKKKMEENEKFKRKSGDRHKPREGELEPLNVYIIVFRTGVLTFHFAPTPHPINVRRRARLLKDYLNVTSDWIAYALIDDITDAFAPMIELIEDEVYEIEDAILKMHQSDDSSDSDSSDSDSDSGGSDEDAFPFDVYSKKTSYSSAKSSASSRSTSSSETSFNANLIGWKRKGDMLRRIGECRKRVMSILRLLGSKADVIKGFAKRYNEQWEASPQSEIAMYLGDIQDHIVTMVSSLNHYEKLLSRSHSNYLAQINIDMTKVNNDMNDVLGKITILGTIVLPMNVITGLWGMNVIVPGQYRDSLTWFMGIVLFMCMLACSAFVYTRRRFGL
>XP_033767562_Saccharomyces_paradoxus
MSTDNSQKDEGVPLLSPYSSSPQLRKKKRNQKRRKDKFVGHLKSDSRRPTQLLHDNLQHNHGQVTDFDQIDSWGMLHESDSTSNDIIKSEDPSLKGAFIDHRPSMSQPREGPQSASSAVQPQPIMKFSTPSYKKPSGLRPSDPNRSLVSDLSPSELESWLKRRKSVHKSFVDENSPSERRQSNANNDVVIDVDALMNHVNNNATNGVNDNSKRRKKKRGSDDSSNKNSKTTSSDTNDEEDEYNSRPSSSLSSNNSSLDDVCLVLDDEGSEVPKVWPDCTVLEEFSKEETERLRSQAIQDAEAFHFQYDEDEEDGTSNEDGILFSKPIVTNIDVPELGNRRVNETENLKNGRLRPKRIAPWHLIQRPMVLGSNSTKDSKSRIQSGLQDNLLVGRNIQYPPHIISNNPEHFRFTYFRVDLDSTVHSPTISGLLQPGQKFQDLFVASIYSQDSSAGHIKTHPNSPTPGMKAETVSQLQGLTTKNPSTLSSMSVANIEDVPPFWLDVSNPTEEEMKILSKAFGIHPLTTEDIFLGEVREKVELFRDYYLICFRSFDIVAEKHVRRRKKEKQESATLDHESISRRKSQAYGATMSNESNVNNNNSTSNANRSKWLPSILRSRRRSSANRTTNTSSSSYKRRVKSEKKKMEENEKFKRKSGDRHKPREGELEPLNVYIIVFRTGVLTFHFAPTPHPINVRRRARLLKDYLNVTSDWIAYALIDDITDAFAPMIELIEDEVYEIEDAILKMHQSDDSSDSDSSDSDSDSGASDEDAFPFDVYSKKTSYSSAKSSVSSRSMSSSEASFNANLIGWKRKGDMLRRIGECRKRVMSILRLLGSKADVIKGFAKRYNEQWEASPQSEIAMYLGDIQDHIVTMVSSLNHYEKLLSRSHSNYLAQINIDMTKVNNDMNDVLGKITILGTIVLPMNVITGLWGMNVIVPGQYRDSLTWFIGIVLFMCMLACSAYMYTKRRFGF
>XP_003677967_Naumovozyma_castellii
MSTFQNNNSNNNNDHSNEEPDDTVPLLSGQNSINSLSNNGSIAGSNRNKRKTKRERRRRMRAATEHHKFPDDNNNDGFEDEEDRDVDRDQDNYNSVTDFDQADSWGMLHESDVGYDAVDNEGFIDHRQSINQMMDRPKKYKPSTTTQGVAHSVPSVSIEVPSHFDKKEGFKKSPFGQLSPSQLEDLVRRNENWKHMSKHESTGNIYPTSPSKMAHDAMQPEHRRNTYANSDVVIDVDALMQHVHEQASSHNNIASSVNHSISQPSGTSLDDVEEDEYNSRPSSRGSSSNSSLDDVCLPMEESEEDDEEKEWPDISVLEEFSQEEIERLRKQAIQDAEAFHFQYDETDEEANTSGSVNTGNGAGEGIFFSKPIVTNIDVPELGNRKVNEAEQLTHGRLRPKKLAPWHLMQRGPLPRVPSKNARISETKMQRDMRDNFLVGRNIQYPPHIVSNNPEHFRFTYFRVDLDSTIHSPTISGLLQPGQKFQDLFCNSVYSQETRHPTRAPSLSPLDTSFPGANTNAANTTKTPTPMPLQSILNKNGSTLSSASMGVPLDDVSPFWLDVVNPTEEEMKVISKAFGIHPLTTEDIFLGEVREKMEIFKDYYFICFRSFDIVAEKHTRRKKEKDTLTSINERDDHSSNAGGVGGGYKSWLPPLLRRRRSSGNKTMSTTSSRKRRKSIIKKQEEKEKFKRKSGDRHKPREGELEPLNVYIIVFRSAVLTFHFAPTPHPINVRRRARLLKDYLNVTSDWLAYALIDDITDAFGPMIELIEDEVYEIEDAILRMNHSGDSSDDSSDSESDSGLGSADEEDERTYIFERRSQRRSLFSRGSNSTSSTSSSSSRSSGDSTFNANLIGWKKKGDMLRRIGECRKRVMSILRLLGSKADVIKGFAKRYNGQWDAAPQAEIGMYLGDIQDHIITMVSSLNHYEKLLSRSHSNYLAQINIDMTKVNNDMNDVLGKITILGTIVLPMNVVTGLWGMNVIVPGQFSESLHWFTGILGSLMVLAYMAYLYTKRRFDF
>XP_003668958_Naumovozyma_dairenensis
MSNFNNNNNSSNSNTDNDTVPLLSGQNSLRSSHHQKIHHQATSSPREGEKRRRRRKLKSHTGHKSLIDDVSNTDDETDTTRDHITLPQHHDHMNITDFEQADSWGMLHESETGYGMDQSDIGGGGGGVTGNSLDDNDAFLDHRLSQSHPVMIKPKKKQKNTTQTSSSKKYPRQSNCSGADNDSIKSDPTLLMNELSRKREEFSKSPISKLSPSEVENYVRERKGELVGNSYHHGNHNPSNGFHNINHMLPRRKTYANDDVVIDVDALMKHVIDTNIEGNSHDHFSKKSSNTSIDDVDEDEYNSRPSSRGSSSNSSLDDVCLVLEDEENAETKIWPDVSVLEEFSKEEIERLRKQAAQDAEAFHFHYDEDESEDDRSNGPYGSCTNKNNNDNGIFFSQPIVTNIDVPELDYRKVNEAEHLSSGRLRPKKLAPWHLMQRPLPPSTTTSSRSYNNNKKNQLLSPSMRLERETMRDNFLVGRNIQYPPHIVSNNPEHFRFTYFRVDLDSTIHSPTISGLLQPGQKFQDLFVSSVYSQEGNINPATPATTLAVPSGRIPSMSPLRTASNNNNTTTTTTMGGTPVPLANLKDKRFGLSTTTGGGSTLSTTSLSNTPGVGVEDVSPFWLDVSNPTEEEMKVISKAFGIHPLTTEDIFLGEVREKVELFKDYYLICFRSFDIVAERHVRRRKEKVSLGSISERDGVSHTDNNNGNNSGNADGENDSNKGSNWFSSLLKGRRRSSGNKSVNTSATSYRRRKSILKKQEEKEKFKRKSGDRHKPREGELEPLNVYIIVFRTGLLTFHFAPTPHPINVRRRARLLKDYLTVTSDWIAYALIDDITDAFGPMIELIEDEVYEIEDAILKMNHSGDSSDSSNSSDSDDSDDSDSILLDDERRLKNGMRRRHSTMERRSINRRSIFSNKGSNHSSNTSSTSTSSSSSRSSRSSDSTFNANLIGWKKKGDMLRRIGECRKRVMSILRLLGSKADVIKGFSKRYNGQWDTVSQSEIGMYLGDIQDHIITMVSSLNHYEKLLSRSHSNYLAQINIDMTKVNNDMNDVLGKITILGTIVLPMNVITGLWGMNVIVPGQFNESLKWFVGILISMLTLAYVAYIYTKRRFGF
>XP_003957937_Kazachstania_africana
MGNPNGKKQDKVPLLSSKNKAKRISSISNRNPNFNDFNHVDSWGMLHESDNDYDSIYDFSKPDDNIDLERNAFIDHRASIANSSSYHPRLKKKKKGPANKDVVIDVDALLEHVHQNNDTEIDYHDTDDEDEYNSRPSSKGSSSNSSLDDVFIDETKDAKIWPDVTILEEFSKEETERLRREAQKDAEAFPLEYDDTEEEDVFNSGSKTNDNHGNIVNNTTANTNNTNNILFSKPIVTNIDVPELGNKQVNEAEHLHSGRLRPKRIAPWHLIQRQSLINNTNYKDSKTKIEREMRDNLLVGRNIKYPAHIISNNPEHFRFTYFRIDLDSTVHSPTISGLLQPGQKFQDLFVSSVYAPQKISRRASTVGSMSPTTIPLNTTNSTLLLNQKNASTLSGNAPSQQQLQDEDIPPFWLDVVNPTEEEMKTLSKAFGIHPLTTEDIFLGEIREKVELFKDYYLICFRSFDIVAAEKKKSRHSNISRINNEKLYDDRSSSNSDVQSMHFQNENWFEKIKSFFGKKPRRRSSISAGAAINRSKSRRLSILKKQEKERFKRKSGDRHKPRAGELEPLNVYIIVFRTGVLTFHFAPTPHPINVRRRARLLKDYLNVTSDWIAYALIDDITDAFGPMIELIEDEVYDIEDAILKMHHGDDSSSSDSSDSSDNEDSDLYGTENEGSSDTELINRKQKRRRRRGLISSNYGTLHTGRHSARGGESISSRGSGTDSSSSTSSSSSSSSSLSTFNANLIGWKKKGDMLRRIGECRKRVMSILRLLGAKADVIKGFAKRYNGQWGEIAPQGEIAMYLDDIQDHIITMVSSLNHYEKLLSRSHSNYLAQINIDMTRVNNDMNDVLGKITILGTIVLPMNVITGLWGMNVLVPGQDKNSLQWFIGIIMFMMVLAYTAYMYTKRRFGF
>XP_022465713_Kazachstania_naganishii
MDRLNRERVPLLASNRDRRAGHKRVSSATNLERDHHDAATDFDNADSWGILHESDTEYDLERGDGVFGLHRHRGDNSMQDLANSVNTRNHAFIDHRPTGSGNGDPYLSNGKLVTPKLRRKSSVRSVKPYTKQQPKSGKSKRGSKRASRAAGTTGTDDDVVIDVDALLQHVQKNTTGVASTTDSRQDNRGNVLPATLRDDAAFAAERDSQRASTSSKSTSTSFSDENEYNSRPSSRNSSSNSSLDDVCLVEENDIVEKVWPDVAVLEEFSREEIERLRRQALEDAEQFHFHYDDTEEDDTQSSLSNRHNRGNDKSQNGIFFSHPIVTNIDVPELGNKKINEAEHLEKLGRLRPKKITPWHLMQRPHANAQLNSSFGKNSTIMGTTNGGTIDGSEGNTAMRDNFLVGRNIQYPHHIISNNPEHFRFAYFRMDLDSTVHSPTISGLLQPGQKFDDLFVSSVYAPHAHNQDWLDERSDTPNKLTSPSPPHYHNSGILTATGPSSTTLPQLQQQQQQQQQTGPLQSILGKNASTLSRTVSNGAMMMTAADSVPPFWLDVVNPTEEEMKVLSKAFGIHPLTTEDIFLGEVREKVELFKDYYLICFRSFDIVAERHTRKKKDGGNNSKLETINESHTNGTNGDDASSNMGAPSRWLKNIFKKNRRRSSTYSTNTTDYGSMTKRRRQSIMKKKEEKEKFKRKSGDRHKPRAGELEPLNVYIIVFRTGVLTFHFAPTPHPINVRRRARLLKDYLNVTADWIAYALIDDITDAFGPMIELIEDEVYDIEDAILKMNHNGNSSDSDSSDSDSSSDSDSSDSSRDSVRLYDRRSRRTAFSDRSGATPTRSSRTRSFTSSNSSRSSRSSDMSTFNVNLIGWKKKGDMLRRIGECRKRVMSILRLLGAKADVIKGFAKRYNGQWDSVPQAEIGMYLDDIQDHIITMVSSLNHYEKLLSRSHSNYLAQINIDMTKVNNDMNDVLGKITILGTIVLPMNVVTGLWGMNVLVPGQFNESLQWFFGILSCMVVLAYIGYVYTKKRFGF
>XP_449919_Candida_glabrata
MNNESSSPSPLTSIPQLLQNQETNSVDASNSDSQPIPRRPKPMKHRISDSSMPMGSSFSNDFDNTDSLGILHEAETQYEVGIRQTEEEEEDENHGAAEREENIDNTDNTDALEHAVNAETEWKTKVNSAQHNISVTNGRGGRGSYLDHRKNSILETRPLTFAKKNRPKKTEKNDKSEQKKKQRAFSMNADVLKPRLSRTGGRIDPGADYPEDLKARLAASYNTRNYDPYLSSTGTPPVINGFRKSPLHRRDTLIPNGNDVVIDVDELMRHVKHKGTHKKKGHQDDRHSRRSYPSSSASYSTSTRSTDVFQSDMEDEDEDEYNSRPSSRRSSNNSSLDDVCLVLEDEDENLDKMWPDVAVLEEFSKEETEKLRRQAIRDAEAFHFQYDEDEEPYVNNDFDDQSFPDANDRYTKAESSSGIFFSKPIVTNIDVPELGNKRVNEAEQLNTGRLRPRRLAPWHLTQNKHQGFQSAPGMSPVNPAIPGNSELRDNFLVGRNIQYPSHIISSNPEHFRFTYFRIDLDATVHSPTISGLLQPGQKYQDLFVASIYADQRGSSNFSGANTPLNTKANTPSHSNSHLIKNPSNMSNSASGTHLGSNAADLEVDLDEVAPFWLDVVNPTEEEMKILSKAFGIHPLTTEDIFLGETREKVELFKDYYFICFRSFDIIAEKHVLRQKRNKYNEDTGTNADRDSVSHRSNRRGWLSSFFRKRRRSSNDIKRGGAEQSLYSSSLHHKADKQRLKMIEERNRKRKSGDRHKPREGELQPLNVYIIVFRTGVLTFHFAPTPHPINVRRRARLLKDYLNVTSDWIAYALIDDITDAFGPMIELIEDEVYDIEDAILKMHHTYDDSDSDSSDSDSDSDYGDDNESTFSVRGANKSSGGENTRLLFDKRSKKAGSIRGSIGRRSFETRSSRSYNTFSSRTRSSSSSSRSSDSSLSSINPNIIGWKKKGDMLRRIGECRKRVMSILRLLGWKADVIKGFAKRYNEQWDFGPQSEIGIYLGDIQDHIVTMVASLNHYEKLLSRSHSNYLAQINIDMTRVNNDMNDVLGKITILGTIVLPMNVITGLWGMNVIVPGQFNESLNWFMSIVAFMFCLAYGAYVYTKKRFDF
>XP_004181654_Tetrapisispora_blattae
MSRDLNPKETETPLLSRTDITTINNTTANDNINIDNVESSNTQSSVYKLPHNSSEQALETSESNTTNPDPHKNFIEIDKKQDHPHQHKEFHDVNFNLKNHDAPLNDFDQVDSLGILHDISNSFDTNPDNLINSTTQTSCSQEQRGRSTIQAHPHHTTIHSSIDQSLNSHENSALFDHRPSAMKTSPIISSGRRSRSMSTNTKNTINPNTTINDITLGNERMDISKKNGKSNNFLFRRQSASNPLKVKHHATFNFIPTTATTNINPSTFNNQIKRRQTFAGKEDVVIDVDALMQSVAGGDSKNKCKLKHTNNSSNSILNPNATTAVHDKNSLKNNSSDSHSNTSQITTEEDYNSQPSSRGSSQNSSLDDVCLFLEDGSSIGVKIWPDCQILEEFSKEETDKLRKQAALEAEEFHFQFDSFDDVENETMNEMDILMENTNKNTIANSNLNESNNELVGSSSRSRNDSRGGGPGGMGYNQMNEEGIMFSHPIVSNIEVPELGNQRVNETEMLTPGRIRPKKLSPWHLKRLSTYGSISDPDRLRSLKYMEKETKLNKNFKNMNEIRDNFLVGGRGGGQSGHNIQYPPHIISNNPEHFRFTYFRPDLEQTVHSPTISGLLQSDQKFEDLFVAQQYTLVDSITNAVNNNLNPVSSRNTVTSPNASNAMGNRTRRSLLPSQSQNNLYHLNTNNNNNISGHTTTTTTTNNNNNNNNASRISNTTTTTNINDIIVNDSNINHGSIDEIEIEPFWLDVLNPTEEEMKVISKAFGIHPLTTEDIFLGEAHEKVEVFKDYYFVCFRSFDIVAERRIRHKKNHKHMDESNDGTSVRSTNGGGNKKSWRSLFGFRRRRSSTTYKTSKSNRSSNGSAHGTSNSSFDDDEEARTRYKRKSGVRHKPRQGELEPLNVYIIVFKTGILTFHFATTPHPINVRRRTRLLKDYLTVTADWVSYAIIDDITDSFAPMIEAIEDEVYDIEEAILKMHHGYDSEDSDDSDDDDDDDGSDESGESGSDDNVSDTGPDNRMLRERSIQSRRRSLWGKKSKTSGRQRRDNGSDGYDDNSMDDSFTQSSSISRSRSTNSHRSSVNVGHMMGWKKKGDMLRRIGECRKRVMSVMRLLSPKADVIKGLGKRQGSEQIDMYLSDIQDHIITMVSSLSHYEKLLSRSHSNYLAQLNIDMTRVNNDMNDVLGKITILGTVVLPMNVITGLWGMNVIVPGQPGYEEGSIYWFLGIVVSLLLLAWWAVLYTRRRFGSF
>XP_003688363_Tetrapisispora_phaffii
MDSKSHNEMDNSGDEGLGSGSSNNSTPKKSLSSLKIDDMKQYNRDRMNSTVSGSNDYGHTDSLGMLHEIIEPTHSNNHDSNTPDGSNFNVKTFSPSDKDDLLLDHRPTLEAIKLSKKPAATEPPSNPFRSRKNSSINPRGKEIHGEGSRKPDRFDFSDMRNFKNNNFENIKKLKSNYEIERRKTIADGDVVIDVDALMRNVKADNLNKKHKGESALSNSSTSSSDNKTLNSRPSSRRSSHSSSLDDVCLVLDAESELGKKDWPDVEILEEFSKEETERLRRQAIEDAEEFHFNYDEEDDDDDEEYGNSGSDGIFFSKPIVTSIDVPELGNRRVNEADSMKSGGLRPKRIAPWHLKRAAMLNNNYLNKRHSRQNQQRTYSGLSYVESNVSPDANEPDDTVPILSTDTRDSFLGEHNIQYPPHIISNNLEHFRFTYFRVDLESTVHSPTISGLLQAGQKFEDLFVSSSYSHNHESASPDKSLNGNTNTSIQTGSSKMSGGTVSNNNKANASSQPVSQIYKTTSRLSSTITEDITEKEEDVVPFWLDVLNPTEEEMKVLSKAFGIHPLTTEDIFLGEAREKVELFKDYYLVCFRSFDIVAEKFTRKKKEKQSQDLNNENLSEFDGMYKTSSKEKTSKFDKWMPSFLRRRRRSSNFKTVSSSSTNSSYSHSRRERVKEEQKKYKRKSGDRSKPRHGELEPLNVYIIVFKTGVLTFHFAPTPHPINVRRRARILQDYLNVTSDWIAYALIDDITDAFGPMIELIEDEVYAIEDAILKMNRSDDSSDDSSSSDDSDSSSSTDSEHDALLPNVRSKRKGDYDSILFNKRERKFMRRKSSMSRYSSHSSSTSTSSSRSIKTTSTGGSSLNANIIGWKRKGDMLRRIGECRKRVMSITRLLGSKADVIKSFSKRCNEHWDVAPRSEIGMYLGDIQDHIITMVSSLTHYEKLLSRSHSNYLAQINIDMTKVNNDMNDVLGKITILGTVVLPMNVITGLWGMNVLVPGQENPSLVWFMSILTLLIVLAYFAYIYTKKRFGF
>XP_001642459_Vanderwaltozyma_polyspora
MSEFHEDRPLLTSSDSDNISIDSENDIIEDHHIANNPHISPINDFDQADSWGMLHEVNDSPSNKMSIDKHDVLVDHRPTLNNMLLNKSNSASAGRPRPRANSNSIPYRKKVSSNSTEKSYHAKDFYDKTRSSNFSSSQLDQTQSNMEHMHKVNEERIRRRKTIANGDVVIDVDALMKSVHKDNESLKNGLGLSRHSTSLAHSNATSNEEELNSRPSSRRSSNDSSLDDVCLFLDDVNSLSQKVWPDVEVLEEFSKEETEKLRRQAIEDAEEFHFNYDEEDEGDEDSASEGIFFSKPIVTSIDVPELGNRKVNEAEDLKEGRLRPKRITPWHLRKAALQNQTRKSSLRDEGPSNGRNEVRDNFLVGRNIQYPPHIISSNPEHFRFTYFRVDLESTVHSPTISGLLQTGQKFEDLFVSSVYSNENNRADGSSLTPIGSKSMLSTQSQNQLHNQAGNNNISQSQMYKTNSRISNPIAEYADVSPFWLDVLNPTEEEMKVLSKAFGIHPLTTEDIFLGEAREKVELFKDYYLVCFRSFDIVAERTTRRKKEKSQELSTSTILENENLYKTSTREKSGILDKIIPSFLRKRRRSSAYKTIASSSDASSYRRRKSEREKEEKERYKRKSGDRHKPREGELEPLNVYIIVFRTGVLTFHFAPTPHPINVRRRARILKDYLNVTSDWLAYALIDDITDAFAPMIELIEDEVYDIEDAILKMHHSDDSSDSDSSDSDSSDSENDFIEPLLDRRNRYGDYESIINNKQNRLALMRRKSTFSKYSSSSSSISSRSNSTGYTSLNANIIGWKKKGDMLRRIGECRKRVMSILRLLGSKADVIKGFSKRCNEQWEVAPRSEIGMFLGDIQDHIITMVSSLNHYEKLLSRSHSNYLAQINIDMTKVNNDMNDVLGKITILGTVVLPMNVITGLWGMNVLVPGQENESLVWFISIFSFMIGLAYCAFVYTRRRFGF
>XP_003680034_Torulaspora_delbrueckii
MAKRQGAEKEPLLSPNTSLASYDGSSKQNFKSDELHVGSPDSGKRHDSITDFDQADSWGILHENEGSSSNRNDRDTFIDHRPALDRMASRSKSVSNNNIHRASLPAVLTKSHSGKKVKGAEAFQKSLLAKLSPSELEEWAKDGSYGRDRFGSGLDRPRRRNTMAGDDVVIDVDELMQHVHNNTKSASSKNSKSAHSSNPEGYNSRPSSRGSSTNSSLDDVCLYLDDEGDTEGKKWPDCSVLEEFSKEETDKLRRQALKDAEEFHFQYDDEDELDEESGSNEGIFFSKPIVTSIDVPELGNKRVNEAEQLKPGRLRPKKIAPWHLKRALVPSSYQTLKDHTNIGHDSSTRDNFLVGRNIQYPPHIVSNNPEHFRFTYFRVDLDSTIHSPTVSGLLQPGQKFEELFNDSVYSENTSRRKSVTPSMTKSSTPFQGQTAGMNPLSSTANNRSSYNVPSLEEEEDEVSPFWLDVLNPTEEEMKVLSKAFGIHPLTTEDIFLGEAREKVELFKDYYLVCFRSFDIVAERHTRKKKMRQDSIAPERESLQKSQHSVKRSRWLPTFRRRRRSSTIRTATASSLSNKRRKDEKEQEEKQKYKRKSGDRHKPRQGELEPLNVYIIVFRTGVLTFHFAPTPHPINVRRRARLLKDYLSVTSDWIAYALIDDITDSFAPMIELIEDEVYDIEDAILKMHHSEDSSNEDSDDSDSSDSDNESFPFDRSSRRTAFSRGTRSSGSSSSRTRSTGDSTFNVNLIGWKKKGDMLRRIGECRKRVMSILRLLGSKADVIKGFSKRCNERWDVAPRSEIGMYLGDIQDHIITMVSSLNHYEKLLSRSHSNYLAQINIDMTKVNNDMNDVLGKITILGTVVLPMNVITGLWGMNVIVPGQFNESLNWFMSIFAFMLVLAYTAYVYTKRRFGF
>XP_037143933_Zygotorulaspora_mrakii
MSGKKKPEQMPLLSPNTSLKSDESESHHSPGRNSHHGKSFTKLHGDSFVFGKEKGRPDIDFDEPDSLGILHESEGSSAREERDTFIDHRPTLSRLGGSKARSLSNNFVHRASLPAVLTKSHSSKKLKEQELFKKSNLSRLSPSELEAWAKNGNYGGDPYGSGMNRPQGPHRRNTLGSEDVVIDVDELMQHVRNKTKEQRSNAGDNSSGIASGSAKSSKSKGYNSRPSSRGSLTNSSLDDVCLYLDDEDSTSDKMWPDISVLEEFSKEETEKLRKQAVDDAEEFHFQYDDEDEGDEDSNLNGREGIFFSQPIVTGIDVPELGNTKVNEAEQLKSGRLRPKKLAPWHLKRSSLSYKTSEAKNMDSDQMRDNFLVGRNIQYPPHIVSNNPEHFRFTYFRIDLDSTIHSPTVSGLLQPGQKFDDLFISSVYSDKMSSKKSETPLTKSSTPHQGQPQAGTQLIQNTASHLQLNRSSYGLSGLQADLEEDDISPFWLDVLNPTEEEMKVLSKAFGIHPLTTEDIFLGEAREKVELFKDYYLVCFRSFDIVAERYTRKKKERQESISPMVERESLHRSQNSTSKPRTNWFQSMFHKRRSSTNRTATTYNSTLTARHRKNLKEQEEKEKYKRKSGDRYKPRQGELEPLNVYIIVFRTGVLTFHFAPTPHPINVRRRARLLKDYLNVTSDWIAYALIDDITDSFAPMIELIEDEVYNIEDAILKMHHSDDSSDDSSDESDDGSSDGGSFGFDRASGRSAFTKTSRTTVSSSSRSRSTGDSTFNANIIGWKKKGDMLRRIGECRKRVMSISRLLGSKADVIKGFSKRCNEQWDVAPRSEIGMYLGDIQDHIITMVSSLNHYEKLLSRSHSNYLAQINIDMTKVNNDMNDVLGKITILGTVVLPMNVITGLWGMNVLVPGQKRDSLTWFISIFASMVLLAYTAYVYTKRKFGF
>XP_002497238_Zygosaccharomyces_rouxii
MSDDIRPESQPLLSPKTSRSSSEGSKHFDHDLLTHWKRQPDDKKEKKSLKFRNGLRTVGGESLVTDFDQADSWGLLHEADDSSISKVNTDKDNFIDHRPILENIAGNRSNSIPAKFPSSQHRASLPNNSEHHQAEGEKERLARMSPSELEEWAKRMNYGSISQGHTVKRSTRVHRRNTLAGDDVVIDVDELMEHVKGNNKSGSSSKSNSSDHSGRNSSPGDGYNSRPTSRGSSNNSSLDDVCLYLEHENSPESKVWPDIAVLEEFSKEETDKLRKQALEDAEEFHFQYDDEDEPDEESHNNNNDGIFFSKPIVTSIDVPELGNRKVNEAEQLKKGRLRPRKLAPWHLRRKALMSSSYQTLRDHTKPCDDNTHMRDNFLVGRNIQYPPHIVNNNPEHFRFTYFRVDLDSTVHSPTISGLLQPGQKFEELFVAPVYTDTSSKRSVNTSTSKAGTPSNQLSNNGIKALNSVAATTSELENVQPFWLDVLNPTEEEMKVLSKAFGIHPLTTEDIFLGEAREKVELFRDYYLVCFRSFDIVAEKHIRRRKEKQQQLEAISPLSERESLHRSQNSGKHPSGWLQSLLRRRRRSSATRTVTNSSERRRRTEKEKEEKQRYKRKSGDRYKPREGELEPLNVYIIVFRTGVLTFHFAPTPHPINVRRRARLLKDYLNVSSDWIAYALIDDITDAFAPMIELIEDEVYDIEDAILRMHSSDDSSDDSDDDSEDSDSDHESFPFDRTSRRSTVTSGSRSDSSRFTRSHSTGESTFNENLIGWKKKGDMLRRIGECRKRVMSILRLLGSKADVIKGFSKRCNERWDVAPRSEIGMYLGDIQDHIITMVSSLNHYEKLLSRSHSNYLAQINIDMTKVNNDMNDVLGKITILGTVVLPMNVMTGLWGMNVLVPGQERPSLAWFYGIFATMVIMAYTAYLYTKRRFGF
>XP_003644857_Eremothecium_cymbalariae
MSRDKYSEDLDAVPLLIEDVKAGTRHTKKRKRSRRRSVFQNNSSDDHHDIIGGCDESFAPDFDKTDSWGVIHDTDDDSSVACIEGRQGSNELGESYIDHRPLIAVREAAQWMHNGVSGGSNAVVVRPSTVPKGGASEVPVSGGSQHHEAMSNPKFRDPFIVRSEEEGMSEHRKTAQNTQKEAERWAISQGYGSMSSYPGGTSRRASAVRGLRGDVVIDMDELLEHVKLRRDQESRQEQQTRSTVSEESEEYKSQPSSRRSSGSSSLDDVCLPIDEDDAGGLREWPDVSVLEEFSKEEIEKLKREALRDAEDFHFQYDDEDEDDTTESFNGIAFLRPIITNIDVPELGNTRINEAEQLRKGRLRPKKLTPWHLKKGSINLPGLTTSGKRTGRDRSTDVVSDDLLAGRNIQYPPHIISNNPEIFRFTYFREDLDSTIHSPTISGLLQPDQKFEELFVSSIYANGGSGRVSEGNNHTNNNITNHTSSTNNLHTATWSGNALDQITPLDTKASTPLQQTSTTQQSGSWDLNDALPFWLDVLNPTEEEMKVLSKAFGIHPLTTEDIFLGEVREKVELFKDYYLVCFRSFDIVAERSSRKRKRRQQQQTQQVQQQLQDSVHSGMDASSDSDGDRQGWFSRFRGLRRRSSTINKNAGSSTSSYHRRLRKIEENEKYKRKSGDRRKPRDGELEPLNVYIIVFRTGVLTFHFAPTPHPINVRRRARLLKDYLNVTADWIAYALIDDITDAFAPMIELIEDEVYDIEDSILKMHQADDSSDSSDSDLDGESSSDDASFPFDRISRRTAYTHASRSTATSRSSSSTESTINAKVMGWKKKGDMLRRIGECRKRVMSIVRLLGSKADVIKGFSKRCTEQWEVAPRSEIGMYLGDIQDHIITMVSSLNHYEKLLSRSHSNYLAQINIDMTKVSNDMNDVLGKITILGTIVMPMNIITGLWGMNVIVPGQSSQSLMWFVSITLSMVVLAFIAYTYTRRRFGF
>NP_983038_Eremothecium_gossypii
MSDKASGELAVPLLHESTGQNGKHAKKKKGRRRSVFQHSSPDDGCDGGPTGPAVYAKDFGKPEVWGMLHDSDEDSTMGRRASGGAGASFIDHRQSMAVMDAAASSQNAASGCMNSIWRRPSTMPRNSTPGAMSMEGTARQGRETSFRDPFGAHSQDDSRPRRRRHSSKASLRDPERAAGGQDYGSLSTFPDKLSQSPLARDRRADVVIDMDKLMEHVKMKREQEQLRDPFSSDAHSDRPSDEYNSQPSSRRSSESSSLDDVCLPIDEVDEDGYKEWPDVSVLEEFSKEEIQRLKREALSDAEDFHFRYEDEDDDDTADSMQNNGIAFLHPIITNIDMPELGNTRVNETEQLRKGRLRPKKLTPWHLKRGSFDLPGLNAAGKPTTRDLSGHGRGDLLAGRNIKYPPHIISNNPETFRFTYFREDLDSTIHSPTISGLLQPGQRFEELFVGSVYSNSGGDRAGSNNANGTAAVSHAPGNINPNVHGAPSNANLANLGAPANNENSTQHAPNHPSVAAAGMNAGTGSGTPVETQASTPVQPASTAQQSGSWDMPDPQPFWLDVLNPTEEEMKVLSKAFGIHPLTTEDIFLGEVREKVELFRDYYLVCFRSFDIVAERSTRKKKRQQQFQENAGSGAEESSAEEDSKAGWFSRFRKMRRRSSAKNAAGSSTSSYQRRIKKKIEENEKYKKKSGDRRKPRDGELEPLNVYIIVFRTGVLTFHFAPTPHPINVRRRARLLKDYLNVTADWIAYALIDDITDAFAPMIELIEDEVYDIEDAILNMHHIDDSSDDDSDAEDCSDDDGSFPFDRHSRSTAFSRGSKSTGTSRSSSSTESTINANIMGWKKKGDMLRRIGECRKRVMSVIRLLGSKADVIKGFAKRCNEQWEVAPRSEIGMYLGDIQDHIITMVASLNHYEKLLSRSHSNYLAQINIDMTKVNNDMNDVLGKITILGAIVMPMNIITGLWGMNVIVPGQQQDSLTWFVSIALSMLILAYIAYTYMRRRFGF
>XP_456276_Kluyveromyces_lactis
MPDKKDQVPLLGSPETKAKRTRRRSVFQNADVQSPYRVKVDKSDSMGLLHDTDDDEDETEENVFQTSNSRKSHGSYESQFSGSYIDHRPSLAVLDQSSSSMKKKPSRPSFSDPFNQGSASRKTQSTSKVISSQGSGARRRPSNIGPHSTPLNRSTSAGNYGSLNNRNDVVIDMDALMEHVNRKNRSPSSLTSRPSSVSKGSSEDEYNSQPSSRGTSDSSSLDDVCLPIDDETEEGSKVWPDVSVLEEFSQEEIERLRREAIRDTENFHFQYDEDDFDHDYSDEERLVSFGAQNTGNLDSQQGQANGLTFTRPIITNIDVPELGNTRVNETEHLKNGRLRPKKLTPWHLKRGNLNLPGLSSAAISNQAPGNAKQPHGSNSKAASVRSNSKFSESRPFTDSRRNDLLVGRNIQYPPHIISNNPEIFRFTYFREDLDSTIHSPTISGLLQPGQKFDELFVGSVYGHQAMSSNADTREVTPGAGISTGVANLTSSTLPPKNSAPSTLDFDDVSPFWLDVLNPTEEEMKVLSKAFGIHPLTTEDIFLGEVREKVELFKDYYLVCFRSFDIVAERHIRRKKQQQQQKQSDSESSDSDDGSPQGGWIKNLFKRKRRSSACKTISSSNSSVKRKARKEKEEIEKYKRKSGDRRKPRAGELEPLNVYILVFRTGVLTFHFAPTPHPINVRRRARLLKDYLNVTADWIAYALIDDITDAFAPMIELIEDEVYDIEDAILNMHHTTDSSDSDSGSDSESDSDDDDNSLYHFDRASKNTTFSRLTKGSSSTASTRSSSSSSSTLNAKNIIGWKKKGDMLRRIGECRKKVMGIVRLLGSKADVIKGFAKRCNEQWEVAPRSEIGMYLGDIQDHIITMVSSLNHYEKLLSRSHSNYLAQINIDMTKVNNDMNDVLGKITILGTVVLPMNIITGLWGMNVLVPGQGTNSLTWFVSIASFMVVAAYFAYIYTKKRFGF
>XP_022676157_Kluyveromyces_marxianus
MPDRHSEVPLLGSEKKQTGRRGRRRSVFQNNVEIPSSYQVKSDKSDSMGILHDTDDDDESVGIEGAFNDSNIRRSHASYNDRYAWSYIDHRPSLSALEHSSSSQKRKPRSSSSRASFTDPFAGGDSASRTIKSSSNKSSRGRDPYARRYSNVGPNSVVLGPSTPTAGHNYESINNRNDVVIDMDALMEHVNRKNKSRSSLSSKASTPSKATSQDEYNSQPSSRGTSDSGSLDDVCLPIDDETEEGSKVWPDVQVLEEFSREEIERLRREAMRDTENFHFQYDDDDYDGELSDEERIVSFGTQKPTNPDAPHQLNQSGRPIITNIDVPELGNTRVNETEQLKNGRLRPTKLTPWHLKRGNLNLPGLSSATVSNQGSATAKQSHGLSNKSGSLTHSSNWNADKSLLDSRTDDLLVGRNIQYPPHIISNNPEIFRFTYFREDLDATIHSPTISGLLQPGQKFDELFVGSVYANPINNSTPSNAGTREVTPGLAASASATNASLPPKNSAPSTLDFDDVSPFWLDVLNPTEEEMKVLSKAFGIHPLTTEDIFLGEVREKVELFKDYYLVCFRSFDIVAERHIRKKKQQQQQKSDTESTESEDESPKGSWLKNIFRRKQRRASMPRTVSSSNSSVQKKARKEKEEIEKYKRKSGDRKKPRAGELEPLNVYILVFRTGVLTFHFAPTPHPINVRRRARLLKDYLNVTADWIAYALIDDITDAFAPMIELIEDEVYDIEDAILKMHHVEGDSDSGSDSEDSSDEDDISFNQFDRASKRTSFSRLTKSSVSSSTTRSTSSSDSTFNAKNIIGWRKKGDMLRRIGECRKKVMSIVRLLGSKADVIKGFAKRCNEQWEVAPRSEIGMYLGDIQDHIITMVSSLNHYEKLLSRSHSNYLAQINIDMTKVNNDMNDVLGKITILGTVVLPMNIITGLWGMNVLVPGQTADSLTWFISIASFMFIAAYFAYMYTKKRFGF
>XP_022630124_Lachancea_lanzarotensis
MSDPTEHESAPLLGSNNVGSKSSKTKKNSKRRKRKSAFKGPGNRASHEGSQMGSHGHVEHGLSSANDFDKTDSWGILHEGTDEETSNTRGSSDVNLTSMQHPRSYFDHRPSIAVMEAINSSGSVRKPRRMSSSRGNPTGSVSSTSQNVSNKKNNSGKSSGPLLSAEEAERWAKKNASKHTKKPEAHLRGDDVVIDVDALMDHVIRSNHSHSSSKSSSVNPSEDGYHSRPSSRRSSNDSSINDVCLPIDDEDTAGTKVWPDVAVLEEYSKDETERLRSQAVQDAENFHFQYDDEDEDFDDSQNNDGVLFSKPIVTNIDVPELGNTRINEAEHMESGRLRPRKITPWHLRRKGNNIPGFTGQTDAKNISVVTKKEAKHQENFLVGNRIQYPPHIVSNNPEHFRFTYFREDLDSTIHSPTISGLLQPGQKFDELFVASVYSSASNGNNNENLANTNPGVTPAETKNSTPQQQQQQTLLQRLSTTQSGSLDMFDCEPFWLDVSNPTEEEMKVLSKAFGIHPLTTEDIFLGEVREKVELFKDYYLVCFRSFDIVAERHTRHKKMHHESNAYNSSDADHDESSKGWLPKFFRSRRRSSTNKTVSSSNSSYRSKARRQMEENEKYKRKSGDRRKPRGGELEPLNVYIIVFRTGVLTFHFAPTPHPINVRRRARLLKDYLNVTADWIAYALIDDITDAFAPMIEIIEDEVHDIEESILKMHQSDDSSSDDDDSLDESEAYDRNYASIERYPRRGSAVGEGASLSTRTRSTRSSSSSSSIDTNIIGWKRKGDMLRRIGECRKRVMSIVRLLGSKADVIKGFSKRCNEQWDVAPRSEIGMYLGDIQDHIVTMVSSLNHYEKLLSRSHSNYLAQINIDMTKVNNDMNDVLGKITILGTVVLPMNIITGLWGMNVLVPGQDNHSLTWFTCITTSMLIFAYIAYVYTKKRFGF
>XP_002553094_Lachancea_thermotolerans
MSDPRELESAPLLGQSKARKAKSKKSGSKKRKRKSAFKGSAASAVVEPQNLHVEDSKHHEFNSNDFDKTDSWGILHEGSEEDSGAATRNTSSSDVALASHFPHSYFDHRPSIAVMEAINSSGTLKRGRRPSTARAHGSGTGAQVTKGMLPQMSPRDAERWARCAKDSHAQGASVARSQGSDVVIDVDELMNHVTRNNHLSQSSAQSPSTLSPRHSSGGYNSQPSSRRTSNSSSLKDVCLPMDDEDSEGPKLWPDISVLEEYSKEETERLRRQAVEDAENFHFQYDDEEDYEDNNNNDGVLFSKPIVTNIDVPELGNTRINEAEHMKTGRLRPKKITPWHLRRKGSIIPGFSGQTDAKNVKLVSQTSRKGQDDFLVGSNIQYPPHIVSNNPEHFRFTYFREDLDSTIHSPTISGLLQPGQKFEELFVSSIYAGSNHEATPSETKSSTPVQQTPLQRLSTRQSGSIEIDDVPPFWLDVSNPSEEEMKVLSKAFGIHPLTTEDIFLGEVREKVELFKDYYLVCFRSFDIVAERHTRKKKQQQDSSSSINDHENTKKWLPKFLRSRRRSSTNKTVSSSDPSYRSKVRKEIEENEKYKRKSGDRRRPRGGELEPLNVYIIVFRTGVLTFHFAPTPHPINVRRRARLLKDYLNVTADWIAYALIDDITDAFAPMIEIIEDEVHDIEEYILKMNQSDDSSSDDDSSDEETFERGYSSIDRYPKRGSVVNENASLSSLSRSSRSSTSTFDANIIGWKRKGDMLRRIGECRKRVMSIIRLLGSKADVIKGFAKRCNEHWEVAPRSEIGMYLGDIQDHIVTMVSSLNHYEKLLSRSHSNYLAQINIDMTKVNNDMNDVLGKITILGTVVLPMNIITGLWGMNVLVPGQNTDSLTWFTCITTSMLVFAYIAYVYTKRRFGF
>XP_020059710_Aspergillus_aculeatus
MQPTPSTPRQTAPSPSKRSVHNGRGADANSGTPRASVNLEASRPGMKPDDGTASRAGTPKSTKRRKPRHRKRRNRRQSFLGAEDSHPGAAGSSVADPEDLSMMAAGQTNAQVPLPFYNLRRDLSSTSLESEALLDHRNQPSMRPRRDSRLGQSFRPGSLSTPYRLAGEAGSRGLSSRGKSFRTGEDSGGEDVNDRTPLIPPSSAHSPTVPRYGTDSKSSPFSFRQRRSSGQSGSSRCSPRAIPSPGLVEHDRDYDINNPPSMPTSPKLGPEMNYDDAVVTGAEFDFMLAKSIDNRMENLARSHDVLIDVDAGGAKGPQPSMGSSPPSPHMAPHEGLRRRKTMPAEEDVCFPTEAASELADEDELRAPREDHRRRRRHREWPELSVLDEWSRQEKEERSGALRAKTISEPMLVEGRLRPQYRLWRREEEEAPYRFTYFNEEFQSTIHAQTISELVQPGGSFRELFIPDPPELEVSSDEDESEPEDHHGEEALGNNHGSRQGSHPGTGHNDANRTGYFNPANHSGDVNNNNHNNHTPKQHPRMSVISEAVSEARTSTDVSPSRKQSQPRPKRYGPRPTFWLDVLSPTDTEMRVLAKAFGIHALTTEDIMMQEAREKVELFRNYYFVNYRTFEQDPNSENYLQPVNMYVVVFREGVLSFHFSQTPHPANVRRRIRQLMDYLILSSDWISYALIDDITDVFGPLIQAIEDEVDEIDEKIMQMHSDERGLVSNTKDDEKDSVSTSLAPGEMLRRVGVCRKKVMGMYRLLSNKADVVKGFAKRCNEQWEVAPKSEIGLYLGDIQDHIMTMTSSLTYYETLLSRAHSNYLAQINVLMNERQEQTADVLGKLTVLGTIVLPLNIICGMWGMNVKVPGQDVDSLTWFWSITGGLILFAFASFYIAKRVYGIV
>XP_001267737_Aspergillus_clavatus
MPSSKSSSGNGHRSGTAAATGAMRSPRDYRDYETSAPQTHYGHDTASESRPATNKPKRKRNRHRKRRNRRQSFLTPEESHPGAGANGADTEDLTMMAGDQHHSRPALPFYDLRRDLSSTSLESEALLDHRDQPMMRPRRESRLAQSFRPGSMSIPSRSTDLVPRSTPSGPKAYHAEDDSDGSEGMDDRTPLIRPSSGHHGSRSWYGTDSIPSPFASRQRRSSGQTTSSRCSPHGLATPIDPDRDYDINNPPSIPSSPKLGGDMNYDDAVVTGADFDFALAKSIDNRMQAGSRPNDMVIEVEGGANRPKTSTQSSPSSPQLPPHEALRRRRTVTLPVEEDVCFPTEEVSELAEEDARRTSREDERRRRRIKEWPDLSVLEEWSREEKEERTGVLRAKKISEPVLIEGRLRPQYRVWRREEEEAPYRFTYFNEEFQSTIHSQSISELVQPGGNFRELFIPDPPELEDSSDEEDYEDEQHHSDNVTESNYSSNNHNNTTPEGSKAAQSGGSNAAAPNTSRVQPRMSVISEAVSEARTSGEGSPARKTSVPKPKRYGPRPTFWLDVLCPTDAEMRVIAKAFGIHALTAEDIMMQEAREKVELFRNYYFVNYRTFEQDPNSENYLQPVNMYIVVFREGILTFHFSQTPHPANVRRRIRQLMDYLILSSDWISYALIDDITDVFGPLIQAIEDEVDDIDERIMKMHSPGRGMDSNNHRDDESQDGPEPPAPGEMLRRVGESRKKVMGMYRLLSNKADVVKGFAKRCNEHWEVAPKSEIGLYLGDIQDHIMTMTSSLTYYETLLSRAHSNYLAQINILMNERQERTADVLGKLTVLGTIVLPMNIICGMWGMNVKVPGQEVDSLTWFWSITGGLIIFAFASFLIAKRVYKIV
>XP_001260317_Aspergillus_fischeri
MASGKSSRSNGSQTETAAATGAYRSTGGYETPAPQTHHDTASEGRPATNKPKRRKNRHRKRRNRRQSFLTPEESHNAAAVSGADAEAMIAGDQPHSRPALPFYNLGRDLSSTSLESEALLDHRNQPTMRPRRESRLAQSFRPGSMTIPSRFTDLVSRGTPSGTRAFHAGDDSDGSDGADDHTPLIRPTSGHLNNKSWYGTDAKASPFASRQRRASVQSASSRCSPRGLATSDPDRDYDINNPPSIPSSPKLGGEMNYDDAVVTGADFDFALAKSIDNRNQAGSRPNDMVIDVDGRSTQPKPSTQSSPSSPHLPPHEALRRRRTVALPVEEDVCFPIEEASELAEEDARRTSREDGRRRRRTKEWPDLSVLEEWSREEKEERNGVLRAKKISEPVLIEGRLRPQYRVWRREEDEAPYRFTYFNEEFQSTIHAQSISELVQPGGSFRELFIPDPPELEDSSDEEDFEDEHVHSDHFTDSNHNGQDNVRAEEPRAVQAGGHNVNAANGSKVQHNMSVTSEGVSEARTSVEASPARKISPPKPKKFGPRPTFWLDVLSPTDAEMRVIAKAFGIHALTAEDIMMQEAREKVELFRSYYFVNYRTFEQDPNSENYLQPVNMYIVVFREGILSFHFSQTPHPANVRRRIRQLMDYLILSSDWISYALIDDITDVFGPLIQSIEDEVDEIDEKVMKMHSPGRINSSDNPANRREDGDDEPEPPAPGEMLRRVGECRKKVMGMYRLLSNKADVVKGFAKRCNEHWEVAPKSEIGLYLGDIQDHILTMTSSLTYYETLLSRAHSNYLAQINILMNERQEQTADVLGKLTVLGTIVLPMNIICGMWGMNVKVPGQDVDNLWWFWSITGGLIFFAFASFLTAKRVYKIV
>XP_041150552_Aspergillus_flavus
MADAPSAAYQTSPNHGLSSSQDGRSVNSRPDTRPSTTYDPLASETTQDPQIDSKSTTGKRAKRKKKHRKRRNRRQSFISAEDPHAGAPTTPGPEVEHMAMMADQTKSRGALPFYKLGRDLSSTSLESEALLDHRNQPMMRPRRDSRLAQSFRPGSLSTTIRTGDLGSRNQPSGTRTLPVDDDSDGPDPVDDRTPLMRPSSAHRANISRYGTDSKSNPFSFRQRRSSVQTNSSRCSPRRIPSPGFPEQDRDYDINNPPSMPTSPKLRADMGYDDAVVTGADFDFSLAKSIDNRMESMPLSHDMVIDVESGTNRIRSSPPSVSPRHRPPQEGLLRRRTLPAEEDVCFPTEEVSELADEDAARASRETERRRRRRREWPDLSVLEEWSREEKEERTGDFRAKKISEPVLIEGRLRPQYQLWRREEEEAPYRFTYFNEEFQSTIHAQTISELVQPGSSFRELFIPDPPELEVSSEDETDSDHDPEEEPFDNKHHNNHGFDGNRTSPFINSHHDNIDGSKQQPRMSIISEAVSEARTSANASPSRRPYQQTKPKKYGPRPTFWLDVLCPTDAEMRVIAKAFGVHALTAEDIMMQEAREKVELFRNYYFVNYRTFDQDPNSENYLQPVNMYVVVFREGVLSFHFSQTPHPANVRRRIRQLMDYLILSSDWISYAIIDDITDVFGPLIQSIEDEVDEIDGMIMKMHSPEPVMGQSSKLEDDGVEASTTLAPGEVLRRVGVCRKKVMGMYRLLSNKADVVKGFAKRCNEQWEVAPKSEIGLYLGDIQDHIMTMTSSLTYYETLLSRAHSNYLAQINILMNERQEQTADVLGKLTVMGTIVLPLNIICGMWGMNVKVPGQDVDSLTWFWSITAGLIIFAFASFLIAKRVYKIV
>XP_755142_Aspergillus_fumigatus
MASGKSSRSNSSQTETAAATGAYPSAGGYETPAPHTHHDAASEGRSVTNKPKRRKNRHRKRRNRRQSFLAPEESHNGAAASGADADAMIAGDQPYSRPALPFYNLGRDLSSTSLESEALLDHRNQPTMRPRRESRLAQSFRPGSMTIPSRSIDLASRGTPSGTRVFQAGDDSDGSDGADDHTPLIRPASGHHNNKSWYGTDAKASPFASRQRRTSVQSASSRCSPRGLATPDPDRDYDINNPPSIPSSPKLGGEMNYDDAVVTGADFDFALAKSIDNRNQAGSRPNDMVIDVDGRSTQQKPSTQSSPVSPHLSPHEALRRRRTVALPVEEDVCFPIEEASELAEEDARRTSREDGRRRRRTKEWPDLSVLEEWSREEKEERNGVLRAKKISEPVLIEGRLRPQYRVWRREEDEAPYRFTYFNEEFQSTIHAQSISELVQPGGSFRELFIPDPPELEDSSDEEDFEDENNHSDPVTDSNHDGQDNARAEDHRPAQAGGHNVNAANGPKAQHNTSIISEGMSEARASVEASPARKVSTPKPKKFGPRPTFWLDVLSPTDAEMRVIAKAFGIHALTAEDIMMQEAREKVELFRSYYFVNYRTFEQDPNSENYLQPVNMYIVVFREGILSFHFSQTPHPANVRRRIRQLMDYLILSSDWISYALIDDITDVFGPLIQSIEDEVDEIDERIMKMHSPGRIDTSVNPANRREDGDDVPEPPAPGEMLRRVGECRKKVMGMYRLLSNKADVVKGFAKRCNEHWEVAPKSEIGLYLGDIQDHILTMTSSLTYYETLLSRAHSNYLAQINILMNERQEQTADVLGRLTVLGTIVLPMNIICGMWGMNVKVPGQDIDNLWWFWSITGGLILFAFASFLIAKRVYKIV
>XP_663460_Aspergillus_nidulans
MSRPLPTSLQNSPFPNKSTSGEVRSSGAPAEDDLPPMQTGQDLGTGSKKHKRKKNRNRKRRNRRPSFLAPEDSQPNAPPTIPESEALSAMAENQAKARGSTPFYSGGNMSNTSLESEALLDHRNQPMMRPRRESRLAQSFRPGSMSTSFRDSDSRPFHSRGKSTLENDSDQEDVNDRTPLMRPPSGRIPKSPGYGTDSVASPFTFHQRRRSTRSDASRCSPRETLSHDINNPPSMPSTPKLGPDMGYNDAVMTGAEFDFGLGRSSDDRYDSSRPHDMVIDVEGTGRRSRSTPGSAAVSPHRTPQETLIRRRTVPAEEDVCFPQEDASEVAEECAPALSRGNGRRRRRTKEWPDLSILEDWSREEKEERIGVFRAKKISEPMLVEGRLRPQYRAWRREEDEVPYRFTYFNEEFQSTIHAQTIPELVQPGGSFRELFIPDPPELEDSSDSEASESEEHRNSGHPTPSTRTANQSPAARAATPSNNHNHDTHQQPEGRSQLRASIISEAVSEGRVSGDLPDQTQTAPKPKRYGPRPTFWLDVLCPTDAEMRVISKAFGIHALTAEDIMMQEAREKVELFRNYYFLNYRTFEQDPNSENYLEPVNMYVVVFREGILSFHFSQTPHPANVRRRIRQLMDYLILSSDWISYALIDDITDVFGPLIQSIEDEVDDIDEMIMHMHSDQSPASSSPKEEQRDVVPGPGEMLRRVGVCRKKVMGLYRLLSNKADVVKGFAKRCNEHWEVAPKSEIGLYLGDIQDHIMTMTSSLTYYETLLSRAHSNYLAQINIHMNERQEQTADVLGKLTVLGTIVLPLNIICVTGGLIIFAFASFLIAKRVYNIV
>XP_001390641_Aspergillus_niger
MQPSPSTPHQTAPSPTKPSRHSSRRAGDSQSAITRGYDTPGSDRKQDDGAGSRSGTTVKSAKRKKPRHRKRRHRRQSFLGGAEDPHPAAPHASIPDAGEDISMMADQTKTQAPLPFYKLGSRDLSSTSLESEALLDHRHQPSMRPRRDSRLAQSYRPGSSTTPFRPIESGSQTLPSAHRSYRVDNDSGGEDEEVNDRTPLMPPPSGHSPSLPRYGTDFRSSPLSFHQRRPASSRSSSSRCSPRAIPSPKFAEQQDRDYDINNPPSMPTSPKLGPEMNYDDAVVTGAEFDFSLAKSIDNRMEQLARSHDVLIDVDGTNNRPAQSPGSSPTSPQIMPQERLRRRTTFPAEEDVCFPTEEVSEIAEEDAQRAAKEGHRRRRRLREWPDLSVLEDWSRQEKEERSGAYRAKKISEPMLVEGRLRPQYRLWRREEEEAPYRFTYFNEEFQSTIHAQTISELCQPGGSFRELFIPDPPELDVSSDEDELESEHPQREGTTDHNNHSRQPSGNVSRVMSPNGNSHGANGNGIHNHNNHQGVYGNQRPQPRTSIISEAVTEARTSAEASPMRKPAQPKPKRYGPRPTFWLDVLCPTDAEMRVLAKSFGIHALTTEDIMMQEAREKVELFRNYYFVNYRTFEQDPNSENYLEPVNMYVVVFREGVLSFHFSQTPHPANVRRRIRQLMDYLILSSDWISYALIDDITDVFGPLIQAIEDEVDEIDEKIMQMHADERGMGTNKEEDNQSVTTSLAPGEMLRRVGVCRKKVMGMYRLLSNKADVVKGFAKRCNEQWEVAPKSEIGLYLGDIQDHIMTMTSSLTYYETLLSRAHSNYLAQINILMNERQEQTADVLGKLTVLGTIVLPLNIICGMWGMNVKVPGQDVDSLSWFWSITAGLVLFAIASFYIAKRVYKIV
>XP_015406923_Aspergillus_nomiae
LWIPRVLHPPISMADAPSAAYQTSSNLGLSSSQDGRSINSRPDTRRSTTYDPLVSKTTQDPQVDGKSTPGKRAKRKKKHRKRHNRRQSFISAEDPHAAAPTTPGPEVEHMAIMADQTKSRGALPFYKLGRDLSSTSLESEALLDHRNQPMMRPRRDSRLTQSFRPGSLSTTVRTGDLGSRNQPSGIRTFPADDDSDGPNPADDRTPLMRPSSAHRPNISRYGTDSKSTPFGFLQRRSSVQTDSSRCSPRRIPSPGFPEQDRDYDINNPPSMPTSPKLGADMGYDDAVVTGTDFDFPLAKSIDNRMESMPRSHDMVIDVESGTNRIRSSPPSSVSPRHRPPQEGLLRRRTLPVEEDVCFPTEEVSELADEDAARAPRETERRRRRRREWPDLSVLEEWSREEKEDRTGDFRAKKISEPVLIEGRLRPQYQLWRREEEEAPYRFTYFNEEFQSTIHAQTISELVQPGGSFRELFIPDPPELEVSSDEETDSDHDPEEEAFDNKHHNNHDYDGNRASPFTNGHHDTLSGPKQQPRMSIISEAVSEARTSANASPSRRPQQQTKPKKYGPRPTFWLDVLCPTDAEMRVLAKAFGVHALTAEDIMMQEAREKVELFRNYYFVNYRTFDQDPNSENYLQPVNMYVVVFREGVLSFHFSQTPHPANVRRRIRQLMDYLILSSDWISYAIIDDITDVFGPLIQSIEDEVDEIDGMIMKMHSPEPVMGQSSKLEDDAVEASTTLAPGEVLRRVGVCRKKVMGMYRLLSNKADVVKGFAKRCNEQWEVAPKSEIGLYLGDIQDHIMTMTSSLTYYETLLSRAHTNYLAQINILMNERQEQTADVLGKLTVLGTIVLPLNIICGMWGMNVKVPGQDIDSLTWFWSITAGLIMFAFASFLIAKRVYKIV
>XP_001826461_Aspergillus_oryzae 
MADAPSAAYQTSPNHGLSSSQDGRSVNSRPDTRPSTTYDPLASETTQDPQIDSKSTTGKRAKRKKKHRKRRNRRQSFIGAEDPHAGAPTTPGPEVEHMAMMADQTKSRGALPFYKLGRDLSSTSLESEALLDHRNQPMMRPRRDSRLAQSFRPGSLSTTIRTGDLGSRNQPSGTRTLPVDDDSDGPDPVDDRTPLMRPSSAHRANISRYGTDSKSTPFSFRQRRSSVQTNSSRCSPRRIPSPGFPEQDRDYDINNPPSMPTSPKLRADMGYDDAVVTGADFDFSLAKSIDNRMESMPLSHDMVIDVESGTNRIRSSPPSVSPRHRPPQEGLLRRRTLPAEEDVCFPTEEVSELADEDAARASRETERRRRRRREWPDLSVLEEWSREEKEERTGDFRAKKISEPVLIEGRLRPQYQLWRREEEEAPYRFTYFNEEFQSTIHAQTISELVQPGSSFRELFIPDPPELEVSSEDETDSDHDPEEEPFDNKHHNNHGFDGNRTSPFINSHHDNIDGSKQQPRMSIISEAVSEARTSANASPSRRPYQQTKPKKYGPRPTFWLDVLCPTDAEMRVIAKAFGVHALTAEDIMMQEAREKVELFRNYYFVNYRTFDQDPNSENYLQPVNMYVVVFREGVLSFHFSQTPHPANVRRRIRQLMDYLILSSDWISYAIIDDITDVFGPLIQSIEDEVDEIDGMIMKMHSPEPVMGQSSKLEDDGVEASTTLAPGEVLRRVGVCRKKVMGMYRLLSNKADVVKGFAKRCNEQWEVAPKSEIGLYLGDIQDHIMTMTSSLTYYETLLSRAHSNYLAQINILMNERQEQTADVLGKLTVMGTIVLPLNIICGMWGMNVKVPGQDVDSLTWFWSITAGLIIFAFASFLIAKRVYKIV
>XP_040641049_Aspergillus_ruber
MTPTPENKNKRSTDVVASSPARRNPGHPPVTRPSESAQETRSNSKSGAASSMPMPKPAKRKKNRNNRKRRHRRQSFLTAEESESQSQQFESATAPAADSVAKAQSAANDQSKSRARLPFYGLGRDLSDTSLESEALLDHRHQPMMRPRRESRLAQSFKPGSVTAALRPDTARANLSRSSRVDNDSDASDIDDRTPLMRPSSGQTSNVPRYGTDTYSSQLSARKRQPSVQTTSSRASCRAPRSPTINDRDYDINNPPSMPTSPKTGPEMGYDDAVVTGADFDFLLAKSIDNRVEAGPRDMVIDMDGSHGPPNNSAPSSSPSPRRRPSQDALRRRRTVTLPVEEDVCFPTDVHSEAEDEHRTARNGERRRRRHREWPDLSILEEWMREEKEDRHGDFRSKKISEPMLIEGRLRPQYQAWRREEDDAPYRFTYFNEEYQSTLHAQSISELIQPGGSLRELFIPEPPILEDSSDDEDTDSDGGQAHHYYNNNNASFNGTNPTFSNPFANHNGGEVENHGNSVVSDPNRDSSKQRTSTLGEVVSEARNQSVEPPTVRSQTPSKPKKYGPRPTFWLDILCPTDAEMRVIAKAFGIHALTAEDIMMQEAREKVELFRNYYFINYRTFEQDPNSETYLEPVNMYVVVFREGVLSFHFSQTPHPANVRRRIRQLVDYLILSSDWISYALIDDITDVFGPLIQAIEDEVDEIDEVIMRMHSETERDASTNKDSLASNTVSNPPAPGEMLRRVGECRKKVMGMYRLLSNKADVVKGFAKRCNEHWEVAPKSEIGLYLGDIQDHIMTMTSSLTYYETLLSRAHSNYLAQINILMNERQERTADVLGKLTVLGTIVLPLNIIGSLWGMNVKVPGQDVENLDWFYSITAALLLFAIAAFYIAKRVYNIV
>XP_040699108_Aspergillus_sydowii
MSESGKSEKYMDLTRFSTPVPELDDHRFHLENQPRIEATAEMALSRQNTVPQAITEIPQRPDLLQAQNAYRDSGPFSRDFEQAIMDDDRSANDLNAIGRRFSVDPAGNARHARTYSRTHQDIGNRSRKSSVSARSSSPPNSVDAFADPRRRERANTLESHGAPDLEAILQRTVSGGTRRPTFSNASVIRPQPGDIQLDVTEDTCVPPFEEPGRIPVIDYEELEEFVALNRKAKPSISRRKHSLSSQGRYSRVFEDLRPGAGTASEADEKRSSSGELSLEDSMPPKFNEEIFDNANEKGLLDKLKNANEPTRFGFFSSESQSTVHAAELGDLVLPGDTFRDLFQLGPDGGVWWLDVLNPTEAEVSALSRAFSIHPLTTEDILTQESREKVELFKQYYFVCFRTFYQLEKDSERFMEPVNFYMVVFRDGVLSFSFTENPHAANVRRRIGKLRDYVSLSSDWICYAMIDDIVDSFGPAIREIEVETEAIEDLVFIARMDDFESFLPRIGNLRKKVMSLMRLLGGKADVIRGFSKRCNEQYSVTPRGDIGLYLGDIQDHVVTMMSNLAHFEKMLSRSHTNYLAQLNVTNLVLGNHANKVLSKVTLIATILVPMNLICGLFGMNVHVPGQDVPGYGWFFGIVGVLAAVVVISGLAARFYKLV
>XP_001218269_Aspergillus_terreus
MPGSPSTLHQKPTNPSRASPQEGRPADPPPLARAAVSDMQSTRGDSNNQTPKKSTKRKKKRQRKRHNRRPSFLSAEDPESGAPRRPSIAEPGDMMAASQTKSQSALPFYKLGRDLSSTSLESEALLDHRHQPMIPRRESRLSQSFRPGSLSTPTYMGSRNPPSATRTLHEEDDSDILEEVNDRTPLVRPTSSHKPPLARYGTDSKSSAFSFRRRRSSGRSSSSHRSPRAVSSPAVPEPERDYDINNPPSIPGTPKLGADMGYDDAVVTGADFDFNLAKSVENRLESMPRSNDMVIDVEGGPKRFGKSAPSSPGSPRSPRELRRRRTVPAEEDVCFPTEEASVLAEEEARAARAGERRRRRRREWPDLSVLEEWSREEKEDRTGDLRAKKISEPVLIEGRLRPQYRLWRREEDEVPYRFTYFNEEFQSTIHSQTISELVQPGGSFRELFIPDPPELEVSSDEEDEEESDERLADSTAEIKSNGNHAATDAGNKGPWHDRQQPRMSIISEAVSEARTSVDASPHPPAPPQKTKRYGPRPTFWLDVLSPTDAEMRVIAKAFGIHALTAEDIMMQEAREKVELFRNYYFVNYRTFEQDPNSENYLQPVNMYVVVFRDGVLSFHFSQTPHPANVRRRIRQLMDYLILSADWISYALIDDITDVFGPLIQSIEDEVDEIDEMIMRLHSPESDGKEESGDDAQASLAPGEMLRRVGVCRKKVMGMYRLLSNKADVVKGFAKRCNEQWEVAPKSEIGLYLGDIQDHIMTMTSSLTYYETLLSRAHSNYLAQINILMNERQEQTADVLGKLTVLGTIVVPLNIICGMWGMNVKVPGQDVDNLHWFWSITGGLISLAGLVQYGCSVS
>XP_022490362_Penicillium_arizonense
MYNRLIALSSFNYAFDNQGFAQTQAMDAFARKFGVYSTETNTWTLDTHWKSYFNGLPYLTFACGVIIGSLISAQFGRRWCMFIMSIYALATAIIVATSQTKEQILASRILNYIYIGMELSVVPVFQSEIAPTQVRGFMVGTYQLTIASPRWLLIRGRTEEARTNLQKLRQGTFTSDEIEEEFSLLQKGLEEEPEQGHFKELFSNVNRKRTAIVVGLNFFQQATGQAFASQYGTLYVKSLQTINSFNFNVINGFIGLCVIIVCLFLNDRVGRRPLLLVGAVVQTAALMTMGALGVHTPNCTEKSAIVAMLSLFMVGFNIGWAALTYVVTTEIPALRLRDNSQRIASVANVLTFFVVAFSMPYLMDSDYANLQSKALESNLLSRNTPWVTRSFCFERSGHPLDVFTAMDPPMTPTPGSAASRPPPTSHSSPKNRPQRSSDYPPSDNKASYSPMGGRAPGTGPIPVSEATPAGETRSEHPADSGAGKPSKSSKRRKNRNRKRRNRHQSFFTPSREEAHDSAEEHSGAGGGARDSMEADRPTSRDTSFFKLGRNLSTTSLESDALLDHRDQPMMRPRRDSRLASSLRPTSILSNVFRSNDGQSRSTPKAGRNQQHRDGDSDEEANDRTPLMRATSGHTSNTARYGADSRPNLFSSRARQPSVQTVSSGYSPRDNRSPLDSPAIERDYDVNNPPSIPGSPKLGPEMNYDDAVVTGADWDFSLARSLEMHRDSLNMNETLIDMDGNGAHPHSAPSSPGSPLLSPHQELRRRRTVALPAEEDVCFPTETISELGDEGTRQRDEAGERRRRRHRRWPDLSVLEEWSREEKEERNGDLRVKKINEPMLIEGRLRPQYKFWRREEDEAPYRFTYFNEEFPSTIHAQTISELVQPGGSFRELFIPNPPELEDSSDDEDSDGGSFMETAAATHSAYPVNTGPRIGVPVPEGQGHQTNVNPNMTGGTGQIPSEKKTSDLLAGNAPPVRVPSRLSVISEGHPDPHRDLSPAQSNLAPKPKPKRYGPRPTFWLDVLSPTDAEMRTIAKAFGIHALTAEDIMMQEAREKVELFRSYYFVNYRTFEQDINSEDYLEPVNMYVVVFREGVISFHFSQTPHPANVRRRVRQLMDYLILSSDWISYALIDDITDVFGPLIQAIEDEVDEIDEMIMQMHSSNKEASSNDSVLPSFAPGEMLRRVGECRKKVMGLYRLLSNKADVVKGFAKRCNEQWEVAPKSEIGLYLGDIQDHIMTMTGNLTHYETILSRAHSNYLAQINILMNERQEHTADVLGKLTVLGTIVLPMNIICGMWGMNVKVPGQEIDNLNWFWCITGGLFVFAFASVWIAKRVYKIV
>XP_014532688_Penicillium_digitatum
MFHSGFATRVTFPILAAFPFSAVDHANVGPPVINSDNYIKWKTAILHAARLYPVIQNPYSRSVLATFNLYRDPKVEAVTMNPPMIPTPGTAASRLPRSSHYPPSADNTSYGPMSGGRAPGTGPVPVAEATPAITTRLESPADDAAGKPSKSSKRKKNRNRKRRNRHQSFIPPSGEESQDSPKETSDAGGVRDSMDADRPTSKDKSFFKLGRNLSNTSLESDALLDHRDEEDANDRTPLMRPDSGHTPGHNRYGTDNHPGYFSSRARQSSTQTVSSGCSPKDDRSPLYSPTAERDYDVNNPPSIPGSPKLGPEMNYDDAVVTGADWDFSMARSLENRKDSLNALNDTLIDIDGNQLHPHSAPSSSPGSPLLSPHQELRRRRTVAVPAQEDVCFPTETISELGDEGPRQMRDETGERRRRRHRRWPDLSALEEWSREEKGERNGDIRVKRISEPMLIEGRLRPQYTGWRREEDEAPYRFTYFNEEFPSTVHAQTISELVQPGGSFRDLFIPTPPELEDSSEGEDEEEESFVENTAFNNLAHPASKPTLQTDNQSQGQGHQASVNPHMTPQTVVPNGRSTSDLIAGIAPPIRGLSRLSAISEVRPDSHREPSPAPSNTPFSSTPNPKPKRYGPRPTFWLDVLSPTDAEMRTIAKAFGIHALTAEDIMMQEAREKVELFRSYYFVNYRTFEQDTNSEDYLEPVNMYVVVFREGVISFHFSQTPHPANVRRRIRQLMDYLILSSDWISYALIDDITDVFGPLIQAIEDEVDEIDEMIMQMHSSSKEVSSNDSVLPSFAPGEMLRRVGECRKKVMGLYRLLSNKADVVKGFAKRCNEQWEVAPKSEIGLYLGDIQDHIMTMTGNLTHYETILSRAHSNYLAQINILMNERQEHTADVLGKLTVLGTIVLPMNIICGMWGMNVKVPGQEIDSLTWFWCSMYSHFASRVLY
>XP_016603105_Penicillium_expansum
MPHIILLGTLDTKLAETLYLYNQLKQNATRFSTPLEITLIDCGRQVITDDAITIGHTDLLSKYASGDSTGILNQSRGEVIELLISCAIKCVTDLVRTTEIHGIIGAGGSGGTSLITAVMRTAAPLGLPKLVVSTVASGNTGPMIGECDITLMYSVVDIAGTNRLLREVLGNAAGAMFGMASTYQHRLGERQTQSAQDNQREDKKTRVGITMFGVTTPCVDRVRRHLEDNYSVEVYVFHATGHGGKAMERLVEERRLDAILDITTTEICDIIAGGTMSCENSRLERTLKRGIPNIISVGATDMVNFGPVDTVPHQYRDRELLVHNPTVTLMRTSAAECRKVGAFILDKLDRFTQDQEMVEVWLPRGGVSSIGTAGSAFADADADAALADTLRSGLKGSMIRVVSDERDINDDGFALDIADRLMALVAQNSCHTPFSAVDHADVGSPVIISTNKINPVCVGLAPLVDELLKSSPPLQYSCAVLETPNLYRDPIIEAVTMDPPMIPTPGTAASRPPRSSHSSSPRKRPQRTDYPPSADNNASYGPMSGGRAPGTGAVPVAEATANKTRLETPADNAAGKPSKSSKRKKNRNRKRRNRHQSFIPPGQEESHDSPGEISDAGGVRDSMEADRPTSKDKSFFKLGRNLSNTSLESDALLDHRDQPLMRPRRDSRLASSFRPSSLTSNVFRSNDGQPRSTPRGGRSQQYHNGDSDEEDANDRTPLMRPISSHTPGHNRYGTDNRGGYFSSRARQSSTQTMSSGCSPKDDRSPLYSPTVERDYDVNNPPSIPGSPKLGPEMNYDDAVVTGADWDFSMARSMENHKDSLNALNDTLIDIDGNGLHPHSAPSSSPGSPLLSPHQELRRRRTVAVPAQEDVCFPTETISELGDEGPRQMRDEPGERRRRRHRRWPDLSALEEWSREEKEDRNGDIRVKRISEPMLIEGRLRPQYTGWRREEDEAPYRFTYFNEEFPSTIHAQTISELVQPGGSFRDLFIPDPPELEDSSEDDDEEEESFVENPAFNNSTHHASKPTYQTDNQSQGQAHQTNVNPYMIPQTVVPNGRSTSDLITGNAPPVRGPSRLSAISEGRPDSHREPSPAPSNTPFNNIPNPKPKRYGPRPTFWLDVLSPTDAEMRTIAKAFGIHALTAEDIMMQEAREKVELFRSYYFVNYRTFEQDTNSEDYLEPVNMYVVVFREGVISFHFSQTPHPANVRRRIRQLMDYLILSSDWISYALIDDITDVFGPLIQAIEDEVDEIDEMIMQMHSSSKEVSSNDSVLPSFAPGEMLRRVGECRKKVMGLYRLLSNKADVVKGFAKRCNEQWEVAPKSEIGLYLGDIQDHIMTMTGNLTHYETILSRAHSNYLAQINILMNERQEHTADVLGKLTVLGTIVLPMNIICGMWGMNVKVPGQEIDSLTWFWCITAGLCVFAFVSVWTAKRVYKIV
>XP_040653210_Penicillium_griseofulvum
MDPPMIPTPGIAASRPPRSSHSSSPRKRPHRGDYPPSTDNASHRPMSGGRAPGTGPVSISEATPANEARFEPPAGIAGKPSKSSKRKKNRNRKRRNRHQSFIPPHPEESHDSPGDISGAGGVRDSMEADRPTSRDNPSFFKLGRNLSNTSLESDALLDHRDQPSMRPRRDSRLASSFRPSSLTSNVFRSNDGQSRSTQRGGRSQQHHNGDSEEEDLNDRTPLMRSVSGHTSGHNRYGTDTRPNLFSSRARQSSVQTISSGCSPKDDRSPLYSPTVERDYDINNPPSTPGSPTIGPEMKYDDAVVTGTEWDFSLARSMENRRESLNILNDTLIDMDGNGLQPHSAPSSAPGSPMLSPHQEMRRRRTVALPAEGDVCFPTETISELGDEGPRQLRDEAGDRRRRRHRRWPDLSALEEWSREEKEERNGDIRVKRISEPVLIEGRLRPQYKGWRREEDEAPYRFTYFNEEFPSTIHAQTISELVQPGGTFRDLFIPDPPELEDSSGDEDTDEESSMENPGFNNLTHPASKPTSHTDNQSQGQGHQTNVNPQLTAQTVVPNGRSTTDFTSGNAPPVRGPSRLSVISEGRPDSHREPSPAPSNTPFSSTPNPKPKRYGPRPTFWLDVLSPTDAEMRTIAKAFGIHALTAEDIMMQEAREKVELFRSYYFVNYRTFEQDTNSENYLEPVNMYVVVFREGVISFHFSQTPHPANVRRRIRQLMDYLILSSDWISYALIDDITDVFGPLIQAIEDEVDEIDEKIMQMHSSGKEGSSNDSVLPSFGPGEMLRRVGECRKKVMGLYRLLSNKADVVKGFAKRCNEQWEVAPKSEIGLYLGDIQDHIMTMTGNLTHYETILSRAHSNYLAQINILMNERQEHTADVLGKLTVLGTIVLPMNIICGMWGMNVKVPGQEVDSLTWFWCSTSSLSPPQDIC
>XP_038929724_Penicillium_roqueforti
MAPPMIPTPGIAASRPPRSSHSSSRPQHSDYPPDADNNASYGPMGGGRAPGTSSPVPVSETTPANNTRFIPPADYAAGKPSKSSKRKKNRNRKRRNRHQSFIPPSREESHDIPGETSDAGGVRDSMEADRPTSRDKSFFKLGRNLSNTSLESDALLDHRDQPLMRPRRDSRVASSFRPSSLTSNVFRSNDGQSRSTPRGGRGQQHHNGDSDEEDANDRTPLMRPVSSHTPGNNWYGTDNRPNLFSSRARQYSTRTMSSGCSPKDDRSPLYSPTVERDYDVNNPPSIPGSPKLGPEMNYDDAVVTGADWDFSLARTMENHRESMNALNDTLIDIDGNGLHSHSAPSSSPGSPLLSPHQELRRRRTVTLPAQEDVCFPTETISELGDEGARQIPDEAGERRRRRHRRWPDLSALEEWSREEKEERNGDNRVKRISEPMLIAGRLRPQYTGWRREEDEAPYRFTYFNEEFPSTIHAQTISELVQPGGSFRDLFIPDPPELEDSSEDEDSEEESFMEHAALNHSTNPANKPIYHTDNQSQGQGHQTSVNPCMTPQTVVPNGRTANDPMTGNAPPVRGPSRLSVISEGHPDSHRELSPAPSNTPFSKTPNPKPKRYGPRPTFWLDVLSPTDAEMRTIAKAFGIHALTTEDIMMQEAREKVELFRSYYFVNYRTFEQDTNSEDYLEPVNMYVVVFREGVISFHFSQTPHPANVRRRIRQLMDYLILSSDWISYALIDDITDVFGPLIQAIENEVDEIDEMIMKMHSASKEVSSNDSVLPSFAPGDMLRRVGECRKKVMGLYRLLSNKADVVKGFSKRCNEQWEVAPKSEIGLYLGDIQDHIMTMTGNLTHYETILSRAHSNYLAQINILMNERQEHTADVLGKLTVLGTIVLPMNIICGMWGMNVKVPGQEIDSLTWFWCITAGLCVFAFVSVWTAKRVYKIV
>XP_002558910_Penicillium_rubens
MDPPMIPIPGTASSRPPRSSHSSSPRKRPQHSDYPPADNNASHGLMSGGRAPGTGPVPVPETSPANKTRSNPPADNAAGKPSKSSKRKKNRNRKRRNRHQSFIPPSREESHDSPTEISDAGGVRDSMEADRPTSRDKSFFKLGRNLSNTSLESDALLDHRDQPSMRPRRDSRLASSFRPSSLTSNVFRSNDGQSRNTPRGTRSQQHNGDSDEEDTNDRTPLMRPVSGQIPGHNRYGTDTRPGLFSSRARHPSAQTISSECSPKDDRSPLYSPCVDRDYDVNNPPSIPGSPKLGPEMNYEDAVVTGADWDFSMARSLDNRKDSLNPLNDTLIDIEGNGSHPHSAPSSSPGSPLLSPHQELRRRRTVAVPAEEDVCFPTEAISELGDEGPRQMRDEVGERRRRRHRRWPDLSVLEEWSREEKEERNGDIRVKRISEPVLVEGRLRPQYTGWRREEDEAPYRFTYFNEEFPSTIHAQTISELVQPGGSFRDLFIPDPPELEDSSEDEDDEDESFVENPAFNNSTQAPNKPTYHSDNQSQGQGHQTNVNPHMTTQTVAPNGRSTSDLMTGNAPPVRGPSRLSVISEGRPDSHRELSPAPSNTPFNNTPNTKPKRYGPRPTFWLDVLSPTDGEMRTIAKAFGIHALTAEDIMMQEAREKVELFRSYYFVNYRTFEQDVNSEDYLEPVNMYVVVFREGVISFHFSQTPHPANVRRRIRQLMDYLILSSDWISYALIDDITDVFGPLIQAIEDEVDEIDEMIMQMHSSSKEVSSNDSVLPSFAPGEMLRRVGECRKKVMGLYRLLSNKADVVKGFAKRCNEQWEVAPKSEIGLYLGDIQDHIMTMTGNLTHYETILSRAHSNYLAQINILMNERQEHTADVLGKLTVLGTIVLPMNIICGMWGMNVKVPGQDIDSLTWFWCITAGLCVFAFVSVWTAKRVYKIV
>XP_040808325_Penicillium_solitum
MDPPMIPTPGTAASRPPRSSHSSSPRKRPQRTDYPPSADNNASYGPMSGGRAPGTGAVPVSEATPANKTRFEPPADNAAGKPSKSSKRKKNRNRKRRNRHQSFISPSQEEPHDSPGETSDAGGVRDHPMEADRPISRDKSFFKLGRNLSNTSLESDALLDHRDQPLMRPRRDSRLASSFRPSSLTSNVFRSNDGQPRSTPRGGRGQPHHVGDSDDEDANDRTPLMRPVSGHTPGHNRYGTDSRPSLFSSRAQQSSTKTISSGCSPKDDRSPLYSPTVERDYDINNPPSIPGSPKLGPEMNYDDAVVTGADWDFSMARSMENRKDSLNALNDALIDIDGNGRHPHSAPSSSPGSPLLSPQQEMRRRRTVAVPAQEDVCFPTETISELGDEGPRQMRDEAGERRRRRNRRWPDLSALEEWSREEKEERNGDLRVKRISEPMLIEGRLRPQYTGWRREEDEAPYRFTYFNEEFPSTIHAQTISELVQPGGSFRDLFIPDPPELEDSSEDEDEEEEYFVENPAFNNSTHPASKPTYQTDNQSQGQGHQTNVNPYMTPHTIVPNGKTTSDLMGGNVPPVRGPSRLSAISEGRPDSHREPSPAPSNTPFNNTSNPKPKRYGPRPTFWLDVLSPTDAEMRTIAKAFGIHALTAEDIMMQEAREKVELFRSYYFVNYRTFEQDKNSEDYLEPVNMYVVVFREGVISFHFSQTPHPANVRRRIRQLMDYLILSSDWISYALIDDITDVFGPLIQAIEDEVDEIDEMIMQMHSSSKEVSSNDGVLPSFAPGEMLRRVGECRKKVMGLYRLLSNKADVVKGFAKRCNEQWEVAPKSEIGLYLGDIQDHIMTMTGNLTHYETILSRAHSNYLAQINILMNERQEHTADVLGKLTVLGTIVLPMNIICGMWGMNVKVPGQEIDSLTWFWCITAGLCVFAFVSVWTAKRVYKIV
>XP_022584998_Penicilliopsis_zonata
MSGLPARPSLAEHSGVAARPLDAPNTTSKKKRKHRNRKRRNRRPSFLAADESDSRPVVAAASGADAAPETRSEQTFYRLGQALSSTSLESEALLDHRDQPMMRSRRESRLAQSFRPGSVTSTSFHPSHPSPASRPQHAEDSDASDAANDHTPLMRGSSYGRYGADSITNPFALTRPRRGSSGSRSLSSSRASPRGGVGVSIAMERDYDVNNPPSIPGTPKLGPEMGYDDAVVTGAEFGFSTTKSLDTGRKDSLPRSHDMLIDVDDHDLDHGIVQSPPLTTTGSTSPPPATLPDTLRRRRTVTLPVEEDVCFPTGISELADDEGAEGPRAAREEEEFSRRRGSRRRREWPDLAVLEEWSREEKEERRGDLRVKKINEPMLVEGRLRPQYRLWRREEDEAPYRFTYFNEEFQSTIHAQTFSELVQPGGSFRELFIPDPPELEDESDTDESVTHENTTNNINNTNTTATATATTTTINNHNNNNNNNVGIPVNHQGKPQQAHPRALSIISEAVSESRQSSQPSQPSSDDSSRRRRPAGTRAKRYGPRPTFWLDVLSPTDAEMRVMAKAFGIHALTAEDIMMQEAREKVELFRHYYLVNYRTFEQDPHSDNYLEPVNMYVVVFRDGVLSFHFSQTPHPANVRRRIRQLMDYLILSADWISYALIDDITDVFGPLIQAIEDEVDEIDEIIMQMHAPGKQEQQQEVVVTSSGGTVTTTTAVAPGEMLRRVGECRKKVMGMYRLLSNKADVVKGFAKRCNEQWEVAPKSEIGLYLGDIQDHIMTMTSNLAHYETILSRAHSNYLAQINILMNERQEQTADVLGKLTVLGTIVLPMNIICGMWGMNVKVPGQEIDNLWWFWSITAGLFVFAFASFYIAKRVYKIV
>XP_016625026_Cladophialophora_bantiana
MQSGRDVPTDDPLIEEAQETTSARPPFYQSNPGNISDDSLDSEALLDHRDQPTLRPRRDSRLAPFFAASYRSAHFPKLESGSQKRQRAQPDDSSSNASDNEDSTDRTPLIPGAAKPKTPVEAGYGLFRVKSHTSTLSSGSKQLQRKRTTGTPGHSFPKLDQGYDVNNPPSIPPSPTLEPHYGDVMVDDGNFLTRSPDSRRNLTAATKDALITIDADRDNEPNSAPPSPRLRPGGLQRHRSLTVPVEVDVCFPADEVSEAGDEYYHRTQPQEPYMSCQRRKRRVREWPNLWVLDEWSREEKEAREAGERRAKKVSEPVFVEGRLRPQKNSWHHVEEDKQYRYTYFNEEFESTIHAETISELVQPGGTFRELFIPDPPELIDSSSEEEKDLLGVGQITETPSALQSPKSATAVENYAGMPGLAETSQLKPVASGKSSDKSKNSGTATPEKKPSFSRPSKPKKYGPRPTFWLDVLCPTDQEMRVLAKTFGIHALTSEDIMMQEAREKVELFRNYYFINYRTFEQDTNSEDYLEPINMYVCVFRYGIVTFHFSQIPHPANVRRRIRQLSDYLILSADWISYAIIDDITDVYGPLITHIEEEVDTIDDLILRAFQHTNALAGEHGERKVDERKSDAGDPGISGIDMLLRIGECRKKVMSLYRLLGNKADVIKGFAKRCNEQWEVAPKSEIGLYLGDIQDHILTMTGNLSHYEMVLSRAHGNYLAQVSIHMNERQEKTADVLGKLTVLGTIVLPMNIVTGMFGGNFKVPGQDVDNLNWFWATTAGLVLFGVMCFWWCKKVYKIV
>XP_008727259_Cladophialophora_carrionii
MNSSATAPTAGSAAAGDGRLSTVSTAAADGKKKRKHRAGKKRRNRRQSFAAPSETSAMASGRDGPTDDPLIEEPRPPSIRQSLYRSSNRNLSNESLDSGALLDHRDQPTLRPRRDSRLTPFFATSYRNNHFPKAESSTRSRQRGQQGTSSRDGSDSEDANDKTPLISGAQQHKSPEQTGFGLFRVKSNTSTMSAGSKQPRRQRTIGTPGHSVPKSDASYDVNNPPSVPGSPTLGALYEDVMVDEVNFLNRSPDSRRNLAGGNKDVLIDIDGDVDDEPNSAPPSPRLRPGGLQRHRSTTMNAEADVCFPAEDASEIGDPFDRSQSQGHFASGQRRRRRQREDWPKLWVLDEWAREEKEARAAGERRAKKISEPVFVEGRLRPRKSAWHRVEEDKQYRFTYFNEDFGSTIHAETISELVQPDGSFRELFIPDPPEIADSSESEDDDVLDMTSALQSPKSTTAIEKESGLPSLAGSLKPGASGKSSDKSKNSGSATPQNRHSSMQAPRPKKYGPRPTFWLDVLCPTETEMRVLGKAFGIHALTTEDVLMQEAREKVELFRNYYFINYRTFEQDPHSEDYLEPINMYVCVFGYGIITFHFSPIPHPANVRRRIRQLSDYLVLSADWISYAIIDDITDVYGPLITHIEQEVDAIDDLILRAFQDTAALSGEYGEKGINEKSTDEGDSGVSGIDMLIRIGECRKKVMSMYRLLGNKADVIKGFAKRCNEQWEVAPKSEIGLYLGDIQDHILTMTGNLSHYETLLSRAHGNYLAQVSIHMNERQEKTADVLGKLTVLGTIVLPMNIVTGMFGGNFKVPGQDVDNLWWFWGTTAGLLVFGVICFWWCKKVYKIV
>XP_016246826_Cladophialophora_immunda
MHPLPPPNRGQSSKATQSRDESQSSMSASRTGQPSSSQAPGEARLSTVSTAHVDGKKKRKHRGGKKRRNRRQSFAAPSETSAMQSGRDIPTDDPLIEEAQEAPGARPPFYQANRGNISDDSLDSEALLDHRDQPTLRPRRDSRITPFFATSYRNSLFPKLDSGSQKRQRTQPDASSSNASDNEDADDRTPLVSAGPKPKTPVEAGYGLFRVRSHTSTLSSASKQPQRKRTIGTPGHSFPKSDQSYDVNNPPSVPPSPNLEPHFGDVMVDDGNFLTRSPDSRRNLNVANKDALIMIDAHGDNEPNSAPPSPRLRPGGLQRHRSLTVPAEEDVCFPTDEVSEVGDEYYSRTQPQEQYISGQRRKRREREWPNLWVLDEWSREEKEAREAGERRAKKVSEPVFVEGRLRPQKNAWHHVEEDKQYRYTYFNEEFESTIHAETISELVQPGGTFRELFIPDPPELIESSSEEDDLLEISQITETPSALQSPKSTTAVETQSGMPSIAETTQLKTVASGKSSDKSKNSGTATPQKKPASARPSKPKKYGPRPTFWLDVLCPTDQEMRVLAKTFGIHALTSEDIMMQEAREKVELFRNYYFINYRTFEQDTNSEDYLEPINMFVCVFRYGIVTFHFSQIPHPANVRRRIRQLSDYLILSADWISYAIIDDITDVYGPLITHIEEEVDTIDDLILRAFQHTDALAGEHGQKKFDEKKSDAGEMGISGIDMLIRIGECRKKVMSLYRLLGNKADVIKGFAKRCNEQWEVAPKSEIGLYLGDIQDHILTMTGNLSHYEMVLSRAHGNYLAQVSIHMNERQEKTADVLGKLTVLGTIVLPMNIVTGMFGGNFKVPGQDVDNLNWFWATTAGLLIFGVMCFWWCKKVYKIV
>XP_007738829_Cladophialophora_psammophila
MAPTDGKKKRKHRGGKKRRRRRQSFAAPSETSAMQSGRDVPTDDPLIEEAQETTSARPPFYQSNRGNISDDSLDSEALLDHRDQPTLRPRRDSRLAPFFAASYRSAHFPKLESDSQKRQRAQPDDSSSNASDNEDPTDRTPLIPGAAKPKTPVEAGYGLFRVKSHTSTLSSGSKQLQRKRTTGTPGHSFPKLDQGYDVNNPPSIPPSPTLEPHYGDVMVDDGNFLTRSPDSRRNLTAATKDALIIIDADRDNEPNSAPPSPRLRPGGLQRHRSLTVPAEVDVCFPADEVSEAGDEYYNRTQPQEPYISGQRRKRRVREWPNLWVLDEWSREEKEAREAGERRAKKVSEPVFVEGRLRPQKNAWHHVEEDKQYRYTYFNEEFESTIHAETISELVQPGGTFRELFIPDPPELIDSCSEEEGDLLGVGLITETPSALQSPKIATAVENQAGRPSLTETSQLKPVASGKSSDKSKDSGTATPEKKPSFARPSKPKKYGPRPTFWLDVLCPTDQEMRVLAKTFGIHALTSEDIMMQEAREKVELFRNYYFINYRTFEQDTNSEDYLEPINMYVCVFRYGIVTFHFSQIPHPANVRRRIRQLSDYLILSADWISYAIIDDITDVYGPLITHIEEEVDTIDDLILRAFQHTNALAGEHGERKVDERKSDAGDPGISGIDMLLRIGECRKKVMSLYRLLGSKADVIKGFAKRCNEQWEVAPKSEIGLYLGDIQDHILTMTGNLSHYEMVLSRAHGNYLAQVSIHMNERQEKTADVLGKLTVLGTIVLPMNIVTGMFGGNFKVPGQDVDNLNWFWATTAGLVIFGVMCFWWCKKVYKIV
>XP_018689950_Fonsecaea_erecta
MQSGRDVPTGDPLIEEAQEAPGARPPFYQTTRGNISDDSLDSEALLDHRDQPTLRPRRDSRLAPFFAASYRSAAFPKFDPGTQKRQRTQPDASSSNASDNEDVNDRTPLVGGGAKPKTPAEAGYGLFRVKSHTSTLSSASRQPQRKRTLGTPGHSFPKSDQSYDVNNPPSIPPSPNLQPHYGDVMVDDGNFLTRSPDSRRNLNAANKDALIMIDPGGNNEPNSAPPSPRLRPGGVQRHRSMTMPAEVDVCFPADEVSEAGDEYYHRTQPQEHHSSGQRRKRREREWPNLWVLDEWSREEKEAREAGERRAKRVNEPVFVEGRLRPQKNVWHHVEEDKQYRYTYFNEEFESTIHAETISELVQPGGTFRELFIPDPPELIDSSSEEEEDLLEISHAPEIPSALQSPKSATDVEIHSGMPSLVETNQLKPVASGKSSDKSKNSGAATPQKKPASTRPSKPKKFGPRPTFWLDVLCPTDQEMRVLSKTFGIHALTSEDIMMQEAREKVELFRNYYFINYRTFEQDTNSEDYMEPINMFVCVFRYGIVTFHFSQIPHPANVRRRIRQLSDYLILSADWISYAIIDDITDVYGPLITHIEEEVDTIDELILRAFQHTDVLAREHSEKKIDEKRSDAGEAGISGIDMLIRIGECRKKVMSLYRLLGNKADVIKGFAKRCNEQWEVAPKSEIGLYLGDIQDHILTMTGNLSHYEMVLSRAHGNYLAQVSIHMNERQEKTADVLGKLTVLGTIVLPMNIVTGMFGGNFKVPGQDVDNLNWFWGTTAGLLIFGVICFWWCKKVYKIV
>XP_022507919_Fonsecaea_monophora
MQSGRDVPTDDPLIEEAQEPPGAHPPFYQTNRGNISDYSLDSEALLDHRDQPTLRPRRDSRLTPLFATSYRSSLMPKLDTSSQKRQRTQPDASSSNGSDNEDVDDRTPLVSGGAKPKTPVEAGYGLFRVKSHTSTLSSSSKQPQRKKTLGTPGHSFPKSDPGYDVNNPPSVPPSPTLEPHYGDVMVDDGNFLTRSPDSRRNLNAANKDALIMIDGDGDNDPNSAPPSPRLRPGGVQRHRSLTMPAEVDVCFPADEVSEAGDEYYNRVQPPEHYISGQRRKRREREWPNLWVLDEWSRVEKEAREAGERRAKKVSEPVFVEGRLRPQKNAWHHVEEDKQYRYTYFNEEFESTIHAETISELVQPGGTFRELFIPDPPELIESSSEDEEELLGISQVTETPSAMQSPKSTTVVETQSGMPSLAETHLQLNPVTSGKSSDKSKNSGTATPQKKPASTRPSKPKKYGPRPTFWLDVLCPTDQEMRVLAKTFGIHALTSEDIMMQEAREKVELFRNYYFINYRTFEQDTNSEDYLEPINMFVCVFRYGIVTFHFSQIPHPANVRRRIRQLSDYLILSADWISYAIIDDITDVFGPLITHIEEEVDTIDDLILRAFQNTDLLAGEHGEKKLDEKKSETGEAEISGIDMLLRIGECRKKVMSLYRLLGNKADVIKGFAKRCNEQWEVAPKSEIGLYLGDIQDHILTMTGNLSHYEMVLSRAHGNYLAQVSIHMNERQERTADVLGKLTVLGTIVLPMNIVTGMFGGNFKVPGQDVDNLNWFWGTTAGLVIFGMICFWWCKKVYKVV
>XP_016628447_Fonsecaea_multimorphosa
MSASRAGQPSTSRGPGDARLSTVSTAHADGKKKRKHRGGKKRRNRRQSFAAPSETSAMQSGRDVPTDDPLIEEAQESPSARPSFYQTTRGNISDDSLDSEALLDHRDQPTLRPRRDSRLTPLFATSYRNAPFPKLDSGSQKRQRTQPDASSSNASDNEDVNDRTPLVSGGAKPKTPVEAGYGLFRTKSHTSTLSSASKHPQRKRALGTPGHSFPKSEQSYDVNNPPSVPPSPNLDPHYGDVMVDDGNFLTRSPDSRRNLNVSNKDALIMIDADEDNDPNSAPPSPRLRPGGLQRHRSLTAPAEVDVCFPTDEVSEAGDDYFHRTQPQEHYISGQRRKRREREWPNLWVLDEWSREEKEAREAGERRAKKVSEPVFVEGRLRPRKNAWHHVEEDKQYRYTYFNEEFESTIHAETISELVQPGGTFRELFIPDPPELIESSSEEEDLLEISHVTETPSALQSPKSATAVETHSGMPSLLAETNQLKPVSSGKSSEKSKNSGTATPQKKPASTRPPKPKKYGPRPTFWLDVLCPTDQEMRVLAKTFGIHALTAEDIMMQEAREKVELFRNYYFINYRTFEQDTNSEDYMEPINMFVCVFRYGIVTFHFSQIPHPANVRRRIRQLSDYLILSADWISYAIIDDITDVYGPLITHIEEEVDTIDDLILRAFQHTDVLAGEHGEKKGDDKKSDAGEAGSSGIDMLLRIGECRKKVMSLYRLLGNKADVIKGFAKRCNEQWEVAPKSEIGLYLGDIQDHILTMTGNLSHYEMVLSRAHGNYLAQVSIHMNERQEKTADVLGKLTVLGTIVLPMNIVTGMFGGNFKVPGQDVDNLNWFWATTAGLVIFGVICFWWCKKVYKIV
>XP_022495896_Fonsecaea_nubica
MDDPLIEEAQEPPGAHPPFYQANRGNISDYSLDSEALLDHRDQPTLRPRRDSRLTPLFATSYRSSVMPKIDTSSQKRQRTQPDASSSNGSDNEDVDDRTPLVSGGAKPKTPVEAGYGLFRVKSHTSTLSSSSKQPQRKKTLGTPGHSFPKSDPGYDVNNPPSVPPSPTLEPHYGDVMVDDGNFLTRSPDSRRNLNAANKDALIMIDDDGDNDPNSAPPSPRLRPGGVQRHRSLTMPAEVDVCFPADEVSEAGDEYYNRVQPPEHYISGQRRKRREREWPNLWVLDEWSRVEKEAREAGERRAKKVSEPVFVEGRLRPQKNAWHHVEEDKQYRYTYFNEEFESTIHAETISELVQPGGTFRELFIPDPPELIESSSEDEEELLGISQVTETPSAMQSPKSTTVVETQSGMPSLAETNLQLKPVTSGKSSDKSKNSGTATPQKKPASTRPSKPKKYGPRPTFWLDVLCPTDQEMRVLAKTFGIHALTSEDIMMQEAREKVELFRNYYFINYRTFEQDTNSEDYLEPINMFVCVFRYGIVTFHFSQIPHPANVRRRIRQLSDYLILSADWISYAIIDDITDVFGPLITHIEEEVDTIDDLILRAFQNTDLLAGEHGAKKLDEKKSETGEAEISGIDMLLRIGECRKKVMSLYRLLGNKADVIKGFAKRCNEQWEVAPKSEIGLYLGDIQDHILTMTGNLSHYEMVLSRAHGNYLAQVSIHMNERQERTADVLGKLTVLGTIVLPMNIVTGMFGGNFKVPGQDVDNLNWFWGTTAGLVIFGMICFWWCKKVYKVV
>XP_013279169_Fonsecaea_pedrosoi
MSAARTGQPSVSHAPGDARLSTVSTAHADGKKKRKHRGGKKRRNRRQSFAAPSETSAMQSGRDVPTDDPLIEEAQEPPGAHPPFYQTNRGNISDYSLDSEALLDHRDQPTLRPRRDSRLTPLFATSYRSSLMPKIDTSSQKRQRTQPDASSSNGSDNEDVDDRTPLVSGGTKPKTPVEAGYGLFRVKSHTSTLSSSSKQPQRKKTLGTPRHSFPKSDPGYDVNNPPSVPPSPTLEPHYGDVMVDDGNFLTRSPDSRRNLNAANKDALIMIDGDGDNDPNSAPPSPRLRPGGVQRHRSLTMPAEVDVCFPADEVSEAGDEYYNRVQPAEHYISGQRRKRREREWPNLWVLDEWSRVEKEAREAGERRAKKVSEPVFVEGRLRPQKNAWHHVEEDKQYRYTYFNEEFESTIHAETISELVQPGGTFRELFIPDPPELIESSSEDEEELLGISQVTETPSAMQSPKSTTVIETQSGMPSLAETHLQLKPVTSGKSSDKSKNSGTATPQKKPASTRPSKPKKYGPRPTFWLDVLCPTDQEMRVLAKTFGIHALTSEDIMMQEAREKVELFRNYYFINYRTFEQDTNSEDYLEPINMFVCVFRYGIVTFHFSQIPHPANVRRRIRQLSDYLILSADWISYAIIDDITDVFGPLITHIEEEVDTIDDLILRAFQNTDLLAGEHGEKKLDEKKSETGEAEISGIDMLLRIGECRKKVMSLYRLLGNKADVIKGFAKRCNEQWEVAPKSEIGLYLGDIQDHILTMTGNLSHYEMVLSRAHGNYLAQVSIHMNERQERTADVLGKLTVLGTIVLPMNIVTGMFGGNFKVPGQDVDNLNWFWGTTAGLVIFGMICFWWCKKVYKVV
>XP_007755886_Cladophialophora_yegresii
MNSSATAPNAGSAAAGEGRLSTVSTAAGDGKKKRKHRAGKKRRNRRQSFAAPSETSAMTSGRDGPTDDPLIEEPQPPSIRQSLYRSNNRNLSNESLDSGALLDHRDQPTLRPRRDSRLTPLFATSYRNNHFPNSESSTRNRQRGKQGTPGRDDSDNEDANDRTPLISGAQQHKSPEQTGFGLFRVKSNTSTLSAASKQPRRQKTIGTPGHSVPKSDASYNVNNPPSVPGSPTLGALYEDVMVDEVNFLNRSPDSRRNLASGNKDVLIDIDDDGDHEPNSAPLSPRLRPGGLQRHRSTTMHAEADVCFPAEDASEIGDPFNRSQSEGHFASGQRRRRRQREDWPKLWVLDEWAREEKEARAAGERRAKKISEPMLVEGRLRPRKSAWHRVEEDKQYRFTYFNEDFGSTIHAETISELLQPDGSFRELFIPDPPEIADSSESEDDDVLDMTTSALQSPKSTTAIERESGMPSLADSLKPGTSGKSSDKSKNSGSATPQNRHSSIRAPKPKKYGPRPTFWLDVLCPTETEMRVLGKAFGIHALTTEDVLMQEAREKVELFRNYYFINYRTFEQDPHSEDYLEPINMYVCVFGYGIITFHFSPIPHPANVRRRIRQLSDYLVLSADWISYAIIDDITDVYGPLITHIEEEVDAIDDLILRAFQDTAALAGEYGEKGINEKSTDEGDSGVSGIDMLIRIGECRKKVMSMYRLLGNKADVIKGFAKRCNEQWEVAPKSEIGLYLGDIQDHILTMTGNLSHYETLLSRAHGNYLAQVSIHMNERQEKTADVLGKLTVLGTIVLPMNIVTGMFGGNFKVPGQDVDNLWWFWGTTAGLLVFGVICYWWCKKVYKIV
>XP_016230336_Exophiala_spinifera
MHPLPPPNRGPSSQLPPSRTPTPSRTDASSSALPQPSTQNTEGSKKKRKHRGGKKRRTRRQSFIAPSETSAIQSVGDRLHEDPLIEESQQQVSARQSFYKNPKGNLSGGSVDSEALLDHRAQPTLRPRRDSRLNTNLFATSYRTGAFARPDALTRRRHRSQQDTTSPPGSDYEETDDRTPLIASESQKKNVGEIGYGLFRRKSHASSISSSSRKQRKRLNVNGSSYPKGDQDYDVNNPPSVPPSPTLDPQYGDVMIHDGSFLTRSPDNRRSTQDVSKDVLIDIESDGKQDPNSAPPSPRLRPEGISRHLSVEGDVCFPGDEVSEAGDYYNNTHTTGPPVGGGRRRRREREWPQLWVLDEWSRIEKEERAAGERRAKKISEPVFVEGRLRPVKSAWHRVEEDRQYRYTYFNEEFESTIHAETISELVQPGGSFRELFIPDPPELIDSSSSEDEDRTGASQTLDNPSSIHSPKSANGIAGHPAVSNLSEAVRSRLDLDKEYRRASNSPSPQKKTPPTRAPKPKKYGPRPTFWLDVTSPTEQEMRVLCKTFGIHALTAEDIMMQEAREKVELFRNYYFINYRTFEQDTQSEDYLEPINMYMCVFRHGILTFHFSQIPHPANVRRRIRQLSDYLILSADWISYAIIDDITDVYQPLITGIEEEVDVIDDQILKSFQNTDELAGDHGVKKHDKDKDKEKDEPEISGIDMLLRIGECRKKVMTLYRLLGTKADVIKVFAKRCNEQWEVAPKSEIGLYLGDIQDHILTMTGNLSHYETLLSRAHGNYLAQVSIHMNERQERTSDVLGKLTVLGTIVLPMNIVTGMFGGNFKVPGQDVDNLNWFWGTTAALAVFGLLCFFYCKKVFKIV
>XP_016267457_Exophiala_oligosperma
MHPLPPPNRGQPSQHPTNRSRDPTPSRPNPSSAAQDQSTTNPDGKKKKKHRGGKKRRTRRQSFIAPSETSAIQSVGDGPHDDPLIEESQLVATSASARRPFYQNPQGNLSGASVDSEALLDHRAQPILRPRRDSRLTTNLFATSYRSSAFPRPEALTRRRHRSQQDTTSLPDSDIEAATDRTPLIASESQKKSPAEAGYGLFRRKSHTSTISSSSRKQKKRLNVNGASYPKGDQDYDVNNPPSVPPSPTLEPHYGDVMVHDGSFLTRSPDSRRPALDMNKDVLIDIEDDRNQDPNSAPPSPRLRPEGISRHLSVEGDVCFPGDEVSEAGDYYNHTQATGPPAGGGRRKRREREWPQLWVLDEWSRIEKEARDAGERRAKKISEPVFVEGRLRPVKNAWHRIEEDRQYRYTYFNEEFESTIHAETISELVQPGGSFRELFIPDPPELIDSSSSEDEDHTAASQTLDNSSTIHSPKSANGTAGPAGMSNLSEAVRSRLDVDKGPRRASNSPSPQKKTPPTRAPKPKKYGPRPTFWLDVTSPTEQEMRVLCKTFGIHALTSEDIMMQEAREKVELFRNYYFINYRTFEQDPQSEDYLEPINMYMCVFRHGILTFHFSQIPHPANVRRRIRQLSDYLILSADWISYAIIDDITDVYQPLITGIEQEVDVIDDQILKSFQNTNELAGDHGAKKHHEKDKERDEPEISGIDMLLRIGECRKKVMTLYRLLGTKADVIKGFAKRCNEQWEVAPKSEIGLYLGDIQDHILTMTGNLSHYETLLSRAHGNYLAQVSIHMNERQEKTSDVLGKLTVLGTIVLPMNIVTGMFGGNFKVPGQEVDNLNWFWGTTAALAVFGLFCFFYCKKVFKIV
>XP_013318187_Exophiala_xenobiotica
MHPLPPPNRGTSSQPSESRDQTPSRMNPSTPTQPSTSADPAQARPSATPTNPTDGKKKRKHRGGKKRRNRRQSFIAPSETSAMQSVADGPHEDPLIEESQQQSAGLRSFYRNNQGNLSGESLDSEALLDHRNQPTLRPRRDSRLNTNLFASSYRSNTYARPDALTRRRHRSQQDTTSPPGSDEEDANDRTPLISGDAQRQSPVQASYGLFRRKSRSSTMSSVSKQQKKRISGNGNSYPKSDKDFDVNNPPSVPPSPTLGARYGDVMVDDGHFLTRSPDSRRNLQGMNKDVLIDIEGDGDKVPNSAPPSPRLRPDGSQRHFSVEGDVCFPADEVSELGDYYNNYLPRGPSINGGRRRRKEREWPQVWVLDEWSRVEKEERAAGERRAKKISEPVFVEGRLRPSKNAWHRVEEDRQYRFTYFNEEFESTIHAETISELVQPGGSFRELFIPDPPELIDSSSSEEADLMEASQNMENTSTLQSPKSLNGPPGQVAASTLSEAVRSRLDVSQKESRKGSGSPSPHKKSPPTRTPKPKKYGPRPTFWLDVMSPTDQEMRVLCRTFGIHALTSEDIMMQEAREKVELFRNYYFINYRTFEQDTLSEDYLEPINMYMCVFRYGIITFHFSQNPHPANVRRRIRQLSDYLILSADWISYAIIDDITDVYQPLITSIEQEVDIIDDQILKSFQNTDELGGDHGVKKHEKDTDKDEPEISGIDMLLRIGECRKKVMTLYRLLGTKADVIKGFAKRCNEQWEVAPKSEIGLYLGDIQDHILTMTGNLSHYETLLSRAHGNYLAQVSIHMNERQEKTSDVLGKLTVLGTIVLPMNIVTGMFGGNFKVPGQDVDNLNWFWGTTGALAIFGLFCFFWCKKVYKIV
>XP_007727331_Capronia_coronata
MHPLPAPNNSQSPRGGEARDHTPPRMNTPATNHPPSSATAGRASVSTLSTLTPADGKKKRKHRGGKKRRNRRQSFAAPSEASGLQSLDEDLPEDPLLEAPENSSQTLRPPFYKANTGNISGESLNSDALLDHREQPTMRPRGDSRPTASFLATSYRNSPFPALETAARRRHHSQQDGSSSNSSEHDDFNDRTPLISGSRQRKSPIQSGYGLFRVKSNTSTLSTGSKQQRKRAIATGQSLPKSEPEYDINNPPSVPPSPAFGAQLDDVMVDDVNFLDRPLDARRSVPASNHDALIDIDGDGAGQPNSAPPSPRLRPDGMQRHRPMTSAEEDVCFPSDAVSEVGEYYNQSQPQGPFAPSGRRRRREREWPQLWVLDEWSRVEKEERAAGERRAKKISEPVFVEGRLRPSNTAWHRAQEDAQYRYTYFNEEFESTIHAQTISELVQPGGTFRELFIPDPPELSDSSSSEEEDLVNVEQTVDDVSGPQSPKSQPANTGNTNLADRIKSRLEPNGKNSEQSSGSATPRKQGSTSRPGKPKKYGPRPTFWLDVLCPTDQEMRVLSKTFGIHALTSEDIMMQEAREKVELFRNYYFINYRTFEQDTNSEDYLEPINMYVCVFRYGILTFHFSPIPHPANVRRRIRQLSDYLILSADWISYAIIDDITDVYQPLITSIEQEVDQIEDLILRSFHNSIELAGHHDEKGSDNGTDASDTEISGIDMLLRIGECRKKVMSLYRLLGTKADVIKGFAKRCNEQWEVAPRSEIGLYLGDIQDHILTMTGNLSHYETLLARAHGNYLAQVSIHMNERQEETADVLGKLSVLGTVCLPLTLITGLFGANFKVPGQDVDNLHWFWATTAGLIFFGIACFYWCKKVYKII
>XP_007731612_Capronia_epimyces
MHPLSPSTGNLSPRAGEARDQSRPRINAPAPAASQPSAIPTVPTTPADGKKKRKHRGGKKRRNRRQSFAAPSEASAVPSLDGAAPEDPLIEESQESGSLRPPFYKSNTGNLSGGSLNSDALLDHRDQPVMRPRRDSRPTASFLATSYRNGPLSTLDTGARRRHRSQQDVSSPHGSEYDSVNDRTPLISGSRQRKSPVETGYGLFRAKSNTSTVSTGSKQQKKRAIGTAQSLPKSEPEYDINNPPSVPPSPTFGAQFDDVMVDEGNFLDRPPESRRTHPATNKDVLVDIDGDGDAQPNSAPPSPRLRPEGIQRHRAMTSAEEDVCFPTDAVSEVGDEYYNQSQPQGPFATGGRRRRRDREWPQLWVLDEWSRVEKEERAAGERRAKKISEPVFVEGRLRPSNTAWHRMQEDVQYRYTYFNEEFESTIHAQTISELVQPGGTFRELFIPDPPELSDSSSSEDEDLLDPDQTAENLSGAPSPKSQSGLTAHAGNSTLTEGIKSRLEANGKISEQSSGSATPRRQALPKRAAKPKKYGPRPTFWLDVLCPTDQEMRVLSKTFGIHALTSEDIMMQEAREKVELFRNYYFINYRTFEQDTNSEDYLEAINMYVCVFRYGIVTFHFSPIPHPANVRRRIRQLSDYLILSADWISYAIIDDITDVYQPLITSIEQEVDQIEDLILRSFHSRSELVGHGGEKGSDHGSEAEEPEIGGIDMLLRIGECRKKVMSLYRLLGTKADVIKGFAKRCNEQWEVAPRSEIGLYLGDIQDHILTMTGNLSHYETLLARAHGNYLAQVSIHMNERQEETADVLGKLSVLGTVCLPLTLITGLFGANFKVPGQDIDNLNWFWATTAGLLLFGVTCFYWCKKVYKII
>XP_009158001_Exophiala_dermatitidis
MQPLPPPNSSQSPRPAEARDQTPPRMDAPSLGQPPASGSAGQVGPNAGSAAATDGKKKRKHRGGKKRRNRRQSFAAPSEVSAMHSMDGGPHDDPLIEESQEQEPRPSFYRANKSNLSGESLNSDALLDHREQQTMRPRRDSRPTPNYLATSYRTATFPNIDTGPRRRHRSQQDIMSPHESEPEDANDRTPLISGPRQRKSPGETGYGLFRVKSNTSTLSSNSKQQKKRAPGAGQSLPKSEPEYDVNNPPSVPPSPTFGAQFDDVMVDEGNFLSRSPDGRPNQQATNKDTLIDIDGDGAGQPNSAPPSPRLRPEGIQRHRALALAAEEDVCFPSDAGSEVGEAYYNRSQPQGHYAASVRRKRRDREWPQLWVLDEWSRVEKEERAAGERRAKKISEPVFVEGRLRPSNTAWHRPQDDVQYRYTYFNEEFESTIHAQTISELVQPGGNFRELFIPDPPELTESSSSEEDEAEHNAEDLSGHHSPKSQPATTNGGNSTLTEGIKTRLEAPGKSSEQTSGSATPRKTGSQSRPPKPKKYGPRPTFWLDVLSPTDQEMRVLSKTFGIHALTSEDIMMQEAREKVELFRNYYFINYRTFEQDSTSEDYLEPINMYVCVFRYGILTFHFSPIPHPANVRRRIRQLSDYLILSADWISYAIIDDITDVYQPLITSIEQEVDQIEDLILKSFHNKGELAGHQGEKGKEDTSDGSEAEISGIDMLLRIGECRKKVMSLYRLLGTKADVIKGFAKRCNEQWEVAPRSEIGLYLGDIQDHILTMTGNLSHYETLLARAHGNYLAQVSIHMNERQEETADVLGKLSVLGTVCLPLTLITGLFGANFKVPGQDVDNLHWFWGTTAGLILFGIACFYFCKKVYKII
>XP_013264558_Exophiala_aquamarina
MQPLPPPSNRGQSSSSAFQSTDTIIAPATEGKKKRKHRGGKKRRNRRQSFAAPPSEASARPSIADGTDDPLIEESSQPSFYNQASSNLSRDSLDSEALLDHREQPSIRPRRESRLIPNIFAQSYSGGSFSRPDNTARRSYRSHQKPSSPGAEPNEEDVFDHTPLLLGASQRRSPVETGYGLFRTKSDDSTLSATSKKQKKRTNGTVSSLARSDPTYDVNNPPSVPTSPSFGPQHDDVMVDDGNFLPRSPDSRRNLPAATRDTLIDIDGDGEGGPNSAPPSPRLRPEGLQRHRAMTLPVEGDVCFPGDEAASEVADDHFERTRHPGRESGGPRRRRRQREWPQVWVLDEWARQEKEARAGERRAKKISEPVFVNGRLRAPKNAWHRVEGDVQYRYTYFNEEFESTIHSESISELVQPGSSFRELFIPEPPELTESSSSEDEDHLDQQKDVLLSEMQSPKSQIAQLGGPADISTLSNKLKVGTEPNGKGSEKNSGSVTPQKKSTPPRTPKTKKYGPRPTFWLDVFCPTDQEMRILCKAFGIHALTSEDIMLQEAREKVELFRNYYFINYRTFEQDTQSEDYLEPINMYVCVFRYGIITFHFSQIPHPANVRRRIRQLSDYLILSADWISYAIIDDITDVYQPLITSIEEEVDDIDDLILKYFSRTNELGGGKQDHKDPNNEKDPDAAETSSGMEMLIRIGQCRKKVMSLYRLLGNKADVIKGFAKRCNEQWEVAPKSEIGLYLGDIQDHILTMTGNLSHYETLLGRAHNNYLAQVSINMNERQEKTADVLGRLTVLGTIVLPMNIITGMFGGNFKVPGQDVDNLNWFWATTGGLVLFGIICFYWCKKVYKVV
>XP_016222242_Exophiala_mesophila
MYPLPPPNRSQPSGPSESQSRDQSQLAKPTSASNVTIPSHDETSAPKEGPGKKRKKHRGGKKRKPRRQSFAAAPSEVGSVDPSIDESRQHEPLIEDDEVHPTPRPLYRASPANRSHESLDSEALLDHRGQPAMRPRRDSRLNPNHMFAASYRSGTFPRIDTPSARRRLRSRQSLPDSDASDHDETSDRTPLLPSDTPYKSPGEGYGLFRVKSHTSTVSSSSRKQRKRSNGPGSSLPRSDHVDINNPPSVPPSPTFGAHYGDVMVGDDNFLPRSPDSRRNLQSIVRDTLIDIDGDDDRDANSAPPSPRLRPEGLQRHHTVTLPVEGDVCFPGDEASEANDDYFDRSRTHEEDPNHPRRRRRREWPQLWVLDEFSRAEKEERAAGERRALKISEPVFVDGRLRAPKTTWHRQQEDLQYRYTYFNEEFESTIHSQTISELVQPGTSFRELFIPDPPELIESSSSSEDEEQLQVKQDLELLSPVASPKSQLEREPSAALSTLAEGLIKSKSDPSGKTSERESGAHTPQKKTTPLVHSPKPKKYGPRPTFWLDVVSPTEQEMRVLAKAFGIHALTSEDIMMQEAREKVELFRNYYFINYRTFEQDPQSEDYLEPINMYVCVFRHGILTFHFSQIPHPANVRRRIRQLSDYLILSADWISYAIIDDITDVYQPLITTIEEQVDDIDDLILKAFQSTNELAGENRDKKERVSEKDSIKSEEAMSGIDVLIRIGECRKKVMSLYRLLGNKADVIKGFAKRCNEQWEVAPKSEIGLYLGDIQDHILTMTGNLSHYETLLSRAHGNYLAQVSINMNERQEKTADVLGKLTVLGTIVLPMNIITGMFGGNFKVPGQDIDNLNWFWGTTAALILFGIACFYWCKKVYKVV
>XP_013277796_Rhinocladiella_mackenziei
MHPLPPPSRGQSSRSPESHNQDQARIHPRSTDQTSISASTVQAQGSTTSTAAQDGKKKRKHRGGKKRRNRRQSFAAPSDTSALQSVEEGPGHETPPIEEAREPSSVRQSFYRSNKGNLSGESLDSEALLDHRDQPILRSRRDSRLIPNVFAAPHRSNTSLRLDTGGRRRHRSQQDIPSPTGSGCEDATDRTPLISGAPQRKNSVDAGYGLFRVKSSSSTLSSHSKPQRKWTLGTVHSFPKSDQDYDVNNPPSVPPSPSVGAQYDDVMVDDGDFLTRSPDSRRNLQVTNKDTLIAIDDDGTNEPPLAGDNPKLRPEGIQRHRAMTHAAEGDVCFPGDDVSVAGEEYFDRSQSQGTYLSGTRRRRRDREWPQLWVLDEWSREEKEERAGERRAKKISEPVFVEGRLRPSKNAWHRVEEDVQYRYTYFNEEFESTIHAQTISELVQPGGTFRELFIPDPPELIDSSSSEDEEGVDTSQNAENLSAVQSPKSQVNADGHGRMPELTESMRLKFDSNGKGSERNSGAATPYRKTSPPCTPKVKKYGPRPTFWLDVTCPTDQEMRVLCKTFGIHALTSEDIMMQEAREKVELFRNYYFINYRTFEQDTHSEDYLKPINVYVCVFRHGILTFRFSQIPHPANVRRRIRQLSDYLILSADWISYAIIDDITDVYQPLITHIEEEVDQIDDLILKAFQNTDELTGNHGRKHKEKRSDVGEPEISGIDMLLRIGECRKKVMSLYRLLGNKADVIKGFAKRCNEQWEVAPRSEIGLYLGDIQDHILTMTGNLSHYETLLSRAHGNYLAQVSIHMNERQENTADVLGRLTVLGMFGANFKVPGQDVDNLNWFWATTLGLFLFGVAAFYWCKKVYKIV
>XP_017994544_Phialophora_attinorum
MHPLPPPQRGGSAAQANDQQRPPAAPTQTQSTPEVPQSENTTSQHKNRRRHRGGKKKKAKARRQSFIAPSDIGSADYHDESGGENRNRNTGIDHAIMEASGAGDRDGVRRRDFYQRKRTYSNDSLDSETLFNDHREQPSMRPRRDSRLLPGMFSSGLSKSVGGNGFKSPGFAKNATSPGIRPQSRGNGGREDFAGIDENDDANDRTPLISGHQQHRISDNAPNYGLYKKDSHSSSASSRTRTIKRRGTDKTGTSFPSQPEYDVNNPPSRPASPAYDDPADVMVGTDNFLPRSLESRRTQGMGSRDALIDIDEDLLDDNEPNSAPPSPRLRPEGIQRHRSHQRPGEEDVCFPEELSDMAEEDLHPTVSNLSRPRRHRRRAWPKLWVLDEWSYHEKEMRDGERRTKKVNEPVLVNGRLRPRNSMWRREVEEAPYRYTYFNEEFESTIHAQTISELVQEGGSFRELFIPDPPEIIESSESSESEEEQPPPQAASRAMSPNADSTSGVPLSTLNSRLDGLVKPSGSREGSGKASRVSGEATPQQQSQTPEPKQKKYGPRPTFWLDMRVLCKTFGIHALTSEDIMMQEAREKVELFRNYYFINYRTFEQDPNSEDYLEPVNMYVCVFRHGIITFHFNQTPHPANVRRRIRQLTDYLILSADWISYAIIDDITDVYQPLITGIEEEVDDIDEIILNALSSTNELAGESDNFAPAVGTGKEKKADPNKPWSEKDEAPPPTSPSGITVLRRIGECRKKTTSLYRLLGQKADVIKGFAKRCNEQWEVAPRSEIGLYLGDIQDHIITMSANLAHYETSLSRAHSNYLAQVNIRMGERQESTADILGKLTVIGTIVLPMNVICGMWGMNVMVPGQEVENLYWFWGITAFMGCFAICCYLWCKKVYKIV
>NP_595545_Schizosaccharomyces_pombe
MSFQQPSNGAQGGNNNALEKTSSNEATSSSSTQVSSLSASGISVSTPRVSPFEPERNMQVQSSQHLEANVQSPVSSQTTYATPSAYAVPQESEIELHESEMVPQKPKKKKRSRRNRKASRKKIPATQSSSADMDTLHVCPTCGSCSDSKKPQSNKKHRGRRVKHSPKSTLEVPDGIPDIKALSASMGSSSQHASRYNEGRGSFDTLGTHYHLSKSRKSSSSDSLYSVSSMSIKNDSNSDSLSSSSSSDVSGSDENLPIDKTLYLSVEDPSFMVHPRRPSATKSCSAAVDCPHTTIPKPPYQSDTDLTELPTKSTAQFSDETFTVQPRLKSTHSSIADNEDREVDSQVDENTRVVEEDVCFPMQEESHVNKGIDFDELDNFAEEELQKQRQNTDHFRSRQYSTCKPFEPHWNDLSPHDPNDPSSSLHSNNAEKAAEVPLRSSYYSGGRRSVTSMSDSPYRFSFFSSNQNETIHASVLSDLLDDGATSFRSLFCPEKGVWWLDCLDPTDIEMRVLSKAFSIHPLTTEDIRVQEAREKVELFGSYYFVCFRSFEQDPELANYLEPLNMYIVVFREGLLTFHFSSATHPASVRRRARQLRDYVHVSSDWLCYALIDDITDAFVPLIRGIETETEAIEDSVLVGRSEDSSDMLRRIGECRKKTMGMFRLLYGKADVIKMLAKRCNEKWTIAPTGEIGLYLGDIQDHLVTMTSNLSQFEKILSRTHSNYLAQLTSNSIEENSRTNGALGKITLIGTLLVPMNLVTGLFGMNVPVPGRDTNNLAWFFGILGVLLGSIAIGWIITMRYNAF
```
