## Supplementary material for "Coding Sequence Insertions in Fungal Genomes are Intrinsically Disordered and can Impart Functionally-Important Properties on the Host Protein": fasta protein sequences: XP_713353.1_blasthits_fa.txt

```
>XP_713353_Candida_albicans
MSGNFTGTGTGGDVFKVDLNEQFDRADMVWIGTASVLVWIMIPGVGLLYSGISRKKHALSLMWAALMAACVAAFQWFWWGYSLVFAHNGSVFLGTLQNFCLKDVLGAPSIVKTVPDILFCLYQGMFAAVTAILMAGAGCERARLGPMMVFLFIWLTVVYCPIAYWTWGGNGWLVSLGALDFAGGGPVHENSGFAALAYSLWLGKRHDPVAKGKVPKYKPHSVSSIVMGTIFLWFGWYGFNGGSTGNSSMRSWYACVNTNLAAATGGLTWMLVDWFRTGGKWSTVGLCMGAIAGLVGITPAAGYVPVYTSVIFGIVPAIICNFAVDLKDLLQIDDGMDVWALHGVGGFVGNFMTGLFAADYVAMIDGTEIDGGWMNHHWKQLGYQLAGSCAVAAWSFTVTSIILLAMDRIPFLRIRLHEDEEMLGTDLAQIGEYAYYADDDPETNPYVLEPIRSTTISQPLPHIDGVADGSSNNDSGEAKN
>XP_002419721_Candida_dubliniensis
MSGNFTETGTGGDVFKVDLNEQFDRADMVWIGTASVLVWIMIPGVGLLYSGISRKKHALSLMWAALMAACVAAFQWFWWGYSLVFAHNGSVFLGTLQNFCLKDVLGAPSIVKTVPDILFCLYQGMFAAVTAILMAGAGCERARLGPMMVFLFIWLTIVYCPIAYWTWGGNGWLVNLGALDFAGGGPVHENSGFAALAYSLWLGKRHDPVAKGKVPKYKPHSVSSIVMGTIFLWFGWYGFNGGSTGNSSMRSWYACVNTNLAAATGGLTWMFVDWFRTGGKWSTVGLCMGAIAGLVGITPAAGYVPVYTSIIFGIVPAIICNFAVDIKDLLQIDDGMDVWALHGVGGFVGNFMTGLFAADYVAMIDGTEIDGGWINHHWKQLGYQLAGSCAVAAWSFTVTSIILLAMDRIPFLRIRLHEDEEMLGTDLAQIGEYAYYADEDPETNPYVLEPIRSTNISQPLPHIDGVADGSSNNESGEAKN
>XP_002545223_Candida_tropicalis
MSNFTDSGTGGDVFKVDLNDQFDRADMVWIGTASVLVWIMIPGVGLLYSGISRKKHALSLMWAALMAACVAAFQWFWWGYSLVFAHNGSKFLGTLQNFCLKEVLGAPSIVTTLPDILFCLYQGMFAAVTAILMAGAGCERARLGPMMVFLFIWLTVVYCPIAYWTWGGDGWLVNLGALDFAGGGPVHENSGFAALAYSLWLGKRNDPVAKGKVPKYKPHSVSSIVLGTVFLWFGWYGFNGGSTGNSSMRSWYACVNTNLAAATGGLTWMFVDYFRTGGKWSTVGLCMGAIAGLVGITPAAGFVPVYTSIIFGIVPAIICNFAVDLKDLLQIDDGMDVWALHGIGGFVGNFMTGLFAADYVAMIDGTEIDGGWMNHHWKQLGYQLAGSVSVAAWSFVVTSIILLAMDRVPFLRIRLHEDEEALGTDLAQIGEYAYYADDQDPETNPYVLEPIRSSHVQQKHDEPMAAIDGVVDGSSNNESGEAKV
>XP_003870010_Candida_orthopsilosis
MADSGLTGTGTGGDVFKVDLNSQFDSADMAWIGTASVLVWIMIPGVGLLYSGLSRKKHALSLMWASLMAACVTAFQWFFWGYSLVFAHNGSKFLGTLQNFCLRNVLGAPGVVATVPDILFCLYQGMFAAVTAILMVGAGCERARLGPMMVFLFVWLTVVYAPIAYWTWGGDGWLFNLGALDFAGGGPVHENSGFAALAYSLWLGKRRDPLTQGKVPKYKPHSVSSIVLGTVFLWFGWFGFNGGSTGNAKMRSWYACVNTNIAAACGGLTWMFVDYFRTGGKWSTVGLCTGAIAGLVGITPAAGYVPVYTSIIFGIVPGIICNFAVDLKQYLQIDDGMDVWALHGVGGFVGNFMTGLFAADYVAKIDGTDIDGGWMNHHWKQLGYQLAGSVSVAAWSFVVTSILLLAMDRIPFLRIRLHEDEEMLGTDLAQIGEYAYYNEDEDPENSPYVLEPIRSTDAIRDKLRTATSNNNQNEPGVQTPEQIDGVAQVQDDTDNSNSVESKK
>XP_001524339_Lodderomyces_elongisporus
MSDSGFTGTGTGGDVFKVDLNEQFEQGDMVWIGTASVLVWIMIPGVGLLYSGLSRKKHALSLMWAALMAACVTAFQWFFWGYSLVFAHNGSKFLGTLQNFCLRNVLGAPSVVLTVPDILFCFYQGMFAAVTAILMVGAGCERARLAPMMVFLFIWLTVVYAPVAYWTWGKNGWLVSLGALDFAGGGPVHENSGFAALAYSLWLGKRHDPLTNGKVPKYKPHSVSSIVLGTVFLWFGWFGFNGGSTGNGNMRSWYACVNTNIAAACGGLTWMFVDYFRTGGKWSTVGLCTGAIAGLVGITPAAGYVPVYTSIVFGIVPGIVCNFAVDLKNILGIDDGMDVWALHGIGGLCGNIMTALFAADYVAMIDGTEIDGGWFSHHYVQLGYQLAGSVSIAAWSFVVTSILLLVMDRIPFLRIRLHEDEEIMGTDLAQIGEYAYYENESDGNPYVLEPIRSTDAIKEKLKASASNKDAEPLPEADLEAQPEAIDGITRAASNSLSSVKK
>XP_007376676_Spathaspora_passalidarum
MFAATTAILMVGAGCERARLGPMMVFLFLWLTVVYCPIAYWTWGGNGWLVKLGALDFAGGGPVHENSGFAALAYSLWLGKRHDPLTQGKVPKYKPHSVSSIVLGTVFLWFGWFGFNGGSTGNASIRSWYAAVNTNIAAASGGLTWMFVDYFRTGGKWSTVGLCTGAIAGLVGITPAAGFVPVYTSIIFGIVPAIICNFAVDLKNILQIDDGMDVWALHGVGGFVGSFMTGLFAADYVGMIDGTEIAGGWINHHWKQLGYQLAGSVSIGAWSFTVTSILLLVMDRIPQLRIRLHEDEEMLGTDLAQIGEFAYYDEEDSEHDAYVLEPIRSTPAIKAKLKASTTRPEEEEPTPIEGKTVDGQDSLNQNDSDVSKV
>XP_043048015_Scheffersomyces_spartinae
MSSDQSGFTGTGTGGNIMKVDLNDQYDLANMAWIGVASALVWIMIPGVGLLYSGISRKKHALSLLWASIMAACLTTFQWFFWGYSLSFSQTSGNNFIGNLDKFALKQTFGAPSPVSSLPDILFCFYQGMFAAVTAILFVGAGCERARLGPMLVFLFIWLTVVYNFIAYWVWNGNGWLFNLGALDFAGGGPVHENSGFAALAYSLVLGKRKDPLVTTKVPKYKPHSVPYIVFGTIFLWFGWFGFNGGSTGNATIRSWYACVNTNIAAATGGLTWMFVDYFRTGGKWSTVGLCMGAIAGLVGITPAAGYVPVYTSVVFGVVPAIVCNYAVDLKEIIGIDDGMDVFALHGVGGFLGSFMTGLFAADYVAASDGSVASDPSLAIPGGWMNHHWKQLGYQLAGSCSIGLWSFTLTALLLFAMDKVPFLRLRLHEDEEMLGTDLAQIGEFAYYEDDVETNPYVLEPIRSSDARKAQLAAIKSNKENEKAADPSHSDNNTSENISSK
>XP_001384305_Scheffersomyces_stipitis
MSANFTGEDGGNVFTDDLNSQFDKADTVWIGIASVLVWIMIPGVGLLYSGISRKKHALSLMWAAIMAACLTAFQWFFWGYSLVFSKSGSSVFLGNLEFFGLKNVFAAPAVVSTVPDILFCLYQGMFAATTAILMVGAGCERARLGPMMVFLFIWLTVVYCPIAFWTWGGNGWLFNLGALDFAGGGPVHENSGFAALAYSLILGKRNDPLTKGKVPKYKPHSVSSIVLGTVFLWFGWFGFNGGSTGNATIRSWYACVNTNLAAASGGLTWMFVDWFRTGGKWSTVGLCLGAIAGLVGITPAAGFVPVYTSVVFGVVPAIVCNFAVDLKEVLQIDDGMDVFALHGIGGICGSILTGLFAADYVAAADGSVYGDPSLRIAGGWINHHWKQLGYQLAGSCSVGLWSFVVTAILLFVMDKIPFLRIRLHEDEEMLGTDLAQIGEFAYYEEEGKNPEESAYVLEPIRSTDARIAKLRATASAGAEAEEAAAAPIDGTVADGTGSVSPDNGTVSDGSKK
>XP_020062804_Suhomyces_tanzawaensis
MSDTNFTGTGTGGDILVVDLNKQFDKADMAWIGASAALVWIMIPGVGLLYSGLSRKQHALSLLWASIMAACLTGFQWFFWGYSLTFSHTSGSPILGNLDNFALMKVFGAPSAITSIPDILFCFYQGMFAATTAILMVGAGCERARLGPMMVFLFCWLTVVYCPIAYWTWNPTGWLFKLGALDFAGGGPVHENSGFAALAYSLILGKRHDPVATGKVPKYKPHSVSSIVLGTVFLWFGWFGFNGGSTGNASIRSWYACVNSNVAAASGGLTWMFVDYFRTGGKWSTVGLCMGAIAGLVGITPAAGYVPVYTSVVFGVVPAILCNFAVDLKNILQIDDGMDVFALHGIGGICGSFLTGLFATNYVTASDGSVAADPATEIAGGWMNHNYKQLGYQLAGSCSVGLWSFVLTSILLLIMDRIPKLRIRLHEDEEILGTDLAQIGEHAYFEEDEMVNPEQSPFVIEPVRSTAPRIAKLKASATSKEHDTDEPKTFDGVNASDSGALSPDDGTVSDHSRK
>XP_020077379_Hyphopichia_burtonii
MANGYTGSGTGGDIMKVDLNKQFDKADMTWIGVSAALVWLMIPGVGLLYSGMARKKHALSLFFASMMAACLTGFQWFFWGYSLCFSHETKSVFLGNLHNFALMNVMGAPAVVSSVPDILFCLYQGMFAAVTAILMVGAGCERARLGPMMVFLFIWLTVVYCPIAFWTWNTHGWLATLGALDFAGGGPVHLNSGVSALAYSLLLGKRHDPVANGKVPKYRPHSFTTLALGTVFLWFGWFGFNGGSTGNASIRSWYACVNTNIAASTGGLTWMFIDYFRTGGKWSMAGLCCGIVAGLVGITPAAGYVNVYTSIIFGIVPAFACNFAVDLKEILQIDDGLDVFALHGVGGATGSILTGLFATNYVAALDGSVADGTALAIDGGWMNHNYVQLGYQLAAVCSVLLWGFCVTSIILFILDKIPFLRLRLHEDEELIGTDQAQMGELAYYDDSTEDDHNAYVIEPIRSTDANIAKLKAQTSKKEEEKNNKEPEIITGTANGHDELSPDENSDQSSKH
>XP_015466158_Debaryomyces_fabryi
MANDGFTGTGPGGDIMKVDLNKQFDKADMVWIGVSAALVWIMVPGVGLLYSGLSRKKHALSLLWASLMATCLTAFQWFFWGYSLVFTQSDSVILGNLNYFSLKNVFGAPSVVSSVPDILFCLYQGMFAAVTAILMVGAGCERARLGPMMVFLFCWLTVVYCPIAYWTWGGNGWLFNLGALDFAGGGPVHENSGFAALAYSLILGKRHDPLTTGKVPKYKPHSVTSVVLGTVFLWFGWFGFNGGSTGNASIRSWYACVNTNIAAACGGLTWMFVDWFRTGGKWSTVGLCTGAIAGLVGITPAAGFVPVYTSIVFGVVPAIVCNFAVDLKSILQIDDGMDVFALHGVGGICGSILTGLFAADYIAAADGSVAADPSAAIAGGWMNHNYKQLGYQLAGSCSVGLWSFTLTSILLLIMDRIPQLRIRLHADEEIMGTDVAEIGEFTYYDDEMGQSNTMGMSDNLPYVIEPIRSTDQKKAQLQAAAGTRDDPEVHMGTTADGQGFVSPDDGSGTSNATKE
>XP_458608_Debaryomyces_hansenii
MANDGFTGTGPGGDIMKVDLNEQFDKADMVWVGVSAALVWLMVPGVGLLYSGLSRKKHALSLLWASLMATCLTAFQWFFWGYSLVFTKSDSVILGNLDYFSLKNVFGAPSVVSTVPDILFCLFQGMFAAVTAILMVGAGCERARLGPMMVFLFCWLTVVYCPIAYWTWGGNGWLFNLGALDFAGGGPVHENSGFAALAYSLVLGKRHDPLTAGKVPKYKPHSVTSVVLGTVFLWFGWFGFNGGSTGNASIRSWYACVNTNIAAACGGLTWMFVDWFRTGGKWSTVGLCTGAIAGLVGITPAAGFVPVYTSIVFGVVPAIVCNFAVDLKSILQIDDGMDVFALHGVGGICGSILTGFFAADYIAASDGSVAADPSAAIAGGWMNHNYKQLGYQIAGSCAVGLWSFTLTGILLLIMDRIPQLRIRLHADEEIMGTDIAEIGEFTYYDDEMGQGNTLAMSDNLPYVIEPIRSTDQKKAQLQAAASRNDPEVHMGTTADGQGFVSPDDGSGTSHATKE
>XP_006684058_Yamadazyma_tenuis
MSSATDFPGTGDGGDVFELNLNDQFDSGDMVWVGTSAALVWIMIPGIGLLYSGISRKKHALSLLWASMMAACLTGFHWFFWGYSLVFSHGGNESVFLGTLNNFCLKGVFGAPGVVTTVPDILFCFFQGMFAAVTAILMVGAGCERARLGPMMVFLFIWLTVVYCPIAYWTWGTNGWLFNLGALDYAGGGPVHENSGFAALAYSLVLGKRHDPVATGKVPKYKPHSVQSIVLGTVFLWFGWFGFNGGSTGNSSIRSWYANVNTNVAAASGGLTWMFVDWFRTGGKWSTVGLCLGALSGLVAITPAAGFVPVYFSVAFGIVPGIVCNFAVDLKDYLQIDDGMDVFALHGIGGYIGSIMTGLFAADYIAASDGSVAGDASLRIAGGWINHHWKQVGYQFAAATSTGLWSFVVTALILYGMDRIPQLRIRLHEDEELLGTDIAQIGEFTYHDDEEAADHEAYVIEPIRSTDARLAKLKADTSNNVNAEELVGESPKVDGSDSDNKSKEV
>XP_001485865_Meyerozyma_guilliermondii
MIALARLQYLNGRKLPVSTTFFMSSDSSKFTGTGTGGDIMKVDLNEQFDKADMAWIGTAAVLVWIMIPGVGLLYSGMSRKKHALSLMWASIMACCVTTFQWFFWGYSLVFSEGGSVFLGTMKNFALMDVFGAPAVVTSVPAILFCFYQGMFAAVTAILMVGAGCERARLGPMMVFLFIWLTVVYCPIAYWTWGANGWLFNLGALDFAGGGPVHENSGFAALAYSLLLGKRHDPLTTGKVPKYKPHSVSSIVLGTIFLWFGWFGFNGGSTGNATIRSWYACVNTNLAAACGGLTWMFVDWFRTGGKWSTVGLCTGAIAGLVGITPAAGFVPVYTAPVFGVIPAIVCNFAVDLKSLLQIDDGLDVFALHGVGGICGSILTGLFAADYVGASDGSVANDPLGASLYQGWFNHHYKQLGYQLAGTCSVGLWSFVVTFIILFVLDKVPQLRLRLHEDEELMGTDLTEIGEFAYHEEDIESNDSDKLPYVIDPIRSTDARVAKLKAALSNPEGAIDGTTAHGEIHSPDDATTSENSKSG
>XP_018712278_Metschnikowia_bicuspidata
MSTETFSGTGTGGDSLTQNLNLQFEGADMVWVGISSVLVWLMIPGVGLLYSGISRKKHALSLLWASVMAACVTTFQWFFWGYSLVFSHSNKSQFLGDLTNFCLMDVLGAPSVASSVPDILFCFFQGMFACVTAILMVGAGCERARLFPMMVFLFIWLTVVYCPIAYWVWGGNGWLINLGGLDFAGGGPVHENSGFAALAYSLVLGKRHDPLTNGKMPKYKPHSVTSIVFGTVFLWFGWFGFNGGSTGNATIRSWYACVNTNIAAASGGLTWMFVDYFRTGGKWSTVGLCMGAIAGLVGITPAAGYVPVYTAIIFGVVPAVACNFAVDLKNILRIDDGMDVFALHGVGGFLGSVMTGLFAADYVAATDGSTVIDGGWMNQHYIQLGYQLAGSVSIGAWSFVVTSIILLAMDRVPFLRLRLHEDEELMGVDLAEIGEYAYYFEEEGPDMMGPQSSPYVLEPIRSTDPKEKEAKTQEPVDGIASNGETFSPDESEEHSKA
>XP_002616867_Clavispora_lusitaniae
MSDSGFTGTGTGGDSLKVNLNKQFDPADMVWVGTSSVLVWIMIPGIGLLYSGLSRKKHALSLLWASIMAACLTSFQWFFWGYSLVFSHRTSSHFLGTLDNFCLKEVLGAPGIVTTVPDILFCLFQGMFAGVTAILLVGAGCERARLGPMMVFLFIWLTVVYCPIAYWTWGGDGWLFNLGGLDFAGGGPVHENSGFAALAYSLVLGKRHDPLTSGKVPKYKPHSVTSIVFGTIFLWFGWFGFNGGSTGNASIRSWYACVNTNLAAATGGLTWMFMDWFRTGGKWSTVGLCTGAIAGLVGITPAAGYVPVYTSIIFGVVPAIICNLAVDLKSILQIDDGMDVFALHGVGGFCGSFLTGLFAADYVAATDGATVIEGGWMNHHWKQLGYQLAGSTSIGAWSFVVTAIILLAMDRVPFLRLRLHEG
>XP_025344432_Candida_haemuloni
METSVPGATQTGTGGDSLTVDLSAQFGGADMVWVAISGVIVWIMVPGVGLLYSGLSRKKHALSLLWASIMALSLTTFHWFFWGFSLAFSHSDSSGFLGSLDNFCLMDVLGAPAVVDSIPDILMCFFQGMFACVTAILMVGAGCERARLGPMMVFLFIWLTVVYCPLAYWTWGGSGWLAELGALDFAGGGPVHENAGFAALAYSMVLGKRHDPLTSGKVPKYKPHSVSSIVLGTVFLWFGWFGFNGGSTGNASIRSWYACVNTQIAASCGALTWMFVDYFRTGGKWSTVGLCMGAIAGLVGITPAAGFVPVYTSIIFGVVPAIACNFAVDLKTLIGIDDGMDVFSLHGVGGFIGTFMTGLFAADYIAHLDGATEIDGGWMNQNYIQLGYQLAASVSNGAWSFCVTAIILFIMDKIPFLRLRLHEDEELMGVDLAQIGEFAYYDSDNESALGTKNSPYVAEPIRSNDPRVAQLKAAAHKDEEEAIEGTNQKGEKFSPEDSSENHSTKQ
>XP_024713053_Candida_pseudohaemulonis
MSTSVPGATQTGTGGDSLTVDLSAQFNGADMVWVAISGVIVWIMVPGVGLLYLGLSRKKHALSLMWASLMALSLTTFQWFFWGYSLCFSHLDSSLFLGTLANFCLMDVLGAPAVVDSLPDILFCFFQGMFACVTAILMVGAGCERARLAPMMVFLFIWLTVVYCPIAYWTWGGNGWLANLGALDFAGGGPVHENAGFAALAYSMVLGKRHDPLTNGKVPKYKPHSVSSIVLGTVFLWFGWFGFNGGSTGNASIRSWYACVNTQIAAASGALTWMFVDWFRTGGKWSTVGLCMGAIAGLVGITPAAGFVPVYTSLIFGVVPAIACNFAVDLKNLIRIDDGMDVFALHGIGGFIGTFMTGLFAADYIAKLDGATEIDGGWMNQNYIQLGYQLAASTSNGAWSFIVTAIILFAMDKIPFLRLRLHEDEELMGVDLSQIGEFAYYDSDNESALGTKNSPYVAEPIRSNDPRVAQLRAASNKEELDGVTKNGEKFSPEDSSENHSNKQ
>XP_025335698_Candida_duobushaemulonis
MSTSVPGATQTGTGGDSLTVDLSAQFNGADMVWVAISGVIVWIMVPGVGLLYSGLSRKKHALSLMWASLMALSLTTFHSSFLGTLANFCLMDVLGAPSVNDSLPDILYCFFQGMFACVTAILMVGAGCERARLAPMMVFLFIWLTVVYCPIAFWTWGGNGWLANLGALDFAGGGPVHENAGFAALAYSMVLGKRHDPLTNGKVPKYKPHSVSSIVLGTVFLWFGWFGFNGGSTGNASIRSWYACVNTQIAAASGALTWMFVDWFRTGGKWSTVGLCMGAIAGLVGITPAAGFVPVYTSLVFGVVPAIACNFAVDLKNIIRIDDGMDVFALHGIGGFLGTFMTGLFAADYIAKLDGATEIDGGWMNHNYIQLGYQLAASTSNGAWSFFVTAIILFIMDKIPFLRLRLHEDEELMGVDLSQIGEFAYYDSDNESALGTKNSAYVAEPIRSNDPRVAQLKTASNKEELDGVNKNGEKFSPEDSSENHSNKHSSTINNTYDNMTSKISPGEGIPGFLHLGISLYDTVAKLRSSDYKMQIAYSSQKYLESPILVTLPSLGLRLTFSNSSSQELQLIEVLNFDMLKLSYNSQPLNEIQFFEAPEEEEALERPPLQKQVTPPCLKVIYNKIFGPTYPGKLDLTKQTYVLNYPGISFKFEIRSKELLAKLASITDEDQVLSKLVNWDVAPEIPCVSLAIFRGKDITSFLASFRETVALRKTSGLASAPCVEKIKVELELGDISVFYSQNEGKKDMESLKLGVSTQQDVVRVLGPPDAYFNKFDSRLLIHKHLKTATAPSERAGSVYKFHNYFRLGVDLLYNLNHNDKVGGVLEKIVLHNGGIAESLDFMQWNRCNWEIRWNSSSKTKVDSSMYFHEFGSEFLKEISTVKTDPVMLNRNESEITRDEDLEILHVTENGKSDSNQSSSTTSISSKPSNEFKTWGQSKLYGYDRCIWEVIESNNCVSNVTIY
>XP_028888625_Candida_auris
MSTTSIEGATGTGTGGDSLTVDLSAQFDGSNMVWVATSAVLVWIMVPGVGLLYSGLSRKKHALSLLWASIMALCVTTFQWFFWGYSLTFSHSSRSQFLGTLANICLKDVLGAPAVVDSLPDILQCFFQGMFACVTAILMVGAGCERARLAPMMVFLFVWLTVVYCPIAFWTWGSNGWLANLGALDFAGGGPVHENSGFAALAYSMVLGKRHDPLTSGKVPKYKPHSVSSIVLGTVFLWFGWFGFNGGSTGNSTIRSWYACVNTNLAAACGALTWMFVDYFRTGGKWSTVGLCMGAIAGLVGITPAAGFVPVYTSIAFGIVPAIVCNFAIDLKNVIGIDDGMDVFALHGVGGFLGTFMTGLFAADYIAATDGSTQIDGGWMNHHYIQLGYQLAASTANGAWSFVVTSIILYAMDKVPFLRLRLHEDEELLGVDLAEIGEFAYYDSDNESALGMKNSAYIAEPIRSNDPRVAQLKAAASKQQEQVDGTHKDGEKFTPEDSSENQSTKH
>NP_014257_Saccharomyces_cerevisiae
MSYNFTGTPTGEGTGGNSLTTDLNTQFDLANMGWIGVASAGVWIMVPGIGLLYSGLSRKKHALSLLWASMMASAVCIFQWFFWGYSLAFSHNTRGNGFIGTLEFFGFRNVLGAPSSVSSLPDILFAVYQGMFAAVTGALMLGGACERARLFPMMVFLFLWMTIVYCPIACWVWNAEGWLVKLGSLDYAGGLCVHLTSGHGGLVYALILGKRNDPVTRKGMPKYKPHSVTSVVLGTVFLWFGWMFFNGGSAGNATIRAWYSIMSTNLAAACGGLTWMVIDYFRCGRKWTTVGLCSGIIAGLVGITPAAGFVPIWSAVVIGVVTGAGCNLAVDLKSLLRIDDGLDCYSIHGVGGCIGSVLTGIFAADYVNATAGSYISPIDGGWINHHYKQVGYQLAGICAALAWTVTVTSILLLTMNAIPFLKLRLSADEEELGTDAAQIGEFTYEESTAYIPEPIRSKTSAQMPPPHENIDDKIVGNTDAEKNSTPSDASSTKNTDHIV
>XP_018219739_Saccharomyces_eubayanus
MSYNFTGTPTGEGTGGNSLTTDLNTQFDLANMGWIGVASAGVWIMVPGIGLLYSGLSRKKHALSLLWASMMASAVCIFQWFFWGYSLAFSHNTRGHGFIGTLEFFGFRNVLGAPSSVSSLPDILFAVYQGMFAAVTGALMLGGACERARLFPMMVFLFLWMTVVYCPIACWVWNAEGWLVKLGSLDYAGGLCVHLTSGHGGLVYALILGRRNDPVTRKGMPKYKPHSVTSVVLGTVFLWFGWMFFNGGSAGNASIRAWYSIMSTNLAAACGGLTWMVIDYFRSGRKWTTVGLCSGIIAGLVGITPAAGFVPIWSAVVIGVVTGAGCNLAVDLKGLLGIDDGLDCYSIHGVGACIGCVLTGIFAADYVNATAGSYISPIAGGWINQHYKQVGYQLAGMCAALAWTVTVTSILLVTMNAIPFLKLRLSADEEELGTDAAQIGEFTYEESTAYIPEPIRSRTSAQMPPPHETIDDKIVANTDAEKNSTPSDVSSTKNTDHIV
>XP_033768804_Saccharomyces_paradoxus
MSYNFTGTPTGEGTGGNSLTTDLNTQFDLANMGWIGVASAGVWIMVPGIGLLYSGLSRKKHALSLLWASMMASAVCIFQWFFWGYSLAFSHNTRGNGFIGTLEFFGFRNVLGAPSSVSSLPDILFAVYQGMFAAVTGALMLGGACERARLFPMMVFLFLWMTIVYCPIACWVWNAEGWLVKLGSLDYAGGLCVHLTSGHGGLVYALILGKRNDPVTRKGMPKYKPHSVTSVVLGTVFLWFGWMFFNGGSAGNATIRAWYSVMSTNLAAACGGLTWMVIDYFRSGRKWTTVGLCSGIIAGLVGITPAAGFVPIWSAVVIGVVTAAGCNLAVDLKGLLRIDDGLDCYSIHGVGACIGCVLTGIFAADYVNATAGSYISPIDGGWINHHYKQVGYQLAGMCAALAWTVTVTSILLLTMNAIPFLKLRLSADEEELGTDAAQIGEFTYEESTAYIPEPIRSKTSAQMPPPHEHIDDKIVGNTDAEKNSTPSDASSTKNTDHIV
>XP_003677449_Naumovozyma_castellii
MSFNFTGTPTGHGTGGDSLTTDLNAQFELADMVWLGVSAAGVWIMVPGIGLLYSGLARKKHALSLLWASMMASAVCIFQWFFWGYSLAFSHHTRGHGFIGTLEFFGFRDVLGAPSADAAVPDVLWAGFQGMFAAVTGILMLGGACERARLFPMMVFLFIWMTIVYCPIACWTWNPTGWLAKLGAIDYAGGGVVHINSGHGALVYALILGKRNDPVTHKGMPKYKPHSITSVVLGTVFLFYGWLFFNAGSAGNASIKAWYSMFSTSLAASCGGLTWMFIDYFRLKGKWTTVGLCSGIIAGLVGITPAAGTVPIWASVIIGILTAAGCNFAVDIKSLLKIDDGLDCWALHGVGGCIGSALTGIFSADYVNATAGTYGAPIDGGWLNHHWKQLGYQLAAIMSSIAWCMTCTAIILLTMDRIPFLRLRLRPEEEEQGTDEAEIGEFTYQEDTVFIPEPIRSNITAKVPEMSAIDDKIGGDDEESNTVNKQSIETPSTASKEIENEK
>XP_003670879_Naumovozyma_dairenensis
MSYNFTGTPTGHGTGGDTLTTDLNTQYDMVNMLWLGVCAPGVWLMVPGIGLLYSGLARKKHALSLLWASLMASAVCMFQWFFWGYSLAFSHHTKGNGFIGTLEFFGFRDVLGAPSSVSAVPDIVFAVFQGMFAAVTGVLMLGGACERARLFPMMVFLFLWMTIVYCPIACWAWNASGWLAKLGALDYAGGLAVHISSGHGGLIYALILGKRNDPVAKNGMPKYKPHSITSVVLGTVFLWFGWQFFNEGSAGNATIRAWYSGMSTNLAAGCGGLTWLFIDYFRCGKKWTTVGLCSGIIAGLVGITPAAGFVPIWASVIIGILTAAGCNVAVDFKSLLRIDDGLDCWALHGVGGVIGSVLTGIFAADYVNASAGSYAAPIEGGWINHHWKQVGYQLAGVCAAIAWSTTVTAIILLAMDKIPFLRLRLRPEEEELGTDEAQIGEFTYQEDTIFVPEPIRSHVSGEVPVAEAIDDKIMGEPKNASVKSDSTSN
>XP_003955304_Kazachstania_africana
MSSSEISSTIQDPNDQYDFANMTWVGVSAAGVLLMIPGIGLLYSGLSRRKHSLSSLWLSLMAWCVCLIQWWFWGYSLVFSDTTKGHGFLGTLKFFAFRHVLDEPSAVSTVPQILYAVFQGMFASVAGVLALGGANERARLFPMMVFLFIWMTLVYCPCACWSWNSTGWLEELGELDFAGSLIHETGGVSSLIYALLLGRRDPTRNSTGLPKYKPHSVINVVLGTIFIFFAWIFFNGGSAGNSTIRAWYAIENTVLAASFGGMTWLFIDYFKYDGKWTTVGISSGIISALVAITPGAGYVPIWSSMIFGIVGATCCNFAIDVRNLMKIDEGFEVWALHAVGGVTGSILTAFFAAKYVNNTAGVYASDIGGGWLDHHWVQLGYQLAGICAICSWAAVVTAIILLAMNQIPWLKIRLTPEEEEKGTDLAQLGEAAYYFEDIEGDFTFIPEPVKSHVQATNTNTQDDAQEEPDKIDITLSVSDGTSSPDENNRSSNEEK
>XP_022465060_Kazachstania_naganishii
MSTYNFTGTPTGHGTGGDSLTTDMNTQYELANMAWLGTSAAGVWLMVPGIGLLYSGLSRKKHSLSSLWLSLTGVCVCIFQWFFWGYSLTFSHHTKGNGFLGTLEFFGFRHVLGAPSAVSSAPDILFAVFQGMFASVAGVLAMGGGGERARLFPMMVFLFLWMTLVYCPCACWTWNATGWLAVMGSLDFAGGVVHQTAGHGALMYALILGRRDKSKNTGRKIPKYKPHSVTSVVLGTTFLWFGWQFFNPGSAGNATMRAWYAAMNTNLAAAGGGLAWMFIDYFRYDGKWTTVGLCSGIVSALVGITPGAGFVPIWSSFVIGVVTSIGCNFAVDVQYWLKIDDGYAVWALHGVGGCIGGVLTGIFAADYVNATAGSYIAPIKGGWLNHHYRQVGYQLAAMCSICLWTCVVTSIILLVMDRIPWLKIRLKPEEEERGTDAVEIGEFTYQSDEEDGGDELNNNEDYTFIPQPVRSKTTVVDALTSKLSHNNDKIEPHQNIDDKLNEEGSSTSQSHAEKSEPEK
>XP_447968_Candida_glabrata
MSYNFTGTPTGHGTGGDSLTTDLNTQFDLVNMTWLGVCTSGVWLMVPGIGLLYSGLSRKKHALSLLWASLMAACLVIFQWFFWGYSLSFSHETRGNGFLGTLEFFGFRNVLGAPSVVTSVPDIVFAIFQGMFAAVTGALMLGGACERARLMPMMIFLFLWMTIVYCPIACWTWNAEGWLAKLGALDYAGSGPVHTASGHGALVYALILGKRNDPVAKKGMPKYKPHSVTSVVLGTVFLWFGWQFFNPGSAGNASIRAWYSAMNTNLAAASGGLTWLFIDYFRTGGKWTTVGMCSGIISGLVGITPGAGFVPIWSSFIIGVLSAAGCNLAVDLKNVLHIDDGLDVYALHGVGGCIGSVLTGIFAADYVNATAGSYIAPIAGGWLNHHWKQVGYQLAAICATIAWTVTITAILLLAMDQIPFLRLRLRPEEEEQGTDEAEIGEFTYQEEQEYIPEPVRSRSPGMQPKMSSIDDKITGPQQVIDSKLSESESGSNEAGSNMGEKQTV
>XP_004178458_Tetrapisispora_blattae
MSYNFTQQPTTIGTGGDSLTTDLNTPYQLANMLWLGVGAAGVWLMVPGIGFFYSGLSRKKHALSLLWASLMAVSVVIFQWFFWGYSLAFSHNTKGHGFIGSLQFIGFRNVLGAPSSVSSVPDIVFAVFQGMFAAVTGALLLGGAFERARFLPMMIFIFIWITVVYCPIACWTWNADGWLAVLGSLDYAGGGPVHIASGHGALIYALILGKRNDPLTGSGLPKYKPHSMTSVVLGTIFLWFGWQFFNPGSAGNASIRAWYSAMSTNLAAACGGLTWMVIDYFRSGGKWTTVGLCSGILAGLVGITPAAGFVPLWASVIIGIITAIGCNLAVDLKLLLRIDDGLDVWALHGVGGCIGSVFTGIFAADYINATAGEYISPIKGGWINHHWKQVGYQLAAICSTIIWTVVCTGIILLLMNQIPHLRLRLRPEDEELGTDEVEIGEFTYEERVIYTPTSHSPESPSDSDSGIVKTEIQDNESDMVSQESTNDEETHNADSEEETAMSHTSSHPMEV
>XP_003686128_Tetrapisispora_phaffii
MSFNFTGTPTGSGTGGDSLTTDLNTQFDLGNMSWIGTCAAGVWLMVPGIGLLYSGMSRKKHALSLLWASLMAVSVVIFQWFFWGYSLAFSHSTRGDGFIGTLQFFGFRNVLGAPSAVTSVPDVLFAVFQGMFAAVTGALMLGGACERARLFPMMVFLFLWMTIVYCPIACWTWNADGWLVKLGSLDYAGGGPVHIASGHGALIYALILGKRNDPVTSKGMPKYKPHSVTSVVLGTVFLWFGWQFFNPGSAGNATIRAWYSAMSTNLAAASGGLTWMFIDYFRHGRKWTTVGLCSGIIAGLVGITPAAGFVPIWSSFVIGVVTAVGCNFAADLKNLIHIDDGLDVWALHGVGGCIGSVFTGFFAADYVNATAGSYGAPIPGGWINHHWKQVGYQLAAMSSTIAWTCVVTAILLLILDRIPFLRLRLRPEEEELGTDEAEIGEFTYGEDTGYIPEPIRSHASNIVPKPVSAIDDQIIPSSEQDSKHSTSDNSNYDEEKGNVTEK
>XP_001646166_Vanderwaltozyma_polyspora
MSTYNFTGTPTGTGTGGDSLTTDLNTQFDLSNMAWVGVASAGVWIMVPGIGLLYSGLSRKKHALSLLWASLMAVSVVIFQWFFWGYSLAFSHNTKGNGFIGTLSNFGFRHVLGAPSSVTSLPDILFAVFQGMFAAVTGALMLGGACERARLFPMMVFLFLWMTIVYCPIACWTWNAEGWLAKLGALDYAGGGPVHIASGHGALMYALILGKRNDPIAKKGMPKYKPHSVTSVVLGTVFLWFGWQFFNPASAGNATIRAWYSAMSTNLAAASGGLTWMFIDYFRFGGKWTTVGLCSGIISGLVGITPAAGFVPVWSSVIIGVVTATGCNLATDLKTLFRIDDGMDVWALHGVGGCIGSVFTGIFAADYVNATAGSYIAPIEGGWINHHWKQVGYQLAAMCSTIAWSTVITAILLLALDRIPFLRLRLRPDEEELGTDQVEIGEFTYQEDTSYIPEPIRSNIGVNIPTNVRTIDDEIRTSEDISAPSSSSSSKDNDGRGEKVEAVV
>XP_003682109_Torulaspora_delbrueckii
MSLDMTGTPTGVGSGGNSLNTDMNTQFIAADMVWLGVSAAGVWIMVPGIGLLYSGMSRKKHALSLLWASMMAAAVVIFQWFFWGYSLAFSHEVRGHGFIGTLANFGFMKVLGAPSSVTSVPDILFAVFQGMFAAVTGALMLGGACERARLMPMMLFCFYGMTIVYCPIACWTWNSQGWLALFGALDYAGGGPVHIASGHGALIYALILGKRSDPVAKSGMPKYKPHSVTSVVLGTVFLWFGWQFFNPGSAGNASIRAWYSAMNTNLAASCGGLAWMFIDYFRSGGKWTTVGLCSGIIAGLVGITPAAGFVPVWSSVIIGVVAAAGCNLATDLKNFLHIDDGMDVWALHGVGGAIGSVFTGIFAADYVNATAGAEAVAIDGGWLNHHWKQVGYQLAAVCSTIAWVVTVTACLLLIMDRIPFLRLRLRPEEEELGTDEAQIGEFTYMEETPYIPEPVRSRVMATMPPQEHIDDKISQSTDGAGPSTGSEAAGEKVTA
>XP_037145889_Zygotorulaspora_mrakii
MNFTGTPTGEGTGGDSLTTDMNTQFELANMAWIGVAAAGVWIMVPGIGLLYSGMSRKKHALSLLWASMMAASVVIFEWFFWGYSLSFSHSVRGNGFIGTLQFFGFMNVLGAPSSVSSLPDILFAVYQGMFAAVTGALMLGGACERARLFPMMVFLFLWMTIVYSPLACWTWNAQGWLALLGDLDYAGGGPVHIASGHGALIYALILGKRNDPVAKAGMPKYKPHSVTSVVLGTVFLWFGWQFFNAGSAGNATIRAWYSAMNTNLAAATGGLTWMFIDYFRFGRKWTTVGLCSGIIAGLVGITPAAGFVPVWSSFVIGLLTALGCNFAADLKNVLHIDDGMDVWALHGVGGCIGSVLTGIFAADYVNATAGSYAAPIDGGWLNHHWRQVGYQLAAMCSTIAWTVTVTACLLLILDRIPFLRLRLRPEEEELGTDEAEIGEFTYGEDTSYIPEPVRSKTSVQMPAPAEQIDDKIGPSSGSESGAGAENEKVTA
>XP_002498226_Zygosaccharomyces_rouxii
MSMNFTGTPTGTGTGGNSLTTDLNQQFDLANMAWVGVAAAGVWIMVPGVGLLYSGMSRKKHALSLLWASMMTVSLVIFYWFFWGYSLAFSHTTRGNGFLGTLKFFGFKNVLGAPASVDSLPDILFAVYQGMFAAVTGALMLGGACERARLLPMMIFLFLWMTIVYSPLACWTWNAEGWLATLGSLDYAGGGPVHISSGHGALIYALILGKRNDPVAKPGMPKYKPHSVTSIVLGTVFLWFGWQFFNPGSAGNATIRAWYSAMNTNLAAAAGGLTWMFIDFFRFGGKWTTVGLCSGIISGLVGITPAAGFVPIWSSFIIGVVSGAGCNLATDLKNFLHIDDGLDVWALHGVGGSIGCVFTGIFAADYVNSTAGSYTAPIAGGWINHHWKQVGYQLAAMCSVIAWTVTCTAILLFSMNLVPFLRLRLKPEEEELGTDEAQIGEFTYHEDTLYIPEPVRSKNSVAPPMENIDDKIAQTVEEGGNSSTAESGVESGQPQNEK
>XP_003647589_Eremothecium_cymbalariae
MSGSDSAISFVDSVKNPLSTDVNVEYQLFNLVWVGMAAVLVWLVVPGVGLLYSGLSRKKHALSLLWASVMAVAVVSFQWFIWGYSLAFSHTTRGNGFIGTLEFFGMKGDLSRPSWTATVPDVLFAFYQGMFAMVTGILMVGGACERARLLPMMVFLFLWVTTVYCPIACWTWNGEGWLARMGALDYAGGGPVHISSGHGALIYALVLGRRNDPVTKDSVPKYMPHSITSVVLGTVFLWFGWFGFNGGSAGNASVRAWYSCVSTNLAASCGGLAWMFIDYFRYGRKWTTIGLCSGAISGLVGITPAAGFVPIWASVIIGVVTASACNVAVDIKRILKIDDGLDVYALHGVGGAVGSVLTGLFAADYVNALGGSYVTTIEGGWINKHWKQLGYQLAAICSTVAWTCCVTTILLLILDRLPFLRLRLRAEEEEQGTDYAQIGEFTYEENEMYIPEPTRYKDTTRKSSTKDDSDHQLESGSDEHIAAAAKEAAVA
>NP_985584_Eremothecium_gossypii
MPGNQVGTDGAGAVDVAALANAAWVGASSVLIWMMVPGAGLLYAGLSRRRHALAMLWASIMAVTVVSLQWFAWGYTLAFAPATRGNGFLGTLHYAGMYHVLDAAPKRALPTAADVLFQGMFAMVAGTLMIGGSGGHARLLPMLVFLFWWVTLVYCPVACWTWNADGWLARMGVLDYAGGGPVHLTSGHAALVYALILDSRRGRRARRPRKFRPHSVTMVVLGTVFMWFGWFGFNGGTAGSPTALAFYGCVSSNLAAGCGAIVWLFLDYFRYGKKWTVVGLCSGAISGLVAITPAAGYVPAWASVAIGAFAGFSCNFAVAIKIVLGIDDGLDVYAIHGVGGAVGSAMTGLFACKYVNASGAPYVRPIEGGWLERNWAQLGYQVVAILSISAWSAIVTALLLLLLDRIPYLRLRPAADEQEDVDIHGINLFDNDVHDRVAEKIGVTSHAASTSRDQEAAKPRETPELDAVVS
>XP_453408_Kluyveromyces_lactis
MSEFTGIPTDTGTGGNSLDTDLNTPYDKANMAWIMVAGSFVWLMVPGIGLLYSGLSRKKHALSLLWASIMTISVVTFQWYWWGYSLVFSHNTRGNGFIGTLSEFGFKNVLGAPSAAGTVPDILFAWFQGMFAMVTGILMVGGACERARLFPMMVFLFLFITIVYCPIACWTWNPEGWLATLGALDYAGGGPVHICSGHGALIYALILGRRNDPLTKSGVPKYKPHSVTSVVLGTVFTWIGWIGGFNPGSAGNATIRAWYSAYSTNLAAACGALTWMFIDYFRSGRKWTTVGLCSGAISGLVGITPAAGFVPLWASVIIGIVTAAGCNLAVDLKNLLKIDDGLDVYALHGVGGCIGSVLTGIFAADYINALAGVESSPIAGGWINHNYKQVGYQLAAVCATIAWTCVVTACLLLILDRIPFLRLRLRPEEEELGTDEAEIGEFTYEEDAVYIPEPIRSKSIAEAPPANIDDKIHTGNNSSSELQSEPKTTSANA
>XP_022675077_Kluyveromyces_marxianus
MTSIFTGVPTDTGTGGNSLNTDLNKPFDKADMAWIMVAGSFVWLMVPGIGLLYSGLSRKKHALSLLWASIMTVAVVTFQWYWWGYSLVFSHTTRGHGFLGTLQFFGFKNVLGAPSAATTVPDILFAWFQGMFAMTTGILMVGGACERARLFPMMVFLFLFITIVYCPIACWTWNPSGWLAKLGALDYAGGGPVHICSGHGALIYALILGKRNDPLTKNGMPKYKPHSVTSVVLGTVLTWAGWIGGFNPGSAGNATIRAWYSAFSTNLAASCGALTWMFIDYFRCGHKWTTVGLCSGAIAGLVGITPAAGFVPLWASVIIGIVTAAGCNLAVDIKHLLRIDDGLDVYSLHGVGGCIGSVMTGIFAADYINALAGVEGAPISGGWINHHWKQVGYQLAALCSTVAWTCVVTACLLLIMDRIPFLRLRLRPEEEELGTDEAQIGEFTYEEEASYIPEPIRSKSIAEAPLPNIDDQIKTDNTSSSEVNSEPKETNTA
>XP_022627236_Lachancea_lanzarotensis
MSLNLTGTPTDVGTGGDTLTTDLNTQFQAADMVWVGTAAALVWIMVPGIGLLYSGLSRKKHALSLLWASIMAVGVVSFQWFWWGYSLVFSHSTRGNGFIGTLQFFGFKDVLGAPSSVTSVPDILFALFQGMFAMVTGILMVGGACERARLFPMMVFLFLWITIVYCPIACWTWNAEGWLAHLGALDYAGGGPVHICSGHGALIYALILGKRNDPVAKSGMPKYKPHSVTSVVLGTVFLWFGWFGFNGGSAGNATIRAWYSNVNTNLAASCAALSWMFIDYFRFGRKWTTVGLCSGAIAGLVGITPAAGFVPVWASVIIGIVTGIGCNFAVDLKNLLHIDDGLDVYALHGVGGAIGSVLTGIFAADYVNDSAGSEAAAIAGGWINHNYKQVGYQLAAICSTVAWTCTVTAALLLIMDRIPFLRLRLRADEEELGTDGAQIGEFTYEEHEMYIPEPIRSHQSAQVPNPTNIDDKIQTDDAPSSSDHTGHPTEKVVV
>XP_002552064_Lachancea_thermotolerans
MSVNLTGTPTGTGTGGDSLTTDLNTQFQAADMVWIGTSAALVWIMVPGIGLLYSGLSRKKHALSLLWASIMTVSVVSFQWFWWGYSLVFSHSTRGNGFIGTLQFFGFKDVLGAPSSVSSVPDILFAFFQGMFAMVTGILMVGGACERARLFPMMVFLFLWITIVYCPIACWTWNAEGWLAALGALDYAGGGPVHICSGHGALIYALILGKRNDPIAKSGTPKYKPHSVTSVVLGTVFLWFGWFGFNGGSAGNSTIRAWYSCVSTNLAASCAGLTWMFIDYFRFGRKWTTVGLCSGAIAGLVGITPAAGFVPVWASVIIGIVTGAGCNFAVDLKNLLRIDDGLDVYALHGVGGAIGSVLTGIFAADYVNATAGDEMAPIDGGWINHHWKQVGYQLAAICSVIAWTCVVTSILLLVMDRIPFLRLRLRPEEEEMGTDGAQIGEFTYAEEEMYIPEPIRSHNTANVPQPAAIDDHIGENHTDSTDLTGHPTEKVVV
>XP_020056668_Aspergillus_aculeatus
MSAYPVAYNGTGATGGDSLTEDLNIYYSSGDIAWVITSTALVLLMIPGVGFFYSGLARRKSALSLIWLSIMSVGVVSFQWFFWGYSLAFSHTAGSYIGDLQNFGMKGVLGAPSVGSTKVPDLLFAVFQGMFAAITVALAVGAVAERGRMLPCMVFSFVWTTIIYDPLACWTWNASGWVFKLGGLDFAGGTPVHIASGSAALAYSLMLGKRRGHGTHELNYRPHNVTHVVIGTVFLWVGWFGFNAGSALAANLRAVMAAVVTNLAASVGGVTWCLLDYRLERKWSMVGFCSGAIAGLVAITPGSGFVTPWAAFIFGVVGAVACNYATKLKYVIQIDDSLDIFAVHGIGGLVGNLLTGIFAADYIAHLDGSTVIDGGWINHNYVQLGYQLADSVSGMAYSFFGSCIILFLINLIPGLHLRISEEDEILGTDDAEIGEFAYDYVEITRDVIAGTSPEHAESSSKRSITPAGNEESVELKA
>XP_001269168_Aspergillus_clavatus
MSTYPVAYNGSATGTGGDSLTEDLNIYYSSGDIAWVITSTALVLLMIPGVGFFYSGLARRKSALSLIWLSIMSVGVVSFQWFFWGYSLAFSHTAGKYIGDLENFGFKGVLAAPSVGSSKVPDLLFAIFQGMFACITVALAVGAVAERGRMLPCMVFSFIWSTIIYDPIACWTWNSSGWVFQLGGLDFAGGTPVHIASGSAALAYSLMLGKRRGHGTHELNYRPHNVTHVVIGTVFLWVGWFGFNAGSALSANLRAVMAAVVTNIAAAVGGVTWCILDYRLERKWSTVGFCSGVIAGLVAITPGSGFVPPWASFIFGVVGAVSCNYATKLKYWLKVDDALDIFAVHGIGGMVGNILTAFFAADYIAHLDGFSEIPGGWLNHNWIQLGYQLADSVTGFAYSFFGTCLILFLINLVPGLSLRAAEEDEILGIDDAEIGEFAYDYVEITRDVLTGVEGTDGVDSASKRTATPTEGQPGTIETKA
>XP_001264675_Aspergillus_fischeri
MAEYPVAYNGTIATGGDSLTEDLNIYYSSGDIAWVVTSTALVLLMIPGVGFFYSGLARRKSALSLIWLSIMSVGVVSFQWFFWGYSLAFSHTAGKYIGDLSNFGFKGVLAAPSVGSSKVPDLLFAVFQGMFACITVALAVGAAAERGRMLPCMVFSFIWTTIIYDPIACWTWNSSGWVFKLGGLDFAGGTPVHIASGSAALAYSLMLGKRRGHGTHELNYRPHNVTHVVIGTVFLWVGWFGFNAGSALAANMRAVMAAFVTNLAASVGGVTWCLLDYRLERKWSTVGFCSGVIAGLVAITPGSGFVPPWAAFIFGVVGAIACNYATKLKYWLKIDDALDIFAVHGIGGLVGNILTAFFAADYIAHLDGFSEIPGGWINHNWVQLGYQLADSVTGFAYSFFGSCLILFLINLVPGLSLRAAEEDEILGIDDAEIGEFAYDYVEITRDVIAGIEGPEGLDGSSKRTITPTEGHEGTIETKA
>XP_041149388_Aspergillus_flavus
MAEYPVAYNGSATGTGGDSLTEDLNIYYSSGDIAWVIVSTALVLLMIPGVGFFYSGLARRKSALSLLWLSIMSVGIVSFQWFFWGYSLAFSHTAGKYIGDLSNFGFKGVLGAPSVGSAKVPDLLFAVFQGMFACITVALAVGAVAERGRMLPCMVFSFVWSTIIYDPIACWTWNSSGWVANLGGLDYAGGTPVHIASGCTALAYSLMLGKRRGHGTHELNYRPHNVTHVVIGTVFLWVGWFGFNAGSALSANLRAVMAAVVTNLAAAVGGVTWCILDYRLERKWSTVGFCSGVIAGLVAITPASGFVTPWASFIFGVVGAVACNYATKLKYVIKVDDALDIFAVHGIGGLVGNLLTGLFAADYIAHLDGSTTIDGGWINHNYIQLAYQLADSVTGMAYSFFGSCIILFIINLIPGLSLRAPEEDEIMGIDDAEIGEFAYDYVEITRDVISAANSESGENASKRSLTPTGNETSIEAKA
>XP_752458_Aspergillus_fumigatus
MAEYPVAYNGTIATGGDSLTEDLNIYYSSGDIAWVVTSTALVLLMIPGVGFFYSGLARRKSALSLIWLSIMSVGVVSFQWFFWGYSLAFSHTAGKYIGDLSNFGFKGVLAAPSVGSSKVPDLLFAVFQGMFACITVALAVGAVAERGRMLPCMVFSFIWTTIIYDPIACWTWNSSGWVFNLGGLDFAGGTPVHIASGSAALAYSLMLGKRRGHGTHELNYRPHNVTHVVIGTVFLWVGWFGFNAGSALAANMRAVMAAFVTNLAASVGGVTWCLLDYRLERKWSTVGFCSGVIAGLVAITPGSGFVPPWAAFIFGVVGAIACNYATKLKYWLKIDDALDIFAVHGIGGLVGNILTAFFAAEIPGGWLNHNWVQLGYQLADSVTGFAYSFFGSCLILFLINLVPGLSLRAAEEDEILGIDDAEIGEFAVCAQMICDLNSLS
>XP_658785_Aspergillus_nidulans
MSTYPVAYNGTGVNGGDSLREDLNIYYSSGDIAWVITSTALVLLMIPGVGFFYSGLARRKSALSLIWLSLMSIGVVSFQWFFWGYSLAFSHTAGKYIGNLDNFGFKGVLGAPSVGSTKVPDLLFAVFQGMFAAITVALAVGAVAERGRMLPCMVFVFIWSTIIYDPVACWTWNASGWVFQLGGLDFAGGTPVHIVSGTTALAYSLMLGKRRGHGTHELNYRPHNVTHVVIGTVFLWVGWFGFNAGSALSANLRAVMAAVVTNLAASVGGVTWCLLDYRLERKWSTVGFCSGVISGLVAITPGSGFVTPWAAFIFGVVGAAACNFATKVKYLIRVDDALDIFAVHGIGGLVGNLLTGLFAADYIAHLDGSTEIDGGWINHNYIQLGYQLADSVTGMAYSFFGSCIILFIINMIPGLSLRVPEEDEVLGIDDAEIGEFAYDYVELTRDVINGTTEPMDGASKRSTTPTGPVEPSPAELKA
>XP_001392437_Aspergillus_niger
MSEYPVAYNGTDNGTGGNSLTEDLNIYYSSGDIAWVITSTALVLLMIPGVGFFYSGLARRKSALSLIWLSIMSVGVVSFQWFFWGYSLAFSHTAGTYIGDLNNFGMKGVLAAPSVGSSKVPDILFAVFQGMFAAITVALAVGAVAERGRMLPCMVFSFVWSTIIYDPIACWTWNSSGWVYKLGGLDFAGGTPVHIASGSAALAYSLMLGKRRGHGTHELNYRPHNVTHVVIGTVFLWVGWFGFNAGSALSANLRAVMAAVVTNLAASVGGVTWCIMDYRLERKWSTVGFCSGVIAGLVAITPGSGFVTPWAAFIFGVVGAAACNYATKLKYVLRVDDALDIFAVHAIGGLVGNLLTGLFAADYIAHLDGSTVIDGGWINHHYIQLGYQLADSISGMAYSFFGSCIILFVINLIPGLHLRIPEEEEILGVDDAEIGEFAYDYVEITRDVIGGTSPENGDVSSKRTMTPPNGNEESVETKA
>XP_015407320_Aspergillus_nomiae
MAEYPVAYNGSETGTGGDSLTEDLNIYYSSGDIAWVIVSTALVLLMIPGVGFFYSGLARRKSALSLLWLSIMSVGVVSFQWFFWGYSLAFSHTAGKYIGDLNNFGFKGVLGAPSVGSAKVPDLLFAVFQGMFACITVALAVGAVAERGRMLPCMVFSFVWSTIIYDPIACWTWNSSGWVANLGGLDFAGGTPVHIASGCTALAYSLMLGKRRGHGTHELNYRPHNVTHVVIGTVFLWVGWFGFNAGSALSANLRAVMAAVVTNLAAAVGGVTWCLLDYRLERKWSTVGFCSGVIAGLVAITPASGFVTPWASFIFGVVGAVACNYATKLKYVIKVDDALDIFAVHGIGGLVGNLLTGLFAADYIAHLDGSTTIAGGWINHNYIQLAYQLADSVTGMAYSFFGSCILLFIINMIPGLSLRAPEEDEIMGIDDAEIGEFAYDYVEITRDVISAANSENGEAASKRSLTPTGNETAIETKA
>XP_001825252_Aspergillus_oryzae 
MAEYPVAYNGSATGTGGDSLTEDLNIYYSSGDIAWVIVSTALVLLMIPGVGFFYSGLARRKSALSLLWLSIMSVGIVSFQWFFWGYSLAFSHTAGKYIGDLSNFGFKGVLGAPSVGSAKVPDLLFAVFQGMFACITVALAVGAVAERGRMLPCMVFSFVWSTIIYDPIACWTWNSSGWVANLGGLDYAGGTPVHIASGCTALAYSLMLGKRRGHGTHELNYRPHNVTHVVIGTVFLWVGWFGFNAGSALSANLRAVMAAVVTNLAAAVGGVTWCILDYRLERKWSTVGFCSGVIAGLVAITPASGFVTPWASFIFGVVGAVACNYATKLKYVIKVDDALDIFAVHGIGGLVGNLLTGLFAADYIAHLDGSTTIDGGWINHNYIQLAYQLADSVTGMAYSFFGSCIILFIINLIPGLSLRAPEEDEIMGIDDAEIGEFAYDYVEITRDVISAANSESGENASKRSLTPTGNETTIEAKA
>XP_040639022_Aspergillus_ruber
MSAYPVPYNGSETGTGGDSLREDLNVYYNAGDIAWVITSTALVLLMIPGVGFFYSGLARRKSALSLLWLSIMSVGVVSFQWFFWGYSLAFSHTAGKYIGDLNNFGLKGVLAAPSVGSDKVPDILFCVYQGMFACITVAIAVGAVAERGRMLPCLIFIFIWSTIIYDPLACWTWNSAGWVYQLGGLDFAGGTPVHIASGSAALAYSLMLGKRRGHGTHELNYRPHNVTSVVIGTVFLWVGWFGFNAGSALSANLRAVMAAVVTNIAAGVGGVTWCLLDYRLEKKWSTVGFCSGVLSGLVAITPGSGFVTPWASFIFGVVGAAGCNYATKLKYLLRVDDALDIFAVHGIGGILGNILTAFFAADYIAHLDGSTEIDGGWINHNYIQLGYQLADSVSGLAYSFVGSCIILFLINLVPGLGLRAPEENEVMGIDDAEIGEFAYDYVEITRDVINGVDESSSRRTVTPIEGNSTVETKVVGGT
>XP_040707303_Aspergillus_sydowii
MATYPVPYNGTGTNGGDSSTEDLNIWYSSGDIAWVITSTALVLLMIPGVGFFYSGLARRKSALSLIWLSIMSIGVVSFQWFFWGYSLAFSHGAGKYIGNLDNFGFKGVLAAPSVGSDKVPDLLFAVFQGMFAAITVALAVGAVAERGRMLPCMVFVFIWSTIIYDPVACWTWNSSGWVFNLGGLDFAGGTPVHIVSGTTALAYSLMLGKRRGHGTHELNYRPHNVTHVVIGTVFLWVGWFGFNAGSALSANLRAVMAAVVTNLAASVGGVTWCLLDYRLERKWSTVGFCSGVISGLVAITPGSGFVTPWAAFIFGVVGAASCNYATKVKYLLRVDDALDIFAVHGIGGLVGNLLTGLFAADYIAHLDGSTKIDGGWINQNYIQLGYQLADSVTGMAYSFFGSCLILFIINMIPGLSLRVPEEDEVLGIDDAEIGEFAYDYVELTRDVINGSTEHIDGASKRSTTPTEPIDASPEPLKA
>XP_001210376_Aspergillus_terreus
MATYPVPYNGSATGTGGDSLTEDLNIYYSSGDIAWVITSTALVLLMIPGVGFFYSGLARRKSALSLIWLSIMSVGMVSFQWFFWGYSLAFSHTAGSYIGDLANFGFKGVLAAPSVGSTKVPDLLFAVFQGMFACITVALAVGAVAERGRMLPCMVFVFIWSTIIYDPIACWTWNASGWVYKLGGLDFAGGTPVHIASGATALAYSLMLGKRRGHGTHELNYRPHNVTHVVIGTVFLWVGWFGFNAGSALSANLRAVMAAVVTNLAASVGGVTWCLLDYRLERKWSTVGFCSGVIAGLVAITPGSGFVTPWAAFIFGVVGATACNYATKLKYVMRVDDALDIFAVHGIGGLVGNLLTGLFAADYIAHLDGATTISGGWINHHYIQLGYQLADSVTGMAYSFFGSCIILFLINLIPGLRLRAPEEDEIMGIDDAEIGEFAYDYVEITRDVISTANSEVGENASKRSITPPAGNHTAVEAKV
>XP_022491740_Penicillium_arizonense
MSAYPVEYNGTIATGGDSLTEDLNMFYSSGDIAWVITSSALVLLMIPGVGFFYSGLARRKSALSLIWLSIMSVGVVSFQWFFWGYSLAFSHSAGKYIGDLENFGFRNVLAAPSVGSSKVPDLLFAIFQGMFAAITVALAVGAVAERGRMLPCIIFMFIWTTIIYDPIACWTWNPAGWVYKLGGLDYAGGTPVHIASGSAALAYSLMLGKRRGHGTHELNYRPHNVTHVVIGTVFLWVGWFGFNAGSALSANLRAVMAAVVTNLAASVGGVTWCLLDYRLERKWSTVGFCSGVIAGLVAITPGSGFVTPWAAFIFGVVGAVACNYATKLKFLIGIDDALDIFAVHTIGGLVGNLLTGLFAANYIAALDGTEIAGGWINHHWVQLGYQLADSVSGFAYSFFGTCLILFLINLIPGLSLRAPEEDEIMGIDDAEIGEFAYDYVEIRRDVVNGVEAAETSSKRTMTPTGEDATIDTKA
>XP_014536205_Penicillium_digitatum
MADSTVTYNGTIATGGDSLHDDLNIFYSSGDISWVIMSTALVLLMIPGVGFFYSGLARRKSALSLIWLSIMSVGVVSFQWFFWGYSLAFSHTAGSYIGNLDNFGFKGVLAAPSVGSDKVPDLLFAIFQGMFAAITVALAVGAVAERGRMLPCIVFMFIWTTIIYDPIACWTWNASGWVFKLGGLDFAGGTPVHIASGSAALAYSLMLGKRRGHGTHELNYRPHNVTHVVIGTVFLWVGWFGFNAGSALAANLRAVMAAVVTNLAASVGGVTWCLMDYRLERKWSTVGFCSGVIAGLVAITPGSGFVTPWAAFIFGVVGAVACNYATKLKFLIGVDDALDIFAVHGIGGMVGNLLTGVFAADYIAHLDGVTNIDGGWINKHYIQLGYQLADSVSGMAYAFFGTCIILFVMNLIPGLSLRAPEEDEIMGIDDAEIGEFAYDYVEVTRDIVNGVESSETASKRTATPVGEVVDTKA
>XP_016593661_Penicillium_expansum
MADSTVTYNGTIATGGDSLHDDLNIYYSSGDISWVIVSTALVLLMIPGVGFFYSGLARRKSALSLIWLSIMSVGVVSFQWFFWGYSLAFSHTAGSYIGNLDNFGFKGVLAAPSVGSDKVPDLLFAIFQGMFAAITVALAVGAVAERGRMLPCIVFMFIWTTIIYDPIACWTWNSSGWVFKLGGLDFAGGTPVHIASGSAALAYSLMLGKRRGHGTHELNYRPHNVTHVVIGTVFLWVGWFGFNAGSALAANLRAVMAAVVTNLAASVGGVTWCLMDYRLERKWSTVGFCSGVIAGLVAITPGSGFVTPWAAFIFGVVGAVACNYATKLKFLIGVDDALDIFAVHGIGGIVGNLLTGLFAADYIAHLDGVTEIDGGWINKNYIQLGYQLADSVSGMAYAFFGTCIILFVMNLIPGLSLRAPEEDEIMGIDDAEIGEFAYDYVEVTRDIVNGVESSETASKRTATPVGEVIDTKA
>XP_040644955_Penicillium_griseofulvum
MAEYPVEYNGTIATGGDSLTEDLNIFYSSGDISFVIISTALVLLMIPGVGFFYSGLARRKSALSLIWLSIMSVGVVSFQWFFWGYSLAFSHTAGSYIGNLDNFGFKGVLGAPSVGSTKVPDLLFAIFQGMFAAITVALAVGAVAERGRMLPCIVFMFIWSTIIYDPIACWTWNASGWVFKLGGLDFAGGTPVHIASGSAALAYSLMLGKRRGHGTHELNYRPHNVTHVVIGTVFLWVGWFGFNAGSALAANLRAVMAAVVTNLAASVGGVTWCLMDYRLERKWSTVGFCSGVIAGLVAITPGSGFVTPWAAFIFGVVGAVACNYATKLKFLLGVDDALDIFAVHGVGGVVGNLLTGIFAADYIAALDGFTAIDGGWINRNFVQLGYQLADSVTGMAYSFFGTCLILFLMNLIPGLSLRAPEEDEIMGIDDAEIGEFAYDYVEITRDVVNGVEGSETASKRTATPVNEVVDTKA
>XP_038932042_Penicillium_roqueforti
MAEYPVAYNGTTDTGGDSLHDDLNIYYSSGDISWVIVSTALVLLMIPGVGFFYSGLARRKSALSLIWLSIMSVGVVSFQWFFWGYSLAFSHSAGTYIGNLDNFGFKGVLAAPSVGSDKVPDLLFAIFQGMFAAITVALAVGAVAERGRMLPCIIFMFIWTTIIYDPIACWTWNSSGWVFKLGGLDFAGGTPVHIASGSAALAYSLMLGKRRGHGTHELNYRPHNVTHVVIGTVFLWVGWFGFNAGSALSANLRAVMAAVVTNLAASVGGVTWCLMDYRLERKWSTVGFCSGVIAGLVAITPGSGFVTPWAAFIFGVVGAIACNYATKLKFLLGVDDALDIFAVHGVGGLVGNLLTGIFAADYIAHLDGVTEIDGGWINHHYIQLGYQLADSVTGMAYAFFGTCIILFIMNLIPGLSLRAPEEDEIMGIDDAEIGEFAYDYVEIRRDVVDGVESSETASKRTTTPTGEIDTKA
>XP_002559763_Penicillium_rubens
MAEYPVEYNGTIATGGDSLHDDLNIFYSSGDIAWVIMSTALVLLMIPGVGFFYSGLARRKSALSLIWLSIMSVGVVSFQWFFWGYSLAFSHTAGSYIGNLDNFGFKGVLGAPSVGSTKVPDLLFAIFQGMFAAITVALAVGAVAERGRMLPCIVFMFIWTTIIYDPIACWTWNSSGWVFKLGGLDFAGGTPVHIASGSAALAYSLMLGKRRGHGTHELNYRPHNVTHVVIGTVFLWVGWFGFNAGSALSANLRAVMAAVVTNLAASVGGVTWCLMDYRLERKWSTVGFCSGVIAGLVAITPGSGFVTPWAAFIFGVVGAVACNYATKLKFLLRVDDALDIFAVHGVGGVVGNLLTGLFAADYMAHLDGVTEIDGGWINKNYIQLGYQLADSVTGMAYAFFGTCIILFLMNLVPGLSLRAPEEDEIMGIDDAEIGEFAYDYVEVTRDVVNGVESSEAGSRRTVTPVGEVIDTKA
>XP_040810318_Penicillium_solitum
MAEYPVAYNGTIATGGDSLHDDLNIFYSSGDIAWVVMSTALVLLMIPGVGFFYSGLARRKSALSLIWLSIMSVGVVSFQWFFWGYSLAFSHSAGKYIGNLDNFGFKGVLGAPSVGSDKVPDLLFAIFQGMFAAITVALAVGAVAERGRMLPCIVFMFIWTTIIYDPIACWTWNSSGWVFQLGGLDFAGGTPVHIASGSAALAYSLMLGKRRGHGTHELNYRPHNVTHVVIGTVFLWVGWFGFNAGSALAANLRAVMAAVVTNLAASVGGVTWCLMDYRLERKWSTVGFCSGVIAGLVAITPGSGFVTPWAAFIFGVVGAVACNYATKLKFLLGVDDALDIFAVHGIGGIVGNLLTGLFAADYIAHLDGVTEIDGGWINKNYIQLGYQLADSVTGMAYAFFGTCIILFVMNLIPGLSLRAPEEDEIMGIDDAEIGEFAYDYVEVTRDIVNGVESSETGSKRTATPVGEVIDTKA
>XP_022584240_Penicilliopsis_zonata
MSAYPVTYNGSMTGNGGDSLTEDLNIYYDAGDFAWVIVSSALVLLMIPGVGFFYSGLARRKSALSLIWLSVMSVGVVSFQWFFWGYSLAFSHTGGKYIGDLRNFGFRDVLAVPSVGSSKVPDLLFAIFQGMFACITVALAVGAVAERGRMLPCVIFMFVWSTVIYDPIACWTWNSSGWVFKLGGLDFAGGTPVHIASGCAALAYSLMLGKRRGHGTHELNYRPHNVTHVVIGTVFLWVGWFGFNAGSALAANLRAVMAAVVTNLAASVGGVTWCLLDYRLEKKWSAVGFCSGVIAGLVAITPGSGFVTPWAAFIFGVVGAIACNYATKLKYVLKIDDALDIFAVHTVGGLVGNLLTGIFAADYIAHLDGSTSIPGGWINHNYIQLGYQLADSVSGGAYSFVGSCIILFIINMIPGLSLRAKEDDEIMGIDDAEIGEFAYDYVEVRRDVIAGIEGDNVDGASKRSATPTEPADITLDTKA
>XP_016617696_Cladophialophora_bantiana
MSTDLGSLPYVPLDIYNGTSMTGGDSLTEDLNVYYNAGDIAWMITATALVLLMIPGVGFFYSGLARRKSALSLIWLSIAATALISFQWFFWGYSLTFSHTAGKFIGDLENFGFRNVLGAPSVGSSKIPDLMFAIYQGMFAAITVALAIGAAAERGRMLPAMVFSFIWATVVYDPIACWTWNSSGWVFKMGGLDFAGGTPVHISSGAAALAYSLMLGKRRGHGTHELNYRPHNVTHIVIGTVFLWVGWFGFNAGSALSANLRAIMAAVVTNLAASVGGLTWCILDYRLERKWSTVGFCSGVIAGLVAITPGSGFVPAWAAVVFGVVGGIACNYATKLKFLLHIDDSLDIFAIHGVGGLVGDLLTGFFAADYIAHLDGFSEISGGWLNHHWIQLAYQLCDGVTGMAYSFVVSCAILFVLNFIPGLHLRASEQEEIMGMDETEIGEFAYDYVELSRDVVNGLEQDTPVHREVPSSDGEHPEKPHQPANLPHSP
>XP_008728373_Cladophialophora_carrionii
MTGGDSLTEDLNVYYNAGDIAWMITATALVLLMIPGVGFFYSGLARRKSALSLIWLSVAATGLISFQWFFWGYSLAFSHTAGKFIGDLENIGFRNVLGAPSVGSSKIPDLMFAVYQGMFAAITVALAIGAAAERGRMLPAMVFSFIWSTIVYDPIACWTWNGAGWVFNMGGLDFAGGTPVHIASGSAALAYSLMLGKRRGHGTHELNYRPHNVTHIVIGTVFLWVGWFGFNAGSALAANLRAVMAAVVTNLAASVGGLTWCILDYRLERKWSTVGFCSGVIAGLVAITPGSGFVPAWSAVIFGVVGGAACNYATKLKFLLHIDDSLDIFAIHGIGGLVGDLLTGLFAADYIAHLDGFSEIDGGWLNRHWIQLAYQLCDGVTGMAYSFVLSCIILFILNFIPGLHLRASEQEEIMGMDETEIGEFAYDYVELSRDVVNGLEQDTTAARDAPSSDGEPHPEKPANAPLEP
>XP_016251455_Cladophialophora_immunda
MSTDDLGSLPYVPLDVYNGTSMTGGDSLTEDLNVYYNAGDIAWMITATALVLLMIPGVGFFYSGLARRKSALSLIWLSVAATALISFQWFFWGYSLTFSHTAGKFIGDLENFGFRNVLGAPSVGSSKIPDLMFAVYQGMFAAITVALAIGAAAERGRMLPAMVFSFIWATVVYDPIACWTWNSSGWVFKMGGLDFAGGTPVHISSGAAALAYSLMLGKRRGHGTHELNYRPHNVTHIVIGTVFLWVGWFGFNAGSALSANIRAIMAAVVTNLAASVGGLTWCILDYRLERKWSTVGFCSGVIAGLVAITPGSGFVPAWAAVVFGVVGGAACNYATKLKFLLHIDDSLDIFAIHGIGGLVGDLLTGFFAADYIAHLDGFSEIPGGWLNHHWIQLAYQLCDGVTGMAYSFVLSCIILFVLNFIPGLHLRASEQEEIMGMDETEIGEFAYDYVELSRDVVNGLEQDTPAHREAPSSDGEHPEKPANVPHSP
>XP_007743824_Cladophialophora_psammophila
MTGGDSLTEDLNVYYNAGDIAWMITATALVLLMIPGVGFFYSGLARRKSALSLIWLSVAATALISFQWFFWGYSLTFSHTAGKFIGDLENFGFRNVLGAPSVGSSKIPDLMFAVYQGMFAAITVALAIGAAAERGRMLPAMVFSFIWATVVYDPIACWTWNSSGWVFKMGGLDFAGGTPVHISSGAAALAYSLMLGKRRGHGTHELNYRPHNVTHIVIGTVFLWVGWFGFNAGSALSANLRAIMAAVVTNLAASVGGLTWCILDYRLERKWSTVGFCSGVIAGLVAITPGSGFVPAWAAVVFGVVGGIACNYATKLKFLLHIDDSLDIFAIHGIGGLVGDLLTGFFAADYIAHLDGFSEISGGWLNHHWIQLAYQLCDGVTGMAYSFVVSCAILFVLNFIPGLHLRASEQEEIMGMDETEIGEFAYDYVELSRDVVNGLEQDTPVHREVPSSDGEHPEKPHQPANLPHSP
>XP_018687859_Fonsecaea_erecta
MTGGDSLTEDLNVYYNAGDIAWMITSTALVLLMIPGVGFFYSGLARRKSALSLIWLSIAATALISFQWFFWGYSLAFSHSAGKFIGDMENFGFRNVLGAPSVGSSKIPDLMFAVYQGMFAAITVALAIGAAAERGRMLPAMVFSFIWATVVYDPIACWTWNSSGWVFKMGGLDFAGGTPVHISSGAAALAYSLMLGKRRGHGTHELNYRPHNVTHIVIGTVFLWVGWFGFNAGSALSANLRAIMAAVVTNLAASVGGLTWCILDFRLERKWSTVGFCSGVIAGLVAITPGSGFVPAWAAVIFGVVGGAACNYATKLKFLLHIDDSLDIFAIHGVGGLVGDLLTGLFAADYIAHLDGATVIDGGWLNHHWIQLAYQLCDGVTGMAYSFVLSCAILFVLNFIPGLHLRASEQEEIMGMDETEIGEFAYDYVELSRDVVNGLEQDTPAHREAPSSDGEHPEKPASVPQSP
>XP_022507814_Fonsecaea_monophora
MSTDDLGSLPYVPLEVYEGTSMTGGDSLTEDLNIYYNAGDIAWMITATALVLLMIPGVGFFYSGLARRKSALSLIWLSVAATGLISFQWFFWGYSLTFSHTAGKYIGDLENIGFRNVLGAPSVGSSKIPDLMFAVYQGMFAAITVALAIGAAAERGRMLPAMVFSFIWSTIVYDPIACWTWNGSGWMFQLGGLDFAGGTPVHIASGSAALAYSLMLGKRHGHGTHELNYRPHNVTHIVIGTVFLWVGWFGFNAGSALAANLRAVMAAVVTNLAASVGGITWCILDYRLERKWSTVGFCSGVISGLVAITPASGFVPAWSAVIFGVVGGIACNYATKLKFLLHIDDSLDIFAIHGIGGLVGDLLTGLFAADYIAHLDGFSEIDGGWLNKHWIQLAYQLCDGVTGMAYSFVLSCVILFLLNFIPGLHLRASEQEEIMGMDETEIGEFAYDYVELSRDVVNGLEQDTPAQREVPSSDGEHPEKPATVPQSP
>XP_016629238_Fonsecaea_multimorphosa
MSTEDLGSLPYVPLEVYNGTTMTGGDSLTEDLNVYYNAGDIAWMITATALVLLMIPGVGFFYSGLARRKSALSLIWLSVAATALISFQWFFWGYSLTFSHTAGKFIGDLENFGFRNVLGAPSVGSSKIPDLMFAVYQGMFAAITVALAIGAAAERGRMLPAMVFSFVWATVVYDPIACWTWNSSGWVFKMGGLDFAGGTPVHISSGAAALAYSLMLGKRRGHGTHELNYRPHNVTHIVIGTVFLWVGWFGFNAGSALSANLRAIMAAVVTNLAASVGGLTWCILDYRLERKWSTVGFCSGVIAGLVAITPGSGFVPAWAAVVFGVVGGAACNYATKLKFLLHIDDSLDIFAIHGVGGLVGDLLTGLFAADYIAHLDGATVINGGWLNHHWIQLAYQLCDGVTGMAYSFVLSCIILFVLNFIPGLHLRASEQEEIMGMDETEIGEFAYDYVELSRDVVNGLEQDTPNHRDVPSSDGEHLEKPANVPRSP
>XP_022497246_Fonsecaea_nubica
MSTDDLGSLPYVPLEVYEGTSMTGGDSLTEDLNIYYNAGDIAWMITATALVLLMIPGVGFFYSGLARRKSALSLIWLSVAATGLISFQWFFWGYSLTFSHTAGKYIGDLENIGFRNVLGAPSVGSSKIPDLMFAVYQGMFAAITVALAIGAAAERGRMLPAMVFSFIWSTIVYDPIACWTWNGSGWMFQLGGLDFAGGTPVHIASGSAALAYSLMLGKRHGHGTHELNYRPHNVTHIVIGTVFLWVGWFGFNAGSALAANLRAVMAAVVTNLAASVGGITWCILDYRLERKWSTVGFCSGVISGLVAITPASGFVPAWSAVIFGVVGGIACNYATKLKFLLHIDDSLDIFAIHGIGGLVGDLLTGLFAADYIAHLDGFSEIDGGWLNKHWIQLAYQLCDGVTGMAYSFVLSCVILFLLNFIPGLHLRASEQEEIMGMDETEIGEFAYDYVELSRDVVNGLEQDTPAQREVPSSDGEHPEKPATVPQSP
>XP_013286523_Fonsecaea_pedrosoi
MSTDDLGSLPYVPLEVYEGTSMTGGDSLTEDLNIYYNAGDIAWMITATALVLLMIPGVGFFYSGLARRKSALSLIWLSVAATGLISFQWFFWGYSLTFSHTAGKYIGDLENIGFRNVLGAPSVGSSKIPDLMFAVYQGMFAAITVALAIGAAAERGRMLPAMVFSFIWSTIVYDPIACWTWNGSGWMFQLGGLDFAGGTPVHIASGSAALAYSLMLGKRHGHGTHELNYRPHNVTHIVIGTVFLWVGWFGFNAGSALAANLRAVMAAVVTNLAASVGGITWCILDYRLERKWSTVGFCSGVISGLVAITPASGFVPAWSAVIFGVVGGIACNYATKLKFLLHIDDSLDIFAIHGIGGLVGDLLTGLFAADYIAHLDGFSEIDGGWLNKHWIQLAYQLCDGVTGMAYSFVLSCVILFLLNFIPGLHLRASEQEEIMGMDETEIGEFAYDYVELSRDVVNGLEQETPAQREVPSSDGEHPEKPATVPQSP
>XP_007758908_Cladophialophora_yegresii
MTGGDSLTEDLNVYYNAGDIAWMITATALVLLMIPGVGFFYSGLARRKSALSLIWLSVAATGLISFQWFFWGYSLAFSHTAGKFIGNLDNIGFRNVLGAPSVGSSKIPDLMFAVYQGMFAAITVALAIGAAAERGRMLPAMVFSFIWSTIVYDPIACWTWNGAGWMFKMGGLDFAGGTPVHISSGAAALAYSLMLGKRRGHGTHELNYRPHNVTHIVIGTVFLWVGWFGFNAGSALAANLRAVMAAVVTNLAASVGGLTWCILDYRLERKWSTVGFCSGIIAGLVAITPGSGYVPAWSAVIFGVVGGAACNYATKLKFLLHIDDSLDIFAIHGIGGLVGDLLTGLFAADYIAHLDGFSEIDGGWLNRHWIQLAYQLCDGVTGMAYSFVLSCIILFILNFIPGLHLRASEQEEIMGMDETEIGEFAYDYVELSRDVVNGLEEDTTAARDSPSSDGEAHPEKPANAPLEP
>XP_016233050_Exophiala_spinifera
MSDSLDSLPYVPLEVYNGTSMTGGDSLTENLNLYYNAGDIAWMITSTALVLLMIPGVGFFYSGLARRKSALSLIWLSIAATGLISFQWFFWGYTLAFSHTAGKFLGDMENFGFRNVLGAPSVGSSKIPDLLFAVYQGMFAAITVALAIGAAAERGRLAPAMVFSFVWSTVVYDPIACWTWNGAGWVFKMGGLDFAGGTPVHISSGAAALAYSLMLGKRRGHGTHELNYRPHNVTQIVIGTVFLWVGWFGFNAGSALSANLRAVMAAVVTNLAASVGGLTWCILDYRLERKWSTVGFCSGVIAGLVAITPGSGFVPAWASVIFGVVGAIACNYGTKLKFLLHIDDALDIFAIHGIGGLVGDLLTGLFAADYIAALDGSSVIDGGWINHHYIQLAYQLCDGVTGMAYSFVLSCIILFVINLIPGLHLRASEQEEIMGMDEIEVGEFAYDYVEVARDVVHGVEHATVPTHKDTPSSDDIREEKPAEPASTTAAPTSP
>XP_016257189_Exophiala_oligosperma
MSDSLDSLPYVPLEVYNGTSMTGGDSLTQNLNVYYNAGDIAWMITSTALVLLMIPGVGFFYSGLARRKSALSLIWLSIAATALISFQWFFWGYTLAFSHTAGKFLGDMENFGFRNVLGAPSVGSSKIPDLLFAVYQGMFAAITVALAIGAAAERGRLAPAMVFSFVWSTVVYDPIACWTWNGAGWVFKMGGLDFAGGTPVHISSGAAALAYSLMLGKRRGHGTHELNYRPHNVTQIVIGTVFLWVGWFGFNAGSALSANLRAVMAAVVTNLAASVGGLTWCILDYRLERKWSTVGFCSGVIAGLVAITPGSGFVPAWASVIFGVVGAVACNYGTKLKFLLHIDDALDIFAIHGIGGLVGDLLTGLFAADYIAALDGATVIEGGWINHHYIQLAYQLCDGVTGMAYSFVLSCVILFVINLIPGLQLRATEQEEIMGMDEIEVGEFAYDYVEVARDVVHGVEHEAVPAHRDSPSSDGDINEEKPAQPVPTTTAPTSP
>XP_013312676_Exophiala_xenobiotica
MSDGLDALPYVPLEVYNGTSMTGGDSLTEDLNVYYNAGDIAWMITATALVLLMIPGVGFFYSGLARRKSALSLIWLSMAATALISFQWFFWGYSLAFSHTAGKFIGDMENFGLRNLLGAPSVGSSKIPDLLFFIYQGMFASITVALAIGAAAERGRLLPAMVFSFVWSTVVYDPIACWTWNASGWVFKMGGLDFAGGTPVHISSGAAALAYSLMLGKRRGHGTHELNYRPHNVTQIVIGTVFLWVGWFGFNAGSALAANLRAIMAAVVTNLAASVGGLTWCILDYRLERKWSTVGFCSGVIAGLVAITPGSGFVPAWAAVIFGVVGGIACNYATKLKFLLHIDDALDIFAIHGVGGLVGDLLTGLFAADYIAHLDGFSEIDGGWINHHYIQLAYQLCDGVTGMAYSFVLSCLILFLINLIPGLHLRASDQEEIMGMDETEVGEFAYDYVEVARDVVHGVEHEAVPTHRDTPSLDDDIHEEKPANPNAATAASAGP
>XP_007727263_Capronia_coronata
MTGGDSRTQDLNVYYNAGDIAWMITSTALVLLMIPGVGFFYSGLARRKSALSLIWLSLAATGLTCFQWFFWGYTLTFSHTAGKFIGDMENFGFRGVLGAPSVGSTKIPDLMFAVYQGMFAAITVALAIGAAAERGRMLPAMVFSFVWSTVVYDPIACWTWNGSGWVFKMGGLDFAGGTPVHISSGAAALAYSLMLGKRRGHGTHELNYRPHNVTHIVIGTVFLWVGWFGFNAGSALAANLRAVMATVVTNLAACVGGITWCVLDYRLERKWSTVGFCSGILAGLVAITPGSGFVPAWAAVIFGVVGAIACNYGTKLKFLLHIDDSLDIFAIHGIGGLVGDLLTGLFAADYIAHLDGFTEIDGGWINQHYIQLAYQLCDGVVGMAYSFVLSMVILFVINLIPGLKLRATEQEEIMGMDETEIGEFAYDYVELSRDVVNGVPDSTSTPHQAGLTTNGDLGEKPADPIAPAAPAA
>XP_007737866_Capronia_epimyces
MTGGDSLTEDLNVYYNAGDIAWMITATALVLLMIPGVGFFYSGLARRKSALSLIWLSVAATALISFQWFFWGYTLAFSHTAGKFIGDMENFGFRNVLGAPSVGSSKIPDLMFAVYQGMFAAITVALAIGAAAERGRMLPAMVFSFVWSTVVYDPIACWTWNSSGWSFKMGGLDFAGGTPVHISSGAAALAYSLMLGKRRGHGTHELNYRPHNVTHIVIGTVFLWVGWFGFNAGSALAANLRAVMAAVVTNLAASVGGLTWCLLDYRLERKWSTVGFCSGVIAGLVAITPASGFVPAWSAVIFGIVGAIACNYGTKLKFLLRIDDSLDIFAIHGIGGLVGDLLTGLFAADYIAHLDGFSEIDGGWLNHHYIQLAYQLCDGVTGMAYSFVLSCVILFVINFIPGLHLRASEQEEIMGMDETEIGEFAYDYVELSRDVVNGVDDSTSTPLRSSPIHDINEEKPVNPEPVAPAASAA
>XP_009156679_Exophiala_dermatitidis
MSDSTDSLPYVPLEPYEGTSMTGGNSLTEDLNVYYNAGDIAWMITATALVLLMIPGVGFFYSGLARRKSALSLIWLSVAATGLISFQWFFWGYSLAFSHTAGKFLGDMENFGFRNVLGAPSIGSTKIPDLMFAVYQGMFAAITVALAIGAAAERGRMLPAMVFSFVWSTVVYDPIACWTWNSSGWVFKMGGLDFAGGTPVHISSGAAALAYSLMLGKRRGHGTHELNYRPHNVTHIVIGTVFLWVGWFGFNAGSALAANLRAVMAAVVTNLAASVGGITWCILDYRLERKWSTVGFCSGVIAGLVAITPGSGFVPAWAAVIFGVVGGVACNYATKLKFLLRIDDSLDIFALHGVGGLVGDLLTGLFAADYIAHLDGSMEIPGGWINHHYIQLAYQLCDGVTGMAYSFVLSCLILFVINLIPGLHIRASEQEEIMGMDETEIGEFAYDYVELSRDVVNGIESSAASQHKTTPISDVEDADEKPAQPAPSAAAPAA
>XP_013255409_Exophiala_aquamarina
MSDTSDTLPYVPLEVYDGITASQRPFLLGQADGFSGTSMTGGDSLTEDLNLFYNAGDIAWMITSTALVLLMIPGVGFFYSGLARRKSALSLIWLSIAATGLISFQWFFWGYSLAFSHTAGKFIGNMENIGFRNVLGAPSVGSSKIPDLLFAVYQGMFAAITVALAIGAAAERGRMLPAMVFAFIWSTVVYDPIACWTWNASGWAFNMGGLDFAGGTPVHISSGAAALAYSLMLGKRRGHGTHELNYRPHNVTHIVIGTVFLWVGWFGFNAGSALAANLRAVMAAVVTNLAASVGGLTWCLLDYRLERKWSTVGFCSGVIAGLVAITPASGFVPAWSAVIFGVVGGIACNYATKLKFFLHIDDSLDIFAIHGIGGLVGDLLTGLFAADYIAHLDGFSEISGGWLNKHWIQLAYQLADGVSGMAYSFVVSCAILFVLNFIPGLQLRASEQDEIMGMDETEIGEFAYDYVELSRDVVNGLEQDAAPGSRQTQSPEGDIKENDEK
>XP_016220300_Exophiala_mesophila
MSDSTDSLPYVPLLPYEGTEATGGDSRVVDLNLYYNAGDIAWMITATALVLLMIPGVGFFYSGLARRKSALSLIWLSIAATGLISFQWFFWGYSLAFSKTAGKFIGNLSNIGFRNVLGAPSVGSSKIPDLMFAVYQGMFAAITVALAIGAAAERGRVLPAMVFSFVWSTIVYDPIACWTWNSSGWAFNMGGLDFAGGTPVHIASGTAALAYSLMLGKRRGHGTHELNYRPHNVTHIVLGTVFLWVGWFGFNAGSALSANLRAVMAAVVTNIAASVGGMTWCILDYRLERKWSTVGFCSGVISGLVAITPGSGFVPAWAAVIFGVVGGIACNYATKLKFLLHIDDALDIYAIHGVGGLVGDLLTGLFAADYIAALDGATEIDGGWINRHWIQLAYQLADGTSGMAYSFVLSCIILFVINWIPGLHLRASEQEEILGMDDIEHGEYAYDYVELTRDVTNGLELEAASGTPARESPSSDEDPKEKIEPAASSA
>XP_013266819_Rhinocladiella_mackenziei
MTGGDSLTEDLNVYYNAGDIAWMITATALVLLMIPGVGFFYSGLARRKSALSLIWLSVAATALISFQWFFWGYSLTFSHTAGKFIGDMENFGFRNVLGAPSVGSTKIPDLMFAIYQGMFAAITVALAIGAAAERGRMLPAMVFSFIWSTVVYDPIACWTWNASGWVFKMGGLDFAGGTPVHISSGSAALAYSLMLGKRRGHGTHELNYRPHNVTHIVIGTVFLWVGWFGFNAGSALAANLRAIMAAVVTNLAASVGGLTWCILDYRLERKWSTVGFCSGVISGLVAITPGSGFVPAWAAIIFGVVGGAACNYGTKLKFLLHIDDSLDIFAIHGIGGLVGDLLTGLFAADYIAHLDGFTEIDGGWINQHYIQLAYQLCDGVTGMAYSFTVSCVILFVLNFIPGLHLRASEQEEILGMDDTEIGEFAYDYVELSRDVVNALEQETTTPAHRESPSSDGEVREEKPANPANPTTPA
>XP_018002027_Phialophora_attinorum
MSTDEEVAPYVPLEVFNGSLTGTGGDSLSENLNLYYNAGDIAWMITATALVLLMIPGVGFFYSGLARRKSALSLIYLSVAATALISFQWFFWGYSLVFSRGASAFIGDLEHIGFRNVLAAPSIGSSKIPDLMFAVYQGMFAAITVALAIGAAAERGRLLPALVFAFCWATIVYDPVASWSWNPNGWVFKLGAYDFAGGTPVHITSGTAALAYSLMLGKRRGHGTHELNYRPHNVTQIVIGTVFLWVGWFGFNAGSALSANLRAIMAAVVTNLAASVGGLTWCIMDYRLERKWSTVGFCSGVIAGLVAITPGSGFVPAWAAVVYGVVGGGLCNLATKIKFLLHIDDSLDIFAIHGIGGLVGDLLTGLFAADYIIALDGVSIGESAAAGGWINHHWIQLAYQLADGVTGMAYTFVVSAALLYIINWIPGLKLRATEDEELMGMDETDIGEFAYDYVELTRDVVHGIEDQEVASFGHKRNSSDLDQEK
>NP_588424_Schizosaccharomyces_pombe
MSSTTDATPTPSGVNGGDSMTVNLNQFYNNGDVAWILTSTALVFIMIPGVGFFYSGLARRRSAISMLFLSMMSVAIVAFQWFFWGYSLTFSHEGGPYIGSLANFGLRQTLGRPSSGASSVPDILFCVFQGMFAAITPALAIGAAADRGRMFPCMVFMFLWTSIVYDPIAFWTWNPNGWLNKLGSYDFAGGSPVHISSGMAALAYSIVIGKRCDHGTTKYRPHNVPHVVLGTVFLWFGWFGFNGGSSAAANMRGVMAVVVTHLAASVGGIVWCVIDFAKNRHWSVVGFCEGAVAGLVAITPGSGFVPPWAAVVIGALGAVFCYAATYLKKIIRVDDALDIFAEHGVGGMVGNILTALFAADYIEALDGSGTAYTGGWITHHYIQLGYQLADTVSCAAYSFAVSCALLFVMNYIPGLSLRVSREDEVLGLDKIELGESAYYYKDSTDEPPPITTSGVQYTSPTVSDSASNEKEQEHRAQNEAQKEEEYRAESEAQAPAI
```
