## Supplementary material for "Coding Sequence Insertions in Fungal Genomes are Intrinsically Disordered and can Impart Functionally-Important Properties on the Host Protein": fasta protein sequences: XP_713356.2_blasthits_fa.txt

```
>XP_713356_Candida_albicans
MFKKLESFTNPQHSDIRNTPKQDPQPSSPASFVTGNGTDVKQATDQHEYKNPFPTISAVNSASANTLPLRPSFSHQPPIKKPRLESLHSRNTSPFSLNHNINNNNMNPQLLARPITKPREPIEVIALSDSDDDKKPDNESDDEDIEVLDEQQVANISWKDTSFDQSNSIPSTTTSHQQVTEKLKPEPVLPGSFVPHDQGKQMPIKNNDGNGNGDDDLEILSSRSFQVNNAPSTGVYNVPAPVPQVGNMQADAIFKEELENRARLRSSDLINLQKQKDSISRDLVVSQVAIEKFKKNIGTLSKALTQAVSLGNHADVQKLRQAIQTQTELSKAPKMKLNKCQEILIKIETMISSTKRELEVIYQRVRNVGHLANSAFNPYEAQIVADRQRVRVDESEIKDLIDNIRPDEDLEEGLEPTPPELKVNLLKHQRMGLTWMKRMEASKAKGGILADDMGLGKTIQTLALMMVSKGSNLIVAPVSLLRQWVAEIESKTKSDVFLSVGIYHGDDKKKMKDFDLMKEYDIVLVSYTTLVQEWKKHFSEDLKEHQHERNYFPNRSRGGKSYVSPFFSRESQFHRIILDEAQAIKNKQALASKAMTYLRAQYRFCLTGTPMQNGIEELYPLLRFLKIQPYCSEEKFRADILTPIKSKTDLYDEYDVKESMKKIQVLLKSILLRRTKDSLIDGVPILNLPEKHVLSDYVTLENDELAYYQSIESRVQKAAKKILGEHTKNAPALTLLLRLRQACCHSYLVEIGEYRAKVKDSEAEASASNSKLDWRSMLNNARNLKESVKQQVHSLIGSLNGEGNIENTPACPVCFDNIDIESSLLIFGECGHIICKGCCNTFFENCNAGDDDDESPHRIGECKDCQKTVKEHNMTEFLIFDMLHIQKLEMSQVQKFCSQHYQHKIKSNQTLIREFIKRDNGFESSAKIHKCLEMILELFSKNPGEKVIVFSQFTSLFDLMALVLQNQHIEFLRYDGTMSMDVKNNVIKEFYQSSKNVLLLSLRAGNAGLTLTCANHVFIMDPFWNPFVEEQAMGRAHRIGQTREVFVHRVLIAGTVENRIMELQESKKHLIESALDERGMKSISQLNRRELGFLFGLNSLTG
>XP_002419724_Candida_dubliniensis
MFKKLKELENIQYSNNGTPSKQDLQPVPPASFVTGNDIDVKQATGQHEYKTPLSTISRMNPAPGNTLPSQPYLSQQPPIKKQRLESLHTRNTSPFSFNHGIANNNNSNHQFLADQNNKPPESIEIISLSDSDDDKNPGNQSDNEDIEVLDEQQAANISWKDTSFDQSNPISSVNTSQQQQVVEKFKPEPVLPGSFVPRDQGKQVPGNDKDGDGDDDLEILSSRSLQVNNPTNIGLYNVPAPVPQVGSMQADAIFKEELENRARFRSNDLVNLQKQKDAISRELVVSQVSIDNFKKNIATLGRALSQAVSLGRHGDVQKLRQAIQTQTELSKAPKMKLNKNQDILMKIETMISSTKRELEAVYRQVRNIGHLANSSFNPYEAQIVAETQRVKVDESEIKDLLDNIRPDEDLEEGLEPTPPELKVNLLKHQRMGLTWMKRMEASKAKGGILADDMGLGKTIQTLALMMASKGSNLIVAPVSLLRQWMAEIESKTKSDVFLSVGIYHGKDKKKMKGFELMKEYDIVMVSYTTLVQEWKKHFSEDLKEHSCERSYFPDPSRGGKSYMSPFFSRQSQFQRIILDEAQAIKNKQAIASKAVTYLKAKYRFCLTGTPMQNGIEELYPLLRFLKIQPYCAEEKFRTDILTPIKSKTDLYDEYDVKESMKKIQAVLKSILLRRTKDSLIDGAPILNLPEKHVLSDYVSLENEELAYYQSIESRVQKAAKKILGEHTKNAPALTLLLRLRQACCHSYLVEIGEYKAKVKDSEADASFSNFKLDWRSMVNNARDLKESAKQQVHSLIDALNGRGFDENTLACPVCFDNIDIESSLLIFGECGHVICKGCCNTFFENCNVGEEDDESPYRIGECKDCQKTVKEHNITEYLIFDMLHIQKLDMSQVHKFCSQHYQHKIKSNQALIREFIKRDNGFESSAKIHKCVEMILDLFSKNPGEKVIVFSQFTSLFDLMALVLQNQHIEFLRYDGTMSMDVKNNVIKEFYQSNKNVLLLSLRAGNAGLTLTCANHVIIMDPFWNPFVEEQAMGRAHRIGQTREVFVHRVLIAGTVENRIMELQESKKHLINSALDEHGMKSISQLNRRELGFLFGLNSLTG
>XP_002545340_Candida_tropicalis
MEIPLPENGTKTMIHMGPDKTNTVVSSGTEDFDVTSTQTTPEDLKEVQSNNNQVVQTLSSNPHTGSENLESNSQPQVKRQRLESLHSKSSNQQPWSCGIINGFSASNTPEPQKREVISLSSSEDEAEDENDNKNLSSSDDEIEVLDENEAARVSWKNTSFEMPSSLQPQDNVQIGSSTSHQRKLPSSIPVSQVLPVKNIQPKPANIQKMEPQFNFNQLNMSNVNNSNFNQNRPYTIPGTFPSESTQQNTKIEPTNNNDIEVLNSRIVPTNQGNTPFAFNTPAPVPHAGDMDVNREKKRELTQREGMKRLEIVQWENQKQKVIKEISVAKSVYDKYSQMARQLEQGIRQAVSLGNHNDAAKFRAAIQKNSERIKSSKHKINKGTQLVMKLEQAIRLISNELAMISSNLRQLEHASTAVFNPYAAQIMNETIQRFVPMGPKVEDVELKNLLDNIRPDEESEEGLDPTPVELGVSLLKHQRMGLTWMKRMEASKSKGGILADDMGLGKTIQTLSLILANSSKDEECKTNLIIAPVSLLRQWAAEIESKTRPQVYKHVGIFHSDEKKKMPQFELMKKYDIVLVSYTTLASEWKRHFKEELDNNKKENRSFMPNSRSGGKSYCSPFFANDANFYRIILDEAQAIKNKLGLASRAVTYLKATYRFCLTGTPMQNNIEELYPIIRFLKIQPYCVEEKFKADISVPLKNKTNNYDEYDMRKSMKKLRALLKAILLRRTKDSLIDGKPILNLPEKHIASDYVTLENEELDYYQSIEEGIQKVARKMLASNIRNGGVLTMLLRLRQACCHSYLVEIGQYKAKMKKDDEASGNLNVHWHQMLNNVHNIKPDIKAKVLELSEASTATSLIQSEDDTISCPVCFDALDFESSILIFGECGHMICKTCGPSFFEEQDDDENSKNRSGECKDCKKTVKEQNLMEYILFKKIYIDNLSSTGLREFCLEHYERKTKSNQTLISEFVKRDNGFEPSAKIQKCIEIIQEITQANSNEKIIVFSQFTTLFDLLKLVLHYQKIPFLRYDGTMNMESKNTVIKEFYKSDTRVLLLSLRSGNAGLTLTCANHIIIMDPFWNPYVEDQAMGRAHRIGQEREVHVHRVLIEGTVESRIMELQEHKKELIGEALDESKMKSISQLDRRELGFLFGLNGLTEDRPQQAG
>XP_003869959_Candida_orthopsilosis
MSTQMEYRSTNPAKRQRLDSLNSTGSSHFKLELSNGASPNMSFSNGHTNNVDNGVRKFEVIELSSDDDDDILFTTKKVSPNKAGHGFKLENSINIDSDDSDDEIIILSEKKVTNNTPKPKAPINVNIPDNNNDYNLKSDPGVQLEPHPVPQQNTRAEPAGTHINVNNQNLQLTESNSQRHIQPAPSNINNNQATSLFQPSTGTFNSQQNHMQVTPATFNNHQPATQVPPPFTGYINMPGTFNQPAPVPHVGDDLAQVGRDELKQRETAKLNEFGKLEQIKRTITGQMQLQQQEFEVSSSRMSNLKSQLSQANRLGNHSLVERLRVAITKIQRAMNTARNNINAYQRSLDPVEASLQTVRQTLAGITNRLRTASHQVNAAFNPYEAEIFRDARAQGSVLSGADVDVQDLLDNIVSDEKLEEGLEPTPPEMTIKLLKHQSMGLAWLKRMEESKTKGGILADDMGLGKTVQALALILANKPKVADRKTTVIVAPVSLLRQWAAEIQSKTQPSCNLRVGIYHGEDRKIMSTVSALKKYDIVLVSYGTLASEWKRHYAKELGENADEGRGFLPKHGTGGTDYDSPFFSSNALFYRVILDEAQNIKNKVAIASKAVLYLKAEYRLCLTGTPMQNKIEELYPIIRFIKLRPYYIEDKFRALVIPLKSKSDEFDDVDRSHCMRKLRAMLSSVLLRRTKTSKIDGQPILNLPKKHVISDYVELESDEMSYYNEVESGIQQQAEQMLASKKDHGCMFTLLLRLRQACCHQYLVEIGNIKAERKQQLEDAVLKLDWRKQLRTVLGLNEGIISQIKENVASLSSSESTCSFCYDVEELSNFAVLGECGHFVCLACLDTFFDERAAEASESIGRIATCIDCNATVKHINTFEYTMFEKLHICQDTMADVEGFYQDRQRSNNMSNMTIIRELTARDQGFEPSAKIEKSIELIKNIQKSNPGQKIIVFSQFVTLFDLMKFVLDYQKIPFLRYDGSMSIENKNTVIKQFYQNEADVLLISLRSGNVGLTLTCANHVILMDPFWNPFVEDQAMDRAHRIGQEREVHVHRILVANTVESRIIELQENKRRLIGDALDERELKSISRLGRRELGFLFGLNGLVERSG
>XP_001524320_Lodderomyces_elongisporus
MSLFFEENQFKRRKLAPPSLSVSSQYPEVINLSSDENDEDNEQEHEDVEMEVMSDSNNDNIVSYGITPTSIKVQNGHNSNREPIVIPVGDEANNNGKGGNEGNDKDDVDDDDDDIIIMDKRDVSGIRFKSPSFNSQSFRPESHFDPDVSNSQAGKFNGDLTELPAGSSLVSKFGDEFGHYASNSSPTSQNLPSLDNFTMPGAFNAPAPVPHADQDLTSIQRDELKKRSESKLTMVKDLIESKGKISSQMQLHQAQYDTQARNNQKLQQQLAQANAMGRHDLVSQIRGLISKVQRQMEGPRNYINNLQKSLFVVEAKLHKYQTELSFINNKIRQLGHTLNAAFNPYEAQIADDYHHSFSQQASSSNMQGTPADLDLQSLLDNIKPEDTLEEGLAPTPREMTVKLLKHQRIGLTWLQRMESSKTKGGVLADDMGLGKTIQTLALIVSRKSDNPSCKTTLIIAPVSLLRQWAAEIQSKLHPQSNLNVGIFHGDEKKEMSTFSAMKKYDVVLTSYGTLASEWKKHFAEELQNNQDKGKKFYPRAEGGGISYISPFYASYSKFYRIVLDEAQNIKNKFALASKAVIYLKGEYRLCLSGTPMQNSIEELYPVVRFLKIRPYYIEEKFRADLIIPLKSKNENYDDVDRSRSMRKLRALLSSIMLRRNKNSLIDGQPILQLPEKHLISDFVELEGEEKDYYSSLELGIQKVARKVLDNGDKSSVLTMLLRLRQACCHSYLVEIGQIKKEREGREAEDGLMGAGGIKLDWRQQLKLIAGISDLVRRSVVERMSLDNIQFTCPVCYDAVDSTGRLAIFTECGHIICQACVNEFFENNMTEDEQRGSTRIAECLDCKTHVKNTNVADYAIFNKLYIQQMDVAEVERHCRVYYAKKQISNISIIKELTKRDQGFEASAKIEKAIELINNIQQANPSEKIIIFSQFTTLFDLMKLVLDHLKILHLRYDGSMTVEAKNNVIKQFYQSNCNVLLLSLRAGNVGLTLTCANHVIIMDPFWNPFVEEQAMDRAHRIGQEKEVHVHRVLITNTVESRIMELQERKKELIGDALNENEMKSISKLGRRELGFLFGLNTLEE
>XP_007376718_Spathaspora_passalidarum
MGYSSNVYSVDVDLQSLVDNIKPDEDLIEGMEPTPPELNINLLKHQRMGLTWMKRMEESKSKGGILADDMGLGKTVQTLALMVSRKPEHESCKTTLIIAPVSLLQQWAAEIESKTVASYQPRIGIFHGMDKKNMSTFSDCQKYDVILTSYGTLSSEWKRHFKEALANSDTKAYLPSSKEGGKSYESPFFANDAKFNRIILDEAQAIKNKMAIASKAVTYLQANYRFCLSGTPMQNNLEELYPIIRFLRIRPYLNEGKFRADIVIPLKSNKYDKYDRKSSMKKLQAILSSILLRRTKNSIIDGKPILQLPEKIIESDYVKLESEEMAYYRDLESGIQSRAKRLLSEKSFSSGILTLLLRLRQACCHSYLVKIGELKAKQKELEQNENIKIDWRRMYRMVLELKDLVKTRVIDLTMPSEAVIPLDIDLGLEDDDEKDDKEMLTCPICFDILNLDSSMVLFSECGHLICQNCIEAFYEGHTVDEDSSGNRIAKCTECNASVKESNLIDYVIFKAVYIEKMDTMEIQRFCRDYYNPNPRGNSMIVNDLIKEDNGFTPSAKMEKCVELLQTIFSKHPNEKVIVFSQFVTLFDLFKLVLNQQGIEFLRYDGSMNMEHKNTVIKQFYQSDIKVLLLSLRSGNVGLTLTCASHVIIMDPFWNPYVEDQAMDRAHRIGQEREVHVHRILIEGTVESRIMTLQERKKELIESALNEKDMKNVSRLGQRELGFLFGLNGLRE
>XP_043049510_Scheffersomyces_spartinae
MDDLELIVLDSSSEEGSISDGEIDLEALVAKDHELLNTGTSPGNINTMQQSGYIQRSSSDLNVSTDSPKNIPIDSDPNASRRPVNNEPIQRHPLSIQGRSMPPLANGRLDSLKHKSVPRLDNFDFKFNNGSGVPLFPKYEYPTKPLDSNIISLTSDSESDTEMEDVSSYRDNNTSNTTTTNNNNGHGPNAALLLSLPNIYSSNQSSVVLINGDAANSPGMRPPNVSGMDFLRKVSDDDDDDDDDEIVILDPQAAEKSTHFKKSTFEMYPQSPPPQHQHQQSSFMSSMPGLFPPDQGSVHGHRQLHNVPVAVPHVNEAFAQEEAARRELQVRLSMLEEERSGLALKIPAFNSAIKSALQLFQAASIQFESIRIEKTNARKNGLKSLVKSIQSKYDQVERDYNKAQSEYTRVSLELDTIKRRKSSLDNQCFQLRRKLEFALNSAASQFRNSLFNNQQAAVAAPVTYVPNIYSAGNEQLTEPEMKAWMSKMYDEEDLDDSKLPQTPKEMKVKLMKHQRRGLAWLVEMEKSTFKGGILADDMGLGKTVQTIALILHNKAQSTNRRASLVIAPVSLLRQWALEIESKINQEFQLTVGVFHGKDKKLLKTFSELNKYDIVLTSYGTLASEWKKHFKEAIEESKVTKRQNVLPDLNSGGRSYVSPFYAKDAVFNRVILDEAQAIKNKLSMNAKSVTCLKAEYRFILTGTPMQNSVGELYPFFRFLKARPYNNEERFNHEIAMPLKITGPMDTPQRDLSLKKLRAILRALVLRRTKDSKIDGKPILQLPPLNITSEGLVMEKEEDEYYSGLQSDIQAKAKELLSEKKLDVGSGILTLLLRLRQACCHRFLVDVGMMNAAEKQNMELSKGVESKITKKCYEVKGLRQQVVDAITKEYRQEEEDGMFSCPICTMLNTSSSMLIFNKCGHMICQDCVDDFFDRYLTLDGGSDSSRKASCMSCQTEVEETKMIPHSMFFDLMVKRLPMEEVIQLQISSSTSTTTLTKEKIEELIKANNGMMIKSAKMTKTLELVKDIMKKNPEEKIIVFSQFLVSFEVLALMLKESNVDFLRYDGTMTIDEKNKTVKLFYQLDIPVLLLSLKAGNVGLTLTCASQVILMEPFWNPFPEEQAIGRAHRIGQNRNVQVYRLFTPGTVEARIVELQKQKKELADAALDEDGLKSISRLGRQELGFLFGFNSLEPAA
>XP_001384327_Scheffersomyces_stipitis
DSKDLQNLLDNIKPDEDLEEGIEPTPKELSINLMKHQRLGLTWLLRMENSKAKGGILADDMGLGKTVQTLALLMANKSKDPTRKTTLIIAPVSLLRQWDAEIESKVKADIQVKVAIYHGNDKKQLSTFKDLAQYDVIMTSYGTLSSEWKKHFSEVITGVNKKKSNYLPHHGEGGRSYVSPFFSKEAFFYRIILDEAQNIKNKLSLASRAVTLLRADYRFCLSGTPMQNNVEELYPIIRFLQIRPYNEEQRFRVDIAIPLKSKNREYDDYDKTQSMKKLRAILKAILLRRSKTTLIDGKPILSLPEKHLISDFVELDTEEQEFYNSLESGIKKKAKKIMSQQKRMGMASGILTLLLRLRQACCHNYLVEIGEIKAKDRKSDSGKKRIIDWRFMLRQLATLDASVISRIKHLDHANDPPDNDEDNMFTCPICYSVVNNLEDTLIFPNCGHMICSSCEEVFFEDQLEDDSGESNVARCKECGTKVKQSTLIDYMIFKLVHHDQMELPEIASFCTRYYAISKTPTNMQLVQQLVKRDNGLTPSAKISKCVELLREIFKSYPGEKIIVFSQFTSLFDIMKLVLDKEEIDFLRYDGSMTIDHKNSTIKRFYQEDVKVLLLSLKAGNVGLTLTCASHVIIIDPFWNPYVEEQAMDRAHRIGQEREVFVHRILIAGTVESRIMELQDRKREMVGAALDEKGMKSVSRLGQKELGFLFGLNSLT
>XP_020062850_Suhomyces_tanzawaensis
MIHQQIPYQPTGYASNVYSGGQPDPDQTDLQDLLDNIRPDEELEEGVEQTPAELSINLMKHQRLGLTWLKRMEDLKSKGGILADDMGLGKTIQAIALILSNKPKDLDYKTTLIIAPVSLLRQWAAEIESKLKSNCALKIAIYHGGVKKSLAKFKDIESFDVLLTSYGTLSSEWKRHFKEAIASFKSEKKDSIATFMPRFEDGGKSYKSPFFCKESTFHRIILDEAQNIKNKSSLASKSVTYLKGEFRLCLSGTPIQNNVDELYPILRFLKIRPYDNEFKFRLDISVPLRSNSENYDDFEKGKSIKKLRALLKAILLRRVKDSLIDGKPILSLPEKHVISDYVDMNQTEKEYYTALESGIQKKAKKLLNSKTRHSATGILTLLLRLRQACCHWFLVEIGEIKSAQSKKSEDDLNNPKDWRKMYAQVVSLDAEIVERIKALDELSNKSQENEAEITLQNDEDMLTCPICYNVLTPSESITILPRCGHMICHSCIDIFFENHSTDDENGRFAKCVECQNNVHQGDLIDYEIFRKVHNEGYGYGAIGDFCKKYYAPSGIPRNNILIEELIAEEKGFNISAKIGKAMELIQDIFTKLPDEKIIIFSQFTVLFDVIKFAFDEKGIDFLRYDGSMSLDAKNTTIKRFYQENVKVLLLSLKAGNTGLTLTCASHVIIMDPFWNPFVEEQAMDRAYRIGQEREVFVHRILISGTVESRIMELQERKKELVQSALDEKGMKSVSRLGQQELGFLFGLNSLLT
>XP_020078193_Hyphopichia_burtonii
MTDIDGVIYLSDDSDSEGNIGSEPSTKPVESRNRPKPSSNGSSRRLGGLSELTGSLSSGRLGSSGNGISSKRLRLDSLYPKSQSSFTKDASSKDTHDPLLKLKSQLPDRPKFGFPQHQIKNPPRTNHQSKDQDHNSTLTSPLEHQVLESPIVISLLSDEEELTSPSNANLAQVSGEDRVHSSEQVNNKETQHTKPSYDPLYLSRIEKTPQNSSLPFQVESDSEDEIMELDPEEASKTGLFNKPSSFDQDIVMEDASTDNPQQNEMNPHNSIQVINGDNNNPNNSSAVRSRQLFTLDTQINFQRGKYDVVNSACVKIADDLKTYINQLNESKEKLESKSRNLSALGTTDDPQRGRLLTDLKMESLNFEHRRRVLEDATSSLNFKRRERDSIFESIRQLTENRNWLIANNGPLPEVPNNFFQYSVPGSSSMGGGQLGFSHNIYSAPSAPQSNDDVDLLELLNSIQPVEIEETDLPLTPQELSVNLLKHQRLGLNWLLKNEKAKRGGILADDMGLGKTIQAIALMMANKSSDENCKTNLVVAPVSLLRQWAAEVESKLKPTVKVKIGIFHGNEKKFMKTFKLMKKFDVVMVSYATLSSEYKKHYKDVLEDFKVSRHQDAIPNRGSGGKDYTSPFFSTDSNFYRIILDEAQNIKNKLSIASKASSLLHSTYRLCLSGTPMQNNLDELYPLLRFLRIKPYMDEAKFKVDLSVPLKSKSGCYDDTDKNNSLKKIRALLNVVLYRRNKDSKIDGKPILNLPAKHMHPLFSVMDEEEMEYYRNLESGIQSKAKRLLNTKARGMSSNILTLLLRLRQACIHSFLVEIGEMNSAEKDQTLAKTSNSWQLMYTQVKLFDHQTVQRIKAELHGGLNLEKKEAEPLADNNLADKDDESLFTCPVCYDIVSYESVVLFANCGHVICSGCIDKFFEENDDSDGAIDGKRSASCLTCNKRVKENELIDYNVFHLVHHEGYDHDQVSEYYTQLLQPRRKTTTSQKIDELITLNNGFSTSAKMERAVHVMKEIFQNSPDEKIIVFSQFTGTFDLMKLVLNHEEISFLRYDGSMDVDAKNACIKNFYQGDKKVLLLSLRAGNVGLTLTCASHVIIMDPFWNPFVEDQAMDRAHRIGQQREVHVYRILIQNTVESRIMELQEKKKELINAALDETGRQGISRLGRQELGFLFGLNRLNN
>XP_015465230_Debaryomyces_fabryi
MASDEPSQNIINLSSDDDEDVSENVSYKDGQKNGNEIHEVDNNHVWRQNNNNGNIEQTNQPPKRQRLDSLYLNNGPFRQVPIQRSSLNYVGTSNYIQQPQSYPKVNPDTTNAINQNVDKPQSIPANDIIQDQSKKPDPQEDIIILSSEDEDMDSDGDIMILDAEEASRIGKFKTSSFERNANKVSEGPRFHESQSNTLVNGSNGPYYSVPTANPSEAQVIYNNPVPVPHFTKDDRPEVEKMNFQRAQETLDENIKRKDDLLHKHEQLTSDFTNNLRKANELLQHLTLLQSHLKREESQDKRDENTIMSLKNEISFKGAEYHKFRRSKDAAASFLTGIASKLSWLTVTIRDAKLRINNYGKYRNGVNIIDNPFGFNNWSERNTMDNTDEPIMDKPLGNLTGFSANIYSDNDQQHLQNLLNNIRPDEELDEEGLSLTPSELAITLLKHQRLGLAWLLRMEESESKGGILADDMGLGKTVQTIALIMAHKPDDNSCKTTLVVAPVSLLRQWAAEIESKIKPNAQIKIAIYHGSEKKSLRTFSSLEKYDVVLTSYGTLSSEWKKHYQGPLEEARLSRNQNVIPDLEAGGTSYTSPFFATDAVFYRIILDEAQNIKNKSAIASKALYCVKGIHRFCLSGTPIQNNVEELFPLLRFLRIKPYNDESKFRSDIVLPIRSKSSGYDEFDKKKSMQKLRALLRAILLRRSKDSLIDGKPILTLPDKHVMEDSVQMEGEELEYYRELEQGIQKKAKTLLASEKLGSTSSILTLLLRLRQACCHSFLVEVGRMKAAESEGVKTLITRDWKSMYLNIQKFDEDTIHRIKNEVHQGNLLKSENEESNPNSDEDLFTCPICYDVLGYESIVLFPGCGHMICNNCIENFFERFEIGDGSEGNRLASCFSCSRSIKENELIDYNMFHMIHQEGYDRDKIAEFYNINYSSDGKTTNMQKIRQLIRENNGFTPSAKMEKCMHLIKDVLENYPDEKIIIFSQFLTLFDLMKLVLANEKIPFLRYDGSMSLDEKNSTIKQFYQGSTKVLLISLRAGNVGLTLTCASHVIIMDPFWNPYVEEQAMDRAHRIGQQRDVKVHRILTEGSVESRIMTLQNEKKEIISGALDEKGMKSVSKLGRQELGFLFGLNELK
>XP_460608_Debaryomyces_hansenii
MASDEPSQNIINLSSDDDEEVDENVSLKDIQINGHEIHERGNNQDWRQANSNSNTTHINQPPKRQRLDSLYSNNGPFRSPSKQGNDLSHIGNSNHIQQRQLYPKTLPNAVLDRTVFGPRSVSSNTTIQNHPRQSEPQSIPKNNLIQNQYMQADPQSIPNNNTIQYQSRQADPQEDVIILSSEDEDMDSDGDIMILDAEEASRIGKFKTSSFERNANRSSRDMGNYEAPANTGPYYSVPAVNPNEMHVTYNNPAPVPHFTKDDGPEVEKLNFQRAQETLEENVRRKDELLYKHEQLTSDFTKSSRQANELLQHLTLLQSHLKREEIQENRDENTILSLKNEISFKGAEYHNFRRSKDATATSLSGIASKLSWLTVSIRDAKSRIHNYGKHRNGVNIIDNPFVLNNNSGRNNSDYENESIMNNPFGNIPGFSANVYSDNDQQHLQNLLNNIRPDEELDEEGLSLTPSELAITLLKHQRMGLAWLLRMEESKSKGGILADDMGLGKTVQTIALIMAHKSDDDNRKTNLVIAPVSLLRQWAAEIESKIKPNAQIKIAIYHGSVKKNLRTFNSLKKYDVVLTSYGTLSSEWKKHYQGPLEEARLSRNQNVIPDLDAGGTSYTSPFFATDAVFYRIILDEAQNIKNKSAIASKASYCIKGIHRFCLSGTPIQNNVEELYPILRFLRIKPYNDESKFRSDIVLPIRSKSSGYDDFDKKKSMQKLRALLRAILLRRSKNSLIDGKPILSLPDKLVTEDTVQMEDEELTYYRELEQGIQKKAKTLLASEKLGSTSSILTLLLRLRQACCHSFLVEMGRMKAAESEATKTLITRDWKSMYVNIQKFDEDTINRIRNEVHQGNLLKGENEGESNTNSDEDLFTCPICYDVLGYESIVLFSGCGHMICNNCIENFFERFETGDGSEGNRLASCFSCSKSIKENELIDYNMFHMIHQEGYDRDKIAEFYNINYSSNGKTTNMQKIRQLIQENKGFTPSAKMEKCMHLIKDVLENYPDEKIIIFSQFLSLFDLMKLVLANEKIPFLRYDGSMSLDEKNSTIKQFYQGSTKVLLISLRAGNVGLTLTCASHVIIMDPFWNPYVEEQAMDRAHRIGQQRDVRVHRILTEGSVEGRIMTLQNEKKEIISGALDEKGMKSVSKLGRQELGFLFGLNELR
>XP_006687792_Yamadazyma_tenuis
MELYDHFQHRLHNPNGPKQEDGSPSPGPSPRGHPRVSDASYPKSVSPGGTRRLQSLQDINNNNRRVPEPWHRPPTVSAPPSDDVVIDLTTSDEDIPNPPLPQSSSEPPTDTQTPVAVVDDAETDISDDDLMEVDPQEATKLTVFKQSRGWRPHNQPAPVPHFSPEIPQTNHHLQLVRAEHDTATRRYIMAQGRLRRSVQQLKDNQSIYDRDPSAADNPTQMEAAVAAARAGLSEVAQAKRRLSLEITGLEEKLQSLVRQTGNYSLPAEAYQLPQAVPPAEVLDRAPDPEDVITMQQYTEMIHPPEASNSSTGFPTYYLAQEDEGAHIQSLLENIRPDEEEEEGLPLTPDELRINLFKHQRVGLAWLMRMELSKSQGGILADDMGLGKTIQSIALMMAHKSKDPNHKTTLIVAPVSLLRQWANEIEIHTKVDVSVGVYHGSSKNKLFKTFKDFQRYDVILTSYSTLAIEFKRHYKELFEMNHTNMTQNMIPPHGAGGGVYASPFYTSDAVFYRVILDEAQNIKNKLTVSSKAVTVLSATYRFCLTGTPMQNSIDELYPIIRFLRIKPYAKETVFKHRVSNPLKKKDKDEIESSMRSLRALLRAILLRRSKTSKIDGKPILELPPKTVEDIEVKMDPVEFETYESIESQLKTRAKRLFMEDKNFSNFLVLLLRLRQASCHTFLCELGSSGKLEQYRYRNWPSLLKTVEQLDSSNKQFIIDELGTIDKDDDSKNQTPKPESMDNELINFSQLSSQTSSIKEEGGSNQGVLFANNEEKPLIDVIDGGEYETNQGMVYVSNEDKPSMDMILQDDGENDNGVFTCPLCFISYTFQSAIMFPCKHKICEDCIDSFIEDNRQDEQNKVKCSECSVAFKTSEFIDYRMFYMRYIEQKSRYDIQCIIEDSFKGKLVVQEKIKKLIVKHQGFTYSTKMEEILRVVTSIFENYPGEKIIVFSSFTTFFDLLKIMFSKAGIPFLRYDGTMSIEKKDLTIKEFYQNHRYKVMLTSLKAGNVGLTLNCASHVIISDPFWNPYVEEQAMDRAHRIGQTRDVHVYRILIQGTVEERIIALQNKKKELINAALDENGMKSVSRLSRRDLGFLFGFNTLS
>XP_001485690_Meyerozyma_guilliermondii
MSLDVQDVIYLSSDDSDIDSTPIPIPQPITPSDLRQNGENTEKRIRLDSLFKPGSSTNQWNDPSQETHDDTPAASDDVVIDLTEEMPENNETEKKPGFFQRLLQPFQSHVTNNDHQIQTTDPLNGYYHASDVMNPPVIPQDPDPANFIDDSDDEIMILDPVEAAKLGKFKEASFSNHQRLNNFRYPSEVEAPDSQVAPPSLFNQPAPVAHFGHDPRATFHADQLRINQLQQVRAQNMREIQELQIRGQSLSQTMQHDQRNMDAAAAKAIRLEKELKMLREDPNSERERLVALEGEAQRLLDAYRGLNQRRKNFTNELRRVHSLLPRLQDVVRKTEVELNRLMSIQSASQAQLQAQLQPQPIQPQHIQPQPVQPQGYVRNVYGGRDEVDLKELLNNIRPDEEADTEDMAATPPELAISLLKHQKLGLTWLLRMEESKSKGGILADDMGLGKTIQALSLIVAHKSSVDDCKTTLVIAPVALLRQWAAELDSKLKSSYRFKVAIYHGNEKKLMTRFRAFKGFDVVLTSYGTLSSEWKKHYKSAIEEAQVTPGQNVVPDLDSGGELYDSPFFSRGAIFYRVILDEAQNIKNKNAIASKAVYCIKSKYRLCLSGTPIQNNLDELYPILRFLRIKPYNDEERFRGDIVLPLKQKGGYSDVFSQRRSMKKLQALLSAILLRRAKDSLIDGQPILSLPEKHIEEVQVDMEAKEKADYDALEQNIQSKAEGLLNSAGLTTSILTLLLRLRQACCHSYLVEVGDLKRRAETNPSLFVSESWKKMYAATCDFDEETVKRIKLELSDDITGGDGQEEGIFTCPLCYDVFSRHSITLFPQCGHMICENCVENFFERFEMGDSIIGFRSALCFACSREIKEQDLIKYEMFHKVHYDGYDEEAIEDLFSPKSRAPEKFTSTDIISRLIEETNGFTPSTKIEKCIELVNQIRTKSLEEKIIVFSQFTTLFDLMKLVLDKKGIPFLRYDGSMSLDARNNTIKNFYQGLTQVLLISLRAGNVGLTLTCANHVILMDPFWNPFVEEQAMDRAHRIGQQREVFVHRILLNDTIEGRIMELQKYKKEMVQNALDENGMKSVSKLGRQELGFLFGLNNLVDRVLQ
>XP_018712818_Metschnikowia_bicuspidata
MLAHSDDSVIVLSDDDSPAPAARAPRPDARARPRQAHWPAARTLRSSGTDGHWDPPQNTPRSRGNGARPVPVGPAAPLPKRARLPGAAPARNAPEHALFVAALDQSDLDRDAGPELQVRGRPGRHGAGAIGPREDRGPRVRGGPAQARQNEVVVISDSEDSGQEGGAGSSGRGLLPGTRPMARLARLGAGASSARDAGPADRFFSYSDDDFAAGEGFNEPSDDEIAILSKEEAERVGTFKKSTFDAPVQPAPGPYTQLPNLYNQPVPVFHAGAAAGDSPLTSHEDRVTHDYFLKFSPAKLHTYAHDLDKQVGRLQEETKAHFDDVRDTRRKILMLTSGQAALRDTYLHHVAETLRLADLLLQRLKKVRHYRAIAESVKNAKLAQHLAPVRLGPRGLAGADPAGYGANVNPYMLRPANGDQAHLEDLFKDLYREEKVEGMAPTPAALSIQLLDHQRRGLFWLMEKERAAQGCILADDMGLGKTVQTLAVMAASPPRDPACRTTLIVGPVSLLRQWAAEIKAKIKPSHAWRVASFHGQDRRRLASFAHLAEHDVVLVSYTTLASEFRQHFQQEMEAAQVTKHQNVLPPRGSGGQTYMSPFYSTDARFFRIVLDEAQYIRNKTSQASKATACLRGRHRMCLTGTPMQNTIEDLYPILRFLQCRPYDEEAKFKQDIAVPLKSTSDNFDDYDRNASMKKLRAVLLAVMLRRTKDSKVDGKPLVQLPEKTVTPVYVKMENEELEYYNALEKGIQKKARKLMVSSDGQGHSSFLTLLLRLRQACIHQFLVEVGELNAQENSESFHGTNWEQMYNRALTMSENVHKVLRDLTKKETDLTLNGLPQDERKELQHTCPMCLDVVGDDSIVILANCGHMICDGCASTLFILNGMIQEAPVCASCETFTSTTDIVDYTMYDKIFNMNYDFPKLQHICPTQRKFLIQRDQGFALSAKMEKTLDIIKEITDNTLDEKIIVFSHFTVTFDLMGHALKQDNIKYLRYDGSMNIDDKNNTINEFYQGAPRVLLISLKAGNVGLTLTCASHVVIMDPFWNPYVEDQAMDRAHRFGQERSVKVYRLLIRNSVEDRIMDLQERKKELIGSALDENALKSSSHLGRRELGYLFGLNSLQ
>XP_002619094_Clavispora_lusitaniae
MSAQAYDVIVISSDEEDAPNVSISHNFPPSQSEDFHFDSDFLSEHRPDAPHDSTQVESTARAAEADSHTQSTSAEEILLGDPQILTQMIQDPPDHSLGQNSMSQYKPDTSQSQMQQGGLETYANPTFSNGSMFASSEQRPQSRASPQNQDANVVVVDLSDDDMWISEEEGIQASAISNPQASVAGHIHNSDAESLRRDVREIQNAPPIANGMDSDSDDEIAVLSKEEAERTGAFKASSFEAPAYNQPAPVFHAGSEASSSMANRYEELKIREYFERLSMQQLYQHEHNLHQQLRTLDETRDVNLRHVADLRGRLSNLTYDQISLRAAMMRNITDSLRETEQIIENSKKVRRYRAVLQSVKEYRQVPQHARQPSSPQNFPFQLSNFSFNVVPKMADYYNGMPNGPNATNSYGTNVNPYLVNDEDSVHLRNLFNDIYKEETVQGMAPTPESLSIQLLDHQRKGLFWLLNKEEANSGCILADDMGLGKTVQTLALIAANKSEDSSCKTTLVVGPVSLLRQWAAEFQSKLKIEHRMKVGFYHGQEKKKLNTFQKMARCDIILTSYTTLASEFKQHYDKVTEESLITKGQNVLPDLYSGGQNYVSPFFAREARFYRIVLDEAQYIKNKLSQTSKATACLKGKHRLCLTGTPMQNSIDELYPILRFLKVRPYDEESKFKRDISVPIKSNADEMSDYRKVQSMRKLRAVLSAIMLRRTKDSTVDGKPLIELPKKEVKSVFVSMDQDEKKLYKDLELGIQKKARKLLQRHGKSSHTDI
>XP_025340657_Candida_haemuloni
MSVRSSDVIVVSSDDESIQDSFDGTQDPGSSIPRQISSPSQEPNRWWESLSQYDNEGRNHDNSGSLMSRGTKRSLPNQQAVETEASVESPEDGSVSNGERKSKYFNRSRRSVPLESDTDSVIVILSSDDEGGNAGPDADDSGEKSPVQGGSPALVEPLPPSESIRSPEQNGTQTTDPPRQIFPEGQVVQNGHNGHSELPQTQQDAESDSDDEIAVLSKEEAERIGKFKPTTFERPPPPPDPNHNYRELLANTSFNQPVPSLQPPPPQQLYSSDPSQAQQDRKAHEYFDTQNVDQLTAYDSTLDAQLSRFDKLRDDNLNNMRDARARMESLSLTQSDERSELIREINVSLSDANTAILRAKKIRRYKNILHHVIRYKRSIFPNTYQIPSQSSFFGYSVPPGGSLPNPYNPQAPYAPSPRPTQQPMGYGQQTQNVYDDSVHLQELLKDVGNEEKIEGMALTPSELSVQLLDHQRRGLHWLLNREKQEQGSILADDMGLGKTVQTIALLMANQPEDSNQKTTLIVGPVSLLRQWNAELRAKINMEHKQKVAFYHGAEKKKINTFKKMQRFDVVLVSYTTLASEFKSHYSVAMEQAMASHGQNVLPSFSSGGQSYVSPFYSPDSKFYRVVLDEAQYIKNKVSQTSKATALLRSKQRLCLTGTPMQNSIDELYPILRFLRTRPYNDEVKFKRDISVPIRANDDRVDDYERNISMKKLRAILSAIMLRRTKDSKVDGKPLMVLPKKTIKKVVISMDGEESKAYKDLEAGIQKKAEKLLNSKHKNSHSNILTLLLRLRQACIHEILVEVGEMNSTERNQGVGGVQNWKTMYALAQNLPQNVQRRISEELRKDGQDLTGDADYVDKSNVQLTCPMCFDVVDQSSIVILHPCGHMICDGCVDGFFDSDRNDDDTVPCVMCRQKVSENSLISYSIYNQVVNESLNFDDLKAQYGSGSARKTTTGEKINKIIHDRGGFTLSAKLQKTLDIIRDVVKNSSDEKIIVFSHFTGTFDLMSKALQDSKIKQLRYDGTMNIDMKNTVIRRFYQGDERVLLISLKAGNVGLTLTCASHVIIMDPFWNPFVEDQAMDRAHRFGQQKPVTVYKMLVTDSVEDRIINLQDRKKELVNSALDSTELKKSSALGRQELGYLFGLNNMGPRI
>XP_024715132_Candida_pseudohaemulonis
MLVRSTDVIVVSSDDENNNENFPETLPENNSIPRQISTTSQEPTKWWELLSQYDNDGKSHDDSALETRGTKRKEPDTREAPVGGYASGESSGEERKSKYFNPHRHQVALELDTDSVIVILSSDEEGDLSVAGADYSGEKESPVQNPSPVFHDRVPTPSVGSSPLLKQAEQNQQNGGSHNIEQERTEPLVPSLQQFNGVQPTPNLEQNHISNPPPAEVEDNSMEDSDDEIAVLSKEEAEKMGKFKTTTFEQPPVQRPNDLNLAYQTALANTSFNQPVPLVQQFTPQVYSLDPLEAQQDAKAAEYFLAQQMPQLEAHSMSLDAQMSRFKNIRDSYLRNMSEARNSMAALSLDDTERRADLIREINSSLQEANTAIERAKKIRRYKNILLDVMGYKRRTMYINTRQHPSQGPQGSFFNYSVPPSNAPPNYHAPHLPGYRPDVQTQNVYEDTVHLQELLKDVGNEEKIEGMALTPSELSVQLLDHQRRGLHWLLKREKEEQGSILADDMGLGKTVQTIALLMANPPKGEDEDRKTTLIVGPVSLLRQWNAELRAKINMEHKQKVAFFHGTDKKKINTFRKMQRYDVVLVSYTTLASEFKQHYAQVLEEAMLSHGQNVIPDANLGGTVYASPFFSRDARFYRVVLDEAQYIKNKVSQTSKATALVKSKHRLCLTGTPMQNSVDELYPILRFLRTRPYNDEVKFKRDISVPMRSNANEADEYDRNVSMKKLRAILLAIMLRRTKDSKVDGKPLMVLPKKTVKKVVISMDAEEAKEYKDLESGIQKKAERLLNSKHKNSHSNILTLLLRLRQMCIHEILVQVGELNAAENKEGYGGVQNWKTMYALSQNFPEHVRHRIAEDLRKSDRVMPVDLDDFDEGSTQLTCPMCLDVVDETAIVLLHPCGHMICDGCVGNFFEQDPNDDGTVACTICRQPVSEKSLVSYKIYDQIVNENLSFDDLKAQYGLGKAKKTSTTEKINKIIHDNGGFTLSAKLQKTLDLIRDVVKSSDDEKIIVFSHFTGTFDLLAKALQDSQIEHLRYDGTMNIDLKNSTIKRFYQGSERVLLISLKAGNVGLTLTCASHVIIMDPFWNPFVEDQAMDRAHRFGQQRPVNVYKLLVTDTVEDRIVNLQDRKKELN
>XP_025334625_Candida_duobushaemulonis
MSVRSTDVIVVSSDDENNNESFPETLPEKNSIPRQISSTSQEPNKWWESLSQYDNEGKSHDDSALETRGTKRKEPDTRDAPVGGYASGESSGEERKSKYFNPHRHQVALESDTDSVIVILSSDEEGDSSVAGADYSGEKESPVQNPSPVFHDRVPSPSVGSSPLLKQAEQIQQNGRSHNIEQEQVEQQVPSLQQFNGVQHSANLEQNHISEPTQATVEDNSMEDSDDEIAVLSKEEAERMGKFKATTFEQPPVQRPNDLNSAYQNALANTSFNQPVPSVQAFTPQVYSSDPLEAQQDAKAAEYFLAQQMPQLETHSMSLDAQISRFKNIRDSYLRHMSEARNSMAALSLDDTDRRADLIRELNSSLQEANIAIERAKKIRRYKNILLDVMAYKRRTMHINPRQHPSQGPQGSFFNYSVPPSHAPPNIHAPHLPAYRPGVQTQNIYEDTVHLQELLKDVGNEEKIEGMASTPSELSVQLLDHQRRGLHWLLKREKEEQGSILADDMGLGKTVQTIALLMANPPSAEDQDRKTTLIVGPVSLLRQWNAELRAKINMEHKQKVAFFHGTDKKKINTFKKLQRYDVVLVSYTTLASEFKQHYAQVLEEAMLSHGQNVIPDANSGGTVYASPFFSRDAKFYRVVLDEAQYIKNKVSQTSKATALVKSKHRLCLTGTPMQNSVDELYPILRFLRTRPYNDEVKFKRDIAVPMRSNANEADEYDRNVSMKKLRAILSAIMLRRTKDSKVDGKPLMVLPKKTVKKVVISMDAEEAKEYKDLESGIQKKAERLLNSKHKNSHSNILTLLLRLRQMCIHDILVQVGELNAAENKEGYGGVQNWKTMYALSQNFPEHVRHRIAEDLRKSDRVMPVDPDDFDEGSTQLTCPMCLDVVDETAIVLLHPCGHMICDGCVGNFFEQDANDDGTVSCTICRQPVSEKSLVSYKIYDQIVNEDLSFDDLKAQYGSGKAKKTTTTEKINKIIHDNGGFTLSAKLQKTLDLIRDVVKSSDDEKIIVFSHFTGTFDLLAKALQDSHIEHLRYDGTMNIDLKNTTIKRFYQGSERVLLISLKAGNVGLTLTCASHVIIMDPFWNPFVEDQAMDRAHRFGQQRPVNVYKLLVTDTVEDRIVNLQDRKKELS
>XP_028890830_Candida_auris
MAMTPSELNVSLLDHQRRGLFWLLNREKEEQGSILADDMGLGKTVQTIALIMANPSEDKNCKTTLIVGPVSLLRQWSAEFRAKVKMEYKPRVVFYHGADKKKVNTFIKMRRYDVVLTSYTTLASEYKSHYAKPIEEAMVSHGQNILPDRDSGGQTYESPFFTSNAQFYRVVLDEAQYIKNKVSQTSKATALLKSKHRLCLTGTPMQNNVDELYPILRFLKTRPYNDETKFKRDISVNMRSNNDEADEYDRNVSMKKLRAILSAIMLRRTKDSKVDGKPLIELPKKTVKNVSIRMDEEEAKAYKNLEAGIQKKAEKLLKKKHKNSHSNILTLLLRLRQACIHDILVEVGEMNAEENREGYGSVKNWKTMYALCLAISPEMKRRIAEDLSKNEKDLPVDVDDDDSDAQLTCPMCFDVVDSSSIVILHPCGHMICDGCVDSLFEQEGNEDGSVPCNTCRQSITEDALISYVVYNQVVNENLSFEELRAQYGTGMANKTTTAEKINKITHERGGFTLSAKMQRALDLIENVTKANTDEKVIVFSHFTGTFDLMAKALKDAGIRFLRYDGSMNIDLKNSTIRRFYSGTERVLLISLKAGNVGLTLTCANHVVIMDPFWNPFVEDQAMDRAHRFGQQKAVHVYKLLVTDSVEDRIINLQDRKKELVNSALDSTALKKSSALGRQELGYLFGLNAMT
>NP_014834_Saccharomyces_cerevisiae
MAAVPTIDLTLADSDNEDIFHSFSSSTSVDKIDIRKENGKLRMAGLEVAQSNDDAARQAFHVFKTNISNNETFDTILSKSKTITDSTFNNEKSSNEVKQQQVLKEETMGSSNDEKKTQESSPSAEMIKLFYENDDVPLSDSFKQKEEGKRINQDEQVKENICGISSSYVSKDYDGVEDDFEPNTCQDSNLDFQEEKLNLNNKPSQQQFSDPETKDNSLKSENKDQIKGVTTTSYRDLPIESSAFQDSETQNNSKNTIPNIVNEKRTPALPSNLSSVESSLKNETAKVEGKTTVRLPGLQNNVALLEQEQSELFKHFSEQPVDISDFGRKIKRKHSGDFADNKILKRPILPSKNMDHTTHNSHDSEQKNSSIIILSDEDESGAGINDIESPLKVSEPNTADALRSSVPEVISLLDLPNIDLNNSVIKEASGSNSIPTSETDAQSSSSSVLQGTIMTEQATQSSQHECNSSLDTLKKNHQKLLKDLNSRESELRNALSCCKTNSEILRRKLSRREKEVSDAEKHWQLLLTSMARGGRTISSTQQILVDEAENQLNKLKEKRQLTKSKLDSINLKMYNYNEQWKSFVHSKNINLQKSLAALERSARDSKASATVNKRNECLAEKEKLDQMLKEGTLSFSTYKQLTGEIQQKLNDLKLGDQRTTDINSVLPIVRQPLAKRDLFIKSIDTAKDLLAKNTSRTEMTKRILYRHLDNLVSYKNFFEDGRSLIDINRRHVAHESAQILFTNGVKMPIVFETLQDYGIKFSNPAIVNPDRRAQYFKSIEVARDLISKSTRSEDAKRKITRFLNIIEEFRKDIDTGFPPTPLKREGVGKAVVGLRQQGLKMDRLYENLRRYKIPITSEELLQQSYLFPVNADQRPPSNWNIVENTEDTSSTANDLSMQDEFHISNMHAAEDQEQIRALLENVKQSESIIDGEALTPEDMTVNLLKHQRLGLHWLLQVENSAKKGGLLADDMGLGKTIQAIALMLANRSEESKCKTNLIVAPVSVLRVWKGELETKVKKRAKFTTFIFGGSGNGKVKHWRDLARYDAVLVSYQTLANEFKKHWPKKLDGEQNQLPAVPHIQALNRLKTSNEYYSPFFCNDSTFYRILLDEGQNIKNKNTRASKACCTINGMYRWVLSGTPIQNSMDELYSLIRFLRIPPYHKEQRFKLDIGRFFQRNKQYQYDNEDRKNALRKVRVLLNAIMLRRSKADKIDGKPLLELPPKIVEVDESRLKGEELKFYTALESKNQALAKKLLNNSTRGSYSSVLTLLLRLRQACCHSELVVMGEKKAEGTKVANGKSFEDDWLRLYYKITHMSGEAQAQVITSMNSMTCFWCMEQLEPEAMSVLTGCGHLICDTCIEPFIEESSMLPQAKKTKGGAFAIPCKDCQRLTNEKDIVSHKLYDQVINQGFTEEDLHAEYLSEMEKQKIQQKNVYVPNFESLEPSTKIEQCIQVIQRVFDESATEKIIIFSQFTTFFEILEHFLKNKLNFPYLKYIGSMNAQRRSDVINEFYRDPEKRILLISMKAGNSGLTLTCANHVVIVDPFWNPYVEEQAQDRCYRISQTKKVQVHKLFIKDSVEDRISELQKRKKEMVDSAMDPGKIKEVNSLGRRELGFLFGLNAL
>XP_018219403_Saccharomyces_eubayanus
MAAVPTIDLTLADSDNEDIFYSFSSSTSMDNTDVKKENIKTKKTGVEPSPFVGSMKQPLSHPYKVSLSKSKKYNILSKNETITNKDLSIEGNTKSFNMANRHNVVKGGIVVSPDDSEEKKDSNLNKQITELFSENEYANSAKDQEQNETEREMIQDKTEKEAVANIPSSYFSKDYNASEDDFEPNYSQNSTFKFQNDPNPNMDTHRLIEGDRNIKTEDNCLKEDEDLTKEMAAVNHHAIPFEAGASPKPEVESDFKDITTKISNSEPTLPSPSYVMPDEDIFKNGTAGVDENATVRLPGLRSDVPSLEQEESELFKHFSEQPFNIKEVDFTNKRKYSSDLEDKNTVKRPILPLRHLDDGTHEGSAAEQENNSIIILSDEEEPDVPMDDVQHDVKLPEFTTADKFGTVMPEVISLLDLPNINLDSPFIKGVSDSDSAITPEKQTPRSNSFIPQRDVKSEQGPESFHKEYNSLETLKKEHQVLLKELNSKESELRNALNSSKTNSEILRRKLTRREKEVSEAERHWQLLLTLMNRSGRTISSTQQILVDEAQNQLNTSKEKRQLTKAKLDSINMKMYNYNEQWKSFVHLKNLKLQKSLTALEQSIRENEASETVNKRSEHLAEKEKLDQMLKEGTLSFSKYKQLTSEIQKKLNDLNIENQRKKDNSHDTSILQQPLAKRDLFIKSIDTAKDLLAKNTSRTEMTKRILYKHLDNLITYKNFFEGGKSLIDVNRRNIARESAQVLFTNGVKMPIVFETLQDYGIKFSNPSLVNPDRRAQYFKSIEVARDLIMKSNRSEDAKRKITRFLNILEEFRKDIDTGFPPTPLKREGVGKAVVGLRQQGLKMEKLYENLRKYKVPLTNEELLQQSYLFPANAGQPLPSNWNTMENAENDNPANSNISTQDEFHISNMHAAEDQEQIRALLENVKQSESIIDGEALTPEDMTVNLLKHQRLGLHWLLQVESSAKKGGLLADDMGLGKTIQAIALMLENRSEDHKCRTNLIVAPVSVLRVWKGEIETKVKKRAKFNTFIFGGAGNGKVKHWKDLARYDAVLVSYQTLANEFKKHWPEKLGGEQKQLPPVPQIQALNALKTRNEYYSPFYCNDSMFYRVLLDEGQNIKNKNTRASKACCTINSMYRWILSGTPIQNSMDELYSLIRFLRIPPYHKEQRFKLDIGRFFQKNKQYEYDNEDRKNALKKVRVLLNAIMLRRSKADKIDGEPLLELPPKIVEIDESQLKGGELEFYTALESKNQVLAKRLLNNSARGSYSGVLTLLLRLRQACCHSELVVMGEKKAEGTKVANGKSFENDWLRLYFKIGHMSEDAQAQVITSMDSMTCFWCMEQLEPEAMSILTGCGHLICDACIEPFIEESSMLPQAKKAKGGALVLPCKDCQRLTNEKEIVSHKLYDQVINQGFTREDLHAEYLSEMERQKLQQKNVYVPDFEKLEPSTKIEQCMEVIQRVFDESPTEKIIIFSQFTTFFEILEHFLRNRLHIPYLKYIGSMNAQRRSDVINEFYRDPEKRVLLISMKAGNSGLTLTCANHVVIVDPFWNPYVEEQAQDRCYRISQTKKVQVHKLFIKNSVEDRIAELQKRKKEMVDSAMDPGKIKEVNSLGRRELGFLFGLNGL
>XP_033769321_Saccharomyces_paradoxus
MAAVPTIDLTLADSDNEDVFHSFSSSTSMDKVDIGKENGKVRMVGLELARSNEDTEQPPSHAFKTDVSKNESSNTILLKNKVITDNAFNNAKYSDEIHRQHDLKEEMMGSYNDEKETRESSSCAEMTKPFYENGHAPLSNNYKPKDDEKGMVQNEVGKDNAGDIFSSYFPKDYDGSEDDFEPNTCQDSSLDFQELKLKLNNKPLEERYGNPETGDSHLKSEENDRTKRVTTISHHDLPLEFTAYQESKTHSNSKGTISKILNVQQTPELASNLSPVESALKNEASKVEGKMTVRLPGLQSNFAALEQEQSELFRHFGEQPVYIGDFDGKIKRKHSGDLEDSKILKRPVLPLKCLDHKSHDLRASEQRNSIIILSDEDEPDAGMNETESLLKVSEQNTADELRYSVPEVISLLDLPNIDLNSSVIKEASTNNSITISGIGAESSGTSALQETAMIEQAAKSSYQQNISSLDTLKKNHQKLLKELNSKESELRNALNCSKTNSEILRRKLTRREKEVSDAEKHWQLLSTSMARGGRTISSTQQILIDEAENQLNRLKEKRQLTKTKLDSINMKMYNYNEQWKSFVHLKNIKLQKSLAALGRSGRDSEVSATVNKRKECLAEKEKLDQMLKEGTLSFSTYKQLTGEIQQRLNNLKFDDRHINDANRVSPIIRQPLAKRDLFVKSIDTAKNLLAKNTSRTEMTKKILYRHLDNLVSYKNIFEDGKSLIDVNKRHIAHESAQILFINGVKMPIVFETLQDYGIKFSNPAIVNPDRRAQYFKSIEVARDLISKSNRSEDAKRKITRFLNIIEEFRKDIDTGFPPTPLKREGVGKAVVGLRQQGLKMERLYENLRRYKIPITSEELLQQSYLFPVNADQQPPSNWNIVENAENSISASNDLSMQDEFHISNMHAAEDQEQIRALLENVKQSESIIDGEALTPEDMTVNLLKHQRLGLHWLLQVESSPKKGGLLADDMGLGKTIQAIALMLANRSEEPKCKTNLIVAPVSVLRVWKGELETKVKKQARFNTYIFGGSGNGKVKHWRDLARYDAVLVSYQTLANEFKKHWPKKLDGEQNQLPAVPHIQALNKLKTSNEYYSPFYCNDSTFYRILLDEGQNIKNKNTRASKACCTINGIYRWILSGTPIQNSMDELYSLIRFLRIPPYHKEQRFKLDIGRFFQRNKQYQYDNEDRKNALRKVRVLLNAIMLRRSKSDKIDGKPLLELPPKIVEVDESRLKGEELEFYTALESKNQALAKKLLNNSTRGSYSSVLTLLLRLRQACCHSELVVMGEKKAEGTKVANGKSFEDDWLRLYFKITHMNEEAQAQVITSMDSMTCFWCMEQLEPEAMSVLTGCGHLICDTCIDPFIEESSMLPQAKKTKGGALAVPCKDCHRLTNEKDIVSHKLYDQVINQGFTENDLHAEYLSEMEKQKMQKKNVYIPNFESLEPSTKIEQCIQVIQRVFDESATEKIIIFSQFTTFFEILEHFLKSKLEIPYLKYIGSMNAQRRSDVINEFYRDPEKRVLLISMKAGNSGLTLTCANHVVIVDPFWNPYVEEQAQDRCYRISQTKKVQVHKLFIKNSVEDRISELQKRKKEMVDSAMDPGKIKEVNSLGRRELGFLFGLNAL
>XP_003677737_Naumovozyma_castellii
MTTAMPTIDLTAEDSDADDFDVFHSFPSTTSNSASNSVAPTTKNILSNISNGNDDISDHMSYESSLNDSNVLTNTENPKEKQDVTNDLESSLDLTEGNTSGLDHRTGIPSDMVPDRTIEMHQEDHSSSFDEVDGTLVTPQKNTLLTQRVNANPTDASDKIISLTNNDNKVLSPPEIISPTPFSETHETGDLSTDPIGTTDNEIVQTQLIESSPVSGVPINKKTLKRPYILSNISDQPTKALPSLSTTRLPSLRSIEGISGAFNADSDMELESVDDVSSPLKGMDQRRRKRKLNESLDNTQFKKQSIPPPMKQLPLLVPKSINKNEIIILSSDDDDEKEERKDNNHTYNGRPEISNQKDNVKTEHQEKNMKTEIPNDNEPIDLSEDSNMTNKNVTSLNKHFKKEHTQSNGDLSNVTSSNTDFPKIDYNQPMTEELYFQNVNTINKREGELLKQLKATQDTGAILRKRLDMREKNVREVEDKINLISKSMNVGNGNISPTKKIILEEAKRNLIIIRKKREQTKDKLDLIVGKIKVNHEKFNNFERKKEEALPLLKKNLEITNRNSQTGEIVTERRNILKEKSDLEAMLKSGTLSSSTFLELNRELDRKLSDLNVPRSNKPTEPELQNKIQMAKKVGPDLFIKSLDTAKALLAKNSSRTEFIKRMLYSNLDLLRSYKEYFEANKFISRELRTKVREAAELLFANGVKMPIVFETLQDYGVHYLKQNILAVDKRAQYFKSLQVARELVANSNRPPDVKFKIYDSLKVLEELRLSIDAGIPLTFESKRKVSTAVLSLKDHGLKMNKLYMNLEKYGIAITSEDLARQPMYSQKNEPYSEVGQPYSLMSQDPWGIMSNNGNLNIQRGSGIGDMNAFNSDNQFRVANILAGDDQEHIRELLQNVKQTESESEGETLTPEDMTVNLLKHQKIGLHWLLNVEASKKKGGLLADDMGLGKTVQGIALMLANRSKDQACKTNLIVAPVAVLRVWGGELETKIKKEANFSAFIYGGGDKLATWKELSEYDAIMVSYPTLAIEFKKHWPASLGKDQKQLPAIPQLAAMNSLKKKDEYFSPFFCNESTFYRIILDEGQNIKNKKTRAAKACCSLDATYRWVFSGTPIQNSMDELYSLIRFLRIPPYHREERFMADIGRPFLRKNGNYDDFDRKQAIKKVQVLLSAIMLRRSKSDMIDGKPLLELPPKQIEIDSAALEGDELEFYTDLEAKNRKLAERLLKRKAKGNYSSVLTLLLRLRQACVHSELVLIGERKSEGSKVANGKNFHTDWLRLYELILRIGPRTRNVIESSMDSATCVWCLEQLEPESTSILTSCGHLLCDACIDPFYSEQSTLPTAKLTDNGTINMPCKECDRLTNEKDVVSYRLYDQVINQQFTRQDLRNEFEREMQIQKENARNVAATDLEKLEPSRKMIQCMDVIKKVFENSDTEKIIIFSQFTSFFDIFQHFLEKLLKVPYLKYTGAMTAQQRADVITKFYRQANERILLISMKAGNSGLTLTCANHVIIVDPFWNPYVEEQAQDRCYRISQTREVHVHRLFIKDSVEDRIAELQEKKREMVDAAMDPSKLKEVNRLGARELGFLFGLNSL
>XP_003669631_Naumovozyma_dairenensis
MTTALPTIDLTLEDSDSDADENYDIFHSFHNTSDPRNKTIETSHVDAKKHDNVNLDDNKSSLPSSASTSLNMDLTTEKLENDYEDVANKNNINDDDDFFPVNDDSDTDSQKYFDTNPTFIEDNNLETNVASNNTDLIESGSGSTNPTVAPTPIPQIELKSNSPLIIRTDQEGKRSSYEIPSINKRRLSDTTPDITKQDTPVTNEEPVSKKLTVQAYSKSYPYPAASAPSDKNSIIVLSDDEDEGNEGNNIVETSTTPTTTNENSKRKEESKDILPSNPQRKEEQFERKSIPIPFRRDKNQDRAPIHPFHDTILEDTLKSPVQPGQFMDMEQYNNYMNKMNRYENRLRESLTNTENQVKILKRRLTFREEELKDIQKKCDSLSKRLVGSSRTRQLLLDDAKQTLKTAKEKRDNTREKLRQQTGVASDQTRKLIEFVELKNEKVKEAQQSFTITQKDNVTQNVVMERQKLLKEKEDLANMVKEGSLSLGTFAQLSKDIQTKLDNLDVQKNQQNLEQQQRQTTAKPNEDLYIKSLDTAKNLLAKNSSRTELTKRMLYSHMDLLKNYKKIFEDGRPCSVDLRKRARESAETLFSNGVKMPIVFETLQDYGIRFLKNGILTTDRRAQYFKSLHVARELVSNSNRTTDVKFKIYDSLTSLEQFRSSIDTGIPPTLESKIKIGKEIQELKAQGLKMEKLYANLEKYGVCTTKETLIKQMEQNPSPNFYNDGNDPFSYMTKEAWGILGNKTDLNLSRSSNPSSSGMEYVKDQYRVANVMAADDQEHIRELLQNVKQSESEIEGEALTPEDMTVNLLRHQKLGLHWLLKIEQSRKKGGLLADDMGLGKTVQGIALMLANRSKDESRKTNLIVAPVAVLRVWQGELETKVKKQGAFSTFIYGGNNKVSSWKDLARYDAVMVSYPTLAIEFKKHWPTKLGKESKDLPPVPDVRAMNSLERKRRIIFPPFFTNKILTFFRIILDEGQNIKNKNTKAAKACCTLDGIYRWVFSGTPIQNSMDELYSLVRFLRIAPYHREERFMADIGRPFLRNRSGSYDDQDKKQAIKKVRVLLSAIMLRRTKTDKIDGKPLLELPGKEVEVNTSKLEGEELEFYTDLETKNQKKAAILMRRKARGGYSNVLTLLLRLRQACVHPELVMIGERKSEGTKVANGKSFENDWLRLFYLVSRLSSQVKNTVEASTDSMTCFVCMEQLELESTSILTGCGHMMCEACFDPFYEEASTSTDAKLHDDGTVYLPCKECQKLTNENSIVSYRLYDQVINQGFTREMLYEEYKSAMEIQKDNTKNNYRIDFNHLEPSQKMKQCFDVINEVFENSSTDKIVIFSQFTSFFDIFSHFLETKLKVPYLLYTGALSGQKRSDIISRFYREAEQRILLISMKAGNSGLTLTCANHVIIVDPFWNPFVEEQAQDRCYRISQTKEVHVHRLFIKNSVEDRIAALQDKKREMVDAAMDPSKIKEINRLGARELGFLFGLNALN
>XP_003958403_Kazachstania_africana
MKNESSFKSNNSGYVDGNHVVETPSTEKTHLPTSFSNREKIDELKKLRLQRAHQRGNSKGLDYSRRGGRIVNDDTDSQDEHELDENPFFFYSSASSDSDPGSQIDSDEENDKEEQNIIPTPDSHGTYGVQKPAHSDPDSFEKVDTTIESPLDESFFKECTKQSPVLDQESNNTNNGILTDDELSLEYSPVADPIPAHTLSPIRNEDEGSDFDEFDEMNNSDNSPKDSKFTNETESKLPTEAESLRLVESHNELENKPIDVVQEKPIHHPHPVSPHTEHLDSFANTNTSDRGMKPSNPENDSHHINPVDSKENSVPTEKAEGLSTPSFPIDSNRSSSVVPLRRTLRLPTLASPNHQSSSFSSVTHQLSPPLQRRETFIIESDDEDEDKKNLKRKSNNEDTKDIRMAKKQVVSPRVPITSSDSNIIVLTDEEDENDSSLIETKTEQAAFNPQSVKAEPAEAKTSSKMEDHKPTLLDAQQHYVQLTKNLETEERELRLTSESLQATNAILHKKLIKREEDVSRAHSKLLLFQTSMQNRQPTSTQKILAEEAQRNLTKAKQKKIITEKKLTALLIKLNDHQSHYENFMRDRDTKINQAKNELILIERDTQAKEVVEKRNKLIQEQDRLHAMLKEGDLTLETHHKLVQDIKRQLDMLSAQNLPKPGVQDPALQNRSPPFTEKEPDLFENSIKTAKDLLAKNTTRTEMTKRMLYGHLDRLLKYKQNFEHGRNCPQFMMNECRDSAELLFSNGVKMPVVFETLEDYGITFRDRSILKIHKRDQFFKTLEVAKDLFSKSSRSSDVKSAVVKILDYFAILRKDIDVGIPPSYEEKIKASQAVLLLKKHGLKMEKLYENLKRYKIATTPEEFAVLKQSLVPNTNFNTFDSYRDQHKMKWQLNKNVHNSMHHVPSPSPNSSSIFDETGLANIHNISDQEHIRELLMNVKQTESETEGEVLTPEQMTVNLLKHQRIGLKWLLNVESSKKKGGLLADDMGLGKTVQAIALMLANRSKDKKKKTNLIVAPVAVLRVWQGEIETKIKKEAKFTSFIYGSGNAKTWKEIAKYDVVLVSYQTLANELKKHWPAKLSDDQKQLAVVPQISAMNSLKESNEYWSPFYYNESTFYRVILDEGQNIKNKNTKAAKACCTVDADYRWILSGTPIQNNMNELYSLIRFLRIPPYHREERFNADIGRPFGNNKRVEYDLEDRKRAIKKVQVLLRAIMLRRNKTDKIDGRPLLELPPKNVNVEQAMLTGDELEFYEELESKNKKLAKKLLDRKVKGAYSSVLTLLLRLRQACCHSELVVIGENNINNTKVANGKNFHNDWLRLYNVIKRVTQNAQDSVLNNLDSMTCVWCLEQLELESTVVLSGCGHLLCDACVEPFLDQASASASNHARSGGNGSTYVPCNECNKLTNDKEIVSYRLYDQVINQNFTTAQLYEEYEKEMERQKLNRRNGYVPDFTKLEPSTKMVQCFDVIKKVFDNSESEKIIIFSQFTTFFELFEHFLKREMDVPYLKYVGSMNAHQRSEVINEFYRNKNTRILLISMKAGNSGLTLTCANHVVIVDPFWNPYVEEQAQDRVYRISQTREVHVHKLFIKNSVEDRIEELQNRKRAMVDAAMDPSKIKEINRLGARELGFLFGLNSL
>XP_022467185_Kazachstania_naganishii
MSTTEVPTIDLTWDQSDHSNENENDALEEEQFYSLSYSDTSDSASLGKTKGSKKIAGKGDDANPSDGSLDSDAELSFSSHDNRDKLEVLKKLQYLNNVSSPVKSDSNATPLIDLLRRNPAILDTSNENDPKAHISEPDGGDNLEEGTGAGLKYNSIKDERGPLVEKSPLGNRNIVHGDDRELLPLTTERLSAELKSSLPSPFISRESVEDWKLSNVKESTEIEERKLGKHLEKTNDLSKNYLDPSKFPFGNDQPNVSTFPTNSTGTEHISEKEPTKKEEPTSTHIPYNLKSSETSQEREKIDDSKDISQELKDMMGNRTKKQTIMHQQAAKHWPRLLGLYDKTKSRAGALKNASSSSANEKGLHETNSSYDKNIGSERDDGLNDTLPKPVRDKLIRDDSGISAESKDLSAIQGKNELHSPDLVDKDTEKESVSDPDISANPNDAQMDKHTQTVLPSVLHKSESEQAINTTPKIEQHRHQEQTTSKQDGALEVKQEQNGEISAALPHSTHDKEASQLKFPIFRGKSEERDEREILILDSGSEEVVMSPTTEPQPMNSEEEEQRVNGYKRKHEEIEPKNGDETQDVKRSHNEVIKSFKPDTYDRTDAENDIIILSDTENGSVRNEPPPADTSLTANTNRERIEMMAKKANQDFDNVKAEYTTKERELTLISNRETSSKLVLERKLKKRQQAVKDAHAKVQLLEKKMSLNTNSNSKTIEILLADAIANWERQKQRRDNTELKLKSCIKESILTSTKLSVLQQEKKKVLTLAQNDLALAQMNKQTTETVERRKELLKEKETLNNMLREGTLSEDKHRSLIEKIQKQLNELDLHRNGTPENALRIQNPQHQEAGRPNGRGSSSAEVREDLFRRSISKAIELLNANETRTAQTKKLLVTHLNALERFYSNFFLGYRTPGPHLLSLRDSVQLLFANGVKMPIVFETLEDLGLDYVNTNILPVSRRKEYLKSIEIAKQLVLKSQRDHSNKQMIIDSLNELLRLRSSVDMGQPPMLPHIYQFGVNVVNLINQGLKMQKVYDVLVSYKIPINAVDLSNFQAKYMPQENQQSHTFINQSRNSFIGSNVNPLDHPNSSIQMPPPPMEQRVANIYDTEDQKSIRELLSSLKEHEHTAEGELPTPEDMTVNLLKHQKIGLKWLIDQEKIKKFRGGLLADDMGLGKTVQALALLLDHRSENPKKKTTLIVAPVAVLHVWRGEIRTKMKESAGFTSSIFGSSSVKVKRWKELAKFDAVLISYQTLANEFKKHWPQRLRDTDKKQLPAIPDLEALNSLKTQHEYFSPFFTDDSKFYRVILDEGQNIKNKNTQAAKACCAVQSKYRWILSGTPIQNNMGELYSLIRFLRISPYNKEERFKSDIGNAFSNKKGSMYDNQDRARAIRKVQVLLRAIMLRRTKDDKIDGHPILELPSKTVKVESDRLVGDELEFYSALEAKNKKLAAQLMKRKVRGNYSSMLTLLLRLRQACCHSELVVIGERKSASTKVANGKSLESWVSLYKAIQRMSRGARDLVEVSLSGMNCIWCSEQLELENTSVLTGCGHLLCDACIEPYVEERAEAATARRGPKGELYVPCTDCRSLTCETDIVTYRLYDQVVNQEFTRADLEDEYNRERENQRTHKSNYQVDFSKLQMSTKMQQCINVIKKVFAESSTEKILVFSQFTSFFELFEYFLREQLGVRYLKYVGSMRADQRSEVISKFYREAETRILLISMKAGNSGLTLTCANHVIIVDPFWNPYVEEQAQDRCYRISQTREVTVYRLFVKNSVEDRISELQKRKREMVDAAMSADKMKEVNKLGAREIGFLFGLNSL
>XP_446772_Candida_glabrata
MPKVTTIDLTLDDSEVEDYDALGELPNDNLTTSTQNNNHNSSSDDDPSDNNDPDVDRNSRIIKTIKPPRFTSGNDSTAEESFEDQPLSFSRSPELDRETMKKERMKRFFSNREHDKVIKESPRSPLNRVSDQIKERSRTPPHIENWSLGTMRLKGLNDDMNLRKRTNFGVATPTSINDTTSDSSDSPHMYNSDSSDRKRTKLMKTNDIKIDQDADIIILSDDDDDEGHDRREMKNENDSHDTKQEQNSDVVPLLDLVKNGDTEVIEGYHTKPELSLEELQHNYKMLARHYHKKEAEIKNTVGNLQNTQIILQRKLGIRQKKLNDAEKRWKLLLRSASRQDGASNAQQMLINEAINVVNKLKVDRDSTQMKLDNVVQKLDDTNNKWSSLQKHRVEQLEKAKTEIQMKTRDKSNEKYIEERKKFYVEREILNEMFEKGSLSKDMHTQLLRELEQKINSLSVEQFDDTNDTSNSNLKSVPTDLFKKSIDTARELLLKNTTRSVITKNQLNQYLNTVLIYKQNFESGKYCDRPMRRACADATQALFHNGVKMPLVFERLQDYGIKYTVPNIINPDRRVQYFKSIEVAMDLIQKSDRSMDVKWRLLEMLKQLERFRIDIDEGKPPTTSDKENIGRNVIQLKQQGLKMEKLYENLKIYGVPITESELMNMNAIGENGMQNYMGTDGSLYENSYNNMQSISNIHSGQDQEQIRALLENLKETEDEIEGEALTPEGMTVNLLRHQRLGLQWLLNAETSKRKGGLLADDMGLGKTVQAIALMLANRSSNESKKTNLIVAPVSVLRVWKGEIETKIKESSDFNSAIYGGVNGIKFRSWDKLSNFDVILVSYQTLANELKKHWPERLKTDSKQLPPVPDIKAMNSLKTKNEYWSPFYSDDSTFYRIILDEGQNIKNMKTQAAKACCTVNSVYRWILSGTPIQNNMEELYSLIRFLRIPPYNRHERFQQDIGRPFSNLKQNYDSESRKQAIKKVRVLLRAIMLRRSKTDKIDGVPILELPPKNVNAQETTFKDDELEFYKALEHKNKQLAKKLLESKVQGNYSSVLTLLLRLRQACCHPELVILGEKKAEAATVVNGKNFNNDWLRLYYVIKKMKSEAVEIVKSASDSMTCLWCLEQIEPESAFVLSGCGHLICNDCINPFSEDAAGSSNARSGPKGSTYLPCKECQKVTNDKDFVSLKLFNQVILEGFTREKLYEEFNLEMDKQKDRKKNAYTTDYNTLEPSTKMNQCMDVINKVFEKSDSEKIIIFSQFTTFLDLLEHILATRLKISCLKYTGDMNAKVRSEIISRFYSEEDKRVLLISMKAGNSGLTLTCANHVVIVDPFWNPYVEEQAQDRCYRISQTREVTVHRLFIKNSVEDRILELQKLKRDMVDAAMDAKKIKDINKLGTRELGFLFGLNSL
>XP_004178290_Tetrapisispora_blattae
MKLSITLNSYRKKENTRWKLSNVEKRVDGLQNEWAKYSNSNKQTLTQIYTKLQYAKRNRNTNTIISERQELIKEKRKLEDLMDQGLISFDSFNSLSKDIQKLNNLQVQKDVGSSNRKKRQLIIEIEKVKKENNLIFKTSIDTARRLLANNKSRVELVKQGLFVNLETLESYRKRFLNEEELPAYLRNQCREAAEILFSNGFKMPLVFELLQDCGIIYRNSSMINVDRRMQYFKSIELARSLIRNSTRTEDEKWKIYDLLSVLENFRQNIDSGKPPTDLFKKFCGKAVIKLQSYGLKMTKLYDILKRYGIPVTKEQLDAMYPDIIDDDKDEIDIFNFPNEINNFDQRTDSIFPPGNDGTSFVNETRFQQEQYNRQYQNTFKMANVHDQDEQEAIREMLATLKKSEDSIEGESLTPEGMTVNLLKHQRMGLHWLLNVEDSSKKGGLLADDMGLGKTVQGIALMLANRSTKEDRKTNLIVAPVAVLRVWQGEISTKITSEANFTSIIYSASFKSKLKTWEDLAQYDAVLISYQSLAIEFKKHYPTKLATDKTALPPVPELKAMNRLKESGEYFSPFFCDNSIFYRIILDEGQNIKNKNTQCARGCCSLLSTYRWILSGTPIQNNMDELYSLIRFLRIPPYNREEKFQNDISRYLKVTRNFEYDQTHKQNAMGKVRLLLNAIMLRRTKDDKIDGEPILELPPKNVNIEITEFQNEEKIFYDSLENKNKAIAKRLLKQKSRGNYSSILTLLLRLRQACCHSELVVIGEAKSEDKKVANGKDFKKDWLRLYNCVKKMSNQSKDNVEKSLESMSCLWCLEQLDPESSSILSGCGHLICDSCIDSFIEEASNASTARTIEKGIQYLPCKYCQKLTNEQEIISYRLYDQSMNQQISEEELYGEYLEEMSRQRERLKNVYVPDFDKLIPSAKINQCLNVIKKVFANSDNEKIIIFSQFTTFFDILQHFIKKELKVSYLLYNGSMNAQRRSDVIAEFYKKIDKRILLISMRAGNSGLTLTCANHVIIVDPFWNPYVEQQAQDRCYRISQTREVFVYRLFVKDSVEDRIVELQNRKKEMVDAAMDADKIRAINQLGTRELGFLFGLNSL
>XP_003687666_Tetrapisispora_phaffii
MKIPTIDLTTEDSDAENEQEFYSMDSYPSETDTLDNMRAATYDSNENIETDEEKELTLKKSEPINNLQRLMSLKNLFERKKSSSPLKEMLNHNDTVVTASQPSMRDMTENDKSSVDELTRKRRWSSVSDEHKVYPNQHHTEDNGTRVTPHESDSKNNLLFYSVEQDQDEHLSTTQVLKPENNNTNDIKENHTQTINTNQTEDDKDKVIINLLDDTSNSEDVGVLINSKSNSALAVPLLPKKDDIDLKILSVSNLPNEFEPKNDKKLVTKPPEELKKNLKILVDQMKTEEQTLRKSLESLQSNGFVLKKKLENREKAIQESEKKLNLLTKNSSNDKPLSKTQQILADDLKQNLKSLRNRRDITKAKLDSVNSKLQVFSAEWDRFATEGNRKIQKAKLEYQYAVKNTQATSLIEKRREVFENLEDLEKTYQAGKISELGYKASKESYHNELQQLDSKSLRDAMKKSESSKISKLFNKAINSAKDLLSKNSSRTDTLKLQMISHLDYILKYKHEFESGNRLSAHLRWSCKDGAEHLFLNGLKMPIVTELLQDYGIIFTNPAMIGIDKREQFFKSINLARALISKSERPLEIKYQVFDNLLMIENFRKGIDSGIPPNYMLKGHIGKAVVELKEQGLKMEKLYENLKVYSIPTTRMEMEERYPELMNMIASSSAHSNQQQRLNEQLSVNQYDAVNIEADQFNKTDNMYHSQFGVANIHHAEEQEDIRNLLQSLKQTETEIDGEGMTPEEMTVNLMKHQRLGLSWLLSVEKSTKKGGLLADDMGLGKTIQGISLMLANKSDNDNCKTNLIVAPVSVLSVWKGELETKIKEIAGFKVTIFGGTNGIRYTRWKDLSKFDAVLVSYNTLAIEFKKHMPLQYSEEDSKKLPPLPQLNALNSLKRKREYWSPFFTNDSQFYRIILDEGQNIKNKNTQAAKACCSINSTYRWVFSGTPIQNNLDELYSLIRFLRIPPYNREERFKSDISIAFPKGDQKYRSNDKVRQRAMEKIRVLLKAIMLRRSKSDMIDGEPILELPSKHIDIVDTKLEGDELEFYTALEAKNKKLAMKLMERKVKGNYSSILTLLLRLRQACCHSELVVIGEKKSEDKRVVNGKDFQGDWLRLFHKVKSMTNEQLNMVVSSLDIGSCFWCMEQLEPETTSILTGCGHLLCNACIEPFVEHASSEPSAKMVNGTTNLIPCSDCQKLTNDSEIVTYRLFDQVINKDYTEDQLYREYKNELDDQKLRTRNIYSPDYSNLQKSSKVKQCIDVIRDVFNKSSTEKILIFSQFTTFFSILDFFIRKELHINCLQYDGSMNLKDRSNIISRFYKEIDSRVLLISTKAGNSGLTLTCANHVIIVDPFWNPYVEDQAQDRCYRINQTKEVFVHRLFIKNTVEDRITELQNRKREMVEAAMDPTKMKQINSLGTRELGFLFGLNSLN
>XP_001643729_Vanderwaltozyma_polyspora
MELIPVIDLTSNESEEGHNNKYSVFNASINHNDDTVKGTNDDDGVMSRASTSDNSVINSVGSEEERTEGSSKFPTGMSSQEGYKSGTKRLMTLKSFMDKKEPSSPIQGMKLRFKNRDNGTTPVSSQEGPLRSADIRSSPLKNIDTNNRKRHREEEESDDYINIHNNGNDSHSVIDSTLNVNKRRHISEQNIEKEDKIMTNELQINEIPTNFNLNQSVIGKNISSDKNILDQETDASVKIINHDEIEDVTAINVTDAKEQVSPNTMRLEVGKIYEDEDENIFQKALLDMGNKIKNDVISISEPETFTIIEEKKNSSVIDLIHDNNEVDSEIEEISSSPNQISSSTKTGIDTKELSTPEEIQAKYSEMISKIKSQEKEMERNLSSLKGNNAILTKKLIKRDEELTAATKKANLLDKRIENGNGTSSKTQILLAQEAKLQVEKIQAKRNITKAKLDSVNERLADLEKKWDTFANSSNSKIQNFKLKYLYAIKNQTAKSVVNDRKKILEQLESLEKRLRNGTISEDEHRILRDSLQQKLQQTSIENKVKEENKRNQHDLSKLFDKSLASARSLLENNATRSVATKQQLYDNINRLKKYKENFEDGNFCKAYMMETCREAAETLFYNGVKMPVVNELLQDYGIVFKDLNMLKVDKRSQYFKSLSIARELVKDSDRTEDSKWQIYDYLNVLENFRLSIDKGIPPSHVLKGHIGKAIIRLKELGLKMEKLYDNLAVYGVPSTIEGMKSKYPELINFVGDSDQNSSYADFKQAFNEQLKIKNTDALYIKDWKNTENSVSGTYGIANIHAADDQQQIRDLLDTLKQDESIIEGESLTPEGMTVNLLKHQRVGLQWLINLENSKKCGGLLADDMGLGKTIQGIALMLANKSTNDDFKTNLIVAPVSVLKVWEGEFRTKLKEKLNFSVFIFGGANGVKVSEWKSLSEYDAVLVSYSTLAIEFKKHWPASLLSATGQNVPAVGDLKGLNSLKKKNEYWSPFFTSTSDFYRIILDEGQNIKNKDTQAAKACSSLISKYRWVFSGTPIQNNLDELYSLIRFLRIAPYNREERFKRDISSAFSTNKKSSTVTDSDFQKRALKKLRVLLKAIMLRRSKTDKIDGNPILELPPKFVNIHEESLEGEEKEFYSLLEQVNKKKVQKLLSKKVKGNYSSILTLLLRLRQACCHSELVVIGEKKAEALKLVNGKNYEKDWLRYFNRIKGMSISCRENVIYSMDMMTCFWCLEQLEPESTSVLTGCGHLLCDSCVEPFVEESSSDRTAREVDNRIYVPCKECGSLTDDSEITSYQLYDKVINQNFTENDLKKDYEEQVRNMKYNSNKLITIDFSKLEMSTKIKQCIAVIKEVFSKSSTEKIVIFSQFITFFSILDYFLKKELNIETFQYDGSMNAQQRSDVLSDFYKSSSTRVLLISMKAGNSGLTLTCANHVIIVDPFWNPYVEEQAQDRCYRISQTKTVQIYRLFIKNSVEDRIKELQDRKKKMVDAAMDPRKMKEVNSLGARELGFLFGLNSLE
>XP_003682949_Torulaspora_delbrueckii
MNAVSVPTIDLTLDDSDDGSKVSDGPSTTRLPGLGLSKVRKDMSSPLKQSTQEDSLAPKRKYEALDDDNTTVKRPSPEQEVITVSDDERGMHNLRDEDKEIFLKNAFRSLQSNSTILQRKLTRREQEVADAEKKLLLHKRTSPGNEGQMSKTQHILVEEAEISLKRLKTKRNHTKQKLDEVKGRMYDFSERWNSFVAEREEKIKQEAGKALVKKRQELLSQKELIAHMAREGSLSEYTYKSMAEELDQKLNELNAQGETTVKHPSSSPEPQKHIDPFTKSLDTAKELLAKNTSRTEMTKRTLYQQLDVIRNYRDHFQRGRECNVSMRNASRDAAEILFQNGVKMPLVYDTLQDYGIRFRTHGITSVDRRAQYYKSLEVARELVRNSNRHFAIKVRIADSLNVLLDLRQSIDAGFPPKPAFKLEVGRSCVELQEQGLKMEKLYENIRKYGIVTSRSELDFLQKYQKSEEPLSIPDEEPINYPMIEQQRSQFTGTDDLQIANLYSADDKEHIRALLENIKQDEDEIEGETLTPEQLTVNLLRHQRVGLQWLLNVEKSKKRGGILADDMGLGKTVQAIALMLANRSKDAACKTNLIVAPVSVLRSWQGEIETKIKQSAGFTCYIYGGGGGNKISRWRALSHYDAILVSYQTLAIEFKKHWPVNLGEAGKDLPPIPQIKALNSLKTLNEYWSPFFCNESDFYRVILDEGQNIKNKNTKAAKACCTISSTYRWVLSGTPIQNNMNELYSLIRFLRIPPYHREERFNADIGRPLNYKSTDYDSEDRKRTMKKVRILLKAIMLRRSKTDKIDGEPILELPAKEVEVEEAQLEGQELEFYSDLEQKNQKLAKRILERKAKGNYSSVLTLLLRLRQACCHPELVIAGEKKAEGTRVANGKSFEDDWLRLYRRIRMMTNEQHETVSKSMDMMICFWCMEQLEPESTCVLSGCGHLLCDACVEPFTDEASGASNALTTEKGILRLPCKKCQNRTMETEIVSYKLYDQVVNQSFTEQMLYAEFKSEMERQKMRAGKSYVPDLNKLEPSTKMRQCMDVIKKVLDKSDTEKILVFSQFTTFFDLFQHFLARDLDVPFLKYTGVMNAQHRSEVINRFYSEKDKRVLLISMKAGNSGLTLTCANHVVIVDPFWNPYVEEQAQDRCHRISQTKEVHVHKLFIKNSVEDRIAELQKRKKELVDAAMDASHKESINRLGAREIGFLFGLNTLQ
>XP_037146058_Zygotorulaspora_mrakii
MSVMNEVQTIDLTLSDSETDRNENLSPNVSNSFKDSHIKPVPTTMMVMRYNDNDNNSDDNNINDQDYDKDSKIVEQFHDSSPLKVSTQDTAIGNKRNLNELDDFDFEHGNEQETDHQAIKRIDLDQQDNYKASVTPEIIDISDENDISYEESDLIVEPSERNVQSRYELLQRHLMDKETAFKNNILSLETNSRILKRKLEKRGKEVIDAERKLNLLKRTNSNSNSRHNDNERVLSAAQRILADEASVDIRRLKSKMENTNLKLNSVRSRLENQIGQFDNFMIDKGKKMRQYSIEIQNANSDSESNARIAQRNDLLRQKQRLQLMLDDGSVTSDTFVSINNTINKKLDALAAQTNKSNNNLMPEQRQEVNNRNLFEKCMDTAYDLLMKNTARTESDKRTLSQQLDIIKRYRRNFELGYTCNIAWRNECREAAETLFKNGFKMPLIYETLQDYGIQYRDNSLLSTDRRSQYFKSLEVARRLVNDSNRSPEVKSTILNNLSVLQSLRQCIDSGLPPTANIKEKCSDAVIFLMEQGLKMDKLYENIKRYNILTERKEFNLSQESSSMPSFNHFGTSDINQIPLKIESMNAINSNSYENSINVANIHAAEDQEHIRALLENVKQDESEIEGETLTPEDLTVNLMKHQRVGLKWLCNVEKSRKKGGILADDMGLGKTVQAIALILANKSGNFQCKTTLIVGPVSILRSWQGEIETKVKRRANMRCLIYGGSNGMKVKHWRDLARYDAIMISYQTLAIEYKKHWPAKLEGDQANNLPPVPQLTALNSLKESNEYWSPFYSDEANFYRVILDEGQNIKNKNTQAAKACCSLNATYRWVLSGTPIQNNMTELYSLIRFLRIPPYHREERFSADIGRKLKNTDNLSEDRKNAFKKVRVLLKAIMLRRTKNDKINGEPILELPPKHVEVVEAQLEGEELQFYTDLENKNKQLVKKLLQRRAKGNYSSVLTLLLRLRQACCHSELVLIGEKKAESKKVVNGKSFENDWLRLYHRVRQMTPEQHELVSASSDSMICSWCMEQLEPESTCIMTGCGHLICETCVDPFAEEAANMPGSKTDAKGIPYLPCPKCNRLTKENEIVTLSLYDQVVTQNFSQQQLNAEYQNEMERQKRRAAENRYTPDTEKLETSTKMRQCMDVIRNVMNESDTDKILVFSQFTGFFDLLEHFLQRDMKVKFLRYTGAMDAQSRSDVINQFYREKDRRVLLISTKAGNAGLTLTCANHVIIVDPFWNPYVEDQAQDRCYRISQTKEVHVKRLFIKNSVEDRIAELQKRKREMVDAAMDPSKMDGINKLGARELGFLFGLNTL
>XP_002497083_Zygosaccharomyces_rouxii
MMGAVPTIDLTGETLPSSSPLKRPIEDEQSSPPTDNGNKRQEVISLSDEDENDDLNNNGIENGNLDGDQNFIQNAIVNVNTAAGTLSAKDKYDKVIRELRSDKRRIKDALETLQTTSAVLNKKLAQREREVSEAEKKWGLLVKVQATTTTQKLLTEESFNSLERLRHKRNATRNKLENVKGRLNVTMGEWDEFIVQKNLRLHSVGQELDSERRDKFVSGTVIERQRILNQMKELEQDLRFGRISPLAFIKARNDMQTRLDSLDVNGKGGVPVDNGFDRSLNTAVDLLQKNETRSLPVKRQLYQQMDVLKRFKINFENGAASDILQRSRVRDAAEFLFRDGVKMPLVYETLQDYGIQFRDNRLLTVDKRTQYYKSIDVARDLVRNSNRELSVKARIIELLNILKNLRQYIDAGLPPTTILKQQVGKAVIELKDQGLKMNKLYENLAKYGIATSVEELNNQMQFQNPADIPVMVPDFFNWDTDALEPEPEATQSSRYLPNISNIHSTEDQEHIRALLENVKQDESEIEGETMTPEELTVNLMKHQRIGLQWLLNVEKSSKKAGILADDMGLGKTVQVIALMVSHRSTDSTKKTNLIVGPVSVLRSWQGEIETKMKKSSNFKCFIYGGTSGAKVDRWEQLARYDAVLISYQTLAIEFKKHWPQRLSDTDAKRIPPVPQLSALNSLKERREYWSPFFCNESDFYRVILDEGQNIKNKNTQSAKACCTLSSVYRWILSGTPIQNNMSELYSLIRFLRIPPYHREERFNADIGRPLATNRNDHYSNEDRKRTINKVRILLKAIMLRRSKTDKIDGKSILELPPKQVNVDEAQLQGDELEFYTALESKNQKLARKLLERRVKGNYSSVLTLLLRLRQACCHPELVRTGELKAEGARVANGKSFANDWLRLYDRILRMTSEEKETVSSSADVMICFWCMEQLEPESSCVLTGCGHLLCEACVEPFVEESANYPNAERDNRGLASVPCKKCGKLTKETDVVSFILYDQVVNQGFTQEDLHAEYQREMERQKSRLQGTRGPVMENLVPSTKMLQCMKLVRNVVEKSDFEKILVFSQFTTFFDLFEQFLSKDLQVSYLKYTGSMNSQQRSDIISRFYRESDKRVLLISMKAGNSGLTLTCANHVIIVDPFWNPFVEEQAQDRCYRISQTREVFVHRLFIKNSVEDRIAELQKRKRDMVDAAMDPSKMDGINRLGAQELGFLFGLNSL
>XP_003645414_Eremothecium_cymbalariae
MSGGIPFVDLTSDDGSNDVDDGLLPIGQTAESDGESGVLSSVAVTRGLPSGDNHMVSTTVSNRETTTRRLMGLKGDQHIIQGIRAKHDLHTVGGNMVNKQQQGDAVSGNSFSTVTRKKRRLGCNEAPSYMQMASDVGGVDENNSATEGRDLSFNSRSDDEELSPLESSSNSLVSELEQSAADDPLLKMMLTKPIKSEALNSNEDDQSFKKKLGVVDGDNEGDEGVPIFLISSGDESEPESDRKSMEKKEGDLSLDTVSDGHQALLKVQRNRMDWLVQREQKYHDQMVQLEAAKQILRSKIERRETMLKEGVTGDKDLLEANKVTKMKLEKTHKEIERNKHEYEMLRRERKEAFLESQLAKLDENVSKATYVQTKRALLNLKLKNAPFKFSNIEELRVESDRIKAELALLANIPINDEEARSAEEHLVFNNVCQKVLRLLEGANRSAENKQLLRDKIAVIVGFENNIHLKKPVTPGEFNGARGAAMELKKQGIIMPHVFNRLCELGVINRDASSNELEFEKKYSTSMDPKVFGQNEEVGKTTSGTESKAFFQTISKVRSILASLNRPNDTKALINKHLSVIESYQELIDNGLTPDEGKKWEVVNAIRMLHKQGVKMPIVYQTLERQGLDWKYDPHGAMRNIIDARKLIESNTKRTLEAKQQTYKLLDSIRNAVIETMAGVLFDPEKKSYVNMQLAALRNMGVRMPLVDRTLDTYFKSYDENQIDNFDLTRDTIEESSRSVVDPSEDEKYYYQSIQNAVDIYNTPFNQSRLGHEKTKQIILALECFRVFRKKFSFASIPLLWKQQVQHAINTVLENNIELPRVFKYLKKRGFSIDTSSSKTRTFKNEYTNDNDSFMEPLMIEDDLEDPDFKMLEKSDLIPSRTSFENQLQMSNIYTARDHQSLNELLESLKQTEVSVEGEELTPPEMTVNLLKHQRQGLHWLLKTERSKVKGGLLADDMGLGKTIQTIALILANKPRNDNCTINLVVAPVSVLRVWNDEVNTKVKKSAELKVTIYGGLGGKKFKNFSALQGYDVVLVSYQTLAIEFKRHWPRRLQNEKKNTTLELADIKAMNSLKTREEYWSPFFADESVFYRVILDEAQNIKNKQTLAAKACCTLSATYRWVLSGTPIQNNILELYSLIRFLRIAPYNREEKFREDIANVLAARDIRMDDRNVERALTKVRVLLRAIMLRRSKNSTIDGEPILTLPEKHLNKIEDVLGGEDLEFYQSLEYKTAIKARKLLNERKSGSYSSILTLLLRLRQACCHQELVKIGEAKAEGTRVVNGTNFEDDWKRLYYVAKSMNKTSQETVKQCTESMTCPQCLEQMELESTAVLTPCGHLLCEPCVGPFLETARDSPSVIKGPKGTRSYFVPCLVCEKLINDHELVSYQLYDQAINQGFTEDDLRLEYEKEMDKRRSRLKYDYQINFELLHQSKKVQQCLEIIRSVLASTENEKVVVFSQFTAFFDILEHFITTILEAKYLRYDGSMSGAARSNVIERFYRERDQRVLLISMKAGNSGLTLTCANHVILVDPFWNPYVEEQAMDRCYRISQEREVHVHRLLLTATVEDRIVELQNRKKALVESAMDPSELREVNRLGRRELGFLFGLNTLEPPPPTTTMQS
>NP_982690_Eremothecium_gossypii
MASQVPVVDLTSDEAEDNGRNGQQDPPGALRRLYEDFGDGKERNEMGREEPGANEATRRLASLNRAASSAMRSGAASPTGMGLYNPKPADVRLPWRSPGVDMAEPEHKPSAWAPAGGVKRRRLSVAPGAPAVRCAEAGSNDGQDYDEDFSGLESSPETPDPEILVDTEEDPLLRRVLDDRGEVRLYRAQSVPSTQGSNDTPILLLSSDDEAGRPSGEREPNSASAKAAQSSWKMTTMKSSSDREIEYPSQDALLQHLARREQDYYDKLVQLKTTKQILQSKISRRETQIRAKGDSNEKLIDANRNTQGKLTNAEALLRRTELDYAAFQRQKREALLRMQLSMVDQKADKVRYQQTKMALLRVQLDNAPHTFGDEAELKNELRRIRSELSSLSVSEETHADRSEASHGIFKRTCMKALELLEASDRSQENRQAVQRLIKEVLRLEEHFLSKSLSAGERERGSKISQELQRQGIRMPFVYNRLQSICDTPESVVANINENLGAAEFISALNSALSSGNTMTEKSQTANSAAFFYTISKVRSILASSNRSPELKTDINNNLLAIEAYQQLVFCGLTPDDERKSAVLKAIRMLYKQGVKMPLVYQVLEEQGLNWRYDPTGALKNISDARDLIAQNTKRSAETKQKIYNLLDEVEKTIKETMQNVTPTIYKTTNISLNLTALKNLGVKMPVVDRTVAAYLKRMKKSSQQPQKSVKVESETSTDSINGDEEMRYFQSIQQAVSTYSTALNRARLGYDRVRRILLALEALRAYRELFHRADAPLFWNQKVQDSLNTLMDINLQLPPVFRYLKQRGFHTGDNKYVNSDDIDKDGVIEPLMIQGDPEDADLKELGDLAAGNQLQMANIYTSRDHQSLNELLESLKQAETSIDGEELTPPDMTVNLLKHQRQGLYWLLKTESSKFKGGLLADDMGLGKTVQAIALMLANRSADSTCKTNLVVGPVAVLRVWHDEINTKVKKQAQFSVMIYGGFGGKKVENFKAMHNYDVVLVSYQTLAVEFKKHWPARLQGTSENGGQLPEVASIKAMNSMKLRNEYWSPFFSDDSNFYRIILDEAQNIKNKQTQAAKACCTLNGTYRWALSGTPIQNNILELYSLLRFLRIAPYNREQKFKEDIGNALLSRGGDFDSMDTKRALKKVRVLLRAIMLRRAKTSQINGQPILELPAKHIRKKEDILDGQDLEFYKSLEHETAIQARALLNERKASSSSNILTLLLRLRQACCHQELVKLGKAKAIGTRVVNGMDFIKDWLRLYNVAKRIGTEGKGTVSQSLENMICPFCMEQMEIESLSVLTPCGHLLCDACVEPYLEDARESEYARKGPKGTRSTFVPCLVCEKLINDHEIISYQLYHQAVVKGISTDELREEYENEMTKRRHKLKYDYQLNFENLHQSKKVQQCLGIIKTVLDNSTDEKLIVFSQFTTFFDILQFFIKKVLNVSYLRYDGTMNGNVRASVIERFYREKNERLLLISMKAGNSGLTLTCANHVILVDPFWNPYVEEQAMDRCYRISQQREVYIHRLLLKNTIEDRIVELQNRKRTLVENAMDPTELREVNRLGRQELGFLFGINSLPGRE
>XP_452439_Kluyveromyces_lactis
MTENGAEIPVVNLTLDAEEEEENEVVSELKRQETPKLFVKREIDEIEAEHLQPLVKHFKPMEQDSQVIVVSSEEEADVKPAEGAHVALQHLQERLLVLTKKLRAKKSMTDVLTNKLARRKDAEDTLQVKYRSLLNLYGEDPNMPSQRKLLTDLRQQIRAAEERTVATRTKLHSVKRDHHDLENEIKQLYERIRAISSHNGKEMSLQLQSVSKDIIKDVRKHNLFVETINKVKELLRNTSRSEDNKIYINTLCDRLLAFESEIFYEQPSSVFLKATIYQILTELTSQGIKMPYIFQRFQELKLYDEDLPKSEESLSTDSKFKSHIDQVFSLADKIHRPDKEKHQIKHYASIVLDGYRNRSQYPLQHPGKYNKITHALLRLVQLGVRIPFVLEEMKKLHYNINSAIDSTKVFQEIHAVKSSILEKSLSSDRASKLFKDLDLLIGFLEFTLEGEEVYDPEIVKNIFKLMVHIERLNINIPYTKEAMHKLGLNWDDFIDTEYFLQSITKMKRRLHELKSSRSPADMSRILQSLDCLVFFIEKYHEDKQYKVPTMHSKEREEVCHSAHILHSSGILLLYCYESLTKLGFDWQYYPEESLKVIELAKDMLQKDSSKTIHEKANILTLIQTLEKGIIRAMDMSTFSEMKIESFRLTLSTLQRTGCKMPSVELTYQSIMKGTYLNCLLNAERQAALVDNARDSQSSTSHSLSSGLKYEKDDKALIGNPPYESKKSTSKLEGHSQLLSLRKLQDEIEEAILTLSTNHSLDKMAQDTIVSALSNILSLLKISEEFNSTTVPSMWRSTVQMSIDVLDRFLYIGTIPGVLDRLFQLGFSIPEQYANDDDLAVIGGKTIKNEEFVTYDSDEDDDIDEVIENYKTRIDHSLRMTNIYNTADASSLRDLLEGLKEIETEVEGEDLTPNELTVNLLKHQRQGLRWLVSMEKSSKRGGLLADDMGLGKTVQSLALLMANKPEPKSAIKTTLVVAPVAVLRVWKDEVAVKIKKDVNVKVVIFGGGENNSSKFRSWKDLAEYDIVLVSYQTLASEFKKHWPLSWKNGEHQPDVHAVDLKLMNQVKSSDEYFSPFYRNDSEFYRVILDEAQNIKNKKTQAAKACCTISSTFRWALSGTPIQNNIGELYSLIRFLRIPPYNKEAKFHSDIGAVLNTKKPYDYNDSERQRAMKKVQVLLRAIMLRRTKTSQIDGKPILQLPEKHLKESANKLEGDELEFYQALESKSRDKAKKMLESKQKQGAYSSILTLLLRLRQACLHSELVKIGESNAKSSKIINGKDFEKDWRPLYFVSKRMGQNQATLNAVNACLDDMTCPVCMEQMDIDSMLVLNSCGHCLCAQCFEPYVDNAKLEPTASFGPKGTNSVNIPCLVCRKMNNDKEAISYQLFDQVNNLNYSIDDLRLEYDKMVAEQKARLKNGYTIDYKSLKESKKVEMCLDIIKKVTDSNTDEKLVIFSQFTMFFEILGHFIKKNLGLNFLRYDGSMSSSQRSACIESFYQDNNYRVMLISMKAGNSGLTLTCANHVILADPFWNPFVEEQAMDRCHRISQEREVYVHRLLIKMSVEDRIVELQNKKKTLVNLAMDPTQIREVNKLGRKELGFLFGLNSLD
>XP_022673766_Kluyveromyces_marxianus
MSESDEVPIVNLTLEDEGDSETPESGKETPKPSRGLKRSLSGTEMIPELQMGAKQFKSEEGLTELTSSFSPSGSASNVIVLSSEDEEEEKDRNKKSMNDNNSQRVETDNRANEKRNQDQRDALATMKRARDQMRKLHSMIEVLTNKLARRKDFEDTIQLKYRSLQQLYGEHPTIPSQKNLLSDLRQQLLSAQQRTAATRTKLYAIRDQLAATEHNIAELHEELERKSDQYETTMIPELVAVPKDVITNRKSHDLFVGTIYKVKELLRETSRPEGNKNHISQLCDRLLSFESDIYHMRPTSAFIKAAIYHVLTELTAQGIKMPYVFQRFKELNLYDEELSRVNDTVSNETKFKRNMEQLYSLADKLNRPDAEKNQIKHYANIVQNGYLNHSKQIINHSGHYNRIVHAMLRLEQLGVRIPFVMEEMKRLKYDINKAIDSVQVFEELRRLKARLLEEPSQSQKVEKLLTDLDILKSFITYSLEGDGTFDPTLIKKLYQLMVRLERLNINLPLTAEALHKLGLSWHDFVDTEYFLMSIQKMESRLRNQSSRPREELNTIFHSLGCLTSFIKEYEAIELNGDSKTPQFNTDEICHAAHILYSSGIMLVYCNEVLDKLGFTWRYYPEFSIKAIETAKDLLQNDETKTIHEKGNILTLLQTLEKGIERSADKAIFHEMKIESFKLSLSTLKKSGCKITSVELTFQAIIDGSYLKALQTHSSNGDDGYFKTEPTDLTNSPVIKAQSQSLDEDLYVSGQSSVKKSSEPPSTSSINSMRDEIEEAIINLSTNLSLNKKSQDTMVSALSNILSFFKISMEFRANTVPSMWKSTVQMSIDVLDLFSYLNSIPKSLERLNELGFVIPEQYIDDDELAIIGRNTIKEEDFVTYDSDNDENIDDVIQNYNSRMDQSLRMTNIYNASDASSLRDLLEGLKEIETEVEGEEMTPNELTVNLLKHQRQGLRWLLSMEKSSKKGGLLADDMGLGKTVQSLALIVSNKPEPESKVKTTLVVAPVSVLRVWKDEAAVKIKRDANLKVIIYGGGENNINKFKTWEDIAQYDIVLVSYQTLASELKKHWPASWKTDGKQPDIHAVDIKLMNQIKKKSEYFSPFYRNESEFYRIILDEAQNIKNKKTQAARACCTISSTYRWALSGTPIQNNIDELYSLLKYLRIPPYNKEAKFHADIGVVLNMKKAHDYNDSERKRAMKKVQVLLRAIMLRRTKTSQIDGKPILELPEKKILEVSDKLEGEEEKFYQALEGKSKEKAKIMLESKQRQGAYSSILTLLLRLRQACLHSELVKIGESKAESAKIIHGKDFEKDWKPLFFTAKRMTQDSAVVNTINVCLDEMTCPFCMEQMDLNSMAILSACGHCLCTQCVESFVDNGKLEPNAAFGPKGTNSVNIPCLVCKKMNNDKQIVSYQLYDQVANLGYSIENLKSEYDNVVGEQKRRLKNGYKIDYENLSESKKVEMCLDIIKKVVDSNDDEKIVIFSQFTIFFEILGYFIKKKLNLNFLTYDGSMSSSQRGACIETFFQDKQYRIMLISMKAGNSGLTLTCANHVILADPFWNPFVEDQAMDRCHRISQEREVYVHRLLIKSSVEDRIVELQNKKKVLVNLAMDPTQIREVNKLGRRELGFLFGLNALE
>XP_022629253_Lachancea_lanzarotensis
MSSVSAIDLTQEDSDDDMRGLLGKNDSTDSNDKNERAGVYSAQPADTVFSKHEKDQPGIYDGPQDSPNDAIPLDTPRVEGTKKRLPINEDQPQPNEQIVPLVRTMRYQDQNSEPEQGPQVSGLRSSSSDESLFKRQKFEVNESQIRPQSPREDSLAIEKLGYVSPLSLTSRESSPKDVLRTTGPSSVHRTNGGESPKGEVFAQQSGLGSDDHLPKIVSSDVDRSKLEQNSLPPFITDTASNDAREPIIVLSDEEDQTLLVSQKSRQGRIHSPVSSNGVTASNENVSDLRAIHDTNLRLKAQSDEEFARLKTTCRDTRIILQRKLQKRERLILEAKNSLPLVTSTEEAAKVERDLRYMEGRRMQTLMKLNQLDHKETHATEQHNKFLNGHGSKLRQSQLDLQNALSNRIHSNMVEKRAKLMEERSDIEHLFLSGDINLHTMIRKKAAIDKMLNELQSSHAAPEAVASAQSSDIYFRSIDIALDLIQKNTVRSLENKNLMTYYLNVVARFKRDCDRGERFTAETKYRVERAITELMKHGVKMPAVVDYLKKMNFIVTPEEFQRTYSSNGNTQRNDDFLPVKNKQDGDNDILELVKHQDEQRNSNSFQLSSIYNNQDNDSLQKLLEGLKTSEAEIEGEELTPPELTVNLMKHQRQGLHWLLQVEKSSKKGGLLADDMGLGKTVQALALIVANKSGDESCKTNLIVAPVAVLRVWEAEVRTKVHKNTRLKVLIYGGSGGAKVQTYRSLLRHDVVLVSYQTLASELKKHWPARLTSESEEPTLADVPDVKAINSLKERNEYWSPFFCDQSKFYRIILDEAQNIKNKKTQSSKACCALYSTYRWALSGTPVQNNIMELYSLIRFLRIPPYNREQRFRMDIGNPLGRVTNNYDSYDLKQATKKVQVLLRAVMLRRTKDSQIDGKPILELPEKFIKDEEQTLEGAELAFYTDLEQKNQKKAEKLMKNRAKGNYSSILTLLLRLRQACCHSELVLMGEYKSETSKVANGKNFENDWLRLFELARRMPGIGKSTVIEGLEKMTCPYCMEQMELDSAVVITPCGHMLCDGCADQYFEEIRIQGNVRKIINSGYAVPCLVCNRIVDDNELVTYKLYDHAVNQNLSVQGLKEEYDVEMTNQKSRLRQGYKINFETVEPSVKILQCLDIVRNVLGTSEQEKVIVFSQFTTFFDLLQHFIRKELGIHFLRYDGSMNAQQRAAVIEEFYKNPNRRILLISMKAGNSGLTLTCANHVILVDPFWNPFVEEQAMDRCYRISQTREVQVHKLLVKNSVEDRILELQRKKRELVESAMSPDKIQEVNSLGRRELGFLFGLNTLE
>XP_002556181_Lachancea_thermotolerans
MEDQHAEVQTSVRPVPSIDLTQDDSNPNEATLENIENHESQASPRAAVQRSIRLQSLDSSPLKFTGQNFTTQPTTGKQGFFVPLNKTGNSNGTHSDPLNVDHKKPSRFTSASREASLQSPAFESGGDSVIPEKGSLSGAGNLLSEHSFKKRKIEEDEGRPDTSLQNIRDFIDPSKSRYFPGKALNEGGSLASPENTPGDQHNSQGPEIYNGPPTFKQPSSDFSHDEDAFFSFDDKSNADQKPATPPSLTHNSDLKDNKPMDGALSPPLGQNHEINHNQNAPIIILSDEEEDAISHKSTELVSTKAESSRKVSNEDVKHFRSLHERNMKEQAETEKHMLSLRNTCRDTKVILKRKLQKRDALINEVQSKLDILSRTSSVSGEEDVALLQEELSSLKERRSQTMVKLRKVENKESLIVDQHAKFVARLEPKLRESYTNLQNAINNYRQTRMVEKRAVLMSEKSQLDSLFSNGNIDPSEYQQRLRFLNNALNDLHSTQSAPNTEPHVSDIFFKSIGVARDLILKNTVRSDQNKMLMNKYLDVVENFKRSCDKGVRYNLHTKMQVEKAITDLFRHGVKMPAVSKSLKSMGFIVNPEDYDAVRSSAHQRSNDDFMEVSHGKGEDDDILEIVRSQEEQSLAHSNPLHLSNIYNMHDNDSLHDLLEGLKTAETEIEGEELTPPELTVNLMKHQRQGLHWLLSVEKSQKKGGLLADDMGLGKTVQAIALMLANKSNTDKCKTNLVVAPVAVLRVWQAEVRTKVKKTCGLKVLIYGGSNGAKVENYRSLLRHDVVLVSYQTLASELKKHWPAKLEQDAEGGNIADIPDIKAMNSLKERKEYWSPFFCDESVFYRIILDEAQNIKNKKTQSAKACCALNSTYRWALSGTPMQNNIMELYSLLRFLKISPYNREQKFKLDIGNPLGRSSNDYDSHDRKQAIKKVQVLLRAIMLRRTKDSKIDGKPILELPDKIIKPMEETLQGLELTFYTELEAKNQKKAEKLMKNRSKGSYSNILTLLLRLRQACCHPELVILGEHKSESSKVANGKNFQNDWLRLFELARNMPAAGKETVAEGLENMICPYCMEQMELESSVVITPCGHMLCEGCSQQYFEDARGQQNARKVVNSGYLVPCLVCERYVNDSEIITYKLYDQAVNQNLTAEGLKREFRSEMEAQKDRLKNGYKINFETLEPSQKIKQCLDIVRNVFANSRDEKIIIFSQFTTFFDLLQHFIRKELGVQYLRYDGSMDAQSRAATIEGFYRNNERRLLLISMKAGNAGLTLTCANHVILVDPFWNPFVEEQAMDRCYRISQTREVQVHRLLIKDSVEDRILELQKKKRELVESAMDPNKIQEVNRLGRQELGFLFGLNSL
>XP_020054408_Aspergillus_aculeatus
MASRNNDEAIREVLEDLELQHVILQSLEEECPDAEQDRQEILDVIEGLETRLAVLRGEPVGRTANSSPSPTRSPTFPLDNPTSSSHSAERAARSVPGSPLNRTSRKRQLSTSSIEGEHDDGDDDSDDLEAPIRREQRKRVRRRLSPDSIPSRRSAEDESDEGLDDGNDELRRMLGLDSFRLMQEENRRAEQWLKAQKEQERRDAEFARQLAQDDSITPHSALARSPPPPTAPRPTFTAPAHSRAVPHATPALYIPGSFPEGPQPPKRLPPTAPHYDGYRESKVVTLPDDSDDSDIAEIDGQDFKPNLLRPPLSPRKGRQVINDRFDTHSAAWRNGKMGPNGPNDLRSAYSPYLNGLAAGPSVLGPPSSRFGPRVLPSTMARLNSGSSMLNDMSSTVSQASRIILGGSDISFMGPGGYESALDYMNDLYGYGEDPKQTKEEIMKLLESIRPDSEISKENREGTPEALKFTLLEHQKLGLAWMKSMEEGENKGGILADDMGLGKTIQAIALMVSRPSTDPERKSTLVIAPVALIHQWKREIQRILRPGKHQLSIHVLHGDKRTTTFKDLRKYDVVLTTFGTLAAEFKKLEKAEEIKKHDSDLGMGLMKNLPCLSPLSKWYRVIIDEAQCIKNRKTKSAMACCTLHSMYRWCMTGTPMMNSVDELQSLLKFLRIAPYSNHEKFQRTFTNPLKGSPAGREKTMQALQVLLKAVLLRRTKTSKIDGKPILQLPPKVSERVHAVFSDEEDEFYKALETRTQRQVNRYIEEGTMGRNYSSILVLLLRLRQACCHPHLIKEFSIETPVTSDELDLVANAKALSDEVVTRLKNNDDLECPICIDAVENPVIFFPCGHGTCTECFSRISDPAVAVRNGVDGANEIKCPNCRGKVDPKKITDHISFKKVHCPDSTEGDEVPEPADEAASEDDSDDDSDDDSDDDSDDDSLSRFIADDDEDYGGSRTRKSKGKKPQKIKKTLAQLRKDAQKNQKAKRKYLRRLEKTWIPSAKIEKTMEILRGISSNDSSEKTIIFSQFTSLLDLLEIPIAREGWDYRRYDGSMKPAERNASVIEFTDNPDCKVMLVSLKAGNSGLNLVAASQVIIFDPFWNPYVEEQAVDRAHRIGQARPVQIHRIVVKGTVEDRILELQDQKRELVEGALDEKASKNVSRLDTRQLRHLFNIH
>XP_001268381_Aspergillus_clavatus
MATLAPDASIEELDDDLQLHLVILQSLEEQRPDAIEEIQEILGVIQDLQTRLTILRGEPRTPAEVNPRSTRLSTSYPDLALAQLDGAGDVWEPMSPPRWGSSAMSPPRQPPQPRLRQQSSVGGFQECWSREHAHGDTNGIKNPGSYDDDDLDRPAMSSSASVASSSAISPPRQSSHSRQQTGAGRAGRSLGSLAIRKRTRDDLSSDGSVPLHKRISSNRRPSTSSTASAHSQREGQPADDDIEGLRRLLGLDNDDTLRALQEEQRQAEQWLEERREQERRDEEYARMLTDGLYEPPRPASARSTTSTHYSGSSIPFPPDGPATNQRETETPFNLTQRRSGDRQPSELSHPSNGISSSGPGRAGAHHHPIVTIGDSDDSDIAEITPRDFQHHRAASSIHSARYLAPNYRAGPSYSPNRQGLGPRSPGMLPPTSERGAMFIPGSVYGPNVLQSTMARLNASRQMLEHAGRSIVEGFSSYFSPSGSSKLPGGYPYGYDPSMSHYYNDFNEPAVDPKQVNEEIKQLLETIRPDSELAKEKREGTPEALRYTLLEHQKLGLAWMKSMEESDKKGGILADDMGLGKTIQAIALLVSRPSTDPERRPTLIIAPVSLMQQWKREIQKAVKPGRHQLSVYVLHGEKRTVGWRDLKNHDVVLTTFGTLSSELKRREKYDELQGSGANNEASCRTLAKSLPCLGPGSTWYRVIIDEAQCIKNRRTKSALACCRLNSTYRWCMSGTPMMNSVEELQSLLRFLQIRPYSSIDRFNKDFTTPLKSGNEEMRGKAMKQLQVLLKAVLLRRTKTSKIDGKPILELPPRVSEKVHAVFSEDEQALYNALESKTKLQFNKYLKANAVGRNYSNILVLLLRLRQACCHPHLMTDFSVEATSNTDEVDFVANAKAFSSDVVVRLKENENLECPICIDAVDNPIIFFPCGHSACAECFSRMTDPSVAVQRGEDGSVEIKCPNCRGKVDPKKVTDHQTFKKTYFPDSDDGDEVGLLKPLVEEEENDESDDDSDDDGSLSRFIVDDEDNESGAGSSKKPMKKKGKKAKKTRKTLAELKKEASKNQKSKKKYLRRLEKTWVTSAKIEKTLEILQEIGNRDDSEKTIIFSQFTSLLDLLEVPIARRGWGYRRYDGSMKPADRNSAVLDFTDNADCKIMLVSLKAGNSGLNLVAASQVIIFDPFWNPYIEEQAIDRAHRIGQRREVQIHRVLVQKTVEDRILELQDKKRELIEGALDEKALKQVSRLGTRELAYLFGVN
>XP_001258467_Aspergillus_fischeri
MTNIAEDASIDDLEDDLQLHQVILQSLNEQRPSAVEERQEILDIIRDLETRLARLRRGGQATKTRSPVSRSGTPGSPLSQAQLDGAALPRSNGALSPPQWGSSALSPPIRPYQPALDISPYRPGLPISVGRPSGRISSASADNANSNKRSSSYGYDDDDLDRPLRGGSTHTRVSSSSAMSASREPAGLPLEAESSRKRRRQSSSGDLNFLRPQKRATDDRRPSNSSTASSHTHQSQLNDESEELKRLLGLDNDDTLRALQEEQRKAEQWLEERKEQERRDEEYARMLMNGLYEPPRPASARSTASTNYLRSSIQFPSEAPLVYRGEAGPSSIPEHRSINTPLVDRLVDRSRSSYSIPSTPESGHSEVQHLPLITLRDSDDSDIAEISPRDFHSGQARPQSHHRLYPSYNTRPGHSSNRRSVATELARYVPVTQPSIPPGYSAPQGSVYGPNVLQNTMARLQASRQMLQQAGRSVFEGFSSYFSPSGSSGLPTGLSADDYYASLKGYSDFSEPGVDPKQVQEEIKQLLETIRPDTEIAKEKREGTPEALRYTLLEHQKLGLTWMKTMEESEKKGGILADDMGLGKTIQAIALMVSRPSTDPERKPTLIVAPVSLMQQWKREIQKAVKPGRHQLSVYVLHGDKRAVSYRDLKDYDVVLTTFGTLSSELKRREKYDELQSAGANEEALSRTLLKNLPCLGPSSLWHRIIIDEAQCIKNRNTRSAQACCRLNSTYRWCMSGTPMMNTVEELQSLLKFLRIRPYSSIDRFNKDFTRPLKGPPGEPRDKAMQQLQVLVKAVLLRRTKTSKIDGQPILRLPPRVLEKVHAVFSEDEQAIYDALESKTQVQFNKYLRANAIGRNYSNILVLLLRLRQACCHPHLMTDFSVEVNAATDELDLVANAKAFGDEVVVRLKENENLECPICIDAVDNPIIFFPCGHSACAECFSRMTDPSLAVQRGEDGAAEIKCPNCRGRVDPKKVTDHLTFKKVHSPDADDPDQVGSLKPLRDEEDDDDSDDDDDDDDDDDDDDDDDDDSLSRFIVDDEDDPASVRKPKTKKGKKAKKTKKSLAELKKEASKNIKSKQKYLRRLEKTWVTSAKIEKTLEILQEIQDREDSEKTIIFSQFTSLLDLLEVPIVRRGWGYRRYDGSMRPGDRNAAVLEFTDNPDCKIMLVSLKAGNAGLNLVAASQVIIFDPFWNPYIEDQAIDRAHRIGQMRQVHIHRILVQKTVEDRILELQEKKREVIDGALDEKAQKKVSRLGTQELAYLFVCESIPQSFVQETN
>XP_041142898_Aspergillus_flavus
MATPIPTFKLVLVGDGGTGKTTFVKRHLTGEFEKKYIATLGVEVHPLNFTTNLGQIQFDVWDTAGQEKFGGLRDGYYINGQCGIIMFDVTSRITYKNVPNWHRDLVRVCENIPIVLCGNKVDVKERKVKAKTITFHRKKNLQYYDISAKSNYNFEKPFLWIARKLVGNTSLEFVAAPALAPPEAQVDPELLAKYKAEMDEATAQPLPDEDDADLCELSLIAKPERLCVKVAALGTKLTSTFSNLDSSIMASSTDASIEDLLEDLQLNHVILQSLEEQRPNAVAERQEILDVIKTLETRLAELRGTATKSPPHSHFPPHQGPENSFSYRAQLDGSSDSSPVNSPRGLRQGQSTMSPPSQPFQSARRLAEQSQPLGPLTIRKRGREEDHDPNHAHDDGVETDWTDDLDLPLKRIATKKPSSSPSSLSIRSLQVQGQGQDDGFDDSIDELRRVLGLDSQDILELQDEQRKAEQWLESRKEQERLDEEYARRLEGLQESPRPTSARSTSSTHYSGSSLLSPPPRVNNGTPFPDINRSVPGAIQTPDIYRSPFLPPPLPETNRPGPQRLQPTLIPDSDDSDIAEISAQDFELLIGPSSKRPFPSHHSIGSSRYPLQDSFQQQRPYSSLYPYLESMPGPSGIGGPGPAYGPHVLQNTMARLSAGKQLLEHAGRSIFGGVPNPFSSYDSSFPPYPGPTGYDMNKLPEWMSDYYGADPTKVNEEIKQLLETIRPDSDISTENREGTPEALKVTLLEHQKLGLAWMKSMEEQEQKGGILADDMGLGKTIQAIALMVSRPSTDEERKPTLIIAPVALMQQWKREIGRILKPGRHQLSVYILHGEKRAVSFRDLKKYDVVLTTFGTLSSELKRREKYDELQSSGANEETLSREIAKSLPCLGPSSKWYRVIIDEAQCIKNRNTKAALACCRLNATYRWCMSGTPMMNNVQELHSLLRFLRIKPYSNLERFNHDFTRPLKGSSVSAQRKAMRQLQVLLKAVLLRRTKDSKIDGKPILQLPRRISEKVHAVFSEDELELYSSLEARTQLQFNRYLEAGTVGRNYSNILVLLLRLRQACCHPHLITDFSVKLNANTDELDLIANAKEFDQEVVIRLKSNNDDLECPICMDAVENPIIFFPCGHSTCAECFSRISDPSLAVRQGHDGAVEVKCPNCRGKVDPKKITDHVSFRKVHDPDHSHDPVEEEPVKPAEEQDESDDSDDDDSLNRFIVNDEEDEESSSKRSRHKGKGKMAKAKKTLAELKKEASKNQKSKRKYLRRLEKTWVSSAKIEKAMDILRGIQEGEEKTIIFSQFTSLLDLLEVPIVRQGWGYRRYDGSMKPGDRNSAVLDFTDSPDCKIMLVSLKAGNSGLNLVAASQVIIFDPFWNPYIEEQAIDRAHRIGQVREVQIHRILVQNTVEDRILELQDKKRELIEGALDENASKNISRLGTRELAYLFGVH
>XP_751205_Aspergillus_fumigatus
MTNITEDASIDDLEDDLQLHQVILQSLNEQRPNAVEEIQEILDVIRDLETRLARLRRGGQATPQTRSPVTSSGTPKSPLSQAQLDGAAPPRPNGALSPPQWGSSAMSPPRRPYQRALDMSPYRPGFSISRSSSYGHDDDDLDRPLGRGTTHMCASSSSAMSSSRKLAGLPLEAESSRKRRRQSSSGDLNFLRPQKRATDDRRPSSSSTASSSTPQSQLHDESEELKRLLGLDSDDTLRALQEEQRKAEKWLEERKEQERRDEEYARMLMNGMYEPPRPASAHSTASTNYSRSSIQLPSEASLVYRGEAGPSSIPEHRSVNTPLVDRLVDRSRSSYSIPSTPESGHSEVQHLPLITLRDSDDSDIAEISPQDFHSGQSRPQSHHRLYPSYNTHPGHSSNRRSVATELGRYVPVTQPSIRLGYSAPQGSVYGPNVLQNTMARLQASRQMLQQAGRSVFEGFSSYFLPSGSSGLPTGLSADDYYASLKGYRLTIVFRSSDFYEPGVDPKQVQEEIKQLLETIRPDTEIAKEKREGTPEALRYTLLEHQKLGLTWMKTMEESEKKGGILADDMGLGKTIQAIALIVSRPSTDPERKPTLIVAPVSLMQQWKREIQKAVKPGRHQLSVYVLHGDKRAVSYRDMKDYDVVLTTFGTLSSELKRREKYDELQSAGANEEALSRTLLKNLPCLGPSSLWHRVIIDEAQCIKNRNTRSAQACCRLNSTYRWCMSGTPMMNTVEELHSLLKFLRIRPYSSLDRFNKDFTRPLKGPPGESRDKAMQQLQVLVKAVLLRRTKTSKIDGQPILRLPPRVLEKVYAVFSEDEQAIYDALESKTQVQFNKYLKANAVGRNYSNILVLLLRLRQACCHPHLMTDFSVEVNAATDELDLVANAKAFGDEVVVRLKENENLECPICIDAVDNPIIFFPCGHSACAECFSRMTDPSLAVQRGEDGAAEIKCPNCRGRVDPRKVTDHLTFKKVHSPDADDLDQVGSQKPIRDEEDDDDSDDDDDDDDDDDDNSLSRFIVDDEDDSSSVRKSKTKKGKKAKKTKKSLAELKKEASKNIKSKQKYLRRLEKTWVTSAKIEKTLEILQEIQDREDSEKTIIFSQFTALLDLLEVPIVRRGWGYRRYDGSMRPGDRNAAVLEFTDNPDCKIMLVSLKAGNAGLNLVAASQVIIFDPFWNPYIEDQAIDRAHRIGQMRQVHIHRILVQKTVEDRILELQEKKREIIDGALDEKAQKKVSRLGTQELAYLFVRESIPSSLNKRLTEFSHRAFGNGSLSFDMRGMALAAFYARIQHYFRYDTLHRYFSPSYIAFDFFPIYIPGKLYHYRLRAADRLHAALTLIIEFILCHGRCLYTSIMTTRSCLSSCPSDVVPRCCIQVVET
>XP_663087_Aspergillus_nidulans
MSSTGQTIEDLEDELDLQRAILQSLDESHSSRTDAAEQRLETLEAIKDLESKLARLRGHHAGGTPVYSLPVGQSLTSAQLDGLNFSAPSIPSSPPQFDRSAFSIPSRPRDSRLANSSEMLTVRKRRLSEDDTEDGVSVRSSKRTTGNIASPASTQAASSTPFSRNSPSDGLDSEFDVDDDILGILGLDGQDMRALQEEQRRAEQWLKERKEQERRDAEFARHLMSASPSAQTLSYISRAEPPTPTRENLPSIPQFSSSNSLFLGTRPAGLSAAPSLNANHAFSGPQSGSSKIHPDSDDSDLAEISPQDFQSRITSNPRITSRPSQYVPNRGNADLGISNTAKSVQNPYAYHYPGPAAANGSNGFGNSAMSRWPQSMPSAMAIYKGARDMLSGTTNISPSRMPLGNIITSGFLDDNYPTALAGRDIRDFYEDGGDPKQINQEIKQLLETIRPDADLSAKDREGTPAALKYPLLDHQKLGLAWMRSKEECDQKGGILADDMGLGKTIQAIALMVSRPSSDPERKTTLIIAPVALMQQWKREIEKMLSPGHRLQVYILHGDKGRTSFSDLKKYDVVLTTFGMLASELKRVIKYEQLLKDGAEEPTLTRQYLKTLPCLGPTSKWYRVIIDEAQCIKNRATQSAIACCRLNTTYRWCMSGTPMMNNVEELHSLLKFLRIRPYANLDRFKRDFSAPLKTNNKHLQEKAMTQLRILLKAVLLRRTKHSKIDGKPIFDIPPRFSEKVHAVFSEDELELYKALEAKTQLQFNRYLEAGTVGRNYSNILVLLLRLRQACCHPHLITDFSVKLNEASEGVDFIANAEQFSNEVVARLRDNENLECPVCIDAVDNPIIFFPCGHGTCSECFSRISDPSLSLQQGIDGAAQVKCPNCRGVVDPKKITDHVSFRKVHFPDESEDSAGLGGLGIAIKEDGDRDDTDDSDEGATLSDFISNDSDCDLTPPKRPKVRSKGKGKGKPRKTLAELKKEASKNQESKRKYLRRLEKTWITSAKIEKTMEIIRDIERRDNNEKIIIFSQFTSLLDLLEIPIAREGHRYRRYDGSMKPADRNSAVLDFTDDPSCKVMLVSLKAGNSGLNLVAANHVIIFDPFWNPYVEEQAVDRAHRIGQLREVHVHRILVPETVEDRIIELQDKKRAIIDGALDEKESKNIARLSTRELGYLFVRLPASHSPTSN
>XP_001393115_Aspergillus_niger
MASASDASIQEILEDIELNQVILQSLDEERPDAAEDRQEILDVIKRLEARLAVLQGRSTGGPSAASPPPGPVHSGLSSAQLDGAFSDAPQNAGSTPSVDSSSSSDDRSVLRFDVAHEPSTLRKRLHFSSEDSHPEDDEDDSDSSDFTDDLEAPNPRRPKRMRRVSPEAEPSNDASDDDLGDPLAGNEQLRQILGIDSADIMREIQEEQRRAEKWLEERREQERRDAEFARRLNDSFYEPSESPSSSQSIFPLRPSVSASGPAFASNRPSMTDTDRFPESRARSKPSDSLHSHRSPVNGTQDSQPLLGSDDSDLAEITPSDFQRHCHISAAPHERPPRWGSSAPTMPNRPGLQPQQSRGLYASPGPPAGIGSGSVFGPHVMSNTMARLNAGREMLDDYYGSEIYGPDPNKTKEDIQKLLESIRPDSEIALQNREGTPEALKYTLLEHQKLGLSWMKSMEEGDNKGGILADDMGLGKTIQAIALIVSRPSTDPERKPTLIIAPVALVQQWKREIERMVRPGKHQLSIWVLHGDKRLTTFRELKRYDVVLTTFGTLAAELKRKQKYEEKALDSLPLLGRRCKWYRVIADEAQCIKNRNAKAALACCQLNTTYRWCMTGTPMMNNVEELHSLIKFLRIRPYCNIETFNRDFTRPLKSSPAMREKAMLQLQVLLKAILLRRTKSSEIDGKPILQLPPKVSERVHAVFSEEEQEFYNALEARSQNEVNRYLQQGVGRNYSNILVLLLRLRQACCHPHLIKDFTTEVNAAEEGMDLIANAKAFSAEVVARLKDNTELECPICIDAVENPVIFFPCGHGTCAECFSRISDPEMALRSGRDDGGEVKCPNCRAKVNPKKITDHQSFKKVHFPDPSDEADGIDSTKDTEDANDEDSDDDSDDDSDDAGGFSRFIVKDDDEEEGPSTRSKRAKGKGKAKNKKSLAELKKDAQKNKKSKLKYLRRLEKTWMSSAKIEKAMEILRDVYHREGNEKTIIFSQFTSLLDLLEIPIARQGWDYRRYDGSMRPADRNTSVMDFTDNEDCRIMLVSLKAGNAGLNLVAASQVIIFDPFWNPYVEEQAVDRAHRIGQVRPVQIHRIVVKDTVEDRILELQDKKRELVEGALDEKASSNLSRLGARELAFLFNIRS
>XP_015408501_Aspergillus_nomiae
MASPTDASIEDLLEDLQLNHVILQSLEEQRPHAVAEKQEILAAIKTLETRLAELRGTATKSPPHSHFAPHQGPENSFLYRAQLDGSSRSSPVNSPWGLRQDQSTMSPPSQPFQSARKLAESSQPLGPLTIRKRGREEDDDRNHALDDGTETDWTDDLELPSKRVATKIPSSSPISLPVRSLQGQGPKQDDGFDDSMDELRKVLGLDSNDILELQDEQRKAERWLEKRKEQERLDEEYARRLEGLQESPRPASARSTSSTHYSGFSLPSPAPMTRNGTPFPNVNRSIPGAIQPTDIYRSPFVPPPLPETNRPGHQPLQPTITPDSDDSDIAEISAHDFELLIGPSSKRPFVSQHSIGGSHYPLQDSFLQQRPYSNMYPYLESMPGPSGIGGPGPAYGPHVLQNTMARLSAGKELLEHAGKSIFGKYPNPFSPYDSSVPLYPGPTGYDMNKLPEWMSDYYGADPKKVNEEIKQLLETIRPDSDISTENREGTPEALKFTLLEHQKLGLAWMKSMEEQEQKGGILADDMGLGKTIQAIALMVSRPSTDEERKPTLIIAPVALMQQWKREIGRILKPGRYQLSVYVLHGEKRAVSFRDLKNYDVVLTTFGTLSSELKRREKYDELQSSDASEQTLREIAKSLPCLGPSSKWYRVIIDEAQCIKNRNTKAALACCRLNATYRWCMSGTPMMNNVEELHSLLRFLRIKPYSNLERFNHDFTRPLKGSSVSAQRKAMRQLQVLLKAVLLRRTKDSKIDGKPILQLPQRISEKVHSVFSEDELELYNSLEARTQLQFNRYLEAGTVGRNYSNILVLLLRLRQACCHPHLITDFSVKLNANTDDLDLIANAKEFDQDVVIRLRSNNDDLECPICMDAVENPIIFFPCGHSTCAECFSRISDPSLALRQGHDGAVEVKCPNCRGKVDPKKITDHVSFRKVHDPDHSQGLVEEEPAEPAEEQDESDDSDDDDSLTRFIVNDEEDNHSSPKKSRRKGKGKMAKAKKTLAELKKEASKNQKSKRKYLRRLEKTWVSSAKIEKTMEILRGIQGGEEKTIIFSQFTSLLDLLEVPIVRQGWGYRRYDGSMKPGDRNSAVLDFTDNPDCRIMLVSLKAGNSGLNLIAASQVIIFDPFWNPYIEEQAIDRAHRIGQVREVHIHRILVQNTVEDRILELQDKKRELIEGALDEKASKNISRLGTRELAYLFGVH
>XP_023094101_Aspergillus_oryzae 
MDATQTAAAAATEGRADPLSWPDSGSPTWPSIRSNITRPDTFHGQQSLTLGQHLPALSLPLKRHIYETDVFAGNMAPPKRRRMEDHPSGSATDYAPTVAGAVPQSVAWRPAQTPPSAMHEIQAPSLTSPSAAPWYAMAPSGTSRRNMSPPGVPNSIYSSQLTPQHPMAAASPAELTLYPHPPTPSSHALEAVPVGSVDGPVWVTTPNQAFESSECTYNTTAPFGVAEPWDVVSPADADTPAANETMAALDPCEGATGALTVPLMEHQKQGVRWMTAMEKSHHRGGILADDMGLGKTVQALALIAAHPAQHINRHATLVVTPASLIQQWKHEIEQFLRSSPHRQRVYVYYGDRRGKAIPVLNGYDIVLTTFGTITAELRRTGPRQHARNLAGPHRSSPLFGPASGWHRVILDEAQCIKNDQSQTAAACCALDATYRWCLSGTPVMNNLRELYSLLKFLRVQPYASRQSFATAFQQPLQTRGSPQRAAATARLRRLMDTIMLRRTKTSTIQGQPILQLPVQTTEIVYVTFTEPERELYTALECHTRLQFNHYLSGGNPSRNVSHMLGLLQRLRQACCHPFLVSDFIPDTLDASGNDGHRAANAMRFSPAVVQRLWDNERENGREFECPICYDSVDNHVIFFPCGHSVCVKCFARIFPQVPTARPRVEGNPPMCCPSCRVVIDPSKATDHTAFAKQHYPTPPGDVGTETLSTVLENLRGRVEDDRDDGQDLMLGMPAGAEHAYPPVQFHMNPTPTIHAPKRSFARLRQRALTSPAAKQKYHQILAETWISSSKIDRALEIVRDIVARGEPGGEREKVVIFSQFTSMLDLIEVPLARHGWAFRRYDGTMKPADRHAATVHFATDPDCLILLVSMKAGNSGLNLTAASQVIILDPFWNPYVEDQAVGRVHRIGQRRPVHVHRILVSNTVEDRILDFQDRKRQLIEGIVDHRTHGEPSRLESTDFAYLFGLP
>XP_040640751_Aspergillus_ruber
MTDPSNDPSAEDVMEDLQLHEVILQSLDEQRPDAVDERQEILEIIQSLQSQLARLRGEPSPKPSPENNSATPAPPSFSMLSAAQLDGSYDVSPFDDSPFDDSPPPPRWGLGLGQGESRSFAPAQRSHDIFIRKRRYTDDSSDGMRPPNKRIQSDAYLPRTSSQLAPPSMQEDSDEHDGADELRQLLGLDDEDTMVAFQHEQRKAEQWLKERKDQERRDEEYARMLHDGLFERPRERPRELPRELPRPASAQSSTSTYYSGSSFPFPASPAPTPAQAQVKAPILPALRPDPVDQTRLFPPAHQSPFMRNVPDRQPRHLLSSFNSNKAPPTDRQLPSLKQESDDSDIQEITPSDFWARPRDSSFAGNSLDKPPAMWTSNLGFPSMPPYQQMSQTYNPVYQPTPGTSAFETGYSSGPMYGPSVLQNTMARLNAGRQLLDQVGKPVYGGFPGSSVFKSEDEISRTLEYGFNNPTFDSLGFNDLYGDGADPKKTAEEIKQLLENIRPDMELSKQNREGTPEALKVTLLEHQKLGLAWMKSMEDSETRGGILADDMGLGKTIQALALMSSRQSSNPERKSNLVIAPVALMQQWKREIERLLRPGRHQLSVFVLHGEKRSTSFRDLKEYDVVLTTFGTLASEYKRKEHFEQLHKESGSSEPLPPKVVSQLPCLGPKSKWHRVIIDEAQCIKNRNTKAALAACQLDSTHRWCMSGTPMMNNVEELHSLLRFLRIRPYSNLERFNREFTRPLKKGPDSAREKAMRQLQVLLKAVLLRRTKYSKIDGKPILQLPPRVSEKVYGIFSEDERELYTSLESQTQVTFNKYLKAGTVGRNYSSILVLLLRLRQACCHPHLMSDFSVNVETNANTTEVDLVANAKVFPSEVVVRLKNNQELECPICIDAVDNPIIFFPCGHSTCAECFSRISDPSQAMRHGVDGSIEVKCPNCRGKVDTKKITDHATFNKVHFPDPSDEIEDAASEKLVAEGDPDETDSDSESDDEDLSKFIVKDHNFGYSDKDKGKGKGKKSKKPKKTLAELKKEGMRNQKAKRKYLRRLEKNWVSSAKIDKTMEILQAVEDRQEGEKTIIFSQFTSLLDLLEVPIARRGWNYRRYDGSMRPPDRNAAVLDFTDQHDCKIMLVSLKAGNSGLNLVAASQVIVFDPFWNPYIEEQAIDRAHRIGQQRQVQVHRILVEKTVEDRILELQEKKREVIEGALDENASKNVSRLGTRELGYLFGVNT
>XP_040703462_Aspergillus_sydowii
MASSADQTVAEIQEELELHRVILQSLDDSHCSRPDAAEQRQETLGVIKELETKLAELRSSRSPSRSFRHPINSASPVPPPAQLDGPSSTRPTIPSSPPQFGRPAFSSLPSRPRNSQSDMPSGNAYARKRRFADDDEDDVGQESSKRAAMFRTAPIFSHSGSSTSRDPSSPSDKSISEDDGDDLLEFLGLDSHDMRALKEEQRQAERWLEERKEQERRDEEFARTLLARDEPSPPRQAPSSPIRPQPSFPGRSFLPPDLQPEPQEGALHQSTLPTSHENLPLPVDTRPTDYGLAPSFGMNNNYIGPQFDSPRILSDSDEDSDLAEITPGDFHLHTGIRPTQKPSLSSRGIFVGPDSGARPYYGAVPGPSGPGNHRSIPWADSMQSAMATLRATRDHFMGDPSNFNLLPSHGSIKSAFNGLMDNEFPTPLSRYDLQDLYDHGTDSKQLNEEIKQLLETIRPDADIAEQDREGTPEALKYSLLDHQKLGLAWMKSKEECEQKGGILADDMGLGKTLQAIALMVSRPATDSERKTTLIIAPVALMQQWKREIQKMLRPGHQLSVYILHGDKRAASFRDLKKYDVVLTTFGTLSSELNRVEKYEELLRSGAEEPTLTRQYLKTLPCLGPSSKWYRVIIDEAQCIKNRNTKGALSCCRLNATYRWCMSGTPMMNNVGELHSLLKFLRNRPYGDLEKFQRDFGRPLKSNSQSLQNKAMTQLRVLLKAVLLRRTKDSKINGKPILNLKPRISERVHAAFSEDELEFYRSLENRTQLQFNRYLEAGTVGRNYSNILVLLLRLRQACCHPHLISDFSVKLNETTEGVDFIANAKEFSGEVVIRLRDNEDLECPICIDAVDNPIIFFPCGHGTCSECFSRISDPSLSLQQGVDGAMAVKCPNCRGVVDPKKITDHASFRKVHFPDSSGDVAGLDDLDSVVKPNGDDNDDDDDVTDDSDNDEQGTLSKFIVNDSDTDSTPARRSKGKGKGKMADKPKKTLAELKKEAAKNQASKRKYLRRLEKTWITSAKIEKTMEIVRDIQNREDNEKTIIFSQFTSLLDLLEVPIAREGHHYRRYDGSMKPADRNSAVMEFTDNPDCKVMLVSLKAGNSGLNLVAANHVVIFDPFWNPYIEEQAIDRAHRIGQMREVFIHRILVPETVEDRIIELQDKKRALIDGALDEKESKNIARLSTRELAYLFGINN
>XP_001212542_Aspergillus_terreus
MTSSAEAINDVLEDLQLHHVILQSLEEQRPDALEEKEEILETIRGLEKRLAELRGEPARSTQRRPARTSQANSTRPSTSSSQLDGPSDSPAPPPRWGSSAMLPPRAESSRSLGPLSIRKRARSSQEETESDGSDDTDDLEIPPAKRTWNPAPRISKSPPPSFGSQASRLAGSDSEFEGADDLAQILGLDSRDTLLAIQDEQRKAEQWLKERREQERRDAELARRLMEGSDEASPPARHLSPQPSRPPLFPELSRSPHSGGNQIGPSQPNPFLRARSPPCPGGNRFESEWPNHSPFAAARAQPAQPPRLTSQVPSQPDSRWSTPRDSILIQDSDDSDVVELQPRDFPTQRQDPRPGHHPYDSGPRGSNSVKDQAYAYMDYNSRLQPRLQPLQNLYPNPNLTPGPNDIRGPGPSYGPNVLNNTMARMKSGKELFEQIGKSIFGDLPNPFSSTGAPRYPLPGPAGYSHGSYGGYPDLLSDYHDADSKKINEEIKQLLETIRPDSDISAQDREGTPESLRFPLLEHQKLGLAWMKSMEEKDQKGGILADDMGLGKTIQAIALMVSRPSQDPERKPTLIIAPVALMQQWKREIQRILRPGRCQLSIYVLHGDKRGVTFRDLKNYDVVLTTFGTLSSELKRRENSQKGFRAWGPAASGYRIIIDEAQCIKNRNTKSALAACRLNATYRWCMSGTPMMNNVEELHSLLKFLRIRPYSNLERFNKDFTRPLKSASLQEHDRAMTQLQVLLKAVLLRRTKESKIDGRPILQLPRRISEKVHAAFSEDEMELYQALETKTQLQFNRYLEAGTVGRNYSNILVLLLRLRQACCHPHLITDFSVKLNANTDELNLVENAKAFGKDVIVRLKDSDDMECPICIDAVENPIIFFPCGHSTCAECFSRISDPALALRQGVDGSVEVKCPNCRGKVDPKKITDHISFKKVHYGDPDGTEEPEEDKAVEDEDESDDDSDDDNESLSRFIVNDDEGDGTPKTSKKKKGKMAQKNKKKTLAELKKEASKNIKSKRKYLRRLEKTWVTSAKIEKTLEILDGIRQGEGNEKTIIFSQFTSLLDLLEVPISRRGWNYRRYDGSMKPQDRNASVLDFTDDPDCRIMLVSLKAGNSGLNLVAASQVIIFDPFWNPYIEEQAIDRAHRIGQMREVQIHRILVPNTVEDRILELQDKKRELIEGALDEKASKNVSRLGTRELAYLFNIRDQ
>XP_022491124_Penicillium_arizonense
MASTETGQSQEDKIKDLLEDIDLHKFLYEDLLASRGDGESAAEMMATIKSLESQVARLLGETVPEESAPTQPAPAQPASSYTPPTPAPEPARMPSDHLPRRPGDFVSTHHRPPVPSAFSPSSQQGMLQLSSMSPPGSPPPESSRKRPRPLSSSSPTLPGPSKRTVCPKPNSHRSKLDDLIAFQERMLAENQLVFEELMEPEALEEESRMQGKPVADVLREFREELEDSQRDMRKEFQMARDAEMARMLQAQENHYQPLLPSTQDQPSWNLPDRSQPTKVKMEAPTNPYDSPPRVPGYYPSIGSDDDLQEITADSFNTRAGAPPSRRSGFLDTLNNLHAAYPPNPFLAQNYSRPAYPFQSHNSQSPYAHFSPRSLPWVDGSRYPSQGVGPYDKAFDLVRNQEEMFDDELDVAGYDEKEFPEDIKNLLAGIKDIREATKADRDETPGALRVTLMKHQTIGLNWMKAKEESNHKGGILADDMGLGKTIQAIALMVARPYTDVDRRPNLIIAPKSLMDQWRLEIQRHVKAGPHQLSVLIYHSIKKPWRELKKYDVVITTFGTLTANYKTLLRAEEMAMEGKDQDLIRDLKSTAGPLSPACKWHRVIIDEAHNIKNPNAKSNMACCRLNSTYRWCLTGTPMMNRLEDFQSLLGFLRIRPYSNAKKFKSDFTKRIKQGWGGEDVMKQLRVLVKSVCLRRTKASKIDGQPILQLPPKITEKVQVLFSDKEREVYDELNANTQRQINRYLDAGTLGSNYGHVLALLLRLRQACCHPLLIKEFRTEAPAASDPGVDKIANAKLLTAAVVERIKTNDGEENGTCPVCMDSVGNATIYIPCGHHVCSECWIRIMDNAAANPAAIDDDISPLIKCQNCRGPVDPSKLTDTLSFQKVHNPGSLPEPTEETDATNDAEDDEATASSSSESDSDTEEEDAPAKKSLAQLRTAAHRNKSEKKKYLRRLEKGWFPSTKIEKTIEILQANEDRGLGEKTIIFSQFTSLLDLLEVPISRRGWNHTRFDGSMGLRERNAAVTDFTNDPSCKIMLVSLKAGNSGLNLVAASHIIMFDPFWNPYIEDQAVDRAHRIGQTREVFVHRLLIENTVEDRIVYLQDQKRELISGALDEGGTMNITRLDVRELAYLFGVRELR
>XP_014534863_Penicillium_digitatum
MASSVDQSQEDQIKDLLEDLDTYRYIYNDFLATRGACAEADELRDTIRKMEGQVAALLGDPVPTPQAASTSQISSPTPPVRTPAAAPRISSNSFTGIPGDSFASPHWPSAAPSPFAAGSHHSTVLPASPMMQSSDNSRKRQRPLSHISPTTQGSSKRIAPSRPGSRRSQLDAINAEQEARLAENDRMYKQFIDAAGDDADQLKEIREEIDEQAKLIKAEIQMERDAELARALQADENHIQFSIEGFNEHDSWDLPDRTQPVKLEPISSKAIRASQTSAPIAPSNKLIPFNSDDDIQEITADSFNSRYGKQPTRQSGSFNYPHTSSLSSPYSKSPYTSHAPHFSLMPYPSQLTYSTQMTYPSQLTYPSQMSNPSQMAYPSQLAYPSQMSSPSKLSYPSSTVSSRVLPWAREPSHIPMPGAFDKYDKAEKAFDVVRNQTEIFDDDADMVAYNEKEFPEDIKNLLSGIKDIREATRADNEETPDALRVTLMKHQKIGLKWMKAKEESSHKGGILADDMGLGKTIQAIALMVARPFEDEDRRPTLIVAPKALMDQWRLEIQRHIKPGRYQLSVLIYHQRRRPWKELKKYDVIITTFGTITAHYKTLLEAEKLAEEGQHASLIQERKNAAGPLNPAAKWHRVIIDEAQNIKNPSAKSSTACCRLNSTYRWCLTGTPMMNRLEDFQSLLGFLRIRPYSNPSKFKADFVRRIKSGWGGEDVMKQLRVLVKSVCLRRTKSSKIDGEPILQLPPKVTEKVHVVFDERESQVYEELNTSTQRQITRYLDSGTLGRNYSHVLVLLLRLRQACCHPLLMQEFRNEPSPSMPGVDKIANAKLLSAAVVQRIKENDGEEDGTCPVCMDSVKNATIYIPCGHHVCSECWIRISDSATANGAINLDDDGPTVIKCQNCRGPVDPAKLTDTNAFKQVHDPSALPESDARGGDVYGASDDEDSEATASSDEHDSDSSTEEGEGGSKKKSKLRSLAELRKDALKNKAEKKKYIRRLEKGWFPSTKITKTLEILQANEDRGLDEKTIIFSQFTSLLDLLEFPLAHRGWNHTRFDGSMNLKERNAAVTAFTNDPACKIMLVSLKAGNSGLNLVAASHVIMFDPFWNPYIEDQAVDRAHRIGQVREVFVHRLLIENTVEDRIVTLQDQKRELISGALDEGGTMNVSRLDARELAYLFGVRDL
>XP_016600904_Penicillium_expansum
MASSADQSKEDKIKDLLEDLDTYRYIYDDLLATRGDCEEADELRDTIRKMEGQVAALLGDTVSTPQAAPTPQVSSPTPSVRTPAPAPRMASNAFTGIPGDSFASPHWPSAAPSPFATGSRHSTVPPAPIMQPSPDNSRKRQRPLSQISLTTQGSSKRIAPSQPEPRRSRLDAIDAEKDAHLAESYRTYKQFIEAAGDNADLLKDLQEERDEQAKLIEAEFQMERDAELARALQADEDHRQLPIEGFNEQDAWDIPDRTQPVKLEPISSKAIYAPQTSAPIAPFNKLTPFNSDDDLQEITADSFNSRYGKQPARQPGSFNYPHTSSLPSPYSKSPYTSNPPHPSQMPYPSQLTYPSQMTYPSQLSYPSQLTYPSQMSYPSQMTYPSQLAYPSQLSSPSKMSYPSSSVASRVLPWAREPSHTMPGAFDKFEKAFDVIRNQNEIFDDDADIVAYNEKEFPEDIKNLLSGIKDIREATRADNEETPNSLRVTLMKHQKIGLKWMKAKEESSHKGGILADDMGLGKTIQAIALMVARPFEDEDRRPTLIIAPKALMDQWRLEIQRHVKPGRHQLSVLIYHQRRRPWKELKKYDVIITTFGTITAHYKTLLEAEKMAEEGHNSSVIQDRKNAAGPLNPAAKWHRVIIDEAQNIKNPSAKSSTACCRLNATYRWCLTGTPMMNRLEDFQSLLGFLRIRPYSNPTKFKADFVRRIKSGWGGEDVMKQLRVLVKSVCLRRTKSSKIDGEPILQLPPKVTEKVHVVFDERESQVYEELNANTQRQITRYLDSGTLGRNYSHVLVLLLRLRQACCHPLLMQEFRNEPSPSIPGVDKIANAKLLSAAVVQRIKENDGEEDGTCPVCMDSVKNATIYIPCGHHVCSECWIRISDSATANGAINLEDDGPAVIKCQNCRGVVDPAKLTDTNAFKQVHDPSSIPESDAADSDVNGANDDEDSEATASSDEYDSDSSTEVGEGGSKKKSKSRSLAELRKDALKNKAEKKKYIRRLEKGWFPSTKITKTLEILQANEDRGLNEKTIIFSQFTSLLDLLEVPLARRGWNHTRFDGSMNLKERNAAVTAFTNDPECKIMLVSLKAGNSGLNLVAASHVIMFDPFWNPYIEDQAVDRAHRIGQVREVFVHRLLIENTVEDRIVTLQDQKRELISGALDEGGTMNVSRLDARELAYLFGVRDL
>XP_040651775_Penicillium_griseofulvum
MASSADQSQEDRIKDILEDLDTYRYIYDDLLATRGACEESDELRDTIRKMEVQVAALLGDTAPTPQAATTPQVSSLPPPVQTPAAGPPRMTSNTFTGIPGDSFASPHWPSAAPSPFATGSRQSTVLPATPMMQPSPDNSRKRQRPLSHVSPTIQGSSKRIAPSQPKSRRSKLDEIDAEQAARLAENNRLYKQWIDAAGDDADQIKELREECDEQAKLIETEFQMERDAELARALQADEDHRQLPMDRFNGQDSWNLPDRTQPVKLEPISSKAVHAPQAYAPIAPFNKLNPFSSDDELQEITADSFNSRFGKQPARQSGSFNYPNTPSFPSNYSRSPYSSQAPHPSPMPYPSELTYPSRMPYPSELTYPSQMSYSSQLPYPSQLAYPSQLAYPSQLAYPSELAKASQAAYPSSPASSRPLPWKREAPYPPMPGAFDKFDKFDKAFDLVRNQTELFDDDADIVAYNEREFPEDIKNLLSGIKDIREATRADNEETPSALRVTLMKHQKIGLKWMKAKEESSHKGGILADDMGLGKTIQAIALMVARPFEDEDRRPTLIVAPKALMDQWRLEIQRHVKPGRHQLSVLIYHQRRRPWRELKKYDVIITTFGTITAHYKTLLQAEKLAQEGRDADLIQDFKNLSGPLNPAAKWHRVIIDEAQNIKNPSAKSSTACCRLNATYRWCLTGTPMMNRLEDFQSLLGFLRIRPYSNPAKFKSDFVKRIKSGWGGEDVMKQLRVLVKSVCLRRTKSSKIDGEPILQLPPKVTEKVHVVFDERESQVYEELNASTQMQITRYLDSGTLGRNYSHVLVLLLRLRQACCHPLLMQEFRNEPAPSIPGVDKIANAKLLSAAVVQRIISNDGEEDGTCPVCMDSVKNATIYIPCGHHVCSECWIRISDSATANGAINLDDDGPAVIKCQNCRGPVDPTKLTDTNSFKQVHDPSSLPDSAAGPVDTNGPIDDDDPEATASSDESDSDSSTEGGDDATKKKSKSKSLADLRKDALRNKAEKKKYIRRLEKGWFPSTKITKTLEILQANEDRGLEEKTIIFSQFTSLLDLLEVPLARRGWNHARFDGSMNLKERNAAVTAFTNDPSCKIMLVSLKAGNSGLNLVAASHVIMFDPFWNPYIEDQAVDRAHRIGQVKEVFVHRLLIENTVEDRIVTLQDQKRELISGALDEGGTMNVSRLDARELAYLFGVRDL
>XP_038928722_Penicillium_roqueforti
MASSVDQSQEDKIKDLLEDLDTYRYIYDDLLATRGPCAEADELRDTIKNMEVQVATLLGDPVPTSQAAPTPQVTSPTPPVRTPAATPRKASNTFTGIPGDSFASPHWPSAAPSPFAAGSGQSILLPASSMIQPSPDNSRKRQRPLSQVSPTIQGSSKRIAPSQPKSHRSKLDEIDAAQEARLAENQRLYKHWIDAAGDDADEINELREECEEQAKLIETEFQMERDAELARALQADEDHSQLPRSNERHTWNIPDRSQPVKLEHLSSNPNRAPQAYAPIAPFNKLNPFNSDDDLQEITADSFKDRSGKQPARPSSSYPHLPSLPSQYSKSPYTSQGLYPSRMPYPSELTYPSQLPYPSELTYPSQMSYPSQLPYPSQLAYPSQLSNSSMPYSTSAAASRNLPWSHEHPYATMPGTFEKYDKFDKFDKAFDLVRNQSEIFDDDADIVAYNEKEFPEDIKNLLSGIKDIREATKADNDETPSALRVTLMKHQKIGLRWMKAKEESNHKGGILADDMGLGKTIQAIALMVARPFEDEDRRPTLIVAPKALMDQWRLEIQRHVKPGRHQLSVLIYHQRRRPWKELKRYDIIITTFGTITAHYKTLLQAEKLAEEGRDPSIIQDLKNAAGPLSPAAKWHRVIIDEAQNIKNPSAKSAIACCRLNATYRWCLTGTPMMNRLEDFQSLLGFLRIRPYSNPAKFKADFVRRIKSGWGGEDVMKQLRVLVKSVCLRRTKSSKIDGEPILQLPPKVTEKVHVVFDERESQVYEELNTSTQRQITRYLDSGTLGRNYSHVLVLLLRLRQACCHPLLMQDFRNEPSPSIPGVDKIANAKLLTAAVVQRIKDNDGEEDGTCPVCMDSVKNATIYIPCGHHVCSECWIRISDSATANGAINLEDDGPAVIKCQNCRGPVDPAKLTDTNAFKQVHDPTSVPEFAAGGGDTNGPNDDEDPEATASSEESDSDSSTGEGDAESKKKTKAKSLAQLRKDALRNKAEKKKYIRRLEKGWFPSTKITKTLEILQANEDRGLEEKTIIFSQFTSLLDLLEVPLARRGWNHTRFDGSMNLKERNAAVTAFTNDPDCKIMLVSLKAGNSGLNLVAASHVIMFDPFWNPYIEDQAVDRAHRIGQVREVFVHRLLIENTVEDRIVTLQDQKRELISGALDEGGTMNVSRLDARELAYLFGVRDL
>XP_002564171_Penicillium_rubens
MASAVDQSQEDKIKDLLEDLDTYRYIYDDLLSTRGACAEADELRDTIRKMEVQVATLLGDPVPTPQAAPTPQVSSPTPPVRTPAAAPRMASNGFTGIPGDSFASPHWPSAAPSPFASGSRQSTMVPASPILQSSPDNSRKRQRPLSQVSPTIQGSSKRIAPSQPESRRSKLDAIDAEQETRLAENNRLYKQWIDAAGDDADQLQELRDECDEQAKLIETEFQMKRDAELARALQADEDHSQLPIEGFNEQNAWDLPDRTHPVKLEPLSSKAIRTPQTYAPIAPFNKLTPFSSDDEIQEITADSFNSRSGKQPVRQSSSFNHQNLASPYSTSSYSSQAFNRSQLPYPSQLIGSSQMPYPSQLPYPSQLVGSSRMPYPSQMPYPQMPYPSQLSSPSKMSSAATSRVLPWAREPSYAPMPGAYDKFDKSFDLVRNQSEIFDDEADIVAYNEKEFPEDIKNLLSGIKDIREATRADNEETPSALRVTLMKHQKIGLRWMKAKEESSHKGGILADDMGLGKTIQAIALMVARPFEDEDRRPTLIVAPKALMDQWRLEIQRHVKPGRHQLSVLIYHQRRRPWKELKKYDVVITTFGTITAHYKTLLEGERLAQEGRDASLIQDMKNMAGPLNPAAKWHRVIVDEAQNIKNPSAKSSQACCRLNSTYRWCLTGTPMMNRLEDFQSLLGFLRIRPYSNPAKFKADFVKRIKSGWGGEDVMKQLRVLVKSVCLRRTKTSKIDGEPILQLPPKVTEKVHVVFDQRESQVYEELNTSTQRQITRYLDSGTLGRNYSHVLVLLLRLRQACCHPLLMQEFRNEPSPSIPGVDKIANAKLLSAAVVQRIKENDDEEDGTCPVCMDSVINATIYIPCGHHVCSECWIRISDSAAANGAINLEDDGPTVIKCQNCRGPVDPAKLTDTNSFKQVHDPSSMPESSAGAGDINGANEDEDPEATASSDEYDSDSPTEEDDAESKKKSKSKSLAELRKDALKNKAEKKKYIRRLEKGWFPSTKITKTLEILQANEDRGLEEKTIIFSQFTSLLDLLEVPLARRGWNHTRFDGSMNLKERNAAVTAFTNDPSCKIMLVSLKAGNSGLNLVAASHVIMFDPFWNPYIEDQAVDRAHRIGQVRNVFVHRLLIENTVEDRIVTLQDQKRELISGALDEGGTMNVSRLDARELAYLFVCFHIRLFSRCLLLPDPLLTHLLHRV
>XP_040816945_Penicillium_solitum
MASSVDQSQEDKIKDLLEDLDTYRYIYDDLLATRGTCEEADELRDTIRNMEVQVAALLGSPVSVPQAAPTPQVSSPTPPVRTPAAAPRMPSNAFTGIPGDSFASPHWPSAAPSPFAADSRHSTVLPTSPMMQSSPDNSRKRQRPLSHISPTTQGSSKRIAPSQPESRRSPLDAIDAEKDATLTESNRVYNQWIDAAGDDLAHVTELREERDEQARLIEGEFLLKRDEELARVLQADEDHSQLPVNGFSEQNGWDLPDRSQPVKQEPFSSKAIHARQTRAPIAPFNKLTPFNSDDDLQEITADSFNSRSGKQPARQSNSFTYPHASSLPSPYSSNAPHPSQMPYPSELTYPSQMKYPSQLTYPSQMLYPSQMAYPSQMAYPSQLAYPSQLSSPSKMSYPSSAVSSRVLPWARDPSHTPMPGAFDKFDKFEKAFDLVRNQNEIFDDDADIVAYNEKEFPEDIKNLLGGIKDIREATRADNEETPNALRVTLMKHQKIGLKWMKAKEESNHKGGILADDMGLGKTIQAIGLMVARPFEDEDRRPTLIVAPKALMDQWRLEIQRHVKPGRHQLSVLIYHQRRRPWKELKKYDVIITTFGTITAHYKTLLGAEKMAEEGHHASHVQERKDLAGPLCPAAKWHRVIIDEAQNIKNPSAKSSMACCRLNATYRWCLTGTPMMNRLEDFQSLLGFLRIRPYSNPAKFKADFVKRIKSGWGGEDVMKQLRVLVKSVCLRRTKSSKIDGEPILQLPPKVTEKVHVVFDERESQVYEELNTSTQRQITRYLDSGTLGRNYSHVLVLLLRLRQACCHPLLMQEFRNEPPPSIPGVDKIANAKLLSAAVVQRIKENDDEEDGTCPVCMDSVKNATIYIPCGHHVCSECWIRISDSATANGAINLEDDGPTVIKCQNCRGPVDPAKLTDTISFKQVHDPSSMPESAAGDGDINEANEEDSEATASSDEHDSDSSTEQSEGGSKKKSKSLAELRKDALKNKAEKKKYLRRLEKGWFPSTKITKTLEILQANEDRGLEEKTIIFSQFTSLLDLLEVPLARRGWNHTRFDGSMDLKERNAAVTAFTNDPACKIMLVSLKAGNSGLNLVAASHVIMFDPFWNPYIEDQAVDRAHRIGQVREVFVHRLLIENTVEDRIVTLQDQKRELISGALDEGGTMNVSRLDARELAYLFGVRDL
>XP_022583620_Penicilliopsis_zonata
MASPPPNASAEDVMEDLQLYQVLLSSLEEERPDALAERDELRETIRKLESRLAEMRGETVRQPVARPPSSSSAFSRAQMDGSSDPLDDLRPLQASSTAMSPPAQALTSRPAAQPSSRFLQPLPTRKRTRGDANLSDPLEPVSKRTTPTHPRSASITPSIASTRSGSEEPNDSADSSEELRKLLGFDDDDGFLEEQRKAEQWLQERKEQERRDAEYARMLQEGLYDPPAAELSQSDSLRSSPPVASNSGPPYTAPAPLRPNSSVMIQEPVPESPSPFRSLGGRNAGLAHSHPHPSSSNQAQFVHHRSPVIHLPDSDDEAWDDDEDLEEISHFDFGRNLQRRTGNPSALQDYLGPNATYSARYPWIDGISSNHQGQSRYSEQMGRTSLSPGPGMPGVYGPNVIHNTLARYRVERAIRENPNFLNTIMPGRFPSSMDAMLAHGRLPGLTPGSSRHDYESNIGYLPDSLAFDPKKTQEEIKQLLENIRPDSELDSVNREGTPEALKFSLMEHQKLGLSWMKSMEEGESKGGILADDMGLGKTIQALSLIVSRPSDDPENKSTLIIAPVSLMQQWKREIERMLKPGRHQRSVYVLHGDRRAVSFKDLRKNDIVLTTFGTMASELKRKKEWEDSLKRGGLVGRKFILPVLGQGCKWHRVIIDEAQCIKNRNTKAALACCEINATYRWCMSGTPMMNSVEELHSLLKFLRIKPYNDLERFNMVFTRPLKSASGAAQETAMKQLQALLRAVLLRRTKSSKIDGKPILQLPPRVTEKVHAVFSEDEEALYSSLENKTQLQFNRYLNAGSVGRNYSNILVLLLRLRQACCHPHLMSDFSVEASANTDEIDLVFNAEQFGKEVVVRLKDNDDLECPICIDAVENPVIFFPCGHSTCAECFSRISDPALAVQQGNDGTVEVKCPNCRGKVDPKKVTDHNTFRKVHYSEGPGDAASAEEAGEASKATEAEDDSDSDDDSDDEEDLGSLSRFIVPDNVGDSEDIDNNDEEEEGGDGSSQKKKRPAKGKGKQKKIKKTLAQLKKEASKNQKSKRKYLRRLEKTWVTSAKIEKTLEVLEAIQERGEGEKTIIFSQFTSLLDLLEVPVSRRGWGYRRYDGSMKPADRNAAVLDFTDNPECKIMLVSLKAGNSGLNLVAASQVIIFDPFWNPYIEEQAIDRAHRIGQMREVQIHRILVPNTVEDRILALQDKKRELIEGALDEKAAQNVSRLGTRELAYLFGINQ
>XP_016616782_Cladophialophora_bantiana
MDDISDPTLFAEIEDIRDEIALNEAILESLNDNGGNNSEDEERRRTTRKELKRLHKHIRLLLPASEHEQHGDLPLRELDHEVTAHQRCASHKLPNPQQNDPCPSDHLKPPPKHGLASGKRQRRDSQSDDRPGSSKSRRTSPSPGSARTAAPSPAISSASRGSLEDLFNDDDLFSGGFSREDVELNQDYWKRRESQKQQEENDARLAELLSQEWSEDAATDATQSHAPRQSAYTQSFFKTDGTINRPPANQPSYFHDNMRLLQPIKTEPSIHTTRPLTSVNAETSSSRATKAEPGTSSLTAIPGAFPDGHAYSSVGGRPVYSIPRVCDYLTIEDTSDEDQGSPSFSGHPTSFGYGYRDEAQTQEQLKELLQHIRPDEELTADQMPQQPRGLKAILMPHQLSGLAWMKRMEEGTNKGGILADDMGLGKTLQSIALILERPPADNKQSPTLVVAPVALMRQWKREIEKMVRPQFRLNVFILHGESRKATWSALKAYDVVLTTYGFLASELKRKIALDEKVKKLKDYRPSVAEDCPVLGDRSRFHRVILDEAQNIKNRNAKAALAACRIQAEHRWALTGTPMQNSTEEIFSLIKFTRIRPYNQWENFSRSIANPLKRRYGGQRDTAMTTLQALLRAILLRRTKQSKIHGQPILQLPPKETREDRVAFDQDQLDFYKALETNAQIQVNKYLQKGTLGRNYSQALLLLLRLRQACCHPALVIAGKDFIQLPGGELDTEALIRNAEQLDVKVVERLRQTDAYECPICIDVTENPSLFFCGHSICGDCLNQLVERAANGENNVPPQCPQCRARIDVSNVTDYTSFLRVHCPDRADVRELENGDSDSESDTDDYSSDDSDEGDDLDGFIVYDDVEDDSQGESKENAEKQSTKSGSKKGTGKRRSKARAKEPSKSLAQLRKEGMRNKAAKRKYLKRLRKNFHPSAKITRTMELLEKIKSHGQNEKTIIFSNFTSFLDLVELPLWKHEDFCNYVRYDGSMSAAARNDAVLEFTDNPNCNVILVSLKAGNAGLNLTAANHVIMLDPFWNPFVEYQAADRCYRIGQTKDVTIHRVLIGEGDSDQPPNPSGFTVEDRILQLQERKRELVETALDESAGREVSRLGVRELGYLFGLNGL
>XP_008728233_Cladophialophora_carrionii
MDGPSDPALLAEIEDLRDEIALKEAILESLNDNGDGSEDEELRKTAKKELKRLRKHLRVLQPGKPDAPTASRSPHPASRSNHLSPLAHYPLASRKRPRTLSNDERQDSFKSRRTTPTSTLTAPSPAESSVSLDSLDDPFLDSLFGGLTKEELEHNQDFWRQKQQEENDEKFAQSLSQEWAGGSATEPTQPTLPYRSDYTQSFLRSDGSFVKSEPSHNANRSTTIKGDPVPADISLTGVWEGPATFRPVKHEPARHGTFKAEPGMGPSLSMPGAFPDALSQNQAYDSLGGFSVYSSRHGAGLGTDSPDRYTQPRGQLDPDLNGTLPDSLERSFDGGREHAQTQAELRQLLQHIRPDEELTADQMPEQPQGLKVSLMPHQLSGLAWMKRMEEGTNKGGILADDMGLGKTLQSIALMLERPPPEDKHRPTLVVAPVALMHQWRREIEKMVRPRHRMNVFILHGETRKATWSSLRAYDIVLTTYGLLASELKRKAVLDEKAKRLQNYVPTAAEDCPVLGDRSRFHRVILDEAHNIKNRNTKAAHAACRIQADYRWCLTGTPMMNETEEMFSLVKFCRIRPYCDWERFRKDIAAPLKRRYEAQQERGMATLQALLRAILLRRTKQSNIHGQPILQLPPKETTEDRVVFLEDQREFYFALENSAQIQMNRYLQRGTVGRHYANILVLLLRLRQAACHPFLVTASKDFVQLPGGELTTDVLMRNAAQLDVKVVERLKQLDAYECPICFDVTENPSLFFCGHAICGDCLSRLTEDRNDNGARPKCPQCRADIDVNNVTDYTSFLRVHCPEHESLQELDLHLESESVSDSDSDTDDGIDDSEEGDDLNGFIVYDTDPDAESSARKPAQRPKKIKKPSKAKSQARAKYPPKSLAQLRKEGLRNKSARRRYLRRLKKTFEPSAKTIRTLELLEEIKGRGENEKTIVFSNFTSFLDIIETTLYDHKTLSNYVRYDGSMSSNERNDAVLEFTENPNCSIILVSLRSGNAGLNLTAANHVIMLDPFWNPFVEYQAADRCYRIGQQRPVTIHRVLIGQDDLQDGNSLTADGAPRDPAVGYTVEDRILNLQEKKRRLVETALDESAGRQVSRLGVRELGYLFGLNSL
>XP_016254834_Cladophialophora_immunda
MDSVTDPALLAEIEDLRDEIALKEAILESLDENSGDNSEDDELRKTTQKELRRLQKHVRALLPARKQEHHDGLPLRNLNHTAEALGDESPVSRHNDSFSSQLMPPPNHEVVNRKRYRQDSLGDGRPESSKSRRTSPSPGSAHTAAPSPAASSASLGSLDDPFADPLFGGFSREEVELNQDFWKRREHQKQQEENDARLAERLSQEWSQHAGSDTIPPVASRPFEYTQSFFKTDGSINRPPVNQPSFSRDGTRPLQPVRTEEPLTNSTQPLTFVKPETLDSRAIKADPGSTFPTAMPGAFPVGQSYSSVGGQQVYNYIPSAPIAPYNYLTISDSSDDEQYPSSFPGQPNLPFTSPAFPNSFGHPTYGYRDEAQTQEQLKELLRQIRPDEELTADQIPKQPPGLKATLMPHQLSGLAWMKRMEEGTNKGGILADDMGLGKTLQSIALILERPPPQNKHCPTLVVAPVALMHQWKREIEKMVRPRFRLNVFILHGESRKATWTALKAYDVVLTTYGLLTSELKRKMALDEKVKKLKDWQPSAAEDCPILGDRSRFHRVILDEAQNIKNRNAKAAIAACRIQAEYRWALTGTPMQNSTEEIFSLIRFTRIGPYNEWENFRRTIGGPLKGRYDSPKEVAMKTLQALLRAILLRRTKQSKIHGQPILQLPPKETREDRVAFDQDQLDFYTALETSAQIQVNKYLQKGTLGRNYSHALVLLLRLRQACCHPALVIASKDFIQLPGGELDAEALIRNAEQLDAKVVERLKELDAYECPICFDVTENPSVFFCGHAICGDCLNQLVEQATNDNNGAPPVCPHCRARIDVNNVTDYTSFLRIHCPDRVEQREQEDGDTDSDDDSSDESDEGDDLGGFIVYDDVEDESEDESNKEPKSRSSKSKSKKGKERSRSRSRPRAKEPSKSLAQLRKDGMRNKAAKRKYLKRLRKNFHPSAKITRTIELLEEIKSKGENEKTIIFSNFTSFLDLVELPLWKHKDFSKYVRYDGSMSAKDRNDAVLEFTDNPNCKVILVSLKAGNAGLNLTAANHVIMLDPFWNPFVEYQAADRCYRIGQTKDVTIHRVLIGEGDSGKAPSPSGFTVEDRILQLQERKRELVETALDESAGREVSRLGVRELGYLFGLNAL
>XP_007747103_Cladophialophora_psammophila
MDDISDPSLLAEIEDICDEIAFNEAILESLNDNGGNNSEDEEQRRTTRKELKRLHKHIRVLLPASKHEQHSDLPLRELDHEVTAHPRRASHNSQHPRQNDPGPSGHLMPPPKHGLASGKRQRRDSQGDDRPGSKSRRTSPSPGSARTVAPSPATSSASLGSLEDLFNDDDLLSGGFSREDIERNQDYWKRRESQKQQEENDARLAELLSQEWSEDAATDATQSNAPRQSAYTQSFFKTDGSINRPPANQRSSSHDNIRSLQPIKTEPSIHTTRPLTSVKAETSSPRAIDAEPGPGSLIAIPGAFPDGQAYSSVGGRPVYSIPRASDYLTIEYASDEDQGSPPSSGHPNSFGYGYREAAQTQEQLKELLQHIRPDEELTADQMPQQPPELKAVLMPHQLSGLAWMKRMEEGTNKGGILADDMGLGKTLQSIALMLERPPADNKQSPTLVVAPVALMHQWKREIEKMVRPQFRLNVFILHGESRKATWSALKAYDVVLTTYGLLASELKRKIALDEKVKRLKDYRPSVAEDCPVLGDRSRFHRVILDEAQNIKNRNAKAALAACRIQAEHRWALTGTPMQNSTEEIFSLIKFTRIRPYNQWENFRRSIANPLKRRYGVQRDTAMTTLQALLRAILLRRTKQSKIHGQPILQLPPKETREDRVAFDQDQLDFYKALETNAQIQVNKYLQKGTLGRNYSQALLLLLRLRQACCHPALVIAGKDFIQLPGGELDTDALIRNAEQLDVKVVERLKQTDAYECPICIDVTENPSLFFCGHTTCGDCLNQLVEQAANGENNVPPQCPQCRARIDVSNVTDYTSFLRVHCPDRADVQELEDSNTDSESDTDNYSSDDSDEGDDLDGFIVYDDVEDDSQDESKENSKTQSTKSGSKKGKGKRKSKVRAKEPFKSLAQLRKEGMRNKAAKRKYLKRLRKNFHPSAKITRTMELLEKIKGHGQNEKTIIFSNFTSFLDLVELPLWKHKDFCNYVRYDGSMSAADRNDAVLEFTDNPDCNVILVSLKAGNAGLNLTAANHVIMLDPFWNPFVEYQAADRCYRIGQTKDVTIHRVLIGEGDSDRPPNPSGFTVEDRILQLQERKRELVETALDESAGREVSRLGVRELGYLFGLNAL
>XP_018698500_Fonsecaea_erecta
MDNVTDPALLAEIRHLRNDIDFNKTILRSLLDNPGDRSADEEIRNATEKELRRLHKYIHALLPAQKKDSRHGLPLRNSNHTSEGLSDRGPVSRHSQNAQQPESSGHLMPPSNYEVGNRKRHRQDSLGDRRQESSKSRRTSPSPGSLRTAAPSPAPSSASLSSLEDVFGDPLSDGLSKEAVKLNQDYWKRREHQLQQEEDDARLALRLSQEWAGETGSDTTQPSLSRPWGYTQSFLKSDGSLNRLPTSQPSSSHDSSRSLQHTQRDSVTYDALSSTSVRPAAKAIKNDPGFALPTAIPGAFPHLESYSNVGGRQVYQSELSTPDHLTISDSSDDDLRSSSLPSQSRLHYPGPSFTSLPSQNAPLNPSFSAPSALNPPFPGRSYPSSFGYSPYGYQDEAQTQEQLEELLQHIRPDEELTVDQMPKEPPGLKVKLMPHQLSGLAWMKRMEEGTNKGGILADDMGLGKTLQSIALMLERPPPADKPYPTLVVAPVALMHQWKREIEKMVLPRARLNVHILHGDGRKTTWSALRAYDVVLTTYGLLTSELKRKNALDEKVKKLKDWKPSVAEDCPILGDRSQFHRVILDEAQNIKNRNAKSALAACRIRAEYRWALTGTPMQNSTEEIFSLIRFTRIRPYNNWEKFRSTIVRPLKSRYDPAKETAMITLQALLRAILLRRTKHSKIHDQPIIQLPPKETREERVIFDQDQLEFYKALETRAQIQVNKYLQKGTLGRNYSHALVLLLRLRQACCHPTLVIASKDFIQLPGGELDTDALLRNAEQLDGKVVERLKAIDAYECPICFDVTENPVVFFCGHAICGDCLNQLVEQATNDNNGAPPGCPHCRARIDVNNVTDYVSFLRVHCPERVEAEKLENCTPASDSDSDVDDSSSDDSDEGDDLGGFIVFDDVADDSNDESEKQAKKKSPRPKSKEGKGKSRSGSRPRAKEPPKSLAQLRKEGLRSKAAKRKYLKRLQKNFHPSAKITRTIELLEEIRDNGQNEKTIIFSNFTSFLDLVELPLWKHEDFRKYVRYDGSMSAKDRNDAVLEFTDNPNCKVILISLKAGNAGLNLTVANHVIMLDPFWNPFVEYQAADRCYRIGQEKVVTIHRVLIGEGDSKGPSDPAGFTVEDRILQLQERKRELVETALDESAGREVSRLGVRELGYLFGLNGI
>XP_022510444_Fonsecaea_monophora
MDNVTDPALLAEIEDLRDEIALKEAILQSLDENNLDNSEDEELKHTTQKELRGLQKHIRGLLATSKREHNDGLPHRILDQSSESATAQRSGSQHSHDAQLQGSGLSSHLMPPPHHELVNRKRYRQDSLDNGRPESSKSRRTSPSPGSAHTAAPSPTASSASLSSLDDPFADPLFRGFSRDEVVQNQDYWKRREHQKQQEENDARLAQQLSQEWSQDSGPDVTQPIAPRQSEYTQSFFKTDGSINRLPASQPSFSQDITRPLPPVKPEPLTSTTQLLTSAAFEATGSKASPGFTSTTAMPGAFPTGFPHGQPMEALVVANDDEKNPSSGNGRPKQSLADPSFSTPYGNVTYGGYDSYGAYGPYTSYGYRDEAQTQEQLKELLQHIRPDEELTADHIPQQPPGLKATLMPHQLSGLAWMKRMEEGTNKGGILADDMGLGKTLQSIALMLERPPADNKPCPTLVVAPVALMHQWKREIEKMVRPRYRLNVFILHGESRKITWTALKAYDVVLTTYGLLTSELKRKLALDEKAKKLKDWQPSVAEDCPILGDRSKFHRVILDEAQNIKNRNAKSALAACRIQAEHRWALTGTPMQNSTEEIFSLIKFTRIPPYNNWEHFRKRIGAPLRGRYENDKDVAMKALQALLRAILLRRTKQSKIHGQPILQLPPKETREDRVAFDKDQLDFYKALETSAQIQVNKYLQKGTLGRNYSHALVLLLRLRQACCHPALVIASKDFIQLPGGELDTDALIRNAEQLDAKVVARLKELDAYECPICFDVTENPSVFFCGHAICGDCLNQLVDQASNDNNGGPPVCPQCRARIDVNNVTDYTSFLRVHCPDRVEGQERKEDNADSNADSDSDDDSSDDSDEGDDLDGFVVYDDVEDDSEDEENENSKKRSSKSKSKKGKERSRSRSRPRTREPLKSLAQLRKEGLRNKAAKRQYLKRLKKNFHPSAKITRTVELLEEIKNSGENEKTIIFSNFTSFLDLVELPLWKHKDFSKYVRYDGSMSAKDRNDAVLEFTDNPNCKVILVSLKAGNAGLNLTVANHVIMLDPFWNPFVEYQAADRCYRIGQTKNVTIHRVLIGEGDSKAVVDPSGFTVEDRILQLQERKRDLVETALDETAGREVSRLGVRELGYLFGLNAL
>XP_016636159_Fonsecaea_multimorphosa
MDNITDPALRVEIEDLRDEIALKETILESLEENACDNSEDEELRHTTQKELRRLQKHLRALLPPPKQEHHDGLPLRKSGQTSEAVTNERPASRHSDNAQQHDSNLSSHLMPPPNHELPNRKRLRQDSLDNGGPETSKSRRTSPSPGSANTAAPSPAASSASLGSLDDPFADPLFGGFSREEIELNQDFWKRREHQVEQEESDARLAERLSQEWAQDAGSDTTQAVGARPSDYTQSFFKTDGSINRFPTSQHSYIGDSTRQLQPIQTDGSINRSPAYQPSYSGSSTRQFQPVKTDGSINRSPAYRPSYTAPAYQPSFSADSHRQLQPVKPEPSTNNTQSLLSVKSEVSDPRAIKADPGFTFPLAMPGAFPPGPSYSSVGGRQVYNFMPSTPHNYLTISDSSDDDSRPSSLPGRPDMPLPSSSFPTPSAYSSYGYQDEAQTQEQLMELLRQIRPDEELTADQIPQQPPGLKAILMPHQLSGVAWMKRMEEGTNKGGILADDMGLGKTLQSIALMLERPPAPDKHCPTLIVAPVALMHQWKREIEKMVRPRFRMNVFILHGDSRKATWAALKAYDVILTTYGLLTSELKRKKTLDEKVKNLKDWHPSVYEDCPILGDRSRFHRVILDEAQNIKNRDAKASLAACRIQAEYRWALTGTPMQNSTEEIFSLIRFTRIAPYNNWENFRRAIGGPLHKKNRNASARETAMKTLQALLRAILLRRTKQSKIHGRPILQLPPKETREDRVPFDEDQLEFYTALETSAQIQVNKYLQKGTLGRNYSEALVLLLRLRQACCHPALVVASRDFIQLPGGELDTEALIRNAEQLDAKVVERLKQLGAYECPICFDVAENPAVFFCGHAICGDCLNQLVEQATNDNNGAPPVCPQCRARIDVNNVTDYTSFLRVHCPDRVEAQEQKDDDADSNSDSDDYSSGSSDEGDDLGGFIVYDDVEDDSGDESNKQSDRPSSKAKSKKGKERSRSKSRPRVREPLKSLAQLRKEGLRNKAAKRKYLKRLQKNFHPSVKITRTIELLEEIKTKGENDKTIIFSNFTSFLDLVELPLWRHKDFSKYVRYDGSMSAKDRNDAVLEFTDNPHCKVILVSLRAGNAGLNLTAANHVIMLDPFWNPFVEYQAADRCYRIGQTKDVTIHRVLIGEGDSEKPFGSAGSTVEDRILQLQERKRELVETALDESAGRAVSRLGVRELGYLFGLNAL
>XP_022494165_Fonsecaea_nubica
MDTTTDPALLAEIEDLRDEIALKEAILESLDENNGDNSEDEELRHTTQKELRGLQKHIRALLATSKREHNDGLPHRILDQGSEGLAAQRSGSHHSHDAQLQGSGLSSHLMPPPHHELVNRKRYRQDSLDNGRPESSKSRRTSPSPGSAHTAAPSPTASSASLGSLDDPFADPLFGGFSKDEVVQNQDYWKRREHQRQQEENDARLAHQLSQEWSQDSGPDMTQPIAPRQSEYTQSFFKTDGSINRLPASQPSSFQNITRPLPPVKPEPLTNTTQLLTSAAFEATGSKVSPSFTSTTAMPGAFPIGFPHGQSYGSVGGSQVYNLTPSIPSNYLIISDSSDEEKNPSSDAGRPKQSLADPSFSTPYGNLTYGAYDSYGPYASYGYRDEAQTQEQLKELLQHIRPDEELTADHIPQQPPGLKATLMPHQLSGLAWMKRMEEGTNKGGILADDMGLGKTLQSIALMLERPPPDNKPCPTLVVAPVALMHQWKREIEKMVRPRYRLNVFILHGESRKITWTALKAYDVVLTTYGLLTSELKRKLALDEKAKKLKDWQPSVAEDCPILGDRSKFHRVILDEAQNIKNRNAKSALAACRIQAEHRWALTGTPMQNSTEEIFSLIKFTRIPPYNNWEHFRRRIGAPLRGRYENDKDTAMKALQALLRAILLRRTKQSKIHGQPILRLPPKETREDRVAFDKDQLDFYKALETSAQIQVNKYLQKGTLGRNYSHALVLLLRLRQACCHPALVIASKDFIQLPGGELDTDALIRNAEQLDAKVVARLKELDAYECPICFDVTENPSVFFCGHAICGDCLNQLVDQASNDNNGGPPVCPQCRARIDVNNVTDYTSFLRVHCPDRVEAPEQKEDDADSDVDSDSDGDSSDDSDEGDDLDGFIVYDDVEDDSQDEENENSKKRSLKSKSKKGKERSRSRSRPRTREPLKSLAQLRKEGLRNKAAKRQYLKRLKKNFHPSAKITRTVELLEEIKNNGENEKTIIFSNFTSFLDLVELPLWKHKDFSQYVRYDGSMSAKDRNDAVLEFTDNPNCKVILVSLKAGNAGLNLTVANHVIMLDPFWNPFVEYQAADRCYRIGQTKKVTIHRVLIGEGDSKAVVDPSGFTVEDRILQLQERKRDLVDTALDETAGREVSRLGVRELGYLFGLNAL
>XP_013285447_Fonsecaea_pedrosoi
MDNVTDPALLAEIEDLRDEIALKEAILESLDENNLDNSEDEELKHTTQKELRGLQKHIRGLLATSRREHNDGLPHRILDQSSEGATAQRSGSHHSHDAQLQGSGLSSHLMPPPHHELVNRKRYRQDSLDNGRPESSKSRRTSPSPGSAHTAAPSPTASSASLGSLDDPFADPLFGGFSRDEVVQNQDYWKRREHQKQQEENDARLAQQLSQEWSQDSGPDVTQPIAPRQSEYTQSFFKTDGSINRLPASQPSPSQDITRPLPPVKPEPLTSTTQLLTSAAFEAAGSKASPGFTSTTAMPGAFPTRFPHGQPYGSIGGSQVYNLTPSIPSIPPIPSNYLTISDSSDDEKNPSSGNGRPKQSLADPSFSTPYGNVTYGGYDSYGAYGPYASYGYRDEAQTQEQLKELLQHIRPDEELTADHIPQQPPGLKATLMPHQLSGLAWMKRMEEGTNKGGILADDMGLGKTLQSIALMLERPSADNKPCPTLVVAPVALMHQWKREIEKMVRPRYRLNVFILHGESRKITWTALKAYDVVLTTYGLLTSELKRKLALDEKAKKLKDWQPSVAEDCPILGDRSKFHRVILDEAQNIKNRNAKSALAACRIQADHRWALTGTPMQNSTEEIFSLIKFTRIPPYNNWEHFRKRIGAPLRGRYENDKDVAMKALQALLRAILLRRTKQSKIHGQPILQLPPKETREDRVAFDKDQLDFYKALETSAQIQVNKYLQKGTLGRNYSHALVLLLRLRQACCHPALVIASKDFIQLPGGELDTDALIRNAEQLDAKVVARLKELDAYECPICFDVTENPSVFFCGHAICGDCLNQLVDQASNDNNGGPPVCPQCRARIDVNNVTDYTSFLRVHCPDRVEGQEQKEDDADSDADSDSDDDNSDDSDEGDDLDGFVVYDDVEDDSEDAENENSKKRSSKPKSKKGKERSGSRSRPRTREPLKSLAQLRKEGLRNKAAKRQYLKRLKKNFHPSAKITRTVELLEEIKNSGESEKTIIFSNFTSFLDLVELPLWKHKDFSQYVRYDGSMSAKDRNDAVLEFTDNPNCKVILVSLKAGNAGLNLTVANHVIMLDPFWNPFVEYQAADRCYRIGQTKKVTIHRVLIGEGDSKAVVDPSGFTVEDRILQLQERKRDLVETALDETAGREVSRLGVRELGYLFGLNAL
>XP_007754914_Cladophialophora_yegresii
MEGPSDPALLAEMEDLRDEIALKEAILESLNDDGNGSEDEELRKTAKKELKRLRKHLRVLQPAANNEEDELDPLQSLDQIPGRTPDSRTVSRPPQPAYRSDHLSASAHYPLPSRKRQRALSDEERQDSFKSRRTTPTSTLTPPSPADSSDGLDSLDDPFLDSLFGGLTKEELEHNQEFWRQKQQEENDEKFAQSLSQEWAGGSATEPTQPTLPYRSDYTQSFLRSDGSFVKSEPSDNASRSITIKADPGPAYMSPTSMREDPATLRPVKHETARHGTFRAELGMSPSLSMPGAFPDALPQNQAYDSLGGLSVYGSRGSTGLGTDSPDQYAQPLGQLDPNLDAIRHGAFERSYDGGREHAQTQAELRQLLQHIRPDEELTADQMPEQPPGLKVSLMPHQLSGLAWMKRMEEGTNKGGILADDMGLGKTLQSIALMLERPPPENKHRPTLVVAPVALMHQWRREIEKMVRPRHRMNVFILHGDTRKATWSSLRAYDIILTTYGLLASELKRKAVLDEKAKRLQNYVPTPAEDCPVLGDRSRFHRVILDEAHNIKNRNTKAAHAACRIQADYRWCLTGTPMMNETEEMFSLVKFCRIRPYCDWERFRKDIAAPLKRRHEAPQERGMATLQALLRAILLRRTKQSNIHGQPILQLPPKETTEDRVVFLEDQREFYFALENSAQIQMNRYLQRGTVGRHYANILVLLLRLRQAACHPFLVTASKDFVQLPGGELTTDVLMRNAAQLDIKVVERLKQLDAYECPICFDVTENPSLFFCGHAICGDCLSRLTEDRNDNGARPKCPQCRADIDINNVTDYTSFLRVHCPEHESLQELDLHMDGGFVSDSDSDTDDESDDSDEGDDLNGFIVYDTDPDAESSVRKPAQPPKKSKKRSKAKSQVRVKQPPKSLAQLRKEGLRNKSARRRYLKRLKKTFEPSAKTIRTLEILEEIKGRGENEKTIVFSNFTSFLDIIETTLYDHKTLSNYVRYDGSMSSNERNDAVLEFTENPNCGIILVSLRSGNAGLNLTAANHVIMLDPFWNPFVEYQAADRCYRIGQQRPVTIHRVLIGQDDSEDGNSLRAPADPSVGYTVEDRILNLQEKKRRLVETALDESAGRQVSRLGVRELGYLFGLNSI
>XP_016239179_Exophiala_spinifera
MANNNNLAITSEIEDLQDDIAFREGLIASLQEMGTDENDGDVQEHRTEIRSQQNRIRALQRTMNKNSVGNPVNRQGPSSQEAHSASGARLSQANASHLDRKRHRNYVSGDDDHFLHPSKSRRTTPSSCFTTALSPAESFGSVESLPELSALFGPEEDIERNNQLWRRLEERKKQEEADAELARVLSQQWSQEDATQEPLPTAQQADYTQQFLSSDGTLNRRPATAYAANEGRRSNSSGSASTPGLQSTDTRPNHSFVFTASEPSGYRGPNKQDPLTTRTLFSAPQRTSEEESGRSQPYPAWAQSSSTLLSGAMPGAFPGSQHPISTGGSSVYNLTSYNGASSSLNSSQSFTLRSNSFNPPSLPFGAPSSMPHSYLRDQYSDPTKTQEEIETLMKHIRPDEEFTPDQVTQQPKELGATMMPHQLYGLTWMQKMEDGSNKGGILADDMGLGKTIQSIALVLSRPPPSNKHLPTLVVAPVALMQQWKRELENMVMARHRLNVFILHGQTRNTTWSALRAYDVVLTTYGLLSSELKRKLDWEEKVKRIPDAREDCPVLGERSHFHRIILDEAQNIKNARTKSAIASCRVNADHRWALTGTPMQNNVEEMFSLVKFCRIRPYNEWERFRQDISQPLKMTWASRKEKGMKTLQALLRAILLRRTKHSKINGQPILQLPDKHTVEERVVFNEDELTFYKALEAKAQIQINKYIQKNTIGRNYSHALVLLLRLRQAACHPHLVTQSKDFTQAAANLDSNDLITNAIELKADVVKRLIDADSFECPICMDVDENPALFPCGHSLCNDCLSKLVDQATNDAEGRPKCPHCRSHIDAHKVTDVMSFYRVHCPEREGVEPLPEVDSDSDSASESSDESDQDEGDDLRGFIVYDDDDKPGGKVPKRSKTNKDKKSSKTKNKSKPHDAFKSLAQLRKEGLKSKHAKRKYLKRLRKTFVTSAKIDRTVQLLEEIRDRGENEKTIIFSNFTSFLDLLEVPLHDHQDFRHYVRYDGSMSPTDRNNAVLEFTDNPHCNIILVSLKAGNSGLNLTAANHVIMLDPFWNPFVEFQAADRCYRIGQKREVTVHRVLIGEGEDSEAEPTPGGFTVEDRILALQEKKRQLVETALDESAGKEVARLGVRELGYLFGLNQL
>XP_016260991_Exophiala_oligosperma
MMADNNNRAVTTKIEDLQDDIAFREGLIASLQEVGTNEDEPEVQDHRAAIQSHQKQIRALQRTMNDTGAANADNRQMSSSQDVQSTTGTKTSYVRPSLPKASHLDRKRLRIDISDDDGHAVHPSKSRRTTPSSCFTAAPSPAESSGSVDSLPELISLFGSEEDIERNSQIWRQLEERKKQEEADADLARILDQQWSQEAVNEDQVPPTHQVDYTQRFLSNDGTLHRRLANDGSQSNSSGSTSTSLLQTTGPKSNHSFTSSAPESSEHRGLIKDQALPTRTLGSALHITIEDESGPSPRDHFESRSSLHPPAGAMPGAFPGSQHTISTGGTPVYDLTLYDSSPLTNSQPSFTLPSSTVNPSPLPFGAPSSLPHYYVRDQYVDPTKTKEEIETLLKHIRPDEEFAPDQVAHQPKELDATMMPHQLYGLTWMQKMEDGTNKGGILADDMGLGKTIQSIGLILSRPPPANKHLPTLVVAPVALMHQWKRELEKMVKSRHRLNVFVLHGQTRSTTWSALRAYDIVLTTYGLLSSELKRKLDWEQKKALNPDARDDCPVLGERSHFHRVILDEAQNIKNARTKGALAACRVNADHRWALTGTPMQNNVEEMFSLVKFCRIRPYNDWDLFRSMISKPLKENWANRKKKAMQTLQALLRAILLRRTKQSKINGQPILQLPNKHTVEERVVFNEDESTFYKALETKAQIQINKYIQRNTIGRNYSHALVLLLRLRQAACHPHLVTQSKDFLQAAGNLDSNDLITNATELKADVVKRLKEADSFECPICMDVDENPALFPCGHSLCNDCLCKLVDQATTDADGLPKCPHCRSQIDANKVTDVLSFYRVHCPDREGVEPLPDVDSDSDSNSGFSDESDEDDSDDLDGFVVYDTEDSDDEKSKGKLPIRSKPKKNKNKKSAKLKDNPKSHSAFKSLAQLRKEGLKNKHAKRKYLKRLRKNFVTSAKIERTVQLLEEIRDRGENEKTIIFSNFTSFLDLLEVPLYDHQDFRRYVRYDGSMSSNDRNNAVLTFTENPDCKIILISLKAGNAGLNLTAANHVIMMDPFWNPFVEFQAADRCYRIGQKRDVTVHRVLIGEGEDSESEPTPGGFTVEDRILALQEKKRNLVETALDESAGKDVARLGVRELGYLFGLNQL
>XP_013315177_Exophiala_xenobiotica
MAEDTDPALIGDIEDIRDDIAFREGLIASLEEMGADEAENDIQEHRAQIRSQKKRLRALQPALASQTNNNNNPTASRDMQRMSMAPVTDRPGSSHSWASEDQLPHRGHDHFSRKRQRGDFGSDEDLNESSYKSRRTTPSSVLTAAPSPADSNGSLDSLPEFNSLFSSTEEAKRAREFWSQHEERKRQEEADAELARKLSQQWSQDDTGGATQESSFARPSEYTQRFLTTDGTINRRRATSSIDNGESSSSSTNQASTPMSRLQAASHHTQSQPCTPAFRKLVKDEFTPTIPHRIVGPQPSGHLASPVMPGSFPGSQPLVSTGGASVYDLTSYNSSTSALGTSTHPYDLTKSYGGSSSLQSFRPFGASLMADPYAHLRDQFTDPTKTKEEIEELLKHIRPDEEFSSEQVSDQPGALSAIMMPHQMYGLTWMQKMEEGTNKGGILADDMGLGKTIQSIALILSRPPAENQHRPTLVVAPVALMHQWKRELEKMVKPRHQLNVFVLHGQTRTTTWSALRAYDVVLTTYGLLASELKRKAAWEEKLKLVPDAREECPVLGERSHFHRVILDEAQNIKNHRAKQALAACRIKADHRWALTGTPMQNNVEEMFSLVKFCRIRPYCEWERFRKDISGPLKARWGDSKDKGMRTLQALLRAILLRRTKQSKIDGQPILQLPDKNTTEERVTFNEDELTFYKALEAKAQIQINKYIQKGSMGQNYSHALVLLLRLRQACCHPHLVTQSKDFIQAAGNLDTNDLITNAVQLDQKVVHRLKEVNSFECPICMDVDENPALFPCGHTLCSDCLSRLVDQATNDTEGPPKCPHCRAHIDANKITDVVSFHRVHCPDREGVEPLGQDNGFDFDSDSDSEDDDDDDSDAGQDLNGFIVPDDFEDLSDFDSKGKKPAKRATRKKRSKPQDMMKSRDAFKSLAQLRKEGLRNKHAKRKYLRRLRKNFVTSAKIDRTMQLLEEIKSRGENEKTIIFSTFTSFLDLLEVPLSDHIGFRHYVRYDGSMSSVDRNNAVLEFTDNVNCTVILVSLKAGNSGLNLTAANHVVMLDPFWNPFVEYQAADRCYRIGQKREVTVHRVLIGEPDEAAPDPESKGFTVEDRILALQERKRRLVETALDETAGRDVARLGVRELGYLFGLNQL
>XP_007719139_Capronia_coronata
MAEEMDRARVAEIEDVQDDIALNEGLLDSLNDNDEVSSETEDSRDIIRNNLKQLRRRLRALRSGPEQEGDGDSSSRDNSHAIPSQKSTHRGHSETANSRYIPKPEDPMPPPSSVLANRKRQRGDIDPNADSPGPSSKSRRTTPSSSVTAAASPADSMNSLDSLDFDDPFITSLFGDLTKEEADRHRDFWQRHEERKKQEEEDARLARLLSQVDENDSFSSTQSGPTARPSDYTQAFFKTDGSINRRSTMQTPAAHESPSTSIAGRPSTSASALIKSEPRVNRPSMEANALGPAYGPGPLSSSSSSTSRVPVTHGQLLSRHATTAGINPEPAPYSSSSVMPGSFPGVQPYTSVGGNSVYNSPSYNNATATVGGSPQPLGLNPAYPSSSTAQPGLGPGDIGYLDPRSYLRPEYQDPAHTKEELQDLLKHIRPDEEFAADQVAVQPDGLKVTMMPHQLYGLTWMRKMEEGTNKGGILADDMGLGKTIQSIALMLDRPAPENKHRPTLVVAPVALMQQWKKELEKMVRSRHRLNVFVLYGDARKTSWSALKAYDVVLTTYGLLTSEFKRKLAWEEKLKLVPDARPTLAEECPVLGDRSHFHRVILDEAQWIKNRSAKAAVAACHIQADYRWALTGTPMQNSVEELFSLVKFCRIRPYNEWSHFSRDISRPLKNRTGNKDKAMTTLQALLRAILLRRTKTSKINGQPILQLPPKTIKEDRVTFDEDELTFYKALETNAQIQFNRYISRGGIGRNYSHALVLLLRLRQACCHPGLVVQSKDFLQGTGELDTDSLLANAAQLHKKVVERLKDIDVFECPICIDVDENPSIFPCGHALCSDCLSRLVDQAATDSEVQPTCPHCRAKIDANKITDVTSFLRVHCPERAPALPEPEAEVDDDDDDTDSETDSDDSDESDDLNGFIVPDDVDENSEPERKGKKPASRPRKQKKSKSKDMFHSRDAFKTLAQLRKEGLRNKSAKRKYLKRLRKNFQTSAKITKTIEILEEIKARGENEKTIIFSNFTSFLDLLEVPLVDHRDFRNYVRYDGSMTATERNDAVMEFTENPNCNVILVSLKAGNSGLNLTAANHVVMLDPFWNPFVEYQAADRCYRIGQTKEVTVHRVLIGEGDAVPKDREPTIGGFTVEDRILSLQERKRELVETALDESAGRNVARLSVRELGYLFGLPNLD
>XP_007731520_Capronia_epimyces
MADVTDRARVAEIEDIRDDIALNEGLLESLNDNDDGDSDTEDTKALIRNNLKQLKKRLHLLQPTPNEDGDGEPLSRVNIHEIPSANTRPRSSHAQTPNHGFSPRPSDPMPPPNYDLVNRKRLRDDASFHDEVTGPSSKSRRTTPSSSVTAAPSPADSTNSLDSLDFDDPFITSLFGDLSKDEAERHREFWKKHEERKKQQEEDARLARILAQGQDDDSFTSTPPTGYARPSDYTQSFFKTDGSINRLSTKPAPPNHESPSASMVRHPFISNSTSVKQEPRASHPNVASIKSESAYNLSHLSSSDPYASSSRPPFTPAQNSGRIATTNGIKSEPAHYSSAPMIPGSFPGAQTYASIGGIPVYNSSSYNGSASTPGGSHRIGNNQPYVPSSGAEAGFGFGFGNTRVFDPLAHLRSEYQDPAQTKEELQDLLKHIRPDEEFGADQVAVQPDGLKVTLMPHQLYGLTWMRMMEEGTNKGGILADDMGLGKTIQSIALMLDRPPPENKHRPTLVVAPVALMHQWKKELEKMVRSRRRLNVFVLYGESRRTTWSALKAYDVVLTTYGLLTSELKRKLAWDEKLKLVPDARPRPYEECPVLGERSHFHRVILDEAQWIKNRNTKAGLAACRIQSDYRWALTGTPMQNSVEELFSLVKFCRIRPYNEWSQFSSDIARPLKNRNGNKDKAMTALQALLRAILLRRTKSSKINGEPILQLPPKTIKEERVTFDEDELAFYQSLESNAQIQFNKYIQRGGIGKNYSHALVLLLRLRQACCHPGLVVQSKDFLQGAGNLDTDALLDNAAELDQKVVSRLKEIDAFECPICMDVDENPALFPCGHALCSDCLSRLIDQATSDNDVLPTCPHCRAKIDANKITDITSFLRVHCPDRAPAETKDEEDEDDDDCDDTESESDSDGSDEGGDLNGFVVPDDFEEQSEDESKAKKRVSKSRTGKKKSKSKSKDTLHSRDAFKSLAQLRKEGLKSKSAKRKYLRRLRKNFQTSAKITKTIELLEEIKGRGKNEKTIIFSNFTSFLDLLEVPLVDHRDFRNYVRYDGSMSATERNNAVMEFTENPNCNVILVSLKAGNAGLNLTAANHVVMLDPFWNPFVEFQAADRCYRIGQTQEVTVHRVLIGEGGSEDNEPKPGGFTVEDRILSLQERKRELVETALDETAGRNVARLSVRELGYLFGLST
>XP_009158062_Exophiala_dermatitidis
MADDMDPARIAEIEDVQDDIAFNIGLLESLNDLEDGQSDTEDSKNVVRNNLAELRKRLYALQPAHEDTSSGGSLYMGLDGSNDHGMPPPSYDLATRKRQRDGRTLRDDRSGPPAKSRRTTPSSSMTTASSPADSTGSLDSLDFDDPSITSLFDLSKEEAARNQEAWRKHEQRRKQEKADARLAQMLSQEADTSNRSTSTPAAGSPPDRTQAFFKSDGSMNRRSGVPNPSSQQSQSTSTSMNRPLPPSTPIRLKPVSTLSRPGAASTRSPSRPGSSTQVTPNSSASNSRPSQPVPPVDGFEPRPPRPYSISTNMPGSFPGTQAYSSVGGTLVYNSPSYVASSATPGSTSSVTFNNSIPTGLSFHQYLVDPAQTKQEVQHLIKHIRPDEEFTANEVAVQPDGITVTMMPHQLYGLTWMKKMEEGTNKGGILADDMGLGKTIQSIALMLARPPADGKRRPTLVVAPVALMHQWKKELEKMVDRAHRLNVFVLHGESRRTTWSALKAYDVVLTTYGLLTTELKRQIAWEEKAKLFENARPTLAEECPVLGERSHFHRVILDEAQWIKNRKAKCAIAACRIQTDYRWALTGTPMQNSVEEMYSLVKFCRIRPYNEWNLFNRDICQPLKKTRDYYGGKAKAMQALQALLRAILLRRNKSSTINGQPILQLPSKTTIEERVTFSEDELTFYKALENRAQIQFNKYIKAGGGGIGKNYAHTLVLLLRLRQACCHPALVVQSKDFLQGAGSLDTDTLLENAAQLNKEVVNRLKDLDAFECPICMDVDENPALFPCGHALCSDCLSRLVEQANNENEARPNCPHCRASIDANKITDVVSFLRVHRPDRAPKETKAGMDDDDDTGSESESDDSDEGGDLGGFIVPDDFTEAEDKKQIIKSRKEKKESDSQDNFKSRDAFKTLAQLRKEGLQNKAAKRKYLRRLRKNFEPSAKITKTVALLEQIKSRGENEQSIIFSNFTSFLDLIEVPLANHPDFRHYVRYDGSMTTKDRNNAVLEFTENPNCNVILVSLRAGNAGLNLTAANHVLMMDPFWNPFVEYQAADRCYRIGQTREVTVHRVLISEHGSEDDQPSANKAGPGSKVTIQPSTVEDGPGFTVEDRILALQEKKRHLVETALSESAGRDVARLSVRELGYLFGLNSM
>XP_013255780_Exophiala_aquamarina
MAQDPEPDPAHLERIEAVRDEIALYEGMLASLLHSVSYGECEDDDLETQESLRDTKANLKALRKQLQDLDSPRQPLDSTNMQSTSNLNHFRSDHLMPPPAREPSFRKRQRSDYDHDHDEPETKSRRTTPNLSAAPSPTPSTDSFDSLDSLDLVDDPFLASIFGEHKARDAGRQQKYLSRLEEKRKQEQLDAEFAQKLSQELNDPGSAPQKTQTLPNHSAEYSQLFLDTNGSIGNRPAPVKPESDIPSDRPQASFATNAGEPWSRTPIKNEMHPPSPSTPTVRIKPELTPGSGPANYTTPASTYPLPSRTPSYGGIKPDIKWEGGRYQSTQNVPAMTMPGTPNSAPPAMPGAFPGSKPYVSTGGNSVYSYPPYNSATSSLGAASQSYVSPYGIGNLPSPAASYAIPGMEYADPAKTQEELEALMKHIRPDEELTNEELVEPPHKLKATLMPHQLKGLAWMRKMEEGSNKGGILADDMGLGKTVQSIALILDRPPDPSSHRPTLIVAPVALMQQWDREINKMVKPRHRLQTYIYHGSSKKVPWAALKVYDVVLTTYGSLAAEMKRQLAWEEKLRLVPDARPSAAEHCPILGDRSHFHRVILDEAQNIKNRMAKAAVAACRIRADHRWALSGTPMQNNVEEMYSLVKFCRIRPYNDWAKFSKDIAGPIRRKGNGRYISVSEEEKAMQTLQALLRAILLRRTKQSKVDGKPILQLPPKTTSEDRIAFGEDELTFYKALENNAQIQFNRFLQRGANGGIGRNYSNALVLLLRLRQACCHPRLVVDSNDFMVQVAGSLSPDDLINNAAELDPRVVARLKDLDAFECPICMDAAENPVVFPCGHTLCNDCLSRLVDQFTNNEDGLAASPTCPHCRAKIDSKKITDIVSFLRVHDPTRPGIPPLDAVDEHGEEETESDDSEDEEDGDESSDLDGFIVPDDYEYQLDSDSAQKKRKGQNSIPQETPKDKQSKSRKLNPKVPQKSLAILRKEGLRNQAAKRHYLKRLRKTFQPSAKTIKTVQLLEEIKARGENEKTIVFSNFTSFLDLLEVPLYDHKDFRSYVRYDGSMSSNDRNSAVLEFTDNPHCNIILVSLKAGNAGLNLTAANHVVMLDPFWNPFVEYQAADRCYRIGQLREVTVHRVLISGEGFEEKAPEQGFTVEDRILNLQEKKRQLVETALDESAGRNVARLGVRELGYLFGLNRM
>XP_016228589_Exophiala_mesophila
MADAMADILAMDDPDIIRDELALYEGMLASLQEDSSSGSDPETQVALRDTRLRLDALRRQLRSITTAQNPDSTEMPIREHLHNNGLPVGSSSPSSASRISPSNSSDLSTGPRHQRPKEMTRGKRERPHLFEESRRHSKSRRTSPSPSSHPSPSLSTTSLESLDFDNPTLTAIFRNNPDRAAREQEALAQIHERRQQEERDAEFALELSRDLASGSPSITNPPSVPSESSQSLLRTDGTINRQRNSRADISPKVEHASINSARNAEPTSSFLPSSSRGSRGLQSGGPSTAINADGNTFDSIKGQPAIVPSTSRFHSQRPSGPQPSRRPGSYAESDNSDSSLEEIPQADFVSRQQPSSFSQSPRFPHQTRSYSWLNTGQPGFGMPGAFPGTTPAMSVAGSSVYNSRPSTGPTSALGSVAGSSVYNTRPSIGPTSALGNIASSLQRVPLSQYKPTVPLYSANVAERMRDYDPTEEVKGLLENIRPDEAIEKPETIQPPPGLKAVLMPHQLKGLAWMRKMEESTNKGGILADDMGLGKTIQSIALILDRPPPENSHRPSLIVAPVALLLQWQREFEKMVKPSHRLKILIYHGASRNVAWADLKSYDVVLTTYGTLVTECKRLVAWHEKLKMVPDAVPTPAEECSILGDKSRFHRIILDEAQNIKNRNAKGALAAFRLISDYKWALTGTPMMNGPKELYSLIKFLGIKPYCDWNKFDRDIARPLTPKKSGFRINDSFKVKAMRCLQALLRAVLLRRTKQSKINGKPILQLPPKHTTVERVAFNADELAFYQALEKKAQVQFNRYVANGSGGIGQNYSNMLVLLLRLRQACCHPRLVVDSSEFMVQLAGSLSPPDLKANAAALDPKVVSRLKALEAFECPICMDASENPAIFPCGHALCNDCLSRLVEQVSNTEEDGRPVVPKCPHCRSPIDSRKITDVISFLRVHDPDREGLPSREEDDDDDDDDDTDTDSDADSSDEGDDLSGFVVHDDFIEDSASDATANADRKQKGKESKKSRKSKKRKSQSAKPGGPQKSLAVLRKEGLKNKAAKKKYIRRLRKTFQPSAKTTKTMEILQEIRARGNKEKTIIFSNFTSLLDLLEVALSDYPEFGGYGRYDGSMSSDSRNAAVLEFTDNPDCLVILVSLRAGNAGLNLTAANHVIMMDPFWNPFVEFQAADRCYRIGQVREVTVHRVLISDEGFMGFDPETGATVEDRILALQERKRAIVETALDEKAGSSLARLGVRELGYLFGLNSMG
>XP_013274538_Rhinocladiella_mackenziei
MSDGMDLATAAEIADIQDDIALKMGILESLDNEGGVDTDTEESKNVTRSDLKKLRKRLRTLQAASTDNGNAESSSRDNLHDISTAEELPGSRQSQVTHSNSMNGSSSHMPLPKPEFVNRKRQRGDDDFSDDLPNLSSKSRRTTPSSAATAAPSPTGSTDSFDSLDQDDQLLDLLFGSYSREMQRDREYWKKLEERKKQEESDAALARSLSQDLGQNDGLAFTPTSAPACPSDYTQAFFRTDGTINRRSASQSTEIGRTPSATNQRELSPGGQFTTQISPEPSSSRLPMAQMKLETTNSRTTTANITPEPTMSRQSMPHIKPERCRPLVSSLNSGASNSMTPIKGSNICGNPTTSTGIKTEPVDYASPATMPGAFPGTPSYSSMGGNSVYDPVLPSTAQPLSAALTQPRYPIQTSMPPVSDPLSSPWGGSPYSDPRLYSHYADSSQTKEELQDLLKHIRPDEELTADQVPQQTQRLKVTLMPHQLSGLAWMKKMEEGTNKGGILADEMGLGKTIQSIALMLERPPPEDKHRPTLVVAPVALMHQWRRELEKMVRSRYRFNVFTLHGDTRKATWASLKAYDVVLTTYGRLASELKKKLAWEDRWKLVPDARPSTAEDCPILGERSHFHRVILDEAQNIKNRNAKTSLAASRIEADYRWALSGTPMQNNVEEMFSLIKFCRIRPYNDWQRFSRDISSGIKYGRDRREKSMVTLQALLRAILLRRTKHSKIHGQPILQLPPKTIKEERVVFLDQDELTFYKSLESQAQIQFNKFIQRGGIGRNYSHALVLLLRLRQACCHPHLVTSSKDFIQVNGLDTDKCLLNAAQLDQQAVKRLKQQDVFECPICMDVDENPSLFPCGHTLCSDCLSRLVDQAANDANGFPSCPNCRAKIDADKVTDIESFLRVHCPEREGVTPVGKNEDESDSDSDSDDESDSLDEGEDLQGFIVPDDWEEQSEPESKKKRVSKSKARKKKSKSQDMPKLKSLAQLRKEGLKNKSAKRTYLRRLRKAFQTSAKINKTLNLLEGIRNRGQNEKSIIFSNFTTFLDLLEVPLSEHKDFSKYVRYDGSMSPADRNDAVLEFTENPNCTVILVSLKAGNAGLNLTAANHVIMLDPFWNPFVEYQAADRCHRIGQRREVTVHRVLIGEANSDDPGTASDTNSPDPDSRGFTVEDRILALQESKRKLVEQALDESAGRDVARLGVRELGYLFGLNSL
>XP_018005454_Phialophora_attinorum
MPLSPSGGNVGYPSLGDTDSPTFGKPSALGTTASSHTKQNSQSNSSAQRAPVQKKYDHLFVKTDRKPQYHKPQVSSNPFHQLKNQVVEKAQETINKLTDRSDKPSNGAGSQSDPFIIPDPMRQQSYQPRPAPPPAPMYSSAVNTNPYFKPASTSNFVYPTASASHSQFDDFSSSDPLTYMDAGKANDNIKALLEGAFEDEEEKKPRTRRKDKPQNGDVDALAAKLGDVKVDDKGDESEEEENDGSVEGLKVKLLPHQIDGVEWMKHKELGTRKTRGVFPLGGILADDMGLGKTIQSIALILSNKKPTAEEIEAHPKRKLPQGVNKGTLVVAPLALIKQWEGELKDRIEDSHALRICVHHGPKRAKSSKDLKGYDVVITTYSTLTSEHADSGGDLKTGCFGLHWWRVILDEAHSIKNRNAKATKAACALDAHYRWCLTGTPMQNNLDELQSLIHFLRIKPYDDLNVWREQITKPMNGGRGGLAIKRLRAYLGAFMKRRTKDILKQDGGLTTGTKATGKGKEAFKIVKRTVDHIEADFTPQERAFYTKLESRTDKSLELMMAGSKISYASALVLLMRLRQACNHPRLTGSDLSKEKDSAAGSGNQTPSRKKATDDDMDAIAGLLGGLSVETKLCDMCQIELTSEQSSAGNVRCDECEADLQDDAFTIKNFKSKDKAKKHRKASMAKPLREKRRQARKAIIDSDDEDEEDVVPAKDESESESGDDDDDEESEDDEIYGSSEDDNPQTDLIASTKIRHLLKILSTDSAEHKYIVFSFFTSMLDLIEPFLAAQHINFVRYDGAMRNDAREASLESLRTNAKTRVLLCSLRAGSLGLNLTAASRVVILEPFWNPFVEEQAIDRVHRLNQTKDVKVYKMTIKDTVEARILELQEKKRELANATIEGQKAGGVKLTLQDMLNLFKHDGGADDKRLDMIGMKPSAGLLEKGESTRERSTPPVSINSYNHSNGGRRILSEAEKERQKQRQEAASGVYGRRY
>NP_596602_Schizosaccharomyces_pombe
MRNNTAFEQFTLNPCEQIPLDDKHNIGFNKNNTPDYSSSASSDQLLKNDINRHEMERRIAFLNRKQALFNAFMHDSSSSLNTMESNIEKVNGLFPNDNSVIALKPNEEKLNSSLSVENNDSTYTDATLIAPKIGLDRPNINAITIDVDGHSLQNEISSSTDKLSPSQSDALFEQKQDSLFWNDNAVIVVSDSESDDNNVRTKSSLNDHDKVNMKEKRNLELAFMNSKRKKLELPSLPVLSTAGPSYTNSLALPPFHHHNNYKMFNTTHTLEDDKFLQGKGTSNNPISLSDEEDNEINFQNKRYGSDSVILPGGLLHDSKLPEPGKHLFHLQWYHDRFHNIEGFNLSDSNNQKVQDDQQQQLEELFKDLDEQLVNDPTIREGTPAGLIPTLMEHQKEGLMWLKRLEESSKKGGILADDMGLGKTVQALALLVTRPPESKSVKTTLIITPVSLLQQWHNEILTKIAPSHRPTVYIHHGSSKKHKIAEQLMSYDIVLTTYNVIAYEFKNKMAYDKSIEDNAPIKKFEHLPFFEAEWYRVILDEAQTIKNRNTLAARGCCLLESTYRWCLSGTPMQNGVEEFYSLIKFLRIKPYSDWSSFSKDFTIPLSSNINTSAPMKRFRGLLKAVLLRRTKNTKIDGKPILTLPPKTAVKSETDLSSSEMEFYNTLQSGAQIQMRKYLQEGTITTHYGSLLVLLLRLRQACCHPWLIVAREAAVDDNDSFQAKNRAIYNQIYPEAVNRLKLIETLQCSLCMDVVAELLIIVPCGHFLCRECLTHVITSSEDMAKQTSNENISPKCSVCEEYIDTERLLSYALFRRYSGMAPIVDADNKLRTENISELLPKQYSNILENRQMGMKIFTDPKHWTTSTKIEKALNAVKEIIKKQPTDKILIFSQFVSFLELFTVPFRQEGIKYLMYTGGLSTAERNQALINFEVDPNVRVLLISLKAGNVGLNLTCANHVIILDPFWNPYIEEQAVDRAHRIGQDKPVNILRIVTNNTIEERVLALQDRKRELIDSALGEKGLREISRLNTKELSFLFGMSSR
```
