## Supplementary material for "Coding Sequence Insertions in Fungal Genomes are Intrinsically Disordered and can Impart Functionally-Important Properties on the Host Protein": fasta protein sequences: XP_713359.2_blasthits_fa.txt

```
>XP_713359_Candida_albicans
MTSETVIAPSLSTAQNDGTFTYDKVKSTAKERKHLNLKNPSDANEIKSKIWNYYSLSELIQYLGQKENDDFKYKRITLQFPDNLICDSATIVHELQRELNIVPQANQDTGESNTAQRVWILADTSYSACCVDEVAAEHVRSDLVVHFGDACLNEIDKLQAVFVLGKPTLDVDAIVKQIKTAYSTEQKVVLMSDAPHTYLLPEIAKQLPDYDILIADLPKTSRAKIIGYTPPPTGHKKFNRVFNTDTVEFGKYELFHITSPESPRLLQLTTNFASVTTYDPISGTVSTGPFPNLMRRYKYVHQARMAGTVGILVNTLSLANTKVLLNTIKEKIKEAGKKHYIFVVGKPNVAKLANFESVDIWCILGCDHQGIIIDQINEYYKPIVTPYELLLGLSDELSWTGKWVVDYKSVLEEYGNEVIQQNEDPDTDEDLPPVFDPVTGRYVSTSKPLRQINHLMVTSSEQGGVDDHDNQLVKRFSNAVAIKGTVSTSAIHLQNRHWTGLGSDYTEDENAAGALVEDGRKGIARGYDI
>XP_002419746_Candida_dubliniensis
MSSCSVCFLLFHVNKIQSMDGLLNKSVVPGFSLNDMIVPAHRITIKDTKTKKKKSHTSRNSQKKKKKVSIKSSPTIMSSDTVIAPSLSTAQDDGTFTYDKVKSTTKERKHLNLKNPSDTSEIKSKIWNYYSLSELIQYLSQKENNEFKYKRITLQFPDELICDSATIVHELQRELNIAPQNSLHNSDCCQDTCEPNATQRIWILADTSYSACCVDEVAAEHVKSDLVVHFGDACLNEIDKLQAVFVLGRPTLDVEAIVKQISLAYSPEQKVVLMSDAPHTYLLPEIAKELPDYDILIANLPKTSRGRIIGYTPPATGYRKFNRVFNIEEVDFAEYELFHVTSPESPRLLQLATNFASVTTYDPISGTISTGPFPNLMRRYKYVHQARMAGTVGILVNTLSLANTKILLNTIKEKIREAGKKHYIFVVGKPNVAKLANFESVDIWCILGCDHQGIIIDQLNEYYRPIVTPYELLLGLSDELSWTGKWVVDYKSVLKEYGNEVIQPNQDADSDEDLPPVFDPVTGRYVSTSRPLRQINHLMVKSNDQSHDNDNDNDSQLVKRFSNAVAIKGTVSTSAIHLQNRHWTGLGSDYTEDENAAGALVEDGRKGIARGYDI
>XP_002545326_Candida_tropicalis
MTSDTIVAPSLSTYQDDSMFSFDQVKTTHNARLHLNLTDSSDIKEIKSRIWDYYSLRELVDYLSQKEGDDYKYKRITLQFPDSLVCDSATIVHELQREMGISPSNNSDSGVDNNTQRIWILADTSYSACCVDEVAAEHVNSDLVVHFGDACLNEVDKLPAVFVLGKPQVNINDIVKQFKETYSTDQKIVLMSDAPHTYLLHEIRAELKDYEIVIADLPSTQKSTLIGYTPTTSSFKKFNRSFPEEFDFSEYELFHITVPESPRLLQLTTSFSTVTTYDPISNLISSGPFPNLMRRYKFVHQARMAGTVGILVNTLSLANTKTLINTIKEKIKEAGKKHYIFVVGKPNVAKLANFESVDIWCVLGCDHQGIIIDQINEYYKPVVTPYELLLGLSDELSWTGKWITDYNSVLQEYGNEVIQEKEDVDTGEDLPPEFDPVTGKYISTSRPLRQVNHLMVTAEGETNTNNQLVERFSNVVAIKGTVSTSAIHLQNREWTGLGSDYAQDENEGAVVEDGRKGIARGYDI
>XP_003869967_Candida_orthopsilosis
MVSFVVFSEFFLCTRSHRTVSIEPSQYSLHHQSSYMHSEEPVAPALSTYQDESTFSYDKVQSTHKERKHLRLKNPDDHDEVLCKIRDYYSLPELVERLSELDREEPKYKRITLQFPDELICDSATIVHYIQEKLGVDATNPKQKIWILADTSYSACCVDEIAAEHVQSDLVVHFGDACLNEVAKLNSKYVLGKPEIDVDEMVRQFQARYKTKDKIVLMANAPFTHILYQLKGKLPEYKDVIVADLIVPSSKSEIIGYSPTNDNEFSKFNRTFPVENISEYELFHVTIPEAPRLLQLTTNFASVTTYDPDTNTTSQGPYPNLMRRYKFVHVARSAGTIGILVNTLSLSNTKQLINTIKDKIKIAGKKHYIFVVGKPNVAKLANFESVDLWCVLGCDHQGIIIDQVNEFFKPIVTPYELLLGLSDELTWTGKWITDYKSVIEDYKQEQEATAKEGEGNNDEASSDEEPEFDPVTGRYVSMSRPLRQINHLTIKNESENESIGNDENRLVERFSNSIAIRSTVSTSAMHLQNRQWTGLGSDYAEDNRSDGEEEGALAVEGRLGIARGYDFDTQEQQE
>XP_001524308_Lodderomyces_elongisporus
MQAPVLSTNSDYSYAKVQSSTKLRREDVVQYYALDKLAEKLAETETDTETDKDTSTSKGKPKFRHITLQFPDDLIADSASIVYYLQKKLNLNNSDSDQQKIWVLADTSYSACCVDEVAAEHVGSDLVVHFGDACLNDVAKLLAIYVLGKPLIDEEQVLLQFRSRYSKEDRVILMADAPHTYILSNLKQKLSNEYEQIEIADLKNANIVDYQPSSAEHMNFNRTLSVQEVSDYHLFHITVPEAPRLLQLTTNFASVTTYDPGNNQMSQGPFPNLMRRYKLVHVARSSGTIGILVNTLSLTNTKLLINTIKDRIKAAGKKHYIFVVGKPNVAKLANFESIDVWCILGCDHLGIVIDQNNEFYKPIITPYELLLGLSDELSWTGKWVTDYQSVIENYQEEITRGASNDDEEDNDGDASSDEEPEFDPVTGTFVSTSRPLRQLNHLTIQNDDSNELVKRSANAIAIRNTVSTSAMFLQQRQWTGLGSDLASNNDKSDEGSVLEEGRRGIARGYEFDTTQKKGAN
>XP_007376727_Spathaspora_passalidarum
MTEETVVAPSLSTYQDDSTFTFAKVSAKTDERKHLGEFHNEEELVKKIWQYYTLSDLVDFLKQKTEGETKYKRITLQFPDSLICDSAIIVQELQRELALEPCLSDDKSACDNLSGCCGKKDVDNGDKQRLWILADTSYSTCCIDEVAAEHVHSDLVVHFGDACLNDVEKLSAAYVFGKPEVDITSLVNSFKARYEDLNLPIVLMADAPHTYILHCLYEKLRSEYTKLIVADLHISKTSQATIIGYQPESSSSLHKFNRSFINLDADTSFESCDLFHITAPEAPRLLQLTTCFNSVSTYDPSTNLVSQGPFPNLMRRYKYMHVARSAGTIGLLVNTLSLTNTKKLINVIGARIKAAGKKHYVFVVGKPNVAKLANFESVDLWCVVGCDHQGIVLDQAGEYFKPIVTPYELLLALSDEMTWTGKWITDFASVLENYKETETESEEEKEKGENEDDDEDAPPEFDPVTGRYISTSRPLRQINHLMISSEEQNEEEDDDDTEKQLVQKFGSTIAIRNTVSTSAVHLQNRAWTGLGSDFTQESDNTGALVEEGRGGIARGYDFDRSNN
>XP_043049517_Scheffersomyces_spartinae
MSDGEQVTSAPALSTYQDECTFSYAQIPEGVRNKQYLGLDSKASSEDTVQAIRHYYDLDELVTILAEQDEETKERRYKKVTLQFPDELLGDSACIVQELQRELGLIVESSTRTENSELCSGQCSCGSDNNTCHVKKDESEGQKIWILADTSYSACCVDEVAAEHVKSDLVIHFGDACLNTIESLPVVYVFGRPIFDVEAIRERFVSEYPEKEAKILLMADATNTRYLKGLYERLLLDYPNIAYADLVLDPKADARIIGYNPQTVVKPINLMLNRNLVGIDFECDEEEEQEAREQAIDSKLCEYSLFHITQPHAPRLLQLITKFETVKVYNHVEDEMFEGPFPNLRVRYRALHMARAAGTVGLLVNTLSLANTKNLLNLMAKKIKKAGKKLYTFVVGKPNIAKLANFEAIDVWCVLGCDHQGIILDQDREYYKPIVTPFELSLVLGDEFSWTGKWVTDYQRVISLFENGQDEEPDQQEAMTSETYEDIEEPTFNPVTGQFAESRPLRRLQYLQISGATENDSSSTAVVKKLSSEVAIKGSVSTSAVTLQNRSWTGLGSDFNEDLEEGSIAEQGRGGIARGYDYDKDIHAI
>XP_001383993_Scheffersomyces_stipitis
MATEAGVPVALSTYQDESTFQFERVKGSEIVRPHLSLGKNPSRDELESKITEYYCLDELVEVLKKSKEDNISREYNRITLQFPDSLICDSATIVHELQRRLGVINDAVSRQKLWILADTSYSPCCIDEVAAEHVNSDLVVHFGDACLNPIDKLPAVYVFGKPVVDVANLVNQFKTRYPIEECQSSKILLMSDSPHTYILKQVYEQLAVEYSGLCYADLALVPSTKATIIGYKPHSVVDAKFKTMNRALVGLENVEDYENDEFDIDTILSEHELFHISTPEAPRLLQLVTKFSSVTLYDAFTKQISQGPYPNLMRRYRYMHMARSAGTVGLLVNTLSLANTKKLINTMAKRIKDAGKKHYIFVVGKPNVAKLANFENVDMWCVLGCDHQGIIVDQSNEYFKPIVTPYELLLALSDELTWTGKWITDFKQVLKQVDEEEDADEEEKHDEDDDEDAPPEFDAVTGRYVSTSRPLRQLQHLQISSQEEVKNDVESKALVNKLSSAVAIKNTVSTSAQYLQTRHWTGLGSDYNTEEGEISSAGANLEEGRGGIARGYDYDREVHS
>XP_020062858_Suhomyces_tanzawaensis
MSEAPAAPALSTHQDDTTFSYDKVKAVEKDRTHLNLPPSYDHDQLVQKINQYYSVDEIILSLKEQVDGHRKYNKITLQFPDELICDSATIVHELQRQLGATVESQPTATHQSCSGGSPCSNKTNDSCCKGVQAESSTSQKIYILADTSYSPCCVDEVAAEHVDSDLVIHFGDACLNPVDKLVTFYVFGKPTVDLDHLVAEFKARYPVGEDNKVMLMADSPHSHLLEGLYHSLKEEYPNLAYADLYLDTQSKVKVIGYQPTRSSHPLKVLNRIFSGLSDGDLDDTLSQYDLFHITVPKSPRLLQLTTRFGSVTVYDPKERKTSQGPFPNLMRRYRFMQMARTAGTIGLLVNTLSLSNTKNLINSMGKRIKDSGKKHYMFVVGKPNVAKLANFENVDMWCVLGCDHQGIILDQTNEYFKPIITPYELLLALSDDVTWTGKWETDFKKLLDQMVDEEANQEDEGNEDDEDDEDRPPEFNPVTGQYVSTSRPLRQLNHLRIAAEPEEEESETSLVKKFSSTIAIKNTVSTSAVHLQNRHWTGLGSDYNQDGLDEAGALVEEGRAGVARGYDYDREAHQ
>XP_020078200_Hyphopichia_burtonii
MPQATEEVSGPSEGVVAPALSTYQDEDTFQFDKVLDLEKNRSHLGLQESEDYITRINEYYSIDEIVKFLKGENEDNNDFKRITLQFPDSLVCDSASIVHELQKKLGLSYEGFVSNDEGTKNDACNDSNGCCSSGGGACANKSETSHPEPQTRKIWILADTSYSACCIDEVAAEHVQSDLVVHFGDACLNPVDKLPAIYVFGSPRVDLHELVEKFQERYPLESESQLSILLMADAPHTTILKPLYKMLKPQYPNLAYADVYIDPSSKASIIGYEPEVLEKDAVHVLNRTLLHLEDELIDEEDIDATLSQYDLFHITIPETPRLLQLTTRFQSVSTYDPLKHTISQGPYPNLMRRYRYMHMARSAGTVGLLVNTLSLANTKKLINTMAKKLKEAGKKHYIFVVGKPNVAKLANFENVDIWCILGCDHQGIIIDQNNEYFKPIVTPYELMLALNYELSWTGKWVTDFRNILQEMNEEEETEHENENENQVQNDKGTSTDDYEDEAPEFNPVTGQFVSNARPLRRLQHLQITSQEDNQTENNDDKDSDKSLVKKFSSAVAIKNTVSTSAMHLQNRHWTGLGSDWQNGDSDEDASEEGARVEEGRGGVARGYDFDRETHK
>XP_015465043_Debaryomyces_fabryi
MTTESVVVPALSTHQDESTFEFAKVCNEEVVRTHLGLPNDATDDQVVERIREYYNVNEICDFLRQKVEGNGVENVPKYRHITLQFPDSLICDSATIVHELQRELGLVLLADESSESKCSSNSCCKANELDFSPSQKLWILADTSYSACCIDEVAAGHVNSDLVIHFGDACLNVVESLPAAYVFGKPNLNLDTVVTQFKKTYANNIDLKILLMADAPHTQYLSQLYTILKPDYPNLVYADLHLDSSSNANIIGYNPCPSQSARLNVLNRTIIGLEHNIEELDIDTILADHDLFHIEIPAVPRLLQLTTTFQSVTTYHPESGSSSQGPHPKLMRRYRYMHMARSAGTVGLLVNTLSLANTKTLINKIGQKIKEAGKKHYLFVVGKPNVAKLANFENIDIWCVLGCDHQGIIIDQNNEYYKPIVTPYELLLALSKELNWTGKWVTDFNKVLEDMNLEEDRNEQEINNGNDNDEDSDDEAPEFNPVTGQYVSTSKPLRKLQHLQISSQEQHPESDNDASQDLVKKFSTAVAIKGTVSTSAMHLQTRHWTGLGSDFQNDSDEEIDNENGALVEDGRAGIARGYDYDRETKYHGH
>XP_460615_Debaryomyces_hansenii
MTTEGLVVPALSTQQDDSTFEFDKVCSKTVVRSHLGLPNDATDDQVIKRIREYYNISEICNFLKQKVEGHELDMIPKYKHVTLQFPDSLICDSASIVHELQRELGLMPRTEDSSEVKCSADSCCKTGKVESPLSQKLWILADTSYSSCCIDEVAAGHVNSDLVIHFGDACLNVVESLPAAYVFGKPSLKLDSVITQFKEIYANRDSKILIMADAPHTQSLNQLYNILKPEYPNLAYADLYLNPSSNASIIGYDPCPSQSSILNVLNRTIIGLDNGDIDTDIDTILLEHDLFHIEVPAVPRLLQLTTRFQSVTTFEPKSGLASQGPYPKLMRRYRYMHMARSAGTVGLLVNTLSLANTKTLINKIGQKIKEAGKKHYVFVVGKPNVAKLANFENIDIWCVLGCDHQGIIIDENNEYYKPIVTPYELLLALNKDQNWSGKWVTDFNKVLEDMSLEDERNKQEINDGSDNNEEDSDDEAPEFNPVTGQYVSTSKPLRKLHHLQISSQEQHPELDNEGSQDLVKKFSSAVAIKDTVSTSAMHLQTRHWTGLGSDFQQNDSDEEANNEDGALVEDGRAGIARGYDYDRETKFQ
>XP_006687775_Yamadazyma_tenuis
MTNEEVAVAPSLSTHQGEDAFTFQRYDHSSNNRKHLSLQPVENGPELDQLIYNYYSIEETIEFIKSKPQCKRVTLQFPDELVCDCSAVAQAISSKLDIEIMKTPSTCGGNSDCSCPNSIDIENDEKQTVWILADTSYSPCCVDEVAAEHVKGDVVIHYGDACLNPVSKVQVAYVFGKPAVNIDETVKEFQKKYEDSSSRVLLMADAPHSYIMHLVYEKLHPIYPNIAFADISQESFPHSTIIGYKPMSSTMDLQLLNRTFHHLVDDEDEELEQLLMSYDLFHISVPEAPRLLKLTTVFQSVTLFDPVEGTTSQGPFPNLMRRYRYMHMARSAGTIGLLVNTLSLSNTKLLLNKLKAKIIEADKKQYMFVVGKPNVAKLSNFEPIDIWCILGCDHQGIIIDQNNEYFKPIITPFELLLALNQELSWNGKWETDFGKLLVQLKQNENENEHEDHNSEDDEPQFNPVTGKFASSSTPLRRPQYLQVETSTTTNTENAQTNALVNRFSSEVVIRDTVSTAAAQLQTRHWTGLGSDYVDDEENAKGALVEDGIKGIARGYEFDVNNNS
>XP_001485698_Meyerozyma_guilliermondii
MDAAPALSTHQDEATFQFDKVSTKKKLRNHLEVGDNVEYSELVAAIRDYYSLDQVEEYLLATNHQNYLFKHITLQFPDELLMDAATVVHELQRNLSQIQVMNTIAKNDEPMENCQEKSCGCRGNLVDTTNGQRLWILADTSYSPCCIDEVAAEHANSDLVVHFGDACLNPVDKVRAAYVLGKPKFDAGSFREKFKEKFIDSNAKVVVMADAPFTRYLRQFYDDFKSLYPNLVIAELYQEAGSLHDIIDYKPMKSSGLQTLNRTFEGGLNLLEDLKDYSLLHITRPHDPRLLQLTTRFSLVSIYDPFTKEIVDGPYPNLMRRYRYMHMARSAGTIGILVNTLSLSNTKTLLNAILSKIREAGKKYYMFVVGKPNVAKLANFENVELWCVLGCDHQGIIIDQLNEYFKPIITPYELILALNDEVEWTGQWVTEFNTVLDQLQNDETLQENKDGDESDEEPVFDPVTGTFVSTSKPLRRIEHLRVTMNGEKNEPLNNSLVERFSNTVAIKGTVSTSAMHLQNREWTGLGSDFVDDEEGAIVEEGRGGIARGYDYDREVHK
>XP_018712810_Metschnikowia_bicuspidata
MATDEIQAPALSTPQDDSAFTYAKVNKAEIRRSHLQLAEGDDYVARIHEYYSLDELASFLCGTSPAENGEQGNKYKRVTLQFPDLLICDSATIVQELQKKLNSCCSDPMDSNQRLWILADTSYSACCIDEVAAQHVNSDLVVHFGDACLNPVASLSSAYVFGKPRLDLGHLASEFEARYPLSSFKDQKVVLLADAPHTYLLEALARRLSEYQIIVTDLNLSDEHSLIIGHQPQLCPASNLRALGRVFRGLDVEDNDDSVLSEYDLFHIGLPEAPRLLQLTTKFQSVTTFHENKVSQGPFPNLMRRYRYMHMARAAGTVGILVNTLSLANTKVLVNQLAKKIKEAGKKHYIFVVGKPNVAKLANFEAVDMWCVLGCDHQGIILDQTSEYFKPIVTPYELILAIGDEFSWTGKWVTDFRNVLSEIGEDDVPEAPQGESSQNSGLPEDQESDEEPEFNPVTGLYTSTARPLRRLQHLRVTMNEADDLQSGDSAGTPNGNPGALVQRPSGAVALRGTVSTSAAHLQTRQWTGLGSDWTEDADADGAAVEEGTSGIARGYAFDVENRNA
>XP_002619102_Clavispora_lusitaniae
MSAKSISTYSSPANRQKTIVIQSMATAPTLSTPQDESVFYAKVAVSKPRRRSNIAQYYSLDELADAVKKYKRITLQFPDELVGDSAAVAYELQSRLDKASALLQKEDSETGNGQAASQNENDKTAEAKETSECRGDVDPAAKTPKQQCSSSTCSTGNNSCACSASCSSSCSNSDAKTSSQVWILADTSYSPCCVDEVAAQHVSADVVVHFGDACLNPVASLAAVYVFGRPHIDLDVLVTRLREKYTPDSQLVLMADTPHTPLLHELQALVPELNTTVADIYIQDKSSVVGYKPRVVQEDDLRTLNRVFPGISDEAELQNYDLFHISEPKAPRMLQLTTKFQSVTTVDAETGDFSSNPAPALARRYRYMHMARSAATVGLLVNTLSLAHTRTLMNSLASQLREAGKKHYLFVVGKPNVAKLANFDAVDMWCVLGCDHQGIILDETREYFKPIVTPYELVLALSDELTWTGQWVTDFQEVLTLLKDENEDNNQEGNSNSMNDESDGDDEPEFDSVTGRYVSARPLRRLRHLQIEQEAEEAPDPNTAQQNGSSESGASNGKKPSNQLVKKLSSAVAVRGTYSTSAAHLQTREWTGLGSDWTQDEDDEGAEVEEGRSGIARGYDFDRENRH
>XP_025340651_Candida_haemuloni
MPSAELVAPALSTAQDEQTFSYAKIDKTEIKRTHLHLQPGENYLDKIYEYYKLDEVAAFLSEKETNEEGQEVPKHKRVTLQFPDSLVCDAAAVAQQLQKKLGLTAVPEEIKTETEKENCNSCQTDCCKSKDSPDITTTQKLWVLADTSYSSCCVDEVAAEHVKSDLLIHFGDACLNAVSKLPCAYVFGKPYVDVDELVQEIRTRYPEDDTKVVLMADAPYTYILHEAKKRLEDYSNVVVADVESKEAPILGYQPVQGTEAQLRALNRVFHTIEDEESDVLAEYELFHVTSPETPRLLQLTTKFSSVTLFDPSTNSTSQGPYPNLMRRYRYMHMARSAGTIGILVNTLSLSNTRELINGIGKKLKEAGKKHYIFVVGKPNVAKLANFEAIDLWCVLGCDHQGIIVDQSNEYFKAIVTPYELLLALSDELSWTGKWVTDFKSILNELGEEPEEAPEKAHNDDSDDEAPVFDPVTGQYTSMSKPLRRLQHLQISQDGEPTPTDSTALVQKLSSAVALKNTVSTSAAHLQQRAWTGLGSDFKDQEADSDSDYDESGAAIEEGASGIARGYDFDRLVTRFHWLYVIAYLVLFVIDAAAIYSQAYKLPSEWVSLGSNDIALVTGGSSGLGLELVKQLLFEYKVGKVIVLDIRKPEFEFGSSQLEFHRCDVSRDHDLHYTLNGVLHSLDARHEHISVLVNNAGVRNSGSLLNLTDADIRQTFNVNTFAQITSLRKVISHHIKHYKHSQLYVVSVSSILAALAPKNGSVYAASKAAIFQVHESLTQELRSLPNIRLLLVAPGQLTTDMFKDVTPSRTYFAPLVNHIRLATDILKKANIGEMGVLCAPFYANWLPLVKVLPV
>XP_024715140_Candida_pseudohaemulonis
MPLAELVAPALSTAQDEQTFSYAKIDKTEIKRTHLHLQPGENYLDKIHDYYNLDEVAAFLEQKEGDEPKYKRATLQFPDSLVCDAAAVAQQLQRKLGLTEAALNLQESESCSTSCGESSCCKDNTTSPSEGQKLWILADTSYSSCCVDEVAAEHVKSDLLIHFGDACLNAVSKLPCAYVFGKPFVDLDELVKLFRERYPETDTKIVLMADAPHTYILHEAKKKLEDYSDLVVADVESSSPILGYQPLEGKESQLRALNRVFHGMEDEESVLGEYELFHITAPETPRLLQLTTKFLLVTLFDPTENTTSQGPYPNLMRRYRYMHMARTAGTIGILVNTLSLSNTRELINGMGKKLKEAGKKHYIFVVGKPNVAKLANFEAIDLWCVLGCDHQGIIVDQNNEYFKAIVTPYELLLALSDELSWTGKWVTDFKSILGELGEEPEEKAEEADSDDDAPVFDPVTGQFTSASKPLRKLQHLQISQKGETSETDSTALVQKLSLAVALRNTVLTSAAHLQQRAWTGLGSDFRDQEDDSESDYDESGAVAEEGTSGIARGYEFDVASKKQGVFSGFHWVYVLGYLLLFSIDALAVYGQAYKLPLEWVSLGQNDVVLITGGSLGLGLELVKQLLFEYKVGKVIVLDVRKPEFEFGLAPLEFHRCDVSREHDLNYTLTGVLHALDARHEHVSVLINNAGVRNSGSLLNLSDSDIRHTFNVNTFAQITALRRIVSHHIRHYKHLQLYVVSVSSILAALAPKNGSVYAASKAAIFQIHESFSREIASLPNIRLLLVAPGQLTTDMFKDVTPSRTFFAPLVNHIQLARQILQKANVGEKGVFCSPFYANWLPVVKILPLFLQDLCRWFSQMDEKLSDS
>XP_025334616_Candida_duobushaemulonis
MPSAELVAPALSTAQDEQTFSYAKIDKTEIKRTHLHLQPGENYLDKIHDYYNLDEVAAFLEQKEGDEPKYKRATLQFPDSLVCDAAAVAQQLQRKLGLTEAALNLKESESCSTSCGESSCCKDNTTSPSEGQKLWILADTSYSSCCVDEVAAEHVKSDLLIHFGDACLNAVSKLPCAYVFGKPFVDSDELVKSFRERFPETDTKIVLMADAPHTYILHEAKKKLEDYSDLVVADVESSSPILGYQPLEGKESQLRALNRVFHGIEDEESILGEYELFHITAPETPRLLQLTTKFSSVTLFDPTENTISQGPYPNLMRRYRYMHMARTAGTIGILVNTLSLSNTRELINGMGKKLKEAGKKHYIFVVGKPNVAKLANFEAIDLWCVLGCDHQGIIVDQNNEYFKAIVTPYELLLALSDELSWTGKWVTDFKSILGELGEEPEEKAEEDDSDDDAPVFDPVTGQFTSASKPLRKLQHLQISQKGKTSETDSTALVQKLSSAVALRNTVSTSATHLQQRAWTGLGSDFRDQEDDSESDYDESGAIAEEGTSGIARGYEFDVASKKQGIFSGFHWVYVLGYILLFTIDALAVYGQAYKLPSEWVSLGQNDVVLITGGSSGLGLELVKQLLFEYKVGKVIVLDVRKPEFEFGSAPLEFHRCDVSREHDLNYTLTGVLHALDARHEHVSVLINNAGVRNSGSLLNSSDSDIRHTFNVNTFAQITALRRIVSHHIRHYKHSQLYVVSVSSILAALAPKNGSVYAASKAAIFQIHESFSREIASLPNIRLLLVAPGQLTTDMFKDVTPSRTFFAPLVNHIHGQGPPALSPGPSPSVLPDGR
>XP_028890820_Candida_auris
MPSADLIAPALSTAQDEETFSYAKVDVAEKKRLHLNLQPDEDYLGKIYEYYNLNEVAEFLRQKDEAGVSPRYKRVTLQFPDSLVCDAAAVTQQLQRVLGLTVATDESATNCDKGCQVSCCKTNTDKESNKEKEKENDTIFNSPQTLWVLADTSYSSCCVDEVAAEHVKADLLIHFGDACLNAVSKLPCAYVFGKPLVDIHKLVDQFKGRYPEKDAKVVLMGDAPHTYILHHLKESLSEYTNLVIGDVEALAAPILGYKPMPARATSLRALNRVYHGLDEDDSALANYDLFHITAPETPRLLQLTTKFSSVTLFDPLDNSVSQGPYPNLMRRYRYMHMARAAGTIGILVNTLSLSNTREVINGIAKKIKEAGKKHYIFVVGKPNVAKLANFEAIDLWCVLGCDHQGIIVDQNNEYFKAIVTPYELLLALSDELSWTGQWVTDFKSILSEIGNESDDEQDDAKKKFKEVVDGSDSDEDAPMFDPVTGKFTSNAKPLRRLQHLQITQEADPESQPPDSTALVQKLSSAVALRNTVSTSAAHLQNRAWTGLGSDFRNQEDDSESDFDESGAAVEEGASGIARGYDYDRTNKSQGSSFGA
>NP_012730_Saccharomyces_cerevisiae
MEVAPALSTTQSDVAFQKVETHEIDRSSYLGPCYNSDELMQLISAYYNVEPLVGYLEQHPEYQNVTLQFPDDLIKDSSLIVRLLQSKFPHGKIKFWVLADTAYSACCVDEVAAEHVHAEVVVHFGDACLNAIQNLPVVYSFGTPFLDLALVVENFQRAFPDLSSKICLMANAPFSKHLSQLYNILKGDLHYTNIIYSQVNTSAVEEKFVTILDTFHVPEDVDQVGVFEKNSVLFGQHDKADNISPEDYHLFHLTTPQDPRLLYLSTVFQSVHIFDPALPGMVTGPFPSLMRRYKYMHVARTAGCIGILVNTLSLRNTRETINELVKLIKTREKKHYLFVVGKPNVAKLANFEDIDIWCILGCSQSGIIVDQFNEFYKPIITPYELNLALSEEVTWTGKWVVDFRDAIDEIEQNLGGQDTISASTTSDEPEFDVVRGRYTSTSRPLRALTHLELEAADDDDSKQLTTRHTASGAVIKGTVSTSASALQNRSWKGLGSDFDSTEVDNTGADIEEGISGVARGYGFDREDAMKKENK
>XP_018220863_Saccharomyces_eubayanus
MEVAPALSTTQSDITFQKVDAREIDRSAYLGPDYNGDDLMQLISDYYNIEALVAYLAQHTEYKSVTLQFPDDLIKDSSLIIRSLQSRFADETVKFWVLADTAYSACCVDEVAAEHVHADLVVHFGDACLNAIQSLPVVYSFGTPYVDIPLVVENFRRAFPDLSSKICLMANAPFSKHLSQLYSVLTRDLHYTNIIYSQINTSFVEKSLVTILDTFDTPENVTQVGEFGNNSILLGPGGTTEGVLPEEYHLFHLTTPQDPRLLYLSTVFQSIHIFDPAASDLVTGPFPSLMKRYKYMHVARTAGCIGILVNTLSLRNTRETINELIKLIRAREKKHYLFVVGKPNVAKLANFEDIDIWCILGCNQSGIIIDQFNEFYKPIITPYELNLALSEEVTWTGKWIVDFKDAIDEIEQNMGGDDTSATTSHSDEPEFDVVTGRYTSTSRPLRALTHLELEAAENEDDSSKQLTTRHTASGAIIKGTVSTSAAALQNRSWKGLGSDFDSVEVDETGADIEEGISGVARGYGFDRTDAINKEQK
>XP_033767445_Saccharomyces_paradoxus
MEVAPALSTTQSDIVFEKVETREIDRSSYLGPCYNGDELVQLISTYYNVDALVEYLQQHHEYQSVTLQFPDHLIKDSSLIIRLLQSRFPHGTIKFWVLADTAYSACCVDEVAAEHVNAGLVVHFGDACLNAIQNLPVVYSFGTPFLDLALVVENFQRAFPDLSLKICLMANAPFSKHLSQLYSILKSDLHYTNIIYSQVKTSVVEEDFVTILDTFHVPEDVDQVGTFGNNSILFGQHDKAEDILPEEYHLFHLTTPQDPRLLYLSTMFQSVQIFDPALPGIVTGPFPSLMRRYKYMHVARTAGCIGILVNTLSLRNTRETINGLVKLIKAREKKHYLFVVGKPNVAKLANFEDIDIWCILGCSQSGIIVDQFNEFYKPIITPYELNLALSEEVTWTGKWVVDFKDAIDEIEQNLGGDDTVSASTATDEPEFDVVRGRYTSTSRPLRALTHLELEAADDDDSKQLTTRHTASGAVIKGTVSTSAAALQNRSWKGLGSDFDSIEVDDTGADIEEGISGVARGYGFDRKDAIDKEDK
>XP_003673221_Naumovozyma_castellii
MSQDPISAATQVPETSPEPEIETNTDIKVLPVPVALSTVQTDQEFSFQKYSSLRQEREFYLGPHSNQEELESKISQYYALDELIGFLKASSYKNITLQFPDALIKDSSIITRLLQVRIDELHLETPPRFWVLADTAYSACCVDEVAAEHVNSDLVVHFGDACLNAIQKLPVVYSLGRPHLDLTPIVESFKREFPDKSAKVCLMTNAPYTLHMKPLFDRLTKVEGYSNLLYSQINTALAEGDSQILGVEHSMEAVGDDKLVFTLGNRRLYSLSSSIEESPIKDVATLQSDYSLFHITIPQDPHLLYLTTTFQSVTLFDIKDQTIVTGPFPSMMKRYKFMSVARTAGCIGILVNTLSLRNTKETINKLATLIKSVGKKHYLFVVGKPNVAKLANFETIDVWCILGCSQSGIIIDQMNEFYKPIVTPYELTMALQDEVTWTGKWITDFQVALDEIEKTLDSNGNEINEESGDLTMKNPTGESEAPEFDVVTGKYVSNSRPLRTLDHLELEGPSAFTTIKDANGNLIHKPRGGAVIKGTVSTSVSHLQSRHWQGLGSDFKDQDHYEDDGATVEMGISGVARGYQFDRSDANDKEREEGNK
>XP_003670021_Naumovozyma_dairenensis
MVETNAELPSSVPAPVAFSTVQTANEFTFQKFDTLKEDREFYLGPHTTLEELREKINDYYALDELITFLNENQDKNYNDITLQFPDPLIKDSTFITNILQDKFAELKTATSKEEKNTIIPKFWVLADTAYSACCVDEVAAEHVNADLVVHFGDACLNAIQKLPVVYSLGRPYLPLHDIIEKFKTQFPDKSSKVCLMSNSAYTLHMKPLFDHLTDVEGYENLIYSQINAAMASDQATILGEEHSLTATESDKCVVTLGSRLLFSRNQDLTIGNGIQDDEETLTILQNEYDLFHLTVPQDPHLLYLTTVFKSVVLYDNKNENVITGPFPSMMKRYKYMSVARTAGCIGILVNTLSLRNTKETINQLTKLIRNSGKKHYLFVVGKPNVAKLANFEPVDIWCILGCSQSGIIIDQINEFYKPIITPYELTMALNDEVTWTGKWVVDFKKALEQISDQIDDQESKPPSTANMEESEAPEFDVVTGKYVSTSRPLRNVYHLELESPSENSGIQTRGDSSNQVIKRTVGGDVIKGTVSTSVSHLQSRNWKGLGSDFSEQDNYEEEGATVEQGISGVARGYGFDRTDAIAKKNAGAGQSK
>XP_003958974_Kazachstania_africana
MATEAALDVPLPVSTQSDLEFQKFTTSDHDRTSYLGPLSPNVDLPQTLSKHYMIDDLVDFFKRNPQYKRITLQFPDFLVMDSSFVIRLLQDSFKDDEQDRQFWVLADTAYSSCCVDEVAAEHVNADMVVHFGDACLNAIQKLPVVYTFGIPFLQVDDIMKTFMETFKEKNEKICIMGNAPFTFYIRTIFEKLHEEGYQNIIYATINDNLINDNVTIIGKDKLINTEDNVTFELGNRKLYAKDNIKLEESDLQCDYSLFHISIPQDPRLLYLTTMFKSSHLYDTQDNTITTGPFPSLMKRYKYMHVARTAGCIGILVNTLSLRSTKETINRLIQLIKDNGKKHYLFVVGKPNVAKLANFDSVDIWCILGCGQSGIVLDQYNEFYKPIVTPYELTMALKADVTWTGKWIVDFETVLNEIEEQDDAEDNDKDSNEEDDGAPEFDAVTGNYVSNSRPLRALQHLELESPADSKDLIRTVTGGAVIKGTVSTAAARLQERHWKGLGSDFNADVDYEEDGATVEEGITGVARGYQFDVKDATEKN
>XP_022464880_Kazachstania_naganishii
MSSDAVPLAVSTRQTEEEFSFQRYTGDRSRERAFYLGPSSEGPGQLERCIREYYSVDALAEWLKNVGTGYKDITLQFPNSLVLDSAIVSRQLEEAVSGQQKRRFWVLADTAYSSCCVDEVASEHVASDLVVHFGDACLNSIQRLPVVYSFGKPHLDLDVVMDKFLYTYTDKSAKICLMANSSYTFHLKSLYELLTAKGYTGLVYTDINSELVNDQVTVLDFAQSQEYNSHNKLLHTLENRHVFGSDTVEPINSDSSFQEQDYHLFHVTVPQDPHLLSLTTIFPHVSLYDVQNNEVREGPFPSLMKRYKYMQLARTSSCIGILVNTLSLRNVKETINKLTELIKLNGKKHYLFVVGKPNVAKLANFEPIDIWCILGCNQSGIIIDQINEFYKPIITPYELTLALKDEIEWTGKWVTDFQKVLGSIDEGIKEQEEEQLSGNGDDDAPEFDVVTGTYISTSRPLRELKRLNIEAPSGSEKSLTKTVAGGTVIKGTVSTSAAHLHSRTWTGLGSDFQNDEEFEEDGAVVEEGITGVARGYQFDRRDAERKNLEK
>XP_447905_Candida_glabrata
MSNEDILVPAALSTHQDESDFTFQKFDSDSMERSFYLGPLSSQDELWDKLMQYYSIDKLIAYLQRNPEYVQITLQFPDTLVKDSSFIIRALQDKLDGDGAGRKFWALADTAYSACCVDEVAAEHVKGDLVIHFGDACLNAIQKLPVVYDFGKPFLDTDVLLACFTEEFKDKDQKICLMSNASYTHHIPDLYSRLKSNGYTNVVYSVVNTGLLTETAEIIDNTTPLSDTDELFTLGNRVLMGARQEEDIDEETLRNEYALFHITMPHDPHLLYLTTVFESIHTYDVADQVISNGPYPSLTRRYKNMHKARTAGCIGILVNTLSIRGTRETVNKLIKLIRENGKKHYLFVVGKPNVPKLANFEPVDIWCILGCGQSGIIVDEFGEFYKPIITPYELTLALNFEVTWTGKWIIDFQKAITEIDNSLAELGIDDSKHGNDSDHDLDAPEFDAVTGKYVSSSRPLRALNHLQLDAPSNEDKQVMARVNGGTVIKGTVSTAVEHLANRAWTGLGSDYKDDEGYEEDGATVEEGISGIARGYEFDQEDAARKSQNQSQ
>XP_004182491_Tetrapisispora_blattae
MTSKAPALSTSQTEETFSFQKYDTNAHNRDYLGDLASSDLFTAIKNYYNVDKIADSLIGTDYKRVTLQFPDSLICDSSIVLQLLQSNPKLQNIRLYTLADTAYSPCCVDEVAAEHVEAELVIHMGDSCLNNVSKLPVIYSFGIPVIDKHAVIEKFVKSYPEKTEKICIMANAPYTTYLLDIYEELLSKGYTNLVSSSIDKSQLDENNIVIDDISIPSDYSKIINFGKRIIYTKTPISEEEFNTQDYKLFHFTKPSDSYLLYLTTKFNSVTIINPDSLEIFDGPLPSLMKRYKCMHVARTAGTIGILINTLSLERTNESVNKLISLIRSHEKKHYLFVVGKPNVPKLANFEAIDIWCVVGCNMGGMILDQTNEFYKPIITPYELTLALEDEVTWTGDWVVDFNKALQDIEIETTEDSQKQDKKEYSDEPEFDAVSGKFVSTSRPLRNLNYIDIQLENEATDSTSKQLVQNVSGGVIVKGTVSTSASILANRSWRGLGHGDDEGETDDEGAEIEEGISGVARGYDMDKDKL
>XP_003684298_Tetrapisispora_phaffii
MSDSGIESNDFVPPVLSTDQDENTFSFQKYSTTEKEREFYLGKYTEDELKEKIFDYYNLKGLIQYFKNHPEYYKVTLQFPDSLIHDSTIVVGILQEVLNNEVPILGLEKDMNENSTTPDMSTRKFWVLADTAYSACCVDEVASEHVQSQIVVHFGDACLNAIQKLPVVYSFGNSYLDTSKVIEKFKDQFDDHDAKICLMADFPNSHNITSIYKALLEENYKNLYLSSINPELANDKVTILGNSELEPSLKMVHTFGNRALYTIDTNFKNFNDDQLREEFQLFHISKPMDPHLLYLTTMFQSVSIYDIKDDTIMNGPFPSLMKRYKYMHVARTAGCIGILVNTLSLRNTKETISRLSKLIKDNGKKHYLFVVGKPNVAKLANFEAVDIWCVLGCGQSGIILDQYNEFYKPIITPYELTMALNDKVTWTGKWLVDFKQVLNEIEKGEEEKEEDNINGVSYNNEVNEDSLVPEFDAVTGRYISTSRPLRNITHLSIDNPNDNSSSSTSLIKNVSGGVLIKGTVSTSAEALQNREWSGLGSDFAQQDGYEEEGATLEQGIGGVARGYGFDRNRN
>XP_001644545_Vanderwaltozyma_polyspora
MSAELETTEPLVAPSLSTAQNEETFAFQKYAGSEHDRSSYLGPEYLNFDLNELVGKYYSVDKLVSYFEQNPKYTKITLQFPDSLVQDSSIVTKLLQQRLDNSVIVDTTVNQELNSESGDHNDKMTIRKFWVLADTAYSSCCVDEVASEHVNSQIVVHFGDSCLNSIQKLPVVYSFGNPYFELEKVVDNFLETYPDTNEKICIMADTPHTQHIMELYNVLKTKHYKNLLVAGINSDLANENVTLLDQSPSEVSLKKVLTLGNRVLLADDESIAFEDSSELQQDYHLFHITMPQDPRLLYLSTIFQSMSICDPQDGSVSQGPFPSLMKRYKYMHVARTAGCIGILVNTLSLRNTNETINKISQLIKNNGKKHYLFVVGKPNVAKLANFEPVDIWCVLGCGQSGIIIDQYNEFYKPIITPYELTMALSPEVTWTGKWIVDFKEALKDVEDELEESEVNVHSGDNQAAEGESNAPEFDAVTGRYVSNSRPLRDVTHLEIESPSDKQENSRSGSNELVKKFAGSIIIKGTVSTSASHLQNRQWTGLGSDFKNNEDHDEDGAIIEEGISGVARGYQFDRDNSKKN
>XP_003683210_Torulaspora_delbrueckii
MSSEEIATASVAPALSTAQNEDTFGLQKYDSVAIERACYLGPHAASDERNSVGNYHAVDEIVDFLKQNEKYRNITLQFPDSLIQDSSIVVQLLQEKLNMDSGTVKRRFWALADTAYSACCVDEVAAEHAKGDLVIHFGDACFKAVQSLPVVYSLGRPYLDLEEVAKKFSGIFDDKCRKICLLADAPHTYILSSLYEKLEEEGYENLIYGVVDEILVADTSVILQQKNDDNHSAKRIGNLGNRVLMTNKRDSKALEEDIIREEFALFHITIPQDPHLLFLVTKFESVILYDPKDNTITEGPYPSLMKRYKNMHVARTAGCIGILVNTLSLRNTKEMINTLVKLIRDNGKKHYLFVVGKPNVAKLANFEPVDIWCILGCGQAGIILDQYNEFYKPIITPYELTMALKEEVTWTGQWVVDFEKVLNEIAVNETEPCEERNESDEPEFDAVTGKYVSTSRPLRHIQHLEIEGPKETESRSLIQKVNGGVIIKGTVSTAAASIQNREWTGLGSDFTAQDDYEEEGATVQEGISGVASSYEFDKLNSRNQS
>XP_037143372_Zygotorulaspora_mrakii
MLDSETVHAGVPVALSTAQTEDTFTLAKYESTVTDRSSYLGPDSNENLREAIARYYDIEHIAEYFTHNKSFRNITLQFPDKLIQDSSTVTQLLQDKLVIQDKDTKSAKRNIWVLADTAYSPCCVDEVASEHVNADIVIHFGDACLNAIKSQPVLYCFGRPYLDFDELSQGFKKTYSDEMAKVCLMADAPHSECIGKLYEILRNDGYENLLYAVVDEKSSSSNCTILQSDQHQASHSNKLISLQNRAIYSSNKELKTIDEANLQENYDLFHITVPADPHLLFLTTKFKTVSLYDTETSSVKQGPYPSLMKRYKFMHVARTAGCIGILVNTLSLKNTKETINTLVKHIRDSGKKHYLFVVGKPNVAKLANFEPVDIWCILGCGQGGIILDQHNEFYKPIITPYELTLALKPEVTWTGQWVVDFDAVLDEIEQENTQMNVAFEDSTNLSKAEAKDLSGDLQNEGAPDFDAVTGKYISTSRPLRKLKHLELDYPAMGSRELTKNVAGGVIIKGTVSTSAAHLQSREWTGLGSDYSSQDGYDESGAAVEEGISGVASGYEFDRTNKPKSR
>XP_002495526_Zygosaccharomyces_rouxii
MSESGAGDATVAPVLSTVADDDVFVLQKYETLEKERLFYLGPRCKDDLSGSIDEYYALDEIAQQLKRHADWRKITLQFPDSLVHDSSLVTQLLQDKFRDDDRQFWVVADTAYSACCVDEVASEHVSADVVVHFGDACLNAVQTLPVVYSFGRPQLDLSHVVNRFKEQYEKDDKVCLMANAPYTRHIRALYDELKSEYPNLIYAQINKNLLEHNCTIVGHNSEADAQREPIFSLGNRVLLADDAVEPISSKPMDAGYHLFYINIPQDPHLLFLTTQFQSVKLYDPKNADISQGPFPSLMKRYKYMHIARTAGCIGILVNTLSLRNTKETINALIELIRSNDKKHYLFVVGKPNVAKLANFEPVDIWCVLGCGQGGIILDQYNEFYKPIITPYELTLALNEEVTWTGNWVVDFKQVLNDIGKQIEQSDTNADSNGGVDSDEDKPEFDLVTGKSVSTSRPLRQLRHLELEAADGSSNNDSSTSSSQGLTQRSTNGGVIIKGTVSTSAGYLQNRAWSGLGSDFQGQEDFDEDGATVEEGRSGIASKYESDLQKAKRS
>XP_003647687_Eremothecium_cymbalariae
MSESPLVAPSLSTYQAEDAFAFHKYQEQNHNRSFYLGSDSGQSEDLCEHISSFYSVELLVDFFRQNPQYKRITLQFPDHLIMDSTLIVQLLQKALPNSSTNVLSAESQKDEGDPCSCNSKTPCSQVSEQPINRQIWVLADTAYSPCCVDEVACEHVNGDIVVHFGDACLNAVQRLPVLYCFGKPYTDLDKIVEKFQERYPDKETYVCLMADIPYSYHLKQLHSKLIDLGFANILSSDVNSKMLGAKATIIGKSADHSDEYLVHTLDNREIYSRTNLKIENDEYLQSTYELFHITMPDDPRLLFLTTKFKAVTVYHPDQNVLVQGPFPLMMRRYRSMHVARTASTIGILVNTLSLTNTRELLASLINLIRENGKKHYVFVVGKPNVAKLANFEAIDIWCILGCGQGGIIVDQANEFYRPIITPYELMLALQPEITWTGQWVVDFKNVLNQIDAASNTVPMDEGTSEEHMPEFDPVTGKYVSTSRPLRNIHHLNIEAPQEAADSKDSTALVKQFSGTMTIGSTVSTSAAYLQSRQWTGLGNDFKEDDDYEVDGATVVEGRTGVARGYQYDRTL
>NP_984957_Eremothecium_gossypii
MSEAALVPPALSTNQTEETFNFQQYELLRQDRAAHLGPGITDLASLKERIRSYYAIESLADHLNSHAEYRSITLQFPDDLLFDSALVAEELQALLPDLQCARTDAPAQADTTCSCGTQKTCADSKDSADGRKIWILADTAYSPCCVDEVAAEHVQADVVVHFGDTCLNPVETLPVVYIFGEPYLDRAKVISLFTERYDKDAKVCLMANAPYSRHLESLSGELSQLGYSNLVFTDVALPDTPNAAATILGVSDSHPISHKLYASGDRVYYGAKEQLLCEEQLQSFELFHIGLPPDPRLLFLSTKFQGVTAYDTQKRQIAKGPFPAMMRRYRFMHVARTASTIGILVNTLSLKSTRSLISSLVELIRSCGKKHYMFVVGKPNVAKLANFEPVDVWCVLGCGHGGIVLDHANEFYKPIVTPYELTLALAPELSWTGAWVVDFNTVIDGISADLGLQAGAIPAENVPEFDAVTGKYVGNSRPLRELNHLEIESPQESITTGSTELVKKFSGALTIGSTVSTSAQFLQARQWTGLGSDFNAEDSYEEEGATVEEGLSGVARGYQYDVSNAEHTDADVPKTSGRVMNT
>XP_453199_Kluyveromyces_lactis
MNDSVLVAPSLSTAQTEDTFEFQSYGETEHSRSYLGSDVTKDNLVELVSAYYSVPELIQYFEEHPQYKKITLQFPDELVLDSSIVVQLMQQELVKAEDETSQSFNTIDTDEVLHNEKSCGNCSGCDCSSKIDKTETKRKVWILADTSYSSCCVDEVASEHVKGDIVVHFGDACMNAVQKLPVVYSLGRPVLDLDLVVSQFKLKYAAKDQKICLMADAPHSMHMKSIYDILHDKEGYKNVVYSDINQDMLQSDTHIVGYNNAVEHDERLRKCVTCGNRNIYAEVDVSELNEYDLFHVTIPKDPHLLYLTTKFQSVTLYDPSSGMLNEGPFPSMMKRYKFMHMARTAGTIGILVNTLSLRNTKETMNKLTKLLKENGKKHYLFVVGKPNVAKLANFEPIDIWCILGCGQGGIVLDQYNEFYKPIITPYELLMALSDEVTWTGQWITDFKSIINQIENEVNDSDDMEQDILSSGTECRSDEDEAPEFNAVTGKYVSTSRPLRQIARLEIETPVEEVRASDSTELVKQFSQTVAIRNTVSTSAAFLQTRHWTGLGSDYKDDEDGEEDGATVEEGTAGVARSYQFDELNKKT
>XP_022674147_Kluyveromyces_marxianus
MSDSVLVAPSLSTAQTEETFEFQSYEKSTRSRSYLGPDVTAENVSELISAYYSVPDLIQFFKEHPQYQKITLQFPDELVLDSSIVVQLMQKELCVSDGEACVVDTVKESCGSGSDCCGQSKGECASKAFQQQAGRKIWILADTSYSSCCVDEVASEHVHGDIVVHFGDACMNAVQKLPVIYSFGRPSLNLAAVKERFESEYSEKDAKVCLMADAPYSIHMHALYHMLKDGGYSNLVFADINRGMLEENNHIVGYSGVDESTYKKHATFGNRIIYGDRTTVDNDDDNDNELDMHDYKLFHITIPKDPHLLFLTTQFESVTLYDPETNSVNHGPFPSMMKRYKFMHVARTAGTVGILVNTLSLRNTKETINKLTKLLKENGKKHYMFVVGKPNVAKLANFEPIDVWCILGCGQGGIVLDQYNEFYKPIVTPYELIMALDNEVTWTGQWITDFEKIIQEIEHEEDNNDEVGDGHGHGNQNEDEDDAPEFNAVTGQYVSTSRPLRRIERLEIETPINEVRSSDSTELVQQFSKTVAIKNTVSTSAAFLQTRQWTGLGSDYQTQEQDSELEEDGATMEEGTSGIARGYQFDRQNHA
>XP_022627870_Lachancea_lanzarotensis
MSEESVAAPALSTTQGDEIFDLGKFDDVTKDRSGYLGQVPDNRTDLVRLISKHYLVEEIVQFLNQNVEFRKITLQFPDSLVQDAALVAQLLEQSITQESVGVSVEVQATCREDRCCGSSSDSCQNREAAEERRIWILADTAYSACCVDEVASEHVNGDLVIHFGDACLNAVQKLPVLYCFGEPFFDVEDAVAQFQQRYTSHDEKVVLMANAPYTCHLKSLHDKLRALGYLNVLRSDLNESYAGPTASFVGRQKKNSALHTVFTLDNRVILSDDQTLSVSEEELQDQYDLFHITIPADPRLLFLTTKFRSLSIYDPSGKSVSQGPFPSLMRRYKFMHVARTAGTIGILVNTLSLRNTKETLRRLAKLIRDNGKKHYMFVVGKPNVAKLANFDSVDVWCILGCGQGGIIVDQYNEFYKPIVTPYELSMALNPEVTWTGQWVVDFKQVLEGLEDDPDINTAPENGDTDAPEFNAVTGQYVSTSRPLRNIAHLEISDPRDSDNKQHATQLVEKFSGAVTIGNTLSTSAMHLQNRQWSGLGSDFTPENFEEDGATVEEGGSGIASQYSFDKQNKASR
>XP_002553380_Lachancea_thermotolerans
METETVAAPALSTTQGDEIFSLGRYDDADKDRRSYLGQNVTDRGELTEMLKKHYMIDEMIEFLNKNVHFKKVTLQFPDYLVKDSALITQLLQEKLVQNTCQPDKEQPLCRENSGRTCCQSNDKETTERRVWILADTAYSSCCVDEVASEHVNGDLVVHFGDACLNAVQKLPALYCFGRPFVRSNELLLKFQETYPETDSKVVLMANAPYSYHLEALYDSLRAIGYENIVYSDVNRNFAGDNAFFLGNQQHNGSEVVYTLDNRILLSKDAKIIQNDEELQNNFDLFHITNPDDPRLLFLTTKFKFVSIFEPLTSKVSQGPFPSMMKRYKFMHVARTAGTIGLLVNTLSLRNTKETVDKLAKLIRKNGKKHYMFVVGKPNVAKLANFEPIDVWCILGCSQSGIILDQFNEFLKPIVTPYELTMALNPEITWTGQWVLDFKQVLKELEDEDLGDQAADENPILDEESEAPEFDAVTGKYVSSSRPLRNLKHIDVSSPADEPSGSSNQLVEKFSGTVAIGNTLSTSAAHLQNRQWTGLGSDFTADNYEEDGATLEEGGSGIASQYQFDRHNRV
>XP_020059323_Aspergillus_aculeatus
MEAAPVLSTPDDRILESTDPVASQEPNRTLSDEELSITYDIERTLKEIRQARYKRIALQFPDEMLPDAPRVFQLLSRGLDVTDAPPQPPSNEQSSTDGAEQLADSVGQLNVDATPAPAPKLYILADTSYGTCCVDEVAAEHVDADVVVHYGRSCLSRTARLPVIYVFTQKPLPLEPVVRAFKETYPDPETKVILAADVTYSNHVPTVYSRLVEEGYTNLFATDIVHNPSSAIPNRTVPDTVLETPQSLSDWQLFHISDPPTALLLTLASRVAAIHIYPTDDVTKEIVKPLPASTAAALRRRYAILTSLNTVPIFGILVNTLSVKNYLHIVEHVRDRIAAAGKKSYLFVVGKLNAAKVANFSEIGGWVVIGCWESSLVDSKDFWKPVITPSELELTLQGDTERVWTGAWRSDFQSVLDQSKEEAENADPAADEDGEMSEPESAPPEFDLRTGRYVSHSRPMRNAAPRVSASSAEEAVSAASGPSAARALARRAKGDIAMIGGTFSPGAEFLQSQRTWKGLGSDFDIQYEEDAPDSTLVVEGRKGIARGYTVGEDGDRH
>XP_001272625_Aspergillus_clavatus
MATEMEAAPVLSTPDTRILEATEPVIAQDAHRTVSDEELSITYDIERTLKEIRQARYKRIALQFPDDMLPDAPRVFQLLSRGLARREVVDNSDVQDAGTGMDSGAESGDLTQSVSQMNIGDAEPEPRLYILADTSYGTCCVDEVAAEHVNADVVVHYGRSCLSPTARLPVIYVFTHKELPLEPVVQAFKATYPDLSAKVILAADVTYSDHVPTVYARLVEEGYTSLYATELVHCPSSAIPNRTVPDSVREIPESLSEWQLFHISDPPTALLLTLASRVAAIHIYPTSDTPSDNVKPLPASTSAALRRRYAILTRLSTVPIFGILINTLSVKNYLHIVEHVKEKIAAAGKKSYMFVVGKLNAAKVANFSEIGGWVVIGCWESSLVDSKDFWKPVITPFELELALKGDTERIWTGAWQSDFQSVLDQPTEADQTGDAEEPSTNGDDDDNDMSEPESAPPEFDLRTGRYVSHTRPMRNPAPRVSAQGDDVVSAAGGPAAARALARRAKGDLAMIGGTVSPGAEFLRSQRTWKGLGSDFDIQYDEEGPSDSTVIVEGRKGIARGYTVGDSAQKH
>XP_001257826_Aspergillus_fischeri
MATEMQAAPVLSTPDSLILEATEPIARQNATRTLSDEELSITYDIERTLQEIRQARYKRIALQFPDDMLPDAPRVFQLLSRGLARRDVDKTTVEKNGNGTDGAESEKLARDVSQLSVDDKPEPEPRLYILADTSYGTCCVDEVAAEHVNADVVVHYGRSCLSPTARLPVIYVFTHKELPIEPVIQAFKATYPDQATKIILAADVTYCDHIPAVYARLVEEGYTNLYATELIHCPSSAIPNRTVPDSVRENPESLSEWQLFHISDPPTALLLTLASRVAAIHIYPTTDAPSDNVKPLPASTSAALGRRYAILTRLSTVPIFGILINTLSVKNYLHIVEHVKQKIADAGKKSYMFVVGKLNAAKVANFSEIGGWVVIGCWESSLVDSKDFWKPVITPFELELALKGDHERVWTGAWQSDFQSILDQPAEEAQTADHEGSPNGDDDMSEPESAPPEFDLRTGRYVSHTRPMRNPAPRVSAQGDDAVSAAGGPAAARALARRAKGELAMIGGAVSPGAEFLRSQRTWKGLGSDFDIQYDEEDPSDSTLVVEGRKGIARGYTVGDSIEKH
>XP_041146328_Aspergillus_flavus
MTTEMAAAPVLSTPDDRILEATEPVTTQEAPRALSDEELSITYDIDRTLKEIRDARYKRIALQFPDDMLPDAPRVFQLLSRGLNKRNVTDSSVSQTQKDGASDTANSDGLAHSVSQLNMADTTETSPKLYILADTSYGTCCVDEVAAEHVNADVVVHYGRSCLSPTSRLPVIYVFTHKPLPIDPVVRAFKETYPDPTTKVILAADVTYTDHIPAVYSRLVNEGYTDLFATDLVHNPSSAIPNRTVPDSVRETPDSLSDWQLFHISDPPTALLMTLASRVASIHIYPTDDPDNENVKPLPASTAIALRRRYATLTRLSTAPIFGILVNTLSVKNYLHIVEHVKQKIAEAGKKSYMFVVGKLNAAKVANFSEIDGWVVIGCWESSLVDSKDFWKPVITPFELELALKGDAERIWTGAWQSDFQSVLNQPNQEAKDMDEDETPLSSGATADEEEDMSESESAPPEFDLRTGRYVSHSRPMRNPAPRVSASAEDAASAANGPSAARALAKRAKGDLAMIGGTFSPGAEFLRSQRTWKGLGSDFNIQYEEDATDDTLVVEGRKGIARGYTVGDSIDRH
>XP_750603_Aspergillus_fumigatus
MATEMQAAPVLSTPDSLILEATEPVARQNATRTLSDEELSITYDIERTLQEIRQARYKRIALQFPDDMLPDAPRVFQLLSRGLACRDVDKITVEKNGNGTGGVESEKLAQDVSQLSVDDKPEPEPKLYILADTSYGTCCVDEVAAEHVNADVVVHYGRSCLSPTARLPVIYVFTHKELPIEPVIQAFKATYPDQATKIILAADVTYCDHIPAVYARLMEEGYTNLYATELIHCPSSAIPNRTVPDSVRENPDTLSEWQLFHISDPPTALLLTLASRVAAIHIYPTTDAPSDNVKPLPVSTSAALGRRYAILTRLSTVPIFGILINTLSVKNYLHIVEHVKQKIADAGKKSYMFVVGKLNAAKVANFSEIGGWVVIGCWESSLVDSKDFWKPVITPFELELALKGDHERVWTGAWQSDFQSILDQPAEEAQTADHEESPNDDDDMSEPESAPPEFDLRTGRYVSHTRPMRNPAPRVSAQSDDAVSAASGPAAARALARRAKGELAMIGGTVSPGAEYLRSQRTWKGLGSDFDIQYDDEDPSDSTLVVEGRKGIARGYTVGDSIEKH
>XP_662783_Aspergillus_nidulans
MTTELAAAPVLSTPDDRILEETDPVVPQTNRILSEEELAITYDIERTLKEIRQARYKRIALQFPDEMLPDAPRVFQLLSRGLEARDIVDGGSKANTETEPTDGLVDSASRLDLKDADEWSPKLYILADTSYGTCCVDEVAAEHVDADVVVHYGRSCLSPTARLPVIYVFTHKELPLDPVLKAFKETYPDPETKVILAADVTYSDHIPEVYSRLVQEGYSSLFATALVHDPSSVIPNRTVPDSVKEAPESLGNWQLFHISEPPTALLLTLASRVAAIHIYPTDGPAGTDVKPLPASTAMVLRRRYAILTRLSTVPIFGILVNTLSVKNYLHIVDHVRDKIAAAGKKSYMFVVGKLNAAKVANFSEIGGWVVIGCWESSLVDSKDFWKPVITPFELEVALKGDEERVWTGAWQSDFQSILDQPPPSSNSPGNSQEANEGPEFGDHARDEDEDAMSEPESAPPEFDLRTGRYVSYSRPMRDSAPRVSASQGATAAISAQTGAADGPSAARALARRAKGDLAMVGNTFSPGAEFLRSQRTWTGLGSDFNSAANVEYDDEENDSTLVVQGRKGIARGYTVGDSIDRH
>XP_001392012_Aspergillus_niger
MGADMEAAPVLSTPDDRILEATDPVPNRSPVSDEEIAITYDIERTLKEIRQARYKRIALQFPDDMLPDAPRVFQLLSRGLDTTREGARGQSAGTEEGAGEGEKKDLAESVAQLKVDEAEPAPRLYILADTSYGTCCVDEVAAEHVDADVVVHYGRSCLSPTARLPVIYVFTHKELALEKVVRAFKETYPELDTKVILAADVTYCDHVPAVYEALVKEGYTNLFATEVLHDPSSAIPNRTVPETLFHISDPPTALLLTLASRVAAIYIYPTDKPGQDVKPLPASTAAALRRRYAILTSLNTAPIFGILVNTLSVKNYLHIVDHVRERIAAAGKKSYLFVVGKLNAAKVANFSEIGGWVVIGCWESSLVDSRDFWKPVITPFELELTLKGDTERVWTGAWQSDFQTVLDQSAAEAENGDASTNGAVPGEDEDEMSEPESAPPEFDLRTGRYVSHSRPMRNPAPRVSASGEEGAASSASAGGPSAARALARRAKGDLAMIGGTISPGAEFLRSQRTWKGLGSDFDIQYEEEEDAKDSTLVVEGRKGIARGYTVGETIERH
>XP_015409014_Aspergillus_nomiae
MATEMAAAPVLSTPDDRILEATEPITTQEAPRTLSDEELSITYDIDRTLKEIREARYRRIALQFPDDMLPDAPRVFQLLSRGLDKRNATDGNVSHTQKDGASTTAESDGLAHSVSQLNIADTTETSPKLYILADTSYGTCCVDEVAAEHVNADVVVHYGRSCLSPTSRLPVIYVFTHKPLPIDPVVRAFQETYPDLTTKVILAADVTYTDHIPAVYSRLVNEGYTNLFATDLVHNPSSAIPNRTVPDSVCETPDSLSEWQLFHISDPPTALLMTLASRVASIHIYPTDDLQNENVKPLPASTAIALRRRYATLTRLSTAPIFGILVNTLSVKNYLHIVEHVKQKIAEAGKKSYMFVVGKLNAAKVANFSEIDGWVVIGCWESSLVDSKDFWKPVITPFELELALQGDAERIWTGAWQSDFQSVLNQPNQEVEEETPLSNGATVDEEEDMSESESAPPEFDLRTGRYVSHSRPMRNPAPRVSASAQDAASAASGPSAARALAKRAKGDLAMIGGTFSPGAEFLRSQRTWKGLGSDFDIQYEEDAPDDTLVVEGRKGIARGYTVGDSIDRH
>XP_023091597_Aspergillus_oryzae 
MTTEMAAAPVLSTPDDRILEATEPVTTQEAPRALSDEELSITYDIDRTLKEIRDARYKRIALQFPDDMLPDAPRVFQLLSRGLNKRNVTDSSVSQTQKDGASDTANSDGLAHSVSQLNMADTTETSPKLYILADTSYGTCCVDEVAAEHVNADVVVHYGRSCLSPTSRLPVIYVFTHKPLPIDPVVRAFKETYPDPTTKVILAADVTYTDHIPAVYSRLVNEGYTDLFATDLVHNPSSAIPNRTVPDSVRETPDSLSDWQLFHISDPPTALLMTLASRVASIHIYPTDDPDNENVKPLPASTAIALRRRYATLTRLSTAPIFGILVNTLSVKNYLHIVEHVKQKIAEAGKKSYMFVVGKLNAAKVANFSEIDGWVVIGCWESSLVDSKDFWKPVITPFELELALKGDAERIWTGAWQSDFQSVLNQPNQEAKDMDEDETPLSSGATADEEEDMSESESAPPEFDLRTGRYVSHSRPMRNPAPRVSASAEDAASAANGPSAARALAKRAKGDLAMIGGTFSPGAEFLRSQRTWKGLGSDFNIQYEEDATDDTLVVEGRKGIARGYTVGDSIDRH
>XP_040643331_Aspergillus_ruber
MGAEMGAAPVLSTPDDRILEATEPVVSHDPQRIASDEELCITYDIERTLKEIRQARYKRVALQFPDDMLPDAPRVFQLLSRGLNPATTTTSNGVNGHSNETDNADLAQSVAGLQVENPANETPKLYILADTSYGTCCVDEVAAEHVNADVVVHYGRSCLSPTARLPVIYVFTHKPLPIEPVVRAFKATYPDPSTKVILAADVTYADHLPNVYARLTEEGYADLFATEIVHDPSSAIPNRSVPESVRESPDSLSKWQLFHISNPPTALLMTLASRVTAIHIYPAEKAEGEEDDVKPLEASTAAALRRRYAILTSLNTVPIFGILINTLSVKNYLHIVEHVKQKIADAGKKSYMFVVGKLNAAKVANFSEIGGWVVIGCWESSLVDSKDFWKPVITPYELELTLQGDTERVWTGAWQSDFQAILDKPTETPSSETNGAAGGDGDIDNDDEEEDSDFESAPPEFDLRTGKLVSHSRPMRDPAPRVSAQLDAAAASSGPNAARALARRAKGDLAMIGGNVSPGAEFLRSQRTWKGLGSDFDIRYDDDEDDRDSTLVVEGRKGIARGYTVGESIDKH
>XP_040700192_Aspergillus_sydowii
MTSELEAAPVLSTPDDRILEATDTVAPEANRSLSEEELAITYDIERTLKEIRQARYKRIALQFPDEMLPDAPRVFQLLSRGLETRDIVDGKKDETGGESSTTNGLADSVSRLDVRDAAEQPPKLYILADTSYGTCCVDEVAAEHVDADVVVHYGRSCLSPTARLPVIYVFTHKELRLDPLVKAFKETYQDPTAKVILAADVTYSDHVPEVYTRLMQEGYSNLFATTLLHDPSSVIPNRTVPDSVKEAPESLIDWQLFHISEPPTALLMTLASRVAAIHIYPTDAPAGGDVKPLPASTSAILRRRYAILTRLSTVPIFGILVNTLSVKNYLHIVDHVKQKIAAAGKKSYMFVVGKLNAAKVANFSEIGGWVVIGCWESSLVDSKDFWKPVITPFELEVALKGDDERVWTGAWQSDFQSILDQPPAGQNQEQDEDDMSEPESAPPEFDLRTGRYVSHTRPMQESAPRVSAQGGSKAANAAISAADGPSAARALARRAKGDLAMIGGSFSPGAEFLRSQRTWAGLGSDFNSAANSVQYDGEGEVDDSTLVVEGRKGIARGYTVGESVDRH
>XP_001212899_Aspergillus_terreus
MLPDAPRVFQMLSRGLDKRDAEDNSSHPATKESSAPTASDDLTQSVSQLNVEDSTEPASKLYILADTSYGTCCVDEVAAEHVNADVVVHYGRSCLSPTARLPVIYVFTNKPLSLDPVVRAFKETYPDPASKVILAADVTYCGHLPALHKRLSEEGYTNLFATEVVHNPSSAIPNRTVPDSVREAPESLSDWQLFHISDPPTAPPLDPCFPRRRHPHLSHGRPDKRQRQAAASILGDCSASSLCHSHVPHHRPHLRYPGEHPEREELPAHRGPCEGEDCRGWQKELSSDAERVWTGAWQSDFQSVLDQQQAAAAQGAEAEKNATADGEDDEESEPESAPPEFDLRTGRYVSHSRPMRNAAPRVSAGDAAASAANGPSAARALARRAKGDLAMIGGTVSPGAEFLRSQRTWKGLGSDFDIQYEDEGEERDSTLVVEGRKGVARGYTVGESIDRH
>XP_022493843_Penicillium_arizonense
MGSEMETAPVLSTPDDRILEETKPVVSRDPTTRVSDDELSITYDIERTLKEIRQARYKRIALQFPDDMLPDAPRVFQLLSRGLEREEVTNTNGAEPSNQTEASNADDLSHSVSQLQMEEDKTGKIAPRLTILADTSYGTCCVDEVAAEHVDADVVVHYGRSCLSPTARLPVIYVFTHKALPLEPVVRAFKATYPDPTTKVVIAADVTYADHVQTVYTRLVEEGYGDLYATEVVHEPSSAIPNRTVPESVRESPEALADWQLFHISDPPTALMMTLASRVAAIHIYPTDNLGSENVKPLPASTAAALRRRYATLTSLTTVPIWGILINTLSVKNYLHIVEHVKERIDKAGKKSYMFVVGKLNAAKVANFSEIGGWVVIGCWESSLVDSKDFWKPVITPFELELALKDDADRVWTGAWQSDFQAVLDQPAQEASGDSKEISNGAVSEEDDMSEPESAPPEFDLRTGRYVSHSRPMRDPAPRASQLDGSSTSGPSAARALARRAKGDLAMIGGAVSPGAEYLRSQRTWKGLGSDFDIRYDEEDEDDSTLVKEGRKGIARGYTVGDATNKH
>XP_014531254_Penicillium_digitatum
MGSEMKSAPVLSTADDRILEETTPVASRDPTASVSDDELSITYDIERTLKDIRQARYKRIALQFPDDMLPDAPRVFQLLSRGLEREEVGTNVTQPSNKTDASNADADLAHSVTELQLEVKTEQTSPRLTILADTSYGTCCVDEVAAEHVDADVVVHYGRSCLSPTARLPVIHVFTHKNLPLEPVVRAFKETYLDPTTDVIIVADVTFADHVPTVYARLVEEGYSNIFATEVVHEPSSSIPNRTVPKSVREAPETLADWQLFHISDPPTALMMTLASRVAAIHIYPTDDLSNENVKPLPASTAAVLRRRYGTLASLTTVPIWGILINTLSVKNYLHIVEYVKERIAEAGKKSYMFVVGKLNAAKVANFSEIGGWVVIGCWESSLVDSKDFWKPVITPFELELALKDDSDRVWTGAWQSDFQAVLDAPAQEVSGNRDDQGTFPSATVSDEDDLSEPESAPPEFDFRTGRYVSHSRPMRNPAPRASQVDGSTTTGPSAARALARRAKGDLAMIGGTVSPGAEYLRSQRTWKGLGSDFDIRYDEEDSEDSTMVKEGRKGIARGYTVGDAADKH
>XP_016593730_Penicillium_expansum
MGSEMKSAPVLSTADDRILEETTPVALRDPTAPVSDDELSITYDIERTLKDIRQARYKRIALQFPDDMLPDAPRVFQLLSRGLEREEVGTNGTQPSNHPDASNTDAELAHSITELQVGDKTEKTPPRLTILADTSYGTCCVDEVAAEHVDADVVVHYGRSCLSPTARLPVIYVFTHKNLPLEPVVRAFKETYPDPTTKVIIAADVTYADHVPTVYARLVEDGYSNVYATEVVHEPSSPVPNRTVPQSVQEAPETLADWQLFHISDPPTALMMTLASRVAAIHIYPTNDLSNENVKPLPASTAAVLRRRYGTLASLTTVPIWGILINTLSVKNYLHIVEHVKEQIAAAGKKSYMFVVGKLNAAKVANFSEIGGWVVIGCWESSLVDSKDFWKPVITPFELDLALKDDSSRVWTGAWHSDFQAVLDAPAQEVNGNGDDQGTSNSATVSDEDDMSEPESAPPEFDFRTGRYVSHSRPMRDPAPRASHVDGSSTSGPSAARALARRAKGDLAMIGNAVSPGAEYLRSQRTWTGLGSDFDIRYDEEDSEDSTLVKEGRKGIARGYTVGDAADKH
>XP_040644009_Penicillium_griseofulvum
MGSEMKSAPVLSTADDRILEETNPVAVRDPTAPVSDDELSITYDIERTLKEIRQARYKRIALQFPDDMLPDAPRVFQLLSRGLEREVDTNGTQSSNQTDADLTHSISELQVEGKTEKYSPRFTILADTSYGTCCVDEVAAEHVDADVVVHYGRSCLSPTARLPVIYVFTHKNLPLEPVVRAFKATYPESTTKVVIAADVTYADHVPTVYARLVEEGYSNLYATEVVHEPSSPIPNRTVPESVREAPETLANWQLFHISDPPTALMMTLASRVAAIHIYPTNDLSNENVKPLPASTAAVLRRRYGTLASLTTVPIWGILINTLSVKNYLHIVEHVKKRIAEAGKKSYMFVVGKLNAAKVANFSEIGGWVVIGCWESSLVDSTDFWKPVITPFELELALKDDSDRVWTGAWQSDFQAVLDAPAQEVNGNGDGQGTSDGATMSDEDDMSEPESAPPEFDLRTGRYVSNSRPMREPAPRASQVDGSSTTGPSAARALARRAKGDLAMIGGAVSPGAEYLRSQRTWTGLGSDFNIRYDEEDSEDSTLVKEGRKGIARGYTVGDATDKH
>XP_038931056_Penicillium_roqueforti
MGSEMKSAPVLSTADDRILEEINLVATRDPTAPVSDDELSITYDIERTLKDIRQARYKRIALQFPDDMLPDAPRVFQLLSRGLEREEVGTNGTQPSNQTDPSNADTDLAHSITELQVEDKTEQHSPRLTILADTSYGTCCVDEVAAEHVDADVVVHYGRSCLSPTARLPVIHVFTHKDLPLEPVIRAFKATYLDPTTKVIIAADVTFSDHVPTVYARLVEEGYSNIYATEVVHEPSSSIPNRTVPESVREAPETLADWQLFHISDPPTALMMTLASRVAAIHIYPTNDLSNENVKPLPASTTAVLRRRYGTLASLTTVPIWGILINTLSVKNYLHIVEHVKERIAKAGKKSYMFVVGKLNAAKVANFSEIGGWVVIGCWESSLVDSKDFWKPVITPFELELALKNDSDRVWTGAWQSDFQAVLDAPAQEVNGNGDDQETSTSTTMSDEDDMSEPESAPPEFDFRTGRYVSHSRPMRDPAPRASQVDGSSTSGPSAARALARRAKGDLAMIGGAFSPGAEYLRSQRTWKGLGSDFDIRYDEEDLDDSTLVKEGRKGIARGYTVGDATDKH
>XP_002562382_Penicillium_rubens
MGSEMKSAPVLSTADDRILEETNPVATRDPAAPVSDDELSITYDIERTLKDIRQARYKRIALQFPDDMLPDAPRVFQLLSRGLEREEVGANGTQPSNQPDSSNADADLAHSITELQVEDKTEKYSPRLTILADTSYGTCCVDEVAAEHVDADVVVHYGRSCLSPTARLPVIYVFTHEDLPLEPVVRAFKATYPDPATKVIIAADVTYADHVPTVYTRLVEEGYSNIYATEIVHEPSSSIPNRTVPESVQEAPETLADWQLFHISDPPTALMMTLASRVAAIHIYPTNDLSNEEIKPLPASTAAVLRRRYGTLASLTTVPIWGILINTLSVKNYLHIVDHVKERIAQAGKKSYMFVVGKLNAAKVANFSEIGGWVVIGCWESSLVDSKDFWKPVITPFELELALKDDSDRVWTGAWQSDFQAVLDAPAQELNGNEDDQGTSNGANMSDEDDMSEPESAPPEFDFRTGRYVSHSRPMRDPAPRASLVDGSSTTGPSAARALARRAKGDLAMIGGAVSPGAEYLRSQRTWKGLGSDFDIRYDEEDSEDSTLVKEGRKGIARGYTVGDASEKH
>XP_040816249_Penicillium_solitum
MGSEMKSAPVLSTADDRILEETTPVASRDPTAPVSDDELSITYDIERTLKDIRQARYKRIALQFPDDMLPDAPRVFQLLSRGLEREEVGTNGTQPSNQTDAVLAHSINELQVDDKKEQYPPRLTILADTSYGTCCVDEVAAEHVDADVVVHYGRSCLSPTARLPVIHVFTHKNLPLEPVVRAFKATYLDPTTKVIIAADVTYADHVPTVYTRLVEEGYSNIYATEVLHEPSSSIPNRTVPESVQEAPETLADWQLFHISDPPTALMMTLASRVAAIHIYPTNDLSNENVKPLPASTAAVLRRRYGTLASLTTVPIWGILINTLSVKNYLHIVEHVKERIAEAGKKSYMFVVGKLNAAKVANFSEIGGWVVIGCWESSLVDSKDFWKPVITPFELELALKDDSDRVWTGAWHSDFQAVLDAPPQEVNGNGDDQGTSNSATVSDEDDMSEPESAPPEFDFRTGRYVSHSRPMRDPAPRASQVDGSSTSGPSAARALARRAKGDLAMIGNAVSPGAEYLRSQRTWKGLGSDFDIRYDEEDSEDSTLVKEGRKGIARGYTVGDATDKH
>XP_022581397_Penicilliopsis_zonata
MSLETAPVLSTPDTRLLEATDPVVARETTSSGSPRLSDDELCITYDIERTLQEIRRERYKRIALQFPDEMLPDAPRVFQLLSRGVQEGGGRSEDRNNTAENGSGEGDAGDAAAAELVRSADRLDVSDRDGPAQFYILADTSYGTCCVDEVAAEHVNADVVVHYGRSCLSPTARLPVIYVFTHRELALDPLVAAFQSTYPDRGTMVVLAADAPYADHIPAVHARLVQDGYTHVFATELVHDPASAIPNRTVPQSVREKPESLADWQLFHIAEPPTALLLTLASRVAAIHIYPTDSSGSVVSASAAATLRRRYAILTRLSTAPVFGILVNTLSVKNYLHIVDHVRERIAAAGKKSYLFVVGKLNAAKVANFSEVGGWIVIGCWESSLVDSKDFWKPVITPFELEMALQSDDERVWTGAWQSDFQSVLDSKNPGPPPTAANGETTTTTTTTTNDDNDDDFESAPPEFDLRTGRYVSNSRPMRDPAPRATGASALTRRARGDLALVAGTLSPGAEFLHTQRTWTGLGSDVQYEEDRDSTLVVEGRKGIARGYTVGDSDRH
>XP_016621324_Cladophialophora_bantiana
MADELTAPPVLSTPDTHILDETLPESARRPRENLSDEQIKTRYEINRTINEIKQRRWKRVALQFPDQMLPHSARVYQLLARGLQEQAKTPAGTHRNGTGNGTPTPEDLDLSGLSFNTKSVMLTILGDTSYGSCCVDEIAAEHVDADAVVHYGRACLSPTVRLPVLHIFTTMDLEADDVVTSFQTAFPDPESRVTLTADVPYAAHVQPLFETLQKAGYSNLFAASIVHDPSSLIPNRTVPPSVTENPSSLSEWSLFHISDPPTSLLLTLHSRMASIRVYPTNAIQFPSNSTASSSALETSTAQLLRRRYALVTSLTTVPIWGILVNTLSVKNYLSILSHIQSLISNAGKKSYLFVIGKLSPSKLANFSEIGGWVVIGCWESSLVDSKEFYRPIITPFELEMVLKADEQRVWTGHWRGDFQGVLEHEERRKENEDEQAQTSNGYADANENRGGNPDPDSDSESEPPEFDLRTGRYVSRTRPMQRSRRPISSMSGPDSNSNTLRPSTALTKRSSGAVITVGGVASPAAEYLAQKRTWRGLGSDFELKYEEDEAEAGSIIEEGRTGVARGYTVGEESGTT
>XP_008724324_Cladophialophora_carrionii
MAEELTAPPILSTPDTHILTETLDSAQDLPEALSDEQIKTRYEISRTVDEIRQRKWKRVALQFPDQMLPHSARVYQLLTRGLSENARPAIPDQNGTSQGPLNANEGLLSELSMEDAKPVKLTILGDTSYGSCCVDEIAAEHVDADAVVHYGRACLSPTARLPVLHIYTTMDLDRSDVVNSFQAAFPDLAAKVVLTADVPFAAHVQPLFKDLEQSGYTNLYAASIVHDPSSAIPNRTVPSSVSGDPSSLSEWSLFHISDPPTSLLLTLHSRMASIRIYPTGSMPSSSTPASISSVSLETSTAQLLRRRYALITSLTTVSAWGILINTLSVKNYLSILSHIQSLISRAGKKSYLFVVGKLNPAKLANFSEIGGWVVIGCWESSLVDSRDFFRPVVTPAELGMVLVGDEARVWTGEWRADFQRVLEEAQSRSGQERAGVLEQQSGPLEPEADIIRDGEIDMDSESEDEPPEFDLRTGRYVSRPRPVQRIRPAVQPPAQSSTALTKKSKGALISVNGIASPGADYLAQKRSWRGLGSDFDVKYEEVEAQTGGLIEEGRTGVASGYTVGEDELRT
>XP_016246454_Cladophialophora_immunda
MAEELSAAPVLSTPDTHILEETLPEAAQRPPEALSDEQIKTRYEINRTVNEIKQRRWKRVALQFPDQMLAHSARVYQLLARGLQEQAKTPAGTDTNGTGGGSPNSGDPDLSGLSIEDTKPVMLTILGDTSYGSCCVDEIAAEHVNADAVVHYGRACLSPTSRLPVLHIYTTLGLETTHVVKSFQTAFPDLGGKVVLTADVPYAAHVLPLVEMLQNVGYSNLFAASIVHDPSSSIPNRTVPPSVTEDPSSLSEWHLFHISDPPTSLLLTLQSRMASLRVYSTDAAHHPSSSAVSSSSLETSTAQLLRRRYALVTSLTTVPVWGILINTLSVKNYLSILVHIQSLISNAGKKSYLFVVGKLNPAKLANFSEIGGWVVIGCWESSLVDSKEFYRPIITPFELEMVLKGDDQRVWTGQWRGDFHGVLEEASRRKENGEGQTGMSNGFGDMNGNPEGEVDTDSDSESEPPEFDLRTGRYVSRTRPMQRSRQPIASMSIPNPNAHDVSRLSTALTKRSGGTMITVGGVASPAAEYLAQNRSWRGLGSDFEVKYEEDEAELGDVIEEGRTGVARGYTVGEEFERT
>XP_007744891_Cladophialophora_psammophila
MADELTAPPVLSTPDTHILDEPLPESARRPLENLSDEQFKTRYEIKRTINEIKQRRWRRVALQFPDQMLPHSARVYQLLARGLQEQARTPAGMHTNGTSNGTPTPEDPDLSGLSINTKSVMLTILGDTSYGSCCVDEIAAEHVDADAVVHYGRACLSPTARLPVLHIFTTMDLEADDVVTSFQTAFPDQEAKVALTADVPYAAHVQPLFEKLQKAGYSNLFAASIVHDPSSLIPNRTVPPSVIENPSSLSEWSLFHISDPPTSLLLTLQSRMASIRVYPTNTIHSPSNFTASSSAVETSTAQLLRRRYALVTSLTTVPTWGILVNTLSVKNYLSVLSHIQSLISNAGKKSYLFVVGKLNPSKLANFSEIGGWVVIGCWESSLVDSKEFYRPIITPFELEMVLKGDEQRVWTGQWRGDFQGVLEDVERRKENEDGQAETSNGYADANENREGELDPDSESESEPPEFDLRTGRYVSRTRPMQRSRRPISSMSNPDSNSNALRPSTALTKRSSGAMITVGGVASPAAEYLAQKRTWRGLGSDFEVKYEEDEAEAGSVIEEGRTGVARGYTVGEESGKT
>XP_018688312_Fonsecaea_erecta
MTEELSAPPVLSTPDTHILDETLPGATRHQPEILSDEQIKTRYEITRTVEEIKQRRWKRVALQFPDHMLAHSARVYQLLARGLQEQAKATIGTGTNGTGCGDPGSEDLDVSELSIEDTKPIMLTILGDTSYGSCCVDEIAAEHVNADAVVHYGRACLSPTSRLPVLHIFTTMDLEATHVVNAFQTAFPDLGAKVVLTADVPYAAHVLPLSQMLKNVGYSNLFAASIVHDPSSSIPNRTVPPLVIEDPSSLSEWNLFHISDPPTSLLLTLQSRMASIRVYPTNEPHHLSHSTTESSALETSTAQLLRRRYGLVTSLTTVPVWGILVNTLSVKNYLSILSHVQSLISSAGKKSYLFVVGKLNPAKLANFSEIGGWVVIGCWESSLVDSKEFYRPIITPFELEMVLQGDHQRVWTGQWRGDFQGVLEDAERRNKNGDDQAGASNGYTDMDENRGGDVDLDSESESEPPEFDLRTGRYVSRTRPMQRSRQPVASLSTPDSNSSGALRSSTALTKRSNGTMITVGGVASPAAEYLAQKRSWRGLGSDFEVKYEEDEVEPGSVIEEGRTGVARGYTVGEDLERS
>XP_022517342_Fonsecaea_monophora
MTEELSAPPVLSTPDTYILEETLPEAVRSSEALSDEQIKTRYEINRTINEIRLRKWKRVALQFPDHMLAHSARVYQLLARGLEVQAKTLAEAHMDGTDNGNSNSADPDMSGLSIEGTKPVTLTILGDTSYGSCCVDEIAAEHVDADAVIHYGRACLSPTARLPVLHIFTTMGLEMDQVVTSFQATFPDLHAKVVLTADVPYAEHVVPLFKALQNLGYSDLFAASIIHDPSSAIPNRTVPPSITKDPSSLSQWNLFHISDPPTSLLLTLQSRMASIKVYPTDTIQSSSTPTTVSSALETSTAHLLRRRYALVTSLTTVSAWGILVNTLSVKNYLSILSHIQSLISAADKKSYLFVVGKLNPAKLANFSEIGGWVVIGCWESSLIDSREFYRPIITPFELEMVLTGDDQRVWTGQWRGDFQVVLEDAERREQNGEGQVGTSNENAAANEDQEGEINPDSESESEPPEFDLRTGKYVSRTRPMQRSRQQVASMPTPTSSAYNVSSSTALTRRSNGTMVTVNGVASPAAEYLAQKRSWRGLGSDFEVKYEEDEAELGSVIEEGRTGVARGYTVGEELERT
>XP_016631848_Fonsecaea_multimorphosa
MAEELSAPPVLSTPDAHILEETLPEAARYPPEALSDEQIKTRYEIRRTINEIKQRRWKRVALQFPDQMLPHSARVYQLLARGLQEQAKTPAVADTNGTENGIPGSVDSDLSGLSIEDTKSVMLTILGDTSYGSCCVDEIAAEHVDADAVVHYGRACLSPTSRLPVLHIFTTMDLELDNVVKSFQTAFPDLGAKVVLTADVPYAAHVLPLSQLLQNVGYSNLFAASIVHNPSSSIPNRTVPLSVTEDPSSLSEWNLFHISDPPTSLLLTLQSRMASIRVYPTGSPHHLSNSTTSSSVLETSTAQLLRRRYALVTSLTTVPIWGILVNTLSVKNYLTILSHIQTLISNVGKKSYLFVVGKLNPAKLANFSEIGGWVVIGCWESSLIDSKEFYKPIITPFELEMVLQGDDQRVWTGQWRGDFQGVLEDAERRKENEHGQIGTSNGHAGSNENLEGDIDPESESESESEPPEFDLRTGRYVSRTRPMQRSRQPIAPMSTPDSHLNGVSRSSTALTKRSNGTMIAVGSVASPAAEYLAQNRSWRGLGSDFEVKYEEDEAELGSVIEEGRTGVARGYTVGEESKRS
>XP_022498851_Fonsecaea_nubica
MAEELSAPPVLSTPDTYILEETLPEAVRPSEALSDEQIKTRYEINRTIDEIRLRKWKRVALQFPDQMLAHSARVYQLLARGLEVQAKTLAEAHMDGNDNGNSNSADPDMSGLSIEGTKPVMLTILGDTSYGSCCVDEIAAEHVDADAVVHYGRACLSPTARLPVLHIFTTMGLEMDQVVTSFQATFPDLHAKVVLTADVPYAAHVVPLFTALQNLGYSELFAASIIHDPSSAIPNRTVPPSIMEDPSSLSQWNLFHISDPPTSLLLTLQSRMASIKVYPTDIIQSSSTPTTVSSALETSTAHLLRRRYALVTSLTTVSAWGILVNTLSVKNYLSILSHIQSLISAAGKKSYLFVVGKLNPAKLANFSEIGGWVVIGCWESSLIDSREFYRPIITPFELEMVLTGDDQRVWTGQWRGDFQGVLEDAERRELNGEGQVGTSNENADANEDQEGEVNPDSESESEPPEFDLRTGKYVSRTRPMQRSRQQVASMPTPTSSAYNVSSSTALTRRSNGTMVTVNGVASPAAEYLAQKRSWRGLGSDFEVKYEEDEADLGSVIEEGRTGVARGYTVGEEVEMT
>XP_013286858_Fonsecaea_pedrosoi
MAEELSAPPVLSTPDTYILEETLPEAVRSSEALSDEQIKTRYEINRTINEIRLRKWKRVALQFPDHMLAHSARVYQLLARGLEVQAKTLAEAHMNGNDNGNSNSADPDMSGLSIEGTKPVTLTILGDTSYGSCCVDEIAAEHLDADAVVHYGRACLSPTARLPVLHIFTTMGLEMDQVVTSFQATFPDLHAKVVLTADVPFAAHVAPLFKALQNLGYSDLFAASIIHDPSSAIPNRTVPSSITKDPSSLSQWNLFHISDPPTSLLLTLQSRMASIKVYPTDTIQSSSTPTTVSSALETSTAHLLRRRYALVTSLTTVSAWGILVNTLSVKNYLSILSHIQSLISTAGKKSYLFVVGKLNPAKLANFSEIGGWVVIGCWESSLIDSREFYRPIITPFELEMVLTGDDQRVWTGQWRGDFQGVLEDAERREQNGEEQVGTSNENADANEDQEGEINPDSESESEPPEFDLRTGKYVSRTRPMQRSRQQVASMPTPTSSAYNVSSSTALTRRSNGTMVTVNGVASPAAEYLAQKRSWRGLGSDFEVKYEEDEAELGSVIEEGRTGVARGYTVGEEVERT
>XP_007753937_Cladophialophora_yegresii
MAEELTAPPVLSTPDAHILTETLDSVQDLPKALSDEQIKTRYEIRRTIDEIRQRRWKRVALQFPDQMLPHSARVYQLLTRGLSENVKPVSTSRNSSSKGSLDANEGLLSELSIEGTEFVKLTILGDTSYGSCCVDEIAAEHVDADAVVHYGRACLSPTTRLPVLHVYTTMDLDLSDVVKSFQTAFPDLAAKVVLTADVPFAAHVQRLFDNLEELGYTNLYAASIVHDPSSAIPNRTVPSSVSGDPSSLSEWSLFHISDPPTSLLLTLHSRMASIRIYPPSSIPNTSNPAPTSSVSLETSTSQLLRRRYALITSLTTVSTWGILINTLSVKNYLFILSHIQSLISCAGKKSYLFVVGKLSPAKLANFSEIGGWVVIGCWESSLVDSRDFFRPVITPFELGMVLVGDEARVWTGEWRADFQRVLEDAEHRSEQEQVRVFEQQNASLEHEGDIIRDSEIDMDSESEDEPPELDLRTGRYVSRPRPLRRIPPAVQPSGTHNNRSSVQSSTALTKKSKGALISVNGIASPGADYLAQKRTWRGLGSDFDVKYEEDEAQTGGLIEEGRTGVASGYTVGEDELRT
>XP_016241017_Exophiala_spinifera
MAEELSAPPVLSTPETHILNEGIPDAVRHKASENLSDQDLNVRYEINRTIQEIRRRKWRRVALQFPDHMLPHSARVYQLLSRGLQRPAPTEEDVATKSPEPLETDMGRLSVHGDEPVKLTILGDTSYGSCCVDEIAAEHVDADSVVHYGRACLSPTARLPVLHIYTTMPLDHDDVVANFRQSYPDPNTKVILTADVPYSAHVSPLAQKLQALGYVAIFAASIVHDPSSAIPNRTLPPAVSDDQAHLSEWSLFHISDPPTSLLLTLTSRLSQVRIYSTEGSNASSSSTTASTALENSTRLLLRRRYALITSLTTVPIWGILINTLSVKNYLSMLTHIQRQIAAAGKRSYLFVVGKLNPAKIANFSEIGGWVVIGCWESSLVDSKDFYRPIITPFELDLALQPDDKRVWTGEWRADFESVLEDAAKREDSGQSAPSAVDGEDQEGTESDVESASDDSESESEPPEFDFRTGRYVSRSRPVQRASKARRSVASSSAGNDASSSMALTKRSKGDVISVNGIVSPAAEYLREKRGWTGLGSDFEVKYEEEGEQVEGGLVEEGRTGIARGYTVGESTRS
>XP_016262228_Exophiala_oligosperma
MAEELTAPPVLSTPDTYILNEGIPEAVRNNASESLSDEEVNVRYEIDRTIQEIRGRKWRRVALQFPDHMLPHSARVYQLLSRGLQAPAPAPTGNIATERPEPLETDMGSLSVHEHNGPVKLTILGDTSYGSCCVDEIAAEHVDADAVVHYGRACLSPTARLPVLHIYTTMPLDYDDVVAKFQQSYPDPNTKVILTADVPYSAHVSPLTQKLQASGYLDVFAASIVHDPSSAIPNRTLPPAVSEDQTRLSEWSLFHISDPPTSLLLTLTSRLSHVGIYSTQGSGSNNNATTTASTTLENSTRLLLRRRYALITSLTTVPIWGILINTLSVKNYLNMLTHIQRQIAAAGKRSYLFVVGKLNSAKIANFSEIGGWVVIGCWESSLVDSKDFYRPIITPFELDLALQPDDKRVWTGEWRADFDSVLEDAARREVAEDQSEEPADDQHGDVGISSDGSESESEPPEFDFRTGRYVSRSRPMHKTTATRRSVASSSAAANGGAPSTALTKRSKGDVISANGIVSPAAEYLKEKRGWTGLGSDFVIKYEEDGDEAVEGGLVEEGRTGIARGYTVGESTRT
>XP_013311727_Exophiala_xenobiotica
MAEQLTTPPVLSTPDTHILTEDIPDAIRSGATETLSEEELEVRYEISRTIAEIRKRRWRRVALQFPDHMLPHSARVYQLLARGLPQEKTGTVSGSATLDTAISDLAISEEKPVKLTILGDTSYGACCVDEIAAEHVDADAVVHYGRACLSPTARLPVLHIYTTMKLDYKDVVEKFQQSFPDLDTKVILTADVPYGAHVQPVCDMLQGLGYKHMFAASIVHDPSSPIPNRTLPTSVFEDSASLSQWSLFHISDPPTALLLTLTSRMASVRVYSTDLTASSTSTSAALENSTRLLLRRRYALITSLTTVPIWGILINTLSVKNYMNMLSHIQRQISAAGKKSYLFVVGKLNPAKIANFSEIGGWVVVGCWESSLVDSKEFYRPIITPFELELALQSDDTRVWTGEWRADFQAVLEDAAKWEQQMQTQANDTDEILQPEQNGEAEHGLDSESESEPPEFDLRTGRYVSRSRPMQRTSHLQGAAGSGTNGNPSTALTKRSKGDIISVNGIASPAAEYLKEKRGWRGLGSDFEVKYEEEMEGNLIEEGRTGVARGYTVGESAPT
>XP_007720321_Capronia_coronata
MVEELTAPPVLSTPDTHVLDEELSAAAHHPVEALSDDQIKTRYEINRTIAEIKQRRWRRVALQFPDQMLPHSARVYQLLARGLRETTASQDDAREGSATLAAGVASLAVEDDKPVRLTILGDTSYGSCCVDEIAAEHVEADAVVHYGRACLSPTARLPVLHIFTTMELDHEAVVKSFRESFPDLDAKVVLTADVPYSAHVESVIKILQQLGYTNVFAASIVHDPSSSIPNRTVPESVTDDPSSLSQWSLFHISEPPTSLLLTLTSRMASVRVYPTDAINTATAASASSALETSTRFLLRRRYATVTSLTTVPVWGILINTLSVKNYMDILSHIQRQVAAAGKKSYLFVVGKLNPAKVANFSEIGGWIVIGCWESSLVDSKEFYKPIITPFELELALQSDDSRLWTGQWRADFQNVLEDAAKRAEQTATDLESRPAGDGLRGMSGAEDHETETHTDSESESEPPEFDLRTGRYVSRSRPMQRNRAVYGTNQQSVPSGSAPQSGTLTRRGKGDMIAVNGVVSPGAEYLAQKRTWRGLGTDFEVRYEEEEQGDVVEEGRTGVARGYTVGDSVRS
>XP_007737085_Capronia_epimyces
MAGELTAPPVLSTPDTLLLSEGLPEDTRNPVEVLSDEQLTTRYEINRTINEIRQRKWKRVALQFPDQMLPHSARVYQLLARGLRERGASQENTREGPLSPEAEVAALSIDDDKPVRLTILGDTSYGSCCVDEVAAEHVDADAVVHYGRACLSPTARLPVMHIFTTIDLDYEAVVMAFRDSFPDIDTKVVLTADVPYAAHVQPVTAMLERLGYSNVFAASIVHDPSSSIPNRTVPKSVIEDPSSLLQWSLFHISEPPTSLLLTLTSRMASVRVYPTDTSSTSASTSAALETSTRLLLRRRYAIVTSLATVPVWGILINTLSVKNYMDILSHIQRKIAAAGKKSYLFVVGKLNPAKLANFSEIGGWIVIGCWESSLVDSKEFYRPIITPFELELALQTDESRLWTGEWRADFQSVLETATKQAEQTRTAETEAGELNGAAEHDAELDMDSESESEPPEFDLRTGRYVSRTRPMQSPRTGRGTTQQLISGVTATQSDALTRRGRGDMVAVNGTASPGAEYLAQKRTWRGLGSDFEVRYEKDAEEEGSVVEEGRTGVARGYTVGESVRM
>XP_009152426_Exophiala_dermatitidis
MAEGLTAPPVLSTPDTLILEEGVSGTTGSSLEILSDEQIKTRYEISRTIGEIRQRKWKRVALQFPDQMLPHSARVYQMLARGIQEARAEENSVRNGTDTPEAGIADISLNDDDPVKLTILGDTSYGSCCVDEIAAEHVDADAVVHYGRACLSPTARLPVLHIYTTMDLDYDAVLNSFQESFPDHDTMVVLTADVPYAAHIQPVREMLQRLRYSSVFAASIVHNPSSSIPNRTVPESVLEDPASLSEWSLFHISEPPTSLLLTLTSRMADIKVYPTDKTSISASTASLLARSTKMLLRRRYAVITSLTTVPVWGILINTLSVKNYMDILSYVQRQIAAAGKKSYLFVVGKLNPAKIANFSEIGGWVVIGCWESSLIDSKEFYRPIITPFELDLALQTDDSRLWTGEWRADFQAVLEDASKRAAEKTEPGSNGVAEQEGGNGDGADIGSDSESEPPEFDLRTGRYISRTRPMQSSRALRAPDAQADSSGPTQHSNALTRRSKGDMVAVNGVASPAAEYLAQKRTWRGLGTDFEVRYDEEEEGGVIEEGRTGVARGYTLGESVRT
>XP_013265339_Exophiala_aquamarina
MTEELSTAPVLSTPDTHIIDEDLPILSRHPPDDLSDEQIYHRYEISRTIGEIKQHRWRRVALQFPDQMLPHSARVYQFLARGLGPNQLPKSSTAQNGTFAPEIDPSEQSDSGPIPVKLTILGDTSYGSCCVDEIAAEHVNADAVVHYGRACLSPTARLPVLHIFTKMDLDYDSAIKTFRELFPEMNTKVILTADVSYALHVQPLSRLLQRAGYTDIFAASIIHDPSSSIPNRTAPDSLKSDPATVSAWNLFHISDPPTSLLLTLISRMRSIKIFPTSSSFSSTSPATKFETPTQMLLRRRYALVTSLTTVSTWGILINTLSVKNYLSILSHIQRLIADAGKKSYLFVVGKLNAAKIANFSEIGGWVVIGCWESSLIDSKEFFRPIITPFELELVLQRDDERVWTGQWRGDFAGVLEAAAKRKVGNDESQHPSNRNGGAEIVKERDGDLSDHDASEESESEPPEFDLRTGRYISRTRPMHTMRSSEGQVGAAAPQSTALAKRSKGDMITVNGVSSPAADYLSQQRTWRGLGSDFEVKYEDEETGSTIEEGRTGVARGYAVGESSAT
>XP_016225757_Exophiala_mesophila
MAGQINEAPILSTPESHILSETIDDVVLHPPDALTDDQIHTRYEIQRTLVEIRQQSWRRVALQFPDHMLPHSSRVFQMLSRGLRGANATQQFKEPVMPADTNIQGLSLQDNGPVKLTILGDTSYGSCCVDEVAAEHTDADAVIHYGRACLSPTARLPVLHIFTVMNLDHQDVISQFQGHFPDLGAKVILTADAPYATHVEPITQILVEAGYQSVFAASIVHDPSSSIPNRTVPSSVDEDATTLSEWHLFHISEPPTALLLTLTSRVASVKIFHTSNQASGRPDVDRPTQMLLRRRYALITSLSTVSTWGILINTLSVKNYLSILDHIRRLVSSAGKKSYLVVVGKLNPSKVANFSEIGGWVVIGCWESSLIDSKEFYRPVITPFELELALKSDEERVWTGQWRGDFQNVLESASKAVPRHAGRDDPRHASEERVGDDEDDDWESEPPEFDLRTGRYISRTRPMQSSRTVGSNPSSTVIKLQRSDLVTVNGVASPAAEYLSQQRTWRGLGSDMEVRYEESNVGNAIEEGRSGVARGYTVGESTRS
>XP_013274102_Rhinocladiella_mackenziei
MAENLTAPPALSTPDTRILSEGVPDLAQNTPETLSEEQLQTRYEVRRTINEIKQRKWNRVALQFPDHMLQHAARVYQLLARGLRDNGQHSHATAATDGKQPSETHISELSIEEDIKPVRLTILGDTSYGSCCVDEIAAEHVDADAVVHYGRACLSPTARLPVLHIFTTMDLDYDSVVKSFQASFPERDAKVVLTADVPYATHVQAVYDMLQNLGYSDVFAASIVHDPSSSIPNRTVPASVSSDPSSLSDWSLFHISEPPTSLLLTLTSCMANIRVYPTTNDPSATASLSTSFALEHSTKLLLRRRYALITSLTTVPAWGILINTLSVKNYLHILSHIQRQIAAAGKKSYLLVVGKLNPAKIANFSEIGGWVVIGCWESSLVDSKEFYKPIITPFELELALQTDESRLWTGDWRADFQGVLENAAKRAEGGKTPTKDSLGEARATNGTDKAEIDMDSESESEPPEFDLRTGRYIARTRPTRNPRTVQAELQQGTGTQQSTALAKRNKGDVIAVNGVVSPAAEFLAQKRTWRGLGSDFEVKYEEDDEVGGMVEEGRAGIAKGYTVGGSLRT
>XP_017999704_Phialophora_attinorum
MVEHLSAPPVLSTPASHILNDTEDVHPVTDVLSDEQICVRYEIQRTIAEIRQQRWRRVALQFPDEMLSHSARVYQLLARGLKPPDVPNGPKTSEGVPANEINGLADLSLTDKDLEPVKLTILADTSYGSCCVDEIAAEHVDADAIIHYGRACLSPTARLPALHIFTRRDLDHEAALSAFQKAFPDHAIRVIITADVPYESHVASLAASLGSRGYTAIFAASIQHDPSSSIPNRTVPASVASDPSSLSSWHIFHISDPPTSLLLTLTSSVASIFVYPTNREAMVSDSSAALQRSTGLLLRRRYALITSLATVSVWGILINTLSVKNYLSMVEYVKQQIANAGKKSYLFVVGKINAAKVANFSEIGGWVVIGCWESSLIDSKDFYKPIITPFELDLALQPDTGRIWTGRWRADFSSVMQAAEDNEAMIEAVETEHPVEANTGSEDESEPPEFDLRTGRYVARTRPMGQPKGVLTNGNDTAPTPTQALTKRSNGEVVSVNGIASPAADFLTRNRTWRGLEIKYDRDEDDHGGLLEEGSTGIAAGYSLGDSAKI
>NP_596384_Schizosaccharomyces_pombe
MSFELSAPVPLSDNSEAILEKEIGETVKIEGDLVEVYEINRTVDFIKSGNYNSVALQFPDEHLADSGKVASILTNLVEANVQILADTNYGSCCVDEVAAEHMSADAIVHYGRACLSPTSRLPVLYVFGRLPINLHKLEKCLTIPLDQNILLVSDTRWYYAQDSILKSLKTLGYQNVYESHLKERIEPNLEEASTSYTIPGRTYSLPKSLSLQDMTLLYIGPDSPTLSSILMSHYSLVNQFLSFDPLSNKIVEESSFTGAKLRRRYALVQRCRDAGVIGIVIGTLGVHRYLHVLNQLRKMILNAGKKPYMLAVGKLNPAKLANFQEIECFVLIACGENSLIDSKEFYRPIVTPFELVKALSSDMSWNNDFILSFDEVLKLSEGKQSKEPSEVLTEESAEPHFSLITGKFVNSTPMRHLDVTLETADAKNNDSSSASIEKRGMRSLAVNGVYSPAAAFLQSKSWSGLDSVDEGEGPSKLYEGQSGIAKGYVGEGSKEKIQRDFGK
```
