## Supplementary material for "Coding Sequence Insertions in Fungal Genomes are Intrinsically Disordered and can Impart Functionally-Important Properties on the Host Protein": fasta protein sequences: XP_713420.1_blasthits_fa.txt

```
>XP_713420_Candida_albicans
MSSISNVYHDYSSFSNATTFSQVYQNFNQLDNLNVFEKLWGSYYYYMANDLFATGLLFFLTHEIFYFGRCLPWAIIDRIPYFRKWKIQDEKIPSDKEQWECLKSVLTSHFLVEAFPIWFFHPLCQKIGISYQVPFPKITDMLIQWAVFFVLEDTWHYWFHRGLHYGVFYKYIHKQHHRYAAPFGLAAEYAHPVEVALLGLGTVGIPIVWCLITGNLHLFTVSIWIILRLFQAVDAHSGYEFPWSLHNFLPFWAGADHHDEHHHYFIGGYSSSFRWWDFILDTEAGPKAKKGREDKVKQNVEKLQKKNL
>XP_002421808_Candida_dubliniensis
MSSISNVYHDYSSFSNATTFSQVYQNFNQLDNLNVLEKLWGSYYYYMANDLFATGLLFFLTHEIFYFGRCLPWAIIDRIPYFRKWKIQDEKIPSDKEQWECLKSVLTSHFLVEAFPIWFFHPLCQRIGISYQVPFPKITDMLIQWAVFFVLEDTWHYWFHRGLHYGVFYKYIHKQHHRYAAPFGLAAEYAHPVEVALLGLGTVGIPIVWCLITGNLHLFTVSIWIILRLFQAVDSHSGYEFPWSLHNFLPFWAGADHHDEHHHYFIGGYSSSFRWWDFILDTEAGPKAKKGREDKANQTAERIQKKNL
>XP_002546126_Candida_tropicalis
MTSLVYHDYSSFSNGTTFSEIFNNFNQVEGLNYIEKLWGSYYYYMNNDLFATGLLFFLTHEIFYFGRCLPWAIIDRIPYFRKWKIQDEKVPSDKEQWECLKSVLTSHFLVEAFPIWFFHPLCQKIGISYQVPFPKITDMLIQWAVFFVLEDAWHYWFHRGLHYGVFYKYIHKQHHRYAAPFGLAAEYAHPIEVALLGLGTVGIPIVWCIITGNLHLFTVSVWIVLRLFQAVDSHSGYEFPFSLHHFLPFWAGADHHDEHHHYFVGGYSSSFRWWDYVLDTEAGPKAKKAREERARAKVERTQKKNL
>XP_003865979_Candida_orthopsilosis
MSSSKVYYDYSSFSNGTSFMDAYNNFNQVPNLNFIEKLWGSYYYYMNNDLFATGLLFFVTHEFFYFGRCLPWAIIDRIPYFRKWKIQDEKIPSDQEQWECLKSVLTSHFLVEVFPIWFFHPLCQKIGISFNVPFPSIGQMLLQLAVFFVLEDTWHYWFHRGLHYGVFYKYIHKQHHRYAAPFGLAAEYAHPVEVALLGLGTVGIPILWCIITGNLHLFTVSVWIVLRLFQAVDSHSGYEFPWSLHHFLPFWAGADHHDEHHHYFIGGYSSSFRWWDYFLETEAGPKGKAAREAKIRKQAEKLQKKTI
>XP_001527555_Lodderomyces_elongisporus
MGLSSVYDNYSSFHNGTTFASAFDNFNNVPNLNIIEKLWGSYYYYMGNDLFATGLLFFLTHELFYFGRCLPWMIIDRIPYFRKYKIQDEKLPSDKEQWECLKSVLTSHFLVEAFPIWFFHPLCQKIGITYQVPFPPLTTMLFQWALFFVLEDAWHYWLHRGLHYGVFYKYIHKQHHRYAAPFGLTAEYAHPVEVALLGMGTVGIPIVYCIITQNLHLFTVSIWIILRLFQAVDSHSGYEFPWSLHHFLPFWAGADHHDEHHHYFIGSYASSFRWWDYVLGTEAGPKGKAQREKKTQLKAKKEL
>XP_007374017_Spathaspora_passalidarum
MSSVYHDYSTFSNVTSFADSFANFRQLDNLNWFEQIWGAYYYYIGNDLFATGLLFFSVHELFYFGRCLPWAIIDRIPYFNKYKIQDEKIPSNKEQWECLKSVLTSHFLVEAFPIWFFHPLCQTIGISYQVPFPSITEMLIQWAVFFVLEDAWHYWFHRGLHYGVFYKYIHKQHHRYAAPFGLAAEYAHPVEVALLGLGTVGIPIVWCMITGKLHLFTVCIWIVMRLFQAVDAHSGYEFPWSLHHFLPFWAGADHHDEHHHYFIGGYASSFRWWDYVLGTEAGPKGKKQREEKMNKKNL
>XP_043047718_Scheffersomyces_spartinae
MSNFPVSNSTSFFQAYANFNQLDNLNILEKVWGAYYYYINNDLFATGLLIFCLHEFMYFGRSVPWAIIDRVPYFRKYKIQDTKLPSNQEQWECMKSVLTSHFLVEAFPIWFFHPLCERIDIKFQVPFPPVTTVLTQLAIFFVLEDAWHYWLHRGLHYGVFYKYIHKQHHRYAAPFGLTAEYAHPIEVALLGFGTVGIPVIYCYFTRNLHLFTICLWITLRLFQAVDAHSGYEFPWSLHHFLPFWAGADHHDEHHHHFIGSYASSFRWWDYVLDTEAGPKPHKAREDRMKAKAEVNAKKAQ
>XP_001384753_Scheffersomyces_stipitis
MSSVYHDYSTFKNVTSFADSLQNFQQVDGLNTFEQIWGAYYYYMGNDLFATGLLFFVTHEFFYFGRCIPWMIIDRIPYFNKFKIQDTKLPSSKEQWECLKSVLTSHFLVEAFPIWFFHPLCQYIGISYQVPFPSVTDILIQLSVFFVLEDAWHYWFHRALHYGVFYKYIHKQHHRYAAPFGLAAEYAHPIEVMLLGFGTVGIPIVWCVLTGNLHLFTICIWIVLRLFQAVDAHSGYEFPWSLHNFLPFWAGADHHDEHHHYFIGSYASSFRWWDFVLDTEAGPKAKASRERKMKAAAEKVQKKSQ
>XP_020067318_Suhomyces_tanzawaensis
MVSHVFHDYSSFENATTVAGVFQNFNKLPNLSLAEKIWGSIYYYIGNDLFATGCIFFFVHEVVYFGRSLPWFIIDRIPFFNKYKIQDTKLPSSQEQWECFKSVFIHHFVLEAFPIWFFHPLCQYIGISYEIPFPTYKTMALQLAVFFVLEDTWHYWFHRALHYGVFYKYIHKQHHRYAAPFGLAAEYAHPVEVFLLGLGTVGIPIVWCYFTRDLHLFTICVWITLRLFQAIDSHSGYEFPWSLHNFLPFWAGADHHDLHHHYFVGGYASSFRWWDYLLDTEAGPEAKAHREARMKLKAEAAQKKSI
>XP_020075385_Hyphopichia_burtonii
MVSAVYHDYSSFANTTTFTDVYSNFNQIPELNIFEKLWGSYYYYINHDLFATGLLFFLTHELMYFGRCLPWYIIDRIPYFNRYKIQETKIPSNREQWECLKSVLTSHFLVEAFPIWFFHPVAEFINISFQVPFPSLRTIGFQLAVFFILEDAWHYWFHRGLHYGVFYKYIHKQHHRYAAPFGLAAEYAHPVEVSLLGLGTVGIPLVYGYFTQNLHLFTINTWIILRLFQAVDSHSGYEFPWSLHHFLPFWAGADHHDEHHHYFIGGYSSSFRWWDYFLDTEAGPIAKQKREHRMKLNAEKSKVA
>XP_015467664_Debaryomyces_fabryi
MSSSVFHDYSGFSNATTFGEVYNNFSQIELLNWIEKLWGSYYYYMGNDLFATGLLFFTLHEAMYFGRCLPFMIIDRIPYFNKYKIQDAKIPSNKEQWECLKSVLTSHFLVEAFPIWFFHPLCQRIGISFEIPFPKLSSILLQLAVFFVCEDAWHYWFHRALHHGVFYKYIHKQHHRYAAPFGLTAEYAHPIEVMLLGFGTVGIPIVWCLITKNLHLFTVCVWITLRLFQAVDAHCGYEFPWSLHHFLPFWAGADHHDEHHHYFIGSYSSSFRWWDYFLNTEAGPKGKSSREQKMKTKAESKKQL
>XP_456861_Debaryomyces_hansenii
MSSSVFHDYSGFSNATTFGEVYNNFNQIDSLNWMEKLWGSYYYYMGNDLFATGLLFFTLHEAMYFGRCIPWMIIDRIPYFNKYKIQDAKIPSNKEQWECLKSVLTSHFLVEAFPIWFFHPLCQQIGISFEIPFPDISSMLIQLAVFFVCEDAWHYWFHRALHHGVFYKYIHKQHHRYAAPFGLTAEYAHPIEVMLLGFGTVGIPIVWCLITKNLHLFTVCIWITLRLFQAVDSHSGYEFPWSLHHFVPFWAGADHHDEHHHFFIGSYSSSFRWWDFVLDTEAGPKGKSSREQKMKTKAESKKQL
>XP_006688208_Yamadazyma_tenuis
MDVPRGVFNDYSSFGNVTTLAEAFNNFNQLPQLSFVEKLWGTYYYYINNDLFATGLLIFINHEINYFGRCIPWMVIDNIPFFRKWKIQETKVPSNREQWECMKSVLTSHFLVEVFPIWFFHPLCAKLGIAFSVPFPAWTTIAKHLAIFFILEDAWHYWLHRGLHYGVFYKYIHKQHHRYAAPFGLAAEYAHPIEVMLLGFGTVGIPIVYCLITGNLHLFTINLWVALRLFQAIDAHSGYEFPWSLHHFLPFWAGADHHDEHHHHFIGSYASSFRWWDFFLNTEAGPIAKKKRESRMKTRAEMHQKKVQ
>XP_001486237_Meyerozyma_guilliermondii
MSVNCTILRRLVCHPHLERNAPALGPPRPTKRSRHVLRAPSGFWFWILSCSFISFPLVPVRVSFFHHISPRFRLSPSSMSLSSVYHDYSLFTNGTTFADAYSNFAQLPQLNVLEKIWGAYYYYMGNDVFATGLLFFSVHEFMYFFRCLPWAIIDRIPYFNKYKIQETKLPSNQEQWECLKSVLTSHFLVEAFPCWFFHPVCKKLGISFEVPFPSWTTICFHLAVFFVLEDAWHYWFHRGLHYGVFYKYIHKQHHRYAAPFGLTAEYAHPIEVMLLGFGTVGIPIVWCMLTGSLHLFTVCLWITLRLFQAVDSHSGYEFPWSLHHFLPFWAGADHHDEHHHYFIGSYSSSFRWWDAVLNTEAGPAGKAKREQKMKLRAEMAQKKQI
>XP_018714440_Metschnikowia_bicuspidata
MVSAVYHDYTGFTNVTTFADAYQNFDQIGSLNALEKLWGAYYLYMDNDIFATGLFFFLMHEIMYFGRCLPWAIIDRIPYFRKYKIQDSKVPSNKEQWECLKSVLISHFMVEAFPIWFFHPVSAKIGMAFDLPFPSVFKVLSQLSIFFVMEDAWHYWLHRGLHHGVFYKYIHKQHHRYAAPFGLAAEYAHPVEVALLGIGTVGLPMIWCYFTQDLHLFTITLWICLRLFQAVDAHSGYEFPWSLHHFLPFWAGADHHDEHHHYFIGSYSSSFRWWDFVLNTEAGPKGKQLREDKMKLKAEKKVQ
>XP_002619218_Clavispora_lusitaniae
MVSAVYHDYSGFSNATTFSESYQNFSNIGSLNPVEKLWAAYYYWMNNDVLATGLFFFLMHEIMYFGRCLPWAIIDRIPYFRKYKIQESKLPSNTEQWECLKSVLTSHFLVEAFPIWFFHPLSEKIGMSFSVPFPSWSKILFQLGLFFVLEDAWHYWFHRGLHHGVFYKYIHKQHHRYAAPFGLTAEYAHPVEVALLGMGTVGIPLVWCYFTRDLHLFTISLWICLRLFQAVDAHSGYEFPWSLHHFLPFWAGADHHDEHHHFFIGSYASSFRWWDFVLDTEAGPKGKQSRESRMKAQAEKKVQ
>XP_025342329_Candida_haemuloni
MVSAVYHSYAGFSNVTTFADAFENFSRVTDLNYVEKLWASYYYWINNDLFATGLFFFLMHEIMYFGRCLPWAIIDRIPYFNKYKIQETKVPSNKEQWECLKSVLISHFMVEAFPIWFFHPLCEKIGISFSVPFPPWWKVAMHLSLFFVLEDAWHYWFHRGLHHGVFYKYIHKQHHRYAAPFGLAAEYAHPVEVALLGLGTVGIPIVWCYFTRDLHLFTISIWICLRLFQAVDAHSGYEFPWSLHHFLPFWAGADHHDEHHHFFIGSYASSFRWWDFVLDTEAGPKGKMNREKRMKKNAEKKIQ
>XP_024714738_Candida_pseudohaemulonis
MVSAVYHNYAGFSNVTTFADAFDNFSRVTDLNYVEKLWASYYYWINNDLFATGLFFFLMHEIMYFGRCLPWAIIDRIPYFNKYKIQETKVPSNKEQWECLKSVLISHFMVEAFPIWFFHPVCEKIGISFQVPFPSWWKVAMHLSIFFVLEDAWHYWFHRGLHHGVFYKYIHKQHHRYAAPFGLAAEYAHPVEVALLGLGTVGIPIVWCYFTRDLHLFTISVWICLRLFQAVDAHSGYEFPWSLHHFLPFWAGADHHDEHHHFFIGSYASSFRWWDFVLDTEAGPKGKANREKRMKKNAEKKIQ
>XP_025336844_Candida_duobushaemulonis
MLIKYRRASSFAKSFMYTEFQTRSYRRIALIYDGTSQSPTPKTIMVSAVYHNYAGFSNVTTFADAFDNFSRVTDLNYVEKLWASYYYWINNDLFATGLFFFLMHEIMYFGRCLPWAIIDRIPYFNKYKIQETKVPSNKEQWECLKSVLISHFMVEAFPIWFFHPVCEKIGISFQVPFPPWWKVAMHLSIFFVLEDAWHYWFHRGLHHGVFYKYIHKQHHRYAAPFGLAAEYAHPVEVALLGLGTVGIPIVWCYFTRDLHLFTISLWICLRLFQAVDSHSGYEFPWSLHHFLPFWAGADHHDEHHHFFIGSYASSFRWWDFGKANREKRMKKNAEKKIQ
>XP_028892760_Candida_auris
MVSAVYHNYEGFGNVTTFSDALHNFSKVSDLNYVEKLWASYYYWMNNDLFATGLFFFLMHEIMYFGRCLPWAIIDRIPYFNKYKIQETKVPSNKEQWECLKSVLISHFLVEAFPIWFFHPLCEKIGISFSAPFPPWWKIAFHLALFFVAEDAWHYWFHRGLHHGVFYKYIHKQHHRYAAPFGLAAEYAHPVEVALLGMGTVGIPIVWCYFTRDLHLFTISVWICLRLFQAVDAHSGYEFPWSLHHFLPFWAGADHHDEHHHFFIGSYASSFRWWDFFLDTEAGPKGKASREQRMKKKAEKKVQ
>NP_011574_Saccharomyces_cerevisiae
MSAVFNNATLSGLVQASTYSQTLQNVAHYQPQLNFMEKYWAAWYSYMNNDVLATGLMFFLLHEFMYFFRCLPWFIIDQIPYFRRWKLQPTKIPSAKEQLYCLKSVLLSHFLVEAIPIWTFHPMCEKLGITVEVPFPSLKTMALEIGLFFVLEDTWHYWAHRLFHYGVFYKYIHKQHHRYAAPFGLSAEYAHPAETLSLGFGTVGMPILYVMYTGKLHLFTLCVWITLRLFQAVDSHSGYDFPWSLNKIMPFWAGAEHHDLHHHYFIGNYASSFRWWDYCLDTESGPEAKASREERMKKRAENNAQKKTN
>XP_018222273_Saccharomyces_eubayanus
MSAVFNNATLSGLVQAGTFSQTLQNVAHYQPHLNFMEKYWAAWYTYMNNDVLATGLMFFLLHEFMYFFRCLPWFIIDQIPYFRRWKLQPTKIPSAKEQLYCLKSVLLSHFLVEAIPIWTFHPMCEKLGITVEVPFPSIKKMALEIGLFFVLEDTWHYWAHRLFHYGVFYKYIHKQHHRYAAPFGLSAEYAHPAETLSLGFGTVGMPILYVMYTGHLHLFTLCVWITMRLFQAVDSHSGYDFPWSLNKVMPFWAGAEHHDLHHHYFIGNYASSFRWWDYCLDTESGPEAKASREERMKKRAETNAQKKTN
>XP_033766407_Saccharomyces_paradoxus
MSAVFNNATLSGLVQASTYSQTLQNVAHYQPQLNFMEKYWAAWYSYMNNDVLATGLMFFLLHEFMYFFRCLPWFIIDQIPYFRRWKLQPTKIPSAKEQLYCLKSVLLSHFLVEAIPIWTFHPMCEKLGITVEVPFPSIKTMALEIGLFFVLEDTWHYWAHRLFHYGVFYKYIHKQHHRYAAPFGLSAEYAHPAETLSLGFGTVGMPILYVMYTGKLHLFTLCLWITLRLFQAVDSHSGYDFPWSLNKIMPFWAGAEHHDLHHHYFIGNYASSFRWWDYCLDTESGPEAKASREERMKKRAENNAQKKTN
>XP_003673173_Naumovozyma_castellii
MSLVFNNASLVNLVHADTYSHTLQNIYQYQPQLNVMEKYWAAWYTYMNNDILATGLMFFLLHEFMYFTRCLPWFIIDQIPYFRRWKLQPTKIPSTKEQLYCLKSVLLSHFLVEAIPIWTFHPMCQKLGINIEVPFPTIKRMSAEICLFFVLEDMWHYWAHRLFHYGVFYKYIHKQHHRYAAPFGLSAEYAHPVETMSLGFGTVGMPIFYVLYTGNLHLFTLCVWITLRLFQAVDSHSGYDFPWSLNKFMPFWAGAEHHDLHHHYFIGNYASSFRWWDYSLDTEAGPEAKLAREERMKRKAEAGAKKRA
>XP_003669974_Naumovozyma_dairenensis
MSLVFNNATLVDLVRTDTYAGTLRNIAQAQPALNIMEKYWAAWYTYMNNDILATGLMFFLLHEFVYFFRCLPWFIIDQIPYFRRWKLQPTKIPSTKEQLYCLKAVLLSHFLVEAIPIWTFHPMCQKLGISIEVPFPSVKRMTLEIMLFFVLEDMWHYWGHRLFHYGVFYKYIHKQHHRYAAPFGLSAEYAHPVETMTLGFGTVGMPILYVMYTGQLHLFTLCIWITLRLFQAVDSHSGYDFPFSLNKFMPFWAGAEHHDLHHHYFIGNYASSFRWWDFCLDTEAGPEAKLAREERMKRKAETAAKKRS
>XP_003958482_Kazachstania_africana
MSTVFNNATISKLVKDDSFQIIFKNIGNYQPQLTFIEQVWATWYVYMNNDVLATGLMFFVLHEFMYFIRCLPWFIIDSLPYFRKWKIQPTKIPSKKEQLECLKSVLLSHFLVEAIPIWTFHPMCEKLGISVKVPFPSLKTMSLEIALFFVLEDMWHYWLHRLFHYGNFYKYIHKQHHRYAAPFGLAAEYAHPIETMSLGFGTVGMPILYVMYTGNLHLFTLCIWITLRLFQAVDAHSGYDFPWSLHNFLPFWAGAEHHDLHHHYFIGNYASSFRWWDYYLDTEAGPDAKIAREERMKLTAVKNAKKYN
>XP_022464404_Kazachstania_naganishii
MSAVFSNSTLNTLIRSDTFKDTFDNVVKFQPQLSKLEQIWASWYTYMNNDILATGLMFFLLHEIVYFARCLPWFIIDQMPYFRRWKIQPTKIPSTKEQLYCLKSVVLSHFLVEAIPIWTFHPMCEKLGITVRVPFPSIKKMGLEIALFFVLEDMWHYWAHRLFHYGVFYKYIHKQHHRYAAPFGLSAEYAHPLETMSLGFGTVGMPILYVMYTGELHLFTLCLWVVLRLFQAVDSHSGYDFPWSLNKFLPFWAGAEHHDLHHHYFIGNYASSFRWWDYCLDTEAGPEAKAEREERMKLKAMNKSKKNV
>XP_448420_Candida_glabrata
MSAVFNNATLTDLVREDTYFKTLANIGKFQPQLNFMEQYWAAWYTYMNNDVLATGLMFFLLHEFMYFFRCLPWFIIDQIPYFRKWKLQPTKIPSTKEQLYCLKAVLLSHFLVEAIPIWTFHPMCEKLGITVEVPFPSIKKMSLEIALFFVLEDMWHYWAHRLFHYGVFYKYIHKQHHRYAAPFGLSAEYAHPLETMSLGFGTVGMPILYVMYTGNLHLFTLCVWITLRLFQAVDSHSGYDFPWSLNKFLPFWAGAEHHDLHHHYFIGNYASSFRWWDYCLDTESGPEAKVAREERMKSKAEQKAKKTN
>XP_004180227_Tetrapisispora_blattae
MSTVFANVSLVSLVHADTFSATLKNVSLYQPQLTLIEKYWASWYIYMSNDILATGLMFFLLHEFVYFSRSLPWFIIDQIPYFRRWKLQPTKIPTIKEQWYCFKSVLLSHFLVEAIPIWTFHPLCETLGIKVTAPFPSWKKMVPEIALFFVLEDVWHYWAHRLFHYGVFYKYIHKQHHRYAAPFGLSAEYAHPAETLSLGFGTVGMPIFYVLYTGDLHLFTLCLWITLRLFQAVDSHSGYDFPWSLNKFLPFWAGAEHHDLHHHYFIGNYASSFRWWDYCLDTEAGPEAKSKREEKMKLRAQRDVKKMN
>XP_003684340_Tetrapisispora_phaffii
MTAIFANSTLVNLVKTDTFNGIVSNIETYQPQLNVIEKYWASWYLFMDNDKLATGLLFFLLHEFMYFFRCLPWFIIDQIPYFRQWKIQPTKIPSMKEQWYCFKSVLLSHFLVEAIPIWTFHPMCERLGITIQVPFPTIKRMALEIALFFVLEDMWHYWAHRLFHYGIFYKYIHKQHHRYAAPFGLAAEYAHPAETMSLGFGTVGMPILYVMYTGNLHLFTLCVWITLRLFQAIDSHSGYDFPWSLNKFLPFWAGAEHHDLHHHYFIGNYASSFRWWDYCLDTESGPESKVSREEKMRRRAEKNVKKNI
>XP_001643341_Vanderwaltozyma_polyspora
MSAVFSNSTLSELLRDDSFSKTLQNVITSQPQLNVMEQYWAAWYTYMSNDILATGLMFFLLHEFTYFARCLPWFVIDQIPYFRRWKIQPTKIPSAKEQWHCFKSVVLSHFLVEAIPIWTFHPMCEKLGISVQVPFPTLKRMTLEIGLFFALEDMWHYWAHRLFHYGVFYKYIHKQHHRYAAPFGLSAEYAHPAETLSLGFGTVGMPILYVLYTGKLHLFTLSLWVVLRLFQAVDSHSGYDFPWSLNKFLPFWAGAEHHDLHHHYFIGNYASSFRWWDFCLDTEAGPEAKAAREERMKKNAEQNAKKAN
>XP_003681622_Torulaspora_delbrueckii
MSAVFSNATLCELIRENTYSKTLQNVYQLQPQLNVMEKYWAAWYTYMNNDVLATGLMFFLLHEVMYFTRSLPWFIIDQIPYFRKWKIQPTKIPSAKEQWHCLKSVVLSHFLVEAIPIWTFHPMCEKLGISVQVPFPSLTTMCLEIGLFFFLEDMWHYWAHRLFHYGVFYKYIHKQHHRYAAPFGLSAEYAHPAETMSLGFGTVGMPILYVMYTGKLHLFTLCVWITLRLFQAVDSHSGYDFPWSLNKFLPFWAGAEHHDLHHHYFIGNYASSFRWWDFCLDTEAGPEAKAAREERMKLKAESNAKKNE
>XP_037143304_Zygotorulaspora_mrakii
MSAVFGNQSLVELVRAPSYTKTLANVYELQPQLSFAETYWASWYAFMNNDVLATGLMFFLLHEFMYFFRSLPWMIIDQIPWFRRYKIQPTKIPSVKEQWHCFKSVLLSHFLVEAIPIWTFHPLCEKLGISVAVPFPSVKKMALEIALFFVLEDVWHYWAHRLFHYGVFYKYIHKQHHRYAAPFGMAAEYAHPVETMTLGFGTVGMPILYVMYTGELHLFTLSLWIALRLFQAVDAHSGYDFPWSLNKILPFWAGAEHHDLHHHFFIGNYASSFRWWDYCLDTEAGPEAKIAREERMKKNALNKVKRN
>XP_002495286_Zygosaccharomyces_rouxii
MSAIFANATVVDLVKDKTFMGTLHNIQRLPQLNVAEQYWAAWYVYLSNDILATGLLFFLLHEVMYFGRSLPWFIIDQIPFFRRYKIQPTKIPSAKEQWFCLKSVLLSHFLVEAIPIWTFHPLCVKLGISVQVPFPHWKKMALQIGLFFLGEDMWHYWMHRLFHYGVFYKYIHKQHHRYAAPFGLTAEYAHPAEALTLGFGTVGMPIFYVLYTGELHLFTLCLWITLRLFQAVDSHSGYDFPWSLSKFLPFWAGAEHHDLHHHYFIGNYASSFRWWDYTMDTEAGPEAKAAREERMRLQAESKAKKRV
>XP_003647467_Eremothecium_cymbalariae
MVTAVFSNSTVASVVGQGQGLGFGEILRNIRMVEPGLNLLEQYWAAWYCYMDNDVLATGLLFFLLHETMYFVRSLPWFIIDQIPYFRKYKIQPTKIPSAKEQWHCLKSVMLSHFLVESIPIWTFHPMCVKLGISVEAPFPSWTTIIPEIALFFVLEDTWHYWAHRLFHYGVFYKYIHKQHHRYAAPFGLCAEYAHPAETMTLGFGTVGMPILYVMYTGKLHLFTLCLWITLRLFQAVDSHSGYDFPWSLNKFLPFWAGAEHHDLHHHYFIGNYASSFRWWDYALETESGLEAKATREERMKRKAENKIKKLN
>NP_986119_Eremothecium_gossypii
MSAIFGNSTVAAMVGQGQGLNYWQVLANVKTVQPQLNVLEQFWAAWYSYMENDVLATGLLFFVLHEFMYFARSLPWFIIDQMSWFRKYKIQPTKTPSAKEQWHCLKSVLLSHFLVEAIPIWTFHPLCQKLGISVEVPFPTWKTVATEIALFFVLEDTWHYWAHRVFHYGVFYKYIHKQHHRYAAPFGLCAEYAHPVETMLLGFGTVGMPVLYVLYTGKLHLFTLCLWITLRLFQAVDSHSGYDFPWSLNKFLPFWAGAEHHDLHHHYFIGNYASSFRWWDYTLDTEAGLEAKTTREERMKKRAELRGKKLN
>XP_451890_Kluyveromyces_lactis
MSSAVMSSVFSNGTIAELVGQGQGLSYGQVLSNIKVVQPQLNFMEQYWAAWYCYMNNDILATGLMFFLLHEFMYFFRCLPWAIIDQIPYFRRWKIQPTKIPSAKEQLFCLKSVLLSHFLVEAIPIWTFHPMCQKLGISVAVPFPSLTTMAKQISLFFFLEDAWHYWFHRLFHYGVFYKYIHKQHHRYAAPFGLAAEYAHPVETLSLGFGTVGMPIFYVMYTGNLHLFTLCLWITMRLFQAVDSHSGYDFPWSLNKFLPFWSGAEHHDLHHHYFIGNYASSFRWWDYVLDTEAGPEAKAEREERMKLKAEKKAKKAN
>XP_022676748_Kluyveromyces_marxianus
MATEHVMSSVFSNGTIAALIGEGQGLSYSQVLSNIKTVQPQLNFMEQYWAAWYCYMNNDVLATGLMFFLLHEFMYFFRCLPWAIIDQLPYFRKYKIQPTKIPSAKEQLFCLKSVLLSHFLVEAIPIWTFHPMCQKLGISVAVPFPSLTTMAKQIALFFFLEDAWHYWFHRLFHYGVFYKYIHKQHHRYAAPFGLAAEYAHPVETLSLGFGTVGMPIFYVMYTGNLHLFTLCVWITMRLFQAVDSHSGYDFPWSLNKFLPFWAGAEHHDLHHHYFIGNYASSFRWWDYCLDTEAGPEAKAEREERMKRKVEQKSKKVN
>XP_022626704_Lachancea_lanzarotensis
MSAVFENATLASSLAHSGSYLTTLHNVQSSQPELGLIAQVWASWYVYMNNDILATGLMFFVLHEFMYFFRCLPWAIIDQIPFFRRYKIQPTKIPSAKEQWHCLKSVLLSHFLVEAIPIWTFHPMCQKLGISVSVPFPSLKTMAFQIGLFFILEDTWHYWAHRLFHYGVFYKYIHKQHHRYAAPFGLTAEYAHPVETLSLGFGTVGMPILYVMYTGNLHLFTLCVWITLRLFQAVDSHSGYDFPWSLNKFLPLWAGAAHHDLHHHYFIGNYASSFTWWDFSLDTEAGPEAKAEREERMKKRAELRAKKAA
>XP_002553288_Lachancea_thermotolerans
MSAVFNNATLATTLAQGKSYMQTLHNVRAFQPQLNTMEQYWAAWYSYMNNDVLATGLMFFLLHEFMYFARCLPWAVIDQIPYFRRWKLQPTKIPSAKEQWYCLKSVLLSHFLVEAIPIWTFHPMCQKLGISVSVPFPSIKTMVSQIVLFFVLEDMWHYWAHRLFHYGVFYKYIHKQHHRYAAPFGLAAEYAHPVETLSLGFGTVGMPILYVMYTGNLHLFTLCLWITLRLFQAVDSHSGYDFPWSLNKFLPLWAGAEHHDLHHHYFIGNYASSFRWWDYTLDTEAGPEAKAEREERMKRKAEQRAKKAN
>XP_020052157_Aspergillus_aculeatus
MNTTSFSTPESYWGQFEEISKYNTHLNVVERLWTAWYAWMQNDVLATGIMSFMMHELVYFGRSLPWIFIDSMGFFKGYKIQSNKVPSLREQWDCAKFVLLSHFTVELPQIWLFHPMAQFFGLSTSVPFPSIWTMAYQIAIFFVLEDTWHYFSHRALHWGPLYKGIHKIHHQYSAPFGMAAEYASPIEVMILGFGTVGCPILWCALTGDLHIFTMYIWIVLRLFQAIDAHSGYEFPWSLHHFLPFWAGADHHDLHHEKFVGNYSSSFRWWDYMLDTEYSPEAIKRRRQTKLSGDMKKGQ
>XP_001275196_Aspergillus_clavatus
MSFMMHEIVYFGRSLPWIFIDSLGLLKSYKIQNNKTPSLREQWDCAKFVLLSHFTVELPQIWLFHPMAQFFGLSTSVPFPSVWTMAYQIAIFFVLEDTWHYFSHRALHWGPLYRAIHKIHHQYSAPFGMAAEYASPIEVMILGFGTVGCPILWCALTGDLHIFTMYIWIVLRLFQAIDAHSGYEFPWSLHHFLPFWAGADHHDLHHEKFIGNYSSSFRWWDYVLDTEYTPEALRRRREVKSTTTTKKAQ
>XP_001262316_Aspergillus_fischeri
MSFVMHEIVYFGRSLPWIFIDTLGLFKNYKIQNYVRRLFHPMAQFFGLSTSVPFPSVWTMMYQIAIFFVLEDTWHYFSHRALHWGPLYKAIHKIHHQYSAPFGMAAEYASPIEVMILGFGTVGCPILWCALTGDLHIFTMYVWIVLRLFQAIDAHSGYEFPWSLHHFLPFWAGADHHDLHHEKFVGNYSSSFRWWDYLLDTEYTPEALKRRREGKIIKKAQ
>XP_041150607_Aspergillus_flavus
MVVFIYKLTRRRNSTLLSAPPETYWGQFEEISKYNTHLNVLERLWTAWYAWMQNDVLATGIMSFVMHEIVYFGRSLPWIFIDSLGLLKGYKIQSNKIPSLREQWDCAKFVLLSHFTVELPQIWLFHPMAQFFGLSTSVPFPTFWTMAYQIAIFFVLEDTWHYFSHRALHWGPLYKAIHKIHHQYSAPFGMAAEYASPIEVMILGFGTVGCPILWCAVTGDLHIFTMYVWIVLRLFQAIDAHSGYEFPWSLHHFLPFWAGADHHDLHHEKFVGNYSSSFRWWDYLLDTEYSPEAIKRRRENKAGGDARKDQ
>XP_746668_Aspergillus_fumigatus
MNSTLYSTSPGTYWEQYEEVSQHSAHLNVVERLWSAWYAWMQNDVLATGIMSFVMHEIVYFGRSVPWILIDTLGLFKNYKIQNNKIPSLREQWDCAKFVLLSHFTVELPQIWLFHPMAQFFGLSTSVPFPSVWTMMYQIAIFFVLEDTWHYFSHRALHWGPLYKAIHKIHHQYSAPFGMAAEYASPIEVMILGFGTVGCPILWCALTGDLHIFTMYVWIVLRLFQAIDAHSGYEFPWSLHHFLPFWAGADHHDLHHEKFVGNYSSSFRWWDYLLDTEYTPEALKRRREGKLTKKAQ
>XP_682176_Aspergillus_nidulans
MANVTLPSGSMSYPELLQVAKQDSSLSWPEQLWWAHYTFWNNDVLATGVMTFLAHELIYFGRCIPWIVADALPSVFRRFKIQDHKTPSFSDQWTCVKYILAIHFIVELPLIVLFHPMMEVCHVQYTLPFPKLSLFAAQVALFFIVEDTYHYWLHRAMHWGPLYRSIHRIHHQYAAPFGLTAEYASPAETFLLGLGTICPPLILGSITGDVHLITVLGWMALRQLQAIDAHSGYDFPWSLRRIVPFWGGADWHDDHHRYFWGNYSSSFTHWDIYVAVTRTRGKEVQVLGTEVCEVAVPVPDPRAKLGANQGHIIVGNGASPTGRIYPASAASSFLRKAALLCSGPLVPLFAWMQHTKRLFSPLHLPRPTAILRLFCVCYPLSPICWHIMAHSMRVLVYARVSDIPGNPQARHIALGDLLTGNLLGRRFYATPRPPVYDHVHIPADFDSSQPLERWFIFDLNVGETLSRSEVTRLPHLVYLASRQGDEWIFIRRDTSIENAKSKAASFTWGGRSEQKLVSELQNQSGGHSVGPDT
>XP_001390516_Aspergillus_niger
MHSGLYTNMEFNMNSTFAPPAAASYPELYALASQNPKLTFLEKAWWTHYAYWDNDIIATGIITFLAHEILYFARCIPWIIADALPTLFHRFKIQDKKAPPSAKEQWSCVKYILAIHFIVEMPMIVLFHPMMELFGLKYALPFPDLKTLAIQITIFFFVEDTYHYWLHRAFHWGPLYRAIHRVHHQYAAPFGLTAEYASPWETMLLGLGTIGPPLVLGYFTGEVHLMTVLAWVALRQFQAIDAHSGYDFPWSLRRIFPLWGGSDWHDDHHRYFRGNYSSSFKHWDILMGTVAGPRGKKMRQE
>XP_015408819_Aspergillus_nomiae
MESLNSTALPQMASYADLIKLAHQNPNLSSLENLWEAYYSYWNNDILATGIITFIAHELIYFGRCLPWIIADAMPGTFNRWRIQDHKAPPSVSTQWNCTKYILAIHFIVELPLIVLFHPMMDLCGLKYTSPFPNLKSVAAQLALFFIVEDTYHYWLHRAFHWGPLYRSIHRIHHQYATPFGLTAEYASPWETLLLGLGTIAPPLVLGYFTENVHLITVLIWMGLRQVQAIDSHSGYDFPWSLRRVIPFWGGADWHDDHHRYFVGNYSSSFRYWDILMGTVAGPKNGREHRRRD
>XP_023093714_Aspergillus_oryzae 
MDQTMNSTLLSAPPETYWGQFEEISKYNTHLNVLERLWTAWYAWMQNDVLATGIMSFVMHEIVYFGRSLPWIFIDSLGLLKGYKIQSNKIPSLREQWDCAKFVLLSHFTVELPQIWLFHPMAQFFGLSTSVPFPTFWTMAYQIAIFFVLEDTWHYFSHRALHWGPLYKAIHKIHHQYSAPFGMAAEYASPIEVMILGFGTVGCPILWCAVTGDLHIFTMYVWIVLRLFQAIDAHSGYEFPWSLHHFLPFWAGADHHDLHHEKFVGNYSSSFRWWDYLLDTEYSPEAIKRRRENKAGGDARKDQ
>XP_040636270_Aspergillus_ruber
MAQFFGLSTSVPFPSVWTMAYQIAIFFILEDTWHYFSHRALHWGPLYKAIHKIHHQYSAPFGMAAEYASPIEVMILGFGTVGCPILWCAVTGDLHIFTMYVWIVLRLFQAIDAHSGYEFPWSLHHFLPFWAGADHHDLHHEKFIGNYSSSFRWWDYLLDTEYSPDALKRRRENKAGVTKKAE
>XP_040699604_Aspergillus_sydowii
MNSMNSTFSTITPETYWDYYNDIAGHSCQLNVAERLWAAWYAWMQNDVLATGIMSFVMHELVYFGRSLPWIVIDTLGIFKNYKIQSSKIPSLREQWDCARFVLLSHFTVELPQIWLFHPMAQFFGLSTSVPFPSIWTMAYQIAIFFVMEDTWHYFSHRALHWGPLYKAIHKIHHQYSAPFGMAAEYASPIEVMILGFGTVGCPILWCAATGDLHIFTMYVWIVLRLFQAIDAHSGYEFPWSLHHFLPFWAGADHHDLHHEKFVGNYSSSFRWWDYVLDTEYSPEAIKRRREHKAGNVSKKVQ
>XP_001211953_Aspergillus_terreus
MSFVMHEIVYFGRSLPWIIIDSLGLLKNYKIQNNKIPSLREQWDCAKFVLLSHFTVELPQIWLFHPMAQFFGLSTSVPFPSLWTMAYQIAIFFVLEDTWHYFSHRALHWGPLYKAIHKIHHQYSAPFGMAAEYASPIEVMILGFGTVGCPILWCAVTGDLHIFTMYVWIVLRLFQAIDAHSGYEFPWSLHHFLPFWAGADHHDLHHEKFVGNYSSSFRWWDYFLDTEYSPEAIKRRREKKATEGNKSL
>XP_022490618_Penicillium_arizonense
MQVGNSTVLSSGTYWGQFEEISKYNTQLNVAERLWAAWYAWMQNDVLATGIMSFVMHEAVYFGRSLPWIFIDTLGLFNRYKIQGNKIPSLREQWDCAKFVLLSHFTVELPQIWLFHPMAQFCGLSTSIPFPTLWTMAYQIAVFFVMEDTWHYFSHRALHWGPLYKAIHKIHHQYSAPFGLAAEYASPIEVMILGFGTVGCPILWCAVTGDLHILTMYIWIVLRLFQAIDAHSGYEFPWSLHHFLPFWAGADHHDLHHEKFIGNYASSFRWWDYVLDTEYTPDALKRRRENKAKVSNKAQ
>XP_014537641_Penicillium_digitatum
MHELVYFGRSLPWIFIDTFGMFKQYKIQGNKVPSLREQWDCAKFVLLSHFTVELPQIWLFHPLAQFCGLSTSIPFPTLWTMAYQIAIFFVMEDTWHYFSHRALHWGPLYKAIHKIHHQYSAPFGLAAEYASPIEVMILGFGTIGCPIVWCAMTGELHILTMYIWIVLRLFQAIDAHSGYEFPWSLHHFLPFWAGADHHDLHHEKFIGNYASSFRWWDYCLDTDYTPEALKRRRENKATVSKAQ
>XP_016601015_Penicillium_expansum
MYGTYWGQFEEIGKYNAELNVAERLWAAWYAWMQNDVLATGIMSFAMHELVYFGRSLPWIFIDTLGMFNRYKIQGNKVPSLREQWDCAKFVLLSHFTVELPQIWLFHPLAQFCGLSTSIPFPTLWTMAYQIAIFFVMEDTWHYFSHRALHWGPLYKAIHKIHHQYSAPFGLAAEYASPIEVMILGFGTIGCPIVWCAMTGELHILTMYIWIVLRLFQAIDAHSGYELPWSLHHFLPFWAGADHHDLHHEKFIGNYASSFRWWDYCLDTEYTPEALKRRRENKAKVSKAQ
>XP_040650664_Penicillium_griseofulvum
MLHTTCIASAAGTRTAFNNSEQAISEVVRLGAGTHQSSASQRNSTVLSPSTYWDQYQDITKSNAHLSVAERLWAAWYAWMQNDVLATGIMSFAIHELFYFGRCLPWIFIDSFGFFKKYKIQSSKVPSLREQWDCAKFVLLSHFTVELPQIWLFHPMAQFCGLSTSIPFPSLWTMAYQIAIFFVMEDTWHYFCHRAFHWGPLYKTIHKVHHQYSAPFGLAAEYASPIEVMILGFGTVSSPILWCALTGDLHILTMYIWIVLRLFQAIDAHSGYEFPWSLHHFLPFWAGADHHDLHHEKFIGNYASSFRWWDYLLDTEYSPDAMKRRREKKVKADKTQ
>XP_038931082_Penicillium_roqueforti
MSRNSLSKGSGFLAGVTVFFQPNKTQRNPHYRIRTTFAMNSTVLSSGTYWGQFEEIGKYNANLNVAERLWAAWYAWMQNDVLATGIMSFVMHELVYFGRSLPWIFIDTFAMFNRYKIQGKKNTSNKIPSLREQWDCAKFVLLSHFTVELPQIWLFHPLAQFCGLSTSIPFPTLWTMAYQIAIFFVMEDTWHYFSHRALHWGPLYKAIHKIHHQYSAPFGLAAEYASPIEVMILGFGTIGCPIVWCAMTGELHILTMYIWIVLRLFQAIDAHSGYEFPWSLHHFLPFWAGADHHDLHHEKFIGNYSSSFRWWDYVLDTEYTPDALKRRRENKAKASKAQ
>XP_002558991_Penicillium_rubens
MDIQKYFTLQHTRPKFQENDRKMWGDLGWGSACQWPYPYANSTVLSSGTYWGQFEEIGKYNADLNVAERLWAAWYAWMQNDVLATGIMSFAMHELVYFGRSLPWIFIDTLGLFNRYKIQGNKIPSLREQWDCAKFVLLSHFTVELPQIWLFHPMAQFCGLSTSIPFPTLWTMAYQIAIFFVMEDTWHYFSHRALHWGPLYKAIHKIHHQYSAPFGLAAEYASPIEVMILGFGTVGCPIVWCAMTGDLHILTMYIWIVLRLFQAIDAHSGYEFPWSLHHFLPFWAGADHHDLHHEKFIGNYSSSFRWWDYVLDTEYTPDALKRRRENKAKASKAQ
>XP_040811540_Penicillium_solitum
MYGTYWGQFEEIGKYNAELNVAERLWAAWYAWMQNDVLATGIMSFVMHELVYFGRSLPWIFIDTLGMFNRYKIQGNKIPSLREQWDCAKFVLLSHFTVELPQIWLFHPLAQFCGLSTSIPFPTLWTMAYQIAIFFVMEDTWHYFSHRALHWGPLYKAIHKIHHQYSAPFGLAAEYASPIEVMILGFGTIGCPIVWCAMTGELHILTMYIWIVLRLFQAIDAHSGYEFPWSLHHFLPFWAGADHHDLHHEKFIGNYSSSFRWWDYVLDTEYTPDALKRRRENKAKVSKAQ
>XP_022580047_Penicilliopsis_zonata
MNSTTLLPTVAETYWGQFQEISKYNVHLNVVERLWVAWYAWMQNDVLATGIMSFMMHELVYFGRALPWIFIDTLGLFKNYKIQGNKIPSLKEQWDCAKFVLLSHFTVELPQIWLFHPMAQYCGLSTTVPFPTIWTMAYQIAIFFVLEDTWHYFSHRALHWGPLYKGIHKIHHQYSAPFGLAAEYASPIEVMILGFGTVGCPILWCAMTGDLHILTMYIWIVLRLFQAIDAHSGYEFPWSLHHFLPFWAGADHHDLHHEKFVGNYSSSFRWWDYLLDTEYTPEALKRRRENKAAKSAKAQ
>XP_016622371_Cladophialophora_bantiana
MQNDVLATGIMSFAIHEVVYFGRCVPFMIMDKIPYFRRYKIQANKMPTLAEQWACAKLVLLSHFTVELPQIWLFHPMAQYFGLTTSVPFPPWHTMAWQVALFFVLEDAWHYWFHRVLHLPRLYKMIHKLHHQYSAPFGLAAEYASPLETMILAFGTVGIPIVFCAFTKNLHIVTMYLWIVGRLFQAIDAHSGYEFPWSLHHFLPFWAGADHHDVHHEKFLGNYASSFRWWDAALGTDIGSSSQDAKKKERKAVEGKSQ
>XP_008729346_Cladophialophora_carrionii
MQNDVLATGIMSFTMHEVVYFGRALPFIIMDKIPYFRKYKIQAGKMPTLAEQWACARLVLLSHFTVELPQIWLFHPACQFFGLSTSVPFPPWYTMAWQIALFFVLEDAWHYWLHRALHTPKLYKMIHKLHHQYSAPFGLAAEYASPLETMILAFGSVGIPIAFCALTKNLHVITMYLWIVGRLFQAIDSHSGYEFPWSLHHFLPFWAGADHHDVHHEKFLGNYASSFRWWDATMGTDVGSASEGFKRKAKKAGEVKEE
>XP_016252674_Cladophialophora_immunda
MNSTTFAAPVTYTDYFNDIAAYNVHLNIFEKLWAAWYAYMQNDVLATGIMSFAMHELVYFGRCVPFMIMDKIPYFRRYKIQANKMPTLAEQWACAKLVLLSHFTVELPQIWLFHPMAQYFGLSTSVPFPPWYTMAWQIALFFVLEDAWHYWFHRVLHLPRLYKMIHKLHHQYSAPFGLAAEYASPLETMILAFGTVGIPIVFCALTKNLHIVTMYLWIVGRLFQAIDAHSGYEFPWSLHHFLPFWAGADHHDVHHEKFLGNYASSFRWWDAALGTDIGSSSEGAKKKDKKAVEGKDE
>XP_007748904_Cladophialophora_psammophila
MQNDVLATGIMSFAIHEVVYFGRCVPFMIMDKIPYFRRYKIQANKMPTLAEQWACAKLVLLSHFTVELPQIWLFHPMAQYFGLSTSVPFPPWYTMAWQIALFFVLEDAWHYWFHRVLHLPRLYKMIHKLHHQYSAPFGLAAEYASPLETMILAFGTVGIPIVFCAFTKNLHIVTMYLWIVGRLFQAIDAHSGYEFPWSLHHFLPFWAGADHHDVHHEKFLGNYASSFRWWDAALGTDIGSSSQDPKKKERKAVEGKSQ
>XP_018693679_Fonsecaea_erecta
MYASENPIGRPRVNSTTYAAPVTYTDYFNDIAAYNVHLNIFEKLWAAWYAYMQNDVLATGIMSFVMHEVVYFGRCVPFMIMDKIPYFRRYKIQVNKMPTLAEQWACAKLVLLSHFTVELPQIWLFHPMAQYFGLSTSVPFPPWYTMAWQIALFFVLEDAWHYWFHRVLHLPRLYKMIHKLHHQYSAPFGLAAEYASPLETMILAFGAVGIPIIFCALTKNLHIVTMYLWIVGRLFQAIDAHSGYEFPWSLHHFLPFWAGADHHDVHHEKFLGNYASSFRWWDAALGTDIGSASEGAKKKEKKTVEGKSE
>XP_022506200_Fonsecaea_monophora
MLNSTTYAAPVTYTDYFNDIAAYNVHLNIFEKLWAAWYAYMQNDVLATGIMSFAMHELVYFGRCVPFMIMDKIPYFRRYKIQANKMPTLSEQWACAKLVLLSHFTVELPQIWLFHPMAQYFGLSTSVPFPPWYTMAWQIALFFVLEDAWHYWFHRVLHLPRLYKMIHKLHHQYSAPFGLAAEYASPLETMILAFGTVGIPIVFCAFTKNLHIVTMYLWIVGRLFQAIDAHSGYEFPWSLHHLLPFWAGADHHDVHHEKFLGNYASSFRWWDAALGTDIGSASEGAKKKAKKIAEAKDE
>XP_016635022_Fonsecaea_multimorphosa
MYAPLQTIQSTKPPRHWNSTTYATPVTYTDYFNDIAAYNVHLNIFEKLWAAWYAYMQNDVLATGIMSFAMHEVVYFGRCVPFMIMDKIPYFRRYKIQANKMPTLTEQWQCAKLVLLSHFTVELPQIWLFHPMAQYFGLSTSVPFPPWYTMAWQIALFFVLEDAWHYWFHRVLHLPRLYKMIHKLHHQYSAPFGLAAEYASPLETMILAFGAVGIPIIFCALTKNLHIVTMYLWIVGRLFQAIDAHSGYEFPWSLHHFLPFWAGADHHDVHHEKFLGNYASSFRWWDAALGTDIGSASEGAKKKEKKTVEGKDE
>XP_022503281_Fonsecaea_nubica
MYLPEVASENLARRRANSTTYAAPVTYTDYFNDIAAYNVHLNIFEKLWAAWYAYMQNDVLATGIMSFAMHELVYFGRCVPFMIMDKISYFRKYKIQANKMPTLSEQWACAKLVLLSHFTVELPQIWLFHPMAQYFGLSTSVPFPPWYTMAWQIALFFVLEDAWHYWFHRVLHLPRLYKMIHKLHHQYSAPFGLAAEYASPLETMILAFGAVGIPIIFCAFTKNLHIVTMYLWIVGRLFQAIDAHSGYEFPWSLHHFLPFWAGADHHDVHHEKFLGNYASSFRWWDAALGTDIGSASEGAKKKAKKIAEAKDE
>XP_013289078_Fonsecaea_pedrosoi
MQNDVLATGIMSFAMHELVYFGRCVPFMIMDKIPYFRRYKIQANKMPTLSEQWACAKLVLLSHFTVELPQIWLFHPMAQYFGLSTSVPFPPWYTMAWQIALFFVLEDAWHYWFHRVLHLPRLYKMIHKLHHQYSAPFGLAAEYASPLETMILAFGTVGIPIVFCAFTKNLHIVTMYLWIVGRLFQAIDAHSGYEFPWSLHHLLPFWAGADHHDVHHEKFLGNYASSFRWWDAALGTDIGSASEGAKKKAKKIAEAKDE
>XP_007757919_Cladophialophora_yegresii
MHEVVYFGRALPFIIMDKIPYFRKYKIQASKMPTLAEQWACAKLVLLSHFTVELPQIWLFHPACQFFGLSTSVPFPSWYTMVWQIALFFVLEDAWHYWLHRALHTPKLYKMIHKLHHQYSAPFGLAAEYASPLETMILAFGSVGIPIAFCALTKNLHVITMYLWIVGRLFQAIDAHSGYEFPWSLHHFLPFWAGADHHDVHHEKFLGNYASSFRWWDATMGTDVGSASEGYKRKEKKAVHVKAE
>XP_016237334_Exophiala_spinifera
MPSGFSYRVDLAVANNIRLQEFYYNVHLNVFEKAWAAWYAYMQNDVLATGIMSFAMHEIVYFGRCIPFMIMDKIPYFRRYKIQGQKMPTLSEQWKCAKLVLLSHFTVELPQIWLFHPMAQYFGLSTSVPFPHWTKMAWQIALFFVLEDAWHYWFHRLLHTPRLYKMIHKLHHQYSAPFGLAAEYASPIETMILAFGTVGIPIVFCAIFKDLHIMTMYLWIIGRLFQAIDAHSGYEFPWSLHHFLPFWAGADHHDVHHEKFLGNYASSFRWWDAMMDTEAGSASAPKTREKKAAVAKKVE
>XP_016267988_Exophiala_oligosperma
MNSTYATPVTYGDYFNDISQYNVHLNVFEKAWAAWYAYMQNDVLATGIMSFAMHELVYFGRCVPFMIMDKIPYFRRYKIQGQKMPTLSEQWQCAKLVLLSHFTVELPQIWLFHPMAQYFGLSTSVPFPHWTKMAWQIALFFVLEDAWHYWFHRLLHTPRLYKMIHKLHHQYSAPFGLAAEYASPIETMILAFGTVGIPIVFCAIFKDLHIMTMYLWIVGRLFQAIDAHSGYEFPWSLHHFLPFWAGADHHDVHHEKFLGNYASSFRWWDAMMATEAGSASAPKTREQKAAVAKKVE
>XP_013317125_Exophiala_xenobiotica
MNSTYAAPVTYSDHFNDIAQYNVHLNVFEKAWAAWYAYMQNDVLATGIMSFVMHEVVYFGRCLPFMIMDKIPYFRKYKIQGQKMPTLAEQWACAKLVLLSHFTVELPQIWLFHPMAQYFGLATTVPFPPWTKMAWQIALFFVLEDTWHYWFHRLLHTPRLYKMIHKLHHQYSAPFGLAAEYASPIETMILAFGAVGIPIVFCAFTKDLHILTMYLWIIGRLFQAIDAHSGYEFPWSLHHFLPFWAGADHHDVHHEKFLGNYSSSFRWWDAVMDTEAGSVTAQKKREKKTAATKKVE
>XP_007723360_Capronia_coronata
MSFVMHEVIYFGRCLPFMVMDKIPYFRKYKIQAGKMPTLSEQWACARLVLLSHFTVELPQIWLFHPMAQYFGLSTSVPFPPWYKMAWQIALFFVLEDAWHYWFHRALHTPRLYKMIHKLHHQYSAPFGLAAEYASPLETMILAFGTVGIPIVFCAFTRDLHIITMYIWIVGRLFQAIDAHSGYEFPWSLHHFLPFWAGADHHDVHHEKFLGNYASSFRWWDAMMNTESGSASAAAKRAKKTAVKKNE
>XP_007729697_Capronia_epimyces
MSFLIHEVVYFGRCLPFMIMDKIPYFRQYKIQEQKMPTLAEQWACARLVLLSHFTVELPQIWLFHPMAQYFGLSTSVPFPHWYTMAWQIALFFVLEDAWHYWFHRALHTPRLYKMIHKLHHQYSAPFGLAAEYASPLETMILAFGTVGIPIVFCAFTKNLHVITMYTWIVGRLFQAIDAHSGYEFPWSLHHFLPFWAGADHHDVHHEKFLGNYASSFRWWDAVMNTEAGSASGAAKRAKAAAVKEE
>XP_009160440_Exophiala_dermatitidis
MNSTYSSPVSYTDYYNDIAQYNVHLNIFEKAWAAWYAYMQNDVLATGIMSFVMHEVVYFGRCLPFMIMDKIPYFHKYKIQGQKMPTLAEQWQCAKLVLLSHFTVELPQIWFFHPMAQYFGLSTSVPFPPWTKMAWQIALFFVLEDTWHYWFHRALHTPRLYKMIHKLHHQYSAPFGLAAEYASPLETMILAFGTVGIPIVFCAITKDLHIITMYIWIVLRLFQAIDAHSGYEFPWSLHHFLPFWAGADHHDVHHEKFLGNYASSFRWWDAVLGTESGSISAQAAAKRAKKNTAKAQ
>XP_013261943_Exophiala_aquamarina
MLNSTIASPVTYTDYFNDISQYNVHLNIFEKAWSAWYAYMQNDVLATGIMSFILHETVYFGRALPFMVMDKIPYFHQFKIQGQKMPTFAEQWACAKLVLLSHFTVELPQIWLFHPMAQYFGLTTTVPFPSWITMSWQIALFFVLEDAWHYWFHRALHQPRLYKLIHKLHHQYSAPFGLAAEYASPLETMILAFGAVGIPIAFCAVTKDLHIITMYIWIILRLFQAIDAHSGYEFPWSLHHFLPFWAGADHHDVHHEKFLGNYASSFRWWDAIMDTEAGSASAAKKRSQQEATKKLQ
>XP_016221471_Exophiala_mesophila
MLNSTVASPVTYTDYFNDISQYNVHLNVFERAWMAWYAYMQNDVLATGIMSFTLHELIYFGRALPFIIMDKIPYFRRYKIQAQKMPTLSEQWACARLVLLSHFTVELPQIWLFHPMAQYTGLSTTVPFPSWVTMAWQISLFFVLEDAWHYWLHRALHTPRLYKMIHKLHHQYSAPFGLAAEYASPLETMILAFGSVGIPIVFCAITKNLHIVTMYIWIVLRLFQAIDAHSGYEFPWSLHHFLPFWAGADHHDVHHEKFLGNYASSFRWWDAALDTDIGSSCGNAKKRAANAKLEKSQ
>XP_013269897_Rhinocladiella_mackenziei
MPNVLLTEPPRNSTYAAPVTYAEYFNDISQYNIHLNIFERAWAAWYAYMQNDVLATGIMSFMMHEVVYFGRCLPFVVMDKIPYFRRYKIQGQKMPTLAEQWACAKLVLLSHFTVELPQIWLFHPVAQYFGLSTSVPFPPWYTMAWQIALFFVLEDTWHYWFHRALHTPRLYKMIHKLHHQYSAPFGLAAEYASPIETMILAFGTVGIPIIFCALTRNLHVVTMYLWIVGRLFQAIDAHSGYEFPWSLHHFLPFWAGADHHDVHHEKFIGNYSSSFRWWDAVMNTEAGSASAQKKRENKKAIQKDQ
>XP_017997407_Phialophora_attinorum
MQNDVLATGIMSFAMHEIVYFGRCIPWMMFDYIPAFNKYKIQGQKMPTLAEQWACARLVLLSHFTVELPQIWLFHPLAQFCGLSTSVPFPPWWKMAYQIAIFFVLEDTWHYWFHRALHTPTLYKKIHKLHHQYSAPFGVAAEYASPIETMILAFGAVGIPVIYTAITKDLHILTMYVWIILRLFQAIDAHSGYEFPWSLHHFLPFWAGADHHDVHHEKFLGNYASSFRWWDYVMDTEAGSVCNPKKREEKKVQ
>NP_592903_Schizosaccharomyces_pombe
MNTTSEVIVGTGFQAIRQQLAQMHPELNFVEQLWLAYYKWFDNDVVATGLMSFLLHELIYFGRCIPWMIIDAMPYFRRWKIQPKKVPTLAEQWECTRLVLLSHFTVELPQIWLFDPMCATFGLSTSVPFPPVTKMIWQITLFFFLEDTWHYWAHRLFHYGIFYRFIHKVHHRYSAPFGLSAEYAHPLEIILLGAGTVFVPLMWCYFTHDLHLVTMYIWITLRLFQAVDSHAGYDFPWSLNKFLPIWAGADHHDYHHMAFKDNFSSSFRWWDAVLKTDQNYHQFKARRLAAKYEAESKKAK
```
