## Supplementary material for "Coding Sequence Insertions in Fungal Genomes are Intrinsically Disordered and can Impart Functionally-Important Properties on the Host Protein": fasta protein sequences: XP_713421.2_blasthits_fa.txt

```
>XP_713421_Candida_albicans
MGEIQKIKVKNPIVEMDGDEMTRIIWQFIKDKLITPYLDVDLKYYDLGIEYRDQTDDKVTTDAANAILKYGVGVKCATITPDEARVKEFNLKKMWLSPNGTLRNILGGTVFREPIVIDNIPRIVPSWEKPIIIGRHAFGDQYKATDIVVPGAGELKLVFKPKDGGEIQEYPVYNFEGPGVGLSMYNTDASIQDFAESSFQLAIERKLNLFSSTKNTILKKYDGRFKDIFEGLYASKYKTKMDELGIWYEHRLIDDMVAQMLKSKGGYIIAMKNYDGDVQSDIVAQGFGSLGLMTSVLVTPDGKAFESEAAHGTVTRHYRQHQQGKETSTNSIASIYAWTRGLIQRGKLDETPEVVKFAEDLEKAIIDTVGKDNIMTKDLALTQGKTDRSSYVTTEEFIDAVANRLNKNLGYA
>XP_002421807_Candida_dubliniensis
MGEIQKIKVKNPIVEMDGDEMTRIIWQFIKDKLISPYLDVDLKYYDLGIEYRDQTDDKVTTDAANAILKYGVGVKCATITPDEARVKEFNLKKMWLSPNGTLRNILGGTVFREPIVIDNIPRIVPSWEKPIIIGRHAFGDQYKATDIIVPGAGELKLVFKPKDGGEVQEYPVYNFEGPGVGLSMYNTDASIQDFAESSFQLAIERKLNLFSSTKNTILKKYDGRFKDIFEGLYASKYKTKMDELGIWYEHRLIDDMVAQMLKSKGGYIIAMKNYDGDVQSDIVAQGFGSLGLMTSVLVTPDGKAFESEAAHGTVTRHYRQHQQGKETSTNSIASIYAWTRGLIQRGKLDETPEVVKFAQDLEQAIIDTVGKDNIMTKDLALTQGKTDRSSYVTTEEFIDAVANRLNKNLGYA
>XP_002546127_Candida_tropicalis
MGEIKKITVKNPIVEMDGDEMTRIIWQFIKDKLILPYLDIDLKYYDLGIEYRDKTDDKVTTDAAEAILKYGVGVKCATITPDEARVKEFNLKKMWLSPNGTLRNILGGTVFREPIVIDNIPRIVPTWEKPIIIGRHAFGDQYKATDIVVPTAGDLKLVFKPKDGGEIQEYPVYQFDGPGVALSMYNTDASITDFAESSFQLAIERKLNLFSSTKNTILKKYDGKFKDIFEGLYASKYKAKMDELGIWYEHRLIDDMVAQMLKSKGGYIIAMKNYDGDVQSDIVAQGFGSLGLMTSVLVTPDGKAFEAEAAHGTVTRHYRQHQQGKETSTNSIASIYAWTRGLIQRGKLDNTPEVVKFAEDLERAIIETVSKDNIMTKDLALTQGKTDRSSYVTTEEFIDAVANRLNKNLGY
>XP_003865963_Candida_orthopsilosis
MVESEKIKVKNPIVEMDGDEMTRIIWQFIKDKLILPYLDVDLKYYDLSIEYRDQTNDKVTTDAAEAILKYGVGVKCATITPDEQRVKEFNLKKMWLSPNGTLRNILGGTVFREPIVIDNIPRIVPSWEQPIIIGRHAFGDQYKATDIVVPQAGELKLVYTPKDGGEPVEYPVYDFKGPGVGLAMYNTDESITDFALSSFRLAIERKMNLFSSTKNTILKKYDGRFKDIFENLYATKFKPEMDKLGIWYEHRLIDDMVAQMLKSKGGYIIAMKNYDGDVQSDIVAQGFGSLGLMTSVLTTPDGKAFEAEAAHGTVTRHYRQHQQGKETSTNSIASIYAWTRGLIQRGKLDDTPDVVDFANNLEKAVIDTVSKDHKMTKDLALAQGKTDRLSYVTTEEFIDAVADRLRKNLGRSKI
>XP_001527573_Lodderomyces_elongisporus
MTETQKIKVKNPIVEMDGDEMTRIIWQFIKDKLILPYLDIDLKYYDLGIEYRDQTDDKVTTDAAEAILKYGVGVKCATITPDEQRVEEFKLKKMWLSPNGTLRNILGGTVFREPIVIENIPRIVPAWEKPIIIGRHAFGDQYKATDIIVPKAGELKLVFKPKDGSEIVEYPVYNFEGPGVGLSMYNTDASISDFAESSFQLALERKLNLFSSTKNTILKKYDGRFKDIFENLYATKYKKQMDEAGIWYEHRLIDDMVAQMLKSKGGYIIAMKNYDGDVQSDIVAQGFGSLGLMTSVLVTPDGKAFESEAAHGTVTRHYRQHQQGKETSTNSIASIFAWTRGLIQRGKLDKTPEVVKFAEDLEKAVIDTVAIDGKMTKDLALAQGKTARESYVTTEEFIDNVASRLNKNLGRS
>XP_007373992_Spathaspora_passalidarum
MTEFKKIHVKNPVVEMDGDEQTRIIWQFIKDKLILPYLDIDLKYYDLGIEYRDQTNDQVTVDAAEAILKYQVGVKCATITPDEARVKEFGLKKMWLSPNGTIRNILGGTVFREPIVIENIPRIVPAWEKPIIIGRHAFGDQYKATDIVVPGAGELKLVFKPKDGGEIVEYPVYNFDAPGVGLAMYNTDKSITDFAESSFALAIDRKLNLFSSTKNTILKKYDGRFKDIFEDLYATKYKAKMDELGIWYEHRLIDDMVAQMLKSKGGYIIAMKNYDGDVQSDIVAQGFGSLGLMTSVLMTPDGKAFEAEAAHGTVTRHYRQHQQGKETSTNSIASIYAWTRGLIQRGKLDNTPEVTKFANDLEAAVIDTVAKDNIMTKDLALTQGKTDRSSYVTTEEFIDAVAARLNKNLNI
>XP_043049346_Scheffersomyces_spartinae
MSKIQVKTPVVEMDGDEMTRIIWEFIKDKLIFPYLDINLEYYDLGIEYRDKTDDQVTVDAANAILKHGVGIKCATITPDEARVKEFNLKKMWLSPNGTLRNILGGTVFREPIVIENIPRIVPSWEKPIIIGRHAFGDQYKATDIVVPSAGQLTLVFKPDDGSTPQEYPVYHFDDAGVAMSMYNTDKSITDFAHSSFKLAIDRKLNLFSTTKNTILKRYDGRFKDIFEELYASTYKAEMDKVGIWFEHRLIDDMVAQMLKSKGGYIIAMKNYDGDVQSDIVAQGFGSLGLMTSVLMTPDGKAFESEAAHGTVTRHYRQHQQGKETSTNSIASIFAWTRGLIQRGKLDGTPDVVKFGENLEAAVIDTVAKDNIMTKDLALTQGKTDRASYVTTEEFIDAVKARLDKNLAA
>XP_001383685_Scheffersomyces_stipitis
MAISKITVKNPIVEMDGDEQTRIIWQFIKDKLILPYLNIDLKYYDLGIEYRDQTDDKVTTDAAKAILEYGVGVKCATITPDEARVKEFNLKKMWLSPNGTLRNILGGTVFREPIVIDNIPRIVPQWEKPIIIGRHAFGDQYKATDIIVPQAGEVSLIFKPADGSPAQEYPVYNFQGAGVALAMYNTDESITDFAESSFRLALERKLNLFSSTKNTILKKYDGRFKDIFEGLYASKYQKLFEAEGIWYEHRLIDDMVAQMLKSKGGYIIAMKNYDGDVQSDIVAQGFGSLGLMTSVLMTPDGKAFEAEAAHGTVTRHYRQHQQGKETSTNSIASIFAWTRGLIQRGKLDKTPEVSEFAEKLEQATIETVSKDNIMTKDLSLAQGKTERSSYVTTEEFIDAVAARLNKNLGY
>XP_020067292_Suhomyces_tanzawaensis
MAKITVKNPIVEMDGDEQTRIIWQFIKDKLIFPYLDVDLKYYDLGIEYRDQTDDQVTVDAANAILKYQVGVKCATITPDEQRVKEFGLQKMWLSPNGTLRNILGGTVFREPIVIDNIPRIVPSWEKPIIIGRHAFGDQYKATDLVIPKAGQLSLVFKPDDGSEAQTFPVYNFDAPGVALGMYNTDKSITDFAESSFKLALERKLNLFSSTKNTILKKYDGRFKDIFENLYATKYKAEFDAAGIWYEHRLIDDMVAQMLKSSGGYIIAMKNYDGDVQSDIVAQGFGSLGLMTSVLMTPDGKAFESEAAHGTVTRHYRQHQQGKETSTNSIASIFAWTRGIIQRGKLDNTPEVADFGEALERATIETVSKDSIMTKDLALAQGKTDRASYVTTEEFIDAVQKRLNKNLGHA
>XP_020074259_Hyphopichia_burtonii
MAGKIQVKNPVVDLDGDEMTRIIWKLIKEQLILPHLDIDIKYFDLGIEYRDRTDDQVTNDAAKAIEKYGVGIKCATITPDEARVKEFNLKKMWLSPNGTLRNILGGTVFREPIVINNIPRIVPTWEQPIIIGRHAYGDQYKATDVIIPQAGNLELVFKPDDGSETQSYPVFHYDAPGVALSMYNTDESITDFAESSFKFAIERKLNLFSLTKNTILKKYDGRFKDIFENLYDTKYKSTMDQLGIWYEHRLIDDMVAQMLKSKGGFVIAMKNYDGDVQSDIVAQGFGSLGLMTSVLMTPSGKITLTEAAHGTVTRHFRNWTQGKETSTNSIASIFAWTRGLIKRGELDSTPDVVKFGEALEKAVVDTVLSGTMTKDLALAQGKTERSSYVTTEGFIEAVAKRLSDSL
>XP_015464837_Debaryomyces_fabryi
MGFNKIKVDQPIVEMDGDEMTRIIWKFIKDKLIFPYLDVDLKYYDLGIEYRDQTDDKVTTDAAEAILKYQVGVKCATITPDEARVEEFKLKKMWLSPNGTLRNILGGTVFREPIVIDNIPRIVPQWENPIIIGRHAFGDQYKATDVVIPKAGQLELVFKPADGSPAEVYPVYNYDAPGVALSMYNTDKSITDFAESSFKMALDRKLILFSSTKNTILKKYDGRFKDIFEDLYEKKYKKQFEEAGIWYEHRLIDDMVAQMLKSKGGYIIAMKNYDGDVQSDIVAQGFGSLGLMTSVLMTPDGKTFEAEAAHGTVTRHYRQHQQGKETSTNSIASIFAWTRGIIQRGKLDKNDDVVKFGENLEKATIDTVALDNIMTKDLALAQGKTERSSYVTTEEFIDAVAARLNKNLGA
>XP_460289_Debaryomyces_hansenii
MGFNKIKVDQPIVEMDGDEMTRIIWKFIKDKLIFPYLDVDLKYYDLGIEYRNQTDDKVTTDAAEAILKYQVGVKCATITPDEARVEEFKLKKMWLSPNGTLRNILGGTVFREPIVIDNIPRIVPQWESPIIIGRHAFGDQYKATDVVIPKAGQLELVFKPADGSATEVYPVYNYDAPGVALAMYNTEKSITDFAESSFKMALDRKLILFSSTKNTILKKYDGRFKDIFEDLYEKKYKKQFEEAGIWYEHRLIDDMVAQMLKSKGGYIIAMKNYDGDVQSDIVAQGFGSLGLMTSVLMTPDGKAFEAEAAHGTVTRHYRQHQQGKETSTNSIASIFAWTRGIIQRGKLDNNADVVKFGESLEKATIDTVALDNVMTKDLALAQGKTERSSYVTTEEFIDAVAKRLNKNLGA
>XP_006688830_Yamadazyma_tenuis
MAQKIKVTNPIVEMDGDEMTRIIWQFIKDKLILPYLDVDLKYYDLGMEYRDETDDKVTMDAANAILKYGVGVKCATITPDEARVKEFNLKKMWLSPNGTLRNVLGGTVFREPIVIDNIPRIVPSWEKPIIIGRHAYGDQYKATDVVIDQPGELSLVFKPADGSAPQVHKVFDYEGAGVALSMYNTDKSITDFAESSFKFALDRKLNLFSSTKNTILKRYDGKFKDIFEGLYASKYQAEFEKNGIWYEHRLIDDMVAQMLKSKGGYVIAMKNYDGDVQSDIVAQGFGSLGLMTSVLMTPDGKAFESEAAHGTVTRHYRQHQQGKETSTNSIASIFAWTRGIIQRGKLDDTPDVSQFGEALEKAVIDTVALDSVMTKDLALTQGKTDRSSYVTTEEFIDAVKVRLDKNLA
>XP_001485076_Meyerozyma_guilliermondii
MSSKITVKNPIVEMDGDEMTRIIWKFIKDKLITPYLDVDLKYYDLGIEYRDQTDDKVTTDAADAILKYGVGVKCATITPDEARVKEFNLKKMWLSPNGTLRNILGGTVFREPIVIDNIPRVVPTWEQPIIIGRHAYGDQYKATDVVIPQAGELSLVFKPADGSETKTYPVFNYKAPGVALSMYNTDESITDFAESSFQLALQRKMNLFSSTKNTILKRYDGRFKDIFEGLYESKYKKLFDEAGIWYEHRLIDDMVAQMLKSKGGYIIAMKNYDGDVQSDIVAQGFGSLGLMTSVLMTPDGKAFEAEAAHGTVTRHYRQHQQGKETSTNSIASIYAWTRGIIQRGILDETPEVVKFGEALEKAVIDTVSKDGIMTKDLALTQGKTDRSSYVTTEEFIDAVKVRLDKNLAK
>XP_018710839_Metschnikowia_bicuspidata
MAAKITVKTPIVDMDGDEMTRIIWQFIKDKLIFPYLDVDIKYYDLGIQYRDQTDDQVTIDAAEAVLKYGVGVKCATITPDEARVEEFKLKKMWLSPNGTLRNILGGTVFREPIVIDNIPRIVSQWEKPIIIGRHAFGDQYKATDLVFPKAGELSLVFKPADGAPEEHYPVYDFKGPGVGMAMYNTDASIHDFAESSFKFALDRKINLFSSTKNTILKKYDGRFKDIFEEMYEKKYRALFEEAGIWYEHRLIDDMVAQMLKSKGGYIIAMKNYDGDVQSDIVAQGFGSLGLMTSVLMTPDGKAFEAEAAHGTVTRHYRQHQQGKETSTNSIASIFAWTRGLIQRGKLDDTPDVVKFGESLETAVLETVSKDGIMTKDLALSQGKTDRSSYVTTEEFIDAVQARLNKNLGL
>XP_002618223_Clavispora_lusitaniae
MSQKITVKNPIVEMDGDEMTRIIWQFIKDKLILPYLDIDLKYYDLGIQYRDETDDQVTIDAANAVLKYGVGVKCATITPDEARVAEFGLKKMWLSPNGTLRNILGGTVFREPIVIDNIPRIVPTWEKPIIIGRHAFGDQYKATDVVIPKAGNLSLVFKPSDGSPEQVIPVYDYKGAGVALSMYNTDESITDFAESSFRMALERKMNLFSTTKNTILKKYDGRFKDIFEGLYEKKYKKDFEAAGIWFEHRLIDDMVAQMLKSKGGYIIAMKNYDGDVQSDIVAQGFGSLGLMTSVLVTPDGKAFEAEAAHGTVTRHYRQHQQGKETSTNSIASIFAWTRGLIQRGNLDGTPEVVKFGEDLEKAVIDTVAIDNKMTKDLALTQGKTDRSSYVTTEEFIDAVQERLNKNLGR
>XP_025339834_Candida_haemuloni
MAKIDVKNPIVEMDGDEMTRIIWQFIKDKLITPYLDVDLKYYDLGILYRDETEDKVTTDAAEAILKYGVGVKCATITPDEARVKEFNLKKMWLSPNGTLRNILGGTVFREPIVIENIPRVVPTWEKPIIIGRHAFGDQYKATDVVFSKAGQLSLVFKPDDGSAEEVHQVYHYDAPGVGMAMYNTDKSITDFAESSFKLALDRKLNLFSSTKNTILKKYDGRFKDIFEGLYESKYKKDFEAAGIWYEHRLIDDMVAQMLKSKGGYIIAMKNYDGDVQSDIVAQGFGSLGLMSSVLMTPDGKAFESEAAHGTVTRHFRQHQQGKETSTNSIASIYAWTRGIIQRGKLDNTPDVVTFGENLEKAVIDTVALDNIMTKDLALTQGKTDRSSYVTTEEFIDAVKSRLDKNLAQALGK
>XP_024714039_Candida_pseudohaemulonis
MAKIEVKNPIVEMDGDEMTRIIWQFIKDKLIHPYLDVDLKYYDLGILYRDETEDKVTTDAAEAILKYGVGVKCATITPDEARVKEFNLKKMWLSPNGTLRNILGGTVFREPIVIDNIPRVVPTWEKPIIIGRHAFGDQYKATDLVFSKPGTFSVVFKPDDGSAEEVKQVFHYDAPGVGMAMYNTDKSITDFAELSFKLALDRKLNLFSSTKNTILKKYDGRFKDIFEGLYESKYKKDFDAAGIWYEHRLIDDMVAQMLKSKGGYIIAMKNYDGDVQSDIVAQGFGSLGLMSSVLMTPDGKAFESEAAHGTVTRHFRQHQQGKETSTNSIASIYAWTRGIIQRGKLDNTPDVVTFGENLEKAVIDTVAIDNIMTKDLALTQGKTDRLSYVTTEEFIDAVKVRLDENLAQALAK
>XP_025335034_Candida_duobushaemulonis
MAKIEVKNPIVEMDGDEMTRIIWQFIKDKLIHPYLDVELKYYDLGILYRDETEDKVTTDAAEAILKYGVGVKCATITPDEARVKEFNLKKMWLSPNGTLRNILGGTVFREPIVIDNIPRVVPTWEKPIIIGRHAFGDQYKATDLVFSKPGTFSVVFKPDDGSAEEVKQVFHYDAPGVGMAMYNTDKSITDFAESSFKLALDRKLNLFSSTKNTILKKYDGRFKDIFEGLYESKYKKDFEAAGIWYEHRLIDDMVAQMLKSKGGYIIAMKNYDGDVQSDIVAQGFGSLGLMSSVLMTPDGKAFESEAAHGTVTRHFRQHQEGKETSTNSIASIYAWTRGIIQRGKLDNTPDVVTFGENLEKAVIDTVAIDNIMTKDLALTQGKTDRSSYVTTEEFIDAVKVRLDKNLASALGK
>XP_028893371_Candida_auris
MGKIEVKNPIVEMDGDEMTRIIWQFIKDKLILPYLDVDLKYYDLGILHRDETEDKVTTDAAEAILKYGVGVKCATITPDEARVKEFNLKKMWLSPNGTLRNILGGTVFREPIVIENIPRVVPTWEKPIIIGRHAFGDQYKATDVVFSKPGQLSLVFKPDDGSPEEVHQVYHYDAPGVGMAMYNTDKSITDFAESSFKLALDRKLNLFSSTKNTILKRYDGRFKDIFENLYETKYKKDFEAAGIWYEHRLIDDMVAQMLKSKGGYIIAMKNYDGDVQSDIVAQGFGSLGLMSSVLMTPDGKAFEAEAAHGTVTRHYRQHQQGKETSTNSIASIYAWTRGLIQRGKLDNTPDVVTFGENLEQAVIDTVAVDNIMTKDLALTQGKTDRSSYVTTEEFIDAVKSRLDKNLAKALGK
>NP_013275_Saccharomyces_cerevisiae
MTKIKVANPIVEMDGDEQTRIIWHLIRDKLVLPYLDVDLKYYDLSVEYRDQTNDQVTVDSATATLKYGVAVKCATITPDEARVEEFHLKKMWKSPNGTIRNILGGTVFREPIIIPRIPRLVPQWEKPIIIGRHAFGDQYKATDVIVPEEGELRLVYKSKSGTHDVDLKVFDYPEHGGVAMMMYNTTDSIEGFAKASFELAIERKLPLYSTTKNTILKKYDGKFKDVFEAMYARSYKEKFESLGIWYEHRLIDDMVAQMLKSKGGYIIAMKNYDGDVESDIVAQGFGSLGLMTSVLITPDGKTFESEAAHGTVTRHFRQHQQGKETSTNSIASIFAWTRGIIQRGKLDNTPDVVKFGQILESATVNTVQEDGIMTKDLALILGKSERSAYVTTEEFIDAVESRLKKEFEAAAL
>XP_018220591_Saccharomyces_eubayanus
MTKIKVANPIVEMDGDEQTRIIWHLIREKLVLPYLDVDLKYYDLSVEYRDETDDRVTVESANATLKYGVAVKCATITPDEARVEEFHLKKMWKSPNGTIRNILGGTVFREPILIPRIPRLVPQWDKPIIIGRHAFGDQYKATDVVVPEEGELRLVYKSKSGKHDLDLKVYEYPENGGVAMMMYNTTDSIRGFAKASFELALERKLPLYSTTKNTILKKYDGKFKDVFEAMYAEAYKDKFESLGIWYEHRLIDDMVAQMLKSKGGYIIAMKNYDGDVESDIVAQGFGSLGLMTSLLITPDGKTFESEAAHGTVTRHFRQHQLGKETSTNSIASIFAWTRGIIQRGKLDSTPDVVKFGQILESSTVNTVQEDGIMTKDLALILGKTERSAYVTTEEFIDAVESRLKKEFKAAVF
>XP_033767933_Saccharomyces_paradoxus
MTKIKVANPIVEMDGDEQTRIIWHLIRDKLVLPYLDVDLKYYDLSVEYRDQTDDQVTVDSATATLKYGVAVKCATITPDEARVEEFHLKKMWKSPNGTIRNILGGTVFREPIIIPRIPRLVPQWEKPIIIGRHAFGDQYKATDVVVPEEGELRLVYKSKSGTHDVDLKVFDYPEHGGVAMMMYNTTDSIEGFAKASFELAIERKLPLYSTTKNTILKKYDGKFKDVFEAMYAESYKKKFESLGIWYEHRLIDDMVAQMLKSKGGYIIAMKNYDGDVESDIVAQGFGSLGLMTSVLITPDGKTFESEAAHGTVTRHFRQHQQGKETSTNSIASIFAWTRGIIQRGKLDNTPDVVKFGQILESATVNTVQEDAIMTKDLALILGKTERSAYVTTEEFIDAVESRLKKEFEAAAL
>XP_003673811_Naumovozyma_castellii
MSQLNKITVTNPIVEMDGDEMTRIIWHLIKAKLIVPFLDVDLKYYDLSIENRDETKDKVTRDSAKATLQYGVAVKCATITPDEQRVKEFHLHKMWKSPNGTIRNILGGTVFREPIVISNVPRLIPNWEKPIIIGRHAFGDQYMAKDIVVPNKGKLKIVFENEVGEDIVKDVFQFPENGGVAMMMYNTTDAIEGFARSSFQLALERQLPLYSTTKNTILKKYDGKFKSVFEDMYEREYKQQFEDLGIWYEHRLIDDMVAQMLKSKGGFIIAMKNYDGDVQSDIVAQGFGSLGLMTSVLVAPDGKTFESEAAHGTVTRHYRQHQQGKETSTNSIASIFAWTRGIIQRGKLDDTPEVVKFGELLEKATIETVQIDGIMTKDLALNMGKTERSAYVTTEEFIDAVEKRLTREFKQIF
>XP_003980175_Naumovozyma_dairenensis
MTEQINGIKKIKVVSPIVEMDGDEMTRIIWHLIRSKLILPYLDVDLKYYDLSIQYRDETNDQVTKDSAQATLKYGVAVKCATITPDENRVKEFDLKKMWKSPNGTIRNVLGGTLFREPIVIDNIPRLVPNWEKPIIIGRHAFGDQYKAKDLVIPHDGQLKIVFKSNKGPDQDIDLNVFQFPECGGVAMMMYNTIESIEGFALSSFKLALERKMPLYSTTKNTILKRYDGKFKDIFENMYEEQFREQFEELGIWYEHRLIDDMVAQMLKSKGGFIIAMKNYDGDVQSDIVAQGFGSLGLMTSVLISSDGKSFESEAAHGTVTRHYRQHQQGKETSTNSIASIFAWSRGIIKRGQVDETPDVVEFGNLLEKATIDTVGVDGIMTKDLALTMGKTDRASYVTTEEFIDAVEKRLKKQFQTKFY
>XP_003958493_Kazachstania_africana
MMLSRRCFSTTRLLSKIKVKSPVVEMDGDEMTRIIWDKIKSKLVLPYLDLDLKYYDLSITNRDATNDQVTVDAANATKKYGVGIKCATITPDEARVKEFNLKKMWKSPNGTIRNILGGTVFREPIVIPRIPRLVGGWEKPIIIGRHAHGDQYKATDLVIPGPGKLQLVYTPDGGSPAKTLDVFNYNGGGVGMAMYNTDESIEGFAHSSFQVALNKKLNLFLATKNTILKKYDGRFKDIFQQIYNGQYKAKFEQLGITYEHRLIDDMVAQMIKSKGGFIMALKNYDGDVQSDIVAQGFGSLGLMTSILVSPDGKTFESEAAHGTVTRHFRRHQMGEETSTNSIASIFAWSRGLAKRGELDGTKDVIAFANKLEAATLDSVQEDGIMTKDLALASGKNNRSDYVNTDEFIDAVEARLKREMKL
>XP_022466168_Kazachstania_naganishii
MAVTKVKVKNPIVEMDGDEQTRIIWHLIREKLVLPYLDVDLKYFDLGIEHRDKTGDKVTTDSAEATLKYGVAVKCATITPDEARVKEFHLHEMWKSPNGTIRNILGGTVFREPIIIPKIPRLVPQWVDPIIIGRHAFGDQYKATDTVVKSAGKLKLVFEPDNPEEETLSLDVYHYPRDGGVAMVMYNTKESIEGFAKASFQLAVERKMPLYSTTKNTILKKYDGMFKDIFEGMYEREYKEKFEELGIWYEHRLIDDMVAQMLKSSGGYIIAMKNYDGDVQSDIVAQGFGSLGLMTSVLITPDGKTFESEAAHGTVTRHYRQQQQGKETSTNSIASIFAWTRGIIQRGKVDGTPDVVKFGEAVERATIDTVDIDNKMTKDLALILGKTDRASYVTTEEFIDAVEQRLIKTWHY
>XP_445184_Candida_glabrata
MSKVKVVNPIVEMDGDEQTRIIWHLIREKLILPFLDVDLKYYDLSIEYRDETNDKVTEDSALATLKYGVAVKCATITPDEARVEEFNLKEMWKSPNGTIRNILGGTVFREPIVIPRIPKLVPQWKEPIIIGRHAFGDQYRATDVVIPDEGEVRLVYKSKDGKTDIDIPVYNFPKEGGVAMMMYNTTESIRGFARASFNMALEHEMPLYSTTKNTILKKYDGKFKDTFESMYEAEYKEQFEAKGIWYEHRLIDDMVAQMLKSKGGFIIAMKNYDGDVESDIVAQGFGSLGLMTSVLISPDGKTFESEAAHGTVTRHYRQHQQGKETSTNSIASIFAWTRGIIQRGKLDETADVVKFGELLERATVDTVQEDGIMTKDLALILGKTDRSAYVTTEEFIDAVENRIKSEFQKNF
>XP_004179463_Tetrapisispora_blattae
MTASRIKVVNPIVEMDGDEQTRIIWHLIRSKLILPFLDVDLDYYDLSIQNRDETDDQVTVDSALATKKHGVAVKCATITPDEARVKEFNLKKMWKSPNGTIRNILGGTIFREPIVIDKIPKLVSNWEKPIIIGRHGFGDQYKATDVVIPCEGQLKLVFTPADSSKQKIEPLEIPVFTYPKDGGVAMTMYNTTESITDFAKASFEFALERKIPLYSTTKNTILKQYDGKFKDIFEEMYAKEYEDKFKVLNIWYEHRLIDDMVAQMLKSKGGFIIAMKNYDGDVESDVVAQGFGSLGLMTSVLLTPDGSSFESEAAHGTVTRHYRLHQQGKETSTNSIASIFAWTRGIIQRGKLDNTPDVVKFGQLLEEATINTVQIDNIMTKDLALILGSTDRSSYVTTEEFIEGVESRLKKEFPKTFR
>XP_003684327_Tetrapisispora_phaffii
MFHSQSSKRLFSTSRQVLQAVQKKINVKTPVVELDGDEMTRIIWDKIKQKLILPYLNVDLKYYDLSVTNRDATNDQITIDSAEAIKKYGVGIKCATITPDEGRVKEFNLKKMWKSPNGTIRNILGGTVFREPIVIPRIPRLVKNWEKPIIIGRHAHADQYKATDTLIPGPGTLELVYKSKDNDPSKTQVLNVYDYKSSGVALAMYNTDESITGFAHSSFKLAIDKKLDLFLSTKNTILKKYDGRFKDVFQEVFDSTYKDKFEALNIKYEHRLIDDMVAQMIKSKGGYIMALKNYDGDVQSDIVAQGFGSLGLMTSILVTPDGKTFESEAAHGTVTRHYRQHQQGKQTSTNSIASIFAWSRGLAKRGELDNTPDVMKFAQTLEKATLDTVQEDGIMTKDLALACGNLNPDAYVNTAEFLNAVDKRLQETMKSVD
>XP_001646579_Vanderwaltozyma_polyspora
MSRAYSSAARKLSKITVKSPLVELDGDEMTRIIWSKIKKNLILPFLDVDLKYYDLSIENRDSTNDQVTVDAANAIKNFGVGVKCATITPDEARVEEFNLKKMWKSPNGTIRNILGGTVFREPIVIPRIPRLIPGWEKPIIIGRHAHGDQYKATDTLIPTAGKLELVFTPTDPNGERQILNVYDYKNSGVALAMYNTDESIRGFAHSSFKLAINKKLNLFLSTKNTILKKYDGRFKDIFQEIYESDYKSQFENLGISYEHRLIDDMVAQMIKSKGGFIMALKNYDGDVQSDIVAQGFGSLGLMTSVLVTPDGKTFESEAAHGTVTRHYRQYEQGKETSTNSIASIFAWSRGLAKRGELDSTPDVIKFANLLESATLNTVQQDGIMTKDLALACGKTERSAYVTTDEFLDAVATRLNNEFKSFENSSKL
>XP_003679950_Torulaspora_delbrueckii
MKVTVKSPIVEMDGDEQTRIIWQLIKDKLILPFLDVDLKYYDLSVTNRDDTNDQVTVDSANATLKYGVAVKCATITPDEARVEEFKLKKMWRSPNGTIRNILGGTVFREPIVIPRIPRLVPQWEKAIIIGRHAFGDQYRATDVVIPGEGELRLVFKSKDGKSDQDLHVFDFPKDGGVGMAMYNTTESITGFAKASFELALERKLPLYSTTKNTILKKYDGKFKDVFEQMYADQYQSRFEELGIWYEHRLIDDMVAQMLKSKGGFIIAMKNYDGDVESDIVAQGFGSLGLMTSVLVTPDGKTFESEAAHGTVTRHFRQHQQGKETSTNSIASIFAWTRGVIQRGKLDDTPEVVRFGELLEKATVDTVQVDGIMTKDLALILGKTDRSSYTTTEGFIDSVEHRLVKEFQHAFPSRL
>XP_037143124_Zygotorulaspora_mrakii
MKKVQVLNPIVEMDGDEQTRIIWQLIKEKLIFPFLNADLKYFDLSVTNRDDTDDKVTVESAEATLKYGVAVKCATITPDEARVEEFHLKKMWKSPNGTIRNILGGTVFREPIVIPRIPRLVPQWEKPIIIGRHAFGDQYKATDIVIPGEGELRLVYKSKDGSHDVDLKVFDYPEKGGVALAMYNTTESIEGFAKASFELALERKLPLYSTTKNTILKKYDGKFKDVFEGMYAAKYKDKFEKAGIWYEHRLIDDMVAQMLKSKGGYIIAMKNYDGDVESDIVAQGFGSLGLMTSVLVTPDGKTFESEAAHGTVTRHFRQHQQGKETSTNSIASIFAWSRGIIQRGKLDNTPDVVKFGELLERATIDTVQEDAIMTKDLALILGKTDRSSYVTTEQFIESVEVRLLKQYAAAFR
>XP_002499150_Zygosaccharomyces_rouxii
MMPKIQVKNPIVEMDGDEQTRIIWKLIKDLLILPFIDVDLLYYDLSITNRDATDDRVTVESAEATLKYGVAVKCATITPDEARVEEFHLKKMWRSPNGTIRNILGGIVFREPIVIPRIPRMVSQWEKPITIGRHAFGDQYKATDTVIPDEGELKLVFKSKDGKHDQDLQVFEFPKGGGVAMAMYNTTESIEGFAKASFELALERKQPLYSTTKNTILKKYDGKFKDIFEAMYEKEYRSQFEKLGIWYEHRLIDDMVAQMLKSKGGYIIAMKNYDGDVQSDIVAQGFGSLGLMTSVLVTPDGKTFESEAAHGTVTRHFRLHQQGKETSTNSIASIFAWTRGIIQRGKLDNTPEVVKFGQLLEKATVEVVDFENIMTKDLALILGKTDRSAYVTTEEFIHAVSKRLKGEVAKF
>XP_003644361_Eremothecium_cymbalariae
MSKVQVKNAIVEMDGDEQTRIIWHLIKNKLIVPFLDVDLKYYDLSMENRDATDDQVTVESAEATLKHGVAVKCATITPDEARVEEFKLKKMWKSPNGTIRNILGGTVFREPIVIPRIPRLVSGWKEPIIIGRHAFGDQYKATDVVIPGEGTLKLVFKSKDGDESKDIDLDVFEFPKDGGVAMSMYNTAESITGFAKSSFELALERKMPLYSTTKNTILKKYDGQFKDIFEGMYEREYKQKFEAVGIWYEHRLIDDMVAQMLKSKGGFIIAMKNYDGDVQSDIVAQGFGSLGLMTSVLVSPDGKTFESEAAHGTVTRHYRLHQQGKETSTNSIASIFAWSRGIIQRGKLDGTPDVVKFGQLLESATLDTVQEDGIMTKDLALILGKTDRESYVTTEGFIEAVEKRLADGYRRLFRD
>NP_982520_Eremothecium_gossypii
MGKVKVQQPIVEMDGDEQTRIIWHLIKDQLIFPYLDVDLKYYDLSIENRDATEDRVTVESAEATLKYGVAVKCATITPDEARVEEFGLKEMWKSPNGTIRNILGGTVFREPIIIPRIPRLVPGWNEPIIVGRHAFGDQYKATDVVIPGEGTLKLVFESKDGDKSKNLDLEVFEYPKDGGVAMTMYNTTDSITGFAKSSFELALQRKMPLYSTTKNTILKKYDGKFKDIFEGMYAAEYKEKFEAAGIWYEHRLIDDMVAQMLKSKGGFIIAMKNYDGDVQSDIVAQGFGSLGLMTSVLVSPDGKTFESEAAHGTVTRHYRQHQQGKETSTNSIASIFAWTRGIIHRGKVDGTPDVVKFGELLEKSTLDTVQEDNIMTKDLALILGKTDRASYVTTEEFITAVANRLADGYKRLFCE
>XP_451683_Kluyveromyces_lactis
MKAAVMSINRQFSSSAATGLRKIKVQTPVVELDGDEMTRIIWDKIKSKLILPYLDVDLKYYDLSVTNRDATNDQVTVDSANAIKKYGVGVKCATITPDEGRVKEFNLKKMWKSPNGTIRNILGGTVFREPIVIPRIPRLVPGWEKPIVIGRHAHGDQYKATDLVVPGPGKLELVYKPTDGSETKTLEVYDYKGPGIALAMYNTDESIRGFAHASFKLAITKKLNLYLSTKNTILKKYDGRFKDIFQEIYDSEYKSEFEKLGIWYEHRLIDDMVAQMIKSKGGFILAFKNYDGDVQSDIVAQGFGSLGLMTSVLVTPDGKAFESEAAHGTVTRHYRQYQQGKETSTNSIASIFAWTRGLAKRGELDNTPEVVEFANLLEKSTLNTVQEDGIMTKDLALACGNTDRSSYVNTDEFLDAVEKRFRNDVKSLQ
>XP_022676315_Kluyveromyces_marxianus
MKTTVINVHRQFSSSAMAGLRKIKVQTPIVELDGDEMTRIIWDKIKQKLILPYLDVDLKYYDLSVTNRDATDDKVTVDSANAIKKYGVGVKCATITPDEARVKEFNLKKMWKSPNGTIRNILGGTVFREPIVIPRIPRLVPGWEKPIVIGRHAHGDQYKATDLIVPGPGKLELVYKPGDGSETKTLEVYDYKGPGVALAMYNTDESIRGFAHSSFKLAIAKKLNLYLSTKNTILKQYDGRFKDIFQEVYDSDYKAEFEKLNIWYEHRLIDDMVAQMIKSKGGFILAFKNYDGDVQSDIVAQGFGSLGLMTSVLVTPDGKTFESEAAHGTVTRHYRQYQQGKETSTNSIASIFAWTRGLAKRGELDNTPEVVKFANLLESSTLNTVQEDGIMTKDLALACGKSDRSSYVTTDEFLDAVEARFKNDIKSLQ
>XP_022627949_Lachancea_lanzarotensis
MTKIKVKTPLVEMDGDEQTRIIWQLIREKLIIPFLDVDLLYYDLSIENRDATDDKVTTDSALATQKYGVAVKCATITPDEARVEEFKLKKMWKSPNGTIRNILGGTVFREPIVIPKIPRLVSKWSKPIVIGRHAFGDQYKATDVVIPGEGELKLVFKSKNGDHDLDFNVFNFPTTGGVAMAMYNTTESIEGFARASFELALQRKMPLYSTTKNTILKSYDGRFKDIFEGMYARDYESKFTELGIWYEHRLIDDMVAQMLKSSGGFIIAMKNYDGDVQSDIVAQGFGSLGLMTSVLVTPDGKTFESEAAHGTVTRHYRLYQQGKETSTNSIASIFAWTRGLIQRGKLDATPDVIKFAETLEKATIDTVQEDNIMTKDLALMVGKTDRSSYVTTEEFIDAVERRLSGGFLAPS
>XP_002556390_Lachancea_thermotolerans
MAKIRVANPIVEMDGDEQTRIIWHLIREKLIMPFLDIDLKYYDLSIQNRDATDDEVTAASARATLKYGVAVKCATVTPDEARVREFGLKRMWASPNGTIRNILGGTVFREPIVIPRIPRLVPGWQRPIIIGRHAFGDQYKATDVAIEGAGELRLVFRSRDGDQAKDLDLQVYEFPESGGVALAMYNTTESIRGFARASFELALQRKMPLYSTTKNTILKRYDGRFKDEFEAMYEAEYRERFERAGIWYEHRLIDDMVAQMLKSAGGFVIAMKNYDGDVQSDIVAQGFGSLGLMTSVLVTPDGRAFESEAAHGTVTRHFRLHQQGKETSTNSIASIFAWTRGLLQRGRLDGTPEVEGFARALETATVATVNEDGIMTKDLALMLGRTDRASYVTTEDFIDAVEQRLIRSLKEDR
>XP_020055769_Aspergillus_aculeatus
MTRIIWKEIREKVSLPYLDIDLKYYDLGLEYRDQTDDKVTVEAAEAIKKYGVGVKCATITPDEARVEEFKLKKMWLSPNGTIRNILGGTVFREPIIIPAIPRLVPGWTKPIIIGRHAFGDQYRATDRVIPGPGKLELVYTPAGGEAETINVYDFQGGGIAQTQYNTDESIRGFAHASFQMALLKGLPLYMSTKNTILKKYDGRFKDIFQEIYESTYQKDFEAKKIWYEHRLIDDMVAQMIKSEGGFVMALKNYDGDVQSDIVAQGFGSLGLMTSTLATPTGEAFESEAAHGTVTRHYREHQKGRETSTNPIASIFAWTRGLIQRGKVDETPEVVAFAEELEKACIDVVNDEGIMTKDLALACGRKEREAWVTTREYMAAVERRLKSNLKARL
>XP_001270886_Aspergillus_clavatus
MATEGTKIKVKNPVVELDGDEMTRIIWQEIKEKVSCPFYLDIDLKYYDLGIEYRDQTDDKVTVDAAEAIKKYGVGVKCATITPDEARVEEFKLKKMWLSPNGTIRNILGGTVFREPIVIDRIPRLVPGWTKPIIIGRHAFGDQYRAADRVIPGPGKLELVYTPKGGEPESITVYDFPGGGVAQTQYNTDESIRGFAHSSFQMALMKGLPLYMSTKNTILKRYDGRFKDIFQEIYEADYQKEFEAKGIWYEHRLIDDMVAQMIKSEGGFVMALKNYDGDVQSDIVAQGFGSLGLMTSTLTTPTGEAFESEAAHGTVTRHYREHQKGRETSTNPIASIFAWTRGLIQRGKLDETPDVVAFAEELERACIDVVNDGVMTKDLALACGRKDREAWVTTKEYMAAVERQLKSNLKARLMRAFLE
>XP_001263574_Aspergillus_fischeri
MATEGTKIKVKNPVVELDGDEMTRIIWQEIREKVSPSYLDIDLKYYDLGIEYRDQTDDKVTVEAAEAIKKYGVGVKCATITPDEARVEEFKLKKMWLSPNGTIRNILGGTVFREPIVIPRIPRLVPGWNKPIIIGRHAFGDQYRATDIVVPGPGKLELVYTPENGEPQAIKVYDFTGGGVAQTQYNTDDSIRGFAHSSFKMALMKGLPLYMSTKNTILKKYDGRFKDIFQEIYESTYKKEFDAKGIWYEHRLIDDMVAQMIKSEGGFVMALKNYDGDVQSDVVAQGFGSLGLMTSTLTTPDGSAFESEAAHGTVTRHYREHQKGRETSTNPIASIFAWTRGLVQRGKLDETPDVVAFAEELERACIDVVNEEGIMTKDLALACGRKEREAWVTTKEYLAAVERRLKSNLKARL
>XP_041140578_Aspergillus_flavus
MMNSLRLHSASVRRAVASPLSAPLSSSAYRSISCTSSSYISSSSSSSFSTAATPRAQRPLASSQLPRIVSPRQTGIYPLQWTQARTMATEGPKIKVKNPVVELDGDEMTRIIWQEIREKLILPYLDIDLKYYDLGLEYRDQTDDQVTVEAAEAIKKYGVGVKCATITPDEARVEEFKLKKMWLSPNGTIRNILGGTVFREPIIIPRVPRLVPGWTKPIIIGRHAFGDQYRATDRVIPGPGKLELVYTPVNGEPETVKVYDFQGGGVTQTQYNTDESIQGFAHASFQMALLKGLPLYMSTKNTILKKYDGRFKDIFQEIYESTYKKDFEAKNIWYEHRLIDDMVAQMIKSEGGFVMALKNYDGDVQSDIVAQGFGSLGLMTSTLTTPSGEAFESEAAHGTVTRHYREHQKGRETSTNPIASIFAWTRGLVQRGKLDETPDVVAFAEELERACIEVVNDEGIMTKDLALACGRKDRDAWVTTKEYMAAVERKLKTNLKSRLMYVVPVAVTFLAVSIVIVILRLYTRLYFVRTAGWDDLVIVFALLSEIALFVCIIIEVRHGLGQSMHSLSLETVESQLKALWASVPLYNLSLNLTKASMVLLYLRLFPLRTYQIILYTVLIFVIITGLWMVFASFFMCIPIRGAWDISSPHNCIPKEVLWSLNAALQIITDMTIVILPMPLLAKLQLPRKQKIALILVFALGTFGCANTTPQPQTGPSSKAASQ
>XP_754749_Aspergillus_fumigatus
MSSLRLSSAFARRSLHACAPPRSAPLYSSAVRFSSLSSSTSSVSSTSSSSFSTSAAVSRPQRTLASSSLPASSRWSGVTSFRLNQSRTMATEGTKIKVKNPVVELDGDEMTRIIWQEIREKLILPYLDIDLKYYDLGIEYRDQTDDKVTVEAAEAIKKYGVGVKCATITPDEARVEEFKLKKMWLSPNGTIRNILGGTVFREPIVIPRIPRLVPGWNKPIIIGRHAFGDQYRATDIVVPGPGKLELVYTPENGEPQAIKVYDFTGGGVAQTQYNTDDSIRGFAHSSFKMALMKGLPLYMSTKNTILKKYDGRFKDIFQEIYESTYKKEFDAKGIWYEHRLIDDMVAQMIKSEGGFVMALKNYDGDVQSDVVAQGFGSLGLMTSTLTTPDGSAFESEAAHGTVTRHYREHQKGRETSTNPIASIFAWTRGLIQRGKLDETPDVVTFAEELERACIDVVNEEGIMTKDLALACGRKEREAWVTTKEYLAAVERRLKSNLKARL
>XP_660603_Aspergillus_nidulans
MSSVRFTSALARRSLNSPLLPCGAPPISSALRSFSSASYSAFSSSSSSFPSPSSARALASTARISRPAATRSLYRVQTRTMATEVQKIKVKNPVVELDGDEMTRIIWKEIREKASFLDIDLKYYDLGLEYRDQTDDKVTTESAEAIKKYGVGVKCATITPDEARVEEFKLKKMWLSPNGTIRNILGGTVFREPIVIPRIPRLVPGWTKPIIIGRHAFGDQYRATDRVIPGPGKLELVYTPEGGQPEAIKVFDFPGGGVTQTQYNTDESIRGFAHASFKLALTKGLPLYMSTKNTILKKYDGRFKDIFQEIFESDYKKEFDAKGIWYEHRLIDDMVAQMIKSEGGFIMALKNYDGDVQSDIVAQGFGSLGLMTSTLITPDGQAFESEAAHGTVTRHYREHQKGRETSTNPIASIFAWTRGLIQRGKLDETPDVVKFAEELERACIDVVNEEGIMTKDLALSCGRKERDAWVTTREYMAAVERRLRANLKARL
>XP_001400371_Aspergillus_niger
MATEISKIKVKNPVVELDGDEMTRIIWQEIREKLILPFLDVDLKYYDLGLEYRDQTDDQVTVEAAEAIKKYGVGVKCATITPDEARVEEFKLKKMWLSPNGTIRNILGGTVFREPIIIXTIPRLVPGWNKPIIIGRHAFGDQYRATDRVIPGPGKLELVYTPANGEPETVQVYDFQGGGVAQTQYNTDESIRGFAHASFQMALLKGLPLYMSTKNTILKRYDGRFKDIFQEIYESTYQKDFEAKNLWYEHRLIDDMVAQMIKSEGGFVMALKNYDGDVQSDIVAQGFGSLGLMTSTLVTPTGEAFESEAAHGTVTRHYREHQKGRETSTNPIASIFAWTRGLVQRGKLDETPDVVTFAEELERACIDVVNEEGIMTKDLALACGRKEREAWVTTREYLAAVERRLKANLKSRL
>XP_015410934_Aspergillus_nomiae
LGIQGIRSDQNDEFPSAPFRVGSPRCRLPSVCPSLFLRLSLDRPLFFFLHFLFVFFLFLDCCYPSRSETPRFVPAPSYCLPPPDRNLSAVDTSPHHATEGPKIKVKNPVVELDGDEMTRIIWQEIREKLILPYLDIDLKYYDLGLEYRDQTDDQVTVEAAEAIKKYGVGVKCATITPDEARVEEFKLKKMWLSPNGTIRNILGGTVFREPIIIPRVPRLVPGWSKPIIIGRHAFGDQYRATDRVIPGPGKLELVYTPADGGEPETIKVFDFQGGGVTQTQYNTDESIRGFAHASFQMALLKGLPLYMSTKNTILKKYDGRFKDIFQEIYESTYKKDFDAKNIWYEHRLIDDMVAQMIKSEGGFVMALKNYDGDVQSDIVAQGFGSLGLMTSTLTTPSGDAFESEAAHGTVTRHYREHQKGRETSTNPIASIFAWTRGLVQRGKLDETPDVVAFAEELERACIEVVNDEGIMTKDLALACGRKDREAWVTTREYMEAVERRLKSNLKSRL
>XP_023089352_Aspergillus_oryzae 
MMNSLRLHSASVRRAVASPLSAPLSSSAYRSISCSSSSYISSSSSSSFSTAATPRAQRPLASSQLPRIVSPRQTGIYPLQWTQARTMATEGPKIKVKNPVVELDGDEMTRIIWQEIREKLTSESSYLDIDLKYYDLGLEYRDQTDDQVTVEAAEAIKKYGVGVKCATITPDEARVEEFKLKKMWLSPNGTIRNILGGTVFREPIIIPRVPRLVPGWTKPIIIGRHAFGDQYRATDRVIPGPGKLELVYTPVNGEPETVKVYDFQGGGVTQTQYNTDESIQGFAHASFQMALLKGLPLYMSTKNTILKKYDGRFKDIFQEIYESTYKKDFEAKNIWYEHRLIDDMVAQMIKSEGGFVMALKNYDGDVQSDIVAQGFGSLGLMTSTLTTPSGEAFESEAAHGTVTRHYREHQKGRETSTNPIASIFAWTRGLVQRGKLDETPDVVAFAEELERACIEVVNDEGIMTKDLALACGRKDRDAWVTTKEYMAAVERRLKTNLKSRL
>XP_040642971_Aspergillus_ruber
MAAALRASSAFARRSLAASSTPLPAAPLGSFIVSSSSSSSSSYHSSSSNTTSSSPASLRAYSSRASVLSRSLGSSPLSTTSRWSGVIPTNLNQARTMSFDGKKIKVQNPVVELDGDEMTRIIWKEIREKLILPYLDIDLKYYDLGLEYRDETNDQVTIDSAEAIKKYGVGVKCATITPDEARVEEFKLKKMWLSPNGTIRNILGGTVFREPIIIPTIPRLVPGWTKPIIIGRHAFGDQYRATDRVIPGPGKLELVYTPEGGQPETVKVFDYPGGGVAQTQYNTDDSIRGFAHSSFQVALLKGLPLYMSTKNTILKKYDGRFKDIFQEVFEKDYQKEFDAKGIWYEHRLIDDMVAQMIKSEGGFVMALKNYDGDVQSDIVAQGFGSLGLMTSTLITPTGEAFESEAAHGTVTRHYREHQKGNETSTNPIASIFAWTRGLVQRGKLDNNPELVTFAEELERACIDVVNDEGIMTKDLALSCGRKNREAWVTTKEYMAAVERRLQSNLKSRL
>XP_040704578_Aspergillus_sydowii
MSSVRFTSALARRSLNSPLSCAAPPCSSALRSFSSASYSARSSYSSSSSASPSTARALASSSARIARPAATRALYRIQSRTMATEGPKIKVKNPVVELDGDEMTRIIWKEIREKLILPFLDVDLKYYDLGLEYRDQTDDKVTVESAEAIKKYGVGVKCATITPDEARVEEFKLKKMWLSPNGTIRNILGGTVFREPIVIDRIPRLVPGWTKPIIIGRHAFGDQYRATDRVIPGPGKLELVYTPEGGQPESVKVYDFQGGGIAQTQYNTDESISGFAHASFKLALAKNLPLYMSTKNTILKKYDGRFKDIFQEIFDTTYKKEFDAKGIWYEHRLIDDMVAQMIKSEGGFVMALKNYDGDVQSDIVAQGFGSLGLMTSTLITPDGETFESEAAHGTVTRHYREHQKGRETSTNPIASIFAWTRGLVQRGTLDETPEVVKFAEELERACIDVVNEEGIMTKDLALACGRKEREAWVTTREYMAAVERRLRSNLKSRL
>XP_001208968_Aspergillus_terreus
MALRHRGETRRGCCVPCEAPPIVPRIFSLPTNKRLPGSSLSHVHMSLTSSFCSFLDDPDYLEGNQRKVDPPVSGFYARLVDLSPGPHQLIPIQLPGHRPQGIEYRDQTDDKVTVEAAEAIKKYGVGVKCATITPDEARVEEFKLKKMWLSPNGTIRNILGGTVFREPIVIPAIPRLVPGWTKPIIIGRHAFGDQYRATDRVIPGPGKLELVYTPANGQPESVQVYDFQSGGGVAMSMYNTDDSIRGFAHSSFKMALLKGLPLYMSTKNTILKRYDGRFKDIFQEIYEAEYKKEFDAKGIWYEHRLIDDMVAQMIKSEGGFIMALKNYDGDVQSDIVAQGFGSLGLMTSTLTTPDGSAFESEAAHGTVTRHYREHQKGRETSTNPIASIFAWTRGLVQRGQLDNTPDVVTFAEELERACIEVVNEEGIMTKDLALSCGRKEREAWVTTREYMAAVERRLKANLKSRL
>XP_022490004_Penicillium_arizonense
MASETKIKVKNPVVELDGDEMTRIIWQEIREKLILPYLDIDLKYYDLGIEYRDQTDDKVTVEAAEAIKKYGVGVKCATITPDEARVEEFKLKKMWLSPNGTIRNILGGTVFREPIVIPRIPRLVPGWTKPIIIGRHAFGDQYRAQDRVIPGPGKLELVYTPVGGEPERIQVYDFQGGGVTQCQYNTDESIAGFAHSSFQMALMKGLPLYMSTKNTILKKYDGRFKDIFEEIFQKDYKKEFDAKGIWYEHRLIDDMVAQMVKSEGGFVMALKNYDGDVQSDIVAQGFGSLGLMTSTLTTPTGEAFESEAAHGTVTRHYREHQKGRETSTNPIASIFAWTRGLIQRGKLDNTPDVVAFAEELEKACTDVVNDEAIMTKDLALACGRKDREAWVTTGEYMAAVERRLKSNLKARL
>XP_014538260_Penicillium_digitatum
MASETKIKVKTPLVELDGDELILPYLDVDLKYYDLGIEYRDETNDQVTIDAAEAIKKYGVGVKCATITPDEARVKEFNLKKMWLSPNGTIRNILGGTVFREPIVIPRIPRLVPGWTKPIVIGRHAFGDQYRAQDRVIPGPGKLELVYTPTGGEPERIQVYDFQGGGITQCQYNTDESIAGFAHSSFKMALMKGLPLYMSTKNTILKKYDGRFKDIFEEIFQKEYKKDFDAKGIWYEHRLIDDMVAQMIKSEGGFVMALKNYDGDVQSDIVAQGFGSLGLMTSALATPNGDAYESEAAHGTVTRHYREHQKGKETSTNPIASIFAWTRGLVQRGVLDNTPEVVTFAEELERACVDVVNEEAIMTKDLALACGRKDREAWVTTGEYMAAVERRLKANLKAHL
>XP_016595558_Penicillium_expansum
MASETKIKVKTPLVELDGDELILPYLDVDLKYYDLGIEYRDETNDQVTIDAAEAIKKYGVGVKCATITPDEARVKEFNLKKMWLSPNGTIRNILGGTVFREPIVIPRIPRLVPGWTKPIVIGRHAFGDQYRAQDRVIPGPGKLELVYTPTGGEPERIQVYDFQGGGITQCQYNTDESIAGFAHSSFKMALMKGLPLYMSTKNTILKKYDGRFKDIFEEIFQKEYKKDFDAKGIWYEHRLIDDMVAQMIKSEGGFVMALKNYDGDVQSDIVAQGFGSLGLMTSALATPNGDAFESEAAHGTVTRHYREHQKGKETSTNPIASIFAWTRGLVQRGVLDNTPEVVSFAEELERACVDVVNEEAIMTKDLALACGRKDREAWVTTGEYMAAVERRLKANLKARL
>XP_040644575_Penicillium_griseofulvum
MASETKIKVKTPLVELDGDELILPYLDVDLKYYDLGIEYRDETNDQVTIDAAEAIKKYGVGVKCATITPDEARVEEFKLKKMWLSPNGTIRNILGGTVFREPIVIPRIPRLVPGWTKPIIIGRHAFGDQYRAQDRVIPGPGKLELVYTPVGGKPEHIQVFDFQGGGITQCQYNTDESIAGFAHSSFKMALMKGLPLYMSTKNTILKKYDGRFKDIFEEIFQKEYKKDFDAKGIWYEHRLIDDMVAQMIKSEGGFVMALKNYDGDVQSDIVAQGFGSLGLMTSALATPNGDAYESEAAHGTVTRHYREHQKGNETSTNPIASIFAWTRGLVQRGQLDNTPDVVAFAEELERACVEVVNDEAIMTKDLALACGRKDRESWVTTGEYMAAVERRLKANLKARL
>XP_038932780_Penicillium_roqueforti
MASETKIKVKTPVVELDGDEMTRIIWQDIRNKLILPFLDIDLKYYDLGIEYRDQTNDQVTIDSAEAIKKYGVGVKCATITPDEARVEEFKLKKMWLSPNGTIRNILGGTVFREPIIIPRVPRLVPGWTKPIIIGRHAFGDQYRAQDRVIPGPGKLQLVYTPTGGEPEYLQVYDFEGGGVAQCQYNTDDSIAGFAHSSFKMALSKGLPLYMSTKNTILKKYDGRFKDIFQEIYEKEYKKDFEAKKIWYEHRLIDDMVAQMIKSEGGFVMALKNYDGDVQSDIVAQGFGSLGLMTSTLSTPDGKAFESEAAHGTVTRHYREHQKGNETSTNPIASIFAWTRGLVQRGELDNTPDVVAFAEELERACIDVVNDEAIMTKDLALACGRKDREAWVTTSEYMAAVERRLKANLKARL
>XP_002562912_Penicillium_rubens
MNALRSSSAVARRSLATPPAPLSSTSRLISSSSFTSSLSKRSISSTSLSQRTNRVAASSRWSGSIPSSITQIRTMASETKIKVKNPVVELDGDEMTRIIWQEIREKLILPYLDIDLKYYDLGIEYRDETNDQVTIDAAEAIKKYGVGVKCATITPDEARVEEFKLKKMWLSPNGTIRNILGGTVFREPIVIPRIPRLVPGWTKPIIIGRHAFGDQYRAQDRVIPGPGKLELVYTPAGGEPERVQVFDFQGGGVTQCQYNTDESIAGFAHSSFKMALMKGLPLYMSTKNTILKKYDGRFKDIFEEIFQKDYKKDFDAKNIWYEHRLIDDMVAQMIKSEGGFVMALKNYDGDVQSDIVAQGFGSLGLMTSALATPDGSAYESEAAHGTVTRHYREHQKGNETSTNPIASIFAWTRGLVQRGQLDNTPEVVTFAEELERACVDVVNDEAIMTKDLALACGRKDRESWVTTGEYMAAVERRLKANLKARL
>XP_040814008_Penicillium_solitum
MASETKIKVKTPVVELDGDEMTRIIWQEIREKLILPYLDIDLKYYDLGIEYRDETNDQVTIDAAEAIQKYGVGVKCATITPDEARVKEFNLKKMWLSPNGTIRNILGGTVFREPIVIPRIPRLVPGWTKPIVIGRHAFGDQYRAQDRVIPGPGKLELVYTPTGGEPERVQVYDFQGGGITQCQYNTDESIAGFAHSSFKMALMKGLPLYMSTKNTILKKYDGRFKDIFEDIFQKEYKKDFDAKGIWYEHRLIDDMVAQMIKSEGGFVMALKNYDGDVQSDIVAQGFGSLGLMTSALATPNGDAYESEAAHGTVTRHYREHQKGNETSTNPIASIFAWTRGLVQRGVLDNTPEVVTFAEELERACVEVVNDEAIMTKDLALACGRKDREAWVTTGEYMAAVERRLKANLKARL
>XP_022583136_Penicilliopsis_zonata
MIALRSSSASARLAAAATSTTPLSAPLLSSSSRRFPSAAASYSSRSIASSSAAAAARPAAARSSLINYSTRSASSRWSGVTSLNIASTRTMATAQKIKVKNPVVELDGDEMTRIIWQEIREKLILPYLDIDLKYYDLGIEYRDQTDDKVTVEAAEAIKKYGVGVKCATITPDEARVEEFKLKKMWLSPNGTIRNILGGTVFREPIVIPRIPRLVPGWTKPIIIGRHAFGDQYRATDRVIPGPGKLELVYTPVGGEPETVTVYDFQAGGVAQTQYNTDASITGFAHSSFKMALSKGLPLYMSTKNTILKKYDGRFKDIFQEIYENEYRKEFEAKNIWYEHRLIDDMVAQMIKSEGGFVMALKNYDGDVQSDIVAQGFGSLGLMTSTLATPDGSAFESEAAHGTVTRHYREHQKGRETSTNPIASIFAWTRGLVQRGKVDETPDVVTFAEELERACIEVVNDEGIMTKDLALACGRKDREAWVTTKEYLAAVEARLKSNLAAAKL
>XP_016616252_Cladophialophora_bantiana
MAPTASNRLAAESRRLGLSPHQTRTMSSGRPKIKVKNPVVELDGDEMTRIIWQDIKDKFIYPYLDIDLKYYDLGLPYRDETDDQVTVDAAEAIKKYSVGVKCATITPDEARVKEFHLKKMWLSPNGTIRNILGGTVFREPIVIPRIPRLVPGWEKPIIIGRHAFGDQYRAKDTVIREAGTLEMVFTPKNGGEPERIKVFDFPATGGVAQTQYNTDDSIRGFAHASFKFALDRGYPLYMSTKNTILKAYDGRFKDIFQEIYDKEYAKEFEAKKIWYEHRLIDDMVAQMIKSSGGFVIAMKNYDGDVQSDIVAQGFGSLGLMTSQLITPDGLTFESEAAHGTVTRHYREHQKGRETSTNPIASIFAWTRGLVHRGQLDDTPELVTWAESLEKAVIQTVNDDGIMTKDLALACGRKDREAWVTTSQFMEAIEKRFKKNLETEGLSDVVKS
>XP_008726820_Cladophialophora_carrionii
MASSTSATKIKVKNPVVELDGDEMTRIIWQDIKDKFIHPYLDIDLKYYDLGLPYRDQTDDQVTVDAAEAIKKYSVGVKCATITPDEARVKEFNLKKMWLSPNGTIRNILGGTVFREPIVIPRIPRLVPGWEQPIIIGRHAFGDQYRAKDTVIREAGTLEMVFTPQNGGSPQKIKVFDFPESGGVAQTQYNTEDSIRGFAHASFKFALDRGYPLYMSTKNTILKAYDGRFKDIFEEIYQSDYAKEFEAKKIWYEHRLIDDMVAQMIKSTGGFVIAMKNYDGDVQSDIVAQGFGSLGLMTSQLITPDGLTYESEAAHGTVTRHYREHQKGRETSTNPIASIFAWTRGLVKRGQLDETPELVTWAESLEKAVVQTVNDDGIMTKDLALACGRKDREAWVTTSQFMEAIEKRFKKNLESEGLEGIAKAKQ
>XP_016247997_Cladophialophora_immunda
MNPLRTALVGGAARRSTLSSRALYHSSSSLSSRMAPTASNRLAAESRRLGLPQSQTRTMSSGKAKIKVKNPVVELDGDEMTRIIWQDIKDKFIYPYLDIDLKYYDLGLPYRDETDDQVTVDAAEAIKKYSVGVKCATITPDEARVEEFHLKKMWLSPNGTIRNILGGTVFREPIVIPRIPRLVPGWEKPIIIGRHAFGDQYRAKDTVIREAGTLEMVFTPKNGGEPEKIKVFDFPATGGVAQTQYNTDDSIRGFAHASFKFALDRGYPLYMSTKNTILKAYDGRFKDIFQEIYEKDYAKEFEAKKIWYEHRLIDDMVAQMIKSSGGFVIAMKNYDGDVQSDIVAQGFGSLGLMTSQLITPDGLTFESEAAHGTVTRHYREHQKGRETSTNPIASIFAWTRGLVKRGQLDDTPELVTWAENLEKAVIQTVNDDGIMTKDLALACGRKDREAWVTTSQFMEAIEKRFKKNLGA
>XP_007742412_Cladophialophora_psammophila
MAPTASNRLAAESRRLGLSPRQTRTMSSGRPKIKVKNPVVELDGDEMTRIIWQDIKDKFIYPYLDIDLKYYDLGLPYRDETDDQVTVDAAEAIKKYSVGVKCATITPDEARVKEFHLKKMWLSPNGTIRNILGGTVFREPIVIPRIPRLVPGWERPIIIGRHAFGDQYRAKDTVIHEAGTLEMVFTPKNGGEPERIKVFDFPETGGVAQTQYNTDDSIRGFAHASFKFALDRGYPLYMSTKNTILKAYDGRFKDIFQEIYEKEYAKEFEAKKIWYEHRLIDDMVAQMIKSSGGFVIAMKNYDGDVQSDIVAQGFGSLGLMTSQLITPDGLTFESEAAHGTVTRHYREHQKGRETSTNPIASIFAWTRGLVHRGQLDDTPELVTWAENLEKAVIQTVNDDGIMTKDLALACGRKDREAWVTTSQFMEAIEKRFKKNLETEGLSDVVKS
>XP_018698957_Fonsecaea_erecta
MAPTATNRLLAESRRLGLPQSQTRTMSSGPAKIKVKNPVVELDGDEMTRIIWQDIKDKFIYPYLDIDLKYYDLGLPYRDETDDQVTVDAAEAIKKYSVGVKCATITPDEARVEEFHLKKMWLSPNGTIRNILGGTVFREPIVIPRIPRLVPGWEKPIIIGRHAFGDQYRAKDTVIREAGTLEMVFTPKNGGQAEKIKVFDFPATGGVAQTQYNTDDSIRGFAHASFKFALDRGYPLYMSTKNTILKAYDGRFKDIFQEIYEKDYAKEFEAKKIWYEHRLIDDMVAQMIKSSGGFVIAMKNYDGDVQSDIVAQGFGSLGLMTSQLITPDGLTFESEAAHGTVTRHYREHQKGRETSTNPIASIFAWTRGLVKRGQLDDTPELVTWAENLEKAVIQTVNDDGIMTKDLALACGRKDREAWVTTTQFMEAIEKRFKKNLESEGLGNVAKA
>XP_022516297_Fonsecaea_monophora
MAPSASNRLAAETRRLGTPQSQNRTMSSGPAKIKVKNPVVELDGDEMTRIIWQDIKDKFIYPYLDIDLKYYDLGLPYRDETDDQVTVDAAEAIKKYSVGVKCATITPDEARVEEFHLKKMWLSPNGTIRNILGGTVFREPIVIPRIPRLVPGWEQPIIIGRHAFGDQYRAKDTVYREEGTLEMVFTPKSGGAAQKIKVFDFPATGGVAQTQYNTDDSIRGFAHASFKFALDRGYPLYMSTKNTILKAYDGRFKDIFQEIYEKDYAKEFEAKKIWYEHRLIDDMVAQMIKSTGGFVIAMKNYDGDVQSDIVAQGFGSLGLMTSQLITPDGLTFESEAAHGTVTRHYREHQKGRETSTNPIASIFAWTRGLVKRGQLDETPELVTWAENLEKAVIQTVNDDGIMTKDLALACGRKDREAWVTTTQFMEAIERRFKKNLASEGL
>XP_016629420_Fonsecaea_multimorphosa
MAPTASNRLAAESRRLGLPQSQTRTMSSGTAKIKVKNPVVELDGDEMTRIIWQDIKDKFIYPYLDIDLKYYDLGLPYRDETDDQVTVDAAEAIKKYSVGVKCATITPDEARVKEFHLKKMWLSPNGTIRNILGGTVFREPIVIPRIPRLVPGWEAPIIIGRHAFGDQYRAKDTVIREAGTLEMVFTPKDGGEAQKIKVFDFPATGGVAQTQYNTDDSIRGFAHASFKFALDRGYPLYMSTKNTILKAYDGRFKDIFQEIYEKEYAKEFEAKKIWYEHRLIDDMVAQMIKSSGGFVIAMKNYDGDVQSDIVAQGFGSLGLMTSQLITPDGLTFESEAAHGTVTRHYREHQKGRETSTNPIASIFAWTRGLVKRGQLDDTPELVTWAENLEKAVIQTVNDDGIMTKDLALACGRKDREAWVTTTQFMEAIEKRFKKNLEAEGLGDVAKA
>XP_022504636_Fonsecaea_nubica
MAPSASNRLAAETRRLGMPQSQSRTMSSGPAKIKVKNPVVELDGDEMTRIIWQDIKDKFIYPYLDIDLKYYDLGLPYRDETDDQVTVDAAEAIKKYSVGVKCATITPDEARVEEFHLKKMWLSPNGTIRNILGGTVFREPIVIPRIPRLVPGWEQPIIIGRHAFGDQYRAKDTVYREEGTLEMVFTPKSGGAAQKIKVFDFPATGGVAQTQYNTDDSIRGFAHASFKFALDRGYPLYMSTKNTILKAYDGRFKDIFQEIYEKDYAKEFEAKKIWYEHRLIDDMVAQMIKSTGGFVIAMKNYDGDVQSDIVAQGFGSLGLMTSQLITPDGLTFESEAAHGTVTRHYREHQKGRETSTNPIASIFAWTRGLVKRGQLDETPELVTWAENLEKAVIQTVNDDGIMTKDLALACGRKDREAWVTTTQFMEAIERRFKKNLESEGLGDVAKA
>XP_013280202_Fonsecaea_pedrosoi
MAPSASNRLAAETRRLGTPQSQNRTMSSGPAKIKVKNPVVELDGDEMTRIIWQDIKDKFIYPYLDIDLKYYDLGLPYRDETDDQVTVDAAEAIKKYSVGVKCATITPDEARVEEFHLKKMWLSPNGTIRNILGGTVFREPIVIPRIPRLVPGWEQPIIIGRHAFGDQYRAKDTVYREEGTLEMVFTPKSGGAAQKIKVFDFPATGGVAQTQYNTDDSIRGFAHASFKFALDRGYPLYMSTKNTILKAYDGRFKDIFQEIYEKDYAKEFEAKKIWYEHRLIDDMVAQMIKSTGGFVIAMKNYDGDVQSDIVAQGFGSLGLMTSQLITPDGLTFESEAAHGTVTRHYREHQKGRETSTNPIASIFAWTRGLVKRGQLDETPELVTWAENLEKAVIQTVNDDGIMTKDLALACGRKDREAWVTTTQFMEAIERRFKKNLESEGL
>XP_007756639_Cladophialophora_yegresii
MASSTSATKIKVKNPVVELDGDEMTRIIWQDIKDKFIHPYLDIDLKYYDLGLPYRDETDDKVTVEAAEAIKKYSVGVKCATITPDEARVEEFKLKKMWLSPNGTIRNILGGTVFREPIVIPRIPRLVPGWEHPIIIGRHAFGDQYRAKDTVIREAGTLEMVFTPKSGGSPQKIKVFDFGETGGVAQTQYNTEDSIRGFAHASFKFALDRGYPLYMSTKNTILKAYDGRFKDIFQEIYESDYAKEFESKKIWYEHRLIDDMVAQMIKSEGGFVIAMKNYDGDVQSDIVAQGFGSLGLMTSQLITPDGLTYESEAAHGTVTRHYREHQKGRETSTNPIASIFAWTRGLVKRGQLDETPELVTWAENLEKAVVQTVNDDGIMTKDLALACGRKDREAWVTTSQFMEAIEKRFKKNLESEGLEGVAKAKE
>XP_016231669_Exophiala_spinifera
MASVATNRLSAESKRLSVGNMSQSRNASGAAAQKIKVKNPVVELDGDEMTRIIWQDIKDKFILPYLDIDLKYYDLGLPYRDETDDQVTIEAAEAIKKYSVGVKCATITPDEARVKEFNLKKMWLSPNGTIRNILGGTVFREPIVIPRIPRLVPGWEAPIIIGRHAFGDQYRAKDEVLREAGTLEMVFTPKSGGEPKRIKVFDFPATGGVAQTQYNTDESIRGFAHASFKFALDRGYPLYMSTKNTILKAYDGRFKDIFQEIYDKEYVKEFEAKKIWYEHRLIDDMVAQMIKSSGGFVIAMKNYDGDVQSDIVAQGFGSLGLMTSQLITPDGLTYESEAAHGTVTRHYREHQKGRETSTNPIASIFAWTRGLVKRGTLDETPELVTWAESLEKAVVDTVNEDGIMTKDLALACGKKEREAWVTTTQFMEAIERRFKKVLASQGLQN
>XP_016263752_Exophiala_oligosperma
MNPLRTALVGAATRRTLSSSSPSFRMASVASNRLSAESRRISVGNMPQSRNASGAAAQKIKVKNPIVELDGDEMTRIIWQDIKDKFIHPYLDVDLKYYDLGLPYRDETDDQVTIDAAEAIKKYSVGVKCATITPDEARVKEFNLKKMWLSPNGTIRNILGGTVFREPIVIPRIPRLVPGWEAPIIIGRHAFGDQYRAKDEVIREAGTLEMVFTPKSGGEATRVKVFDFPATGGIAQTQYNTDDSIRGFAHASFKFALDRGYPLYMSTKNTILKAYDGRFKDIFQEIYDKEYAKEFEAKKIWYEHRLIDDMVAQMIKSAGGFVIAMKNYDGDVQSDIVAQGFGSLGLMTSQLITPDGLTYESEAAHGTVTRHYREHQKGRETSTNPIASIFAWTRGLVKRGNLDETPELVTWAESLEKAVIDTVNEDGIMTKDLALACGKKEREAWVTTSQFMEAIERRFKKVLAGEGLKN
>XP_013314618_Exophiala_xenobiotica
MNPLRSALVGAASRRPLPRYPSSPSLSFRMASVASNRLSAESRRMSAGNNLTQSRNASTGQAKIKVKNPVVELDGDEMTRIIWQDIKDKFIHPYLDIDLKYYDLGLPYRDETDDKVTVDAAEAIKKYSVGVKCATITPDEARVKEFNLKKMWLSPNGTIRNILGGTVFREPIVIPRIPRLVPGWEAPIIIGRHAFGDQYRAKDEVIREAGTLEMVFTPKSGAEPQRVKVFDFPASGGVAQTQYNTDDSIRGFAHASFKFALDRGYPLYMSTKNTILKAYDGRFKDIFQEIYDNEYVKEFEAKKIWYEHRLIDDMVAQMIKSTGGFVIAMKNYDGDVQSDIVAQGFGSLGLMTSQLITPDGLTYESEAAHGTVTRHYREHQKGRETSTNPIASIFAWTRGLVKRGHLDETPELVTWAESLEKAVVDTVNDDGIMTKDLALACGKKEREAWVTTSQFMEAIEKRFQKNLASEGLEKVAKK
>XP_007722330_Capronia_coronata
MASIAANRLAAESRRMAGPHASQNRSASSAGQAKIKVKNPVVELDGDEMTRIIWKDIKDKFIHPYLDIDLKYYDLGLPYRDETNDQVTVDAAEAIKKYSVGVKCATITPDEARVKEFNLKKMWLSPNGTIRNILGGTVFREPIVIPRIPRLVPGWEQPIIIGRHAFGDQYRAKDAVIREAGTLEMVFTPKHGEQKRVTVFEFPETGGVAQAQYNTDDSIRGFAHASFKFALDRGYPLYMSTKNTILKAYDGHFKDIFQEIYESEYRPQFEDKKIWYEHRLIDDMVAQMIKSSGGFVIAMKNYDGDVQSDIVAQGFGSLGLMTSQLISPDGLTYESEAAHGTVTRHYREYQKGHETSTNPIASIFAWTRGLVKRGSLDNTPELVTWAESLEKAVIDTVNEDGVMTKDLALACGRKDREAWVTTSQFMEAIEKRFKKKLESEGLGEVAAKK
>XP_007730197_Capronia_epimyces
MVAANRLAAESTRMGVTGTAQSRSASSAGKAKIKVKNPVVELDGDEMTRIIWQDIKDKFIYPYLDIDLKYYDLGLPYRDETDDQVTVDAAEAIKKYAVGVKCATITPDEARVKEFNLKKMWLSPNGTIRNILGGTVFREPIVIPRIPRLVPGWQQPIIIGRHAFGDQYRAKDEVYREAGTLELVFTPEKGGEQQRIKVFDFPATGGVAQAQYNTDDSITGFAHASFKFALGRGYPLYMSTKNTILKKYDGRFKDIFQEIYDNEYKEQFEAKKIWYEHRLIDDMVAQMIKSEGGFVIAMKNYDGDVQSDIVAQGFGSLGLMTSQLISPDGLTYESEAAHGTVTRHYREHQKGRETSTNPIASIFAWTRGLVKRGQLDDTPELVTWAESLEKAVIDTVNEDGVMTKDLALACGRKDREAWVTTTKFMEAIESRFKKNLESEGLGEVAAEK
>XP_009159245_Exophiala_dermatitidis
MNPIRSALVGCAARRPSTFRVCASTSPSFRMASVTVNRLSAETRRMGAPSATVQSRSASSAAKAKIKVKNPVVELDGDEMTRIIWKDIKDKFIHPYLDIDLKYYDLGLEYRDQTNDQVTIDAAEAIKKYSVGVKCATITPDEARVKEFNLKKMWLSPNGTIRNILGGTVFREPIVIPRIPRLVPGWEQPIIIGRHAFGDQYRAKDEVFREAGTLEMVFTPKKGEPQRIKVFDFPETGGVAQTQYNTDDSIRGFAHASFKFALDRGYPLYMSTKNTILKSYDGRFKDIFQEIYDNEYKKQFEDKKIWYEHRLIDDMVAQMIKSSGGFVIAMKNYDGDVQSDIVAQGFGSLGLMTSQLISPDGLTYESEAAHGTVTRHYREYQKGRETSTNPIASIFAWTRGLVKRGQLDNTPELVTWAESLEKAVIDTVNDDGVMTKDLALACGRKDREAWVTTSQFMEAIEKRFKKNLEGEGLGKVGAVKN
>XP_013265584_Exophiala_aquamarina
MAANRLQAEARRMSASVQQTRSASFSGPTKIKVKNPVVELDGDEMTRIIWQDIKDKFIHPYLDIDLKYYDLGLPYRDETDDRVTVDAAEAIKKYSVGVKCATITPDEARVKEFNLKKMWLSPNGTIRNILGGTVFREPIVIPRIPRLVPGWEKSIIIGRHAFGDQYRAKDDVIREAGTLEMVFTPKNGGKPRAIKVYDFPESGGVAQTQYNTDESIRGFAHASFKFALEKGWPLYMSTKNTILKAYDGRFKDIFEEIYEKDYQKDFEAKKIWYEHRLIDDMVAQMIKSAGGFVIAMKNYDGDVQSDIVAQGFGSLGLMTSQLITPDGLTYESEAAHGTVTRHYREHQKGRETSTNPIASIFAWTRGLVKRGSLDDTPELVTWAESLEKAVVDTVNEDGIMTKDLALACGKKEREAWVTTSQFMEAIEKRFKKDLAA
>XP_016228106_Exophiala_mesophila
MNPIRFALVGSCRKSLISPTFSSRMATTRLQAEARRMGSISQTRAASGAAKIKVKNPVVELDGDEMTRIIWQDIKDKFIYPYLDIDLKYYDLGLPYRDETDDKVTIEAAEAIKKYSVGVKCATITPDEERVKEFNLKKMWLSPNGTIRNILGGTVFREPIVIPRIPRLVPGWEKSIIIGRHAFGDQYRAKDEVIREAGTLEMVFKPANGGEPKTVKVFDFPESGGVAQTQYNTTESIEGFAHASFKFALEKGWPLYMSTKNTILKAYDGKFKDTFQAIYESDYKKDFEAKKIWYEHRLIDDMVAQMIKSEGGFVIAMKNYDGDVQSDIVAQGFGSLGLMTSQLITPDGLTYESEAAHGTVTRHYREHQKGRETSTNPIASIFAWTRGLVKRGHLDETPELVTWAESLEKAVIDTVNDDGIMTKDLALATGRKDREAWVTTGQFMEAIEKRFQKNLAAEGLAKK
>XP_013267774_Rhinocladiella_mackenziei
MNPIRSALVGAVSRRSSTFSRPPLRTAFPASSRLAAEARRIVGNNIQPNRSVSSTVKAKISVKNPVVELDGDEMTRIIWQDIKDKFIKPYLDIDLKYYDLGLPHRDQTDDQVTVEAAEAIKKYSVGVKCATITPDEARVKEFNLKKMWLSPNGTIRNILGGTVFREPIVIPRIPRLVPGWEHPIIIGRHAFGDQYRAKDEVFDGAGTLEMVFTPKHGEPKHVKVFDFPGSGGVAQTQYNTNESIRGFAHASFKFALDRGYPLYMSTKNTILKAYDGRFKDIFQEIYDSEYAKGFEAKKIWYEHRLIDDMVAQMIKSSGGFVIAMKNYDGDVQSDIVAQGFGSLGLMTSQLITPDGLTYESEAAHGTVTRHYREHQKGRETSTNPIASIFAWTRGLVKRGQLDNTPELVTWAESLEKAVIDTVNDEGIMTKDLALACGRKDREAWVTTSQFMEAIEKRFKKNLEKEGLGDVASK
>XP_018000553_Phialophora_attinorum
MSSQPTSRLAAESARMASSSSPSSLQSQQTRNASSEARTKIKVKNPVVELDGDEMTRIIWADIKEKFIFPYLDIDLKYYDLGLPYRDETDDQVTVDAANAILKYSVGVKCATITPDEQRVEEFKLKKMWLSPNGTIRNILGGTVFREPIVIPRIPRLVPGWQQPIVIGRHAFGDQYRAKDIVVKEAGTLQMTFHPASGAPPKKIDVYSFNMAGGVAQTHFAHASFKFALDRNYPLYMSTKNTILKAYDGRFKDIFQEIYEAEYRPQFEKQKIWYEHRLIDDMVAQMIKSEGGFVIAMKNYDGDVQSDIVAQGFGSLGLMTSQLITPDGLTYESEAAHGTVTRHYREHQKGRETSTNPIASIFAWTRGLVKRGSLDDTPELVTWAESLERAVVQTVDEDAIMTKDLALACGRKDREAWVTTTEFMEAIERRFKKNLAAEGLDKNT
>NP_594105_Schizosaccharomyces_pombe
MLEVRAAVKAPFKLAAAGRGFMNMRMASSKSFQKITVKNPVVEMDGDEMTRVIWKIIREKLVLPYMDIKLDYYDLGIEARDKTNDQITVDAAKAILKNDVGIKCATITPDEARVKEYNLKKMWKSPNGTIRNILNGTVFREPILIKNIPKYIPGWTNPICIGRHAFGDQYKSTDLVASGPGKLELSFTPKGNPSAKETYNVYEFNGSGVAMSMYNTDDSIRGFAHSSFQMALQKKMPLYLSTKNTILKKYDGRFKDTFQEVYESDYKQKFEELGLWYQHRLIDDMVAQAIKSNGGFVWACKNYDGDVMSDVVAQAYGSLGLMTSVLIHPNGRTFESEAAHGTVQRHYMQYLKGKKTSTNSIASIFAWTRGLAHRGRLDGNERLVKFANALEHACVRCVEKGIMTKDLYLLSKSPNGYVDTFEFLDAVKSELDSELVNIA
```
