## Supplementary material for "Coding Sequence Insertions in Fungal Genomes are Intrinsically Disordered and can Impart Functionally-Important Properties on the Host Protein": fasta protein sequences: XP_713422.2_blasthits_fa.txt

```
>XP_713422_Candida_albicans
MRSRFFGKVHDTFISIRIFYNDFTTIDWTKAYLKGNQFNYSIEKKQWIGDDSVNDGQAIPFLHRAYYTLGKWFLILIIAFFFSIIAFCIDKVEILLVGFKHGYCRSNWFASQISCCIDNPKKLNVFKSGYVTNNTCDNWVSWNKFFHEHWLNTMRFDFIIYVVLTILLAMFACLITLSTKITGGSIPEDQSNHGKEIHADDNENATNQGRSVSVKPRVIYTATGSGVPEVKTILSGFVIRRFLGTYTLIAKTVALVFAIASGMSLGKEGPYVHLATCVGNITSRFFPFIYENDFFEKQILSASASAGVALAFGSPLGGVLFILEEINNYLPSNQLFQIFFCAIISTLFLKFLNPYGTGKTVLFELEYFSDWSPMELIFFVVIGIMGGVFGASFIKFSQWWAKKFRSNKHIKTHPIFEVFLVAAVTGIISFWNPYTKQASAELVLDLATPCSGGELDRSLCPQTEKQLLNELASLLFAFVVKVFLTFITFGLKLPCGIYVPSMVCGALFGRIFALFIRWLEFLSRKSSSSSSAFSTLSLPAPPLEFGLLCSSAGPHCVDMGIYAMISAGAFMAGVTRMNITLVTILFELTSSYTYVLPISIAIAVANWSGGLLEKNSLYESLLISNDYPFMAPETEPIDPYVSAGDIINQDSVPTTRISRHIPPDRQLYIDVSDSGYVPVSTLESKLQMLADRCLLDGCIALIKNQLCVGLLFFSELEICLDQIRAFTLKHDVKEELYCNLFDDDDGDGGGVDNKSLSKSRAMHNDKVVKNILNQSLDYFNYGAINEDEYLEMKSSIDVLTNLTNFVDRVPMFINYDTELCFAHLIFDRIGNRVIVLIKDGKYYGVLHKKVLIDYLRRTE
>XP_002421806_Candida_dubliniensis
MSSDQSTSNHLNQNSKTRLQNPNLTFAPDIKHPPHSSFIKDQTNTIRTVPNSPYFDSCSSPPSSNAFTSGSRPLTKVKSLGKIDIRSPIPINSVLQTPRIPTLDQLQDETYSLRTTQTNESMRSRFFGKVHDTFISIRIFYNDFTTIDWTKAYLKGNQFNFSIEKKQWVGDDCINDGQAIPFFHRAYYTLGKWFLILIIAFFFSIIAFCIDKVEILLVGFKHGYCRTNWFASQISCCIDNSKKLNVFKSGYVTDDTCDDWVSWNKFFHEHWLNAVRFDFIIYVVLTILLAIFACLITLSTKITGGSIPEDQSNLGKETPVDNENTTNQGRSVLVKPRVIYTATGSGVPEVKTILSGFVIRRFLGTYTLIAKTVALVFAIASGMSLGKEGPYVHLATCVGNITSRFFPFIYENDFFEKQILSASASAGVALAFGSPLGGVLFILEEINNYLPSNQLFQIFFCAIISTLFLKFLNPYGTGKTVLFELEYFSDWSPIELIFFVVIGIMGGVFGASFIKFSQWWAKKFRSSKHIKTHPIFEVFLVAAVTGIISFWNPYTKQASAELVLDLATPCSGGELDRSLCPQTEKQLINELTSLLFAFVVKVLLTFITFGLKLPCGIYVPSMVCGALFGRIFALFIRWLEFLSRKSSSSSSSSLSLFAQPAPPLKFGLLCSSAGPHCVDMGIYAMISAGAFMAGVTRMNITLVTILFELTSSYTYVLPISIAIAVANWSGGLLEKNSLYESLLISNDYPFMAPETEPIDPYVSAGEIINQDSVPTTRISRHIPPDRQLYIDVSDSGYVPVSTLESKLQMLADRCLLDGCIALIKNQLCVGLLFFSELEICLDQIRAFTLKHDVKDELYCNLFDDGDDKSLSNSRATHNDKVVKNILNQSLDYFNYGAINEDEYLEMKASIDLLTNLTNFVDRVPMFINYDTELCFAHLIFDRIGNRVIVLIKDGKYYGVLHKKVLIDYLRRRTE
>XP_002546128_Candida_tropicalis
MPDSEGHSNDGNIFQTPKKSSKLTFSSNTDLKSPRIIFRDPDRDRDRIHHDSDHVKQIRTVPNTPKHEESPLLNACSSAVTPKSLSRMKSLGKIDIRSPVLKSSVLQTPGGISNFELHDESNSLRTTKTNDSIKSKFFGIVQETFNPVRNFYNDFTTIDWTRAYLRSNEFNYSLEKKRWTGDSFEDKEGLPISWYQKLSYTMGRWILILLIGLFFSIIAFGIDKVEILLVGFKHGYCRTNWFVSQVACCVNSQKTINVFENTFEETCDDWISWNSLINKNWLVEIRFDFIIYVSLSVILAIFACLITLTTKITGGSVSESHKNDDKERFSAYESRNGLVKPRVIYTATGSGVPEVKTILSGFVIRRFLGTYTLVAKTIALIFAIASGMSLGKEGPYVHLATCVGNITSRYFWFIFENDFFEKQILSASASAGVALAFGSPLGGVLFILEEINNHLPSNQLFQIFFCAIISTLFLKFLNPYGTGKTVLFELDYFSDWTPIELVFFIMIGIAGGIFGALFVKFVHWWPKKFRTLKPIKNHPVFEVFVVSALTGIITFWNPYTKQASAELVLDLATPCTGRELDRSLCPSTKDQLIKELGSLIFAFIVKVALTFITFGLKVPCGIYVPSMVCGALFGRIFAMVIQLLQVVTKSEDSSTASSVFGFVCSPTSTNCVDMGIYAMISAGAFMAGVTRMNITLVIILFELTSSYTYVLPIAIAIAVANWAGGLLEKNSLYESLLVSNDYPFTSPETEPIDPYVTASDIVNHGIIIPTTIVSAHVPQDKQLYIDISDSNYISMSILESKLHLLADRSLLDGCVSLLKNNICVGLVYFSELEMCLDKLKSFIIQYDIKDEIYCKIFHDDEVFKQISNIHLSHNGKVIKSILNQQQQQDYFTYGSSNNEQEYLDLVLIMDNLTNLIKIVDTKPIFLNYDTDLCFANLIFDRVGNRVIVLIKNGKYYGVLHKKVLIDYLRRTE
>XP_003865964_Candida_orthopsilosis
MPNTYTSHNTLLIRVEDDHEEESQAHYQSTLSPNHTSHSDTHRQEHMTAKHSSQTQRSKPNLKAARSFDYPALSTKCPPNSLRPVSTTVPSTPSVPKSFLSPKKKPSLNRLNIRSQVFKRQNLQRNVVNSPQFDQESSEVELDDDELTSLRTSKASDSIISHIRDSLIDPIQSLRNYYNDFTTIDWTKAYLKGNQFNYSLDKGEWIGYGKTNELDNYTNNKRIPFLQKQYYILGKWILIILIGLFFSLIAFMIDKVEILLVGVKYGYCRTNWFASQVSCCADKVQTEASGQLFAAVDEPRCSDWINWSQLFHSFYFGNIIRWDFIVYVALTVALAICACLITLTTKITTGIEKETTNGENYPKPQLETPHLQIKQRIIYTAMSSGVPEVKIILSGFVIRRFLGVYTLFTKSVALILAIASGMSLGKEGPYVHLATCVGNITSRYFPFIYTNDFFEKQILSASASAGVALAFGSPLGGVLFILEEINNHLPNHHLFQVFFCAIISTLFLKVLDPYGTGKTVLFELKYYSDWRPIEFLFFVILGVAGGVFGACFVKFIKWWPRVFRKHRIIKQNPILEVGIIALVTGLITFWNPYTKQASSELVLDLATSCSGRELDRSLCPTTSHEYLHELWSLSFALLVKIVLTFVTFGLKVPCGIYVPSMVVGALFGRIFAMSIQWISLWANSGNESLGDGVGAYVFELLTCGSTLVSTSTNCIDLGIYSMISAGAFMAGATRMNITIVVIMFELTSSYTYVLPIAIAISVANWSGGLLEKNSIYESVLINNDYPFMASDTEPVDPRARVIDIIDGALIFAPEKSSSSSRSKGNHIYIDLTHSGFVSTTVLEEKLHILASHNLLDGCIPIIKNRTCLGLIYFADLEICLDRINAYLEECGVIQREVGEIYCRLINYSSPSPQHIIYENDYFSYGSTASSDESSLLDELTDLTPYVDTHPLFISEESPLSFASLIFERVGNRVIVLLNKDDGSCCGVLHKKVLVDYLRRGECKEE
>XP_001527571_Lodderomyces_elongisporus
MLAASSLNLPSLLTIRDFYNDFTTIDWTKAYLKGNQFNYSLEKKKWIGKHDPSDCTNNGSENNNTSGGNDFLGYKDIQLGKKISTLQKQYFTLGRWLLIVLIGLFFSIIAYVIDKFEIFFVGVKYGYCRTNWLASQIACCTNFDNSVFLSSAAQNFSTGEHCSGWISWSDYFKEEWAVPHLKLDYVIYVVLSIISALLACLITLTTKISGGAMDESREKTDKYKHNSKILAPASTTNDITVNMPITTTTTTPATPATPATTPATPATTPTTPSNNNIKPRVIYTANGSGVPEVKTILSGFVIRRFLGVYTLIAKTAALIFAIASGMSLGKEGPYVHLATCVGNITSRYFPFIYKNDFFEKQILSASASAGVALAFGSPLGGVLFILEEINNYLPSHHLFQVFFCAIISTLFLKFLDPYGTGKTVLFELEYSSDWKPIELVFFVLIGMSGGAFGAAFVKFVNWWPKKFRTKRWIKNNPLFEVFLVAALTGIVTFWNPYTKQASAELILDLATSCSGGEPDRSLCPTTRDQYISEIVSLLTAFIVKLVLTFITFGLKLPCGIYVPSMVVGALYGRVLAMCIQFIGLILKDTSTLSFMCMPNSTNCVDMGIYAMISAGAFMAGVTRMNITIVTILFELTSSYTYVLPISIAIAVANWFGGLFEKNSLYESLLIANDYPFMSPETEPIDPMVNARDIVGDDVVPKQQQQQQEEQYLKQHSHKTVDISVRDLSEVDEKIYIDLSDLDLVLFDVLQQKLILLANKCLLDGCIPLLKNEVCVGLLYFTELEICLDRILSFSQEFGINCENVSCKLLNSTLSPVSSVKLTQPEDYFSYGSTIESIIGQEEFRIIFEDLLDLTKFVDTNPIFVNEDSELSFTHLIFDRIGNRVIVLLRNGKYSGVLHKKVLIDYLRRAAEP
>XP_007373993_Spathaspora_passalidarum
MSPLLKIKSLNKIDIRSPIDPDFSVLLTPGVNTIANTINNELGDSTPDLLSLRTIKTNASRIFSIVPNTFYSIQNFYNDFTTIDWGDAYILANKFNYELETNRWIGEDGSSLSSQSSDFVQDQRIPFYKKAYFILGKWILIVAIGFIFSLIAFSIDKFEILLVGFKRGYCKTNWFASQVACCSDSVGPNKIAFNVFKSGVVPRGESQCSDWISWSNLIDEPWFSHVRLDFTIYVVLSVILAVAACIITLTTKISGGTIPRQAIESDTTQKENTNDQHDDENHASVTKQRIMYTAHGSGVPEVKTILSGFVIRRFLGTYTLIAKTSALIFAIASGMALGKEGPYVHLATCVGNIMSRYFPFIYDNELLKKQILSASASAGVALAFGSPLGGVLFILEEINNYLPSHTLFQIFFCAIISTLFLKFLNPYGTGNTVLFELRYFSDWKPVELILFIIVGIAGGLFGAGFVKFVRWWPKKFRTLKPIQNHPVFEVFCISLVTGLVTFWNPYTKQASTELVLDLATPCSAHELDRSLCPTTEDQYVREMGSLLFAFIVKVILTFITFGLRVPCGIYVPSMVAGALYGRLFSMSIQWASLVFNRNEGEQNALGSTFKAMGLICSPNSPECVDMGIYAMISAGAFMAGVTRMNITIVTILFELTSSYTYVLPISIAIAVANWSGGLFEKNSLYEAMLISNDYPFMSPETEAIDPFVTAGEIIEKNIEPKREVDVRGNIVSEHVQEDKKLYLDVSKSCYVSVNELQSKLILLADQCLNDGCLPLLKKDVCVGMLYFPELEARLDKIKEFCVRYEIKDEIYCKVMNDDDYDDGDDDDEYNTSRPNHHICHNDNVIRNVFQYQDDYFNYGSIMVDEYMDAMLTLEELTNLTRYVDWHPLFIDYDCELSFAHLIFDRIGIRVIVLLKEGKYYGILHKKVLVDYLRR
>XP_043049344_Scheffersomyces_spartinae
MPLLRRLLGTMPHTPGGIDVGEVNRLTRMRSINRLDITSPLLTPGGQIQSSGGDWNIPLLSHGHSVIQESSPGPPTGGDGGLLEENLLYTVKTSVSLPSRLFSVVPESTLFSLRNYYNDFTTIDWANAFVRTNKWNYKLEHPKTVCDSDDSNGTPDGLDKNNNYYYNNKSIKKYNNTTTNRMLLMYSTYVQFSKWILIVLIGLVFACIAFTIDKFELLLVGFKYGYCQRNWLLTQVACCNTVTSKKTTADTCKQWITWASIFKEDDSEFQIKMDYVIYVLLTIILAYIACQISLTTKMQRKPRTFEHLVVSESSDPIADMKPISPKVMYTACGSGVPEVKVILSGFVIRRFLGTYTLFCKTIALVFAIASGMALGKEGPYVHLATCVGNVLTRFFKHIDNNELLKKQILSSSASAGVALAFGSPLGGVLFILEEINNYLPSHHLFQVFFCAIISTLFLKFLNPYGTGKTVLFELEYLSDWKPIELVFFVILGILGGIFGAMFVKFARWWGSNFRNKYFKKRPLFEVFLVALVTGLVTFWNPYTKQASSELVLDLGTSCTKELDASLCPKTEAEYLNEITNLLTAFVIKVGLTFITFGIKVPCGIYVPLMVVGALFGRAFATVAQFIFFKYSGVEDFGLCLLEGQCIDFGIYAVIGAGAFMAGVTRMNITLVTILFELTSSYTYVLPISITIAVANWAGNYLEADSIYEYFLVANDYPFISPETEAIDPRVQARDVLDDSEKMSKVIKKTPAAAAIAPDPFRGISSLSQSPRLEGLGGCGVGGDPIIGNAPTEEKLYIDLSSSPYVALTTLQAKLNLLALKGLVDGCLPLLRKGVCVGLLYFSDLEICIDKLKEFVIEYQIQDELYVKLMDGSDYRTNEVELFLRHNNNVIESLTESNGELSDYFSFSTTSNGDMNELLDNLANLTNMVEKHPIFLNYDSELSLAYLIFDQIGNRAIVLLKDGLYYGVLHKKVFIDFIRRRSE
>XP_001383333_Scheffersomyces_stipitis
TLYTLRNYYNDFTTIDWAKAFISTNRFNYELEKNTWIQDDYETSESTSGKRRTPIPFYYKSYLVLGKWVLIVIIGFVFSLIAFAIDKFEILLIGFKHGYCRTNWFASQVSCCANSVAGPTSSESYPSSMMYMNVFKSGYLLNTRNNLEVCPDWISWSAIFSKEPLYNLFRFDFLIYVVLTVVLAQLACIITLSTKLTGGVTGTNEEHHESSSSDDDNEKAAAQISPRVMYSACGSGVPEVKTILSGFVIRRFLGTYTLFAKTITLVLAIASGMALGKEGPYVHLATAVGNIASRFFPFIESNNLLKKQILSASASAGVALAFGSPLGGVLFILEEINHYLPSHHLFQIFFCAIISTLFLKFLNPYGTGNTVLFELKYNSDWSAIELLFFVGLGIAGGLFGASFVKFVQWWPKKFRTKKLIKDHPVFEVFCIALLTGLITFWNPYTKQAASELVLDLATPCGLKEIDGSLCPATPEQYIKEIGSLIFAFVVKVILTFVTFGLKVPCGIYVPSMVAGALYGRICAMLIQLFNLKYNLNIVDVSSVSTTTSVMRFICSSKSDHCVDMGIYSMISAGAFMAGVTRMNITLVIILFELTSSYTYVLPISISIAVANWAGGLLEKNSLYETMLIMNDYPFMSSETEAIDPFLTAGDIIHATDKIPTIEISRDLSDHDHDHANRLYLDVSESPYVPASLLQSKFILLVDQGLLDGCLPLIKNQVCVGLLFFSDLELCLDKLKGFCSEYEVVDEIYCKLLVSDGYDHRNNDTINMHERHNSAVVQNIQGGGNQMDYFSYGSIDNGVDYLVSEVLESFTNLTQYVDYSPIFINYDSELSFAHLIFDKIGNRVIVLLKNGHFYGVLHKKVLIDYCRRVT
>XP_020064643_Suhomyces_tanzawaensis
MDIPLHETTAAPIRSRRTGLWTNQSRVREVKRFEDFRTIDWVEDELDEHRKRILKLKHSTGSSLFLQKLWSSTQSWLVLAVIGVAIGLIAAILNIVTAWLASIRTGHCTSGFYLSRTFCCWNQGEESCLAWVEWSHYGAINYVAYVAISLVFASTAAVLVQRYAPLAAGSGISEIKCIVSGFVVEGFLGAWTLFIKSLGLPLAIASGLSVGKEGPSVHYAVCVGNTVAGLVPQYRKSAARAREVLTATAAAGVAVAFGSPMGGVLFSIEEISSVFQLATIWKSYFCSLVAVITLAAMNPFRSGQLVLFEVQYDTDWHFFEIPVYVAIGVFGGVYGIVVSKLNIQVVSFRKRFLANHAVREVVVLSLLTASFCYFNQFLRVDMTEAMQVLFQECSPDDDHGLCDASLPRVAVLASLVFATIARMALTIITYGCKVPAGIFVPSMAAGATFGRALGIVVDQLYRHYPNSRVFGACAGESKCVIPGTYAFLGAAAALSGITHLSVTVVIIMFELTGALRYIIPTMVVVAITKSINDRWGKGGIADQMIKFNGLPLIDAREEFTFNATVEAAMTAMIVTFPEDSNDDFTLGHLKTTLKKTAYRGFPIIKSSSNPKITGFVSRSDLEYILRDYEGVGDDTPCSFSTNNIISSVAIDFKSIINQSPLTINIDVPLEYVLEIFVKLGPRYILVEKEGILVGLITRKDVLRYEHTSHYLHTDHGDDLRSELLEAKVWEIMNHFSKSIRKNLGRLIFNDEYRFYTALPSEHDR
>XP_020074643_Hyphopichia_burtonii
MTPEQEYEDQFTLPSRNLRSRSTGSWIDQDEVSEVKRFNDFTTIDWFEDELDVHRQRLLKQKTIRGKATSLKVKLISSTQTWLVLALMGILIGLIASCLNIITAWLSSIRIGHCSNNLYLNKTFCCWGQDDENCPEWQHWSNFGLFNYIAYVLISLVFAYLAAILVKLYAPFAAGSGISEIKCIVSGFVMKGFLGWSTLLIKSVGLPLAISSGLSLGKEGPSVHYAVCVGNSIARTFSSYRKSASKAREFLTATSAAGVAVAFGSPMGGVLFSIEEISTNFQLSTIWKSYVCSLIAVTTLATINPFRTGQLVMFEVTYDTNWHYFEIPLYIVLGVFGGVYGILVSKFNKRVVAFRKKYFTNFAVREVLLLTLLTATISYFNEYLRLDMTESMEILFHECEANFKHELCDDHSNKIKLFTSLLLATVLRMFFTIITYGCKVPAGIFVPSMAAGATFGRALGMIADKIYEQNKDSSIFLTCPTDGRCIIQGTYAFLGAAAALSGITHLTVTVVIIMFELTGALRYIIPTMIVVAITKSINDKWGEGGIADQMIKFNGLPLIDSKEEFIFGTTVASAMSSVTVAIPSGQNEPVLLSQIKAILEKTGYRGYPVILSNDQPKIVGYVVRSDLEYVLANNEGLNEDTPCVFNSNEYSSDIMNMSSLVNKSPLTIHLDTKLEYVLDIFIKLGPRHILVEDAGLLVGSITRKDILRYEYTLRAILHSADRTTSEEHFDAKVWQSMLYFSDSFRRFWGKLIHNDETRYL
>XP_015464834_Debaryomyces_fabryi
MKGKRGRSKTQKICMSSDQSNSPVYEHHSSQQNSDIDNDNSIPNYYLEANLANNRTPRFECTDIDKNDVPIQTPGSNRRLHRIKSLNKVDIRSPIVPRNSVLTPGSYNFGLDRTHSADVYRSTHTELSSLNTSRTNPTLASRLLSSIPDKLYAMRDYYNDFTTIDWAKAFTLTNRFNYELHHNKWIVDNPSNSEEQECINIPFYYKTYLVLGKWILIVLIGFLFSLIAYLIDKIEILLVGLKHGYCRSNWFASQVSCCVNSEPHIPSPPNNTIAMNIFKSGYVFNTKNNKKEGSMQCPDWISWSTLFESHPYEKLRFDFVIYVVLTLVLAYLACVITLSTKITSRLSVASSKRNKMNLGEGLANLLEPNSYIQRKESDDEYSYDKDEDASGSARVMYTACGSGVPEVKTILSGFVIRRFLGTYTLFAKTIALIFAIASGMALGKEGPYVHLATAVGNIMSRFFPYINNNDFMKKQILSASASSGVALAFGSPLGGVLFILEEINHYLPSHQLFQIFFCAIISTLFLKFLNPYGTGNTVLFELKYVSDWNAVELIFFIIIGISGGIFGGLFVRFVGWWPKQFRELKMIKNHPIVEVFFISLLTGLITFWNPYTKQASSELVLDLATSCNSQGLDQSLCPVTHEQFVKELGSLLFALVVKVILTCLTFGLKLPCGIYVPSMVVGALYGRTFAMFVQWSNYKYNLNLGDQEVNAFSTSVMRFICSPDSSNNECVDLGIYSMISAGAFMAGITRMNITLVTILFELTSSYTYVLPISISIAVANWLGSLVEKNSLYESLLVLNDYPFMSPETEALDPFVTAGEIITEIDSYDQDIDEEHTYIRRRSRVVNDTASNKVYSTKRPPFHANKLTNFDSLESNEYSTARNCEKLYIDISASPYVAASLLQSKLILLADKLLLDGCIPLIKNEVCVGLIYFSELEYCLDKLKEFCLKYEIMDDIFCKLLDEVQYPISENIINPLNHNLRIVRNISDTPSLQLSDGDYFNYGATADNFVNNDSNWENLQSDLFDLSNLIRHVDYSPIFLNYDSELSLAHLIFDKIGNRVIVLLKEGRYYGLLQKKVLIDYCRREESK
>XP_460292_Debaryomyces_hansenii
MSSDQSRSPAYEHCSSYQNSHIDNDNDNSSPNYYLEPNLVKNITPRLEYTNIDKNDVPIQTPGSDRRVHRIKSLNKIDIRSPIVPRNSVLTPGSYNFGLDRAHSADVYRSTHTESSSLNTARTNPTLASRLLSGIPDKLYAMRDYYNDFTTIDWAKAFTLTNRFNYELHHNKWIVDNPSNGEEQESVNIPFYYKTYLVLGKWVLIVIIGFLFSLIAYSIDKIEILLVGLKHGYCRSNWFASQVSCCVNSEPTIPPPRMNSISMNIFKSGYVFSTKPNNQKSVQCPDWISWSTLFERQPYEKLRLDFVIYVVLTLVLAYLACVVTLSTKITSRLSVASSKKDKMNIYDSSANLLGPNSYIRRKESDEDYSYDGDEDTNVSARVMYTACGSGVPEVKTILSGFVIRRFLGTYTLFAKTIALIFAIASGMALGKEGPYVHLATAVGNIMTRFFPYINNNDFMKKQILSASASSGVALAFGSPLGGVLFILEEINHYLPSHQLFQIFFCAIISTLFLKFLNPYGTGNTVLFELKYTSDWNAVELIFFIIIGISGGIFGGLFVRFVGWWPKKFRQLKMIKNHPIIEVFFISLLTGLITFWNPYTKQASSELVLDLATSCNSQGLDSSLCPVTHEQFVKELGSLIFALVVKMVLTCLTFGLKLPCGIYVPSMVIGALYGRTFAMFIQWSNYKYNLNLGDEGASAPSTSLMRFICSPDSSNNECVDLGIYSMISAGAFMAGITRMNITLVTILFELTSSYTYVLPISISISVANWSGSLIEKKSLYESLLVSNDYPFMSPETEALDPFVTAGEIITDIDSYDQDDDEELNLRHRSRAVNDTTSGRIYTSKRPPFHANKLTNFDSLETNDYSTDRNFEKLYIDISASPYVAASLLQSKLILLADKLLLDGCIPLIKNEVCVGLIYFSELEYCLDKLKEFCLKYEIMDDIFCKLLDEVHYPINENTMNPLNHNLSIVRNISDTPSSQSSDGDYFNYGATTDRCLNSDSNWENLQTVLFDLSNLIRHVDYSPIFLNYDSELSLAHLIFDKIGNRVIVLLKEGRYYGVLQKKVLIDYCRREESK
>XP_006689719_Yamadazyma_tenuis
MSPNPIQQSGLNPKEELDFSNIDSVITSPKRHASTVPSSPSHLNVRFDKDQDKVRDAQKLNKIKSLGKIDIRSPIINHVFTSNSDLLQPNDDMSLYTPGTHTSVASRILSYVPETLYSIRNYYNDFTTIDWADAFIKTNRIQYELHHKHWITEGSSDQELSKNKIPLYYRAYHMMGRWVLIVLIAFVFSLVAYAIDKFEILFVGIKHGYCSTNWLASQVACCSEPHSPTKGFLRRNVFQSGFVMKSDVQEQCPSWISWSTYFSYTSWGHYIRFDYFIYVILSVLLAVIACFITLTTEIANRIPAASTEADDEEDGDQDNRRMKYTTGKKMYTAAGSGVPEVKTILSGFVIRRFLGTYTFLAKTTALVFAIASGMALGKEGPYVHLATAVGNILSRLFPFVSNNELIQKQILSAAASSGVALAFGSPLGGVLFILEEINHSLPSFQLFQIFFCAIISTLFLKFLDPYGTGNTVLFELNYTSDWNAIELIFFIIIGLAGGVFGALFVKFVAWWPKVFRSKKLIQEHPMLEVVLIAAITGIITFWNPYTKQATTELVLDLATPCSGEKDRTLCPTKGEEFIWESGSLLFALIIKIVLTFITFGLRLPMGVYVPSMVIGALFGRLFGTILEWINYTYSLSLIEAPIGAGAVNLICQKGQNCIDLGIYSMIGAGAFMAGVTRMNITLVTILFEITSSYTYVLPISISIAVANWMGNLIEQNSLYESLLIAYDYPFMSPETEPIDPLRTAGDIIETSVKYNDIDSEPNIQRIRPISGIARPMVPTLSTANLEAAMDQDSSTKMYIDITSSPYVLTSILKQKLLLLASKSLLDGCIALIKSKVCVGIIFFPELEICIDKIDQFCMEYEINEDLYCIVGDEEKYYFGNPAIDTLRDPIKFNLNVLKSSPACQSNDMDYFIYHSVDQDTDNNKLLTVYSSLMSLIDFTKHINYSPIFLNYNSELSLAHLVFDKIGNRVIVLLKDGQYYGVLHKKTLIDFIRRDNYNH
>XP_001485074_Meyerozyma_guilliermondii
MKDKRGRSKTKKTCLSSHRESSPPSTRVRTVPTTPLDRTHLLPKRSQGRSRLNKIKSLSRIEIRSQLPRLSVLLTPLEGPSRKNDEQTSLRSASSRYSFALRLLSIVPNVFHATRNYYNDFTTIDWATAFLLANRFNFELSHRHWIVNDGLDETSETGESKIPYYYKAYLILGKWVLIVAIGFLFSLIAFTIDKIEILLVGFKHGYCRNNWFASQVSCCNEPVKKNVFKSGLVFTTNTKCPDWVTWANFFQDLPFTSVRIDFVIYVMLTLILAFLACSVTLTTNIASRRVFVKLESDEAMVQSSSSSLEIDETTGVEYHEKYPFGRLNMYTACGSGVPEVKTILSGFVIRRFLGTYTLVAKTIALIFAIASGMALGKEGPYVHLATCVGNIMTRFVPYVKNNDFMKKQILSASASSGVALAFGSPLGGVLFILEEINHYLPSHQLFQVFFCAITSTLFLKFLNPYGTGKTVLFELKYTSDWETVELLFFIFLGAAGGAFGACFVKFTGWWGKTFRKLKPINGHPIFEVFLVSLITGIVSFWNPYTIQASSELVLDLATPCSTELDLSLCPTIHGEFVREIKSLIFAFIVKLVLTFITFGLKVPCGIYVPSMVVGALFGRIVGMFIQWCNYSFNLAVPADGLATSTSIMRYICSPDSSNNDCVDLGIYSMISAGAFMAGVTRMNIALVTILFELTSSYTYVLPISIAIAVANWVGSVLEKNSLYESLLIQNDYPFMSSETEPIDPFVKTRDIIDDSEVYDWTEHSNYDTHKSRRGTNPSSLQNSPLVLAGGMKVNQLARVSNHVYDSDKLYIDISDSVHVPMSYLKLKLHMLADKYLLDGCIPLIRHHVCVGLIYFSELEYSLDKLAEFCLQNEVVEDLVCKLAEDDGDESRDLNYNILRQKLEFSKRQAGVQLDYFNYGSHEEYDDMNEELSNLTNTLESLSDLTCFVDYSPIFLSYDSELALAHLIFDRIGNRVIVLLKDGKYYGVLHKKVLIDYCRQAET
>XP_018711365_Metschnikowia_bicuspidata
METPRNLLQTPEPHQQIHQRLRSSDTGEWLHQQRVRAVQKFDSFVTIDWMDDELEEHRQRLAKRRHAKTMREQLVDFSRTWVVLAAIGVAIGAIAASLNVITAWLAALRFGYCSSQFYLSKAFCCWVAPDAEGSCTDWSMWLRFAVLRYFVYLVFLALFLAVAALLVKVYAPFAAGSGISEIKCIVSGFVMNGFLGWATLAIKSLALPLAIALGLSLGKEGPSVHYAVSVGNSVSGLFRRYRESASMSREFLTAGAAAGVAVAFGSPMGGVLFSMEEISSVFQLPTLWKSYVCSFIAVATLAAFNPFRTGQLVLFEVTYDTSWHFFELPFYALLGVFGGLYGITVSKLNKRVTGFRKTYLADYAVREVVTLAVFTAMFCYFNEYLKVDMTEAMQMLFSECLSNSTNALCDPKSSKSKLIASLLFATVARLFLTVVTYGCKVPAGIFVPSMAAGATFGRAIGILVEHLNNKFENLLFFASCPEEGPCVIPGTYALIGAGAALSGITHLTVTVAVIMFELTGAVKYIIPTMVAVTITKLINDKWGQGGISDQMIVFNGLPFIDSKEEFIFDTTVGTAMSTVTVVFTSRDLHTVSYMRQILVETPYRGFPIVHSEENPRIVGYVRRVDVEEAIGPMEASRKCTFMGNTSGHLVDVLDLSSIVNPAPLVVNIDTTLEYLMDIFVRLGPRHVLVESNGHLAGTITRKDILRYEHTTHELHSPHVHNDVLDKKVWKKFQNAGEWIRKLLRRAGLAALSKHV
>XP_002614723_Clavispora_lusitaniae
MSFRELRDEQGHWRDKNVREVQRFRDFATVDWTDHHVVRPPKLTARARLLRSSQTWVLLTACGVLIGAIAASLNIITAWLASLRVGHCSGHFYLNREFCCWNEESCAAWRPWSHTPAGGYFAYVAWSAVFAATAAFLVKRYSPAAAGSGISEIKCIVSGFVVRGFLGASTLALKSICLPLAIGSGLSVGKEGPSVHYAVAAGNCVARLVPRFRVPVRGRDFLTAASAAGVAVAFGSPMGGVLFSMEEISSRHHLPTLWKAYVCALVGVATLAAFNPLRSGQLVSFEVTYDTRWHYFELPLYALLGAFGGIYGIVVCRFNKRVAGFRKRYLAQYPMREAVCLAVVSALLCYHNRFLRYDMTETMQTLFAECSADDALCEPNNSSRLVLALLVATVLRTALTIITYGCKVPAGIFVPSMAAGATFGRAVGILVERLHEKYPQSILFSACPSDGPCVIPGTYAFLGAGAALSGITHMTVTVVIIMFELTGAVRYIMPTMVAVAVTKWVNDTWGHGGIADQMILFNGLPYIDPKEEPLFDVTVAAAMAPETVVFETEKSYPLHELRRILSAAPFRGFPVVKSQENPSIVGYVARADLEDFLRGREDDAEPIHFGKGVGSDLAGLVNHAPIVVNVSTSLEYIRDIFIRVGPRHVLVEKDARLVGIVTRKDVLRYEHISHALAHPTVDDGWDQRVWNWFEAVGGVLRSGFSRIGLNAVAKWI
>XP_025339836_Candida_haemuloni
MRPAPKHSKSTADGLGVTISLPPGNTNKGSVTLPSTPLRGPNTSTRGVNVGKSPRTEEFGSSLERIRSLNKIGLRSPMLDRHRPSHGLEPFPSRQFEELQSVHTHRTVKTMASRIFSIVHTPLSSFKRYYDDFTTIDWAKAFISMNMFNYGLHHGMMIKQGAAPDPESGDDGDSVFQTPLSLLQNSYLLLGKWVLICIIAFFFAVIAFFIDKFEVLFVGFKHGYCKTNWFASQVSCCSLPVDSSSVFSNVTSECPDWVSWSTLLEGNRLSKYVRLDFAIYVILTLALALSAGMITLTTKIPSRLPHLKDESPISTADSTYDDYNMDPDCPEKSAKVIYSGAGSGVPEVKTILSGFVIRRFLGSYTLFAKTVALIFAIASGMALGKEGPYVHLATCVGNIFTRLFPYINGNDLLKKQVLSASASSGVALAFGSPLGGVLFILEEINHYLPSHQLFLIFICAMTSTLFLKFLNPYGTDKTVLFELNYESDWKATELPFFVIIGIAGGLFGAFFVRFTKWWPKTFRQLRFIKGHPMVDIFCVALATGVVTFWNPYTKQASSELVLDLATSCNRHELDTTLCPTNKDQFVAEFWRLLVAFVIKIILTFITFGLKVPCGIYVPSMVVGALFGRLFGMAIQLANKRFTLDEHLNIEVMNYICAENSGECVDLGIYSMISAGAFMAGVTRMNITLVTILFELTSSYTYVLPIAIAIAVANWVGGLIEENSLYEALLIANDYPFLSPESEAIDPFASAGELLPDGDFCKKEDRHELDDEEDSSNNKGSSTSSEDPSDVSQLSSFGLEEKLHIDVTETPYVSTRVLWSKLTLLTKKSLLDGCIPLIKEGVCVGTMFFSELEFCLDRISEFSHEFEITDDIYVRVFKISPYLDSAWKPYLEHNLKALGFAIDFQRNNSYRDVPPEDYFNYRTNDEYVNFENERKAYEAHLNSLTNVTRYVNTDPIFINYDASLTLAHLIFDRIGTRIVVLQKDGKYYGVLHKKALVDFCRRPKQH
>XP_024714037_Candida_pseudohaemulonis
MRPAPKHSKLTADGLGVTILVPPENTQKGSVTLPSTPLRGPTTKSSMGRLPRTEEFGSSLERIRLLNKIGLRSPMLNRHRPSGLEPYASYYEESVHTHRTVRTMALRIFSIVNTPLSSFKRYYDDFTTIDWAKAFTLMNMFNYGVHHGISFKQGEPSDPENGDDESAVYQSPLSLVHRTYLLLGKWVLITIIAFLFAVIAFFIDKFEVLLVGFKHGFCKTNWFASQVSCCSIPRESVFSDISLECSDWVSWSSLLEGNPFDAYLRLDFAIYVMLTLALALLAGVITLTTKIPSRFPYPRNESPMTESVLLDPADRNEKAPQVIYSGAGSGVPEVKTILSGFVIRRFLGSYTLFAKTIALIFAIASGMALGKEGPYVHLATCVGNIFTRLFPYINGNDLLKKQVLSAAASSGVALAFGSPLGGVLFILEEINHYLPSHQLFLIFICAMTSTLFLKFLNPYGTNKTVLFELNYESDWRATELTFFVIIGIAGGIFGALFVRFTKWWPKTFRQLKFIKGHPMVDIFCVALATGVITFWNPYTKQASSELVLDLATSCSAHELDTTLCPTNKDQFVSELWRLIIAFVIKIFLTFITFGLKVPCGIYVPSMVVGALFGRIFGMSIQLANKRFSIDEELNIEVMNYVCAENSGECVDLGIYSMISAGAFMAGVTRMNITLVTILFELTSSYTYVLPIAIAIAVANWVGGLIEENSLYEALLIANDYPFLSPESEAIDPFASAGELLPDGDFCKKEEISEVDDEEGGSKNQSASGSSDEPSDISQLSSFGLDEKLHIDVSETPYVSTRVLWSKLTLLTKKCLLDGCIPLIRDGNCVGTVFFSELEFCLDRVSEFSHEFDITEEVYCKVFRTSDYKDSAWKPYQYHNEKVLVAALDNKRSNSYRDVPTEDYFNYRSNEEYVNFENERRMYEAHLTSLTNFIRYVNTDPIFINYNASLTLAHLIFDRIGTRIVVLQKDGKYYGVLHKKALVDFCRRPHKH
>XP_025335036_Candida_duobushaemulonis
MRPAPKHSKSTADGLGVTISVPPENTQKGSVTLPSTPLRGPTTKSSMARLSRTEEFGSSLERIRSLNKIGLRSPMLNRHRPSGLEPYASYYEESVHTHRTVRTMASRIFSIVNTPLSSFKRYYDDFTTIDWAKAFTSMNMFNYGVHHGIYFKQGEPSDPENGDDESAVYSSPLSLVHRTYLLLGKWVLITIIAFFFAVIAFFIDKFEVLLVGFKHGFCKSNWFASQVSCCSIPRESVFSDISSECSDWVSWSSLLQGNHFDAYLRLDFAIYVMLTLALALLAGVITLTTKIPSRFPYPGNESPMSESVMLDPAERNEKAPQVIYSGAGSGVPEVKTILSGFVIRRFLGSYTLFAKTIALIFAIASGMALGKEGPYVHLATCVGNIFTRLFPYINGNDLLKKQVLSAAASSGVALAFGSPLGGVLFILEEINHYLPSHQLFLIFICAMTSTLFLKFLNPYGTNKTVLFELNYESDWRATELTFFVIIGIAGGIFGALFVRFTKWWPKTFRQLKFIKGHPMVDIFCVALATGVITFWNPYTKQASSELVLDLATSCSAHELDTTLCPANKDQFVSELWRLIIAFVIKIFLTFITFGLKVPCGIYVPSMVVGALFGRIFGMSIQLANKRFSIDEKLNIEVMNYVCAENSGECVDLGIYSMISAGAFMAGVTRMNITLVTILFELTSSYTYVLPIAIAIAVANWVGGLIEENSLYEALLIANDYPFLSPESEAIDPFASAGELLPDGDFCKKEERSEVDDEEGGSKNQSASGSSDEPSDISQLSSFGLDEKLHIDVSDTPYVSTRVLWSKLTLLTKKSLLDGCIPLIKEGNCVGTVFFSELEFCLDRVSEFSHEFDITEEVYCKVFRTSVYKDSAWKPYQYHNEKVLVAALDNKRSNSYRDVPTEDYFNYRSNEEYVTFENERRMYEAHLTSLTNFIRYVNTDPIFINYDATLTLAHLIFDRIGTRIVVLQKDGKYYGVLHKKALVDFCRRPHKH
>XP_028893373_Candida_auris
MRPKPKHSVSTADGLGVTISAPDPPNKGSVTLPSTPLRGVSTRNSHLGRSPKVDADFGSSLDRIRSLNKIGLKSPMLNRHRPNHFEPLPSRSIDEIQSVHTHRTARTIASRVLSMVQAPVASFKSYYDDFTTIDWAKAFISMNMFNYGLDRGVRITKGGSIDPESGEDDEIVSQVPLSVFQKVYLVLGKWVLITIIAFFFAVIAYVIDKFEVVLVGFKHGYCKTNWFASQVSCCSIPRNQPDVFSNITTECPDWVSWSSVLKHNRLNQFFRLDFAVYVVLTLVLALLAGAITLTTKIPTRLTSSKAQGINQMGATEFEDYYSGVEHPEKENSSRVMYSGAGSGVPEVKTILSGFVIRRFLGSYTLVSKTIALIFAIASGMSLGKEGPYVHLATCVGNIFTRLFPYINRNDLLKKQVLSAAASSGVALAFGSPLGGVLFILEEINHYLPSHQLFLIFICAMTSTLFLKFLNPYGTDKTVLFELSYESDWKATELPFFVIIGVAGGIFGASFVRFTKWWPKTFRQLRFIKGHPMIDIFCVALATGVVTFWNPYTKQASSELVLDLATSCNSHELDTTLCPTNKNQFVAEFWRLLTAFVIKVILTFITFGLKVPCGIYVPSMVVGALFGRIFGMAIQLANKRFTIDEITHIEVMNYICAENSGECVDLGIYSMISAGAFMAGVTRMNITLVTILFELTSSYTYVLPIAIAIAVANWSGGLIEDNSLYEALLTANDYPFLSPESEALDPFASAEELLPDGDFCKREESEETEHQGATQKRYSTSSEEPSDVSQLSDYGLDDKLHIDITKTPYISTRVLWAKLTLLTKGSLLDGCIPLLKDEVCVGTLFFSELELCLDRIGEFSHEFDITDEVYCKVFKTSSYLPSAWKPYQDHNLRVLGEALELQRSNSYRDVPPEDYFTYRTNDEYQTFESERKAYEAHMNHLTCLIRYVNTDPIFINHNASLTLAHLIFDRIGTRVVVLQRDGKYHGVLHKKALVDFCRRSEH
>NP_012574_Saccharomyces_cerevisiae
MPTTYVPINQPIGDGEDVIDTNRFTNIPETQNFDQFVTIDKIAEENRPLSVDSDREFLNSKYRHYREVIWDRAKTFITLSSTAIVIGCIAGFLQVFTETLVNWKTGHCQRNWLLNKSFCCNGVVNEVTSTSNLLLKRQEFECEAQGLWIAWKGHVSPFIIFMLLSVLFALISTLLVKYVAPMATGSGISEIKVWVSGFEYNKEFLGFLTLVIKSVALPLAISSGLSVGKEGPSVHYATCCGYLLTKWLLRDTLTYSSQYEYITAASGAGVAVAFGAPIGGVLFGLEEIASANRFNSSTLWKSYYVALVAITTLKYIDPFRNGRVILFNVTYDRDWKVQEIPIFIALGIFGGLYGKYISKWNINFIHFRKMYLSSWPVQEVLFLATLTALISYFNEFLKLDMTESMGILFHECVKNDNTSTFSHRLCQLDENTHAFEFLKIFTSLCFATVIRALLVVVSYGARVPAGIFVPSMAVGATFGRAVSLLVERFISGPSVITPGAYAFLGAAATLSGITNLTLTVVVIMFELTGAFMYIIPLMIVVAITRIILSTSGISGGIADQMIMVNGFPYLEDEQDEEEEETLEKYTAEQLMSSKLITINETIYLSELESLLYDSASEYSVHGFPITKDEDKFEKEKRCIGYVLKRHLASKIMMQSVNSTKAQTTLVYFNKSNEELGHRENCIGFKDIMNESPISVKKAVPVTLLFRMFKELGCKTIIVEESGILKGLVTAKDILRFKRIKYREVHGAKFTYNEALDRRCWSVIHFIIKRFTTNRNGNVI
>XP_018221342_Saccharomyces_eubayanus
MPTTYVPINQSIEDDEDGIETSRFTNIPETQNFDQFVTIDKIAEANRPLSIDSDRDFLNSKYQHYREVIWDRAKTFITLSTTAIVIGCIAGFLQVFTETLVNWKTGHCRRNWLLNKSFCCSNVVNEVSSASNALLKRQEFECEAQGVWTNWSGHIFPFIIFMVLSVLFALISTLLVKYVAPMATGSGISEIKVWVSGFEYNKDFLGLLTLVVKSVALPLAISSGLSVGKEGPSVHYATCCGFLFTKWLLRDTLTYSTQYEYLTAASGAGVAVAFGAPIGGVLFGLEEIASANRFNSSTLWKSYYVALVAITTLKCIDPFRNGRVILFNVTYDRDWKVQEIPIFIALGVFGGLYGKYISKWNISFIHFRKMYLSSWPVQEVLFLATLTAFISYFNEFLKLDMTESMGILFHECVKNDNTSTFGHRLCQLDENTHAFEFLKIFTSLCFATVIRALLVVVSYGARVPAGIFVPSMAVGATFGRAVSLLVERFISGPAVITPGAYAFLGAAATLSGITNLTLTVVVIMFELTGAFMYIIPVMIVVAITRIILSTSGISGGIADQMIMVNGFPYLEDEQEDEFLEKYTAEQIMSSKLITINETIYLSELESLLYDSASEFSVHGFPITRDEDKFEKEKRCIGYVLKRHLASKIMMQSANSSKAQTTLVYFNKTNDDLGHRENCIGFKDIMNTSPITVKPEVSTSLLFRMFKELGCKTIIVEESGILKGLVTAKDILRFERTKYREIHGAKFTYNEALDRRCWSVIHFITERFSYNRNNNSI
>XP_033767302_Saccharomyces_paradoxus
MPTTYVPINQPIEDGEDVIDTNRFTNIPETQNFDQFVTIDKIAEENRPLSIDSDRDFLNSKYQHYREVIWDRAKTFITLSSTAVIIGCIAGFLQVFTETLVNWKTGHCQRNWLLNKSFCCNGVVNEVSSVSNLLLKRQEFECEVQGVWIAWKGHVSPFIIFMLLSIVFALISTLLVKYVAPMATGSGISEIKVWVSGFEYNKEFLGLLTLVVKSVALPLAISSGLSVGKEGPSVHYATCCGYLLTKWLLRDTLTYSTQYEYLTAASGAGVAVAFGAPIGGVLFGLEEIASANRFNSSTLWKSYYVALVAITTLKYIDPFRNGRVILFNVTYDRDWKVQEIPIFIALGVFGGLYGKYISKWNINFIHFRKMYLSSWPVQEVLFLATLTALISYFNEFLKLDMTESMGILFHECVKNDNTSTFGHRLCQLDENTHAFEFLKIFTSLCFATVIRALLVVVSYGARVPAGIFVPSMAVGATFGRAVSLLVERFISGPAVITPGAYAFLGAAATLSGITNLTLTVVVIMFELTGAFMYIIPVMIVVAITRIILSTSGISGGIADQMIMVNGFPYLEDEQEEENLEEYTAEQLMSSKLITINETIYLSELESLLYDSASEFSVHGFPITKDEDKFEKEKRCIGYVLKRHLASKIMMQSVNSTKAQTTLVYFNKSNEELGHRENCIGFKDILNASPITVKREVPVTLLFRMFKELGCKTIIVEESGILKGLITAKDILRFKRIKYREVHGAKFTYNEALDRRCWSVIHFIIKRFSPNRNDNII
>XP_003673773_Naumovozyma_castellii
MSKSYQHLEREELNNDDISENNESIQDVPELKNFDQFTTIDRMTEEDIVINYTNTDRKYLTTKFGRFRKLFWEKGKMVITLTCIALTIGCIAGFLQIFTETLVNWKTGHCDRNWILNKSFCCSITATEQNEKRDFFLDKRQELQCIDQGLWINWSGAISPFLIFVILSVLFALISTLLVKYFAPMATGSGITEIKVWVSGFEYRSDFLDGMTLIVKSIALPLAISAGLSIGKEGPSVHYATCCGYIITNWLLKDSLTYSNQFEYLTAASGAGVAVAFGAPIGGVLFGIEEIASSAEFNTSTLWKSYYVALVAVTTLKCINPFRNGKIIQFNVTYDQDWRVTEIPVFIILGIFGGLYGKYISKWNISYVNFRRKYLASYPTQEVIILAIITALISYFNEFLKLDMTESMGILFHECVEDYASDDSSVFAHSLCYLDENTHVISFLKMLLSLCFATIIRSLLVIISYGCRVPAGIFVPSMAVGATFGRALSLIVERFFSGAGVITPGTYAFLGAAAALCGITNLTLTVVVIMFELTGAFIYIIPTMIVVAITRMILSNSGVSGGIADQMITVNGFPMLEYQWEDETFMDNYIAEDIMSQKLVTLKETMYLSEIEALMYDSNATKIVHGFPIIKDGDEYENDKKCVGYVLRRHLASKLLMQDINSSEANITLVHFTKSSIDLQNTSSENGIVVSFQDIVNTSPITVKPEVPTSLLFKMFKQMGCKTIIIEKDGFLKGLVTSKDILKFERTKAREIIGPKYTYNEHLNQAFWSILQPIINRFSKKQ
>XP_003980139_Naumovozyma_dairenensis
MAQKYAPISDDDNSNDFIQRRSIGSGVADNNDSGSESSNTLHNRFPNVAETQNFDQFNTIDRMSDNTVTTNFDITNNDRKFLTGRYKKLLWEKGKMFITLTCIAITIGCIAGFIQIFTETLVNWKTGHCSRNFLLNKSFCCSEITSGNMRNELSSKRNYILSKREEYECIDQGLWVERTGLISPFIIFIGLSVTFATMSTLMVTYLAPMATGSGITEIKVWVSGFEYRSDFLNGVTLIVKSIALPLAISAGLSIGKEGPSVHYATCCGYIITRWLLKDSLTYSTQFEYLTAASGAGVAVAFGAPIGGVLFGIEEIAAAAEFNTSTLWKSYYVALVGVTTLKIINPFRNGQIIQFNVTYDKDWRINEIPVFIILGIFGGLYGKFVSSWNISYVNFRRKYLSRWPMQEVIILALLTSFISYFNEFLKLDMTESMGILFHECLENSDNENSSVFGHRLCQLDENTHVMSFLQVLLSLLAATLIRSLLVIISYGAKVPAGIFVPSMAVGATFGRALSLIVERFFTGTGAITPGTYAFLGATATLCGITNLTLTVVVIMFELTGAFIYIIPTMIVVAIVRIILSNTGVAGIADQMVFVNGFPLYEKLWEEEEFMDDYTAEDVMSSQLITLKETTYVSELEAILYDSNDKKNVKGFPIIKDGDELEADQRCVGYVLRKHLTAKLLAQDISSANAHKILISFTASSEESLHNSSNTQITHNICFKDIVNTSPITVKPTVPTSLLFTMFKQMGCKTIIVEKDGILQGLVTGKDILKFERTKACEVIAPKYTYNEKLNQIFWSMLEPIIKRVSKI
>XP_003957862_Kazachstania_africana
MSERSSSPQDINSSKFATEVIPEIKNFSKFTTIDRLSEEDSPVVLFEEDGRSFLTSKFQFYSTIWERSRTFITLTSVAILIGCIAGFIQIFTETLVNWKTGYCARNWLLNKSFCCANIPESLDKRSLLFDKRDELQCLDEGLWVNWNGHILPFFMFFSLSIIFTSISTLLVKFVAPMATGSGISEIKTWVSGFEHLPEFLNSPTLIVKSIALPLTIASGLAVGKEGPSVHYATCCGYIVTKWLLKGELTYSSQFEYLTAASGAGVAVAFGAPIGGVLFGLEEISSSNSFNGSMLWKSYYVALIAVTTLKCINPFRNGKIILFNVTYDKNWKVLEIPVFILLGIFGGFYGQFVSKWNISYVHFRKKYLSSWPIQEVLVLTVMTALISYFNEFLRLDMTESMGILFHECTTNDNSSSFQHRLCLLDENTHVISFLRVFSSLSFATVIRMLLVIISYGAMIPAGIFVPSMAIGATFGRAISLLVERFICGPGVITPGAYAFLGAAATLTGITNLTLTVVVIMLELTGAFIYIIPTMIVVAITRVLLNSNHVDGIADQMILVNGFPYLDRAEDKYDDFMDKHTAEEIMETNMITLRETMYFSELEDLVYNVSGKDVSGFPIIKDGDENEPEKRCIGYILKHRLVKRLTAQSLPTTDSRRTIVHFSKKEYYNSDDEIDLSGITIISPVTAKIDTSASTLFCTFQRMGCKTIIIEKDGFLQGLITSKDIIKFERIKAREIYGPRYEYNEKLNEKVWSYLEYLTKLFA
>XP_022466074_Kazachstania_naganishii
MSSVVNAPVEESDPTKMYNREKIAETQNLDQFLTIDRIAEEQIPVLSAVLHPREARFYDVDDLERHVLNSRYQFYRSVLWNRSRQFITLTAMAVAIGFFAAFVQIFTETLVNWKSGHCQRNFLLNKSFCCAVVDPFPDAKVSAPTFQRRNDWQCVDEGVWIEWSGAVAPFFIFTTLSVLFALISTLLVKYVAPMATGSGISEIKVWVSGFEYKSEFLSGITLLVKSVALPLAISSGLSLGKEGPSVHYATCCGYVVSKWILRDKLTYKRQFEYLTAAGGAGVAVAFGAPIGGVLFGLEELSSATDFNTDALWKSYYVALIAVTTLKCINPFRNGKIILFNVSYDKNWKIAEIPVFIALGVFGGLYGKYISKLNISYVNFRKRYLSSWPIQEVVILALVTALLSYFNEFLKLDMTESMGILFHECTSNDHSSPFAHRLCFLDEHTHVLSFLQTFLSLCFATFVRAALVIVSYGARVPAGIFVPSMAVGATFGRAVSLFVERFISGTNTITPGAYAFLGAAGTLCGITNLTLTVVVIMLELTGAFIYIIPTMLVVAITRIIMNFSGTNGISDQMIIVNGYPILEQEEVESPNEGFMEDYCAGQIMSSDLIVLRETMRVSELESLIYESNHSQPVVNGFPIVRGETGKSGDERICIGYVLRRHIMKKLIQQDTTSNDSHTTLVHFSKEFTEETASELSFADIVNSSPVTVKPDISCAMLYRMFQHLGCKAIMVEAKGFLQGILTSKDIIKFERYLSRERCGPRYKFNDALDQQVWSFIHPIIRRFSRMGSGGS
>XP_447324_Candida_glabrata
MASDSFDIDRHSTDDPETAAKYIDISKFNNIDETQSFDKFITIDRVADNRNVILLPNAEREFFNKKYNGYINWLWNRGKIFITLTAIAITIGCLAGFIQVFTETLVNWKTGYCTSNWLLNKSFCCSDVVDEEMATRGLRLVRRDEGACVAQGVWTNWSGKYSSFILFVSLSLLFGTISACLIRYVAPIATGSGISEIKVWVSGFEYQQEFLNVLTLIVKSVALPLTISSGLSIGKEGPSVHYAACCGFVVANYFLKDKIGFTSLSQYLTAASGAGVAVAFGAPIGGVLFGLEEIASGASFNSSTLWKSYYIALVAITTLKLINPFRNGKVVLFHVTYDRDWSTQEVPIFVLLGIFGGLYGIYVSTMNIRYVHFRKKFLSKWPIQEVVILVLFTSVISYFNEFLKLDMTEGMGILFHECQKNDNSSPFAHRLCQIDENTHVMDFIKQLLSLIIATIIRIHFTIVSYGAKVPAGIFVPSMAIGATFGRAVSLIAERFFFAPNSITPGAYAFLGAAATLCGITNLTLTVVVIMFELTGAFIYIIPTMIVVAMARIVLASFGFHGGIADQMVEVNGFPFLEESDKESFMYEFNANQIMSKDLAVLPEKLTVSELHHTVFENDKLYSGYPIVRSADLHENDKVCIGYILRRHILKKLEVIDTEETANDQREINLMEFPGSDFSRAAYQFGDIVDKYPPIVKGTIPVEQLFDTFRQMKCKIIMVEECGILQGVITRKDILRFSRGLSRELEGPKYAYDEHLNERYFAFIQKVSSLFGAKI
>XP_004179497_Tetrapisispora_blattae
MEMCEHPIDSPNLSQNDITHGDGKHRFTDIPETINFDKFTTIDWMSESNNPMKKNDIWNNDRDLINSNFSHYRKLIWERFRIIVTLTLIAITIGSIAGFLQIFTETLVNWKTGHCERNWLLNKSFCCSLGETTKLSDMEVIDKPIPITKRFQSFMDYSLTKREEFECIDQGLWIKRENTPYPFLIFVALSILFATISTLLVKYFAPMATGSGISEIKVWVTGFKYNDKFLSFITLLVKSIALPLTISSGLSVGKEGPSVHYATCCAYVITNWLLGDILTYSQQAEYLTAASGAGVAVAFASPIGGVLFGLEEIASSQEFNASTLWKTYYVALAAVATLKYINPFRNGMIVLFKVTYDRLWTYQEIPVFLLLGVFGGLYGKYISKWNINYVRFRRKYLSSWPIQEVIVLSIITSLISYFNEFLKLDMTESMGVLFHECYRKSDPLNSAVATSNFNHRLCVLDENTNTWGFTKILMALLFATVMRALLVVVSYGAMIPAGIFVPSMAVGATFGRAVSLLVERFISGSGVITPGTYAFLGAAATLSGVTNLTLTVVVIMFELTGAFMYIIPTMLVVAVTRLVMNYTGVTKGISDQMIFVNGFPIMELEDENEKLAFNLNSNNLDEDTTKQIMSTNLITLDETMYLSDLKKIVFNPNNELNGFPIIRADDKLEIEKKCIGYVLKRHLITQLLFIEEDDRNLDTTLVTFTRSITMPDTYVFDFSDLVNRSPITVKPDFPTILLFRMFKQLGCKMIIVEQDGFIQGLLTKKDILRYERIKHREKFSPLYKGSTFLEEKYWPFLKLIIQKFSSKRGL
>XP_003684510_Tetrapisispora_phaffii
MSKYGPLSMGMDDAFDDSNNAVSPDFNSNSTGETVEKMIPEVARFDQFTTIDWIAEESTPVLLTNGALINVSNINDIDSNNENNGRAEFSRFGNYKKLIWERSRAVITLTLIAITIGCIAAFLQIFTETLVNWKTGHCKRNWILNKSFCCSIDLSEEGKSEDPVGKFVEAGMNFRKRMFMELSKREELDCVDDGLWVNRSGILAPFITFMLFSILFALASNLLVKYVAPSATGSGISEIKVWVSGFQYNDKFLNIVTLFVKSIALPLAISSGLSVGKEGPSVHYATCVGYVITNWLLKDVLTFSQQSEYLTATSAAGVAVAFGTPIGGVLFGLEEIAPTNEFKLSTLWKSYYVALGAVATLKFINPFRNGMIVLFNVTYDRYWKASEIPIFILLGIFGGLYGKYVSKWNIHYVQFRRKYLSSWPTQEVLILTVFTAFISYFNEFLKLDMTESMGILFHECSSLNSGEESTFSHRLCTMDKNPTIASFIQITTSLAFATIFRTIMVVMSYGAMIPAGIFVPSMAVGATFGRFVSLFVERIINDQSSITPGTYAFLGAAAALSGITNLTITVVVIMFELTGAFIYIIPTMMVVAITRLVLEHEKVFGGIADQMILVNGFPYIELDSEDTFMRQHTAEDIMTKDLKYLSETMNLSEIKDIVYSHAGSVLKGFPIIRDFDQSEPDKVMIGYVLKKHLLAKLEEPDFMFTDEESVVVNFIEAKNDNNRVLDEALSLINFSDVVNFSPITVKPNTPVSLLFRMFKQLGCKTIIVESQGIIKGLITVKDLLRFERSKHREIYGPFYPESEFLSERFWPIVKQLINRFR
>XP_001643917_Vanderwaltozyma_polyspora
MSQYRELELDSRDDTPSMVTLDRDQVIPETAKFDQFVTIDWITEENTPLLSIPNERDVLNDGFKKYRQLLWERSRTVVTLTVIAVTIGCIAGFLQIFTETLVNWKTGHCARNWLLNKSFCCSVIETSPNNSKRLYDFKLTKRDELDCLDEGLWINWSGYITPFPIFLILSVSFSLISTLLVKYVAPMATGSGITEIKVWVTGFKYKDEFLNAITLFVKSIALPLAISSGLSIGKEGPSVHYAACVGYTVANWLLRDVLTFSQQSEYLIAASGAGVAVAFGAPIGGVLFGLEEIAASSEFNASTLWKSYYVALVAVATLKWINPFRNGMIVLFNVTYDKYWTKGEIPVFIFLGIFGGLYGKYISKWNIYYVHLRRKYLTKWPVQEVIILTIFTAFISYFNEFLKLDMTESMGILFHECAKGDDISAFGHRLCQLDKTSNVGSFIQIISSLLFATIVRSLLVVISYGASVPAGIFVPSMAVGATFGRAISLFVERFISGPGVITPGTYAFLGAAATLSGITNLTITVVVIMFELTGAFIYIIPTMMVVAITRLVLNHEGIKGGIADQMVFVNGFPYLEYEKEDLFMKEFSAGSIMTTNLKFLYETMNLAELKDFLYSGDGLKLKGFPVINESDRLEPTKRCVGYVLKKHILARLLSPEMDFSNPEMITVSLMSSSKASQIMLEGDDILDFSDIVNSSPIFIKKNVPATLLFRMFKQLGCKTILVEESGVLEGLITRKDLLRFQRIKHREVFGPINQSNKFFDDIVRPSIQTVIKTLST
>XP_003679879_Torulaspora_delbrueckii
MSGQYSPVKNDETGDDRFVTIPETQNFDDFTTIDWISEEDRPVNGGTNERYNLNLRYHKFKELIWGRCRIVVTLTLIAVVIGCIAGFLQIFTETLVNWKTGHCARNWLLNKSFCCSGTESRISSKSPLLIKRQEIECINNGLWIEWSMGPFPFFIFITLSILFALMSTLLVNYVAPMATGSGISEIKVWISGFKYKEDFLSPLTLIVKCVALPLAISSGLSVGKEGPSVHYATCCGYIICSWLLRDVVTFSKQAEYMTAASGAGVAVAFGSPIGGVLFGLEEIATAAEFSSSTLWKSFYVALAAVATLEYIDPFRSGKIVLFNVTYDKDWKVQEIPAFILLGIFGGLYGKYISRWNIKYVQFRKRYLASWPVQEILILASITGLVSYFNEFLKLDMTESMGILFHECQSNDNSDAFTHRLCKLDENTHVVSFLRVFSSLVMATVVRALLVVVSYGAKIPAGIFVPSMAVGATFGRALSLLVERFISGAGVITPGAYAFLGAAASLCGITNLTLTVVVIMFELTGAFIYILPLMIVVATTRIVLSSSGSDVGIADQMVMVNGFPLIEGTEHEEFMEEHTAGEVMAKNLITINEKIYLSELESLIYDSSLKSVNGFPIVKEQDRMEPEKRCAGYVLRRHLISKLRISETSSFDSHLTLVSFTEGTSSDENFLSFKDIVNAHPVSTKPDAPTSELYRMFRLLGCKAIMIEESGYLKGLITKKDILRFERTKYREIHGSRYAYNEYFGQKLWSLIDPVICRFSSSPPE
>XP_037143050_Zygotorulaspora_mrakii
MLSPNTAETGSANDEYRSKVIPETQNFDDFVTIDWLAEENRLINESKRAHAQERSLQYWQGSFHLWARCRTLVALTCIAVVIGCIAGFLQIFTESLVNWKTGHCGRNWLLNKSFCCSDKNLLSNSKRAFSLTKREEFECLENGTWVKWSGEPFPFMIFMFFSVVFALTSALLVKFVAPMATGSGISEIKVWVSGFKYKDEFLNLRTLIVKSVALPLAISSGLSVGKEGPSVHYATCCGYVITNWLLKDVLTYSKQSEYLTAASGAGVAVAFGSPIGGVLFGLEEIASSSEFSPSTLWKSFYVALVAVATLEYINPFRNGKIILFNVTYDRDWRVEEIPVFIILGIFGGVYGKLVSKWNIHYVQFRKRYLSKWPVQEVIILTFLTALVSYFNEFLKLDMTESMGILFHECKTNDNTSTFTHRLCELDENTHVVSFLRVFSSLCLATVLRALFVIISYGSRVPAGIFVPSMAVGATFGRALSLLVERFVSGANVITPGAYAFLGAAATLCGITNLTLTVVVIMFELTGAFIYIIPTMIVVAITRLILTYFHTLGGIADQMVLVNGFPLIEPDIREEYMEKCTAAQIMTRDLTTISEIIYLSELESMVYDSSERSVNGFPIIKAEDKNEFEKRCLGYVLRRHLISKLMSLDSTSSETNRIIVSFTGEDSSNNTNGNLQEVLSFKDLLIQCPVIVQPEAPVSLVYRMFKQLGCKAVIVQDGGFLQGLITRKDVIRFERNKHEELHGPQYKQNDTFNEKLWAIIQSMINKINRTE
>XP_002499073_Zygosaccharomyces_rouxii
MSSSNKGVSNSDRFNDIPETANFNQFLTIDWLNEKNKLVSDGSSKDYRNKDLRNLKYRRFKVAIWSRCQTIITLTAIGVTIGCIAGFLQIFTETLVNWKTGHCTRNWLLNKSFCCSGFANDGEHKDTRSPLSKREEFECVSNGVWTPWSSTPIPFLIFMGLSVTFALFSTLMVNYIAPMATGSGISEIKVWVSGFKYRDDFLNGLTLIVKSIALPLAISSGLSVGKEGPSVHYATCCGYVITNWLMKDVLTYSKQSEYLTAASGAGVAVAFGSPIGGVLFSLEEIASSVEFSASTLWKSFYVALCATSTLEYINPFRSGKIVLFNVTYDRDWKVQEIPVFIILGIFGGLYGKYVSKWNINYVHFRKVCLSNWPIREVVFLAFITALICYTNEFLKLDMTESMGILFHECQSNDKASSFTHRLCQLDENTHVVSFLRILSSLFIATLVRAFLVVISYGAKIPAGIFVPSMAVGATFGRAISLLVERFISGPGVITGGTYAFLGAAATLCGITQLTLAVVVIMFELTGAFMYIIPTMIVVAVTRMVMASSGVPGGISDQMIKVNGFPLVESEDGDEFMDDTIAEEIMSPNLVTINEKMTLSSLESLIYNSETIAVNGFPVVKEDYDMRTGKKCIGYVLRRDILTKLLMIESDSRGANSTILDFGGSDLSFATELEGTQHMSFRDIVIPFPVSVKMGAPASLLFRMFKQLGCKVIIVENDGMLRGLITRKDIVRLQRTKKRELYGPPYICNTFLDEKILFVMKSIVNKFKRTEN
>XP_003644091_Eremothecium_cymbalariae
MVDFRYRTKSGDLITKYQSFDAIGENENTAQVSKVRRYFYDDFTSLDWTQDYLKDISYRQQIRSLSGVVGQLKRCIDSLKDWILITFIAFSCSLIAYTIAIFEGLLIDLKRGYCASNIFNNEKRCCGGYGCTSWVLWTDFFDGGRIWRFEAEFVIYLSLSLIFAYLAVLITLTTKSENPLASKTNRLQKTTYAAYGSGVPEVKTILSGFTIRKFLGSYTLLTKSSALVFAIASGMSLGKEGPYVHLTTCVGNISSRIFKKFRDNGVERRIILSAAAAAGVTLAFGSPLGGVLFSLEEVSYYLPGNQLFKSFFCAIMSHLFMILLNPYETGKSVLFEVSYDSDWQYLEVILHIMIGIVGGIFGALFCKFVNFWADWFRNSKYMKSHPIREVLLISLVTALLTFGNKYTSVAVPELLAELSSPCYLPNDSTGIAGLCPDDTSKFPAELWPLLYALVVKIVLTAVTFGLKVPAGIYVPSMVIGALFGRIFAMYFQYLGSVQKLPIVVQIISPKGKDGTFIDFGIYAMISAGAFMAGVTRMNITLATIMAELTSSYNYVVPFSIAIAVSVFVANAIEPKSLYEVLIQKNDFPYLNNRKAHNFSGIETQLSEIITRFDHPAFRASKMYINVTNDKYVSITELRSILTYVQNEGLVDWSIPILKDGKLVSILPSPELEPKLDTITHFIKEYHIITDIKIKLSDIQDITFKLIDTKGDNSSIDQSYLGDTGPNKRILGSTESEEIIFRTLNTLCDLRDIMEISPITLDIKAPLSLVEYIFTRLGNRVISITDNGDFVGILHKKRFIDQYRNRTML
>NP_986286_Eremothecium_gossypii
MTLAKQGRMKNFGHGVGYQSFEQTVHCRLHTPLEVMKPTKNFYNDFTSVDWVQDYLRNIRYKQRLRSLPGLKGYVLRVSDGVKDWLLIVTVALVSSAIAYAIDVSEQLLVDLKRGYCEGNVVYNEQQCCVAFGCENWRLWSEVFSCNETTRLRGDFVIYIVLSLLLALLAVLITLTTRNETPEGSRTSETAPRAIYCAYGSGVPEVKTILSGFTIRRFLGSYTLLSKSTALVFAIASGLSLGKEGPYVHLATCVGNICSRMFKKFKNDGIERRVILSASAAVGVTLAFGSPLGGVLFSFEEVSYYLPGNQLFKTFFAAITSHLFLIILNPYGTGKAVLFEVSYQSNWRYLEIVLYVLIGAAGGVYGALFNKFVNFWADWFRKKHHMKAYPINEVLLVSLVTALLTFFNPYTNIAVPELLANIAAPCYSKDDFTGDHGLCPKDISIFPKELYPLVYALGVKIVLTSLTFGIKVPAGIYVPSMVIGALFGRIFAMYFQYYAYHYQQYFIFNRICPSLTEDGICVDLGIYAMISAGAFMAGVTRMNITLVTIMFELTSSYNHVVPISIAVAVSLFVANIIEPKALYEMLILKNDFPYLNKCRSHDFSEGEFGLPELITRLDTTGTSHLARIDVSKDNYVSAELLRNTANFVRSGDLIDGSIPVIRHGKLISMLPIPELDLALDELEVFISSAHIRDIHIKVADIEDRTFRFADDDGLNVTPDILAPQYDEQRSETELPLLISADVIIGTLNALCDLRPIIDTTPIMLDIRSPLSLVEYVFMRLGNRTIAIIDNGVLVGILHKKHFIDKCRNRRLL
>XP_454969_Kluyveromyces_lactis
MTDQEVNEEQALRNIPEVGNFDKFTSVDWIEEEKRELSKGTSHDEFDIPRSSWYEYRRLIWKRGSSFITLTAIGLSIGGIAGFLQIFTELLVNWKSGHCARNWLLNKAFCCPKEEISKRSYGSIISSAGNAAEIFFKRSQSECIEKGIWVEATNPIFSFLLFMFLSVTFATISCLMVLHIAPFATGSGISEIKSWVSGFQYTPEFLNLKTLIVKSVALPLAISSDLSVGKEGPSVHYATCCGYVITNWLLSKEMAFPEQSEYLTASTAGGVAVAFGAPIGGVLFALEEMSASIPFKLSALWKSYYIALAGISALQYIDPSRNGKIVVFEVTYDREWHVEEIPIFILLGIFGGLYGKYISRWNVHYVSFRKKYLSRWPLQEVVILTFVTAIISYFNEFLKLDMTESMEILFHECQTNEKGSLWSHRLCTIDNEASFISFINLLLSLLFATVVRALLIVASYGCRVPAGIFVPSMAVGATFGRAVSLIVERYITGPNVITPGTYAFLGATAALSGITNLTLTVVVIMFEVTGAFTYILPTMVVVAFTRIICSSFGAEGGIADQMIIVNGFPLMEEQKGDHEFMDDFYADDIMTKELVYVNEKMTRQDLQNLIDGPAAEFSGLPITSSCSKGDSTCSGFILTKYARYFLDATTGSPDDIIDFRKCGDESLTSKINYTPITVSPSTPLSILFMMFQKLGCSTIIVENGGTMAGLVTKKDVLHFMRIKHKEYFGPLYAFDDRIDRKAIRLIEWYIDKCRRT
>XP_022674231_Kluyveromyces_marxianus
MSGSLRLNMAYELGSNEEQAPENIPEVANFDKFTSVDWIDEERHALIKKALPLRDEFEIPTSRWHRYKHWIWSKGSSFITLTAIGLLIGGIAGFLQIFTELLVNWKSGHCARNWLLNKTFCCPKESLEKRGLLFGAFNTASTVADTFAKRSQSKCIEDGIWVETTNPILSFLLFISMSVAFAVVACLMILHIAPFATGSGISEIKTWVSGFKYTNEFLNLKTLIVKSIALPLAISSGLSVGKEGPSVHYATCCGYVITNWLLGKEMSFSEQSEYLTAATAGGVAVAFGAPIGGVLFSLEEMSSSSHFKLSTLWKSYYIALAGIAALQYMNPSRNGKIVVFEVRYDKDWYVQEIPIFILFGIFGGLYGNYISKWNVHYVSFRKRYLSRWPLQEVIILSLFTAIISYFNEFLKLDMTESMGFLFHECQTSDSSSSWSHRLCDVDNGGSFLKFLNLFCSLIFATVVRALLIVASYGCRVPAGIFVPSMAVGATFGRAVSLIVERYITGPNVITPGTYAFLGATAALSGITNLTLTVVVIMFEVTGAFTYILPTMVVVAFTRFVFSSFGADGGIADQMIVFNGFPLMEEQKGDHEFMENFFAEDIVTRDLVYLEETMTRDSLINILEGPAATISTLPILEKLDYGKLSCKGTILTRYIRNYLDTVPGSPTDLIDFKKNSEHELTQFVNFTPICVSPSTPLSILFKLFQKLGCSSIVVENGGVIMGLTTKKDVVRFMRIKHKENFGPLYAFDDKIDKKAFHLIEFCISKFARR
>XP_022628494_Lachancea_lanzarotensis
MGFEQVELSQFENDRTVQIPETKNFTLFQTVDWIEESQSLGQSKPQGPFKEVEEELYLESRWRRWRQWLWNRLREIVTLTCIALLLGFIAGSIQVVTEALVNWKSGHCSRNWLLNKSFCCAGMTEDHATKRMFVARDELSCIKDAIWIERTNPLADFLLFIVLSLSFAMLSGLMVRYIAPMATGSGISEIKVWVSGFKYKDEFLDLKTLVVKSVALPLAISSGLSVGKEGPSVHYATCCGFVITNLLLRRSLSFSHQSEYLIASAAGGVAVAFGAPIGGVLFALEEMSTTSHFNLSVLWKSYFVALGAVATLQYMNPFRNGKIVLFEVTYENNWRIQEIPVFIILGVFGGLYGLLISDWNIRYVNFRKNCLQKYKLQEVALLTLVTALISYFNEFLRLDMTESMGILFHECTVDDNGSLWTHRICQLDSNTHGRVFIQIFFSLGIATIMRSLLIIISYGASVPAGIFVPSMAVGATFGRAISLIVERWITGPKVITPGTYAFLGAAATLSGITNLTLTVVVIMIELTGAFSYIIPSMVVVAVTHLVLRSIGAKGGIADQMITVNGFPFLESLEDEARHLEGYTVRDIMSSVLASVPQEISLASLIHFLDTNDKYKQYPVVEKASGLLLGYLKRSALCLEVAAAVETNVEHTTIIIFHEEQPFPVHTQQEVLNLQQLVNRSPVSISGHSSLKLAHYYFRTLGCKFIVVEANGTIEGLLTRKDLLGFERLKHKEVHGPLYSFDSSIESRLSSAARSLFRLPQTEL
>XP_002554236_Lachancea_thermotolerans
MPFKNAAAHNDSNTFHSAMKGSSRRIRGRSSQRGGVSRAASVNLRLEGLPGPGVINEVVQGTESPHPHSKALSQLTQISSIRSPIRNAGPQDYFHINSQGSSPTKYGSTDQGRNGQESEASLYSESTQPPYLFPKFRNLTETLNSETLLPRNYYDDFTSVDWVKDYLYDVWQKQQMSALRGFTGKLKRVYGNAQDWVLITVVAFSCSLLAFFIDKAEELLVDLKRGYCKSNFFFNQQQCCASYTCANWKLWPEALRFLHGGVLRSDFMVYTFLSLILALSAAKVTLTTKYINPLAFQTDKKIFKTMYHAYGSGVPEVKTILSGFIIRKFLGTYTLFSKSIALVLAIASGLSLGKEGPYVHLATCVGNIVSRQFAKFKLNGIERRVILSASAAAGVTLAFGSPLGGVLFSLEEVSYFLPGNQLFKTFFSAIMANLFLRLLNPYGTGKAVLFEVKYSSDWQTTELFLVTIIGAIGGVFGAYFCKFASFWGSWFRSKSFIREKHLREVALIALLTAALTFPNSYTNISVAELLANLASPCFSPDDFTGKHGLCPVDRKSFPSEIVPLSYALIVKIVLTSITFGVKVPAGIYVPSMVIGALFGRIFATWFEHLASLYPNFFVFTQICNKSGLEGVCIDMGIYAMISAGAFMAGVTRMNVTLAIIIFELTSSYNYVVPISIAIAVSNLVAHVIEPQSLYEMLMRKNDLPFLDNRKVRDFRNHDGLREIVSTLKQGNGNIYVNLSEQKAFSSAVLREHLSNLQKEGLVDGCIPIINNGKLAGVLPAPELELALDKLKCFADEFKLTQDLKVRLLEVDTSIPSRGGDKNFTSPIESFPNLTSQEEWLAVNEILEKLCDLTPIVEKFPIMLDLNSSPSLVELIFTKLGNRFISVLDGDEFVGLVHRKHFIDYCRDKAIL
>XP_020059855_Aspergillus_aculeatus
MPRSVPQRFPSAPSDIEHVSIETDGRRTSAQTAPPSPSAFRRSHSHLSEAHTGYETLESPMEVGETTSLLGKGHEHRRNFPRSYTNISGNSGPDPNFRHSLLAGSLRRSRHHSRANSQAMRFSRRDSDPAASVAPSAKDDMSASFLDERSWYDQFTSTDWVHDSIADGARLRELRRRKDIRGRLLAWFDGSQGWVLVALIGCITAAIAFFVDVTEKFVFDVKEGFCTTHWFHSRQSCCTGGQECPAWRSWSNILSPSGSENQWVDYGMFIFWVILLSMISCALTLLTKTVVPSSISLTTLDENLGAASSRGTKGKTGNFSSHDSPSGLQAPGAVIPTRPAMTYYSAAGSGVAEVKVINSGFVLHGYLGFKTLVVKTVALVFSVASGLSLGKEGPYVHIATCVGNICCRLFAKYNLNDGKRREVLSASAASGVAVAFGAPIGGVLFSLEEVSYYFPPKTLFRTFFCCIAAALSLKFFNPYGTGKIVLFQVRYLGDWEMFEMVIFILLGVLGGAAGALFIKASSVWARSFRRIPIIKRYPMLEVVLVALVTGLVGFWNRYTKLPVSELMFELASPCEHVSSSPTGLCPSEDRIGDIIRYLLVALVIKSLLTIVTFGIKVPAGIYVPSMVVGGLMGRIVGHVAQYLVLKYPTSFLFGSSCPAVAGMESCVTPGVYAMVAAGATMCGVTRLSVTLAVILFELTGSLDHVLPFSLAVLCAKWTADAIEPRSIYDLLTDMNAYPFLDNKLQPLSDGQLGDLVRPLRASRIIDISESSFVPATELRSKLQNLLMAGELDSGLPILRHNILTGLIPAPDLEYALDNLEDEENTLCLMTMDVSSTISDSEDLENTDWVDFTQYIDFSPMALDIHSPIDLVYQCFAKLGLRYLCVLHDGHYAGLVHKKAFVKYMKQNE
>XP_001267816_Aspergillus_clavatus
MPRSVPPNLVSMPPNDDPNRGGIDNLYTTSRTAPPSPSAFRRNNSLLSEPHTGYQSLESHMEVGETTSLLGKPRDGRRGVPRRSYTSISAVPGPDSYLRHSLTSGSLRRSRHHSRANSQSLRFSSRRGSIDEDRHESLAPSMKDGMTASFLDERNWYDQFTSTDWVHDSIADGARLRELRKRKDIRGRLLAGFDGSQGWILVAVIGCITAAIAYFVDVTEHFVYDLKEGFCTTGWSRNRESCCADPLDCSGWKSWSQILGSSGAGTGWLDHAMFILWMVVLSVISCYLTLFTKTVVPSSVSLATLDENLGAGSSRGTKHVGSPHDSPSSSESPREPYQTIPTRPAMVYYSAAGSGVAEVKVINSGFVLHGYLGFKTLVIKTIALVFSISSGLSLGKEGPYVHIAACVGNIACRLFSKYNTNDGKRREVLSASAASGVAVAFGAPIGGVLFSLEEVSYYFPPKTLFRTFFCCIAATLSLKFLNPYGTGKIVLFEVRYITDWAIFEIVVFMLLGVLGGAAGALFIKASSMWARSFRRIPVIKRWPMLEVVLVAAVTGVVSFWNRYTKLPVSELMFELASPCDHESLSSTGLCPTEDGIGEIIRYLLVAFVIKSLLTVVTFGLKVPAGIYVPSMVVGGLMGRIVGHVVQYLVLKFPNFFLFSTCPASSGTESCVVPGVYAMVAAGATMCGVTRLSVTLAVILFELTGSLNHVLPFSLAVLCAKWTADALEPRSIYDLLTDMNSYPFLDNKIQLLSDAELGDIVRPIRRSRIIDISESSLVPATELRSKLQHLLMAGELDSGLPILRDDILCGIIPAPDLEYALDTIEDEEHTVCLMSMDSSSAVLDQDYDHGIIWVDFRRFIDPAPISLDIHSPVDLVYQCFAKLGVRYLCVLRDGQYAGLVHKKAFVKYVKQNE
>XP_001260393_Aspergillus_fischeri
MPRSVPPNISPLPQNDDSNLSASEYLNIASRTAPPSPSAVRRTHSLLSETHTGYQSLESHMEAGETTSLLGKTRENRRGTPRRSYTSISAIPAPDNYLRHSLTSGSLRRSRHHSRANSQSLRFSRRGSIDDDQGEDLPPSAKDGMTASFLDERNWYDQFTSTDWVHDSIADGARLRELRKRKDFRGRLLAAFDGAQGWILVALIGCITAAIAYFVDVTEDFVFDLKEGFCTTRWFHNRESCCADTLDCSRWRSWSQILSPSGSDNGWVDHSMFVLWVVILSVISCYLTLFTKTVVPSSVSLTTLDENLGAGTSQGTKRDTSEDDSPASVISPRTHYPTISTRPAMTYYSAAGSGVAEVKVINSGFVLHGYLGFKTLVVKTIALVFSVSSGLSLGKEGPYVHIGACVGNIACRLFSKYNDNDGKRREVLSASAASGVAVAFGAPIGGVLFSLEEVSYYFPPKTLFRTFLCCIAAALSLKFLNPYGTGKIVLFQVRYVTDWEIFEIVVFALLGVLGGAVGALFIKASSLWAKSFRKLSIIKRWPMLEVILVALVTGVVSFWNRYAKLPVSELLFELASPCDHESVTSTGLCPTEDGIGAIISDLLVAFVIKSLLTVVTFGIKVPAGIYVPSMVVGGLMGRIVGHVVQFLVVKFPNFFLFSTCPVYSGMESCVVPGVYAMVAAGATMCGVTRLSVTLAVILFELTGSLDHVLPFSLAVLCAKWTADAIEPRSIYDLLTDMNSYPFLDNKIQVLSEDELGDIVRPVRKSRVIDISESPFVPATELRSKLQHLLMAGELDSGLPILRNDILCGIIPAPDLEYALDTIEDEEHTMCLMSMDTASAVVDSEDSNGNSWVDFRRYIDPAPISLDIHSPIDLVYQCFAKLGLRYLCVLRDGQYAGLVHKKAFVKYVKENE
>XP_041150474_Aspergillus_flavus
MPRSVPSNFTSLSQEGGQAPSEDDRQRSLSRTAPPSPSAVRRQHSYLSEAHTGYQSLQPPLEIGETTSLLGKDRGNSRGVRRSYTNLSNGSGPDTSFRHNLLAGSFRRSRHHSRAHSQALRVSRRESIDTDRPESLAASAKDGLSSSFMDDRTWYDQFTSTDWVHDSIADGERLRQLRARKDVRGRLLAWFDGAQGWVLVALIGCITAAIAYFVDITEDFVFDLKEGFCTTRWFSSRQECCVDNPVCSAWWSWSKMLTFSSTDNQWTDFGMYVAWVVILSVISCFLTLLTKTVVPSSVSLTTLDENLGAASSQGTRHTDAAADSPNSDASPRTPFSAIPTRPDMVYYSAAGSGVAEVKVINSGFVLHGYLGFKTLVIKTVALIFSVSSGLSLGKEGPYVHIATCVGNICCRLFAKYNRNDGKRREVLSASAASGVAVAFGAPIGGVLFSLEEVSYYFPPKTLFRTFFCCIAATLSLKFLNPYGTGKIVLFEVRYLNDWEIFELVIFILLGVLGGALGALFIKASSLWARSFRRIPIIKRWPMLEVVLVAVVTGLVSFWNRYTKLAVSELLFELASPCDHESSSPTSLCPNEDGIVDIIRYLLVAFVIKSLLTIVTFGIKVPAGIYVPSMVVGGLLGRIVGHVAQYFVVKYPSFPLFGSSCPAVSGMESCVTPGVYAMIAAGATMCGVTRLSVTLAVILFELTGSLAHVLPFSLAILCAKWTADAIEPRSIYDLLTDMNSYPFLDNKIQVVSDAELGDLVRPVRKSRIIDISDSPFVPATELRSKLQTLLMAGELDSGLPILRHDVLSGLIPAPDLEYALDNLEDEENTLCLMTLDTMSVVSDSDDEEAIRVDFNRYIDPAPIALDIHSPVDLVYQCFAKLGLRYLCVLQNGQYAGLVHKKAFVKFMKENE
>XP_755224_Aspergillus_fumigatus
MPRSVPPNISPLPQKDDSSLSASEYPNIASRTAPPSPSAVRRTHSLLSETHTGYQSLESQMEAGETTSLLGKTRENHRGTPRRSYTSISAIPTPDNYLRHSLTSGSLRRSRHHSRANSQSLRFSRRSSIDDEQDEDLPPSAKDGMTASFLDERNWYDQFTSTDWVHDSIADGARLRELRKRKDFRGRLLAAFDGAQGWILVALIGCITAAIAYFVDVTEDFVFDLKEGFCTTRWFHNRESCCADTLDCSRWRSWSQILSPSGSDNGWVDHSMFVLWVVILSVISCYLTLFTKTVVPSSVSLTTLDENLGAGTSRGTNHDASEDNSPASLINPKAHYPTISTRPAMTYYSAAGSGVAEVKVINSGFVLHGYLGFKTLVIKTIALVFSVSSGLSLGKEGPYVHIGACVGNIACRLFSKYNDNDGKRREVLSASAASGVAVAFGAPIGGVLFSLEEVSYYFPPKTLFRTFFCCIAAALSLKFLNPYGTGKIVLFQVRYVTDWEIFEIVVFALLGVLGGAAGALFIKASSLWAKSFRKLSIIKRWPMLEVILVALVTGVVSFWNRYAKLPVSELLFELASPCDPESVTSTGLCPTEDGIGEIISDLLVAFVIKSLLTVVTFGIKVPAGIYVPSMVVGGLMGRIVGHVVQFLVVKFPNFFLFSTCPVYSGMESCVVPGVYAMVAAGATMCGVTRLSVTLAVILFELTGSLDHVLPFSLAVLCAKWTADAIEPRSIYDLLTDMNSYPFLDNKIQLLSDDELGDIVRPVRKSRVIDISESPFVPATELRSKLQHLLMAGELDSGLPILRNDILCGIIPAPDLEYALDTIEDEEHTMCLMSMDTASAVVDSEDSNGNSWVDFRRYIDPAPISLDIHSPIDLVYQCFAKLGLRYLCVLRDGQYAGLVHKKAFVKYVKENE
>XP_663711_Aspergillus_nidulans
MPRSIPSYFTSAPPAEEHHDPENVSPGPRLNPRTAPPSPSVMRRTYSHLSESHTAYQSLEPPLEAGETTSLLGKAKEGGSGRMEPQRSYTTFSASSGPESGFRYTLLGSSLRRSRHHSRANSVHQRFSRRASMDEVPVESTAASIKDAMTSSFMDDRLWYDQFTSTDWVHDSVADGVRLRELRRRKDIRGRLLALFDGAQGWILVALIGCIVAAIAYFVDITEEYVFGLKNGICTTGWLRSRETCCADEEECPAWRSWSEMMNHHGGGSVSVDFGIYVLWSVILAAISCLLTLLTKTVVPSSVSLTTLDENLGANGSRQATEADGSPASVSGSSPYPPLPLRPDMVYYSAAGSGVAEVKVINSGFVLHGYLGFKTLVIKTLALIFSVASGLSLGKEGPYVHIATCVGNIACRLFSKYNLNDGKRREVLSASAASGVAVAFGAPIGGVLFSLEEVSYYFPPKTLFRTFFCCIAAALSLKFFNPYGTGKIVLFEVRYLGDWEIFELAIFMFLGVLGGAAGALFIKASSIWAKSFRRIPVIKRWPLFEVGLVALVTGLISFWNPYTKLPVTELLFQLASPCEHSTSDGLCPHPEGIGEVIRALTIAFVIKSFLTIVTFGIKVPAGIYVPSMVVGGLMGRIVGHVTQYLALQYPNFFLFGSSCAAGTGMESCVTPGVYAMVAAGATMCGVTRLSVTLAVILFELTGSLDHVLPFSLAVLCAKWTADAIEPHSIYDFLTEMNSYPFLDNKLQTVSDAVLGDIVRPIRRSRLIDITETPLVPARELRSKLQHLLMAGELDSGLPILRDGVLIGLIPAPDLEYALDNLEDEDRTSCLMATDTSSVVSDTDDEDTLQVDFTKYIDPAPLALDIHSPIDLVYQCFVKLGLRYLCVLHDGQYAGLVHKKAFVKFMKEQH
>XP_001395529_Aspergillus_niger
MPRSVPPNLQGALPEAELPSGGSDGRRTASRTAPPSPSAVRRTHSLLSEVQTPHEPSEPSMEVGETTSLLPKANETRRGMPRRSYTNLSGNTGSDFNNFRHTLMTGSIRRSRHHSRANSQAIRFSRRGSIDAEQAESLAASVKDGMTASFMDERSWYDQFTSTDWVHDSIIDGARLRELRKRKDIRGRLLAWLDGSQGWVLVALIGCITAAIAYSVDVTEEFIFDVKEGFCTTHWFHSRQSCCTGGSNCPAWRSWSQIYNPSGPDNYWVNYSMFIFWVVLLSVISCFLTLFTKTVVPSSVSLTTLDENLGAASSRSTKGNNANSNSPGSASSQQALSSAIPTRPAMVYYPAAGSGVAEVKVINSGFVLHGYLGFKTLFIKTLALVFSVSSGLSLGKEGPYVHIATCVGNICCRIFAKYNHNDGKRREVLSASAAGGVAVAFGAPIGGVLFSLEEVSYYFPPKTLFRTFFCCIAAALSLKFLNPYGTGKIVLFQVRYLGDWEMFEMAIFILLGVLGGALGALFIKASNLWARSFRRIWFIKRWPMIEVVLVAVLTGLVSFWNRYTKLPVSELMFELASPCDHESSSPTGLCPPEEGIGEIIRYLLVAFVIKSLLTVVTFGIKVPCGIYVPSMVVGGLLGRIVGHAAQYLVLKYPTSFLFGSSCPATAGMESCVTPGVYAMVAAGATMCGVTRLSVTLAVILFELTGSLDHVLPFSVAVLCAKWTADAIEPRSIYDMLTDMNSYPFLDSKHQPTSDAQLGDLVRPVRSSRIIDISGSSFVPARELRSKLQNLLMAGELDGGLPILRHGVLTGLIPAPELEYALDNLADEENTLCLMSLDGSSAVSDSEDEAETGRVDFGQYIDPSPLALDIHSPIDLVYQCFAKLGLRYLCVSHDGQYAGLVHKKAFVKYMKENE
>XP_015410403_Aspergillus_nomiae
MPRSVPSNLTSFAQEGGQAPSEDDRQRSLSRTAPPSPSAVRQHSYLSEAHTGYQSLQPPLEISETTSLLGKDRRNRGVQRTYTNLSTGSGPDANFRHNLLAGSIRRSRHHSRANSQALRVSRRESIDADQAESLAASAKDGLNASFMDDRTWYDQFTSTDWVHDSIADGERLRQLRARRDLRGRLLAWFDGAQGWVLVALIGCITAAIAYFVDVTEDFVYDLKEGFCTTRWFHSRQQCCVDNPECSAWWSWSKMLTFSSTENQWTDFGMYVAWVVILSVVSCFLTLLTKTVVPSSVSLTTLDENLGAASSHGTKRTDATTDSPSSDTSPQAPYSAIPTRPDMVFYSAAGSGVAEVKVINSGFVLHGYLGFKTLVIKTIALIFSVSSGLSLGKEGPYVHIATCVGNICCRLFAKYNRNDGKRREVLSASAASGVAVAFGAPIGGVLFSLEEVSYYFPPKTLFRTFFCCIAAALSLKFLNPYGTGKIVLFEVRYFNDWEIFELVIFVILGVLGGALGALFIKASSLWARSFRRIPVIKRWPMLEVVLVALVTGLVSFWNRYTKLAVSELLFELASPCDHESSSPTGLCPNEDGIGEIIRYLLVAFVIKSLLTVVTFGIKVPAGIYVPSMVVGGLLGRIVGHVAQYLVVKYPTFPLFGSSCPAVSGMESCVTPGVYAMIAAGATMCGVTRLSVTLAVILFELTGSLTHVLPFSLAILCAKWTADAIEPRSIY
>XP_001826384_Aspergillus_oryzae 
MPRSVPSNFTSLSQEGGQAPSEDDRQRSLSRTAPPSPSAVRRQHSYLSEAHTGYQSLQPPLEIGETTSLLGKDRGNSRGVRRSYTNLSNGSGPDTSFRHNLLAGSFRRSRHHSRAHSQALRVSRRESIDTDRPESLAASAKDGLSSSFMDDRTWYDQFTSTDWVHDSIADGERLRQLRARKDVRGRLLAWFDGAQGWVLVALIGCITAAIAYFVDITEDFVFDLKEGFCTTRWFSSRQECCVDNPVCSAWWSWSKMLTFSSTDNQWTDFGMYVAWVVILSVISCFLTLLTKTVVPSSVSLTTLDENLGAASSQGTRHTDAAADSPNSDASPRTPFSAIPTRPDMVYYSAAGSGVAEVKVINSGFVLHGYLGFKTLVIKTVALIFSVSSGLSLGKEGPYVHIATCVGNICCRLFAKYNRNDGKRREVLSASAASGVAVAFGAPIGGVLFSLEEVSYYFPPKTLFRTFFCCIAATLSLKFLNPYGTGKIVLFEVRYLNDWEIFELVIFILLGVLGGALGALFIKASSLWARSFRRIPIIKRWPMLEVVLVAVVTGLVSFWNRYTKLAVSELLFELASPCDHESSSPTSLCPNEDGIVDIIRYLLVAFVIKSLLTIVTFGIKVPAGIYVPSMVVGGLLGRIVGHVAQYFVVKYPSFPLFGSSCPAVSGMESCVTPGVYAMIAAGATMCGVTRLSVTLAVILFELTGSLAHVLPFSLAILCAKWTADAIEPRSIYDLLTDMNSYPFLDNKIQVVSDAELGDLVRPVRKSRIIDISDSPFVPATELRSKLQTLLMAGELDSGLPILRHDVLSGLIPAPDLEYALDNLEDEENTLCLMTLDTMSVVSDSDDEEAIRVDFNRYIDPAPIALDIHSPVDLVYQCFAKLGLRYLCVLQNGQYAGLVHKKAFVKFMKENE
>XP_040635362_Aspergillus_ruber
MPRSIASDINRPPSRIQLPDEHHDPFRLRTAPPSPSAYRRGYGLVPEEPHSGYQSLGELGETSSLLGKSQDNPTGSQGRSYATINDRHNLAAGSLRRSRHPSRANSQVRRYASRRASMDTERPESVAPSLKDPLAASFMDQRAWYDQFTSTDWVHDSIADNARLRQLRQRKDIRGRLLARVDGAQGWILVAVIGCITAALAYLVDISDGFVFDLKEGFCTTRWFHSRSSCCRGNMDCNEWYSWSSIMSATRQNNEWVNFGMFVLWVVVLSVASCLLTLLTKTVVPSTISLATLDENLGADSSRGRRSNVGSHSPESLSSLCALPSALPSHPAKVYYPAAGSGVAEVKVINSGFVLHGYLGLQTLVVKTIALIFSVSSGLSLGKEGPYVHIGACVGNICCRMFSKYNLNDGKRREVLSAAAASGVAVAFGAPIGGVLFSLEEVSYYFPPKTLFRTFFCCIAAALSLKFLNPYGTGKIVLFEVRYLSDWQIFEMIIFIFLGILGGAAGALFIKASNLWAKSFRRIPAIKRWPILEVVLVAVLTGVVSFWNRYTKLPVSELLFELARPCDDPETEIATGLCPRSEGIGEIIRYLSVAFVIKSLLTIVTFGIKVPAGIYVPSMVVGGLMGRIVGHVVQYMAVEYPDYLPFAACPAYTGMESCVTPGVYALVAAGATMCGVTRLSVTLPVILFELTGSLNHVLPFSVAVLCAKWTADAIEPRSIYDLLTDMNSYPFLDNKLQTLSDAELGDIVRPVRKSRIIDISSSSWVPATELRAKLENLLMAGELDSGLPILRHGVLAGLIPAPDLEYALDNVADEENALCLMTADASSFGGSEDEDDGTDDRVDFTRYIDPSPIALDIHSPIDLVYQCFAKLGLRYLGVLQNGLYAGLVHKKAFVKFLKENE
>XP_040702601_Aspergillus_sydowii
MPRSVPSYFTSPPPHEEPPDSENVSARNNPRTAPPSPTAMRRSYSHISESHTAYQSLEPPLEAGETTSLLGKAKEGRAQPQRSYTTFSASSGQDSGFRHTLLAGSLRRSRHHSRANSTNKRFSRRGSLDAGQAESLTASAKDAMTGSFLDDRMWYDQFTSTDWVHDSVADGVRLRELRRRKDIRGRILALFDGAQGWLLVALIGCITAAIAYFVDVSEEYVFDLKDGICTTAWFKSRGNCCVDIDDCPEWRSWSEMMNHESGGSRWVDFGVYVIWSVALAVVSCLLTLLTKTVVPSAVSLATLDENLAAGSSRTSKPTTDANASPESGDSSSFSMLPTRPDMIYYSAAGSGVAEVKVINSGFVLHGYLGFKTLVIKTLALVFSVASGLSLGKEGPYVHIATCVGNICCRLFSKYHNNDGKRREVLSASAASGVAVAFGAPIGGVLFSLEEVSYYFPPKTLFRTFFCCIAAALSLKFLNPYGTGKIVLFEVRYLGDWEIFELGIFMFLGVLGGAVGALFIKVSSIWAKSFRRIPAIKRWPLLEVVLVALLTGLMGFWNRYTKLPVTELLFQLASPCERDSRSSDGLCPHPEGIGEVLRSLTVALVIKSILTVVTFGIKVPAGIYVPSMVVGGLMGRIVGHVTQYVALKFPNFILFGSSCAAVAGMESCVTPGVYAMVAAGATMCGVTRLSVTLAIILFELTGSLDHVLPFSLAVLCAKWTADAIEPHSIYDFLTEMNSYPFLDNKLQIMSDAELGDIVRPVRRSRMIEITESPLVPARELRSKLQHLLMAGELDSGLPILRDGVLIGLIPAPDLEYALDSLEDEDSTSCLMAIDNSSAISDTDDEDSLHVDFTRYIDPAPLALDIHSPIDLVYQCFVKLGLRYLCVLQDGHYAGLVHKKAFVKFMKENG
>XP_001218504_Aspergillus_terreus
MPRSVPTYFTANPHDEPQGPSDNERPRSASRTAPPSPSAVRRSHSLLSEAHTGYQSLEPPLEVTETTSLLGNPQEGRRRLPRRSYTNISANSTADSHFRHSLLSGSLRRSRHHSRANSQNLRFSRRGSLDADQADSLAASAKDGFGSSSFLDERTWYDQFTSTDWVHDSIADGARLRELRARKDIRGRLLSWFDGAQGWVLVALIGCITAAIAYFVDVTEDFVFDLKEGFCTTRWFNSRSNCCADTYDCPQWRSWSRMFRPSGSDNQWVDFALYVSWVLVLSAVSCLLTLLTKTVVPSSISLTTLDENLAAAESRGRPSIDAAASPDSSSPGAPYAMFPSRPDMVYYSAAGSGVAEVKVINSGFVLHGYLGFKTLVIKTIALVFSVSSGLSLGKEGPYVHIATCVGNICCRLFAKYNHNDGKRREVLSASAAGGVAVAFGAPIGGVLFSLEEVSYYFPPKTLFRTFFCCIAAALSLKFLNPYGTGKIVLFQVRYLGDWEIFEMVIFIFLGVLGGALGALFIKASNIWAKSFRRIPLIKRWPMLEVVLVALLTGLVSFWNRYTKLPVSELLFELASPCERESSSPTGLCPDEDGIGEIIRYLLIAFVIKSLLTVVTFGIKVPAGIYVPSMVVGGLLGRIIGHAAQYLVVKYPTFPLFGSSCPAVSGMESCVTPGVYAMVAAGATMCGVTRLSVTLAVILFELTGSLDHVLPFSLAILCAKWTADAIEPRSIYDLLTDMNSYPFLDNNIQIASDAELGDIVRPVRKSRIIDISESPFVPASELRSKLQNLLMAGELDSGLPILRHNILTGLIPAPDLEYALDNLEDEDNSLCLMALDTSMVISDSEDLPGPDRVDFGRYIDPAPIALDIHSPIDLVYQCFTKLGLRYLCVLQNGEYAGLVHKKAFVKFVKQNE
>XP_022488060_Penicillium_arizonense
MPRSLPKVSSASREQEDSENTHTARTAPPSPTAYRRSQSYLAEPHTGYQSLDAPLEVTETTSLLGASQGSVRRAPRRSYTSTSGASVLGTESLRHLLAAGSLRRTRNHSRANSVGKRLSRRGSIDDESRPASLPASTKDNLTASSFLDERTWYDQFTSTDWVHDSIADGARLRLLRQRKDIRGRLLAAFDGAQGWILVALIGCITAAIAYFVDITEGALFDLKEGFCTTRLFRGRRGCCDGLAICDGWRSWSSIFRPSNTDNIWIDFFMFVVWVVALALISCALTLLTKTVVPSSISLATLDENLGADSRGTKSGNGVEALASPLSEAETSPPPHGSFPNYPPRPAMIYYSAAGSGVAEVKVINSGFVLHGYMGLKTLVVKTIGLIFSVSSGLSLGKEGPYVHIATCVGNICCRLFAKYNQNDGKRREVLSASAASGVAVAFGAPIGGVLFSLEEVSYYFPPKTLFRTFFCCIAATLSLKFLNPYGTGKVVLFEVRYLSDWQIFEIFVFILLGVMGGAAGALFIKASSLWARSFRRIPAIKRWPMLEVFLVALITGLVSFWNRYTKLPVTELLFELASPCESDVESTGLCPREEGILEIVQYLMVAFVIKSVLTIITFGIKVPAGIYVPSMVVGGLMGRIVGHLIQYWALMHPTFFLFDSCPAVAGIESCVTPGVYALIAAGATMCGVTRLSVTLAVILFELTGSLNHVLPFSLAVLCAKWTADAIEPRSIYDLLTDMNSYPFLDSKLQPTTDAELGDIVRPVRKNRVIDISESPFLSAPQLRSKLEHLLMAGELDSGLPILRDGVLTGLIPAPDLEYALDTLGDEEDNTICLMALDASTALYDSENEDADQVDFTRYIDPAPIALDVHSPIDLVYQCFAKLGLRYLCVTQGGKYAGLVHKKAFVKFMKENSD
>XP_014532585_Penicillium_digitatum
MPRSVPKSTSALREQEDTENTHNAQTAPPSPNDYRRAHSYLSETHTEYQSLDAPLEITETTNLLGPAQDFHRRSYTSTSGVSGTGPESLRHFLAAGSLRRTRNNSRANSTGRRLSRRGSIDGNSRAASVPPSTKDNLAASSFMDERTWYDQFTSTDWVHDSIADGARLRRLRQRKDVRGRLLAAFDGAQGWILVALIGCITASIAYFVDVTEGSVFDLKEGFCTTRFFRNRRTCCDGVAGCDAWRPWSMIFSPSGTETQWVDFTVFVFCVVTLALISCALTLLTKTVVPSSISLATLDENLGADSRGTKSGNGLGALASPLSVTETSPVHGTLPNLPSRSAMIYYSAAGSGVAEVKVINSGFVLHGYLGLKTLVIKTIGLIFSVSSGLSLGKEGPYVHIATCVGNICCRLFAKYNENDGKRREVLSASAASGVAVAFGAPIGGVLFSLEEVSYYFPPKTLFRTFFCCIAATLSLKFLNPYGTGKVVLFEVRYLSDWQIFEIFIFIFLGIMGGAAGALFIKASNLWARSFRRIPAIRRWPMLEVFLVALVTGIMSFWNRYTKLPVTELLFELASPCESDVENTGLCPRTDGILEIVHYLLVAFVIKSFLTIITFGIKVPAGIYVPSMVVGGLMGRIVGHLIQYWALRHPTFFLFDSCSAISGVESCVTPGVYALVAAGATMCGVTRLSVTLPVILFELTGSLNHVLPFSLSVLCAKWTADAIEPRSIYDLLTDMNSYPFLDSKLQPTTDAELGDLVRPVRKNRIIDISGSPFVTATALRLKLEDLLIAGELDGGLPILRDGVLAGLLPAPELEFALDNLGDEEENTICLMTTDTSVAVYDSDVEDAEQVDFSRYIDPAPIALDVHSSIDLVYQCFVKLGLRYLCVTQDGKYAGLVHKKAFVKFMRENSD
>XP_016603222_Penicillium_expansum
MPRSLPKSTPALREQEDTENTRSAQTAPPSPSAYRRSQSYLSETHTEYQSLDAPLEISETTSLLGPAQDFRRRGPRRSYTSTSGVSGTGPESLRHLLAAGSLRRTRNHSRANSTGRRFSRQGSIDGDSRPASLPPSTKDNLTASSFLDERTWYDQFTSTDWVHDSIADGARLRLLRQRKDVRGRLLAAFDGAQGWILVALIGCITASIAYFVDVTEGSIFDLKEGFCTTQFFRNRRTCCKGVAGCDAWRPWSMIFSPSGTETQWVDFVMFVFWVVTLALISCALTLLTKTVVPSSISLATLDENLGADSRGTKSGNGLGASGSPLSETENSPVHGTLPNLPSRPAMIYYSAAGSGVAEVKVINSGFVLHGYMGLKTLVIKTIGLIFSVSSGLSLGKEGPYVHIATCVGNICCRLFAKYNQNDGKRREVLSASAASGVAVAFGAPIGGVLFSLEEVSYYFPPKTLFRTFFCCIAATLSLKFLNPYGTGKIVLFEVRYLSDWQIFEIFIFILLGIMGGAAGALFIKASNLWARSFRRIPAIKRWPMLEVFLVALVTGIISFWNRYTKLPVTELLFELASPCESDVESTGLCPRTDGILEIVQYLLVAFVIKSFLTIITFGIKVPAGIYVPSMVVGGLMGRIVGHLIQYWALRHPTFFLFDSCPAVSGIESCVTPGVYALIAAGATMCGVTRLSVTLPVILFELTGSLNHVLPFSLSVLCAKWTADAIEPRSIYDLLTDMNAYPFLDSKLQPTTDAELGDIVRPVRKNRIIDISGSPFVSATNLRLKLEHLLMAGELDSGLPILRDGVLAGLIPAPDLEYALDTLGDEEENTICLMAMDTSAAVYDSENEDAEQVDFSRYIDPAPIALDIHSPIDLVYQCFAKLGLRYLCVTQDGKYAGLVHKKAFVKFMKENSD
>XP_040653109_Penicillium_griseofulvum
MPRSLPKSSVPLREQEDIETTRTAQTAPPSPNAYRRSQSYLSETHTEYQSLDAPLEITETTSLLGPTQPFRRRAPRRSYTSTSGVSGSGTDSFRHVLAAGSLRRTRNHSRANSAGRRFSRRASLEGDSRPASLPPSTKDNLTASSFLDERTWYDQFTSTDWVHDSIADGARLRLLRQRKDVRGRLLAAFDGAQGWILVALIGCITAAIAYFVDVTEGSVFDLKEGFCTTQFFRNRRTCCQGLGICDGWRPWSSILSPSGTESEWIGFVMFVFWVVTLALISCALTLLTKTVVPSSISLATLDENLGAESRGTRSGNGLGTSASPTSEPGMSPPHGTLPNLPSRPAMIFYSAAGSGVAEVKVINSGFVLHGYMGLKTLVVKTIGLIFSVSSGLSLGKEGPYVHIATCVGNICCRLFAKYNQNDGKRREVLSASAASGVAVAFGAPIGGVLFSLEEVSYYFPPKTLFRTFFCCIAATLSLKFLNPYGTGKIVLFEVRYLSDWQIFELFIFILLGIMGGAAGALFIKASSLWARSFRRIPAIKRWPMLEVFLVALFTGVVSYWNRYTKLSVTELLFELASPCEADVESTGLCPRTDGILEIVKYLMVAFVIKSFLTIITFGIKVPAGIYVPSMVVGGLMGRIVGHLIQYWALRHPTFFLFDSCPAVAGIESCVTPGVYALIAAGATMCGVTRLSVTLPVILFELTGSLNHVLPFSLSVLCAKWTADAIEPRSIYDLLTDMNSYPFLDSKLQPTTDAELGDIVRPVRKNRIIDISASPFVAATALRLKLEHLLMAGELDSGLPILRDGVLAGLIPAPDLEYALDTLGDEEENTICLMAMDASTAIYDSENEDADQVDFSRYIDPAPIALDVHSPIDLVYQCFAKLGLRYLCVTQDGKYAGLVHKKAFVKFMKENSD
>XP_038929852_Penicillium_roqueforti
MPRSLPKSSFASREQDDTENVRVPQTAPPSPSIYRRSQSYLSETHTEYQSLDAPFEVTETTSLLGPAQAFRRRGPRRSYTSTSGVSDTGPDSFRHVLAAGSLRRTLNHSRANSMSRGFSRRGSMDGDSRPASLPPSMKDNLTASSFLDERTWYDQFTSTDWVHDSIADGARLRLLRQRKDVRGRLLAAFDGAQGWILVALIGCITASIAYFVDVTEGSVFDLKEGFCTTRIFRNRRTCCEGLAACDAWRSWSRIFSPSGTESQWVDFVIFVFWVVALALISCALTLLTKTVVPSSISLATLDENLGADPRGTKSGNGLGASDSPLSETETSPLHGTLPNYPSRPAMIYYSAAGSGVAEVKVINSGFVLHGYLGLKTLVIKTIGLIFSVSSGLSLGKEGPYVHIATCVGNICCRLFAKYNKNDGKRREVLSASAASGVAVAFGAPIGGVLFSLEEVSYYFPPKTLFRTFFCCIAATLSLKFLNPYGTGKIVLFEVRYLSDWQIFEIFIFILLGIMGGAAGALFIKASNLWARSFRRIPAIKRWPMLEVFLVALFTGLVSFWNRYTRLAVTELLFELASPCESDVESTGLCPRTDGILEIVQDLLVAFVIKSFLTIITFGIKVPAGIYVPSMVVGGLMGRIVGHLIQYWALRHPTFFLFDSCPAVAGIESCVTPGVYALVAAGATMCGVTRLSVTLPVILFELTGSLNHVLPFSLSVLCAKWTADAIEPRSIYDLLTDMNSYPFLDSKLQPTTDALLGDIVRPVRKNRIIDISASPFLPATDLRLKLEHLLMAGELDSGLPILRDGVLAGLIPAPDLEYALDTLGEEEENTICLMAMDASSAVLDSDNEDADEVDFSQFIDPAPIALDVHSPIDLVYQCFAKLGLRYLCVTRDGKYAGLVHKKAFVKFMKENSD
>XP_002558803_Penicillium_rubens
MPRSLPKTSFASREQEDTENTRSAQTAPPSPSAYRRSQSYLSETHTEYQSLDPPLEITEATSLLGPQAARRRGPRRSYTSTSGVSGTGPDSLRHVLAAGSLRRTRNHSRANSMGRRVSRRGSIDGDGEPASLPPSTKDNLTASAFLDERTWYDQFTSTDWVHDSIADGARLRLLRQRKDVRGRLLAAFDGAQGWILVALIGCITASIAYFVDVTEGSVFDLKEGFCTTQFFRNKRTCCEGLATCDAWRPWSRIFSPSGTERQWVDFVIFVIWVVTLALISPPHGTLPNYPPRPAMIYYSAAGSGVAEVKVINSGFVLHGYMGLKTLVIKTIGLIFSVSSGLSLGKEGPYVHIATCVGNISCRLFDKYNQNDGKRREVLSASAASGVAVAFGAPIGGVLFSLEEVSYYFPPKTLFRTFFCCIAATLSLKFLNPYGTGKIVLFEVRYLSDWQIFEIFIFILLGIMGGAAGALFIKASSLWARSFRRIPAIKRWPMFEVFLVALFTGLVSFWNRYTSLPVTELLFELASPCESDVESTGLCPRTDGILEIVQDLLVAFVIKSFLTIITFGIKVPAGIYVPSMVVGGLMGRIVGHLIQYWALRHPTFFLFDSCPAVAGIESCVTPGVYALIAAGATMCGVTRLSVTLPVILFELTGSLNHVLPFSLSVLCAKWTADAIEPRSIYDLLTDMNSYPFLDSKLQPTTDAVLGDIVRPVRKNRIIDISASPFLPATELRLKLEHLLMAGELDSGLPILCDGVLAGLIPAPDLEYALDTLGDEEENTICLMTMDASTVLYDSDNEDAEQVDFSRYIDPAPIALDVHSPIDLVYQCFAKLGLRYLCVTQNGKYAGLVHKKAFVKFMKENSD
>XP_040809784_Penicillium_solitum
MPRSLPKSTPTLREQEDTENTRSAQTAPPSPNAYRRSQSYLSETHTEYQSLDAPLEITETTSLLGPSQDIRRRAPRRSYTSTSGVSGTAPESLRHLLAAGSLRRTRNHSRANSTGRRFSRRGSIDGNSRPASIPPSTKDNLTASSFLDERTWYDQFTSTDWVHDSIADGARLRLLRQRKDVRGRLLAAFDGAQGWILVALIGCITASIAYFVDVTEGSVFDLKEGFCTTRAFRNRRTCCEGVAGCDAWRPWSRIFSPSDTESQWVDFVMFVFWVVTLALISCALTLLTKTVVPSSISLATLDENLAADSRGTKSGNGLGASASPLSETETSPVHGTLPNLPSRPAMIYYSAAGSGVAEVKVINSGFVLHGYMGLKTLVIKTIGLIFSVSSGLSLGKEGPYVHIATCVGNICCRLFAKYNQNDGKRREVLSASAASGVAVAFGAPIGGVLFSLEEVSYYFPPKTLFRTFFCCIAATLSLKFLNPYGTGKIVLFEVRYLSDWQIFEIFIFILLGIMGGAAGALFIKASSLWARSFRRIPAIKRWPMLEVFLVALVTGIISFWNRYTKLPVTELLFELASPCESDVESTGLCPRTDGILEIVQYLLVAFVIKSFLTIITFGIKVPAGIYVPSMVVGGLMGRIVGHLIQYWALRHPTFFLFDSCPAVAGIESCVTPGVYALIAAGATMCGVTRLSVTLPVILFELTGSLNHVLPFSLSVLCAKWTADAIEPRSIYDLLTDMNSYPFLDSKLQPTTDAELGDIVRPVRKNRIIDISVSPFVPATDLRLKLEHLLMAGELDSGLPILRNDVLAGLIPAPDLEYALDTLRDEEDNAVCLMAMDTSRAVYDSDNEDEDVIQVDFNRFIDPAPIALDIHSPIDLVYQCFAKLGLRYLCVTQDGKYAGLVHKKAFVKFMKENSD
>XP_022585070_Penicilliopsis_zonata
MPRSISYFTDPRPEDDNERLAEGDPSRTPASRTAPPSPSAYRRSHSHLSEPHTNYEPLDAHMEIGEATALLDKAQRGIPRRSYTNMSSNSPDLHFRHALGSGSLRRSRHHSRANSQGVRVSRHPSAEGIRQDNLSHKVKDSLAASFMDDRTWYDQFTSTDWVHDSIADGIRLRELKARKDVRGRLLAAFDGAQGWILVAIIGCITASIAYFVDVTETFVFDLKEGFCTRQWLSNRKTCCLGLDECTSWRSWSRIIQPSSGDDSWIDFGMFVLWVLILSVISCALTLLTKTVVPSSVSLSTLDENLGADSRGSRRDPDGNSPESVSSPSSRYAALPIRPAMVYYSAAGSGVAEVKVINSGFVLHGYLGLKTLVVKIVALIFSVSSGLSLGKEGPYVHIGTCVGNICCRMFSKYNYNDGKRREVLSASAASGVAVAFGAPIGGVLFSLEEVSYYFPPKTLFRTFFCCIAAALSLKFLDPYGTGKIVLFQVRYLSDWKMFEMIIFILLGVLGGAAGALFIKASNLWARSFRRIPIIKRQPMLEVVLVALVTGLVSFWNRYTKLAVSELLLELASPCDSETESATGLCPAKDDIGGVIRYLLVAFVIKSLLTVITFGIKLPSGIYVPSMVAGGLMGRAVGHTVQYISLKYPSSFLFRSCSAAGGSCVTPGVYAMIAAGATMCGVTRLSVTLVVILFELTGSLDHVLPFSLAILCSKWTADAIEPRSIYDLLTDMNSYPFLDNKHKPLSDAELGDIVRPVRSSRVIDISDSPFVPATELRSKLEHLLMAGEIDSGLPILRHNALAGLIPAPDLEYALDNLADEDNTQCLMTMDASSVLYDSDERSEHVDFTRYIDPAPVALDIHSPIDLVYQCFTKLGLRYLCVLHEGQYFGLVHKKAFVKFMKDNE
>XP_016619954_Cladophialophora_bantiana
MPKSFVSFQGQDEADNFYPHPATTPSSPETLRRTNTSLSASEIRARLPASLVMTPRSAEDSALLEGDRRSIRKYTENVPESPNSRQLSRVNSTSGSLRRRRGYYSSRPSGNASPVWMRNSGLRTPKLSSSMLAGSLSKDDRLWYDQFTSTDWVHDSIADGYRVLELKKRKGWRGRLGLLLDSAQGWVLVALIGVATAGIAYFVDVTESAIFDIKRGFCRGAWYLGRTNCCAGGRNCDRWRTWSELIHPSGMDDVHFNYLAFIIGCVTLAALSFFITLYSKTVVPSQIASTFDENLGAVQQNVNNEADEDKSGGAQQPPAQDQPPPNVYYSAAGSGVAEVKVILSGFVLHGYLGLRVLVLKTIALILSVASGMSLGKEGPYVHIATCVGNIACRLFAKYNLNDGKRREVLSASAAAGVAVAFGSPLGGVLFSLEEVSYYFPPKTLFRTFFCCIVAALSLKFLNPYGTSKIVLFEVRYITDWRFFELLIFMLLGVAGGLAGALFIKASRFWATTFRRIKVIKSYPMLEVLLVALVTGLISFWNRYTRLAVNELLFELASPCQKHSATGLCPNTEDEMLGVIGYLSVAFVIKAFLTIITFGIKVPAGIYVPSMVVGGLMGRIVGHLTQYVVVKLPNFFLWSHCRDSGNIEACVTPGVYALVAAGATMCGVTRLSVTLAVILFELTGSLDHVLPFCLGVLCAKWTADAVEPLSIYDLLTDMNSYPFLDNRRTPVFDSELGDITPRFRRDKVIDITISPLVKAGDLRAKLRRLQNLGELDGGLPIIRDKKLVGLIPAPDLEFALDRVEDEDNAFCLLSTEDHAHNTHRRYWEAFEEAGYDSGRDDSDDQDSPATNPTDLTSYIDPAPVALDMHSPMDLVYQCFVKLGLRYICVLNEGEFRGMVHKKAFVRYIKTLEHEGSHR
>XP_008730977_Cladophialophora_carrionii
MPKSFVSFHEPYEAASLPPSHSTTTPSSPETLRRSRTSLSAIEPGPRLPPSLAMTPKDTEETALLGDRPGLIRRYTGESTPGSPRSRQLSRVNSASGSLRKRKYGARQSGNASPVWMRSSGLRTPKLSSSMLASSLSKDDRLWYDQFTSTDWVHDSIADGYRVLELRKKRGWRGRLALLLDSAQGWVLVAIIGVVSAALAYFVDVTESAIFDIKRGFCRGAWYLGRTSCCGGERTCDRWRSWSELIHRSGIDDVHIDYLAFIIGSMVLAALSCFITLYSKTVVPSHIASTLDENLGAVRQNINADADEDKSSGVRRPSQESTVPASVYFSAAGSGVAEVKVILSGFVLHGYLGLRVLVLKTIALVLSVASGMSLGKEGPYVHIATCVGNIACRLFTKYNLNDGKRREVLSASAAAGVAVAFGSPLGGVLFSLEEVSYYFPPKTLFRTFFCCIVAALSLKFLNPYGTNKIVLFEVRYVTDWHYFELALFVLIGIAGGLAGALFIKASRFWATTFRRIKIIKTFPMLEVLLVALLTGLISFWNRYTRLAVAELLFELASPCQQNVGNGLCPTTEDEILQIVRYLSIAFIVKAFLTTITFGIKVPAGIYVPSMVVGGLMGRIVGHLAQYVVLKFPDFFLWSHCRDSGNIESCITPGVYALVAAGATMCGVTRLSVTLAVILFELTGSLDHVLPFSLGVLCAKWTADAVEPLSIYDLLTDMNSYPFLDNRTTPVFDSELGDITPRFRRDKVIDITLSPLVKATDLRAKLRRLQNLGELDGGLPILRNKVLVGLIPAPDLEFALDRVENEENAFCLLSSENHAHNSHFRLWDSFEETGYDSGREESGNEEASSGDPADLTPYIDPAPVALDVHSPMDLVYQCFVKLGLRYICVLSEGEFRGMVHKKAFVRYIKTLESSSSLR
>XP_016245422_Cladophialophora_immunda
MPKSFVSFQDYDEADHFSPRPATTPSSPETLRRTNTCLSASELRTRLPPSLVMTPRSTEESALLEGDHRSVRRYTESMPESPKSRQLSRVNSTSDSLRRRRYYSARPSGNTSPVWMRNSGLRTPKLSSSMLAGSLSKDDRLWYDQFTSTDWVHDSIADGYRVLDLKKRKGWRGRLGLLLDSAQGWVLVALIGVVTAGIAYFVDVTESAIFDIKRGFCRGAWYLGRTNCCAGERNCDRWRTWSKLIHPSGMDDVYIDFVAFVIGSLVLAALACFITLYSKTVVPSQIASTFDENLGAIKQNVNDDADEDKSGGAQLLTTQDPLPPNIYYSAAGSGVAEVKVILSGFVLHGYLGLRVLVLKTIALILSVASGMSLGKEGPYVHIATCVGNIACRLFSKYNLNDGKRREVLSASAAAGVAVAFGSPLGGVLFSLEEVSYYFPPKTLFRTFFCCIVAALSLKFLNPYGTSKIVLFEVRYITDWRFFELFIFILLGVAGGLAGALFIKASRFWATTFRRIKVIKTYPMLEVLLVALVTGLIGFWNRYTRLAVTELLFELASPCQKHSSTGLCPKTEDEILRVIGYLSMAFVVKAFLTTITFGIKVPAGIYVPSMVVGGLMGRIVGHLIQYVVVKLPNFFLWSRCQDAGNIEACVTPGVYALVAAGATMCGVTRLSVTLAVILFELTGSLDHVLPFSLGVLCAKWTADAVEPLSIYDLLTDMNSYPFLDNRSTPVFDSELGDITPRFRRDKVIDITISPLVKASDLRAKLRRLQNLGELDGGLPILRDKKLVGLIPAPDLEFALDRVEGEDSAFCLLSTEDHAHNTHRRYWEAFEEAGYDSGRDDSDDQDSPATNPTDLTPYVDPAPVALDMHSPMDLVYQCFVKLGLRYICVLNEGEYRGMVHKKAFVRYIKTLEHEGSRR
>XP_007746094_Cladophialophora_psammophila
MPKSFVSFQGQDEADSFYPHPATAPSSPETLRRTNTSLSASELRARLPASLVMTPRSAEDSALLEGDRRSIRKYTENVPESPNSRQLSRVNSTSGSLRRRRGYYSSRPSGNASPVWMRNSGLRTPKLSSSMLAGSLSKDDRLWYDQFTSTDWVHDSIADGYRVLELKKRKGWRGRLGLLLDSAQGWVLVALIGVATAGIAYFVDVTESAIFDIKRGFCRGAWYLGRTNCCAGERNCDRWRTWSELIHPSGMDDVHFNYLAFIIGCVTLAALSFFITLYSKTIVPSQIASTFDENLGALQQNVNNGADEDKSGGAQQPPAQDQPPPNVYYSAAGSGVAEVKVILSGFVLHGYLGLRVLVLKTIALILSVASGMSLGKEGPYVHIATCVGNIACRLFAKYNLNDGKRREVLSASAAAGVAVAFGSPLGGVLFSLEEVSYYFPPKTLFRTFFCCIVAALSLKFLNPYGTSKIVLFEVRYTTDWRFFELLIFILLGVAGGLAGALFIKASRFWATTFRRIKVIKSYPMLEVLLVALVTGLISFWNRYTRLAVNELLFELASPCQKQSATGLCPNTEDEILRVIGYLSVAFVIKAFLTIITFGIKVPAGIYVPSMVVGGLMGRIVGHLTQYVVVKLPNFFLWSHCRDSGNIEACVTPGVYALVAAGATMCGVTRLSVTLAVILFELTGSLDHVLPFCLGVLCAKWTADAVEPLSIYDLLTDMNSYPFLDNRRTPVFDSELGDITPRFRRDKVIDITISPLVKASDLRAKLRRLQNLGELDGGLPIIRDKKLVGLIPAPDLEFALDRVEDEDNAFCLLSTEDHAHNTHRRYWEAFEEAGYDSGRDDSDDQDSPATNPTDLTSYIDPAPVALDMHSPMDLVYQCFVKLGLRYICVLNEGEFRGMVHKKAFVRYIKTLEHEGSRR
>XP_018688142_Fonsecaea_erecta
MPKSFVSFQEPDEADHFSSRPPTTPSSPETLRRTNTSMSASELRGRLPPSLIMTPRSTEESALLDGDHRSVRRYNENMPESPRSRQLSRVNSTSDSLRRRRYYSARPSGNTSPVWMRNSGLRTPKLSSSMLMGSLSKDDRLWYDQFTSTDWVHDSIADGYRVLDLKKRRGWRGRLALLLDSAQGWILVAMIGVITAGIAYFVDVTESAIFDIKRGFCRGAWYLGRTDCCAGERNCDRWRTWSKLIHPSGMDDIYIDYVAFVIGSVVLAALACFITLYSKTVVPSQIASTFDENLGAVKQNVNDDADDDKSGGAQLLQTQDPPPPNVYYSAAGSGVAEVKVILSGFVLHGYLGLRVLILKTIALILSVASGMSLGKEGPYVHIATCVGNIACRLFSKYNLNDGKRREVLSASAAAGVAVAFGSPLGGVLFSLEEVSYYFPSKTLFRTFFCCIVAALSLKFLNPYGTSKIVLFEVRYITDWRFFELFIFILLGMAGGLAGALFIKASRFWATTFRRIKIIKAYPMLEVLLVALVTGLVSFWNRYTRLAVTELLFELASPCQKHSSTGLCPKTEDEMLRVIGYLSMAFVIKAFLTTITFGIKVPAGIYVPSMVVGGLMGRIVGHLTQYVVVKLPNFFLWSHCQNDGNIEACVTPGVYALVAAGATMCGVTRLSVTLAVILFELTGSLDHVLPFSLGVLCAKWTADAVEPLSIYDLLTDMNSYPFLDNRSTPVFDSELGDITPRFRRDKVIDITISPLVKASDLRAKLRRLQNLGELDGGLPILRDKKLVGLIPAPDLEFALDRVEDEDSAFCLLSTENHAHNTHRRYWEAFEEAGYDSGRDDSDDQDSPANNPTDLTPYIDPAPVALDTHSPMDLVYQCFVKLGLRYICVLHEGEFRGMVHKKAFVRYIKTLEHEGSRH
>XP_022512512_Fonsecaea_monophora
MPKSFVSFQDYDEADHFSSRPATTPSSPEFLRRTNTSLSATELRGRLPPSLVMTPRSTEESALLEGDYPVRKYTESMPESPKSRQLSRVNSTSDSLRRRRYYSARPSGHASPVWMRNSGLRTPKLSSSMLAGSLSKDDRLWYDQFTSTDWVHDSIADGYRVLDLKKRKGWRGRIGLLFDSAQGWVLVALIGVVTAGLAYFVDVTESAIFDIKRGFCRGAWYLGRTNCCSGERNCDRWRTWSKLIHPSGMDDIYIDYVAYIIGSLVLAALACFITLYSKTVVPSQIASTFDENLGAIQQNLNEDETDEGKSGGTQLLTTQDPPPPNVYYSAAGSGVAEVKVILSGFVLHGYLGLRVLVLKTIALILSVASGMSLGKEGPYVHIATCVGNIACRLFSKYNLNDGKRREVLSASAAAGVAVAFGSPLGGVLFSLEEVSYYFPSKTLFRTFFCCIVAALSLKFLNPYGTNKIVLFEVRYITDWRFFELFLFILLGVAGGLAGALFIKASRFWATTFRRIKIIKTFPMLEVLLVALVTGLVSFWNRYTRLAVTELLFELASPCQKHSSTGLCPKTEDEILSVIGYLSLAFVIKAILTIITFGIKVPAGIYVPSMVVGGLMGRIVGHLTQYIVVKFPNFFLWSHCQDAGNIEACVTPGVYALVAAGATMCGVTRLSVTLAVILFELTGSLDHVLPFSLGVLCAKWTADAVEPLSIYDLLTDMNSYPFLDNRSTPVFDSELGDITPRFRRDKVIDITISPLVKASDLRAKLRRLQNLGELDGGLPIIRDKKLVGLIPAPDLEFALDRLEDEDSAFCLLSADDHAHNTHRRYWEAFEEAGYDSGRDDSDDQDSPATNPTDLTPYIDPAPVALDMHSPMDLVYQCFVKLGLRYICVLNEGEYRGMVHKKAFVRYIKTLEHKGGRH
>XP_016630599_Fonsecaea_multimorphosa
MPKSFVSFQDPDEADHYSSRPATTPSSPETLRRTNTSMSASEIRGRLPPSLIMTPRSTEQSALLEGDHRSARKYTESMPESPKSRQLSRVNSTSDSLRRRRYYSARPSGNTSPVWMRNSGLRTPKLSSSMLAGSLSKDDRLWYDQFTSTDWVHDSIADGYRVLDMKKRRGWRGRLALLLDSAQGWVLVALIGVATAGIAYFVDVTESAIFDIKRGFCRGAWYLGRTNCCAGKKNCDRWRTWSKLIHPSGMDDIYIDYVAFVIGSMVLAALACFITLYSKTVVPSHIASTFDENLGAVKQNVNDDADEDKSGGAQLLPTQDPPPPNVYYSAAGSGVAEVKVILSGFVLHGYLGLRVLVLKTIALILSVASGMSLGKEGPYVHIATCVGNIACRLFSKYNLNDGKRREVLSASAAAGVAVAFGSPLGGVLFSLEEVSYYFPSKTLFRTFFCCIVAALSLKFLNPYGTSKIVLFEVRYTTDWRFFELFIFILLGVAGGLAGALFIKASRFWATTFRRIKIIKTYPMLEVLLVALVTGLISFWNRYTRLAVTELLFELASPCQKHSSTGLCPKTEDEMLRVIGYLSMAFVVKAFLTTITFGIKVPAGIYVPSMVVGGLMGRIVGHLTQYVVVKLPNFFLWSHCRDAGNIEACVTPGVYALVAAGATMCGVTRLSVTLAVILFELTGSLDHVLPFSLGVLCAKWTADAVEPLSIYDLLTDMNSYPFLDNRSTPVFDSELGDITPRFRRDKVIDITISPLVKASDLRAKLRRLQNLGELDGGLPILRDKKLVGLIPAPDLEFALDRVEDEDNAFCLLSTGDHAHNTHRRYWEAFEEAGYDSGRDDSDDQDSPASNPTDLTPYIDPAPVALDMHSPMDLVYQCFVKLGLRYICVLNEGEYRGMVHKKAFVRYIKTLEHAGGRH
>XP_022494317_Fonsecaea_nubica
MPKSFVSFQDYDEADHFSSRPATTPSSPEFLRRTNTSLSANELRGRLPPSLVMTPRSTEESALLEGDYPVRKYTESMPESPKSRQLSRVNSTSDSLRRRRYYSARPSGHASPVWMRNSGLRTPKLSSSMLAGSLSKDDRLWYDQFTSTDWVHDSIADGYRVLDLKKRKGWRGRLGLLLDSAQGWVLVALIGVVTAGLAYLVDVTESAIFDIKRGFCRGAWYLGRTNCCSGERSCDRWRTWSKLIHPSGMDDVYIDYVAYIIGSLVLAALACFITLYSKTVVPSQIASTFDENLGAIQQNVNEDEADEGKSGGTQLLTTQDPPPPNVYYSAAGSGVAEVKVILSGFVLHGYLGLRVLVLKTIALILSVASGMSLGKEGPYVHIATCVGNIACRLFSKYNLNDGKRREVLSASAAAGVAVAFGSPLGGVLFSLEEVSYYFPSKTLFRTFFCCIVAALSLKFLNPYGTNKIVLFEVRYITDWRFFELFLFILLGVAGGLAGALFIKASRFWATTFRRIKIIKTFPMLEVLLVALVTGLVSFWNRYTRLAVTELLFELASPCQKHSSTGLCPKTEDEILSVIGYLSLAFVIKAILTIITFGIKVPAGIYVPSMVVGGLMGRIVGHWTQYIVVKFPNFFLWSHCQDAGNIEACVTPGVYALVAAGATMCGVTRLSVTLAVILFELTGSLDHVLPFSLGVLCAKWTADAVEPLSIYDLLTDMNSYPFLDNRSTPVFDSELGDITPRFRRDKVIDITISPLVKASDLRAKLRRLQNLGELDGGLPIIRDKKLVGLIPAPDLEFALDRLEDEDSAFCLLSNDDHAHNTHRRYWEAFEEAGYDSGRDDSDDQDSPATNPTDLTPYIDPAPVALDMHSPMDLVYQCFVKLGLRYICVLNEGEYRGMVHKKAFVRYIKTLEHKGGRH
>XP_013277955_Fonsecaea_pedrosoi
MPKSFVSFQDYDEADHFSSRPATTPSSPEFLRRTNTSLSATELRGRLPPSLVMTPRSTEESALLEGDYPVRKYTESMPESPKSRQLSRVNSTSDSLRRRRYYSARPSGHASPVWMRNSGLRTPKLSSSMLAGSLSKDDRLWYDQFTSTDWVHDSIADGYRVLDLKKRKGWRGRIGLLFDSAQGWVLVALIGVVTAGLAYFVDVTESAIFDIKRGFCRGAWYLGRTNCCSGERNCDRWRTWSKLIHPSGMDDIYIDYVAYIIGSLVLAALACFITLYSKTVVPSQIASTFDENLGAIQQNVNEDETDEGKSGGTQLLTTQDPPPPNVYYSAAGSGVAEVKVILSGFVLHGYLGLRVLVLKTIALILSVASGMSLGKEGPYVHIATCVGNIACRLFSKYNLNDGKRREVLSASAAAGVAVAFGSPLGGVLFSLEEVSYYFPSKTLFRTFFCCIVAALSLKFLNPYGTNKIVLFEVRYITDWRFFELFLFILLGVAGGLAGALFIKASRFWATTFRRIKIIKTFPMLEVLLVALVTGLVSFWNRYTRLAVTELLFELASPCQKHSSTGLCPKTEDEILSVIGYLSLAFVIKAILTIITFGIKGPAGIYVPSMVVGGLMGRIVGHLTQYIVVKFPNFFLWSHCQDAGNIEACVTPGVYALVAAGATMCGVTRLSVTLAVILFELTGSLDHVLPFSLGVLCAKWTADAVEPLSIYDLLTDMNSYPFLDNRSTPVFDSELGDITPRFRRDKVIDITISPLVKASDLRAKLRRLQNLGELDGGLPIIRDKKLVGLIPAPDLEFALDRLEDEDSAFCLLSTDDHAHNTHRRYWEAFEEAGYDSGRDDSDDQDSPATNPTDLTPYIDPAPVALDMHSPMDLVYQCFVKLGLRYICVLNEGEYRGMVHKKAFVRYIKTLEHKGGRH
>XP_007762015_Cladophialophora_yegresii
MPKSFVSFHGPYEAASLPPSQSTTTPSSPETLRRSRTSLAGIEPGPRLPPSLVMTSQDTEETALLGDRPGLVRRYTGESTPGSPRSRQLSRVNSASGSSRKRKYGARQSGNASPVWMRSSGLRTPKLSSSMLASSLSKDDRLWYDQFTSTDWVHDSIADGYRVLELRKKRGWRGRIALLLDSAQGWVLVAIIGVVSAALAYFVDVTESAIFDIKRGFCRGAWYLSRTSCCGGERTCDRWRSWSELIHPSRIDDLHIDYLAFILGSMFLAALSCFITLYSKTVVPSHIASTLDEDLGALRQTINAEADKDKSSGVRRPSQESTVPASVYFSAAGSGVAEVKVILSGFVLHGYLGLRVLILKSIALILSVASGMSLGKEGPYVHIATCVGNIACRLFTKYNLNDGKRREVLSASAAAGVAVAFGSPLGGVLFSLEEVSYYFPPKTLFRTFFCCIVAALSLKFLNPYGTNKIVLFEVRYVTDWHYFELALFVLIGMAGGVAGALFIKASRFWATTFRRIKIIKTYPMLEVLLVALLTGLISFWNRYTRLAVAELLFELASPCQQNPGNGLCPTTEDEILQIVRYLSLAFVVKAFLTTITFGIKVPAGIYVPSMVVGGLMGRIVGHLAQYVVLKFPDFFLWSHCRDSGNIESCITPGVYALVAAGATMCGVTRLSVTLAVILFELTGSLDHVLPFSLGVLCAKWTADAVEPLSIYDLLTDMNSYPFLDNRTTPVFDSELGDITPRFRRDKVIDITLSPLVKATDLRAKLRRLQNLGELDGGLPVLRNKILVGLIPAPDLEFALDRVEDEENALCLLSTENHALTSHYRLWDSFEEAGYDSGREESGNEEASSDPTDLTPYIDPAPVALDVHSPMDLVYQCFVKLGLRYICVLSEGEFRGMVHKKAFVRYIKTLEHNSTLR
>XP_016235052_Exophiala_spinifera
MPKSYVSFQDPNEEDNVDYFAVHPRPATTPSSPTIYHRRSISISGPEVERRLHPSLIMTSTPDETTELLGGSMHSAMRRYADNSIISPHSRQLSRVNSFNGSLRRRRFHSALPSGQTSPVWNRKNSGLRTPKLQQSLMGSIAKDDRLWYDQFTSTDWVHDSIADGYRVLELKKKRGLRGRIQLLYDSSQGWILVALIGVITAGIAYFVDVTESAIFDLKRGFCRDAWHLGRASCCDGKRTCDQWRTWSQLIHASDVDEQSVDFAAFVIGCMVLATLSCFLTLYSKTIVPSTIASTFDEDLSAERTRNFDEGDQEAKVAAEQTHANDLAPGNVYYSAAGSGVAEVKVILSGFVLHGYLGLRVLVIKMVALILSVASGMSLGKEGPYVHIAACVGNIACRLFSKYNLNDGKRREVLSASAAAGVAVAFGSPLGGVLFSLEEVSYYFPPKTLFRTFFCCIVAALSLKFLNPYGTNKIVLFEVRYVTDWNFFELFNFALLGILGGLAGALFIKASRFWATTFRRIKFIKSHPMLEVLLVALVTGLISFWNRYTRLPVTELLLELASPCNKDSTSGLCPKEDGILSVVGYLCVAFVVKAFLTTITFGIKVPAGIYVPSMVVGGLMGRTLGHLMQYIVLKSPNFFLWGGCSQSGDLEACVTPGVYALVAAGATMCGVTRLSVTLAVILFELTGSLDHVLPFSLGVLCAKWTADAVEPLSIYDLLTDMNSYPFLDNRSSPVFDSELGDITPRLRRDKVIDITISPLVKATDLRAKLRRLQYLGELDGGLPIIRDKILVGLIPAPDLEFALDRIEDEDNAMCLLSSQNSSNTNHQRYWQAFEETGYESERESSEPDEESSATPIDMTPYIDPAPVALDTHSPMDLVYQCFVKLGLRYICVLDEGEYRGMVHKKAFVRYVKQLEHSSH
>XP_016261388_Exophiala_oligosperma
MPKSYVSFQEPGEEDDLDYFAARPRPATTPSSPEALHKRSISISGPEVGGRLHPSLAMTSTPDETTELLGGSLHSGMRRYADNSIYSPHSRQLSRVNSFTGSLRRRRFHSALPSGQTSPVWMRNSGLRTPKLHQSLMGSISKDDRLWYDQFTSTDWVHDSIADGYRVLELKKKKGLRGRLQLLFDSSQGWILVALIGVITAGIAYFVDVTEAAVFDVKRGFCRDAWYLGRASCCHGESTCDRWRTWSQLIHASGVDEQSIDFVAFLIGCMVLATLSCFLTLYSKTIVPSTIASTFDEDLSAGRTRDFDEDDQEAKAAAEQTHANALPPTNVYYSAAGSGVAEVKVILSGFVLHGYLGLRVLVIKMVALVLSVASGMSLGKEGPYVHIATCVGNIACRLFSKYNLNDGKRREVLSASAAAGVAVAFGSPLGGVLFSLEEVSYYFPPKTLFRTFFCCIVAALSLKFLNPYGTNKIVLFEVRYVTDWNFFELFNFALLGIVGGLAGALFIKASRFWATTFRRIKLIKSYPMLEVLLVALVTGLISFWNRYTRLAVTELLFELASPCDKDSTSGLCPKEDGILSVVGYLCVAFVVKAFLTIITFGVKVPAGIYVPSMVVGGLMGRILGHLTQYIVLKSPNFFLWGGCYQSGNLEACVTPGVYALVAAGATMCGVTRLSVTLAVILFELTGSLDHVLPFSLGVLCAKWTADAVEPLSIYDLLTDMNSYPFLDNRSSPVFDSELGDITPRLRRDKVIDITISPLVKANDLRAKLRRLQYLGELDGGLPIIRDKILLGLIPAPDLEFALDRIEDEDNAMCLLSTENNSTTNHQRYWQAFEETGYESGRESSEPDEESSATPIDMTPYIDPAPVALDTHSPMDLVYQCFVKLGLRYICVLDEGEYRGMVHKKAFVRYVKQLEHSSL
>XP_013319817_Exophiala_xenobiotica
MPKSYVSFQEPGEDDDLEYFAPRPATTPSSPGVARRRAPSISAPDIERRLLPSLIMTSTPNETSELLGGSHHSSMRRYTDNLMDSLHSRQLSRVNSVSGSLRRRRIYSALPSGQTSPAWVRNSGLRTPKLHQSLMGSISKDDRLWYDQFTSTDWVHDSIADGFRVLELKKKKGLRGRLLLLFDSAQGWILVALIGVITAGIAYFVDVTESAIFDIKRGFCRGAWYLGRVKCCSGERNCNGWRTWSQLIHPSGIDEQSIDFLAFVLGCLVLASLSCFLTLYSKTVVPSQIASTFDEDLSAMKTSKYNAENEEAKSANAQSLANDTPPPNVYYSAAGSGVAEVKVILSGFVLHGYLGLRVLLIKTAALILSVASGMSLGKEGPYVHIATCVGNIACRLFSKYNLNDGKRREVLSASAAAGVAVAFGSPLGGVLFSLEEVSYYFPPKTLFRTFFCCIVAALSLKFLNPYGTSKIVLFEVRYVTDWNFFELFNFALLGIAGGLAGALFIKASRFWATTFRRIRVIKSYPMLEVLLVALVTGLISFWNRYTRLAVTELLFELASPCNKESTSGLCPKEDEILSVVGYLCVAFVIKAFLTIITFGIKVPAGIYVPSMVVGGLMGRTLGHFTQYVVLKSPDFFLWGGCHQSGDLEACVTPGVYALVAAGATMCGVTRLSVTLAVILFELTGSLDHVLPFSLGVLCAKWTADAVEPLSIYDLLTDMNSYPYLDNRSSPVFDSELGDITPRFRRDKVIDITISPLVKASDLRAKLRRLQQLGELDGGLPIIRDKILVGLIPAPDLEFALDRIEDEDTAMCVLSTQDHAHSNHHRYWEAFNEAGYDSGRESSEGEETSSPNPVDMTPYIDPAPVALDMHSPMDLVYQCFVKLGLRYICVLNDGEYRGMVHKKAFVRYVKTMEHSSI
>XP_007722957_Capronia_coronata
MPKSYVSFHDPNEHDGPKSLSRYPTSSPSSPETLRKTRSPSFSSSELRTRLPPPLSMPSEPTETTGLLGAGDGSTSRYTENRGQSSRSRQLSRVNSSTGSLRRRKDYNARPSGASSPVWMRSSGFRTPKLHQSIMGSLSEDDRLWYDQFTSTDWVHDSIADGYRVLEMRKLKGFRGRLWRFFDSTQGWILMVLIGVATACIAYLVDVTESAIFDIKRGVCQDTWYLGRDRCCSGKRTCDNWKTWSELISVSTVGDTTIEYLAFIVGSMALAGLSCFITLYSKTIVPSNIASTLDEDLGAVRTDVNHGSDENKPGSVQTVNDQDVSPPSVYYAAAGSGVAEVRVILSGFVLHGYLGFRVLVLKTVGLILSVASGMSLGKEGPYVHIATCVGNIACRLFSKYDLNDAKRREVLSASAASGVAVAFGSPLGGVLFSLEEVSYYFPPKTLFRTFCCCIVAALSLKFLNPYGTNKIVLFEVRYFSDWHYFELFNFAFLGVVGGLAGALFIKASRFWATTFRRIPVIKRHPLLEVLLVALVTGAVGFWNRYTRLSVTELLFDLASPCNQDTSTGLCPKEDEVLSVISYLGWAFVVKYILTIITFGLKVPAGIYVPSMVVGGLMGRMVGHFTQYLVLRYPASFLWSGCQASDNMEACVTPGVYALVAAGAVMCGVTRLSVTLAVILFELTGSLDHVLPFSLGVLCAKWTADAVEPLSIYDLLTDMNSYPFLDNKGSPVFDSELGDITPRFRRDGVIDITLSPLVKASDLRTKLRRTQDLGELDGGLPIIRDKVLVGLIPAPDLEFALDRIEDEDSTLCLLSTSNHIYNTHNRCWDAFEEAGYDSGRESDGEEPSTANPVELTPYIDPAPVALDMHSPMNLVYQCFVKLGLRYICVLNEGEYRGMVHKKAFVRYVKALEHSPNHRGVAN
>XP_007734819_Capronia_epimyces
MPKSYVSFHDPNDHNGFRSLSRHPTSSPSSPETMRRARSPSLSSSELRTRLPPSLNMPSEPTEESELLGGGDRLIRRYSENMPESPRSRRLSRVNSSNASLRRRKDFSTRPSGENSPVWMRSSGLRTPKLQQSILGSLSRDDRSWYDQFTSTDWVHDSIADGYRVLELRKMKGFRGRAWRFFDSTQGWILMVLIGVATAFLAYVVDVTESAIFDVKRGLCRDAWYLGRESCCAGKRTCDNWKTWSQLISASQVGETSIDYVAFIIGSMVLAGLSCFLTLYSKTIVPSNIASTLDEDLGAVRRDVDGGTDEDKAGAARPANGQEGQPPSVYYSAAGSGVAEVRVILSGFVLHGYLGLRVLVLKTVGLILSVASGMSLGKEGPYVHIAACIGNIACRLFSKYDLNDAKRRGVLSASAASGVAVAFGSPLGGVLFSLEEVSYYFPPKTLFRTFFCCIVAALSLKFLNPYGTNKIVLFEVRYFSDWRYFELVSFVFLGVVGGLAGALFIKASRFWATTFRRIPVIKKHPMLEVLLVALITGLVSFWNRYTRLSVTELLFELASPCNQDTSTGLCPKKNEVMSVIGYLAWAFVAKSVLTIITFGLKIPAGIYVPSMVVGGLMGRMVGHFTQYLVLSYPNVFLWRECQASQDMEACVTPGVYALVAAGAVMCGVTRLSVTLAVILFELTGSLDHVLPFSLGVLCAKWTADAVEPLSIYDLLTDMNMYPFLDNKGSPVFDSELGDITSRFRRDKVIDITLSPLVKASELRVKLRRTQSLGELDGGLPIIRSKILVGLIPVPDLEFALDRIQDEESTLCLLSTANHIHNTHHQYWDAFEEAGYDSGRESDSEEPSNANPVDLTPYIDPAPVALDMHSPMNLVYQCFVKLGLRYVCVLNEGEYRGMVHKKAFVRYVKSLEHSSH
>XP_009161498_Exophiala_dermatitidis
MPKSYVSFQDPSDHDDLQHSSHQHTSHPPSPSTMRRPESPLLSTSEVRARMPPSLNLPSGPTETTGLLGESDASIRRYTEDGLEDARARQLSRVNSSSGSLRRRRYCSVRPSGASSPVWMRSSGLRTPKMQQSLVGSLSKDDRLWYDQFTSTDWVHDSIADGYRVLELRKMRGFRGRLWRFFDSTQGWILMVLIGVITASIAYFVDVTESAIFDIKRGICRTAWYQGRSSCCSGREDCEGWRTWSQLIHPSGVEETSIDYIAFIAGSMVLAGLSCYITLFSKTEVPSNIASTLDEDLGAARRDENENTEEDKPGGNQAINGPDSHPSSVYYAAAGSGVAEVRVILSGFVLHGYLGLRVLVLKTVGLILSVASGMSLGKEGPYVHIATCVGNIACRLFSKYDFNDAKRREVLSASAASGVAVAFGSPLGGVLFSSEEVSYYFPPKTLFRTFCCCIVAALSLKFLNPYGTNKIVLFEVRYFSDWRYFELFSFVILGVAGGLVGALFIKASRFWATTFRRIPVVKSHPMLEVLLVALVTGVVGFWNRYTRLSVSELLFELASPCNQNTNTGLCPKKDEVLSVIGYLGWAFVVKYILTIITFGLKVPAGIYVPSMVIGGLMGRMVGHLTQYLVLTYPGSFLWSECQASDDIEACVTPGVYALVAAGAVMCGVTRLSVTLAVILFELTGSLDHVLPFSLGVLCAKWTADAVEPLSIYDLLTDMNSYPFLDNKGSPVFDSELGDITPRFRRDKVIDISLSPLVKASNLRAKLRRLQYLGELDGGLPILRDKILVGLIPAPDLEFALDRIEDEDNALCLLSTSNHGHGSHQRYWEAFDEAGYDSGRESDGEAPNTNSVDLTPYIDPAPVALDMHSPMNLVYQCFVKLGLRYICVLNEGEFRGMVHKKAFVRYVKTLEHAAHQR
>XP_013254730_Exophiala_aquamarina
MPKSMVSFTDVGDYDEPARSSAQQSSTTPSSPEHHRRTGTTSLSSSELRSRLPASLLMTHSANEHTGLLGPGHDSVRKYGESMPVSPRSRQLSRVNSSSGSLRRRRFSSTRPSGNTSPVWHRPSGLRTPKLSQLLLGTLSKEDRLWYDQFTSTDWVHDSIADGYRVLELKKMKGLRGRLALLLDSAQGWILVAIIGVLTALIAYFVDVTESTIFDLKRGFCKDAWYLSRVDCCAGERTCHSWQSWSQVIHHPAVEDSSVEYLVFIIGSMALAALSCFLTLYSKTVVPSQIAATFDEDLAAVKTNISHESDEDKGAAKPVADQNLLPANIYYSAAGSGVAEVKVILSGFVLHGYLGLKVLVIKTIALILSVASGMSLGKEGPYVHVATCIGNIACRMFSKYNLNDGKRREVLSASAASGVAVAFGSPLGGVLFSLEEVSYYFPPKTLFRTFFCCIAAALSLKFLNPYGTSKIVLFEVRYVTDWRFFELFNFAFLGFAGGLMGALFIKASRFWATTFRRIRVVKAYPMLEVLLVAFVTGLISFWNRYTRLAVTELLFELASPCNNQTNTGLCPAEDDIPAVIGYLSVAFVIKALLTTITFGIKVPAGIYVPSMVVGGLMGRIVGHITQYLVVRFPEFFLWGECQLSDDMEACVTPGVYALVAAGATMCGVTRLSVTLAVILFELTGSLNHVLPFSLGVLCAKWTADAVEPLSIYDLLTDMNSYPFLDNKSSPVFDSELGDITPRVRRDKIIDISLAPTVRATDLRTKLRRLQNLGELDGGLPVIRDKILVGLIPAPDLEFALDRIENENTAMCMLSGSEHAHAAHHNYWAAFDDRGYDSGREESGSDEQRDTEDSPVDLTPYIDPAPMALDTHSPMDLVYQCFVKLGLRYICVLQEGEYRGMVHKKAFVRYIKTLEHEGRYR
>XP_016223668_Exophiala_mesophila
MPKSYVSFQDVSDHDDPGFIPHSNPRNSSSSSSPDYHRRAEQPSMSSSEVRSRLPPSLKMTPAQNTTEHTPLLSPTQSYRHRIYTDSMPESPRSRQLSRVNSASGSLRRRRSHSRRLSGQLSPLWTRKSGLRTPKLSQSLLGALSTEDRLWYDQFTSTDWVHDSIADGYRILELRKKKGFRGRVGLLLDSAQGWTLVAIIGVITALMAYFVDVTESTIFDLKRGYCQDGWYLSRTDCCNGERTCDRWQTWSEAIHPSGVSSVSVEYLAFIIGSMVFAALSCFLTLYSKTVVPSQIAATFDEDLAAIRASITPEADDDKGNSVQPLAGNELLPANIYYSAAGSGVAEVKVILSGFVLHGYLGLRVLVLKTVALILSVASGMSLGKEGPYVHIATCVGNIACRLFSKYNLNDGKRREVLSASAASGVAVAFGSPLGGVLFSLEEVSYYFPPKTLFRTFFCCIAAALTLKFLNPYGTSKIVLFEVRYVTDWQVFELFNFAFLGFAGGLAGALFIKASRIWATTFRRVKFIKSYPIIEVLLVALVTGIISFWNRYTRLAVTELLLELASPCNNQTNDGLCPTEDQIVSVIGYLSVAFVIKAFLTTITFGIKVPAGIYVPSMVVGGLMGRIVGHITQFMVVRYPTFFLWNGCQSSDDMEACVTPGVYALVAAGATMCGVTRLSVTLAVILFELTGSLDHVLPFSLAVLCAKWTADAVEPLSIYDLLTDMNAYPFLDNKSSPVFDSELGDIIPRFRRDKVIDITISPAVKASELRSKLRRLQNLGELDGGLPILREKILVGLIPAPDLEFALDRVENEDTALCILSAADRNHATHHNYWAAFDETGYDSGREDSDDDDRPDEDPVDLTSYIDPAPVALDSHSPMNLVYQCFVKLGLRYICVLEEGEYKGMLHKKAFVRYVKTLEATGHA
>XP_013271031_Rhinocladiella_mackenziei
MPKSYVSFQDRSEHDEVDYFSYHTSTTTASPPETQRRVTNSLSTSEVRSRLPPSLIMTPGSTETSALLGTGHEPARRYNESMPESPRSRQLSRVNSYSGSLHRRRFHSARPSGQTSPIWTRSSGLRTPKLQQSIMGSISRDDRLWYDQFTSTDWVHDSIADGYRVLELRKRRGVRGRIWLFFDSVQGWILVALIGVLIAGIAYFVDVTESSIFDLKRGVCRGAWYLSRAGCCAGERTCERWTTWSGLVRASPLKESSIDYLAFIIGSVALACLSCFLTLYSKTVVPSQIASTFDEDLGAIRRDVNEETDEDKPGSVRPLTSDEIPPNIYYSAAGSGVAECRVILSGFVLHGYLGLRVLIIKTIALVLSAASGMSLGKEGPYVHIATCVGNIACRLFSKYNLNDGKRREVLSASAASGVAVAFGSPLGGVLFSLEEVSYYFPPKTLFRTFFCCIVAALSLKFLNPYGTSKIVLFEVRYFTDWRFFELFNFAFLGFAGGLAGALFIKASRFWATTFRRIKIIKSYPMLEVFLVALVTGLIGFWNRYTRLAVTELLFELASPCHEPSDNGLCPKKDEILPVIGYLSVAFVIKAFLTIITFGIKVPAGIYVPSMVVGGLMGRIVGHLTQYVVLKFPDFFLWGECQKSGDIEACVTPGVYALVAAGATMCGVTRLSVTLAVILFELTGSLDHVLPFSLGVLCAKWTADAVEPLSIYDLLTDMNSYPFLDNKSSPVFDSELGDITPRFRRDKVIDITISPLVKASDLRAKLRRLQYLGEFDGGLPILRDKILVGLIPAPDLEFALDRVEDEDNALCLLSTINHAHNTHNRYWDAFEETGYDSGRESDGEDPASLNPVDLTAYIDPAPVALDMHSPMDLVYQCFVKLGLRYICVLNEGEFKGMVHKKAFVRYVKTLEHQGHHR
>XP_017995040_Phialophora_attinorum
MTESNSNLQLAIHSLHDHNLKALLKLAHRSAHYLLDCSKILKIRPHLTCPEAEPHLDIQYYQEHTAHTAYARAGSTQEHQAEGPDSALNGIGLQEQLDLHQRVWYDQFTSTDWVHDSIQDGHRVLALRRKGGVRGNLALIADAAQGWILVMLIGVLTAFAAYFVDVTETAIFDLKRGVCKSSWHFGRVACCQGAHHCDDWQTWSQIIQPSGVKAVWVDFIFFNIGCITLAGISCFLTLYSRTVVPSHIATTFDENLAAAKTNLQNEESKNPQPLTNLEAIPASIYYSAAGSGVAEVKVILSGFVLHGYLGLRTLAIKLVALIFSVASGMSLGKEGPYVHIATCIGNVACRLFSKYSLNDGKRREVLSASAASGVAVAFGSPLGGVLFSLEEVSYYFPPKTLFRTFFCCIAAALSLKFLNPYGTGKIVLFEVPYVSDWRFFELFCFAFLGFAGGLIGALFIKASRFWAKTFRRIRIIKEYPMLEVLLKEGITAVIGYLTIAFVIKAFLTVITFGIKVPAGIYVPSMVVGGLMGRIFGHCVQYVVVHHPGFFLWTECPVNSGMESCVTPGVYALVAAGATMCGVTRLSVTLAVILFELTGSLDHVLPFSLAVLFAKWTADAVEPLSIYDLLTDMNSYPFLDNKVSPVFDTKLGDITPRSTFDRYIDISISPIVKATELRSKLNRLQNAGELDGGIPLIRNKYLVGLMPGPDLEFALDRIEDETTAMCRMTAIDDPHARSIWDGLERISDDDEDEDQDEQSPLWSSQAIDMTPYIDPAPVCLDIKSPMDLVYQCFVKLGLRYICVLDEGEYRGMVHKKVFVRYVKTEEERHAKGRGTW
>NP_596167_Schizosaccharomyces_pombe
MSSQKRADSSSSFDQAERRSLDENERKKKYFFNREGSGIDNFETDDRVNEIINEQNEENVIDQSRWSKLWRIWNVGYSWFILSIIGTTVGFAAYMLDIVTSWLSDIRRGYCTSHWYYNEKFCCWYSETMGSSCTAWKPWTYKFSLNYLIYTAFALLFVLCAAIMVRDVAPLAAGSGISEIKCIISGFLRDSFLSFRVMLVKCVGLPLAIASGLSVGKEGPSVHLATTIGHNISKIFKYAREGSIRYRDICVASAASGVAVAFGSPIGGVLFGIEEMSGGYDPKMIVYSFFCCLSAVGVLHMLNPFRTGQVVLFEVRYSGSWHFFELLFFCFLGIFGGLYGEFVMRLFFLIQKLRKKYLSRWGVLDAAFVTVITSLVSFLNPWLRLDMTLGMELLFQECKSSSSPELINLCDPSLRTKNTILLLIATFARTIFVTFSYGAKVPAGIFVPSMAVGASFGYMIGLIAEMIYQRFPNSVLFLACHGSESCITPGTYALLGAAASLSGIMHLTVTIVVIMFELTGALNFILPTVLVVALANSIGNMLGKTGIADRSIEINGLPLLEPEKSINSSNTINIPITEVMASNLITIPSIGFTWRKLLGMMEGYDFSGYPVVLDSRSNYLIGYLKKSSLKSSFEAAKLEPSFTFDQQLCFGKVDSVGDSKSSKFGESDRIDLSAYMDVNPISVLHTQSIANVAVLFEVLSPSVIFIEKDGNLVGLISKKDLLLASKYYQEDNDLVNPANRHRAVSTERINDSYENIELKPLKLNIE
```
