## Supplementary material for "Coding Sequence Insertions in Fungal Genomes are Intrinsically Disordered and can Impart Functionally-Important Properties on the Host Protein": fasta protein sequences: XP_713439.1_blasthits_fa.txt

```
>XP_713439_Candida_albicans
MSTIPSQVEINFNKIHQRSNSSSSTSSYRIPSGNSCIPRTVEMPSLPPTSTHHQHQQMPSSSSHAHIAKKIHREVRFGAYILGSTLGEGEFGKVKLGWRKDGKHPSQVAIKLIKRSTITKDSDSEIKIHREINSLKLLNHPNIVNLVEVMKSGKYIGIVLEYASGGELFDYILQHKYLKENVAKKLFAQLVSGVDYMHAKGLIHRDLKLENLLLDKHRNVIISDFGFVNSYNRDKNDLMKTSCGSPCYAAPELVLSQTAYEGRKVDIWSLGVILYAMLAGYLPFDDDPENEDGSDIIKLYHYICKTPLTFPEYVSPLARDLLRKIIVSDPKKRISIDDIRNHPWLSSHANLLSIRQPEWDKVHSEKQQPIAVEPPQPNKRYSMINERTNSSSLMSPAPRVTHTQPLSSHARSYSSTSISLLYSSPSATPSMANAVTNGEGATTTTTNGSINESNDTLQLSGTPSPKKPSTVSPVRGHQKSASISNSYSSASIALKAVVHEENRLHNHQQSQQYIPRSSTISTIVESPTKANTATETETTDGHKILLPPPSKDAQKLPHAAKKPRPTSYHPSSMSSALIHNNQNPTDVLKMPSPINFPMTQFISTSPPKSNGSLNDSGNFTNCSPKATSRRNSVVTHVHVNGVLSKENLIHSSSSPDNKRNSVLSYLEDKIDTLELTESHSPSKNTFEEIVDAAIATPEINQVPVFDSQTSPNGIGLDIKHKEFDETSLVVEKKSKETVSDSKSEESTKETQQQENVVMYEPIVPVEEYIKKPEEVNSVEAKQPEEVKSEDKSLQGQKSQQQQQQPEKHSADIGKTKVDLKKSASQKKKVKEESIKKQKDVDSKPIERRHTIAARRHHNDENKENKDVKKRNRFSLLSFYSSYNSSNSNVSLATSKVPSNSENNTTVLKPTSMNTTRKVLEPSNETNIMRKETKQTNSNGSTTSKSTTSSSSSSAPAASSSSSSSTSKRASTATKETSAARKVMDFFKRRSVRVG
>XP_002421795_Candida_dubliniensis
MSTIPSQVEINFNKIHQRSNSSSSTSTSSYRIPSGNSCIPRTVEIPSLPHTSSHQQYQNHQQMPSSSSHAHIAKKIHREVRFGAYILGSTLGEGEFGKVKLGWRKDGKHPSQVAIKLIKRSSITKDSDSEIKIHREINSLKLLNHPNIVNLVEVMKSGKYIGIVLEYASGGELFDYILQHKYLKENVAKKLFAQLVSGVDYMHAKGLIHRDLKLENLLLDKHRNVIISDFGFVNSYNRDKNDLMKTSCGSPCYAAPELVLSQTAYEGRKVDIWSLGVILYAMLAGYLPFDDDPENEDGSDIIKLYHYICKTPLTFPEYVSPLARDLLRKIIVSDPKKRIGIDDIRNHPWLSSHANLLSIRQPEWDKVHNEKQQPIVVEPPQPNKRYSMINERTNSSSLMSPAPRVTHTQPLSSHARSYSSTSISLLYSSPSATPSMANAVTNGEGATGGSINESNDTLQLSGTPSPKKPNTVSPVRGHQKSASISNSYSSASVALKAVVYEENRLHNHQQQQSQSQSQQYIPRSSTISTIVESPTKASTTTETEATDGKKVLLPPPSKDAQKLPHATKRPRPTSYHPSSMSSTLIHNNQNPTDVLKIPSPINFPMTQFISTSPPKSNGSLNDSGSFNNCSPKATSRRNSVVTHVHVNGVLSKENLIHSSSSPDNKRNSVLSYLEDKIDTLELTESHSPSKLTFEEIVDAAIATPEINQVPVFDSQTSPNGIGLDIKTKEFDETRLVEEKKSKETVSDSKSEESTKDTQPEENVVIYEPIVPVEEYIKKPEHVNTIEAEQPEEVKIEDKDLQNQKPPQQQAEGKHSPELGKSKIDLKKSVSQKKKVKEESIKKQKDVDSKPIERRHTIAARRHHNDENKENKDVKKRNRFSLLSFYSSYNSSNSNISLATSKVPSNSENNTTNNAVLKPTNINTTRKVLEPSNETNIIRKESKQSNSNGSTTSKSTTSSSSSSSAPTASSTSSSSKRASTATKETSAARKVMDFFKRRSVRVG
>XP_002546121_Candida_tropicalis
MSSIIPQVEMNFIQPDQHQSKIPHSPITNPSSSSATTPRTVEIPPMSSIPHSTSTSSIQHANIAKKIHREVRFGAYILGSTLGEGEFGKVKLGWRKDGKHPSQVAIKLIKRSSIMKDSDSEIKIHREINSLKLLNHPNIVNLVEVMKSGKYIGIVLEYASGGELFDYILQHKYLKENVAKKLFAQLVSGVDYMHAKGLIHRDLKLENLLLDKHKNVIISDFGFVNSYNRDKNDLMKTSCGSPCYAAPELVLSQTAYEGRKVDIWSLGVILYAMLSGYLPFDDDPDNEDGADIIKLYHYICKTPLTFPEYVSPLARDLLRKIIVSDPKKRIGIDEIRNHPWLSSYANLLSIRQPEWDKVHKEKSQPPIMMEQPQANKRYSMINERTNSSSLMSPAPRMSSHYTHPHQPSQTPSPQSHPQPISSHSRSYSSTSISLLYSSPTSSMANTVAVPKLNDSADTLALSQTPSPKKPSSVSPTRGHQKSASMSSSYSSASTALKAVVFEENKHLQQQFIPRSTTISTIAESPTKSTPAASTILLAPPNKSLPKLPHASKKPRPTSYHPSSMSSTLMSPTSNPADVLKIPTPTPSNLAMTQYISTSPPKSVGSTDSGHNYNHMNNSSNSVSSKAASRRNSVVTHVHVNGVLSKENLIHSTSSPDNKRNSVLSYLEDKIDTLELTESHSPTKLAFEEIVDAAIATPEINQVPAFDSQVSPQDSQSSQSKAKEMDDTIQQIVQEESKETIIKEPENHQELEPNQDNAQEHEMIEEVKECDPIVPIEEYIKRPEEEVKVIQVKKPERAASTKKRVKEESIKKQKDTEAKPIERRHTIASRRQNSHDENKENKETKDAKKRNRFSLLSFYSTYNSSSSNISLVEPTTNSSTNSTVTPKKKILEPSNDANIMKKEQQQQKRVGSSGSNSSKRQNPKETSAAKKVMDFFKRRSIRVG
>XP_003865974_Candida_orthopsilosis
MSVNVVAITQEDAFSSTEEVPPRRSSSRHSSSSSHNPNSQVPRVIPELPVAATKTNQNQTSNIPTSASSSTISSQMHSGMQKRVQREVRFGAYILGSTLGEGEFGKVKLGWRKDGKFPSQVAIKLVKRSTIVKDSDSEVKIHREINSLKLLNHPNIVNLVEVMKSGKYVGIVLEYASGGELFDYILQHKYLKEPVAKKIFAQLVSGVDYMHSKGLIHRDLKLENLLLDKHKNVIISDFGFVNSCGDKNNDLMKTSCGSPCYAAPELVLTQSPYEGRKADVWSLGVILYAMLSGYLPFDDDPENEDGSDIIKLYHYICKTPLTFPEYVSPLARDLLRKIIVSDPRKRIGIDAIRNHPFLSSYATLLSIRQPEWDRIYREKHAATSASVAAAALAEQQTPVYNKRFSMINTPTSSSSLMGPSIYHHQQMSHLQPQSGRPQPGTSDHARSYSSTSISLLYASPSMSTSNSPKPIDSSDSVNVSKTPSPKKPSSVSPTRGHQKSASISNSTSSASFALKSMVNDESATRSASTSTNYPNSSTISTIVESPTKLTFASPTALPPTTKLLPPKEFAKLPPAAKKPRPTSYHPSSMTSSLISPSPVTVSYKDMIKFPATNSNISYPNSMTQYISTSPPKEIMIADSRPVSSRRNSVVTHVHVNGVLSKDNLPGHGGHSGYNSSPDNKRNSVLSYLEDKIEALDLSESIHHSPTKSSKSSVVEKVEGDTLDRQIQSESTKGEEETTLTTNVTGNDENPHTKADVDEQDYEVGKDGDKDEVKSEPANEILPEPMEEYIEKPNPVTNSEPSNEVTLKSLETKPAKPAEVGRRTSISRRTTHDENKENREHRETKKRNRFSLLSFYSSYHSSSSNVSLLTGKDGSNFSSTNATNSTAPTPLSKETNKRDTATTIVSSTSSTTKPKPKTRKVLEPTNEANIGKKDSKRVHSNSSSGSGHNSSKRHSIAATGGSGTTNTPKESSAARKVMDFFKRRSVRVG
>XP_001527561_Lodderomyces_elongisporus
MSASVAGPATPIESTFALVNHDNLDNLPPPRRSVSTTRQSKLVEFENQTQSQTHTQTQSQTQSQIQNANTPRVIPDLSSSTNTQLATPHSTSSTSISSQMHNNLNHPNIAKKMHREIRFGNYILGSTLGEGEFGKVKLGWRKDGKHPSQVAIKLIKRSTIVKDSDSEVKIHREINSLKMLNHPNIVNLVEVMKSGKYVGIVLEYASGGELFDYILQHKYLKEPVAKKIFAQLVSGVDYLHSKQLIHRDLKLENLLLDKHKNVIISDFGFVNSFNREHNDLMKTSCGSPCYAAPELVLTQSPYEGRKVDIWSLGIILYAMLSGYLPFDDDPENEDGSDIIKLYHYICKTPLTFPEYVSPLARDLLRKIIVSDPRKRATLDTIRNHPFLTPYSSLLSIRQPEWDRIHQQKQQPPSELVEQQHPGINKRYSMFNAPTNSSSLVMPAMQYHNSHIAHIQPHLHQTQKAPSQVPVQVPVQIQAPTHSRSHSSTSISLLYASPSMSSSGVTPHLQDSTDSLMLSKTPSPKKSSSVSPTRVQQKAASITNSYSSASFALKAVVNDDMMHRPAAVNTQFNSQSMISTIVESPTKPTHPTILPSRETHKLPHTVRKPRPTSYHPSSMSSSIMTGSSGPSYKDIMKYSVPNTDTNNKDNLSINSSSHNNNNNNENNETENNNHNSNENNSSNNTNSMTQYISTSPTKNTDFTQRQRGRSASNRRNSEVTHVHVNGVLSNENMINGTSQENKRNSVLSYLEDKIEALELTESHSPSKVSSHEVADLLVSKSPSPPPMNLTESSQENLAVAAAAGDEKVVESELDSTQNNESTDTPTKSSKSAEPNKSKNITQSIVLKAEKSDLEKETNKPTSISVNNKPVENTLSSNKEKRVPSNGSTGSTGSKKLHNNEKAHLGKANEGIKKQSTTQKKDDRISNDEDKENKEAKRKNRYSFLSFYSTFNSSTTNLTIPENNKDTKIQHQATSTSSPQTNSNSSQPKRKALEPTTDNHIVRKSDVKQDLGSVTSRQVSSSASSKRHSMAATPNAHKESSAARKVMDFFKRRSVRIG
>XP_007374009_Spathaspora_passalidarum
MTSNVLIQPQGLKPEGFNAVMDSTTLSLPPTATTTIQQSRIDSHSNSSATPRVSVDVYSALSQQEKHRSQSQQSLSSHMTKRVHREIRFGNYILGSTLGEGEFGKVKLGWRKDGKVPSQVAIKLIKRSTIVKDSDSEIKINREINSLKLLNHPNIVNLVEVMKSGKYIGIVLEYASGGELFDYILHHKYLKETMAKKLFAQLVSGVDYMHSKGLIHRDLKLENLLLDKHQNVIISDFGFVNSYNRDKNDLMKTSCGSPCYAAPELVLTQAHYEGRKVDIWSLGVILYAMLAGYLPFDDDPENEDGSDIVKLYHYICKTPLTFPEYISPLARDLLRKIIVPDPKKRISMNEIKNHPWLIAHSKLLSVKQTEWDRIHKENDAKREHKLPQEDTQQSSYDKRYSMIVEKTNSSSLLLSQNATTNKLVQPTPTHTRSYSSNSISLLYSPPSTSSSLANAIAMPPKQSNSVIPPDSSSTLSTSTNTMFQTPSPKRSRTNSSPTRGHQKSASISNSYSSASFALKAVYNDSSDSLSTNNYQHHHGHVFSSSSIPRSTTYTGTPISTIVESPTKVREGNDVVKAPTLTPITFSAHSASKLPHATKKPRPTSYHPASMSSTFNNNSSSSNNSSNNEYIKMPKPTNVPIAQYISTSPPKSEHSPTKEAPSRRNSVVTHVNVNGVLSNQSSTILSNSPNTKRNSMVLSYLEDKIDTLELTESHSPTKDIVPAANDNIEYVKDDSKDETQTSCVEKSNETVDVIVDNEARSSRESTPQSNPPSPPTDDEMTVPIVPIEEYIEKPQVVERPAKAEQDFPSAKSLERRNTTSSRRDKYNEDKENREQKKRNRFSLLSFYSYQSSNASVHSKETRKVLEPSNDMNTSSSSSISKRISSNSSHGSSKRTSISTSSTSNGKEASAARKVMDFFKRRSI
>XP_043047804_Scheffersomyces_spartinae
MATLPSQSLSISSNLSKRVHREVRFGNYILGSTLGEGEFGKVKLGWRKDGKQPSQVAIKLIKREALVKDSESEIKIHREINSLKLLNHPNIINLVEVMKSGKYIGIVLEYALGGELFDYILHHKCLKENVAKKLFAQLVSGVDYMHSKGLVHRDLKLENLLLDKHKNVVISDFGFVNSYNKDKNDLMKTSCGSPCYAAPELVLTQAPYEGRKVDIWSLGVILYAMLSGYLPFDDDPDNEDGADIVKLYHYICKTPLTFPEYVSPLARDLLRKIIVPNPKKRITMNAIRNHPWLMSYANLLSIRQPEWDKLHRERKGTELAVMNSGHKRFSMINDVTTSSSLYTGTGGGNIPQLLQFGGGGSGTTPRSFSSSTITNLYANPSTSSSFTNAVVKTTNSSTQISSLSSNTSRSMVSSASLYSQPFDSALFIVPHNSDSGTAPGTTIQGPIATSGTQSKSNSSSPQRRGHTKAASISTPFALGSGASTTTSASSTPFFSASCALQAMVNDQTPVSSPSPELTLFTGKVYQTAASGGGGVRPNGYTGSIFSTITESPSQLQDSASERNVGDATPTRREFGISNSSSSNTISRLPHHNKKPRPTSYHPASLSSSLATAPTTNDTEGSEQPQFMADYWKNPSCLAIPLLSGSPTKSPPFEGVSNEYGMSGQPSPTRAGSINSRRNSVVAHVHVNGVLLNEDSSNKRNSVLSYLEDKIEGLDLCPPIEKKVSNTNEKRGEVKLTITPQINQPPVFDSQTSSPEVKEVIELNPSIVKLANIPVLTESENVGGLEEKRPPVPAKEKPLPAIKAPPPTETDMVPETWKKPTSSVDASRRSSMYEANKENSHMKQQKKRNRFSLLSFYSSYSGSTTSVNSMATVTDSNNVIAKAPGRDYTAQTPKKVLEPTNITNNNVINSGHHQKRVESSGSLKSTGSRSKKSSASSSNGSAKEASAARKVMDFFKRRSVRIG
>XP_001383343_Scheffersomyces_stipitis
MSTTVASTPRSASNINPNVVKRVHREVRFGNYILGSTLGEGEFGKVKLGWRKDGKHPSQVAIKLIKRASIQKDSDSEVKIHREINSLKLLNHPNIVNLVEVMKSGKYIGIVLEYASGGELFDYILHHKYLKENVAKKLFAQLVSGVDYMHSKGLIHRDLKLENLLLDKHKNVIITDFGFVNSYNKDKNDLMKTSCGSPCYAAPELVLTQSPYEGRKVDIWSLGVILYAMLSGYLPFDDDPENEDGSDIVRLYRYICKTPLTFPEYVSPLARDLLRKIIVPDPKKRININDIRNHTWLSPYANLLSIRQPEWDRIHKEKDMSAAVTAATASASSSNSQKRFSMINERTNSSALMIASSSSGSSHGRSYSSTSISQLYSSPSISSSLANAVALPKLNTNMTAMNTAELSTSTRSSPSPTKSSRGHTKSASISNTYPTASNALKAVVNDNNSRTSGNYHIFPNPAVSRSTTYTGTAISTIIESPTKTAQEGEHTIGLLPTTPVAPLDSNRLPHTHKKPRPTSYHPSSMTSTLISGNNSGSSVLFDYMKMPSPINVPMPQFLSTSPTKSSPISVTSSEVASSCSSPVGRSPRTGSNSRRNSVVTHVHVNGVLSNENTSNVNNGSPDAANKRNSVLSYLEDKIDTLELKESFNTSQLEKQKESHETTITPQINQSPTFDTQLSPSVNDVPVSQEAVQEVAPASKSKESLPENASDVEMISEKMKKSEGTVQMVQEKSQETVDSIISPAAIARRESARETSRHEHRNSSEVRSNKRDSISRDHREANKENKEQKKRNRFSILSFYSTYNSSSSNLSSMHSNTNNNSKTGHKKVLEPSTEANISSQNHSKDQKRINSSSSSQSKRSSISTSTATSSANAKEASAARKVMDFFKRRSVRIG
>XP_020067310_Suhomyces_tanzawaensis
ASPVSSRVAKRVHREVRFGAYILGSTLGEGEFGKVKLGWRKDGKHPSQVAIKLIKRDSILKDSESEIKIHREINSLKLLNHPNIVNLVEVMKSGKYIGIVLEYASGGELFDYILHHKYLKENVAKKLFAQLISGVDYMHSKGLIHRDLKLENLLLDKHKNVIISDFGFVNSYNREKNDLMKTSCGSPCYAAPELVLTQSPYEGRKVDIWSAGVILYAMLAGYLPFDDDPENEDGSDIVRLYHYICKTPLTFPKYVSPLARDLLRKIIVPDPKKRISMNEIRNHPWLAPHANLLSIRQPEWDRIQKQKDDIMSAPTRQTAKSQMPPQYNQNKRFSMVNERTNSSALMSSATNSVHHTSNIQSAQSHGRSYSSTSISQLYSSPSTSFSMANAVALPKTGSTATPANPVNPASQESSSVSSSPTKSGYVPGHTKSASLSTYPLASNALKAVVIDDNKRNSMTSLESLNLQMPPPSTSPTNKHYTTSNSGFHFPPPTSLPRSTTYTGTPISTIVESPTKRPEQSPMLPPPAPLSTRSTTSSRESSRLPHSTNKPRPTSYHPSSMTSSLLSGGNGSTSALLDYIKIPSPINLPIPQFLSTSPTKASPVSEMSEETVRSQHNSPSHPAPSRKNSVVTHVHVNGVLSNEGESPDNSKKRNSVLSYLEDKMDQLDLTDVQASPIKGSSASPIIGGPEIALTPQINQLPTFDIQTVSPTVQTDEKAHWKDKIASATPSREVTPEFTTSTVKDKHLSMTVEMVQEKSQETVDSLPKKDNRLEEPLSVKPKTKKKSPAPAVESRTERSMKKILKDEDKENKEARETKKRNRFSLLSLYSSYNTPASGNGSTSDVATTSTTSSSPSVSSKKVLEPTDLNVPPASSNSYKEQQKRIHSGSSSNSRKSNQSSTGSSSASGKEASAARKVMDFFKRRSVRIG
>XP_020079343_Hyphopichia_burtonii
MASQILHPTVPTHPVIVSTPSSTPSSVPSNNISSASNNIPSTMPASSHSRSNSVHSTSSAVTNGSINASNPTITTSTSNNQNPNYNINAKRIHREVRFGSYILGSTLGEGEFGKVKLGWRKDGKQPSQVAIKLIKRDTIMKDSELEIKIHREINSLKLLNHPNIVNLVEVMKSGKYIGIVLEYASGGELFDYILHHKYLKENIAKKLFAQLVSGVDYMHSKGLIHRDLKLENLLLDKHKNVIISDFGFVNSYNKEKNDLMKTSCGSPCYAAPELVLTQSPYEGKKVDIWSLGVILYAMLSGYLPFDDDPENEDGSDIVKLYHYICKTPLTFPEYVSPLARDLLRKIIVPEPKKRINIDAIRNHPWLSPYVNLLSIRQPEWDKIHKESKDRNSTHLLSNNKNKRFSMINERTNSSSLMMNSHARSYSSTNIIYNSNTSVPTTSSSFANAIALPENESPRSQHVNSSASSISNSSPSGIVQNNNNANYIHNPNINNNSNSTITSSHVSNHSPTKQQIFNNSGYVRGHAKSASISNTYSPASTALKAVVTESNNNNSTNKRSSTSSIDLSMAANHLPTYLPRASTYTGTIGTIVESPTKPPTSNTSSTNGFINTSANSSKNGSSRESNRLPHTNKKPRPTSYHPSSMSSAYASAGTSNSNTNLSNKSNDDNTNFIKISSPANLPYSQFLSTSPTKNSPISENSGNLERSSNSPNSGVKSDVASRRNSVVTHIHVNGVLTSDTNLNNSENKRNSVLSYLEDKMDTLELSDLHSPQKSQKLNNSDLVDTSAIETKVTNASTPQISQPPTFAVPTTSPTVKVKEKELVDSKPIENKNKDVPNGKDNGKCNEVTDKKEEAPQFNSESEKDGKDSNKENKDSKKRNRFSILSFYNTYNSSTSNVSSNAPSSGTHTPNSSKRVLEPSSEGNVQASSNKDQKRVGSASSSTSRRSTSQNGSTGSSSVNGKEASAARKVMDFFKRRSIRIG
>XP_015469319_Debaryomyces_fabryi
MSSQVVTNVEESTNNHKAISNPNVVKRIHREVRFGLYILGSTLGEGEFGKVKLGWRKDGKHPSQVAIKLIKRDTIMKDSESEIKIHREINSLKMLNHPNIVNLVEVMKSGKYIGIVLEYASGGELFDYILQHKYLKENVAKKLFAQLVSGVDYMHSKGLIHRDLKLENLLLDKHKNVIISDFGFVNSYNKDKNDLMKTSCGSPCYAAPELVLTQAPYEGRKVDTWSLGVILYAMLAGYLPFDDDPENEDGSDIVRLYHYICKTPLTFPEYISPLARDLLRKIIVPDPKKRITIKNIKNHPWLTPYVNLLSVTQPEWDKVHKDNRTVTSKSATTANNSYTNLINSNTNKRFSMINEKTNSSSLMMPAGRSYSSTNVVNQLYSNPSAPTTSSSLANAVALSKPKDHTSDRSRTPSPTKQLPNGNNYSSSNYQRGHAKSTSISNPYSSASHALKAMVSENDSKRNSMVSLDSTTSSMVSLSSSSKPHNQLTNPHLPRSTTYTGSAISTIVESPSKPSPGTPPVIDNEFNVSHNNTASSSNITNLKPNSSSRESAKLPHANKKPRPTSYHPSSMTASLMSNNGSSLQDYIKIPTPLLPIPQLLSTSPTKASPSSEASSPIFPETNNSSPTIRSNASINSRRNSVVTHVHVNGVLTSESNANNHENKRNSVLSYLEDKMDALELTELHSPLKSSRPVFTDNTSDTNITPQINQQPIFDGHTESPIIQTNTTEEPQVNDQSVADGQIKTEGPKEERTIEIVDNQIDENKDADTPLENETISEAHIEKANISSSQDHTSKQDNIPIELNETLQTLEAQAAPAESVPQTVNHELVVPLDEHLDDKDLTNVTDEQDKENLDRKYTNTKKETSKDIHKSSIREVKDNKKRNRFSLLSFYSNYNGSSSSNVVLQQAPASNSSQSGKRILEPSMEQNVPPQIQDQKRNVSNSSGKSSNSKKSNNSGTAHVSNNNGKEASAARKVMDFFKRRSVRIG
>XP_458416_Debaryomyces_hansenii
MSSQVVTNSEETTNQHKAINNPNVVKRIHREVRFGSYILGSTLGEGEFGKVKLGWRKDGKHPSQVAIKLIKRDTIMKDSESEIKIHREINSLKMLNHPNIVNLVEVMKSGKYIGIVLEYASGGELFDYILQHKYLKENVAKKLFAQLVSGVDYMHSKGLIHRDLKLENLLLDKHKNVIISDFGFVNSYNKDKNDLMKTSCGSPCYAAPELVLTQAPYEGRKVDTWSLGVILYAMLAGYLPFDDDPENEDGSDIVRLYHYICKTPLTFPEYISPLARDLLRKIIVPDPKKRITIKNIKNHPWLTPYVNLLSVTQPEWDKVHKDNKTVNPKSAATANNSYTNLIHSNTNKRFSMINEKTNSSSLMMPAGRSYSSTNVVNQLYSNPSAPTTSSSLANAVALSKPKDPASDRSRTPSPTKQLPNGNNYSSTNYQRGHAKSTSISNPYSSASNALKAMVTENDSKRNSLVSLDSTTSSMISLTSSTKPAQHNHLPSPHLPRSTTYTGSAISTIAESPSKPSPATHLAVDNESNVTHHNTASSSNITNLKPNSSSRESAKLPHANKKPRPTSYHPSSMSASLMSSNGSSLQDYIKIPTPLLPIPQLLSTSPTKASPSSETSSPVFTDTNNSSPTMRSNASINSRRNSVVTHVHVNGVLTSESNANHNENKRNSVLSYLEDKMDALELTESHSPSKSNKPGFTDNASDTNITPQINQSPMFDGQTESPIIHTSKAEESQVKDQSEEGNKIETDEHPFVNVANQVDENKVVDLALEKESISEAPEEPNVSHSQDRTNQQENITSEFEEPKYTLEAQPAEPVSQTFKDEPVVSLDEQLIKRDHVNIIDEQEKENLDRKTTNTKKETSREINKSSAKEIKDNKKRNRFSLLSFYSNYNGSSSSNVVLQQAPTSNVSHSGKRILEPSLEQNVPTQPQDQKRNVSNSSGKSSTSKKSNNSGTAHISSNNGKEASAARKVMDFFKRRSVKIG
>XP_006684278_Yamadazyma_tenuis
MSTSMSSTIVEEKLNPSIVKKIHREVRFGNYILGSTLGEGEFGKVKLGWRKDGKLPNQVAIKLIKRETLSKDTESEIKTHREINSLKLLSHPNIVNLVEVMKSGKYIGIVLEYASGGELFDYILNHKYLKEPLAKKFFAQLVSGVDYMHSKGLIHRDLKLENLLLDKNKNIIISDFGFVNSYNLSSNNDLMKTSCGSPCYAAPELVLTPNPYNGKKVDIWSLGVILYAMLAGYLPFDDDPSNEDGSDIIRLYHYICKTPLTFPEYITPLPRDLLRKIIVADPKKRININEIRNHTWLSSYANLLSIRQPEWDKIYKDKQTKSISSTTSSVNPSVSRSQNASKRFSMINEPTNSAQLTYNAFKKQHGRSTSSGSASNIFMSSNTSIDEHNEENIQVGTVAAPGGNKISTIIESPKRHPLSVINDTTFSINPNTTIPIPIAISNSEKPVDAGAKAIHSSTSRLPHQPKKPRPTSYHPSSSYSAYNSSNPSALDFRYPSPINIPISQFLPPSSGSTPKNSPPKGSPPKSDIESLSLSSRRNSVVTAINVNGVLTRDNSEKRNSVLIYLEDRMNNIDLAEREREPETTVSTSPIMKVTTHVSVAEEPASTAAVPSVEKIVEPTPRIRERSDKVDKETKRRNRFSLLSIYSNYSTSQVDTTLVQADSSRRKPDVDKPKASVSNSSSSLVKRNKEVSAAKKVMDFFKRRSIRVT
>XP_001484489_Meyerozyma_guilliermondii
MTKRMHREVRFGSYVLGSTLGEGEFGKVKLGWRKDGNFPSQVAIKLIKRESIQKDSDSEIKIHREINSLKLLNHPNIVNLVEVMKSGKYIGIVLEYASGGELFDYILQHKFLKENVAKKLFAQLVSGVDHMHAKGLVHRDLKLENLLLDKHKNVIISDFGFVNSYNRDKSDYMKTSCGSPCYAAPELVLTQSPYEGRKVDIWSLGVILYAMLSGYLPFDDDPENEDGADIVKLYHYICRTPLTFPEYVSPLARDLLRKIIVPDPKKRITLNEIREHQWLAPYKNLLAIRQPDWDKMHRDRKIAAASAASGNHPNTAANASNRFSMVNERTNSYLMNAQGGRGRSASTISNNGHIYANPPVATTSSSLTTAVGQTEKTPSPTKQFPVNAYRTHAKSASVSNPYYTASSALMAVVSESEKRNSVTLLEQVYLKPTAHVPPAHKSKTQLPAPIARSTTYTGTPISTIVESPTRLTFDRPAFEYVEPQQALEQPFTHMSAHNRLPQTKKPRPTSYHPSSLSSSMGSGNSSSALLFDYFKIPTGVNLPYPNNVSPTRGSPTSDTSLTFTNENVLLGSPVSKDRSSASLDSRRNSVVTHVHVNGVLTSEMNSHENKRNSVLSYLEDKIDGLDLDMDERAEQEDTTITPQINQAPVFDSQVVSPVQPENEGTMTTPLDSKQPQQSETSEAPDKQDRKVEETSHPDSLVESEVYPEEREPIVFIEDHYGPKEKSSEAIQIVKERSRETGDSDVFLVKPERKTKGHNRGKSVDTQSIASKREKRRDQVHQENKENRDAKKKNRFSLLSFYSTYNSSSTSVNYIPPPSTNRRALEPTSDNHSNDTSLSKGSTMKRPPASSGSTSTTSTGSAREASAARKVMDFFKRRSVRIN
>XP_018709559_Metschnikowia_bicuspidata
MSTATSIASRSYFDHQNADTSVSDLGDQTGNNRSSVVSRSSATPKKSHREIRFGAYILGSTLGEGEFGKVKLGWRKDGKHPSQVAIKLIKRDTIVKDLESEIKIYREINSLRLLNHPNIVNLVEVLKSGKYIGIVLEYASGGELFDFILKQKYLKENVAKKLFAQLVSGVDYMHSKGLIHRDLKLENLLLDKHKNIVISDFGFVNSYNKSKNDLMKTSCGSPCYAAPELVLTQSPYAGRKVDIWSIGVILYAMLAGYLPFDDDAENEDGADIVKLYNYICNNPLTFPEYISPLARDLLRKIIVPNPAKRISMDEIRSHPWLAPHANLLSIRQLEWDRIITEDKERRAASRLVDTNKQKRYSMFNETTSSSALMLNNSAKTPHGRSYTSNSNIIYANPTTLSSFANVVALPNDIRLDSSTSVWSNSNAQAPYGKSGRSDEASPTRSDKASFPRGHTKSTSMSGSYPSASFALKAIVSEHDKPTENESNQSVSTPRVDLSRVSTFTGNIPTIAESPTLTEIERTVNGVAKNFVPMVERLPHGQRRPRPTSYHPGSMSSSLSLVSTHSAAVLDYIKMSPPMNLSAPQFRSASPTKSLHKVDSAVDSETHSSPGSLSTIPTRNSTRRDSVVTPINVNGVLSSDIHSQENKRNLVLSYLEDKMDTLELTELHSPVRVSVQDWEMSKASELQKPGAVSSVHENPEIKLSRVPGSTESPIAELLKLCESSPKRENLSEKGIEDSEAPQKESRKSEVIQRRDRDKENREVRRNKKKNRFSILSFYSTSNASSNTISSSAKKVLEPSNEANLSLSSGQKDQKVAESSTSVNASLTKRTSTSTASTNTSTFVNGREASAARKVMNFFKRKSVRIG
>XP_002615753_Clavispora_lusitaniae
MTSTTVESMNYQQHPSNTSVPVTSPAVSSATSKRVHREVRFGAYILGSTLGEGEFGKVKLGWRKDGKHPSQVAIKLIKRDTIVKDSESEIKIHREINSLRLLNHPNIVNLVEVLKSGKYIGIVLEYASGGELFDYILQHKYLKENVAKKLFAQLVSGVDYMHSKGLIHRDLKLENLLLDKHRNIIISDFGFVNSYNKDKNDLMKTSCGSPCYAAPELVLTQSPYSGRKVDIWSLGVILYAMLAGYLPFDDDSENEDGADIVKLYHYICNTPLTFPEYVSPLARDLLRKIIVSNPEKRIGVDEIRNHPWLAPHANLLSIRQPEWDKVHTEDREKWSVAQSMNKGNKYKRFSMFNETTNSSALMMGSNKNTNGRSYTSNSNIIYSNPTTSSSLANVVALTNSSDTNLAASASSIMGNSTSTVSSNVSKTSTESGSPVKSSQLGYARGHSKSASMSGTYPTASIALKAMVSEHERKAQNSVENESTHDTPPSFSPSQIPRSTTYTGTISTIVESPTPPDSKGVQINPAVVRSKFNEPPKDTAKLPQSHKKPRPTSYHPGSMTSLMSLGNGSSSNFFDYVKIGSPINFSVPQFISGSPTKSDDIISSMYERAVHGSPGSQTTVTTKSRNANRRDSVVTPINVNGVLTSDLSLHENKRNSVLSYLEDKIDALELTESHSPIRQYAEDNVSKPQRIPKLDTNLQPPQTTPQIDQSPTFASPIESPKEKMVVKVSEKVDKDSNESEHKIFDGSEMRDHRRKTQEVVSRGETNKENRESKDSKDHKDQKEQKRRNRFSILSFYGGSSNNSSSDVASAPSRKVLEPSNDINVGTPVNNKEQKRVESSSSHKSSQSRKSGSSGNGVYANGKEASAARKVMNFFKRRSVRIG
>XP_025343997_Candida_haemuloni
MAAVDSSHVRPISTASVPMSSYPSSTSPKRVYREMRMGGYVLGSTLGEGEFGKVKLGWRTDGRHPSQVAVKLIRRDSLRKSTESEIKVYREINSMRQLHHPHIVSLVEVVKSSRYIGIALEYAPGGELFDYILQHKHLKEDFARKLFAQLVSGVDYMHSKGFVHRDLKLENLLLDKHRNIIISDFGFVNSFSDRRGDFMKTSCGSPCYAAPELVLSQSPYEGRKVDIWSMGIILYAMLAGYLPYDDDAENEDGTDITRLYRYIERTPLTFPEYITPLARDLIRRTIVSNPHKRITMEQMRKHSWLARHADLLSIGQAEWDELSNKKMEIPIDTTQKRNKRYTMYAENTNSSALILGSSRQTQGRSYTSNSNIIYSPPTTSSSLANIVALPNANDGASVPNGAPTTRSRAGSLGAKEDTSPTKAAFQKGHSKSASVSGTYPTASLALQAMVNDREAKRASLVFDADQSIMSNEFPSPTRGTTYSGAIPTIAESPTNNEFPHANDKLSDVKAMHRLPHSEKKPRPTSYHPGSMSSSIMSGSNISGNLLDYVKMGMPQFLSSSPPKATTSETVETFQGSPGSNHSIRPRGSRRDSVVTPINVNGVLTKDLNSHENKRNSVLSYLEDKMEQLELSESPTKSNFSENGHKFSSSSIPKLDTDIVPSHETPQINQSPTFDVQTDSPVTRDVDSPKVEERRINGEVQTISEDQNGTSRDVVNDENAIPTKEHNDRARDRVDVARRRDVQESNAAKEAKKKNRFSLMSFYSSFNDSSAQLDQRPDTPTNNGRRILEPLNDSNVNNHSNGNKDKRIGSGSSGKSSHSKRSSVGPGTYVRGKEASAARKVMNFFKRRSVRAN
>XP_024711328_Candida_pseudohaemulonis
MAAVDSSVRPVSTSAALPLAAPGKKVYREMRLGTYVLGSTLGEGEFGKVKLGWRTNGQHPSQVAVKLIRRDSLRKGSESEIKVYREINSLRQLTHPNIVNLVEVVKSGEYIGIVLEYAPGGELFDYILQHKHLKEDFARKLFAQLVSGVDYMHSKGYVHRDLKLENLLLDKHKNIIISDFGFVNCFSSRRGDFMKTSCGSPCYAAPELVLSQAPYEGRKVDIWSMGIILYAMLAGYLPYDDDAENEDGTDITRLYNYIYKTPLTFPEYITPLARDLIRRTIVPAPHKRITMDEIRRHSWLAPYASLLSIRQPEWDKLSTEKKEVTVDPIQRRSKRYTMYAENTNSSSLILGSAKSAQGRSYTSNSNIIYSPPTTSSSLATIVALPPNDPSSGSSGVSTTRNRSGSVGTTRDTSPTKVAFHKGHSKSASVSGTYPTASLALQAMVNEREAKRASLAFDADLSIISNNSEFPSPTRGSTYSGAIPTIAESPTNNEFPHKNDKHHDAKMVHRLPHSEKKPRPTSYHPGLMSSSIMSGQNISGNLLDYMKMGMPQFLSNSPPKPSPEPVESFQSSPGLNHSIKPRNSRRDSVVTAINVNGVLTKDLNSHENKRNSVLSYLEDKMEQLELSELPTKSNFSDSAHKFSSSLIPKLETELQPSHQTPQINQLPTFDTQTDSPVAVGDETEKAAGTESTITQEDIDKKDQLGEVTNDENAPVAKESSGYPRRGETNDNTALKDTKKRNRFSLISFYSSFNESSTQVDNRPSTPTNNGRKILEPLNDANVANHSSAAKEKRIGSGSSGRSNHSRKSSSGPANGTYVRGKEASAARKVMNFFKRKSIRAN
>XP_025336321_Candida_duobushaemulonis
MAAVDSSVRPVSTSAALPSAAPGKKVYREMRLGTYVLGSTLGEGEFGKVKLGWRTNGQHPSQVAVKLIRRDSLRKGSESEIKVYREINSLRQLTHPNIVNLVEVVKSGKYIGIVLEYAPGGELFDYILQHKHLKEDFARKLFAQLVSGVDYMHSKGYVHRDLKLENLLLDKHKNIIISDFGFVNCFSSRRGDFMKTSCGSPCYAAPELVLSQAPYEGRKVDIWLSPYDDDAENEDGTDITRLYNYIYKTPLTFPEYITPLARDLIRRTIVPAPHKRITMDEIRRHSWLAPYASLLSIRQPEWDKLSTEKKEITVDPIQRRSKRYTMYAENTNSSSLILGSAKSAQGRSYTSNSNIIYSPPTTSSSLATIVALPPNDAGSGSSGRYFPTKVAFHKGHSKSASVSGTYPTASLALQAMVNEREAKRASLAIDADSSIISNNSEFPSPTRGSTYSGAIPTIAESPTNNEFPHKNDKHHDAKMMHRLPHSEKKPRPTSYHPGSMSSSIMSGQNISGNLLDYMKMGMPQFLSNSPPKPSPEPVESFQSSPGSNNSIKPRNSRRDSVVTAINVNGVLTKDLNSHENKRNSVLSYLEDKMEQLELSESPTKSNFSDKTELQPSHETPQINQSPTFDSQTDSPVAVGDETEKAAGTESTITSEDVNKKDQHGEVTNDENASVAKENSGFPRRGDTNDNTALKDTKKRNRFSLISFYSSFNESSAQVDNRPSTPTNNGRKILEPLNDGNVANHSSAAKEKRVGSGSSGSDSDGFSASEALEEDSESDPEDYEVEQHDESLASTIVQEIDEGTYVCLVCTCEIDRHSKVWNCRNCYRVYDLDCIRDWAQRGSSTTEQKTWRCPACSFEQKKLPSSFTCWCGRVRNPTADSLIPFSCGNPCNKKYPHCVHSCSSVCHPGKHPECGAMGPVMNCKCGKHKQQLPCLVTPYKMGWQCEDACETKVCMLGHACSKGNCHSGFCGPCKTKIDVSCYCGQKTKLIQCKDFRPEISFKDNEKFIGGTKCNNVTIQYYDCDEHFEELDCQPLAKEKPHCKFATDVVNSCYCGKTPFDSLKRTKCTDPMPACENVCGKKLKCGCTCLAQCHEGPCECFNLIETKCECEANSFIVPCKALQQGFKPRCLRKCSAPLSCRHHVHRERCCPFEQVALKREREVKKQIRNKTRTNFEDQVLTMEPAHICTRTCNQLKSCGQHRCEALCHSGPCGVCYESSNDDLVCHCGKTVIPAPVRCGTKLECHEQCIREKPCGHPQEPHWCHTDDDRCPMCTTLVTKKCNCGDKEIKNETRIGTILECNDGCAHAKREEELRQIFNVSPQVFENPYSESIISVYKRQKNWCSKMEAVMRDFISDYQDLKAAGAPTKNTHHFQPMMKPQRDFIKELATTFKLYTESQDKEPNRAVFIVITERTEVPKMTIHQTIEKEHEIELKRIQLEELKLTQLDEKLCNALLIRDTFFGVNEASVRKAVSEILSAHKGYEEFDVKCMKESTFVFFSPSLREMDKEKEDNLYMLSKTFKSMLREKLIAFDCKMCLVDDDITEVLKVDNNNVMNNSSSSPGHSTPKVEDSNGDNSFEILQST
>XP_028892110_Candida_auris
MKVAVETTHARPVSMIETPQGYSSAPQTRKRVHKEVRFGDYVLGATLGEGEFGKVKLGWRKDGSHPSQVAVKLIRRDTLMKDTEYETKFKREVNALYQLSHPNIVSLVEVKTSGRYYGLVLEYASGGELFDYILKHRCLKESTAKKLFAQLVSGVDYMHSKGFVHRDLKLENLLLDNQKNIIITDFGFVNSFSRECETLKTSCGSPCYAAPELVLSSQRYNGRKVDIWSLGVILYAMLAGYLPFDDDAENEDGSDIHRLYAYISKTPLTFPPNVTPLARDLLRKIVVPDPSKRISMNEIRNHPWLATYASLLSIRQPEWDRLYAEKKAVQKPISTQTKNKRHSMYAEVTSSSALIGGSAKGQGRSYTSNSNLIYSPPTTSSSLATIVAKTNPNDSSVYSTNGSAGSRRNRAGSLSTMEQHSPVKPTFQRGHTKSASASTTYPTASRALRAAVSDNDSKRSSLVFDAEQSIASQNIPEFPSPTRGVTYSGPIPTIAENPAANQNSDAKKSTETPGAKVVPRLPHSEKPRPTSFHPGSMTSFLMAGSNGSGNLIDYMKMGMPNYMSSSPPKSTMSDSVESIQGSPGSTPSIKPRNSRRDSVVTPINVNGVLSKDLNSHENKRNSVLSYLEDKMDQLDLSESPTKSMASDSAPKFPRSSISKLDTDLPSTFTTPQLDHSPTFANPTESPVFVDTESQDGFDMKARSSSTQTDTTRVEEESRQIKESVCDDSETLKEQKDARKKDMAGLENTKNSEPKNVKDAKKRNRFSLVSLYTTFIDSQTPPVNTTEPRVDTGRKVLDPINDNSAKRHDNVIKEKRIGSGTSEKSSQTKRSSMIQTNGSSVKGKEATAARKVINFFKRKSIRVD
>NP_014876_Saccharomyces_cerevisiae
MASVPKRHTYGGNVVTDRDRHSLQRNNEILHPIHKNQRKHATFGPYIIGSTLGEGEFGKVKLGWTKASSSNEVPKQVAIKLIRRDTIKKDADKEIKIYREINALKHLTHPNIIYLEEVLQNSKYIGIVLEFVSGGEFYKYIQRKRRLKESSACRLFAQLISGVNYMHYKGLVHRDLKLENLLLDKHENLVITDFGFVNEFFEDNELMKTSCGSPCYAAPELVVSTKAYEARKADVWSCGVILYAMLAGYLPWDDDHENPTGDDIARLYKYITQTPLKFPEYITPIPRDLLRRILVPNPRRRINLQTIKRHVWLKPHEAFLSIQPNYWDEHLQKERPKPPNKGDVGRHSTYSSSASSYSKSRDRNSLIIESTLEQHRMSPQLATSRPASPTFSTGSKVVLNDTKNDMKESNINGERTSASCRYTRDSKGNGQTQIEQVSARHSSRGNKHTSVAGLVTIPGSPTTARTRNAPSSKLTEHVKDSSQTSFTQEEFHRIGNYHVPRSRPRPTSYYPGLSRNTADNSLADIPVNKLGSNGRLTDAKDPVPLNAIHDTNKATISNNSIMLLSEGPAAKTSPVDYHYAIGDLNHGDKPITEVIDKINKDLTHKAAENGFPRESIDPESTSTILVTKEPTNSTDEDHVESQLENVGHSSNKSDASSDKDSKKIYEKKRFSFMSLYSSLNGSRSTVESRTSKGNAPPVSSRNPSGQSNRSNIKITQQQPRNLSDRVPNPDKKINDNRIRDNAPSYAESENPGRSVRASVMVSTLREENRSELSNEGNNVEAQTSTARKVLNFFKRRSMRV
>XP_018218895_Saccharomyces_eubayanus
MSYTNKRHTYYEGITSDPSSTFQYTQQTNEQRRKHVTFGPYILGSTLGEGEFGKVKLGWPKNFSNNSTSAFDFPKQVAVKLIKRDTISNDYKKEVKIYREINALKHLSHPNIVKLEEVLQNSRYIGIVLEYACGGEFYKYIQKKRRLKETNACRLFSQLISGVHYIHSKGLVHRDLKLENLLLDKNENLVITDFGFVNEFCSRNELMKTSCGSPCYAAPELVVSTKPYEARKADIWSCGVILYAMLAGYLPWDDDPKNPEGSDIGRLYNYICSTPLKFPDYILPIPRDLLRRILVSDPKRRINLKQIEKHGWLKSHSSFLSITPDEWDKLHNTHSVFRLEKPKARYGSRPQSSCSTSSMGSRSDKRDSLIIDSTLLTFPAPPQESQNHIITRPTSIPSDQRLSPIRRSNRHNRSNSAASIALQAVVNADREYVLSHEQSLPSAQKTRQLTVGNISPSLSPPSVVNSGDVMVESTQLKRNTTSGNNVTLYLEKELLGTAQTNKVHLNNANSSQNDQYNKPKTQNSLKYTKNFHRTSSSSHTKPRPTSYHPGSYTTTSYNSNRLSIEEASDKTKSTASSQTLNQRETSPFDSAPYLAPDTCITSCSSIESSPKLITNGSFSLAKPSVDLQIVSGDLIKYKGDAEGATRTYDEKYKQRRKSLRYSGIFNDISCDTVTEESDDLKVPESAVAQAQEQETLDTTKAGNANQDALISVKTQVNLPLERSLNDQVNINLERSLNETESVKKRFSFFSLYSYNTSKSSLYSSIDSKRKPSPPSQRRPKKDDTHINPRTSSTTTSNVPTSHKLKSDQSLQTIAQDERIPELKKAVRTERASIMVSEVRKANTDNKENQYPEQSTAKRVLGFFKRRSMRV
>XP_033769358_Saccharomyces_paradoxus
MASVPKRHTYGGNVVTDRNRHSLQRNNEILHPIRKDQRKHATFGPYIIGSTLGEGEFGKVKLGWTKPSSSNEVPKQVAIKLIRRDTIKKDADKEIKIYREINALKHLTHPNIIYLEEVLQNSKYIGIVLEFVSGGEFYKYIQRKRRLKESSACRLFAQLISGVNYMHYKGLVHRDLKLENLLLDKHENLVITDFGFVNEFFEDNELMKTSCGSPCYAAPELVVSTKAYEARKADVWSCGIILYAMLAGYLPWDDDHENPTGDDIARLYKYITQTPLKFPEYITPIPRDLLRRILVPNPRRRVSLQAIERHVWLKPHEAFLSIQPNYWDEHLQRERPQLSNKGDVGRHSTYSSPASSYSKSRDRNSLIIESTLEQSRMSPQPLASGSTSPKSSSDPRVVLNAAKKNMKESSITSERTSAPSKYTRDSKDNSQIEQIAARHSSRGNKHTSVAGLVTIPGSPTTARTRNSPSEPTEHLKGPSPPNFTQEEFHRVGNYHVPRSRPRPTSYYPGLSRNTPDNLVDIPVNKLGSSGRLADTKNIVVPLHSLEGKPSDIIHDATKATISNNSIILLSEGPAAKTSPVDYHYAIGDLNHGDKPITEAIVKMNKDLTHKIVEHSFSQENVELEGTSMISVTKESNDSTDEERVDTQPENVGHSSNKSDASSDKENKKNYERKRFSFMSLYSSLNGSRSTVGSRNSKGNAPPISSRNPSGQSNKNTIKITQQQPRNLSDSSMLRVSNPDKKISDNRKRNNTSGYVGNENPGRSVRASVMVSTLREEDRSGWSNEGNNVEAQTSTARKVLNFFKRRSMRV
>XP_003674607_Naumovozyma_castellii
MTNSQRNTYCGPSVPVSSAHQNPTISRNKKSHMKFGPYIVGATLGEGEFGKVKMGWSTTSSSSGKITEDSKQVAIKLIRRDFIKKGSEKEMKIFREINSLKHLTHPNIVRLEEVLQNSKYIGIVLEYASGGEFYKYVQRKRRLKEATACRLFAQLISGVSYMHSKGIVHRDLKLENLLLDKHENLIITDFGFVNEFYADNELMKTSCGSPCYAAPELVITTEPYKARKADIWSCGIILYGMLAGYLPWDDDKQNPNGEDIVRLYHYITKTPLKFPEYITPLPRDLLRHILVSNPVRRMSSRHIKKHEWLSPHSHFLSITSEEWDNIYASKEKQKLASTEEAQQPQHHNISARASYTQGTLPSRMISTTDQFTKQIAVTSSIRSVSNSVNETNPEILNYLAGTRRRSTNRRQSEYDNSDIHPYIAEIPEPVVLPEVPPKDNIKVSSKLHNNGRRVRPATYMSTSSRPTMSESTDLTSSTDTSYKTAQMSRSSNHTSNDMDFNQRYNSISIGNSANMIPPISPQQEIQRDPNNIRVNRNRHSVHLESQTRRTLKKDHIDSEAPILEIDEETKRLSVKEPVSTSQLKNMRTNIENEFTSAKNFDKETNKKRFSFLSFVSPKDSDSNSNSELNNISSNARSDRSHMHPKPPMTYADSKSTRHPPGSRKTSSQNRNVSSNQTRKQQLRSSIMVSALPMSDLEAQWEQVEKNGKEQSTARRVLDFFKRRSMRI
>XP_003670292_Naumovozyma_dairenensis
MASVQHRHTYYGGGSSTFKVNADPSQMLTTNHENPTSITKFNDINSPNSTKYSNQQVSMRRKHIAFGPYIIGSTIGQGEFGKVKLGWSKNPPSSPPNNLGISKQVAIKLIKRDAISKDSSKELKIYREINALKHLSHPNIVKLEEVLQNSRYIGIVLEYASGGEFYRYIQRKKRLKETAACRLFAQLINGVHYIHSKGLVHRDLKLENLLLDKHENLVITDFGFVNEFYSHNELMKTSCGSPCYAAPELVISTKPYEARKADIWSCGIILYAMLAGYLPWDDDSGNPDGDDISRLYYYITKTPLKFPDYINPIPRDLLRKILVSDPRRRITMKQIEKHEWLKPHTAFLSITPEEWDTIMHPKSNTSFIRPVPLHSRNMNRPGSTCSMSSSGSKNGDKRDSLIIDSTLIQLPAPPHESQSHVITKPAPTSRTPDLRHSPVRKSHTRNNSAASIALQAAVENTRDYGSTNSSEIIPTNRTRSSSFTFERKSPLHLQRTNLMSRDNTIIETSPVIPKMRSTNNRYSLYNECDTLVELPSNMKTDKLFASNNDSAEFNRKKLNNIHSNMNSDNNSYITNQEKNYNKFPTRLNHRKPRPTSYHPSSTLSPISPTPIFIKKTETPLLSSSPVLLSPSTTTSPNHNHPVLHPVPHLAPVSSSPISKSSKVITNNNDSPTMLACRSFSMSKPSLHLQSASGNLIKSNVDQKSVTTMMHEQVDIPQVLRIEVDSSANIIKETSNAAKLEMDENVFIGTTPKIPPINIEPTNNTDLSPKNIDTNIELQKKEKKRFSFLSFYSMYNTSKSSLNSEDSKGGKLSKVASSKAQHSANHHANNNSRKLSMNKEVESQLTTKNVLRDTTNIQHNGALRSVSGKPVYPHPDRINTDGKNKNIRASIMISALNDRPSQTQVPKEQIRQPHEQSTARKVIDFFKRRSTRL
>XP_003958798_Kazachstania_africana
MTSVSKRHTCYEGASYTYSLLNSHGSSSITGNTNDLLLHSSSNKKDINPKQKRRYVTFGPYIIGSTIGQGEFGKVKLGWSKSISNKQSHSPSANGLGLYATPALPIEVPKQVAIKLIRRDTISKDPRREIKIYREINALKQLTHPNIVKLDEVLQNSKYIGIVLEYASGGEFYKYIQRKKRLKETIACKLFAQLISGVNYIHSKGLIHRDLKLENILLDKNENLIITDFGFVNEFVTSNELMKTSCGSPCYAAPELVISSQPYEARKVDIWSCGIILFAMLAGYLPWDDDPENPSGENIAKLYFYITTTPLKFPEYITAIPRDLLRRILIADPKKRVDLRYILKHQWLKPHTPFLSISPEEWDNISRSQSILRLPKHSKKQYSNNSNNANTNLNKTRPHSSCSISSMGSGNEKRNSLIMDSTLISFPVPPRESQSHVLTIPPSTSPERRHSPVSRNSELHKRSNSAASIALQAVVDAEREYYNSSIRASKDRRKSNSSSVGKSPLMNNSFRNNTSPLSKKSITGKENSQLENVFHETQHNGDTSIEDILPELPVKNSSMLHSQFGPNTYTRPTIKRGNHSNILPKHSSNISHRKPRPTSYHPGTFSTVLEDDFSFDTKPDYAKQKIPSDSQSSKKTEYSDSPFDNVPRLDVDTAVTSVANSAENSPKLYPRRSFSIKDKAYIRTDNVSINMTSQSSSKHDVDSSIRLLHEQVDNLKLNNPEDEKPERKYPDRKRFSLFAFNTQNEHVHHTSTTNSNMPNQQLPLKRDISNTIANRQSFRDFKKVARDIKGTKENAGAQHSTTAKKVMDFFKRRSTRL
>XP_022466485_Kazachstania_naganishii
MSTASNRRHTFYGGNLTSLNAEGGDARRRKTGNAKCPSFGPYLIGSTLGQGGFGKVKMGWTTPMGNKGIYDVPKQVAIKLIKRDSISNDKSKEVKIYREINALKQLHHPNIVKLEEVLQNSKYIGIVLEYASGGEFYKYIQKRRVLKEHVACRLFAQLISGVHYIHSKGLVHRDLKLENLLLDKHENLIITDFGFVNEYFSQNELMTTSCGSPCYAAPELVISTQPYQGRRADLWSCGIILFAMLAGYLPWDDDKDNPDGEDIAKLYYYITHTALKFPEYITPIPRDLLRRILVADPRRRVTLREIQGHQWLKKHAQFLSIQPEEWDRISQSKNITRLPKHNKHYSTRPLSVCSVSSTSSTLHKKDKRDSLIIDSALITFPAPPRENQSHVLAIPSSPSPEIRRSRSPTKSSIKGHCRSNSAASIALQAVVDAEREQTKSVTNEDDLPPLINNIQADEWHPKIMHSSPSFGNKFPMDNSPVMQKTAGFQHPYSTLTDKENVINETNPVKPACGKPGNSETTRYPPPTFLDSVSLHPSQTSTGPVINSTYQYQQSGRHLYHSNHRKPRPTSYYPGLFSPVMEHGPAYTLTSTSPVNVPSQPSINYSSSSRLATSPFDSIVNLGSDTAITSTKSCEVSPKLSTRRSSSFTDKASLETSGASGDLIQSKHDIESLIKKVQERTTDSSYKVQEQVPGANGQPLMLRTKKSSRQMLLSPENKKRYSLFSMPTSEMVTPGSRQRNRNSAYVAASYASTAPVRRNKETNETEDTLSELPPKPQTASGATARPDRNSTAKRVIDFFKRKSMKL
>XP_447873_Candida_glabrata
MATIPKRHTYGGGPEVHYTRNPYSAAPRNSMSSRGKKHVTFGPYIVGSTLGEGEFGKVKLGWTRTPSTGPEQRPAVSKQVAIKLIRRDTIVKNSEKEIKIYREINALKHLTHPNVVRLEEVLQNSKYIGIVLEYASGGEFYKYIQRKRRLKESTACRLFAQLISGVTYMHSKNLVHRDLKLENLLLDKNENLVITDFGFVNEFLPDNEYMKTSCGSPCYAAPELVISTRPYVARKADVWSCGIILYAMLAGYLPWDDDSTNPEGDDIGKLYQYITRTPLKFPEYITPIPRDLLRKILVPDPNKRVNMQYIHRHEWLKPHRPFLAVSTSQWDKLIKNSANVQLDHTKRVSRTSQHFETEQENSSVNQPVRSDMVNKAMDTSNTTDDAQHSIPNRQPLANVFINSRTYSARSASYAPRHSMSDDPNAIESARHAVQNKHESNLATVMGSPNKDKDDTTEDNNLETVARTSSHHRKPRPTSYYPVDINRSANNFSPIVLNLTNSDENDNSKHPYSTSTSNNPVAPTPQRDQSQVVTDEHGLQLEKNRVREQPLTSDKSRMSSLRSNATAKSSDSKKNKRFSLLSFYTNNGSKTSLHNDSKVSVTPSSKEESATVPPSIPSVVHHTDTTENKRNHRASMMGPSAGGDKSTARRVIDFFKRRSMRM
>XP_004178754_Tetrapisispora_blattae
MSTVPQRHTYYGDNSFRGSNNGHNTNSSSNDQPITHKHNHRHVSNISTTSYSSNIPENKGNGRRKHITFGPYIVGSTLGEGEFGKVKLGWVKASPNDTQVPKQVAIKLIRRDAIVKGSEKEIKIYREINALKHLTHPNIVRLEEVLQNSKYIGIVLEYASGGEFYKYIQKKRRLKESVASNLFSQLVSGVYYMHCKGLVHRDLKLENLLLDKYGNLIITDFGFVNEFSKFSELMKTSCGSPCYAAPELVISTRPYEARKADIWSCGIILFAMLAGYLPWDDDPKNPDGNDIAKLYKYITTTPLKFPEYISPMARDLLRNILIPYPQKRATLKQILKHQWLLPHSKFLSITPTNWDNQEKLFLYVNKKSQDQNIPTASPNHITNPQVRKPSNNNIQNQYSSNINNNTNKQQTSPRQSNQNKNKNYLLMDSGPLLPSPVLSHGSPTITTNKVPSPEKIEFEEPIFENPMNNIQHVHKPNYIDKNVKTIDLDDLLPKLSSNIIQDSNTTASNNNILPSNNPAASIALQAVVNAERENQIKITNKRNSLTESLSYNSSANRSHGQSTGRSYQNTPPSQSHSHFNNTPPSQNTNLIHQTSSTLSYSPSQYQSASSRSNSRSNSRSNSPAHFLTASPHLQSTSSHSPAKIRSVTNVDLISTNISPHPLRPEEFTKVTHNSMGVANNTATFSSSSSSSNMVNNSSLPHPTSKPRATSYHPTHIMRPPSADFYSNNVSMGKSVMPNENNININNNSSPYNRNRHERPNSFISISSSGSNNNSVITKPLITVPNSRVPSGSYMNNNTANTANNIRVPSSTLSSNGNNTTTINVNNTNSNSSNSNSTTNTSRISSLTTPSTMNTMVSNAIGSRNISAGSLNLLKLQEDHSMTKISLFDSTPSLTPNFTIPSDDLENTGVPTSNANNLPDTKSSVTSTPNSSTKNTIINSTSNSPVKKINTTSRRVSVINGKSMEEQYLKHLNEAMNNMEIDPAKNILVDDLNSSPRHNRQFDAIQVEKSNGRIVLNNANNQLLENNNRTNSNNTNTSLSLEDNTSSTSINNRRENNRKRFSFLSFYSSAGPSRTSLASYETGSNDTAPTANTNSTNNINGVAVRKYSTHSTIVKNNSSNVSNINTNNTRYSVGSKRSSIISDRRHTVIAGSNTNNANYIKPIETRASDQTNESVERQRASMMGKEDKRRESAASRIFNSFFKRRNVRS
>XP_003686441_Tetrapisispora_phaffii
MSSRAQRNTYYGGYTDNLDNQALASSSYGTKRKHVTFGPYYVGSTLGEGEFGKVKLGWTKTTSKLEMPKQVAIKLIRRDAILNYSEKETKIYREINALKHLTHPNIVKLEEVLQNSKYIGIVLEFASGGEFYKYIQKKRRLKETPACRLFAQLVSGVHYMHSKGLVHRDLKLENLLLDKHENLIITDFGFVNEFSQRNELMKTSCGSPCYAAPELVVTTEPYEARKADVWSCGIILYAMLAGYLPWDDDPQNPDGDDIAKLYLYITKTALKFPEYINPIQRDLLRKILVSDPTKRLNIRNIEKHEWLIPHTQFLSVSPEEWDTMEIKADRNIQLRSSSASSSATKRYTMSHMPTSADSIRTGDKYSISTTSRTEKHNSLVIDSSRYSLPAPAQESASNIMSNQFSAEKEQLKASDKIKPRTSEIQEHTRTNSAASVALQAVVAADINNIKPVENFDNITQTTSYNLTRPHSASNSITKKNSSSSYSTFNKYGTIMEDSSEKGSEKSTGYVHSNKNSHLRSDHKKPRPTSYHPGSSSAGYTDFLATYNVNKRDSNNEGKKSAVYDSVPSLVLNELSEESLIINKTEKFTNHDQNLPSNENKYPLGSQGTSNTISSAVHENTSSISDNFKKLSLHSDSASTQKPIDVDNSANKKRFSFLSLSSFGSSNRNLSSELVAINQTKPDASKTSLSSQNVTASHKNIQQGRDASHVSVPGVRPNRINYEASKRFSSINTNTRNTPNSNRSKRASVMVANVSGIRMDDNPLNSKDHKINENSNNNSTAREPHQNGQSTAKRVIDFFKRRSMRT
>XP_001645017_Vanderwaltozyma_polyspora
MSSISNRHTYYGGGSNTQHTTNMVRSPSDRLSKLKRKQITFGPYYIGSTLGEGEFGKVKLGWTRNPTSNQEVSKQVAIKLIRRDKIVKNSEKEIKIFREINALKHLTHPNIVKLEEVLQNSKYIGIVLEYASGGEFYRYIQRKRRLKETAGCRLFTQLVSGVNYMHSKGLVHRDLKLENLLLDKHENLVITDFGFVNEFLKDNDLMKTSCGSPCYAAPELVISTKPYEARKADIWSCGIILYAMLAGYLPWDDDPQNPEGDDIARLYYFITRTSLKFPEYISPIPRDLLRRLLVSDPRKRLNIRQIQQHEWLRPHSEFLSITPEDWDNKMKTEVALSNPQQNNEKLNKASSVESSTSKYSNSDKRDTLIIDTAMLLSPVPPQEYQSYIITKPSSVNEDTSSSTQKNKKMHSRSNSAASIALQAVVDAELEASQRNQDHINTVKNEVNRNENMNTKEKRSNNNSDNKKQEYINLQQVSRNDTMQDRSMGIRAEFIRSAGNNEREDIQLKKVETNYNGENSTRGSHNSGKHRKPRPTSYHPGSSSGRTNLSPYDFNTFNTNTESSTKKVISQLETLQFDSTPSLIVDTEATGMPVNSSPKILSQRSFSMSKPSLDLQSVTADLIKFQGENDSAAKSIHEHVMGTNWQYVPHSISSPKNSLGRTPEEYDSSLQHPPSSGGKYETVLTDSNTSYNSITQESEKSKTSPMYEAYMFTDVSTQRDKIKEEKKGSKKRFSILSFYSSYNNNSKTSFDSSDTKSRADHSSIGSPQLTPGHATQGRADLSVRDRNTRMPSMTNNTNNSHLKNERIISQAESDIEDVYRRRSSKPIKNDKRYSSIEIGRDNTANKIGTRNKRASMMVPNLQEHNTNIPELRPQREQSTAKKVIDFFKRRSMRL
>XP_003679143_Torulaspora_delbrueckii
MASVPQRHTYYGGETGGVFEHKADFMLNGGQHRQKRKHVTFGPYILGSTLGEGEFGRVKLGWSKNTSPNEVSKQVAIKLIRRDTIPKNSDKEIKIYREINALKHLSHPNIVKLEEVLQNSKYIGIVLEYASGGEFYKYIQKKRRLKEAVACRLFAQLISGVQYMHSKGLVHRDLKLENLLLDKHENLVITDFGFVNEFFAHSELMKTSCGSPCYAAPELVVSSKPYEARKADIWSCGVILYAMLAGYLPWDDDTKNPDGNDIGKLYQYITRTPLKFPEYITPLPRDLLRRILYPDPKRRISMRSIQKHEWVKPHIPFLSITPEEWDKTMLSNEVFRPPRMKPSSRPRSNCSTSSTGSKSDKRDSLIIDSTLVNLPAPPQESQSHVITKPSPPSPELRRSPIRGMNRHSRSNSAASIALQAVVDAEREHTSQQESHAPIPKKNYPYNNRNPPAFLVHRSNTHSGTSGSNTSLMNKDSIIIETSPAKGSSTLVVPNEVHVPLSISPVNKTTQGSKLKISHNASSGAGQYQHSAAQHRKPRPTSYHPGSNVSVADPQAAYSALATAREPSSHGTAASPFDSTPNLAADSPTYASPADHSPKMLPRRSFSMSKPSIELQSVTGDLIKSPERDHVTRRINEQVEDAERQRRQSVRLSGVAVEKVCSPVTEVAEENLFNHKEKDSTLRRPGVDRKADNRKRFSFLSFYSAYNTSRSSLETDDSKTLSSSGPTRQVSSSKQSSGLSTVTSERDSTPRRETPHRQSVMISETSNVRPQGDPSTAKKVIDFFKRRSMRI
>XP_037142376_Zygotorulaspora_mrakii
MASINKRYTYYGGETAVLSGSTITGNANGKAIRAQNKPRRKHVTFGPYILGSTLGEGEFGKVKLGWSKHSTTSSAEVPKQVAIKLIRRDTIPKNSEKEVKVYREINALKHLTHPNIVKLEEVLQNSKYIGIVLEYASGGEFYKYIQQKRRLKEGVACRLFAQLISGVQYMHSKGLVHRDLKLENLLLDKHENLIITDFGFVNEFFQHNELMKTSCGSPCYAAPELVVSTKPYEARKADVWSCGIILYAMLAGYLPWDDDPKNPDGNDIAKLYHYITRTPLKFPEYVNALPRDLLRRILVSDPKRRTTLRNIQRHEWTRPHMPFLSITPEEWDRTMVSKDVFRPPRLNSQRSTRPQSNCSTSSTSSKGDKRDSLIIDSTLVNLPAPPQESQSHVITIPSPPSPELRHSPIRGVNRHSRSNSAASIALQAVVDAEREHNLQRESFLHLQKMHHSTGNRASVPVFLNQRSNTHSNNSGNVSSLMNKDSVIVEASPAKNAKNNTSHPNIASQESSNMANLAASYENKNKTFKPKTTVDRMNHSSEKGSSSYHQLSSQHHKPRPTSYHPSSTASASTDSDAFPIVSAINGTLAHNMEPSPFDSVPSLSPDQKYSSFDHSPKMLPRRSFSVNKPSLDLQSVSGDLIRSQKDGETIAFSRINEQVEDADFRKRRQSRRFSALIGEKVFSPVTEEMEETAIVDEKPITIKVSAVTPDVNDPDGTGEKKLDIPDNKTEKKRFSFFSLYSTHNVSKSSLGSNDSKSGVNGKAASRNPSASPKTAEPRESRTTLHVVAPNDSEDSESSQISQTSAVAATFAPDVHRSTQSSRQTSSSDKSIAEKTTGGSNASKESQSIQRHASHNRSNGRTSSRVTNASNTSRSSHRQSVMVSTLNDNQQAQPRHTGDQSTARKVIDFFKRRSMRL
>XP_002497495_Zygosaccharomyces_rouxii
MSAMTSLPQRHTYYGGEVGVHTHEISAKPRKRHVTFGPYIVGSTLGEGEFGKVKLGWSKAASSSLEVPKQVAIKLIRRDSIPKNSEKEVKIYREINALKHLSHPNIVKLEEVLQNSKYIGIVLEYASGGEFYKYIQRKRRLKEAIACRLFAQLVSGVNYMHSKGLVHRDLKLENLLLDKHENLVITDFGFVNEFVSHNELMKTSCGSPCYAAPELVVSTKPYEARKSDVWSCGVILYAMLAGYLPWDDDPKNPDGNDIVRLYYYITRTPLKFPEYITPLSRDLLRRILVSDPKKRITLRSIHKHEWLKPHAAFISITPEEWDKAMSSKDVFRLPHPAHTRPKRPQSSCSTSSTGSKGEKRDSLIMDYTLVPLPAPPHQSQSHVITKPSPPSPEIRTSPVRNQLSRHTRSNSAASVALQAVVDAERDSNSMLSHPHGNGVNAVNGGTVSGNKLIPRSNTMSGNVSSLLNKDSVIVETSPSKSRLIEPMDENSIMRPPLNSISNVAASRTVHGKPRPTSYHPGSMATNTDNKDPPPTLSGVPNLSPTRPLSFIEPSPLDSTPSLVPDAGASSQEHSPKMLPRRSFSVSKPLLDLQSVNGDLIKSHGDAQPMARRLHEQVEDGDYKQRRQSRRYSSLFNSVTEEGEDMDQKSIAPQSRATSHTRSRTSSKTHSRQPSGNTNTVGGSEPVEPVKSRTTTTAGANTRDKDKKLDKKRFSFLSFYSSYNTSRSSIASEKIPSVPAPTSQPQQHRRVDSQSSRQNSISRMGTRNSLRVVGQTPLQQQQQQRQAPAQQQPPAQQQQPFTRTKIKKNRQSMMEPSQPQVRPQGEQSTAKKVMDFFKRRSMRV
>XP_003648434_Eremothecium_cymbalariae
MASVPHRHTYYGGSLSGGSTTTTTTQPLNGLSPHSEVLSLGTAAATAATRVPAKEKKRQVTFGPYIVGPTLGEGEFGKVKLGWSNSKPEEGSKNVAIKLVRRDTIPKHSEKEVKIYREINALKHLNHPNIVRLEEVLQNSKYIGIVLQYASGGEFYKYIQKKRRLKEPPACRLFAQLISGVYYMHHKGLAHRDLKLENLLLDEHENLMITDFGFVNEFHKNDLMKTSCGSPCYAAPELVVTARPYEARKADVWSCGVILYAMLAGYLPWDDDPENPEGDDIAKLYHYITKSALKFPEYIKPLPRDLLRRILVSNPDTRLSVMEIKNHEWLRPHAQFLSWTPEDWDAKARAEANNVFRSPVTNPATVLRPHSTCSGASSTNSKGDRRNSIVMDSTLNPQPVPPQESQSHVLTKPSSPSNDLLKRSPVKKHSRSNSAASIALQAVVEAERDFFRSPSTHSLHYDSLSQHNTPPSAGRITSYGITRSATHNHNGGISSSLLNRNSVIVEVSPQKGSVAPVIIPGNNDSVWNHDRHHRNFAVGKSSGISLGRDMPFGEHQFIPQSSRKPRPTSYQPTSTTYSANADFSFNSNHSQLPSTKTKKEPYIPKTSLSDPPMSSNSVSTQNTSPCIALRSPTDKEINTQLATDAPLTSNKITDADRSGYFYNSISGGDGSKEQKYKKQSTGVVEKTFNVIDDGEERTTVDQLLKKQELFSVEPTIVPHSLEPPNLFIPNKESMVTTESPESEVSSKQRSNKNDKKDKRFSLLSFYSFYNNSKSSMESSSDAVESRGVSLDPLKRATTNIIRKLPEKNGKSSESDCYVTPPERGTAALTKKNVKASKTSPDIPNENFTEVVPKRVSMLTPQSKPVSTEENNKTKRNVNRASLVGSVGQQQQQQQQPAARQRYQSTAKKVFDFFKRRSLRL
>NP_983521_Eremothecium_gossypii
MTSIPHRHTYYGGGATPPAATGPLSGSRGHAAGRSKKKQVTFGPYIIGPTLGEGEFGKVKLGWSKARLDGDSRNVAIKLIRRDTVPKNSEKEIKIYRELNALKLLSHPNIVRLEEVLQNSKYIGIVLQYASGGEFYKYIQKKRRLKEPPACRLFAQLISGVHYIHYKGLAHRDLKLENLLLDEHENLIITDFGFVNEFHKNDLMRTSCGSPCYAAPELVVSSKPYSAQKADVWSCGVILYAMLAGYLPWDDDPENPEGDDIAKLYQYITHTSLKFPEYIKPIPRDLLRRILVSNPEVRLTVADIEQHAWLQPHAQFLMWSPSDWDAKAKAETNNLFRQPSAVHAGVLRPQSSCSISSANSKGDNRGSLIMDSTLNPQPVPPQEFQSHIIMKPTSPSNGLRKMSPVRRHARSNSAASIALQAVVDAERDYFNSPSIHSLHHDSLSQNTTPPSSAGRVPTYAITRSATHHNGISSSLMNRNSVIIEVSPQKGSVPPVMIPGNRESLNGQESGGIAMADMSQRPTIVKDKTSSHMVPQAGRKQRPTSYQPCSTTAFAQSPDLVSGAGALVPIMGKQQRVSTASNPTFVDVGRSGSTRRLPGPNNQLLETPFEADRQIDDNPVVDDATIKSDDMLPSTLEIVAYDNECGTSPGSNGQHRRYSAIVMSEIYEQEEGERISCELSSPKKMGSARPDCSTARISINTPNMGLQNRECIVSSSSPESDASSKQKSGKTDKKDKRFSLLSFYSFYNNSKSSIDSSTDAVQPTGLVLDVVKHPNISRTSSQKKNPAPAGNGTQAIPRRHNTLPREAQRTPVALSYVYASLDVTPNAGTPELADVPSPINLVKMAEQPHGTKQHDPSTPTRSATVHGKSQRLSNNTPKGPIYEDPKPKRKTNKVSLMVSSINPSQAPQPPRQKEPSTARKVLDFFKRRSLRI
>XP_453389_Kluyveromyces_lactis
MSTEAHRHTYYGGPTTNTESSHHIHTSHAHNCSNGSSRRHSSSHNGRRRQVTFGPYIIGPTLGEGEFGKVKLGWSKSNSDESKNVAIKLIRRDTIPKNSEKEVKIYREINALKHLAHPNIVTLEEVLQNSKYIGIVLHYASGGEFYKYIQKKRRLKEPAACRLFAQLISGVHYMHHKGLAHRDLKLENLLLDEHENLIITDFGFVNEFSSRNDLMKTSCGSPCYAAPELVVTTKAYEARKADVWSCGVILYAMLAGYLPWDDDPDNPDGDDIAKLYNYITKTSLKFPEYINPIPRDILRRILVSDPSKRITVELILKHQWLQPHALFLSLKPEDWDIKAKAEISNIFRPPPSQSSQSAYSRPHSNSSVSSSEKRNSLIIDSTLHLQPVPPHESQSHAIAKPSSPSSDLRSSPIKRVNHSRSNSAASIALQAVVDAEREFFQSSQSILQISGVQSIEQSPNTRVQTYTATRSLAHNNSSSLMNRNSIIVEVSPNKEVISSSSSSAIPGMSYSASRESYISTSPVRNAAQSPKFVPGSFTSNTSHHNNKFGSSQQSRPRPTSYHPISSSYLEMQPSNSQNNFITTTNEFSYIPRTVNANNYIDSTRAISPELNGRTVDGTSPPLNSRNFQSGIIRRGSFSASKPSPSVDLNNVEGDLIKTDAEDHKKLKQQRRKSQRYSTVILDNSIATVQEETEEPITAYDANIKKPVENSNNLTKEFGKIVINEPRKEDAHIPISKPESEHLQKPPQQHQSQASIARADSHSKKEKRFSLLSFYSYYNNSKTSVSSDSSGGRRVSANSQKTNERISSVKSNGIPSRNVSGSINQFETSKPRVSSNPSNRTNYRHSMLPPKSSQVIDASAKRMNRSSVMVSSAKDITSSDGTASKEHKEQREPSTAKRVFDFFKRRSMRV
>XP_022675095_Kluyveromyces_marxianus
MSTTPHRHTYYGGGSGTVTENAHHNSLNSSAHNHNGSRSGKRRQVTFGPYIIGPTLGEGEFGKVKLGWSKSGSDESKNVAIKLIRRDTIPKNSEKEIKIYREINALKHLSHPNIVTLEEVLQNSKYIGIVLQYASGGEFYKYIQKKRRLKEPAACRLFAQLISGVHYMHHKGLAHRDLKLENLLLDEHENLIITDFGFVNEFNSKNDLMKTSCGSPCYAAPELVVTTKDYEARKADVWSCGVILYAMLAGYLPWDDDPENPDGDDIAKLYNYITKTPLKFPEYINPVPRDILRRILVSNPAKRITVEMIEKHQWLHPHSLFLSLKPEDWDTKAKAEISNIFRPPPKQSSHSRYSRPQSNSSVSSSEKRNSLIMDSTLHPQPVPPQESQSHAIAKPSSPSSELRSSPVKRITHSRSNSAASLALQAVVDAEREYFYVSQNSLQSGSLGSSVEQQSSNVRVQTYSATRSTTHNNSTSLMNRNSIIVEVSPNKEFSIASSASAIPTTNYTSSRESYLSSSPIRNPINSPKFLQSSFNSTSMQNGNKFGPTHQSRPRPTSYQPTSTSYVDTPISYYPQGHPISSTNEFSYSTRTINSNSNTADSINRNFSPNLIGKNTDSMNFQSDVIRRGSFSASKPSPSIDLNNVEGDLIKTAEEDHKNLKQQHRKSQRYSAVLSEGFGTVDEETEDSIPLVHPKQSSHAGSSYDLSKELGKMVIDESRNGDAAIPYSQLETPASQLAKQPSRHSSVPKEDVRSKKEKRFSLLSFYSYYNNSKTSVSSDSSSQTRKVSSTSQKMADRVSLKKANNNESRNASGSVNYYEASKPRVPSNSSSKNNHRHSMMPPKTTPLVDTTNKRSHRSSVMVSSMKETTESNRPSERENHDHREQSTAKKVFDFFKRRSMRL
>XP_022626357_Lachancea_lanzarotensis
MTSVPQRHTYYGAPSSVYTQSRHLSAFDTSTKRKHVTFGPYIVGSTLGEGEFGKVKMGWSKHPASSLDVPKQVAIKLVRRDTIPKNSEKEVKIYREINALKHLTHPNIVKLEEVLQNSKYIGIVLEYASGGEFYKYIQKKRRLKESVACRLFAQLISGVCYMHSKGLVHRDLKLENLLLDKQENLLITDFGFVNEFSPEDELMKTSCGSPCYAAPELVVTTWPYQARKADIWSCGVILYAMLAGYLPWDDDSENPDGDDIGKLYRYITKTPLKFPDYISPVPRDLLRETLLPDPKKRFSTSQILQHRWLRPHQAFLSVLPAEWDQVSKNQDILRRPPPKRDGANDSRPRSNCSVSSSNSKNEKRNSLIMDSTLYSHPVPPQQSQSHAVATPSSPSPRMRQSPIKISRHSRSNSAASVALQAVVDAEKEYHATHSNPPSSASLSALQSENPPFSSQSTSPRLHSHAPRKQSHATVSSLKDSIIIETSPLKGSSSHVLSPLQIDPNTGLILSTKPEGPVIPLTHTSHKASHAASNNTTHNLSAHRRPRPTSYHPTSYTAFNDTSYPIPALTVPELHQSDEKISVENQQSLDKTPQHTLQKDSHRLSQTFLDTQIVAGDLIKTGDDGATAAKKIHDQVEHADHKIDLMRHRRQSQRYSVVYDKLFGAVPEQCEVLTDEETVLTEPSTPLVREMKVSQEPTKGNKKRFSILSAYSSYNTSKTSIESDNGKEKSKATKKSGAGLEGRSTKTSSRSSSATQDVKGNRGDSKEISKPDMQAPTDKESRKTVVSYKTGSKPEQIESQGQQSVTPQAVKRSSSLRKTSKNSTRTNRGSVMISSLSRLGSSTDDSRNGNVEARPREQSTAKKVIDFFKRRSMRL
>XP_002553176_Lachancea_thermotolerans
MTSVPQRHTYYGAPTSSYTQSRQSASYSSQKRKHVTFGPYIVGSTLGEGEFGKVKMGWSKTSSSSMDVPKQVAIKLIRRDTIPKNSEKEVKIYREINALKHLNHPNIVRLEEVLQNSKYIGIVLEYASGGEFYKYIQKKRRLKESAACRLFAQLISGVYYMHSKGLVHRDLKLENLLLDKNENLLITDFGFVNEFLPENELMKTSCGSPCYAAPELVVTARPYEARKADIWSCGVIMYAMLAGYLPWDDDPENPDGDDIGKLYRYITRTPLKFPDYIAPVPRDLLRAILVADPKKRITIAQTLHHQWLQPHLPFLSVMPEEWDHVSKNQELLRQPPQKGEAVNSARPRSNCSVSSTNSKGEKRNSLIMDSSLYSQPVPPQQSQSHAVAMPSSPSPRLRQSPVKSNNRHSRSNSAASIALQAVVDAEREYHATHPPFTSSASTSALQFEVSPHSTSPRLYTFSPTKANQNTVTSLRDSVIIETSPQKGSGAFLIASSLKESPNGTGLPEASSVPTTSGFKAPLAVKAQVPHHGTHNLALHRRPRPTSYHPASCSTFGDTSQAPTSQPAVSGEATTGHTQANIGKSTSQGIMHRDSFSMNKPFVDMQIVAGDLIKSGGDGDTVAKKIHDQVEDADHRVDLSRQRRQSQRYSVVYDKLFGVAQQSEDNAVEDAGPGGSTVERGASGTSVKRDKKRFSIMSIYSPSRSSVDSGSPKNEDKHKRTGSENNPSGSSKRTPSRQESLVNDQADTSRKSSAAKKPEPTKQASTLKEVKADASRKTSNPISKQESLGQSSVHGDGKAEARAEPEANKKNPTVQRSASLKKAAKPTQTRKKVNRSSVMVSSVAAGSTENARPREQSTAKRVIDFFKRRSMRL
>XP_020060780_Aspergillus_aculeatus
MNDPEPQSLPQTTHASSAVTLAALPSDLNANRNPIYPDLLGAPPIPPPRTSSTQRSHHGSSSKATASSSERASSSRHGKNRAEDRSAMQSDREVEDLSRMTGVRGQPVLSSAVDAHSDELADPFPDQATLAKESSTVLNQLLVSDPAVDIEREQVRQGGASISPSTEGAPTSGLSLVGSDGVDDGGRGGLRSRHDYNENAAKRKETTFGQYILGQTLGEGEFGKVKLGWKRDGTIQVAIKLIRRESLGSNPSRLPKIYREISILRDLAHPNIVRLHEMVETDRHIGIIMEYASGGELFDHILNNRYLKDNAARRLFAQLVSGVGYLHKKGIVHRDLKLENLLLDRNRNIIITDFGFANTFDPADELGEEIEYNLTNKDFVKRMRLDKQNAKGLRRGDLMQTSCGSPCYAAPELVVSDSLYTGRKVDVWSCGVILYAMLAGYLPFDDDPANPDGDNINLLYKYIVTTPLTFPEYVTPHARDLLRRILVPDPRKRADLFEVARHSWLSEYSHVVSHITSSTTKVADIATTTVPSAEPHKEVPLLARSASVREPPKAYQNTAPPVGGLIHHAGDVSQEQATEKAKSSRDTKRRTVQVEYVAPQSQTVRGEQFTGTEHAHVEPSGAFEPSARRARSGSRGGPVDMPAGTSHHDMAGESSARIGDYKATAGSAPAPVSGHLPRSTSDTAALTGPMPTSATHATRPTTGGSMASFNAGRLPSRGSYGQPVAPTVAATNAQGRLAQPKSRQFSISAPMPHDSSQQSIGQPSTQHLPPKFNTTPRQEPPKGHKRSNTVSSIGERLFGRSGSIFGGRGGQASGSRQRNGKRYPPTSMKEPYGGDDTRMSMDSRRSMQYGYHRKASETGVENRPRRFSLLPPSFSLKGFSSSRSQTPDEESQTDRSTENRLEQPPSTGAIRSRARATSYGTQDAIAMATDGAPGDEILTQDEPINYQARIDQQFAILHSNQSGLYQPTSYSAASAEQVYPNENDHYYRNQSANHSTPNHYDDSTGTFDKGSQPSMQAGRPGRGPGVLPKNHRKFADAYEYERDLAHRPGSSGAARKVMDFFRRRAKSRAGDDR
>XP_001268775_Aspergillus_clavatus
MSSAAMQTVPQNTFAHSPVTYASPSHSISPSASQYHDAPQTDSNDLPRSTLQPPRSRNSPRAFMSSPLNPQQLSHRPIPIVSSAMSDSHQQPPPLSTHVSPALNPVAPSPAQSNNRSPVYADFQGGPPIPPRTSSTHQSHHGLSETSPSTDRASSSRRSKNKVDDRSAGHRERRGDETRTRRSAPQSSENPARGTSLKGTNQSHAESSRAAEPRSEETMETISSQGTLVKESSTVINQAAVSDPSVDIVREQARQTEASESPPPESARPSGLALVGSEGVDDGGRGGLRSRHDYNEDANKRKETTFGEYILGQTLGEGEFGKVKLGWKKDGSVQVAIKLIRRESLGSNPTRLPKIYREISILRDLHHPNIVRLHEMVETDRHIGIIMEYASGGELFDHILNNRYLKDNSARRLFAQLVSGVGYLHKKGIVHRDLKLENLLLDRNRNIIITDFGFANTFDPIDELGEEIEYNLTNKEFVKRLRLDKPNSKGVRRGDLMQTSCGSPCYAAPELVVSDSLYTGRKVDVWSCGVILYAMLAGYLPFDDDPANPDGDNINLLYKYIVSTPLTFPEYVTPHARDLLRRILVPDPRKRADLFEVARHSWLSEFSHVVSHITSSTTKVADIADTTVPPENHREAPVLARSASVREPPKAYQSSVPTVGGLVHHSGDISQEQSADRSSKTSRDTKRRTVQVEYVAPQSQTARGESPTAPDSPTARPFDAEAAPPAARPTSRDATTGAQPGAWLQIYPMEQSSKRAGEAKAPAGPVPPPPGHLPRSISDSTALTGTHTTIPFTQATRPATGASMASFNTGRLPSRGSYGQPVAPTVAATNAQGRLAQPKSKQYVISAPIPQDSSQSGALSIGRPSTQALPAKFNTTPRQEPPKGHKRSNTVSGFGEKLFGRSGSFFGGRGTQTAPRQKSGKKYPPTSMRDPFAGEEIRVSMDSRRSGQYGSRKMSDTGGENRPRRFSLLPASFSLKGFSSSRSQTPEEESQTNRSSDPRVQQRPSASIIRPRARATSHGTQDAMGVVADGPGDEVLAHEEPVNYQARIDQQFAELDGLQSGPYQPTSYSSASAEQVYPNNNNESHYAYQYANHSAPNYYDDYNNAQDPRPSMQASRPGRGPNVLQKNHKKFADAYEYERDPSHHSGSSGAARKVMDFFRRRAKSRATDDR
>XP_001264276_Aspergillus_fischeri
MSSAAMQTVPQYTPAHSSATYVSLPHPIPASTSQYDYAPQQLFNDLPRSTQPSRRSRDPHSAVVSTALSSQQPSYPPTTTYSSAMSDPHEQAPPLSTHASPSLNPALPTPGQNSNRAPVYPDLQGAPPIPPPRTSSTHRSQHGSSATSSSGERVTSSRRNKSKPDDRGTGHRERRGDEPRSHRSAAHPSEEPTREPSGKGSRRLQAESSSAVDSRSEEMMETIPSLGTLVKESSTVINQVVVSDPSVDIMREQARQAEASISPSSDSAPPSGLALVGSEGVDDGGRGGLRSRHDYNENTIKRKETTFGQYILGQTLGEGEFGKVKLGWKKDGSVQVAIKLIRRESLGSNPNRLPKIYREISILRDLHHPNIVRLHEMVETDRHIGIIMEYASGGELFDHILNNRYLKDNSARRLFAQLVSGVGYLHKKGIVHRDLKLENLLLDRNRNIIITDFGFANTFDPSDELGEEIEYNLTNKEFVKRMRLDKPNAKGMRRGDLMQTSCGSPCYAAPELVVSDSLYTGRKVDVWSCGVILYAMLAGYLPFDDDPANPDGDNINLLYKYIVSTPLTFPEYVTPHARDLLRRILVPDPRKRADLFEVARHSWLSEFSHVVSHITSSTTKVADIADTTVPPESHREAPALARSASVREPPKAYQSSIPTVGGLVHQSGDISQEPSVDRSKTSRDTKRRTVQVEYVAPQSQTARGESPSAPESPNAKPSEVEAVLPAARPGSRDAAANTQAGALPSGVHMEQRSTRAGETKAPAGSVPPAPGHLPRSTSDSTALTGTHTTMPPTQATRPTTGASMASFNTGRLPSRGSYGQPVAPTVAATNAQGRLAQPKSKQYVISAPIPQDSSQHAAMSIGRPSTQALPAKFNTTPRQEPPKGHKRSNTVSGIGEKLFGRSGSIFGGRGTQTAPRQKPSKRYPPTSMRDPFAGEEIRVSMDSRRSIQYGSNRKMSETVGENRPRRFSLLPASFSLKGFSSSRSQTPEEESQTSRSTDQRVQQRPSAGVIRPRARATSYGTQDAMGMVSDGPGEGVLASEEPVNYQARIDQQFAELHGLQSAAYQPTSYSSTSAEHVYHNDNDHQYGYQYASHSTPNYYDEYTNDPRPSMQAGRAGRGPNVLQKNNRKFADAYEYERDPSHSGSSGAARKVMDFFRRRAKSRAGDDR
>XP_041140713_Aspergillus_flavus
MNDLQSQSLPHTAHASPALTSAAPAPAQNNHRSTVYPDLLGAPPVPPPRTSSTQRSHGSSERAPGSRHGKSKGDERSTDHRERRREDSRSRRPAPRTSEDQSGGTGEVNSRSPAASSSAPMRSGNPAEAFPGQGTLVKESSTLINQVLVSDPSVDIEREQVRQAGTSVSPSTDGTPTPGLGLVGSDGVDDGGRGGLRSRHDYNENSIKRKETTFGQYILGQTLGEGEFGKVKLGWKRDGSIQVAIKLIRRESLGSNPSRLPKIYREISILRDLSHPNIVRLHEMVETDKHIGIIMEYASGGELFDHILNNRYLKDNSARRLFAQLVSGVGYLHKKGIVHRDLKLENLLLDRNRNIIITDFGFANTFDPLDELGEEIEYNLTNKEFVKRMRLDKPNAKGLRRGDLMQTSCGSPCYAAPELVVSDSLYTGRKVDVWSCGVILYAMLAGYLPFDDDPANPDGDNINLLYKYIVTTPLTFPEYVTPHARDLLRRILVPDPRKRADLFEVARHSWLNEYSHIVSHITSSTTKVADIATTTVSHEQPKEAPSLGRSASVREPPKTYQSTVPSLGGLVHHAGNISQEQPAESSKTPRDTKRRTVQVEYVAPSSQTTRGEGMGSATAGPSSAAETAEHVPTGARSNSRDAETVSPTSGVPQDAPMAPSAQAGDSKAQRPQSGHLPRSTSDSTALTGAGTMPQPHSMRPTTGASMSSFNTGRLPSRGSYGQPVAPTVAATNAHGRLAQPKSKQYVISNPIPQDPSQPAAASIGRPSTQALPAKFNTTPRQEPPKGHKRSNTVSGIGEKLFGRSGSIFGGRGGQANARQKSGKRYPPTSMKDPYGGDMPRMSMDSRRSMQYGSNRKTSETGGESRPRRFSLLPASFSLKGLSSSRSQTPDEESQVDRSTDNRAQQKPSTGELRPRARATSHGTQDAIGVMPEGAPADEVFVQDEPINYQARIDEQFAVLHGTQSATYQPTSYSAEQVYQNDNDHYYRNQYANHSTPNYYEEYNGPYDSAPRQSTSVSRPTRGASVLQKNHRKFADAYEYERDSSHHSGSSGAARKVMDFFRRRAKSRAADDR
>XP_752850_Aspergillus_fumigatus
MSSAAMQTVPQYTPARSTATYVSLPHPIPASTSQYDYAQQLFNDLPRSTQPSWRSRDPHTAVVSTALSSQQPSSPPTTTYSSAMSDPHEQAPPLSTHASPSLNPTLPTPGQNSNRAPVYPDLQGAPPIPPPRTSSTHRTQHGSSTTSSSGERVSSSRRNKSKPDDRSTGHRERRGDEPRSHCSAAHSSEEPTREPSGKGSRRVQTGSSSAVDSRSEEVMETIPSLGTLVKESSTVINQVVVSDPSVDIMREQARQAEASISPSSDSAPPSGLALVGSEGVDDGGRGGLRSRHDFNENTIKRKETTFGQYILGQTLGEGEFGKVKLGWKKDGSVQVAIKLIRRESLGSNPNRLPKIYREISILRDLHHPNIVRLHEMVETDRHIGIIMEYASGGELFDHILNNRYLKDNSARRLFAQLVSGVGYLHKKGIVHRDLKLENLLLDRNRNIIITDFGFANTFDPSMRRGDLMQTSCGSPCYAAPELVVSDSLYTGRKVDVWSCGVILYAMLAGYLPFDDDPANPDGDNINLLYKYIVSTPLTFPEYVTPHARDLLRRILVPDPRKRADLFEVARHSWLSEFSHVVSHITSSTTKVADIADTTVPPESHREAPALARSASVREPPKAYQSSIPTVGGLVHQSGDISQEPSVDRSKTSRDTKRRTVQVEYVAPQSQTARGESPSAPESPNAKPSEVLPAARPGSRDAAANTQVGALPSGVHMEQRSIRAGEPKAPAGSVPPTPGHLPRSTSDSTALTGTHTTMPPTQATRPTTGASMASFNTGRLPSRGSYGQPVAPTVAATNAQGRLAQPKSKQYVISAPIPQNSSQHAAMSIGRPSTQALPAKFNTTPRQEPLKGHKRSNTVSGIGEKLFGRSGSIFGGRGTQTAPRQKPSKRYPPTSMRDPFAGEEIRVSMDSRRSIQYGSNRKMSETGGENRPRRFSLLPASFSLRGFSSSRSQTPEEESQTSRSTDQRVQQRPSAGVIRPRARATSYGTQDAMGMVSDGPGEGVLASEEPVNYQARIDQQFAELHGLQSAAYQPTSYSSTSAEHVYHNGNDHQYEHQYANHSTPNYYDEYTSDARPSMQVGRAGRGPNVLQKNNRKFADAYEYERDPSHHSGSSGAARKVMDFFRRRAKSRAGDDR
>XP_658426_Aspergillus_nidulans
MTMIIAGVYTILVSADSSAMSDPITQALPHTHATPAMTSAALSSAPSNSRNPVYPDLLSGPPIPPPRTSSNHRSRGSNNTASASSGERGSGSRYKGKGEERSRREKKGEESRSRHQGSKSSEDQSRGPSTYGQSSPQPEDLMATIPSQGTLVKESSTVINQLLVSDPAVDIEREQARQQAVPAPNENASTSGLGLMSGENLDDGAGGNLPSRQEFPEHTVKRKETTFGQYILGQTVGEGEFGKVKLGWKRDGSIEVAIKLIRRESLGSNPTRLPKIYREISILRDLSHPNIVRLHEMVETDRHIGIIMEYASGGELFDHILRNKYLKDNSARRLFAQLVSGVGYLHKKGIVHRDLKLENLLLDRNRNIIITDFGFANTFDPNDELTEEIEYNLTNKEFVKKMRLDKPNAKGFRRGDLMQTSCGSPCYAAPELVVSDSLYTGRRVDVWSCGVILYAMLAGYLPFDDDPANPDGDNINLLYKYIVSTPLTFPEYVTPHARDLLRRILVPDPRKRADLFEVARHSWLSEYADLVSHITSSTTKVADIASATVPRGMEFRTNGPTQSPADLISPEQPREGPSLARSASVREPPKTHHGSSPSIGGLVHHPGDISQDQSDRSKTPRDTKRRTVQVEYVAPQSQTSRGETSGSSATVQNVSPTEPISTRPKPTGQEHSVKTQTSPEQSISSGSAAAPAQPISHLPRSTSDTAALTGTTTQTARPTTGASMASFKTGRLPSRGSYGQPVAPTVAATNAEGRLAQPKSKQYVISAPIQQDAGQASAMGSPSVQNFPSKFNTTPRQEPPKGHKRSNTVSAIGEKLFGRSGSIFGGRGGQQSASKQKAGRRYPPTSMRDPYPGDDSRTSVDSRRSAQYGYGTRKASEAGGENRTRRFSLLPASFSLKGISSSSRSQTPDEESKADRFSDNRVSQRPSTGAIRTRVRATSYGAHDTIASAATDGPSDDVIVHDEPVNYQARIDQQFAALHSNNSGTYQPSPYGTVSAEQVHQNDNEHYYRNNYANHSTPNYYDEYNGVHDNASGASLQTGRSSNRPGVLQKNHRRFADAYENESHHSGSSGAARKVMDFFRRRAKSRVGDDR
>XP_001389694_Aspergillus_niger
MNDSQPQSLPLTTHASPALTPAAPSEQDNNRSPVYPDLLGAPPVPPPRTSSTHRSHHGSSAKPSSSSAEKSSSSRHGKNRADDRSASHRERKGEDSQFRPVNVPEEYPQSTSSHAPAAPSSEENMEGYAGQGELQKESSAVINQVLVSDPSVDIEREQVRQAGSSVSPSTESAPASGLGLVGSDGVDDGGRGGLRSRHDYSEHAVKRKETTFGQYILGQTLGEGEFGKVKLGWKRDGTIQVAIKLIRRESLGSNPSRLPKIYREISILRDLAHPNIVRLHEMVETDRHIGIIMEYASGGELFDHILNNRYLKDNSARRLFAQLVSGVGYLHKKGIVHRDLKLENLLLDRNRNIIITDFGFANTFDPMDELGDEIEYNLTNKEFVKRMRLDRPNAKGLRRGDLMQTSCGSPCYAAPELVVSDSLYTGRKVDVWSCGVILYAMLAGYLPFDDDPANPDGDNINLLYKYIVTTPLTFPEYVTPHARDLLRRILVPDPRKRADLFEVARHSWLSEYSHIVSHITSSTTKVADIATTTVSQEPHKEVPSLARSASVREPPKTYNNSPVPSVGGLIHHAGDISQEQAVERSKTPRDTKRRTVQVEYVAPQSQTARGEVPAGMDAGVAEPAGPSEPRPTRARSNSRPIVPNMPSGTLARDLSGASNVRTGEPKAAAGPAPAPVPGHLPRSTSDASALTGTAPTSATHATRPTTGGSMASFNAGRLPSRGSYGQPVAPTVAATNAQGRLAQPKSKQYVISSPLQQQDASSQQSIGQPSTQQLPAKFNTTPRQEPPKGHKRSNTVSSIGEKLFGRSGSIFGGRGGQGSGPRQKNGKRYPPTSMKEPYGGDDTRMSMDSRRSMQYGYNRKTSESGVEGRPRRFSFLPPSFSLKGFSSSRSQTPDEESQTDRSTENRVEPRPSTSAMQARSRAASYGTQDAIGAAPEGAPGDEILTQDEPINYQARIDQQFAVLHSNQSGIYQPTSYSATSAEQVYQNDNDHYYRNQYANHSAPNHYEEYSAPYDKAPRPSMQAGRPGRGTGVLPKNHRKFADAYEYERDLAHRPGSSGAARKVMDFFRRRAKSRAGDDR
>XP_015402128_Aspergillus_nomiae
MNSALSYQQLFSVLATTGFSAMNDLQSQSLPHTAHASPALTSAAPAPTQNNHRSPIYPDLLGAPPVPPPRTSSTQRSHGSSERVPGSRQGKSKGDERSANHREKRREDSRSRRPAPRTSEDQSGGVGGVNSRSQAASSSAPMRSENPTEALPGQGALVKESSTLINQVMVSDPSVDVEREQVRQSGTSVSPSTDGTPTPGLGLVGSDGVDDGGRGGLRSRHDYNENSNKRKETTFGQYILGQTLGEGEFGKVKLGWKRDGSIQVAIKLIRRESLGSNPSRLPKIYREISILRDLSHPNIVRLHEMVETDKHIGIIMEYASGGELFDHILNNRYLKDNAARRLFAQLVSGVGYLHKKGIVHRDLKLENLLLDRNRNIIITDFGFANTFDPIDELGEEIEYNLTNKEFVKRMRLDKPNAKGLRRGDLMQTSCGSPCYAAPELVVSDSLYTGRKVDVWSCGVILYAMLAGYLPFDDDPANPDGDNINLLYKYIVTTPLTFPEYVTPHARDLLRRILVPDPRKRADLFEVARHSWLNEHSHIVSHITSSTTKVADIATTTVSHGTALSGRIHCLPVNSLPPAEQPKEAPSLGRSASVREPPKTYQNTVPSLGGLVHHAGDISQEQPAESSKTTRDTKRRTVQVEYVAPSSQTTRGDGMGSTTAGPSSVAETAEHAPTGARSISRDAETVSPTSGVQQGAPMAPSAQVGDSKAQRPPSGHLPRSTSDSTALTGAGTMPQPQSMRPTTGASMSSFNTGRLPSRGSYGQPVAPTVAATNAHGRLAQPKSKQYVISNPIPQDPSQQAAVSIGRPSTQALPAKFNTTPRQEPPKGHKRSNTVSGIGEKLFGRSGSIFGGRGGQANARQKSGKRYPPTSMRDPYGGDMPRMSMDSRRSMQYGSNRKTSETGGESRPRRFSLLPASFSLKGLSSSRSQTPDEESQADRSTDNRAPQKPSTGELRPRARATSHGTQDAIGVMPEGAPADEVFVQDEPINYQARIDEQFAVLHGTQSATYQPASYSAEQVYQNDNDHYYRNQYANHSTPNYYEEYNGPYDSAPRQSTSVARPTRGASVLQKNHRKFADAYEYERDSTHHSGSSGAARKVMDSSVDERSRGLAMTARSRLSLFISLFLFNQPDRLTCQHFGVPMQHQSKQTGYSGCWLHPCIPGFEYVKMSNNF
>XP_023089285_Aspergillus_oryzae 
MRSGNPAEAFPGQGTLVKESSTLINQVLVSDPSVDIEREQVRQAGTSVSPSTDGTPTPGLGLVGSDGVDDGGRGGLRSRHDYNENSIKRKETTFGQYILGQTLGEGEFGKVKLGWKRDGSIQVAIKLIRRESLGSNPSRLPKIYREISILRDLSHPNIVRLHEMVETDKHIGIIMEYASGGELFDHILNNRYLKDNSARRLFAQLVSGVGYLHKKGIVHRDLKLENLLLDRNRNIIITDFGFANTFDPLDELGEEIEYNLTNKEFVKRMRLDKPNAKGLRRGDLMQTSCGSPCYAAPELVVSDSLYTGRKVDVWSCGVILYAMLAGYLPFDDDPANPDGDNINLLYKYIVTTPLTFPEYVTPHARDLLRRILVPDPRKRADLFEVARHSWLNEYSHIVSHITSSTTKVADIATTTVSHGTTLSGHVRCLPANSLPRSEQPKEAPSLGRSASVREPPKTYQSTVPSLGALVHHAGNISQEQPAESSKTPRDTKRRTVQVEYVAPSSQTTRGEGMGSATAGPSSAAETAEHVPTGARSNSRDAETVSPTSGVPQDAPMAPSAQAGDSKAQRPQSGHLPRSTSDSTALTGAGTMPQPHSMRPTTGASMSSFNTGRLPSRGSYGQPVAPTVAATNAHGRLAQPKSKQYVISNPIPQDPSQPAAASIGRPSTQALPAKFNTTPRQEPPKGHKRSNTVSGIGEKLFGRSGSIFGGRGGQANARQKSGKRYPPTSMKDPYGGDMPRMSMDSRRSMQYGSNRKTSETGGESRPRRFSLLPASFSLKGLSSSRSQTPDEESQVDRSTDNRAQQKPSTGELRPRARATSHGTQDAIGVMPEGAPADEVFVQDEPINYQALSRPTRGASVLQKNHRKFADAYEYERDSSHHSGSSGAARKVMDFFRRRAKSRAADDR
>XP_040642739_Aspergillus_ruber
MNENPRPQSLPPSTHAASASSSAAPAPGESSVQRPIYPDLLGGPPVPPPRTSSHRSHRSSPPSDRGSGSRHSKHRSDSGRHHATAASSSDPSKRASWTPGSPVSPVTPTNASIMETIPSQGTLVKESSTVINQVLVSDPSVDIEREQVRQSGKSEESSPSKGAPSGGGLGLVGSEGVDDGGRGGLRSRHDYNSNSTKRKEITFGQYVLGQTLGEGEFGKVKLGWKRDGTIQVAIKLIRREVLGSNPTRLPKIYREISILRDLSHPNIVRLHEMVETDRHIGIIMEYASGGELFDHILNNRYLKDNSARRLFAQLVSGVGYLHKKGIVHRDLKLENLLLDRNRNIIITDFGFANTFDAVDELSEEIEYNLTNKNFVKRMQLDKTNAKGMRRGDLMQTSCGSPCYAAPELVVSDSLYTGRKVDVWSCGVILYAMLAGYLPFDDDPANPDGDNINLLYKYIVTTPLTFPEYVTPHARDLLRRILVPDPRKRADLFEVARHSWLSEFSHIVSHITSSTTQVAEIANTTIPQEEQKEPSLARSASVREPPKSYHSPVSTVGGLTHHSGDISHDQQSDKSKTSRDAKRRTVQVEYVAPQSQTARGETPTARNSIASNMTPTEATHTAAGAAAPQEEVPAGQSAGAGESNVSEAGGSTAVTGPPQPPMPQYARPTTGGSMTSFNAGRLPSRGSYGQPVAPTVAATNAQGRLAQPTNKQYVISAPIPQDPTHAATMSIGRPSAQEYPSRFNTTPRQETPKGHKRSNTISGIGERLFGRSGSIFGGRGTQPGGARQRNSRRYPPTSMKEPFPGDNNTRVSVDSRRSGTLGSNRKYGESSGESRSRRFSLLPASFSLKGFGSSSRSQTPDNDSQGSRINVNRVQQQTSIGAQGFRSRAASSGTQDAINSITEGPSDEVFTNDPPVNYQARIDQQFAALHGTQSVGYQPTSYSGASAEQMYPDQQYAQHAHANNSAPSYLDGHNENAHQQSMQGNRRGTGILQKNRKFADAYEYEHHPGSSGAARKVMDFFRRRAKSRVGDDR
>XP_040707733_Aspergillus_sydowii
MSDSIPQALPRTHASQAMTPAGLPTAHSNTSRSPVYQDLLGGPPIPPPRTSSNHQRSHRSSNKESSAEKRSGSRYTSKVDERSRRDKKGDESRSRRQAAQPSDDPSRGPSTHNQSSAQHEDFMETIPSQGTLVKESSTVINQVLVSDPAVDIEREKARKATAPVSASNENASASGLGLMGDESMEDGGRVGMPSRQEFPEHTIKRKETTFGQYILGQTVGEGEFGKVKLGWKRDGSIEVAIKLIRRESLGSNPTRLPKIYREISILRDLSHPNIVRLHEMVETDRHIGIIMEYASGGELFDHILRNKYLKDNSARRLFAQLVSGVGYLHKKGIVHRDLKLENLLLDRNRNIIITDFGFANTFDPTDELSEEIEYNLTNKEFVKRMRLDKTNAKGLRRGDLMQTSCGSPCYAAPELVVSDSLYTGRRVDVWSCGVILYAMLAGYLPFDDDPANPDGDNINLLYKYIVTTPLTFPEYVTPHARDLLRRILVPDPRKRADLFEVARHSWLSDYADIVSHITSSTTKVADISSTTVSREQPREGPALARSASVREPPKTHHGSSPSVGGLVHHPGDVSQDQSDRSKTPRDTKRRTVQVEYVAPQSQTSRGETSGSSATVQNASPTEPVSTRAKPTGQDYSTHTQAVPEQTKQTTTRQAPALPPTHLPRSTSDTPALSGTATQPTRPTTGGSMASFNAGRLPSRGSYGQPLAPTVAATNAQGRLAQPKSKQYVISAPIQQDANQVAGVDHQSAQNLPTKFNTTPRQEPPKGHKRSNTVSSIGEKLFGRSGSIFGGRGGQTSAPRQQKTGKRYPPTSMRDPYGGDDSRMSMDSRRSAQYGYGRKTSEAGGEGKPRRFSLLPASFSLRGISSSSRSQTPDEEPQDRVTDNREGQRPSTGALPSRIRATSYGAHDAIATGATDGPSDDVIVNDDPVNYQNRIDQQFAVLHSNHSETYQPTQYGAASAEQVHQNNEHYYRNHYGNHSTPNYYDEYNGVHDNGSKASMQTGRSSNRPGVLQRNHRKFADAYEYESHHSGSSGAARKVMDFFRRRAKSRAGDER
>XP_001210953_Aspergillus_terreus
MSDSQSQPLPRTTHASPALTSAAPSPAQQNNRSPIYPDLLGTPPIPPPRTSSNHRSQRSSPEKASRNGKNRSDRERKGDESRSRRHAGKPSEDPSRSAGDTRTEVASASANHPGEVMEVTPGSGTLVKESSTVINQVLVSDPSVDIEREQVRQTGASPSTDSTPTPGLGLVGSEGVDDGGRGGLRSRHDYTENTVKRKETTFGQYILGQTVGEGEFGKVKLGWKRDGTIEVAIKLIRRETLGSNPSRLPKIYREISILRDLSHPNIVRLHEMVETDRHIGIIMEYASGGELFDYILNNRYLKDNSARRLFAQLVSGVGYLHKKGIVHRDLKLENLLLDRNRNIIITDFGFANTFDPTDELSEEIEYNLTNKDYVKRMRLDKQNSKGMRRGDLMQTSCGSPCYAAPELVVSDSLYTGRKVDVWSCGVILYAMLAGYLPFDDDPANPDGDNINLLYKYIVTTPLTFPEYVTPHARDLLRRILVPDPRKRADLFEVARHSWLSEYSHVVSHITSSTTKVADIVAATIPSGTNAQDSSQERTDPPKLAERQKEAPSLARSASVREPPKTYQSTIPSVGGLVHHSGDVSQDQSPKSSRDTKRRTVQVEYVAPQSQTTRGDSSIMDSTRAAPSGPSESAPLTRSGTRDAGSSQPIQATSQDAPSAPHTERTSTKTAPTPTAGHLPRSTSDNAALTGSTTMPPTSNVRPTTGASMASFNTGRLPSRGSYGQPVAPTVAATNAQGRLAQPKSKQYVISPPMTQDPSQSSIGRPSTQNLPSKFNTTPRQEPPKGHKRSNTVSSLGEKLFGRSGSIFGGRGGQGNAARQRTGKRYPPTSMKDPYGGDDTRMSMDSRRSMQYGYNRKMSETGTEGRPRRFSLLPASFSLKGLASSSRSQTPDEELQGDRSTDNRVQQRPSTGAIRPPARSTSYGTQDTMAMAPEGAPSDEVHLADEPDNYQARIDQQFAVLHGTQQDAYQPTSYNSVSAEHVYANDNDNYYRHQYANNSTPNYYDEYNRPYDSAPRQSVQAGRSGRGTGVLQKNHRKFADAYEYDAQHSGSSGAARKVMDFFRRRAKSRAGDDR
>XP_022490096_Penicillium_arizonense
MSAAHDPRLLYSVNNIRAFHLQDGEEQDLTPSGPQTLSLLMVPTSTAGAGPGTESPEEDFYLHLYLPPELDLALPATTQIFHQPPESYLIPRWDMGPDAGAFIRIQFPSIGSGPSNVTQDDIDTFETILAQCTAFLERAPPPKSQDLAAYNPADYAPGQGYVGSDSKNADAHGRIVLIDEEDGSVVGELGDGYNVVEDSDVKPGSKRPVGIELPAEGEGNQVSVSNVSEEYLAMARHPAYKNSTIVQTSATASRLIVTGSSYLAGAIASGAQSFQQKTKPNPKPLTFSDSTHARIRKVGTFSNGAADFSARTVGQVGKVAQNLGASLARKQESGRRKGFDKSNPPQDYKPGVLNKSMIAFSTIADGIEQSARNMLFSGASAASSMIDHRYGSEAGTVATNLTGGIKNVGLVYIDATGVSRRALLKSVAKGMVVGKMRDGQQVVVGGGDGGQVPAGVDAGPSRLGAQDPVVRRPSPGPTPPPAYGASGTISLDGAPMPGASGFAHPSEGRSRTASSAMSTSRQPAVLPTHASPGSTSTASPSQKNARTAYPDMLGTPPVPPPRTSSTNHSRRSPNGASGEKQSSRGKSRSERKEHRERPREDRNGKSRRHQGEETSREVESRTAPPVQAESMEMPEGNLVKESSAVLNSVQVSDPVVDHEREQVRQVGASAEHAPSSGLAAGFDGVEEARGPRSRHDYNNGNVVKRKETTFGSYILGQTLGEGEFGKVKLGWKRDGSIQVAIKLIRRDSLGTNPSRLPKIYREISILRDLAHPNIVRLHEMVETDRHIGIIMEYASGGELFDYILNNRYLKDNSARRLFAQLVSGVGYLHKKGIVHRDLKLENLLLDRNRNIIITDFGFANTFDPIDPLDEEIEYNLTNKEYVKRKRLDKVNSNGLRRGDLMQTSCGSPCYAAPELVVSDSLYTGRKVDVWSCGVILYAMLAGYLPFDDDPANPDGDNINLLYKYIVTTPLTFPEYVTPHARDLLRRILVPDPRKRADLFEVARHSWLSEYSHVVSHITSSTTNVADIANTTITSETQKEAPPLTRSASVREPPKTSQSNVPAVGGLNHHAGDISQDSPSEKSKTTRDAKRRTVQVEYVAPQSQTTRGEPPAEPSTSRRAPAPSDPPMAPVQQPAEPVQKKGGDAPALNLNKPLPGYFPRSTSDNAALTGSHTVALPSGARPATGGSMASFNNAGRLPSRGSYGQPVAPTVTATNTEGRLAQPKSRQFTLPQEPEASTTSIGRPSTQVLPSTFNTTPRQEPPKGHKRSNTVSSLGEKLFGRSGSILGGRGSQANAPRTKQDKRYPPVSMKEPLPRENSRMSMDSRRSMQYPHNRKASESGLENRPRRFSLLPQSFSFRGFSTGRAQTPDEQPDNSRPVESRGQQRPATGPAGPGEGRARSTSYGAQDAMGMVSEGHGEDAQVKNEPLSYEAQIDRQFADLGTQFDQQQDSFGMPSAEQVYQNSRDQYSGNHYGYQSKPNYYDDYNGTYDSLPRQSMQAGRSGRGPNVLQKSHRKFADAYEYERDGSHHSGSSGAARKVMDFFRRRAKSRAGDER
>XP_014530765_Penicillium_digitatum
MSTFRQQAVPLPAHASAVSTSTSPPAQKNARAPYPDMLGSPPVPPPRTSSTAHSRRSPNGTSIDKTGSSHQGKSRSDRKDSRDRTRDDRNGRSRRHQPEETSRETQQSRAALSIANPTESEMDSRHGRGDFAKEPSVEDNSVLGNDHVVYQERKQVRSAGTENTSSSGFGAASADIAEEARGPRSRHDYSNGNVVKRKETTFGSYILGQTLGEGEFGKVKLGWKRDGSIQVAIKLIRRDTLGTNPSRLPKIYREIAILRELAHPNIVRLHEMVETDRHIGIIMEYASGGELFDYILNNRYLKDNSARRLFAQLVSGVGYLHKKGIVHRDLKLENLLLDRNRNIIITDFGFANTFDPVDPLDEEIEYNLTNKEYVKRKRLDKIGTNGLRRGDLMQTSCGSPCYAAPELVVSDSLYTGRKVDVWSCGVILYAMLAGYLPFDDDPANPDGDNINLLYKYIVSTPLTFPEYVTPHARDLLRRILVPDPRKRADLFEVARHSWLSEFSNIVSHITSSTTDVVDIANTTIPSETQKDAPPLVRSASVREPPKTHQNNAPAVGGLNHHAGDVSQDPPSEKSRTPRDAKRRTVQVEYVPPLSQTTRGEPPVEPSTSRSRAPAPTQAQIAASVQQLTEPAQQHADASALNFNKSLPGYFPRSTSDNATLSGSHTTAMSQGPRPATGASMSSLGNTGRLPSRGSYGQPVAPTVTATNTEGRLAQPKSKQFALAQDPTQASSTSIGRPSTQIQQLPSTFNVTPRQEPPKGHKRSNTVSSLGEKLFGRSGSLLGGRSQSNATRTKQDKRYPPVSMKEPQLKDNSRMSMDSRRSVHYPHNRKTSENGAENRPRRFSLLPQSFSFRGFSNARAQTPEETSQVPRSVDPRSPQRPATDPSGPAQGRSRATSYGTQDAMGIVDEGPGDDVHTEPEPLSYEAQIDRQFADLGSQFDHQSGSFGVPSAEQVYQNPADHSGHQNQLSKSNYYDDYNGPYENVPKQSMQVGRLGRGPGVLHKTHRKFADAYENERDGSHHSGSSGAARKVMDFFRRRAKSRIGDDR
>XP_016597795_Penicillium_expansum
MSTSRQQAVPLPAHVSAVSTNTSSPAQKNARAPYPDMLGTPPVPPPRTSSTAHSRRSPNGTSTDKTSSSRQGKSRSDRKESRDRTRDDRNGRSRRHQPEETSREVQQSRTARPVANPAESEMDNVHGQGTFVKEPSAEDNSVLDNDHLMDQEREQMRQAGTENPSSSGFGAASADDVEEARGPRSRHDYNNGNVVKRKETTFGSYILGQTLGEGEFGKVKLGWKRDGSLQVAIKFIRRDTLGTNPSRLPKIYREIAILRELAHPNIVRLHEMVETDRHIGIIMEYASGGELFDYILNNRYLKDNSARRLFAQLVSGVGYLHKKGIVHRDLKLENLLLDRNRNIIITDFGFANTFDPVDPLDEEIEYNLTNKEYVKRKRLDKIGTNGLRRGDLMQTSCGSPCYAAPELVVSDSLYTGRKVDVWSCGVILYAMLAGYLPFDDDPANPDGDNINLLYKYIVTTPLTFPEYVTPHARDLLRRILVPDPRKRADLFEVARHSWLSEFSNIVSHITSSTTNVVDIANTTIPSETQKETPPLVRSASVREPPKTHQNNAPAVGGLNHHAGDVSQDPPSEKSRTPRDAKRRTVQVEYVAPQSQTTRGEPPVEPSTSRGRAPAPSEAHIAASAQQPTEPAHQPTDASALNLNKPLPGHFPRSTSENVALTGSHTIAMSQGPRPATGASMNSLGNTGRLPSRGSYGQPVAPTVTATNTEGRLAQPKSRQFALAQDPAQASSASIGRPSTQNQQLPSTFNTTPRQEPPKGHKRSNTVSSLGEKLFGRSGSILGGRSQSNATRTKQDKRYPPVSMKEPLPRDNSRMSTDSRRSMQYPHNRKTSESGAENRPRRFSLLPQSFSFRGFSNTRAQTPEETSQIPRPVDPRSPQRPATGPSGPAQGRSRATSYGTQDAMGIVDEGPGDDVHTEPEPLSYEAQIDRQFADLGSQFDRQSGSFGVPSAEQVYQNSADHSGHQNHSSKPNYYDDYTGPYDNAPRQSMQVGRSGRGPGVLQKNHRKFADAYEYERDGSHHSGSSGAARKVMDFFRRRAKSRAGDDR
>XP_040649129_Penicillium_griseofulvum
MSTSHQQVVPLPAHAPAVSTSTSSPAQKNGRTAYPDMLGTPPIPPPRTSSTHHSRRSPNGTSTEKTSSSRQGKSRSDRKESRDRTRDDRNGRSRRHQPEETPREVQQSRTVPVTNPTESEMDSVPGQENFVKEPIAEVNSVPVSDHVIDHEREQVRQPGTENASSSGFDATSAEGVEEARGPRSRHDYNNGNVIKRKETTFGSYILGQTLGEGEFGKVKLGWKRDGSIQVAIKLIRRDTLGTNPSRLPKIYREISILRELAHPNIVRLHEMVETDRHIGIIMEYASGGELFDYILNNRYLKDNSARRLFAQLVSGVGYLHKKGIVHRDLKLENLLLDRNRNIIITDFGFANTFDPVDPLDEETEYNLTNKEYVKRKRLDRIGPNGLRRGDLMQTSCGSPCYAAPELVVSDSLYTGRKVDVWSCGVILYAMLAGYLPFDDDPANPDGDNINLLYKYIVTTPLTFPEYVTPHARDLLRRILVPDPRKRADLFEVARHSWLSEFSNIVSHITSSTTNVVDIANTTIPSETQKEAPPLVRSASVREPPKTHQNAAPAVGGLNHHAGDVSQDPPSEKSRTPRDAKRRTVQVEYVAPQSQTTRGEPPAEPSASRSRVPAPSEAQIATSAQQPTEAAHQPTDTPAPNLNKPLPGHFPRSTSDNAALTGSHAIAMPQGPRPATGGSMNSFGNTGRLPSRGSYGQPVAPTVTATNTEGRLAQPKSRQFALAQDPAQTSSTSIGRPSTQNQQLPSTFNTTPRQEPPKGHKRSNTVSSLGEKLFGRSGSILGGRTQSNAARTKQDKRYPPVSMKEPLPRENSRMSVDSRRSMQHPHNRKTSEAGAETRPRRFSLLPQSFSFRGFSNTRAQTPEETSQIPRPVDPHAPQRPATGPAGPTQSRSRATSYGTQDAMGIVDEGPGEDVHTQAEPLSYEAHIDQQFADLGSQFDRQSDSFGVPSAEQVYQNAADHPGHQNYSSKPNYYDDYNGPYDSVPRQSMQVSRSGRGPGVLQKNHRKFADAYEYERDGSHHSGSSGAARKVMDFFRRRAKSRAADDR
>XP_038930159_Penicillium_roqueforti
MVSANCQDQAREVNYCTLFLYLISGSFESGIDQVNNIESAIASETFVTAFARFLGQRATANPKSWVWRGTLEVLQRSSRPGVLGDIQPSSNGFCAIGQRALQSHLASATGRPNLPTFAKHRRALCSLAPIVPIAIDTRIVSTNKAVSEAGPEQLFPAMSTSHQQAVPLPAHASAVSTTSSPAQKNARAPYPDMLGSPPVPPPRTSSSRRTQNETSTEKTSSSRQGKSRSDRKDTRDRTRDSTRDDRNGRSRRQPEDTSREVQSRTDSEVDIPGRVKEPSSEAKSVLPSDYGMDERERPATENASTGSVEEEARGPRSRHDYNNGNVVKRKETTFGSYILGQTLGEGEFGKVKLGWKRDGTLQVAIKLIRRDTLGTNPSRLPKIYREIAILRELAHPNIVRLHEMVETDRHIGIIMEYASGGELFDYILNNRYLKDNSARRLFAQLVSGVGYLHKKGIVHRDLKLENLLLDRNRNIIITDFGFANTFDPVDPLDEEMEYNLTNKEYVKRKRLDKIGPNGLRRGDLMQTSCGSPCYAAPELVVSDSLYTGRKVDVWSCGVILYAMLAGYLPFDDDPANPDGDNINLLYKYIVTTPLTFPEYVTPHARDLLRRILVPDPRKRADLFEVARHSWLSEFSNVVSHITSSTTNVVDIANTTIPSETQKEAPPLVRSASVREPPKTHQHAPAVGGLNHHAGDVSQDPPSEKSRTPRDAKRRTVQVEYVAPQSQTTRGEPPVETSASRSRVPAPSEAQIAASAQQPTEPATAPLNLNKPLPGHLPRSASDHAAMTGSQTSGMSQGHRPATGTSMSSFGNTGRLPSRGSYGQPVAPTVTATNTEGRLAQPKSRQFALPQDPAQGSSTSIRRASTQNQQLPATFNTTPRQEPPKGHKRSNTVSSLGEKLFGRSGSILGGRSQSNATRTKQDKRYPPVSMKEPLPRENSRVSVDSRRSMQYPHNRKTSESGAENRPRRFSLLPQSFSFRGFSNTRAPTPEEPSQIPRPVDPRVPQRPTSGPAGPSQGRSRATSYGTQEAMGIVDEGPGEDVHTEPEPLSYEAQIDQQFADLGSQFDYQSGSFGVPSPEEVYQNSADRIDQQNHSSKPNYYDDYNGPYDSAPRQSTQVGRSGRGPGVLQKSHRKFADAYEYERDGSHHSGSSGAARKVMDFFRRRAKSRGGDDR
>XP_002561659_Penicillium_rubens
MSTSHQQAVPLPAHASAILTSTSSPAQKNVRAPYPDMLGAPPIPPPRTSSTHHSRRSPNGTSTEKTSSSRQGKSRSDRKENRDRTRDDRNGRSRRHQPEETSREVQQSRKDPPVTDPAESEMGSISGQGNFVKEPSAEVNSLLPSDHVVDQEREQVRPAGTENAAASGYGATSTDGAEEARGPRSRHDYNNGNVIKRKETTFGSYILGQTLGEGEFGKVKLGWKRDGSIQVAIKLIRRDTLGTNPSRLPKIYREISILRELAHPNIVRLHEMVETDRHIGIIMEYASGGELFDYILNNRYLKDNSARRLFAQLVSGVGYLHKKGIVHRDLKLENLLLDRNRNIIITDFGFANTFDPLDPLDEEIEYNLTNKEYVKRKRLDKVGGNGLRRGDLMQTSCGSPCYAAPELVVSDSLYTGRKVDVWSCGVILYAMLAGYLPFDDDPANPDGDNINLLYKYIVTTPLTFPEYVTPHARDLLRRILVPDPRKRADLFEVARHSWLSEFSNIVSHITSSTTNVVDIANTTIPSGKDLLSAASGQASGHLQKFPETQKEAPPLVRSASVREPPKTHQNTAPAVGGLSHHAGDVSQDPPSEKSRTPRDAKRRTVQVEYVAPQSQTTRGEPPVEQSASRSRVPAPSETQIAASAQQPTEPTHQPSDAPAPNLNKPLPGHFPRSTSDNVALTGPQTTAMPQGPRPATGASINSFGNTGRLPSRGSYGQPVAPTVTATNTEGRLAQPKSRQFSLAQDPAQASSTSIGRPSTQNQQLPATFNTTPRQEPPKGHKRSNTVSSLSEKLFGRSGSILGGRTQSNATRTKQDKRYPPVSMKEPLPRDNSRMSIDSRRSMQYPHNRKTSESGAENRPRRFSLLPQSFSFRGFSNTRAQTPEETSQIPRPVDPRSPQRPATGPAGQAQGRSRATSYGTQDAMGIVDEGPGEDVRTEPEPLSYEAQIDRQFADLGSQFDRQSGSFGIPSAEQVYQNSADRPGHQNHSSKPSYYDDYNGPYDSAPRQSMQVGRLGRGPGVLQKNHRKFADAYEYERDGSHHSGSSGAARKVMDFFRRRAKSRAGDDR
>XP_040810166_Penicillium_solitum
MSTDCALNSHLESATGRPNPPTFARHPRQSIVLPRANSVSEAGPKQLFSAMNTSRQQAVPLPAHASEVSTSTSSPAQKNARAPYPDMLGTPPVPPPRTSSTHHSRRSPNGTSTDKTSSSRQGKSRSDRKESRDRTRDDRNGRSRRHQTEETSREVQQSRTAPVTNPTESEMDSVHGQGNFVKEPSAEVDSALARDHLIDQEREQVRPAGTENASSSGFGAATADGTEEARGPRSRHDYNNGNVIKRKETTFGSYILGQTLGEGEFGKVKLGWKRDGSIQVAIKLIRRDTLGTNPSRLPKIYREIAILRELAHPNIVRLHEMVETDRHIGIIMEYASGGELFDYILNNRYLKDNSARRLFAQLVSGVGYLHKKGIVHRDLKLENLLLDRNRNIIITDFGFANTFDPVDPLDEETEYNLTNKEYVKRKRLDKIGTNGLRRGDLMQTSCGSPCYAAPELVVSDSLYTGRKVDVWSCGVILYAMLAGYLPFDDDPANPDGDNINLLYKYIVTTPLTFPEYVTPHARDLLRRILVPDPRKRADLFEVARHSWLSEFSNIVSHITSSTTNVVDIANTTIPSGKDLVAASGQAASYSQKPTETQKEAPPLVRSASVREPPKTSHQTNATAVGGLNHHAGDVSQDPPPEKSRTPRDAKRRTVQVEYVAPQSQTTRGEPPAEPSASRSRAPAPSEAQNAASVQQPTDPTHQPADAPALNLNKPLPGHFPRSTSDNVGLTGSQPNAIPQGPRPATGASMNSLGNTGRLPSRGSYGQPVAPTVTATNTEGRLAQPKSRQFALAQDPAQASSTSIGRPSTQNQQLPSTFNTTPRQEPPKGHKRSNTVSSLGEKLFGRSGSILGGRTQSNATRTKQDKRYPPVSMKDPLPRDNSRMSMDSRRSMQYPHNRKASEAGTENRPRRFSLLPQSFSFRGFSNTRAQTPEETSQIPRPVDPRSPQRPATGPGPAQGRSRATSYGTQDAMGIVDEGPGEDVHTEPEPLSYEAQIDRQFADLGSQFDHQSGSFGVPSAEQVYQNSADHSSRQNHPSKQSYYDDYNGPYDNMPRQSMQVGRSGRGPGVLQKNHRKFADAYEYERDGSHHSGSSGAARKVMDFFRRRAKSRAGDDR
>XP_022580113_Penicilliopsis_zonata
MSTSTTAMTAPRPQPLSVSPGQSTRPNNHFPDLLGTPPIPPPRTSSTHRSQYSPNSSSRPSKSSRREEKQQQQQQQQQPRDKTIEARDTNSHDRSQRSNPRTSPEQEQGVRSGSAKGASGQMTPVSVGQSRSDVGLEAAALIKESSAIINQMLVSEPVVDIEREHARQASARGSSPPSAVDTDPAAASSSSPPPPPPTSGLAVVGSDGVDDGGRGAGTRSGGRSSSHSKRTGTTFGSYILGQTLGEGEFGKVKLGWKKDGSVQVAIKLIRRESLGSNPGRLPKIYREISILRDLAHPNIVRLHEMVETERHIGIIMEYASGGELFDHILNNRYLKDHAARRLFAQLVSGVGYLHKKGIVHRDLKLENLLLDRNRNIIITDFGFANTFDPADELEEEIEYNLTNKEFVKRMQLDKTNSQGLRRGDLMQTSCGSPCYAAPELVVSDSLYTGRKVDVWSCGVILYAMLAGYLPFDDDPANPDGDNINLLYKYIVTTPLTFPEYVTPHARDLLRRILVPDPRKRADLFEVARHSWLSEYSHVVSHITSSTTKVADIANTTVPSERQDGPSLTRSASVREPPKTYQNPVPTVGGLVHQSGDISQDQLEEKAKTSRDAKRRTVQVEYVAPQSQTTRGETVGAGPESSGTSRARAGSESRGMVEKPLDSVPQSRPHGSHGSSREFDGHGSAATGTTAAPAPGQFPRNTTSDATVPVTQATRPTTGASMASFNTGRLPSRGSYGQPVAPTVAATTAQGRLAQPKSKQYVISPPMPQDPNQFASIGRPSTQQLPAKYNASSDSTTTASTATTSAAKGHKRSNTVSGISEKIFGRSGSIFGSGSRVTPNNGTGSARVKGSKRYPPVSMKDPFTGEETRSSMDSRRSVQYGAGRKQSESGPDRPRRFSLLPPSFSLKGFSSSRSQTPESDHVTQQPRPLESSVRGPPRPATGPARTTTRARATSYGPQDAMGMGMVTEGPSDEVITQMEPVNYQAHIDQQFAVLHGTSTEQGYAGSEFGPQYSNQSSANYYDDYNNNNNNNSMNNNNSNSNTIGPYDSMGRPSMQATRTGGSINNNNNRGAVLQKNTRKFADAYEYERDPSHHSGSSGAARKVMDFFRRRAKSRAGEDR
>XP_016616598_Cladophialophora_bantiana
MATGQYRQHLSGTAAYSQPESLHYEHQHGADPEGYYMNQPYYPSQQDDGLNYTSHEDHTPVTATSYDNPTTALPYHIRNQSAAHDQYDGAPIPPPRTSSQQQGSPRAPVAPSTAPLEARVAATRQARQNAPDSQTGRVQNRVGDYNEEKQDRSRDDTSTAAASAARSRRKGPASPDGPHRAASTRERGAHTAPSQSRSEAAMHSSNNAASLAREYSDVINRVVVSDPQEDIERAQERMAEAQPISPNARNVPEVDDDLLPPPGPARRQDYSKSSRRKDVQFGDYVLGQTLGEGEFGKVKLGWKKDGSTQVAIKLIRRETVASNPTRLPKIYREISILRDLAHPNIVRLHEMVETDRHIGIILEYASGGELFDYILNHRYLKDPAARRLFAQLVSGVGYLHKKGIVHRDLKLENLLLDQNRNIIITDFGFANTFDPKDELSDEIVYNLSNKEFIRKFKLDRLDARGMRRGDLMQTSCGSPCYAAPELVVSDSLYTGRKVDVWSCGVILYAMLAGYLPFDDDPANPEGDNINLLYKYITTTPLTFPEYVTPHARDLLRRILVPDPRKRADLFEVARHSWLSDYQHVVSDMTSSTTNVSDIPHGTVRAEDEERPAVNRSASVREVPAKPSRASPGALARSPEGLLHEGDEDSTGSRRTRHTLQPEYVAPQTHTVRGQGPAATEPAVSRTLETSQAVAPTQPISLSKPLPQDPPVGTARQRVPTASQQKMPPVRPVREIPRSVSDSTSAFGTAPAPTSQYVTRPSTQGSMTSANGPVNTRSDLRLPSRGSYGQPVAPTVATTNVQGRVTQPTKSSRGYNISGPLPQSGAQNSIGQPMTTPMPPPSSHQPQKATHHRRSSTLSGLGERLFGRSNSVVKKDVERQKNGRKYPPTSMKEIPADAQPRMSTDSKRSFSFGLGKKRSTDMENQAIEKPVRRFSLIPNSMSFKGLMGGAKDEYPSKPGTPQAERFVPPASSRPATSQEQINQHIPSTDGQYEGSRAAKYNNFSRPPQSQYQAPRAATTHVTNDVYGGTAVYAPQEQSTHQRQQSEAMGQMMTYPEGMQPGGRPSMQQGRQGRGVLVKNNRKFTEAYDQEQGPAHHSGRSGAVKKVQDFFRRRRAPTDGGDYR
>XP_008731597_Cladophialophora_carrionii
MATGQYRQRVPTSAGYSQPEDLHYDSHNSADTRGYYTNQSYYSSHDSDALAYHSQEEQVPIAATSSYDAQTTSLPYHIRNQSAAHDQYDGPPIIPARTTSQQQGSPHVPVAPSTAPLEARVAATRQARQNAPESQAGRVQNRVGDYHEETRDRPRDDTATAAASAARSRRKGPASPEGPHRAASTRERGGHAAPTQSRSEATMLPSNTPGSLVREYSDVINRVVVSDPQEDIERAQERIAEAQPAPIGSDPRSVPELSDDLLPPPGPARRQDYSKSSRRKDVQFGDYVLGQTLGEGEFGKVKLGWKKDGSSQVAIKLIRRETVASNPTRLPKIYREISILRDLAHPNIVRLHEMVETDRHIGIILEYASGGELFDYILNHRYLKDPAARRLFAQLVSGVGYLHKKGIVHRDLKLENLLLDQNRNIIITDFGFANTFDPKDELSDEIEYNLTNKEFVRKFKLDRLDARGMRRGDLMQTSCGSPCYAAPELVVSDSLYTGRKVDVWSCGVILYAMLAGYLPFDDDPANPEGDNINLLYKYITTTPLTFPEYVTPHARDLLRRILVPDPRKRADLFEVARHSWLSEYHHVVSHITSSTTNVAEIANTTVLADDEDRPTVNRSASVREVPTKPSRPSPGALAHAPEGLHHEADEDSNGSRRTRHTLQPEYVPPQTHTARGQTTAAFEPTSRRSQEAPQVVASAQPISLSKPLPQDPPLETRERASTQQKIPPPVRPGRDIPRSVSDSTSAFGQAPMTISHGGQYVTRPSTQGSLTSASGPTNTRSDLRLPSRGSYGQPVAPTVAATNVQGRVTQPTKTSRGYNISGPIPQSGAQNSIGQPMTTPMPPPAESQQPQKPAHHRRSSTLSGLGERLFGRSNSVVKKDTERQKNGRKYPPTSMKEWPSDAQPRLSTESKRSFSFGLGRKKSTDMENQTEKPVRRFSLIPNSMSFKGLMGGGKEEYSSKPGTPQADQFAQQTLNRPPVGQEHVDSQVPNTDGQYDGSRPVKYNNFSRPPQAQHYQAAEPVGSQASSDVYGGTAVYNPQGQNAHSRQRSEPMAQMMAYPDVAQPAGRPSMQQGRQARGVLVKNNRKFTEAYDQEQGPTHHSGRSGAVKKVQDFFRRRRAPTDGDYR
>XP_016255046_Cladophialophora_immunda
MSMDMAPGQYRQHMSSAAAYSQPESLHYEHQHGADPDRYYTDQPYYPSQDDDGLNYTSHEGHAPITTTSYDHPATTLPYHIRNQSAAHDQYDGAPIPPPRTSSQQQGSPRGPVAPSTAPLEARVAATRQARQNAPDSHAGRVQNRVGDYNEETRDRSRDDTATATASAARSRRKGPASPDGPHRAASTRERGAHTVPTQSRSEATMHPSNTAASLAREYSDVINRVVVSDPQEDIERAQERVAEAQPMNPDARNVPELDDDLLPPPGPARRQDYSKSSRRKDVQFGDYVLGQTLGEGEFGKVKLGWKKDGSTQVAIKLIRRETVASNPTRLPKIYREISILRDLAHPNIVRLHEMVETERHIGIILEYASGGELFDYILNHRYLKDPAARRLFAQLVSGVGYLHKKGIVHRDLKLENLLLDQNRNIIITDFGFANTFDPKDELSDEIVYNLGNKEFIRKFKLDRLDARGMRRGDLMQTSCGSPCYAAPELVVSDSLYTGRKVDVWSCGVILYAMLAGYLPFDDDPANPEGDNINLLYKYITTTPLTFPEYVTPHARDLLRRILVPDPRKRADLFEVARHSWLSEYQHVVSDMTSSTTNVADIPHGSVRAEDEERPAVNRSASVREVPAKHSRASPSALARSPEGLLHEGDEESTGSRRTRHTLQPEYVPPQTHTVRGQTAAATEPAVNRTQVAAPMQPISLSKPLPQDPPVESARDRVPTASQQKMPPVRPVREIPRSVSDSTSAFGTAPAPTSQYMTRPSTQGSVTSAGGPVNTRSDLRLPSRGSYGQPVAPTVAATNVQGRVTQPTKTSRGYNISGPLPQSGAQNSIGQPMTTPMPPPSSQQPQKAAHHRRSSTLSGLGERLFGRSNSVVKKDVERQKNGRKYPPTSMKEYPSEAQPRMSTESKRSFSFGLGKKRSTDMENQAQTEKPDEYSSKPGTPQTERFGAPASGRPATSQEEINQHIANTDGQYEGSRPVKYNNFSRPPQSQYQAPRVATTQATNDVYGGTAVYAPQGQTAHQRQQSEPMAQMMAYAEAVQPSGRPSMQQGRQARGVLVKNNRKFTEAYDQDHGPTQHSGRSGAVKKVQDFFRRRRAPTDGDYR
>XP_007746910_Cladophialophora_psammophila
MATGQYRQHMSGTAAYSQPESLHYEHQHGADPEGYYMNQPYYPSQEDDGLNYTSHEDHTPVTATSYDNPTTSLPYHIRNQSAAHDQYDGAPIPPPRTSSQQQGSPHAPVAPSTAPLEARVAATRQARQNAPDSQTGRIQNRVGDYNEEKRDRSRDDTSTAAASAARSRRKGPASPDGPHRAASTRERGAHTVPSQSRSEAAMHSSNNAATLAREYSDVINRVVVSDPQEDIERAQERMAEAQPMSPDARNVPEVDDDLLPPPGPARRQDYSKSSRRKDVQFGDYVLGQTLGEGEFGKVKLGWKKDGSTQVAIKLIRRETVASNPTRLPKIYREISILRDLAHPNIVRLHEMVETDRHIGIILEYASGGELFDYILNHRYLKDPAARRLFAQLVSGVGYLHKKGIVHRDLKLENLLLDQNRNIIITDFGFANTFDPKDELSDEIVYNLGNKEFIRKFKLDRLDARGMRRGDLMQTSCGSPCYAAPELVVSDSLYTGRKVDVWSCGVILYAMLAGYLPFDDDPANPEGDNINLLYKYITTTPLTFPEYVTPHARDLLRRILVPDPRKRADLFEVARHSWLSDYQHVVSDMTSSTTNVSDIPHGTVRAEDEERPAVNRSASVREVPVKPSRASPGALARSPEGQLHEGDEDSTGSRRTRHTLQPEYVAPQTHTVRGQGPATTEPAVSRTFETSQAVAPTQLISLSKPLPQDPPVGTARERVPTASQRKMPPVRPVREIPRSVSDSTSAFGTAPAPTSQYVTRPSTQGSMASANGPVNTRSDLRLPSRGSYGQPVAPTVATTNVQGRVTQPTKSSRGYNISGPLPQSGAQNSIGQPMTTPMPPPSSHQPQKTTHHRRSSTLSGLGERLFGRSNSVVKKDVERQKNGRKYPPTSMKEIPSDAQPRMSTDSKRSFSFGLGKKRSTDMENQAIEKPVRRFSLIPNSMSFKGLMGAAKDEYPSKPGTPQAERFVPPASSRPATSQEQINQHIPSTDGQYEGSRAAKYNNFSRPPQSQYQAPRAATTHATNDVYGGTAVYAPQEQSTHQRQQSEAMGQMMTYTEGTQPGGRPSMQQGRQGRGVLVKNNRKFTEAYDQELGPTHHSGRSGAVKKVQDFFRRRRAPTDGGDYR
>XP_018689558_Fonsecaea_erecta
MSMDMAAGQYRQHMSSAAAYSQPESLHYEHQHGADPERYYTNQPYYPSHEDDGLNYSSHEDHNPITTASYDNPATTLPYHIRNQSTAHDQYDGAPIPPPRTSSQQQGSPRAPVAPSTAPLEARVAAARQVRQNAPDSHAGRVQNRVGDYNEETRDRSRDDTSTAAASTARSRRKGPASPDGPHRAASTRERGAHTAPTQSRSEATMHPSNTAASLAREYSDVINRVVVSDPQEDIERAQERIAEAQPMNPDTRNVPDLDDDILPPPGPARRQDYSKSSRRKDVQFGDYVLGQTLGEGEFGKVKLGWKKDGSTQVAIKLIRRETVASNPTRLPKIYREISILRDLAHPNIVRLHEMVETERHIGIILEYASGGELFDYILNNRYLKDPAARRLFAQLVSGVGYLHKKGIVHRDLKLENLLLDQNRNIIITDFGFANTFDPKDDLSDEIVYNLGNKEFIRKFKLDRLDARGMRRGDLMQTSCGSPCYAAPELVVSDSLYTGRKVDVWSCGVILYAMLAGYLPFDDDPANPEGDNINLLYKYITTTPLTFPEYVTPHARDLLRRILVPDPRKRADLFEVARHSWLSEYQHVVSDMTSSTTNVAEIPQGSVRAEDEERPAVNRSASVREVPAKHSRASPGALVRSPEGLLHEGDEESTGSRRTRHTLQPEYVPPQTHTARGQTGVATGPAVSHTQQEATRVVAPMQPISLSKPLPQDPPVESTRERVQTASQQKMPPVRPVREIPRSVSDSTSAFGSIPAPTNQYVTRPSTQGSMTSASGPVNTRSDLRLPSRGSYGQPVAPTVAATNVQGRVTQPTKTSRGYNISGPLPQSGAQNSIGQPMTTPMPPPSSQQPQKAAHHRRSSTLSGLGERLFGRSNSVVKKDVERPKNSRKYPPTSMKEYPSDAQPRMSTDSKRSFSFGLGKKRSTDMENQAQTEKPVRRFSLIPSSMSFKGLMGGVKDEYSSKPSTPQGERFAPAASSRATASQEQMNQHIANTDGQYDEPRAVKYNNFSRPPQSQYQAPRVPPTQTMNDVYGGTAVYAPQGQSVHQRQQSEPMAHMMAYPEAVQPSGRPSMQQGRPARGVLVKNNRKFTEAYDHEQGPTHHSGRSGAVKKVQDFFRRRRAPTDADYR
>XP_022513915_Fonsecaea_monophora
MSTDTAGGQYRQHMSSAAAYSQAESYHYEHQHGADPERYYSNQPYYPSQDDDDLNYTSHEDHTPITTASYDNPATTLPYHIRNQSTAHDQYDGAPIPPPRTSSQQQGSPRTPGAPSSAPLEARVAATRQARQNAPDSHAGRVQNRVGDYNEETRDRSRDDTATAAASAARNRRKGPASPEGPHRAARTRERGAHTAPTQSRSEATMHPSNTAATLAREYSDVISRVVVSDPQEDIERAQERIAEAQPMNPETRHVPALDDDLLPPPGPARRQDYSKSSRRKDVQFGDYVLGQTLGEGEFGKVKLGWKKDGSTQVAIKLIRRETVASNPTRLPKIYREISILRDLAHPNIVRLHEMVETERHIGIILEYASGGELFDYILNHRYLKDPAARRLFAQLVSGVGYLHKKGIVHRDLKLENLLLDQNRNIIITDFGFANTFDPKDELSDEIVYNLSNKEFIRKFKLDRLDARGMRRGDLMQTSCGSPCYAAPELVVSDSLYTGRKVDVWSCGVILYAMLAGYLPFDDDPANPEGDNINLLYKYITTTPLTFPEYVTPHARDLLRRILVPDPRKRADLFEVARHSWLSEYQHVVSDMTSSTTNVAEIPHGSVRAEDDERPAVNRSASVREVPAKHSRASPAALARSPEALLHEGDEDSTGSRRTRHTLQPEYVPPQTHTARGQSATTTEPTVSRTQEVPQGIAAMQPISLSKPLPQDPPVNLSRGERVPSQQKMPPVRPVREIPRSVSDSTSAFGTAPAPTSHFVTRPSTQGSITSASGPVNTRSDLRLPSRGSYGQPVAPTVAATNVQGRVTQPTKTSRGYNISGPLPQSGAQNSIGQPMTTPMPPPSSHQPQKTAHHRRSSTLSGLGERLFGRSNSVVKKDVERQKNGRKYPPTSMKEYPSDAQPRMSTESKRSFSFGLGKKRSTDMENQAQTEKPVRRFSLIPSSMSFKGLMGSAKDEYSSKPGTPQAERFAPPAPGRPTTSQEQMVQHIANTDGQYEASRPVKYNNFSRPPQSQYQTPRSATTQAMNDVYGGTAVYAPQGQTVHQRQQSEPMAQMMAYPDVVQPSDRPSIQQGRQARGVLVKNNRKFTEAYDQEQGPAHHGGRSGAVKKVQDFFRRRRAPTDGDYR
>XP_016636340_Fonsecaea_multimorphosa
MSMDMAAGQYRQHMSSAAYSQPESLHYEHQHGADSRRYYTNQPYYPSQDDDGLNYTSHEDHTPITTASYDIPATTFPYHIRNQSTAHDQYDGAPIPPPRTSSQQQGSPRAPVAPSTAPLEARVAATRQVRHNATDSQSGRVQNRVGDYNEETRDRSRDDTATAAASAARSRRKGPASPDGPHRAASTRERGAHIAPTQSRSEATMHPNTAASLAREYSDVINRVVVSDPQEDIERAQERVAEAQPMNPDARNVPELDDDILPPPGPARRQDYSKSSRRKDVQFGDYVLGQTLGEGEFGKVKLGWKKDGSTQVAIKLIRRETVASNPTRLPKIYREISILRDLAHPNIVRLHEMVETERHIGIILEYASGGELFDYILNNRYLKDPAARRLFAQLVSGVGYLHKKGIVHRDLKLENLLLDQNRNIIITDFGFANTFDPKDELSDEIVYNLGNKEFIRKFKLDRLDARGMRRGDLMQTSCGSPCYAAPELVVSDSLYTGRKVDVWSCGVILYAMLAGYLPFDDDPANPEGDNINLLYKYITTTPLTFPEYVTPHARDLLRRILVPDPRKRADLFEVARHSWLSEYQHVVSDMTSSTTNVADIPHDSVRAEDEERPAVNRSASVREVPAKHPRASPGAIARSPEGLLHEGDEDSTGSRRTRHTLQPEYVPPQTHTVRGQTAAATGPAVNPTREATQFVAPMQPISLSKPLPQDPPTETARERVPIASQQKMPPPRPVREIPRSVSDSTSAFGTAPVPTNQYVTRPSTQGSITSASGPVNTRSDLRLPSRGSYGQPVAPTVAATNVQGRVTQPTKSSRGYNISGPLPQSGAQNSIGQPMTTPMPPPSSQQPQKSAHHRRSSTLSGLGERLFGRSNSVAKKDADRQKNGRKYPPTSMKEYSSDAQPRMSTESKRSFSFGLGKKRSTDMENQAQTEKPVRRFSLIPSSMSFKGLMGGAKDEYSSKPGTPQTERFGPPASGRPATSQEQINQQIANTDGQYDGSRPAKYNNFSRPPQSQYQAPRVAPTQAMNDVYGGTAVYAPQGQNVHQRQQSEPMAQMMAYPEVVQPSGRPSMQQGRQGRGVLVKNNRKFTEAYDQEQGPTHHSGRSGAVKKVQDFFRRRRAPTDGDYR
>XP_022504863_Fonsecaea_nubica
MSTDTAGGQYRQHMSSAAAYPQAESYHYEHQHGADPERYYSNQPYYPSQDDDDLNYTSHEDHTPITTTSYDNPATTLPYHIRNQSTAHDQYDGAPIPPPRTSSQQQGSPRTPGAPSSAPLEARVAATRQARQNAPDSHAGRVQNRVGDYNEETRDRSRDDTATAAASAARNRRKGPASPEGPHRAASTRERGAHTAPTQSRSEATMHPANTAATLAREYSDVISRVVVSDPQEDIERAQERIAEAQPMNPETRHVPALDDDLLPPPGPARRQDYSKSSRRKDVQFGDYVLGQTLGEGEFGKVKLGWKKDGSTQVAIKLIRRETVASNPTRLPKIYREISILRDLAYPNIVRLHEMVETERHIGIILEYASGGELFDYILNHRYLKDPAARRLFAQLVSGVGYLHKKGIVHRDLKLENLLLDQNRNIIITDFGFANTFDPKDELSDEIVYNLGNKEFIRKFKLDRLDARGMRRGDLMQTSCGSPCYAAPELVVSDSLYTGRKVDVWSCGVILYAMLAGYLPFDDDPANPEGDNINLLYKYITTTPLTFPEYVTPHARDLLRRILVPDPRKRADLFEVARHSWLSEYQHVVSDMTSSTTNVAEIPHGSVRAEDDERPAVNRSASVREVPAKHSRASPAALARSPEALLHEGDEDSTGSRRTRHTLQPEYVPPQTHTARGQSATTTEPTVSRTQEVPQGIAAMQPISLSKPLPQDPPVNLARGERVPSQQKMPPVRPVREIPRSVSDSTSAFGTAPAPTSHFVTRPSTQGSITSANGPVNTRSDLRLPSRGSYGQPVAPTVAATNVQGRVTQPTKTSRGYNISGPLPQSGAQNSIGQPMTTPMPPPSSHQPQKTAHHRRSSTLSGLGERLFGRSNSVVKKDVERQKNGRKYPPTSMKEYPSDAQPRMSTESKRSFSFGLGKKRSTDMENQAQTEKPVRRFSLIPSSMSFKGLMGSAKDEYSSKPGTPQAERFAPPAPGRPTTSQEQIVQHIANTDGQYEASRPVKYNNFSRPPQSQYQTPRSATTQAMNDVYGGTAVYAPQGQTVHQRQQSEPMAQMMAYPDVVQPSDRPSIQQGRQARGVLVKNNRKFTEAYDQEQGPAHHGGRSGAVKKVQDFFRRRRAPTDGDYR
>XP_013285263_Fonsecaea_pedrosoi
MSSAAAYSQAESYHYEHQHGADPERYYSNQPYYPSQDDDDLNYTSHEDHTPITTASYDNPATTLPYHIRNQSTAHDQYDGAPIPPPRTSSQQQGSPRTPGAPSSAPLEARVAATRQARQNAPDSHAGRVQNRVGDYNEETRDRSRDDTATAAASAARNRRKGPASPEGPHRAASTRERGAHTAPTQSRSEATMHPSNTAATLAREYSDVISRVVVSDPQEDIERAQERIAEAQPMNPETRHVPALDDDLLPPPGPARRQDYSKSSRRKDVQFGDYVLGQTLGEGEFGKVKLGWKKDGSTQVAIKLIRRETVASNPTRLPKIYREISILRDLAHPNIVRLHEMVETERHIGIILEYASGGELFDYILNHRYLKDPAARRLFAQLVSGVGYLHKKGIVHRDLKLENLLLDQNRNIIITDFGFANTFDPKDELSDEIVYNLGNKEFIRKFKLDRLDARGMRRGDLMQTSCGSPCYAAPELVVSDSLYTGRKVDVWSCGVILYAMLAGYLPFDDDPANPEGDNINLLYKYITTTPLTFPEYVTPHARDLLRRILVPDPRKRADLFEVARHSWLSEYQHVVSDMTSSTTNVAEIPHGSVRAEDDERPAVNRSASVREVPAKHSRASPAALARSPEALLHEGDEDSTGSRRTRHTLQPEYVPPQTHTARGQSATTTEPTVSRTQEVPQGIAAMQPISLSKPLPQDPPVNLSRGERVPSQQKMPPVRPVREIPRSVSDSTSAFGTAPAPTSHFVTRPSTQGSITSASGPVNTRSDLRLPSRGSYGQPVAPTVAATNVQGRVTQPTKTSRGYNISGPLPQSGAQNSIGQPMTTPMPPPSSHQPQKTAHHRRSSTLSGLGERLFGRSNSVVKKDVERQKNGRKYPPTSMKEYPSDAQPRMSTESKRSFSFGLGKKRSTDMENQAQTEKPVRRFSLIPSSMSFKGLMGSAKDEYSSKPATPQAERFAPPAPGRPTTSQEQIVQHIANTDGQYEGSRPVKYNNFSRPPQSQYQTPRSATTQAMNDVYGGTAVYAPQGQTVHQRQQSEPMAQMMAYPDVVQPSDRPSIQQGRQARGVLVKNNRKFTEAYDQEQGPAHHGGRSGAVKKVQDFFRRRRAPTDGDYR
>XP_007754781_Cladophialophora_yegresii
MATSQYRQRVPTSAGYSQPEDLHYDSHSSADTRGYYPNQSYYSSHVNDALGYHSQEEQGAIAATSAYDTQTTSLPYHIRNQSAAHDQYDGPPIIPARTTSQHQGSPHVPVPPSTAPLEARVAATRHARQNAPESQAGRVQNRVGDYQEETRDRPRDDTATAAASAARSRRKGPASPEGPHRAASTRERGGHTAPTQSRSETTMLPSKHPASLAREYSDVINRVVVSDPQEDIERAQERIAESQPAPIGSDPHNVPELNDDLLPPPGPARRQDYSKSSRRKDVQFGDYVLGQTLGEGEFGKVKLGWKKDGSSQVAIKLIRRETVASNPTRLPKIYREISILRDLAHPNIVRLHEMVETDRHIGIILEYASGGELFDYILNHRYLKDPAARRLFAQLVSGVGYLHKKGIVHRDLKLENLLLDQNRNIIITDFGFANTFDPKDELSDEIEYNLTNKEFVRKFKLDRLDARGIRRGDLMQTSCGSPCYAAPELVVSDSLYTGRKVDVWSCGVILYAMLAGYLPFDDDPANPEGDNINLLYKYITTTPLTFPEYVTPHARDLLRRILVPDPRKRADLFEVARHSWLSEYHHVVSHITSSTTNVAEIANTTVLADDEDRPTVNRSASVREVPTKPGRLSPGALAHAPEGLHHETDEDSNGSRRTRHTLQPEYVPPQTHTTRGQTAAGLEPTISRSQEAPQVVASAQQSSLSKPLPQDPPLGTRERASTQQKMQPPVRPARDIPRSVSDSTSAFGQAPMTISHGGQYVTRPSTQGSLTSATGPTNTRSDLRLPSRGSYGQPVAPTVAATNVQGRVTQPTKTSRGYNISGPIPQSGAQNSIGQPMTTPMPPPVESQQPPKAAHHRRSSTLSGLGERLFGRSNSVVKKDPERQKNGRKYPPTSMKEWPSDAQPRLSTESKRSFSFGLGRKRSTDMENQTEKPVRRFSLIPNSMSLKGLMGGGREEYSSKPGTPQADQFAQQTLNRPPVGQEHVDLQVSNTDGQYDGSRPMKYNNFSRPPQAQHYPATEPVGSPVSSDVYGGTAVYNPQGQNAHSRQRSEPMAQMMAYPEVAQPAGRPSMQQGRQGRGVLVKNNRKFTEAYDQEQGPTHHSGRSGAVKKVQDFFRRRRAPTDGDYR
>XP_016239414_Exophiala_spinifera
MQATGQYREHVPTSAAYIPSGNLRYEEQEVDDEEEESVDPEGYYTNQSYYSSRQMEEPVRYTSHQEQNPVPATYTNLPYHIRNQSAAPDQYDGPPIPPPRTSSQQQSSGSQAVPGRHARSNNNPDISSSRVQNRVGDYNEEPRDRPREDTATAAASAARNRRKHPSSPEGPQQASSTRERSHHTAPSSSRSDAIMQSSNPQAPLVREYSEIIHRVVVSDPQEDEERAQERVAEAQPAPIGADSANTAADGEDLLPAPGPARRQDYSKSRRKEIQFGDYVLGQTLGEGEFGKVKLGWKRDGSSQVAIKLIRRESVASNPSRLPKIYREITILRDLAHPNIVRLHEMVETERHIGIILEYASGGELFDYILNHRYLKDPAARRLFAQLVSGVGYLHKKGIVHRDLKLENLLLDQNRNIIITDFGFANTFDPTDELSDEIVYNLSNKDFVRKFKLDRLDQRGMRRGDLMQTSCGSPCYAAPELVVSDSLYTGKKVDVWSCGVILYAMLAGYLPFDDDPSNPEGDNINLLYKYITTTPLTFPEYVTPHARDLLRRILVPDPRKRADLFEVARHSWLSEYHHVVSHITSSTTNVADIAHTTVPSEEEPSTMHRSASVREGPSKPSATSPGALARTPEGLLPEVEDGSTGSRRDRSARHTLQPEYVPPQTHTARRQPSESTSAAAGRGGVDKSQQTPNATLSQSLSKPLPQEPAMDIGQRKPQSAEKMPPPVRPGRDIPRSVSDSTTAFGQSAPTSGHQYVARPSTQGSMTSAGVPRSDVRLPSRGSYGQPVAPTVAATNVEGRVTQPTKPSRGYNISGPIPQSTTYPSIGQPTATPMPPQAVQQVQKTHHRRSSTLSGLGERLFGRSNSVVRKDAERQKIARKYPPTSMREYPAEPQPRASTDSKRSFSAFGLGRKRSTDLENQGQTEKPVRRFSLLSTISFKGLMGGSKDETSSKPGTPPAERFAPSTSSRPPTGQQYASGAVNPTDGQYDMSRGAQYSNYSRLPQQQRGASTDVYGGTGVYSPYEQGRVVHQRQQSEPMAHMMSQQAEPAESRPSMQQGRQRSVLVKNNRKFTDAYAHDHGPNHHGGRSGAVKRVQDFFRRRRGTEEYR
>XP_016260676_Exophiala_oligosperma
MSMDTMQTTGQYREHVPTSATYSPSGNIHYEEEVVDPERYYANQSYYPSRHTEDALRYTSLQEQIPVPASYHPQTTNLPYHIRNQSAAPDQYDGPPIPPPRTSSQHQSSGTQSVPVRHARNNNPDVHSSRVQNRVGDYNEEPLDRPRDDTATAAASAARNRRKGPTSPEGPQRATSTRERSHHAAPPHTRSEALMQSSNPQAPLVREYSEVIHRVVVSDPQEDEERAQERVAEAQPVPIGADNTNTAADGEDLLPAPGPARRQDYSKSRRKEIQFGDYVLGQTLGEGEFGKVKLGWKKDGSSQVAIKLIRRESVASNPSRLPKIYREITILRDLAHPNIVRLHEMVETERHIGIILEYASGGELFDYILNHRYLKDAAARRLFAQLVSGVGYLHKKGIVHRDLKLENLLLDQNRNIIITDFGFANTFDPTDELSDEIVYNLTNKDFVRKFKLDRLDQRGMRRGDLMQTSCGSPCYAAPELVVSDSLYTGKKVDVWSCGVILYAMLAGYLPFDDDPSNPEGDNINLLYKYITTTPLTFPEYVTPHARDLLRRILVPDPRKRADLFEVARHSWLSEYHHVVSHITSSTTNVADIAHTTVPSEEEPPPMHRSASVRETPSKASGTASGAIARAQEGLLPEVEESSTGSRRDRSTRHTLQPEYVPPQTHTARHQPSESTSAAAFRGGVDDPHHTPNASLSQSLSKPLPQEPAMDVGQRKPQSAEKMPPPVRPGRDIPRSVSDSTTAFGQSAPASSHQYATRPSTQGSMTSAGVPRSDVRLPSRGSYGQPVAPTVAATNVQGRVTQPTKPSRGYNISGPIPQSTTYPSIGQPTTTPMPPQGVQQVQKNHHRRSSTLSGLGERLFGRSNSVIKKDVDRQKNGRKYPPTSMKEYPAETQPRMSTDSKRSFSFGLGKKRSTDLENQGQIEKPVRRFSLLSTMSFKGLMGGSKDETSSKPGTPQTAQGERFATSTSSRPTTGQQYASGAVGTTDGQYDSSRGTQYNNYSRPPQQRGASSQASTDVYGGTGVYSPYDQGRVPHQRQQSEPMARLMAQQAEPVESRPSLQQGRQRGVLVKNNRKFTDAYAHDHGPNHHGGRSGAVKKVQDFFRRRRGTEEYR
>XP_013315790_Exophiala_xenobiotica
MDTMQATGQYREHVPTSATYSPSSSRHYDDHQDMDPEGYYTNQPYYRSQNTSDALRHASEQEQSPIHASSYHQQTTSLPYHVRNQSAIHDQFDGAPIPPPRTSSQQQGSPRTQAASARHARHHNPDSQSSRVQNRVGDYNEEVPDRARDDTATAAASAARSRRKGPSSPEGPQRAASTRERNQHTAPPPSRSEATMQSSNSPAPLVREYSEVIKRVVVSDPQEDEERAQERVAEAQPAPIGTDAPTVPDDGDDLLPAPGPARRQDYSKSRRKEIQFGDYVLGQTLGEGEFGKVKLGWKKDGSSQVAIKLIRRESVANNPSRLPKIYREITILRELAHPNIVRLHEMVETERHIGIILEYASGGELFDYILNHRYLKDPAARRLFAQLVSGVGYLHKKGIVHRDLKLENLLLDQNRNIIITDFGFANTFDPADELSDEIVYNLSNKDFVRKFKLDRLDQRGMRRGDLMQTSCGSPCYAAPELVVSDSLYTGKKVDVWSCGVILYAMLAGYLPFDDDPSNPEGDNINLLYKYITTTPLTFPEYVTPHARDLLRRILVPDPRKRADLFEVARHSWLSEYHHVVSHITSSTTNVADIAHTTVPSEEEPPTMHRSASVREGPSRTDVGSPGAIARAQEGLLPEVDEGSTGSRRDRATRHTLQPEYVPPQTHTARVQPSATAAAVVARSRTEELKDTPTAILPPSLTKPLPQEPPIETTQRRPPTTEKMPPPVRPARDIPRSVSDSTTAFGTVVPTSGGQYVTRPSTQGSMTSAGAPANTRSDVRLPSRGSYGQPVAPTVAATNVQGRVTQPTKPSRGYNISGPIPQSGGHPSIGQPMTTPMPPQSAQQQQKTAHHRRSSTLSGLGERLFGRSNSVVKKDPERQKNGRKYPPTSMKEYAPETQPRMSTDSKRSFSFGLGKKRSTDLENPGQSEKPDQTSSKPGTPQAERFASSSSSRPGTGQQYAVEPMSSTDGQYDNSRPGKYNNFSRPPQSQYPQQRMASTQASNDVYGGTGVYSPQDQGRVPHQRQQSEPMAQMMTQYPEAVEGRPSMQQGRQRGVLVKNNRKFTDAYAHDQGPNHHGGRSGAVKKVQDFFRRRRGTDEYR
>XP_007726161_Capronia_coronata
MSMDTMQAPGQYHQLTTTSTYPSPGDGQYDDQQDPEVEGYYHDQPYYPTHHTSEDSRYDTQAQDPPIITSPYNAQSTVLPYHFRNQSAAHDQYDGPPIPPPRTSSQYHNSSRNPDTRGATTRQARQAPSESRVGRVQNRVGDYNEEPRDRPRDDTATAAAAAARSRRKGPSSPDGPHRAASTRERSQHTSPSQSRSEATMLPPTAPAPLVREYSEVINRLVVSDPQVDAERLKERVEEARPDPIGADSAKADETSDDVLPAPGPARRQDYSKARRKEVQFGDYMLGQTLGEGEFGKVKLGWKKDGSTQVAIKLIRRETVASNPTRLPKIYREISILRDLAHPNIVRLHEMVETERHIGIILEYASGGELFDYILNHRYLKDPAARRLFAQLVSGVGYLHKKGIVHRDLKLENLLLDQNRNIIITDFGFANTFDPKDELSDEIEYNLGNREFVRKFKLDRLDARGMRRGDLMQTSCGSPCYAAPELVVSDSLYTGRKVDVWSCGVILYAMLAGYLPFDDDPANPEGDNINLLYKYITTTPLTFPEYVTPHARDLLRRILVPDPRKRADLFEVARHSWLSEFHHVVSHITSSTTNVADIAHTTVPAEDEPPALNRSASVREGPSRTGASPGALGRTPEGLPQDIEEVSTGSRRDRTARHTLQPEYVPPQTHTARVQGSAGVAPATSNARADEASALASTQPSSLSKALPQDPPLESAQRRQASAHEKMSPPVRPARDIPRSVSDSTSAFGASPPITQGGQYVTRPSTQGSMTSASGPTTRSDLRLPSRGSYGQPVAPTVAATNVQGRVTQPTKPVRGYNISGPLPQTGAQNSIGQPMTTPMPQPSPPVSQKANHHRRSSTLSGLGERLFGRSNSVVKKDAERQKNGRKYPPTSMREYPPETQPRMSTDSKRSFSFGLGKKRSTDLENHGQTEKPVRRFSLLPNSLSFKGLMGGSKDEPTVTPGTPQGDSYGQPSSSRPTTGQEYTGPQVTNTDGQQDGSRPVAYNNYSRPPQSVYQPQRGVNPQPSQDVYGGTGVYSPPGQGRAHHRQQSEPLSRMMGQYPEMAEAPGRASMQQGRQGRVVLVKNNRRFADAYDRDHGPTHHSGRSGAVKKVQDFFRRRRAPGDA
>XP_007732591_Capronia_epimyces
MSMDTMQAPGQYHQQITTTAAYSSPNNGHYDEQQGTEPEGYYNDQPYYPTHDPSDGMGYNSQPQEPSIITSPYNVQTTTLPYHFRNQSAAHDQYDGAPIPPPRTSSQYQSSSRNPDARVVATRHARQPGSESQTGRIQNRVGDYNEELRDRPRDDTATAAASAARSRRKGPSSPDGPHRAVSTRERSQHTSPSQSRSEATMLPSPAPPPLVREYSEVINRLVVSDPQVDVERLQERVAEAQPAPIGLDAANADEASDEALPAPGPARRQDYSKARRKEVQFGDYMLGQTLGEGEFGKVKLGWKKDGSTQVAIKLIRRETVASNPTRLPKIYREISILRDLAHPNIVRLHEMVETERYIGIILEYASGGELFDYILNHRYLKDPAARRLFAQLVSGVGYLHKNGIVHRDLKLENLLLDQNRNIIITDFGFANTFDPKDELSDEIEYNLGNREFVRKFKLDRLDARGMRRGDLMQTSCGSPCYAAPELVVSDSLYTGRKVDVWSCGVILYAMLAGYLPFDDDPANPEGDNINLLYKYITTTPLTFPEYVTPHARDLLRRILVPDPRKRADLFEVARHSWLSEFHHLVLHITSSTTNVTDIAQTTVPTAEDEPPALNRSASVREGPSRTGGTSPGALSRTHEGLLQDIDESSTGSRRDRAARHTLQPEYVPPQTHTARVQGSVAGAPAVSRTRAEEAPEVAFTQPSSLSKPLPQDPPVEGAQKRRQVSAQEKLSPPVRPSRDIPRSVSDSPNAFGASPNVTQGGQYMRRPSTQGSMTSASGPANTRSDLRLPSRGSYGQPVAPTVAATNVQGRVTQPTKPVRGYNISGPLPQTGAQNSIGQPMTTPMPNPSSQVPQKPAHHRRSSTLSGLGERLFGRSNSVVKKETERQKNGRKYPPTSMREYPSEAPRRMSTDSKRSFSFGLGKKRSTDLESQGQTEKTVRRFSLIPNSLSFKGLMGGSKDEPTTKPGTPHGDMYVPPTSSRPPTGQEYVGQQISNTDGQQDGSRPVVYNNFSRPPQPQYQAQRGVAIQSSNDVYGGTGVYSPPGQDRTHHRQQSEPMSHIMAQYPDMVEPAGRPSMQQGRQGRVVLVKNNRRFADAYDRDQGPTHHGGRSGAVKKVQDFFRRRRAPAEG
>XP_009156878_Exophiala_dermatitidis
MSMDMMQPPGPYHIPTSSAYSSPSDGQYSEQQDRDVEGYYNDQSEVATGTYQNPWRTDPASGVYQHSTHNAGDDLGYNTQAQEPPIITAPYHAQTTTLPYHYRNQSAAHDQYDGAPVPPPRTSSQQQGYPRNQAHSVSTSSEARPAGSRHTRQNNSDAQTSRVQNHVGDYNEGTRDRPRDDTATAAASAARSRRKGPASPDGPQRAASTKERSEHNSPSQSRSEAAMLSTTAPAPLVREHSEVINRLVVSDPQVDEERLQERVAEAQPAPISDTAIADVASDDVLPAPGPARRQDYSKARRKEVQFGDYMLGQTLGEGEFGKVKLGWKKDGSTQVAIKLIRRETVASNPTRLPKIYREISILRDLAHPNIVRLHEMVETERHIGIILEYASGGELFDYILNHRYLKDPAARRLFAQLVSGVGYLHKKGIVHRDLKLENLLLDQNRNIIITDFGFANTFDPKDELSDEIEYNLGNKEFVRKFKLDRLDARGMRRGDLMQTSCGSPCYAAPELVVSDSLYTGRKVDVWSCGVILYAMLAGYLPFDDDPANPEGDNINLLYKYITTTPLTFPEYVTPHARDLLRRILVPDPRKRADLFEVARHSWLSDYHHVVSHITSSTTNVADIAHTAVPAEDEPPPLNRSASVREGPSRTGGTSSPGLLSRTPEGLLHDVDESSTSSRRDRTARHTLQPEYVPPQTHTARVQSTAAVAPSASRSGAEQAVNAGYAPATSLSKPLPHDPPVEGTQRRTQSSTHDKMSSPVRPGRDIPRSVSDSTSAFGASPNATHGGQYVTRPSTQGSITSTSGPTNTRSDLRLPSRGSYGQPVAPTVAATNVQGRVTQPAKPVRGYNISGPIPQSGAQNSIGQPMTTPMPAPDPQPAQKATHHRRSSTLSGLGERLFGRSNSVAKRDPERQKNGRKYPPTSMREYPSDAAPRMSTDSKRSFSFGLGKKRSTDLETQTEKPVRRFSLIPNSLSFKGLMGGSKDETVAPSASPRGDRHVQPASSRPATGHEHAARQVSNTDGQQESSRPVAYNNYSRPPQQQYQSPRVGPTQPSNDVYGGTGVYSPPGQGRNHQRQQSEPMSQMMSQYPEMSEAAVSRPSMQQGRSGRVVLVKNNRRFNEAYDRDHGPTHHGGRSGAVKKVQDFFRRRRAPADGY
>XP_013258886_Exophiala_aquamarina
MSAEAMQSSRQYRQVPTSAAYGTHQDHHYDVQGGDLDPDGYYTQPNYYPPQDSNDARYTSRVDSVPVTSSSFSNQTTTLPYHTRNQSTAYDQYDGAPIPPPRTSSQQPTSSRAPVPPSTAPLDARVAASRHARQNVQDTQSSRVQNHVGDYHDESRDRPRDDTATTAAAAARSRRKGPSSPDGPHRAASSRNRGQHASPTHSRSDAAMHSPGGAPGPLVREYSEVINRVVVSDPQVDAERMQERVAEAQPAPIATEDPAVDDLLPALGPARRQDYSKSRRKDVQFGDYMLGQTLGEGEFGKVKLGWKKDGSSQVAIKLIRRESVATNPSRLPKIYREISILRDLAHPNIVRLHEMVETERHIGIILEYASGGELFDYILNHRYLKDPAARRLFAQLVSGVGYLHKKGIVHRDLKLENLLLDQNRNIIITDFGFANNFDPKDELTDEIEYNLGNKEFVRKFKLDRLDARGMRRGDLMQTSCGSPCYAAPELVVSDSLYTGKKVDVWSCGVILYAMLAGYLPFDDDPANPEGDNINLLYKYITTTPLTFPEYVTPHARDLLRRILVPDPRKRADLFEVARHSWLSEYHHVVSHITSSTTNVADIANTTVPAGESQDEPPSLNRSASVREGPSRAAAASPGTLTRAHEGLLQDPDETSGSRRERATRHTLQPEYVAPQTHTARGKAPATGSPSAGRTRADDAGQAMATSQPPSLSKPLPQDPPRDSPRQKSQNMHPPTRPARDIPRSVSDSTTAFGTAPVVAPGGQHTTRPSTQGSMTSTNGPTNTRSDLRLPSRGSYGQPVAPTVATTNAQGRVTQPTKSARGYNISGPLPSPGAQNSIGQPMTTPMPPPTAHQPQKTHHRRSSTLSGLGERLFGRSNSVAKKDPERQKNGRKYPPTSMKEFASEPVPRLSTESKRSFSFGLGKRKSTDLEAHVQTEKPVRRFSLLPNSVSFKGLMGGSKEDTSKIGTPPGANRVASGSEHDNHQYVNNDGSYDPSRSHKYNNFSRPPQTQYQPQRPVASAPTNDVYGGTGVYQPQTQGRGPHHRQQSEPMAQMVAKPPDSTENVGRPSIQQGRQARVLVKNNRKFAEAYDHEQGPTHHAGRSGAVKRVQDFFRRRRTPTEGDTR
>XP_016227365_Exophiala_mesophila
MSTDAMQSSRQYRQVPTTSSYATPQDLQFDHSQMDAQGYYSGQNYYPPQPTSDHSRYTPQDEQIPPGASYDVVTTLPYHSRSQSAAHDQYDGAPIPPPRISSQQQNSPRAPAPSTAPLEARVAASRHTRQVNTEPQSARSRHQNMDHQDEYKDLPLENPATSAASAARSRRRGPPSPDSSQGISANAREAAQYPSVKHSRPEPHMPSPGPPGSLVREHSEVINRVVVSDPQVDAQRLQERVAEAQPAPIAAEPTLPDPSLDDVLPASGPQRRQDYSKSRRKDVQFGDYMLGQTLGEGEFGKVKLGWKKDGTSQVAIKLIRRETVASNPSRLPKIYREISILRDLAHPNIVRLHEMVETERHIGIILEYASGGELFDYILNNRYLKDPAARRLFAQLVSGVGYLHKKGIVHRDLKLENLLLDQNKNIIITDFGFANNFDPKDELADEIVYNLGNKDFVRKYKLDRLDARGMRRGDLMQTSCGSPCYAAPELVVSDSLYTGKKVDVWSCGVILYAMLAGYLPFDDDPANPEGDNINLLYKYITTTPLTFPEYVTPHARDLLRRILVPDPRKRADLFEVARHSWLSEYHHVVSHITSSTTNVADIAHTTVPAEDEPPTLNRSASVREGPSRSHAASPGTLARAQEGLLQDDESSNASRRGPASRHTLQPEYVAPQTHTARTKPVVASTATSRSQAQDGWHPENANKPLPQEPPTQQSMKPPTRPARDIPRSVSDSTSAFGTAPIVAAQSGQYTTRPSTQGSLTSASGPTRSDLRLPSRGSYGQPVAPTVATTNAQGRVTQPSKPGRGYNISGPLPSPGAQGSIGQPTTTPMPPPNSHQAQKSHHRRSSTLSGLGERIFGRSNSVVKKDGDRQRNGRKYPPTSMKEYPPEGGARMSTDSRRSFSFGLGKKRSTELESPVQTEKSEDNSKPSTPLSSTRPDSMNPQIAGHDGTYDSRPTQYSNFSRPPQSRYSQPPPPTASASNDVYGGTGIYQPQGRAPHHRQQSEPMAQLVGRSGTETEQPGRPSMQQGRQGRGVLVKNNRKFTEAYDNEHGPTHHAGRSGAVKKVQDFFRRRRTPVDGEYR
>XP_013275061_Rhinocladiella_mackenziei
MSMDTVQATGAGHSQHDNILYDDQQDMDSDGYYTNQSYYPPPTADDAPRYTSQAEQTPNTSSSYQSPTTTLPYHIRSQSAAHDQYDGAPIPPPRTSSQQQNSPRTPVAPSTAPLEARVAATRQARQNALDSQGGRVPNRGGDYNETRDRPRDDTATAAASAARSRRKGPSSPDGPHRAASTRERGQHTAPTQSRSDATMFPSTAAAPLVREYSDVINRVVVSDPQVDAERAQARAAEAQPAPIGADAEDVGAELLPAPGPARRQDYSKSRRKDVQFGDYMLGQTLGEGEFGKVKLGWKKDGSTQVAIKLIRRETVASNPSRLPKIYREISILRDLAHPNIVRLHEMVETERHIGIILEYASGGELFDYILNHRYLKDPAARRLFAQLVSGVGYLHKKGIVHRDLKLENLLLDQNRNIIITDFGFANTFDPKDELSDEIIYNLGNKEFVRKFKLDRMDARGMRRGDLMQTSCGSPCYAAPELVVSDSLYTGKKVDVWSCGVILYAMLAGYLPFDDDPANPEGDNINLLYKYITTTPLTFPEYVTPHARDLLRRILVPDPRKRADLFEVARHSWLSEYHHVVSHITSSTTNVTDIAYTTVPSEEEEEEEEDPVINRSASVREGPTRSGGASPGALVRTPKGLLQEDEGSAGSRRDRSTRHTLQPEYVAPQTHTARGQSSVAAATSIPAPPVSHSRPEEAPQVVTSTQPPSLSKPLPQEPPAESRSDRALVSSTQQKMPPPVRPARDIPRSVSDSTSAFGTAPAPNVTRPSTRGSMASASGPTNTRSDLRLPSRGSYGQPVAPTVAATNVQGRVTQPTKPSRGYNISGPLPPAGAQNSIGQPMTTPMPPPSSHQSQKATHHRRSSTLSGLGERLFGRSNSVVKKDPERQKNGRKYPPTSMKEYPPEAQSRMSTDSKRSFSFGLGKKKSTDLENHVQGEKPVRRFSLIPNSMTFKGLMGSAKDETSSSKPGTPQGERYIQPVSSRPVTGQEYVSQPMSGSDGQYDGSRPVKYNNFSRPPQTQYQRAVTTQVTNDVYGGTAVYSPPVQGRVPHQRQQSELMTDMVQYADAGDIMGRPSMQQGRQGRGVLVKNNRKFSEAYEHEQGPTHHGGRSGAVKKVQDFFRRRRAPTDG
>XP_017997080_Phialophora_attinorum
MTSASVHTGGRSNHIPTSQAYDEDVAYYEQRPNVNQFYSDVPASSSGRLAPQHDQRQYYSSSHSPQSQQVTSQDEYVLPYHTRSADSYDGPAPLPPPRTSSQQHQSSHSSSGRASSRQPQQNTNTYGRTSPREKSDPPNAAAAAARSRRKNPSSPEAPQRSTSARDQPQQSQPQQVPAPLVREYSEVINRVVVSDPRVDEDRLQERVAEAQPHATDAELDLTGDLPPPTEDIPGPARRQDYSKSASRRKDVQFGDYVLGQTLGEGEFGKVKLGWKKDGSSQCPESSCRLPKIYREISILRDLAHPNIVRLHEMVETERHIGIILEYASGGELFDYILNHRYLKDPAARRLFAQLVSGVGYLHKKGIVHRDLKLENLLLDQNRNIIITDFGFANTFDPIDVLGDEIEYNLTNKDYVRKLKLDNLDARGLRRGDLMQTSCGSPCYAAPELVVSDSLYTGRKVDVWSCGVILYAMLAGYLPFDDDPANPEGDNINLLYKYITTTPLTFPEYVSPHARDLLRRILVPDPRKRADLFEVARHSWLTEYVAPQSHTNRGHDVAPVTAAEYARSRGDEKRTVHQQATTSKPLPQDPPRPPVNDKMGPPTRPGREVPRSVSDSTGAFATQSQYATRPSTQGSIASQGQTRSDLRLPSRGSYGQPVAPTVATTNVQGRVSQPAKAPRGYNIGGPVSSPGPNQPYGQPANTDTMPAPVTQPKQQHHRRSSTLSGLGERLFGRSNSVRKKEDEKPKREKRYPPTSMKPMTTDGNGDYQHRSFSFGLGKKKSTDLESQVEKPQGRRFSLLPASMSFGRLMSGKEQPEPQTQPQQMQEFATTAKLRRSARSARYNYSRPQQTQHQYSRPQQPSGQYSSPMSSPPQQQSDPYDVYGGTGVYNAQPQHQSQQPQGRTQHVRGASQPMAGYGSHQQQYAGTPPANNSRTSMQQPRQQRGVLVKPNRKFTDAYDNDSNHQHGGSSGAVRKVQDFFRRRSRAPRPDGGDYR
>NP_593534_Schizosaccharomyces_pombe
MNAQPFHNNTSDVQSFQDIISNSYQKPLSLVDSTDRALPDSSLSSLSRSTFQFHKHHLSGNENPQPSSESPYFTNNERLNSSSFPQIHDNQLSPSFNTSYQAIPSSSSNRSRGGPYTPSIRDDSLLALLSFSSNHRLHSMPSQLQPFNNASSYTTPMAPFTASFSNKVSHSAYPTRRLPSQAKKTSAIERVPVNLNFLQSDNLVVQSSPQTNFENFEFPKKIPSKEDLETREVLLLPPQTSKLSNKNLDTKSFTDVNKISQQGFVEISSNSSKVTPNTSLHQSFGIASSSSNNYMQTSSELTSSTEKMNGSHPLQLSNKSLLSIHLMQSKNQGHVSMTGSDKLSSHVQSETENAPVSKPSKPNTLTEDEKPLQSTKLPGNSLTVGELYQEPKSIQLPELSVSRTTYSAQSSSVKNCNERIPSAKALKKQKHLVPENKSKLQYVWQKKESLPYANLTSASNTHFFLSENQNDTSERLTRTLRKSTKNYTFGSYILGRTIGTGEFGKVKLGWPLPKANSTIHRSTPQVVIKIVLSTKQNCQTSRLMREVAILKGLGNNHPHIVKYLDFVKTKHHFGIVLDYVNGGELFDYILARRRLEDSVACRLFAQLISGVAYLHSRGVVHRDLKLENILLDTNRNIVIADFGFATTFGHFNTLSEHSLPTEKPDLFSTSCGSPCYAAPELVNCKSGMYAGTQADIWSCGVILYAMLAGYLPFDDDPHNPNGENVPRLYRYICSTPLIFPEFFKSKARDILKKILVPDPAKRVRMSAIMNHAYLRSHVSLFETYNDDEATSLRPSPIRLLSQKSLASVSSVSSISTYSSSIELTPQITKTSLNREKPALHGSINLKHSTRPVVPIADGIYASTTLHPIDNAKNRLVSLLRRPKHKVKHAKVETRESPMKNKPTKKQHKRAFSMFERPTSQKAPLSPVESKINLMVAPKRVLNCASDSLRALLAGKTDKSFWGSRIPFLFNKLKSKQKAVSSSFNTENSFLILQAVSPLTFGGCFKEENAYGQKKQHMRHATVF
```
