## Supplementary material for "Coding Sequence Insertions in Fungal Genomes are Intrinsically Disordered and can Impart Functionally-Important Properties on the Host Protein": fasta protein sequences: XP_713484.2_blasthits_fa.txt

```
>XP_713484_Candida_albicans
MGVLGKIFSSSSNLAQLEHQQKQQQQQQPPPSTKLLSKQSPPQPPPPVKTKPSPSNGTTVPDEDDEILSQVENDIVTPLRQIKQPQPQHPTSVNTPTVNSVRSNNSSPRLIKTRSVSPSNGLSSSTTSPMSLELLEDKLKNHQIASPTGSSTQPVAISSNDKPSTGRPSPTVSRTSSFRKPPSRATSVKTRSNSVSSTNLSGSSTNTNPVNNLPRFVMLESGNHEHHLRSAKRQEKLSNMLKDLLGAKKLRGEAKSAVPDIFQGAMQSSTSQLSQQQQQQPQPVKPPTLFAGLVNSVKNSTSPYHQPGTTDVVCSTPLSAATGTSANGIDCRSFAEKYGRCQEVVGRGSFGVVRISHKKLDSTSTTEKLFAVKEFKRKPNESEKKYNRRLTSEFCISSSLKHNNIIDTLDLLKDAKGDYCEVMEFCSGGDLYTLIIAAGKLEYAEADCFFKQLIRGVNYMHDMGVAHRDLKPENLLLTQNGVLKITDFGNSECFKMAWENEIQYSDGICGSSPYIAPEEYNQESFDPRCVDIWSCGVIYMAMRTGRQLWKLADPKKDEFFEEYLVKRKESSGYEPIESLKRARCRNVIYSILDPKPERRITGKQILSSEWGREIKVCEAGEGHLNELGKQ
>XP_002422132_Candida_dubliniensis
MGVLGKIFSSSSNLTQLEHQSKQQPQQQQPQIKPLSKHSPPQPQPPPPTKTKPSTSNGTTVLDEDDEILSQVENDIVTPLRQIKQPQPQHPTSVTTPTVNSIRSNNSSPRLIKTRSVSPSNGLSSSTTSPMSLELLEDKLKNHQLTSPSGSSTQPVAISSNDKSSTSKPSPTVSRTSSFRKPPSRATSVKTRSNSVSSANLSGSSTNTNPVNNLPRFVMLESGNHEHHLRSAKRQEKLSNMLKDLLGAKKLRGEAKSAVPDIFQGAMQSSTSQLSQQQSQPQQPQSVKPPTLFAGLVNSVKNSTSPYHQPGTTDVVCSTPLSGASSSANGIDCRSFAEKYGRCQEVVGRGSFGVVRISHKKLDSTSTTEKLFAVKEFKRKPNESEKKYNRRLTSEFCISSSLKHTNIIDTLDLLKDAKGDYCEVMEFCSGGDLYTLIIAAGKLEYAEADCFFKQLIRGVNYMHDMGVAHRDLKPENLLLTQNGVLKITDFGNSECFKMAWENEIQYSDGICGSSPYIAPEEYNQESFDPRCVDIWSCGVIYMAMRTGRQLWKLADPKKDEFFEEYLVKRKESSGYEPIESLKRARCRNVIYSILDPKPERRITGKQILSSEWGREIKVCEAGEGHLNELGKQ
>XP_002545870_Candida_tropicalis
MGLMNKIFSSSTSLVGLEQQQKAKASKSRSSQEQQHHQPSSAAASTQPRKSVSPPRERKVPASNHKNTSHTSIPEHENEDVLSQADEDDIITPLREIKHPQPQRPQQQQQQQQQQQSGTPLTTNSLRSNNSSPKLSSTRSHSPTNVLSSTTTSPLSLSSLDKELKKHEISSNPAVPVAITSNEKISNTKPSPNVSRSSSVRKQPVSRSTSVKQRSNSISSNPSLTSSTPSVSNLPRFVLLENGNHEHHLRSAKRQEKLSNMLKDLLGAKKLRDEAKSAVPDLLQGAMQSSTSQLQQQQQQQDSTAPVKPPTLFAGLVNHVKNNTSPYHKPGTTEVVCSSTPMASSANVNAATGPDCRSFAEKYGRCQEVIGRGSFGVVRISHKKVDSSPTEKLFAVKEFKRRPNESEKKYNRRLTSEFCISSSLKHNNIIDTLDLLKDAKGDYCEVMEFCSGGDLYTLIIAAGKLEYAEADCFFKQMIRGVNYMHDMGVAHRDLKPENLLLTQNGVLKITDFGNSECFKMAWEKEIQYSDGICGSSPYIAPEEYNQDSFDPRCVDIWSCGVIYMAMRTGRQLWKLADPTKDEFFEEYLVKRKESTGYEPIESLKRARCRNVIYSILDPKPERRITGKQILNSEWGREIKVCEAGEGHVHD
>XP_003869493_Candida_orthopsilosis
MVDSPKPGKLSKLGKLFGKSQTNLPTMSQQSVSGKPKSPSPTREAQVKPQEVKTELPKAPVEKVKESSLQTNTSSIISPATSDITSPQPISNDEDFILSQVENDDVSPLRQIKQPQPQQPHKSSPLAQHSQPPPSLNQSNNSSPKLARTRSQSPVNGSVSNTTSPMSISSLDNKLKKHTISSAPPAASSERHPSVSSIPSSRPSPNVSRSSSRKIAQSIKQAASSSSAQLTKNKNDSTTSLNSLAHQPQQPPQLPRFVMLENGNHQHHLRSAKRHEKLSNMLKDLLGAKKLRDEAKSAVPDLVGAMQSSTSQLQQQQSGSNAPKPPTLFAGLVTQVKNHTSPYHQPGTADVNNTDKGPNAEAGPDCRSFVEKYGRCQEVIGRGSFGVVRISHKKLEPATSSNATPGTNGQEKLYAVKEFKKKPNENEKKYNRRLTSEFCISSSLKHLNIIDTLDLLKDAKGDYCEVMEFCTGGDLYTLIIASGKLEYAEADCFFKQLIRGVNYMHDMGVAHRDLKPENLLLTQNGVLKITDFGNSECFKMAWEEEVQFSEGICGSSPYIAPEEFTQESFDPRCVDIWACGVIYMAMRTGRQLWKLADPTKDEFFEEYLVKRKEATGYEPIESLKRARCRNVIYSILDPKPERRITGKQILNSEWGREIKVCDAGEGISNES
>XP_001525266_Lodderomyces_elongisporus
MASLDQRLKRQGSTNSNIPQPIAPLDTNKVPTITSSSSSSSASGRTSPAVSRSSSRKVISTKPLQKTTPGLLGKHKNESMTSLVSGSGSSAQPQSLQTSLQNLPRFVMLENGNHEHHLRSAKRHEKLSNMLKDLLGAKKLRDGAKSAVPDLLHGAMQQSTSQLLQQQSQQQSQQSQQGTSSPRPPTLFAGLVNQVKNHTSPYHHPGTADTVNKDAHATSTTTSTPATGPDCRSFVEKYGRCQEVIGRGSFGVVRISHKKIDASNVNDSTATVSSSASSSGTQEKLYAVKEFKRKPNENEKKYNRRLTSEFCISSSLKHINIIDTLDLLKDAKGDYCEVMEFCSGGDLYTLIIALGKLEYAEADCFFKQLIRGVNYMHNMGVAHRDLKPENLLLTQTGVLKITDFGNSECFKMAWETDIQFSEGVCGSSPYIAPEEFNQESFDPRCVDIWSCGVIYMAMRTGRQLWKLADPSKDEFFEEYLVKRKDASGYEPIENLKRARCRNVIYSILDPKPERRITGKQILNSEWGREIKVCEAGEGHHLLENGSAGSS
>XP_007373650_Spathaspora_passalidarum
MPYVSHQSIRTPSTTRKPSISSSPGGGPRAPYVSLSRSGSTKVKSESPAPAAVKPRFHMLENGSHEHNLRSAKRQEKLSNMLKDFLGAKKRRDEAVSAVPDILGSPIANGTESQANAQKPPTLFASLVAQAKNDPNFNKTSDLSAGPDCRSFVEKYGRCQEVIGRGAFGVVRVSHKKNLTSSIESLYAVKEFKKRVNESDKKYHRRLTSEFCISSSLKHINIIDTLDLLKDANGDYCEVMEFCSGGDLYTLIIGQGKLEYAEADCYFKQLIRGVNYIHEMGVAHRDLKPENLLLTQNGILKITDFGNSECFKIAWEREIHLSEGICGSSPYIAPEEFTEETFDPRCVDVWSCGVIYMAMRTGRQLWKLADPEKDEFYQEYLTKRKEEGGYEPIESLKRLRCRNVIYSILDPIPGRRITTRQILNSEWGREIKVCEAGEGKCKTNEQLEGKEILVGGL
>XP_043049566_Scheffersomyces_spartinae
MTLQLQEPSQGLHPVTSNPTHQKMKLSSKIGKLFGVGVSSSSSTATSLKRQISSSSKSPLVSPTASPGLSPSPGSGSGPSRRPASPAPLLLSSNDAQGNSGLSLSQTDSSTSLSLKNITTATNNNTNNSHTELDLVPDNAELSHNAHRLFSLSNMASSIRSPNVSRQNSTKQQQKPTPTSSAHTSSVQTSRKNSISERKNSVSDRKNSITERETRGSISDRKSSVGSERKGSSSSISVLISSVTSQPANKSSTSLNGSDSPQQPPIPVARSSSLKRILPGKKSVSPKPSGTTGGIVTTNPNTLSSIISNDSKSSGLLESNNNDVENNNNNNIKSTTASTSVLSPQPQKHINSPPSQPSSHLSSTTLVNKLRFKMHPDGNHEHNLRYAKRQEKLTNMLKDFLGAKKLRDEAKSALPSIFSGSNVDSTKSQVPNGVNNGPPTLFAGLVKQVKNRQNEDNTSASDTRVIAGILSENGSKSMEKVVSGTSSANDCRSFLEKYGRCQEVIGKGSFGVVRVAHKKVGPGEGNRGEEILYAVKEFKTRANEGEKKYHRRLTSEFCISSSLKHLNIIDTLDLLKDAKGEYCEVMEYCGGGDLFSVIVAAGKLEYAEADCFFKQLIRGVVYMHEMGVTHRDLKPENLLLTTQGVLKITDFGNGECFKMAWENDIQFSEGVCGSSPYIAPEEFVLKSFDPRGVDIWACGVIYMAMRTGRQLWQVANPKEDEFYEEYLAKRKEASGYEPIENLKRARCRNVIYSILDPIPDRRITGKQILNSEWGREIKVCDAGEGKLDHHDSKIYL
>XP_001385920_Scheffersomyces_stipitis
MTSSSPAVAKPRFRMLQDGNHEHSLRSAKRQEKLSNMLKDLLGAKKLRDEAKSAVPNILQGAGAAPSPVPGKEKPPTLFAGLVTHIKNNTSPYHTSAGEIVGEVVQQNGYSPNLGDCRSFVEKYGRCQEVVGRGAFGVVRISHKKLNGTETNGGGDGEMLYAVKEFKRRPNESEKKYNRRLTSEFCISSSLKHLNIIDTLDLLKDAKGDYCEVMEFCSGGDLYTLIIAAGKLEYAEADCFFKQIIRGVNYMHDMGVCHRDLKPENLLLTQNGVIKITDFGNGECFRVAWENEIQLSEGICGSSPYIAPEEFTQESFDPRCVDIWACGVIYMAMRTGRQLWKLADPDKDEFFEEYLVKRKESSGYEPIESLKRARCRNVIYSILDPKPERRITGKQILNSEWGREIKVCAAGEGHSS
>XP_020067158_Suhomyces_tanzawaensis
MVPRKITSPSNKSNPVSRSSSTKIPQGLSSNIASNPSSASINTLPSTQVTKPRFRMLENGNHEHNLRSAKRQEKLSNMLKDLLGAKKLRDEAKSAVPNILQGAINSNPQNNKAQDKPPTLFAGLVNHIKNNTSPYHAAPGDNSAQPVTDESATVPYMPTNPTQPDARSFVQKYGRCQEVIGRGSFGVVRISHKKVATSSSQDEVLYAVKEFKRKPSESDKKYNRRLTSEFCISSSLKNINIIETLDLLKDAKGDYCEVMEFCSGGDLYTLIIASGKLEYAEADCFFKQLIRGVNYMHDMGVSHRDLKPENILLTQNGIIKITDFGNGECFKMAWEDEVQLSEGICGSSPYIAPEEFTQSSFDSRGVDIWACGVIYMAMRTGRQLWKLADPKKDEFFEEYLVKRKDATGYDPIESLKRARCRNVIYSILDPKPERRITGKQILNSEWGREIKVCEAGEGHT
>XP_020076826_Hyphopichia_burtonii
MKQSWRPKEEPPTLFAGLVNQVKSNTGQYHGQYLDPLEKQDSRSFVEKYGRCQEVIGRGSFGVVRISHKKIGSINEEVSSITNDEILYAVKEFKRKPQELEKKYSRRLTSEFCISSSLKHVNIIDTLDLLKDAKGDYCEVMEFCSGGDLYTLIIALGKLEYAEADCFFKQLIRGVNYMHDMGVSHRDLKPENLLLTQNGILKITDFGNGECFKMAWEDDIQLSEGICGSSPYIAPEEFSQSSFDPRGVDIWSCGVIYMAMRTGRQLWKLADAKKDEFFQEYLVKRKDATGYEPIESLKRARCRNVIYSILDPKPERRINGKQILNSEWGREIKVCEAGEGKHN
>XP_015466384_Debaryomyces_fabryi
MTKLGKLFGVSQTNLQQMNSPVYEEPKQAANGAHDKDNLVGGLRKASPFSSKEDIIAVGQEEGRASPMQRNMLYGINSNNSKNSSNEHNSNIKNDGNISMGVGANNQNTNGNIQMTNNKGKAASRLLMVSPRTGSKTNISTMNNPNRIASPAHSVNSSEDNILFHPQPQVVTSMASDFNLHSGSNTNLPAISSPSPMNIRSPSMSVSSTNTNQPTKKTPSSAGGKSNPVSRTSSLKTKPVALKDKDLNSSAVSPSPTPTKPRFRMLENGLHEHNLRSAKRQEKLSNMLKGLLGSKKLRDEAISAVPNILQTPQPSNSQLPQTNDKPPTLFAGLVHQVKNNTSPYHGTVNGIGEQPDCRSFVEKYGRCQEIIGKGSFGVVRISHKKIIGQNSDTEEKLYAVKEFKRRPNESDKKYNRRLTSEFCISSSLKNMNIINTLDLLKDAKGDYCEVMEFCSGGDLYTLIIASGKLEYAEADCFFKELIRGVNYMHEMGVSHRDLKPENLLLTQNGILKITDFGNGECFKMAWENEIQYSEGICGSSPYIAPEEFSQHSFDPRGVDIWACGVIYMAMRTGRQLWKLADPKKDEFFEEYLMKRKDASGYEPIESLKRARCRNVIYSILDPKPERRINGKQILNSEWGREIKVCDAGEGKSDSQPPEI
>XP_002770612_Debaryomyces_hansenii
MGDSKSKKTMTKIGKLFGVSQTNLHQLSSPAVEDPKQAANGSDGKDNMAGGSTKASPLSSKEDIITAGQEDDRGSPLQKNNMLYGINSNNSKNSTNEHNSNIKNDGNINTGIGPNTQSINGNINMSNNKGKAATSRVSPRSGSKTNVSTINNPHRIASPVESVNSQEDNILFHPQPQVIRSMGSEFNLQTGSNNNLQAMSSSSPMNIRSPTLSVSSANTNQPTKKASISAGAKSTGSNPVSRTSSLKTKSVALKDKDVNASVSSPSPTPAKPRFRMLENGSHEHNLRSAKRQEKLSNMLKGLLGSKKLRDEAKSALPNILQTPQQSQSQLAQPNDKPPTLFAGLVHQVKNDTSPYHGSVNGTGEQPDCRSFVEKYGRCQEVIGKGSFGVVRISHKKVIGQNSDAEEKLYAVKEFKRRPNESDQKYNRRLTSEFCISSSLKNMNIINTLDLLKDAKGDYCEVMEFCSGGDLYTLIIAAGKLEYAEADCLFKQLIRGVNYMHEMGVSHRDLKPENLLLTQNGILKITDFGNGECFKMAWENEIQYSEGVCGSSPYIAPEEFCQHSFDPRGVDIWACGVIYLAMRTGRQLWKLADPKKDEFFAEYLMKRKDASGYEPIESLKRARCRNVIYSILDPKPERRINGKQILNSEWGREIKVCDAGEGKSVLPIPEI
>XP_006683844_Yamadazyma_tenuis
MPDSLVAKLNFDAREKDKDKDSRPKSGSTSRVNSPPISRSNSVIAVNKPRFKLTETSHEHNLKSAKRQEKLTNMLKDLLGAKKLRNEAKSAVPNILGEHFPAQGANQPPTLFAGLVNQIKHSDETASASDASIDRSFAEKYGRCQEVIGKGAFGTVRISHKRVGDAEGEEALYAVKEFRRKPNESEKKFNRRLTSEFCISSSLKNINIIDTLDLLKDAKGDYVEVMEFCSGGDLYTLIIASGKLEYAEADCFFKQLIKGVNYMHDMGVSHRDLKPENLLLTPNGILKITDFGNSECFKMAWEQEVQLSEGICGSSPYIAPEEFTTNHFDSRCVDIWSCGVIYMAMRTGRQLWSVADPEKDEFFREYLVKRRNSTGYEPIENLKRARCRNVIYSILDPKPSRRITGKQILNSEWGREIKLCPAAKGELEVLTSPVGGNIPTVAE
>XP_001482829_Meyerozyma_guilliermondii
MENKKKKMGVLGKLFGSLSTNLVETPASPDQSSQDNSPVHTPVRSLSPNLESEHLRITSPKLPLPSSISLAVSETQNVSHTSPRQSVQPPTPTNQSRENHSQHEILQMPTPHYTTQNKSPAVSRASSVVGKRSNPSSSAVSRASSVAGKKTKPLSPVDGKLDKEKDKDKDSQKPNTSANVSATKPRFRMLENGNHEHNLRSAKRQEKLTNMLKDLLGAKKLRDEAKSAVPDILNLDLSSQANSQDGRQKPPTLFAGLVSQVKNNSLPYHGPAIAPSEDCRSFVEKYGRCQEVIGRGSFGVVRVSHKRTDTTEEVLYAVKEFKRRPNELEKKYNRRLTLEFCISLSLKHLNIIDTLDLLKDAKGEYCEVMEFCLGGDLFTLIIALGKLEYAEADCFFKQLIRGVNYMHEMGVSHRDLKPENVLLTKNGVIKITDFGNGECFKMAWEQEIQLSEGICGLSPYIAPEEFTQQSFDPRCVDIWACGVIYMAMRTGRQLWQLADPKKDSFFEEYLLKRKDATGYEPIESLKRARCRNVIYLILDPKPERRITGKQILNSEWGREIKLCQAAEIG
>XP_018711019_Metschnikowia_bicuspidata
MASVPAPAVSKPRFKMFENGSHEHNLRAAKRQEKLSNMLKDLLGAKKLRDEAKSAVPNILHGKNSAKGEKNAEPPTLFAGLVKQVKNNTSPYQAQTEDLIPKQDSRSFVEKYGRCQEVIGRGSFGVVRISHKKGLQNGNGEDVLYAVKEFKKRPNESEKKYSRRLTSEFCISSSLKHLNIIDTLDLLKDAKGDYCEVMEFCSGGDLYTLIIAAGKLEYAEADCFFKQLIRGVNYMHEMGVSHRDLKPENLLLTQQGVLKITDFGNGECFKMAWEDEIHFSDGVCGSSPYIAPEEFIQDQFDSRCVDIWACGVIYMAMRTGRQLWKLADPKRDEFFEEYLIQRKDATGYEPIESLKRARCRNVIYSILDPIPERRITGKQILNSEWGREIRVCAAGEAYNGVHASSEKVSEKLEKIPR
>XP_002614562_Clavispora_lusitaniae
MGDKTKKKSSVLGRLFGSHTDSETKATNNQTPNGQAAENGLTAPASSIQGSTSAANVQESVVAANSAAGAATTPANTSSSTKNPSVPVATVPVRTTSLTDDDVLYPLPHEHSRTNSPFATVPLPLGTAVSPQQSASSVDSHVAANGALEAPVSRASPVSRSPSLNSSSRRPASPSPASIAAAGALAAPASAKNKSNPVSRASSVKKGTISPSVSASHIPALATPKPRFKMFEDGSHEHNLRAARRQEKLSSMLKDLLGAKKLRGEAKSAVPNILSSVSDTKGKDKDKPPTLFAGLVTQVKNNTSPYDTSGAELLNPMSQQDSRSFAEKYGHCQEVIGRGAFGVVRISHKKSPPGSSTHDEMLYAVKEFKRRPNESEKKYSRRLTSEFCISSSLKHPNIIDTLDLLKDAKGDYCEVMEFCSGGDLYTLIITAGQLNYAEADCFFKQLIRGVNYMHDMGVAHRDLKPENLLLTQQGVLKITDFGNGECFRMAWEKDIQLSEGVCGSSPYIAPEEFVQREFDPRCVDIWACGVIYMAMRTGRQLWKLADASKDEFFQEYLWKRKDAAGYDPIESLKRARCRNVIYSILDPNPERRINGKQILNSEWGREIKVCAAVENEAVGVCLSLNGTPEVKQQEKIPATA
>XP_025343385_Candida_haemuloni
MSKLGRLFGVSSSSLHLPSLHEKDKDKEKHPPQVKTPDREKWSLSPQSSAPQSPVPRESAKNGASDAKLASPSIPEDGDDVLYPLPADKRLLSQQGSPKIAASAGPDNGALAGVQYDHLVHPQPLMSALQDSFPQKSPPTSRPSSANSHSAAQQRKSSGSGPAGATLTAPGASGSKSTSVSRSSSAKRKTPQSTSRSSGNLSPTGSQTHLPSAATAPPKQRFKILEDGFHEHNLRATKRQEKLSNMLKDLLGAKKLRDEAKSAVPNILSPVQKDAENKPKDPEKPPTLFAGLVNQVKNNTSPYQVHGELLDPMSQQDCRSFVEKYGRCQEVIGKGSFGVVRVAHKKVEASATSSDEVLYAVKEFKRRPNESEKKYSRRLTSEFCISSSLKHLNIIDTLDLLKDAKGDYCEVMEFCSGGDLYTLIIAAGKLEYAEADCFFKQLIRGVNYMHDLGVAHRDLKPENLLLTQQGVLKITDFGNGECFKMAWEEEIQLSEGICGSSPYIAPEEFTQEHFDPRCVDIWACGVIYMAMRTGRQLWKLADPKKDEFFQEYLTKRKDATGYEPIEALKRARCRNVIYSILDPIPNRRINGKQILNSEWGREIKVCAAGDGQLQASVLNGKQE
>XP_024712236_Candida_pseudohaemulonis
MSKLGRLFGVSSSSLHLLSLHEKDKDRQKSPERQHLKTPDREKWLLLPLLLAPQSPHGVLVAEFSKIASPPIPEDDVLYPLPADRKANATLPSGTSVNSDSNGAPAASYDHLVHPQPLMLALHDGFAQKLPPSSRPLSANSHQAPRKTSGLGPSGLLAPPAPGLKLASVLRSLSAKRKTPQSTLRSLGNVLPLASQTNLPAAPPKLRFKMIEDGYHEHNLRATKRQEKLSNMLKDLLGAKKLRDEAKLAVPNLLSPVQNNENKPDPEKPPTLFAGLVHQVKNNTSPYQVHGELLDPMGQQDCRSFVEKYGRCQEVIGKGSFGVVRVAHKKVEATSADEVLYAVKEFKRRPNESEKKYSRRLTSEFCISSSLKHLNIIDTLDLLKDAKGDYCEVMEFCSGGDLYTLIIAAGKLEYAEADCFFKQLIRGVNYMHDMGVAHRDLKPENLLLTQQGVLKITDFGNGECFKMAWEEEIQLSEGICGSSPYIAPEEFTQESFDPRCVDIWACGVIYMAMRTGRQLWKLADPKKDEFFQEYLTKRKDATGYEPIEALKRARCRNVIYSILDPMPNRRINGKQILNSEWGREIKVCAAGDGQLQASVLNGVLE
>XP_025337566_Candida_duobushaemulonis
MSKLGRLFGVSSSSLHLSSLHEKDKDRQKSPERQQSKTPDREKWSLSPSSSAPQSPHGVSVAEFAKIASPPIPEDDVLYPLPADRKANATSPSGASVNSDSNGASANSYDHLVHPQPLMSALHDGFAQKSPPSSRPSSANSHQAPRKTSGSGPSGLSAPPAPGSKSASVSRSSSAKRKTPQSTSRSSANVSPSASQTNLPAAPPKSRFKMIEDGYHEHNLRATKRQEKLSNMLKDLLGAKKLRDEAKSAVPNILSPVQNNENKPDPEKPPTLFAGLVHQVKNNTSPYQEHGELLDPMSQQDCRSFVEKYGRCQEVIGKGSFGVVRVAHKKVEATSADEVLYAVKEFRRKPNESEKKYSRRLTSEFCISSSLKHLNIIDTLDLLKDAKGDYCEVMEFCSGGDLYTLIIAAGKLEYAEADCFFKQLIRGVNYMHDMGVAHRDLKPENLLLTQQGVLKITDFGNGECFKMAWEEEIQLSEGICGSSPYIAPEEFTQESFDPRCVDIWACGVIYMAMRTGRQLWKLADPKKDEFFQEYLTKRKDATGYEPIEALKRARCRNVIYSILDPMPNRRINGKQILNSEWGREIKVCAAGDGQLQASVLNGVSE
>XP_028891634_Candida_auris
MGESKSKMSKLGRLFGMSSSSLHLPSLHEKEKDKDAKDLRDPAKDSSKDFAKDSKDPSNFGSPARDWSLSPPHSPVATKPNASSKPSSPMSPEDGNDVLFPLPADKRATSHSGSPKVASEATHNNTSTGNKNSGYDNLVHPQPLSSVLQESLPQKSPPPSRPSSASSHQRKGVAGGAGASASANLSVGTGATASKSTSVSRSSSAKRKTPQSVSRSSGNLSPSVSSTHLPSQGATPSKSRFKMFEDGSHEHNLRATKRQEKLSNMLKDLLGAKKLRDEAKSAVPNILSPVHKDMEKHNDPDKPPTLFAGLVSQVKNNTSPYQVHDELLDPMSQQDCRSFVEKYGRCQEVIGKGSFGVVRVAHKKVESPTNEEVLYAVKEFKRRPNESEKKYSRRLTSEFCISSSLKHINIIDTLDLLKDAKGDYCEVMEFCSGGDLYTLIIAAGKLEYAEADCFFKQLIRGVNYMHDMGVAHRDLKPENLLLTQQGVLKITDFGNGECFKMAWEDEIQLSEGVCGSSPYIAPEEFTQEQFDPRCVDIWACGVIYMAMRTGRQLWKLADPKRDEFFQEYLTKRKDATGYEPIEALKRARCRNVIYSILDPIPNRRINGKQILNSEWGREIKVCAAGDGQLSASVLNGKSE
>NP_009934_Saccharomyces_cerevisiae
MTGMNDNNAAIPQQTPRKHALSSKVMQLFRSGSRSSRQGKASSNIQPPSNINTNVPSASKSAKFGLHTPTTATPRVVSNPSNTAGVSKPGMYMPEYYQSASPSHSSSSASLNNHIDINTSKSSSAASLTSSVSALSLSPTSAINISSKSLSPKFSHHSNSNTAITPAPTPTASNINNVNKITNTSAPICGRFLVHKDGTHEHHLKNAKRQEKLSTMIKNMVGASKLRGEAKSAVPDIIMDPKTTLKSNKNPPTLFAGFMKQVVDMDDKYPEGAPTSGALNCPERDIYRSDQKDSKNNTHNITTTKKDRQCFAEKYGRCQEVLGKGAFGVVRICQKKNVSSQDGNKSEKLYAVKEFKRRTSESAEKYSKRLTSEFCISSSLHHTNIVTTLDLFQDAKGEYCEVMEYCAGGDLFTLVVAAGKLEYMEADCFFKQLIRGVVYMHEMGVCHRDLKPENLLLTHDGVLKITDFGNSECFKMAWEKNIHLSGGVCGSSPYIAPEEYIKEEFDPRPVDIWACGVIYMAMRTGRQLWSSAEKDDPFYMNYLKGRKEKGGYEPIESLKRARCRNVIYSMLDPVPYRRINGKQILNSEWGREIKCCHNGRALK
>XP_018223384_Saccharomyces_eubayanus
MTDMNDSSSAIPQQTPRKHVLSSKVMQLFRSGSKSSRQVKPSSNTQPPSNVNTNVSSASKSAKFGLHTPTSATTRVANAAANATNAAAVSKSGMYMPECYQSTSPSHSSSSASLNNQIDINTSKSSSATSLTSSVSALSLSPASAINTSSKSLSPKFSHHSNNAVNTPAPTPTASSINSNVNKITNTSGPFCGRFLVHKDGTHEHYLKNAKRQEKLSTMIKNMVGASKLRGEAKSAVPDIIKDPSTSVNTTKNPPTLFAGFMKQVVDMDDKYPEGAPISGAFNGSEKNLYKSGLNESSGKVAALSSNNVPATTPIKKDTQCFAEKYGRCQEVLGKGAFGVVRICQKKNVSSQDGNKGEKLYAVKEFKRKASESVEKYSKRLTSEFCISSSLHHTNIVTTLDLFQDAKGEYCEVMEYCAGGDLFTLVIAAGKLEYMEADCFFKQLIRGVVYMHEMGVCHRDLKPENLLLTHDGMLKITDFGNSECFKMAWEKNIHLSGGVCGSSPYIAPEEYIKEEFDPRPVDIWACGVIYMAMRTGRQLWSSAEKDDPFYLNYLKGRKEKGGYEPIESLKRARCRNVIYSMLDPVPYRRINGKQILNSEWGREIKCCHNGHALK
>XP_033764951_Saccharomyces_paradoxus
MTGMNDHNAAIPQQTPRKHALSSKVMQLFRSGSRSSRQGKPSSNIQPPSNINTNVSSASKSAKLGLHTPTSATARGVSTSANTAGVSKTGMYMPEYYQSASPSHSSSSASLNNHIDINTSKSSSAASLTSSVSALSLSPTSAINISSKSLSPKFSHHSNCNTAITPAPTPTASSINNVNKITNTSAPICGRFLVHKDGTHEHHLKNAKRQEKLSTMIKNMVGASKLRGEAKSAVPDIIMDPKTTLKSNKNPPTLFAGFMKQVVDMDDKYPEGTPVNGTLNGSERDINRSEQNESKNNAHSTTSTKRDTQCFAEKYGRCQEVLGKGAFGVVRICQKKNVLSQDGNKSEKLYAVKEFKRRASESAEKYSKRLTSEFCISSSLHHTNIVTTLDLFQDAKGEYCEVMEYCAGGDLFTLVVAAGKLEYMEADCFFKQLIRGVVYMHEMGVCHRDLKPENLLLTHDGVLKITDFGNSECFKMAWEKNIHLSGGVCGSSPYIAPEEYIKEEFDPRPVDIWACGVIYMAMRTGRQLWSSAEKDDPFYMNYLKGRKEKGGYEPIESLKRARCRNVIYSMLDPVPYRRINGKQILNSEWGREIKCCHNGRALK
>XP_003673800_Naumovozyma_castellii
MSKDNNNSSTEVSRKPTLSSKVVKLFGGGSKTASKNDINKSSSNANITKNPPNINTTKRKDSSSLGKEPKTPSPNTSKSSFDEYHLIDSTEHEKSSTSAPSSIASSVSAVSLVATPGATSSMSKFNIPITPKSSGSSKSHNITMLSHTNHPNELYFYPPIPGKPAISQKPGVTQKPTSMSPKPTLSPKPTLSPKPTLSPKPTLSQKPAVSSSTTPSSTNLQCKRFMALKNGKHEHHLKNAKRQEKLSTMLKNMVGAQKLRGEARSAVPDLMLDKPLLHCPPSLISGLVKQMTSAEGESNNSSMMSFNKLDKKIYNKKGELQTVNTDTRCFAEKYGRCQEVLGKGAFGTVRICHKKDPKQEKELLFAVKEFKKKSSEPFEKYSKRLTSEFCISSSLHHINIVTTLDLFQDAKGEYCEVMEYCSGGDLFSLIVSAGKLEYAEADCFFKQLMRGVVYMHDMGVSHRDLKPENLLLTSDGVLKITDFGNSECFKMAWEDDIHLSGGVCGSSPYIAPEEYIKEEFDPRCVDIWACGVIYMAMRTGRQLWDFAKKSDAFYGKYIMGRKEKGGYEPIEKLKRARCRNVIYSMLDPVPHRRINGKQVLNSEWGREIKCCVANHSTPVKA
>XP_003980165_Naumovozyma_dairenensis
MTTNIDPSTVITKKNNISSKVKKLFGGGTVKPLTTTPKTNNNTDKKKENGKNINNNNDMTSSSLSIPSTDMKTSSSIIYNNKNLKAVASKTGLLHESSIKNDIKKKLDKYEQSFDLLSYSPTHSSYSSSGTSSSSNVSSANKAHINKSNASKKNNSHSHPHSHHHHNRHATQNTCTYYENGRLHGTPYPIAPPPSSYSSTSTAKHSKESIVRELKDPKKTAITRLQKEIISPSTEPSKAETKVAKKSTSCSTSASSSSLKTKKNGFVVLENGHHLHNLKKTKRQEKLSTMIKNMMGGSPSQRLRNEAISAVPDIIDLQNANATPPILLANLLKQMEINAKNNAAAKKKSKSKSKSKSKSKSKSESQNENESDATANLFKGKKLPTFGEKYGNCQEVLGRGAYGTVRICVKKIPKELTKEHRITTDCIATKQQQAIRDKNKSGDTEVDDGMVTLYYAVKEFTIRSGENEKKYATRLCSEFCLTASLQHTNIIRSLDLFQDINNKFYQVMEYCSGGDLFSLIVANGKLDYKEADCFFKQIMRGVAFMHEVGVAHRDLKPENILLTSNGTLKITDFGNSDCFKMAWEGKVALSGGICGSSGYIAPEEYIQEEFDPRPLDIWACGIIYMAMRLGKHLWDVAKKEDPLYMKYIKDRTKKTGYEPIERLKRARCRNVVYSMLDPVSNRRLTAKQVLNSEWGREIVTCLQSRSMK
>XP_003959158_Kazachstania_africana
MTVATEQRSSRNVLTPKVDWFLRRNTGIKDTVSLMKDHRSKNSTVSVPSLSSASTNNNNSCSSSISSYSSNSTTSTSITSDNILDSSINNNTVTNNNNNNNTNNKKKCQRIIVHSDGSHSHFLKNQKRQENLSNLIKSILHNNQNKLGKDAVSLVPGIINGTIANNGGSSTHSAPPSLITNLVNAMEKVPSNESTLGSFEKKYGFCQEILGRGSFGTVRICYNKKEDGIVAVKEFKRKISSEESQEKYNKKLTSEFCISSSLNHINIVKTLDLYKDCKGNYCEVMEYCPGGDLFSLIVTHGKLNYLEADCFFKQLIQGVGYLHDMGICHRDLKPENLLLTSQGTLKITDFGSSECFRTAWEKSIHLVGGICGSMPYIAPEEFVLQEFDPRPVDIWACGVIYMAMRTGRHVWNCAKKDDQFYSKYLKSRKSMHGYEPIESLKRARCRNVLYSVLDPVPHRRITTKDILKSEWVREIKICHESKKPKN
>XP_022464650_Kazachstania_naganishii
MPTSNDTDGSVSRKNTLSKMKKFFGAGSTTTDTAKKLNNSNAQGSGSPKLGSPLQKGSFYIGGIESELRAVSPTHSNSSVLSLSKKIDNNLTPKSLSSSSTASLGSNTSSKAPKKTQQRKKASPPPPATINPVQSPTSVTTSPNGSLVDISVPNAKASPQCKRFIVFENGRHEHHLKNAKRQEKLTSMLKNMVGAQKLRNEARSAVPDIIQGGKAASRTANYPPTLISGLVKQLEQNSDRNARGDHPISGASNVGEEKPLKRSKVPGAAPAPVEQKDSRSFAEKYGRCQEVLGKGAFGVVRICHKKPMSKMEGEKLFAVKEFKRKSSEPVDKYSKRLTSEFCISSSLHHPNIVATLDLFQDAKGDYCEVMEYCAGGDLFTLIIAFGKLEYMEADCFFKQLVRGVVYMHDMGVCHRDLKPENLLLTSNGIVKITDFGNSECFKMAWEKDIHLSGGVCGSTPYIAPEEYTHKEFDPRPVDIWACGVIYMAMRTGRQLWNAAKKDDHFYMKYLRGRREKDGYEPIEHLKRARCRNVIYSMLDPVPHRRITGKQILNSEWGREMKCCTDSHLRKPTS
>XP_449117_Candida_glabrata
MSNNNSSISNKVINLFRSGSKSSKAVKPTDKTAIKQNAKPTVAAITTRISSETGEGSSPPRSGSSESILSSDIHKQKSSPTTRSSSSLALDNSAAVSNTVQAGAPISANVQASSSTVKLSTMDSSRSESNTHHDNSHSHTNCMRFMVHEDGSHEHHLKNARRQEKLTSMIKNIMKTNNYSTAQKKLRNEAKSAVPDIITSPVVSTPITPKLQSPLNPSQGGPQYKGPPSLFAGYMKQVVGNDGQVAINGPVSGAFNGDQKVMYQDNETNEDIQQAPLTLPPHFNDSLSFAEKYGSCKEILGKGAFGVVRICHKKVPENPKVEKLYAVKEFKRKATEPKEKFAKRLTSEFCISSSLHHTNIVDTLDLFQDANGDYCEVMEYCAGGDLFTLIIAAGKLEYMEADCFFKQLLRGVVYMHDMGVCHRDLKPENLILTHDGVLKITDFGNSECFKMAWEEDIHLSGGVCGSSPYIAPEEYVLEEFDPRPVDIWACGVIYMAMRTGRQLWTAAKKDDPFYNKYLQGRRQKSGYEPIESLKRARCRNVIYSMLDPAPHRRINGKQILNSEWGREIKVCYDKQIAVTSRSDSQQSRVHAPITVK
>XP_004179407_Tetrapisispora_blattae
MKSFFADTRTANKPTVESQTTHNSPTRTSLSRTSSSSSISESFHINTKQAQNYYVHACDPSPSPTPAPPKLSNSTKMINRPLNTTNKNNKYSSSSSSLLSSCSNSSSNSLISNSNNIPINKLNANISNKPTSNCNNNIINININNDNKSRIRNTSPSAQPMYSMKTNTTITTASKSSLTSLPSTTTSQSSSKPLKRFIVFEDGSHQHSLKCVKRQEKLSHMIKNIMGSEKKKNNAVSALPEIMQDSKSTNKQMDPPTLFAGMMKQISLMQDPLQERKSSAAKDSVTKDSASKDPATFNLDSGKLFKTSADLSKSIKTPCFSEKYGRCQEIVGRGAFGVVRICHKKRSSTASTSTNATPELFAVKEFKRKQSESYEKYSKRLTSEFCISSSLKHPNIIATFDLFQDTKGDFFEVMEFCSGGDLFSLIVSAGKLEYAEADCFFKQLIRGVIYMHEMGVCHRDLKPENLMLSANGTLKIVDFGNSECFKMAWEENIHLIGGICGSSPYIAPEEYTRDEFDPRPVDIWACGVIYMAMRTGRQLWEAAKKDDEFYLKYLKGRKEKDGYQPIEQLKRARCRNVIYSMLDPVPSRRINGKQVLNSEWIREVRCCNDTATTPPK
>XP_003688506_Tetrapisispora_phaffii
MSNSTVSRRHTLPKKIVSLFSSKTSHNTNNDDDVVQKRNVSDVVSKNSVNSTSKQSIGSPAAQRHKKIDANLVSPVSSITSSFSGLSLNATPNNNNANITIHVDKYNSTSNSTLNSNNSTTHTNNNSNVNSNAILSQNSRSRQNNDKIVSNSNLSSTTNVELKLNKNPERMSSNHSQSGNSIKTSTTPAQSSSNLNLEAVTSNVDHVSLNSSSNSQTQQPTATQTTKRFVLHENGSHTHSLKATRRQEKLRNMLKNILGSSDEKIRGQAKSAVPEIMKDTKNFVTTEDPNPPTLLAGLVKQVEIMKKDTSSTNLQNSNNSVNPTQSYSSLTTISSHQSDIIPFSGASYGGDKIIYKNQFPTDYQDEFIKSFMNKKDSLSFGEKYGRCQEVIGKGAFGVVKLCHKKDPNNSKNEIVYAVKEFKRTSTEPIEKYSKRLIAEFCISSSLRHTNIIDAFDLFQDANGDYREVLEYCSGGDLFTLIIAAGKLEVAEADCFFKQLIRGVSYMHGVGVCHRDLKPENLLLTASGVLKITDFGNAECFKIAWEKDIHLSAGVCGSSPYIAPEEFIKEEFDPRPVDIWACGVIYMAMTTGRQLWSSATRDDIFFCKYYKSRKETGKFTPIESLQRTQCRNVIYSMLDPNPTGRLTPKQILQTEWGRDIKCCNEGLPKKLA
>XP_001647014_Vanderwaltozyma_polyspora
MGESNSASVSRKNTLPKKFIKIFGGVSNDDENKNSIPSSQPSRGNSVKLQKPSNKTPGSSTNVSRTSSIKSNQQQLSHHISESSFNANVILKNTSIQSNENTTKQHLNITQSSTSSTSLLSSLSGLSLSNQPPNSGYNNPSSINPRSTSGTAASSVASITSFNSTTSFNNGGESSSSTNVTLNSMNSHLPSGRFTLFEDGTHVHNLKAAVRQEKLRNMLKGIMGTEKIKAQAKSAVPEILLDTKNPMQGDPPTLFSGLIRIVKESDTEIPTISGATYDEKKVIYNSNHNQEYDDILASFNLNNDSLSFAEKYGRCQEVIGKGAFGTVRLCHKKDQKNLKSETLYAVKEFNKYSSESGEVYSKRLISEFCISSSLKHSNIITAYDLFQDAKGEYSEVLEYCSGGDLFTLIIAAGKLEIPEADCFFKQLIRGVVYMHDMGVCHRDLKPENLLLTFDGVLKITDFGNSECFKMAWENDIHLSSGICGSSPYIAPEVFTLKEFDPRPVDIWACGVIYMAMRSGRQLWGTAEKTDEFYRRYYKGRKDKDIFEPVKAIKRSICRNVIYATLDPSPQRRINGKQILNSEWGREIKCCHESHAL
>XP_003679922_Torulaspora_delbrueckii
MLTSTDTNKPVAPGVSRKNTLSKVAKLFGAGSSSKSSVNVIADAHSNATDNSTTESLPSYKSKKNPATPSPPLIPAHPPAPSANPGKSLISPITSSSSSSVRSSISGVSLSSTSPTTANASSSKVRDGSNALPSNDSNVNIASHSSVTNLLPLNSSPALSGRFVVHEDGSHEHHLKNAKRQEKLTSMIKNMVGAQKIRGQAKSAVPDIMADTTKTITPQQRTDPPTLFAGLMKQMANMNENDGEKVPFSGASNGTEKRWYKNAAAYESVPSWTPALSNADSRCFSEKYGRCQEVLGKGAFGVVRICQKKNPTPNGNNKEMLFAVKEFKRKASEQPAKYSKRLASEFCISSSLRHTNIIMTFDLFQDAKGEYCEVMEYCAGGDLFTLIIAAGKLEYIEADCFFKQLIRGVVYMHEMGVCHRDLKPENLLLTSNGTLKIIDFGNSECFKMAWEKDIHLSGGVCGSSPYIAPEEYSQEEFDPRPVDIWACGVIYMAMRTGRQLWRIAQKDDEFFAKYLRGRKEKGGYEPIENLKRARCRNVIYSMLDPVPYRRISGKQILNSEWGREIRCCNDGHAIK
>XP_037143096_Zygotorulaspora_mrakii
MLSASRNTPHSASNASTGGTGSSVNNSGGVSRKNTLSKMAKLFGSNSKSVSQIDVRSGTDVSNSVSHSNLSSQSSAPSAKVQTSHNGSNKQKKSPLEALRPSSPSPPPMLSSNIYHNSASSSHSNIQFGYKKQIVSPQSSSSSSITSSVSATSLSSNSPTSGATSNSKIRSSSENNNNNGSSATASSIAIPATLTSAPSSGRFIVHADGTHEHHLKSAKRQEKLSSMIKNMVGAQKIRGQAKSAVPDIMIDSKLNQSQVSQLSQNAPQQRMDPPTLFAGLMKQMANQNAQNDLDKFDENEHVPISGASNEKRQFKNTTSDSSNNVTESFSVAPLFKKKDSLCFAEKYGRCQEVLGKGAFGVVRICHKKSQNSANGLRSETLFAVKEFKRRATESSEKYSTRLTSEFCISSSLRHTNIITTLDLFQDAKGDYCEVMEYCAGGDLFTLIIAAGKLEYLEADCFFKQLIRGVVYMHDMGVCHRDLKPENLLLKGDGTLKIIDFGNSECFKMAWEKDVHLSAGICGSSPYIAPEEYSHDEFDPRPVDIWACGVIYMAMRTGRQLWRVAQKEDEFYAKYLKGRKEKGGYEPVENLKRARCRNVIYSMLDPVPHRRINAKQILNSEWGREIKCCNDGHALK
>XP_002499120_Zygosaccharomyces_rouxii
MISNSDHCMAPMAAVHAPASSTTGGVSRKNTLSKMAKLFGAGNSTKNLQHQQQQNHHHLHQENSNGKVRTDAAKSEYYQSTPALMPNGKSPLSPASSTSSIASSVSAVSITSNSPSAATTPGATGAAPSLGSSKIRDHNNVNDPTISHTSSLSNISSAYSGSATNLASFQGPSGRFVVHEDGTHEHHLKNTKRQEKLTRMIKSMAVSQKVRGQAKSAVPEIMIENKGNQQNQQNQQNQQGQQQRLDPPTLFAGLIKQMGSVNESERENTPFSGASYGPDKRLYTPSLVGAAATPGATTTNNSTAAIAKRDSLCLAEKYGRCQEVLGKGSFGVVRVCHKKTMNSAGNGKGEVLYAVKEFKKKPSEPAEKYAKRLTSEFCISSSLRHINIIMTLDLFQDVKGDYCEVMEYCAGGDLFTLVITAGKLEYLEADCFFKQLIRGVVYMHDMGVCHRDLKPENLLLTSDGTLKIIDFGNSECFQMAWEKDIHLSGGVCGSSPYIAPEEYTQEEFDPRPVDIWACGVIYMAMRTGRQLWKVAQKEDPFFAKYLRKRKEKGGFEPIENLKRARCRNVIYSMLDPVASRRINGKQILNSEWGREIKCCNDGHSLD
>XP_003645261_Eremothecium_cymbalariae
MGSGSTVSVPKAHKPKKYGLPSKFGKLFGGHSSSSKSSPTPKELRNSSSVNSSVTLSLSQSSHSDASSSCSSSSSSKSIAWPVSPPMSLGCGGTAVGSKRVATNGIVMDDRNSVASSTSHSDSIASIRVVSPNNSNRSSPIQGLTPSASVPNPAAPLGRFVVHEEGHHEHILKNTKRQEKLSSMIKNMLGAQKLRGEAKSAVPDILLGTTGNSKKPGNAASSGDLPTLFSGLMKQFSAVDSTDPFSGATQGPKNCHYPQANNGENDGKEYDVAPTKDFPSFAEKYGRCQEVIGKGAFGVVRICHKKGFNGEETLYAVKEFKKRPSENPEKYSRRLTSEFCISSSLKHPNIIETLDLFQDAKGDYCEVMEYCSGGDLFTLIIAAGKLEYMEADCFFKQMIRGVVYMHDMGVCHRDLKPENLILTSKGLLKITDFGNGECFRMAWEKDIHLSGGVCGSSPYIAPEEYTHEEFDPRPVDIWACGTIYMAMRTGRQLWRTAQKEDEFYARYLKGRKDEGGYEPIEQLKRARCRNVIYSILDPVPSRRINGRQILNSEWGREIKCCTDGALLK
>NP_985052_Eremothecium_gossypii
MGTSSAVLAPQAQRPRKNTLSSKLGKLFGGPRGARDVGSSPVTLCGTPSPAASGASMGAPTRPLSPPSSAGARDDGQSVRSAGSRGSEGTRESGGSGRTSPAASRASPTAAAQASGRFVVHEDGTHEHSLKNAKRQEKLSSMIRNMLGAQKLRGEAKSAVPEILLGAKKPGAAEGDLPTLFSGLFSQTAQDSDGLRTPHRPTPDPDAPAAGKDYLSFAEKYGRCQEVIGKGAFGVVRICHKKDANGTEALYAVKEFKKRPSEDQEKYSRRLTSEFCLSSSLKHTNIINTLDLFQDAKGDYCEVMEYCSGGDLFSLIVTAGKLEYMEADCFFKQMIRGVVYMHDMGVCHRDLKPENLILTANGVLKITDFGNGECFRMAWEKDIHLSGGVCGSSPYIAPEEYSMEEFDPRPVDIWACGTIYMAMRTGRQLWRTAQKEDEFYARYLRGRKDEAGYEPIEQLKRARCRNVIYSILDPVPSRRINGKQILNSEWGREIKCCVDSHPLH
>XP_454490_Kluyveromyces_lactis
MSIDTLPSQLAAAPAPAAAVTASIPRNPSDPVDGLPKAGHLQQQQQQQQQQASVLRTRSRKGTFSSKIGKLFGVSKVSPDEDLPRHNVSVNTSTSQVPQATSAGSGTGTTASPPSPPSSSSSSSLSSRYRYDGTRPSSPRLASGATSTINSSSYNNKHFNSQQHLASDGKSIASSTEKLHSASSTANLSTLSSANTCPNPNRRFILHEDGTHEHHLKNAKRQEKLGSMIKNMLGAQKLRGEAKSAVPDILIKSMKSGDPPSLFAGLIKQVDAASAETYQLQNGTAYPYSGATQVLGTKQEQSQPDLKMLNFEDAVNPLHHGSVTFGQKYGRCQEVIGKGSFGVVRICHKKNLKSVSGEILYAVKEFRRRPTENPVKYSKRLTSEFCISSSLKHTNIIETLDLFQDAKGDYCEVMEYCSGGDLFTLIIAAGKLEYQEADCFLKQLITGVVYMHNMGVCHRDLKPENLLLTHDGTLKITDFGNSECFRMAWEKEIHLSGGVCGSGPYIAPEEYTQEEFDPRAVDIWACGVIYMAMRTGRQLWATAQKEDEFYLKYLKGRKNAAGYDPIEKLKRARCRNVIYSILDPVPSRRLSGDQILNSEWGREIVCCHEGHPIK
>XP_022674441_Kluyveromyces_marxianus
MSIGPVPEQAGIRQDSPVVRTKSRKGTITSKIGKIFGVSKNEDLLNSQAQGQDKAQATSQGQDKAPPSPPTSASSSCSSSVASSRYHAVSSPRASGVSAKLQSGNGASNGQGNGPGNGPAVAAASNGTPVQRSASPVPSASSASINARFVVHEDGSHEHSLKNAKRQEKLGSMIKNMLGAQKLRGEAKSAVPDILIKSMKSGDPPSLFSGLIKQVNANASGTAFPYSGATQIIGAKRDDQPQSSRADIDEATTVNPLHNQSSVTFAEKYGRCQEVIGKGSFGTVRICHKKNLKGANGEILYAVKEFRRRPTENPAKYSKRLTAEFCISSSLKHTNIIDTLDLFQDAKGDYCEVMEYCSGGDLFTLIIAAGKLEYQEADCFFKQLITGVVYMHNMGVCHRDLKPENLLLTHDGVLKITDFGNSECFRMAWEKEIHLSGGICGSSPYIAPEEYTQDEFDPRAVDIWACGVIYMAMRTGRQLWATAQKEDEFYMKYLKGRKNAAGYDPIEKLKRARCRNVIYSILDPVPSRRLNGNQILNSEWGREIVCCHQGHPVR
>XP_022627977_Lachancea_lanzarotensis
MTASSIEAAPIKSRKNGLSSKIGKIFGAGKSAPATGLGSGEVSSSVKHAQIPSPTNSSLSLESTHNKALHGSEPSSPSSPATSLSGRGSQNGSQDESTLATYKSRSENVEQPTVSSLNIAAMASAGSGRFVVLKNNMHEHHLKNAKRQEKLSSMIKNILGAQKLRGEAKSAVPDILMNKKNPRSIPDDPPSLFSGFVRQATSFEQDQIYSGASQTPKKFYKKQQDRSSEIKGPATDPIRTLKENSACFAEKYGRCQEVVGKGAFGVVRICHKKAPEEIHGEKLYAVKEFKRRPTESPDKYSRRLTSEFCISSSLKHTNIIMPLDLFQDAKGDYCQVMEYCHGGDLFTLIIAAGRLEYMEADCFFKQLIRGVVYMHDMGVCHRDLKPENLLLTSNGVLKITDFGNSECFRMAWERDIHLSGGVCGSSPYIAPEEYTHDEFDPRPVDIWACGVIYMAMRSGRQLWSTAQKEDEFFMKYLTGRKDEAGYEPIEKLKRARCRNVIYSILDPVPSRRISGKQILNSEWGREINCCHEGQPLKE
>XP_002556414_Lachancea_thermotolerans
MTATSMETPTPRSRKNTLSSKIGKIFGAGKGAGQRTPSADTARQSQVPSPTNSVVSLDSSHQESRHALHPDPRQAPLAASHQSSDISRPSSPPVSLNGRGQIAPTHDENSLATLRSRSENNDKATASSVNIAAMASVSSGRFVMLEGGGHEHHLKSAKRQEKLSSMIKNMLGAQKLRGEAKSAVPDILMSQKNQRSSADPPSLFSGYMKQVATMDQSVPYSGASQTQKKFYLNEATPGGSDGAVAPLKKDPASFAEKYGRCQEVVGKGAFGVVRICHKKVQEGPNAEKLFAVKEFRRKPSESPEKYSRRLTSEFCISSSLKHTNIIRTLDLFQDAKGDYCQVMEYCYGGDLFTLIIAAGKLEYMEADCFFKQLIRGVVYMHDMGVCHRDLKPENLLLTSDGTLKITDFGNSECFRMAWEKDIHLSGGVCGSSPYIAPEEYVHEEFDPRPVDIWACGVIYMAMRTGRQLWSTSQRDDEFYAKYLKGRKDEAGYEPIEKLKRARCRNVIYSILDPVPSRRINGRQILNSEWGREIKCCHEGHPEK
>XP_020053082_Aspergillus_aculeatus
MTPQSISPVPSAVSSAATSQIFHDFGDGESQVTRALAGTHLSDMNGDALPSSPGPVKAPKPTMANRISRMFSNTGKTTPKELDPHRDFSDSSSDSIKASSNGSTKPSKPSSRPTSKPSSRAPSRQTSTREDERKFKSSSGKDQKEAPVAHRRFEVPGDGTHLHHLKSARRQEKLTDLLRDMLGGGRKKEDHVEEQQLSLMSTWIDQFKTERDKLAADKKGGPNATASLVDKYGKCQEIVGRGAFGIVRISHKVDPKDSRVEQLYAVKEFRRRPQETTKKYQKRLTSEFCISSSLRHPNVIHTLDLLQDAKGDYCEVMEYCAGGDLYTLVLAAGKLEVAEADCFFKQLMRGVEYMHEMGVAHRDLKPENLLLTTHGALKITDFGNGECFRMAWEKEAHMTAGLCGSAPYIAPEEYIEREFDPRAVDLWATGVIYMAMRTGRHLWRVARKDEDEFYQRYLEGRKHEDGYAPIETLHRARCRNVIYSILDPNPSRRINASQVLKSEWVREIKLCKAGEEGF
>XP_001273929_Aspergillus_clavatus
MANRLTRMFSNSGKSSQKDFKETKELESARDSSDSSTESIKGSTNGSAKQSRPTSRPSSRAPSRQTSMKGDNDKEKKTKSTNPKEQKEGCVVHKRFEVFPDGSHCHHLKSARRQEKLTDLLRDMLGGGSRKKEDHVDDQQLSLMSTWIDQFKNERDKLAADRKGGPNATASLVDKYGKCQEIVGRGAFGIVRISHKVDPKDSRVEQLYAVKEFRRRPQETAKKYQKRLTSEFCISSSLRHPNVIHTLDLLQDAKGDYCEVMEYCAGGDLYTLVLAAGKLEVAEADCLFKQLMRGVEYMHEMGVAHRDLKPENLLLTTHGALKITDFGNGECFRMAWEKEPHMTAGLCGSAPYIAPEEYVEREFDPRAVDVWATGVIYMAMRTGRHLWRVARKDEDEFYQRYLEGRKHEDGYAPIETLHRVRTHGNYIGKAQELTSSKARCRNVIYSILDPNPSRRINASQVLKSEWVREIKLCKAGEEGF
>XP_001266040_Aspergillus_fischeri
MTPQSVSPVPSAVSSAAASQTSNDPRDGDSQVTRALAGMNLSAANGDVLPVHPQPVKATTTRSTMANRLTRMFSNTGKTTPKEPKESREPDSARDSSDSSTESIKAPTNGSAAPSRPTSRPSSRAPSRQTSTKGDNEKEKKAKPANGKDQREGSIVHKRFEMFPDGTHCHHLKSARRQEKLTDLLRDMLGGGSRKKDDHVDDQQLSLMSTWIDQFKTERDKLAADKKGGPNATASLVDKYGKCQEIVGRGAFGIVRISHKVDPKDSRVEQLYAVKEFRRRPQETAKKYQKRLTSEFCISSSLRHPNVIHTLDLLQDAKGDYCEVMEYCAGGDLYTLVLAAGKLEVAEADCFFKQLMRGVEYMHEMGVAHRDLKPENLLLTTHGALKITDFGNGECFRMAWEKEAHMTAGLCGSAPYIAPEEYVEKEFDPRAVDVWATGVIYMAMRTGRHLWRVARKDEDEFYQRYLEGRKHEDGYAPIETLHRVRTHRGCLRGSPALTFSQARCRNVIYSILDPNPSRRINASQVLKSEWVREIKLCKAGEEGF
>XP_041140317_Aspergillus_flavus
MTPQSASPVPSAVSSAAASQISYDPRDGEPSVTRALAGMNLSAANGDILPTPPPPAKTARPTMANRISRMFSNTGKTTSKEPDAHRDFSDSSTDSVKPSSNGSGRQSKPTSRPSSRAPSRQTSTKEDNERKPKSSSGKDQKDSSAAAHKRFEALPDHAHCHHLKSTRRQEKLTDLLRDMLGGGRKKDDHVDDQQLSLMSTWIDQFKNERDKLAADKKGGPNATASLVDKYGKCQEIVGRGAFGIVRISHKVDPKDSRVEQLYAVKEFRRRPQETTKKYQKRLTSEFCISSSLRHPNVIHTLDLLQDAKGDYCEVMEYCAGGDLYTLVLAAGKLEVAEADCFFKQLMRGVEYMHEMGVAHRDLKPENLLLTTHGALKITDFGNGECFRMAWEKEAHMTAGLCGSAPYIAPEEYIEREFDPRAVDLWATGVIYMAMRTGRHLWRVARKDEDEFYQRYLEGRKHEDGYAPIETLHRVSADNSLFGASKLTDSSQARCRNVIYSILDPNPSRRINASQVLKSEWVREIKLCKAGEEGF
>XP_754036_Aspergillus_fumigatus
MTPQSVSPVPSSVSSAAASHTSNDPRDGESQVTRALAGMNLSAANGDVLPVHPQPVKATTTRATVANRLTRMFSNTGKMPSKEPKESREPDPARDSSDSSTESINAPTNGSAAPSRPTSRPSSRAPSRQTSTKGDNEKEKKTKPTNGKDQREGSIVHKRFEMFPDGTHCHHLKSARRQEKLTDLLRDMLGGGSRKKDDHVDDQQLSLMSTWIDQFKTERDKLAADKKGGPNATASLVDKYGKCQEIVGRGAFGIVRISHKVDPKDSRVEQLYAVKEFRRRPQETAKKYQKRLTSEFCISSSLRHPNVIHTLDLLQDAKGDYCEVMEYCAGGDLYTLVLAAGKLEVAEADCFFKQLMRGVEYMHEMGVAHRDLKPENLLLTTHGALKITDFGNGECFRMAWEKEAHMTAGLCGSAPYIAPEEYVEKEFDPRAVDVWATGVIYMAMRTGRHLWRVARKDEDEFYQRYLEGRKHEDGYAPIETLHRVRTHRGCLRGSPALTFSQARCRNVIYSILDPNPSRRINASQVLKSEWVREIKLCKAGEEGF
>XP_682099_Aspergillus_nidulans
MTPPSVSPIPSQVSSAATSQISSDHGERQVTQALAGMNLSALNGDAALPHSVKPPKQTMANRISRMFTGTGRSTPKEPESSRELSDSSSDGGKPTTNGSGKQSRPTSRPSSKPPSRAPSRQTSTKEVPKSEKNEKNEKTDRKAKPAGKDQKEGSTVQKRFEILPDNSHRHHLKSTRRQEKLTDLLRDMLGGRKKDDHAEDQQLSLMSTWIDQFKSERDKLAADKKGGPNATASLVDKYGKCQEIVGRGAFGIVRISHKVDPKDSKSEQLYAVKEFRRRPQETSKKYQKRLTSEFCISSSLRHPNIIHTLDLLQDAKGDYCEVMEYCAGGDLYTLVLAAGKLEVAEADCLFKQLMRGVEYMHEMGVAHRDLKPENLLLTTHGALKITDFGNGECFRMAWEKEAHMTAGLCGSAPYIAPEEYVEKEFDPRAVDIWACGVIYMAMRTGRHLWKLARKEEDEFYRRYLEGRKHEDGYAPIETLHRARCRNVVYSILDPNPSRRINSSQILKSEWLREIKLCQAGEEGF
>XP_001398421_Aspergillus_niger
MTPQSASPVPSAVSSTAASQISYDSRDGEPQVTRALAGMNLSAANGDVLPVPPTPAKIARPTMANRISRMFSNTGKSTPKEQESHRDFSDSSTESIKAPSNASIKQSKPTSKPSKPNSKPSSRAPSRQASTKEEAEKKPKSSNGKDNKEAAPVHKRFELPGDGTHNHHLRSARRQEKLTDLLRDMLGGGRKKDDHVDEQQLSLMSTWIDQFKNERDKLATDKKGGPNATASLVDKYGKCQEIVGRGAFGIVRISHKVDPRDSKVEQLYAVKEFRRRPQETTKKYQKRLTSEFCISSSLRHPNVIHTLDLLQDAKGDYCEVMEYCAGGDLYTLVLAAGKLEVAEADCFFKQLMRGVEYMHEMGVAHRDLKPENLLLTTHGALKITDFGNGECFRMAWEKEAHMTAGLCGSAPYIAPEEYVEKEFDPRAVDVWATGVIYMAMRTGRHLWRVARKDEDEFYQRYLEGRKHEDGYAPIETLHRARCRNVIYSILDPNPSRRINASQVLKSEWVREIKLCKAGEEGY
>XP_015403143_Aspergillus_nomiae
MTPQSASPVPSAVSSAAASQISYDPRDGEPSVTRALAGMNLSAANGDVLPTPPPPAKTARPTMANRISRMFSNTGKTTSKEPDTHRDFSDSSTDSVKPPSNGSGRQSKPTSRPSSRAPSRQTSTKEDNERKPKSSSGKDQRESSAAAHKRFEALPDHAHCHHLKSTRRQEKLTDLLRDMLGGGRKKDDHVDDQQLSLMSTWIDQFKNERDKLAADKKGGPNATASLVDKYGKCQEIVGRGAFGIVRISHKVDPKDSRVEQLYAVKEFRRRPQETSKKYQKRLTSEFCISSSLRHPNVIHTLDLLQDAKGDYCEVMEYCAGGDLYTLVLAAGKLEVAEADCFFKQLMRGVEYMHEMGVAHRDLKPENLLLTTHGALKITDFGNGECFRMAWEKEAHMTAGLCGSAPYIAPEEYIEREFDPRAVDLWATGVIYMAMRTGRHLWRVARKDEDEFYQRYLEGRKHEDGYAPIETLHRVSADNSLFGASKLTDGSQARCRNVIYSILDPNPSRRINASQVLKSEWVREIKLCKAGEEGF
>XP_001817086_Aspergillus_oryzae 
MTPQSASPVPSAVSSAAASQISYDPRDGEPSVTRALAGMNLSAANGDILPTPPPPAKTARPTMANRISRMFSNTGKTTSKEPDAHRDFSDSSTDSVKPSSNGSGRQSKPTSRPSSRAPSRQTSTKEDNERKPKSSSGKDQKDSSAAAHKRFEALPDHAHCHHLKSTRRQEKLTDLLRDMLGGGRKKDDHVDDQQLSLMSTWIDQFKNERDKLAADKKGGPNATASLVDKYGKCQEIVGRGAFGIVRISHKVDPKDSRVEQLYAVKEFRRRPQETTKKYQKRLTSEFCISSSLRHPNVIHTLDLLQDAKGDYCEVMEYCAGGDLYTLVLAAGKLEVAEADCFFKQLMRGVEYMHEMGVAHRDLKPENLLLTTHGALKITDFGNGECFRMAWEKEAHMTAGLCGSAPYIAPEEYIEREFDPRAVDLWATGVIYMAMRTGRHLWRVARKDEDEFYQRYLEGRKHEDGYAPIETLHRARCRNVIYSILDPNPSRRINASQVLKSEWVREIKLCKAGEEGF
>XP_040637160_Aspergillus_ruber
MTPQSTATSPVASAVSSATNSQIFSEPRDGDAAQVTRALAGMNLSAMNGDSLPAPPPHGATRPARPTMANRISRMFSSTKTTTSKDQPSDSNRDFSDSSSDGAKAPSANGSQKPSSKPSSKPPSRAPSRQTSTKGDDRDKEKKPKSSSGKEQKDTAAIISKRFELQTDGNHVHHLRSARRQEKLTDLLRDMLGGSRKKDDHADDQQQLSLMSTWIDQFKNERDKLAADKKGGPNATASLVDKYGKCQEIVGRGAFGIVRISHKVDPKDHKMEQLYAVKEFRRRPQETAKKYQKRLTSEFCISSSLRHPNVIHTLDLLQDAKGDYCEVMEYCAGGDLYTLVLAAGRLEVAEADCLFKQLMRGVEYMHEMGVAHRDLKPENLLLTTHGALKITDFGNGECFRMAWEEEAHMTAGLCGSAPYIAPEEYIEKEFDPRAVDIWATGVIYMAMRTGRHLWRVARKDEDEFYQRYLEGRKHEDGYAPIETLHRVRTGNTTTSRDEKSTKLTRSQARCRNVIYSILDPNSTRRINASQVLKSEWLREIKLCKAGEEGF
>XP_040699096_Aspergillus_sydowii
MTPPSPSPVPSTVSSAATSQISSDHGERQVTQALAGMNLSAVNGDAAHAAIPHSVKPPKQTMANRISRMFAGNTGRSTPREQDSSRELSDSSSDGGKPAANGTGKQSRPSSRPSSKPPSRAPSRQTSTKDASEKKTKTTGGKDQKEGSFVQKRFESLPDNSHCHHLKSTRRQEKLTDLLRDMLGGRKKDDHAEDQQLSLMSTWIDQFKSERDKLAADKKGGPNATASLVDKYGKCQEIVGRGAFGIVRISHKVDPKDSKSEQLYAVKEFRRRPQETSKKYQKRLTSEFCISSSLRHPNIIHTLDLLQDAKGDYCEVMEYCAGGDLYTLVLAAGKLEVAEADCLFKQLMRGVEYMHEMGVAHRDLKPENLLLTTHGALKITDFGNGECFRMAWEKEAHMTAGLCGSAPYIAPEEYVEREFDPRAVDIWACGVIYMAMRTGRHLWKLARKDEDDFYKRYLEGRKHEDGYAPIETLHRVSRGL
>XP_001218059_Aspergillus_terreus
MANRLSRMFSSTGKSTPKDSDSHRDFSDSSTDSVKPTTNGSGKQSKPPSRPSSRAPSRQTSLKEDGEKKPKSTGGKDQKDGAVIHKRFEVLPENSHCHHLRSARRQEKLTDLLRDMLGGGRKKEDHVEDQQLSLMSTWIDQFKNERDKLAADKKGGPNATASLVDKYGKCQEIVGRGAFGIVRISHKVDPKDSRVEQLYAVKEFRRRPQETTKKYQKRLTSEFCISSSLRHPNVIHTLDLLQDAKGDYCEVMEYCAGGDLYTLVLAAGKLEVAEADCFFKQLMRGVEYMHEMGVAHRDLKPENLLLTTHGALKITDFGNGECFRMAWEKEAHMTAGLCGSAPYIAPEEYVEREFDPRAVDIWATGVIYMAMRTGRHLWRVARKDEDEFYQRYLEGRKHEDGYAPIETLHRVRTGPGRHGMTCAYKPRQARCRNVIYSILDPNPSRRINASQVLKSEWVREIKLCKAGEEGF
>XP_022484542_Penicillium_arizonense
MTPPSPSPVPSAVSSAAASQHSQDPRDGDPSVTRAFAGMNLSAHPNGDVLPSPALSPGKPTKATMASRLTRMFSGTGKSTPTREHDVHRDLSDSSLESIHPANGKEKPSSKPPSQPNSRPPSRPPSRGANSRTPSRNPSLKSEPVAHSDKKKTDDKKSKEGVAPAHKRFEVLPEHLGNHSHHLRSARRQEKLTDLLRDMLGGRKKDDQVDEQQLSLMSTWIDQFKTERDKLAADKKGGPNATASLVDKYGKCQEIVGRGAFGIVRISHKVDPQDSKMEQLYAVKEFRRRPQETTKKYQKRLTSEFCISSSLRHPNVIHTLDLLQDAKGDYCEVMEYCAGGDLYTLVLAAGKLEVAEADCFFKQLMRGVEYMHEMGVAHRDLKPENLLLTTHGALKITDFGNGECFRMAWEKEAHMTAGLCGSAPYIAPEEYVEREFDPRAVDLWATGVIYMAMRTGRHLWRVARKEEDEFYQRYLDGRKHEDGYAPIETLHRVRTNPPDQAVPKLMKSQARCRNVIYSILDPNPSRRINASQVLKSEWVRQIKLCKAGEEGF
>XP_014537038_Penicillium_digitatum
MTPPSPSPVPSAVSSAAASQHSYEHPDGDASVARALTGMSLVAHTNGDALPAPALSPAGKPTKATMAARLTRMFSSTGKNTSTKENTEVPRDLSDSNLFLDPLQEENILEHHHETRHSKSEPVEKHDKKKMDDKKTKDGASIHKRFEVLTEPLGNHSHNLRSARRQEKLTDLLRDMMGGRKKDDQVDEQQLSLMSTWIDQFKTERDKLAADKKGGPNATASLVDKYGKCQEIVGRGAFGIVRISHKVDPQDSKCEQLYAVKEFRRRPQETTKKYQKRLTSEFCISSSLRHPNVIHTLDLLQDAKGDYCEVMEYCAGGDLYTLVLAAGKLEVAEADCFFKQLMRGVEYMHEMGVAHRDLKPENLLLTTHGALKITDFGNGECFRMAWEKEAHMTAGLCGSAPYIAPEEYVEREFDPRAVDLWATGVIYMAMRTGRHLWRVARKDEDEFYQRYLEGRKHEDGYAPIETLHRARCRNVIYSILDPNPSRRINASQVLKSEWVRQIKLCKAGEEGF
>XP_016602065_Penicillium_expansum
MTPPSPSPVPSAVSSAAASQHSYEHPDGDASVARALAGMNLVAHANGDALPAPALSPAGKPTKATMAARLTRMFSSTGKNTPTREHNEVPRDLSDSSLESIQPLNGRTSKSSSRPASRPPSRPPSRGENSRTPSRNPSLKSEPVEKHDKKKMDDKKTKDGASAHKRFEVLTEALGNHSHNLRSARRQEKLTDLLRDMMGGRKKDDQVDEQQLSLMSTWIDQFKTERDKVAADKKGGPNATASLVDKYGKCQEIVGRGAFGIVRISHKVDPQDSKCEQLYAVKEFRRRPQETTKKYQKRLTSEFCISSSLRHPNVIHTLDLLQDAKGDYCEVMEYCAGGDLYTLVLAAGKLEVAEADCFFKQLMRGVEYMHEMGVAHRDLKPENLLLTTHGALKITDFGNGECFRMAWEKEAHMTAGLCGSAPYIAPEEYVEREFDPRAVDLWATGVIYMAMRTGRHLWRVARKDEDEFYQRYLDGRKHEDGYAPIETLHRVRTANPSPAAGGQKLMNSQARCRNVIYSILDPNPSRRINASQVLKSEWVRQIKLCKAGEEGF
>XP_040650939_Penicillium_griseofulvum
MTPPSPSPVPSAVSSAAASQHSYDPRDGDASVTQAIAGMNLTAHANGDHPPAPSPAKPTRATMASRLTRMFSSSGKSTPREHHEGPRDLSDSSLESIQPLNGRTSKPSSRPASRPASRPPSRGENSRTPSRNPSLKGEPVEKTDKKKPEDKKTKDGAPAHKRFEVLPEALGNHSHNLRSARRQEKLTDLLRDMLGGRKKDDQVDEQQLSLMSTWIDQFKTERDKLAADKKGGPNATASLVDKYGKCQEIVGRGAFGIVRISHKVDPQDSKCEQLYAVKEFRRRPQETTKKYQKRLTSEFCISSSLRHPNVIHTLDLLQDAKGDYCEVMEYCAGGDLYTLVLAAGKLEVAEADCFFKQLMRGVEYMHEMGVAHRDLKPENLLLTTHGALKITDFGNGECFRMAWEKEAHMTAGLCGSAPYIAPEEYVEREFDPRAVDLWATGVIYMAMRTGRHLWRVARKDEDEFYQRYLDGRKHEDGYAPIETLHRARCRNVIYSILDPNPSRRINASQVLKSEWVRQIKLCKAGEEGF
>XP_038931757_Penicillium_roqueforti
MTPPSPSPVPSAVSSAAASQHSHDPPDGDASVARALAGMNLAAHANGDALPAPALSSAGKPTKATMAARLTRMFSTTAKHTASKENNDVPRELSDSSVESIQPINGKTSKPPSQPASGPPSRPPSRGENSRTPSRNPSLKSEPVEKDRKKMDEKKTKDGALVNKRFEVVSEALGNHVHNLRSARRQEKLTDLLRDMMGGSRKKDDQADEQQLSLMSTWIDQFKTERDKLAADKKGGPNATASLVDKYGKCQEIVGRGAFGIVRISHKVDPQDSKCEQLYAVKEFRRRPQETTKKYQKRLTSEFCISSSLRHPNVIHTLDLLQDAKGDYCEVMEYCAGGDLYTLVLAAGKLEVAEADCFFKQLMRGVEYMHEMGVAHRDLKPENLLLTTHGALKITDFGNGECFRMAWEKEAHMTAGLCGSAPYIAPEEYVEKEFDPRAVDLWATGVIYMAMRTGRHLWRVARKDEDEFYQRYLDGRKHEDGYAPIETLHRARCRNVIYSILDPNPSRRINASQVLKSEWVRQIKLCKAGEEGF
>XP_002562667_Penicillium_rubens
MTPPSPSPVPSAVSSAAASQHSHDPRDGDASVTRAIAGMNLAAHANGEALPPPASPAAKPTRSTMAARLTRMFSSTGKNTPPRENNEVPRDLSDSSLESIQPLNGRTSKPSSRPASRPPSRPPSRGENSRTPSRNPSLKSEPLEKYDKKKMDDKKKDGASVHKRFEVLTEALGNHSHNLRSARRQEKLTDLLRDMMGGRKKDDQVDEQQLSLMSTWIDQFKTERDKLAADKKGGPNATASLVDKYGKCQEIVGRGAFGIVRISHKVDPQDSKCEQLYAVKEFRRRPQETTKKYQKRLTSEFCISSSLRHPNVIHTLDLLQDAKGDYCEVMEYCAGGDLYTLVLAAGKLEVAEADCFFKQLMRGVEYMHEMGVAHRDLKPENLLLTTHGALKITDFGNGECFRMAWEKEAHMTAGLCGSAPYIAPEEYVEREFDPRAVDLWATGVIYMAMRTGRHLWRVARKDEDEFYQRYLDGRKHEDGYAPIETLHRARCRNVIYSILDPNPSRRINASQVLKSEWVRQIKLCKAGEEGF
>XP_040812880_Penicillium_solitum
MTPPSPSPVPSAVSSAAASQHSYDPRDGDASVARAIAGMNLAAHANGDALPAPALSPAGKPTKATMAARLTRMFSSTGKNTPNRENNEVPRDLSDSSLESIQPLNGRTSKPSSRPASRPPSRPPSRGENSRAPSRNPSLKSEPVEKPDKKKMDDKKSKDGASVHKRFEVLTEALGNHSHNLRSARRQEKLTDLLRDMMGGRKKDDQVDEQQLSLMSTWIDQFKTERDKLAADKKGGPNATASLVDKYGKCQEIVGRGAFGIVRISHKVDPQDSKCEQLYAVKEFRRRPQETTKKYQKRLTSEFCISSSLRHPNVIHTLDLLQDAKGDYCEVMEYCAGGDLYTLVLAAGKLEVAEADCFFKQLMRGVEYMHEMGVAHRDLKPENLLLTTHGALKITDFGNGECFRMAWEKEAHMTAGLCGSAPYIAPEEYVEREFDPRAVDLWATGVIYMAMRTGRHLWRVARKDEDEFYQRYLDGRKHEDGYAPIETLHRARCRNVIYSILDPNPSRRINASQVLKSEWVRQIKLCKAGEEGF
>XP_022583319_Penicilliopsis_zonata
MTPPLSPVPSSVSSAAASQISHCSRDGEPPVTRALADMSLSVAESTGGALHAHPSVTKPPRSTMANRLSRMFSNTGRSTPKESSTDSHKDFSDSSSDSARASSITGSIKQTSSNKPSSKPPSRQASTNRGEVVEKKTKPVAKEAKEGAIVHTRFEIFPEDHMHCHHLKSTKRQEKLSNLLRDILGGGRKKDDHADDQQLSLMSTWIDQFKNERDKLAADKKGGPNATASLVDKYGKCQEIVGRGAFGIVRISHKVDPKDSKVEQLYAVKEFRRRPQETAKKYQKRLTSEFCISSSLRHPNVIHTLDLLQDAKGDYCEVMEYCAGGDLYTLVLAAGKLEVAEADCFFKQLMRGVEYMHEMGVAHRDLKPENLLLTTHGALKITDFGNGECFRMAWEKEPHMTAGLCGSAPYIAPEEYTEKEFDPRAVDLWATGVIYMAMRTGRHLWRVARKDEDEFYQRYLEGRKHEDGYAPIETLHRARCRNVIYSILDPNPSRRINASQVLKSEWVREIKLCKAGEEGF
>XP_016624028_Cladophialophora_bantiana
MNQTSSPVQFAPQQSPTLVHSPVSQDDVSTHSIARPTEDTAHLQIPTANGGAAPTTSLSSLSPTTSNSGAAAPKESAKKGKMTHRLTRMFSRSDPKDVEAAKAAAEIKETSLDARLENGHPPNGRPPSGRQGSNDEKNARKMTILGTTKEKSKGESLSDPAHAVHKRFEVRDDGTHAHYLKSAKRQEKLSDMLRDMLGGGKKKDQDGAGDQQLTLMSSWVDQLRSEKDNLASDKKGGPNATANLVEKYGKCQEIVGRGAFGIVRISHKPDPNSVGGELLYAVKEFRRRPQETAKKYQKRLTSEFCISSSLRHPNIIHTLDLLQDAKGDYCEVMEYCAGGDLYTLILAAGTLHVPEADCFFKQLMRGVEYMHEMGVAHRDLKPENLLLTTHGALKITDFGNGECFRMAWEKEAHMTAGLCGSAPYIAPEEYSGGEFDPRAVDVWACGVIYMAMRTGRHLWRVARKEEDEFYQRYLEGRKDEEGYAPIETLHRARCRNVIYSILDPNPGRRITASQVLKSEWGREIKVCKAGEEGF
>XP_008727981_Cladophialophora_carrionii
MNQAPSPTHLAPPTSPTFVESPVQSLQDHVSTHAITRPGEGTAHHQVSAANGAAVPTAGLSNLSPTNSNSGAAAPVKQKPKMTHRLTRMFSRTDPKDVEAAKAASELKETSPNDRSGSENGSINNGRKPPSRQGSSDEKTGKKMTILGAAKEKSKGDPLSDGSYAGHKRFEMHDDGTHEHHLKSAKRQEKLSDMLRDMLGGSKKRDHDGGGDQQLTLMSSWVDQLRLEKDSLASDRKGGPNATANLVEKYGKCQEIVGRGAFGIVRISHKPDPNSAGGELLYAVKEFRRRPQETAKKYQKRLTSEFCISSSLRHPNIIHTLDLLQDAKGDYCEVMEYCAGGDLYTLVLAAGTLNVAEADCFFKQLMRGVEYMHEMGVAHRDLKPENLLLTTHGALKITDFGNGECFRMAWEKEAHLTAGLCGSAPYIAPEEYAGGEFDPRAVDVWACGVIYMAMRTGRHLWRVARKEEDEFYQRYLEGRKDEEGYAPIETLHRARCRNVIYSILDPNPGRRITASQVLKSEWGREIKVCRAGEEGY
>XP_016247654_Cladophialophora_immunda
MNHAPSPVHFATQHSPTSTLVQSPVLHDDASTHSITRPAEDTAHLQVPVANGGAAPTPSPSNLSPTTSNSGAAAPKEPAKKGKMTHRLTRMFSRSDPRDVEAAKAAVEIKETSPDARLENGTPPNGRPPPGRQGSNDEKNARKMTILGTAKEKTKGEPPSDSSHALHKRFEIHDDGTHAHFLKSAKRQEKLSDMLRDMLGGGKKKDQDGAGDQQLTLMSSWVDQLRSEKDSLASDKKGGPNATANLVEKYGKCQEIVGRGAFGIVRISHKPDPNSVGGELLYAVKEFRRRPQETAKKYQKRLTSEFCISSSLRHPNIIHTLDLLQDAKGDYCEVMEYCAGGDLYTLILAAGTLQVPEADCFFKQLMRGVEYMHEMGVAHRDLKPENLLLTTHGALKITDFGNGECFRMAWEKEAHMTAGLCGSAPYIAPEEYSGGEFDPRAVDVWACGVIYMAMRTGRHLWRVARKEEDEFYQRYLEGRKDEEGYAPIETLHRARCRNVIYSILDPNPGRRITASQVLKSEWGREIKVCKAGEEGF
>XP_007743720_Cladophialophora_psammophila
MNQTSSPVQFAPQQSPTLVHSPVSQDDASTHSIARPTEDTAHLQIPTANGGAAPTTSLSSLSPTTSNSGAAAPKELAKKGKMTHRLTRMFSRSDPKDVEAAKAAAEIKETSPDARLENGHLPNGRPPSGRQGSNDEKNARKMTILGTTKEKSKGESLSDPTHAVHKRFELHDDGTHAHYLKSAKRQEKLSDMLRDMLGGGKKKDQDGAGDQQLTLMSSWVDQLRSEKDNLASDKKGGPNATANLVEKYGKCQEIVGRGAFGIVRISHKPDPNSVGGELLYAVKEFRRRPQETAKKYQKRLTSEFCISSSLRHPNVIHTLDLLQDAKGDYCEVMEYCAGGDLYTLILAAGTLQVLEADCFFKQLMRGVEYMHEMGVAHRDLKPENLLLTTHGALKITDFGNGECFRMAWEKEAHMTAGLCGSAPYIAPEEYSGGEFDPRAVDVWACGVIYMAMRTGRHLWRVARKEEDEFYQRYLEGRKDEEGYAPIETLHRARCRNVIYSILDPNPGRRITASQVLKSEWGREIKVCKAGEEGF
>XP_018694646_Fonsecaea_erecta
MNQAASPVHFATQNSPTLVHSPLLHDDASTHSIARPAEDTAHLQLPVTNGGAAPTTSLSNLSPTTSNSGASAPKEPAKKGKMTHRLTRMFSRSDPKDVEAAKAAAEIKETSPDGRSENGHTPTSRPPSGRQGSNDEKSGRKMTILGTAKEKTKGEPPSDSPSALHKRFEVYDDGTHQHFLKSAKRQEKLSDMLRDMLGGGKKRDQDGAGDQQLTLMSSWVDQLRSEKDSLASDKKGGPNATANLVEKYGKCQEIVGRGAFGIVRISHKPDPNSVSGELLYAVKEFRRRPQETAKKYQKRLTSEFCISSSLRHPNIIHTLDLLQDAKGDYCEVMEYCAGGDLYTLILAAGTLQVPEADCFFKQLMRGVEYMHEMGVAHRDLKPENLLLTTHGALKITDFGNGECFRMAWEKEAHMTAGLCGSAPYIAPEEYSGGEFDPRAVDVWACGVIYMAMRTGRHLWRVARKEEDEFYQRYLEGRKDEEGYAPIETLHRARCRNVIYSILDPNPGRRITASQVLKSEWGREIKVCKAGEEGF
>XP_022514983_Fonsecaea_monophora
MNQTSSSVHLVAEHSPALAQSPVLHDDASTHSITRSVEDTAHLQIPATNGGAAPITSLSSLSPTTSNSGAAAAKEPAKKGKMTHRLTRMFSRTDPKDVEAAAKVAAEIKETSPDARLENGHPPNGRPPPGRQGSTDEKSVRKMTILGAAKEKTKGEPPSDPTSALHKRFEMHDDGSHAHFLKSAKRQEKLSDMLRDMLGGGKKKDQDGAGDQQLTLMSSWVDQLRSEKDSLASDKKGGPNATANLVEKYGKCQEIVGRGAFGIVRISHKPDPNSAGGELLYAVKEFRRRPQETAKKYQKRLTSEFCISSSLRHPNIIHTLDLLQDAKGDYCEVMEYCAGGDLYTLILAAGTLQVPEADCFFKQLMRGVEYMHEMGVAHRDLKPENLLLTTHGALKITDFGNGECFRMAWEKEAHMTAGLCGSAPYIAPEEYGGGEFDPRAVDVWACGVIYMAMRTGRHLWRVARKEEDEFYQRYLEGRKDEEGYAPIETLHRARCRNVIYSILDPNPGRRITASQVLKSEWGREIKVCKAGEEGF
>XP_016630920_Fonsecaea_multimorphosa
MNQASSPVNFAPQHSPTLVHSPLLHDDGSTHSITRPAEDAAHLQIPATNGGAVLTPSPSNLSPTTSNSGAAAPKEPAKKGKMTYRLTRMFSRSDPKDVEAAKAAAEIKETSPDARLENGHPPNNRPSSGRQGSNDEKNGRKMTILGTSKEKIKGEPPSDAAHALHKRFEMHDDGTHAHFLKSAKRQEKLSDMLRDMLTGGKKKDQDGAGDQQLTLMSSWVDQLRSEKDSLASDKKGGPNATANLVEKYGKCQEIVGRGAFGIVRISHKPDPNSVSGELLYAVKEFRRRPQETAKKYQKRLTSEFCISSSLRHPNIIHTLDLLQDAKGDYCEVMEYCAGGDLYTLILAAGTLQVPEADCFFKQLMRGVEYMHEMGVAHRDLKPENLLLTTHGALKITDFGNGECFRMAWEKEAHMTAGLCGSAPYIAPEEYSGGEFDPRAVDVWACGVIYMAMRTGRHLWRVARKEEDEFYQRYLEGRKDEEGYAPIETLHRARCRNVIYSILDPNPGRRITASQVLKSEWGREIKVCKAGEEGF
>XP_022497113_Fonsecaea_nubica
MNQTSSSVHLVAEHSPALAQSPVSHDDASTHSITRSVEDTAHLQLPATNGGAAPITSLSSLSPTTSNSGAAAAKEPAKKGKMTHRLTRMFSRTDPKDVEAAAKVAAEIKETSPDARLENGHPPNGRPPPGRQGSTDEKSVRKMTILGAAKEKTKGEPPSDPTSALHKRFEMQDDGSHAHFLKSAKRQEKLSDMLRDMLGGGKKKDQDGAGDQQLTLMSSWVDQLRSEKDSLASDKKGGPNATANLVEKYGKCQEIVGRGAFGIVRISHKPDPNSAGGELLYAVKEFRRRPQETAKKYQKRLTSEFCISSSLRHPNIIHTLDLLQDAKGDYCEVMEYCAGGDLYTLILAAGTLQVPEADCFFKQLMRGVEYMHEMGVAHRDLKPENLLLTTHGALKITDFGNGECFRMAWEKEAHMTAGLCGSAPYIAPEEYGGGEFDPRAVDVWACGVIYMAMRTGRHLWRVARKEEDEFYQRYLEGRKDEEGYAPIETLHRARCRNVIYSILDPNPGRRITASQVLKSEWGREIKVCKAGEEGF
>XP_013279923_Fonsecaea_pedrosoi
MNQTSSSVHLVAEHSPALAQSPVSHDDASTHSITRSVEDTAHLQIPATNGGAAPITSLSSLSPTTSNSGAAAAKEPAKKGKMTHRLTRMFSRTDPKDVEAAAKVAAEIKETSPDARLENGHPPNGRPPPGRQGSTDEKSVRKMTILGAAKEKTKGEPPSDPTSALHKRFEMHDDGSHAHFLKSAKRQEKLSDMLRDMLGGGKKKDQDGAGDQQLTLMSSWVDQLRSEKDSLASDKKGGPNATANLVEKYGKCQEIVGRGAFGIVRISHKPDPNSAGGELLYAVKEFRRRPQETAKKYQKRLTSEFCISSSLRHPNIIHTLDLLQDAKGDYCEVMEYCAGGDLYTLILAAGTLQVPEADCFFKQLMRGVEYMHEMGVAHRDLKPENLLLTTHGALKITDFGNGECFRMAWEKEAHMTAGLCGSAPYIAPEEYGGGEFDPRAVDVWACGVIYMAMRTGRHLWRVARKEEDEFYQRYLEGRKDEEGYAPIETLHRARCRNVIYSILDPNPGRRITASQVLKSEWGREIKVCKAGEEGF
>XP_007755181_Cladophialophora_yegresii
MNQAPSPTHLAPPISPTFVESPVHSSQDDASTHSITRPGEGTAHHQVSAANGAAVPITGLSNLSPADSSSGAAAPVKQKPKMTHRLTRMFSRTDAKDVEAAKAASELKDSSPNDRSGSENGSISNGRKSPSRQGSSDEKTGKKMTILGAAKEKSKGDPLSDGSYAAHKRFEMHEDGTHEHHLKSAKRQEKLSDMLRDMLGGSKKRDHDGGGDQQLTLMSSWVDQLRLEKDSLASDRKGGPNATANLVEKYGKCQEIVGRGAFGIVRISHKPDPNSAGGELLYAVKEFRRRPQETAKKYQKRLTSEFCISSSLRHPNIIHTLDLLQDAKGDYCEVMEYCAGGDLYTLVLAAGTLNVAEADCFFKQLMRGVEYMHEMGVAHRDLKPENLLLTTHGALKITDFGNGECFRMAWEKEAHLTAGLCGSAPYIAPEEYAGGEFDPRAVDVWACGVIYMAMRTGRHLWRVARKEEDEFYQRYLEGRKDEEGYAPIETLHRARCRNVIYSILDPNPGRRITASQVLKSEWGREIKVCKAGEEGY
>XP_016240908_Exophiala_spinifera
MNRSSSSSHNSQPSSSSALTHSPVPQDDAASITRLAGDTAHLTVNGAAVPAAAAAANPALPQLPAPVAKKPKMTHRLTRMFSRTEQRDIDAANAQHLKAASPRPDASTEALNGQSSRPVPARTSSGDQKDKKMAILQTAKEKSKGEPPSDATYTQFKRFELHEDGTHEHHLKSAKRQEKLSDMLREMLGGKKKDADGDQQLSLMSSWVDQLRSEKDALASDKKGGPNATANLVEKYGKCQEIVGRGAFGIVRISHKPDPNSVSGESLYAVKEFRRRPQETAKKYQKRLTSEFCISSSLRHPNIIHTLDLLQDAKGDYCEVMEYCAGGDLYTLILAAGQLQVLEADCFFKQLMRGVEYMHEMGVAHRDLKPENLLLTTRGALKITDFGNGECFRMAWEKEAHMTAGLCGSAPYIAPEEYQGGEFDPRAVDVWACGVIYMAMRTGRHLWRVARKEEDEFYERYLEGRRDEDGYAPIETLHRARCRNVIYSILDPNPGRRITASQVLKSEWGRDIKVCKAGEEGY
>XP_016262352_Exophiala_oligosperma
MNRSSSSIHNSQPTSSPALTHSPVSQDDAASITRLAEDTAHLTVNGAAVPAAAATPAHHQLPAPVAKKPKMTHRLTRMFSRTEQSHIDAAKAEHLKSSSPLPDVPSDALNGHSNRPLPARTSSGDQKDKKMTILQTAKEKTKGEPPFDPAHAQFKRFDLHEDGTHDHHLKSAKRQEKLTDMLREMLGGKKKDADGDQQLSLMSSWVDQLRSEKDALAGDKKGGPNATANLVEKYGKCQEIVGRGAFGIVRISHKPDPNSISGESLYAVKEFRRRPQETAKKYQKRLTSEFCISSSLRHPNIIHTLDLLQDSKGDYCEVMEYCAGGDLYTLILAAGQLQVLESDCFFKQLMRGVEYMHEMGVAHRDLKPENLLLTTHGALKITDFGNGECFRMAWEKEAHMTAGLCGSAPYIAPEEYQGGEFDPRAVDVWACGVIYMAMRTGRHLWRVARKEEDEFYERYLEGRRDEDGYAPIETLHRARCRNVIYSILDPNPGRRITASQVLKSEWGRDIKVCKAGEEGY
>XP_013312349_Exophiala_xenobiotica
MNRSSSSIQTTQPAPSPSLTHSQISQDDAASITRLAEDTAHLTVNGTAVPAAGLATPAQLPAPVAKKPKMTHRLTRMFSRTEQKDVDAAKADSIKATSPKPDAHPEGTNGHSSRPVPARTSSGDQKDKKMTILNTAKEKTKGEPPSDPTYAQYKRFELHEDGTHEHHLKSAKRQEKLSDMLREMLGGKKKDPDGEQQLSLMSSWVDQLRSEKDSLAGDKKGGPNATANLVEKYGKCQEIVGRGAFGIVRISHKPDPNSVSGESLYAVKEFRRRPQETAKKYQKRLTSEFCISSSLRHPNIIHTLDLLQDAKGDYCEVMEYCAGGDLYTLVLAAGQLQVLEADCFFKQLMRGVEYMHEMGVAHRDLKPENLLLTTHGALKITDFGNGECFRMAWEKEAHMTAGLCGSAPYIAPEEYQGGEFDPRAVDVWACGVIYMAMRTGRHLWRVARKEEDEFYERYLEGRRDEDGYAPIETLHRARCRNVIYSILDPNPGRRITASQVLKSEWGREIKVCKAGEEGY
>XP_007726438_Capronia_coronata
MTSRLTRMFSRTDQKDVDAANHPLRESSSEARSDLVNGQQPRPTPGRQSSGDQRDGKKMTILGVAKEKTKGEVHPDPSYAAHKRFEVEEDGSHTHHLKSAKRQEKLSDMLRDFIGGGKKKDQDGGDQQLSLMSSWVDQLRSERDSLASEKKGGPNATANLVEKYGKCQEIVGRGAFGIVRISHKPDPNTVGGELLYAVKEFRRRPQETSKKYQKRLTSEFCISSSLRHPNVIHTLDLLQDAKGDYCEVMEYCAGGDLYTLILAAGTLQVAEADCFFKQLMRGVEYMHEMGVAHRDLKPENLLLTTHGALKITDFGNGECFRMAWEKEAHMTAGLCGSAPYIAPEEYAGGEFDPRAVDVWACGVIYMAMRTGRHLWRVARKEEDEFYERYLEGRRDEDGYAPIETLHRARCRNVIYSILDPNPGRRITASQVLKSEWGREIKVCKAGEEGY
>XP_007732908_Capronia_epimyces
MNRSSSPTQLASPSPSVARSTGSQDDAASVTRLAGDTGRLSVNGGAVSTAGPPSTQLIAPPAKKPKMTSRLTRMFSRTEQKDVDPARDPVKESSPDPRHEIANGHQPRPTPGRQSSGDQRDGKKMTILGAAKEKSKGEVPSDSSYAAHKRFEVDEDGSHTHHLKSAKRQEKLSDMLRDFIGGGKKKDQDGGDQQLSLMSSWVDQLRSEKDSLAGEKKGGPNASANLVEKYGKCQEIVGRGAFGIVRISHKPDPNTAGGELLYAVKEFRRRPQETSKKYQKRLTSEFCISSSLRHPNIIHTLDLLQDAKGDYCEVMEYCAGGDLYTLILAAGTLQVAEADCFFKQLMRGVEYMHEMGVAHRDLKPENLLLTTHGALKITDFGNGECFRMAWEKEAHMTAGLCGSAPYIAPEEYAGGEFDPRAVDVWACGVIYMAMRTGRHLWRVARKEEDEFYERYLEGRRDEDGYAPIETLHRARCRNVIYSILDPNPGRRITASQVLKSEWGREIKMCKAGEEGY
>XP_009157492_Exophiala_dermatitidis
MNRSDTPTQITSPSPSVARSTGSQDDAASVTRLAEDTGRLSVNGAAVSTAAPSSVQPAAPAKKPKMTSRLTRMFSRQDQSQKDVITSREVSKEASPDARPENANGNPSRPAPGRQSSADQKDGRKMTILGVAKEKNKGEVQSDGTYATYKRFEMAEDGSHTHHLKSAKRQEKLSDMLRDFLGGGKKRDQDGGDQQLSLMSSWVDQLRSERDSLASEKKGGPNASANLVEKYGKCQEIVGRGAFGIVRISHKPDPNSTGGELLYAVKEFRRRPQETSKKYQKRLTSEFCISSSLRHPNVIHTLDLLQDAKGDYCEVMEYCAGGDLYTLILAAGTLQVAEADCFFKQLMRGVEYMHEMGVAHRDLKPENLLLTTHGALKITDFGNGECFRMAWEKEAHMTAGLCGSAPYIAPEEYQGGEFDPRAVDVWACGVIYMAMRTGRHLWRVARKEEDEFYERYLEGRRDEDGYAPIETLHRARCRNVIYSILDPNPSRRITASQVLKSEWGREIKVCKAGEEGY
>XP_013262926_Exophiala_aquamarina
MTHRLTRMFSRTEQKDIDTAKAESHSKDISPDRWENSHANGSARPAPIRDSSYDEKKDGKKMSVSKEKKGDTTPDSTAVAHKRFEILDNGSHAHYLKSAKRQEKLTDMLRDMLGGGKKKDLDGGEQQLSLMSSWVDQLRSEKDSLPLEKKAGGPNASANLVEKYGKCQEIVGRGAFGIVRISHKPDPTTAGGELLYAVKEFRRRPQETSKKYQKRLTSEFCISSSLRHPNIIHTLDLLQDSKGDYCEVMEYCAGGDLYTLVLAAGTLQVAEADCLFKQLMRGVEYMHEMGVAHRDLKPENLLLTTHGALKITDFGNGECFRMAWEKEAHMTAGLCGSAPYIAPEEYAGGEFDPRAVDVWACGVIYMAMRTGRHLWRVARKDEDEFYERYLEGRRDEDGYAPIETLHRARCRNVIYSILDPNPGRRITASQVLKSEWGREIKVCKAGEEGY
>XP_016223031_Exophiala_mesophila
MNLTSSPLDLSHPTSPSVAGSSLSQDDAVSITRLAEDAAHPSANGSAVPAAGQPATLQPIVALKKPKMTHRLTRMFSRTDQKDVDAARADLKKDSSPEGRPENGQVNGNSRPSTGRQSSYEDKTSLKKMNILKDKSKGDVTNDHPAVHKRFEINDNGSHQHFLKSAKRQERLSDMLRDILGGGKKKEEGYGGEQQLSLMSSWVDQLRSEKDGLASEKRGGPNATANLVEKYGKCQEIVGRGAFGIVRISHKPDPTSAAGEQLYAVKEFRRRPQETSKKYQKRLTSEFCISSSLRHPNIIHTLDLLQDAKGDYCEVMEYCAGGDLYTLILSAGTLQVAEADCFFKQLMRGVEYMHEMGVAHRDLKPENLLLTTHGALKITDFGNGECFRMAWEKEAHLTAGLCGSAPYIAPEEYVGGEFDPRAVDVWACGVIYMAMRTGRHLWRVARKDEDEFYERYLEGRRDEDGYAPIETLHRSRCRNVVYSILDPNPSRRITASQVLKSEWGREMKVCKAGEEGY
>XP_013277031_Rhinocladiella_mackenziei
MNRTSSHTHPAHPTSPSLVHSPVSQDDTSSSSVTRLAEDAAHLSVNGSAALAVPTAGPPGSQLTAAAKKPKMTHRLTRMFSRNEQKDVDAAKSDSFKESSPDARLENGNGNGYHSRPPAGRQSSGDQKDGKKMTILGATKEKTKGEVHSDSSHAGHKRFEIDEDGSHAHQLKSAKRQEKLSDMLRDMLGGSKRKDQDGGDQQLSLMSSWVDQLRSEKDNLASDKKGGPNATANLVEKYGKCQEIVGRGAFGIVRISHKPDPNSAGGELLYAVKEFRRRPQETPKKYQKRLTSEFCISSSLRHPNVIHTLDLLQDAKGDYCEVMEYCAGGDLYTLILAAGVLSVPEADCFFKQLMRGVEYMHEMGVAHRDLKPENLLLTTHGALKITDFGNGECFRMAWEKEAHMTAGLCGSAPYIAPEEYGGGEFDPRAVDVWACGVIYMAMRTGRHLWRVARKEEDEFYERYLEGRRDEDGYAPIETLHRARCRNVIYSILDPNPGRRITASQVLKSEWGREIKVCKAGQEGY
>XP_018001581_Phialophora_attinorum
MTSRLSRMFSRTDHKHLEIAKGNVEAEMANGGHINGTQSPRPSVARMPSVTEKKPTPEKPRDGSVDHGNATPSKRFELLDDGTHTHFLKSSRRQEKLSDLLRDMLGAGKKKEHEHEERQLSLVSNWVDQLRSEKDSLASTEKKGGPNATANLVEKYGKCQEIVGRGAFGIVRISHKQDAQGHELLYAVKEFRRRPQETSKKYQKRLTSEFCISSSLRHPNVIHTLDLLQDAKGDYCEVMEYCAGGDLYTLVLASGTLQVLEADCYFKQLMRGVEYMHEMGVAHRDLKPENLLLTTHGALKITDFGNGECFRMAWEKEAHMTAGLCGSAPYIAPEEYAGGEFDPRAVDVWACGVIYMAMRTGRHLWRLARKDEDEFYERYLEGRRDEDGYAPIESLHRARCRNVIYSILDPNPGRRITASQVLKSEWGREIKVCKAGEEGY
>NP_594866_Schizosaccharomyces_pombe
MGEKDKLHEISSKFASLGLGSLKSTPKARETTEPPPPSSQQPPSTPNGKEAASPSALKQNVRPSLNSVQQTPASIDAVASSSNVSLQSQQPLSKPVVSSKPNQTTAMPPPSNNPSRHVSSTSNKPAAVSPNPAAHHAELPSGSVPPSASVSRANSTATTTPHKAGVVSNPAAANVHVLSVAASPNPSTPSNGPAPVSTTATPSRNPVTRLQRIFSQNSVSRQNSRTGRGAAVANTEETNSTGGSETGGAANSSSTSNPSSAKWSRFTVYDDASHTHQLRPARRQEKLGKMLKDFLAGNSKKREEERIAKEAADAQHQLSLVQSWINGYGQEKLADKKDPAKVSASFVEKYGRCQEVIGRGAFGVVRIAHKVDPQNSGSETLYAVKEFRRKPAESQKKYTKRLTSEFCISSSLRHPNVIHTLDLIQDGKGDYCEVMELCSGGDLYTLIMAAGRLEPMEADCFFKQLMRGVDYLHDMGVAHRDLKPENLLLTVSGSLKITDFGNGECFRMAWEKEAHMTCGLCGSAPYIAPEEYTESEFDPRAVDVWACGVIYMAMRTGRHLWRVAKKSEDEYYSRYLMDRKNESGYEPIEMLERSRCRNTLYNILHPNPTYRLTAKQIMKSEWVRSITLCEAGNAGL
```
