## Supplementary material for "Coding Sequence Insertions in Fungal Genomes are Intrinsically Disordered and can Impart Functionally-Important Properties on the Host Protein": fasta protein sequences: XP_713486.1_blasthits_fa.txt

```
>XP_713486_Candida_albicans
MVELSDYQRQEKVGEGTYGVVYKALDTKHNNRVVALKKIRLESEDEGVPSTAIREISLLKEMKDDNIVRLYDIIHSDSHKLYLVFEFLDLDLKKYMESIPQGVGLGANMIKRFMNQLIRGIKHCHSHRVLHRDLKPQNLLIDKEGNLKLADFGLARAFGVPLRAYTHEVVTLWYRAPEILLGGKQYSTGVDMWSVGCIFAEMCNRKPLFPGDSEIDEIFRIFRILGTPNEEIWPDVNYLPDFKSSFPQWKKKPLSEAVPSLDANGIDLLDQMLVYDPSRRISAKRALIHPYFNDNDDRDHNNYNEDNIGIDKHQNMQ
>XP_002422133_Candida_dubliniensis
MVELSDYQRQEKVGEGTYGVVYKALDTKHNNRVVALKKIRLESEDEGVPSTAIREISLLKEMKDDNIVRLYDIIHSDSHKLYLVFEFLDLDLKKYMESIPQGVGLGANMIKRFMNQLIRGIKHCHSHRVLHRDLKPQNLLIDKEGNLKLADFGLARAFGVPLRAYTHEVVTLWYRAPEILLGGKQYSTGVDMWSVGCIFAEMCNRKPLFPGDSEIDEIFRIFRILGTPNEEIWPDVNYLPDFKPSFPQWKKKPLNEAVPSLDANGIDLLDQMLVYDPSRRISAKRALIHPYFNDNDDHDHNNYNEDNIRIDKHQNMQ
>XP_002545869_Candida_tropicalis
MVELSDFQRQEKVGEGTYGVVYKALDTKHNNRVVALKKIRLESEDEGVPSTAIREISLLKEMKDDNIVRLYDIIHSDSHKLYLVFEFLDLDLKKYMESIPAGVGLGSDMIKKFMNQLIKGIKHCHSHRVLHRDLKPQNLLIDKEGNLKLADFGLARAFGVPLRAYTHEVVTLWYRAPEILLGGKQYSTGVDMWSVGCIFAEMCNRKPIFPGDSEIDEIFRIFRVLGTPNETTWPDIQYLPDFKESFPKWKPRDLQEVVPSLDANGIDLLQNFLIYDPSKRISAKKALCHPYFN
>XP_003869492_Candida_orthopsilosis
MVELSDYQRQEKVGEGTYGVVYKALDTKHNNRVVALKKIRLESEDEGVPSTAIREISLLKEMKNDNIVRLYDIIHSDSHKLYLVFEFLDLDLKKYMESIPPQSNTGLEPQMVKRFMNQLIRGIKHCHAHRVLHRDLKPQNLLIDKEGNLKLADFGLARAFGVPLRAYTHEVVTLWYRAPEILLGGKQYSTGVDMWSVGCIFAEMCNRKPLFPGDSEIDEIFRIFRILGTPNETVWSDVNYLPDFKPGFPQWKKRDLKEFVPSLDANGIDLLEQMLIYDPSKRISAKRALVHPYFRDDSDDGENHDIFGQNGLAQGGTNFSIEKRLDEGVVGEDVNFSRSINMG
>XP_001525267_Lodderomyces_elongisporus
MVELSDYQRQEKVGEGTYGVVYKALDTKHNNRVVALKKIRLESEDEGVPSTAIREISLLKEMENDNIVRLYDIIHSDSHKLYLVFEFLDLDLKKYMESIPQQLQTGLEPEMVKRFMCQLIRGIKHCHSKRVLHRDLKPQNLLIDKEGNLKLADFGLARAFGVPLRAYTHEVVTLWYRAPEILLGGKQYSTGVDIWSIGCIFAEMCNRKPLFPGDSEIDEIFRIFRILGTPNEETWPDVAYLPDFKPGFPKWKKKDLAEFVPTLDSRGVDLLEQMLVYDPSKRISAKRALVHPYFTESDDTDVNNTVLRSNILNVNNNGNSSGNGNGNGGTSNGDGNFSVNMG
>XP_007373649_Spathaspora_passalidarum
MVELSDYQRLEKVGEGTYGVVYKALDTKHNNRIVALKKIRLESEDEGVPSTAIREISLLKEMRDDNIVRLYDIIHSDSHKLYLVFEFLDLDLKKYMESIPQGMGLGNDMVKRFMNQLIRGIKHCHSHRVLHRDLKPQNLLIDKEGNLKLADFGLARAFGVPLRAYTHEVVTLWYRAPEILLGGKQYSTGVDMWSVGCIFAEMCNRKPLFPGDSEIDEIFRIFRTLGTPNEEVWPDISYLPDFKPGFPQWKKKPLSEAVTSLDKDGIDLLEQMLVYDPSRRISAKRALIHPYFQEDGSDNEVSGDAHYDNYSRSVNMG
>XP_043049565_Scheffersomyces_spartinae
MVELSDYQRQEKVGEGTYGVVYKAIDTKHNNRVVALKKIRLESEDEGVPSTAIREISLLKEMKDDNIVRLHDIIHSDSHKLYLVFEFLDLDLKKYMEAIPQGVGLGSNMVKKFMNQLVKGIKHCHSHRVLHRDLKPQNLLIDKEGNLKLADFGLARAFGVPLRAYTHEVVTLWYRAPEILLGGKQYSTGVDMWSVGCIFAEMCNRKPLFPGDSEIDEIFRIFRILGTPTEETWPEVTYLPDFKPTFPKWSRKNLADSVPSLDADGIDLLEQMLVYDPSGRISAKRALIHPYFQEGEIDSHARSIIMT
>XP_001385919_Scheffersomyces_stipitis
MVELSDFQRQEKVGEGTYGVVYKALDTKHNNRVVALKKIRLESEDEGVPSTAIREISLLKEMRDENIVRLYDIIHSDSHKLYLVFEFLDLDLKKYMESIPQGAGLGANMVKRFMNQLVKGIKHCHSHRVLHRDLKPQNLLINKEGNLKLADFGLARAFGVPLRAYTHEVVTLWYRAPEILLGGKQYSTGVDMWSVGCIFAEMCNRKPLFPGDSEIDEIFRIFRILGTPTEEIWPDVSYLPDFKPTFPKWSKKNLAEFVPTLDADGVDLLEQMLVYDPSGRISAKRALVHPYFQEEDGDNYDSFPRSVNMG
>XP_020067159_Suhomyces_tanzawaensis
MVELSDFQRQEKVGEGTYGVVYKALDTRHNNRVVALKKIRLESEDEGVPSTAIREISLLKEMRDQNIVRLYDIIHSDSHKLYLVFEFLDLDLKKYMESIPQGVGLGANMVKRFMNQLVKGIKHCHSHRVLHRDLKPQNLLIDKEGNLKLADFGLARAFGVPLRAYTHEVVTLWYRAPEILLGGKQYSTGVDIWSVGCIFAEMCNRKPLFPGDSEIDEIFRIFRILGTPTEETWPDVSYLPDFKPTFPKWSKKELAEFVPTLDSDGVDLLQQMLVYDPSGRISAKRALIHPYFQEDEGENYDGYSRSVNMGMSAYQTCLSSPSAELFDTNTLKVNYIRVVTILQRLLLHLTVY
>XP_020076825_Hyphopichia_burtonii
MVELSDYQRQEKIGEGTYGVVYKALDTKHNNRVVALKKIRLELEDEGVPSTAIREISLLKEMKNNNIVRLYDIIHSDSHKLYLVFEFLDLDLKKYMESIPQGVGLGSSMVKRFLNQLIKGIKHCHSHRVLHRDLKPQNLLINKEGNLKLADFGLARAFGVPLRAYTHEVVTLWYRAPEILLGGKQYSTAVDMWSVGCIFAEMCNRKPLFPGDSEIDEIFRIFRILGTPTEEIWPDVTYLPDFKPTFPKWNKKNLAEFVPTLDSDGVDLLEQMLIYDPSGRISAKRALVHPYFQEDPENFDNYSRSVNMD
>XP_015466385_Debaryomyces_fabryi
MVELTDYQRQEKVGEGTYGVVYKALDTKHNNRVVALKKIRLESEDEGVPSTAIREISLLKEMRDDNIVRLYDIIHSDSHKLYLVFEFLDLDLKKYMESIPQGVGLGADMVKRFLNQLVKGIKHCHSHRVLHRDLKPQNLLIDKEGNLKLADFGLARAFGVPLRAYTHEVVTLWYRAPEILLGGKQYSTGVDMWSVGCIFAEMCNRKPLFPGDSEIDEIFRIFRILGTPSEETWPDVSYLPDFKSTFPKWSKKNLAEFVPTLDEDGIDLLEQMLVYDPSGRISAKRALIHPYFQEDGENYDSYPRSVNMG
>XP_462008_Debaryomyces_hansenii
MVELTDYQRQEKVGEGTYGVVYKALDTKHNNRVVALKKIRLESEDEGVPSTAIREISLLKEMKDDNIVRLYDIIHSDSHKLYLVFEFLDLDLKKYMESIPQGVGLGADMVKRFLNQLVKGIKHCHSHRVLHRDLKPQNLLIDKEGNLKLADFGLARAFGVPLRAYTHEVVTLWYRAPEILLGGKQYSTGVDMWSVGCIFAEMCNRKPLFPGDSEIDEIFRIFRILGTPSEETWPDVSYLPDFKSTFPKWSKKNLAEFVPTLDEDGIDLLEQMLVYDPSGRISAKRALIHPYFQEDGENYDSYPRSVNMG
>XP_006684088_Yamadazyma_tenuis
MVELSDYQRQEKVGEGTYGVVYKALDTKHNNRVVALKKIRLESEDEGVPSTAIREISLLKEMKDANIIRLYDIIHSDSHKLYLVCEFLDLDLKRYMESIPQGVGLGADMIKRFLNQLVKGIKHCHSHRVLHRDLKPQNLLIDKEGNLKVADFGLARAFGVPLRAYTHEVVTLWYRGPEILLGGKQYSTGVDMWSIGCIFAEMCNRKPLFPGDSEIDEIFRIFRILGTPNTEIWPEVQYLPDFKPTFPKWSRKNLKDYVPNLDDAGIDLLGQLLNYDPSGRISAKRALVHPYFQEDDEYSKSVNMG
>XP_001482830_Meyerozyma_guilliermondii
MPCVLFLLSTFYTNTGTYGVVYKAIDTKHNNRPVALKKIRLESEDEGVPLTAIREISLLKEMRDENIVRLYDIIHSDSHKLYLVFEFLDLDLKKYMELIPQGVGLGLDMVKLFMHQLLKGIKHCHAHRVLHRDLKPQNLLIDKEGNLKLADFGLARAFGVPLRAYTHEVVTLWYRAPEILLGGKQYSTGVDMWSVGCIFAEMCNRKPLFPGDSEIDEIFRIFRVLGTPTEETWPDVSYLPDFKPTFPKWQRKELAEFVPSLDQDGIDLLSQMLVYDPSGRISAKRALVHPYFLDDSQDNHPRSVNMG
>XP_018711020_Metschnikowia_bicuspidata
MVELSDFQRQEKVGEGTYGVVYKALDTRYNNRVVALKKIRLESEDEGVPSTAIREISLLKEMRDDNIVRLYDIIHSDSHKLYLVFEFLDLDLKKYMESIPQGVGLEPSMVKRFMHQLVKGIKYCHSHRVLHRDLKPQNVLIDKEGNLKLADFGLARAYGVPLRAYTHEVVTLWYRAPEILLGGKQYSTGVDMWSVGCIFAEMCNRKPLFPGDSEIDEIFRIFRILGTPNEEIWPDVSFLPDFKKTWPKWEKKDLAKSVPTLDLDGVNLMQQMLNYNPSNRISAKRALIHPYFQEDTEENYDNYLRSVTMG
>XP_002614563_Clavispora_lusitaniae
MLTYIGTYGVVYKALDTRHNNRVVALKKIRLESEDEGVPSTAIREISLLKEMRDDNIVRLYDIIHSDSHKLYLVFEFLDLDLKKYMESIPKGAGLEPSMVKRFMIQLVKGIKHCHSHRVLHRDLKPQNLLIDKEGNLKLADFGLARAFGVPLRAYTHEVVTLWYRAPEILLGGKQYSTGVDMWSVGCIFAEMCNRKPLFPGDSEIDEIFRIFRILGTPNEETWPDVSYLPDYKLTWPKWQKSPLAKHVPSLDKDGVDLMEQMLTYDPSNRISAKRALIHPYFQEDNDDTYDSYSRSISMS
>XP_025343384_Candida_haemuloni
MVELSDFQRQEKIGEGTYGVVYKALDTRHNNRVVALKKIRLESEDEGVPSTAIREISLLKEMRDDNIVRLYDIIHSDSHKLYLVFEFLDLDLKKYMESIPQGAGLEPSMVKRFMHQLIKGIKHCHSHRVLHRDLKPQNLLIDKDGNLKLADFGLARAFGVPLRAYTHEVVTLWYRAPEILLGGKQYSTGVDMWSVGCIFAEMCNRKPLFPGDSEIDEIFRIFRILGTPNEEVWPDVTYLPDFKLTWPKWERSDLGPHIPTLDRDGVDLLEQMLNYDPSNRISAKRALVHPYFQEDNDEAYDSYPRSVNMG
>XP_024712237_Candida_pseudohaemulonis
MVELSDFQRQEKIGEGTYGVVYKALDTRHNNRVVALKKIRLESEDEGVPSTAIREISLLKEMRDDNIVRLYDIIHSDSHKLYLVFEFLDLDLKKYMELIPQGAGLEPSMVKRFMHQLIKGIKHCHSHRVLHRDLKPQNLLIDKDGNLKLADFGLARAFGVPLRAYTHEVVTLWYRAPEILLGGKQYSTGVDMWSVGCIFAEMCNRKPLFPGDSEIDEIFRIFRILGTPNEEVWPDVTYLPDFKTTWPKWERSDLGPHIPSLDRDGVDLLEQMLNYDPSNRISAKRALVHPYFQEDNDEAYDSYPRSVNMG
>XP_025337567_Candida_duobushaemulonis
MLGTYGVVYKALDTRHNNRVVALKKIRLESEDEGVPSTAIREISLLKEMRDDNIVRLYDIIHSDSHKLYLVFEFLDLDLKKYMESIPQGAGLEPSMVKRFMHQLIKGIKHCHSHRVLHRDLKPQNLLIDKDGNLKLADFGLARAFGVPLRAYTHEVVTLWYRAPEILLGGKQYSTGVDMWSVGCIFAEMCNRKPLFPGDSEIDEIFRIFRILGTPNEEVWPDVTYLPDFKTTWPKWERSDLGPHIPSLDRDGVDLLEQMLNYDPSNRISAKRALVHPYFQEDNDEAYDSYPRSVNMG
>XP_028891635_Candida_auris
MVELSDFQRQEKVGEGTYGVVYKALDTRHNNRVVALKKIRLESEDEGVPSTAIREISLLKEMRDDNIVRLYDIIHSDSHKLYLVFEFLDLDLKKYMESIPQGAGLEPSMVKRFMHQLIKGIKHCHSHRVLHRDLKPQNLLIDKEGNLKLADFGLARAFGVPLRAYTHEVVTLWYRAPEILLGGKQYSTGVDMWSVGCIFAEMCNRKPLFPGDSEIDEIFRIFRILGTPNEEVWPDVTYLPDFKLTWPKWERSDLASHIPSLDRDGVNLLEQMLNYDPSNRISAKRALVHPYFQEDNDEAYDSYPRSVNMG
>NP_009718_Saccharomyces_cerevisiae
MSGELANYKRLEKVGEGTYGVVYKALDLRPGQGQRVVALKKIRLESEDEGVPSTAIREISLLKELKDDNIVRLYDIVHSDAHKLYLVFEFLDLDLKRYMEGIPKDQPLGADIVKKFMMQLCKGIAYCHSHRILHRDLKPQNLLINKDGNLKLGDFGLARAFGVPLRAYTHEIVTLWYRAPEVLLGGKQYSTGVDTWSIGCIFAEMCNRKPIFSGDSEIDQIFKIFRVLGTPNEAIWPDIVYLPDFKPSFPQWRRKDLSQVVPSLDPRGIDLLDKLLAYDPINRISARRAAIHPYFQES
>XP_018223192_Saccharomyces_eubayanus
MSGELANYKRLEKVGEGTYGVVYKALDLRPGQGQRVVALKKIRLESEDEGVPSTAIREISLLKELKDENIVRLYDIVHSDAHKLYLVFEFLDLDLKRYMEGIPKDQPLGSDIVKKFMMQLCKGIAYCHSHRILHRDLKPQNLLINKDGNLKLGDFGLARAFGVPLRAYTHEIVTLWYRAPEVLLGGKQYSTGVDTWSIGCIFAEMCNRKPIFSGDSEIDQIFKIFRVLGTPNEGIWPDIVYLPDFKQSFPQWHRKDLSQVVPSLDPQGIDLLDKLLAYDPINRISARRAAIHPYFQES
>XP_033764752_Saccharomyces_paradoxus
MSGELANYKRLEKVGEGTYGVVYKALDLRPGQGQRVVALKKIRLESEDEGVPSTAIREISLLKELKDDNIVRLYDIVHSDAHKLYLVFEFLDLDLKRYMEGIPKDQPLGADIVKKFMMQLCKGIAYCHSHRILHRDLKPQNLLINKDGNLKLGDFGLARAFGVPLRAYTHEIVTLWYRAPEVLLGGKQYSTGVDTWSIGCIFAEMCNRKPIFSGDSEIDQIFKIFRVLGTPNEAIWPDIVYLPDFKSSFPQWRRKDLSQVVPSLDPRGIDLLDKLLAYDPINRISARRAAIHPYFQES
>XP_003674693_Naumovozyma_castellii
MSGELANYKRLEKVGEGTYGVVYKALDMRQGQRVVALKKIRLESEDEGVPSTAIREISLLKELKDDNIVRLYDIVHSDAHKLYLVFEFLDLDLKRYMESIPKDQSLGSDIIKKFMRQLCKGIAYCHAHRILHRDLKPQNLLINKEGNLKLGDFGLARAFGVPLRAYTHEIVTLWYRAPEVLLGGKQYSTGVDTWSIGCIFAEMCNRSPIFSGDSEIDQIFKIFRILGTPNESVWPDIVYLPDFKPNFPQWRRKDLKQVVPSLDPQGIDLLDKLLAYDPINRISARRAVVHPYFQQD
>XP_003669436_Naumovozyma_dairenensis
MSGELVNYKRLEKVGEGTYGVVYKALDMRQGQRIVALKKIRLESEDEGVPSTAIREISLLKELKDDNIVRLYDIVHSDAHKLYLVFEFLDLDLKRYMESIPKEQSLGDNIIKKFMSQLCKGIAYCHAHRILHRDLKPQNLLINKEGNLKLADFGLARAFGVPLRAYTHEIVTLWYRAPEVLLGGKQYSTGVDTWSIGCIFAEMCNRKPIFSGDSEIDQIFKIFRILGTPNETIWPDIVYLPDFKTSFPQWRRKDLQQVVPSLDPQGIDLLDKLLAYDPINRISARRAVAHPYFQQTGTNE
>XP_003957590_Kazachstania_africana
MSGDLANYKRLEKVGEGTYGVVYKALDLRQGQRIVALKKIRLESEDEGVPSTAIREISLLKELKDENIVRLYDIVHSDAHKLYLVFEFLDLDLKRYMESIPKEQPLGDSIIKKFMMQLCKGIAYCHAHRILHRDLKPQNLLINKEGNLKLGDFGLARAFGVPLRAYTHEIVTLWYRAPEVLLGGKQYSTGVDTWSIGCIFAEMCNRKPIFSGDSEIDQIFKIFRVLGTPNESVWPDIVYLPDFKPSFPQWRRKDLSQVVPSLDAQGIDLLDKLLAYDPINRISARRASMHPYFQES
>XP_022462315_Kazachstania_naganishii
MSAELANYKRLEKVGEGTYGVVYKALDLRQGQRVVALKKIRLESEDEGVPSTAIREISLLKELKDDNIVRLYDIVHSDAHKLYLVFEFLDLDLKRYMEAIPKDQHLGSNVVKKFMMQLCKGIAYCHAHRILHRDLKPQNLLINKEGNLKLGDFGLARAFGVPLRAYTHEIVTLWYRAPEVLLGGKQYSTGVDTWSIGCIFAEMCNRKPLFSGDSEIDQIFKIFRILGTPNETVWPDIVYLPDFKPSFPQWRRKDLAQMVPSLDAHGIELLDKLLAYDPINRISARRATMHPYFQDV
>XP_447125_Candida_glabrata
MSSELANYKRLEKVGEGTYGVVYKALDLRPGKGQRVVALKKIRLESEDEGVPSTAIREISLLKELKDDNIVRLYDIVHSDAHKLYLVLEFLDLDLKRYMESIPKDQPLGVNIIKKFMVQLCKGIAYCHAHRILHRDLKPQNLLIDKEGNLKLGDFGLARAFGVPLRAYTHEIVTLWYRAPEVLLGGKQYSTGVDTWSIGCIFAEMCNRKPIFSGDSEIDQIFKIFRILGTPSEAVWPDIVYLPDFKPSFPQWRRKDLAEVVPSLDPHGIDLLDKLLAYDPINRISARRAANHPYFHEQ
>XP_004182144_Tetrapisispora_blattae
MSGELANYKRLEKVGEGTYGVVYKALDLRNGQRIVALKKIRLESEDEGVPSTAIREISLLKELKDDNIVKLYDIVHADAHKLYLVFEFLDLDLKRYMESIPKDQSLGDKIIKKFMMQLCKGIAYCHSHRILHRDLKPQNLLINRDGNLKLGDFGLARAFGVPLRAYTHEIVTLWYRSPEVLLGGKQYSTGVDIWSIGCIFAEMCNRKPIFSGDSEIDQIFKIFRILGTPNESIWPDIVYLPDFKPSFPKWHRKDLAQIVPSLDSHGIDLLDKLLAYDPINRISARRAVIHPYFQ
>XP_003687936_Tetrapisispora_phaffii
MSGELANYKRLEKVGEGTYGVVYKALDLRHNQRVVALKKIRLESEDEGVPSTAIREISLLKELKDDNIVRLYDIVHSDAHKLYLVFEFLDLDLKRYMEGVPKDQSLGDNIIKKFMMQLCKGIAYCHAHRILHRDLKPQNLLINKEGNLKLGDFGLARAFGVPLRAYTHEIVTLWYRSPEVLLGGKQYSTGVDIWSMGCIFAEMCNRKPLFSGDSEIDQIFKIFRVLGTPNETIWPDIVYLPDFKSTFPKWHRKDLAQIVPSLDSNGIDLLDKLLAYDPINRISARRACVHPYFQDST
>XP_001644349_Vanderwaltozyma_polyspora
MSSELANYKRLEKVGEGTYGVVYKALDLRHGQRVVALKKIRLESEDEGVPSTAIREISLLKELKDDNIVRLYDIVHSDAHKLYLVFEFLDLDLKRYMESVPKDQPLGDNIVKKFMMQLCKGIAYCHSHRILHRDLKPQNLLINRDGNLKLGDFGLARAFGVPLRAYTHEIVTLWYRSPEVLLGGKQYSTGVDIWSIGCIFAEMCNRKPIFSGDSEIDQIFKIFRILGTPTEAVWPDIVYLPDFKPSFPKWHRKDLAQVVPSLDSNGIDLLDKLLSYDPINRISARRATVHPYFQEP
>XP_003679465_Torulaspora_delbrueckii
MSGELVNYKRLEKVGEGTYGVVYKALDLRHGQRVVALKKIRLESEDEGVPSTAIREISLLKELKDDNIVRLYDIVHSDAHKLYLVFEFLELDLKRYMESVPKDQSLGDKVIQKFMMQLCKGIAYCHSHRILHRDLKPQNLLINRDGNLKLGDFGLARAFGVPLRAYTHEIVTLWYRAPEVLLGGKQYSTGVDIWSIGCIFAEMCNRKPIFSGDSEIDQIFKIFRTLGTPTESVWPDIVYLPDFKPSFPKWHRKDLAKVVPSLNSQGIDLLNNLLAYDPINRISAKRAAIHPYFQELA
>XP_037143500_Zygotorulaspora_mrakii
MSGELVNYKRLEKVGEGTYGVVYKALDLRHGQRVVAMKKIRLESEDEGVPSTAIREISLLKELEDDNIVRLYDIVHSDAHKLYLVFEFLDLDLKRYMESIPKDQPLGDKIVKKFMMQLCKGIAYCHSHRILHRDLKPQNLLINRDGNLKLGDFGLARAFGVPLRAYTHEIVTLWYRAPEVLLGGKQYSTGVDIWSIGCIFAEMCNRKPIFSGDSEIDQIFKIFRVLGTPNENIWPDIVYLPDFKPSFPKWHRKDLANVVPSLGHQGIDLLNSLLAYDPINRLSAKRAAVHPYFEELL
>XP_002497580_Zygosaccharomyces_rouxii
MSGELVNYKRLEKVGEGTYGVVYKALDLRHSQRIVALKKIRLESEDEGVPSTAIREISLLKELKDDNIVRLYDIVHSDAHKLYLVFEFLDLDLKRYMEAIPKDQPLGTKIVQKFMMQLCKGIAYCHAHRILHRDLKPQNLLINRDGNLKLGDFGLARAFGVPLRAYTHEIVTLWYRAPEVLLGGKQYSTGVDIWSIGCIFAEMCNRKPIFSGDSEIDQIFKIFRVLGTPNENVWPDIVYLPDFKPSFPKWHRKELSKVVPSLDARGIALLSSLLSYDPINRISAKRAAMHPYFEAMV
>XP_003645101_Eremothecium_cymbalariae
MSDLTNYKRLEKIGEGTYGVVYKAVDLRHAQRIVALKKIRLESEDEGVPSTAIREISLLKELKDDNIVRLYDIVHSDAHKLYLVFEFLDLDLKRYMESVPKDQPLGDKIIKKFMMQLCKGIAYCHAHRIIHRDLKPQNLLVNRNGNLKLGDFGLARAFGVPLRAYTHEIVTLWYRAPEVLLGGKQYSTGVDVWSIGCIFAEMCNRKPLFSGDSEIDQIFKIFRLLGTPNESIWPDIVYLPDFKPTFPKWQRKDLAQVVPSLNENGIDLLDKLITYDPIHRISAKRAVTHPYFKDE
>NP_984154_Eremothecium_gossypii
MSDLTNYKRLEKVGEGTYGVVYKAVDLRHGQRIVALKKIRLESEDEGVPSTAIREISLLKELKDDNIVRLYDIVHSDAHKLYLVFEFLELDLKRYMESVPKDQPLGDKIIKKFMMQLCKGIAYCHAHRIIHRDLKPQNLLINRNGNLKLGDFGLARAFGVPLRAYTHEIVTLWYRAPEVLLGGKQYSTGVDVWSIGCIFAEMCNRKPLFSGDSEIDQIFKIFRLLGTPNESVWPDIVYLPDFKPTFPKWQRRDLAQVVPSLNEHGLDLLDKLVTYDPIHRISAKRAVTHPYFKDE
>XP_451964_Kluyveromyces_lactis
MSELTNYKRLEKVGEGTYGVVYKAVDLRHQNRVVAMKKIRLESEDEGVPSTAIREISLLKELKDDNIVRLYDIVHSDAHKLYLVFEFLDLDLKRYMESIPKDQPLGGNIIKKFMMQLCKGIAYCHAHRIIHRDLKPQNLLINRDGNLKLGDFGLARAFGVPLRAYTHEIVTLWYRAPEVLLGGKQYSTGVDVWSIGCIFAEMCNRKPLFSGDSEIDQIFKIFRVLGTPNERTWPDIIYLPDFKTTFPKWNRRNLSEVIPSLDANGIDLLDKLITYDPIHRISAKRAVQHPYFKEE
>XP_022675489_Kluyveromyces_marxianus
MSELTNYKRLEKVGEGTYGVVYKAVDLRHQNRIVAMKKIRLESEDEGVPSTAIREISLLKELKDDNIVRLYDIVHSDAHKLYLVFEFLDLDLKRYMESVPKDQPLGSNIIKKFMMQLCKGIAYCHAHRIIHRDLKPQNLLINRDGNLKLGDFGLARAFGVPLRAYTHEIVTLWYRAPEVLLGGKQYSTGVDVWSIGCIFAEMCNRKPLFSGDSEIDQIFKIFRVLGTPNERTWPDIVYLPDFKTTFPKWNRRDLSEVIPSLDANGIDLLDKLITYDPIHRISAKRAVQHPYFKDE
>XP_022628173_Lachancea_lanzarotensis
MTELANYKRLEKVGEGTYGVVYKALDLRHGQRVVALKKIRLESEDEGVPSTAIREISLLKELKDDNIVRLYDIVHSDAHKLYLVFEFLDLDLKRYMESIPKEQPLGDNIIKKFMMQLCKGIAYCHSHRILHRDLKPQNLLINRDGNMKLADFGLARAFGVPLRAYTHEIVTLWYRAPEVLLGGKQYSTGVDIWSIGCIFAEMCNRKPIFSGDSEIDQIFKIFRTLGTPSETVWPDIVYLPDFKPKFPKWHPKDLAQVVPSLDAHGIDLLQNLLTYDPINRISAKRAVMHPYFHGQS
>XP_002553995_Lachancea_thermotolerans
MTELANYKRLEKVGEGTYGVVYKALDLRHGQRVVALKKIRLESEDEGVPSTAIREISLLKELKDDNIVRLYDIVHSDAHKLYLVFEFLDLDLKRYMEAIPKEQPLGDNIIKKFMMQLCKGIAYCHSHRILHRDLKPQNLLINRDGNMKLADFGLARAFGVPLRAYTHEIVTLWYRAPEVLLGGKQYSTGVDIWSIGCIFAEMCNRKPIFSGDSEIDQIFKIFRVLGTPSEAVWPDIVYLPDFKPKFPKWHPKDLQQVVPSLDEHGIDLLQKLLTYDPINRISAKRAVMHPYFQGRADA
>XP_020058707_Aspergillus_aculeatus
MENYQKIEKIGEGTYGVVYKARELTHPNRIVALKKIRLEAEDEGVPSTAIREISLLKEMNDPNIVRLLNIVHADGHKLYLVFEFLDLDLKKYMEALPVSEGGRGKALPEGSALSKNMGLGDAMVKKFMAQLVEGIRYCHSHRILHRDLKPQNLLIDRDGNLKLADFGLARAFGVPLRTYTHEVVTLWYRSPEILLGGRQYSTGVDMWSCGAIFAEMCTRKPLFPGDSEIDEIFKIFRLLGTPDEAAWPGVTSFPDFKATFPKWKRDESRALVPGLEEDGLDLLDAFLEYDPARRISAKQACMHPYFANGSSYYSGRTRTTTRNGFH
>XP_001268000_Aspergillus_clavatus
MENYQKIEKIGEGTYGVVYKARELTHPNRIVALKKIRLEAEDEGVPSTAIREISLLKEMSDPNIVRLLNIVHADGHKLYLVCEFLDLDLKKYMEALPVSEGGRGKALPDGSALSKSLGLGDAMVKKFMAQLIEGIRYCHSHRILHRDLKPQNLLIDRDGNLKLADFGLARAFGVPLRTYTHEVVTLWYRSPEILLGGRQYSTGVDMWSAGAIFAEMCTRKPLFPGDSEIDEIFKIFRILGTPDEIIWPGITSFPDYKPTFPKWKRQELRSLVPGLEEDGIDLLEALLEYDPARRISAKQACMHPYFQHGSSYYSGRGRRNNYH
>XP_001257919_Aspergillus_fischeri
MENYQKIEKIGEGTYGVVYKARELTHPNRIVALKKIRLEAEDEGVPSTAIREISLLKEMSDPNIVRLLNIVHADGHKLYLVFEFLDLDLKKYMEALPNMGLGDAMVKKFMAQLVEGIRYCHSHRILHRDLKPQNLLIDRDGNLKLADFGLARAFGVPLRTYTHEVVTLWYRSPEILLGGRQYSTGVDMWSCGAIFAEMCTRKPLFPGDSEIDEIFKIFRLLGTPDENTWPGVTSFPDYKPTFPKWKRQDPHTLVPGLEEDGLDLLEALLEYDPARRISAKQACMHPYFAHGTAYYSGRGRRNGYH
>XP_041142634_Aspergillus_flavus
MENYQKIEKIGEGTYGVVYKARELTHPNRIVALKKIRLEAEDEGVPSTAIREISLLKEMSDPNIVRLLNIVHADGHKLYLVFEFLDLDLKKYMEALPVSEGGRGKALPDGSGLSKSMGLGEAMVKKFMAQLIEGIRYCHSHRILHRDLKPQNLLIDRDGNLKLADFGLARAFGVPLRTYTHEVVTLWYRSPEILLGGRQYSTGVDMWSCGAIFAEMCTRKPLFPGDSEIDEIFKIFRLLGTPDEVAWPGVTSFPDYKPTFPKWKREETRALVPGLEENGLDLLDALLEYDPARRISAKQACMHPYFQYGSSHYSGRTRRH
>XP_750689_Aspergillus_fumigatus
MENYQKIEKIGEGTYGVVYKARELTHPNRIVALKKIRLEAEDEGVPSTAIREISLLKEMSDPNIVRLLNIVHADGHKLYLVFEFLDLDLKKYMEALPVSEGGRGKALPEGSALSKNMGLGDAMVKKFMAQLVEGIRYCHSHRILHRDLKPQNLLIDRDGNLKLADFGLARAFGVPLRTYTHEVVTLWYRSPEILLGGRQYSTGVDMWSCGAIFAEMCTRKPLFPGDSEIDEIFKIFRLLGTPDETTWPGVTSFPDYKPTFPKWKRQDPHTLVPGLEEDGLDLLEALLEYDPARRISAKQACMHPYFAHGTAYYSGRGRRNGYH
>XP_661786_Aspergillus_nidulans
MENYQKIEKIGEGTYGVVYKARELTHPNRIVALKKIRLEAEDEGVPSTAIREISLLKEMNDPNIVRLLNIVHADGHKLYLVFEFLDLDLKKYMEALPVSEGGRGRALPDGSTLSRNLGLGDAMVKKFMAQLIEGIRFCHSHRVLHRDLKPQNLLIDRDGNLKLADFGLARAFGVPLRTYTHEVVTLWYRSPEILLGGRQYSTGVDMWSCGAIFAEMCTRKPLFPGDSEIDEIFKIFRILGTPDETIWPGVTSFPDFKPTFPKWKREDIQNVVPGLEEDGLDLLEALLEYDPARRISAKQACMHPYFQHGSSYYSGRARRNGFH
>XP_001394298_Aspergillus_niger
MENYQKIEKIGEGTYGVVYKARELTHPNRIVALKKIRLEAEDEGVPSTAIREISLLKEMSDPNIVRLLNIVHADGHKLYLVFEFLDLDLKKYMEALPVSEGGRGKALPEGSALSKNMGLGDAMVKKFMAQLVEGIRYCHSHRILHRDLKPQNLLIDRDGNLKLADFGLARAFGVPLRTYTHEVVTLWYRSPEILLGGRQYSTGVDMWSAGAIFAEMCTRKPLFPGDSEIDEIFKIFRLLGTPDEAIWPGVTSFPDFKPTFPKWKRDETRALVPDLEEDGLDLLDALLEYDPARRISAKQACMHPYFRNGSAYYSGRTRRNGFN
>XP_015406911_Aspergillus_nomiae
MENYQKIEKIGEGTYGVVYKARELTHPNRIVALKKIRLEAEDEGVPSTAIREISLLKEMSDPNIVRLLNIVHADGHKLYLVFEFLDLDLKKYMEALPVSEGGRGKALPDGSALSKSMGLGDAMVKKFMAQLIEGIRYCHSHRILHRDLKPQNLLIDRDGNLKLADFGLARAFGVPLRTYTHEVVTLWYRSPEILLGGRQYSTGVDMWSCGAIFAEMCTRKPLFPGDSEIDEIFKIFRLLGTPDEIAWPGVTSFPDYKPTFPKWKREETRALVPGLEEDGLDLLDALLEYDPARRISAKQACMHPYFQHGSSYYSGRTRRH
>XP_001819362_Aspergillus_oryzae 
MENYQKIEKIGEGTYGVVYKARELTHPNRIVALKKIRLEAEDEGVPSTAIREISLLKEMSDPNIVRLLNIVHADGHKLYLVFEFLDLDLKKYMEALPVSEGGRGKALPDGSGLSKSMGLGEAMVKKFMAQLIEGIRYCHSHRILHRDLKPQNLLIDRDGNLKLADFGLARAFGVPLRTYTHEVVTLWYRSPEILLGGRQYSTGVDMWSCGAIFAEMCTRKPLFPGDSEIDEIFKIFRLLGTPDEVAWPGVTSFPDYKPTFPKWKREETRALVPGLEENGLDLLDALLEYDPARRISAKQACMHPYFQYGSSHYSGRTRRH
>XP_040638799_Aspergillus_ruber
MENYHRIEKIGEGTYGVVYKARELTHPGRIVALKKIRLEAEDEGVPSTAIREISLLKEMHDPNIVSLLNIVHADGHKLYLVFEFLDLDLKKYMEALPVSEGGRGKALPDGTTMRKDMGLGDAMVKKFMAQLVEGIRYCHSHRILHRDLKPQNLLIDRDGNLKLADFGLARAFGVPLRTYTHEVVTLWYRAPEILLGGRQYSTGVDMWSAGAIFAEMCTRRPLFPGDSEIDEIFKIFRLLGTPDENIWPGISSFPDYKPTFPKWKRQDMANVVPGLEDAGLDLIEGLLEYDPVRRLSAKQACLHPYFQHGSSYYSGRNRTKGYH
>XP_040701500_Aspergillus_sydowii
MENYQKIEKIGEGTYGVVYKARELTHPNRIVALKKIRLEAEDEGVPSTAIREISLLKEMNDPNIVRLLNIVHADGHKLYLVFEFLDLDLKKYMEALPVSEGGRGRALPDGSSLSRNLGLGDAMVKKFMAQLIEGIRYCHSHRVLHRDLKPQNLLIDRDGNLKLADFGLARAFGVPLRTYTHEVVTLWYRSPEILLGGRQYSTGVDMWSCGAIFAEMCTRKPLFPGDSEIDEIFKIFRLLGTPDEALWPGVTSFPDYKPTFPKWKREETHNLVPGLEEDGLDLLEALLEYDPARRLSAKQACMHPYFQHGSSYYSGRTRRNGFH
>XP_001215035_Aspergillus_terreus
MDNYQKIEKIGEGTYGVVYKARELTHPNRIVALKKIRLEAEDEGVPSTAIREISLLKEMNDPNIVRLFNIVHADGHKLYLVFEFLDLDLKKYMEALPVSEGGRGKALPDGSTLSKDMGLGDAMVKKFMAQLIEGIRYCHSHRILHRDLKPQNLLIDRDGNLKLADFGLARAFGVPLRTYTHEVVTLWYRSPEILLGGRQYSTGVDMWSVGAIFAEMCTRKPLFPGDSEIDEIFKIFRLLGTPDENTWPGVTSFPDYKSTFPKWKREETRALVPGLEEDGLDLLDALLEYDPARRISAKQACMHPYFKHGSSYYSGRGRKNGFH
>XP_022484825_Penicillium_arizonense
MDNYQKIEKIGEGTYGVVYKARELNHPNRIVALKKIRLEAEDEGVSSTAIREISLLKEMKDPNIVQLLNIVHADGHKLYLVLEFLDLDLKRYMEALPVSDGGRGKPLPDGFKSGTSLGLGDAMVKKFMAQLVEGIRYCHSHRILHRDLKPQNLLIDREGNLKLADFGLARAFGVPLRTYTHEVVTLWYRSPEILLGGRQYSTGVDMWSVGAIFAEMCTRKPLFPGDSEIDEIFKIFRILGTPGEDTWPGVTSFPDYKATFPKWKRPDVEIVPGLEEAGCQLLDALLEFDPAHRLSAKQACQHPYFRNGSSYYSGRGQQNGFH
>XP_014535533_Penicillium_digitatum
MSATMENYQKIEKIGEGTYGVVYKARELNHPNRIVALKKIRLEAEDEGVPSTAIREISLLKEMQDPNIVQLLNIVHADGHKLYLVFEFLDLDLKKYMEALPVSDGGRGKPLPDGFKAGTTLGLGDAIVKKFMAQLVEGIRYCHSHRILHRDLKPQNLLINREGNLKLADFGLARAFGVPLRTYTHEVVTLWYRSPEILLGGRQYSTGVDMWSVGAIFAEMCTRKPLFPGDSEIDEIFKIFRILGTPGEDVWPGVTSFPDYKSTFPKWKRPDAEIVPGLEEAGCQLLESLLEFDPAHRLSAKQACLHPYFRNGTAFYSGRGASNSFQ
>XP_016602625_Penicillium_expansum
MSATMDNYQKIEKIGEGTYGVVYKARELNHPNRIVALKKIRLEAEDEGVPSTAIREISLLKEMQDPNIVQLLNIVHADGHKLYLVFEFLDLDLKKYMEALPVSDGGRGKPLPDGFKAGTTLGLGDAIVKKFMAQLVEGIRYCHSHRILHRDLKPQNLLINREGNLKLADFGLARAFGVPLRTYTHEVVTLWYRSPEILLGGRQYSTGVDMWSVGAIFAEMCTRKPLFPGDSEIDEIFKIFRILGTPGEDTWPGVTSFPDYKSTFPKWKRPDVEIVPGLEEAGCQLLESLLEFDPAHRLSAKQACLHPYFRNGTAYYSGRGASNSYQ
>XP_040646754_Penicillium_griseofulvum
MAATMDNYQKIEKIGEGTYGVVYKARELSHPNRIVALKKIRLEAEDEGVPSTAIREISLLKEMKDPNIVQLFNIVHADGHKLYLVFEFLDCDLKKYMEALPVSDGGRGKPLPDGLGGVTLGLGDAMVKKFMAQLVEGIRYCHSHRILHRDLKPQNLLINREGNLKLADFGLARAFGVPLRTYTHEVVTLWYRSPEILLGGRQYSTGVDMWSVGAIFAEMCTRKPLFPGDSEIDEIFKIFRILGTPSEEIWPGVTSFPDYKPTFPKWKRPDAEIVPGLEEAGCQLLESLLEFDPAHRLSAKQACLHPYFRHGTAHYSGRGSSNGYQ
>XP_038927351_Penicillium_roqueforti
MGAGVVEFEERAAPAVLRYQHPRTAKDRMSGTMDNYQKIEKIGEGTYGVVYKARELNHPNRIVALKKIRLEAEDEGVPSTAIREISLLKEMQDPNIVQLLNIVHADGHKLYLVFEFLDCDLKKYMEALPVSDGGRGKPLPDGFKGGVTPGLGDAMVKKFMAQLVEGIRYCHSHRILHRDLKPQNLLINREGNLKLADFGLARAFGVPLRTYTHEVVTLWYRSPEILLGGRQYSTGVDMWSVGAIFAEMCTRKPLFPGDSEIDEIFKIFRILGTPGEDIWPGVTSFPDYKSTFPKWKRPDVEIVPGLEEAGCQLLESLLEFDPAHRLSAKQACLHPYFRNGTAYYSGRGPSNGFH
>XP_002557811_Penicillium_rubens
MDNYQKIEKIGEGTYGVVYKARELNHPNRIVALKKIRLEAEDEGVPSTAIREISLLKEMQDPNIVQLLNIVHADGHKLYLVFEFLDLDLKKYMEALPVSDGGRGKPLPDGFKAGATLGLGEAMVKKFMAQLVEGIRYCHSHRILHRDLKPQNLLIDREGNLKLADFGLARAFGVPLRTYTHEVVTLWYRSPEILLGGRQYSTGVDMWSVGAIFAEMCTRKPLFPGDSEIDEIFKIFRILGTPGEDVWPGVTSFPDYKPTFPKWKRPDAEIVPGLEEAGCQLLESLLEFDPAHRLSAKQACLHPYFRNGTAYYSGRGPSNGFH
>XP_040813190_Penicillium_solitum
MDNYQKIEKIGEGTYGVVYKARELNHPNRIVALKKIRLEAEDEGVPSTAIREISLLKEMQDPNIVQLLNIVHADGHKLYLVFEFLDLDLKKYMEALPVSDGGRGKPLPDGFKAGATLGLGDAMVKKFMAQLVEGIRYCHSHRILHRDLKPQNLLIDREGNLKLADFGLARAFGVPLRTYTHEVVTLWYRSPEILLGGRQYSTGVDMWSVGAIFAEMCTRKPLFPGDSEIDEIFKIFRILGTPGEDIWPGVTSFPDYKATFPKWKRPDVEIVPGLEEAGCQLLESLLEFDPAHRLSAKQACLHPYFRNGTAYYSGRGPSNGFH
>XP_022579944_Penicilliopsis_zonata
MENYQKIEKIGEGTYGVVYKARELTHPNRIVALKKIRLEAEDEGVPSTAIREISLLKEMNDPNIVRLLNIVHADGHKLYLVFEFLDLDLKKYMEALPVSEGGRGKALPDGSSVDMGMGLGEAMVKKFMAQLVEGIRYCHSHRILHRDLKPQNLLIDREGNLKLADFGLARAFGVPLRTYTHEVVTLWYRSPEILLGGRQYSTGVDMWSVGAIFAEMCTRKPLFPGDSEIDEIFKIFRTLGTPEESNWPGVTSFPDYKPTFPKWKREESRSLVPGLEVAGLDLLEALLEYDPARRLSAKQACMHPYFQHGSSYYSGRTRRNGYH
>XP_016617199_Cladophialophora_bantiana
MENYQKIEKIGEGTYGVVYKARDLSNGGRIVALKKIRLEAEDEGVPSTAIREISLLKEMNDPNIVRLLNIVHADGHKLYLVFEFLDLDLKKYMEALPVSDGGRGKALPEGSNLDMQRLGLGKDMVKKFMAQLVEGVRYCHSHRVLHRDLKPQNLLIDREGNLKLADFGLARAFGVPLRTYTHEVVTLWYRAPEILLGGRQYSTGVDMWSVGAIFAEMCTRKPLFPGDSEIDEIFKIFKLLGTPDETTWPGVTSFPDFKTSFPKWRREPTSKFVPNLEPAGLELLDAMLEYDPAHRISAKAACNHPYFAAGSAAYSQRGPGVVRTNGFH
>XP_008722456_Cladophialophora_carrionii
MENYQKIEKIGEGTYGVVYKARDLSNGGRIVALKKIRLEAEDEGVPSTAIREISLLKEMNDPNIVRLFNIVHADGHKLYLVFEFLDCDLKKYMEALPVSDGGRGKALPEGSTMDMQRLGLGKDMVKKFMAQLVEGVRYCHSHRVLHRDLKPQNLLIDREGNLKLADFGLARAFGVPLRTYTHEVVTLWYRAPEILLGGRQYSTGVDMWSVGAIFAEMCTRKPLFPGDSEIDEIFKIFKLLGTPDENTWPGVTSFPDFKTSFPKWRKEPMSKLVPNLEPAGLELIEAMLEYDPAHRISAKAACNHPYFAAGSAAYSQRGPPRTNGYH
>XP_016255527_Cladophialophora_immunda
MENYQKIEKVGEGTYGVVYKARDLSNGGRIVALKKIRLEAEDEGVPSTAIREISLLKEMNDPNIVRLLNIVHADGHKLYLVCEFLDLDLKKYMEALPVSEGGRGKALPEGSNLDMQRLGLGKDMVKKFMAQLVEGVRYCHSHRVLHRDLKPQNLLIDREGNLKLADFGLARAFGVPLRTYTHEVVTLWYRAPEILLGGRQYSTGVDMWSVGAIFAEMCTRKPLFPGDSEIDEIFKIFKLLGTPDETTWPGVTSFPDFKTSFPKWRREPTSKFVPNLEPAGLELLDAMLEYDPAHRISAKAACNHPYFAAGSAAYSQRGPGVVRTNGFH
>XP_007745271_Cladophialophora_psammophila
MENYQKIEKIGEGTYGVVYKARDLSNGGRIVALKKIRLEAEDEGVPSTAIREISLLKEMNDPNIVRLLNIVHADGHKLYLVFEFLDLDLKKYMEALPVSDGGRGKALPEGSNLDMQRLGLGKDMVKKFMAQLVEGVRYCHSHRVLHRDLKPQNLLIDREGNLKLADFGLARAFGVPLRTYTHEVVTLWYRAPEILLGGRQYSTGVDMWSVGAIFAEMCTRKPLFPGDSEIDEIFKIFKLLGTPDETTWPGVTSFPDFKTSFPKWRREPTSKFVPSLEPAGLELLDAMLEYDPAHRISAKAACNHPYFAAGSAAYSQRGPGVVRTNGFH
>XP_018689703_Fonsecaea_erecta
MENYQKIEKVGEGTYGVVYKARDLSNGGRIVALKKIRLEAEDEGVPSTAIREISLLKEMNDPNIVRLLNIVHADGHKLYLVCEFLDLDLKKYMEALPVSEGGRGKALPEGSNLDMQRLGLGKDMVKKFMAQLVEGVRYCHSHRVLHRDLKPQNLLIDREGNLKLADFGLARAFGVPLRTYTHEVVTLWYRAPEILLGGRQYSTGVDMWSVGAIFAEMCTRKPLFPGDSEIDEIFKIFKLLGTPDETTWPGVTSFPDFKTSFPKWRREPTSKFVPNLEPAGLELLDAMLEYDPAHRISAKAACNHPYFAAGSAAYSQRGPGVVRTNGYH
>XP_022506445_Fonsecaea_monophora
MENYQKIEKVGEVWLPGTYGVVYKARDLSNGGRIVALKKIRLEAEDEGVPSTAIREISLLKEMNDPNIVRLLNIVHADGHKLYLVCEFLDLDLKKYMEALPVSEGGRGKALPEGSNLDMQRLGLGKDMVKKFMAQLVEGVRYCHSHRVLHRDLKPQNLLIDREGNLKLADFGLARAFGVPLRTYTHEVVTLWYRAPEILLGGRQYSTGVDMWSVGAIFAEMCTRKPLFPGDSEIDEIFKIFKLLGTPDETTWPGVTSFPDFKTSFPKWRREPTSKFVPNLEPAGLELLDAMLEYDPAHRISAKAACNHPYFAAGSAAYSQRGPGVTRTNGYH
>XP_016635725_Fonsecaea_multimorphosa
MENYQKIEKVGEGTYGVVYKARDLSNGGRIVALKKIRLEAEDEGVPSTAIREISLLKEMNDPNIVRLLNIVHADGHKLYLVCEFLDLDLKKYMEALPVSEGGRGKALPEGSSMDMQRLGLGKDMVKKFMAQLVEGVRYCHSHRVLHRDLKPQNLLIDREGNLKLADFGLARAFGVPLRTYTHEVVTLWYRAPEILLGGRQYSTGVDMWSVGAIFAEMCTRKPLFPGDSEIDEIFKIFKLLGTPDETTWPGVTSFPDFKTSFPKWRREPTSKFVPNLEPAGLELLDAMLEYDPAHRISAKAACNHPYFAAGSAAYSQRGPGVVRTNGFH
>XP_022505262_Fonsecaea_nubica
MENYQKIEKVGEVWLPGTYGVVYKARDLSNGGRIVALKKIRLEAEDEGVPSTAIREISLLKEMNDPNIVRLLNIVHADGHKLYLVCEFLDLDLKKYMEALPVSEGGRGKALPEGSNLDMQRLGLGKDMVKKFMAQLVEGVRYCHSHRVLHRDLKPQNLLIDREGNLKLADFGLARAFGVPLRTYTHEVVTLWYRAPEILLGGRQYSTGVDMWSVGAIFAEMCTRKPLFPGDSEIDEIFKIFKLLGTPDETTWPGVTSFPDFKTSFPKWRREPTSKFVPNLEPAGLELLDAMLEYDPAHRISAKAACNHPYFAAGSAAYSQRGPGVTRTNGYH
>XP_013281834_Fonsecaea_pedrosoi
MENYQKIEKVGEVWLPGTYGVVYKARDLSNGGRIVALKKIRLEAEDEGVPSTAIREISLLKEMNDPNIVRLLNIVHADGHKLYLVCEFLDLDLKKYMEALPVSEGGRGKALPEGSNLDMQRLGLGKDMVKKFMAQLVEGVRYCHSHRVLHRDLKPQNLLIDREGNLKLADFGLARAFGVPLRTYTHEVVTLWYRAPEILLGGRQYSTGVDMWSVGAIFAEMCTRKPLFPGDSEIDEIFKIFKLLGTPDETTWPGVTSFPDFKTSFPKWRREPTSKFVPNLEPAGLELLDAMLEYDPAHRISAKAACNHPYFAAGSAAYSQRGPGVTRTNGYH
>XP_007753015_Cladophialophora_yegresii
MENYQKIEKIGEGTYGVVYKARDLSNGGRIVALKKIRLEAEDEGVPSTAIREISLLKEMNDPNIVRLFNIVHADGHKLYLVFEFLDCDLKKYMEALPVSDGGRGKALPEGSTMDMQRLGLGKDMVKKFMAQLVEGVRYCHSHRVLHRDLKPQNLLIDREGNLKLADFGLARAFGVPLRTYTHEVVTLWYRAPEILLGGRQYSTGVDMWSVGAIFAEMCTRKPLFPGDSEIDEIFKIFKLLGTPDENTWPGVTSFPDFKTSFPKWRREPMSKLVPNLEPAGLELIEAMLEYDPAHRISAKAACNHPYFAAGSAAYSQRGPPRTNGYH
>XP_016236026_Exophiala_spinifera
MENYQKIEKIGEGTYGVVYKARDLSNGGRIVALKKIRLEAEDEGVPSTAIREISLLKEMNDPNIVRLFNIVHADGHKLYLVFEFLDCDLKKYMEALPVSDGGRGKALPEGSTMDMQRLGLGKDMVKKFMAQLVEGVRYCHSHRILHRDLKPQNLLIDREGNLKLADFGLARAFGVPLRTYTHEVVTLWYRAPEILLGGRQYSTGVDMWSVGAIFAEMCTRKPLFPGDSEIDEIFKIFKLLGTPDENTWPGITSFPDFKTSFPKWRREPTSKFVPNLEPAGLELLDAMLEYDPAHRISAKAACNHPYFAAGSAAYSQRTNGVSRLNGFH
>XP_016265280_Exophiala_oligosperma
MENYQKIEKIGEGTYGVVYKARDLSNGGRIVALKKIRLEAEDEGVPSTAIREISLLKEMNDPNIVRLFNIVHADGHKLYLVFEFLDCDLKKYMEALPVSDGGRGKALPEGSTMDMQRLGLGKDMVKKFMAQLVEGVRYCHSHRILHRDLKPQNLLIDREGNLKLADFGLARAFGVPLRTYTHEVVTLWYRAPEILLGGRQYSTGVDMWSVGAIFAEMCTRKPLFPGDSEIDEIFKIFKLLGTPDENTWPGVTSFPDFKTSFPKWRREATSKLVPNLEPAGLELLDAMLEYDPAHRISAKAACNHPYFAAGSAAYSQRTNGVSRLNGFH
>XP_013310495_Exophiala_xenobiotica
MENYQKIEKIGEGTYGVVYKARDLSNAGRIVALKKIRLEADDEGVPSTAIREISLLKEMNDPNIVRLLNIVHADGHKLYLVMEFLDLDLKKYMEALPVSEGGRGKALPEGSTMDMQRLGLGKDMVKKFMAQLVEGVRYCHSHRILHRDLKPQNLLIDREGNLKLADFGLARAFGVPLRTYTHEVVTLWYRAPEILLGGRQYSTGVDMWSVGAIFAEMCTRKPLFPGDSEIDEIFKIFKLLGTPDENTWPGVTSFPDFKTSFPKWRREPSSKMVPSLEPAGLELLEAMLEYDPAHRISAKAACNHPYFAAGSAAYSQRTNGAPRINGFH
>XP_007719470_Capronia_coronata
MENYQKIEKIGEGTYGVVYKARDLSNAGRIVALKKIRLEAEDEGVPSTAIREISLLKEMNDPNIVRLFNIVHADGHKLYLVFEFLDCDLKKYMEALPTSEGGRGKALPEGSTLDMQRLGLGKDMVKKFMAQLVEGVRYCHSHRVLHRDLKPQNLLIDREGNLKLADFGLARAFGVPLRTYTHEVVTLWYRAPEILLGGRQYSTGVDMWSVGAIFAEMCTRKPLFPGDSEIDEIFKIFKILGTPDEAIWPGVTSFPDFKTTFPKWRREPLSKIVPSLEPAGLELLEAMLEYDPAHRISAKAACNHPYFAAGSAAYSQRTTSATRTNGYH
>XP_007730581_Capronia_epimyces
MENYQKIEKIGEGTYGVVYKARDLSNGGRIVALKKIRLEAEDEGVPSTAIREISLLKEMNDPNIVRLLNIVHADGHKLYLVCEFLEMDLKKYMEALPVSEGGRGKALPEGSTLDMQRLGLGKDMVKKFMAQLVEGVRYCHSHRVLHRDLKPQNLLIDREGNLKLADFGLARAFGVPLRTYTHEVVTLWYRAPEILLGGRQYSTGVDMWSVGAIFAEMCTRKPLFPGDSEIDEIFKIFKLLGTPDESNWPGVTSFPDFKTTFPKWRREPTSKLVPSLEPAGLELLEAMLEYDPAHRISAKAACNHPYFAAGSAAYSQRTTSATRTNGYH
>XP_009158422_Exophiala_dermatitidis
MENYQKIEKIGEGTYGVVYKARDLSNGGRIVALKKIRLEAEDEGVPSTAIREISLLKEMNDPNIVRLFNIVHADGHKLYLVFEFLDLDLKKYMEALPVSEGGRGKALPEGSTMDMQRLGLGKDMVKKFMAQLVEGVRFCHSHRVLHRDLKPQNLLIDREGNLKLADFGLARAFGVPLRTYTHEVVTLWYRAPEILLGGRQYSTGVDMWSVGAIFAEMCTRKPLFPGDSEIDEIFKIFKLLGTPDESTWPGVTSFPDFKTTFPKWRREPTSKLVPNLEPAGLELLDAMLEYDPAHRISAKAACNHPYFAAGSAAYSARTNGVGRTSEQDQGYWD
>XP_013262555_Exophiala_aquamarina
MENYQKIEKVGEVGTYGVVYKARDLSNGGRIVALKKIRLEAEDEGVPSTAIREISLLKEMNDPNIVRLLNIVHADGHKLYLVCEFLDLDLKKYMEALPVSDGGRGKALPEGSAVDMQRLGLGKDMVKKFMAQLVEGVRYCHSHRVLHRDLKPQNLLIDKEGNLKLADFGLARAFGVPLRTYTHEVVTLWYRAPEILLGGRQYSTGVDMWSVGAIFAEMCTRKPLFPGDSEIDEIFKIFKLLGTPDESTWPGVTTFPDFKTSFPKWRREATSRIVPNLEPAGLELLDALLEYDPAHRLSAKAACTHPYFAAGSAAYSQRTNGPPRVNGYH
>XP_016221611_Exophiala_mesophila
MENYQKIEKIGEGTYGVVYKARDLTNGGRIVALKKIRLEAEDEGVPSTAIREISLLKEMNDPNIVRLFNIVHADGHKLYLVFEFLDLDLKKYMEALPVADGGRGKALPEGSTLDMQRLGLGKDMVKKFMAQLVEGVRYCHSHRVLHRDLKPQNLLIDREGNLKLADFGLARAFGVPLRTYTHEVVTLWYRAPEILLGGRQYSTGVDMWSVGAIFAEMCTRKPLFPGDSEIDEIFKIFKLLGTPDENTWPGVTSFPDFKTSFPKWRREPTSKIVPNLEQAGLDLLDAMLEYDPAQRISAKAACNHPYFAAGSAAYSQRTNGPPRINGYH
>XP_013272979_Rhinocladiella_mackenziei
MENYQKIEKIGEGTYGVVYKARDLSNGGRIVALKKIRLEAEDEGVPSTAIREISLLKEMNDPNIVRLFNIVHADGHKLYLVFEFLDLDLKKYMEALPVSDGGRGKALPEGSTLDMQRLGLGKDMVKKFMAQLVEGVRYCHSHRVLHRDLKPQNLLIDREGNLKLADFGLARAFGVPLRTYTHEVVTLWYRAPEILLGGRQYSTGVDMWSVGAIFAEMCTRKPLFPGDSEIDEIFKIFKLLGTPDENTWPGVTSFPDFKTSFPKWRREPTSNFVPNLEPAGLELLDAMLEYDPAHRISAKAACNHPYFAAGSAAYSQRPHSARTNGFR
>XP_018005380_Phialophora_attinorum
MENYQKIEKIGEGTYGVVYKAKDLSNGGRIVALKKIRLEAEDEGVPSTAIREISLLKEMNDPNIVRLLNIVHADGHKLYLVCEFLDLDLKKYMEALPVSDGGRGKALPDGSAEMSRLGLGKDMVKKFMAQLIEGVRYCHSHRVLHRDLKPQNLLIDREGNLKLADFGLARAFGVPLRTYTHEVVTLWYRAPEILLGGRQYSTGVDMWSVGAIFAEMCTRKPLFPGDSEIERSSKSSSMLLGTPTEQTWPGVTSFPDFKTSFPKWPRENLANIVKTLEPAGIELMEAMLEYDPSHRMSAKAACNHPYFAAGSAAYSQRTTAPRTNGYH
>NP_001342995_Schizosaccharomyces_pombe
MENYQKVEKIGEGTYGVVYKARHKLSGRIVAMKKIRLEDESEGVPSTAIREISLLKEVNDENNRSNCVRLLDILHAESKLYLVFEFLDMDLKKYMDRISETGATSLDPRLVQKFTYQLVNGVNFCHSRRIIHRDLKPQNLLIDKEGNLKLADFGLARSFGVPLRNYTHEIVTLWYRAPEVLLGSRHYSTGVDIWSVGCIFAEMIRRSPLFPGDSEIDEIFKIFQVLGTPNEEVWPGVTLLQDYKSTFPRWKRMDLHKVVPNGEEDAIELLSAMLVYDPAHRISAKRALQQNYLRDFH
```
