## Supplementary material for "Coding Sequence Insertions in Fungal Genomes are Intrinsically Disordered and can Impart Functionally-Important Properties on the Host Protein": fasta protein sequences: XP_713488.2_blasthits_fa.txt

```
>XP_713488_Candida_albicans
MFLISDTLNVVCKFRTTTRASFPPTEKNCWCFSKKKRDGRKTHTHKSPSFLKHTTNNLKMPFTQFLDKYSDNLAIQYAIIFALLLGVFKLTVFSLKFASLIYDIFLAPATDFSKYGAASGKWAVVTGASDGIGKEYAFQLAKKGFSIVLVSRTQSKLELIATEIESKYKVNTKIVAFDASTDDEENYLKLEKAVFDLPVTILINNVGQSHSIPVPFLKTEKKELKDIITINTTATLRITQIVAPIIVSTVENPHPKQLRGLILTMGSFGGLLPTPYLATYSGSKSFLQAWSAALAGELQADHVDVELVISYLVASAMSKIKRTSLSIPNPKQFVTSTLNGVGRRNGAQERFATSTPYWTHALMHFAIDNTVGVYSKIANKLNLQMHQSIRRRALKKAARLAAAAEKKD
>XP_002422135_Candida_dubliniensis
MPFTQFLDNYSDNLVVQYAIIFALLLGVFKLTVFSLKFASLVYDIFLAPPTDFSKYGAASGKWAVVTGASDGIGKEFAFQLAKKGFSIVLVSRTQSKLELIATEIETKYKVNTKIVAFDASTDDEENYLKLEKTVFDLPITVLINNVGQSHSIPVPFLKTEKKELKDIITINTTATLRITQVVAPIIVSTVENPHPKQLRGLILTMGSFGGLLPTPYLATYSGSKSFLQAWSAAVAGELQDDHVDVELVISYLVASAMSKIKRASLTIPNPKQFVTSTLNGVGRRNGAQERFATSTPYWTHALMHFAIDNTVGVYSKIANKLNLQMHQSIRQRALKKAARLAADNEKKD
>XP_002545839_Candida_tropicalis
MSFTQFFNTYSDNQLVQIGLIFALLIGVLNLTIFLLKFGSLIYDLFLAPAVDFSKYGAGNGKWAVVTGASDGIGKEYALQLAKKGLSIVLVSRTQSKLELIAKEIETTYKVNTKIVAFDASTDDEENYLTLEKAIFDLPITVLINNVGQSHSIPVPFLETTKKELKDIITINNTATLRITQIVAPVIVSTVERSPQKSLRGLILTMGSFGGLLPTPYLATYSGSKAFLQSWSSALAGELAGDNVDVELVISYLVTSAMSKIKRSSVTIPNPKQFVRSTLSSVGRRGGAQERYATSTPYWSHALMEFGIESTVGVYSKIANKLNLQMHQSIRHRALKKAARLAAAAAEKND
>XP_003869489_Candida_orthopsilosis
MSSIEQLFQSLPDNPIVFYILVFALLLGVFKLTTFILKFGSLLVDVFVVPPVDFVKYGAHSGKWAVVTGASDGIGKEFALQLAKRGLAVVLVSRTKSKLEAVAEEITAKYKVDTRVVPFDAASDDEANYLELEKTIYDLPISVLINNVGQSHSIPVPFLETDTTELRNIITINNTATLRITQVIAPIIAATVEKSRGTTRGLILTMGSFGGLLPTPYLAVYSGSKAFLQQWSNALAGELNPEGIDVELVISYLVTSAMSKIRRSSLTIPNAKDFVTSALKSVGRRSGAQERFATSTPFWTHALMHFGIDNTVGVYSKIANKLNLKMHKSIRQRALKKKAKTDAAVSAEKND
>XP_001525270_Lodderomyces_elongisporus
MSQIDQLLLSIASNKLAYYALLFSLLFGVFKLTTFTLRFASLIVDLFILPAVDFSKYGANRGNWAVVTGASDGIGKEYALQLAKRGLSIVLVSRTQSKLELLATEISSKYKVNTKIVAFDASKDDEENYLELEKAIYDLPITVLINNVGQSHSIPVPFLETEQKELRDIITINNTATLRITQVVAPAIVATVEKSQKKVRGLILTMGSFGGLLPTPYLATYSGSKAFLQAWSAALAGELNPKGVDVELVISYLVTSAMSKIRRSSLTIPNPKQFVASTLASVGRRNGAQERFATNTPYWAHAIMHFAIENTVGVYSKIANTLNFNMHKSIRTRALKKQEKRSRLAAEKIE
>XP_007373646_Spathaspora_passalidarum
MSVEDLLSSLSGNRVVYYALYGALLFGVLKLTILGLSFGSMIFGLFILPPVNFKKYGAKQGKWAVVTGASDGIGKEYAFQLAKKGLNIVLVSRTQSKLELIATEIESKYKVQTKIVAFDASTDDDANYISLRNVVSELPITVLVNNVGQSHSIPVPFLETDEKELNDIITINNTATLKITQVVAPLIVSTIKKEKKKVRGLILTMGSFGGLLPTPYLATYSGSKAFLQAWSNALAGELKPQGVDVELVISYLVTSAMSKIRRTSATIPNPKQFVAATLRGVGRRNGAQERFATNTPYWSHAIMHFAIANTVGVYSKVANSLNFSMHQAIRKRALKKAERLAAEKKD
>XP_043049562_Scheffersomyces_spartinae
MSVELFNTISNSSVGHYVLFAALLLGVFKLTTLVLNFSAVIFDSFILPPVNFKKYGGGARGNNGKWAVITGASDGIGKEYAFQLAAKGLNIVLVSRTESKLEVVANEIKAKYPTTQTKVVAFDASTDTPANYLTLRHAIEELAVTVLINNVGQSHSIPVPFLETEDKELRDIITINNTATLKITQTVAPIIEATVNKSNKKIKGLILTMGSFGGLLPTPYLATYSGSKAFLQAWSAALAGELKPKGIDVELIISYLVTSNMSKIKRTSATIPNPKQFVGSVLRSVGRRGGAQERYATSTPYWSHALMHFAIESTVGVYSKVANKLNLQMHQQIRTRALKKAARLSQQKKTE
>XP_001385917_Scheffersomyces_stipitis
MSVVDFIQAITENKFGEYVLLGALLVGVFKLTVFILSVTSLLVDLFVLPATNLKTYGAKKGKWAVITGASDGIGKEYAFQLASKGFNVVLVSRTQAKLETLASEIEAKYKVETKVVAFDASTDAEDNYKSLGDAISGLPVTVLINNVGQSHSIPVPFLETENKELQDIITINVTATLKITQTVAPVIAETVSKEKKKVRGLILTMGSFGGLLPTPYLATYSGSKSFLQAWSAALAGELQSQGVDVELVISYLVTSAMSKIRRASLSIPSPKNFVRATLNGIGRRNGAQERYATSTPYWAHALMHFGIDQTVGVYSKLANSLNLNMHKSIRARALKKAARLAAEKKD
>XP_020067162_Suhomyces_tanzawaensis
MVSNFVSTISDCSSVQALLYGALLVGVYKLTTFTLSLTSLLLDAFVLPAQTFHKYGAKKGNWAVITGASDGLGKEYALQLASKGFNIVLVSRTLSKLELIATDIESKYKVQTKVVAFDASTDEAANYIVLGDAIAGLPVSVLINNVGQSHSIPVPFLETEDKELRDIITINNIATLKITQTVTPVIAATVAKNKKIRGLVLTMGSFGGLFPTAYLATYSGSKAFLQAWSNALAGELKSQSIDVEFVLSYLVTSAMSKVRRTSLAIPNPKAFVRSALASVGRRVGAQERYATSTPYWTHALMHFAVENTVGIYSKVTNSVNLSMHKSIRIRALKKAARAKKE
>XP_020076822_Hyphopichia_burtonii
MSIAEYFSSITQSKLGQSLLVGSVLIGVFKITTFSLSVVSLVFDLFILPATNYSKYGAKKGNWAVITGASDGLGKEYALQLAAKGLNIVLISRTQSKLELLATDIESKYKVSTKIIAFDASTDEDENYLKISNAIDGLPVTVLINNVGQSHSIPVPFVETELKELTDIVTINNLVTLKITQTVLPVIKQTLNQDKKIRGLILTMGSFGGLFPTAYLATYSGSKAFLQNWSNALAGELAPEKIDVELVLSYLVTSAMSKIKRPSLLIPNAKNFVKSAINSVGYRGGAQERFATNTPYWTHALMHFAVANSVGIYSKIANTINFNMHKSIRVRALKKAARLANEKKD
>XP_015466388_Debaryomyces_fabryi
MSLCQFVSSISDCKITQALIYGALFVGVYKVTTFTLSFGTLLCDLFILPAVDFKKYGAKQGKWAVVTGASDGIGKEYAFQLASRGLNVVLISRTLSKLELIATEIETKYKVNTKVIAFDASTDEDSNYAKILHAVSNLPVTVLVNNVGQSHSIPVPFLETEDKELRDIITINNTVTLKITQVVAPVIADTVAKENKKVKGLILTMGSFGGLLPTPYLATYSGSKSFLQAWSAALAGELKPHGIDVELVISYLVTSAMSKIKRSSASIPNPKNFVTSVLNTAGRRCGAQERFATSTPYWTHALMHFGIENTVGVYSKFANSLNFNMHKSIRVRALKKAARANATKTD
>XP_462011_Debaryomyces_hansenii
MSLCQFVSSISDCRITQALIYGVLFVGVYKITTFTLSVGSLLVDLFVLPAVDFKKYGAKQGKWAVVTGASDGIGKEYAYQLASRGLNVVLISRTLSKLELIATEIETKYKVSTEVIAFDASTDNDANYAKILHTVSNLPVTVLVNNVGQSHSIPVPFLETEDKELRDIITINNTVTLKITQAVAPVIADTVAKENKKVKGLILTMGSFGGLLPTPYLATYSGSKSFLQAWSSALAGELKPQGIDVQLVISYLVTSAMSKIRRSSASIPNPKNFVTSVLNTAGRRCGAQERFATTTPYWTHALMHFGIENTVGVYSKFANSLNFSMHKSIRVRALKKAARANATKTD
>XP_006683842_Yamadazyma_tenuis
MLDLNILPTPVEYILYGCLFLGVAKATILVLSFGSLLFDLLLLPKASYKKYGSANNCWALVTGSSDGLGAEYARQLAAKGFNIVLASRTLSKLETIAEEIESKYKVSTKVVAVDVTKVDEAVTQIAAGIEGLDVSVLINNVGQSHSIPVPFAETELSEITNIININNVFTLRITQLLIPILAGTASKYKAHSLILTMGSFGGLLPTPYLATYSGSKAFLQNWSASLAAELKADKIDVEFVLSYLVTSAMSKIRRTSWMIPNPKSFVASALNSVGKRVGAQERFATTTPFWSHALMHFGIDQTVGVYSTIANSLNFDMHKSIRVRALKKAERARKEQ
>XP_001482832_Meyerozyma_guilliermondii
MLRLIDSISDNCTVKTALYGALLLGVYKLTTFALSLVSLVLDLWVLPPVNFAKYGAKKGKWAVITGASDGIGKEYATQLAAKGLNVVLVSRTESKLVALAEEIESKYKVSTKVLAFDVSLDAESSYEDLAATIADLPVTVLVNNVGQSHSIPVPFLETDEKELRNIITINNTATLKITQVVAPKIVHTVASEKKKTRGLILTMGSFGGLLPTPYLATYSGSKAFLQSWSNALSGELQPQGVDVELVISYLVTSAMSKIRRSSASIPNPKAFVKSVLRNVGRRVGAQERFGTTTPYWAHAFMHFGIVNSVGVYSKIANSLNLGMHKSIRSRALKKAARQKKD
>XP_018711023_Metschnikowia_bicuspidata
MSNFIGSITESKLGQAALYTALLTGVYKLTTFTLSFGSLLLDLFVLPPTDFVKYGAKKGNWAVVTGASDGIGKEYAFQLASKGLNVVLVSRTLSKLEAIATEIQEKFGVKTEVIAFDASEDNEANYKAIQDTIADLPVTVLVNNVGQSHSIPVPFLETEQKELTDIITINNLVTLKITQTVAPVIVKTVAGQKKKVRGLILSMGSFGGLIPTPYLATYSGSKAFLQQWSSALAGELKPQGVDVQLVVSYLVTSAMSKIRRTTATIPNPKQFVKATLNMAGKRGGAQERFATSTPYWSHALMHFFIENSVGVYSSIGNKLNLDMHKSIRARALKKAARKKAE
>XP_002614566_Clavispora_lusitaniae
MSVLQLISEVSDSKAAQVLLYAALITGVYKITTFSLALAALLADAFVLPPTNFAKYGAKSGKWAVVTGASDGIGKEYALQLAAKGLNVVLVSRTLAKLESLASEIEEKHKVQTAIVAFDASEDKEENYRQLRETIADLAVTVLVNNVGQSHSIPVPFLETDPKELTDIVTINNLVTLKITQTVVPVISKTVKSDRKARGLVLTMGSFGGLLPTPYLATYSGSKAFLQQWSAALAGELKPEGIDVELVISYLVTSAMSKIRRTSATIPNAKQFVRATLKSVGKRVGAQDRYATSTPYWSHALMHFFIENTVGVYSSVANKLNFDMHKSIRVRALKKAARAKKE
>XP_025343380_Candida_haemuloni
MSIQEFIESASDSRVLQAFLFAALFTGIYKITNLTLSLGALLADIFVFPATDFGKYGAKKGKWAVITGASDGIGKEYSLQLAAKGLNVVLVSRTASKLQTLADEITNKYRVEAKFVAFDASTDAPKNYEALRETLSGLPVTVLINNVGQSHSIPVPFLETEEKELVDIITLNNTVTLKITQIVAPIITNTVADKSSRGLILTMGSFGGLLPTPYLATYSGSKAFLQQWSAALAGELKPQGVDVELVVSYLVTSAMSKIRRASATIPNPKAFVKSALGSVGRRGGAQERFATSTPFWTHALMHFGIENTVGVYSSLANKLNFGMHKSIRTRALKKAARNKTD
>XP_024712241_Candida_pseudohaemulonis
MAIQDFIVSVSESKLVQAFLFAALFTGIYKITNLTLSLGALLADIFVLPATNFSKYGAKKGKWAVITGASDGIGKEYALQLAKKGLNVVLVSRTASKLEALADEIAAKYGVEAKYVAFDASTDAPANYELLRESIAGLPVTVLINNVGQSHSIPVPFLETEEKELVDIITLNNTVTLKITQIVAPLIAETVSDKSSKGLILTMGSFGGLLPTPYLATYSGSKAFLQQWSAALAGELKPQGIDVELVVSYLVTSAMSKIRRTSATIPSPKAFVQSTLASVGRRGGAQERYATSTPFWTHALMHFGIENTVGVYSSVANKLNFSMHKSIRARALKKAARNKKD
>XP_025337571_Candida_duobushaemulonis
MAIQDFIVSVSESKLVQAFLFAALFTGIYKITNLTLSLGALLADIFVLPATNFSKYGAKKGKWAVITGASDGIGKEYALQLAKKGLNVVLVSRTASKLEALADEIAAKYGVETKYVAFDASTDAPANYELLRESIAGLPVTVLINNVGQSHSIPVPFLETEEKELVDIITLNNTVTLKITQIVAPLIAETVSDKSSRGLILTMGSFGGLLPTPYLATYSGSKAFLQQWSAALAGELKPQGIDVELVVSYLVTSAMSKIRRTSATIPSPKAFVQSTLASVGRRSGAQERFATSTPFWTHALMHFGIENTVGVYSSVANKLNLSMHKSIRARALKKAARNKKD
>XP_028891639_Candida_auris
MALQDFLVSVAETKVLQGFLYAALFVGIYKITNLALSFGAMLVDLFLLPPANFAKYGAKKGKWAVITGASDGIGKEYALQLAAKGLNVVLVSRTASKLETLADEIVAKYGVEAKYVAFDASTDAPENYTLLRDTVAELPVTVLINNVGQSHSIPVPFLETEEKELVDIITLNNTVTLKITQIVAPIITKTVADKSSKGLILTMGSFGGLLPTPYLATYSGSKAFLQQWSAALAGELKPQGVDVELIVSYLVTSAMSKIRRSSATIPNPKTFVKSALAGVGRRNGAQERFATSTPYWAHAFMHFGIENTVGVYSALANKLNLGMHKSIRARALKKAARNKTD
>NP_009717_Saccharomyces_cerevisiae
MTFMQQLQEAGERFRCINGLLWVVFGLGVLKCTTLSLRFLALIFDLFLLPAVNFDKYGAKTGKYCAITGASDGIGKEFARQMAKRGFNLVLISRTQSKLEALQKELEDQHHVVVKILAIDIAEDKESNYESIKELCAQLPITVLVNNVGQSHSIPVPFLETEEKELRNIITINNTATLLITQIIAPKIVETVKAENKKSGTRGLILTMGSFGGLIPTPLLATYSGSKSFLQGWSNSLAGELSKDAIDVELIISYLVTSSMSKIRRSSLMIPNPQQFVKSTLRSVGRRCGSQERYATMTPYWAHAVYQFVITETFGVYSKIVNSINYSFHKSIRIRALKKAARQVKKE
>XP_018223191_Saccharomyces_eubayanus
MTFVQQFQEAGERFKCLNGLLWVVFGLGVLKCTTLSLRFLALIFDLFVLPSVNFDKYGAKTGKYCVVTGASDGIGKEFAKQMAKRGFNLVLISRTQSKLETLQKELEDKYHVTVKILAIDIAEDSESNYESIKELCAELPITVLVNNVGQSHSIPVPFLETDEKELRDIITINNTATLLITQIVVPRITETVKAEGKKSGHRGLVLTMGSFGGLIPTPFLATYSGSKSFLQSWSNSLAGELSKDGIDVELIISYLVTSSMSKIRRSSLMIPNPQQFVKSTLRSVGRRCGSQDRYATMTPYWAHAVYQFVITETLGVYSKLVNTINYSFHKSIRVRALKKAARQAKKE
>XP_033764751_Saccharomyces_paradoxus
MTFVQQLQEAGERFKCINGLLWVIFGLGVLKCTTLSLRFLALIFDLFLLPAVSFDKYGAKTGKYCVVTGASDGIGKEFARQMAKRGFNLILISRTQSKLEALQKELEDEHHVVVKILAIDIAEDTETNYESIKELCAHLPITVLVNNVGQSHSIPVPFLETEEKELRDIITINNTATLLITQIIVPRIVETVKAEKKNAGTRGLVLTMGSFGGLIPTPLLATYSGSKSFLQSWSNSLAGELSKDAIDVELIISYLVTSSMSKIRRSSLMIPNPQQFVKSTLKSVGRRCGSQDRYATMTPYWAHAVYQFVITETFGVYSKIVNSINYTFHKSIRIRALKKAARQVKKE
>XP_003674694_Naumovozyma_castellii
MSFIEQLFNLSEQWQCVNGLLWIIFAFGIIKFTTLILRTCALITDLFLLPAVDYSKYGAGKGKYCVVTGASDGIGKEFANQMAARGFNLVLISRTLSKLEALKEEFEKKYGIKVEILAIDISSDSQDNYEFIKGLCKDLPITVLINNVGQSHSIPVPFLETEEEELRNIITINNTATLLITQIIAPIISKTVKETKKSRGLILTMGSFGGLIPTPLLATYSGSKAFLQQWSTSLAGELQKDNIDVELVLSYLVTSSMSKIRRTSMMIPNPSKFVKATLSNVGRRCGAQERYGTMTPFWSHAIYEFIIEETFGVFSKIVNTINYSFHKSIRVRALKKAARLAKKQ
>XP_003669435_Naumovozyma_dairenensis
MSFITDFDAISAESKYVNILLWIIFGFGVLKLTTLTLRSLALLADLFILPAVNYSKYGAKRDNYCVVTGASDGIGKEYAIQMAERGFNLILISRTLSKLETMKEELVKKYSIEVVILAADISKDSDDNYKQIREVCENLPITVLINNVGQSHSIPVPFLETEENELRNIITINNTATLLITQIIAPLIVKTVRNSKQRGLILTMGSFGGLIPTPLLATYSGSKAFLQQWSTSLAGELKGDNVDVELVLSYLVTSSMSKIRKTSMLIPNPKRFVESTLKNVGRRCGAQERFATMTPYWSHALYHFIIEETVGVYSTIVNCINYSFHKSIRVRALKKAERLAKQQ
>XP_003957589_Kazachstania_africana
MTFIRELEALASTNKCMNIALWGIFCFGVLKCATLTLRTLSLFFDLFVLPPVNYSKYGAKKGNYCVVTGASDGIGKEYAVQMAKRGFNLILISRTLSKLETIQSELQETYKVKVEILAIDIAQDDSTNYMKIKELCQGLPISVLINNVGQSHSIPVPFLETEEQELRNIITINNTATLLITQIVAPFIVETVKNEKDLSKGLILTMGSFGGYIPTPLLATYSGSKAFLQNWSSSLAGELSKDNIDVELVLSYLVTSSMSKIRRTSMLIPNPKTFVASTLRNVGRRCGSQQRFATITPYWSHAIYAFVIDETFGVYSKIVNAINFSFHKSIRIRALKKAARLAKKE
>XP_022462316_Kazachstania_naganishii
MSFLDQLQELSTKSKCFNAACWGIFGFGVIKLTTLILRCMALFADLYILPPVNFSKYGAKKGAYCVITGASDGIGKEFAYQMASRGFNVILISRTISKLEALKEEIEKKYNVRAKILAVDISADDSSNYTKIRQICDSLPITALINNVGLSHSIPVPFLETEEDELRNIITINNTATLMITQIVTPHIIQSIKSKQASRGLILTMGSFGGLIPTPLLATYSGSKAFLQSWSNSLAGELSGDKIDVQLVLSYLVTSSMSKIRRTSMMIPSPKKFVQSTLGSFGRRCGSQERYATMTPFWSHAIYEFVIDETFGVYSKIVNAINYSFHKSIRTRALKKAATLAKQQ
>XP_447124_Candida_glabrata
MTFVRELEVASQNSRAFNVTLWFIFIFGLLKLVPFALRFLSMVFDLFVLPPVNYAKYGCKAGDYAVVTGASDGIGKEFASQLASKGFNLVLISRTESKLVALKDELEGKFNIKAKILAIDISADSKDNYNKIYSLCDDLPISILVNNVGQSHSIPVPFLATEEEEMRNIITINNTATLMITQIIAPIIIRTVKKHRESGDKKLKSQRGLILTMGSFGGLIPTPLLATYSGSKAFLQNWSSSLAGELAADNVDVELVLSYLVTSAMSKVRRTSMMIPNPRTFVKSTLRNIGRRCGAQDRYGTITPFWSHAIYHFVIEELFGVYARVVNEINYKFHKSIRIRAVRKAVREAKQN
>XP_004182143_Tetrapisispora_blattae
MSFAEQVQTDSCAFNALLWVVFSFGILKFVSFTLRYVSLIADLFFLPKTNFKKYGAKAGSYAVISGASDGIGKEYAGQLAQRGFNLVLISRTLSKLETLQKEFETKYKIQVRILAIDISQDVKENYIAIKEICSELPITVLINNVGRSHSIPVPFLETEEQEIRDIITINNTATLMITQIIAPMIVNTVKRGNKKHCGLILTMGSFGGLIPTPLLATYSGSKSFLQAWSNSLAGELKSSNIDVELVNSYLVTSAMSKIRRTSVMIPNPRQFVKATLNSVGTRGGSQNRFATMTPYWSHALYQFVISETIGVYSKLVNSINYSMHKSIRARALRKAARDAKKN
>XP_003687935_Tetrapisispora_phaffii
MAVSFIKQLEAVSSRSSCVNILLWSVFCFGILKSTTLLLRFLACFFDLFVLPPVDYKKYGAKNGNYCVVTGASDGIGKEYAAQMAKRGFNLVLISRTLSKLETIKREFTEKYHIKVEILAIDVSEDSAENYQQIKELCEKLPISVLINNVGQSHSIPVPFLETEEKEMRDIITINNTATLMITQIISPIIDKTVNGSSKKLRGLILTMGSFGGLIPTPLLATYSGSKAFLQSWSNALAGELSEKNIDVQLVVSYLVTSAMSKIRRSSALVPTEKAFVASTLKNVGRRCGAQERYATITPFWSHAIYEFLIDESFGVYSKIVNSINYSFHKSIRIRALKKAAREAKKN
>XP_001644348_Vanderwaltozyma_polyspora
MLDSFMTQLEIVGNRSKCVNMLLWSIFGFGVLKATTLILRIMACFVDLFVLPPVNYSKYGSKNGNYCVITGASDGIGKEFAFQMAKRGFNLILISRTLSKLETLQKEISTKYNVKVEVLAIDVAKDSEDNYSAIKELCGKFPITALINNVGQSHSIPVPFLETDEDEMRRIITINNTATLMITQIIAPMIIKTTKESSKKTRGLILTMGSFGGLIPTPLLATYSGSKAFLQSWSSSLAGELKEHNVDVELIISYLVTSSMSKIRKTSMMIPNPKTFVASTLRNIGRRCGAQERYATITPYWSHALYQLAIVEAVGVYSHLVNYINYVFHKSIRIRALKKAARDAKKQ
>XP_003679466_Torulaspora_delbrueckii
MSSFIDQLDSLARRSKCANALLWSVFAFGVVKATTLVLRYFALVLDLFVLPPVSYAKYGAGKGKYCVITGASDGIGKEFAIQMARRKFNLVLISRTLSKLETLQKELQGKYGIEVKILSIDVSQDVPENYIAVREVCKGLPITVLINNVGQSHSIPVPFLKTEEKELRDIITINNTATLLFTQIITPTIIETASNSRCRGLILTMGSFGGLIPTPLLATYSGSKAFLQSWSNSLAGELKENNVDVELILSYLVTSSMSKVKRTSMMIPNPRNFVSSTLANVGRRCGAQERYGTITPYWSHALYHWVIEETVGVYSRVVNGINYTMHKSIRARALKKLERQQKSQ
>XP_037143501_Zygotorulaspora_mrakii
MTLIVNLVEQLQAVGRRSELFNISLWCIFGFGVLKATTFILRTLSLIFDLFLLPSVNYSKYGAGKGKYCVITGASDGIGKEFAFQMARRHFNLVLISRTLSKLETIQKELQGKFGVEVKILSVDISRDVPENYTAIREVCEGLPITVLINNVGQSHSIPVPFLATEEKELRDIITINNTATLLISQLITPIIVSTAASSKCRGLILTMGSFAGLIPTPLLATYSGSKSFLQGWSNALAGELRDKNVDVELALSYLVTSSMSKIRRASLMIPNAKNFVSSTLKNVGRRCGAQERFSTITPYWSHALYHFIIEETVGVYSKLVNSINYTMHKSIRVRALRKAEREAKKD
>XP_002497579_Zygosaccharomyces_rouxii
MLFVDELQAVGANCKCANYFLWTAFGFGIIKLTTFVLRFLSLIFDIFLLPSTDYSKYGAGKGSYCVITGASDGIGKEFARQMAAKKFNLLLVSRTLSKLEALQEELQKEFGVTVKTLAFDVSLDQNSNYLSLQKICDELPVTVLINNVGQSHSIPVPFLETEEKELRDIITINNTATLLITQSVASSIVRQASKGHTKGLILTMGSFGGLIPTPLLATYSGSKSFLQNWSNALAGELKPANVDVEIVLSYLVTSAMSKIKRSSAMIPSPKNFVRSTLSSVGHRSGAQERFASLTPYWSHALYHFVIEETLGVYSKMVNSINYGFHNSIRQRAIRKAQRLAKSQ
>XP_003645100_Eremothecium_cymbalariae
MHFLEQLTAVSSDSKALNALLWALLATGVVKATTLFLTVTSLLFDLLVFPSVSYKKYGPEKGSYALITGASDGIGKEFAVQLAERGFNLLLVSRTHSKLKALQEMIIEKHKVDVEILALNISEDSSANYAAIKSLCDNVPVTVLVNNVGVSHSIPVPFLETEEQELRNIIAVNNTATLMITQTVAPLIISNTKKLQCRGLILTMGSFGGLAPSPLLATYSGSKAFLQQWSSALAGELSKDNIDVQFIISYLVTSAMSKIRKTSLLIPNPQQFVRATLQNVGRRVGSQDRYATTTPYWSHALYHMFIENTVGVYSRLVNAINYRIHTDIRRRALRKAAKLAATKQE
>NP_984155_Eremothecium_gossypii
MGSLSDISFFDHLQELARRDCCVNALLWCAFTVGAVKLTTFMLSLISIALETTVLPSASYKKYGARKGAYALVTGASDGIGKEFALQLASKGFNVLLVSRTEAKLLELKQEIMAKYKVDARVLSVDFGVDNRLTYTAISELCGELPVTVLVNNVGVSHSIPVSFLETTEEELRGIITVNNTATLMVTQTVAPLVIANARRLQCRGLVLTMGSFGGLLPTPLLATYSGSKAFLQAWSAALAGELAPHNVDVQIVLSYLVTSAMSKVRRASALIPTPRAFVRSTLASLGRRVGAQERYATCTPYWSHALYHFLIENTVGVHSRLANAINYRFHADIRKRALRKAARKAAEKQE
>XP_451965_Kluyveromyces_lactis
MVALIDQLYNVTALRECSSLNVAAWIVFGLGISKMVFLTLNFSKMVLDLFVLPGPDFKKYGKGKGAYAVVTGASDGIGKEYAKQLAKRGFNLILISRTESKLVELKKEIETECKIDVKILAIDVSSDSKENYTLIREVASGLPVTVLINNVGKSHSIPVPFDQTEESELRDIITINNTATLMITQTLLPQLKASVKTLKCRGLILTMGSFGGLLPTPFLATYSGSKAFLQSWSNALAGELSSDSIDVELVLSYLVTSAMSKIRRSSALIPSPKAFVRSTLNSIGKRCGAQERFATSTPYWSHALYHFIIENTVGVYSKIANSINYSFHLSIRKRALKKAERQAKKQ
>XP_022675488_Kluyveromyces_marxianus
MTTLVEQLYNIDKLRECKYLNAAAWVVFTFGVSKVLFLSLNFAKMLLDLFVIPGPNFKKYGKGKGAYAVVTGASDGIGKEYAKQLGKRGFNLILISRTESKLVALKQEIENECKIDVKTLAIDVSADTKENYALIREVCSGLPVTVLINNVGKSHSIPVPFDETEESELRDIITINNTATLMITQTLLPQLKASVKTLKCRGLILTMGSFGGLLPTPFLATYSGSKAFLQSWSNALAGELSRDSIDVELVLSYLVTSAMSKIRRSSALIPNPKNFVKSALNSIGKRGGAQERYATTTPYWSHAFYHFIIVNTVGVYSKIANSINYSFHLSIRKRALKKAARQAKKE
>XP_022628174_Lachancea_lanzarotensis
MSFDSQFTALKSQHKLLDAVLWVVFAVGVLKATTFVLSFSTLLLDLFVLPGVNFRKYGAKKGKYCVVTGASDGIGKEYARQLAKRGFNLVLISRTLSKLENLKTEFEKTYNIDVRICAIDVAEDSSENYTKVKEICAAIPITVLINNVGQSHSIPVPFLETEENELRNIITINNTATLRITQLIAPLIVKSAKDAHCKGLILTMGSFGGLLPTPLLATYSGSKAFLQAWSAALAGELKPQNVDVEIVLSYLVTSAMSKIRRTSLMIPNPAQFVAATLKSVGRRSGAQERYATMTPYWSHAIYHFVIENTVGVFSKLANTINYTMHKSIRTRALRKAARHAKQQ
>XP_002553994_Lachancea_thermotolerans
MAFPWHLSKKQRPTKAEEMSFTEQFLALGSNNKITNALLWGIFAVGVLKATTFVLSLSSLVADLFVLPGVSFSKYGAKKGKYCVVTGASDGIGKEYARQLAKRGFNLILISRTLSKLEALKADFESAFGVQVKVLAIDIAQDSPENYSKIRDICAGLPVTVLINNVGQSHSIPVPFLETEEDEMRNIITINTTATLKITQLVAPLIVQNAKESRCRGLILTMGSFGGLLPTPLLATYSGSKAFLQAWSAALAGELKPQNVDVEIVLSYLVTSAMSKVRRSSAMIPSPAQFVAATLKSVGRRSGAQERFATMTPYWSHALYHFLIENTVGVYSKAANTINYTFHKSIRTRALRKAARQAKHE
>XP_020057269_Aspergillus_aculeatus
MEFITKHLDCLSNWHLHLQPGWQTVGASLLLGAGSLYLVSRTLLLVRVLLSLFVLPGKPLRSFGPKGSWAVVTGASDGLGKEFALQLARADFNLVLVSRTASKLDALRDELQSKYPAVQTRTLAMDFARNQDSDYHQLKEIVAELDVAVLVNNVGKSHNIPTPFALTPEDELADIVTINCMGTLRATQLVVPGMIQRKRGLVLTMGSFGGLLPTPLLATYSGSKAFLQQWSTSLGAELEPHGITVELVQAYLITSAMSKIRRTSATIPDPRSFVKAVLSKIGRNGGSPSYAYSSSPYWSHGLMAYFLTCITGTMGKFVVGQNKGMHEAIRKRALRKAEREKGKKST
>XP_001275445_Aspergillus_clavatus
MDFVSKYMSCLSSWGLDLQPGLQSVGAAVLLATGGLFLASRVLTFVRVLLSLFVLPGKPLRSFGPKGSWAVVTGASDGLGKEFALQLARAGFNIVLVSRTASKLATLAEEITAKHSVQTRTLAMDFAANDDTDYEDLKTLVDGLDVSILINNVGKSHDIPVPFALTPEDEMTDIVTINCLGTLRATQLVIPGMMQRRRGLVLTMGSFGGLLPTPLLATYSGSKAFLQQWSTSLGSELEPYGITVELVQAYLITSAMSKVRRTSALIPSPRAFVSSVLSKIGRNGGSPTYSYSSSPYWSHGLMAYFLTCVLQPMGKLVVGQNRTMHEAIRKRALRKAEREKGKKST
>XP_001260620_Aspergillus_fischeri
MEFLSKYTACLSNWGLNLEPGLQTVGAAVLLTTGSLFIASRVLTFVRVLLSLFVLPGKPLRSFGPKGSWAVVTGASDGLGKEFSLQLARAGFNIVLVSRTASKLTTLAEEITTKHSVQTKTLAMDFAANDDADYEELKAIVNGLDVAVLINNVGKSHDIPTPFALTPEDEMTDIVTINCLGTLRTTQLIIPGMMQRKRGLVLTMGSFGGLLPTPLLATYSGSKAFLQQWSTSLGSELEPYGITVELVQAYLITSAMSKVRRTSATIPDPRAFVKAVLSKIGRNGGSPGYAYSSSPYWSHGLMAWFLTCVMQPMGKLVVGQNKSMHEAIRKRALRKAEREKGKKST
>XP_041145043_Aspergillus_flavus
MDFLSKHTTCLSNLELNLAPGWQTVSAYFLLAAGSLFVASRALTFVRVLLSLFVLPGKSLRSFGPKGSWAVVTGASDGLGKEFSLQLARAGFNIVLVSRTASKLTTLSDEITSKYASVQTKTLAMDFARNEDSDYEKLKALVDELDVAILVNNVGKSHDIPTPFALTSQEEMTDIITINCMGTLRATQLIVPGMMQRKRGLILTMGSFGGLLPTPLLATYSGSKAFLQQWSTALGSELEEHGITVELVQAYLITSAMSKIRRASATIPDPRSFVKSVLSKIGRNGGSPSYAYSSSPYWSHGLMAYFLTCIAGTMGKFVTSKNRGMHESIRKRALRKAEREKAKKST
>XP_755486_Aspergillus_fumigatus
MEFLSKYTACLSNWGLNLEPGLQTVGAAVLLTTGTLFIASRVLTFVRVLLSLFVLPGKPLRSFGPKGSWAVVTGASDGLGKEFSLQLARAGFNIVLVSRTASKLTTLAEEITTKHSVQTKTLAMDYAANNDADYEELKAIVDGLDVAVLINNVGKSHDIPTPFALTPEDEMTDIVTINCLGTLRTTQLIIPGMMQRKRGLVLTMGSFGGLLPTPLLATYSGSKAFLQQWSTSLGSELEPYGITVELVQAYLITSAMSKVRRTSATIPDPRAFVKAVLSKIGRNGGSPGYAYSSSPYWSHGLMAWFLTCVMQPMGKLVVGQNKSMHEAIRKRALRKAEREKGKKST
>XP_663465_Aspergillus_nidulans
MEYLKDISSSLSGWEFNFAPGWQSVTASVLLVAGGWFVVSRVWTFLRVLTSLFVLPGKSLRSFGPKGSWAIVTGASDGLGKEFALQIARAGYNIVLVSRTASKLTALTDEITSKYPSVQTKMLAMDFARNLDEDYEKLKALIQDLDVAILINNVGKSHSIPVPFALTPEDELADIITINCMGTLRVTQLVVPGMTQRKRGLILTMGSFGGLVPSPLLATYSGSKAFLQQWSTALGSELQPYGITVELVQAYLITSAMSKIRKTSALIPNPRAFVKATLSKIGNNGGSPGYAYSSSPYWSHGLVAYLATCVINPMSKWLANQNKAMHESIRKRALRKAERENAKKSS
>XP_001399493_Aspergillus_niger
MDFLTKHLDCLSNWQLNLQPGWQTVGASALLAAGSLFVVSRALVFVRVLLSLFVLPGKPLRSFGPKGSWAVVTGASDGLGKEFALQLARADFNILLVSRTASKLDTLSNEITTKFPSVQTKTLAMDFARNQDSDYEKLKELVDELDVSVLVNNVGKSHSIPTPFALTPEDEMTDIVTINCLGTLRATQLVVPGMMQRKRGLVLTMGSFGGLLPTPLLATYSGSKAFLQQWSTSLGSELEPYGITVELVQAYLITSAMSKIRRTSATIPDPRSFVKSVLTKIGRNGGSPTYAYSSSPYWSHGLMAWFLTCVTGTMGKIVVSQNKGMHESIRKRALRKAEREKGKKST
>XP_015407895_Aspergillus_nomiae
MDFLSKYTTCLSNVELNLAPGWQAVSAYFLLAAGSLFVASRALTFVRVLASLFVLPGKSLRSFGPKGSWAVVTGASDGLGKEFSLQLARAGFNIVLVSRTASKLTALSEEITSKYASVQTKTLAMDFARNEDSDYDKLKTLVDELDVAILVNNVGKSHDIPTPFALTSQEEMTDIITINCMGTLRATQLIVPGMMQRKRGLILTMGSFGGLLPTPLLATYSGSKAFLQQWSTALGSELEQHGITVELVQAYLITSAMSKIRRASATIPDPRSFVKSVLSKIGRNGGSPFYAYSSSPYWSHGLMAYFLTCIAGTMGKFVTAQNRGMHESIRKRALRKAEREKAKKST
>XP_001821934_Aspergillus_oryzae 
MDFLSKHTTCLSNLELNLAPGWQTVSAYFLLAAGSLFVASRALTFVRVLLSLFVLPGKSLRSFGPKGSWAVVTGASDGLGKEFSLQLARAGFNIVLVSRTASKLTTLSDEITSKYASVQTKTLAMDFARNEDSDYEKLKALVDELDVAILVNNVGKSHDIPTPFALTSQEEMTDIITINCMGTLRATQLIVPGMMQRKRGLILTMGSFGGLLPTPLLATYSGSKAFLQQWSTALGSELEEHGITVELVQAYLITSAMSKIRRASATIPDPRSFVKSVLSKIGRNGGSPSYAYSSSPYWSHGLMAYFLTCIAGTMGKFVTSKNRGMHESIRKRALRKAEREKAKKST
>XP_040641363_Aspergillus_ruber
MEFLSKYSDCLSNWQFSVAPGPQAVAAFGLLSTGAFYIVWKALTFIRVILSLFVLPGKPLRSFGPQGSWAVITGASDGLGKEFALQLARSGFNILLVSRTASKLATLEDEIKAKNPSVQTKSVSMDYAQNNDADYENLKAAIDELDVAVLVNNVGKSHSIPVPFALTPEDEMNDIITINCTGTLRTTQLVVPGMAQRKRGLVLTMGSFGGLLPTPLLATYSGSKAFLQQWSTALGAELEQHGITVELVQAYLITSAMSKVRKTSATIPDPRAFVKSVLGKIGRNGGSPGYAYSSSPYWSHGLMAWFLTCVAGVMNKTVLGQNKGMHESIRTRALRKAEREKGKKAT
>XP_040702274_Aspergillus_sydowii
MEFVNEITYSLSHWEWNFAPGWQSVAASVLLAAGGWFVVSRAWTFARVLASLFVLPGKSLRSFGPKGSWAIVTGASDGLGKEYALQLARAGFNIVLVSRTASKLTTLTDEITSKYPSVQTKMLAMDFARNEDQDYEKLNELVQELDVAILVNNVGKSHSIPVPFALTPEDEMSDIITINCMGTLRVTQLVVPGMMQRKRGLILTMGSFGGLVPTPLLATYSGSKAFLQQWSTALGSELQPHGITVELVQAYLITSAMSKIRKTSALIPNPRSFVQATLSKIGNNGGSPTYAYSSSPYWSHGLVAYLATCVISPMSKFLANQNKGMHESIRKRALRKAERENAKKST
>XP_001208788_Aspergillus_terreus
MDFLNKHSSCISKLFSCPSQWQLNAAPGWQAIAAWALIAAGGFFVISRALLFGRVLLSLFVLPGKSLRSFGPKGSWAVVTGASDGLGKEFALQLARAGYNIVLVSRTASKLDTLSDELTSKYPSVQTKVLAMDFARNQDSDYQKLKELIGDLDVAVLINNVGKSHDMPVPFALTSEEEMTDIVTINCMGTLRVTQLVVPGMMQRRRGLILTMGSFGGLLPTPLLATYSGSKAFLQQWSTSLGSELAPYGITVELVQAYLITSAMSKVRRTSALIPNPRAFVKSVLSKIGRNGGSPGYAYSSSPYWSHGLMAWFLTCVTGTMGKLVVGQNRSMHESIRKRALRKAEREKGKKST
>XP_022489073_Penicillium_arizonense
MDLSKYTECLSQWPAHIAPGLPTFGALFLLATGGLVIACKVWTFVRVLLSLFVLPGKPLRSFGPPGSWAVVTGASDGLGKEFALQLAKSKFNIVLVSRTASKLTALSEDITKQYPNVQTKTLAMDFSQNADADYEALKGLVSDLDVSILVNNVGLSHSIPVPFAQTPAAEMADIVTINCTGTLRVTQLVVPGMMQRRRGLILTMGSFGGLLPTPFLATYSGSKAFLQHWSTALGAELAPYGIDVELVQAYLITSAMSKIRRASASIPTPRAFVRSVLGKIGRSGGSPSYAYSSSPYWSHGIMAWFLTSVAGVMGKTVLSQNKSMHESIRKRALRKAEREAAKKST
>XP_014537812_Penicillium_digitatum
MDLSKHIECLSKWPAHIAPGLPTYGALFLLATGGLVIACKVWTFVRVLLSLFVLPGKPLRSFGPPGSWAVVTGASDGLGKEFALQLAQSKFNIVLVSRTASKLATLSEDISKQFPQVHTKTLAMDFSRNADADYQALGELVSDLDVSVLVNNVGLSHSIPVPFAQTPAAEIADIVTINCTGTLRVTQLIVPGMIQRRRGLILTMGSFGGLLPTPFLATYSGSKAFLQQWSTALGGELASYGIDVELVQAYLITSAMSKIRRASASIPTPRAFVRSVLSKIGRSGGSPTYAYSSSPYWSHGIMAWFLIYVSGTMGKLVLGQNKSMHESIRKRALRKAERENAKKST
>XP_016603756_Penicillium_expansum
MDLSQHIECLSQWPAHIAPGLPTYGALFLLATGGLVIACKLWTFMRVLLSLFVLPGKPLRSFGPPGSWAVVTGASDGLGKEFALQLAKSKFNIVLVSRTASKLATLSEDISKQFPQVQTKTLAMDFSRNADADYQALGELVSDLDVSVLVNNVGLSHSIPVPFAQTPAAEMADIVTINCTGTLRVTQLVVPGMIQRRRGLVLTMGSFGGLLPTPFLATYSGSKAFLQHWSTALGGELAPYGIDVELVQAYLITSAMSKIRRASASIPTPRAFVRSVLSKIGRSGGSPTYAYSSSPYWSHGIMAWFLTSVSGTMGKLVLGQNKSMHESIRKRALRKAERENAKKST
>XP_040644835_Penicillium_griseofulvum
MDISKHIECISQWPSHIAPGLPTYGALFLLATGGLVIACKVWTFVRVLLSLFVLPGKPLRSFGPPGSWAVVTGASDGLGKEFALQLAKSKFNVVLVSRTASKLATLSEDISKQFPQVQTKTLAMDFARNADADYQALGELISDLDVSVLVNNVGLSHSIPVPFAQTPAAEMADIVTINCTGTLRVTQLVVPGMMQRRRGLILTMGSFGGLLPTPFLATYSGSKAFLQHWSTALGGELAPYGIDVELVQAYLITSAMSKIRRASASIPTPRAFVRSVLSKIGRSGGSPTYAYSSSPYWSHGIMAWFLTSVTGTMGKLVLGQNKSMHESIRKRALRKAERESAKKST
>XP_038933945_Penicillium_roqueforti
MDISKHIECLSQWPAHIAPGLPTYGALFLLATGGLVIACKVWTFVRVLLSLFVLPGKPLRSFGPPGSWAVVTGASDGLGKEFALQLAKSKFNVVLVSRTASKLATLSEDISKQFPQVQTKTLAMDFSRNADADYQALGELVSDLDVSVLVNNVGLSHSIPVPFAQTPAAEMADIVTINCTGTLRVTQLVVPGMIQRRRGLILTMGSFGGLLPTPFLATYSGSKAFLQHWSTALGGELAPYGIDVELVQAYLITSAMSKIRRASASIPTPRAFVRSVLSKIGRSGGSPTYAYSSSPYWSHGIMAWFLTCVSGTMGKLVLGQNKSMHESIRKRALRKAERENAKKST
>XP_002560244_Penicillium_rubens
MDLSKHIECLSQWPAHIAPGLPTYGALFLLATGGLVIARKVWTFMRVLLSLFVLPGKPLRSFGPPGSWAVVTGASDGLGKEFALQLAKSKFNIVLVSRTASKLATLSEDITKQFPQVQTKTLAMDFSRNADADYQALGELVSDIDVSVLVNNVGLSHSIPVPFAQTPSAEMADIVTINCTGTLRVTQLVVPGMMQRRRGLILTMGSFGGLLPTPFLATYSGSKAFLQHWSTALGGELAPYGIDVELVQAYLITSAMSKIRRASASIPTPRAFVHSVLAKIGRSGGSPTYAYSSSPYWSHGIMAWFLTSVSGTMGKFVLGQNKSMHESIRKRALRKAERENAKKST
>XP_040813800_Penicillium_solitum
MDLSKHIECLSQWPAHITPGLPTYGALFLLATGGLVIACKVWTFVRVLLSLFVLPGKPLRSFGPPGSWAVVTGASDGLGKEFALQLAKSKFNIVLVSRTASKLAALSEDISKQFPQVQTKTLAMDFSRNADADYQALGELVSDLDVSVLVNNVGLSHSIPVPFAQTPAAEMADIVTINCTGTLRVTQLVVPGMMQRRRGLILTMGSFGGLLPTPFLATYSGSKAFLQHWSTALGGELAPYGIDVELVQAYLITSAMSKIRRASASIPTPRAFVRSVLSKIGRSGGSPTYAYSSSPYWSHGIMAWFLTSVSGTMGKLVLGQNKSMHESIRKRALRKAERENAKKST
>XP_022581291_Penicilliopsis_zonata
MDFLSRHTECLSKWQLELAPGLQTVGAVVLLATGGLYIASHFLTFVRVILSLFVLPGKPVSVLLLFNYFLLLLLRNSLLTIQLRSFGPKGSWAVVTGASDGLGKEFALQLARANFNVLLVSRTASKLADLAEEIGGKSPSVQTRTLAMDFARDDEGDYEKLKAAVEELDVAILVNNVGKSHSIPTPFALTPEEEMKDIITVNCTGTLRVTQLVVPGMMQRKRGLILTLGSFSALLPTPLLATYSGSKGFLQMWSSSLGSELEPYGVTVELVQAYLITSAMSKIRRASATIPTPRAFVQATLAKIGRNGGSPSYAYTSSPYWSHGLMAWFLTCVTGVMNKFVIGQNRGFHEAIRKRALRKAERENAKKST
>XP_016613584_Cladophialophora_bantiana
MVPTIDLGPLGQQNLPSTVLIGVGVLTLASVAFTVTRVFLSTFILPGKSLSSYGGKGSWAVVTGASDGIGKEYALQLAKKGFSLILVSRTASKLETLSSQIKTSSPDVSVETLAMDFSRNLDKDYVSLASLVQGKPVAILINNVGQSHSIPVPFADTPLPEMTNIININCLGTLRATQTVLPSMLPQKKGLILTMGSFGGLTPTPLLATYSGSKAFLQQWSNALASEVAPSGIDVFFVHSYLVTSSMSKIRRANWQVPTEKAFVKSTLAKIGRRGGSIGYPYSGSPYWSHALVAALITGVLGPMNNILLGVNKKMHVDIRRRALKKAERDAQKDKKAA
>XP_008723744_Cladophialophora_carrionii
MGPLGQQSLLSTLLIGVGALTLATVVFTTTRVLLSTFILPGRSLSSFGPKGSWAVITGASDGIGKEYALQLAKKGFNLVLVSRTASKLDSLSSQIRTSSPDVSVETLAMDFSQNLDKDYAALGSLLREKKVAILINNVGQSHSIPVPFTETPLSEMTNIININCLGTLRATQTVLPSMLPQKKGLILTMGSFGGLTPTPLLATYSGSKAFLQHWSNAMASELAPSGIEVFFVHSYLVTSSMSKIRRANWQVPTEKAFVKSTLAKIGRRGGSVGYPYSGSPYWSHALVAAVVTGVVGPMNSLLLGYNRSMHVAIRRRALRKAERDAQKSK
>XP_016253261_Cladophialophora_immunda
MAMTIDLGPLGQQNLPSTLLIGVGVLTLASIAFTVTRVFLSTFILPGRSLSSYGGKGSWAVVTGASDGIGKEYALQLAKKGFSLILVSRTASKLESLSAQIKTSSPNVSVETLAMDFSQNLDKDYASLASLVQGKRVAILINNVGQSHSIPVTFAETPLPEMTNIININCLGTLRATQTVLPSMLPQKKGLILTMGSFGGLTPTPLLATYSGSKAFLQQWSNALASELAPSGIDVFFVHSYLVTSSMSKIRRANWQVPTEKAFVKSTLAKIGRRGGSIGYPYSGSPYWSHALVAALITGVLGPMNSILLGINKKMHVDIRRRALKKAEREAQKGKKAA
>XP_007751578_Cladophialophora_psammophila
MVPTIDLGPLGQQNLLSTVLIGIGVLTLASVAFTVTRVFLSTFILPGKSLSSYGGKGSWVVVTGASDGIGKEYALQLAKKGFSLILVSRTASKLESLSSQIKTSSPDVSVETLAMDFSRNLDKDYASLASLVQGKRVAILINNVGQSHNIPVPFAETPLPEMTNIININCLGTLRATQTVLPSMLPQKKGLILTMGSFGGLTPTPLLATYSGSKAFLQQWSNALASELAPSGIDVFFVHSYLVTSSMSKIRRANWQVPTEKAFVKSTLAKIGRRGGSIGYPYSGSPYWSHALVAALITGVLGPMNNILLGVNKKMHVDIRRRALKKAERDAQKGKKAA
>XP_018693162_Fonsecaea_erecta
MATTIDLGPLGQQNLPSALLLGIGALTLASVAFTVTRVFLSTFILPGKSLSSYGSKGSWAVITGASDGIGKEYALQLAKKGFSLILVSRTASKLESLSAQIKTSSPNVSVETLAMDFSQNLDKDYAALASLVQGKLVAILINNVGQSHSIPVPFAETPLPEMTSIININCLGTLRATQTVLPSMLPQKKGLILTMGSFGGLTPTPLLATYSGSKAFLQQWSNALASELASSGIDVFFVHSYLVTSSMSKIRRANWQVPTEKAFVRSALAKIGRRGGSIGYPYSGSPYWSHALVAALITGVLGPMNSILLGINKKMHVDIRRRALKKAEREAQKGKKAA
>XP_022511401_Fonsecaea_monophora
MATTIDLGPLGQQSLPSTLLIGIGVLTLASVAFTATRVFLSTFILPGKSVRLQESVQDLWLTSVAQKLSSFGGKGSWAVVTGASDGIGKEYALQLAKRGFSLVLVSRTASKLESLSAQIKTSSPDVSVETLAMDFSQNLDKDYASLASLLQGKRVAILINNVGQSHSIPVTFAETPLPEMTNIININCLGTLRATQTVLPSMLPQKKGLILTMGSFGGLTPTPLLATYSGSKAFLQQWSNALASELAPSGIDVFFVHSYLVTSSMSKIRRANWQVPTEKAFVRSTLAKIGRRGGSIGYPYSGTPYWSHALVAALITGVLGPMSSILLGINRKMHVDIRRRALKKAEREAQKGKKAA
>XP_016627631_Fonsecaea_multimorphosa
MATTIDLGPLGQQTLPSTLLIGIGALTLASVAFTVTRVFLSTFILPGKSLSSYGGKGTWVVVTGASDGIGKEYALQLAKKGFSLILVSRTASKLESLSTQIKTASPNVSVETLAMDFAQNLDKDYASLASLVQGKRVAILINNVGQSHSIPVPFAETPLPEMTNIININCLGTLRATQTVLPSMLPQKKGLILTMGSFGGLTPTPLLATYSGSKAFLQQWSNALASELAPSGIDVFFVHSYLVTSSMSKIRRANWQVPTEKAFVGSALAKIGRRGGSIGYPYSGSPYWSHALVAALITGVLGPMNSILLGINKKMHVDIRRRALKKAEREAQKGKKAA
>XP_022495542_Fonsecaea_nubica
MATTIDLEPLGQQSLPSTLLIGIGVLTLASVAFTATRVFLSTFILPGKSLSSFGGKGSWAVVTGASDGIGKEYALQLAKRGFSLVLVSRTASKLESLSAQIKTSSPDVSVETLAMDFSQNLDKDYASLASLLQGKRVAILINNVGQSHSIPVTFAETPLPEMTNIININCLGTLRATQTVLPSMLPQKKGLILTMGSFGGLTPTPLLATYSGSKAFLQQWSNALASELAPSGIDVFFVHSYLVTSSMSKIRRANWQVPTEKAFVKSTLAKIGRRGGSIGYPYSGTPYWSHALVAALITGVLGPMSSILLGINRKMHVDIRRRALKKAEREAQKGKKAA
>XP_013284723_Fonsecaea_pedrosoi
MAMTIDLGPLGQQSLPSTLLIGIGVLTLASVAFTATRVFLSTFILPGKSLSSFGGKGSWAVVTGASDGIGKEYALQLAKRGFNLVLVSRTASKLESLSAQIKTSSPDVSVETLAMDFSQNLDKDYASLASLLQGKRVAILINNVGQSHSIPVTFAETPLPEMTNIININCLGTLRATQTVLPSMLPQKKGLILTMGSFGGLTPTPLLATYSGSKAFLQQWSNALASELAPSGIDVFFVHSYLVTSSMSKIRRANWQVPTEKAFVRSTLAKIGRRGGSIGYPYSGTPYWSHALVAALITGVLGPMSSILLGINRKMHVDIRRRALKKAEREAQKGKKAA
>XP_007757561_Cladophialophora_yegresii
MNSTIDFGALGRQSLLSTLLIGVGALTLASVVFTIARVLLSTFILPGRSLSSFGPKGSWAVITGASDGIGKEYALQLAKKGFNLVLVSRTASKLESLSSQIKTSSPSVSVETLAMDFSQNLDKDYAALGSLLREKKVAILINNVGQSHSIPVAFAETPLSEMTNIININCLGTLRATQTVLPSMLPQKKGLILTMGSFGGLTPTPLLATYSGSKAFLQHWSNAIASELAPSGIEVFFVHSYLVTSSMSKIRRANWQVPTEKAFVKSTLAKIGRRGGSVGYPYSGSPYWSHALVAALVTGVVGPMNSLLLGYNRSMHVAIRRRALRKAERDAQKSK
>XP_016240004_Exophiala_spinifera
MAVDLGPLGQQSLASTALIGVGAITIASIAFTTLRVILSTFVLPGKSLSKYGPKGSWAVVTGSSDGIGREYALQLAKKGFNLILVSRTASKLESLASEIKTLVPSAVVEILAMDFSQNRDADYAALASLVQGKQVSILINNVGQSHSIPVTFAETSLSEMSNIININCLGTLRVTQTILPSMLPQKKGLVLTMGSFGGLAPTPLLATYSGSKAFLQQWSNALASELSSKGIDVFLVHSYLVTSAMSKIRRANWQVPTAKAFVKSVLGKIGRRGGSIGYAHSGTPYWSHAIVAALITGVLGPMSGLLLEFNRKMHVDIRRRALKKAEREAQKGKKETGGK
>XP_016268708_Exophiala_oligosperma
MAVDLGPLGQQSLASTALIGVGAITIASIAFTTFRVLLSTFVLPGKSLSKYGPKGSWAVVTGSSDGIGREYALQLAKKGFNLILVSRTASKLESLASEIKNLSASAVVEILAMDFSQNRDADYAALASLVQGKKVAILINNVGQSHSIPVPFTETSLSEMSNIININCMGTLRVTQTVLPSILPQKKGLILTMGSFGGLAPTPLLATYSGSKAFLQQWSNALASELSSKGIDVFMVHSYLVTSAMSKIRRANWQVPTAKAFVKSVLAKIGRRGGSIGYAHSGTPYWSHAIVAALITGVLGPMNGLLLEFNRKMHVDIRRRALRKAEREAQNGKKET
>XP_013316125_Exophiala_xenobiotica
MAINLGPLGQQSLTSTALISIGAITIASIAFTTLRVLLSTFVLPGKSLSSYGPKGSWAVVTGSSDGIGREYALQLAKKGFNLILVSRTASKLESLASEIKKASPNTAVEILAMDFSQNRDSDYASLASLVQGKQVSILINNVGQSHSIPVTFAETSLSEMSNIININCLGTLRVTQTVLPSMVPHKKGLIMTMGSFGGLTPTPLLATYSGSKAFLQQWSTALASELSSKGIDVFFIHSYLVTSAMSKIRRANWQVPTEKAFVKSVLAKIGRRGGSIGYAYSGTPYWSHALVAALITGVLGPMNSMLLEFNRRMHVDIRTRALRKAEREAQKGKKET
>XP_007722434_Capronia_coronata
MAIDLGPLGQQSTPSALLLGVGALTTISVLFTTLRVLLSTFILPGHSLSKFGPQGSWAVVTGASDGLGKEYALQLAKKGFNLILVSRTASKLATLSSQIKTSFSNITVETLAMDFSQNLDSDYSALATLVQGKQVSILINNVGQSHSIPVPFAETPLSEVSSIININCLGTLRATQTVLPSMVPQKKGLILTMGSFGGLTPTPLLATYSGSKAFLQQWSNALASELSSTGIEVFFVHSYLVTSAMSKIRRSNWLVPSERSFVRSVLSKIGRRGGSIGYPYSGSPYWSHALLAALITGVLGPMNSILLGINKSMHVDIRKRALRKAEREAQKGKKYT
>XP_007735248_Capronia_epimyces
MAVDLGPLGQQSAASAFLIGVGALTVGSVVFATLRVLLSTFVLPGHSLSKYGPKGSWAVVTGASDGLGKEYALQLAKKGFNLILVSRTASKLASLSSQIKTSSPNISVETLAMDFSQNLDVDYTALAALVQGKQIAILINNVGQSHSIPVPFIETPLAEVSNIININCLGTLRATQTVLPSMLPQKRGLILTMGSFGGLAPTPLLATYSGSKAFLQQWSNALASELSPAGVEVYFVHSYLVTSAMSKIRRTNWLVPSERTFVSSVLAKIGRRGGSFGYPYSGSPYWSHALVAALITGVLGPMSSILLGINKRMHVDIRKRAIKKAERDAQKGKKNT
>XP_009159321_Exophiala_dermatitidis
MAVDLGSLGQQSTASALLIGVGALTVGSIVFTTLRVLLSTFVLPGHSLSKYGPKGSWAVVTGASDGLGKEYALQLSRKGFNLILVSRTASKLEALSSQIKSSSPNVAVETLAMDFSQNLDSDYAALATLVQGKQIAILINNVGQSHSMPVPFAETPLPEMSNIININCMGTLRATQTVLPSMLPNKRGLILTMGSFGGLTPTPLLATYSGSKAFLQQWSNALAAELSSTEIEVFFVHSYLVTSAMSKVRRANWLIPSEKTFVRSALSKIGRRGGSVGYPYSGTPYWSHALLAAVITGILGPMNTIVLSVNKRMHEDIRKRALRKAQRDAQKGKKDT
>XP_013261552_Exophiala_aquamarina
MTLDLGPLGYQSIPSAVLLGIGALTAASISWTILRVLLSTFVLPGQPLSKFGAKGTWAVVTGASDGIGKEFGLQLAEKGYNVILVSRTASKLDALKTQIKSSSPNVSVETLAMDFSLNKDSDYAALASLVQGKQVAILINSVGQSHSIPVEFAETPLNELTNIININCLGTLRATQKILPSILPQKRGLILTMGSFGGLTPTPLLATYSGSKAFLQQWSNALASELSSKGIDVYFVHSYLVTSAMSKIRRSNWQVPTEKAFVRSTLGKIGRRGGSIGYSYSGSPYWSHALIASLITGLAGSFSSIVLGINRTMHVDIRRRALRKAEREKAQGKKAA
>XP_016220999_Exophiala_mesophila
MTLDLGPFGQQSPLSAAFLGLGLTTTAFISYQILRVLLSIFVLPGKSLASFGPKGSYAFVSGASDGIGKEFALQLAKKGYNLVLVSRTASKLDALTTQINASSPGVVVETLAVDFAQNRDSDYAALADKVRGKTVSILINSVGVSHSIPVEFIDTNLKELSNIINVNCLATLRITQTVLPSMLPQKKGLILTMGSFGGLLPTPLLATYSGSKAFLQQWSNALAGELQPKGIHVYFVHSYLVTSAMSKIKRANWQVPSEKTFVRSVLGKIGRRGGSIGFTHSGSPYWSHALIASFITGVLGPFHSILLAFNRSMHVDIRRRALRKAERERGQGKKTS
>XP_013269315_Rhinocladiella_mackenziei
MPFTVQLSKFGPKGSWAVITGASDGIGKEYALQIAKKGYNLILVSRTASKLESVSSQVKSSSPNAVVETLAMDFSKNLDSDYNALASHVQGKKVAILVNNVGQSHSIPVPFAETSLSEMSNIININCLGTLRVTQTVLPSMLPQKRGLILTMGSFGGLTPTPLLATYSGSKAFLQQWSSALASELSSSGIDVFFVHSYLVTSSMSKIRRANWQVPSERAFVKSALAKIGQRGGSIGYSYSGSPYWSHALVAAFITGVLGPMSTILLGINKKMHVDIRKRALKKAEREGQKGKKNT
>XP_017997345_Phialophora_attinorum
MAPILHVQQHTALSLTLSTIGALTLATIFYQIVSFLLSTFIVSGHSLEKFKDKKSADGTWAVITGASDGLGRQYALQLADKGFNVLLISRTKAKLDALAEEISNKAKKSYDGGAQAEVLAVDFSTAGDEQYGQIERALKGKVVGVLINNVGLSHDRPVVFSETSLEEMESIIKINCLATLRVTKTVLPFMLPQRRGLILTMGSFAGLTPTPLLATYSGSKAFLQAWNTALAAELAPQGIVCTLAQAYLITSAMSKVRRPTWLIPTEKAFVKSSLAKIGNRGGSWGFGRGTGTPYWSHALIAGVVTGVSGAASDLTVGINKRMHEDILRRVLRKEKREREAGKKKE
>NP_593697_Schizosaccharomyces_pombe
MDGEVLANKSCCGAVVTAFSVIGIVFTILKFTSFASFVYKTFFAKGVKLSVYGAKKGYWAVVTGATDGIGKEYATQLAMSGFNVVLISRTQEKLDALAKELETVAKVKTRTIAIDYTKTTAETFEKLHQDLVGTPITVLINNVGQSHYMPTSFAETTVKEMDDIMHINCFGTLHTTKAVLSIMLRERQKNEKGPRCLILTMGSFAGLLPSPYLSTYAGSKAFLSNWSASLGEEVKKQGIDVWCFNSYLVVSAMSKVRRPTLTIPTPKKFVRAALSSIGLQRGGTNPYISQPYPSHAVMSWSLEQLLGSAKGFVVSQVAAMHLSIRKRALRKEARLQAQNQA
```
