## Supplementary material for "Coding Sequence Insertions in Fungal Genomes are Intrinsically Disordered and can Impart Functionally-Important Properties on the Host Protein": fasta protein sequences: XP_713489.1_blasthits_fa.txt

```
>XP_713489_Candida_albicans
MVKDKKLYDLLGVDPSANDQEIKKAYRKAALKYHPDKPTGDTEKFKEISEAFDILSNADKREIYDNYGLEAARGNAPAGDAGNPFAGAGGAGGPQFNFNTGGPGGFRSSTFSNADAFNIFSQMGGFGMGDDHGFTYSSSGAGGNPFGGAGFGGGMPGGFGGGRARQRPEPDVVSMPLPVSLEDLYKGATKKLKITRKNSNGTKEQKMIEVNIKAGWKSGTKINFANEGDYQPECGARQTIQFVIEEKPNPVFKREGNNLKMNVTLTFKESLCGFDKDVTTLDGRRIPLSRSQPIQPGTTSTYPGLGMPISKSPGQRGDLEIVYKVDYPVSLTPAQKKAIQDNF
>XP_002422136_Candida_dubliniensis
MVKDKKLYDLLGVDPSANDQEIKKAYRKAALKYHPDKPTGDTEKFKEISEAFDILSNADKREIYDNYGLDAARGNAPAGDTGNPFAGAGGAGGPQFNFRTGGPGGFRSSTFSDADAFNIFSQMGGFGMGDDHGFTFSSSGGGNPFGAAGFGGGRGGGMPGGFGGGRAQQRPEPDVVSMPLPVSLEDLYKGTTKKLKITRKNSNGTKEQKILEVNIKAGWKSGTKINFANEGDYQPECGARQTIQFVIEEKPNPIFKREGNNLKMNVTLSFKESLCGFDKDVTTLDGRRIPLSRSQPIQPGTTSTYPGLGMPISKSPGQRGDLEIVYKVDYPVSLTPAQKKAIQDNF
>XP_002545840_Candida_tropicalis
MVKEKKLYDLLGIDPSASEQEIKKAYRKQALKYHPDKPTGDTEKFKEISEAFDILSNPDKREVYDNYGLEAARGNAPAADAGNPFGGAGGGAGGPHFNFSSGGPGGFRSGGGFSQADAFNIFSQMGGFGMGDDGFTFSSSGGGNPFGGAGGFRGGAGGGMPGGFGRQQARPEPDVVSMPLGVSLEDLYKGATKKLKITRKNSNGSKEQKILEVNIKPGWKSGTKINFANEGDYQPECGARQTIQFVIEEKPNPVFKRDGNNLKMNVTLSFKESLCGFERDVTTLDGRRIPLSRTQPIQPGTVSTYPGLGMPISKTPGQRGDLEIVYKVDYPTSLTPAQKQAIQENF
>XP_003869488_Candida_orthopsilosis
MVKDTKLYNLLGVEPTASEAEIKKGYRKQALKYHPDKPTGDTEKFKEISEAFDILSNADKREVYDQYGLEAARGNAPAADPGNPFGGAGGGVGGFNFGGGGGGFRSSGGGFSQADAFNIFSQMGGFGMGDDGFTFSSSGFGGGAGGSPFGGAGGGFRSAGGGMPGGFGGRQQQRPEPDTVSIQLPVSLEDLYKGATKKMKITRKDASGTREQKVLEVNIKPGWKSGTKINFANEGDYQPECGARQTIQFVIQEKPNPTFKRDGNDIKMNVHLSFKESLCGFEKDVTTLDGRRISLSRSSPVQPNSTTNYPGLGMPISKSPGQKGDLEITYKVDYPSSLTPAQKQAILDNF
>XP_001525271_Lodderomyces_elongisporus
MVKDKKLYDLLGVDPSASEAEIKKGYRKQALKFHPDKPTGDTEKFKEISEAFDILSNADKREVYDNYGLDAARGNAPAEDASNPFGGAGGASGFSGFGGGRGGAGGFRSSGGFSQADAFNIFSQMGGFGMGDDGFTFSLSGGGGGFGGAGGSPFGGAGGFRSSGMPGGFGGAGGAGAQRQRPEPSTVSIPLPVALEDLYNGATKKMKITRKDQSGTREQKVLEVNIKPGWKSGTKVNFANEGDYQPECGARQTIQFVIEEKPNPVYKRDGNNIKMNVHLTFKESLCGFDKDVTTIDGRRISLNRSNPVQPNTTTTYPGLGMPISKTPGQRGDLEITYKVDYPTYLTPTQKQAIQDNF
>XP_007373644_Spathaspora_passalidarum
MVKETKLYDLLGVSPTASEQEIKKAYRKSALKYHPDKPTGDTEKFKEISEAFDILSNEDKRQVYDDYGLEAARGNAPAGGNPFGGAGGFGGGGMPSGGFHSGGFSQADAFNIFSQMGGFGMGDDGFTFSSSGFPGGAGGSPFGGSPFGGAGGFRSGGGGGGMPGGFGGRSAARAEPTTVTRQLPVALEDLFAGATKKLKINRKNADGSQGSSIVTINIKPGWKAGTKINFTNEGDYEPETGGRQTIQFVIEEKPHPVFKRDGNNLKMNLPLSFKESLCGFEREVTTIDGRRIPFSRSQPVQPNTTTTYPGLGMPISKAPGTRGDLEITFKVDYPVSLTPEQRMIINQYF
>XP_043049561_Scheffersomyces_spartinae
MVKDTKLYDLLGVAPSASEQDIKKGYRKQALKYHPDKPTGDTEKFKEISEAFDILSNADKRQVYDDYGIEAARGNAPAGGNPFSGGGGGGGGNPFASFGGGGHHTFSQADAFNIFSQMGGFGMGDDGGFSFSSGGMPGGGGGFSSFGGGSGGMPGGFSSYGGGTPRQRRPEPDTVSMPLAVSLDDLYKGGVKKMKLNRKGINGERETKVIEINLKPGWKAGTKINFTNEGDYQPECQARQTIQFVIEEKPNQLFERDGNNLILTVKLSLKESLLGFNKQITTMDGRKIPLSRSQPIQPNSQNTYPGLGMPISKLPGQFGDLIVNFKIDFPLSLTQDQKDAINQHFS
>XP_001385916_Scheffersomyces_stipitis
MVKETKLYDLLEVSPSASETEIKKAYRKAALKYHPDKPTGDTEKFKEVSEAFDILSNGDKRQVYDDYGLEAARGNAPAGGNPFAGAGSGNPFGGAGGYGGGHHGFSQADAFNIFSQMGGFGMGDDGFSFSSSGPGGFGGGHPFGGGAGGMPGGFGGQGFGGRSARRPEPDTVSMPLPVSLEDLFHGGVKKMKLNRKGLHGERESKVLEVNIKPGWKAGTKINFTNEGDYQPECQARQTLQFVLEEKPHPVFKRDGTSNNLIVNLPITFKESLCGFDKDITTIDGKRLPFSKTQPVQPNSSALYPGLGMPISKSPGQRGDMEVIFKVDYPISLTPQQKQAIQTNF
>XP_020067163_Suhomyces_tanzawaensis
MVKETKLYDLLGVSPSASETELKKAYRKTALKYHPDKPTGDTEKFKEISEAFDILSNEDKRQIYDDYGLEAARGNAPAGGAGGAGGFGGGSPFGGFSAGGGFSQNDAFNIFSQMGGFGMGGGGDDFGFGGGHSFGGGGMPGGFGGMGGGMGGRQARRPEPDTVTLPLPVSLEDLYNGTVKKMKINRKGLNGQREPKIIEISIKKGWKVGTKINFANEGDYQPECGARQTIQFILEEKPHPIFKRTDNDLSMTIPLSFKESLLGFDKEINTIDGRRIPLSRSSPIQPGSSTTYPGLGMPKSKAPTQRGDLQIHFKVDYPISLNPNQKQAIHENF
>XP_020076820_Hyphopichia_burtonii
MVRETKLYDLLGVSPSASETEIKKAYRKSALKYHPDKPTGDAEKFKEISEACEILSNPDKRQVYDDYGLEAARGNAPAGGAGGNPFAAGGGASPFGGFSSGSSFSQNDAFNIFSQMGGFGMGGDDMFGSGFGGSSFGGSSFGGGGMPGGFGGAGGRSARSRPEPDTVTMTLPVSLEDLYKGGVKKMKLSRKGISGAKESKVVEITIKPGWKAGTKINFANEGDYQPECQARQTIQFVLEEKSHPIFQREGNNLKMVVPLSFKESLLGFDREVTTIDGRRIPFSRSSPIQPNSSTTYPGLGMPISKNPGQRGDLEIVFKVDYPISLTPQQKQAINQNF
>XP_015466389_Debaryomyces_fabryi
MVKETKLYDLLGVQPSASEQEIKKAYRKLALKYHPDKPTGDTEKFKEISEAFDILSNGDKRQVYDDYGLEAARGNAPAGGNPFAGAGGAGGGASPFGGFSSSGGFSQADAFNIFSQMGGFGMGGGGDDFGFGGFGGNSGGFGGSGGFGGMPGGFSQGRSRPEPDTVTISLPVSLEDLYHGGVKKMKLNRKGINGTKESKVMSINIKPGWKAGTKINFTNEGDYQKECHARQTVQFILEEKPHPIFKRDGNNLKMNLPLTFKESLCGFSKEVNTIDGRRIPLLRSSPIQPNTSTTYPGLGMPISKLPGSRGDLEIVFKVDYPVSLTPEQKQVINQYF
>XP_462012_Debaryomyces_hansenii
MVKETKLYDLLGVQPSASEQELKKAYRKSALKYHPDKPTGDTEKFKEISEAFDILSNGDKRQVYDDYGLEAARGNAPAGGNPFAGAGHAGGGGGASPFGGFSSSGGFSQADAFNIFSQMGGFGMGGGGGGSDDFGFGGFGGGSGFGGMPGGFSQGHSSRSRPEPDTVTISLPVSLEDLYHGGVKKMKLNRKGISGNKESKVMTINIKPGWKVGTKINFANEGDYQRECHARQTVQFILEEKPHPIFKREGNNLKMNLPLTFKESLCGFSKEVNTIDGRRIPLSRSSPIQPNTSTTYPGLGMPISKSPGSRGDLEIVFKVDYPVSLNAEQKQVINQYF
>XP_006683841_Yamadazyma_tenuis
MVKETKLYDILGVAPSASESELKKAYRKAALKYHPDKPTGDTEKFKEISEAFDILSNSDKRQIYDDYGIEAARGNAPAENPFAGGGGGGGHPFAGFGGPGGHSFSQNDAFNIFSQMGGFGMDEGGFSFGGGMPGGYGGGGMPGGFGGASRGGASRRPEPDTVTMPLGVKLEELYNGCVKKLKVNRKDPNGTRNSKTLEVNIRPGWKAGTKITFKNEGDYQPECQARQTIQFVLEEKPHESFIRDGNDLKMVIPLTFKESLCGFDKEVTTIDGRRIPLSRTSPIQPSSVNSYPGLGMPITKSPGQRGDLHISYKIDYPHYLTPEQKQIIQQYF
>XP_001482834_Meyerozyma_guilliermondii
MPKDTELYDLLGVLPSASETEIKKGYRKAALKYHPDKPTGNTEKFKEISEAFDILSNADKRQIYDDYGLEAARGNAPAGNPFESAGGAGMGGMGGGHPFSSFGGGGRGGFSQADAFNIFSQMGGFGMGGDDGFASFGGGSGGFDGMPGGFGGGFGGGSRRAARPEPDTVTMTMPVSLEDLYNGATKKMKLSRKGMDGSKESKVLEINIKPGWKAGTKLNFANEGDYQPECHARQTIQFVLEEKPHPLLKRDNNDLIMTVPLSFKESLCGFTKEVNTIDGRKIPLSRLSPVQPGSTARYPGLGMPISKLPGTRGDLVISYKVDYPLSLTPEQKQAINQYF
>XP_018711024_Metschnikowia_bicuspidata
MVKETKLYDLLGVSPSASESEIKKAYRKTALKYHPDKPTGDTEKFKEISEAFDILSNGDKRQVYDDYGLEAARGNAPAGGNPFAGAGGAGGAGGMPGGTHFSFGGAGGNPFSQADAFNIFSQMGGFGMDDGFSRGGFGGGSGFGGGMPGGFGGGARSARMPEPDTVPMQLPVSLEDLYAGSTKKMKLNRKSADGTKESKILEVKIKPGWKAGTKINFANEGDYQPECHARQTVQFVIEERPHSVFKRDGNDVTATIPLTFKEALLGFDKEVMTLSGRKINISRSTPVQPSSTNRYPNLGMPISKEPGRFGDLIVKYKIDFPVHLSADQKEAIKRAF
>XP_002614567_Clavispora_lusitaniae
MVRETKLYDLLGVSPSANETEIKKAYRKMALKYHPDKPTGDTEKFKEISEAFDILSNADKRQVYDDYGLEAARGNAPAGGAGGNPFAGAGGAGGGGHTFNFGGGGGGHHFSQADAFNIFSQMGGFGMDDNGFSFGGGGYGGGHGFGGGHDFGGGMPGGFGGRSARRPEPDTVSMPLPVSLEDLYSGATKKMKLNRKGPDGSKESKILEVKIKPGWKAGTKINFANEGDYQQECQARQTVQFVIEERPHAVFKRDGNDVIATVRLTFKEALLGFDHEITTLSGRKINISRSTPVQPTSTNRYPGLGMPISKEPGRHGDLIVNYKIDFPVHLTPQQKEAIKSAF
>XP_025342205_Candida_haemuloni
MVKETKLYDLLGVAPSANENEIKKSYRKMALKYHPDKPTGDTEKFKEISEAFDILSNGDKRQVYDDYGLEAARGNAPAGGENPFAGGAPGGGGTTFSFGGGGGGHPFSQSDAFNIFSQMGGFGMDDGGFSFGGSGFGGNSGFGGGGGGFGGMPGSFGGGGGGRSRRPEPDTVSISLPCTLEELYTGAVKKMKLSRKSADGSRESKILEIKIKPGWKIGTKINFNNEGDYQRECQARQTVQFIIEEKPHPVFKREGSDLTATVKLSFKEALLGFEKDITTLSGKKINVSRSLPVQPSSTNRYPGQGMPNSKDPNAHGDLIIKYKIDFPTSLSPAQKQAIQSAF
>XP_024714857_Candida_pseudohaemulonis
MVKETKLYDLLGVAPLANENEIKKAYRKAALKYHPDKPTGDTEKFKEISEAFDILSNDDKRQVYDDYGLEAARGNAPAGGENPFAGGAPGGGGTTFSFGGGAGGHPFSQSDAFNIFSQMGGFGMDDGGFSFGGSGFGGGSGFGGGGSGFGGMPGGFGGAGGGGRSRRPEPDTVSIQLPCTLEELYTGATKKMKLSRKSADGSRESKILEIKIKPGWKIGTKINFNNEGDYQRECQARQTVQFIIEEKPHAVFKREGNDLVANVKLTFKEALLGFEKDITTLSGKKINVSRSLPVQPSSTNRYPGQGMPNSKDPNAHGDLIVKYKIDFPTSLLPAQKQAIQSAF
>XP_025335469_Candida_duobushaemulonis
MVKETKLYDLLGVAPSANENEIKKAYRKAALKYHPDKPTGDTEKFKEISEAFDILSNDDKRQVYDDYGLEAARGNAPAGGENPFAGGAPGGGGTTFSFGGGGGGHPFSQSDAFNIFSQMGGFGMDDGGFSFGGSGFGGGSGFGGGGSGFGGMPGGFGGAGGGGRSRRPEPDTVSIQLPCTLEELYTGATKKMKLSRKSADGSRESKILEIKIKPGWKIGTKINFNNEGDYQRECQARQTVQFIIEEKPHPIFKREGNDLVANVKLTFKEALLGFEKDITTLSGKKINVSRSLPVQPSSTNRYPGQGMPNSKDPHAHGDLIVKYKIDFPTSLSPAQKQAIQSAF
>XP_028892634_Candida_auris
MVKETKLYDLLGVSPSANDNEIKKAYRKQALKYHPDKPTGDTEKFKEISEAFDILSNGDKRQVYDDYGLEAARGNAPAGGENPFAGGAPGGGGTTFSFGGGHPFSQSDAFNIFSQMGGFGMDDGGFSFGGSGFGGNSGFGGGGGFGGMPGSFGGGGGGRSRRPEPDTVSMALPCTLEELYNGATKKMKLNRKSADGSRESKILEIKIKPGWKVGTKINFNNEGDYQRECQARQTVQFVIEEKPHPVFKREGSDLIAEIKLTFKEALLGFQKEITTLSGKKINVSRSLPVQPSSTNRYPGQGMPNSKDPNAHGDLIIKYKIDFPTSLSPAQKQAIQSAF
>NP_014391_Saccharomyces_cerevisiae
MVKETKLYDLLGVSPSANEQELKKGYRKAALKYHPDKPTGDTEKFKEISEAFEILNDPQKREIYDQYGLEAARSGGPSFGPGGPGGAGGAGGFPGGAGGFSGGHAFSNEDAFNIFSQFFGGSSPFGGADDSGFSFSSYPSGGGAGMGGMPGGMGGMHGGMGGMPGGFRSASSSPTYPEEETVQVNLPVSLEDLFVGKKKSFKIGRKGPHGASEKTQIDIQLKPGWKAGTKITYKNQGDYNPQTGRRKTLQFVIQEKSHPNFKRDGDDLIYTLPLSFKESLLGFSKTIQTIDGRTLPLSRVQPVQPSQTSTYPGQGMPTPKNPSQRGNLIVKYKVDYPISLNDAQKRAIDENF
>XP_018219866_Saccharomyces_eubayanus
MVKETKLYDMLGVSPTANEQELKKGYRKAALKYHPDKPTGDTEKFKEISEAFEILNDPQKREIYDQYGIEAARSGGPSFGAGGAGGPGGAGGFPGGAGGFSGGHAFSNEDAFNIFSQFFGGSSSFGGADDGGFSFSGYPSGGGANMGGMPGGMGGMPGGMGGMPGGMGGGMGGMPGGFRSASSSPSYPEEETVQVNLPVSLEDLFVGKKKSFKIGRKGPHGASEKTQIDIQLKPGWKAGTKITYKNQGDFNPQTNRRKTLQFVIQEKSHPNFKRDGDDLIYTLPLSFKESLLGFSKTIQTIDGRTLPLSRVQPVQPSQTSTYPGQGMPTPKNPSQRGNLIVKYKVDYPISLNDAQKRAIDENF
>XP_033768927_Saccharomyces_paradoxus
MVKETKLYDLLGVSPTANEQELKKGYRKAALKYHPDKPTGDTEKFKEISEAFEILNDPQKREIYDQYGLEAARSGGPSFGAGGPGGAGGAGGFPGGAGGFSGGHAFSNEDAFNIFSQFFGGSSPFGGADDSGFSFSSYPSGGGAGMGGMHGGMGGMPGGMGGMPGGMHGGMGGMPGGFRSASSSPTYPEEETVQVNLPVSLEDLFVGKKKSFKIGRKGPHGASEKTQIDIQLKPGWKAGTKITYKNQGDYNPQTGRRKTLQFVIQEKSHPNFKRDGDDLIYTLPLSFKESLLGFSKTIQTIDGRTLPLSRVQPVQPLQTSTYPGQGMPTPKNPSQRGNLIVKYKVDYPISLNDAQKRAIDENF
>XP_003675843_Naumovozyma_castellii
MVKETKLYDLLNVQPTANEQELKKGYRKAALKYHPDKPTGDTEKFKEISEAFEILNDPQKREIYDQYGLEAARNGGAIPTSDGGASFQGGFPGGAGGAHAFSNEDAFNIFSQFFGGGSGLGGDAGFGGFPSGSNIRFSSSGFPGGGSSSGGFPSGFSSTGGMPGGFSSGGMPGGFSSGGMPGGYRSPSPEQQEEKTDEVHLPVSLEDLFVGKKKSFKVGRKGPDGKHEKTQIDIQLKPGWKAGTKITYKSKGDYNPKTGGRKTLQFIISEKPHPHFKREDDNLIYTLPLTFKESLLGFSKTIQTIDGKNLPLSRGQPVQPSETTTYPGQGMPITKKPGQRGDLLIKYKVDYPINLTPAQREAISNNF
>XP_003669164_Naumovozyma_dairenensis
MVKETKLYDLLGVSPSANDQEIKKGYRKAALQYHPDKPTGNTEKFKQISEAYEILSDSNKREVYDQYGLEAARSGGPSFGGAGGAGGFPGGAHSFSNDDAFNIFSQFFSGGDPFGGHSAGGFGGMPGGMGGMGGMPGGMGGMPSMGGMGGMPGGFRSATGASQRPEEEVVTVNLPVSLEDLFTGKKKSFKIGRKGPGGSQEKKQIDIQLKRGWKAGTKITYKNEGDFNPRTGGRKTLQFVLQEKAHPLFKRDGENLLYTVPLSFQESLLGFSKTVQTIDGRSLSLSRTQPIQPTETTTYPGQGMPNPKNPNQRGDLIITYKIDYPISLSDAQRQAIQQNF
>XP_003958860_Kazachstania_africana
MVKETKLYDLLGVSPSANDQEIKKGYRKAALKYHPDKPTGDTEKFKEISEAFEILSDKNKREVYDQYGLQAARSGGPQFGGAGGPGGAGGFPGGGFGGHAFTNEDAFNIFSQFFGGNDDSGFSFSSGFPGGGSSSSFHSFGGMPGGMGGMPGGMGGMPGGMGGMPGGMGGMPGGFRSTSNSPSAQEETVQVSLPVSLEDLFHGKKKSFKIGRKGQGGIPEKTQIDIQLKPGWKAGTKITYKSQGDYNPQTGGRKTLQFMLQEKNHPVFKREGDDLTCTLPLTFKESLLGFNKQIQTIDGRTLPISRTQPIQPSETSVYPGQGMPIPKTPSQRGNLIVRYKIDYPITLNDAQKNAILQNF
>XP_022465828_Kazachstania_naganishii
MVKETKLYDLLGVSPTANEQELKKGYRKSALKYHPDKPTGDTEKFKEISEAFEILNDKQKREIYDQYGLEAARQGGPSFGAGGPGAGGAPGGGAGFAHSFSNEDAFNIFSQFFGGGAGGGASPFGDDGGYSFQSFPSGGAGTSSYSSFGGMPGGMGGGMPGGMPGGMPGGMGGGMPGGFRSTSASPPPQEEVVQVHLPVSLEDLFEGKKKSFKVGRKGPGGAQEKVQIDIQLKAGWKAGTKVTYKNHGDYNPRTGGRKTLQFVIQEKTHPLYKRNGDDLEYTLPLTFKESLLGFSKTIQTIDGRTLPLSRSSPVQPTETSRYPGQGMPMPKMPSQRGDLVVRFKIDYPISLNDAQRQAIAANF
>XP_446955_Candida_glabrata
MVKETKLYDLLGISPSANEQEIKKGYRKAALKYHPDKPTGDTEKFKEISEAFEILSDPQKREVYDQYGLEAARNGGPAFGGAGGFRGGGFSSAGGAHAFSNDDAFNIFSQFFGGSSPFGAADDGFSYSSFGGMPGGMGGMHGGMGGGMHGGMGGGMGGMGGMPGGFRSASSPQPEEEVVPVNLSVSLEDLYTGKKKTFMIGRKGPNGAPEKTQVDIQLKPGWKAGTKITYKNYGDYNPATGRRKTLQFIIQEKKHPFFTRDGNDLIYTLPLTFKESLLGFNKTIQTIDGRTLPVSRIQPIQPSEKSTYPGQGMPIPKTPGQRGDMIVNYKVDYPISLTDKQRQAIDENF
>XP_004179482_Tetrapisispora_blattae
MVKETKLYDLLGVSSSASDAEIKKGYRKAALKYHPDKPTGDTEKFKEISEAFEILSDSNKRSVYDQYGLDAARNGGPSFQGQSGFPGGGGSTHSFSNDDAFNIFSQFFGSNDSGFSGFSSGFPSGAGGARFSSSGFPGGMGGMPGGMGSMPGGMGGMPAGMGGMPGGMPGGFSSASPHEEEVVSVDIPVSLEDLFTGKKKSFKIGRKGMRGEPEKVQIDINLKPGWKEGTKLTYKNHGDYNPSTGGRKTLQFIIKEKKHPLYKRDGDNIIYTLPLTFKESLLGFSKTLQTLDGRTLPLSRSQPVQPTEENTYPGQGMPISKNPGQRGNLIIKYKINYPISLTDSQRRAIADNF
>XP_003684482_Tetrapisispora_phaffii
MVKETKLYDLLGVSPSANDQEIKKGYRKAALKYHPDKPTGNTEKFKEISEAFEILSDSNKREVYDQYGLEAARGNGPQFGPGGMPGGPGGSGGAHTFSNDDAFNIFSQFFGGSSGGSMPGGASFSFGGMPGGMGGMPGGMGGGSPFGGMGGGMPGGMPGGMPGGMGGMPGSFGSRGASPAEEEVVTVDLPVSLEDLFQGKKKTFKIGRKGQNGVQEKVQVDIQLKAGWKAGTKITFKNYGDYNPSTGGRKTLQFVIKEKVHPNFKREDDTLVYYLPLTFKESLLGFQKTIQTIDGRTLPISRVQPVQPNDSSTYPGQGMPMTKKPGQRGDMIVKYKIEYPTTLTDDQRRAIDELF
>XP_001643222_Vanderwaltozyma_polyspora
MVKETGLYDLLNVSPTANEQEIKKGYRKAALKYHPDKPTGDTEKFKEISEAFEILSDAEKREVYDQYGLKAARGEAPQFANGGAGGFPGGGAHTFTNDDAFNIFSQFFGGNAGGQNANFNFGGMPSGMGGMPRSSRSSYTNFGGMGGMPGGMPGGMPGGMGGGMGGMGGMPGGFGGSPRESQPEEVVQVDLPVSLEDLFEGKKKTFKIGRKGPNGEAEKAQIEIALKAGWKAGTKITYKNQGDYNPSTGGRKTLQFILKEKPNTNFKRDEDNLIYTLPLTFKESLLGFQKTIKTIDGKTLPISRVQPVQPSECTTYPGQGMPISKSVGQRGDMIVKFKVGYPTSLTEDQKRVINENF
>XP_003679936_Torulaspora_delbrueckii
MVKETKLYDLLGVSPTANEQELKKGYRKAALKYHPDKPTGDTEKFKEISEAFEILNDSQKREIYDQYGLEAARNGGPAFGGASPGAGGFPGGAGGFSGGHGGHAFSNEDAFNIFSSFFGGSSPFAAGGDEGFGFSSFPGGSSGGTRFSSGGFPGGMPGGMPGGMPGGMPGGMPGGMPGGMPGGYRSGSASPSQVEEEVVSVNLPVSLEDLCAGKKKSFKIGRKGPNGTSEKTQIDIQLKQGWKAGTKITYKNEGDYNPRTGGRKTLQFVLQEKAHPLFKRDGDNLIYTLPLSFKESLLGFSKTIQTIDGRTLPISRVQPIQPSESSRYPGQGMPITKKPGQRGDLIVKYKIDYPISLNDAQKHAIDQNF
>XP_037143110_Zygotorulaspora_mrakii
MVKDTKLYDLLGVSPSANEQELKKGYRKAALKYHPDKPTGDTEKFKEISEAFEILNDAQKREVYDQYGLEAARNGGPSFAGAGPGGASGGFPGGASGGFPGGASHSFTNEDAFNIFSQFFGGSSPFGGAAGGSGDDGFGFSSFPSGGSSARFSSGGFPGGMPGGMPGGMPGGMPGGMHGGMPGGMPGGMPGGFRSGSASPPHAEEEVVSVNLPVSLEDLYSGKKKSFKIGRKGPNGTSEKTQIDIQLKPGWKAGTKITYKNEGDYNPRTGGRKTLQFILQEKTHPLFKRDGDNLIYTLPLTFKESLLGFTKTIQTIDGRTLPISRIQPIQPSETSTYPGQGMPVTKKPGQRGDLIVNYKVDYPISLNDAQKRAINDNF
>XP_002499133_Zygosaccharomyces_rouxii
MVKETKLYDMLGVSPSANEQELKKGYKKAALKYHPDKPAGDTEKFKEISEAYEILSDSSKREIYDQYGLEAARNGGPAFGGASPGAGGFPAGGAGGFSSHAFSNEDAFNIFSQFFGGSSPFGASSGMDDGFGFSGFPGGGSTRFASSNGFGGGGGMPGGMPGGMPGGMPGGFRSGSASPPSAEEEIVPVNLPVSLEDLFAGRKKSFKIGRKNRGGSFEKTQIDIQLKPGWKAGTKITYKNEGDYNPQTGGRKTLQFVLQEKSHPLYKRDGDNLIYSLPLSFKESLLGFSKTIQTIDGRTLPISKIQPVQPTEVSSYPGQGMPVSKRPGQRGDLVVKYKIDYPLSLTEDQKRAIAENF
>XP_003644348_Eremothecium_cymbalariae
MVKETKLYDLLGVSPNCNDAELKKGYRKAALKYHPDKPTGDTEKFKEISEAFEILNDPNKREVYDKYGLEAARGNGPAGFGGQAGAGGGFSGFGGGGHAFSQEDAFNIFSQFFGNSAGGASPFGFSSGGDEFGFGGGFPGGASFHSTSTGMPGGFSGMPGASGMHSHSHAQQEEKVVQVNLPVSLEDLYAGKRKSFKITRKGPSGIPEKKQIDIQLRPGWKAGTKITYKNEGDYNPSTGGRQTLQFIIQEKMHDFLKRDGNDLTYTLPLSFKESLLGFSKTVHTIDGRQIFISKTQPVQPSEESRYPGQGMPLSKNPSERGDLIVKYKIDYPITLSEQQKLAIAGNF
>NP_982534_Eremothecium_gossypii
MVKETKLYDLLGVSPSASDAELKKGYRKAALKYHPDKPTGDTEKFKEISEAFEILSDPNKREVYDTYGLEAARGNAPSGFGGAGPGGAGFGGFSTGGGGRHAFSQEDAFNIFSQFFGNSAGGASSPFGFSSAGGDEFGFGGFPGGAGLHTSSGGMPGGFGGMPGSSGMHSHSQPEEKLVQVNLPVSLEDLFVGKRKSFKITRKGQTGIPEKKQIDIQLRPGWKAGTKITYKNEGDYNPSTGGRQTIQFIIQEKPHEFFKRDGNDLIYTLPLTFKESLLGFDKTVRTIDGRQISIHKTQPVQPSEEMRYPGQGMPLSKNPSERGDLIVKYKTDYPITLTEKQRRAILENF
>XP_453274_Kluyveromyces_lactis
MVKDTKLYDLLGISPSAGEAEIKKGYRKAALKYHPDKPTGDTEKFKEISEAFEILSDAQKREVYDTYGLEAARGNAPQFGGAGGPGGPGGPGGFSSGGFAGGHAFSQDDAFNIFSQFFGGGGAAGGASPFGFSASGGSGDDFGFGGSSFHSSSGGMPGGMPGGMPGGMPGGFSRQQARPEEEVVQVNLPVSLEDLFSGKKKSFKITRKGAGGVSEKNQIDIQLKPGWKAGTKITFKGEGDYNPRTGGRQTLQFVLQEKPHEFFTRQDNDLIYTLPLSFKESLLGFSKQVQTIDGKTIPITRTQPIQPTQTSTYPGQGMTLSKNPSQRGDLIIKFKIDYPTSLTPQQRQAIMDNF
>XP_022674802_Kluyveromyces_marxianus
MVKETKLYDLLGVSPSAGEAEIKKGYRKAALKYHPDKPTGDTEKFKEISEAFEILSDPQKREVYDTYGLEAARGNGPQFAGAGGPGGGAGFGPGGGFSSGGHAFSQDDAFNIFSQFFGGGGGASPFGFSASGGSGDDFGFGGSSFHSSSGGMPGGMPGGMPGGMPGGMPGGFGGRQQAKPEEETVQVNLPVSLEDLFSGKKKSFKITRKGAGGVSEKKQIDIQLKPGWKAGTKITFKGEGDYNPRTGGRQTMQFVLQEKPHEFFTREDNNLVYTLPLSFKESLLGFSKQVKTIDGRTIPITRSQPIQPTQTSTYPGQGMPLPKNPSQRGDLIIKFKIDYPTSLTPQQRQAIMENF
>XP_022627953_Lachancea_lanzarotensis
MVRETKLYDLLGVQPSANETELKKGYRKAALKYHPDKPSGDAEKFKEISEAFEILSDPQKREVYDTYGLEASRNGGPAFGGAGAAGGAGGHPGAGFGGAHAFSNEDAFNIFSQFFGGGGGAGGASPFGASFGGAEDSFGGFSSGGGFPGGGHGGFPGGTSFRSSSGMPGGFQSGASSPPPEEKTVLVNLPVNLEDLFQGKKKSFKITRKGPGGTSEKQQVDIQLKPGWKAGTKITYKNEGDYNPQTGRRQTMQFIIQEKPHERYSRDGNDLIYSLPLTFKESLLGFNKTIQTIDGRTLPISRVQPIQPADESKYPGQGMPIAKTPSQRGDLIVKYKIDYPVSLTAAQRSAILENF
>XP_002556393_Lachancea_thermotolerans
MVKDTKLYDLLGVSPSAQETELKKGYRKAALKYHPDKPTGDAEKFKEISEAFEILNDPQKREIYDNYGLEAARNGGPAFGGAGGAGGAGGHPGFASSHSFSNEDAFNIFSQFFGGGSGGASPFGFGGDDAFGGGFPGGGSSGFSTGGFPGGAGFRTTTGGMPGGFSSSGASSPLPEEKTVQVNLPVSLEDLFSGKKKSFKITRKGPGGAPEKQQVDIQLRPGWKAGTKITYKNEGDYNPRTGRRQTMQFIIQEKPHENYTRDGNDLIYTLPLTFKESLLGFNKTIQTIDGRTLPISRVQPVQPSDVSTYPGQGMPVAKNPSQRGNLIVKYKIDYPATLNDSQRRAISENF
>XP_020053161_Aspergillus_aculeatus
MVAETKLYDALSIKPDASQDEIKKAYRKAALKYHPDKNKDNPAASEKFKEVSQAYEVLSDPEKRKVYDQFGLEYLMRGGPPPTSGDADGGANPFAGGMPGGFSFGGMPGGGGGGTRTFHFSTGPGGSSGFRFSNADDIFRNFAKASGGMGGMGGGGGMDEDDLFSMLGGGLGGGRGFRTNRGSTGFKQSARAPTPEPTVMEKELPLTLEEIMKGVTKKVTVKSKTFDPATGKRTVQDVTLEAKIKPGLRTGSKLKYRGVGDQEEGGKQDVHLIVTEKEHPNFKRQGDHLITTVELSLKEALTGWERIVRTIDGKSIKVSKPGPTQPGYEERYPGLGMTVSKKPSERGDLIIRVNVRFPASLTAAQKEVLRDVLP
>XP_001274059_Aspergillus_clavatus
MVAETKLYDSLGIKPDATQDEIKKAYRKAALKYHPDKNKNDPKAAEKFKDVSQAYEVLSDPEKRKVYDQFGLEYLLRGGPPPSAGGPGGFEGFEGGMPGGFAFGGMPGGGGGGGTRTFHFSTGPGGGGGGGGGFRFSSADDIFRNFAKASGGGGGGGGGMDDDLFNILGGGLGGGGGRGFRASRGPGGAGAGGFPSAHRAPTPEPTVVEKELPLTLEEIFKGTTKKVTVKSKTFDASGKRTVQDVTLEANIKPGLRTGSKIKYRGVGDQEEGGRQDVHLIVTEKPNPNFKRQGDNLITTVELSLKEALTGWERIVRTIDGKSIRVSKPGPTQPGHEEKFPGLGMTISKKPTDRGDLVVRVNVKFPATLTTSQKDILKDVLP
>XP_001259948_Aspergillus_fischeri
MVAETKLYDALNIKPDASQDDIKKAYRKAALKYHPDKNKDDPKAAEKFKEVSQAYEVLSDPEKRKVYDQYGLEYLLRGGPAPGPGGAPGAGGFEGFEGGTPGGFSFSGMPGGGGTRTFHFSTGPGGGGGFRFSSADDIFRNFAKASGGGMGGGLEDDDLFNILSGGLGGGGRGFRTSRGAGAGAGGAGGGGFQQANRAPTPEPTVVEKELPLTLDELFKGTTKKVTVKSKTFDASGKRTVQDVTLEANIKPGLRTGSKIKYRGVGDQEEGGRQDVHLIVTEKPNPNFKRHGDNLITTVDLSLKEALTGWERIVRTIDGKSIRVSKPGPTPPGYEEKFPGLGMTMSKKPSERGDLIVRVNVKFPTSLTAAQKDILKDVLP
>XP_041147613_Aspergillus_flavus
MVAETKLYDSLGIKPEASQDEIKKAYRKCALKYHPDKNKDNPTASEKFKEVSQAYEVLSDPEKRKIYDQFGLDYLMRGGPAPPPPGSGAGGAGGSPFDGGMPGGFSFGGMPGGGGARTFRFSTGPGGGSGFQFSSADDIFRNFAKGGGGGMDHDDLFDILGGMGGGGGGAGRSFRSSRGPSAFQQSQRAPTPEPTVVEKELPLTLEELMRGTTKQVTVKSKTFDTSGKRTVQDVTLEANIKPGLRTGSKIKYRGVGDQEEGGRQDVHLIVTEKEHPNFKRQGDNLITTVEISLKEALTGWDRIVRTIDGKSIRVAKPGPTQPGYEERFPGQGMTISKKPSERGDLIVHVNVRFPASLTASQKDILKDVLP
>XP_753900_Aspergillus_fumigatus
MVAETKLYDALNIKPDASQDDIRKAYRKAALKYHPDKNKDDPKAVEKFKEVSQAYEVLSDPEKRKVYDQYGLEFLLRGGPAPGPGGAPGAGGFEGFEGGMPGGFSFGGMPGGGTRTFHFSTGPGGGGGFRFSSADDIFRNFAKASGGGMGGGMEDDDLFNILSGGLGGGGRGFRTSRGAGAGGAGGGGFQQANRAPTPEPTVVEKELPLTLDELFKGTTKKVTVKSKTFDASGKRTVQDVTLEANIKPGLRTGSKIKYRGVGDQEEGGRQDVHLIVTEKPHPNFKRQGDNLITTVDLSLKEALTGWDRIVRTIDGKSIRVSKPGPTPPGYEEKFPGLGMTISKKPSERGDLVVRVNVKFPTSLTSAQKDILKDVLP
>XP_659842_Aspergillus_nidulans
MVAETKLYDALGIKPDASQEDIKKAYRKAALKYHPDKNKDDAKAAEKFKEVSQAYEVLSDPEKRKVYDQFGLEYLLRGGPAPTPGGGGPNPFEGGGMPGGFSFGGMPGGGTRTFHFSTGPGGSGGFQFSSADDIFRNFTKASGGMGGFDDDDIFSMLGGGLGGGARSGGPRFRSSRGASASGNGAGAGFQRQSQRAPTPEPTVVEKQLPLTLEEIMSGCKKTVTVKSKTFDASGKRTVQDVTLEATIKPGLRTGSKIKYRGVGDQEEGGRQDVHLIVTEKEHPNFKRHGDNLITTVDLSLKEALTGWTRIVRTIDGKSLRVSKPGPTPPGYEEKFPGLGMTISKKPSERGDLIVRVNVEFPKTLSSSAKEVLRDILP
>XP_001398306_Aspergillus_niger
MVAETKLYDALSIRPDASQDEIKKAYRKAALKYHPDKNKDNPTASEKFKEVSQAYEVLSDPEKRKVYDQFGLEYLLRGGPPPTSGGGGADGPNPFEGGMPGGFSFGGMPGGGGGGTRTFHFSTGPGGGGSGFRFSNADDIFRNFAKGSMGGMGGGMGGGMDDDDIFSMLGGGLGGGRNFRSSRGPSGFKQSSQRAPTPEPTVMEKELPLTLEELMRGTTKKVSVKSKTFDASGKRTVQDVTLEANIKPGLRTGSKIKYRGVGDQEEGGRQDVHLIVTEKEHPNFKRQGDNLVTTVELSLKEALTGWERIVRTIDGKSIRVSKPGPTQPGHEERFPGLGMTISKKPSERGDLVVRVNVRFPASLSASQKDILKDVLP
>XP_015403575_Aspergillus_nomiae
GGGSAGRSFRSSRGPSAFQQSQRAPTPEPTVVEKELPLTLEELMRGTTKKVTVKSKTFDTSGKRTVQDVTLEANIKPGLRTGSKIKYRGVGDQEEGGRQDVHLIVTEKEHPNFKRQGDNLITTVEISLKEALTGWDRIVRTIDGKSIRVAKPGPTQPGYEEKFPGQGMTISKKPSERGDLIVHVNVRFPASLTASQKDILKDVLP
>XP_001823089_Aspergillus_oryzae 
MVAETKLYDSLGIKPEASQDEIKKAYRKCALKYHPDKNKDNPTASEKFKEVSQAYEVLSDPEKRKIYDQFGLDYLMRGGPAPPPPGSGAGGAGGSPFDGGMPGGFSFGGMPGGGGARTFRFSTGPGGGSGFQFSSADDIFRNFAKGGGGGMDHDDLFDILGGMGGGGGGAGRSFRSSRGPSAFQQSQRAPTPEPTVVEKELPLTLEELMRGTTKQVTVKSKTFDTSGKRTVQDVTLEANIKPGLRTGSKIKYRGVGDQEEGGRQDVHLIVTEKEHPNFKRQGDNLITTVEISLKEALTGWDRIVRTIDGKSIRVAKPGPTQPGYEERFPGQGMTISKKPSERGDLIVHVNVRFPASLTASQKDILKDVLP
>XP_040637872_Aspergillus_ruber
MVAESKLYDALGVKPDASQDDIKKAYRKCALKYHPDKNKDDASAAEKFKDVSQAYEVLSDPEKRKVYDQFGLEYLLRGGPAPSPGGGAGASPFDGGMPGGFGFGGGMPGGGGARSFHFSSGPGGGANGFRFSSADDIFKNFAKASGGGMGGMDDDDIFSMLGGGFGGGGGAGRGFRSGAGGRGPGFQQSRRAPTPEPTVVEKELPLTLEELFRGTAKKVTTKSKAFDPSGKRTVQDVTLEANIKAGLRTGSKIKYKGVGDQEEGGRQDVHLIVTEKEHPNFKRQNDHLITTVEISLKEALTGWERIVRTIDGKSIRVSKPGPTQPGHEERFPGLGMTISKKPAERGDLVVRVNVRFPASLTPSQKDVLRDVLP
>XP_040708730_Aspergillus_sydowii
MVAETKLYDSLGVKPDASQDEIKKAYRKGALKYHPDKNKDDAKAADRFKEVSQAYEVLSDPEKRKVYDQFGLEYLLRGGPPPTSGGGAGPNPFEGGGMPGGFSFGGMPGGGGARTFHFSSRPGGGGPGGGGFQFSSADDIFRNFAKASGGMGGGFDDDDIFSMLGGGLGGGRGGGPRFRSSRGPSNGGAGFGRQSSQRAPTPEPTVVEKQLPLTLEEIMSGCTKKVTVKSKTFDASGKRTVQDVTLEANIKPGLRTGSKIKYRGVGDQEEGGRQDVHLIVTEKEHPNFKRHGDQLITTVDLTLKEALTGWSRIVRTIDGKSIKVSKPGPTAPGFEESFPGLGMTISKKPSERGELIVRVNVEFPKTLSSSAKEVLKDVLP
>XP_001217966_Aspergillus_terreus
MVAETKLYDSLNIKPDASQDEIKKAYRKAALKYHPDKNKDNPQASEKFKEVSQAYEVLSDPEKRKVYDQFGLDYLMRGGPAPPPGGGGGAGPNPFEGGMPGGFSFGGMPGGGGTRTFHFSTGPGGAGGFSFSNADDIFRNFAKSSGGMGGGLDDDDFLSSMFGAGMGGGGGGPRFRTSRSSGGGGPGFQKAQRAPTPEPTVVEKELPLTLEELMKGTTKKVVVKSKTFDASGKRSVQDVTLEANIKPGLRTGSKIKYRDVGDQEEGGRQDVHLIVTEKEHPTFKRQGDNLITTVEISLKEALCGWERIVRTIDGKSLRVSKPGPTQPGYEERFPGQGMTISKKPNERGDLLVRVKVNFPNSLTQSQKDILKDVLP
>XP_022492428_Penicillium_arizonense
MVSETKLYDALSVKPDASQDEIKKAYRKAALKHHPDKNKDNPAAAEKFKDVSQAYEVLSDPEKRKVYDQYGLDYLMRGGPAPPPPGGGGGGTGFEGGMPGGFNFGGMPSGGGGRTFHFSTGPGGGGFRFSDADDIFRNFAKSSGGGGGGGGMGGFDDEDIFSMLNGGLGGGGGGGGFGRGRPGAGYSKPKRAPTPEPTIIEKDLPLTLEEIFKGVSKKVKTKSKAFDRTGKLTTQEITLEANIKPGLRAGSKIKYRNIGDQEEGGRQDVHLIVKELDHPTFKRSGDNLVTTVELSLKEALTGWERIVKTIDGKSIRVSKPGPTQPGHEEHYPGLGMVISKNPSERGDLVVRVNVKFPTSLTSSQKDIIKDVLP
>XP_014534053_Penicillium_digitatum
MVAETKLYDALSVKPDATQDEIKKAYRKAALKHHPDKNKDNPQAADRFKEVSQAYEVLSDPEKRKVYDQFGLEYLMRGGPPPPPPGGGGGGAGGFDGGMPGGFSFGGMPNGGGSRKFHFSTGPGGGGGFRFSDANDTFRTFAKDGGSGMGGMGGMGGMGGMGGMGGMGGMDEEDIISMFAGGLGGGGSGFRSSRPGYSKPKRAPTPEPTIIEKDLPLTLEEIYNGTSKKVKTKSKAFDSMGKLTTKEVTLEANIKPGLRAGSKIKYRNIGDQEEGGRQDVHLIVKEIDHPSFKRSGDNLITTVDLSLKDALTGWDRIVRTIDGKSIRVSKPGPTQPGHEERYPGLGMVSSKNPSNRGDLIIRVNVSFPNSLTSSQKDILRDVLP
>XP_016599992_Penicillium_expansum
MVAESKLYDALSVKPDATQDEIKKAYRKAALKHHPDKNKDNPQAADRFKDVSQAYEVLSDPEKRKVYDQFGLEYLMRGGPPPPPPGGGGGGPGGFDGGMPGGFNFGGMPSGGGGRKFHFSTGPGGAGGFSFSDANDTFRTFAKDGGGGMGGMGGMDEEDIISMLAGGLGGGGGGAGFRSSRPGYSKPKRAPTPEPTIIEKDLPLTLEEIYNGTSKKVKTKSKAFDSMGKLTTKEVTLEANIKPGLRAGSKIKYRNIGDQEEGGRQDVHLIVKEIDHPSFKRSGDNLITAVDLSLKEALTGWDRIVRTIDGKSIRVSKPGPTQPGHEERYPGLGMVNSKNPSNRGDLIIRANVSFPTSLTSSQKDILRDVLP
>XP_040648329_Penicillium_griseofulvum
MVAETKLYDALGIKPDATQDQIKKAYHKGALKHHPDKNKDNPNAAEKFKEVSQAYEVLSDPEKRKVYDQFGLEYLMRGGPAPPPPGGGGGGGGMPGGFNFGGMPGGGGMPGGARTFHFSTGPGGGGGFSFSNADDIFRNFAKAGGGGGGMGGMGDMDDEDLISMLGGGLGGGGGGFRSGRQGYQKPKRAPTPEPTIIEKDLPLTLEEIYTGTSKKVKTKSKAFDKMGKLTTKEVTLEANIKPGLRAGSKIKYRNIGDQEEGGRQDVHLIVKEIDHPTFKRSGDNLVTTVDLSLKEALTGWDRIVRTIDGKSIRVSKPGPTQPGREERYPGLGMVSSKNPKERGDLVVRANRVDASFDPQQAVLTTSSLSVRNLDAAREDRVTVGLDELPEELRSVLEQSHELHLRWASERPYDAVAPFSSRVSPGLHVHYTPLKSESSSEELCTLLRTVVAPGKDAQYKDCSKQEDSFITPPLLSTRFASSTSLQYYTHLPSIQPLVKYIKSTVCSQSRADGSECHTRADALLSADSVDIDYDGISHDLILSGLWTSPPTGGWTDEFHKPASAEDQLEFGLLGAEAGLEPEDIKMGGLLAVVGQDKKLKPTMFSFPSRHQPLTGPSSYTVSFAPPTGLHPTMSISMPRSSIKRPPAPSDATCALHTYLTLPSTIFGDQYQLATTDPLFLESHNLVALRALAGEMDLEAPDWVVQRWGSNWLLELATPPEAEDAASTPDHSNWTATIPLHLRYLPPSETGHRTAYIPWPVVFWACTTEDTMKMGLNPFDRTNLGWDSLFGPRTLFYQLQPAGDRLVEEIDVPVLRLERGDGYFQGKHIEFGTCVVISLGFMWVLWQLVRVAWSSVIGSKWAEPTHDKKE
>XP_038928498_Penicillium_roqueforti
MVAESKLYDVLSIKPDATQDEIKKAYRKAALKHHPDKNKDNPSSADKFKEVSQAYEVLSDPEKRKVYDQFGLEYLMRGGPAPPPPGSGGGGPSGFEGGMPGGFNFGGMPGGMPGGGGGRKFHFSTGPGGGGGFSFSDANDTFRSFAKDSGGMGGMGGMGGMDEEDIISMLAGGLGGGGGGGGFRSSRPGFSKPRAPTPEPTVIEKDLPLTLEEIYKGTSKKVKTKSKAFDKQGRLTTKEVTLEANIKPGLRAGSKIKYRNIGDQEEGGRQDVHLIVKEIDHPTFKRSGDNLITTVDLSLKEALTGWERIVRTIDGKSIRVSKPGPTQPGHEERYPGLGMVISKNPSTRGDLIIRANVTFPTSLTSSQKDILRDVLP
>XP_002568795_Penicillium_rubens
MVAETKLYDALSVKPDATQDEIKKAYRKAALKHHPDKNKDNPKAAERFKDVSQAYEVLSDPEKRKVYDQFGLEYLMRGGPAPPPPGGGGGGAAGFDGGMPGGFNFGGMPGGGTRTFHFSTGPGGGGGFSFSDANDTFRSFAKDSGGMGGMGGMDDEDFISMLAGGLGGGGSGFRSSRPGYSKPKRAPTPEPTIIEKDLPLTLEEIYSGTSKKVKTKSKAFDSMGKLTTKEVTLEANIKPGLRAGSKIKYRNIGDQEEGGRQDVHLIVKEIDHPSFKRSGDNLITTVDLSLKEALTGWERIVRTIDGKSIRVSKPGPTQPGHEERYPGLGMVSSKKPSDRGDLVIRANVSFPTSLTSSQKDILRDVLP
>XP_040809454_Penicillium_solitum
MVAESKLYDALSVKPDATQDEIKKAYRKAALKHHPDKNKDNPQSADKFKEVSQAYEVLSDPEKRKVYDQFGLEYLMRGGPAPPPPGAGGAGGGGFEGGMPGGFNFGGMPGGMPGGGGGGRKFHFSTGHGGGGFSFSDANDTFRTFAKDGGGMGGMGGMDEEDIISMLAGGLGGGGGGAGFRSSRPGYAKPKRAPTPEPTIIEKDLPLTLEEIYNGTTKKIKTKSKAFDNMGKLTSKEVTLEANIKPGLRAGSKIKYRNIGDQEEGGRQDVHLIVKEIDHPTFKRSGDNLITSVDLSLKEALTGWERIVRTIDGKSIRVSKPGPTQPGHEERYPGLGMVSSKNPSNRGDLVIRANVSFPTSLTSSQKDLLRDVLP
>XP_022583407_Penicilliopsis_zonata
MVAETKLYDSLSIKPDASQEDIKKAYRKAALKYHPDKNKDDPAAAEKFKDVSQAYEVLSDPEKRKVYDQFGLEYLLRGGPAPTPGGPGGAGPGASPFDGGMPGGFSFGGMPSGGGTRTFHFSTGGPGGGTTRGFSFSSADDIFRNFAKASGGGVGLDDDDLFASMMGGGLGGGRPSRGGPPGGFPQAHRRRAPTPEPTIVEKELLLTLDELFRGTTKKVTTRSKTFDASGKQTVQEVTLEATIKPGLRAGSKIKYRGVGDQEEGGRQDVHLIVTEKPHPFLKRQGDNLITTVDLTLKEALTGWERIVKTIDGKSIRISKPGPTQPGYEERYPGQGMTISKKPNERGDLLVRVNVKFPTTLTAAQKDILKDVLP
>XP_016616389_Cladophialophora_bantiana
MVAETKLYDALSISPSATQDEIKKAYRKAALKWHPDKNKDNLNAAEKFKEVSQAYEILSDPEKRKVYDQYGLEFLLRGGQAPPPGAEMPEGMPGGGFGGMPGGFSFGGMPGGPGGGARTFHFSTSGGPGGFSFSDPNDIFAQFARSGAGGAGGGAGGGDDADDIFNLFSGLGGGVRGAGSRRSTGNFARHARPQTPEVTVIERPLPITLEELYRGAHKKMKIKRKTFNPQGQRVTEDKILEMDIKPGLKAGSKIKFSGVGDQEEGGTQDMHFIVTEKPHSTLTRDGDNLITTIELDLKEALTGWKRTVTTIDGKQLNVSGAGPTQPGHEERFPNLGMPISKKPGERGDFIVRVKVRFPRSLTAAQKAKIKEALP
>XP_008728152_Cladophialophora_carrionii
MVAETKLYDALSVSPSASQDDIKKAYRKAALKWHPDKNKDSPNAAEKFKEVSQAYEILSDPEKRKVYDQYGLEFLLRGGQAPPPGAEMPDGMPGGGFGGMPGGFSFGGMPGGGGTRTFHYSTGGGGGGGFNFSDPNDIFAQFARSSGGAGGDDDPIFNLFGGGFGSGGRSAGSRRTTGNFSAKPQRPQTPEVTVIERPLPVTLEELSTGAHKKLKIKRKTFNAQGQRISEDKLLEMDIKPGLKAGSKIKFAGVGDQEEGGTQDMHFIVTEKPHPTLTRDGDNLITTIELDLKEALTGWKRTVTTIDGKQLNVSGAGPTQPGHEERFPSLGMPISKKPGERGDFIVRVKVNFPRSLTAAQKAKIKEALP
>XP_016247840_Cladophialophora_immunda
MVAETKLYDALSISPSASQDEIKKAYRKAALKWHPDKNKDNPNAAEKFKEVSQAYEILSDPEKRKVYDQYGLEFLLRGGQAPPPGAEMPDGMPGGGFGGMPGGFSFGGMPGGGGGGTRTFHFSTGGGPGGFSFSDPNDIFAQFARSGAGGAGGGGGAGGGEDAEDIFNLFSGLGGGARGAGSRRGTGNFARHARPQTPEVTVIERPLPVTLEELYKGAHKKMKIKRKTFNPQGQRVTEDKILEMDIKPGLKAGSKIKFSGVGDQEEGGTQDMHFIVTEKPHGTLTRDGDNLITTIELDLKEALTGWKRTVTTIDGKQLNVSGAGPTQPGHEERFPNLGMPISKKPGERGDFIVRVKVNFPRSLTAAQKAKIKEALP
>XP_007749456_Cladophialophora_psammophila
MVAETKLYDALSISPSATQDEIKKAYRKAALKWHPDKNKDNPNAAEKFKEVSQAYEILSDPEKRKVYDQYGLEFLLRGGQAPPPGAEMPEGMPGGGFSGMPGGFSFGGMPGGPGGGARTFHFSTSGGPGGFSFSDPNDIFAQFARSGAGGAGGGGGAGGGGDDADDIFNLFSGLGGGARGAGSRRGTGNFARHARPQTPEVTVIERPLPITLEELYKGAHKKMKIKRKTFNPQGQRVTEDKILEMDIKPGLKAGSKIKFSGVGDQEEGGTQDMHFIVTEKPHSTLTRDGDNLITTIELDLKEALTGWKRTVTTIDGKQLNVSGAGPTQPGHEERFPNLGMPISKKPGERGDFIVRVKVNFPRSLTAAQKAKIKEALP
>XP_018694818_Fonsecaea_erecta
MVAETKLYDALSISPSASQDEIKKAYRKAALKWHPDKNKDNPNAAEKFKEVSQAYEILSDPEKRKVYDQYGLEFLLRGGQAPPPGAEMPDGMPGGGFGGMPGGFSFGGMPGGGGGGGTRTFHFSTGGGPGGFSFSDPNDIFSQFARSGAGGGGGGEEAEDIFNLFSGLGGGGGARGAGSRRSTGNFARHARPQTPEVTVIERPLPVTLEELYKGAHKKMKIKRKTFNPQGQRVTEDKILEMDIKPGLKAGSKIKFSGVGDQEEGGTQDMHFIVTEKPHTTLVREGDNLITTIELDLKEALTGWKRTVTTIDGKQLNVSGAGPTQPGHEERFPNLGMPISKKPGERGDFVVRVKVNFPRSLTAAQKAKIKEALP
>XP_022507651_Fonsecaea_monophora
MVAETKLYDALSISPSASQDEIKKAYRKAALKWHPDKNKDNPNAAEKFKEVSQAYEILSDPEKRKVYDQYGLEFLLRGGQAPPPGAEMPDGMPGGGFGGMPGGFSFGGMPGGGGGGTRTFHFSTGGGPGGFSFSDPNDIFAQFARSGAGGAGGAGGAGGGEDAEDIFNLFSGLGGGARGAGSRRGTGNFARHARPQTPEVSVIERPLPVTLEELYKGAHKKMKIKRKTFNPQGQRVTEDKILEMDIKPGLKAGSKIKFSGVGDQEEGGTQDMHFIVTEKPHTSLIRDGDNLITTIELDLKEALTGWKRTVTTIDGKQLNVSGSGPTQPGHEERFPNLGMPISKKPGERGDFIVRVKVNFPRSLTAAQKAKIKEALP
>XP_016629179_Fonsecaea_multimorphosa
MVTETKLYDALSISPSASQDEIKKAYRKAALKWHPDKNKDNPNAAEKFKEVSQAYEILSDPEKRKVYDQYGLEFLLRGGQAPPPGAEMPDGMPGGGFGGMPGGFSFGGMPGGGGGGTRTFHFSTGGGPGGFSFSDPNDIFAQFARSGAGGPGGAGGAGGGDDADDIFNLFSNLGGGARGAGSRRGTGNFTRQHARPQTPEVTVIERPLPVTLEELYKGAHKKMKIKRKTFNPQGQRVTEDKILEMDIKPGLKAGSKIKFSGVGDQEEGGTQDMHFIVAEKPHATLTRDGDNLVTTIELDLKEALTGWKRTVTTIDGKQLNVSGAGPTQPGYEERFPNLGMPISKKPGERGDFIVRVKVNFPRSLTAAQKAKIKEALP
>XP_022496806_Fonsecaea_nubica
MVAETKLYDALSISPSASQDEIKKAYRKAALKWHPDKNKDNPNAAEKFKEVSQAYEILSDPEKRKVYDQYGLEFLLRGGQAPPPGAEMPDGMSGGGFGGMPGGFSFGGMPGGGGGGTRTFHFSTGGGPGGFSFSDPNDIFAQFARSGAGGAGGAGGAGGGGEDAEDIFNLFSGLGGGARGAGSRRGTGNFARHARPQTPEVSVIERPLPVTLEELYKGAHKKMKIKRKTFNPQGQRVTEDKILEMDIKPGLKAGSKIKFSGVGDQEEGGTQDMHFIVTEKPHTSLTRDGDNLITTIELDLKEALTGWKRTVTTIDGKQLNVSGSGPTQPGHEERFPNLGMPISKKPGERGDFIVRVKVNFPRSLTAAQKAKIKEALP
>XP_013280066_Fonsecaea_pedrosoi
MVAETKLYDALSISPSASQDEIKKAYRKAALKWHPDKNKDNPNAAEKFKEVSQAYEILSDPEKRKVYDQYGLEFLLRGGQAPPPGAEMPDGMPGGGFGGMPGGFSFGGMPGGGGGTRTFHFSTGGGPGGFSFSDPNDIFAQFARSGAGGAGGAGGAGGGEDAEDIFNLFSGLGGGARGAGSRRGTGNFARHARPQTPEVSVIERPLPVTLEELYKGAHKKMKIKRKTFNPQGQRVTEDKILEMDIKPGLKAGSKIKFSGVGDQEEGGTQDMHFIVTEKPHTSLIRDGDNLITTIELDLKEALTGWKRTVTTIDGKQLNVSGSGPTQPGHEERFPNLGMPISKKPGERGDFIVRVKVNFPRSLTAAQKAKIKEALP
>XP_007754996_Cladophialophora_yegresii
MVAETKLYDALSVSPSASQDDIKKAYRKAALKWHPDKNKDSPNAAEKFKEVSQAYEILSDPEKRKVYDQYGLEFLLRGGQAPPPGAEMPDGMPGGGFGGMPGGFSFGGMPGGGTRTFHYSTGGGGGGGFNFSDPNDIFAQFARSSGGAGGDDDPIFNLFGGGFGSGGRSGGSRRTTGNFSAKPQRPQTPEVTVIERPLPVTLEELSTGAHKKLKIKRKTFNAQGQRISEDKLLEMDIKPGLKAGSKIKFAGVGDQEEGGTQDMHFIVTEKPHPTLTRDGDNLVTTIELDLKEALTGWKRTVTTIDGKQLNVSGAGPTQPGHEERFPNLGMPISKKPGERGDFIVRVKVNFPRSLTAAQKAKIKEALP
>XP_016240784_Exophiala_spinifera
MVAETKLYDALSVSPTATQDEIKKAYRKAALKFHPDKNKDNPNAAEKFKEVSQAYEVLSDPEKRKVYDQYGLEFLLRGGQAPPPGAEGMDGGMPGGGFGGGMPGGFSFGGMPGGGTRSFHFSTNGGQGFSFSDPNDIFSSFARGGAGGGGAAGADDDDIFNLLGGAFGGGRGGPRRSAGGFGSSFGGGQPRPQTPEVTVVERQLPVTLEELSKGAHKKMKIKRKTFNSQGQRVTEDKILEMDIKPGLKAGSKIKFSGVGDQEEGGTQDLHFIVTEKPHATLTRDGDDLKTTIELDLKEALTGWKRTVTTIDGKQLNVSGAGPTQPGYEERFPGLGMPISKKPGERGDFVVQVKVNFPRSLTAAQKAKIKEALP
>XP_016258501_Exophiala_oligosperma
MVAETKLYDALSISPTATQDEIKKAYRKAALKFHPDKNKDNPNAAEKFKEVSQAYEVLSDPEKRKVYDQYGLEFLLRGGQAPPPGAEGMDGMPGGGFAGGMPGGFSFGGMPGGGTRSFHFSTNGGQGFSFSDPNDIFSSFARGGAGGGGAAGADDEDIFNLFSGGAFGGGRGGPRRSTGGFSGSFGGRQPRPQTPEVSVVERQLPVTLEELSKGAHKKMKIKRKTFNSQGQRVTEDKILEMDIKPGLKAGSKIKFSGVGDQEEGGTQDLHFIVTEKPHATLTRDGDDLRTTIELDLKEALTGWKRTVTTIDGKQLSVSGAGPTQPGYEERFPGLGMPISKKPGERGDFVVQVKVNFPRSLTAAQKAKIKEALP
>XP_013312507_Exophiala_xenobiotica
MVAETKLYDALSISPTATQDEIKKAYRKAALKFHPDKNKDNPNAAEKFKEVSQAYEVLSDPEKRKVYDQYGLEFLLRGGQAPPPGAEGMDGMPGGGFGGMPGGFSFGGMPGGGGGGGTRSFHFSTNGGSGFSFSDPNDIFSSFARAGAGGAGGGAGGGGVDDEDIFNLLGGGFGGRAGGSRRSASGFGGGGFGGRQPRPQTPEVTVVERQLPVTLEDLYKGAHKKMKIKRKTFNAQGQRASEDKILEMDIKPGLKAGSKIKFSGVGDQEEGGTQDLHFIVTEKPHASLTRDGDDLKTTIELDLKEALTGWKRTVTTIDGKQLNVSGAGPTQPGYEERFPGLGMPLSKKPGERGDFVVQVKVNFPTSLTAAQKAKIKEALS
>XP_007728164_Capronia_coronata
MVAETKLYDALSVSPTATQDEIKKAYRKAALKWHPDKNKDNPNASEKFKEVSQAYEVLSDPEKRKVYDQYGLEFLLRGGQAPPPGAEGGMPGGGGGFPGGMPGGFSFGGMPGGAGGGGGGARTFHFSTNGNSGFSFSDPNDIFSNFSRSGGLGGDDDDIFNILGGAFGGGGRGGGGPRRSGGGFGQRPQPQPRPQTPEVSVVERQLPVSLEDLYKGTHKKMKIKRKTYNPQGQRTTEDKILEMDIKPGLKAGSKIKFSGVGDQEEGGSQDLHFIVSEKPHPTLTREGDNLRTTIELDLKEALTGWQRTVTTIDGKQLKVSGAGPTPPGYEEKFPGLGMPNSKKPGERGDFIVEVKVNFPKTLTAAQKAKIKEALS
>XP_007735769_Capronia_epimyces
MVAETKLYDALSVSPTATQDEIKKAYRKAALKWHPDKNKDSPNASEKFKEVSQAYEVLSDPEKRKVYDQYGLEFLLRGGQAPPPGAEGGMPGGGFPGGMPGGFSFGGMPGGAGGGGGARTFHFTTNGGGSGFSFSDPNDIFSNFSRSGGLGGEDDDIFNLLGGAFGGGGRASGGSRRSTGGFAQRPQPRPQTPEVSVVERQLPVSLEDLYKGTHKKMKIKRKTFNSQGQRTTEDKILEMDIKPGLKAGSKIKFSGVGDQEEGGSQDLHFIVAEKPHATLVRDGDNLKTMVELDLKEALTGWQRTVTTIDGKQLKVSGAGPTQPGYEERFPGLGMPNSKKPSERGDFIVEVKVKFPKSLTPAQKAKIKEALS
>XP_009153037_Exophiala_dermatitidis
MVAETKLYDALSVSPTASQEEIKKAYRKAALKWHPDKNKDNPAAAEKFKEVSQAYEVLSDPEKRKVYDQYGLEFLLRGGQAPPPGAEGGMPGGGFPGGMPGGFSFGGMPGGGGGTRTFHFSTNGGSGFNFSDPNDIFSNFSRSGGLGGDDDDIFNILGGAFGGGARGGGARRSAGGFGQRQQQPQPRPQTPEVTVVERQLPVSLEDMYKGAHKKMKIKRKTFNSQGQRTTEDKILEMDIKPGLKAGSKIKFAGVGDQEEGGSQDLHFIVAQKPHPTLTREGDNLRTTIELDLKEALTGWQRTVTTIDGKQLKVSGAGPTAPGYEERFPGLGMPNSKKPTERGDFIVEVKVNFPKYLTPEQKAKIKEALS
>XP_013263041_Exophiala_aquamarina
MVAESKLYDALSVSPTATQEEIKKAYRKAALKWHPDKNKDNPNAAEKFKEVSQAYEVLSDPEKRKVYDDYGLEFLLKGGQAPPPGAEGMPGGGFGGMPGGFNFGGMPGGAGGTRSFHFTSNGGQGFSFSDPNDIFSSFTRGGAGGGPDDDDFLNLFGGSFGGGRSAGSRRTTGTFPQRQARPQTPEVSVVERNLPVTLEDIYKGAHKKMKIKRKTFNSSGQRTTEDKILEMDIKPGLKAGSKIKFSGVGDQEEGGTQDLHFIVVEKPHPTLTRDGDDLRTVIELDLKEALTGWKRTVTTIDGKQLNVSGGGPTPPGYEERFPGLGMTLSKKPSERGDFVVQVKVNFPRSLTPAQKQKIKEVLP
>XP_016223040_Exophiala_mesophila
MVAETKLYDALSVSPTATQDEIKKAYRKAALKWHPDKNKDSPNAAEKFKEVSQAYEVLSDPEKRKVYDQYGLEFLLKGGQAPPPGSEGMPGGGGFGGMPGGFNFAGMPGGGGTRSFHFSTNGANGFSFSDPNDIFSTFAKSGGGGGGDDTDFFDIFGQQFGGGARPGGGGSRRSTGNFAPRQARPQTPEVTVVERSLPVSLEDIFKGAHKKMKIKRKTFSPQGQRVSEDKILEMDIKPGLKAGSKFKFSGVGDQEEGGTQDLHFIVAEKPHPTLTRDGDDIRTTIEIDLKEALTGWKRTVTTIDGKQLNVSGAGPTQPGYEERFPGLGMVLPKKPSERGDFIVQVKVNFPKSLTAAQKTKLKEIL
>XP_013276626_Rhinocladiella_mackenziei
MRWYGVLLVLSFLFLSTNAIFADDAFHIDYHHALLGSPLPHTTFFHKPHASTNASLLYTISDKAVLGAVNPKDGSLLWRHALAGQPVDNTSSSFLVSGERDGRLITGYDRTVACWDALDGKLIWDYMVPEGTAIHGLLALPVSTPGSPGARQDVVVLATPLHSDAHATLSRIAGDGSGLKWQYVDSSTAHGSSISIATSPKHVYYVTKSHGLLASSKAKVVTLDNATGHEVSQTSIAVDSEALGADGQYATAACSSFPFLISAEKPFKSIKFSLLSNPKAVAIQLGEHGDAIEDISVHHACHPGAAAHFLLHIKGKHWQWAEVYHVDAKSGDATKAYSLPATDERSTFAASSSDSTVFFSRSTESEVILYSSESHEQLGRWMKKDFKTSPGSSQPHAVAEVVGRGKASFAVRIAEFSPSGDWSLIRNGELQWTRPEMLAYAKIAAWSENGGPDALAEELDIESTINPLTAYVHRLKRHLTDLMSLPQYLQGLWETLFKPSPDADAIARQNLVGTKVVIVGTGRKELIALDASTAGALKWQTDLSSHISDGVEMKSMTVENGRASVYLSDGCLIVVNATQGRLIEHLPGTIPVSKLVHIPGSPASAAIKIGPDGIPRLAEDFAPASALEGNVLVTISNDGKAIGWSIGQNVQKTWILKPQDGMTITSAVSRADHDPVASIGKVLGDRSVLYKYLSPNVALLVARSESALTIYLMDAVTGAVLYTSSHQGILSGTEVPAVMSENWLAYTFTREDPTTKALSTQLVISELYESSGSNDRGALASRTNFSSFSVDAGAKPHVISRAFTVAEPISHLAVSQTSQGITTRQLLATLPNSNAIVGIPREILDARRPVDRDPTATEREEGLVKYSAALELEPKWLLTHSREVMGIKKVMAAPSLLESTSVIFAFGHDVFGTQITPSHAFDMLGKGFNKTQLVLTVMALAVGVLAIRPLYLQPTTFSFDQSHKYFAMVAETKLYDALSISPTATQEEIKKAYRKAALKWHPDKNKNNPSAAEKFKEVSQAYEVLSDPEKRKVYDDYGLEFLLRGGQAPPPGPEGMPGGGFPGGMPQGFGFGGMPGGGGTRSFHFSTNGTPGFSFSDPNDIFSNFSRSTGGVDDEDIFNLLGGAFGGARGGGSRRSTGTFPSRQPRPQTPEVTVVERPLHVTLEELFKGAHKKMKIKRKTFNAQGHRTTEDKILEMDIKPGLKAGSKIKFSGVGDQEEGGTQDLHFIVTEKPHATLTRDGDDLQATIELSLKEALTGWKRTVSTIDGRQLNVHGAGPTPPGYEERYPGLGMPLSKKPNERGDFIIQVKVNFPKSLTPVQKAKIKDALP
>XP_018000016_Phialophora_attinorum
MVAETKLYDALGIQPSASQEDIKKAYRKAALKWHPDKNKDNPNAGEKFKEVSQAYEVLSDPEKRKVYDQYGLEFLLRGGAPPPEGAEGGMPGGGFGGMPGGFQGFSSGGMPGGARGFHFSSDGGSGGFSFSDANDIFGNFARSQGGGAGAGGMDQDDIFNLLGSMGGGFGGETTIIEKDLPVSLEDLYRGCRKKMKIRRKVFDQSTGQRTQEDKILEMDIKPGLKAGSKIKFSGVGDQTEEGGTQDIHFIIKEKPTPGLRREGDDIVMSLDLDLKEALTGWQKTVTTIDGKQLPVRGAGPTQPGYQERFPGLGMPISKKPGERGDFLVEVKVNFPKSLTADQKQKIKAALP
>NP_588477_Schizosaccharomyces_pombe
MVADTKLYDCLEVRPEASEAELKKAYRKLALKYHPDKNPNGEKKFKEISLAYEVLSDPQRRKLYDQYGITEGNAAPPPPGAEGGPGAGFGGFPGAGPGGARTFHFNMGGPGGAQFFSASDPNDIFERVFGHAFAGGGGMGGGMGGMGGMDDDMDMDGGFGTRTRGGGMPGGFANMFGGGGAGPHARRSHPSFGGSRPSQPPAQNEVITRPLNVSLEDLFTGCTKKMKISRHIIDASGQSVKADRILEIKVKPGWKAGTKIKFAGEGDEKPDGTVQDIQFVLAEKPHPVFTRSGDDLRMQVELSLKEALLGFSKQISTIDGKKLKVSSSLPTQPGYEITYPGFGMPLPKNPSQRGNMIIECKVKFPTELTPAQKTAAEAF
```
