## Supplementary material for "Coding Sequence Insertions in Fungal Genomes are Intrinsically Disordered and can Impart Functionally-Important Properties on the Host Protein": fasta protein sequences: XP_713495.1_blasthits_fa.txt

```
>XP_713495_Candida_albicans
MSEYDKYSTPLSSRYASEEMSKIFSLRNRFSTWRKLWLNLAIAEKEVGLSVITDEAIEQMKQHLEITDKEIQDAAVEEAKVRHDVMAHVHVFGETCPSAAGIIHLGATSCFVTDNADLIFLRDAYDVLIPKLVNVIDRLSKFALEYKDLPVLGWTHFQPAQLTTVGKRATLWLQELLWDLRNMVRARNDIGLRGVKGTTGTQASFLSLFHGDHDKVEELDKRVVELLGFDIVYPVTGQTYSRKIDIDVLSPLASFGATAHKFATDIRLLANLKEIEEPFEKSQIGSSAMAYKRNPMRCERVCSLARHLGGLFNDAVQTASVQWFERTLDDSAIRRISLPSAFLTVDILLSTMLNITSGLVVYPKVIERRINSELPFMATENIIMAMVEKGGSRQDCHEEIRVLSHQASAVVKQEGGDNDLIERIKSTEYFKPIWNDLDTLLDPKTFVGRAPQQTEKFVKNDVANALKPFEKYITTENVALKV
>XP_002422143_Candida_dubliniensis
MSEYDKYSTPLSSRYASEEMSKIFSLRNRFSTWRKLWLNLAIAEKEVGLSVITDEAIEQMKNHLEITDKEIQDAAVEEAKVRHDVMAHVHVFGETCPSAAGIIHLGATSCFVTDNADLIFLRDAYDVLIPKLVNVIDRLSKFALEYKDLPVLGWTHFQPAQLTTVGKRATLWLQELLWDLRNMVRARNDIGLRGVKGTTGTQASFLSLFHGDHDKVEELDKRVVELLGFDIVYPVTGQTYSRKIDIDVLSPLASFGATAHKFATDIRLLANLKEIEEPFEKSQIGSSAMAYKRNPMRCERVCSLARHLGGLFNDAVQTASVQWFERTLDDSAIRRISLPSAFLTVDILLSTMLNITSGLVVYPKVIERRINSELPFMATENIIMAMVEKGGSRQDCHEEIRVLSHQASAVVKQEGGDNDLIERIKSTEYFKPIWNELDTLLDPKTFVGRAPEQTEKFVKNDVANALKPFEKYITTENVALKV
>XP_002545846_Candida_tropicalis
MSDYDKYSTPLSSRYASEEMSKIFSLRNRFSTWRKLWLNLAIAEKEVGLSVITDEAIEEMKKHLEITDKEIQDAAVEEAKVRHDVMAHVHVFGETCPSAAGIIHLGATSCFVTDNADLIFLRDAYDVIIPKLVNVIDRLSKFAMEYKDLPVLGWTHFQPAQLTTVGKRATLWLQELLWDLRNMVRARNDIGLRGVKGTTGTQASFLSLFHGDHDKVEELDKKVVELLGFDIVYPVTGQTYSRKIDIDVLGPLASFGATAHKFATDIRLLANLKEIEEPFEKSQIGSSAMAYKRNPMRCERVCSLARHLGGLFNDAVQTASVQWFERTLDDSAIRRISLPSAFLTVDILLSTMLNITSGLVVYPKVIERRINSELPFMATENIIMAMVEKGGSRQDCHEEIRVLSHQASAVVKQEGGDNDLIERIKNTEYFKPIWNDLDKLLDPSTFVGRAPQQTEKFVKQDVANALEPFKHLITTENVALKV
>XP_003869482_Candida_orthopsilosis
MVSEYDKYATPLSSRYASEEMSAIFSLRNRFSTWRKLWLNLAKAEKEVGLDMITDEAIEQMSKHLTITDKEIQDAAVEESKVRHDVMAHVHVFGETCPAAAGIIHLGATSCFVTDNADLIFLRDAYDILIPKLVNVIDRLSKFALEYKDLPVLGWTHFQPAQLTTVGKRATLWLQELLWDLRNFVRARNDIGLRGVKGTTGTQASFLSLFHGDHDKVEELDKRVVELLGFDTVYPVTGQTYSRKIDIDVLAPLASFGATAHKFATDVRLLANLKEIEEPFEKSQIGSSAMAYKRNPMRCERVCSLARHLGGLFNDAVQTASVQWFERTLDDSAIRRISLPSAFLTVDILLSTMLNITSGLVVYPKVIERRINSELPFMATENIIMAMVEKGGSRQDCHEEIRVLSHQASAVVKQEGGDNDLIERVRNTEYFKPIWGELDELLNPSTFVGRAPQQTEKFVKQDVAEALEPFEKYITEEQVALKV
>XP_001525279_Lodderomyces_elongisporus
MSEYDKYQTPLSSRYASEEMSQIFSLRNRFSTWRKLWLNLAKAEKEVGLSVITDEAIEEMSKHLEITDQEIKDAAVEEAKVRHDVMAHVHTFGETCPKAAGIIHLGATSCFVTDNADLIFLRDAYDVLIPKLVNVIDRLSQFALTYKDLPVLGWTHFQPAQLTTVGKRATLWLQELLWDLRNMVRARNDIGLRGVKGTTGTQASFLALFHGDHDKVEALDKRVTELLGFDIVYPCTGQTYSRKIDIDVLAPLASFGATAHKFATDIRLLANLKEIEEPFEKSQIGSSAMAYKRNPMRCERVCSLARHLGGLFNDAVQTASVQWFERTLDDSAIRRISLPSAFLTCDILLSTMLNITSGLVVYPKVIERRINAELPFMATENVIMAMVEKGGSRQDCHEEIRVLSHQASAVVKQEGGDNDLIERIKKTEYFKPIWDQLDELLDPKTFVGRAPQQTEKFVKNDVAEALKPFQKYITKENVALKV
>XP_007373640_Spathaspora_passalidarum
MSDNDKYSTPLSSRYASEEMSKIFSLRNRFSTWRRLWLNLAIAEKEVGLSMITDEAIEQMKNHLEITDKEIEDAAKEEAIVRHDVMAHVHVFGNTCPAAAGIIHLGATSCFVTDNADLIFLRDAYDVLIPKLVNVIDRLSKFALEYKDLPVLGWTHFQPAQLTTVGKRATLWLQELLWDLRNMVRARNDIGLRGVKGTTGTQASFLSLYHGDHDKVEELDKRVVELLGFDTVYPCTGQTYSRKIDIDVIAPLASFGATAHKFATDIRLLANLKEIEEPFEKSQIGSSAMAYKRNPMRCERVCSLARHLSGLFNDAVQTASVQWFERTLDDSAIRRISLPSAFLTVDILLSTMLNITSGLVVYPKVIERRINSELPFMATENIIMAMVEKGGSRQDCHEEIRVLSHQASAVVKQEGGDNDLIERIKKTEYFRPIWDDLDKLLDPSTFVGRAPQQTEKFVKNDVANALKPFEKHITTENVALKV
>XP_043048903_Scheffersomyces_spartinae
MSNDSYQTPLSSRYASKEMSEIFSLRNRFTTWRKLWLNLAIAEKQVGLDMITDEAIEQMKKHLVITDEEIEEAKKEEAIVRHDVMAHVHVFGNTCPAAAGIIHLGATSCYVTDNADLIFLRDAYDVLIPKLVNLINRLAKFALENKDLPVLGWTHFQPAQLTTVGKRATLWIQELLWDLRNMQRARDDIGLRGVKGTTGTQASFLSLFHGDHDKVELLDETVVNLLGFDTVYPCTGQTYSRKIDIDVLSPLASFGASCHKLATDIRLLANLKEIEEPFEKSQIGSSAMAYKRNPMRCERVCSLARHLGGLLNDAIQTASVQWFERTLDDSAIRRISLPSAFLTADILLSTLNNIASGLVVYPKVIERRIKSELPFMATENVIMAMVEKGGSRQDCHEEIRVLSHQASAVVKQEGGDNDLIERIKNTEYFKPIWEDLDNLLDPSTFVGRAPQQTEKFVNVTVAKALEQYKDQINDETVALSV
>XP_001385573_Scheffersomyces_stipitis
MSSNYDSYSTPLSSRYASEEMSKIFSLRNRFSTWRKLWYNLAIAEKEVGLTVISDEAIAQMRQHLDITDEEIAAASKEEAIVRHDVMAHVHVFGNTCPEAAGIIHLGATSCFVTDNADLIFLRDAYDVIIPKLVNVINRLSKFALEYKDLPVLGWTHFQPAQLTTVGKRATLWIQELLWDLRNMERARNDIGLRGVKGTTGTQASFLSLFHGDHDKVEALDQRVVELLGFDHVYPVTGQTYSRKIDIDVLSPLASFGASAHKFATDIRLLANLKEIEEPFEKSQIGSSAMAYKRNPMRCERVCSLARHMGGLLNDAIQTASVQWFERTLDDSAIRRISLPSAFLTADILLSTMLNITSGLVVYPKVIERRVNSELPFMATENIIMAMVEKGGSRQDCHEEIRVLSHQASAVVKQEGGDNDLIDRVKKTEYFKPIWADLESLLDPKTFVGRAPEQTEKFVKVDVAKAIKPYEKYITNEAVSLSV
>XP_020066390_Suhomyces_tanzawaensis
MSEYDKYSTPLSSRYASAEMSQIFSLRNRFSTWRKLWLNLAIAEKEVGLDVITDEAIEQMKKHLEITDEEIEAASKEEAIVRHDVMAHVHVFGKTCPEAAPIIHLGATSCYVTDNADLIFLRDAYDVIIPKLVNVIDRLSKFALEYKDLPVLGWTHFQPAQLTTVGKRATLWIQELLWDLRNFVRARNDLGLRGVKGTTGTQGSFLSLFHGDHDKVEALDKRVVELLGFEHVYPVTGQTYSRKIDIDVLSPLASLGATAHKFATDIRLLANLKEVEEPFEKSQIGSSAMAYKRNPMRCERVCSLSRHLGGLLSDAIQTASVQWFERTLDDSAIRRISIPSAFLTADILLSTLLNITSGLVVYPKVIERRIASELPFMATENIIMAMVEKGGSRQDCHEEIRVLSHQASAVVKQEGGDNDLIERVKNTEYFRPIWNDLDKLLDPSTFVGRAPQQTEKFVNNDVAKALEPFKEHIHRENVSLSV
>XP_020077272_Hyphopichia_burtonii
MSANDKYSTPLSSRYASEEMSKIFSLRNRFSTWRKLWYNLAIAEKEVGLNVISDSAIEQMKNHLEITDEEIAAATKEEAIVRHDVMAHVHTFGKTCPDAAGIIHLGATSCFVTDNADLIFLRDAYDVIIPKLVNVIDRLSKFALEYKDLPVLGWTHFQPAQLTTVGKRATLWIQELLWDLRNMVRARNDIGLRGVKGTTGTQASFLSLFHGDHDKVELLDETVVKLLGFEHVYPVTGQTYSRKIDIDVLSPLASLGATCHKFATDIRLLANLKEIEEPFEKSQIGSSAMAYKRNPMRCERVCSLSRHLGGLLNDAIQTASVQWFERTLDDSAIRRISIPSAFLTADILLSTLTNITSGLVVYPKVIERRIMSELPFMATENIIMAMVEKGASRQDCHEEIRVLSHQASAVVKQEGGDNDLIERVRNTKYFEPIWNDLDKLLDPSTFVGRAPQQTEKFVQNDVAKALEPFKNQIHNESVSLNV
>XP_015465179_Debaryomyces_fabryi
MSANDKYSTPLSSRYASEEMSKIFSLRNRFSTWRKLWLNLAIAEKEVGLDMISDKAIEQMKAHLEITDEEIEAASKEEAIVRHDVMAHVHVFGKTCPDAAGIIHLGATSCFVTDNADLIFLRDAYDILIPKLVNVINRLSEFAVKHKDLPVLGWTHFQPAQLTTVGKRATLWIQELLWDLRNMERARNDIGLRGVKGTTGTQASFLSLFHGNHDQVEQLDERVVELLGFDHVYPVTGQTYSRKIDIDVLSPLASLGATAHKFATDIRLLANLKEIEEPFEKSQIGSSAMAYKRNPMRCERVCSLARHMGGLLNDAIQTASVQWFERTLDDSAIRRISLPSAFLTADILLSTMNNISSGLVVYPKVIERRINSELPFMATENIIMAMVEKGGSRQECHEEIRVLSHQASAVVKQEGGDNDLIQRVKATEYFKPIWNELDTLLDPSTFVGRAPQQTEKFINKDVANALKNYKHLINDESVSLSV
>XP_002770815_Debaryomyces_hansenii
MSANDKYSTPLSSRYASDEMSKIFSLRNRFSTWRKLWLNLAIAEKEVGLDMISDKAIEQMKAHLEITDEEIEAASKEEAIVRHDVMAHVHVFGKTCPDAAGIIHLGATSCFVTDNADLIFLRDAYDVLIPKLVNVINRLSEFALKYKDLPVLGWTHFQPAQLTTVGKRATLWIQELLWDLRNMERARNDLGLRGVKGTTGTQASFLSLFHGNHDQVEQLDERVVELLGFDHVYPVTGQTYSRKIDIDVLSPLASLGATAHKFATDIRLLANLKEVEEPFEKSQIGSSAMAYKRNPMRCERVCSLARHMGGLLNDAIQTASVQWFERTLDDSAIRRISLPSAFLTADILLSTMNNISSGLVVYPKVIERRINSELPFMATENIIMAMVEKGESRQECHEEIRVLSHQASAVVKQEGGDNDLIQRVRATEYFKPIWNELDTLLDPSTFVGRAPQQTEKFINKDVANALKNYKHLVNDESVSLNV
>XP_006685898_Yamadazyma_tenuis
MSSYDKYATPLSSRYASDEMSSVFSLRNRFSTWRKLWYNLAIAEQQVGLKVITDEAIEQMKNHLEITDEEIDRATKEEAIVRHDVMAHVHVFGEVCPKAAGIIHLGATSCFVTDNADLIFLRDAYDILIPKLVNVIDRLSQFALEHKDLPVLGWTHFQPAQLTTVGKRACLWIQELLWDLRNMERARNDLGLRGVKGTTGTQASFLSLFHGDHDKVELLDETVVKLLGFEHVYPVTGQTYSRKIDIDVLSPLASFAATAHKFATDIRLLANLKEVEEPFEKSQIGSSAMAYKRNPMRCERVCSLARHLGSLMNDAVQTASVQWFERTLDDSAIRRISLPSAFLTADILLSTMNNITSGLVVYPKVIERRINSELPFMATENIIMAMVEKGGSRQDCHEEIRVLSHQASAVVKQQGGDNDLIERVKNTKYFEPIWNDLGKLLDPSTFVGRAPQQTEKFIKNDVAQALAPYGHVINRAPVHLSV
>XP_001487562_Meyerozyma_guilliermondii
MSNDKYSTPLSSRYASEEMSSIFSLRNRFSTWRKLWLNLAIAEKQVGLDVISDEAITQMKNHLTITDEEIEAAAKEEAIVRHDVMAHVHVFGNTCPEAAKIIHLGATSCYVTDNADLIFLRDAYDVLIPKLVNVIDRLSKFAMEYKDLPVLGWTHFQPAQLTTVGKRATLWIQELLWDLRNMVRARNDIGLRGVKGTTGTQASFLSLFHGDHDKVELLDETVVKLLGFEHVYPVTGQTYSRKIDIDVLSPLASLGATTHKFGTDIRLLANLKEVEEPFEKSQIGSSAMAYKRNPMRCERVCSLSRHLGGLLNDAIQTASVQWFERTLDDSAIRRISIPSAFLTADILLSTMINITSGLVVYPKVIERRIAAELPFMATENIIMAMVEKGASRQDCHEEIRVLSHQASAVVKQEGGDNDLIERVKNTEYFKPIWGELDNLLDPSTFVGRAPQQTEKFVKNDVAKALEPFKKHITTESVSLSV
>XP_018709755_Metschnikowia_bicuspidata
MSNDSYSTPLSSRYASEEMSLIFSLRNRFSTWRKLWLNLAIAEKKVGLSVITDEAIAEMEKHLTITDEEIAAASVEEAKVRHDVMAHVHVFGETCPAAAGIIHLGATSCFVTDNADLIFLRDAYDVLIPKLVNVIDRLSKFALQYKDLPVLGWTHFQPAQLTTVGKRATLWIQELLWDLRNMVRARNDLGLRGVKGTTGTQGSFLSLFHGDHDKVEELDQTVVNLLGFEHVYPVTGQTYSRKIDIDVLSPLASLGATTHKFATDVRLLANLKEVEEPFEKSQIGSSAMAYKRNPMRCERVCSLSRHLGGLLNDAIQTASVQWFERTLDDSAIRRISLPSAFLTADILLSTMINITSGLVVYPKVIERRISAELPFMATENIIMAMVEKGGSRQDCHEEIRVLSHQASAVVKQEGGDNDLIERVRNTEYFKPIWAELDSLLDPSTFVGRAPQQTEKFVAKDVAEALAPFKDMITTETVSLSV
>XP_002619988_Clavispora_lusitaniae
MSHDKYSTPLSSRYASEEMSKIFSLRNRFSTWRKLWLNLAIAEKQVGLSVITDEAIEQMEKHLEITDEEIAAASVEEAKVRHDVMAHVHVFGDTCPAAAGIIHLGATSCYVTDNADLIFLRDAYDILIPKLVNVIDRLSKFAMEYKDLPVLGWTHFQPAQLTTVGKRATLWIQELLWDLRNMVRARNDIGLRGVKGTTGTQASFLSLFHGDHDKVELLDETVVKLLGFEHVYPVTGQTYSRKIDIDVLSPLASLGATCHKFATDVRLLANLKEMEEPFEKSQIGSSAMAYKRNPMRCERVCSLSRHLGGLLNDAIQTASVQWFERTLDDSAIRRISLPSAFLTADILLSTLTNITSGLVVYPKVIERRIKGELPFMATENIIMAMVEKGASRQDCHEEIRVLSHQASAVVKQEGGDNDLIERVKKTEYFKPIWGELDALLDPSTFVGRAPQQTEKFIKKDVAQALEPFQHMIHSEDVSLNV
>XP_025339664_Candida_haemuloni
MSANDKYSTPLSSRYASEEMSKIFSLRNRFSTWRKLWLNLAIAEQKVGLSVITDEAIEQMKKNLDITDEEIKAASVEEAKVRHDVMAHVHVFGETCPAAAGIIHLGATSCFVTDNADLIFLRDAYDVLIPKLVNVIDRLSKFALEYKDLPVLGWTHFQPAQLTTVGKRATLWIQELLWDLRNMVRARNDLGLRGVKGTTGTQASFLSLFHGDHDKVEELDETVVKLLGFEHVYPVTGQTYSRKIDIDVLSPLASLGATTHKFATDIRLLANLKEVEEPFEKSQIGSSAMAYKRNPMRCERVCSLSRHLGGLLNDAIQTASVQWFERTLDDSAIRRISLPSAFLTADILLSTLNNITSGLVVYPKVIERRISEELPFMATENIIMAMVEKGASRQDCHEEIRVLSHEASAQVKQEGGRNDLIDRVRNTKYFEPIWKDLDSLLDPSTFVGRAPQQTEKFVNKTVAEALEPYKNMISTENVSLNV
>XP_024714207_Candida_pseudohaemulonis
MSANDKYSTPLSSRYASEEMSKIFSLRNRFSTWRKLWLNLAIAEKQVGLSVITDEAIEQMKKHLEITDDEIKAASVEEAKVRHDVMAHVHVFGETCPAAAGIIHLGATSCFVTDNADLIFLRDAYDVLIPKLVNVIDRLSKFALEYKDLPVLGWTHFQPAQLTTVGKRATLWIQELLWDLRNMVRARNDLGLRGVKGTTGTQASFLSLFHGDHDKVEELDETVVKLLGFEHVYPVTGQTYSRKIDIDVLSPLASLGATTHKFATDIRLLANLKEVEEPFEKSQIGSSAMAYKRNPMRCERVCSLSRHLGGLLNDAIQTASVQWFERTLDDSAIRRISLPSAFLTADILLSTLNNITSGLVVYPKVIERRILEELPFMATENIIMAMVEKGASRQDCHEEIRVLSHEASAQVKQEGGRNDLIDRVRKTKYFEPIWEQLDSLLDPSTFVGRAPQQTEKFVKKTVAEALEPYKSMITTENVSLNV
>XP_025334858_Candida_duobushaemulonis
MSANDKYSTPLSSRYASEEMSKIFSLRNRFSTWRKLWLNLAIAEKQVGLSVITDEAIEQMKKHLEITDDEIKAASVEEAKVRHDVMAHVHVFGETCPAAAGIIHLGATSCFVTDNADLIFLRDAYDVLIPKLVNVIDRLSKFALEYKDLPVLGWTHFQPAQLTTVGKRATLWIQELLWDLRNMVRARNDLGLRGVKGTTGTQASFLSLFHGDHDKVEELDETVVKLLGFEHVYPVTGQTYSRKIDIDVLSPLASLGATTHKFATDIRLLANLKEVEEPFEKSQIGSSAMAYKRNPMRCERVCSLSRHLGGLLNDAIQTASVQWFERTLDDSAIRRISLPSAFLTADILLSTLNNITSGLVVYPKVIERRISEELPFMATENIIMAMVEKGASRQDCHEEIRVLSHEASAQVKQEGGRNDLIDRVRKTKYFEPIWEQLDSLLDPSTFVGRAPQQTEKFVKKTVAEALEPYKSMITTENVSLNV
>XP_028893178_Candida_auris
MSANDKYSTPLSSRYASEEMSKIFSLRNRFSTWRKLWLNLAIAEKQVGLSVITDEAIEQMKQHLEITDEEIAAASKEEAKVRHDVMAHVHVFGETCPAAAGIIHLGATSCFVTDNADLIFLRDAYDVLIPKLVNVIDRLSKFALEYKDLPVLGWTHFQPAQLTTVGKRATLWIQELLWDLRNMVRARNDLGLRGVKGTTGTQASFLSLFHGDHDKVEELDETVVKLLGFEHVYPVTGQTYSRKIDIDVLSPLASLGATTHKFATDIRLLANLKEVEEPFEKSQIGSSAMAYKRNPMRCERVCSLSRHLGGLLNDAIQTASVQWFERTLDDSAIRRISLPSAFLTADILLSTMNNITSGLVVYPKVIERRIQEELPFMATENIIMAMVEKGASRQDCHEEIRVLSHQASAMVKQEGGRNDLIDRVKNTKYFEPIWNDLDKLLDPSTFVGRAPQQTEKFVKKTVAEALEPYKSMITNENVSLNV
>NP_013463_Saccharomyces_cerevisiae
MPDYDNYTTPLSSRYASKEMSATFSLRNRFSTWRKLWLNLAIAEKELGLTVVTDEAIEQMRKHVEITDDEIAKASAQEAIVRHDVMAHVHTFGETCPAAAGIIHLGATSCFVTDNADLIFIRDAYDIIIPKLVNVINRLAKFAMEYKDLPVLGWTHFQPAQLTTLGKRATLWIQELLWDLRNFERARNDIGLRGVKGTTGTQASFLALFHGNHDKVEALDERVTELLGFDKVYPVTGQTYSRKIDIDVLAPLSSFAATAHKMATDIRLLANLKEVEEPFEKSQIGSSAMAYKRNPMRCERVCSLARHLGSLFSDAVQTASVQWFERTLDDSAIRRISLPSAFLTADILLSTLLNISSGLVVYPKVIERRIKGELPFMATENIIMAMVEKNASRQEVHERIRVLSHQAAAVVKEEGGENDLIERVKRDEFFKPIWEELDSLLEPSTFVGRAPQQVEKFVQKDVNNALQPFQKYLNDEQVKLNV
>XP_018220748_Saccharomyces_eubayanus
MSDYDSYATPLSSRYASKEMSTTFSLRNRFSTWRKLWLNLAIAEKELGLNVVTDEAIEQMRQHIEITDDEIAEASAQEAIVRHDVMAHVHTFGQTCPAAAGIIHLGATSCFVTDNADLIFLRDAYDIIIPKLVNVINRLAKFAMEYKDLPVLGWTHFQPAQLTTLGKRTTLWIQELLWDLRNFERARNDIGLRGVKGTTGTQASFLALFHGNHDKVEALDERVTELLGFDKVYPVTGQTYSRKIDIDVLAPLSSFAATAHKMATDIRLLANLKEVEEPFEKSQIGSSAMAYKRNPMRCERVCSLARHLGSLFNDTVQTASVQWFERTLDDSAIRRISLPSAFLTADILLSTLLNISSGLVVYPKVIERRIKGELPFMATENIIMAMVEKKASRQEVHERIRVLSHQAAAVVKEEGGENDLIERVKNDKFFQPIWEELDSLLEPSTFVGRAPQQVEKFVQKDVTNALKPFQKYLNDEQVKLNV
>XP_033768094_Saccharomyces_paradoxus
MSDYDNYSTPLSSRYASKEMSATFSLRNRFSTWRKLWLNLAIAEKELGLTVVTDEAIEEMRKHVEITDDEIAKASAQEAIVRHDVMAHVHTFGETCPAAAGIIHLGATSCFVTDNADLIFIRDAYDIIIPKLVNVINRLAKFAMEYKDLPVLGWTHFQPAQLTTLGKRATLWIQELLWDLRNFERARNDIGLRGVKGTTGTQASFLALFHGNHDKVEALDERVTELLGFDKVYPVTGQTYSRKIDIDVLAPLSSFAATAHKMATDIRLLANLKEVEEPFEKSQIGSSAMAYKRNPMRCERVCSLARHLGSLFSDAVQTASVQWFERTLDDSAIRRISLPSAFLTADILLSTLLNISSGLVVYPKVIERRIKGELPFMATENIIMAMVEKNASRQEVHERIRVLSHQAAAVVKEEGGENDLIERVKKDEFFKPIWEELDSLLEPSTFVGRAPQQVEKFVQKDVNNALEPFQKYLNDEQVKLNV
>XP_003678437_Naumovozyma_castellii
MSDFDKYTTPLSSRYASQEMSAIFSLRNRFSTWRKLWLNLAIAEKELGLSVISSDAIEEMSKHLTITDDEIAKATAQEAIVRHDVMAHVHTFGESCPSAAGIIHLGATSCFVTDNADLIFLRDAYDIIIPKLVNVIDRLSKFAMEYKDLPVLGWTHFQPAQLTTLGKRVTLWIQELLWDLRNFVRARNDIGLRGVKGTTGTQASFLALFHGDHDKVEALDKRVTELLGFDTVYPVTGQTYSRKIDIDVLAPLASFAATAHKMATDIRLLANLKEIEEPFEKSQIGSSAMAYKRNPMRCERVCSLARHLGSLFSDAVQTASVQWFERTLDDSAIRRISLPSAFLTADILLSTLLNISSGLVVYPKVIERRIKSELPFMATENIIMAMVEKNASRQDVHEQIRVLSHQAAAVVKEQGGDNDLIQRIQADEFFKPIWGELDDLLEPSTFVGRAPQQVEKFVNNDVKNALQPFKQYINDTEVKLNV
>XP_003672330_Naumovozyma_dairenensis
MSDFDKYTTPLSSRYASKEMSSIFSLRSRFSTWRKLWLNLAIAEKELGLDVISDEAIKEMEAHLTITDDEIAKASAQEAIVRHDVMAHVHTFGESCPEAAGIIHLGATSCFVTDNADLIFLRDAYDLVIPKLVNVIDRLSKFAMEYKDLPVLGWTHFQPAQLTTLGKRATLWIQELLWDLRNFVRARNDIGLRGVKGTTGTQASFLALFHGDHDKVEALDKRVTELLGFDTVYPVTGQTYSRKIDIDVLAPLSSFAATAHKMATDIRLLANLKELEEPFEKSQIGSSAMAYKRNPMRCERVCSLARHLGSLFSDAVQTASVQWFERTLDDSAIRRISLPSAFLTTDILLSTLLNISSGLVVYPKVIERRIKSELPFMATENIIMAMVEKKASRQDVHERIRVLSHQAAAVVKEQGGDNDLIERIQKDEYFKPIWGELDQLLEPSTFVGRAPQQVEKFVANDVKNALAPYEKYIHDQEAKLSV
>XP_003955193_Kazachstania_africana
MPEFDKYTTPLSSRYASDEMSAIFSLRNRFSTWRKLWLNLAIAEKELGLDIITDGAIESMQKHLEITDEEIAKASAQEAIVRHDVMAHVHTFGETCPEAAAIIHLGATSCYVTDNADLIFLRDAYDILIPKLVNVINRLCKFAMANKDLPVLGWTHFQPAQLTTLGKRATLWIQELLWDLRNFERARNDIGLRGVKGTTGTQASFLALFHGDHNKVEKLDERVVELLGFDTVYPVTGQTYSRKIDIDAFAPLSSFAATAHKMATDIRLLANLKEVEEPFEKSQIGSSAMAYKRNPMRCERVCSLARHLGSLFNDMVQTASVQWFERTLDDSAIRRISLPSGFLTADILLTTLLNISSGLVVYPKVIERRIKSELPFMATENFIMAMVEKGASRQEVHERIRVLSHQAAAVVKEEGGDNDLIERIKKDDFFEPIWTELDSLLDPATFIGRAPQQVEKFVSHDVATALKPYASSIDDTEVKLNV
>XP_022463261_Kazachstania_naganishii
MSDYDKYTTPLSARYASKEMSHIFSTRNRFSTWRKLWLNLAIAERELGLDVVTEEAIKEMGAHLTITDDEIAAASAQEAIVRHDVMAHVHTFGETCPSAAGIIHLGATSCFVTDNADLIFLRDAYDLVIPKLVNVIDRLSKFALQYKDLPVLGWTHFQPAQLTTLGKRTTLWIQELLWDLRNFVRARNDIGLRGVKGTTGTQASFLALFHGDHDKVEALDKRVTELLGFDTVYPVTGQTYSRKIDIDVLAPLSSFAASAHKMATDIRLLANLKEVEEPFEKSQIGSSAMAYKRNPMRCERVCSLARHLGSLFSDAVQTASVQWFERTLDDSAIRRISLPSAFLTTDILLTTLLNISSGLVVYPKVIERRIKGELPFMATENIIMAMVEKNASRQDVHEQIRVLSHQAAAVVKEEGGDNDLIERIKKDDFFKPIWNELDELLDPSTFVGRAPQQTEKFVNNDVKQALEPHKQYINDEKVQLNV
>XP_445093_Candida_glabrata
MSEFDKYATPLSSRYASKEMSAVFSLRNRFSTWRKLWLNLAIAEKELGLDVITDEAIEQMKAHLEITDEEIAKASEQEAIVRHDVMAHVHTFGETCPAAAGIIHLGATSCFVTDNADLIFLRDAYDIVIPKLVNVINRLAKFALEYKDLPVLGWTHFQPAQLTTLGKRATLWIQELLWDLRNFERARNDIGLRGVKGTTGTQASFLALFHGNHDKVEELDERVTELLGFDTVYPVTGQTYSRKIDIDVLAPLSSFAASAHKMATDIRLLANLKEVEEPFEKSQIGSSAMAYKRNPMRCERVCSLARHLGSLFSDAVQTASVQWFERTLDDSAIRRISLPSAFLTTDILLTTILNISSGLVVYPKVIERRIKSELPFMATENIIMAMVEKGASRQEVHEEIRVLSHQAAAVVKEQGGDNDLIERVKANEFFKPIWNELDQLLDPSTFVGRAPQQTEKFVGKDVKNALQPFQKYINDAEVKLNV
>XP_004178140_Tetrapisispora_blattae
MSEFDKYSTPLSSRYASDEMSAIFSQRNRFSTWRKLWLNLAIAEKELGLDVITDEAIQQMKAHLSITDEELEKAKIQESIVRHDVMAHVHTFGETCPAAAGIIHLGATSCFVTDNADLIFLRDAYDLVIPKLVNVINRLANFALEYKDLPVLGWTHFQPAQLTTLGKRATLWIQELLWDLRNFERARNDIGLRGVKGTTGTQASFLALFHGNHDKVEELDERVVELLGFDTVYPVTGQTYSRKIDIDVVSPLVSFAATAHKMATDIRLLANLKEVEEPFEKSQIGSSAMAYKRNPMRCERVCSLARHLGSLLSDTVQTASVQWFERTLDDSAIRRISLPSAFLTTDILLTTLLNISSGLVVYPKVIARRIQSELPFMATENIIMAMVEKGASRQDVHENIRVLSHQAAAVVKEEGGDNDLIKRIKADPFFKPIWEDLDALLEPSTFVGRAPQQVEKFVNRDVKKALAPFQNMINDKKINLSV
>XP_003684210_Tetrapisispora_phaffii
MTEYDKYTTPLSSRYASEEMSSIFSLRNRFSTWRKLWLNLAIAEKELGLDVITDEAIEQMKANLIITDKELARASAQEAIVRHDVMAHVHTFGETCPAAAGIIHLGATSCYVTDNADLIFLRDAYDVIIPKLVNVIDRLSKFAMEYKDLPVLGWTHFQPAQLTTLGKRSTLWIQELLWDLRNFVRARNDLGLRGVKGTTGTQASFLALFHGNHDKVEELDERVTELLGFDTVYPVTGQTYSRKIDIDVLAPLASFAATAHKMATDIRLLANLKEVEEPFEKSQIGSSAMAYKRNPMRCERVCSLARHLGSLYSDAVQTASVQWFERTLDDSAIRRISLPGAFLTTDILLSTLLNISSGLVVYPKVIERRIKSELPFMATENIIMAMVEKGASRQDVHENIRVLSQQASDVVKKQGGENDLIERIQNDAFFEPIWKDLDTLLKPSTFVGRAPQQVEKFVSRDVKNALEPFQVMINNEEVKLNV
>XP_001643415_Vanderwaltozyma_polyspora
MSDFDKYTTPLSSRYASEEMSAVFSLRNRFSTWRKLWLNLAIAEQELGLTVISDEAIEQMRNNLTITDEEIAKASVQEAIVRHDVMAHVHTFGETCPAAAGVIHLGATSCYVTDNADLIFLRDAYDIIIPKLVNVIDRLAKFASEYKDLPVLGWTHFQPAQLTTMGKRATLWIQELLWDLRNFVRARNDIGLRGVKGTTGTQASFLALFHGDDDKVEALDKRVVELLGFDTVYPVTGQTYSRKIDIDVLAPLSSFAATAHKMATDIRLLANLKEVEEPFEKSQIGSSAMAYKRNPMRCERVCSLARHLGSLFSDAVQTASVQWFERTLDDSAIRRISLPGAFLTADILLSTLLNISSGLVVYPKVIERRIKSELPFMATENIIMAMVETGASRQEVHEAIRVLSHQAAEVVKVHGGDNDLIERIKGDSFFEPIWGKLDALLEPSTFVGRAPRQVENFINKDVKNALEPFQKYINDQEVKLNV
>XP_003681630_Torulaspora_delbrueckii
MSEFDKYTTPLSSRYASKEMSQVFSLRNRFSTWRKLWLNLAIAEKELGLDVITDKAIQEMSDHLKITDEEIAAASAQEAIVRHDVMAHVHTFGETCPDAAGIIHLGATSCFVTDNADLIFLRDAYDLIIPKLVNVINRLSDFALKYKDLPVLGWTHFQPAQLTTLGKRVTLWIQELLWDLRNFVRARNDIGLRGVKGTTGTQASFLALFHGDHDKVEALDKRVTELLGFDTVYPVTGQTYSRKIDIDVLSPLSSFAATAHKMATDIRLLANLKEMEEPFEKSQIGSSAMAYKRNPMRCERVCSLARHLGSLFSDAVQTASVQWFERTLDDSAIRRISLPSAFLTADILLSTLLNISSGLVVYPKVIERRIKSELPFMATENVIMAMVEKGASRQEVHENIRVLSHQAAAVVKEEGGDNDLIERIKNDSFFAPIHAQLDSLLEPSTFVGRAPQQTEKFVNNDVKSALAPFKEFINDTDVKLNV
>XP_037145395_Zygotorulaspora_mrakii
MSDFDKYSTPLSSRYASKEMSGIFSLRNRFSTWRKLWLNLAIAEKELGLTVVTDKAIEEMSNHLAITDEEIAKASAQEAIVRHDVMAHVHTFGETCPDAAGIIHLGATSCFVTDNADLIFLRDAYDLLIPKLVNVINRLANFAMEYKDLPVLGWTHFQPAQLTTLGKRVTLWVQELLWDLRNFVRARNDIGLRGVKGTTGTQASFLALFHGDHNKVEALDKRVTELLGFDTVYPVTGQTYSRKIDIDVMAPLSSFAATAYKMATDIRLLANLKEMEEPFEKSQIGSSAMAYKRNPMRCERVCSLARHLGSLFNDAVQTASVQWFERTLDDSAIRRISLPSAFLTADILLSTLLNISSGLVVYPKVIERRIKGELPFMATENIIMAMVEKGASRQEVHENIRVLSHQAAAVVKEEGGDNDLIERVKKDQFFKPIHSELESLLDPSTFVGRAPQQVEKFVNNDVKNALQPFSSYINDADVKLNV
>XP_002495295_Zygosaccharomyces_rouxii
MSDFDKYLTPLSARYASKEMSGIFSMRNRFSTWRNLWLNLAIAEKELGLDVITDKAIAEMKEHLTITDEEIAQASAQEAIVRHDVMAHVHTFGETCPAAAGIIHLGATSCFVTDNADLIFLRDAYDVIIPKLINVIDRLSKFALNYKDVPVLGWTHFQPAQLTTLGKRVTLWIQDLLWDLRNFDRARNDIGLRGVKGTTGTQASFLALFHGNHDKVEELDQRVTELLGFETVYPVTGQTYSRKIDIDVLAPLASFAATAHKMATDIRLLANLKEVEEPFEKTQIGSSAMAYKRNPMRCERVCSLARHMGSLFNDAVQTASVQWFERTLDDSAIRRISLPSAFLTADILLSTLLNISSGMVVYPKVIERRINSELPFMATENIIMAMVEKGASRQEVHEKIRVLSHQAAAVVKEEGGDNDLIERVKNDPFFKPIHTQLATLLNPSTFVGRAPQQVEKFVGKDVKKALQPFEKHINDVDVKLNV
>XP_003644997_Eremothecium_cymbalariae
MSDFDKYSTPLSSRYASEEMSTLFSSRHRFSTWRKLWLNLAIAEKELGLNVITDEAIEQMKEHQTITDEEIAQASKQEAIARHDVMAHIHVYGVSCPEASGIIHLGATSCFVTDNADLIFLRDAYDILIPKLVNVINRLSTFAIKYKDLPVLGWTHYQPAQLTTLGKRVTLWIQELLWDLRNFVRARNDIGFRGVKGTTGTQASFLALFHGDHDKVEALDKRVAELSGFDIIYPVTGQTYSRKVDIDVLGPLSSFAATSHKLATDIRLLANLKELEEPFEASQIGSSAMAYKRNPMRCERVCSLARHLGSLYSGAVQTASVQWFERTLDDSAIRRISIPSAFLTADILLYTLLNITSGLVVYPMVIRRRIESELPFMATENIIMAMVKKGESRQQVHEAIRVLSHQAAAVIKEQGGDNDLIERVKNDKFFEPIWDELDSLLDPSTFIGRAPQQVEKFIHHDVKLALAPFEDVIDDESFGLKV
>NP_982941_Eremothecium_gossypii
MSEFDKYATPLSSRYASEEMSSLFSLRHRFSTWRKLWLNLAIAEKELGLSVITDEAIAQMREHLTITDEEIAQAAKQEAIVRHDVMAQVHTFGETCPAAAGIIHLGATSCFVTDNADLIFMRDAYDIIIPKLVNVINRLSKFACEYKDLPVLGWTHFQPAQLTTLGKRATLWIQELLWDLRNFVRARNDIGLRGVKGTTGTQASFLALFHGDHDRVEALDKRVTELLGFDIVYPVTGQTYSRKIDIDILAPLSSFAATAHKMATDIRLLANLKEVEEPFEKTQIGSSAMAYKRNPMRCERVCSLARHLGSLFNDAVQTASVQWFERTLDDSAIRRISLPSAFLTADILLSTLLNISSGMVVYPKVIERRIKSELPFMATENVIMAMVEKGASRQEVHEAIRVLSHQAAAVVKEEGGDNDLIERIKADAFFQPIWNELDSLLDPSTFVGRAPQQVEKFINNDVKSALAPFSEHITDAAFNLNV
>XP_452119_Kluyveromyces_lactis
MSDYDKYTTPLSSRYASEEMSSIFSLRNRFSTWRKLWLNLAIAEKELGLDVISEEAIEQMKAHLTINDEEIAAASKQEAIVRHDVMAHVHTFGETCPKAAGIIHLGATSCFVTDNADLIFLRDAYDILIPKLVNVINRLSKFALEYKDLPVLGWTHFQPAQLTTLGKRVTLWIQELLWDLRNFVRARNDIGLRGVKGTTGTQASFLTLFHGDHDKVEALDKRVAELLGFSTVYPVTGQTYSRKIDIDVLAPLSSFAATAHKMATDIRLLANLKELEEPFEKSQIGSSAMAYKRNPMRCERVCSLARHLGSLFNDAVQTASVQWFERTLDDSAIRRISLPSAFLTADILLSTLLNISSGLVVYPKVIERRIMGELPFMATENIIMAMVEHGASRQEVHEAIRVLSHQAAAVVKEQGGDNDLIERVRQDKFFEPIWNELDSLLEPSTFVGRAPQQVEKFVANDVKQALAAFQNDITDVEVKLNV
>XP_022675223_Kluyveromyces_marxianus
MSEYDKYTTPLSSRYASEEMSSIFSLRNRFSTWRKLWLNLAIAEKELGLDVISDEAIEQMKAHLTITDEEIAAASKQEAIVRHDVMAHVHTFGETCPDAAGIIHLGATSCFVTDNADLIFLRDAYDILIPKLVNVINRLAKFAMEYKDLPVLGWTHFQPAQLTTLGKRVTLWIQELLWDLRNFERARNDIGLRGVKGTTGTQASFLALFHGNHEKVEALDKRVTELLGFSTVYPVTGQTYSRKIDIDVLAPLSSFAATAHKMATDIRLLANLKELEEPFEKSQIGSSAMAYKRNPMRCERVCSLARHLGSLFSDAVQTASVQWFERTLDDSAIRRISLPSAFLTADILLSTLLNISSGLVVYPKVIERRIMGELPFMATENIIMAMVEHGASRQEVHEAIRVLSHQAAAVVKEQGGDNDLIERVKKDKFFEPIWNELDSLLEPSTFVGRAPQQVEKFVANDVQTALAPFQQYITDAEVKLNV
>XP_022629707_Lachancea_lanzarotensis
MSEFDKYSTPLSSRYASEEMSSIFSLRNRFSTWRKLWLNLAIAEQELGLSVITDEAIQQMEKHLKITDEEIGEASKQEAIVRHDVMAHVHTFGETCPSAAGIIHLGATSCFVTDNADLIFLRDAYDVLIPKLVNVIDRLAKFAVEWKDLPVLGWTHFQPAQLTTLGKRVTLWIQELLWDLRNFVRARNDLGLRGVKGTTGTQGSFLALFHGDHDKVEALDKRVTELLGFDTVYPVTGQTYSRKIDIDVLAPLSSFAATAHKMATDIRLLANLKELEEPFEKSQIGSSAMAYKRNPMRCERVCSLARHLGSLFSDAVQTASVQWFERTLDDSAIRRISLPSAFLTADILLSTLLNISSGLVVYPKVIERRIKSELPFMATENIIMAMVGKGASRQEVHEAIRVLSHQAAAVVKEQGGDNDLIERVQKDKFFQPIWNELDSLLEPSTFVGRAPQQVTKFVENDVKTALAPFQDKISNEEVKLSV
>XP_002551603_Lachancea_thermotolerans
MSEFDKYTTPLSSRYASEEMSSIFSLRNRFSTWRKLWLNLAVAEKELGLSVITDEAIEEMRQHLKITDAEIGEASKQEAIVRHDVMAHVHAFGQTCPSAAGIIHLGATSCFVTDNADLIFLRDAYDILIPKLVNVINRLSQFALQWKDLPVLGWTHFQPAQLTTLGKRVTLWIQELLWDLRNFVRARNDIGLRGVKGTTGTQASFLALFHGDHDKVEALDKRVTELLGFDTVYPVTGQTYSRKIDIDVLAPLCSFAATAHKMATDIRLLANLKEIEEPFEKSQIGSSAMAYKRNPMRCERVCSLARHLGSLFNDAVQTASVQWFERTLDDSAIRRISLPSAFLTTDILLSTLLNISSGLVVYPKVIERRIKSELPFMATENIIMAMVGKGASRQEVHEAIRVLSHQAAAVVKEEGGDNDLIERIKKDNFFQPIWDELDSLLEPSTFVGRAPQQVEKFVGGDVAQALAPFQDKITDEQVKLSV
>XP_020057230_Aspergillus_aculeatus
MSSSNDVYQTPLNSRYASNEMKYLFSPRNRFSTWRQLWLWLAESEKELGLAISDEAIEQMKAHLVIQDDEFKVAAEEEKRRRHDVMAHVHAYGQVAPAAAGIIHWGATSCYCTDNADLIFLRDGLDILIPKLAVVIDKLSAFAKQYKDLPCLGFTHGQPAQLVTVGKRACLWIQDLLMDLRNLERARDDLRFRGVKGTTGTQASFLQIFNGDHDKVEQLDELVTKKAGFDSAFIISSQTYSRKIDVDVGNALGSFGATCERIGIDIRHLAMLKEVEEPFEKDQIGSSAMAYKRNPMRSERLCSLGRHLQNLPKDGLDTYSAQWFERSLDDSAIRRISIPELYLSADACLILLNNVTSGFVVYPEVIKRRVNDELPFMATENIIMACVKKGLSRQDAHEEIRVLSHQAADNVKKHGKDNDLLDRVRRTAFFAPILDELDQLLDPSTFVGRAPQQVEKFTSTEVKKALQPYEASLAKAETAALYV
>XP_001275478_Aspergillus_clavatus
MSSSNDVYQTPLNSRYASNEMKYLFSPRNRFSTWRQLWLWLAESEKELGLAISNEAIEQMKAHLVIQDDEFKVAAEEEKRRRHDVMAHVHAFGQVAPAAAGIIHWGATSCYCTDNADLIFLRDGLDILIPKLAVVIDKLSAFAKQYKDLPCLGFTHGQPAQLVTVGKRACLWIQDLLMDLRNLERARDDLRFRGVKGTTGTQASFLQIFNGDHSKVEQLDELVTQKAGFDSAFIISSQTYSRKIDVDVGNALGSFGSTCERIGIDIRHLAMLKEVEEPFEKDQIGSSAMAYKRNPMRSERLCSLGRHLQNLPKDALDTYSAQWFERSLDDSAIRRISIPELYLSADACLILLNNVTSGFVVYPEVIRRHVNDELPFMATENIIMACVKKGLSRQDAHEEIRVLSHQASDNVKKLGKDNDLIERVRRTAFFAPILDELDTLLDPSTFVGRAPQQVEKFTSTEVKKALQPYEQHLLKAETSDLHV
>XP_001260655_Aspergillus_fischeri
MSSSNDVYQTPLNSRYASNEMKYLFSPRNRFSTWRQLWLWLAESQKELGLPIPDEAIEQMKAHLTIQDDEFKVAAEEEKRRRHDVMAHVHAFGQVAPAAAGIIHWGATSCYCTDNADLIFLRDGLDILIPKLAVVIDKLSAFAKQYKDLPCLGFTHGQPAQLVTVGKRACLWIQDLLMDLRNLERARDDLRFRGVKGTTGTQASFLQIFNGDHDKVEQLDELVTKKAGFDSAFIISSQTYSRKIDVDVANALGSFGSTCERIGIDIRHLAMLKEVEEPFEKDQIGSSAMAYKRNPMRSERLCSLGRHLQNLPKDALDTYSAQWFERSLDDSAIRRISIPELYLSADACLILLNNVTSGFVVYPEVIRRRVNDELPFMATENIIMACVKKGLSRQDAHEEIRLAGVLSHQASDNVKKLGKNNDLIERVRRTDFFAPILDELDTLLDPSTFVGRAPQQVEKFTSTEVKKALQPYEEHLLKAETAALYV
>XP_041145077_Aspergillus_flavus
MSANDVYQTPLNSRYASDEMKYLFSPRNRFSTWRKLWLWLAESEKELGLSISDDAIEQMKAHLTIQDEEFKVAAEEEKRRRHDVMAHVHAYGQVAPAAAGIIHWGATSCYCTDNADLIFLRDGLDILIPKLAVVIDKLSAFAQQYKDLPCLGFTHGQPAQLVTVGKRACLWIQDLLMDLRNLERARDDLRFRGVKGTTGTQASFLQIFDGDHSKVEQLDELVTQKAGFDSAFIISSQTYSRKIDVDVGNALGSFGSTCERIGIDIRHLAMLKEVEEPFEKDQIGSSAMAYKRNPMRSERLCSLGRHLQNLPKDALDTYSAQWFERSLDDSAIRRISIPELYLSADACLILLNNVTSGFVVYPEVIKRRVNDELPFMATENIIMACVKKGLSRQDAHEEIRVLSHQAADNVKKHGKDNDLLERIRRTEFFNPILGELDTLLEPSTFVGRAPQQVEKFTSTEVKKALEPYAAAVAKAETSTLSV
>XP_755526_Aspergillus_fumigatus
MSSSNDVYQTPLNSRYASNEMKYLFSPRNRFSTWRQLWLWLAESQKELGLPIPDEAIEQMKAHLTIQDDEFKVAAEEEKRRRHDVMAHVHAFGQVAPAAAGIIHWGATSCYCTDNADLIFLRDGLDILIPKLAVVIDKLSAFAKQYKDLPCLGFTHGQPAQLVTVGKRACLWIQDLLMDLRNLERARNDLRFRGVKGTTGTQASFLQIFNGDHDKVEQLDELVTKKAGFDSAFIISSQTYSRKIDVDVANALGSFGSTCERIGIDIRHLAMLKEVEEPFEKDQIGSSAMAYKRNPMRSERLCSLGRHLQNLPKDALDTYSAQWFERSLDDSAIRRISIPELYLSADACLILLNNVTSGFVVYPEVIRRRVNDELPFMATENIIMACVKKGLSRQDAHEEIRVLSHQASDNVKKLGKNNDLIERVRRTAFFAPILDELDTLLDPSTFIGRAPQQVEKFTSTEVKKALEPYEEHLLKAETAALYV
>XP_663813_Aspergillus_nidulans
MSSSNDVYQTPLNSRYASDEMKYLFSPRNRFSTWRQLWLWLAEAEKELGLPITDEAIEQMRKHTTINDEEFKVAAEEEKRRRHDVMAHVHAYGQVAPAAAGIIHWGATSCYCTDNADLIFLRDGLNILIPKLAVVIDKLSAFAKQYKDLPCLGFTHGQPAQLVTVGKRACLWIQDLLMDLRNLERARDDLRFRGVKGTTGTQASFLQIFNGDHDKVEQLDELVTKKAGFDSAFIISSQTYSRKIDVDVANALGSFGSTCERIGIDIRHLAMLKEVEEPFEKDQIGSSAMAYKRNPMRSERLCSLGRHLQNLPKDALDTYSAQWFERSLLLMADKDDSAIRRISIPELYLCADACLILLNNVTSGFVVYPEVIKRRVNDELPFMATENVIMACVKKGLSRQDAHEEIRVLSHQASDNVKKHGKNNDLLDRIRRTEFFAPILGELDALLDPSTFVGRAPQQVEKFTSTEVKKALQPYETYLATAETSALHV
>XP_001399538_Aspergillus_niger
MSASNDVYQTPLNSRYSSDEMKYLFSPRNRFSTWRQLWLWLAEAEKELGLPISDEAIEQMKAHLTIQDDEFKVAAEEEKRRRHDVMAHVHAYGQVAPAAAGIIHWGATSCYCTDNADLIFLRDGLDILIPKLAVVIDKLSAFAKQYKDLPCLGFTHGQPAQLVTVGKRASLWIQDLLMDLKNLERARDDLRFRGVKGTTGTQASFLQIFEGNHEKVEQLDELVTEKAGFKSAYIISAQTYSRKIDVDVGNALGSFGSTCERIGIDIRHLAMLKEVEEPFEKDQIGSSAMAYKRNPMRSERLCSLGRHLQNLPKDALDTYSAQWFERSLDDSAIRRISIPELFLSADACLILLNNVTSGFVVYPEVIRRHVNDELPFMATENIIMACVKKGLSRQDAHEEIRVLSHQAADNVKKLGLNNDLLDRVRRTAFFAPILDELDALLDPSTFVGRAPQQVEKFLSTEVKEALKPYEAQVAKAETSALYV
>XP_015401794_Aspergillus_nomiae
LPFNSLWKCFNFISGRMSSSNDVYQTPLNSRYASDEMKYLFSPRNRFSTWRKLWLWLAESEKELGLSISDEAIEQMKAHLTIQDEEFKVAAEEEKRRRHDVMAHVHAYGQVAPAAAGIIHWGATSCYCTDNADLIFLRDGLDILIPKLAVVIDKLSAFAQQYKDLPCLGFTHGQPAQLVTVGKRACLWIQDLLMDLRNLERARDDLRFRGVKGTTGTQASFLQIFDGDHSKVEQLDELVTQKAGFDSAFIISSQTYSRKIDVDVGNALGSFGSTCERIGIDIRHLAMLKEVEEPFEKDQIGSSAMAYKRNPMRSERLCSLGRHLQNLPKDALDTYSAQWFERSLDDSAIRRISIPELYLSADACLILLNNVTSGFVVYPEVIKRRVNDELPFMATENVIMACVKKGLSRQDAHEEIRVLSHQAADNVKKHGKDNDLLERIRRTAFFNPILGELDSLLDPSTFVGRAPQQVEKFTSTEVKKALEPYASALAKAETSTLSV
>XP_023091038_Aspergillus_oryzae 
MSANDVYQTPLNSRYASDEMKYLFSPRNRFSTWRKLWLWLAESEKELGLSISDDAIEQMKAHLTIQDEEFKVAAEEEKRRRHDVMAHVHAYGQVAPAAAGIIHWGATSCYCTDNADLIFLRDGLDILIPKLAVVIDKLSAFAQQYKDLPCLGFTHGQPAQLVTVGKRACLWIQDLLMDLRNLERARDDLRFRGVKGTTGTQASFLQIFDGDHSKVEQLDELVTQKAGFDSAFIISSQTYSRKIDVDVGNALGSFGSTCERIGIDIRHLAMLKEVEEPFEKDQIGSSAMAYKRNPMRSERLCSLGRHLQNLPKDALDTYSAQWFERSLVRQYSFSEELFPNNHQDDSAIRRISIPELYLSADACLILLNNVTSGFVVYPEVIKRRVNDELPFMATENIIMACVKKGLSRQDAHEEIRVLSHQAADNVKKHGKDNDLLERIRRTEFFNPILGELDTLLEPSTFVGRAPQQVEKFTSTEVKKALEPYAAAVAKAETSTLSV
>XP_040641313_Aspergillus_ruber
MATSNDFYQTPLNSRYSSSEMKYLFSPRNRFSTWRSLWLWLAQSQKELGLPIADEAIEQMKAHLTIQDDEFAVAAEEEKRRRHDVMAHVHAYGQVAPAAAGIIHWGATSCYCTDNADLIFLRDGLDILIPKLAVVVDKLAAFANEYKDLPCLGFTHGQPAQLVTVGKRASLWIQDLLMDLRNLERARDDLRFRGVKGTTGTQASFLQIFNGDHDKVEQLDELVTEKAGFNSAFIISSQTYSRKIDVDVANALGSFGSTCERIGIDIRHLAMLKELEEPFEKDQIGSSAMAYKRNPMRSERLCSLGRHLQNLPKDALDTYSAQWFERSLDDSAIRRISIPELYLSADACLILLNNITSGFVVYPEVIRRRVNDELPFMATENVIMACVKKGLSRQDAHEEILTGVLSHQAADNVKKHGKNNDLLDRIRRTEFFAPILGELDALLDPSTFTGRAPQQVEKFVSTEVKNALKPYEAALAKAETSALHV
>XP_040702715_Aspergillus_sydowii
MSASNDVYQTPLNSRYASDEMKYLFSPRNRFSTWRQLWLWLAESEKELGLPITDEAIEQLKKNTTIQDEEFKVAAEEEKRRRHDVMAHVHAYGQVAPAAAGIIHWGATSCYCTDNADLIFLRDGLNILIPKLAIVIDKLSAFAQQYKDLPCLGFTHGQPAQLVTVGKRACLWLQDLLMDLKNLERARDDLRFRGVKGTTGTQASFLQIFNGDHDKVEKLDELVTEKAGFDSAFIISSQTYSRKIDVDVANALGSFGSTCERIGIDIRHLAMLKEVEEPFEKDQIGSSAMAYKRNPMRSERLCSLGRHLQNLPKDALDTYSAQWFERSLDDSAIRRISIPELYLCADACLILLNNVTSGFVVYPEVIKRRVNDELPFMATENVIMACVKKGLSRQDAHEEIRVLSHQASDNVKKHGKDNDLLDRIRRTAFFGPILGELDALLDPSTFVGRAPQQVEKFTSTEVKKALQPYASHLATAETSALHV
>XP_001208498_Aspergillus_terreus
MSSSNDVYQTPLNSRYASNEMKYLFSPRNRFSTWRQLWLWLAESQKELGLPISDDAIEQMKAHTTIQDDEFKVAAEEEKRRRHDVMAHVHAYGQVAPAAAGIIHWGATSCYCTDNADLIFLRDGLDILIPKLAVVIDKLSAFAQQYKDLPCLGFTHGQPAQLVTVGKRACLWIQDLLMDLRNLERARDDLRFRGVKGTTGTQASFLQIFDGNHDKVEQLDELVTKKAGFNSAFIISSQTYSRKIDVDVGNALGSFGSTCERIGIDIRHLAMLKEVEEPFEKDQIGSSAMAYKRNPMRSERLCSLGRHLQNLPKDALDTYSAQWFERSLDDSAIRRISIPELYLSADACLILLNNVTSGFVVYPEVIKRRVNDELPFMATENIIMACVKKGLSRQDAHEEIRVLSHQASDNVKKQGKDNDLLDRVRRTPFFAPILDELDALLDPSTFVGRAPQQVEKFTSTEVKKALQPYESYLANAETSALSV
>XP_022489444_Penicillium_arizonense
MSGSNDVYQTPLNSRYASTEMKYLFSPRKRFSTWRQLWTWLAEAQKELGLPITQEALDQMKAHEVIQDDEFAVAAEEEKRRRHDVMAHVHAFGQVAPAAAGIIHWGATSCYCTDNADLILLRDGLDILIPKLAVVVDKLSQFAQQYKDLPCLGFTHGQPAQLVTVGKRACLWIQDLLMDLRNLERARDDLRFRGVKGTTGTQASFLQIFNSDHAKVERLDELVTEKAGFSSAFIISSQTYSRKIDVDVGNALGSFGATCERIGIDIRHLAMLKEVEEPFEKDQIGSSAMAYKRNPMRSERLCSLGRHLQNLPKDGLDTYSAQWFERSLDDSAIRRISIPELYLSADACLILLNNVTSGFVVYPEVIKRHVNDELPFMATENIIMACVAKGLSRQDAHEEIRVLSHQAADNVKKQGKDNDLIERIRRTAFFNPIIPELETLLDASTFVGRAPQQVEKFTTTEVAAAIKPYAAVIAKGETSALHV
>XP_014536053_Penicillium_digitatum
MSGSNDIYQTPLNSRYASNEMKYLFSPRKRFSTWRQLWTWLAEAQKELGLPITAEAIEQMKAHEIIQDDEFAVAAEEEKRRRHDVMAHVHAFGLVAPAAAGIIHWGATSCYCTDNADLILLRDGLDILIPKLAVVIDKLSQFAQQYKDLPCLGFTHGQPAQLVTVGKRACLWIQDLLMDLRNLERARDDLRFRGVKGTTGTQASFLQIFNGDHAKVESLDELVTEKAGFSSAFIISSQTYSRKIDVDVANALGSFGATCERIGIDIRHLAMLKEVEEPFEKDQIGSSAMAYKRNPMRSERLCSLGRHLQNLPKDCLDTYSAQWFERSLDDSAIRRISIPELYLTADACLILLNNVSSGFVVYPEVIKRRVNDELPFMATENIIMACVAKGLSRQDAHEEIRVLSHQAADNVKKQGKDNDLIERIRRTAFFTPIIPQLDTLLDASTFVGRAPQQVEKFTSTEVAAAIKPYASTIAKGETSALYV
>XP_016599369_Penicillium_expansum
MSGSNDVYQTPLNSRYASNEMKYLFSPRKRFSTWRQLWTWLAEAQKELGLPITAEAIEQMKAHELIQDDEFAVAAEEEKRRRHDVMAHVHAFGLVAPAAAGIIHWGATSCYCTDNADLILLRDGLDILIPKLAVVVDKLSQFAQQYKDLPCLGFTHGQPAQLVTVGKRACLWIQDLLMDLRNLERARDDLRFRGVKGTTGTQASFLQIFNGDHAKVESLDELVTEKAGFNSAFIISSQTYSRKIDVDVANAIGSFGATCERIGIDIRHLAMLKEVEEPFEKDQIGSSAMAYKRNPMRSERLCSLGRHLQNLPKDCLDTYSAQWFERSLDDSAIRRISIPELYLTADACLILLNNVSSGFVVYPEVIKRHVNDELPFMATENIIMACVAKGLSRQDAHEEIRVLSHQAADNVKKQGKDNDLIERIRSTPFFQPIIPQLDTLLDASTFVGRAPQQVEKFTSTEVAAAIKPYASTIAKGETSALYV
>XP_040649068_Penicillium_griseofulvum
MSGSNDVYQTPLNSRYASNEMKYLFSPRKRFSTWRQLWTWLAEAQQELGLPISTEAIEQMKAHQLIQDDEFAVAAEEEKRRRHDVMAHVHAYGLVAPAAAGIIHWGATSCYCTDNADLILLRDGLDILIPKLAVVIDKLSQFAQQYKDLPCLGFTHGQPAQLVTVGKRACLWIQDLLMDLRNLERTRDDLRFRGVKGTTGTQASFLQIFNGDHAKVESLDELVTEKAGFNSAFIVSSQTYSRKIDVDVANALGSFGSTCERIGIDIRHLAMLKEVEEPFEKDQIGSSAMAYKRNPMRSERLCSLGRHLQNLPKDCLDTYSAQWFERSLDDSAIRRISIPELYLTADACLILLNNVSSGFVVYPEVIKRHVNDELPFMATENIIMACVAKGLSRQDAHEEIRVLSHQAADNVKKQGKDNDLIERIRRTAFFDPIISQLDTLLDASTFVGRAPQQVEKFTSTEVAAAIKPYASTIAKGETSSLFV
>XP_038924951_Penicillium_roqueforti
MSGSNDVYQTPLNSRYASNEMKYLFSPRKRFSTWRQLWTWLAEAQQELGLPITTEAIEQMKAHEVIQDDEFAVAAEEEKRRRHDVMAHVHAFGLVAPAAAGIIHWGATSCYCTDNADLILLRDGLDILIPKLAVVVDKLSQFAQQYKDLPCLGFTHGQPAQLVTVGKRACLWIQDLLMDLRNLERARNDLRFRGVKGTTGTQASFLQIFHGDHAKVESLDELVTEKAGFSSAFIISSQTYSRKIDVDVANALGSFGSTCERIGIDIRHLAMLKEVEEPFEKDQIGSSAMAYKRNPMRSERLCSLGRHLQNLPKDCLDTYSAQWFERSLDDSAIRRISLPELYLTADACLILLNNVSSGFVVYPEVIKRHVNDELPFMATENIIMACVAKGLSRQDAHEEIRVLSREAADNVKKQGKDNDLIERIRRNAFFTPIIPELDTLLDATTFVGRAPQQVEKFTSTEVAAAIKPYASTIAKGETSSLFV
>XP_002563902_Penicillium_rubens
MSGSNDVYQTPLNSRYASNEMKYLFSPRKRFSTWRELWTWLAEAQKELGLPISAEAIEQMKAHQVIQDDEFAVAAEEEKRRRHDVMAHVHAFGLVAPAAAGIIHWGATSCYCTDNADLILLRDGLDILIPKLAVVVDKLSQFAQKYKDLPCLGFTHGQPAQLVTVGKRACLWIQDLLMDLRNLERARDDLRFRGVKGTTGTQASFLQIFNGDHAKVESLDELVTEKAGFSSAFIISSQTYSRKIDVDVGNALGSFGATCERIGIDIRHLAMLKEVEEPFEKDQIGSSAMAYKRNPMRSERLCSLGRHLQNLPKDGLDTYSAQWFERSLDDSAIRRISIPELYLTADACLILLNNVSSGFVVYPEVIKRHVNDELPFMATENIIMACVAKGLSRQDAHEEIRVLSHQAADNVKKQGKDNDLIERIRRTAFFNPIIPQLDTLLDASTFVGRAPQQVEKFTSTEVAAAIKPYASTIAKGETSALYV
>XP_040810629_Penicillium_solitum
MSGSNDVYQTPLNSRYASNEMKYLFSPRKRFSTWRQLWTWLAEAQKELGLPITAEAIEQMKAHEVIQDDEFAVAAEEEKRRRHDVMAHVHAFGLVAPAAAGIIHWGATSCYCTDNADLILLRDGLDILIPKLAVVVDKLSQFAQKYKDLPCLGFTHGQPAQLVTVGKRACLWIQDLLMDLRNLERARDDLRFRGVKGTTGTQASFLQIFNGDHAKVESLDELVTEKAGFSSAFIISSQTYSRKIDVDVGNALGSFGATCERIGIDIRHLAMLKEVEEPFEKDQIGSSAMAYKRNPMRSERLCSLGRHLQNLPKDGLDTYSAQWFERSLDDSAIRRISIPELYLTADACLILLNNVSSGFVVYPEVIKRHVNDELPFMATENIIMACVAKGLSRQDAHEEIRVLSHQAADNVKKQGKDNDLIERIRRTAFFNPIIPQLDTLLDASTFVGRAPQQVEKFTSTEVAAAIKPYASTIAKGETSALYV
>XP_022581603_Penicilliopsis_zonata
MSTSNDVYQTPLNSRYASTEMKYLFSPRKRFSTWRQLWLWLAESEKELGLAITDEAIEQMKAHVTIQDDEFKVAAEEEKRRRHDVMAHVHAYGQVAPAAAGIIHWGATSCYCTDNADLILLRDGLDILIPKLAAVIDKLSAFAKEYKDLPCLGFTHGQPAQLVTVGKRACLWIQDLLMDLRNLERARDDLRFRGVKGTTGTQASFLQIFDGDHDKVERLDELVTEKAGFQSAFIISSQTYSRKIDVDVANALGSFGSTCERIGIDIRHLAMLKEVEEPFEKDQIGSSAMAYKRNPMRSERLCSLGRHLQNLPKDALDTYSAQWFERSLDDSAIRRISIPELYLCADACLILLNNVSSGFVVYPEVIRKRVNEELPFMATENIIMACVKKGLSRQDAHEEIRLPLANQCMLPGVLSHQASDNVKKQGKENDLIERIRRTTFFAPILDELDALLDPSTFVGRAPQQVAKFTSTEVKAALVPYQEYILKAETATLSV
>XP_016622648_Cladophialophora_bantiana
MAHDTWQSPLAARYASGEMLTLFSARTRATTWRQLWIWLAEAEKELGLDIPDEAIAQMEAAKIMTDDDFQVAAVEEKRRRHDVMAHVHAFGQRAPAAAGKIHLGATSCYVTDNADLIFLRDGLSILLPKIAKCVKKLSDFALQHKALPCLGFTHGQPAQPITVGRRATQWIESLLMDLRNFERARADLVFRGVKGTTGTQASFLELFHGDHAKVKQLDQLVTQKAGFSKRSIVSVQTYNRKIDFDIANVLASFGTTCEHIGTDLRHLAMLKEVEEPFEKDQIGSSAMAYKRNPMRSERMCSLARKLVSLASGFGQTYAHQWFERSLDDSAIRRVDIPEMFLITDALCILLENVSSGLVVYPQVISARLQQELPFMATETMIMRMAEKGASRQETHEQIRVLSHQAAAVVKLQGQANDLVDRIKNEKFFEPIWNELTPEDLLNPSKFVGRSAEQVDEFVEEAVVPALEPYKDQILSSAAADIHV
>XP_008722136_Cladophialophora_carrionii
MSYDTWQSPLVGRYASKEMLTLFSPRTRASTWRQLWIWLAEAEKELGLDITEEAITQMEAAKVMTDDDFQVAAVEEKRRRHDVMAHVHAFGERAPAAAGKIHLGATSCYVTDNADLIFLRDGLSILLPKVAKCIKRLSDFSVEYKALPCLGFTHGQPAQPITVGRRATQWVESLLMDLRNLERARGDLVFRGVKGTTGTQASFLELFHGDHTKVKELDKLVTKKAGFIKRSIVSVQTYNRKIDFDVANVLASFGTTCEHIGTDLRHLAMLKEVEEPFEKDQIGSSAMAYKRNPMRSERMCSLARKLVTLASGFGATYAHQWFERSLDDSAIRRIDIPEMFLIADALCILLDNVSSGLVVYPQVISARLQQELPFMATETIIMRMVEKGASRQETHEQIRVLSHLAGAVVKGEGKPNDLVERIKQEKFFEPIWGELTPGDLLNPSKFVGRAPEQVDEFVEEAVEPALGPYKEQILASGVAEINV
>XP_016244711_Cladophialophora_immunda
MAHDTWQSPLAARYASKEMLTLFSPRTRATTWRQLWIWLAEAEKELGLDIPDEAITQMEAAKVMTDDDFQVAAIEEKRRRHDVMAHVHAFGQRAPAAAGKIHLGATSCYVTDNADLIFLRDGLSILLPKVAKCIKKLSDFALQYKAMPCLGFTHGQPAQPITVGRRATQWIESLLMDLRNFERARADLVFRGVKGTTGTQASFLELFHGDHAKVKQLDQLVTKKAGFSKRSIVSVQTYNRKIDFDIANVLASFGTTCEHIGTDLRHLAMLKEVEEPFEKDQIGSSAMAYKRNPMRSERMCSLARKLVSLASGFGQTYAHQWFERSLDDSAIRRIDIPEMFLIADALCILLENVSSGLVVYPQVISARLQQELPFMATETMIMRMAEKGASRQETHEHIRVLSHQAAAVVKLEGQANDLVDRIKKEKFFEPIWSELTPEDLLNPSKFVGRSAEQVDEFVEEAVDPALEPYKDQILSSGAAEINV
>XP_007742526_Cladophialophora_psammophila
MAHDTWQSPLAARYASKEMLTLFSPRTRATTWRQLWIWLAEAEKELGLDIPDEAVAQMEAAKIMTDDDFQVAAVEEKRRRHDVMAHVHAFGQRAPAAAGKIHLGATSCYVTDNADLIFLRDGLSILLPKIAKCVKKLSDFALQYKALPCLGFTHGQPAQPITVGRRATQWIESLLMDLRNFERARADLVFRGVKGTTGTQASFLELFHGDHAKVKQLDQLVTQKAGFSKRSIVSVQTYNRKIDFDIANVLASFGTTCEHIGTDLRHLAMLKEVEEPFEKDQIGSSAMAYKRNPMRSERICSLARKLVSLASGFGQTYAHQWFERSLDDSAIRRIDIPEMFLIADALCILLENVSSGLVVYPQVISARLQQELPFMATETMIMRMAEKGASRQETHEQIRVLSHQAAAVVKLEGQANDLVDRIKNEKFFEPIWNELTPEDLLNPSKFVGRSAEQVDEFVEEAVVPALEPYKDQILSSAAADIHV
>XP_018698618_Fonsecaea_erecta
MAHDTWQSPLAARYASREMLTLFSPRTRSTTWRQLWIWLAEAEKELGLDISDEAIAQMEAAKVMTDEDFQVAAVEEKRRRHDVMAHVHAFGQRAPAAAGKIHLGATSCYVTDNADLIFLRDGLSILLPKVAKCIKKLSDFALQYKAMPCLGFTHGQPAQPITVGRRATQWIESLLMDLRNFERARADLVFRGVKGTTGTQASFLELFHGDHIKVKQLDQLVTKKAGFSKRSIVSVQTYNRKIDFDIANVLASFGTTCEHIGTDLRHLAMLKEVEEPFEKDQIGSSAMAYKRNPMRSERMCSLARKLVSLASGFGQTYAHQWFERSLDDSAIRRIDIPEMFLIADALCILLENVSSGLVVYPQVISARLQQELPFMATETMIMRMAEKGASRQETHEQIRVLSHQAAAVVKLEGQANDLVDRIKREKFFEPIWGELTPEDLLNPSKFVGRSAEQVDEFVEEAVEPALQPYKDQIQSSAVAEINV
>XP_022505877_Fonsecaea_monophora
MAHDTWQSPLAARYASKEMLTLFSPRTRATTWRQLWIWLAEAEKELGLDIPDEAISQMEAAKVMTDDDFQVAAVEEKRRRHDVMAHVHAFGQRAPAAAGKIHLGATSCYVTDNADLIFLRDGLSILLPKVAKCVKKLSDFALEHKALPCLGFTHGQPAQPITVGRRTTQWIESLLMDLRNLERARGDLVFRGVKGTTGTQASFLELFHGDHSKVKQLDSLVTKKAGFSKRSIVSVQTYNRKIDFDIANVLASFGTTCEHIGTDLRHLAMLKEVEEPFEKDQIGSSAMAYKRNPMRSERMCSLARKLVSLASGFGQTYAHQWFERSLDDSAIRRIDIPEMFLIADALCILLENVSSGLVVYPQVISARLQQELPFMATETMIMRMVEKGASRQETHEYIRVLSHQAAAVVKLEGQANDLVDRIKNEKFFEPIWSELTPDDLLNPSKFVGRSAEQVDEFVEEAVEPALQPYKDQILSSGAAEINV
>XP_016626764_Fonsecaea_multimorphosa
MAHDTWQSPLAARYASKEMLTLFSPRTRATTWRQLWIWLAEAEKELGLDIPDEAITQMEAAKVMTDDDFQVAAVEEKRRRHDVMAHVHAFGQRAPAAAGKIHLGATSCYVTDNADLIFLRDGLSILLPKIAKCIKKLSDFALQHKAMPCLGFTHGQPAQPITVGRRATQWIESLLMDLRNFERARADLVFRGVKGTTGTQASFLELFHGDHTKVKQLDQLVTKKAGFSKRSIVSVQTYNRKIDFDIANVLASFGTTCEHIGTDLRHLAMLKEVEEPFEKDQIGSSAMAYKRNPMRSERMCSLARKLVSLASGFGQTYAHQWFERSLDDSAIRRIDIPEMFLIADALCILLENVSSGLVVYPQVINARLQQELPFMATETMIMRMAEKGASRQETHEHIRVLSHQAGAVVKLEGQANDLVDRIKKEKFFEPIWGELTPEDLLNPSKFVGRSAEQVDEFVEEAVEPALEPYKDQILSSGAAEINV
>XP_022498091_Fonsecaea_nubica
MAHDTWQSPLAARYASKEMLTLFSPRTRATTWRQLWIWLAEAEKELGLDIPDEAISQMEAAKVMTDDDFQVAAVEEKRRRHDVMAHVHAFGQRAPAAAGKIHLGATSCYVTDNADLIFLRDGLSILLPKVAKCVKKLSDFALEHKALPCLGFTHGQPAQPITVGRRTTQWIESLLMDLRNLERARGDLVFRGVKGTTGTQASFLELFHGDHSKVKQLDSLVTKKAGFSKRSIVSVQTYNRKIDFDIANVLASFGTTCEHIGTDLRHLAMLKEVEEPFEKDQIGSSAMAYKRNPMRSERMCSLARKLVSLASGFGQTYAHQWFERSLDDSAIRRIDIPEMFLIADALCILLENVSSGLVVYPQVISARLQQELPFMATETMIMRMVEKGASRQETHEYIRVLSHQAAAVVKLEGQANDLVDRIKKEKFFEPIWSELTPEDLLNPSKFVGRSAEQVDEFVEEAVEPALQPYKDQILSSGAAEINV
>XP_013282221_Fonsecaea_pedrosoi
MAHDTWQSPLAARYASKEMLTLFSPRTRATTWRQLWIWLAQAEKELGLDIPDEAISQMEAAKVMTDDDFQVAAVEEKRRRHDVMAHVHAFGQRAPAAAGKIHLGATSCYVTDNADLIFLRDGLSILLPKVAKCVKKLSDFALEHKALPCLGFTHGQPAQPITVGRRTTQWIESLLMDLRNLERARVDLVFRGVKGTTGTQASFLELFHGDHSKVKQLDSLVTKKAGFSKRSIVSVQTYNRKIDFDIANVLASFGTTCEHIGTDLRHLAMLKEVEEPFEKDQIGSSAMAYKRNPMRSERMCSLARKLVSLASGFGQTYAHQWFERSLDDSAIRRIDIPEMFLIADALCILLENVSSGLVVYPQVISARLQQELPFMATETMIMRMVEKGASRQETHEYIRVLSHQAAAVVKLEGQANDLVDRIKNEKFFEPIWSELTPDDLLNPSKFVGRSAEQVDEFVEEAVEPALQPYKDQILSSGAAEINV
>XP_007752701_Cladophialophora_yegresii
MSYDTWQSPLVGRYASREMLTLFSPRTRASTWRQLWIWLAEAEKELGLDVTEEAITQMKAAKVMTDDDFQVAAVEEKRRRHDVMAHVHAFGERAPAAAGKIHLGATSCYVTDNADLIFLRDGLSILLPKVAKCIKRLSDFSVEYKDLPCLGFTHGQPAQPITVGRRATQWVESLLMDLRNLERARGDLVFRGVKGTTGTQASFLELFHGDHTKVKELDKLVTKKAGFDKRSIVSVQTYNRKIDFDVANVLASFGTTCEHIGTDLRHLAMLKEVEEPFEKDQIGSSAMAYKRNPMRSERMCSLARKLVTLAPGFGATYAHQWFERSLDDSAIRRIDIPEMFLIADALCILLDNVSSGLVVYPQVITSRLLQELPFMATETIIMRMVEKGASRQETHEQIRVLSHLAGAVVKGEGKANDLVERIKQEKFFEPIWSELTPGDLLNPSKFVGRAPEQVDEFVEEAVEPALGPYKEQILASGVAEINV
>XP_016236473_Exophiala_spinifera
MSFDEWQSPMGARYASKDMLRLFSARTRASTWRQLWIWLAEAERELGLDISEEAISQMKAASTMTDEDFTVAAIEEKRRRHDVMAHVHAFGQRAPAAAGKIHLGATSCYVTDNADLIFLRDGLSLLLPKIARCIKKLSDFAVEYKDLPCLGFTHGQPAQPITVGRRATQWIESLLMDLRNIERARSDLRFRGVKGTTGTQASFLELFHGDHAKVKALDELVTKKAGFTKRSIVSVQTYNRKIDFDVANVLASFGTTCEHIGTDIRHLAMMKELEEPFEKDQIGSSAMAYKRNPMRCERMSSLGRKLTSLPQGFGQTYAHQWFERSLDDSAIRRIDIPEMFLIADSLCILLDNVSSGLVVYPAVINSRLQQELPFMATETIIMRLVEKGASRQEAHEQIRVLSHQAGAVVKQEGKANDLVERIRKEKFFEPVWAELTESDLLNPAKFIGRSPEQVVEFVEEEVEPALASYKEAIAGVAAAEIHV
>XP_016265772_Exophiala_oligosperma
MSYDEWQSPMGARYASKDMLRLFSARTRASTWRQLWIWLAEAERELGLDISEEAISQMKAASTMTDEDFAVAAIEEKRRRHDVMAHVHAFGQRAPAAAGKIHLGATSCYVTDNADLIFLRDGLSLLLPKIARCIKKLSDFAVQYKDLPCLGFTHGQPAQPITVGRRATQWIESLLMDLRNIERARSDLRFRGVKGTTGTQASFLELFHGNHAKVKALDELVTKKAGFSKRSIVSVQTYNRKIDFDVANVLASFGTTCEHIGTDIRHLAMMKELEEPFEKDQIGSSAMAYKRNPMRCERMSSLGRKLTSLPQGFGQTYAHQWFERSLDDSAIRRIDIPEMFLIADSLCILLDNVSSGLVVYPAVINSRLQQELPFMATETIIMRLVEKGASRQEAHEQIRVLSHQAGAVVKQEGKANDLVDRIRKEKFFEPVWAELTENDLLNPAKFIGRSPEQVDEFVQEEVEPALASYKEAIAGVAASEIHV
>XP_013310011_Exophiala_xenobiotica
MSYDEWQSPMGARYASKDMLKLFSARTRASTWRQLWIWLAEAEQTLGLDISDEAISQMKAASTMSDEDFHVAAIEEKRRRHDVMAHVHAFGLRAPAAAGKIHLGATSCYVTDNADLIFLRDGLAMLEPKLARCIKKLSDFALEYKTLPCLGFTHGQPAQPITVGRRATQWIESLLMDLRNVERARSDLRFRGVKGTTGTQASFLELFHGDHVKVKQLDELVTKKAGFAKRSIVSVQTYNRKIDFDIANVLASFGTTCEHIGTDIRHLAMLKELEEPFEKDQIGSSAMAYKRNPMRCERMCSLARKLTSLTQGFGQTYAHQWFERSLDDSAIRRIDIPEMFLIADSLCILLDNVSSGLVVYPAVINARLQQELPFMATETIIMRMVEKGASRQETHEQIRVLSHQAGAVVKQEGKANDLVERIRKEKFFEPVWSELTENDLLNPAKFIGRSPEQVDEFVEEEVQPALVSYKEHISSGPAAEINV
>XP_007719666_Capronia_coronata
MSYDSWQSPLGARYASKEMLTLFSPRTRSENWRQLWIWLAEGEKELGLDISDEAITQMKAAKVMTEDDFQVAAVEEKRRRHDVMAHVHAFGQRAPAAAGIIHLGATSCYVTDNGDLLSLREGLTLLLPKLARCIQKLSDFAVEYKALPCLGFTHGQPAQPITVGRRAVQWVESLLMDLRNIERARSDIRFRGVKGTTGTQASFLELFHGNHEKVKKLDEIVTKKAGFSKRSIVSVQTYNRKIDFDIANALASFGTTCEHIGTDIRHLAMLKELEEPFEKDQIGSSAMAYKRNPMRSERMCSLGRKLTFLPLGFGATYAHQWFERSLDDSAIRRIDIPEMFLIADALCILLDNVSSGLVVYPAVINSRLQQELPFMATETMIMRMCAKGASRQETHEQIRVLSHQAGAVVKQEGKPNDLVERVRKEKFFEPIWNELTEDDLLNPAKFVGRSAEQVDEFVEEEVEPALAAYKNQIQGAAAAEIHV
>XP_007730887_Capronia_epimyces
MSYDSWQSPLGARYASKEMLTLFSPRTRSENWRQLWIWLAEGEQELGLDISDEAISQMKAAKVMTDEDFQVAAVEEKRRRHDVMAHVHAYGQRAPAAAGIIHLGATSCYVTDNGDLLSLREGLSLLLPKIARCIQKLSDFAIEYKALPCLGFTHGQPAQPITVGRRAIQWIESLLMDLRNIERARSDIRFRGVKGTTGTQASFLELFHGNHEKVKKLDELVTEKAGFSRRSIVSVQTYNRKIDFDIANALASFGTTCEHIGTDIRHLAMLKEVEEPFEKDQIGSSAMAYKRNPMRSERMCSLGRKLTFLPLGFGATYAHQWFERSLDDSAIRRIDIPEMFLIADALCILLENVSSGLVVYPAVINSRLQQELPFMATETMIMRMCEKGASRQETHEQIRVLSHQAGAVVKQEGKPNDLVERVRKEKFFEPIWNELTEEDLLNPAKFVGRSAQQVDEFVQEEVQPALVSYKEEIQSAGAAEIHV
>XP_009158572_Exophiala_dermatitidis
MSYDSWQSPLGARYASKEMLTLFSPRTRSENWRQLWIWLAEGEKELGLDISDEAISQMKAAKTMTDEDFQVAAVEEKRRRHDVMAHVHAFGLRAPAAAGIIHLGATSCYVTDNGDLLSLREGLSLLLPKLAKCIKKLSDFAVEYKALPCLGFTHGQPAQPITVGRRAIQWIESLLMDLRNLERARSDIRFRGVKGTTGTQASFLELFHGDHEKVKKLDELVTKKAGFSKRSIVSVQTYNRKLDFDIANALASFGTTCEHIGTDIRHLAMLKELEEPFEKDQIGSSAMAYKRNPMRSERMCSLGRKLAFLPLGFGATYAHQWFERSLDDSAIRRIDIPEMFLIADALCILLENVSSGLVVYPAVINSRLQQELPFMATETMIMRMCEKGASRQETHEQIRVLSHQAGAVVKKEGKPNDLVERVRKEKFFEPIWSELTEDDLLNPAKFIGRSPEQVDEFVQEEVAPALDPYKDQIQSVAAAEIHV
>XP_013262770_Exophiala_aquamarina
MSYDSWQSPMGARYASKEMLTLFSARTRASTWRQLWIWLAEAEKELGLDISDEAIQQMQAARVMTDDDFQVAAVEEKRRRHDVMAHVHAFGERAPAAAGKIHLGATSCYVTDNADLIFLRDGLSLLLPKLAKCIRKLSDFASEYKALPCLGFTHGQPAQCITVGRRATQWIESLLMDLRNLERARSDLRFRGVKGTTGTQASFLELFHGDHQKVKRLDELVTKKAGFSRRSIVSVQTYNRKIDFDTANVLASFGTTCEHIGTDIRHLAMLKELEEPFEKDQIGSSAMAYKRNPMRSERMCSLGRKLATLPAGFGATYAHQWFERSLDDSAIRRIDIPEIFLIADALCILLENVSSGLVVYPAVINSRLQQELPFMATETMIMRMSEKGASRQETHEQIRVLSHQAGAVVKQEGNQNDLVERVRKEKFFEPIWNELTEEDLLNPTKFVGRSAEQVEEFVEEEVEPALKPYKDLLGGQAAEIHV
>XP_016221914_Exophiala_mesophila
MSSYDSWQNPLQARYASKEMLTLFSARTRASTWRQLWIWLAEAERELGLDISEEAIKELEAAKVMSDEDFQIAAVEEKRRRHDVMAHVHAFGQRAPAAAGKIHLGATSCYVTDNADLIFLRDGLSLLLPKLAKCIKKLSDFASEYKSLPCLGFTHGQPAQCITVGRRATQWIESLLMDLRNLERAKADLRFRGVKGTTGTQASFLELFHGDHEKVKKLDELVTKKAGFEKRTIVSVQTYNRKVDFDVANALASFGTTIEHIGGDIRHLAMLKELEEPFEKDQIGSSAMAYKRNPMRSERMCSLGRKLTFLPLGFGATYAHQWFERSLDDSAIRRIDIPEMFLIADALLILLENVSSGLVVYPAVINSRLQQELPFMATETMIMRLTEKGASRQEAHEQIRVLSHQAGAVVKQEGKQNDLVDRVRKEKFFEPIWNELTEEDILNPAKFTGRSAEQVDEFVAEEVEPALAPYKDQIASGAAAEIHV
>XP_013273127_Rhinocladiella_mackenziei
MSYDTWQSPLGARYASKEMLTLFSARTRASTWRQLWIWLAEAEKELGLDISDEAIQQMEAAKIMSDEDFQVAAVEEKRRRHDVMAHVHVFGQRAPAAAGKIHLGATSCYVTDNADLIFLRDGLSLLLPKLAKCIRKLSDFATEYKALPCLAFTHGQPAQPITVGRRTTQWIESLLMDLRNIERARSDLRFRGAKGTTGTQASFLELFHGDHEKVRRLDELITKKAGFAKRSIVSVQTYNRKIDFDIASVLASLGTTCEHIGTDIRHLAMLKEIEEPFEKDQIGSSAMAYKRNPMRSERMCSLGRKLSFLPLGYGATYGHQWFERSLDDSAIRRIDVPEMFLIADALCILLENVSSGLVVYPAVISSRLQQELPFMATETMIMRMSEKGASRQETHEQIRVLSHQAGAAVKQEGKANDLVERVKKEKYFEPIWNELTEDDLLSPAKFVGRSAEQVDEFVQEEVEPALAPYKDLILNSGTAEIHV
>XP_017999458_Phialophora_attinorum
MASNPNDVWQNPLGSRYASQAMLKLFSPRTRASTWRQLWIWLAEAEQELGLAISDEAITQMKAAQVFSDEDFPIAAEEEKRRRHDVMAHVYAYGLRAPAAEKIIHWGATSCYVTDNADLIFLRDGLNILLPKLAKCIKKLSDFSLEHRSLACLGYTHGQPAQPITVGRRAAQWVESLLMDLRNLERARDDLVFRGVKGTTGSQASFLQIFKDDHDKVKKLDDLVTAKAGFKNHSIISIQTYNRKTDVDVSNALTSFGTTCEHIATTIRLLATFKELEEPFEKDQIGSSAMAYKRNPMRSERICSLARKLQTLNQGFAQTYAHQWFERSLDDSAIRRIDIPEMFLLADASASSSITSPPAW
>NP_596735_Schizosaccharomyces_pombe
MEDYGSYSTPLTARYASAEMSHLFSREMRINTWRQLWLNLAIAEKQLGLTQITDEAIEQLKAHVKITAPEFEIAAKEEKRQRHDVMAHIYTYGLAAPAASGIIHLGATSCFVTDNADLIFLRSAMDLLIPKLVNVINRLSQWSLRYKDIPTLGFTHYQPAQLTTVGKRATLWIQELLWDLRNFVRARNDIGFRGVKGTTGTQASFLALFEGDHAKVEELDKLVAKLSGFDNVYPVTGQTYDRKIDIDVLQPLASFGATAHKIATDIRLLANLKEVEEPFEAGQIGSSAMAYKRNPMRCERICSQARYIMNLIPNALNTASVQWFERTLDDSSNRRSLLPEAFLFTDSVLKILLNVISGMVIYPKVIQKHIRAELPFMATENIIMAMTKHGASRHECHEQIRVLSHQAGRVVKEEGGDNDLIERIKNTPYFAPIYDELDSLLDASTFVGRAPEQTESFVNKDVSQALAPFKSMITEEKVDLAV
```
