## Supplementary material for "Coding Sequence Insertions in Fungal Genomes are Intrinsically Disordered and can Impart Functionally-Important Properties on the Host Protein": fasta protein sequences: XP_713498.1_blasthits_fa.txt

```
>XP_713498_Candida_albicans
MSKVPAIYQLGHLPIKDHVFSPDRSILAITKGNDVEVYQISPSNLSSKPQLIAVLKDHDKTVTSVDISPDGSKILTCSQDRNALVWEYANGEYKPTLVLLRINRAATVCRWSPDGSKFAVGSSDRIIAVCYYEEENDWWVSKHLKKPLKSTITTIDWHPNGVLLACGSTDGHVRVFSGYIKGIDAKPDPSVWGTKLPFQTLCGDYTNETNAWIHGVKFSPDGNALAYVSHDSSVGFVYPQGEGLPPRAIFNVKTDNLPFKSVVWLNDQQVCAGGFTCNLVVFQGDEHGWQQAYQVEEQKDLTKEVPHSKLGEGDDDDEEISSHQALNMFKQMDLKGRVSKPSAGGKPAKALNTIHQNTINSIRNFDQGRVSTSGIDGKVVIFNV
>XP_002422146_Candida_dubliniensis
MSKVPAIYQLGHLPIKDHVFSPDRSILAITKGNDVEVYQISPSNLSSKPQLVAVLKDHDKTVTSVDISPDGSKILTCSQDRNALVWEYNNGEYKPTLVLLRINRAATVCRWSPDGSKFAVGSSDRIIAVCYYEEENDWWVSKHLKKPLKSTITTIDWHPNGVLLACGSTDGHVRVFSGYIKGIDAKPDPSVWGTKLPFQTLCGDYTNETNAWIHGVKFSPDGNALAYVSHDSSVGFVYPQGEGLPPRAIFNVKTDNLPFKSIVWLNDQQVCAGGFTCNLVVFQGDESGWRQAYQVEEQKDLTKEVPHSQLGEGDDDDEEISSHQALNMFKQMDLKGRVSKPSAGGKPVKALSTIHQNTINSIRNFGQGKVSTSGIDGKVVIFNV
>XP_002545849_Candida_tropicalis
MSSKVPAIYQLGHLPIKDHCFSPDRSILAITKDNEVEIYKISTNNLSSKPQLITVLKDHDKTVTSVDISPDGSRILTCSQDRNALVWEKDPTTGDFKPTLVLLRINRSATCCRWAPDGRKFAVGSSDRIIAICYYEEENDWWVSKHLKKPLKSTITSIDWHPNGVLLACGSTDGHVRVFSAYIKGIDSKPQPSVWGTKLPFQTLCGDFTNETSAWIHGVKFSNDGDSLGYVSHDSSLGFIYPQGEELPPKAIFNVKTNYLPFKSIVWLNDNQVCVGGFNCNLVVFKGDENGWKEDYQVEQQKDLTKEAGHDHVGENGDDDDDQEISSHQALNMFKQMDLKGRVSKPSAGGKSAKALSTIHQNTINSIRNFAPGQVSTSGLDGKVVIFNV
>XP_003869479_Candida_orthopsilosis
MSKVPAIYQLGHLPIKDHVFSPDRTILAITKENLVEIYKVDPNNLSTKPKLVAQLRDHDKTVTSVDISPDGSRILTCSQDRNASVWEYENGEFKPTLVLLRINRAATVCRWSPDGQKFAVGSGDRVIAVCYYEQENDWWVSKHLKKPIKSTITTIDWHPNGVLLASGSTDGHIRVFSGYIKGIDAKPEPSVWGTKLPFQTLCGDFTNETNAWVHGVKFSPDGNALAWVSHDSSIGVVYPQGEGLEPKSILNVKTNYLPFKSVVWTSDNSVVVGGFNCNLVVFKGNEQNWQEAYQIEEQKDLTKEPPKVNGDDEEEEISSHQALNMFKQMDLKGRANKPSGGHGKAAKALTTIHQNTIVSIKNFANGQVSTSGIDGKVVIFNV
>XP_001525282_Lodderomyces_elongisporus
MSKVPAIYQLGHLPIKDHVFSPDRTILAVTKENEVEVYKINPSHLDSKPQLIANLRDHDKTVTSVDISPDGSRILTCSQDRNALVWEYRDGEFKPTLVLLRINRAATVCRWSPDGQKFAVGSSDRIIAVCYYEEENDWWISKHLKKPIKSTITTLDWHPNGVLLACGSTDGHVRVFSGYIKGIDAKPEPSVWGSKLPFQTLCGDFTNETLAWIHGVKFSPDGNALAWVSHDSSIGVVYPDGEGLPPRSILNVKTDYLPFKSIVWTSDDSVVVGGFNCNLVVFKGNESSWQEAYKIEEQKDLTKDTPRNRDGDNDDDEDEDSPEISSHQALNMFKQMDLKGRVNKPGAGSSSKSAKALSTIHQNTIASIRNFAPGKVSTSGIDGKVVIFNV
>XP_007373637_Spathaspora_passalidarum
MSSPAAAIFQLGNLPIKDHVFSPDRSLLAITKSNEVEVYNVSSGKPVLVTTLRGHDKTVTSVDISPDGSKILTCSQDRNALVWENSTGEYKPTLVLLRINRAATCCRWSPDGQKFAVGSSDRVIAVCYYEAENDWWISKHLKKPIKSTVTSLDWHPNSVLLASGSTDGHVRVFSAFIKGIDEKPEPTVWGSRLPFQILCGDYTNETRAWIHYVRFSPSGDSLAYVSHDSSIGVVYPAGEGLEPRAVLNIKTNYLPFKSLAWITENKIVVGGFNCNLIVFEGDVSSWNEGYKIEQETDLTKEVAHDKDDDDDEEEISSHQALNMFKQMDLKGRVNKPSATSGSRGLDTIHQNSISSIRNYSPKQVSTSGIDGKVVIFNI
>XP_043048900_Scheffersomyces_spartinae
MSFPIVYKLGTEPIIDHVFSSSGDVLAITVGNSVKLYKVKGLSKPELFAELKGHNKTVTSVDISPDGSRILTCSQDRNALVWEMCEGEYKPTLVLLRINRAATICRWSPLGDKFAVGSSDRIIAVCYYEEENDWWVSKHLKKPLKSTITSLYWHPNNVLLACGSTDGHTRVFSTFIKGLDAKPEATAWGSKLPFQTLCSDFVSETGAWVHGVAFNATGEILAFVNHDSSLNIVYPQGEGLPPLAYHLVKTSHLPFRSLVFVNDNKIAAAGNDNVLVVFEGDQNGWKELGPTEKILDPIVKHSSTLRSADDDDDEISSHDALNMFKQLDLRGRVTKTTTGGANQSTSHQNTITSVKLYSLSHVSTSGDDGRVVVYKV
>XP_001385912_Scheffersomyces_stipitis
MSAPIQYQLGHLPIKDHVFSPDHSLLAVTKDTKVEIYSINTANLAAKPKLFTVLAGHDKTVTSVDISPDGSRILTCSQDRNALVWEYDGAANEYKPTLVLLRINRAATVCKWSPDGQKFAVGSSDRIIAVCYYEAENNWWVSKHLKKPLKSTITCLSWHQNGVLLASGSTDGHVRVFSAFIKGLDEKPEPSPWGSKLPFQTLCGDFINDTGAWIHGVAFSPDGNSLAFASHDSSIGVIYPEGEGLPPKSIINVKTNYLPFKSLAYLTNNKIVVGGHNCNLIVFEGDETEWRESRVIESQKDLTKEAPSTGDDEDEEISSHQALNMFKQMDLKGRVNKPSANSGGNRLSTTHQNTISSVKVFSGNQVSTSGIDGKIVIFNV
>XP_020066387_Suhomyces_tanzawaensis
MSNPHIYQLGHEPIKDHVFSPDRALMAITKANTVEIYQTSSNLAQKPKLFTTLKGHDKTVTSVDISPDGAKILTCSQDRNALVWEYDHASSEYKPTLVLLRINRAATVCKWSPDGTKFAVGSSDRIIAVCYYEAENDWWVSKHLKKPLKSTITSLSWHPNNVLLAAGSTDGHARVFSAYIKGLDAKPEPTVWGSKLPFQTLCGDFINETGAWIHDVAFSPDGNSLGFVSHDASLGIVYPEGEGLPPKAILNVRTSYLSLKSLVFLTNSKIVVGGHNCNLIVFEGDEHNWQESYKIESQKDLIKDVPENQDDDEEISSHQALNMFKQMDLKGRVNKPSTGANKALSTIHQNTISSIKLFSNSQVSTSGIDGKVVIFNV
>XP_020077269_Hyphopichia_burtonii
MSSPIVYQLGHEPLKDHCFSPNRDILAITKNSTVEIYKTGTAKPQLIAVLKEHDKTVTSVDISPDGSKILTCSQDRNALVWEWNQQVQEYKPTLVLLRISRAATFCRWSPLGNKFAVGSSDRIIAVCYYEEENDWWVSKHLKKPLKSTITSLSWHPNNVLLASGSTDGHVRVFSAYIKGLDSKPEPSVWGSKLPFQTLVGDFTNETGAWIHDVDFSDDGNSLAYVSHDSSIGIVYPEGEGLAPRAIINVKTNYLPFKSLVYLNNNTIVAGGHNCNLIVFQGNENGWKEAYHVEKQKDLIKDVPIPGGEEEDEEEISSHDALNMFKQMDLKGRVNKPGKATGSGKVLSTIHQNTIANVRLYHGNQVSTAGIDGKVVIFSI
>XP_015465182_Debaryomyces_fabryi
MSSPIVYQLGHESIKDHVFSSNRQILAITKLNTVEIYQTSLNSSSKPKLITILKGHDKTVTSVDISPDGSKILTCSQDRNALVWQYDQADQEYKPTLVLLRISRAATVCRWSPLGNKFAVGSSDRIIAVCYYEPENDWWVSKHLKKPLKSTITSLDWHPNNILLAGGSTDGHARVFSTYIKGLDEKPEPSVWGSKLPFQTLCGDFVNETGAWIHDVSFSPSGDSLAFVSHDSSLTVVYPEGEGLAPRAILNVKTNYLPFKSLIYSSENRVFVGGHNCNLIAFEGDENGWKEAFKVEKQKDLINDTTIPEAEEEEISSHDALNMFKQLDLKGRVNKPSAKGAGKVLSTIHQNTISSIKLYNDNQISTSGIDGKVVIFTI
>XP_460940_Debaryomyces_hansenii
MSSPIVYQLGHESIKDHVFSPDRQILAITKSNTVEIYQTSSNSSSKPKLITTLKGHDKTVTSVDISPDGSKILTCSQDRNALVWKYDQAEQEYKPTLVLLRISRAATVCRWSPLGNKFAVGSSDRIIAVCYYEPENDWWVSKHLKKPLKSTITSLDWHPNNILLASGSTDGHTRVFSTYIKGLDEKPEPSVWGSKLPFQTLCGDFINETGAWIHDVSFDPSGNSLAFVSHDSSLTVVYPEGEGLPPRAILNVKTNYLPFKSLVFSSENRILVGGHNCNLIAFEGNESGWKEAFKVEKQKDLIKDTTVPEDEEEEISSHDALNMFKQLDLKGRVNKPSAKGAGKVLSTIHQNTIASIKTYSNNQISTSGIDGKIVIFTI
>XP_006685475_Yamadazyma_tenuis
MSTPIVYQLGHKPIKDHVFSSDRSLLAITKDNTVEIYRIGTAKPQLVTTLKGHDKTVTSVDISPDNSKILTCSQDRNALVWEYSQAEGEYKPTLVLLRINKAATCCRWSPNGDKFAVGSNDRIVAICYYEEENDWWVSKHLRLRSTVTSLDWHPNNVLLAVGSTDGHARVFSTFIKGLDAKPAPSVWGSRLPFQTLCGDFTNETGAWVHAVSFNPNGDSLAYVSHDSSLVLVYPEGEGLPPKNIVSLKTNYLPFKSVLFLGENSLVASGHNCNLIVFQGDESGWKQTKELEQQKDLIHDLPPKTDEDEEISSHDALNMFRQLDLKGKVNKASDKSGKALSTIHQNTVTAIKYFTKGKVSTSGIDGKVVIFNV
>XP_001487559_Meyerozyma_guilliermondii
MSSSCLSSLFAFSSPAPIHLSFSPTLLIPVESTPGMPTIYQLGHEPIKDHVFFPDHKTLVVTKDNTVELYKVENANSTPQLVDVLRGHDKTVTSVDISPDGKRILTCSQDRNALVWEKKSGEYKPTLVLLRISRAATVCKWSPSGNKFAVGSSDRVVAVCYYEEENDWWVSKHLKKPLKSTITTIAWHPNDVLLACGSTDGHVRVFSAYIKGLDAKPEPTLWGSKLPFQTLCGDFTNETRAWIHGVAFSPSGDVLAYVGHDASLGVVYPAGEGLAPQSIVAVHSNSLPFKALLFVSENKIVAGGHNCNLIVFEGDVQGWREAKKVENQTDLTAAPPSTAGDDEEDEMSSHDALKMFKQLDLKGRVTKPSPRGAGRALATIHQNTIASIRSYSPSQVSTSGIDGKVVIFDI
>XP_018709758_Metschnikowia_bicuspidata
MSPPLVYQLGHKPIKDHCFSPDFSLLAVTKDNTVELYQTAPNSPNKPQLVATLKGHDKTVTSVDISPDGSKILTCSQDRNALVWEQTDSTGEYKPTLVLLRINRAATVCKWSPNGDKFAVGSADRVIAVCYYEEENDWWVSKHLKKPLKSTITSLSWHPNNVLLASGSTDGHVRVFSAYIKGVDSKPEPSVWGSKLPFQTLVGDYTNATGSWIHDVAFNGDGVGDSLAYVSHDGTISVVYPQGEGLPPSSFVTVKTSYLPFKSMLFLGDSIIVGGHNCNLIVFQGDESGWKEVFVVEKQKDLIHDVSPSTDDDAEISSHQALNMFKEMDLKGRVNKPHLQGSGRALSTTHQNTISSLRWYDGGKISTSGIDGKIVIFSLGK
>XP_002619985_Clavispora_lusitaniae
MSAPVVFQLGHEPIKDHCFSPNFDILAVTKDNTVELYQNSPGSSKKPTLITVLKGHDKTVTSVDISPDGSKILTCSQDRNALVWQWNDEAREFKPTLVLLRINRAAKVCRWSPNGDKFAVGSADRVIAICYYEEENDWWVSKHLKKPLKSTITSLSWHPNNVLLASGSTDGHVRVFSAFIKGLDTKPEPSVWGSKLPFQTLVGDYTNETGAWVHDVSFNEDGAGDSLAYVSHDGTVSVVYPQGEGLPPTAFITVKTNFLPFKSLLFLHDKIIVGGHNCNLIVFQGNESGWREAYHVEKQKDLIHDVPPVADDDVEISSHDALNMFKQMDLKGRVNKTNKGSGKALSTIHQNTITSLRWYDGGKVSTSGIDGKIVIFSV
>XP_025339667_Candida_haemuloni
MSQPIVYQLGHDPIKDHCFAPGYELLAVTKDNTVELYQAKPNSPSKPSLVTTLRGHDKTVTSVDISPDGSKILTCSQDRNALVWEWNDESHDFKPTLVLLRINRAATVCKWSPNGDKFAVGSADRIIAVCYYEAENDWWVSKHLKKPLKSTITSLSWHPNNVLLASGSTDGHVRVFSGYIKGVDEKPEASVWGSKLPFQTLVGDYSNDTGAWVHDVTFNKDGEGESLAYVTHDGSISVVYPGGEGQPPAAFITVKTNYLPFKSLLYSGNRIIVGGHNCNLIVFEGDQNGWREAFHVEKQKDLIHDVPAVEEEAEISSHDALNMFKQLDLKGKANRPNQKGSGKALSTINQNTIASIKWYEGGKVSTSGLDGKIVIFQV
>XP_024714203_Candida_pseudohaemulonis
MLQPIVYQLGHEPIKDHCFAPGYELLAVTKDNTVELYQTQVNSKTKPQLITTLKGHDKTVTSVDISPDGTKILTCSQDRNALVWEWNDQAGDFKPTLVLLRINRAATVCKWSPNGDKFAVGSADRIIAVCYYEAENDWWVSKHLKKPLKSTITSLLWHPNNVLLALGSTDGHVRVFSGYIKGVDEKPEPSIWGSKLPFQTLVGDYSNETGAWVHDVTFNKDGQGESLAYVTHDGSISVVYPGGEGQPPAAFITIKTNYLPFKSLLYSGNRIIVGGHNCNLIVFEGDQNGWHEAFHVEKQKDLIHDVPAVEEDQEISSHDALNMFKQLDLKGKASRPNQKGSGKALSTINQNTIASIKWYEGGKVSTSGIDGKIVIFSV
>XP_025334862_Candida_duobushaemulonis
MSQPIVYQLGHEPIKDHCFAPGYELLAVTKDNTVELYQTQVNSKTKPQLITTLKGHDKTVTSVDISPDGTKILTCSQDRNALVWEWNDQAGDFKPTLVLLRINRAATVCKWSPNGDKFAVGSADRIIAVCYYEAENDWWVSKHLKKPLKSTITSLSWHPNNVLLASGSTDGHVRVFSGYIKGVDEKPEPSVWGSKLPFQTLVGDFSNETGAWVHDVTFNKDGQGESLAYVTHDGSISVVYPGGEGQPPAAFITIKTNYLPFKSLLYSGNRIIVGGHNCNLIVFEGDQNGWHEAFHVEKQKDLIHDVPAVEEEQEISSHDALNMFKQLDLKGKASRPNEKGSGKALSTINQNTIASIKWYEGGKVSTSGIDGKIVIFSV
>XP_028893181_Candida_auris
MSQPIVYQLGHDPIKDHCFAPGYELLAVTKENTVELYQTKPNSPSKPTLITTLRGHDKTVTSVDISPDGTKILTCSQDRNALVWEWNNAANEFKPTLVLLRINRAATVCKWSPNGDKFAVGSADRIIAVCYYEEENDWWVSKHLKKPLKSTITSLSWHPNNVLLACGSTDGHVRVFSGYIKGVDEKPEPSVWGSKLPFQTLVGDFISETAAWVHDVTFNQDGQGDSLAFVTHDGSISVVYPAGEGQPPAAFITVKTNYLPFKSILFAGNKIVVGGHNCNLIVFEGSQNGWKEAFHVEKQRDLIHDVAPVDEDAEISSHDALNMFKQLDLKGRANKPNQKGSGKALSTINQNTIASVRWYDNGKVSTSGLDGKIVIFAI
>NP_009793_Saccharomyces_cerevisiae
MSFSNSKDKSVVAVYKLVKAPIYSHCFSQDKSILAVTCETDCLVYRVSNNTPPVLFATLKDHDKTITAVDISIHGRIVTCSQDRNAYVWEPLSDGTYKPTLVLLRINRAATSVTWAPNGYKFAVGSSARIIAVCYYEHENNWWVSKHIKKPIKSTINCLSWHANGVLLAAGGTDGFMRVFSGFIKGLDSKESVAGSPWGQKFPFGCLIREWYQGSYIHDVEWRSQMERIAYVAHDGTLNVVDYQSPVQSVNAPEGLPYRSLVWINDHEIVCGGYSCHPVLFSEASEGWKFAKNLDKSDNNKSSALTASGNTDELSGNNDESSTFGISALRKFKELDLKGKVSTDVQESAHENAIVELRPFAESNGQITQVSSCGLDGKIVIYTI
>XP_018223260_Saccharomyces_eubayanus
MSFSNSKDKSIVAVYKLVKAPIYSHCFSQDKSILAITCETDCLVYKVSGSQPPVLFATLKDHDKTITAVDISVHGRIVTCSQDRNAYVWEPLSNGTYKPTLVLLRINRAATSVTWAPSGYKFAVGSSARVIAVCYYEHENNWWVSKHIKKPIKSTVNCLSWHDNGVLLAAGGTDGFMRVFSGFIKGLDSKESVAGSPWGQKFPFGSLIKEWYNGAYIHDVEWRSQMERIAYVAHDGTLNVVDSQSAVQSVNAPEGLPYRSLVWINDHEIICGGYSCHPVLFSEASEGWKFAKNLDKADNGKSSALTGAGNNNELDGDNEENATFGISALRKFKELDLKGKVSTDVQESAHENAIVELRPFAGSNGQVTQVSSCGLDGKIVIYTI
>XP_033764823_Saccharomyces_paradoxus
MSFSNSKDKSVVAVYKLVKAPIYSHCFSQDKSVLAVTCETDCLVYRVSNNSSPVLFATLKDHDKTITAVDISIHGRIVTCSQDRNAYVWEPLSDGTYKPTLVLLRINRAATSVTWAPNGYKFAVGSSARIIAVCYYEHENNWWVSKHIKKPIKSTINCLSWHSNGVLLAAGGTDGFMRVFSGFIKGLDSKESVAGSPWGQKFPFGCLIREWYQGSYIHDVEWRSQMERIAYVAHDGTLNVVDYQSPVQCVNAPEGLPYRSLVWINDHEIICGGYSCHPVLFSEASEGWKFAKNLDKSDNGKSSTLTGSGNTNELSGNDDEGSTFGISALRKFKELDLKGKVSTDVQESAHENAIVELRPFAVSNGQITQVSSCGLDGKIVIYTI
>XP_003676282_Naumovozyma_castellii
MLPNVNDKSVLAVFKLVKAPIYSHCFSSDRSLLAITCETSCLVYRLTNINSQPKLVATLANHDKTITAVDISIHGRIVTCSQDRNAYVWEPLSDGSYKPTLVLLRINRAATSVSWAPNGYKFAVGSSARIIAVCYYEQENNWWVSKHIKKPIKSTINCLSWHENGVLLAAGGTDGFIRVFSGFIKGLDTKEAVAGSPWGSKFPFGSLIKELYQGSYIHDVEWRSKIEKVAYVAHDGTLNILDSQGGLQSVNSPDGLPFRSLAWINDHEIVCAGYSCHPILFSEASQGWKFAKNLDKVADAAQTPVATGEGEEGEDDNGTFGISALRKFKELDLKGKVTTSVKESAHENAIMELAPFAESNGQVTQISSCGLDGKIVLYTV
>XP_003671956_Naumovozyma_dairenensis
MSFQTTDKSVLAAFKLVKAPIYSHCFSNDRSLLAITCETDCLIYRMNGANANPKLVATLSNHDKTITAVDISIHGRIVTCSQDRNAYVWEPLSDGTYKPTLVLLRINRAATCVTWAPNGYKFAVGSSARIIAVCYYEQENNWWVSKHIKKPIKSTINCLSWHANGVLLASGGTDGYVRVFSGFIKGLDTKEAVAGSVWGTKFPFGSLVNERYHGAYVHDVKWRSNIEKIAYVAHDGTLNIFDSQNDLQSVNAPDGLPFKALVWINDHEIICAGYSCHPVLFAEAAQGWKFAKNLDKVADSNQAQISTHTTGTSVEDEDENPTFGMSALKKFKELDLKGKVSANVKESAHENAISELASFAESSGQVTQVSSSGLDGKIVIYTI
>XP_003955018_Kazachstania_africana
MSADRSVQSIFKLTKAPIYSHCFSADKSILAITHENECLIYRMNDSSQPQLVGTLKNHDKTVTAVDISVHGRIITCSQDRNAYVWEPLSDGTYKPTLVLLRINRAATAVQWAPNGYKFAVGSSARIIAVCYYEHENNWWVSKHIKKPIKSTINCVSWHSNGVLLAAGGTDGYMRVFSGFIKGLDTKESVANSPWGDKFPFGSLVREAYQGAYIHDVQWRSNVEQVAYVAHDGTLNILDANNNVSSINAPDGLPFKTLLWINDNEILCGGYSRHPVLFSRASNGWKFAKDLDKGSGSAEQEPAVTSNGEDEEENQTFGISALRKFKELDLKGKVSTNTKESAHDNAIAGFVPFVESNGHVQQVSSCGLDGKVVTYNI
>XP_022465146_Kazachstania_naganishii
MSYAAAKFPSNADKSVLSVFKLIKGPIYSHCYNADRSLLAITSDNKCLVFQLSGTKQPRMFATLENHDKVVTAVDMSIHGRIVTCSQDRNAYVWEPLSDGTYKPTLVLLRINRAATCVKWAPNGYKFAVGSSARIIAVCYYEHDNNWWVSKHIKKPIKSTVNCLEWHSNGVLLACGGTDGFVRVFSGFVKGLDSKDIMANSPWGTKFPFGSLIREYYHGDYIHAVEWRSNLEKLAFVTHNGTLGIVDHQDHLQEVNSPDGLPFRALVWINDHEILCAGYSCHPVLFAESSQQWKFAKNLDKAARSSSPATTGQPGATGDAEEEENPTFGISALRKFKELDLKGKVSTEQQESAHDNAIVQLLPFAESNGQVVQVSSCGLDGKVVLYNV
>XP_448532_Candida_glabrata
MSDNSVLKVFKLVKAPIYSHCFSADRSVLAISCEANCLIYRVGGPTPQLVATLANHDKLVTAVDISPHGRIVTCSQDRNAYVWEPLSDGSYKPTLVLLRINRAATSVSWAPSGYKFAVGSSARIIAVCYYEHENNWWVSKHIKKPIKSTINCLSWHTNGVLLAAGGTDGYMRVFSGFIKGLDSKESVAGSPWGDKFPFGSLVKEWYQGSYIHDVKWRSSQEQIAFVTHDAKLNIVDSQNGYEFTDSPDGLPFKALVWINDNEILCGGYSCHPVLFSKSSQGWKFSKNIDKIGAKTPTPQVGGEDEDENPTFGMSALKKFKELDLKGKVSVEVQESAHENTITELAPFAESNGQVTEVSSCGLDGKIVIYRI
>XP_004177466_Tetrapisispora_blattae
MSSDKSIVASFKLVKGPIYSHCFNADRTILAITSDTNCLVYRMNGTKKPILHATLNNHDKTVTAVDISIHGRIVTCSQDRNAYVWEPLSNGTYKPTLVLLRINRAATCVSWAPNGYKFAVGSSARIIAVCYYEQENNWWVSKHIKKPIKSTVNCVAWHDNGIILAAGGTDGVARVFSGFIKGLDSKDAVVNSPWGAKFPFGFLLKEFYEGSYINDIKWRCNLEQLAFVTHDGALNVVDSQNYYAQVDSPEGLPYRALTWINDSSILTAGYNCHPVLFKFNGSNWAFAKNFDKVANTASVGASKKAGPPVVPQKPKSFNTNDDNDEEPQSFGISALKKFKELDLKGTVTTNKVEKGAHDNAISELAVFYESNGNVTQVSSCGLDGEIVIYSI
>XP_003687451_Tetrapisispora_phaffii
MDNSVLAKFKLVKGPIYSHCFSADRTILAITCDTKCYIYRMQGANSPPKLHVTLENHDKTVTAVDISIHGRIVTCSQDRNAYVWEPLSDGTYKPTLVLLRINRAATAVSWAPNGYKFAVGSSARIVAVCYYEQENNWWVSKHIKKPIKSTINTLSWHSNGVLLATGGTDGYMRVFSGFIKGLDTKEAVTNSPWGEKFPFGSLIREFYQGSYINDVEWRSNLEKIAYVAQDGSLNVADYQGNVQSVDAPEGLPYRTVVWVDEASILCAGYTRHPVLFTENNGTWGFSKDFNKTSEGIAKSINSLDISADDDETANPTFGISALKKFKELDLKGSVSASVKESAHLNAIVDLKVFNENNGKVSQVSSCGLDGEIVLYNL
>XP_001647304_Vanderwaltozyma_polyspora
MSFNEKSVLANFKLVKAPIYSHCFSADRTLLAITCENKCLVYRLQGATSPPSLVATLENHDKTVTAVDISAHGRIVTCSQDRNAYVWEPLSDGSYRPTLVLLRINRAATSVSWAPSGYKFAVGSSARIIAVCYYEQENNWWVSKHIKKPIKSTINCISWHSNGVLLAAGGTDGYMRVFSGFIKGLDSKDAVVNSPWGDKFPFGSLVREWYQGSYVHDVKWNSSQERIGFVAHDGSLNVVDSQGNHQTVDAPEGLPYRSLAWINNNSILCAGYSCHPVLFSEANGAWKFAKNLDKVSDANAKKSTVSLDGNDDEEENNAFGMSALKKFKELDLKGRVSTAVQHSAHENAIVELKAFQESNGQVVQVSSCGLDGEIVLYNV
>XP_003678708_Torulaspora_delbrueckii
MSVSHHDKSVVAAFKLVKAPIYSHCYSNDKSLLAITCDTNCLVYRLQGPNSQPKLVATLADHDKTVTAVDISVHGRIVTCSQDRNAYVWEPLSDGTYRATLVLLRINRAATAVCWAPSGYKFAVGSSARIIAVCYYEQENNWWVSKHIRKPIKSTVNCLSWHENGVLLASGGTDGYMRVFSGFIKGLDSKDIMTGSPWGDKFPFGSLVKEWYQGSYIHDVEWRSNIEKVGYVSHDGCLSVADSQGQVQTVDAPEGLPYRSLLWINDHEILCGGYSCHPVMFTEGTGAWKFSQSLDQVNKGAPAASHFAGDNDEDDENPTFGMSALRKFKELDLKGKVTAHEQESAHENAIVQLRTFAESNGQVTQVSSCGLDGKIVIYSV
>XP_037142992_Zygotorulaspora_mrakii
MLDTSKSVLSVFKLVKAPIYSHCFSIDRSLLAITCNTDCLVYRFGGGKSPQLIATLPDHDKTVTAVDISIHGRIVTCSQDRNAYVWEPLSDGSYKPTLVLLRINRAATSVSWAPNGYKFAVGSSARIIAVCYYEQENNWWVSKHIKKPIKSSVNCLSWHSNGILLASGGTDGYVRVFSGFIKGLDTKEAVSNSPWGEKFPFGAVVKEWYNGSFIHDVEWRSNIEKLAYVAHDGTLTVADSVEQIYSVNAPEGLPFKSLIWINDHEILCAGYSCHPVMFTEGSNGWQFSKNLDKVGKQSLPQSTSEDGTDDEENPTFGMSALRKFKQLDLKGRVTAAEQESAHENAIVELRPFEESNGQVTQVSSCGLDGEIVIYAV
>XP_002496280_Zygosaccharomyces_rouxii
MSFSQDKSVASVLKLVKAPIYSHCYSADRSVLAISCDKNCLVYRLHPQPQLIATLADHDKLVTAVDISIHGRIVTCSQDRNAYVWEPMSNGSYKPTLVLLRINRAATSVSWAPSGYKFAVGSSARIIAVCYYEQENNWWVSKHIKKPIKSTVTCLSWHENGVLLASGSTDGYMRVFSGFIKGLDSKEVVAGSPWGDKFPFGSVIREFYQGSYVHDLQWRSNQERVAFVAHDGTLNIADSQGNIISVNSPDGLPFQALLWVNDAQIICGGYSCHPVMFAADFQSVRFLKDLDKPNKGGNTPQSTPADGQEEEENAFSGISALRKFKELDLKGKVTADEQESAHENTIVQFRPYAESAGNVSQVSSCGLDGKIVIYAV
>XP_003644837_Eremothecium_cymbalariae
MSSISAKFKLVKAPIYSHCFNNERNLLAITCENNCYVYKLNNGQAILAATLADHDKTVTAVDISVHGRIVTCSQDRNAIVWEPLSDGSYKPTLVLLRINRAATCVKWAANGYKFAVGSSARIISVCYYEQDNDWWVSKHIKKPIKSTINTLSWHENGVLLACGGTDGYIRIFSGFVKGLDSKEQVAGCPWGDKFPFGALVGEWYHGAWIHDVKWRSQAEKLAYVAHDSSLNVLDYRGQPKRVDNIDGLPFKALIWIDDHTILCGGYSCHPVLFTEDNSGWKFARNLDKTTSTEKPTSFTGVSGNDQEEEEEHSFGMSALKKFKELDLKGKISAQQERSTHENAITCLFPFSETSRGVSQVSSSGLDGKIVIFNL
>NP_985526_Eremothecium_gossypii
MSSIVANYKLVKAPIYSHCFNADRTLLAITCDTDCYVYRIGAGHPKLVAILADHDKTVTAVDISIHGRIVTCSQDRNAIVWEPLSDGSYKPTLVLLRINRAATCVSWAPNGYKFAVGSSARIISVCYYEHDNDWWVSKHIKKPIKSTINALSWHENGVLLAAGGTDGYLRVFSGYIKGLDQKEQVAGSPWGDKFPFGAVIREWYHGAWIHDVQWRSQQERLAYVTHDGLLAVVDHAGEHAMVENPGGLPFKTLLWASDRSILCGGFSCHPVLFAETATGWKFAKNLDEAAPVPRSQRATPDDGDDDDDGTFGMSALKKFKELDLKGKISAQQDRSTHENTITRFFPFAEVAGQLSQVSSSGLDGKIVIYQL
>XP_455563_Kluyveromyces_lactis
MSDIAAQFKLVKGSIYSHCFNQDRSLLAITYDTDCYVYKVSAAKQPQLVAVLPDHDKTVTAVDISVHGRIVTCSQDRNAIVWEPLSNGTYKPTLVLLRINRAATCVSWASSGYKFAVGSSARIIAVCYYEQENDWWVSKHIKKPIKSTINALSWHSNCVLLACGGTDGYARVFSGFIKGLDTKEQVAGSPWGEKFPFGSLVREWYQGAWIHDIKWRSSIDKVAFVTHDGSLNITDYTDDIKSVDNPEGLPFITLCWINDHEILAAGFSNHPVLYSEGSRGWEVSKILDSPVKSAGKLVASTGDDEEEGAFGMSALRKFKELDLKGKVSQQEEKSTHVNSITELAAYKESNNNVTQVSSVGLDGKLVIYKL
>XP_022674565_Kluyveromyces_marxianus
MSDIAAQFKLVKGPIYSHCFNTDRSLLAITYDTDCYVYKIGASKQPQLVAVLPDHDKTVTAVDISVHGRIVTCSQDRNAIVWEPLSNGTYKPTLVLLRINRAATCVSWASTGYKFAVGSSARIIAVCYYEQENDWWVSKHIKKPIKSTINALSWHANSVLLACGGTDGYARVFSGFIKGLDSKEQVASSPWGEKFPFGSLVREWYQGAWIHDIKWRSSIDHVAYVAHDGSLTIVDYTDSQYSIDNPEGLPFKTLCWINDHEILAAGFSNHPVLFSEGSNGWKLSKILDAPAKAPVRTPAIGSDDADEDENANFGMSALRKFKELDLKGKVSQHEEKSTHENAITELSPYAESNNNVTKVSSVALDGKLVIYKL
>XP_022631011_Lachancea_lanzarotensis
MSDSVVRDFKLAKAPVYSHCFSQDRSILAVTLNTDCLVYRLVAHGKPQLIATLADHDKTVTSVDISIHGRIVTCSQDRNAIVWEPLSDGSYKPTLVLLRINRAATCVQWAPSGYKFAVGSSARIIAICYYEQENDWWVSKHIKKPIKSTINCLSWHPNGIMLACGGTDGYVRAFSGFVKGLDSKEQVANSPWADKFPFGALIREWYDGAWIHGIAWRGSQEKLAFVTHSGTFNVVDPSDEISSAEYPEGLPLTSVVWVNDHEAACGGYSCHPILFSEGARGWQFAKNIDKSVDTRAPVAASFNGEEEQDENPSFGISALRKFKDLDLKGKVSTQVKESTHENAITELAPFAENSGNVTEISSSGLDGKIVVYRV
>XP_002556139_Lachancea_thermotolerans
MSNSIVANLKLAKAPIYSHCFSQDRSLVAVTLNSDCLVFKLTPGGKPALVATLPDHDKTVTAVDISIHGRIVTCSQDRNAIVWEPLSDGTYKPTLVLLRINRAATCVQWAPSGYKFAVGSSARIIAVCYYEQENDWWVSKHIKKPIKSTINCVSWHDNGIMLACGGTDGYVRAFSGFVKGLDSRDQVANSPWAEKFPFGALIREWYHGAWIHDVQWRSSQEKLAYVAHDGSFNVVDPSDHVSTTFSPEGLPLMALVWINDHEALCGGFSCHPVLFGEGASGWQFSKNIDKDIAPSTPASASTGDDDDEGNAPFGMSALKKFKELDLKGKVSAQVQESTHENAIVELAPYSVTAGNVTEVSSCGLDGKIVIYRV
>XP_020056914_Aspergillus_aculeatus
MAAPEIHHLFHNPIADHSFSPDKSTLAVARDSNVELYQKSGAKFSLTDELKGHEKTVTGVDIAPNSGRIVTCSQDRNAYVWERTSSGWKPTLVLLRINRAATFVRWSPSEQKFAVGSGARVIAVCYFEEENDWWISKHLKKPIRSTITTLAWHPNSVLLAAGSTDSHARVFSSFIKGVDTRPEPSAWGERLPFNTICGEFLNDSAGWIHGVSFSPSGNALAFTGHDSSVTVVYPSAPEQPPRAMLNVTTRLLPFTSLIWNGENEIIAAGHDCEPYRLRGGESGWQLTGTIENNTGPGAGTAREESALHMFRQMDLKGQTQADIQLKSTHQNTISTVRVYEETDGVLRKFSTSGVDGRVVVWTI
>XP_001272565_Aspergillus_clavatus
MAAPEVHHLFHSPIADHSFSSDRNTLAVARENNVELYQRSGNKFSLTDELKGHEKIVTSVDIAPNSGRIVTCSQDRNAYVWEHTPSGWKPTLVLLRINRAATFVRWSPSEQKFAVGSGARVIAVCYFEEENDWWISKHLKKPIRSTITTLAWHPNSVLLAAGSTDSHARVFSSFIKGVDTRPEPSAWGERLPFNTICGEYLNDSAGWIQGVCFSPSGNALAFTAHDSSVTVIYPSAPEQPPRAMLNITTRLLPFNSLIWNGENEIIAAGHDCEPFRFRGDENGWELTGAIESKTGGGAGSVREESALNMFRQMDLKGQAQADTQLKTVHQNTINTIRVYEEADGAVSKFSTSGVDGRVVVWAI
>XP_001257767_Aspergillus_fischeri
MSAPEVHHLFHSPIADHSFSSDKSTLAVARENNVELYQRTGNKFSLTDELKGHEKTVTSVDIAPNSGRIVTCSQDRNAYVWEQTPTGWKPTLVLLRINRAATFVRWSPSEQKFAVGSGARVIAVCYFEEENDWWISKHLKKPIRSTITTLAWHPNSVLLAAGSTDSHARVFSSFIKGIDTRPEPSAWGERLPFNTVCGEFLNDSAGWIHAVCFSPSGNALAFTGHDSSVTVVYPSAPEQPPRAMLNITTRLLPFTSLIWNGENEIIAAGHDCEPFRFSGDESGWKLAGAIESKTGAGAGSVRDESALNMFRQMDLKGQTHADTQLKTIHQNTINTIRAYEETGGAVHQFSTSGVDGRVVVWTI
>XP_041142542_Aspergillus_flavus
MAAPEVHHLFHNPIADHSFSPDKSTLAVARDSNVELYQKAGNKFSLTDELKGHEKIVTGVDIAPNSGRIVTCSQDRNAYVWERTPAGWKPTLVLLRINRAATFVRWSPSEQKFAVGSGARVIAVCYFEEENDWWISKHLKKPIRSTITTLAWHPNSVLLAAGSTDSHARVLSSYIKGVDTRPEPSAWGERLPFNTICGEFLNDSAGWIKGVSFSPSGNALAFTGHDSSVTVVYPSAPDQPPRAMLNITTRFLPFNSLIWNGENEIIAAGHDCEPYRFHGDENGWQLTGTIENKSGSGVGAVREESALNLFRQMDLKGQTQADTQLKTVHQNTINTVRVYEEANGNVSKFSIILVVLSILLYGTCSTASLISFGTSGASTYDQSDRKDSTVSRETFASLEELSRIVDVSYCVGSTGVQKPFRCLSRCNEFPGFELITTWSTGPLLSDSCGYIALSHFPHAKRIIIAFRGTYSITDTIIDLSAYPQAYVPYDPNGRDDQELLRCRNCTVHAGFLASWLNTRPIILKHVSAARKQYRDYKVVLVGHSLGGAVAALAGLEMQMRGWEPQVTTFGEPKIGNKEFVTFLNEAFKLGTVSPSDDAQQWKFRRVTHVNDPVPLLPLEEWGYEMHAGEIFISKAVLPPSESDVIICDGDKDARCITGEQNNMRAMFHEIKLNAAKHEWLYSVADLTDQVVLAESDTSPSAMGFPSGAERQQISLRLPWNLIPSRYRLWELFFAHRDYFWRIGLCVPGGDPTGKEKNYQS
>XP_750542_Aspergillus_fumigatus
MSAPEVHHLFHSPIADHSFSSDKSTLAVARENNVELYQRTGNKFSLTDELKGHEKTVTSVDIAPNSGRIVTCSQDRNAYVWEQTPTGWKPTLVLLRINRAATFVRWSPSEQKFAVGSGARVIAVCYFEEENDWWISKHLKKPIRSTITTLSWHPNSVLLAAGSTDSHARVFSSFIKGIDTRPEPSAWGERLPFNTVCGEFLNDSAGWIHAVCFSPSGNALAFTGHDSSVTVVYPSAPEQPPRAMLNITTRLLPFTSLIWNGENEIIAAGHDCEPFRFSGDESGWKLAGAIESKTGAGAGSVRDESALNMFRQMDLKGQTHADTQLKTIHQNTINTIRVYKETGGAVHQFSTSGVDGRVVVWTI
>XP_663382_Aspergillus_nidulans
MATAEPHHLFHAPIADHSFSSDKSVLAVARENNVELYQKTGSKFSLTDELKGHEKTVTSVDIAPNSGRIVTCSQDRNAYVWEQTPTGWKPTLVLLRINRAATFVRWSPSEQKFAVGSGARVIAVCYFEEENDWWISKHLKKPIRSTITTLAWHPNSVLLAAGSTDSHARVFSSFIKGVDTRPEPSAWGERLPFNTICGEFLNDSAGWIHGVCFSPSGNALAFTGHDSSVTIVYPSAPEQPPRAMLNISTRLLPFNSLIWNGENEIIAAGHDCEPYRLRGDENGWQLEGTIENKAGAGAGSVREESALNMFRQMDLKGQTQADTQLKTVHQNTINTIRVYEDTAGSVHKISTSGVDGRVVIWTI
>XP_001399112_Aspergillus_niger
MAAPEAHHLFHNPIADHSFSPDKATLAVARENNVELYQKSGNKFSLTDELKGHEKTVTGVDIAPNSGRIVTCSQDRNAYVWERTPTGWKPTLVLLRINRAATFVRWSPSEQKFAVGSGARVIAVCYFEEENDWWISKHLKKPIRSTITTLAWHPNSVLLAAGSTDSHARVLSSFIKGVDTRPEPSAWGERLPFNTICGEFLNDSAGWIQGVSFSPSGDALAFTGHDSSVTVVYPSAPEQPPRAMLTIATRLLPFNSLIWNGENEIIAAGHDCEPYRLRGDENGWQLAGTIESKAGPGAGSAREESALNMFRQMDLKGQTQADTQLKTTHQNTISTVRVYEEADGVVRKFSTSGVDGRVVIWTI
>XP_015406987_Aspergillus_nomiae
MATPEVHHLFHNPIADHSFSPDKSTLAVARDSNVELYQKAGNKFSLTDELKGHEKIVTGVDIAPNSGRIVTCSQDRNAYVWERTSAGWKPTLVLLRINRAATFVRWSPSEQKFAVGSGARVIAVCYFEEENDWWISKHLKKPIRSTITTLAWHPNSVLLAAGSTDSHARVLSSYIKGVDTRPEPSAWGERLPFNTICGEFLNDSAGWIQGVSFSPSGNALAFTGHDSSVTVVYPSAPDQPPRAMLNITTRFLPFNSLIWNGENEIIAAGHDCEPYRFHGDENGWQLTGTIENKSGSGAGAVREESALNMFRQMDLKGQTQADTQLKTVHQNTINTVRIYEEANGNVSKFSTSGVDGRVTWSTGPFLSDSCGYIALSHFPHAKRIIVAFRGTYSITDTIIDLSAYPQAYVPYNPNGREDKELLRCRNCTVHAGFLAAWLNTRPIILKHVSAARKQYRDYKVVLVGHSLGGAVAALAGLEMQMRDWEPQVTTFGEPKIGNKEFVNFLNEAFKLGTASSSGNAQQWQFRRVTHVDDPVPLLPLEEWGYEMHAGEIFISKAVLPPSESDVIFCDGNKDAHCITGEQSNLRAMLHEIKLNAAKHEWRHRVTDLTDQVVSDRSPSMTDSQSDAERQQIPLRLPWNLIPSRYRLWELFFAHRDYFWRIGLCVPGGDPTGKEKNHYS
>XP_023089796_Aspergillus_oryzae 
MAAPEVHHLFHNPIADHSFSPDKSTLAVARDSNVELYQKAGNKFSLTDELKGHEKIVTGVDIAPNSGRIVTYRNAYVWERTPAGWKPTLVLLRINRAATFVRWSPSEQKFAVGSGARVIAVCYFEEENDWWISKHLKKPIRSTITTLAWHPNSVLLAAGSTDSHARVLSSYIKGVDTRPEPSAWGERLPFNTICGEFLNDSAGWIKGVSFSPSGNALAFTGHDSSVTVVYPSAPDQPPRAMLNITTRFLPFNSLIWNGENEIIAAGHDCEPYRFHGDENGWQLTGTIENKSGSGVGAVREESALNLFRQMDLKGQTQADTQLKTVHQNTINTVRVYEEANGNVSKFSTSGVDGRVVVWTIG
>XP_040637176_Aspergillus_ruber
MATPQAHHLFHNPIADHSFSSDKQTLAVARDSNVELYQTAGNKFSLTDELKGHEKTVTSVDIAPNSGKIVTCSQDRNAYVWEQTPSGWKPTLVLLRINRAATFVRWSPSERKFAVGSGARVISVCYFEEENDWWISKHLKKPIRSTITTLAWHPNSVLLAAGSTDSHARVLSGFIKGVDTRPEPSAWGERLPFNTICGEFLNDSAGWIHGVGFSPSGDALAFTGHDSSITVVYPSAPEQPPRAMLNIPTRLLPFNCLIWNGENEIIAAGHDCEPYRFQGDESRWNLIGPIESKSGGGAGSVREDTALNMFRQMDLKGQTQADTQLKTTHQNTISTIRAYEDANGAVSKFSTSGVDGRVVIWSI
>XP_040703117_Aspergillus_sydowii
MATPEAHHLFHSSIADHSFSSDKSILAVARENNVELYQKAGSKFSLTDELKGHEKTVTSVDIAPNSGRIVTCSQDRNAYVWERTPAGWKPTLVLLRINRAATFVRWSPSEQKFAVGSGARVIAVCYFEEENDWWISKHLKKPIRSTITTLAWHPNSVLLAAGSTDSHARVLSSFIKGVDTRPEPSAWGERLPFNTICGEFLNDSAGWIQGVSFSPSGDVLAFTGHDSSVTIVYPSAPEQPPRAMLNISTRLLPFNSLVWNGENEIIAAGHDCEPYRLRGDENGWQLEGSIENKAGAGAGSVREESALNMFRQMDLKGQTQADTQLKTVHQNTINTIRVYEDANGSVRKLSSKINYSFFDKSSTNMHGSSAWHTGPLLFDSCGYIALSHPPSPKRIIVAFRGTYSIPNAIADLSAFPQEYVPFTGENNTDGDTPRCTDCFVHLGFMNEWQSTRTAILDAISAARDQYPDYTLTLVGHSLGGAVAALAGMEMQLRGWDPVVTTFGEPRVGNKAFVEYLDTVFHLKSDNARDWKFRRVTHVNDPVPLVPLNEWGYEMHSGEIYISRVGLPFSVDDVKYCKGRSDQECISGAEGLEASVSSHHEHDIDFLESNAEQQVLLSSSVLDEVDESGDEEIPLEPELQIKSHLPWNLLPPRFRMWELFYSHRDYFLRLGLCVPGGDPSGRW
>XP_001216046_Aspergillus_terreus
MSAEVHHLFHNPIADHSFSSDKQTLAVARDNNVELYQKSGAKFALTDELKGHEKTVTGVDIAPNSGRIVTCSQDRNAYVWEQTPSGWKPTLVLLRINRAATFVRWSPSEQKFAVGSGARVIAVCYFEEENDWWISKHLKKPIRSTITTLAWHPNSVLLAAGSTDSHARVLSSYIKGVDTRPEPSAWGERLPFNTICGEFLNDSAGWIHGVSFSPSGDALAFTGHDSSITVVYPSAPEQPPRAMLNITTRLLPFTSLIWNGENEIIAAGHDCEPYRFRGDESGWQLTGSLENKAGPGAGSVREESALNMFRQMDLKGQTQVDTKLKSTHQNTISTVRVYEESNGAVHKLSTSGVDGRVVIWSI
>XP_022493774_Penicillium_arizonense
MAAPQAYHLFHAPIADHSFSSDKQTLAVARENNVELYQSSGNKFALSDELKGHEKTVTSVDIAPNSGRIVTCSQDRNAYVWEKTPDGWKPTLVLLRINRAATFVRWSPSEQKFAVGSGARVIAVCYFEEENDWWISKHLKKPIRSTITTLAWHPNSVLLAAGSTDSHARVFSSFIKGIDSRPEPSAWGERLPFNTICGEYLNDSAGWIQGVAFSPSGNALAFTGHDSSVTVVYPSAPEQPPRAMLNVSTRLLPLNSLIWNGETEIIAAGHDCEPFRFRGDENGWHLAGSLENKAGDAGGAREESALNMFRQMDLKGQTQADTKLKSTHQNTVNTVRVHEEVNGAVKSFSTSGVDGRVVVWSA
>XP_014530985_Penicillium_digitatum
MAAPQVHHLFHAPIADHSFSSDKKTLAVARENNVELYQQSGNKFTLSDELKGHEKTVTSVDIAPKSGRIVTCSQDRNAYVWEQTPTGWKPTLVLLRINRAATFVRWSPSEQKFAVGSGARAIAVCYFEEENDWWISKHIKKPIRSTITTLAWHPNSVLLAAGSTDSHARVFSSFIKGIDTRPEPSAWGERLPFNTICGEYLNDTAGWIQGVAFSPSGNALAFTGHDSSVTVVYPSAPEQPPRAMLNIATRLLPLNSLIWNGETEIIAAGHDCKPFRFRGDENGWQLAGSLENKAGEAGDAREESALNMFRQMDLKGQAQADTKLKSTHQNTVHTIRAHEEANGVVSSFSTSGVDGRVVIWAA
>XP_016592832_Penicillium_expansum
MAAPQVHHLFHAPIADHSFSSDKKTLAVARENNVELYQQSGNKFALSDELKGHEKTVTSVDIAPNSGRIVTCSQDRNAYVWEQTPTGWKPTLVLLRINRAATFVRWSPSEQKFAVGSGARVIAVCYFEEENDWWISKHIKKPIRSTITTLAWHPNSVLLAAGSTDSHARVFSSFIKGIDTRPEPSAWGERLPFNTICGEYLNDTAGWIQGVAFSPSGNALAFTGHDSSVTVVYPSAPEQPPRAMLNIATRLLPLNSLIWNGETEIIAAGHDCEPFRFRGDENGWQLAGSLESKAGEAGGAREESALNMFRQMDLKGQAQADTKLKSTHQNTVHTIRAHEEANGVRAVSTAVLSFGPPDLNYLFNAGLGVCLATAQNKKHVSTDLFNSLEELSRLVDISYCVGTTGVQQPFQCLSRCDEFPDLELVTTWNTGVLLSDSCGYIALSHTPSAKQIILAFRGTYSITNTIIDLSAYPQAYIPYPDPEENTTSTIPVPAGPHCENCTIHAGFMRSWLHTRTEILPAITTLRQQYPDYAITLVGHSLGGAVAALAGLEMRLKGWDATVTTFGEPMIGNAAFAAFLDEQFGLGDGISIPPLEGGMRFRRVTHIGDPVPMLPLAEWGYSPHSGEVFIMKEGLPPRREDVVYCVGWEDPGCIAGNGVEGVLVELYRDLNVPVGLAGYDSGGNGCRLSGDDGSAVSEEQAVLGHESPDIADCEDRLSPLRWDWSLIPARYRLWELFYAHRDYFWRIGLCVPGGDPTG
>XP_040643906_Penicillium_griseofulvum
MATPQVHHLFHAPIADHSFSSDKKTLAVARENNVELYQQSGNKFALSDELKGHEKTVTSVDIAPNSGRIVTCSQDRNAYVWEKTATGWKPTLVLLRINRAATFVRWSPSEQKFAVGSGARVIAVCYFEEENDWWISKHIKKPIRSTITTLAWHPNSVLLAAGSTDSHARVFSSFIKGVDTRPEPSAWGERLPFNTICGEYLNDTAGWIQGVAFSPSGNALAFTGHDSSVTVVYPSAPEQPPRAMLNIATRLLPLNSLIWNGETEIIAAGHDCEPFRFRGDENGWQLAGSLENKAGEARGAREESALNMFRQMDLKGQAQADTKLKSTHQNTVHTIRAHDEANGVVSSFSRVYQPFQCLNHCIDFPDLELITTWNTGPLLSDSCGYIALSHLTNRIILSFRVGHSLGGAVAALAGLEMRLAGWDVNVTTFGEPMIGNAAFAAFMDEQFDDGFRRVTHVGDPVPLLPLAEWGYRPHSGEIFISRVGLPPRVEDVVHCDGVDDPGCIAGREGVLGELQDLNVPAGPDSGDGCQPNGGDEDVSGEQAVLGRPDVSCEDRFSRWDWSIPARYRLWELFYAHRDYFWRIGLCVPGGDPTG
>XP_038928143_Penicillium_roqueforti
MTAPQVHHLFHAPIADHSFSSDKKTLAVARENNVELYQQSGDKFALSDELKGHEKTVTSVDIAPNSGRIVTCSQDRNAYVWEQTPTGWKPTLVLLRINRAATFVRWSPSEQKFAVGSGARVIAVCYFEEENDWWISKHIKKPIRSTITTLAWHPNSVLLAAGSTDSHARVFSSFIKGIDTRPEPSAWGERLPFNTICGEYLNDTAGWIQGVAFSPSGNALAFTGHDSSVTIVYPSAPEQPPRAMLNIATRLLPLNSLIWNGETEIIAAGHDCEPFRFHGDENGWQLAGSLENKARESGGAREESALNMFRQMDLKGQAQADTKLKSTHQNTVHTIRVHEEAGGVVSTFSTSGVDGRVVIWTV
>XP_002560127_Penicillium_rubens
MAAHQVHHLFHAPIADHSFSSDKKTLAVARENNVELYQQSGNKFALSDELKGHEKTVTSVDIAPNSGRIVTCSQDRNAYVWEQTPTGWKPTLVLLRINRAATFVRWSPSEQKFAVGSGARVIAVCYFEEENDWWISKHLKKPIRSTITTLAWHPNSVLLAAGSTDSHARVFSSFIKGIDTRPEPSAWGERLPFNTICGEYLNDTAGWIQGVAFSPSGSALAFTGHDSSVTVVYPSAPEQPPRAMLNIATRLLPLNSLIWNGETEIIAAGHDCEPFRFCGDENGWQLAGSLENKAGEVRGAREESALNMFRQMDLKGQAQADTKLKSTHQNTVHTIRAHEEANGVVSSFSTSGVDGRVVIWNV
>XP_040814332_Penicillium_solitum
MATPEVHHLFHAPIADHSFSSDKKTLAVARENNVELYQQSGNKFTLSDELKGHEKTVTSVDIAPNSGRIVTCSQDRNAYVWEQTPTGWKPTLVLLRINRAATFVRWSPSEQKFAVGSGARVIAVCYFEEENDWWISKHIKKPIRSTITTLAWHPNSVLLAAGSTDSHARVFSSFIKGIDTRPEPSAWGERLPFNTICGEYLNDTAGWIQGVAFSPSGNALAFTGHDSSVTVVYPSAPEQPPRAMLNIATRLLPLNSLIWNGETEIIAAGHDCEPFRFHGDENGWQLAGSLEKKAGEAGGAREESALNMFRQMDLKGQAQADTKLKSTHQNTVHTIRAHEEANGAVSSFSTSGVDGRVVIWTA
>XP_022581950_Penicilliopsis_zonata
MAVPQAHHLFHLPIADHSFSSDKQTLVVAKDNNVALYQASGNKFVLNDELHGHDKTVTSVDIAPKSGRIVTCSQDRNAYVWEQTASGWKPTLVLLRINRAATFVRWSPSEEKFAVGSGARVIAVCYFEEENDWWISKHLKKPIRSTITTLAWHPNSVLLAAGSTDSHARVFSSFIKGVDTRPEPSAWGERLPFNTVCGEFLNDSAGWIHSVAFSPSGNALAFTAHDSSVTVVYPSAPEQPPRAMLNISTRLLPLTCLIWNGETEIIAAGHDCEPYRFTGDENGWQLSGPIESKRGAAAGNVREESALNMFRQMDLKGQAQADTQLKTTHQNTINTIRVYEESDGHVKKFSTSGVDGRVVVWSI
>XP_016625510_Cladophialophora_bantiana
MSGPEVHHLFHHPIADHSFSADRQTLAVARENNVELYHRSGSKFTLKDELKGHDKTVTGVDIAPNSGMIVTCSQDRNAYVWEPSPSGEWKPTLVLLRINRAATFVRWSPSEKKFAVGSGARVIAVCYFEEENDWWVSKHLKKPIRSTITTVAWHPNSVLLAAGSTDSHARVFSGFIKGIDERPEPSVWGERLPFNTVCGEYLNDAAGWVHAVSFSPSGDALAFAAHDSSITVVYPSGPDQPPRAMLNVSMQTLPFTSLIWNGEAEIITAGYDCECFRFRGGEQGWELVGSVEMHKRPGMGAMREESALNMFRQMDLKGKVKDDTQLSTTHQNTINTIRAFEGGPGGVRKFSTSGVDGRVVIWTL
>XP_008723137_Cladophialophora_carrionii
MSGPEVHHLFHHPIADHSFSADRQTLAVARENNVELYHRSGNKFNLQDELKGHDKTVTGVDIAPGSGMIVTCSQDRNAYVWHPTPQGWTPTLVLLRINRAATFVRWSPSEKKFAVGSGARVIAVCYFEEENDWWVSKHLKKPIRSTITTLAWHPNSVLLAAGSTDSHARVFSGFIKGVDERPEASVWGERLPFNTVCGEYLNDSAGWIHAVSFSPSGDALAFAGHDSSITVVYPTGPEQAPRAMLNISTQILPFTSLIWNGEAEIIAAGYDCEAFRFRGSEQGWEMVGSVEAKARPGMGAMREESALNMFRQMDLKGKVKDDTQLSTTHQNTINTIRVYEGGAAGVRKFSTSGVDGRVVIWTV
>XP_016250336_Cladophialophora_immunda
MSGPEVHHLFHHPIADHSFSADRQTLAVARENNVELYHRSGSKFALKDELKGHDKTVTGVDIAPNSGMIVTCSQDRNAYVWEPAPSGEWKPTLVLLRINRAATFVRWSPSEKKFAVGSGARVIAVCYFEEENDWWVSKHLKKPIRSTITTVAWHPNSVLLAAGSTDSHARVFSGFIKGIDERPEPSVWGERLPFNTVCGEYLNDSAGWVHAVSFSPSGDALAFAAHDSSITVVYPSGPDQPPKAMLNISTQTLPFTSLIWNGEAEILTAGYDCECFRFRGGEQGWELVGSVEMHKRPGMGGAMREESALNMFRQMDLKGKVKDDTQLSTTHQNTINTIRAFEGGPGRVTKFSTSGVDGRVVIWTL
>XP_007739308_Cladophialophora_psammophila
MSGPEVHHLFHHPIADHSFSADRQTLAVARENNVELYHRSGSKFTLKDELKGHDKTVTGVDIAPNSGMIVTCSQDRNAYVWEPSPSGEWKPTLVLLRINRAATFVRWSPSEKKFAVGSGARVIAVCYFEEENDWWVSKHLKKPIRSTITTVAWHPNSVLLAAGSTDSHARVFSGFIKGIDERPEPSVWGERLPFNTVCGEYLNDAAGWVHAVSFSPSGDALAFAAHDSSITVVYPSGPDQPPRAMLNISMQTLPFTSLIWNGEAEIITAGYDCECFRFRGGEQGWELVGSVEMHKRPGMGAMREESALNMFRQMDLKGKVKDDTQLSTTHQNTINTIRAFEGGPGGVRKFSTSGVDGRVVIWTL
>XP_018695542_Fonsecaea_erecta
MSGPEVHHLFHHPIADHSFSADRQTLAVARENNVELYHRSGSKFALKDELKGHDKTVTSVDIAPNSGMIVTCSQDRNAYVWEPAPSGEWKPTLVLLRINRAATFVRWSPSEKKFAVGSGARVIAVCYFEEENDWWVSKHLKKPIRSTITTVSWHPNSVLLAAGSTDSHARVFSGFIKGIDERPEPSVWGERLPFNTVCGEYLNDAAGWVHAVSFSPSGDALAFAAHDSSITVVYPSGPDQPPKAMLSISTQTLPFTSLIWNGEAEILAAGYDCECFRFRGTEQGWELVGSVEMQKRPGMGGAMREESALNMFRQMDLKGKVKDDTQLSTTHQNTINTIRAFQGGPGGGVTKFSTSGVDGRVVIWTL
>XP_022514120_Fonsecaea_monophora
MSGPEVHHLFHHPIADHSFSADRQTLAVARENNVELYHRSGPKFALKDELKGHDKTVTGVDIAPNSGMIVTCSQDRNAYVWEPAPSGEWKPTLVLLRINRAATFVRWSPSEKKFAVGSGARVIAVCYFEEENDWWVSKHLKKPIRSTITTVAWHPNSVLLAAGSTDSHARVFSGFIKGIDERPEPSVWGERLPFNTVCGEYLNDAAGWVHAVSFSPSGDALAFAAHDSSITVVYPSGPDQPPRAMLNISTQNLPFTSLIWNGEAEILAAGYDCECFRFRGGEQGWEFAGSVEMHKRPGAGGGAAREESALNMFRQMDLKGKVKDDTQLTTTHQNTINTIRAFEGGSRGVTKFSTSGVDGRVVIWTL
>XP_016627983_Fonsecaea_multimorphosa
MSGPEVHHLFHHPIADHSFSADRSTLAVARENNVELYHRSGSKFSLKDELKGHDKTVTGVDIAPNSGMIVTCSQDRNAYVWEPGPTGEWKPTLVLLRINRAATFVRWSPSEKKFAVGSGARVIAVCYFEEENDWWVSKHLKKPIRSTITTVAWHPNSVLLAAGSTDSHARVFSGFIKGIDERPEPSVWGERLPFNTVCGEYLNDAAGWVHAVSFSPSGDALAFAAHDSSITVVYPSGPEQPPRAMLNISTQTLPFTSLIWNGEAEILAAGYDCECFRFRGSEQGWELVGSVEMANTRPGMGGGAMREESALNMFRQMDLKGKVKDDTQLSTTHQNTINTIRVFQGGPGGVTKFSTSGVDGRVVIWTL
>XP_022498622_Fonsecaea_nubica
MSGPEVHHLFHHPIADHSFSADRQTLAVARENNVELYHRSGPKFALKDELKGHDKTVTGVDIAPNSGMIVTCSQDRNAYVWEPAPSGEWKPTLVLLRINRAATFVRWSPSEKKFAVGSGARVIAVCYFEEENDWWVSKHLKKPIRSTITTVAWHPNSVLLAAGSTDSHARVFSGFIKGIDERPEPSVWGERLPFNTVCGEYLNDAAGWVHAVSFSPSGDALAFAAHDSSITVVYPSGPDQPPRAMLNISTQNLPFTSLIWNGEAEILAAGYDCECFRFRGGEQGWEFAGSVEMHKRPGAGGAAREESALNMFRQMDLKGKVKDDTQLTTTHQNTINTIRAFEGGSRGVTKFSTSGVDGRVVIWTL
>XP_013284323_Fonsecaea_pedrosoi
MSGPEVHHLFHHPIADHSFSADRQTLAVARENNVELYHRSGPKFALKDELKGHDKTVTGVDIAPNSGMIVTCSQDRNAYVWEPAPSGEWKPTLVLLRINRAATFVRWSPSEKKFAVGSGARVIAVCYFEEENDWWVSKHLKKPIRSTITTVAWHPNSVLLAAGSTDSHARVFSGFIKGIDERPEPSVWGERLPFNTVCGEYLNDAAGWVHAVSFSPSGDALAFAAHDSSITVVYPSGPDQPPRAMLNISTQNLPFTSLIWNGEAEILAAGYDCECFRFRGGEQGWEFAGSVEMHKRPGAGGGAAREESALNMFRQMDLKGKVKDDTQLTTTHQNTINTIRAFEGGSRGVTKFSTSGVDGRVVIWTL
>XP_007753673_Cladophialophora_yegresii
MSGPEVHHLFHHPIADHSFSADRQTLAVARENNVELYHRSGNKFTLKDELKGHDKTVTGVDIAPDSGMIVTCSQDRNAYVWQPTPQGWTPTLVLLRINRAATFVRWSPSEKKFAVGSGARVIAVCYFEEENDWWVSKHLKKPIRSTITTLAWHPNSVLLAAGSTDSHARVFSGFIKGVDERPEASVWGERLPFNTVCGEYLNDAAGWIHAVSFSPSGDALAFAGHDSSITVVYPSGPEQAPRAMLNISTHILPFTSLIWNGEAEIVAAGYDCEAFRFRGSEEGWEMVGSVEAKARPGMGAAREESALNMFRQMDLKGKVKDDTQLSTTHQNTINTIRVYEGSASSVKKFSTSGVDGRVVIWTV
>XP_016237927_Exophiala_spinifera
MSGPEVHHLFHAPIADHSFSSDRQTLAVAKDNNVELYHKSGSKFTLKDELKGHDKTVTGVDIAPNSGMIVTCSQDRNAYVWEPSPTGWKPTLVLLRINRAATFVRWSPSEKKFAVGSGARLIAVCYFEEENDWWVSKHLKKPIRSTVTTLAWHPNSVLLAAGSTDSHARVFSGFVKGVDARPEPSVWGERLPFNTVCGEYLNDSAGWVHAVAFSPGGDALAFASHDSSITVVYPSGPDAPPRAMLSISTQTLPFTSLIWNGDAEIIAAGYDCEAFRFRGTDAGWEMVGSVEAKTRPTLAGAREESALHMFKQMDLRGKVKDDTQLNTTHQNTINTVRVFEGSANGVRKFSTSGVDGRLVIWTL
>XP_016262722_Exophiala_oligosperma
MSGPEVHHLFHAPIADHSFSSDRQTLAIAKENNVELYQKSGSRFTLKDELKGHDKTVTGVDIAPNSGMIVTCSQDRNAYVWEPSPTGWKPTLVLLRINRAATFVRWSPSERKFAVGSGARLIAVCYFEEENDWWVSKHLKKPIRSTVTTLAWHPNSVLLAAGSTDSHARVFSGFVKGVDERPEASAWGERLPFNTVCGEYLNDSAGWVHAVSFSPGGDALAFAGHDSSITVVYPGGPDAPPRAMLSIPTQTLPFTSLIWNGEAEIIAAGYDCEAFRFRGSEAGWEMVGGVEAKTRPSLGAGAREESALHMFKQMDLRGKVKDDTRLNTTHQNTINTVRVFEGSADGVKKFSTSGVDGRLVIWTL
>XP_013311841_Exophiala_xenobiotica
MSGPEVHHLFHAPIADHSFSADRQTVAVAKENIVELYGKSGNKFVLKDELKGHDKTVTGVDIAPNSGMIVTCSQDRNAYVWEPSPSGWKPTLVLLRINRAATFVRWSPSEKKFAVGSGARLIAVCYFEEENDWWVSKHLKKPIRSTVTTLAWHPNSVLLAAGSTDSHARVFSGFIKGIDERPEPSVWGERLPFNTVCGEYLNDSAGWVHAVSFSPSGDALAFAAHDSSITVVYPSGPDSPPKAMLSISMQTLPYTSLIWNGESEIIAAGYDCEAFRFRGSEAGWEMVGSVEAKTRPGMGSGAREESALHMFRQMDLKGKVKDDTQLNTTHQNTINTLRVYEGSAAGVRKFSTSGVDGRIVVWTI
>XP_007720244_Capronia_coronata
MSGPEVHHLFHHPIADHSFSSDRQTLAVARDSNVELYHRSGPKFALKDELKGHDKTVTGVDIAPNSGMIVTCSQDRNAYVWEPSPTGWKPTLVLLRINRAATFVRWSPSEKKFAVGSGARVIAVCYFEEENDWWVSKHLKKPIRSTITTVAWHPNSVLLAAGSTDSHARVFSGFIKGIDDRPEPSVWGERLPFNTVCGEYLNDSAGWVHAVSFSPSGDALAFAAHDSSITVVYPAGPDQPPRAMVNISVQTLPFTSLIWSGEAEIIAAGYDCEPFRFRGGEAGWELAGSVETKHRPGLAAAREESALHMFRQMDLKGKVKDDTQLNTTHQNTVNTVRVYEQAGGAVKKFSTSGVDGRVVVWSL
>XP_007737006_Capronia_epimyces
MSGPEVHHLFHHPIADHSFSADRQTLAVARDNNVELYHRSGPKFVLKDELKGHDKTVTGVDIAPNSGMIVTCSQDRNAYVWEPSPTGWKPTLVLLRINRAATFVRWSPSEKKFAVGSGARVIAVCYFEEENDWWVSKHLKKPIRSTITTVAWHPNSVLLAAGSTDSHARVFSGFIKGIDARPEPSVWGERLPFNTVCGEYLNDSAGWVHAISFSPSGDALAFAAHDSSITVVYPSGPEQPPRAMVNISVQTLPFTSLIWNGEAEIIAAGYDCEAFRFRGGENGWDLAGSIETKHRPGLASAREESALHMFRQMDLKGKVKDDTQLNTTHQNTINTVRVYEGSAGAVSKFSTSGVDGRVVVWTL
>XP_009152628_Exophiala_dermatitidis
MSSGPEVHHLFHHPIADHSFSADRQTLAVARDSNVELYQRSGGGAKFVLKDELKGHDKTVTGVDIAPNSGMIVTCSQDRNAYVWEPSPTGWKPTLVLLRINRAATFVRWSPSEKKFAVGSGARVIAVCYFEEENDWWVSKHLKKPIRSTITTVAWHPNSVLLAAGSTDSHARVFSGFIKGVDDRPEPSVWGERLPFNTVCGEYLNDAAGWIHAVSFSPSGNALAFAAHDSSITVVYPSAPDQPPRAMLNVSVHSLPFTSLIWNGEAEIIAAGYDCEPFRFRGGESGWELAGSVETKHRPGAGGLAAREESALHMFRQMDLKGKVKDDTQLASTHQNTINTIRVYEESGGAVKKFSSSGVDGRVVIWTL
>XP_013254584_Exophiala_aquamarina
MSGPEVHHLFHNPIADHSFSADRHTLAVARDNNVELYQKSGSKFVLHDELKGHDKTVTSVDIAPNSGMIVTCSQDRNAYVWEPSPQGWKPTLVLLRINRAATFVRWSPSEKKFAVGSGARLIAVCYFEEENDWWVSKHLKKPIRSTITTLAWHPNSVLLAAGSTDSHARVFSGFIKGIDARPEASVWGERLPFNTVCGEYLNESAGWVHAVSFSPSGDALAFASHDSSITVVYPSGPEQPPRAIINISTQTLPFTSLIWNGEAEIIAAGYDCEAFRFRGGEQGWDIAGSVEAKARPGHGQREESALNMFRQMDLKGKTKDDTQLTTTHQNTINTIRVFEGNASGVRRFSTSGVDGRLVIWTA
>XP_016226944_Exophiala_mesophila
MSGPEVFHLFHDPIADHSFSADRQTLAVARDNNVELYQKSGSKYVLGDELKGHDKTVTGVDIAPNSGLIVTCSQDRNAYVWEPSPTGWKPTLVLLRINRAATFVRWSPSEKKFAVGSGARLIAVCYFEEENDWWVSKHLKKPIRSTITTVAWHPNSVLLAAGSTDSHARVFSGFVKGIDERPEASVWGERLPFNTVCGEYLNESAGWVHAVSFSPSGDALAFAAHDSSITVVYPSGPDQPPRAIVNISTQTLPFTSLIWNGESEILAAGYDCEAFRFRGGEQGWQLAGPVETKRAGGAAREESALNMFRQMDLKGKTKDDTKLSTTHQNTINTIRVFEGSASGVRKFSTSGVDGRVVIWTV
>XP_013274226_Rhinocladiella_mackenziei
MSGPEVHHLFHSPIADHSFSADRQTLAVARDNNVELYHRSGPKFVLKDELKGHDKTVTGVDIAPNSGMIVTCSQDRNAYVWEPSPTGWKPTLVLLRINRAATFVRWSPSEKKFAVGSGARVIAVCYFEEENDWWVSKHLKKPIRSTITTLAWHPNSVLLAAGSTDSHARVFSGFIKGIDERPEGSVWGERLPFNTVCGEYLNDSAGWIHAVSFSPSGNALAFAAHDSSITVVYPNGPEQPPRAMLNISTHILPFTSLIWNGESEIIAAGFDCESIRFQGNEAGWQMIGGVEAKGRHAMESAREESALNMFRQMDLKGKVKDDTQLSTTHQNTINTIRVFEGTPATVRKFSTSGVDGRVVIWST
>XP_017999706_Phialophora_attinorum
MAAPEIHHLFHAPIADHSFSADRRTLAVVRDNNVELYAQSGNKFTLKDELKGHDKTVTGVDIAPNSGMIVTCSQDRNAYVWELVNGSFKPTLVLLRINRAATFVRWSPNEKKFAVGSGARLIAVCYFEEENDWWVSKHLKKPIRSTITSLAWHPNSVLLAAGSTDSHARVFSGFVKGVDERPEASVWGERLPFNTVCGEYLNDAAGWVHSVCFSPSGNAIAFSSHDSSITVVYPSPAGPEAPPQAMINISTQLLPFASLIWSSETEIIAAGYDCEAFKFRGDESGWQISGTVEQQRGPGIAKEESALQMFKQMDLKGKSNKNDTQLNTTHQNTINTIRAYDVGSGGQVKRFSTSGVDGRVVVWTV
>NP_595909_Schizosaccharomyces_pombe
MATSQVLHILPKPSYEHAFNSQRTEFVTTTATNQVELYEQDGNGWKHARTFSDHDKIVTCVDWAPKSNRIVTCSQDRNAYVYEKRPDGTWKQTLVLLRLNRAATFVRWSPNEDKFAVGSGARVISVCYFEQENDWWVSKHLKRPLRSTILSLDWHPNNVLLAAGCADRKAYVLSAYVRDVDAKPEASVWGSRLPFNTVCAEYPSGGWVHAVGFSPSGNALAYAGHDSSVTIAYPSAPEQPPRALITVKLSQLPLRSLLWANESAIVAAGYNYSPILLQGNESGWAHTRDLDAGTSKTSFTHTGNTGEGREEEGPVSFTALRSTFRNMDLKGSSQSISSLPTVHQNMIATLRPYAGTPGNITAFTSSGTDGRVVLWTL
```
