## Supplementary material for "Coding Sequence Insertions in Fungal Genomes are Intrinsically Disordered and can Impart Functionally-Important Properties on the Host Protein": fasta protein sequences: XP_713513.1_blasthits_fa.txt

```
>XP_713513_Candida_albicans
MASFKLATDLPEWKKLEETYKSVGEKFSVRDAFAKDPKRFEEFSWIYKNYDDSKILFDFSKNLVNKEILDQLVTLAKEAGVEKLRDAMFAGDHINTTEDRAVYHVALRNRALRKMPVDGKDTAQEVDDVLKHMKEFSDSIRDGSWTGYTGKSITDVVNIGIGGSDLGPVMVTEALKAYSKPGLNVHFISNIDGTHTAETLKNLNPETTLFLIASKTFTTAETITNATSAKNWFLATAKDSKHIAKHFAALSTNEKEVVAFGIDAKNMFGFESWVGGRYSVWSAIGLSVAIYIGFENFNDFLKGAEAMDQHFLTTPLENNIPVIGGLLSVWYNNFFGAQTHLVVPFDQYLHRFPAYLQQLSMESNGKSVTRANVFTNYQTGTILFGEPATNAQHSFFQLVHQGTKLIPADFILAAQSHNPIEKNLHQRMLASNFFAQSEALMVGKDEAKVKAEGATGGLVPHKEFSGNRPTTSILAQKITPATLGSLIAYYEHLTFTEGAIWNINSFDQWGVELGKVLAKVIGKELDDKKAVATHDASTNGLINQFKEWEE
>XP_002422154_Candida_dubliniensis
MASFKLATDLPEWKKLEETYKSVGEKFSVRDAFAKDPKRFEEFSWIYKNYDDSKILFDFSKNLVNKEIFDQLVTLAKEAGVEKLRDAMFAGEHINTTEDRAVYHVALRNRALRKMPVDGKDTAQEVDDVLKHMKEFSDSIRDGSWTGYTGKSITDVVNIGIGGSDLGPVMVTEALKAYSKPGLNVHFISNIDGTHTAETLKNLNPETTLFLIASKTFTTAETITNATSAKNWFLAAAKDPKHIAKHFAALSTNEKEVVAFGIDAKNMFGFESWVGGRYSVWSAIGLSVAIYIGFENFNDFLKGAEAMDQHFLTTPLENNIPVIGGLLSVWYNNFFGAQTHLVVPFDQYLHRFPAYLQQLSMESNGKSVTRANVFTNYQTGTILFGEPATNAQHSFFQLVHQGTKLIPADFILAAQSHNPIEKNLHQRMLASNFFAQSEALMVGKDEAKVKAEGATGGLVPHKEFSGNRPTTSILAQKITPAALGSLIAYYEHVTFTEGAIWNINSFDQWGVELGKVLAKVIGKELDDKKAVATHDASTNGLINQFKEWED
>XP_002545820_Candida_tropicalis
MSSFKLATELPEWKKLEETYKTVGEKFSVRDAFASDKNRFEEFSWIYENYDDSKILFDFSKNLVNKEILDQLVTLAKEAGVEKLRDAMFAGEHINTTEDRAVYHVALRNRALRKMPVDGKDTAQEVDDVLKHMKEFSDSVRDGSWTGYTGKAITDVVNVGIGGSDLGPVMVTEALKAYSKPGLNVHFISNIDGTHTAETLKNLNPETTLFLIASKTFTTAETITNATSAKNWFLATAKDPKHIAKHFAALSTNEKEVEKFGIDTKNMFGFESWVGGRYSVWSAIGLSVAIYIGFENFNNFLKGAEAMDQHFLTAPLENNIPVIGGLLSVWYNNFFGAQTHLVVPFDQYLHRFPAYLQQLSMESNGKSVTRGNVFTNYQTGTILFGEPATNAQHSFFQLVHQGTKLIPSDFILAAQSHNPIENNLHQRMLASNFFAQAEALMVGKDEAKVKAEGATGGLVPHKEFSGNRPTTSILAQKITPAALGSLIAYYEHVTFTEGAIWNINSFDQWGVELGKVLAKVIGKELDDKAPVATHDASTNGLINQFKKWEA
>XP_003869474_Candida_orthopsilosis
MSSFKLASELPAWKELEQLYKKEGEKFDVRAAFAKDPKRFDEFSRIFTNYDDSKILFDFSKNLINQEILDKLIQLAKEAGVEKLRDEMFAGDHINTTEDRAVYHVALRNVKKHKMPVDGKDTTQEVWDVLNHMKEFSNQVRDGEWKGYTGKAITDVINIGIGGSDLGPVMVTEALKYYSKPGLNAHFVSNIDGTDIAEVLNKVNPETTLFLVASKTFTTAETITNATSAKKWFLDHAKDTKHIAQHFAALSTNEKEVIKFGIDPKNMFGFESWVGGRYSVWSAIGLSVAIYIGFDNFEKFLAGAEAVDEHFLKTPLENNIPVLGGLISVWYNNFFNAQTHLVVPYDQYLHRFPAYLQQLSMESNGKSVTRANVFTNYQTGTILFGEPATNAQHSFFQLVHQGTKLIPADFILAAQSHNPIENNKHQKMLASNFFAQSEALLKGKSEEQVKAEGTTGGLVPHKEFSGNRPTTSILAQKITPAALGALIAYYEHVTFTEGAVWNINSFDQWGVELGKVLAKVIGTELEDKKSVGSHDPSTNGLINTFKQWE
>XP_001525287_Lodderomyces_elongisporus
MASTFKLSTDLPAWKELEQLYQKEGKNFDVKQAFAEDPKRFDEFSRVFTNYDDSKILYDFSKNLVNKEIFAKLIELAKQSGVEKLRDEMFAGDHINTTEDRAVYHVALRNRAKRNMPVDGKDTAQEVDDVLQHMKEFSNQIRDGSWKGYTGKQITDVVNIGIGGSDLGPVMVTEALKAYSKPGLNVHFVSNIDGTHIAEILKNLSAETTLFLVASKTFTTAETITNATSAKNWFLKHSNDNKEAIAKHFAALSTNEKEVVNFGIDPKNMFGFESWVGGRYSVWSAIGLSVAIFIGFDNFEKFLKGAEAVDQHFLNTPLENNIPVIGGLLNVWYNNFFGAQTHLIAPFDQYLHRFPAYLQQLSMESNGKSVTRANVFTNYQTGAIIFGEPATNAQHSFFQLLHQGTKLIPADFILAAQSQNPIENNKHQKMLASNFFAQSEALMVGKNEEQVKAEGATGGLVPHKIFSGNRPTTSILAQKITPAALGALIAYYEHVTFTEGAVWNINSFDQWGVELGKVLAKVIGKQLDDKKPVEDHDPSTNNLINTFKEWE
>XP_007373624_Spathaspora_passalidarum
MSSFKLASELPAWKKLQATYDSVGEKFSVKDEFSKDSSRFETFSRTFENYDGSKILFDFSKNLVNKEILDQLIELAKEAGVEKLRDEMFAGDHINTTEDRAVYHVALRNRALKKMPVDGKDTAKEVDDVLQHMKEFSDEVRSGKWTGYTGKAITDVVNVGIGGSDLGPVMVTEALKAYAQPGLNVHFVSNIDGTHIAETLKNLNAETTLFLIASKTFTTAETITNANSAKSWFLEHAKDKAHIAKHFAALSTNEKEVAKFGIDTKNMFEFNDWVGGRYSVWSAIGLSVAIYIGYDNFEAFLKGAEAVDQHFLTTPLEQNIPVLGGLLSVWYNNFYGAQTHLVAPFDQYLHRFPAYLQQLSMESNGKSVTRANVYTNYQTGTILFGEPATNAQHSFFQLVHQGTKLIPADFILAAQSHNPIENNLHQRMLASNFFAQAEALMVGKSTEQVKAEGATGGLVPHKEFSGNRPTTSILAQKITPANLGALIAYYEHVTFTEGAVWNINSFDQWGVELGKVLAKVIGKELDDKTKVETHDASTRGLINQFKEWSI
>XP_043048260_Scheffersomyces_spartinae
MLNYADFELTTQLPSYAKLQALYDSKGKSFDVSEAFKADSERYQKLSKTFTNYDGSEILFDFSKNLVDDSIMKELYLLAREAGVEKLRDAMFAGDHINYTEDRAVFHVALRNRALKEMKADGINTAPEVDSVLQHMKEFSEEIRSGSWKGYTGKAITDIVNIGIGGSDLGPVMVTEALKHYAQPGLFVHFVSNIDGTHLAETLRGLNPETTLFLVASKTFTTAETTTNANSAKSWFLESAKDSAHIAKHFAALSTNADEVAKFGIDTKNMFPFDNWVGGRYSVWSAIGLSVALYIGFDNFEAFLKGAEAVDNHFLSTPLEENIPVLGALLSVWYNNFHGAQTHLVAPFDQYLHRFAAYLQQLSMESNGKSVTRGDKFTNYQTGTILFGEPCTNAQHSFFQLVHQGTKLIPADFILAAQSHNPIQNNLHQKMLASNFFAQAEALMVGKNEDQVKSEGATGGLVPHKVFSGNRPTTSILAQKITPSTLGALIAYYEHLTFVEGAIWNINSFDQWGVELGKVLAKAIVSQLNDNAQVGNHDPSTNALINQFKKWSL
>XP_001385910_Scheffersomyces_stipitis
MSFSNFSLASELPAWKTLEATYKTTGEKFQVKEAFDKDASRFDKFSKTFTNYDGSKILFDFSKNLVDDEILAQLVQLAKEANVEGLRDAMFKGEKINETEDRAVYHVALRNRALKVMEVDGKNTATEVDDVLQHMKEFSEEIRSGSWTGYTGKAITDVVNIGIGGSDLGPVMVTEALKAYSKPGLNVHFVSNIDGTHLAETLKNLNQETTLFLIASKTFTTAETTTNANSAKKWFLEAAKDQAHIAKHFAALSTNADEVSKFGIDTKNMFGFENWVGGRYSVWSAIGLSVAIFIGFENFNNFLKGAEALDKHFTETPLAENIPVLGGLLSVWYNNFFGAQTHLVAPFDQYLHRFPAYLQQLSMESNGKSVTRGNDFTNYQTGTILFGEPATNAQHSFFQLVHQGTKVIPSDFILAAQSHNPIENNLHQKMLASNFFAQAEALMVGKDENQVKAEGATGGLVPHKVFSGNRPTTSILAQKITPAALGALIAYYEHLTFVEGAIWNINSFDQWGVELGKVLAKVIGKELEDNSKKVTTHDQSTKGLINQFKEWAE
>XP_020066380_Suhomyces_tanzawaensis
MSFSDFSLTSELPAWKTLQNTYKASGENFKVTEAFQKDPKRFQKYSKTLKNFDGSEILFDFSKNLVDDEILGQLIQLAKETKVEHLRDEMFKGSKINFTEDRAVYHAALRNRGLKKMEVDGKDTAPEVDEVLQHMKEFSEQVRSGEWTGYTGKAITDVVNIGIGGSDLGPVMVTEALKSYAKPGLNVHFVSNIDGTHIAETVKGLNAETTLFLVASKTFTTAETTTNANSAKKWFLESAKDTKHIAKHFAALSTNAEEVAKFGIDTKNMFGFESWVGGRYSVWSAIGLSVAIYIGFENFENFLKGAEAVDKHFQETPLEDNIPVLGALLSVWYNNFFGAQTHLVAPFDQYLHRFPAYLQQLSMESNGKSVTRGNVFTDYQTGTILFGEPATNSQHSFFQLVHQGTKLIPADFILAAQSHNPIENNLHQRMLASNFFAQAEALMVGKDEEQVKAEGATGGLVPHKVFSGNRPTTSILAQKITPAALGALITYYEHVTFVEGAIWNINSFDQWGVELGKSLAKAIGTQLDDNKDVTNHDPSTNGLINQFKQWST
>XP_020077262_Hyphopichia_burtonii
MATYSDFKLTTELPSYQALEKLYKQSGKDFKVAEAFQKDPKRFEKYSKTFANFDDSKILFDFSKNLIDDEILSHLIQLAKDAKVEALRDEMFAGAPINSTEGRAVYHVALRNRSLKPMKVDGEDTAPEVDSVLQHMKEFSDEVRSGKWTGYTGKRITDVVNIGIGGSDLGPVMVTEALKAYSQPGLNVHFVSNIDGTHLAETLKPLNPESTLFLVASKTFTTAETTTNANSAKKWFLDTAKDSAHIAKHFAALSTNAEEVSKFGIDTKNMFGFESWVGGRYSVWSAIGLSVAIYIGFDNFNDFLKGAEALDQHFVETPLENNIPVLGALLSVWYNNFHGAQTHLVAPFDQYLHRFPAYLQQLSMESNGKSVTRGNAFTNYQTGTILFGEPATNAQHSFFQLVHQGTKLIPADFILAAQSHNPIENNLHQRMLASNFFAQAEALMVGKDEKQVESEGAKGGLIPHKVFSGNRPTTSILAQKITPAALGALIAYYEHLTFVEGAIWNINSFDQWGVELGKVLAKVIGKELDTTEKVSTHDDSTKGLINQFKEWSS
>XP_015465188_Debaryomyces_fabryi
MSQSELKLATELPAWKKLEAIFKSKGEKFQVKEAFDKDPKRFEKLAKTFQNFDNSKILFDFSKNLIDDEILEQLVQLAKEAKVEELRDAMFNGDKINTTEDRAVYHVALRNRSKKEMKVDNVDTFPEVDEVLQHMKEFSEQVRSGEWTGYTGKAITDVVNIGIGGSDLGPVMVTEALKAYGKPGLNVHFVSNIDGTHIAETVKKCDPETTLFLVASKTFTTAETCTNANSAKKWFLAKALDTKHIAKHFAALSTNAEEVAKFGIDTKNMFGFESWVGGRYSVWSAIGLSVAIYIGFDNFESFLKGAEAVDKHFVETPLEENIPVLGGLLSVWYNNFFGAQTHLVAPFDQYLHRFPAYLQQLSMESNGKSVTRANVFTNYETGTILFGEPATNAQHSFFQLVHQGTKLIPADFILAAQSHNPIENNLHQKMLASNFFAQAEALMVGKNEDQVKKEGATGGLVPHKVFSGNRPTTSILAQKITPAALGALIAYYEHLTFVEGAVWNINSFDQWGVELGKVLAKVIGKELENNNEKVDTHDPSTKGLINQFKEWAE
>XP_460936_Debaryomyces_hansenii
MSQPEFKLSTELPAWKKLEATFKSKGEKFQVKEAFDKDPKRFEKLSKTFQNFDNSKILFDFSKNLIDDEILEQLVQLAKEAKVEELRDAMFNGDKINTTEDRAVYHVALRNRSKREMKVDNVDTFPEVDEVLQHMKEFSNQIRSGEWTGYTNKAITDVVNIGIGGSDLGPVMVTEALKAYGKPGLNVHFVSNIDGTHIAETVKKCDPETTLFLIASKTFTTAETCTNANSAKKWFLAKALDTKHIAKHFAALSTNAEEVSKFGIDTKNMFGFESWVGGRYSVWSAIGLSVAIYIGFDNFESFLKGAEAVDKHFVETPLEENIPVLGGLLSVWYNNFFGAQTHLVAPFDQYLHRFPAYLQQLSMESNGKSVTRANAFTNYETGTILFGEPATNAQHSFFQLVHQGTKLIPSDFILAAQSHNPIENNLHQKMLASNFFAQAEALMVGKNEDEVKKEGATGGLVPHKVFSGNRPTTSILAQKITPAALGSLIAYYEHLTFVEGAIWNINSFDQWGVELGKVLAKVIGKELENNNEKVDTHDPSTKGLINQFKDWAE
>XP_006688305_Yamadazyma_tenuis
MSSFKLASELPAWKQLETLHKAIGQFNVAQEFEKDPQRFSKYSKTFENFDKSEILFDFSKNLVNDQVLDQLVELAKQANIEQLRDAMFAGDKINTTEDRAVFHVGLRNRALKPMPIDGQDTAPVVDEVLQHMKQFSEQIRSGSWTGYTGKAITDVVNIGIGGSDLGPVMVTEALKKYAQDGLDVHFVSNIDGTHLTETLKKCVPETTLFLIASKTFTTAETTTNANSAKEWFLAAAKDAAHIAKHFAALSTNAEEVAKFGIDTKNMFGFENWVGGRYSVWSAIGLSVAIYIGYDNFEAFLKGAEAVDKHFVETPLEHNIPVLGGLLSVWYNNFYGAQTHLVAPFDQYLHRFPAYLQQLSMESNGKSVTRANVFTNYETGTILFGEPATNAQHSFFQLVHQGTKLIPADFILAAQSHNPIRDNLHQRMLASNFFAQAEALMVGKSEDTVKAEGATGGLVPHKVFSGNRPTTSILVQKVTPASLGALIAYYEHVTFVEGAVWNINSFDQWGVELGKSLAKVIGSELDDGREVSSHDASTNGLINQFKKWSL
>XP_001487549_Meyerozyma_guilliermondii
MSFSDFKLASELPAWKSLEQLHTKNSKFNVLEAFEKDPQRFEKYSKTFTNYDGSKILFDFSKNLVDDEILAQLIQLAKEAKVEKLRDEMFAGSKINSTEGRAVYHAALRNRLMKNMSVDGKNTAPEVDSVLQHMKEFSNQIRDGSWTGYTGKAISDVVNIGIGGSDLGPVMVTEALKAYSKPGLNVHYVSNIDGTHIAEILKPLNPETTLFLVASKTFTTAETTTNANTAKNWFLEKAKDTAHIAKHFAALSTNAEEVSKFGIDTKNMFGFESWVGGRYSVWSAIGLSVAIYIGFDNFESFLKGAEAVDAHFQETRLEDNIPALGGLLSVWYNNFLGAQTHLVAPFDQYLHRFPAYLQQLSMESNGKSVTRGNVFTNYQTGTVLFGEPATNAQHSFFQLVHQGTKLIPADFIMAAQSHNPIENNLHQRMLASNFFAQSEALMVGKSELEVKAEGTTGDLVPHKQFSGNRPTTSILAQKITPAALGALIVYYEHLTFIEGAIWNINSFDQWGVELGKVLAKKIGKELDNKDPVTTHDPSTKGLINQFKKWSL
>XP_018709763_Metschnikowia_bicuspidata
MSSQSSFNLSSELPAWKKLESTYEKVGRTLKVKDEFASDSQRLDKFSETFTNYDGSEILFDFSKNIINDEIKSQLLALAREAGVEQLRDDMFSGAKINETEGRAVYHVALRNRSMKPMSVDGENTAPEVDAVLQHMKEFSDAVRSGAWTGYTGKQITDVVNIGIGGSDLGPVMVTEALKAYSQPGLNAHFVSNIDGTHLAETLKGLDPETTLFLIASKTFTTAETITNANSAKTWFLLSVKDEAHIAKHFAALSTNADEVSKFGIDTKNMFGFESWVGGRYSVWSAIGLSVAIYIGYENFEAFLKGAEAFDHHFTSAPLEENIAVTGGLLSVWYNNFFGAQTHLVAPFDQYLHRFPAYLQQLSMESNGKSVTRGNSFTNYQTGTILFGEPATNAQHSFFQLVHQGTKLIPSDFILAAQSHNPIENNLHQRMLASNFFAQSEALMVGKDEEQVQKEGATGGLVPHKVFSGNRPTTSILAQKITPAALGALIAYYEHVTFVEGAIWNINSFDQWGVELGKVLAKVIGSELDNSDDVAAHDPSTNGLINKFKKWSA
>XP_002619980_Clavispora_lusitaniae
MSTFSSFNLSTELPAWKKLESTYESTGKALKVKDEFANDPKRFDKFSEVFDNYDKSEILFDFSKNIINDEIKAQLIALAKEAGVEKLRDAMFAGEKINETEGRAVYHVALRNRDMKEMKVDGVNTAPEVDSVLQHMKEFSEEVRSGKWTGYTGKKITDVVNIGIGGSDLGPVMVTEALKAYSQPGLEVHFVSNIDGTHLAETLKGLNQETTLFLIASKTFTTAETCTNANSAKKWFIEKAQDKAHIAKHFAALSTNAEEVSKFGIDTRNMFGFENWVGGRYSVWSAIGLSVAIYIGFDNFEAFLKGAQAMDHHFTSTPLEHNIPVLGGLLSVWYNNFFGAQTHLVAPFDQYLHRFPAYLQQLSMESNGKSVTRGNSFTNYQTGTILFGEPATNAQHSFFQLVHQGTKLIPADFILAAQSHNPIENNLHQRMLASNFFAQAEALMVGKDEAQVEKEGAKGGLVPHKVFSGNRPTTSILAQKITPAALGALIAYYEHLTFVEGAIWNINSFDQWGVELGKVLAKVIGKELDDSKEVAAHDPSTNGLINQFKKWSN
>XP_025339672_Candida_haemuloni
MSQFSNFNLSSDLPAWKKLEAVYEQVGKTIKVKDEFAHDPKRFDKFSETFKNFDESEILFDFSKNIINDEVKKELLELAKEAGVEHLRDEMFKGSKINETEGRAVYHVALRNRSLKEMKVDGENTAPEVDSVLQHMKEFSDDIRSGKWTGYTGKAITDVVNIGIGGSDLGPVMVTEALKAYSKPGLNVHFVSNIDGTHLAEALKGLNQETTLFLIASKTFTTAETTTNANSAKAWFLEKAKKDDIAKHFAALSTNAEEVSKFGIDTKNMFGFESWVGGRYSVWSAIGLSVAIYIGFDNFNDFLKGAEAFDHHFTTAPLEHNIAVLGGILSVWYNNFFGAQTHLVAPFDQYMHRFPAYLQQLSMESNGKSVTRGNSFTNYQTGTILFGEPATNAQHSFFQLVHQGTKLIPADFILAAQSHNPIENNLHQRMLASNFFAQSEALMVGKDENQVQQEGATGGLIPHKVFSGNRPTTSILAQKITPATLGALIAYYEHVTFVEGAIWNINSFDQWGVELGKVLAKAIGKELDNSSDVSDHDPSTNGLINQFKKWSA
>XP_024714199_Candida_pseudohaemulonis
MSQYSNFNLSSELPAWKRLESVYEQVGKTLKVKDEFAHDPERFAKFSETFKNFDGLEILFDFSKNIINDEVKKDLVALAKEAGVEHLRDEMFKGSKINETEDRAVYHVALRNRKLKEMKVDGENTAPEVDSVLKHMKEFSDDIRSGKWTGFTGKAITDVVNIGIGGSDLGPVMVTEALKAYSKEGLNVHFVSNIDGTHLAETLKGLSQETTLFLIASKTFTTAETTTNANSAKAWFLEKAQQDDIAKHFAALSTNAEQVAKFGIDTKNMFGFESWVGGRYSVWSAIGLSVAIYIGFDNFNDFLKGAEAFDEHFTSTPLEHNVAVLGGLLSVWYNNFFGAQTHLVAPFDQYMHRFPAYLQQLSMESNGKSVTRGNSFTNYQTGTILFGEPATNAQHSFFQLVHQGTKLIPADFILAAQSHNPIENNLHQRMLASNFFAQSEALMVGKDENQVQKEGATGGLVPHKVFSGNRPTTSILAQKITPAALGALIAYYEHVTFVEGAIWNINSFDQWGVELGKVLAKAIGKELDESGDVSDHDPSTNGLINQFKKWSS
>XP_025334866_Candida_duobushaemulonis
MSQYSNFNLSSELPAWKRLESVYEQVGKTLKVKDEFAHDPERFAKFSETFKNFDGSEILFDFSKNIINDEVKKDLVALAKEAGVEHLRDEMFKGSKINETEDRAVYHVALRNRKLKEMKVDGENTAPEVDSVLKHMKEFSDDIRSGKWTGFTGKAITDVVNIGIGGSDLGPVMVTEALKAYSQEGLNVHFVSNIDGTHLAETLKGLSQETTLFLIASKTFTTAETTTNANSAKAWFLEKAQQNDIAKHFAALSTNAEQVAKFGIDTKNMFGFESWVGGRYSVWSAIGLSVAIYIGFDNFNDFLKGAEAFDEHFTSTPLEHNVAVLGGLLSVWYNNFFGAQTHLVAPFDQYMHRFPAYLQQLSMESNGKSVTRGNSFTNYQTGTILFGEPATNAQHSFFQLVHQGTKLIPADFILAAQSHNPIENNLHQRMLASNFFAQSEALMVGKDENQVQKEGATGGLVPHKVFSGNRPTTSILAQKITPAALGALIAYYEHVTFVEGAIWNINSFDQWGVELGKVLAKAIGKELDESGDVSDHDPSTNGLINQFKKWSS
>XP_028893186_Candida_auris
MEENILSQPSPLPTLAYLTQLPLMSQFSSFNLSSELPAWKKLEQTYESVGKALKVKDEFAHDPKRFDKFSETFQNFDKSEILFDFSKNIINDEVKKDLIQLAKEAGVEHLRDEMFKGSKINETEGRAVYHVALRNRQLKEMKVDGVNTAPEVDEVLQHMKEFSNDIRSGKWTGYTGKAITDVVNIGIGGSDLGPVMVTEALKAYAKPGLNVHFVSNIDGTHLAETLKDLNQETTLFLIASKTFTTAETTTNANSAKTWFLEKAQQKDIAKHFAALSTNADEVAKFGIDTKNMFGFESWVGGRYSVWSAIGLSVAIYIGFDNFEDFLKGAEAFDHHFTTAPLEHNIAVLGGILSVWYNNFFGAQTHLVAPFDQYMHRFPAYLQQLSMESNGKSVTRGNSFTNYQTGTILFGEPATNAQHSFFQLVHQGTKLIPADFILAAQSHNPIEKNLHQRMLASNFFAQSEALMVGKDEAQVQKEGATGGLVPHKVFSGNRPTTSILAQKITPATLGALIAYYEHVTFVEGAIWNINSFDQWGVELGKVLAKAIGKELEDSQPVSDHDPSTNGLINQFKKWSA
>NP_009755_Saccharomyces_cerevisiae
MSNNSFTNFKLATELPAWSKLQKIYESQGKTLSVKQEFQKDAKRFEKLNKTFTNYDGSKILFDYSKNLVNDEIIAALIELAKEANVTGLRDAMFKGEHINSTEDRAVYHVALRNRANKPMYVDGVNVAPEVDSVLKHMKEFSEQVRSGEWKGYTGKKITDVVNIGIGGSDLGPVMVTEALKHYAGVLDVHFVSNIDGTHIAETLKVVDPETTLFLIASKTFTTAETITNANTAKNWFLSKTGNDPSHIAKHFAALSTNETEVAKFGIDTKNMFGFESWVGGRYSVWSAIGLSVALYIGYDNFEAFLKGAEAVDNHFTQTPLEDNIPLLGGLLSVWYNNFFGAQTHLVAPFDQYLHRFPAYLQQLSMESNGKSVTRGNVFTDYSTGSILFGEPATNAQHSFFQLVHQGTKLIPSDFILAAQSHNPIENKLHQKMLASNFFAQAEALMVGKDEEQVKAEGATGGLVPHKVFSGNRPTTSILAQKITPATLGALIAYYEHVTFTEGAIWNINSFDQWGVELGKVLAKVIGKELDNSSTISTHDASTNGLINQFKEWM
>XP_018223226_Saccharomyces_eubayanus
MSSNSFTNFKLATELSAWSKLQKIYESQGKTLSVKQEFQKDAKRFEKLNKTFTNYDGSKILFDFSKNLVNDEIIAALIELAKEANVTGLRDAMFKGEHINSTEDRAVYHVALRNRANKPMYVDGVNVAPEVDSVLQHMKEFSEQVRSGAWKGYTGKKITDVVNIGIGGSDLGPVMVTEALKHYAGVLDVHFVSNIDGTHIAETLKVVDPETTLFLIASKTFTTAETITNANTAKNWFLSKTGNEPSHIAKHFAALSTNESEVAKFGIDTKNMFGFDSWVGGRYSVWSAIGLSVALYIGYDNFEAFLKGAEAVDNHFTETPLEDNIPLLGGLLSVWYNNFFGAQTHLVAPFDQYLHRFPAYLQQLSMESNGKSVTRGNVFTDYSTGSILFGEPATNAQHSFFQLVHQGTKLIPSDFLLAAQSHNPIENKLHQKMLASNFFAQAEALMVGKDEEEVKSEGATGGLVPHKVFSGNRPTTSILAQKITPATLGALIAYYEHVTFTEGAIWNINSFDQWGVELGKSLAKVIGKELDNSSGISTHDASTNGLINQFKEWM
>XP_033764788_Saccharomyces_paradoxus
MSNNSFTNFKLATELPAWSKLQKIYESQGKTLSVKQEFQKDAKRFEKLNKTFTNYDGSKILFDYSKNLVNDEIIAALIELAKEANVTGLRDAMFKGEHINSTEDRAVYHVALRNRANKPMYVDGVNVAPEVDSVLKHMKEFSEQVRSGEWKGYTGKKITDVVNIGIGGSDLGPVMVTEALKHYAGVLDVHFVSNIDGTHIAETLKVVDPETTLFLIASKTFTTAETITNANTAKNWFLSKTGNEPSHIAKHFAALSTNETEVAKFGIDTKNMFGFESWVGGRYSVWSAIGLSVALYIGYDNFEAFLKGAEAVDNHFTQTPLEDNIPLLGGLLSVWYNNFFGAQTHLVAPFDQYLHRFPAYLQQLSMESNGKSVTRGNVFTDYSTGSILFGEPATNAQHSFFQLVHQGTKLIPSDFILAAQSHNPIENKLHQKMLASNFFAQAEALMVGKDEEQVKAEGATGGLVPHKVFSGNRPTTSILAQKITPATLGALIAYYEHVTFTEGAIWNINSFDQWGVELGKVLAKVIGKELDNSSTISTHDASTNGLINQFKEWM
>XP_003674676_Naumovozyma_castellii
MEASSLYILSKECKPSLSHYAQLLFGRTFSLFNSIQFYSILFLLLLAPISLNNKNQIIMSSYSNFKLATELPAWSKLQKIYDAQGKTLNVKDEFQKDSKRFDKYSKTFTNYDGSKIMFDFSKNLVNDEVLSTLIELAKEANVTGLRDAMFAGEHINSTEDRAVYHVALRNRANKPMKVDGKDVAPEVDAVLQHMKEFSNQVRSGEWKGYTGKKMTDIVNIGIGGSDLGPVMVTEALKHYAGDLKVHFVSNIDGTHIAEVLKVVNPETTLFLIASKTFTTAETITNANSAKTWFLQNSGNEPAHVAKHFAALSTNETEVAKFGIDTKNMFGFENWVGGRYSVWSAIGLSVALYVGFDNFEAFLKGAEAVDNHFTQTPLEDNIPLLGGLLSVWYNNFYGAQTHLVAPFDQYLHRFPAYLQQLSMESNGKSVTRGNVFANYSTGSILFGEPATNAQHSFFQLVHQGTKLIPSDFILAAQSHNPIENKLHQKMLASNFFAQAEALMVGKNEDQVKAEGATGGLVPHKVFSGNRPTTSILAQKITPATLGALIAYYEHVTFTEGAIWNINSFDQWGVELGKVLAKVIGKELDQSGAIASHDASTNGLINQFKTWM
>XP_003669452_Naumovozyma_dairenensis
MSGNTNFKLATELPAWSKLQKIYDAQGKTLSVKEEFQKDAQRYNKLSKTFTNYDGSNILFDFSKNLVNDEVLSALIELAKEAKVTELRDAMFAGEHINTTEDRAVYHVALRNRANKPMSVDGKNVAPEVDAVLQHMKEFSEQVRSGEWKGYTGKAITDVVNIGIGGSDLGPVMVTEALKHYAGALKVHFVSNIDGTHIAETLKVVNPETTLFLIASKTFTTAETITNANSAKTWFLEKTGNNTANVAKHFAALSTNETEVAKFGIDTKNMFGFENWVGGRYSVWSAIGLSVALYVGFDNFEAFLKGAEAVDKHFTETPLEDNIPLLGGLLSVWYNNFHGAETHLVAPFDQYLHRFPAYLQQLSMESNGKSVTRGNVFANYSTGSILFGEPATNAQHSFFQLVHQGTKLIPADFILAAQSHNPIENKLHQKMLASNFFAQAEALMVGKNEEQVKAEGATGGLVPHKVFSGNRPTTSILAQKITPATLGALIAYYEHVTFTEGAIWNINSFDQWGVELGKVLAKVIGKELDGSDKIASHDASTNGLINQFKQWM
>XP_003959001_Kazachstania_africana
MSNFNLATELPAWSKLQKLYESQGKDLSVKDEFQKNSDRFSKFSKTFDNYDGSKILFDFSKNLVNDEILSTLIELAKEANVTGLRDAMFAGEHINSTEDRAVYHVALRNRANKPMHVDGVNVAPEVDSVLQHMKEFSEQVRSGAWKGYTGKKITDVVNIGIGGSDLGPVMVTEALKHYSGVLDVHFVSNIDGTHLAEVLKVVNPETTLFLIASKTFTTAETITNANSAKKWFLENTGNDQANIAKHFAALSTNETEVAKFGIDTKNMFGFENWVGGRYSVWSAIGLSVALYVGFDNFEAFLKGAEAVDKHFVETPLENNIPLLGGLLSVWYNNFFGAQTHLVAPFDQYLHRFPAYLQQLSMESNGKSVTRGNVFANYSTGSILFGEPATNAQHSFFQLVHQGTKLIPSDFILAAQSHNPIAENLHQKMLASNFFAQAEALMVGKDEAQVKSEGATGGLVPHKIFSGNRPTTSILAQKITPATLGALIAYYEHVTFTEGAIWNINSFDQWGVELGKVLAKVIGKELDDSNKVATHDASTNGLINQFKQWM
>XP_022462294_Kazachstania_naganishii
MSSFSLATELPAWSKLQKLYDAQGKTLSVKKEFEQDSQRFNKLSKTFTNFDGSKILFDFSKNLVNDEVLAALIELAKEANVTSLRDAMFAGEHINTTEDRAVYHVALRNRADKVMKVDGTNVAPEVDSVLAHMKEFSEQVRSGAWTGYTGKKITDVVNIGIGGSDLGPVMVTEALKHYAGVLDVHFVSNIDGTHLAEVLKVVNPETTLFLVASKTFTTAETITNANSAKTWFLNTVKDEKHIAKHFAALSTNEEAVAAFGIDTKNMFGFENWVGGRYSVWSAIGLSVALYVGFENFENFLKGAEAVDKHFCETPLEENIPLLGGLLSVWYNNFFGAQTHLVAPFDQYLHRFPAYLQQLSMESNGKSVTRGNVFANYSTGSILFGEPATNAQHSFFQLVHQGTKLIPADFILAAQSHNPLADNLHQKMLASNFFAQAEALMVGKDENQVKAEGATGGLVPHKIFSGNRPTTSILAQKITPATLGSLIAYYEHVTFTEGAVWNINSFDQWGVELGKVLAKVIGKELDDKSAVATHDESTNGLINQFKQWM
>XP_447033_Candida_glabrata
MASSNTYSNFKLATELPAWSKLQKLYDAQGKSLNVKEEFQKDSARYNKYAKTLTNYDGSKILFDFSKNLINDEILATLIELAKEAKVTDLRDAMFAGEHINFTEDRAVYHVALRNRANKPMKVDGVDVAPEVDAVLQHMKEFSEQVRSGEWKGYTGKKITDVVNIGIGGSDLGPVMVTEALKHYAGVLDVHFVSNIDGTHIAEVLKVVDPETTLFLVASKTFTTAETITNANTAKNWFLSKTGNDQSNIAKHFAALSTNETEVAKFGIDTKNMFGFENWVGGRYSVWSAIGLSVALYIGFDNFEAFLKGAEAVDKHFVETPLEDNIPLLGGLLSVWYNNFFGAQTHLVAPFDQYLHRFPAYLQQLSMESNGKSVTRGNVFSTYSTGSILFGEPATNAQHSFFQLVHQGTKLIPSDFILAAQSHNPIENNLHQKMLASNFFAQAEALMVGKDEAQVKSEGATGGLVPHKIFSGNRPTTSILAQKITPAALGSLIAYYEHVTFTEGAIWNINSFDQWGVELGKVLAKVIGKELDNTEKITAHDASTNGLINQFKEWL
>XP_004182165_Tetrapisispora_blattae
MASQNTFSDFKLATELPAWKKLQALYDASGKNISVKQEFAKDAKRFEKFSHTFTNFDGSKILFDFSKNLVNDEVKAALIELAKEAKVTGLRDAMFKGDHINYTEDRAVYHVALRNRANKPMYVDGKNVAPEVDAVLKHMKEFSEEVRSGAWKGYTGKKITDVINIGIGGSDLGPVMVTEALKHYATDIKVHFVSNIDGTHIAETLKVVDPETTLFLIASKTFTTAETITNATSAKNWFLSKTGNNPAHIAKHFAALSTNEKAVGEFGIDTKNMFGFDSWVGGRYSVWSSIGLSVALYIGYDRFEEFLKGAEAVDKHFTETPLEENIPLLGGLLSVWYNNFFDAQTHLVAPFDQYLHRFPAYLQQLSMESNGKSVTRGNVFANYSTGSILFGEPATNAQHSFFQLVHQGTKIIPSDFILAAQSHNPIESKLHQKMLASNFFAQAEALMVGKDAAQVEAEGATGGLVPHKIFSGNRPTTSILAQKITPATLGSLIAYYEHVTFTEGAIWNINSFDQWGVELGKVLAKVIGKELEGSEIVKAHDESTNGLINQFKQWM
>XP_003687958_Tetrapisispora_phaffii
MSNFKLATELPAWKKLQQIYDADGKNIKVKDEFAKDSQRFNKLSKTFTNYDGSKILFDFSKNLVNDEVLATLIELAKEADVAGLRDEMFKGEHINTTEDRAVFHPALRNRANKPMYVDGKNVAPEVDAVLQHMKEFSEEVRSGAWKGYTGKKITDVVNIGIGGSDLGPVMVTEALKHYSGVLDVHFVSNIDGTHIAETLKTLNAETTLFLIASKTFTTAETITNATSAKNWFLSKTGNNPAHIAKHFAALSTNEVEVAKFGIDTKNMFGFENWVGGRYSVWSAIGLSVALYIGYDNFDAFLKGAEAVDKHFQETPLEENIPLLGGLLSVWYNNFHGAQTHLVAPYDQYLHRFPAYLQQLSMESNGKSVTRGNVFANYSTGSILFGEPATNAQHSFFQLVHQGTKLIPTDFILAAQSHNPIENKLHQKMLASNYFAQAEALLVGKDAAEVEAEGAKGGLVPHKIFSGNRPTTSILAQKITPATLGSLIAYYEFLTFTEGAIWNINSFDQWGVELGKVLAKVIGNELVDASPVSSHDPSTNGLINQFKEWM
>XP_001644744_Vanderwaltozyma_polyspora
MASENTFSNFKLASELPAWTKLQKLYDAQGKTLNVKSEFDSDAKRYEKYSHTFTNYDGSKILFDFSKNLVNDEIMQALIELAKEANVAGLRDEMFAGDHINFTEDRAVYHVALRNRANRVMKVDGVNVAPEVDAVLAHMKEFSEEVRSGKWTGYTGKKITDVVNIGIGGSDLGPVMVTEALKHYSGVLDVHFVSNIDGTHLAETLKPLNPETTLFLVASKTFTTAETITNATSAKNWFLSKTGNNPAHIAKHFAALSTNKEEVAKFGIDTKNMFGFESWVGGRYSVWSAIGLSVALYIGYDNFDDFLKGAEAVDRHFVDTPLEQNIPLLGGLLSVWYNNFHGAQTHLVAPYDQYLHRFPAYLQQLSMESNGKSVTRGNVFANYSTGSILFGEPCTNAQHSFFQLVHQGTKLIPTDFIMAAQSHNPIDDKKHQKMLASNYFAQAEALLVGKDAAKVEAEGAKGGLVPHKVFSGNRPTTSILAQKITPATLGALIAYYEFLTFTEGAIWNINSFDQWGVELGKVLAKVIVNELQDTSAVANHDPSTNALINQFKQWM
>XP_003679639_Torulaspora_delbrueckii
MASQNTFSDFKLATELPAWSKLQQLHDTQGEKISVKEEFAKDPKRFEKYSRTFNNYDGSKILFDFSKNLVNDEILSALIELAKEAKVADLRDAMFAGEHINFTEDRAVYHVALRNRSDKVMKVDGKNVAPEVDSVLEHMKEFSEQVRSGEWKGYTGKKITDIVNIGIGGSDLGPVMVTEALKHYASDIKAYFVSNIDGTHIAETLKVVNPETTLFLIASKTFTTAETITNANTAKNWFLSKTGNDPANIAKHFVALSTNETEVAKFGIDTKNMFGFENWVGGRYSVWSAIGLSVALYIGYDNFEAFLKGAEAVDQHFTQTPLEDNIPLLGGLLSVWYNNFFDAQTHLVAPFDQYLHRFPAYLQQLSMESNGKSVTRGNVFSNYSTGSILFGEPATNAQHSFFQLVHQGTKIIPADFILAAQSHNPIENNLHQKMLASNYFAQAEALMVGKDEQQVKAEGATGGLVPHKVFSGNRPTTSILAQKITPATLGALIAYYEHVTFTEGAIWNINSFDQWGVELGKVLAKVIGKELDNSSKIEAHDASTNGLINQFKQWL
>XP_037142354_Zygotorulaspora_mrakii
MASQNTFSDFKLATELPAWSKLQKLYDTEGKKINVKDEFSKDSKRFEKLSKTFTNYDGSKILFDFSKNLVNDDVLSALIELAKEAKVTELRDDMFKGEHINFTEDRAVFHVALRNRANKVMKVDGVNVAPEVDAVLAHMKEFSEQVRSGQWKGYTGKQITDVVNIGIGGSDLGPVMVTEALKHYATNIKAHFVSNIDGTHIAETLKVVNPETTLFLIASKTFTTAETITNANTAKNWFLSKTGNDTANIAKHFAALSTNEAEVAKFGIDTKNMFGFDNWVGGRYSVWSAIGLSVALYIGFDNFDAFLKGAEAVDKHFTETPVEDNIPLLGGLLSVWYNNFFGAQTHLVAPFDQYLHRFPAYLQQLSMESNGKSVTRGNVFSNYSTGSILFGEPATNAQHSFFQLVHQGTKVIPSDFILAAQSHNPIEGNLHQRMLASNFFAQAEALMVGKDEQQVKAEGATGGLVPHKVFSGNRPTTSILAQKITPATLGALIAYYEHLTFTEGAIWNINSFDQWGVELGKVLAKAIGKELDDSSKTSSHDASTNSLINQFKSWA
>XP_002494925_Zygosaccharomyces_rouxii
MASANTFSDFKLATELPAWEKLQQLHSSQGKNISVKEEFSKDPKRFEKYSKTFHNYDGSKILFDFSKNLINDEIVSALVQLAKEAKVTQLRDNMFAGEHINFTEDRAVYHVALRNTEGKSMKVDGEDVTPEVHSVLNHMKEFSEQVRSGAWKGFTGKKITDVVNIGIGGSDLGPVMVSEALKHYATDIKVHYVSNIDGTHIAETLKNVNAETTLFLVASKTFTTAETITNANTAKNWFLEHAGGEKSHIAKHFAALSTNAEEVAKFGIDTKNMFGFESWVGGRYSVWSAIGLSVAIYVGFDKFWSFLKGAEAVDKHFTETPLEDNIPLLGGLLSVWYNNFYDAQTHLVAPFDQYLHRFPAYLQQLSMESNGKSVTRGNVFTNYSTGSILFGEPATNAQHSFFQLVHQGTKVIPADFILAAQSHNPIENNLHQRMLASNFFAQAEALMVGKDEDKVKSEGATGGLVPHKVFSGNRPTTSILAQKITPATLGALIAYYEHVTFTEGAIWNINSFDQWGVELGKVLAKVIGKELDTSDPISAHDGSTNGLINQFKQWA
>XP_003647714_Eremothecium_cymbalariae
MVSEKTFSSFKLASELPSWGKLQSLYNDKGKRLSVKEEFSSDPARFEKLSKTFVNYDGSKILFDFSKNLVDDEILSALIALAKEAKVTELRDSMFAGEHINFTEDRAVYHVALRNRANKEMFVDGTNVAPGVDSVLQHMKEFSEQVRSGEWKGFTGKAITDVVNIGIGGSDLGPVMVTEALKHYAGPLKVHFVSNIDGTHLAEALKVVDPETTLFLIASKTFTTAETITNANSAKSWFLSKTGNNPAYIAKHFAALSTNEAEVAKFGIDTKNMFGFEGWVGGRYSVWSAIGLSVALYIGFDNFDAFLKGAEAVDKHFTETPLEDNIPLLGGLLSVWYNNFHNAQTHLVAPFDQYLHRFPAYLQQLSMESNGKTATRGNVFADYSTGSILFGEPATNAQHSFFQLVHQGTKLIPADFILAAQSHNPIEGKLHQKMLASNFFAQAEALMVGKNEGEVKAEGTTGGLIPHKIFSGNRPTTSILAQKITPAALGALIAYYEYVTFTEGAIWNINSFDQWGVELGKVLAKVIGKELDTAETVSSHDSSTNGLISQFKQWM
>NP_984612_Eremothecium_gossypii
MATTNTFSDFKLASELPAWAKLQELYEKKGKTLSLKEAFATDEQRFQKYSRTFSNHDGSKILFDFSKNLVDDEILGALAQLAREANVTQLRDQMFNGEHINSTEDRAVYHVALRNRANKPMYVDGKNVAPEVDAVLQHMKEFSEQVRSGAWKGYTGKSIKDVVNIGIGGSDLGPVMVTEALKHYAGPLKVHFVSNIDGTHLAETLKEVDPETTLFLVASKTFTTAETITNATSAKNWFLSKTGNNPAHISKHFAALSTNETEVAKFGIDTKNMFGFESWVGGRYSVWSAIGLSVALYIGFDQFEDFLKGAEAVDKHFTSTPIEDNIPLLGGLLSVWYNNFFDAQTHLVVPFDQYLHRFPAYLQQLSMESNGKSVTRGNVFANYSTGSILFGEPATNAQHSFFQLVHQGTKVIPSDFILAAQSHNPIENNLHQKMLASNFFAQAEALMVGKDEAQVKAEGATGGLVPHKVFSGNRPTTSILVQKITPANLGALIAYYEHVTFTEGAIWNINSFDQWGVELGKVLAKVIGKDLDTTGETTSHDASTNGLINQFKAWL
>XP_455013_Kluyveromyces_lactis
MASKNTYSDFKLATELPAWNQLQSLYEQKGKKLNVKDEFAKDNSRYEKFAKTFVNYDGSKILFDFSKNLVDDEILKSLIQLAKEAKVTSLRDAMFNGEPINFTEGRAVYHVALRNRSLKPMYVDGTNVTPEVDAVLQHMKEFTEEVRSGAWKGYTGKSITDVVNIGIGGSDLGPVMVTEALKHYATNLKVHFVSNIDGTHIAETLKDLDHETTLFLIASKTFTTAETITNATSAKNWFLSKNGGDQSHISKHFAALSTNATEVEKFGIDTKNMFGFENWVGGRYSVWSAIGLSVALYIGFDNFEAFLKGAEAVDKHFVETPLEDNIPLLGGLLSVWYNNFFDAQTHLVAPFDQYLHRFPAYLQQLSMESNGKSVTRGNVFANYSTGSILFGEPATNAQHSFFQLIHQGTKLIPSDFILAAQSHNPIENNLHQKMLASNFFAQAEALMVGKDEEQVKSEGATGGLVPHKVFSGNRPTTSILAQKITPATLGALIAYYEHVTFTEGAIWNINSFDQWGVELGKVLAKVIGSELATDNKISSHDSSTNGLINQFKEWI
>XP_022674274_Kluyveromyces_marxianus
MASENTFSDFKLATELSAWKQLESLYESKGKKLNVKEEFSKDSSRFEKYSKTFVNYDGSKILFDFSKNLIDDEIVKTLISLAKEAKVTELRDAMFKGEHINFTEDRAVYHVALRNRSMKPMSVDGVNVAPEVDSVLQHMKEFTEEVRSGSWKGYTGKAITDVVNIGIGGSDLGPVMVTEALKHYATNIHVHFVSNIDGTHIAETLKNLNPETTLFLIASKTFTTAETITNATSAKNWFLSKTGNDPSHIAKHFAALSTNAKEVEKFGIDTKNMFGFENWVGGRYSVWSAIGLSVALYIGFDNFEAFLKGAEAVDKHFVETPLEDNIPLLGGLLSVWYNNFFDAQTHLVAPFDQYLHRFPAYLQQLSMESNGKSVTRGNVFANYSTGSILFGEPATNAQHSFFQLLHQGTKLIPSDFILAAQSHNPIEDNLHQKMLASNFFAQAEALMVGKDEEKVKSEGATGGLVPHKIFSGNRPTTSILAQKITPATLGALIAYYEHVTFTEGAIWNINSFDQWGVELGKVLAKVIGKELDDGSKIATHDASTNGLINQFKEWI
>XP_022628139_Lachancea_lanzarotensis
MASTNTFSDFKLASELPAWAKLQQIYDNKSKTLNVKEEFAKDSKRFAKWSKTFKNYDGSEILFDFSKNLVDDEVLAALLELAQQAKVTELRDAMFKGEHINFTEDRAVYHVALRNRANKPMYVDGTNVAPEVDSVLQHMKEFSEQVRSGAWKGYTGKKITDVVNIGIGGSDLGPVMVTEALKHYAGDIKAHFVSNIDGTHIAETLKLCNPETTLFLIASKTFTTAETITNATSAKNWFLEKTGGDKSNIAKHFAALSTNAEEVAKFGIDTKNMFGFDSWVGGRYSVWSAIGLSVALYIGFDNFDAFLKGAEAVDKHFVETPLEENIPLLGGLLSVWYNNFYGAQTHLVAPFDQYLHRFPAYLQQLSMESNGKSVTRGNVFSNYSTGSILFGEPATNAQHSFFQLVHQGTKVIPSDFILAAQSHNPIENNLHQKMLASNFFAQAEALMVGKDEAQVQSEGATGGLVPHKVFSGNRPTTSILAQKITPAALGSLIAYYEHLTFTEGAIWNINSFDQWGVELGKVLAKVIGKELEGSEKINDHDASTNGLINQFKAWL
>XP_002554028_Lachancea_thermotolerans
MASNTFSDFKLASELPAWSKLQALYDAKSKSLNVKDEFAKDSKRFEKWSKTFKNYDGSEILFDFSKNLVDDEVLAALLELAKEAKVTELRDAMFNGEHINFTEDRAVYHVALRNRANRVMKVDGKDVAPEVDSVLQHMKEFSEQVRSGEWKGYTGKKITDVVNIGIGGSDLGPVMVTEALKHYSGALKAHFVSNIDGTHIAETLKVCDPETTLFLIASKTFTTAETITNATSAKNWFLSKTGGDAKNIAKHFVALSTNAEEVAKFGIDTRNMFGFDSWVGGRYSVWSAIGLSVALYIGFDNFEAFLKGAEAVDKHFVETPLEDNIPLLGGLLSVWYNNFYGAQTHLVAPFDQYLHRFPAYLQQLSMESNGKSVTRGNVFTNYTTGPILFGEPATNAQHSFFQLVHQGTKVIPSDFILAAQSHNPIENNLHQKMLASNFFAQAEALMVGKDEEQVKSEGATGGLVPHKVFSGNRPTTSILAQKITPAALGALIVYYEHLTFTEGAIWNINSFDQWGVELGKVLAKVIGKELEGSDNVKAHDASTNGLINQFKSWL
>XP_020059989_Aspergillus_aculeatus
MPSFSQATELSAWKELQDHHNTVGRNIVLKECFQKDPQRFEKFSRTFNNTVDNTEILFDFSKNFLTEETLALLVKLAKEANIEELRDAMFKGDHINFTEDRAVYHAALRNVSNEPMQVDGKSVVEDTNAVLEHMKEFSEQVRSGEWKGYTGKKINTIINIGIGGSDLGPVMVTEALKPYGAADLKLHFVSNIDGTHIAEALKESDPETTLFLIASKTFTTAETTTNANTAKKWFLETAKEDSHIAKHFVALSTNEAEVTKFGIDKKNMFGFESWVGGRYSVWSAIGLSVAIYIGFDNFHQFLAGAHAMDKHFRETPLEQNIPAIGGLLSVWYSDFFGAQTHLVAPFDQYLHRFPAYLQQLSMESNGKAITRTGEYVKYTTGPILFGEPATNAQHSFFQLLHQGTKLIPSDFIMAAESHNPVEGGKHQRMLASNFLAQSEALMVGKTPEEVKTEGAPENLVPHKTFLGNRPTTSILAQKITPSTLGALITYYEHVTFTEGAIWNINSFDQWGVELGKVLAKKIQQELETDGAGAGHDASTSGLLLAFKKKANLA
>XP_001275283_Aspergillus_clavatus
MPGFSQATELSAWKELQEHHNSLGRNIVLKEYFEKDPQRFEKFSRSFANTVDNSEILFDFSKNFITEETLSLLVKLAKEAGVEELRDAMFKGEPINFTEDRAVYHVALRNVSNQPMQVNGQSVVEEVNSVLEHMKEFSEQVRSGEWKGYTGKKINTIINVGIGGSDLGPVMVTEALKPYGADDLTLHFVSNIDGTHIAEALKHSDPETTLFLIASKTFTTAETTTNANTAKKWFLETAKDDAHIAKHFVALSTNEEEVTKFGIDKKNMFGFESWVGGRYSVWSAIGLSVAIYIGFDNFRDFLAGAHAMDKHFQETPLEQNIPVLGGLLSVWYSDFFGAQTHLVAPFDQYLHRFPAYLQQLSMESNGKAITRTGEYVKYTTGPILFGEPATNAQHSFFQLLHQGTKLIPSDFIMAAESHNPVENGKHQRMLASNFLAQSEALMVGKTPEQVKTEGAPDNLVPHKTFLGNRPTTSILAQKITPSTLGALIAYYEHLTFTEGAVWNINSFDQWGVELGKVLAKKIQKELETPGAGDDHDASTSGLLLAFKKKANLA
>XP_001260468_Aspergillus_fischeri
MPGFSQATELGAWKELQEHHNSLGRNIVLKEYFEKDPQRFEKFSRTFANPVDNTEILFDFSKNFLTEETLALLVKLAREAGVEELRDAMFKGEPINFTENRAVYHVALRNVTNEPMQVNGKSVVEDVNSVLEHMKEFTEQVRSGEWKGYTGKKIKTIINIGIGGSDLGPVMVTEALKPYGAEDMTLHFVSNIDGTHIAEALKHSDPETTLFLIASKTFTTAETTTNANSAKKWFLESAKDEAHIAKHFVALSTNEEEVTKFGIDKKNMFGFASWVGGRYSVWSAIGLSVALYIGFDNFHQFLAGAHAMDKHFRETPLEQNIPVLGGLLSVWYSDFFGAQTHLVAPFDQYLHRFPAYLQQLSMESNGKAITRTGEYVKYTTGPILFGEPATNAQHSFFQLLHQGTKLIPSDFIMAAESHNPVEGGKHQRMLASNFLAQSEALMVGKTPEQVKTEGAPDNLVPHKTFLGNRPTTSILAQKITPSTLGALIAYYEHLTFTEGAVWNINSFDQWGVELGKVLAKKIQKELETPGAGGDHDASTSGLLLAFKKKANLA
>XP_041150356_Aspergillus_flavus
MPAFSQATDLSAWKELQEHHTAVGRNIVLKEAFEKDPQRFEKFSRTFKNTVDNSDILFDFSKNFLTEETLSLLVKLAKEANVEELRDAMFKGEHINFTEDRAVYHAALRNVSNEPMQVDGKSVVEDVNSVLEHMKEFSEQVRSGEWKGYTDKKIDTIINIGIGGSDLGPVMVTEALKPYGAPGMKLHFVSNIDGTHIAEALKDSNPETTLFLIASKTFTTAETTTNANSAKKWFLETAKDESHIAKHFVALSTNEAEVTKFGIDKKNMFGFESWVGGRYSVWSAIGLSVALYIGYDNFHQFLAGAQAMDKHFREAPLEQNIPAIGGLLSVWYSDFFGAQTHLVAPFDQYLHRFPAYLQQLSMESNGKAITRSGEYVKYTTGPILFGEPATNAQHSFFQLLHQGTKLIPSDFIMAAESHNPVEGGKHQRMLASNFLAQSEALMVGKTPEQVKTEGAPDNLVPHKTFLGNRPTTSILAQKITPSTLGALIAYYEHLTFTEGAVWNINSFDQWGVELGKVLAKKIQQELETSGAGAGHDASTSGLLAAFKQKANLA
>XP_755312_Aspergillus_fumigatus
MPGFSQATELGAWKELQEHHNSLGRNIVLKEYFEKDPQRFEKFSRTFANPVDNTEILFDFSKNFLTEETLALLVKLAREAGVEELRDAMFKGDPINFTEDRAVYHVALRNVTNAPMQVNGKSVVEDVNSVLEHMKEFTEQVRSGEWKGYTGKKITTIINIGIGGSDLGPVMVTEALKPYGAEDMTLHFVSNIDGSHIAEALKHSDPETTLFLIASKTFTTAETTTNANSAKKWFLESAKDEAHIAKHFVALSTNEEEVTKFGIDKKNMFGFASWVGGRYSVWSAIGLSVALYIGFDNFHQFLAGAHAMDKHFRETPLEQNIPVLGGLLSVWYSDFFGAQTHLVAPFDQYLHRFPAYLQQLSMESNGKAITRTGEYVKYTTGPILFGEPATNAQHSFFQLLHQGTKLIPSDFIMAAESHNPVEGGKHQRMLASNFLAQSEALMVGKTPEQVKTEGAPDNLVPHKTFLGNRPTTSILAQKITPSTLGALIAYYEHLTFTEGAVWNINSFDQWGVELGKVLAKKIQKELETPGAGGDHDASTSGLLLAFKKKANLA
>XP_663641_Aspergillus_nidulans
MPSFSQAVELPAWKELQDHHGSVGRNIVLKECFEKDPQRFEKFSRTFQNTVDNNEILFDFSKNFLTEETLALLVKLAKQAGVEELRDQMFAGEPINFTENRAVYHAALRNVSNQPMQVNGKSVVEDVNSVLEHMKEFSEQVRSGEWKGYTGKKINTIINIGIGGSDLGPVMVTEALKPYGHPDLKLHFVSNIDGTHIAEALKDSDPETTLFLIASKTFTTAETTTNANTAKSWFLEHAKDGAHIAKHFVALSTNAEEVAKFGIDTKNMFGFESWVGGRYSVWSAIGLSVALYIGYDNFHQFLAGAHAMDKHFRETPLEQNIPVLGGLLSVWYSDFFGAQTHLVAPFDQYLHRFPAYLQQLSMESNGKAITRTGEYVKYTTGPVLFGEPATNAQHSFFQLLHQGTKLIPADFIMAAESHNPVEGGKHQRMLASNFLAQSEALMVGKTPEQVKAEGAADNLVPHKTFLGNRPTTSILAQKITPAALGALITYYEHLTFTEGAIWNINSFDQWGVELGKVLAKKIQKELETEGEGSGHDSSTSGLLLAFKKKAKLA
>XP_001397850_Aspergillus_niger
MPSFSQATELSAWKELQEHHNSVGRNIVLKDCFQKDPQRFEKFSRTFKNTVDNSEVLFDFSKNFLTEETLALLVKLAKEANVEELRDAMFKGEHINFTEDRAVYHAALRNVSNEPMQVNGKSVVEDVNAVLEHMKEFTEQVRSGEWKGYTGKKIDTVINIGIGGSDLGPVMVTEALKPYGAPDMKLHFVSNIDGTHIAEALKNSNPETTLFLIASKTFTTAETTTNANTAKKWFLETAKEDSHIAKHFVALSTNEEEVTKFGIDKKNMFGFESWVGGRYSVWSAIGLSVALYIGYDNFHQFLAGAHAMDKHFREAPLEQNIPVLGGLLSVWYSDFFGAQTHLVAPFDQYLHRFPAYLQQLSMESNGKAITRTGEYVKYTTGPILFGEPATNAQHSFFQLLHQGTKLIPSDFIMAAESHNPVEGGKHQRMLASNFLAQSEALMVGKTPEQVKAEGAPENLVSHKTFLGNRPTTSILAQKITPSTLGALITYYEHLTFTEGAIWNINSFDQWGVELGKVLAKKIQKELETADAGSDHDASTSGLLLAFKKKANLA
>XP_015408446_Aspergillus_nomiae
MPPFSQATELSAWKELQEHHTAVGRNIVLKEAFEKDPQRFEKFSRTFKNTVDNSDILFDFSKNFLTEETLSLLVKLAKEANVEELRDAMFKGEHINFTEDRAVYHAALRNVSNEPMQVDGKSVVEDVNSVLEHMKEFSEQVRSGEWKGYTGKKIDTVINIGIGGSDLGPVMVTEALKPYGAPGMKLHFVSNIDGTHIAEALKDSNPETTLFLIASKTFTTAETTTNANSAKKWFLETAKDESHIAKHFVALSTNEAEVTKFGIDKKNMFGFESWVGGRYSVWSAIGLSVALYIGYENFHQFLAGAQAMDKHFRETPLEQNIPAIGGLLSVWYSDFFGAQTHLVAPFDQYLHRFPAYLQQLSMESNGKAITRSGEYVKYTTGPILFGEPATNAQHSFFQLLHQGTKLIPSDFIMAAESHNPVEGGKHQRMLASNFLAQSEALMVGKTPEQVKTEGAPDNLVPHKTFLGNRPTTSILAQKITPSTLGALIAYYEHLTFTEGAVWNINSFDQWGVELGKVLAKKIQQELETSGAGAGHDASTSGLLAAFKQKANLA
>XP_001826255_Aspergillus_oryzae 
MPAFSQATDLSAWKELQEHHTAVGRNIVLKEAFEKDPQRFEKFSRTFKNTVDNSDILFDFSKNFLTEETLSLLVKLAKEANVEELRDAMFKGEHINFTEDRAVYHAALRNVSNEPMQVDGKSVVEDVNSVLEHMKEFSEQVRSGEWKGYTDKKIDTIINIGIGGSDLGPVMVTEALKPYGAPGMKLHFVSNIDGTHIAEALKDSNPETTLFLIASKTFTTAETTTNANSAKKWFLETAKDESHIAKHFVALSTNEAEVTKFGIDKKNMFGFESWVGGRYSVWSAIGLSVALYIGYDNFHQFLAGAQAMDKHFREAPLEQNIPAIGGLLSVWYSDFFGAQTHLVAPFDQYLHRFPAYLQQLSMESNGKAITRSGEYVKYTTGPILFGEPATNAQHSFFQLLHQGTKLIPSDFIMAAESHNPVEGGKHQRMLASNFLAQSEALMVGKTPEQVKTEGAPDNLVPHKTFLGNRPTTSILAQKITPSTLGALIAYYEHLTFTEGAVWNINSFDQWGVELGKVLAKKIQQELETSGAGAGHDASTSGLLAAFKQKANLA
>XP_040639332_Aspergillus_ruber
MPGFSQATELPAWKTLQDHHNSLGRNIVLKDYFEKDPQRFEKFSRTFNNTVDNSEILFDFSKNFLTEETLSLLVKLAKEANVEQLRDDMFKGEHINFTEDRAVYHAALRNVTNEPMQVDGQSVVEDVNSVLEHMKEFSEQVRSGEWKGYSGKKIDTIINIGIGGSDLGPVMVTEALKPYGDPNMKLHFVSNIDGTHIAEALKNSNPETTLFLIASKTFTTAETTTNANSAKKWFLETAKDESYIAKHFVALSTNETEVTKFGIDSKNMFGFESWVGGRYSVWSAIGLSVALYIGYDNFHQFLAGANAMDKHFRETPLEQNIPVLGGLLSVWYSDFFGAQTHLVAPFDQYLHRFPAYLQQLSMESNGKAITRAGEYVKYTTGPILFGEPATNAQHSFFQLLHQGTKLIPSDFIMAAESHNPVENGKHQRMLASNFLAQSEALMVGKTPEQVKAENAPEGLVPHKTFLGNRPTTSILAQKITPSTLGALIAYYEHLTFTEGAVWNINSFDQWGVELGKVLAKNIQKELETDGAGAEHDASTSGLLLAFKKKANLA
>XP_040702528_Aspergillus_sydowii
MPSFSQAAELPAWKELQEHHSSVGRNIVLKECFEKDPQRFEKFSRSFENTVDQNQILFDFSKNFLTEDTLSLLVKLAKEAGVEELRDQMFAGEPINFTENRAVYHAALRNVSNEEMKVDGKSVVEDVNSVLDHMKEFSEQVRSGEWKGYSGKKINTIINIGIGGSDLGPVMVTEALKPYGHPDLTLHFVSNIDGTHIAEALKNSDPETTLFLIASKTFTTAETTTNANSAKTWFLEKAKDESHIAKHFVALSTNAEEVSKFGIDTKNMFGFESWVGGRYSVWSAIGLSVALYIGFDNFHQFLAGAHAMDTHFRKTPLEKNIPVLGGLLSVWYSDFFGAQTHLVAPFDQYLHRFPAYLQQLSMESNGKAITRTGEYVKYTTGPILFGEPATNAQHSFFQLLHQGTKLIPSDFIMAAESHNPVEGGKHQRMLASNFLAQSEALMVGKTPEQVKAEGAPENLVPHKTFLGNRPTTSILAQKITPAALGALITYYEHVTFTEGAIWNINSFDQWGVELGKVLAKKIQKELETAGEGGDHDSSTSGLLLAFKKKAKLA
>XP_001213587_Aspergillus_terreus
MPGFSQATELSAWKELQEHHQAVGNNIVLKDAFQKDPQRFERFSRTFSNSADNSEILFDFSKNFLTEETFALLVKLAKEANLEELRDAMFKGEHINFTEDRAVYHVALRNVTNEPMQVNGKSVVEEVNSVLEHMKEFSEQVRSGQWTGYTGKKIDTIINIGIGGSDLGPVMVTEALKPYGAPGMKLHFVSNIDGTHIAEALKDSDPETTLFLIASKTFTTAETTTNANTAKSWFLQSAKDEAHIAKHFVALSTNEAEVTKFGIDKKNMFGFESWVGGRYSVWSAIGLSVALYIGYDNFHQFLAGANAMDKHFRETPLEQNIPVIGGLLSVWYSDFFGAQTHLVAPFDQYLHRFPAYLQQLSMESNGKAITRSGEYVKYTTGPILFGEPATNAQHSFFQLLHQGTKLIPSDFLMAAESHNPVEGGKHQRMLASNFLAQAEALMVGKTPEQVKTEGAPDNLVPHKTFLGNRPTTSILAQKITPGTLGALIAYYEHVTFTEGAIWNINSFDQWGVELGKVLAKKIQKELETSGAGGDHDASTSGLLLAFKKKAKLA
>XP_022489191_Penicillium_arizonense
MPQWSRLLAAAKARTVALEQCARTQISSTAPTETVEGEGHAPAETQVDEVSHAYGKESLEASIPFHALPIIVIMPGFSQACDLPAWKELQDHHNALGRNIVLKEYFQKDPKRFEKFSHTFTNTVDNQDILFDFSKNFLTEETVSLLVKLAKEANVEELRDAMFRGEHINFTEDRAVYHAALRNVSKEPMQVDGKSVVEDVHSVLEHMKEFSEQVRSGEWKGYTGKKINTIVNIGIGGSDLGPVMVTEALKPYGHPDMTLHFVSNIDGTHIAEALKHSDPETTLFLIASKTFTTAETTTNANSAKSWFLQSAKDEAHIAKHFVALSTNEPEVTKFGIDSKNMFGFESWVGGRYSVWSAIGLSVALYIGYDNFHQFLAGAQAMDKHFRETPLEKNIPALGGLLSVWYSDFFGAQTHLVAPFDQYLHRFPAYLQQLSMESNGKAITRSGEYVKYTTGPILFGEPATNAQHSFFQLLHQGTKLIPADFLMAAESHNPVEGGKHQRMLASNFLAQSEALMVGKTPDQVKAEGAPEELVAHKTFLGNRPTTSILAQKITPATLGALITYYEHLTFTEGAVWNINSFDQWGVELGKVLAKNIQKELETAGEGANHDSSTSGLLLAFKAKANLA
>XP_014533719_Penicillium_digitatum
MPGFSQTSDLPAWKELQEHHTTLGRNLVLKDQFQKDPKRFENFSHKFANTVDNTEILFDFSKNFLTQETVSLLVKLAKEANVEELRDAMFRGEHINFTEDRAVYHAALRNVAKEPMEVDGKSVVEDVSSVLEHMKEFSEQVRSGEWKGYTGKKINTIVNIGIGGSDLGPVMVTEALKPYGHPDIKLHFVSNIDGTHIAEALKDSDPETTLFLIASKTFTTAETTTNANTAKSWFLKSAKEDSHIAKHFVALSTNESEVTKFGIDAKNMFGFESWVGGRYSVWSAIGLSVALYIGYDNFHQFLAGAQAMDKHFRETPLEKNIPALGGLLSVWYSDFFGAQTHLVAPFDQYLHRFPAYLQQLSMESNGKAITRTGEYVKYTTGPILFGEPATNAQHSFFQLLHQGTKLIPADFLMAAESHNPVEGGKHQRMLAANFLAQSEALMVGKTPAQVKAEGAAEELVAHKTFLGNRPTTSILAQKITPSTLGALITYYEHVTFTEGAIWNINSFDQWGVELGKALAKNIQSELETEGAGADHDSSTSGALWPASVLAGNPNDNDEGYKLREDIPVSCLNRTAEGEHVTDNFGKLQYVPFVTCNETARPLSFHYGISETITCTIDSLSDELYHLLEFYVHSDVPMTCRVPTAPLTPSAGVAEHADKDSNQKAGEADTLSALADNGPPFTPLTIALQGTLQLSHLHIWTDMNVVMHNMASDAAAEQSSKTRGGQSGQPGFTVGGIAYSTPEFDNTGKNVKLDEDEEPVALSQAAREPWTAGHGTKVVRGEPLTFSFHVAWLEGGASIGWPVRPALDSWLALATRSRKSSGSFFSTLVFFVMAASVGAILALFWERNGGRGRGRGRTAWHGDGLLGGGPARGAKGSGVTFGNGGKNNGYGGYSGPANGNGNGNGVGSGYGFPSGKRD
>XP_016593985_Penicillium_expansum
MPGFSQTSDLPAWKELQEHHTTLGRNLVLKDQFQKDPKRFENFSHKFANTVDNTEVLFDFSKNFLTQETVSLLVKLAKEANVEELRDAMFRGEHINFTEDRAVYHAALRNVAKEPMEVDGKSVVEDVHSVLEHMKEFSEQVRSGEWKGYTGKKINTIVNIGIGGSDLGPVMVTEALKPYGHPDIKLHFVSNIDGTHISEALKNSDPETTLFLIASKTFTTAETTTNANTAKSWFLKSAKEDSHIAKHFVALSTNESEVTKFGIDAKNMFGFESWVGGRYSVWSAIGLSVALYIGYDNFHQFLAGAQAMDKHFRETPLEKNIPALGGLLSVWYSDFFGAQTHLVAPFDQYLHRFPAYLQQLSMESNGKAITRTGEYVKYTTGPILFGEPATNAQHSFFQLLHQGTKLIPADFLMAAESHNPVEGGKHQRMLAANFLAQSEALMVGKTPAQVKAEGAAEELVAHKTFLGNRPTTSILAQKITPSTLGALITYYEHVTFTEGAIWNINSFDQWGVELGKALAKNIQSELETEGAGADHDSSTSGALWPTSALAGNINDNNEGYKLREDIPVSCLNRTMEGEHVTDNLGKLQYVPFVTCNETARPLSLHYGISETITCTIDSLSDELYHLLEFYVHSDVPMTCRVPTAPLTPSAGAAEHADKDSDQMSGEADTLSALADNGPPFTPLTIALQGTLQLSHLHIWTDMNVVMHNMASDAAAEQSSKTRGGQSGQPGFTVGGIAYSTPEFDNTGKNPKLDEDEEPVALSQAAREPWTAGHGTKVVRGEPLTFSFHVAWLEGGASIGWPVRPPLDSWLALATGSKKKSGSFFSKLVFFVMAASVGALVALFWERNGLRGRGRTPWHGDGLLGGSPARGAKGPGVTFGNGGKNNGYGGYSGPANGNGNGNGVGSGYGFPSGKRD
>XP_040652579_Penicillium_griseofulvum
MPGFSQTSDLPAWKELQEHHTTLGRNLVLKDQFQKDPKRFENFSHKFANTVDNTEILFDFSKNFLTQETVSLLVKLAKEANVEELRDAMFRGDHINFTEDRAVYHAALRNVANEPMQVDGKSVVEDVNSVLEHMKEFSEQVRSGEWKGYTGKKINTIINIGIGGSDLGPVMVTEALKPYGHPDIKLHFVSNIDGTHIAEALKDSDPETTLFLIASKTFTTAETCTNANTAKSWFLKSAKEDSHIAKHFVALSTNESEVTKFGIDAKNMFGFESWVGGRYSVWSAIGLSVALYIGYDNFHQFLAGAQAMDKHFRETPLEKNIPALGGLLSVWYSDFFGAQTHLVAPFDQYLHRFPAYLQQLSMESNGKAITRTGEYVKYTTGPILFGEPATNAQHSFFQLLHQGTKLIPADFLMAAESHNPVEGGKHQRMLAANFLAQSEALMVGKTPAQVKAEGAAEELVAHKTFLGNRPTTSILAQKITPSTLGALITYYEHVTFTEGAVWNINSFDQWGVELGKALAKNIQSELETAGEGANHDSSTSGLLLAFKQKANLA
>XP_038925493_Penicillium_roqueforti
MPGFSQTSDLPAWKELQEHHTTLGRNLVLKDQFQKDPKRFQNFSHKFTNTVDNTEILFDFSKNFLTQETVSLLVQLAKEANVEELRDAMFRGDHINFTEDRAVYHAALRNVANEPMQVDGKSVVEEVNSVLEHMKEFSEQVRSGEWKGYTGKRINTIVNIGIGGSDLGPVMVTEALKPYGHPDIKLHFVSNIDGTHIAEALKHSDPETTLFLIASKTFTTAETITNSNTAKAWFLESAKDDSHIAKHFVALSTNEPEVTKFGIDAKNMFGFESWVGGRYSVWSAIGLSVALYIGYDNFHQFLAGAQAMDKHFRETPLEKNIPVLGGLLSVWYSDFFGAQTHLVAPFDQYLHRFPAYLQQLSMESNGKAITRTGEYVKYTTGPILFGEPATNAQHSFFQLLHQGTKLIPADFLMAAESHNPVEGGKHQRMLAANFLAQSEALMVGKTPAQVKAEGTAEELVAHKTFLGNRPTTSILAQKITPSTLGALITYYEHVTFTEGAIWNINSFDQWGVELGKALAKNIQRELETKGEGADHDSSTSGLLLAFKQKAKLS
>XP_002565875_Penicillium_rubens
MPGFSQTSDLPAWKELQEHHTTLGRNLVLKDQFQKDPKRFENFSHKFANTVDNTEVLFDFSKNFLTQETVSLLVKLAKEANLEELRDAMFRGEHINFTEDRAVYHAALRNVANEPMQVDGKSVVEDVNSVLEHMKEFSEQVRSGEWKGYTGKKINTIINIGIGGSDLGPVMVTEALKPYGHPDMKLHFVSNIDGTHIAEALKDSDPETTLFLIASKTFTTAETTTNANTAKSWFLKSAKEDSHIAKHFVALSTNESEVTKFGIDAKNMFGFESWVGGRYSVWSAIGLSVALYIGYDNFHQFLAGAQAMDKHFRETPLEKNIPALGGLLSVWYSDFFGAQTHLVAPFDQYLHRFPAYLQQLSMESNGKAITRTGEYVKYTTGPILFGEPATNAQHSFFQLLHQGTKLIPADFLMAAESHNPVEGGKHQRMLAANFLAQSEALMVGKTPAQVKAEGAAEELVAHKTFLGNRPTTSILAQKITPSTLGALITYYEHVTFTEGAIWNINSFDQWGVELGKALAKNIQSELETEGAGADHDSSTSGLLLAFKEKAKLS
>XP_040812351_Penicillium_solitum
MPGFSQTSDLPAWKELQEHHTTLGRNLVLKDQFQKDPKRFENFSHKFANTVDNTEVLFDFSKNFLTQETVSLLVKLAKEANVEELRDAMFRGEHINFTEDRAVYHAALRNVANEPMEVDGKSVVEDVNSVLEHMKEFSEQVRSGEWKGYTGKKINTIVNIGIGGSDLGPVMVTEALKPYGHPDIKLHFVSNIDGTHISEALKDSDPETTLFLIASKTFTTAETTTNANTAKSWFLKSAKEDSHIAKHFVALSTNEAEVTKFGIDAKNMFGFESWVGGRYSVWSAIGLSVALYIGYDNFHQFLAGAQAMDKHFRETPLEKNIPALGGLLSVWYSDFFGAQTHLVAPFDQYLHRFPAYLQQLSMESNGKAITRTGEYVKYTTGPILFGEPATNAQHSFFQLLHQGTKLIPADFLMAAESHNPVEGGKHQRMLAANFLAQSEALMVGKTPAQVKAEGAAEELVAHKTFLGNRPTTSILAQKFTPSTLGALITYYEHVTFTEGAIWNINSFDQWGVELGKALAKNIQGELETAGEGANHDSSTSGLLLAFKEKANLS
>XP_022581119_Penicilliopsis_zonata
MPGFSQATELPAWKALQDHHNTLGRNIVLKECFEKDPQRFEKFSRTFQNTVDNTEILFDFSKNFLTDETLSYLVKLAKEADVEKLRDDMFKGEAINFTENRAVYHMALRNVTNQPMQVDGKSVVEEVNSVLEHMKEFSEQVRSGEWKGYTGKKINTIINIGIGGSDLGPVMVTEALKPYGDRNMTLHFVSNIDGTHIAEALKESDPETTLFLIASKTFTTAETTTNANTAKKWFLETAKDEAYIAKHFVALSTNESEVTKFGIDAKNMFGFESWVGGRYSVWSAIGLSVALYIGFDNFYQFLAGAHAMDKHFREAPLEQNIPVLGGLLSVWYSDFFGAQTHLVAPFDQYLHRFPAYLQQLSMESNGKAITRSGEYVKYTTGAILFGEPATNAQHSFFQLLHQGTKLIPADFIMAAESHNPVEGGKHQRMLASNFLAQSEALMVGKTPEQVKTEGAPDDLVPHKTFLGNRPTTSILAQKITPATLGALIAYYEHATFTEGAIWNINSFDQWGVELGKVLAKNIQKELETEGAGAGHDASTSGLLLAFKQKANLA
>XP_016618215_Cladophialophora_bantiana
MPGFAQATDLSAWQALVEHHNTVGRNIVLKEYFEKDPQRFEKFKRVFKNTADNSEILFDFSKNFLTEETLDLLVKLAKEAKLEELRDQMFAGEKINFTEKRAVYHVALRNVSNQPMAVDGKSVVEETNSVLDHMKEFSEQIRSGSWTGYTGKKLTTIINIGIGGSDLGPVMVSEALKPYGDRNMKLHFVSNIDGTHIAEALKDSDPETTLFLIASKTFTTAETTTNANTAKKWFLQHAKASDIAKHFVALSTNAEEVSKFGIDTKNMFGFESWVGGRYSVWSAIGLSVCIYIGYDNFHQFLAGGHAMDQHFKTAPLHENIPVIAGLLSVWYSDFFGSQTHLVAPFDQYMHRFPAYLQQLTMESNGKAVTRSGDYVKYTTGSIFFGEPATNAQHSFFQLLHQGTKLIPTDFIIAARSHNPVEGGLHQRMLASNFLAQAEALMIGKTPDQVKAEGAPDELVAHKTFLGNRPTTNILAEMITPGTLGALIAYYEHMVFTEGAIWNINSFDQWGVELGKVLAKRIQKELETEGAGAEHDSSTAGLLAAFKAKNGLK
>XP_008729400_Cladophialophora_carrionii
MPGFAQATDLNAWQALVEHHNAVGRNIVLKECFDKDPQRFEKFKRVFKNNADNTEILFDFSKNFLTEETLELLVKLAKEAKLEELRDQMFAGEKINFTEQRAVYHVALRNVSNQPMAVNGKSVVEETNEVLEHMKEFSEQIRSGSWKGYTGKKLTTIINIGIGGSDLGPVMVSEALKPYGNRDMKLHFVSNIDGTHIAEALKDSDPETTLFLIASKTFTTAETTTNANTAKKWFLQSAKESDIAKHFVALSTNASEVSKFGIDTKNMFGFQDWVGGRYSVWSAIGLSVCLYIGYDNFHQFLAGGHAMDQHFKTAPLHENIPVIAGLLSVWYSDFFGAQTHLVSPFDQYLHRFPAYLQQLTMESNGKAVTRTGEYVKYTTGAIFFGEPATNAQHSFFQLVHQGTKLIPTDFILAAKSHNPVEGGLHQRMLASNFLAQAEALAIGKTPDQVKAEGAPEELVSHKTFLGNRPTTNILAEQITPGTLGALIAYYEHMVFTEGAIWNINSFDQWGVELGKVLAKKIQKELETEGAGGDHDSSTAGLIAAFKAKNGLK
>XP_016252745_Cladophialophora_immunda
MPGFAQATDLSAWQALVDHHNAVGRNIVLKEYFEKDPQRFEKFKRVFKNSADNSEILFDFSKNFLTEETLDLLVNLAKEAKLEELRDEMFAGEKINFTEKRAVYHVALRNVTNQPMAVDGKSVVEETNSVLDHMKEFSEQIRSGSWTGYTGKKLTTIINIGIGGSDLGPVMVSEALKPYGDRNMKLHFVSNIDGTHIAEALKDSDPETTLFLIASKTFTTAETTTNANTAKKWFLQSAKESDIAKHFVALSTNAEEVSKFGIDTKNMFGFESWVGGRYSVWSAIGLSVCIYIGYDNFHQFLAGAHAMDQHFKTAPLHQNIPVIAGLLSVWYSDFFGSQTHLVAPFDQYMHRFPAYLQQLTMESNGKAVTRSGDYVKYTTGSIFFGEPATNAQHSFFQLLHQGTKLIPTDFIIAARSHNPVEGGLHQRMLASNFLAQAEALMIGKTPDQVKAEGAPDDLVSHKTFLGNRPTTNILAEMITPGTLGALIAYYEHMVFTEGAIWNINSFDQWGVELGKVLAKRIQKELETEGAGADHDSSTAGLLAAFKAKNGLK
>XP_007746468_Cladophialophora_psammophila
MPGFAQATDLSAWQALVEHHNTVGRNIVLKEYFEKDPQRFEKFKRVFKNTADNSEILFDFSKNFLTEETLDLLVKLAKEAKLEELRDQMFAGEKINFTEKRAVYHVALRNVSNQPMAVDGKSVVEETNSVLDHMKEFSEQIRSGSWTGYTGKKLTTIINIGIGGSDLGPVMVSEALKPYGDRNMKLHFVSNIDGTHIAEALKDSDPETTLFLIASKTFTTAETTTNANTAKKWFLQHAKASDIAKHFVALSTNAEEVSKFGIDTKNMFGFESWVGGRYSVWSAIGLSVCIYIGYDNFHQFLAGGHAMDHHFKTAPLHENIPVIAGLLSVWYSDFFGSQTHLVAPFDQYMHRFPAYLQQLTMESNGKAVTRSGDYVKYTTGSIFFGEPATNAQHSFFQLLHQGTKLIPTDFIIAARSHNPVEGGLHQRMLASNFLAQAEALMIGKTPDQVKAEGAPDELVAHKTFLGNRPTTNILAEMITPGTLGALIAYYEHMVFTEGAIWNINSFDQWGVELGKVLAKTIQKELETEGAGADHDSSTAGLLAAFKAKNGLK
>XP_018693622_Fonsecaea_erecta
MPGFAQANDLSAWQALVDHHNAVGRNIILKEYFEKDPQRFEKFKRVFKNSADNSEILFDFSKNFLTEETLDLLVNLAKEAKVEELRDQMFAGEQINFTEKRAVYHVALRNVTNQPMAVDGKSVVEETNSVLDHMKEFSEQIRSGSWTGYTGKKLTTIINIGIGGSDLGPVMVSEALKPYGDRNMKLHFVSNIDGTHIAEALRDSDPETTLFLIASKTFTTAETTTNANTAKKWFLQHAKESDIAKHFVALSTNAEEVSKFGIDTKNMFGFESWVGGRYSVWSAIGLSVCIYIGYDNFHQFLAGAHAMDQHFRTAPLHENIPVIAGLLSVWYSDFFGSQTHLVAPFDQYMHRFPAYLQQLTMESNGKAVTRTGDYVKYTTGSIFFGEPATNAQHSFFQLLHQGTKLIPTDFIIAARSHNPVEGGLHQRMLASNFLAQAEALMIGKTPDQVRAEGAPDELVAHKTFLGNRPTTNILADMITPGTLGALIAYYEHMVFTEGAIWNINSFDQWGVELGKVLAKTIQKELETPGAGSGHDSSTAGLLAAFKAKNDLK
>XP_022509624_Fonsecaea_monophora
MPGFAQATDLSAWQALVDHHNAVGRNIVLKEQFEKDPQRFEKFKRVFKNSADNTELLFDFSKNFLTEETLDLLVKLAKEAKLEELRDQMFAGEKINFTEKRAVYHVALRNVSNQPMAVDGKSVVEETNSVLDHMKEFSEQIRSGSWTGYTGKKLTTIINIGIGGSDLGPVMVSEALKPYGDRNMKLHFVSNIDGTHIAEALRDSDPETTLFLIASKTFTTAETTTNANTAKKWFLQSAKESDIAKHFVALSTNAEEVSKFGIDTKNMFGFESWVGGRYSVWSAIGLSVCIYIGYDNFHQFLAGAHAMDQHFKTAPLHENIPVIAGLLSVWYSDFFGSQTHLVAPFDQYMHRFPAYLQQLTMESNGKAVTRSGDYVKYTTGSIFFGEPATNAQHSFFQLLHQGTKLIPTDFIIAARSHNPVEGGLHQRMLASNFLAQAEALMIGKTPDQVKAEGAPDELVSHKTFLGNRPTTNILAEMITPGTLGALIAYYEHMVFTEGAIWNINSFDQWGVELGKVLAKKIQKELETEGAGADHDSSTAGLLAAFKAKNGLK
>XP_016634965_Fonsecaea_multimorphosa
MPGFAQATDLSAWQALVDHHNAVGRNIVLKECFEKDPQRFEKFKRVFKNSADNSEILFDFSKNFLTEETLDLLVNLAKEAKLEELRDEMFAGEKINFTEKRAVYHVALRNVTNQPMAVDGKSVVEETNSVLDHMKEFSEQIRSGSWTGYTGKKLTTIINIGIGGSDLGPVMVSEALKPYGDRNMKLHFVSNIDGTHIAEALKDSDPETTLFLIASKTFTTAETTTNANTAKKWFLQSAKESDIAKHFVALSTNAEEVSKFGIDTKNMFGFESWVGGRYSVWSAIGLSVCIYIGYDNFHQFLAGAHAMDQHFKTAPLRENIPVIAGLLSVWYSDFFGSQTHLVAPFDQYMHRFPAYLQQLTMESNGKAVTRSGDYVKYTTGSIFFGEPATNAQHSFFQLLHQGTKLIPTDFIIAARSHNPVEGGLHQRMLASNFLAQAEALMIGKTPDQVKAEGAPDELVSHKTFLGNRPTTNILAEMITPGTLGALIAYYEHMVFTEGAIWNINSFDQWGVELGKVLAKRIQKELETEGAGSEHDSSTAGLLAAFKAKNGLK
>XP_022503342_Fonsecaea_nubica
MPGFAQATDLSAWQALVDHHNAVGRNIVLKEQFEKDPQRFEKFKRVFKNSADNTELLFDFSKNFLTEETLDLLVKLAKEAKLEELRDEMFAGEKINFTEKRAVYHVALRNVSNQPMAVDGKSVVEETNSVLDHMKEFSEQIRSGSWTGYTGKKLTTIINIGIGGSDLGPVMVSEALKPYGDRNMKLHFVSNIDGTHIAEALKDSDPETTLFLIASKTFTTAETTTNANTAKKWFLQSAKESDIAKHFVALSTNAEEVSKFGIDTKNMFGFESWVGGRYSVWSAIGLSVCIYIGYDNFHQFLAGAHAMDQHFKTAPLHENIPVIAGLLSVWYSDFFGSQTHLVAPFDQYMHRFPAYLQQLTMESNGKAVTRSGDYVKYTTGSIFFGEPATNAQHSFFQLLHQGTKLIPTDFIIAARSHNPVEGGLHQRMLASNFLAQAEALMIGKTPDQVKAEGAPDELVSHKTFLGNRPTTNILAEMITPGTLGALIAYYEHMVFTEGAIWNINSFDQWGVELGKVLAKKIQKELETEGAGADHDSSTAGLLAAFKAKNGLK
>XP_013289010_Fonsecaea_pedrosoi
MPGFAQATDLSAWQALVDHHNAVGRNIVLKEQFEKDPQRFEKFKRVFKNSADNSELLFDFSKNFLTEETLDLLVKLAKEAKLEELRDQMFAGEKINFTEKRAVYHVALRNVSNQPMAVDGKSVVEETNSVLDHMKEFSEQIRSGSWTGYTGKKLTTIINIGIGGSDLGPVMVSEALKPYGDRNMKLHFVSNIDGTHIAEALRDSDPETTLFLIASKTFTTAETTTNANTAKKWFLQSAKESDIAKHFVALSTNAEEVSKFGIDTKNMFGFESWVGGRYSVWSAIGLSVCIYIGYDNFHQFLAGAHAMDQHFKTAPLHENIPVIAGLLSVWYSDFFGSQTHLVAPFDQYMHRFPAYLQQLTMESNGKAVTRSGDYVKYTTGSIFFGEPATNAQHSFFQLLHQGTKLIPTDFIIAARSHNPVEGGLHQRMLASNFLAQAEALMIGKTPDQVKAEGAPDELVSHKTFLGNRPTTNILAEMITPGTLGALIAYYEHMVFTEGAIWNINSFDQWGVELGKVLAKKIQKELETEGAGADHDSSTAGLLAAFKAKNGLK
>XP_007757861_Cladophialophora_yegresii
MPGFAQATDLSAWQALVEHHNAVGRNIVLKECFDKDPQRFEKFKRVFKNNADDTEILFDFSKNFLTEETLELLVKLAKEAKLEELRDEMFAGEKINFTEKRAVYHVALRNVSNQPMAVDGKSVVEETNEVLEHMKEFSEQIRGGSWKGYTGKKLTTIVNIGIGGSDLGPVMVSEALKPYGNRDMKLHFVSNIDGTHIAEALKDSDPETTLFLIASKTFTTAETVTNANTAKKWFLQSAKESDIAKHFVALSTNASEVSKFGIDTKNMFGFSDWVGGRYSVWSAIGLSVCLYIGYDNFHQFLAGGHAMDQHFKTAPLHENIPVIAGLLSVWYSDFFGAQTHLVSPFDQYLHRFPAYLQQLTMESNGKAVTRTGDYVKYTTGAIFFGEPATNAQHSFFQLVHQGTKLIPTDFIMAAKSHNPVEGGLHQRMLASNFLAQAEALAIGKTPDQVKAEGAPEELVSHKTFLGNRPTTNILAEQITPGTLGALIAYYEHMVFTEGAIWNINSFDQWGVELGKVLAKKIQKELETEGAGGDHDSSTAGLIAAFKAKNGLK
>XP_016237414_Exophiala_spinifera
MPGFSQATELKAWQALVEHHNTVGRNIVLKEYFEKDPQRFEKFKRIFKNDADNREILFDFSKNFLTEETLDLLINLAKEANLEQLRDEMFAGEKINFTEKRAVYHVALRNVTNQPMAVEGKSVVEETNSVLEHMKEFSEQIRSGEWKGYTGKKLTTIINIGIGGSDLGPVMVSEALKPYGARDMKLHFVSNIDGTHIAEALKDSDPETTLFLIASKTFTTAETTTNANTAKKWFLQSAKESDIAKHFVALSTNKEEVAKFGIDTKNMFGFESWVGGRYSVWSAIGLSVCLYIGYDNFHEFLAGGHAMDNHFKTAPLHENIPVIAGLLSVWYSDFFGAQTHLVSPFDQYMHRFPAYLQQLTMESNGKAVTRTGEYVKYTTGAIFFGEPATNAQHSFFQLLHQGTKLIPTDFILAANSHNPVEGGLHQRMLASNFLAQAEALMVGKTPEQVKAEGAPDELVAHKTFLGNRPTTNILAELITPGALGALIAYYEHMVFTEGVIWNINSFDQWGVELGKVLAKKIQKELETEGAGADHDSSTAGLLAAFKAKNGLK
>XP_016268075_Exophiala_oligosperma
MPGFSQATELKAWQALVEHHNTVGRNIVLKEYFEKDPQRFEKFKRIFKNNADNKEILFDFSKNFLTEETLDLLINLAKEANLEQLRDEMFAGDKINFTEKRAVYHVALRNVTNQPMAVDGKSVVEETNSVLEHMKEFSEQIRSGSWKGYTGKKLTTIINIGIGGSDLGPVMVSEALKPYGDRNMKLHFVSNIDGTHIAEALKDSDPETTLFLIASKTFTTAETTTNANTAKKWFLQSAKESDIAKHFVALSTNKEEVSKFGIDTKNMFGFESWVGGRYSVWSAIGLSVCLYIGYDNFHEFLAGAHAMDNHFKTAPLHENIPVIGGLLSVWYSDFFGAQTHLVSPFDQYMHRFPAYLQQLTMESNGKAVTRSGDYVKYTTGAIFFGEPATNAQHSFFQLLHQGTKLIPTDFILAANSHNPVEGGLHQRMLASNFLAQAEALMVGKTPEQVKAEGAPDELVSHKTFLGNRPTTNILAELITPGTLGALIAYYEHMVFTEGVIWNINSFDQWGVELGKVLAKKIQKELETEGAGADHDSSTAGLLAAFKAKNGLK
>XP_013317674_Exophiala_xenobiotica
MPGFSQATELKAWQALVEHHNDVGRNIVLKEYFQQDPQRFEKFKRVFKNDADNSELLFDFSKNFLTEETLKLLVNLAKEANLEQTRDAMFAGDKINFTEKRAVYHVALRNVTNQPMAVDGKSVVEETNSVLEHMKEFSEQIRSGEWKGYTGKKLTTIINIGIGGSDLGPVMVSEALKPYGDRNMKLHFVSNIDGTHIAEALKDSDPETTLFLIASKTFTTAETTTNANTAKKWFLQSAKESDIAKHFVALSTNSEEVSKFGIDTKNMFGFESWVGGRYSVWSAIGLSVCLYIGYDNFHQFLAGAHAMDNHFRTAPLHENIPVIGGLLSVWYSDFFGAQTHLVAPFDQYMHRFPAYLQQLTMESNGKAVTRTGDYVKYTTGSIFFGEPATNAQHSFFQLLHQGTKLIPTDFILAAKSHNPVEGGLHQRMLASNFLAQAEALMVGKTPDEVKAEGAPDELVAHKTFLGNRPTTNILAEMITPGTLGALIAYYEHMVFTEGIIWNINSFDQWGVELGKVLAKKIQKELETEGAGNDHDSSTAGLLAAFKAKNGLK
>XP_007723433_Capronia_coronata
MPGFSQATELNAWQALVNHHDKVGRNLVLKECFAQDPQRFEKFKRVFKNTADNSEILFDFSKNFLTEETLKLLIDLAKEAKLEELRDQMFAGEKINFTEKRAVYHVALRNVTNQPMAVDGKSVVEENNAVLEHMKEFSEQIRSGTWRGYTGKKLTTIINIGIGGSDLGPVMVSEALKPYGDRAMTLHFVSNIDGTHIAEALHDADPETTLFLVASKTFTTAETTTNAKTAKKWFLQSAKESDIAKHFVALSTNKEEVSKFGIDTKNMFPFESWVGGRYSVWSAIGLSVCLYIGYDNFREFLAGGHAMDHHFKTAPLEQNIPVIAGLLSVWYADFYGAQTHLVAPFDQYMHRFPAYLQQLTMESNGKAVTRTGEYVKYTTGSIFFGEPATNAQHSFFQLLHQGTKLIPADFILAANSHNPVEGGLHQRMLASNFLAQAEALMIGKTPEQVKAEGAPDELVAHKTFLGNRPTTNILAEKITPGTLGALIAYYEHMVFTEGAIWNINSFDQWGVELGKVLAKNIQKELETEGAGDDHDSSTAGLLAAFKAKNGLK
>XP_007729748_Capronia_epimyces
MPGFAQATDLNAWQGLVDHHNAVGRNLVLKELFAQDPQRFEKFKRVFKNSADGSEILFDFSKNFLTEETLKLLVALAKDAKLEELRDQMFAGEKINFTEKRAVYHVALRNVSNQPMAVEGKSVVEETNSVLEHMKEFSEQIRSGSWTGYTGKKLTTIINIGIGGSDLGPVMVSEALKPYGDRNLKLHFVSNIDGTHITEALRESDPETTLFLIASKTFTTAETTTNANTAKKWFLKSAKESDVAMHFVALSTNAEEVAKFGIDTKNMFGFESWVGGRYSVWSAIGLSVCLYIGYDNFQQFLAGAHAMDQHFKTAPLEQNIPVIAGLLSVWYSDFYGAQTHLVAPFDQYLHRFPAYLQQLTMESNGKAVTRTGEYVKYTTGSIFFGEPATNAQHSFFQLVHQGTKLIPADFILAANSHNPVEGGLHQRMLASNFLAQAEALMIGKTPEQVKAEGAPEELVAHKTFLGNRPTTNILADKITPGTLGALIAYYEHLVFTEGAIWNINSFDQWGVELGKVLAKKIQNELDTENAGADHDSSTAGLLAAFKAKNDLK
>XP_009161008_Exophiala_dermatitidis
MPGFSQATELKAWQALVDHHNNVGRNLVLKECFAQDPQRFEKFKRVFKNTADNSEILFDFSKNFLTEETLKLLVNLAKEAKVEELRDAMFAGEKINFTEKRAVYHVALRNVTNQPMAVDGKSVVEETNAVLQHMKEFSEQVRSGEWKGYTGKKLTTIINIGIGGSDLGPVMVSEALKPYGARDMTLHFVSNIDGTHIAEALKNSDPETTLFLIASKTFTTAETTTNANTAKKWFLQHAKDEAHIAKHFVALSTNAEEVSKFGIDTKNMFTFESWVGGRYSVWSAIGLSVCLYIGYENFHQFLAGAHAMDQHFKTAPLEENIPVIAGLLSVWYSDFYGAQTHLVAPFDQYMHRFPAYLQQLTMESNGKAVTRTGEYVKYTTGSIFFGEPATNAQHSFFQLLHQGTKLIPADFILAANSHNPVEGGLHQRMLASNFLAQAEALMIGKTPEQVKAEGAPDELVAHKTFLGNRPTTNILAELITPATLGALIAYYEHMVFTEGAIWNINSFDQWGVELGKVLAKTIQKELETEGAGSDHDSSTAGLLAAFKAKNGLK
>XP_013262284_Exophiala_aquamarina
MPDFGQATDLKAWSALVDHHNAVGRNIVLKEAFEKDPQRFEKFKRVFKNPVDNSEILFDFSKNFVTEETIDLLVNLATEAELEKKRDALFAGEKVNFTEHRAVFHPALRNVTNEPMAVEGKSVVEETNSVLDHIKEFTEQVRSGTWKGYTGKKIATIVNIGIGGSDLGPVMVSEALKYYGDRSLKLHFVSNIDGTHIAEALRDSDPETTLFLIASKTFTTAETVTNANTAKSWFLKSAKEQDIAKHFVALSTNAEEVAKFGIDTKNMFGFESWVGGRYSVWSAIGLSVALYIGYDNFHQFLSGAHAVDEHFRKTPLKENIPVIGGLLSVWYSDFFGAQTHLVAPFDQYLHRFPAYLQQLTMESNGKAVTRTGEYVKYTTGAIFFGEPATNAQHSFFQLLHQGTKLIPTDFILAANSHNPVEGGVHQRMLASNFLAQAEALAIGKSPEEVKAEGTPEELVPHKTFLGNRPTTNILADKITPATLGALIAYYEWLVFTEGIVWNINSFDQWGVELGKVLAKKIQKELETEGAGAGHDSSTSGLIAAFKAKGGLK
>XP_016221505_Exophiala_mesophila
MPDFAQATDLKAWAALVEHHNTVGRNIVLREVFESDPQRFEKFKRVFKNSADNTDILFDFSKNFITEETLDLLVNLAKEAGLEEKRDALFAGDKVNFTEHRAVYHPALRNVTNQPMAVDGKSVVEETNSVLDHMKEFTQQVRSGEWKGYTGKKLTTIINIGIGGSDLGPVMVSEALKAYGDRNMTLHFVSNIDGTHIVEALKNSDPETTLFLIASKTFTTAETITNANTAKKWFLQSAKQEDIAKHFVALSTNAEEVSKFGIDTKNMFGFESWVGGRYSVWSAIGLSVALYIGYDNFHQFLAGAHAVDDHFKKTPLKDNIPVIGGLLSIWYSDFFGAQTHLVAPFDQYLHRFPAYLQQLTMESNGKAVTRTGDYVKYTTGAIFFGEPATNAQHSFFQLLHQGTKLIPTDFILAVKSHNPVENNLHQILLASNFFAQAEALAIGKTPDEVKAEGAPDELVAHKTFLGNRPTTNILADQITPATLGALIAYYEWLVFTEGVVWNINSFDQWGVELGKVLAKKIQKELETEGAGSAHDASTAGLIAAFKAKAGLK
>XP_013269970_Rhinocladiella_mackenziei
MPGFSQATDLKAWQALVDHHNKVGRNIILKECFQDDPQRFEKFKRIFKNSADDSEILFDFSKNFITEETLDLLINLAKEANLEQLRDEMFAGDQINFTEKRAVYHVALRNVTNQPMAVDGKSVVEETDSVLEHMKEFSEAIRRGSWTGYTGKKLTTIINIGIGGSDLGPVMVSEALKPYGDRNMTLHFVSNIDGTHIAEALRDANPETTLFLIASKTFTTAETTTNANTAKKWFLQSATESDIAKHFVALSTNAEEVGKFGIDTKNMFGFESWVGGRYSVWSAIGLSVCLYIGYDNFRQFLAGGHAMDQHFKTAPLHENIPVIAGLLSVWYSDFFGAQTHLVAPFDQYMHRFPAYLQQLTMESNGKAVTRTGEYVKYTTGSIFFGEPATNAQHSFFQLLHQGTKLIPTDFIMAARSHNPVEGGKHQIMLASNFLAQAEALMVGKTPEQVKAEGAPDELISHKTFLGNRPTTNILAEMITPGALGALIAYYEHMVFTEGAIWNINSFDQWGVELGKVLAKKIQKELETAGAGADHDSSTAGLLAAFKAKNDLK
>XP_017995385_Phialophora_attinorum
MASFAQATDLNAWKALVEHHDKVGRNIVLRDAFEQDPSRFEKYTKTFKNVDGSEVLFDFSKNFLAQDTLPLLVNLAKEAGLEAKRDAMFAGEKINFTEKRAVYHVALRNTSNQPMAVDGKSVVEETNSVLDHMKEFSEQIRSGEWKGYTGKKLTTIINIGIGGSDLGPVMVTEALKAYGDRDMTLHFVSNIDGTHIAEALKNSDPETTLFLIASKTFTTAETKAKEADIAKHFVALSTNAEEVEKFGIDTKNMFGFSDWVGGRYSVWSAIGLSVAVFIGFDNFHAFLSGAHAMDQHFLKTPLEENIPVIAGLLSVWYSDFFGAQTHLIAPFDQYLHRFPAYLQQLTMESNGKAVTKSGDYVKYTTGAIFFGEPATNAQHSFFQLLHQGTKLIPADFIIAAESQNPVEGNKHQRMLASNFLAQAEALAIGKTSEEVKAEGAPDELVAHKTFLGNRPTTAIIAQKINPATLGALIVYYEHMVFTEGAVWNINSFDQWGVELGKALAKKIQKELETEGAGDGHDASTSGLIKAFKTKAGIK
>NP_596635_Schizosaccharomyces_pombe
MSFSLASTLPAWQAVQTHYESVGKHLVLKELFAKDSSRFEKFSFTFNGLKEEDGPILFDFSKNLITEETVELLVKLAKEANVEGLRDALFAGEHINFTEDRAVFHPALRNVSEKPMKVNGQDVMPGVRKVLRHMKEFSDAVRSGAWKGYTGKPIKSIVNVGIGGSDLGPVMVTEALKPYGQENLELHFVSNIDGTHLAEALKKCDPETTLFLIASKTFTTAETCTNAKSAKDWFLASAKDPSHVAKHFVALSTNEKEVTAFGISAQNMFEFSDWVGGRYSVWSAIGLSVALYIGYENFEAFLSGAHAMDEYFCSTPLEKNIPALAALISIWYSDFFGAQTHLVAPYDQYLHRFPAYLQQLSMESNGKAITRSGDMVNYTTGKILWGEPGTNSQHSFFQLIHQGTKLIPADFLIPIESHNPIDNNKHHRMLFSNFAAQTEALMLGKTPAEVKAEGTPDEIVPHKTFVGNRPSNSIIAKKITPASLGALIAFYEWVTFTEGAVWNINSFDQFGVELGKKLAKNVLAQLETKGDVENHDSSTNGLINLFKNGF
```
