## Supplementary material for "Coding Sequence Insertions in Fungal Genomes are Intrinsically Disordered and can Impart Functionally-Important Properties on the Host Protein": fasta protein sequences: XP_713515.2_blasthits_fa.txt

```
>XP_713515_Candida_albicans
MSWFRRNKPTEESSTADPNTTPSKKNRVQVPSSSPITINSSPTKESTIQQPSLASKLISNEKERELEFKRQKIRQHKDFPLIRKKFNYLSESDILKAFVKCKGNARDINKYLETNFDRNEYLRKENEQRQKIIQQQEEMREKNRQLRFQQLVEQTSKSSTPEVERGIITDDVSGYDEEDESPVKIKKGRATVKIDDMSPTKPNARESTKVSIKSKKSISDKYNRQSTLDKYARQFKPDQTSRLESLPKKRRLVRLSSLEDSSTPSSRSISPIPAPVGLAARFSYRESNTPNPPSDQPDVIEIGDTEEEAEPEDELEMLERKILENRKKRRQNQVQQPKQDKQNQRKPSSTKAIINLSDDENEDIEELLDDDEEDGDSDSLDEAEDDEMDTGYTSIDQKVLEFINSAPIEDLSDICGIEPSVAEIVISQRPFHSLDVIAENDFPLTDADAAKSKRKKKKLGLKMIETTEGNLKGYKAVDSLIKQCAEYGDRLTEQMKSWGVSLTTEQGELDMVDLDPIEEQEVVDLDKEDDDFDEDIIMVKKRYLTMKYIKDKPALLADDVTLNNYQQVGINWLNLLYQNKLSCILADEMGLGKTCQVIAFMAHLKQVGERGPHLVVVPASTIENWLREFNKFCPDLSVRAYYGSQAEREELRYELSNDDEFEVLVTTYTLACGSPADAKFLKSQNFNVIVYDEGHLLKNSTSERYNKLMRLKGNFRLLLTGTPLQNNLKELVSLLSFMLPQLFNEKREELSSIFNQKSGTVTKENDHNPLLAQQAIKNAKTMMAPFVLRRRKDQVLQHLPPKISQVVHCTMTKDQKRLYLDHFNNGKYVSSERQRRRTLPPETVAKLNREDPIPTSSNVLMELRKAALHPLLFRVIFDDSKLQEMSKAIMMEPEYATANQTYIFEDMQVMSDFELDRLCTQFPKTLSKWKLGDEKFLDSGKVIELGKILQHIIDNKGEKVLIFSLFTQVLDILERVLSIFNYKFARLDGNTPVQERQDLIDLFNQDDKIHIFLISTKAGGVGINLVAANHVIMFDQSFNPHEDKQAEDRAHRVGQTKEVKVYRLISDETIEKNIFSVARNKLELDEKISTLESIVYS
>XP_002422268_Candida_dubliniensis
MSWFRRNKSTEESSTVDANSTPRKENRVQVPSSSPITINSSPTKESTIQQPSLTSKLISNEKERELEAKRQKIRQHKDFPLIRKKFNYLSESDILKAFVKCKGNARDINKYLETNFDRNEYLRKENEQRQKIIQQQEEMREKNRQLRFQQLVEQTSKSSTPEVEHGIITDDINGYEEEDESPVKAKKGRATVKIDDMSPTKPNAHESTKVSVKSKKSISDKYNRQSTLDKYARQFKPDKTSRLESLPKKRRLVRLSSLEDSSTPSSRSISPIPAPVGLAARFSYRETNTPNPLSDQSDVVEIGSSEDEEKEDELEMLERKILENRKRKRQNQIQQQKHKNDQGKVASAKAIITLSDDENDDIEELLDDDEEDGASDSLDEAADEEMDTGYTSIDQKVLEFINNASIEDLSDICGIDPSVAEVVISQRPFYSLDVIAENDFPLTEEDAAKSKRKKKKLGLKMIETTEGNLKGYKAVDSLIKQCAEYGDRLTEQMKSWGVSLTTEQGELDMVDLDPIEEQEVVDLDKEDDNVDEDIIVVKKRYLTMKYIKDKPALLADDVTLNNYQQVGINWLNLLYKNKLSCILADEMGLGKTCQVIAFMAHLKQAGERGPHLVVVPASTIENWLREFNKFCPDLSVRAYYGNQAEREELRYELQNDDEFEVLVTTYTLACGSPADAKFLKNQNFNVIVYDEGHLLKNSTSERYNKLMRLKGNFRLLLTGTPLQNNLKELVSLLSFMLPQLFNEKREELSSIFNQKSGTVTKENNDHNPLLAQQAIKNAKTMMAPFVLRRRKDQVLQHLPPKTSEVVHCAMTKDQARLYVDHFNNGKYVSSERQRRRTLPAETVAKLNRDDPIPTSSNVLMVLRKAALHPLLFRVIFDDSKLQEMSKAIMMEPEYATANQTYIFEDMQVMSDFELDRLCTQFPKTLSKWKLGDEKYLDSGKVIELGKILQQIINNKGEKVLIFSLFTQVLDILERVLSIFNYKFARLDGNTPVQERQDLIDLFNHDDNIHIFLISTKAGGVGINLVAANHVIMFDQSFNPHEDKQAEDRAHRVGQTKEVKVYRLISDETIEKNIFSVARNKLELDEKISTLESIVYN
>XP_002548372_Candida_tropicalis
MHNNSKTPKRESKLQVPASSPIVIQSSPVKQPTMQQPSLSEDKARELEAKRQKIRNHPDFPLIRKKFPYVSESDIFKAFVRGKGNARDITKYLESNFDKSEYLRQAEEAKRRKIKQEEEERKRIKELEFQKKLKQTENGNGNGHSEKVESGIIRNTTYDEEDESPIKSGTRGRARTKIVDDLQVSPTKKESTKVNVTKTKSITEKFNLKHQPTIDQFGIKRLEPLNKKRKLTRFLSPSPEPTPSVSKYSSSNPNRLPDLSSFRYNGAPEKVEPNDPVVIDSEDDKDEIEILEERLAENSRRRRELKKSNKKTVVDIIDDEEEEEESDSMEEEDDDNRYGGYTSIDGKVLEFINNATIQDLSDICAIEPKISEIVIAQRPFASIDIIAESDFLLPGETANKRRKKMGMRMIENTETNLKGYKAIDSLIKKCSDLGQKLTDKMNEWGVSVTGDNGELSMVDLDPVDDSELQTTPNDSDDDDDGIVVVKKRKVGLKYIKHKPALLADKITLNNYQQVGINWLNLLYHNKLSCILADEMGLGKTCQVIAFMAHLQEVGEVGPHLVIVPASTIENWLREFNKFCPSLRVRAYYGSMAEREQLRYDLEMDEFDVLVTTYNLACGGPADAKFLKNRNSNVIVYDEGHLLKNSTSDRYIKLMKLKGKFRLLLTGTPLQNNLKELVSLLSFMLPDLFNEKREELASIFNQKSGSVTRKESSSSSSSYNPLLAEQAIKNAKAMMTPFVLRRRKDQVLQHLPAKSHEIVHCELTPFQSKLYFDFLNKGRNLRSERERRRQLSNAEAARLAKSDPIPTSSNVLMDLRKAALHPLLFRGHFTDAMLQDMSKAIMMEPEYVEANQTYIFEDMQVMSDFELDRLCVKFPKTLSKWKLDDEKYLDSGKIIELKKILDKTTKKGEKILIFSLFTQVLDILEKVLSLFDLKFVRLDGGTKVDERQDTIDIFNEDSTIPIFLLSTKAGGFGINLVAANNVIIFDQSFNPHDDKQAEDRAHRVGQKKEVTVFKMITNKTVEKNMLLLAENKLALDKKISVDDSSDSTKIDEQGASLFEKILYEQDQ
>XP_003871030_Candida_orthopsilosis
MSWSSNGRFNGNHNGSISATPQKENYVQVPSSSPIVIKSSPSDLEHTTQPSFNSKIDEQKQIEIEKKRQKIREHKDFPLIRKRFYYLSESDIFKGFVKGKGILRDVTRWLEDNHNYSDYLKKQKIEREDRLRQEELMKQKQREDRLKRDYEAGLGKKSEQDDEKKSIGAPYDDEDDSPVKMKGKARAKIEVASPSKEDQSSTKVEIKSRQSILSKYKSQGPKQATLERFGRLGSLSNDNTKKRKLVKGTLFDRAQSPSSASVSPVPVPTSLSAKFSFNNGSNNSTTSLNSSETSSQVDELEESERRIAENLKLAKLRKQQLQNHTQYQGNNRSNAIQISDDDDLLGDDDASDSMSDEDVDMNTEEGLTTIDGKILEFINNAPIEDLIDISNIEPEIAELVINSRPYQSIYDISENDFTKEEMKKNTRRKKMGLRIIEQTESSLKGYKAIDSLIKKCAEYGDIISTQMKEWGVSQTGENGELDLVDLDPVQDDEIKDDDDDDDDDVVIIKKKGLKYIKHKPALLESEITLNNYQQVGLNWVNLLYHNKLSCILADEMGLGKTCQVIAFMAYLKQVGEKCPHLVVVPASTIENWIREFNKFCPAIKVQAYYGSQKEREELRYELQDTEFDVLVTTYSLACGSPQDAKFLKHQDFNVVVYDEGHLLKNSQSERYVKLMKLKGQFRLLLTGTPLQNNLKELVSLLSFILPQVFNEKRDDLVGIFRQKTSGVSENGKSTSKEYNPLLSMQAIKNAKTMMTPFVLRRRKDQVLQHLPVKCHEIVHCKLTPDQAQLYNKFLDDGRRIRGERERRKNMSAAEVAKLNKADPIPTSSNVLMQLRKAALHPLLFRVRYDDKKLKLMAKAIMNEPEYVEANETYIYEDMTVMSDFELNNLCLKFPHTLRKWQLDESSFLDSGKIVELQRILDIIINNKHEKVLIFSLFTQVLDILEKVLSILKYKFVRLDGGTKVEERQETIDMYYEDETIPIFLLSTKAGGFGINLVAANNVIIFDQSFNPHDDKQAEDRAHRVGQTKEVTVYKFITEKTVETNILMVAENKLQLDYSISSNETTDSNKFEENAASTFEKILFEEKE
>XP_001525135_Lodderomyces_elongisporus
MKLKGKFRLLLTGTPLQNNLKELVSLLAFILPDVFNQNKEDYVAIFRQKATKVTATNEKEETKKNYNPLLSVQAIKNAKTMMTPFVLRRRKDQVLQNLPAKCHEVCHCQMTNDQAKLYNRFLEDGRRTRQERLRRKSLSPAELAKLNKNDPVPTSSNVLMQLRKAALHPLLFRSIYDDAKLRQMTKAIMNEPAYAEANQQYIYEDMCVMSDAELNRLCVQFPHTLKKWQLPEDAFLDSGKIKTLESILKTIIVERREKVLIFSLFTQMLDILEQVLSVFKYKFVRLDGGTRVEERQETIDLFYQDDSIPVFLLSTKAGGFGINLVAANNVISYDQSFNPHDDKQAEDRAHRVGQKKEVTVYKLVSDKTIEINMMMLAQNKLQLDASMSDETSETKIEENSASILEKIIYDDKKELTINWQL
>XP_007373445_Spathaspora_passalidarum
MSWYKKDNPQIVKGATPEKPKGKENYVQVPTSSPIYISSSPVKHNTNVPSLTTKLEESKQRELEAKRQAIRQHKDFPVIRKRFYYLSESDIFKGFVKGKGNLRLITQWLETNFDRNESLRKEEEERKRRREEEEKIRQKNMEEKMKREYEAREERIRQQQQQQQENDTKHADYSEEDESPVKLKGRARVKRLPDMSPTKEAEVSTKVQITKPKQSILDKYKFKPKTQPTLDNFGRLESLPKKRKLVRASHVEENNSKDATSLKSKFSFNENIPKLKHSVMTEIESIVNDKEEEDDGIVADDDLERLEEKIKENRKRAKQQQQTLQQKVINISDDDEDLLEEDDDSDSMSEEEEAVSVGITSIDAKILEFINNAPVTDLIDIAGVEPAVADVVASQRPFSTIYDIAENDFLLPDEVPNKRKRKKLGMKIIEHTESNLKGYRAVDSLIKSCSEYGDFISKQMKAWGVTVTGEEGELNMVDIDPLDDGDVEVIQDSQSEEDEDDEVVITRQKKGGLKYIKHKPLLLAEDITLSNYQQVGINWMNLLYSNKLSCILADEMGLGKTCQVISFMAHLKQMEEPGPHLVIVPSSTIENWLREFAKFCPDIKVQAYYGSMKDREELRYELSTDSDHEVLVTTYNLASGSSADFKFLKSQNFNVIVYDEGHLLKNSSSDRYAKLMRLKAKFRLLLTGTPLQNNLKELVSLLAFMLPKLFEEKKEDLIGLFNQKSSSFSATSSNNKSRSATPTDYNPLLSQQAIKKAKTMMTPFVLRRRKDQVLQYLPAKCHEILYCDLTESQTKIYQDYLSEARKARDERERRRLMDRKQADLEYKNNPIPSSTNVIMQLRKACLHPLLFRTHYDDAKLQKMAKAIMNEPEYVEANQQYIFEDMQVMNDFELNRLCERFPVTLKSYVLPEEEFLSSGKVIQLREILDKIINQRGEKVLIFSLFTQVLDILEKILTLFKYKFLRLDGSTSVDTRQDTIDAFYDDETIPVFLLSTKAGGFGINLVAANNVIIFDQSFNPHDDKQAEDRAHRVGQTKEVTVYKLIVNKTVEENMLMIAKNKLQLDSSISSDGSDDSKFEENAASLFEKLLFEESV
>XP_043049227_Scheffersomyces_spartinae
MSWYQKGHPDIVEVKFLKHKTAMTTTPSKSYVQVPNSSSPIRVRSSPDHGNMDPPSKQSIDNEKQKQLEKKRQQIRSHKDYGLVRARFHYLSESDVMKGFVKGRGNLRDITKWLEDNYNKEEYMKQIDKEKFEKQRLDEIEKQKVAKAKWQWEIKQGEEQRRAIDVEKEAESGLPNDEEDESPIKIKGRARSKNPIEGSPTKSLSSSSSGVGSGSTKVEIKKPKLSILDKYTLKPKLQMLLDHFRHQLVDDQPIKKRKLIRALDNFSSNSLLLPSPITTTRLPLLQDNITSKFAYSATKLKKTSFSIESKFASANHDTLDGMIVDDVGEDDVIVADDDLERLEEKIRNNRRNKKLKNQTKRNNYSDEDDDDLLENDEMSDDMSEEDDEVFVSGLTSIDGQILEFLNGASANDIAEIANIPIKVAELLLEKRPFNTIYEVLEDNFELPSESTEQPTTKRRYVRKKLGLKIVENTEFSLKGYKAVDSLIKTCSDYGNLINSQIEKWGVKITGEGELEMTDIEPLNDSGTATPVIIDLDQKQEEEEEDEEVVITKPKKKGLKYVTSKPALLAEDVELKNYQQVGINWLNLLYRNQLSCILADEMGLGKTCQVISFMAYLKEVGEKNGPHMVVVPASTIENWLREFKKFCPDMKVQAYYGLQSEREELRRFLLYEANDYEVLVTTYNLATGAAPDFKFLKSQKFNMIVYDEGHMLKNSTSERYNKLMRLKAKFRLLLTGTPLQNNLKELVSLLAFMLPDLFNEKKDDLQSLFNQKASTVNSDRDPEFNPLLSQQAINKAKTMMTPFVLRRKKNQVLKHLPGKFHEVVSCEMNADQKKIYDQYLNEGRATRKERDRRNQLSAKEAEEARQVPIPSTSNVMMSLRKAALHPLLFRRHYDDTTLELMSRAIINEPEYAEANKQYIFEDMQVMSDYELASLCGKFPKTLGKFMISDSKYMNSGKVKHLTKLLHEITRRKEKVLVFSLFTQMLDVLEKVLSILGYKFLRLDGQTSVETRQDLIDKFYDDETIPIFLLSTKAGGFGINLVAANNVIIYDQSFNPHDDKQAEDRAHRVGQNNEVIVYKLISKNTIEENILQLAENKLQLDQSLQSDGQDRVYEEKAASMFELILFAT
>XP_001383600_Scheffersomyces_stipitis
MSWYKKDRPGIRPETEKTPKKENYVQVPSSSPIQIKSSPQQPSLLPPSLNSKYSLSEKERQLETKRQAIRQHKDFSVVRKRFYYLKESDIFKGFVKGKGNLREITQWLTDNYNKAEILGKEEEERRRQRDEAERVKQKQLEDRMKHEYEKREELGISDDDDDVEEVDDVDDEDEDDDEDSLPIKMRGRVGIKREDRSPTKDAIRHTFSSQEHSTKVVSSKPRVSILDKYKFKSKSQPTLDHFRGASDLQPKRRKLVRASALEDDSASSSATGSPMSAPNSLAASFAYQSDSVPKMKKTILADNDDDLSDMIVADDDLERLEEKIKQNIKAKRAQKNEIVTVSDDELEEDDISDDMSEEDDENNYQTGITSIDNQILEFLNDAPVDDLIEICTLEPEVAKFVISQRPFNTIYDVSENNFEPEDEAKAKNSSRRRKTLGLRIIESTEFSLKGYKAVDSLIKTCSKYGTSISNQINTWGVTTTGQGELSVTDIDPADDEVKEIIDLDEENDDDEEEVVVTHYKKKGLRYIKHKPALLADEITLNNYQQVGINWLNLLYQNRLSCILADEMGLGKTCQVIAFMAHLKQTEEKKGPHLVVVPASTLENWLREFNKFCPDLKVQAYYGTVKEREDLRYELREIDFDVLVTTYTLAAGSPLDFKFLRSQNFNIIVYDEGHFLKNSGTERYNRLMKLQAKFRLLLTGTPLQNNLKELVSLLSFMLPKLFNEKKEDLQGLFNQKMGKVTSSSKSDNYNPLLSIQAIRKAKTMMTPFVLRRRKDQVLQHLPAKCHEIVKCDLSKDQRSIYDELYNKAKSTRSERERRKLLSSKEQVELNKKQPIESSSNVLMALRKASLHPLLFRIQYTDEKLAKMAKAIMNEPEYVEANQTYIFEDMQVMSDYELNNLCAKFPKTMSPYKLNEDAFLNSGKVLELQKTLKLIIEGRQEKVLIFSLFTQVLDILERVLTQFKYKFVRLDGATSVESRQDIIDEFYDDETIPIFLLSTKAGGFGINLIAANNVIIFDQSFNPHDDKQAEDRCHRVGQKKEVTVYKLIVNDTVEENMLKLAENKLQLDQTISAEGAEEAKFEEKAASLFEKLLFE
>XP_020065684_Suhomyces_tanzawaensis
MSWYNKENPNIQTEQTTPKKESYVQVASSSPIHVKSSPAATPETNPPARVIDDAKQKALEAKRQAIRQHKDFGMVRRRFYYLEESDILKGFVKGKGNLRDITQWLTDNYDKTAILAAVESKQKQIREAEALARQKASEEKMRIRLEKSEQQKLEMEQKEKLEKEQRLKEEQEIPVLKPHTADDEGDSPIKARGRARLKGLASPTRENDPVVSTKVEIKKPKVSILDKYKFKQKSQLSLDHFRFTQQQQDDTQEAAPKRRKLVRGSTTSNDTTPVENTPAVSSPNPEDLLASGKPRNIDMQIDDLDMLEEKIKQNRKMNKGKKKSSKYDDDDADLEDDDISDDMSEEDDEANFSSGITSIDSQILEFINNASVQDMIEICSLEPAIAEIVISQRPFATIYEIAENDFSNETSTNSRKRKTLGLRIIENTEFSLKGYRAVDSLIKTCSQYGDSIAKQMKQWGVTITGEGEMDMVEIDPVNEAAEVVEINDVSEDEEEDDSIIVTHHKKKGLRYIKHKPTLLADEITLNNYQQVGINWLNLLYHNKLSCILADEMGLGKTCQVISFMAHLKQNVEKKGPHLVIVPASTIENWLREFQKFCPDITVQAYYGSVRDREELRYELRDSDYDVLVTTYTLASGSLSDFKFLKNQNFDIIVYDEGHFLKNSGTERYAKLMRLQAKFRLLLTGTPLQNNLKELVSLLSFMLPNLFNEKKDDLHGLFNQKVGKISSSSGNTSTSSPAPDYNPLLSIQAISKAKTMMTPFVLRRKKEQVLQHLPAKCHEIVRCELTETQRKIYDAKLDHAKSTRAERERRKLLTRKEDLEEAKNNPIPSSSNVLMALRKASLHPLLFRNEYTDEKLEKMSKVIMNEPEYVEANQNYILEDMQVLSDFELNNLCLKFPKTLSSYTLPDEAYLNSGKITELNKLLDNIVHKRKEKVLVFSLFTQVLDILEKNLTLLNYKFVRLDGATSVETRQDIIDQFYEDDTIPVFLLSTKAGGFGINLVAANNVIIFDQSFNPHDDKQAEDRAHRVGQKKEVTIYKLIVNKTIEENILQLAENKLQLDQSISAEGNDTKFEEKTASLFEKLLVG
>XP_020079221_Hyphopichia_burtonii
MSQEDSARETPKKSNGSYVQVPSSLPINIKSSPSSSNFIPPSMTTKPLTPSSKEEELEKKRNSIRNHQNFPMIRKKFYYLNESDIFKGFIKGKGNLRDISQWLSDNYDKSAIVSKIEKEKEENLLKEKKRQEELNKERLAKQMEDLARHQELQREEEENRKNNALNERQAEKPSQDEDDEDSSPIKSRGKARLKADSASPRKPMRLSSLNDKSTRVNLGKPKMSILEKYKHKPKQQLSIDQVFKKQDEKTEESQPKRRRLVRGNDSTSATPDPEISKNLSEKFKFKDPELPKFNYDNNKTNFKKMKSEDSDNDIVADDDLDRIEEKIKQNKRKAKAEKVHVISDDDLEDDDAEDDSMSEEDEEVYNTGITSIDSQILEFLNNASTQDIVEISNIAPKIADALISHRPFNTIYEISENNFETEETPEAESNTKKRKTLRKALGLKIVENTEFSLKGYKAVDSLVKKCSEYGDLIKEQMSKWGVTVTGEGELEMTDLEVISNKKGLKYITKPALLDPSVDLKNYQLVGVNWLNLLYQNKLSCILADEMGLGKTCQVISFMAHLKSLETKGPHLVVVPSSTLENWLREFQKFCPEFAVQAYYGSQKEREELRYDLQDAEFDVMVTTYNLATGSAPDFKFLRNQNFDMIVYDEGHMLKNSNSERYTKLMRLKANFRLLLTGTPLQNNLKELVSLLAFMLPDLFNDKREDLQGLFKQKVSIDSEYNPLLSIQAISKAKTMMTPFVLRRKKVQVLKHLPAKTHEVVYCELTKSQQEIYDKYLNQGKATRIERERRKQLVGKEAEEARKVAIPTSSNVMMSLRKASMHPLLFRLIYTDAKLAKMSKLIMEEPEYVEANQQYILEDMSVMSDYELNNLCEKFPKTLGKYILKDSEFLNSGKISKFIEIINQAIEKKEKVLVFSLFTQMLDILEKIFSIHQIKFLRLDGQTTVDTRQDLIDTFYDDKTIPVFLLSTKAGGFGINLVAANNVIMYDQSYNPHDDKQAEDRAHRVGQTQEVKVNKLITKNTIEENMLQLAENKLELDQSISGSDVSESKFEEKAASMFEKILFGN
>XP_015469360_Debaryomyces_fabryi
MSWYKNPSEDSAIQVEDSPQKESSYIQVPTSSPIYVKSSPTKSNNDLMPPSRTQINNNADIDEDKERKLEAKRQAIRNHKDFPMVKRRFYYLQESDIFKGFVKGKGNLRDITQWLSDNYNKAEILGKHEAEIRRQRELGQEEKMKQEKERLLREYQRQEEINQRREQEEKEKLERENQNIDDQYDDEDLSPIKVRGKARVKSAAALPPPQPILLESPEKHSSTKVHISKPKVSILDKYKYKPKQQPSIDQVFRSQEDNQPKRRKLVRASTVSSSDDSNRGSPMAASFNYQDQYIPKLKMTIGGQSFENNQNDTRDDGIVDDDDLEKLEEKIKANRRAAKASKKDQVIEISDNDLEDDDMSDDMSEEDDEEGYKTGLTTIDSQILEFLNNASTQDIVEISNVPPKVADLIISKRPFENIYAVAEDKFELPSEQKEDNGNDKKRRAQRKTLGQKIIESTEFSLKGYKAVDSLIKKCSEYGELISKQMEKWGVTITGEGELEMVDLEPTQNAIEIEDKDEYEEEDEDIIVHHKSKSLTYIKEKPSLLPDDIDLKNYQQVGINWLNLLYRNNLSCILADEMGLGKTCQVISFMAHLKETETKKGPHLVIVPSSTLENWLREFNKFCPDLIVQAYYGSQSEREGLRYDLQGSDYDVMVTTYNLATGAAPDFKFLRNQNFNMIVYDEGHMLKNSTSERYNKLMRLNAKYRLLLTGTPLQNNLKELVSLLAFMLPNLFNDKREDLQGLFNQKVSTVDSSEGNYNPLLSLQAIAKAKTMMTPFVLRRKKIQVLKHLPGKIHKIENCELTPTQRAIYDEYLNQGKRTRIERERRKKLSSKENEKARKNAIPSSSNVMMSLRKASLHPLLFRTLFTDEKVAKMAKAIMNEPEYFDANQTYILEDMKVMADYELNNLCEKFPKTLGKFVLQDEDWLNGGKISKLIEILDRIINKKEKVLIFSLFTQMLDILEKVLTISNIKFLRLDGQTSVDTRQDLIDKFYDDETIPVFLLSTKAGGFGINLVAANHVIIFDQSFNPHDDKQAEDRAHRVGQTNEVIVTKLIAQNTIEENMLQLAENKLQLDQSISSSDLSDSKFEEKAASLFEKLLFDN
>XP_002770225_Debaryomyces_hansenii
MSWYKDPSEDSAIQVEDSPKKESSYVQVPTSSPIHVKSSPTKSNNDLMPPSRTQINNGSGDNEDKERKLEAKRQAIRNHKDFPMVKRRFYYLQESDIFKGFVKGKGNLREITQWLTDNYNKAEILGRHEAELKRQRELGQEEKMKQEKERLLREYQRQEEINQRREQEEKERSEKEGQNIDDQYDDEDLSPIKVRGKARIKSAAPPPPPPPVLLESPEKQSSTKVHISKPKVSILDKYKYKPKQQPSIDQVFRPQEDIQPKRRKLVRASTVSSGDDSNRGSPVAATFNYQDQYVPKLKMTMNGHAVESDQSNRGDDGIVEDDDLEKLEEKIKANRRAAKASKNDRVIEVSDNDLEDDDMSDDMSEEDDDEGYKTGLTTIDSQILEFLNNASTQDIIEICNVPPKVSELIITKRPFQNIYVVAEDKFELPSENTEESGNEKKRRVQRKTLGQKIIENTEFSLKGYKAVDSLIKKCSEYGDLISKQMEKWGVTITGEGELEMVDLEPTQNAIEIEDKDDYEEEDEDIIVHHKSKSLTYIKEKPSLLPEDIDLKNYQQVGINWLNLLYRNNLSCILADEMGLGKTCQVISFMAHLKETETKKGPHLVIVPSSTLENWLREFNKFCPDLMVQAYYGSQSEREELRYDLQNSDYDVMVTTYNLATGAAPDFKFLRNQNFNMIVYDEGHMLKNSTSERYNKLMRLNAKYRLLLTGTPLQNNLKELVSLLAFMLPNLFNDKREDLQGLFNQKVSTVDSSEGNYNPLLSLQAIAKAKTMMTPFVLRRKKVQVLKHLPGKIHKIENCELTPTQRAIYDDYLNQGKRTRIERERRKKLSSKENEKAKKNAIPSSSNVMMSLRKASLHPLLFRTLFTDEKVAKMAKAIMNEPEYFDANQTYILEDMKVMADYELNNLCEKFPKTLSKFVLQDEDWLNGGKISKLIEILDKIINKKEKVLIFSLFTQMLDILEKVLTISNMKFLRLDGQTSVDTRQDLIDKFYDDETIPVFLLSTKAGGFGINLVAANHVIIFDQSFNPHDDKQAEDRAHRVGQTSEVVVTKLIAKNTIEENMLQLAENKLQLDQSISSNELTDSKFEEKAASLFEKLLFDN
>XP_006689322_Yamadazyma_tenuis
MSWYKSGSNPKIQVESTPPKTVPYVQVPSSSPVTINTSPSKEAVDLPSINGHKVLDEATQKSLESRRQALRNHKDFPMVRKRFSYLPESAIFKGFVKGRGNLREITKFLTENYSKDEILRRQEKENTDKQKQEEWERIQKNSQKLMREYERSEMLEQEKQQTEPLVDDSNSNKRQHEYDEEESPIKLRGKSRPKVVESPVKSEEIQSTKVELTRPKLSILDKYKNRKQVSILDMMSQKKENPQKKKKLVRLSSLKDRATPATSTSPSPEPVSLKSFSFNDSGLSSFKKSMDGKVIKVSSPEVDELDVLEERIKNNRKNRKTKAFEEVLSDDDSSDDMSQEDEYADDSGLTSMDSRVLEFLNNASQQDITEIGNIPPTVSELVINMRPYDDIYAVSEEKFELPKDSDGQEEADDAKTKKKQRAKKKPVGQKLIESIEANLKGYRAVDSLVKKCSEFGDLISKQMEAWGVTVTGQDGELEIVDIQPTNEIIEISDDDEKPIQTVKHHKKSLAYIHQAPETFNDEFELKNYQLVGINWLNLLYTNHLSCILADEMGLGKTCQVIAFMSHLKSSNQSKGPHLVVVPSSTLENWLREFNKFCPDIIVQAYYGSQAEREELRYELRQAKFDVLVTTYNLASGSPIDFKFLRNQEFDMVVYDEGHMLKNSNSERYNKLMRMTAKFRLLLTGTPLQNNLKELVSLLAFMLPHLFSEKKEDLQIIFNQKAKTTDTNENYNPLLSIQAISKAKTMMTPFVLRRKKAQVLKHLPEKINKVEYCELTKEQQEIYDDHMNKGKANRVERERRKLLTGKEAEEAKRNPIPSSNNVLMSLRKAALHPLLFRTLFKQEDLKKMATLITNEPEYADANRAYILEDMEVMSDYELDNLCHKFPKTLGKYTLPKDAYLNSGKISILQKAIEDTIARGEKILVFSLFTQILDILERVLSFINVKFLRLDGQTNVENRQDLIDTFYEDKTIPVFLLSTRAGGFGINLVAANNVLIFDQSYNPHDDKQAEDRAHRVGQTKEVVVTRLIASNTIEENILQLAQNKLQLDQSISTETNDKVVEEKAASLFEKLLFGA
>XP_001487622_Meyerozyma_guilliermondii
MELKNYQQVGINWLNVLYQNKLSCILADEMGLGKTCQVIAFMAHLKQVNEPGPHLVIVPSSTLENWLREFKKFCPSLVVKAYYGSQREREDIRYDLELTHYDVLVTTYNLATGAPADFKFLKHCDFNMIVYDEGHLLKNSTSDRYTKLMRLKAKFRLLLTGTPLQNNLKELVSLLSFMLPNLFSERREDLHGLFNKKASTINADEDYNPLLSQQAIAKAKTMMTPFVLRRKKSQVLTHLPGKTNQIKYCELTSSQKEIYLEHLNRGRATRKERERRKLLTGKEAEKARDEPITSSSNVMMALRKAALHPLLFRKLYDEEKLKQMAKDIMKEPEYVEANEQYIYEDMEVMSDYELNNLCVKFPTLSKYVLEDKEWLNSGKVGLLMDHIKEIMARKERVLVFSLFTQMLDILEKVLTIGNIKFLRLDGQTSVDTRQDLIDTFYDDDTIPVFLLSTKAGGFGINLVAANNVVIFDQSFNPHDDRQAEDRAHRVGQTSEVLVTRFISKGTIEENMLQLAENKLQLDQSISSIEVSESKMEDKAVSM
>XP_018712481_Metschnikowia_bicuspidata
MDARNEKDARSAKDARSDIDIGTKGTRDTQHREEMRRRFHAHKFWPVVRRRFYYLSEPELFKAMVKGKGNLRDISQWLAENIPLNERLLQYDAAQQAQLARDDRRSEAGTHNQGAHNPGAHNPGAHNPGAHSQTPRGPAGGLSDEDASPVKAPGKARQKRSAPAAEPAAVAPDTKVHLLKPKVSILEKYRARQQPKIDHLLLRSAACEDPKRRRLMRADRVAPLVISEPGAGSALLLPAARLAQKFACRDDEVPKLKQLRAGDAVAVDELDALEEKIRANRKKGQAIRVDSDADLEEEVFSDDMSEEDMDHYAAGLTSIDAQILEFLNQAPVDDLAEICNVPPQTAESIVAKRPFRSIYEVSEDKFEEDTPGPESKRKYQRKPLGLKIVERTEFSLKGYRAVDSLVKQCSEYGKLISRQMARWGVKVTGEGELDMVDVNFGCTAEGSANGDTLATADHDHSHDHDDEDDDLSATTKRGLPYVKHKPTLLAPDIELKTYQQVGINWLHLLYHNKLSCILADEMGLGKTCQVISFMAYLKSTTDKPRPHLVVVPSSTLENWLREFQKFCPEMVVQAYYGLQAEREDLRYELVDTEFDVLVTTYNLATGGASDFKFLRSQNFDMIVYDEGHMLKNSNSERYNKLMRLKAGFRLLLTGTPLQNNLKELVSLLAFMLPGLFVEKREDLQGLFNKTAMLNSSKDYNPLLSQQAINKAKTMMTPFVLRRKKAQVLKYLPEKSHQVAKCDMTPTQRDIYDEYIRQGKQTKLERERRKTLTGKAAEEAKAAPVQSSSNVMMSLRKASMHPLLFRRIYTDEKLHEMSKRIMGEPQYVDANREYIVEDMLVMSDYELNSLCEKFPKSLGSFVLEELKWLDSGKVTKLLEIIRSVIGRKEKVLVFSLFTQMLDVLEKILSFANITFVRLDGQTTVDTRQDIIDRFYEDESIPVFLLSTKAGGFGINLVAANNVVIFDQSFNPHDDKQAEDRAHRVGQTQQVLVTKLISENTIDENILMLAENKLQLDHTISNEPNDTKFEEKAASMFEKLLFDK
>XP_002619910_Clavispora_lusitaniae
MTKPQETPRKENVLQVPSSSPINVRSSPVSTSAMPPSINESRSSDERHKEEVRKRFYSHKNWPIISKRFYYLNEGELFKAMVKGKGNLRDISQWLAENHNLGSRMKQFDDAKRKMQAADAENRKQVLSKFSPNAVSNHQDYPVSSETKVEVGAPVENATRESPATPIKEEYADEDASPIKIAGKARQKRSLSAIDTVKAPDTKVQLSKPKVSILEKYRNRQQMRIDSIFKNPPELEDRKKRRLVRANDMYVATPEPSSASPPISLGNPGALTSAFGYSDDSIPRLKNNAPQLGGTGDIDELERLEERIKENKRKKKGSKVVDSDEELEDEVFSDDMSAEDDEGMYSTGLTSIDGQILDFLNKAPINDIVEICNIQPNVAELLISKRPFNTIYEVAEDRFEQDTPEPEVKKRNQRKTLGMKIVESTEFSLKGYRAVDSLVKKCSEYGNLISRQMSRWGVKVTGEGELSMVDVEVDDLEKPNNDGDDYDDDDIGSKKRNLPYVKHKPTLLAPEIELKTYQQVGINWLNLLYHNNLSCILADEMGLGKTCQVISFMAYLKATSEKKRPHLVVVPSSTLENWLREFNKFCPDLIVQAYYGSQSEREDLRYELQETEFDVLVTTYNLATGAPSDFKFLKNQHFDMIVYDEGHMLKNSNSERYNKLMRLKADFRLLLTGTPLQNNLKELVSLLAFMLPQLFVEKREDLQGLFNKKASVDSTKDYNPLLSQQAINKAKTMMTPFVLRRKKAQVLKYLPKKHHDIVRCPMTPTQRAIYDEYIEKGKSTKLERERRKQLTGKDAELARKSPVASSSNVMMSLRKASMHPLLFRKNYTDDMLKEMSKRIMKEPEYVNASRAYIEEDMSVMSDYELNALCEKFPNTLSSYVLDKEKWHDSGKVAKLLDLIKQTIMKKEKILVFSLFTQMLDILEKVLSFANISFLRLDGQTSVDTRQDIIDRFYEDEDIPVFLLSTKAGGFGINLVAANNVVIFDQSFNPHDDKQAEDRAHRVGQTNEVMVTKLISENTIDENILMLAENKLQLDQSISNEPNESKFEEKASSMFEKLLFGG
>XP_025339747_Candida_haemuloni
MTFADQTPHKQANDALQVPSSSPINVKSSPEKQDRPAMPSHTHTHNGGSRTQDPQTLEMKNRFYSHKFWPILSKRFYYLPEIEIFKGMVRGKGNLRDISSWLAANIDLEAKLAEYDRELERKRQEEERKKEEEKTRALASSFAPVSQPSSSVPQPGKSYDDEDASPVKRGTARQKRPSLSELKPDISSTKIELQKPKVSILEKYRQNQGNNQPKIDYLFQKSLGSAPQKRRRLVRADNAELANQASSVGSAPGSLQPGALTAAFSHNEDAVPRLKQSFNGGVDDLEQLEEKIRENKKKSKKVHVADSDDDLEEEDFSDDMSQEDDENAFNSGLTSIDGQILEFLNNAPQEDIIEICNIQPKIAELLISKRPYNSIYQISEDRFDEATPEPETQVKRRGGQRKATGLKIVESTEFSLKGYKAVDSLIKKCSDYGSLISRQMDRWGVKVTGEGELSMVEIAGGEEKDEEDDDVGAKGRSMPYIKHKPTLLAEDVELKTYQQVGINWLNLLYQNKLSCILADEMGLGKTCQVISFMAHLKATSDNGSAHLVVVPSSTLENWLREFQKFCPSLVVQAYYGSQAEREDLRYELAESEYDVLVTTYNLATGSPPDFKFLKNHRFDMIVYDEGHMLKNSSSERYNKLMRLKANYRLLLTGTPLQNNLKELVSLLAFMLPNLFVEKREDLQGLFNKKASVDTTSDDYNPLMSQQAINKAKTMMTPFVLRRKKAQVLKYLPGKSHEVIKCPLTTAQKNIYDGFIRQGKEAKAERERRKKLNGKDANAARMSPTASTSNVMMSLRKASMHPLLFRTQYKDDMLEEMATKIMKEPEYVSANRTYIVEDMSVMSDYELNALCEKFPTTLGSYVLDEAKWFESGKVTQLLKILEQVIEKKEKVLVFSLFTQMLDILERILSFKNITFVRLDGQTSVETRQDIIDRFYEDDTIPVFLLSTKAGGFGINLVAANNVVIFDQSFNPHDDKQAEDRAHRVGQTSEVLVTKLISEHTIDENILMLAENKLQLDQSISSEGNETKIEEKAASMFEKILFGE
>XP_024714124_Candida_pseudohaemulonis
MTAEQTPNKATIQVPLLLPINVKLLPEKHEKPMPSHATRAPDAHTLEMKNRFYSHKFWPILSKRFYYLQEIEIFKGMVRGKGNLRDISLWLAANIDLPARLAQHDREIEERRKAEEEKKEIPVEMAHQSPVLEHKGYEEEDASPVKRGTARQKRPQLTEVKPDISSTKIELQKPKVSILEKYRQTQAPAQQPRIDYLFQKSFGLAPQKRRRLVRADNAELSASSAELTPGPSLKPGALTAAFSHNEDVPRLKPSFENGHDLDELEQKIRENRKKSKQAVVVDSDADLEEEEDYSDDMSQEDNDSAFNSGLTSIDGQILEFLNNAPQEDIIEICNIQPKIAELLISKRPYHSIYQISEDRFDEATPEPETKVRRRGGQRKATGLKIVESTEFSLKGYKAVDSLIKKCSDYGNLISRQMDRWGVKVTGEGELSMVELSGETKDEEDDDVGAKGRSMPYIKHKPTLLAEEVELKTYQQVGINWLNLLYQNRLSCILADEMGLGKTCQVIAFMAHLKATSEKGSAHLVVVPSSTLENWLREFHKFCPSLVVQAYYGSQAEREDLRYELAESEYDVLVTTYNLATGSPPDFKFLKNHKFDMIVYDEGHMLKNSSSERYNKLMRLKANYRLLLTGTPLQNNLKELVSLLAFMLPNLFVEKREDLQGLFNKKASVDATSDDYNPLMSQQAINKAKTMMTPFVLRRKKAQVLKYLPGKSHEVVKCPLTPVQREIYDSFIRQGKEARAERERRKKLTGKEADAARSSPTASSSNVMMSLRKASMHPLLFRRQYKDEMLEEMATKIMKEPEYVAANKDYIVEDMLVMSDYELNGLCEKFPKSLGSYILEEAKWFESGKVAELLKILKQVVEKKEKVLVFSLFTQMLDILEKILSFSNITFVRLDGQTSVETRQDIIDRFYEDDTIPVFLLSTKAGGFGINLVAANNVVIFDQSFNPHDDKQAEDRAHRVGQTSEVLVTKLISEHTIDENILMLAENKLQLDQSISSEGNEAKIEEKAASMFEKILFGESLFIQTAETPNENALKFLPSMNILKENETREFLSGREAACSPLAVKLFGVDGIKSIMLGLNFITIEKHSDDTDWSLLKPEIFSILTESLSNGLPVVNETNELSNDIGFDEEDDEVVLMIKELIFTRIRPAIQDDGGDIEFASFEEDTGVVYLKLKGACRSCDSSSVTLKNGIESMLQYYIEEVQEVRQIDAPDEEEAAAAAEPAPEFQAASISPARREEAPPSL
>XP_025334942_Candida_duobushaemulonis
MTAEQTPNKATIQVPSSSPINVKSSPEKHEKPMPSHASRAPDAHTMEMKNRFYSHKFWPILSKRFYYLQEIEIFKGMVRGKGNLRDISSWLAANIDLPARLAQHDREIEERRKAEEEKKEVRVEMPHQTPVLEHKGYEEEDASPVKRGTARQKRPQLTEVKPDISSTKIELQKPKVSILEKYRQNQAPAQQPRIDYLFQKSFGSAPQKRRRLVRADNAELSASSAESTPGPSLKPGALTAAFSHNEDVPRIKPSFENGHDLDELEQKIRQNRKKSKQAVVVDSDADLEEEEDYSDDMSQEDNDSAFNSGLTSIDGQILEFLNNAPQEDIIEICNIQPKIAELLISKRPYHSIYQISEDRFDEATPEPETKVRRRGGQRKATGLKIVESTEFSLKGYKAVDSLIKKCSDYGNLISRQMDRWGVKVTGEGELSMVELSGETKDEEDDDVGAKGRSMPYIKHKPTLLAEEVELKTYQQVGINWLNLLYQNRLSCILADEMGLGKTCQVIAFMAHLKATSEKGSAHLVVVPSSTLENWLREFHKFCPSLVVQAYYGSQAEREDLRYELAESEYDVLVTTYNLATGSPPDFKFLKNHKFDMIVYDEGHMLKNSSSERYNKLMRLKANYRLLLTGTPLQNNLKELVSLLAFMLPNLFVEKREDLQGLFNKKASVDATSDDYNPLMSQQAINKAKTMMTPFVLRRKKAQVLKYLPGKSHEVVKCPLTTVQREIYDSFIRQGKEARAERERRKKLTGKEADAARSSPTASSSNVMMSLRKASMHPLLFRRQYKDEMLEEMATKIMKEPDYVAANKDYIVEDMSVMSDYELNGLCEKFPKSLGSYILEEAKWFESGKVAELLKILKQVVEKKKVLVFSLFTQMLDILEKILSFSNITFVRLDGQTSVETRQDIIDRFYEDDTIPVFLLSTKAGGFGINLVAANNVVIFDQSFNPHDDKQAEDRAHRVGQTSEVLVTKLISEHTIDENILMLAENKLQLDQSISSEGNEAKIEEKAASMFEKILFGE
>XP_028893279_Candida_auris
MTFEHRKPAEPDESTLQVPSSSPINVKSSPEKSDMPSMPSHAYTVTFGTPKNQDPQTMEMKKRFYSHKYWPILSKRFYYLPEIEIFKGMVRGKGNLRDISSWLATNIDLEGRLAEYDRKLEQQREDAEKAKSRKAVGASSHHTNDTHHLQLNGDSTTTSTSNDHGTDEDASPIKRGGARQKRPKLADTKPDISSTKVELHKPKVSILEKYRHNSGQAPGQAPGQQRIDYVFQRSFGSAPQKKRRLVRADNAELANASRDSTPTPAIPPGALSAAFSHNDGSVPRLNESFNGSNVFENGDNLEQLEERIRANRRKNKNKKQMVDDNSDADLDEEDYSDDMSQEDDDGAFQSGFTSIDGQILEFLNNAPQEDIVEICNIQPKVAELLISKRPFHSVYSISEDRFEEATPEPEPQVKRRGGQRKPLGLKIVESTEFSLRGYKAVDSLIKKCSEYGDLISRQMDRWGVKVTGEGELSMVEIVGSDEASKDEEDDDVVARSRGLTYIKHKPTLLAPDVELKTYQQVGINWLNLLYQNKLSCILADEMGLGKTCQVISFMAYLKATSDKKSAHLVVVPSSTLENWLREFQKFCPSLVVQAYYGSQAEREDLRYELAESEYDVLVTTYNLATGSPPDFKFLKNHRFDMIVYDEGHMLKNSNSERYNKLMRLKAEFRLLLTGTPLQNNLKELVSLLAFMLPTLFVEKRDDLQGLFNKKASVDTTADDYNPLMSQQAINKAKTMMTPFVLRRKKAQVLKYLPGKNHEVVKCPMTPKQREIYDSYIRQGKEARAERERRKKEGKEAERMSPTASTSNVMMSLRKASMHPLLFRTQYTDEMLPEMAEKIMKEPEYIAANKNYIIEDMSVMSDYELNALCEKFSNTLGSYVLKETMWFDSGKVTALLKVLKQVIEKKEKVLVFSLFTQMLDILERVLSFSNITFVRLDGQTSVETRQDIIDRFYEDDTIPVFLLSTKAGGFGINLVAANNVVIFDQSFNPHDDKQAEDRAHRVGQTNEVLVTKLVSEQTIDENIMLLAENKLQLDQSISSEANEKKVEEKAVSMFENILFGQ
>NP_116696_Saccharomyces_cerevisiae
MSRCSNAALMTVVEDAVGARVAARTRNMSNGVNYREKEVNDLTADISDSDSDLDSEDNKHGKGDNDTAPIWLQDDVHSDEDIQLDSEDDSDTEAVQAQVVDKLAKDTKSEQKSLDDELSEMDTKTVSLKLKKLNEFVRQSQVYSSIIADTLLHRSNEVANANTKDNSNSDDEEHSSKKRKTKKKSITDFFKKQKKNEDTTTQNGAPDDAAIKQPRLLKNCILKPYQLEGLNWLITLYENGLNGILADEMGLGKTVQSIALLAFIYEMDTKGPFLVTAPLSTLDNWMNEFAKFAPDLPVLKYYGTNGYKERSAKLKNFFKQHGGTGIVITSYEIILRDTDLIMSQNWKFLIVDEGHRLKNINCRLIKELKKINTSNRLLLTGTPLQNNLAELWSLLNFIMPDIFADFEIFNKWFDFDSLNLGSGSNSEALNKLINDELQKNLISNLHTILKPFLLRRLKKVVLANILPPKREYIINCPMTSAQEKFYKAGLNGKLKKTMFKELIKDFFTLNDEYIGHVSNRSIRDFINYKLSGNETSNTDNKINPTLLQMDKLYKKNLQMEISNKKLQNMMMQLRQIIDSTFLFYFPYLHPEDLTLETLLKTSGKLQILQKLIPPLISEGHKVLIYSQFVNMLDLIEDWCDLNSFATFRIDGSVNNETRKDQLEKFNSSKDKHNIFLLSTRAAGLGINLVGADTVVLFDSDWNPQVDLQAMDRCHRIGQESPVIVYRLCCDNTIEHVILTRAANKRNLERMVIQMGKFNNLKKLALNEGSFLKANKAGVNVTNKDLVQELSMLLMSDESNIGFENGGQKENKATEGQLTDKEVEELTNRSLEAYKANRVVDLPHVKLFETTSGL
>XP_018224091_Saccharomyces_eubayanus
MNGSHSNDEDDLVQVPETSSPTKTMSSSPLKAGSAAPDANVASLRSRFTFKPSEASEGPHISNPAPSGSPEVALVNLAKEFPDFSQTLVQAVFKSNSFNMHSARERLTRLRQQRQNWTWNKNASPKKPEIPPPARKTLPLANTSRLSSIHGNGNNNKSSKITVAKQKTSIFDRYSNVINQKQYTFELPNNLNIDSETLSKLPVSYNKKRRLVRADQHPQGKSQVSATTQLGSAREKLLANRKYGHHTDDNNEEEEESMMTDDDDDASGDDYMESTPQINLDEQVLQFINDSDIVDLSDLSDTTMRKAQLIVSHRPYVSLNAFANTDFNDKDTEEAASGKRKRRSAATANESERLLDKITQSIRGYNAIESVIKKCSSYGDLVSTQMKRWGLQVGDNSELDVMNLGEDDDDDDDDDDDDDDKDGHNGTGSAGTHDQRNDKEAARAVVEGFDETSAEPTPALEERETRTRNTSEPLVKSDEEDVDLEAIDDELPQSEHEDDDYEEEDEDYNDEEEDVAYGDDDDDDDDDDEFVATRKNRHVASTTNRNGRKPIVKFFKGKPRLLSSEISLKDYQQTGINWLNLLYHNKMSCILADDMGLGKTCQVISFFAYLKQINEPGPHLVVVPSSTLENWLREFQKFCPAMKIXPYYGSLQEREELRDILERNSGKYDVIVTTYNLAAGNKYDVSFLKNRNFNVVVYDEGHMLKNSTSERFAKLMKIRANFRLLLTGTPLQNNLKELMSLLEFIMPNLFISKKDSFDAIFKQRAKTTDDNKSHNPLLAQEAITRAKTMMKPFILRRRKDQVLKHLPPKHSHIQFCELNPVQRKIYDKEIKTVLEHKRMVKDGELPKNAKERSKIQSSSSKNLIMALRKASLHPLLFRNIYDDKMIAKMSDAILDEPAYAENGNREYIKEDMSFMTDFELHKLCCNFPKTLSKYQLHNNEWMHSGKIDALKKLLKTIIIDKQEKVLIFSLFTQVLDILEMVLSTLNYKFLRLDGSTQVNDRQLLIDKFYEDKEIPIFILSTKAGGFGINLVCANNVVIFDQSFNPHDDRQAADRAHRVGQTKEVNITTLITKDSIEEKIHQLAKNKLALDSYISEDKKSQDVMESKVSDMLEDIIYDENSQQKENK
>XP_033764454_Saccharomyces_paradoxus
MSGSHSNDEDDIVQVPETSSPTKAASSSPLKPTLSTVPDANVASLRSRFTFKPSEPSEGAHASKPLPSGSPEVALVNLAKEFPDFSQTLVQAVFKSNSFNLQSARERLTRLRQQRQNWTWNKNASPKKSETPPPVKKTLPLANTGRLSSIHGNVNNKSSKITVAKQKTSIFDRYSNVINQKQYTFELPNNLNIDSEALSKLPVNYNKKRRLVRADQHLMGNSRESAATQLGSAREKLLANRRYGRHANDNDEEEEESMMTDDDDASGDDYTESTPQINLDEQVLQFINESDIVDLSDLSDTTMHKAQLIASHRPYSSLSAFVSTNFNDKNTEENASNKRKRRAAASANESERLLDKITQSIRGYNAIESVIKKCSSYGDLVTSQMKKWGVQVEGDNSELDLMNLGEDNDDDDEDDSNNDNNHTNAAGPDGNGKEQEETKAVVEGFDETSAEPTPAPAEREVKRTRNTTKPEVDGDGEDVDLEAIDDELPQSEHEDDDYEEEDEDYNDEEEDVEYDDEDDDDDDDDEFVATRKNTHVVSTTSRNGRKPIVKFFKGKPRLLSPEISLKDYQQTGINWLNLLYQNKMSCILADDMGLGKTCQVISFFAYLKQINEPGPHLVVVPSSTLENWLREFQKFAPALKIEPYYGSLQEREELRDILERNSGKYDVIVTTYNLAAGNKYDVSFLKNRNFNVVVYDEGHMLKNSTSERFAKLMKIRANFRLLLTGTPLQNNLKELMSLLEFIMPNLFISKKESFDAIFKQRAKTTDDNKNHNPLLAQEAITRAKTMMKPFILRRRKDQVLKHLPPKHTHIQYCELNPIQKKIYDKEVQIVLEHKRMIKDGELPQDAKEKSKIQSSSSKNLIMALRKASLHPLLFRNIYNDKTITKMSDAILDEPAYAENGNREYIKEDMSYMTDFELHKLCCNFPNTLSKYQLHNDEWMQSGKIDALKKLLKTIIVDKQEKVLIFSLFTQVLDILEMVLSTLDYKFLRLDGSTQVNDRQLLIDKFYEDKDIPIFILSTKAGGFGINLVCANNVIIFDQSFNPHDDRQAADRAHRVGQTKEVNITTLITKDSIEEKIHQLAKNKLALDSYISEDKKSQDVMESKVSDMLEDIIYDENSKPKGTKN
>XP_003674542_Naumovozyma_castellii
MVEALDTVPMEKSPSYWEERKSQFILTTDPKIAKQKDKKDTYKRFKYLLSLTDLFRHFISIKAKHDSNIQKLLREIDLTNNNSNPSKKDKYVSRHHRKSEKEEDAELMADEEAEGEGTIEDEDFVSESPAFIKGGKLRDYQVQGLNWLISLHENKLSGILADEMGLGKTLQTISFLGYLRYVKKIDGPFLIVVPKSTLDNWRREFNKWTPEVNAIVLHGDKEERHKILYDIVLEAKFDVLITSYEMVIKEKNVLKKFAWQYIVIDEAHRIKNEQSQLSQIIRLFYSKNRLLITGTPLQNNLHELWALLNFLLPDVFGDSGIFDEWFEQNNSEQDQEIVVQQLHTVLNPFLLRRIKADVEKSLLPKIETNVYVGMTEMQVKWYKSLLEKDIDAVNGAVGKREGKTRLLNIVMQLRKCCNHPYLFEGAEPGPPYTTDEHLVFNAGKMIVLDKLLKRLKEKGSRVLIFSQMSRLLDILEDYCFFRGYEYCRIDGSTAHEDRIEAIDEYNKPNSDKFVFLLTTRAGGLGINLVTADTVILYDSDWNPQADLQAMDRAHRIGQKKQVTVYRFVTENAIEEKVIERAAQKLRLDQLVIQQGTGKKTASLGSNKDDLLEMIQYGAKNMFENKEQQITKDADIDEILKKGQLKTKELNAKYQALGLDDLQKFNDVDNQSAYEWNGKNFQKKDTDKVVNWINPSRRERRREQQTYSVDDYYKEIIGGGSKTSKSTPQPKIPRAPKLIQGQDFQFFPKELESLQAKEQLAFKRKVNYKVTSYDVTGHAEDESDDDEYEVDENEETQDNENKKQKLSKEEIDKKIKEDQEVIDNAPEFTEEDEQEKQKLISEAFSNWTRRDFVAFINACAKYGRDKMDMIEKSIENKTPEEVKKYAKVFWERYEEIHGYEKYINTITNGEKKHEKLRHQEELLKKKIEQCQYPLHEMVIQYPPNNARRTYNTLEDKFMLLMVNKHGLTSEKLYEKLKQEIMMSDLFTFDWFIRTRTVHELSKRVNTLLTLVSRESESPDAWKKKRNRNQTKEDSISLNDAIMVSNADEDEHVDKLPRVVLQ
>XP_003671667_Naumovozyma_dairenensis
MSSYQDDDEVQVPETSSPSKEQLQYSSSPLKGKATDTPTKPDSMSVLRDKFTFNPKPHTASTTTSMAGAASMKTNPIVSSLGDQISALEGLSKEYPGFSKTLLQAVLKSNSYNITLARERLTKILNQREKWSTKKATTPSPSQSPQPTHRTRLPTLINTRKQQLNNNNTAAATQASSKITLAKQKTSIFDRYSSVINKTKKSNIASPINDPLNLQFDPNLLKKIPQHNAKKTLKRLIRGNERDILLRKWNDDKPTLKKQRKNPTILPNDNDEEEEESEQEDEDLTVEEEEISDEEYEEKVAVLDIDDQVFKFINEADTLDLADLADTTFEKAKLIVSLRPFASLYDFKNRQLEPKAKEGEEDSTKGVGRGRGRRKNVNVNENERILDRITLNIRGYNAIDSLIKKCSSYGNLVSSQMAKWGVTMDDITNNNELNIIDEEDEKNPHDGVVEDFDETEVSNSTTPVPISIPSLKKEEEEEEEAHNNKSTGNDASGSESEFEEDEEDIADDSDEDYDEDEDAVVKSNRKKSQKQEPAPLKVNVQRKGIVKYFKGKPRLLNPEMTLKDYQQTGINWLNLLYHNQMSCILADDMGLGKTCQVISFFAYLKQINEPGPHLVVVPSSTLENWLREFQKFCPSLKIEPYYGSQNERAELREILERNSGKYDVIVTTYNLAAGNKYDVSFLRNRQFNVIVYDEGHMLKNSFSERFNKLMKIRGNFRLLLTGTPLQNNLKELMSLLEFIMPQLFISKKDSLATVFKQRAKTTDDNQGHNPLLVQEAIDRAKTMMTPFILRRRKDQVLKHLPKRHNKIEYCDMTNSQREIYEQEVNTVMEHKRMISEGILPDDPKERAIIQNSSSKNIIMALRKASIHPLLFRKIYTDKIISKMSDAILDEPAYRKDGNREYIKEDMSVMSDFELHKLCGSFPRTLSRFRLKKDEWMESGKVNALCKVLKEIIIEKKEKVLIFSLFTQVLDILEMVLSTLKYKFLRLDGSTQVNDRQSLIDKFYDDDTIPVFILSTKAGGFGINLVCANNVLIFDQSFNPHDDRQAADRAHRVGQTKEVTVTTLITKDSIEEKIHQLAKNKLALDSHVSEGDKKAEEALETKVSDILEDIIFKEEKKTVK
>XP_003959563_Kazachstania_africana
MEDNSENEVQVPGTSSPVIPTTMSSSPLKPPETDSKVDAFRDKFTYRPSDHAITGVFTKKEPTSFDDQVLTLEKEFPDFSRTLIQAVFKSNSFNLEHARARLERIKSQRNIWSSTSPQRSSSNQSNSSKRLNSIQTTKITLNKPNESIYHRYSNVMKESKKAYDPKNLEAISLPNYLPMKQLKHELPKPTSKKRKLVRGDKITELDSKLLKLKAKKLMEKEDEDSYDENEDDKNETEDDISDDYEDEDQHANGVDIDTQILEFLNTADPLDISDLAETTFEKAKLIVSKRPFNNLVIFADMDFTTHSKEDEEEEKSQNKRKRSRGQKKEGERFLEKINQSIRGYNALDSLLKQCSSYGKLISSQMSRWGVQLNNQESNDVVSFMTVDQDDDDSENAVVDEFDETEVSNTPTPDPTSLVNKIKKTTIGDSDDEDFQEEEEEEELEDDEDDEDYDEDGSNKRISVPGKRGLRIQRKGLIKFFKGKPRLLSGEIELKDYQQTGINWLNLLYHNQMSCILADDMGLGKTCQVISFLAYLKQINESGPHLIVVPSSTLENWLREFKKFCPALRIEPYYGSQNERAELREMLEDSNNYDVIVTTYNLAAGNKYDVSFLKGLQFNVVVYDEGHMLKNSMSERFNKLMKIRGSFRLLLTGTPLQNNLKELMSLLEFIMPSLFESKKESLATVFKQRARTTDDNKDHNPLLVQEAIERAKTMMKPFILRRRKDQVLKHLPAKHLKIEKCEMKETQKEIYRREIQHVIDHKEGKETSSSKNLIMALRKASIHPLLFRHIYDDKVIDKMSTAILSEPQYSEDGNKQYIMEDMSYMTDFELHRLCQNFPRTLSKFQLSNDEWMQSGKVDTLITILDNIINKKKEKVLIFSLFTQVLDILEMVLSTLSYKFLRLDGSTQVNERQNIIDKFYEDQTIPIFILSTKAGGFGINLVCANNVVIFDQSFNPHDDRQAADRSHRVGQTKEVTITTLITKDSIEEKIHQLAKNKLALDLSVSEDDKKAEENLENKVSDMLEDLVFQEQQSK
>XP_022464463_Kazachstania_naganishii
MVDSVDEIQVPQSSSPKKGQASSSSPLKISGSKDMSLKKFAFKPNELKAATVTQPDGATDGKVQSMAELEKEFPGFSSTLIQAVVKSNLFDFELARARLSRIKAQRETWSKNSPSPTPVGNSSIRPTQRFSGIGKTANATKSTKITVDKPKTSIFDRYSSVMQARGKGAAAILVSDLEASLGAKSKAGAYKKRKLVRGDAVTQLDKARDKLLEKRARKLMDKETSDTESEGDEEEEEGENNELTEDVESEGDEEYQDSGVSAMDIEEQTLKFLNEADPLDIADLSDTTFEKAQIIVSRRPYTSLVLFNDMDFMTEEELQQKEEQKATSRRRIKPKKEGERFLEKLEMSIRGYNAIESLLKKCSSYGTLISKQISKWGATVNGSDGSAQTGDADQLTAGEEVEGLQIMTVDDDEDNSDAVVDEFDEAESSATPTAPPTGEISDGEESNRRTTRAKTRVHEDGEAEDEDDEYVENFEEVDDSDDEEFGVDRKKFQVNKRGRKGLIKFFRGKPRLLSSEMELKDYQQTGINWLNLLYHNQLSCILADDMGLGKTCQVISFIAYLKQINEPGPHLIVVPSSTLENWLREFKKFCPALKVEPYYGSQQERADLRDILEKAEGQYDVMVTTYNLAAGNKYDVSFLRNRQFNVVVYDEGHMLKNSMSERFNKLMRIRGNFRLLLTGTPLQNNLKELMSLLEFIMPSIFISKKDSLAAVFKQKAKTTDDNKGHNPLLVQNAIKRAKTMMTPFILRRRKDQVLKHLPAKHSKVVICEMNETQQELYNREIQTVKDWRTGKLTSKEVKSKNLIMSLRKASLHPLLFRHIYKDRTIDQMSKAILREPAYAKDGNKQYIMEDMSYMSDYELHQLCLTFPKTLSKYRLENEEWMDSGKIVALRKILHDVIEVKREKIIVFSLFTQVLDILELVLNTLNYKFLRLDGSTAVNDRQGLIDTFYEDATIPVFILSTKAGGFGINLVCANHVVIFDQSFNPHDDRQAADRSHRVGQTKEVTIHTLVTRDSIEEKIHQLAKNKLALDTHVSGADAAADHTEATNPCLETAVEKGLLDDIIASV
>XP_447064_Candida_glabrata
MSGNEGTEGQPGNNLSPVQYKTVSSSPLKPEASTQDAQKLREQFVFKPNNNLSSAITSTGQTASSATSGTAAPVNPNAFESLVAEFPDFSQTLVQAVYKSNSFDLSLARERLTRIRNQRKNWVSSKNLNSNVARGSRAASTGTGRLSGINNTSDSSKIVLEKQKKSIFDRYSSAVNSNAQNSGINSELFEKMQRNGSHKKRKLVRGDKLAGDESYVDSSNSQLAKAKQQLLKSRNKKFNLSDDEEEVGNDNGDFSDASGDEYEEHTPVANIDDQILEFLNNSEIDDIMDLGEVSYERAKIIQSARPFTSLYSFSQQEFLTEEEKEKQAKLLAQPKKRGRRGAAQRKEGEKVLDRVSQAMRGYNAIESVIKTCSQYGKLVSSQIKKWGVKVDAENGDDGELDFINVGSETEGDAIVEDFSSSAQTPAPEMSDSEGSEEIKLEDVNKKLESTTDNNNKDDGATLETASEPKLDTMEEKDKTTDTSVEKTEENTANVKVEDTDKANDDPDSDFQADEEMEFIDEDEEDEEYDEELPVTRRTRNTGGNFRKEVVKKNSVVKFFRGRPKLLNPDVSLKDYQQTGINWLNLLYHNQISCILADDMGLGKTCQVISFLAYLKQIGQPSPHLIVVPSSTLENWLREFQKFCPSLKIEPYYGTQQERADLREILERNDGKYDVIVTTYNLAAGNKYDVSFLKTRNFNVVVYDEGHMLKNSMSERFNKLMRIHANFRLLLTGTPLQNNLKELMSLLEFIMPNLFVSKKESLAAVFKQRAKTSDDNKGHNPLLAQQAITRAKTMMKPFILRRRKDQVLKHLPAKHVRTSYCAMNDTQREIYNREVKLVMEHKQMIRDGTLPEDKKERSKIENNSSKNLIMSLRKASIHPLLFRHIYDDAKIDKMCDAILDEPAYAENGNKEYIREDMSFMTDFELHRLCCNFPNTLGDYQLKNDEWMNSGKVDALKKLLDDIINKKREKVLIFTLFTQVLDILEKVLSTLNYKFLRLDGSTQVNDRQTMIDKFYDDNTIPIFMLSTRAGGFGINLVCANHVIIFDQSFNPHDDRQAADRAHRVGQTKEVTVTTLITKDSIEEKIFQLAKTKLALDSQVSSSEDQSDLIDNKVSDLLEDIIYTEAQKK
>XP_004180107_Tetrapisispora_blattae
MSEEQDNVDAFADKGAKFMADRKKKFVLDVDPKIAKQRDRSDTFKRFKYLLGLTDLFRHFLGVRAKQDKNIQKLLKEIDSENVKRSGHSKNGSRHNRKSEKEEDAELMAEEEGEGLDELEEEDYVSESPSFIQSGTLRDYQIQGLNWLIALHENKLSGILADEMGLGKTLQTISFLGYLRYVKKIDGPFLVIVPKSTLDNWRREFSKWTPEVSTVILHGDKDTRADILHNVVLEAKFDVLITSYEMVIKEKGTLKKIAWQYIVIDEAHRIKNEQSALSQIIRLFYSKNRLLITGTPLQNNLHELWALLNFLLPDVFGDSEVFDEWFEQNNNEQDQEVVVQQLHSVLNPFLLRRIKADVEKSLLPKIETNVYVGMTEMQLKWYKSLLEKDIDAVNGAIGKREGKTRLLNIVMQLRKCCNHPYLFEGAEPGPPYTTDEHLVFNAGKMIILDKLLKRLKEKGSRVLIFSQMSRLLDILEDYCYFRGFNYCRIDGSTAHEERIQAIDDYNSPNSDKFVFLLTTRAGGLGINLVTADTVVLFDSDWNPQADLQAMDRAHRIGQKKQVHVYRFVTENAIEEKVIERAAQKLRLDQLVIQQGTGKRTSNLGNTKDDLVEMIQYGAKDIFGTSSGSMTVDADIDEILHRGEKKTEELNQKYQALGLDDLQKFNGLENQSAYEWNGKTFNKKSEDKVVEWINPSRRERRTTQQTYSVDDYYKEIIGGSKSNSKNSNKTAQQIKAPRAPKMINTQDFQFFPKELNELQQKEQLSYKKKVNYKVTAYDINSSNVNDSDSDDASDDEKEKESNKSDSDIEKKIKAEQEIIDNAPDFNEEDENEKQRLISLAFNNWTKRDFLSFISASAKYGKDNLKMIQNALETKTLDEVRSYHKIFWERYTEIQGYERYITTIENGMKKQEKLKQQEQLLKQKIELCKYPLHELVIQYPPNNARRTYNALEDRFMLLVVNKYGLFSDKLYERVKQEIMKSELFTFDWFIKTRSIHELSKRITTLLSLIMREHEAPETLKKKRHRPKKDETPLPAMNNTVVMRVTQQTNEVHDDKRQKVK
>XP_003686903_Tetrapisispora_phaffii
MNDDIQVPESSSPSRYNIPSSSPLKKESDFKMDNANSLREKFSFKGGNSQNVVSPSKDGDDFRANLTILSEEFSDFSATLIQAVFKSNSFNLALSRERLNKIRSQRTSWSASSPKKVNRLSTTAEDSSKITLVKQKASIFDRYSNVLNKKHVNESELTDLLSENESSENSDPPVAKKKRRLVKYADMQSTKVQKTNTHLDQAKEKIMKKKSVKQLMEDEEEHDVIDDGLTDLDSENDNYEEQVTEENIDAQILKFINTAEANDIADLADIPIEKAKLIIESRTFKSIAQFSAMEFITEKEKEKLESQKENKRKSRKPKLPEGEKLVDKLFQSIKGYNAIDSLIKQCSSYGTLIASQIKKWGVDLEKPSENGELDITSLDTDDQNKAVVEEFDDSEVSGTPTPTPTPSSSTANLLAKKTARRIKRLDSEDEEEDFDIGVEEADDDEGADDDEDFAIDSKTRVTRTSNKIKARKLIKFFMGKPKLLAEDITLKDYQQAGINWLNLMYHNKMSCILADDMGLGKTCQVISFMAYLKQINEPGPHLVVVPSSTLENWLREFQKFCPELKIEPYYGTQAERADLRDILEENVGQYDVIVSTYNLAAGNKQDVSFLRNCNFNAIVYDEGHMLKNSSSERFNKLMRIDCNFRLLLTGTPLQNNLKELMSLLEFIMPSIFESKKESLASIFKQRAKTTTASKDYNPLLAQEAINRAKTMMRPFILRRRKDQVLKHLPAKHKHIVYCDMASSQREIYDKEIQMVKDHKKLIRDGMLPTDAKARKAIKDSSSKNLIMSLRKASIHPLLFRHIYDDATISKMSKAILREPEYAENGNIEYIKEDMSYMTDYELHRLCTNFPKSLSQYQLKNDEWMNSGKVEKLCELLKTIIIDKKEKVLIFSLFTQVLDILENVLSTLKYKFLRLDGSTQVNDRQSLIDKFYEDDTIPVFILSTKAGGFGINLVCANNVIIFDQSFNPHDDRQASDRAHRVGQTKEVQITTLITQKSIEEKILQLANNKLDLDSHISEDDKKSEDALESKVNDMLEDIIFEESTEEGK
>XP_001643662_Vanderwaltozyma_polyspora
MIKFYIYSIVQNPMDIADLAEFSWKKAKIIVSSRPLKRLNDFSSKEFLTEAEKEKQASKQSKRKYRGNNHKNESERLLDKIAQSIKGYNAIESLIKKCSSYGSSLSVQMKKWGLDLQNVDSNGELDMMALDTDDQNKAVVDEFDNGSETVTPEVTPSATLLQKMKSKKSEGEGEGEGEAKSDIEFDEDEIPESEEDDEDYDEMVSTRKRSTRSGVSIQKNRVVKYFRGKPRLLSSDISLKDYQQMGINWLNLLYQNHMSCILADDMGLGKTCQVISFLAYLKQIEQPGPHLIVVPSSTLENWLREFQKFCPNLKIEPYYGSQQERADLRDILEENDGQYDVIVTTYNLAAGNKHDVSFLRNRNFNVIVYDEGHMLKNSMSERFSKLMRIDANFRLLLTGTPLQNNLRELMSLLEFIMPSLFESKKDSLATIFKQRAKTSDSGKDHNPLLAQEAINRAKTMMKPFILRRRKDQVLKHLPAKHKHIAYCTLNEDQREIYNKEVKIVMDHKKMIKEGLLPEDPKERSKIQTSSSKNLIMSLRKASIHPLLFRHIFNDEIIDKMSDAILDEPQYAENGNKEYIREDMSYMSDFELHTLCCNFPKTLSKYKLDEKAWANSGKVEKLCELLKDIISVKKEKVLVFSLFTQVLDILEKVLSSLNYKFLRLDGSTQVNDRQSLIDKFYEDDTIPIFILSTKAGGFGINLVCANNVIIFDQSFNPHDDRQAADRAHRVGQTKEVNITTLITKDSIEEKILQLAKNKLDLDTHVSEDDKKGQDALESKVSNILEDIIFDENIEKKSE
>XP_003683441_Torulaspora_delbrueckii
MSDSTNDEVQVPESSSPLKQTNDETTASLLRSQFSFTPDNGANNKPNPVAGGPKGNPDAQLAQLATEFPDFSPTLVQAVFKSNSFNIKMARERLTRIRNQRQNWSVNSKGGKTTLIPQTSRLGSSMSPTNRLNSIKPSDPSSKIVVEKQRTSIFDRYSNVMNQKLRPTMTESLVVDDDALSKLSGSNIKRRRLVRADNLDKDRKATHLDKAKENLLNMKMKKVTSGDDGTAEEEMSGEEDVSGEEYEERTPEINIDDQLLQFLNTADASDIADLGETTMAKAKIIISKRPFSSLYAFAQLEFSEENGDHTKKTPKRTVKRASNQKRESEKLLEKVNQSIRGYNAIDSLIKRCSSYGNLIAGQMKRWGIDLEHTQNGGELDFTNIDSDDDDTAVVEEFDESEVSATPTPAPETNVAKLKIKSESGSEAEEDEEEEEDEEDAPFEESEDEEYGQTRKAAFPGRRGRPQKRLVKFFKGRPKLLGPDVQLKDYQQTGINWLNLLYHNHMSCILADDMGLGKTCQVISFLAYLKQINEPGPHLVVVPSSTLENWLREFQKFCPSLKIEPYYGSQQERAGLREILERTAGQYDVIVTTYNLAAGNKYDISFLRGCHFNVVVYDEGHMLKNSLSERFSKLMRIQGNFRLLLTGTPLQNNLKELMSLLEFIMPSLFEAKKDYLASIFKQRARTTDDNKGFNPLLAQEAINRAKMMMRPFILRRRKDQVLKHLPAKHRVIEHCEMNETQRKIYNEEIKLVMEHKRMIQNGELPEDPKEKAKIQSSSSKNLIMALRKASLHPLLFRNLYNDKVLAKMSDAILDEPEYAENGNRQYIQEDMSYMTDFELHKLCCNFPNTLEKFQLHNQEWLKSGKIDKLTELLKHIIIEKKEKVLIFSLFTQILDILELVLSTLNYKFLRLDGSTQVNDRQSLIDKFYEDETIPIFILSTKAGGFGINLVCANNVIIFDQSFNPHDDRQAADRSHRVGQTKEVTITTLITKDSIEEKIFQLAKNKLDLDSHISEDDKKSQELLESKVSDILEDIIYDENSKP
>XP_037144928_Zygotorulaspora_mrakii
MSDYNDNDVQVPESSSPGPVKNLSSSPLKYSEQDGNSTSTSLLRDKFSFSPGSASLKASNAPDLTPNSGAKGNPDMQLSILADEFPDFSPTLVQAVFKSNSFNLKLARERLERIRDQRKSWSAGGKGTNNKRPGTPQSAPTNRLGSIPNSTSRLSSINAETSSKIVVEKQRTSIFDRYSNVMNQRTRPSMTESLVIDEESLAKLGIASQNNTRGPRKRRLVRANDMDSKRQATHLDKAKQNLMNMKMKKRAGISDEDESDEAAMSGAEDLSGEEYEERTPDINIDDQVLEFLNTAGTSDIADLGEANLEKAEAVISHRPYNSLYAFSQTDFTTEKEQESQKQSQQRKNRRGASQKKESERLLEKINQSIKGYNAIDSLIGRCSSYGKLIASQMKRWGVDMEKAANGDLDFMDVDSDDSDVAVVEEFDESEVSATPTPVPDVTALMSTKHRKRKDSNSDFEEDDDVEVEIDTSEDEDYGQIKRKSTPGRRGRPATRGQVKFFKAKPKLLSPTLQLKDYQQTGINWLNLLYHNHMSCILADDMGLGKTCQVIAFFAYLKQINEPGPHLVVVPSSTLENWLREFQKFCPSLKIEPYYGSQQDRAGLREILERTAGQYDVIVTTYNLAAGNKYDISFLRNCQFNVVVYDEGHMLKNSMSERFNKLMRIQGNFRLLLTGTPLQNNLKELMSLLEFIMPNLFESKKDHLATIFKQRARTTDENKGFNPLLAQEAINRAKMMMKPFILRRRKDQVLKHLPAKHRTIEYCEMVKSQRDIYNAEIKLVMEHKKMVQDGTLPDDPKERAKIQKTSSKNLIMALRKASIHPLLFRALYDDKKLDKMSDAILDEPDYAENGNKQYIKEDMSYMTDFELHKLCCSFPNTLSKYQLKNKEWMDSGKISKLCTILEKIIVQKKEKVLIFSLFTQVLDILEKVLSTLNYKFLRLDGSTQVNDRQSLIDKFYEDESIPIFILSTKAGGFGINLVCANNVIIFDQSFNPHDDRQAADRSHRVGQTKEVTITTLITKDSIEEKIFQLAKNKLDLDTHVSEDDQKSQEMLDTKISGILEDIIFDENSTK
>XP_002496666_Zygosaccharomyces_rouxii
MSEQDDEVQVPESSSPNTTRMLSSSPLKQEQESQDAAGMRNNHTDTTSLLRDRFSFTPGNNQGKDDKQRPNGELPANVTANPETQLAILSGEFPDFSPTLVQAVFKSNLFNAKLARERLNRIRSQRQNWSVSSNKRKTGSGQFSQQLQLQHNSPMATSRLSSIKKNDSSKITVERQKTSIFDRYSNVMNQKVRPTMTDSLVIDEESLAKLGIKSQPPTTKRRKLVRADDFHDKKKPTQLDKARENHMKMKKRGGSDGEATAEEEMSGDEEGSADEYEERTPEVNIDEQILHFLNTADASDVADLGETSMEKANIIISKRPYNSLYTFSQLELLTVSEQEKKAQEAQKKKGRRVQQKKEGERVLEKINQSIKGYNAIDSLIKKCSTYGKLIGSHMRRWGIDLEHSDKNGELDFMSVDSEDGAVVEEFDDKAVSSSSTPAPSMPNSGEGTEKTNIQTGKTAKSDPEFAEIGEDEEEEEADEDADGDVEFQESEDEDEDYGHRGRRRNNDVTNHKNKPTAQQRGLVKFFKGKPLLLSEDLELKDYQQTGINWLNLLYHNNMSCILADDMGLGKTLQVIAFLAYLKQINEPGPHLVVVPSSTLENWLREFQKFCPVLKIEPYYGSQQERADLREILEKNVGQYDVVVTTYNLAAGNKYDISFLRNCYFNAVVYDEGHMLKNSLSERFSKLMRIQGNFRLLLTGTPLQNNLKELMSLLEFIMPSLFESKKEHLASIFKQRARTTDNNKDFNPLLAQEAINRAKTMMKPFILRRRKDQVLKHLPGKHRKVEMCEMNKQQRTIYNEEIRLVMEHRQMVKDGVFPKDSKEKAKVQSSSSKNLIMALRKAALHPLLFRHLYTDEVISKMSDAILDEPDYAENGNRQYIMEDMSYMTDFELHKLSRNFPDTLSKFKLQNNEWMQSGKIDKLCEILHHIIVEKKEKVLIFSLFTQMLDILELVLSTLNYKFLRLDGSTQVNDRQSLIDKFYEDEKIPIFILSTKAGGFGINLVCANNVIIFDQSFNPHDDRQAADRSHRVGQTKEVTITTLVTKDSIEEKIFQLAKNKLDLDFHVSEDDKKAQDAIENKVSDILEDIIYDEAKK
>XP_003645174_Eremothecium_cymbalariae
MDPDTPESTYENSDKAQVQVPESSPIESKQDSSPLKAYTPPAKRDKPFVALLHDKFTYKPNISNGHVEVSGNVTGTSTGVDTHLNEIRQHYPDFSDTLIRAVFKSNSFSIPLTIDRLNELREKKMAKSWAMPSKKIGSSTSRLPSLKRPSSSGSMTGGFDAMSSASAMKQHVIVASPERSSKITLEKQKKSIFDRYSHVMHRGKLDPNEPLQIKTIPWQADAAAVKKRKLVRADNIVTNPKKVKKDKISLSDEDEDEISADEGSADEFSGDDYEERTPEVNIDDQILIFLNEADSSDIADLADTSIEKAQIVVTKRPFKSLNSFSMMDFAKNDKAAQVDNKKTTRRRGPMKKDGAKMLEKITQSMKGYNAIESLIKKCSSYGVLIANQIRRWGVKVEENGSGELTFVDLKISGEKSSNSDGENGYDKLSIQGRREPTEVSSGKSKRKRQQEDGISIGSIKERQQEEQEEDEDEEEEEEYEDDEEFEDVYEDSGDEEFVAIQRKNNSGRNRGRPEKKDVSFFRRKPKLLGSDVILKDYQQTGINWLNLLYQNNLSCILADEMGLGKTCQVISFLAYLKELNERGPHLIVVPSSTLENWLREFNKFCPQMKIEPYYGSQQERAELREILEENDGQYDVIVTTYNLASGNKADVSFLKNRNFNVVVYDEGHMLKNSTSERFTKLMKIRANFRLLLTGTPLQNNLRELMSLLEFIMPSLFVSKKEELAAVFKQRAKTSDSNKDYNPLLAQEAIDRAKTMMKPFILRRRKDQVLKHLPAKINRINYCDMNAVQKFIYNKEIRLVMEHKRMLKEGLLPADAKERAVVTHSTSKNLIMALRKASLHPLLFRHIYNDKMIHDMSDRILDEPEYAETGNREYIREDMSYMSDFELHKLCCKFPNTLADYQLKNNEWMSSGKVETLSVLLRDIIDRKREKVLVFSLFTQVLDILELVLSTLNIKFLRLDGSTQVNDRQAIIDKFHEDPDISVFILSTKAGGFGINLVCANNVIIFDQSFNPHDDSQAADRAHRVGQTKDVVITTLIARNSIEEKILQLAKNKLALDTSISAEDSKNKDDDLETRVSDLLEDIIYDEHTK
>NP_983688_Eremothecium_gossypii
MEPDTPERIYGQADERERAQVVGSSPGEQRAESSPLKRYGAGEAAEAVAAQLRTRFEYRAGAEAEGGNGLDEQMQKMRQQYPDFSDTLIRAVFKSNSFSLPLTMSRLDELRAKKSAKSWAMPSKKLGATARLPSLKPGRYGAEAVASPERSSKVTLERQTTSIFDRYSHVIQRGKVEAPAPVWSAPTKKRKLVRAEDLLAAKPEERVSLSDEEEDAISADGSADEASGDEYEERTPELDIDDQVLTFLNEADAGDIADLAETSIGKAAAVVAKRPFRSLEAFGAMDFEADDEVASTGENAKRGSRRRGPTKRDGAKMLDKIMQSMKGYNAIESLIKKCSSYRRLIADQIKKWGVEMGENESELNFMDTKGSPHGESDSESDTPTTASTELVPNGDGKKDGSADNASDGDYSDENDEDDEEFEDVYEEESDDDDFGKVTRRHPSGRGRGRPEKKNVKFFKRKPKLLAPDIELKDYQQTGLNWINLLYQHNLSCILADEMGLGKTCQVISFLAYLKEQNHTGPHLVVVPSSTLENWLREFKKFCPQLKIEPYYGSQQERAELRDILEENDGQYDAIVTTYNLASGNKADVSFLKNRQFNVVIYDEGHMLKNSMSERFTKLMKIHANFRLLLTGTPLQNNLRELMSLLEFIMPSLFVSKKDELAAVFKQRARTSDSNKDYNPLLAQEAIDRAKTIMKPFILRRRKDQVLKHLPAKHHHIEYCDMTPEQQAIYNREIRLVMEHRRMVRDGVLPTDAGERALVAQSTSKNLIMALRKAAIHPLLFRHHYSDDRIAEMSERILAEPEYADSGNRDYIREDMSYMCDLELHRLCCRFPSLASFQLSEPTWMASGKVHRLQPLLRAAIARREKTLVFSLFTQVLDILELVLSSLGIAFLRLDGSTPVNDRQALIDRFHTDTDVPVFLLSTKAGGFGINLVCANHVIIFDQSFNPHDDRQAADRAHRVGQTREVAVTTLVSRATVEEKILQLARHKLALDSSVSDRRADDLDHRLAALLEDIIYEEHT
>XP_455420_Kluyveromyces_lactis
MDLPIPKSPQNKQDEVQVPSSSPLLQTNEESSPLRPETGTRIDESPISSNSTSSLLRDKFTYQPATKARNGYSQNDLSHEQALKVLVQEYKDLSPTLINAIFKQNSMSISSSRKRLDHIVASRTGGSWRFQSKTNVNPTLNLNKPNSPMDLSKSRLISLKEGGSSGNSIKSNPAINLPSRNVSTSKITIEKQKTSIFDRYSHVMKVSQPSPARSMADRTTMSTIKNLSSKKGKLVRGDAIKKKQKIKLSDDEEDEITDQSNDDGELDTEPEYEEKVTESNFDQVLKFLNEADPKDLADLGEISIEKAALVIKERPFEDLEQFQQLDFQSKSPSPAPGKARKSQQKKDGLKILDKIEQSIKGYNAIESLIRKCSKYGDVIANQMTNWGVDFSSSKDTELNILDVDTYSDDEANETITNDSANVQIIKSSTTSRENSLGPSKRKRNDDEEEFSDVDYEESDDDDFDVKPRARTKQKKTSITQLRNNQMKFIRQKPKLLSSDVELKDYQQTGINWLHLLYQNDLSCILADEMGLGKTCQVISFLAYLKQTHHNGPHLVVVPSSTLENWLREFNKFCPHLKVEPYYGSQQERAELRDILEENEGQYDVIVTTYNLAAGTKYDVSFLRNRNFDVVVYDEGHMLKNSMSERFNKLMKINAHFRLLLTGTPLQNNLKELMSLLEFIMPNLFVSKKDDLATVFKQKTRTSDADKGYNPLLAEHAIERAKTMMKPFILRRKKDQVLKHLPRKHNHILHCEMTELQKTLYQQEIKQVMEHRRKIKEGVKMEKASRNVSKNLIMALRKASIHPLLFRHIYNDKIISKMSKAIIAEPEYYENGNIEYIKEDMSYMTDFELHKLCCKFPSLYKFKLQSDEWMNSGKVEQLKSVLHKIIDIQHEKVLVFSLFTQVLDILEFVLSTLNIKFLRLDGQTQVNDRQSLIDRFYEDDTIPVFLLSTKAGGFGINLVCANNVIIFDQSFNPHDDRQAADRAHRVGQTKEVQVTTLISRDTIEEKILHLAKNKLALDTHISQEDKKNEEALENKVTDLLEDIIFDENQ
>XP_022674699_Kluyveromyces_marxianus
MDHRVPKSPQNKMDEVQVPSSSPILNSNQESSPLRPDSTTDNKTTEQHLPINATTSLLRDRFTYQPTSKAKQIFSQNDQSHEQALKTLILEYKDLSPTLINAIFKQNSLSLAASRRRLDHIVASRSGGSWRFPSKSNASSSNSNPVNSASGSPVDSSRSRLTSLSRNSLQNVATRNIPLNLTSRTPTSKITIEKQKSSIFDRYSHVMKKSQPTEMRPLVDRNSVSSKKGKLVRGDAIKKQKIKLSDDEEDEVTDGSNAGSDLDSEPDYQETTPESSFVQVLKFLNEADPRDLADLGEISIEKANLVIKERPFESLEEFQQLDFQNKSVSPPGGKTRKTQQRKDGIKILDKIEQSIKGYNAIESLIRKCSRYGDIIADQMKDWGVSFDPSKDAELDILDVDVDSTDENPKRNTSELDIVSISSVSSSQNDANGSSKRKRHEEDDISDVDYDESDDDFDLNPSSRSRHHKPSITKLKSTRVPFIRQKPKFLSQEVELKDYQQTGINWLHLLYQNNLSCILADEMGLGKTCQVISFLAYLKQINQEGPHLVVVPSSTLENWLREFNKFCPHLKIEPYYGSQQERAELRDILEENEGQYDVIVTTYNLAAGSKYDVSFLRNRNFNVVVYDEGHMLKNSMSERFNKLMKINAQFRLLLTGTPLQNNLKELMSLLEFIMPNLFVSKKDDLATVFKQKTKTSDADKGYNPLLAEQAIERAKTMMKPFILRRKKDQVLKHLPRKHNHIMYCEMRDAQNAIYQQEIKQVMEHRRKIREGVKMDKASYNVSKNLIMALRKASIHPLLFRHIYNDDKISKMSKAIISEPEYYENGNIEYIREDMSYMTDFELHKLCCKFPSLNKFKLQSEEWMNSGKVDKLKSVLHDIVDKKHEKALVFSLFTQVLDILEFVLSTLNIKFLRLDGQTQVNDRQSLIDRFYQDDSIPVFLLSTKAGGFGINLVCANNVIIFDQSFNPHDDKQAADRAHRVGQTKEVHVTTLISKGTVEEKILHLAKNKLALDSHISQEDKKSEDDLENKVTDLLEDIIFDENK
>XP_022630209_Lachancea_lanzarotensis
MSDQTPVKNGDVQVPETSPAEETKIASSSPLKNDNIQQSSSILRDKFVYKPPEKPTLSDLVSSEAGNASGMDVEVATLVSEYPEFSETLIKAVFKSNSYNLDLTRERLEKIQSQKTSRSWAWNAGDKKPTARLGTLGSTSSSSSLADARSGSGGGFSRAGYGSGRTVVASPEKSSKVTVEKQKSSIFDRYSHVMNQRHRPTMESVVIDPSTIAQQDSTIRKRRKLVRASDTVPQQPRLSGSKKGSVSLSDEDEGEVSGDENISGEDYQERTPEINIDADILKFLNEADVKDLADLADTSLDKASMVVKNRPYSNLTEFSQADFVTEEEVQKQEKKKTTKRGPNKKDGEKLLDKVIQTMKGYNAIDSLIKKCSAYGDSIASQIQKWGVNVEDIQSGELNFIDIGDDDESEVSESETPAPETPASNSTGPVAKVKKTKTEGDESDFEDDEEEDYQDSDDEEFSARRRTRTSGRGRGRPRQSAVKFFKQKPKLLSPEVSLKDYQQTGINWINLLYRNNLSCILADEMGLGKTCQVIAFLAYLKQNNEPGPHLVVVPSSTLENWLREFAKFCPEMKIEPYYGSQQERADLREILEDNDGHYDVVVTTYNLASGSKYDVSFLKNRGFNVVVYDEGHMLKNSLSERFSKLMKIEANFRMLLTGTPLQNNLKELMSLLEFIMPSLFISKKDDLSAVFRQRARTSDSNKDYNPLLAQEAVARAKTMMKPFILRRKKDQVLKHLPRKHTKVDYCEMFEDQRAIYNREIQLVLEHKRMLAEKADESDSNEEPKKNGKVVKTKMNISKNLIMSLRKASLHPLLFRYIYTNDIIDQMSQAILSEPDYAENGNKDYIQEDMSYMTDFELHKLCLNFPKTLGPFQLKNDEWMNSGKVKVLGKILKDIIENKKEKVLIFSLFTQMLDILEMALTTMNINFLRLDGSTQVNDRQTLIDKFYEDDDVPVFILSTKAGGFGINLVCANHVIIFDQSFNPHDDKQAADRAHRVGQTKTVHATTLITKNSIEEKILQLAKNKLALDVHISEDDPKATEALDNRVSDILEDIIYDENK
>XP_002552827_Lachancea_thermotolerans
MSSMTPKKDEEIQVPGSSPVEDTKVASSSPLKTDSSTAALLRDKFVYKPLERRELGANLKNGSGDNASDNSGGHSDADVAKLINEYPDFSETLVKAVFKSNSYDLNLTRERLRRIHSQKSSRSWAWRPGEKKPTSRLMSLGSYSDSVNTSSNGGHVPRHSSTIVASPEKSSKVTLEKQKTSIFDRYSHVMNQRHKPTMESVVVDPSTISQLEPSTRKRRKLLRADDPNRDPSMAAISNTKKSSVSLSDEDEDEISGDENVSGEDYQEYTPDVNIDDEILKFINDADEKDIADVADTTLDKASMVVKSRPFKSLVEFSQMDFLTEQEIQKQQEKKKSSRRGQQKKDGDKLLDKMIQTMKGYNAIDSLIKRCSSYGSLIASQIQKWGVNVEDIQSGELNFIDIGDDESESDEGAEIGITQESGSTGITKKSGKTKKSGDESDFDDEEDDYQDSEDEDYGSRRTRHSGRGRGRPKHKNVKFFKQKPKLLSPDVTLKDYQQTGINWLNLLYQNNMSCILADEMGLGKTCQVIAFLSYLKQNNEHGPHLVVVPSSTLENWLREFNKFCPDMKIEPYYGSQQERAELRDILEDNDGQYDVIVTTYNLASGNKHDVSFLKNRGFNAVIYDEGHMLKNSMSERFNKLMKIEANFRLLLTGTPLQNNLKELMSLLEFIMPNLFVSKKSDLSAVFRQRARTSDSNKDYNPLLAQEAIARAKTMMKPFILRRRKDQVLKHLPHKHSKIEYCEMTDVQRSIYNKEIQQVLEHKKMVKEREERGETAPLPSKNGGAQASKNLIMSLRKASLHPLLFRHIYDDKVLDKMSRAILKEPEYAENGNKEYIQEDMSYLNDFELHRLCLKFPKSLGKFQLKNDEWMESGKIGALGKLLKDIIEHKKEKVLVFSLFTQMLDILEMALTTLNINFLRLDGSTQVNDRQALIDKFYEDESIPVFILSTKAGGFGINLVCANHVIIFDQSFNPHDDKQAADRSHRVGQTKTVHITTLVTRNSIEEKILQLAKNKLALDTYISEDDNKATEALENKVSDMLEDIIYDESK
>XP_020055741_Aspergillus_aculeatus
MEDSVPDSPVNDKKVVPGTPTKEDTQYETVATVPVTHHQAVATQSLTPASQRFTQPTQLVDNPYTAKGTSVVQVAASSPLGPTSSPSRPTPNAGRLSNLMAPSGTMFRPPVSAGPAKRAPVIDLEDDGPTYRGGSSDEDVPNLQNPDIKPAMFTKSSRSPDKVADSPIDRFKEITTSAIYNPAKRPAAQMDPTPKGMAVKKVRQDGPSRAQPVDGQYSLDSIEDYNIKIKVQRMLKIMPQKSVQSCVQALVAKRGNYEDALDLLASAEGKDGSSEDELSMSRQSNAAPAAKQQIKARGTIQDKWSAANLQRTLAAQKPAAAAQAEDDEAKPRRRLMRGPKTRVSSPSPVRSESRPQSRPEPDAETPPKKPGRLVQGRRPETPRRSESPEAIIIDDDSDSDVEEAVGDIQFDLKLLKFFNTCSVLDLADIAAITEEVAQHVISHRPFRSLDEVRAVPAPVKEDTKPKGARGRKTPKPIGDKIVDKCVDMWVGYDAVDSLVARCEALGKPIAAEMKKWGVDIFGKKDGELELVSIDPRDSQSHDSGIGTPASQPSDEDSDGPAPGGVAPARKGRFISQPSIMRDDLKMKNYQIVGINWLSLLFEHELSCILADDMGLGKTCQVIAFLAHLYEKGFKGPHLIVVPASTIENWLREFQKFCPTLSVMPYYAGQAERAEIRETIEDNRDSINVVITTYTIAKGKVDAHFLRNMDFCVCVYDEGHMLKSSTSVLYEKLIRIPARFRLLLTGTPLQNNLQELASLLGFILPKVFRERKDELHHIFANKAKTVDESHSALLSAQRIERAKSMLKPFVLRRKKHQVIDLPAKISHVEYCELNDAQRQIYEHEQEEVRKLLADRAAGKKTGNKSANILMKLRQAAIHPLLYRRHYTDSILSRMAKACLREEQFSQSNPDIIFEELQPYNDYECHSMCVKYPALSRFALKNNEWMDSGKVAKLCELLRRFQEKGDRTLVFSQFTMVMDILEDVLEHEQLGFVRLDGRTNVEDRQSILDAFHERTDIPVFLLSTKAGGAGINLACANKVIIFDSSFNPQEDVQAENRAHRVGQTREVEVIRLVTKDTIEEQIYALGQTKLALDQAVAGEDAAESKKAEDAGMKAVENMVLADMEHQS
>XP_001270860_Aspergillus_clavatus
MDESVPDTPVSDKKIIHSTPPTAVKDDAEYETVATLPLPMHHIQPLATQSLTPTSQRLTQPTQIIEVPHSAKSNIQVAASSPLGPASSPTRPTPLGGRLSNLMAPPGTRFCPPASAGPAKRTPVINLDDDGPTYLGGSSDEDAHTTRSTDIKPSMFTKSSRSPEKVLNSPVGANSSSMDRFKEITASAVYNPGAKRPASQMDPTPKGIPVKKIRQSGPSRAQPVEVNVVSLQDIEDYQTRVKVERMLRVMPQKSVRTCMQALLFKRGNYEDALDHLANTDEHDAIGSSEDELNTTQQAEHIAPAKQNIKARGKIQDKWSAMNLQKNLASQRTQSLSQIQIQPSEEELKPRRRLIRGPKARASSPSPAPSDTPPKKKPGRLVQGRKQPSPARSESPEAPLIITDDSDSAADEPFATGESEISVLKFINTCQAVELADLAATTEDVAKIIISHRPFRILDAVRAVPAPTSENAKPKGARGRKTPKPIGDKIVDKCLDMWVGYEAVDSLVATCEELGRPVAAEMKKWGVDIFGKRDGELELVSIDRESHDSGIGTPASQPTDEDSDGPASGSRRSRFISQPSIMNENLKMKDYQVVGINWLSLLFDKKLSCILADDMGLGKTCQVIAFLAHLYEKGIKGPHLVVVPSSTIENWLREFQKFCPTLSVMPYYAGQAERAQIRQTIEDNRDDINVIITTYTVAKAKVDAHFLRNMNFCVCVYDEGHMLKSSTSVLYEKLIRISARFRLLLTGTPLQNNLQELASLLGFILPKVFQERKEDLQYIFANKAKTVDDSHSTLLSAQRIERAKSMLKPFVLRRKKHQVIDLPRKISHVEYCQLNSAQKEIYEHEQEEVRQLLADRAAGKKTGNRSANILMKLRQAAIHPLLYRRHYTDTILSRMAKACLKEEQWSQSNPNIIFEELQAYNDFECHSLCINHPNSLGKFALKNDEWMNSGKVDKLCELLKRFKENGDRTLVFSQFTMVMDILEHVLETLHLEFVRLDGRTNVEDRQSILDAFHERTDIPVFLLSTKAGGAGINLACANKVVIFDSSFNPQEDVQAENRAHRVGQTQEVEVIRLVTKDTIEEQIYALGQTKLALDQAVAGDETDNKKGEEAGMKVVEDMVLANLGQDKATTTA
>XP_001263599_Aspergillus_fischeri
MDDSVPDTPVSDRKIVRGTPPTGVKDDTEYETIATLPLAAQPFQSLATQSLTPASQRLTQPTQIIEVPHAAKSTVQVAASSPPGPASSPSRPTSLGGRLSNFMAPPGTRFCPPVSAGPAKRTPVINLDDDGPTYVGGSSDEDTQLKRSTDIKPSMFTKTSRSPEKVMDSPVSANSSSSFDRFKEITSSAVYNPSVKRSASQMDPTPKGIPIKKPRQSGPSRAQPVEVSVTSLQDVQDYQMRVKVERMLKVMPQKSVQACMQALVFKRGNYEDALDHLASTEERDAPGSSDDELVTAQQAEQIAPAKQNIKARGTIQDKWSAMNLQKNLASQKAQSQSQPQPLDEEEAKPRRRLMRGPKSRGVSPSPTRSETPPKKKPGRLVQGRKQPSLARSESPEAPLIMTDDSDSGVGDALENVESEIKVLRFINTCQAVELADLAATTEDVAQIIISHRPFRSLDEARAVPAPSTEQSTKPKGARGRKTPKPIGDKIVDKCLDMWVGYEAVDSLVAKCEALGRPVAAEMKNWGVDIFGKRDGELELVSINRESHDSGIGTPASQRTDEDSDGPASGSRKSRFISQPGIMSDDLKMKDYQIVGINWLSLLFEKQLSCILADDMGLGKTCQVIAFLAHLYEKGIKGPHLVVVPSSTIENWLREFQKFCPTLSVMPYYAGQAERAVIRQTIEDNRDDINVIITTYTVAKAKVDAHFLRNMDFCVCVYDEGHMLKSSTSVLYEKLIRIPARFRLLLTGTPLQNNLQELASLLGFILPKVFQERKEDLQYIFANKAKTVDESHSTLLSAQRIERAKSMLKPFVLRRKKHQVIDLPRKISHVEYCELNSAQREIYEHEKEEVRQLLADRAAGKKTGNRSANILMKLRQAAIHPLLYRRHYTDTILSRMAKACLKEEQWSQSNPDIIFEELQAYNDFECHQLCLNHPHSLGKFALKNDEWMNSGKVDKLCELLKRFQENGDRTLVFSQFTLVMDILEHVLETLHLGFVRLDGRTNVEDRQSILDAFHERTDIPVFLLSTKAGGAGINLACANKVVIFDSSFNPQEDVQAENRAHRVGQTREVEVIRLVTKDTIEEQIYALGQTKLALDQAVAGDETESKKGEEAGMKVVEDMLLAKQEEVKTDSTNA
>XP_041140551_Aspergillus_flavus
MDDSVPDTPVSDKKVIHNTPPGKEEEGYETVATVPLPNFQQPATQSLTPATQRLTQPTQIIEPPYSAKGNSVIQVAASSPPGPTSSPSRPALPGGRLASAMAPSGTQFRPPAVGPAKRAPVIDLEDDGPTYRGGSSDDDDIQMISSTDIKPSLFAKSSRNPEKVLDSPGSATNSSFDRFKEITASAVYNPSSAKRPAAQMDPVPKGTAVKKPRQDGPSRAQPVELDISSLHDIEDYQLRAKVEKMQRVIPQKSVKACMQALLTKRGNYDDALDYLASMVEDEADGRADLSDDELAFNKRASPVAPAKQQIKARGTIQNKWAAMRLDNRNTPKAPAQPSDEESKPRRRLIRGPKTRVSSPSPDRLESPPKKKTGRLVQGRKHPSPEPSEPEASMSDDSDSGVEAITEGESALETKVLRFFNTCNVLDLADIAAITEDVAKVIISNRPFASLDEVRVVTAPTTEQTAKPKGSRGRKTPKPIGDKIVDKCMDMWVGYEAVDSLVAKCEALGKPIASEMKKWGVDIFGKRDGELELTSIDPGASHDSGIGTPASQRSEDDSDGPATVSRKSRFISQPGIMREDLKMKDYQIVGINWLSLLFEKELSCILADDMGLGKTCQVIAFLAHLYEKGIKGPHLIVVPSSTIENWLREFQKFCPTLSVMPYYAGQAERAVIRETIEDNRDSINVIVTTYTIAKAKVDAHFLRNMDFSVCVYDEGHMLKSSTSVLYEKLIRIRARFRLLLTGTPLQNNLQELASLLGFILPKVFQERKEELQNIFANKAKTVDESHSALLSAQRIERAKSMLKPFVLRRKKHQVIDLPPKVSKVEYCELNESQREIYEHEQEEVRKLLADRAAGKKTGNKSANILMKLRQAAIHPLLYRRHYKDTTLSRMAKACLKEEQWSLSNPDIIFEELQAYNDFECHTMCVNYPKSLGKFALKNNEWMDSGKIDKLCELLKRFKENGDRTLIFSQFTMVMDILEHVLENQHLGFVRLDGRTNVEDRQSILDAFHERTDIPVFLLSTKAGGAGINLACANKVVIFDSSFNPQEDVQAENRAHRVGQTREVEVIRLVTKDTIEEQIYALGQTKLALDQAVAGEDAAESKKSEEAGMKAVEDMLIAGSGGEKHSSS
>XP_754774_Aspergillus_fumigatus
MDDSVPDTPVSDRKIVCSTPPTGVKDDTEYETIATLPVAAQHFQSLATQSLTPASQRLTQPTQIIEVPHSAKSTVQVAASSPPGPTSSPSRPASLGGRLSNAMAPPGTRFCPPVSAGPAKRTPVINLDDDGPTYVGGSSDEDTQLKRSTDIKPSMFTKTSRSPEKVMDSPVSANSSSSFDRFKEITSSAIYNPSAKRSASQMDPTPKGIPIKKPRQSGPSRAQPVEVSVTSLQDIQDYQMRVKVERMLKVMPQKSVQACMQALVFKRGNYEDALDHLANTEERDAPGSSDDELITAQQAEQIAPAKQNIKARGTIQDKWSAMNLQKNLASQKVQSQSQPQPLNEEEAKPRRRLMRGPKSRGISPSPARSETPPKKKPGRLVQGRKQPSPARSESPEAPLIMTDDSDSGVGDALENVESEIKVLRFINTCQAVELADLAATTEDVAQVIISHRPFRSLDEARAVPAPSTEQNTKPRGARGRKTPKPIGDKIVDKCLDMWVGYEAVDSLVAKCEALGRPVAAEMKNWGVDIFGKRDGELDLVSINQESHDSGIGTPASQRTDEDSDSPASGSRKSRFISQPSIMNDDLKMKDYQIVGINWLSLLFEKQLSCILADDMGLGKTCQVIAFLAHLYEKGIKGPHLVVVPSSTIENWLREFQKFCPTLSVMPYYAGQAERAVIRQTIEDNRDDINVIITTYTVAKAKVDAHFLRNMDFCVCVYDEGHMLKSSTSVLYEKLIRIPARFRLLLTGTPLQNNLQELASLLGFILPKVFQERKEDLQYIFANKAKTVDESHSTLLSAQRIERAKSMLKPFVLRRKKHQVIDLPRKTSHVEYCELNSAQREIYEHEKEEVRQLLADRAAGKKTGNRSANILMKLRQAAIHPLLYRRHYTDTILSRMAKACLKEEQWSQSNPDIIFEELQAYNDFECHQLCLNHPHSLGKFALKNEEWMNSGKVDKLCELLKRFQENGDRTLVFSQFTLVMDILEHVLETLHLGFVRLDGRTNVEDRQSILDAFHERTDIPVFLLSTKAGGAGINLACANKVVIFDSSFNPQEDVQAENRAHRVGQTREVEVIRLVTKDTIEEQIYALGQTKLALDQAVAGDETESKKGEEAGMKVVEDMLLAKQEEVKTDSTNA
>XP_660577_Aspergillus_nidulans
MDDTVPDTPVSNRKIVHSTPGGMDEDGEYETIATLPVNPAQNTLLATQSMTPSSQRLTQPTQIVDVPYTSKGSSVVQVAASSPLRPASSPSRPSPAGPGRLSSLMAPSGTRFCPPAKRAPLIDLEDDGPTYRGGSSDDDIQMSTDIKPATFTSRNPEKSTAIDRFKEITSSAIYDPSSTKRAASQMDPTPKGVAVKRVRQEGPSRAQPVDTQSLSLQDIDDYQVRIKVERMLKVLPRKSVHDCVQALLAKKGSYEDALECLASTEDQNGHADSSEDELSTIKKTSPVAPAKQNIKARGRIQDKWTAPNLPKSTLQKQPEEDSRPRKRLIRGPKTRVSPIPSSPTQNETPPKKSFGRLVQGRRRPSPTRSESPEAPLVTSDDSDSAFDAQDGADLETKVLGFFNGCTAPALADLAAITEDLAEYIIARRPFSSLDEVRVIPAPETEQTATKTGRKRKAPKPVGDRIVDKCLDMWVGYEAVDSLVARCEALGKPVATEMKKWGVDIFGKREGELDLVSMEPSGSHDSGIGTPASQPSDEDSDGPGSRSRKARFISQPGIMAEDLKMKNYQIVGINWLSLLFENELSCILADDMGLGKTCQVIAFLAHLYEKGIKGPHLVVVPSSTIENWLREFQKFCPTLSVMPYYADQNVRAQIREQIEGNRDDINVVITTYTIAKGKVDAHFLRNMDFCACVYDEGHMLKSSTSVLYEKLIRIRARFRLLLTGTPLQNNLQELASLLGFILPKVFQERKDDLQYIFSNKAKTVDESHSALLSAQRIERAKSMLKPFVLRRKKHQVIDLPAKISRVEYCEMNAAQREIYEHEKNEVKKLLEDRAAGKKTGNKSANILMKLRQAAIHPLLHRRHYNDKILTKMSKACLQEEKWAESDPKLIYEDLQPYNDFECHQLCVENPKSLGKFALKNNEWMDSGKVDKLCELLRRFKENGDRVLVFSQFRLAMDILEVVLENQHLKFVRLDGTTSVEDRQSIMDTFHENTDIPVFLLSTKAGGAGINLACANKVIIFDSSFNPQEDVQAENRAHRVGQTREVEVIRLVTKDTIEEQIYALGQTKLALDQAVAGEDGADSKKSEEAGIKAVEEMFTAEITQKERST
>XP_001400332_Aspergillus_niger
MEETVPDTPVSDKKVVHSTPTKDDTAEYETVATVPVSHLQPLATQSLTPATQRYTQPTQVLDVPYSAKNNSFVQVAASSPPGPNSSPSRPTPSGGRLSSAMAPAGTSFRPPAGPAKRAPIIDLEDDGPTYRGGSSDDDDRASRSIDIKPSLFAKSSRSPEKVAESPMDRFKQITTSAVFNPSSAKRPAAQMDPTPRGMAVKKVRQEGPSRAQPVGTNISSLQDIDDYQVRVKVERMLKVMPQKSVHACMQALLSKRGNYEAALEHLADTDKADSSEDELITSKRASPVAPAKQQIKARGTIQDKWSAMNMQRTLSAQKQQPQPSQPSEEDAKPRRRLMRGPKSRVSSPSPVRSEPRAETPPKKTGRLVQGRKPASPQRSESPEAMIISDEDSDSGVEESAGDGQVETRVLNFFNKCSVLDLADIAAITEDVAKHVISFRPFSSLDRARAVPPPAKEETKPKGGRGRKTPKPIGDKIVDKCIDMWVGYEAVDSLVAKCEALGKPVAAEMKKWGVDIFGKKEGELELVSINPRDANSQSHDSGIGTPASQRSDEDSDGPAPGPRKSRFISQPGIMRDDLKMKDYQIVGINWLSLLFENQLSCILADDMGLGKTCQVIAFLAHLFEKGIKGPHLVVVPSSTIENWLREFSKFCPTLSVMPYYAGQAERAVIRETIEDNRDSINVIITTYTIAKGKVDAHFLRNMDFCVCVYDEGHMLKSSTSVLYEKLIRIPARFRLLLTGTPLQNNLQELASLLGFILPKVFQERKEELQYIFANKAKTVDESHSALLSAQRIERAKSMLKPFVLRRKKHQVIDLPAKISHVEYCEMNLAQREIYEHEKEEVRKLLADRAAGKKTGNKSANILMKLRQAAIHPLLYRRHYDNSTLSRMAKACLKEEQWSLSNPDIIYEELQAYNDFECHTMCVDHPHSLGRFALKNNEWMDSGKVDKLCDLLKRFKENGDRALVFSQFTLVMDILEHVLENQHIGFVRLDGRTNVEDRQSILDAFHERTDIPVFLLSTKAGGAGINLACANKVIIFDSSFNPQEDVQAENRAHRVGQTRDVEVIRLVTKGTIEEQIYALGQTKLALDQAVAGEDGAESKKAEDAGMKVVEDMVLADMQHDKSDDA
>XP_015410889_Aspergillus_nomiae
MDDSVPDTPVSDKKVIHNTPPGREDEGYETVATVPLPHFQQPATQSLTPATQRLTQPTQIIEPPYSAKGNSVIQVAASSPPGPTSSPSRPALPGGRLASAMAPSGTLFRPPAVGPAKRAPVIDLEDDGPTYRGGSSDDDDIQMTSSTDIKPSLFAKSSRNPEKVLDSPGGANNSSFDRFKEITASAVYNPSSAKRPAAQMDPVPKGTAVKKLRQDGPSRAQPVQLDISSLQDIEDYQLRAKVEKMQRVIPQKSVKACMQALLTKRGNYDDALDYLASMVEGEADGTADLSDDELALNKRASPVAPAKQQIKARGTIQNKWAAMRLENRSTPKAPAQPSDEESKPRRRLIRGPKTRVSSPSPDRSESPPKKKPGRLIQGRKQPSPEPSEPEASMSDDSDSGVEAIPEGESALETRVLRFFNTCNVLDLADIAAITEDVASVIISNRPFATLDEVRVVTAPTTEQTAKPKGSRGRKTPKPIGDKIVDKCMDMWVGYEAVDSLVAKCEALGKPIASEMKKWGVDIFGKRDGELELTSINPGASHDSGIGTPASQRSEDDSDGPATGSRKSRFISQPGIMREDLKMKDYQIVGINWLSLLFEKELSCILADDMGLGKTCQVIAFLAHLFEKGIKGPHLIVVPSSTIENWLREFQKFCPALSVMPYYAGQAERAVIRETIEDNRDSINVIVTTYTIAKAKVDAHFLRNMDFTVCVYDEGHMLKSSTSVLYEKLIRIRARFRLLLTGTPLQNNLQELASLLGFILPKVFQERKEELQNIFANKAKTVDESHSALLSAQRIERAKSMLKPFVLRRKKHQVIDLPPKISKVEYCELNESQREIYEHEQEEVRKLLADRAAGKKTGNKSANILMKLRQAAIHPLLYRRHYNNTTLSRMAKACLKEEQWSLSNPDIIYEELLAYNDFECHTMCVNYPKSLGKFALKNNEWMDSGKIDKLCELLKRFKENGDRTLIFSQFTMVMDILEHVLENQHLGFVRLDGRTNVEDRQSILDAFHERTEIPVFLLSTKAGGAGINLACANKVVIFDSSFNPQEDVQAENRAHRVGQTREVEVIRLVTKDTIEEQIYALGQTKLALDQAVAGEDAAELKKSEEAGMKAVEDMLIAGSNGEKQNSS
>XP_001818358_Aspergillus_oryzae 
MAPSGTQFRPPAVGPAKRAPVIDLEDDGPTYRGGSSDDDDIQMISSTDIKPSLFAKSSRNPEKVLDSPGSATNSSFDRFKEITASAVYNPSSAKRPAAQMDPVPKGTAVKKPRQDGPSRAQPVELDISSLHDIEDYQLRAKVEKMQRVIPQKSVKACMQALLTKRGNYDDALDYLASMVEDEADGRADLSDDELAFNKRASPVAPAKQQIKARGTIQNKWAAMRLDNRNTPKAPAQPSDEESKPRRRLIRGPKTRVSSPSPDRSESPPKKKTGRLVQGRKHPSPEPSEPEASMSDDSDSGVEAITEGESALETKVLRFFNTCNVLDLADIAAITEDVAKVIISNRPFASLDEVRVVTAPTTEQTAKPKGSRGRKTPKPIGDKIVDKCMDMWVGYEAVDSLVAKCEALGKPIASEMKKWGVDIFGKRDGELELTSIDPGASHDSGIGTPASQRSEDDSDGPATGSRKSRFISQPGIMREDLKMKDYQIVGINWLSLLFEKELSCILADDMGLGKTCQVIAFLAHLYEKGIKGPHLIVVPSSTIENWLREFQKFCPTLSVMPYYAGQAERAVIRETIEDNRDSINVIVTTYTIAKAKVDAHFLRNMDFSVCVYDEGHMLKSSTSVLYEKLIRIRARFRLLLTGTPLQNNLQELASLLGFILPKVFQERKEELQNIFANKAKTVDESHSALLSAQRIERAKSMLKPFVLRRKKHQVIDLPPKVSKVEYCELNESQREIYEHEQEEVRKLLADRAAGKKTGNKSANILMKLRQAAIHPLLYRRHYKDTTLSRMAKACLKEEQWSLSNPDIIFEELQAYNDFECHTMCVNYPKSLGKFALKNNEWMDSGKIDKLCELLKRFKENGDRTLIFSQFTMVMDILEHVLENQHLGFVRLDGRTNVEDRQSILDAFHERTDIPVFLLSTKAGGAGINLACANKVVIFDSSFNPQEDVQAENRAHRVGQTREVEVIRLVTKDTIEEQIYALGQTKLALDQAVAGEDAGESKKSEEAGMKAVEDMLIAGSGGEKHSSS
>XP_040642942_Aspergillus_ruber
MDDSVPDSPVSKKVVRSTPPTDDLLPVTLPLSDQPQPVTTQKPGDIQSLTPATQRFTQPTQLVDDPRAVVQVAASSPLGPTSTTTAILSSSPFRSAPQQGGPLSYSLAPAGTQFLPPTSGGPAKRAPVVDDGPTYRGGSSDEEEDVETTDIKPAQFTKNSWSPEQVMESPVNKSAGDTPNDRFHQITSSSVYDPNNSHGAKRPASEMEGSMKGMAVKKQRQDGPARAQPLVAQISSLDEISDYPTRSKVERMMKIMTNKSIQQCFEAVVVRRGIFNDALEYLVAAEEQGGKESDDELSAKASGAAPAKQQIKARGTIQDKWSSMRMPNTIPRPSSPQDDKPRRRLVRGPKNREPSPASPIRAEVTPPKKAGRLVKGRRQPSPTRSESPEEPVAMTEDDSDSGVEETQGNSELELKVLRFFNTCQTLELADIAATTEELANAVIAKRPFRSLDEVRVVPAPTAEQAAKPKGTRGRKTPKPIGDKIVDKCMDMWVGYEAVDSLCAKCEELGKPLATEMKKWGVDIYGKKDGDFELTSIDLAASHDSGIGTPASQRSEDDEDGPSKSRKGRFIGQPGVMAEDLKMKDYQVVGINWLSLLFEKELSCILADDMGLGKTCQVIAFLAHLYEKGIKGPHLVVVPSSTIENWLREFQKFCPTLSVMPYYAGQAERAVIRETIENNRDSINVIITTYTIAKAKVDASFLRSMDFCACIYDEGHMLKSSTSVLYEKLIRIPAQFKLLLTGTPLQNNLQELASLLGFILPKVFHERKDQLQYIFSNKAKTNESHTTLLSAQRIERAKSMLKPFVLRRKKHQVIDLPAKISHVEWCELNPAQKEIYEHEKEEVRKLVADRAAGKKTGSKSANILMKLRQAAIHSLLYRRHYNDSVLKQMSKACLKEPQWSLSDPNIIFEELQPYNDFECHTMCTTYPKSLGKFALKNGEWMDSGKVAKLCELLERFKDDRILVFSQFTMVMDILEHVLENQHVGFVRLDGRTNVEDRQSILDAFHERTDIPVFLLSTKAGGAGINLACANKVIIFDSSFNPQEDVQAENRAHRVGQTREVEVIRLVTKDTIEEQIYALGQTKLALDQAVAGDEADSKKGEEAGMKVVEDMVFADMETKVEGEKST
>XP_040704591_Aspergillus_sydowii
MEDTVPDTPVSNRKIVHSTPPANMADEDAGYETIATLPANPPQHMLATQSLTPTTQRFTQPTQIVDVPQSGKSVVQVAASSPLKAPSSPSRPSPTGPGRLSSLMAPNGTQFCPPAKRAPVIDLDDDGPTYRGGSSDDDAVMSTDIKPAMFAKSSKSPEKATPIDRFKEITSSAVYDPSNAKRSAADMDPTPKGVAIKRARQDGPSRAQPVGSQSLSLQDIDDYQMRVKVERMLKVLPQNSVYDCVQALLEKKGRYDDAMDYLASIEDQNGYAISSEDELSINKKTSPIAPAKQNIKARGRIQDKWTAMNLPKGPPQKPSQQVEEGSKPRKRLIRGPKSRESPVPSSPTQDEAPAKKGFGRLVQGRRRPSPARSESPEAPLVISDDSDSAFDAQEGGGLETKVLDFFNKCGAPSLADLAAITEDLAEYIITKRPFSSLEEVRVIPAPPTEETTTKTSRKRKAPKPVGDRIVDKCLDMWVGYEAVDSLVAECESLGKPIATEMKKWGVDMFGKREGELELVSLEPSVSHDSGIGTPASQRSDEDSDGPGSRSRKVRFIPQPGIMAGDLKMKNYQIVGINWLSLLFEKELSCILADDMGLGKTCQVIAFLAHLYEKGIKGPHLVVVPSSTIENWLREFQKFCPTLSVMPYYADQNVRAQIREQIEDNRDEINVVITTYTIAKGKVDAHFLRNMDFCACIFDEGHMLKSSTSVLYEKLIRIRARFRLLLTGTPLQNNLQELASLLGFILPKVFQDRKDDLQYVFSNKAKTVDESHSALLSVQRIERAKSMLKPFVLRRKKHQVIDLPAKTSHVEYCEMNAAQRGIYEHEQNEVKQLLEDRAAGKKTGNRSANILMKLRQAAIHPLLRRRHYDDKILMRMSKACLQEEKWALSDPNTIFEELQNYSDFECHQLCLDNPKSIGKFALKNNEWMDSGKVNKLCELLRRFKENGERALVFSQFRMVMDILEDVLENQHLEFVRLDGTTSVEDRQSIMDAFHERTDIPVFLLSTKAGGAGINLACANKVIIFDSSFNPQEDVQAENRAHRVGQTREVEVIRMVTKGTIEEQIYALGQTKLALDQAVAGEEGADSKKSEEAGMKAVEEMVLADISQKEGTS
>XP_001208995_Aspergillus_terreus
MDETVPDTPVNNRKVVHSTPPPPGADPEYETVATVPLGNFQPPSQSLTPASQRLTQPTQLLDNPYSAKNNSVVQVAASSPTGPTSSPSRPSMAGGRLSNIMAPSGTQFRPPAPAGPAKRAPVIDLEDDGPTYRGGSSDDDSNSRNTDIKPAMFTKSSRSPEKILDSPLGANKASIDRFKEITSSAVYNPLAAKRPAAQMDPTPKGIPVKKPRQDGPSRALPVEVNITSLDEVEDYQTRLKIERMRRVMPQKSVQACLQALLMKRGNFDDALDYLAQSEEIGNGETSEDELSVTKPIVAPAKQQIKARGTIQNKWSAMNMQSRNVRKSPEEESKPRRRLMRGPKSRVSSPSPVRSETPQRTGRLIQGRKRAPSDRSESPEAPLEISDDSDSGIEEVAQDSSLDTKVLSFFNTCDVLNLADIAATTEEIANTIISHRPFSSLDDVRAVPAPADPNAKPKSNRARKPPKPIGDKIVDKCTDMLVGYEAVDSLVARCEALGKPIASEMKKWGVDIFGKRDGELEIVSIDPGASHDSGIGTPASHADEDSDGPGSGSSSRRSRFIAQPKIMCEDLKMKNYQIVGINWLSLLFEKELSCILADDMGLGKTCQVIAFLAHLYERGIKGPHLVVVPSSTIENWLREFQKFCPTLSVMPYYAGQAERAMLRERIEDERDNINVIVTTYTIAKAKVDAHFLRNMDFCVCVYDEGHMLKSSTSVLYEKLIRIPARFRLLLTGTPLQNNLQELASLLGFILPKVFNEKKEELQYIFANKAKTVDESHSTLLSAQRIERAKSMLRPFVLRRKKHQVIDLPAKISHVEYCELNDSQKEIYDHEKEEVRQLLADRAAGKKTGNKSANILMKLRQAAIHPLLYRKHYSDTVLSRMAKACLKEEQWSLSDPNIIFEELQLYNDFECHMMCVKYPKSLGKFALKNDEWMDSGKVNKLCELLRRFTANGDRCLIFSQFTLVMDILEQVLENQHLGFVRLDGRTNVEDRQSILDAFHERTDIPVFLLSTKAGGAGINLACANKVIIFDSSFNPQEDVQAENRAHRVGQTREVEVIRLVTKDTIEEQIYALGQTKLALDQAVAGEDAAESKKSEEAGMKVVEDMVLADMQT
>XP_022489916_Penicillium_arizonense
MDSVPDIPHKTPSPDPEYETIATLPVATPSQRLTQPTQLVDNPYSRNTVIQVAASSPTGPASSPPRRPQGGLLSSLIAPSGTQFRPPSAGPAKRKPVFDLDDGPTYRGGSSEDEQPLRSTDIKPAMFEKTARSPEKEKVMESPVRPDAGPMDRFREITASAMYDPKSAPMKRSADYMSDSNPKGVAMKRIRQDAPSRAQPVPLVPTPDITFIQDYRLRIKVERILKIMPLMPVQTIINAVVQANGHYDNALKILGDSVLANSVQTVEIESSEDELASPATTGPVPVAKQKIKARGTIQDKWAAMKLPATKTQDSDEENKPKRRLVRGPKTSRTASPARPMIIDSDDSPPKKKLGRLQKGRKMASPRSESPEAMMSDSDDSDIQMQEPTAGGLDSKVLKFFNTCAVRDLADIAAIPEEQAQIIIKNRPFQSLDDVRVVSAPVPETSKPKGKRGGKAPKPIGEKIVDKCVDMWTGYMAIDALVAEVEAIGEPITAEMKKWGVDMFGKKDGELELTKIPNTKAHDSGIATPLSDRQSPDEDEDSLVPMRKSRFIGQPAIMADDLEMKDYQVVGINWLSLLFEQELSCILADDMGLGKTCQVIAFLAHLFEKGIKGPHLIVVPSSTIENWLREFQKFCPTLSVMPYYAGINQRAEIREQIEDNRDNINVVITTYTIAKAKVDAKFLRDVDFTVCVYDEGHMLKNHQSQLYEKLIRIPARFRLLLTGTPLQNNLQELASLLGFILPSVFREHKEDLQAVFANKAKTTDESHATLLSAQRIERAKSMLKPFVLRRKKHQVIDLPAKHSHVGWCEMKSSQIDIYEHEKDQVRQLLEDRAAGKKTGSKSANILMKLRQAAIHPLLARRHYTDEILQKMSKACLKEDKWSLSDPKVILEELLPYNDFECHHMCVENPGSLGKFKLKNDEWMDSGKVEQLRELLTRFIANGDRTLIFSQFTMVMDILEHVLETLKIEFVRLDGRTNVEDRQSILDAFHEREEIPVFLLSTKAGGAGINLACANRVIIFDSSFNPQEDVQAENRAHRVGQTREVEIYRLVTRGTIEEQIYSLGQTKLALDQAVAGEDEAVAKKGEEAGMKVVEGMMMAELQSNANGSKEKEKEAEE
>XP_014538783_Penicillium_digitatum
MFAKTIRSPEKEKIMESPVRPDAGPMDRFREITTSAMYDPKNTGSAIKRAADQMSPPAPKGVAMKKARQGVPSRAQPVGAPDILLHEINDFRLRVKVERILKVMPHMTVRACMDAMLKAKGNYDDALQILANADAAAHGNDAVVIQSSDDELSASPATGPVPMAKQNIKARSTIQDKWAAMKQQPKNQDSDDEGKPRRRLIRGPKSDVSSRAVSPIRSIIINDDSPPKKKLGRLQKGRKAPSPDRSESPEAMMSDSDDSNVQVQGSTAGGLDSKVLKFFNTCPVQDLADIASIPEETAQIIISNRPYASLDEVRVVSAPVVETVKPKGKRGGKAPKPIGDKIVDKCIDMWTGYLAIDALVGEVAELGKPVAEEMKKWGVDTFGKKGDLEITNLAPSKSEHDSGIATPASERQSSESDEDSGKLVVSKRKSRFISQPSIMADDLVMKDYQVVGINWLALLFEKKLSCILADDMGLGKTCQVIGFLAHLFEKGIKGPHLIVVPSSTIENWLREFQKFCPVLNVMPYYAGLNERALIREEIEERRDEINVVITTYTIAKAKLDAKFLRDMDFTVCVYDEGHMLKNHQSQLYEKLIRIRARFRLLLTGTPLQNNLQELASLLGFILPSVFKEHKEDLHAVFSNKAKTTDESHATLLSQQRIERAKSMMKPFILRRKKHQVIDLPAKHSHVGWCQMKPSQVKIYDHEKEQVRQLLADRAAGKKTGSKSANILMKLRQAAIHPLLARRHYTDEILQKMAKACLKEDKWSLSDPKIILEELMPYNDFECHHMCVENPNSLGKFKLKNNEWMDSGKVEHLKDLLTRFIANGDRTLIFSQFTMVMDILEHVLETLKIEFVRLDGRTNVEDRQSILDAFHERTEIPVFLLSTKAGGAGINLACANRVVIFDSSFNPQEDVQAENRAHRVGQTREVEIYRLVTKSTIEEQIYALGQTKLALDQAVAGDDEAGAKKGEEAGMKVVEGMMMAELQMKTEK
>XP_016599237_Penicillium_expansum
MDESVNTTPPRDIKTIPSTPPGEDYETIATLPAITPSQRLTQPTQLLEHPYSRQNNTVIQVAASSPIGPVSSPPRRVQGGLLSSLIAPSGTQFRPPASGPTKRTPRFDLDDGPTYRGGSSDEEYHLQSTDIKPSMFAKTIRSPEKEKIMESPVRPDAGAMDRFREITSSAMYDPKNTGTAIKRTADQMSPPAPKGVAMKKARQDVPSRAQPVGVPDILLHEINDFRLRVKVERILKVMPHMTVRACMDAMLKAKGNYDDALQILANMDAANQENGPVVIQSSDDELSASPATGPAPMAKQNIKARGTIQDKWAAMKQQPKTQDSDDEGKPRRRLIRGPKSEGSSRAVSPVHAITINDDSPPKKKMGRLQKGRKAPSPDRSESPEAMMSDSDDSTVQVQASTAGGLDSKVLKFFNTCPVQDLADIASIPEETAQIIISNRPYATLNDVRVVSAPVVETVKPKGKRGGKAPKPIGDKIVDKCIDMWTGYLAIDALVGEVAELGKPVAEEMKKWGVDTFGKKGDLEITNIAPSKPEHDSGIATPASERQSSESDEDSDKLVVSKRKSRFISQPSVMADDLVMKDYQIVGINWLALLFEKKLSCILADDMGLGKTCQVIGFLAHLFEKGIKGPHLIVVPSSTIENWLREFQKFCPVLNVMPYYAGLNERALIREEIEERRDEINVVITTYTIAKAKLDAKFLRDMDFTVCVYDEGHMLKNHQSQLYEKLIRIRARFRLLLTGTPLQNNLQELASLLGFILPSVFQEHKEDLHAVFSNKAKTTDESHATLLSQQRIERAKSMMKPFILRRKKHQVIDLPAKHSHVGWCQMKPSQVKIYDHEKEQVRQLLADRAAGKKTGSKSANILMKLRQAAIHPLLARRHYTDEILQKMAKACLKEDKWSLSDPKIILEELMPYNDFECHHMCLENPNSLGKFKLKNDEWMDSGKVEHLKELLTRFIANGDRTLIFSQFTMVMDILEHVLETLKIEFVRLDGRTNVEDRQSILDAFHERTEIPVFLLSTKAGGAGINLACANRVVIFDSSFNPQEDVQAENRAHRVGQTQEVEIYRLVTKSTIEEQIYALGQTKLALDQAVAGDDEAGAKKGEEAGMKVVEGMMMAELQVKAEK
>XP_040644334_Penicillium_griseofulvum
MDEAVNNTPPRDIKTIPSTPPGEDYETIATLPAITPSQRLTQPTQLLEHPYLRHNNTVIQVAASSPIGPISSPPRRVQGGLLSSLVAPSGTHFRPPASGPTKRTPKFDLDDGPTYRGGSSDEEYHLQSTDIKPSMFAKTVRSPEQEKIMESPVRSEAGPMDRFREITASAMYDPKNISPATKRTADQMSPPAAMGVATKKARQDAPSRAQPVGVPDILLHEINDFRLRVKVERILKVMPHMTVRTCMEAMLKAKGNYDEALQILASIDAADKQNGPVVIESSDDELGGPTGTGPAPMAKQNIKARGTIQDKWAAMKQPKGQDSDDEGKPRRRLIRGPKSDGPSRAVSPVRAIPVNDASPQKKKLGRLQKGRKAPSPDRSESPEAMMSDSDDSNVQVQESTAGGLDFKVLKFFNTCRVQDLADIASIPEETAQIIISNRPYETLDEVRVVSAPVVETVKPKGKRGGKAPKPIGDKIVDKCIDMWTGYLAIDALVGEVEELGKPVAEEMKKWGVDTFGKKGDLEITNLAPKSEHDSGIATPASERQSSESDEESGKLVVSKRKSRFISQPSIMADDLVMKDYQVVGINWLALLFERKLSCILADDMGLGKTCQVIAFLAHLFEKGIKGPHLIVVPSSTIENWLREFQKFCPTLNVMPYYAGLNERALIRDEIEERRDEINVVITTYTIAKAKLDAKFLRDMDFTVCVYDEGHMLKNHQSQLYEKLIRIRARFRLLLTGTPLQNNLQELASLLGFILPSVFQEHKEDLHAVFSNKAKTTDESHATLLSQQRIERAKSMMKPFILRRKKHQVIDLPAKHSHVGWCQMKPSQVKIYDHEKEQVRQLLEDRAAGKKTGSKSANILMKLRQAAIHPLLARRHYTDEILQKMAKACLKEDKWSLSDPKIILEELMPYNDFECHHMCVENPNSLGKFKLKNDEWMDSGKVEHLKELLTRFIANGDRTLIFSQFTMVMDILEYVLETLKIEFVRLDGRTNVEDRQSILDAFHERTEIPVFLLSTKAGGAGINLACANRVVIFDSSFNPQEDVQAENRAHRVGQTREVEVYRLVTQDTIEEQIYALGQTKLALDQAVAGDDEAGAKKSEEAGIKVVEGMMMAELKVKAEK
>XP_038927095_Penicillium_roqueforti
MEEAINSTPPRDIKTIPSTPPGEDYETIATLPATTPSQRLTQPTQLLEHPYSRHNNTVIQVAASSPLGPAFSPPRRVQGGLLSSLIAPSGTQFRPPASGPTKRTPRFDLDDGPTYRGGSSDEECHLQSPDIKPSMFAKPPRDSEKEKIMESPVRPDAGSMDRFREITASAMYDPKNAGTATKRTADQMSPPAPKGVATKKARQDAPSRAPPSGVPDIPLHEINDFRLRVKVERILKVMPHMTVLACMDAMLKAKGNYDGALQILAKMDSENGPVVIASSDDELSASPATGPVPMAKQNIKARGTIQDKWAAMKQPKGQESDDEGKPRRRLVRGPKSDGSRAISPSRAITIKDDSPPKKKLGRLQKGRKAPSPDRSESPEAMMSDSDDSNVQVQESTAGGLDSKVLKFFNTCRVQDLADIASIPEATAEIIISNRPYETLDEVRVVSAPVAQTVKPKGKRGGKAPKPIGDKIVDKCIDMWTGYLAIDALVGEVEELGKPVAEEMKKWGVDTFGKKGDLEITNLAPAKSEHDSGIATPTTERQSSESDEESGKLVVSKRKSRFISQPSIMADDLVMKDYQVVGVNWLALLFEKNLSCILADDMGLGKTCQVIGFLAHLYEKGIKGPHLIVVPSSTIENWLREFQKFCPVLNVMPYYAGLNERALIREEIEERRDEINVVITTYTIAKAKLDAKFLRDMDFTVCVYDEGHMLKNHQSQLYEKLIRIRARFRLLLTGTPLQNNLQELASLLGFILPSVFREHKDDLHAVFSNKAKTTDESHATLLSQQRIERAKSMMKPFILRRKKHQVIDLPAKHSHVGWCQMKPSQVKIYDHEKAEVRQLVADRLAGKKTGSKSANILMKLRQAAIHPLLARRHYTNEILQKMAKACLKEDKWSLSDPNIIYEELMPYNDFECHHMCVENPNSLGKFKLKNDEWMDSGKVEHLKELLTRFIANGDRTLIFSQFTMVMDILEHVLETLKIEFVRLDGRTNVEDRQSILDAFHERTEIPVFLLSTKAGGAGINLACANRVVIFDSSFNPQEDVQAENRAHRVGQTREVEIYRLVTKSTIEEQIHALGQTKLALDQAVAGDDEAGAKKSEEVGMKAVEEMMIAELEAEAAAEAAAAAEK
>XP_002563250_Penicillium_rubens
MDESVNNTSPRDIKAIPSTPPGVDHETIATLPATTPSQRLTQPTQLLEHPYPRHSNTVIQVAASSPLGPVPSPPRRVQGGLLSSLIAPSGTQFRPPASGPAKRTPQFDLDDGPTYRGGSSDEEYHLQSTDIKPSMFAKTIRSPEKEKIMESPVRTDTGPMDRFREITTSAMYDPKNTGTATKRTADQMSPPAPKGVAMKKSRQDAPSRAQPVGTPDILLHEINDFRLRVKVERILKVMPHMTVRICMEAMLKAKGNYDDALQILANMDAADQEHGPVVIASSDDELSASPATGPVPMAKQNIKARGTIQDKWAAMKQPKGQDSDDEGKPRRRLIRGPKSDASSRAVSPVRAIAINDDSPPKKKLGRLQKGRRAPSPDRSESPEAMMSDSDDSNVQVQESTAGGLDSKVLKFFNTCRVQDLADIASIPEETAQLIISNRPYETLDEVRVVSAPVVETAKPKGKRGGKAPKPIGDKIVDKCLDMWTGYLAIDSLVGEVEELGKPVAEEMKKWGVDTFGKKGDLEITNIAPSKSEHDSGIATPASERQPSDSDEESGKLVVSKRKSRFISQPSIMAEDLVMKDYQIVGINWLALLFDKKLSCILADDMGLGKTCQVIAFLAHLFEKGIKGPHLIVVPSSTIENWLREFQKFCPVLNVMPYYAGLNERALIREEIEERRDEINVVITTYTIAKAKLDAKFLRDMDFTVCVYDEGHMLKNHQSQLYEKLIRIRARFRLLLTGTPLQNNLQELASLLGFILPSVFQEHKEDLHAVFSNKAKTTDESHATLLSQQRIERAKSMMKPFILRRKKHQVIDLPAKHSHVGWCQMKPSQVKIYDHEKEQVRQLLADREAGKKTGSKSANILMKLRQAAIHPLLARRHYTNEILQKMAKACLKEDKWSLSDPKIILEELMPYNDFECHQMCVENPNSLGKFKLKNDEWMDSGKVEQLKELLTRFIANGDRTLIFSQFTMVMDILEHVLETLKIEFVRLDGRTNVEDRQSILDAFHERTEIPVFLLSTKAGGAGINLACANRVVIFDSSFNPQEDVQAENRAHRVGQTREVEVYRLVTRHTIEEQIYGLGQTKLALDQAVAGDDEAGAKKGEEAGMKVVEGMMIAELQAEKK
>XP_040810600_Penicillium_solitum
MDESVNNTPPRDIKTIPSTPPGEDYETIATLPAITPSQRLTQPTQLLEHPYSRQNNTVIQVAASSPIGPASSPPRRVQGGLLSSLIAPSGTQFRPPASGPTKRTPTFDLDDGPTYRGGSSDEEYLRNTDIKPSTFAKTIRSPEKEKIMESPVRPDAGPMDRFREITASAMYDPKNAGTAVKRTADQMSPPAPKGVAMKKARQDAPSRAQPVGVPDILLHEINDFRLRVKVERILKVMPHMTVKTCQDAMLKAKGNYDEALQILAKMDAADQENDPVVIQSSDDELSASPATGPVPMAKQNIKARGTIQDKWAAMKQPKGQDSDDEGKPRRRLIRGPKSEGSSRAVSPVRSITIDDDSPPKKKLGRLQKGRKAPSPDRSESPEAMMSDSDDSNVQVQESTAGGLDSKVLKFFNTCRVQDLADIASIPEETAQIIISNRPYETLDAVRVVSAPVAETVKPKGKRGGKAPKPIGDKIVDKCIDMWTGYLAIDALVSEVAALGKPVADEMKKWGVDTFGKKGDLEITNLALAPAKLEHDSGIATPASERQSSESDEESGKLVVSKRKSRFISQPAIMADDLVMKDYQIVGINWLALLFEKKLSCILADDMGLGKTCQVIGFLAHLFEKGIKGPHLIVVPSSTIENWLREFQKFCPVLNVMPYYAGLNERALIREEIEERRDEINVVITTYTIAKAKLDAKFLRDMNFTVCVYDEGHMLKNHQSQLYEKLIRIRARFRLLLTGTPLQNNLQELASLLGFILPSVFQEHKEDLHAVFSNKAKTTDESHATLLSQQRIERAKSMMKPFILRRKKHQVIDLPAKHSHVGWCEMKPSQVKIYDHEKEQVRQLLEDRAAGKKTGSKSANILMKLRQAAIHPLLARRHYTDEILQKMSKACLKEDKWSLSDPKIILEELKPYNDFECHHMCVENPNSLGKFKLKNDEWMDSGKVEHLKELLTRFITNGDRTLIFSQFTMVMDILEHVLETLKIEFVRLDGRTNVEDRQSILDAFHERTEIPVFLLSTKAGGAGINLACANRVVIFDSSFNPQEDVQAENRAHRVGQTREVEIYRLVTKSTIEEQIYALGQTKLALDQAVAGDDEAGAKKGEEAGMKVVEGMMMAELQVKANK
>XP_022583097_Penicilliopsis_zonata
MDESVPDTPVSDRKVVHSTPPGIQQEVEYETVATLPLSTTQSGFTPASQPWTQPTQLLVDTPAAGGNHRTVVQVAASSPPGPVSSPSRGGGLLSNLMAPAGTRFCPPVQPAKRVPVVDIEDDGPIYLGGSSDDDGTNLHPSRSTDIKPSMFTKAPRSPEKVMESPVGSAMDKFKEITSAAMYNPNAAVKRPASHMDPTPKGVAVKKARQNGPSRAQPLEMQLTTLEEIDDSQTRSKVERMLKIMPGYSVSSCMEALVVKRGNYNDALEYLANKEDQQKIASSDDELSITHATTVAPAKQNIKARGTIQDKWASMRFGNVSSSTPKPEGEEEEAKPRRRLIRGPKGRPTPSSPARSETPPLLKKPGPLVQGRKAASPAPSEPDAALEISDDSDSAVESGEDSDEIEAKVLRFINTCTAAGLADLANDSEEFAKIIIDQRPFKSLDAVRVVSAPLNETAKPRGGRGRKTPKPIGDKIVDKSLQMWRGYEAVDSLVATCEEIGRPVAAEMQKWGVDIFGKRDGELELVSMDQTTSHDSGIGTPSSSRSDEENDFPARASRKARFIGQPGIMSEDLKMKDYQIVGINWLSLLFEKDLSCILADDMGLGKTCQVIAFLAHLYEKGIKGPHLVVVPSSTIENWLREFQKFCPKLSVMPYYAGQTERGYIRENIEENRDSINVVVTTYTIAKAKVDAQFLRHMNFCACIFDEGHMLKSSTSVLYEKLIRIKARFRLLLTGTPLQNNLQELASLLGFILPEVFKNHSEELEYIFKIKAKTADDSHSSLLSAQRIERAKSMLKPFVLRRKKHQVIDLPQKTCHVEYCEMNEAQKKIYENEQEEVRRLLADRAAGKKTGTKSANILMKLRQAAIHPLLYRRHYTDTILSRMAKACLKEEQWSLSDPDIIFEELKAYNDFECHTMCLTHPKSLGKFALTHDEWMESGKVDKLCKLLERFQEKGDRALIFSQFTMVMDILEQVLETQHIGFVRLDGRTNVEDRQSILDAFHERTDIPVFLLSTKAGGAGINLACANKVIIFDSSFNPQEDVQAENRAHRVGQTREVEVIRMVTKNTIEEQIYALGQTKLALDQAVAGEDAADSKKGEEAGMKVVEDMVLANLEQKA
>XP_016618618_Cladophialophora_bantiana
MSADEPLSQSDDELFNPNYKPAHETVETLPLQRPNMSDGDSDIETMATLPVHRPGVKSQNMHSIRQTQPTQIVDRTAAANVNISSSPPKPGIVQVTASSPMTAPNTHRKPAGILASAMAPAGTMFRKPYLVPQPRPIPITIDSDDDGPTYRGGSSDSDGSGIRSNDIKTSTFVRKNKSPAKIPESPQAQNSGFNRFMEITSRSMFRGSPNSTSSAGSNGVKRSADVNANAYGNVSKRPRQTGPARALPVVSSSLAKQQQEMELDDISDYQTRVKVNRLVSMLSAVTVRECYEVLVSKKGDYDEAVDVLLLRSEKRQAQNKSSRVDLTGSDDELMPTPAASRSVPQHTNMTRQQAKAPHKSITEKWSSTQNIRKPSKSIDVFETPPPQKKRTLVRGRKHSSSPPPALEEVPRKPKSVVTVQSEESDAAGPAVSSDDESRTTFQSRVLDLFNTCSAADLADIASINRDLAEHFLSKRPYKNLNAIRQIEDPKLKPTKTKRKTTPVGDRIVDKVEDMLESYEAVDYLVKKCQNLAKPLSDEMKSWGVKFTGSQDGELDMASLHVPLSSHDSGIGTPVSDEEEIKRSGSKKFIGQPSIMNDDIQMKDYQVVGLNWLSLLYKKGLSCILADDMGLGKTCQVIAFLAHLFEQGKMGPHLVVVPAATLENWLKEFQRFCPALNVEPYYATSPSERLTLRDFLEENREEVNVIITTYTIAKGKDDAPWLKSFGFDCTIYDEGHVLKNADSQVASKLVKIQCNFRLLLTGTPLQNNLKELISLLAFLMPALFREKAEALKNIFTHNFKALDNNHEMVLSAQRIQRAKSMLTPFILRRKKYQVLKDLPKKERRVEYCDLSLEQSELYQMWLDKAYDIRGRRERGENVSQESTNILMKLRFAAIHPFLFRRLYPDKQLPVIAKQCLRVDQWRESNPDLIFTELLEYSDMEIHTLCDKHAQLRRFALNGDEWRASGKIQKMVELLHKFISEGHRTLIFSQFVMVLDILELALEREGISSFRLDGATKVSERQDLIDEFSADDNDTPVFMLSTKAGGAGINLAKANKVIIFDSGFNPQDDIQAENRAHRIGQKKDVEVIRLISRGTVEEQIYAMGLTKLKLDEQVAGDGEEQPPRKDSEETEKEVEGRMIVEEMFFKKINVEPVEKVKAEVASPVKQRPDWPSSAPERVDVDVEEGRKVRRGRKGSVDLPTRTRIRVTTVKTEN
>XP_008725692_Cladophialophora_carrionii
MASEDSLSQSDDELFNPNYTTLHETVDTVPLHRVNVADDNSDFESLATLPVSRPAQNRQTQPTQLIDRSPAKLSSSPPKASFVQVAASSPMAAPTVERKPMGILASAMAPAGTTFRRPYVAPQTRPAPITIDSDDEGPAYKGGSSDSDEPRRTNDIKPSTFVRKRDPSPGKIPESPQPQNDGRSRFMELTARAIFRGSPASISSGGSSGAKRSADAMANAYGNVSKKPRQVAPSRALPVSSSPPKLVQEMELDDITEYNMRQKVNRLMSMLSAVTVRECFEVLTLKKGNYDEAADELLLRSERRPGKNSAVDLTLSDDELMPTPAATKKPVAPRLNVTRQQAKVPQRSITEKWSSTQNVKKPKAIDVFDTPLPQKKRTLVRGRRQRSSSPAAAAPEPKVKPKPSRVQAIQSDESDAADSAMSSEDEAQGTFQSRVLGLFNTCSAADLADISSISRDVAEHVISKRPFRSLDAVKKIEDSKPAKGRRKTAIIGERIVDKVEDMLRSYEAVDYLVNQCQNLAKPLSHEMKSWGSKAISSQTGELEMVSLQAQRSSHDSGIGTPVSDDEDVKRSGSKGFIKQPSIMADDIQMKDYQVVGLNWLNLLYSKGLSCILADDMGLGKTCQVIAFLAHLLEQGKMGPHLVVVPAATLENWLKEFQRFCPALNVEPYYSTSPQERFHLRETLTDNREDVNVIVTTYTIAKGKEDHPWLRTYGFDCTIYDEGHVLKNASSQVSKQLTRVQSNFRLLLTGTPLQNNLKELISLLGFLMPGLFKEKAEELETIFTHNVKALDNHHEMLLSTQRIQRARSMLTPFILRRKKFQVLKDLPKKERRTELCDLSPEQAELYQLWLDKAYEIRERRERGENVSNESTNVLMKLRFASLHPFLFRRLYSDRKLPIIAKQCLKVDLWRESNPDLIVTELLEYNDMEVHSLCDKHPQLQKFALNGDEWRASGKIQKMVELLHKFIAEGHRTLIFSQFVMVLDILELVLEREAIGYFRLDGSTKVTERQDLIDEFSAEDNHTPVFMLSTKAGGAGINLAKANKVIIFDSGFNPQDDIQAENRAHRIGQEKDVEVIRLISRGTVEEQIYAMGLTKLKLDDQVAGDGEEQAPRKDNEETDKEVEGRMMVEEMLFKKLETESVEKLKADVTSPVKQRFDSPLSSLTESGSENDQNQARDRKASVDLPTRTKTCTEGVKSGN
>XP_016243358_Cladophialophora_immunda
MPSDDSLSQSDDELFNPNYKPAHETVETLPLYRPNMSDADSDIETLGILPVHPGAKSQNVNSIRQTQPTQIIDRTATTMSSSPLKPGVVQVAASSPMTAPNPQRKPTGILASAMAPAGTMFRKPYVAPQPRPVPITIDSDDDGPAYRGGSSDDDSHGVRSNDIKTSTFVRKKKSPGTIPESPQAAQNSALNRFMEITARSMFRGSPNSMSSAGSNGVKRSADVNANAYGSVSKRPRQTGPARALPVTSSPPAQQQEEMELDDISDYGTRRKVNRLMSMLRAVTVRECYEALMTKKGNYDDAVDVLLVRSEKRQSQSKNSAVDLTGSDDELMPTPAASRPVPQHTSVGRQQAKVPQKSITEKWSSTQNMRKPPKTIDVFETPPPKKKRTLVRGRKHSSSPQPVPEGAVQKPKRVVAIQSDESDAGGLAVTSDDENRTGFQSRVLDLFNTCSAADLADIASINRDLAEHFLSKRPFKNLMAIRQIEDPKLKPTKTKRKTAPIGDRIVDKVEDMLESYEAVDYLVKKCQTLAKPLSDEMRSWGVNVTGSQEGELDIASLQAPLPSHDSGIGTPVSDEEDIKRSGQKRFIGQPSIMADDIQMKDYQVVGLNWLSLLYKKGLSCILADDMGLGKTCQVIAFLAHLFEQGKMGPHLVVVPAATLENWLKEFQRFCPALNVEPYYATNPTERLTLREFLDDNREDVNVIVTTYTIAKGKDDAPWLRSFGFDCTIYDEGHVLKNADSQVASKLVRIQCNFRLLLTGTPLQNNLKELISLLAFLMPALFREKAEALKNIFTHNFKALDNNHEMLLSAQRIQRAKSMLTPFILRRKKYQVLKDLPKKERRVEFCDLSPEQSEIYQMWLDKAYEIRARRERGENVSQESTNILIKLRLAAIHPFLFRRLYPDKQLPVIAKQCLKVDLWRESNPDLIVTELVEYSDMEIHTLCDKHTQLRRFALNGDEWRASGKIEKMIELLRKFISEGHRTLIFSQFVMVLDILELALEREGISSFRLDGATKVSERQDLIDEFSADDNDTPVFMLSTKAGGAGINLAKANKVIIFDSGFNPQDDIQAENRAHRIGQEKDVEVIRLISRGTVEEQIYAMGLTKLKLDEQVAGDGEEQPPRKENEESEKEVEGRMMVEDMFFKKIDVEPLEQVKAEVSSPIKQRSDRRSPSLEREDLDVEGQAARRGRKGSVDLPNRTRVRRAKTKVED
>XP_007741209_Cladophialophora_psammophila
MSADDPLSQSDDELFNPNYKLAHETVETLPLRRPNMSDGDSDVETMAILSVHRPSVKSQNLHSIRQTQPTQIIDRTAAANGNMSSSPPKPGTVQVTASSPMAAPDTHRKPTGILASAMAPAGTMFRKPYLVPQPRPIPITIDSDDDGPTYRGGSSDSDGSGIRSNDIKTSTFVRKNKSPAKIPESPQAQNSGFTRFMEITSRSMFRGSPNSTSSAGSNGVKRSADVNANAHGNVSKRPRQTGPARALPVVSSSLAKQQQEMDLDDISDYQTRVKVNRLVSMLSAVTVRECYEVLVSKKGDYDEAVDVLLLKSEKRQSQNKNSRVDLTGSDDELMPTPAAGRSVPQHSSMIRQQAKAPHKSITEKWSSTQNIRKPSKSIDVFETPPPQKKRTLVRGRKHSSSPPPAPEEVPSKPKRVVTVQSEESDAAAPAVSSDDESRTTFQSRVLDLFNTCSAADLADIASINRDLAEHFLSKRPFKNLNAIRQIEDPKLKPVKTKRKTAPTGDRIVDKVEDMLESYEAVDYLVKKCQNLAKPLSDEMKSWGVKFTGSQDGELDMASLQAPLSSHDSGIGTPVSDDEEIRRSGSKKFIGQPSIMNDNIQMKDYQVVGLNWLSLLYKKGLSCILADDMGLGKTCQVIAFLAHLFEQGKMGPHLVVVPAATLENWLKEFQRFCPALNVEPYYATSPSERLTLRDFLEENRKEVNVIVTTYTIAKGKDDAPWLKSFGFDCTIYDEGHVLKNADSQVASKLVKIQCNFRLLLTGTPLQNNLKELISLLAFLMPALFREKAEALKNIFTHNFKALDNNHEMVLSAQRIQRAKSMLTPFILRRKKHQVLKDLPKKERRVEYCDLSLEQSELYQMWLDKAYDIRGRRERGENVSQESTNILMKLRFAAIHPFLFRRLYPDKQLPVIAKQCLRVDQWRESNPDLIFTELLEYSDMEIHTLCDKHTQLRRFALNGDEWRASGKIQKMVELLHKFISEGHRTLIFSQFVMVLDILELALEREGISSFRLDGATKVSERQDLIDEFSADDNDTPVFMLSTKAGGAGINLAKANKVIIFDSGFNPQDDIQAENRAHRIGQKKDVEVIRLISRGTVEEQIYAMGLTKLKLDEQVAGDGEEQPPRKDSEETEKEVEGRMIVEEMFFKKIDVEPMEKVKAEVASPVKQRSDWPSSAPERVDVDVEEGRKVRRGRKGSVDLPTRSRVRGATVRTEN
>XP_018696969_Fonsecaea_erecta
MSSDDPLSQSDDELFNPRYKPAHETVETLPLYRATMTDDDSDIETLATLPVNRPGVKSQKVESTRQTQPTQIIDRAAATMSSSPYKSGVIQVTASSPMNTPNMQRKPTGILASAMAPAGTVFRKPYVAPQPRPTPVTIDSDDEGPAYRGGSSDSDGRGTRSNDIKTSTFVRKNKSPAKIPESPQTENSALARFMEITARSMFTSSPNSTSSAGSSGVKRSADVNANAYGGVSKRPRQTGPARALPVASSPPAKQQEEMEIDDIGDYNARQRVKRLMSMLRAVTVRECYEVLMSKNGDYDAAAEVLLSRSEKRQSQPKNSAVDLTGSDDELMPTPAASRSVPQHPGMGRQHAKVPQKSIVQKWSSTQNVRKPSKTIDVFETPPPRKKRTLVRGRKHSSSPQPLPAEVIRKPKPIVTIQSDESDAVGSALTSDDEGRTTFQSRVLDLFNTCSAADLADIASITRDLAEHIVSKRPFKSLNAVRQIEDPKLKPTKTKRKTAPVGDKIVDKVEDMLESYEAVDYLVKKCQSLAKPLSDEMKSWGVKFTGSQQGELDLATLQAPRPSHDSGIGTPVSDDEDIKRTGQKKFIRQPSIMADDIQMKDYQVVGLNWLSLLYKKGLSCILADDMGLGKTCQVIAFLAHLLEQGNRGPHLVVVPAATLENWLKEFQRFCPALHVEPYYATNPTERLTLREYLDDNRDQVNVIVTTYTIAKGKDDAPWLRSFGFDCTIYDEGHVLKNADSQVASKLVRIQCNFRLLLTGTPLQNNLKELISLLGFLMPALFREKADALKNIFTHNFKALDNNHEMLLSAQRIQRAKSMLTPFILRRKKYQVLKDLPKKERKVEFCDLSPEQSELYQMWLDKAYEIRARRERGENVNQESTNILMKLRFAAIHPFLFRRLYLDKQLPVIAKQCLKVEQWRESNPDLIVTELLEYSDMEIHTLCDKHSPLRRFALNGDEWRASGKIQKMIELLQQFISEGHRTLIFSQFVMVLDILELALEREGISSFRLDGATKVSERQDLIDEFSADDNDTPVFMLSTKAGGAGINLAKANKVIIFDSGFNPQDDIQAENRAHRIGQEKDVEVIRLISRGTVEEQIYAMGLTKLKLDEQVAGDGEEEPPKKDNEETEKEVEGRMMVEEMFFKKIDAEPLEQVKAEVTSPVKQRSDRHSPIPDIVHVDVEDVYTASHGRKGSVDLPNRTRVRSGKVEAKD
>XP_022512908_Fonsecaea_monophora
MSSDDSLSQSDDELFNPKYKPTHETVETLPLYRPGMSDDDSDIETLATWPVHRPGIKSQNMDIIRQTQPTQIIDRSAENMSSSPSKPGVVQVAASSPMATPNLQRKPTGILASAMAPAGTVFRKPYVAPQPRAVPITIDSDDEGPTYRGGSSDSEGHGIRSNDIKTSTFVRKNKSPGKIPESPQPQNSGLSRFMEITSRSVFRGSPNSTSSAGSSGVKRSADVNANAYGSISKRPRQTGPARAMPVVSSPPAVRQEEMELDDISDYSTRQKVNRLMSMLRAVTVRECYEVLLSNKGVYEDAIDALLLRSEKRQSQNKKSAVDLTGSDDELMPTPAANRPVPQHTSTARQHAKVPQKSITEKWSSTQNIRKPSKTIDVFETPPPQKKKRTLVRGRKHSSSPQPVPEEVTRKPTRVVAIESDDSDADVSPVSSDNESKKPFQSRVLDLFNTCSAADLADIASITRDLAEHFLSKRPFKKLDAIRQIEDPKLKPTKTKRRTAPIGEKIVDKVEDMLESYEAVDYLVKKCQNLAKPLADEMKSWGVKLAGDHEGELDIASLQASLPGHDSGIGTPVSDDEDIKRSGQKRFIGQPSIMADDMKMKDYQIVGLNWLNLLYKKGLSCILADDMGLGKTCQVIAFLAHLFEQGKKGPHLVVVPAATLENWLKEFQRFCPALSVEPYYSTNPGERLRLSAFLDQNRDEVNVIVTTYTIAKGKDDAPWLKSFGFDCTIYDEGHVLKNADSQVASKLVKIQSNFRLLLTGTPLQNNLKELISLLAFLMPALFREKAQALKNIFTHNFKALDNNHEMLLSAQRIQRAKSMLTPFILRRKKYQVLKDLPKKERKVEFCDLSPEQSELYQMWLDKAFEIRARRERGENVTQESTNILMKLRHAAIHPFLFRRLYPNKQLPVIAKQCLKVDLWRESNPDLIVTELLEYSDMEIHTLCDKHAQLRRFALNGDEWRASGKIQKMMELLRKFISEGHRTLIFSQFVMVLDILELALEREGIDSFRLDGATKVSERQDLIDEFSADDNNTPVFMLSTKAGGAGINLAKANKVIIFDSGFNPQDDIQAENRAHRIGQEKDVEVIRLISRGTVEEQIYAMGLTKLKLDEQVAGDGEEQAPRKDNEENEKEAEGRMIVEKMFFDKIDVEPIEQVKAEAASPVKQRPEQHSAVAEQVQNDVEDDHKARPGTGRKKSSDLPNRPRVRNAKTKIES
>XP_016632930_Fonsecaea_multimorphosa
MSSDDCLSQSDDELFNPRYKPAHETVETLPLYRANMSDADSDIETLATLPVHRPSVKSQQMNSSRQTQPTQIIDRTAAAMSSSPPKPGVVQVAASSPMTTPNMQRKPTGILASAMAPAGTMFRKPYVAPQPRPVPITIDSDDDGPTYRGGSSDSDGRGTRSNDIKTSTFVRRNKSPGKIPESPQTQNNGLSRFKEITARSMFRGSPNSTSSAGSNGVKRSADVNANAYGSVSKRPRQNAPARALPVASSPPATQQEEMELDDISDYSTRRKVNRLMSMLSAVTVRECYEVLLSKNGDYDHAVDVLLLRSEKRQSQNKNSTVDLTGSDDELAPTPAASRPIPQRASMGRQQAKVPQKSITEKWSSTQNIRKPSKTIDVFETPPPRKKRTLVRGRKHSSSPQPVPEEVIQKPKRVVAIQSDESDAGGSAVTSDDENRTTFQGRVLDLFNTCSAADLADISSINRDLAEHILSKRPFKDLDDVGQIEDPKLKPTKTKRKTAPIGDRIVDKVEGMLESYEAVDYLVKKCQNLAKPLSDEMKSWGVKLTGSQEGELDIASLQAPRPSHDSGIGTPVSDEEDIKRAGQKNFIGQPSIMASDIQMKDYQVVGLNWLSLLYKKRLSGILADDMGLGKTCQVIAFLAHLFEQGNMGPHLVVVPAATLENWLKEFRRFCPALNVEPYYATNPTERLQLRESLEDNRENVNVIVTTYTIAKGKDDAPWLKSFGFDCTIYDEGHVLKNADSQVASKLVKIQCNFRLLLTGTPLQNNLKELISLLGFLMPALFREKAEALKNIFTHNFKALDNNHEMLLSAQRIQRAKSMLTPFILRRKKYQVLKDLPKKERRVEFCDLSPEQSELYQMWLDKAYEIRARRERGENVSQESTNILMKLRHAAIHPFLFRRLYPDKQLPVIAKQCLKVDQWRESNPDLIVTELLEYSDMEIHTLCDKHTQLRRFALNGDEWRASGKIQKMVELLHMFISQGHRTLIFSQFVMVLDILELALEREGISSFRLDGATKVSERQDLIDEFSADDNDTPVFMLSTKAGGAGINLAKANKVIIFDSGFNPQDDIQAENRAHRIGQEKDVEVIRLISRGTVDEQIYAMGLTKLKLDEQVAGDGEEQPARKDNEETEKEVEGRMIVEEMFFKKVDVEPLEQLKAEVASPVKQMSERHSAAPEQVLVHVDDDQTARPGRKGSVELPDRSRLRNDEKTFED
>XP_022502503_Fonsecaea_nubica
MSSDDSLSQSDDELFNPKYKPTHETVETLPLYRPGMSDDDSDIETLATLPVHRPGVKSQNMDMIRQTQPTQIIDRSAANMSSSPSKPGVVQVAASSPMTTPNLPRKPTGILASAMAPAGTMFRKPYVAPQPRAVPITIDSDDEGPTYRGGSSDSEGHGIRSNDIKTSTFVRKNKSPGKIPESPQPQNVGLSRFMEITSRSVFRGSPNSTSSAGSSGVKRSADVNANAYGSISKRPRQTGPARAMPVVSSPPAVQQEEMELDDISDYSTRQKVNRLMSMLRAVTVRECYEVLLSKKGVYEDAIDTLLLRSEKRQSQNKKSAVDLTGSDDELMPTPAANRPVPQHTSTARQHAKVPQKSITEKWSSTQNIRKPSKTIDVFETPPPQKKKRTLVRGRKHSSSPQPVPEEVIQKPKRVVAIQSDDSDADVSPVSSDDESKKPFQSRVLDLFNTCSAADLADIASITRDRAEHFLSKRPFKKLDAIRQIEDPKLKPTKMKRRTAPIGEKIVDKVEDMLESYEAVDYLVKKCQNLAKPLAEEMKSWGVKLAGDHEGELDIASLQASLPGHDSGIGTPVSDDEDIKRSGQKRFIGQPSIMADDIKMKDYQVVGLNWLNLLYKKGLSCILADDMGLGKTCQVIAFLAHLFEQGKKGPHLVVVPAATLENWLKEFQRFCPALTVEPYYSTNPGERLRLSAFLDQNRDEVNVIVTTYTIAKGKDDAPWLKSFGFDCTIYDEGHVLKNADSQVASKLVKIQSNFRLLLTGTPLQNNLKELISLLAFLMPALFREKAQALKNIFTHNFKALDNNHEMLLSAQRIQRAKSMLTPFILRRKKYQVLKDLPKKERKVEFCDLSPEQSELYQMWLDKAFEIRARRERGENVTQESTNILMKLRHAAIHPFLFRRLYPNKQLPVIAKQCLKVDLWRESNPDLIVTELLEYSDMEIHTLCDKHAQLRRFALNGDEWRASGKIQKMMELLRKFISEGHRTLIFSQFVMVLDILELALEREGIDSFRLDGATKVSERQDLIDEFSADDNNTPVFMLSTKAGGAGINLAKANKVIIFDSGFNPQDDIQAENRAHRIGQEKDVEVIRLISRGTVEEQIYAMGLTKLKLDEQVAGDGEEQAPRQDNEENEKEAEGRMIVEKMFFEKIDVEPIEQVKAEAASPVKQRADQHSAVSEQLQDDVEDDHKARPGTGRKKSSDLPNRPRVRNAKTKIES
>XP_013287286_Fonsecaea_pedrosoi
MSSDDSLSQSDDELFNPKYKPTHETVETLPLYRPGMSDDDSDIETLATWPVHRPGVKSQNMDIIRQTQPTQIIDRSAENMSSSPSKPGVVQVAASSPMATPNLQRKPTGILASAMAPAGTVFRKPYVAPQPRAVPITIDSDDEGPTYRGGSSDSEGHGIRSNDIKTSTFVRKNKSPGKIPESPQPQNSGLSRFMEITSRSVFRGSPNSTSSAGSSGVKRSADVNANAYGSISKRPRQTGPARAMPVVSSPPAVRQEEMELDDISDYSTRQKVNRLMSMLRAVTVRECYEVLLSNKGVYEDAIDALLLRSEKRQSQNKKSAVDLTGSDDELMPTPAANRPVPQHTSTARQHAKVPQKSITEKWSSTQNIRKPSKTIDVFETPPPQKKKRTLVRGRKHSSSPQPVPEEVIQRPKRVVAIESDDSDADVSPVSSDNESKKPFQSRVLDLFNTCSAADLADIASITRDLAEHFLSKRPFKKLDAIRQIEDPKLKPTKTKRRTAPIGEKIVDKVEDMLESYEAVDYLVKKCQNLAKPLADEMKSWGVKLAGDHEGELDIASLQASFPGHDSGIGTPVSDDEDIKRSGQKRFIGQPSIMADDMKMKDYQIVGLNWLNLLYKKGLSCILADDMGLGKTCQVIAFLAHLFEQGKKGPHLVVVPAATLENWLKEFQRFCPALTVEPYYSTNPGERLRLSAFLDQNRDEVNVIVTTYTIAKGKDDAPWLKSFGFDCTIYDEGHVLKNADSQVASKLVKIQSNFRLLLTGTPLQNNLKELISLLAFLMPALFREKAQALKNIFTHNFKALDNNHEMLLSAQRIQRAKSMLTPFILRRKKYQVLRDLPKKERKVEFCDLSPEQSELYQMWLDKAFEIRARRERGENVTQESTNILMKLRHAAIHPFLFRRLYPNKQLPVIAKQCLKVDLWRESNPDLIVTELLEYSDMEIHTLCDKHAQLRRFALNGDEWRASGKIQKMMELLRKFISEGHRTLIFSQFVMVLDILELALEREGIDSFRLDGATKVSERQDLIDEFSADDNNTPVFMLSTKAGGAGINLAKANKVIIFDSGFNPQDDIQAENRAHRIGQEKDVEVIRLISRGTVEEQIYAMGLTKLKLDEQVAGDGEEQAPRKDNEENEKEAEGRMIVEKMFFDKIDVEPIEQVKAEAASPVKQRVEQHSAVSEQVQDDVEDDHKARPGTGRKKSSDLPNRLRVRNAKTKIES
>XP_007759173_Cladophialophora_yegresii
MASEDSLSQSDDELFNPNYKPLHETVDTVPLHRVNVADDNSDIESLATLPVNRPTQNRQTQPTQLIDRSSAKLSSSPPKASLVQVAASSPMAAPTVERKALGILASAMAPAGTTFRRPYVAPQSRPTPISIDSDDEGPAYKGGSSDSDEPRRTNDIKPSTFVRKRDQSPGKIPESPQPQNDGRSRFMELTARAIFRGSPASTSSGGSSGAKRSADAMANAYGNVSKKPRQNAPSRALPVSSSPPKMVQEMELDDITEYNMRQKVNRLMSMLSAVTVRECFEVLMLKKGNYDEAADELLLRSERRPAKNGPVDLTLSDDELMPTPAATKKPVAPRVNVTRQQAKVPQRSITEKWSSTQNVRKPKAIDVFDTPLPQKKRTLVRGRRRRSSSPAAAAPEPKAKPKLPRVQAIQSDESDAADSAMSSEGEAEGTFQSRVLGLFNTCSAADLADLSSISREVAEHVISKRPFRSLDAVKKVEDPKPAKGRRKTAIIGERIVDKVKEMLRSYEAVDYLVKQCQNLAKPLSHEMKSWGSKAISSQTGELEMVSLQAQRPSHDSGIGTPVSDEEDVKRSGSKGLIQQPSIMSHDIQMKDYQIVGLNWLNLLYSKGMSCILADDMGLGKTCQVIAFLAHLFEQGKTGPHLVVVPAATLENWLKEFQRFCPALNVEPYYSTSPQERFHLRETLTDNREDVNVIVTTYTIAKGKEDHPWLRTYGFDCTIYDEGHVLKNASSQVSKQLTRIQSNFRLLLTGTPLQNNLKELISLLGFLMPGLFKEKADDLETIFTHNVKALDNHQEMLLSTQRIQRARSMLTPFILRRKKFQVLKDLPKKERRTELCDLSPEQAGLYQLWLDKAYEIRERRARGENVSNESTNVLMKLRFASLHPFLFRRLYTDRKLPVIAKQCLKVDLWRESNPDLIVTELLEYNDMEIHNLCDKHPQLQKFALNGDEWRASGKVQKMVELLHKFIAEGHRTLIFSQFVMVLDILELVLEREAIGYFRLDGSTKVTERQDLIDEFSADDNHTPVFMLSTKAGGAGINLAKANKVIIFDSGFNPQDDIQAENRAHRIGQEKDVEVIRLISRGTVEEQIYAMGLTKLKLDDQVAGDGEEQAPREDNEETDKEVEGRMMVEEMLFKKLETEPVEKLMADVTSPVKQRFDSPLSSLTESASEDDQDQPGGRKGSVDLPTRTQPRTEGVKSRN
>XP_016239940_Exophiala_spinifera
MSSFPTSPSRSDDELFNPGHGTAFHETIETLPLRRIDPMDDDSDIDTMATLPPHRSTQKMTQPTQLIDRSPDTISSPVNGGVVQVTASSPLAAQSRKPSGYLASAMAPAGTAFRRPYVASQPRPPPITIDSDDEGPVYRGGSSDSDEPRVNDIKPSAFVRKKNSTDKIPESPQVQSNGLSRFMEITAKSMFRGSPSSNSSTSSGIKRSADLMANAYGNAYKRPRQTAPARALPVAPQKKQPELELDDISDYNARAKVRRMMNMVSMVSVRECYEVLVSKKGYYDDAVEEILLLSERRHDRGKKNAIDLTGSDDELMPTPAGRKVAAAQKAKVSSKSIAEKWSSTQNVRKPSKTIDVFDTPPPQKKRTLVRGRKRTPSPVQPSETAREPSEPRVKPIAVLSDDSDEADSPVLSETETDTTFSSRLLDLFNNCTAADLTDTASISRELADYVISQRPFKSLDDIRKIQDPKLKPSKGRRKTNPVGDKIVDKVETMLESYEAVDYLVKKCQSLAKPLAEEMKSWGVNLYGNQDGELDIVSLRDTQRSSHDSGIGTPISDEDRDTVKKRMPKNFLSQPSIMADDIQMKDYQIVGINWLNMLYKRGLSCILADDMGLGKTCQVIAFLAHLYQQGRTGPHLVVVPAATLENWLKEFRRFCPTLNVEPYYTTNPTERAQLREDLEDSRADLNVIVTTYTLAKGKEDFPWLKNFGFDCTVYDEGHMLKNAESQVASKLVRIQSNFRLLLTGTPLQNNLKELISLLGFLMPSLFKEKAQELSSIFSHTVKAMDENHEALLSEQRIKRARSMLTPFILRRKKYQVLKDLPRKERRVEFCDITPEQSEIYQSYLDKAYSIRERKERGENVTNESSNILMKLRQAAIHPLLFRRVYPDKVLPAIARQCLKVDMFSESNPDLIVTELEAYSDMEIHTLCDQHAPLKRFALHNGEWLASGKVQKMLELLRTFMSEGHKTLIFSQFVMILDILELVLQREAIDYFRLDGSTKVSERQDLIDEFSAEDNETPVFMLSTKAGGAGINLARANKVIVFDSGFNPQDDIQAENRAHRIGQVKEVEVVRLVSKGTVEEQIHSMGLTKLKLDEQVAGDGAEEQPPRKEGEETAKEVEGRMMVEEMFFNKLGQESLEQLKADATSPVKKTQVGKASVPQKEGERTKSRKPNGGIKQEDGEGVQLPARTKSVDVEVKSEE
>XP_016268645_Exophiala_oligosperma
MSSFPTSPSRSDDELFNPGPKTAHETVETLPLRRVDPMDDDSDIKTMATLPLQRPTQKMTQPTQIIDRSPDMTSSPVKEGVVQVTASSPLAAQSRKPGGYLASAMAPAGTAFRRPYVASQPRPPTITIDSDDEGPVYRGGSSDSDEPRANDIKPSTFVRKTNTSTDKIPESPQAQTNGLSRFREITANAIFRESPSSNSSTSNGIKRSADVMANAYGNASKRPRQTAPARALPVPAPQKRQPELELDDISDYNTRAKVRRMMNMVSMVSVRECYEVLVSKKGHYDDAVEEILLLSERRHDRGKKNAIDLTGSEDELMPTPAGRKAPAAQKAKVSSKSITEKWSSTQNVRKPSKTIEVFDTPPPQKKRTLVRGRKRTPSPVQNVETARDTSKPKAKPITVLSDESDEADSAVLSDKETDTTFNSRLLDLFNNCTAADLTDTASISRELAEHVLSERPFKSLDDIRRIQDPKLKPSKGRRKTIPVGDKIVDKVETMLESYEAVDYLVKKCQSLAKPLAEEMKSWGVNLYGNQGGELDMVSLRDTQRSSHDSGIGTPISDEDRDIVKKRTPKNFLSQPSIMSDDIQMKDYQVVGINWLKLLYQRGLSCILADDMGLGKTCQVIAFLAHLYQQGRMGPHLVVVPAATLENWLKEFRRFCPTLNVEPYYTTNPTERVELRERLEDSRDDVNVIVTTYTLAKGKEDFPWLKNFGFDCTVYDEGHMLKNAESQVASKLVRIQSNFRLLLTGTPLQNNLKELISLLGFLMPSLFKEKAQELSSIFSHTVKAMEQNHEALLSEQRIKRARSMLTPFILRRKKYQVLRDLPRKERRVELCDITPEQSEIYQSYLDKAYSIRERKERGENVTNESSNILMKLRQAAIHPLLFRRLYPDKILPAIARQCLKVDMFSESNPDLIVTELEAYSDMEIHTLCDQHAPLRRFALQHGEWLASGKVQKMLELLRKFMSQGHKTLIFSQFVMILDILELILQREAIDYFRLDGNTKVSERQDLIDDFSADDDETPVFMLSTKAGGAGINLAKANKVIVFDSGFNPQDDIQAENRAHRIGQVKEVEVIRLVSKGTVEEQIHSMGLTKLKLDEQVAGDGAEEQPPRKEGEESAKEVEGRMMVEEMFFNKLDQESLEQLKADVTSPVKKRQIKDVGPTAQSDEASEESERKIKQEQEGKDVDLPDRTKSIEAEVKSEE
>XP_013316858_Exophiala_xenobiotica
MSGLSSLSQSDDELFNPDYKPPYETVETLPLRRANMSDDDADMETISTLPPHLPSQKTNQNRQTQPTQLINRSPDVAASPVKGGVVQVTASSPLAAPNRKPTGYLASAMAPAGTTFRRPQLASQPRPPPITIDSDDEGPVYRGGSSDSEGASRANDIKTSTFVRKPKPAEKIPESPQGQQNGGLSRFMEITAKSMFRGSPSSNSSASSGVKRSADVNANAYGNAWKRPRQTGPARASSATTPMKQQPELELDDISDYSIRQKVRRMMSMVSMLTVRECYEVLVSKKGHYDDAVDVLLQMSEKRHEKRKKNAIDLTGSEDELMPTPASRKPATKPAPAPAPAPAPAPKVRVPVKSIAEKWGSTQNVRKPSKTIDVFDTPPPQKKRTLVRGRKRSSSPAHEPEAVREIPKAKTATIVSDESDEADSAMQSEKEADTTFNSRLLNLFNTCTAADLTDTASISRELAQHLVSKRPFKSLEEIRKIQDPKLKPAKGRRKVIPVGDKIVEKVETMLESYEAVDYLVKKCQNLAKPLAEEMKSWGVNVYGSQGGELDMVSIQDTQRSSHDSGIGTPVSDEEPEIVNKRTPKNFIPQPSIMAEDIQMKDYQVVGMNWLHMLYQKGLSCILADDMGLGKTCQVIAFLALLLQRGRAGPHLIVVPAATLENWLKEFKRFCPTLKVEPYYATNPSERVELREILEDSRDEVNVIVTTYTLAKGKEDFPWLKNFGFDCTVYDEGHMLKNAESQVASKLVRIQSNFRLLLTGTPLQNNLKELISLLGFLMPSLFKEKAEELTSIFSHNVKAMDANHEALLSEQRIKRARSMLTPFILRRKKNQVLKDLPKKERRVELCEMTPQQSEIYQSWLDTAYNIRERKEKGENVTNESANILMKLRQAAIHPLLFRRVYPDKILPAIAKQCLKVDLWRESNPNLIVTELEAYSDMEIHTLCAQHPQLDRFVLNNHEWLASGKVQKTIELLRNFMAEGHRTLIFSQFVMVLDILELVFEREAIDYFRLDGNTKVAERQDLIDEFSADDNETPVFMLSTKAGGAGINLAKANKVIVFDSGFNPQDDIQAENRAHRIGQVKEVEVVRLVSRGTVEEQIYAMGLTKLKLDEQVAGDGSEEQPPRKEGEESEREVEGRMMVEEMFFKKLDQEPIEQIKAEVASPVKKTEQSMGVTVLGSGDKIPIAPAVETDVKEEHEDHADGVDLPSRTRKPSANREGVPST
>XP_007724261_Capronia_coronata
MASHDSPSHSDGEAFNPPHETVETLPLQRPPMGDFDGPDDDTVETLPLPPVDAVNTGRQTQPTQIIERAPQVMSSSPFKPDSGVVQVAASSPIATPALKSKPTGILASAMAPAGTAFRRPYVAVQPRPPPITINSDDEGPTYRAGSSDSDGPNVRSNDIKTSTFVRKNRTTEKIPESPQAHNSGRSRFMEIAASSLFQGSPNTSLSPGSTPAKRPSDINASAYGNVSKRPRQTAPSRALPVAPPKKQPEMELDDISDYNMRQKVKRIMSMVRTVSVKECYEILLSKRGNFDDAVTEALQMSEKRQDHNQKKAVDLTGSEDELMPTPIAKRSAPKPTVNVAKQQAKAPQRSIAEKWSSTQNVRKPSKTIDVFDTPPPQKRRTLVRGRRRSSSLAPEEAIAVVKPPPKSVQVVLSDESDEAASDLEAEEGDKTTFRTRVLHFFNTCSAADLADIASITSEVANHFISHRPFKGLNDVSKVCTPNLKPAKGKKKTTPLGEKVLDRVETMLQSYEAVDYLVKQCETLAKPLANEMKSWGVSLYGSRDGELDLVSLQGTQRSSHDSGIGTPVSDEDRDIFKKPTSKILIGQPSIMSPDIQMKDYQIVGVNWLKLLYKRGLSCILADDMGLGKTCQVIAFLAHLLEQGRKGPHLVVVPAATLENWLKEFSRFCPTLNVEPYYSNNPNERVALRESLEDARDDINVIVTTYTLAKGKDDFPWLRNFGFDCTVYDEGHYLKNAESQVASKLVRIKSNFRLLLTGTPLQNNLKELISLLGFLMPDLFKDKSTELSYIFKHNVKAMDDNHEALLSSERIKRARSMLTPFILRRKKYQVLKDLPKKERRVEYCAMTKEQSELYQMCLDKAYAIRERKERGENMSNESANILMRLRQAAIHPMLFRRLYPDEILPRIAKQCLKVDIWRESNPALIVTELEAYSDMEIHTLCDQHEELKRFALNNNEWLASGKVQKMIELLRKFISEGHRTLIFSQFVMVLDILELVLEREAIEYFRLDGNTKVSERQDLIDEFSADDNRTPVFMLSTKAGGAGINLAKANKVIVFDSGFNPQDDIQAENRAHRIGQVKDVEVVRLVTKGSVEEQIYAMGLTKLKLDEQVAGEGAEEQPKRDGEEDDKEIEGRMIVEDMFFQKLDREPIERVKEEAASPVKTKPAASSPENGKD
>XP_007732338_Capronia_epimyces
MSDSDGTDDEAMDTLPLPPVNTGRQTQPTQIIDRVPQTMSSSPAKASTGFVQVAASSPIATPTVNRKPASILASVMAPAGTAFRKPFVAVQPRPPAITIDSDDEGPTYLGGSSDSDGPSVRSNDIKTSTFVRKNHTTEKIPESPQVHNNGRSRFMEIAARSIYQSSPDQSPGSAATKRSADVSANAYGNVSKKPRQTGPSRALPMSPPKKQPEMELDDISDYNMRQKVKRIMSMVRSVSIRECYATLQSKRGNFDDAVTEVLLMSEKRQENNPKNAVDLTGSEDELMPTPVARKHSPMPPGNAARQQAKAPQRSIAEKWSSTQNVRKPSKAIDVFDTPPPQKKRTLVRGRRRSSSLAPEDEVARPPLKPILIAESEDSDEAESEISSGGEDKNSFQSRVLEFFNTCSVADMADIASITRDVAEHFISQRPFKSLNDVSKVHSPNLKPSKGRKKTAPLGEKILDKVETMLQSYEAVDYLVKQCESLAKPLATEMKNWGVNLYGSQEGELEIVSLQGAQRSSHDSGIGTPVSDEDRDIVKRPASKSFIGQPSIMSQDIQMKDYQIVGVNWLNLLYKRSLSCILADDMGLGKTCQVIAFLANLLEQGRKGPHLIVVPAATLENWLKEFKRFCPTLNVEPYYATNPNERVALRENMEAARADINVIVTTYTLAKGKEDFPWLKNFGFDCTVYDEGHYLKNAESQVASKLVRIQSNFRLLLTGTPLQNNLKELISLLGFLMPAMFKDKSSELTYIFKHNVKAMDDNHEALLSSERIKRARSMLTPFILRRKKYQVLKDLPKKERRVEYCDMTPAQSELYQMCLDKAYSIRERKERGENVTNESANILMKLRQAAIHPMLFRRLYPDKVLPRIAKQCLKVDMWRESNPDLIVRELEAYSDMEIHVLCDQHSELRRFALQNDEWLDSGKIKKTMELLRKFMSEGHRTLIFSQFVMVLDILELVLQHEAVEYFRLDGNTKVSERQDLIDEFSADDNQTPVFMLSTKAGGAGINLAKANKVIVFDSGFNPQDDIQAENRAHRIGQVKDVEVVRLVTRGSVEEQIHAMGLTKLKLDEQVAGEGTEEQSRQEGEDTDKEIEGRMIVEEMLFQKLDQEPIEQVKAEAASPIKTKPTGKKYAHGEELDVTDGKDNTSHRRRESVDLPTREKT
>XP_009154710_Exophiala_dermatitidis
MAPHDQLSSDDDLFKSDSRRPHETVETLPLQRPPTSDSDSIDDETLNALPQPKANTNRETQPTQLIDRQPQPISSSPVRGNAGVVQVAASSPIAAPTASRKPGGILASAMAPAGTTFRKPYVAPQPPRTILTIDSDDEGPRYRAGSSDSDGTSLRSNDIKPSVFVRKSQATEKIPESPQAQNNGRSRFMEIAAKSMFRASPDTYLSSSSTTSKRSADVSANAYGNVSKKPRQNGPSRALPVSPPKKQPEMELDDISDYNLRQKVKRMMSMVRSVSVKECSEALMSRRGNFDDAVADVLQLSEQRHEKNLKNPVDLTGSEDELLPTPVVKRPVAKPVVNVARQQARAPQKSIAEKWSSTQNARKPSKAIDVFDTPPPQKKRTLVRGRKRSPSVGQGEAVSKPVVKPIQIVESEESDAAESEHSLEEKGHTSFQSRVLEFFNTCSAADLADIASTTPDIAKHFIAQRPFKNLDQVSKVQTPNLKPSKVKRKAAPLGEKILEKVETMLESYEAVDYLVKQCEGLAKPLADEMKSWGVNVYGSQDGELGIVSLPGTQRSSHDSGIGTPISDEDRDPVKKPSKKTLIGQPSIMSEDIRMKDYQVVGVNWLNLLYQKNLSCILADDMGLGKTCQVIAFLAHLFEQGRHGPHLIVVPAATLENWLKEFQRFCPTLNVEPYYDNNPTERVALRENLEAARDEVNVIVTTYTLAKGKDDFPWLKSFGFDCTVYDEGHYLKNAESQVASKLVRIQSNFRLLLTGTPLQNNLKELISLLGFLMPSMFKAKATELSYIFKHNVKAMDNNHEALLSSERIKRARSMLTPFILRRKKDQVLKDLPKKERRVEYCDMTPEQSELYQACLDKAYSIRERREKGENVANESANILMKLRQAAIHPLLFRRVYPDEILPRIAKQCLKVDMWRESNPDLIVTELEAYSDMEIHTLCDQHPELRRFALNDHEWLASGKVQKMLELLRKFMSEGHRTLIFSQFVMVLDILELVFEREAIDYFRLDGSTKVSERQDLIDEFSADDNHTPVFMLSTKAGGAGINLAKANKVIVFDSGFNPQDDIQAENRAHRIGQVKDVEVVRLVTRGTVEEQIYAMGLTKLKLDEQVAGEGAEEPPKKEGEESDKEIEGRMIVEDMFFKKLDQEPIEKIKAEVASPVKARSTAPSSEQGITAAAAVGEEPNVTGSSQRKSRQTKGSVDLPRRKRT
>XP_013262440_Exophiala_aquamarina
MASEDSLMLSDDELFNPVVKPQHETIETLPLHRPTIDDYDDSDYETLATLPLDHSVLNNGRSTSGGQTQPTQLIPRLSSPDMPSSPPKLPTVQVAASSPVIGSSAMPKQRGILASAMAPAGTTFRLPTIAVPQRRPEPITIDSDDEGPTYRGGSSDDDEGSSRKNDLKTYTFSRKPQPEKVAESPQGQSDGSSRFSKIASSYMYRASSNSSLASSSTKRSADTNANAYGNATKKPRQAGPARALPVQKKIPEMDMDDISDYNTRQKVKRLLAMVRGVSVLESFTVLQNKKGNYDDAVEQLLTLSEKRESDGKKNAIDLISDDELTLTPGVPKRPLLHVPKQHPKAPQKTIVEKWGSTQIPKKPQKVISVFDTPQPRPKKRTLIRGRRRSSTPPAPLPTKPLPRAVQTIQSDDSDEADSAANSDAEANPTFQSRVLEFFNKCSAADLVDTASTSKELAQFFVSQRPFKSLDAITEIQDPSLKPTKGRRKTAPIGERLVEKVEAMLESYDAVDFLVQRCQNLAKPLATEMKRWGINMHGSQSGELEMVSLHEVQKTHDSGIGTPVSDEDPDNVRQPGSRNRIGQPSSMSPDIQMKDYQIAGVNWLNLLYKRNLSCILADDMGLGKTCQVIAFLAHLFEEGHAGPHLVVVPAATLENWLKEFKRFCPTLRVEPYYSTVPGERMMLRQTFEDSKEEVNVIVTTYTIAKARDDFPWLRTFGFDCTVFDEGHVLKNADSQVASKLVKIASNFRLLLTGTPLQNNLKELISLLAFLMPDVFKDKQSALRTIFSHTVKAMDGNHDALLSAQRITRARSMLTPFILRRKKYQVLEDLPKKERRVELCDMTAEQVEIYQLWLEKAYSIRERREKGENMGQESSNILMKLRQAAIHPFLFRRLYPDKILPKIAKQCLRVEMWRESNPDLIVTELKAYSDMEINTLCDAHEELKRFVLVNNEWMASGKVEKTVELLRKFMSEGHRTLIFSQFTMVLDILELVLQHEDIGYYRLDGTTRVSERQDMIDEFSADDNKTPVFMLSTKAGGAGINLATANKVIVFDSGFNPQDDIQAENRAHRIGQTKEVEVIRLVSRGSVEEQIHAMGLAKLKLDEQVAGDGAEEQPPQNGAEETEKEAEGRQLVESMFFAKLNQEPIDQLKAEVASPAKAKLPKSEEPAPELKPNDVELEKYPDASQNRQASVDLPARPRRSKRA
>XP_016221646_Exophiala_mesophila
MAVNQHLYSSDDDSSSPARPPHATIDTLPLYRPNMNDSDGSDLEALPSPPSKIRTTQPTQILPHPHPSSPDMPSSPPKRPVVQVAASSPSAPHATTRKPGGILASLMAPAGTTFRRPLAPPQPKKMTPITIDSDDDGPVYGGSSSDESGSRPPKNDIKASTFRSAGHADKILESPTGQADALGRFRSITANSMYVPSPNSSVTSTSSKRSADLNASAYGNVSKKPRQTMPSRAIPVSPPKEPPVFSVDDILDYNMRQKTKRLSSMIQGLSERECYGILKAKGGNYDDAAAAALLLSEKRHPATQKQSAHLTISDDELMPTPAAITKRSKVDPVVPTRQQAKAPQKSIAEKWNASQHFRSDRIINVFDTPQPQAKKRTLMRGRKRTPSPSSPSQEHKPALPAIQVIDSDESDAQPSALNSEAEFDLTFSSRVLTFFNTCTVGDLVDIASLSTTLAEHLVAQRPFKSLSNVQQVQDPNLKPTKGKRKTAPIGERIVDKVEDMLNGYEAVDFLVKKCQTLAKPLAQAMKTWGIDLFGSTTPPGELDLVSLHETRRSHDSGIGTPMSEEDSDLIQRKPSNYIEQPAIMSSEIKMKDYQVVGINWLNLLYRNGLSCILADDMGLGKTCQVIAFLAYLFERGRKGPHLVVVPAATLENWLKEFKRFCPTLTVAAYYSTVPGERGVMRDNLDSAREETNVIVTTYTLAKGKEDAPWLRNYGFDCTIYDEGHVLKNAQSQVSQKLVRIKSNFRLLLTGTPLQNNLKELTSLLGFLMPSVFKEKEEDLQMIFSHTIKAMGTNHEALLSAQRISRARSMLTPFILRRKKAQVLKDLPKKERRVEFCEMSPEQTEIYQSWLDKAQDIQDRRSRGENMTQESTNLLMKLRQAAIHPILFRRQYPDQILPKIAKQCLKVDIWRESNPQLIVTELQAYSDMEIHTLCNQHQQLEHFAFNNGEWLASGKVQKMLELLRKYMSEGHRTLIFSQFVMVLDILELVFEREAIDYFRLDGTTKVSERQDLIDEFSADDNHTPVFMLSTKAGGAGINLAKANKVIVFDSGFNPQDDIQAENRAHRIGQQKEVEVVRLVSRGTVEEQIHSMGLAKLKLDEQVAGDGTEEPTNTSDDKGETKEEEEGRMAVEQLFFDRLKTVPLAEIKAEITSPEKAVKRPGSVGKGTVKGKSEDGNPAMPHRRNSSVELPSRTKKSRGRISKRG
>XP_013270040_Rhinocladiella_mackenziei
MAPYDSLSQSDDELFNPAYKHPHETVETLPLRRPGMSDADDSEMETMATLPLPDRRNYLGQNGNTSRQTQPTQIIDRSSPDMPSSPPKTGVVQVAASSPATAMMTNRKPTSILASAMAPAGTTFRRPYVPFQPRPEPITIDSDDEGPTYQGGSSDSEGLSIRTNDIKTSTFVRKTQSTEKIPESPQAYTNGRNRFMEITARSMFRGLPNSNLSAGSRATKRSADVNANAYGNVSKRPRQTAPSRALSVSTQKSPPEMELDDISDYNMRQKVRRMTSMLSLVSVRECYEMLLNKRGNYDDAINELLQTSEKRQDGNRKAIDLIGSEDELMPTPAARKLAASPPTNTARQQAKAPQKSIAEKWSSAQNIKKPPKAIDVFDIPPPQKKRTLVRGRKHSSSPLLEHVVTKPVREAVPAIQLDDSDADERAASSDDHSNTTFRARLLDLFNTCSAADLIDMTSINRDLAEHIVSQRPFATLKAVEKIQDPNLKPVRGKRKTTPIGERVCEKVEAMLQSYEAVDYLVNKCENLAKPLAAEMKNWGINLYGAQDGETNIVSLPETQRTSHESGMGTPVSDEDRDPAIKTPGSKRFIGQPSIMSKDIQMKDYQVVGVNWLNLLYRKGLSCILADDMGLGKTCQVIAFLAHLFEQGHKGPHLVVVPAATLENWLKEFKRFCPALTVEPYYASNPPERAILRENLEEIRVNLNVIVTTYTIAKGKEDSPWLRNFGFDCTVYDEGHMLKNADSQVARKLVKIQSDFRLLLTGTPLQNNLKELISLLGFLMPSFFKEKAEALSSIFTHNVRAMDSNHEALLSAERIKRARSMLTPFILRRKKIQVLKELPKKERRVELCDLTPEQSEIYQSWLDKAYSIRERREKGENVTNESTNILMRLRLASIHPLLFRRFYPDAILPAIARQCLKVDMWRDSNPDLIVTELEAYSDMEIHTLCDQHSQLERFTLNNREWLASGKVQKMVDLLRKFISGGHRTLIFSQFVLVLDILELVLEREAIDYFRLDGNTKVSERQDLIDEFSADDNHTPVFMLSTKAGGAGINLAKANKVIVFDSGFNPQDDIQAENRAHRIGQEKEVEVVRLVSRGTVEEQIHAMGLTKLRLDEQVAGDGTEEKPPRKEGEETEKEIEGRMMVEEMFFKKLEEEPIEKVKAEAASPVKAKLPVETLGPGNALARQPKTEDDEEPSPSRRGSDDLPTRTRTIRNVKAKTKGQK
>XP_018004872_Phialophora_attinorum
MTAFSGTAARLEASSDPINDSDEELFGSSYRHETVATVPLPKALPDNASESSEDEHATIATVPLNNDPATTQQSLATTQPTQLLPQAHSSSPARPPHVQVIASSPFTSPSARPSQFGRGIQRRNLMAPAGTAFRKPVIAQRGGSSDEEDLRVASAANVKTTNFKKTTVVEESPPKTGHSPFAELLKRYEHSTSNGVKRPADEMSYAYGNATNKRPRQNQPSRAMPVQAASDREPSPEFELDDIENANHRQHVRKMLDYISDTSVKDCYDALKKCHFDYDAAITRVLDMQEERNRKPIQISDDELNETPAVQKKKKKEIVKTKQQAKVPSKSITEKWSSTQQPKHLDAFSPPKELKARKRLVRGRKDRSSPDLADIKEDEASGISRAIVLDDSADDDNASDDDEVVHERNLTMDEKVLNFFSTCSAADLADTAGIKPALAQHFVSQQPFRSLGSVAKVDDPTRAPSKAKRTPVGEKIVEKVETMLQAYDAVDFLVQKCEKLAEPLKATMREWGTDVNTTGELEMIAMPDSPRSAHDSGIGTPEESSEAKPRQKKPKDYLEQPAIMSDKYHLNNYQIVGLNWLNLLYQRGLSCMLADDMGLGKTYQVIAFLSHLFEIGEKGPHLVVVPAATLENWLMEFKKFSPKLKVEPYYTTQPGAREELRYNLEQNREEVNVIVTTYNLAKAKDDAPWLRNYGFDCTIFDEGHQLKNASSQVTKKLARINGNFRLLLTGTPLQNNLKELMSLLAFMMPDLFYQKSEELTAIFEHTVKTMDDNHDALLSARRIARARSILAPFILRRKKSQVARDLPVKTSKVEWCDLTTEQSELYKIWQDKALDIRARRERGDKDVSNETTHILMKLRQASIHPWLFRRVYKDAILPKIAKQCIKAEQWLSLSPV
>NP_587731_Schizosaccharomyces_pombe
MLPYNSNYLSDNGKRKFSDENPQSEVYGSSQTGLPSSYGNPQSYGTPPVQQSSAMYGVNNSMGGGMYNTSENTQFMNTDYSQTSSYASTPMSNAYSRDAPAAINNNFGYSYVGQSSQPVPSYNPLPSYNTASLPNAGIPAAMPGMPSGYPGTVPIPQGGYNAHYSSPYNNGYPIGAVNPTSAIPAQPPAQPVNNVLPSYVRSNSRSSARSTARSAPRSTQRSRSSSANPVTTPPVNNTLLTPPAPPVELPPVTTTSPNAIIRSVQWIRSFVPQAPIHQVINTLAQTKWDETAALSILSQKYLSCDLGIPIQEHKRFKQSPVASNMPTYGSSNRTVQSQKRSIRDKYIQMPNDSTQASLMPSYTRKTSNASKKLTTEEDEFYDSEEEPEAIVHRDTSALERTVLNFINSSTAKELSDTASCPLSHSKLLLEHRPFQTLAEACIIKHPDDVPSKPGRRGRRREKNPMGQKIVNACMETMEGYYAIDNLIAKCEFLGNRISKGMASWGIKLEMSNGELNIVDMESVPTEAADNSDFPKFVTEQPKTLASDVQLKSYQLVGVNWLHLLYQQKLSGILADEMGLGKTCQVVAFFALLLEQGHHGPHLVVVPSSTLENWLRELARFCPSLRVEPYYGSQQERANIREAIEENEIKYDILVTTYQLATNNKEDRSFLKHQNFDVCVYDEGHYLKNRMSERYKHLMNLNANFRLLLTGTPLQNNLKELVSLLAFILPNMFDSDMDDLDVIFKAKPTADADIEQALLSKQRISRAKTMMTPFVLRRRKNQVLNDLPKKTQIIEHCKLSENQLEIYNRYAALQKNQQLRRDDKRNKRSKNDEESDGKSLSAGHVLMQLRKAANHALLFRKFYDDEKLKQMAKDIMQEEQYKNANEQYIYEDMEVMSDFELHRLCRSFPTLQSYTLKDDPWMDSGKIRVLKELLPKMKEEGSRILLFSQFTQMLDILEQVLDTLKISYVRLDGSTQVEVRQDIIDQFHKEEDVTVFLLSTKAGGFGINLACANVVILYDCSYNPFDDLQAEDRAHRVGQVREVTVIRLITDNTIEEYIQKLANTKLALDMSLSSDGKDREEIGERLVQDMLDEENNGNNTKPEITGNESDGEFKVSSSNNSKQTDAEETNTGVPLEGSQPNSVEKTDLADGDEKANIKTEMKSETVEGDNKELRETMKGENVQTDSNAAVPSSKSSTEEPNESVLSGHLDLDTEASPVVSTIEKTTKGDVSVTEEQQSANIDGQLEKPEIEESKKPDVLNQVSLSIEEEKPKNKESEVDNNAAKD
```
