## Supplementary material for "Coding Sequence Insertions in Fungal Genomes are Intrinsically Disordered and can Impart Functionally-Important Properties on the Host Protein": fasta protein sequences: XP_713564.2_blasthits_fa.txt

```
>XP_713564_Candida_albicans
MAPKKKGVVEKPVLLGRPGNNLKSGIVGLANVGKSTFFQAITRCPLGNPANYPFATIDPEEARVIVPSPRFDKLCELYKPKSEVPAFLTVYDIAGLTKGAHAGEGLGNNFLANIRAVDSIFQMVRCFDDADIIHINDEVNPIADLDIIKDELRLKDIEFANTYLEGVEKIAKRGGQSLEVKQKKEEAEFVKKVIQMLEDGKRIANQTWTAKEVDIINQMFLLTAKPCIYLINLSEKDYIRKKNKYLLKIKEWVDANSPGDLIVPLSVSLEEKLANMESDEEREAYCKEIGAQSALPKIIVAMRQKLDLISFFTGGPDEVREWTIRKWYTAPQAAGTIHTDLERTFILAQVIKYDDLIELGDENSVRAAGKLMQKGKDYFVEDGDIIYVKAADGKAR
>XP_002417132_Candida_dubliniensis
MAPKKKGVVEKPILLGRPGNNLKSGIVGLANVGKSTFFQAITRSPLGNPANYPFATIDPEEARVIVPSPRFDKLCELYKPKSEVPAFLTVYDIAGLTKGAHAGEGLGNNFLANIRAVDSIFQMVRCFDDADIIHINDEVNPIADLDIIKDELRLKDIDFANTYLEGVEKIAKRGGQSLEVKQKKEEAEFVKKVIQMLEDGKRIANQTWTAKEVDVINQMLLLTAKPCIYLINLSEKDYIRKKNKYLLKIKEWVDTNSPGDLIVPLSVSFEEKLASMESDEEREAYCKEIGAQSALPKIIVAMRQKLDLISFFTGGPDEVREWTIRKWYTAPQAAGTIHTDLERTFILAQVIKYEDLIEYGDENSVRAAGKLMQKGKDYFVEDGDIIYIKAADGKAR
>XP_002550195_Candida_tropicalis
MAPKKKGVVEKPVLLGRPGNNLKSGIVGLANVGKSTFFQAVTRCPLGNPANYPFATIDPEEARVIVPSPRFDKLCELYKPKSEVPAFLTVYDIAGLTKGAHAGEGLGNNFLSNIRAVDSIFQMVRCFDDADIIHINDEVNPIADLDIIKDELRLKDIEFANTYLESVEKIAKRGGQSLEVKQKKEEAEFVKKIIQMLEDGKRIANQTWTSKEVDIINQMLLLTAKPCIYLLNLSEKDYIRKKNKWLMKIKEWVDTNSPGDLIVPLSVSFEEKLANMENDEERDAYCKEVGAISALPKIIVAMRQKLDLISFFTGGPDEVREWTIRKWYTAPQAAGTIHTDLERTFILAQVMKYDDLIEYGDENSVKAAGKLLQKGKDYFVEDGDILYIKAGEGKAR
>XP_003867833_Candida_orthopsilosis
MPPKKKGAQEKPVLLGRPGNNLKSGIVGLANVGKSTFFQAITKCPLGNPANYPFATIEPEEARVIVPSERFDKLCELYKPKSEVPAFLTVYDIAGLTKGAAAGEGLGNNFLSNIRAVDAIFQMTRAFDDADIIHINDEVNPVADLEIVRDELRLKDIEFATKYLEGIEKITKRGGQSLEVKQKKEEAELVKRIIKLLEDGQRVYNQTWTAKEVDSINQMLLLTAKPVIYLINLSEKDYIRKKNKHLLKIKEWVDKNSPGDLIVPVSVSLEEKLAGMASDEEREAYCKEIGAQSALPKIIVAMRQKLDLISFFTGGPDEVREWTIRKWYTAPQAAGTIHTDLERTFILAQVIKYNDLIEYGDEASVKAAGKLLQKGKDYFVEDGDIIYVKAAEGKAR
>XP_001526956_Lodderomyces_elongisporus
MPPKKKGAQEKPILLGRPGNNLKSGIVGLANVGKSTFFQAITRCPLGNPANYPFATIEPEEARVIVPSERFDKLCELYKPKSEVPAFLTVYDIAGLTKGAHSGEGLGNNFLANIRAVDSIFQMTRAFDDAEIIHINDEVNPVADLDIVKDELRLKDIEFATKYLEGIEKITKRGGQSLEVKQKKEEAELVKRIIKLLEEGKRVANQTWTAKEVDAINQMLLLTAKPVIYLINLSEKDYIRKKNKHLLKIKEWVDENSPNDLIVPVSVSFEEKLAGMASDEEREAYCKEVGAQSALPKIIVAMRKELDLISFFTGGPDEVREWTIRKWYTAPQAAGTIHTDLERTFILAQVMKYEDLVELGDEASVKAAGKLQMKGKDYFVEDGDIIYVKAAEGKAR
>XP_007372478_Spathaspora_passalidarum
MPPKKKGAQEKPILLGRPGNNLKSGIVGLANVGKSTFFQAITRCPLGNPANYPFATIEPEEARVIVPSPRFDKLVELYKPKSEVPAFMTVYDIAGLTKGAHAGEGLGNNFLANIRAVDAIFQMVRCFDDADIIHINDEVNPVADLDIIKDELRLKDIEFAQKHLEGIEKITKRGGQSLEVKQKKEEAEFVKKIIAMLEEGKRLANQTWTQKEVEIINTMLLLTAKPCIYLINLSERDYIRKKNKHLLKIKEWVDTNSPGDLIIPISVSLEEKLANMETDDERDAYCKEIGAVSALPKIIVAMRQKLDLISFFTGGPDEVREWTIRRWYTAPQAAGTIHTDLERTFILAQVMKYEDLVELGDEASVKAGGKLYTKGKDYFVEDGDILYIKAGEGKAR
>XP_043047597_Scheffersomyces_spartinae
MPPKKKVVDEKPILLGRPGNNLKSGIVGLANVGKSTFFQAITRCPLGNPANYPFATIDPEEARVIVPSARFEKLCEMYKPKSEVPAFLTLYDIAGLTKGAHKGEGLGNNFLANIRAVDSIFQVVRCFEDSDIIHINDEVNPVADLEIIKDELRLKDIEFAQKHLEGLEKITKRGGQSLEVKKAKEEVLLVQRIIDMLEEGKRIANQTWTMKEVETINTMLLLTAKPCIYLLNLSEKDYIRKKNKWLGKIKEWVDANSPGDVIIPISVCLEEKLSHMETDDEREAYCKEIGVQSALPKIITTMRAKLDLISFFTSGADEVREWTIRKWYTAPQAAGTIHTDLERTFILAEVMKFDDLVEYGDEKSVKAAGKMMQKGKDYYVEDGDILYVRAAEGPDMKEPSIESMDDRIAESKFDPASFKRIDLRTRRKLHYSNYVSDYYLGFKSTVRDMEELRKKPLDEKCQEFFEDFDKKYPQFEYTIPRDWMFDKGVSKKKTFFDIEYNRMRLENDGIELERTTELNHLIREKYDKRVEDTYQATKEMAEMSTLMRAYGKCFINTNGKLMNDKQKSLYDHMTLKLFPYFNGLDLVSYETIDNSSQLIPLDGYPVYGGAGEIITTIPKGKNNENIMETILNNTNGKGIAIVASNRHGRDIIKLLRVLRAMNNTLPIEIIYNNDITQRVKNNIIASATVGPNLLLDPNKSGSYISVYPDLDLLKASKEFGSQFPIQKVTFVGYREAIRHSYRAKFKGYYSKIIGLLFTTFKEVVLIDADTIPFVDMKDLFELEDYKQTGSLFFRDRALRDTNDFIETNFFASLFPTKDQDSLEQLLEIPTVTNKTLANTYMTGYRHQQEAGMVIMDRVKHFKGILMMPTIALTGEAIRLSIWGEKEIYWLGLSMAGDEAYAFNKYAAASIGSLSSNDHTYYPKDPQIHEVCLSHPGHIYKDGRLLWINSGFSYCKKNGSLRDSKIFPLNTIDPATVVNLYSSPVKISHGVVPPDLPPLRLSDGQHHIDYNHEETFIQSWTHRAKDIDEVDDTDKTPRISDWIPQKGWIKSPMCSGYYYCAYDQIASYSNDNTRDQGAYFEFPQEKVDLYDFLGKLWMTGDARLT
>XP_001387879_Scheffersomyces_stipitis
MPPKKKNVQEKPILLGRPGNNLKSGIVGLANVGKSTFFQAITRCPLGNPANYPFATIEPEEARVIVPSPRFEKLCELYKPKSEVPAFMTIYDIAGLTKGAHAGEGLGNNFLANIRAVDAIFQVVRAFEDSEIIHINDEVNPYADLEIIKDELRLKDIEFATKHLEGIEKITKRGGQSLEVKNKKEEAEFVKRIISLLEEGKRIANQVWTAKEVETINSMFLLTAKPCIYLINLSERDYVRKKNKHLLKIKEWVDANSPGDLIIPVSVSLEEKLAGMGSDEERDAYCKEIGATSALPKIIVAMRQKLDLISFFTGGPDEVREWTIRRWYTAPQAAGTIHTDLERTFILAQVIKYDDLVEYGDEVAVKAAGKLLQKGKDYYVEDGDIIFVKAAEGKAR
>XP_020066044_Suhomyces_tanzawaensis
MPPKKKGVVEKPILLGRPGNNLKSGIVGLANVGKSTFFQAITRCPLGNPANYPFATIEPEEARVIVPSPRFDKLCELYKPKSEVPAYMTIYDIAGLTKGAHAGEGLGNNFLANIRAVDAIFQVVRCFDDSEIIHINDEVNPYADLEIIHEELRLKDIEFAQKHLEGVEKITKRGGQSLEVKQKKEEAELVKRIIKMLEDGQRIANNKWTTKEVEVINQMLLLTAKPCIYLINLSERDYVRKKNKHLLKIKEWVDQNSPGDSIIPISVCLEEKLAGMGSDEERDAYCKEIGATSALPKIIVSMRQKLDLISFFTGGPDEVREWTIRRFYTAPQAAGTIHGDLERTFILALVTKYEDLIELGDEASVKSAGKLMTKGRDYIVEDGDIIFVKAAEGKAR
>XP_020074923_Hyphopichia_burtonii
MAPKKKGVVEKPILLGRPGNNLKSGIVGLANVGKSTFFQAITRCPLGNPANYPFATIEPEEARVIVPSERFDKLCQLYKPKSEVPAYMTLYDIAGLTKGAHSGEGLGNNFLANIRAVDSIFQVVRCFEDSDIIHINDEVNPAADLEIIHDELRLKDIEFATKHLEGVEKLVKRGGQSLEVKKAKEEVELIKRIIQLLEDGGRIANQKWTQKEVETINSMFLLTAKPCIYLINLSERDYVRKKNKHLLKIKEWVDKFSPGDLIVPISVCLEEKLANMASDEERDAYTKEIGAASALPKIITAMRSKLDLISFFTGGPDEVREWTIRRFYTAPQAAGTIHTDLEKTFILAQVIKYNDLIELGDENSVKSAGKLLQKGKDYFVEDGDILYVKAADGKAR
>XP_015468827_Debaryomyces_fabryi
MPPKKKVVQEKPILLGRPGNNLKSGIVGLANVGKSTFFQAITRCPLGNPANYPFATIEPEEARVIVPSPRFDKLCEVYKPKSEVPAFMTIYDIAGLTKGAHAGEGLGNNFLANIRAVDAIFQVVRCFEDADIIHINDEVNPAVDLEIVHDELRLKDIEFAKKHLEGIDKITKRGGQSLEVKQKKQEAELVNRIIQLLEDGGRVANQKWTTKEVEVINSMFLLTAKPTIYLVNLSERDYVRKKNKHLLKIKEWVDAHSPGDMIVPISVSLEEKLAGMENDEERDAYCKELGAQSALPKIIVSMRQKLDLISFFTGGPDEVREWTIRRFYTAPQAAGTIHTDLERTFILAQVIKYDDLIEYGDEKSVQAAGKLMQKGKDYFVEDGDIIFVKAADGKAR
>XP_456483_Debaryomyces_hansenii
MAPKKKVVQEKPILLGRPGNNLKSGIVGLANVGKSTFFQAITRCPLGNPANYPFATIEPEEARVIVPSSRFNKLVDIYKPKSEVPAYMTIYDIAGLTKGAHAGEGLGNNFLANIRAVDAIFQVVRCFEDADIIHINDEVNPAADLEIVHDELRLKDIEFATKHLEGIDKITKRGGQSLEVKQKKEEAELVKKIIQLLEDGGRVANQKWTTKEVEIINSMFLLTAKPTIYLVNLSERDYVRKKNKHLLKIKEWVDAHSPGDLIVPISVSLEEKLAGMETDDERDAYCKELGAQSALPKIIVSMRQKLDLISFFTGGPDEVREWTIRRWYTAPQAAGTIHTDLERTFILAQVIKYDDLIEYGDEKSVQAAGKLMQKGKDYFVEDGDIIFVKAADGKAR
>XP_006684825_Yamadazyma_tenuis
MAPKKKAVQEKPILLGRPGNNLKSGIVGLANVGKSTFFQAITRSPLGNPANYPFATIEPEEARVIVPSPRFEKLCGLYKPKSEVPAFMTIYDIAGLTKGAHAGEGLGNNFLANIRAVDAIFQVVRCFEDSDIIHINDEVNPTADLEIISDELSLKDIEFAQKHLEGIEKITRRGGQSLEVKQKKEEAELVKRIIELLEKRQRIANQTWTAKEVEIINSMFLLTAKPCIYLINLSERDYIRKKNKYLLKIKEWVDTNSPGDMIIPVSVSLEEKLAGMETDDEREAYLKEIQTQSALPKIITTMRQKLDLISFFTGGPDEVREWTIRRWYTAPQAAGTIHTDLERTFILAQVIKYDDLIELGDENAVRAAGKLLQKGKDYFVEDGDVLYIKAADGKAR
>XP_001483527_Meyerozyma_guilliermondii
MPPKKKGVIEKPILLGRPGNNLKSGIVGLANVGKSTFFQAITRCPLGNPANYPFATIEPEEARVIVPSSRFEKLCDMYKPKSEVRAYMTVYDIAGLTKGAHSGEGLGNNFLANIRAVDAIFQMVRSFDDADIIHINDEVNPFNDLEIVHDELRLKDIEFAKKHLEGIDKITKRGGQSLEVKQKKEEAELVKRIIELLENGGRVANEKWTSKGSRSHQHHVLVDSQASDLLDQLEREGLCQKEE
>XP_018710474_Metschnikowia_bicuspidata
MPPKKKGVVEKPILLGRPGNNLKSGIVGLANVGKSTFFQAITKSPLGNPANYPFATIEPEEARVIVPSARFDKLCEMYKPKSEVPAFMTIYDIAGLTKGAHAGEGLGNNFLANIRAVDAIYQVVRCFEDADIIHINDEVNPINDLEIIKDELRLKDIEFAQKHLEGIEKITKRGGQSLEVKQKKEEAELVKSIIELLETGGRVANQKWTQKEVEVINSMFLLTAKPCIYLLNLSERDYVRKKNKWLLKIKEWVDANSPGDVVIPLSVSMESHLATLETDEEREAYIKEVGAGSAFPKIITTMRNKLDLISFFTGGPDEVREWTIRRWYTAPQAAGTIHTDLERTFILANVMKYDDFIEYGDEVAVKSAGKLMQKGKDYFVEDGDILHVKAADGKAR
>XP_002617310_Clavispora_lusitaniae
MPPKKKGVVEKPILLGRPGNNLKSGIVGLANVGKSTFFQAITRCPLGNPANYPFATIDPEEARVIVPSPRFDKLCELYKPKSEVPAFMTIYDIAGLTKGAHAGEGLGNNFLANIRAVDAIYQVVRCFEDSEIIHINDEVNPIADLEIIKDELRLKDIEFAQKHLEGIEKITRRGGQSLEVKQKKEEAELVKRIIQLLEDGGRVANQKWTQKEVEVINSMFLLTAKPCIYLLNLSERDYVRKKNKWLLKIKEWVDANSPGDVIIPLSVSMESHLAGLETDEEREAYCKEIGAQSALPKIITTMRQKLDLISFFTGGPDEVREWTIRRYFTAPQAAGTIHTDLEKTFILAQVTKYDDLVELGDENAVKAAGKLMMKGKDYIVEDGDILFIKAAEGKAR
>XP_025344788_Candida_haemuloni
MAPKKKGVVEKPILLGRPGNNLKSGIVGLANVGKSTFFQAITRCPLGNPANYPFATIEPEEARVIVPSARFDKLCELYKPKSEVPAFMTIYDIAGLTKGASAGEGLGNNFLANIRAVDAIYQVVRCFEDSDIIHINDEVNPVADLEIIRDELRLKDIEFATKHLEGIDKITKRGGQSLEVKQKKEEAELVKRIIQLLEDGGRVANQKWTQKEVEVINSMFLLTAKPCIYLLNLSERDYVRKKNKWLLKIKEWVDANSPGDVIIPISVSLESHLSQLETDEERDAYCKEIGAQSVLPKVITTMRQKLDLISFFTGGPDEVREWTIRRYYTAPQAAGTIHTDLERTFILAQVIKYEDLVELGDEATVKANGKLMQKGKDYFVEDGDILYVKAADGKAR
>XP_024713211_Candida_pseudohaemulonis
MAPKKKGPVEKPILLGRPGNNLKSGIVGLANVGKSTFFQAITRCPLGNPANYPFATIEPEEARVIVPSARFDKLCELYKPKSEVPAFMTIYDIAGLTKGASAGEGLGNNFLANIRAVDAIYQVVRCFEDSDIIHINDEVNPVADLDIIKDELRLKDIEFATKHLEGIEKITKRGGQSLEVKQKKEEAELVKRIIQLLEEGGRVANQKWTQKEVEVINSMFLLTAKPCIYLLNLSERDYVRKKNKWLLKIKEWVDANSPGDVIIPISVSLESHLSQLETDEERDAYCKEIGAQSILPKVITTMRQKLDLISFFTGGPDEVREWTIRRYYTAPQAAGTIHGDLERTFILAHVMKYEDLVELGDEATVKSNGKLMQKGKDYFVEDGDILYIKAAEGKAR
>XP_025334412_Candida_duobushaemulonis
MAPKKKGPVEKPILLGRPGNNLKSGIVGLANVGKSTFFQAITRCPLGNPANYPFATIEPEEARVIVPSARFDKLCELYKPKSEVPAFMTIYDIAGLTKGASAGEGLGNNFLANIRAVDAIYQVVRCFEDSDIIHINDEVNPVADLDIIKDELRLKDIEFATKHLEGIEKITKRGGQSLEVKQKKEEAELVKRIIQLLEDGGRVANQKWTQKEVEVINSMFLLTAKPCIYLLNLSERDYVRKKNKWLLKIKEWVDANSPGDVIIPISVSLESHLSQLETDEERDAYCKEIGAQSVLPKVITTMRQKLDLISFFTGGPDEVREWTIRRYYTAPQAAGTIHGDLERTFILAQVMKYDDLIELGDEASVKSNGKLMQKGKDYFVEDGDILYIKAAEGKAR
>XP_028889014_Candida_auris
MAPKKKGPVEKPILLGRPGNNLKSGIVGLANVGKSTFFQAITRCPLGNPANYPFATIEPEEARVIVPSPRFDKLCELYKPKSEVPAFMTIYDIAGLTKGASAGEGLGNNFLANIRAVDAIYQVVRCFEDSEIIHINDEVNPVADLEIIKDELRLKDIEFATKHLEGIEKITKRGGQSLEVKQKKEEAELVKKIIQLLEDGGRVANQKWTQKEVEVINSMFLLTAKPCIYLLNLSERDYVRKKNKWLLKIKEWVDANSPGDVIIPISVSLESHLSQLETDEERDAYCKEIGAQSILPKVITTMRQKLDLISFFTCGQDEVREWTIRRYYTAPQAAGVIHTDLERTFILANVMKYDDLIELGDEATVKANGKLMQKGKDYFVEDGDILHIKAAEGKAR
>NP_009581_Saccharomyces_cerevisiae
MPPKKQVEEKKVLLGRPGNNLKAGIVGLANVGKSTFFQAITRCPLGNPANYPFATIDPEEARVIVPSPRFDKLCEIYKKTASEVPAHLTVYDIAGLTKGASAGEGLGNAFLSHIRSVDSIYQVVRCFDDAEIIHVEGDVDPVRDLEIINQELRLKDIEFAQKALEGAEKIAKRGGQSLEVKQKKEEMDLITKIIKLLESGQRVANHSWTSKEVEIINSMFLLTAKPCIYLINLSERDYIRKKNKHLLRIKEWVDKYSPGDLIIPFSVSLEERLSHMSPEDAEEELKKLQTISALPKIITTMRQKLDLISFFTCGPDEVREWTIRRGTKAPQAAGVIHNDLMNTFILAQVMKCEDVFEYKDDSAIKAAGKLMQKGKDYVVEDGDIIYFRAGAGKN
>XP_018223581_Saccharomyces_eubayanus
MPPKKQVEEKKILLGRPGNNLKAGIVGLANVGKSTFFQAITRCPLGNPANYPFATIDPEEARVTVPSTRFDQLCAVYNKTASAVPAHLTVYDIAGLTKGASAGEGLGNAFLSHIRSVDSIYQVVRCFDDAEIIHIEGDVDPVRDLEIINEELRLKDIEFSEKALDGAEKIAKRGGQSLEVKQKKEEMDLITRIIELLKSGQRVANQSWTPKEVEIINSMFLLTAKPCIYLINLSERDYIRKKNKHLLRIKEWIDKYSPGDLIIPFSVPLEERLSHMSEEEAEEELKTLNTQSALPKIITTMRKKLDLISFFTCGPDEVREWTIRRGTKAPQAAGVIHNDLMNTFILAQVMKCEDILEYKDDAAIKAAGKLMQKGKEYVVEDGDVIYFRSGAGKN
>XP_033764622_Saccharomyces_paradoxus
MPPKKQVEEKKVLLGRPGNNLKAGIVGLANVGKSTFFQAITRCPLGNPANYPFATIDPEEARVTVPSPRFDKLCEIYKKTASEVPAHLTVYDIAGLTKGASAGEGLGNAFLSHIRSVDSIYQVVRCFDDAEIIHVEGDVDPVRDLEIINQELRLKDIEFAQKALEGAEKIAKRGGQSLEVKQKKEEMDLIIKIIDLLKSGQRVANHSWTSKEVEIINSMFLLTAKPCIYLINLSERDYIRKKNKHLLRIKEWVDKYSPGDLIIPFSVSLEERLSHMSPEDAEEELKKLQTISALPKIITTMRQKLDLISFFTCGPDEVREWTIRRGTKAPQAAGVIHNDLMNTFILAQVMKCEDVFEYKDDSAIKAAGKLLQKGKDYVVEDGDIIYFRAGAGKN
>XP_003673965_Naumovozyma_castellii
MPPKKQVEEKKVLLGRPGNNLKAGIVGLANVGKSTFFQAITRCPLGNPANYPFATIDPEEARVIVPSPRFDKLCEIYKPASEVPAHLTVYDIAGLTKGASAGEGLGNAFLSHIRSVDSIYQVVRCFDDAEIIHIEGDVDPVRDLEIISTELRLKDIEFSEKALEAAEKIAKRGGQSLEVKQKKEEMALIERIIQLLKDGHRVANQSWTPKEVEVINSMFLLTAKPCIYLINLSERDYARKKNKHLLRIKEWVDTYSPGDLIIPFSVCLEEKLSHMSEEEAEEELKGLGVQSALPKIVTTMRKKLELISFFTCGPDEVREWTIRKGTKAPQAAGVIHNDLMNTFILAEVMKYDDVIEYKDDAAIKAAGKLMKKGKDYVVEDGDIIYFRSGAGKN
>XP_003668118_Naumovozyma_dairenensis
MPPKKQTEEKKVLLGRPGNNLKAGIVGLANVGKSTSFQAITRSPLGNPANYPFATIDPEEARVIVPSPRFDELCAIYNKTASKVPAHLTVYDIAGLSKGASAGEGLGNAFLSHIRAVDSIYQVVRCFDDAEIIHIEGDVDPVRDLEIISTELGLKDVEFCEKALEAAEKIAKRGGQSLEVKQKKEEAELIKRIIELIQSGQRVANQTWTPKEVEIINTMMLLTAKPCIYLINLSEKDYIRKKNKHLLRIKEWVDKHSPGDLIIPFSVPLEEKLSHMSEEEAAEELKKLGTVSALPKIITTMRQKLDLISFFTCGPDEVREWTIRRGTKAPQAAGVIHNDLMNTFILAQVTKYEDAIEYKDEAAVKAAGKLQQKGKDYVVEDGDIIYF
>XP_003957969_Kazachstania_africana
MPPKKQVEEKKVLLGRPGNNLKAGIVGLANVGKSTFFQAITRSPLGNPANYPFATIDPEEARVIVPSPKFDELCKIYKPASEVPAHLTVYDIAGLTKGASAGEGLGNAFLSHIRAVDSIYQVVRCFDDAEIIHIEGDVEPARDLEIIANELRLKDIEFSEKALENAAKIAKRGGQSLEVKQKKEEMALIERIIELLKSGQRVYNQTWTPKEVEVINSMFLLTAKPCIYLINLSERDYIRKKNKHLLKIKEWVDKNSPGDLIIPFSVSLEERLSHMTEEEMKEELEKIGTQSALPRIITTMREKLDLISFFTCGPDEVREWTIRQGTKAPQAAGVIHNDLMNTFILAQVMKYDDVVEYKDDAAIKAAGKLQQKGKDYVVENADVIYFRSGAGKN
>XP_022466767_Kazachstania_naganishii
MPPKKQVEEKKVLLGRPGNNLKAGIVGLANVGKSTFFQAITRCPLGNPANYPFATIDPEEARVIVPSSRFDELVKIYKPASEVPAHLTVYDIAGLTKGASAGEGLGNAFLSHIRSVDSIYQVVRCFDDAEIIHIEGDVDPVRDLEIILGELRLKDIEFSQKALESAEKIAKRGGQSLEVKQKKEEMALIERIIKLLEDGQRVANQEWTPKEVETINSMFLLTAKPCIYLINLSEKDYLRKKNKHLLRIKEWVDKHSPGDLIIPFSVSLEERLSHMSEEEAAEELKSISAQSALPRIITTMREKLDLISFFTCGPDEVREWTIRKGTKAPQAAGVIHNDLMNTFILAQVMKYEDVVEYKDDAAIKSAGKLLQKGKDYVVEDGDVIYFRAGAGKN
>XP_445159_Candida_glabrata
MPPKKQVEEKKVLLGRPGNNLKAGIVGLANVGKSTFFQAITRSPLGNPANYPFATIDPEEARVIVPSPRFDELVNIYKPASEVPAHLTVYDIAGLTKGASAGEGLGNAFLSHIRAVDSIYQVVRCFDDAEIIHIEGDVDPVRDLEIISTELRLKDIEFSQKALEAAEKIAKRGGQSLEVKQKKEEMALIERIIKLLEDGQRVYNQTWTPKEVEVINSLYLLTAKPTIYLINLSERDYIRKKNKHLLRIKEWVDKYSPGDLIIPFSVSLEEKLSHMSIEEGEEELKQLGTTSALPKIITTMRQKLDLISFFTCGPDEVREWTIRNGTKAPQAAGVIHNDLMNTFILAQVMKYSDVIEYKDDNAIKAAGKLLQKGKDYVVEDGDVIYFRAGAGKN
>XP_004181742_Tetrapisispora_blattae
MPPKKKVEEQKILLGRPGNNLKAGIVGLANVGKSTFFQAITRCPLGNPANYPFATIDPEEARVIVPSPRFDELCKIYKPASEVPAHLTVYDIAGLTKGASAGEGLGNAFLSHIRAVDSIYQVVRCFDDAEIIHIEGDVNPARDLEIINTELSLKDIEFCEKALEAAEKIAKRGGQSLEVKQKKEEAKFIERLIELLKSGQRVANQTWTPKEVEIINSLYLLTAKPTIYLINLSERDYIRKKNKHLLKIKEWVDAHSPGDLIIPFSVCLEEKLSHMTEEESAEELKNLGTVSALPKIVTTMRKKLDLISFFTAGADEVREWTIRDGTKAPQAAGVIHNDLMNTFILAQVMKYADVIEYKDEAAVKAAGKLQQKGKDYVVEDGDVIYFRAGAGKN
>XP_003688069_Tetrapisispora_phaffii
MPPKKQVEEKKVLLGRPGNNLKAGIVGLANVGKSTFFQAITRCPLGNPANYPFATIDPEEARVIVPSPRFDELCKIYKPASEVPAHLTVYDIAGLTKGASAGEGLGNAFLSHIRSVDSIYQVVRCFDDAEIIHIEGDVNPTRDLEIISNELRLKDIEFCEKALEAAEKIAKRGGQSLEVKQKKEEMALIERIIQLLKDGQRVANQSWTPKEVEIINSMFLLTAKPCIYLINLSERDYIRKKNKHLLLIKEWIDKNSPGDLVIPFSVCLEERLSHMSDEEAAEELKTIGAVSALPKIVTTMRKKLELISFFTCGPDEVREWTIRKGTKAPQAAGVIHNDLMNTFILAQVMKYEDVVEYKDDAAIKSAGKLQQKGKDYVVEDGDVIYFRAGAGKN
>XP_001647150_Vanderwaltozyma_polyspora
MPPKKQVEEKKVLLGRPGNNLKAGIVGLANVGKSTFFQAITRCPLGNPANYPFATIDPEEARVIVPSPRFDELSKIYKPASEVPAHLTVYDIAGLTKGASAGEGLGNAFLSHIRSVDSIYQVVRCFDDAEIIHIEGDVNPVRDLDIISQELRLKDIEFSEKALEAAEKIAKRGGQSLEVKQKKEEMALIQRIIDLLKDGKRVANQSWTPKEVETINSMYLLTAKPTIYLINLSERDYIRKKNKYLLKIKEWVDEFSPGDLVIPFSVCLEERLSHMSTEEAEEELKNIGAISALPKIVTTMRTKLELISFFTCGPDEVREWTIRKGTKAPQAAGVIHNDLMNTFILAQVMKYEDVLEYKDDAAIKAAGKLQQKGKEYVVEDGDIIYFRAGAGKN
>XP_003681193_Torulaspora_delbrueckii
MPPKKQVEEKKILLGRPGNNLKAGIVGLANVGKSTFFQAITKSPLGNPANYPFATIDPEEARVIVPSSRFDELCQIYKPASEVPAHLTVYDIAGLTKGASAGEGLGNAFLSHIRAVDSIYQVVRCFDDAEIIHIEGDVDPVRDLEIINEELRLKDIEFCEKALENSLKIAKRGGQSLEVKQEKEKAALIERITKLLQEGQRVANQTWTPKEVEAINSMFLLTAKPCIYLINLSERDYARKKNKHLLRIKEWVDKYSPGDLIIPFSVSLEEKLSTMSEEEQAEELKTLQTTSALPKIVTTMRQKLDLISFFTCGPDEVREWTIRKGTKAPQAAGVIHNDLMNTFILAQVMKYEDVIEYKDDAAIKSAGKLLQKGKDYVVEDGDIIYFRAGAGKN
>XP_037143590_Zygotorulaspora_mrakii
MPPKKQVEEKKVLLGRPGNNLKAGIVGLANVGKSTFFQAITRCPLGNPANYPFATIDPEEARVIVPSPRFDELCKVYKPASEVPAHLTVYDIAGLTKGASAGEGLGNAFLSHIRSVDSIYQVVRCFDDAEIIHIEGDVDPARDLEIINEELRLKDIEFSEKALENAFKIARRGGQSLEVKQKKEEAALIERIIELLKSGQRVANQHWTPKEVEVINSMFLLTAKPCIYLINLSEKDYIRKKNKHLLRIKEWVDKYSPGDLIIPFSVCLEEKLSHMSDEEQQQELEDLKTQSALPRIVTTMRQKLDLISFFTCGPDEVREWTIRKGTKAPQAAGVIHNDLMNTFILAQVMKYQDVIEYKDDGAIKAAGKLQQKGKEYVVEDGDIIYFRSGAGKN
>XP_002494543_Zygosaccharomyces_rouxii
MPPKKKVEEKKVLLGRPGNNLKAGIVGLANVGKSTFFQSITRSPLGNPANYPFATIEPEEARVIVPSPRFDNLCEIYKPASQVPAHLTVYDIAGLTKGASAGEGLGNAFLSHIRAVDSIYQVVRCFDDAEIVHIEGDVDPIRDLQIINEELRLKDIEFAQKALENAHKIARRGGQSLEVKQKKEETVLIERIIKLLEDGQRVANQEWTPKEVESINSMFLLTAKPCIYLINLSEKDYIRKKNKHLLRIKEWVDKYSPGDMIIPFSVCMEEKLSTMSPEEQEEELKKIGTQSALPKIITSMRQKLDLISFFTSGPDEVREWTIREGTKAPQAAGVIHNDLMNTFILAQIMKYSDMVEYKDENAIKSAGKLLQKGKDYVVEDGDIIYFRSAAGKN
>XP_003645888_Eremothecium_cymbalariae
MPPKKQVEEKKVLLGRPGNNLKAGIVGLANVGKSTFFQAITRCPLGNPANYPFATIDPEEARVIVPSPRFDALCDVYKPASKVPAHLTVYDIAGLTKGASKGEGLGNAFLSHIRSVDSIYQVVRCFDDAEIIHIEGDVDPVRDLDIINTELRLKDIEFAEKHLEAIEKITKRGGQSLEVKQKKEEAVLVTKIIELLKSGQRVANQNWTTKEVEVINSMLLLTAKPSIYLINLSERDYIRKKNKHLLRIKEWIDKYSPGDLIIPFSVCLEERLSHMEPEEAEEECKKLGVQSSFPKIITTMRQKLDLISFFTSGSDEVREWTIRKGTKAPQAAGVIHNDLMNTFILAQIMKYEDVMEYKDDNAIKAAGKMQQKGKDYVVEDGDIIYFRAGAGKN
>NP_984669_Eremothecium_gossypii
MPPKKQVEEKKVLLGRPGNNLKAGIVGLANVGKSTFFQAITRCPLGNPANYPFATIDPEEARVIVPSPRFDSLCDVYKPASKVPAHLTVYDIAGLTKGASKGEGLGNAFLSHIRSVDSIYQVVRCFDDAEIIHIEGDVDPVRDLDIINTELRLKDIEFAEKHLEAVEKITKRGGQSLEVKQKKEEAELVKRIIELLKSGQRVANQSWSTKEVEVINSMFLLTAKPSIYLINLSERDYIRKKNKHLLKIKEWIDKYSPGDLIIPFSVCLEERLSHMSAEEAVEECEKIGVQSAFPKIITTMRQKLDLISFFTCGPDEVREWTIRNGTKAPQAAGVIHNDLMNTFILAQIMKYEDVMEYKDDNAIKAAGKLLQKGKDYVVEDGDIIYFRAGAGKN
>XP_453225_Kluyveromyces_lactis
MPPKKQVEEKKVLLGRPGNNLKAGIVGLANVGKSTFFQAITRCPLGNPANYPFATIDPEEARVIVPSPRFDTLSEIYKPASKVPAHLTVYDIAGLTKGASAGEGLGNAFLSHIRSVDSIYQVVRCFDDAEIIHIEGDVDPVRDLDIINTELRLKDIEFSEKHLESIEKITRRGGQSLEVKQKKEEAELVTKIIELLKSGQRVANQSWSTKEVEIINSMFLLTAKPSIYLINLSERDYIRKKNKHLLKIKEWVDKYSPGDLIIPFSVCLEEKLSHMTEEEAEEELKNLGVQSALPKIVTTMREKLDLISFFTCGPDEVREWTIRRGTKAPQAAGVIHNDLMNTFILAQVMKYEDVVEYKDDNAIKAAGKLQQKGKEYVVEDGDIIYFRAGAGKN
>XP_022674171_Kluyveromyces_marxianus
MPPKKQVEEKKVLLGRPGNNLKAGIVGLANVGKSTFFQAITRCPLGNPANYPFATIDPEEARVIVPSPRFEELSEIYKPASKVPAHLTVYDIAGLTKGASAGEGLGNAFLSHIRAVDSIYQVVRCFDDAEIIHIEGDVDPVRDLDIINTELRLKDIEFAEKHLENIEKITRRGGQSLEVKQKKEEAQLVERIIELLKSGQRVANQSWTPKEVEVINSMFLLTAKPSIYLINLSERDYIRKKNKHLLKIKEWVDKYSPGDLIIPFSVCLEERLSHMSEEEAQEELKNLGVQSALPKIITTMREKLDLISFFTCGPDEVREWTIRRGTKAPQAAGVIHNDLMNTFILAQVMKYEDVVEYKDDNAIKAAGKLLQKGKEYVVEDGDIIYFRAGAGKN
>XP_022629748_Lachancea_lanzarotensis
MPPKKQAEEKKVLLGRPGNNLKAGIVGLANVGKSTFFQAITRCPLGNPANYPFATIDPEEARVIVPSPRFEKLCDIYKPASKVPAHLTVYDIAGLTKGASAGEGLGNAFLSHIRAVDSIYQVVRCFDDAEIIHIEGDVDPVRDLDIINTELRLKDIEFSEKHLESVHKITKRGGQSLEVKQKKEEAALVEKIIELLKSGQKVANQTWTTKEVEVINSMFLLTAKPSIYLINLSEKDFIRKKNKHLLKIKEWIDKYSPGDLIIPFSVCLEERLSHMTLEEADEELKNLGVESAMPKIITTMRQKLDLISFFTSGADEVREWTIRKGTKAPQAAGVIHNDLMNTFILAQVMKYEDVIEYKDEVAIKAAGKMQQKGKEYVVEDGDVIYFRAGAGKN
>XP_002551537_Lachancea_thermotolerans
MPPKKQVEEKKVLLGRPGNNLKAGIVGLANVGKSTFFQAITRCPLGNPANYPFATIDPEEARVIVPSPRFDALCDIYKPASKVPAHLTVYDIAGLTKGASAGEGLGNAFLSHIRAVDSIYQVVRCFDDAEIIHIEGDVDPVRDLDIISTELRLKDIEFAEKHLENVHKITKRGGQSLEVKQKKEEAILVEKIIELLKSGQRVANQNWTTKEVEVINSMFLLTAKPSIYLINLSERDFIRKKNKHLMRIKEWIDKYSTGDLVIPFSVCLEERLSHMSPEEAEEELKNLKVESALPKIVTTMRQKLDLISFFTSGADEVREWTIRRGTKAPQAAGVIHNDLMNTFILAQVMKYEDVVEYKDEVAIKAAGKMQQKGKEYVVEDGDVIYFRAGAGKN
>XP_020056802_Aspergillus_aculeatus
MPPKKAVVQEKVLLGRPGNNLKSGIVGLANVGKSTLFQAITKSTLGNPANFPYATIDPEEARVIVPDDRFDWLCEHYKPKSVVPANLTVYDIAGLTRGASTGAGLGNSFLSHIRAVDAIFQVVRCFDDAEIIHVEGDVDPVRDLNIISEELRVKDIEFVEKALDALQKQTKRGGQTLEMKKLREEEGTVAKVLEWLREGKDVRKGEWGPKEVETINPLMLLTAKPVVYLVNLSEKDYIRQKNKYLPKVFEWIKTNSTGDPLIPISVSFEERLTRFEDDAAALEECKSLNTKSALPKVITTMRQSLNLASFFTTGTDEVRQWTIRKGIKAPAAAGVIHTDFEKTFIQAIVYNYATLREYGDEGAVKAAGKIMTKGKDYVVEDGDILLIKAGAARS
>XP_001269279_Aspergillus_clavatus
MPPKKAVVQEKVLLGRPGNNLKSGIVGLANVGKSTLFQAITKSSLGNPANFPYATIDPEEARVIVPDERFDWLCEHYKPKSQVPANLTVYDIAGLTRGASTGAGLGNAFLSHIRAVDAIFQVVRCFDDAEIIHVEGDVDPVRDLNIISEELRIKDIEFVEKALENLNKQTRRGGQSLEMKKLKEEEATVAKVLQFLKDGHDVRKGEWAPKEVEVINPLFLLTAKPVVYLVNLSEKDYIRQKNKYLPKVFEWIKTNSTGDPLIPISVCFEERLAAFGDDAAAAEECKNLNTKSALPKVIVTMRQVLNLASFFTTGTDEVRQWTIRKGIKAPAAAGVIHTDFEKTFIQAIVYNYATLRELGDEPAVKAAGKVMTKGKDYVVEDGDILLIKAGAAKG
>XP_001264786_Aspergillus_fischeri
MPPKKAVVQEKVLLGRPGNNLKSGIVGLANVGKSTLFQAITKSSLGNPANFPYATIDPEEARVIVPDERFDWLCEHYKPKSQVPANLTVYDIAGLTRGASTGAGLGNAFLSHIRAVDAIFQVVRCFDDAEIIHVEGDVDPVRDLTIISEELRIKDIEFVEKALESLSKQTKRGGQSLEMKKLREEEATVAKVLQFLKDGNDVRKGDWAPKEVEVINPLFLLTAKPVVYLVNLSEKDYIRQKNKYLPKVFEWIQKNSPGDPLIPISVSFEERLAAFGDDAKAAEECKALNTKSALPKVIVTMRQVLNLASFFTTGADEVRQWTIRKGTKAPAAAGVIHTDFEKTFIQAIVYNYTTLREYGDEAAVKAAGKIMTKGKDYVVEDGDILLIKAGAAKG
>XP_041149276_Aspergillus_flavus
MPPKKAVVQEKVLLGRPGNNLKSGIVGLANVGKSTLFQAITKSNLGNPANFPYATIDPEEARVIVPDDRFDWLCEHYKPKSQVPANLTVYDIAGLTRGASTGAGLGNAFLSHIRAVDAIFQVVRCFDDAEIIHVEGDVDPARDLDIISEELRVKDIEFVEKALEGLTKQTKRGGQSLEMKKLREEEATVAKVLEHLKSGKDVRKADWGPKEVEVINPLQLLTAKPVVYLVNLSEKDYIRQKNKRLPDVLEWVKKNSPGDPIIPFSACFEERLTRFETEKEAIEECKNLNTKSALPKVITTMRTSLNLASFFTTGADEVRQWTIRKGIKAPSAAGVIHTDFEKTFIQAIVYNYSTLREYGDEAAVKAAGKVMTKGKDYVVEDGDILLIKAGAARG
>XP_752347_Aspergillus_fumigatus
MPPKKAVVQEKVLLGRPGNNLKSGIVGLANVGKSTLFQAITKSSLGNPANFPYATIDPEEARVIVPDERFDWLCEHYKPKSQVPANLTVYDIAGLTRGASTGAGLGNAFLSHIRAVDAIFQVVRCFDDAEIIHVEGDVDPVRDLTIISEELRIKDIEFVEKALESLSKQTRRGGQSLEMKKLREEEATVAKVLQFLKDGNDVRKGDWTPKEVEVINPLFLLTAKPVVYLVNLSEKDYIRQKNKYLPKVFEWIQKNSPGDPLIPISVSFEERLAAFGDDARAAEECKALNTKSALPKVIVTMRQVLNLASFFTTGSDEVRQWTIRKGTKAPAAAGVIHTDFEKTFIQAIVYNYTTLREYGDEAAVKAAGKIMTKGKDYVVEDGDILLIKAGAAKG
>XP_658888_Aspergillus_nidulans
MPPKKAPVQEKVLLGRPGNNLKSGIVGLANVGKSTLFQAITKSGLGNPANFPYATIDPEEAKVIVPDERFDWLCEHYKPKSKVPANLTIYDIAGLTRGASTGAGLGNAFLSHIRAVDAIFQVVRCFDDAEIIHVEGDVDPVRDLSIISEELRIKDIEFVEKALENLKKQTRRGGQSLEMKKLREDEATTAKVLEFLQAGKNIRHGDWTPKEVEVINPLFLLTAKPVVYLVNLSEKDYIRQKNKYIPKLMEWIKTNSPGDSILPISASFEERLTQFETEAEAEEECKRLGTKSGLPKAIVQMRQVLNLASFFTTGADEVRQWTIRKNTKAPAAAGVIHGDFEKTFIQAIVYNYNTLREYGDEAAVKAAGKVMTKGKDYIVEDGDILLIKAGAARSYLVRLLALDSIPPSNRSKVKSSVQRALRQKLVEAHPRCEPYIDEILPKKAQLDAVKLPDRVTLYTIDSTPLFYQPLDGPPIPHLKLLHQFPDMLPTIQIDRGAIRFVLSGAALMAPGLTSPGGRLPDAEHALEQGTVVAVKAEGKEEICMVGTLKVGTEEIKAKGKGVAIDDGHYLGDGLWKMHLD
>XP_001392280_Aspergillus_niger
MPPKKAVVQEKVLLGRPGNNLKSGIVGLANVGKSTLFQAITKSSLGNPANFPYATIDPEEARVIVPDDRFDWLCEHYKPKSQVPANLTVYDIAGLTRGASTGAGLGNAFLSHIRAVDAIFQVVRCFDDAEIIHVEGDVDPIRDLTIISEELRIKDIEFVEKALENLQKQTKRGGQTLEMKKLREEEATVAKVLEWLKDGKDVRKNEWAPKEVETINPLMLLTAKPVVYLVNLSEKDYIRQKNKYLPKVFEWIKTNSPGDSLIPISVSFEERLTRFESDEAALEECKSLNTKSALPKVITTMRQVLNLASFFTTGTDEVRQWTIRKGIKAPAAAGVIHTDFEKTFIQAVVYNYATLREYGDEAAVKAAGKVMTKGKDYVVEDGDILLIKAGAARG
>XP_015400774_Aspergillus_nomiae
LANVGKSTLFQAITKSNLGNPANFPYATIDPEEARVIVPDDRFDWLCEHYKPKSQVPANLTVYDIAGLTRGASTGAGLGNAFLSHIRAVDAIFQVVRCFDDAEIIHVEGDVDPSRDLNIISEELRVKDIEFVEKALEALTKQTRRGGQSLEMKKLREEEATVAKILEHLKAGNDVRKADWSPKEVEVINPLQLLTAKPVVYLVNLSERDYVRQKNKYLPVVKKWIDDNSPGDPLLPFSASFEERLTQFGSEEEALEECKKLGTKSALPRVITTMRTSLNLASFFTTGADEVRQWTIRKGIKAPAAAGVIHSDFEKTFIQVIVYNYATLREYGDEAAVKAAGKVMTKGKDYVVEDGDVLLIKAGAARG
>XP_001825370_Aspergillus_oryzae 
MPPKKAVVQEKVLLGRPGNNLKSGIVGLANVGKSTLFQAITKSNLGNPANFPYATIDPEEARVIVPDDRFDWLCEHYKPKSQVPANLTVYDIAGLTRGASTGAGLGNAFLSHIRAVDAIFQVVRCFDDAEIIHVEGDVDPARDLDIISEELRVKDIEFVEKALEGLTKQTKRGGQSLEMKKLREEEATVAKVLEHLKSGKDVRKADWGPKEVEVINPLQLLTAKPVVYLVNLSEKDYIRQKNKRLPDVLEWVKKNSPGDPIIPFSACFEERLTRFETEKEAIEECKNLNTKSALPKVITTMRTSLNLASFFTTGADEVRQWTIRKGIKAPSAAGVIHTDFEKTFIQAIVYNYSTLREYGDEAAVKAAGKVMTKGKDYVVEDGDILLIKAGAARG
>XP_040634934_Aspergillus_ruber
MPPKKAPVQEKVLLGRPGNNLKSGIVGLANVGKSTLFQAITKSSLGNPANFPFATINPEEARVVVPDERFDWLCSHYKPKSVVPANLTVYDIAGLTRGASTGAGLGNSFLSHIRAVDAIFQVVRCFDDAEIIHVEGDVDPVRDLTIINEELRIKDIEFVEKALENLKKQTRRGGQTLEMKKLREEEATVARVLEWLQEGHDIRKGDWGPKEVEVINPLFLLTAKPIVYLVNLSEKDYIRQKNKYLPKVFEWIKENSPGPLIPISASFEERLALMADDAAAEEECKKLSTKSGLPKVITTMRQALNLSSFFTTGADEVRQWTIRKGIKAPAAAGVIHTDFEKTFIQAVVYNYTTLREYGDEGAVKAAGKIMTKGKDYPVEDGDVLLIKADIAPSTKSKVKSSVQRGLRQNFLDSYPGFEPYIDDILPKKAQLDSIKLPERCTLYTIDSQPLFYQPQDGPPIPHLKLLHAYPSALPTIQIDRGAIRFVLSGAALMAPGLTSPGGRLPDAEHALEQGTIVAVMAEGKENACLVGALKVGTEEMKSKGKGVVMDDGHYLGDGLWKMPLD
>XP_040707185_Aspergillus_sydowii
MPPKKAAVQEKVLLGRPGNNLKSGIVGLANVGKSTLFQAITKSGLGNPANFPYATIDPEEAKVIVPDERFDWLCEHYKPKSRVPANLTIYDIAGLTRGASTGAGLGNAFLSHIRAVDAIFQVVRCFDDAEIIHVEGDVDPVRDLTIISEELRIKDIEFVEKALEGLGKQTRRGGQTLEMKKLREEEATVAKVLEFLKEGKNVRHGDWSPKEVEVINPLFLLTAKPVVYLVNLSEKDYIRQKNKYIPKLMEWIKTNSPGDSILPISAAFEERLTQFETEAEAEEECKKLGTRSGLPKAVVQMRQVLNLASFFTTGADEVRQWTIRKNTKAPAAAGVIHGDFEKTFIQAIVYNYNVLKELGDEGQVKAAGKVMTKGKEYLVEDGDILLIKAGAARDIPPSNRSKVKSSVQRGLRQKLIESHPLCEPYIEEILPKKAQLDAVKLPDRVTLYTIDSNPLFYQPLDGPPIPHLKLLHKFPDMLPTIQIDRGAIRFVLSGATLMAPGLTSPGGRLPDAENALEKGTVVGVKAEGKEEVCMVGTLKASTEDVKTKGKGVVIDDGHYLGDGLWKMQLD
>XP_001213360_Aspergillus_terreus
MPPKKAVVQEKVLLGRPGNNLKSGIVGLANVGKSTLFQAITKSSLGNPANFPYATIDPEEARVIVPDERFDWLCEHYKPKSQVPANLTVYDIAGLTRGASTGAGLGNAFLSHIRAVDAIFQVVRCFDDAEIIHVEGDVDPIRDLTIINEELRIKDIEFVEKALENLNKQTRRGGQSLEMKKLREEEATVAKVLQHLKDGNDVRKADWAPKEVETINPLMLLTAKPVVYLVNLSERDYIRQKNKYLPKVFEWIKTNSPGDPLIPISVSFEERLTRFETEEQALEECKNLNTKSALPKVITTMRQSLNLASFFTTGADEVRQWTIRKGIKAPAAAGVIHTDFEKTFIQAIVYNYATLREYGDEAAVKAAGKVMTKGKDYVVEDGDILLIKAGAARGDSYKHQHTIMFKKDNRSKVKSSVQRGIRQRFLDTYPGFEPYIDEVLPKKAQLDAVKLYALPSPLYALPLLAEENTRRAE
>XP_022483874_Penicillium_arizonense
MPPKKQQVQEKVYLGRPGNNLKSGIVGLANVGKSTLFQSITKSSLGNPANFPFATIDPEEARVIVPDERFDWLVDHYKPKSQVPANLTVYDIAGLTRGASTGAGLGNSFLSHIRAVDAIFQVVRCFDDAEIIHVEGDVDPCRDLTIINEELRIKDIEFVNKALEALKKQTRRGGQSLEMKKLKEEEATTEFILKFLEEGHDIRSKTDWTPKEVEVINPLLLLTAKPVVYLVNLSERDYIRQKNKYLPKVFEWIKANSPGDPILPISAQFEERLTLMHDDAAAAEECKNLSTQSGLPKVITTMRKVLNLASFFTTGEDEVRQWTIRKGIKAPAAAGVIHTDFEKTFIQAIAYNYSVLRELGDEAAVKAAGKIMTKGKDYVVEDGDILLIKAGAAKH
>XP_014535009_Penicillium_digitatum
MAPKKQIVQEKILLGRPGNNLKSGIVGLANVGKSTLFQSITKSSLGNPANFPYATIDPEEARVIVPDERFDWLCQHYKPKSQVPANLTVYDIAGLTRGASTGAGLGNAFLSHIRAVDAIFQVVRCFDDAEIIHVEGDVDPCRDLTIINEELRIKDIEFVEKALDLLGKQTRRGGQSLEMKKLKEEEATTAKVLQFLKDGNDIRKGDWNPKEVEVINPLFLLTAKPVVYLVNLSERDYIRQKNKYLPKVFEWIKTNSPGDPILPVSAQFEERLTLMHDDAAAEAECKSLGTKSGLPKIITTMRQSMNLGSFFTTGEDEVRQWTIRKGIKAPAAAGVIHTDFEKTFIQAIVYNYASLREYGDENAIKAAGKIMTKGKDYVVEDGDIMLIKAGAAKH
>XP_016596886_Penicillium_expansum
MPPKKQIVQEKVLLGRPGNNLKSGIVGLANVGKSTLFQSITKSSLGNPANFPYATIDPEEARVIVPDERFDWLCEHYKPKSQVPANLTVYDIAGLTRGASTGAGLGNSFLSHIRAVDAIFQVVRCFDDAEIIHVEGDVDPCRDLTIINEELRIKDIEFVEKALDLLGKQTRRGGQSLEMKKLKEEEATTAKILQFLKDGNDIRKGDWSPKEVEVINPLFLLTAKPVVYLVNLSERDYIRQKNKYLPKVFEWIKTNSPGDPILPVSAQFEERLTLMHDDAAAEAECKTLGTKSGLPKIITTMRQSMNLGSFFTTGEDEVRQWTIRKGIKAPAAAGVIHTDFEKTFIQAIVYNYASLREYGDENAIKAAGKIMTKGKDYVVEDGDIMLIKAGAAKH
>XP_040644113_Penicillium_griseofulvum
MPPKKQQVQEKVLLGRPGNNLKSGIVGLANVGKSTLFQSITKSSLGNPANFPYATIDPEEARVIVPDERFDWLCEHYKPKSQVPANLTVYDIAGLTRGASTGAGLGNSFLSHIRAVDAIFQVVRCFDDAEIIHVEGDVDPCRDLTIINEELRIKDIEFVEKALDLLSKQTRRGGQSLEMKKLKEEEATTAKILQFLKDGNDIRKGDWNPKEVEVINPLFLLTAKPVVYLVNLSERDYIRQKNKYLPKVFEWIKTNSPGDPILPVSAQFEERLTLMHDDAAAEAECKSLGTKSGLPKIITTMRQSMNLGSFFTTGEDEVRQWTIRKGIKAPAAAGVIHTDFEKTFIQAIVYNYAALREYGDENSIKAAGKIMTKGKDYVVEDGDILLIKAGAAKH
>XP_038929290_Penicillium_roqueforti
MPPKKQQVQEKVLLGRPGNNLKSGIVGLANVGKSTLFQSITKSSLGNPANFPYATIDPEEARVIVPDERFDWLCQHYKPKSQVPANLTVYDIAGLTRGASTGAGLGNSFLSHIRAVDAIFQVVRCFDDAEIIHVEGDVDPCRDLTIINEELRIKDIEFVEKALDLLGKQTRRGGQSLEMKKLKEEEATTAKILQFLKDGNDIRKGDWTPKEVEVINPLFLLTAKPVVYLVNLSERDYIRQKNKYLPKVFEWIKTNSTGDPILPVSAQFEERLTLMHDDAAAEAECKTLGTKSGLPKIITTMRQSMNLGSFFTTGEDEVRQWTIRKGIKAPAAAGVIHTDFEKTFIQAIVYNYASLREYGDENAIKAAGKIMTKGKDYVVEDGDILLIKAGAAKH
>XP_002560957_Penicillium_rubens
MAPKKPQVQEKVLLGRPGNNLKSGIVGLANVGKSTLFQSITKSSLGNPANFPYATIDPEEARVIVPDERFDWLCQHYKPKSQVPANLTVYDIAGLTRGASTGAGLGNSFLSHIRAVDAIFQVVRCFDDAEIIHVEGDVDPCRDLTIINEELRIKDIEFVEKALELLSKQTRRGGQSLEMKKLKEEEATTAKILEFLKAGNDIRKGDWNPKEVEVINPLFLLTAKPVVYLVNLSERDYIRQKNKYLPKVFEWIKTNSPGDPILPVSAQFEERLTLMHDDAAAEAECKTLGTKSGLPKIITTMRQALNLGSFFTTGEDEVRQWTIRKGIKAPAAAGVIHTDFEKTFIQAIVYNYSSLREYGDENSIKAAGKIMTKGKDYVVEDGDIMLIKAGAAKH
>XP_040811734_Penicillium_solitum
MAPKKQVVQEKVLLGRPGNNLKSGIVGLANVGKSTLFQSITKSSLGNPANFPYATIDPEEARVIVPDERFDWLCEHYKPKSQVPANLTVYDIAGLTRGASTGAGLGNSFLSHIRAVDAIFQVVRCFDDAEIIHVEGDVDPCRDLTIINEELRIKDIEFVEKALDLLGKQTRRGGQSLEMKKLKEEEATTAKILQFLKDGNDIRKGDWNPKEVEVINPLFLLTAKPVVYLVNLSERDYIRQKNKYLPKVFEWIKTNSPGDPILPVSAQFEERLTLMHDDAAAEAECKTLGTKSGLPKIITTMRQSMNLGSFFTTGEDEVRQWTIRKGIKAPAAAGVIHTDFEKTFIQAIVYNYASLREHGDENSIKAAGKIMTKGKDYVVEDGDIMLIKAGAAKH
>XP_022584141_Penicilliopsis_zonata
MPPKKTQVQEKVLLGRPGNNLKSGIVGLANVGKSTLFQAITKSTLGNPANFPYATIDPEEARVIVPDARFDWLCEHYKPKSQVPANLTVYDIAGLTRGASTGAGLGNAFLSHIRAVDAIFQVVRCFDDAEIIHVEGDVDPVRDLNIISEELRIKDIEFVEKALEALQKQTRRGGQSLEMKKMKEEEATTAKILQWLKDGKDVRKGDWGPKEVEVINPLFLLTAKPVVYLVNLSEKDYIRQKNKYLPKVFEWIKENSPGDPLIPISVSFEERLTRMEDEKAAEEECKSLNTKSALPKVIVTMRTALNLASFFTTGTDEVRQWTIRKGIKAPAAAGVIHTDFEKTFIQAIVYNYDAVKELGDEAAVKAAGKVMTKGKDYIVEDGDILLIKAVVHSIPPSTRSKVKSSVARGLRQRLLETYPGFEPYIEEILPKKAQLDAVKLPERTTLYTIDSSPVFYQPFDGPPIPHLRLLHAFPSALPTIQIDRGAIRFVLSGAALMAPGLTSAGGQLPDTEHALEKGAVVAVRAEGKQEVCMVGTLKMGTEELKEKGKGVVIDDGHYLGDGLWRMIID
>XP_016617860_Cladophialophora_bantiana
MPPKKAVEEKKILLGRPGNNLKSGIVGLANVGKSTLFQAITKCSLGNPANFPYATIDPEEARVIVPDARYDWLCEHYKPKSQVPANLTVYDIAGLTRGSSTGAGLGNSFLSHIRAVDAIFEVVRCFDDAEIIHVEGDVNPTRDLDIISEELRLKDIEFVEKAKENLSKQTRRGGQSLEMKKLREEEATVDKILQWLKDGKDVRKGDWGPKEIEVINPLFLLTAKPVVYLINLSEKDYLRQKNKYLPKVMEWIKTNSPGDPVIPMSVSFEERLAAMSDAEAAEECKNLNTKSALPKVIVTMRQALNLASFFTTGADEVRQWTIRKGTKAPQAAGVIHTDFEKTFIQCIVYNYETLREYGDENAVRAAGKVMTKGKDYVVEDGDIILIKAGAAKA
>XP_008728458_Cladophialophora_carrionii
MPPKKAAEEKKILLGRPGNNLKSGIVGLANVGKSTLFQAITKCSLGNPANFPYATIDPEEARVIVPDARYDWLCEHYKPKSQVPANLTVYDIAGLTRGSSTGAGLGNAFLSHIRAVDAIFQVVRCFDDAEIIHVEGDVNPTRDLDIISEELRLKDIEFVEKAKENLSKQTRRGGQSLEMKKLKEEEATVDKILQLLKDGKDVRKADWGPKEIEVINPLFLLTAKPVVYLINLSEKDYIRQKNKYLPKVMEWIKTNSPGDPVIPISVSFEERIAVMSDEEAAEECKKLNTKSALPKVIVTMRQALNLASFFTTGTDEVRQWTIRKGTKAPQAAGVIHTDFEKTFIQCIVYNYETLREYGDENATRAAGKVMTKGKDYVVEDGDIILIKAGAAKA
>XP_016251871_Cladophialophora_immunda
MPPKKIVEEKKILLGRPGNNLKSGIVGLANVGKSTLFQAITKCSLGNPANFPYATIEPEEARVIVPDARYEWLCEHYKPKSQVPANLTVYDIAGLTRGSSTGAGLGNSFLSHIRAVDAIFQVVRCFDDAEIIHVEGDVNPTRDLDIISEELRLKDIEFVEKAKENLSKQTRRGGQSLEMKKLKEEEATVDKILQWLKDGKDVRKGDWGPKEIEVINPLFLLTAKPVVYLINLSEKDYLRQKNKHLPKVMEWIKTNSSGDPVIPISVSFEERLAVMSDAEAAEECKNLNTKSALPKVIVTMRQALNLASFFTTGADEVRQWTIRKGTKAPQAAGVIHTDFEKTFIQCIVYNYETLREYGDENAVKAAGKVMTKGKDYVVEDGDIILIKAGAAKA
>XP_007744004_Cladophialophora_psammophila
MPPKKAVEEKKILLGRPGNNLKSGIVGLANVGKSTLFQAITKCSLGNPANFPYATIDPEEARVIVPDARYDWLCEHYKPKSQVPANLTVYDIAGLTRGSSTGAGLGNSFLSHIRAVDAIFEVVRCFDDAEIIHVEGDVNPTRDLDIISEELRLKDIEFVEKAKENLSKQTRRGGQSLEMKKLREEEATVDKILQWLKDGKDVRKGDWGPKEIEVINPLFLLTAKPVVYLINLSEKDYLRQKNKYLPKVMEWIKTNSPGDPVIPMSVSFEERLAAMSDAEAAEECKNLNTKSALPKVIVTMRQALNLASFFTTGADEVRQWTIRKGTKAPQAAGVIHTDFEKTFIQCIVYNYETLREYGDENAVRAAGKVMTKGKDYVVEDGDIILIKAGAAKA
>XP_018694380_Fonsecaea_erecta
MPPKKVVEEKKILLGRPGNNLKSGIVGLANVGKSTLFQAITKCSLGNPANFPYATIEPEEARVIVPDARYDWLCEHYKPKSQVPANLTVYDIAGLTRGSSTGAGLGNSFLSHIRAVDAIFQVVRCFDDAEIIHVEGDVNPTRDLDIISEELRLKDIEFVEKAKENLSKQTRRGGQSLEMKKLKEEEATVDKILQFLKDGKDVRKGDWGPKEIEVINPLFLLTAKPVVYLINLSEKDYLRQKNKHLPKVMEWIKTNSPGDPVIPISVSFEERLAVMSDAEAAEECKNLNTKSALPKVIVTMRQALNLVSFFTTGTDEVRQWTIRKGTKAPQAAGVIHTDFEKTFIQCIVYNYETLREYGDENAVRAAGKVMTKGKDYVVEDGDIILIKAGAAKA
>XP_022514334_Fonsecaea_monophora
MPPKKAVEEKKVLLGRPGNNLKSGIVGLANVGKSTLFQAITKCSLGNPANFPYATIEPEEARVIVPDARYDWLCEHYKPKSQVPANLTVYDIAGLTRGSSTGAGLGNSFLSHIRAVDAIFQVVRCFDDAEIIHVEGDVNPTRDLDIISEELRLKDIEFVEKAKENLSKQTRRGGQSLEMKKLKEEEATVDKILQWLKDGKDVRKGEWGPKEIEVINPLFLLTAKPVVYLINLSEKDYLRQKNKHLPKVMEWIKTNSSGDPVIPISVSFEERLAVMSDEEAAEECKNLNTKSALPKVIVTMRQALNLASFFTTGTDEVRQWTIRKGTKAPQAAGVIHTDFEKTFIQCIVYNYETLREYGDENAVKAAGKVMTKGKDYVVEDGDIILIKAGAAKA
>XP_016629070_Fonsecaea_multimorphosa
MPPKKPVEEKKILLGRPGNNLKSGIVGLANVGKSTLFQAITKCSLGNPANFPYATIEPEEARVIVPDARYDWLCEHYKPKSQVPANLTVYDIAGLTRGSSTGAGLGNSFLSHIRAVDAIFQVVRCFDDAEIIHVEGDVNPTRDLDIISEELRLKDIEFVEKAKENLSKQTRRGGQSLEMKKLKEEEATVDKILQHLKDGKDVRKADWGPKEIEVINPLFLLTAKPVVYLINLSEKDYLRQKNKYLPKVMEWLKTNSPGDPVLPISVSFEERLAAMSDEEAAEECKNLNTKSALPKVVVTMRQALNLASFFTTGTDEVRQWTIRKGTKAPQAAGVIHTDFEKTFIQCIVYNYETLREYGDENAVRAAGKVMTKGKDYVVEDGDIILIKAGAAKA
>XP_022495292_Fonsecaea_nubica
MPPKKAVEEKKVLLGRPGNNLKSGIVGLANVGKSTLFQAITKCSLGNPANFPYATIEPEEARVIVPDARYDWLCEHYKPKSQVPANLTVYDIAGLTRGSSTGAGLGNSFLSHIRAVDAIFQVVRCFDDAEIIHVEGDVNPTRDLDIISEELRLKDIEFVEKAKENLSKQTRRGGQSLEMKKLKEEEATVDKILQWLKDGKDVRKGEWGPKEAAQQIEVINPLFLLTAKPVVYLINLSEKDYLRQKNKHLPKVMEWIKTNSSGDPVIPISVSFEERLAVMSDEEAAEECKNLNTKSALPKVIVTMRQALNLASFFTTGTDEVRQWTIRKGTKAPQAAGVIHTDFEKTFIQCIVYNYETLREYGDENAVKAAGKVMTKGKDYVVEDGDIILIKAGAAKA
>XP_013286197_Fonsecaea_pedrosoi
MPPKKAVEEKKVLLGRPGNNLKSGIVGLANVGKSTLFQAITKCSLGNPANFPYATIEPEEARVIVPDARYDWLCEHYKPKSQVPANLTVYDIAGLTRGSSTGAGLGNSFLSHIRAVDAIFQVVRCFDDAEIIHVEGDVNPTRDLDIISEELRLKDIEFVEKAKENLSKQTRRGGQSLEMKKLKEEEATVDKILQWLKDGKDVRKGEWGPKEIEVINPLFLLTAKPVVYLINLSEKDYLRQKNKHLPKVMEWIKTNSSGDPVIPISVSFEERLAVMSDEEAAEECKNLNTKSALPKVIVTMRQALNLASFFTTGTDEVRQWTIRKGTKAPQAAGVIHTDFEKTFIQCIVYNYETLREYGDENAVKAAGKVMTKGKDYVVEDGDIILIKAGAAKA
>XP_007758824_Cladophialophora_yegresii
MPPKKAVEEKKILLGRPGNNLKSGIVGLANVGKSTLFQAITKCSLGNPANFPYATIDPEEARVIVPDARYDWLCEHYKPKSQVPANLTVYDIAGLTRGSSTGAGLGNAFLSHIRAVDAIFQVVRCFDDAEIIHVEGDVNPTRDLDIISEELRLKDIEFVEKAKENLSKQTRRGGQSLEMKKLKEEEATVDKILQLLKDGKDVRKADWGPKEIEVINPLFLLTAKPVVYLINLSEKDYIRQKNKYLPKVMEWIKTNSPGDPVIPISVSFEERIAVMSDEEAAEEYKKLNTKSALPKVIVTMRQALNLASFFTTGTDEVRQWTIRKGTKAPQAAGVIHTDFEKTFIQCIVYNYETLREYGDENATRAAGKVMTKGKDYVVEDGDIILIKAGAAKA
>XP_016233201_Exophiala_spinifera
MPPKKAVKEEKILLGRPGNSLKSGIVGLANVGKSTLFQAITKCSLGNPANFPYATIDPEEARVIVPDARYDWLCEHYKPKSQVPANLTVYDIAGLTRGSSTGAGLGNAFLSHIRAVDAIFQVVRCFDDAEIIHVEGDVNPTRDLDIISEELRLKDIEFVEKAKENLSKQTRRGGQSLEMKKLKEEEATVDKILAWLKDGKDVRKGEWGPKEVEVINPLFLLTAKPVVYLINLSEKDYLRQKNKYLPKVMEWIKTNAAGDPVLPISVSFEERLATMSDEEAAEECKTLGTKSALPKVIVTMRQALNLASFFTTGTDEVRQWTIRKGIKAPQAAGVIHTDFEKTFIQCIVYNFETLKEYGDENAVKAAGKVMTKGKDYVVEDGDIILIKAGAAKA
>XP_016258367_Exophiala_oligosperma
MPPKKAAKEEKILLGRPGNSLKSGIVGLANVGKSTLFQAITKCSLGNPANFPYATIDPEEARVIVPDARYDWLCQHYKPKSQVPANLTVYDIAGLTRGSSTGAGLGNAFLSHIRAVDAIFQVVRCFDDAEIIHVEGDVNPTRDLDIISEELRLKDIEFVEKAKENLAKQTRRGGQSLEMKKLKEEEATVDKILAWLKDGKDVRKGEWGPKEVEVINPLFLLTAKPVVYLINLSEKDYLRQKNKYLPKVMEWIKTNAAGDPVLPISVSFEERLATMSDEEAAEECKTLGSKSALPKVIVTMRQALNLASFFTTGTDEVRQWTIRKGIKAPQAAGVIHTDFEKTFIQCIVYNYDTLKEYGDENAVKAAGKVMTKGKDYVVEDGDILLIKAGAAKA
>XP_013312803_Exophiala_xenobiotica
MPPKKAVKEEKILLGRPGNSLKSGIVGLANVGKSTLFQAITKCSLGNPANFPYATIDPEEARVIVPDARYDWLCEHYKPKSQVPANLTVYDIAGLTRGSSTGAGLGNAFLSHIRAVDAIFQVVRCFDDAEIIHVEGDVNPTRDLDIISEELRLKDIEFVEKAKENLSKQTRRGGQSLEMKKLKEEEATVDKILAWLKDGKDVRKGDWSPKEVEVINPLFLLTAKPVVYLINLSEKDYLRQKNKYLPKVMEWIKTNAAGDPVLPISVSFEERLASMTDEEAAEECKKLGAKSALPKVIVTMRTALNLASFFTTGTDEVRQWTIRKGIKAPQAAGVIHTDFEKTFIQCIVYNYDTLKEYGDENAVKAAGKIMTKGKEYVVEDGDILLIKAGAAKA
>XP_007727066_Capronia_coronata
MPPKKAVKEEKILLGRPGNNLKSGIVGLANVGKSTLFQAITKCSLGNPANFPYATIDPEEARVIVPDARYDWLCEHYKPKSQVPANLTVYDIAGLTRGSSTGAGLGNAFLSHIRAVDAIFQVVRCFDDAEIIHVEGDVNPTRDLDIISEELRLKDIEFVEKAKENLAKQTRRGGQSLEMKKLKEEEATVDKILAFLKDGKEVRKGDWTPKEVEVINPLFLLTAKPVVYLVNLSEKDYIRQKNKYLPKVMEWIKTNATGDPVIPISVSFEERLASMSDEEAAEECKKLSTKSALPKVVVTMRQVLNLISFFTTGTDEVRQWTIRKGTKAPQAAGVIHTDFEKTFIQVIVYNFATLKEYGDENAVKAAGKIMTKGKDYVVEDGDILLIKAGAAKA
>XP_007738066_Capronia_epimyces
MPPKKAVKEEKILLGRPGNNLKSGIVGLANVGKSTLFQAITKCSLGNPANFPYATIDPEEARVIVPDARYDWLCEHYKPKSQVPANLTVYDIAGLTRGSSTGAGLGNAFLSHIRAVDAIFQVVRCFDDAEIIHVEGDVNPTRDLDIISEELRLKDIEFVEKAKENLAKQTRRGGQSLEMKKLKEEEATVDKILAFLKDGKEVRKGDWSPKEVEVINPLFLLTAKPVVYLVNLSEKDYIRQKNKYLPKVMEWIKTNATGDPVIPISVSFEERLASLSDEEAAEECKTLNTKSALPKVVVTMRQVLNLISFFTTGTDEVRQWTIRKSTKAPQAAGVIHTDFEKTFIQVIVYNYATLKEYGDENAVKAAGKVMTKGKDYVVEDGDILLIKAGAAKA
>XP_009156123_Exophiala_dermatitidis
MPPKKAVKEEKILLGRPGNNLKSGIVGLANVGKSTLFQAITKCSLGNPANFPYATIDPEEARVIVPDARYDWLCEHYKPKSQVPANLTVYDIAGLTRGSSTGAGLGNAFLSHIRAVDAIFQVVRCFDDAEIIHVEGDVNPTRDLDIISEELRLKDIEFVEKAKENLSKQTRRGGQSLEMKKLKEEEATVDKILQFLKDGKEVRKGEWTPKEVEVINPLFLLTAKPVVYLINLSERDYLRQKNKHLPKVMEWIKTNATGDPVIPISVSFEERLAAMSDEEAAEECKKLGTKSALPKVVITMRQALNLISFFTTGTDEVRQWTIRKGTKAPQAAGVIHTDFEKTFIQCIVYNFETLKEYGDENAVRAAGKVMTKGKDYVVEDGDILLIKAGAAKA
>XP_013259762_Exophiala_aquamarina
MPPKKPVEEKKVLLGRPGNSLKSGIVGLANVGKSTLFQSITKCSLGNPANFPYATIDPEEARVIVPDARYDWLVDHYKPKSQVPANLTIYDIAGLTRGSSTGAGLGNAFLSHIRAVDAIFQVVRCFDDAEIIHVEGDVNPTRDLDIISEELQLKDIEFVEKAREALSKLTRRGGQSLEMKKLKEEEATVEKILAWLKDGKDVRKGDWGPKEVEVINPLQLLTAKPVVYMINLSEKDYIRQKNKYLPKVMEWIKTNSPNDPILPISVSFEERLAAMSDAEAAEECKTLNTKSALPKAIVTMRQALNLASFFTTGTDEVRQWTIRKNTKAPAAAGVIHTDFEKTFIQCIVYNFELLKEYGDEKSVQAAGKVMTKGKDYVVEDGDIILIKAGAAKA
>XP_016220069_Exophiala_mesophila
MPPKKAVKEEKVLLGRPGNNLKSGIVGLANVGKSTLFQAITKCSLGNPANFPYATIEPEESRVLVPDARYDWLVQHYKPKSQVPAHLTIYDIAGLTKGSSTGAGLGNSFLSHIRAVDAIYQVVRCFDDAEIIHVEGDVNPVRDLEIIAEELRLKDIEFVEKAKEAVSKLTRRGGQSLEMKKLKEEEATIERILAFLKEGKDVRKHDWTPKEVEIINPLFLLTAKPVVYLINLSEKDYLRQKNKYLPKVMEWIKTNSPNDPILPISVSFEERLAAMDDAAALEECKTLNTKSALPKCITTMRNALNLASFFTTGTDEVRQWTIRKNTKAPAAAGVIHTDFEKTFIQCIVYNFDVLKEYGDEKSVQAAGKVLTKGKDYVVEDGDILLIKAGAAKA
>XP_013272084_Rhinocladiella_mackenziei
MPPKKAIKEEKILLGRPGNNLKSGIVGLANVGKSTLFQAITKCSLGNPANFPYATIDPEEARVIVPDARYDWLCAHYKPKSQVPANLTVYDIAGLTRGSSTGAGLGNAFLSHIRAVDAIFQVVRCFDDAEIIHVEGDVNPTRDLDIISEELRLKDIEFVEKAKENLSKQTRRGGQSLEMKKLREDEATVDKILAWLKDGKDVRKGDWGPKEVEVINPLFLLTAKPVVYLINLSEKDYLRQKNKHLPKVMEWIKTNAAGDPVIPISVSFEERLAAMSEEEANEECKNLGTKSALPKVIVTMRQALNLASFFTTGSDEVRQWTIRKGTKAPQAAGVIHTDFEKTFIQCIVYNYETLKEYGDENAVRAAGKVMTKGKDYVVEDGDIILIKAGAAKA
>XP_017996816_Phialophora_attinorum
MPPKKAVKEEKILLGRPGNNLKSGIVGLANVGKSTLFQAITKCTLGNPANFPFATIDPEESRVLVPDDRYDWLCKHYKPKSEVPAHLTIYDIAGLTRGASTGAGLGNAFLSHIRAVDAIFEVVRCFDDAEITHVEGDVDPVRDLDIIVGELIAKDIEFTEKAKENLAKQTRRGGQSLEMKKLQQEEATVDKILAWLKDGKEVRKGDWTPKEVEVINPLFLLTAKPVVYLINLSEKDYIRQKNKYLPKVMGWLKEHAAGDPILPISISFEERLTQLGGDAEVEEECKKLGTKSALPKIITTMRTSLNLASFFTTGTDEVRQWTIRKGTKAPGAAGVIHTDFEKTFIQAIVYNFDVLKETGDEAGVKAAGKILTKGKDYVVEDGDILLIKAGAAKG
>NP_001342852_Schizosaccharomyces_pombe
MPPKKQQEVVKVQWGRPGNNLKTGIVGMPNVGKSTFFRAITKSVLGNPANYPYATIDPEEAKVAVPDERFDWLCEAYKPKSRVPAFLTVFDIAGLTKGASTGVGLGNAFLSHVRAVDAIYQVVRAFDDAEIIHVEGDVDPIRDLSIIVDELLIKDAEFVEKHLEGLRKITSRGANTLEMKAKKEEQAIIEKVYQYLTETKQPIRKGDWSNREVEIINSLYLLTAKPVIYLVNMSERDFLRQKNKYLPKIKKWIDENSPGDTLIPMSVAFEERLTNFTEEEAIEECKKLNTKSMLPKIIVTGYNALNLINYFTCGEDEVRSWTIRKGTKAPQAAGVIHTDFEKAFVVGEIMHYQDLFDYKTENACRAAGKYLTKGKEYVMESGDIAHWKAGKR
```
