## Supplementary material for "Coding Sequence Insertions in Fungal Genomes are Intrinsically Disordered and can Impart Functionally-Important Properties on the Host Protein": fasta protein sequences: XP_713569.2_blasthits_fa.txt

```
>XP_713569_Candida_albicans
MSTSSYKKQDAYSSNVGIPDKMAVFQECLQQFNASPVNAKKCRQLLAKLLRLIYNGESFPAQESTTLFFSISKLFQHKDQSLRQLVYLTIKELSSTSDDILMVTSSIMKDIQGNDAVYKPNAIRTLSKVLDPTTVNAAERLFKNAIVDKNPVISSAALISSYNLLPHAKEVVKRFTNETLETIQSYKSFPPTQFQLHEYYGSSTSNLPSTSYMYQYHALGLIYQLRNHDKMALMKLISSLSEGSSLKNSLSIIQLIRYINKILNDDQSLISHLYPILAGFLKHKSDMVELEACKTLINLQHLIKDDQFMAIVNTLQKLLGVPRTATRFAAIRLINKISIKHPEKIIVVNLELEGLINDTNRSISTLAITTLLKTMGAGTVDTGSVGGESVDRLITKMTSLMDEITEDFKIVIIEAIENLALKFPAKHKKLVSFLTDLLRDDGTLELKSSIVDALFDLIKFLPDANAKQLILMNLCEFIEDCEFTELSVRILHLLGDEGPHTSNPSYYIRHIYNRLVLENSIVRSSAVIALAKFAAVCGGEVSKNIVILLERCLNDVDDEVRDRAAISLNFINNGKKNLIVSDSKYDLNALESKLVHYLNNEENFSVKFDISEIKVISSEELKSIEYDRKISKLENSNVENNDTPEVEEQKGGTKVESAGDNVANDLLRQQEYAQELAAIAEFESYGKLTKSTSVPIYLTDKENEIVVSVVKHLFAESQKLVLQYNINNTLPHTVLQDISVIAQPDNELYQEDFIVPLAELKPDQTGIVYVSFSAPAIEDEELLSAFGNTVAYTNKDLDDEGNVDPTDDGWSDEYQIDDLELLAGDFIIPLYNSNFTSIFDQLPNQDSGVVNISNVDTIENAVNKVKTALNMMPLDGSDYVPSDITSHTLKLLGKDVWGGKVGASIRLASTGGKIVAKVEAKTETENFANVIISSVY
>XP_002417127_Candida_dubliniensis
MSTSSYKKQDAYSSNVGIPDKMAVFQECLQQFNASPVNAKKCRQLLAKLLRLIYNGESFPAQESTTLFFSISKLFQHKDSSLRQLVYLTIKELSSTSDDILMVTSSIMKDIQGNDAVYKPNAIRTLSKVLDPTTVNAAERLFKNAIVDKNPVISSAALISSYNLLPHAKEVVKRFTNETLETIQSYKSFPPTQFQLHEYYGSSTSNLPSTSYMYQYHALGLIYQLKNHDKMALMKLISSLSEGSSLKNSLSIIQLIRYINKILNDDQSLISHLYPILAGFLKHKSDMVELEACKTLINLQHLIKDDQFMQIVTTLQKLLGVPRTATRFAAIRLINKISIKHPEKIIVVNLELEGLINDTNRSISTLAITTLLKTMGAGTVDTGSTGGESVDRLITKMTSLMDEITEDFKIVIIEAIENLALKFPAKHKKLVSFLTDLLRDDGTLELKSSIVDALFDLIKFLPDTGAKQLILMNLCEFIEDCEFTELSVRILHLLGDEGPHTSNPSYYIRHIYNRLVLENSIVRSSAVIALAKFAAVCGGDVSKNIVILLERCLNDVDDEVRDRAAISLNFINNGKKNLIVSDSRYDLNALESKLVHYLNNEENFSVKFDISEIRVISSEELKSIEYDRKISKLESSNVENNDAPEVEEQKGAKIESAGDGVANDLLKQQEYAQELAAIAEFESYGKLTKSTSVPIYLTDKENEIVVSVVKHLFAESQKLVLQYNINNTLPHTVLQDISVIAQPDNELYQEDFIVPLAELKPDQTGIVYVSFSAPGIQDEELLSAFGNTVAYTNKDLDDEGNVDPTDDGWSDEYQIDDLELLAGDFIIPLYNSNFTSIFDQLPNQDSGVVNISNVDTIENAVNKVKTALNMMPLDGSDYVPSDITSHTLKLLGKDVWGGKVGASIRLASTGGKIVAKVEAKTDTENFANVVISSVY
>XP_002550190_Candida_tropicalis
MSTSSYKKQDAYASTSGIPDKMAVFQECLQQFNASPVNAKKCRQLLAKLLRLIYNGETFPAQESTTLFFSISKLFQHKDQSLRQLVYLTIKELSSTSDDILMVTSSIMKDIQGNDAVYKPNAIRTLSKVLDPTTVNAAERLFKNAIVDKNPIVSSAALISSYNLLPHAKEVVKRFTNETLETIQSYKQFPPNQFQLHEYYGTSTSNLPSTSYMYQYHALGLIYQLRNHDKMALMKLITSLSEGSSLKNSLSIIQLIRYINKILNDDESLINHLYPILAGFLKHKSDMVEIEACKTLINLQHLIKDDQFMQIVTTLQKLLSVPRTATRFAAIRLINKVSIKHPEKIIVVNLELEGLINDSNRSISTLAITTLLKTMGAGTVDTGSAGGESVDRLISKMTSLMDEITEDFKIVIIEAIENLALKFPAKHKKLVSFLTDLLRDDGSLELKSSIVDALFDLIKFLPDASAKQLILMNLCEFIEDCEFTELSVRILHLLGDEGPHTSNPSYYIRHIYNRLVLENSIVRSSAVIALAKFAAVCGGDVSKNIVILLGRCLNDVDDEVRDRAAISLNFINNGKKNLIVSDSRYDLNALESKLIHYLNNEENFSAKFDIDEVPVISNEELKSIDYNRKINKLESSTTDSNDVSDAEEKKGKTGGESSADNVANDLLRQQQYAQELSAIAEFEAFGKLTKSTANPVYLTDKENEIVVSVVKHLFVESQKLVLQYNINNTLPHTVLEDISVIAQPDNELYQEDFIIPLGELKPDQTGIVYVAFSTPSINDEELLSAFGNTVAYTNKDLDDDGNVDPTDDGWSDEYQIDDLELLAGDFIIPLYNSNFTAVFDQLSNVESGVVNISNVETIENAVTKLRNVLNMLPLDGSDYVPSDSTSHTLKLLGKDAWGGKVGASIRLAATGGKIVAKVETRTETDNFGNVVINSVY
>XP_003867828_Candida_orthopsilosis
MSTSSYKKQDAYATTSNVPDKMAVFQECLQQFNATPVNAKKCRQLLARLLRLIYNGEELPAQESTTLFFSISKLFQHKDQSLRQLVYLTIKELSSTSDDILMVTSSIMKDIQGGDAIYKPNAIRTLSKVLDPTTVTAAERLYKNAIVDKNPIISSAALISSYNLLPHAKEVVKRFGNEAMETIQSYKSFPPNQFQLHEYYGNATSNLPSTSFMYQYHALGLMYQLRNHDKIALMKLVTTLSEGSSLKNSLSVIQLIRYINKILDDDEALFPQLYPVLAGFLKHKSDMVELEASKALINLQHLLKDDQYMQIVTTLQKLLGVPRTATRFAAIRLINKISIKHPEKVLVINLELESLINDANRSVSTLAITTLLKTMGAGTTESSTGGESVDRLITKMTSLMDEITEDFKIVIIEAIENLALKFPSKHKKLVSFLTDLLRDDGSLELKTAIVDALFDLIKFLPNEGAKQLILMNLCEFIEDCEFTELSVRILHLLGDEGPSTSNPSYYIRHIYNRLVLENSIIRASAVIALAKFAAVCGGDVSKNIVILLTRCLNDVDDEVRDRAAISLNFINHKKKNLIISDSRYDLSALEHKLVNYLSDKENFNEKFDISEVPFITAEELKSIEYNRKLNKLERSSDDSTEANEGTKKKDKSEERSDNNANDLLKQQEYAQDLSAISGFESYGKLSKSSLTPLYLTDKENEIVVSVVKHLFVESQKLVLQYNINNTLPHTVLQDISVIAQPDNELYQEELIVTLPELKPNETGVVYVSFSTPSVDDEELLSAFGNTVAYTNRDVDEDGQIDPTDDGWSDEYQIDDLVLFAGDFINPLYNSNFSAVFDQLPASEEGNSTGYIVNVDSLENAVNKLRSSLNMTPLDGSDYVPSDSNSHTLKLLGKDVWGGKVGVSIRLAKTGGKIVGRSEVRTETDNFANVVTSSIYDSL
>XP_001526961_Lodderomyces_elongisporus
MSTQSYKKQDAYASTSGTPDKMAVFQECLQQFNATPVNAKKCRQLLAKLLRLLYNGESFPSQESTTLFFSISKLFQHKDQSLRQLVYLTIKELSATSEDILMVTSSIMKDIQGNDAVYKPNAIRTLSKVLDPTTVTAAERLFKNAIVDKNPVVSSAALISSYNLLPHAKDVVKRFANETLETIQSYKSFPSNQFQLHEYYGNSTSNLPSTSYMYQYHALGLIYQLRNHDKMALMKLITTLSEGSSLKNSLSIIQLIRYINKLLVDDEGLFNVLYPVLAGFLKHKSDMVELEACKSLINLQHLISNDQYMSVVTTLQKLLGVPRIATRFAAIRLINKISIKHPEKIMVVNLELEGLINDTNRSISTLAITTLLKTMGAGTVENDSGSGAAAAAAATAAPTVGGESVDRLIGKMTSLMNEITEDFKIVIIEATENLALKFPSKHKKLVSFLTDLLRDDGSLELKTAIVDALFDLIKFLPNDSAKQLILMNLCEFIEDCEFTELSVRILHLLGDEGPTTSNPSYYIRHIYNRLVLENSIVRSSAVISLAKFAAVCGGDVAKNIVILLTRCLNDVDDEVRDRAAISLSFINNKKKNLIVSDFKYDLATLESKLVNYLSDTDNFAQKFDISEVPTVSADELKSIEYNRKLKSFERDNSETSAQGTIDSATGGNGRGGTGESATSGKQSDSARDHNANELLKQQEYAQELSSIPEFESYGKLSKSSLAPVFLTDKENEIVVNVVKHFFLESQKLVLQYNINNTLPHTLLQDISVIAQPDNEEYQEDFILPILELKPDEVGVVYVSFSTPSLADGDILSAFGNTVAYTNRDLDDEGQVDPSDDGWSDEYQIDDLELSAGDFINPLYNSNFTAIFDSLPSEQDSTTGYIGNVDTMEKAVNVLKTRLNMMALDGSDYVSNDSNSHSLKLLGKDVWGGKVGASIRLAKSGGKIVGRSEVKAETEGFAEIVKNSLYTS
>XP_007372474_Spathaspora_passalidarum
MSTSSYKKQDPYSSTAGLPDKMAVFQECLQQFNATPVNAKKCRQLLAKLLRLVYHGETFPSQESTTLFFSISKLFQHKDVSLRQLVYLTIKELSSTSDDILMVTSSIMKDIQGNDAVYKPNAIRTLSKVLDSTTVHSAERLFKNAIVDRNPVVSSAALISAYNLLPSSKDVVKRFTNETLETIQSYKQFPPTQFQLHEYYGSATSNLPSTSYMYQYHALGLIYQLRSNDKMALMKLITSLSEGSSLKNSLSIIQLIRYINKILLDDSSLIGHLFPILSGFLKHKSDMVELEACKTLVSLQHLIRDDQFMAIVTTLQKLLSVPRTATRFAAIRLINKISIKHPEKIMVVNIELESLINDSNRSISTLAITTLLKIMGAGTIDNGSGGSESVDRLIAKMTSLMDEITEDFKIVIIEAIENLALKFPSKHKKLVTFLTDLLRDDGSLQLKTSIVDALFDLIKFLPDPSAKQLMLMNLCEFIEDCEYTELSVRILHWLGDEGPNTSNPSYYIRHIYNRLVLENSIVRSSAVIALAKFAAVCGGDVAKNIIILLGRCLNDVDDEVRDRAAISLKFINSNKKKLIVSDSRYDLYTLENKLVHYLNDEENFNEKFDIDEVPVISNEEYNSIEYNRKINKLENINDNSAVTEVEERVKSPTGGEATPGDSLANDLLKQQEYSQQLSGVEQFVEYGKLTKSTIEPVYLSERESEIAVSVVKHLFIESKHLVLQYNINNTLPNTVLQDISVVAQPDNDLYQEDFIIPLAELRPNDTGIVYVSFTIPDIEEAELLSAFGNTIAYTSRDVDEDGQVDPNDDGGWPDEYQIDDLEVLACDFITPLYNSNFTALFDQLPYQDTSVVTINQVDNLEKAIEKLKNSLNMMPLDGSDFVSSGEAAHSLKLLGKDVWGGKVGASIRLASTGGKIVAKVEVKSETENFGNIVISSVY
>XP_043047601_Scheffersomyces_spartinae
MSTLSYKKLDAYSTSGDLPDKMSVFQKCLQEFNASPINAKKCRQLLAMLLRLIYNGQAFPSQESTTLFFSISKLFQHKDESLRQLVYLTTKELAATSQDILMVTASIMKDIQQGDMIYKPNAIRTLSKILDATTVSASERLLKNAIVDKNPIISSSALISSYHLLPIAKDVVKRLTNETLETIQSTKYFPPNQYQLHDYYATNNTNLPSTSFMYQYHALGLIYHLRKHDKMALMKLITSLSENNSSSLKNSLAVIQLIRYINRILADDEGMINVLYPILSSFLKHKSDMVELEACKTLIGYQHLLKDDQFMQIIGTLQKLSSVPRTATRFAAIRLINRIAFKHPEKIMVVSTELEDLIEDSNRSISTLAITTLLKTMGAGSIESSSGVDGGENVDRLIAKMTSLMDEITEDFKIVIIEAIENLALKFPSKYKRLVKFLNDLLRDDGTLELKTSIVGALFDLLKFLPDAEAKELILMNMCEFIEDCEFTELTVRILFTLGEEGPLTSKPSYYIRHIYNRLVLENAIIRSAAVVSLSKFAIQCGGEVSDNIRILLTRCLNDSDDEVRDRAALAVKFLDSKQKKLLVADTQFDLGALERKLTNYLNDEANFNVQFDISEIPIITKEELKSLEYQKKINRLDQPVHETVSDEEIGDNNNKKNKSTESGENSDSATNELLKQQEYANELSTIPEIAEYGILTKSSSTPIYLTEKENEFVVNVVKHWFIDSGKLVLQYNITNTLPRSVLEDITVIVQSDNESYVEEFVIPLDKLGPDQTGTVYVSFSIPSITEEDSDILCAFGNTVAYTNKDIVDDDGTVDSEGWSDEYQIDDLEVEAGDFITPLYNSNFTSVFDQLPNAVTSVVAVSNCRTIENAVTKLKTILNMMPLDGSDFVSSDTKNHQLRLLGKDTWGGKVASQIRLAETGGKVVAKFEVRSETSNLGTYILNGSF
>XP_001387882_Scheffersomyces_stipitis
MSTVSYKNKDAYSSSSGLPDKMAVFQECLQQFNATPVKTKKCRQLLAKLLRLIYHGEEFPPSESTTLFFSISKLFQHKDSSLRQLVYLTIKELSSSSDDILMVTSSIMKDIQEGDVVYKPNAIRTLAKVLDATTVFSAERLFKNAIVDKNPIVSTAALISSYNMLPNAKEVVKRFTNETLETIQSYKQFPKDQFQLHEYYGSSTSNLPATSYMYQYHALGLLYHLKNHDKMALMKLITTLSEGSSLKNSLSIIQLIRYINKILIDDESLITHLYPILSGLLKHKSDMVELEACKTLINLQHLIKDDQFMSIVTTLQKLLGVPRTATRFAAIRLINKISAKHPEKIIVVNIELEGLINDSNRSISTLAITTLLKTMGAGTIDSGAGGENVDRLISKMTSLMDEITEDFKIVIIEAIENLALKFPSKHKKLVAFLTDLLRDDGSLQLKTSIVDALFDLIKFLPEASAKQLILMNLCEFIEDCEFTELSVRILHLLGDEGPNTSNPSYYIRHIYNRLVLENSIVRSSAVISLAKFAAVCGGDVSKNIKILLSRCLNDVDDEVRDRTALSLKFINSDHKKLIVSGSKYDLAALESKLTHYLNETDFASSFDINEVPLLSSEELKSIEYNKKINKLESSNADASESNDNVKGSKTEDDRSGSDNLANDLLKQQEYAQELSQVPEFADYGKLSKSTLTPKYLTDKENEVVVTVVKHFFIESQKLVLQYDVTNTLPRSLIQDFSVIAVPDNELYEEDFIIPLAELKPEQTGTVYISFSTPSIEDEDLLAAFGNTINFINREIIDDEGNVDEADEGYTEEFGIEDLEVLPGDFLAPLYNSNFSAAYDQLPHHESSVVTISGVNSLENAVSSLRSSLNLLPLDGSDYVPSDTNSHVLKLFGKDVWGGKVGVLIRLALTGGKVVAKLEVRAETDNFSTAVANGAY
>XP_020066037_Suhomyces_tanzawaensis
MAVFQECLQQFNKSPIDAKKCRSLLAKLLRLIYSGEVFPAQESTTLFFSISKLFQDKNQSLRQLVYLTIKELAATSDDILMVTSSIMKDIQGGDSVYKPNAIRTLSKVLDSTTVNAAERLFKNAIVDKNPILSSAALISSYNLLPIAKDVVKRFTNETLETLQSYKQFPSSQFELHEYYGNSTSNLPATSFMYQYHALGLLYHLRNYDKMALVKLITSLSEGSSLKNSLSIIQLIRYINKILVDDESLIQHLYPILAGLLKHKSDMVELEACKTLINLQHLIKDDQFMNIITTLQKLLSVPRTATRFAAIRLINKISFKHPEKIIIVNIELEGLINDPNRAISTLAITTLLKTMGAGTIDTGSTGGESVDRLITKMTSLMDEITEDFKIVIIEAIENLALKFPSKHKKLVAFLTDLLREDGSLLLKTSIVDALFDLIKFLPDASAKQLILMNLCEFIEDCEFTELSVRILHLLGDEGPHTTNPSYYIRHIYNRLVLENSIVRSSAIISLAKFASVCGGDVASNVKILLGRCLNDVDDEVRDRAALSLKFISSNQKKLIVSDSKYDLAALESKLTHYLNNEANFATKFDISEVPIITNEELKSLEYNKKVNKLDEGSTDASESASKDEGKKDTEKAGSDDVANDLLKQQEYAQELSAYPEFEAYGKLSKSTMVPVYLTEKENEFVVTVVKHFFIESKKLVLQYNITNTLPRSVLQDISVIAQPDNEDYVEDFIIPLSELKPDQTGTVYVSFSTPSIEDEELLAAFGNTVAYTNKDIIDEEGNVDERDEGYTDEYQVDDLEIVSGDFVTPLYNSNFTAIYDALPSYQSSVAHISGADTLENAVTKLKSTLNLLPLDGSDYVPSDSTSHILKLLGKDVWGGKVAVMIRLANSSGKIVAKIEAKAETENFSAIITSGAY
>XP_020074929_Hyphopichia_burtonii
MPSHSVERKPYTAHVEDSNVPNGNPPKNTTDSLDRSDGNERQNSNKAVPSYDDSRPKESEDDRNLKEEVMHFQRSALDDACMNHGSLQRDEYPSDGLPPTNLAKSNSGNLRLHSSQQLKKSGHSHTKLKGHSRSSSHNKLQINNHKPSIPNPAMSNRPNLNRSKSTDGLIKSSHRNTALKRNNRSLTKLTALQPLTRTTSNPSSKNALRPLTKTMLNQSIKSNKSNTSLKNLALSHNVQLSGLKTSGRKGKAILRLNDDIKDEEFEEDLSEDSEDEARAIKQKAASANFTQQQLNQLQNLKQSKDFPNGIDKLNIASGHIHLEPNLSDTNQNYQHQEQDQRGSVLYFRDMANHTQSDTAVITASQIKGAGEEIQANNKSQNPSGSQNTNAAPTNESKSNSQIPLSAQSSSDDLVSSNLYGGSLLLSQSTGLTKKIDPKASAPGQVYTGTFNNGSIPVPRQAPREPLGSGNSESVSGISFKANPINNSNNNIAEPIITSRNAAPANSYQPNQTIFNNLQRTNSQYVSSKKTQFNNGTNNFADFLKNNNNNNTNIDSNSNHFHSGSGSDSSHNTRTQQRLWLQRENSLMDVPSQDHFRQSTLSNVSLNKLMISQYNSSTNVRDYPTPGSAGLNGPLSHIGTPATPTTASVEPNASMNNISGMFLMAQNRYQNPIQSRTEFERLNREYLNVRRHLNPVAETLNRVDEILSNTKGIDPPKRNQKKSAAASLSSISLHGGLTNNNSFKEFSPYYQERKHEVSKTIDNLWNDALLESSASSNSLRLANQQRGQQRYENQQQTHQPQHQRESQQLQNQAMESRNPGQTSVTHANARTQQPTTRKLAAQAAAQQKQQQQQQQLRDPKSNFINNEVEANHLNQLLIDQFVFQADLISGTFIKMSTSTYKKLDAYSSSGLPDKMSVFQECLQQFNASPVNAKKCRQLLAKLLRLIYHGEEFPSQESTTLFFSISKLFQHKDLSLRQLVYLAIKELSATSQDILMVTSSIMKDIQSGDLIYKPNAIRTLSKVLDPTTVSASERLFKNCLVDKNPIVSSAALISSYNLLPIAKDVVKRFTNETLETIQSYKQFPSNQFQLHEYYGTFTTNLPSTSYMYQYHALGLLYHLRNHDKMALMKLITSLSEGSSLKNSLSIIQLIRYINKILDDDESLISHLYPILAGFLKHKSDMVELEACKTLIGLQHLIRDDEFMNIITTLQQLLGVPRTATRFAAIRLINKISIKHPEKIIVVNLELENLINDSNRSISTLAITTLLKTMGAGTVESSSGGENVDRLIAKMTSLMDEITEDFKIVIIEAIENLALKFPSKHKKLVSFLTDLLRDDGSLQLKSSIVDALFDLIKFLPDESAKQLILMNLCEFIEDCEFTELSVRILHLLGDEGPTTTNPSYYIRHIYNRLVLENSIVRSSAVISLAKFAVVCGGEVSKNVKILLSRCLNDVDDEVRDRTALSLKLIDKEAKKLVVTESKFDLSALENKLTHYLNDEANFSVKFDINEVPVISNDELKSLEYNQKIQKLEAAATTSNEAESSKGNKTDGDAKKSSNDNANDLLKQQQYAQELSTVPEFADYGKLSKSTSTPIYLTDKENEFVVTVVKHSFIESNKLVLQFDITNTLSHLLLQDVSVIAQSDNELYQEDFIIPLTELRPSQTGTVYVSFSTPTIGDEELLAAFGNTLSYTNKEIIDEDGNVDPSDEGWSDEYQIEDLEITPGDFIIPLYNSNFTAIFDQLEFEESSVVTISGVKSLENAVTKLTKNLNSLPLDGSDYVPSDATSHVLKLLGKDLWGGKVGVLVRLAFTGGKVVAKLQAKSETEGISSVIISGAN
>XP_015468822_Debaryomyces_fabryi
MSTQSYKKQDPYSISSSGLPDKMTVFQECLQQFNASPVNAKKCRQLLAKLLRLIYHGELFPSQESTTLFFSISKLFQHKDLSLRQLVYLAIKELSATSQDILMVTSSIMKDIQSGDLIYKPNAIRTLSKVLDPSTVSASERLFKNCIVDKNPTVSSAALISSYNLLPIAKDVVKRFTNEIYLETINSFKQFPSNQFQLHEYYGSSTTNLPSTSYMYQYHALGLLYQLRNHDKMALMKLITSLSDGSALKNSLSVIQLIRYINKILDDDESLLQHLLPILSGFLKHKSDMVGLEACKTLVGLLHLIKDDDFMKIIDTLQKLLTVPRTATRFAAIRLINKISIKHPEKIMVVNLELENLINDSNRSISTLAITTLLKTMGSSTIESSTGGENVDRLISKMTSLMDEITEDFKIVIIEAIENLALKFPSKHKKLVAFLTDLLRDDGSLQLKSSIVDALFDLIKFLPDISAKQLILMNLCEFIEDCEFTELSVRILHLLGDEGPTTTNPSYYIRHIYNRLVLENSIVRSSAVISLAKFAVVCKGEVSRNIQILLNRCLIDIDDEVRDRASISLKFIENSKKDLIVTDSKYDLSVLENKLTNYLNDESNFDKKFDISEIPTISTEEQRSIEYNNKINKMESSNTSGTTEKDSSKNKSSKKEGDNDTQVADDSASGLLKQQAYAQELSTVPEFADYGKLSKSTSVPIYLTDKENEFVVTVVKHFFLESQKLVLQYNITNTLTHLVLQDVSVIAQPDNELYQEDFIISLQELRPEQTGIVYVSFSAPSIDDEELISAFGNTLSYTNREIIDEEGNIDESDEGWSDEYQIEDLEILPGDFISPLYNSNFTSIFDQLPSEESFVVNLSNAKTLENAVIKLKANLNMMPLDGSDYVPSDATSHVLKLLGKDLWGGKVGVLVRLALAGGKVVAKLQVKSETENLTKIVADGTS
>XP_456488_Debaryomyces_hansenii
MSTQSYKKQDPYSISSSGLPDKMTVFQECLQQFNASPVNAKKCRQLLAKLLRLIYHGEQFPSQESTTLFFSISKLFQHKDLSLRQLVYLAIKELSATSQDILMVTSSIMKDIQSGDLIYKPNAIRTLSKVLDPSTVSASERLFKNCIVDKNPTVSSAALISSYNLLPIAKDVVKRFTNETLETVNSFKQFPANQFQLHEYYGSSTTNLPSTSYMYQYHALGLLYQLRNHDKMALMKLITSLSEGSSLKNSLSVIQLIRYINKILTDDESLLQHLLPILSGFLKHKSDMVGLEACKTLVGLQHLIKDDDFMKIIDTLQKLLSVPRTATRFAAIRLINRISIKHPEKIMVVNLELENLINDSNRSISTLAITTLLKTMGSNTIESNTGGENVDRLISKMTSLMDEITEDFKIVIIEAIENLALKFPSKHKKLVAFLTDLLRDDGSLQLKSSIVDALFDLIKFLPDVSAKQLILMNLCEFIEDCEFTELSVRILHLLGDEGPTTTNPSYYIRHIYNRLVLENSIVRSSAVISLAKFAVVCKGEVSRNIQILLNRCLIDVDDEVRDRASISLRFIENSKEELIVTDSKYDLSILENKLTNYLNDESNFDKKFDISEIPMISTEEQRSIEYNNKINKLESSSTTEVSEKDNHKNKSSKKESDNDKQTGDDSASGLLKQQAYAQELSTVPEFADYGKLSKSTSTPIYLTDKENEFVVTVVKHFFIESQKLVLQYNITNTLTHLVLQDVSVIAQPDNELYQEDFIISLQELRPEQTGNVYVSFSAPSIDDEELISAFGNTLSYTNREIIDEEGNIDESDEGWSDEYQIEDLEISPGDFISPLYNSNFTSIFDQLPSEESFVVNLTNAKTLENAAIKLKSNLNMMPLDGSDYVPSDATSHVLKLLGKDLWGGKVGVSVRLALAGGKVVAKLQVKSETENLTKVVADGTS
>XP_006687546_Yamadazyma_tenuis
MSTSSYKKGDPYSHAGAADKMAIFQECLQQFNATPVNARKCRQLLARLLRLIYTGEVFPSQESTTLFFSISKLFQHKDASLRQLVYLAIKELSSTSQDILMVTSSIMKDIQSGDLIYKPNAIRTLSKVLDPTTVSASERLFKNAIVDKNPIVSSAALTSSYNLLPIAKDVVKRFNNETLETIQSFKQFPPDQFQLHEYYGGATTSLPTTSYMYQYHALSLLYELRNHDKMSLMKLITSLSDGSSLRNSLAVIQLIRFINKVLLDDDSLIQHLLPILINFLKHKSDSVELEACKTIISLQHLISKADFANVVNTLQKLLSVPRTATRFAAIRLINKISVKHPKEIITVNQELENLINDSNRSISTLAITTLLRTIGAGTVESDSTVEVGSESVDRLINKMTSLMDDITEDFKIVIIEAIENLALKFQSKHKKLVSFLTDLLKDEGSLELKSSIVDTLFDLIKFLKDKDGKQAILMSLCEFIEDCEYTELSVRILHLLGDEGPNASNPSYYIRHIYNRLVLDNSIIRSSAVIALSKFAVICGGKVSQNIQILLSRCLNDVDDEVRDRAALSLKFIANNEKNLIVNESKYDLAVLENKLIHYLNNESNFADQFDINEIPAISNEELTSLEYENKLNRLDKNDEMEVEPTSTEGAKDDSNADQSNDLLKQQEFEQEISQVAEFKDYGKLTKSSIQPIYLTEKENEFVVTCHKHFFLETSKVVLQYNITNTVNHLIAQDVSVIAQSDNPAYVEEFILSVDELRPNETGTIYVSFTSPSLAEDELVSVFGNTLSYTNREIIDDEGNIDESDEGWTDEYQIGDLEILPGDFIQPLYNSNFDSVFDQLPLEDSTVVHLKGIKTLENAITKLKDDLNMLPLDGTDYVPSDSNSHILKLFGRDVWGGKVGILVRLALTGGKLVAKLQVKTETEHFSNTIVDGVGV
>XP_001486860_Meyerozyma_guilliermondii
MSTHSYKKADAYSGSLSGVPDKMTVFQECLQLFNASPVNAAKCRKLLARLLSLIYHGETFPSNEATTLFFSISKLFQHKNTALRQLVYLTIKELSATSQDILMVTSSIMKDIQSGELVYKPNAIRTLSKVLDPTTVSASERLFRNCLVDKNPIVSSAALISTYNLLPIAKDVVKRFTNEALETVLLYKQFPADQFLLHEYYGHLTTNLPATSYMYQYHALGLLYHLRNHDRMALMKLITSLADSGTLKNSLAIIQLIRYINKILADDPSLINPLYPLLAGFLKNKSDMVELEACRTLIGVQHLIKEDQFMNVVSTLQKLLGVPRTATRFSAIRLINKISVKHPEKIVVVNLELENLINDSNRSISTLAITTLLKTMGAGTVELSGLVAGGESVDRLITKMTTLMDEITEDFKSVIIDAIENLALKFPSKHKKLVAFLTDLLRDDGSLQLKSSIVDALFDLIRFLPDASAKQLILMNLCEFIEDCEFTELSVRILHLLGEEGPSTANPSYYIRHIYNRLVLENSIVRSSAVVSLAKFAAVCGGDIARNIKILLGRCLNDVDDEVRDRAAVSLAFIDRAHKELIVSTSRYDLAVLESQLTNYLNDETNFDVKFDINEVPILTEEELKSRQYKTKIEKLESSAADSGDDKEGTPAAKAQDSQQDDNANELLKMQQYAQEISAIPEFAAYGKLTKSSSTPTFLTDKENEFVVSVVKHFFIESQKLVLQYNITNTLNNLVLQEVSIAAQPDNELYVEDVVIQIDELKPNQTGVAYVSFTTPSLDDEVLIAAFGNTMSYINRETIDNEGNYDASDDGWADEYQIEDLEVLPGDFISPLYNSNFTALYDQLPHDASTVITLAGIKSLEAAVEKLAKNLGMMPLDGLDYVSPDTTSHVLKLLGKDVWGGKVAALVRLASTGGKVVAKLEVKAETENFAAVVVDGAA
>XP_018710478_Metschnikowia_bicuspidata
MSTQNLKAADGSGIVPDKMAVFQECLQQFNALPVNTKKCRQLLAKLLRLIYQGEQFPLQESTTLFFSISKLFQHKDTALRQLVYLTIKELAASSQDILMVTSSIMKDIQSGDLIYKPNAIRTLSKVLDPTTVSASERLFRNCLVDKNPIVSSAALISSYNLLPIAKDVVKRFSNETLETIQSYKQFPANQFQLHEYYGSATTNLPTNSYMYQYHALGLLYQLRNHDKMSLMKLITSLHEGSSLKNSLSIIQLIRYINKVLTDDGSLSSHLYPILASFLKHKSDMVELEACKTLISLLLLVPDDGYMAVILTLQKLLTVPRTATRFAAVRLINKVSLKHPEKILVVNLELEGLINDPNRSVSTLAITTLLKTLGAGTVESTSSESVDRLISKMTSLMDEITEDFKVVIIDAIENLALKFPSKHKKLVAFLSDLLRDDGSLQMKSRIVEALFDLIKYLPDESAKQLILMNLCEFIEDCEFTELSVRILHLLGDEGPKMSNASYYIRHIYNRLVLENSIVRSSAVIALAKFAAVCEGEISRNVKILLSRCLKDVDDEVRDRATLSLSFIDNQKTKLIVNDSKYNLAALESKLTNYLKDENNFSSSFDISEVPLLTFDEVKSLEYNKKLNKLENAAEGATQSENGDMSGNSNSRNSESAKPDSADEYLKQQEYAMALAQIPDFADYGKLTKSSSHSIYLTDKENEFVVTALKHFFMDTQKLVIQYVITNTLSTLVLQDVSLIVQPDNALYQEDFVIPLAELRPDQTGSVYVSFSTPAIGDDDILAAFGNTISYNSKDVIDENGNIDPADEGIEDEYQVEDLEVNAGDFISPLYNSNFTSVFEQLPYEDSSVVTVGGVTSIESAVSKLLKTFNSMPLDGSDYVPSDTTSHVLKTMGKDVWGGRVGAQIRLACTGKKVVAKLQVKAETEGFAEVVANGAT
>XP_002617300_Clavispora_lusitaniae
MSTQTYKASDSADIVPDKMAVFQECLQQFNASPVNAKKCRQLLAKLLRLIYQGEVFPPKEATKLFFSISKLFQHKDSSLRQLVYLTIKELAATSSDILMVTSSIMKDIQSGDLIYKPNAIRTLSKVLDPTTVSASERLFKNCLVDKNPIVSSAALTSCYNLLPIAKDVVKRFTNETLETIQSYKQFPPNQFQLHEYYGSSTTNLPSNSYMYQYHALGLLYQLRNHDKMSLMKLITTLSEGSALKNSLSIIQLIRYINKVLLDDESLITHLYPILASFMKHKSDMVELEACKTLVSLQHLIKDDEFMSIILTLQKLMGVPRTATRFAAVRLISKISMKHPEKIIVVNLELESLINDPNRSISTLAITTLLKTLGVGTVESSSSESVDRLISKMTSLMDEITEDFKAVIIDAIENLALKFPSKHKKLVAFLSDLLRDDGTLQLKSSIVEALFDLIKFLPDESAKQTILMNLCEFIEDCEFTELSVRILHLLGDEGPNTSNPSYYIRHIYNRLVLENSIVRSSAVIALAKFAAVCDDEVASNVKILLSRCLNDVDDEVRDRAALSLRFLGNNQKQLVLNESRFNLAALESKLTGYLNNEENFGQKFDISQVPLLTKDEVKSLEYNSKLKKLENATEGADTAEPSSGNTEANSAKGTSDGAADEYLKQQEYAAKLANVPDFANYGKLSKSSSAPIYLTDKENEFVVTVVKHFFIESQKLVLQYDITNTLPSLVLQDVSIIAQSDNDLYVEDFVIPLAELRPDQTESVFVSFSTPTIGDDDILAAFGNTLSYTSKDIIDSEGGIDPADEGLEDEYQIEDLEISAGDFITPMYNSNFSSIFDQLPEEESSVVSVAGVNGLEAAVVKLTKTFNGMPLDGSDYVPADSTSHVLKLLGKDVWGGKVGVLVRLALTSGKVMAKVQARSETEGFAAIVANGAV
>XP_025344785_Candida_haemuloni
MSVSSYKSQDPYSSANVPDKMAVFQECLQQFNASPVDAKKCRQLLAKLLRLIYQGESFPSQESTTLFFSISKLFQHKNSSLRQLVYLTIKELSATSQDILMVTSSIMKDIQSGSLIYKPNAIRTLSKVLDPTTVSASERLFRNCLVDKNPIVSSAALISSYNLLPIAKDVVKRFTNETLETVQSYKQFPPDQFQLHEYYGASTTNLPSNSYMYQYHALGLLYQLRNHDKMSLMKLITSLAEGSSLKNSLSIIQLIRYINKVLLDDESLITHLHPILTGFLKHKSDMVELEACKTLIGLQHLIKEDDFMNIILTLQKLLSVPRTATRFAAVRLINKISIKHPEKIMVVNLELESLINDSNRSVSTLAITTLLKTLGAGSVESATASSSENVDRLISKMTSMMDEITEDFKITIIEAIENLALKFPSKHKKLVSFLSDLLRDDGTLQLKSSIVDALFDLIKFLSDKAAKQLILMNLCEFIEDCEYTELSVRILHLLGDEGPNTTNPSYYIRHIYNRLVLENSIVRSSAVIALSKFAAQCDEDVSKNVKILLSRCLNDVDDEVRDRASLSLSFIDSKRPQLIVAESGFNLAALESKLSHYLNDEANFGRKFDITEVPLLSKEEQKSLEYNTKIKKLEKTDGADIESDKTSPGTKSKEESQGADDSANEYLKQQEYAANLSAIPEFADHGKLTKSSSTPAYLTDRENEFVVTVVKHFFVETQKLVLQFDVTNTLSSLVLQDVSVVAQADNELYQEEFTIPLAELKPEQTGSVYVSFSTPAIGDDDLLAAFGNTLVYTSKDTIDEEGNIDPADEGIEDEYQIDDLEISAGDFIQPMYNSNFTTIFDQLPEDEGSVVTIGGVNNLESAINKLKKTLNAMPLDGSDYVPADSTSHVLKLLGKDLWGGKIGASVRLAQTGGKVVAKLSVKGETPGFAFVVANGVE
>XP_024713208_Candida_pseudohaemulonis
MSVLSYKAQDPYSLAAVPDKMAVFQECLQQFNALPVDAKKCRQLLAKLLRLIYQGELFPLQESTTLFFSISKLFQHKNLSLRQLVYLTIKELSATSQDILMVTSSIMKDIQLGLLIYKPNAIRTLSKVLDPTTVSASERLFRNCLVDKNPIVSSAALISSYNLLPIAKDVVKRFTNETLETVQSYKLFPPDQFQLHEYYGASTTNLPSNSYMYQYHALGLLYQLRNHDKMSLMKLITSLAEGSALKNSLSIIQLIRYINKVLLDDESLITHLHPILAGFLKHKSDMVELEACKTLIGLQHLIKEDDFMNIILTLQKLLSVPRTATRFAAVRLINKISVKHPEKIMVVNLELEALINDSNRSVSTLAITTLLKTLGVGTVESASASSSENVDRLISKMTSMMDEITEDFKITIIEAIENLALKFPSKHKKLVSFLSDLLRDDGTLQLKSSIVDALFDLIKFLSDKAAKQLILVNLCEFIEDCEYTELSVRILHLLGDEGPTTTNPSYYIRHIYNRLVLENSIVRSSAVIALSKFAAQCDETVAKNVKILLSRCLNDVDDEVRDRASLSLSFIDSQRPQLIVAESSFNLAALESKLTHYLNDEGNFGHKFDVTEVPLLTKEEQKSLEYNSKIKKLEKSDGADVESDKSTPSKAKDEAQGGDDNANEYLKQQEYAASLSAIPEFADHGKLTKSSATATYLTDRENEFVVTVVKHFFVETQKLVLQFDVTNTLSSLVLQDVSVVTQADNELYQEEFTIPLAELKPEQTGSVYVSLTTPAIGDDDLLAAFGNTLVYTSKDTVDEEGNIDPTDEGIEDEYQIDDLEITSGDFILPMYNSNFTTIFDQLPETEGSVVTIGGVSNLENAVSKLRKTLNAMPLDGSDYVPADLTSHVLKLLGKDLWGGKVGALVRLAQTGGKVVAKVQVKGETPGFAAVVANGVE
>XP_025334415_Candida_duobushaemulonis
MSVSSYKAQDPYSSAAVPDKMAVFQECLQQFNASPVDAKKCRQLLAKLLRLIYQGESFPSQESTTLFFSISKLFQHKNSSLRQLVYLTIKELSATSQDILMVTSSIMKDIQSGSLIYKPNAIRTLSKVLDPTTVSASERLFRNCLVDKNPIVSSAALISSYNLLPIAKDVVKRFTNETLETVQSYKSFPPDQFQLHEYYGASTTNLPSNSYMYQYHALGLLYQLRNHDKMSLMKLITSLAEGSALKNSLSIIQLIRYINKVLLDDESLITHLHPILAGFLKHKSDMVELEACKTLIGLQHLIKEDDFMNIILTLQKLLSVPRTATRFAAVRLINKISVKHPEKIMVVNLELEALINDSNRSVSTLAITTLLKTLGVGTVESASASSSENVDRLISKMTSMMDEITEDFKITIIEAIENLALKFPSKHKKLVSFLSDLLRDDGTLQLKSSIVDALFDLIKFLSDKAAKQLILVNLCEFIEDCEYTELSVRILHLLGDEGPTTTNPSYYIRHIYNRLVLENSIVRSSAVIALSKFAAQCDETVAKNVKILLSRCLNDVDDEVRDRASLSLSFIDSKRPQLIVAESSFNLAALESKLTHYLNDEGNFGHKFDVSEVPSLTKEEQKSLEYNSKIKKLEKSDGAEVESDKSTPSKAKDEAQGGDDNANEYLKQQEYAASLSAIPEFADHGKLTKSSATATYLTDRENEFVVTVVKHFFVETQKLVLQFDVTNTLSSLVLQDVSVVTQADNELYQEEFTIPLAELKPEQTGSVYVSLTTPAIGDDDLLAAFGNTLVYTSKDTVDEEGNIDPADEGIEDEYQIDDLEITSGDFISPMYNSNFTTIFDQLPETEGSVVTIGGVSNLENAVSKLRKTLNAMPLDGSDYVPADSTSHVLKLLGKDLWGGKVGASVRLAQTGGKVVAKLQVKGETPGFAAVVANGVE
>XP_028889010_Candida_auris
MSVSSYKSQDPYSSASVPDKMAVFQECLQQFNASPVDAKKCRQLLAKLLRLIYQGESFPSQESTTLFFSISKLFQHKNSSLRQLVYLTIKELSATSQDILMVTSSIMKDIQSGSLIYKPNAIRTLSKVLDPTTVSASERLFKNCLVDKNPIVSSAALISSYNLLPIAKDVVKRFTNETLETIQSYKQFPSDQFQLHEYYGASTTNLPANSYMYQYHALGLLYQLRNHDKMSLMKLITSLADGPALKNSLSIIQLIRYINKVLLDDESLITHLHPILAGFLKHKSDMVELEACKTLIGLQHLIKEDDFMNIILTLQKLLSVPRTATRFAAVRLINKISIKHPEKIMVVNLELEGLINDSNRSVSTLAITTLLKTLGVGTVESASASSSENVDRLISKMTSMMDEITEDFKITIIEAIENLALKFPSKHKKLVSFLSDLLRDDGTLQLKSSIVDALFDLIKFLSDKSAKQLILMNLCEFIEDCEYTELSVRILHLLGDEGPATANPSYYIRHIYNRLVLENSIVRSSAVIALSKFAVQCDETVAQNVKILLSRCLNDVDDEVRDRASLSLSFIDSKRPQLVVTEVGFNLAALESKLSHYLNDESNFGHKFDIDEIPLLSMEEQKSLEYNTKIKKLEKTDDVEIESEKSSAGTRSKEESQGASDNAQEYLRQQEYAANLSSIPEFAGHGKLTSSSASPLYLTDRENEFVVTVVKHFFVETQKLILQFDVTNTLSSLVLQDVSVVAQPDNELYEEEFTLPLAELKPEQTGSTYVSFNTPAIGDDDLLAAFGNTLIYTSKDTIDEEGNIDPADEGIEDEYQIDDLEVTAGDFIQPMYNSNFTSIFDQLPESEGSVVTIGGVSNLENAVNKLKKSLNAMPLDGSDYVPADSTAHVLKLLGKDLWGGKVGVLVRLAQTQGKVVAKLQVKGETPGFAGVVANGVQ
>NP_014112_Saccharomyces_cerevisiae
MSAHTYKKFENSTSGDLPDKMTIYQDCMNTFNESPVNSKRCRLLISRLLRLLAQGETFPQNEATALFFSISKLFQHQNDPLRQAVYLAIKELSGISEDVLMATSSIMKDVQNGSDLIKPDAIRSLTYVLDESTAFSAERLLKSAVVSRHPSISSAALCTSYHLLPISEVTIRRFTNETQEAVLDLKQFPNQHGNSEYYPNSTYISQYHALGLLYQLKKTDKMALLKLVRHFSENNSMKNQLAKVELVKIVNDLIYRDPQLFSQFRPLLSDWLSNKFESVQLETAKLITSFATRNSRLVAPELYAAAISALQSLLTVPRVSSRFAALRILNRISMVSPEKIVVCNPELESLINDSNRNISTYAITTLLKTGTSKNISSLISTITNFIHDVSDDFKIIIIDAVRTLSLNFPQEWKSILNFLIDVLKNSEGGFKFKNSIVEALIDIVSFVPQSKELALENLCDFIEDCEFNEILVRILHLLGKEGPSAPNPSLYVRHIYNRVVLENSIIRSAAVVALSKFALTKNDPTLYESIISLLKRIANDKDDEVRDRATIALEFIDSARNKDDVIAQNLIESKYFYDIPSLESKLSSYISSNTDSFATAFDVNQVRKFTEDEMKAINLKRKQEQIFNQKSETTLDTTPEAESVPEKRADANSFAGPNLDDHQEDLLATKYADELLSIEQIKPFGQLVNSSRAISLTEPEAEFVVRGVKHLFKDNVVLQFNITNTLTDIALDNVSVVCTPEISDEAELEELFTLQVDRLLPSEEAACYVAFKKLDEIVMEGFLNNLTFTTKEINPDTNEPFDGDEGFQDEYEIDSIFLNAGDYVKSSFTGNFSATFDELPCEEVAVFNIQEDLSIQEVVDKIILNSSCLPVESTQFAPSDSNSHTLKLFGKSALTGSKVALQIKMIKSSKGLALKVHGKGEDSLLCSDLVNGLMQ
>XP_018219609_Saccharomyces_eubayanus
MSAHTYKKFENSSSGDLPDKMTIYQDCMNTFNESPVNSKRCRLLISRLLRLLAQGETFPQNEATALFFSISKLFQHQNDSLRQAVYLAIKELSGISEDVLMATSSIMKDVQNGSDLIKPDAIRSLTYVLDESTAFSAERLLKSAVVSRHPSISSAALCTSYHLLPISEVTVKRFTNETQEAVLDLKQFPNQHAGNEYYPNSTYISQYHALGLLYQLKKTDKMALLKLVRHFSENNSMKNQLAKVELVKIVNDLICRDPQLFNQFRPLLSDWLSNKFESVQLETAKSITSFAIRNSRLVAPELYAAAITALQSLLTVPRVSSRFAALRVLNRISMVSPEKIVVCNPELESLINDPNRNISTYAITTLLKTGTSKNISSLISTITNFIHDVSDDFKIIIIDAVRTLSLNFPQEWKSVLNFLIDVLKNSEGGFKFKNSIVEALIDIVSFVPQSKEVALENLCDFIEDCEFNEILVRILHLLGKEGPSAPNPSLYVRHIYNRVVLENSIIRSAAVVALSKFALTKNDPTLYESIISLLKRIANDKDDEVRDRATIALEFIDSARNKQDVVAQNLIESKYYYDIPSLENKLNAYISSNNDSFATAFDVKQVRKFTEDEMKAINLKRKQEQIFNQKSETTSDDIPEADGAASEKRADAKSFTGPNLDDHQEDLLATKYADELLSIEQIKPFGQLVNSSRAISLTEPEAEFVVSGIKHLFKDNVVFQFNIKNTLTDIALDNVAVVCSPENSDEAVLEELFTLQVDRLLPSEEAACYVAFNKSDEIVMEGFLNNLTFTTKEINSDTNEPFEGDEGFQDEYEIDSIFLSAGDYVKSSFTGNFSATFDELPAEEIAVFNIQEDLSIQEVVDKIILNSSCLPVESTQFAPSDSNSHVLKLYGKSALTGSKVALQIKMIKSSKGLALKVHGKGEDSLLCSDLVNSLM
>XP_033768677_Saccharomyces_paradoxus
MSAHTYKKFENSTSGDLPDKMTIYQDCMNTFNESPVNSKRCRLLISRLLRLLAQGETFPQNEATALFFSISKLFQHQNDPLRQAVYLAIKELSGISEDVLMATSSIMKDVQNGSDLIKPDAIRSLTYVLDESTAFSAERLLKSAVVSRHPSISSAALCTSYHLLPISEVTIRRFTNETQEAVLDLKQFPNQHGNSEYYPNSTYISQYHALGLLYQLKKTDKMALLKLVRHFSENNSMKNQLAKVELVKIVNDLIYRDPQLFNQFRPLLSDWLSNKFESVQLETAKLITSFATRNSRLVAPELYAAAISALQSLLTVPRVSSRFAALRILNRISMLSPEKIVVCNPELESLINDSNRNISTYAITTLLKTGTSKNISSLISTITNFIHDVSDDFKIIIIDAVRTLSLNFPQEWKSILNFLIDVLKNSEGGFKFKNSIVEALIDIVSFVPQSKELALENLCDFIEDCEFNEILVRILHLLGKEGPSAPNPSLYVRHIYNRVVLENSIIRSAAVVALSKFALTKNDPTLYESIISLLKRIANDKDDEVRDRATIALEFIYSARNKEDITAQNLIESKYYYDIPSLESKLNSYISSNTDSFATAFDVNQVRKFTEDEMKAINLKRKQEQIFNQKSETTLDTTPETDNVSEKRADANSFAGPNLDDHQEDLLATKYADELLSIEQIKPFGQLVNSSRAISLTEPEAEFVVRGVKHLFKDNVVLQFNITNTLTDIALDNVSVVCTPEISDEAELEELFTLQVDRLLPSEEAACYVAFKKLDEIVMEGFLNNLTFTTKEINPDTNKPFEGDEGFQDEYEIDSIFLNAGDYIKSSFTGNFSATFDELPCEEIAVFNIQEDLSIQEVIDKIILNSSCLPVESTQFAPSDSNSHILKLFGKSALTGSKVALQIKMIKSSKGLALKVQGKGEDSLLCSDLVNGLM
>XP_003673923_Naumovozyma_castellii
MSAQTYKKKYEISPSGDLPDKMTIYQDCMNTFNESPVNAKRCRLLISRLLRLLANGDTFPQNEATALFFSISKLFQHQSDSLRQSVYLAIKELSGISEDVLMATSSIMKDVQNGSDLIKPNALRSLTYVLDESTAFSAERLLKSAVVSKNPSISSAALCTSYNLLPISDVTIKRFANETQEAIVDLKQFVLLDEASEFYPTSTFTTQYHALGLIYQLKRNDKMALLKLVNQFSSGNALKNQFAMVQLVKIVDDLIHRDTQLISNFETLLTSWLDSKYESVQLETAKLITSFATHHSHLVGNRLFSNAVSTLQTMLSTPRVTSRFAALRVLNRISMVSPEKIVVCNPELESLINDSNRNVSTYAITTLLKTGTAKNISSLISTITKFFHEVSDDFKIIIIDAVRTLSLNFPQEWKPILDFLTDVLKNSEGGFNYKNSIVEAIIEIVSFIPQAKELAMEQLCDFIEDCEFNEILVRVLHLLGKEGPHTSTPSLYVRHIYNRVVLENSIIRSAAVVALSKFALIKNNTPLAESVVGLLKRISDDEDDEVRDRATISLKFIDSAKKNPVGEELLHSKYTYDLSSLEKKLTSYMSSNSDAFKTPFDVTSIPKYTEDEVKAMELKKKQQSFNSSTEELGTKFTDEAEETGKRLDSATYHGANLDEHSKDLQSTKYIDELLSIEQFKEFGSLINSSKTFPLTETEAEFVVNGVKHLFKEHVVLQFNITNTLTDVALDNVAVVCSSEDQESSELKELFTIPVDRLLPSEESACYVAFKKPEGVVMESFLNNLTFTTRELNPDTKLPFDDDEGFQDEYEIDPLVLNAGDYIKSSFVGDFSASFDELPNENVAVYNVQESMSLQEVIDKLIVNTSCLALENTQYAQNETNQHTLKLFGKSALNGTKIALIVKIVKSKKGIALKAQGRGEDATLSSDLVNGLM
>XP_003668001_Naumovozyma_dairenensis
MSAQTYKKKHETTISGELPDKMTIYQDCMTTFNESPVNAKRCRILISRLLRLLANGETFPENEATTLFFSISKLFQHKNDSLRQSVYVAIKELSKISEDVLMATSSIMKDVQTGSPLIVPNAIRSLTYVLDESTAFSAERLLRSAIVSRDPAVSSAALITSYNLLPISEATVKRFANETHEAIKDPKEVLGDNPERDYPARSTFITQYHALGLLYELKKNDKLALLKIAQECFPNWVLKSSIAKVELIKVMTDLVFRDPSLFESFQNQLEQWFASRHESVQIECAKMITSFAMAHPSYVSSEFFASTITLLQSMLTVPRPPTLFAALRILNKVSMVSPEKVVICNPELESLINHSNRNISTYAITTLLKTGTDKNISNLISTITKFIHEVSDDFKIIIINAVRTLSLNFPHEWKSILDFLIDILKNSEGGFDYKNSIVEALIEIVSFVPQSKEPALENLCDFIEDCEYNELLVRILHLLGKEGPSTSQPSLYVRHIYNRVVLENSIIRSAAVVALSKFALTKNDSALNESIISLLRRIANDKDDEVRDRATIALKFIESSKENIKAQDLIQSKYSYDLSSLEKKLTTYMSSNEDSFKTPFDASAIPKYTEDEVKAMELKRKQEQLTNADLEGINNEDEEPITKRLDTNTYKGATLDEHEQDLLSTQYIEELLSIEEFKVFGNLINSSKPISLTESEAEFEVRGVKHLFKEHVVLQFNIANTLPDVALDNVSVACISQLEDESQLEELFTIPIERLLPSVESPCYIAYKKPEGIVLDEFVNTLTFTSRELNPDTNEVYEGDEGFQDEYEIDSSVLSAGDYIKSSFVSSFDTAFDELSNSEVAVYNLQEDLSLQDVTNRLITSTSCLPLENSQNVSDSSEHTLKLFGKSALNGSKIALIVRMVKSSKGIALKASGKAEDATLCSSLVNGLL
>XP_003955395_Kazachstania_africana
MSAQTYKKFENAGSTDLPDKMTIYQDCMNKFNESPISPKRCRILISRLLRLLLNGETFPETEATALFFSISKLFQHPNDSLRQMVYLAIKELSGMSEDVLMATSSIMKDIQNGSDLVKPNAIRSLAYVLDESTAFSAERLLKSAVVSKQPSVSSAALITSLNLLPISETTIKRFANEAQEAIGDLKQFPHSSGANSEYYPNSTFTTQYHALGLVYQLKKNDKMALLKLVKQLSDNGNLLKNQMAKVQLVKLVNDLVNRDNQLFPQFQPILFNWLSNKFESVQIETAKLITSFASSHKNARLVSPDLFASTISTLQGLLTVPRVTSRFAALRILNKISMTSPEKIVICNPELESLINDSNRNISTYAITTLLKTGTAKNISSLISTITKFIHDVSDDFKIIIVDAVRTLSLNFPQEWKSIVKFLIDVLKNSEGGLTFKNSIIEAIFDIVSFVPQSKEVVLENLCDFIEDCEYNEILVRVLHLLGKEGPFTSKPSLYVRHIYNRVVLENSIIRSAAVVALSKFALTKNDSTLKSSIISLLKRISNDQDDEVRDRATIALKLIDFTSADDENSLIAHDLLQSKKFYDLPSLENKLSAYLSSNTDSFSTPFDSASVRKFTEDEVKAMDLKRKQEQVFNNTSEGSRETPIDMSLESTTSIKEQRLDTETYHGASLDQHQEELVATKYADELMNVEEFKDFGSLINSSKIISLTEQEAEFVVSGVKHIFKKHVVFQFNIKNTLTDVALDNVAVVCTSEDAESSKLNETFTLPIDRLMPSIELQCYVAFEKDSDVVMEGFLNNLVFTTRELNPDTQEPYEDDEGFQDEYEIDPIYLNAGDYIESSFIGDFESAFDELPNEEIAVYNIQEDISLQEVIDKLVVNTSCLPLSNTQFAPNDSNSHTLKLFGKSALNGMKVALLIKMIKSSKGIVIKAQGRAEDEELCSDLVNGLM
>XP_022466836_Kazachstania_naganishii
MSAQTYKKFESAGSSDLPDKMTIYQDCMNTFNESPVSAKRCRLLISRLLRLLSSGETFPQTEATALFFSISKLFQHQNDSLRQVVYLAIKELSGISEDVLMATSSIMKDVQNGSDIVKPNAIRALTYVLDESTAFSAERLLKNAVVSKNQSVSSAALCTAYNLLPISEVTIKRFSNEAQEAIMEVKTAPMSARSEFVSKAPHITQYHALGLVYELKRNDKMALMKLIQQCSDGFVLKNQFARMELMKIVNDLIHRDTQLFAQFQQLFNVWLQDRSSLVSLETAKTITTFAIAHPRLVSPDLFATTVNVLRKLMNEFNCGAKLGAVKVVNKMAMVSPEKVAVCNPELESLLSMSNKELATFAITTLLKTSNEDNISNLIGRITEFVHKVSDDFKITVIEAIRTLSLKFPKEWKVIIKFLIDVLKNSEGAAKFKSSVVEAIIDIVAFVPQSKELALESLCDFIEDCEYNEVLVRVLHLLGKEGPSTSNPSLYVRHIFNRVVLENSIIRSAAVIALSKFALTKNDPTLKDSIVSLLNRISNDTDDEVRDRATISLKLLGSEHSFAKDLVQSKYYYDLNSLESKLTTYISTNEDSFKTPFDVSQIRKFSEDEMKAIELKHKQDRVFKSTDNDESGNRDAIAPATVSTNKRKDNDTYKGADLHEHEQDLLESKYADELSGMEEFKEFGKLINSSKVTPLTESEAEFVVRAVKHVFKDNIVLQFNITNTLVDVALDNVSVVCSAEDPENSRLEELFTLPIERLAPAGESACYVAFKKSTDTVMKGFLNTLHFTTRELNPDTHEPFEDDEGFQDEYEIDSLFLNAGDYIKSSFVGNFEATFDQLPNEEVAVYNIQEDLSLQEVIDKLVLNTSCLPLSNTQFAPTDSSSHVLKLFGKSALMGTKVALVIKMIKSSKGVALKAQCRTEDATLCADIVNNLM
>XP_449499_Candida_glabrata
MSTSTYKKFEQAGSSDLPDKMTIYQDCMNTFNETPVNPKRCRLLISRLLRLLAQGETFPRNEATALFFSISKLFQYPNDSLRQLVYLAIKEFSGISEDVLMATSSIMKDVQNGSDLVKPNAIRSLTNVLDESTAFSAERLLKSALVSKHPSISSAALCTSYHLLPISEVTVKRFTNETQEAVVDLKQFPSSSMNGEYYPNSTYITQYHALGLLYQLKKNDKMALLKLVRQFSEGNVLKNQLAKVELVRIVSELIQKDPQLFTQFKPLLNNWLSNKFESVQLETAKMITSFAIHNPRLVSPELYAAAISALQSLLSVPRVSTRFATLRILNRISMISPEKIAICNPELESLVNDSNRNISTYAITTLLKTGTAKNISSLIHTITRFIHDVSDDFKIIIVDAVRTLSLNFPQEWKSIVTFLIDVLKNSEGGFKYKNSIVEALIDIVSFVPQSKELALENLCDFIEDCEYNEILVRILHLLGKEGPSTTNPSLYVRHIYNRVVLENSIIRSAAVVALSKFALTKNDSTLCESIISLLKRIVHDKDDEVRDRASIALKFIEAAKEKNDKVANDLIQSSSAYDLSSLESKLSAYLSSNTDSFQTPFDSQSIPKYAEDELKAMELKKKQEKIFENKGDKTRDSSKTESTSNSAGENFNAEAEYDDGKDDLLAAKYAEEMAAIPEINAFGSIVNTTKAVPLTEPEAEFVVTGIKHLFADHVVIQFNIRNTLTDVILDNVSVSCVPEESGDVTLEEQFTIPIDRLLPSAESSCYVAFKKPEAIVTETFMNSINFTTREVNPDTNEPFEGDEGFEDEYEIDPITLSGGDYVKSSFVGNFTSAFDELPHEEIAVYNIQEDISIQEVVDKVIQNTSCLPLGSTQYVGGDSNSHTLKLFGKSALTGSKIGMLVKFIKSSKGVALKVQGKAEDATLCADLVNSVI
>XP_004179177_Tetrapisispora_blattae
MSTRTYKKFEASDSGDIPDKMTIYQDCMNQFNESPVNSKRCRTLLSRLLRLLANGETFTESEATALFFSVSKLFQHQNDSLRQLVYLAIKELSKISQDVLMATSSIMKDVQNGSDLIKPNAIRSLTVVLDETTAFSAERLLKSAMVSKHPTISSAAIATCYNLLPVSEQTIKRFSNEAQEAIVDLKYFPQDPSNTEFYPNSTFITQYHALGLIYELKKNDKMALLKLVNQFAGNNSIKSQIAKVQLVKIVSELVNKDPQLFTQFQPLFNNWLGNKFESIQLETAKLITNFHATHPRLVAPQLFSIAIATLQNLLSVPRVATRFSALRILNRLSMVTPDHVAVCNPELESLINDSNRNISTYAITILLKTGTAKNISSLISTITKFIHEVSDDFKIIIIDAVRTLSLNFPQEWKSILNFLIDVLKNGEGGFKFKNNIVEAIIDVVAFVPQSKEMALENLCDFIEDCEFNEILVRVLHLLGKEGPTASNPSLYVRHIYNRVVLENSIIRSASVIALSKFAISKNDTSLRESIVSLLKRIANDKDDEVRDRATIALKFIDTSTANEPTSSLADELIHPTSAYDLASLESKLSSYLSENNDSFKTPFDVTNIRKYSDDELKAINLKRKQEQLQKGTFENGMESSPKMAKKSDNKYGKRIDSDTYSSPNIDEQQQELLDTKYSDELLSMAEFQNFGKLVNSSKIVALTEPEAEFVVRGIKHIFKDHVVFQFNITNTLTDVALDNVVVSCNPEEPEESQLQELFIIPIERLLPSAEASCYIAYSKTEDVVTESFLNTITFTTKELDPQTNEPFEADEGFQDEYEIDTLYLSTGDYIKSSFIGNFTATFDELPNEEVAVYNIQESITLQEVVDKLITSTSCLPLENTQFVHSDTNSHILKLFGKSALNGSKVALVIKLIKSSKGIALKAQGKAENATLCSDLVNNLI
>XP_003688710_Tetrapisispora_phaffii
MSTHTYKKFESGDSGDLPDKMTIYQDCMTQFNESPVNAKRCRILISRLLRLLANGEVFPETEATALFFSISKLFQHPNDSLRQAVYLSIKELSGISEDVLMATSSIMKDVQNGSDLVKSNAIRSLSVVLDESTAFSAERMLKSAVVSKNPTISSASLVTSYHLLPISENTVKRFSNETQEAVVDLKPFPQQDIIGDYYPNSTFITQYHALGLLYQLKKNDKMSLLKLVRQFADSNNLKNQLAKVQLIKIVNELVQRDPQLFPQFQGLLYHWLSNKYESVQIEVTKVITSFAATNQRLVSPELFAVAVQTLQSLLTVPRVTTKFAALRILNRLSMVSPDKILICNPELESLINDSNRNVSTYAITILLKTGTEKNISSLISTITKFIHEVSDDFKIIIIDAVRTLSLNFPQEWKAILNFLIDVLKNGEGGFKFKNNIVEALIDIVSFVPQSKELALENLCDFIEDCEFNEILVRILHLLGKEGPFTSNPSLYVRHIYNRLVLENSIIRSAAVVSLSKFALSKKDTSLRKSIVSLLKRIANDPDDEVRDRAVIALQFIENSNERISEEFIQSKYTYDFQSLESVLSVYMNNNSDSFETPFDVSNVRKITEDEAKALELKRKQDQLHNSRLEAIETCTADGSINNERADAATYAGPSSAEDQSELLASKYADELLSIEEFKPFGKLINSSNVVSLTEPEAEFVVNGVKHILKEHVIFQFNITNTLNDVALDNVAVTCTPEDPDNAILEELFSIPIDRLLPSTEGAVYVAFKKSEEIVMEGFLNNLTFTTKELNPETNEPFEGDEGFEDEYEIDSIFLNAGDYIKNSFVGDFTTVFDELPNEEVAVYNIQENITVQEVIDKIIVNTSCLPLENTQFAQSESNSHILKLFGKSALTGVKIALIVRIVKSSKGVALKAQGKSENATLCADLINSII
>XP_001644327_Vanderwaltozyma_polyspora
MSTHTYKKFENSDSGDLPDKMTIYQDCMNEFNESPVNSKRCRLLISRLLRLMAQGETFPESEATALFFSVSKLFQHQNDSLRQAVYLAIKELSGISEDVLMATSSIMKDVQNGSDLIKPNAIRSLTVVLDESTAFSAERLLKSAVVSKNPTISSASLTASYHLLPISETTIKRFTNEAQEAVVDLKPFPQNDVTGDYYPNSTFITQYHALGLLYQLKKNDKMSLMKLVRQFAETNNLKNQLAKVQLVKLVNDIVQRDPQLFTQFQQLLYNWLSNKFESVQLETSKLITSFATTNPRLVSPELFAAAIQTLQGLLTVPRVTTKFAALRILNRISMVSPEKIVICNPELESLINDSNRNVSTYAITILLKTGTAKNISSLISTITKFIHEVSDDFKIIIIDAVRTLSLNFPQEWKSILNFLIDVLKNGEGGFKFKNSIVEALIDIVSFVPQSKELALENLCDFIEDCEFNEILVRILHLLGKEGPYTSNPSLYVRHIYNRVVLENSIIRSAAVVSLSKFALAKNDPTLKDSIVSLLKRIANDKDDEVRDRASIALQFIESSESTGDSAKDLIQAKYSYDYQSLESKLVSYMSDSDAFKAPFEGSTVRRITDDEAKAMDLKRKQEQLQSGSLESGAGSSGSLESGSTPDERADKATYKGPSVDQHKEDLLATKYADELLSIEQFKEFGTLVNSSNSVALTEPEAEFVVRGVKHLFKEHVVFQFSITNTLTDVILDNVSVACTPEDPENSQLEELFTIPIDRLAPSTEAASYIAFRKSEDIVMEGFLCNLTFTTKELNPDTNEPFDGDEGFQDEYEIDSIFLNAGDYIKSSFIGDFTTTFDELPNEEVAVYNIHENISLQEVIDKLVTNTSCLPLENTQFAPNDSNSHVLKLFGKSALTGVKIALTVRMIKSSKGIALKAQGKSEDATLCADLVNGLM
>XP_003681536_Torulaspora_delbrueckii
MSTHTYKKFENAESGELPDRMTIYQDCMSEFNESPINSKRCRLLISRLLRLLAQGETFPESEATALFFSISKLFQHQNDSLRQAVYLAIKELSGISQDVLMATSSIMKDIQNGSELVKPNAIRSLTAVLDESTAFSAERLLKSALVSRHPSISSAALCTSYNLLPIAEVTVKRFANETQEAVVDLKSFPHKNLVGEYYPNSTFITQYHALGLLYQLKKNDKMALLKMVRQFSNNNTLKNQLAKIELVKLVNELINKDSQLFVDFQSLLMEWLSNKHESVQLETAKLITNFATHNSRLISSELFASAVTTLQSLLTVPRVSAKFAALRILNRISMISPEKIVVCNPELESLINDPNRNISTYAITTLLKTGTAKNITSLISTITKFIHDVSDDFKIIIIDAVRTLSLNFPNEWKTILNFLIDVLKNGEGGFKFKNNIVEALIDMVTFVPQAKEMALENLCDFIEDCEFNEILARILHLLGKEGPSTSNPSLYVRHIYNRVVLENAIIRSAAVVSLSKFALTKNDPSLSDSIISLLRRIANDKDDEVRDRATIALKFIESAKKDTSSEAQTLLQSNYSFDFNALESKLNTYISSNTDSFKTPFDVTSIRKLTEGDIKALDLKRKQDKFTKGEFETSVESTPGMIDDNLISKRADSSFAGPSAHDHQQDLLATKYAEDLMSIEQIKEFGPLVNSSQIVALTESEAEFVVRGVKHLFANNVVFQFNITNTLTDTALDNVTVTCTPEVEPSELEELFTIPIDRLLPSAEAACYVAFKKTEDMVMESFLTNLMFTTKEVNPETNEPFEGDEGFQDEYDIDSIFLNAGDYIKSSFVGDFTKAFDELPNEEVAVYNIKENISLQELVDRLVVNTSCLPLENTQYAPSDSNSHTVKLFGQSASKGTKIALIVKLIKTSKGIAIKAQGRAEDATLCADLVNGLM
>XP_037145457_Zygotorulaspora_mrakii
MSTHTYKKFESSESGDLPDKMTIYQSCMSEFNESQINAKKCRLLIARLLRLLANGETFPETEATALFFSISKLFQHPNDSLRQAVYLAIKELSGISEDVLMATSSIMKDVQNGSDLVKPDAIRSLTAVLDESTAFSAERLLKSALVNKHPSISSAALCTSYHLLPIAETTVKRFANETQEAVVDLKPFPHKNIVGDYYPNSTFITQYHALGLLYQLKKNDKMALLKMIRQFSDNNMLKNQLAKVELVKLVNEVTTKDPQLFIDFQPLLNDWLSNKFESVQLETAKLITNFATRNSRLISSELFAAAITTLQSLLTVPRTSPKFAALRILNRISMVSPEKIVVCNPELESLINDSNRNISTYAITTLLKTGTAKNISSLISTITKFIHDVSDDFKIIIIDAIRSLSLNFPNEWKSIVNFLIDVLKNGEGGFKFKNNVVEALIDIVSFVPQAKETALENLCDFIEDCEFNEILVRILHLLGKEGPSTSTPSLYVRHIYNRVVLENSIIRSAAVISLSKFALSKNDSTLTESIISLLKRIANDQDDEVRDRATISLKFIDSARKSNNQEAQVFIESKYSYDLSALESKLATYISSDKDSFSTPFDVKAIRRFTEDEAKAMELRRKQDQFLKGNLENGRESTPGFTEESAIADSNENSNFSGPSLDDHEQDLLSTKYVDELMSIDQIKKFGSLVNSSKAVALTDPEAEFIVRGVKHLFKENVVFQFNITNTLTDTALDNVTLTCTPENPDESQLEELFTIPIVRLLPSEEGACYVAFSKSEEIVMENFLNTLTFTTRELNQETNEPFEGDEGFQDEYDIDSIFLNAGDYIKSSFVGDFSSTFDELPNEEVAVYNVKENISLQEIVDRLIVNTSCLPLESTQYASSDSNSHTLKLFGKSALKGSKIAVIVQLIKTSKGIAMKAQGRAEDVTLCADLVNGLM
>XP_002495254_Zygosaccharomyces_rouxii
MSTHTYKKFENAGSGDLPDRMTIYQDCMSEFNESPVNPKRCRLLISRLLRLLAEGETFPENEATALFFSISKLFQHPNDSLRQSVYLAIKALSSISEDVLMATSSIMKDVQNGSDLVKPNAIRALTTVLDESTAFSAERLLKSAVVNKHPSISSAALTSSYHLLPIAEATAKRFVNETQEAVMDLKPFPHRNVVGDYYPNSTFITQYHALGLLYQLKKSDKMALLKLIRQFSDNNTLKSQLAKVGLVKLVSELVTRDAQLFSSFQPLLNNWLSNKYESVQLETAKLITNFAIQHPHLVSAELHASAVTTLQSLLTVPRVSARFAALRILNRVSMVSPEKIVVCNPELESLINDPNRNISTYAITTLLKTGTESNISSLISTITKFIHEVSDDFKIIIVDAIRTLSINFPQEWMAILNFLIDVLKNGEGGLKFKNNIVEALIDMVSFVPQAKDLALENLCDFIEDCEFNEILVRILHLLGKEGPSTATPSLYVRHIYNRVVLENSIIRSAAVVALSKFALTKNDPTLGESIVSLLRRIANDQDDEVRDRATIALKFIESAKKEENPEAREFVQSRYSYDLPSLESKLSSYISSNADSFQTPFDVTNIRKYTEDEAKAIELKKKQEQLLKGHLENGSESTPGLEEGSKGEKRDSSYAGPSLDEHQEDLRSTKYAEELLSMEQIKEFGPLVNSSRTIDLTDPEAEFVVRGVKHLFNNHAVLQFNITNTLTDIALDNVTVTCTPENPSESSLEELFSLSIDRLSPSQEAACYVAYNKSEEIVMEGFLNNLTFTTRELDPETQQPLDDTEGFQDEFDIDSIFLNAGDYIKSSFVGDFTNAFDELPNEEVAVYNIKENITLQELVDRLVVNTSCLPLESTQYAPSDSSSHTVKLFGKSALKGEKIALVVKLIKTSKGIAMKAQGRSEDATLCSYLVNGLM
>XP_003645832_Eremothecium_cymbalariae
MSTHTYKKFEESNAGGLPDKMTVYQDCLNEFNESPVSPKKCRLLLSRLLKLLSHGDTFPPNEATALFFSISKLFQHPNNSLRQVVYLAIKELCMISEDVLMATSSIMKDVQNGSDLVKPNAIRSLTRVLDESTAFSAERLFKSAVVSKDPSISSAALVSSYHLLPIAESTVRRYANEMQETVSDLKTHQHTGSSTEYYRGSSYMSQYHALGLLCKLKSHDKVAMMKLVQQFSSGNILREQLAQIQLVRLVHELLVMDNQLIPEFVPLLSNWVSSGRQSVQLETCKLISALAIHMPTDLFDSMIRTLQMMLAVPHVSFRFAAVRLLNKISMSAPEKIVICNPELESLINDSNRNISTYAITTLLKTGTSKNISSLINTITKFIHDVSDDFKVIIIDCIRTLSLKFPGEWKNLLSFLIDTLKSADGGFQFKNSIAEALFDLIHYVPESKEQALEHLCDFIEDCEFSEILVRILHLLGKEGPNTSKPSLFVRHNYNRVVLDNSIIRSAAVSALSKFALTKGDPTLGPSIEILLKGIEIDHDDEVRDRATIALKLINTSKTDPIVAEEFIKPTYGYDLYALESKLAQYLHENPDGFTSPFDASTIPKYTEDEIKAIELKERQQKMLAATEGTSVNNSSLAGDSSAPKATQDSLIETSDDETLSLKYAEQINAIEEFSSFGTIINSSKPVSLTEPEAEFTVFGVKHLFEDHVVLQFNITNTLKDVGLENVVVVCNTEADSNEIEEEFTIPVDRLLPHEVASCYVSFKRPNKTATYGFFNTINFTTLELDPATNAPFEGDEGFQDEYEIDTLYLQAGDHIKPYFVGNFSAVLDELPYEQVAVYNLKQSNSSLQDLVNKLVVSTNCLPLENSQFVSSETNSHTLKLFGKKVFTDDRVALVVGMIKSKKGTALKVQCKCDDESFCVDLANELIL
>NP_984668_Eremothecium_gossypii
MSTHTYKSGFRVTVSNKAPEEAQAGHLPDKMTVYQDCLNEFNESPVKPARCRMLIGKLLKLLSHGETFPANESTALFFSISKLFQHPNNSLRQAVYLALKELCRNSEDVLMATSSVMKDVQNGTDLVKPNAIRALTRVLDASTAFSAERLYKSAVVSKDPSISSAALVSSYHMLPIAESTVKRYANETQEAVSDLKTYPHSAGPTDFYRVSSYISQYHALGLLYKLKSHDKIAMMKLIQQFSANNVLRNQLAQVQMVRLVHELLRMDNQLVPQFVPQLQSWLTSRYDAVKLEACKLISSLNSYMPSDIHTAMIHTLQGMLSVPQVCSRFAAVRLLNSISMTAPEKVIICNPELESLINDSNRNISTYAITTLLKTGTSKNISSLIKTITKFIHEVSDDFKVIIIDAIRTLSLKFPDEWKNILSFLIDTLKSAEGGYTFKNNIVDALFDLIQHVPQSREQALEHLCDFIEDCEFNEISVRIIYLLGKEGPSTEKPSLYVRHHYNRVVLENSIIRSAAVSALSKFSSPKKDPSLAYSIEKLLKGIQTDEDDEVRDRATILVKLLEENKEKPGVADEFIQPKHSYDLHALESKLTNYLHHNEDGFATPFDASSIPKYTEEELKAINLKQKQQQFFANAEPSNSGKKTSGSDPKLSASATDIAAEAVQPSSIDYAEQLSSIEEFASYGAIIHSSKPIPLTEPEAEFTVAGVKHLFQDHLVLQFNITNTLTDVALDKVTVICTPEEDAEMTELCAIPLDRLLPGDTGSCFISYEKPTATTVGFFNNLNFTTLELDPATNAPFEGDEGFQDEYEIDALYLQPGDYIKSVFVGDFAATFEELPHEEVAVYNLSQSGASLQDIVNKLVLSTNCLPLENSQFVSTESNSAVVKLFGKHITSEDRVALLVRLIKSTKGIALKVQCKSDSAELCGDLANGLVL
>XP_454548_Kluyveromyces_lactis
MSAQTYKKSEDPHSGSLPDKMAIYQDCLNRFNESPVNPKLCRTLITSLLELLSHGETFPRQEATALFFSISKLFQHPNDSLRQIVYVAIKELCGISDDILMATSSIMKDVQNGSDLVKPNAIRALIRVLDESTAFSAERLLKNSLVSKHPSICSASLVSSYHLLPIAETTVKRFANETQEAVGDLKQLPYPDENSRYYPTTSHISQYHALGLLYQLKNHDKMALIKLIQQFAGHSSPLKNQLAQVQMVKFVHQLVLKDPNSIPQFLPLIANWLQSRHEAVALEACKLTASLSNLVPNDLFAAAVSVLQGFLSTPRVTTRFAAVRLLNKISMVSPEKIVVCNPQLESLVNDSNRNISTYTITTLLKTGTDKNIGSLIKTITKFIHEVNDDFKIIIIDAIRTLSLNFPEECDTILHFLMESLQSAEGSLQFKNSVVEALIDLIQFVPQSKEKALEELCDFIEDCEYNEILVRILHLLGKEGPTTKNPSLYVRHIYNRVILENSIIRSAAVLSLSKFALVKNDPELVESIEQLLTQIKTDSDDEVRDRASIALQFIDSVKSKKDVSNIAQNFIRPTSTYDVVALESKLSHYLSQGQEAFKTPFDVSSVAKYSEDEKKALDLKRRQEQAFNHTEESSNSGAGNGNGTEKGGRKGDRLDDNSFNGPSLESEEEDLLLSKYVDEMSSLEQFQSFGKCIHSSKIVPLTEIEAEFVVKGIKHLFDEHVVLQFHITNTLKDVALDNVEVVCQQEGLSEGLLDEQEEFVLPIERLLPNEGESCYVSFKKLTQNKDDIIVERFSNSLKFQSKELDPSTSLPFEDDEGFQDEYEFDSLFLSPGDYMKPSFVSNFATSLEELPYESVSVYNIVETNTLQEVIDKLVISAGGLPLENSQIVSHDATQHTLKLSGKCILDNTKALLSIKMIKTSKGIAIKALVKSDKESLAEDLSNNLI
>XP_022677999_Kluyveromyces_marxianus
MSTHTYKKSEDPHSGSLPDKMAIYQDCLNRFNESPVNPKLCRTLITSLLELLSHGETFPRQEATALFFSISKLFQHPNDSLRQIVYVAIKELCGISDDILMATSSIMKDVQNGSDLVKPNAIRALIRVLDESTAFSAERLLKNSLVSKNPSVCSASLVSSYHLLPIAEATVKRFANETQEAVGDLKQLPFSDENSRYYPTPSHISQYHALGLLYRLKNHDKMALIKLIQQFSGHSSPLKNALAQVQMVKIVHNLVLKDPHLIPQFLPLAANWLQNRHEAVALEACKLVTSLSNLVPNELYVGAISVLQGFLSTPRVATRFAAVRLLNRISMVSPEKIVVCNPELESLVNDSNRNISTYTITTLLKTGTDKNIGSLIKTITKFIHEVNDDFKVIIIEAIRTLSLKFPEECDTILHFLIESLQSAEGSLQFKNSIVEALIDLIQFVPQSKEKALEELCDFIEDCEFNEILVRVLHLLGKEGPTTKNPSLYVRHIYNRVILENSVIRSAAVVALSKFALVKNDPELVHSIEQLLVQIKTDPDDEVRDRASIALEFIESVKAKSDVAPIAQNFIRPSTTYDVASLENKLSQYLSQGQEAFQEAFDPSSVAKYSEDELKALNLKRRQEQSLHQDGEGGASAATAGTTGSGAGHGAKKSHGIDSSTGDHHAGDAATDFFADDEEQSQQLSHFVTEMLELEQFQSFGKCLHSSKIVPLTEIEAEFVVKGIKHLFNDHVVLQFHITNTLKDIALDNVEVACQPEGLSDGALGDTEEFVLPIERLLPDESESCYVCFAKSHDCSPTDIIVERFSNSLKFQSKELDPSTSLPFEDDEGFEDEYEIDPLFLSPGDYMKPSFVSDFTSTFEELPHESVAVYNIVESNTLQEVIDKLLISTGGLPLDNSRIVSHDTTQHTLKISGKSILDNSKALLSIKMIKTSKGIALKAQVKSDNETLAEDLANNLI
>XP_022630913_Lachancea_lanzarotensis
MSTHTYKKFEEAQSGVLPDKMTIYQDCLNAFNESPVNSKRCRLLISRLLQLLAQGQTFPCTEATALFFAISKLFQHPNDSLRQVVYLAIKELSTVSDDILMATSSIMKDVQNGSDMIKPNAIRSLTRVLDESTAFSAERLFKSAVVSKHPSISSAALVSSYHLLPIAESTVKRYSNETQEAVGDLKTFPYHDGLSEHYPNSTYIAQYHALGLLCMLKNHDKIALMKLVQHFSSGSTLKNQLAQVQLVKLVGSLLSKDHQMISQLSPLLLGWLSNKYESVQLEAAKLITSLPDRYVSPELFSSAVQALQGLLSVPRATTRFAAVRVLNRISMVAPEKIVVCNPELESLINDSNRNVSTYAITALLKTGTSNNIASLIKTITNFIHEISDDFKIIIIDAVRTMALRFPEEWKSILNFLVNVLKQGEGGFQFKSSIVEALFDLVQFVPQSKELALENLCDFIEDCEYNEILVRILHLLGKEGPGMKTPSLYVRHIYNRVVLENSIVRSAAVVALSKFALVKNDPTFVDSIEILLRRISNDVDDEVRDRATIALEFIESIKSKGESGSSPAESLIQSKFTYDLASLESKLSQYMAAKQEAFKTPFDTSSIARYTEDERKAIDLKRKQEQLFTTVSSGKSKGKSGVSSEADKKNGSYGGPDATELDQDLQATKYAEELALIDEFKPFGPIVNTSKDIALTETEAEFVVTGVKHLFKTHVVLQFHITNTLADVALDNVYVGCTPALGDGESPLTEVISIPADRIKPSETFSSYVAFEKSQEVVTEDLLNTLYFTTRELDASTQEPFDGDEGFQDEYEIDTLPLTAGDYIRGSFVGDFLACFDELPNHEISVYNIRENLSLQEVVDKLITTTSCLTLDNTQFTSTDSNTHTLKLFGKSVLNGARVALVVRLIKSSKGIALKAEARSDDAVLCSDIVNGLI
>XP_002551535_Lachancea_thermotolerans
MSTHTYKKFEEADSGILPDKMTIYQDCLNAFNESPVNAKRCRLLISRLLQLLAQGQTFPRTEATALFFAISKLFQHPNDSLRQAVYLAIKELSAVSDDVLMATSSIMKDVQNGSDMIKPNAIRSLTRVLDESTAFSAERLFKSAVVSKHPSISSAALVSSYHLLPVAESTVKRYANETQEAVSDLKTYPYQSGTSEHYPNSTYIAQYHALGLLYLLRKHDKVALMKLVQQFSAGNLLKNQLAQVQLVKLVGSLLQKDPQLVTQFTPLLLSWLSNKYESVQLEDAKLITSLPDRFVSPEIFASAVQTLQGLLTVPRVTTRFAAVRVLNRISMVAPEKIVVCNPELESLINDSNRNVSTYAITSLLKTGTSNNIASLIKTITNFIHEISDDFKIIIIDAVRTMALKFPEEWKSILNFLINVLKQGEGGFEFKNSIVEALFDLVQFVPQSRELAFENLCDFIEDCEYNEILVRILHILGKEGPSMKIPSLYVRHIYNRVVLENSIVRSAAVVALSKFALVKNDPTLVESIEILLRRISNDADDEVRDRATISLEFIESIKSKEGASSSAAEDLLQSKYSYDLVSLESKLSQYMSAKQESFKAPFDSSSVHRYTEDERKAIDLKRKQEQLFSALPSAGKSKRAASSSQDAEKRNGSYAGPASNEVDQDLQSTKFVEELESIEELKSLGPIINTSKEVPLTETEAEFVVSGVKHLFKNHVVLQFHITNTLTDVALDNVSVGCTMEQEDSTALQETSTIPVDRIMPSETFACYVVYEKSEEVVTEGFLNTLYFTTRELDATTHEPFAGDEGFQDEYEIDSLFLTAGDYIKGSFVGNFSACFDELPHSEVAVYNIKENISLQEVVDKLVVNTSCLTLDNTQFAPTDSNSHTLKLFGKSVLNGARVALVVRMIKSSKGIALKGEIRSDDANLCNDVVDGLI
>XP_020059507_Aspergillus_aculeatus
MSYVKKDEDADQTMIKLDRTSVFQDARLFNSSPISPRTCRTLLTKIAVLLFTGEQFPTNEATTLFFGISKLFQNKDPSLRQMVYLILKELANTAEDVIMSTSIIMKDTAVGSDVLYRANAIRALCRIIDATTVQGIERLIKTAIVDKTPSVSSAALVSSYHLLPIARDVVRRWQSETQEAASGGKQSTGFLGFGGSSQSHAISQSNFMTQYHAIGLLYQMRSHDRMALVKMVQQYGAAGVVKSPAALVLLVRLAAKLAEEDPGLRKPMMQMLDGWLRHKHEMVNFEAAKAICDMRDVSDAEASQAVHVLQLFLSSPRAITKFAAIRILHNFASFKPHVVNVCNPDIESLISNSNRSIATFAITTLLKTGNEASVDRLMKQISGFMADITDEFKITIVEAIRTLCLKFPSKQAGMLAFLSGILRDEGGYEFKRSVVESMFDLIKFVPESKEDALAHLCEFIEDCEFTKLSVRILHLLGVEGPKTSHPTKYIRYIYNRVVLENAIVRAAAVTALAKFGVGQKDPEVKSSVSVLLTRCLDDVDDEVRDRAALNLRLMSEEDEKASQFISNESMYSLSTFEHQLVMYVTSNDKQTFAAAFDVSTIPIVTQEQALAEERTKKLTSATPTLKAPTTGPPKSKANGVAEAATVAVTQKYAEQLMQIPELKEYGTLLKSSAPVELTESETEYVVTAVKHVFKEHIVLQYDIKNTLPDTVLEDVTVVTVPEEEDILEEEFIVPAPKLATNEPGIVYVTFKKLAGEHSVPVTSFTNTLKFTSKEIDPTTGEAEESGYEDEYQVEDLDLTGSDYVIPTFAGSFDHVWEQTGANGEEVSETLQLSNMKGIADATEQLISTLSLQPLEGTDVALSNSTHTLKLFGKTVTGGRVAALIKMAFSSKTGVTTKITVRAEEEGVAPAVIASVA
>XP_001272952_Aspergillus_clavatus
MSYMKKDEDADQVMVKLDRTSVFQDARLFNSSPISPRRCRTLLTKIAVLLFTGEQFPTNEATTLFFGISKLFQNKDPSLRQMVYLILKELANTAEDVIMSTSIIMKDTAVGSDVLYRANAIRALCRIIDATTVQGIERLIKTAIVDKTPSVSSAALVSSYHLLPIARDVVRRWQSETQEAASASKQSTGFLGFGGSSQSHAISQSNFMTQYHAIGLLYQMRSHDRMALVKMVQQYGAAGVVKSPAALVLLVRLAAKLAEEDLGLRKPMMQMLDGWLRHKHEMVNFEAAKAICDMRDVTDAEASQAVHVLQLFLSSPRAITKFAAIRILHNFASFKPHVVNVCNPDIESLISNSNRSIATFAITTLLKTGNEASVDRLMKQISGFMADITDEFKITIVEAIRTLCLKFPSKQAGMLSFLSGILRDEGGYEFKRSVVESMFDLIKFVPESREDALAHLCEFIEDCEFTKLSVRILHLLGVEGPRTSHPTKYIRYIYNRVVLENAIVRAAAVTALAKFGVGQKDPEVKSSVSVLLTRCLDDTDDEVRDRAALNLRLMAEEDEMAERFIKNDSMYSLSTFEHQLVMYVTSTEKETFAAAFDVATVPVVTQEQALAEERTKKLTTATPTLKAPSAGPPKGKANGVAEAATAAATQKYAEQLMQIPELRAYGTLLKSSVPVELTESETEYVVTAVKHVFKEHIVLQYDVKNTLPDTVLEDVTVAATPSEEDVLEEEFTVPAPKLATNEPGIIYVTFKKLAGEDSFPVTSFTNNLKFTSKEVDPSTGEPEDSGYEDEYQVEDLELTGSDYVIPTFAGSFDHVWEQTGANGEEVSETLQLSNMKSISDATEQLISALSLQPLEGTDVALSNSTHTLKLFGKTVSGGRVAALIKMAFSSKSGVTTKITIRAEEEGVATAVMAALA
>XP_001265825_Aspergillus_fischeri
MSYVKKDEDADQVMIKLDRTSVFQDARLFNSSPISPRRCRTLLTKIAVLMFTGEQFPTNEATTLFFGISKLFQNKDPSLRQMVYLILKELANTAEDVIMSTSIIMKDTAVGSDILYRANAIRALCRIIDATTVQGIERLIKTAIVDKTPSVSSAALVSSYHLLPIARDVVRRWQSETQEAASASKSSTGFLGFGGSSSSHAISQSNFMTQYHAIGLLYQMRSHDRMALVKMVQQYGAAGVVKSPAALVLLVRLAAKLAEEDPGLRKPMMQMLDGWLRHKHEMVNFEAAKAICDMRDVTDAEASQAVHVLQLFLSSPRAITKFAAIRILHNFASFKPHVVNVCNPDIESLISNSNRSIATFAITTLLKTGNEASVDRLMKQISGFMADITDEFKITIVEAIRTLCLKFPSKQAGMLAFLSGILRDEGGYEFKRSVVESMFDLIKFVPESKEDALAHLCEFIEDCEFTKLSVRILHLLGMEGPKTSHPTKYIRYIYNRVVLENAIVRAAAVTALAKFGVGQKDPEVKSSVSVLLTRCLDDTDDEVRDRAALNLRLMAEEDEMAERFIKNDSMFSLSTFEHQLVMYVTSTDKETFAAAFDVSTVPVVTQEQALAEERTKKLTTATPTLKAPSAGPPKGKANGVAEAATAAATQKYAEQLMQIPELKAYGTLLKSSVPVELTESETEYVVTAVKHVFKEHIVVQYDIKNTLPDTVLEDVTVVATPSEEEVLEEEFIVPAPKLATNEPGIVYVTFKKLAGEHSFPVTSFTNILKFTSKEIDPTSGEPEDSGYEDEYQVEDLELTGSDYVIPTFAGSFDHVWEQTGANGEEVSETLQLSNMKSISDATEQLITALSLQPLEGSDVALSNSTHTLKLFGKTVSGGRVAALIKMAFSSKTGVTTKITIRAEEEGVAPAVMAALA
>XP_041144962_Aspergillus_flavus
MSYMKKDEDADQTMIKLDRTSVFQDARLFNTSPISPRQCRTLLTKIAVLLFTGEQFPTNEATTLFFGISKLFQNKDPSLRQMVYLVLKELANTAEDVIMSTSIIMKDTAVGSDVLYRANAIRALCRIIDATTVQGIERLIKTAIVDKTPSVSSAALVSSYHLLPIARDVVRRWQSETQEAASSGKQSTGFLGFGGSSTHAISQSNFMTQYHAIGLLYQMRSHDRMALVKMVQQYGAAGVIKSPAALVLLVRLAAKLAEEDQSLRKPMMQMLDGWLRHKHEMVNFEAAKAICDMRDVTDAEASQAVHVLQLFLSSPRAITKFAAIRILHNFATFKPHVVNVCNPDIESLISNSNRSIATFAITTLLKTGNEASVDRLMKQISGFMADITDEFKITIVEAIRTLCLKFPSKQAGMLAFLSGILRDEGGYEFKRSVVESMFDLIKFVPESREDALAHLCEFIEDCEFTKLSVRVLHLLGVEGPKTSHPTKYIRYIYNRVVLENAIVRAAAVTALAKFGVGQKDPEVKSSVSVLLTRCLDDTDDEVRDRAALNLRLMAEEDETASLFLKNDSMYSLSTFEHQLVMYVTSTEKETFAAAFDVSTVPVVTQEQALAEERTKKLTTATPTLKAPSTGPPKSKANGVAEAATVAATQKYAEELMRIPELKEYGTLLKSSVPVELTESETEYVVTAVKHVFKEHIVVQYDIKNTLPDTVLEDVTVVATPSEEDVLEEEFIVPAPKLATNEPGIVYVTFKKLAGENSVPVTSFTNILKFTSKEIDPTTGEPEDSGYEDEYQVEDLELTGSDYVIPTFAGSFDHVWEQTGANGEEESETLQLSNMKGISDATEQLISALSLQPLEGTDVALSNSTHTLKLFGKTVSGGRVAALIKMAFSSKTGVTTKITVRAEEEGVAPAVIASLS
>XP_749391_Aspergillus_fumigatus
MSYVKKDEDADQVMIKLDRTSVFQDARLFNSSPISPRRCRTLLTKIAVLMFTGEQFPTNEATTLFFGISKLFQNKDPSLRQMVYLILKELANTAEDVIMSTSIIMKDTAVGSDILYRANAIRALCRIIDATTVQGIERLIKTAIVDKTPSVSSAALVSSYHLLPIARDVVRRWQSETQEAASASKSSTGFLGFGGSSSSHAISQSNFMTQYHAIGLLYQMRSHDRMALVKMVQQYGAAGVVKSPAALVLLVRLAAKLAEEDPGLRKPMMQMLDGWLRHKHEMVNFEAAKAICNMRDVTDAEASQAVHVLQLFLSSPRAITKFAAIRILHNFASFKPHVVNVCNPDIESLISNSNRSIATFAITTLLKTGNEASVDRLMKQISGFMADITDEFKITIVEAIRTLCLKFPSKQAGMLAFLSGILRDEGGYEFKRSVVESMFDLIKFVPESKEDALAHLCEFIEDCEFTKLSVRILHLLGVEGPKTSHPTKYIRYIYNRVVLENAIVRAAAVTALAKFGVGQKDPEVKSSVSVLLTRCLDDTDDEVRDRAALNLRLMAEEDEMAERFIKNDSMFSLSTFEHQLVMYVTSTDKETFAAAFDISTVPVVTQEQALAEERTKKLTTATPTLKAPSAGPPKGKANGVAEAATAAATQKYAEQLMQIPELKAYGTLLKSSVPVELTESETEYVVTAVKHVFKEHIVVQYDIKNTLPDTVLEDVTVVATPSEEEVLEEEFIVPAPKLAANEPGIVYVTFKKLSGEHSFPVTSFTNILKFTSKEIDPSSGEPEDSGYEDEYQVEDLELTGSDYVIPTFAGSFDHVWEQTGANGEEVSETLQLSNMKNISDATEQLITALSLQPLEGSDMALSNSTHTLKLFGKTVSGGRVAALIKMAFSSKTGVTTKITIRAEEEGVAPAVMAALA
>XP_662151_Aspergillus_nidulans
MSYMKKDEDADQTMIKLDRTSVFQDARLFNSSPISPRQCRTLLTKIAVLVFTGEQFPTNEATTLFFGISKLFQNKDPSLRQMVYLILKELANTAEDVIMSTSIIMKDTAVGSDVLYRANAIRALCRIIDGIERLIKTAIVDKTPSVSSAALVSSYHLLPIARDVVRRWQSETQEAASSSKQSTGFLGFGGSSQAHAISQSNFMTQYHAIGLLYQMRSHDRMALVKMVQQYGAAGVVKSPAALVLLVRLAAKLAEEDSGLRKPMMQMLDGWLRHKHEMVNFEAAKAICDIRDVSDAEASQAVHVLQLFLSSPRAITKFAAIRILHRFASFKPHVVNVCNPDIEALISNTNRSIATFAITTLLKTGNEASVDRLMKQISGFMADITDEFKITIVEAIRTLCLKFPSKQAGMLSFLSGILRDEGGYEFKRSVVESMFDLIKFVPESKEDALAHLCEFIEDCEFTKLSVRVLHLLGVEGPKTSQPTKYIRYIYNRVVLENAIVRAAAVTALAKFGVGQKDPEVKSSVSVLLTRCLDDTDDEVRDRAALNLRLMAEEDEMANLFIKNESMYSLSTFEHQLVMYVTSGDKETFATAFDVSTIPVVSQEQALAEERTKKLTSATPTLKAPSTGPPKGAKANGVAEAATAAATQKYAEQLMQIPELKAYGTLLKSSVPVELSESETEYVVTAVKHIFKEHIVLQYDIKNTLPDTVLEDVTVVATPSEEDILEEEFIVPAPKLNTNEPGVVYVTFKKLEGEQSVPVVSFTNNLKFTTKEIDPTTGEPEDSGYEDEYQVNDLELTGSDYVIPTFAGSFDHVWEQAGANGEEVSETLQLSNLKGIADATEQLISTLSLQPLEGTDVALSNSTHTLKLFGKTVLGGRVAALIKMAYSTKTGVTTKITVRAEEGGVAPAVIASLA
>XP_001391681_Aspergillus_niger
MSYMKKDEDADQSMIKLDRTSVFQDARLFNSSPISPRTCRTLLTKIAVLLFTGEQFPTNEATTLFFGISKLFQNKDPSLRQMVYLILKELANTAEDVIMSTSIIMKDTAVGSDVLYRANAIRALCRIIDATTVQGIERLIKTAIVDKTPSVSSAALVSSYHLLPIARDVVRRWQSETQEAASGGKQSTGFLGFGGSSQAHAISQSNFMTQYHAIGLLYQMRSHDRMALVKMVQQYGAAGVVKSPAALVLLVRLAAKLAEEDQGLRKPMMQMLDGWLRHKHEMVNFEAAKAICDMRDVSDAEASQAVHVLQLFLSSPRSITKFAAIRILHNFASFKPHVVNVCNPDIEALISNSNRSIATFAITTLLKTGNEASVDRLMKQISGFMADITDEFKITIVEAIRTLCLKFPSKQAGMLSFLSGILRDEGGYEFKRSVVESMFDLIKFVPESKEDALAHLCEFIEDCEFTKLSVRILHLLGVEGPKTSHPTKYIRYIYNRVVLENAIVRAAAVTALAKFGVGQKDPEVKSSVSVLLTRCLDDVDDEVRDRAALNLRLMSEEDETASRFISNESMYSLSTFEHQLVMYVTSTDKETFAAAFDVATIPVVSQEQALAEERTKKLTSATPTLKAPSTGPPKGKANGVAEAVTVAATQKYAEQLMQIPELKEYGTLLKSSAPVELTESETEYVVTAVKHIFKEHVVLQYDIKNTLPDTVLEDVTVVATPSEEDVLEEEFIVPAPKLATNEPGIVYVTFKKLAGEHSVPVISFTNNLKFTSKEIDPTTGEPEDSGYDDEYQVEDLDLTGSDYVIPTFAGSFDHVWEQTGANGEEVSETLQLSNMKGISDATEQLISTLSLQPLEGTDVALSNSTHTLKLFGKTVTGGRVASLIKMAFSSKTGVTMKIVIRAEEEGVAPAVIASVS
>XP_015409732_Aspergillus_nomiae
LQFLQPVIMSYMKKDEDADQTMIKLDRTSVFQDARLFNTSPISPRQCRTLLTKIAVLLFTGEQFPTNEATTLFFGISKLFQNKDPSLRQMVYLVLKELANTAEDVIMSTSIIMKDTAVGSDVLYRANAIRALCRIIDATTVQGIERLIKTAIVDKTPSVSSAALVSSYHLLPIARDVVRRWQSETQEAASSGKQSTGFLGFGGSSTHAISQSNFMTQYHAIGLLYQMRSHDRMALVKMVQQYGAAGVIKSPAALVLLVRLAAKLAEEDQSLRKPMMQMLDGWLRHKHEMVNFEAAKAICDMRDVTDAEASQAVHVLQLFLSSPRAITKFAAIRILHNFATFKPHVVNVCNPDIESLISNSNRSIATFAITTLLKTGNEASVDRLMKQISGFMADITDEFKITIVEAIRTLCLKFPSKQAGMLSFLSGILRDEGGYEFKRSVVESMFDLIKFVPESREEALAHLCEFIEDCEFTKLSVRVLHLLGVEGPKTSHPTKYIRYIYNRVVLENAIVRAAAVTALAKFGVGQKDPEVKSSVSVLLTRCLDDTDDEVRDRAALNLRLMAEEDETASLFLKNDSMYSLSTFEHQLVMYVTSTEKETFAAAFDVSTVPVVTQEQALAEERTKKLTTATPTLKAPSTGPPKSKANGVAEAATVAATQKYAEELMRIPELKEYGTLLKSSVPVELTESETEYVVTAVKHIFKEHIVVQYDIKNTLPDTVLEDVTVVATPSEEDVLEEEFIVPAPKLATNEPGIVYVTFKKLAGENSVPVTSFTNILKFTSKEIDPTSGEPEDSGYEDEYQVEDLELTGSDYVIPTFAGSFDHVWEQTGANGEEESETLQLSNMKGISDATEQLISALSLQPLEGTDVALSNSTHTLKLFGKTVSGGRVAALIKMAFSSKTGVTTKITVRAEEEGVAPAVIASLS
>XP_001822027_Aspergillus_oryzae 
MSYMKKDEDADQTMIKLDRTSVFQDARLFNTSPISPRQCRTLLTKIAVLLFTGEQFPTNEATTLFFGISKLFQNKDPSLRQMVYLVLKELANTAEDVIMSTSIIMKDTAVGSDVLYRANAIRALCRIIDATTVQGIERLIKTAIVDKTPSVSSAALVSSYHLLPIARDVVRRWQSETQEAASSGKQSTGFLGFGGSSTHAISQSNFMTQYHAIGLLYQMRSHDRMALVKMVQQYGAAGVIKSPAALVLLVRLAAKLAEEDQSLRKPMMQMLDGWLRHKHEMVNFEAAKAICDMRDVTDAEASQAVHVLQLFLSSPRAITKFAAIRILHNFATFKPHVVNVCNPDIESLISNSNRSIATFAITTLLKTGNEASVDRLMKQISGFMADITDEFKITIVEAIRTLCLKFPSKQAGMLAFLSGILRDEGGYEFKRSVVESMFDLIKFVPESREDALAHLCEFIEDCEFTKLSVRVLHLLGVEGPKTSHPTKYIRYIYNRVVLENAIVRAAAVTALAKFGVGQKDPEVKSSVSVLLTRCLDDTDDEVRDRAALNLRLMAEEDETASLFLKNDSMYSLSTFEHQLVMYVTSTEKETFAAAFDVSTVPVVTQEQALAEERTKKLTTATPTLKAPSTGPPKSKANGVAEAATVAATQKYAEELMRIPELKEYGTLLKSSVPVELTESETEYVVTAVKHVFKEHIVVQYDIKNTLPDTVLEDVTVVATPSEEDVLEEEFIVPAPKLATNEPGIVYVTFKKLAGENSVPVTSFTNILKFTSKEIDPTTGEPEDSGYEDEYQVEDLELTGSDYVIPTFAGSFDHVWEQTGANGEEESETLQLSNMKGISDATEQLISALSLQPLEGTDVALSNSTHTLKLFGKTVSGGRVAALIKMAFSSKTGVTTKITVRAEEEGVAPAVIASLS
>XP_040641809_Aspergillus_ruber
MSYVKKDEDADQVMIKLDRTSVFQDARLFNSSPISPRTCRTLLTKIAVLLFTGEQFPTNEATTLFFGISKLFQNKDPSLRQMVYLILKELANTAEDTIMSTSIIMKDTAVGSDVLYRANAIRALCRIIDATTVQGIERLIKTAIVDKTPSVSSAALVSSYHLLPISRDVVRRWQSETQEAASSGKQSTGFLGFGGSQAHAISQSNFMTQYHAIGLLYQMRSHDRMSLVKMVQQYGAAGVVKSPAALVLLVRLAAKLAEEDQGLRKPMMQMLDGWLRHKHEMVNFEAAKAICDMRDVSDAEASQAVHVLQLFLSSPRAITKFAAIRILHNFASFKPNVVNVCNPDIESLISNSNRSIATFAITTLLKTGNEASVDRLMKQISGFMADTTDEFKITIVEAIRTLCLKFPNKQAGMLSFLSGILRDEGGYEFKRSVVESMFDLIKFVPESKEDALAHLCEFIEDCEFTKLSVRILHLLGVEGPKTSHPTKYIRYIYNRVVLENAIVRAAAVTALAKFGIGQKDPEVKSSVSVLLTRCLDDTDDEVRDRAALNLRLMGEEDEKAGDFIKNDSMYSLSTFEHQLVMYVTSSDKDTFAAAFDVSSIPVVTQEQALAEERTKKLTTATPTLKAPSTGPPKSKASGVAEASTAAATQRYAEQLMQIPELKAYGTLLKSSGPVELTESETEYVVTAVKHIFKEHVVLQYDVKNTLPDTILEDVNVVVAPAEEDQLEEEFIVPAPKLATNEPGIVYVTFKKLAGENSVPVTSFTNSLKFTSKEVDPTTGEPEANGYDDEYQVEDLELTGSDYIIPTFAGSFDHVWEQTGANGEELSETLQLSNMKGIADAMEQLIAALSLQPLEGTDVSLSNSTHTLKLFGKTVSGGRVASLIKMAYSTKTGVTTKITVRAEEEGVAAAVIASLS
>XP_040700599_Aspergillus_sydowii
MSYMKKDEDADQTMIKLDRTSVFQDARLFNTSPISPRQCRTLLTKIAVLVFTGEQFPTNEATTLFFGISKLFQNKDPSLRQMVYLILKELANTAEDVIMSTSIIMKDTAVGSDVLYRANAIRALCRIIDATTVQGIERLIKTAIVDKTPSVSSAALVSSYHLLPIARDVVRRWQSETQEAASSSKQSTGFLGFGGSNQTHAISQSNFMTQYHAIGLLYQMRSHDRMALVKMVQQYGAAGVVKSPAALVLLVRLAAKLAEEDTGLRKPMMQMLDGWLRHKHEMVNFEAAKAICDIRDVSDAEASQAVHVLQLFLSSPRAITKFAAIRILHRFASFKPHVVNVCNPDIESLISNTNRSIATFAITTLLKTGNEASVDRLMKQISGFMAEITDEFKITIVEAIRTLCLKFPSKQAGMLSFLSGILRDEGGYEFKRSVVESMFDLIKFVPESKEEALAHLCEFIEDCEFTKLSVRVLHLLGVEGPKTSQPTKYIRYIYNRVVLENAIVRAAAVTALAKFGVGQKDPEVKSSVSVLLTRCLDDTDDEVRDRAALNLRLMAEEDEMADIFIKNESMYSLSTFEHQLVMYVTSGDKETFAAAFDVSTIPVVSQEQALAEERTKKLTSATPTLKAPSTGPPKGAKANGVAEAATAAATQKYAEQLMQIPELKAYGALLKSSVPVELSESETEYVVTAVKHIFKEHIVLQYDIKNTLPDTVLEDVTVVATPSEEDVLEEEFIVPAPKLNANEPGVVYVTFKKLEGEQSVPVVSFTNNLKFTSKEIDPTTGEPEDSGYEDEYQVNDLELAGSDYVIPTFAGSFDHVWEQTGANGEEVSETLQLSNLKGITAIDATEQLISALSLQPLEGTDVALSNSTHTLKLFGKTVLGGRVAALIKMAYSSKTGVTTKLTVRAEEEGVAAAVIASLA
>XP_001209609_Aspergillus_terreus
MSYMKKDEDADQTMIKLDRTSVFQDARLFNTSPISPRQCRTLLTKIAVLLFTGEQFPTNEATTLFFGISKLFQNKDPSLRQMVYLILKELANTAEDVIMSTSIIMKDTAVGSDVVYRANAIRALCRIIDTPWVSSGAIVSSYHLLPIARDVVRRWQSETQEAASASKQSTGFLGFGGSSQAHAISQSNFMTQYHAIGLLYQMRSHDRMALVKMVQQYGAAGVIKSPAALVLLVRLAAKLADEDPGLRKPMMQMLDGWLRHKHEMVNFEAAKAICDMRDVTDAEASQAVHVLQLFLSSPRAITKFAAIRILHNFATFKPHVVNVCNPDIESLISNSNRSIATFAITTLLKTGNEASVDRLMKQISGFMADITDEFKITIVEAIRTLCLKFPSKQAGMLAFLSGILRDEGGYDFKRSVVESMFDLIKFVPESKEDALAHLCEFIEDCEFTKLSVRILHLLGVEGPKTSHPTKYIRYIYNRVVLENAIVRAAAVTALAKFGVGQKDPEVKSSVSVLLTRCLDDTDDEVRDRAALNLRLMAEEDEMASSFIKNDSMYSLSTFEHQLVMYVTSNDKQTFAAAFDVSTIPVVSQEQALAEERTKKLTSATPTLKAPTAGPTKSKANGVAEAATAAATQKYAEQLMQIPELKEYGTLLKSSVPVELSESETEYVVTAVKHIFKEHVVLQYDIKNTLPDTVLEDVTVAATPSEEDVLEEEFIVPAPKLATNEPGIVYVTFKKLGGEHSVPVTSFTNVLKFTSKEIDPTTGEPEESGYDDEYQVEDLELTGSDYVIPTFAGSFDHVWEQTGANGEEISETLQLSNMKGITDATEQLISTLSLQPLEGTDVALSNSTHTLKLFGKTVTGGRVASLIKMAYSSKTGVTTKITVRAEEEGVASAVIASVA
>XP_022493432_Penicillium_arizonense
MSYMKKDEDADQVMIKLDRTSVFQDARLFNSSPISPRTCRTLLTKIAVLMFTGEQFPTNEATTLFFGISKLFQNKDPSLRQMVYLILKELAGTAEDVIMSTSIIMKDTAVGSDVLYRANAIRALCRIIDASTVQGIERLIKTAIVDKTPSVSSAALVSSYHLLPIARDVVRRWQSETQEAASSSKSSTGFLGFSSSSQSHAISQSNFMTQYHAIGLLYQMRSHDRMSLVKMVQQYGAAGVVKSPAALLLLVRLAAKLAEEDQGLRKPMMQMLDGWLRHKHEMVNFEAAKAICDMRDVTDAEASQAVHVLQLFLSSPRSITKFAAIRILHNFASFKPHVVNVCNPDIESLISNSNRSIATFAITTLLKTGNEASVDRLMKQISGFMADITDEFKVTIVEAIRTLCLKFPSKQAGMLVFLSGILRDEGGYEFKRTVVESMFDLIKFVPESKEDALAHLCEFIEDCEFTKLSVRILHLLGAEGPKTTHPTKYIRYIYNRVVLENAIVRAAAVTALAKFGVGQKDPEVKSSVQVLLTRCLDDTDDEVRDRAALNLRLMGEEDEAASAFIKNDSMYSLSTFEHQLVMYVTSGDKQTFAAAFDVATVPVVSHEQALAEERTKKLTSATPTLKAPSAGPTKSKASGGMAEAATASATQKYAEQLMQHPDLKEYGTLLKSSGPVELSESETEYVVTAVKHIFKEHIVVQYDIKNTLPDTVLENVTVAATPEEDVLEEDFIIPAPKLPTNEPGVVYVAFKKLGGENSVPVTSFTNNLKFTSKEVDPTTGEPEDSGYDDEYQVEDLELTGSDYVIPTFAGSFDHVWEQTGANGEEESETLQLSNMKGITDATEQLIAALSLQPLEGTDVALNSSTHTLKLFGKTVSGGRVASLIKMAYSSKAGVTTKITVRAEEEGVAAAVIASVS
>XP_014531720_Penicillium_digitatum
MSYMKKNEDEDQVMIKLDRTSVFQDGVHSTIPPWRLHALHMSSADDIILLARLFNSSPISPRTCRTLLTKIAVLMFTGEQFPTNEATTLFFGISKLFQNKDPSLRQMVYLILKELAGTAEDVIMSTSIIMKDTAVGSDILYRANAIRALCRIIDGSTVQGIERLIKTAIVDKTPSVSSAALVSSYHLLPIARDVVRRWQSETQEAASSSKSSTGFLGFSSSQSHAISNSNFMTQYHAIGLLYQMRSHDRMSLVKMVQQYGAAGVVKSPAALVLLVRLAAKLAEEDQGLRKPMMQMLDGWLRHKHEMVNFEAAKAICDMRDVTDAEATQAVHVLQLFLSSPRSITKFAAIRILHNFASFKPHVVNACNPDIESLISNSNRSIATFAITTLLKTGNEASVDRLMKQISGFMADITDEFKVTIVEAIRTLCLKFPSKQAGMLVFLSGILRDEGGYEFKRTVVESMFDLIKFVPESKEDALAHLCEFIEDCEFTKLSVRILHLLGSEGPKTTSPTKYIRYIYNRVVLENAIVRAAAVTALAKFGVGQKDPEVKSSVHVLLTRCLDDTDDEVRDRAALNLRLMGEEDESASAFIKNDSMYSLSTFEHQLVMYVTSGDKETFATAFNVATIPVVSHEQALAEERTKKLTSATPTLKAPSAGPPKGKATSGMAEAASASATQKYAEQLLQYPDIKAYGVLLKSSAPVELSESETEYVVSAVKHIFKEHIVVQYDIKNTLPDTILENVTVVATPEEEDVLEDDFIIPAPKLPTDQPGVVYVAFKKLNGDNSVPITSFTNILKFTSKEIDPTSGEPEDSGYDDEYQVEDLELTGSDYVIPTFASSFDHVWEQTGANGEEESETLQLSNMKGINDAMEQLISALSLQPLEGTDVALNSSTHTLKLFGKTVSGGRVASLIKMAYSSKAGVTTKITVRAEEEGVAAAVIASVS
>XP_016597964_Penicillium_expansum
MSYMKKNEDEDQVMIKLDRTSVFQDARLFNSSPISPRTCRTLLTKIAVLMFTGEQFPTNEATTLFFGISKLFQNKDPSLRQMVYLILKELAGTAEDVIMSTSIIMKDTAVGSDVLYRANAIRALCRIIDGSTVQGIERLIKTAIVDKTPSVSSAALVSSYHLLPIARDVVRRWQSETQEAASSSKSSTGFLGFSSSSQSHAISNSNFMTQYHAIGLLYQMRSHDRMSLVKMVQQYGVAGVVKSPAALVLLVRLAAKLAEEDQGLRKPMMQMLDGWLRHKHEMVNFEAAKAICDMRDVTDAEATQAVHVLQLFLSSPRSITKFAAIRILHNFASFKPHVVNVCNPDIESLISNSNRSIATFAITTLLKTGNEASVDRLMKQISGFMADITDEFKVTIVEAIRTLCLKFPSKQAGMLVFLSGILRDEGGFEFKRTVVESMFDLIKFVPESKEDALAHLCEFIEDCEFTKLSVRILHLLGSEGPKTTSPTKYIRYIYNRVVLENAIVRAAAVTALAKFGVGQKDPEVKSSVHVLLTRCLDDTDDEVRDRAALNLRLMGEEDESASAFIKNDSMYSLSTFEHQLVMYVTSGDKETFATAFDVATIPVVSHEQALAEERTKKLTSATPTLKAPSAGPPKGKAAGGMAEAASASATQKYAEQLLQYPDIKAYGILLKSSAPVELSESETEYVVTAVKHIFKEHIVVQYDIKNTLPDTVLENVTVAATPEEEDVLEDDFIIPAPKLPTDQPGVVYVAFKKLTGENSVPITSFTNILKFTSKEIDPTSGEPEDSGYDDEYQVEDLELTGSDYVIPTFAGSFDHVWEQTGANGEEESETLQLSNMKGINDATEQLISALSLQPLEGTDVALNSSTHTLKLFGKTVSGGRVASLIKMAYSSKAGVTTKITVRAEEEGVAAAVIASVS
>XP_040647290_Penicillium_griseofulvum
MSYMKKNEDEDQVMIKLDRTSVFQDARLFNSSPISPRTCRTLLTKIAVLLFTGEQFPTNEATTLFFGISKLFQNKDPSLRQMVYLILKELAGTAEDVIMSTSIIMKDTAMGSDVLYRANAIRALCRIIDGSTVQGIERLIKTAIVDKTPSVSSAALVSSYHLLPIARDVVRRWQSETQEAASSSKSSTGFLGFSSSSQSHAISNSNFMTQYHAIGLLYQMRSHDRMSLVKMVQQYGAAGVVKSPAALVLLVRLAAKLAEEDQGLRKPMMQMLDGWLRHKHEMVNFEAAKAICDMRDVTDAEATQAVHVLQLFLSSPRSITKFAAIRILHSFATFKPHVVNVCNPDMESLISNSNRSIATFAITTLLKTGNEASVDRLMKQISGFMADITDEFKVTIVEAIRTLCLKFPSKQAGMLVFLSGILRDEGGYEFKRTVVESMFDLIKFVPESKEDALAHLCEFIEDCEFTKLSVRILHLLGTEGPKTSHPTKYIRYIYNRVVLENAIVRAAAVTALAKFGVGQKDPEVKSSVHVLLTRCLDDTDDEVRDRAALNLRLMSEEDESASAFIKNDSMYSLSTFEHQLVMYVTSGDKQTFAAAFDVATIPVVSHEQALAEERTKKLTSATPTLKAPSAGPPKGKAASGMAEAASASATQKYAEQLMQYPDIKAYGVLLKSSSPVELSESETEYVVTAVKHIFKKHIVVQYDIKNTLPDTLLENVTVVATPEEEDVLEDDFIIPAPKLPTNEPGVVYVAFKKLTGENSVPVTSFTNILKFTSKEIDPASGEPEDTGYDDEYQVEDLELTGSDYIIPTFAGSFDHVWEQTGANGEEESETLQLSNMKGINDATEQLISALSLQPLEGTDVALNSSTHTLKLFGKTVSGGRVASLIKMAYSSKAGVTTKIIVRAEEEGVAAAVIASVS
>XP_038931414_Penicillium_roqueforti
MSYMKKNEDEDQVMIKLDRTSVFQDARLFNSSPISPRTCRTLLTKIAVLMFTGEQFPTNEATTLFFGISKLFQNKDPSLRQMVYLILKELAGTAEDVIMSTSIIMKDTAVGSDVLYRANAIRALCRIIDGSTVQGIERLIKTAIVDKTPSVSSAALVSSYHLLPIARDVVRRWQSETQEAASSSKSSTGFLGFSGSQSHAISNSNFMTQYHAIGLLYQMRSHDRMSLVKMVQQYGAAGVVKSPAALVLLVRLAAKLAEEDQGLRKPMMQMLDGWLRHKHEMVNFEAAKAICDMRDVTDAEATQAVHVLQLFLSSPRSITKFAAIRILHNFASFKPHVVNVCNPDIESLISNSNRSIATFAITTLLKTGNEASVDRLMKQISGFMADITDEFKVTIVEAIRTLCLKFPSKQAGMLVFLSGILRDEGGYEFKRTVVESMFDLIKFVPESKEDALAHLCEFIEDCEFTKLSVRILHLLGSEGPKTTHPTKYIRYIYNRVVLENAIVRAAAVTALAKFGVGQKDPEVKSSVHVLLTRCLDDTDDEVRDRAALNLRLMSEDDESASAFIKNDSMYSLSTFEHQLVMYVTSGDKGTFATAFDVATIPVVSHEQALAEERTKKLTSATPTLKAPSTGPPKGKAAGGMAEAASASATQKYAEQLLQYPDIKAYGILLKSSAPVELSESETEYVVTAVKHIFKEHIVVQYDIKNTLPDTILENVTVVATPEEEDVLEEDFIIPAPKLPTDQPGVVYVAFKKLTGENSVPVTSFTNILKFTSKEIDPVSGEPEDSGYDDEYQVEDLELTGSDYVIPTFAGSFDHVWEQTGANGEEESETLQLSNMKGINDATEQLISALSLQPLEGTDVALNSSTHTLKLFGKTVSGGRVAALIKMAYSSKAGVTTKITVRAEEEGVAAAVIASVS
>XP_002561852_Penicillium_rubens
MSYMKKNEDEDQVMIKLDRTSVFQDARLFNSSPISPRTCRTLLTKIAVLMFTGEQFPTNEATTLFFGISKLFQNKDPSLRQMVYLILKELAGTAEDVIMSTSIIMKDTAVGSDVLYRANAIRALCRIIDGSTVQGIERLIKTAIVDKTPSVSSAALVSSYHLLPIARDVVRRWQSETQEAASSSKSSTGFLGFSSSSQSHAISNSNFMTQYHAIGLLYQMRSHDRMSLVKMVQQYGAAGVVKSPAALVLLVRLAAKLAEEDQGLRKPMMQMLDGWLRHKHEMVNFEAAKAICDMRDVTDAEATQAVHVLQLFLSSPRSITKFAAIRILHNFASFKPHVVNVCNPDMESLISNSNRSIATFAITTLLKTGNEASVDRLMKQISGFMADITDEFKVTIVEAIRTLCLKFPSKQAGMLVFLSGILRDEGGYEFKRTVVESMFDLIKFVPESKEDALAHLCEFIEDCEFTKLSVRILHLLGSEGPKTTHPTKYIRYIYNRVVLENAIVRAAAVTALAKFGVGQKDPEVKSSVHVLLTRCLDDTDDEVRDRAALNLRLMAAEDECASAFIKNDSMYSLSTFEHQLVMYVTSGDKETFAAAFDVATIPVVSHEQALAEERTKKLTSATPTLKAPSAGPPKGAAAGGMAEAASASATQKYAEQLLQYPDIKAYGTLLKSSAPVELSESETEYVVTAVKHIFKEHIVVQYDIKNTLPDTVLENVTVVATPDEEDVLEDDFIIPAPKLATDQPGVVYVAFKKLAGENSVPVTSFTNVLRFTSKEIDPASGEPEDSGYDDEYQVEDLELTGSDYVIPTFAGSFDHVWEQTGANGEEESETLQLSNMKSINDATEQLISALSLQPLEGTDVALNSSTHTLKLFGKTVSGGRVASLIKMAYSSKAGVTTKITVRAEEEGVAAAVIASVS
>XP_040818226_Penicillium_solitum
MSYMKKNEDEDQVMIKLDRTSVFQDARLFNSSPISPRTCRTLLTKIAVLMFTGEQFPTNEATTLFFGISKLFQNKDPSLRQMVYLILKELAGTAEDVIMSTSIIMKDTAVGSDVLYRANAIRALCRIIDGSTVQGIERLIKTAIVDKTPSVSSAALVSSYHLLPIARDVVRRWQSETQEAASSSKSSTGFLGFSSSSQSHAISNSNFMTQYHAIGLLYQMRSHDRMSLVKMVQQYGAAGVVKSPAALVLLVRLAAKLAEEDQGLRKPMMQMLDGWLRHKHEMVNFEAAKAICDMRDVTDAEATQAVHVLQLFLSSPRSITKFAAIRILHNFASFKPHVVNVCNPDMESLISNSNRSIATFAITTLLKTGNEASVDRLMKQISGFMADITDEFKVTIVEAIRTLCLKFPSKQAGMLVFLSGILRDEGGYEFKRTVVESMFDLIKFVPESKEDALAHLCEFIEDCEFTKLSVRILHLLGSEGPKTTSPTKYIRYIYNRVVLENAIVRAAAVTALAKFGVGQKDPEVKSSVHVLLTRCLDDTDDEVRDRAALNLRLMGEEDESASAFIKNDSMYSLSTFEHQLVMYVTSGDKETFATAFDVATIPVVSHEQALAEERTKKLTSATPTLKAPSAGPPKGKAAGGMAEAASASATQKYAEQLLQYPDIKAYGILLKSSAPVELSESETEYVVTAVKHIFKEHIVVQYDIKNTLPDTLLENVTVVATPEEEDVLEDDFIIPAPKLPTDQPGVVYVAFKKLTGENSVPVTSFTNILKFTSKEIDPTSGEPEDSGYDDEYQVEDLELTGSDYVIPTFAGSFDHVWEQTGANGEEESETLQLSNMKGINDATEQLISALSLQPLEGTDIALNSSTHTLKLFGKTVSGGRVASLIKMAYSSKAGVTTKITVRAEEEGVAAAVIASVS
>XP_022585862_Penicilliopsis_zonata
MSYMKKDEDADQTMIKLDRTSVFQDARLFNSSPISPRKCRTLLTKIAVLLFTGEQFPTNEATTLFFGISKLFQNKDPSLRQMVYLILKELANTAEDVIMSTSIIMKDTAVGSDILYRANAIRALCRIIDASTVQGIERLIKTAIVDKTPSVSSAALVSSYHLLPIARDVVRRWQSETQEAASSSKQSVGFLGFGGSSQTHAISQSNFMTQYHAIGLLYQMRSHDRMALVKMVQQYGAAGVVKSPAALILLVRLSAKLAEEDPVLRKPMMEMLDVWLRHKHEMVNFEAAKAICAMRDVTDAEASQAVHVLQLFLSSPRSVTKFAAIRILHNFASFKPHVVNVCNPDIESLISNSNRSIATFAITTLLKTGNEASVDRLMKQISGFMADITDEFKITIVEAIRTLCLKFPSKQAGMLSFLSGILRDEGGYEFKRSVVESMFDLIKFVPDSKEDALAHLCEFIEDCEFTKLSVRVLHLLGVEGPKTAHPTKYIRYIYNRVVLENAIVRAAAVTALAKFGVGQKDPEVKSSVQVLLTRCLDDTDDEVRDRAALNLRLMSEEDEMAGRFLKNDSMFSLSTFEHQLVMYVTSTDKQTFAAAFDVSTVPVVTQEQALAEERTKKLTTATPTLKAPSTGPSKAKPSGAAEAATSAAATQKYAEQLMRIPELKEYGTLLKSSSPVELTESETEYVVSAVKHIFKEHIVLQYDIKNTLPDTVLEDVTVIATPAEEDLLEEEFTVPAPKLATNEPGIVYVTFRKLTGDNSVSVTSFTNNLKFTSKEIDPTTGEPEESGYEDEYQVEDLELTGSDYVIPTFAGSFDHVWEQTGANGEEISETLQLGNMKSIADATEQLIAILSLQPLEGSDVAMSNSTHTLKLFGKTVSGGKVAALVKMAFSSKTGVTTKVTVRAEEEGVAEAVVAAVS
>XP_016619063_Cladophialophora_bantiana
MSYAKKDEDAEHSGFKLDRTSVFQDARLFNSSPISPRKCRTLLTKIAVLLFTGEKFPTNEATTLFFGISKLFQNKDPSLRQMVYLILKELAHTAEDVIMSTSIIMKDMTVGSEIIYKANAIRALCRIIDATTVQGIERLIKTAIVDKSPAVSSAALVSSYHLLPIARDVVRRWQSETQEAASSSKPSGGFLSFGGGSQHSLAAANTNYMNQYHAIGLLYQMRSHDRMALVKMVQQYGAAGAVKSPAGVMMLVRLAARLAEEDPSLRKSMMQMLDTWLRHKSEMVNFEAAKAICSMPDVTDAEAAQAIHVLQSFLTSPRAVTKFAAIRILHSFASFKPQAVHSANPDIEALISNSNRSIATFAITTLLKTGNEASVDRLMKQISGFMTEITDEFKITIVEAIRTLCMKFPSKQAGMLTFLSGILRDEGGYEFKRAVVESMFDLIKFVPGSKEETLSHLCEFIEDCEFTKLAVRILHLIGVEGPKTPQPTKYIRYIYNRVVLENALVRAAAVTALAKFGVGQKDPEVKKSVQVLLTRCLDDTDDEVRDRAALNLRLMQEEDDIADRFIKNDSMFSLSTFEHKLVMYVTSDDKSVFARAFDIKSVPVVSHEQALAEERTKKLTTATPTLKAPSTGPAKPKANGAAEGPAAGAAAAQKYTQIFARIPELAAYGPVLKSSAVVELTESETEYVVSAVKHVFKEHVVIQYDIKNTLEQTVLENVTVLASPADEEEPTLEEEFIIPATTLKTNEPGVVYVAFRKLGGISAFPVTTFTNVLKFTSKEIDPTTGEAEEGGYEDEYEVENLELTGADFVSPAFAGNFDHIWEGTGANGEEVSETLVLGNVKTLADATEQLSQALSLQALDGTDVVLSSTTHTLKMYGKSVTGGRVAALVKMVHSAKAGVTVKVSVRTDETGGGLAQGIIGALS
>XP_008725795_Cladophialophora_carrionii
MSYAKKDEDADHAGGFKLDRTSVFQDARLFNSSPISPRKCRTLLTKIAVLLFTGEKFPTNEATTLFFGISKLFQNKDPSLRQMVYLILKELAHTAEDVIMSTSIIMKDMTVGSEIIYKANSIRALCRIIDATTVQGIERLIKTAIVDKSPAVSSAALVSSYHLLPIARDVVRRWQSETQEAASSSKSGGGFLSFGGSSQHSLAAANTNYMNQYHAIGLLYQMRSHDRMALVKMVQQYGAAGAVKSPAGVMMLVRLAARLAEEDPSLRKPMMQMLDTWLRHKSEMVVFEAAKAICNMPDVSDAEAAQAIHALQSFLTSPRAVTKFSAIRILHSFASFKPQAVHSANPDIEALISNTNRSIATFAITTLLKTGNESSVDRLMKQIAGFMAEITDEFKITIVEAIRTLCMKFPSKQAGMLTFLSGILRDEGGYEFKRAVVESMFDLIKFVPGSKEETLSHLCEFIEDCEFTKLAVRILHLIGVEGPKTPQPTKYIRYIYNRVVLENALVRAAAVTALAKFGVGQKDPEVKKSVRVLLERCLDDTDDEVRDRAALNLRLMQEEDDIAERFIKNDSMFSLSTFEHKLVMYVTSNDKSVFAKAFDINSVPVVSHEQALAEERTKKLTTATPTLKAPSTGPAKPKANGAAEGPAAGAAAAQKYTQTFSRIPELAAYGAVLKSSNVVDLTESETEYVVSAVKHVFKEHVVIQYDIKNTLESTVLENVTVLASPAEEEEPTLEEEFIIPATTLKTNEPGIVYVAFRKVNGESSFPITTFTNVLKFTSKEIDPVTGEAEEGGYEDEYEVENLELSGADFVSPAFTGSFDHVWEGTGASGEEVSETLVLGGASVKGLGDAAEQLSSALSLQPLEGTDVVISNTTHTLKLYGKSVTGGRVAALVKMVYSAKTGVTVKVSVRTDDTGGGLAQGIIGVLS
>XP_016242868_Cladophialophora_immunda
MSYAKKDEDAEHSGFKLDRTSVFQDARLFNSSPISPRKCRTLLTKIAVLLFTGEKFPTNEATTLFFGISKLFQNKDPSLRQMVYLILKELAHTAEDVIMSTSIIMKDMTVGSEIIYKANAIRALCRIIDATTVQGIERLIKTAIVDKSPAVSSAALVSSYHLLPIARDVVRRWQSETQEAASAYKPSGGFLSFGGSSQHSLAAANTNYMNQYHAIGLLYQMRSHDRMALVKMVQQYGAAGAVKSPAGVMMLVRLAARLAEEDPSLRKPMMQMLDTWLRHKSEMVIFEAAKAICNMPDVTDAEAAQAIHALQSYLTSPRAVTKFAAIRILHSFASFKPQAVHSANPDIEALISNSNRSIATFAITTLLKTGNEASVDRLMKQISGFMTEITDEFKITIVEAIRTLCMKFPSKQAGMLTFLSGILRDEGGYEFKRAVVESMFDLIKFVPGSKEETLSHLCEFIEDCEFTKLAVRILHLIGVEGPKTPQPTKYIRYIYNRVVLENALVRAAAVTALAKFGVGQKDPEVKKSVEVLLTRCLDDTDDEVRDRAALNLRLMQEEDDIADRFIKNDSMFSLSTFEHRLVMYVTSDDKAVFAKAFDIKSVPVVSHEQALAEERTKKLNTATPTLKAPTTGPAKPKVNGAAEGPNAGVAAAQKYTQIFSRIPELAAYGPVLKSSSLVDLTESETEYVVSAVKHVFKEHIVVQYDIKNTLDQTVLENVTILASPADDEEPTLEEEFIIPATALKTNEPGVVYVAFRQLGAFPITTFTNVLKFTSKEIDPTTGEAEEGGYEDEYEVENLELTGADYVTPAFAGNFDHIWEGTGANGEEVSETLVLGNVKTLADATEQLSQALSLQPLDGTDVVLSNTTHTLKMYGKSVTGGRVAALVKMVHSAKAGVTVKVSVRTDETGGGLAQGIIGALS
>XP_007741652_Cladophialophora_psammophila
MSYAKKDEDAEHSGFKLDRTSVFQDARLFNSSPISPRKCRTLLTKIAVLLFTGEKFPTNEATTLFFGISKLFQNKDPSLRQMVYLILKELAHTAEDVIMSTSIIMKDMTVGSEIIYKANAIRALCRIIDATTVQGIERLIKTAIVDKSPAVSSAALVSSYHLLPIARDVVRRWQSETQEAASSSKPSGGFLSFGGGSQHSLAAANTNYMNQYHAIGLLYQMRSHDRMALVKMVQQYGAAGAVKSPAGVMMLVRLAARLAEEDPSLRKSMMQMLDTWLRHKSEMVNFEAAKAICSMPDVTDAEAAQAIHVLQSFLTSPRAVTKFAAIRILHSFASFKPQAVHSANPDIEALISNSNRSIATFAITTLLKTGNEASVDRLMKQISGFMTEITDEFKITIVEAIRTLCMKFPSKQAGMLTFLSGILRDEGGYEFKRAVVESMFDLIKFVPGSKEETLSHLCEFIEDCEFTKLAVRILHLIGVEGPKTPQPTKYIRYIYNRVVLENALVRAAAVTALAKFGVGQKDPEVKKSVQVLLTRCLDDTDDEVRDRAALNLRLMQEEDDIADRFIKNDSMFSLSTFEHKLVMYVTSDDKSVFAKAFDIKSVPVVSHEQALAEERTKKLTTATPTLKAPSTGPAKPKANGAAEGPAAGAAAAQKYTQIFARIPELAAYGPVLKSSAVVELTESETEYVVSAVKHIFKEHVVIQYDIKNTLEQTVLENVTVLASPADEEEPTLEEEFIIPATALKTNEPGVVYVAFRKLGGISAFPVTAFTNVLKFTSKEIDPTTGEAEEGGYEDEYEVENLELTGADFVSPAFAGNFDHIWEGTGANGEEVSETLVLGNVKTLADATEQLSQALSLQALDGTDVVLSNTTHTLKMYGKSVTGGRVAALVKMVHSAKAGVTVKVSVRTDETGGGLAQGIIGALS
>XP_018697392_Fonsecaea_erecta
MSYAKKDEDAEHSGFKLDRTSVFQDARLFNSSPISPRKCRTLLTKIAVLLFTGERFPTNEATTLFFGISKLFQNKDPSLRQMVYLILKELAHTAEDVIMSTSIIMKDMTVGSEIIYKANAIRALCRIIDATTVQGIERLIKTAIVDKSPAVSSAALVSSYHLLPIARDVVRRWQSETQEAASSYKPSGGFLSFGGSSQHSLAASNTNYMNQYHAIGLLYQMRSHDRMALVKMVQQYGAAGAVKSPAGVMMLVRLAARLAEEDPSLRKPMMQMLDTWLRHKSEMVNFEAAKAICNMPDVTDAEAAQAIHVLQSYLTSPRAVTKFAAIRILHSFASFKPQAVHSANPDIEALISNSNRSIATFAITTLLKTGNEASVDRLMKQISGFMTEITDEFKITIVEAIRTLCMKFPSKQAGMLTFLSGILRDEGGYEFKRAVVESMFDLIKFVPGSKEETLSHLCEFIEDCEFTKLAVRILHLIGVEGPKTPQPTKYIRYIYNRVVLENALVRAAAVTALAKFGVGQKDPEVKKSVEVLLTRCLDDTDDEVRDRAALNLRLMHEEDDIADRFIKNDSMFSLSTFEHKLVMYVTSDNKSVFAKAFDINSVPVVSHEQALAEERTKKLNTATPTLKAPSTGPAKPKVNGAADPGAGVVAAQKYTQIFSRIPELAAYGPVLKSSAVVELTESETEYVVSAVKHVFKEHVVVQYDIKNTLDQTVLENVTVLASPSDEEPTLEEEFIIPATALKTNEPGVVYVAFRKLGGASAFPITTFTNVLRFTSKEIDPTTGDAEEGGYEDEYEVENLELTGADFVSPAFAGNFDHIWEGTGANGEEVGETLVLGSVKSLADATEQLSQAMSLQPLDGTDVVLSNTTHTLKLYGKSVSGGRVAALVKMVFSAKTGVTVKVSIRTDETGGGLAQGIIGALS
>XP_022512025_Fonsecaea_monophora
MSYAKKDEDAEHSGFKLDRTSVFQDARLFNSSPISPRKCRTLLTKIAVLLFTGEKFPTNEATTLFFGISKLFQNKDPSLRQMVYLILKELAHTAEDVIMSTSIIMKDMTVGSEIIYKANAIRALCRIIDATTVQGIERLIKTAIVDKSPAVSSAALVSSYHLLPIARDVVRRWQSETQEAASSSKASGGFLSFGGGSQHSLAASNTNYMNQYHAIGLLYQMRSHDRMALVKMVQQYGAAGAVKSPAGVMMLVRLATRLAEEDPSLRKPMMQMLDAWLRHKSEMVKFEAAKAICNMPDVTDAEAAQAIDVLQSFLTSPRAVTKFAAIRILHSFASFKPQAVHSANPDIEALISNSNRSIATFAITTLLKTGNEASVDRLMKQISGFMTEITDEFKITIVEAIRTLCMKFPSKQAGMLTFLSGILRDEGGYEFKRAVVESMFDLIKFVPGSKEETLSHLCEFIEDCEFTKLAVRILHLIGVEGPKTPQPTKYIRYIYNRVVLENALVRAAAVTALAKFGVGQKDPEVKKSVEVLLTRCLDDTDDEVRDRAALNLRLMQEEDDIADRFIKNDSMFSLSTFEHKLVMYVTSDDKSVFAKAFDIQSVPVVSHEQALAEERTKKLNTATPTLKAPSTGPAKPKVNGAAEGPAAGAAAAQKYTQIFSRIPELAAYGPVLKSSAVVELTESETEYVVSAVKHIFKEHVVVQYDIKNTLDHTVLENVTVLASPADEDEPTLEEEFIIPANALKTNEPGVVYVAFHKLGGESAFPVTTFTNVLKFTSKEIDPTTGEAEEGGYEDEYEVENLELTGADFVSPAFAGNFDHIWEGTGANGEEVSETLVLGNVKTLADATEQLSQALSLQPLDGTDVVLSNTSHTLKLYGKSVTGGRVAALVKMVHSAKTGVTVKVSVRTDETGGGLAQGVIGALS
>XP_016627213_Fonsecaea_multimorphosa
MSYAKKDEDAEHSGFKLDRTSVFQDARLFNSSPISPRKCRTLLTKIAVLLFTGEKFPTNEATTLFFGISKLFQNKDPSLRQMVYLILKELAHTAEDVIMSTSIIMKDMTVGSEIIYKANAIRALCRIIDATTVQGIERLIKTAIVDKSPAVSSAALVSSYHLLPIARDVVRRWQSETQEAASSAKPGGGFLSFGGGSQTLAAANTNYMNQYHAIGLLYQMRAHDRMALVKMVQQYGAAGAVKSPAGVMMLVRLAARLAEEDPSLRKLMMQMLDTWLRHKSEMVNFEAAKAICNMPDVTDAEAAQAIHVLQSFLTSPRAVTKFAAIRILHSFASFKPQAVHSANPDIEALISNSNRSIATFAITTLLKTGNEASVDRLMKQISGFMAEITDEFKITIVEAIRTLCMKFPSKQAGMLTFLSGILRDEGGYEFKRAVVESMFDLIKFVPGSKEETLSHLCEFIEDCEFTKLAVRILHLIGVEGPKTPQPTKYIRYIYNRVVLENALVRAAAVTALAKFGVGQKDPEVKKSVEVLLTRCLDDTDDEVRDRAALSLRLMQEEDDVADRFIKNDSMFSLSTFEHKLVMYVTSDDKSVFAKAFDIQSVPVVSHEQALAEERTKKLNTATPTLKAPSTGPVKPKVNGAAEGPAAGAAAAQKYTQIFSRIPELAAYGPVLKSSAVVELTESETEYVVSAVKHIFKEHVVVQYDIKNTLDQTVLENVTVLASPADEEEPTLEEEFIIPATALKTNEPGVVYVAFRKIGGDSAFPITTFTNVLRFTSKEIDPTTGEAEEGGYEDEYEVENLELTGADFVSPAFAGNFDHIWEGTGANGEEVSETLVLGSVKTLADATEQLSQALSLQPLDGTDVVLSNTTHTLKMYGKSVAGGRVAALVKMVHSAKAGVTVKVSVRTDETGGGLAQGIIGALS
>XP_022500941_Fonsecaea_nubica
MSYAKKDEDAEHSGFKLDRTSVFQDARLFNSSPISPRKCRTLLTKIAVLLFTGEKFPTNEATTLFFGISKLFQNKDPSLRQMVYLILKELAHTAEDVIMSTSIIMKDMTVGSEIIYKANAIRALCRIIDATTVQGIERLIKTAIVDKSPAVSSAALVSSYHLLPIARDVVRRWQSETQEAASSSKASGGFLSFGGGSQHSLAASNTNYMNQYHAIGLLYQMRSHDRMALVKMVQQYGAAGAVKSPAGVMMLVRLATRLAEEDPSLRKPMMQMLDAWLRHKSEMVKFEAAKAICNMPDVTDAEAAQAIDVLQSFLTSPRAVTKFAAIRILHSFASFKPQAVHSANPDIEALISNSNRSIATFAITTLLKTGNEASVDRLMKQISGFMTEITDEFKITIVEAIRTLCMKFPSKQAGMLTFLSGILRDEGGYEFKRAVVESMFDLIKFVPGSKEETLSHLCEFIEDCEFTKLAVRILHLIGVEGPKTPQPTKYIRYIYNRVVLENALVRAAAVTALAKFGVGQKDPEVKKSVEVLLTRCLDDTDDEVRDRAALNLRLMHEEDDIADRFIKNDSMFSLSTFEHKLVMYVTSDDKSVFAKAFDIHSVPVVSHEQALAEERTKKLNTATPTLKAPSTGPAKPKVNGAAEGPAAGAAAAQKYTQIFSRIPELAAYGPVLKSSAVVELTESETEYVVSAVKHIFKEHVVVQYDIKNTLDHTVLENVTVLASPADEDEPTLEEEFIIPATALKTNEPGVVYVAFRKLGGESAFPVTAFTNVLKFTSKEIDPTTGEAEEGGYEDEYEVENLELTGADFVSPAFAGNFDHIWEGTGANGEEVSETLVLGNVKTLADATEQLSQALSLQPLDGTDVVLSNTSHTLKLYGKSVTGGRVAALVKMVHSAKTGVTVKVSVRTDETGGGLAQGVIGALS
>XP_013281312_Fonsecaea_pedrosoi
MSYAKKDEDAEHSGFKLDRTSVFQDARLFNSSPISPRKCRTLLTKIAVLLFTGEKFPTNEATTLFFGISKLFQNKDPSLRQMVYLILKELAHTAEDVIMSTSIIMKDMTVGSEIIYKANAIRALCRIIDATTVQGIERLIKTAIVDKSPAVSSAALVSSYHLLPIARDVVKRWQSETQEAASSSKASGGFLSFGGGSQHSLAASNTNYMNQYHAIGLLYQMRSHDRMALVKMVQQYGAAGAVKSPAGVMMLVRLATRLAEEDPSLRKPMMQMLDAWLRHKSEMVKFEAAKAICNMPDVTDAEAAQAIDVLQSFLTSPRAVTKFAAIRILHSFASFKPQAVHSANPDIEALISNSNRSIATFAITTLLKTGNEASVDRLMKQISGFMTEITDEFKITIVEAIRTLCMKFPSKQAGMLTFLSGILRDEGGYEFKRAVVESMFDLIKFVPGSKEETLSHLCEFIEDCEFTKLAVRILHLIGVEGPKTPQPTKYIRYIYNRVVLENALVRAAAVTALAKFGVGQKDPEVKKSVEVLLTRCLDDTDDEVRDRAALNLRLMQEEDDIADRFIKNDSMFSLSTFEHKLVMYVTSDDKSVFAKAFDIQSVPVVSHEQALAEERTKKLNTATPTLKAPSTGPAKPKVNGAAEGPAAGAAAAQKYTQIFSRIPELAAYGPVLKSSAVVELTESETEYVVSAVKHIFKEHVVVQYDIKNTLDHTVLENVTVLASPADEDEPTLEEEFIIPATALKTNEPGVVYVAFRKLGGESAFPVTAFTNVLKFTSKEIDPTTGEAEEGGYEDEYEVENLELTGADFVSPAFAGNFDHIWEGTGANGEEVSETLVLGNVKTLADATEQLSQALSLQPLDGTDVVLSNTSHTLKLYGKSVTGGRVAALVKMVHSAKSGVTVKVSVRTDETGGGLAQGVIGALS
>XP_007759058_Cladophialophora_yegresii
MSYAKKDEDADHSSFKLDRTSVFQDARLFNSSPISPRKCRTLLTKIAVLLFTGEKFPTNEATTLFFGISKLFQNKDPSLRQMVYLILKELAHTAEDVIMSTSIIMKDMTVGSEIIYKANSIRALCRIIDATTVQGIERLIKTAIVDKSPAVSSAALVSSYHLLPIARDVVRRWQSETQEAASSSKSSGGFLSFGGSSQHSLAAANTNYMNQYHAIGLLYQMRSHDRMALVKMVQQYGAAGAVKSPAGVMMLVRLAARLAEEDPSLRKPMMQMLDTWLRHKSEMVVFEAAKAICNMPDVSDAEAAQAIHALQSFLTSPRAVTKFAAIRILHSFASFKPQAVHSANPDIEALISNTNRSIATFAITTLLKTGNEASVDRLMKQIAGFMAEITDEFKITIVEAIRTLCMKFPSKQAGMLTFLSGILRDEGGYEFKRAVVESMFDLIKFVPGSKEETLSHLCEFIEDCEFTKLAVRILHLIGVEGPKTPQPTKYIRYIYNRVVLENALVRAAAVTALAKFGVGQKDPEVKKSVRVLLERCLDDTDDEVRDRAALNLRLMQEEDDVAERFIKNDSMFSLSTFEHKLVMYVTSNDKSVFAKAFDINSVPVVSHEQALAEERTKKLTTATPTLKPPSTGPAKPKANGAAEGAAAGAAVAQKYTQTFSRVPELAAYGPVLKSSNVVELTESETEYVVSAVKHIFKEHVVIQYDIKNTLGSTVLENVTVLASPAEEEEPTLEEEFIIPATALKTNEPGVVYVAFRKVHGESSFPITTFTNVLKFTSKEIDPVSGEAEEGGYEDEYEIENLELSGADFVSPAFTGSFDHVWEGTGASGEEVSETLVLGGASVEGLGDAAEQLTSALSLQPLEGTDVVLSNTTHTLKLYGKSVTGGRVAALVKMVYSAKTGVTVKVSVRTDESGGGLAQGMVGVLS
>XP_016241094_Exophiala_spinifera
MSYAKKDEDADHSVGFRLDRTSVFQDARLFNSSPISPRKCRTLLTKIGVLLFTGEKFPTNEATTLFFGISKLFQNKDPSLRQMVYLILKELAHTAEDVIMSTSIIMKDMTVGSEIIYKANSIRALCRIIDATTVQGIERLIKTAIVDKSPAVSSAALVSSYHLLPIARDVVRRWQSETQEAASSSKSGGGFLSFGGSSQHSLAAANTNYMNQYHAIGLLYQMRSHDRMALVKMVQQYGAAGAVKSPAGVMMLVRLAARLAEEDPSLRKPMMQMLDTWLRHKSEMVNFEAAKAICNLPGVTDAEAAQAIHVLQSFLTSPRAVTKFAAIRILHSFASFKPQAVHSANPDIEALISNSNRSIATFAITTLLKTGNEASVDRLMKQIQGFMSEITDEFKITIVEAIRTLCMKFPSKQAGMLTFLSTILRDEGGYEFKRAVVESMFDLIKFVPGSKEETLSHLCEFIEDCEFTKLAVRILHLIGVEGPKTPQPTKYIRYIYNRVVLENALVRAAAVTALAKFGVGQKDPEVKKSVKVLLTRCLDDTDDEVRDRAALNLRLMEEEDEIAERFVKNDSTFSLPTFEHKLVMYVTSDDKSVFSKAFDISQVPVVSQEQALAEERTKKLTTATPTLKAPSTGPAKPKANGLSDGPSAAAAAQKYTQEFSRIPELAAYGPVLKSSSVVALTESETEYVVSAIKHIFKEHVVIQYDIKNTLDQTVIENVSVLATPSEDEEATLEEEFIIPANALKTNEPGVVYVAFKKVEGEASFPVSTFGNVLKFTSKEIDPTTGEAEEGGYEDEYEVENLELTGADFVSPAFAGSFDHIWEGTGANGEESNDTLQLASVKSLADATEQLTQTLSLQPLEGTDVVLSNATHTLKLYGKSVTGGRVAALVKMVFSAKSGVTVKVSVRTDEAGLSGAIISVLS
>XP_016262140_Exophiala_oligosperma
MSYAKKDEDADHSVGFKLDRTSVFQDARLFNSSPISPRKCRTLLTKIGVLLFTGEKFPTNEATTLFFGISKLFQNKDPSLRQMVYLILKELAHTAEDVIMSTSIIMKDMTVGSEIIYKANSIRALCRIIDATTVQGIERLIKTAIVDKSPAVSSAALVSSYHLLPIARDVVRRWQSETQEAASSSKSGGGFLSFGGSSQHSLAAANTNYMNQYHAIGLLYQMRSHDRMALVKMVQQYGAAGAVKSPAGVMMLVRLAARLAEEDASLRKPMMQMLDTWLRHKSEMVNFEAAKAICNMPDVTDAEAAQAIHVLQSFLTSPRAVTKFAAIRILHSFASFKPQAVHSANPDIEALISNSNRSIATFAITTLLKTGNEASVDRLMKQIQGFMAEITDEFKITIVEAIRTLCMKFPSKQAGMLTFLSTILRDEGGYEFKRAVVESMFDLIKFVPGSKEETLSHLCEFIEDCEFTKLAVRILHLIGVEGPKTPQPTKYIRYIYNRVVLENALVRAAAVTALAKFGVGQKDPEVKKSVKVLLTRCLDDTDDEVRDRAALNLRLMDEEDDIAERFVKNDSTYSLSTFEHKLVMYVTSDDKSVFSKAFDISLVPVVSQEQALAEERTKKLTTATPTLKAPSTGPAKPKANGLADGPSAAAAAQKYTQEFSRIPELAAYGPVLKSSSVVALTESETEYVVSAVKHIFKEHVVIQYDIKNTLDQTVLENVSVLATTSEDEEPILEEEFIIPANALKTNEPGVVYVAFKKVEGEASFPISTFSNVLKFTSKEIDPTTGEAEEGGYEDEYEVENLELTGADFVSPAFAGSFDHIWEGTGANGEESSDTLQLASVKSLADATEQLTQTLSLQPLEGTDVVLSNSTHTLKLYGKSVTGGRVAALVKMVFSAKSGVTVKVSVRTDEAGLSGAIISVLS
>XP_013311634_Exophiala_xenobiotica
MSYAKKDEDADHSGFKLDRTSVFQDARLFNSSPISPRRCRTLLTKLAVLLFTGEKFPTNEATTLFFGISKLFQNKDPSLRQMVYLILKELAHTAEDVIMSTSIIMKDMTVGSEIIYKANSIRALCRIIDATTVQGIERLIKTAIVDKSPAVSSAALVSSYHLLPIARDVVRRWQSETQEAASSSKSGGGFLSFSTGSQHSLAAANTNYMNQYHAIGLLYQMRSHDRMALVKMVQQYGAAGAVKSPAGVMMLVRLAARLAEEDPSLRKPMMQMLDTWLRHKSEMVNFEAAKAICNVPDVTDAEAAQAIHVLQSFLTSPRAVTKFAAIRILHAFASFKPQAVNSANPDIEALISNSNRSIATFAITTLLKTGNEASVDRLMKQIAGFMAEITDEFKITIVEAIRTLCMKFPSKQAGMLTFLSGILRDEGGYEFKRAVVESMFDLIKFVPGSKEETLSHLCEFIEDCEFTKLAVRILHLIGVEGPKTPQPTKYIRYIYNRVVLENALVRAAAVTALAKFGVGQKDPEVKKSVKVLLTRCLDDTDDEVRDRAALNLRLMEEEDDIAERFVKNDSMFSLSTFEHKLVMYVTSDDKSVFSKAFDVSSVPVVSHEQALAEERTKKLTTATPTLKAPSTGPTKPKANGAAEGPSAAAAAQKYTEIFSRIPELAAYGPVLKSSSVVELTESETEYVVSAVKHIFKEHVVIQYDIKNTLDQTVIENVTMLAAPSEDEEPTLEEEFIIPATALKTNEPGLVYVAFKKLGGEHSFPTTTFGNVLKFTSKEIDPTTGEAEEAGYDDEYEVENLELTGADFVSPAFAGSFDHIWEGTGANGEEASETLQLANVKSLADATEQLAQTMSLQPLEGTDVVLSNTTHTLKLYGKSVTGGRVAALVKMVFSAKSGVTVKVSVRTDEAGLSGAIASVLS
>XP_007724559_Capronia_coronata
MSYAKKDEDADHPGFKLDRTSVFQDARLFNSSPISPRKCRTLLTKIAVLLFTGEKFPTNEATTLFFGISKLFQNKDPSLRQMVYLVLKELAHTAEDVIMSTSIIMKDMTVGSEIVYKANAIRALCRVIDATTVQGIERLIKTAIVDKSPAVSSAALVSSYHLLPIARDVVRRWQSETQEAASSSKSGGGFLSFSTNSSHSLAAANTNYMNQYHAIGLLFQMRSHDRMALVKMVQQYGAAGVVKSPAGVMMLVRLAARLAEEDPGLRKPMMQMLDTWLRHKSEMVNFEAAKAICNMPDVTDAEAAQAIHVLQSFLTSPRAVTKFAAIRILHAFASFKPQVVHSANPDIEALISNSNRSIATFAITTLLKTGNEASVDRLMKQISSFMAEITDEFKITIVEAIRTLCMKFPSKQAGMLTFLSGILRDEGGYEFKRAVVESMFDLIKFVPGSKEETLSHLCEFIEDCEFTKLAVRILHLIGVEGPKTPQPTKYIRYIYNRVVLENALVRAAAVTALAKFGVGQKDPEVKKSVRVLLKRCLDDTDDEVRDRAALNLRLMQEDDEIAERFIKNDSMFSLSTFEHKLVMYVTADDKSIFSKPFDIDAVPVVSHEQALAEERTKKLTTATPTLKAPSTGPTKPKANGLSETPSAAAAAQKYTQIFSRIPELAAYGPVLKSSPVVELTESETEYVVSAVKHIFKEHVVIQYDIKNTLDQTVLENVTVLTSPSEDEEPILEEEFIIPATALKTNEPGVVYVAFKKLGGEQSFPTTTFSNVLKFTSKEIDPTTGEAEESGYDDEYEVENLELTGADFVLPAFAGSFDHIWEGTGANGEEASETLQLSAIKSIAEATEQLAQSLGLQPLEGTDMALSNTTHTLKLYGKSVTGGRVAALVKMAYSAKSGVTVKVSVRTDEEGLAPSVISVLL
>XP_007737412_Capronia_epimyces
MSYAKKDEDADHTGFKLDRTAVFQDARLFNSSPISPRKCRTLLTKIAVLLFTGEKFPTNEATTLFFGISKLFQNKDPSLRQMVYLVLKELAHTAEDVIMSTSIIMKDMTVGSEIVYKANAIRALCRIIDATTVQGIERLIKTAIVDKSPAVSSAALLSSYHLLPIARDVVRRWQSETQEAASSSKSGGGFLSFSTGSSHSLAAASTNYMNQYHAIGLLYQMRSHDRMALVKMVQQYGAAGAVKSPAGVMMLVRLAARLAEEDPSLRKPMMQMLDTWLRHSSEMVKFEAAKAICNTPDVTDAEAAQAIHVLQSYLTSPRAVTKFAAIRILHAFASFKPQAVHSANPDIEALISNSNRSIATFAITTLLKTGNEASVDRLMKQISSFMTEITDEFKITIVEAIRTLCMKFPSKQAGMLTFLSGILRDEGGYEFKRAVVESMFDLIKFVPGSKEETLSHLCEFIEDCEFTKLAVRILHLIGVEGPKTPQPTKYIRYIYNRVVLENALVRAAAVTALSKFGVGQKDPEVKESVRVLLKRCLDDTDDEVRDRAALNLRLMQEDDDIAERFIKKDTMFSLSTFEHKLVIYVSADDKSIFSQPFDLNSVPVVSQEQALAEERTKKLTTATPTLKAPSTGATKPKANGFAETPSAAAAAQKYTQIFSRIPELAAYGPVLKSSDVVELTESETEYVVSSVKHIFKEHVVIQYDIKNTLDQTVLENVTVLTSPSEDEEPSLEEEFIIPATALKTNEPGVVYVAFKKLGGEQSFPTTTFSNVLKFTSKEVDPTTGEAEEGGYEDEYEVENLELTGADFVLPAFSGSFDHIWEGTGANGEEASETLQLATIKSITDATEQLAQSLSLQPLEGTDVALSNTTHTLKLYGKSVTGGRVAALVKMAYSAKSGVTVKVSVRTDEAGLATSVISVLL
>XP_009159948_Exophiala_dermatitidis
MPASSWTAHQYFKTVLLHIPEHSRSPHISLIDHASARLFNSSPISPRKCRTLLTKIAVLLFTGEKFPTNEATTLFFGISKLFQNKDPSLRQMVYLILKELAHTAEDVIMSTSIIMKDMTVGSDIVYKANAIRALCRIIDATTVQGIERLIKTAIVDKSPAVSSAALVSSYHLLPIARDVVRRWQSETQEAASSSKSGGGFLSFSTGSSHSLAAANTNYMNQYHAIGLLYQMRSHDRMALVKMVQQYGAAGAVKSPAGVMMLVRLAARLAEEDPGLRKPMMQMLDGWLRHKSEMVNFEAAKAICNMPDVTDAEAAQAIHVLQSFLTSPRAVTKFAAIRILHAFASFKPQAVHSANPDIEALISNSNRSIATFAITTLLKTGNEASVDRLMKQISGFMAEITDEFKITIVEAIRTLCMKFPSKQAGMLTFLSGILRDEGGYEFKRAVVESMFDLIKFVPGSKEETLSHLCEFIEDCEFTKLAVRILHLIGVEGPKTPQPTKYIRYIYNRVVLENALVRAAAVTALAKFGVGQKDPEVKKSVSVLLRRCLDDTDDEVRDRAALNLRLMQEDDEIAERFIKNDSMFSLSTFEHKLVLYVTADDKAVFSKPFDITEVPVVSQEQALAEERTKKLTTATPTLKAPSTGPTKQKGANGAAGEAPASAAAAAQKYTQIFSRIPELAAYGPVLKSSPVVELTESETEYVVGAVKHIFKENIVIQYDIKNTLDQTVLENVTVLTTPSEDDEEPTLEEEFIIPAPALKTNEPGVVYVAFKKTGGEKSFPITTFSNVLKFTSKEIDPTTGEAEESGYEDEYEVENLELTGADYVLPAFAGSFDHIWEGTGANGEEASETLQLSSIKSLADATEQLAQTLSLQPLEGTDVVLSNTTHALKLYGKSVTGGRVAALIKMAYSAKSGVTVKVSVRTDEAGLAPSILSALL
>XP_013265911_Exophiala_aquamarina
MSYAKKDEDADHSSFKLDRTSVFQDARLFNSSPISPRKCRTLLTKIGVLLFTGEKFPTNEATTLFFGISKLFQNKDPSLRQMVYLILKELAGTAQDVIMSTSIIMKDMTVGSEIVYKANSIRALCRIIDATTVQGIERLIKTAIVDKSPAVSSAALVSSYQLLPIAKDVVRRWQSETQEAASSSKSGGGFLSFSTSSQHSLATANTNYMNQYHAIGLLYQMRSHDRMALVKMVQQYGAAGAVKSPAGMMMLVRLAARLAEEDPSLRKQMTQMLDAWLRHKSEMVNFEAAKAICALRDVTDAEAAQAIHVLQSFLTSPRAVTKFAAIRILHTFASFKPKAVHSANPDIEALISNSNRSIATFAITTLLKTGNEASVDRLMKQISSFMAEITDEFKITIVEAIRTLCMKFPNKQAGMLTFLSGILRDEGGYEFKRAVVESMFDLIKFVPGSKEETLSHLCEFIEDCEFTKLAVRILHLIGTEGPKTPQPTKYIRYIYNRVVLENALVRAAAVTALAKFGVGQKDPDVKKSVEVLLTRCLDDTDDEVRDRAALNLRLMQEEDDIAERFIKNDSMFSLSTFEHKLVMYVTSDDKSVFASAFDIKTVPVVSQEQALAEERTKKLTTATPTIKAPSTGPAKPKANGLAEAPSAAAAAQKYTQIFSRIPELAAYGPVLKSSQVVELTESETEYVVSVVKHVFKEHVVLQYDIKNTMDQTVLENVTILASPSDEDEPTLEEEYIIPAPALKTNEPGVAYVAFKKLGGEQAFPTTTFTNVLKFTSKEIDPNTGEAEEGGYEDEYEVENLELTGADFVMPAFAGSFDHVWEGTGANGEEASETLQLSTIKSLADATEQLAKTLSLQPLEGTDVALSNTTHTLKLYGKSVSGGRVAALVKMVYTAKSGVTVKVSARTDEAELASAVINALA
>XP_016223388_Exophiala_mesophila
MSYAKKDEDAEPSGFKLDRTSVFQDARLFNSSPISPRRCRILLTKLAILLFTGEKFPTNEATTLFFGISKLFQNKDPSLRQMVYLILKELAHTAEDVIMSTSIIMKDMTVGSEIVYKANSIRALCRIIDATTVQGIERLIKTAIVDKSPAVSSAALVSSYHLLPIARDAVKRWQSETQEAASSSKSGGGFLSFSTSSQHSLAASGTNYMNQYHAIGLLYQIRSHDRMALVKMVQQYGAAGAVKSPAGVMMLVRLAAKLAEEDPNLRQPMVTMLDTWLRHKSEMVNFEAAKAICNLRDVTDAEAALAIRALQPFLTSPRAVTKFAAIRILHTFASFKPQAVHTVNPDIEPLISNSNRSIATFAITTLLKTGNEGSVDRLMKQISSFMAEITDEFKITIVEAIRTLCMKFPSKQAGMLTFLSGILRDEGGYEFKRAVVESMFDLIKFVPGSKEETLSHLCEFIEDCEFTKLAVRILHLIGVEGPKTPQPTKYIRYIYNRVVLENALVRAAAVTALSKFGVGQKDPEVKKSVEVLLTRCLDDTDDEVRDRAALNLRLMQEEDEVAERFIKNDSMFNLSTFEHKLVMYVTSEDKSVFATAFDIKTVPVVSQEQALAEERTKKLTTATPTLKAPSTGLAKPKTNGLSDSPSAPMVAQKYTQIFSRIPELAAYGQVLRSSTVVELTESETEYVVSAVKHIFQEHVVIQYDIKNTLDQTVLENVTVMASPSEDEEAFLEEEFIIPAPALKTNEPGVVYVAFKKLDGEQPFPITTFSNVLKFTSKEVDPTTGEPEESGYEDEYEVENLELTGADYVVPAYGSSFDHVWEGTGANGEEASETLQLATIKSLADATEQISKTLSLQPLEGTDVVLSNTTHTLKLYGKSVTGGRVAALVKMVFSARTGVTVKVSVRSDEAGLAAAVVGALA
>XP_013268480_Rhinocladiella_mackenziei
MSYAKKDEDADHSGFKLDRTSVFQDGIRPLLKIGRSHLSTNRSSARLFNSSPISPRKCRTLLTKIAVLLFTGEKFPTNEATTLFFGISKLFQNKDPSLRQMVYLILKELAHTAEDVIMSTSIIMKDMTVGSEIVYKANSIRALCRIIDATTVQGIERLIKTAIVDKSPAVSSAALVSSYHLLPIARDVVRRWQSETQEAASSSKSGGGFLSFSASSQHSLAAANTNYMNQYHAIGLLYQMRSHDRMALVKMVQQYGAAGAVKSPAGVMMLVRLAARLAEEDPSLRKPMMQMLDTWLRHKSEMVNFEAAKAICNMPDVTDAEVAQAVHVLQSFLTSPRAVTKFAAIRILHSFASFKPQAVHSANPDIEALISNSNRSIATFAITTLLKTGNEASVDRLMKQISGFMTEITDEFKITIVEAIRTLCMKFPSKQAGMLTFLSGILRDEGGYEFKRAVVESMFDLIKFVPGSKEETLSHLCEFIEDCEFTKLAVRILHLIGVEGPKTPQPTKYIRYIYNRVVLENALVRAAAVTALAKFGVGQKDPEVKKSVQVLLTRCLDDADDEVRDRAALNLRLMQEEDDLAERFIKNDSTFSLSTFEHKLVMYVTADDKSVFSKAFDINSIPVVSQEQALAEERTKKLTTATPTLKAPSTGPAKPKANGLAERPSAAVAAQRYTQIFSRIPELAAYGPVLKSSSPVELTESETEYVVSATKHIFKEHVVVRYDIKNTLDQTVLENVTVLTTPSEDEEPTLEEEFIIPATALKTDEPGVVYVAFKKLAGEQSFPTTTFSNVLKFTSKEIDPTTGEAEEGGYEDEYEVENLDLTGADFVSPAFAGSFDHIWEGTGANGEEASETLQLATIKTLSDAMEQLAQTLSLQPLEGTDVVISNTTHTLKLYGKSVTGGRVAALVKMAFSAKSGVTVKVSVRTDERGLAGAIISVLS
>XP_018005131_Phialophora_attinorum
MSYAKKDEDAEAPGFKLDRTSVFQDARLFNTSPISPRKCRTLLTKIAVLLFTGEKFPTNEATTLFFSISKLFQNKDPSLRQMVYLIVKELASSAEDIIMFTAIIQRDLTVTSDVVYKANAIRSLCRIIDATSVQGMERLIKTAIVDKSPAVSSAALVSSYHLLPLARDVVRRWQSETQEAAGSSKSSGGFLSFGGSSQALAASGTNYMNQYHAIGLLYQMRSHDRMALVKMVQQFGAAGAVKSPAGVMMLVRLAAKLAEDDPSTRKPMMQMLDSWLRHKSEMVNFEAAKAICNMPDVTDAEAAQAIHVLQLFLTSPRAVTKFAAIRILHSFASFKPQAVHSANPDIEALISNSNRSIATFAITTLLKTGNEASVDRLMKQIQSFMSEITDEFKITIVEAIRTLCMKFPAKQAGMLTFLSGILRDEGGYDFKRAVVESMFDLIKFVPGSKEETLSHLCEFIEDCEFTKLAVRILHLIGVEGPKTPQPTKYIRYIYNRVVLENALVRAAAVTALAKFGVGQKDPEVKKSVRVLLTRCLDDTDDEVRDRAALNLRLMDEEDDVAERFIKNDSMFSLSTFELKLVNYVTSTDKSTFSAAFDISSVPVVSHEQALAEERTKKLTTATPTLKAPSTGPAKPKANGTAESSATSAAAAQKYTEIFSNIPELKAYGDVLTSSAVVQLTESETEYVVSAVKHIFKDHVVIQYDVKNTLEATVLDDVTVVVGQSEDEEPVLEEEFIIPAPRLKTNEPGVIYVAFKKAEGNAFPTTTLSNSLKFTSKEIDPTTGEPEDSGYDDEYEVENIELSGADFVAPAFAGNFDHIWEGTGANGEEASETLQLSSVKSLADAAEQLASTLSLQPLEGTDVVLSNTTHTLKLYGKSVTGGRVAALVKMAFSKTSGVTVKVSLRSDEEGLAMSVLQALA
>NP_593371_Schizosaccharomyces_pombe
MSYSKKDDDGDESIFANVNQVTVTQDARAFNSSSISPRKSRRLLSKIAYLIYTGEHFQEKQATELFFGITKLFQHKDPSLRQFVYIIIKELSVVAEDVIMITSSIMKDTATGRETIYRPNAIRSLIRVIDANTVPAIERILTTGIVDPISAVASAALVSAYHLYPVAKDIVSRWNNEVQDAVTSHNVGRKVASSPFFTSTLGYTPNASGISQYHALGLLYRIRRHDSIAMNKLLQLLVSNLGTVSNSHAFVMLIRYISSLMDQNTQFRDQMVPFLHGWLKSKGDMVNLEVARNMVRLKNISDDDLQPVVSVLKIFLSSHRSATRFSAIRTLNELAMTRPHLVHSCNLNIESLITDVNRSIATYAITTLLKTGNDESVDRLMKQIVTFMSDISDNFKIIVVDAIRSLCLKFPRKQDSMLTFLSNILCDEGGYEFKRAAVDAISDMIKYIPESKERALAELCEFIEDCEYPKIAVRILSILGEEGPKASEPTRFIRYIYNRIMLENAIVRSAAVSALTKFGLNAEDKFVQRSVKVILTRCLEDADDEVRDRAAFSVKALEDRDAFLPVVKSDKIPSLPALERSLVIYISERKFGQGFDIKSVPVLSQEEIDAENLRIKKATTEVEFTEVTPAEDQNALASSNIETEFLNALESVSEFNEYGPVLKSSPSPIELTEQETEFVVKVVKHVFKDHLVVQFQLHNTLSEVILENAVVVSTPSTDDLVEECVVPAAIVSGEPVSIFVSFKFNDSVPYPLTTLTNTLQFTTKEIDIHTGEPEEEGYEDEYKIDDLDVSAGDFISPAYESNFDGLFDSLEHEASEVYVLSLLDSFRSTCSRVAELLQMQPLEGTENPTDKPVHVMKLSGKLVNGEKVLALVKMAHSKDGEGITIKVIARGESDSSVELVVGGIA
```
