## Supplementary material for "Coding Sequence Insertions in Fungal Genomes are Intrinsically Disordered and can Impart Functionally-Important Properties on the Host Protein": fasta protein sequences: XP_713582.1_blasthits_fa.txt

```
>XP_713582_Candida_albicans
MVDGYKEVSESFDRSKIQHNPYGPNPGDFLSNVGNFQLIESTLREGEQFANAFFSTETKIEIAKALDDFGVDYIELTSPVASEQSRKDCEAICKLGLKAKILTHIRCHMDDARVAVETGVDGVDVVIGTSQFLRQYSHGKDMNYIAQSAIEVIEFVKSKGIEIRFSSEDSFRSDLVDLLNIYRTVDKIGVNRVGIADTVGCANPRQVYELVRTLKSVVKCDIECHFHNDTGCAIANAYTALEGGARLIDVSVLGIGERNGITPLGGLMARMIAADREYVLSKYKVHKLRDIENLVAEAVQVNIPFNNPITGFCAFTHKAGIHAKAILANPSTYEILSPSDFGLTRYIHFANRLTGWNAIKSRVDQLNLHLTDEQCKEVTNKIKKLGDVRQLNIDDVDSIIKDFHADMSTPLLKSNGAEEEPDVKKQKV
>XP_002417117_Candida_dubliniensis
MVDGYKEVSESFDRSKFQQNPYGPNPGDYLSNVGNFQLIESTLREGEQFANAFFSTETKIEIAKALDDFGVDYIELTSPVASEQSRKDCEAICKLGLKAKILTHIRCHMDDARVAVETGVDGVDVVIGTSQFLRQYSHGKDMNYIAQSAIEVIEFVKSKGIEIRFSSEDSFRSDLVDLLNIYRTVDKIGVNRVGIADTVGCANPRQVYELVRTLKSVVNCDIECHFHNDTGCAIANAYTALEGGARLIDVSVLGIGERNGITPLGGLMARMIAADREYVLSKYKVHKLRDIENLVAEAVQVNIPFNNPITGFCAFTHKAGIHAKAILANPSTYEILSPSDFGLTRYIHFANRLTGWNAIKSRVDQLNLHLTDEQCKEVTNKIKKLGDVRQLNIDDVDSIIKDFHADMSTPLLKSNGEGEPDVKKQKV
>XP_002550388_Candida_tropicalis
MVEGYKEVGESFSREHSQQNPYGPNPADFLSNVGSFQLIESTLREGEQFANAFFTTEKKIEIAKALDDFGVDYIELTSPVASEQSRRDCEAICKLGLKAKILTHIRCHMDDARVAVETGVDGVDVVIGTSQFLRQYSHGKDMNYIAQSAIEVIEFVKSKGIEIRFSSEDSFRSDLVDLLNIYRTVDKIGVNRVGIADTVGCANPRQVYELVRTLKSVVKCDIECHFHNDTGCAIANAYTALEGGAKLIDVSVLGIGERNGITPLGGLMARMIAADRDYVLSKYKVHKLRDIENLVAEAVQVNIPFNNPITGFCAFTHKAGIHAKAILANPSTYEILSPSDFGLTRYIHFANRLTGWNAIKSRVDQLNLHLTDEQCKEVTNKIKKLGDVRQLNIDDVDSIIKDFHADLGTPIVKATSQGLPKVPHVLEGLDESEEKRLKN
>XP_003867810_Candida_orthopsilosis
MSANGFKEVSENLSHKVQQNPYGPNPADFLSNVGNFQLIESTLREGEQFANAFFSTETKIEIAKALDDFGVDYIELTSPVASEQSRLDCEAICKLGLKAKILTHIRCHMDDARVAVETGVDGVDVVIGTSQFLRQYSHGKDMNYIAQSAIEVIEFVKSKGIEIRFSSEDSFRSDLVDLLNIYRTVDKIGVNRVGIADTVGCANPRQVYELVRTLKSVVNCDIECHFHNDTGCAIANAYTALEGGAKLIDVSVLGIGERNGITPLGGLMARMIAADRDYVLSKYKVHKIRDLENLVAEAVQVNIPFNNPITGFCAFTHKAGIHAKAILANPSTYEILSPSDFGLTRYIHFANRLTGWNAIKSRVDQLNLHLTDAQCKEVTEKIKKLGDVRQLNIDDVDSIIKDFHSDLSTPLVKPTSNGLPKVPHVLEGLEESDEKRTKTE
>XP_001526976_Lodderomyces_elongisporus
MSANGFKAVSENFSHNVQQNPYGPNPADFLSNVSNFQLIESTLREGEQFANAFFDTETKIKIAKALDDFGVDYIELTSPVASEQSRKDCEAICKLGLKAKILTHIRCHMDDARVAVETGVDGVDVVIGTSQFLRQYSHGKDMNYIAQSAIEVIEFVKSKGIEIRFSSEDSFRSDLVDLLNIYRTVDKIGVNRVGIADTVGCANPRQVYELVRTLKSVVNCDIECHFHNDTGCAIANAYTALEGGARLIDVSVLGIGERNGITPLGGLMARMIAADRDYVLSKYKVHKIRDLENLIAEAVQVNIPFNNPITGFCAFTHKAGIHAKAILANPSTYEILSPSDFGLTRYIHFANRLTGWNAIKSRVDQLNLHLTDAQCKEVTEKIKKLGDVRQLNIDDVDSIIKEFHSDLTTPLVKPTSSGLPKVPHVLEGLDESEEKRSKLD
>XP_007372460_Spathaspora_passalidarum
MSEEFKPISENISASSSIQVNPYGPHPGDFLSNVGNFQLIESTLREGEQFANAFFSTETKIEIAKALDDFGVDYIELTSPVASEQSRRDCEAICKLGLKAKILTHIRCHMDDARVAVETGVDGVDVVIGTSQFLRKFSHGKDMNYIAQSAIEVIEFVKSKGIEIRFSSEDSFRSDLVDLLNIYRTVDKIGVNRVGIADTVGCANPRQVYELVRTLKSVVNCDIECHFHNDTGCAIANAYTALEGGARLIDVSVLGIGERNGITPLGGLMARMIAADRDYVLSKYKVHKLRDIENLVAEAVQVNIPFNNPITGFCAFTHKAGIHAKAILANPSTYEILSPADFGLTRYIHFANRLTGWNAIKSRVDQLNLHLTDEQCKEVTNKIKKLGDVRQLNIDDVDSIIKDFHADLTTPRVRPTTHDQGLPKIPHTLEELDEPEEKRTKTN
>XP_043048645_Scheffersomyces_spartinae
MSVPEGFQMVCEEPSHEGARDVINSNPYGPNAGDYLSNVSNFQLIESTLREGEQFANAFFDTEKKIEIAKALDDFGVDYIELTSPVASEQSRRDCEAICKLGLKAKILTHIRCHMDDARVAVETGVDGVDVVIGTSQFLRQYSHGKDMNYIAQSAIEVIEFVKSKGIEIRFSSEDSFRSDLVDLLNIYKTVDKIGVDRVGIADTVGCANPRQVYELVRTLKSVVKCDIECHFHNDTGCAIANAYTALEGGARLIDVSVLGIGERNGITPLGGLMARMIAADRDYVLSKYKLHKIRDLENLVAEAVQVNVPFNNPITGFCAFTHKAGIHAKAILANPSTYEILNPSDFGLTRYIHFANRLTGWNAIKSRVDQLNLDLTDEQCKEVTMKIKKMGDIRPLNIDDVDSIIKDFHTQIGTPALLPSSNNGSVLEPLEEEFSNTKRQRTI
>XP_001384581_Scheffersomyces_stipitis
MSSASPYGPNPSDFLSNVNKFEVIESTLREGEQFANAFFTTEKKIEIAKALDDFGVDYIELTSPVASEQSRKDCEAICKLGLKAKILTHIRCHMDDARVAVETGVDGVDVVIGTSQFLRKYSHGKDMNYIAQSAIEVIEFVKSKGIEIRFSSEDSFRSDIVDLLNIYRTVDKIGVNRVGIADTVGCANPRQVYELVKTLKSVVSCDIECHLHNDTGCAVANAYTALEAGAKLIDVSVLGIGERNGITPLGALMARMITADRDYVLSKYKLHKLRDLENLVADAVQVNIPFNNPITGFCAFTHKAGIHAKAILANPSTYEILNPSDFGLTRYIHFANRLTGWNAIKSRVDQLNLHLTDDQCKEVTAKIKLLGDVRQLNIDDVDSIIKDFHADLGTPSLKPVQTNDKDVSEEPAAKKQKSE
>XP_020066011_Suhomyces_tanzawaensis
MSAPEGFHKVSEDSHVSNAVINANPYGPNPADFLSNVSNFQLIESTLREGEQFANAFFSTETKIEIAKALDDFGVDYIELTSPVASEQSRKDCEAICKLGLKAKILTHIRCHMDDARVAVETGVDGVDVVIGTSQFLREYSHGKDMNYIAQSAIEVIEFVKSKGIEIRFSSEDSFRSDLVDLLNIYRTVDKIGVNRVGIADTVGCANPRQVYELVRTLKSVVNCDIECHFHNDTGCAIANAYTALEGGARLIDVSVLGIGERNGITPLGGLMARMIAADRDYVLSKYKVHKIRDLENLVAEAVQVNIPFNNPITGFCAFTHKAGIHAKAILANPSTYEILSPADFGLTRYIHFANRLTGWNAIKSRVDQLNLNLTDDQCKEVTNKIKKLGDVRQLNIDDVDSIIKEFHSDLGTPLVRPTTNGGLPIVPHVVEGLDESQTKKQKI
>XP_020076643_Hyphopichia_burtonii
MSAPEGFQKVSEEAHTSQQIIQQNPYGPNPADFLSNVSNFQLIESTLREGEQFANAFFSTETKIEIAKALDDFGVDYIELTSPVASEQSRRDCEAICKLGLKAKILTHIRCHMDDAKVAVETGVDGVDVVIGTSQFLRQYSHGKDMNYIAQSAVEVIEYVKSKGIEIRFSSEDSFRSDLVDLLNIYRTVDKIGVNRVGIADTVGCANPRQVYELVRTLKSVVNCDIECHFHNDTGCAIANAYTALEGGARLIDVSVLGIGERNGITPLGGLMARMIAADRDYVLSKYKLHKIRDIENLVAEAVQVNIPFNNPITGFCAFTHKAGIHAKAILANPSTYEILSPADFGLTRYIHFANRLTGWNAIKSRVDQLNLHLTDEQCKEVTEKIKKLGDVRKLNIDDVDSIIKDFHADLSAPLVLPGQTPEVTHVVEGLDESSSKRQKN
>XP_015469069_Debaryomyces_fabryi
MSDPEGFQKVSEDAHRSNEAVNSNPYGPNPADFLSNVSNFQLIESTLREGEQFANAFFSTEKKIEIAKALDEFGVDYIELTSPVASEQSRKDCEAICKLGLKAKILTHIRCHMDDARVAVETGVDGVDVVIGTSQFLRQFSHGKDMNYIAESAVEVIEFVKSKGIEIRFSSEDSFRSDLVDLLNIYKTVDKIGVNRVGIADTVGCANPRQVYELVRTLKSVVHCDIECHFHNDTGCAIANAYTALEGGARLIDVSVLGIGERNGITPLGGLMARMVAADRDYVLSKYKLHKLRDLENLVAEAVQVNIPFNNPITGFCAFTHKAGIHAKAILANPSTYEILSPADFGLTRYIHFANRLTGWNAIKSRVDQLNLHLSDEQCKEVTNKIKKLGDVRQLTIDDVDSIIKDFHADISTPHVRPTEPVPHVIEGLEESEVKRPKN
>XP_459049_Debaryomyces_hansenii
MSAPEGFKKVSEDAHKSNQEINSNPYGPNPADFLSNVSNFQLIESTLREGEQFANAFFSTEKKIEIAKALDEFGVDYIELTSPVASEQSRKDCEAICKLGLKAKILTHIRCHMDDARVAVETGVDGVDVVIGTSQFLRQFSHGKDMNYIAESAVEVIEFVKSKGIEIRFSSEDSFRSDLVDLLNIYKTVDKIGVNRVGIADTVGCANPRQVYELVRTLRSVVHCDIECHFHNDTGCAIANAYTALEGGARLIDVSVLGIGERNGITPLGGLMARMVAADRDYVLSKYKLHKLRDLENLVAEAVQVNIPFNNPITGFCAFTHKAGIHAKAILANPSTYEILSPADFGLTRYIHFANRLTGWNAIKSRVDQLNLQLSDEQCKEVTNKIKKLGDVRQLTIDDVDSIIKDFHADVATPHVRPTEPVPHVIEGLEESDVKRSKN
>XP_006689064_Yamadazyma_tenuis
MAEPEGFTKVSEETHKPDAKLGANPYGPNPSDFLSNVSSFQLIESTLREGEQFANAFFSTEKKIEIAKALDDFGVDYIELTSPVASEQSRSDCEAICKLGLKAKILTHIRCHMDDAKVAVETGVDGVDVVIGTSSFLRQYSHGKDMNYIAQSAVEVIEFVKSKGIEIRFSSEDSFRSDLVDLLNIYRTVDKIGVNRVGIADTVGCANPRQVYELVRTLKSVVNCDIECHFHNDTGCAIANAYTALEGGAKLIDVSVLGIGERNGITPLGGLMARMIAADRDYVLSKYKLHKLRDLENLVAEAVQVNIPFNNPITGFCAFTHKAGIHAKAILANPSTYEILNPSDFGLTRYIHFANRLTGWNAIKARVDQLNLHLSDEQCKEVTNKIKKLGDVRQLNIDDVDSIIKDFHADISTPLIKPSADGQEPDELPIKKAKLQ
>XP_001485809_Meyerozyma_guilliermondii
MSHSHPLHRSLHESQASEIYYSAENSVPIMSMPNPYGPNPSDFLSNVGKFEVIESTLREGEQFANAFFSTEKKIEIAKALDDFGVDYIELTSPVASEQSRKDCEAICKLGLKAKILTHIRCHMDDARVAVETGVDGVDVVIGTSQFLRQYSHGKDMNYIAQSAIEVIEFVKSKGIEIRFSSEDSFRSDIVDLLNIYRTVDKIGVNRVGIADTVGCANPRQVYELVKTLKSVVTCDIECHFHNDTGCAIANAYTALEAGAKLIDVSVLGIGERNGITPLGALMARMITADRDYVLSKYKLHKLRDLENLVADAVQVNIPFNNPITGFCAFTHKAGIHAKAILANPSTYEILNPSDFGLTRYIHFANRLTGWNAIKSRVDQLNLNLTDEQCKEVTAKIKLLGDVRQLNIDDVDSIIKDFHAELGTPALKPVLGDRDVSEEPISKKQKST
>XP_018715045_Metschnikowia_bicuspidata
MAANPYGPNPHDFLSNVNKFEVIESTLREGEQFANAFFTTEKKIEIAKALDDFGVDYIELTSPVASEQSRKDCEAICKLGLKAKILTHIRCHMDDARVAVETGVDGVDVVIGTSQFLRQYSHGKDMNYIAQSAIEVIEFVKSKGIEIRFSSEDSFRSDIVDLLNIYKTVSKIGVNRVGIADTVGCANPRQVYELVKTLKSVVSCDIECHFHNDTGCAIANAYTALEAGAKLIDTSVLGIGERNGITPLGALMARMITADREYVLGKYKLHKLRDLENLVADAVQVNIPFNNPITGFCAFTHKAGIHAKAILANPSTYEILNPSDFGLTRYIHFANRLTGWNAIKSRVDQLNIHLTDDQCKEVTNKIKLLGDVRQLNIDDVDSIIKDFHNELSTPVLAPTNGEPVPSLGEPAAKKQKSE
>XP_002617760_Clavispora_lusitaniae
MKTNANENSVKKAGDYKFYFSEIIKNNASCNTFGTVCSFSFVQPYSSCKSSSQIAASETQAYFLSFISLNMSVPEGFTKVTEDSHRSSEVINSNPYGPNPADFLSNVSSFQLIESTLREGEQFANAFFSTEKKIEIAKALDDFGVDYIELTSPVASEQSRKDCEAICKLGLKAKILTHIRCHMDDAKVAVETGVDGVDVVIGTSQFLRQYSHGKDMSYIAQSAIEVIEFVKSKGIEIRFSSEDSFRSDLVDLLNIYKTVDKIGVNRVGIADTVGCANPRQVYELVRTLKSVVSCDIECHFHNDTGCAIANAYTALEGGAKLIDVSVLGIGERNGITPLGGLMARMIAADRDYILSKYKLHKLRDLENLVAEAVQVNIPFNNPITGFCAFTHKAGIHAKAILANPSTYEILSPSDFGLTRYIHFANRLTGWNAIKSRVDQLNLHLTDDQCKEVTNKIKKLGDVRQLNIDDVDSIIKDFHADVSAPSSSGTLLEENAKRQRI
>XP_025342007_Candida_haemuloni
MPAPEGFTKVTEDSHRSSEAIMQNPYGPNPADFLSNVSSFELIESTLREGEQFANAFFSTEKKIEIAKALDEFGVDYIELTSPVASEQSRRDCEAICKLGLKSKILTHIRCHMDDAKVAVETGVDGVDVVIGTSQFLRQYSHGKDMSYIAQSAVEVIEFVKSKGIEIRFSSEDSFRSDLVDLLNIYKTVDKIGVNRVGIADTVGCANPRQVYELVRTLKSVVSCDIECHFHNDTGCAIANAYTALEGGAKLIDVSVLGLGERNGITPLGGLMSRMIAADRDYVLSKYKLHKLRDLENLVAEAVQVNIPFNNPITGFCAFTHKAGIHAKAILANPSTYEILSPSDFGLTRYIHFANRLTGWNAIKSRVDQLNLHLTDEQCKEVTDKIKKLGDVRQLNIDDVDSIIKDFHADLSVPGSPVPETKKQKI
>XP_024715047_Candida_pseudohaemulonis
MPGPEGFTKVTEDAHRSSDAIMQNPYGPNPADFLSNVSSFELIESTLREGEQFANAFFSTETKIEIAKALDDFGVDYIELTSPVASDQSRKDCEAICKLGLKAKILTHIRCHMDDAKVAVETGVDGVDVVIGTSQFLRQYSHGKDMSYIAQSAVEVIEFVKSKGIEIRFSSEDSFRSDLVDLLNIYKTVDKIGVNRVGIADTVGCANPRQVYELVRTLKSVVSCDIECHFHNDTGCAIANAYTALEGGAKLIDVSVLGIGERNGITPLGGLMSRMIAADRDYVLSKYKLHKLRDLENLVAEAVQVNIPFNNPITGFCAFTHKAGIHAKAILANPSTYEILSPSDFGLTRYIHFANRLTGWNAIKSRVDQLNLQLTDEQCKEVTNKIKKLGDVRQLNIDDVDSIIKDFHADLSVPGTPVPAKKQKI
>XP_025335660_Candida_duobushaemulonis
MPGPEGFTKVTEDAHRSSDAIMQNPYGPNPADFLSNVSSFELIESTLREGEQFANAFFSTETKIEIAKALDDFGVDYIELTSPVASEQSRKDCEAICKLGLKSKILTHIRCHMDDAKVAVETGVDGVDVVIGTSQFLRQYSHGKDMSYIAQSAVEVIEFVKSKGIEIRFSSEDSFRSDLVDLLNIYKTVDKIGVNRVGIADTVGCANPRQVYELVRTLKSVVSCDIECHFHNDTGCAIANAYTALEGGAKLIDVSVLGIGERNGITPLGGLMSRMIAADRDYVLSKYKLHKLRDLENLVAEAVQVNIPFNNPVTGFCAFTHKAGIHAKAILANPSTYEILSPSDFGLTRYIHFANRLTGWNAIKSRVDQLNLQLTDEQCKEVTNKIKKLGDVRQLNIDDVDSIIKDFHADLSVPGTPVPEAKKQKI
>XP_028892426_Candida_auris
MPEGFTKVSEDAHRSKDAIMQNPYGPNPADFLSNVSSFQLIESTLREGEQFANAFFSTEKKIEIAKALDEFGVDYIELTSPVASEQSRKDCEAICKLGLKAKILTHIRCHMDDARVAVETGVDGVDVVIGTSQFLRQYSHGKDMNYIAQSAVEVIEFVKSKGIEIRFSSEDSFRSDLVDLLNIYKTVDKIGVNRVGIADTVGCANPRQVYELVRTLKSVVSCDIECHFHNDTGCAIANAYTALEGGAKLIDVSVLGIGERNGITPLGGLMSRMIAADRDYVLSKYKLHKLRDLENLVAEAVQVNIPFNNPITGFCAFTHKAGIHAKAILANPSTYEILSPSDFGLTRYIHFANRLTGWNAIKSRVDQLNLHLTDEQCKEVTNKIKKLGDVRQLNIDDVDSIIKDFHADLSVPGSPMPANGSSPETKKQKTH
>NP_010151_Saccharomyces_cerevisiae
MSENNEFQSVTESTTAPTTSNPYGPNPADYLSNVKNFQLIDSTLREGEQFANAFFDTEKKIEIARALDDFGVDYIELTSPVASEQSRKDCEAICKLGLKAKILTHIRCHMDDARVAVETGVDGVDVVIGTSKFLRQYSHGKDMNYIAKSAVEVIEFVKSKGIEIRFSSEDSFRSDLVDLLNIYKTVDKIGVNRVGIADTVGCANPRQVYELIRTLKSVVSCDIECHFHNDTGCAIANAYTALEGGARLIDVSVLGIGERNGITPLGGLMARMIVAAPDYVRSKYKLHKIRDIENLVADAVEVNIPFNNPITGFCAFTHKAGIHAKAILANPSTYEILDPHDFGMKRYIHFANRLTGWNAIKSRVDQLNLNLTDDQIKEVTAKIKKLGDVRPLNIDDVDSIIKDFHAELSTPLLKPVNKGTDDDNIDISNGHVSKKAKVTK
>XP_018222913_Saccharomyces_eubayanus
MTAAKPNPYAAKPGDYLSNVNNFQLIDSTLREGEQFANAFFDTEKKIEIAKALDDFGVDYIELTSPVASEQSKKDCEAICKLGLKAKILTHIRCHMDDARVAVETGVDGVDVVIGTSKFLRQYSHGKDMNYIAKSAVEVIEFVKSKGIEIRFSSEDSFRSDLVDLLNIYKTVDKIGVNRVGIADTVGCANPRQVYELIRTLKSVVSCDIECHFHNDTGCAIANAYTALEGGARLIDVSVLGIGERNGITPLGGLMARMIVAAPEYVKSKYKLHKIRDIENLVADAVEVNIPFNNPITGFCAFTHKAGIHAKAILANPSTYEILDPQDFGMKRYIHFANRLTGWNAIKARVDQLNLNLTDPQVKEITAKIKKLGDVRALNIDDVDSIIKNFHAEVTTPQLQSARKNKQEDSDVPALNSVPAAKRAKPTV
>XP_033765139_Saccharomyces_paradoxus
MSENNEFQSVTESTTAPTTNNPYGPNPADYLSNVKNFQLIDSTLREGEQFANAFFDTEKKIEIARALDDFGVDYIELTSPVASEQSKKDCEAICKLGLKAKILTHIRCHMDDAKVAVETGVDGVDVVIGTSKFLRQYSHGKDMNYIAKSAVEVIEFVKSKGIEIRFSSEDSFRSDLVDLLNIYKTVDKIGVNRVGIADTVGCANPRQVYELIRTLKSVVSCDIECHFHNDTGCAIANAYTALEGGARLIDVSVLGIGERNGITPLGGLMARMIVAAPEYVRSKYKLHKIRDIENLVAEAVEVNIPFNNPITGFCAFTHKAGIHAKAILANPSTYEILDPHDFGMKRYIHFANRLTGWNAIKSRVDQLNLNLTDDQIKEVTAKIKKLGDVRPLNIDDVDSIIKDFHAELGTPILKPVNKGTNEENIDVSNGHLSKKAKVTK
>XP_003674318_Naumovozyma_castellii
MSEKEFQQVGESTTGPAQQNPYGPNPADFLSNVNNFQLIDSTLREGEQFANAFFSTEKKIEIAKALDDFGVDYIELTSPVASEQSRKDCEAICKLGLKAKILTHIRCHMDDARVAVETGVDGVDVVIGTSKFLRQYSHGKDMNYIANSAVEVINFVKSKGIEIRFSSEDSFRSDLVDLLNIYKTVNKIGVNRVGIADTVGCANPRQVYELVRTLKSVVSCDIECHFHNDTGCAIANAYTALEGGARLIDVSVLGIGERNGITPLGGLMARMIVAAPEYVKSKYKLKKIRDIENLVADAVEVNIPFNNPITGFCAFTHKAGIHAKAILANPSTYEILDPHDFGLKRYIHFANRLTGWNAIKSRVDQLNLNLTDAQIKEITAKIKKLGDVRPLNIDDVDSIIKDFHMELTTPMLKPTEGEGEEEPLDITGEPASKKVKTK
>XP_003667625_Naumovozyma_dairenensis
MSGPQNDFQKVHESSSGPVQANPYGPNPSDFLSNVNNFQLIDSTLREGEQFANSFFSTEKKIEIAKALDDFGVDYIELTSPVASEQSRKDCEAICKLGLKAKILTHIRCHMDDARVAVETGVDGVDVVIGTSKFLRQYSHGKDMNYIAKSAIEVIEFVKSKGIEIRFSSEDSFRSDLVDLLNIYKTVNKIGVNRVGIADTVGCANPRQVYELVRTLKSVVSCDIECHFHNDTGCAIANAYCALEAGARLIDVCVLGIGERNGIVPLGGLMARMIVAAPEYVKSKYKLHKIRDIENLVADAVEVNIPFNNPITGFCAFTHKAGIHAKAILANPSTYEILDPHDFGMKRYIHFANRLTGWNAIKSRVDQLNLNLTDDQVKEVTAKIKKLGDVRPLNIDDVDSIIKDFHTELSTPMLKPTSAKDREDSLDLNDGPASKKTRTK
>XP_003955550_Kazachstania_africana
MTENKSDTFQKVTETTSAPDPHQVNPYGPNPSDFLSNVNSFQLIDSTLREGEQFANAFFDTEKKIEIAKALDDFGVDYIELTSPVASEQSRKDCEAICKLGLKAKILTHIRCHMDDARVAVETGVDGVDVVIGTSKFLRQYSHGKDMNYIAKSAVEVIEFVKSKGIEIRFSSEDSFRSDLVDLLNIYKTVSQIGVNRVGIADTVGCANPRQVYELVRTLKSVVSCDIECHFHNDTGCAIANAYTALEGGAKLIDVSVLGIGERNGITPLGGLMARMIVAAPEYVKSKYKLHKIRDIENLVADAVEVNIPFNNPITGFCAFTHKAGIHAKAILANPSTYEILDPHDFGLKRYIHFANRLTGWNAIKSRVDQLNLNLTDDQVKEVTAKIKKLGDIRPLNIDDVDSIIKDFHTELTTPSLAPAKNDTINEPLDISSEPASKKAKISNH
>XP_022463757_Kazachstania_naganishii
MNKEEYQKVTESAALEKHKVNPYGPNPSDFLSNVNNFQLIDSTLREGEQFANAFFSTEKKIEIAKALDAFGVDYIELTSPVASEQSRKDCEAICKLGLKAKILTHIRCHMDDARVAVETGVDGVDVVIGTSKFLRQYSHGKDMNYIAKSAVEVIEFVKSKGIEIRFSSEDSFRSDLVDLLNIYKTVDKIGVNRIGIADTVGCANPRQVYELVRTLKSVVSCDIECHFHNDTGCAIANAYCALEGGARLIDVCVLGIGERNGIVPLGGLMARMIVAAPEYVKSKYKLHKLRDLENLVAESVEVNIPFNNPITGFCAFTHKAGIHAKAILANPSTYEILDPHDFGMKRYIHFANRLTGWNAIKSRVDQLNLNLTDPQVKEVTAKIKKMGDIRPLNIDDVDSIIKQFHQEINTPYFGPTKTKADEEPLDLASEPPKKKAKNKDSN
>XP_448111_Candida_glabrata
MDQYQQVTESTPTVETSNPYGPNPADFLSNVKEFQLIDSTLREGEQFANAFFDTEKKIEIAKALDDFGVDYIELTSPVASEQSFRDCKAICNLGLKAKILTHIRCHMDDAKVAVETGVDGVDVVIGTSKFLRQYSHGKDMNYIAKSAIEVIEFVKSKGIEIRFSSEDSFRSDLVDLLNIYKTVDKIGVNRVGIADTVGCANPRQVYELVRTLKSVVSCDIECHFHNDTGCAIANAYTALEGGAKLIDVSVLGIGERNGITPLGGLMARMIVAAPEYVKSKYKLHKIRDIENLVAEAVEVNIPFNNPITGFCAFTHKAGIHAKAILANPSTYEILDPHDFGMKRYIHFANRLTGWNAIKSRVDQLNLNLTDDQVKEVTTKIKKLGDIRPLNIDDVDSIIKDFHADLATPMVRPTEDGADNEEPLQLDEPAKKKSKLSQ
>XP_004177906_Tetrapisispora_blattae
MAPQPIPEDYQPVVESRGTVNSPIFSTPINQLNPYGPNPADFLSNVNQFQLIDSTLREGEQFANAFFSTEKKIEIAKALDEFGVDYIELTSPVASEQSKKDCEAICKLGLKAKILTHIRCHMDDARIAVETGVDGVDVVIGTSKFLREFSHGKDMNYIANSAVEVINFVKSKGIEIRFSSEDSFRSDLVDLLNIYKTVDKIGVNRIGIADTVGCANPRQVYELVRTLKSVVSCDIECHFHNDTGCSIANAYCALEGGAKLIDVSVLGIGERNGITPLGGLMARMIVAAPEYVKDKYNLKMLRDIENLVADAVEVNIPFNNPITGFCAFTHKAGIHAKAILANPSTYEILNPNDFGMTRYIHFAHRLTGWNAIKSRVEQLNLNLTDEQIKEVTSKVKSMADIRSLNIDDVDSIIKKYHSEIKA
>XP_003688676_Tetrapisispora_phaffii
MTDNNNKFQAVTESAAAAANFQQNPYGPNPADFLSNVNNFQLIDSTLREGEQFANSFFSTEKKIEIAKALDDFGVDYIELTSPVASEQSRKDCEAICKLGLKAKILTHIRCHMDDAKVAVETGVDGVDVVIGTSKFLRQYSHGKDMNYIAKSAIEVIEFVKSKGIEIRFSSEDSFRSDLVDLLNIYKTVSKIGVNRVGIADTVGCANPRQVYELVRTLKSVVSCDIECHFHNDTGCAIANAYTALEGGARLIDVCVLGIGERNGITPLGGLMARMIVASPQYVKSKYKLHKIRDIENLVAEAVEVNIPFNNPITGFCAFTHKAGIHAKAILANPSTYEILDPHDFGMKRYIHFANRLTGWNAIKSRVDQLNLNLTDSQVKEVTAKIKKMGDIRPLNIDDVDSIIKDFHSGITTPALKPAKENEPIEDSVDILLDPQGPAFKKAKTVAK
>XP_001646905_Vanderwaltozyma_polyspora
MSDNNEFQKVTETASVTAFQQNPYGPNPADYLSNVQNFQLIDSTLREGEQFANSFFTTEKKIEIAKALDEFGVDYIELTSPVASEQSRKDCEAICQLGLNAKILTHIRCHMDDAKVAVETGVDGVDVVIGTSKFLRQYSHGKDMNYIAKSAIEVIEFVKSKGIEIRFSSEDSFRSDLVDLLNIYKTVSKIGVNRVGIADTVGCANPRQVYELVRTLKSVVSCDIECHFHNDTGCAIANAYTALEGGARLIDVCVLGIGERNGITPLGGLMARMIVAAPDYVKSKYKLHKLRDLENLVADSVEVNIPFNNPITGFCAFTHKAGIHAKAILANPSTYEILNPQDFGLTRYIHFANRLTGWNAIKSRVDQLNLHLTDEQVKEVTNKIKKLGDIRPLNIDDVDSIIKDYHIEVSTPSIAPQRDSPEVDSNIDINSDGPPLKKAKTAAK
>XP_003683219_Torulaspora_delbrueckii
MSENFQKVTESAAEPQQANPYGPNPADYLSNVNNFQLIDSTLREGEQFANAFFTTEKKIEIAKALDAFGVDYIELTSPVASEQSRQDCEAICKLGLKAKILTHIRCHMDDARVAVETGVDGVDVVIGTSKFLRQYSHGKDMNYIAKSAVEVIEFVKSKGIEIRFSSEDSFRSDLVDLLNIYKTVDKIGVNRVGIADTVGCANPRQVYELVRTLRSVVSCDIECHFHNDTGCAIANAYTALEGGARLIDTCVLGIGERNGIVPLGGLMARMIVASPDYVKSKYKLHKLRDLENLVAESVEVNIPFNNPITGFCAFTHKAGIHAKAILANPSTYEILDPHDFGMKRYIHFANRLTGWNAIKSRVDQLNLNLTDDQCKEVTTKIKKLGDVRPLNIDDVDSIIKDFHAEIATPKIAAMKRDPQDLELEDSQLKKPKN
>XP_037145995_Zygotorulaspora_mrakii
MSEKEFQKVTETAASAPQKPNPYGPNPADYLSNVNNFQLIDSTLREGEQFANAFFDTEKKIEIAKALDDFGVDYIELTSPVASEQSRSDCEAICKLGLKAKILTHIRCHMDDARVAVETGVDGVDVVIGTSKFLRQYSHGKDMNYIAKSAVEVIEFVKSKGIEIRFSSEDSFRSDLVDLLNIYKTVDKIGVNRVGIADTVGCANPRQVYELVRTLKGIVSCDIECHFHNDTGCAIANAYTALEAGARLIDTCVLGIGERNGIVPLGGLMARMIVAAPEYVKSKYKLHKIRDIENLVAEAVEVNIPFNNPITGFCAFTHKAGIHAKAILANPSTYEILDPHDFGMKRYIHFANRLTGWNAIKSRVDQLNLSLTDDQCKEVTTKIKRLGDIRPLNIDDVDSIIKDFHAEVSTPKLIATKREKEGTADVLDLQDEPNAKKSKQ
>XP_002496055_Zygosaccharomyces_rouxii
MSDNKEFQPVTESTAPKTRQVNPYGPNPADYLSNVENFQLIDSTLREGEQFANAFFDTEKKIEIAKALDAFGVDYIELTSPVASEQSRRDCEAICKLGLKSKILTHIRCHMDDAKVAVETGVDGVDVVIGTSKFLRQYSHGKDMNYIAKSAVEVIEFVKSKGIEIRFSSEDSFRSDLVDLLNIYKTVSQIGVNRVGIADTVGCANPRQVYELIRTLKSVVSCDIECHFHNDTGCAIPNAYCALEAGARLIDTCVLGIGERNGIVPLGGLMARMIVAAPEYVKSKYKLHKLRDLEVLVAEAVEVNIPFNNPITGFSAFTHKAGIHAKAILANPSTYEILNPHDFGMKRYIHFANRLTGWNAIKTRVDQLNLNLTDQQCKDVTQKIKKLGDIRQLTVDDVDSIIKDFHAEVSTPQLQPKRDNDDIQDEISEEPATKKSHQ
>XP_003648158_Eremothecium_cymbalariae
MSQDQEFKQVTESTNAIAYFQQNPYGPNPADYLSNVNNFELIDSTLREGEQFANAFFSTEKKIEIAKALDDFGVDYIELTSPVASEQSRRDCEAICQLGLKAKILTHIRCHMDDAKIAVQTGVDGVDVVIGTSKFLRQYSHGKDMNYIANSAIEVIEYVKSKGIEIRFSSEDSFRSDLVDLLNIYKTVDKVGVNRVGIADTVGCANPRQVYELVRTLKSVVSCDVECHFHNDTGCAIANAYTALEGGAKLIDVSVLGIGERNGITPLGGLMARMIVAAPAYVKSKYKLHKIRDIENLVADAVEVNVPFNNPITGFCAFTHKAGIHAKAILANPSTYEILDPHDFGMTRYIHFANRLTGWNAIKSRVDQLNLKLSDNQVKEVTAKIKRLGDVRSLNIDDVDSIIKDFHAEVVTPQVTVKKVNNDDINLLSIDQPLSKKTRTI
>NP_984203_Eremothecium_gossypii
MSQGNEFHQVTEATTALNNFQQNPYGPNPADYLSNVGSFQLIDSTLREGEQFANAFFSTEKKIEIARALDDFGVDYIELTSPVASEQSLRDCQAICKLGLKAKILTHIRCHMDDAKVAVGTGVDGVDVVIGTSKFLRQYSHGKDMNYIAKSAIEVIEYVKSKGIEIRFSSEDSFRSDLVDLLNIYKTVDKIGVNRVGIADTVGCANPRQVYELVRTLKSVVSCDVECHFHNDTGCAIANAYTALEGGAKLVDVSVLGIGERNGITPLGGLMARMIVAAPDYVKSKYKLHKIRDIENLVAEAVEVNVPFNNPITGFCAFTHKAGIHAKAILANPSTYEILNPNDFGMTRYIHFANRLTGWNAIKSRVDQLNLHLTDDQVKEVTAKIKQLGDVRPLNIDDVDSIIKAFHAQIATPRVTARPANREEEINGFDLEAPPQKKTKIL
>XP_455329_Kluyveromyces_lactis
MSSNQDFQPVTESASSVTKFQQNPYGPNPADYLSNVNNYQLIDSTLREGEQFANAFFDTEKKIEIAKALDDFGVDYIELTSPVASEQSRRDCEAICKLGLKAKILTHIRCHMDDARVAVETGVDGVDVVIGTSKFLRQYSHGKDMNYIAKSAIEVIEFVKSKGIEIRFSSEDSFRSDLVDLLNIYKTVDKIGVNRVGIADTVGCANPRQVYELVRTLKSVVSCDIECHFHNDTGCAIANAYTALEGGARLIDVAVLGIGERNGITPLGGLMARMIVAAPEYTKSKYKLHKIRDIENLIAEAVEVNIPFNNPITGFCAFTHKAGIHAKAILANPSTYEILDPHDFGMKRYIHFANRLTGWNAIKSRVDQLNLNLTDDQVKEVTAKIKKLGDIRPLNIDDVDSIIKDFHAEVSTPQLRAVRRDDNDVNDIDIQEPSNKKTKVE
>XP_022677562_Kluyveromyces_marxianus
MSSNQEFQAVTESASNGSTFQQNPYGPNPADYLSNVNNYQLIDSTLREGEQFANAFFDTEKKIEIAKALDDFGVDYIELTSPVASEQSRKDCEAICKLGLKAKILTHIRCHMDDARVAVETGVDGVDVVIGTSKFLRQYSHGKDMNYIAKSAVEVIEFVKSKGIEIRFSSEDSFRSDLVDLLNIYKTVDKIGVNRVGIADTVGCANPRQVYELVRTLKSVVSCDIECHFHNDTGCAIANAYTALEGGARLIDVAVLGIGERNGITPLGGLMARMIVAAPEYTKSKYKLHKIRDIENLVAEAVEVNIPFNNPITGFCAFTHKAGIHAKAILANPSTYEILDPHDFGMKRYIHFANRLTGWNAIKSRVDQLNLNLTDGQIKEVTAKIKKLGDIRPLNIDDVDSIIKDFHAEVSTPQLTAVRRDNEDVNDISIHDEPAAKKAKVE
>XP_022628753_Lachancea_lanzarotensis
MSDSDFQQVTESATRTTENTHNPYGPNPADFLSNVNSFQLIDSTLREGEQFANSFFSTEKKIEIAKALDDFGVDYIELTSPVASEQSRSDCEAICKLGLKAKILTHIRCHMDDAKVAVETGVDGVDVVIGTSKFLRQYSHGKDMNYIAKSAIEVIEFVKSKGIEIRFSSEDSFRSDLVDLLNIYKTVDKVGVNRVGIADTVGCANPRQVYELMRTLKTVVSCDVECHFHNDTGCAIANAYTALEGGAKLIDVAVLGIGERNGITPLGGLMARMIVAAPEYVKSKYKLHKIRDIENLVAEAVEVNIPFNNPITGFCAFTHKAGIHAKAILANPSTYEILNPQDFGLKRYIHFANKLTGWNAIKSRVDQLNLSMSDNQVKEVTSKIKRLGDIRPLNIDDVDSIIKDFHSEITTPQLQSLRNSEIEDVDVDAIDIVQPPVKKAKTDQ
>XP_002555988_Lachancea_thermotolerans
MSNSGFQQVTESTTQVERPNPYGPNPADYLSNVANFQLIDSTLREGEQFANAFFTTEKKIEIAKALDDFGVDYIELTSPVASEQSRSDCEAICKLGLKAKILTHIRCHMDDAKVAVETGVDGVDVVIGTSKFLRQYSHGKDMNYIAKSAIEVIEFVKSKGIEIRFSSEDSFRSDLVDLLNIYKTVDSIGVNRVGIADTVGCANPRQVYELLRTLKTVVHCDVECHFHNDTGCAIANAYTALEGGARLIDVAVLGIGERNGITPLGGLMARMIVAAPEYVKSKYKLHKIRDIENLVAEAVEVNIPFNNPITGFCAFTHKAGIHAKAILANPSTYEILNPHDFGLKRYIHFANRLTGWNAIKSRVDQLNLNMSDEQCKEVTMKIKKLGDIRPLSIDDVDSIIKDFHSEITTPQLRNMDAQGSDDLNNLDISAPAAKKAKKSQ
>XP_020060453_Aspergillus_aculeatus
MCPGADHEPNGQANGAAPNANGDHPGFTGIETRQNPHPSASRNPYGHNVGVTDFLSNVSRFKIIESTLREGEQFANAFFDTEKKIEIAKALDDFGVDYIELTSPCASEQSRKDCEAICKLGLKAKILTHIRCHMDDARVAVETGVDGVDVVIGTSSYLREHSHGKDMTYIKNTAIEVIEFVKSKGIEIRFSSEDSFRSDLVDLLSIYSAVDKVGVHRVGIADTVGCASPRQVYELVRVLRGVVGCDIETHFHNDTGCAIANAYCALEAGATHIDTSVLGIGERNGITPLGGLMARMMVADPEYVKSKYKLEKLKEVEDLVAEAVEVNIPFNNYITGFCAFTHKAGIHAKAILNNPSTYEIINPADFGMSRYVHFASRLTGWNAIKSRAQQLNITMTDAQYKECTAKIKALADIRPIAVDDADSIIRAYYRNIKSGEDKPLLDLTADEQAQFAAKEKEIAEQITA
>XP_001271920_Aspergillus_clavatus
MCPGADHEPNGQINGQADANGAHPGFTAVETRQNPHPSASRNPYGHNVGVTDFLSNVSRFKIIESTLREGEQFANAFFDTEKKIEIAKALDDFGVDYIELTSPCASEQSRKDCEAICKLGLKAKILTHIRCHMDDARVAVETGVDGVDVVIGTSSYLREHSHGKDMTYIKNTAIEVIEFVKSKGIEIRFSSEDSFRSDLVDLLSIYSAVDKVGVNRVGIADTVGCASPRQVYELVRVLRGVVGCDIETHFHNDTGCAIANAYCALEAGATHVDTSVLGIGERNGITPLGGLMARMMVADRDYVKSKYKLEKLKDLEDLVASAVEVNIPFNNYITGFCAFTHKAGIHAKAILNNPSTYEIINPADFGMTRYVHFASRLTGWNAIKSRAQQLKIEMTDNQYKECTAKIKALADIRPIAVDDADSIIRAYYRNLKSGENKPLLDLTADELAQFAAKEKEIAASGVIA
>XP_001266970_Aspergillus_fischeri
MCPGADNEPNGHTNGANGTASHPGFTAVETRQNPHPSASRNPYGHNVGVTDFLSNVSRFKIIESTLREGEQFANAFFDTEKKIEIAKALDDFGVDYIELTSPCASEQSRKDCEAICKLGLKAKILTHIRCHMDDARVAVETGVDGVDVVIGTSSYLREHSHGKDMTYIKNTAIEVIEFVKSKGIEIRFSSEDSFRSDLVDLLSIYSAVDKVGVNRVGIADTVGCASPRQVYELVRVLRGVVSCDIETHFHNDTGCAIANAYCALEAGATHIDTSVLGIGERNGITPLGGLMARMMVADPEYVKGKYKLEKLKDIEDLVAAAVEVNIPFNNYITGFCAFTHKAGIHAKAILNNPSTYEIINPADFGMTRYVHFASRLTGWNAIKSRAQQLNIEMTDAQYKECTAKIKALADIRPIAVDDADSIIRAYYRNLKSGENKPLLDLTAEEQAQFAAKEKELAGSGVIA
>XP_041143533_Aspergillus_flavus
MCPGADNEPNGHAAPANGNGEHPGFTGIETRQNPHPSASRNPYGHNVGVTDFLSNVSRFKIIESTLREGEQFANAFFDTEKKIEIAKALDDFGVDYIELTSPCASEQSRLDCEAICKLGLKAKILTHIRCHMDDARVAVETGVDGVDVVIGTSSYLREHSHGKDMTYIKNTAIEVIEYVKSKGIEIRFSSEDSFRSDLVDLLSIYSAVDKVGVNRVGIADTVGCASPRQVYELVRVLRGVVGCDIETHFHNDTGCAIANAYCALEAGATHIDTSVLGIGERNGITPLGGLMARMMVADPAYVKGKYKLEKLKDIEDLVAEAVEVNIPFNNYITGFCAFTHKAGIHAKAILNNPSTYEIINPADFGMTRYVHFASRLTGWNAIKSRAQQLKIEMTDSQYKECTAKIKALADIRPIAVDDADSIIRAYYRNLKSGENKPLLDLTADEQAQFAAKEKELAASGVVA
>XP_751780_Aspergillus_fumigatus
MCPGADNEPNGHTNGANGTVPHPGFTAVETRQNPHPSASRNPYGHNVGVTDFLSNVSRFKIIESTLREGEQFANAFFDTEKKIEIAKALDDFGVDYIELTSPCASEQSRKDCEAICKLGLKAKILTHIRCHMDDARVAVETGVDGVDVVIGTSSYLREHSHGKDMTYIKNTAIEVIEFVKSKGIEIRFSSEDSFRSDLVDLLSIYSAVDKVGVNRVGIADTVGCASPRQVYELVRVLRGVVSCDIETHFHNDTGCAIANAYCALEAGATHIDTSVLGIGERNGITPLGGLMARMMVADPEYVKSKYKLEKLKDIEDLVAAAVEVNIPFNNYITGFCAFTHKAGIHAKAILNNPSTYEIINPADFGMTRYVHFASRLTGWNAIKSRAQQLNIEMTDAQYKECTAKIKALADIRPIAVDDADSIIRAYYRNLKSGENKPLLDLTAEEQAQFAAKEKELAGSGVIA
>XP_659594_Aspergillus_nidulans
MCPGDHPGFTAVQTRQNPHPSRNPYGHNVGVTDFLSNVSRFKIIESTLREGEQFANAFFDTQKKIEIAKALDEFGVDYIELTSPCASEQSRLDCEAICKLGLKAKILTHIRCHMDDARVAVETGVDGVDVVIGTSSYLREHSHGKDMTYIKNTAIEVIEFVKSKGIEIRFSSEDSFRSDLVDLLSIYSAVDQVGVNRVGIADTVGCASPRQVYELIRVLRGVVSCDIETHFHNDTGCAIANAYCALEAGATHIDTSVLGIGERNGITPLGGLMARMMVADPQYVKSKYKLEKLKDIEDLVAEAVEVNIPFNNYITGFCAFTHKAGIHAKAILNNPSTYEIINPADFGMSRYVHFASRLTGWNAIKSRAQQLNVHMTDDQYKECTAKIKALADIRPIAIDDADSIIRAYYRNLSSGENKPLMDLTADEHAQFLAKEKELTESGTAL
>XP_001401984_Aspergillus_niger
MCPGADHEPNGQANVANGNGNNGEHPGFTAVETRQNPHPSVSRNPYGHNVGVTDFLSNVSRFQIIESTLREGEQFANAFFDTEKKIEIAKALDEFGVDYIELTSPCASEQSRKDCEAICKLGLKAKILTHIRCHMDDARIAVETGVDGVDVVIGTSSYLREHSHGKDMTYIKNTAIEVIEFVKSKGIEIRFSSEDSFRSDLVDLLSIYSAVDKVGVNRVGIADTVGCASPRQVYELVRVLRGVVSCDIETHFHNDTGCAIANAYCALEAGATHIDTSVLGIGERNGITPLGGLMARMMVADPEYVKSKYRLEKLKDIEDLVAEAVEVNIPFNNYITGFCAFTHKAGIHAKAILNNPSTYEIINPADFGMSRYVHFASRLTGWNAIKSRAQQLKIEMTDDQYKECTAKIKALADIRPIAVDDADSIIRAYYRNLKLGENKPLLDLTADEQAQFAAKEKELAAQASA
>XP_015402565_Aspergillus_nomiae
MCPGADNEPNGHTAAANGNGEHPGFTGIETRQNPHPSASRNPYGHNVGVTDFLSNVSRFKIIESTLREGEQFANAFFDTEKKIEIAKALDDFGVDYIELTSPCASEQSRLDCEAICKLGLKAKILTHIRCHMDDARVAVETGVDGVDVVIGTSSYLREHSHGKDMTYIKNTAIEVIEYVKSKGIEIRFSSEDSFRSDLVDLLSIYSAVDKVGVNRVGIADTVGCASPRQVYELVRVLRGVVGCDIETHFHNDTGCAIANAYCALEAGATHIDTSVLGIGERNGITPLGGLMARMMVADPAYVKSKYKLEKLKDIEDLVAEAVEVNIPFNNYITGFCAFTHKAGIHAKAILNNPSTYEIINPADFGMTRYVHFASRLTGWNAIKSRAQQLKIEMTDSQYKECTAKIKALADIRPIAVDDADSIIRAYYRNLKSGENKPLLDLTADEQAQFAAKEKELAASGVVA
>XP_023090243_Aspergillus_oryzae 
MGTRPLPMAMNPHPSASRNPYGHNVGVTDFLSNVSRFKIIESTLREGEQFANAFFDTEKKIEIAKALDDFGVDYIELTSPCASEQSRLDCEAICKLGLKAKILTHIRCHMDDARVAVETGVDGVDVVIGTSSYLREHSHGKDMTYIKNTAIEVIEYVKSKGIEIRFSSEDSFRSDLVDLLSIYSAVDKVGVNRVGIADTVGCASPRQVYELVRVLRGVVGCDIETHFHNDTGCAIANAYCALEAGATHIDTSVLGIGERNGITPLGGLMARMMVADPAYVKGKYKLEKLKDIEDLVAEAVEVNIPFNNYITGFCAFTHKAGIHAKAILNNPSTYEIINPADFGMTRYVHFASRLTGWNAIKSRAQQLKIEMTDSQYKECTAKIKALADIRPIAVDDADSIIRAYYRNLKSGENKPLLDLTADEQAQFAAKEKELAASGVVA
>XP_040643542_Aspergillus_ruber
MCPGADQEPNGHANGHANGAGTAGVNQSVNGDASSHPGFTGVETRQNPHPSSSRNPYGHNAAVTDFLSNVSRFQIIESTLREGEQFANAFFDTEKKIQIAKALDDFGVDYIELTSPCASEQSRLDCEAICNLGLKAKVLTHIRCHMDDARIAVETGVDGVDVVIGTSSYLREHSHGKDMTYIKNAAIEVIEFVKSKGIEIRFSSEDSFRSDLVDLLSIYSAVDKVGVNRVGIADTVGCASPRQVYELVRVLRGVVSCDIETHFHNDTGCAIANAYCALEAGATHIDTSVLGIGERNGITPLGGLMARMMVADRDYVKSKYKLEKLKDIEDLVAEAVEVNIPFNNYITGFCAFTHKAGIHAKAILNNPSTYEIINPADFGMSRYVHFASRLTGWNAIKSRAQQLNIEMTDNQYKECTFKIKALADIRPIAVDDADSIIRAYYRNIKSGENNPLLDLTAEEQVQLAAKEKELAEQGNTS
>XP_040708227_Aspergillus_sydowii
MCPGADNEPNGQTNGTNGDHSGFTAIQTRQNPHPSTSRNPYGHNVGVTDFLSNVSRFKIIESTLREGEQFANAFFDTQKKIEIAKALDEFGVDYIELTSPCASEQSRLDCEAICKLGLKSKILTHIRCHMDDARVAVETGVDGVDVVIGTSSYLREHSHGKDMTYIKNTAIEVIEFVKSKGIEIRFSSEDSFRSDLVDLLSIYSAVDQVGVNRVGIADTVGCASPRQVYELIRVLRGVVSCDIETHFHNDTGCAIANAYCALEAGATHIDTSVLGIGERNGITPLGGLMARMMVADPQYVKSKYKLEKLKDLEDLVAEAVEVNIPFNNYITGFCAFTHKAGIHAKAILNNPSTYEIINPADFGMSRYVHFASRLTGWNAIKSRAQQLNVHMTDDQYKECTAKIKALADIRPIAIDDADSIIRAYYRNLSSGENKPLMDLTADEHAQFLAKEKELAASGAAH
>XP_001210992_Aspergillus_terreus
MASSTPFLCVTSLLTPPGEHPGFTAVETRQNPHPSLSRNPYGHNVGVTDFLSNVSRFKIIESTLREGEQFANAFFDTEKKIEIAKALDEFGVDYIELTSPCASEQSRKDCEAICKLGLKAKILTHIRCHMDDARIAVETGVDGVDVVIGTSSYLREHSHGKDMTYIKNTAIEVIEFVKSKGIEIRFSSEDSFRSDLVDLLSIYSAVDKVGVNRVGIADTVGCASPRQVYELVRVLRGVVGCDIETHFHNDTGCAIANAYCALEAGATHIDTSVLGIGERNGITPLGGLMARMMVADPEYVKSKYKLEKIKDIEDLVAEAVEVNIPFNNYITGFCAFTHKAGIHAKAILNNPSTYEIINPADFGMTRYVHFASRLTGWNAIKSRAQQLKIEMTDTQYKECTAKIKALADIRPIAVDDADSIIRAYYRNLKSGENKPLMDLTAEEQAQFAAKEKELAAQGNGVIG
>XP_022486942_Penicillium_arizonense
MCPGADPEPNGQTNGQALGPNGEHPGFTGIETRQNPHPSASRNPYGHNVGVTDFLSNVSRFQIIESTLREGEQFANAFFDTEKKIEIARALDDFGVDYIELTSPCASEQSRADCEAICKLGLKAKILTHIRCHMDDARIAVETGVDGVDVVIGTSSYLREHSHGKDMTYIKNAAIEVIEFVKSKGIEIRFSSEDSFRSDLVDLLSIYSAVDKVGVNRVGIADTVGCASPRQVYELVRVLRGVVGCDIETHFHNDTGCAIANAYCALEAGATHIDTSVLGIGERNGITPLGGLMARMMVADPEYVKGKYRLEKLKDIEDLVAEAVEVNIPFNNYITGFCAFTHKAGIHAKAILNNPSTYEIINPADFGMTRYVHFASRLTGWNAIKSRAQQLKLEMTDANYKECTAKIKALADIRPIAVDDADSIIRAYHRNLKSGENKPLLDLSPEEQEVFAAKVKELQAEAKTSSVIG
>XP_014536637_Penicillium_digitatum
MCTGADPEPNGQANGATGGNHDGFVGIETRQNPHPSASRNPYGHDAGVTDFLSNVSRFKIIESTLREGEQFANAFFDTAKKIEIAKALDDFGVDYIELTSPCASEQSRADCEAICKLGLKAKILTHIRCHMDDARIAVETGVDGVDVVIGTSSYLREHSHGKDMTYIKNAAIEVIEFVKSKGIEIRFSSEDSFRSDLVDLLSIYSAVDKVGVNRVGIADTVGCASPRQVYELVRVLRGVVGCDIETHFHNDTGCAIANAFCALEAGATHIDTSVLGIGERNGITPLGGLMARMMVADRDYVKSKYKLEKLKEIEDLVAEAVEVNIPFNNYITGFCAFTHKAGIHAKAILNNPSTYEIINPADFGMTRYVHFASRLTGWNAIKSRAQQLKLEMTDAQYKECTAKIKAMADIRPIAVDDADSIIRAYHRNLKSGENKPLLDLTAEEQAAFAAKEKELLQAQAAGLVV
>XP_016594765_Penicillium_expansum
MCTGADSEPNGQANGAIGTNGDHTGFVGIETRQNPHPSASRNPYGHDAGVTDFLSNVSRFKIIESTLREGEQFANAFFDTAKKIEIAKALDDFGVDYIELTSPCASEQSRADCEAICKLGLKAKILTHIRCHMDDARIAVETGVDGVDVVIGTSSYLREHSHGKDMTYIKNAAIEVIEFVKSKGIEIRFSSEDSFRSDLVDLLSIYSAVDKVGVNRVGIADTVGCASPRQVYELVRVLRGVVGCDIETHFHNDTGCAIANAFCALEAGATHIDTSVLGIGERNGITPLGGLMARMMVADRDYVKGKYKLEKLKEIEDLVAEAVEVNIPFNNYITGFCAFTHKAGIHAKAILNNPSTYEIINPADFGMTRYVHFASRLTGWNAIKSRAQQLKLEMTDAQYKECTAKIKAMADIRPIAVDDADSIIRAYHRNLKSGENKPLLDLTAEEQAAFAAKEKELLQAQAAGLAV
>XP_040646524_Penicillium_griseofulvum
MCTGADSEPNGQANTVAPNGDHTGFVGIETRQNPHPSASRNPYGHDAGVTDFLSNVSRFKIIESTLREGEQFANAFFDTAKKIEIAKALDDFGVDYIELTSPCASEQSRADCEAICKLGLKAKILTHIRCHMDDARIAVETGVDGVDVVIGTSSYLREHSHGKDMTYIKNAAIEVIEFVKSKGIEIRFSSEDSFRSDLVDLLSIYSAVDKVGVNRVGIADTVGCASPRQVYELVRVLRGVVGCDIETHFHNDTGCAIANAFCALEAGATHIDTSVLGIGERNGITPLGGLMARMMVADRDYVKSKYKLEKLKEIEDLVAEAVEVNIPFNNYITGFCAFTHKAGIHAKAILNNPSTYEIINPADFGMTRYVHFASRLTGWNAIKSRAQQLKLEMTDAQYKECTAKIKAMADIRPIAVDDADSIIRAYHRNLKSGENKPLLDLTAEEQAAFVAKEKELLEAQAAGLVNKLVGYGRVSGAHLSALNLQDLVRNVVFILFILRYTRKTFYSIRGYGILGSIRNIYISLRLFCYGIFLRVPGVRGQVDKQVNTAITKLESKLVNSGPDVTRYLSLPKEGWSPEQVRAELDKLAGLEHTRWEDGRVSGAVYHGGAELLKLQAEAFGQFGVANPIHPDVFPGVRKMEAEVVAMVLALFNAPSDGAGVTTSGGTESILMACLAARQKALLERGVTEPEMIIPDTAHAAFIKACNYFKIKLHRVPCPEPEFKVDVHAVRRLINPNTVLLVGSAPNFPHGIVDDIPALSHLATKYKIPLHVDCCLGSFVVAHLKKAGFPSPYEEEGGFDFRQPGVTSISVDTHKYGFAPKGNSVLIYRNKSYRNNQYFIYPDWSGGVYASPSVAGSRPGALIAGCWASLMSVGEAGYINSCTEIINAARKFETAVRTDATISLHMEVIGNPIVSVVAFRSKNGAIDIYDIADDLSAKGWHLNALQSPPAIHCAFTIPTAKAVDQLIADLTEVIGKELEKAEQRKREGKSYILNRGDTSALYGVAGSIPDKSVVSRLAEGFLDTLYKA
>XP_038926354_Penicillium_roqueforti
MCTGADSEPNGQDNGAPGVIAPDGDHTGFVGIETRQNPHPSSSRNPYGHDAGVTDFLSNVSRFKIIESTLREGEQFANAFFDTAKKIEIAKALDDFGVDYIELTSPCASEQSRADCEAICKLGLKAKILTHIRCHMDDARIAVETGVDGVDVVIGTSSYLREHSHGKDMTYIKNAAIEVIEFVKSKGIEIRFSSEDSFRSDLVDLLSIYSAVDKVGVNRVGIADTVGCASPRQVYELVRVLRGVVGCDIETHFHNDTGCAIANAFCALEAGATHIDTSVLGIGERNGITPLGGLMARMMVADRDYVKGKYKLEKLKEIEDLVAEAVEVNIPFNNYITGFCAFTHKAGIHAKAILNNPSTYEIINPADFGMTRYVHFASRLTGWNAIKSRAQQLKLEMTDAQYKECTAKIKAMADIRPIAVDDADSIIRAYHRNLKSGENKPLLDLSAEEQAAFAVKEKELLAAQAAGLAV
>XP_002565245_Penicillium_rubens
MVLLPPSLPVCQLKVTAPEFPSNFYLDGDHSGFVGIETRQNPHPSASRNPYGHDAGVTDFLSNVSRFQIIESTLREGEQFANAFFDTAKKIEIAKALDDFGVDYIELTSPCASEQSRADCEAICKLGLKAKILTHIRCHMDDARIAVETGVDGVDVVIGTSSYLREHSHGKDMTYIKNAAIEVIEFVKSKGIEIRFSSEDSFRSDLVDLLSIYSAVDKVGVNRVGIADTVGCASPRQVYELVRVLRGVVGCDIETHFHNDTGCAIANAFCALEAGATHIDTSVLGIGERNGITPLGGLMARMMVADREYVKSKYKLEKLKEIEDLVAEAVEVNIPFNNYITGFCAFTHKAGIHAKAILNNPSTYEIINPADFGMSRYVHFASRLTGWNAIKSRAQQLKLEMTDTQYKECTAKIKAMADIRPIAVDDADSIIRAYHRNLKSGENKPLLDLTAEEQAAFAAKEKELLEAQAAGLPV
>XP_040815479_Penicillium_solitum
MCTGADPEPNGQANGAAGTVAPNGDHTGFVGIETRQNPHPSASRNPYGHDAGVTDFLSNVSRFKIIESTLREGEQFANAFFDTAKKIEIAKALDDFGVDYIELTSPCASEQSRADCEAICKLGLKAKILTHIRCHMDDARIAVETGVDGVDVVIGTSSYLREHSHGKDMTYIKNAAIEVIEFVKSKGIEIRFSSEDSFRSDLVDLLSIYSAVDKVGVNRVGIADTVGCASPRQVYELVRVLRGVVGCDIETHFHNDTGCAIANAFCALEAGATHIDTSVLGIGERNGITPLGGLMARMMVADRDYVKGKYKLEKLKEIEDLVAEAVEVNIPFNNYITGFCAFTHKAGIHAKAILNNPSTYEIINPADFGMTRYVHFASRLTGWNAIKSRAQQLKLEMTDAQYKECTAKIKAMADIRPIAVDDADSIIRAYHRNLKSGENKPLLDLTAEEQAAFAAKEKELLEAQAAGLVV
>XP_022578571_Penicilliopsis_zonata
MCPGADNEPSRPVNGTADQNGDHPGFTAVQTRQNPHPSSRNPYGHNVGVTDFLSNVSRFKIIESTLREGEQFANAFFDTEKKIEIAKALDDFGVDYIELTSPCASEQSRLDCEAICKLGLKAKILTHIRCHMDDARIAVETGVDGVDVVIGTSSYLREHSHGKDMTYIKNTAIEVINFVKSKGIEIRFSSEDSFRSDLVDLLSIYSAVDQVGVNRVGIADTVGCASPRQVYELVRVLRGVVGCDIETHFHNDTGCAIANAYCALEAGATHIDTSVIGIGERNGITPLGGLMARMIVADPEYVKGKYKLEKLKEIEDLVAEAVQVNIPFNNYITGFCAFTHKAGIHAKAILNNPSTYEIINPADFGMTRYVHFASRLTGWNAIKSRAQQLNIEMTDAQYKECTAKIKALADIRPIAVDDADSIIRAYHRNIKLGENKPLLDLTADEQAQFAAKEKELALEAQ
>XP_016620156_Cladophialophora_bantiana
MCPSADEVDRNGVNGQTNSTNGHSNGVNGNASHPGYTGINTTPTPRNARNPYMPVGDFLSNVSRFKIIESTLREGEQFANAYFDTAKKIEIAKALDEFGADYIELTSPAASEQSRKDCEAICKLGLKSKILTHIRCHMDDARIAVETGVDGVDVVIGTSSFLREHSHGKDMTYIKNTAIEVINFVKSKGIEIRFSSEDSFRSDLVDLLSLYQAVDKVGVDRVGIADTVGCASPRQVYDLVRTLRGVVSCDIETHFHNDTGCAIANAYCALEAGATHIDTSVLGIGERNGITTLGGLMARMITADRDYVKSKYKLEKIKDIEELVAEAVAVNIPFNNPITGFCAFTHKAGIHAKAILANPSTYEIIDPADFGIGRYIHFASRLTGWNAIKSRAQQLKIEMTDAQYKEVTAAIKRLADIRPIAIDDADSIIHAYHRNVKLGKKNPGSEVELPNMTEKEKRLLAEKQQEEQSVPEKRRLEETVDDQVATEQAVKKARTAGVTA
>XP_008730759_Cladophialophora_carrionii
MCPSAEEVETNGINGQANGTNGHTNGTHAPGSHPGYTGINTSTSQPRNARNPYMPVGDFLSNVSRFKIIESTLREGEQFANAYFDTAKKIEIAKALDEFGADYIELTSPAASEQSRRDCEAICKLGLKSKILTHIRCHMDDARIAVETGVDGVDVVIGTSSFLREHSHGKDMTYIKNTAIEVINFVKSKGIEIRFSSEDSFRSDLVDLLSLYQAVDKVGVNRVGIADTVGCASPRQVYDLVRTLRGVVSCDIETHFHNDTGCAIANAYCALEAGATHIDTSVLGIGERNGITTLGGLMARMITADRDYVKSKYKLEKIKDIEELVAEAVAVNIPFNNPITGFCAFTHKAGIHAKAILANPSTYEIIDPSDFGIGRYIHFASRLTGWNAIKSRAQQLQIDMTDAQYKEVTAAIKRLADIRPIAIDDADSIIHAYHRNVKLGKQNPGQEVELPNMTEKEKKLLAEKQQEDQSVPEKRRLEETVEEEVATEQVVKKAKTNGITA
>XP_016242686_Cladophialophora_immunda
MCPSADEVDSNGVNGQTNGANGHSNGVNGNASHPGYTGINTNPTPRNARNPYMPVGDFLSNVGRFKIIESTLREGEQFANAYFDTAKKIEIAKALDEFGADYIELTSPAASEQSRKDCEAICKLGLKSKILTHIRCHMDDARIAVETGVDGVDVVIGTSSFLREHSHGKDMTYIKNTAIEVINFVKSKGIEIRFSSEDSFRSDLVDLLSLYQAVDKVGVNRVGIADTVGCASPRQVYDLVRTLRGVVSCDIETHFHNDTGCAIANAYCALEAGATHIDTSVLGIGERNGITTLGGLMARMITADRDYVKSKYKLEKIKDIEELVAEAVAVNIPFNNPITGFCAFTHKAGIHAKAILANPSTYEIIDPSDFGIGRYIHFASRLTGWNAIKSRAQQLKIEMTDAQYKEVTAAIKRLADIRPIAIDDADSIIHAYHRNVKLGKKNPGSEVELPNMTEKEKRLLAEKQQEDQAVPEKRRLEEAVEDQVATEQVVKKARTTGVTA
>XP_007746309_Cladophialophora_psammophila
MCPSADEVDTNGVNGQTNGTNGHSNGVNGNASHPGYTGIKTTPTPRNARNPYMPVGDFLSNVSRFKIIESTLREGEQFANAYFDTAKKIEIAKALDEFGADYIELTSPAASEQSRKDCEAICKLGLKSKILTHIRCHMDDARIAVETGVDGVDVVIGTSSFLREHSHGKDMTYIKNTAIEVINFVKSKGIEIRFSSEDSFRSDLVDLLSLYQAVDKVGVDRVGIADTVGCASPRQVYDLVRTLRGVVSCDIETHFHNDTGCAIANAYCALEAGATHIDTSVLGIGERNGITTLGGLMARMITADRDYVKSKYKLEKIKDIEELVAEAVAVNIPFNNPITGFCAFTHKAGIHAKAILANPSTYEIIDPADFGIGRYIHFASRLTGWNAIKSRAQQLKIEMTDAQYKEVTAAIKRLADIRPIAIDDADSIIHAYHRNVKLGKKNPGSEVELPNMTEKEKRLLAEKQQEEQSVPEKRRLEETVDDQVTTEQAVKKARTAGVTAGVTA
>XP_018688675_Fonsecaea_erecta
MCPSADEVESNGVNGQTNGANGHSNGVNGNASHPGYTGINTNPTPRNARNPYMPVGDFLSNVGRFKIIESTLREGEQFANAYFDTAKKIEIAKALDEFGADYIELTSPAASEQSRKDCEAICKLGLKSKILTHIRCHMDDARIAVETGVDGVDVVIGTSSFLREHSHGKDMTYIKNTAIEVINFVKSKGIEIRFSSEDSFRSDLVDLLSLYQAVDKVGVNRVGIADTVGCASPRQVYDLVRTLRGVVSCDIETHFHNDTGCAIANAYCALEAGATHIDTSVLGIGERNGITTLGGLMARMITADRDYVKSKYKLEKIKDIEELVAEAVAVNIPFNNPITGFCAFTHKAGIHAKAILANPSTYEIIDPSDFGIGRYIHFASRLTGWNAIKSRAQQLKIEMTDAQYKEVTAAIKRLADIRPIAIDDADSIIHAYHRNVKLGKKNPGNEVELPNMTEKEKQLLAEKQQEDQLVPEKRRLEEAVDDQIETEQAVKKARTGVTA
>XP_022507145_Fonsecaea_monophora
MCPSADEVESNGVNGQTNGTNGHANGVNGNASHPGYTGINTTPTPRNARNPYMPVGDFLSNVGRFKIIESTLREGEQFANAYFDTAKKIEIAKALDEFGADYIELTSPAASEQSRKDCEAICKLGLKSKILTHIRCHMDDARIAVETGVDGVDVVIGTSSFLREHSHGKDMTYIKNTAIEVINFVKSKGIEIRFSSEDSFRSDLVDLLSLYQAVDKVGVNRVGIADTVGCASPRQVYDLVRTLRGVVSCDIETHFHNDTGCAIANAYCALEAGATHIDTSVLGIGERNGITTLGGLMARMITADRDYVKSKYKLEKIKDIEELVAEAVAVNIPFNNPITGFCAFTHKAGIHAKAILANPSTYEIIDPSDFGIGRYIHFASRLTGWNAIKSRAQQLKIEMTDAQYKEVTAAIKRLADIRPIAIDDADSIIHAYHRNVKLGKKNPGNEVELPNMTEKEKRLLAEKQQEDQAVPEKRRLEETVDDQIATEQVVKKARTTGVSA
>XP_016630334_Fonsecaea_multimorphosa
MCPSADEVDSNGVNGQTNGTNGHANGVNGNSNHPGYTGINTNQTPRNARNPYMPVGDFLSNVGRFKIIESTLREGEQFANAYFDTAKKIEIAKALDEFGADYIELTSPAASEQSRKDCEAICKLGLKSKILTHIRCHMDDARIAVETGVDGVDVVIGTSSFLREHSHGKDMTYIKNTAIEVINFVKSKGIEIRFSSEDSFRSDLVDLLSLYQAVDKVGVNRVGIADTVGCASPRQVYDLVRTLRGVVSCDIETHFHNDTGCAIANAYCALEAGATHIDTSVLGIGERNGITTLGGLMARMITADRDYVKSKYKLEKIKDIEELVAEAVAVNIPFNNPITGFCAFTHKAGIHAKAILANPSTYEIIDPSDFGIGRYIHFASRLTGWNAIKSRAQQLKIEMTDAQYKEVTAAIKRLADIRPIAIDDADSIIHAYHRNVKLGKKNPGNEVELPNMTEKEKQLLAEKQQEDQSVPEKRRLEEAVDDQIATEQVVKKARTTGVTA
>XP_022504311_Fonsecaea_nubica
MCPSADEVESNGVNGQTNGTNGHANRVNGNASHPGYTGINTTPTPRNARNPYMPVGDFLSNVGRFKIIESTLREGEQFANAYFDTAKKIEIAKALDEFGADYIELTSPAASEQSRKDCEAICKLGLKSKILTHIRCHMDDARIAVETGVDGVDVVIGTSSFLREHSHGKDMTYIKNTAIEVINFVKSKGIEIRFSSEDSFRSDLVDLLSLYQAVDKVGVNRVGIADTVGCASPRQVYDLVRTLRGVVSCDIETHFHNDTGCAIANAYCALEAGATHIDTSVLGIGERNGITTLGGLMARMITADRDYVKSKYKLEKIKDIEELVAEAVAVNIPFNNPITGFCAFTHKAGIHAKAILANPSTYEIIDPSDFGIGRYIHFASRLTGWNAIKSRAQQLKIEMTDAQYKEVTAAIKRLADIRPIAIDDADSIIHAYHRNVKLGKKNPGNEVELPNMTEKEKRLLAEKQQEDQAVPEKRRLEETVDDQIATEQVVKKARTTGVSA
>XP_013278044_Fonsecaea_pedrosoi
MCPSADEVESNGVNGQTNGTNGHANGVNGNASHPGYTGINTTPTPRNARNPYMPVGDFLSNVGRFKIIESTLREGEQFANAYFDTAKKIEIAKALDEFGADYIELTSPAASEQSRKDCEAICKLGLKSKILTHIRCHMDDARIAVETGVDGVDVVIGTSSFLREHSHGKDMTYIKNTAIEVINFVKSKGIEIRFSSEDSFRSDLVDLLSLYQAVDKVGVNRVGIADTVGCASPRQVYDLVRTLRGVVSCDIETHFHNDTGCAIANAYCALEAGATHIDTSVLGIGERNGITTLGGLMARMITADRDYVKSKYKLEKIKDIEELVAEAVAVNIPFNNPITGFCAFTHKAGIHAKAILANPSTYEIIDPSDFGIGRYIHFASRLTGWNAIKSRAQQLKIEMTDAQYKEVTAAIKRLADIRPIAIDDADSIIHAYHRNVKLGKKNPGNEVELPNMTEKEKRLLAEKQQEDQAVPEKRRLEETVDDQIATEQVVKKARTTGVSA
>XP_007762220_Cladophialophora_yegresii
MCPSADDVQTNGVNGQVNGTHGHTNGTHAPGSHPGYTGINTSTNQPRNERNPYMPVGDFLSNVSRFKIIESTLREGEQFANAYFDTAKKIEIAKALDEFGADYIELTSPAASEQSRRDCEAICKLGLKSKILTHIRCHMDDARIAVETGVDGVDVVIGTSSFLREHSHGKDMTYIKNTAIEVINFVKSKGIEIRFSSEDSFRSDLVDLLSLYQAVDKVGVDRVGIADTVGCASPRQVYDLVRTLRGVVSCDIETHFHNDTGCAIANAYCALEAGATHIDTSVLGIGERNGITTLGGLMARMITADRDYVKSKYKLEKIKDIEELVAEAVAVNIPFNNPITGFCAFTHKAGIHAKAILANPSTYEIIDPSDFGIGRYIHFASRLTGWNAIKSRAQQLQIDMTDAQYKEVTAAIKRLADIRPIAIDDADSIIHAYHRNVKMGKQNPGQEVELPNMTEKEKKLLAEKQQEDQAVPEKRRLEETVEEEVATEQVVKKAKTNGITS
>XP_016234215_Exophiala_spinifera
MCPSADDTPTNGVNGHSNGVNGHANVNGNRDGYTGIQTRANPVPANSRNPYLPVGDFLSNVSKFQIIESTLREGEQFANAYFDTAKKIEIAKALDEFGADYIELTSPAASEQSRKDCEAICKLGLKRSKILTHIRCHMDDARIAVETGVDGVDVVIGTSSFLREHSHGKDMTYIKNTAIEVIEFVKSKGIEIRFSSEDSFRSDLVDLLSLYQAVDKVGVNRVGIADTVGCASPRQVYDLVRTLRGVVSCDIECHFHNDTGCAIANAYCALEAGATHIDTSVLGIGERNGITTLGGLMARMITADRDYVKGKYNLEKIKDIEELVAEAVAVNIPFNNPITGFCAFTHKAGIHAKAILANPSTYEIIDPSDFGIGRYIHFASRLTGWNAIKSRAQQLNIEMTDAQYKEVTAAIKRLADIRPIAIDDADSIIHAYHRALMQGKKNPGNEVELPNMTEKEKKLLAEKQQQEESIPEKRQLDETVAEEVSNGHATKKARTNGVTA
>XP_016260125_Exophiala_oligosperma
MCPSADDTPTNGVNGHSNGVNGHANVNGNRDGYTGIQTRANPGPLNSRNPYLPVGDFLSNINKFQIIESTLREGEQFANAYFDTAKKVEIAKALDEFGADYIELTSPAASEQSRKDCEAICKLGLKRSKILTHIRCHMDDARIAVETGVDGVDVVIGTSSFLREHSHGKDMTYIKNTAIEVIEFVKSKGIEIRFSSEDSFRSDLVDLLSLYQAVDKVGVNRVGIADTVGCASPRQVYDLVRTLRGVVSCDIECHFHNDTGCAIANAYCALEAGATHIDTSVLGIGERNGITTLGGLMARMITADRDYVKGKYNLEKIKDIEELVAEAVAVNIPFNNPITGFCAFTHKAGIHAKAILANPSTYEIIDPSDFGIGRYIHFASRLTGWNAIKSRAQQLNIEMTDAQYKEVTAAIKRLADIRPIAIDDADSIIHAYHRALMAGKKNPGNEVELPNMTEKEKKLLAEKQQQEESIPEKRQLDETVADEVSEGRAAKRTRTNGVTA
>XP_013318982_Exophiala_xenobiotica
MCPSADDATTNGVNGHTNGVNGHANGVNGDRSGYTGIQTRATPAPLNARNPYLPVGDFLSNVSKFQIIESTLREGEQFANAYFDTAKKIEIAKALDEFGADYIELTSPAASEQSRKDCEAICKLGLKRSKILTHIRCHMDDARIAVETGVDGVDVVIGTSSFLREHSHGKDMTYIKNTAIEVIEFVKSKGIEIRFSSEDSFRSDLVDLLSLYQAVDKVGVNRVGIADTVGCASPRQVYDLVRTLRGVVSCDIECHFHNDTGCAIANAYCALEAGATHIDTSVLGIGERNGITTLGGLMARMITADRDYVKNKYRLEKIKDIEELVAESVAVNIPFNNPITGFCAFTHKAGIHAKAILANPSTYEIIDPADFGIGRYIHFASRLTGWNAIKSRAQQLNIEMTDAQYKEVTAAIKRLADIRPIAIDDADSIIHAYHRALKMGKKNPGNEVELPNMTEKEKKLLAEKQAEDNSIPEKRELDETVEDEVANGHAIKKARTNGITA
>XP_007721945_Capronia_coronata
MIAPAEPLQNGQNGTSHEAQRAPRNPYAPVDDFLSNVNRFKIIESTLREGEQFANAFFDTETKIKIARALDDFGVDYIELTSPAASEQSRLDCEKICSLGLRAKILTHVRCHMDDARMACAIPGLSGLDIVIGTSSQLQQHSHGKDMDYIRRSAVEVIEYVKSQGLEVRFSSEDSFRSNLVDLLTIYSQVDKIGVNRVGIADTVGCASPRQVYDLVRTLRGVVSCDIECHFHDDTGCATANAFCALEAGATHVDTSVLGIGERNGITPLGGLMARMIVADRDYVKSKYRLEKLKDIENLVASAVEINVPFNNPITGFCAFTHKAGIHAKAILNNPSTYEILNPSDFGLSRYVHFASRLTGWNAIKSRCEQLGLHMTDAEYKQCTAKVKALADIRRLTLDDTDAIIRNFHKSIGSNDDVPLVDGLTEGEKRTLEADMPAEATSIV
>XP_007738453_Capronia_epimyces
MCPSADEIETNGVNGHSNGANGANGHANGVNGNASHPGYTGISTHDAPPQSRNPYMPVGDFLSNVSRFKIIESTLREGEQFANAYFDTAKKIEIAKALDEFGADYIELTSPAASEQSRKDCEAICRLGLKSKILTHIRCHMDDARIAVETGVDGVDVVIGTSSFLREHSHGKDMTYIKNTAIEVIEFVKSHGIEIRFSSEDSFRSDLVDLLSLYQAVDKVGVNRVGIADTVGCATPRQVYDLVRTLRGVVSCDIETHFHNDTGCAIANAYCALEAGATHIDTSVLGIGERNGITTLGGLMARMITADRDYVKSKYKLEKIKDIEELVAEAVAVNIPFNNPITGFCAFTHKAGIHAKAILANPSTYEIIDPADFGLGRYIHFASRLTGWNAIKSRAQQLKIEMTDAQYKEVTAAIKRLADIRPIAIDDADSIIHAYHRAVKLGKKNPGDAVELPNMTEAEKKLLAEKQQEDALRPEKRRLEETVDEQISTEQAVKKARTNGVAA
>XP_009161167_Exophiala_dermatitidis
MCPSADETMTNGVNGHSNGTTNGHSNGTNGTHPGFTPIATAPPAPQSRNPYMPVGDFLSNVGRFKIIESTLREGEQFANAYFDTAKKIEIAKALDEFGADYIELTSPAASEQSRKDCEAICKLGLKSKILTHIRCHMDDARIAVETGVDGVDVVIGTSSFLREHSHGKDMTYIKNTAIEVIEFVKSKGIEIRFSSEDSFRSDLVDLLSLYQAVDKVGVNRVGIADTVGCATPRQVYDLVRTLRGVVSCDIETHFHNDTGCAIANAYCALEAGATHIDTSVLGIGERNGITTLGGLMARMITADRDYVKSKYKLEKIKDIEELVAEAVAVNIPFNNPITGFCAFTHKAGIHAKAILANPSTYEIIDPADFGIGRYIHFASRLTGWNAIKSRAQQLQIEMTDAQYKEVTAAIKRLADIRPIAIDDADSIIHAYHRAVKAGKKNPGNEVELPNMTEKEKKLLAEKQQEEQVVPEKRQLEQTVGEEISTEQTVKKARTTGLAA
>XP_013259922_Exophiala_aquamarina
MCPTADEVETNGVSGASNSTNGHSNGVNGNGTHPGFTGINTRPEPQNKNPYAPVGDFLSNVNRFKIIESTLREGEQFANAYFDTAKKIEIAKALDEFGADYIELTSPAASEQSRKDCEAICKLGLKSKILTHIRCHMDDARIAVETGVDGVDVVIGTSSFLREHSHGKDMTYIKNTAIEVINFVKSHNIEIRFSSEDSFRSDLVDLLSLYQAVDKVGVNRVGIADTVGCATPRQVYDLVRTLRGVVSCDIETHFHNDTGCAIANAYCALEAGATHIDTSVLGIGERNGITTLGGLMARMITVDRDYVKSKYKLEKIKDIEELVAEAVAVNIPFNNPITGFCAFTHKAGIHAKAILANPSTYEIIDPSDFGIGRYIHFASRLTGWNAIKSRAQQLKIEMTDAQYKEVTAAIKRLADIRPIAIDDADSIIHAYHRNVKLGKANAHEIELPNMTEKEKKLLAQKQQEDQAAPEKRKLDETVEDEISHEQAIKKSRTSVTA
>XP_016228750_Exophiala_mesophila
MCPSADDVETNGVNGHSNGVSNGDSSDSGHPGYTGINTSSRPQPNSRNPYQPVGDFLSNVSRFKIIESTLREGEQFANAYFDTAKKIEIAKALDEFGADYIELTSPAASEQSRKDCEAICKLGLKSKILTHIRCHMDDARIAVETGVDGVDVVIGTSSFLREHSHGKDMTYIKNTAIEVIEFVKSKGIEIRFSSEDSFRSDLVDLLSLYQAVDKVGVNRVGIADTVGCASPRQVYDLVRTLRGVVSCDIETHFHNDTGCAIANAYCALEAGATHIDTSVLGIGERNGITTLGGLMARMITADRDYVKSKYKLEKIKDIEELVAEAVAVNIPFNNPITGFCAFTHKAGIHAKAILANPSTYEIIDPSDFGIGRYIHFASRLTGWNAIKSRAQQLQIEMTDAQYKEVTAAIKRLADIRPIAIDDADSIIHAYHRNIKLGKANPDMVELPNMTDKEKKLLAEKTAEDQAAPEKRKLDETVDEQVATEQTIKKARTNGITA
>XP_013272471_Rhinocladiella_mackenziei
MSVSADEVETSGVINGEINGVNGHSNGINGNASHPGYTGIDTRPTPAPQARNPYMPVGDFLSNIGRFKIIESTLREGEQFANAYFDTAKKIEIAKALDEFGADYIELTSPAASEQSRKDCEAICKLGLKSKILTHIRCHMEDARIAIETGVDGVDVVIGTSSFLREHSHGKDMTYIKNTAIEVIQYVKSKGIEIRFSSEDSFRSDLVDLLSLYQAVDKVGVNRVGIADTVGCASPRQVYDLVRTLRGVVSCDIEIHLHNDTGCAIANAYCALEAGATHVDTSVLGIGERNGITTLGGLMARMITADRDYVKSKYKLEKIKDIEELVAEAVAVNIPFNNPITGFCAFTHKAGIHAKAILANPSTYEIIDPADFGMGRYIHFASRLTGWNAIKSRAQQLKIQMTDAQYKEVTAAIKRLADIRPIAIDDADSIIHAYHRNVMLGKTNPGNEVELPNMTEKEKKLLAERQQEESSVPEKRRLGETVDEKISTEQVVKKLRTNGIAA
>XP_017994808_Phialophora_attinorum
MCPTPLPATNGTNGHTNGTNGNSSYVGIDITEGPPVQNGRERNPYAPVQDFLSNISKFKVIESTLREGEQFANAYFTREKKIEIAKALDDFGADYIELTSPAASEESRRDCEAICKLGLKSKILTHIRCNMSDAKLAVETGVDGVDVVIGTSSFLMKDSHGKDMAYIEKTAIEVIEFVKSKGIEVRFSSEDSFRSDLVDLLRLYKAVDKVGVHRVGVADTVGCATPRQVFDLVRTLRGVVSCDIETHFHNDTGCAIANAYCALEAGATHIDTSVLGIGERNGITTLGGLMARMIVADRDYVVGKYKLEKIKEIEELVAEAVAVNIPFNNPITGFCAFTHKAGIHAKAILANPSTYEIINPADFGINRYIHFASRLTGWNAIKSRAQQLNIAMTDAQYKECTAQIKLLADIRPIAIDDADSIIHAFHRNVIAGKANPGSSVYLPNMTEQEKKKLAGITAEEKNLPEKRQLEETVAQETATEQVLKKAKTNGVTA
>NP_596458_Schizosaccharomyces_pombe
MSVSEANGTETIKPPMNGNPYGPNPSDFLSRVNNFSIIESTLREGEQFANAFFDTEKKIQIAKALDNFGVDYIELTSPVASEQSRQDCEAICKLGLKCKILTHIRCHMDDARVAVETGVDGVDVVIGTSQYLRKYSHGKDMTYIIDSATEVINFVKSKGIEVRFSSEDSFRSDLVDLLSLYKAVDKIGVNRVGIADTVGCATPRQVYDLIRTLRGVVSCDIECHFHNDTGMAIANAYCALEAGATHIDTSILGIGERNGITPLGALLARMYVTDREYITHKYKLNQLRELENLVADAVEVQIPFNNYITGMCAFTHKAGIHAKAILANPSTYEILKPEDFGMSRYVHVGSRLTGWNAIKSRAEQLNLHLTDAQAKELTVRIKKLADVRTLAMDDVDRVLREYHADLSDADRITKEASA
```
