## Supplementary material for "Coding Sequence Insertions in Fungal Genomes are Intrinsically Disordered and can Impart Functionally-Important Properties on the Host Protein": fasta protein sequences: XP_713588.2_blasthits_fa.txt

```
>XP_713588_Candida_albicans
MHRTYSLRSSKAPTASQLQSPPPPPSSTKNKFFGSGGLSSTIRKAAAGATGPELSRKLSQFIKMEKNFMRAVEVTSRERKDVAKQLSAWGEDNEDDISDVTDKLGVLIYEIGELEDQYIDKYDQYRITLKSIRDIEGSVQPSRDRKQKITDEIAHLKYKDPQSPKIPVLEQELVRAEAESLVAEAQLSNITREQLKAAFNYQFDATRELAEKYALIAGYGKALLELLDDSAVTPGETRPAYDGYEASKQIIIDAENALASWTLDSAAVKPTLSLHQEYDEDELEHEHGEIDDAAQEEFNKHDENVEHQ
>XP_002417113_Candida_dubliniensis
MHRTYSLRSSKAPTASQLQSPPPPPSSTKNKFFGSGGLSSTIRKAAAGATGPELSRKLSQFIKMEKNFMRAVEVTSRERKDVAKQLSAWGEDNEDDISDVTDKLGVLIYEIGELEDQYIDKYDQYRITLKSIRDIEGSVQPSRDRKQKITDEIAHLKYKDPQSPKIPVLEQELVRAEAESLVAEAQLSNITREQLKAAFNYQFDATRELAEKYALIAGYGKALLELLDDSAVTPGETRPAYDGYEASKQIIIDAENALASWTLDSAAVKPTLSLHHEYDEDELEHEHGEIDDAAQEEFNKHDENVEHQ
>XP_002550392_Candida_tropicalis
MHRTYSLRSQKAPTAAQLQSPPPPPSSTKSKFFGSSGLSSSIRKATAGATGPELSRKLSQFIKMEKNFMRAVEVTSRERKDVARQLSAWGEGNEDDISDVTDKLGVLIYEIGELEDQYIDKYDQYRITLKSIRDIESSVQPSRNRKQKITDEIALLKYKDPQSAKIPVLEQELVRAEAESLVAEAQLSNITREQLKAAFNYQFDATRELAEKYALIAGYGKALLELLDDSAVTPGETRPAYDGYEASKQIIIDAENALASWTLDSAAVKPTLSLHQEYDEDEEEPAEIDDAAQEEFNKHDEQPANGEQQ
>XP_003867817_Candida_orthopsilosis
MHRTYSMRSSKAPTASQLQAPPPPPSSTKNRFFGAGGLSSSIRKAAAGATGPELSRKLAQFIKMEKNLMRSIEVTSRERKDIARQLSAWGEENDDDVSDVTDKLGVLIYEIGELEDQYIDKYDQYRITLKSIRDIEGSVQPSRERKQKITDEIAHLKYKDPQSPKIPVLEQELVRAEAESLVAEAQLSNITREQLKAAFNYQFDATRELAEKYALIAGYGKALLELLDDSAVTPGETRPAYDGYEASKQIIIDAENALASWTLDSAAVKPTLSLHHEYDEDEEPAEIDDAAQQEFAKHDEHNGEHAA
>XP_001526972_Lodderomyces_elongisporus
MHRTYSLRSSKAPTASQLQSPPPPPSSTKNRFFGSGGLSSSIRKAAAGATGPELSRKLTQFIKMEKNFMRSVEVTSRERKDIARQLSGWGESNEEDISDVTDKLGVLIYEIGELEDQYIDKYDQYRITLKSIRDIEGSVQPSRERKQKITDEIAHLKYKDPQSPKIPVLEQELVRAEAESLVAEAQLSNITREQLKAAFNYQFDATRELAEKYALIAGYGKALLELLDDSAVTPGETRPAYDGYEASKQIIIDAENALANWTLDSAVVKPTLSLHHEYDEDEEGPEEITEAHQHEFNKHDEVSTDGHA
>XP_007372464_Spathaspora_passalidarum
MHRTYSLRSAKAPTAAQLQSPPPPPSTTKNKFFGSGGLSSSIRKATAGATGPELSRKLAQLIKMEKNFMRAIEVTSRERKDVAKQLSAWGEGNDDDVSDVTDKLGVLIYEIGELEDQYIDKYDQYRITLKSIRDIEGSVQPSRERKQKITDDIAHLKYKDPQSPKIAVLEQELVRAEAESLVAEAQLSNITREQLKAAFNYQFDATRELAEKYALIAGYGKALLELLDDSSVTPGETRPAYDGYEASKQIIIDAENALASWTLDSAAVKPTLSFHQVEGEEDEEEIDEIDEAVEEEFAKHDEEVPANGI
>XP_043050534_Scheffersomyces_spartinae
MHRTYSLREQRAPTAAQLQAPPPPTSSTKSKFFGKAGIASSFRKTVAGATGPELSRKLSQYIKMEKNVMRAIEITARERRDVAKQLSLWGESQDDDVSDVTDKLGVLIYEIGELEDQYIDKYDQYRLTLKGVRDIESSVQPSRDRKQKITDEIAHLKYKDPESPKIHTLEQELVRAEAESLVAEAQLSNITREQLKAAFNYLFDATRELAEKYALIAGYGKAVLELLDDSSVTPGEVRPAYDGYEASKQIIIDCENALASWTLDGAAVKPTLSLHHDYEDEEPADESEIADAEEEFAKHDETNGPTA
>XP_001387475_Scheffersomyces_stipitis
MHRTYSLRSQKAPTAAQLQSPPPPPSTTKSKFFGKGGIASTFRKSVAGATGPELSRKLSQYIKMEKNVMRALELTAGERRDVAKQLSAWGEENDDDVSDVTDKLGVLIYEIGELEDQYIDKYDQYRITLKTIRNIEASVQPSRDRKQKITDEIAHLKYKDPQSPKIPVLEQELVRAEAESLVAEAQLSNITREQLKAAFNYQFDATRELAEKYALIAGYGKALLELLDDSAVTPGETRPAYDGYEASKQIIIDAENALASWTLDSAAVKPTLSLHQEYDEDEVEEDGVVEAAEEEFAKHDEEEEVQN
>XP_020066029_Suhomyces_tanzawaensis
MHRTYSLRSSKAPTAAQLQSPPPPPSTTKSKFFGKGGIASSFRKTVAGNTGPELSRKLSAYIKLEKNVMRAIELTARERRDVAKQLSAWGEDNDSDVSDVTDKLGVLLYEIGELEDQYIDKYDQYRITLKTIRNIEASVQPSRDKKQKITDEIALLKYKDPQSPKIPVLEQELVRAEAESLVAEAQLSNITREQLKAAFNYQFDATRELAEKYALIAGYGKALLELLDDTAVTPGETRPAYDGYEASKQIIIDAENALAAWTLDAAAVKPTLSLHQEYDDEEPVDGEIEEAAEEEFAKHDDEEVVVSK
>XP_020079087_Hyphopichia_burtonii
MHRTYSLRSSKAPTASQLQSPPPPTSSTKNRFFGSKGIASSFRKGFAGATGPELLRKLAQYIKIEKNVMRAIELTARERRDVAKQLSLWGEENDDDVSDVTDKLGVLIYEIAELEDQYIDKYDQYRITLKTIRNIEASVQPSRDRKQKITDEIAHLKYKDPQSPKISVLEQELVRAEAESLVAEAQLSNITREQLKAAFNYQFDATRELAEKYALIAGYGKALLELLDDTAVTPGETRPAYDGYDASKQIIIDAENALAGWTLDGAAVKPTLSLHQSEYDEEEPNPEELEGAQEEFAKHDEANGVLEAK
>XP_015468341_Debaryomyces_fabryi
MHRTYSLRSSKAPTAAQLQSPPPPPSSTKSKFFGKGGIASSFRKTVAGSTGPEMSRKLSQFVKMEKNVMRAMELTARERRDVAKQLSLWGEGNDEDVSDVTDKLGVLIYEIGELEDQYIDKYDQYRITLKTIRNIEASVQPSRDRKQKITDEIAHLKYKDPQSPKISVLEQELVRAEAESLVAEAQLSNITREQIKAAFNYQFDATRELAEKYALIAGYGKALLELLDDSAVTPGETRPAYDGYDASKQIIIDAENALASWTLDSAVVRPTLSLHQSEYDEEEHYDGELDQAAEEEFAKHDDDVVENK
>XP_458770_Debaryomyces_hansenii
MHRTYSLRSSKAPTAAQLQSPPPPTSSTKSKFFGKGGIASSFRKTVAGSTGPEMSRKLSQFVKMEKNVMRAMELTARERRDVAKQLSLWGEGNDEDVSDVTDKLGVLIYEIGELEDQYIDKYDQYRITLKTIRNIEASVQPSRDRKQKITDEIAHLKYKDPQSPKISVLEQELVRAEAESLVAEAQLSNITREQIKAAFNYQFDATRELAEKYALIAGYGKALLELLDDSAVTPGETRPAYDGYDASKQIIIDAENALASWTLDSAVVRPTLSLHQSEYDEEEHYDGELDQAAEEEFAKHDDVVENK
>XP_006688072_Yamadazyma_tenuis
MHRTYSLRSQKAPTASQLQSPPPPTSSTKSSFFGKGGIASHFRKTVAGNTGPELSRKLSQYIKMEKNVMRALELTARERRDVAKQLSAWGEENDDDVSDVTDKLGVLIYEIGELEDQYIDKYDQYRLTLKTIRNIESSVQPSRDRKQKITDEIAHLKYKDPQSPKIPVLEQELVRAEAESLVAEAQLSNITREQLKAAYNYQFDATRELAEKYALIAGYGKALLELLDDSAVTPGETRAAYDGYEASKQIIIDAENALASWTLDAAAVKPTLSLHQSEYDEPEQDQLDEAEEEFAKHDENGTAI
>XP_001484720_Meyerozyma_guilliermondii
MHRTYSLRSQKAPTAAQLQSPPPPPSTTKSRFFGKGGIASSFRKTVAGNTGPELSRKLSQYVKMEKNVMRAIELTARERRDVAKQLSAWGEENDEDVSDVTDKLGVLIYEIGELEDQYIDKYDQYRITLKTIRNIESSVQPSRDRKQKITDEIAHLKYKDPQSPKIPVLEQELVRAEAESLVAEAQLSNITRQQLKAAFNYQFDATRELAEKYALVAGYGKALLELLDESAVTPGETRPTYDGYEASKQIIIDAENALASWTLDSAAVKPTLSLHQSEYEEPAEDDLANAEEEFAKHDEVAEK
>XP_018714869_Metschnikowia_bicuspidata
MHRTYSMRSQKAPTASQMQSPPPPTSSTKSKFFGKGGLTSSFKKSFAGVSSPELSKKLTQYIKMEKNVMRAIELTARERRETAKQLSLWGEENDEDVSDVTDKLGVLIYEIGELEDQFIDKYDQYRITLKTIRNIEASVQPSRDRKQKITDEIAHLKYKDPQSPKISVLEQELVRAEAESLVAEAQLSNITREKLKAAFNYQFDAIRELAEKYALIAGYGKALLELLDESAVTPGETRAAYDGYEASKQIIIDAENALGSWTLDSAAVKPTLSLHQEDAEEPEEHELYEAEEEFAKHDETNGAV
>XP_002619281_Clavispora_lusitaniae
MHRTYSLRSQKAPTAAQLQSPPPPPSTTKSKFFGKGGITSTFRKNFAGVTAPELSRKLAQYIKMEKNVMRAIELTARERRDVAKQLSLWGEDNDEDVSDVTDKLGVLIYEIGELEDQFIDKYDQYRITLKTIRNIEASVQPSRDRKQKITDEIAHLKYKDPQSPKIPVLEQELVRAEAESLVAEAQLSNITREKLKAAYNYQFDAMRELAEKYALIAGYGKALLELLDDSAVTPGETRPAYDGYEASKQIIIDAENALSAWTLDSAAVKPTLSLHQENPEEPDEEEVYEAEEEFAKHDENGIHE
>XP_025343419_Candida_haemuloni
MHRTYSLRSQKAPTAAQLQSPPPPTSSTKSKFFGKGGITSTFRKNLAGATGPEMSRKLAQFIKMEKNVMRAVELTARERRETAKQLSLWGEENDEDVSDVTDKLGVLIYEIGELEDQFIDKYDQYRITLKTIRNIESSVQPSRDRKQKITDEIAHLKYKDPQSPKISVLEQELVRAEAESLVAEAQLSNITREKLKAAFNYQFDATRELAEKYALIAGYGKALLELLDESAVTPGETRPAYDGYEASKQIIVDAENALASWTLDAAAVKPTLSLHQGEDAEEPEETELYEAEEEFAKHDDTNNGAVAA
>XP_024712202_Candida_pseudohaemulonis
MHRTYSLRSQKAPTAAQLQSPPPPTSSTKSKFFGKGGITSTFRKNLAGATGPEMSRKLAQFIKMEKNVMRAVELTARERRETAKQLSLWGEENDEDVSDVTDKLGVLIYEIGELEDQFIDKYDQYRITLKTIRNIEASVQPSRDRKQKITDEIAHLKYKDPQSPKISVLEQELVRAEAESLVAEAQLSNITREKLKAAFNYQFDAIRELAEKYALIAGYGKALLELLDESAVTPGETRPAYDGYEASKQIIVDAENALASWTLDAAAVKPTLSLHQGEDAEEPEASELYEAEEEFAKHDDTNNGAVAA
>XP_025337532_Candida_duobushaemulonis
MHRTYSLRSQKAPTAAQLQSPPPPTSSTKSKFFGKGGITSTFRKNLAGATGPEMSRKLAQFVKMEKNVMRAVELTARERRETAKQLSLWGEENDEDVSDVTDKLGVLIYEIGELEDQFIDKYDQYRITLKTIRNIEASVQPSRDRKQKITDEIAHLKYKDPQSPKISVLEQELVRAEAESLVAEAQLSNITREKLKAAFNYQFDAIRELAEKYALIAGYGKALLELLDESAVTPGETRPAYDGYEASKQIIVDAENALASWTLDAAAVKPTLSLHQGEDAEEPEASELYEAEEEFAKHDDTNNGAVAA
>XP_028891597_Candida_auris
MHRTYSLRSQKAPTAAQLQSPPPPPSSTKSKFFGKGGITSTFRKNLAGATGPELSRKLAQFIKMEKNVMRAIELTARERRETAKQLSLWGEENDEDVSDVTDKLGVLIYEIGELEDQFIDKYDQYRITLKTIRNIESSVQPSRDRKQKITDEIAHLKYKDPQSPKISVLEQELVRAEAESLVAEAQLSNITREKLKAAFNYQFDAIRELAEKYALIAGYGKALLELLDESAVTPGETRPAYDGYEASKQIIIDAENALASWTLDAAAVKPTLSLHQGEEGEEPEASELYEAEEEFAKHDDTNNGVAA
>NP_011600_Saccharomyces_cerevisiae
MHRTYSLRNSRAPTASQLQNPPPPPSTTKGRFFGKGGLAYSFRRSAAGAFGPELSRKLSQLVKIEKNVLRSMELTANERRDAAKQLSIWGLENDDDVSDITDKLGVLIYEVSELDDQFIDRYDQYRLTLKSIRDIEGSVQPSRDRKDKITDKIAYLKYKDPQSPKIEVLEQELVRAEAESLVAEAQLSNITRSKLRAAFNYQFDSIIEHSEKIALIAGYGKALLELLDDSPVTPGETRPAYDGYEASKQIIIDAESALNEWTLDSAQVKPTLSFKQDYEDFEPEEGEEEEEEDGQGRWSEDEQEDGQIEEPEQEEEGAVEEHEQVGHQQSESLPQQTTA
>XP_018222296_Saccharomyces_eubayanus
MHRTYSLRNSRAPTASQLQNPPPPPSTTKGRFFGKGGLAYSFRRSAAGAFGPELSRKLSQLVKIEKNVLRSMELTANERRDAAKQLSIWGLENDDDVSDITDKLGVLIYEVSELDDQFIDRYDQYRLTLKSVRDIEGSVQPSRDRKDKITDKIAYLKYKDPQSPKIEVLEQELVRAEAESLVAEAQLSNITRSKLRAAFNYQFDSIIEHSEKIALIAGYGKALLELLDDSPVTPGETRPAYDGYEASKQIIIDAESALNEWTLDSAQVKPTLSFKQDYEDFEPEEDEEEEDGQGRWSEDEQEDGQIEEPEQEDDDVVEEHEHADHQHESLPEHTTA
>XP_033766429_Saccharomyces_paradoxus
MHRTYSLRNSRAPTASQLQNPPPPPSTTKGRFFGKGGLAYSFRRSAAGAFGPELSRKLSQLVKIEKNVLRSMELTANERRDAAKQLSIWGLENDDDVSDITDKLGVLIYEVSELDDQFIDRYDQYRLTLKSIRDIEGSVQPSRDRKDKITDKIAYLKYKDPQSPKIEVLEQELVRAEAESLVAEAQLSNITRSKLRAAFNYQFDSIIEHSEKIALIAGYGKALLELLDDSPVTPGETRPAYDGYEASKQIIIDAESALNEWTLDSAQVKPTLSFKQDYEDFEPEEGEEEEEEEGQGRWSEDEQEDGQIEEPEQQEEGAIEEHEQVGHQQNESLPQQTTA
>XP_003676550_Naumovozyma_castellii
MHRTYSLRNSRAPTAAQLQSPPPPTSTTKSRFFGKGGIAYNFRTKTAGQWGPELSRKLSQLVKIEKNVLRSLEVAANERRDAAKQLSVWGLENDDDVSDITDKLGVLIYEISELDDQFIDRYDQYRLTLKSIRDIEGSVQPSRDRKDKITDKIAYLKYKDPASTKIEILEQELVRAEAESLVAEAQLSNITRSKLRASFNYQFDSIIEHSEKIALIAGYGKALLELLDDSPVTPGETRPAYDGYEASKQIIIDAESALNEWTLDSAQVKPTLSFKQEYDYTDDEEEEEEEPIPEEEEDLEDHVSQLDPEQQAGQRWSDDELEPEHQEGEEEIDEQVEEEGEQEGEQATA
>XP_003671152_Naumovozyma_dairenensis
MHRTYSLRNSRAPTAAQLQSPPPPTSSTKSRFFGKGGIAYNFRTKTAGSFGPELSRKLSQLVKIEKNVLRSLEIASNERRDAAKQLSVWGLENDDDVSDITDKLGVLIYEVSELDDQFIDRYDQYRLTMKSIRDIEGSVQPSRDRKDKITDKIAYLKYKDPQSTKIEVLEQELVRAEAESLVAEAQLSNITRSKLRAAFNYQFDSIIEHSEKIALIAGYGKALLELLDDSPVTPGETRPAYDGYEASKQIIIDAESALNEWTLDSAQVKPTLSFKQDYEDYEEEEDDEGQEPQIPEEEEEEEEEEEEEMEDQGQEQSIVEDNLDSHPSQLDPEQQQQTWSEEEVDEEHDLQESLQEGEHEQVHEAAVSNI
>XP_003959636_Kazachstania_africana
MHRTYSLRNSRAPTASQLQNPPPPTSTTKNKFFGKGGLAFQLRKNAAGAFGPELSRKLSQLVKIEKNVLRSMEIAANERREAAKQLSIWGLENDDDVSDITDKLGVLIYEISELDDQFIDRYDQYRLTLKSIRDIEGSVQPSRDRKDKITDKIAYLKYKDPGSPKIEVLEQELVRAEAESLVAEAQLSNITRSKLRAAFNYQFDSIIEHSEKIALIAGYGKALLELLDDSPVTPGETRPAYDGYEASKQIIIDAESALNEWTLDSAQVKPSLSFKQDYEDYEDEEDEEEGLQGDHNKEPRWSDDEEQIVEEEEIVQGNDPIETA
>XP_022464258_Kazachstania_naganishii
MHKTYSLRNARAPTAQQLQQPPPPPSSTKSRFFGKASLASTFRKNAAGNFGPELSRKLSQLVKTEKGVLRAMEVVANERRAAARQLSLWGAENDDDVSDVTDKLGVLLFELGELQDQFIDKYDQYRVTMKSIRNIEASVQPSRERKDRITDEIAHLKYKDPMSTKVPVLEQELVRAEAESLVAEAQLSNITREKLKASYNYQFDSMREMSEKFALIAGYGKALLELLDDSPVTPGEARPAYDGYDASRQIIMDAEAALEAWTLDVAVVKPTLSFHQTVDDVYEDVEEDEDEDGQQIHHEEVEIEEEPVEEVHEVEHEEQQPTEQDGY
>XP_449164_Candida_glabrata
MHRTYSLRSSRAPTAAQMQSPPPPPSSTKSRFFGKGGIASTFRKSTAGNFGPELSRKLSQLVKTEKNVLRALEVVSNERRAAARQLSLWGSENDDDVSDVTDKLGVLIFELGELQDQFIDKYDQYRVTMKSIRNIEASVQPSRDRKEKITDEIAHLKYKDPSSTKIPVLEQELVRAEAESLVAEAQLSNITREKLKAAFNYQFDSIRELAEKFALIAGYGKALLELLDDSPVTPGETRPAYDGYDASRQIIMDAEGALEAWTLDVAAVKPTLSFHQTVDDVYEEEDGEEVQEGEEGQQWEEEQQEEHHEGEN
>XP_004178840_Tetrapisispora_blattae
MNRTYSLRNQRAPSAAQLQSPPPPPATTRSKFFGKRSIASSFRRNAVGNLGPELSRKLSQLIKTEKNYLQSLEIVANERRIAARCLSQWGYDNDDDVSDVTDKLGVLLYELGELQDQFIDKYDQYRITLKSIRNIEASVQPTRYRKDKITNAIANLKYRDPQSTKIRGLEQELVRAEAESLVAEAQLSNITRDKMKAAFNYKFDSLREMSEKFALIAGYGKALLELLDDSPVTPGETRPAYDGYEASTQIIMDAENALESWTLDVAEIKPTLSFYQTAEDVYEDVPSEEDEDALEQEEEEEEEEEELVQPQPQSQRRVAPQQYQEPEEEEEEEEEYAEQYVEGDQYEHDEDEYEEAEELEERDEAEEGEYEEQPEDDDEEEAEAEVAEEEEYEHPAQQISAAKSPVAAASDSKGTAPKRTSKRAQYMGAALEPQTSNDTIIQEGEELVETKLQPELENGAKKVASKVKK
>XP_003687371_Tetrapisispora_phaffii
MHRTYSLRNSRAPTAAQLQNPPPPPSSTKSRFFGKGGIAYSFRKNTAGAFGPELSRKLSQLVKIEKNVLRSMEIVSNERRDAATQLSVWGLENDDDVSDITDKLGVLIYEISELDDQFIDRYDQYRLTLKSVRDIEGSVQPSRDRKAKLTDKIAYLKYKDPQSPKIEILEQELVRAEAESLVAEAQLSNITRSKLRAAFNYQFDSIVEHSEKIALIAGYGKALLELLDDSPVTPGETRPAYDGYEASKQIIIDAESALNEWTLDSAQVKATLSFKNDEDIVYDDYEDEDDLVDEAIAQEDHDGQWSGEEEEEEEEEELHQDAEEESVHVN
>XP_001642618_Vanderwaltozyma_polyspora
MNRTYSLRNQRAPTAAQIQSPPPPSASTKSKFFGKSSIASTFRKSTAGSFGPELSRKLSQMIKMEKGVLKAMELVAYERRAAARQLSVWGYDNDDDVSDVTDKLGVLLFELGELQDQFIDKYDQYRVTLKSIRDIEASVQPSRDRKEKITDQIANLKYRDPQSGKIPVLEQELVRAEAESLVAEAQLSNITREKLKASFNYQFDALRELAEKFALIAGYGKALLELLDDSPVTPGESRPAYDGYEASKQIIMDAETALEAWTLDVAVVKPTLSFYQTADDVYGEIVDDESHEHDIEEEGQEWVSETEEQEVHEDHEEHEEHEVASK
>XP_003680657_Torulaspora_delbrueckii
MHRTYSLRNSRAPTASDLQNPPPPPASTKSRFFGKGGIAYSFRKNAAGSWGPELSRKLSQLVKIEKNVLRSMEIASNERRDAAKQLSVWGLENDDDVSDITDKLGVLIYEVSELDDQFIDRYDQYRLTLKSIRDIEGSVQPSRDRKDKVTDKIAYLKYKDPQSPKIEVLEQELVRAEAESLVAEAQLSNITRSKLRAAFNYQFDSIIEHSEKIALIAGYGKALLELLDDAPVTPGETRPAYDGYEASKQIIIDAETALNEWTLDSAQVKPTLSFKPEEYETYEDQDGEEEEEEEEGEVHDHEHEHEHEHEHNHDQAWGADEVHEVTSEHNQERHNPDKHVHEVHTETTTTAVA
>XP_037146588_Zygotorulaspora_mrakii
MHRTYSLRNSRAPTASQLQSPPPPPSTTKSKFFGKASVATSFRKNAAGNFGPELARKLSQLVTTEKGVLRSLEVVSNERRAAARQLSLWGADNDEDVSDVTDKLGVLIYELGELQDQFIDKYDQYRITLKSVRNIEASVQPSRDRKEKITNEIAHLKYKDPQSPKVPVLEQELVRAEAESLVAEAQLSNITREKLKAAFNYQFDSIRELAEKFALIAGYGKALLELLDDSPLTPGEARPAYDGYEASRQIIIDAEIALESWTLEVAAVKPTLSFHQTVADVYDELDDEDQWAGEHDGTEPEVEEAEVVETVEPTA
>XP_002496409_Zygosaccharomyces_rouxii
MHRTYSLRNSRVPTASELQNPPPPTSSTKSRFFGKGGLAYSFRRNTAGSFGPELSRKLSQLVKMEKNVLRSMEVAANERRDAAKQLSIWGLENDDDVSDITDKLGVLIYEVSELDDQFIDRYDQYRLTLKSIRDIEGSVQPSRDRKDKVTDKIAYLKYKDPESPKIEVLEQELVRAEAESLVAEAQLSNITRSKLRAAFHYQFDSIIEHSEKIALIAGYGKALLELLDDSPVTPGETRPAYDGYEASKQIIIDAESALNEWTLDSALVKPTLSFKQDEYIPEEEYEEDYVDGEPEEEEVVEELPEGEEYVEEEEPAWQHGTHSHQVQEEAPLA
>XP_003645147_Eremothecium_cymbalariae
MHRTYSLRNSRAPTAAQLQNPPPPVSSTKNRFFGKGGLANTFRKNAAGAFGPELSRKLSQLVKIEKNVLRSIEVAANERRDAAKQLSLWGLENDDDVSDITDKLGVLIYEMSELDDQFIDRYDQYRLTLKSVRDIEGSVQPSRDRKAKITDKIAYLKYKDPQSPKIEVLEQELVRAEAESLVAEAQLSNITRSKLRAAFNYQFDSLIEHSEKLALIAGYGKALLELLDDSPVTPGETRPAYDGYEASKQIIIDAEAALNEWTLDTAVVKPSLSIRQDYNEEEFEEGEEGEEQWDQEATEEQVTA
>NP_984531_Eremothecium_gossypii
MHRTYSLRNSRAPTASQLQNPPPPPSTTKNRFFGKGGLANTFRKNTAGAFGPELSRKLSQLVKIEKNVLRAIEVAANERRDAAKQLSLWGLENDDDVSDITDKLGVLIYETSELDDQFIDRYDQYRLTLKSIRDIEGSIQPSRDRKAKITDKIAYLKYKDPQSPKIEVLEQELVRAEAESLVAEAQLSNITRSKLKAAFNYQFDSLIEHSEKLALIAGYGKALLELLDDSPVTPGETRPAYDGYEASKQIIIDAEAALNDWTLDTAAVKPSLSIRRDYDEEFEEGDDGEQWEQDATEEQVAA
>XP_454599_Kluyveromyces_lactis
MHRTYSLRNKKAPTASELQTPAPPQSTTKSKFFGKGSFASSIRKNTAGQFGPLLSRKLSSLIKTEKGYLRALEVVASERRVAAKQLSLWGSENDDDVSDVTDKLGVLIYELAELQDQFIDKYDQYRITLKSIRNIEASVQPSRDRKQKITDEIAHLKYKDPQSTKIPVLEQELVRAEAESLVAEAQLSNITRERLKAAFNYQFDSVRELAEKFALIAGYGKALLELLDDSPVTPGEARAAYDGYEASRQIIMDAESALESWTLDVAAIKPTLSFHQTVDDVYVDEDGEEGEALAAEEEWAGEHEGGQEEEAVETTEVK
>XP_022678048_Kluyveromyces_marxianus
MHRTYSLRNKKPPTAAELQTPPPPQSTTKSKFFGKSSLASTIRKNTAGQFGPLLSRKLSALIKTEKGYLRALEVVASERRVAAKQLSLWGSENDDDVSDVTDKLGVLVYELAELQDQFIDKYDQYRITLKSIRNIEASVQPSRDRKQKITDEIAHLKYKDPQSTKIPVLEQELVRAEAESLVAEAQLSNITRERLKAAFNYQFDSVRELAEKFALIAGYGKALLELLDDSPVTPGEARSAYDGYEASRQIIMDAESALESWTLDVAAIKPTLSFHQTVDDVYVDEDEEEGEHEAAEEEWAGEHEGGQEEQTLEGNDQK
>XP_022629767_Lachancea_lanzarotensis
MHRTYSLRAQRAPTASQLASPAPPPSTTRSKFFGKASIATSFRKNAAGNFGPDLARKLSQLVKTEKGVLRALEVVAIERRAAAKQLSLWGLDNDDDVSDVTDKLGVLIYELGELQDQFIDKYDQYRLTLKGVRNIEASVQPSRDRKQKITDEIARLKYKEPTSPKIPVLEQELVRAEAESLVAEAQLSNITREKLKAAFNYQFDSIRELAEKFALIAGYGKALLELLDDSPVTPGETRLAYDGYDASRQIIIDAETALEGWTLDAAAVKPSLSFHQTVDDVYEDEVEGEEDAAAAEEEWAGEHDGGEEEVEATHRV
>XP_002551558_Lachancea_thermotolerans
MHRTYSLRAQRAPTASQLQSPAPPPSSTRSKFFGKASISSTFRKNAAGNFGPDLARKLSQLVKTEKGVLRALEIVAIERRAAAKQLSLWGLDNDDDVSDVTDKLGVLIYELGELQDQFIDKYDQYRLTLKGIRNIEASVQPSRDRKQKITDDIARLKYKEPNSTKIPVLEQELVRAEAESLVAEAQLSNITREKLKAAFNYQFDSIRELAEKFALIAGYGKALLELLDDSPVTPGETRLAYDGYDASRQIIMDAETALEGWTLDSAAVKPSLSFHQTVDDVYEEDDEEEGEAAAAEEEWAGEHEGGEEEVESTRV
>XP_020050919_Aspergillus_aculeatus
MHRTYSMRQSRVPTASQIENPPPPLSSTKSNRLFGKGGFGHALRKNAAGAFGPDLARKLSQLVKMEKNVMRSMEMVSRERMETAQQLSIWGENCDEDVSDITDKLGVLLYEIGELEDLFVDRYDQYRVTIKSIRNIEASVQPSRDRKQKITDEIAKLKYKDPNSPRIVVLEQELVRAEAESLVAEAQLSNITREKLKAAFQYQFDALREHCEKVALIAGYGKHLLDLIDDTPVTPGETRHAYDGYDASKAIIQDCEEALANWVTSKASVKSNLSTRSRTLSQRRREGANKSREGVDLSGQDQPLGRDSWVPADQHSSYHHDAEDGEEVASTLDGETRGREEEREPETAV
>XP_001267904_Aspergillus_clavatus
MHRTYSMRQSRVPTASQIENPPPPLSSTKSNRWLGKGGIGHAFRKNAAGAFGPDLAKKLSQLVKMEKNVMRSMELVARERMEAAQQLSIWGENCDEDVSDVTDKLGVLLYEIGELEDLFVDRYDQYRVTIKSIRNIEASVQPSRDRKQKITDEIAKLKYKDPSSPRIVVLEQELVRAEAESLVAEAQLSNITREKLKAAFQYQFDALREHCEKVAIIAGYGKHLLDLVDDTPVTPGETRQAYDGYDASKAIIQDCEEALTNWVQSKAAVKPSLSTRSRSLSQRARETAAKSREGVDLSEQDQPMNRDRDSWVPAGQHPNYQHDEDGEEIASTVDGETRGREETREPVSV
>XP_001257870_Aspergillus_fischeri
MHRTYSMRQSRVPTASQIENPPPPLSSTKTNRWLGKGGLGHAFRKNAAGAFGPDLARKLSQLVKMEKNVMRSMELVARERMEAAQQLSIWGENCDEDVSDVTDKLGVLLYEIGELEDLFVDRYDQYRVTIKSIRNIEASVQPSRDRKQKITDEIAKLKYKDPSSPRIVVLEQELVRAEAESLVAEAQLSNITREKLKAAFQYQFDALREHCEKVAIIAGYGKHLLDLVDDTPVTPGETRQAYDGYEASKAIIQDCEEALTNWVQSKAAVKPSLSTRSRSLSQRAREKNREGLDLSEQDQPMRGDRDSWVPAGQHPSYGEDGEEAASTVDGETRGREETREAVAAA
>XP_041140454_Aspergillus_flavus
MHRTYSMRQSRMPTASQIENPPPPLSTTKTNRWIGKGGFAPPAALEAAAQMVLTIPTGPGHAFRKNAAGAFGPDLARKLSQLVKMEKNVMRSMEMVAKERMETAQQLSIWGENCDEDVSDITDKIGVLLYEIGELEDLYVDRYDQYRVTIKSIRNIEASVQPSRDRKQKITDEIAKLKYKDPNSPRIVVLEQELVRAEAESLVAEAQLSNITREKLKAAFQYQFDALREHCEKVAIIAGYGKHLLDLIDDTPVTPGETRASYDGYDASKAIIQDCEEALANWVTSKAAVKSDVSQRTRTLSQRRREAIGKNRDGVDLSTQDQPMRGDRDSWVPADQHPTYVEDGEEVASTVDGEARGREEEREPVSV
>XP_750643_Aspergillus_fumigatus
MHRTYSMRQSRVPTASQIENPPPPLSSTKTNRWLGKGGLVVVIGHAFRKNAAGAFGPDLARKLSQLVKMEKNVMRSMEMVARERMEAAQQLSIWGENCDEDVSDVTDKLGVLLYEIGELEDLFVDRYDQYRVTIKSIRNIEASVQPSRDRKQKITDEIAKLKYKDPNSPRIVVLEQELVRAEAESLVAEAQLSNITREKLKAAFQYQFDALREHCEKVAIIAGYGKHLLDLVDDTPVTPGETRQAYDGYEASKAIIQDCEEALTNWVQSKAAVKPSLSTRSRSLSQRAREKNREGLDLSEQDQPMRGDRDSWVPAGQHPSYGEDGEEAASTVDGETRGREETREAVAAA
>XP_662821_Aspergillus_nidulans
MHRTYSMRQSRLPTASQIENPPPPLSSTKTNRWMGKGGLGHAFRKNAAGAFGPDLARKLSQLVKMEKNVMRSMELVSRERMETAQQLSIWGENCDEDVSDITDKLGVLLYEVGELEDMYVDRYDQYRVTIKSIRNIEASVQPSRDRKQKITDEIAKLKYKDPNSPRIVVLEQELVRAEAESLVAEAQLSNITREKLKAAFQYQFDALREHCEKVAIIAGYGKHLLDLIDDTPVTPGETRQAYDGYDASKAIIQDCEDALANWVSSKAAVKSSLSQRSRTLSQRRQDNINKGRENGVDLSSQDQPLRGDRDSWVAAEQHPSYHHDDDEEAASDGDIRGREEEREPVPV
>XP_001391963_Aspergillus_niger
MHRTYSMRQSRLPTASQIENPPPPLSSTKTNRIFGKGGFGHALRKNTAGAFGPDLARKLSQLVKMEKNVMRSMEMVSRERMETAQQLSIWGENCDEDVSDVTDKLGVLLYEIGELEDLFVDRYDQYRVTIKSIRNIEASVQPSRDRKQKITDEIAKLKYKDPNSPRIVVLEQELVRAEAESLVAEAQLSNITREKLKAAFQYQFDALREHCEKVALIAGYGKHLLDLVDDTPVTPGETRHAYDGYDASKAIIQDCEEALANWVTSKASVKPTLSQRSRTLSQRHRETLKGREGVDLSGQDQPMGRDSWVPADQHATYQHEVEDGEEVASTVDGESRGREEEREPVTVSV
>XP_015408039_Aspergillus_nomiae
MHRTYSMRQSRMPTASQIENPPPPVSTTKTNRWIGKGGFGHAFRKNAAGAFGPDLARKLSQLVKMEKNVMRSMEMVAKERMETAQQLSIWGENCDEDVSDVTDKIGVLLYEIGELEDLYVDRYDQYRVTIKSIRNIEASVQPSRDRKQKITDEIAKLKYKDPNSPRIVVLEQELVRAEAESLVAEAQLSNITREKLKAAFQYQFDALREHCEKVAIIAGYGKHLLDLVDDTPVTPGETRASYDGYDASKAIIQDCEAALANWVTSKAAVKSDVSQRTRTLSQRRREAIGKNRDGVDLSTQDQPMTGDRDSWVAADQHPTYVEDGEEVASTVDGEARGREEEREPVSV
>XP_001818458_Aspergillus_oryzae 
MHRTYSMRQSRMPTASQIENPPPPLSTTKTNRWIGKGGFGHAFRKNAAGAFGPDLARKLSQLVKMEKNVMRSMEMVAKERMETAQQLSIWGENCDEDVSDITDKIGVLLYEIGELEDLYVDRYDQYRVTIKSIRNIEASVQPSRDRKQKITDEIAKLKYKDPNSPRIVVLEQELVRAEAESLVAEAQLSNITREKLKAAFQYQFDALREHCEKVAIIAGYGKHLLDLIDDTPVTPGETRASYDGYDASKAIIQDCEEALANWVTSKAAVKSDVSQRTRTLSQRRREAIGKNRDGVDLSTQDQPMRGDRDSWVPADQHPTYVEDGEEVASTVDGEARGREEEREPVSV
>XP_040638533_Aspergillus_ruber
MHRTYSMRQSRAPTASQVENPPPPLSTTKTNRWLGKGGLGHAFRKNTAGAFGPDLARKLSQLVKMEKNVMRSMELVARERMETAQQLSIWGEACDEDVSDVTDKLGVLLYEIGELEDLFVDRYDQYRVTIKSVRNIEASVQPSRDRKQKITDEIAKLKYKDPNSPRIVVLEQELVRAEAESLVAEAQLSNITREKLKAAFQYQFDALREHCEKVAVIAGYGKHLLDLVDDTPVTPGETRQAYDGYDASKAIIQDCEDALTNWVSSKAVVKSNLSTRSRTLSQRHRDNTSRTREGVDLSSQDQPLKDRDSWVPADQHPGYQPEDDGEEVASTVDGETPRGREEERAPVVSVV
>XP_040700284_Aspergillus_sydowii
MHRSYSMRQSRLPTASQIETPPPPLSSTKTNRWMGKGGGFGHAFRKNTAGAFGPDLARKLSQLVKMEKNVMRSVELVSKERMETAQQLSIWGENCDEDVSDITDKLGVLLYEVGELEDMYVDRYDQYRVTIKSIRNIEASVQPSRDRKQKITDEIAKLKYKDPNSPRIVVLEQELVRAEAESLVAEAQLSNITREKLKAAFQYQFDALREHCEKVAMIAGYGKHLLDLIDDTPVTPGETRQAYDGYDASKAIIEDCEDALANWVTSKATVKSNLSQRSRTLSQRHRENVAKGRENGVDLSTQDQPLRGDRDSWVAAEQHRSYHNGVDDGEDVGSDIGDIRGREEEPVSV
>XP_001212851_Aspergillus_terreus
MHRTYSMRQTRMPTASQIENPPPPLSSTKANRWIGKGGFGHALRKNTAGAFGPDLARKLAQLVKMEKNVMRSMEMVAKERMETAQQLSIWGENCDEDVSDITDKIGVLLYEIGELEDLYVDRYDQYRVTIKSIRNIEASVQPSRDRKQKITDEIAKLKYRDPNSPRIVVLEQELVRAEAESLVAEAQLSNITREKLKAAFQYQFDALREHSEKVALIAGYGKHLLDLVDDTPVTPGETRAAYDGYDASKAIIQDCEEALANWVSSKAAVKSSMSTRTRTLSQRHRESLKSREGVDLSAQDQPMRGDRDSWVAADQHAASYQHEVEDGEEMDERREEPVGV
>XP_022493109_Penicillium_arizonense
MHRTYSMRQSRVPTASQIESPPPPLSTTKTGRWLGKGGIGHAFRKNAAGAFGPDLAKKLSQLVKMEKNVMRSMELVARERMEVAQQLSIWGEACDEDVSDVTDKLGVLIYEIGELEDLFVDRYDQYRVTIKSIRNIEASVQPSRDRKQKITDEIAKLKYKDPNSPRIVVLEQELVRAEAESLVAEAQLSNITREKVKAAFQYQFDALREHCEKVAIVAGYGKHLLDLIDDAPVTPGETRHAYDGYDASKAIIQDCEDALSNWVSSKAVVKSSLSTRSRTLSQRHRNNLGKNREGHDLSSQDQPLTGDRDSWLPADQHPSYEDGEDGVSTIDGEGRGREEEREPIAA
>XP_014531204_Penicillium_digitatum
MHRTYSMRQSRAPTASQVESPPPPLSTTKTGRWLGKGGIGHAFRKNAAGAFGPDLAKKLSQLVKMEKNVMRSMELVARERMEVAQQLSIWGEACDEDVSDVTDKLGVLIYEIGELEDMFVDRYDQYRVTIKSIRNIEASVQPSRDRKQKITDEIAKLKYKDPNSPRIVVLEQELVRAEAESLVAEAQLSNITREKVKAAFQYQFDALREHCEKVAIVAGYGKHLLDLIDDTPVTPGETRHAYDGYDASKAIIQDCEDALTNWVSSKAVVKSSLSQRSRTLSQRHRSNLSKNREGVDLSGQDQPLAGDRDSWLPADQHPNYEDGDDGVSTIEGELRGREEEREPITA
>XP_016593434_Penicillium_expansum
MHRTYSMRQSRAPTASQVESPPPPISTTKSGRWLGKGGIGHAFRKNAAGAFGPDLAKKLSQLVKMEKNAMRSMELVARERMEVAQQLSIWGEACDEDVSDVTDKLGVLIYEIGELEDMFVDRYDQYRVTIKSIRNIEASVQPSRDRKQKITDEIAKLKYKDPNSPRIVVLEQELVRAEAESLVAEAQLSNITREKVKAAFQYQFDALREHSEKVAIVAGYGKHLLDLIDDTPVTPGETRHAYDGYDASKAIIQDCEDALTNWVSSKAVVKSSLSQRSRTLSQRHRSNLNKNREGVDLSGQDQPLAGDRDSWLPADQHPNYEDGDDGVSTIEGELRGREEEREPITV
>XP_040643699_Penicillium_griseofulvum
MHRTYSMRQSRPLTASQVESPPPPLSTTKTGRWLGKGGIGHAFRKNAAGAFGPDLAKKLAQLVKMEKNAMRSMELVARERMEVAQQLSIWGEACDEDVSDVTDKLGVLIYEIGELEDMFVDRYDQYRVTIKSIRNIEASVQPSRDRKQKITDEIAKLKYKDPNSPRIVVLEQELVRAEAESLVAEAQLSNITREKVKAAFQYQFDALREHCEKVAIVAGYGKHLLDLIDDTPVTPGETRHAYDGYDASKAIIQDCEDALTNWVSSKAVVKSSLSQRSRTLSQRHRSNLNKNREGVDLSSQDQPLAGDRDSWLPADQHPNYEDGDDGVSTIEGELRGREEERDPIAA
>XP_038931002_Penicillium_roqueforti
MHRTYSMRQSRIPTASQIESPLPPVSTTKTGRWLGKGGIGHAFRKNAAGAFGPELAKKLSQLVKMEKNAMRSMELVARERMEVAQQLSIWGEACDEDVSDVTDKLGVLIYEIGELEDMFVDRYDQYRVTIKSIRNIEASVQPSRDRKQKITDEIAKLKYKDPNSPRIVVLEQELVRAEAESLVAEAQLSNITREKVKAAFQYQFDALREHCEKVAIVAGYGKHLLDLIDDTPVTPGETRNAYDGYDASKAIIQDCEDALTNWVSSKAVVKSSLSQRSRTLSQRHRSNLSKNREGVDLSAQDQPLAGDRDSWLPADQHPSYEDADDGVSTIEGEERGREEDRESIAA
>XP_002562442_Penicillium_rubens
MHRTYSMRQSRAPTASQVESPPPPLSTTKTGRWLGKGGIGHAFRKNAAGAFGPDLAKKLSQLVKMEKNAMRSMELVARERMEVAQQLSIWGEACDEDVSDVTDKLGVLIYEIGELEDMFVDRYDQYRVTIKSIRNIEASVQPSRDRKQKITDEIAKLKYKDPNSPRIVVLEQELVRAEAESLVAEAQLSNITREKVKAAFQYQFDALREHCEKVAIVAGYGKHLLDLIDDTPVTPGETRNAYDGYDASKAIIQDCEDALTNWVSSKAVVKSSLSQRSRTLSQRHRSNVSKNREGVDLSGQDQPLAGDRDSWLPADQHPSYEDGDDGVSTIEGEMRGREEEREPIAA
>XP_040809650_Penicillium_solitum
MHRTYSMRQSRVPTASQIESPPPPLSTTKTGRWLGKGGIGHAFRKNAAGAFGPDLAKKLSQLVKMEKNAMRSMELVARERMEVAQQLSIWGEACDEDVSDVTDKLGVLIYEIGELEDMFVDRYDQYRVTIKSIRNIEASVQPSRDRKQKITDEIAKLKYKDPNSPRIVVLEQELVRSEAESLVAEAQLSNITREKVKAAFQYQFDALREHCEKVAIVAGYGKHLLDLIDDTPVTPGETRHAYDGYDASKAIIQDCEDALTNWVSSKAVVKSSLSQRSRTLSQRHRSNLSKNREGVDLSGQDQPLAGDRDSWLPADQHPSYEDGDDGVSTIEGELRGREEEREPITV
>XP_022581429_Penicilliopsis_zonata
MHRTYSMRQTRAPTASQIENPPPPVSSTKSNRWLGKGGLGHAFRKNAAGAFGPDLSKKLSQLVKMEKNVMRSMELVARERMEVAQQLSIWGEACDEDVSDVTDKLGVLIYEIGELEDLFVDRYDQYRVTIKSIRNIEASVQPSRDRKQKITDEIAKLKYKDPNSPRIVVLEQELVRAEAESLVAEAQLSNITREKLKAAFQYQFDALREHCEKVAIVAGYGKHLLDLIDDTPVTPGETRQAYDGYEASKAIIQDCEEALTNWVSSKAVVKSSLSTRSRTLSLRHRENRSKTRGEGVDLSAQDQPLKGDRDSWLPADQHPSYQRDSDVEDLESTADGEPRGREEEREPVPV
>XP_016625381_Cladophialophora_bantiana
MHRTYSMRQSRAPTASQIENPPPPPSSTKSGRLFGRGNFGHAFRKGTAGAFGPDLAKKLSQLVKMEKNVMRSMELVGRERMEVAQQLSLWGEGCDEDVSDVTDKLGVLIYEIGELEDQFVDRYDQYRITIKSIRNIEASVQPSRDRKQKITDQIAQLKYKEPNSPRIVVLEQELVRAEAESLVAEAQLSNITREKLKAAFNYQFDAVREHCEKVAIIAGYGKHLLNLIDDTPVTPGETRNAYDGYEASKAIIQDCEDALTNWVSSTAQVSAKLSTRSRTLSQRRRASAHKGEGVDLASQDPPMKNDRDGWVPAGQHGEYEQEEEEEEEEEEEERPQQTNGQHAVAA
>XP_008723242_Cladophialophora_carrionii
MHRTYSMRQSRAPTASQIENPPPPASSTKTGRLFGRGNFGHAFRKGTAGAFGPDLAKKLSQLVKMEKNVMRSMELVGRERMEVAQQLSIWGEACDEDVSDVTDKLGVLIYEIGELEDQFVDRYDQYRVTIKSIRNIEASVQPSRDRKQKITDQIAQLKYKEPNSPRIVVLEQELVRAEAESLVAEAQLSNITREKLKAAFNYQFDAIREHCEKVAIIAGYGKHLLELIDDNPVTPGETRNAYDGYEASKAIIQDCEDALTNWVSSTAQVRSNLSTRARNLSQRRKANSIKNEGVDLSGQDQPIKNDRDSWVPAGQHGEYGQDEEEEDEEEEEERPQQANGK
>XP_016249915_Cladophialophora_immunda
MHRTYSMRQSRAPTASQIENPPPPPSSTKSGRLFGRGNFGHAFRKGTAGAFGPDLAKKLSQLVKMEKNVMRSMELVGRERMEVAQQLSLWGEGCDEDVSDVTDKLGVLIYEIGELEDQFVDRYDQYRVTIKSIRNIEASVQPSRDRKQKITDQIAQLKYKEPNSPRIVVLEQELVRAEAESLVAEAQLSNITREKLKAAFNYQFDAVREHCEKVAIIAGYGKHLLTLIDDTPVTPGETRNAYDGYEASKAIIQDCEDALTNWVSSTAQVSAKLSTRSRTLSQRRKASAHKGEGVDLASQDPPMKNDRDGWVPAGQHGEYEQEEEEEEEEEEEEERPQQTNGQHAVAA
>XP_007739181_Cladophialophora_psammophila
MHRTYSMRQSRAPTASQIENPPPPPSSTKSGRLFGRGNFGHAFRKGTAGAFGPDLAKKLSQLVKMEKNVMRSMELVGRERMEVAQQLSLWGEGCDEDVSDVTDKLGVLIYEIGELEDQFVDRYDQYRITIKSIRNIEASVQPSRDRKQKITDQIAQLKYKEPNSPRIVVLEQELVRAEAESLVAEAQLSNITREKLKAAFNYQFDAVREHCEKVAIIAGYGKHLLNLIDDTPVTPGETRNAYDGYEASKAIIQDCEDALTNWVSSTAQVSAKLSTRSRTLSQRRRASAHKGEGVDLASQDPPMKNDRDGWVPAGQHGEYEQEEEEEEEEEEEERPQQTNGEFSPAVPYKMSM
>XP_018695139_Fonsecaea_erecta
MHRTYSMRQSRAPTASQIENPPPPPSSTKSGRLFGRGNFGHAFRKGTAGAFGPDLAKKLSQLVKMEKNVMRSMELVGRERMEVAQQLSLWGEGCDEDVSDVTDKLGVLIYEIGELEDQFVDRYDQYRVTIKSIRNIEASVQPSRDRKQKITDQIAQLKYKEPNSPRIVVLEQELVRAEAESLVAEAQLSNITREKLKAAFNYQFDAIREHCEKVAIIAGYGKHLLNLIDDTPVTPGETRNAYDGYEASKAIIQDCEDALTNWVSSTAQVSAKLSTRSRTLSQRRKAKAEGVDLASQDPPMKNDRDGWVPAGQHGEYEQEEEEEEEEEEEERPQQTNGEFLMPAFARARSPPQLGHEISDTNSDSTPQVNMPWPLRNQVRSPPTRARLRTKMA
>XP_022514595_Fonsecaea_monophora
MHRTYSMRQSRAPTASQIENPPPPPSSTKSGRLFGRGNFGHAFRKGTAGAFGPDLAKKLSQLVKMEKNVMRSMELVGRERMEVAQQLSLWGEGCDEDVSDVTDKLGVLIYEIGELEDQFVDRYDQYRVTIKSIRNIEASVQPSRDRKQKITDQIAQLKYKEPNSPRIVVLEQELVRAEAESLVAEAQLSNITREKLKAAFNYQFDAIREHCEKVAIIAGYGKHLLSLIDDTPVTPGETRNAYDGYEASKAIIQDCEDALTNWVSSTAQVSAKLSTRSRTLSQRRKASSHKGEGVDLAGQDPPMKNDRDGWVPAGQHGEYEQEEEEEEEEEEEEERPQQTNGEFLGPWCFDAPVRIENWTWEPGR
>XP_016632662_Fonsecaea_multimorphosa
MHRTYSMRQSRAPTASQIENPPPPPSSTKSGRLFGRGNFGHAFRKGTAGAFGPDLAKKLSQLVKMEKNVMRSMELVGRERMEVAQQLSIWGEGCDEDVSDVTDKLGVLIYEIGELEDQFVDRYDQYRVTIKSIRNIEASVQPSRDRKQKITDQIAQLKYKEPNSPRIVVLEQELVRAEAESLVAEAQLSNITREKLKAAFNYQFDAIREHCEKVAIIAGYGKHLLTLIDDTPVTPGETRNAYDGYEASKAIIQDCEDALTNWVSSTAQVSAKLSTRSRTLSQRRKAKGEGVDLASQDPPMKNDRDGWVPAGQHGEYEQEEEEEEEEEEEERPQQTNGEFLRAVLPCAGPYQQLGHKTQGANSEFTTGQHAVAA
>XP_022503438_Fonsecaea_nubica
MHRTYSMRQSRAPTASQIENPPPPPSSTKSGRLFGRGNFGHAFRKGTAGAFGPDLAKKLSQLVKMEKNVMRSMELVGRERMEVAQQLSLWGEGCDEDVSDVTDKLGVLIYEIGELEDQFVDRYDQYRVTIKSIRNIEASVQPSRDRKQKITDQIAQLKYKEPNSPRIVVLEQELVRAEAESLVAEAQLSNITREKLKAAFNYQFDAIREHCEKVAIIAGYGKHLLSLIDDTPVTPGETRNAYDGYEASKAIIQDCEDALTNWVSSTAQVSAKLSTRSRTLSQRRKASSHKGEGVDLAGQDPPMKNDRDGWVPAGQHGEYEQEEEEEEEEEEEEERPQQTNGEFLESWCFDAPAHIKNWVVGARSLTSDAITGQHAVAA
>XP_013283858_Fonsecaea_pedrosoi
MHRTYSMRQSRAPTASQIENPPPPPSSTKSGRLFGRGNFGHAFRKGTAGAFGPDLAKKLSQLVKMEKNVMRSMELVGRERMEVAQQLSLWGEGCDEDVSDVTDKLGVLIYEIGELEDQFVDRYDQYRVTIKSIRNIEASVQPSRDRKQKITDQIAQLKYKEPNSPRIVVLEQELVRAEAESLVAEAQLSNITREKLKAAFNYQFDAIREHCEKVAIIAGYGKHLLSLIDDTPVTPGETRNAYDGYEASKAIIQDCEDALTNWVSSTAQVSAKLSTRSRTLSQRRKASSHKGEGVDLAGQDPPMKNDRDGWVPAGQHGEYEQEEEEEEEEEEEEERPQQTNGEFLGPWCFDAPARIKKLDVGARSLTSDAITGQHAVAA
>XP_007753769_Cladophialophora_yegresii
MHRTYSMRQSRAPTASQLENPPPPSSSTKHGRLFGRGEIGHAFRKGTAGAFGPDLAKKLSQLVKMEKNVMRSMELVGRERMEVAQQLSIWGEACDEDVSDVTDKLGVLIYEIGELEDQFVDRYDQYRVTIKSIRNIEASVQPSRDRKQKITDQIAQLKYKEPNSPRIVVLEQELVRAEAESLVAEAQLSNITREKLKAAFNYQFDAIREHCEKVAIIAGYGKHLLELIDDNPVTPGETRNAYDGYEASKAIIQDCEDALTNWVSSTAQVRSNLSTRARNLSQRRKANSIKNEGVDLSGQDQPIKNDRDSWVPAGQHGEYGQDEEEEDEEEEEERPQQSNGKRFSKAARA
>XP_016237778_Exophiala_spinifera
MHRTYSMRQSRAPTASQIENPPPPPSSTKSGRLFGKSNFGHAFRKGTAGAFGPDLAKKLSQLVKMEKNVMRSMELVGRERMEVAQQLSLWGEGCDEDVSDVTDKLGVLIYEIGELEDQFVDRYDQYRVTIKSIRNIEASVQPSRDRKQKITDQIAQLKYKEPNSPRIVVLEQELVRAEAESLVAEAQLSNITREKLKAAFTYQFDAIREHCEKVAIIAGYGKHLLELVDDTPVTPGETRQAYDGYEASKAIIQDCEDALTNWVTSRAQVKPKLSTRTRSLSQRRKNSAKREGGVDLASQDQPMKDDRDSWVPAGQHGEYEQEEEDEEEEEEGEDEHHAGTNGEFPKSREH
>XP_016262908_Exophiala_oligosperma
MHRTYSMRQSRAPTASQIENPPPPPSSTKSGRLFGRGNFGHAFRKGTAGAFGPDLAKKLSQLVKMEKNVMRSMELVGRERMEVAQQLSLWGEGCDEDVSDVTDKLGVLIYEMGELEDQFVDRYDQYRVTIKSIRNIEASVQPSRDRKQKITDQIAQLKYKEPNSPRIVVLEQELVRAEAESLVAEAQLSNITREKLKAAFTYQFDAIREHCEKVAIIAGYGKHLLELVDDTPVTPGETRQAYDGYEASKAIIQDCEDALTNWVTSRAQVKPKLSTRSRNLSQRRKNSAKREGGVDLASQDQPMKDDRDSWVPAGQHGEYEQEEDDEEEEEEAEEEHHAGTNGQHQVPA
>XP_013322549_Exophiala_xenobiotica
MHRTYSMRQSRAPTASQIENPPPPPSSTKGGRLFGRSNFGHAFRKGTAGAFGPDLAKKLSQLVKMEKNVMRSMELVARERMEVAQQLSLWGEGCDEDVSDVTDKLGVLIYEMGELEDQFVDRYDQYRVTIKSIRNIEASVQPSRDRKQKITDQIAQLKYKEPNSPRIVVLEQELVRAEAESLVAEAQLSNITREKLKAAFTYQFDAIREHSEKVAIIAGYGKHLLELVDDTPVTPGETRQAYDGYEASKAIIQDCEDALTNWVSSRAQVASKLSTRARNLSQRRKNAAKREGGVDLAGQDQPMKDDRDSWVPAGQHGEYEQEEEDEEDEEGEEQHHEGANGQHQVPA
>XP_007720023_Capronia_coronata
MHRTYSMRQSRAPTASQIENPPPPPSSTKSSRLFGRSPFGHALRKSTAGAFGPELAKKLSQLVKMEKNVMRSMEVVARERMEVAQQLSLWGESCDEDVSDVTDKLGVLIYEIGELEDQFVDRYDQYRVTIKSIRNIEASVQPSRDRKQKITDQIAQLKYKEPNSPRIVVLEQELVRAEAESLVAEAQLSNITREKLKAAFNYQFDAVREHCEKTAIIAGYGKHLLELIDDTPVTPGETREAYDGYEASKAIIQDCEDALTNWVSSKAQVHASLSTRARTLSQRRKSNAAKREGVDLSGQDQPLKSDRDSWVPADQHGEYEQEDEEEEEEEEEEAPAGTNGKLWHRIR
>XP_007735908_Capronia_epimyces
MHRTYSMRQSRAPTASQIENPPPPPSSTKSGRLFGRSPFGHALRKSTAGAFGPELSKKLSQLVKMEKNVMRSMEVVARERMEVAQQISLWGESCDEDVSDVTDKLGVLIYEIGELEDQFVDRYDQYRVTIKSIRNIEASVQPSRDRKQKITDQIAQLKYKEPNSPRIVVLEQELVRAEAESLVAEAQLSNITREKLKAAFNYQFDAVREHCEKVAIIAGYGKHLLELVDDTPVTPGETRQAYDGYEASKAIIQDCEDALTNWVSSKAQVHSSLSTRARTLSQRRKANAAKREGVDLSGQDQPLKSDRDSWVPADQHGEYEQEDEEEEEEEDDVPAETNGESHRTDL
>XP_009152836_Exophiala_dermatitidis
MHRTYSMRQSRAPTASQIENPPPPPSSTKSGRLFGRSPFGHALRKQAAGAFGPELAKKLSQLVKMEKNVMRSMEVVARERMEVAQQLSLWGEGCDEDVSDVTDKLGVLIYEIGELEDQFVDRYDQYRVTIKSIRNIEASVQPSRDRKQKITDQIAQLKYKEPNSPRIVVLEQELVRAEAESLVAEAQLSNITREKLKAAFNYQFDAVREHCEKVAIIAGYGKHLLELIDDTPVTPGETRQAYDGYEASKAIIQDCEDALTNWVSSKAQVHSSLSTRARTLSQRRKANAAKREGVDLTGQDQPMKSDRDSWVPADQHGEYEQEDEEEEEEEEEEAPAGTNGQHQVAA
>XP_013256414_Exophiala_aquamarina
MHRTYSMRQSRAPTASQIENPPPPASSTKGGRLFGRGNFGHAFRKGTAGAFGPDLAKKLSQLVKMEKNVMRSLELVGRERMEVAQQLSLWGEGCDEDVSDVTDKLGVLVYEIGELEDQFVDRYDQYRVTIKSIRNIEASVQPSRDRKQKITDQIAQLKYKEPNSPRIVVLEQELVRAEAESLVAEAQLSNITREKLKAAFTYQFDAIREHSEKVAIIAGYGKHLLELIDDNPVTPGETRAAYDGYEASKAIIQDCEDALTNWVSSNAVVSSKLSVRSRNLSQRRKKNAASGEGVDLSGQDPAMKSDRDGWVPAGQHGEYEQEEEDDEEEEEEEAPVGTNGKSFLCGSVSIKLIR
>XP_016226032_Exophiala_mesophila
MHRTYSMRQSRAPTASQLENPPPPSSSTKGGRFFGKSNFGHAWRKGTAGAFGPDLAKKLSQLVKMEKNVMRSMELVGRERMEVAQQLSIWGEGTDEDVSDVTDKLGVLIYEIGELEDQFVDRYDQYRVTIKSIRNIEASVQPSRDRKQKITDQIAQLKYKEPNSPRIVVLEQELVRAEAESLVAEAQLSNITREKLKAAFTYQFDAIREHSEKVAIIAGYGKHLLELIDDTPVTPGETRNAYDGYEASKAIIQDCEDALTNWVSSNAVVKSSLSVRARSLSQRRKKNAQSEGVDLAGQDQPLKNDRDGWVPAGQHGEYEQEGSEEEEEEEETPVGTNGQHAVPA
>XP_013267583_Rhinocladiella_mackenziei
MHRTYSMRQSRAPTASQIENPPPPPSSTKSGRLFGRSNFGHAFRKGTAGAFGPDLAKKLSQLVKMEKNVMRSMELVGRERMEVAQQLSIWGEGCDEDVSDVTDKLGVLIYEIGELEDQFVDRYDQYRVTIKSIRNIEASVQPSRDRKQKITDQIAQLKYKEPNSPRIVVLEQELVRAEAESLVAEAQLSNITREKLKAAFTYQFDAIREHCEKVAIIAGYGKHLLELVDDTPVTPGETRTAYDGYEASKAIIQDCEDALTNWVTSTAQVTSKLSTRSRTLSQRRKSNIAHREGVDLAGQDPPMKNDRDSWVPAGQHGEYEQEEEEEEEEEEEAPAGTNGESRRRTVDATAA
>XP_017999794_Phialophora_attinorum
MHRTYSMRQSRAPTASQIENPPPPPSSTKGGRLFGRSNFGHAFRKGTAGAFGPDLAKKLSQLVKMEKNVMRSMELVGRERMEVAQQLSLWGEGCDDDVSDVTDKLGVLIYEIGELEDQFVDRYDQYRVTIKSIRNIEASVQPSRDRKQKITDQIAQLKYKEPNSPRIVVLEQELVRAEAESLVAEAQLSNITREKLKAAFTYQFDAMREHCEKLAIIAGFGKHLLELVDDNPVTPGETRPAYDGYEASKAIIQDCEDALTNWVASSSVVKSKLSQRSRTLSQRRKESAQRNAEGGIDLSGQDQPLKSDRDSWVPAGQHGEYAGEDVSDEEEEEEETAATNGENRGRAEATAA
>NP_587786_Schizosaccharomyces_pombe
MMNRAYSLRNSRAPTASQLLNPPPPSSSTRSGRLFAPLSHTMRINHAATFTPDLAKRLAVLVKMEKNVMRSMEVTIRGRRDCARQLSYWGEDCDDDISDVTDKLGVLFYEMAELENYLIDRYDQYRMTLKSIRNIESSVQPSREKKQKLLDQIYALKHKDPESPRLVTMEQELVREEAACLVAEAQLSNTTREKFKQAMTFNLDALHEHAEKLNLIATYGRHLLNLIDDTPVTPGEARPAYDGYETSRQIVMDAEHALSSWVPSQPAVNFVKPQIEDDAQSDARSWNEYEAQGEPVPVEQVTHLQDDVQSDTSEIIENEPGMHPHVHAERMSRIASESSDAVPQQTAVQVA
```
