## Supplementary material for "Coding Sequence Insertions in Fungal Genomes are Intrinsically Disordered and can Impart Functionally-Important Properties on the Host Protein": fasta protein sequences: XP_713590.2_blasthits_fa.txt

```
>XP_713590_Candida_albicans
MSYLGWSVEDWKKFHYESTPDESFELLSQLLKSQKAAPEDPAWISLASIENLEHQWKFLQSKSNKRDLPLYGVPIAVKDNIDAKTFETTAACPSFAYSPSKDATTVRLLRDAGAIVIGKTNLDQFATGLVGTRSPYGITPNTFNPKYVSGGSSAGSASVVARGIVPIALGTDTAGSGRVPAALNNLIGLKPTKGVFSCSGVVPACKSLDCVSIFALNLQDAQLTFNIMAEEDEHDEFSRSMPKNPLLKFGKKPRVVVPTNLLWYGEKENPKLYQEAVAKFEKIGCELVSLDIEPLLELARCLYEGPWVAERYVAVKDFFATNTPEKDLDPTVTKIIKGGEHYSAATCFQYEYKRQGIVKRVNKLLEGIDAIIVPTAPLNPTIEEVTNEPIKVNSCQGTYTNFVNLADMSALAIPAGFRNDGLPFGVTLLSHKFNDYALLDLASRYLKLDNLRTCGVSQKKVSTIHDELYLLPKSTPEETVKLAVVGAHLKGFELHWQLEKVDARFIESTTTSKNYKLYALPKTGPVAKPGLRRVESDGEHIAVETYSIPKEKFGQFIKFVPEPLGIGSVELKSGEWCKSFICEEFGYKQPGTVDITEFGGWKKYQEHLRASKKPFNSVLVANRGEIAVRIIKTLKKLGVKSIAVYSDPDKYAQHSLMADVAIPLHGTTAAETYINIEKVIKAAKESGAEAIIPGYGFLSENADFSDRCGKEGIVFVGPSGDAIRKLGLKHSAREIAEKAGVPLVPGSGLVKDAKEARAIAAKLEYPIMVKSTAGGGGIGLQKVDSEKDIERVFETVQHQGKSYFGDSGVFLERFVENARHVEIQMLGDGYGNAIAVGERDCSLQRRNQKIIEETPAPNLPEETRNKMRKAAESLGSSMKYKCAGTVEYIYDPKRDEFYFLEVNARLQVEHPITEMVTGLDLVEWMLLIAADTPPDFNQKIEVKGASMEARLYAENPVKGFMPSPGQLTEVKFPEWARIDSWVEKGTIVSAEYDPTLAKIIVHGKDRDDALKKLRQALNETVVYGCITNVDYLRSIANSKMFEEAAVATKVLDSYDYKPHAIEILQPGAYTTVQDYPGRRGYWHIGVPPSGCMDQYSFRVANKIVGNDAASPGIEITLNGPKLLFHQDCVVAVTGGKTKVEVNQVEVNQWEPINIKSGDKLDIGKLSTGCRAYLAIRGGVDVVEYLGSRSTFALGNLGGYNGRVLKLGDVLFLGQPDVTSCTLPGPISQPTPVPASLIPNYDNKVWKIGVTCGPHGSPDFFKAESVEEFFSSTWKVHYNSNRFGVRLIGPKPKWARKDGGEGGLHPSNTHDYVYSMGAINFTGDEPVILTCDGPSLGGFVCEAVVAESELWKVGQVKPGESIQFVPISYESAKNLKKQQNAAIENLSGDLPSLETVSLSAPENPILHQFKVSSNAPKVTYRQAGDRYILVEYGDNLLDLNLAYRIHKLDAMVKEYKPKGIFELSAGVRSVLVEYTDEITQKEALDTLVSYEKEIIFVNKWKVSSRIIKLPMAFEDKKTLDAVKRYQETIRSEAPWLPNNVDFIANINGITRTDVKDMLYTARFLVLGLGDVFLGAPCAVPLDPRHRLLGTKYNPSRTFTPNGTVGIGGNYMCIYTMESPGGYQLVGRTVPIWDKLSLGEHSPNTKPWLLSPFDQIEFYPVTEEEVDAFSEQMNAGKFKVDIVESVFDHGKYLEWIQENSKSIEEFQQNQGGEKLEEFNRLIQISNSELEKSGTKVQDDEKFDDNAELVYSEYSGRFWKSVVEVGDKVTAHQPLIVVEAMKTEMVVNAPRDGKVLKIYHKNGDMVEAGDLVVVLE
>XP_002417111_Candida_dubliniensis
MSHLGWSVEDWKKFHYESTPDESFELLSQLLKSQKSAPEDPAWISLASIENLEHQWKFLQSKSNKRDLPLYGVPVAVKDNIDAKTFETTAACPSFAYSPSKDATTVRLLRDAGAIVIGKTNLDQFATGLVGTRSPYGITPNTFNPKYVSGGSSAGSASVVARGIVPIALGTDTAGSGRVPAALNNLIGLKPTKGVFSCSGVVPACKSLDCVSIFALNLQDAQLTFSIMAQEDEHDEFSRSMPENPLLKFGKTPKIVVPTNLLWYGEQENPKLYKEAVAKFERIGCELVSLDIEPLLELARCLYEGPWVAERYVAVKDFFATNPPEKDLDPTVTKIIKGGEHYSAATCFQYEYKRQGIVKRVNKLLEGIDAIIVPTAPLNPTIEEVTNEPIKVNSCQGTYTNFVNLADMSALAIPAGFRNDGLPFGVTLLSHKFNDYALLDLASRYLKLDNLRTCGVSQKKTSTIHDELYLLPKSIPQETVKLAVVGAHLKGFELHWQLEKVDARFIESTTTSKNYKLYALPKTGPVAKPGLRRVESAGEHIIVETYSIPKEKFGQFIKYVPEPLGIGSVELKSGEWCKSFICEEFGYKQPGTVDITEFGGWKKYQEHLRASKKPFNSVLVANRGEIAVRIIKTLKKLGVKSIAIYSDPDKYAQHSLLADVAIPLHGTTAAETYINIEKVIKAAKDSGAEAIIPGYGFLSENADFSDRCGKEGIVFVGPSGDAIRKLGLKHSAREIAEKAGVPLVPGSGLVKDAKEAREIAAKLEYPIMVKSTAGGGGIGLQKVDSEKDIERVFETVQHQGKSYFGDSGVFLERFVENARHVEIQMLGDGNGNAIAVGERDCSLQRRNQKIIEETPAPNLPEETRSKMRKAAESLGSTMKYKCAGTVEYIYDPKRDEFYFLEVNARLQVEHPITEMVTGLDLVEWMLLIAADTPPDFNQKIEVKGASMEARLYAENPVKGFMPSPGQLTEVQFPEWARIDTWVEKGTIVSAEYDPTLAKIIVHGKDRDDALKKLRQALNETVVYGCITNVDYLRSIANSKMFEEAAVATKVLDSYDYNPHAIEILQPGAYTTVQDYPGRRGYWHIGVPPSGCMDQYSFRVANKIVGNDAASPGIEITLNGPKLLFHQDCVVAVTGGKTKVEVNQVEVNQWEPINIKSGDKLNIGKLSTGCRAYLAIRGGVDVVEYLGSRSTFALGNLGGYNGRVLKLGDVLFLGQPDVTSCTLPGPISQPTPVPSLLIPNYDNKVWKIGVTCGPHGSPDFFKAESVEEFFSSTWKVHYNSNRFGVRLIGPKPKWARKDGGEGGLHPSNTHDYVYSMGAINFTGDEPVILTCDGPSLGGFVCEAVVAESELWKVGQVKPGESIQFVPISYESAKKLKKQQNDAIENLSGDLTPLDNVSLSAPENPILYQFKVSSNAPKVTYRQAGDRYILVEYGDNLLDLNLAYRIHKLDAMVKEYKPKGIFELSAGVRSVLVEYTDDITQKEALDTLVSYEKEIIFVNKWKVSSRIIKLPMAFEDKKTLDAVKRYQETIRSEAPWLPNNVDFIANINGITRTDVKDMLYTARFLVLGLGDVFLGAPCAVPLDPRHRLLGTKYNPSRTFTPNGTVGIGGNYMCIYTMESPGGYQLVGRTVPIWDKLSLGEHSPSTKPWLLSPFDQIEFYPVTEEEVDAFSEQMNAGKFKVDIVESVFDHGKYLEWIQENSKSIEEFQQNQGGEKLEEFNRLIQISNSELEKSGTKVQDDEKFDDNAELVYSEYSGRFWKSVVEVGDKVTAHQPLIVVEAMKTEMVVNAPRDGKVLKIYHKNGDMVEAGDLVVVLE
>XP_002550394_Candida_tropicalis
MSFLGWSVEDWKKFHYESTPDESFDLLSQLLKSQQSAPEDPAWISLASLENLEHQWKFLQSKSNKRDLPLYGVPIAVKDNIDAKYFETTAACPSFAYSPQQDATTVRLLREAGAIIIGKTNLDQFATGLVGTRSPYGITPNTFNSKYVSGGSSAGSASVVARGIVPIALGTDTAGSGRVPAALNNLIGLKPTKGVFSCSGVVPACKSLDCVSIFALNLQDAQLTFNIMAQEDDDDEFSRSMPENPLLKFPAKPRIVVPTNLLWYGEEENPKIYRKAVEEFEKIGCELVSLDIEPLLELARCLYEGPWVTERWVACKDFLSTNPPEKDLDPTVMKIIKGGENYTAATAFEFEYKRQRILKKVTKLLKGTDAIIVPTAPLNPTIEQVTKEPIKVNSYQGTYTNFVNLADMSALAIPAGFRSDGLPFGITLLSDKFNDYALLELASRYLKTNSLRTCGVSEKKVSTIHDVLYQLPKPAPEETVKLAVVGAHLKGFELHWQLEKVDARFIESTTTSKNYKLYALPKTGPVAKPGLRRVDSDGESITIEIYSIPKEKFGEFIKFVPEPLGIGSVELKSGEWCKSFICEEFGYKQPGTVDITGFGGWKNYQESFKRESQKKPFNSVLVANRGEIAVRIIKTLKKLNIKSISIYSDPDKYAQHALMADVAIPLHGTTAAETYINVDKVIKAAKESGAEAIIPGYGFLSENADFSDRCAKEGIVFVGPSGDAIRKLGLKHSAREIAEKAGVPLVPGSGLVKDAKEAREIAAKLEYPVMVKSTAGGGGIGLQKVDSEEDIERVFQTVQHQGKSYFGDSGVFLERFVENARHVEVQMLGDGKGHAIAVGERDCSLQRRNQKIIEETPAPNLPEATRTKMREAAESLGASMNYKCAGTVEYIYDAKRDEFYFLEVNARLQVEHPITEMVTGLDLVEWMLLIAADIPPDFNQKIEVKGASMEARLYAENPVKDFMPSPGQLSEVKFPEWARVDTWVEKGTVISAEYDPTLAKIIVHGKDRDDALKKLRQALDETVVYGCITNVDYLRSIANSKMFEEAAVATKVLDSYEYKPHAIEILQPGAYTTVQDYPGRRGYWHIGVPPSGCMDQYSFRVANRIVGNDAAAPGIEITLNGPKLLFHQDCVVAVTGGRTTIEVNGKEVNQWEPITIKSGDRLAIGKLTTGCRAYLAIRGGIDVVEYLGSRSTFALGNLGGYNGRVLKLGDVLFVGQPDVASSTLPTPISEPSTVSKSLIPNYENKVWKVGVTCGPHGSPDFFKPESVEEFFSETWKVHYNSNRFGVRLIGPKPKWARKDGGEGGLHPSNTHDYVYSMGAVNFTGDEPVILTCDGPSLGGFVCEAVVAESELWKIGQVKPGEHIQFVPISYQSAKDLKKQQNKIIEELTGELPDLESNVLSTPENPVLYEFKVSSNAPKVTYRQAGDRYILVEYGDNLLDLNLSYRIHKLDEMVKEYKPKGIFELSQGVRSVLVEFTDEITQQEALDTLISYEKEIVFVNKWKVNSRIIKLPMAFEDKKTLDAVQRYQETIRSEAPWLPNNVDFIANINGINRNDVKDMLYTARFLVLGLGDVFLGAPCAVPLDPRHRLLGTKYNPSRTFTPNGTVGIGGNYMCIYTMESPGGYQLVGRTVPIWDKLSLGEHSPDSKPWLLTPFDQIEFYPVTEEEVDEFSEEMNAGKFKVDIIETVFDHGKYLEWIQENSKSIQEFQQNQGGEKLEEFNRLIQISNSELEKQGVKVQDDEKFDDDAELVYSEYSGRFWKSLVEIGTQVVANQALVVVEAMKTEMVVNAPRDGKVIKIYHENGDMVEAGDLVVVLS
>XP_003867819_Candida_orthopsilosis
MVSTIGWTVEDWKKAHYSSTPQESFNLLKNLLKSQKSTPEDPAWISLATVDDLTHQWNFLQSKANKTSLPLYGVPIAVKDNIDAKGFETTAACPSFSYKPEKDATTVKLLRDAGAIIIGKTNLDQFATGLVGTRSPYGITPNTFNKEYVSGGSSAGSASVVARGIVPISLGTDTAGSGRVPAALNNIIGLKPTKGVFSCSGVVPACKSLDCVSIFSTTLQDAQLTFEIMAKEDGENDEYSREMPANPLLKFSQKPKIVVPTNLIWCGETENPGLYNKAVEIFANNVGAELVSLDIEPLLELARCLYEGPWVTERFVAVRDFLATNPPAKDLDPTVLNIIKGGEHYSAAQCFEFEYKRQRILQKVKRLLKDIDAIVVPTAPLNPKIEEVLTEPIKVNSCQGTYTNFVNLADMSALAIPAGFRKDGQPFGITLLSHKFNDYALLDLASRYMESYTKTVPFFYGALKEKLIESSISEELLPNVPRSSPSEQVRLAVVGAHLKGFQLHWQLEKVDARFVKSTTTSKNYKLYALPKTGPVAKPGLRRVGEDGAHIAVEIYSIPKENFGTFINFVPEPLGIGSAELVSGEWVKSFICEESGYNAPGTVDISIYGGWKNYQEHLAAESKKYKKPFNSVLVANRGEIAVRIIKTLKKLGIKSIAIYSDPDKYAEHVTSADVAIPLHGTTAAQTYIDIDKVINAAKESGAEAIIPGYGFLSENADFSDRCGKEGIVFVGPSGDAIRKLGLKHSAREIAEKAGVPLVPGSGLVKDAKEAREIAAKLEYPIMVKSTAGGGGIGLQKVDSEKDIERIFETVQHQGLSYFGDSGVFLERFVENARHVEIQMLGDGYGHAIAVGERDCSLQRRNQKIIEETPAPNLPEATRQRMRKAAESLGSSMKYKCAGTVEYIYDPKRDEFYFLEVNARLQVEHPITEMVTGLDLVEWMLLIAADTPPDFNQKVEVKGASMEARLYAENPAKGFKPSPGQLTEVKFPKWARVDTWVQKGTVVSAEYDPTLAKIIVHGKDRNDALKKLRQALDETVVYGCITNVDYLRSIANSKMFEEARVATKVLDTYEYKPHAIEILSPGAYTTVQDYPGRRGYWNIGVPPSGCMDQYSFRLANRIVGNDSSAPGLEITLNGPKILFHQKCVVAVTGGKAPIEVNEKQVSQWEPIEIKSGDTLSIGKLTTGCRAYLAIRGGIDVVEYLGSRSTFALGNLGGYNGRVLKFGDVLFLGQPEISSCTLAPPVSNPTSVPSSLIPSYDNKVWQIGVTCGPHGSPDFFKPESVSEFFSSTWKVHYNSNRFGVRLIGPKPKWARSDGGEAGLHPSNAHDYVYSMGAVNFTGDEPVVLTCDGPSLGGFVCEAVVAEAELWKIGQVKPGESIQFIPITYDSAKQLKRKQDAGVELLKGELGDVESYGLVHPETPVLCQIQVSETSPKITYRQAGDRYILVEYGENILDLNKAYRIHKLVEMVKEYKPKGIFELSPGVRSVLVEFTDEITQKEALDTLVAYEKEIAFVNKWRVKSRVIKLPMAFEDQKTLDAVKRYQETIRSEAPWLPNNVDFIANINGITRNDVKDMLYTARFLVLGLGDVFLGAPCAVPLDPRHRLLGTKYNPSRTYTPNGTVGIGGNYMCIYTMESPGGYQLVGRTVPIWDKLTLGEHSTDKPWLLSPFDQIEFYPVSEAEIDKFSEEMNVGRFKVDIIDSVFDHGQYLQWIQANSESIEQFQQSQGGEKLEEFNRLIQISNSELEQNGTKVQEDEKFNENAEMVYSEYSGRFWKSLVSVGDKVDKDQPLIVVEAMKTEMMVNAPKGGEVVKIYHKNGDMVDAGDLVVVIE
>XP_001526970_Lodderomyces_elongisporus
MSTIGWTVDDWKKFHFESTPEHSFKLLQNVLGSQKIAPEDPAWISLATEENLRHQWNFLQSKAQKETLPLYGVPIAVKDNIDVKGFETTAACPSFAYKPEQDATTVKLLRDAGAIILGKTNLDQFATGLVGTRSPYGITPNTFNKDYVSGGSSAGSASVVARGIVPLSLGTDTAGSGRVPAALNNIIGLKPTKGVFSCSGVVPACKSLDCVSIFALNLQDAQLTFEIMAKEDGDNDEYSRAMPSNPTLKFSKKPRVAVPTNLVWCGEKENPGLYNKAVDIFTQKVGVEVVPLDIEPLLDLAKCLYEGPWVTERFVAVRDFLATNPPDKDLDPTVMKIVKGGENYSAAACFEFEYKRQRILQKVKKLLKDIDAIIVPTAPLNPTIKEVLAEPIKVNSCQGTYTNFVNLADLSALAIPAGFRKDGQPFGITLLSHKFNDYALLDLASRYLKPYAETVPHFYGALKEKLIESTIHNELHQQVPAIAKDDLIKLAVVGAHLKGYQLHWQLEKVNARFIESTTTSKHYRLYALPKTGPVAKPGLRRVVTDANKNANDDNDDDNNNNNNDNTEGTTNDHVNNGGSCIALEVYSIPRESFGTFISMVPEPLGIGSAELKSGEWVKSFICEEVGYNAPGTVDITSFGGWDNYQKHLKSESEKHKKPFNSVLVANRGEIAVRIIKTLKKLGIKSIAIYSDPDKYAEHALIADVAVPLHGTTAAQTYIDIDKVIKAAKDTGAEAIIPGYGFLSENADFSDRCGKEGIVFVGPSGDAIRKLGLKHSAREIAEAAGVPLVPGSGLVKDSKEAKEIAAKLEYPVMVKSTAGGGGIGLQKVDSEKDIERVFQTVQHQGLSYFGDSGVFLERFVENARHVEIQMLGDGYGNAIAVGERDCSLQRRNQKIIEETPAPDLPEATRQKMRKAAESLGASMKYKCAGTVEYIYDPKRDEFYFLEVNARLQVEHPITEMVTGLDLVEWMLLIAADTPPDFNQKIEVKGASMEARLYAENPVKDFMPSPGQLTEVSFPGWARVDTWVEKGTVVSAEYDPTLAKIIVHGKDRNDALKKLRQALDETKVYGCVTNIDYLRSIANSKMFEEAKVATKVLDSYDYKPRAVEILAPGAYTTVQDYPGRRGYWNIGVPPSGCMDQFSFRLANRIVGNDEKAPGMEITLNGPKLLFHQECVVAVTGGDCPVEVNGEKVNQWEPIQINSGDKLSIGKLTSGCRAYLAIRGGIDVLEYLGSRSTFALGNLGGHNGRVLKLGDVLFLGQPELPSCTLPAPTSAPSSIPKALIPNYNNKIWQIGVTCGPHGSPDFFKPESVAEFFSTTWKVHYNSNRFGVRLIGPKPKWARADGGEAGLHPSNTHDYVYSMGAVNFTGDEPVILTCDGPSLGGFVCEAVVAESELWKVGQVKPGEEIQFVPITYETARRFKHQQDKLVDSLTGALPSLDNESLEHPQTPILHQFQVSEQAPMATYRQAGDRYILVEYGENILDLNKAYRIHKLVEIVKEYKPKGIFELSPGVRSVLVEFTDDVTQTEALNTLIAYEKEIAFTNKWQVKSRILKLPMAFEDKKTLDAVKRYQETIRSDAPWLPNNVDFIASINGITRDDVKDMLYTARFLVLGLGDVFLGAPCAVPLDPRHRFLGTKYNPSRTFTPNGTVGLGGNYMCIYTMESPGGYQLVGRTVPIWDKLTLGAHSTDKNKPWLLMPFDQIEFYPVTEDEVDKFSEEMNAGKFEIEIVDSVFDHGKYLQWIQANSESIEQFQKSQHGEKLEEFNKLIQISNSELEKNGQNKLLDDEKFSEDAEMVYSEYSGRFWKSLVQVGDEVKSGHPLVVIEAMKTEMMVNAPRDGKVVKIYHKNGDMVDAGDLVMVLE
>XP_007372466_Spathaspora_passalidarum
MHQTKSNYIGWTVEDWKQFHAVSTSSESLHLLSELLLSQNSAPVDPAWISLTTSENLAHQWKFLQSKSNKSELPLYGVPVAIKDNINVKGLKTTAACPSFAFSPEEDATVVKLLREAGAIIIGKTNLDQFATGLVGTRSPYGITPNTFDSKYVSGGSSAGSASVVARGIVPLSLGTDTAGSGRVPAALNNIIGLKPTKGVFSCSGVIPACKSLDCVSVFSLNLKDAQLAFSVLAREDGDNDEYSRSFPESPLLKFPTTPKVAVPTGLLWYGETENPRLFSKAVDIFQSKVGADLVSLNIDPLLDLAKCLYEGAWVSERFAATKDFLATNPSDLDPTVEQIIKGGEKYSAATAFEFEYKRQGILQKVKKLLKDIDVIIVPTAPLTPTIKQVTDEPIKVNSYQGTYTNFVNLADMSALAIPGDFRSDGLPFGITLLSHKFNDYALLELASRYLKSYGPRFYGCLKNQIVSPENDEISVSIPNHISEVEVKLAVVGAHLKGFQLHWQLESVDARFIESTTTSSNYKLYSLPKTGPIAKPGLRRVAEGGSEIIVEVYSIPKDKFGKFISYVPEPLGIGSVELKSGEWVKSFICEEYGYTLPGTVDITEHKGWANYHSWLDSQTSKPFNSVLVANRGEIAVRIIKTLKKLGIKSIAVYSDPDKYAQHSLLADVAIPLCGTSTGETYISIDKIIQAAKDSGAEAIIPGYGFLSENADFSDRCGQEGIVFVGPSGNAMKQLGLKHSARKIALEAGVPLVPGSDGLVKDANEAKEIAAKLEYPVMVKSTAGGGGIGLQKVDCEEDIERVFQTVQNQGQSYFGDSGVFLERFVENARHVEVQMLGDGRGNAIAIGDRDCSLQRRNQKIIEETPAPNLPEATRIKMWEAARSLAASMNYKCAGTVEFIYDEIRDEFYFLEVNARLQVEHPITEMVTGIDLVEWMLLIAADTPPDFNQTVEIKGASMEARLYAENPVKDFMPSPGQLTEVKFPQWARVDTWVEKGTVVSAEYDPTLAKIIVHGKDRNDALRKLRQALDETVVFGCITNVDYLRSIANSQLFENAEVHTKVLDSYDYKPQAIEVINPGAYTTIQDFPGRRGYWNIGVPPSGCMDQYAFRIANRIVGNHHAAPGVEITLNGPTLLFHQETVVAVTGGQAEVQVNNVTVNQWEPISIKSGDKLSIGKLTTGCRAYLSIRGGIEVTEYLGSRSTFALGNLGGYNGRVLKFGDVLFLGQPEVSSCTLPAPISQPTTVPKSLIPNYANKTWQVGVTCGPHGSPDFFKPESVAEFFSSSWKVHYNSNRFGVRLIGPKPKWARPDGGDAGLHPSNTHDYVYSMGAINFTGDEPVILTCDGPSLGGFVCEAVVIESELWKIGQVKPGEFIQFVPVSYDTAKTMKSHQDSIIEDLQGELPSFEGNVLKAPENPVLSQLKISDNGPKVTYRQAGDRYILVEYGDNSLDLKLSYRIHKLVEMVKQYKTVGIYEMSPGVRSVLVEFTDDITQAQLLETLIAYEQEILFVDNYEVKSRIIRLPMAFEDQKTLDAVTRYQETIRSEAPWLPNNVDFIAAINGITRYDVKDMLYSARFLVLGLGDVFLGAPCAVPLDPRQRFLGTKYNPSRTYTPNGTVGIGGNYMCIYTMESPGGYQLVGRTVPIWDKLSLGQHSGDEKPWLLNIFDQVEFYPVSEEQVDEFTEEMNAGKFKVDIIDTVFNHGEYLEWVKEHSQSIEEFQKQQGGEKLEEFNKLIQISNSELEKTDSKIEPVEEFDESSEMIYSEYSGRFWKSLVEVGVEVVANQALIVVEAMKTEMVVNAPRDGKVVKIYPKNGDMVEAGDLVVVIA
>XP_043050536_Scheffersomyces_spartinae
MTIGWTVSDWKKFHYESTPNDSYDVIKNLLQSQLKAPQDPAWISLCTVHDLEHQWAYLQSRSNKLELPLYGVPVAIKDNIDVRGFVTTAACPSFGYEAEEDATTVKLLREAGAIIMGKTNLDQFATGLVGTRSPYGITPNTFDSDYVSGGSSAGSASVVARGIVPIALGTDTAGSGRVPAALNNLIGLKPTKGVFSCKGVVPACKSLDCVSIFSMNLQDAQLTFNIMAKEDGANDEFSRPLPSNPLTSFGSKPTIAVPTNLLWYGEEENPKLFTQAVEVFKSLDVNLITIDLEPLLELAKCLYDGPWVAERYSATRKFLDSDPPEKDLDPTVMKIIKGGEAPTAYTYFEYEYKRQNILQKVKPILKSLDAIIVPTCPLNPSIAQVKAEPIAVNSKQGTYTNFVNLADLSGLAIPAGFREDGLPFGITLLSQKFNDYALLDLASKYIEKRAETEPRIYGCLIDREVSTLQDELLPLPKINFDTQIKLAVVGAHLKGLPLHWQLEKVKATFVEATTTSESYKLYALPKTGPVAKPGLRKVSEGGSKIAIEVYAVPKETFGDFIAMVPEPLGIGSVELDSGEVVKSFICEEFGYKASGSVDVTSFGGWKPYLDHLSREASKVKKPFESVLVANRGEIAVRIMKTLKKMGIKSIAVYSDPDKHAEHVEIADIKVPLHGVSAAETYINTDKIIAAAKSTGAQAIIPGYGFLSENADFSDRCGKEGIVFVGPAGEAIRKLGLKHSAREIATKAGVPLVPGSDLVKDAAEAREIAAKLTYPVMVKSTAGGGGIGLQKVDSEADIERVFQTVQHQGKSYFGDSGVFLERFVENARHVEVQMLGDGNGKAIAVGERDCSLQRRNQKIIEETPAPNLPEATRVKMRQAAESLASSLKYKCAGTVEFIYDEKRDEFYFLEVNARLQVEHPITEMVTGLDLVEWMLLIAGDMPPDFSQKIPVVGASMEARLYAENPVKDFMPSPGQLTEVVLPSWARIDGWVKKGTVISAEYDPTLAKIIVHGKDRNEALQLLRRALDETVVYGCITNIDYLRSVANSDMFAQAKMHTKILDTYDYQPTAFEILAPGAYTTVQDYPGRKGYWHIGVPPSGCMDEYAFRIANRIVGNHKASPGLEITLNGPKILFHHDAIVSVTGGDAQIEVNGTRVPQWVPINIKRGDKLSIGKLTSGCRAYLAIRGGIDVTEYLGSRSTFALGNLGGYNGRVLKLGDVLFLGQPELSSCTLPAPISEPTPAPLALIPDYATTKIWEVGVTCGPHGSPDFFKPEAVEEFFSETWKVHYNSNRFGVRLIGPKPKWARPDGGEAGLHPSNAHDYVYSLGAINFTGDEPVILTCDGPSLGGFVCEAVIAEAEMWKIGQVKPGEQIKFIPISYESAKSLKKHQDDIVEELDGELPSFEGKIIKPEDPVLYVLKAGSAPSVTYRQAGDRYILVEYGDNQLDLNLSYRVHKLIELVDVNKTRGIVEMSQGVRSVLIEFNSDITQQELLKVLISYEKEVSFTNKWEVKSRVIKLPMAFEDKRTLDAVTRYQETIRSDAPWLPNNVDFIANVNGITRKDVKDMLYAARFLVLGLGDVFLGAPCAVPLDPRQRFLGTKYNPSRTFTPNGTVGIGGSFMCIYTMESPGGYQLVGRTVPIWDKLTLGAHSGDKPWLLRPFDQVSFYPVSEEEIDRLSDEMLAGKFEVDIVETVFNHGEYLKWVTENMDSIEEFQKNQGGEKLAEFNRLIQIANSELEKSGTKIVEEEDYGDDVELVYSEYSGRFWKSLVEVGDEVKPGQGLVVVEAMKTEMIVSSPRAGKVKKVFHKNGDMVDAGDLVVVIE
>XP_001387473_Scheffersomyces_stipitis
MSYIGWSVQDWIQFHYQSTPNESFALLQELLGDQNKAPEDPAWISLATLDNLKHQWHFLQSKSNKLDLPLYGVPVAIKDNIDVKGFETTAACPSFAYSPEDDATTVKLLRNAGAIVIGKTNLDQFATGLVGTRSPYGITPNTFNKDYVSGGSSAGSASVVARGIVPISLGTDTAGSGRVPAALNNIIGLKPTKGVFSCAGVVPACKSLDCVSIFSLNLQDAQLVFNIMAQEDALNDEYSRPLPANPLIKFPATPKIAVPTNLLWFDETENPKIYNKAVDHFKENVGAELVPLNIDLLLDLAKCLYEGPWVSERFAATKDFFATNPPAADLDPTVTQIIKGGEKHSAATAFEYEYKRQGIIQKVSKLLEGIDAIIVPTAPLNPTIAEVTKEPIKVNANQGTYTNFVNLADMSALAIPAGFRSDGLPFGITLLSHKFNDYALLDLASRYLKGVDSTEKRFYGCLKDKPVSSLGDELLPNIPGFDPESQIKLAVVGAHLKGFQLHWQLEKVRANLIESTTTSGNYKLYALPKTGPVAKPGLRRVTENGTKIALEVYAVPKETFGDFIAMVPEPLGIGSVELTSGEWVKSFICEEVGYNAPGTTDVSSFGGWKNYHEHLAQEAKAQKKPFKSVLVANRGEIAVRIIKTLKRLNIKSIAVYSDPDKYAKHVLIADAAVPLHGTSAAETYIAVEKIIQAAKDTGAEAIIPGYGFLSENADFSDRCGKEGIVFVGPSGDAIRKLGLKHSAREIAEKAGVPLVPGSGLVKDALEAKEIAAKLEYPVMVKSTAGGGGIGLQKVDSEKDIERVFETVQHQGKSYFGDAGVFLERFVEDARHVEVQMFGDGKGRAIALGERDCSLQRRNQKVIEETPAPNLPEATRQKMRDAAESLGASMNYKCAGTVEFIYDEKRDEFYFLEVNARLQVEHPITEMVTGLDLVEWMLYIAADDPPDFSQKIEVTGASMEARLYAENPVKDFMPSPGQLTEVKFPEWARVDGWVEKGTVISAEYDPTLAKIIVHGKDRNDALKKLRQALDETVVFGCITNIDYLRSIINSSMFAEAKVATKVLDSYDYRPTAFEIISPGAYTTVQDYPGRKGYWHIGVPPSGCMDEYSFRVANRIVGNDKVAPGIEITLNGPKLLFHHDAVIAVTGGAVEIDINGYKVEQWAPLHVKRGDKVSIGKLTTGCRAYLAIRGGIDVTEYLGSRSTFALGNLGGYNGRVLKLGDVLFLGQPEISSCTLPAPISEPSNIAPSLIPNYDNKVWQVGVTCGPHGSPDFFKPEAIETFFKDTWKVHYNSNRFGVRLIGPKPVWARPDGGDAGLHPSNTHDYVYSLGAINFTGDEPVILTCDGPSLGGFVCAAVVVESEMWKIGQVKPGEQIQFIPISYETSIELKNQQDKIIENLTGDLPSFDGKAIKPENPVLFEFSASSNAPKVVYRQAGDRYILVEYGENCMDLNTSYRIQRLIEMVEEHKTRGIVEMSQGVRSVLIEFNREVTQDELLKTLISYEKEIFFINKWEVKSRIIKLPMAFEDKKTLDAVKRYSETIRSEAPWLPNNVDFIANINGITREEVRDLAYTARFMVLGLGDVFLGAPCAVPLDPRQRLLGTKYNPSRTYTPNGTVGIGGSYMCIYTMESPGGYQLIGRTVPIWDKLTLASHSGDKPWLLRPFDQVEFYPVSEEEIDKFSEEMNAGKFKVDIIETVFKHGKYLEWIQEHSDSIAEFQKNQGGEKLEEFNRLIQISNSELEKSGTKIVEDESYDDTHELVYSEYSGRFWKSLVETGDEVKAGRALIVVEAMKTEMVVSAPRDGKVVKIYHKNGDMVDAGDLVVVLA
>XP_020066031_Suhomyces_tanzawaensis
MSTGWTVQDWKDFHFEVSPNESFERLASLLASQSTFPQDPAWISLATLDNLKHQWHYLQSKANKLELPLYGVPVAIKDNIDVKDFETTAACPSFAYSAQEDATTVKLLRNAGAIVIGKTNLDQFATGLVGTRSPYGATPNTFDPDYVSGGSSAGSASVVARGIVPIALGTDTAGSGRVPAALNNLIGLKPTKGVFSCKGVVPACKSLDCVSIFSLNLQDAQLTFNIMAQEDGENDEYSRPLPKNPLLKFSASPKIGVPSNLLWYGEQENPKLYNKAVELFKEELGTDTVPLNIDPLLDLAKCLYEGPWVSERYTATKEFFATNPPEADLDPTVAAIIRGGEKHSAATAFDYEYKRQGILQKVRKLLEGIDVVIVPTAPLNPSLKQIEQEPVKINSYQGTYTNFVNLADMSALAIPAGFRSDGLPFGITLLSHKFNDYALLELASRYIKAYSKTAPRFYGCLKDKTVSTLADELLPNVPAPNTDLLVKLAVVGAHLKGFQLHWQLEKVNATFVESTTTSSNYRLYALPKTGPVAKPGLRRVTKDGSSIALEVYYVPKETFGEFISMVPEPLGIGSVELKSGEWIKSFICEEFGYNLPGTTDVTSFGGWKNYQEHLSKEASRVKKPFNSVLVANRGEIAVRIIKTLKKLGIKSIAIYSDPDKYAKHVLMADVAIPLHGVSAAETYISIDKVLKAAKDSGAEAIIPGYGFLSENADFSDRCGREGIVFVGPSGDAIRLLGLKHSAREIAERAGVPLVPGSGLVKDPKEAREIAAKLEYPVMVKSTAGGGGIGLQKVDSEEDIERVFLTVQHQGKSYFGDPGVFLERFVENARHVEIQMFGDGYGKAIALGERDCSLQRRNQKIIEETPAPNLPESTRAKMRKAAESLGASMNYKCAGTVEYIYDERRDEFYFLEVNARLQVEHPITEMVTGLDLVEWMLYIAADMPPDFSQKIEVTGASMEARLYAENPVKDFMPSPGQLTEVKFPEWARIDGWVDKGTVVSAEYDPTLAKIIVHGKDRNDALKKLRQALDETVVFGCITNIDYLRSIAKSSMFAEARVATKVLDSYEYNPTAFEIIHPGAYTTVQDYPGRKGYWHIGVPPSGCMDEYSFRVANRIVGNHKASPGIEITLNGPKILFHHDAIIAVTGGKVDVDINGHHVPQWAPINIKKGDKLSIGKMQHGCRAYLSIRGGIDVTEYLGSRSTFALGNLGGYNGRALKLGDVLFLAQPEISSCTLPSCVSEPTKVPNSLVPSYDNKVWKVGVTCGPHGSPDFFKAEYVEEFFTETWKVHYNSNRFGVRLIGPKPKWARKDGGEAGLHPSNAHDYVYSLGAINFTGDEPVILTCDGPSLGGFVCHAVVAEAEMWKIGQVKPGEQIQFVPISYETAKSLKAQQDKIIDDLRGALPSFENQVIQPENPVLHEFKVSSNAPKVTYRQAGDRYILVEYGNNELDLNLSYRIHKLIEMVKEHMTPGIVEMSPGVRSVLIEFGSDITQRQLLQTLISYEKEIVFINKWETSSRIIKLPMAFEDKKTLDAVKRYQETIRSDAPWLPNNVDFIANINGIKRNEVKDMMYTARFLVLGLGDVFLGAPCAVPLDPRHRLLGTKYNPSRTYTPNGTVGIGGNYMCIYTMDSPGGYQLVGRTIPIWDKLTLGEHSGNKPWLLSPFDQIEFYPVSEEEIDKFTEEMHAGKFKVDIVDSVFNHTEYMEWIQENSAYIEEFQKSQTGEKLEEFNRLIQVSNSELEKGGSNVAEDEVFDEDAELVYSEFSGRFWKSLVKVGDEVKAGQGLIVVEAMKTEMIVTATRSGKVIKVYHKNGDMVDAGDLVVVLEGEVCTFSYSIINPLYDPHQNTINPCFISALHLVFNAFIALLGVYQLWQQSFRNYYGPHQIKYSFGSPFKIQSVGILQLVKLNSIFLQIILFVFLLDFSKSPGVTTLNIVWTLIVTTFVFLPLQIYEPTRSPVTLASSLFFWTANALFNTGVFLQDTFSLQKVWIPLHASPQTISIIRTIELCVTINTLAIFIIQYYFYRPSKELKEYWELNDWSIDAIHDIYSNLGLLWLRHYIAYAYKAEEVTLKDVPPAHIKITSEVSLSILNHYWNVAVAKSIAKRDEKLKRISNPSLKDKKPPKFSLFWIFVKIFWRDSVKIFFADIGDLSSSLARTYLLKQFIQFFSESVTSSDRPVIVGITIAVLMFFIGIKARLRSSLAAKIYQKSILLSPEARKHKPSGDIISNLAVDVATISDSFETLSDLITMPIRLIASLVALYKLLGNSTIAGLIAAVILIPCSSIISNSISTLYTRIMNVKDSRTRLTSEILTSMKSIKLFAWEEPMLKRLFAVRNDKELRLARRIGIYNSIATFTWMLIPFTMASVCFITYIYIGKTPLIPSIVFPAATLFEFITEPILLIPNLYADAIETNVSLKRLRELFLMEELESGIVERSSETLKSGEASVEVSNATFLWKSDPDVPINDEENQIESSDVALDNINFVAKKGELTCIVGRVGSGKSTLLKALLGEVALKRDKSSHVKLNGTIAYCDQNPWLANASVRENILFGSRYDPEFYQKTISACQLLQDLEVLPDGERTIVGEKGISLSGGQKARVSLARAVYSRADIILLDDILSAVDSHVGKRIIREVIGSTGILSTKTIVLATNAVNVLAKASMIYLVQKGKIVESGSYAEVTNKDSDLAKLIEEFGEKKHEESEEVTDENNNTDVSSISSNEVARYNPEAQYHDEMVEEENPLTQVRSKTTLRRASFVSFNHDYTAEEEDEDNLPKRTGATQENTTKGEIKTSVYLEYFKACNYYYVLFYIICFGAYTGSELFIQYLCKIWSEKNLEAGHNVNSAFYLSLYVSLGFAGCFATLLGYFVIWYYCVISASKHFHDTMARKVLRSPMSFFETTPVGRVINRFADDMNSIDERLVWAFLGVVDFSMMTLGVLVVIVINLPIMIFVIMGLTILYNQVRKYFIASQRELKRIESARKSPVFAHVQESLNGISTIRAYDQIERFIYRNAKDVNTLTRVFYMNVCCGRWLSMRLQAISSLVSFASSILILLTLGTSKQLSPGLVGFLMVNALTITGHLNTIIRYWAQIENETISVERVVEYCNLDSEAEPIIEDKRPEKSWPSKGQIKFIDYSVKYRPNLDPVLKNISLEFNEGEKIGIVGRTGAGKSTLSLALFRIIEANTGHIEIDGIDTSKIGLYDLRHNLNIIPQDSHAIEGSVRENLDPFGNFTDEQLWRVLELASLKEHVEGMKNKKKRDDEDIEDSDDEDDDKDEENESQDSDEVVEYEEGLSARVFEGGSNLSAGQRQLLSLARSLLNPSQVLILDEATAAVDAQTDKIIQKTIRSEFNDKTILTIAHRLDTVLDSDKVLVLGNGEVKEFDTPKNLLSDQSTIFYSLCKEGGYLNSLDITSLK
>XP_020079090_Hyphopichia_burtonii
MYGWTVKQWIDFHYQSTPDDSLKLLVQLVKDQSTKDAAWISLASIDQLKHQWDFLQSKSNKLDLPLYGVPVAIKDNIDVKGFKTTAACPSYAYDPLQDATTVRLLRDAGAIIIGKTNLDQFATGLVGTRSPYGITPNTFNSKYVSGGSSAGSASVVARGVVPLSLGTDTAGSGRVPAALNNLIGLKPTKGIFSCSGVVPACKSLDCVSIFALNLKDAQLAFNLMAHPDGSNDEFSRPLPSNLLLKFKSNPNILIPLDLLWHGESENPKLYETAVDHFDKLGANLVSKSIAPLLDLAKCLYEGPWVAERYAAMKDFYKSNPPAKDLDPTVTKIIKGGESISAATAFDFEYKRQGILQKVNVLLKDIDVIIVPTAPLTPTIDQVSNEPILINSHQGTYTNFVNLADMSALAIPAGFRNSDGLPFGITLLSHKYNDYALLDLASRYLKVYHDKLSVPQFYGCLKDKKVTADDNNDLIPLTQLPNSVLKNSVNLAVVGAHLKGFQLHWQLEAVNATFLKSTTTSSNYKLYALPKTGPVAKPGLRRVDADGSKITIEIYSVPSENFGKFISFVPEPLGIGSVELADGTWCKSFICEEVGYNLKGTVDITSFGGWKNYQNHLSEKDSKKLKPFDSVLVANRGEIAVRIIKTLKKLGITSIAIYSNPDKYAQHVLDADLAVPLDGVSAAETYINIDKVINAARETNAQAIIPGYGFLSENADFSDRCTQEGIVFVGPSGDAIRKLGLKHSAREIALKANVPLVPGSDLVPDAKAARQIAAKLEYPVMVKSTAGGGGIGLQKVDSENDIERVFQTVQHQGKSYFGDPGVFLERFVENARHVEIQMFGDGYGKAIALGERDCSLQRRNQKIIEETPAPNLPESTRAAMRKAAESLASSMNYKCAGTVEFIYDERRDEFYFLEVNARLQVEHPITEMVTGLDLVEWMLYIAADRAPDFNQKINVTGASMEARLYAENPVKDFMPSPGQLAEVKFPEWARIDGWISKGTVVSAEYDPTLAKIIVHGKDRAEALKKLRQALNETLVSGCITNIDYLRSIANSSMFEEAKVATKVLDSYDYRPTAFEIVSPGAYTTVQDYPGRKGYWHIGVPPSGCMDEYSFRLANRIVGNDKSAPGIEITLNGPKLLFHHDAIISVTGGEAPIDINGKPVKQWSPIHIKRGEKLSIGKLSSGCRAYLAIRGGIDVNEYLGSRSTFALGNLGGYNGRVLKLGDVLFLGQPELPSCTLPVPVSEPVEIPRTLIPSYDFNSTKNWVVGVTCGPHGSPDFFTDEAVKDFFTEKWKVHYNSNRFGVRLIGPKPKWARADGGEAGLHPSNAHDYVYSLGAINFTGDEPVILTCDGPSLGGFVCEAVVAEAEMWKIGQVKPGDLIQFKPISYKEAKQLKSNQDKAIESLEGSIPEFGTILSNPENPVLAEIDDLSHGAPKIVYRQAGDRYILVEYGNNVLDLNLSYRIHKLIEMVNVNKTAGIVEMSQGVRSVLIEYDSNISQEELVKTLISFEKEIVFVNKWEVPSRIIKLPMAFEDKRTLDAVKRYQETIRSDAPWLPNNVDFIANINGIGRNDVKDMLYSARFLVLGLGDVFLGAPCAVPLDPRHRLLGTKYNPSRTFTPNGTVGIGGNYMCIYTMESPGGYQLVGRTVPIWDKLTLGEHSNNGQPWLLSPFDQVEFYPVSEEEIDKFTDEMNAGHFKVEIIESVFDHGKYLQWIQANSQAIEEFRENQGGDKLEEFNRLIQVSNADLETSGGPKLSEDDKFSEDAEMVYSEYSGRFWKPLAAVGDEVKEGDSLIVVEAMKTEMVVVAPKAGKVVKIFHKNGDMVDAGDLVAVIE
>XP_015468343_Debaryomyces_fabryi
MSYIGWTVQDWIKFHFENTPNESFALLVELVKSQSTEDPAWISLADEESLTHQWKFLQSKSNKMSLPLYGVPIAIKDNIDVKDFATTAACPSFSYQAEEDATTVKLLRNAGAIIIGKTNLDQFATGLVGTRSPYGITTNAFSKDHVSGGSSAGSASVVARGIVPVALGTDTAGSGRVPAGLNNLVGLKPTKGVFSCKGVVPACKSLDCVSIFLLNLQDAQLLFNVMAHEDGEHDEYSRLMPKNPLVKFSLAPKIAVPNNLLWYGEESNPKLYNEAVNVFSKLGGEMVSLDIEPLLDLAKCLYEGPWVSERYTALKDFLATNPPKETLDPVVHSIIQGGKQYSAATAFDFEYKRQGILQTVNKLLKDIDVIILPTSPLNPTIKQIEQEPIKINSYQGTYTNFVNLADMSALAIPGGFRPDGLPFGITLLSHKFNDYALLELANRYMKLYSQSTPRFLGCLKDKKVSTMGDELLNLPEVDFNSQIKLAVVGAHLKGFQLHWQLEKCHATFIESTTTSPNYKLYALPKTGPVAKPGLRRVTEFGDSIIVEVYAIPKERFGDFMSMVPEPLGIGSAELKSGEWVKSFICEEFGYNLPGTVDITKYGGWKNYQSFLEQETNKTLRPFKTVLVANRGEIAVRIMKTLKKLDIKSVAVYSNPDKYAKHSLMADVSIPLHGVSSAETYLSIDKIIEAAKFSGAEAIIPGYGFLSENADFSDRCIKEGIVFVGPSGDAIRKLGLKHSAREIAAKAGVPLVPGSDLVEDAKEAKLIAAKLEYPVMVKSTAGGGGIGLQKVDSEKEIERVFQTVQHQGKSYFGDPGVFIERFVENARHVEVQVFGDGYGKAIALGERDCSLQRRNQKIIEETPAPNLSEKTRQKMRKASESLAASINYKCAGTVEFIYDEKRDEFYFLEVNARLQVEHPITEMVTGLDLVEWMLLIAADKAPDFNREITVTGASMEARLYAENPVKDFMPSPGQLTEVSFPSWARVDGWVEKGTIVSAEYDPTLAKIIVHGKDRIDALRKLRDALNETVVHGCVTNIDYLRSIANSSMFAEAKVATKVLDSYDYNPTAFEILNPGAYTTVQDFPGRKGYWHIGVPPSGCMDDYAFRMANRIVGNHKTAPGIEITFIGPKILFHHDAIIAVTGGSVSVDINGTSVDQWIPIHIKRGDKLTIGKLTSGCRAYLAIRGGIDVPEYLGSRSTFALGNLGGYNGRVLKLGDVLFLGQPEIAGCKLPSAISEPAPIPKSLIPSYDFNATKNWIVGVTCGPHGSPDFFKPESIEEFFSEKWKVHYNSNRFGVRLIGPKPKWARSDGGEAGLHPSNAHDYVYSLGAINFTGDEPVILTCDGPSLGGFVCQAVIAEAEMWKIGQVKPGDFIQFVPISYEDAKDLKHGQDKVIEDLEGDLPTITSKVLTKPENPIIAEHKPSSKSPSVVYRQAGDRYVLVEYGDNILDLNLCYRIHKLINMVQENKTPGIVEMSQGVRSVLIEYNSEITQQHLVDTLISFEKEITFVNKWKVPSRIIKLPMAFEDKKTLDAVKRYQETIRAEAPWLPNNVDFIAEINGLTRNDIKDMMYTARYLVLGLGDVFLGAPCAVPLDPRHRLFGTKYNPSRTYTPNGSVGIGGSYMCIYTMESPGGYQLIGRTIPIWDKLTLGTNSDQPWLLSPFDQIEFYPVSEEQIDKYTEQASVGKFKIDIVDSVFDHRKYLDWVQENSESIEKFQNQSGEKLEEISNLIKQSNADLEKSSVSEKTDEDIYGENAEKVYSEYSGRVWKPLVEVGEVVKDGQGILIVEAMKTEMVVSATKAGKVVKLVHDNGDVIDAGDLVAIIE
>XP_002770271_Debaryomyces_hansenii
MSYIGWTVQDWIKFHFENTPNESFALLIELVKSQSTEDPAWISLADEESLTHQWKFLQSKSNKMSLPLYGVPIAIKDNIDVKDFATTAACPSFSYVAEEDATTVKLLRNAGAIIIGKTNLDQFATGLVGTRSPYGITPNTFSKDHVSGGSSAGSASVVARGIVPVALGTDTAGSGRVPAGLNNLVGLKPTKGVFSCKGVVPACKSLDCVSIFSLNLQDAQLLFNVMAHEDGEQDEYSRVMPKNPLVKFSSAPKIAVPNNLLWFGEETNPKLYNEAVNVFSKLGGEMISLDIEPLLDLAKCLYEGPWVSERYTALKDFLATDPPKEALDPVVHSIIQGGKQYSAATAFDFEYKRQGILQTVNKLLKEIDVVIVPTAPLNPTIKQIEEEPIKVNSYQGTYTNFVNLADMSALAIPAGFRPDGLPFGITLLSHKFNDYALLELANRYMKLYSQSTPRFLGCLQDKNVSTMGDELLKLPEINFNTQIKLAVVGAHLKGFQLYWQLEKCHATFIESTKTSPNYKLYALPKTGPVAKPGLRRVTEFGAGIKVEVYAIPKERFGDFMSMVPEPLGIGSAELQSGEWVKSFICEEFGYNLPGTVDITEFGGWKNYQSVLEKEINKTMRPFKTVLVANRGEIAVRIMKTLKKLDVKSVAVYSNPDKYAKHSLMADVSISLDGVSPSETYLSIDKIIEAAKFSGAEAIIPGYGFLSENADFSDRCIKEGIVFVGPSGDAIRKLGLKHSAREIAARAGVPLVPGSDLVLDSQEAKSIAAKLEYPVMVKSTAGGGGIGLQKVDSEDDIERVFQTVQHQGKSYFGDSGVFIERFVEDARHVEVQVFGDGYGKAIALGERDCSLQRRNQKIIEETPAPNLTETTRIKMRKASESLAASINYKCAGTVEFIYDEKRDEFYFLEVNARLQVEHPITEMVTGLDLVEWMLLIAADKAPDFNREITVTGASMEARLYAENPVKDFMPSPGQLSEVSFPSWARVDGWVEKGTIVSAEYDPTLAKIIVHGTDRIDALRKLRDALNETVVHGCVTNIDYLRSIANSSMFADAKVATKVLDTYDYNPTAFEILNPGAYTTVQDFPGRKGYWHIGVPPSGCMDDYAFRLANRIVGNHKTAPGIEITFIGPKMLFHHDAIIAVTGGSVAVEINGTYIDQWIPIHIKRGDKLTIGKLTSGCRAYLAIRGGIDVPEYLGSRSTFALGNLGGHNGRVLKLGDVLFLGQPEIAGCKLPSAVSEPSPIPKCLIPSYDFSSTKNWTVGVTCGPHGSPDFFKPESIEEFFSEKWKVHYNSNRFGVRLIGPKPKWARADGGEAGLHPSNAHDYVYSLGAINFTGDEPVILTCDGPSLGGFVCQAVIAEAEMWKIGQVKPGDFIQFVPISYEDAKALKHSQDKVIETLEGELPSIANKVLTKPENPIIAEHKPNTKAPSVVYRQAGDRYILVEYGENTLDLNLSYRIHKLINMVQENNTPGIVEMSQGVRSVLIEYNHEITQQQLVDTLISFEKEITFVNKWKVPSRIIKLPMAFEDKKTLDAVKRYQETIRSDAPWLPNNVDFIADINGLTKNDIKDMMYSARYLVLGLGDVFLGAPCAVPLDPRHRLFGTKYNPSRTYTPNGAVGIGGSYMCIYTMDSPGGYQLIGRTIPIWDRLTLGTCSGKPWLLSPFDQIEFYPVSEEQIDKHTEEASAGKFKVDIVESVFDHKKYLDWVQENSKSIDEFQKQSGLKIEEVSNLIKQSNAELEKSSITQKTDEDIYGENVEKVYSEYSGRVWKPLVEVGDEVKDGQGIIIVEAMKTEMVVGSTKAGKVVKIVHTNGDVIDAGDLVAIIE
>XP_006688075_Yamadazyma_tenuis
MSYIGWSIQDWVKFHSDSTPEQSFALLSQVLTSQSSDDPAWISLVSPANLQHQWDFLQSNFHKTQLPLYGVPVAIKDNIDVKYLETTAACPSFAYDPQEDATTVKLLRDQGAIIIGKTNLDQFATGLVGTRSPYGVTPNTFNAKYVSGGSSAGSASVVARGIVPIALGTDTAGSGRVPAALNNLIGLKPTKGIFSCKGVVPACKSLDCVSIFALNLQDAQLCLDIMAKFDGDNDEYSRSLPTNPLRAFYKPTIGIPNNLLWYGEEENPKVYNKAVSVFEKLNFELKSVNIDPFLALARLLYEGPWVTERFVATEEFFQTNPPEKDLDPTVTQIIKGGEKYTAANCFKSEYKRQALLQQINKIMNQNDVIIVPTCPLNPSIEQIQKEPVKINSYQGTYTNFVNLADLSALSIPAGFRSDGLPFGITLLSKKFNDFALLDLANQFLKANSKNRFAGCLTDVLIGAADELNASLPKPNPQTSIELAVVGAHLKGFELHWQLQKVNAAFVKQTKTSKNYKLYCLPKTGPVMKPGLRRVNPEEVDGAQITIEVYSIPVETFGDFIRLVPQPLGIGSVELEDGSYVKSFICEESGYKAPGTIEITKYGGWAKYIHYTKSQAKKPFNSVLVANRGEIAYRIIKTLKKLGVKSIAVYSDLDKYAKHVLEADVGIPLHGRSAAETYISIDKIIKAAKDSGAEAIIPGYGFLSENADFSDRCGKEGIVFVGPSGDAIRKLGLKHSAREIAQTANVPLVPGSNLIKDAKEAREVANKLEYPVMVKSTAGGGGIGLQKCDSEDEIERIFETVQHQGKSYFGDDGVFLERFVENARHVEIQILGDGYGKAIALGERDCSLQRRNQKVIEETPAPNLPEATRQKMRKAGESLASVLKYKCAGTVEFIYDEKRDEFYFLEVNARLQVEHPITEMVTGFDLVEWMLLIAADMAPPLDEQEITVTGASMEARLYAENPVKDFMPSPGQLTEVKFPEWARIDGWVEKGTVVSAEYDPTLAKIIVHGKDRNEALLKLRKALNETVVYGCITNVDYLRSIANSKMFENCQMHTKILDTYKYQPTAFEVLQPGAYTTVQDYPGRKGYWHIGVPPSGCMDDYAFRLGNRIVGNHKKAPGIEITLNGPKILFHHDTIVAVTGGEVDVDVNGVASKQWEPITIKAGDKLSIGKLSSGCRAYLTIRGGIDVTEYMGSRSTFALGNLGGYNGRVLKLGDVLFLGQPELPSCTLPSPISKPTSIPSSLIPSYDFNSKKAWKVGITCGPHGSPDFFQKESVIEFLSSEWKVHYNSNRFGVRLIGPKPKWARPDGGEAGLHPSNAHDYVYSLGAINFTGDEPVILTCDGPSLGGFVCQAVVAEAEMWKIGQVKPGDMIQFVPLSWEDAKSLKHSQDSIIEELKGELPDKAILPKKLNGPEDPVLYTFKASSNAPKVVYRQAGDRYILVEYGDNVLDLNLSYRIYKLMEIIQERKTPGIVEMSQGVRSVLIEFDGITQENLLKLLVSIEKEIIFINKWKVSSRIVKLPMAFEDQKTMDAVKRYSETIRSDAPWLPNNVDFIASINGIDRKDVKDMLYSARFLVLGLGDVFLGAPCAVPLDPRHRLLGTKYNPSRTFTPNGTVGIGGNYMCIYTMESPGGYQLVGRTIPIWDKLTLGTHSTDKPWLLSAFDQVEFYPVSEAEIDKFSEEMNAGKFKVDIVESVFDHSQYLEWVQEHTDSIDEFLKNQGGDKLEEFNRLIQVSNADLATSSQPTGTAEENFGENAEKVYSEYSGRFWKPLAEVGQQVKTGDGLIVVEAMKTEMVVSATKDGKVVKIFHKNGDMVEAGDLVVVIE
>XP_001484722_Meyerozyma_guilliermondii
MDEYSFRIANRIVGNHKKAPGIEITLSGPKLLFHHDVVVAITGGKAEVDVNGNPVDQWAPIFIKAGDKLSIGKLSTGCRAYLAIRGGIDVTEYLGSRSTFALGNLGGYNGRVLKLGDVLFLGQPELPSCTLPSAVSEPTKIPESLIPSYDFNANKSWKVGVTCGPHGSPDFFKPESVDEFFSAKWKIHYNSNRFGVRLIGPKPQWARKDGGEAGLHPSNAHDYVYSLGAINFTGDEPVILTCDGPSLGGFVCEAVVAEAEMWKIGQVKPGDTIQFVPLSFEDAKLLKSKQDSLVESLQGELPSIETKALPKPENPVLGEVQVSPNAPKVVYRQAGDRYILVEYGENVLDLNLSYRIHKLIEMVKDNKTKGIVEMSQGVRSVLVEFDSEVTQKQLLQTLISYEKEIVFENKWKVPSRVIKLPMAFEDEKTLAAVKRYLETIRAEAPWLPNNVDFIASINGVDRSDVKNMMYTARFLVLGLGDVFLGAPCAVPLDPRHRLLGTKYNPSRTYTPNGTVGIGGNYMCIYTMESPGGYQLVGRTVPIWDKLSLGSHSVNPWLLSPFDQVEFYPASEAEVDECSERMNAGKFKVEIVDSVFDHGAYLKWVQEHSASIEEFQKNQGGEKLEEFNRLIQISNAELATNGGVKLGEDEKFSDDAELVYSEYSGRFWKPLVAVGDEVKQGQGLIVVEAMKTEMVVNATRGGKVVKIFHDNGDMVDAGDLVVVIE
>XP_018714867_Metschnikowia_bicuspidata
MTDYTGWTVSEWKKFHFDATPDTSFELLTRLLKDQKPSDPAWISLASEDDLRHQWTFLQSNKNKRLLPLYGVPVAVKDNIDVKSLATTAACPSFAYNPTEDATTVRLLRNAGAIILGKTNLDQFATGLVGTRSPYGITPNTFNKDYVSGGSSAGSASVVARGIVPISLGTDTAGSGRVPAALNNIIGLKPTKGVFSCKGVVPACKSLDTVSVFALNLQDAQLVFNILAKEDIEHDEYSRALPENVLTSFASSPRVSVPSTLTWCGENENPELFKSAVSLVEKTGCTMSTIDISPLLDLAKYLYDGCWVAERYWGAKEFLATNPPEKDLDPTVMQIIKGGANHSAASSFEYEYKRQAILQKMKPILKNVDVIVVPTAPLNPSIKQVQDEPIKVNSCQGTYTNFVNLADLSALSVPAGIRQDGLPFGVTFLSHKFNDYALLEFASRYMKVYAQETSRFHGCLKESQVSPLENVVYAPSELPNKVLNNTVKLAVVGAHLKGYQLHWQLEEVNATFVEATSTSPNYKLYALPKTGPVAKPGLRRVSFLGSEIALEVYEIPLESFGKFVNFVPEPLGIGSVELKSGEWIKSFICEESGYNAQGSKDISEFGGWHAYHEHLSREEAKTKRPFKSVLVANRGEIAVRIMKTLKKMNIHAIAIYSNPDKYARHVLMADESIALDGVSAGETYINIDKVIAAAKKSRAEAIIPGYGFLSENADFADRCVKEGIVFVGPAGDAIRKLGLKHSAREIAEAAGVPLVPGSGLVSDVKEAKKIAGELGYPVMVKSTAGGGGIGLQKVDSEDEIERVFQSVQHQGKSYFGDSGVFLERFVENARHVEIQMFGDGYGKAIALGERDCSLQRRNQKVIEETPAPNLPEATRQKMRAASESLGSLMNYKCAGTVEFIYDEKRDEFYFLEVNARLQVEHPITEMVTGLDLVEWMLLIAADTPPDFDQKITVTGASMEARLYAENPVKDFMPSPGQLTEVKFPSFARIDGWVETGTVISAEYDPTLAKIIVHGKDRNDALKKLRQALNETAISGCISNIDYLRSIANSEMFETAKVATKVLDSFDYRPTAFEVVSPGAYTTVQDFPGRKGYWHIGVPPSGCMDEYAFRLANRAVGNDEAAPGLELTLNGPTLLFHHDAVVAVTGGVVDVDVDDNHVKKGQKLIIGRLQAGCRAYVAIRGGIDVCEYLGSRSTFALGNLGGYNGRVLKLGDVLFLGQPELPSCSLPLPVSEPLEVPSSLIPSYDFNATNAWKVGVTCGPHGSPDFFTQEAVKEFFASTWKIHYNSNRFGVRLIGPKPKWARKDGGEAGLHPSNAHDYVYSIGAINFTGDEPVILTCDGPSLGGFVCEAVVAEAEMWKIGQVKPGDLVQFFPISYETAKSLKASQDKVIQELAGDVPSFEGKTLAEAEDPVLALIPHTASSPKIVYRQAGDRYILVEYGENNMDFNLSYRIHKLISLVNDFNVEGIVEMSRGVRSVLIEYDATITQKKLLDILLAIEKEIVTVNKWKVPSRIIKLPMAFEDQKTMDAVTRYQETIRSDAPWLPNNVDFIASINGVERTQVRDMMYTARFMVLGLGDVFLGAPCAVPLDPRHRLLGTKYNPSRTYTPNGTVGIGGSYMCIYTMESPGGYQLVGRTVPIWDKLTLGAHSSGDKPWLLNPFDQVEFYPVSEAEVDRFTEQMEAGHFDVEIVESVFDHEQYMHWVQDNSASIEEFHQKQTGEKFEEFNRLIQVSNAELEAGKAGPAVFEKDEFSEEAEMVYSEYSGRFWKPLVEVGDLVEAGQGMVVVEAMKTEMVVCAPSAGKVVKICHKNGDMVDAGDLVVVIE
>XP_002619283_Clavispora_lusitaniae
MAWCRVSRRTPMSRMSAPRRPVVACRFGILRALYLYRYISHHTHLQHTKFSSSFLMPSCIGWSVEDWKQYHYSATPDDSFALLSQLLSSQSQSDPAWISLASKESLSHQWRFLQSHSDKTSLPLYGVPVAVKDNIDVKGMETTAACPSFAYSPTEDATTVRLLRSAGAIVIGKTNLDQFATGLVGTRSPYGITPNTFDSRYVCGGSSAGSASVVARGIVPLSLGTDTAGSGRVPAALNNLIGLKPTKGVFSAAGVVPACKSLDCVSVFAQNLQDAQMAFNILAQADGAHDAYSRAMPPNARLTFGPSARVAVPKELVWCGEEENPALFERAVSHVASTGSEISSIDIGPLLDLAKCLYEGPWVAERYWAAREFLASNPPEKDLDPTVARIIRGGEKYSAADAFGFEYKRQAILQKVRPLLENVDVLVLPTAPLTPTIEQVQKDPIGVNSCQGTYTNFVNLADLSALAVPAGFRKDGVPFGITFLSQAYNDYALLDFAEKYMKAYTAEIPRLQGCLDKPVGLRDEIFSPFSLPKPVLSKTVTLAVVGAHLKGFPLHWQLEKVHATFVEATTTSSNYRLYALAKSGPVAKPGLRRVSDGVKIAVEVYEIPEENFGRFISYVPEPLGIGSAELASGKWVKSFICEEVGYTSGATDISEFGGWKRYHEHLARSKKPFESVLVANRGEIAVRIIKTLKKLQIRAIAVYSDPDRYSKHVLMADEAIALGGTSAAETYINIEKIINAVRKSGAQAVIPGYGFLSENADFADRCAREKIVFVGPSGDAIRKLGLKHSAREIAEKAGVPLVPGSGLVSSPEEARRIAAALEYPVMVKSTAGGGGIGLQKVDSEEDIERVFQTVQHQGQSYFGDAGVFLERFVENARHVEIQMFGDGYGKAIALGERDCSLQRRNQKIVEETPAPNLPEATRQKMRSAAEALGSSMNYKCAGTVEFIYDERRDEFYFLEVNARLQVEHPITEMVTGLDLVEWMLLIAADTPPDFSQKITVTGASMEARLYAENPVKGFVPSPGQLSDVKFPSFARVDTWVEKGTVVSAEYDPTLAKIIVHGTDRANALQKLRQALDETAVSGCVTNIDYLRSIAHSDMFASAQVSTKVLDSYDYRPAAFEIVAPGAYTTVQDLGRKGYWHIGVPPSGCMDEYAFRLANRAVGNAPASPGLEITLAGPSLVFHCDAVVAVAGGETDVKVNGTAVSQWAPVSVKKGDKLEIGKLRAGCRAYLAVRGGIDVAEYLGSRSTFALGNLGGHNGRVLKVGDVLFLARPELPSCTLPGPVSAPESVPKSLVPAYPNQWRVGVTCGPHGAPDFFTEKSVEQFFASPWKVHYNSNRFGVRLIGPKPEWARKDGGDAGLHPSNAHDYVYSLGAINFTGDEPVILTCDGPSLGGFVCMAVVAEAEMWKIGQVKPGDSIQFVPLSYAEARKLKAEQDKAIDSLSGDLPDFTALPAPEEPVLARLEKSAAPSIVYRQAGDRYILVEYGENTMDLNVAYRVHKLIEMVEQLSVHGVVEMSRGVRSVLIEYCDISQQQLLQTLLSLEKEIVFVNKWKVPSRVIRLPMAFEDEKTLGAVKRYQETIRSSAPWLPNNVDFIASINGMERDSVRDMLYCARFMVLGLGDVFLGAPCAVPLDPRHRLLGTKYNPSRTFTPNGTVGIGGSYMCIYTMESPGGYQLVGRTIPIWDKLTLGVHSKHPWLLNPFDQIEFYPVSEAEIDAMTREMEAGKFSVEIEDSVFDHEQYLHWIQENSASIEEFQRNQGGEKLEEFSRLIQVSNAELESSSSGPDLSTSEFSDDAVMVYSEYSGRFWKPLVEVGDEVKEGQGLIVVEAMKTEMVVSAPKGGKVVKIFHKNGDMVDAGDLVVVVE
>XP_025343421_Candida_haemuloni
MFGWTVEEWKNFHFAATPDDSLRTLHELLKSQSAAPEDPAWISLVSEADLDHQWSFLQSHSKKHLLPLYGVPVAVKDNIDTKLLPTTAACPSFAYQPKEDATTVQLLRSAGAIVIGKTNLDQFATGLVGTRSPYGITPNTFNKEYVSGGSSAGSASVVARGIVPIALGTDTAGSGRVPAALNNLVGLKPTKGVFSAHGVVPACKSLDCVSVFAMNLQDAQLAFNILAQEDPLKDAYSRPMPQNPRLTFGAAPKVGVPTKLVWCGEEENPKLYGKAVSTLEKAGSALSPVDIQPLLDLAKYLYEGAWVAERYWATKDFLATNPPEKDLDPTVTAIIKGGEHVSASTAFEYEYKRQAVVQKITPIFEELDVVVVPTAPLTPKIADVQAEPIKINSCQGTYTNFVNLADLSALSVPAGFRTSDGVPFGVTFLSQKFNDYALLDFAARYMKVYSTEVPRFYGCLKEKQEKTATVHDLLHHRCELPSKVLKNTIKLAVVGAHLKGFQLHWQLQKVKASFVESTTTSESYKLYALPKTGPVAKPGLRRVSKKGKKIAIEVYEVPAETFGQFIAFVPEPLGIGSVELASGEWIKSFICEESGYLAQGTTDITEFGGWKNYHTHLDAEAKKTQRPFRSVLVANRGEIAVRIMKTLKRMKIKAIAVYSDPDKYAEHVVMADQAIPLHGVSAAETYIHMDKIFAAAKESGAEAIIPGYGFLSENAEFADRCGKEGIVFVGPSGDAIRKLGLKHSAREIAQKAGVPLVPGSGLVTDAKEARAVAAQLEYPVMVKSTAGGGGIGLQKVDSEEDIERVFQTVQHQGKSYFGDSGVFLERFVENARHVEIQMMGDGYGKALAIGERDCSLQRRNQKIIEETPAPNLPEATRQRMRKAAESLGSLLNYKCAGTVEYIYDEKRDEFYFLEVNARLQVEHPITEMVTGLDLVEWMLLIAADTPPDFSQRIEVKGASMEARLYAENPVKGFMPSPGQLTEVKFPSFARIDGWVQKGTVVSGEYDPTLAKIIVHGEDRDEALQKLRWALNETSVSGCITNIDYLRSIANSQMFETAKVATKVLDSYDYCPTALEILAPGAYTTVQDFPGRKGYWHIGVPPSGCMDEYAFRMANRAVGNDAAAPGLEMTLSGPRILFHHSAIVAVTGGDVEVTVNKQPVDQWKPLELMKGDILGIGKLNAGCRAYLAIRGGIDVNEYLGSRSTFALGNLGGYNGRTLRLGDVLFLGQPELPSCSLPMPASAPTDIPKSLVPSYKFDKDTPWTVGVTCGPHGSPDFFTQEAVQEFFFSEWKVHYNSNRFGVRLIGPKPKWARKDGGEAGLHPSNAHDYVYSLGAINFTGDEPVILTCDGPSLGGFVCEAVVAEAEMWKIGQVKPGDSIKFVPLSYDTAKELKKAQDKVVETLQGEVPSFTNKQLSGPEDPVLACIPANSSCPKIVYRQAGDRYILVEYGENNMDFNLAYRIHKLIEMVGELGVKGIVEMSRGVRSVLIEYSEIISQNDLVRTLLSLEKEIVFTNKWKVPSRVIKLPMAFEDKKTLDAVKRYSETIRSEAPWLPNNVDFIANINGIERSSVRDMLYTARYMVLGLGDVFLGAPCAVPLDPRHRLLGTKYNPSRTHTPNGCVGIGGSYMCIYTMDSPGGYQLVGRTVPIWDKLTLGAHSAKPWLLNPFDQVEFYPVSEEEIDSLTEEMSAGKFPVEIIDSVFDHEQYLRWIQENTDSIDAFHKTQGGEKMEEFSRLIQVSNAELESGKGGPQLSEEDKFDENAEMVHSEYSGRFWKSLVAVGDQVKKGQALIVVEAMKTEMMVLATRGGKVVKIMHKNGDMVDAGDLVVVIE
>XP_024712201_Candida_pseudohaemulonis
MFGWTVEEWKSFHFSATPDKSLTKLHELLGSQKCAPEDPAWISLVLPEDLDHQWSFLQSHSKKRLLPLYGVPVAVKDNIDTRLLPTTAACPSFSYQPQEDATTVLLLRNAGAIIIGKTNLDQFATGLVGTRSPYGITPNTFNKDYVSGGSSAGSASVVARGIVPVALGTDTAGSGRVPAALNNLIGLKPTKGVFSAHGVVPACKSLDCVSIFAMNLQDAQLTFNILAHEDPTKDGYSRPMPQNPKLTFGSAPKVGVPTKLLWCGEEENPKLYEKAVSTLEKAGATLSAVDIQPLLDLARYLYEGAWVAERYWAMKDFYASSPPQKDLDPTVAKIIQGAENMPATTAFEYEYKRQAVVQKITPILEEIDVIVVPTAPLTPKIADVQAEPVKINSCQGTYTNFVNLADLSALSVPAGFRTSDGVPFGVTFLSQKFNDYALLDFAARYMKAYSAEVPRFYGCLKEKQINTATVHDLLHHRTELPAPVLKNTIKLAVVGAHLKGFQLHWQLQKVRALFVELTTTAESYKLYALPKTGPVAKPGLRRVSKGGKKIAIEIYEVPAETFGQFIAFVPEPLGIGSVETASGEWIKSFICEESGYLAEGTTDITEFGGWKNYHQHLDAEAKKTPKPFKSVLVANRGEIAVRIMKTLRRMKIKAIAVYSDPDKYAEHVVMADQAVPLNGVLAAETYIHMDKIFAAAKKSGAEAIIPGYGFLSENADFADRCGKEGIVFVGPSGDAIRKLGLKHSAREIAQKAGVPLVPGSGLVTDAKEARKVAAQLEYPVMVKSTAGGGGIGLQKVDSEEDIERVFQTVQHQGKSYFGDSGVFLERFVENARHVEIQMVGDGYGKALAIGERDCSLQRRNQKIIEETPAPNLPEATRQRMRTAAESLGSLLHYKCAGTVEYIYDEKRDEFYFLEVNARLQVEHPITEMVTGLDLVEWMLLIAADTPPDFSQPIVVKGASMEARLYAENPVKGFMPSPGQLTEVSFPSFARIDGWVQKGTVVSGEYDPTLAKIIVHGEDRDEALQKLRWALNETVVSGCITNIDYLRSIANSQMFETAKVSTKVLDSYDYCPTAMEILTPGAYTTVQDFPGRKGYWHIGVPPSGCMDEYAFRMANRAVGNDAAAPGLEMTLSGPKIVFHHSAIVAVTGGDVAVTVNDQPVGQWKPLELKKGDILGVGKLDTGCRAYLAIRGGIDVTEYLGSRSTFALGNLGGYNGRTLRLGDVLFLGQPELPSCTLPMPISAPVEIPRALVPSYQYNKDNAWQVGVTCGPHGSPDFFTQEAVQEFFSSEWKVHYNSNRFGVRLIGPKPKWARKDGGEAGLHPSNAHDYVYSLGAINFTGDEPVILTCDGPSLGGFVCEAVVAEAEMWKIGQVKPGDLIKFVPLSYDTAKDMKVSQDKVVETLEGEIPSFEQKQLSAPEDPVLACIPADGTSPKIVYRQAGDRYILVEYGENNMDFNLAFRIHKLIEMVGERGVKGIVEMSRGVRSVLIEYNEKISQADLVKTLLALEKEIVFTNKWKVPSRVIKLPMAFEDKKTLDAVKRYSETIRSEAPWLPNNVDFIASINGIERSSVRDMLYTARYMVLGLGDVFLGAPCAVPLDPRHRLLGTKYNPSRTHTPNGCVGIGGSYMCIYTMDSPGGYQLVGRTVPIWDKLTLGAHSLKPWLLNPFDQVEFYPVSEEELDTLTEEMSAGKYPVEIIDSVFDHEQYIRWIQENSESIEAFHKTQGGEKMEEFSRLIQVSNAELASGKTGPELSEEDQFDENAEMVYSEYSGRFWKSLVAPGDEVKKGQALIVVEAMKTEMMVVATRGGKVAKIMHKNGDMVDAGDLVAVIEKTDNMADKMSMAVASLQPEQWTASLNEALAIFVTDTQGKAHNFSPLFTYPIFGDAETIFGFQGLRIFLCFDLVTFLPFLNVKYENKLPDIEVDPKTKLLELLPELTVYKDEAKWRDTIEEEQKNFEIPGEKVGSDFTKGGELFAIYKLDLSSPRGVELHKRLQILVLLFIEAGTYIDSKDPLWDLYVMYNTTNPKLPEVVGFATAYNYWVYPGLADFDAGVKKTRKKISQFVVLPNLQGKSLGGELYERLYKFWLEDERVVEIVVEDPNESFDDLRDRVDFSRLVKDGKIDLTDLSLDKVNESWIKDFKQREKLEKRQLLRLLEMFFLYQLKNGPVKPSKKAVRLFIKRRLFEKNKEALSGLDEPTRLDKLQTAYESLEADYYRILEPLDVNTKRPIEGGSGNESTAKKQKKE
>XP_025337530_Candida_duobushaemulonis
MLGWTVEEWKSFHFSATPDKSLRKLHELLSSQKCAPIDPAWISLVSPEDLDHQWSFLQSHSKKRSLPLYGVPVAVKDNIDTRLLPTTAACPSFSYQPQEDATTVSLLRNAGAIVIGKTNLDQFATGLVGTRSPYGITPNTFNKDYVSGGSSAGSASVVARGIVPVALGTDTAGSGRVPAALNNLIGLKPTKGVFSAHGVVPACKSLDCVSIFAMNLQDAQLTFNILAHEDPQKDGYSRPMPQNPKLTFGSAPRVGVPTKLVWCGEEENPKLYEKAVSTLEKAGATLYAVDIQPLLDLARYLYEGAWVAERYWAMKEFYASSPPQKDLDPTVAKIIQGAENMPATTAFEYEYKRQAVVQKITPILEEIDVIVVPTAPLTPKIADVQAEPVKINSCQGTYTNFVNLADLSALSVPAGFRTSDGVPFGVTFLSQKFNDYALLDFASRYMKAYSAEVPRFYGCLKEKQINTATVHDLLHHRTELPAPVLKNTIKLAVVGAHLKGFQLHWQLQKVRASFVKLTTSSESYKLYALPKTGPVAKPGLRRVSKGGKKIAIEIYEVPAETFGQFIAFVPEPLGIGSVETASGEWIKSFICEESGYLAEGTTDITEFGGWKNYHQHLDAEAKKTPKPFKSVLVANRGEIAVRIMKTLKRMKIKAIAVYSDPDKYAEHVVMADQAVPLHGVSAAETYIHMHKIFAAAKKSGAEAIIPGYGFLSENADFADRCGKEGIVFVGPSGDAIRKLGLKHSAREIAQKAGVPLVPGSGLVSDAKEARKVAAELEYPVMVKSTAGGGGIGLQKVDSEEDIERVFQTVQHQGKSYFGDSGVFLERFVENARHVEIQMVGDGYGKALAIGERDCSLQRRNQKIIEETPAPNLPEATRQRMRKAAESLGSLLHYKCAGTVEYIYDEKRDEFYFLEVNARLQVEHPITEMVTGLDLVEWMLLIAADTPPDFSQPIVVKGASMEARLYAENPVKGFMPSPGQLAEVSFPSFARIDGWVQKGTVVSGEYDPTLAKIIVHGEDRDEALQKLRWALNETVVSGCITNIDYLRSIANSQMFETAKVATKVLDSYDYCPTAMEILSPGAYTTVQDFPGRKGYWHIGVPPSGCMDEYAFRMANRAVGNDAAAPGLEMTLSGPKIVFHHSAIVAVTGGEVAVTVNEQPVDQWKPLELKKGDILGVGKLEAGCRAYLAIRGGIDVTEYLGSRSTFALGNLGGYNGRTLRLGDVLFLGQPELASCTLPMPISAPVEIPKALVPSYRYNKDNAWQVGVTCGPHGSPDFFTQEAVQEFFSSEWKVHYNSNRFGVRLIGPKPKWARKDGGEAGLHPSNAHDYVYSLGAINFTGDEPVILTCDGPSLGGFVCEAVVAEAEMWKIGQVKPGDSIKFVPLSYDTAKDMKQSQDKVVETLEGEIPSFEQKQLPAPEDPVLACIPADGTSPKIVYRQAGDRYILVEYGENNMDFNLAYRIHKLIEMVGERGVKGIVEMSRGVRSVLIEYSERISQANLVKTLLALEKEIVFTNKWKVPSRVIKLPMAFEDKKTLDAVKRYSETIRSEAPWLPNNVDFIASINGIERSSVRDMLYTARYMVLGLGDVFLGAPCAVPLDPRHRLLGTKYNPSRTHTPNGCVGIGGSYMCIYTMDSPGGYQLVGRTVPIWDKLTLGAHSSKPWLLNPFDQVEFYPVSEDELDTLTEEMSAGKYPVEIIDSVFDHEQYIRWIQENSESIEAFHKTQGGEKMEEFSRLIQVSNAELASGKTGPELSEEDQFDENAEMVYSEYSGRFWKSLVVPGDEVKKGQALIVVEAMKTEMMVVATRGGKVAKILHKNGDMVDAGDLVAVIE
>XP_028891595_Candida_auris
MRTWTVDEWKAFHFAATPDESLRALHELLASQKTAPEDPAWISLVTKDDLDHQWSFLQSHSKKHLLPLYGVPVAVKDNIDTRLLPTTAACPSFSYVPEEDATTVSLLRNAGAIIIGKTNLDQFATGLVGTRSPYGATPNTFNEEYVSGGSSAGSASVVARGIVPIALGTDTAGSGRVPAALNNLIGLKPTKGVFSAHGVVPACKSLDCVSVFAMNLQDAQLAFNILAQEDSQKDAYSRKMPQNPKVSFGAAPKVGVPTRLEWCGETENPKLYEKAVSTIEKAGSTLHPVDIQPLLDLAKYLYEGAWVAERYWATKDFLATKPPAEDLDPTVLSIVKGGEHLSASTAFEYEYKRQAVIQKIAPMLEEIDVIVVPTAPLTPKIADVQAEPIKINSCQGTYTNFVNLADLSALSVPAGFRTSDGVPFGVTFLSQKFNDYALLDFAARYMKVYSSEIPRFYGCLKSKQEKTATVNDLLHHRKELPNKVLKNTVKLAVVGAHLKGFQLHWQLQKVSAAFVESTTTSECYRLYALPKTGPVAKPGLRRVSKNGKKIALEVYEVPAESFGQFIAFVPEPLGIGSVELASGEWIKSFICEEAGYLAPGTTDITEYGGWKNYHQALEAEAKRSQKPFNSVLVANRGEIAVRIMKTLKKMKIRAIAVYSDPDKYAEHVVMADQAIPLHGSSAAETYINMDKIFAAAKETGAEAIIPGYGFLSENADFADRCVKEGIVFVGPSADAIRKLGLKHSAREIAEKAGVPLVPGSGLVTDPKQAREIAAKLEYPVMVKSTAGGGGIGLQKVDTEEDIERVFQTVQHQGQSYFGDAGVFLERFVENARHVEIQMVGDGYGKALAIGERDCSLQRRNQKIIEETPAPNLPEATRQKMRRAAESLGSLLNYKCAGTVEYIYDEKRDEFYFLEVNARLQVEHPITEMVTGLDLVEWMLLIAADTPPDFSQPIKISGASMEARLYAENPVKGFVPSPGQLTEVKFPSFARVDTWVQKGTVVSGEYDPTLAKIIVHGENRDEALQKLRWALNETSVCGCITNIDYLRSIANSQMFETAKVATKVLDSYDYCPTAMEILAPGAYTTVQDYPGRKGYWHIGVPPSGCMDEYAFRMANRAVGNDSASPGLEMTLTGPKILFHHSAIIAVTGGDAAITVNEVPVEMWKPLELRKGDVLTVGKLATGCRAYLAIRGGIDVNEYLGSRSTFALGNLGGYNGRTLRYGDVLFLGQPELPSCSLPMPISAPAEIPRQLIPSYDFNRDNAWEVGVTCGPHGSPDFFTKEAVQDFFSSEWKVHYNSNRFGVRLIGPKPKWARKDGGEAGLHPSNAHDYVYSLGAINFTGDEPVILTCDGPSLGGFVCEAVVAEAEMWKIGQVKPGDSIRFVPLSYDTAKTMKKIQDDVVETLSGCIPSFAGKQLSSPENPILASIPATNSCPKIVYRQAGDRYILVEYGENNMDFNLSYRIHKLIEMVGELDVRGVVEMSRGVRSVLIEYNEKISQNDLVRTLLAIEKEIVFTNKWKVPSRVIKLPMAFEDEKTLDAVKRYSETIRSEAPWLPNNVDFIASINGIERSSVRDMLYTARYMVLGLGDVFLGAPCAVPLDPRHRLLGTKYNPSRTHTPNGCVGIGGSYMCIYTMDSPGGYQLVGRTVPIWDKLTLGAHSSRPWLLNPFDQVEFYPVSEEEVNRLTEEMKAGKFPVEIVDTTFDHEQYMRWIQENSQSIEEFHKTQGGEKMEEFSRLIQVSNAELEAGKGGPQISEEDKFSENAEMVYSEYSGRFWKSLVAVGDAVKKGQALIVVEAMKTEMMVVATRAGKVAKIMHTNGAMVDAGDLVVVIE
>NP_009767_Saccharomyces_cerevisiae
MTVSSDTTAEISLGWSIQDWIDFHKSSSSQASLRLLESLLDSQNVAPVDNAWISLISKENLLHQFQILKSRENKETLPLYGVPIAVKDNIDVRGLPTTAACPSFAYEPSKDSKVVELLRNAGAIIVGKTNLDQFATGLVGTRSPYGKTPCAFSKEHVSGGSSAGSASVVARGIVPIALGTDTAGSGRVPAALNNLIGLKPTKGVFSCQGVVPACKSLDCVSIFALNLSDAERCFRIMCQPDPDNDEYSRPYVSNPLKKFSSNVTIAIPKNIPWYGETKNPVLFSNAVENLSRTGANVIEIDFEPLLELARCLYEGTWVAERYQAIQSFLDSKPPKESLDPTVISIIEGAKKYSAVDCFSFEYKRQGILQKVRRLLESVDVLCVPTCPLNPTMQQVADEPVLVNSRQGTWTNFVNLADLAALAVPAGFRDDGLPNGITLIGKKFTDYALLELANRYFQNIFPNGSRTYGTFTSSSVKPANDQLVGPDYDPSTSIKLAVVGAHLKGLPLHWQLEKVNATYLCTTKTSKAYQLFALPKNGPVLKPGLRRVQDSNGSQIELEVYSVPKELFGAFISMVPEPLGIGSVELESGEWIKSFICEESGYKAKGTVDITKYGGFRAYFEMLKKKESQKKKLFDTVLIANRGEIAVRIIKTLKKLGIRSVAVYSDPDKYSQHVTDADVSVPLHGTTAAQTYLDMNKIIDAAKQTNAQAIIPGYGFLSENADFSDACTSAGITFVGPSGDIIRGLGLKHSARQIAQKAGVPLVPGSLLITSVEEAKKVAAELEYPVMVKSTAGGGGIGLQKVDSEEDIEHIFETVKHQGETFFGDAGVFLERFIENARHVEVQLMGDGFGKAIALGERDCSLQRRNQKVIEETPAPNLPEKTRLALRKAAESLGSLLNYKCAGTVEFIYDEKKDEFYFLEVNTRLQVEHPITEMVTGLDLVEWMIRIAANDAPDFDSTKVEVNGVSMEARLYAENPLKNFRPSPGLLVDVKFPDWARVDTWVKKGTNISPEYDPTLAKIIVHGKDRDDAISKLNQALEETKVYGCITNIDYLKSIITSDFFAKAKVSTNILNSYQYEPTAIEITLPGAHTSIQDYPGRVGYWRIGVPPSGPMDAYSFRLANRIVGNDYRTPAIEVTLTGPSIVFHCETVIAITGGTALCTLDGQEIPQHKPVEVKRGSTLSIGKLTSGCRAYLGIRGGIDVPKYLGSYSTFTLGNVGGYNGRVLKLGDVLFLPSNEENKSVECLPQNIPQSLIPQISETKEWRIGVTCGPHGSPDFFKPESIEEFFSEKWKVHYNSNRFGVRLIGPKPKWARSNGGEGGMHPSNTHDYVYSLGAINFTGDEPVIITCDGPSLGGFVCQAVVPEAELWKVGQVKPGDSIQFVPLSYESSRSLKESQDVAIKSLDGTKLRRLDSVSILPSFETPILAQMEKVNELSPKVVYRQAGDRYVLVEYGDNEMNFNISYRIECLISLVKKNKTIGIVEMSQGVRSVLIEFDGYKVTQKELLKVLVAYETEIQFDENWKITSNIIRLPMAFEDSKTLACVQRYQETIRSSAPWLPNNVDFIANVNGISRNEVYDMLYSARFMVLGLGDVFLGSPCAVPLDPRHRFLGSKYNPSRTYTERGAVGIGGMYMCIYAANSPGGYQLVGRTIPIWDKLCLAASSEVPWLMNPFDQVEFYPVSEEDLDKMTEDCDNGVYKVNIEKSVFDHQEYLRWINANKDSITAFQEGQLGERAEEFAKLIQNANSELKESVTVKPDEEEDFPEGAEIVYSEYSGRFWKSIASVGDVIEAGQGLLIIEAMKAEMIISAPKSGKIIKICHGNGDMVDSGDIVAVIETLA
>XP_018223238_Saccharomyces_eubayanus
MTVSSDTAAAISLGWSVQDWIDFHKSSSPQASLRLLESLLDSQNVAPTDNAWISLASQENLLHQFQILKSRNNKETLPLYGVPIAVKDNIDARGLPTTAACPSFAYEPVKDSKVVELLRNAGAIILGKTXLDQFATGLVGTRSPYGKTPCAFSNEHVSGGSSAGSASVVARGIVPIALGTDTAGSGRVPAALNNLIGLKPTKGVFSCQGVVPACKSLDCVSIFALNLSDAERCFEIMCQPDPENDEYSRPYVSNPLKKFPNNVTIAIPKNIPWYGETKNPKLFANAVENLSKTGANVIEIDFEPLLELARCLYEGTWVAERYQAIQSFLEGNPPKESLDPTVISIIEGAKKYSAVDCFSFEYKRQGILQKVSKLLQSIDVLCVPTCPLNPTMQQVAEEPVLVNSRQGTWTNFVNLADLAALAVPAGFRDDGLPNGVTLIGKKFTDYALLNLANRYFQKAFPNDSRSCGVFTDRKVKSVYDSLKGPDYDPSTSIKLAVVGAHLKNLPLNWQLEKVNATYLCTTKTTKSYQLYALPKNGPVLKPGLRRVQSDVGSQIELEVYSVPTNQFGAFISMVPEPLGIGSVELESGEWIKSFICEESGYKAEGTVDITKYGGFRAYFEMLKKEESEKKKLFDTVLIANRGEIAVRIIKTLKKMGIKSVAVYSDPDKYSQHVTEADISVPLNGTTAAQTYLDMQKIIDAAKQTNAQAIIPGYGFLSENADFSDACSNAGITFVGPSGDIIRGLGLKHSARQIAEKAGVPLVPGSLLITSVEEAKRVAAELEYPVMVKSTAGGGGIGLQKVDSEEDIEHIFETVQHQGKTFFGDAGVFLERFIENARHVEVQLMGDGFGKAIALGERDCSLQRRNQKVIEETPAPNLPEKTRLALRKAAESLGSLLNYKCAGTVEFIYDEKKDKFYFLEVNTRLQVEHPITEMVTGLDLVEWMIKIAANDAPDFDSTKVKVSGVSMEARLYAENPLKNFRPSPGLLVDVEFPAWARVDTWVKKGTTISPEYDPTLAKIIVHGKDRNDAIFKLNKALEETKVYGCVTNIDYLKSIITSDFFAEAKVSTNILNSYQYEPTAIEITLPGAHTSIQDYPGRVGYWRIGVPPSGPMDAYSFRLANKIVGNDHRTPAIEVTLTGPSIVFHCDTTIAITGGTALCSLDGEEISQHKPVDVKRGSTLSIGKLTSGCRAYLGIRGGIDVPKYLGSCSTFTLGNVGGYNGRVLKLGDVLFLPSDGKKNSELENNTLPQDIPQSLIPQISETKEWKIGVTCGPHGSPDLFKPESIEEFFSEKWKVHYNSNRFGVRLIGPKPKWARSSGGEGGMHPSNTHDYVYSLGAINFTGDEPVIITCDGPSLGGFVCQAVVPEAELWKVGQVKPGDSIHFVPLSYESSRLLKESQDVAIESLDGSKLKRLDSVSILPTFENPILVQIEKRSNLSPKVVYRQAGDRYVLVEYGDNEMNFNIAYRIECLIALVKKNETVGIVEMSQGVRSVLIEFDGYKVTQKELLNILVAYETEIQFDKNWKITSNIIRLPMAFEDSKTLACVQRYQETIRSSAPWLPNNVDFIANVNGISRKEVYDMLYSARFLVLGLGDVFLGSPCAVPLDPRHRFLGSKYNPSRTYTERGAVGIGGMYMCIYAANSPGGYQLVGRTIPIWDKLCLAASSEVPWLMNPFDQIEFYPVSEEDLEKMTEDCDNGVYKVNIEKGVFDHQEYMDWVNANKDSIKSFQEGQLGERAEEFAKLIQNANSELKEVSSEKPDEEEQYPEGAEIVYSEYSGRFWKSIASVGDVIEAGQGLLIIEAMKAEMIISAPKSGRILKICHGNGDMVDSGDVVAVLEAIA
>XP_033764800_Saccharomyces_paradoxus
MTVSSETAAEISLGWSVQDWIDFHKSSSPQASLRLLESLLDSQNVSPIDNAWISLASKENLLHQFRILKSRKNKETLPLYGVPIAVKDNIDVRGLPTTAACPSFAYEPSRDSKVVELLRNAGALILGKTNLDQFATGLVGTRSPYGKTPCAFSSEHVSGGSSAGSASVVARGIVPIALGTDTAGSGRVPAALNNLIGLKPTKGVFSCQGVVPACKSLDCVSIFALNLSDAERCFSIMCQPDPENDEYSRPYVPNPLKKFPSNVTIAIPKNIPWYGETENPVLFSNAVEHLSKTGANVIEIDFEPLLELARCLYEGTWVAERYQAIQSFLDSKPPKESLDPTVISIIEGAKKYSAVDCFSFEYKRQGILQKVRRLLKSVDVLCVPTCPLNPTMQQVADEPVLVNSRQGTWTNFVNLADLAALAVPAGFRDDGLPNGITLIGKKFTDYALLELANRYFQKIFPNYSRTYGTFTTSSVKPANDQLVGPNYDPSTSIKLAVVGAHLKDLPLHWQLEKVNATYLCTTKTSKTYQLFALPKNGPVLKPGLRRVDGNGSQIELEVYSVPKEQFGTFISMVPEPLGIGSVELESGEWIKSFICEESGYKAEGTVDITKYGGFRAYFEALKEKESQKKKLFDTVLIANRGEIAVRIIKTLKKLGIKSVAVYSDPDKYSQHVTDADIAVPLHGTTAAQTYLDMDKIINAAKQTNAQAIIPGYGFLSENADFSDACTSAGITFVGPSGDIIRGLGLKHSARQIAQKAGVPLVPGSLLITSVEEAKKVAAELEYPVMVKSTAGGGGIGLQKVDSEEDIEHIFETVKHQGETFFGDAGVFLERFIENARHVEVQLMGDGFGKAIALGERDCSLQRRNQKVIEETPAPNLPEKTRLALRKAAESLGSLLNYKCAGTVEFIYDEKKDEFYFLEVNTRLQVEHPITEMVTGLDLVEWMVRIAANDAPDFDSTKVEVNGVSMEARLYAENPLKNFRPSPGLLVDVEFPDWARVDTWVKKGTNISPEYDPTLAKIIVHGKDRNDAISKLNQALEETKVYGCITNIDYLKSIITSDFFAEARVSTNILNSYQYNPTAIEITLPGAHTSIQDYPGRVGYWRIGVPPSGPMDAYSFRLANRIVGNDYRTPAIEVTLTGPSIVFHCETVIAITGGTALCTLDGQEIPQHEPVDVKRGSTLSIGKLTSGCRAYLGIRGGIDVPKYLGSYSTFTLGNVGGYNGRVLKLGDVLFLPSNEENKSIECLPHNISESLIPQISETKEWEIGVTCGPHGSPDFFKPESIEEFFSEKWKVHYNSNRFGVRLIGPKPKWARSSGGEGGMHPSNTHDYVYSLGAINFTGDEPVIITCDGPSLGGFVCQAVVPEAELWKVGQVKPGDSIQFVPLSYESSRFLKESQDVAIRSLDGTKLRRLDSVSILPTFETPILAQIEKVSELSPKVVYRQAGDRYVLVEYGDNEMNFNIAYRIECLISLVKRNETIGVVEMSQGVRSVLIEFDGYKVTQNDLLEVLVAYETEIQFDENWKITSNIIRLPMAFEDSKTLACVQRYQETIRSSAPWLPNNVDFIANVNGISRKEVYDMLYSARFMVLGLGDVFLGSPCAVPLDPRHRFLGSKYNPSRTYTERGAVGIGGMYMCIYAANSPGGYQLVGRTIPIWDKLCLAASSEVPWLMNPFDQVEFYPVSEEDLDKMTEDCDNGVYNVNIEKSVFDHQEYMRWVNANKDSITTFQEGQLGERAEEFAKLIQNANSELKESTAVKPDEEEDFPEGAEIVYSEYSGRFWKSIASVGDVIEAGQGLLIIEAMKAEMIISAPKSGKIIKICHGNGDMVDSGDIVAVIETVA
>XP_003674686_Naumovozyma_castellii
MTNNIAKKTLGWSIKDWIEFHQSVTADESFKQLQYLVECQQIAPTDPAWLSLCSADTLKKQWQILQHRSGKESLPLYGVPVAIKDNIDARGFPTTAACPSFLYEPEKDSKVVKLLRNAGAIIIGKTNLDQFATGLVGTRSPYGKTPCVFSDKHVSGGSSAGSASVVARGIVPIALGTDTAGSGRVPAALNNLIGLKPTKGTFSCQGVVPACKSLDCVSVFSLNLSDAECCFKILCESDLENDEYSRTYPRSPLRKFSDSVTIGIPKDLLWYGEEENPVLYDNAIKQLEKSGANITKIDFEPLLELARCLYEGPWVAERYSAVKDFLQKNPSSKGFDHVVKSIIDSAKKFSAVDAFQFEYKRQGLLQKIDKLLENIDALCVPTCPLNPTFEDVSNEPILVNSRQGTWTNFVNLADMAALAIPSGFRSDGLPTGITLIGKKFTDFALLDLAQMYFQIAYPNNSRTFGIFTEGVEINDDKVSGPVISSSDSIKLAVVGAHLKGLPLHWQLEKVNATFISSTKTSKNYELYALPRTGPILKPGLRRVNEEGFAIQVETYSIPVENFGTFISMVPEPLGIGSVELENGEWVKSFICEESGYTAKGSVNITKYGGFKTYLKFLETNTKTKKPFTTVLVANRGEIAVRIIKTLKKMEIQSVAIFSTPDRYSQHVIDADLTVDLKGVSAADTYLNIEKIIDAAKKTGAQAIIPGYGFLSENADFSERCDAEGITFVGPSGDVMRGLGLKHSAREIAKKANVPLVPGSSLITTAHEAKEIAAKLEYPIMVKSTAGGGGIGLQKVESEDDIERIFETVKHQGAAYFGDSGVFMERFIENARHVEVQIMGDGLGNALAIGERDCSLQRRNQKIIEETPAPNLPETTRQKLREAAQRLGSLLKYKCAGTVEFIYDEIRDEFYFLEVNTRLQVEHPITEMVTGIDLVEWMLVIAADMAPDFNQLKIDVNGVAMEARLYAENPVHDFKPSPGQLVEVEFPKWARIDTWVSKGTIVTPEYDPTLAKIIVHGKDRHDALEKLNKALVETKVSGCITNIDYLRSISSSEMFRDAKVSTNILNSYDYKPSAMEIILPGSHTSIQDYPGRKGCWRIGVPPSGPMDAFSFRLANKIVGNNHKAPAFEITLNGPTILFHIDAIIGITGGACVCQLNNTQIEQFKPIHVTSGDKLSIGKLLTGCRAYLAIRGGVDVPEYLGSKSTFTLGNFGGYSGRCLKMGDTLFIDQNKLNKYVLPGHNYSDQPLSYSLLPDMPTDKQWKIGVLCGPHGSPDFFKPEYVDSFFSEKWKVHYNSNRFGVRLSGPKPVWARKDGGEGGLHPSNAHDYVYSLGAINFTGDEPVIVTCDGPSLGGFVCHAVVAESELWKVGQVKPGDYIQFVPISFESARELMKSQDVAINTLEPKSLKTLDDIITLPTPEDPVLRLLPERPGISPRITYRQAGDRYILVEYGENIMDLNICYRIHSLIGLVDDYNTAGIVEMSQGVRSVLIEFDPYVISQTQLLTLLLAYEEELPYTENWTVNSKVIRLPMAFEDSKTMACVARYQETIRSSAPWLPNNADFVANINGITHKDVYDLVYSARFMVLGLGDVFLGSPCAVPLDPRHRLLGSKYNPSRTFTERGAVGLGGMFMCIYAASSPGGYQLMGRTIPIWDKLLLLSSSEQPWLLNPFDQIEFYPVSEKELDRLTDDFDYGKYIVDSRKEKFNHMDYLKWVDENSKSITEFQLLQEGENAEKFAKLIELSNAELDENDEIEKDQVNDYPENSVMIYSEYSGRFWKPLVTEGEFVKSGQGLIIIEAMKTEMLVPTLHDGKVLKIVHKNGSMVDSGDLVVVIEPIFA
>XP_003669442_Naumovozyma_dairenensis
MTNQQSTNYLGWSIEGWITFHKKSTPTESYNLLISLINSQFVAPTDPAWVSVCSIENFNHQWQILQTKSNKELLPLYGVPIAIKDNIDAKGIPTTAACPSFSYNPERDSKVVSLLRDAGAIIIGKTNLDQFATGLVGTRSPYGKTPCVFNKDYVSGGSSAGSASVVARGIVPIALGTDTAGSGRVPAALNNLIGLKPTRGVLSCQGVVPACKSLDCVSIFALNLSDAERCFKILCQFDGDNDEYSRLYPSNPLQKFPKNLTIAIPKTVPWYGEIENPKLYSNAIASLKETGANVVTIDFEPLLELAKCLYEGPWVAERYNAIRDFLATNPPNDTLDPIVMSIIKGATSFDAADAFKFEYKRQGILQKVNKLLKDIDVLCVPTCPLNPTFEEVTNEPILINSRQGTWTNFVNLADMAALAIPTGFRNDGLPNGITLIGRKFTDYALLDLAKRFFKVTYPNGSRSFGIFKDYKVDTKDDNLVGPDFSIADSIKLAVVGAHLKGLPLHWQLERVNAVYLSSPKTSRNYVLYALPKVGPILKPALRRVDFSKGSQIQLELYSVPKENFGTFISMVPEPLGIGSVELENGEWVKSFICEESGYKQKGSVDITSYGSFKTYVESLKSTESSNKKCFDTVLVANRGEIAVRIMKTLKKMKIKSVAVYSDLDKYSQHVTDSDDAVPLHGSTAAETYLNIDKIINAAKVSGAQAIIPGYGFLSENADFSDRCAEEGIIFVGPSGEIIRNLGLKHSARNIAEAAHVPLVPGSSLIKSATEAKEVAAALEYPVMVKSTAGGGGIGLQKVDNEADIERVFETVQHQGKSFFGDSGVFLERFIENARHVEVQLMGDGYGNAIALGDRDCSLQRRNQKVIEETPAPNLPDGTKFKLREAAENLGKLLKYKGAGTVEFIYDERRNEFYFLEVNTRLQVEHPITEMVTGLDLVEWMIRIAADDPPDFASTNITVTGASIEARLYAENPVKGFKPSPGQLTDVSFPEWARVDTWVTAGTVVSAEYDPTLAKLIVHGKDRNDAISKLIQALDETKLYGCVTNIDYLKSIVSSDMFKEARVSTNVLNFYDYAPSAIEITSPGAHTSVQDYPGRTGYWSIGVPPSGPMDAYSFQLANRIVGNDSEAAALEITLTGPTVIFHTQTVISITGGICPCMVNDEPIEQNKPISISKGDELSIGRLITGCRAYLAIRGGLDIPEYLGSRSTFTLGTIGGYNGRVLKLGDVLFINQFDSASSSQVSKYHPQSVPSSLIPSISNDKEWLIGVMCGPHGSPDFFTSEYADEFFNEKWKIHYNSNRFGVRLIGPRPKWARKDGGEGGLHPSNAHDYVYSLGAINFTGDEPVIVTCDGPSLGGFVCHGVVPEAELWKVGQVKPGDTVQFIPISYQVARELKLSQDYSISSFEPNSLKRLTLDMGLLEVQDPVLKRIPHRSNLSPMVTYRQAGDRYILVEYGENKMELDICYRIHCLIKLVKKNNTMGVVEMSQGVRSVLVEFDPYKISQDELLYTLNAYEQEIYFTQDWTVKSNIIRLPMAFEDSKILSCVKRYQESVRSSAPWLPNNVDFIADINGVSREYIHDMVYSARFMVLGLGDVFLGSPCAVPLDPRQRLLGSKYNPSRTFTERGAVGLGGMYMCIYAAASPGGYQLVGRTIPIWDKLMLSTSSANTGQPWLLNPFDQIEFYPVSEEELDNFTAACDQATFTVDIEPSIFSHKDYLRWVEDNKESIEDFTKAQSGEKANEFARLMEASNVELEKTKQCIVVEKEDYPEGSLLVYSEYSGRFWKSAVSVGDEVDVSKGLIILEAMKTEMLVPSPYKGKLLKICHKNGDMVDSGDLVAVIQPVQ
>XP_003955036_Kazachstania_africana
MVDQKFNGLKDNFELFGSKNKLLVANRGEIPIRIFRTAHELSMRTVAIYSHEDKLSTHRLKADESYLIGKTNQFTPVGAYLAIDEIINIAKKHDIDFIHPGYGFLSENSEFARRVTEASITWIGPPAEVIESVGDKVSARHLAEKAHVPTVPGTPGPIATVREAQEFVNNYGYPIIIKAAYGGGGRGMRVVREGEDLDDAFHRATSEAKTAFGNGTVFIERFLDKPKHIEVQLIADNYGNVVHLFERDCSVQRRHQKVVEVAPATTLSSDLRNAVLSDAIKLAKEAGYRNAGTAEFLVDKQNRHYFIEINPRIQVEHTITEEITGIDIVSAQIQIAAGASLKDLGLIQNRIFTKGFAIQCRITTEDPSKNFQPDTGRIEVYDSAGGNGVRLDGGNVYAGAIISPHYDSMLVKCTCYGATYEIVRRKMIRALNEFSIRGVKTNIPFLLTLLSNPVFIDGTYWTPFIDDTPQLFKMVESKNRVQKLLRYLADLTVNGSSIKGQIGLPKLNKNPDIPFIHDANGEIIDVDNQPPPGGWRKILLTQGPEEFVEQVRSFTGTLLMDTTWRDAHQSLLATRIRTYDLAQIAPTTAHALSGAFALECWGGATFDVAMRFLHEDPWERLRKLRELVPNIPFQMLLRGANGVAYSSLPDNAIDHFVELAIKNGVDIFRVFDSLNDLEQLKVGVDAVKKAHGVVEATICYSGDMLQPGKKYNLDYYLEVAGQIVKMGTHILGIKDMAGTLKPAAARILIGTLRERFPDLPIHVHTHDSAGTGVASMAACAIAGADIVDVCTNSLSGLTSQPSITALLASLDGTIDTGVNADHVRELDAYWAEIRLLYSCFEADLKGPDPEVYQHEIPGGQLTNLLFQAQQLGLGEKWIETKRAYKEANLLLGDIVKVTPTSKVVGDLAQFMVTNKLNSNDVKRLANTLDLPDSVMDYFEGLMGQPYGGFPEPLRTDILKGKRRKLTSRPGRELPPFDLTQIREELESRFGDISECDVASYNMYPKVYEDFRRSREQYGDLSVIPTKSFLAPPKIDEEIEININQGKRLIVKLQAISDLNQKTGNREVYFEVNGELRKVRTADKSQAISEAAKPKADSHNPLQIGAPMAGVIVEIKVHKGSLVKKGQPVAVLSAMKMEMLISATAAGLVKEVLIKESENVEASDLLIVLEEEVVELSEEN
>XP_022462306_Kazachstania_naganishii
MTVTTPEITLGWSIEQWIKFHQNSSPIVSYNTLLNLISSQITAPENPAWISVASADNLSQQWQILQTRENKESLPLYGVPIAIKDNIDAKGFSTTAACPSFAYEPEKDSKVVQLLRDAGAIIAGKTNLDQFATGLVGTRSPYGKTTCVFDDKYVSGGSSAGSARVVAEGIVPIALGTDTAGSGRVPAALNNLIGLKPTKGVFSCQGVVPACKSLDCVSIFALNLTDAERCFKIMCQPDGENDEYSRAYPPNPLHKFNTNCTVAIPKDVPWYGETENPKLYARAIEALKKTGANIVTLDFEPLLDLARCLYEGPWVAERYAATQKFLESNPPEDTLDPTVISIIKTATNFDASDAFKFEYKRQGILQKVNKLLENIDVLCVPTCPLNPTLQQVADEPVLVNSRQGTWTNFVNLADLAALAVPAGFRQDHLSNGITLIGKKFTDYALLDLAKRYFQQLFPNGSRCYGAFTDKMVLGLDDELTGPDVNSKSAIKLAVVGAHLKGLPLHWQLEKVNATYLSSPKTSKKYQLFALPKTGPVLKPGLRRVDASTGCQIQLEVYSVPTERFGEFISMVPEPLGIGSVELEDGEWVKSFICEESGYLSKGSVDISSFGSFKVYMEYLAKQEAAQKKPFDRVLVANRGEIAVRIMKTLKKLHIKSIAVYSDPDKYSRHVTDADIAIALNGSTAAETYLDIDKIIAAAKESNADAIIPGYGFLSENADFSNRCEREGIVFVGPTGETIRKLGLKHSAREIAENANVPLVPGSPLIIDAKEAKEVARKIEYPVMVKSTAGGGGIGLRKVDTEDEIEQIFATVQHQGKSYFGDAGVFIERYIENARHVEVQIMGDGRGNAIALGERDLLLRRRNQKIIEETPAPNLSEKTRSALRNAAENLASLLNYRCAGTVEFIFDEKRDQFYFLEVNARLQVEHPITEMVTGLDLVEMMLQIAAGNPPDFNTINVTITGASMEARLYAENPVKDFRPSPGQLTEVKFPSWARIDTWVEKGSVVSAEYDPTLAKIIVHGSDRADALAKLNKALNETKVYGCITNLDYLKSIASSQMFNDVKISTNVLNSYEYTTSSFEIITPGAHTSIQDYPGRTGYWRIGVPPSGPMDAYSFRLANRVVGNKASAPAIEVTLTGPTIKFHRDSVIAITGGLAPCTINEQPISQFKSVSIKKGDQLSIGKLSTGCRIYLAIRGEIDVPEYLGSKSTFTLGQLGGYNGRVLKAGDVVFSYETEHSAPFGKIPETLLPTISNNKTWCVGVTCGPHGSPDIFTQESIKEFFSEQWKVHYNSNRFGVRLVGPKPKWARADGGEGGLHPSNTHDYVYSLGAINFTGDEPVIVTCDGPSLGGFVCQAVIPDAELWKIGQVKPGDSIQFVPINYATARMLKESQDASIEVFQDGLLKELSSNLILPTFENPVLAQLSKKSEHAPTATFRQAGDRYILLEYGDNIMNFNLSYRVHCLIELVKKYKTIGIVEMSQGVRSVLIEFDGYKISQNELMKTLLAYENEITFDDNWSVKSKKFRLPMAFEDSKTLACVTRYQETIRPTAPWLPNNVDFIADVNGITRKDVYDMIYSASFMVLGLGDVFLGSPCAVPLDPRQRFLGSKYNPSRTFTERGVVGLGGMYMCIYAAASPGGYQLTGRTIPIWDKLSLSNFSVDHPWLLTPFDQVEFYPVSEEELGKLTEDCDNGKFVVEIEDTVFDHGKYTQWVDANKDSIDTFCQNQNGEKKEEFIRLIKSANDELSASQTSKVQVQEEYPETAELVYSEYSGRFWKPIVSVGDIIEAGQGLIIIEAMKTEMIVAARQSGKVLKILHENGDIVDSGDLVVVIEATA
>XP_449587_Candida_glabrata
MTATNICPSIGWSIQDWIDFHFKSTPKDSYESLLELVKNQRIAPEDPAWISVATESLLEQQWQLLQSRHEKEKLPLYGVPIAVKDNIDAKGFPTTAACPSFSYMPTRDSTVVELLKQAGAIIIGKTNLDQFATGLVGTRSPYGRTPCVFSDKHVSGGSSAGSASVVARGIVPIALGTDTAGSGRVPAALNNIIGLKPTRGIFSCSGVVPACKSLDCVSVFSMNLSDAEKCLKIMTKLDIENDEYSRSFPANPLQSFNKNLTVAIPKNVMWYGEKENPLLYDRAIDNFKQLGAQIKIIDFEPLLELARCLYEGTWVAERYAATRKFLETSPQQSTLDPVVYGIIKSATKFDAADAFEYEYKRQGILRKVEVLLQDIDVLCVPTCPLNPSFEEVDKEPILVNSRQGTWTNFVNLADLSALAIPVGFRSDGLPNGVTLIAKKFEDYALLQLAKRFLAQLYPSGTRPYGMFLDRYVGLKDDSLEGPIVSSDDSIVLAVVGAHLRGLPLHWQLEKVNATFICSTKTAKKYELYALPKNGPVLKPGLRRITSGTGSQIELELYSVPKEKFGEFISFVPEPLGIGSVELENGKWVKSFICEESGYNSTGSIDISHYGGFRAYIESIIPSNESKKGHFKTVLVANRGEIAVRIIKTLKSMQIKSLAIYSATDKYSQHVLDVDMAQALDGHTVEETYLHVEKIISIAKKYDVDAIIPGYGFLSENASFADRCEQEGIQFIGPRGETIRKLGLKHSAREVAKSAGVPLVPGSPLVKNADEAFTIAKNIGYPVMVKSTAGGGGIGLQKVDNEQDMRKAFETVKHQGSSYFGDSGVFMEKFIDNARHVEVQIMGDGKGKTLALGERDCSLQRRNQKVIEETPAPNLPRETRQKMLTAAERLGAYLNYRGAGTVEFIYDEQRDQFYFLEVNTRLQVEHPITEMVTGLDLVEWMIKISAGVMPSLDEFNISQNGASIEVRVYAENPLKDFRPSPGELVDVQFPNDCRVDTWVKKGTKISPEFDPTLAKIIVHGKDRNEAILKMKKALNETKIYGCVTNVDYLKSLISSEMFRNAQLSTNYLNTYEYSPSAVEIIEPGALTTIQDYPGRVNYWRIGVPPCGPMDNYSFRLANRIVGNDERTPGIEITLTGPTIKFYSDSLVSIAGGEVCCKLDEKKIPMFEPISVKTGSVLSIGKIVKGSRAYLAIRGGIDVPKYMGSFSTFTMGNLGGFNGRALKRGDVLSLPQQFDSEHGIPSPCFSPEKAPIYVRPDIPNDGVWTIGVLAGPHGAPDIFESEGMMEFFKSEWKVHYNSNRFGVRLIGPKPKWSRTDGGEGGLHPSNTHDYVYSLGAINFTGDEPVIITCDGPSLGGFVCQAVVSEAEMWKVGQLKPGDTINFTPIDWQSARNLKENQDVIINDMSSCALQKLSDQPLLKSPEDPILFQKDGQELQSPKVVYRQAGDRYILIEYGDDIFELNLCYRIKSLIDIISQRNTKGIKEMSQGVRSVLVEYDGYEISQKELLKTLIAYEEQLPQEKNWSVKSRIFRLPMAFEDKETLACVKRYQETIRSKAPWLPNNVDFVAEVNNLTHDDIRQLIYTTRYMVLGVGDVFLGSPCAIPLDPRNRLLGSKYNPSRTFTKRGVVGIGGSYMCIYAADSPGGYQLVGRTIPIWDRLMLQSKKDEPWLLSPFDQIEFYPVSEEQIDEYTDEWDNGNYKIDVDDVVFDHGSYLKWVQDNIEAIEEHQRAQRGDNYSKFAQKIQEANADLKQTTTEVIEQNILEDDCEYIFSEYAGRFWKPIVEIGASIEKDQGVAVIEAMKTEMIVSSSVVGKLKKFLFKNGDMVDAGDPVAIIQCL
>XP_004181307_Tetrapisispora_blattae
MTQNTNLKGLRNNISLMGAKNKLLVANRGEIPIRIFRSAHELSMQTVAIYSYQDKLSMHRLKADEAYLIGEHDPIDKYTPVGAYLASDEIIKIAKLHNVNFIHPGYGFLSENSEFARKVIEAGITWIGPPPHVIEAVGDKVAARDLAKKCNVPTVPGTEGPIVNVEQAKEFVAKYGYPVIIKAAYGGGGKGMRVVRDGEDIADAFQRATSEAFTAFGNGTCFIERFLVNPKHIEVQLLADMHGNVVHLFERDCSVQRRHQKLVEVAPAKTLDVNVRNSILTDAIKLAKSCEYQNAGTAEFLVDEQGRHYFIEINPRIQVEHTITEEITGIDIVAAQIQIAAGASLADLGLLQNRITTRGFSIQCRITTEDPTKDFLPDTGRLEVYRSAGGNGVRLDGGNAFAGAIISPYYDSMLVKCTCSGSTYEIVRRKMLRALIEFRIRGVKTNIPFLLTLLTHPVFISGDYWTTFIDDTPQLFQMVSSQNRAQKLLQFLADLAVNGPSTKGQMGLPKLKSHPTIPKLHDRNNGNAAINVKQTEPPAGWRQVLLKYGPKEFAKRVRNFNGTLIMDTTWRDAHQSLLATRVRTYDLEAIAPTTAHALSGAFALECWGGATFDVAMRFLHEDPWDRLRKLRKLVPNIPFQMLLRGANGVAYSSLPDNVIEHFVKQAKDNGIDIFRVFDSLNDLEQLEVGIKAVKKAGGVVEATICYSGDMLQPGKKYNIDYYLEISEKVVKMGTHFLGIKDMAGTLKPAAAKLLIGSLRAKYPHLPIHVHSHDSAGTAVTSMTACALHGADIVDVATNSMSGLTSQGSLNAFLASLDGEIETNINAHYATELDAYWAEVRLLYSCFEADLKGPDPEVYEHEIPGGQLTNLLFQAQQLGLGERWVETKRAYKEANYLLGDIVKVTPTSKVVGDLAQFMVTNRLSADDVRRLANSLDLPDSVMDFFQGKIGKPYGGFPEPLRTEVLRNKRRKLNSRPGADTAAYDLLKVKRDLQGKYGSEITDCDVASYNMYPKVYEDFQKVKEKYGDLSVIPTKNFLAPPVIGEEIEVIIEQGKTLIIKYQALSDINKETGTREAYFELNGELRKIPVIDRSQKAVAISKPKCDDRNPAHIGAPMSGVIVEIKVDKDSKIKKGDPVAVLSAMKMEMIISSPSDGSIQDILVNDGETVEVSDLLFILKPEAPNL
>XP_003687943_Tetrapisispora_phaffii
MTKDKIDTLGWTIDEWIDFHLNSTPEKSLEVLLDLIGSQSKPDKDPAWISLVSEADLEKQWLIQSTRSNKENLSLFGVPIAVKDNIDVKSMMTTAACPAFAYEAEKDATVISLLKDAGCIIIGKTNLDQFATGLVGVRSPYGKTPCVFNDNYVSGGSSAGSASLVARGHVPIALGTDTAGSGRVPAALNNIIGLKPTRGVVSCAGVVPACKSLDCVSIFALNLKDAEKCLNVLIRQDFENYEYSRKYTSTPFLKSPKGIKIGIPEDINWYNDNYNSKLFSNATEALESINCTMKKLNFKPFLELGQCLYQGPWVAERYLVIEKLLSNSSNIDSFDDTVLSVIKKAEDFSAADFFKYDYLRKSLLVKIKKIFEDVDILCVPSCLLNPTFNEVKAEPILINSIQGTWTNFVNLADLAALAVPAGFRPDNLPNGITLIGKKFTDYMLLDLANKYLSGINKVPISKFGRFNTPLANGVGETLTGPLVFDDTITVAVVGAHSKGQQLHWQLEKVNAKFDRTCRTSKCYKLYVLQNKMPILKLGLRRVEENIGNNIIVELYKIPNANLSSFMEMIPHPLGIGSIELEDGNWVKSFICEEIGYNNESSLNITSYGGFNDYLKSIKHVPKIHLFNTILVANRGEIAVRIIKTLKRLNIKSVAIFSASDKYAQHVSDADISVSLLGSSSSDTYLNIEQIIKIAKAHNADGIIPGYGFLSENSSFAQRCEKENIVFIGPHSETIRTLGLKHCARTIAENANVPLIPGSPLLKTELEAKKFAKCIGYPIMIKSTAGGGGIGLQKVDSEDQIESVFKTIKHQATSYFGDAGVFLEKYIENSRHIEIQIVGDGNGNVMALGERDCSLQRRNQKIIEETPAPRLPPKTREHMIEVSERLAASIKYKSVGTIEYIYNDDTGDFYFLEVNTRLQVEHPITEEVTGIDLIEWMVKIAAGKPPNFDKSKIYFNGAAIEVRLYAENPANNFTPSPGLISDVVFPTSARVDTWIKKGTIISADFDPTLAKIIVHGIDRNDAIAKMNHTLSNIKISGITTNLEYLRSIISSSMFKCENMTTNVLNSYNFTSNSIVVIKPGPHTTIQDFPGRIKYWRIGVPRSGPMDSYSFRLANILLGNEAAASVLEATLTGPTLKFLTSTTIAITGGIASCFVNKKKVKQYASIPICVGDYLEIGKLATGCRLYIAIKGGFDVPYYLGSQSTFTLGEFGGYNGRILKVGDALPLTDSSQEAVESTLLKENFMNIPENGKWDICVTCGPYGSPDYFTEESIAEFLNSVWTVHYNSNRFGVKLVGPKPKWSRSNGGEAGLHPSNIHDYVYPIGAINFTGDEPVIITCDGPSLGGFVCPAVVVEAELWKVGQLKPGDTVNFIPVSYYKARTLMKVLNNNLYSFDRHDYVKRYQTNVKELELPTFENPILSVLQINSNIIPFITYRQAGDRYILIEYGENKLDLNYNYRIYCLINKTLQYKVSGIIEMSQGIRSILVEFDCELISQDKIVAMLKAYELEIPFENNWTVPSRKFRLPLAFEDSKTLNCVKRYQETIRSSASWLPNNVDFIARVNKITSCDVKDMMYSTSFMVLGLGDVYLGSPCAIALDPRHRLLGSKYNPARTFTERGAVGLGGMYMCIYAANSPGGYQLTGRTIPIWDTSLLSKQLKKHWMLSPFDQIEFFHVSEELLDYYVENFDNGHYEIDIEETSFSHETYCHWLNVNENSINDHAAKQQKAISGLISEMTATETEELKNADYKKLANTSNYNETTEILCSEYCGRLWKVLVNTGDYVEKGDTVVIIESMKTELTIVTQTSGKILEIMPNVGNLINPGDPIVAIELTH
>XP_001642500_Vanderwaltozyma_polyspora
MSKSSFENTLGWTIDDWLSFHKKHDYESSLSLLKQLLRSQKVAPIDCAWISLVDESYLESQWLLQSARDNRSQLPLLGVPIAVKDNIDVKNCLTTAGCPSFAYNPISDSTVVRLLKNAGAIILGKTNLDQFATGLVGTRSPYGKTPCVFNQDYVSGGSSAGSASVVARGIVPLALGTDTAGSGRVPAALNNIIGLKPTRGIVSCNGVVPACKSLDCVSIFSLNLKDAETCLRTIANPDYENDEYSRSLPSNPKRKFDHKLNIAIPKNIPNFGDDKNSFLFEDAVNVLKEIDANIVELDFQPLLDLAECLYNGPWVVERYLATKEFLERNPPLDSLDPTVLSIIESAKKFNACDVFKSEYKRKQILQKIKNIFKDIDVLCVPTCPLNPTFKEVEQEPIKVNSIQGTWTNFVNLADLSAIAIPAGFRNDGLPNGITLISRKFNDYALLELANRYLNYRTPFSVKAFGIFTDELKNKDKKKYELYGPEVTTHDSITVAVVGAHLKGFALNWQLDKVNATFIKSSKTAKKYELYALPKAGPVLKPGLRRIGNAKGTKIELELYSIPLETFGIFMSMIPEPLGIGSVELENGEWVKSFICEEIGYIQEGSKNISSYGGYKNYMTYLKEKESVKIFNSILVANRGEIAVRIIKSLKKLKIKSVAIYSEIDKNSQHVHDADIAIPLIGSTTADTYLNIEQIIKIAKETSSEGIIPGYGFLSENAEFSDTCKENGITFIGPSGQVIRDLGLKHSARELAKNANVPLVPGSSLISNVQEVKEVAQALGYPVMIKSTAGGGGIGLQKVENEEQIESMFATVKHLGETYFGNSGVFLEKFIENARHVEVQILGDGKGKAIAIGERDCSLQRRNQKIIEETPPPNLPESTLIKMRNAAESLGALTKYLGAGTVEYIYDQDRDEFYFLEVNTRLQVEHPITEVVTGLDLVEWMVKLAAGNSLSLTRDSIKVSGVSIEARLYAENPVKNFLPSPGKLTTVEFPSWTRVDSWVSSGSVISTEYDPTLAKIIVHGNNRSDAITKLINALSETVIQGCITNKDYLMAVLKSEFFNDATMTTHTLNSFQYSPNVFEIITPGAHTSVQDFPGRKSYWRIGVPPSGPMDSYSFRLANKIVGNHESAAGLEITLIGPTIRFHCNTLIALTGGEADCQLNGKNITMYSAIQVNSGDKLTIGKIVTGCRIYLSVKDGIKVPEYLGSKSTFTLGEFGGYNGRVLKTGDLIPIVSPEDIDLSKIVSNLPKSIMPNISRNGKWEIGVLCGPHGSPDFFEESYISEFFSSSWKVHYNSNRFGIKLIGPKPRWVRNDGGEAGLHPSNAHDYVYSLGAINFTGDEPVIITCDGPSLGGFVCQVVIPEAELWKVGQVKSGDSIKFHPISYEGSRKLFQALDFKINYLKSLENEIELNQVILSKFENPILREIHSSDHDSVLSVKYRQAGDRYILVEFGENKLDFNISYHIHSIIKNVEELQIKGIVEMSQGVRSFLIEFEPNRISQKNLLEVLITVGNGVPFTHDWKISSKLIRLPMAFEDSKTLGCVKRYQETIRSSAPWLPNNVDFVASANEIKRENVYDMMYSARFMVMGLGDVYLSSPCAVPIDPRQRYLGSKYNPARTFTEKGVVGLGGMYMCIYAASSPGGYQLVGRTIPIWDTLMLGSHSATPWMLSPFDQIEFFVVSENELDTYVEQFDSGTFEIDVSNILFDNSVYEQWLKENKESIDAHDSKVSGEERSRLATLLSEVNVDKVTIEEPTKDDLNKYDENACLIYSEYCGRFWKSLVNVGDIINVGDGLIVVEAMKTEMTVESQKSGMVKEILHKNGDIVNEGEIVVVLEPIK
>XP_003679669_Torulaspora_delbrueckii
MTSQNSIGWSVDEWIQFHSNSTPDASYNLLHNLLKSQKVAPIDPAWISVVSENNLQQQWRVLQSKNNKETLPLYGVPIAVKDNIDAKGFQTTAACPSFTYEPEQDSTVVKLLRDAGAIIIGKTNLDQFATGLVGCRSPYGKTPCAFSADHVSGGSSAGSASVVARGIVPIALGTDTAGSGRVPAALNNLIGLKPSKGVFSCHGVVPACKSLDCVSIFSLNLSDAERCFKIMCKPDTANDEYSRAFPSNPLQKYPKNVTIAIPENAPWYGEIANQKLYEAAVEQLKNTGANVISLDFEPLLELARCLYEGAWVAERYEAIRDFLSTNPPEDTLDPTVISIIKTATKYDAADAFKFEYKRQGILQRVEKVLQEIDVLCVPTCPLNPTFEEVTKEPVSVNSKQGTWTNFVNLADMAALAIPAGFRPDGLPNGITLIGKKFTDYALLDLAKTFFQSKYPNGSRNYGIFLDYKVSTKDDDLKGPEITPSSSVKLAVVGAHLKGLPLHWQLEKVNATYISSPKTSKKYKLYALPKVGPILKPGLRRVGDDDGSQIQLEVYSIPTENFGTFISMVPEPLGIGSVELDSGEWVKSFICEESGYKAKGSVDITSYGGFKPYFNFLKEEEGKVKKPFNTVLVANRGEIAVRIIKTLKKLKIDSVAVYSDPDKYSQHVLDADKAIPLYGRTAAETYLDVDKIIKAAKETGSEAIIPGYGFLSENADFSDRCGAEGIVFVGPSGAAIRKLGLKHSAREIAKEAGVPLVPGSPLVKSAAEAKEIAAKLEYPVMVKSTAGGGGIGLQKVDSEDEIERVFETVQHQGQAYFGDSGVFLERFVENARHVEIQLMGDGNGKAIALGERDCSLQRRNQKIIEETPAPNLPEATRARMRKASENLGALLHYKCAGTVEFIYDEKRDEFYFLEVNTRLQVEHPITEMTTGLDLVEWMLRIAADDPPDFDSSKITVTGASMEARLYAENPVKNFRPSPGQLTEVEFPSWARVDTWVSKGTKISAEYDPTLAKIIVHGKDRNEAILKLNQALNETSVYGCTTNLDYLRSIASSKMFKEAKVATKVLDSYDYKPSAFEILTPGAHTSVQDYPGRIGYWRIGVPPSGPMDAYSFRLANRIVGNNEKAPAIEITLTGPTIKFHTECVVAISGGTAECTLNDSEVALNKPITVGRGDVLAIGKLTNGCRAYLAVRNGIDVPEYLGSRSTFTLGELGGYNGRVLKLGDVLFLNHPELSSSSLPGPEFAPQPAPADLLPRFPTNKEWTIGVTCGPHGSPDFFKKESVEKFFADKWKVHYNSNRFGVRLIGPRPEWARVDGGEGGLHPSNAHDYVYSVGALNFTGDEPVIVTCDGPSLGGFVCQAVVPEAELWKVGQVRPGDNIQFVPVSYEAAREIKESQDEAILKLNSSCLRRLDKSLELPTFENPVLARLEKRSDLSPKVTYRQAGDRYILVEYGENEMDFNISYRIDRLIKLVELHQTVGIVEMSQGVRSVLIEFDGAKNSQKNLIDTLLAYENEIQFDKNWSVKSRIIRLPMAFEDSKTLACVTRYQETIRPTAPWLPNNVDFIADVNGIKREEVRDMMYTAKFMVLGLGDVFLGSPCAVPLDPRQRLLGSKYNPSRTYTERGVVGLGGMYMCIYATSSPGGYQLVGRTVPIWDKLTLASSSKHPWLLTPFDQVEFYPVSEKELEKFTEECESGKFEFEIEDSVFSHKEYLGWIQENIDSIEAFKKSQIGEKSAEFAKLIQAANSDLKSSETIKVQSEETYPEDAELVYSEHSGRFWKPIVSVGDEVKAGQGLIIVEAMKTEMTVSATRDGKVLKILHENGDMVDAGDLVVVLE
>XP_037142573_Zygotorulaspora_mrakii
MESTKRNLSELSRGWSVEDWVKFHAQSTPQASFELLQSLLQSQKTAPEDPAWISVVTESNLRQQWQILQSKTHKETLPLYGVPVAVKDNIDAHGAPTTGACPSFKYDPKCDSTVVSLLREAGAIVIGKTNLDQFATGLVGTRSPYGKTPCVFSSKHVSGGSSAGSASVVGRGIVPIALGTDTAGSGRVPAALNNLIGLKPTKGVFSCSGVIPACKSLDCVSIFALNLSDAERCFKVMCKEDSENDEYSRAYPSNPLQSYPENVTIAVPKVLPWYGELENSKLYDHAVNQLKNMGANIVTVDFEPLLDLAKCLYEGAWVAERYEAVKDFLNTNPPKESLDPTVISIINTAKNYDAADAFKYEYKRQGILQKVKKVLKDIDVLCVPTCPLNPTFDEVAKEPVLVNSRQGTWTNFVNLADMAALAIPVGFRADGLPNGITLIGKKFTDFALLDLAKRFFKVNFPNGSRNFGLFLEEQVGTKDDNLQGPNIDPKKSVKLAVVGAHLKGLPLHWQLEKVNATYISSPKSSKNYKLYALPRVGPILKPGLRRVTSDEGSQIQLEVYSVPTERFGDFISMVPEPLGIGSVELESGEWVKSFICEECGYNAKGSVDITSYGGFKPYIDFLKEKEAKFKKPFKSVLVANRGEIAVRIIKTLKKLNITAISVYSDPDKYAQHVIDSDISVPLHGITAAQTYLDIDKIVKAAKDTGAEAIIPGYGFLSENADFSDRLQAEGIVFVGPSGDAIRKLGLKHSAREIAEKAGVPLVPGSPLVHSAAEAKKIAAQLEYPVMVKSTAGGGGIGLQKVDSEADIERVFETVQHQGKAYFGDSGVFLERFVENARHVEIQMMGDGYGKAIAIGERDCSLQRRNQKVIEETPAPNLPDATRARMREASENLGSLLKYKCAGTVEFIYDERRDEFYFLEVNARLQVEHPITEMVTGLDLVEWMLRIAADDPPDFDSANIKVVGASIEARLYAENPVKDFRPSPGQLNTVKFPEWARVDTWVTKGTTVSAEYDPTLAKIIVHGKDRNEAIIKLNKALNETAIYGCTTNLDYLRSIASSQMFQEAKVATKVLDSYDYKPCAFEVTFPGAHTSVQDYPGRTGYWRIGVPPSGPMDAYSFRLANRIVGNNYKAPALEITLTGPKIKFHTETVIAITGGDAPCSVNGSPIEQFKPVSITRGDELVIGKLSKGCRAYLAIRNGIDVPEYLGSRSTFSLGELGGYNGRVLKLGDVLFLNQPSLAASSLPAPEFTPQAASKDVIPVISTKEWTIGVTCGPHGSPDFFKPESVEKFFSESWKVHYNSNRFGVRLIGPKPEWARVDGGEGGLHPSNAHDYVYSLGAINFTGDEPVIVTCDGPSLGGFVCQAVVPEGELWKVGQVKPGDQIKFVPISYETAREIKESQDNAVNTLSSSKEFLGSPKELATFENPVLAQLPQKSDLSPKVTYRQAGDRYILVEYGENVMDFNISYRINCLINLVKKHETIGIVEMSQGVRSVLIEFDGYKVSQKDLLDTLIAYENEIKFDKNWSIKSKIIKLPMAFEDSKTLACATRYQETIRSNAPWLPNNVDFIADVNGITREDVRDMMYSAKFMVLGLGDVFLGSPCAVPLDPRQRFLGTKYNPSRTYTERGVVGLGGMYMCIYAASSPGGYQLVGRTIPIWDKLTLAASSEHPWLLTPFDQVEFYPVSEEELEKFTEDCENGKFEVQTEDSIFDHREYLLWIQENIDSIEKFQRNQVGEKSAEFAKLIQVANSELETSQTIKPDLEETYPEGCELVYSEHSGRFWKPAVEVGDQVKTGQSLIVVEAMKTEMTVAAPRGGKVLKIIHKNGDIVDAGDLVVVLQ
>XP_002497587_Zygosaccharomyces_rouxii
MTKDLSELTKGWSACEWVEFHLKSVPNASYELLLNLLKSQKCAPEDPAWISLVSESNLQQQWQVLQSKSKKESLPLYGVPIAIKDNIDVYGVETTAACPSFAYKPTKDSKVVELLRDAGAIIIGKTNLDQFATGLVGCRSPYGKTTCAFSDKHVSGGSSAGSGAIVARGVVPLALGTDTAGSGRVPAALNNLIGLKPTRGVFSCKGVVPACKSLDCVSIFALNLSDAERAFKVLCQPDESNDEYSRPFTPNPLRSYPNDVCIAVPKTVPWFGETENPKLYANAIESLRLMGARVVTIDFEPLLELARCLYEGAWVAERFEALRDFLATDPPSDSLDPTVTKIIKSGANYSAADAFKFEYKRQGILRKVESLLQGIDVLCVPTCPLNPTLEDLENEPVLVNSRQGTWTNFVNLADMSALAIPAGFRPDGLPNGVTLIGKKFTDYALLDLAKRYFQTKYPGGTRNYGIFTERHVGTMDDELTGPDVTESKSIKLAVVGAHLKGLPLHWQLEKCNATYLSSPKTSKNYKLYALPKTGPVLKPGLRRVDEVAGSQIQLELYSVPLEKFGTFMSMVPEPLGIGSVELENGEWVKSFICEEVGYAAKGSVDITPLGGFKPYIEHLQKEGAKVQRPFKTVLVANRGEIAVRIIKTLKKLNITSVAVYSDPDRYAQHVLDADIAIPLHGVSSTQTYLDIEKIIRAAKETNTEAIIPGYGFLSENADFSDRCAVEGIVFVGPTGDAIRKLGLKHSAREIAAKAGVPLVPGSPLVTSPSDAKKIAAELEYPIMVKSTAGGGGIGLQKVDSEDQIERVFETVQHQGKSFFGDSGVFLERFVENARHVEIQMMGDGYGKAIALGERDCSLQRRNQKVVEETPAPNLSDSTRARMRKASENLGSLLKYKCAGTVEFIYDEKRDEFYFLEVNARLQVEHPITEAVTGLDLVEWMLRIAADQPMDFNSSHINVSGAAIEVRLYAENPVKDFRPSPGQLTEVKFPKWARVDTWVTKGTRVSAEYDPTLAKIIVHGTDRNDAILKMNRALNETAVYGCVTNLDYLRSIVSSSMFKEAKVATKVLDSYDYKPYAFEILSPGAHTSIQDYPGRLGYWRIGVPPSGPMDSYSFRLANRIVGNNSKAPAIEVTLAGPKLKFHTEAIIAITGGKAPCLLNGSEISQNQAINVKTGDELAIGKLITGCRSYLAIRNGVDVPEYLGSRSTFTLGEIGGYNGRVLKLGDVLFLNKPELEATSLPGPEYAPESAPEELIPQISGDKEWTIGVTCGPHGSPDFFQEESAQQFFSETWKVHYNSNRFGIRLIGPKPKWARADGGEGGLHPSNAHDYVYSVGAINFTGDEPVIVTCDGPSLGGFVCEAVVAEAEMWKVGQVRPGDVIRFAPISYAVARELKESQDEAISTLSKTSLNVLTSNLELSTFENAILAEIPKRSDYSPKVTYRQAGDRYILVEYGENQLDFNVSYRINRLIDLVRRHETVGIAEMSQGVRSVLIEFDGYKISQKELLRTLMAYENEMHFDKNWSVKSKVIKLPMAFEDSKTLACVTRYQETIRSTAPWLPNNVDFIADVNGITREDVRNMLYSARFLVLGLGDVFLSSPCAVPLDPRQRFLGSKYNPSRTFTERGAVGIGGMYMCIYAAASPGGYQLVGRTIPIWDKLSIYPNAKDPWMLSPFDQIEFYPVSEEELEKLTEDCENGQFAVDIEDGVFDHRDYLEWVQENAESIEEFQKKQLGEKSAEFAQLIQVSNSELEQSQPSKPEVQESYPEDAELVYSEYSGRFWKPVVKEGDFVKKDQGLIVVEAMKTEMTVVAPQDGKVYKILHKNGDFVDAGDVVAVLQ
>XP_003644251_Eremothecium_cymbalariae
MDYESCLGWTVEDWLKFHYKSSPDVSFERLVGLVNSQKVGAEADAAWISLVGEEHLERQWRVLQSRKNKRELVLYGVPVAVKDNIDVKGVLTTAGCPSFGYVAERDAGSVERLRDAGAIIIGKTNLDQFATGLVGVRSPYGKPCSVFSERHVSGGSSSGSASVVARGIVPLALGTDTAGSGRVPAGLNNLIGVKPTRGVVSCAGVVPACKSLDCVTVMALNLSDAERCLKVLVHCDPDSDEYSRPFIDNPLREFTGGGGTGGKVRIAIPREIPWFGDEENPVVYAKAIQDLRAIGAQVEAIDFSPFLELARCLYEGPWVAERYYALKEFYDSDPPRETLDLVVKGIVETAKGYDATDVFKFEYRRQNLLQQIRKVFREFDVLCVPTCPLNPTFADLEAEPILVNSRQGTWTNFVNLADLAALAVPAGFRSDGLPHGITFIGEKFTDYALLSLAEKYFGKAFPNGTRSYGKFVDRQVNTCDTVIGPKPQLKHSLKLAVVGAHMKGLPLHWQLEQVNATYLGCAKTSKLYKLYALPRTGPILKPGLRRVGEAENGSQIQLELYSIPIERFGEFMAMVPPPLGIGSVELESGEYVNSFICEEFGYKSKGAVDITVYGGFKPYVEQLNNELNDQKKPFKAVLVANRGEIAVRIIKTLKKLKITSVAIYSTPDKYSQHVLDADLAVSLEGHTAAETYLDMDKVIKAAKDTGAEAIIPGYGFLSENPTFVDRCVEAGIIFIGPSSNVIRKLGLKHSARELAEIAGVPLVPGSGLVTSVDEAKKIAYELHYPIMIKSTAGGGGIGLQKVDSEEDIAQVFETVQHQGKSYFGDSGVFLERFVDDARHVEIQVMGDGYGKAIALGERDCSLQRRNQKIIEETPAPNLPDAVRAKMRKAAESLCSFLNYKCAGTVEFIYDAKRQEFYFLEVNTRLQVEHPITEMVTGLDLVEWMLRIAADQAADFDDVNITVNGASIEARIYAENPVKDFRPSPGLLTEVQFPKWARVDTWISKGTRISAEYDPTLAKVIVHAKDRNEAILKMAKALDEVVIQGCITNIDYLRSIITSEMFKTAKVATKVLDSYAYKPRAIEITSPGAYTTVQDYPGRVGYWRIGVPPSGPMDSYSFRLANRIVGNHYKTPAIEITLNGPKILFHEGTVIAITGGTASSTLNGEDIDYNTPIEVKRGDELAIGKLTLGCRAYLAIRGGLDIPEFLGSRSTFALGNMGGFNGRVLKLGDVIFMNQLEYSMSTVHAPVSEPSPPPASLIPNICTKEWTIGVVCGPHGSPDFFHSKSIEKFFSEKWKVHYNSNRFGVRLIGPKPSWARKDGGEAGLHPSNAHDYVYAVGAINFTGDEPVIITVDGPSLGGFVCQAVVPEAELWKVGQLKPGDSIQFYAVSYESARKLKIAQDLALDSFQDGSLVTFNDDLALSRFEDPIMAELPKESDLSPKVTYRQAGDRYILIEYGENEMDLNISYRVNRLSSIVEKHKTIGIVEMSPGVRSVLVEFDGYKISQQELLRTLIAYESEIHFDKNWTIKSKIFKLPMAFEDSKTMESVKRYQETIRSNAPWLPNNVDFVAEVNGIRREEVRNMLYTARFMVLGLGDVFLGAPCAVPLDPRQRFLGTKYNPSRTYTPNAAVGIGGMYMCIYCIDSPGGYQLMGRTIPIWDKLQLGNVWGEHPWLLSPFDQVEFYPVSEAEIDILTEQAENGRFQVEVEESVFDNKEYLEWIDENIESIMQFQQSQGGEKADRFAELIQVANTELEKSSSSKMTVTIEYPDDAEMVYSEYSGRFWKSVVSVGDTVNKGDPLIVIEAMKTEMVVAASTEGKVYSILHKNGDMVDSGDLVVVLQ
>NP_984147_Eremothecium_gossypii
MTDHSSTVGWTSQQWREFHRRASADASLARLLALAHAERDAGAAWISVASDEHIEHQWRVLQSRGDRQRLPLYGVPVAVKDNIDVRGLATTAACPSFAYTAAQDATAVRLLRDAGAVILGKTNMDQFATGLVGTRSPYGSVASAFSSAHAAGGSSSGSAVVVARGAVPLTLGTDTAGSGRVPAALNNLVGVKPTRGTVSCTGVVPACRSLDCVSVFARDVADAHRCLRILARPDGSDPYSRPSPADAPRRFGTCPVVGVPREAEWFGESQNAELFAAACQRMRAAGARVVEVDPQPLLDLGRSLYEGPWVAERYAAMRAFYSGQPPRDTLDPTVTGIITSAGGYSAADVFDHGLRRQKLVAAIEAELAGVDALLVPTCPLNPTLAAIAAEPLLVNARQGMWTNFVNLADLAAVAIPAGFRRDGLPQGVTLVGRKFSDLALLELGSRLLRVEDAEPRRCGALPAGQALCEDEVVSGSEERDSTVLLAVVGAHLRGLALHWQLDEVQAEFVREARTAPSYRLYALPKTGPVLKPALRRVCAGKGAAIELEVYSVPEATFGRFVAMVPAPLAIGSVELESGEYIKSFVCEEDGYIQDGTVDITHFGGFRRYVEHLRRQRDVDKPFDTVLVANRGEIAVRIIRTLKRLGIRSVAVYSDPDRHSQHVRDADVAVALGGSSAAETYLDIDKILAAAKKTDTQAIIPGYGFLSENATFAERCGAEGIVFVGPSGDSIRKLGLKHWARELAASAGVPLTKGTGLLQSASAALEAGEEIGYPLMVKSTAGGGGIGLQRVDSAAELAAAFEQVQRQGELYFTDSGVFLESFIARARHVEVQIMGDGHGRTVALGERDCSLQRRNQKIIEETPAPNLPAHTRQKMRQAAQRLCSAVKYKCAGTVEFMYDEQKDEFYFLEVNTRLQVEHPITEMVTGLDLVEWMLRIAANTPPDFDAGVEIEGVSMEARVYAENPVKGFTPSPGLLTEVVFPSWARVDTWILKGTRVAAEYDPTLAKIIVHGKDREDAVSKLLLALSETRIAGCMTNLDYLKSIASSEEFRKASVFTRLLNDFEYTPTAFEVKIPGAYTTIQDYPGRVGYWRIGVPPSGPMDSYSFRLANRVVGNDSKAAALEITLNGPELKFHSDAVIAVTGGAVPVTLNGKPVLQYVPLTLEKGDVLKIGKLESGSRAYLAVRGGIDVPEFLGSRSTFAMGGIGGHNGRVLAPGDVLFINKDSSVAVGDTVTIPSGLQPVIPRESWKIGLVCGPHGSPDFFKREALEEFFSSPWKVHYNSNRFGIRLIGPKPKWARSDGGEAGLHPSNTHDYVYSVGAINFTGDEPVIIAAEGPSLGGFVCAAVVPEAELWKVGQLKPGDTIKFVPISVDTARALKRSQDAAVDALDILSSIKLDDSMVLPSYQDPVLLRLAKRSGLCPKVTFRQSGDRYILIEYGENEMDINISYRIKQLQEMVTKNKVTGIVEMSQGIRSLLVEYNGYTISQEDLLSVLSAYELEINFDVDWKVKAKLFRLPMAFEDSKTLEAVRRYQETIRSDAPWLPSNADFVANVNGITRADVRDLLYSATFMVLGLGDVFLGAPCAVPLDPRQRLLGTKYNPSRTYTPNGVVGIGGMYMCIYCTDSPGGYQLMGRTIPIWNRLQLGEAWKDHPWLLTPFDQVEFYPVSEERINELTEEVENGTFELEVKETVFDNGAYNRWLEDNRESIQAFKEGQSGERAAEFARLIKVANSDLETAVRKEAEPVEYPEDAHMVYSEYAGRFWKQVVSVGDKVKEGDKLVIIEAMKTEMVVSATADGEVINILHANGDMVDAGNLVVVLKNC
>XP_454317_Kluyveromyces_lactis
MESTLGWSVQDWLSFHSKSTPTKSLELLENLLKSQKPAPEDPAWISLIPVEDLHHQWNILQSKSNKEELPLYGVPIAVKDNIDYKGLPTTAACPSYLYQPTRDSYVVELLRDAGAVVIGKTNLDQFATGLVGTRSPYGKTPCVFNDKYVSGGSSAGSASVVGRGIVPLSLGTDTAGSGRVPAALNNLIGLKPTKGAFSCRGVVPACKSLDCVSVFALNLSDAEIAFKVMNKPDLLEDEYSREFPKNPISQYPKDLTIAIPKEVPWFGETENPKLYTKAVASLKNTGAKIVVVDFEPLLELARCLYEGAWVAERYCATRDFLATNPPESSLDETVVNIIKGAVKFDAADAFKFEYKRQGILQKVNLLLKDIDVLCVPTCPLNPKLEEVAQEPVLVNSRQGTWTNFVNLADLAALAVPSGFRSDGLPNGITLIGKKFSDYALLDLAKRFFSVAFPNNSRTYGKFVDRRITVEDELDGPSKDTLNGVKLAVVGAHLKGLPLHWQLQKCNATYLSSPKTSNNYKLYALPKVGPVLKPGLRRVNDGTGSQIQLEVYSVPYDRFGDFIAMVPEPLGIGSVELESGEWVKSFICEEFGYTQQGTVDITKFGGFKPYIEHIQVTEAQKKKPFETVLIANRGEIAVRIMKTLKRMGIKSVAVYSDPDKYSQHVTDADFSVALHGRTAAETYLDIDKIINAAKKTGAQAIIPGYGFLSENADFSDRCSQENIVFVGPSGDAIRKLGLKHSAREIAERAKVPLVPGSGLIKDAKEAKEVAKKLEYPVMVKSTAGGGGIGLQKVDSEDDIERVFETVQHQGKSYFGDAGVFMERFVNNARHVEIQMMGDGFGKAIAIGERDCSLQRRNQKVIEETPAPNLPEATRAKMRAASERLGSLLKYKCAGTVEFIYDEQRDEFYFLEVNARLQVEHPITEMVTGLDLVEWMLRIAANDSPDFDNTKIEVSGASIEARLYAENPVKDFRPSPGQLTSVSFPSWARVDTWVKKGTNVSAEYDPTLAKIIVHGKDRNDAIMKLNQALNETAVYGCITNIDYLRSIASSKMFKEAKVATKVLDSFDYKPCAFEVLAPGANTSVQDYPGRTGYWRIGVPPSGPMDSYSFRLANRVVGNNSKSPALEITLNGPKLLFHTETVIAVSGGTVSCTLNDAQIAQNEPIEVKRGDILSVGKVTVGCRAYLSIRGGIDVPEYLGSRSTFAMGNMGGYNGRILKLGDVLFLNQPELSVSSLPAPDFEPQAAPKSLLPTLSTNKDWKIGVTCGPHGSIDLFKEEYIEQFFNDKWKVHYNSNRFGVRLIGPKPKWARSDGGEAGLHPSNAHDYVYSLGAINFTGDEPVIITCDGPSLGGFVCQAVVAEAELWKVGQLTPGDTIQFVPLSYGVARQLKESQDKSIDNFEEGSLLELSDDKILPKYENPILAVLPKKSDLSPKVTYRQAGDRYILVEYGELEFDLNICYRINRLIHQVERHQTVGIVEMSQGVRSVLIEFDGSKINQKALLKCLIAYESEIQFDKNWNVKSKIFKLPMAFEDSKTLDCVTRYRETIRSEAPWLPNNVDFIADVNDIDRNDVKNMLYSAKFMVLGLGDVFLGSPCAVPLDPRHRYLGTKYNPSRTYTARGVVGIGGMYMCIYNAEGSPGGYQLVGRTITAWDKLVIGDHPIDHPWLLTPFDQVEFYPVTEEELEVIIEDNDNGKFKIDVEESIFDHKEYLAWINENIDSIVAFQEAQGGEKADEFARLIQVANAELKKSGDDKPQDVEEYPDDAELLYSEYTGRFWKPVAAVGDHVEAGDGVIIIEAMKTEMVVGATKSGKVYKILHKNGDMVEAGDLVAVIV
>XP_022676207_Kluyveromyces_marxianus
MGETTTLGWSVQDWLKFHFQSTPKKSLEALEDLLRSQKAAPEDPAWISLISIEDLHHQWNILQSKANKEKLPLYGVPIAVKDNIDYKGLPTTAACPAFSFQPERDAYVVELLRDAGAVILGKTNLDQFATGLVGTRSPYGITSCVFNDKYVSGGSSAGSASVVGRGIVPLSLGTDTAGSGRVPAALNNLIGLKPTKGVFSCRGVVPACKSLDCVSIFALNLGDAETAFKVMCKPNVLEDEYSRAFPKNPITHYSKDVTIAIPKEVPWFGEKENPKIYSSAIESLKKTGANITVIDFEPLLELARCLYEGAWVAERYTATKEFFDTNPPEFSLDKTVTQIIKGATKYSAADAFNFEYKRQGILQKVKLMLEDVDVLCVPTCPLNPTIEEVTNEPILVNSRQGTWTNFVNLADLAALAIPGGFRSDGLPNGITLIGKKFSDFALLDLAKRFFSTAFPNNTRTFGKFVDRTITIEDELNGPSEEYIEGIKLAVVGAHLKGLPLHWQLEKCNATYLSSPKTSKNYKLYALPKAGPVLKPGLRRVSDGTGSQIQLEVYSVPPEKFGEFISMVPEPLGIGSVELESGQWVKSFICEEFGYTQKGTVDITKFGGFKAYVEHLAAVESQKKKPFETVLVANRGEIAVRIMKTLKKMGIKSVAVYSDPDKYSQHVNDADFAVALNGRTAAETYLDIDKIIKAAKDTGSQAIIPGYGFLSENADFSDRCKQEGIVFVGPSGDAIRKLGLKHSAREIAERAGVPLVPGSGLIKDAEEAKAVARKIEYPIMVKSTAGGGGIGLQKVDSEAEIERVFETVKHQGKSYFGDAGVFLERFVSDARHVEIQMMGDGYGKAIAIGERDCSLQRRNQKIIEETPAPNLPEETRAKMRKAAESLGSLLKYKCAGTVEFIYDEKRDEFYFLEVNARLQVEHPITEMVTGLDLVEWMLRIAADDAPDFDNTKIEVSGASIEARLYAENPVKDFRPSPGQLTSVSFPSWARVDTWVQKGTNVSAEYDPTLAKIIVHGKDRNDAIRKLNQALNETAVYGCITNIDYLRSIASSSMFKEAKVATKVLDTYDYKPCAFEVLLPGAHTSVQDYPGRTGYWRIGVPPSGPMDSYSFRLANRIVGNNSKAPGIEITLNGPKLLFHTETVVAVTGATVKCLLNENEVPQNKPINIKRGDILSIGKVTVGCRAYLSIRGGIDVPEYLGSRSTFTMGNMGGYNGRTLKLGDVLFLNQPELSVSSLGAPEYEPAPAPKSLLPEFSTTKDWKIGVTCGPHGSVDLFKEEYIEEFFSEKWKVHYNSNRFGVRLIGPKPKWARADGGEAGLHPSNAHDYVYSLGAINFTGDEPVIITCDGPSLGGFVCQAVVVEAELWKVGQLTPGDTIQFVPISYETAKLLKESQDKAIETFSDGSLIQLREDLFLPKYENPILAVLPKRSDLSPKVTYRQAGDRYILVEYGDLELDLNICYRINRLINEVERHNTVGIVEMSQGVRSVLIEFDGYKIDQKTLLDCLRAYESEIHFDKNWTIKSRVFKLPMAFEDSKTLDCVTRYRETIRSDAPWLPNNVDFIADVNDISRDDVKNMLYSARFMVLGLGDVFLGSPCAVPLDPRHRYLGTKYNPSRTYTARGVVGIGGMYMCIYNAEGSPGGYQLVGRTITAWDKLVIGDHPIGHQWLLTPFDQVEFYPVSEEELEVIIEDNDNGKFKINVEESVFDNKEYLAWIDENIESIVKFQEAQGGEKADEFAKLIQVANAELEKNVDDKGPDTEEYPEDAELLYSEYTGRFWKPVVSVGDEVKEGDGVIIIEAMKTEMVVSSTKAGKVYKILHKNGDMVEAGDLVAVII
>XP_022628165_Lachancea_lanzarotensis
MSRENTQGWSVEEWRAFHARATPQTGLDQLLALLESQKVAPQDPAWISVVSPEQLTHQWRVLQSKRDKQLLPLYGVPVAVKDNIDVAGSFTTAACPSFSYEPAKDSTVVSLLRDAGAIILGKTNLDQFATGLVGTRSPYGKTPCVFSDKHVSGGSSAGSSSVVARGIVPLALGTDTAGSGRVPAALNNLVGLKPSKGVFSCSGVVPACKSLDCVSVFALNLRDAQTAFQVMAQPDGENDEYSRAMPSNPLKLYRKDLNVAIPQSVPWYTEEGGENPRLYQQAVANLKATGAQIVEIDFEPLLDLARCLYEGAWVAERYEATRDFFKTNPDPASLDPTVTSIIKTGTNFDAADAFRYEYKRQGILQKVAKLLADIDVLCVPTCPLNPTFEEVAAEPIKVNSWQGTWTNFVNLADLAALAIPAGFRSDGLPNGITLIGKTFTDYALLDLANRFFKKAFPNDSRTYGQFTDRTVTTQDELQAVPYSTKDSIKLAVVGAHLKGLPLHWQLEKVNATYIGSPKTSPNYRLYALPKTGPVLKPGLRRVSDDRTGAQIQLEVYSVPKDQFGTFIAMVPEPLGIGSVELESGEWVKSFICEEFGYQQKGTVDITKYGGFRAYVEEQASEAAKVMKPFETVLVANRGEIAVRIIKTLKKLKIKAVAVYSDPDKFSQHVTDADVAINLKGRTAAETYLDIEKIISAAHQTGAQAIIPGYGFLSENADFSDRCAVEGINFVGPAGDAIRKLGLKHSAREIAREAGVPLVPGSGLVSSPQEAKEIAAKLEYPVMVKSTAGGGGIGLQKVDSEEDIERVFETVQHQGQAYFGDSGVFLERFVENARHVEIQMMGDGKGKAIAIGERDCSLQRRNQKVIEETPAPNLSEKTRQRMRTASEKLASLLKYKCAGTVEFIYDERRDEFYFLEVNARLQVEHPITEMVTGLDLVEWMLLIAAGTPPDFESANITVQGASIEARLYAENPVKDFRPSPGQLTDVQFPEWARVDTWVSKGTTVSAEYDPTLAKIIVHGKDRDDAIRKLNQALNETAIYGCITNIDYLRSIASSEMFKTAKVATKVLDSYDYKPSAFEITAPGAYTTVQDYPGRVGHWRIGVPPSGPMDSYSFRLANRIVGNHYKTPGIEITLNGPKIVFHTDVVIALTGGTAPCTVNDKSIEQNKPIYVKRGDQLAVGKLTKGCRMYLAIRGGIDVPEYLGSRSTFALGNMGGYNGRVLKLGDVLFLNQPDLPSSSMPAPEYEPSEAPVDMIPAISEGKKWQIGVTCGPHGSPDFFKPESIEDFFSEKWKVHYNSNRFGVRLIGPKPKWARTDGGEGGLHPSNAHDYVYSMGAINFTGDEPVIITSDGPSLGGFVCQAVVPEGELWKVGQVKPGDSIQFVPISYDSARLLKESQDNGIDTFENGIVKTLVSDLMLPTYENPILAQVEKESDFSPKVTYRQAGDRYILVEYGENQMDLNLSYRVNRLINLVEKNKTVGIVEMSQGVRSVLIEFNGYEVTQKKLLEALLAYEKEIKFDNHWSIKSKIFKLPLAFEDSETLACVKRYQETIRAKAPWLPNNVDFIADINGITHKNVEDMLYSARFLVLGLGDVFLGAPCAVPLDPRHRLLGSKYNPSRTYTKNGTVGIGGMYMCIYAMDSPGGYQLVGRTIPIWDKLKLGAHSSEHPWLLTPFDQVEFYPVSEEELNKFTEECENGQFPVQIEDSIFDHKRYLQWISENSESIETFQKSIGGEKAEEFSKLMQKSNDELESSASAASTEEEEYPEDAEMVYSEYSGRFWKSLVSVGDSIKAGDALIVVEAMKTEMVVSAPKDGKVLKIKHKNGDMVDAGDVVVVIQ
>XP_002554001_Lachancea_thermotolerans
MTTVDTLGWSVQDWLAFHAKTTPEASLAALSALLSAQKCAPQDPAWISLVSPEHLEHQWRMLQSKGDKKNLPLYGVPVAVKDNIDAAGCNTTAACPAFSYTPERDASTVALLRAAGAIVIGKTNLDQFATGLVGTRSPYGKTPCVFSDKHVSGGSSAGSASVVARGIVPLALGTDTAGSGRVPAALNNLIGLKPTKGVFSCAGVVPACKSLDCVSIFALNLGDAERCFKVLAQYDPDHDEYSRTMPANPLQKFAKNVTIAIPKELPWYDEKENFKHYAAAVKNLEKTGAKVVELDFEPLLELARCLYEGAWVAERYEATRDFFATNPPESSLDPTVTKIIKGGANYSAADAFKFEYKRQGILQRVNKVLESIDVLCVPTCPHNPTFEQLEAMPVEMNSRQGTWTNFVNLADMAALAVPCGFRSDKLPTGITLIGKKFTDYALLDLANRYFKVAFPNSSRTYGKFLSTPITTQDEIEGPSFSSSDSIKLAVVGAHLKGLPLHWQLEKVNAQYLGSPKTSPNYRLYALPKNGPVLKPGLRRIGSDGGAQIQLEVYSVPKDQFGTFISMVPEPLGIGSVELENGEWVKSFICEEFGYVQKGTVDITELGSFKVYVEKLAKEESEKKKPFETVLVANRGEIAVRIMKTLKKLNIKSVAVYSDPDKYSQHVTDADISVPLNGRTAAETYLDIEKIIAAAKETKAEAIIPGYGFLSENADFSDRCAAEGINFVGPTGDAIRKLGLKHSAREIAEEAGVPLVPGSDLVKTPQEAREIAKKLEYPVMVKSTAGGGGIGLQKVDSEEDIERVFETVQHQGLAYFGDSGVFLERFVENARHVEIQLMGDGNGKAIAIGERDCSLQRRNQKVIEETPAPNLSEKTRMRMRKASESLGSLLNYRCAGTVEFIYDEKRDEFYFLEVNARLQVEHPITEMVTGLDLVEWMILIAAGNPPDFDVEIPAFGASIEARLYAENPVKDFRPSPGQLTNVHFPKWARVDTWVSKGTTVSAEYDPTLAKIIVHGTDRADAIAKLNKALNETSIYGCITNIDYLRSIASSEMFKTAKVATKVLDSFDYKPSAFEITAPGAYTTVQDYPGRVRHWRIGVPPSGPMDTYSFRLANRIVGNHYKAPAIEITLNGPKVLFHTEATIAITGGTVPCTVNGESVQQNKPIMVKKGDQLSVGKFTSGCRAYLAIRGGIDVPEYLGSRSTFALGNMGGYNGRVLKLGDVLFLNQPELASSAIPAPIFSPSEPDASLLPAIPDSKEWRIGVTCGPHGSPDFFKPESVEEFFGDKWKVHYNSNRFGVRLIGPKPKWARKDGGEGGLHPSNAHDYVYSLGAINFTGDEPVIITADGPSLGGFVCQAVVPEAELWKVGQVKPGDFIQFVPVSYQSARLLKESQDHAIESFEKGALKNLTSELVLPTAQNPILAQLPKSSEYCPKVTYRQAGDRYILVEYGENEMDLNISYRVNRLISLVEENKTVGIVEMSQGVRSVLVEFNGYKITQSSLLKTLVAYEQEIKFDKNWTIKSKVFKLPLAFEDSETLNCVKRYQETIRSKAPWLPNNVDFIANVNGIKHSDVEQMLYHARFMVLGLGDVFLGAPCAVPLDPTHRFLGSKYNPSRTYTKNGTVGIGGMYMCIYAMDSPGGYQLVGRTIPIWDKLQLGAHSGDHPWLLTPFDQVEYYQVTEEELNKFTEEFENGQFKVQIEETVFDHHQYSAWIEANSGAIEEFQKKQKGEKAEEFAKLIREADAELAKAPAASSSVDEEFPEDAEMVYSEYSGRFWKPMVSAGDTVKAGDGLIIVEAMKTEMIVPAPKGGKVLKVVHNNGDMVEAGDVVAVIQ
>XP_020053759_Aspergillus_aculeatus
MKHLKALLVANRGEIACRLLVAAKKLGIRTVAIYTESDSQSGHVGTADEAVLLIGEARAAYIDGEQIIAIAKSRDVQAIIPGYGFLSENAAFARAVAAAGLIFVGPSPEAIESFGLKHTARDLALAAGVPVVPGSPGLVQSEDAALEMAQQLGYPVMLKATAGGGGMGLMACTNEAELRQNFQSTRSRGESLFKNAGVFLERYYPDSHHIEVQVFGNGQGRAISIGERECSIQRRNQKVVEECPSPFVTQRFPELRAKLTEAAVALAESIQYGSAGTVEYLVDDVSGDFFFLEMNTRLQVEHGITEMCYNVDLVELMLQQADCELGECGGIPSEELEARQTQWLEPRGHAIEARVYAENPARSFAPSPGLLQEVRWHEPPGTRIDTWIRAGLTVSPDYDPLLSKIMYHASTRSDAVAGMAEVLAKSVICGPPVNLDYLSAIVDDDRFQKGHTITKFLDSLDYAPAAIDVISGGSYTLVEDYPGRPSVGHGFGHAGPMDPIAFQAANILVGNPPTTESLEITLKGPELLFLGDAVVALCGPPVPATLDGQEIVQWMRVSVQAGQTLKIGKLAAHCRVYLAVYGGFPNIASWFDSKSTNPLVGVGGYQGRPLRAGDFLHTVSRDQLPEARAISMPRSMIPQYSNDWVIQVMPGPYETGYLTLKDIEMCFSTTWRVSHNAARGGIRLIGPRPEYARGGGGDGGSHPSNVFEYGYPMGGLNWTGDEPVLFPVDCPDFGGFLCSLTVIRADFWKLGQLRAGDTLRFHRVDLDTALACRRRHERFLQRMASCVANGSWDDAVAFDDAALNFLAYAPGQDVVASLEATETQPKVTYRSGGDDYLLVEYGDGKIDLEMKCRSTALKRALESATGAVSTNRNQGGQIYNLVACGSSLAVWYNGLGLERADMVRGLIEIEHTLGDMRHVRFPIRRYRLPVTFQHQKLVEMLERYTTTQRATAAYLPDPFAYVAEFNGLTPQELKEVLLAAENVVLAVGFIMALPIAVPQDPRHRIRTPKMNPSRNYTPAGCFAHGGSSICLYQVDGPGGYMPLGMSLPTLDLYGTNPVFQQQPWLIQDMNTISFFEVSGEEYDRIVADLQAGRYKFQAEDGVFDMAEYHQLQKETGAEMEAIRQKQLVAATQATAREKALLNQWLAEKDAMVPDDDEVARLLQDATIQAVEAPTSANVWKVLVEPGTTATEGLTLAILEAMKMEINVDVAAEMAGATVVKVLIQPGGSVHSGQPIVLLRQQAQEV
>XP_001268704_Aspergillus_clavatus
MDSLKTLLVANRGEIAVRIVKTAKKLNIRTIAIYTEPDASSIHVHQADEAVLLHGSPSQAYIDGEQIIQVATQHKVDAIIPGYGFLSENADFARAVATAGMVFVGPSPESIEAFGLKHTARDLATKAGAPIVPGSPGLVKSEEEAVTLAKALGFPVMLKATAGGGGMGLLTCSSEAEVRKAFATVKSRGEALFKNAGLFIERYYPSSHHIEVQVFGNGNGKAIYIGERECSIQRRHQKVIEECPSPLVSRNPGLRKALGEAAVRLAESINYGSAGTIEYLVDDETGAFFFLEMNTRLQVEHGITELCYGLDLVELMLKQADAQLSGSKGIEASFLASLPIENPSGAAIEARVYAENPIRDFAPSPGTLQSVEWKEIPGSRIDTWVYRGIKVSANYDPLLAKVMYHSPDRQQTIAGLRDMLKESRICGPPTNLEFLAKILDSEEFAAGNTLTRFLDTFQFAPCAIDVISGGSYTLIEDWPGRPALGKGFCHSGPMDPLAFRVANALVGNPIGREGLEITLSGPDLRFLGPAIVSLCGAPIEAKLDGKPIRMWSRVKVDAGQRLTIGRTTGNGCRTYLAVFGGFLNVAEWFGSKSTSPMVGVGGYQGRQLSSGDLLTITSDVPDLIGDILIPEHLIPKYPSDWELLAIPGPYDEGFLTPESIDVLFDTQWKISHNAARGGIRLIGPKPTWARSDGGEGGAHPSNLIEYGYAIGSLNWTGDDPVIFPQDAPDFGGFVSSHTIVKADLWKLGQVKAGDTLKYRAVALADALDARRDMERFVDELVNACKQGQGFGYVVPLQHMPPEQTAKTRGKGIVHQIQEDGNQPFVSYRQAGDDYLLVDYGHGSFDLNHRCRITALKKALNEEKRDRDSLSNGLIGMVGCGNSLMLYYDGLKVPQGKLIDYLCDLENRLGDLSQAKMPSRLFKLPLTFESQRQKDAMQRYMETQRPYASYLPDNMDFVAKNNALKMEELKNIYLTAKLMVVSVGFFMALPLALPVDPRHRMNCPKMNPSRVYTPAGSVSWGGSCMALYNVDSPGGYQMTGMTIPGVDILGSKKGYSADRPWLFEEFDQITFYQVSEAEYEKQLALFNSGKYEHQWEEVIFDMAEHNRLLNDTRDEVAAIRARQRQAQAEMDKFEAQLLERWATEKAEKWVSQDAIEDLLQDPEIIAIEAPLNANVWKVEVKQAEKLEEGRVVVILEAMKLEIAVRVESSAAGTTVEKVLVQPGGPIEAGKPLMLVRKAACADGYCLEKRPQ
>XP_001264206_Aspergillus_fischeri
MDCLKTLLVANRGEIAVRIIKTAKKLNLRTIAIYTEPDAASIHVHLADVAVLLSGSASKAYIDGDQIIQIAKQNNANAIIPGYGFLSENADFARAVAAAGLVFVGPSPESIEAFGLKHTARELATKAGVPIVPGSPGLIDNEDDAVEVAQKLGYPVMLKATAGGGGMGLLTCNSEAEVRKSFATVKSRGEALFKNAGVFIERYYPASHHIEVQVFGNGDGKAIFIGERECSIQRRHQKVIEECPSPFVSRKPGLRKSLGEAAVRLAESIKYGSAGTIEYLVDDETGAFFFLEMNTRLQVEHGITELCYGMDLVELMLDQADAQLSGKKGVEASFLEALPAETPSGAAIEARVYAENPTKDFAPCPGTLQTVEWKEIPGSRIDTWIYRGIKVSANYDPLLAKVMYHSPDRQQTILGMREILEKSRICGPPTNLDFLVKILEEEAFVAGNTLTRFLDNFQYTPSAIDVISGGAYTLIEDWPGRPTIGRGFCHSGPMDPLAFRIANALVNNPVGLEALEITLSGPDLRFLGPAIISLCGAPIEAKLDGETVPMWSRVKVAAGQRLTIGKTTGNGCRAYLAVFGGFLNVPKWFGSKSTSPGVGVGGYQGRQLSSGDLLTITSEIPEVNGDLRIPEHLIPDYPNHWELLAMPGPYDEGYLTPESIEMLFETQWKISHNAARGGIRLIGPKPQWARSDGGEGGAHPSNVIEYGYAIGSVNWTGDDPVIFPQDAPDFGGFVSSHTIVKADLWKLGQVKAGDTLKYRAVSLADALDARRDMERFVDELVHCCKQGHGFHSVKALRGMPPEQTAETRGKGVVHRIEEQGNQPLVSYRQGGDDYLLIDYGHGSFDLNHRCRVTALKKALNEGKEITFSNGLISMIGCGNSLMLYYDGMKLSQQRLISYLCDLEAQLGDLSQAKMPSRLFRLPLTFESQRQKDAIQRYMETQRPYASYLPDNMEFVAKNNAFTKEEFENIFLTASLMVVSVGFFTALPLALPVDPRQRMNCPKMNPSRVYTPAGSVSWGGSCMALYNVDSPGGYQLTGMTIPGVDILGSKKGYSTDRPWLFEEFDQITFYRVSEEEYEKQLALFNSGQYEYQWEEVVFDMAEHNRLLQETRDEVAAIRARQRQAQTEMDKIEAELLERWAKEKTERGVSQDTIESLLQDPEIIAIEAPLNANVWKVEVKQGDKLEENQVVVILEAMKLEIAVRVEPSTAGATVEKVLAPPGEPIEAGKPLLLVRKVKT
>XP_041140786_Aspergillus_flavus
MESLKTLLVANRGEIAVRILKTAKKLNLRTIALYTEPDAASAHVQLADEAFLLDGPPSKAYIDGDQIIKLAKRNHVDAIIPGYGFLSENADFARAIAKAGMVFAGPSPECIEAFGLKHTARDLATKAGVPIVPGSTGLVTSEEDAVKVAKDLGFPVMLKATAGGGGMGLLTCSSEDEVRESFATVRSRGEALFKNAGLFIERYYPSSHHIEVQVFGNGDGKAIAIGERECSIQRRHQKIIEECPSPFITRNPGLRESLGDAAVRLAESIKYGSAGTIEYLVDDETGAFFFLEMNTRLQVEHGITELCYGVDLVELMLKQADAQLSGTKGLEVAFLTGITVDAPSGAAIEARVYAENPTKDFAPCPGTLQSVEWKELPGSRIDTWVYRGIKVSANYDPLLAKVMLHSPSRTQAIEGMRTILTQSRICGPPTNLEFLAEILTDERFVTGNTLTRFLDDFQWKLSAIDVMSGGAYTLIEDWPGRPTLGKGFCHSGPMDPLAFRIANALVGNPVGLEALEITLSGPELHFLGPALISLCGAPIEASLDNVPVRMWSRIKVEAGQRLKIGKTMGNGCRAYLAVFGGFLNVAEWFGSKSTSPMVGVGGYQGRQLASGDLLSITNDAPDTLGDLSIPEHLIPKYPDHWELLSMPGPYDEGYLTPESIDMLYETEWKISHNAARGGIRLLGPKPKWARSDGGEGGAHPSNLIEYGYAIGSLNWTGDDPVIFPQDAPDFGGFISSHTIVKADLWKLGQVKAGDTLKYRATSLEDALAARNHMERFVREVVKCCYEGGNFGDIAPLKDTLPSALTAEIRGTGVVHQIPEHGTQPLVNYRQAGDDYILIDYGMGSFDLNHRCRVTALKKVLNEGNGDITFSNKLISMIGCGNSLMLYYDGTKLPQQKLIAYLCDLETKLGDLSEAKMPSRLFKLPLAFESQRQKDAIARYMETQRPYASYLPDNMNFVAKNNAFTKAEVENIYLTARLMVVSVGFFTALPLALPVDPRQRMNCPKMNPSRVYTPAGSVSWGGSCMALYNVDSPGGYQMTGMTIPGVDILGSKKGYTPDRPWLFEEFDQITFYRVSEEEYEKELALFNSGRYEYQWEEVIFDMAEHNKLLHDTKEEVAAIRARQRKAQDEMDKLEAELLEHWAKEKAEKGVPVDAIENLLKDPQILPIEAPLNANIWKVEVKQGDKLDEGQIVVILEAMKLEIAVRTELHAAGATVEKVLVQPGDSIEAGKPLILVRNA
>XP_752919_Aspergillus_fumigatus
MFIWQMSPFSCLVLLQKHILTDFARAVAAAGLVFVGPSPESIEVFGLKHTARELATKAGVPIVPGSPGLINNEHDAVEVAQKLGYPVMLKATAGGGGMGLLTCNSDAEVRKSFATVKSRGEALFKNAGVFIERYYPASHHIEVQVFGNGDGKAIFIGERECSIQRRHQKVIEECPSPFVSRKPGLRKSLGEAAVRLAESIKYGSAGTIEYLVDDETGAFFFLEMNTRLQVEHGITELCYGLDLVELMLNQADAQLSGKNGVEASFLEALPVETPSGAAIEARVYAENPTKDFAPCPGTLQTVEWKEIPGSRIDTWVYRGIKVSANYDPLLAKVMYHSPDRQQTILGMREILKQSRICGPPTNLDFLVKILEEEAFVAGNTLTRFLDNFQYTPSAIDVISGGAYTLIEDWPGRPTIGRGFCHSGPMDPLAFRIANALVNNPVGLEALEITLSGPDLRFLRPAIISLCGAPIEAKLDGEPVPMWSRVKVAAGQRLTIGKTTGNGCRAYLAVFGGFLNVPKWFGSKSTSPGVGVGGYQGRQISSGDLLTITSEIPEVNGDLRIPEHLIPDYPNHWELLAMPGPYDEGYLTPESIEMLYETQWKISHNAARGGIRLLGPKPRWARSDGGEGGAHPSNLIEYGYAIGSINWTGDDPVIFPQDAPDFGGFVSSHTIVKADLWKLGQVKAGDTLKFRAVSLADALEARRDLERFVDELVHCCKQGHGFHSVKVLRGMPPEQTAKTRGKGVVHRIEEQGNQPLVSYRQGGDDYLLIDYGHGSFDLNHRCRVTELKKALNEGKEISFSNGLISMIGCGNSLMLYYDGMKVSQQRLISYLCNLETQLGDLSQAKMPSRLFRLPLTFESQRQKDAIQRYMETQRPYASYLPDNMEFVAKNNAFTKEEFENIFLTASLMVVSVGFFTALPLALPVDPRQRMNCPKMNPSRVYTPAGSVSWGGSCMALYNVDSPGGYQLTGMTIPGVDILGSKKGYSADRPWLFEEFDQITFYQVSEEEYEKQLALFNSGKYEYQWEEVVFDMAEHNRLLQETRDEVAAIRARQRQAQTEMDKIEAELLERWAKEKSERGVSQDTIESLLQDPEIIPIEAPLNANVWKVEVKQGDKLDENQVVVILEAMKLEIAVRVEPSTAGATVEKILAPPGEPIEAGKPLLLVRKIKS
>XP_658491_Aspergillus_nidulans
MEALKTLLIANRGEIAVRVLKTAKKLNIRTIAVYTEPDAASTHVHLADEAILLSGPPSKAYIDGDQIIDIAKRKGADAIIPGYGFLSENSNFARDVASAGLAFVGPSPESIEAFGLKHTARELATKAGVPIVPGSQGLVTSEDEAVKIAQSLGFPVMLKATAGGGGMGLLTCNTEKEVRESFQTVQSRGEALFKNAGLFIERYYPSSHHIEVQVFGNGQGKAISIGERECSIQRRHQKVIEECPSPFVTRNPELRKGLCDAAVRLAESIDYGSAGTIEYLVDDESGKFFFLEMNTRLQVEHGITELCYGVDLVELMLRQADAQLSGRKGLEAEFLSSIPVGAPQGFAIEARVYAENPVRDFAPCPGILQDVDWKETTGSRIDTWVYRGIKVSANYDPLLAKVMYHASSRQKAIEGLRDILTGSRICGPPTNLGFLAEILANKDFNAGNTLTKFLNNFEYNLAAIDVISGGAYTLIQDWPGRPTVGRGFCHSGPMDSVAFRIANALVGNPVGLEGLEITLSGPELRFLGPAVISLCGAPIDAKLDEAPVPMWSRVKVSAGQRLKIGKTTGGGCRAYLAVLGGFPNIAEWFGSKATAPMVGVGGYQGRQLTSGDYLTISAQIPESDNELSLPEHLIPQYPDSWELMSMPGPYDEGYLAPESIDMLYNAEWTISHNAARGGIRLLGPKPTWARPDGGEGGAHPSNLIECGYAIGSINWTGDDPVIFPQDAPDLGGFVSSHTIVKADLWKLGQVKAGDKLKFRATSLKDTLLARNELERFISDIVQCCQKGEDFGSITPLASSLPPAMSSSTRVSGIVHQIPEKGNQPLVSYRQAGDDYLLIDYGVGAFDLNHRYRVTALKKVLSEAAGDISVSNGLINLVGCGNYLPKALMIYYDGTKIPQQKLIDYLCTIETQLGDLSRAKVPSRRFKLPLTFESKRQTDAIKRYMETQRPYASYLPDNIDFVARNNAFTRAELENIYLTASFMVITVGFFTALPIALPVDPRQRMNCPKMNPSRVFTPAGQVSWGGSCLAIYTVDSPGGYQMNGMTIPGVDILGTKRGYAPEKPWLFEDFDQITFYKVTEEEYERQLALFQSGRYEYEWEVVEFDMAEHNRLLKETKEEVKAIRARQRKAQAEMDLLEKELLERWAKEKAERGVSMDTVEELLKDPEITVIEAPLNANVWKVEVKEGDKLDKDQVVVILEAMKLEIAVRAESAAAGAVVEKILAQPGKSIEAGKPLMLVRRG
>XP_001389781_Aspergillus_niger
MESLKTLLVANRGEIAVRILKTAKKLNLRTVVVYTEPDAASTHVHLADEAVLLQGAPSKAYIDGEQIIDIAKKYKADAIIPGYGFLSENADFARAASSAGLAFVGPSPESIEAFGLKHTARDLATKAGVPIVPGSKGLVKSEEEAVATAKELGFPVMLKATAGGGGMGLLTCNTEKEVRDAFATVKSRGGALFKNDGVFIERYYPSSHHIEVQVFGNGDGKAIYFGERECSIQRRHQKVIEECPSPFVTRNPGLRERLGDAAVRLAESIGYGSAGTIEYLVDDETGAFFFLEMNTRLQVEHGITELCYDIDLVDLMLKQADAQLLGKKGLDAAYLASLAVSAPLGAAIEARVYAENPAKDFAPCPGTLQTVEWKELPGSRIDTWVYRGVKVSANYDPLLAKVMYHSQSRQQTIDGLKTILTESRICGPPTNLEFLADVLADDTFVSGRTLTRFLDDFKYQLSAIDVISGGAYTLIEDWPGRPTLGRGFCHSGPMDPMAFRIANALVGNPIGLEALEITLSGPELRFLGPALISLCGAPIEAKLDDVPLPMWSRVKVSAGQRLKIGKTTGNGCRAYLGVFGGFLNVAEWFGSKSTTPGVGVGGYQGRQLASGDLLSITTQVPGVSGDLRLPQHLIPQYPDHWEFMAMPGPYDEGYLVPDSIDMLYSTSFRVSHNAARGGIRLLGPKPTWARTDGGEGGAHPSNLIEYGYAIGSLNWTGDDPVIFPVDAPDLGGFVSSHTICKADLWKLGQVKAGDTLKYRATSLEDALSARREVERFINEIAQGCQKGDLSSISPIKGDLASELTAEKRGHGVIHQIQESGGQPLVSYRQAGDDYLLVDYGTGSFDLNHRCRATALKRALAEGTGGITFANGLISMMGCGNTLMIYYDGLKIPQKKLLTYLCNIETKLGDLSQAKFPSRLFKLPLSFESQRQKDAITRYIETQRPYASYLPDNIDFVAKNNAFSREEFERIYLTASLMVIAVGFFTALPLSLPVDPRYRMNCPKMNPSRVYTPAGSVSWGGSCMALYNVDSPGGYQMTGMTIPGVDILGSKKGYEANRPWLFEDFDQITFYPVSEEEYEKQLALFNSGRYEYQWEEVVFDMAEHNKLLRDTADEVAAIRSKQRQAQAEMDKLETELLERWTKEKAERGIPMDTIESLLKDPEITPIEAPLNANVWKVEVKEGDKLDHDQLVVILEAMKLEIAVRTESPAAGSTVEKVLVQPGDSIEAGKPLVLARRAQN
>XP_015406070_Aspergillus_nomiae
MESLQTLLVANRGEIAVRILKTAKKLNLRTIALYTEPDAASAHVQLADEAFLLDGPPSKAYIDGDQIIELAKRNHVDAIIPGYGFLSENADFARAIAEAGMVFAGPSPECIEAFGLKHTARDLATKAGVPIVPGSTGLVTSEDDAVKVARELGFPVMLKATAGGGGMGLLTCSSEDEVRESFATVRSRGEALFKNAGMFIERYYPSSHHIEVQVFGNGAGKAIAIGERECSIQRRHQKVIEECPSPFVTRHPGLRKSLSDAAVRLAESIEYGSAGTIEYLVDDETGAFFFLEMNTRLQVEHGITELCYGVDLVELMLKQADAQLSGKKGLEAAFLTSIPVDSPSGAAIEARVYAENPTKDFAPCPGTLQSVEWKELPGSRIDTWVYRGIKISANYDPLLAKVMLHSPSRKQTIEGMRTILTQSRICGPSTNLEFLAEILTDERFITGNTLTRFLDNFQWKLSAIDVMSGGAYTLIEDWPGRPTLGKGFCHSGPMDPLAFRIANALVGNPVGLEALEITLSGPDYVFWGLHLSLCAGRPLKPVLTTSLFSLSSSIWSFLNVAEWFGSKSTSPMVGVGGYQGRQLASGDLLSITNNVPDTRGELSIPEHLIPQYPDHWELLSMPGPYDEGYLAPESIDMLYETEWKISHNAARGGIRLLGPKPKWARPDGGEGGAHPSNLIEYGYAIGSLNWTGDDPVIFPQDAPDFGGFISSHTIVKADLWKLGQVKAGDTLKYRSTSLEDALAARNHMERFVCEVVKCCHHGGNFGDITPLRDTPPSALTAETRGTGVVHQIPEQGTQPLVNYRQAGDDYILIDYGTGSFDLNHRCRVTALKKILNEGNGDITFNNGLVSMIGCGNSLMLYYDGTKLPQQKLIAYLCNIETRLGDLSEAKMPSRLFKLPLAFESQRQKDAIDRYMETQRPYASYLPDNMDFVAKNNAFTKAEVENIYLTARLMVVSVGFFTALPLALPVDPRQRMNCPKMNPSRVYTPAGSVSWGGSCMALYNVDSPGGYQMTGMTIPGVDILGSKRGYAPDRPWLFEEFDQITFYRVSEEEYEKELALFNSGRYEYQWEEVTFDMAEHNKLLRDTKEEVAAIRARQRKAQVEMDKLEAELLERWAKEKAEKGVPVNAIESLLKDPQVLPIEAPLNANIWKVEVKQGDKLDEGQVVVILEAMKLEIAVRAELHAAGATVEKVLVQPGDSIEAGKPLVLVRNA
>XP_023089246_Aspergillus_oryzae 
MESLKTLLVANRGEIAVRILKTAKKLNLRTIALYTEPDAASAHVQLADEAFLLDGPPSKAYIDGDQIIKLAKRNHVDAIIPGYGFLSENADFARAIAKAGMVFAGPSPECIEAFGLKHTARDLATKAGVPIVPGSTGLVTSEEDAVKVAKDLGFPVMLKATAGGGGMGLLTCSSEDEVRESFATVRSRGEALFKNAGLFIERYYPSSHHIEVQVFGNGDGKAIAIGERECSIQRRHQKIIEECPSPFVTRNPGLRESLGDAAVRLAESIKYGSAGTIEYLVDDETGAFFFLEMNTRLQVEHGITELCYGVDLVELMLKQADAQLSGKKGLEVAFLTGITVDAPSGAAIEARVYAENPTKDFAPCPGTLQSVEWKELPGSRIDTWVYRGIKVSANYDPLLAKVMLHSPSRTQAIEGMRTILTQSRICGPPTNLEFLAEILTDERFVTGNTLTRFLDDFQWKLVTALKKVLNEGNGDITFSNKLISMIGCGNCVDILGSKKGYTPDRPWLFEEFDQITFYRVSEEEYEKELALFNSGRYEYQWEEVIFDMAEHNKLLHDTKEEVAAIRARQRKAQDEMDKLEAELLEHWAKEKAEKGVPVDAIENLLKDPQILPIEAPLNANIWKVEVKQGDKLDEGQIVVILEAMKLEIAVRTELHAAGATVEKVLVQPGDSIEAGKPLILVRNA
>XP_040642650_Aspergillus_ruber
MNSLKTLLVANRGEIAVRILKTARKLNIRTVAVYTEPDAASTHVHLADQAVLLSGHPSKAYIDGDQIIDIAKRNNVDAIIPGYGFLSENSDFARAATAAGIAFAGPSPESIEAFGLKHTARDLATKAGVPIVPGSKGLVTTEDEAVEVSKGLGFPVMLKATAGGGGMGLLTCSSESEVRESFATVRSRGEALFKNAGMFIERYYPSSHHIEVQVFGNGDGKAIYIGERECSIQRRHQKVIEECPSPFVSRNSGLREKLGEAAVSLAESIKYGSAGTIEYLVDDETGAFFFLEMNTRLQVEHGITELCYEVDLVELMLKQADAQVSGKKGLEASFLTNLPLKGPYGSAIEARIYAENPIKDFAPCPGILQDVEWKEIPGSRIDTWVYRGIKVSANYDPLLAKVMYHSSRRQEAIKGMQTILTESRICGPPTNLEFLSKILDDERFIAGNTLTRFLDDFQFSLSAIDVVTGGAYTLIEDWPGRPTLGRGFCHSGPMDPLAFRIANALVGNPVGTEALEITLSGPELRFLGPALVSLCGASVDAKLDGIPISMWSRIKVSTGQRLTIGKTNGNGCRSYLAVYGGFTNVAQWFGSKATAPMVGVGGYQGRQLASGDLLSITSQFPNVSGDLRLPDRLIPKYPNYWELLSMPGPYDQGYIVPESIDMLYEAEWKISHNAARGGIRLIGPKPKWARSDGGEGGAHPSNLIEYGYAIGSLNWTGDDPVIFPQDGPDFGGFISSHTIVKADLWKLGQIKAGDTLRYRAVSLEDAISARKETEKFVDEVVQCCYKGQDFDGIQPLKDELPQALTKESRGSGIVHQIQEKGNQPLVSYRQAGDDYILIDYGHGAFDLNHRCRVTALKKALNKEKGDFTFSNGLIGMVGCGNSLMLYYDGLKTPQTQLLQHLTSIEAALGDLSAAKMPSRLFKLPLTFESQRQKDALKRYMETQRPYASYLPDNLEFVAKNNAFSREQFEKIFLTAKLMVVSVGFFTALPLALPVDPRQRMNCPKMNPSRVYTPAGSVSWGGSCMALYNVDSPGGYQMTGMTIPGVDILGTKKNYHPNRPWLFEDFDQITFYSVTEEEYEKQLALFNSGRYEYEWEEVVFDMEEHNRLLRDTREEVARIREEQKGAQREMDEIEGVLLERWEREKAERGVPVDEVDILLKDPEILPVEAPLNANVWKVEVSQGDKIGKDQVVIILEAMKLEIAVRADPAVVGTTVEKVLIQQGDSIEAGKPLLLARKTSK
>XP_040707653_Aspergillus_sydowii
MECLKTVLIANRGEIAVRILETARKLDIRTIAIYTEPDAASTHVHLADEAILLSGVPSKAYIDGDQIIEIAKKRHADAIIPGYGFLSENSNFARDVSSAGLVFVGPSPESIEAFGLKHTARELATKAGVPIVPGSQGLVTSEDEAVTISQSLGFPVMLKATAGGGGMGLLTCNSEKEVRESFQTVQSRGEALFKNAGLFIERYYPSSHHIEVQIFGNGHGKAISIGERECSIQRRHQKVIEECPSPFVTRNPDLRKGLCDAAVRLAESIHYGSAGTIEYLVDDESGAFFFLEMNTRLQVEHGITELCYDVDLVELMLKQANAQLSGKKGLEAEFLSNIPVAAPKGAAIEARVYAENPVKDFAPCPGTLQDVQWKEIPGSRIDTWVYRGIKVSANYDPLIAKVMYHGPTRHQAIEGLKEILTGSRICGPPTNLGFLTEILANKDFNLGATLTRFLDNFEYNLSAIDVVSGGAYTLIQDWPGRPTIGKGFCHSGPMDSVAFRIANALVGNPVGLEGLEITLSGPELRFLGPAFISLCGAPIDATLDNAPVPMWSRVKISAGQRLKIGKTTGNGCRAYLAVFGGFLNIAEWFGSKATAPMVGVGGYQGRQLTSGDYLVITSQVPKLDKGLSLSKQLIPQYPSSWELMSMPGPYDEGYFTPESIDMLYDAEWTISHNAARGGIRLLGPKPTWARSDGGEGGAHPSNLIEYGYALGSLNWTGDDPVIFPQDAPDLGGFVSSHTIVKGDMWKLGQVKAGDTLKFRATSLKDAVSKRNDLENFIANIVECCQKGADFGTIAPLSTSLPPAMTALTRGSGIVHQIPEKGNQPLVSYRQAGDDYLLIDYGTGAFDLNHRYRVTALKKVLTEATGEITFSNGLTSMVGCGNSLMLYYDGTKIPQQNLINYLCTIEAQLGDLSRAKVRSRLFKLPLTFESKRQNDAIKRYMETQRPYAAYLPDNMDFVARNNAFTRKEFENIYLTANFMVIAVGFFTALPLSLPVDPRQRMNCPKMNPSRVFTPAGQVSWGGSCLAIYTVDSPGGYQMTGLTIPGVDILGSKYGYTPQKPWLFEDFDQITFYQVSEEEYERQLAIFQSGRYEYEWEEVEFDMAEHNELLSDTKEEVKTIRARQRKAQADMDALEKEMLEKWAKEKAERGVPMDTVDALLRDPAISPIEAPLNANVWKVEVKEGNKLEKDQIVVILEAMKLEIAVRTESIAVGAVVEKILVQQGDSIEAGKPLMLVRRVEN
>XP_001214424_Aspergillus_terreus
MESLKTLLVANRGEIAARIIKTAKSSGLPKQHKADAVIPGYGFLSENADFARAVADAGLVFVGPAPESIEAFGLKHTARDLAAKAGVPIVPGSAGLVTSGDEAVSVARDLGFPVMLKATAGGGGMGLLTCNSEEDVRESFSTVQSRGDALFKNAGVFIERYYPSSHHIEVQVFGNGNGKAISIGERECSIQRRHQKVIEECPSPFVTKNPGLRASLGSAAVRLAESINYGSAGTIEYLVDDETGSFFFLEMNTRLQVEHGITELCYGIDLVELMLKQADAQLSGKSGLDARFLANIPVAGPSGCAIEARVYAENPVKDFAPCPGVLQSVEWKELPGSRIDTWVYRGIKVSANYDPLLAKVMFHAPSRTEAIEGIRTILAGSRICGPPTNLEFLTEILGSETFASGHTLTRFLDHFQFDLSAIDVVSGGAYTLIQDWPGRPTLGKGFCHAGPMDPLAFRIANALVGNPVGLEALEITLSGPELRFLGPAIISLCGAPIAATLDEAPVRMWSRVLVKKGQRLKIGKTTGNGCRTYLSVFGGFLNVAKWFGSKSTAPMVGVGGYQGRQLASGDLLSITKELPSISGELCIPDHLIPDYPEHWELMAMPGPYDEGYLTPDSIDMLYQTEWKISHNAARGGIRLIGPKPTWARADGGEGGAHPSNLIEYGYAIGSLNWTGDDPVIFPQDAPDFGGFISSHTIVKADLWKLGQVKAGDTLRYRATALEDALAARNEVERFIHDIVQCCYTQSDFSAITPMKKTPPQLGTKQRGTGVIHQIPASGNQPLVSYRQGGDDYLLIDYGTGSFDLNHRCRATALKNALYEATADITFSTGLISTVGCGNSLMLYYDGSKIPQAKLLKYLCELEAKLGDLSTAKMPSRLFRLPLTFESQRQKEAITRYMETQRPYASYLPDNMDFVAKNNAFTREEFENIFLSASLMVVAVGFFTALPLALPVDPRQRMNCPKMNPSRVYTPAGSVSWGGSCMALYNVDSPGGYQMTGMTIPGVDILGSKRGYAADRPWLFEDFDQITFYRVSEAEYEKELALFNSGRYEYQWEQVEFDMAEHNKLLRDTEEEVAAIRARQREAQAAMDRLEADLLERWAKEKAERGVPMDAIENLLKGGQDEGPLLL
>XP_022485718_Penicillium_arizonense
MNIAALLYFLNVIRATPAFVFSRATRSYGISRFEVHSLPDSPALPASWAGRLPVPGRADGNDIFFWLFQAEQAVYSDNLIIWFNGGPGCSSLIGLTTGNGPILFDGNSTKLVRNPKSWTKLGNVLYVDQPVGTGFSTASFPYPVKDNARVSADFARWLHAFFMHFPHLASKQIHLMGESYAGIYIPYFASELLNGKNTLPLDVRSMSLGDGSWGNGAAMSSVAMGAYLRSQSSLLNIPENILSVFDEADETCGFNDVLEQSAIYPPNHKIHIPGNPEYFNLKRRRRRDMTDALNSTCNIFATTPAEVRASIFNSTCYGPCAAHSTAMDYMTTTSDDGSRKPACYDVYDISHDCSTVSPLPLLAEYFSRADVQSALHVSNSGTYEACNPTILGTLLAAESPVPPEYSIIPSLITEHNVSLHIYSGEWDMLINHIGTELSIQNMTWRGAQGFSRKPSRPFYPDNAAPSSTINPMAMLAAATTTLSTIAATAVPAVSLILPMTQKHSTGGEEQPLTISQWRELQETVSEPTHILSLLERAQPNTSNAWISLATPEQIITQWKNITALQSEGRDLPLFGVPFAAKDNIDAAGFCTTAACPSFGSEPVITDSTVVQRLKSQGAIIIGKTNLDQFATGLVGTRSPYGAVANTFDPKRVSGGSSSGSSVVVAQGLVPFSLGTDTAGSGRVPAGFNNLVGLKPTRGALSAHGVVPACRSLDCVSIFALTLEDADLILQLAEGYDVRDPYSRDRASWATDKSPRGALPSQPKLAICSNPEWFGRTEQTRPYQMALTKAERLGWKLEPVDFTPLFSLASLLYEGPWVAERYAAIEKFIRSVPVEAMDPVVRSIIMKAEQFSAADLFACEYNRQDLSREIEQIFGQYDALLVPTAPTFPSMQDLIDEPIAANSQLGRYTNFVNFLDWSALAIPAGWREDGLPFGITLIGGAWEEPRLLELGRRWMSDGPRLLGATGVEYQELCFELPVPVNSMQLAVVGAHLSGFPLNMDLVSRGATLATATATAPCYRLFALHTTGPVSKPGLKRVSDGGESIEVEVWNMPLDKIGSFLGTVAAPLGIGSIELQDGQWVHGFICEPVGLENAKDVTSFGGWRGYTQSLNSSTAESSRVASPTPATSIGEKRITTVLVANRGEIALRIIRTLRDMKISSVAIYSNADARAPHVAAADVALPLAGNTVSDTYLNGKQILDLAINAGADAVIPGYGFLSENADFAAAVETAGLVWIGPTPKQMRDLGLKHCARDIAITAGIPVVPGSKGLVTSLEDALAEADKICYPVMVKSTAGGGGIGLQRCADIDALREAFDGVRRLGQANFGDDGVFIEHFIDRARHIEVQVLGDGAGRVICAGERDCSLQRRNQKVVEESPAGFVPVKVRADMRRAAAALVASLQYRNVGTVEFIFDIDTEDFYFLEMNTRLQVEHPVTEAVTGLDLVECMMRIAMNDCTSLFPQQINEIQVSGAAIEARVYAESPLQGFRPSPGKLMNVEFPSDVRIDTWVSSGQELSSSFDPMIAKIIAHGDDRPAALRKLSEALAKTIITGVETNLRYLQQIVAWESFNSGSFTTGSLNTFPYEVQVVEVIDAGSNTAVQDFPGRQGLWHIGVPPSGPMDSYSFRLANKIVGNDENAAGLECLTQGPTLLFHSPTTVAVVGANAPLFVDGEEKKPGIAISIQTGQKLSIGTAINGSRAYLAVRGGFQVPKVLGSRSTFAIGHLGGHNGRSLRRGDLLPLAAVTEKELPLLMAPIFPLPIPGNREWVVSAIPGPHGSPTHFTQDGLQELFNGEWTVHYNSNRLGVRLTGPRPEWARQTGGDAGLHPSNIHDSPYSIGNISFTGDEAVVLTADGPSLGGFVAFATVAEAEMWKFGQMRPGDRLRLHPISLDDAQALAGALEHSIATFSPLTSGGLKDTSSTAVYSPVMKEITEAGRFIRCCQAGDRALLLDFGNEDNFTLRQTFHIMSFIEMHRVSPIPGVEELTSGVRSLHIRLKAGFSLPQVLDALVAHELSLGSKLSSRLPSRIVHMPLVFDDERSRNAIARYTSTIRSSAPYLPSNIEFLQKLNGLDSPTGVESIVYEGTFLVLGLGDVYQGSPCAVPLDPRHRLFGTKYNPSRSFTPRGAVGIAGQYLCIYATDSPGGYQLVGRTVPIWDEFHKPERSEKAPWMFSLLDQIRFYPVSEEELSAAEANGTSSDLIKISSAELDLNEYENWLTKKEEDIIAVREQRSKAMREADFFDDLLKPYDAVAMRPGRGQESDEVMTGERVKALLPGRCFRCAVKEGDEVQAGDALIWVESNKMEVKICAPVTGKCVRLLATEGDILEPSDDVVIIQ
>XP_014534135_Penicillium_digitatum
MTAAGVPCVPGYHGRNQDPVFLEEQADQITYPVLIKAVKGGGGKGMRIASSKAVFQAQLESAKSEAMSSFGDDNVLVEKYITTPRHIEVQVFADQHGNSVALGERDCSIQRRHQKVLEESPAPHLPDATRKDLWAKARSAAEAVGYEGAGTVEFIFDNDSGDFYFMEMNTRLQVEHPVTEMVTGQDLVHWQILVAEGAKLPLTQEEVEERIAKSGHGIEARIYAENPEQGFIPDSGRLLHVRTPATSEDIRIDAGFVEGDEVSAHYDPMISKLIVRGANREEALRKLAAALEEYEVAGPVTNIEFLKAICKSPDFIAGEVETGYIEKHREELFPSTTIEEEVLAQVALACLHRDTVSGARSSAGVAGSTIGFTPSYQERQLSFTENSGPGSTDGSTFSVRVQQTADDTFNVQVGGRVFEQVVSRLDSASQIVTSFFAHTRLDTTVIRDEDTIIAFQRGTQYRLTVPRAKWMEKALGLKDVTNSVLAPMPCKVLRVEVQVGDVVEKDQPLVVIESMKMETVIRSPQRGTIARVVHKKGVSHAPCP
>XP_016598594_Penicillium_expansum
MTSRYSTGSGQQPLSISQWRELQNTVSEPTHILSLLERAQTNTSNAWISLATPEEIITQWKKITTLRSQGKDLPLFGVPFAAKDNIDAAGFCTTAACPSFGTEPVAADSTVVQRLKSQGAILVGKTNLDQFATGLVGTRSPYGAVANSFDPNRVSGGSSSGSSVVVAQGLVPFSLGTDTAGSGRIPAGFNNLVGLKPTRGALSAHGVVPACRSLDCVSIFALTLEDADLVLQLAEGYDIQDAYSRDRANCATHKSPRGALPSQPTLAICSNPEWFGRTEQAAAYQDALTKAQQLGWKLEPVDFTPLFSLASLLYEGPWVAERYAAIEKFIRSVPAEAMDPVVRSIILKAEKFSAVDLFTCEYHRRDLSCEIEQIFGKYDALLVPTAPTFPSMQDLKDEPVVANSQLGTYTNFVNFLDWSALAIPAGWREDGLPFGITLIGGAWEEPRLLELARRWMSDAPRLLGATGVEYQEICTGIPATFNSMQLAVVGAHLSGFPLNKDLVSRGATLVTATTTAPCYQLFALHTTGPVSKPGLKRVADGGESIEVEVWDMPLDKMGSFLGTVAAPLGIGSVELRDGRWVHGFICESVGLENAKDVTSFGGWRGYTQSLNTSTTESSRAASTTPATSIGEKRIRTVLVANRGEIALRIIRTLREMKILSVAIYSSADARAPHVTAADVALPLVGSTVSDTYLNGKQILAMAIKANADAVIPGYGFLSENADFAAAVEAASLVWIGPTPEQMRDLGLKHRARDIAMTAGIPVVPGSKGLVTSLEDALVEAEKIGYPVMVKSTAGGGGIGLQRCADIGALREAFDGVRRLGQANFGDDGVFIEHFIDRARHIEVQVLGDGAGRVICAGERDCSLQRRNQKVVEESPAGFVQARVRADMRRAAAALVASLQYRNVGTIEFIFDIDTEKFYFLEMNTRLQVEHPVTEAVTGLDLVECMMRIAMDNCTTLFPQQINEVPVFGAAIEARVYAESPVQEFRPSPGKLLNVEFPSGVRVDTWVSSGQELSSSFDPMVAKIIAHGDDRAVALRKLSDALEKTIITGVETNLRYLRQIVAWELFNSGAFTTGSLNTFPYEAQAVEVIDAGSDTAVQDFPGRQGLWHIGVPPSGPMDSYSFRLANKIVGNDDNAAGLECSIQGPTLLFHSSTTVAVVGANAPISVDGEEKQPGTAIRIQAGQKLSIGTATNGSRVYLAVRGGIQVPEVLSSRSTFAIGHLGGHNGRSLRIGDLLPLAPITEEELPLLKFPIHSLPIPENREWVVGAIPGPHGSPTHFTQDGLQELFNGKWTVHYNSNRLGVRLTGPRPEWARQTGGDAGLHPSNIHDSPYSIGNVSFTGDEAVVLTADGPSLGGFVAFATVAEAEMWKFGQMRPGDRLRLHPISLDDAQRLAMALEHSIATLSPLTNADLRQTSSVAVSNPTVKEISEGGRFIRCCQAGDRALLLDFGNEDNFTLRQTFHIMSFIEMHRTSPIPGVEELTSGVRSLHVRVKANFSLPQVLDALVAHEISLGTELPSRLPSRIVSMPLVFNDERSRKAIARYTSTIRSSAPYLPSNIEFLQKLNGLDSPNRVESNLYEGAFLVLGLGDVYQGSPCAVPLDPRHRLFGTKYNPSRSFTPRGAVGIAGQYLCIYATDSPGGYQLVGRTVPIWDEFHKPGLGEKAPWMFSLLDQIRFYPVTEEELSAAEADGTSSDLIKISDTELDLNEYEKWLEANEEDITAVREQRSKAMHEADFFDDLLKPYDPITMRPGRGQESNEGMAGERVKALLPGRCFRCAIEEGDEVQAGDPLIWIESNKMEVKICAPVSGKCVRLLVAEGDVLGPSDDVAIIQ
>XP_040648413_Penicillium_griseofulvum
MTLSSLLRITPRLTPTAARRTSRAVSSATNTSNTTKPLDSILIANRGEIALRVGRTAAERGIRVTTLYTDPDSRAQHALSSPFAFNLGSVSAYLDGDRIIEIAKKEGCQAIHPGYGFPDTQLSENSAFAQKCTEAGLVFIGPPYKAIEDMGDKSRSKEIMTAAGVPCVPGYHGQNQDPAFLEEQADQITYPVLIKAVKGGGGKGMRIANSKAVFQAQLESAKSEAMNSFGDDNVLVEKYITTPRHIEVQVFADKHGNSVALGERDCSIQRRHQKVLEESPAPHLPDATRKDLWAKARAAAEAVGYEGAGTVEFIFDNDSGDFYFMEMNTRLQVEHPVTEMVTGQDLVHWQILVAEGAKLPLTQEEVEERIAQSGHGIEARIYAENPEQGFIPDSGRLLHVRTPATSEDIRIDAGFVEGDDVSAHYDPMISKLIVRGANREEALRKLAAALEEYEVAGPVTNIEFLKSICKSPDFIAGEVETGYIEKHREELFAAKTIDKEVLAQAALACIHRDSVSKTRSSAGVAGSTVGFTPSYQERQLSFTETTGSGSSDSSTFSVRVQQTADDTFNVEVGGQVFEQVVSRMDPASHIVTSFFAHTRLDTTVVQDEDTIIAFQRGSQYRLTMPRAKWMEKALGLKDVTNSVLAPMPCKVLRVEVQAGDVVEKDQPLVVIESMKMETVIRSPQQGTIARVVHKQGDQCKSGTPLVEFAESE
>XP_038928405_Penicillium_roqueforti
MTLSSLLRIVPRLTPTATRGTSRAVSSTTNTPNTIKSLDSILIANRGEIALRVGRTAAERGIRVTTLYTDPDSRSQHALSSPFAFNLGSVSAYLDGDRIIEIAKREGCQAIHPGYGFLSENSAFAQKCTEAGLVFIGPPYKAIEDMGDKSRSKEIMTAAGVPCVPGYHGQNQDPAFLEEQADKITYPVLIKAVKGGGGKGMRIASSKAVFQAQLESAKSEAMSSFGDDNVLVEKYITTPRHIEVQVFADKHGNSVALGERDCSIQRRHQKVLEESPAPHLPDATRKDLWAKARSAAEAVGYEGAGTVEFIFDNDSGDFYFMEMNTRLQVEHPVTEMVTGEDLVHWQILVAEGAKLPLTQEEVEERIAKSGHGIEARIYAENPEQGFIPDSGRLLHVRTPATSKDIRIDAGFVEGDDVSAHYDPMISKLIVRGETREEALRKLAAALEEYEIAGPVTNIEFLKAICKSPDFIAGEVETGYIEKHRDELFPPKTTEEEVLAQVALACLHRDATSGARSSAGVAGSTVGFTPSYQERQLSFTETGGPGSTDGSTFSVRVQQTADDTFNVEVGGRVFEQVVSHMDPASHIVTSFFPHTRLDTTVIRDEDTIIAFQRGTQYRLTVPRAKWMEKALGLKDVTNSVLAPMPCKVLRVEVQAGDVVEKDQPLVVIESMKMETVIRSPQRGTIARVVHKRGDQCKSGTPLVEFAESE
>XP_002563454_Penicillium_rubens
MEKLKTLLIANRGEIAVRIIRTAKELGIRTVSIYTAADATSQHVLAADEAVLLPGDDSTAYINGNAIIEIARSHEVDAITPGYGFLSENVEFAQAVANAGMVFVGPRPDAIEAFGLKHRAREIAVAAGVPIVPGTQGLLVTEDDAVGAANTLGYPVMLKATGGGGGMGLMICKSVEEVRQSLAQVRSRGETLFKNAGVFMERYYPESHHVEVQVFGNGLGDAIHVGERECSIQRRHQKVVEECPSPFVEKHPGLREKLTSAAIALTKSIRYGSAGTVEYLVDDVSGDFFFLEMNTRLQVEHGITELCYGLDLVKLMLQQADRELCGLGGLDKGYLESLQPDQPSGCAIEARVYAENPARNYAPSPGLLQHVEWRELSGTRIDTWVNTGTRISTYYDPMIAKVMVHDSNRTAAIEKLGEVLSCSKICGPPTNLQFLHAIVQSSAFGTGRTLTNFLTSFEFSPAAIDVISPGVYTTVQEYPGRPTAGRGIPQAGPMDPLAFQVANLLAGNPPSTEGLEITLEGPELRFLAPACVSVCGAPMDMTLDGTDVPMWTRLYIKAGQRLSIGKLSGSGGCRAYLAVLGGFPAIAPYFGSKSTSPLLGIGGYQGRSLAPGDMLAIAKFDAIEAGPEISLPSHLRPVYSRHWDIYAMVGPYDEGYIVPEDIDMIYDTVWNVSHNATRGGIRLVGPAPRWARNDGGEGGQHPSNVIEYGYPTGTLNWTGDSPCIFPVDGPDLGGFISSTTIVKASLWRMGQLKSGDTIQYRRISLKDALHLRAKTDKFLESVSALVAGQCDPDTIEPISDSALPDSTISGNWGKALVYRTELGESGVDMTFRQGGDEFLLVEFGEGKFNLNHRCRVTALEQAFNKSQESSEVLRQSVYKTTGCCNSLLIHYNGLDFPQDRLIDLLVSLQKTVGDLSNCKVPSRKFRLPICFESPAQEQAVQRYMETQRPHAPYLPSNMDFVAKINGITHDELVEIFLSVEFMAICVGFFCCDTICLPVDPRYRLICPKQNPSRVYTPEGSVSWGGSCMNIYPVDSPGGYQMTGQTIPCFDQLGVKPDFSPSQPGLFRDFDQITFYRVGKEELERDMARFRSGCYKFQYEDVTFDMVAHNRLLEETTDEVAAFKSRQATSQVEMLALEKESMDRWMAEKAQNNLPADEISLLRQDPDILTLYAPLDANVWKVNVADGDVVYTTKVVAILEAMKMEVAVSYDGDKKNGIDKGFRIEKVLVQPGDTVRAGDALVFLRKVI
>XP_040815457_Penicillium_solitum
MTSYSTGSEEQPLTISQWRELQKTVSEPTHILSLLERAQPNTSNAWISLATPEQIITQWENITALRSQGKDLPLFGVPFAAKDNIDAAGFCTTAACPSFGTEPVTTDSTVVQRLKSQGAILVGKTNLDQFATGLVGTRSPYGAVANSFDPNRVSGGSSSGSSVVVAQRLVPFSLGTDTAGSGRIPAGFNNLVGLKPTRGALSAHGVVPACRSLDCVSIFALTLEDADLILQLAEGYDVQDAYSRDRASCATQKSPRGALPSQPTLAICSNPEWFGRTEQAAAYQDALTKAQKLGWKLESVDFTPLFSLASLLYEGPWVAERYAAIEKFIRSVPAEAMDPVVRSIILKAEKFSAADFFVCEYHRRDLSCEIKTIFGKYDALLVPTAPTFPSMQDLKDEPVVANSQLGTYTNFVNFLDWSALAIPAGWREDDLPFGITLIGGAWEEPRLLELARCWMSDAPRLLGATGVEYQELFSDQSSGLTVTPNSMQLAVVGAHLSGFPLNKDLVSRGATLATATTTAPCYQLFALHTTGPVSKPGLKRVIDGGESIEVEVWNMPLDQMGSFLGTVAPPLGIGSVELQDSRWVHGFICESVGLENANNVTSFGGWRGYTQSLNTSTTESSRAASTTPETSIGEKRIRTVLVANRGEIALRIIRTLREMKISTVAIYSSADARAPHVTAADIALPLTGNTVSDTYLNGKQILDMAIKADADAVIPGYGFLSENADFAAAVEAAGLVWIGPTPKQMHDLGLKHRARDIAITAGIPVVPGSEGLVTSVEDALAEAEKIGYPVMVKSTAGGGGIGLQRCADIDSLREAFDGVRRLGQANFGDDGVFIEHFIDRARHIEVQVLGDGTGRVICAGERDCSLQRRNQKVVEESPAGFVQVKVRADMRCAAAALVASLQYRNVGTVEFIFDIDSEKFYFLEMNTRLQVEHPVTEAVTGLDLVECMMRIAMDDCTTLFPQQTNEIPVSGAAIEARVYAESPLQGFRPSHGKLLNVEFPSGVRVDTWVSSGQELSSSFDPMVAKIIAHGDDRAEALRKLSDALEKTVITGVETNLRYLQQIVAWELFNSGEFTTGSLNTFPYEAQVIEVIDAGSDTAVQDFPGRQGLWHIGVPPSGPMDSYSFRLANKIVGNDDHAAGLECSIQGPTLLFHSPTTVAVVGANSPIFVDGKEQEPCMAISIQAGQKLSTGTATNGSRVYLAVQGGIQVPEVLSSRSTFAIGHLGGHNGRSLRIGDLLPLAPVVEEKLPLLKSPIPSLPIPENREWVVGAIPGPHGSPTYLTQDGLQELFNGEWTVHYNTNRLGVRLTGPRPEWARKTGGDAGLHPSNIHDSPYSIGNVSFTGDEAVVLTADGPSLGGFVAFATVAEAEMWKFGQMRPGDRLRLHPISLDDARVLAKALEHSIATLSPLTSGNLRQTSSVAVSSPIVKEISEAGRFIRCCQAGDRALLLDFGSEDNFTLRQTFHIMSFIEMHRISPIPGVEELTSGVRSLHIRMEANFPLPQVLDALVAHEISLGTYIPSRLPSRIVHMPLVFNDERSRKAIARYTSTIRSTAPYLPSNIEFLQKLNGLDSPDRVESNLYEGAFLVLGLGDVYQGSPCAVPLDPRHRLFGTKYNPSRSFTPRGAVGIAGQYLCIYATDSPGGYQLVGRTVPIWDEFHKPGLGEKAPWMFSLLDQIRFYPVTEEELSAAEADGTSSDLIKISDAELDLNEYEKRLAENKDDITAVREQRSRAMHEADFFDDLLKPYDPITMRPGLGQESDEAMTGERVKALLPGRCFRCAIEEGDEVQAGDPLIWIESNKMEVKICAPVSGKCVRLLVAEGNILGPSDDVAIIQ
>XP_022582881_Penicilliopsis_zonata
MPLSAFLRTPPRLAPTAVSRWKRGASSLSSSTSRQGQLALDSILIANRGEIALRVGRTAAQHGIRVTTLYTDPDRQAQHALSSPFAYNLGAVSAYLDGDRIIEIAKSQGCRAVHPGYGFLSENSAFAQKCTEAGLVFIGPPWKAIEDMGDKSRSKEIMTAAGVPCVPGYHGTNQDAKFLEQEADKIGYPVLIKAVKGGGGKGMRISRSKSEFQDQLLSAKSESMNSFGDDHVLVEKYITTPRHIEVQVFADKHGNCVALGERDCSIQRRHQKILEESPAPNLPDEKRKDLWAKARSAALAVGYEGAGTVEFIFDNDTGEFFFMEMNTRLQVEHPVTEMVTGQDLVYWQILVAEGAPLPLTQDEIETQIASSGHAIEARIYAENPDQGFIPDSGRLIHVRTPATNDDVRIDAGFIAGDDVSAHYDPMISKLIVRGADREEAIRKLAAALDEYEVAGPSTNIEFIKAVCRSPDFIAGEVETGYIDKHREALFHKEPIPDEVLAQVALACLHENSPPPTARHAFGGRSSLGFSSSYQSRHFGFSEATVPGAATAADGARFEVHIQQVGEDTFNVEVVGGRTFGQVTSRRLQPDSRIITSYFPHTRLDTTVVRDEDTVVAFQRGAQYRLRIPRAGWMDKALGVKDVANSVLAPMPCKILRFEVAAGDHVDKDQPLVVIESMKMETVIRSPQRGVIAKVVHGKGDQCKSGTPLVEFVDSCEA
>XP_016620708_Cladophialophora_bantiana
MEKLKTLLVANRGEIAVRICKTASKLGIKTISIYTGADAASAHVGAADEAVLLSGPDAKGYIDTQQIIELAKSKGAEAVIPGYGFLSENPDFARHVTEAGMVFVGPNPKCIDDFGIKHTARELAAKANVPIVPGTKGLVRSEDEAVEEAKKLGFPVMLKATAGGGGMGLLACKDEDEVRRSFKTVQSRGETLFKNSGVFMERFYPSSHHIEVQVFGNGLGEAIHFGERECSIQRRHQKVIEECPSPFVVKHPELREKLGSAAVRLAGSINYGSAGTIEFLVDDESGDFFFLEMNTRLQVEHGITEMCYGIDLVELMLKQADAELSGKGGLDGEYLRSLQPKSPPSGAAVEVRVYAENPAKDFAPSPGTLQHVSWKEVRGSRIDGWIHTGTKVTSYYDPLLAKVMVHASNRPEALRLMSEMLEGSQIFGPPTNMEFLEAILQDSTFKSGNTMTKFLETFKFQPSAIDVLQGGAYTLIEDWPGRPTIGRGFSHSGPMDPLAFRIANALVGNPPGKEGIEITLSGPDLKFLGPAIVAICGAPMEVKLDGKDAPMWTRLKIGAGQRLTIGRTTGGGCRSYLAIFGGLPSIATWFGSKATAPMTAVGGYQGRALAAGDLLAITADLPDVSGELRLPDDLIPSYPEEWDLFAMPGPYDEGFVTNEFIEEFYDSTWTISHNAARGGIRLIGPKPKWARPDGGEGGAHPSNVIEYGYPVGTVNWTGDDPCLFPIDAPDFGGFVSATTIVKADYWRLGQMKAGNKLRFKRVSYQDAIAKRKEVEEFLGSIDDCCNGKGSFENVSPLKYEGFPPSVENKGWEPAIIHQIQEQGNQPLVSYRQGGDDFILIDYGHGSFDLNYRCRAVALYGKLRESTGEISFSNGAMHTGMACGNSLMLYYDSTKVPRQKMMDYLLKLENELGDLSEAKFPSRKYKLPITFESKRQKESLQRYMETQRPYASYLPDPMEFVAKNNAFTMQQLRDIYTKSSLMVVAVGFFVALPIALPIDPRQRIQCPKMNPSRVHTPEGQVGWGGSCMALYNVESPGGYMMTGLSIPGADILGFKKGYSPEKPWLFEDFDQITFYEVTEDEYEGMMATFRSGRYEYEYEDTEFDMKEHNKLLRDTKDEVAQIRAKQRKAQAEMDKLEKELLEKWNKEKEAGKISMDTVEELLHDPDIIPVEAPLNANVWKVEVKEGDSVKLEQVVSILEAMKLEIPVKAEQSMEGATVEKLLVKPNDVVQAGKPLMLLRQSTKG
>XP_008724950_Cladophialophora_carrionii
MQKLKTLLVANRGEIAVRICKTARKLGVKTISIYTGADAASAHVGAADEAVLLSGPDAKGYIDGEQIVRIAKSKGADAVIPGYGFLSENTDFARQVSEAGMVFVGPSSKCIDDFGIKHTARELAAKADVPIVPGTRGLVQSEDEAVGEAKKLGFPVMLKATAGGGGMGLLTCNSEEEVRESFKTVQSRGETLFKNSGLFIEKFYPSSHHIEVQVFGNGQGQAIHFGERECSIQRRHQKVVEECPSPFVVKHPELRAKLGGAAVRLAESIKYGSAGTIEYLVDDESGDFFFLEMNTRLQVEHGITEMCYGVDLVELMLKQADAQLSGSGGLDGDYLRKLQPEGPSGAAIEVRVYAENPAKDYAPSPGTLQHVSWKEVPGCRIDGWIHTGTKVTSFYDPLLAKVMVHASERAESIRLMAEMLDGSKIFGPPTNMDFLASILKDETFKSGRTMTKFLDSFKYQPSAIDVLQGGAYTLVEDWPGRPTIGKGFSHSGPMDPLAFRIANALVGNPPGKEGMEITLSGPDLKFLGAAIIAICGAPMEVKLDGRDMPMWTRLTVEAGQRLTIGKTTGGGCRSYLAIHGGLPSIATWFGSKSTAPMTGVGGYQGRALAAGDLLTITKDLPKISGELKLPDNLIPSYPTEWDLFAMPGPYDEGFITSESIEEFYDTTWTISHNAARGGIRLIGPKPKWARPDGGEGGAHPSNVIEYGYPIGTVNWTGDDPCLFPIDAPDFGGFVSATTIIKADYWRLGQMKAGNKLKFQRVSYQDAMAKRKEVETFLGAVHECCNGKSKFEDVAPLKYDEFPGSVHNKGWEPAIIHQIQEDSGKHQPLVSYRQGADDFILIDYGHGSFDLNYRCRAVALYRKLRESTGEVSFTNGALHTGMACGNSLMLYYDSTKVPRQTMLDHLLKLETELGDLSEAKFPSRKYKLPITFESKRQKESLQRYMETQRPYASYLPDPMEFVAKNNAFSMQQLRDIYTKSSLMVVAVGFFVALPIALPIDPRQRIQCPKMNPSRVHTPEGQVGWGGSCMALYNVESPGGYMNTGLSIPGADILGFKKGYTSERPWLFEDFDQITFYEVTEDEYEAMMAVFRSGRYEYQYEDTEFDMKEHNKLLRDTKDEVEQIRAKQRKAQAEMDKLEKELLEKWNKEKEAGKISMDTVEELMHDPDIIAVEAPLNANVWKVEVREGDAVKLEQVVSILEAMKLEIPVKAEQSMEGAIVEKLLVKPNDVVSAGKPLMLLRRPGTKA
>XP_016243981_Cladophialophora_immunda
MEALKTLLVANRGEIAVRICKTARNLGLKTISIYTGADAASAHVGAADEAVLLSGPDAKGYIDTQQIIEIAKSKGADAIIPGYGFLSENTDFARHVAEAGMVFVGPSPKCIDDFGIKHTARELAAKADVPIVPGTKGLVKSEDEAVEEAKKLGFPVMLKATAGGGGMGLLACKDENEVRQSFKTVQSRGETLFKNSGVFMERFYPSSHHIEVQVFGNGLGEAIHFGERECSIQRRHQKVIEECPSPFVVKHPELREKLGSAAVRLADSTNYGSAGTIEFLVDDESGAFFFLEMNTRLQVEHGITEMCYGIDLVELMLKQADAELSGKGGLDAEYLRSLQPKGPSGAAIEVRVYAENPAKDFAPSPGTLQHVSWKQVQGSRIDGWIHTGTKVTSFYDPLLAKVMVHASDRPEALRLMDEMLEGSKIFGPPTNIEFLEAILKDNTFKSGNTMTKFLETFNFQPSAIDVLQGGAYTLIEDWPGRPTIGRGFSHSGPMDPLAFRIANALVGNPPGKEGIEITLSGPDLKFLGPAIVAVCGAPMEVKLDGKDAPMWTRLKITAGQRLTIGKATGGGCRSYLAIYGGLPSIATWFASKATAPMTAVGGYQGRALAAGDFLVITADLPDISGELALPKNLIPSYPEEWDLLAMPGPYDEGFVTNESIEEFYNSTWTISHNAARGGIRLIGPKPKWARPDGGEGGAHPSNVIEYGYPIGTVNWTGDDPCLFPIDAPDFGGFVSATTIVKADYWRLGQMKAGNKLRFKRVSYQDAIAKRKEVEDFLGTIHDCCQGKGSFEHVSPLKYEGFPPSVENKGWEPAIIHQIQEHGNQPLVSYRQGGDDFILIDYGYGSFDLNYRCRAVALYRKLRENTGEISFSNGAMHTGMACGNSLMLYYDSTKVPRQKMLDYLLQLEKELGDLSEAKFPSRKYKLPITFQSKRQKESLQRYMETQRPYASYLPDPMEFVAKNNAFTLQQLRDIYTKSSLMVVAVGFFVALPIALPIDPRQRIQCPKMNPSRVHTPEGQVGWGGSCMALYNVESPGGYMNTGLSIPGADILGFKKGYSPEKPWLFEDFDQITFYEVTEDEYEGMMATFRSGRYEYEYEDTEFDMKEHNQLLRETKDEVAQIRAKQREAQAEMDKLEKELLEKWSQEKEAGKISMDTVEELLHDPDIIPVEAPLNANVWKVEVKEGDSVKLEQVVSILEAMKLEIPVKAEQSMEGATVEKLLVKPNDVVQAGKPLMLLRRATKG
>XP_007748014_Cladophialophora_psammophila
MEKLKTLLVANRGEIAVRICKTARKLGIKTISIYTGADAASAHVGAADEAVLLSGPDAKGYIDTQQIIKLAKSKGADGIIPGYGFLSENTDFARHVTEAGMVFVGPSPKCIDDFGIKHTARELAAKANVPIVPGTKGLVRSEDEAVEEAKKLGFPVMLKATAGGGGMGLLACKDEDEVRRSLKTVRSRGETLFKNSGVFMERFYPSSHHIEVQVFGNGLGEAIHFGERECSIQRRHQKVIEECPSPFVAKHPELREKLGSAAVRLADSINYGSAGTIEFLVDDESGDFFFLEMNTRLQVEHGITEMCYGIDLVELMLKQADAELSGKGGLDGEYLRRLQPKSPPSGAAIEVRLYAENPAKDFAPSPGTLQHVSWKEIRGSRIDGWIHTGTKVTSFYDPLLAKVMVHASDRPEALRLMSEMLEGSQIFGPPTNMEFLEAILQDSTFKSGNTMTKFLETFKFQPSAIDVLQGGAYTLIEDWPGRPTIGRGFSHSGPMDPLAFRIANALVGNPPGKEGIEITLSGPDLKFLGPAIVAVCGAPMEVKLDGKDAPMWTRLKIGAGQRLTIGRTTGGGCRSYLAIYGGLPSIATWFGSKATAPMTAVGGYQGRALAAGDLLAITADLPDVSGELRLPDDLIPSYPEEWDLFAMPGPYDEGFVTNESIEEFYDSTWTISHNAARGGIRLIGPKPKWARPDGGEGGAHPSNVIEYGYPVGTVNWTGDDPCLFPIDAPDFGGFVSATTIVKADYWRLGQMKAGNKLRFKRVSYQDAIAKRKEVEEFLGSIDDCCNGKSSFENVSPLKYEVFPPSVENKGWEAAIIHQIQEQGNQPLVSYRQGGDDFILIDYGYGSFDLNYRCRAVALYGKLRESAGEISFSNGAMHTGMACGNSLMLYYDSTKVPRQKMMDYLLKLENELGDLSEAKFPSRKYKLPITFESKRQKESLQRYMETQRPYASYLPDPMEFVAKNNAFTMQQLRDIYTKSSLMVVAVGFFVALPIALPIDPRQRIQCPKMNPSRVHTPEGQVGWGGSCMALYNVESPGGYMMTGLSIPGADILGFKKGYSSEKPWLFEDFDQITFYEVTEDEYEGMMATFRSGRYEYEYEDTEFDMKEHNKLLRDTKDEVAQIRAKQREAQAEMDKLERELLEKWNKEKEAGKISMDTVEELLHDPDIIPVEAPLNANVWKVEVKEGDSVKLEQVVSILEAMKLEIPVKAEQSMEGATVEKLLVKPNDVVQAGRPLMLLQRATQG
>XP_018692670_Fonsecaea_erecta
MEKLKTLLVANRGEIAVRICKTASNLGIKTISIYTGADAASAHVGAADEAVLLSGPDAKGYIDTQQIIEIAKSKGADAIIPGYGFLSENTDFARHVAEAGMVFVGPSPKCIDDFGIKHTARELAAKANVPIVPGTKGLVKSEDDAVEEAKKLGFPVMLKATAGGGGMGLLTCKDENEVRQSFKTVQSRGETLFKNSGVFMERFYPSSHHIEVQVFGNGLGEAIHFGERECSIQRRHQKVIEECPSPFVVKHPELRQKLGSAAVRLADSINYGSAGTIEFLVDDESGAFFFLEMNTRLQVEHGITEMCYGIDLVELMLKQADAELSGKGGLDAEYLRSLQPEGPSGAAIEVRVYAENPAKDFAPSPGTLQHVSWKQVPGSRIDGWIHTGTKVTSFYDPLLAKLMVHAADRPEALRLMSEMLEGSNIFGPPTNIEFLDAILKDSTFKSGNTMTKFLETFKFQPSAIDVLQGGAYTLIEDWPGRPTIGRGFSHSGPMDPLAFRIANALVGNPPGKEGVEITLSGPDLKFLGPAIVAICGAPMEAKLDGKEAPMWTRLKIQAGQRLTIGKTTGGGCRSYLAIYGGLPSIATWFGSKATAPMTAVGGYQGRALAAGDFLVVTADLPEISGELRLPENLIPSYPEEWDLLAMPGPYDEGFITNESIEEFYKSTWTISHNAARGGIRLIGPKPKWARPDGGEGGAHPSNVIEYGYPVGTVNWTGDDPCLFPIDAPDFGGFVSATTIVKADYWRLGQMKAGNKLRFKRVSYQDAIAKRKEVEDFLGSIHDCCQGKGSFEHVSPLKYDGFPPSVENKGWEPAMIHQIQEQGNQPLVSYRQGGDDFILIDYGHGSFDLNYRCRAVALYRKLRENTGEISFANGAMHTGMACGNSLMLYYDSTKVPRQKMLDYLLQLENELGDLSEAKFPSRKYKFPITFQSKRQKESLQRYMETQRPYASYLPDPMEFVAKNNAFTLQQLRDIYTKSSLMVVAVGFFVALPIALPIDPRQRIQCPKMNPSRVHTPEGQVGWGGSCMALYNVESPGGYMNTGLSIPGADILGFKKGYSPEKPWLFEDFDQITFYEVTEDEYERMMATFRSGRYEYEYEDTEFDMKEHNQLLRETKDEVVQIRAKQREAQAEMDKLEKELLEKWNKEKEAGKISMDTVEELLHDPDIIPVEAPLNANVWKVEVKEGDRVRLEQVVSILEAMKLEIPVKAEQSMEGATVEKLLVKPNDVVEAGKPLMLLRRPAK
>XP_022511652_Fonsecaea_monophora
MEKLKTLLVANRGEIAVRICKTARKLGLKTISIYTGADAASAHVGAADEAVLLTGPDAKGYIDTQQIIDIAKSKGADAVIPGYGFLSENTDFARHVTEAGMVFVGPSPKCIEDFGIKHTARELASKADVPIVPGTKGLVKSEDEAVEEAKKLGFPIILKATAGGGGMGLLTCKDETEVRQSFKTVQSRGETLFKNSGVFMERFYPSSHHIEVQVFGNGLGEAIHFGERECSIQRRHQKVIEECPSPFVEKHPELREKLGSAAVRLAASINYGSAGTIEFLVDDESGAFFFLEMNTRLQVEHGITEMCYGIDLVELMLKQADAELSGKGGLDGEYLSSLQPKGPSGAAIEVRVYAENPAKDFAPSPGTLQHVSWKEVPGSRIDGWIHTGTKVTSFYDPLLAKVMVHASNRPKALKLMCEMLEGSKIFGPPTNIEFLEAILKDSTFKSGNTMTKFLETFKFQPAAIDVLQGGAYTLIEDWPGRPTIGRGFSHSGPMDPLAFRIANALVGNPPGKEGIEITLSGPDLKFLGPAIIAICGAPMEVKLDGKDAPMWTRLKIQAGQRLTIGKTTGGGCRSYLAIYGGLPSIATWFGSKATAPMTAVGGYQGRALAAGDFLVITTDLPDVGGELSLPQNLRPSYPEEWDLLAMPGPYDEGFVTNESIEEFYDSTWTISHNAARGGIRLIGPKPKWARPDGGEGGAHPSNVIEYGYPIGTVNWTGDDPCLFPIDAPDFGGFVSATTIVKAEYWRLGQMKAGNKLRFKRVSYQDAIAKRKEVEDFLGSIHDCCQGKGSFDNVSPLKYEGLPPSFEKKGWEPAIIHKIEEHGNQPLVSYRQGGDDFILIDYGHGSFDLNYRCRAVALYRKLRENTGEISFSNGDMHTGMACGNSLMLYYDSTKVPRQKMLDYLLQLEKELGDLSEAKFPSRKYKLPITFQSKRQKESLQRYMETQRPYASYLPDPMEFVAKNNAFTLQQLRDIYTKSSLMVVAVGFFVALPIALPIDPRQRIQCPKMNPSRVHTPEGQVGWGGSCMALYNVESPGGYMNTGLSIPGADILGFKRGYSAEKPWLFEDFDQITFYEVTEDEYEGLMATFRSGRYEYEYEDTEFDMKEHNELLRETKDEVAQIRARQRQAQAEMDKLEKELLEKWSKEKEAGKISMDTVEELLHDPEIIPVEAPLNANVWKVEVKEGDTVKLEQVVSILEAMKLEIPVKAEQNMEGATVEKLLVKPNDVVQAGKPLMLLRRGTKN
>XP_016634053_Fonsecaea_multimorphosa
MEKLKTLLVANRGEIAVRICKTARNLGIKTISIYTGADAASAHVGAADEAVLLSGPDAKGYIDTEQIIEIAKSKGADAIIPGYGFLSENTDFARHVAEAGMVFVGPSPKCIDDFGIKHTARELAAKANVPIVPGTKGLVKSEDEAVEEANKLGFPVMLKATAGGGGMGLLTCKDENEVRQSFKTVQSRGETLFKNSGVFIERFYPSSHHIEVQVFGNGQGEAIHFGERECSIQRRHQKVIEECPSPFVVKHPELREKLGSAAVRLADSINYGSAGTIEFLVDDESGAFFFLEMNTRLQVEHGITEMCYGIDLVELMLKQADAELSGKGGLDGDYLRSLQPKNPSGAAIEVRVYAENPAKDYAPSPGTLQHVSWKQVPGSRIDGWIHTGTKVTSFYDPLLAKVMVHASDRTKALKLMSEMLEGSKIFGPPTNIEFLEAILKDSTFQSGNTMTKFLETFNFQPSAIDVLQGGAYTLIEDWPGRPTIGRGFSHSGPMDPLAFRIANALVGNPPGKEGIEITLSGPDLKFLGPAIVAICGAPMEVKLDGKNAPMWTRLKIKAGQRLTIGKTTGGGCRSYLAIYGGLPSIATWFGSKATAPMTAVGGYQGRALAAGDFLVITADLPSVSGELRLPDNLIPSYPEEWDLLAMPGPYDEGFVTNESIEEFYNSTWTISHNAARGGIRLIGPKPKWARPDGGEGGAHPSNVIEYGYPVGTVNWTGDDPCLFPIDAPDFGGFVSATTIVKADYWRLGQMKAGNKLRFKRVSYHDAIAKRKEVEDFLGSIHDCCQGKGSFEHVSPLKYEGFPPSVESKGWEPAVIHQIQEQGNQPLVSYRQGADDFILIDYGHGSFDLNYRCRAVALYRKLRENIGEISFSNGAMHTGMACGNSLMLYYDSTKVPRQKMLDYLLQLENELGDLSEAKFPSRKYKLPITFQSKRQKESLQRYMETQRPYASYLPDPMEFVAKNNAFTLQQLRDIYTKSSLMVVAVGFFVALPIALPIDPRQRIQCPKMNPSRVHTPEGQVGWGGSCMALYNVESPGGYMNTGLSIPGADILGFKKGYSPEKPWLFEDFDQITFYEVSEDEYEGMMATFRSGRYEYEYEDTEFDMKEHNKLLRETKDEVAQIRAKQREAQAEMDKLEKELLEKWNKEKEEGKISMDTVEELLHDPDIIPVEAPLNANVWKVEVKEGDSVKLEQVVSILEAMKLEIPVKAEQSMEGATVEKLLVKPNDVVQAGKPLMLLRRPTKG
>XP_022501269_Fonsecaea_nubica
MEKLKTLLVANRGEIAVRICKTARKLGLKTISIYTGADAASAHVGAADEAVLLSGPDAKGYIDTQQIIDIAKSKGADAVIPGYGFLSENTDFARHVTEAGMVFVGPSPKCIEDFGIKHTARELASRADVPIVPGTKGLVKSEDEAVEEAKKLGFPIILKATAGGGGMGLLTCKDEKEVRQSFKTVQSRGETLFKNSGVFMERFYPSSHHIEVQVFGNGLGEAIHFGERECSIQRRHQKVIEECPSPFVGKHPEFREKLGSAAVRLAASINYGSAGTIEFLVDDESGAFFFLEMNTRLQVEHGITEMCYGIDLVELMLKQADAELSGKGGLDGGYLSSLQPKGPSGAAIEVRVYAENPAKDFAPSPGTLQHVSWKEVPGSRIDGWIHTGTKVTSFYDPLLAKVMVHASDRSEALKLMCEMLEGSKIFGPPTNIEFLEAILKDSTFKSGNTMTKFLETFKFQPAAIDVLQGGAYTLIEDWPGRPTIGRGFSHSGPMDPLAFRIANALVDNPPGKEGIEITLSGPDLKFLGPAIIAICGAPMEVKLDGKDAPMWTRLKIQAGQRLTIGKTTGGGCRSYLAIYGGLPSIATWFGSKATAPMTAVGGYQGRALAAGDFLVITTDLPDVSGELSLPQNLIPSYPEEWDLLAMPGPYDEGFVTNESIEEFYDSTWTISHNAARGGIRLIGPKPKWARPDGGEGGAHPSNVIEYGYPIGTVNWTGDDPCLFPIDAPDFGGFVSATTIVKAEYWRLGQMKAGNKLRFKRVSYQDAIAKRKEVEDFLGSIHDCCQGKGRFDNVSPLKYEGPPPSFEKKEWEPAIIHKIEEHGNQPLVSYRQGGDDFILIDYGHGSFDLNYRCRAVALYRKLRENRGEISFSNGDMHTGMACGNSLMLYYDSTKVPRQKMLDYLLQLEKELGDLSEAKFPSRKYKLPITFQSKRQKESLQRYMETQRPYASYLPDPMEFVAKNNAFTLQQLRDIYTKSSLMVVAVGFFVALPIALPIDPRQRIQCPKMNPSRVHTPEGQVGWGGSCMALYNVESPGGYMNTGLSIPGADILGFKRGYSAEKPWLFEDFDQITFYEVTEDEYEGIMATFRSGRYEYEYEDTEFDMKEHNELLRETKDEVAQIRARQRQAQAEMDKLEKELLEKWSKEKEAGKISMDTVEELLHDPEIIPVEAPLNANVWKVEVKEGDTVKLEQVVSILEAMKLEIPVKAEQSMEGATVEKLLVKPNDVVQAGKPLMLLRRLTKA
>XP_013287921_Fonsecaea_pedrosoi
MEKLKTLLVANRGEIAVRICKTARKLGLKTISIYTGADAASAHVGAADEAVLLTGPDAKGYIDTQQIIDIAKSKGADAVIPGYGFLSENTDFARHVTEAGMVFVGPSPKCIEDFGIKHTARELASKADVPIVPGTKGLVKSEDEAVEEAKKLGFPIILKATAGGGGMGLLTCKDETEVRQSFKTVQSRGETLFKNSGVFMERFYPSSHHIEVQVFGNGLGEAIHFGERECSIQRRHQKVIEECPSPFVEKHPELREKLGSAAVRLAASINYGSAGTIEFLVDDESGAFFFLEMNTRLQVEHGITEMCYGIDLVELMLKQADAELSGKGGLDGGYLSSLQPKGPSGAAIEVRVYAENPAKDFAPSPGTLQHVSWKEVPGSRIDGWIHTGTKVTSFYDPLLAKVMVHASDRPEALRLMCEMLEGSKIFGPPTNIEFLEAILKDSTFRSGNTMTKFLETFKFQPAAIDVLQGGAYTLIEDWPGRPTIGRGFSHSGPMDPLAFRIANALVGNPPGKEGIEITLSGPDLKFLGPAIIAICGAPMEVKLDGKDAPMWTRLKIQAGQRLTIGKTTGGGCRSYLAIYGGLPSIATWFGSKATAPMTAVGGYQGRALAAGDFLVITTDLPDVSGELSLPQNLRPSYPEEWDLLAMPGPYDEGFVTNESIEEFYDSTWTISHNAARGGIRLIGPKPKWARPDGGEGGAHPSNVIEYGYPIGTVNWTGDDPCLFPIDAPDFGGFVSATTIVKAEYWRLGQMKAGNKLRFKRVSYQDAIAKRKEVEDFLGSIHDCCQGKGSFDNVSPLKYEGLPPSSEKKGWEPAIIHKIEEHGNQPLVSYRQGGDDFILIDYGHGSFDLNYRCRAVALYRKLRENTGEISFSNGDMHTGMACGNSLMLYYDSTKVPRQKMLDYLLQLEKELGDLSEAKFPSRKYKLPITFQSKRQKESLQRYMETQRPYASYLPDPMEFVAKNNAFTLQQLRDIYTKSSLMVVAVGFFVALPIALPIDPRQRIQCPKMNPSRVHTPEGQVGWGGSCMALYNVESPGGYMNTGLSIPGADILGFKRGYSAEKPWLFEDFDQITFYEVTEDEYEGLMATFRSGRYEYEYEDTEFDMKEHNELLRETKDEVAQIRARQRQAQAEMDKLEKELLEKWSKEKEAGKISMDTVEELLHDPEIIPVEAPLNANVWKVEVKEGDTVKLEQVVSILEAMKLEIPVKAEQSMEGATVEKLLVKPNDVVQAGKPLMLLRRGTKN
>XP_007759893_Cladophialophora_yegresii
MQKLKTLLVANRGEIAVRICKTARKLGVKTISIYTGADAASAHVGAADEAVLLSGPDAKGYIDGEQIVEIAKSKGADAVIPGYGFLSENTDFAQQVSEAGMVFVGPSSKCIDDFGIKHTARELAAKADVPIVPGTRGLVQSEDEAVEEAKKLGFPVMLKATAGGGGMGLLTCNNEEEVRQSFKTVQSRGETLFKNSGLFIEKFFPSSHHIEVQVFGNGQGQAIHFGERECSIQRRHQKVVEECPSPFVVERPELRAKLGDAAVRLAESIRYGSAGTIEYLVDDESGDFFFLEMNTRLQVEHGITEMCYGVDLVELMLKQADAQLSGSGGLDGEYLRNLQPKGPSGAAIEVRVYAENPAKDYAPSPGTLQHVSWKEVPGSRIDGWIHTGTKVTSFYDPLLAKVMVHASERTEAIQLMAEMLDGSKIFGPPTNMDFLASILKDETFKSGRTMTKFLDSFNYQPSAIDVLQGGAYTLVEDWPGRPTVGKGFSHSGPMDPLAFRIANALVGNPPGKEGMEITLSGPDLKFLGAAIIAICGAPMEVKLDGKDMPMWTRLKIEAGQRLTIGKTTGGGCRSYLAIHGGLPSIATWFGSKSTAPMTGVGGYQGRALAAGDLLAIAKNLPKISGELKLPDDLIPSYPTEWDLFAMPGPYDEGFITTESIEEFYNTTWTISHNAARGGIRLIGTKPKWARPDGGEGGAHPSNVIEYGYPVGTVNWTGDDPCLFPIDAPDFGGFVSATTIIKADYWRLGQMKAGNKLRFQRVSYQDAMAKRKEVESFLGAVHDCCNGKSKFEEVAPLKYDEFPSSVHSKGWEPAIIHQIHEDSAKHQPLVSYRQGADDFILIDYGHGSFDLNYRCRAVALYRKLRESTGEISFSNGALHTGMACGNSLMLYYDSTKVPRQTMLDYLLQLETELGDLSEAKFPSRKYKLPITFESKRQKESLQRYMETQRPYASYLPDPMEFVAKNNAFSMHQLRDIYTKSSLMVVAVGFFVALPIALPIDPRQRIQCPKMNPSRVHTPEGQVGWGGSCMALYNVESPGGYMNTGLSIPGADILGYKKGYNSERPWLFEDFDQITFYEVTEDEYEAMMAVFRSGRYEYQYEDTEFDMKEHNKLLRDTKDEVEQIRAKQRKAQAEMDKLEKELLEKWNKEKEAGKISMDTVEELMNDPNIIAVEAPLNANVWKVEVKEGDAVRLEQVVSILEAMKLEIPVKAEQSMDGATVEKLLVKPNDVVSAGKPLMLLRRPGTKA
>XP_016230021_Exophiala_spinifera
MQSLKVLLIANRGEIACRLIKSAKQLGIRTIAVYSESDGASQHVLLADKACLLAGEARSAYIDGDQIIKLAIENGAHGIIPGYGFLSENADFCRSVNAAGMVFVGPSAEAIEAFGLKHTARDLAVKAGVPVVPGSQGLLETEDAALDQAQAIGYPIMLKATAGGGGMGLMVCLNEDELRKNFQTVKSRGGALFKNSGVFLERYYNVSHHIEVQVFGNGLGKAISVGERECSIQRRHQKVVEECPSPYITQVHPELRKTLTECAVRLAESIKYASAGTIEYLVDHDSGDFFFLEMNTRLQVEHGITEMCYNVDLVELMLRQADCQLSGVSGISSPELEQFQARLLEPIGHAIEVRLYAENPARNFSPSPGLLQQVDWYQLPGTRIDTWIRAGQAITPEYDPLLAKVMQHAGTRDQAIELLRQVLSKSKVCGPPVNLDFLLDIVKAPEFQKGFTTTKFIETHQYKPAAIDVISGGSYTLIQDFPGRPTVGRGFGHCGPMDPIAFQSANILVGNEVGTEGLEITLRGPELLFLSPAVFALCGPAVSAKLDDKEIPLWQRIYVSAGQKLAIGSIDTGCRAYLAVFGGFSNVATWCGSKATCPMVQVGGYQGRALRPGDLLHIVNEEKLPGRTKHSPEPVPEFVRPRYSHRWVIQAMPGPYETGYITKKDIDMLYSHTWKISHNAARGGIRLIGPRPEYARSDGGDGGAHPSNVIEYGYPIGGLNWTGDEPVIFPVDCPDFGGFICSLTVVTSDWWKVGQLRMGDELRFCRTSLDASLKCSRSNAEFLKNVANFAETNSWGDLAAFDNSEPTPEPYLEGADVLKCLDESPSRPKVTYRAGGDSFVLVDYGVGKANLNMKCRATALKRALEARKGHCTIQKHGGTIFNMVGCGNSLCIYYDSSKLSRVELMTTLLEIEDSLGSMAEAKLPNRRFKLPAVFQHKKLEDAIERYMVNQRPRASYLPDPFNFVAENNGMTIDELKKLFLSVETVVIGVGFFLALPQTLPSDPRHRISCPKMNPSRTFTPEGTFSWGGTAISIYATDSPGGYMPTGMTIPGVDLFGHKAGFTPDRPWLFEDMDVITFYEVTTEEYDSMMLQFKAGSYQFEYVDSFFDVGAHNRLLAETQEEVKLLNVKRSEAQSRMIALEKELLAQWDEERKAGIVSVDSVKSMLEDPNVVAIEAPVQANVWKVVGEEGQLLQEGQKITILEAMKMEIDVVVPDKLSGAKLERILIKPGDTVQSGQPIAIARVAAKA
>XP_016258966_Exophiala_oligosperma
MSRLRIPRTSAWRARPAVQSYFNCQLRGTHTDHQHNINSLDSILIANRGEIAIRVNRTASKYGIRTTTLYTDPDARSQHAHSSPFAFNLGATAAYLDQDKILSIAKEQGCQAIHPGYGFLSENADFARRCAEEGITFIGPPASAIEDMGDKARSKEIMNAAGVPCVPGYHGSDQNPDTLAQEAEKIGYPVLIKAVRGGGGKGMRIVKNPQEFSDMLESAKSEARNSFGNDEVLVEKYITTPRHIEVQVFADKHGNCVALGERDCSIQRRHQKILEESPAPDLEDGIRKDIWEKARAAALAVNYEGAGTVEFIFDNDTGEFYFMEMNTRLQVEHPVTEMVTGQDLVHWQILVAEGKPLPLTQAEVEEQISQRGHAIEARIYAENPDKGFIPDSGKLIHVRLPIETEDVRIDSGFVEGDVVSSHYDPMIAKLIVRGPNRTDALRKLALALRDYEVAGPVTNIDFVKRVCQSPDFMSGQVETGYIEKHRPELFAPAPITSEVLAEAAIASYLHTTSHNNSPTALSTSTGSSTSWLNTTSDFQPRTFHFHSADFEQGPGKSPDVHTVEVHQTSPGQFSVRRPSDSTPISVSSSFDASTNTLTTYFPHTRHTSRVVFGPSNTASAGAIHLFTPDGSFRLAPSQPSWLAKALGVTEKANSLLAPMPAKILRVMVRAGDVVTKDQPLLVIESMKMETVIRSPASDMTVKRVVHGEGEVVGSGVELVEFEGESSDNMGEP
>XP_013314108_Exophiala_xenobiotica
MEKLKTLLVANRGEIAVRICKTARKLGIRTISIYTSADAASSHVGAADEAVLLSGPDSKGYIDAEQIVEIAKSKGANGVIPGYGFLSENTDFAHQVTQAGMVFVGPSSKCIEDFGIKHTARELAAKANVPIVPGTKGLVNSEDEAVEEAKKLGFPVMLKATAGGGGMGLLTCANEDDVRKSFKTVQSRGETLFKNAGLFIERYYASSHHIEVQVFGNGQGQAVHFGERECSIQRRHQKVVEECPSPFVVKHPELREKLGSAAVRLAESINYGSAGTIEYLVDDESGDFFFLEMNTRLQVEHGITELCYGVDLVELMLKQADAELCGKGGLPGGYLKGLQPKEPNGAAIEVRLYAENPAKNYAPSPGTLQHVSWMDVPGSRIDGWVHTGTKVTSFYDPLLAKVMMHAPKRDEAINKLIEMLQGSKILGPPTNIEFLTEILQDDTFRSGRTMTKFLESFDYKPHAIDVLQGGAYTLVEDWPGRPTIGKGFSHSGPMDPVAFRIANALVGNPTGKEGIEITLSGPDLRFLGPAIIAVCGAPMEVKLDGQSVPMWTRLKIEAGQRLTVGKTTGGGCRSYLAIYGGLPSIATWFGSKSTAPMTAVGGYQGRALAAGDLLTITSELPEIKGELKLPEHLIPTYPEEWDLFSMPGPYDEGFITEDSIEEFYGSTYTVSHNASRGGIRLLGTKPKWARSDGGEGGAHPSNVIEYGYPVGTLNWTGDDPCLFPVDAPDYGGFVSATTIVKADYWRMGQMKAGNKLRFKRVSYADAIAKRNEVETFLAKIHDVCNGKGSFGDVSPLKYEGFPPSTENKGWEKALIHQIKEEPSKHQPLVSYRQGGDDFILIDYGHGSFDLNYRCRAVALYQKLRESKGDISFANGAMLTGMACGNSLMLYYDSLKVSRPKMLDYLLKLENELGDLSEAKYPSRKYKMPITFESKRQKESLQRYMETQRPYAVYLPDPADFVAKNNGFTEQQLRDILTKSSLMVVAVGFFVALPICLPIDPRQRMQCPKMNPSRVHTPEGQVGWGGSCMAIYNVESPGGYMNLGLSIPGADILGYKKGYTSDRPWLFEDFDQITFYEVSEEKYESMMATFRSGRYEYEYEDTVFDMKEHNKLLKDTKEEVEQIRAKQRKAQAEMDKIEKELLQKWNKEKEAGKISIDTVHDLMHDPDIIAIEAPLNANVWKIEVKEGDTVKDEQIVSILEAMKLEIPVKTEESMAGAKVEKMLVKPNDVVQAGDPLMLLRKAK
>XP_007727632_Capronia_coronata
MESLRTVLVSNRGEIAVRLIRSAKSIGIRTIAIYTEPDAPSAHVSLADTAVLLKGSPATAYLDSDQIISIAKTNGADAVIPGYGFLSENADFARKLREHGLAFVGPSPEHIESFGLKHSAIKLAIEAGVPVVPGSNGLLDDEERAVSMAQRLGFPVMLKATAGGGGMGLLTCFTEDEVRSSFQTVRSRGEALFKNAGLFLERYYPSSHHIEVQIFGNGQGKAISVGERECSIQRRHQKVIEECPSPYIENRHPELREQLTAAAISLAETVQYASAGTVEFLVDDATGSFFFLEMNTRLQVEHGITELCYGVDLVELMYRQADAELSGRGGLDTAELVRSQPALLQPQGNAIELRVYAENPARNFAPSPGVLQEVRWHEAPGQRIDSWVRTGITISSYYDPLLAKVMHHSSTRAQAIQQISDVVTKSVVSGPANNLDFLLAILQSTEFGLGNTTTKFLDTFDYFPPAIDVISGGSLTLIQDYPGRPTIGRGFGHAGPMDPIAFQIGNALVGNELGLEALEVTLNGPELLFLGDAVVALCGAPFHATLNGKAINMWTRLVIHAGDTLRIGKAASDSGCRAYLAVKGGFPNVAPWFGSKATCPGSGVGGYQGRSLKSGDYLRISPQGDLPAPDDGVCIPAPLIPRYSQHWDVQAMAGPYEEGYLSAKDIEMLYNTTWKISHNAARGGIRLIGPSPEWARLDGGDGGAHPSNVVEYGYPLGGLNWTGDEPVIFPVDCPDFGGFICSLTVIKADLWKVGQLEAGNTLRFHKVTLEQALRSRRRGDHFVQQISAGVKSGSFKDIEPLDNTSPPLQDLAASTPDATLLSVVRELSPVPGRPAVTYRQGGDQFLLVDYGNESFDINKKCRATALQRLLRASVGDISFQGGLINAVGCGNSLQIYYDGLRIPQRNLVEFLVRAEERLGDLHDVRLLNRTFRLPLTFTHPKLKDCVERYMTNQRPYATYLPDNFDFVAWNNGLDASGLKRIFLEAQFVVVGVGFISALPQCLPADPRHRLKSPKMNPSRTFTPEGTVSWGGSCMALYNADSPGGYMVTGMTIPGVDVLGYKAGYSASRPWLFEDMDVITFYEVTEGEYDDHMSMFRRGLYQYDMVDTNFDMKAHNQLLDSVKDELQILDAYRSACQEKVLAEEKALVARWTREKDESAIPMDFVDSWLKDPEITAIEAPVNANVWKVLAKEGDILVADQTMVILEAMKLEINVDVAHHLAGARVEKVLVKPADVVDSGKPLLLLRVPSQ
>XP_007735013_Capronia_epimyces
MEKLKTLLVANRGEIAVRICRTARELGIKTISIYTAADAASAHVGAADEAVLLSGPDAKGYIDAEQIVEIAKYKGADAVIPGYGFLSENTDFARHVTESGMVFVGPSPKCIEDFGIKHTARELAAKADVPIVPGTKGLVGSEEEAVAKAKQLGYPVMLKATAGGGGMGLMACSDETAVRESFKTVKSRGETLFKNSGLFIEKYFPAAHHIEVQVFGNALGQAIHFGERECSIQRRHQKVIEECPSPFLAEHPELREKLGSAAVRLAESINYGSAGTIEYLVDDASADFFFLEMNTRLQVEHGITELCYGVDLVELMLKQADAELCGKGGLDGDYLQSLQPKGPTGAAIEVRVYAENPAKNYAPSPGTLQQVSWKEVPGSRIDGWVHTGTKVTSFYDPLLAKVMVHASDRAEAIKGMTEMLEGSKIFGPPTNIEFLATILQDSTFRGGRTITKFLDTFDYQPHAIDVLQGGAYTLVEDWPGRPTIGKGFSHTGPMDPVAFRVANALVGNPPGKEGLEITLSGPDLRFLGPAIVALCGAPMEAKLDGEAVSMWTRIKVEAGQRLTIGKTTGGGCRSYLAIHGGLPSIATWFRSKSTAPMTNVGGYQGRALAAGDLLMITKDLPEIQGELKIPDHLIPSYPAEWDLFSMPGPYDAGFITDDSIEEFYNSTYTISHNAARGGIRLLGPKPKWARPDGGEGGAHPSNVIEYGYPVGTLNWTGDDPCLFPVDAPDFGGFVSATTIIKADYWRMGQMKAGNKLRFHRISYQDAMAKRNEVETFLALIHDCCHSKAEFGDVSPLKYEGFPPSTESKGWEAALIHQIPEKGNQPLVSYRQGGDDFLLIDYGHGSFNLNYRCRAVALYRKLKESTGDISFANGVLQTGMASGNSLMIYFDSLKVPRQTILEYLLRLEAELGDLSEAKFPSRKYKLPITFESQRQRDSLQRYMQTQRPYAAYLPDPMEFLAKNNALTKQQLKDIFTKSSLMVVAVGFFVALPIALPIDPRQRLQSPKMNPSRVHTPEGQVGWGGSCMAIYNVESPGGYMNTGLSIPGADILGYKKGYNSERPWLFEDFDQITFYEVSEDEYEDLMATFRSGRYEYQYEDTVFDMKEHNTLLRDTKDEVAQIRARQREAQAEMDKLEKELLAKWSKEKEANKISTNTIDQLLHDPEIIVVEAPLNANVWKVEVKEGDTVELEQTVSILEAMKLEIPVKTEPSMTGATVEKVLVKPNDVVDAGKPLMLLRKAK
>XP_009153941_Exophiala_dermatitidis
MEKIKTLLVANRGEIAVRICKTARKLGIKTISIYTGADAASAHVGAADEAVLLSGPDAKGYIDGEHIVEIAKSKGADAVIPGYGFLSENTDFARHVADAGMVFVGPSPKCIEDFGIKHTARELAEKADVPIVPGSKGLINSEEEAVAEAKRLGYPVMLKATAGGGGMGLMACSDEKAVRESFKTVKSRGETLFKNSGLFMERFYPAAHHIEVQVFGNGQGQAIHFGERECSIQRRHQKVIEECPSPFLPKHPELREKLGSAAVRLAESIKYGSAGTIEYLVDDESGDFFFLEMNTRLQVEHGITELCYGVDLVELMLKQADAELSGKSGLAGDYLHSLQPKGPTGAAIEVRVYAENPAKNYAPSPGTLQQVSWKEVPGSRIDGWVHTGTKVTSFYDPLLAKVMVHAPNRTEAIKRMSEMLEGSKIFGPPTNIEFLAEILEDSTFQSGRTITKFLDTFEYKPHAIDVLQGGAYTLVEDWPGRPTVGKGFSHSGPMDPVAFRIANALVGNPTGKEGLEITLSGPDLRFLGPAIVALCGAPMDAKLDGKSVPMWTRIKIKAGQRLTIGKTTGGGCRSYLGIYGGLPSIATWFGSKSTAPMTSVGGYQGRALAAGDLLMITKDVPDVQGELKLPDHLIPAYPAEWDLFAMPGPYDEGYITPESIEEFYNSTYTVSHNAARGGIRLLGPKPKWARPDGGEGGSHPSNVIEYGYPVGSLNWTGDDPCLFPVDAPDFGGFVSATTIVKADYWRMGQMKAGNKLRFRRISYEDAIALRKEVESFLERIHEACNGKAKFEDISPLKYEGLPPSTQNKGWERAVIHQIPEKGNQPLVSYRQGGDDFILIDYGHGSFDLNYRCRAVALYRKLKEGRGEISFENGVLHTGMASGNSLTIYFDSLKVPRQKMMEHLLNLETELGDLSEAKFPSRKYKLPITFESERQKQSIQRYIETQRPYASYLPDPMEFVAKNNAMTIQQLKDIFTKSSLMVVAVGFFVALPIALPIDPRQRIQCPKMNPSRVHTPEGQVGWGGSCMAIYNVESPGGYMNTGLSIPGADILGYKKGYSPDKPWLFEDFDQITFYEVSQDEYEDMMATFRSGRYEYQYEDTVFDMKEHNQLLRDTKDEVAQIRARQREAQAEMGKLEQELLAKWNKEKEAGKVSVDTVQELLHDPNIIPVEAPLNANVWKVEVKEGDVIKADQVVSILEAMKLEIPVKAESSMEGAKVEKLVVKPNDVIEAGKPLMLLRKSG
>XP_013262983_Exophiala_aquamarina
MEKLKTLLVANRGEIAVRICRTARSLGIKTISIYTPADAASAHVGAADAAVLLSGSDAKGYIDGEHIVEIAKSKGADAVIPGYGFLSENTEFARQVADAGMVFVGPSPKCIDDFGIKHTARDLAAKADVPIVPGTKGLVGSEDEAVEEAQKLGFPVMLKATAGGGGMGLLTCKDEDGVRQSFKTVQSRGETLFKNSGLFIEKFYPSSHHIEVQVFGNGQGQAIHFGERECSIQRRHQKVIEECPSPFVIKHPELREKLGSAAVRLAESINYGSAGTIEYLVDDETGKFFFLEMNTRLQVEHGITELCYGVDLVELMLKQADAQLLGKGGMQGEYLKSLQPKSPKGAAIEARVYAENPAKDYAPSPGTLQHVSWKEVAGSRIDGWIHTGTKVTSFYDPLLAKVMVHADTRDKALERMWELLAESRIFGPPTNMDFLKAILEDDTFKSGKTLTKFLDGFKYEPNAIDVLQGGAYTLIEDWPGRPTIGRGFSHSGPMDPLAFRIANALVGNAPGKEGIEITLSGPDLRFLGPAIIAICGAPMEVKIDGKPMSMWTRLKIEAGQRLTIGKTTGGGCRSYLAIYGGLPSIATWFGSKSTAPMTAVGGYQGRALAAGDLLAIRKDVPRVTGELKIPDHLIPSYPEEWDLFAMPGPYDEGYIEKDSIEEFYKTTWKISHNAARGGIRLIGPKPKWARSDGDEGGAHPSNVIEYGYPVGTVNWTGDDPCLFPIDAPDFGGFVSATTIVKADYWRLGQMKAGNKLRFNRVSYQDAIAKRNEVEEFLGLIHDCCNGKANFSDAFPLKYQGLPPSVKSQGWEVAVIHQIKEEGNQPLVSYRQGGDDFILIDYGYGAFNLNYRCRAVALYRKLKEGTGDISFENGALHTGMACGNSLMLYYDSLKVSRQRILDYLLKLENELGDLSEAKFPSRKYRLPITFESKRQKESLQRYIETQRPYATYLPDPLEFVAKNNAFTPQQLRDIFTKSSLMVVAVGFFVALPIALPIDPRQRIQCPKMNPSRVHTPEGQVGWGGSCMALYNVESPGGYMNTGLSIPGADILGFKNGYSSEKPWLFEDFDQITFYEVSEDEYESMMATFRSGRYKYEYEDTEFDMKEHNQLLRDTKDEVEKIRAKQREAQAEMDRLEKELLDKWSKEKEAGKISMDTVEELLHDPGIIAIEAPLNANVWKVEVKEGDPVKVEQIVSILEAMKLEIPVKTEQDMEGATVEKLLVKPNDVVQAGAPLMLLRRPKGEE
>XP_016223200_Exophiala_mesophila
MASCRIPRAASWRARASFRLTPSPYPRHLRFNHTASQDPSIKSLDSILIANRGEIAIRVNKTAAQHGIRTTTLYTNPDALSQHAHSSPFAFNLGDTSAYLDQEKILKIAKEQGCQAIHPGYGFLSENKEFAKRCAEEGITFIGPPASAIEDMGDKARSKEIMNAAGVPCVPGYHGTNQDPKALAQEAESIGYPVLIKAVRGGGGKGMRIVKSAEEFPDMLESAKSESRNSFGNDEVLVEKYITTPRHIEVQVFADKHGNCVALGERDCSIQRRHQKILEESPAPNLDDTIRKDIWDKARAAALAVKYEGAGTVEFIFDNDTGEFFFMEMNTRLQVEHPVTEMVTGQDLVHWQILVAEGHKLPLTQAQVEQEIASRGHAIEARIYAENPDKGFIPDSGKLLHVSLPKESDDIRIDSGFIHGDEVSSHYDPMIAKLIVRAENREAALRKLAVALQDYEVAGPVTNIDFLKRITRSPDFVSGAVETGYIEKHRAELFPQTTYSDEVLAEAAIASYLNKVDTKIYPTTSSWQSGTSQSWLTTSTDFQPRSFHFQSSDFEPGPGKTPTIYDVDVHQTAPGVFSVSTSNTSAPIQVTSSLDTTTNTLTTYFPHTRHTSRVIFSPNGSLHLFTPAGSFRLQPASPAWLAKALGVVEKPNSLLSPMPAKILRVLVKPGDTAKKDQPLLVIESMKMETVIRSPGEGMVVKRIVHGEGEVVGSGVELVEFEDPEGDNTAS
>XP_013270315_Rhinocladiella_mackenziei
MEKLKTLLVANRGEIAVRICKTARRLGIKTISIYTSTDAASAHVGAADEAVLLSGPDAKGYIDEKHIVELAKAKGADAVIPGYGFLSENTHFARQVAEAGMAFVGPSPKCIEDFGIKHTARDLAAKVDVPIVPGTKGLVGSEEEAVDEAKKLGFPVMLKATAGGGGMGLLTCYGENDVRQSFKTVQSRGETLFKNSGLFIEKYYPSSHHIEVQVFGNGLGQAVHFGERECSIQRRHQKVIEECPSPFVMKHPELREILGSAAVRLAESTKYGSAGTVEYLVDDESGDYFFLEMNTRLQVEHGITEMCYGVDLVELMLKQADAELCGKGGLPGDHLHSIRLKGPTGAAVEVRVYAENPAKGYAPSPGTLQHVSWKEVPGSRIDGWVHTGTKVTSFYDPLLAKVMVHASNRDEAIRGISEMLENSKIFGPPTNMDFLAAILQDHTFKSGKTLTRFLDSFQYQPAAIDVLQGGAYTLIEDWPGRPTIGRGFSHSGPMDPLAFRIANALVGNPPGKEGIEITLSGPDLRFLGPAIVAICGAPMDVKLDGAPVSMWTRMKIEANQRLTIGKTTGGGCRSYLAIYGGLPSIATWFGSKSTAPMTAVGGYQGRALAAGDLLGITKDLPEIQGELKLPEYLIPQYPAEWDLFAMPGPYDEGFIAAESIEEFYNSTWTISHNAARGGIRLIGPKPKWARTDGGEGGAHPSNVIEYGYPVGTVNWTGDDPCLFPIDAPDFGGFVSATTIVKADYWRLGQMKAGNKLRFKRVSYQDAIAKRKAVEEFLGWIHDCCNGKASFDDVFSLRYQGLPPSVENKGWEPAVIHQIKEEGNRPLVSYRQGGDDFILIDYGHGSFDLNYRCRAVALYRKLRESTGDISFSSGALHTGMACGNSLMLYYDSMKVNRQKMLDYLLKLETELGDLSEARFPSRKYKLPITFESKRQKESLQRYMETQRPYASYLPDPLEFVAKNNAFTMQQLRDVFTKSSLMVVAVGFFVALPIALPIDPRQRIQCPKMNPSRVHTPEGQVGWGGSCMALYNVESPGGYMNTGLSIPGADILGFKKGYNSEKPWLFEDFDQITFYEVTESEYEGMMATFRSGRYEYEYEDTEFDMKEHNQLLKDTKDEVKEIRAKQREAQAEMDKLEKELLEKWNKEKEAAKVSLDTVEGLLHDPDIIAVEAPLNANVWKVEVKEGDSVKVEQVVSILEAMKLEIPVKTEPIMEGATVEKMLVKPNDVVQAGNPLMLLRKPKKT
>XP_017997166_Phialophora_attinorum
MEKLKTLLVANRGEIATRIIRTSKRLGIRTISIYTAADASSTHVSDADEAILLTGPDSKAYLDGDQIVEIAKSKNVDVIIPGYGFLSENTDFARQVTEADMVFAGPSPKAIEAFGIKHTARELAEKADVPIVPGTKGLVGSEQEAVDEANKLGFPVMLKATAGGGGMGLLTCHDEKSVRESFKTVQSRGETLFKNAGLFIEKYYPSSHHIEVQIFGNGQGKAIHFGERECSIQRRHQKVIEESPSPFVTAHPELREKLGAAAVRLAESISYGSAGTIEYLVDDESGKFFFLEMNTRLQVEHGITELCYNVDLVELMLKQADAELQGKGGLGADYLASLQPEGPKGAAVEARIYAENPAKDYAPSPGTLQEVMWKEVPGSRIDTWIHRGTKVTANYDPLLAKAMVYADSRDAAVKGMIDLLRGSKILGPPTNLDFLACVLEDETVRSGKTLTKFLSTFDYSPAAIDVLQGGAYTLVEDWPGRPTIGRGFSHSGPMDPLAFRIANSLVGNDAGIAGLEITLSGPDLRFLGPAIIALTGAPMEASIDGKAVPFWQRLKIEAGQRLKIGKTTGGGCRSYLAIWGGLPTIAEWFGSKSTAPMTAVGGYQGRALAAGDLLGISGNVPEVKGELKLPENLIPEYPEEWNILSMPGPYDEGFITDQAIENLYTTEFKISHNAARGGIRLLGGKAEWARSDGGEGGSHPSNVIEYGYPVGGLNWTGDDPVLFPVDAPDLGGFVCSTTIVKADYWRFGQMKAGNKLHFVRVSYEDAIAKRKEVEKFLADVNSACNGNGDFEASTKKEKAIIHKIEEKGNNPLVSYRQGGDDFILVDYGHGAFDLNYRCRSVALYRKLKEQKGDISFGAGTIYTGMACGNSLMIYYDSLTVGRDNMMKLLLKLEDEMGDLSSSKFPSRLYKLPIAWNHTKQKESLKRYMETQRPYASYLPDPAEFVAENNAFSERQLRDIFTKSSFMTVAVGFFVALPLMLPIDPRQRMQSPKMNPSRVHTPEGQVGWGGSCMALYNVESPGGYQNIGLSIPCADVLGFKKSYAAERPWLVEDFDQVQFYEVSEEEYDKMLAVFHSGRYVYEYEDTEFDLAKHNDLLAETKDEVERIRKDQTKLKTPCLDTIDELLNDPEIIAVEAPLNANVWKIEVKEGDKIKLEQVVSILEAMKLEIPVKAEESMEGAVVEKMISKPGETVEAGKPIMLLRKGK
>NP_595900_Schizosaccharomyces_pombe
MTSKYDALLHNQSTNTNPFSKLQDRSSLLGEKFTKVLVANRSEIAIRVFRTAHELSMHTVAIYSYEDRLSMHRQKADESYPIGKVGQYSPVGAYLAIDEIVSIAKRTGANLVHPGYGFLSENAEFARKVNEAGMQFVGPSPEVIDSLGDKTKARAIAIRCGVPVVPGTPGPVEHYEEAEAFVKEYGLPVIIKAAMGGGGRGMRVVRSADTLKESFERARSEALASFGDGTVFIERFLDKPKHIEIQLMADKAGNVIHLHERDCSVQRRHQKVVEIAPAKDLDPKIRQALYDDAIKIAKEVKYCNAGTAEFLLDQKGRHYFIEINPRIQVEHTITEEITGVDIVSAQLHVAAGFTLPEIGLTQDKISTRGFAIQCRVTTEDPNNGFAPDIGKIEVYRSAGGNGVRLDGANGFAGSVITPHYDSMLVKCTCHDATYEYTRRKMIRSLIEFRVRGVKTNIPFVLRLLMHDTFIQGNCWTTFIDDTPELFQLYRSRNRAQKLLAYLGDLAVNGSSIKGQNGEPALKSEIVMPVLLDSTGNQIDVSHPSEKGWRKLLLDNGPAAFAKAVRNHKRGLIMDTTWRDAHQSLLATRVRTIDLVNIAPYTSHALASAYSLEMWGGATFDVSMRFLHECPWDRLRRLRKLVPNIPFQMLLRGANGLCYSSLPDNVIYFFCEQAKKNGIDIFRVFDALNDVNNLSLGIDAAKRAGGVVEATMCYSGDMLNPKKKYNLDYYVNLVDKMVEMGIHILGIKDMAGVMKPKAARLLISAIREKHPELPIHVHTHDSAGTAVASMAAALEAGADVVDVATDSMSGLTSQPSFGAVLASVDGTDKQLEFDNNQLREIDSYWAQMRLLYSPFESEIKGTDSDVYNHEIPGGQLTNLKFQATSLGLGTQWAETKKAYIEANKLLGDIIKVTPTSKVVGDLAQFMVQNKLSAEDVENRATTLDFPASVLDFFQGLMGQPYGGFPEPLRTNVLKGRRQPLTDRPGKFLPAADFDAIRKLLSEKFGVSSDCDIAAYTQFPGVFEEYRQFVDRYGDLTTVPTKFFLSRPEMNEEMHVEIDQGKTLIVKFVALGPLNPRTGQREVYFELNGENRHVTVEDKKAAIETVTRPRADPGNPGHVAAPMSGTIVEIRVKEGAKVKKGDIIAVLSAMKMEIVISAPHSGVLKSLAVVQGDSVNGGDLCAVLEHE
```
