## Supplementary material for "Coding Sequence Insertions in Fungal Genomes are Intrinsically Disordered and can Impart Functionally-Important Properties on the Host Protein": fasta protein sequences: XP_713593.2_blasthits_fa.txt

```
>XP_713593_Candida_albicans
MSSSKPYSFVGRDSFDDLDSSLDKALHSASNNYFHSSNNKSNGPRSNSQSSVNAIPLETFRSSNNFDEHSDSVPLISDSNIYSRLQNRSISSSSTSLNIAARSFSSKFKKFVRSSVDFFKNAKRELEQERIRLSGSSDYRNTDHSNMADERYISAKTTNLKANNIYPSNSISNAKYNPITFIPIILYEQFKFFFNLYFLMVALSQIVPQLRIGYLSSYIVPLAFVLTVTMMKEAGDDIARRRRDKEQNQELYEVLNRNSSDALSIESKLVPASGLRVGDLVRLHKDVRIPADMILLQSSESTGEVFIKTDQLDGETDWKLRIACAATQASQNTKQIVDSVSVIVGNPSKSIHHFNGQLIYKSPSTTGSASPISNNETYALSIDQTLWANTVLASGTAVGMVIYTGIETRQSMNTTKTGVKTGLLELEINGLSKILCAVVFILSLVLVLAHGFPLKTAWYLDIMRFLILFSSIIPVSLRVNLDLAKSVYASQIQNDSSIAGTIVRTSTIPEDLGRIEYLLSDKTGTLTQNDMELKKLHLGTVSYAGDAMDIVTDYVKVLLKHLDSGQKKKDLSSRVCELVLTLALCHNVTPTYDDDEDVGFGEVTYQAASPDEIAIVKFCESVGLKLYKRDRHSITLLHVYTNKFLEFEILYNFPFSSETKRMGIIVKDKNREDIWFMQKGADTVMSSIVSSNDWLDEETGNMAREGLRTLVIGKKKLGSKLFEDFVDNYKQASLSMHDRDSDMQKVVSYYLEQDLELLGLTGVEDRLQRDVKTSIELLRNAGIKIWMLTGDKVETAKCVSISARLISRGQYVHQITKLSHPDMAMNQLEYLRINTNACLLIDGESLGTYMKHFSDEFFKVVINLPAVIACRCSPQQKADVAVMIRKITGKRVCCIGDGGNDVSMIQCADVGVGIVGKEGKQASLAADFSIDQFCYLSKLLLWHGRNSYKRSAKLGQFVIHRGLLISVAQAVYSISSKFEPLALYQGWLMVGYSTIYTMAPVFSLTLDCDIDEHLTKLYPELYKELTLGKSLSYKTFFMWVFISLYQGCMIQLLSQRFQTLLDKRFTAMVALSFSCLIYNELIMVAISINKWNKIMASTIILTFLAYIGSIPFLSEYFNLTYVSSFSYIWQVGLLLVISLFPVWLVQYLNRRLRPPSYAKVQQD
>XP_002417108_Candida_dubliniensis
MSSSKPYSFVGRDSFDDLDSSLDKALHSATNNYFHSSNNRSNGTRNNSQSSVNAIALETFRSSNNFDEHSDSVPLISNSNIYSRLQNRSISSSSTSLNIAARSFSSKFKKFVRTLVDFFKNAKRELEQERIRLSGSSDYRNTDHSNVADERYISAKTTNLKANNIYPSNSISNAKYNPITFIPIILYEQFKFFFNLYFLIVALSQIVPQLRIGYLSSYIVPLAFVLTVTMMKEAGDDIARRRRDKEQNQELYEVLNRNSSDALSIEPKLVPASGLRVGDLVRLHKDIRIPADMILLQSSESTGEVFIKTDQLDGETDWKLRIACAATQASQNTKQIIDSVSVIVGNPSKSIHHFNGQLIYKSPSTTGSASPISNNETYALSIDQTLWANTVLASGTAVGMVIYTGIETRQSMNTTKTGVKTGLLELEINGLSKILCAVVFILSLVLVLAHGFPLKSAWYLDIMRFLILFSSIIPVSLRVNLDLAKSVYASQIQNDNSIAGTIVRTSTIPEDLGRIEYLLSDKTGTLTQNDMELKKLHLGTVSYAGDAMDIVTDYVKVLLKHLDSGQKKKDLSSRVCELVLTLALCHNVTPTYDDEGDVGFGEVTYQAASPDEIAIVKFCESVGLKLYKRDRHSITLLHVYTNKFLEFEILYNFPFSSETKRMGIIVKDKNREDIWFMQKGADTVMSSIVSSNDWLDEETGNMAREGLRTLVIGKKKIGSKLFNDFVDDYKQASLSMHDRDSDMQKVVSYYLEQDLELLGLTGVEDRLQHDVKTSIELLRNAGIKIWMLTGDKVETAKCVSISARLISRGQYVHQITKLSHPDMAMNQLEYLRINTNACLLIDGESLGTYMKHFSDDFFKVVINLPAVIACRCSPQQKADVAVAIRKVTGKRVCCIGDGGNDVSMIQCADVGVGIVGKEGKQASLAADFSIDQFCYLSKLLLWHGRNSYKRSAKLGQFVIHRGLLISVAQAVYSISSKFEPLALYQGWLMVGYSTIYTMAPVFSLTLDCDVDEHLTKLYPELYKELTLGKSLSYKTFFMWVFISLYQGCVIQLLSQRLQTLLDKRFTAMVALSFSCLIYNELIMVAISINKWNKIMASTIILTFLAYIGSIPFLSEYFNLTYVSSFSYIWQVGLLLVVSLFPVWLVQYLNRRLRPPSYAKVQQD
>XP_002550398_Candida_tropicalis
MTSPTPYSFDDRDSFDDLDSSLDRALNSATSNLFKHSNGTKSHGSRSNSQGSISAIPLTTLRSDSSIDGHDDNVPLINNQNIYSNSHSHSLSSSSSSLNLAARSFSSKFKRLIRKSVQFFHNAKRELDQDRLKQAGGSNFSQVSDERYISAKTTNLKANNVYPSNAISNAKYNPITFIPIILYEQFKFFFNLYFLVVALSQIVPQLRIGYLSSYIVPLAFVLTVTMMKEAGDDIQRRRRDKEQNHELYEVLNRSTADSLTVETKLVPAMGLRVGDLVRLHKDVRIPADMILLQSSENTGEVFIKTDQLDGETDWKLRIASSATQALQSVTQLINSVAVIVGNPSKSIHSFNGQLIYSSPSATGSASPNANNEAFALTIDQTLWANTVLASGTAIGMVVYTGIETRQSMNTTKSGVKVGLLELEINRISKILCAVVFVLSVVLVLAHGFPLKSTWYVDIMRFLILFSTIIPVSLRVNLDLAKSVYASQIQNDAAIPGTIVRTSTIPEDLGRIEYLLSDKTGTLTQNEMELKKLHLGTVSYAGESMDIVSDYVKSLLKCLDSGQKKRDLGSRVCELVLTLALCHNVTPTYDDDDGNGDGISAFGEVTYQAASPDEIAIVKFCESVGLRLFKRDRHSISLLHVSSNQILEFEILYNFPFSSETKRMGIIVKDKNREDIWFMEKGADTVMSTIVSSNDWLDEETGNMAREGLRTLVIGRKKLSNKMYDDFVDNYKQASLAMHDRDSNMQKVMSYYLEQDLELLGLTGVEDRLQKDVKTSIELLRNAGIKIWMLTGDKVETAKCVSISARLISRGQYVHQITKLVHPDMAMNQLEYLRINTNACLLIDGESLATYMKHFNDEFFEVAIKLPAVIACRCSPQQKADVAMAIRKMTGKRVCCIGDGGNDVSMIQCADVGVGIVGKEGKQASLAADFSIDQFCYLSKLLLWHGRNSYKRSAKLGQFIIHRGLLISVAQAVYSIASKFEPLALYQGWLMVGYSTFYTMAPVFSLTLDCDIDEHLTKLYPELYKELTLGRSLSYKTFFMWVFISLYQGCAIQLISQQLQTLLADKFTTMVALSFSCLVYNELIMVAISINKWNKIMASTIIITFLAYIGSIPFLSEYFDLAYVSSFAYIWQVGVILVISLFPVWLVQYLNRRLRPPNYAKVQQD
>XP_003867807_Candida_orthopsilosis
MTSSSRRFSFSRDVDSFDDLDNSLDRALNSATNTLQLQNGNKHNSRNSSISGGIPLQSIRSDHSDQGYTGDNSPLISNAYPYSGHQSSHHSSSSSLNIAARSVSSKFRRFLRKFIFLFNDAKRELNQERLKVSGASDFRINNLSEERYISAKTTNMRANNIYPSNTVSNAKYNPITFIPIILYEQFKFFFNLYFLVVALSQIVPQLRIGYLSSYIVPLAFVLFVTMLKEASDDITRRRRDREQNYEVYEVMNRQSSLTPEPKHVASKDLRVGDIVRLHKDVRIPADMVLLQSTEKTGEVFIKTDQLDGETDWKLRVAPSVTQNLSNIGSIIDAISLIIGNPTKSIHSFNGQLVYNPPTSTGSTSPTSSETYPLSVDQTLWANAVLASGSALGLVIYTGIETRLSMNTTKSGVKVGLLEIEINSVSKILCAVVFALSVALVLAHGLPLEKTWYIDILRFLILFSTIIPVSLRVNLDLAKSVYASQIQNDPSIPDTIVRTSTIPEDLGRIEYLLSDKTGTLTRNEMNLKRLHLGSVSYAGDTFDIVTDYVKNLINYLNSPQFSSRKKDMAARVCDLVLTLALCHNVTPVFDDDVEDATFGEITYQAASPDEIAIVEFCELVGLKLFKRDRHRITLMHVHTSQLLEFDVLHNFPFSSETKRMGILVKSKFKDEVWFLQKGADTVMSKIVGANDWLDEETGNMAREGLRTLVIGRKLLSTSVYDDFASNYKEASLSMKDRDQTMQKVVSYYLEQDLELLGLTGVEDKLQTDVKPSIELLRNAGIKIWMLTGDKVETAKCVSISARLISRGQYVHQVTKLSDPDLAMDQIEYLRTNPNACLLIDGESLAIYMKYFCDEFLEVAIKLPAVIACRCSPQQKADVAVEIRRVTGKRVCCIGDGGNDVSMIQCADVGVGIVGKEGKQASLAADFSIDQFCYLTKLLLWHGRNSYKRSAKLGQFVIHRGLLISVAQAVYSMSSKFEPIALYKGWLMVGYSTVYTMAPVFSLTLDCDVDEHLTKVYPELYKELTLGKSLSYKTFFMWVFISLYQGCVIQLLSQQFQTIHPKKFTTMVALSFSCLVYNELFMVGLSVNRWNKIMAATIVVTFLAYVGSIPMLSEYFDLGYISSITYLWQTLVILSVSLFPVWLVQYLNRRLRPPTYAKVQQD
>XP_001526981_Lodderomyces_elongisporus
MVTNRPTLHFVNDSFDDLDHSLDRALNSATKSHSQLQSTEDQNTRKPSRHSSLNSQGAIPLRALSTDGEYDDDHDGNGDGNGDGDRLLHSEEEHSLMDPLRRTSRNSQASLSTPALARSISITSKIKQAYYNFIHIFNDAKRELNQERLKGAGASDFRINNLSNERYISAKTTNLRANNIYPSNAILNAKYNPITFIPIILYEQFKFFFNLYFLIVALSQIVPQLRIGYLSSYIVPLAFVLTVTMMKEAGDDITRRRRDKEQNFERYEVLNRNSADALTTESKLVASKNLKVGDLIRLHKDERVPADVILLQSSEKTGEVFIKTDQLDGETDWKLRVAPNATQTLDSVPQLIDAVSIVVGNPTKSIHHFEGQLIYNPRTVDGTTSPHLSQTFPLTVDQTLWANTVIASGAAIGIVTYTGIETRQLMNTTKSGVKTGLLELEINSLSKILCAVVFALSVVLVLAKGFPLKKAWYIDIMRFLILFSTIIPVSLRVNLDLAKSVYASQIQNDESIPNTVVRTSTIPEDLGRVEYLLSDKTGTLTRNEMEMKKLHLGPVSYAGDTLDMVEEYVRNLINYLNSSQYTQKKKDLGARVCDFVLTLALCHNVTPVYDDDIEDGASFGEITYQAASPDEIAIVKFCEEMGLKLYKRDRQSITLMHLHSRTLLEFEILNIFPFSSETKRMGILIKSKFKDDIWFMEKGADTVMTSIVNTNDWLEEETGNMAREGLRTLVVGRKLLTKDAYQEFVENYKQASLSMQDRDYAMQKVVSYYLEQNLELLGLTGVEDKLQHDVKSSIELLRNAGVKIWMLTGDKVETAKCVSISARLISRGQYVHEITKLNDPDVALGQLEYVGTNKNACLLIDGESLGTYMKYYPDEFFKTAIHLPAVIACRCSPQQKADVAVHIRRITGKRVCCIGDGGNDVSMIQCADVGVGIVGKEGKQASLAADFSIDQFCYLSKLLLWHGRNSYKRSAKLAQFIIHRGLLISVAQVVYSISTYFEPLALYQGWLMVGYSTIYTMAPVFSLTLDCDVDERLTKLYPELYKELTLGKSLSYKTFFMWAGISLYQGCVIQLLSQQLQTIKESMFITMVALSFSCLVYNELFMVALSINKWNKIMASTIIITFIAYVGSIPLLLEYFNLTYVASFAYVWQCGLILGVSLFPVWLVQYLNRKLRPPNYAKVQQD
>XP_007372454_Spathaspora_passalidarum
MSSSPKRYSFGDDTDSFDDLDNSLDRALHSASNNLFTYSQNTPSRNASFGSAGAIPLTTIRSDSHEHERIEDNDTSSDMSPLIANSAYSHNHNLSLSSSSSSLNMAARSMSSRFKRAFRRSINLFNMAKRELDQERRRKSSTVQGMENDHPDTERCISAKTTNARSNKTYPSNAISNAKYNPITFIPIILYEQFKFFFNLYFLIVALSQIIPQLRIGYLSSYIVPLAFVLTVTMMKEAGDDIARRRRDKEQNNELYEVLNRGTSDAQLTVETKLVPAKNLRVGDLVRLHKDVRIPADMILIQSSDHTGESFIKTDQLDGETDWKLRIAPNVTQKMTNVTEMINTVSLIVGSPSKSIHHFNGKLVHHPQSSAGSASPNSHNQSFPITVDQTLWANTVLASGTAIGMVVYTGIETRQSMNTTMSGVKIGLLELEINSLSKILCVVVFILSVVLVLANGFPLKKGWYIDIMRFLILFSSIIPVSLRVNLDLAKSVYASQIQKDDDIPSTIVRTSTIPEDLGRIEYLLSDKTGTLTQNDMELKKLHLGTVSYAGETLDIVTDYVSSLLAYLDANPAGSISKKKKDLSSRVCDLVITLALCHNVTPTYEEDTDEYSNFTEVTYQAASPDEIAIVKFCESVGLRLFKRDRHSITLFHTKTNQTLEYEILYNFPFSSETKRMGIIVKDKQRDETWFMQKGADTVMATIVSTTDWLDEETGNMAREGLRTLVIGRKKLPDHLYNEFVESYQKASLAMHDRDSAMQKVISYYLEQDLELLGLTGVEDKLQLNVKTSIELLRNAGIKIWMLTGDKVETAKCVSISARLISRGQYVHEITKLGHPDMALSQLEYLRINTNACLLIDGESLGTYMKYYRDEFFKVVIKLPAVIACRCSPQQKADVAVMIRTFTGKRVCCIGDGGNDVSMIQCADVGVGIVGKEGKQASLAADFSIDQFYYLSKLLLWHGRNSYKRSAKLGQFIIHRGLLISVAQAVYSISSKFEPLALYQGWLMVGYSTFYTMAPVFSLTLDCDIDEHLTKLYPELYRELTLGKSLSYKTFFMWVFISLFQGSVIQLFSQQFHSLADSKFTIMVALSFSCLIYNELIMVAISIYKWNRVMAATIIITLLIYIGSIPFLTDYFDLKYVWSISYLWQVSLILVVSLFPVWLVQYLNRKLRPPSYAKVQQD
>XP_043048648_Scheffersomyces_spartinae
MSGGRGYSFNQDSFDELDSSLDRALHSASNTLFPAYNASGTSLSGAQPTRSSSQGSMNGGGIPLNTLRDSMGRRDDDEGDGDNDSSPLISKKLRMSSPVNRFGGGGSGGNGLLSNNSGVGGRDDIHYISSSANRRQTSISVASKELFSKSINFFQNAKRELKKDRLRLGSSGINNGVIGNTVSEDLLQINSDTTSSLATDRYISPRNNSSKDYPSNAVSNAKYNPFTFIPIILYEQFKFFFNMYFLLVALSQAIPQLRIGYLSSYVVPLVFVLTVTMMKEANDDIKRRRRDRDQNNELFEVLNRVASISGESTLVASKDLKVGDLVRLHKDTRVPADMVLLQTSDGTGEAFIKTDQLDGETDWKLRVAPAATQKLSNVLSFTNRISLIVGSPTKSIHQFQGKLVYHPNQVAGSTSLVSESNETFPLTVDQTLWANTMLASGSAIGMVVYTGIETRQQLNTTMTGVKTGLLEFEINRLSKILCVTVFVLSVILVLANGFPLKSGWYIDVFRFLVLFSTIIPVSLRVNLDLAKSVYASQIQNDKEIPDTIVRTSTIPEDLGRIEYLLSDKTGTLTQNDMEMKKLHLGTVSYAGESLDMVTDYVTHMLQKPEFTQPSNASSNTTKKKDLSTKVCDIIQTLALCHNVTPVYDEEDGLMLESVTYQAASPDEIAIVKFTELVGLRLFKRDRASISLLHQASQRQLDYEILYIFPFNSDTKRMGIIVRDAQTQELWFMQKGADTVMSRIVSNNDWLDEETGNMAREGLRTLVIGRKKLNENLYLDFVEQYKQASLAMQNREASMQRVISHYLEQDLELLGLTGVEDKLQNDVKTSIELLRNAGVKIWMLTGDKVETAKCVSISARLILRGQYVHEITKVNHPEGAMSHLEYLQTDLNSCLLIDGESLFTYMKHYRNEFFNIVVGLPAVIACRCTPQQKADVALMIREFTGKRVCCIGDGGNDVSMIQCADVGVGIVGKEGKQASLAADFSIDQFCYLSKLLLWHGRNSYKRSAKLSQFIIHRGLLISVAQAVYSILSQFEPLALYQGWLMVGYSTLYTMAPVFLLTLDCDIDEHLTRLYPELYKELTLGKSLSYRTFFMWTFISLFQGSVIQLLAQKFQGIELNNFTKMVSLSYLNLILNELAMVVISISKWNRTMVSTIVATLLAYIILIPILPDYFDLDYVSSFSFVWQVVLTISLSLFPVWLSQYINRKLRPPNYAKVQQS
>XP_001387599_Scheffersomyces_stipitis
MSRRYSFSDDGNSFEDLETSLDKALNHASNNLFSYTNTSNGHGNGSRTNSQGSAGAIPLATMASYPGDGSGHGMARSASAEHNDSSPLIASNLYANHNRSFSSSASSLNATARSLSMSSKRFLRKALGFFRHAHRELSSNGDRLRLSSGDAALGSTSSSQRFISPRSKSTTTTYPSNAISNAKYNPITFIPIILYEQFKFFFNLYFLVVALSQIIPQLRIGYLSSYIVPLGFVLTVTMMKEAGDDIARRRRDREQNNELYEVLNRSSPSALSNEIKLIPSRNLKVGDLVRLHKDTRIPADMVLLQTSDKDGSGEAFIKTDQLDGETDWKLRIANSASQSLTDINSLINNISLIVGNPTKSIHHFNGKLIYHPSSAAGSTSPTSSNETIALTVDQTLWANTVLASGTAIAIVVYTGVETRQAMNTTMTGVKTGLLELEINSLSKILCFTVFLLSVVLVLANGFPLKSTWYIDIMRFLILFSTIIPVSLRVNLDLAKSVYASQIQKDDEIPNTIVRTSTIPEDLGRIEYLLSDKTGTLTQNDMELKKLHLGAVSYAGDTMDIVTDYITSMLSILDSKPSGSMKKRDLGSKVCDLVLTLALCHNVTPSYEDEEDEAAGIVTYQAASPDEIAIVKFTELVGLKLYKRDRHTISLMHLATGKTFDYEILYNFPFNSDTKRMGIIVKDSQRDEIWFMQKGADTVMTTIVNSNDWLDEETGNMAREGLRTLVIGRKRLSSILFKDFVESFQNASLAMHDREATMQKIVSQYLEQDLELLGLTGVEDKLQRDVKTSIELLRNAGVKIWMLTGDKVETAKCVSISARLISRGQYVHQITKINHPDLAMNQLEYLKTNTNACLLIDGESLATYMKFFKHDFFEIVVKLPAVIACRCSPQQKADVALMIREITGKRVCCIGDGGNDVSMIQCADVGVGIVGKEGKQASLAADFSIDQFCYLSKLLLWHGRNSYKRSAKLGQFIIHRGLLISVAQAVYSISSKFEPLALYQGWLMVGYSTVYTMAPVFSLTLDCDIDEHLTRLYPELYKELTLGKSLSYRTFFMWVAISLFQGSVIQLLSQQFQTVKLENFKTMVALSFSSLIYNELIMVGLSINKWNKVMVSTIIITFLIYIGSVPFLGEYFDLEYVSSVSYIWQVAVLLAISLFPVWLSQYINRKLRPPSYAKVQTD
>XP_020066014_Suhomyces_tanzawaensis
MSRRFSFSEDNEGDSFDDLDVSLDRALNNASNNLFEYNKGHGPNGSRQGSQGSMGAIPLSNMGHSFDRIRGEDEHSDSSPLIANQAYSTLNRSFSSSTSSLNLGGGRSLPFSLSIKRAFKKGINFFISAKKELNQGRLGVSLRDGNASDERYISPRNVKSKSSDAYPSNAVSNAKYNAITFVPIILYDQFRFFFNLYFLLVALSQIIPALRIGYLSSYIVPLAFVLTVTMMKEAGDDIARRRRDREQNNELYEVLNRTPNNLAQDYKLVPSKNLKVGDLVRLHKDTRIPADMVLLQTSDKEGTGEAFIKTDQLDGETDWKLRVACPATQSITTAAQLINTISIIINPPTKSIHHFAGKLVYHPQSVAGSVSPTTGNETYALTIDQTLWANTVLASGTAIGIIAYTGTETRQAMNTTKTGVKTGLLELEINSLSKILCFVVAALSVGLVLAHGFPLRDTWYIDILRFLILFSTIIPVSLRVNLDLAKSVYASQIHKDNDIPDTIVRTSTIPEDLGRIEYLLSDKTGTLTQNDMEMKKLHLGTVSYAGESLDIVTDYVTNMLTILDAKPTGATKKKDLSSKVCDLILTLALCHNVTPTYENEDDEVNGDVSYQAASPDEVAIVKFTELVGLKLFKRDRRSVSLLHTMTNQTLEFEILYNFPFSSDTKRMGIIVKDKHHDEIWFLQKGADTVMSAIVNTNDWLDEETGNMAREGLRTLVIGKKRLSSHLYENFVQDYKKATLSMHDRDSAMQKVIGQYLELDLELLGLTGVEDKLQHDVKTSIELLRNAGIKIWMLTGDKVETAKCVSISARLISRGQYVHQITKVSHPELAMNQLEYLKVNKNACLLIDGESLGMYMKYYKKEFFEVVINLPAVVACRCSPQQKADVATMIREITGKRVCCIGDGGNDVSMIQCADVGVGIVGKEGKQASLAADFSIDQFCHLVKLLLWHGRNSYKRSARLGQFVIHRGLLISVAQAVYSISTGFEPLALYQGWLMVGYSTLYTMAPVFSLTKDNDIDEHLTRLYPELYKELTLGKSLSYKTFFVWVLISLHQGIVIQILSQAFQTLDQDKFKTMVALSFSCLIYNELIMVAISVFRWNKVVTSTVVITLMIYVVSVPFLSDYFDLEYVASFSYLWQVAVILALSLLPVWISRYIERKLRPPSYAKVQQD
>XP_020076638_Hyphopichia_burtonii
MSSSNGGSYWSDDNNSFDDLDTSLDKALNSASNNLLNHNGSNRGSRHASQSSISQGIPLNNLTGYNDDVDYSRNDDSFDGSSPLIGNVRSSTSIPYSNHNRSISSSTSSLNIATRSITSRSKRFIKKSINLFKLAKQELSQERLRITLNENDQENGVNSRLSDERYISPRNTSQTYPSNAISNAKYNPITFIPIILYEQFKFFFNLYFLLVALSQIIPQLRIGYLSSYIVPLAFVLTVTMLKEAGDDIARRRRDKDQNNELYEVLNRSASLSQDSKLIASQNLKVGDLVRLHKGTRVPADMILIQSSDVNGESFIKTDQLDGETDWKLRIAQNVTQSITSITQMIHNISLIIGTPTKSIHNFSGKLIYHQQNGSNETFPLTVDQTLWANTVLASGTAIGIVIYTGVETRQLLNTTKSGVKIGLLELEINKISKILCIVVFLLSVGLVFANGFPLKSTWYIDILRFLILFSTIIPVSLRVNLDLAKSVYASHIHKDTEIPETIVRTSTIPEDLGRIEYLLSDKTGTLTQNDMEMKKLHLGSVSYAGDTIDMVSDYIKNMFNLDNSTSFKKKDLSSKVCDLVLTLALCHNVTPTEDEDGLVTYQAASPDEIAIVKFTELVGLKLFKRDRHSITLLHLYSGRELNYEICYNFPFNSDTKRMGIIVKDLNFNENEIWFMEKGADTVMGAIVNSNDWLDEETGNMAREGLRTLVIGRKKLNINLYQEFVNNYQEASITMYNRESSMQRVIGHYLETGVELLGLTGVEDKLQKDVKTSIELLRNAGIKIWMLTGDKVETAKCVSISARLISRGQYVHQIIKVNHPDYALNQLEFLKNNNLNNTCLLIDGESLGIYMKYYKQEFFELAIKLPAVIACRCTPQQKADVAIIIREITGKRVCCIGDGGNDVSMIQCADVGVGIVGKEGKQASLSADFSINQFCYLLKLLLWHGRNSYKRSAKLGQFVIHRGLLISAAQAVYSILSSFEPLALYQGWLMVGYSTVYTMAPVFSLTLDCDIDERLTKLYPELYKELTLGKSLSYKSFFMWVLISLYQGNVIQLILQKIHSLNVDNFLKLVTLLFGCLIYNELIMVILSINKWNKTMIITLLVTFLIYVVSIPFLGDYFDLTYVTSFSYIWQTLVILVLSLFPVWVTLAIRRKLKPPSYAKVQQD
>XP_015465403_Debaryomyces_fabryi
MASSRRYSNDDWDSFEDLDNSLDKALNNASNNLFRYTNSKDNSRQNSQQSVGAIPLNNMSLEIDRDDYRMENEQDDSSPLIATGSYGQPRSFSSSTTSLNNTTRSLSFTFKMLVKRTIGFFKLAKWELNQERARKNRGDSNNEFANERYISSRSQSKSSAYPSNAISNAKYNPITFIPIILYEQFKFFFNLYFLLVALSQIIPQLRIGYLSSYIVPLAFVLTVTMMKEAGDDIARRRRDKEQNNELYEVLNRSSPLSLTQEAKMVASKNLKVGDLVRLHKDTRIPADMILLQTSEKDGTGEAFIKTDQLDGETDWKLRIASNVTQSMTNISQLINNISLIVSNPTKSIHHFTGKLIYHPPQQVGSASPIPNNETFALTIDQTLWANTVLALGTAIGIIIYTGIETRQLLNTTKTGVKTGLLELEINKLSKILCVVVFLLSVILVFANGWPLKKNWYIDIMRFLILFSTIIPVSLRVNLDLAKSVYASQIQNDMDINNTIVRTSTIPEDLGRIEYLLSDKTGTLTQNDMELKKLHLGTVSYAGDTLDIVTDYVSGMLSVMDNMYLKTSNSAVKKRDLNSKVCDLILTLAVCHNVTPTYENEDDEVNGTVTYQAASPDEIAIVKFTELAGLKLHRRDRHSISLLHLATNQVLTFEILYNFPFNSDTKRMGIVVKDVNRDNIWFMEKGADSVMSSIVSSNDWLEEETGNLSREGLRTLVIGRKKLNTKLYQEFVNKYQEASLSMHDRESSMQKAINHYLEKDVELLGLTGVEDKLQKDVKSSIELLRNAGIKIWMLTGDKVETAKCVSINAKIISRGQYIHQITNVGHSDLAMNQLDILRINLNSCLLIDGESLSIYMKYYKREFFEIVIKLPAVIACRCTPQQKADVATIIKEVTGKRVCCIGDGGNDVSMIQCADVGVGIVGKEGKQASLAADFSIDQFCYLLKLLLWHGRNSYKRSAKLGQFVIHRGLLISVAQAVYSISSKFEPLALYQGWLMVGYSTFYTMAPVFSLTLDCDIDEKLTKLYPELYKELTLGKSLSYRSFFMWVLISLFQGSIIQLLSQGFLSLALEDFTKMVALSFSCLIYNELIMVCLQINKWNKIMLSTIIITFIIYIVSIPFLDEYFDIDYITSFLYTWQTLVILVISLFPVWASQAINRKLRPPSYAKVQQD
>XP_459054_Debaryomyces_hansenii
MASSRRYSNDDWDSFEDLDNSLDKALNNASNNLFRYTNSKDNSRQNSQQSVGAIPLNNMSSEMDRDDYRMENEEDDSSPLIATGSYGQSRSFSSSTTSLNNTTRSISFTFRKLVKRTIGLFKLAKWELNQERARKNRGDTNNEFANERYISSRSQSKNSAYPSNAISNAKYNPITFIPIILYEQFKFFFNLYFLLVALSQIIPQLRIGYLSSYIVPLAFVLTVTMMKEAGDDIARRRRDKEQNNELYEVLSRSSPISLTQEVKMVASKNLKVGDLVRLHKDTRIPADMILLQTSEKDGTGEAFIKTDQLDGETDWKLRIASNVTQSMNNITQLINNISLIVSNPTKSIHHFTGKLIYHPPQQVGSASPVSNNETFALTIDQTLWANTVLASGTAIGIIIYTGIETRQSLNTTKTGVKTGLLELEINKLSKILCVVVLLLSIILVFANGWPLKKNWYIDIMRFLILFSTIIPVSLRVNLDLAKSVYASQIQNDMDISNTIVRTSTIPEDLGRIEYLLSDKTGTLTQNDMELKKLHLGTVSYAGDTLDIVTDYVAGMLSVMDNMHSKTSNSAVKKRDLNSKVCDLILTLAICHNVTPTYENEDDEINGAVTYQAASPDEIAIVKFTELVGLKLHRRDRHSISLLHLPTNQVLTFEILYNFPFNSDTKRMGIVVKDVNRNNIWFMQKGADSVMASIVSSNDWLEEESGNLSREGLRTLVIGRKKLNSKLYQEFVNKYQEASLSMHDRESSMQKAINHYLEKDVELLGLTGVEDKLQKDVKSSIELLRNAGIKIWMLTGDKVETAKCVSINAKIISRGQYIHQITNVSHSDLAMNQLDILRINLNSCLLIDGESLSIYMKYHKKEFFEIVIKLPAVIACRCTPQQKADVATIIKEVTGKRVCCIGDGGNDVSMIQCADVGVGIVGKEGKQASLAADFSIDQFCYLLKLLLWHGRNSYKRSAKLGQFVIHRGLLISVAQAVYSIASKFEPLALYQGWLMVGYSTFYTMAPVFSLTLDCDIDEKLTKLYPELYKELTLGKSLSYKSFFMWVLISLFQGSIIQLLSQGFQSLASEDFTKMVALSFSCLIYNELIMVCLQINKWNKVMLSTIIITFIIYIVSIPFLDEYFDLDYITSFSYTWQTLVILVISLFPVWASQAINRKLRPPSYAKVQQD
>XP_006688564_Yamadazyma_tenuis
MSRYSNDNDSLDDLDSTLDKALNNASNSLFNSSRHSSQGSIGGIPLTSFGNSSNGLHENRVASGGAGNSNGTRYEEFHHDDSSPLIGNRFQQTNRSFDSTSSLDINLNRGFSLKKVIRQVVNFFKLAKFELNQERNKFNSEDDSEERFITPRNNKVKNQYPTNAISNAKYNPITFIPIILYEQFKFFFNLYFLLVALSQIVPQLRIGFLSSYIVPLAFVLMVTMMKEATDDISRRRRDIEQNNELYEVLNRSGSTALTNETKSIPSKNLRVGDLVKIYKNKRIPADIILLQSSDQEGNGEAFIKTDQLDGETDWKLRIAPNLTQHTNSISDLIDDFSLIISKPTKSIHHFNGKLVYHPNGYNNSNSEQLPLTIDQTMWANTVLATGSAIGIVVYTGIETRQSLNTTKTGVKTGLLELEINKLAKILCVTVFLLSASLVFAKGWPLKKTWYIDILRYLILFSTIIPVSLRVNLDLAKSVYASQIHKDKEINNTIVRTSTIPEDLGRIEYLLSDKTGTLTQNDMELKKLHLGTVSYAGDTLDMVSEYINNSLNNMRASNNLITSSNMKKRDLSNKVYDLVLTLALCHNVTPTHDEESNIDADEVTYQAASPDEIAIIKFTESVGLKLIQRDRTSMTLLHLKSNQTFKFDILYIFPFSSETKRMGIVVKDLTKDEVFFMEKGADSVMMSIVSHSDWLEEETSNMAREGLRTLVIGKKKMSEKLLKDFESNYKDASLAMHDRESSMQQVVVNYLEQELELLGLTGVEDKLQKNVKSSIELLRNAGIKIWMLTGDKVETAKCVSISCRLITRGQYIHQITKINHPDLALNHLEMLKINLNSVLLIDGESLLTYMKHFPEEFFRLAIQLPTVIACRCSPQQKADVAKIIKEITGKRICCIGDGGNDVSMIQVADVGVGIVGKEGKQASLAADFSIDQFYYLCKLLLWHGRNSYKRSSKLGQFIMHRGLIISVCQAVYSICSDFEPLALYQGFLMVGYATIYTMMPVFSLTLDCDVDENLTKLYPELYKELTLGRSLSYKNFIIWCIISLYQGCVIQLLGQKFQGVELDTFTTMVSLSFTALIFNELIMVGLQINRWNMIMIITVTVTVVIYVTSVPFLPDYFNLDYMSSFSFIWQCVVILVISLFPVFLFQTINRRLRPPSYAKVQQD
>XP_001487754_Meyerozyma_guilliermondii
MGIVVKDIQRNEVWFMQKGADTVMAPIVTSSDWLDEETGNMAREGLRTLVIGRKKLGSELFQEFVNKYQKASVAMHEREASMQRVISQLLEQDLELLGLTGVEDKLQMDVKTSIELLRNAGLKIWMLTGDKVETAKCVSISARLIYRGQYVHQITKLSHPDMALPQLEYLKSDTQACLLIDGESLAVYLKHYRQEFLSVVIHLPAVIACRCTPQQKADVALLIKETTGKRVCCIGDGGNDVSMIQCADVGVGIVGKEGKQASLAADFSIDQFCYLQKLLLWHGRNSYKRSAKLAQFVIHRGLLISVAQAVYSICSKFEPLALYQGWLMVGYATLYTMAPVFSLTLDCDIDEHLTRLYPELYRELTLGKALSYKTFFMWVLISLYQGVVIQLLSQKFDGIDPSTFKIMVALLFSALVYNELIMVGLQINKWNRIMMLTIIITFMIYVGSIPFLGDYYDLDYVTSFSYIWHTAVILVVSLLPVWVSLAISRRIRPPTYAKVQQD
>XP_018713593_Metschnikowia_bicuspidata
MTKGREIIQECEKRGKHDNERDMIKEVTKKQESNIKQTLKTDRKARCRNRASSLFTAALALGPRPPWHRLRLCAHQARRPSLVYTEPSRPGRFPPARHPLPARSIPLKAGVLHPQKHTGQPSPFLDTKKDPTSAALLMLGKSEPAKLRSLSPQSPSSSEEDFENSLDSALRLASSSYFHWAGRRSSLAASLRLGSGILLATLQATRENGLQPTLFADDDARLSHGWDSDGASLLGETAAPSRPSYHLGTRISPAPGTGRVATRYAPVSVTRRLRALLRSLLGLYRFVRSEFSREWRQQADLQRHAELQQQHEYSQDESHETGAAGAERLVLPRNARQKALVLNAVLNAKYNPVTFVPVILYEQFKFFFNLYFLLVALSQAVPQLRIGYLSSYIVPLAFVLLVTMLKEAGDDIARRRRDIEQNNEQYEVLNRSFSLGLDVASVPLKNLKVGDLVRLHKDMRVPADLVLLHSSDPNGEAFIKTDQLDGETDWKLRVACPATQKAADSARLVDNVSLVVAPPTKSIHSFQGKLVYRDSSGIESTVPLTVDQTLWANTVLASGTAVGIVVYTGIETRQLLNTTMSGVKTGLLEIEINSISKILCVTVFILSVALVLAQGFPPSGTWYIDILRFLILFSTIIPVSLRVNLDLAKSVYASQIQKDADIPGTVVRTSTIPEDLGRIEYLLSDKTGTLTQNDMEMKKLHLGAVCYAGETLDIVAENVGKLLLSELTGSSLKRRDLATKVCDFALVLALCHNVTPSEEDGAISYQAASPDEIAIVKFCEQIGLKLLKRDRHSITLLHSATSQELHFDILYNFPFNSDTKRMGIVVKDVQKDEVWFMEKGADTVMTKIVNSSDWLDEETSNMAREGLRTLVIGRKRLSVSGFQEFANEYEKASLSMHERDVNMQRTVAQYLETNVELLGLTGVEDKLQKNVKTSIELLRNAGVKIWMLTGDKVETAKCVAISAKLISRGQFVHQITKVTNPDMAMSHLDQITNTSNSVLLIDGESLAVFMKYFSKEFFDMCILLPAVIACRCTPQQKADIALAIKKATGKRVCCIGDGGNDVSMIQCADVGVGIVGKEGKQASLSADFSIDQFHFLLKLLLWHGRNSYKRSAKLAQFIIHRGLIISVAQAIYSISSSFEPLALYQGWLMVGYSTLYTMAPVFSLTLDQDVDVRLTKLYPELYKELTLGKSLSYKSFFMWVAISLFQGSVIQLLSQAFQTLDEEKFKAMVSISFTTLILNELVMVAFTIRTWNKMMFSTIVITFMIYVLLVPFLDEYFDLDYITSVSFCWQAMIVLVTSLLPVWLLRTLNRKLRPPSYAKVQQH
>XP_002617765_Clavispora_lusitaniae
MSGVKTGLLELEINKISKILCVTVFVLSVALVMANGFPLKDTWYLDILRFLILFSTIIPVSLRVNLDLAKSVYASQIHKDQDIPNTIVRTSTIPEDLGRIEYLLSDKTGTLTQNDMEMKKLHLGSICYAGDTLDIVSEYISKSFFAEQSGTISSKRKDLRAKVCDFCLVLALCHNVTPTEEDGVVSYQAASPDEIAIVKFCESVGIRLYKRDRTSITLIHMSTNQELHYEVLYNFPFNSDTKRMGIIIRDLQTNEQWFMQKGADTVMAKIVNSNDWLDEETSNMAREGLRTLVIGRKRLNTTLFQDFVKEYEEASLLMHARESAMQRVINQYLETEVELLGLTGVEDKLQKDVKSSIELLRNAGVKIWMLTGDKVETAKCVAISAKLISRGQYIHEITKVSHPDAAMALLDQLNVSTNSCLLIDGESLAVYMKHFPEEFFRVSIGLPAVIACRCTPQQKADIAVAIKKATGKRVCCIGDGGNDVSMIQCADVGVGIVGKEGKQASLSADFSIDQFHFLSKLLLWHGRNSYKRSAKLGQFVIHRGLIMSVAQAIYSVSSHFEPLALYQGWLMVGYSTLYTMAPVFSLTLDHDIDEKLTKLYPELYKELTLGRSLSYKTFFMWVSISLFQGSVIQLLSQKFQTLKESKFLAMVTISFSSLVFNELIMVALTINTWNRTMVVTIVVTFMIFISSIPFLGDYFDLTYITSFAFYWQTAIVLALSLLPVWIVQTVNRRLRPPSYAKVQQY
>XP_025342010_Candida_haemuloni
MSDNTWRNSGRLGSPSLHDSMDDFESSLDRALNSASNNFFSARSPSRHGSQGSIAIPMSTLNPQGSVEHDGDTDSLPLMAGHDTTMSGPPSPTAMGGAGLSRGQRFFRRTLGLFRTIKEEVSREMSDRSLLSNPDPDSDLGSERYVSPRNTSKKFPSNAISNAKYNPITFIPLILYEQFKFFFNLYFLLVALSQIIPQLRIGYLSSYIVPLAFVLTVTMMKEAGDDIARRKRDSEQNNERYEVLNRQSPIAHDVSMVQSKNLKVGDLVRLHKDRRIPADMVLLQSSDANGEAFIKTDQLDGETDWKLRVACNLTDSITDVSMLVNNISLIVDKPTKSIHKFDGKLIYHQSSANNKTIPLTVDQTLWANTVLASGTAIGIVVYTGVETRQSMNTTMSGVKTGLLELEINSLSKILCVTVFLLSVVLVLAHGFPLKKTWYIDILRFLILFSTIIPVSLRVNLDLAKSVYASHIQKDREIPNTIVRTSTIPEDLGRIEYLLSDKTGTLTQNDMEMKKLHLGAICYAGDTFDIVADYVSKLLFNEGSGSFASKRKDMTTKVCELALVLALCHNVTPTEEDGEVTYQAASPDEVAIVRFCEQVGLRLFKRDRNNISLLHLATGQELKFEILYNFPFNSDTKRMGIIVKDLERDEITFMEKGADTVMANIVNATDWLDEEISNMAREGLRTLVIGRKRLNAGLYQLFSSDYEQASLSMSSRDAQMQRVVSKYLETDVELLGVTGVEDKLQKDVKTSIELLRNAGIKIWMLTGDKVETAKCVAISAKLIARGQYVHQITRVHIADTAMSQLDYLTNNFNSCLLIDGESIAFYMKHFRREFMEIALRLPAVIACRCTPQQKADIALAIKELTGKRVCCIGDGGNDVSMIQCADVGVGIVGKEGKQASLSADFSIDQFHFLSKLLLWHGRNSYKRSAKLGQFIIHRGLIISVAQAIYSMSSKFEPLALYKGWLMVGYSTLYTMAPVFSLTLDRDIDERLTKMYPELYKELTLGKSLSYKTFFMWVAISLYQGSVIQLLSQMFQSLAADKFLAMVALSFGALIYNELIMVGMTINTWNKTMVTTIVVTLMIYIGSVPFLPEYLDLDYITDLSYYWQTLLVLAVSLFPVWLTQAVNRKLRPPTYAKVQQD
>XP_024715045_Candida_pseudohaemulonis
MSDTWRNSGRLGSPSLHDSMDDFENSLDRALNSASNNFFEYRSSSRQGSQGSIAIPMSDLNPQGTVEHDDEGDSHPLMAQHDSSMILDPLPRGPPPRRRFWDRTLGLFRTIKEEVSREMSDRSLRNNPDPDLDLGSERYVSPRNTSKKFPSNAISNAKYNPITFIPLILYEQFKFFFNLYFLLVALSQIIPQLRIGYLSSYIVPLAFVLTVTMMKEAGDDIARRKRDSEQNNERYEVLNRQSPITQDVAMVQSKNLKVGDLVRLHKDRRIPADMILLQSSDANGEAFIKTDQLDGETDWKLRVACSLTDAITDISKLVNNISLIVDKPTKSIHKFDGKLIYHQSSGNNKTIPLTVDQTLWANTVLASGTAIGVVVYTGVETRQSMNTTMSGVKTGLLELEINSLSKILCITVFLLSVILVLAHGFPLKKTWYIDILRFLILFSTIIPVSLRVNLDLAKSVYASHIQKDREIPNTIVRTSTIPEDLGRVEYLLSDKTGTLTQNDMEMKKLHLGSICYAGDTFDIVADYVSKLLFNEGLGGFGSKRKDMSTKVCELALVLALCHNVTPTEEDGELTYQAASPDEIAIVRFCEQVGLRLFKRDRNNISLLHLATGKELKFEILYNFPFNSDTKRMGIIVKDLERDEITFMEKGADTVMANIVMATEWLDEEISNMAREGLRTLVIGRKRLNAGLYQLFSKDYEEASLLMTSRDAQMQRVVSKYLETDVELLGITGVEDKLQKDVKTSIELLRNAGIKIWMLTGDKVETAKCVAISAKLVARGQYVHQITKVHIADTAMSQLDYLVNNFNSCLLIDGESIAFYMKHFRREFMEIALRLPAVIACRCTPQQKADIALAIKELTGKRVCCIGDGGNDVSMIQCADVGVGIVGKEGKQASLSADFSIDQFHFLLKLLLWHGRNSYKRSAKLGQFIIHRGLIISVAQAIYSISSKFEPLALYQGWLMVGYSTLYTMAPVFSLTLDRDIDERLTKMYPELYKELTLGKSLSYKTFFMWVAISLYQGAIIQLLAQIFHTVAPEKFLPMVTLSFGALIYNELIMVGLTINTWNKTMVTTIVVTLMIYIGLIPFLSDYLDLDYITDFSYYWQTVVVLAVSLFPVWLTQTVNRKLRPPTYAKVQQD
>XP_025335658_Candida_duobushaemulonis
MSDLNPQGTVEHDDEGDSHPLMAQHDSSMTLDPLPRGPPPRRRFWDRTLGLFRTIKEEVSREMSDRSLRNNPDPDSDLGSERYVSPRNTSKKFPSNAISNAKYNPITFIPLILYEQFKFFFNLYFLLVALSQIIPQLRIGYLSSYIVPLAFVLTVTMMKEAGDDIARRKRDSEQNNERYEVLNRQSPITQDVAMVQSKNLKVGDLVRLHKDRRIPADMILLQSSDANGEAFIKTDQLDGETDWKLRVACSLTDAITDISKLVNNISLIVDKPTKSIHKFDGKLIYHQSSGNNKTIPLTVDQTLWANTVLASGTAIGVVVYTGVETRQSMNTTMSGVKTGLLELEINSLSKILCITVFLLSVILVLAHGFPLKKTWYIDILRFLILFSTIIPVSLRVNLDLAKSVYASHIQKDREIPNTIVRTSTIPEDLGRVEYLLSDKTGTLTQNDMEMKKLHLGSICYAGDTFDIVADYVSKLLFNEGLGGFGSKRKDMSTKVCELALVLALCHNVTPTEEDGELTYQAASPDEIAIVRFCEQVGLRLFKRDRNNISLLHLATGKELNFEILYNFPFNSDTKRMGIIVKDLERDEITFMEKGADTVMANIVMATEWLDEEISNMAREGLRTLVIGRKRLNAGLYQLFSKDYEEASLLMTSRDAQMQRVVSKYLETDVELLGITGVEDKLQKDVKTSIELLRNAGIKIWMLTGDKVETAKCVAISAKLVARGQYVHQITKVHIADTAMSQLDYLVNNFNSCLLIDGESIAFYMKHFRREFMEIALRLPAVIACRCTPQQKADIALAIKELTGKRVCCIGDGGNDVSMIQCADVGVGIVGKEGKQASLSADFSIDQFHFLSKLLLWHGRNSYKRSAKLGQFIIHRGLIISVAQAIYSISSKFEPLALYKGWLMVGYSTLYTMAPVFSLTLDRDIDERLTKMYPELYKELTLGKSLSYKTFFMWVAISLYQGAIIQSLAQIFHTVAPEKFLPMVTLSFGALIYNELIMVGLTINTWNKTMVTTIVVTLMIYIGSIPFLPDYLDLDYITDFSYYWQTVVVLAVSLFPVWLTQTVNRKLRPPTYAKVQQD
>XP_028892429_Candida_auris
MSENPWPTSGRLGSPSLHDSMDDFENSLDRAIKSATNNFFDYKPQSREGSQGSIAIPMSTLNPQGSAEHDDDNDSLPLMTGHDSTMSLPSSPTVASHSRGGLMRRALGLFRTIKEEVSREITDRSLVNNPDPESDLGSERYVSPRNSSKKFPSNAISNAKYNPITFIPLILYEQFKFFFNLYFLLVALSQIIPQLRIGYLSSYIVPLAFVLTVTMMKEAGDDIARRKRDSEQNNERYEVLNRQSPITQDVSMVQSKNLKVGDLVRLHKDRRIPADMILLQSSDANGEAFIKTDQLDGETDWKLRVACNLTDSVDDINTLINHVSLIVDKPTKSIHHFNGKLIYHQGSSNNKSVPLTIDQTLWANTVLASGTAIGIVIYTGVETRQSMNTTMSGVKTGLLELEINSLSKILCVTVFLLSVILVMAHGFPLKKTWYIDILRFLILFSTIIPVSLRVNLDLAKSVYASHIQKDQEIPNTIVRTSTIPEDLGRIEYLLSDKTGTLTQNDMEMKKLHLGSICYAGDTFDIVADYISKLLFQEDSGSFAAKRKDMTTKVCDLALVLALCHNVTPTEEDGQLSYQAASPDEIAIVRFCEQVGLRLFKRDRSNISLLHLATGKELKFEILYNFPFNSDTKRMGIIVKDIERDEITFMEKGADTVMANIVMTTDWLDEEISNMARDGLRTLVIGRKRLNAGLFQLFSKDYEEASLSMTSRDAQMQRVVSKYLETDVELLGITGVEDKLQKDVKTSIELLRNAGIKIWMLTGDKVETAKCVAISAKLIARGQYVHQITKVHIAETAMSSLDYLINNFNSCLLIDGESIAFYMKHFRREFMEIVLRLPAVIACRCTPQQKADIAMAIKEFTGRRVCCIGDGGNDVSMIQCADVGVGIVGKEGKQASLSADFSIDQFHFLSKLLLWHGRNSYKRSAKLGQFIIHRGLIISVAQAIYSISSKFEPLALYQGWLMVGYSTLYTMAPVFSLTLDRDIDERLTKMYPELYKELTLGKSLSYKTFFMWVVISLYQGSVIQVLSQMFQSLDTEKFLAMVTLSFGALILNELMMVGMTINTWNKTMVTTIVVTLLIYIGSIPFLTEYLDLDYITDFSYYWQTALVLAVSLFPVWLTQTVNRKLRPPTYAKVQQD
>NP_012216_Saccharomyces_cerevisiae
MPNPPSFKSHKQNLFNSNNNQHANSVDSFDLHLDDSFDAALDSLQINNNPEPLSKHNTVGDRESFEMRTVDDLDNFSNHSSDSHRKSSNTDTHPLMYDNRLSQDDNFKFTNIASSPPSSSNNIFSKALSYLKVSNTKNWSKFGSPIELSDQHIEREIHPDTTPVYDRNRYVSNELSNAKYNAVTFVPTLLYEQFKFFYNLYFLVVALSQAVPALRIGYLSSYIVPLAFVLTVTMAKEAIDDIQRRRRDRESNNELYHVITRNRSIPSKDLKVGDLIKVHKGDRIPADLVLLQSSEPSGESFIKTDQLDGETDWKLRVACPLTQNLSENDLINRISITASAPEKSIHKFLGKVTYKDSTSNPLSVDNTLWANTVLASSGFCIACVVYTGRDTRQAMNTTTAKVKTGLLELEINSISKILCACVFALSILLVAFAGFHNDDWYIDILRYLILFSTIIPVSLRVNLDLAKSVYAHQIEHDKTIPETIVRTSTIPEDLGRIEYLLSDKTGTLTQNDMQLKKIHLGTVSYTSETLDIVSDYVQSLVSSKNDSLNNSKVALSTTRKDMSFRVRDMILTLAICHNVTPTFEDDELTYQAASPDEIAIVKFTESVGLSLFKRDRHSISLLHEHSGKTLNYEILQVFPFNSDSKRMGIIVRDEQLDEYWFMQKGADTVMSKIVESNDWLEEETGNMAREGLRTLVIGRKKLNKKIYEQFQKEYNDASLSMLNRDQQMSQVITKYLEHDLELLGLTGVEDKLQKDVKSSIELLRNAGIKIWMLTGDKVETARCVSISAKLISRGQYVHTITKVTRPEGAFNQLEYLKINRNACLLIDGESLGMFLKHYEQEFFDVVVHLPTVIACRCTPQQKADVALVIRKMTGKRVCCIGDGGNDVSMIQCADVGVGIVGKEGKQASLAADFSITQFCHLTELLLWHGRNSYKRSAKLAQFVMHRGLIIAICQAVYSICSLFEPIALYQGWLMVGYATCYTMAPVFSLTLDHDIEESLTKIYPELYKELTEGKSLSYKTFFVWVLLSLFQGSVIQLFSQAFTSLLDTDFTRMVAISFTALVVNELIMVALEIYTWNKTMLVTEIATLLFYIVSVPFLGDYFDLGYMTTVNYYAGLLVILLISIFPVWTAKAIYRRLHPPSYAKVQEFATP
>XP_018221562_Saccharomyces_eubayanus
MPNPPSFKSHKQNIFNSNNNQHRNSVDSFDLHLDDSFDAALDNLQIDNNPEPLSKHNTVGDRESFEMRTVDDFSNLSTDSHRKSSNTDTRPLMYDNRLSQDDSFKFTNIASSPSPSSNNFFSKALSFLKMSTSKNWSKFGSPIELGDQHVEREIHPDTTPVYDRNRYASNEVSNAKYNAVTFVPTLLYEQFKFFYNLYFLVVALSQAVPALRIGYLSSYIVPLAFVLTVTMVKEAIDDIQRRRRDRESNNELYHVITRNRSIPSKDLKVGDLIKVHKGDRIPADLILLQSSEPSGESFIKTDQLDGETDWKLRVACPLTQNLSENDLINRISITASAPEKSIHEFLGKVTYKDSTSNPLSVDNTLWANTVLASSGFCIGCVIYTGRDTRQAMNTTSAKVKTGLLELEINSISKILCVCVFALSILLVAFAGFHNDDWYVDIMRYLILFSTIIPVSLRVNLDLAKTVYAHQIEHDKTIPETIVRTSTIPEDLGRIEYLLSDKTGTLTQNDMELKKIHLGTVSYTSETLDIVSDYVQSLVDSKTDSLNNSKIPLSTARKDMPSRVRDMVIALAICHNVTPTFEDDELTYQAASPDEIAIVKFTESVGLSLFKRDRHSISLLHEHSGKTLNYEILQVFPFNSDSKRMGIIVRDEQQGEYWFMQKGADTVMAKIVESNDWLEEETGNMAREGLRTLVIGRKKLNKKIYEQFQKEYKDASLSMLNRDQQMGQVIGKYLEHDLELLGLTGVEDKLQKDVKSSIELLRNAGIKIWMLTGDKVETARCVSISAKLISRGQYVHTITKVTRPEGAFNQLEYLKINKNACLLIDGESLAMFLKHYEQEFFDVVVHLPTVIACRCTPQQKADVALVIRRITGKRVCCIGDGGNDVSMIQCADVGVGIVGKEGKQASLAADFSITQFCHLTELLLWHGRNSYKRSAKLAQFVMHRGLIIAICQAVYSVCSLFEPIALYQGWLMVGYATCYTMAPVFSLTLDHDIEESLTKIYPELYKELTEGKSLSYKTFFVWVLLSLFQGSVIQLFSQTFTSLYENDFVKMVAISFTALILNELIMVALEIYTWNKTMFFTEIATLLFYVASVPFLGDYFDLSFMTTVKFYAELLVILLISVFPVWTAKAIYRRLHPPSYAKVQEFATP
>XP_033766996_Saccharomyces_paradoxus
MPNPPSFKSHKQNIFNSNNNQHANSVDSFDLHLDDSFDAALDSLQINNNPEPLSKHNTVGDRESFEMRTVDDLDNFSNHSSDSHRKSSNTDTHPLMYDNHLSQDDNYKFTNIASSSPSSSNNIFSKALSFLKVSNTKSWSKFGSSIELSDQHIEREIHPDTTPVYDRNRYASNELSNAKYNAVTFVPTLLYEQFKFFYNLYFLVVALSQAVPALRIGYLSSYIVPLAFVLTVTMAKEAIDDIQRRRRDRESNNELYHVITRNRSIPSKDLKVGDLIKVHKGDRIPADLVLLQSSEPSGESFIKTDQLDGETDWKLRVACPLTQNLSETDLINRISITASAPEKSIHKFLGKVTYKDSTSSPLSVDNTLWANTVLASSGFCIACVVYTGRDTRQAMNTTTAKVKTGLLELEINSISKILCACVFALSILLVAFAGFHNDDWYIDILRYLILFSTIIPVSLRVNLDLAKSVYAHQIEHDETIPETIVRTSTIPEDLGRIEYLLSDKTGTLTQNDMQLKKIHLGTVSYTSETLDIVSDYVQSLVDSKNDSLNNSKVALSTTRKDMSSRVRDMILTLAICHNVTPTFEDDELTYQAASPDEIAIVKFTESVGLSLFKRDRHSISLLHEHSGKTLNYEVLQVFPFNSDSKRMGIIVRDEQLDEYWFMQKGADTVMAKIVENNDWLEEETGNMAREGLRTLVIGRRKLNKKIYEQFQKEYKDASLSMLNRDQQMSQVITKYLEHDLELLGLTGVEDKLQKDVKSSIELLRNAGIKIWMLTGDKVETARCVSISAKLISRGQYVHTITKVTRPEGAFNQLEYLKINRNACLLIDGESLGMFLKHYEQEFFDVVVHLPTVIACRCTPQQKADVALVIRKMTGKRVCCIGDGGNDVSMIQCADVGVGIVGKEGKQASLAADFSITQFCHLTELLLWHGRNSYKRSAKLAQFVMHRGLIIAICQAVYSICSLFEPIALYQGWLMVGYATCYTMAPVFSLTLDHDIEESLTKIYPELYKELTEGKSLSYKTFFVWVLLSLFQGSVIQLFSQTFTSLLDSDFTRMVAISFTALVVNELIMVALEIYTWNKTMFVTEIATLLFYIVSVPFLGDYFDLGYMTTVKYYAELLVILLISVFPVWTAKAIYRRLHPPSYAKVQEFATP
>XP_003674283_Naumovozyma_castellii
MPFSPSLNPDRQKSNSIGPRNSADSFDLQFEDSFDAVLDNIELNTDTRNQNNTLPNNQNINKASSENKDKLQESFEMKSLNARNGGLGHSRNSSNGDRQPLMHDSASNPDGSPYKYTNVSESALNLHSNNRFSNWITKLKMVGAQKWKKFHTMGSVELDDRHMEREIHPSTTPVYDRNRYPGNEISNAKYNAFTFIPTLLYEQFKFFYNLYFLVVALSQAIPALRIGYLSSYVVPLAFVLTVTMSKEAMDDIQRRRRDNESNSELYHVLNQSKLVPSKDLKVGDLIKISKGDRLPADLVLLQSSEPSGETFIKTDQLDGETDWKLRIAPALTQNLTEPDLMNKVSITASAPEKAIHNFLGKVTYKDTSSNPLSIDNTLWANTVLASTGFCIGCVVYTGRDTRQAMNTTTATVKTGLLELEINSISKILCASVFALSIILVVFAGFHNSDWYLDVMRYLILFSTIIPVSLRVNLDLAKSVYAHQIEHDDTIPETIVRTSTIPEDLGRIEYLLSDKTGTLTQNDMQLKKIHLGTVSYTSETLDIVSDYVDALVNSSNSANPSGKSVPSTSRKDLSARVRDMVVTLAICHNVTPTFEDDELTYQAASPDEIAIVKFTESVGLSLFKRDRHSISLLHGHSGSILTYEILQVFPFNSDSKRMGIIVHDEQKDEYWFMQKGADTVMARIVENNDWLEEETGNMAREGLRTLVVGRKKLSRNIYDQFKKDYDDASLSMVNRDQQMNAVITKYLEYDLELLGLTGVEDKLQNDVKSSIELLRNAGIKIWMLTGDKVETARCVSISAKLISRGQYVHIITKLTKPEGALNQLEYLKVNKGACLLIDGESLGMFLRYYKREFFDVVICLPTVVACRCTPQQKADVALVIREFTGKRVCCIGDGGNDVSMIQCADVGVGIVGKEGKQASLAADFSITEFCHLTELLLWHGRNSYKRSAKLAQFIMHRGLVIAICQAVYSICSKFEPIGLYQGFLMVGYATCYTMAPVFSMTLDHDIEESLTKIYPELYKDLTEGKSLSYKTFFVWCALSLFQGCVIQGCSQVFSSLLEVDFTKMVAIGFTALILNELIMVALEIYTWNKIMVFTEILTFLCYVISVPFLGEYFDLKYMMTLRFYGELLFILLVSVFPVWAAKAIHRRLHPPSYAKVQEFSTV
>XP_003667660_Naumovozyma_dairenensis
MPFSPPLGDSRQNSNARPRNSIDSFEIQFDDSFDQALDNIEIETPHHKSGNSNNLNRQQQSDPQREEFEMRTLNSADPEFVDPNKKSIDTDRRPLIDDHSLGSNGGSPYKYRNVSEVALNPSSSNIWDRTISNIKMAGSRNWKKFRSIGSGIELTDQHMEREIHPDTTPIYDRNRYPSNEISNAKYNAITFVPTILYEQFKFFFNLYFLIVALSQAVPALRIGYLSSYVVPLAFVLTVNMMKEAMDDIQRRRRDKESNNELYEALSQPKLVASKDLKVGDLIKIHKGSRVPADLVLLQSSEPSGESFIKTDQLDGETDWKLRIACPLTQNIPESDLVNKITVTASAPLKNIHEFLGRITYKGSTSHALSVDNTLWANTVLASSGFCIACVIFTGRDTRQSLNTTKPKVKTGLLELEINNISKILCACVFALSIILVVLAGFHNSDWYVDIMRYLILFSTIIPVSLRVNLDLAKSVYAHQIQNDDTIPETIVRTSTIPEDLGRIEYLLSDKTGTLTQNDMELKKIHLGTVSYTSETLDIVSDYVHSLVDTNKDDSKRTASGMLSTSRKDISSRVCDMILTLAICHNVTPTFDDDELTYQAASPDEIAIVKFTESVGLSLFKRDRHSITLLHGQSGTTLNYDILQVFPFNSDSKRMGVIVHDNQKDEYWFMQKGADTVMTKIVENNDWLEEETGNMAREGLRTLVIGRKKLSKNAYEQFKKEYDDASLSMVNRDIQMNQVISKYLEYDLELLGLTGVEDKLQKDVKSSIELLRNAGIKIWMLTGDKVETARCVSISAKLISRGQYVHIITKLSKPEGALNQLEYLKINRNACLLIDGESLGTFLKYYRREFFDVVLLLPTVVACRCTPQQKADIALIIREFTGKRVCCIGDGGNDVSMIQSADVGVGIVGKEGKQASLAADFSITQFCHLTELLLWHGRNSYKRSAKLAQFVMHRGLIIAICQAVYSICSKFEPIALYQGWLMVGYATCYTMAPVFSLTLDHDIDESLTKIYPELYKELTEGKSLSYKTFFVWVALSFFQGSIIQGCSQGFTSLLTDDFSKMVAISFTALILNELIMVALEIYTWNKIMVLTEIITLLVYVVSVPFLGEYFDLESMLALKFYGELLFIVLISVFPVWAAKAIHRKLHPPSYAKVQEFSNV
>XP_003959101_Kazachstania_africana
MSYGLPTSSDRFSKSTHTKGRNTSTDSFDLEFDHSFEAALDNLEINSNQDNLPRKSVADSGDIGQIRESFEMRSIDGSHVFGDSQRNSINRESEPLMQTTSHDQSPTKFNHSKNTLLGKLIFSLKSSLNNKPSITLGEQHVEREIHPDTTPVYDKNKYPSNEISNAKYNAITFIPTLLYEQFKFFFNLYFLLVALSQAIPALRIGYLSSYIVPLAFVLSVTMAKEALDDIQRRRRDKESNNELYEVLGKSTLVPSKDLKVGDLVKLNKGSRVPADLILIQSSEQSGESFIKTDQLDGETDWKLRIACPLTQTLVEDELLHKISITASPPEKSIHKFLGKLSYKDATSQPLSIDNTLWANTVIASTGFCIGCVIYTGKDTRQSMNTTTATVKTGLLELEINSISKILCASVFILSILLVVLAGFHNGDWYVDIMRYLILFSTIIPVSLRVNLDLAKSVYAYQIEHDRTIPETVVRTSTIPEDLGRIEYLLSDKTGTLTQNDMQLKKIHLGTVSYSTDTLDMVSDYVSTIVSPNKKINGGSANINQSTARKDIATKVRDMILTLAICHNVTPTFEDDELTYQAASPDEIAIVKFTESVGLSLFKRDRQSISLLHNDSNSNLNYEILQVFPFNSDSKRMGIIVHDMKHDEYWFMQKGADTVMSKIVENNDWLEEETGNMAREGLRTLVVGRKKLNKKVYGQFKKEYEEASLSMLNRDQQMNNVISKFLEHDLELLGLTGVEDKLQKDVKSSIELLRNAGIKIWMLTGDKVETARCVSISAKLISRGQYVHVITKLNKYEGALSQLEYLKVNRNACLLIDGESLATYLKYYKQEFFEVALSLPTVVACRCTPQQKADIALIIRELTGKRVCCIGDGGNDVSMIQCADVGVGIVGKEGKQASLAADFSIIQFCHLTELLLWHGRNSYKRSAKLAQFIMHRGLIIAICQAVFSICSKFEPIALYQGWLMVGYATVYTMAPVFSLTLDRDIEESLTKLYPELYKELTEGKSLSYKTFFVWCALSLYQGCIIQLFSQAFTSVQSQDFSRMVAISFTSLVINELIMVALEIYTWNKVMTISELATLTCFVASVPFLTDYFDLKYMVTLRFYAGLLIILLISIFPVWASKAIYRALHPPSYAKVQEFSTV
>XP_022464164_Kazachstania_naganishii
MSSESFPSLHNNNINNSSRDHISGSGSGKNNTKSDSSRNINVLNKQGANTSLDSFDLQFDTSFDAALDNLEIHTQKESQRRKDSGGNTVPESFEMASLDNDIAIPKKHSMDDTNPLLDRENASRANSMDINGPYSSSLRTLSSDNIFQRFSKYVKRSTSTSGWRLPSNGTSITLNEDNVEREVHPGTTPIYDKNKYPTNEVSNAKYNAITFVPTLLYEQFKFFFNLYFLIVALSQAVPALRIGYLSSYIVPLAFVLTVTMSKEALDDVQRRRRDMESNNELYEVVSQNRMVPSKDLKVGELVKLHKGDRVPADMILLRSSESSGETFIKTDQLDGETDWKLRVAPAVTQSLDDSDLQNKITITASAPKKSIHAFLGKVTYKNSSSNPLSIDNTLWANTVLASTGYCVGCVVYTGKDTRQAMNTTVATVKTGLLELEINSISKILCASVFALSVALVCFAGFHNNDWYVDIMRYLILFSTIIPVSLRVNLDLAKSVYAHQIEHDKTIPETIVRTSTIPEDLGRIEYLLSDKTGTLTQNDMQLKKIHLGTVSYTPETNDIVSGYVSNLIGRKSTIGGVSTSRRDISGRVCDMIVALAICHNVTPTFEDDELTYQAASPDEIAIVKFTEVVGLSLFKRDRHSVTLLHSKSGATFHYDILKTFPFNSDSKRMGIIVYDKERDEYLFFQKGADTVMSKIVESNDWLEEETANMAREGLRTLVVGRKKLSKKLFEQFNKDYEEASLSMLSRDQQMSGIIGKFLEHDLELLGLTGVEDKLQKDVKSSIELLRNAGIKIWMLTGDKVETARCVSISAKLISRGQYVHIITKLSKPEGALNQLEYLKINKNACLLIDGESLSMYLTYYREEFFDIAIRLPTVIACRCTPQQKADVALIIRELTGKRVCCIGDGGNDVSMIQCADVGVGIVGKEGKQASLAADFSITQFCHLTELLLWHGRNSYKRSAKLAQFVMHRGLVIAICQAVYSICSSFEPIALYKGWLMVGYATCYTMAPVFSLTLDHDIDESLTKMYPELYKDLTEGKSLSYKTFFVWCALSLYQGCIIQWFSQAFTGLATDNFTKMVSISFTALVINELIMVALEIYTWNKTMVVTELVTFAFYVASVPFLGEYFQLKYMTTIRFYAGLLVILLISIFPVWASKSVYRALHPPSYAKVQEFTTV
>XP_448805_Candida_glabrata
MSASPHNLNSRNSVSLDSFENSFDEALDNIEINPVRGYHIDNSLNNSNRITDFDIDENFEMRSVLEDEEHFDNDGHPLMRDRTRSNASTLNSRYNKYNNVSGSRSVTGYTPSTIGVGLKKWFVNVKTAISSGWKDYSTSVALGDEHTEREVHPGTTQVYDRHRFPSNEVSNAKYNAVTFLPTLLYEQFKFFFNLYFLLVALSQAIPALRIGYLSSYVVPLAFVLTVTMAKEASDDIQRRRRDRESNMELYEVLGRPRPVASKDLKVGDLIKISKGARVPADLILLQSSEPSGEAFIKTDQLDGETDWKLRIACTLTQNLNEDDLLEKITITASAPEKSIHSFLGRVTYKDTNTSGLTIDNTLWANTVLASSGFCIGCVIYTGRDTRQAMNTTSAKVKTGLLELEINDISKILCACVFILSILLVVFAGLHNDDWYVDIMRYLILFSTIIPVSLRVNLDLAKSVYAHQIEHDKTIPETIVRTSTIPEDLGRIEYLLSDKTGTLTQNDMQLKKVHLGNVSYTTETADIVSDYIQGMIESKNDSVTNLGPRSTTRKDAATHVIDLITTLAICHNVTPTFEDDELTYQAASPDEIAIVKFTESVGLSLFKRDRHSMSLLHEHSGTILNYDVLTMFPFNSDTKRMGIIVYDKQKDQYWFLQKGADTVMNRIVANNDWLEEETGNMAREGLRTLVIGRKKLTKKIYEQFKKEYEEVSASMYNREQEMANTISKYLEHDLELLGLTGVEDKLQKDVKSSIELLRNAGIKIWMLTGDKVETARCVSISAKLISRGQYVHVVTKLSKPEGAFNQLEYLKVNKNACLLIDGESLGMFLKYYRQEFFDVVVHLPTVIACRCTPQQKADVALIIRELTGKRVCCIGDGGNDVSMIQCADVGVGIVGKEGKQASLAADFSITQFCHLTELLLWHGRNSYKRSAKLAQFVMHRGLIIAICQAVFSVCSQFEPIALYQGWLMVGYATCYTMAPVFSLTLDHDIDESLTKMYPELYKDLTEGKSLSYKTFFVWVALSFYQGLVIQGFSQTFTSLAEIDFTKMVAIGFTALIFNELIMVALEIYTWNKTMIITEIVTLAIYVFSVPFLGEYFDLKYISTLKFITELILILVVSIFPVWLTKAIYRRLNLPSYAKVQEFSTV
>XP_004182661_Tetrapisispora_blattae
MANHSASIGSNIHPFRKFNKQHLQSTDSFSTEEFDKRLEETVENFGKNKEANSNSNPSSNISPNPNSKNIFRKNISTFELETIGSDFDMPSSRADSNVTRPLLENSEWNNTSNNDAYHSPQPNFVSPSALAQQNNIFNRFSNFFSFNKKSSNRINYQSTTLSTNDDEHSSIIFGQREIHPDTTPIYDKKKYPTNAISNAKYNPFTFVPILLYEQFKFFYNLYFLMVALSQSIPALRIGYLSSYIVPLAFVLTVTMTKEALDDLRRRKRDSESNNELYYVLQKSQLVQSKNLKVGDIIKIEKDRRIPSDLVLLQSSEPSGECFIKTDQLDGETDWKLRIAPAVTQNLLEIDLINKIKITASSPEKSIHKFLGKVTYKESSSNPLSIDNTLWANTVLASSGSCIGCVVYTGKDTRQAMNTTSPTVKTGLLELEINDLSKILCLSVFILSVVLVLFAGFKNDDWVIDIMRYLILFSTIIPVSLRVNLDLAKSVYAYQIEHDKIIPETVVRTSTIPEDLGRIEYLLSDKTGTLTQNDMELKKIHLGAVSYTPETLDIVSDYVSTMVSNKKQNKSVNHMISTARKDNSNRVRDMVATLALCHNVTPTFEDDELTYQAASPDEIAIVKFTESVGLSLFKRDRNSISLLHEHSGSILNYKILNVFPFNSDTKRMGIIVFDETNKEYWFLEKGADTVMVKIVEKNEWLEEETGNMAREGLRTLVIGRKRLTQKEYEQFSAAYKAASLSMMNRDENMAEAITQYLEYELELLGLTGVEDKLQKDVKSSIELLRNAGIKIWMLTGDKVETARCVSISAKLISRGQYVHTITKMNKPQGALEQLEYLKINRNACLLIDGESLGMYLTYYKNEFFNVSIHLPAVIACRCTPQQKADIALIIREFTGKRVCCIGDGGNDVSMIQCADVGVGIVGKEGKQASLAADFSITQFCHLTKLLLWHGRNSYKRSAKLAQFVMHRGLIIAICQAVFSICSSFEPIALYQGWLMVGYATFYTMAPVFSLTLDHDIEESLTKIYPELYKDLIEGTSLSRKTFFVWVLLSFYQGCTIQLFSQKFTSILVEDFSKMVSISFTALIINELIMVALEFHSWNKIMFITEVGTFSFYILSVPFLGEYFDLSYFRRFSFLTELIVILSLSILPVWISKAIHRKLHPPSYAKVQEFSNV
>XP_003687663_Tetrapisispora_phaffii
MISAGALSPKKPLNLLDKIERQFDIALDNLNIDSSKSLGGIFKKESASENIHLETFNNNSSIMRTSSGDIDSSSPLLNSNNNESAGENVADAINQNNSQSFYSNAKIIRLLTFLKMKIIPKKRRSMKTSVKLNETNVDREIYPDKTPIYDRKKYPSNEISNAKYHPLTFIPILLYEQFKFFFNLYFLLVALSQSIPALRIGYLSSYIVPLAFVLTVTMLKEALDDIKRRRRDKESNNELYQVLNNIQPVKSKDLKVGDLIQLKKGERIPADLILLQSTEPSGEAFIKTDQLDGETDWKLRISPPLTQNLTEEDLLNRISITASAPERSIHSFLGKVTYKNSTSAPLSIDATLWANTVLASSGSCIGCVIYTGKDTRQAMNTTKASVKVGLLELEINSISKFLCASVFVLSILLVVFAGTNNHDWYIDIMRYLILFSTIIPVSLRVNLDLAKSVYAYQIEHDSTIPDTVVRTSTIPEDLGRIEYLLSDKTGTLTQNDMQLKKIHLGSVSYSSETFDIVTDYVKQLTSETKKVSSSRKDMASRVGDMVLTLALCHNVTPTLEDNELTYQAASPDEIAIVKYTESVGLSLYKRDRHSISLLHESTGKLLNYEIKQVFPFNSDTKRMGIIVYDKEKDEYWFLEKGADTVMIKIVERNEWLEEETGNMAREGLRTLVIGRKKLSKETYENFVKAYETAGLSMVHREVKMSAMITEYLEKDLNLLGLTGVEDKLQKNVKPSIELLRNAGVKIWMLTGDKVETAHCVSISAKLISRGQYVHTITKLTDQEGALSHLEYLEINKNACMLIDGTSLGIFLKYYKKEFLNIAVRLPAVIACRCTPQQKADIALDIRALTGKRVCCIGDGGNDVSMIQSADVGVGIVGKEGKQASLAADFSVTQFCHLTELLLWHGRNSYKRSAKLSQFVMHRGLVIAICQAVYSISSSFEPIALYQGFLMVGYATCYTMAPVFSLTLDQDIEESLTKIYPELYKDLTEGTSLSYKTFFVWVALSLFQGSIIQLLSQKFTSLETVDFSKMVTISFTALVINELIMVSLEIYTWNKIMVIAEVVTFIGFVFSIPFLGEYFDFSYMLQTSFLTGLMAILCFSIFPVWAAKSIYRRLHPPSYAKVQQFSFV
>XP_001643732_Vanderwaltozyma_polyspora
MDFPSSANTNTFDSQFDRALDNLHINNKSDNSNSNSNTWQEDNLYQENFEIQSLSKRMSNNLDSHPLLNEGTTNYVPVDNNGYIAMNQSSSYSKLFNRILKFVQSRTNVRLTKYRSISDAEVDRVQDYSEREIHPDTTPIYDRNKYPSNEISNAKYNAFNFLPILLYEQFKFFFNLYFLLVALSQIIPALRIGYLSSYIVPLAFVLTVTMLKEAMDDIRRRKRDKEANNELYQVLAKSSQLVPSKDLKVGDLVKLKKGERIPADLVLLQSSEPSGEAFIKTDQLDGETDWKLRVASHLTQNLTEDDLMNKISITTSAPEKSIDSFLGKVTYKGATSNPLNVDNTLWANTVLASTGTCVGCVIYTGKDTRQAMNTTKPTVKTGLLELEINSISKILCISVFVLSIFIVICAGFKNNDWYIDIMRYLILFSTIIPVSLRVNLDLAKSVYAYQIEHDDTIKDTIVRTSTIPEDLGRIEYILTDKTGTLTQNDMQLKKLNLGSVSYTSETLDIVSNYIETLVESSKSTTNPTSRSAARKDVSARVKDLVVTLAICHNVTPTFEDDELTYQAASPDEIAIVKFTESVGLSLFKRDRNSITLLHEHSGVTLNYQILQVFPFNSDSKRMGIIIHDQQKDEYWFLQKGADTVMTKIVESTEWLEEETGNMAREGLRTLVIGRKKLSNKVYQQFRKDYDHASLAMVKRDEKMANTITKYLEHDLELLGLTGVEDKLQRNVKSSIELLRNAGIKIWMLTGDKVETARCVSISAKLINRGQYVHVITKVNKPEGALSQLEYLKINRNSCLLIDGESLAMYLKYFKTEFFNVTVNLPTVIACRCTPQQKADIALLIREMTQKRVCCIGDGGNDVSMIQCADVGVGIVGKEGKQASLAADFSITQFCYLTELLLWHGRNSYKRSAKLAQFVMHRGLIIAICQAVYSICSNFEPIALYKGWLMVGYATCYTMAPVFSLTLDRDIDESLTKIYPELYKDLTEGKSLSYKTFFTWVTLSLFQGTVIQLFSQTFTSIEPVDFEKMVSISFVCLVINELIMVALEIYTWHRAMVISEIVTFAFFILSIPFLGEYFDLKYMIRPSYWFILIFILLFSILPVWVMKSIYRRLHPPSYAKVQQFSLV
>XP_003683280_Torulaspora_delbrueckii
MSYPAVPGSSIANKFDSASRQKNKSKDSFDLQFDDSLDAALDNLQINDLNHSGGPDHSWDSRSSIESFEMRTMNENEGTAAAIRKHSTTDSRPLLDGSRNSGSGNRNQIHNYSTDYRNANGLWAKLRSLFNGQSRLSKYRSTSGIELNDSHIDREIHPDTTPTYDRNKYPSNEISNAKYNAITFVPTLLYEQFKFFFNLYFLAVALSQAIPALRIGYLSSYVLPLAFVLTVTMLKEAMDDIQRRRRDSESNNELYAIINKSQLVPSKDLKVGDLIKMHKGARIPADCILLQSSEPSGEAFIKTDQLDGETDWKLRIACPLTQNLSQDDLLNKISITASAPEKSIHRFLGKVTYKSSSSNPLSVDNTLWANTVLASSGYCIACVVYTGADTRQAMNTTTPKVKTGLLELEINSISKILCACVFLLSISLVAFGGIQNADWYVDILRYLILFSTIIPVSLRVNLDLAKSVYAYQIEHDDAIPETVVRTSTIPEDLGRIEYLLSDKTGTLTQNDMQLRKIHLGTVSYTAETIDIVSDYIQTLDSSAPPSTSRRDISTRVRDMVVTLALCHNVTPTFEDEGLMYQAASPDEIAIVKFTESVGLSLFKRDRHSISLLHEHSGTTLNYDILQVFPFNSDTKRMGIIVHDKQKNEYWFLEKGADTVMAKIVERNDWLEEETGNMAREGLRTLVIGRKQLTHKSYEEFKKKYEEASVSMLNRDEQISNVVSEYLERNLELLGLTGVEDKLQKDVKASIELLRNAGIKIWMLTGDKVETARCVSISAKLISRGQYVHTITKQHDPHGALDKLEYLRINKNSCLIIDGESLGMYLQYYRKEFFEVAASVPAVIACRCTPQQKADVALVIRELTGKRVCCIGDGGNDVSMIQSADVGVGIVGKEGKQASLAADFSITQFCHLTELLLWHGRNSYKRSAKLAQFVMHRGLIIAICQAVYSICSSFEPIALYQGWLMVGYATCYTMAPVFSLTLDHDIDKPLTKTYPELYKDLTEGKSLSYKTFLVWVALSLFQGLVIQGSSQEFTSLDPQDFNKMVAISFSALVMNELVMVALEINTWNKVMVITEMSTLLLYIISVPFLGDYFDLKYMTKLMFLGATIFILAISVFPVWAAKAIHRKLNPPSYAKVQEFATV
>XP_037145583_Zygotorulaspora_mrakii
MSFSPRPGTNIENKSKSPLQKVRTRDSFDLQFDDSLEEALDNFQIFSSNQNKNTDNDRQNRNSQESFEMRTIDENTQSNENLRKSSISGRRPSRNDPWDAPSPNEHNSGLSVHHGGFLNILWSNGRSLLNSPYRLTKGGSSSSIELNENHVEREIHPSTTPTFDRNKYPTNEISNAKYNAVTFIPTLLYEQFKFFFNLYFLAVALSQIIPALRIGYLSSYIVPLAFVLTVTMVKEAMDDIQRRRRDKESNNELYQIINRSQLVRSKDLKVGDLIKIYKGSRIPADAVLLQSSEPSGESFIKTDQLDGETDWKLRVACSLTQNIAQDDLLSKISITASAPEKSIDKFLGKVTYKESSSHPLTIDNTLWANTVLASSGHCIACVVYTGKDTRQAMNTTTPKVKTGLLELEINSISKVLCASVFILSISLVAFAGFQNPDWYIDVMRYLILFSTIIPVSLRVNLDLAKSVYAYQIEHDHTIPETVVRTSTIPEDLGRIEYLLSDKTGTLTQNDMELRKIHLGTVSYSGETVDIVTDYIQSLVISKGQAGNAQPSTARRDISTRVCDLIITLALCHNVTPTFEDEEITYQAASPDEIAIVKFTELVGLSLFKRDRHSVTLLHEHSGKLLNYEILQVFPFNSDTKRMGIIVHDQIKDEYWFLEKGADTVMSSIVEPNDWLEEETGNMAREGLRTLVIGRKKLSLKIYDQFRKKYDEASLSMLNRDEQMSSVVSEFLENNLELLGLTGVEDKLQKDVKSSIELLRNAGIKIWMLTGDKVETARCVSISAKLISRGQYVHTISKVGKPDGALEQLEYLQVNRNSCLIIDGESLNTYMLYFKKEFFEITINLQAVVACRCTPQQKADVALAIRELTSKRVCCIGDGGNDVSMIQSADVGVGIVGKEGKQASLAADFSVTQFCHLTELLLWHGRNSYKRSAKLAQFVMHRGLIIAICQAVFSICSRFEPIALYEGWLMVGYATCYTMAPVFSLTLDHDIDESLTKIYPELYKDLTEGKSLSYKTFFVWVALSLFQGIVIQGSSQYFTSVNPIDFNKMVAISFTSLVLNELIMVALEINTWNKTMIITELVTLGLYIVSIPFLSDYFDLSYIVKLLFFGELLFILSISVLPVWAAKAIHRKLHPPSYAKVQEFTTP
>XP_002497160_Zygosaccharomyces_rouxii
MPLSSPHRLAADLHSPNLGLSHNKSTDSFDLQFDDNLDRALEDLQVRTSTHLERTDRELEEGESAESFELRTINENDRDPMTRSSGTGGSGTLVNDPWLSDSAEANEAPAMAGSNISRNGVMSRILSLFHVSPRYRSLPAIELNDNHTEREIHPDTTPVYDRNKYPSNEISNAKYNAFTFLPTLLYEQFRFFFNLYFLIVALSQAVPALRIGYLSSYVVPLAFVLTVTMSKEAMDDIQRRRRDNEMNSEPYHVINKQKLVKSKDLKVGDLIRISKGNKLPADVVLLQSSEPSGEAFIKTDQLDGETDWKLRIACPLTQNLSPEDLLNKINITASAPEKSIHKFTGKVSYKDSTSHPLTVDNTLWANTVLASSGSCIACVVYTGTDTRQAMNTTTPTVKTGLLELEINSISKILCICVFVLSFGLVVFKGFHNHLWYVDIMRYLILFSSIIPVSLRVNLDLAKSVYAYQIQHDSTIPETVVRTSTIPEDLGRIEYLLSDKTGTLTQNDMQLKKIHLGTVSYTPDTLDIVSDYVQSLISSKSGSGPTTARRDRSTRVRDMVVTLALCHNVTPTFEDDELTYQAASPDEIAIVKFTESVGLSLFKRDRHSITLLHEHTGKTLEYKILQIFPFNSDRKRMGIILHDEQKDEYWFYEKGADTVMTKIVEKNDWLDEETGNMAREGLRTLVIGRKKLTEESYEEFQKKYESASLSMLNRDEQMSNVVGEYLEEDLELLGLTGVEDKLQKDVKASIELLRNAGIKIWMLTGDKVETARCVSISAKLISRGQYVHTITKLDKPEGALGQLEYLRLNTNSCLIIDGESLSVFLSYYREEFFEVVSRLPTTIACRCTPQQKADVALVIRELTGKRVCCIGDGGNDVSMIQCADVGVGLVGKEGKQASLAADFSTTQFCHLTELLLWHGRNSYKRSAKLAQFIMHRGLLISVCQAVYSVSSGFEPIALFTGWLMVGYATCYTMAPVFSLTLDHDIDESLTKTYPELYKDLTEGKSLSYKTFFVWVALSVYQGCIIQGSSQGFTSLNEIDFLKMVAIGFTALIINELIMVALEIYTWNKTMLLSEILTLILFVVSVPFLGEYFDMNYMTNPIYFGQVVFILAMSIFPVWAAKAIHRRLNPPSYAKVQEFSIV
>XP_003646218_Eremothecium_cymbalariae
MSFPPPPDESSISNYHPSQSSGTFSKEDSGKNINHNNSNKIKNNNRAPRRYHRGSLDSFELEFDDSLDVALDSLQIKPSNSQDQYQGAEGTEDFELESLDHMADRRTSLSVLHLAPDTQPLISQDSWDFPQVKNSADIIRQKGWWQKFQSLTFTGSNSDSSFRDNTATYSSTQPIELTDHNVEREIHPDTTPIYDKNKYPSNAISNAKYNALTFIPIILYEQFKFFFNLYFLLVSLSQTIPALRIGYLSSYIVPLAFVLTVTMSKEAMDDIQRRRRDRETNNELYEILPRSQLVPSKDLKVGDLVLLHKDSRIPADVVLLQSSEPSGETFIKTDQLDGETDWKLRLAPSLTQTLSQDDLLNRINITASAPERSIHRFTGRVSYKGSSSPLSVDNTLWANTVLASTGICIACVVYTGLDTRQSMNTSKPSVKTGLLEIEINKLSKILCFCVFMLSLLLVVFAGLKNDDWYVDIMRYLILFSTIIPVSLRVNLDLGKSVYARQIESDKSIPETIVRTSTIPEDLGRIEYLLSDKTGTLTQNDMHLKKLHLGTVSYTMETMDMVTDYIQSMTAANPIKSCVGLPTTSARKEISQRVRDLVTTLAICHNVTPNFENNELTYQAASPDEIAIVKFTESVGLSLFKRDRNSLTLFHEYSGVNLNYDILQVFPFNSDSKRMGIIVYDKTKDEYWFLQKGADTVMSRIVQSNDWLDEEIGNMAREGLRTLVIGRKRLAPKLYDQFRKEYRDASLSMLNRDGAMNDVVKKYLEYDLELLGLTGVEDKLQKDVKSSIELLRNAGVKIWMLTGDKVETARCVCISAKLISRGQYVHTITKLSRRDGALNHLEYLNVNRSSCLLIDGDSLALFLTYYRKEFFEMVVQLPVVIACRCTPQQKADVALLIRECTGKRVCCIGDGGNDVSMIQCADVGVGIVGKEGKQASLVADYSITQFCHLTKLLLWHGRNSYKRSAKLSQFVIHRGLLISVCQAVYSISSKFEPIALYQGWLMVGYATFYTMAPVFSLTLDRDIDESLTTTYPELYKELTEGKSLSYKTFFVWVLLSLFQGIIIQGSSQLFIGLTPSQFKSLVAISFSALIFNELIMVALEIYTWNKIMAITEIATFAIYVVSIPFLGEYFELKSMVKPAFYIQLAVILSISIFPVWAAKAIHRKLNPPSYAKVQQFTMV
>NP_984017_Eremothecium_gossypii
MSFTPPPETSSAYNYHPGKPFGSDRGQQGVGSSRRARQERRGSLDSFELEFDDSLDAALESLQIKRSASHERHSGIRGAEDFELKSMGRVDDGGHSPSGVLTNQDTQPLISQDSWDYGQVKRLRSGWLGPQSSWQRLKSWVLPGAKAGAPLLGVTATYSSTHSIELTDQHVDREIHLDTTPIYDKRKYPTNAISNAKYNAITFLPIVLYEQFKFFFNLYFLLVSLSQSIPALRIGYLSSYIVPLAFVLVVTMSKEAMDDIQRRRRDRETNNELYEVLNNSQLVPSKNLRVGDLVKLHKDSRIPADMILLQSSEPSGETFVKTDQLDGETDWKLRVAPSLTQNLTQDEMLTKVHITASAPEKSIHMFTGKLTYKGSSAPLSVDNTLWANTVLASSGTCVACVIYTGTDTRQAMNTSKSSVKTGLLELEINSLSKILCICVFTLSILLVVIGGLDDDKWYVDIMRYLILFSTIIPVSLRVNLDLGKSVYARQIESDKSIPDTIVRTSTIPEDLGRIEYLLSDKTGTLTQNDMQLRKIHLGTVSYTMETMDMVTDYIQTLTSPANMGAAGVAVTGSRKEVSQRVRDLVVTLATCHNVTPNFEDNELAYQAASPDEIAIVKFTERVGLSLFKRDRHSLTLFHEYSGVNLQYDILHVFPFTSDTKRMGIIVRDRTKNEIWFLQKGADTVMSKIVQSNDWLEEEVSNMAREGLRTLVIARKKLSTRLYEQFSKEYKDASLSMLNRDEAMNEVVKRHLEHNLELLGLTGVEDKLQKDVKTSIELLRNAGVKIWMLTGDKVETARCVCVSAKLISRGQYVHTITKLTRRDGALSRLEYLKANRNSCLLIDGDSLAIYMSHYRAEFFEIVICLPVVIACRCTPQQKADVALLIREMTGKRVCCIGDGGNDVSMIQCADVGVGIVGKEGKQASLAADYSITQFCHLTKLLLWHGRNSYKRSAKLSQFVIHRGLLISVCQAVYSISSNLKPIALYQGWLMVGYATCYTMAPVFSLTLDHDIDESLTKTYPELYKELTEGRSLSYKTFFVWVILSLFQGAVIQGFSQLFIGVGSEVFKKMVALSFTALVINELIMVALEIYTWNKTMAISEIVTFAIYVLSIPLLGEYFDLTSMLALPFFIQLTIILTVSIFPVWAAKTIHRRLKPPSHAKVQQFSAV
>XP_452573_Kluyveromyces_lactis
MSFSPPPGSQIPNKYSKSNQHQAQSTDRDSFDLQFEDSLDAALESLQLPEHSHRRENSTVFEDFEMKSMHGDHQTGMLHSDADTAPLITNHSNNGRMLSNSDRNAQNTNNITVWSKAKSWFEHSFTKAKSKPSSLSVYSSTNSVDGNKIELNDHNVEREIHPATTPIYDRKKYPSNVISNAKYNPFTFIPLILYEQFKFFFNLYFLIVALSQAIPQLRIGYLSSYIVPLAFVLTVTMSKEAMDDINRRKRDREANNELYEVVNKPCPIPSKDLKVGDIIKLKKGARVPADVVVLQTNEPNGESFIKTDQLDGETDWKLRLACSLTQSLTENDLLNNITITASAPEHSIHNFLGKITYKDSTSSPLSVDNTMWENTVLASSAACICCIVYTGRETRQALNTTKSKAKTGLLELEINGLSKILCACVFLLSIMLVAFAGFNNNDWYVDIMRYLILFSTIIPVSLRVNLDLGKSVYAYKIEHDKQIEDTIVRTSTIPEDLGRIEYLLSDKTGTLTQNDMQLKKIHLGTVSYTNETMDIVTDFIQSMNSRTSNSTPTTTRKNISDRVIDLVTTLAICHNVTPTFEDGELTYQAASPDEIAIVKFTESVGLSLFRRDRHSISLFHDHSGMKLEYDIKILFPFNSDSKRMGVIIFDKLKQEYWFLQKGADTVMSSIVVRNDWLEEETSNMATEGLRTLVIGRKKLSTNLFEQFEKEYSEASLTMMDREVHMQNVVRKFLENDLELLGLTGVEDKLQKDVKSSIELLRNAGIKIWMLTGDKVETARCVSISAKLISRGQYVHTVTKVNKPEGALHHLEYLQVNQNSCLLIDGESLGLYLQYFPDEFFDIVVNLPTVVACRCTPQQKADVAVFIRQATGKRVCCIGDGGNDVSMIQCADVGVGIVGKEGKQASLAADFSITQFCHLTKLLLWHGRNSYKSSAKLSQFVIHRGLIISVCQAVYSICSMFEPLALYQGWLMVGYATCYTMAPVFSLTLDHDIDESLTTLYPELYKELTLGKSLSFKTFFVWVALSVFQGCVIQMASQFFTSLNDSDFTKMVAISFTALVLNELIMVGLEINTWNKIMAITEVVTLLIYLGSIPFLGEYFDLSYVSTTKFPLRVLVILVISVVPVWAAKSIYRRLNPPNYAKVQQFSMV
>XP_022677804_Kluyveromyces_marxianus
MSFSPPPGSQLPNKNLKSSQNPTKNTDRDSFDLQFEDSLDAAFESLQVPEGSRQKDNNTAFEDFEMKSMHSDHQTSMLNSDVDTAPLINNSSNPGRLSLHNDRNAQYTNNSIWLKAKSWFESSFSGSKSKHSSLSAYNTSSSTTNTTKIELNDQNVEREIHPATTPIYDRKKYPSNVVSNAKYNPFTFIPIILYEQFKFFFNLYFLLVALSQAIPQLRIGYLSSYIVPLAFVLTVTMSKEAMDDINRRKRDRESNNELYEVVNKPGPVPSKDLKVGDIIKLKKGSRVPADVVVLQTNEPNGESFIKTDQLDGETDWKLRLACPLTQTLTENDIFNNITITASAPEHSIHKFNGKITYKDSTSAPLTVDNTMWENTVLASSAACVCCVVYTGRDTRQSMNTTKSSVKTGLLELEINGLSKILCACVFLLSIILVAFAGFDNKDWYVDIMRYLILFSTIIPVSLRVNLDLGKSVYAYKIEHDKQIKDTIVRTSTIPEDLGRIEYLLSDKTGTLTQNDMQLKKIHLGSVSYTNETMDIVSNFIQSMNSKTTVNTPATTRKSISERVIDLVTTLAICHNVTPTFEDGELTYQAASPDEIAIVKFTESVGLSLFKRDRNSISLFHDHSGMKLEYDIKMIFPFNSDSKRMGVIIFDKQKQEYWFLQKGADTVMSTIVVRNDWLDEETSNMAREGLRTLVIGRKKLTSNVFEQFEKEYSEASLTMMNREVHMQNVVKKYLENDLELLGLTGVEDKLQKDVKSSIELLRNAGIKIWMLTGDKVETARCVSISAKLIARGQYVHTVTKVNKPEGALRHLEYLQVNHNSCLLIDGESLGLYLQYYPDEFFEIVVNLPTVVACRCTPQQKADVALFIRHATGKRVCCIGDGGNDVSMIQSADVGVGIVGKEGKQASLAADFSITQFCHLTKLLLWHGRNSYKSSAKLSQFVIHRGLIISVCQAVYSICSMFEPLALYKGWLMVGYATCYTMAPVFSMTLDHDIDESLTTLYPELYKELTLGKSLSFKTFFVWVALSVFQGCVIQLASQSFTSLDESDFTKMVAISFTALVMNELIMVALEINTWNRIMVITEVVTFIVYFGSIPFLGEYFDLSYVTTTKFPAMVLVILLISVVPVWATKSIYRRLNPPNYAKVQQFSMV
>XP_022629672_Lachancea_lanzarotensis
MPFTPPPGSNKDPNSAVLHRQNSSDLFDIQFEDSLEAALESLQINSTGSINGENIEMKSLQHTNDEPGGQTDTDPLMNGDENRLHSRFVESRHNSSRNRNSGNASLGARLWNFVKASKGNNSSSTYNSTGGVIQIKNQQLDREIHPGTTPIYDRNKYAPNAISNARYSPISFIPIILYEQFKFFFNLYFLVVALSQAIPPLRIGYLSSYIVPLAFVLTVTMSKEALDDIQRRRRDNESNNELYEVLSTAQLVPSKDLKVGDLIKIGKGARAPADLVLLQSSEASGEIFIKTDQLDGETDWKLRLACPLTQHLSQDDLLNRISITASVPEPSIGNFLGKLTFNNSQSQPLSVDNTMWANTVFASTGTSIACVVYTGTDTRQALNTTTSSVKTGLLELEINSLSKILCVCVFILSITLVALAGLDNQDWYLDTMRYLILFSTIIPVSLRVNLDLGKSVYAHQIENDKTIPETVVRTSTIPEDLGRVEYLLSDKTGTLTQNDMELKKLHLGTVSYTLETMDIVTDYVSSMPLHSDSSVVTGGVKRDMPTRVRDLISALALCHQVTPTFEDGDLTYQAASPDEIAIVKFSESVGLTLFKRDRHSITLLHDQSGTFFEYDIKQVFPFNSDNKRMGIIIFDKQRQDFWFLQKGADVVMAKIVQSNDWLEEETGNLAREGLRTLVVGRKKLSKKTFDLFDKEYKEASLNMLNREASMSAVVGKHLEHNLEILGLTGVEDKLQEDVKSSIELLRNAGIKIWMLTGDKVETARCVSISAKLVSRGQYVHAITKLNQSEGALNQLELLKVNKNACLLIDGESLGFYLDHYRQDFFDSVVHLPAVIACRCTPQQKADVATFIREITGKRVCCIGDGGNDVSMIRSADVGIGIVGKEGKQASLAADFSITQFSFLSTLLLWHGRNSYKRSAKLAQFVIHRGLIISVCQAVFSICSKFEPIALYQGWLMVGYATLYTMAPVFSLTLDRDIDQSLTKTYPELYKELTAGKSLSYKTFFVWVALSLFQGCIIQGLSQGLTSLYEVDYMRLVALSFTALVLNELIMVAIEVYTWNKAMILSELVTFIIFVGSVPFLQDYFDLSFMVKPIFYGKLATILGLSIIPVWAAKALHRRLNPPSYAKVQQFYFSA
>XP_002551638_Lachancea_thermotolerans
MSFTPPPGSNKEPAAPANRHNSFDLLDPQFEDSLDAALESLQIHSEGAPTGEDFEMKSIASNDNHNAGLHSDTQPLINDGLGPNDSWSRGSRNSHSAEHRQPFWSRITGIVRSSSTPRSSKYKSTGKSIQLTDQQLEREIHPGTTPIYDKYKYAANAVSNAKYNPVTFIPVILYEQFKFFFNLYFLLVALSQAIPALRIGYLSSYIVPLAFVLIVTMSKEALDDIQRRRRDSEANNELYEVLSKSQLVPSKDLKVGDLIKIGKGARAPADLILLQSSEPSGEIFIKTDQLDGETDWKLRIASPLTQHLSQEDLLHKINITASVPEKSIHNFLGKLTFNDSQSQPLSVDNTMWANTVFASTGTAVACVVYTGSDTRQAMNTTMSSVKTGLLELEINSLSKILCVCVFILSVALVAFAGFNNSDWYVDIMRYLILFSTIIPVSLRVNLDLGKSVYAYQIEHDATIPDTIVRTSTIPEDLGRIEYLLTDKTGTLTQNDMELKKLHLGTVSYTMDTMDIVTDYVRGMTSGADSTVLPSASKKDLPSRVRDLVLALALCHQVTPTFEDGELTYQAASPDEIAIVKFTESVGLTLFKRDRHSITLLHDQSGSYFDFDIVQVFPFNSDNKRMGIIIFDKQKQEHWFFQKGADVVMSKIVQTNDWLEEETGNLAREGLRTLVIGRKKLSQKVFDNFTKEYKDASLTMLNREALMSNVVKKHLEHNLEILGLTGVEDKLQHDAKSSIELLRNAGIKIWMLTGDKVETARCVSISAKLVSRGQYVHTVTKIGKPEGALGQLELLKINQNSCLLIDGESLATYLEYYRQEFFEIVVHLPAVIACRCTPQQKADVATFIREATGKRVCCIGDGGNDVSMIQAADVGVGIVGKEGKQASLAADFSITQFCHLSKLLLWHGRNSYKRSAKLAQFVIHRGLLISVCQAVYSISSKFEPIALYQGWLMVGYATCYTMAPVFSLTLDHDIDESLTKTYPELYKELTAGKSLSYKTFFVWVALSVFQGCVIQGFSQAFTSLDQLDFKRLVALSFTVLIINELIMVAIEIYTWNKTMIICEILTFLVFVGSIPLLGDYFDLHFMTQPNFYAKLALILGLSVVPVWTAKALHRKLNPPSYAKVQQFYFNA
>XP_020053568_Aspergillus_aculeatus
MPSLSEYPHSYGRSSIAGDSGSDDDLDLEELDPSTTHLYGAHRLSREEDNQQRSRGPGIALRNLRVGVGNRWKRTTSGTHGGRLEDTEGLLEDQDRDDDGLRRSHASSRTYTDDDAPLLHARRRSSARSLRDVERLSQKGPRRWIPGLKVAGAWFGSSHPPAAEDLNPTETKPPRDVFVGQTQRLKYPPNIVSNAKYTLWSFLPRTLYNEFSFFFNIYFLLVALSQILPVLRIGYMSSYIAPLAFVVSISLGKEALDDIGRRRRDAEANAEEFTVLSLSGPAGVLEVTKRSRDLKVGDVLKVRKNQRLPADVVILQSLSNDTAARRSSAVERPSNLIPDDHGDEPSTSDVTKEANNSSACDTFIRTDQLDGETDWKLRLPSPLSQSLALRNFTRLKITASAPDRRVNEFVGTIELGPSSYDPHVDKSNHERDQDDQESQPNSAPLTIDNTAWANTVLASNTITYAAIIYTGSQTRAALSTSPSRSKVGLLEYEINNLTKILCILTLALSIVLVALEGFQPTNDKVWYVAIMIYLILFSTIIPMSLRVNLDMAKSVYGRFIEKDKDIPGTVVRTSTIPEDLGRIEYLLSDKTGTLTQNEMELKKIHVGTVSYANEAMEEVTSYIKQSFSGDFLTTPSAVFGTQVGSGAAPRTRREIGSRVRDIVLALALCHNVTPTTDEEDGVQVTNYQASSPDEIAIVRYTEDVGLKLAYRDRQTMVLESTHTGNVVVRARILELFPFTSESKRMGIIVQFETDESILDSSKNENEIWFYQKGADTVMTTIVAANDWLDEETANMAREGLRTLVVGRRRLSEQQYAEFTTKYRQASLALQGRDVGMAKVIGEYLERDLELLGVTGVEDRLQRDVKPSLELLRNAGVKIWMLTGDKVETARCVAISAKLVARGQYIHTVAKVKDKSTAQEALDFLRNKTDCCLLIDGESLALMLSQFRSSFISVAVLLPAVIACRCSPTQKAEVADLIRHYTKKRVCCIGDGGNDVSMIQAADVGIGIVGKEGRQASLAADFSITQFHHLTKLLVWHGRNSYKRSAKLAQFIMHRGIIISACQTMYSIASHFDPKGLFINWLMVGYATIYTSGPVFSLVFDRDVDEELANLYPELYKELKTGRSLSYRSFFTWVFVSVFQGAVIQGLSQILLDTITGPRLISVSFTALVINELLMVAIAITTWHPFMIFSIIGTALVYAASVPFLGDYFDLAYIITLDWLWRVVAVVAVAVVPVWAGKLIMRSWSPPSYRKVRG
>XP_001270154_Aspergillus_clavatus
MPAMPSSSDYLQPHDGASVDSGSDDDLDLEELDPTTATFHQAPHIPRDEATRKISYGSGIALRNLRIGGGSRWKHSNRASGEDTHGLLEDRDEETLRRSHASSHNYTEDDAPLLANRRRSSARSLVGDPAIRQRVGSARFFGFKAASVFSRLSSWSRRSDNDDNANKPPREVFVAQTQRAKYPPNVVSNAKYTPWSFLPRTLYNEFSFFFNIYFLLVALSQIIPVLRIGYMSSYIAPLAFVVAISLGKEALDDIGRRRRDAEANSEEFTVVSFDSPMGRKAYTATSIDNSEASDVFEITKKSRDLKVGDVLKVRKNQRLPADVVILKSISNDPVIARASSLAESPADPMHQASGDVPAPVDTEPSSSTTANEDHLSSGSDTFIRTDQLDGETDWKLRLPSVLSQSLRLNDFTRLKVTASAPDKRVNEFVGTIELGSRSGFYDPHVDKAQPGGEASNESQQANSAPLTIDNTAWANTVLASNTATYAVIIYTGSQTRAALSTSPSRSKVGLLEYEINNLTKILCALTLTLSVILVALEGFQPTNDKKWYIAIMIYLILFSTIIPMSLRVNLDMAKSVYSRFIQRDTDIPGTVVRTSTIPEDLGRIEYLLSDKTGTLTQNEMELKKIHVGTVSYANDAMEEVASFVRQGFAGNTLTTPSAVFGAQAGFGAAPRTRREIGSRVRDIILALALCHNVTPTMDEEDGVTVTSYQASSPDEIAIVKYTEDVGLKLSYRDRQTIVLEATDTSHVVVRVRILDIFPFTSESKRMGIIVQFETDNTILESTSDDGEIWFYQKGADTVMSAIVAANDWLDEETANMAREGLRTLVIGRKRLSSQQFQAFSTKYKQAALALQGRDVGMAKVVSEHLERDLELLGVTGVEDRLQRDVKPSLELLRNAGVKIWMLTGDKVETARCVAISAKLVARGQYIHTVSKVKDRAAAQEALDFLRNKTDCCLLIDGESLSLMLGQFRSSFISVAVLLPAVIACRCSPTQKAEVADLIRQYTKKRVCCIGDGGNDVSMIQAADVGIGIVGKEGRQASLAADFSITQFHHLTKLLVWHGRNSYKRSAKLAQFIMHRGLIISACQTMYSIASHFDPKGLFINWLMVGYATVYTNAPVFSLVFDRDVDEHLANLYPELYKELKSGRSLSYRSFFIWVLVSVYQGAVIQGLSQILLHTISGPRLISVSFTALIINELLMVAIAITTWHPLMIFCLIGTALVYAASVPFLGDYFDLEYVITVDWVWRVIAVCAVSVIPVWAGKLIQQSWKPPSYRKVRG
>XP_001257600_Aspergillus_fischeri
MPSSSEYLHAHDRASLAGDSGSDDDLDLEELDPTTATIHKSPRLSKDETTRQRGYGSGIALRNLRVGGGSRGWKRSASGIRNRASEEDTHGLLEDREGEALRSSHASSRNFTDDDAPLLDNPRRSSTRSFAGDGSIRRGGSRSRFFGFKAANIFSGPSSWSRRNDENNATKPPREVFVGQAQRSKYPANIVSNAKYTPWSFLPRTLYNEFSFFFNIYFLLVALSQIIPVLRIGYMSSYIAPLAFVVSISLGKEALDDIGRRRRDAEANSEEFSVLSFDRPVGRRAFATPANNDSDADKVFEITKKSRDLKVGDVLKVRRNQRLPADVVILKTISNDSVTARRSSSAEIAADLMRPDQESVQPSEVEPSSSAAADEIDTSSTSDTFIRTDQLDGETDWKLRLPSVLSQSLRLRDFTRLKVTASAPDKRVNEFLGTIELDSQSGFYDPHVDKAQTGGGASSEDRQANSAPLSIDNTAWANTVLASNTITYAVIIYTGSQTRAALSTSPSRSKVGLLEYEINNLTKILCALTLTLSIILVALEGFQPNNDKEWYIAIMIYLILFSTIIPMSLRVNLDMAKSVYSRFIQRDKDIPGTVVRTSTIPEDLGRIEYLLSDKTGTLTQNEMELKKIHVGTVSYANDAMEEVASFVRQAFAGNTLTTPSAAFGAQAGLGAAPRTRREIGSRVRDIVLALALCHNVTPTTDEEDGVKVTNYQASSPDEIAIVKYTEEVGLKLSYRDRQSIVLETTETGSVVVRVRILEIFPFTSDSKRMGIIVQFETANSILESSNEDTEIWFYQKGADTVMSSIVAANDWLDEETANMAREGLRTLVIGRKRLSLQHFQEFSAKYKQASLALQGRDVGMAKVVSEHLERDLELLGVTGVEDRLQRDVKPSLELLRNAGVKIWMLTGDKVETARCVAISAKLVARGQYIHTVAKVKDPSAAQEALDFLRNKTDCCLLIDGESLSLMLGQFRSAFISVAVLLPAVVACRCSPTQKAEVAELIRQYTKKRVCCIGDGGNDVSMIQAADVGIGIVGKEGRQASLAADFSITHFHHLTKLLVWHGRNSYKRSAKLAQFIMHRGLIISACQTMYSIASHFDPKGLFINWLMVGYATVYTNAPVFSLVFDRDVDEHLANLYPELYKELKSGRSLSYRSFFGWVLVSVYQGAVIQGLSQILLNTISGPRLISVSFTALVINELLMVAIAITTWHPVMIFCLIGTGLVYAASVPFLGDYFDLEYVITVDWVWRVVAVCAVSVIPVWAAKLIQRSWKPPSYRKVRG
>XP_041147674_Aspergillus_flavus
MPSSSDYLNPKARASIADDSGSDDDLDLEELDPTSATIHSPRSTDESTRPRDHGPGIALRNLRLGVRDRVWGRNQSGTYRGSEDMDCLLEDRDDDGLRRSHASSHNYTDDNAPLLEEGRHESGRSFPDNERVLHRNRRFRFPGANIASLFFGSSASTESETVIAKPPRDVFVGQVQRSKYPPNIVSNAKYTPWSFLPRTLYNEFSFFFNIYFLLVALSQIIPVLRIGYMSSYIAPLAFVVSISLGKEALDDIGRRRRDAEANAEEFSVLAFDKPLERQTLSARGDVNSEIANAIQVTKKSRDLKVGDVLKIRKNQRLPADVVILKSVSNDTAHQDTVTELSSDLIQADQSLGPPTVESSSRTAAETTNTSSTSDTFIRTDQLDGETDWKLRLPSVLSQNLPLLDLSRLKVTASAPDKSVNDFVGTIELGPPVGFYDPHVDKTDGDNSGNEGVQSKSAPLTIDNTAWANTVLASNTITYAVIIYTGSQTRAALSTSPSRSKVGLLEYEINNLTKILCVLTLALSIILVALEGFQPTNDKEWYVAIMIYLILFSTIIPMSLRVNLDMAKSVYGRFIERDKDIPGTVVRTSTIPEDLGRIEYLLSDKTGTLTQNEMELKKIHVGTVSYANDAMEEVASYVRQSFSGSSLTTPSTPFGTQTGLGAAPRTRREIGSRVRDVILALALCHNVTPTTDDEDGVKVTNYQASSPDEIAIVRYTEEVGLKLAYRDRQTIVLESTHTRSVVVRARILEIFPFTSDSKRMGIIVQFETDGGILESPKQGPEIWFYQKGADTVMTSIVAANDWLDEETANMAREGLRTLVVGRKRLSLQQYQEFDVKYKQASLALQGRDIGMAKVISEYLERDLELLGVTGVEDRLQRDVKPSLELLRNAGIKIWMLTGDKVETARCVAISAKLVARGQYIHTVAKVKDKSTAQEALDFLRNKTDCCLLIDGESLALMLGQFRSAFISVAVLLPAVVACRCSPTQKAEVADLIRQHTKKRVCCIGDGGNDVSMIQSADVGIGIVGKEGRQASLAADFSITQFHHLTKLLVWHGRNSYKRSAKLAQFIMHRGLIISACQTMYSIASHFDPKGLFINWLMVGYATVYTNAPVFSLVFDRDVDEHLANLYPELYKELKSGRSLSYRSFFTWVLISVYQGAIIQGLSQILLDTIAGPRLISVSFTALVINELLMVAIAITTWHPVMIFCLLGTALLYAASVPFLGEYFDLQYVITVDWVWRVVAVVAVAIIPVWAGKLIQRSWHPPSYRKVRG
>XP_747682_Aspergillus_fumigatus
MPSSSEYLHPHGRTSVAGDSGSDDDLDLEELDPTTATIHKSPRLSKDEATRQRGYGSGIALRNLRVGGGSRGWKRSASGIRNRDSEEDTHGLLEDQEGGALRSSHASSRNFTDDDAPLLDNPRRSSTRSFAGDGPVRRRGSQSRFFGFKAANIFSGPSSWSHRNDENNATKPPREVFVGQSQRSKYPANIVSNAKYTPWSFLPRTLYNEFSFFFNIYFLLVALSQIIPVLRIGYMSSYIAPLAFVVSISLGKEALDDIGRRRRDAEANSEEFTVLSFDKPVGRRAFATPANNYSDSDEVFEITKKSRDLKVGDVLKVRKNQRLPADVVILKTISNDSVTARRSSSAEVTADLMRPDPESVQPSEVEPSSSAAADEIGTSSASDTFIRTDQLDGETDWKLRLPSVLSQSLRLRDFTRLKVTASAPDKRVNEFLGTIELGSQSGFYDPLVDKAQTGGEASSEDRQANSAPLTIDNTAWANTVLASNTITYAVIIYTGSQTRAALSTSPSRSKVGLLEYEINNLTKILCALTLTLSIILVALEGFQPNNDKEWYIAIMIYLILFSTIIPMSLRVNLDMAKSVYSRFIQRDKDIPGTVVRTSTIPEDLGRIEYLLSDKTGTLTQNEMELKKIHVGTVSYANDAMEEVASFVRQAFAGNTLTTPSAAFGAQAGLGAAPRTRREIGSRVRDIVLALALCHNVTPTTDEEDGVKVTNYQASSPDEIAIVKYTEEVGLKLSYRDRQSIVLETTETGSVVVRVRILEIFPFTSDSKRMGIIVQFETANSILESSNEDAEIWFYQKGADTVMSSIVAANDWLDEETANMAREGLRTLVIGRKRLSLQHFQEFSAKYKQASLALQGRDVGMAKVVSEHLERDLELLGVTGVEDRLQRDVKPSLELLRNAGVKIWMLTGDKVETARCVAISAKLVARGQYIHTVAKVKDPSAAQEALDFLRNKTDCCLLIDGESLSLMLGQFRSAFISVAVLLPAVVACRCSPTQKAEVAELIRQYTKKRVCCIGDGGNDVSMIQAADVGIGIVGKEGRQASLAADFSITHFHHLTKLLVWHGRNSYKRSAKLAQFIMHRGLIISACQTMYSIASHFDPKGLFINWLMVGYATVYTNAPVFSLVFDRDVDEHLANLYPELYKELKSGRSLSYRSFFGWVLVSVYQGAVIQGLSQILLNTISGPRLISVSFTALVINELLMVAIAITTWHPVMIFCLIGTALVYAASVPFLGDYFDLEYVITVDWVWRVAAVCSVSVIPVWAAKLIQRSWKPPSYRKVRG
>XP_664218_Aspergillus_nidulans
MPSSSEYLRAHDRASIESDNDDLDLEELDPSSAFNASRLSRDEPVQQRGHSGPGIALRNLRVGVGNRRLWKRSMSGSQGEDTAGLLEDREGERGLRPSHASSRPYTDDDAPLLDRRGSVRSLADGGRMPQRRSRLGWLKSSTLLGGLHGSTGGGKNTVDVVKPPRDVLVGQAQRAKYPPNIVSNAKYTPWSFLPRTLYNEFSFFFNIYFLLVALSQIIPVLRIGYMSTYIAPLAFVVSISLGKEALDDVGRRRRDAEANAEEFSVLALDKSGGSRAFPIAEDVGESVPVIIKKSRDLKVGDVLKVRKNQRLPADVVILKSVSNDATVARESQEAGASHNVDYATNGSSSSVPNQQPTISAGADQTDISSASDTFIRTDQLDGETDWKLRLPSVLSQALSLEDFTRLKITASGPDKRVNEFVGNIELLPPSGFYDPHVDKSEDRSQDADETEQNSSAPLTIDNTAWANTVLASNTITYAAIIYTGSQTRAALSTSPSRSKVGLLEYEINNLTKILCALTLTLSIILVALEGFQPTNDKEWYVAIMIYLILFSTIIPMSLRVNLDMAKSVYGRFIERDKDIPDTVVRTSTIPEDLGRIEYLLSDKTGTLTQNEMELKKIHVGTVSYANDAMEEVASYVRQSFSGNTLTSAAAAFGTQAGLAAAPRTRREIGSRVRDIVLALALCHNVTPTSDEEDGVKVTNYQASSPDEIAIVRYTEEVGLKVAYRDRRTIVLESTDTGNVVVRARILDIFPFTSDSKRMGIIVEFDKDKDVLNSPAEEEIWFYQKGADTVMTSIVAANDWLDEETANMAREGLRTLVVGRKRLSPLQYQEFASKYKQASLSLQGRDIGMQKVVNEYLEHDLELLGVTGVEDRLQRDVKPSLELLRNAGVKIWMLTGDKVETARCVAISAKLVARGQYIHTVAKVKDKSAAQEALDFLRNKTDCCLLIDGESLALMLNQFRSAFISVAVLLPAVIACRCSPTQKAEVADLIRLHTKKRVCCIGDGGNDVSMIQAADVGIGIVGKEGRQASLAADFSITQFHHITKLLVWHGRNSYKRSAKLAQFIMHRGLIISACQTMYSIASHFDPKGLFINWLMVGYATVYTNAPVFSLVLDRDVDEQLANLYPELYKELKTGRSLSYRSFFTWVLVSVYQGAVIQGLSQILLDTISGKRLISVSFTALVMNELLMVAIAVTTWHPVMIFCLLGTALVYAASVPFLGEYFDLKYVITLDWIWRVVAVTAVSVIPVWAAKLIKQSWNPPSYRKVRG
>XP_001396691_Aspergillus_niger
MPSSSDYLHPHGRASIAGDSGSDDDLDLEELDPSSTHLYGSSRRSRDESNRQRSRGPGIALRNLRVGMGNRVWRRNASGAHGPSEDTAGLLEEGEEEGLRRSHASSRNFTDDDAPLLNERRRSSARSLVDLERVSQRGSRFRIPGIKAASFLFGSSSRTTGSDSEQTETKPPRDVLVGQTQRTKYPANVVSNAKYTPWSFLPRTLYNEFSFFFNIYFLLVALSQIIPVLRIGYMSSYIAPLAFVVSISLGKEALDDIGRRRRDAEANAEEFTVLSFDGPNGVLEVVKKSRDLRVGDVLKVRKNQRLPADVVILKSISNDIVTARQSSLAERPVEVPSQEESLLSPTTPEPSSSTATNEANVSSASDTFIRTDQLDGETDWKLRLPSVLSQTLPLSDLPRLKVTASAPDRRVNEFVGTIDLGPPSGFYDPHVDKRETGGDYETSDTQATSAPLTIDNTAWANTVLASNTVTYATIIYTGSQTRAALSTSPSRSKVGLLEYEINNLTKILCALTLALSIVLVALEGFQPTNDKVWYVAIMIYLILFSTIIPMSLRVNLDMAKSVYGRFIERDKDIPGTVVRTSTIPEDLGRIEYLLSDKTGTLTQNEMELKKIHVGTVSYANDAMEEVASYIRQSFVGESLTTPSTAFGAQAGLGTAPRTRREIGSRVRDIILALALCHNVTPTTDEEDGVRVTNYQASSPDEIAIVKYTEDVGLKLAYRDRQSIVLESTHTGKVVVRVRILEIFPFTSDSKRMGIIVQFETDDDILDSSKNDSEIWFYQKGADTVMTTIVAANDWLDEETANMAREGLRTLVVGRRRLSPQQYEEFTTKYKQASLALQGRDVGMAKVISEYLERDLELLGVTGVEDRLQRDVKPSLELLRNAGVKIWMLTGDKVETARCVAISAKLVARGQYIHTVAKVKDKSTAQETLDFLRNKTDCCLLIDGESLSLMLGQFRTAFISVAVLLPAVVACRCSPTQKAEVADLIRQHTKKRVCCIGDGGNDVSMIQAADVGIGIVGKEGRQASLAADFSITQFHHLTKLLVWHGRNSYKRSAKLAQFIMHRGLIISACQTMYSIASHFDPKGLFINWLMVGYATVYTNAPVFSLVFDRDVDEELANLYPELYKELKTGRSLSYRSFFTWVLVSVYQGAVIQGLSQILLDTITGPRLISVSFTSLVINELLMVAIAITTWHPIMIFCIIGTALVYAASVPFLGSYFDLHYVITVDWLWRVCAVCAVSLIPIWAGKLILRSWSPPSYRKVRG
>XP_015411096_Aspergillus_nomiae
MPSSSDYLNPNARASIAGDSGSDDDLDLEELDPTTATIHSPRSTDEPRRPRDHGPGIALRNLRLGVRDRVWGRSHSGTYRGSEDMDRLLEDRDDDGLRRSHASSRNYTDDNAPLLEEGRHESGRSYPDNEGGPHRGRRFRFPGAKIASLFSGSSASTESETAIAKPPRDVFVGQVQRSKYPPNIVSNAKYTPWSFLPRTLYNEFSFFFNIYFLLVALSQIIPVLRIGYMSSYIAPLAFVVSISLGKEALDDIGRRRRDAEANAEEFSVLAFDKPLGRQAASVSGDVNSEIANSMQVTKKSRDLKVGDVLKIRKNQRLPADVVILKSVSNDTAHQDTVTEPSTDLIQADQSSAPPTAEPSSSTAAETTNASSASDTFIRTDQLDGETDWKLRLPSVLSQTLPLMDLSRLKVTASAPDKSVNEFIGTIELGPPVGFYDPHVDKTDDDSGNEGFQSKSAPLTIDNTAWANTVLASNTITYAVIIYTGSQTRAALSTSPSRSKVGLLEYEINNLTKILCALTLTLSIILVALEGFQPTNDKEWYVAIMIYLILFSTIIPMSLRVNLDMAKSVYGRFIERDKDIPDTVVRTSTIPEDLGRIEYLLSDKTGTLTQNEMELKKIHVGTVSYANDAMEEVASYVRQSFSGSTLTTPSTPFGTQTGLGAAPRTRREIGSRVRDVILALALCHNVTPTTDEEDGVKVTNYQASSPDEIAIVRYTEEVGLKLAYRDRQTIVLESTHTRGVVVRVRILEIFPFTSDSKRMGIIVQFETDGGILESPKQGPEIWFYQKGADTVMTSIVAANDWLDEETANMAREGLRTLVVGRKRLSLQQYQEFDSKFKQASLALQGRDIGMAKVISEYLERDLELLGVTGVEDRLQRDVKPSLELLRNAGIKIWMLTGDKVETARCVAISAKLVARGQYIHTVAKVKDKSAAQETLDFLRNKTDCCLLIDGESLSLMLGQFRSAFISVAVLLPAVVACRCSPTQKAEVADLIRQYTKKRVCCIGDGGNDVSMIQSADVGIGIVGKEGRQASLAADFSITQFHHITKLLVWHGRNSYKRSAKLAQFIMHRGLIISACQTMYSIASHFDPKGLFINWLMVGYATVYTNAPVFSLVLDRDVDEHLANLYPELYKELKSGRSLSYRSFFTWVLISVYQGAVIQGLSQILLDTITGPRLISVSFTALVINELLMVAIAITTWHPVMIFCLLGTALLYAASVPFLGEYFDLQFVITVDWVWRVVAVVAVAIIPVWAGKLIQRSWHPPSYRKVRG
>XP_001823029_Aspergillus_oryzae 
MPSSSDYLNPKARASIADDSGSDDDLDLEELDPTSATIHSPRSTDESTRPRDHGPGIALRNLRLGVRDRVWGRNQSGTYRGSEDMDRLLEDRDDDGLRRSHASSHNYTDDNAPLLEEGRHESGRSFPDNERVLHRNRRFRFPGANIASLFFGSSASTESETVIAKPPRDVFVGQVQRSKYPPNIVSNAKYTPWSFLPRTLYNEFSFFFNIYFLLVALSQIIPVLRIGYMSSYIAPLAFVVSISLGKEALDDIGRRRRDAEANAEEFSVLAFDKPLERQTLSARGDVNSEIANAIQVTKKSRDLKVGDVLKIRKNQRLPADVVILKSVSNDTAHQDTVTELSSDLIQADQSLGPPTAESSSRTAAETTNTSSTSDTFIRTDQLDGETDWKLRLPSVLSQNLPLLDLSRLKVTASAPDKSVNDFVGTIELGPPVGFYDPHVDKTDGDNSGNEGVQSKSAPLTIDNTAWANTVLASNTITYAVIIYTGSQTRAALSTSPSRSKVGLLEYEINNLTKILCVLTLALSIILVALEGFQPTNDKEWYVAIMIYLILFSTIIPMSLRVNLDMAKSVYGRFIERDKDIPGTVVRTSTIPEDLGRIEYLLSDKTGTLTQNEMELKKIHVGTVSYANDAMEEVASYVRQSFSGSSLTTPSTPFGTQTGLGAAPRTRREIGSRVRDVILALALCHNVTPTTDDEDGVKVTNYQASSPDEIAIVRYTEEVGLKLAYRDRQTIVLESTHTRSVVVRARILEIFPFTSDSKRMGIIVQFETDGGILESPKQGPEIWFYQKGADTVMTSIVAANDWLDEETANMAREGLRTLVVGRKRLSLQQYQEFDVKYKQASLALQGRDIGMAKVISEYLERDLELLGVTGVEDRLQRDVKPSLELLRNAGIKIWMLTGDKVETARCVAISAKLVARGQYIHTVAKVKDKSTAQEALDFLRNKTDCCLLIDGESLALMLGQFRSAFISVAVLLPAVVACRCSPTQKAEVADLIRQHTKKRVCCIGDGGNDVSMIQSADVGIGIVGKEGRQASLAADFSITQFHHLTKLLVWHGRNSYKRSAKLAQFIMHRGLIISACQTMYSIASHFDPKGLFINWLMVGYATVYTNAPVFSLVFDRDVDEHLANLYPELYKELKSGRSLSYRSFFTWVLISVYQGAIIQGLSQILLDTIAGPRLISVSFTALVINELLMVAIAITTWHPVMIFCLLGTALLYAASVPFLGEYFDLQYVITVDWVWRVVAVVAVAIIPVWAGKLIQRSWHPPSYRKVRG
>XP_040640408_Aspergillus_ruber
MMSSSPDYVHPHDNASIPSDSGSDDDLDLEELDPDTAPSHRPPRLSGDGSTGQRGYGPGIALRKLRAGVGNRLRRSVSGMKRRESEEDTNGLLEDQNSGRMRRSQASSHNLTDDDAPLLEDRRISTHSLSNQGPASKRGFRLRFPGLSTIFNRSSKNAPVKAESQPPRDVLVGQAQRSKYPPNIVSNAKYTPWSFLPRTLYNEFSFFFNIYFLLVALSQIIPVLRIGYMSSYIAPLAFVVSISLGKEALDDIGRRRRDAEANSEEFTILALDESTRKTNEHVLEVTKKSRDLKVGDVLKVRKNQRLPADVVILKSISADTTITQQEPVTESPADLIDSDQGPSAPTDPAPSSTATANEKNSSAADTFIRTDQLDGETDWKLRLPSALSQSLPFGELIRLKITASAPDQRVNEFVGAIELEPPSGFYDAHVDKSQNGREDEGEDPQNNSAPLNIDNTAWANTVLASNTTTYAAIIYTGSQTRAALSTSPSRSKIGLLEYEINSLTKILCILTFALSVILVALKGFQPTNDKEWYVAIMIYLILFSTIIPMSLRVNLDMAKSVYGRFIERDKDIPDTVVRTSTIPEDLGRIEYLLSDKTGTLTQNEMELKKIHVGTVSYANDAMDEVASYIHQSFAGNALVTPSTVFGAQTGAGTAPRTRREIGSRVRDLVLALALCHNVTPTADEEDGVKVTSYQASSPDEIAIVRYTEEVGLKLAYRDRQSIVLESTDNGQVVVRVRILDIFPFTSDSKRMGIIVQFEHGGMLESPTDNSEIWFYQKGADTVMTSIVAANDWLDEETANMAREGLRTLVVGRRRLSMQQYQEFTAKYKQASLALQGRDAGMAKVVNEHLERDLELLGVTGVEDRLQKDVKPSLELLRNAGVKIWMLTGDKVETARCVAISAKLVARGQYIHTVAKVTDPSAAQEALEFIRNKTDCCLLIDGESLSLMLGQFRSQFISLAVLLPAVVACRCSPTQKAEVADLIRQHTKKRVCCIGDGGNDVSMIQAADVGIGIVGKEGRQASLAADFSITQFHHLTKLLVWHGRNSYKRSAKLAQFIMHRGLVISACQTMYSIASSFDPKGLFINWLMVGYATIYTNAPVFSLVFDRDVDEHLANLYPELYKELKSGRSLSYRSFFIWVFISVYQGAVIEGLSQILLDTISGPRLISVSFTALVLNELLMVAISITTWHPIMIICLLGTALVYSASVPFLGDYFDLHYVITVDWIWRVVVVGAVSVVPVWAGKLVKYSWSPPSYRKVRG
>XP_040696513_Aspergillus_sydowii
MPSSEYLRAHDRASIDSDDDLDLEELDPTSTYNAARISREEPPQQRSFGPGIALRNLRVGAGNRRLWKRSMSGTHGEEDTAGLLDDREEEGLRPSHGSSRPYTDDDAPLLDERRTSLAPGGRTPQRNRLGWLKPGRLFGFGGIMGGRNKEAAVKPPRDVLVGQTQRTKYPPNIVSNAKYTPWSFLPRTLYNEFSFFFNIYFLLVALSQIIPVLRIGYMSTYIAPLAFVVAISLGKEALDDIGRRRRDAEANAEEFSVLALDKSSGGRSFPVAEDAHSREENVPVVIKRSRDLKVGDVLKVRKNQRLPADVVILKSISNDVNAVRDEGRGASTEIDRTNNESSSAAPDQDPGSSADVDQAEASSSSDTFIRTDQLDGETDWKLRLPSALSQSLSLSDFTRLKITASGPDKRVNDFVGNIEMMPPSGFYDPHVDKMGDRSENEDDAEQNSSAPLSIDNTAWANTVLASNTITYAAIIYTGSQTRAALSTSPSRSKVGLLEFEINNLTKILCALTLTLSIVLVALEKFQPTSDKEWYVAIMIYLILFSTIIPMSLRVNLDMAKTVYGRFIERDKDIPGTVVRTSTIPEDLGRIEYLLSDKTGTLTQNEMELKKIHVGTVSYANDAMEEVASYVRQSFAGNTLTTAAAAFGTQAGLGAAPRTRREIGSRVRDIVLALALCHNVTPTTDEEDGVKVTSYQASSPDEIAIVRYTQDVGLKLSYRDRQTVVLESADTGHVVVRVRILDIFPFTSDSKRMGIIVKFDTDKGILDSPTEEEEIWFYQKGADTVMTSIVAANDWLDEETANMAREGLRTLVVGRKRLAPLQYQEFASKYKEASLSLQGRDIGMAKVVSEYLEHDLELLGVTGVEDRLQRDVKPSLELLRNAGVKIWMLTGDKVETARCVAISAKLVARGQYIHTVAKVKDKSAAQEALDFLRNKTDCCLLIDGESLSLMLNQFRSAFISVAVLLPAVIACRCSPTQKAEVAELIRQHTKKRICCIGDGGNDVSMIQAADVGIGIVGKEGRQASLAADFSITQFHHITKLLVWHGRNSYKRSAKLAQFIMHRGLIISACQTMYSIASHFDPKGLFINWLMVGYATIYTNAPVFSLVLDKDVDEKLANLYPELYKELKTGRSLSYRSFFTWVAVSVYQGAVIQGLSQILLDSITGKQLISVSFTALVINELLMVAIAVTTWHPVMIFCLLGTALVYAASVPFLGDYFDLKFVITLDWVWRVVAVTAVSIIPVWAAKLIKQSWSPPSYRKVRG
>XP_001209740_Aspergillus_terreus
MPSSSDYLHPHSRASIAGDSGSDTDLDLEELDPTTAQIRDEPPRYRSQGPGIALRNLRVGVGNRMWRRTPSGLQRSSEDMEGLLEERDDDGQRRSHASSRNYTDDDAPLLHEGRRSSTRSFRDDERVSPPGRRLRFSSLKASLFGYSRRSAANNIPETKPPRDVLVGQAQTSKYPANVVSNAKYTPWSFLPRTLYNEFSFFFNIYFLLVALSQIIPVLRIGYMSSYIAPLAFVVSISLGKEALDDIGRRRRDAEANAEEFTVLSFDRSLSRRTHPGEPRPDNDGAVEITKRSRDLKVGDVLKVRKNQRLPADVVILKSISNDSTTITKDPITESADLLNPDQDPVDAEPSSSATPNAAAVSSASDTFIRTDQLDGETDWKLRLPSVLSQSLSFRDFTRLKVTASAPDKQVNEFVGAIELGPPAGFYDPHLNKTDEPDEHEGAQANSAPLTIDNTAWANTVLASNTITYAVIIYTGSQTRAALSTSPSRSKVGLLEYEINNLTKILCALTLTLSIILVALEGFEPTNDKEWYIAIMIYLILFSTIIPMSLRVNLDMAKSVYGRFIERDKDIPDTVVRTSTIPEDLGRIEYLLSDKTGTLTQNGNPISVLFIRIIISLTVVEMELKKIHVGTVSYANDAMEEVASYIRQSFTGNSLTTPSAAFGTQAGLGAAPRTRREIGSRVRDIVLALALCHNVTPTTDEEDGVKVTNYQASSPDEIAIVRYTEEVGLKLSYRDRQSIVLESTHTGNVVVRVRILEIFPFTSDSKRMGIIVQFETGEEILESPKTESEIWFYQKGADTVMSTIVAANDWLDEETANMAREGLRTLVVGRRRLSSQQYQEFTTKYKQASLALHGRDVGMAKVIGEYLERDLELLGVTGVEDRLQRDVKPSLELLRNAGVKIWMLTGDKVETARCVAISAKLVARGQYIHTVAKFRSAFISVAVLLPAVIACRCSPTQKAEVADLIRHHTKKRVCCIGDGGNDVSMIQAADVGIGIVGKEGRQASLAADFSITQFHHLTKLLVWHGRNSYKRSAKLAQFIMHRGLIISACQTMYSIASHFDPKGLFINWLMVGYATVYTNAPVFSLVFDRDVDEELANLYPELYKELKTGRSLSYRSFFGWVLVSVYQGAVIQGLSQILLDTITGPRLISVSFTALVLNELLMVAIAITTWHPVMIFCIIGTALVYAASVPFLGSYFDLRYVITVDWLWRVVAVCAVAVVPVWVGKLIKRSWRPPSYRKVRG
>XP_022486627_Penicillium_arizonense
MPSSADYLHPSEPAPDDFSDSDDDLDLEELDPGTAQPHTSRESRDYTGRKRSYGPGIALRNLRVGVGSRWRRSASGQGDFEDDTDALLENREEEGLRGSHASSRNLAEDDAPLLDRRSSTRIFNDDEPPKKGGFLGFSGFKTPGFLQGKSVKLGSNTNDLSNQPPREVLVGQYQAAKYPANVVSNAKYTPWSFLPRTLYNEFSFFFNIYFLLVALSQVIPVLRIGYMSSYIAPLAFVVSISLGKEALDDIGRRRRDAEANAEEYCTVSLGRSNPMEVTKKSRDLKVGDVLKVRKNQRLPADVVILKSVSNDSGTPRQSLSAEPMPEASTDLLESDQGPSEPAPNAADNSSTGDTFIRTDQLDGETDWKLRLPSVLSQSLPLSDFSRLQITASAPDKRVNEFVGTIELGSPTGFYDAHVDKSSGPQPNDGRTPGEGQSVPSAPLTIDNTAWANTVLASNTTTYAVIIYTGSQTRAALSTSASRSKVGLLEYEINNLTKILCVLTLTLSIVLVGLEGFQPTNDKKWYVAIMIYLILFSTIIPMSLRVNLDMAKSVYGRFIQKDKDIPGTVVRTSTIPEDLGRIEYLLSDKTGTLTQNEMELKKIHVGTVSYANEAMDEVASFVRQSFAGNGLTTPSTPYGTQTGQATAPRTRREIGSRVRDIILALALCHNVTPTTEEEDGQKVTSYQASSPDEIAIVRYTEEVGLKLSYRDRQSIVLESTDSKQVVVRVRILDIFPFTSDSKRMGIIVQFQQDNRVLETPGQDDSEIWFYQKGADTVMSAIVATNDWLDEETANMAREGLRTLVVGRKRLSSQQYQDFSAKYRQASLSLQGRDAGMAEVVSEYLEQDLELSGVTGVEDRLQRDVKSSLELMRNAGIKIWMLTGDKVETARCVAISAKLVSRGQYIHTVTKVADKSTAQEVLDFLRNKTDCCLLIDGESLTLMLGQFRTAFISVAVLLPAVIACRCSPTQKAEIAELIRQHTKKRVCCIGDGGNDVSMIQAADVGIGIVGKEGRQASLAADFSITQFHHITKLLVWHGRNSYKRSAKLAQFIMHRGLIISVCQTMYSIASHFDPKGLFINWLMVGYATVYTNAPVFSLAFDRDVDERLANLYPELYKELKTGKSLSYRSFFGWVMISVYQGAVIQGLSQILLDTITGPQLISISFTALVLNELGMVAIAVTTWHPVMIFCLVGTLLVYAGSVPFLGEYFDLSYVITLDWLWRVVAVLAVALVPVWAGKMIKQSWHPPSYRKVRG
>XP_014537414_Penicillium_digitatum
MPSSSEYLHPLDHPDAPDAFSDSDDDLDLEELDPSTTSPQQPSESRDYTGRKRSYGPGIALRNLRVGAASRWRRSASGRADLEDDTEALLENGDDQPLRDSHASSRNLEDDDAPLLNRRALTRDFNEEPPKKGSRLRLPVFKTPAFLQATSIRFDSNGNDPEDQPPREVLVGQYQAAKYPANVVSNAKYTPWSFLPRTLYNEFSFFFNIYFLLVALSQVIPVLRIGYMSSYIAPLAFVVSISLGKEALDDIGRRRRDSEANAEEYCTIALGRSNAREVTKKSRDLKVGDVLKVRKNQRLPADVVILKSISNDSGTPRHSLTEEPAHGPSSDLLEPRQRSSEPTTDTTSKNGQIVENSPAGDTFIRTDQLDGETDWKLRLPSMMSQSLPLSDLGRLQITASAPDKRVNEFVGTIKLGPPTRLYDAHVDKSSGPTNNEGTPGPVDNHSAPLTIDNTAWANTVLASNTITYAVIIYTGSQTRASLSTSASRSKIGLLELEINNLTKILCVLTVTLSIILVGLERFQPTNDKKWYVAIMIYLILFSTIIPMSLRVNLDMAKSIYGRFIERDKDIPGTVVRTSTIPEDLGRIEYLLSDKTGTLTQNEMELKKIHVGTVSYANEAMDEVASFIRQAFAFSGNTLITPSTVFGTQAGHATAPRIRREIGSRVRDIILALALCHNVTPTTEEEDGRKVTSYQASSPDEIAIIRYTEEVGLKLAYRDRQNIVLESTDSKQVVVRARILDIFPFTSDSKRMGIIVQFQHDENILESGKDDGEIWFYQKGADTVMTTIVAANDWLDEETNNMAREGLRTLVVGRKRISAQQYQEFSTKHKQASLSFQGRDAGMAKVVSEYLEQNLELSGVTGVEDRLQRDVKSSLELLRNAGVKIWMLTGDKVETARCVAISAKLVSRGQYIHTVTKVTDRSTAQEALDFLRNKTDCCLLIDGESLNLMLGQFRTAFISVAVLLPAVVACRCSPTQKAEIADLIRQCTKKRVCCIGDGGNDVSMIQAADVGIGIVGKEGRQASLAADFSITQFHHITKLLVWHGRNSYKRSAKLAQFIMHRGLIISVCQTMYSIASHFDPKGLFINWLMVGYATVYTNAPVFSLALDRDVDERLANLYPELYKELKTGKSLSYRSFFGWVLISIYQGAVIQGLSQILLDTISGPRLISLSFTALVLNELGMVATSITTWHPVMIFCLIGTLLVYVGSVPFLGDYFDLGYVITLDWLWRVLAVLAVSLVPVWAGKMIKQSWHPPSYRKVRG
>XP_016596445_Penicillium_expansum
MPSSSDYLHPLDHPDAPDAFSDSDDDLDLEELDPGTTSPQQPRESHDYTGRKRSYGPGIALRNLRVGAASRWRRSASGHADLEDDMDALLENGEEQALRDSHASSRNLEDDDAPLLDRRTSTRDFNDEPPRKGSRLRFPIFKTPAFLQGTSIRFGSSDNDPENQPPREVLVGQHQAAKYPANVVSNAKYTPWSFLPRTLYNEFSFFFNIYFLCVALSQVIPVLRIGYMSSYIAPLAFVVSISLGKEALDDIGRRRRDAEANAEEYCTVALGRSNAIEVIKKSRDLKVGDVLKVRKNQRLPADVVILKSISNDSGTPRHSLTEEPVPGASSDLLEPHQGPSEPTADTTSKSGESVENSPAGDTFIRTDQLDGETDWKLRLPSMLSQSLPLSDLSRLQITASAPDKRVNEFVGTIGLGPPTGFYDAHVDKSSVPPNNEGTPRPVENQSAPLTIDNTAWANTVLASNTITYAVVIYTGSQTRASLSTSASRSKTGLLELEINNLTKILCVLTFTLSIILVGLERFQPTNDKKWYVAIMIYLILFSTIIPMSLRVNLDMAKSVYGRFIERDKDIPGTVVRTSTIPEDLGRIEYLLSDKTGTLTQNEMELKKIHVGTVSYANEAMDEVASFIRQAFAFSGNTLITPSTAFGNQVGHAAAPRTRREIGSRVRDIILALALCHNVTPTTEEEDGRKVTSYQASSPDEIAIIRYTEEVGLKLAYRDRQSIVLESTDSKQVVVRARILDIFPFTSDSKRMGIIVQFQHDENMLESGKDDSEIWFYQKGADTVMTTIVAANDWLDEETTNMAREGLRTLVVGRKRISAQQYQDFSTKYKQASLSFQGRDAGMAKVVSEYLEQDLELSGVTGVEDRLQRDVKSSLELLRNAGVKIWMLTGDKVETARCVAISAKLVSRGQYIHTVTKVTDKSTAQEALDFLRNKTDCCLLIDGESLNLMLGQFKTAFISVAVLLPAVVACRCSPTQKAEIADLIRQHTKKRVCCIGDGGNDVSMIQAADVGIGIVGKEGRQASLAADFSITQFHHITKLLVWHGRNSYKRSAKLAQFIMHRGLIISVCQTMYSIASHFDPKGLFINWLMVGYATVYTNAPVFSLAFDRDVDERLANLYPELYKELKTGKSLSYRSFFGWVLISVYQGAVIQGLSQILLDTISGPRLISLSFTALVLNELGMVATAITTWHPVMIFCLIGTLLVYAGSVPFLGEYFDLSYVITLDWLWRVFAVLAVSLVPVWAGKMIKQSWHPPSYRKVRG
>XP_040648952_Penicillium_griseofulvum
MPSSSDYLHPLDHSDAPDTFSDSDDDLDLEELDPSTTSPQQHHESRDYTGRKRSYGPGIALRNLRVGAASRWRRSASGHEDLEDDTDALLDNGEEQGLRDSHASSRNLEDDDAPLLDRRASTRDFNDEPTKKGSRFRFPIFKTPAFLQDASIRFGSSDNESENQPPREVLVGQYQAAKYPANVVSNAKYTPWSFLPRTLYNEFSFFFNIYFLLVALSQVIPVLRIGYMSSYIAPLAFVVSISLGKEALDDIGRRRRDAEANAEEYCVLALGRSNAMEVTKKSRDLKVGDVLKVRKNQRLPADVVILKSISNDSASPRQSLTEEPVTEASSDLLEPGEGSTEPTANTASKGGEGVDNSSVGDTFIRTDQLDGETDWKLRLPSMLSQSLPLSDLGRLQITASAPDKRVNEFVGTIGLGPPTGFYDAHVDKSSGPPHNEGTHGPAESQSAPLTIDNTAWANTVLASNTITYAVIIYTGSQTRASLSTSASRSKIGLLELEINNLTKILCALTLTLSIILVGLQRFQPTNDKEWYVAIMIYLILFSTIIPMSLRVNLDMAKSVYGRFIERDKDIPGTVVRTSTIPEDLGRIEYLLSDKTGTLTQNEMELKKIHVGTVSYANEAMDEVASFIRQAFALSGSTLITPSTVFGTQAGHATAPRTRREIGSRVRDIILALALCHNVTPTTEEEEDGRKVTSYQASSPDEIAIIRYTEEVGLKLAYRDRKSIVLESTDSKQAVVRARILDIFPFTSDSKRMGIIIQFEHDENNSESGQDNSEIWFYQKGADTVMTTIVQANDWLDEETTNMAREGLRTLVVGRKRISAEQYEAFSTKYKQASLSFQGRDAGMAKVVSEYLEQDLELSGVTGVEDRLQRDVKSSLELLRNAGVKIWMLTGDKVETARCVAISAKLVSRGQYIHTVTKVTNKSTAQEALDFLRNKTDCCLLIDGESLNLMLSQFKTAFISVAVLLPAVIACRCSPTQKAEIAELIRQHTKKRVCCIGDGGNDVSMIQAADVGIGIVGKEGRQASLAADFSITQFHHITKLLVWHGRNSYKRSAKLAQFIMHRGLIISVCQTMYSIASHFDPKGLFINWLMVGYATVYTNAPVFSLAFDRDVDEHLANLYPELYKELKTGKSLSYRSFFGWVLISVYQGAVIQGLSQILLDTITGPRLISLSFTALVLNELGMVATAITTWHPVMIVCLIGTLLVYAGSVPFLGEYFDLRFVITLDWLWRVFAVLAVSLVPVWAGKMIKQSWHPPSYRKVRG
>XP_038926966_Penicillium_roqueforti
MPSSSDYQHPLDHPDAPDAFSDSDDDLDLEELDPSTTSPQQSRDSRDYTGRKRSYGPGIALRNLRVGAASRWRRSASGRGDMEDDTDALLENGETQGLGDSHASSRNLEDDDAPLLDRRSSTRDLDDEPAKQGSRLRFPIFKIPAFLQGTSIRFGLNDIPSENQPPREVLVGQYQAAKYPANVVSNAKYTPWSFLPRTLYNEFSFFFNIYFLLVALSQVIPVLRIGYMSSYIAPLAFVVSISLGKEALDDIGRRRRDAEANAEEYCTVALGRSNEMEVTKKSRDLKVGDVLKVRKNQRLPADVVILKSISNDSGTPRHSLTEEPIPGTSSDLLEPGQGSSEPTINTTLKNGEDVGDSPSADTFIRTDQLDGETDWKLRLPSMLSQSLPLGDLARLQITASAPDKRVNEFLGTISLGPPTGLYDAHVDKSSGPPTNEGTPAPVENQSAPLTIDNTAWANTVLASNTTTYAVIIYTGSQTRASLSTSASRSKTGLLELEINNLTKILCALTFTLSIILVGLERFQPTNDKKWYVAIMIYLILFSTIIPMSLRVNLDMAKSVYGRFIERDKDIPGTVVRTSTIPEDLGRIEYLLSDKTGTLTQNEMELKKIHVGTVSYANEAMDEVASFIRQAFAFSGNALITPSTVFGTQAGHATAPRTRREIGSRVRDIILALALCHNVTPTTEEEDGRKVTSYQASSPDEIAIIRYTEEVGLKLAYRDRQSIVLESTDSKQVVVRARILDIFPFTSDSKRMGIIVQFQHDEDILESSKDDSEIWFYQKGADTVMTTIVAANDWLDEETTNMAREGLRTLVVGRKRISAQQYQDFSAKYKQASLSFQGRDAGMAKVVSEYLEQDLELSGVTGVEDRLQRDVKSSLELLRNAGVKIWMLTGDKVETARCVAISAKLVSRGQYIHTVTKVTDKSTAQEALDFLRNKTDCCLLIDGESLNLMLGQFKTAFISVAVLLPAVIACRCSPTQKAEIADLIRQHTKKRVCCIGDGGNDVSMIQAADVGIGIVGKEGRQASLAADFSITQFHHITKLLVWHGRNSYKRSAKLAQFIMHRGLIISVCQTMYSIASHFDPKGLFINWLMVGYATVYTNAPVFSLAFDRDVDERLANLYPELYKELKTGKSLSYRSFFGWVLISVYQGAVIQGLSQILLDTITGPRLISLSFTALVLNELGMVATSITTWHPVMIFCLIGTLLVYAGSIPFLGEYFDLSYVITLDWLWRVFAVLAVSLVPVWAGKMIKQSWHPPSYRKVRG
>XP_002563783_Penicillium_rubens
MRSSSEYLHPLDHPDAPGALSDSDDDLDLEELDPSTTSPQQSRESRDYTGRKRSYGPAIALRNLRVGAASRWRRSASGRAGLEDDTDALLENREEQGLRDSQTSSRNLENADAPLLDRRASTRDFDDEPPKKGNRLRFPGFKTPAFLQGTSIRFGSNDNNPENQPPREVLVGQYQATKYPANVVSNAKYTPWSFLPRTLYNEFSFFFNIYFLLVALSQVIPVLRIGYMSSYIAPLAFVVSISLGKEALDDIGRRRRDAEANAEEYCTITLGRSNAMEVTKKSRDLKVGDVLKVRKNQRFPADVVILKSISNDSGTPHIENSPAGDTFIRTDQLDGETDWKLRLPSVMSQSLPLSDLGRLQITASAPDKRVNEFMGTIGLGPPTGFYDAHVDKSSGSPNNEGMPGPVENQSAPLTIDNTAWANTVLASNTITYAVIIYTGSQTRASLSTSASRSKIGLLELEINNLTKILCALTFTLSIVLVGLERFQPTNDKKWYVAIMIYLILFSTIIPMSLRVNLDMAKSVYGRFIERDKDIPGTVVRTSTIPEDLGRIEYLLSDKTGTLTQNEMELKKIHVGTVSYANEAMEEVASFIRQAFAFSGNTLTTPSTVFGTQAGHATAPRTRREIGSRVRDIILALALCHNVTPTTEEEDGRKVTNYQASSPDEIAIIRYTEEVGLKLAYRDRQSIVLESTDSKQVVVRARILDIFPFASDSKRMGIIVQFQQNENVLESGKDDSEIWFYQKGADTVMRTIVAANDWLDEETTNMAREGLRTLVVGRKRISVQQYQEFSTKYKQASLSFQGRDTGMAKVVSEYLEQDLELSGVTGVEDRLQRDVKSSLELLRNAGVKIWMLTGDKVETARCVAISAKLVSRGQYIHTVTKVTDKSTAQEALDFLRNKTDCCLLIDGESLNLMLGQFKTAFISVAVLLPAVVACRCSPTQKAEIADLIRQHTKKRVCCIGDGGNDVSMIQAADVGIGIVGKEGRQASLAADFSITQFHHLTKLLVWHGRNSYKRSAKLAQFIMHRGLIISVCQTMYSIASHFDPKGLFINWLMVGYATVYTNAPVFSLAFDRDVDEHLANLYPELYKELKTGKSLSYRSFFGWVLISVYQGAVIQGLSQILLDTITGPRLISLSFTALVLNELGMVATAITTWHPVMIFCLIGTLLVYAGSVPFLGEYFDLSYVITLDWLWRVFAVLAVSLVPVWAGKMIKQSWHPPSYRKVRG
>XP_040815231_Penicillium_solitum
MPSSSDYLHPQDHPDAPDAFSDSDDDLDLEELDPNTTSPQQPRESRDYTGRKRSYGPGIALRNLRVGAASRWRRSASGRADLEDDTDALLENGEEQGLRDSHASSRNLEDDDAPLLDRRASTRDFNDEPPKKGSRLRFPGFKAPAFLQGVSILFGSNNNDSENQPPREVLVGQYQAAKYPANVVSNAKYTPWSFLPRTLYNEFSFFFNIYFLFVALSQVIPVLRIGYMSSYIAPLAFVVSISLGKEALDDIGRRRRDAEANAEEYCTVALGRSNATEVTKKSRDLKVGDVLKVRKNQRLPADVVILKSISNDSGTPRHSLTEEPVPGASSDLLEPGQGSFEPTANATSKSGEDDENSPAGDTFIRTDQLDGETDWKLRLPSVLSQSLPLSDLNRLQITASAPDKRVNEFVGTIGLGPPTGFYDAHVDKSSGPTNNEGTPGGPVENQSAPLTIDNTAWANTVLASNTITYAVIIYTGSQTRASLSTSASRSKIGLLELEINNLTKILCALTFTLSFILVGLQRFEPTNDKKWYVAIMIYLILFSTIIPMSLRVNLDMAKSVYGRFIERDKDIPGTVVRTSTIPEDLGRIEYLLSDKTGTLTQNEMELKKIHVGTVSYANEAMDEVASFIRQAFAFSGNTLTTPSTVFGTQAGHATAPRTRREIGSRVRDIILALALCHNVTPTTEEEDGRKVTSYQASSPDEIAIIRYTEEVGLKLAYRDRQSIVLESTDSKQVVVRARILDIFPFTSDSKRMGIIVQFEHDGNVLESGKDDSEIWFYQKGADTVMTTIVAANDWLDEETTNMAREGLRTLVVGRKRISAQQYQDFSTKYKQASLSFQGRDAGMAKVVSEYLEQDLELSGVTGVEDRLQRDVKSSLELLRNAGVKIWMLTGDKVETARCVAISAKLVSRGQYIHTVTKVTDKSTAQEALDFLRNKTDCCLLIDGESLNLMLGQFKAAFISVAVLLPAVIACRCSPTQKAEIADLIRQHTKKRVCCIGDGGNDVSMIQAADVGIGIVGKEGRQASLAADFSITQFHHITKLLVWHGRNSYKRSAKLAQFIMHRGLIISVCQTMYSIASHFDPKGLFINWLMVGYATVYTNAPVFSLAFDRDVDERLANLYPELYKELKTGKSLSYRSFFGWVFISVYQGAVIQGLSQILLDTITGPRLISLSFTALVLNELGMVATAITTWHPVMIFCLIGTLLAYAGSVPFLGEYFDLSYVITLDWLWRVFAVLAVSLVPVWAGKMIKQSWHPPSYRKVRG
>XP_022578351_Penicilliopsis_zonata
MPSSSDYLHPTDIVHTPLDSDEDEDLDLEELDPQSVASHRPGRSSRDDIPRKKGYGPGIALRNLRAGVGNRVWGRSASAGRRAGSQEDLNALLGDTEEERLRTSQTSSGAFTDDDAPLLQGRRRSSPRVSEEPSAGNRKGSRLRLPVFNPSSLFSGSGRQYDDDDASNRPPREVLVGQLQQARYPPNVVSNAKYTPWSFLPRTLYNEFSFFFNIYFLLVALSQIIPILRIGYMSSYIAPLAFVVSISLAKEALDDIARRRRDREANSEEFTVLSFRPADISNPAGLPFEVTKKSRDLKVGDVLKVRKNQRLPADVVILQSISGDSSSHSRQSSTGQQPALESANLIDPTNEESSSAPVGGGSGADFSSAGDTFIRTDQLDGETDWKLRLPSVLSQSLSTKDFTRLKVTASAPDRRVNEFLGTIQLQPASRAFYDPHVDKSSSPVSPIAPEAEDSQSNSAPLSIDNTAWANTVLASNTTTYAVIIYTGSQTRAALSTSASRSKVGLLEYEINNLTKILCALTLALSIILVALEGFQPTNDKEWYVAIMIYLILFSTIIPMSLRVNLDMAKSVYGRFIERDKDIPDTVVRTSTIPEDLGRIEYLLSDKTGTLTQNEMELKKIHVGTVSYANEAMDEVASYVRQGFAGNALTTPSTVFGTQAGLGTAPRTRREIGSRVRDIILALALCHNVTPTIDENEDGEKVTSYQASSPDEIAIVRYTEDVGLKLAYRDRQKIVLESTHSKNVVVRVHILEVFPFTSDSKRMGIIVRFEQDPSSPASPSKDDNEIWFYQKGADTVMSSIVAANDWLDEETANMAREGLRTLVIGRKRLSEQQYQDFSLKYKQASLALQARDVGMAKVISEHLEHDLELLGVTGVEDRLQKDVKPSLELLRNAGVKIWMLTGDKVETARCVAISAKLVARGQYIHTVAKVKDKASAQEALDFIRNKPDCCLLIDGESLGLMLSQFRTTFISLAVVLPAVVACRCSPTQKAEVAELIRHHTKKRVCCIGDGGNDVSMIQAADVGIGIVGKEGRQASLAADFSITQFHHLTKLLVWHGRNSYKRSAKLAQFIMHRGLIISACQTMYSIASHFDPKGLFINWLMVGYATVYTNAPVFSLVLDRDVDEQLANLYPELYKELKAGRSLSYRSFFGWVFVSVYQGAVIQGLSQLLLDSITGPRLIALSFSALVINELVMVAIAITTWHPVMILCLLGTALGYAASVPFLADYFDLQYVITLDFLWRLVAVCAVSLVPVWLGKLIKRSWSPPSYRKVRG
>XP_016623651_Cladophialophora_bantiana
MPPSNPMHTTGDADSASDDDLDLDELDPIVISPHRAKANASSESGARRLANASTNIPLHRLQRYGSSRLWPSTSKRSRVDGGTEDTDGLLGGWSGHTNGNGHVRLWSEDQIGWNVRPQRHQRVNGQESVSQGRDAPSRRSSVRQSMQISDFVRQELADMRENEQQFSSQESREVSVGHAQKKRFPTNVVSNAKYTAWSFLPRTLYNEFSFFLNVYFLLVALSQIIPFLRIGYMSTYIVPLAVVLTISIGKEAVDDIVRRRRDAEANAELFTVLSFPDTARNGAVEVQKRSRDIKVGDILKLEKNHRVPADVVILQSHLTELTLDAKGDSTAAPSAQVAGETFIRTDQLDGETDWKLRLPSPLSQNLNLKDLQRLKVTAGAPDKRVNEFVGTLELQPSLTPAYDPHVLKDDPTEDGPSSTDLDRSAVNRQTSAPLTIDNTAWANTVLASSTITYGVVVYTGRQTRSALSTSPSRSKTGLLELEINNLTKILCIMTLTLSIILVALEGFEPSNKKPWYVAITIYLILFSTIIPISLRVNLDMAKTVYAYFIHQDKGIPGTVVRTSTIPEDLGRIEYLLSDKTGTLTQNEMQLRKIHVGTVAYAGEAMEEVAAYIEQAFAANGNEDIGVSELGTTTKTRREIGVRVRDLVLALALCHNVTPTADEADGERVVSYQASSPDEIAIVEFTESVGLRVLQRDRENIVLQCVSTKQVVIRAEIKDIFPFTSDSKRMGIIVHLTSELPGLTHIDELWFFQKGADTVMSSIVAANDWLDEETANMAREGLRTLVVGRKKLSLEQYEDFSSEYADASLALHERDAGMAAVVKKHLEHDLELLGVTGVEDRLQKDVKPSLELLRNAGVKIWMLTGDKIETARCVAVSARLVARGQHIQTMAKLKTKAQGKDALDVMRNQTESCLLIDGESLALMLSQFRHEFITVAVQLPAVIACRCSPTQKADVAHLIRKHTKKRVCCIGDGGNDVSMIQAADVGIGIVGKEGRQASLAADFSIEQFCYLTKLLVWHGRNSYKRSAKLAQFIIHRGLIISVCQTMYNIAGHFDPKGLFKDWLMVGYATVYTMAPVFSLVLDRDVDEHLANLYPELYKELKSGKSLSYQTFFTWVLVSVYQGVIIQGLSQLLVGEVDGPRMLSVSFTVLILNELIMVAVSVTTWHPIMIVCIVGTAVFYAASVPFLGDYFNLAYVASWSWAWRVIAVGAISLVPVWGGKVIRRTWKPPNYRKVQGI
>XP_008727786_Cladophialophora_carrionii
MPPPRDADSGSEDDLDLDELDPIVQSPNDPRINSSFDSANRRTANSSTNIPLQRLQKYGSSRLWRSRGRPGRAGNADEDTEGLLGSWPGQARGNSQLPQWSESEDQPGWNVSRRKHQNLNRQNSISQGRDAHSRRLSLRQSMQISDFVRQELADMREHNQELNGNESREVEVGQSQKKRFPTNVVSNAKYTPWSFLPRTLYNEFSFFLNVYFLLVALSQILPFLRIGYMSTYIVPLAVVLTISIGKEAVDDIVRRRRDAEANSELFTVLSFSDTARDGAVEVQKKSRDIKVGHVLKLEKNQRVPADVVILQSRLTELTVDARGDGTGTPSSQASGETFIRTDQLDGETDWKLRLPSPLSQSLTLKDLQRLKITAGAPDKKVNEFVGTLELQPRQAPAYDPHVLKENLADDNGGSSDLDRSAADRVTSAPLTIDNTAWANTVLASSTTTYGAVIYTGRQTRSALSTSPSRSKTGLLEYEINNLTKILCIMTLSLSIILVALEGFEPSNKKPWYVAITIYLILFSTIIPISLRVNLDMGKTVYAYFIHQDKGIPGTVVRTSTIPEDLGRIEYLLSDKTGTLTQNEMQLRKIHVGTVAYAGEAMDEVAAYVEQAFATGAGHESKASELGSNTKTRREIGVRVRDLVLALALCHNVTPTTDEIGGEKVVSYQASSPDEIAIVEFTESVGLRVLQRDRENIVLQSVSTGQIVVRAEIKDIFPFTSDSKRMGIVVSITSEIPGLTNTGELWFFQKGADTVMTSIVAANDWLDEETANMAREGLRTLVVGRKRLSRQQYADFSSEYTDASLALHDRDTGMASVVKTHLEHDLELLGVTGVEDRLQKDVKPSLELLRNAGVKIWMLTGDKIETARCVAVSARLVARGQNIYTMAKLKAKQAAKDALDVMRNQTESALLIDGDSLQLMLSQFRTEFITIAVQLPAVIACRCSPTQKADVAQLIRQHTKKRVCCIGDGGNDVSMIQAADVGIGIVGKEGRQASLAADFSIEQFCYLTKLLVWHGRNSYKRSAKLAQFIIHRGLIISVCQTMYNIAGHFDPKGLFKDWLMVGYATVYTMLPVFSLVLDTDVDEHVANLYPELYKELKWGKSLSYKTFFTWVGVSVYQGVVIQGLSQLLVGEVDGPRMLSVSFTVLVLNELIMVAVAVTTWHPIMIVCIVGTACIYAASVPFLGDYFDLSYVASWSWAWRVGAVGSISLVPVWGGKVARRMWKPPNYRKVQGI
>XP_016247254_Cladophialophora_immunda
MSPPSTTHTAGDVDSASDDDLDLDELDPIVNSSRRSRANAPSESGARRSVNGSTNIPLHRLQRFGSSRIWPSTGKQSRGDDDTEDTEGLLGSWPRHTQGNGHVRLWSEDQVGWNVRPERYQRANRQESISQGRDAHSRRSSVRQSMQISNFVRQELADMRENEQEFSGQESREVSVGHAQKKRFPTNVVSNAKYTAWSFLPRTLYNEFSFFLNVYFLLVALSQIIPFLRIGYMSTYIVPLAVVLTISIGKEAVDDIVRRRRDAEANAELFTVVSFSDTARNGALEVQKRARDIKVGDVLKLEKNHRVPADLVILQSHLTELTLDAASDSTAAPSAQAAGETFIRTDQLDGETDWKLRLPSPLSQNLNLKDLQRLKVTAGAPDKKVNEFVGTLEFQPSLAPAYDPYVLKDNPAEDGSSSNDIDRTAVNRQNSAPLSIDNTAWANTVLASNTITYGVVIYTGKQTRSAMSTSPSRSKTGLLELEINNLTKILCIMTLTLSIILVALEGFEPSNKKPWYVAITIYLILFSTIIPISLRVNLDMAKTVYAYFIHHDKGIPGTVVRTSTIPEDLGRIEYLLSDKTGTLTQNEMQLRKIHVGTVAYAGEAMEEVAAYVDQAFAADGSQDLPVSELGATTKTRREIGIRVRDLVLALALCHNVTPTADEVDGERIVSYQASSPDEIAIVEFTESVGLRLLQRDRENIILQCVSTKQVVIRAEIKDIFPFTSDSKRMGIIVHLSSEVPGLSHIDELWFFQKGADTVMSSIVAANDWLDEETANMAREGLRTLVVGRKKLSAEQYRNFSSEYADASLALHERDAGMAAVVKKHLEHDLELLGVTGVEDRLQKDVKPSLELLRNAGVKIWMLTGDKIETARCVAISARLVARGQHIHTMAKLKGKVQGKDALDVMRNQTESCLLIDGESLALMLSQFRHEFITIAVQLPAVIACRCSPTQKADVAHLIRKHTKKRVCCIGDGGNDVSMIQAADVGIGIVGKEGRQASLAADFSIEQFCYLTKLLVWHGRNSYKRSAKLAQFIIHRGLIISVCQTMYNIAGHFDPKGLFKDWLMVGYATVYTMAPVFSLVLDRDVDEQLANLYPELYKELKSGKSLSYQTFFTWVLVSVYQGIIIQGLSQLLVGEVDGPRMLSVSFTVLILNELIMVAVSVTTWHPIMIVCIVGTAVLYAASVPFLGDYFNLAYVASWSWAWRVAAVGAISLVPVWGGKVIRRTWKPPNYRKVQGI
>XP_007743341_Cladophialophora_psammophila
MPPPNPMQTTGDADSASDDDLDLDELDPIVNSPRRSKANASSESGARRPANASTNIPLHRLQKYGSSRLWPSTGKRSRIDGGTEDTDGLLGGWSGDTNGNGHVRLWSEDQIGWNVRPQRYQRVNGQESISQGRDAPSRRSSVRQSMQISDFVRQELADMRENEDRFSSQESREVSVGHAQKKRFPTNVVSNAKYTAWSFLPRTLYNEFSFFLNVYFLLVALSQIIPFLRIGYMSTYIVPLAVVLTISIGKEAVDDIVRRRRDAEANAELFTVLSFPDTARNGAVEVQKRSRDIKVGDILKLEKNHRVPADLVILQSHLTELTLDAKGDSTAAPSAQAAGETFIRTDQLDGETDWKLRLPSPLSQNLNLKDLQRLKVTAGAPDKRVNEFVGTLELQPSLAPAYDPHVLKDDPAEDGPSSSDLDRSAVNRQTSAPLTIDNTAWANTVLASSTITYGVVIYTGRQTRSALSTSPSRSKTGLLELEINNLTKILCIMTLTLSIILVALEGFEPSNKKPWYVAITIYLILFSTIIPISLRVNLDMAKTVYAYFIHQDKGIPGTVVRTSTIPEDLGRIEYLLSDKTGTLTQNEMQLRKIHVGTVAYAGEAMEEVAAYIDQAFAADGNEDMGVSELGTTTKTRREIGVRVRDLVLALALCHNVTPTADEVDGERVVSYQASSPDEIAIVEFTESVGLRVLQRDRENIVLQCVSTKQVVIRAEIKDIFPFTSESKRMGIIVHLTSELPGLTHIDELWFFQKGADTVMSSIVAANDWLDEETANMAREGLRTLVVGRKKLSLEQYEDFSSEYADASLALHERDAGMAAVVKKHLEHDLELLGVTGVEDRLQKDVKPSLELLRNAGVKIWMLTGDKIETARCVAVSARLVARGQHIQTMAKLKTKAQGKDALDVMRNQTESCLLIDGESLALMLSQFRHEFITVAVQLPAVIACRCSPTQKADVAHLIRKHTKKRVCCIGDGGNDVSMIQAADVGIGIVGKEGRQASLAADFSIEQFCYLTKLLVWHGRNSYKRSAKLAQFIIHRGLIISVCQTMYNIAGHFDPKGLFKDWLMVGYATVYTMAPVFSLVLDRDVDEHLANLYPELYKELKSGKSLSYQTFFTWVLVSVYQGVIIQGLSQLLVGEVDGPRMLSVSFTVLILNELIMVAVSVTTWHPIMIVCIVGTAVFYAASVPFLGDYFNLAYVASWSWAWRVVAVGAISLVPVWGGKVIRRTWKPPNYRKVQGI
>XP_018690360_Fonsecaea_erecta
MSPPNTTPTAGEIDSGSDDDLDLDELDPIVNPSRHVRGDAPSEPAARRAGNGSTNIPLQRLQRFGSSRLWPSTGKRSRGDDGTEDSEGLLGSWRGHTQGNGHVRLWSEDQVGWNVRPERYQRVHRQGSISQSRDTHSRRSSVRQSMQISDFVRQELADMRENEQEFSVQESREVSVGHAQKKRFPTNVVSNAKYTAWSFLPRTLYNEFSFFLNVYFLLVALSQIIPFLRIGYMSTYIVPLVVVLTISIGKEAIDDIVRRRRDAEANAELFTVLSFSDTARNGVSEIQKRSRDIKVGDILKLEKNHRVPADLVILQSHLTELTLESASDSAAAPSSQGAGETFIRTDQLDGETDWKLRLPSPLSQNLTLKDLQRLKVTAGAPDKKVNEFVGTLELQASLAAAYDPHLRRDDLAEDGPSSNDLDHVAFNRQSSAPLTIDNTAWANTVLASSTITYGVVIYTGRQTRSALSTSPSRSKTGLLELEINNLTKILCIMTLSLSIILVALEGFEPSNKKPWYVAITIYLILFSTIIPISLRVNLDMAKTVYAYFIHQDKGIPGTVVRTSTIPEDLGRIEYLLSDKTGTLTQNEMQLRKIHVGTVAYAGEAMEEVAAYVDQAFAAGGNQDVHVSELGATTKTRREIGVRVRDLVLALALCHNVTPTADEVDGERVVSYQASSPDEIAIVEFTESVGLRVLQRDRENIVLQCVSTKQVVIRAEIKDIFPFTSDSKRMGIIVHLSSEVPGLSHIDELWFFQKGADTVMSSIVAANDWLDEETANMAREGLRTLVVGRKKLSPEQYRAFSSEYADASLALHERDAGMAAVVKRHLEHDLELLGVTGVEDRLQKDVKPSLELLRNAGVKIWMLTGDKIETARCVAISARLVARGQHIHTMAKLKAKAQGKDALDVMRNQTELCLLIDGESLALMLSQFRQEFITIAVQLSAVIACRCSPAQKADVALLIRKHTKKRVCCIGDGGNDVSMIQAADVGIGIVGKEGRQASLAADFSIEQFCYLTKLLVWHGRNSYKRSAKLAQFIIHRGLIISVCQTMYNIAGHFDPKGLFKDWLMVGYATVYTMAPVFSLVLDRDVDEQLANLYPELYKELKSGKSLSYQTFFTWVLVSVYQGIIIQGLSQLLVGEVDGPRMLSVSFTVLILNELIMVAVSVTTWHPIMIVCIVGTAALYAASVPFLGDYYDLAYVASWSWAWRVAAVGAISLVPVWGGKVIRRTWKPPNYRKVQGI
>XP_022506350_Fonsecaea_monophora
MSPPNPTLAAGDIDSASDDDLDLDELDPIVDSPRRSRSNAPSETRARRPVNGSTNIALQRLQRYGSSRLWPSAGKRSVGDDGTEDTEGLLGSWPGHTRGNGHVRLWSEDQVGWNVRPERYQRVGGQDNPQGREVPSRRSSIRQSMQISDFVRQELADMRDNEQEFSGQESREVNVGQTQKKRFPTNVVSNAKYTAWSFLPRTLYNEFSFFLNVYFLLVALSQIIPFLRIGYMSTYIVPLAVVLTISIGKEAIDDIVRRRRDAEANAELFTVLSFSDTARDGVLEVQKRSRDIKVGDVLKLEKNHRVPADLVILQSHLTELTVDAGSDSTAAPPAQAAGETFIRTDQLDGETDWKLRLPRPLSQNLNLKDLQRLKVTAGAPDKKVNEFVGTLELQPNLAPAYDPHVLKDDRAEDGTSSTDSEHTAVNRQQSAPLTIDNTAWANTVLASSTITYGVVIYTGKQTRSALSTSPSRSKTGLLELEINNLTKILCIMTLTLSIILVALEGFEPSNKKPWYVAITIYLILFSTIIPISLRVNLDMAKSVYAYFIHQDKGIPGTVVRTSTIPEDLGRIEYLLSDKTGTLTQNEMQLRKIHVGTVAYAGEAMEEVAAYVDQAFAADGSRDVHISELGAATKTRREIGVRVRDLVLALALCHNVTPTADEVDGERVVSYQASSPDEIAIVEFTESVGLRLLQRDRENIVLQSVSTKQVVIRAEIKDIFPFTSDSKRMGIIVHLSSEVPGLSHIDELWFFQKGADTVMSAIVAANDWLDEETANMAREGLRTLVVGRKKLSPEQYRNFASEYADASLALHDRDARMAAVVQQHLEHDLELLGVTGVEDRLQKDVKPSLELLRNAGVKIWMLTGDKIETARCVAISARLVARGQHIHTMAKLKAKAQGKDALDVLRNQTDTCLLIDGESLALMLSQFRHEFITIAVLLPAVIACRCSPAQKADVAQLIRKHTKKRVCCIGDGGNDVSMIQAADVGIGIVGKEGRQASLAADFSIEQFCYLTKLLVWHGRNSYKRSAKLAQFIIHRGLIISVCQTMYNIAGHFDPKGLFKDWLMVGYATVYTMAPVFSLVLDRDVDEQVANLYPELYKELKSGKSLSYQTFFTWVLVSVYQGIIIQGLSQLLVGEVDGPRMLSVSFTVLVLNELIMVAVSVTTWHPIMIVCIVGTAVLYGASVPFLGDYFDLAYVASWSWAWRVAAVGAISLVPVWGGKIIRRTWKPPNYRKRKALGREPKSGEEVAWWSLTSPTAMSSIKLRPPTLYRVVLLTTSWHWLVNPKPEFQSPSIMASYLSYFTSNSSTPQPPSQGAGTPGTTSTWSSTFSSRFATLRKALTTRDSEEDDPDHEDCSHISNVLREYYTEKGRPFPEWLPPDPKKPVAAPPQPQGSYGQYGNTYGSPYGAQQTHSRGPSGGRGGGLSDLWDPAPAPAAPPAQSLRAGRPTPHSLRSNDSARSQSSNSGGMMAPTQPNPSARPLPSQRAGSYQTNPAPNAGALGSRDRLRARLQGGGSGRNSPSGGLSSGGSGGQASYGPSGGNLTHHPPSRSGSSQPYISASEPWSTGGDDPYAYNYNSGGGSSNPYRAQDQRQRPGGPR
>XP_016632151_Fonsecaea_multimorphosa
MSPPNTTHTTGDADSASDDDLDLDELDPIVNSSRRSRADDSSEPGARRPVNGSTNIPLQRLQRFGSSRLWPSTGKRGRGDDGTEDTEGLLGSWPGHTQGNGHVRLWSEDQVGWNVRPERYQRVNRQESISHGRDTASRRSSVRQSMQISDFVRQELADMRENEQEFSSQESREVSVGHAQKKRFPTNVVSNAKYTAWSFLPRTLYNEFSFFLNVYFLLVALSQIIPFLRIGYMSTYIVPLAVVLSISIGKEAVDDIVRRRRDAEANAELFTVLTFSDTARDGAVEVHKRSRDIKVGDVLKLEKNHRVPADLVILQSHLTELTLDATSDSTTAPSAQAAGETFIRTDQLDGETDWKLRLPSPLSQNLSLKDLQRLKVTAGAPDKKVNQFIGTLELQPSLAPAYDPHVLKDGPAEDGPSSNDPDRTVGNRQNSAPLTIDNTAWANTVLASSTVTYGVVIYTGKQTRSALSTSPSRSKTGLLEMEINNLTKILCIMTLTLSIILVALEGFEPSNKKPWYVAITIYLILFSTIIPISLRVNLDMAKTVYAYFIHQDKGIPGTVVRTSTIPEDLGRIEYLLSDKTGTLTQNEMQLRKIHVGTVAYAGEAMEEVAAYVDQAFATGETQDVHVSELGATTKTRREIGVRVRDLVLALALCHNVTPTADEVDGERVVSYQASSPDEIAIVEFTESVGLRLLQRDRESIVLQSVSTKQVVIRAEIKEIFPFTSDSKRMGIIVHLSSEVPGLSHIEEQWFFQKGADTVMSSIVAANDWLDEETANMAREGLRTLVVGRKKLSLEQYRNFSSEYADASLALRERDAGMAAVVKKYLEHDLELLGVTGVEDRLQKDVKPSLELLRNAGVKIWMLTGDKIETARCVAISARLVARGQHIHTMAKLKAKAQGKDALDVMRNQSESCLLIDGESLALMLSHFRHEFITIAVQLPAVIACRCSPTQKADVARLIRKHTKKRVCCIGDGGNDVSMIQAADVGIGIVGKEGRQASLAADFSIEQFCYLTKLLVWHGRNSYKRSAKLAQFIIHRGLIISVCQTMYNIAGHFDPKGLFKDWLMVGYATVYTMAPVFSLVLDRDVDEQVANLYPELYKELKSGKSLSYRTFFTWVLVSVYQGIIIQGLSQLLVGEVDGPRMLSVSFTVLILNELIMVAVSVTTWHPIMIVCIVGTAAFYAASVPFLGDYYDLAYMASWSWAWRVAAVGAISLVPVWGGKVIRRTWKPPNYRKVQAI
>XP_022500989_Fonsecaea_nubica
MSPPNPTLAAGDIDSASDDDLDLDELDPIVDSPRRSRSNAPSETRARRSVNGSTNIALQRLQRYGGSRLWPSSGKRSVGDDGTEDTEGLLGSWPGHTRGNGHVRLWSEDQVGWNVRPERYQRVGGRDNAQGREVPSRRSSIRQSMQISDFVRQELADMRDNEQEFSGQESREVNVGQTQKKRFPTNVVSNAKYTAWSFLPRTLYNEFSFFLNVYFLLVALSQIIPFLRIGYMSTYIVPLAVVLTISIGKEAIDDIVRRRRDAEANAELFTVVSFSDTARDGVLEVQKRSRDIKVGDVLKLEKNHRVPADLVLLQSHLTELTVDAGSDSTAAPPAQAAGETFIRTDQLDGETDWKLRLPSPLSQNLNLKDLQRLKVTAGAPDKKVNEFVGTLELQPSLAPAYDPHVLKDDRAEDGTSSTDLEHTAVNRQQSAPLTIDNTAWANTVLASSTITYGVVIYTGKQTRSALSTSPSRSKTGLLELEINNLTKILCIMTLTLSIILVALEGFEPSNKKPWYVAITIYLILFSTIIPISLRVNLDMAKSVYAYFIHQDKGIPGTVVRTSTIPEDLGRIEYLLSDKTGTLTQNEMQLRKIHVGTVAYAGEAMEEVAAYVDQAFAADGSRDVHVSELGAATKTRREIGVRVRDLVLALALCHNVTPTADEVDGERVVSYQASSPDEIAIVEFTESVGLRLLQRDRENIVLQSVSTKQVVIRAEIKDIFPFTSDSKRMGIIVHLSSEVPGLSHIDEMWFFQKGADTVMSAIVAANDWLDEETANMAREGLRTLVVGRKKLSPEQYRNFASEYADASLALHDRDARMAAVVQKHLEHDLELLGVTGVEDRLQKDVKPSLELLRNAGVKIWMLTGDKIETARCVAISARLVARGQHIHTMAKLKAKAQGKDALDVLRNQTDTCLLIDGESLALMLSQFRHEFITIAVQLPAVIACRCSPAQKADVAHLIRKHTKKRVCCIGDGGNDVSMIQAADVGIGIVGKEGRQASLAADFSIEQFCYLTKLLVWHGRNSYKRSAKLAQFIIHRGLIISVCQTMYNIAGHFDPKGLFKDWLMVGYATVYTMAPVFSLVLDRDVDEQVANLYPELYKELKSGKSLSYQTFFTWVLVSVYQGIIIQGLSQLLVGEVDGPRMLSVSFTVLVLNELIMVAVSVTTWHPIMIVCIVGTAVLYGASVPFLGDYFDLAYVASWSWAWRVAAVGAISLVPVWGGKIIRRTWKPPNYRKVQEHQNMIYKARSDPDVDKAGQRKALGREPKSGEEAAWWSLTSPTAM
>XP_013279564_Fonsecaea_pedrosoi
MSPPNPTLAAGDIDSASDDDLDLDELDPIVHSPRRSRSNAPPETRARRPVNGSTNIALQRLQRYGSSRLWPSAGKRGVGDDGTEDTEGLLGSWPGHTRGNGHVRLWSEDQVGWNVRPERYQRVGGQDNPQGREVPSRRSSIRQSMQISDFVRQELADMRDNEQEFSGQESREVNVGQTQKKRFPTNVVSNAKYTAWSFLPRTLYNEFSFFLNVYFLLVALSQIIPFLRIGYMSTYIVPLAVVLTISIGKEAIDDIVRRRRDAEANAELFTVLSFSDTARDGVLEVQKRSRDIKVGDVLKLEKNHRVPADLVILQSHLTELTVDAGSDSTAAPPAQAAGETFIRTDQLDGETDWKLRLPSPLSQNLNLKDLQRLKVTAGAPDKKVNEFVGTLELQPNLAPAYDPHVLKDDRAEDGTSSTDSEHTAVNRQQSAPLTIDNTAWANTVLASSTITYGVVIYTGKQTRSALSTSPSRSKTGLLELEINNLTKILCIMTLTLSIILVALEGFEPSNKKPWYVAITIYLILFSTIIPISLRVNLDMAKSVYAYFIHQDKGIPGTVVRTSTIPEDLGRIEYLLSDKTGTLTQNEMQLRKIHVGTVAYAGEAMEEVAAYVDQAFAADGSRDVHISELGAATKTRREIGVRVRDLVLALALCHNVTPTADEVDGERVVSYQASSPDEIAIVEFTESVGLRLLQRDRENIVLQSVSTKQVVIRAEIKDIFPFTSDSKRMGIIVHLSSEVPGLSHIDELWFFQKGADTVMSAIVAANDWLDEETANMAREGLRTLVVGRKKLSPEQYRNFASEYADASLALHDRDARMAAVVQKHLEHDLELLGVTGVEDRLQKDVKPSLELLRNAGVKIWMLTGDKIETARCVAISARLVARGQHIHTMAKLKAKAQGKDALDVLRNQTDTCLLIDGESLALMLSQFRHEFITIAVQLPAVIACRCSPAQKADVAHLIRKHTKKRVCCIGDGGNDVSMIQAADVGIGIVGKEGRQASLAADFSIEQFCYLTKLLVWHGRNSYKRSAKLAQFIIHRGLIISVCQTMYNIAGHFDPKGLFKDWLMVGYATVYTMAPVFSLVLDRDVDEQVANLYPELYKELKSGKSLSYQTFFTWVLVSVYQGIIIQGLSQLLVGEVDGPRMLSVSFTVLVLNELIMVAVSVTTWHPIMIVCIVGTAVLYGASVPFLGDYFDLAYVASWSWAWRVGAVGAISLVPVWGGKIIRRTWKPPNYRKVQGI
>XP_007755376_Cladophialophora_yegresii
MPPLRDADSGSEDDLDLDELDPIVQSSDDPRINSSFDSANRRTANGSANIPLRRLQKYERSRLWRSKGRPGRTGDADEDTEGLLDSWPGKARGNGQLPQWSESEDQPGWNVSRRKYQNLNRENSISQGRDAHTRRLSGRQSMQISDFVRQELADMREHDQELNGHESREVDVGQSQKKRFPTNVISNAKYTPWSFLPRTLYNEFSFFLNVYFLLVALSQILPFLRIGYMSTYIVPLGVVLTIAIGKEAVDDIVRRRRDAEANAELFTVLSFSDTGRDGVVEVQKKSRDIKVGHVLRLEKNQRVPADVVILQSRLTELRDDSRGYGTDAPSSQASGETFIRTDQLDGETDWKLRLPSPLSQSLTLRDLQRLKITAGAPDKKVNEFVGTLEFQPRQASAYDPHGLKEDLADDHGGSSELDRSAADRVTSAPLTIDNTAWANTVLASSTTTYGAVIYTGRQTRSALSTSPSRSKTGLLEYEINNLTKILCIMTLSLSIILVALEGFEPSNKKPWYVAITIYLILFSTIIPISLRVNLDMGKTVYAHFIHQDKGIPGTVVRTSTIPEDLGRIEYLLSDKTGTLTQNEMQLRKIHVGTVAYAGEAMDEVAAYVEQAFATGAGHGSKASELGSTTKTRREIGVRVRDLVLALALCHNVTPTTEEIDGEKVVSYQASSPDEIAIVEFTESVGLRVLQRDRENIVLQSVSTAQIVVRAEIKDIFPFTSDSKRMGIVVSITSEIPGLSSTGELWFFQKGADTVMTSIVAANDWLDEETANMAREGLRTLVVGRKRLSQQQYADFSSEYSDASLALHDRDSGMASVVKTHLEHDLELLGVTGVEDRLQKDVKPSLELLRNAGVKIWMLTGDKIETARCVAVSARLVARGQNIFTVAKLKAKQAAKDALDVMRNQTESALLIDGDSLHLMLSQFRTEFITIAVQLPAVIACRCSPTQKADVAQLIRQHTRKRVCCIGDGGNDVSMIQAADVGIGIVGKEGRQASLAADFSIEQFCYLTKLLVWHGRNSYKRSAKLAQFIIHRGLIISVCQTMYNIAGHFDPKGLFKDWLMVGYATVYTMLPVFSLVLDTDVDEHLANLYPELYKELKWGKSLSYNTFFTWVGVSVYQGVVIQGLSQLLVGEVDGPRMLSVSFTVLVVNELIMVAVAVTTWHPIMIVCIVGTACIYAASVPFLGEYFDLSYVASWSWAWRVVAVGSISLVPVWGGKVASRMWKPPNYRKVQGI
>XP_016237467_Exophiala_spinifera
MSRQRPIQSGPDIDSASDDDLDLDELDPVVAPLNGSVASIGSGPRLRLQGKTGNIPLQRLQKYGGSLWRSRSRQQDEYAVEEDTERLLHGWPGQSRSNGHLRRWSEEQTGWNVRNKKRQNSNGQGGAGQMRETPSRRPSQSMQFQQFVREELADMREEHDADNVESREIQVGKPQKKRFPTNVVSNAKYTAWSFLPRTLYNEFSFFLNIYFLLVALSQIIPFLRIGYMSTYIVPLACVLTITIGKEAIDDIARRRRDAEANAEPFTVLSFPDASRPRQNGVVEVQKRSRDIKVGDVLKLEKNQRAPADVVILQSHLNESLSGLTADETGDAAGAASAVDTGETFIRTDQLDGETDWKLRLPSPLSQTLKLSELQRLQIIAGAPDKRVNDFVGTLELRPSHGSAYDPHPGRGDRSLDSIGEAALGGHSNSNPTSAPLTIENTAWANTVLASSTVTYCAVIYTGPQTRSALSTSPSRSKTGLLELEINNLTKILCIMTLTLSIILVALEGFEPSNRKPWYVAIMIYLILFSTIIPISLRVNLDMGKTAYARFIERDKGIPGTVVRTSTIPEDLGRIEYLLSDKTGTLTQNEMQLRKIHVGTVAYSGEAMEEVAAYVDQTFSSSQDADTRGTSTTKTRREIGIRVRDLILALALCHNVTPTTDEVDGEKVISYQASSPDEIAIVEFTESVGLRLLHRDRETIVLQSTTTNQVVVRAEIKDIFPFTSESKRMGIIVQLTSDVLGLTAADNELWFFQKGADTVMTSIVAANDWLDEETANMAREGLRTLVVGRKRLSPAQYSDFSMAYTDASLALQERDAGVAAVVKAHLEHDLELLGVTGVEDRLQKDVKPSLELLRNAGVKIWMLTGDKIETARCVAVSARLVARGQHIQTMARFKTKQQAKDALDLLRNQTESCLLIDGESLSLMLSQYRTDFITVAVQLPAVIACRCSPTQKADVAQLIRKYTRKRVCCIGDGGNDVSMIQAADVGIGIVGKEGRQASLAADFSITQFCHLTKLLVWHGRNSYKRSAKLAQFIIHRGLIISVCQTMYNIAGHFDPKGLFKDWLLVGYATVYTSAPVFSLVLDRDVDEQLANLYPELYKELKSGKSLSYQTFFMWVLVSVYQGIIIQGLTQLIVGEVDGPRMLSVSFTVLVLNELIMVAVSVTTWHPVMIISILGTATIYAASVPFLGGYFDLEYVASWSWVWRVLAVGAISLVPVWGGKAIRRMWKPPNYRKVQGI
>XP_016267716_Exophiala_oligosperma
MSRQNPIHAGPDIDSASDDDLDLDELDPAVTSLNGHVANVGNGSKEQLQGKTGNIPLQRLQKYGGSRLWRSRSRQRDEYAVEEDTEGLLNGWPGQSRSNGHLRRWSEEQTGWNVRNKRRQNSDGQSGAAQLRETPSRRPSQNMQFQQFVRQELADMREEQDSDNVESREIQVGQAQKKRFPTNVVSNAKYTAWSFLPRTLYNEFSFFLNIYFLLVALSQIIPFLRIGYMSTYIVPLACVLTITIGKEAIDDIARRRRDAEANAELFTALSFPDASRSRENGGVEIQKRSRDIKVGDILKLEKNQRAPADVVILQSHLTEALGGLTTDETGDSATTASTASTGETFIRTDQLDGETDWKLRLPSPLSQNLKLSELHRLQIQAGAPDKRVNDFVGTLELRSTHPSAYDPHPRREDQSLDSTDEANLDVHSHNNSTSAPLTIDNTAWANTVLASSTVTYCAVIYTGRQTRSALSTSPSRSKTGLLELEINSLTKILCIMTLTLSIILVALEGFEPSNKKPWYVAIMIYLILFSTIIPISLRVNLDMGKTVYARFIERDKGIPDTVVRTSTIPEDLGRIEYLLSDKTGTLTQNEMQLRKIHVGTVAYSGEAMEEVAAYVDQTFSSGQDADTRGTSTTKTRREIGVRVRDLILALALCHNVTPTTDEVDGEKVISYQASSPDEIAIVEFTESVGLRLLHRDRETIVLQSTTTNQVVVRAEIKDIFPFTSDSKRMGIIVQLSSDVLGLTPADNELWFFQKGADTVMTSIVAANDWLDEETANMAREGLRTLVVGRKRLSPAQYSDFSNAYTDASLALHERDAGMAAVVKAHLEHDLELLGVTGVEDRLQKDVKPSLELLRNAGVKIWMLTGDKIETARCVAVSARLVARGQHIQTMARFKTKQQAKDALDLMRNQTESCLLIDGESLSLMLSQYRTDFITIAVQLPAVIACRCSPTQKADVAQLIRKHTRKRVCCIGDGGNDVSMIQAADVGIGIVGKEGRQASLAADFSITQFCHLTKLLVWHGRNSYKRSAKLAQFIIHRGLIISVCQTMYNIAGHFDPKGLFKDWLLVGYATVYTSAPVFSLVLDRDVDEQLANLYPELYKELKAGKSLSYQTFFTWVLVSVYQGIIIQGLTQLLVGEVDGKRMLSVSFTVLVLNELIMVAVSVTTWHPVMIICILGTAAIYAASVPFLGGYFDLEYVASWSWVWRVLAVGAISLVPVWGGKAIRRMWKPPNYRKVQGI
>XP_013317528_Exophiala_xenobiotica
MSRPNTVHAGGDIDSASEDDLDLDELDPAATAFLNGSLGHASEESKRRLQGKTGNIPLQRLQKYGGSRLWRSKGRQKGESAVDEDTEALLNNWPGHSRGKGHIRRWSEERAGWNVRNQRRQNSIGQNDASQARETPSRRPSQSMQFQEFVRQELADMRDNKHVDNADSREIQVGQSQKKRFPTNVVSNAKYTAWSFLPRTLYNEFSFFLNIYFLLVALSQIIPYLRIGYMSTYIVPLACVLTITIGKEAVDDIARRRRDAEANSELFTVVSFPDAARPRQQGVVEVQKRSRDIKVGDVLKLEKNQRVPADVVILQSHLTELHSELTTNEAGDGVASASDTGETFIRTDQLDGETDWKLRLPSPLSQNLKLSELQRLQITAGAPDKQVNHFVGTLDLRSNQSSAYDPHPSEQDLVHDAPDSSNQDELHTNRSSSAPLTIDNTAWANTVLASSTTTYCVVVYTGRQTRSALSTSPSRSKTGLLELEINNLTKILCIMTLTLSIVLVALEGFEPSNKKPWYVAIMIYLILFSTIIPISLRVNLDLGKSVYANFIEHDKGIPDTVVRTSTIPEDLGRIEYLLSDKTGTLTQNEMLLKKIHVGTVAYSGDAMEEVAAYIDQAFSSTDDTDSQGATTTKTRREIGVRVRDLILALALCHNVTPTTDEVDGERVVSYQASSPDEIAIVEFTESVGLRVLHRDRENIVLQSVKSDRIVLRAEIKDIFPFTSDSKRMGIIVQLSSEIPGITSMAGDELWFFQKGADTVMSSIVAANDWLDEETANMAREGLRTLVVGRKRLSPSQYAEFSSAYTDASLALHERDAGMASVVQAHLEHDLELLGVTGVEDRLQKDVKPSLELLRNAGVKIWMLTGDKIETARCVAVSARLVARGQHIQTMARLKTKAQAKDALDLMRNQTESCLLIDGETLALVLAQFRLDFITIAVQLPAVIACRCSPTQKAEVAHLIRKHTKKRVCCIGDGGNDVSMIQAADVGIGIVGKEGRQASLAADFSITQFCHLTKLLVWHGRNSYKRSAKLAQFIIHRGLIISVCQTMYNIAGHFDPKGLFKDWLLVGYATVYTMAPVFSLVLDRDVDEQLANLYPELYKELKSGKSLSYQTFFTWVLVSVYQGIIIQGLTQLLVGEVDGPRMLSVSFTVLVLNELIMVAVAVTTWHPIMIICIVGTATLYAASVPFLGGYFDLAYVASWSWVWRVVAVGAISLVPVWGGKAIKRMWKPPNYRKVQGI
>XP_007727546_Capronia_coronata
MSRPRPYQTVGDADSASEDDLDLDELDPAVYSPDLTATKGGSNASGRSGNASSNIPLQRLHKFGASNLWRPKGRQNNVTLEDEDTERLLGSWTGQSPGNGHLRSWSDERVGWNVRQTTRQDTVPPNGPFGRDGPSRRPSMRQSVQLSDFVRQELADMREHPDIDNKESREINVGYVQKRRFPTNKVSNAKYTAWSFLPRTLYNEFSFFLNIYFLLVALSQIIPYLRIGYMSTYIVPLACVLSITIGKEAIDDIARRRRDAEANSELFTALSFPDTARQQNPSNSPVEVQKRSRDIKVGDVLKLEKNQRVPADVVILQSKLSEQLHQLTTSDNGDGSAAPAAQATGETFIRTDQLDGETDWKLRLPSPLSQGLALRDFRRLKITAGAPDKKVNEFVGTLELRPSENAAYDPHVLREDPAEAASDSVDLARAAHSKPQSAPLTIDNTAWANTVVASSTTTYCAVVYTGRQTRSALSTAPSRSKTGLLEVEINNLTKILCIMTLTLSIVLVALEGFEPSNRKPWYVAIMIYLILFSTIIPISLRVNLDLGKSVYAYFIEHDKGIPDTVVRTSTIPEDLGRIEYLLSDKTGTLTQNEMQLRKIHVGTVAYAGEAMEEVAAHVEETFAPGNDQRSRVTGPGSTTKTRREIGIRVRDLVLALALCHNVTPTTDEVDGEKVVSYQAASPDEIAIVEFTESVGLRLLQRDREHIVLQAVSTSRIVIRAEIKDIFPFTSDSKRMGIIVQISSDIPGLAGADELWFFQKGADTVMSSIVAANDWLDEETANMAREGLRTLVVGRKKLSQSQYDSFASAYADASLALHDRDARMAAVIQTHLEHDLELLGVTGVEDRLQKDVKPSLELLRNAGVKIWMLTGDKIETARCVAVSARLVARGQHIQTMAKLKAKGQAKDALDMMRNQIESCLLIDGESLGLMLSQFRQEFVSVAVKLPAVIACRCSPTQKAEVAQLIRKHTKKRVCCIGDGGNDVSMIQAADVGIGIVGKEGRQASLAADFSITQFCHLTKLLVWHGRNSYKRSAKLAQFIIHRGLIISVCQTMYNIAGHFDPKGLFKDWLLVGYATVYTMAPVFSLVLDRDVDEQLAKLYPELYKELKSGKSLSYQTFFTWVLVSVYQGIIIQGLTQLLVGEVDGPRMLSVSFTVLVLNELIMVAVAVTTWHPIMIVCILGTAAVYAASVPFLGGYFDLAYVTSWSWVWRVVAVGSISLVPVWGGKVIRRMWKPPNYRKIQGI
>XP_007736203_Capronia_epimyces
MSQSRPYQTVGDADSASDDDLDLDELDPVGSTPSLPATKGGPRRLGNGSSNIPLHRLQRFGGSSLWRAKGRQNNANRDEEDAEMLLGSWPGQSQGNAHSRGWPEEQAGWNVRQIKHQDSVRPNASHGREISSRRSSVRHSVQLSDFVRQELADMREHPDIDNKESRNISVGQSQKRRFPTNKVSNAKYTAWSFLPRTLYNEFSFFLNIYFLLVALSQIIPYLRIGYMSTYIVPLACVLTITIGKEAIDDIARRRRDAEANSELFTVLSFDTARQQDSSNNPVEVQKRARDIKVGDVLKLEKNQRVPADVVILQSHLSERLDALTTNGNVDGSAVPAAPATGETFIRTDQLDGETDWKLRLPSPLSQSLSLRDLRRLEITAGAPDKRVNEFVATLELKPSENAAYDPHVLKEDPAEGALDSVDLDRAAHCRPQSAPLTIDNTAWANTVLASSTTTYCAVVYTGRQTRSALSTAPSRSKTGLLEVEINNLTKILCIMTLTLSIVLVALEGFEPSNRKPWYAAIMIYLILFSTIIPISLRVNLDLGKSVYAYFIEHDKGIPDTVVRTSTIPEDLGRIEYLLSDKTGTLTQNEMQLRKIHVGTVAYAGEAMEEVAAYVEEAFAPGNDQRSRVMEPGSTTKTRREIGIRVRDLVLALALCHNVTPTTDEIDGEKVVSYQASSPDEIAIVEFTESVGLRVLQRDRENIVLQSVSTSRIVIRAEIKDIFPFTSDSKRMGIIVQISSEIPGLSGADELWFFQKGADTVMASIVAANDWLDEETANMAREGLRTLVVGRKRLTQSQYDAFASAYADASLVLHDRDGRMATVVTSHLEHDLELLGVTGVEDRLQKDVKPSLELLRNAGVKIWMLTGDKIETARCVAVSARLVTRGQHIQTMAKLKAKGQGKDALDMMRNQIESCLLIDGESLALMLSQFRQDFITVAVQLPAVIACRCSPTQKAEVAQLIRKHTKKRVCCIGDGGNDVSMIQAADVGIGIVGKEGRQASLAADFSITQFCHLTKLLVWHGRNSYKRSAKLAQFIIHRGLIISVCQTMYNIAGHFDPKGLFKDWLLVGYATVYTMAPVFSLVLDRDVDEQVANLYPELYKELKSGKSLSYKTFFTWVLVSVYQGIIIQGLTQLLVGEVDGPRMLSVSFTVLVLNELIMVAVAVTTWHPIMIACILGTAAVYAASVPFLGGYFDLAYVASWSWVWRVIAVGAISLVPVWGGKVIRRMWKPPNYRKVQGI
>XP_009157761_Exophiala_dermatitidis
MSNPRPYQSVGDPDSASDDDLDLDELDPVVDTPNVAGSRVNPDANRRAGNGASNIPLQRLHKFGGQNLWRSKGRQNKAPLDDEDTERLLDSWPGQSHGSGHLRSWSEEQVGWNVRQKKPQDSMRSNASYGRDTPSRRPSFRQSVQLSDFVRQELADMREGQDLDTKESRTVDVGQPQKRRFPPNKVSNAKYTAWSFLPRTLYNEFSFFLNIYFLLVALSQIIPYLRIGYMSTYIVPLACVLTITIGKEAIDDIARRRRDAEANSELFTVLAFPDAATRQQTPSNGPVEVQRRSRDIKVGDVLKLEKNERVPADVVILQSHLSERMNELTTTDTPDGSAAPLAQATGETFIRTDQLDGETDWKLRLPSPLSQNLSLRDFQRLQITAGAPDKKVNEFVGTLELKPSEAAAYDPHLRKEDSAEGPPDSVDLDRPAHSKPQSAPLTIDNTAWANTVIASSTVTYCGVVYTGRQTRSALSTSPSRSKTGLLEMEINNLTKILCVMTLTLSIVLVALEGFEPSNRKPWYVAIMIYLILFSTIIPISLRVNLDLGKSVYAYFIEHDKGIPDTVVRTSTIPEDLGRIEYLLSDKTGTLTQNEMQLRKIHVGTVAYAGEAMEEVAAYVNEAFAPGDDQGSRVMEPGSATKTRREIGIRVRDLVLALALCHNVTPTTDEIDGEKVVSYQASSPDEIAIVEFTESVGLRVLQRDRENIILQSVSTGEVVIRAEIKDIFPFTSDSKRMGIIVQISSDVPGLTGADELWFFQKGADTVMTSIVAANDWLDEETANMAREGLRTLVVGRKRLSQSQYDAFASAYADASLALHDRDARVADVVKSHLEHDLELLGVTGVEDRLQKDVKPSLELLRNAGVKIWMLTGDKIETARCVAVSARLVARGQHIQTMAKLKTKTQAKDALDMMRNQIESCLLIDGESLTLVLSQFRQEFITVAVQLPAVIACRCSPTQKAEIAQLIRKHTKKRVCCIGDGGNDVSMIQAADVGIGIVGKEGRQASLAADFSITQFCHLTKLLVWHGRNSYKRSAKLAQFIIHRGLIISVCQTMYNIAGHFDPKGLFKDWLLVGYATVYTMAPVFSLVLDRDVDEQLANLYPELYKELKSGKSLSYQTFFTWVLVSVYQGIIIQGLTQLLVGEVDGPRMLSVSFTVLVLNELIMVAVAVTTWHPIMISCILGTAAIYAASVPFLGGYFDLAYVASWSWVWRVAAVGAVSLVPVWGGKVIRRMWKPPNYRKVQGI
>XP_013264184_Exophiala_aquamarina
MSSTNPAYQPGRAESDSEDDLDLDELDPIVEQTNFSANPAKATRNASSIIPLQKLQQFGGSRLWRAAGRRDNPAYAEADGDTEGLLGSWPGQTSANGHLHQWSEDRVGWNVRQDRTADGGRVTNASSQPRDTHSRRSSFRQSMQLSDFVRQELADMREDQDVNSKDLREIRVGQIQSKRYPTNVVSNAKYTAWSFLPRTLYNEFSFFLNIYFLLVALSQIVPFLRIGYMSTYIVPLACVLAITIGKEALDDIARRRRDAEANSEPYTVLSFTEFTRPRQLESRNGILEVQKKARDIRVGDILKLEKNQRVPADVVILQSHQNELLSDPSTSAPGDIDTATSAQASGETFIRTDQLDGETDWKLRLPSPLSQTLKLSDLRQLRITAGAPDKKVNDFVGTLELQGSSNVAYDPHVSEQDSPVDTSPQVDGLGAIHISSTSAPLTTDNTAWANTVLASTTTSYCAVVYTGRQTRSALSTSPSRSKTGLLELEVNTLTKILCIMTLSLSIVLVALEGFEPSNQKPWYVAIMIYLILFSTIIPISLRVNLDMGKTVYAYFIEHDRGIPETVVRTSTIPEDLGRIEYLLSDKTGTLTQNEMQLRKIHVGTVAYAGEAIEEVAAYVRQAFATTETATGPRGAEAGANTKTRREIGIRVRDLILALALCHNVTPTTDEVDGKKVVSYQASSPDEIAIVEFTESVGLRLLQRDRETIVLQSVATNKIVIRAEIKDVFPFTSESKRMGIIVQIFSEVPGLSFANEFWFFQKGADTVMSSIVAANDWLDEETSNMAREGLRTLVVGRKKLSPAQYAAFASDYGDASLALHARDVGMAGVVKSHLERDLELLGVTGVEDRLQKDVKPSLELLRNAGVKIWMLTGDKIETARCVAVSARLVARGQYIQTMAKLKTKSQGQDALDAIRNQSESCLLIDGESLALMLSQFRQDFISIAVMLPAVIACRCSPTQKAEVALLIRRHTKKRVCCIGDGGNDVSMIQAADVGIGIVGKEGRQASLAADFSVTQFCHLTKLLVWHGRNSYKRSAKLAQFVMHRGLIISVCQTMYNIAGHFDPKGLFKDWLLVGYATVYTMAPVFSLVFDRDVDEQVANLYPELYKELKSGQSLSYKTFFTWVLVSVYQGVVIQGLTQLLVGEVDGPRMLSVSFTVLVLNELIMVAVAVTTWHPIMIACILGTATLYAASVPFLGGYFDLEYVVSWSWVWRVAAVAAISLVPVWGGKVIRRMWKPPNYRKVQGI
>XP_016222648_Exophiala_mesophila
MSRPHTYSYGKAESDSEDDLNLDELDPITQSSARLNSSQRDRNPPANIHLQKLNNFGSGRLWRSKAKGNDTSYRDPDDDTEGLLGHRRWSDDRVGWNVRQDARNTGNHAGGSPHTHEPSSRRPSIRQSLQLTEFVRQELADMRQDQDQGSQDSRQVMVGQAQSIRFPPNIVSNAKYTAWSFLPRTLYNEFSFFLNIYFLLVALSQIIPFLRIGVMSTYIAPLLFVLSITLGKEAMDDIARRRRDAEANSEPFTVLTFPEPTRNRTIAQADGVVPVVKKSRDIKVGDILKLEKNQRVPADVVVLQSHLTELLSDPSSRDPSDMTATSSSQSTGETFIRTDQLDGETDWKLRLPSPLSQDLKLQDLRKLRITAGAPDKNVHEFVGKLEFLTSPVSAYDPHTSLGSSHDETDEDAPSTSANTAPLTIDNTAWANTVLASSTTTYCAVIYTGRQTRSALSTSPSRSKTGLLDIEVNNLTKILCIMTLTLSIVLVALESFEPSNKKPWYVAIMIYLILFSTIIPISLRVNLDLGKTVYAYFIEHDRGIPDTVVRTSTIPEDLGRIEYLLSDKTGTLTQNEMQLRKIHVGTVAYAGEAIEEVAAYVDQAFAADGSHVTRAAEMGSATKTRREIGVRVRDLVLALALCHNVTPTSDEVDGKKVGSYQASSPDEIAIVEFTESVGLRLLHRNRESIVLESTKTNKIVIRAEIKDIFPFTSESKRMGIIVSISSEVSGLSTSDELWFFQKGADTVMSSIVAANDWLDEETANMAREGLRTLVVGRKRLSATQYATFSSEYSDAAIALHDRERGMASVIQSHLEHDLELLGVTGVEDRLQKDVKPSLELLRNAGVKIWMLTGDKIETARCVAVSARLVARGQHIQTMAKLKTKVQGQAALDLIRNQTESCLLIDGESLALMLSQFQQDFITIAVLLPAVIACRCSPTQKAEVALLIRKHTKKRVCCIGDGGNDVSMIQAADVGIGIVGKEGRQASLAADFSISQFCHLTKLLVWHGRNSYKRSAKLAQFIMHRGLIISVCQTVYNVAGHFDPRGLFIDWLLVGYATVYTMAPVFSLVFDRDVDEQLANLYPELYKELKSGRSLSYRTFFTWVLVSVYQGIVIQGLTQILVGEVEGPRMLSVSFTVLVLNELIMVAVAVTTWHPIMIACILGTAAFYAASVPFLGLYFDLEYVVSWSWVWRVVAVGAISLVPVWGGKVIRGVWKPPNYRKVQGI
>XP_013277615_Rhinocladiella_mackenziei
MPPPKPAPLPKAGDPDSASEDDLDLDELDPIVDSSNGPRENAGPEASRRFRDSSSNIPLQRLQGFSSSRLWRYKRRPHEPDNGDEDTEGLLGSWPGQSRSNGHLRRWSEDQVGWNVKQTNYRNGNRPSDAQGRDAPSRRPSLRQSIQFPDFVRQEFADMRENQAVNDKESREIHVGQSQKKRFPTNVVSNAKYTAWSFLPRTLYNEFSFFLNIYFLLVALSQIIPYLRIGYMSTYIVPLACVLTITIGKEAVDDIARRRRDAEANSEPFTVLSFPDSARNSVVEVRKRSRDIKVGDVLKLEKNQRFPADVVILRSRLSELLGELTTNEAGDASTAPSAQATGETFIRTDQLDGETDWKLRLPSPLSQSLSLGDFRRLRITAGAPDKKVNEFVGTLELLSGQSSAYDPHVVEEDPAEDIPDSGHLSRSTPSRPNSVPLTIDNTAWANTVLASSTTTYCAVIYTGRQTRSALSTSPSRSKTGLLELEINNLTKILCIMTLTLSIILVALEGFEPSNKKPWYVAIMIYLILFSTIIPISLRVNLDLGKTVYAYFIERDKGIPETVVRTSTIPEDLGRIEYLLSDKTGTLTQNEMRLRKIHVGTVAYAGEAMEEVAAYIDQAFAAGDGNRDSQTTEPGSTTKTRREIGVRVRDLVLALALCHNVTPTTDEIDGEKVVSYQASSPDEIAIVEFTESVGLRLLQRDRETIVLQSVRTNKIVIRAEIKDIFPFTSDSKRMGIIVQISSDIAGLSNADELWFFQKGADTVMTSIVAANDWLDEETANMAREGLRTLVVGRKRLSHSQYANFSSEYTEASLALHERDAGMAAVVKSHLERDLELLGVTGVEDRLQKDVKPSLELLRNAGVKIWMLTGDKIETARCVAVSARLVARGQHIQTMAKLKTKAQGKDALDVMRNQTESCLLIDGESLALMLSQFRQEFITVAVLLPAVIACRCSPTQKAEVAQLIRKHTKKRVCCIGDGGNDVSMIQAADVGIGIVGKEGRQASLAADFSITQFCHLTKLLVWHGRNSYKRSAKLAQFIIHRGLIISVCQTMYNIAGHFDPKGLFKDWLLVGYATIYTMLPVFSLVLDRDVDEQLANLYPELYKELKSGKSLSYQTFFTWVLVSVYQGVIIQGLTQLLVGRVDGPRMLSVSFTVLVLNELIMVAVAVTTWHPIMIACILGTAALYAASVPFLGGYFDLAYVTSWSWVWRVVAVGAISLVPVWGGKVIRRMWKPPNYRKVQGI
>XP_018001493_Phialophora_attinorum
MAREGLRTLVVGRRNLSDLQYQSFSSAYKEASLSLQDREAGMAAIIKQHLEHDLELLGVTGVEDRLQRDVKPSLELLRNAGVKIWMLTGDKVETARCVAISARLVGRGQTIHTMARITTKALASDSLEQLRNRPEAALLIDGESLALVLRHFRTQFITIAVKLPAVIACRCSPTQKAEVATLIRTHTKKRVCCIGDGGNDVSMIQAADVGIGIVGKEGRQASLAADFSVTQFCHLTKLLVWHGRNSYKRSAKLGQFIIHRGLIIAVCQTMYNIAGRFDPKGLFKDWLLVGYATVYTTAPVFSLVLDRDVDEHLANLYPELYKELKSGKSLSYRSFLTWVLVSVYQGIIIQGLSQLLVGATDGPKMLSVSFTVLILNELIMVAVSVTTWHPIMIASIVGTGAIYAASVPFLGEYFDLKYVASWSWAWRVAAIAAISLVPVWGGKLIGRAVKPPSYRKLRGI
>NP_593720_Schizosaccharomyces_pombe
MDSRLNRIQSKMKLWIKDKNLSNPSIPLKVLNKSFRSSRQSSVSNGHGLYSLDRDETESLMSSHEASNAGISLDSSFRVIQVGQPEPQYGNNAVTNTKYDLFTFLPKCLYEQFRYFYNMYFLLVSLSQLIPPLKIGYLSTYIAPLIFVLLITLTKEAVDDLKRRRRDSYANNEIYTVNDSPCAAQNIQAGDVVYIAKDQRIPADMILLETTVGNEAFIRTDQLDGETDWKLRIPCSNQHTEGIVHADAPIKSVHHFYGTFTLNNQKRPISVDHTLWANTVLASDGVYGVVVYTGKDTRQSMNSSKAKTKVGLLEKEINFYSKILCTFVLVLSIGLTFSHGIKTDWYISVFRYLILFSSIIPINLRVNLDLAKIVHSKNTESDPNLPGVVVRSSNIPEELGRIEYVLTDKTGTLTQNEMEMKKLHVGTMGFSAESMDVVQACIQNYSTPIPLSEDSKTLVRNLVLALSLCHNVTPSKGHDGVVSYQAASPDEVAIVKWTSTLGLVLTNRTRDAITLNNNVYKILNIFPFKSETKRMGIIVQSPDEKITFYLKGADSIMQNFVKPSFWLEEECGNLAREGLRTLVVAKKDLSAEEYSAFSLAHSDASLSFSNSRDKKMEEIVSRYLENDMDLLGLTGVEDKLQKDVKITLELLRNAGIHVWMLTGDKVETARCIAISSRLVSRGQYIHTINQLSSREEAHNHLLTLRNKPDSCLIIDGESMEFCIGYLQNEFIDIVSDLSSVVICRCTPTQKANMTRLIQEKKQASVCCIGDGGNDVGMIQVANVGIGIVGKEGQQASLAADYSVKEFSHVSRLLLWHGRISYKQTSKLAMFVIHRGLLISVCQVVYSVISAFEPIALFQGLLLVGYSTMYTMLPVFSIVYDRDVSEKLVFLFPELYKEMREQKCFSYKNFISCVLISVYQGLIIQLFTFYLIGFEEEGKMLAVCFSCLIFNELIMVALQINTWEQTIVMSELLTLMMYILSVPFLTNYFELKFLLGLKFYWVSALILFISLLPVWCGKALKRKLKPSSYAKLQR
```
