## Supplementary material for "Coding Sequence Insertions in Fungal Genomes are Intrinsically Disordered and can Impart Functionally-Important Properties on the Host Protein": fasta protein sequences: XP_713636.2_blasthits_fa.txt

```
>XP_713636_Candida_albicans
MLSFLTEVTGAIAQTSARRPIQFMVVPALLASIAYLSIIDDYIPEHIKSSSGSSGISYYHPYTSSHYKSQPDLDKWTAIDKEHINDDIYTQANQISVIPLRFRRFQDVVPNVPNAIHISDNEQILIVPTDQIENSLDQLQEITNNGITWKARNNDKLAKYYDYIRYGLNKVQDAIQHAENFDILLIFVAYLGMWYALIKVFVDMRKIGSKFWLAFSTLTSSTFAFLLALLVSNKFLHTKVSLLSLSEGIPFLVSVIGFKHKVSIATIVANSSTASPEDVPHVVGKAVSSHCLSMLRDHLVVIGGLLSCAIYAHHLTGLRNFCILSSLILSFDLILVYTFFSAILGLKVEINRARRTEDLQNALEEEGISSLVAARVAEQSATIEHPNEHNFFKSNNSSIAYFKVIMSLGFFAFHAFWLGSSWLYSTTDGGESFSRFSFLSNIPTLSQDISQQIPIGRKGTVVTILPTIFFMPSGFMVQLEDFIYLVLSKFSSAIRDSIISKFLVFGFALSIVTNVYFLNAARYQVSATHKLIEKEISRPQDSSVTATTTTTATGTTSSGAATSKTIGNNKGLKSVQEIPDNEDESSDEELEIKAPVKVLPLEECVKVLKEGKVKTLSNDEVSSLVVGGKLPLYALEKQLADNKRAVIVRRKAIAKLANAPVLDTNRLPYAHYDYDRVFGACCENVIGYMPLPVGVAGPLIIDEKPYHIPMATTEGCLVASTMRGCKAINAGGGVETVLTRDGMTRGPCVRFPTLKRAGAAKLWIDSEQGQATIKKAFNSTSRFARLQHIQTALAGTSLFIRFRTTTGDAMGMNMISKGVEYSLKYMVEECGWDDMEIVSVSGNYCTDKKPAAINWIEGRGKSIVAAARIPADVVTKVLKSDVDALVELNISKNLVGSAMAGSVGGFNAHAANLVTAVYLACGQDPAQNVESSNCITLMEKDKETGDLNVSVSMPSIEVGTIGGGTILEPQGAMLDLLGVRGPHPTNPGANAQQLAKIVASAVLAAELSLCSALAAGHLVQSHMQHNRSKAPAAGATTTTTPAITDSKASNGSIASNGKDLKRLEEGSVTCIKS
>XP_002417024_Candida_dubliniensis
MLNFLTEVTGALAQTSARRPIQFMVVPALLASIAYLSIIDDYIPEHIKSSSGLSGISYYHPYTSSHYKSQPDLDKWTAIDKDHINDDIYTQANRISVIPLRFRRFQDVVPNVPNAIQISDNEQILIIPTNEIENSLDQLQEITNNGITWKARNNDKLAKYYDYIRYGFNKIQDAIQHAENFDILLIFVAYLGMWYAIIKVFVDMRKIGSKFWLAFSTLTSSTFAFLLALLVSNKFLNTKVSLLSLSEGIPFFVSVIGFKHKVSIATIVANSSTASPEDVPHVVGKAVSSHCLSMLRDHLVVIGGLLSCAIYAHHLTGLRNFCILSSLILSFDLILVYTFFSAILGLKVEINRARRTEDLQNALEEEGISSLVAARVAEQSATIEHPNEHNFFKSNNSSIAYFKVIMSLGFFAFHAFWLGSSWLYSTTDGGESFSRFSFLSNIPSLSKDISQQIPIGKKGTVVTILPTIFFMPSGFIVQLEDFIYLVLSKFSSAIRDSIISKFLVFGFALSVVTNVYFLNAARYQVSATHKLIEKEISRPQENTTTSTTTATTSSSGVATSKDKRLKSVREIPDNENDESSDEELEIKAPVKVLPLEQCVKVLKEGQVKTLSNDEVSSLVVGGKLPLYALEKQLADNKRAVIVRRKAIAKLANAPVLDTNRLPYAHYDYDRVFGACCENVIGYMPLPVGVAGPLIIDEKPYHIPMATTEGCLVASTMRGCKAINAGGGVETVLTRDGMTRGPCVRFPTLKRAGAAKLWIDSEQGQATIKKAFNSTSRFARLQHIQTALAGTSLFIRFRTTTGDAMGMNMISKGVEYSLKYMVEECGWDDMEIVSVSGNYCTDKKPAAINWIEGRGKSIVAAARIPADVVTKVLKSDVDALVELNISKNLVGSAMAGSVGGFNAHAANLVTAVYLACGQDPAQNVESSNCITLMEKDKETGDLNVSVSMPSIEVGTIGGGTILEPQGAMLDLLGVRGPHPTNPGENARQLAKIVASAVLAAELSLCSALAAGHLVQSHMQHNRSKAPGAAAPTTPAITDAKASNGSIATNGKDLRRLEEGSVTCIKS
>XP_002550050_Candida_tropicalis
MLNFITEASGRIAQTAAHRPIHFMVIPALLASIAYLSIIDDYVPEHIRTQYKTGVSYYHPQGSASDLDKWIEIHDTTEYANANQISVIPLRFRRFHDAIPHIPNAIKISNNEQILIVPSENAGSTLEGLSVFTENGVTWKARNNDKISKYYDYARYGFRKIQDAIHNADNFDIILVFVAYLGMWYSLIKVFVEMRRIGSKFWLAFGTLTSSTFAFLFALVVANKFLDAKVSLRSLSECIPFLVAIIGFKHKVAITTSVAKASTSSPEDVPHVVGKAVSSQCIFILRDHLVVIVGFLACAAYGNELKGLRNFCILGALILSFDIISVYTFFSAILALKVEINRARRTQDLQYVLEEDGISSLVAARVAERNATIEHPNETNFFKSNSSSIVYFKVIMSLGFFAFHAFWLGSSWLYNTSDGGARGSFSFLSNVPLLTEDISNSIPIGRKGTVVTILPTTFYMPSGIVVQFEDIIYLTLSKVSSAIRDSLISKCIVFVLFISIFTNVYFLNAARFQVSATRKLIDQEMSRPKEVVAAEANVPVKQNKPSIPRSIPEQDEEDEETSSEELEIKAPVKLLPLEECTKILKEGKVKTLSNDEVSSLVVGGKLPLYALEKQLGDNKRAVAVRRKAIAKLANAPVLESNRLPYSHYDYDRVFGACCENVIGYMPIPVGVAGPLVIDGKPYHIPMATTEGCLVASTMRGCKAINAGGGVETVLTKDGMTRGPCVRFPTLKRAGAAKLWIDSEEGQTTIKKAFNSTSRFARLQHIQTALAGTSLFVRFRTTTGDAMGMNMISKGVEYSLKYMVEECGWDDMEVVSVSGNYCTDKKPAAINWIEGRGKSIVAAATIPAEVVTKVLKSDVDALVELNISKNLVGSAMAGSVGGFNAHAANLVTAVYLACGQDPAQNVESSNCITLMEKNKETGDLQISVSMPSIEVGTIGGGTILEPQGAMLELLGVRGPHPTNPGDNARQLAKIVASAVLAAELSLCSALAAGHLVQSHMQHNRKAATPAAPAPVTNGTSKPNGAVNGNDLKRLQDGSVNCIKS
>XP_003868277_Candida_orthopsilosis
MLSFLQQVTGDLAKTAAHKPIHFIVVPALLASIAYLSIIDDYVPDLSSITNENGLSYYHAAGSGSKLKDWIPVSTEEMETKYQSASHITLIPLRFRRFHDSIPKVPDSIIISGNEQVLLVDSNKVESVLLNTNKIDNDGIQWKARNDHKIARFYDSLKYLIFKVQESIKKADRFDVVLIFVAYLAMWYTLIKVFYDMRQIGSKFWLAFSTLVSSTFAFLFALVVSNKILQTKVSFLSLSEGIPFLVAIIGFKHKVSIAGLISKSSTVSPDDVPNIVSQAVSSHTLSMLRDHLVVIGAMLACAAYGNHLTGLRNFCILASLILTFDLILVYTFFSAILGLKIEINRARRTDDLKDALEEDGVSSLVAARVAEQSSSIEYPNETNFFSSKDYSILSFKVAMSLGFIAFHVFWLGSSWLYNTSDAGIDFNTFGSILGAAPAITESLSSEIQIGKFGTVLTILPTRFYMPSGFLAQVEDFVYMILSKVSIAIQDRLLSKVMAFCFGVSLVTNIYFLNAARYQVSATYKLLDKEMSRPQIRASVSEPVTTTVGDIEESDEEEDTAATTTQLSLEECVKVLKEGNVKTLNNEEVTSLVVEGKLPLYALEKQLASNKRAVVVRRKAIAKLANAPVLETNRLPYAHYDYDRVFGACCENVIGYMPIPVGVAGPLIIDGKPYHIPMATTEGCLVASTMRGCKAINAGGGVETVLTKDGMTRGPCVKFPTLARAGAAKLWIDSEEGQKTIKKAFNSTSRFARLQHIQTALAGCLLFIRFRTTTGDAMGMNMISKGVEHSLKYMVEECGYEDMEIISVSGNYCSDKKPAAINWLEGRGKSIVAEATIPADVVAKVLKSDVDALVELNISKNLVGSAMAGSVGGFNAHASNLVTAVYLACGQDPAQNVESSNCITLMNKHKVTGDLQISVSMPSIEVGTIGGGTILEPQGAMLDLLGVRGPHPTNPGDNARQLAKIVASAVLAAELSLCSALAAGHLVQSHMQHNRAGASSTTANSGPKPNGKVNETDLKRLKEGSVTCIKS
>XP_001526520_Lodderomyces_elongisporus
MFSAISAAIAKAAATKPIHFIVIPALLASIAYLSIVDDYIPTSDGIEYYFNDSKKSSLIGYSSSSSSRSSSNSHGWTPFEGDINDYKQITLVPVRFRSFHSVSPAPNSVYVHGNEQVLKVEGDMETITIDGETWKMTSGHMKYYDYARRGYYKILSSIKQADNFDIILITVAYIAMWYTLIKVFIDMKQFGSRFWLAFSTLVSSTFAFLFALLLSNKLDLKVSLLSLTEGIPFLVSIIGFKHKVSIASVVAKASTASPEDVPNIVSQAISSHTLSMFRDHVVVVGALGACAVYASHIIPLRNFCLLSAFILSIDLLLVHTFFAAILALKIEINRARRTEDMQEVLEEDGVSSLVAATVAEQSSTIEYPNEKNFFHTHSILSFKVIMTIGFVSFHLFWLGGSWMESRGAATATDDLLQHIPTYPGTVLVLLPPKFYVHGFASQIEDYIYLVFKTISDAIKDSLISKFLLFGFGVSIVSNIYFLNASRYQVTATNKLIEFSKPKEPVLAHTAEERTSLLKEGKVASLSNDEVTALVTSGKLPLYALEKQLGDNTRAVAVRRQAIETLSKTKLDRLPFANYDYDRVFGACCENVIGYMPLPVGVAGPLVIDGKEYFLPMATTEGCLVASTMRGCKAINLGGGVQTVLTKDGMTRGPCVRFPTLKIAGEAKVWMDSEEGQASMKEAFNSTSRFARLQHIQTALAGTLLYVRFRTTTGDAMGMNMISKGVEHTLKQLKEERFPDMEVVSVSGNYCTDKKSAAINWINGRGKSVVAEARIPEQVISQVLKCDVDSLVEVNVSKNLIGSALAGSIGGFNAHAANLVAALFLALGQDPAQVVEGSNCLTLIDRVGTELVISVSMPCIEVGTIGGGTILDPQGSMLDLLGLRGPHPTNPGQNAQQLAKVVASAVLAAELSLISALAAGHLVQLHMQHNRKPAAGSCIKS
>XP_007372177_Spathaspora_passalidarum
MLSLIAQVTSAVAKKAAHNPIHFIIVPSFLAAIAYLAIVDEYILEDSLSFLEGSVNTNTKSYYYPPTDSTASTDDWIQIQDVNQYPDAKRYYVVPTKFKPVLNHELPHLNHTIAGPSVFEPIIVSETAPESVETLVEDGITWKLGPFNRISKYYDYFTHALANIQDSIQKADNFDIVLIIVAYLAMWYTLIKVFIDMRQFGSQFWLAFSTLTSSVFAFLFGLFTSIYIINAKVSLMSLSEGIPFLVAIIGFKHKVSIAGKVSRKSTGSEEVSDIVAEAISSHTLSMLRDHVVVIGALFSCAAYAHRVTRLRNFCILSGLILTFDLILVYTMFPAILGLKVEIKRARRTEAIQEALEEEGISHVLAAQVAEQSATLEHPTESTPFFSSSSSILSAKVAMTIGLFAFHVFWLGSSWLYSKDDTESLTSMLSFKSQTEIAPLTQLLTNQVKVDPQGTIITIFPTQYYHPVGFLVKVEDVITIAWEKFNDAIQDSILSKFIIFGLAISVVINMYFLNAARYQVNATKILIEKKEKVTIEKNQAEQQLAQAQQKKIYESDDESEESVTPREPLPLDQCIEIMKTGNTKTLTNSEVTNLVVNGKLPLYALEKQLGDNTRAVVVRRSAIAKIADVPVLDTNRLPWKHYDYDRVFGACCENVIGYMPLPVGVAGPLLVDGKPYQIPMATTEGCLVASAMRGCKAINAGGGVQTVLTKDGMTRGPCVRFPTLARAGAAKLWIDSEEGQRTVKKAFNSTSRFARLQHIQTALAGTLLFIRFRTTTGDAMGMNMISKGVEYSLKYMVEQCGWEDMEVISVSGNYCIDKKPAAINWIEGRGKSIVAEARIPKDVVAKVLKSDVDALVELNVAKNLVGSAMAGSVGGFNAHAANMVTAIYLACGQDPAQNVESSNCITLMDKDKVTGDLNISVSMPSIEVGTIGGGTILEPQGAMLELLGVRGPHPTNPGDNARQLAKIVASAVLAAELSLCSALAAGHLVSAHMQHNRNTPAAVPAAAPVAAAPVVNGNGSPVDIKRLQEGSITCIKS
>XP_043051283_Scheffersomyces_spartinae
MLNVTRAVARMSAQRPIHVIIMVSLMASIAYLKIVDEYLPSSLRGGSSSYVAYYHPPSKSADYSKWLKLDGSIDLESDSSPFKGCHMVAVKPLVFKSVLVATEAPELPLTYPGPVPNERVLVVAPDKLDDSLRAIESIKVDGVDWKARSDKRMFKYYEYLNLAIARLVTAIQEAESFDIMLITVAYIAMLYTLIKVFVDMKKAGSNFWLGFSALCSSTCAFLIGWFVTNNFLTNDPVTIRSISEGIPFLVAIVGFKHKVSIANVVMSASMSSTVDVPTIVAKAVSSHTLSFLRDSFVVIGALLACVIYAPHLIGLQQFCVFGSVLLTFDVIFTYTFYSAILALKVEINRARRTETLQEALEEDGINNLAAQKIATGTSEAEFPNEKPIFTTSIISFKVGMIAAFFAFHIFWLGSSWLYTSSTSTSEPFKLFVTLSPKLTPTAVKHVSIGKKGTVALIYSPTVFMPMGFFVQAEDIAFGLLQKVSAAVRDSFISKCLLFGFAISISSNVYFLNAARSHRNTASILINQEISKSNTPTPCTTKDETVSKLEVHEKKAGKKKKAKNQPNGSINGDASSKQPTTPKSLSLEKCTEYLKEGRVKELNDSDVSLLVIAGKLPLYALEKQLGDTTRAVVVRRKAIANLANAPILETDRLPYEYYDYDRVFGACCENVIGFIPLPVGVAGPLIIDDIPYHIPMATTEGCLVASTMRGCKAINAGGGVQTVLTKDGMTRGPCVRFPTLKRAGACKIWLDSEEGQKVIKKAFNSTSRFARLQHIQTALAGTTLFIRFRTTTGDAMGMNMISKGVEHSLKFMVEECGWEDMETISVSGNYCTDKKPAAINWIEGRGKSIVAEARVPADAVRRVLKSDVDALVELNIHKNLIGSAMAGSVGGFNAHAANLVTAVYLACGQDPAQNVESSNCITLMSKDEHGNLQISVSMPSIEVGTIGGGTILEPQGAMLDLLGVRGPHATNPGENARTLARIVASAVLAAELSLCSALAAGHLVQSHMQHNRKGAATPAATPNGAIESSTEELKRLKEGSTTCIKS
>XP_001385774_Scheffersomyces_stipitis
MVLGFITRATSALARTSAHRPIHFIIITSLLASIAYLSVVDEYIPENFSDTDIGTSYYHPAGRADYKNWIKIDNASEYPKANHVTVVPLRFKRVLHSEIPTVENTFQGLQQNERVLIVDSDVVDSALQSIDKISYNGLTWRARNNNRIMKYYEYIRTSLSKIRSLMQNAENFDITLITVAYLAMWYTLIKVFVDMRLVGSKFWLAFSTIISSTFAFLFALVVTTKVLDTKVPLISISEGIPFLVAIIGFKHKVSIASAVQTASNTSEDVRTIVARVISSHTVSMLRDHVAVIGVLLACASYGSHLAGLRNFCILSSLILSIDLVLVYTFFSAILALKVEINRARRTEDLKEALEEEGISSLIAQDVALQSSNIEHPNEKNFFASDDSSIVSFKVAMILGFLGFHAFWLGSSWLYNSTGDATLSVLDTAPQLTKSTAKYITIGSKGTIVTILPARIYLPLGYLVLTEDFVLSVLEKISYAIRDNLISKFLLFGFAISISVNAYFLNASRYQVSATTKLIQREFSRPQLSEKSKTQTVTSAQAPRVSKIDTKESYEDSSSEELEIKVPAKQLPLEECIEIMKDGKVKTLNDNEVSSLVVSGKLPLYALEKQLADNTRAVAVRRKAIAKLANVPSLDSGRLPYKHYDYDRVFGACCENVIGFMPIPVGVAGPLIIDGKPYHIPMATTEGCLVASTMRGCKAINAGGGVQTVLTRDGMTRGPCVSFPSLARAGAAKLWLDSEEGQSTIKKAFNSTSRFARLQHIQTAMAGDLLFIRFRTTTGDAMGMNMISKGVEYSLKYMVEECGWEDMEIISVSGNYCTDKKPAAINWIEGRGKSIVAEARIPSEVVKKVLKSDVDALVELNISKNLIGSAMAGSVGGFNAHAANLVTAVFLACGQDPAQNVESSNCITLMKRVGDDLQISVSMPSIEVGTIGGGTILEPQGAMLDLLGVRGPHPTNPGDNARQLARIVACAVLAAELSLCSALAAGHLVQSHMQHNRKGAAATPAAPAANGSANGSAKAQTKAPKPNGAANGNDLKRLKEGAVTCIKS
>XP_020065903_Suhomyces_tanzawaensis
MPRFITDATSGLARLSAHRPIHFIIVSALLASVAYLSVVDEYVPDSFHNYGAGVSYYHPPGYAKYKNWVPLEDASLYPDATQISIVPLRFARSAAPALEHTFDGVDASHRLFIIESDQLDASLPEKIHADGKTLKARHSQRIGKYYDYARFGLRKIKSLIQGAENFDILLITVAYVAMWYTLVKVFVDMRQVGSKFWLAFSTLSSSTFAFLFALFTTIRVLDAKVPLLSISEGIPFLVAIIGFKHKVSIAASVMNASSSALDSKTIVANAIAAHTTSLLRDNLVVISALLSITFYAPHLVGLTNFCILSALILSFDLLLVYTFYSAILALKVEINRARRTKDLQQALQEEGISYLVAQNVAQQSADLEHPHQDSLFNSQDTSIVSFKVAMIAAFFAFHAFWLGSSWLYNSQEQAGAFTLNPTNLSKAAAKHLPIGKKGTIATIFPTRVYQPLGALVQIEEFVYLVLEQISRAIRDKLISKFLLFGFAISISTNAYFLNASRHQASTTNKLIENEISRPKAATSKPKAKKSKKSKSKSPASKIVNVQSDETDDSSLELEITAKAKQLPLEECAKVLKDGNVKTLNDDEISSLVVSGKLPLYALEKQLGDNTRAVVVRRKAIAKIADAPVLDTLRLPYDGYDYDRVFGACCENVIGFMPIPVGVAGPLYIDDKPYHIPMATTEGCLVASTMRGCKAINAGGGVQTVLTQDGMTRGPCVSFPSLARAGAAKIWIDSEEGQKTIKKAFNSTSRFARLQHIKTAMAGTLLYIRFKTTTGDAMGMNMISKGVEYALKYMVEECGFEDMNVVSVSGNFCTDKKPAAINWIEGRGKSVVAEARIPSDVVRKVLKSEVDALVELNISKNLIGSAMAGSVGGFNAHAANLVTAVFLACGQDPAQNVESSNCITLMNKLPNGDLQISVSMPSIEVGTIGGGTVLDPQGAMLELLGVRGPHPTNPGDNARQLARIVASAVLAAELSLCSALAAGHLVQSHMQHNRAAPTLAATPAATPAVNGSDLKRLQEGSVNCIKS
>XP_020078556_Hyphopichia_burtonii
MLDFISKSTSALARTSANRPIHFIIVIALFASMAYLSVVDEYLPDQFLSDYSIKFYHPPGSSLYTDWTKIDDVSAYSDADQYVVAPLRFKRVQTDDIPELEGTFHGLNSNERILITRPEDLEESLNSIDKISYNGITWKARHNNRITKYYEYLRAGLLKIKSSIQGAENFDIGLITVAYIAMWYTLIKVFIDMQKVGSNFWLAFSTITSSTFGFLFALLVTTKVLDTKVPLLSITEGIPFLVAIIGFKHKVSIATYVLQASSSSNADVKTIVSDAISAHTVSLLRDHFVVIGALLSVAGYAHHLEGMFNFCILSALILAFDLVLVYTFFSAILALKIEINRARRTEDLKDALEEDGISSLVAANVATDASHHQYHYVTSSISSSASMVSFKVAMIVGFFCFHFFWVGSSWLYNVTGGESISFFTTSPQLSKTTAKHIAIGKAGTIATLVTPKVYMPLGFLVTLEDVILSVLEIISSGIRDSLISKCLLFAFAISISTNAYFLNASRYQVSATNKLIEKEISRPKSSESRRSVSAAPPKSSSTKTPSKDVESDSDDSSSTVEELQIRAPNKLLPLEECAKFLKEGNVKQLNDNEVSSLVVAGKLPLYALEKQLADNTRAVAVRRIAMAKIAKAPILETDSLPFEHYDYDRVFGACCENVIGYLPLPVGVAGPLIIDKKPYYIPMATTEGCLVASAMRGCKAINAGGGVETVLTQDGMTRGPCVSFPTLSRAGAAKIWLDSDEGQKTIQKAFNSTSRFARLQHVKTALAGTLLFIRFRTTTGDAMGMNMISKGVEFALKYMTEECGFSDMDVISVSGNYCIDKKPAAINWIEGRGKSIVAEARIPAEVVKKVLKSDVDALVKLNVSKNLVGSAMAGSIGGFNAQAANLVTAVFLACGQDPAQNVESSNCMTLMDNVDGDLQISVSMPSIEVGTIGGGTILEPQGAMLEMLGVRGPHPTNPGDNARQLARIVASIVLAAELSLGSALAAGHLVQSHMTHNRSKAPNASPAPNGSANGASAPAVNGTSNGSAVIKNGSVTPQLNSDDINRLKEGSVNCIRS
>XP_015466829_Debaryomyces_fabryi
MPKLISNTTSTLASISAHRPIHIIIVTALLASIAYLSVVNEYVPENFEFDYSISYYHPPGTSDYKNWMQIDDPNGYPNAERFSVAPLRFKRVHNQQIPLIENTFSGSNNNERILVTKTDELESTLKSMDKITYNGMTWKARHANRITKYYEYIRGGLLKIKSAIQGAEKFDVGLIAIAYIAMWYTLIKVFYDMKQVGSNFWLAFSTITSSTFAFLFALVTTTKVLDTRVPLLSITEGIPFLVAIIGFKHKVSIATLVLKASSSPEDVRSIVSNAISSHTVSLLRDHIVVIGALLTCAIYAPHLEGLKNFCILSSIILAFDLLLVYTFFSAILALKVEINRARRTEYLKNALEEDGISSIIAQNVAAQSSSIEHPNEASIFSSQETSIVSFKVAMIAGFFGFHAFWLGSSWLYNATGGDSISIFSNARNLSKTTAKHITIGQHGTVVTLMTPTVYMPLGLLVQSEDFILLCLEHISHAIRDSLISKCLLFGFAISISTNAYFLNASRYQVSATNKLIEKEISRPKSGRDRRRSSVVAPSKALQGAATGIDKKSNVVDLDESDSSSDEGLEISAPSKNLPLDECVEVMKEGKVKELNNNEISSLVVAGKLPLYALEKQLADNTRAVIVRRKAIAKLANAPVLDTKRLPYAHYDYDRVFGACCENVIGYLPLPVGVAGPLIIDGKPYHIPMATTEGCLVASTMRGCKAINAGGGVESVLTQDGMTRGPCVSFPSLSRAGACKLWLDSEEGQKTIKKAFNSTSRFARLQHIQTALAGTLLFIRFRTTTGDAMGMNMISKGVEYSLKYMTEECDWSDMEVISVSGNYCTDKKPAAINWIEGRGKSVVAEARIPASVVQKVLKSDVDALVELNISKNLVGSAMAGSVGGFNAHAANLVTAVFLACGQDPAQNVESSNCITLMKNVGGDLQISVSMPCIEVGTIGGGTILEPQGAMLDLLGVRGPHPTNPGDNARQLARIVASAVLAAELSLCSALAAGHLVQSHMQHNRKGAAPAPANGPTPNGKDTQVSDTKNAAELNRLKEGSVNCIRS
>XP_458872_Debaryomyces_hansenii
MPKLISNTTSALASISAHRPIHIIIATALLASIAYLSVVNEYVPENFEFDYSISYYHPPGTSDYKNWMQIDDPNGYPKAERFSVAPLRFKRVHNQQIPSIKSTFSGSNNNERILVTKTDELESTLNSMDKVTYNGMTWKARHANRITRYYEYLRGGLLKIKSAIQGAEKFDVGLIAVAYIAMWYTLIKVFYDMKQVGSNFWLAFSTITSSTFAFLFALVTTTKVLDTKVPLLSITEGIPFLVAIIGFKHKVSIATLVSKASTSPEDVRTIVSNAISSHTVSLLRDHIVVVGALLTCAMYAPHLEGLKNFCILSSIILAFDLLLVYTFFSAILALKVEINRARRTEYLKNALEEDGISSIIAQNVATQSSSIEHPNEASIFSSQETSIVSFKVAMIAGFFGFHAFWLSSSWLYNATGGDSISIFSNARNLSKTTAKHISIGQHGTVVTLLTPTVYMPLGLLVQSEDFILLCLEHISHAIRDSLISKCLLFGFAISISTNAYFLNASRYQVSATNKLIEKEISRPKSGVERRRSSVVASSKALSGSGIENNKITAVDLDESDSSSDEDLEISAPSKNLPLDECVAVMKEGKVKELNNNEISSLVVAGKLPLYALEKQLADNTRAVLVRRKAIAKLANAPVLDTKRLPYAHYDYDRVFGACCENVIGYMPLPVGVAGPLIIDGKPYHIPMATTEGCLVASTMRGCKAINAGGGVESVLTQDGMTRGPCVSFPSLSRAGACKLWLDSEEGQKTIKKAFNSTSRFARLQHIQTALAGTLLFIRFRTTTGDAMGMNMISKGVEYSLKYMSEECDWSDMEVISVSGNYCTDKKPAAINWIEGRGKSVVAEARIPASVVQKVLKSDVDALVELNISKNLVGSAMAGSVGGFNAHAANLVTAVFLACGQDPAQNVESSNCITLMKNVGGDLQISVSMPCIEVGTIGGGTILEPQGAMLDLLGVRGPHPTNPGDNARQLARIVASAVLAAELSLCSALAAGHLVQSHMQHNRKGAGPPANGHAPNGKAPEITDTKNTAELSRLKEGSVNCIRS
>XP_006684349_Yamadazyma_tenuis
MGIVPRLACKVAKASANHPIHVIILTTILASFSYLMIVDEYLPDRFETSSSVNYYHAPGSKDFKKWVPISTNEIDDYPRAEKHTVIPLRFKRIHGNGIPDLENSFHGLSNNERLVIVDSSEAESVLSGLDTFTSEGITWKIRSRNQIYRYLDYVSYAFKKTRSLIQLAETFDVGLITFAYIAMWYTLIKVFFDMKKAGSTFWLAFSTLLSSTFAFLFALVVTTKVLMIKVPILSMTEGLPFLVAIIGFKHKVSISTFVSNASTSQSDVKSIVGDAIYSHFISLFRDHVAVIGALLAIIAYANQLEGLRNFSTLAALILSFDLLMTFTFYSSILTLKVEINRARRTENLKIALEEDGISSWVAKNVASRDSKIDKSEKDSIFRSEHTSILSFKVAMIAGFFGFHAFWLGSNWLYDVASNERTVNRFNDTVQLSKTAAKHIKIGSKGTIVTVLSPKSVVPLSTFVKLEDAILGLYDFVSRLIKDDILSKFILLAFTLSICINAYFLSASRNQVSTTNKLIENEITRPKSQSISLKPKKTFDSSSKDSETLDSETEDTSASDGELEIKAPNKLLPLDECISYLKEGKVTELNNEEVSSLVVAGKLPIYALEKQLADNKRAVVVRRKAIAKIANAPILNTKSLPYDHYDYDRVFGACCESVIGYMPIPVGVAGPLAIDGKSYYIPMATTEGCLVASATRGCKAMNAGGGVETVLTQDGMTRGPCVSFPSLKRTGAAKVWLDSEEGQKAVKKAFNSTSRFARLQHIKTAIAGRLLYIRFKTTTGDAMGMNMISKGVEHSLKIMQEEFGWDDMTVISVSGNYCVDKKPAAINWIEGRGKSVVAEARIPADVVKKVLKSDVDALVEVNITKNLIGSAMAGSIGGFNAQAANLVTAIFLACGQDPAQNVESSNCMTLINNIDGDLQISVTMPCIEVGTIGGGTILEAQSSMLELLGVRGPHPTNPGDNARQLARIIASAVLAAELSLISALAAGHLVQSHMQHNRKGAAPAVASPEKAPLTEDSVQRLKEGAVNCIKS
>XP_001482757_Meyerozyma_guilliermondii
MLQTFTVLTSGLARKSAQYPIHFIIATSLLASAAYLAVVDEYVPENFGTLMSNVSFYQGPRQLEWIKVQDGAEYATSDHYVVVPLLFSRLHIDTLPNIENTIEGTAANERLLVSPADSVEEKLQSLDKINVGGITWRARNNNRLAKYHDYVRIGIRRLQSAIQGAETFDIGLITVAYIAMWYTILKVFYDMRQIDSNFRLALATIISSTFAFLFALATTTRFLDAKVPLLSLSEGIPFLVAIIGFKHKVSIAVTVQKATLSQLDAKSIVSSAIASHTVSLLRDHVVVIGAMATCATYASHLVGLRNFCILSSFILGFDLFLVYTFFSAILALKVEISRARRTETLKQALEEDGVSSLVAQSVADQSSNIEFPDQESTFNPKAVSLKLAVVAIIFGFHAFSFGSSWIYSSEVGDLLFYSETPVFSTALIQHIGSSSNGTVVTVVGQRLFMPMGIFVQAEDLIWLIYDKISMAIKDNLISKFLLVGFIISIVINAYFLNASRFHITATNKLIEKEISNGEAGKKRKSSVVQFFEKSFAKGGKDESSTSESDSSDELTIAPKHTRSLDTLIQIMKDGQTKTLSDNEVTNLVVSGKLPLYALEKQLQDNTRAVVVRRKAIAQMAGVPSLDSDRLPYMHYDYNRVFGACCENVIGYMPIPVGVAGPLNIDGKSYHIPMATTEGCLVASTMRGCKAINAGGGVSTVLTQDGMTRGPCVSFPTLARAGAAKLWLDSEEGQKTIKKAFNSTSRFARLQHIKTALAGTLLFIRFRTTTGDAMGMNMISKGVEYCLKHMVEECGFKDMTVISVSGNYCTDKKPSAINWIEGRGKSVVAEARIPADVVKNVLKSDVDALVELNVSKNLVGSAMAGSVGGFNAQAANLVTAVFLACGQDPAQNVESSNCITLVNKVDGDLVISVSMPSIEVGTIGGGTILEPQGAMLDLLRVKGPHPTNPGENARQLARVVASAVLAAELSLCSALAAGHLVQSHMQHNRKAPVASTESATANGSKNIASADRDRLLQGSVNCIRS
>XP_018713887_Metschnikowia_bicuspidata
MLTKITNGAASLARLAALKPIHFSIITCLLASIAYLTVVEEYLPDSVERQHQVFFYHPPGASNYNKWTKVTDISQYADADQFSIVPLDFRRTHASSSIPEIENTVVGVHDERLLIVPSDSLDSAMLNLNRINHEGVTWKSRSNYKLRRLYDYAKHVVTKIYSLMQSASAFDIALITLAYFAMIYTVVSVFIELTETGSNFTLATSIIISSAFALLFALATATKFFNSKASLLSMIEGIPFLTAIIGFKHKVSITKMVMSASSSHLDVKSIVSNAVASHSVSMLRDYIVIIGVLFSAALVASEMESLRNFCLLSCLILAFDLLLVYTFYSSVLTLTVEIKRARKTNELQSALEEEGVSSLVAASIANRKSENDYSQDEKSRGTAFSFKVAVLGLFFAFHSFWWGSSWLYGSAGLNQNLLIQPQDLSRAASKYITIGLKGTLITLFSSKVYVPLGTLVVIEDYVVAFVEVVSSAIRDSLISKVLLFAFALSISANAYLLNATRYQRTATRKLIEKQISSPKISVSRKASVDHGSLIEESDDSTSIEEPINFSVSNKVLPLDECVKKMQDGRLKTLNDAEISSLVVAGKLPLYALEKQLGDNTRAVVVRRKAISKLANAPIIDTNSMPYAHYDYDRVFGACCENVIGFIPLPVGVAGPLIIDGKPYHIPMATTEGCLVASAMRGCKAINAGGGVNSIITQDGMTRGPCVSFPSLARAGACKIWLDSEDGQKTIKKAFNSTSRFARLQHIKTAIAGTLLFIRFKTTTGDAMGMNMISKGVEHSLKYMVESCGWEDMITVAVSGNYCTDKKPAAINWIEGRGKSVVAEATIPRDVVVKVLKSDVDALVELNISKNLIGSAMAGSVGGFNAHAANMVTAVYLACGQDPAQNVESSNCMTLMNKTANGDLQISVSMPSIEVGTIGGGTILEPQGAMLELLGVRGPHPTSPGENSRRLACIVASAVLAGELSLCSALAAGHLVQSHMQHNRKGGNPATPALQVEQPKDMSRLTEGSVSCIKS
>XP_002615608_Clavispora_lusitaniae
MLNLVTKVTASVASISAHKPIHFTILTSFLASIAYLAVVDEYIPESFDNSGSVSYYHPPGSSTYNGWTKVEDVSLHADADQISLVPLVFKRMSQNPIPEIENTFPGVSSDRILIVPSRKVDQSLADLSKITYEGITWKTKGNNMLRRYISYLKSGAKRLKALTEGAEKFDISLIAVAYFAMIYTILKVFIDLREGGSKFWLAFSTILSSAYAFIFALAVTTKFLNVKVSLLSLTEGIPFLTAVVGFKHKISIASTVTRASSNQDDVKHIVSSVIANHSVSLLRDNLIVIAAFLIAFFSIDQMEGLRNFCLLSGLILLFDLMLVYTFYAAVLALKVEINRARRTHELQDALEEEGVSSFVAANIASRASKAEYKGQSRFGSSVVSVKVALLGLFIAIHAFWIGSSWLYETASFSGSSAPETLELSKNAAKHITVGPHGTVVTILASRIYVPVGVMSMIEDFVFAIIEKVSSAIRDSIISKFLLFGFAISISTNAYFLNATRFQRNAANMLIESQPKQKVIEKIRTVPSFESDTDDSASTSDGALDLTVPARILPLEECIKKMKEGKVKELNNSEVSSLVVAGQLPLYALEKQLGNNARAVVVRRKAIAKLANAPVLESNKLPHAHYDYDRVFGACCENVIGYMPLPVGVAGPLIIDGTPYHIPMATTEGCLVASTMRGCKAINAGGGVETIITQDGMTRGPCVSFSSLARAGACKLWLDSEEGQKTIKKAFNSTSRFARLQHIKTAIAGTLLFIRFKTTTGDAMGMNMISKGVEYSLKYMAEECGWDDMSVIAVSGNYCTDKKPAAINWIEGRGKSVVAEARIPSEVVQKVLKSDVDALVELNISKNLIGSAMAGSVGGFNAHAANLVTAVYLACGQDPAQNVESSNCMTLMNRLPNGDLQISVSMPSIEVGTIGGGTILEPQGAMLELLGVRGPHPTNPGDNSRRLACIVASAVLAAELSLCSALAAGHLVQSHMQHNRKGAAAPAAETKKVPDVQRLQEGSVTCIKS
>XP_025340375_Candida_haemuloni
MLNYLQTATANLARLSAHKPIHVTLLTSLLVSIAYLAVVDEYIPSQLENNRSVSYYHPPGSTDYSKWVQIDDPASYPDADAVSLVPLVFRRRHNHVLPNVPDTITGAHYEKILVVKSNVLDSKLGGLSKITAGGVTWKARSHNKVARLLEHGKSAYEKLLYLIQGAETFDIGLITVAYIAMAYTIVKVFFDLKQKDSSFWLGFSTIISSTFAFIFALAVTTKIFETKVSLLSMTEGIPFLTAIIGFKHKVSIASAVVNESASNLDVKTIVSSVISSHTTSLLRDHVTVIVALLSALLYTAKMEGLRNFCLLSSTILAFDLLLTYTFFSAVLGLKIEINRARRTHDLQNALEEEGISSFVAASIANRSAKNEYPKGDSRTTVLSFKVMLLAIFFAFHGLWLGSSWLYGSSSELFNDTTSLSQIAAKQISIGAKGTVVSILKPQVYVPNGILVTIEDLVSSVLETISSAIKDSLISKFLLFGFAISISFNAYFLNATRYQRNATNKLVEREMSRPKLNVLAKPQRKSKKSKKKSPSYDTDDSSSNDGALTFNASVKLLPLEECVKHLKEGKVRELNNDEVSSLVVAGKLPLYALEKQLQDNLRAVVVRRKAIAKLANAPVLDTERLPYAHYDYDRVFGACCENVIGYMPLPVGVAGPLIIDGTPYHVPMATTEGCLVASTMRGCKAINSGGGVQTILTQDGMTRGPCVSFPSLARAGACKLWLDSEDGQRTIKKAFNSTSRFARLQHVKTAIAGTLLFIRFKTTTGDAMGMNMISKGVEHSLKFMSEECGFDDMSVIAVSGNYCTDKKPAAINWIEGRGKSVVAEARIPKDVVEKVLKSDVDALVELNVSKNLVGSAMAGSVGGFNAHAANLVTAVFLACGQDPAQNVESSNCITLMNKVGDDLQISVSMPSIEVGTIGGGTILEAQGSMLDLLGVRGPHPNNPGDNSRRLACIVASTVLAAELSLCSALAAGHLVQSHMQHNRSKAPGSSDKAAATPAAKPVENGTSNGQDLKRLKEGSVNCIKS
>XP_024715408_Candida_pseudohaemulonis
MLHYLQTATANLARLSAHKPIHVTLITSLLVSIAYLAVVDEYIPSLLENNGSVSYYHPKGSSDYLKWIQIDDVAAYPDADAVSLVPLVFRRKHNHVLPNVPDTITGAHYEKILVVKSNALDSKLGSLTKITVDGVTWKARSHNKVARLLEHGKLAYEKVCFLIKGAETFDIGLITVAYIAMAYTIIKVFIDLKRKDSSLWLGFSIIISSTFAFIFALAVTTKIFETKVSLLSMTEGIPFLTAIIGFKHKISIASAIISQSTSNVDVKTIVSSAIASHTTSLLRDHVTVIIALLLALLYAASMEGLRNFCLLSSTILAFDLLLTYTFLSAVFGLKIEINRARRTHDLQTALEEEGISSFVAASIANRSAKNEYPKGDSRTTVLSFKVMLLGIFFAFHGLWLGSSWLYGTSSELFNDTTSLSEIAAKQIQIGSKGTVVSILKPQVYVPNGLLVTFEDLLSTILTTISNAIKDSLISKFLLFGFAISISFNAYFLNATRYQRNATNKLVEREMSRPQLSSLAKPSRKSKKLKKKKAATYDTDDSSSNDGALTFNASVKQLPLEECIKQFSEGKVRELNNDEVSSLVVSGKLPLYALEKQLGDNLRAVVVRRKAIAKLANAPVLDTERLPYAHYDYDRVFGACCENVIGYMPLPVGVAGPLIIDGTPYHIPMATTEGCLVASTMRGCKAINSGGGVQTILTQDGMTRGPCVSFPSLARAGACKLWLDSEEGQKSIKKAFNSTSRFARLQHVKTAIAGTLLFIRFKTTTGDAMGMNMISKGVEHSLRFMTEECGFDDMSVIAVSGNYCTDKKPAAINWIEGRGKSVVAEARIPKDVVQKVLKSDVDALVELNVSKNLVGSAMAGSVGGFNAHAANLVTAVYLACGQDPAQNVESSNCITLMNKVGDDLQISVSMPSIEVGTIGGGTILEAQGSMLDLLGVRGPHPENPGDNSRRLACIVASAVLAAELSLCSALAAGHLVQSHMQHNRSKAPGSADSAAAKPVANGTTNGQDLKRLKEGSVNCIKS
>XP_025339024_Candida_duobushaemulonis
MLHYLQTATANLARLSAHKPIHVTLITSLLVSIAYLAVVDEYIPSSLENNGSVSYYHPKGSSDYSKWIQIDDVAAYPDADAVSLVPLVFRRKHNHVLPNVPDTITGAHYEKILVVKSNALDSKLGSLTRITADGVTWKARSHNKVARLLEHGKSAYEKVCFLIKGAETFDIGLITVAYIAMAYTIIKVFIDLKRKDSSLWLGFSIIISSTFAFIFALAVTTKIFETKVSLLSMTEGIPFLTAIIGFKHKISIASAIISQSTSNVDVKTIVSSAIASHTTSLLRDHVTVIIALLSALLYAASMEGLRNFCLLSSTILAFDLLLTYTFLSAVFGLKIEINRARRTHDLQTALEEEGISSFVAASIANRSAKNEYPKGDSRTTVLSFKVMLLGIFFAFHGLWLGSSWLYGTSSELFNDTTSLSEIAAKQIQIGSKGTVVSILKPQVYVPNGLLVTFEDLLSTILTTISSAIKDSLISKFLLFGFAISISFNAYFLNATRYQRNATNKLVEREMSRPQLSSLAKPSRKSKKSKKKKAPTYDTDDSSSNDGALTFNASVKQLPLEECIKQFSEGKVRELNNDEVSSLVVSGKLPLYALEKQLGDNLRAVVVRRKAIAKLANAPVLDTERLPYAHYDYDRVFGACCENVIGYMPLPVGVAGPLIIDGTPYHIPMATTEGCLVASTMRGCKAINSGGGVQTILTQDGMTRGPCVSFPSLARAGACKLWLDSEDGQRSIKKAFNSTSRFARLQHVKTAIAGTLLFIRFKTTTGDAMGMNMISKGVEHSLRFMTEECGFDDMSVIAVSGNYCTDKKPAAINWIEGRGKSVVAEARIPKDVVQKVLKSDVDALVELNVSKNLVGSAMAGSVGGFNAHAANLVTAVYLACGQDPAQNVESSNCITLMNKVGDDLQISVSMPSIEVGTIGGGTILEAQGSMLDLLGVRGPHPENPGDNSRRLACIIASAVLAAELSLCSALAAGHLVQSHMQHNRSKAPGSADAAATKPVANGTTNGQDLKRLKEGSVNCIKS
>XP_028890531_Candida_auris
MLNYLQTATANLARLSAHKPIHVTLLTSLLVSIAYLAVVDEYIPGSLENNGSVYYYHPPGTSDFNKWTQVDDPAQYADADQISLVPLVFRRKNNHVLPNVPDTITGAHYEKILMVRSSALDSKMDSLSRFTAEGVTWKARSHNKVARILEYGKVAYKKVCQLIRGAEAFDICLIIVAYIAMAYTILKVFIDLKRSDSSFWLGFSTIVSSTFAFIFALAITTKVFETKVSLLSMTEGIPFLTAIIGFKHKVSIATAVVNDSASNLDVKTIVSTAIASHTTSLLRDHVTVIVALLSALFYTAKMEGLRNFCLLSSTILTFDLLLTYTFFSAVLGLKVEITRARRTHDLQTALEEEGISSLVAASIANRSAKNEYPKGSDSRTTVLSFKIMMLAVFFAFHGLWLGSSWLYGSSSDLFNDTIGLSKETAQQISVSSKGTLITLLKPQVYVPNGVLVTIEDVISSILESVSRAIKDSLISKFLLFGFAVSISFNAYFLNATRYQRNATNKLVEREMSRPKLSGIAKTSKKSRKTKKKNDSYDNDDSSSNDSALTFNAPVKVLPLEECVKHLKEGKVKELNNDEVSSLVVAGKLPLYALEKQLGDNLRAVVVRRKAIAKLANAPVLDTDKLPFAHYDYDRVFGACCENVIGYMPLPVGVAGPLIIDGVPYHIPMATTEGCLVASTMRGCKAINSGGGVQTILTQDGMTRGPCVSFPSLARAGACKLWLDSEEGQRTIKKAFNSTSRFARLQHVKTAIAGTLLFIRFKTTTGDAMGMNMISKGVEHSLKFMMEECGFEDMSVIAVSGNYCTDKKPAAINWIEGRGKSVVAEARIPADVVRKVLKSDVDALVELNVSKNLVGSAMAGSVGGFNAHAANLVTAVYLACGQDPAQNVESSNCITLMNKVGDDLQISVSMPSIEVGTIGGGTILEAQGSMLDLLGVRGPHPKNPGDNSRRLACIVASAVLAAELSLCSALAAGHLVQSHMQHNRSKAPANGDAPKPVANGTTNGQDIKRLQEGSVNCIKS
>NP_013555_Saccharomyces_cerevisiae
MSLPLKTIVHLVKPFACTARFSARYPIHVIVVAVLLSAAAYLSVTQSYLNEWKLDSNQYSTYLSIKPDELFEKCTHYYRSPVSDTWKLLSSKEAADIYTPFHYYLSTISFQSKDNSTTLPSLDDVIYSVDHTRYLLSEEPKIPTELVSENGTKWRLRNNSNFILDLHNIYRNMVKQFSNKTSEFDQFDLFIILAAYLTLFYTLCCLFNDMRKIGSKFWLSFSALSNSACALYLSLYTTHSLLKKPASLLSLVIGLPFIVVIIGFKHKVRLAAFSLQKFHRISIDKKITVSNIIYEAMFQEGAYLIRDYLFYISSFIGCAIYARHLPGLVNFCILSTFMLVFDLLLSATFYSAILSMKLEINIIHRSTVIRQTLEEDGVVPTTADIIYKDETASEPHFLRSNVAIILGKASVIGLLLLINLYVFTDKLNATILNTVYFDSTIYSLPNFINYKDIGNLSNQVIISVLPKQYYTPLKKYHQIEDSVLLIIDSVSNAIRDQFISKLLFFAFAVSISINVYLLNAAKIHTGYMNFQPQSNKIDDLVVQQKSATIEFSETRSMPASSGLETPVTAKDIIISEEIQNNECVYALSSQDEPIRPLSNLVELMEKEQLKNMNNTEVSNLVVNGKLPLYSLEKKLEDTTRAVLVRRKALSTLAESPILVSEKLPFRNYDYDRVFGACCENVIGYMPIPVGVIGPLIIDGTSYHIPMATTEGCLVASAMRGCKAINAGGGATTVLTKDGMTRGPVVRFPTLIRSGACKIWLDSEEGQNSIKKAFNSTSRFARLQHIQTCLAGDLLFMRFRTTTGDAMGMNMISKGVEYSLKQMVEEYGWEDMEVVSVSGNYCTDKKPAAINWIEGRGKSVVAEATIPGDVVKSVLKSDVSALVELNISKNLVGSAMAGSVGGFNAHAANLVTALFLALGQDPAQNVESSNCITLMKEVDGDLRISVSMPSIEVGTIGGGTVLEPQGAMLDLLGVRGPHPTEPGANARQLARIIACAVLAGELSLCSALAAGHLVQSHMTHNRKTNKANELPQPSNKGPPCKTSALL
>XP_018220830_Saccharomyces_eubayanus
MSLSLKTIIHLVKPFACTAKFSARYPIHVIVIAVLLSAAAYLSVTQSYLNEWKLDSNQYSTYLTIKPDELFDRCTHYYRSPVSDTWKLLSSKEAADIYTPFHYYLSTISFQSKDNSTALPSLEDVIYSADHTRYVLSEEPKIPTELTPEGGTKWRLRSNSNLILDLHNTYRNLVKEFSNKTSEFDQFDLFIILAAYLTLFYTLCCLFNDMRKIGSKFWLSFSALSNSACALYLSLYTTQTLLKKPASLLSLIVGLPFIVVIIGFKHKVRLATLSLHKFHRISIDKKVTVSNIIYEAMFQEGTFLIRDYLFYISSFVGCAIYARHLTGLVNFCILATFMLIFDLILSATFYSAILSMKLEINIIHRSTLIRQTLEEDGVFPTTADIIYKDETAAEPNFLRSNVAILIGKASVIGLLLLINLYVFTDKLNDTILNSVYFDSTIYSLPNFINYKDIGNLSNQVIISVLPKQYYTPLKKYHQIEDSILLVIESVSNAIRDQFISKLLFFAFAVSISINIYLLNAAKIHTGYMNFEPQSKKEGDNLRPKSATIEVSDTYSTPASSDPEAPVTDKNISITQEIQNNECIYALSSQDEPIRPLSNLVELMEDEQLKTLNNTELSDLVVNGRLPLYALEKKLDDTTRAVLVRRKALSILAESPVLVSEKLPFRNFDYDRVFGACCENVIGYMPLPVGVIGPLIIDGASYHIPMATTEGCLVASAMRGCKAINAGGGATTVLTKDGMTRGPVVRFPTLIRSGACKIWLDSEEGQNIIKKAFNSTSRFARLQHIQTCLAGDLLFMRFRTTTGDAMGMNMISKGVEYSLKQMVEEYGWDDMEVVSVSGNYCTDKKPAAINWIEGRGKSVVAEATIPGDVVRSVLKSDVAALVELNIAKNLVGSAMAGSVGGFNAHAANLVTALFLALGQDPAQNVESSNCITLMKEVDGNLRISVSMPSIEVGTIGGGTVLEPQGAMLDLLGVRGPHPTEPGANARQLARIIACAVLAGELSLCSALAAGHLVQSHMTHNRKTDKTNEQQQTSNKNPSL
>XP_033768177_Saccharomyces_paradoxus
MSLPLKTIIHLVKPFACTARFSARYPIHVIVVAVLLSAAAYLSVTQSYLNEWKLDSNQYSTYLSIKPDELFEKCTHYYRSPVSDTWKLLSSKEAADIYTPFHYYLSTISFQSKDNSTTLPSLDDVIYSVDHTRYLLSEEPKIQTELVSENGTKWRLRNNSNFILDLHNIYRNMVKQFSNKTSEFDQFDLFIILAAYFTLFYTLCCLFNDMRKIGSKFWLSFSALSNSACALYLSLYTTHSLLKKPASLLSLIIGLPFIVVIIGFKHKVRLAAFSLQKFHRISIDKKITVSNIIYEAMFQEGSYLIRDYLFYISSFVSCAIYARHLPGLVNFCILSTFMLIFDLILSATFYSAILSMKLEINIIHRSTLIRQTLEEDGVVPTTADIIYKDETASEPHFLRSNVAILLGKASVIGLLLLINLYVFTDKLNATILNTVYFDSTIYSLPNFINYKDIGNLSNQVIISVLPKQYYTPLKKYHQIEDSVLLIIDSVSNAIRDQFISKLLFFAFAVSISINVYLLNAAKIHTGYMNFQPQSKKIDDLVVVQKSATIEFSETQSVPASSGLETSVTARDIAISEEIQNNECVYALSFQDEPIRPLSNLVELMDKEQLKNMNNTEVSDLVVNGKLPLYSLEKKLEDTTRAVLVRRKALSALAESPILVSEKLPFRNYDYDRVFGACCENVIGYMPIPVGVIGPLIIDGTSYHIPMATTEGCLVASAMRGCKAINAGGGATTVLTKDGMTRGPVVRFPTLKRSGACKIWLDSEEGQNAIKKAFNSTSRFARLQHIQTCLAGDLLFMRFRTTTGDAMGMNMISKGVEYSLKQMVEEYGWEDMEVVSVSGNYCTDKKPAAINWIEGRGKSVVAEATIPGDVVKSVLKSDVAALVELNISKNLVGSAMAGSVGGFNAHAANLVTALFLALGQDPAQNVESSNCITLMKEVDGDLRISVSMPSIEVGTIGGGTVLEPQGAMLDLLGVRGPHPTEPGANARQLARIIACAVLAGELSLCSALAAGHLVQSHMTHNRKTNRANESPQPSNGGPPS
>XP_003673559_Naumovozyma_castellii
MPLLFKQMKHLATPFAYVARYSARHPIHVILTTLLVSTAAYLSVIQYFFSGWHLDSNTIFSSNNRDQNRFFNDCTHYYRSPSSNGWHLISNEDSSSLQMTDHYYLFDMNFNSNPSISVPELNDTIYENNANKYILRTEPAIPSELTSNDGTQWRLTSNSNYFSEIQRFFSFLYKSCTTHINESEPFDLFIIILSYVTMLYTLAGLFTDMKKRGSNIWLTISTIINSGCALVLALYTTQCIIEAPVNVFSLVEGLPFIFVIIGFKHKVKMASYALRKVERIGISKKTTTDQIIYDSMAKEGGRLVQDHLLCITAFIGCSIYASHLEALTNFCILCSFILTFELILTSTFFAAILSLKLEIYVIHRSTIIKQTLEEDGVIPTTADIISSAESKSKTSFFQSNTAVIIAKLSIILLFVVVHFYNFGARWATGALTALYMNRGPKALPDFIKSVSNNDLFSEQVVISIAPIQYYQPAKSYHQLEDMIFSVLSYVSVAIRDRFVSKLIFFGLAFSASINIYLLNAARIHTLLTANELSKKINGIVNRPSSKESQSTVSPVPSAVYNKLHEKNLNVPGESTYVIPECSTDSEETDSDESEISNRPLEELEQVMKEGRTKLLKNKEIASLVINSKLPLYALEKQLGDTTRAVAVRRKALSILADAPVLATDRLPYKNFDYDRVFGACCENVIGYMPLPVGVIGPLIIDDVPYHIPMATTEGCLVASAMRGCKAINAGGGITTVLTKDGMTRGPVVRFPSLKRSGACKIWLDSEDGQEKIKKAFNSTSRFARLQHIQTALAGDLLFIRFRTTTGDAMGMNMISKGVEHSLHQMVTEYGWYDMEIVSVSGNYCTDKKPAAVNWIEGRGKSIVAEATIPGNIVRSVLKSDVTALVDLNISKNLIGSAMAGSVGGFNAHAANLVTAVFLALGQDPAQNVESSNCITLMKEVDGDLRISVSMPSIEVGTIGGGTVLEPQGAMLDLLGVRGPHPTEPGQNARQLARIVACAVMAGELSLCSALAAGHLVQSHMTHNRGKKAESTEANKKVANQTPKVSKKDIDRLKEGSKICIKS
>XP_003669874_Naumovozyma_dairenensis
MALLFKEMNHVAKPFAYLARFSARNPIHVILTTLIISTAAYLSVIQYYFSGWQLDSNSIFSSNTRDQEQFFQECTHYVKEPSSRAWGLVSNGVAKDTFTRQHYYLFDMNFQTDNHSIPLPELENTYFQRGNEKYVLSSQLDLPTILESSDGTQWRLKASNNYLIEIQRFFVFLYKSCTTHIHESDPFDLFIIVMAYVTMMYTLVGLFTDMKKKGSNVWLSLATIFNSIFALFLALYTTECIIEAPVNIFSLVEGLPFIFVIIGFKYKVKMAAYALNKVEKIGISKKMTTDKIIFDAASHVGGRLMQDHFLCVIAFVGCSIYASHLEALTNFCILCSFILSYELILTGTFFAAILSLKLEIYLIHRSTIIKQTLEEDGVVPTTADIISSAESKSETSIFQSNTTVAFAKLAIILLFVIIHFYNFGTKWASYTFSSFYMNKGPKLLPDFIKNARASDMFNEGDVVSIAPIQYYQPSKSYHQVEDLLLSVLSYISVAIRDRFVSKMVFFALIFSATINIYLLNAARLHTLFTANELYKKTSSITSLNLTSKATTPLKSLSPLPVPVPKTISEKLTERKSFNTISNVSTYVIPECSTDGEESDSSDSSDIQRSIEDLEKDLNDGKVKTLKNKEIAALVVNSKVPLYALEKQLGDTTRAVAVRRKALSILADAPVLDSERLPYKNFDYDRVFGACCENVIGYMPLPVGVIGPLIIDGVPYHIPMATTEGCLVASAMRGCKAINSGGGATTVLTKDGMTRGPVVRFPTLKRSGACKIWLDSEEGQEKIKKAFNSTSRFARLQHIQTALAGDLLFIRFRTTTGDAMGMNMISKGVEFSLNQMVEEFGWDDMEIVSVSGNYCVDKKPAAINWIEGRGKSIVAEATIPRDVVKKVLKSEVSALVELNIAKNLIGSAMAGSVGGFNAHAANLVTAVFLALGQDPAQNVESSNCITLMKEVDGDLRISVSMPSIEVGTIGGGTVLEPQGAMLDLLGVRGPHPTSPGENARQLARIVACAVLAGELSLCSALAAGHLVQSHMTHNRAKKPEPAPHVSQPITAEKPKLRKEDLARLEEGSKICIKS
>XP_003958945_Kazachstania_africana
MPLLFKQFNQLAKPLAYAARFSARRPIHVILLVLLLSTLSYISVFQYYFNGLQLLNLNSNDGGNLFKECTHYYRASGSDNWNLISTKDAEQKMVDQAISLKHYYLYNLNFKDFDLASDMELPTVGDTLYEINNTKYILSSTPLKEMDTLESENSNTQWRLLNIQSINISNLPKRFFKKLFETCSTHINEAESFDIVIISMAYLTMCYTFTSLFNDMRKQQAGTTNFWLSLATVFNTLCALILALFTTQCVLKVHVAAISLIEGIPFIIIVVGFNNQIKFAKNALSKMEKIGISKKITTSKVIHESMFDEGGRLLQDNLLCLVAFIGCSIYAAHLTTLSNFCILCAFMLTFDLILTSTFYAAIVSLKLEMNLIHRSTIIRQTLEEDGVVPTTAKFISQAKENKPKYSLFHSTAALIVFKLSLIALFFIIHFYNFGIDWATNVFSNLYYSNFNNASLPDFITIRNIAGNNNVPILISLTPIQYYQQTKRIHQLEDLVYMLLHHISVTIRDRIVSKLIFCALVVSATINIYLLNAARLHANYTVNDVLKFRNISNSSNSRATSTPSSAGTVISSTRTVVDGTSNILNKTNKPTSKKSKNKEKKGKNKKISQEPSPSPETIRKEILPVPSSLSLSSSSSSSSSDDMAETRPLEELVEIMKTGDIKDLQNNEVTLLVTNNKLPLYALEKKLGDTTRAVLVRRKALSILADSPVLSTERLPYRDYDYDRVFGACCENVIGYMPLPVGVIGPLIIDGVPFHIPMATTEGCLVASAMRGCKAINAGGGAITVLTKDGMTRGPCVRFPSLKRAGACKIWLDSEEGQNKIKKAFNSTSRFARLQHIQTALAGDLLFIRFRTTTGDAMGMNMISKGVEFSLNMMVEEFGWEDMEVVSVSGNYCTDKKPAAINWIEGRGKSVVAEATIPAEVVQKVLKSDVRALVELNISKNLIGSAMAGSVGGFNAHAANLLTAVFLALGQDPAQNVESSNCITLMREVDGDLRISVSMPCIEVGTIGGGTVLEPQGAMLDLLGVRGPHPTNPGENARQLAKIIACAVMAGELSLCSALAAGHLVQSHMTHNRAKKSEPASAAVVASNTSEVTAVSTPTPDDINRLKEGSKICIKS
>XP_022464908_Kazachstania_naganishii
MTSIVKDISNGMVRPFAKLSKTSAKNPIHTILFVLLFATFAYVSVIQHYFNVFQLEFGAGSSTADLLKGCTNYYRDASTRNNWVQVTHDDDSEKLSQYAHYYLFDLNFVTKNSSCSLPNINGTVFESGSTKYVLRDSPYLSDSEFTRATADGTKWRLVSTGGDFFKTMLKLFKELYYATFNHINQSDPFDLMIIVVAYSTMIYTFVSLFNDMRRKGGSKFWLTFATIANSACSLFLALYISQCILKAYVPILSLLIGLPFIVVIIGFRNQLKLTVNALKRTEVSDMSRMITPEQVVHDAMLQEGSRLLQDDSLFLFAFAGCSIYAKNLPALRNFAILCSLIAVLDVLLTSTFYSAVLSLKLEINTIYRSTIIKQTLEEDGVVPTTAEIISLTKENFGSENAKLLAQNQTGILIAKLSIILLIFFINFYNFGINWLSSSNSLFPFYNWSSATLGNGLDLPEFIKAAQTSLSNEPVVISIAPVRYYQQTRVLHHITDGLSESLHYLSRVIRDRFVSKMVFTLLLISASINIYLLNAARIHTHYTWGQLVKKKNAILEAATNAVSAATSGTSTPAPATVPEAGRNTPPACQGSKKSKKKSKKSKSLTTTTDGKDEKTTVAKPPQKRLLTELEAIMKEGNTHTLENEEVTELVTNNNYPLCALEKQLKDTTRAVLIRRQALSILADSPVLATERLPYQHYDYDRVFGACCENVIGFMPLPVGIIGPLLIDGESVHIPMATTEGCLVASAMRGCKAINAGGGAVTVLTKDGMTRGPCVRFPSLMRSGACKIWLDSVEGQDMVKKAFNSTSRFARLQHIQTAIAGDLLFIRFRTTTGDAMGMNMISKGVEFCLSQMVEEFGWEDMEIVSVSGNYCTDKKPAAINWIEGRGKSVVAEATIPGEVVRKVLKSDVKALVELNIAKNLIGSAMAGSVGGFNAHAANLLTAVFLAVGQDPAQNVESSNCMTLMREVDGDLRISVSMPCIEVGTIGGGTVLEPQGAMLDLLGVRGPHPTHPGENARKLARIVACAVMAGELSLCSALAAGHLVQSHMTHNRGKKAEPASTVPPAAIEPLKQTPEDLQCLKEGAQICIKS
>XP_449268_Candida_glabrata
MPLLFEGFNRISRPIAYASKLSAKQPIHVILVTLVISAFAYLSVIQYYFNGWQLDSKTIFAKASNQDQDKLFNDCTHYYRNPESNGWSMISSTEANDLPLTQHYYLLDMRFEANENMTISKPFIDDTIYESKSEKYVIQKDLQISSELSAPDGTQWRLTTSINDIFEIKQKLFDLYEICIKNINESDPFDISIIVIAYSMMMYTIFSLFNDMRKTGSSFWLSLATLVNSACALFLALFTSQCLLHKEVTALSLIQGLPFLMVVIGFNHKVRLASNALHLFESYNISKKVATYRIIYEAMLEEGGRLLQDHLLCIIAFVGCSIYASSVQPLTNFCILSAFILAYELLLTATFYSAVLSLKLEINIIHRSTLIKQTLEEDGIVSTTADIISKSENKSRNLLFNSNYAVVFVKLAFIAFFVMINFYNLGSDWATDAFSAFYTSNKPPRLPEFIKTSNSSQFHDAVLISIISVTYKPYKRYHQVEDSILSLLRYISVAIRDRFVSKLVFFALVISSLINIYLLNASRIHTKYTVEEVQSKHKPKAEQKIVKQKKVTVEKSRPKLTTGKDISTSESSTSTSTSSFYSSSDEDTNIDEIMKRPIEELEAIMKAGNVSKLKNKEVVSLVIHGKLPLYALEKQLGDTTRAVCVRRKAISILADAPVLATDRLPYKNYDYDRVFGACCENVIGYMPLPVGVIGPLVIDGVSYHIPMATTEGCLVASAMRGCKAINAGGGVTTVLTKDGMTRGPCVRFPSLTRAGACKIWLDSEEGQNQIKKAFDSTSRFARLQHAQTALAGDLLFIRFRTTTGDAMGMNMISKGVEFVLKQMVEEFGWHDMEIVSVSGNYCTDKKPAAINWIEGRGKSIVAEAIIPGDVVRKVLKSDVSALVELNISKNLIGSAMAGSVGGFNAHAANLVTAVYLALGQDPAQNVESSNCMTLMNDVNGDLKISVSMPSIEVGTIGGGTVLDPQGAMLDLLGVRGPHPTNPGANARQLAKIVACAVLAGELSLCAALAAGHLVQSHMTHNRKPAAAGAVESKPTQSVNNADIKRLEEGSKICIKS
>XP_004181045_Tetrapisispora_blattae
MNLNLVEFISPLTTLCAHSAKFSARYPIHVILVSLLFFAATYLSVIQYYFDGWKLDSTSIFASPLPDLDFFFDDCTHYCRKPYSNIWNVLETEDARSMISLPNHYYLLNLQFKTNSKDSKSLNSISFANDTTTFPELNGLIFDSNDHKYLLQQEPNIPFELISSDGKKWRLVDNGVHFFELQHLALSLYNNFISRIQSSKSFDIFIIGSAYMMVVFTVYKLFREMNKIGSKFSLSLATMTNSACALFLALYSTQYITKTPVSALSLIEGLPFLVVTFGFKHQVNMARYTLGQFKRIGLSKKSTPERIVFDAIKAEGSSFIYEHLLSIVAFVGCTLYASHLEALKNFCILCSFIATYEVLFTMTLYSAVLSLKLEIDIIHRSTVIKQALEEDGIIPMTADLVFGAENTSKNSKLKSNFAVYFIKGALTILFLGINLYNFGLRWASQTVNFFYNNPSPVISLPEFIQTSSISILDETVLISVTPVQYYQQLNMYHMVEDGLILLLRYFSIAISDRLVSKVLIFLLIISLATNISLLNATRIHTKYTAAELNKKKTDSNNFKSLKSNSSNLSSEESEEDTNNSTSNNSSISNSTKATDNKIGSTKQKKKNTKKSGNNNINKSDKKLETKSITDDEADDDYSEVTIDNLETYTRPLTELQELMKSGEAHTLKNKEVVSLVVKGKMPLYALEKQLKDSTRAVKVRRQAISLLSDSSVLLSERLPYKYYDYDRVLGACCENVIGYMPIPVGIIGPLIIDDISYHIPMATTEGCLVASAMRGCKAINAGGGVTSVLTKDGMTRGPCVRFPSLKRAGACKLWLDSEEGQNKVKKEFNSTSRFARLQHIQTALAGNLLFIRFRTTTGDAMGMNMISKGVEFSLKKMIDEFGWDDMEVISVSGNYCTDKKPAAINWIEGRGKSIVAESIIPKDVVEKVLKSNVKALVELNVSKNLVGSAMAGSVGGFNAHAANLVTAVFLALGQDPAQNIESSNCITLMNETLEGDLNISVSMPSIEVGTLGGGTILEPQGSMLDMLGVRGPHPTNPGANAGQLAKIVASVVLAGELSLCSALAAGHLVQSHMTHNRAKPATAANGSAPAPAPAAINNEELTRLKEGSVTCIKS
>XP_003684147_Tetrapisispora_phaffii
MSFLLKKLTPVSKILALFAKFSAKHPIHVIFTTLLLAAITYLSVIQHYVINWKLDSRSISGLNHFNAQHIINSCTHYYTDSHTNGWKNYKLNSSEFSMNGKNHYYLFTLNFDHLDAYSPVKNLSNVIHENSDYKYILQEDNQLSPEYVSHSSSNSSDDVVWRLTNKQNHLFEVQYLFWSIYNNLMTRFSESEPFDILIILVAYLMVLQTVYSLFVEMSKTGSKFWLSLATICNSGCAFFFSLFTFQLFLKNNVSATSLVEGLPFIIVIVGFKHKIRLAERSTKLFQKVGLSKKTTIDEIIYESMSIEGTKLVHDHLLCIIAFVGCSLYARDLQVLSYFCAFCALMLIYELVLTSTFYSAVLSLKLEMNIIYRSTIIKQALEEDGVVPTTADLIYGQENESKHSLFGSHSSYIINGIKFSVVALFILINLYNFGVRWASETVSLLYRDDMVLNDLPDFIKTNKSLSLNEPIIVSVAPIQYYQTRNTYHKIEDQIMLVLHYISKVISDRFVSKVIFAAFIVSCSVNIYLLNATRIHTLYTAVEFSKRKALNQDTKNTKSATSKSSKTGKGKSGSKNKSGLSKIIASAATVIEAKAPLTTSSSSSLSSSVSTTATSSDYETDTDDLTVNVRPIDVLEGIMKEGNVSTLRNKEVTLLVVSGKLPLYALEKQLGDTTRAVVVRRKALSVLANAPVLSSDRLPYKHYDYDRVFGACCENVIGYMPLPVGVIGPMIIDNVPYHIPMATTEGCLVASAMRGCKAVNAGGGITTVITKDGMTRGPCVRFPSLSRAGACKIWLDSTEGQNKIKKVFNSTSRFARLQHIQTAMAGDLLFIRFRTTTGDAMGMNMISKGVEYSLKQMTEEFGWEDMEIVSVSGNYCTDKKPAAINWIEGRGKSIVAEATIPGDVVRNVLKSDVKALVELNISKNLIGSAMAGSVGGFNAHAANLVTAVYLAVGQDPAQNVESSNCMTLMKEVDGDLKISVSMPSIEVGTIGGGTILEPQSAMLDLLGVRGPHPTEPGTNARQLARIVACAVLAGELSLCAALAAGHLVQSHMAHNRKQPAANTANAAAVTPAVPAIVAHPADEVGEENIERLKEGSKICIKS
>XP_001643950_Vanderwaltozyma_polyspora
MSFLKDSLKPMAKLMAYSAKFSARHPIHFIFFSLLVSSIAYLSVIHYYVNGWKLGTSSIYSSSNPDSDLFFEECTHYYRSPSSDVWSLIPSNEASKLSVPKHYYLFNLQFDKTDETTPLPKLNNVFYETEHSKYILQEEIYYPTVFEVANGKKWRLSNNRNHFLEIQHLLSSAYERFAVRFSQSEPFDIFVIASAYLMVAYTIFSLFKQMSKTGSRFWLSLATLLNSACALFVALYTVQFITKTPVPASSLIEGLPFILVIIGFKHKIRLAQFSSEKFQKIGLSKKMTIDNIIYDSMLEEAPTLIHDHLLCIIAFVGCSIYASHLESLANFCILCALILTFELFFTATFYSAVLSLKLEIHIIYRSTIIKQALEEDGVIPTTAELIFGAENKSKNSLLGSSIAVNVIKISVVVLFIGVNLYNFGIRWASETVSYLYNDSTTLSLPEFISSGKSSNFSDSVIISMAPIQYYENVKTYHKIEDNLVTILSYFSSAIRDSFVSKVIFAVLAVSASVNIYLLNATRIHTKYTADELTKRKAKNQIKRKSISKEVPQMTKPSPVVKSEPLKSLGSSTSICTNVSNFSTEEESESDDSTTPQRSLEELEAIMKAGKVSTLKNNEVVSLVVGNKLPLYALEKQLGDTTRAVVVRRKSLAILADAPVLSSERLPYKHYDYDRVFGACCENVIGFMPLPVGVIGPMIIDGVSYHIPMATTEGCLVASAMRGCKAINAGGGAITVVTKDGMTRGPCVRFATLARAGACKIWLDSEDGQNRIKKAFNSTSRFARLQHIQTALAGDLLFIRFRTTTGDAMGMNMISKGVEFSLNQMVNEFGWDDMEIVSVSGNYCTDKKPAAINWIEGRGKSIVAEATIPGDVVRKVLKSDVAALVELNISKNLIGSAMAGSVGGFNAHAANLVTAVYLALGQDPAQNVESSNCITLMKEVDGNLRISVSMPSIEVGTIGGGTILEPQGAMLDLLGVRGPHPTEPGTNARQLARIVACAVLAGELSLCAALAAGHLVQSHMVHNRAKAPATTPSPSPAITPAPAPAAELSKEDIQRMKEGSVTCIKS
>XP_003680869_Torulaspora_delbrueckii
MVLQSQFGQSAKLLAYVARFSAKRPIHVILITLLMSAIAYLSVVQYYVSGWQLASTSVFSADSPDADGLFEECTHYYRGPNSDVWNLLSSEEAKSKAVPQHYYLFNLDFESENETISLPHPDNIFYETNNNKYVLKTEPSIEQSFTSQDGTQWRLSNYRNRLFEIQHFLTTVYKNLKTRFLESEPFDIIIVGAAHLTMIYSVVSLFSDMSKTGSRFWLSLSAMVNSACALFLALYTTQSIVNRPVSLLSLIEGLPFIAVIVGFKHKVRLTAYTLQSFERMGITKMTTDKALFDAMCIEGRRLLQDYVLCLVAFIGCSIYARKLETLKNFCILSAFILFFELILTTTFFSAVLALKLEINVIHRSTVIKQTLEEDGVIPSTANLIYGALTKSKTSVLQSNAAVTFVKLSLIGAFVAINFYNFGAGWASETFTSLYSFNTTASLPEFIHTHDSGNLGKQVIISIAPVQYYRPMKAYHQVEDILLRLLRYVSMAIRDRLISKLVFFALAISATINIYLLNAARIHTSFTADEISKKKIAKKEEKIAAVTDTHAKKVVTTVSKKTAVAVDSSSTTDEDETDSDINGFPERPLQELEQLYKDGQVCSLRNKEIALLVTNSILPLYALEKVLRNTTRAVAVRRKALAILADAPVLSTDRLPYKHYDYDRVFGACCENVIGYMPLPVGVIGPMIIDGVSYHIPMATTEGCLVASAMRGCKAINAGGGAATVLTKDGMTRGPCVRFPTLARSGACKMWLDSEEGQNKVKKAFNSTSRFARLQHVQTALAGDLLFVRFRTTTGDAMGMNMISKGVEFSLKQMVEEFGWSDMEIVSVSGNYCTDKKSAAINWIEGRGKSVVAEATIPGDVVRKVLKSDVSALVELNISKNLIGSAMAGSIGGFNAHAANLVTAVYLALGQDPAQNVESSSCMTLMKEVDGDLRISVSMPSIEVGTIGGGTILEPQGAMLDLLGVRGPHPTDPGANARQLAKIVACAVMAGELSLCAALAAGHLVQSHMTHNRAKKPANAAPVADPKEIERLTEGSKSCIKS
>XP_037144808_Zygotorulaspora_mrakii
MTLLHRQLKPMGKSLAYLSRYSARHPIHIILVSLLISAAAYLSVIQYYFSGLQLGPNSIFSLTETDPDRFFQECTHYYKEPSNDVWTLLSSEEAKTRQASQHFYLFDLDFETKNCSISLPEPQNTIYKTEFHKFVLKKQPEINADLTSADGTLWRLRKYRNRLIEIRQFVFTLYDTFRDKITDAEPFDVIIVGLAYLTMFYSIIGLFTEMSRTGSRFWLSLSAILTSACSLFLALYTSQAIAKRPVTALSLIEGLPFVAVVVGFKHKVKLASYTLAKFDKIGISKKMTTDKAIFDAMCEEGGRLLQDHLLCIIAFVGCSIYARHLEALTNFCILSTFILIFEILLTATFFSAVLALKLEINMIHRSTIIKQTLEEDGVVPTTADIIFGVETKSKTSVLQSNAAVNFVKLSLIALFFIVNFYNFGSRWASETFASLYSNKVNASLPEFIKSNSSSSLTEQVIISIAPVQYYRPMKAYHQFEDTILLLLRHVSVAIRDRFISKLVFFALAISATINIYLLNAARIHTSFTADELTKKKATKQKNVSEKTDISLANLKKSPNAPVTALSNSSTVYFSTSDEEETDSDSAAQSMRSIEELEKVLKNGDIRSLKNREIASLVVNGTLPLYALEKKLSDTTRAVAVRRKALANLADAPVLTTERLPYKNYDYDRVFGACCENVIGYMPLPVGVIGPLVIDGVSYHIPMATTEGCLVASAMRGCKAINAGGGCTTVLTKDGMTRGPCVRFPTLTRSGACKIWLDSEEGQNKVKKAFNSTSRFARLQHIQTALAGDLLFIRFRTTTGDAMGMNMISKGVEFSLKQMVEEYGWDDMEIVSVSGNYCTDKKPAAINWIEGRGKSVVAEATIPKEIVKSVLKSDVSALIELNICKNLIGSAMAGSVGGFNAHAANLVTAVYLAVGQDPAQNVESSNCMTLMKEVNGGDLRISVSMPSIEVGTIGGGTILEPQGAMLDLLGVRGPHPTEPGSNARQLAKIVACAVMAGELSLCSALAAGHLVQSHMAHNRPQAAPKALPNDISVLKEGAVTCIKS
>XP_002495578_Zygosaccharomyces_rouxii
MPLVFKQLEKLAKPLAFLSRFSAKRPIHVILTSLLVSAVAYLSVMQFFFSELQLNSTALFYPENPNAEQLFKECTHYYKDPAREGWSLLSAEEALSHSKDEHYYLFNLDFESTNASIPLPYLDHLLYDDGNNKFVLTEDPVIQMEYLSSDGTFWRLSNYRTKIYEVLNAFLSIMENLRQRISESEPTDIFIIGAAYLIMLYTIGGLFKDMAKVGSKFWLGLGAIFSSSCSLFLALYTTQCLINKPVTALSLIEGLPFVAVMVGFKHKVKLAAYTLQCFDKVGLSRKVNTDKAISDAMSTEGARLLQDHLLGIVAFIGCSIYAMHLEALSNFCIFSTLILIYELLMTSTFFCAVLALKMDINIIYRSTIIKQTLEEEGVVPKTADLIYGMESKDSILQSNGSFGRAKLPVVILCGAVVFYHFLHKFGGRWGSETFASLYSGSSATHLPEFIRANQSGAQIRENLVISVAPVQYYTPKKAYQHVEDIIVLLIRYLSVSIRDRLISKVVFFAFIISASINIYLLNAAKIHSNYATDEFTKKTKDRKKASSAKPETGSLERLPANVTDLTEPGSATVSTNEEEDEEEDGNGKATDGNGDRQLISKRPLQELEQAMKEGNVRHLKNNEVASLVVNGKLPLYALEKQLGDTTRAVAVRRRALAVLAEAPVLSTERLPYKHYDYDRVYGACCENVVGYMPLPVGVIGPLVIDNVSYHIPMATTEGCLVASAMRGCKAINAGGGATTVLTKDGMTRGPCIRFPSLARSGACKIWLDSEEGQAKVKKAFNSTSRFARLQHVQTALAGDLLFVRFRTTTGDAMGMNMISKGVEFSLQQIANEFGWEDMEIVSVSGNYCTDKKAAAINWIEGRGKSVVAEATIPGDIVRKVLKSDVSALVELNIAKNLVGSAMAGSIGGFNAHAANLVTAVFLALGQDPAQSVEGSSCMTLMKEIDGDLRISVSMPSIEVGTIGGGTILEPQGAMLDLLGVRGPHPTEPGSNARQLARIVACAVMAGELSLCAALAAGHLVQSHMTHNRGKTNAAPSPGITTAEPTKQDPNIQRLKEGSVTCIKS
>XP_003644205_Eremothecium_cymbalariae
MPLLFQQTKHLVKPFAFTSYVCAKHPIHILMITLLLASTAYLSVIEHYFKGWQLDSKSIFNQFGSIDALQNDCVHYSRPFSDSKWTHLSTEELQNLSGFNHYYLLEIEFDSKNSSQQIPELDNVAYKEGHTHYLLQETLELPPVLKTQDAVWKLRAHRHKIYDVKNYILTFYTDLNERISNAEPFDVFIIGSAYFGMLYTILGLFLDMRKVGSRFWIGLSALFNSVFAFVFALFTCQCVLQRSVSLLSLIEGIPFVVVVVGFRHKIKLASYVVNHFKSFGVSKRVNAGDIVYEGVLEEGGRLIQDHFSCMLAFGGCSLYASSLEVLTNFCILATLILAYDLLLTCTFYSAVLALKLEINLIHRSTVIKQALEEDGVIKSTAGIISDAETKSMLSLIASNTSITLLKLLIVLGFIGVNFYKFGSRWTYKTFSNLYSKKYDCSIPSFIDAQIVNSAVISMPPIQYYEPMKVYFQLEDTILSSLRYVSVAIRDRFISKLVLFALAISASINIYLLNIARIHTQFTTNELNSKKKLKKSSNFAVGSAPIVAPPSERTSESTVSSSETKIMDSVPSSVTVSDDETETEDESEPIRPLETLIEIMKQGGVKTLRNRELVSLIVNSELPLYALEKQLCDTTRAVVVRRKALAKLADAPALETERLPYKNYDYDRVFGACCENVIGYMPLPVGVIGPLVIDGIPYHIPMATTEGCLVASAMRGCKAINAGGGVTTVLTKDGMTRGPCIRFPSLARSGACKIWLDSEDGQNKIKKAFNSTSRFARLQHIQTALAGDLLFIRFRTTTGDAMGMNMISKGVEFSLNQMVEEFGWDDMEIVAVSGNYCTDKKPAAINWIEGRGKSVVAEATIPGDVVKKVLKSDVNALVDLNISKNLIGSAMAGSVGGFNAHASNLVTAVYLALGQDPAQNVESSNCMTLMKEIDGDLRISVSMPSIEVGTIGGGTILEPQSAMLDLLGVRGPHPTEPGTNARQLAKVVACAVMAGELSLCSALAAGHLVQSHMIHNRAKASPTSTEVKQDDIPRLQEGSVTCIK
>NP_985010_Eremothecium_gossypii
MPLLFKQIKHVVTPFALSAYFCAKHPIHVLMATLIFASTAYLTVVDEYFKGWQLDAKSIFAQPALADECVHYYRAPASDNWTQVTAGQLQGMSADHYYLMEVEFDATNATQPLPAMDNIVHREGHSQYVLQDSLALPPVLRTGDAVWKLRAHRHKIYDIRHYLQSAYNDLRGRIFDAEPFDVFIIGSAYLGMLYTIVGLFLDMRKVGSKFWIGLSALFNSVFAFVFALYTCQYVLEKPVSLLSLVEGIPFVVAVVGFRHKIKLAAFVVTHFKNFGISKRETAGDIVYEALRQEGQRLVQDHFLCILAFSGCSLYASSLEVLTNFCVLAALLLLYDLLLTCTFYASVLALKLEINLIHRSTAIKQALEEDGVFTSTAGIVSDAETKSMLSLLTSNTSITLLKLVIVLGFIGVNFYNFGTRWTYNALPPIAPALRAGPVPTFIASQIGPSAIISMPPVQYYEPMKVYFQVEDTILSSLRFISVAIRDRFISKLVLFALAISASINVYLLNIARIHTEFTTNELNNKKKARKTASFSVGSTPIVVPARETIPKSTVSSSETKVVGSVASSIVPSDDETETEDEAEPVRPLATLIDVLRKGAVKTLKNKEVVSLVVNSELPLYALEKQLGDTTRAVIVRRKALAKLADAPVLETERLPYKHYDYDRVFGACCENVIGYMPLPVGVIGPLVIDGVAYHIPMATTEGCLVASAMRGCKAINAGGGVTTVLTKDGMTRGPCVRFPSLARAGACKLWLDSEEGQARVKRAFNSTSRFARLQHVQTALAGDLLFIRFRTTTGDAMGMNMISKGVEFALHQMGAEFGWHDMEIVAVSGNYCTDKKPAAINWIEGRGKSVVAEATVPADVVRKVLKSDVAALVDVNISKNLVGSAMAGAVGGFNAHASNLVTALYLALGQDPAQNVESSNCITLMRDVGGDLRVSVSMPSIEVGTIGGGTILGPQSAMLDLLGVRGPHPSAPGTNARQLAKIVASAVLAGELSLCSALAAGHLVQSHMIHNRAKTPADPEVPCRRPACI
>XP_451740_Kluyveromyces_lactis
MPLLFKELKYVVKPFANLAKFSAKHPIHVILISLLIAATTYLSVIEHYFNGWSVESRGLLSYQGSLSSNSVEDDCTHYHFTPETAQWTEVSYEDVEKLRYQSIPIDHYYLLPFEFHSNNKSLEWPKLEGSVYQNGSVEYLLKDEFNVSKTLKSEDETEWTLRAHRYKLHDVKIFVISVYQDLFNRINSAEPFDIFIVGTAYVAMAYTLISLFIEMRVTGSKFWIALAAVVNSGTAFFVALYATQKICNKPVTALSLIEGVPFVVVIVGFKHKIKLAKYVVDQFKRFDVSQKVTTYQVVYDAMLNEGQRLVQDHLLCLIAFGGCAVYASSLSALSNFCFFCAVLLGFDLFITSTFFAAVLALKLEINIIHRATTIKQTLEEDGVVPSTAGIISDSETLKKNKILRSNTTLTLGKLLFVAGFIFFNFYNFSARWTYETFATLYAKSTTTELPTFITSVIPNKSKSVLISVAPSQFYEPTKAYFQVEDNILSLIRYISIAIRDRFVSKVLIFSLVISASINVYLLNAARIHTELTANDIQKQRASKKSFKSHTVHNENQSPSSSASNETKVEKPAETVPDVVSDHDSETESESDQEPTTVRSLEELVTELKDGKVKSLKNKEVVSLVVNNKLPLYALEKQLGDTTRAVVVRRKALAILADAPVLSTERLPYKHYDYDRVFGACCENVIGYMPLPVGVIGPLMIDGVYYHIPMATTEGCLVASAMRGCKAMNAGGGVQTVLTKDGMTRGPCVRFPSLARAGACKIWLDSEEGQNRVKKAFNSTSRFARLQHIQTALAGDLLFIRFRTTTGDAMGMNMISKGVEFSLKQMVEEFGWNDMEIVSVSGNFCMDKKPAAINWIEGRGKSVVAEATIPGDVVRKVLKSDVKALVDLNISKNLIGSAMAGSVGGFNAHASNLVSAVFLALGQDPAQNVESSNCITLMKEVDGDLRISVSMPSIEVGTIGGGTILEPQGAMLDLLGVRGPHPTQPGNNARQLAKIVASAVMAGELSLCSALAAGHLVQSHMVHNRAKQPATDGSTTNNATATATATPLTNGKKPLTPEELKTLKEGSVICIKS
>XP_022676290_Kluyveromyces_marxianus
MPVLFKQFKHMAKPFAYVARFSAKHPIHVILVTLLFAATTYLSVIEYYFNGWTIENKTVSYHGSNSANSLKHDSLHFHYTPKDSQWSALSEEDFEKMKYQSTPLAHYYLLGFEFHSDNESLVLPEIEGNVYEEGSIKYLLTDEPVISKTLKSKDDTTWTLRAHRHKLLDVKAGVLALYKELEERINSAEPFDIFIVGSAYVAMVYTLISLFLDMRVTGSKFWIALAAIINSGSAFFMALYTSQKIYHRPVTALSLIEGLPFVIVVVGFKDKIKLAKYVVDQFKRFDVSQKVTTYQVVYDAMIQEGGRLVQDHLLCVIAFGGCSIYASSLSALSNFCFFCGLLLAYDLILTSSFFAAVLALKLEISIIHKATTIKQTLEEDGVVPSTAGIISKSETLKKNRVLKSSSSLLVGKLLFVTGFIGFNLYNFGTRWTYETFSSLYSKSHTNELPAFVTSIIAKENSEAVVSLVPPQFYEPAKTYFQVEDGVLSLIRYISVAIRDRFVSKVLIFALIMSASINVYLLNAARIHTELTANDIQKKRAAKLVPKPYSNHNEKQSPSSSASNETKVETVTERMPVVASIQHEIDTESDSDNGSSEVRPVEELVDVLKSGDVKSLSNREVVSLVVANKLPLYALEKQLGDTTRAVVVRRKALAILADAPVLATERLPYKNYDYNRVFGACCENVIGYMPLPVGVIGPLMIDGVYYHIPMATTEGCLVASAMRGCKAINSGGGVTTVLTKDGMTRGPCVRFPSLKRAGACKIWLDSEEGQNKIKKAFNSTSRFARLQHVQTALAGDLLFIRFRTTTGDAMGMNMISKGVEFSLHQMVEEYGWKDMEIVSVSGNYCMDKKPAAINWIEGRGKSVVAEANIPGDVVRKVLKSDVKALVDLNISKNLIGSAMAGSIGGFNAHASNLVTAVYLALGQDPAQNVESSNCMTLMKEVDGDLRISVSMPSIEVGTIGGGTILEPQSAMLDLLGVRGPHPTEPGKNARQLAKIVASAVMAGELSLCSALAAGHLVQSHMVHNRAKQPVATGAGAPVSGPGPVSTPAIATNGKELSAEQLKTLKEGSVICIKS
>XP_022629746_Lachancea_lanzarotensis
MPLVLKPLKSLAKQFARISKLSARHPVHVILVTVFVSALAYLSVVRSYFNGWQLDSKSIFASNTDALQLQDECAHFYHASNSDSWTKLSNDELASASFSEHYYLMQLDFKTPNDTQFLPDLSNVVFENGSTRYVLQADLSLLKDLQAGDGTTWRLRPHRFRLQDTNAVVASFLKSVVEKLQGAETFDVFIIAAAYAAMLYTFVSLFVVMKRRTGSKFWIALSAVASSTSAFILALYTSQVLLGKTVTLLSLIEGVPFIVVIVGFNHKVRLASFLLDYFRKHGISHQFDTSEIVYLAVKEEGGRLLQDHLLSIVAFIGGSIYAHDLDVLRNFCILASLVLIYDLLLTCTYYASILGLKLEINIIHRSILIKETLEEDGVIKKTAESASTADTPTKVTIFTSNTSIVLLKLSVVLAFVGLNFYSFGVRWTYQTVSALYSRPSSLVLPNFISQTVKNNYPSGVVVSVVPPQHYQPMKVYLQVEDLILSTLRYFSVAIRDRLISKLVLFALVTSASINIYLLNAGRIHTEFTAKQLKQYSAKKKTAIKQINHTAPQDSKLSASSSVTSIETNTAIEDDSESEREDKVVRSLDTLVDLMKSGALKTLNNREIATLVVGGKLPLYALEKQLGDTLRAVIVRRKALARLADAPVLETNRLPFRHYDYDRVLGACCENVIGYMPLPVGVIGPLVIDGVPYHIPMATTEGCLVASAMRGCKAINAGGGATTVLTKDGMTRGPCVRFPTLVRAGACKIWIDSDEGQNKVKKAFNSTSRFARLQHCQTALAGDLLFIRFRTTTGDAMGMNMISKGVEHALKLMVEEFGWYDMEIVSVSGNYCTDKKPAAINWIEGRGKSVVAEAIIPGDVVRKVLKSDVKALVELNIAKNLIGSAMAGSVGGFNAHAANLLTAVYLALGQDPAQNVESSNCITLMSEIDGDLRISVSMPSIEVGTIGGGTILEPQSAMLDLLGVRGPHPTSPGDNARQLAKVVACAVLAGELSLCAALAAGHLVQSHMIHNRGKGATSAVTGASAKAGLPAAGATTATNGDVNRLKEGSVTCIKS
>XP_002553436_Lachancea_thermotolerans
MPLLFRQFKSLAKPFAYISKLSARQPIHVILITISLAAVAYLSVVRSYFNGWQLDTKSIFAGNSDADQLQDECIHYLHAGDAGAWTKLSGEEVASAVFSEHYYLTQLDFKSHNRTLSLPELDNVVVESNGTKFVLQENLTLPKVLHSKDGTTWTLRPHRFRLYDIKNGIISTISTLLGKIQDAEMFDVFIIGTAYVAMLYTVAGLFLEMRKKTESKFWIALAAIVGSTSALCLGLYTSQVLLELPVTALSLIEGIPFVVVIVGFNHKIRLASYLLNYLKKYGFSQKYDASELVFHAMCEEGARLLQDHLLCIVAFLGCSLYAHDLTALRNFCILASLVLFYDLILTCTYYASVLALKLEINIIHRSTIIKETLEEDGVIKSTAESVSVAETQSKASILTSNTSVILLKLLVVIGFISFNFYSFGARWTYQTFSALYSKPSDPVLPDFISGSLGKSGSSSVLISLVPAQYYQPMKVYFQVEDLILSTLRYVSVSIRDRFISKLVLFALVVSASINIYLLNAGRIHTEFTAKQLQKLNKKKSSAASKQHATEKTNGKSVAPAPKKPISPPLTSKSSSEEESESDLDEKTVRPLETLAEIMKSGGVKSMNNREVASLVVGGKLPLYALEKQLGDTTRAVVVRRRALARLADAPVLETDRLPYRHYDYDRVLGACCENVIGYMPLPVGVIGPLVIDGVPYHIPMATTEGCLVASAMRGCKAINAGGGATTVLTKDGMTRGPCVRFPTLARAGACKIWLDSEEGQNRVKKAFNSTSRFARLQHCQTALAGDLLFIRFRTTTGDAMGMNMISKGVEFSLKQMVEEFGWDDMSIVSVSGNYCTDKKPAAINWIEGRGKSVVAEAIIPGDVVRKVLKSDVKALVELNISKNLIGSAMAGSVGGFNAHAANLLTAVYLALGQDPAQNVESSNCITLMNEVNGDLKISVSMPSIEVGTIGGGTILEPQSAMLDLLGVRGPHPTAPGDNARQLAKVVACAVLAGELSLCSALAAGHLVQSHMILNRGKSTPATPATPATPQEGVKRLKEGAVNCIKS
>XP_020059411_Aspergillus_aculeatus
MASTLIPRKSRTTEEDRDAEPGWLKRQVTSGLQFISRRACLHPIHTIVVIALLASTTYVGLLEGSLFDSFKNPRNVPGQVDVDTLLRGSRNLRLGESTSWKWQVEDAPTFQDSESAQHMALATFIFPDSVSKSVSTAPLVDEVPIPANTSAHRVPHTPNLFSPFSHDSSLVFTLPFEQVSDFLKAVQEIPEPSAVAEEGEQKKWIMRAARGPAYGSTGALKLWFADAWNSFVDLIKHAETIDIVIMTLGYLSMHLSFVSLFFSMRRLGSNFWLATTVLFSGAFAFLFGLLVTTKLGVPINMLLLSEGLPFLVVTIGFEKSIILTRAVLSASVDRKQGARAGNNPRSIQDSIQTAIKEQGFEIVRDYCIEIAILAAGAASGVQGGLRQFCFLAAWILFFDCLLLFTFYTTILCIKLEITRIRRHVALRKALEEDGITQRVAENVASNNDWPRAGSEYNGNSETSIFGKKFKSSNVRLFKILMVGGFILINVVNLTAIPFRDSASIPLLSRVSNVLAPTPIDPFKVAENGLDSIYVAAKSQMQETVVTVIPPIKYKLEYPSVHYAALGESAGFEIEYTDQFLDAVGGRVIESLLKSIEDPVISKWIIAALTLSIILNGYLFNAARWSIKEPEAAPKMEAPKPKVYPKIDLNNQDGPTRSAEECELFLKEKRAAFLSDEELVDLSLKGKIPGYALEKTMENEDLMSRRDAFTRAVKIRRSVVARTATTSEFSGSLEASKLPYKDYNYTLVHGACCENVIGYLPLPLGVAGPMLIDGQNYFIPMATTEGVLVASTSRGAKAINAGGGAVTVLTGDGMTRGPCVGFPTLARAAAAKVWLDSEEGQRVMTTAFNSTSRFARLQHMKTALAGTYLYIRFKTTTGDAMGMNMISKGVEKALNVMATECGFDDMATISVSGNFCTDKKAAAINWVDGRGKSIVAEAIIPGDVVRNVLKSDVDALVELNTSKNLIGSAMAGSIGGFNAHASNIVTAIFLATGQDPAQNVESSSCITTMRNFNGNLQIAVSMPSIEVGTIGGGTILEGQSAMLDLLGVRGSHPTNPGDNARQLARIVGAAVLAGELSLCSALAAGHLVRAHMAHNRSAAPTRSATPVSAAVGATRGLTMTSSK
>XP_001272815_Aspergillus_clavatus
MATSLITRKFRSADADSDAQPGWLKRQVTGALQSISSHACQHPIHTIVVIALLASTTYVGLLEGSLFDSVRNSRSIAGQVDVDTLLQGSRSLRLGESTSWKWQVEDASADQDFTAAHHLALTTFIFSDSLSKSSSIAPVAAEVPIPSNASAQPVPDTPNLFSPFSHDSSLAFTLPFGQVHQFLKSVQEIPDSSADGVDGEQKKWIMRAARGPAYGSGSAIKLWLTDAWGSFVDLVKHAETIDIVIMTLGYLSMHLSFVSLFFSMRRLGSKFWLAATVLFSGAFAFLFGLLVTTKLGVPINVLLLSEGLPFLVVTIGFEKPILLTRAVLNAAVDNKRQVSRTGSGRASSTTKSIQDSIQIAIKEQGFDIIRDYCIEIAILVAGASSGVQGGLRQFCFLAAWILFFDCVLLFTFYTTILCIKLEITRIKRHITLRKALEEDGITHRVAENVASSNDWPQTGSDSSNETSVFGRKLRSDSVRRFKILMVGGFVLINVVNLSAIPFRNSTQSVGLPILSRVSNVFAPTPIDPFKVAENGLDSVYVSAKSQMMETVVTVVPPIKYKLEYPSVHYAAPGEQRTFDIEYADQFLDAFGGRVIESLLKSIEDPIISKWIIAALTLSIILNGYLFNAARWSIKEPETAPTAPQEAVIEPKKEYPKIDLNPDAPKRSPEECEELLKAKRAAYMTDEELIELSLRGKIPGYALEKTMENEELLSRVDAFTRAVKIRRSVVARTPATSAVTSSLESSKLPYKDYNYALVHGACCENVIGYLPLPLGVAGPLTIDGQSYFIPMATTEGVLVASASRGAKAINAGGGAVTVLTGDGMTRGPCVGFPTLARAAAAKVWIDSEEGRSILTAAFNSTSRFARLQHLKTALAGTYLYIRFKTTTGDAMGMNMISKGVEKALHIMATECGFDDMATISVSGNFCTDKKAAAINWIDGRGKSVVAEAIIPGDVVRNVLKSDVDALVELNTSKNLIGSAMAGSVGGFNAHASNIVTAIFLATGQDPAQNVESSNCITTMRNINGNLQIAVSMPSIEVGTIGGGTILEGQSAMLDLLGVRGSHPTNPGDNARQLARIVAAAVLAGELSLCSALAAGHLVRAHMAHNRSAAPTRSSTPVSAAVGAARGLTMTAMK
>XP_001265930_Aspergillus_fischeri
MATSLITRKLRSAEAKNDAEPGWLKRQVTGVLQSISSRACQHPIHTIVVIALLASTTYVGLLEGSLFDSVRNSRNIAGQVDVDTLLQGSRNLRLGESTSWKWQVEDGLASQDYTGVNHLALTTFIFSDSLSKSSSIAPAATELPIPSNASAQPVPYTPNLFSPFSHDSSLAFTLPFDQVPQFLKAVQEIPDPSSDEDDGEQKKWIMRAARGPAYGSGGAIKLWLADAWSSFVDLIKHAETIDIVIMTLGYLSMHLSFVSLFFSMRRLGSNFWLAATVLFSGVFAFLFGLLVTTKLGVPINVLLLSEGLPFLVVTIGFEKPIILTRAVLTAAADNRRRAGQASSSTTKSIQDSIQTAIKEQGFEIIRDYCIEIAILIAGAASGVQGGLRQFCFLAAWILFFDCVLLFTFYTTILCIKLEINRIKRHITLRKALEEDGITHRVAENVASSNDWPLTGSESSNKTSIFGRKLRSSSVRRFKILMVGGFVLVNVVNLSTIPFRDSSQGAGLPLLSRVSNVFAPTPIDPFKVAENGLDSIYVSAKSQMMETVVTVIPPIKYKLEYPSVHYAALGESRTFDIEYTDQFLDAVGGRVIESLLKSIEDPIISKWIIAALTLSIILNGYLFNAARWSIKEPEVAPAPAAPKVAVVEAKKEYPKIDLNPDTPKRSPEECEALLKEKRAAYLSDEELIELSLRGKIPGYALEKTMENEDLMSRVDAFTRAVRIRRAVIARTPATSAITGSLECSKLPYKDYNYTLVHGACCENVIGYLPLPLGVAGPLTIDGQSYFIPMATTEGVLVASTSRGAKAINAGGGAVTVLTGDGMTRGPCVGFPTLARAAAAKVWIDSEEGRSILTAAFNSTSRFARLQHLKTALAGTYLYIRFKTTTGDAMGMNMISKGVEKALHVMATECGFDDMATISVSGNFCTDKKAAAINWIDGRGKSVVAEAIIPGDVVRSVLKSDVNALVELNTSKNLIGSAMAGSVGGFNAHASNIVTAVFLATGQDPAQNVESSSCITTMRNLNGNLQIAVSMPSIEVGTIGGGTILEAQSAMLDMLGVRGSHPTNPGDNARQLARIVAAAVLAGELSLCSALAAGHLVKAHMAHNRSAATTRTSTPVSAAVSAARGLTMSSSK
>XP_041148072_Aspergillus_flavus
MAATLIPRKWRATDAEGDTQPNWLKRQVAGGLQSISRRACAHPIHTIVVVALLASTTYVGLIEGSIFDSIRNPKSVAGQVDVDTLLQGGRNLRLGESTSWKWQVEDSLNPVDVEAAQHLALTTFVFPDSTRSDATGPIADEVPIPANASAQQVPHTPNLFSPFSHDSSLAFTLPYAQVSQFLKAVQEIPDSSADEDVGEQKKWIMRAARGPATGPRTVKLWLTDAWSSFVDLIKHAETIDIVIMTLGYLSMHLSFVSLFFSMRRLGSKFWLAGTVLLTGAFAFLFGLLVTTKLGVPINVLLLSEGLPFLVVTIGFEKPIILTRAVLNASADNKRRGGAGPSSQSSPTTAKSIQDSIQTAIREQGFEIVRDYCIEIAILVAGAASGVQGGLKQFCFLAAWILFFDCLLLFTFYTTILCIKLEITRIKRHIALRKALEEDGITHRVAENVASNNDWPQDGSENSDTSIFGRKIKSSNVRRFKILMVGGFVLINVVNLSAIPFRNSALGPVPLLSRVSNVLAPTPIDPFKVAENGLDSIYVTAKSQMTETVVTVIPPIKYKLEYPSVHYAAPGDSQSFDIEYTDQLLDAVGGRVIESLLKSVEDPVISKWIIAALTLSIVLNGYLFNAARWSIKEPEAAPAPKAVEPKVYPKVDLNADSSKRSAEECEVFLKEKRAPYLSDEDLIELCLQGKIPGYALEKTMENEDLMSRVDAFTRAVKIRRAVVSRTKATSAVTSSLEASKLPYKDYNYTLVHGACCENVIGYLPLPLGVAGPLTIDGQSYFIPMATTEGVLVASASRGAKAINAGGGAVTVLTGDGMTRGPCVGFPTLARAAAAKVWIDSEEGQSILKAAFNSTSRFARLQTMKTALAGTYLYIRFKTTTGDAMGMNMISKGVEKALHVMSTECGFDDMATITISGNFCTDKKSAALNWIDGRGKSVVAEAIIPGDVVKSVLKSNVDALVELNTSKNLIGSAMAGSLGGFNAHASNIVTAIFLATGQDPAQNVESSSCITTMRNLNGDLQISVSMPSIEVGTIGGGTILEGQSAMLDLLGVRGSHPTNPGDNARQLARIVAAATLAGELSLCSALAAGHLVRAHMAHNRSSAPTRSSTPVSAAVGAARGLTMTSSK
>XP_749502_Aspergillus_fumigatus
MATSLITRKLRSAEATNDVEPGWLKRQVTGVLQSISSHACQHPIHTIVVIALLASTTYVGLLEGSLFDSVRNSRNIAGQVDVDTLLQGSRNLRLGESTSWKWQVEDSLASQDYTGVNHLALTTFIFSDSLSKSSSIAPAATELPIPSNASAQPVPFTPNLFSPFSHDSSLAFTLPFDQVPQFLKAVQEIPDTSSDEDDGEQKKWIMRAARGSAYGSGGAIKLWLADAWGSFVDLIKHAETIDIVIMTLGYLSMHLSFVSLFFSMRRLGSNFWLAATVLFSGVFAFLFGLLVTTKLGVPINVLLLSEGLPFLVVTIGFEKPIILTRAVLTAAADNRGRAGQASSSTTKSIQDSIQTAIKEQGFEIIRDYCIEIAILIAGAASGVQGGLRQFCFLAAWILFFDCVLLFTFYTTILCIKLEINRIKRHITLRKALEEDGITHRVAENVASSNDWPLTESESSNKTSIFGRKLRSSSVRRFKILMVGGFVLVNVVNLSTIPFRDSSQGAGLPLLSRVSNVFAPTPIDPFKVAENGLDSIYVSAKSQMMETVVTVIPPIKYKLEYPSVYYAALGESRTFDIEYTDQFLDAVGGRVIESLLKSIEDPIISKWIIAALTLSIILNGYLFNAARWSIKEPEVAPVPAAPTVAVVEAKKEYPKIDLNPDTPKRSLEECEAFLKEKRAAYLSDEELIELSLRGKIPGYALEKTMENEDLMSRVDAFTRAVKIRRAVVARTPATSAITGSLECSKLPYKDYNYTLVHGACCENVIGYLPLPLGVAGPLTIDGQSYFIPMATTEGVLVASTSRGAKAINAGGGAVTVLTGDGMTRGPCVGFPTLARAAAAKVWIDSEEGRSILTAAFNSTSRFARLQHLKTALAGTYLYIRFKTTTGDAMGMNMISKGVEKALHVMATECGFDDMATISVSGNFCTDKKAAAINWIDGRGKSVVAEAIIPGDVVRSVLKSDVNALVELNTSKNLIGSAMAGSVGGFNAHASNIVTAVFLATGQDPAQNVESSSCITTMRNLNGNLQIAVSMPSIEVGTIGGGTILEAQSAMLDMLGVRGSHPTNPGDNARQLARIVAAAVLAGELSLCSALAAGHLVRAHMAHNRSAATTRTSTPVSAAVSAARGLTMSSSE
>XP_661421_Aspergillus_nidulans
MASVLIRRKFGTEGGSDAEPSWLKRQVTGCLQSISRRACIHPIHTIVVIALLASTTYVGLLEGSLFDSFRNSNNVAGHVDVDSLLLGNRSLRLGEGTSWKWQVEDSLNQDDQKVGNPELKREVDQHLALTTLIFPDSISKSASTAPAADAIPVPANASAQLLPHTPNLFSPFSHDSSLVFTLPFDQVPQFLRAVQELPDPTLEDDEGEQKRWIMRATRGPVSGPNGTISSWLSDAWSSFVDLIKHAETIDIIIMTLGYLAMYLSFASLFFSMKQLGSKFWLATTVLFSGMFAFLFGLLVTTKFGVPINILLLSEGLPFLVTTIGFEKPIILTRAVLSASIDKKRQGSATSTPSSIQDSIQTAIREQGFEIIRDYCIEISILIAGAASGVQGGLRQFCFLAAWILFFDCLLLFTFYTTILCIKLEITRIRRHVTLRKALEEDGITQSVAEKVASSNDWFGAGSDNSDADDASVFGRKIKSNNVRRFKFLMVGGFVLVNVVNMTAIPFRNSSLSPLCNVFSPTPIDPFKVAENGLDAIYVSAKSQKLETLVTVVPPIKYKLEYPSVHYAKLGESQSIEIEYTDQLLDAVGGHVLNGVLKSIEDPVISKWIIAVLTLSIVLNGYLFNAARWSIKEPQAAPAPKEPAKPKVYPKIDLNAGPKRSMEECEAMLKAKKAAYLSDEELIELSLSGKLPGYALEKSLENEELMSRVDAFTRAVKIRRAVVSRTPATSAVTSSLETSKLPYKDYNYALVHGACCENVIGTLPLPLGVAGPLVIDGQSYFIPMATTEGVLVASASRGAKAINAGGGAVTVLTGDGMTRGPCVGFPTLARAAAAKVWLDSEEGKSVMTAAFNSTSRFARLQHLKTALAGTYLYIRFKTTTGDAMGMNMISKGVEKALHVMATECGFDDMATISVSGNFCTDKKAAALNWIDGRGKSVVAEAIIPGDVVRNVLKSDVDALVELNTSKNLIGSAMAGSLGGFNAHASNIVTAIFLATGQDPAQNVESSSCITTMKNTNGNLQIAVSMPSIEVGTIGGGTILEAQGAMLDLLGVRGSHPTNPGDNARQLARIVAAAVLAGELSLCSALAAGHLVRAHMAHNRSAAPTRSATPVSAAVGATRGLSMTSSR
>XP_001391903_Aspergillus_niger
MAATLIPRKFRPSDAEDDAEPGWLKRQVTSGLQFLSRRACLHPIHTIVVFALLASTTYVGLLEGSLFDSFRNPRNVAGQVDVDTLLQGSRNLRLGESTSWKWQVEDTLTAEDYDTAQHMALTTFIFPDSLSKSASTAPLADGVPIPANTSAQRVPHTPNLFSPFSHDASLVFTLPFEQVSQFLKAVQEIPEPSVDEDEGEQKKWIMRAARGPAYGSSGALKLWLTDAWGSFVDLVKHAETIDIVIMTLGYLSMHLSFVSLFFSMRRLGSNFWLATTVLFSGCFAFLFGLLVTTKLGVPINMLLLSEGLPFLVVTIGFEKPIILTRAVLSASVDRRQGSRAGKTGGQAAPSTPRSIQDSIQTAIKKQGFEIVRDYCIEIAILVAGAASGVQGGLRQFCFLAAWILFFDCLLLFTFYTTILCIKLEITRIKRHVALRKALEEDGITHRVAENVAANNDWPQAGSDNDGTSDASLFGKKIKSSNVRRFKILMVGGFILVNVVNLSAIPFRKSTGLPLLSRVSNLLAPTPIDPFKVAENGLDSIYVSAKSQMMETIVTVIPPIKYKLEYPSVHYAAFGEGQSFDIEYSDQFLDAVGGRVIESLLKSIEDPIISKWIIAALTLSIVLNGYLFNAARWSIKEPEAATPKEEPPKPKVYPKIDLNNQDGPKRTASECELFLKEKRAAYLTDEELVDLSLRGKIPGYALEKTMENEDLMSRLDAFTRAVKIRRSVVARTAATSEFTSSLETSKLPYKDYNYTLVHGACCENVIGYLPLPLGVAGPLTIDGQSYFIPMATTEGVLVASTSRGAKAINAGGGAVTVLTGDGMTRGPCVGFPTLARAAAAKVWLDSEEGQSIMMAAFNSTSRFARLQHMKTALAGTYLYIRFKTTTGDAMGMNMISKGVEKALNVMATECGFDDMATISVSGNFCTDKKSAAVNWIDGRGKSVVAEAIIPGEIVRNVLKSDVNALVELNTSKNLIGSAMAGSLGGFNAHASNIVTAVFLATGQDPAQNVESSSCITTMRNLNGNLQIAVSMPSIEVGTIGGGTILEGQSAMLEFLGVRGSHPTNPGDNARQLARIVAAAVLAGELSLCSALAAGHLVRAHMAHNRSAAPTRSATPVSAAVGAARGLAMTSSK
>XP_015408892_Aspergillus_nomiae
MAATLIPRKWRATDAEGDAQPSWLKRQVTGGLQSISRRACAHPIHTIVVVALLASTTYVGLIEGSIFDSIRNPKNVAGQVDVDTLLQGGRNLRLGESTSWKWQVEDALNPVDVEAAQHLALTTFVFPDSTRSDAAAPIADEVPVPANASAQQVPHTPNLFSPFSHDSSLAFTLPYAQVSQFLKAVQEIPDSSADEDVGEQKKWIMRAARGPATGPRTVKLWLTDAWSSFVDLIKHAETIDIVIMTLGYLSMHLSFVSLFFSMRRLGSKFWLAGTVLLTGAFAFLFGLLVTTKLGVPINVLLLSEGLPFLVVTIGFEKPIILTRAVLNASADNKRRGGAAPSGQANPTTAKSIQDSIQTAIREQGFEIVRDYCIEIAILVAGAASGVQGGLKQFCFLAAWILFFDCLLLFTFYTTILCIKLEITRIKRHIALRKALEEDGITHRVAENVASSNDWPQAGSENSDTSIFGRKIKSSNVRRFKILMVGGFVLINVVNLSAIPFRNSALGPVPLLSRVSNVLAPTPIDPFKVAENGLDSIYVTAKSQMTETVVTVIPPIKYKLEYPSVHYAAPGDSQSFDIEYTDQFLDAVGGRVIESLLKSVEDPVISKWIIAALTLSIVLNGYLFNAARWSIKEPESAPAPKVVEPKVYPKVDLNADGSKRSAEECEVFLKEKRAPYLSDEDLIELCLRGKIPGYALEKTMESEDLMSRVDAFTRAVKIRRAVVSRTKATSAVTSSLEASKLPYKDYNYTLVHGACCENVIGYLPLPLGVAGPLTIDGQSYFIPMATTEGVLVASASRGAKAINAGGGAVTVLTGDGMTRGPCVGFPTLARAAAAKVWIDSEEGQSIMKAAFNSTSRFARLQTMKTALAGTYLYIRFKTTTGDAMGMNMISKGVEKALHVMSTECGFDDMATITISGNFCTDKKSAALNWIDGRGKSVVAEAIIPGDVVKSVLKSNVDALVELNTSKNLIGSAMAGSLGGFNAHASNIVTAIFLATGQDPAQNVESSSCITTMRNLNGNLQIAVSMPSIEVGTIGGGTILEGQSAMLDLLGVRGSHPTNPGDNARQLARIVAAATLAGELSLCSALAAGHLVRAHMAHNRSNAPTRSSTPVSAAVGATRGLTMTSSK
>XP_023092459_Aspergillus_oryzae 
MTLGYLSMHLSFVSLFFSMRRLGSKFWLAGTVLLTGAFAFLFGLLVTTKLGVPINVLLLSEGLPFLVVTIGFEKPIILTRAVLNASADNKRRGGAGPSSQSSPTTAKSIQDSIQTAIREQGFEIVRDYYSSKRSAEECEVFLKEKRAPYLSDEDLIELCLRGKIPGYALEKTMENEDLMSRVDAFTRAVKIRRAVVSRTKATSAVTSSLEASKLPYKDYNYTLVHGACCENVIGYLPLPLGVAGPLTIDGQSYFIPMATTEGVLVASASRGAKAINAGGGAVTVLTGDGMTRGPCVGFPTLARAAAAKVWIDSEEGQSIMKAAFNSTSRFARLQTMKTALAGTYLYIRFKTTTGDAMGMNMISKGVEKALHVMSTECGFDDMATITISGNFCTDKKSAALNWIDGRGKSVVAEAIIPGDVVKSVLKSNVDALVELNTSKNLIGSAMAGSLGGFNAHASNIVTAIFLATGQDPAQNVESSSCITTMRNLNGDLQISVSMPSIEVGTIGGGTILEGQSAMLDLLGVRGSHPTNPGDNARQLARIVAAATLAGELSLCSALAAGHLVRAHMAHNRSSAPTRSSTPVSAAVGAARGLTMTSSK
>XP_040641658_Aspergillus_ruber
MATSFLTRSFRPAQEDKDAEPGWLKRQVTSGLQAISRRACLHPIHTIVVIALVASTTYVGLLEGSFFDTVRNPRDLAGQVDVDLLLQGSRSLRLGESTSWKWQAEDASSPNDQKVAQHLALTTFIFPDSTSKSAPPAPVAHDVPVPSNATAQSVPYTPNLFSPFSHDSSLAFTVPFEQVSDFLKAVQEIPDPSADTGEVEQKKWIMRAARGPAGSYKAIGLWLVDAWGSFVDLIKHAETIDIVIMALGYLSMHLSFVSLFVSMRRLGSKFWLGATVLFSGAFAFLFGLLVTTKLGVPINVILLSEGLPFLVVTIGFEKPIILTKAVLNASADGRRQSSRANGAASQPNGSGQTTSSTPRSIQDSIQTAIREQGFEIVRDYAIEIAILVAGAASGVQGGLRQFCFLAAWILFFDCLLLFTFFTTILCIKLEITRIKRHVALRKALEEDGITHRVAENVASNNDWPQAGSGTSDAGDGVFGRKIESSSVRRFKILMVGGFILVNLVNLSAIPFRNVGHSTGLPVMSRVSNFLAGPTPIDPFKVAENGLDSIYVSAKSQMMETVVTVISPIKYKLEYPSVHYAAPETRGLDIEYTDQLLDAVGGRVIESLLKSLEDPIFSKWIIAALTLSIILNGYLFNAARWSIKEPEAAPAVPQIVEEPKKVYPEFDAVQNESKRTTEECEAMLKEKKAPHMSDEELVALSLRGKIPGYALEKTMEDENLMSRVNAFTRAVKIRRSVVSRTPATSSITSSLETSKLPYEHYNYTLVHGACCENVIGYLPLPLGVAGPLNIDGQSYFIPMATTEGVLVASTSRGAKAINAGGGAVTVLTGDGMTRGPCVGFPTLARAAAAKVWIDSEEGSNIIKTAFNSTSRFARLQYLKTALAGTYLYIRFKTTTGDAMGMNMISKGVEKALNIMSTECGFSDMAIISVSGNFCTDKKSAAINWIDGRGKSIVAEAIIPGDVVRSVLKSDVNALVELNTSKNLIGSAMAGSLGGFNAHASNILTAIFLATGQDPAQNVESSSCITTMKNFDGNLQIAVSMPSIEVGTIGGGTILEGQSAMLDLLGVRGSHPTNPGDNARQLARIVGAAVLAGELSLCSALAAGHLVRAHMAHNRGSGAPSAAPSAAPTRSATPVSAAVGAARGLTMTNSK
>XP_040703675_Aspergillus_sydowii
MASTLIRRKFPETDGGSEPEPSWLKRQVTGRLQSISRRACIHPIHTIVVIALLASTTYVGLLEGSLFDSFRNPKHAAGQVDVDSLLLGSRSLRLGEDTYWKWQVEESTTQEGYEAAQHLALMTLIFPDSVSKAESSAPVADTITVPTNTSAQRLPHTPNLFSPFSHDSSLVFTLPFGQVPQFLNAVQELPDPTIEGEEGEQKQWIIRATRGPVSGPRGSVRFWLADAWTSFVDLIKHAETIDIVIMTLGYLAMHLSFASLFFSMKRLGSKFWLATTVLFSGIFAFLFGLLVTTKFGVPINVLLLSEGLPFLVVTIGFEKPIILTRAVLNASVDKKRQGPATSTPSSIQDSIQIAIKEQGFEIVRDYCIEIAILIAGAASGVQGGLRQFCFLAAWILFFDCLLLFTFYTTILCIKLEITRIRRHVALRKALEEDGITQRVAENVASSNDWFGSGSDNGSSDDTSVFGRKIKSNNVRRFKILMVGGFVLVNVVNMSTIPFRNSTSLTPIRNVFAPTPIDPFKVAENGLDTIYVEAKSQKMETIVTVVPPIKYKHEYPSVHYAKLGESQSLEIEYTDQLLDAVGGRVIDGLLKSIEDPVISKWIIAALTLSIVLNGYLFNAARWSIKEPQSAAPKEPVKPKVYPKVDLNPPGPKRSLEECEAMLKAKKAAYLRDEELIELSLRGKLPGYALEKSLENEDLMSRVDAFTRAVKIRRAVVSRTPATSAVTSSLEASKLPYKDYNYGLVHGACCENVIGNLPLPLGVAGPLTIDGQSYFIPMATTEGVLVASASRGAKAINAGGGAVTVLTGDGMTRGPCVGFPTLARAAAAKVWLDSDEGRNIMTTAFNSTSRFARLQHMKTALAGTYLYIRFKTTTGDAMGMNMISKGVEKALNIMATECGFDDMATISVSGNFCTDKKAAALNWIDGRGKSVVAEAIIPGEVVRNVLKSDVDALVELNTSKNLIGSAMAGSLGGFNAHASNIVTAIFLATGQDPAQNVESSSCITTMKNSNGNLQIAVSMPSIEVGTIGGGTILEAQSAMLDFLGVRGSHPTNPGDNARQLARIVAAAVLAGELSLCSALAAGHLVRAHMAHNRSAAPTRSATPVSAAVGATRGLSMTSSK
>XP_001218142_Aspergillus_terreus
MATTLIPRKFRQATTENDAEPGWLKRQVTGVLQSISRRACLHPIHTIVVVALLASTTYVGLIEGSIFDNKNPRDVAGQVDVDTLLRGSRHLRLGESTAWKWQVEDSLPIEDETAQHLGLATFIFPDSTSRSASTAPIADEVPIPSNASAQVVPHTPNLFSPFSHDSSLAFSMPYSEIPQFMKAMQEIPDPSADEDVDEQKKWIMRAARASGSGQSIKLWFADAWSSFVDLIKHAETIDIVIMTLGYLSMHLSFVSLFFSMRRLGSKYWLASTVLLAGAFAFLFGLLVTTKLGVPINVLLLSEGLPFLVVTIGFEKPIILTRAVLNASVEKKKGGAPGQPAANNQRSIQESIQTAIKEQGFELVRDYCIEIAILVAGAASGVQGGLRQFCFLAAWILFFDCVLLFTFYTTILCIKLEITRIKRHVALRKALEEDGMSHRVAENVASSNDWPQAGSEDARSSDASIFGRKIKSSNVRRFKILMVGGFVLVNVVNLTAIPFRNITPGSGVPILSRVSNVLAPAPIDPFKVAENGLDSIYVSAKSQMRETVVTVIPPIKYKLEYPSVHYASPAESKSFDIEYTDQFLDAVGGRVIESLLKSIEDPIISKWIIAALTLSIILNGYLFNAARWSIKEPEPAPPVAAPAPKVYPKVDLNPEDRPKRSPEECEAFLKEKRAAYLSDEELIDLSLRGKLPGYALEKTLENEDLMSRVDAFTRAVKIRRAVVARTKATAATSASLETSKLPYKDYNYALVHGACCENVIGYLPLPLGVAGPMLIDGQNYFIPMATTEGVLVASASRGAKAINAGGGAVTVLTGDGMTRGPCVGFPTLARAAAAKVWLDSEEGRNIMTTAFNSTSRFARLQSMKTALAGTYLYIRFKTTTGDAMGMNMISKGVEKALHVMSTECGFDDMATISVSGNFCTDKKSAALNWIDGRGKSVVAEAIIPGDVVRSVLKSDVNALVELNTSKNLIGSAMSGSLGGFNAHASNLVTAVFLATGQDPAQNVESSSCITTMKNVDGNLQIAVSMPAIEVGTIGGGTILEGQSAMLDLLGVRGSHPTNPGDNARQLARIVAAAVLAGELSLCSALAAGHLVRAHMAHNRSAAPTRSSTPVSAAVGAARGLAMTASK
>XP_022493893_Penicillium_arizonense
MATSFISKRLRSTEEEQEAEPGWLRRQIVSGLQSISRRACVHPIHTIVVIALLASTTYVGLLEGSLLDTVRDPRSVAGQVDTDALLQGSRNLRLGESTSWKWQAEDVWTDSEVEKPAAQHLALATLIFPDSTSAVLTAPASDDVPIPANISATSVPYTPNLFSQFTHDSALAYTVPFDQVSELLKAVQEIPSPSADEEEEESKKWIMRAARGPAYGSRRAVKLWFADAWGSFVDLIKHAETIDIVIMALGYISMHLSFVSLFFSMRRLGSNFWLAATVLLSGSFAFLFGLLVTTKLGVPINLLLLSEGLPFLVVTIGFEKPIIFTRAVLNASVDNRRPRPGAAPRPLASSTPRSIQESIAAAIKDQGFEIVQHYCIEIGLLALGAASGVQGGLQQFCFLAALILFFDCVLLFTFYTTILCIKLEITRIKRHVALRKALEEDGITHSVAENVASSNDWPRAGSGSTEADASIFGRKIKSSSVRRFKILMVGGLILVNVVNMSAIPFRNTGNGGLLSRFSSVLAPTPIDPFKVAENGLDSVYVAAKSQKQETIVTILSPIKYKLEYPSVHYAAPTESSSFDIEYTDQLLDAVGGKVLESLLKSVEDPFISKWIIAALTLSIILNGYLFNAARWSIKEPEAAPTPVEVVAAPKVYPKFEPNEEKSTRTPEECEALLKEKRAPILTDEELIDLSLRGKLPGYALEKTMEDENLMSRVDAFTRAVKIRRAVVSRTPATAAITATLEESKLPYKNYNYGLVHGACCENVIGYLPLPLGVAGPINIDGQSYFIPMATTEGVLVASTSRGSKAINAGGGAVTVLTGDGMTRGPCVTFPTLARAAAAKVWIDSEEGHSIITAAFNSTSRFARLQTLKTALAGTYLYIRFKTTTGDAMGMNMISKGCEKALDVMSKECGFDDMAIISLSGNFCTDKKSAAINWTDGRGKSVVAEAIIPGDIVKSVLKSDVNALVELNVSKNLIGSAMAGSLGGFNAHASNIVSAIFLATGQDPAQNVESSSCITTMKNNNGNLQIAVSMPSIEVGTIGGGTILEGQGAMLDLLGVRGAHPTTPGENARQLSRIIAASVLAGELSLCAALAAGHLVKAHMAHNRSAAPTRSSTPVSAAVGAARGLSMTSK
>XP_014531273_Penicillium_digitatum
MATSFISKRLRSTEEEREAQPSWIRRQIVSGLQSVSRRACIHPIHTLVVIAILASTTYVGLLEGSLLDTSKDPRSVAGQVDTDALLQGSRNLRLGESTSWKWQAEDAWTDSQTEKPAAQHLALTTLIFPDSTNSDSTAPVAEDIPIPANISAVSVPYTPNLFSQFTHDASLVYAVPFDQVSELLRAVQEIPTPFTDEDEEESKKWIMRAARGPVYGSYRAVKLWIADAWNSFVDLIKHAETIDIVIMSLGYLSMHLSFVSLFFSMRRLGSNFWLAATVLLSGTFAFLFGLHVTTKLGVPINLLLLSEGIPFLVVTIGFEKPILFTRAVLKASVDSRRPGPGAAPRPLASSTPRSIQDSIAAAIKDQGFEIIQHYCIEIGLLALGAASGVQGGLQQFCFLAALILFFDCVLLFTFYTTILCIKLEITRIKRHVALRKALEEDGITHTVAENVASSNDWPSARSGDADTSIFGRKIKSSNVRWFKILMVGGLILINVVHMSAIPFRNTGNGGLLSHFSSVMSPTTIDPFKVAENGLDTVYVAAKSQKQETIVTILSPIKYKLEYPSIHYAASTDSGTFEIEYTDQFLDAVGGKVLESLLKSVEDPIISKWIIAALTLSIILNGYLFNAARWGIKDPETAPALPAEPMVAPKVYPKFEPNEQQSTRTTEECEALLKEKCASMLTDEELIDLSLRGKLPGYALEKSMENENLMSRVDAFTRAVKIRRSVVSRTPTTSAITSVLEDSKLPYKNYNYGLVHGACCENVIGYLPLPVGVAGPINIDGQNYFIPMATTEGVLVASTSRGSKAINAGGGAVTVLTGDGMTRGPCVTFPTLARAAAAKVWIDSEEGRSIITAAFNSTSRFARLQSLKTALAGTYLYIRFKTTTGDAMGMNMISKGCEKALDVMHKECGFEDMSIISLSGNFCTDKKSAAINWTDGRGKSVVAEAIIPGDVVKSVLKSDVDALVELNVSKNLIGSAMAGSLGGFNAHASNIVSAIFLATGQDPAQNVESSSCITTMKNNNGNLQIAVSMPSIEVGTIGGGTILEAQGAMLDLLGVRGAHSTSPGENARQLSRIIAASVLAGELSLCSALAAGHLVRAHMAHNRSAAPTRSSTPVSSAVSATRGLSMTSK
>XP_016593758_Penicillium_expansum
MATSFISKRLRSTEEERETKPSWIRRQIVSGLQSISRRACIHPIHTLVVIAILASTTYVGLLEGSLLDTSKDPRSVAGQVDADALLQGSRNLRLGESTSWKWQAEDAWTDSQTEKPAAQHLALTTLIFPDSTNSDSTAPAADDVPIPANISAASVPYTPNLFSQFTHDASLVYTVPFDQVSELLRAVQEIPTPSVDEDEEESKKWIMRAARGPAYGSRRAVKLWIADAWNSFVDLIKHAETIDIVIMALGYLSMHLSFVSLFFSMRRLGSNFWLAATVLLSGTFAFLFGLHVTTKLGVPINLLLLSEGLPFLVVTIGFEKPIMFTRAVLKASVDNRRPGPGAAPRPLASSTPRSIQDSIAAAIKDQGFEIVQHYCIEIGLLALGAASGVQGGLQQFCFLAALILFFDCVLLFTFYTTILCIKLEITRIKRHVALRKALEEDGITHTVAENVASSNDWPSAGSGEADTSIFGRKIKSSNVRRFKILMVGGLILINVVNMSAIPFRNTGNGGLLSRFSSVLSPTPIDPFKVAENGLDTVYVAAKSQKQETIVTILSPIKYKLEYPSIHYAAPTDSGSFDIEYTDQFLDAVGGKVLESLLKSVEDPIISKWIIAALTLSIILNGYLFNAARWSIKDPETAPTLPVEPVVAPKVYPKFEPNEQQSTRTAEECEALLKEKRAPILTDEELIDLSLRGKLPGYALEKSMEDENLMSRVDAFTRAVKIRRSVVSRTPTTSAITSVLEDSKLPYKDYNYGLVHGACCENVIGYLPLPVGVAGPINIDGQNYFIPMATTEGVLVASTSRGSKAINAGGGAVTVLTGDGMTRGPCVTFPTLARAAAAKVWIDSEEGRSIITAAFNSTSRFARLQSLKTALAGTYLYIRFKTTTGDAMGMNMISKGCEKALDVMQKECGFDDMSIISLSGNFCTDKKAAAINWTDGRGKSVVAEAIIPGDVVKSVLKSDVDALVELNISKNLIGSAMAGSLGGFNAHASNIVSAIFLATGQDPAQNVESSSCITTMKNNNGNLQIAVSMPSIEVGTIGGGTILEAQGAMLDLLGVRGAHSTSPGENARQLSRIIAASVLAGELSLCAALAAGHLVKAHMAHNRSAAPTRSSTPVSSAVSATRGLSMTSK
>XP_040643978_Penicillium_griseofulvum
MATSFISKRLRSTEEERETQPSWIRRQIVSGLQSISRRACVHPIHTLVVIAILASTTYVGLLEGSLLDTYKDPRSVAGQVDADALLQGSRNLRLGESTSWKWQAEDAWTDSQTDKPVAQHLALTTLIFPDSTNSDSTAPAAADVPIPANISANSVPYTPNLFSQFTHDASLVYTVPFDQVSELLRAVQEIPTPSTDEDEEESKKWIMRAARGPAYGSRRAVKLWVADAWNSFVDLIKHAETIDIVIMALGYISMHLSFVSLFFSMRRLGSNFWLAATVLLSGTFAFLFGLHVTTRLGVPINLLLLSEGLPFLVVTIGFEKPIMFTRAVLNASVDNRRPRPGAAPRPLASSTPRSIQDSIGAAIKDQGFEIVQHYCIEIGLLALGAASGVQGGLQQFCFLAALILFFDCVLLFTFYTTILCIKLEITRIKRHVALRKALEEDGITHSVAENVASSNDWPSAGSGEADTSIFGRKIKSSNVRRFKILMVGGLILINVVNMSAIPFRNTGNGGLLSRFSSVLSPTPIDPFKVAENGLDTVYVAAKSQKQETIVTILSPIKYKLEYPSVHYAAPTASGSFEIEYTDQFLDAVGGKVLESLLKSVEDPIISKWIIAALTLSIILNGYLFNAARWSIKDPETPSTLPAEPVVAPKVYPKFEPNEQQSTRTAEECEALLKAKRAPMLTDEELIDLSLRGKLPGYALEKTMEDENLMSRVDAFTRAVKIRRSVVSRTPATAAITSALEDSKLPYKDYNYGLVHGACCENVIGYLPLPLGVAGPINIDGQNYFIPMATTEGVLVASTSRGSKAINAGGGAVTVLTGDGMTRGPCVTFPTLARAAAAKVWIDSEEGRSIMTTAFNSTSRFARLQSIKTALAGTYLYIRFKTTTGDAMGMNMISKGCEKALDVMHKECGFEDMSIISLSGNFCTDKKSAAINWTDGRGKSVVAEAIIPGDVVKSVLKSDVDALVELNVSKNLIGSAMAGSLGGFNAHASNIVSAIFLATGQDPAQNVESSSCITTMKNNNGNLQIAVSMPSIEVGTIGGGTILEAQGAMLDLLGVRGAHSTSPGENARQLSRIIAASVLAGELSLCAALAAGHLVKAHMAHNRSAAPTRSSTPVSSAVSATRGLSMTSK
>XP_038929109_Penicillium_roqueforti
MATSFITKRLRSNEEEQNTQPSWIRRQVVSGLQFISHRACVHPIHTLVVIAILASTTYVGLLEGSLLDTPKDSLSVAGQVDTDALLQGSRNLRLGESTSWKWQAEDAWTDPQNKKPAAQHLALTTLIFPDSTNSDSTAPAADDVPIPADISANSVPYTPNLFSHFTHDASLVYTVPFEQVSELLRAVQEIPAPPTDGNEVESKKWIMRAARGPVHGSRRAVKLWIADSWNSFVDLIKHAETIDIVIMALGYLSMHLSFVSLFFSMRRLGSNFWLGATVLLSGTFAFLFGLHVTTRLGVPINLLLLSEGLPFLVVTIGFEKPIMFTRAVLKASVDNRRPLPGAAPRPLASSTPRSIQDSIAAAIKDQGYEIVQHYCIEIGLLALGAASGVQGGLQQFCFLAALILFFDCVLLFTFYTTILCIKLEITRIKRHVALRKALEEDGITHTVAENVASSNDWPNARSGEADTSIFGRKIKSSNVRRFKIIMVGGLILINVVNMSAIPFRNTGNGGLLSRFSNVLSPTPIDPFKVAENGLDSVYVAAKSQKQETIVTILSPIKYKLEYPSVHYAALTDSGSFDIEYTDQFLDAVGGKVLESLLKSVEDPVISKWIIAALTLSIILNGYLFNAARWSIKDPETLPEPVIAPKVYPKFEPNEQQSRRSVEECESLLRAKRAPLLTDEELIDLSLRGKLPGYALEKSMEDENLMSRVDAFTRAVKIRRSVVSRTPTTSAITSVLENSKLPYLNYNYGLVHGACCENVIGYLPLPVGVAGPLNIDGQNYFIPMATTEGVLVASTSRGSKAINAGGGAVTVLTGDGMTRGPCVTFPTLARAAAAKVWIDSEEGRSIMTTAFNSTSRFARLQSIKTALAGTYLYIRFKTTTGDAMGMNMISKGCEKALDVMHKECGFDDMSIISLSGNFCTDKKSAAINWTDGRGKSVVAEAIIPGHIVKSVLKSDVDALVELNVSKNLIGSAMAGSLGGFNAHASNIVSAIFLATGQDPAQNVESSSCITTMKNNNGNLQIAVSMPSIEVGTIGGGTILEAQGAMLDLLGVRGAHSTYPGENARQLSRIIAASVLAGELSLCSALAAGHLVKAHMAHNRSAAPTRSSTPVSSAVSATRGLSMTSK
>XP_002562350_Penicillium_rubens
MATSFISKRLSSTEEERETQPSWIRRHIVSGLQSISRRACVHPIHTLVVIALLASTTYVGLLEGSLLDTSKDPQSVAGQVDADALLQGSRNLRLGESTAWKWQAEDAWTVPQKPAAQHLALTTLIFPDSTNPDSTAPAADDVPIPANISANSVPYTPNLFSQFTHDASLVYTVPFDQVSELLRAVQEIPTPSTDEDEEEAKKWIMRAARGPAYGSRRAVKLWIADAWNSFVDLIKHAETIDIVIMALGYISMHLSFVSLFFSMRRLGSNFWLAATVLLSGSFAFLFGLHVTTRLGVPINLLLLSEGLPFLVVTIGFEKPIMFTRAVLNASVDNRRPRPGAAPRPLTSSTPRSIQDSIAAAIKEQGFEIVQHYCIEIGLLALGAASGVQGGLQQFCFLAALILFFDCVLLFTFYTTILCIKLEITRIKRHVALRKALEEDGITHTVAENVASSNDWPSTGSGDAETSIFGRKIKSSNVRRFKILMVGGLILINVVNMSAIPFRNTGNGGLLSRFSSIMSPTPIDPFKVAENGLDTVYVAAKSQKQETIVTILSPIKYKLEYPSVHYAAPTDSGSFDIEYTDQFLDAVGGKVLESLLKSVEDPIISKWIIAALTLSIILNGYLFNAARWSIKDPETAPTPPLEPVAAPKVYPKFEPNEQQSTRTAEECEALLKAKRAPLLTDEELIDLSLRGKLPGYALEKSMEDENLMSRVDAFTRAVKIRRSVVSRTPATSAITSVLEHSKLPYKDYNYGLVHGACCENVIGYLPLPLGVAGPINIDGQNYFIPMATTEGVLVASTSRGSKAINAGGGAVTVLTGDGMTRGPCVTFPTLARAAAAKVWIDSEEGRNIITAAFNSTSRFARLQSLKTALAGTYLYIRFKTTTGDAMGMNMISKGCEKALDVMHKECGFEDMSIISLSGNFCTDKKSAAINWTDGRGKSVVAEAIIPGDVVKSVLKSDVDALVELNVSKNLIGSAMAGSLGGFNAHASNIVSAIFLATGQDPAQNVESSSCITTMKNNNGNLQIAVSMPSIEVGTIGGGTILEAQGAMLDLLGVRGAHSTSPGENARQLSRIIAASVLAGELSLCAALAAGHLVKAHMAHNRSAAPTRSSTPVSSAVSATRGLSMTSK
>XP_040816230_Penicillium_solitum
MATSFISKRLRSAEEERETQPSWIRRQIVSGLQSISRRACVHPIHTLVVIAILASTTYVGLLEGSLLDTSKDPRSVAGQVDADALLQGSRNLRLGESTSWKWQAEDGWTDSQTEKPAAQHLALTTLIFPDSTNSDSTAPAADDVPIPANISAASVPYTPNLFSQFTHDASLVYTVPFDQVSELLRAVQEIPTPSTDEDEEESKKWIMRAARGPAYGSRRAVKLWIADAWNSFVDLIKHAETIDIVIMALGYLSMHLSFVSLFFSMRRLGSNFWLAATVLLSGTFAFLFGLHVTTKLGVPINLLLLSEGLPFLVVTIGFEKPIMFTRAVLKASVDNRRPGPGAAPRPLASSTPRSIQDSIAAAIKDQGFEIVQHYCIEIGLLALGAASGVQGGLQQFCFLAALILFFDCVLLFTFYTTILCIKLEITRIKRHVALRKALEEDGITHTVAENVASSNDWPSAGSGEADTSIFGRKIKSSNVRRFKILMVGGLILINVVNMSAIPFRNTGNDGLLSRFSSFLSPTPIDPFKVAENGLDTVYVAAKSQKQETIVTILSPIKYKLEYPSIHYAAPADSGSFDIEYTDQFLDAVGGKVLESLLKSVEDPIISKWIIAALTLSIILNGYLFNAARWSIKDPETAPALPAEPVAAPKVYPKFEPNEQQSTRTAEECEALLKEKRAPILNDEELVDLSLRGKLPGYALEKSMEDENLMSRVDAFTRAVKIRRSVVSRTPATSAITSVLEGSKLPYKDYNYGLVHGACCENVIGYLPLPVGVAGPINIDGQNYFIPMATTEGVLVASTSRGSKAINAGGGAVTVLTGDGMTRGPCVTFPTLARAAAAKVWIDSEEGRSIITAAFNSTSRFARLQSLKTALAGTYLYIRFKTTTGDAMGMNMISKGCEKALDVMHKECGFEDMSIISLSGNFCTDKKSAAINWTDGRGKSVVAEAIIPGDIVKSVLKSDVDALVELNVSKNLIGSAMAGSLGGFNAHASNIVSAIFLATGQDPAQNVESSSCITTMKNNNGNLQIAVSMPSIEVGTIGGGTILEAQGAMLDLLGVRGAHSTSPGENARQLSRIIAASVLAGELSLCSALAAGHLVKAHMAHNRSAAPTRSSTPVSSAVSATRGLSMTSK
>XP_022581489_Penicilliopsis_zonata
MATRLINRQSQPADSEKDAEPGWLKRYVTGALQSISRRACLHPIHTIVVIALLASTTYVGLLEGSLFDATKSPRNGQGRVDIDALLQRGRNLRLGEQTAWKWQVEDIPVMQETETAQRFALTTFVFPDSTSNSGSTAPLGEEIPGLSNASIQAVPHTPNLLSPFSHDSSLAFVVPFEQVVDLLKGVQEIPDPSADEDAVEQKKWIMKAARGSTYGSRRAVKLWITDAWSSFVDLIKHAETIDIVIMTLGYLSMYLTFISLFFSMKRLGSNFWLATTVLFSGIFAFLFALLVTTKLGVPINLLLLSEGLPFLVVTVGFEKSIILTKAVLNAFTETQRQGVRGPNSSPAAAAAALASPRSIQDSIQYAIKEQGFQIARDYCIEIAILVAGAASGVQGGLRQFCFLAAWILFFDCLMLFTFYTTILCIKLEITRIRRHVALRKALEEDGITQRVAEDVASSNDWPRLGSNADSDPSIFGRKIKSSSVRSFKILMVSGFVLVNLVNLSAIPFRESTTTSAGLPLVSRISNILAPAPIDPFKVAENGLDSIYVMAKSQKQETLVTVIPPINYKLEYPSVHYSGLEAGGSYEIEYTDQLLDAVGGRVLESLLKSVEDPIISKWIIAALTLSIILNGYLFNAARWSIKEPETAAAAPQEVTPAPTKPTVPKMALDPDGPSTRTLEECEAILKEKRAPTLTDEELIDLSLRGKIPGYALEKTMEVESMTRVEAFTRAVKIRRAVVSRTPSTYPITCSLETSKLPYKDYNYGLVHGACCENVIGYLPLPLGVAGPMVIDGRNYFIPMATTEGVLVASASRGAKAINAGGGAVTVLTGDGMTRGPCVSFPTLSRAAAAKVWVDSEEGQNIMKAAFNSTSRFARLQFLKTALAGTYLYIRFKTTTGDAMGMNMISKGAEKALHVMSTECGFDDMNIISLSGNYCADKKATAINWVDGRGKSVVAEAVIPAEVVKSVLKSDVPALVELNTAKNLIGSAMAGSMGGFNAHASNIVTAIFIATGQDPAQNVESSNCITTMKNLNGDLQIAVSMPSIEVGTIGGGTILEGQSAMLDLLGVRGSHPTNPGDNARQLARIVAAAVLAGELSLCAALAAGHLVKAHMAHNRSQAPTRSATPVSAAVAATKGLSMTSSK
>XP_016613373_Cladophialophora_bantiana
MRGSNLLPKQLRSLGKSDSWLNRTVTSNLLAVSNLACQHPIHTVVAIALFASTSYVGLLQESLFDSGIKSLQHNGRVDVEALLQGSRTLELSDRTAWKWQFPDDSTVPLRPLGSNHYALTTFVFPDSSSSQLAPEANAIPIPSNVSAACVPTTSNLLSPISHDTSLAFYTSFSELPDFLLAVQELPAQHAASDDQSHPSWTMKAVRLNGNGPRGAYRTWLSEGWSSFVDLLKHAETLDIIIMSLGYLSMHLTFISLFLSMKRLGSNAWLAISVLFSSLFAFLFGLVTTTKLGVSINMVLLSEGLPFLVVTIGFEKSIILTKAVLSASYDTNRRSLENRSANGRSSGPVSGPNAPNSIQDAIQIAVKETGFDIVRDYAIEIAILILGAASGIQGGLRQFCFLAAWILVFDCLLLFTFYTTILCIKLEINRIKRHVALRKALEEDGINQRVAEDVATNNDWPSGQSNQAGAFNIFGQKIKASSVPKFKIWMVTGFVIINVINLCTIPFRTARSIKAPGAAMPSVLTPAPIDPFKVAENGLDAIYVAAKSQKFDTYVTVLPPIKYELDYPTIRHSESPDDIGFFDYEYTDQFLNVVGGRVIEGVLSSLEDPVLSKWVLIALTLSLILNGYLFNAARWSLKEPQSATSSPAASKPPQLELPLTPKPRKASLEILHHSGSSSGSSSGRSQAECEQMLKDKKAAYLTDEELIDLSLRGKIPGYAIEKTLENPEVMTRGEAFIRAVKVRRAVVSRTRATKNFASILETSKTPYKDYNYELVHGACCENVIGYLPLPLGVAGPLIIDGDSYFLPMATTEGVLVASTSRGCKAINAGGGAVTVVTGDGMTRGPCVGFPTLARAGEAKVWLDSEEGQRRMREAFNSTSRFARLQSMKTALAGTYLYIRFKTTTGDAMGMNMISKGVEKALSVMATECGFDDMATISVSGNFCTDKKPAAVNWIDGRGKAVVAEAIIPGDVVRNVLKSDVNALVELNVAKNLIGSAMAGSIGGFNAHASNIVTAMFLATGQDPAQNVESANCITIMKNNNGSLQISVSMPSIEVGTIGGGTILEAQSSMLEMLGVRGAHPTNPGDNARKLARIIAAGVLAGELSLCSALAAGHLVKAHMAHNRSTVPTRATTPVSAAVEPFLRAQNGPTIPSSLKMTNGR
>XP_008723983_Cladophialophora_carrionii
MVRGSNLLPKQLRSLGNSDGWLNRTVTSNLLAVSSLACAHPIHTVVAIALFASTSYVGLLQESLFDSGLKSLQQNGRVDVEALLQGSRTLELSEKTAWKWQFPEDSSVPRVSLGPNHYAISTFVFPDSSSNQLAPDVTAVSTPANVTATNIPTTSNLLSPISHDTSLAFYTSFSELADFLRAAQELPAQQAHSAEQRKPSWFMKAARLNGNGPRGAYTTWFREGWTSFVDLLKHAETLDIIIMSLGYLSMHLTFLSLFVSMKRLGSNAWLAVSVLFSSLFAFLFGLVTTTKLGVPINMVLLSEGLPFLVVTVGFEKSIILTKAVLSASYDKNRRNLENGSANGRANGPVVAPNSPSSIQDAIQIAVRETGFEIVRDYAIEIAILILGAASGIQGGLRQFCFLAAWILVFDCLLLFTFYATILCIKLEINRIKRHVALRKALEEDGINQRVAEDVATNNDWPTGQSGQAAGFNIFGQKIKANSVPKFKIWMVTGFVIINLVNLCTIPFRTAKAPGAAMPSVLTPAPIDPFKVAENGLDAIYVTAKSQKRETYVTVLPPIKYELDYPHLPRADTADDLGFFDTDYTDQLLNVVGGRVIEGVLSSLEDPVLSKWVLIALTLSLILNGYLFNAARWSLKEPQSTTSSPAAQKAPELELPLTPRPRRTTVTAPAQSERSPAEREQMLKEKKAAYLTDEELIDLSLKGKIPGYAIEKTLENAEVMSRREAFVRAVKVRRAVVSRTPATKHVAAGLEISKAPYKDYNYELVHGACCENVIGYLPLPLGVAGPIIIDGLQYFLPMATTEGVLVASTSRGCKAINAGGGAVTVVTGDGMTRGPCVGFPTLVRAGEAKVWLDSDEGQQRMREAFNSTSRFARLQSMKTAMAGTYLYIRFKTTTGDAMGMNMISKGVEKALSVMATECGFEDMSTITISGNYCTDKKPAAVNWIDGRGKAVVAEAVIPGDVVRNVLKSDVDALVELNVSKNLIGSAMAGSIGGFNAHASNIVTAIFLATGQDPAQNVESSNCITIMKNLNGNLQISVSMPSIEVGTIGGGTILEAQSSMLEMLGVRGSHPTNPGDNARKLARIVAAGVLAGELSLCSALAAGHLVRAHMAHNRSTVPTRATTPVSAAVEPFLRAQNGPSIPSSLKMTTGK
>XP_016250933_Cladophialophora_immunda
MRGSHLLPKQLRSLGKTDSWLNRTVTSNLLAISNLACQHPIHTVVAIALFASTSYVGLLQESLFDSGIKSLQHNGRVDVEALLQGSRTLELSERTAWKWQFPDDSSIPLAPLGSNHYALTTFVFPDSSSSQLAPEANAVPVPANVTANSIPTTSNLLSPISHDTSLAFYTSFLELPDFLRAVQELPAQHESDDQRRPSWTMKAVRLNGNGPRGAYRTWLSEGWSSFVDLLKHAETLDIIIMSLGYLSMHLTFISLFLSMKRLGSNAWLAVSVLFSSLFAFLFGLVTTTKLGVPINMVLLSEGLPFLVVTIGFEKSIILTKAVLSASYDKNRRGLENGSANGSASGPAAAPAAPNSIQDAIQIAVKETGFEIVRDYAIEIAILILGAASGIQGGLRQFCFLAAWILVFDCLLLFTFYTTILCIKLEINRIKRHVALRKALEEDGINQRVAEDVATNNDWPSGQPNQAGAFNIFGQKIKASSVPKFKIWMVTGFVIINVINLCTIPFRTARSIKAPGAAIPSVLTPAPIDPFKVAENGLDAIYVAAKSQKLDTYVTVLPPIKYELDYPSMDHSESPDDLGFFDSEYTDQFLNVVGGRVIEGLLSSLEDPVLSKWVLIALTLSLILNGYLFNAARWSLKEPQSATSSPAASKPPQLELPTTPRPRKVSLDISRNSGRSRVECEQMLKDKKAAFLTDEELIDLSLRGKIPGYAIEKTLENPEVMTRGEAFVRAVKVRRAVVSRTPATKNFASALEASKTPYRDYNYELVHGACCENVIGYLPLPLGVAGPLVIDGESYFLPMATTEGVLVASTSRGCKAINAGGGAVTVVTGDGMTRGPCVGFPTLTRAGEAKVWLDSDEGQRRMREAFNSTSRFARLQSMKTALAGTYLYIRFKTTTGDAMGMNMISKGVEKALSVMATECGFDDMATISVSGNFCTDKKPAAVNWIDGRGKAVVAEAIIPGDVVRSVLKSDVDALVELNVSKNLIGSAMAGSIGGFNAHASNIVTAMFLATGQDPAQNVESSNCITIMKNNNGNLQISVSMPSIEVGTIGGGTILEAQSSMLEMLGVRGAHPTNPGDNARKLARIIAAGVLAGELSLCSALAAGHLVRAHMAHNRSTAPTRATTPVSAAVEPFLRAQNGPSIPSSLKMTNGR
>XP_007748931_Cladophialophora_psammophila
MRGSNLLPKQLRSLGKSDSWLNRTVTSNLLAISNLAYQHPIHTVVAIALFASTSYVGLLQESLFDSGIKSLQHNGRVDVEALLQGSRTLELSERTAWKWQFPDDSSVPLGPLGSNHYALTTFVFPHSSSSHLAPEANAIPVPSNVSAASIPTTSNLLSPISHDTSLAFYTSFSELPDFLRAVQELPAQHAASDDQSHPSWTMKAVRLNGNGPRGAYRTWLSEGWSSFVDLLKHAETLDIIIMSLGYLSMHLTFISLFLSMKRLGSNAWLAISVLLSSLFAFLFGLVTTTKLGVSINMVLLSEGLPFLVVTIGFEKSIILTKAVLSASYDTNRRGLENGSANGRPSGPVSAPNAPNSIQDAIQIAVKETGFEIVRDYAIEIAILILGAASGIQGGLRQFCFLAAWILVFDCLLLFTFYTTILCIKLEINRIKRHIALRKALEEDGINQRVAEDVATNNDWPSGQSNQAGAFNIFGQKIKASSVPKFKIWMVTGFVIINVINLCTIPFRTARSIKAPGAAMPSVLTPAPIDPFKVAENGLDAIYVACKSQKLDTYVTVLPPIKYDFDNPTIHHSESPDDIGFFDYEYTDQFLNVVGGRVIEGVLSSLEDPVLSKWVLIALTLSLILNGYLFNAARWSLKEPQSATSSPAAFKPPQLELPLTPRPRKVSLDILRHSGSNSGRSQAECEQMLKDKKAAYLMDEELIDLSLRGKIPGYAIEKTLENPEVMTRGEAFIRAVKIRRAVVSRTRATKNFASALETSKTPYRDFNYELVHGACCENVIGYLPLPLGVAGPLIIDGESYFLPMATTEGVLVASTSRGCKAINAGGGAVTVVTGDGMTRGPCVGFPTLARAGEAKVWLDSEEGQRRMREAFNSTSRFARLQSMKTALAGTYLYIRFKTTTGDAMGMNMISKGVEKALSVMATECGFDDMATISVSGNFCTDKKPAAVNWIDGRGKSVVAEAIIPGDVVRNVLKSDVNALVELNVAKNLIGSAMAGSIGGFNAHASNIVTAMFLATGQDPAQNVESANCITIMKNNNGNLQISVSMPSIEVGTIGGGTILEAQSSMLEMLGVRGAHPTNPGDNARKLARIIAAGVLAGELSLCSALAAGHLVKAHMAHNRSTVPTRATTPVSAAVEPFLRAQNGPTIPSSLKMTNGR
>XP_018697415_Fonsecaea_erecta
MRGSHLLPKQLRSLGQTDSWLNRTVTSNLLAVSNLACQHPIHTVVAIALFASTSYVGLLQESLFDSGIKSLQHNGRVDVEALLQGSRTLELSERTAWKWQFPDDSSIPLAPLGSNHYALTTFVFPDSSSSQLAPEANAVPVPQNVTATSIPTTSNLLSPISHDTSLAFYTSFSELPDFLRAVQELPAHELPDDQSRPSWTMKAVRLNGNGPRGAYRTWLSEGWSSFVDLLKHAETLDIIIMSLGYLSMHLTFISLFLSMKRLGSNAWLAVSVLFSSLFAFLFGLVTTTKLGVPINMVLLSEGLPFLVVTIGFEKSIILTKAVLSASYDKNRRGLENEAANGSGSGPMAAPAIPSSIQDAIQIAVKDTGFEIVRDYAIEIAILILGAASGIQGGLRQFCFLAAWILVFDCLLLFTFYTTILCIKLEINRIKRHVALRKALEEDGINQRVAEDVATNNDWPNGQTNQAGAFNIFGQKIKASSVPKFKIWMVTGFVIINVINLCTIPFRTARSIKAPGAAIPSVLTPAPIDPFKVAENGLDAIYVAAKSQKLDTYVTVLPPIKYELDYPSVDHSESADDLGFFDSEYTDQFLNVVGGRVIEGVLSSLEDPVLSKWVLIALTLSLILNGYLFNAARWSLKEPQSATSSPAASKPPQLELPSTPKPRKASLDVPQNSGGSRAECEQMLKDKKAAFLTDEELIDLSLRGKIPGYAIEKTLENPELMTRGEAFVRAVKVRRAVVSRTPATKNFASALEASKTPYRDYNYELVHGACCENVIGYLPLPLGVAGPLVIDGQSYFLPMATTEGVLVASTSRGCKAINAGGGAVTVVTGDGMTRGPCVGFPTLARAGQAKVWLDSEEGYRRMREAFNSTSRFARLQSMKTALAGTYLYIRFKTTTGDAMGMNMISKGVEKALSVMATDCGFDDMTTISVSGNFCTDKKPAAVNWIDGRGKAVVAEAIIPGDVVRNVLKSDVDALVELNVSKNLIGSAMAGSIGGFNAHASNIVTAMFLATGQDPAQNVESANCITIMKNTNGNLQISVSMPSIEVGTIGGGTILEAQSSMLEMLGVRGAHPTNPGDNARKLARIIAAGVLAGELSLCSALAAGHLVRAHMAHNRSTAPTRATTPVSAAVEPFLRAQNGPSIPPSLKMTNGR
>XP_022513752_Fonsecaea_monophora
MRGSHLLPKQLRSLGKTDSWLNRTVTSNLLAISNLACQHPIHTVVAIALFASTSYVGLLQESLFDSGIKSLQHNGRVDVEALLQGSRTLELSERTAWKWQFPDDSSVPLAPLGSNHYALTTFVFPDSSSSQLAPDANAVPVPANVTATSIPTTSHLLSPISHDTSLAFYTSFSELPDFLRAVQELPTQHERSDDEGRPSWTMKGVRLNGNSPRGAYRTWLSEGWTSFVDLLKHAETLDIIIMSLGYLSMHLTFISLFLSMKRLGSNAWLAISVLFSSLFAFLFGLVTTTKLGVPINMVLLSEGLPFLVVTIGFEKSIILTKAVLSASYDKSRRGLETGAANGSASGPAATTIGPNSIQDAIQIAVRDTGFEIVRDYAIEIAILILGAASGIQGGLRQFCFLAAWILVFDCLLLFTFYTTILCIKLEINRIKRHVALRKALEEDGINQRVAEDVATSNDWPSGQTSQAGAFNIFGQKIKASSVPKFKIWMVTGFVIINVINLCTIPFRTARSIKAPGPAIPSVLTPAPIDPFKVAENGLDAIYVAAKSQKLDTYVTVLPPIKYELGYPSTARSDSPDDLGFFESDYTDQFLNVVGGRVIESLLSSLEDPVLSKWVLIALTLSLILNGYLFNAARWSLKESQSATSSPAASKPPQLELPSTPKPRKVSLDVSQKSDRSRAECEQMLKDKKAAFLTDEELIDLSLRGKIPGYAIEKTLENTEVMTRGEAFIRAVKVRRAVVSRTPTTKNFASVLEASKTPYRDYNYELVHGACCENVIGYLPVPLGVAGPLIIDGESYFLPMATTEGVLIASTSRGCKAINAGGGAITVGTGDGMTRGPCVGFPTLARAGEAKVWLDSEEGQRRMREAFNSTSRFARLQSMKTALAGTYLYIRFKTTTGDAMGMNMISKGVEKALSVMATECGFDDMATITVSGNFCTDKKPAAINWIDGRGKAVVAEAIIPGDVVRSVLKSDVDALVELNVAKNLIGSAMAGSIGGFNAHASNIVTAMFLATGQDPAQNVESSNCITIMKNNNGNLQISVSMPSIEVGTIGGGTILEAQSTMLEMLGVRGAHPTNPGDNARKLARIIAAGVLAGELSLCSALAAGHLVRAHMAHNRSTAPTRATTPVSAAVEPFLRAQNGPSIPSSLKMTNGR
>XP_016626186_Fonsecaea_multimorphosa
MRGSHLLPKQLRSLGKTDSWLNRTVTSNLLAVSNLACQHPIHTVVAIALFASTSYVGLLQESLFDSGIKSLQHNGKVDVEALLQGSRTLELSERTAWKWQFPDDSSIPLAPLGSHHYALTTFVFPDSSSSQLAPEANAVPVPGNVTATSIPTTSNLLSPISHDTSLAFYTSFSELPDFLRAVQKLPAQHDLPDDQSRPSWTMKAVRLNGNGPRGAYRTWLSEGWTSFVDLLKHAETLDIVIMSLGYLSMHLTFISLFLSMKRLGSNAWLAVSVLFSSLFAFLFGLVTTTKLGVPINMVLLSEGLPFLVVTIGFEKSIILTKAVLSASYDKNRRGLENGSTNGSASGPVAAPAAPNSIQDAIQIAVRETGFEIVRDYAIEIAILILGAASGIQGGLRQFCFLAAWILVFDCLLLFTFYTTILCIKLEINRIKRHVALRKALEEDGINQRVAEDVATNNDWPSGQANQAGAFNIFGQKIKASSVPKFKIWMVTGFVIINVINLCTIPFRTARSIKAPGAAIPSVLTPAPIDPFKVAENGLDAIYVFAKSQKLDTYVTILPPIKYELGYPSIDHAGSGDDLGFFDSEYTDQFLNVVGGRVIEGVLSSLEDPVLSKWVLIALTLSLILNGYLFNAARWSLKEPQSASSSPAASKPPQLELPSTPKPRKASLDVSRDSGRSRAECEQMLKDKRAAFLTDEELIDLSLRGKIPGYAIEKTLENPEVMTRGEAFVRAVKVRRAVVSRTPATKNFASALEASKTPYRDYNYELVHGACCENVIGYLPLPLGVAGPLVIDGESYFLPMATTEGVLVASTSRGCKAINAGGGAVTVVTGDGMTRGPCVGFPTLARAGEAKVWLDSEDGQRRMREAFNSTSRFARLQSMKTALAGTYLYIRFKTTTGDAMGMNMISKGVEKALSVMATECGFDDMATISVSGNYCTDKKPAAVNWIDGRGKSVVAEAIIPGDVVRSVLKSDVDALVELNVSKNLIGSAMAGSIGGFNAHASNIVTAMFLATGQDPAQNVESANCITIMKNHNGNLQISVSMPSIEVGTIGGGTILEAQSSMLEMLGVRGAHPTNPGDNARKLARIIAAGVLAGELSLCSALAAGHLVRAHMAHNRSTAPTRATTPVSAAVEPFLRAQNGPSIPSSLKMTNGR
>XP_022500322_Fonsecaea_nubica
MRGSHLLPKQLRSLGKTDSWLNRTVTSNLLAISNLACQHPIHTVVAIALFASTSYVGLLQESLFDSGIKSLQHNGRVDVEALLQGSRTLELSERTAWKWQFPDDSSVPLAPLGFNHYALTTFVFPDSSSSQLAPDANAVPVPANVTATGIPTTSHLLSPISHDTSLAFYTSFSELPDFLRAVQELPTQHERSDDEGRPSWTMKGVRLNGNSSRGAYRTWLSEGWTSFVDLLKHAETLDIIIMSLGYLSMHLTFISLFLSMKRLGSNAWLAISVLFSSLFAFLFGLVTTTKLGVPINMVLLSEGLPFLVVTIGFEKSIILTKAVLSASYDKNRRGPETGAANGSASGPVATTIGPNSIQDAIQIAVRDTGFEIVRDYAIEIAILILGAASGIQGGLRQFCFLAAWILVFDCLLLFTFYTTILCIKLEINRIKRHVALRKALEEDGINQRVAEDVATSNDWPSGQTSQAGAFNIFGQKIKASSVPKFKIWMVTGFVIINVINLCTIPFRTARSIKAPGPAIPSVLTPAPIDPFKVAENGLDAIYVAAKSQKLDTYVTVLPPIKYELGYPSTARSDSPDDLGFFESDYTDQFLNVVGGRVIESLLSSLEDPVLSKWVLIALTLSLILNGYLFNAARWSLKESQSATSSPAASKPPQLELPSTPKPRKVSLDVSQNSDRSRAECEQMLKDKKAAFLTDEELIDLSLRGKIPGYAIEKTLENTEVMTRGEAFIRAVKVRRAVVSRTPTTKNFASVLEASKAPYRDYNYELVHGACCENVIGYLPVPLGVAGPLIIDGESYFLPMATTEGVLIASTSRGCKAINAGGGAVTVGTGDGMTRGPCVGFPTLARAGEAKVWLDSEEGQRRMREAFNSTSRFARLQSMKTALAGTYLYIRFKTTTGDAMGMNMISKGVEKALSVMATECGFDDMATITVSGNFCTDKKPAAINWIDGRGKAVVAEAIIPGDVVRSVLKSDVDALVELNVAKNLIGSAMAGSIGGFNAHASNIVTAMFLATGQDPAQNVESSNCITIMKNNNGNLQISVSMPSIEVGTIGGGTILEAQSTMLEMLGVRGAHPTNPGDNARKLARIIAAGVLAGELSLCSALAAGHLVRAHMAHNRSTAPTRATTPVSAAVEPFLRAQNGPSIPSSLKMTNGR
>XP_013288441_Fonsecaea_pedrosoi
MRGSHLLPKQLRSLAKTDSWLNRTVTSNLLAISNLACQHPIHTVVAIALFASTSYVGLLQESLFDSGIKSLQHNGRVDVEALLQGSRTLELSERTAWKWQFPDDSSVPLAPLGSNHYALTTFVFPDSSSSQLAPDANAVPVPANVTATGIPTTSHLLSPISHDTSLAFYTSFSELPDFLRAVQELPTQHERSDDEGRPSWTMKGVRLNGNSPRGTYRTWLSEGWSSFVDLLKHAETLDIIIMSLGYLSMHLTFISLFLSMKRLGSNAWLAISVLFSSLFAFLFGLVTTTKLGVPINMVLLSEGLPFLVVTIGFEKSIILTKAVLSASYDKNRRGLETGAANGSASGPAATTIGPNSIQDAIQIAVRDTGFEIVRDYAIEIAILILGAASGIQGGLRQFCFLAAWILVFDCLLLFTFYTTILCIKLEINRIKRHVALRKALEEDGINQRVAEDVATSNDWPSGQTSQAGAFNIFGQKIKASSVPKFKIWMVTGFVIINVINLCTIPFRTARSIKAPGPAIPSVLTPAPIDPFKVAENGLDAIYVAAKSQKLDTYVTVLPPIKYELGYPSTARSDSPDDLGFFESDYTDQFLNVVGGRVIESLLSSLEDPVLSKWVLIALTLSLILNGYLFNAARWSLKESQSATSSPAASKPPQLELPSTPKPRKVSLDVSQNSDRSRAECEQMLKDKKAAFLTDEELIDLSLRGKIPGYAIEKTLENTEVMTRGEAFIRAVKVRRAVVSRTPTTKNFASVLETSKTPYRDYNYELVHGACCENVIGYLPVPLGVAGPLIIDGESYFLPMATTEGVLIASTSRGCKAINAGGGAVTVGTGDGMTRGPCVGFPTLARAGEAKVWLDSEEGQRRMREAFNSTSRFARLQSMKTALAGTYLYIRFKTTTGDAMGMNMISKGVEKALSVMATECGFDDMATITVSGNFCTDKKPAAINWIDGRGKAVVAEAIIPGDVVRSVLKSDVDALVELNVAKNLIGSAMAGSIGGFNAHASNIVTAMFLATGQDPAQNVESSNCITIMKNNNGNLQISVSMPSIEVGTIGGGTILEAQSTMLEMLGVRGAHPTNPGDNARKLARIIAAGVLAGELSLCSALAAGHLVRAHMAHNRSTAPTRATTPVSAAVEPFLRAQNGPSIPSSLKMTNGR
>XP_007754178_Cladophialophora_yegresii
MVRGSNLLPKQLRSLGKSDGWLNRTVTSNLLAISSLACAHPIHTVVAIALFASTSYVGLLQESLFDSGLKSLQHNGKVDVEALLQGSRTLELSEKTAWKWQFPEDSSIPRVSLGPHHYAISTFVFPDSSSNQLAPEVSAVSIPANVTATNIPTTSNLLSPISHDTSLAFYTSFSELPDFLRAAQELPVQQAKSGEQRQPSWFMKAARLSGNGARGAYTTWFREGWTSFVDLLKHAETLDIIIMSLGYLSMHLTFLSLFVSMKRLGSNAWLAVSVLFSSLFAFLFGLVTTTKLGVPVNMVLLSEGLPFLVVTVGFEKSIILTKAVLSASYDKNWRSLENGSASGSVNGPVVAPNSPSSIQDAIQIAVRETGFEIVRDYTIEIAILILGAASGIQGGLRQFCFLAAWILVFDCLLLFTFYATILCIKLEINRIKRHVALRKALEEDGINHRVAEDVATNNDWPAGQSGQAAGFNIFGQKIKANSVPKFKIWMVTGFVIINLVNLCTIPFRTAKTTGAAMPSVLTPAPIDPFKVAENGLDAIYVTAKSQKQETYVTVLPPIKYELDYPHLPRADTTDDLGFFDTDYTDQLLNVVGGRVIEGVLSSLEDPVLSKWVLIALTLSLILNGYLFNAARWSLKEPQSATSSPAAQRAPELELPVTPRPRRTTLTAPVHSERSPVEREQMLKEKKAAYLTDEELIDLSLKGKIPGYAIEKTLENPEVMSRREAFVRAVKVRRAVVSRTPATKHVAAGLEISKAPYKDYNYELVHGACCENVIGYLPLPLGVAGPIIIDGLQYFLPMATTEGVLVASTSRGCKAINAGGGAVTVVTGDGMTRGPCVGFPTLVRAGEAKVWLDSDEGQQRMREAFNSTSRFARLQSMKTAMAGTYLYIRFKTTTGDAMGMNMISKGVEKALSVMATECGFEDMSTITISGNYCTDKKPAAVNWIDGRGKAVVAEAVIPGDVVRNVLKSDVDALVELNVSKNLIGSAMAGSIGGFNAHASNIVTAIFLATGQDPAQNVESSNCITIMKNLNGNLQISVSMPSIEVGTIGGGTILEAQSSMLEMLGVRGSHPTNPGDNARRLARIVAAGVLAGELSLCSALAAGHLVKAHMAHNRSAVPTRATTPVSAAVEPFLRAQTGPSIPSSLKMTTGK
>XP_016239269_Exophiala_spinifera
MRGSSLLPKQLRSLGKSDSWLNQTITSNLLAASHVACQHPIHTIVAIALLASTSYIGLLQESLFDSGIKSLQHNGRVDVEALLKGSRTLELSQNTAWKWQFSDDSGVPEVSLGSNHYALTTLVFPDSSSAPDAQSIPIPVNITATNIPTTSNLLSPISHDASLAFYTTFSDLPDFLRAAQKLPAQIAPSDTDEQASWIMKAARVGNGRATYGTWFREGWTSFVDLIKHAETLDIIIMSLGYLSMHLTFISLFLSMKRLGSNAWLAVSVLFSSLFAFLFGLVTTTKLGVPINMVLLSEGLPFLVVTVGFEKSIILTKAVLSASYDTKRRPTANGSVGGSAVGQVVAPNAPNSIQDAIQIAIKETGFEIVRDYAIEIAILVAGAASGVQGGLRQFCFLAAWILFYDCVLLFTWYTTILCIKLEINRIKRHVALRKALEEDGINHRVAENVATNSDWPNGQSGQTGFNIFGQKIRPSSVPKFKIWMVGGFVIINVVNLCTIPFRTSTTTNAPGAAMPSVLTPAPIDPFKVAENGLDTIYVSAKSRKLDTFVTVLPPIKYELDYPSAQQEAQDVLGWFDQEYTDQFLNVVGGRVIEGVLKSLEDPVLSKWVLIALTLSLILNGYLFNAARWSLKEPQSSTSSPSGQQVPKLELPLTPKVKPLDIDLQATSGRSKEECEQMLKDKKAAYLSDEELIDLSLKGKIPGYAIEKTLEAPELMTRLDSFVRAVKVRRAVVSRTSGPKFAAGLEVSKSPYKDYNYELVHGACCENVIGYLPLPLGVAGPLIIDGQSYFLPMATTEGVLVASTSRGCKAINAGGGASTIVTGDGMTRGPCMSFPTVSRTGEAKIWLDSEEGQRKMREAFNSTSRFARLQSMKSAIAGTNLFVRFKTTTGDAMGMNMISKGVEKALSVMSTECGFEDMTIVSLSGNYCIDKKASAINWIDGRGKAVVAEAIIPGDVVKNVLKSNVDDLVELNVSKNLIGSALAGSIGGNNAHAANIVAAIFLATGQDPAQVVESASCMTLMKNNNGNLQISVSMPCLEVGTIGGGTILEAQSSMLDLLGVRGAHPTTPGDNARQLARIIAAAVLAGELSLCAALRAGHLVKAHMAHNRSAAPTRTSTPVSAAVEPFIKAQNGPYIPPSLRMTNGSGR
>XP_016260872_Exophiala_oligosperma
MRGSHLLPKQLRSLGKSDSWLNRTVTSNLLATSHVACQHPIHTIVAIALLASTSYIGLLQESLFDSGIKSLQHNGRVDVEALLKGSRTLELSQNTAWKWQFSDDSGVPEVSLGPNHYALTTFVFPDSSSAPDAQSIPIPVNVTATNVPTTSNLLSPISHDTSLAFYTTFSELPDFLRAAQELPAQNVPSETDEQASWTMKAARVGNGQATYATWFREGWTSFVDLIKHAETLDIIIMALGYLSMHLTFISLFLSMKRLGSNAWLAVSVLFSSLFAFLFGLVTTTKLGVPINMVLLSEGLPFLVVTVGFEKSIILTKAVLSASYDTKRRPTANGSANGNVVGPVVAPNAPNSIQDAIQIAIKETGFEIVRDYAVEIAILIAGAASGVQGGLRQFCFLAAWILFYDCVLLFTWYTTILCIKLEINRIKRHVALRKTLEEDGINHRVAENVASNSDWPNGPSGQTGFNIFGQKIRASSVPKFKIWMVGGFVIINIVNLCTIPFRTSTTINAPGAAMPSVLTPAPIDPFKVAENGLDSIYVSAKSRKLDTFVTVIPPIKYEIDYPSAQQDAQDVLGWFDQEYTDQFLNVVGGRVIEGVLKSLEDPVLSKWVLIALTLSLILNGYLFNAARWSLKEPQSSTSSPAGPQVPKLELPQTPKPKPLNIDLQAASGRSKEECEQMLKDKKAAYLTDEELIDLSLKGKIPGYAIEKTLEAPELMTRLDSFVRAVKVRRAVVSRTSGPKFAAGLEVSKSPYRDYNYELVHGACCENVIGYLPLPLGVAGPIIIDGQSYFLPMATTEGVLVASTSRGCKAINAGGGASTIVTGDGMTRGPCMSFPTVSRTGEAKIWLDSEEGQRTMREAFNSTSRFARLQSMKSAIAGTNLFVRFKTTTGDAMGMNMISKGVEKALSVMSTECGFEDMTIVSLSGNYCIDKKASAINWIDGRGKAVVAEAIIPGDVVRNVLKSNVDDLVELNVSKNLIGSAMAGSIGGNNAHAANIVAAIFLATGQDPAQVVESASCMTLMKNNNGNLQISVSMPCLEVGTIGGGTILEAQSSMLDLLGVRGAHQTTPGDNARQLARIIAAAVLAGELSLCAALRAGHLVKAHMAHNRSAAPTRTSTPVSAAVEPFLKAQNGPNVPASLRMTNGNGR
>XP_013315896_Exophiala_xenobiotica
MRGSHLLPKQLRSLGKSDSWLNRTITSNLLAVSHVACQHPIHTIVAIALLASTSYVGLLQESLFDSGIKSLQHNGRVDVEALLTGSRTLELSQNTAWKWQFSDDSSVPKVSLGPNHYALTTFVFPDSSSAPEAHSIPIPANVTATNIPTTSNLLSPISHDTSLAFYTTFSELPDFLRAAQELPAQNTPAETDEQVSWIMKAARVGNGRATYATWFREGWTSFVDLLKHAETLDIIIMSLGYLSMHLTFISLFLSMKRLGSNAWLAVSVLFSSLFAFLFGLVTTTKLGVPINMVLLSEGLPFLVVTVGFEKSIILTKAVLSASYDTKRHPTENGSAKGSATGPVIAPNAPNSIQDAIQIAIKETGFEIVRDYAIEIAILVAGAASGVQGGLRQFCFLAAWILFYDCVLLFTFYTTILCIKLEINRIKRHVALRKALEEDGINHRVAENVATNNDWPNGPSGQTGFNIFGQKIRPSSVPKFKIWMVGGFVIINVVNLCTIPFRTSTSIKNPGAAIPSVLTPAPIDPFKVAENGLDAIYVSAKSRKLDTFVTVLPPIKYELDYPSLSQDVSQDELGWFDQEYTDQFLNVVGGRVIEGVLKSLEDPVLSKWVLIALTLSLILNGYLFNAARWSLKEPQSSANSPAGQKVPRLELPQTPKPKPLDLDLQSESGRSKEECTQMLKDKKAAYLTDEELIDLSLKGKIPGYAIEKTLENPEVMTRLDSFVRAVKVRRAVVSRTSGARFAAGLEVSKAPYRDYNYELVHGACCENVIGYLPLPLGVAGPIVIDGQNYFLPMATTEGVLVASTSRGCKAINAGGGAVTIVTGDGMTRGPCMSFPTVTRAGEAKIWLDSEEGQRQMRESFNSTSRFARLQSMKSAIAGTYLYVRFKTTTGDAMGMNMISKGVEKALSIMSTECGFDDMTIVSLSGNYCIDKKPSAINWIDGRGKAVVAEAIIPGDVVKNVLKSNVDDLVELNISKNLVGSAMAGSIGGNNAHAANIVAAIFLATGQDPAQVVESASCMTLMKNTNGNLQISVSMPCLEVGTIGGGTILEAQSSMLDLLGVRGAHPTNPGDNARQLARIIAAGVLAGELSLCAALRAGHLVKAHMAHNRSAAPTRTSTPVSAAVEPFLKAQNGPNVPASLKMTNGTGK
>XP_007725983_Capronia_coronata
MRGSSLLPKQLRSLGRSDSWLNRTVTSGLLALSHTACQHPIHTIVVLALLASTSYVGLLQESLFDTGVKTIQQNGRVDVEALLKGSRTLELSEKTAWKWDFADDYGVPQVSLGADHYALVTLLFPDSSSLQLAPEAHDVPIPSNITATNVPTTSNLLSPISHDTSLAFYTSFSEVADFLRAAQELPARNTESEGNGDGVWLMKAARLNGLGSRGSYRAWLSEGWSSFVDLVKHAETLDIIIMSLGYLSMHLTFISLFVSMKRLGSNAWLAISVLFSSLFAFLFGLVTTTKLGVPINMVLLSEGLPFLVVTIGFEKSIILTKAVLSASYDTSRRPDSSANGAATGPFAQPYAASSIPDAIQMAVKDTGFEVVRDYAIEIAVLILGAASGVQGGLRQFCFLAAWILAYDCLLLFTFYTTILCIKLEINRIKRHVALRKALEEDGINQRVAENVATNNDWPSGQSDQGAGFNIFGQKIKASSVPKFKIWMVTGFVIVNIINLCTIPFRTASSVKATGPTIPSMLTPAPIDPFKVAENGLDAIYVAAKSKKIDTFVTVLPPIKYELDYPSLHQPGAQDDLGFFEHEYTDQFLNVMGGRVIEGVLKSLEDPVLSKWVLIALTLSLILNGYLFNAARWSLKEPHSTTSSPSAPKPPQLELPQAPKPKPVDLAGANELTRSQAECEQMLKEKNAAYLTDEELIDLSMRGKIPGYAIEKTLENPEAMTRLESFVRAVKVRRAVVSRTPATKRFAGVLESSKVPYKDYNYELVLGACCENVIGYLPLPLGVAGPLTIDGQSYFLPMATTEGVLVAGVSRGCKAINAGGGAVTILTNDGMTRGPCVGFPTLARAAEAKVWLDSEDGWRRIRDAFNSTSRFARLQSLKTALAGTYLYIRFKTTTGDAMGMNMISKGVEKALSVMSTECGFDDMSTIAVSGNYCTDKKAAAINWIDGRGKGVVAEAIIPGDVVRSVLKSDVNALVELNIAKNLIGSAMAGSIGGFNAHAANIVAAMFLATGQDPAQVVESGNCITVMKNNNGNLQISVSMPSLEVGTIGGGTILEAQSTMLEMLGVRGAHPTNPGDNARQLARIISAGVLAGELSLCSALAAGHLVRAHMAHNRSAAPTRTSTPVSAAVEPFLRAQNGPSIPSSLKMTNGR
>XP_007732403_Capronia_epimyces
MRGSSLLPKRLRSLGKSDSWLNRTLTSGLLALSHTACQHPIHTIVAIALLASTSYVGLLQESLFDTGAKSIQYNGGVDVEALLKGSRTLELSEKTAWKWNFADDFPHSGVPQVLLGADHHALVTFVFPDSSSLQLAPEAHAVPTPANITATNIPTTSNVLSPISHDTSLAFYTSFSEVGDFLRAAQELPARNTASSDDSHAVWVMKAARLNGNGSRGSYRAWLSEGWTSFVDLIKHAETLDIIIMSLGYLSMHLTFISLFLSMKRLGSNAWLAISVLFSSLFAFLFGLVTTTKLGVPVNMVLLSEGLPFLVVTIGFEKSIILTKAVLSASYDTKRRPVTGSANAASSVAPVMPNSIQEAIQMAVKDTGFEIVRDYAIEIAVLILGAASGIQGGLRQFCFLAAWILAYDCFLLFTFYTTILCIKLEINRIKRHVALRKALEEDGINQRVAENVATNNDWPSGQSEQGAGFNIFGQKIKASSVPKFKIWMVTGFIIINLVNLCEIPFRTASSIKAPGATIPSVLTPAPIDPFKVAENGLDAIYVAAKSKKIETFVTVLPPVKYELDHPSLHRPGTQEDLGFFDYEYTDQFLNVVGGRVIEGVLKSLEDPALSKWVLIALTLSLILNGYLFNAARWSLKEPQSPTSSPSATNPPQLELPQTPKPKPVRLDIANTSNRSQAEIEQMLKEKRAAFLTDEELIDLSLRGKIPGYAIEKTLEHPEAMTRLESFVRAIKVRRAVVSRTPATKRYAAVLESSKTPYKDYNYELVHGACCENVIGYLPLPLGVAGPLTIDGQSYFLPMATTEGVLVASVSRGCKAINAGGGAVTIVTGDGMTRGPCVGFPTLARAAEAKVWLDSEEGGRRMREAFNSTSRFARLQSLKTALAGTYLYIRFKTTTGDAMGMNMISKGVEKALSVMSNECGFDDMSTITVSGNYCTDKKPAAINWIDGRGKAVVAEAIIPGDVVRSVLKSNVDALVELNIAKNLIGSAMAGSIGGFNAHASNIVAAMFLATGQDPAQVVESGNCITVMKNNNGNLQISVSMPSLEVGTIGGGTILEAQSAMLEMLGVRGAHPTNPGDNARQLARIIGAGVLAGELSLCSALAAGHLVRAHMAHNRSAAPTRTSTPVSAAMEPFLRAQSGPGIPPSLKMTNGR
>XP_009156785_Exophiala_dermatitidis
MRGSSLLPKQLRALGKSDSWLNRTVTSRLLALSDIACQHPIHTIVLVALLASTSYVGLLQESLFDSGVKSLEHNGQVDVEALLKGSRTLELSEKSAWKWHFADDSGVPQVSLGADHYALITLVFPDSSSLQLAPEPQDLPIPDNVTAINIPTTSNLLSPISHDTSLAFYTHFSEMEDFLRAAQELPARDVATEENEHAVWVMKAARLNGNGARGSYRTWLSEGWSSFVDLIKHAETLDIIIMSLGYLSMHLTFISLFLSMKRLGSNAWLAISVLLSSLFAFLFGLVTTTKLGVPINMVLLSEGLPFLVVTVGFEKSIILTKAVLSASYDTKRRPESGSANGSAGGSASLSNPPGSIQEAIQLAVKDTGFEIVRDYAIEIAILILGAASGIQGGLRQFCFLAAWILAYDCFLLFTFYTTILCIKLEINRIKRHVALRKALEEDGINYRVAENVATNNDWPTGQPEQGAGFNIFGQKIRASSVPKFKIWMVTGFIIVNLINLCTIPFRTASSIKATGATIPSVLTPAPIDPFKVAENGLDAIYVAAKSKKIETYVTVLPPIKYELDHPSVHKPGSPDDLSFFDYEYTDQFLNVVGGRVIEGVLKSLEDPVLSKWVLIALTLSLILNGYLFNAARWSLKEPHSTTGSPAGATAPQLALPQAPKPKPIQLDAGEASTRTPEEREQMLKEKKAAFLTDEELIDLSLKGKIAGYAIEKTLEHPEAMTRLESFVRAVKVRRAVVSRTPATKRFAAVLESSKVPYEHYNYELVHGACCENVIGYLPLPLGVAGPLTIDGQSYFLPMATTEGVLVASVSRGCKAINAGGGAFTIVTGDGMTRGPCVSFPTLARAAEAKVWLDSEEGQGRMREAFNSTSRFARLQSLKTALAGTYLYIRFKTTTGDAMGMNMISKGVEKALSVMSTECGFDDMTTITVSGNYCTDKKPAAINWIDGRGKAVVAEAIIPGDVVKSVLKIDVDSLVELNISKNLIGSAMAGSIGGFNAQAANIVAAVFLATGQDPAQVVESGNCITVMKNNNGNLQISVSMPSLEVGTIGGGTILEAQSVMLEMLGVRGAHPTNPGDNARQLARIIAAGVLAGELSLCSALAAGHLVRAHMAHNRSAAPTRTATPVSAAVEPFLRAQNASGSGVPPSLKMTNGK
>XP_013259747_Exophiala_aquamarina
MRGSHLLPKQLRSLGKSDSWLNRTLTSNLLALSHTACQHPIHTIVIIALLASTSYVGLLQESLFDSGVKSLQHNGRVDVDALLKGSRTLELSKSTAWKWQFSEDSTVPESSLGPHHYALSTFIFPDSSTSQLNPDAHAVPIPANVTATNIPTTSNLLSPISHDTSLAFYTHFSELADFLRAVQTLPAHQTSSDDQQTLWIMKAAHLNGNGSRGAYQTWFSEGWSSFVDLLKHAETLDIIIMSLGYLSMHLTFISLFLSMKRLGSNAWLAISVLLSSLFAFLFGLVTTTKLGVPINMVLLSEGLPFLVVTIGFEKSIILTKAVLSASYDTKRRPQENGSANGHAIGAASNQPHSIQDAIQIAVKDTGFEIVRDYAIEIALLILGAASGIQGGLRQFCFLAAWILFFDCALLFTFYTTILCIKLEINRIKRHVALRKALEEDGISNRVAENVATNNDWPSGQPDQAGGFNIFGQKIKASSVPKFKIWMVTSFVIINLINLCTIPFRTTLAGKSAGATIPSVLTPSPIDPFKVAENGLDAIYVTAKSKKLETFVTVLSPIKYELLHPSLDSTGLGDELGFFDYQYTDQLFNVVGGRVIEGVLKSFEDPVLSKWVLIALTLSLILNGYLFNAARWSLKEPQSAAPSPGGAFKAPQLELPQTPRQRPAKLALPVGSTRSRAECEQMLKERQAAYLTDEELIDLSLRGKIPGYAIEKTLENPEAMTRLESFVRAVKVRRAVVSRTPTTKNFASGLETSKTPYKDYNYELVQGACCENVIGYLPLPLGVAGPLVIDGQQYFLPMATTEGVLVAGVSRGCKAINAGGGAVTVLTGDGMTRGPCVAFPTLARAGEAKVWLDSDEGQRQMKDAFNSTSRFARLQSMKTAMAGTYLYIRFKTTTGDAMGMNMISKGVEKALSVMSMDCGFEDMVTITLSGNFCTDKKPAAVNWIDGRGKAVVAEAIIPGDVVRSVLKTDVDTLVELNIAKNLIGSAMAGSIGGFNAHASNIVTAMFLATGQDPAQNVESSNCITIMKNNNGSLQISVSMPSVEVGTIGGGTILEAQSAMLELLGVRGSHPTTPGNNARQLARIVAAGVLAGELSLCGALAAGHLVRAHMALNRSAVPTRTTTPVSAAVEPFIRAQGGSNIRASLQMTNGR
>XP_016227550_Exophiala_mesophila
MRGSKLLPKQLRSLGNSDSWLNRAVTANLLAISQLACQHPIHTIVAIALLASTSYVGLLQESLFDSGVKSLQHNGQLDVQALLQGSRTLELSKSTSWKWQFSDHGAPDSQSGTQHYALTTFLFPDSSTSQLAPDVQSVPVPSNVTATNIPVTSNLLSPISHDTSLAFYTHFSQVADFLRAVQYLPAHQLPSDDSEQSEQAKWVMKAARVNANGSKGSYRTWFSEGWSSFVDLVKHAETLDIIIMSLGYLSMHLTFISLFLSMKRLGSNAWLAVSVLFSSLFAFLFGLVTTTKMGVPINMVLLSEGLPFLVVTIGFEKSIILTKAVLSASYDTKRRVPENGSPNGNPIGSTLPAPSIQDAIQVAVKDTGFEIVRDYAVEIAILILGAASGIQGGLRQFCFLAAWILFFDCALLFTFYTTILCIKLEINRIKRHVALRKALEEDGISNRVAENVASSNDWPGGQPDKRAGVNIFGQKIKPSNVPKFKIWMVTGFVVINVVNLCTIPFRTSQSVNSPGAALPSVLTPSPIDPFKVAENGLDAIYVTAKSKQLETIVTVLPPIKYELDWPLHRPGSEDDLRFFDYEYTDQFFNVVGGRVIEGVLKSLEDPALSKWVLIALTLSLILNGYLFNAARWSLKEAHSSTVTTPASSSAPKLELPQTPRAVPPKLDFPVGTKRSKEEMEQMLKDKQAAYLSDEELIDLSLKGKIPGHAIEKTLENPAVMTRLESFVRAVKVRRGVVSRTPATKQLAFGLESSKTPYKDYNYELVHGACCENVIGYLPLPLGVAGPLTIDGQNYFLPMATTEGVLIASTSRGCKAINAGGGAVTVVTGDGMTRGPCVGFPTLARAGYAKVWLDSEEGQQKMKEAFNSTSRFARLQSMKTALAGTYLYIRFKTTTGDAMGMNMISKGVEKALWVMSNECGFDDMATISVSGNYCTDKKAAAVNWIDGRGKAVVAEAIIPADVVRSVLKSNVDALVELNVSKNLIGSAMAGSIGGFNAHASNIVTAIFLATGQDPAQNVESSNCITIMKNNNGNLQISVSMPSIEVGTIGGGTILEAQSSMLEMLGVRGAHPTNPGDNARQLARIIAAGVLAGELSLCSALAAGHLVRAHMAHNRSAVPTRSTTPVSAAVEPFLRAQNGPVVPSSLKMTNGR
>XP_013275330_Rhinocladiella_mackenziei
MRGSSLLPKQLRSLGKSDSWLNRTVTSNLLAVSHVACQHPIHTIVAIALFASTSYVGLLQESLFDSGIKSLLHNGRVDVGALLQGSRTLELSKNTAWKWQFSDESTIPHISQGPNHYALTTFVFPDSSSSRLAPEASVVPIPANVSATNIPTTSNLLSPISHDTSLAFYTPFSELADFLRAVQELPAQNAPLDDAGNSLWIMKAARLNGNGPRGAYRTWLSEGWTSFVDLVKHAETLDIIIMSLGYLSMHLTFISLFLSMKRLGSNAWLAISVMLSSLFAFLFGLVTTTKLGVPVNMVLLSEGLPFLVVTIGFEKSIILTKAVLSASYDTKRRPAENGPANGSAPSPPNSIQDAIQIAVKETGFEIVRDYAIEIAILILGAASGIQGGLRQFCFLAAWILVFDCALLFTFYTTILCIKLEINRIKRHVALRKALEEDGINQRVAEDVATNNDWPIGQSDQAAGFNIFGQKIKASSVPKFKIWMVTGFVVVNLINLCTIPFRTARSIKSPGTTMPSVLTPSPIDPFKVAENGLDAIYVDAKSNKVETYVTVLPPIKYEFDYPSLHHADSQDHLGFFDHEYTDQLLNVVGGRVIEGVLKSLEDPVLSKWVLIALTLSLILNGYLFNAARWSLREPQSTTSSPAASKPPQLELPVTPKQRPTELDLTGGSTRSRAECEQMLKDKKAAYLTDEELIDLSLRGKIPGYAIEKTLENPEVMTRLESLVRAVKVRRAVVSRTPATKHVAATFESSKTPYKDYNYELVHGACCENVIGYLPLPLGIAGPLLIDGQSYFLPMATTEGVLVASTSRGCKAINAGGGAVTIVTGDGMTRGPCVGFPTLARAGEAKVWLDSEEGQQRMREAFNSTSRFARLQSMRTALAGTYLYIRFKTTTGDAMGMNMISKGVEKALSVMANECGFDDMATISVSGNFCTDKKPAAVNWIDGRGKAVVAEAIIPGDVVRSVLKSDVNALVELNVSKNLIGSAMAASIGGFNAHASNIVTAMFLATGQDPAQVVESANCITIMKNNNGNLQISVSMPSIEVGTIGGGTILEAQSAMLEILGVRGSHPTNPGDNARKLARIIAAAVLAGELSLCSALAAGHLVKAHMAHNRSAVPTRATTPVSAAVEPFLRAQNGPTIPLSLKMTNGKCVGDKINPSR
>XP_018001326_Phialophora_attinorum
MTAAANSSSSRKRSVLITGCSDGGLGAALALELHRRGLHVYATARNPNKMSQVKAQGIETLTLDVLSPESISAVSHKITQLDILVNNAGGMYAMPISDLSISKAKELFNLNVWSMIEVTQAFLPQLRASKGLVVNNTSTAAFFTLAYQSTYNASKAAAIMFTDCLRIELAAFGIKVVDLKTSSTTSQGYPNQALAGDVSLPAGSWYECARDEVQKTMRGERYPVQVTAETWAAQVSNDLLKNDNPPSSIWRGTNAWAAWFTTRRPFALPESMIRKMCGVNMVERLVAASAESNDSWLNRNVTSTLLTLSRIACQHPIHSIVAIALFASTSYVGLLQESLFDTGLPSLSKNGRLDTKALLKGSRSLELSQNTDWKWLSHDNEPVPAVADDIDHLALTTFIFPDSSSAQLAPNAASVAFPSNITAVNVPSTSNVLSQFSQDSTLAFYFPYKNIVEFLRAVQELPATRPADAAAADKRWVMKAARINGNGHASYILWLQEGWSSFVDLLKHAETLDIVIMALGYLSMHLTFISLFVSMKRLGSNAWLAVSVLFSSLFAFLFGLAVTTKLGVPINMVLLSEGLPFLVVTVGFEKSIILTKAVLSASYDVRKKPSDKPAPNGNAIAPASAAHAPPSIQDAIQLAVKETGFEIVRDYMIEIAILIAGAATGVQGGLRQFCFLAAWILFFDCVLLFTFYTTILCIKLEINRIKRHVALRKALEEDGINRHSDKGSVFNIFGQKVKPNSVPKFKIWMVTGFVVINLVNLCTIPFRPTTNLKTPAAAISSVLTPAPIDPFKVAENGLDSIYVSAKSNHVETYVTVLPPIKYELEPINPSTGGVDEFGFFDHEYTDQFFNVVGGRVIESLLKSLEDPALSKWVLIALTLSVILNGYLFNAARWSLKEPQTPAVSPAVPVISAPTSPVARRSKMINTEAASDRSREECEALLKEKKAAHLNDEELIDLSLRGKIPGYAIEKTLEDPSLMTRLESFTRAVKVRRAVVSRTPATRDITSLLESSKTPYKHFNYELVHGACCENVIGYLPLPLGVAGPLLIDGENFFIPMATTEGVLVASTSRGCKAINAGGGAVTVVTGDGMTRGPCVGFPTLARAGQAKVWLDSEDGRKTMTDAFNSTSRFARLQSMKTALAGTYLYIRFKTTTGDAMGMNMISKGCEKALEVMSTVGGFDDMATISLSGNFCTDKKPAAVNWIDGRGKAVVAEAIIPGDVVRNVLKSNVDALVELNTSKNLIGSAMAGSIGGFNAHASNIVTAVFLATGQDPAQNVESSNCITIMKNNNGNLQISVSMPSIEVGTIGGGTILEAQSSMLEMLGVRGAHPTNPGDNSRKLAKIVAAAVLAGELSLCSALAAGHLVRAHMAHNRSAAPTRAATPVSAAVEPFVRAQNGPAVPTGLRMTNGAR
>NP_588235_Schizosaccharomyces_pombe
MIYKLAARYPIQVIAIVGILVSMAYFSFLEALTQEDFPVLIRALKRFGILDGFPNTRLPNEMILKLSSVQGEDASVWEQIPAAELGGEGFVDFDITQWYYPANAKVDVAQLVEPYRNDCIFHDASGACHFFFKEVGNWTVSSIALPSNLANPPIDYFLDSSSTVIQRILPAIREHGISWSWLLQLIARTWMNTLKIASQASKTELLIVGTAYACMLISIVSLYLKMRRLGSKFWLFFSVLLSTLFSVQFAMTLVRASGVRISLVSLIESLPFLINVVALDKAAELTRQVITRCSVSDSHSPMHEDIAKACRNAAPPILRHFSFGIVVLAIFSYCNFGIKQFFLFAAVMIYDLLLLFSFFVAILTLKLEMRRYNAKDDVRKVLIEEGLSESTARHVADGNDSSATTSAGSRYFKVRYGTKIILFIFIAFNLFELCSIPFKHYAATSAAAARLIPLVRSQYPDFKSQRLLDDGVFDDVLSAISSMSNIESPSVRLLPAVFYGAELSSTSFLSTIHSFINNWSHYISASFLSKWIVCALSLSIAVNVFLLNAARLNSIKEEPEKKVVEKVVEVVKYIPSSNSSSIDDIQKDEIAQESVVRSLEECITLYNNGQISTLNDEEVVQLTLAKKIPLYALERVLKDVTRAVVIRRTVVSRSSRTKTLESSNCPVYHYDYSRVLNACCENVIGYMPLPLGVAGPLIIDGKPFYIPMATTEGALVASTMRGCKAINAGGGAVTVLTRDQMSRGPCVAFPNLTRAGRAKIWLDSPEGQEVMKKAFNSTSRFARLQHIKTALAGTRLFIRFCTSTGDAMGMNMISKGVEHALVVMSNDAGFDDMQVISVSGNYCTDKKPAAINWIDGRGKSVIAEAIIPGDAVKSVLKTTVEDLVKLNVDKNLIGSAMAGSVGGFNAHAANIVTAVYLATGQDPAQNVESSNCITLMDNVDGNLQLSVSMPSIEVGTIGGGTVLEPQGAMLDLLGVRGAHMTSPGDNSRQLARVVAAAVMAGELSLCSALASGHLVKSHIGLNRSALNTPAMDSSAKKPATDALKSVNSRVPGR
```
