## Supplementary material for "Coding Sequence Insertions in Fungal Genomes are Intrinsically Disordered and can Impart Functionally-Important Properties on the Host Protein": fasta protein sequences: XP_713641.2_blasthits_fa.txt

```
>XP_713641_Candida_albicans
MSFSFGINNISKGNNTYKDKPAGGALPLFYKDKVPAFHPAHTSKNKKRILMLLKGFMLSLVLYAVYHLASNGGQFMFDFSGQSKWERAQSEVRQAMLDSWHTYEKYGWGYDVYHPIKQEGEIMGPKPLGWMIVDSLDTLMIMDCPEEVSRARDWIKNDLDYTFDYNVNTFETTIRMLGGLLSAYHFSNDDVYLDKAVQLANALHGAYDSPSGIPYSSVNLKSGKGIKNHVDNGASSTAEAATVQLEMKYLSKLTGEILWWNLAEKVMQVLESNKPQDGLVPIYVNPDTGKYQGHLIRLGSRGDSYYEYLLKQYLQTNKQELVYWDMYRESVEGVKKHLVSDSYPSGLTFIGELDNGIGGKLSTKMDHLVCFYGGLLALGATGGLTLNEAQSLKSWNEEREADFKLGEELTYTCYKMYHDVSPTGLSPEIVVFNEDTSKSKDFIIKPLDRHNLQRPETVESLFYLYRLTGDVKYREMGYEIFQNFIKYTKVVNSEGEVSFSSLSDVTSFDSNGLPKFKDNTESFWWAETLKYLYLLFDDTNKIPLTDYVFNTEAHPFPRFDTNDYFKTGWRRKIDENEKAQMRESKVIDKSNLPEAQPVDKSADQEAKEIIEEIAG
>XP_002417019_Candida_dubliniensis
MLLKGFMLSLVLYAVYHLASNGGQFSFDFSGHSKWERAQSEVRQAMLDSWHTYEKYGWGYDVYHPIKQEGENMGPKPLGWMIVDSLDTLMIMDCPEEVSRARDWIKNDLDYTFDYNVNTFETTIRMLGGLLSAYHFSNDDVYLDKAVQLANALHGAYDSPSGIPYSSVNLKSGKGIKNHVDNGASSTAEAATVQLEMKYLSKLTGEILWWNLAEKVMQVLESNKPQDGLVPIYVNPDTGKYQGHLIRLGSRGDSYYEYLLKQYLQTNKQELVYWDMYRESVEGVKKHLVSDSYPSGLTFVGELDNGIGGRLSTKMDHLVCFYGGLLALGATGGLTLNEAQSLKSWNEEREADFKLGEELTYTCYKMYHDVTPTGLSPEIVVFNEDTSKSKDFTIKPMDRHNLQRPETVESLFYLYRLTGNVKYREMGYEIFQNFIKYTKVVNSEGEVSFASLSDVTSLDSNGLPKFKDNTESFWWAETLKYLYLLFDDNNKIPLTEYVFNTEAHPFPRFDTNDYFKTGWRRKIDENEKAQMRESKVIDKSHLPEAQPVDKSADQEAKEIIEEIAG
>XP_002550054_Candida_tropicalis
MSFSFGLGKITRGNSTYKDKPTGSTLPLYYKDKPSSSSRLHPASTSSKHKKHIVMLLKGFIYSMLLYAVYYFAANLGGSYFFNIPGGQSKWQRAQNEVRKAMLDSWHTYEKFGWGYDVYHPIIEQGENMGPKPLGWMIVDSLDTLMIMDCNEEVERAKVWIRDELDYNFDYKVNTFETTIRMLGGLLSGFALSKDDVYLDKAVQLANSLGGAYDTPSGIPYSSVNLKSGKGIKNHVDNGASSTAEAATVQLEMKYLAKLTGETLWWNMAEKVMQALEANKPEDGLAPIYVNPDTGKFQGRLIRLGSRGDSYYEYLLKQYLQTNNNEPIYWDMYRESVEGVKKHLVRKSEPSGLTFIGELERGIGGKFSPKMDHLVCFYGGLLALGATDGLPLEEAKKLKSWNADRESDFKLGEELTYTCYKMYHDVSPTGLSPEIVVFNEDSTKSKDFTIKPNDRHNLQRPETVESLFILYRLTGDKKYREMGYEIFKNFMKYTKIVNADGDVSFSSIGDVTSLGSKGSPKFKDNTESFWWAETLKYLYLLFDDENKIPLTEYVFNTEAHPLPKFDTNEHLKTGWRRKIDENKEPKMMESKVAIDKNHPPEAQPVDKSAEQEAKEALEKNPELAKDEDINEKKKKLDEMMDVLS
>XP_003868281_Candida_orthopsilosis
MSLNFGINNITRGNNQSYKDKPVSKSLPLYYKDKSPFHPKHPHSKRRRKIFMLLKGFIYSLGLYLVYYLAKNHLFSSSDSSLVFNMFNSGTPSWKTAQLEVRQAMLDSWHSYEKYAWGYDVYHPIKQQGENMGPQPLGWMIVDSIDTLMIMDCKEEVDRAKKWIKDDLDYKFDYEVNNFETTIRMLGGLLSAFHLSGNDDVYLDKAVGLANSLHGAYDSPSGIPYSSVNLKTGAGIKNHMDAGASSTAEAATVQLELKYLAKLTGEVDWWEKAEMVMQVLEANKPKDGLVPIYVNTDTGKYQGNLIRLGSRGDSYYEYLLKQYLQTSEEEPIYYDLYRESVEGVRKHLVKKSYPNGLTFIGELDKGIGGPFSPKMDHLVCFYGGLLAVGATNGLTLDEAKHQKWWTEERASDFKFGEELTYTCYKMYHDVSPTGLSPEIVVFNEDTTKEQDFRIKPLDRHNLQRPETVESLFYLYRLTGDVKYRKWGYEIFQNFIKYTRVVNEHGEISFTSLSDVTSLKPDGSPKFKDNTESFWFAETLKYLYLLFDDENRIPLTEYVFNTEAHPFPKFNTNEHLKTGWRRQVDESIKPQMRENQANSGSKQKVPQAQPVDDSIEKEVESALKENPKLAKEGKEETKKKLNELVKEME
>XP_001526506_Lodderomyces_elongisporus
MSFNITHGNTYKDKPTGRSLPLYYSRHFAPTTNFKTKNKKRIMLLKGFLLSVVLYLIYYFASHTLNNLQFTLFNNEVDWKDVQLKVRQAMLDSWHTYEKHGWGTDVYHPLLETGENMGPKPLGWMIVDSIDTLMIMDCPEEVERARLWIKDVDYKFNYEVNNFETTIRMLGGLLSAYHLSNEDEVYLNKAIELASSLAGAYDSPSGLPYASVNLQTGKGIKNHVDNGASSTAEVATLQLELKYLAKLTGDVQWWDKAQKIMQVLDSNNVVDGLVPIYVNVDTGKYQGKLIRLGSRGDSYYEYLIKQYLQTGESVYYEMYRESVEGVRKHLVGKSKPSGLTFIGELERGVINGGGLSALSNKMDHLVCFYGGTLAVGATKGLVLEEARKQPWWDAEREAHFKLGEELTYTCYKMYHDVDATGLSPEIVVFNNDPEKDTDFYIKRLDRHNLQRPETVELLFYLYRITGDEKYRQWGYEIFNNFMKYTKVVNDKGEVSFTSLNDVTSFNQDGSPKMRDNTESFWFAETLKYLYLLFDDADTIDLREYVFNTEAHPLPVFKPDEGFKTWSRAK
>XP_007372182_Spathaspora_passalidarum
MYLDKAVGLANSLHGAYKTDSGIPYSSVNLKTGKGLKNHVDGGASSTAEAGTVQLEMKFLAKLTGEQDWWKLSEKVMETLEANKAQDGLVPIFVQPDTGKFRGKLIRLGSRGDSYYEYLLKQYLQTKEQEPIYWDMYRESVAGVKKHLVRETYPSKLKFIGELEHGIGGQLSPKMDHLVCFYGGLLALGATGGLPVEEARKLSSWNAQKESDFKLGEDLTYTCYKMYHDVSPTGLSPEIVVFNQDPAVKDDFYIKPNDRHNLQRPETVESFFYLYRLTGDEKYRKWGYEIFQNFMKYTKVLNGKGEVSFSSLSDVTSLRGDGSSKFKDNTESFWWAETLKYLYLLFDDSNKVPLTDYVFNTEAHPFPKFDLSDHLKTGWIRKIDESKKPIMMESKVKIDKSNPPVARPVDKSAEEAAKEVLKENPKLAEEENKQENQQKMNKIIEEIAKEDK
>XP_043051286_Scheffersomyces_spartinae
MIGAVRKWIAKKTDSGSSLLPLYKDKPNGPHRSNINTHRSTLLKMLFKGFVCSIALYVIFYWYTTRNDTQFKFKGPGEFDGKDWSKAQTEVKDVMLESWHYYEKYGWGSDEFHPIGEKGRTMGKKPMGWIIVDSIDTLMLMDAKEEVARARTWIKDELDYKFHIEVNVFETTIRMLGGLLAAFSLSNDDLYLDKAVQLGNGLLGGFHSPTGLAYSSVNLLTGEGLRNHVDNGASSTAEVSTLQLEFKYLSKLTGETTFWEHVEKAMAVLDAQNPVDGLVPVYVRPDNGKFQGNYIRLGSRGDSYYEYLLKQYLQTNNQEKAYWEMYRESVAGVKKRLVKKSTPNGLTFIGELPNGLNGQFSNKMDHLVCFYGGLLALGATNGMPLEEARKSDFWNEELEDDFNLGQELTYTCYKMYHDVVPTGLSPEIVVFNTDGQSKDDFYIKTLDKHNLQRPETVESLFILYRLTGDVKYRKMGYEIFRNFVKYTRYVNKNGDATYTCLLDVTSKNGLKDSTESFWFAETLKYLYLLFDDTNKLPLDKYVFNTEAHAFPKFDLTDTLKTGWTRKKHEKESNGSDTKKPEVKVDKKHPPEAQKVNEPLEKQVEKLAKQYPKILKD
>XP_001385772_Scheffersomyces_stipitis
MSSFSFSADKLSLGNRWKAKSSSSSLPMYYKDKPNLKSPRPSKIIMLVKGFIGSLVLYYIYSLTFGSSGLFGLTYSSGSKWTRAQQEVRSAMLDSWHTYEKFGWGYDIYHPVRQKGENMGPKPLGWMIVDSLDTLILMDAEDEVARAKKWIKEDLDYRFDYNVNTFETTIRMLGGLLSAFHFTNDDSLLDKAVDLANALDGAFASKTGIPFSSVNLESGEGIPNHVDNGASSTAEVATLQLEFKYLAKLTGEVLYWNRVEKVMQVLEANQPADGLVPIYVNPQTGNYQGKLIRLGSRGDSYYEYLLKQYLQTNLQEPIYEGMYRESVRGVRKHLVRRSKPSDLAFIGELENGIGKHLSPKMDHLVCFYGGLLALGATNGLTYSEAKKLPDWTDEKEEEFQLGADLTYTCYRMYADTQTGLSPEIAVFNEDKTQNSDFHIKPADRHNLQRPETVESLFVLYRLTGDEKYRQYGYEIFNSFMKHTKIENENGDISFTSLKDVTSIPSPTKDNTESFWWAETLKYLYLLFDDTNKVPLDKYVFNTEAHPFPRFDLNSNLKTGWIRKIDGSKEPELQQPMVKIDKNKLPEAQPVDKPAAEEAKEILKKNPEAAKEENVEANKKKLDELIKDDIGAAAVRE
>XP_020065906_Suhomyces_tanzawaensis
MYYKDKPSPKGRKQVLLMKTLLGSVVLYIIYYLASSGALERSSSSNWSKRQQEVKDVFLDSWHNYEKYGWGKDVYHPISETGKNMGPKPLGWMIVDSLDTLILMDAKDEVERARLWVVKDLDYGFDYEVNVFETTIRMLGGLLSAFHLTEDDVYLDKAVDLANALEGGFHSPTGLPYSSVNLYSGEGVKNHVDNGASSTAEVSTLQLEFKYLSKLTGETLYWKAAEKVMEILDANKPKDGLVPIYVHPDTGKYQGNLIRLGSRGDSYYEYLLKQYLQTNNQEQVYWDMYRESVEGVKKHMVGKSKPNGLTFIGELDNGIGGGLSPKMDHLVCFYGGLLALGATNGLTYEEAKRLPNWTPDKESDFKLAEELTYTCYKMYKDVATGLSPEIVVFNQAANSKEDFHIKPLDRHNLQRPETVESLFYLYRLTGDVKYREYGYEIFQSFLTHTKVVNDKGEVAYTSLDDVTKIPSTKKDNVESFWFAETLKYLYLLFDDENKIPLDKYVFNTEAHPFPRFDTNEFLKTGWRRKIDETEEPTMQPPAVKIDKQNPPKAKPADKAPEAEALEEVKKNPELVKDTKAELKKKLDKILQNME
>XP_020078560_Hyphopichia_burtonii
MLFKGFIGSLLLYALYYFVSDGGTKSGQVDWRVRQEEVRQVFLESWNSYEEYAWGKDVFHPILGTGENMGPKPLGWMIVDSLDTLLLMGCDDEFERAKKWVKEDLDYGFDYNVNVFETTIRMLGGLLSAFHLTNDDMFLDKATDLGNALMGGFKSPSGLPYLSVNLQSGEGIKNHVDNGASSTAEVSTLQLEFKYLSKLTGESLYWEQVEKIMKILDDNKPKDGLVPIYVHPDTGKYQGRLIRLGSRGDSYYEYLLKQYLQTNNEESIYWNMYRESVDGVKKHLVGKTNPGQLTFIGELDHGIGRELSPKMDHLVCFYGGLLAVGATNGFTLEEARKSPNWDSDKESDFKLGEELTHTCYKMYHEVPTGLSPEIAVFNENPNKDHDFFIKKLDRHNLQRPETVESLFYLYRLTKDEKYREWGYEIFQNFVKYTKIINEDGKVSYTSLDDVTSIPPRKRDNMESFWLAETLKYLYLLFDEDNKIPLDQYVFNTEAHPFPRFDMAPLFKTGWERSENDERSKIHYKGAVKEYTMEASTDEEELNKKLKIDKHNPPQAAPVGKSVEDEAKEEAEKNPGILNDDKKENKEKFEKILENINP
>XP_015466825_Debaryomyces_fabryi
MSYSFGTNKLTFGNNKKSSWKAKNTSNGLPLYYKDKPANTTNQKKVMLFKGFIASLVFYAIYYYASSGGFDFELGGSDKSWADKQQEVKDVFLESWSSYEKHAWGKDVYHPIKETGSNMGPKPLGWMIVDSLDTLMIMDCPEQLARARKFVKDDLDYHFDYNVNVFETTIRMLGGLLSAHHISEDDMYLDKATDLANGLIGGFDSNTGVPYSSVNLMTGKGIKNHVDNGASSTAEVATLQLEFKYLSKLTGETLFWEKVEKVMKVLDENKPQDGLVPIYVQPDTGKYQGNMIRLGSRGDSYYEYLLKQYLQTNNQEAIYWDMYRESVDGVKKHMVRKSSPNGLTYIGELEHGIGGGLSPKMDHLVCFYGGLLAVGATNGLPYKEAKKLPNWDADRESDFKLGEELTYSCYKMYHDVPTGLSPEIVVFNEEPEAQSDFYIKPLDRHNLQRPETVESLFYLYRLTGDVKYREYGYEIFQNFLKHTKVTNGKGEVSYTSLDDVTQIPPPKRDNMESFWFAETLKYLYLLFDDTNKFPLDEYVFNTEAHPFPRFDLGPLHKTDWSRNKPYLTSPQANFKVPAKNKDDAPKNDHKNPPEAAPADKPAIEEAMEEAQKNPEILKDAKAEKKEKLNKLLQNLD
>XP_458865_Debaryomyces_hansenii
MLFKGFIASLVFYVIYYYASTGALDFEFGGSSKTWADKQQEVKDVFLESWSSYENHAWGKDVYHPIKETGSNMGPKPLGWMIVDSLDTLMIMDCPEQLARARKFVKDDLDYHFDYNVNVFETTIRMLGGLLSAHHISEDDMYLDKAMDLANGLMGGFDSNSGLPYASVNLMTGEGIKNHVDNGASSTAEVATLQLEFKYLSKLTGETLFWEKVEKVMKVLDENKPQDGLVPIYVQPDTGKYQGKLIRLGSRGDSYYEYLLKQYLQTNNQEPIYWDMYRESVDGVKKHLVRKSSPNGLTYIGELEHGIGGGLSPKMDHLVCFYGGLLAVGATNGLPYKEAKKLPNWDADKESDFKLGEELTYSCYKMYHDVPSGLSPEIAVFNENPQVKSDFYIKPLDRHNLQRPETVESLFYLYRLTGDVKYREYGYEIFQNFLKHTKVTNAKGEVSYTSLDDVTQVPPPKRDNMESFWFAETLKYLYLLFDDTNKFPLDKYVFNTEAHPFPRFDLGLLHKTDWTRDKPYLKSPQANFKLPDQKIQDTPKNDPKNIPEAAPADKPAIEEAMKEAQKNPEILKDAKAEKKEKLNKMLQDLD
>XP_006689145_Yamadazyma_tenuis
MLFKGFVASLVVYFVYVFSTSRSASKPSKGTDWKQAQAEVRDAFLESWHTYEKHAWGKDVFHPISQQGENMGPNPLGWMIVDSLDTLMIMDCPGEVLRARNWIKSVLDYNIDYEVNVFETTIRMMGGLLSAFHLSEDDLYLDRAVDLAGALLEGFKSPSGLPYSSVNLKTGKAIKNHVDNGASSTAEVATLQLEFKYLSHLTGEAVYWEKVEKIMEVLDSNEPTDGLVPIYVNPDTGKYQSRLIRLGSRGDSYYEYLLKQFLQTNEQEHVYYDMYKESFEGITHNMVSYSKPNHLVYIGELENGIKGKLSPKMDHLVCFYGGLVSLGATSGLTLEEARKQPWWNTKKELEFKFGADLTYSCYRMYEDTPTGLAPEIVVFNEDKTKSRDFYIKPLDKHNLQRPETVESLFYLYRLTGDEKYRRYGYKIFQKFVQHSRYVSEEGDVSYTSLDDMTVIPPKRRDNVESFWWAETLKYLFLLFDDENKLPLDKYVFNTEAHPFPRFDMGKLFKTGWRRSKGSEERANIETPNVEIDKNNIPEAAPADKPVDQQVQEEAQKNPEILDH
>XP_001482761_Meyerozyma_guilliermondii
MAHNRTLLGSKWKAKPAGLPLYKEKPLAVSHKRNKIVMLFKGFLVSLVLYLGFYVVTNRKSTTLWSSRQEEVRQVFLESWNSYRNHGWGTDVYHPITEKGENMGPKPLGWMIVDSLDTLALMDLPDQLKQAREWIKTDLNYHFDYEVNVFETTIRMLGGLLSAHHLTKDDLYLDRAVDLANALIGGFESPSGLPYSSVNLETGKGVKNHVDNGASSTAEVSTLQLEFKYLAKLTGEAMFWEKAEKIMEILDNNKPQDGLVPIYVHPDTGKYQGSLIRLGSRGDSYYEYLLKQHLQTKEQVYWDMYRESVAGVQKHLVRKTAKSGLTFIGELEHGIGGPLSPKMDHLVCFYGGLLAVGATNGLTYQEAKKQPFWNEERESHFKLGEELTYTCYRMYKDVPTGLSPEIVVFNEEDNGQADFFIKPLDRHNLQRPETVESLFYLYRLTGDNKYREYGYEIFQSFVKHTKVTNNQGEVSYTSLADVTQIPPRKRDNLESFWFAETLKYLYLLFDETNKIPLDQYVFNTEAHPFPVFDPEPFTTGWRRQFTKVGQEKQKETHKISNKKPPQAAPANKPLEEQEKEVVKENPEIKSPPKESEEMFNILE
>XP_018713883_Metschnikowia_bicuspidata
MNPFLRRKGDFNLYSRSSKNQPLPLYKDKPPSQRSAFTPSKDRKKSKKVMLARAALSSIALYIVYYFFLGSVSLPTFGRLPATSWPQAKQEVREVFLESWRSYEENAWGKDVFHPISGKGENMGKKPLGWFIVDSLDTLWIMDCKPEFAKAKDWVKTELNYKFDYGVNVFETTIRMLGGLLSAFHFSDDDIFLERAAELAKALKGGFDSASGIPFSSVNLLTGKGIKNHVDGGASSTAEVSTLQMEFRYLAKLTGEELYWTDAEKVMQVLDGNKPEDGLVPIYVHPDTGKYRGSLIRLGSRGDSYYEYLLKQFLQTKNEEPIYWQMYKESVEGVKKHLVSKLKPNSLTFIGELEKGIGGPLSPKMDHLVCFYGGLLALGATNGLTLKEARKLPFWDDDKESDFKLGEELTHTCYKMYSEVETGLSPEIVVFNTDVDSTKDFDIKPADRHNLQRPETVESFFYLYKLTGDEKYRQWGYEIFRNFVTHSRVEGKDGKVTYTSLKDVTSTPPKYLDNMESFWLAETLKYLYLLFDDDNKLPLTEYVFNTEAHPLPKFDMSPLFKTGWSREDGDKRNERKFRASVGSEGLPEPLAASEPQKIDKKNPPKAAPVAKKVDDELTEELAKDPSIQEQEKSDKKKVEDALKEIKEVIE
>XP_002615603_Clavispora_lusitaniae
MVFTCTRPRDPTRRKGLPPHASKSEHLAMNPFSKPHTNSGQSRWASNKQSLPLYKDKPSASKSAFSPARGSRSKRVMLFRVFVSTLALYIFYYFVTSDKSASLFQSSSASSWAEAKKEVRDVFLESWAAYEADAWGKDVYHPVKGSGENMGPKPLGWMVVDSLDTLLIMECQEEFNRAKRWVKEDLSYDFDYNVNVFETTIRMLGGLLSAYHLSNDDVFVDKAAKLANSLIGGFNSPTGIPYSSVNLKTGEGIKNHVDNGASSTAEAATLQLEFRYLAKLTGEDLYWKAAEKIMEVLDKNQPKDGLVPIFVQPDTGKYQGNLIRLGSRGDSYYEYLLKQHLQTNNKEPIYWQMYKESVDGVKKHLVGKSKPNGLTFIGELEKGIGGPLSPKMDHLVCFYGGLLALGATNGLPLKEAKKSPYWSQDKADDMKLAEELTYSCYKMYKDVETGLSPEIVVFNTDPSKDEDFTIKPADRHNLQRPETVESLYYLYQITGDEKYREWGYEIFQSFQKYTRVLTADNKISYTSLNDVTTTKPSYRDNMESFWLAETLKYLYLLFDDENKLPLNKYVFNTEAHPFPRFDMAPLFSTGWSRPIDDPRNEHVYEKCVGTADETEKRPEPKIDKKNPPQAAPAAKKVDEEMKEEVKKDPSLKDDEGKKQRKVEEALKDLQS
>XP_025340379_Candida_haemuloni
MLLKGLASTVVVYFFYLILFSSKSPRSAFKKNWTSAKNEVRDVFLESWHAYEDAAFGKDVYHPVKGTGENMGPKPLGWIIVDSLDTMLIMDAEEEFKRAKEWVRSDLNYHFDYDVNVFETTIRMLGGLLSAFHFSNDDIFLDRAADLANALIGGFNSPSGLPYSSVNLLSGEGLKNHVDNGASSTAEVATLQLEFKYLAKLTGEELYWKKAEEIMKVLDANQPQDGLVPIYVNPETGKYQGNLIRMGSRGDSYYEYLLKQYLQTEQQEPIYWKMYKESVEGVKTRMTRKSQPNGLTFIGELPRGVGGNLSPKMDHLVCFYGGLLALGATGGKTLQEAKLQPNWDSDKEQDFKFGEELTHTCYKMYADVVTGLSPEIVVFNEDASKERDFYIKPADTHNLQRPETVESIYYLYKLTGDEKYRKWGYEIFQSFIRHTKVVSKNGKTTYSTLKDVTSLQPSFGDNMESFWLAETLKYLYLLFDDENKVPLDRYVFNTEAHPFPRFEMGSLFKTGWQRPFDDPRNAVRFSDAIGAPQQTTKKSEPPVDKKNIPKAAPAAKKIDEEVAEEMKKDPSLKEDADKIKKAEQESKNSFDLELNPFERSFAPTDQRLRSGANQAPPASVAPGEPHMVNGQKAKLPHDKPEETPTSSASSKLEQAPSAHSTATSASPVPDGQASAERENTEPGSAGSNKHNLRLSNFQSVAASENRLPGLTPPIFTPGGRRLPPIHLSPNAAMGTPDTPGSSLWSSLLSATNGQGHEGQGQGQGQGSNYAQFANMMRKSGLTPNDSNLRSGFTPGVGHQTFNFGHIPGLTPGGLGNGQMTPGLSSFLGLSHHQGSQPEGVPPVGQNQSPSSHPNQAHRQPPPPHPPQQQHFQPPQQARAPPAGPPAPAQGPPAPAPAQSQAQAQAQAPPVGAPAGPEPTFAIPTEPARPMPVVKQEEDTAAVKEPPAKKAKTSGGAKSKKEKKKEEKKKPATPVDEEEEKRKQFLERNRVAASKCRQRKKQLFQKMEDELSFYSTGYRELSAQVTQLREQLLTLRGVVTSLKNSPVLINAVGGYQQLQSIIGQTDYIAQAAVNSQPNFHSMPSTIPTTLNASSQASSQSPPSDNKAGMKYMGPSPGQGPQEPPQDHQHQPPQPQHMQADGQQLVQGQNQGMVQMPYQGPNVSIPPGAPVEEVPRHFSGEMNGMGNMQQQMDGNGLRNSSSTSNLQNNKMDSSGYQGLRNVASMANLQHN
>XP_024715405_Candida_pseudohaemulonis
MSALKDRLHLNKSPQLPLYKDKPSAAAGSAFVPLKGRPNLKKVMVLKAFALSVVVYLFYLLISSAPSPRSAFRKDWSVAKNEVRDVFLESWHAYEDAAFGKDVYHPVKGTGENMGPKPLGWIIVDSLDTMLIMDAQDEFKRAKDWVRNDLNYHFDYNVNVFETTIRMLGGLLSAFHLSNDDLFLDRAADLANALIGGFNSPTGLPYSSVNLLSGEGLKNHVDNGASSTAEVATLQLEFKYLAKLTGEELYWKKAEEIMKVLDANQPQDGLVPIYVNPESGKYQGSLIRMGSRGDSYYEYLLKQYLQTEQQEPIYWKMYKESVEGVKTKMTKKSEPNGLTYIGELPRGVGGNLSPKMDHLVCFYGGLLALGATSGKTLKEARQLPNWDADKELDFKFGEELTYTCYKMYADVVTGLSPEIVVFNEDATKERDFYIKPADTHNLQRPETVESLYYLYKLTGDEKYRKWGYEIFQSFIKHTKVVSKNGKVTYSTLKDVTSLNPLFGDNMESFWLAETLKYLYLLFDDEDKIPLDKYVFNTEAHPFPRFLMGTLFKTGWQRSFDDPRNAVKFSDAVGNPDQAKKHDAALDKKNIPKAAPAAKKIDEEVQEEVEKDPLLKEEPRKFKKAEQEVLQALNGQAK
>XP_025339028_Candida_duobushaemulonis
MSALKDRLHLNKSPQLPLYKDKPSAAAGSAFVPLKGRPNSKKVMVLKAFASSVVVYLFYLLISSTPSPRSAFRKDWSVAKNEVRDVFLESWHAYEDAAFGKDVYHPVKGTGENMGPKPLGWIIVDSLDTMLIMDTQDEFKRAKEWVRSDLNYHFDYNVNVFETTIRMLGGLLSAFHLSNDDLFLDRAADLANALIGGFDSPTGLPYSSVNLLSGEGLKNHVDNGASSTAEVATLQLEFKYLAKLTGEELYWKKAEEIMKVLDANQPQDGLVPIYVNPESGKYQGSLIRMGSRGDSYYEYLLKQYLQTEQQEPIYWKMYKESVEGVKTKMTKKSEPNGLTYIGELPRGVGGNLSPKMDHLVCFYGGLLALGATSGKTLKEARQSPNWDADKESDFKFGEELTYTCYKMYADVVTGLSPEIVVFNEDATKERDFYIKPADTHNLQRPETVESLYYLYKLTGDEKYRKWGYEIFQSFIKHTKVVSKNGKVTYSTLKDVTSLNPSFGDNMESFWLAETLKYLYLLFDDEDKIPLDKYVFNTEAHPFPRFSMGTLFKTGWQRSFDDPRNAVKFSDAVGNPDQAKKHEAVLDKNNIPKAAPAAKKIDEEVQEEVEKDPSLKEESRKFKKAEQEVLQALNGQAK
>XP_028890535_Candida_auris
MSVFKERLHLNKSPQLPLYKDKPSTQSTTAFVPLRGRPNSKKIMLLKAFASSVVVYLFYLVISSTPSPRLPFKRNWASAKNEVRDVFLESWHAYEDAAYGKDIYHPVKGTGENMGPKPLGWIIVDSLDTMLIMDTKDEFERAKKWVRDDLNYHFDYNVNVFETTIRMLGGLLSAFHLSNSDIFLDRAADLANALIGGFNSPSGLPYSSVNLYSGEGIKNHVDNGASSTAEVATLQLEFKYLAKLTGEDLYWKKAEQIMKVLDANQPKDGLVPIYVNPDTGKYQGSLIRLGSRGDSYYEYLLKQYLQTDQEEPIYWKMYKESLEGVKKHMTRKSKPNGLTFIGELPRGIGGNLSPKMDHLVCFYGGLLALGATGGKTLKEAKLSSNWDADKEADFKFAEELTYTCYKMYADVVTGLSPEIVVFNEDESKDRDFYIKPADTHNLQRPETVESIYYLYKLTGDEKYRRWGYEIFQNFVKHTKVVSKNGKTTYSTLKDVTNLTPNFGDNMESFWLAETLKYLYLLFDDDNKIPLDKYVFNTEAHPFPRFKMGTLFKTGWQRAFDDPRNAVRFPDAIGATEHTARKQEPPIDKKNPPKAAPAAKKIDEEVKEEVKKNPSLKEEPGKLKKAEQEVLHAMNS
>NP_012665_Saccharomyces_cerevisiae
MKNSVGISIATIVAIIAAIYYVPWYEHFERKSPGAGEMRDRIESMFLESWRDYSKHGWGYDVYGPIEHTSHNMPRGNQPLGWIIVDSVDTLMLMYNSSTLYKSEFEAEIQRSEHWINDVLDFDIDAEVNVFETTIRMLGGLLSAYHLSDVLEVGNKTVYLNKAIDLGDRLALAFLSTQTGIPYSSINLHSGQAVKNHADGGASSTAEFTTLQMEFKYLAYLTGNRTYWELVERVYEPLYKNNDLLNTYDGLVPIYTFPDTGKFGASTIRFGSRGDSFYEYLLKQYLLTHETLYYDLYRKSMEGMKKHLLAQSKPSSLWYIGEREQGLHGQLSPKMDHLVCFMGGLLASGSTEGLSIHEARRRPFFSLSLERKSDWDLAKGITDTCYQMYKQSSSGLAPEIVVFNDGNIKQDGWWRSSVGDFFVKPLDRHNLQRPETVESIMFMYHLSHDHKYREWGAEIATSFFENTCVDCNDPKLRRFTSLSDCITLPTKKSNNMESFWLAETLKYLYILFLDEFDLTKVVFNTEAHPFPVLDEEILKSQSLTTGWSL
>XP_018221428_Saccharomyces_eubayanus
MRGLVATIIAIVATIYYVPWKAYFKQKPEASREMRDRIETMFLASWMDYSKYGWGYDIYGPIDHSFRNMPRGGQPLGWIIVDSLDTLMLMYNSSALHKSEFEAEILKSEHWIDTVLDFDIDAEVNVFETTIRMLGGLLSAYHYSEQFEVGNKTVYLNKAIDLGDRLALAFISTQKGIPYSSVNLHSGQAIKNHVNGGASSTAEFTTLQMEFKYLAYLTENSTYWKMVERVYEPLYKTNDLLNVYDGLVPIYTFPNTGRFSGFNIRFGSRGDSFYEYLLKQYLLTHETLYYDLYRKSMDGMKKHLLARSKPSFLSYIGERERGLNGVFSSKMDHLVCFMGGLLASGATEGLPVHEARRRPFWDTDRENDWDLAKELTNTCYQMYNQTPSGLAPEIVVFNQGKAAPRSWWQSSLGDFFVKPFDKHNMQRPETVESIMFMYQLSRDKKYRQWGAEITSSFYDNTCVSCNDAKLRRFASLSDCITLPTKKTNNMESFWLAETLKYLYILFLDDFDLTKVVFNTEAHPFPVLDKEVLKSQHLTTGWSL
>XP_033767387_Saccharomyces_paradoxus
MKNFIGILVATVVAIIAIAYYVPRYELFERKSPEAGEMRDQIESVFLASWRDYYKHGWGYDVYGPIEHTFHNMPRGNQPLGWIIVDSVDTLMLMYNSSTLHKSEFEAEILKSEEWINNVLDFDIDAEVNVFETTIRMLGGLLSAYHLSDLFEVGNKTVYFNKAVDLGDRLALAFLSSQTGIPYSSVNLRSGQGIKNHADGGASSTAEFTTLQMEFKYLAYLTGNRTYWELVERVYEPLYKNNDLLNTYDGLVPIYTFPDTGRFGGSTIRFGSRGDSFYEYLLKQYLLTHEKLYYDLYRKSMEGMKKYLLAQSKPSSLWYIGEREQGLQGQFSPKMDHLVCFMGGLLASGSTEGLSIQEARRRPFFSLFPERKSDWDLAEEITNTCYQMYNQSSSGLAPEIVVFNDGNIKQSGWWQSSLGDFFVKPLDRHNLQRPETVESIMFMYHLSHNDKYREWGANIANSFFENTCIDCSDPKLRRFTSLSDCITLPTKKSNNMESFWLAETLKYLYILFLDDFDLTKVVFNTEAHPFPVLDEKKMKSQSLTTGWSL
>XP_003678532_Naumovozyma_castellii
MSSYKSTSIIVVLVSILCYIYKLQISKEVYPPPLKYNQLTTPGDQIETIFLESWYDYVKYGFGYDIYHPISHTGENMPSDGNPLGWIIVDSIDTMMLMYNSTSLYKDEFHQEIMNVESWVANELDYSVVNAEINIFETTIRMLGGLLSAYYLSNELNIPDSTPQVYLQRAIQLADRLTPAFSQSQTGIPFSSINLLTGRAVKNHQDNGASSTAEFTTLQLEFKYLAYLTGNVTYWQLVENVYPPLYQNNDLLSPEPFDSLIPIFTLPDTGKFSTTNIRLGSRGDSFYEYLIKQYLQTHETLYYDLFRHSMDSVKRHLVGHTVGPSHLLYIGERVNGLQHGELSSKMDHLVCFLGGALAMGATQGAPIDEARTAANGFWNDDRESDWEMAQNLTQTCYRMYHDNEVSGLSPEIVVFNDGTHNEEITDKNQEFYVKPLDKHTLQRPETVESIMFLHHLSSDPAQKQMYRQWGAEILDNFAKNTCVDCEVDNHRRYVSLDDCFVQPTLKRDNLESFWLAETLKYLYLLFDDESESKMTEWVFNTEAHVFPVLSSVELEKLGLVTGWSI
>XP_003672422_Naumovozyma_dairenensis
MVQRTKLTKTGKGATKKDYQNNNDKANETKSWKNTSIIVACLAICTYFYQSDFLKGNRQQFHYEVPTLNRFDEIKSTKDQIETMFLQSWLDYSTKGGWGYDIYHPLSHTAKNMPQSNQPLGWIIVDSIDTIMLMYNSTSLYKDIFQNEILRIENWIKNDLSYKDIDSEVNVFETTIRMLGGLLSAYHLSSLEFQIPGSNPTIYLEKAIELADCLTPAFIQSPTGIPYSSINLKTGQAIKNHQDNGASSTAEFTTLQLEFKYLAYLTKNKTYWELVENVFPPLYHNNDILSQDKLDGLVPIYTFPDTGHFFTENIRLGSRGDSFYEYLSKQFLQTNQPLYNILYRHSVNGIKRHLVNKTHTSNELTYISEKPMGLTAPSSPKMDHLVCFLGGTMAMGATRGLPINKARVQPWWIDAKDDMESDWLLAQELTRTCYEMYHQSPSGLAPEIVVFNDGSVQYEFDEDQDFIVKPLDRHCLQRPETVESIMFMYHLSSNEEEDDEAKKYQYRKWGQEILNSFNDNSCIDCEIPSEKRFTSLDDCWSIPTVKRDNLESFWLAETLKYLYLLFDDEFDTTKLTQWVFTTEAHPLPVLSPEELTNMGLTTTWSL
>XP_003957715_Kazachstania_africana
MMFRYSILAVSFAALFYYYRTTMHVKFNLKYCQDKIEDMLLTTWNDYSKNGFGFDIYSPISHRSKNMPRTNEPLGWINIDSIDTLMLFYSSTNNSGTKLKLEAEIIKIENWITKDIHYKDIDAEINIFETTIRMLGGLLSAYYLSNEFQVGNSSLYLNKATELADILSLSFGQSPSGIPFSSINLKTGNAIKNHADQGASSTAEFTTLQMEFKYLSAITGNDTYWKLAEQVYKPLYEQNNLLGPRYDGLVPIYTFADSGKFFTSNIRLGSRGDSFYEYLLKQYLLTHEPLYYQLYRQSMEGVKKHLVHYSYPNKWLYIAEKPNGLTGRISPKMDHLVCFMGGLLAMGATEGLHISEARKQTWWDSVREEDWQIAKDLTHTCYQMYHQLPSGLSPEIVVFNGDELEEHETRDWWKAPSGDFYVKPLDAHNLQRPETVESIMILYHLTGNQKYREWGQEIMESFDKNTCVHCDDPSRKFYTSLNNCIEMPTDKRDNLESFWIAETLKYLHLLFQDDVDMTKFVFNTEAHPFPVLDKVVLDSLKLVTGWSL
>XP_022463344_Kazachstania_naganishii
MKFELLLYIFSYFSLSLLIQGYQDLWRVKRLKNTVYHPPLLLAMTRHWLSLFIGVVAFSSFYYVKHLTGKEVSIDPLERSSQIETMVLQSWSDYVRNGWGKDIYHPISHQGNDNMAASKEPLGWIIVDTIDTLLLLLNNTQSEHRRDQLIQNVQLCTEWCQKVLSYDIDSPVNIFETTIRMLGGLLSAYHLTQTTANSTIDGQVFLTQAVDLAERIKPAFYESPSGIPYSSINLHSGEAIRNHVDNGASSTAEFTTLQLEFKYLAYITGVTEYWSLAEQVYKPLYAENDLLNRYDGLCPIYTIPDTAKFHGNNIRFGSRGDSFYEYLLKQYLQSGEPIYYELYRESIEGMKRHLVRHSSPSGFLYIAEKPWGLHNPASAKMDHLVCFMGGLLAMGATEGYKIEEARRQPWWDSIREEDWHLATDLTHTCYQMYHQTPSGLAPEIVVFNDKGAREVKENGWWKSPTGDFYIKPLDAHNLQRPETVESIMFLYHLTGDKKYREWGAEILESFEKNTCIHCDDASKKAYSSLDNVINEPFKRKDNVESFWLAETLKYLYLLFQEDVDLKSTIFNTEAHPFPKMDRERLLDLNLSTGWSI
>XP_449368_Candida_glabrata
MAYILSAVVLCVSLALWFYNLQTSGFDGDAAAMRNKVEEVFLESWRDYSQYGWGYDVYSPTSHHRHNMLGEERPMGWIIVDSLDTLMVMYNSSANYKDEFREHINAATEWIDRELNFDYDNSVSLFETTIRLLGGLLSAYHLSTELDLPQRYSNIYLDKAQDLGRRLAVALEVNKDGVPFQTVNLKHGITAMDGGGYTTTPTAEFTTLQMEFKYLAYLTDNSTLWQLSEKLYAPLYLNNNLMNQFNGLVPILTNSQNGRFSTATIRLGSMGDSFYEYLLKQYQLTGEEIYRQLYLVSLDGIAKHLLGRTTPSNLLFIGEREQGLNGPFSTKMDHLVCFIGGVLGMGATNGLHLEQARKASFWNSERESEWLLAKELTKTCYEMYHQVPTGLAPEIVVFNDGKARPGHDWWKSKKGDFWIKPNDAHNRQRPEAVESIMFLYQLSGNEMYREWGYEIFQNFIQNTCVDCDDPKSRKYVNLGDVTKPGSLGDNMETFWLSETLKYMYYLFNDNVDLTSMVFTTEAHIFPRLSHATLLKKGFETNWHKSKK
>XP_004178959_Tetrapisispora_blattae
MFSNQAFAVITAVVAILLSIAKVFLEPEPELPDNNLILESIESMFLNSWNDYTQYGYGSDIYAPISHNHRNFTGDDKPMGWIIVDSLDTMMQMYNYTLAENVNVTLYKTTDGSIDQSKLDSIASRNEQFKEAILKAQDWIQNTLDYDINAPVNVFETTIRMLGGLLSAYYYSTELQIGNPNVYLEKAVDLGDRLILSLEYSEIGIPYSSINLQTGNPIRNHVDDGASSTAEFTTLQLEFKYLSFLTQNDKYWKLVEKVYKPLYENNNLTSPHFDGLIPIYTVPETGKFFGENIRLGSRGDSFYEYLLKQYLLTHEQIYYDLYRISIEGVKKHLVSKSSINGIVFIGEKEFGLDSKGLSPKMDHLVCFIGGVLAMGATEGLPIEVAKEQAFWDEKRQEDWDLAQEITFTCYQMYDQIPSGLAPEIVVFDDGTSDISTNNWYQSFYNDFYVKPNDAHNLQRPEAVESLMFMYHLTKEKKYRQWGYQILQKFKENASIKDENDTDDSTIRYTSLENCFDVPTEKRDNLESFWLAETLKYFHLLFQDDVDLTKVVYNTEAHPFPVLDPKVLEEMSLTTGWTLDI
>XP_003687822_Tetrapisispora_phaffii
MFKPAVFIVAIALAVSYWVTKEDLAKVFEQARTGMQGSRAFRNRHKSSVTTRQAIEQVFLASWDDYVEHGWGYDVYGPISERGQNMARSKEPLGWIIVDTVDTLMLMYNQTTEHKEKFARAIIQAEQWIEQELSYDIDSEVSVFETTIRMLGGLLAAHHLSMQLDVGNPEVYLQKAVDLGDRLAMAFVNSETGIPYSSVNLKTGQTVKNHVDDGASSTAEFTTLQLEFKYLSFLTGNNSYWLLAENVYPTMYKKNNLTDEYYSGLVPIYTHPDTGMFHGQNIRMGSRGDSFYEYLLKQYLMTSEELYYDLYRISMDGMKKKLLAKSHPHGLTYIGERPFGPNKALIPKLDHLVCFMGGLLAMGATNGLQFDEARKSSFWDAKRADDFKIAEELTYSCFQLYDQIPSGLAPEIVMFNDNSEGLNNEAQRSKWWGSPSGDYFVKPLDKHNLQRPETVESIMFLYHLTKDEKYRDMGRKILDSFIENSKYVDPKTGKTKYVSLDNCVDMPTKKRDNMESFWLAETLKYLYLLFEDDVELDKMVFNTEAHPFPVLDSETLGRMQLKTGWLL
>XP_001646661_Vanderwaltozyma_polyspora
MFVQAVFILALAYCSTLILFKDTFQLPFQFRARKIDAAAAKESIELAFLDSWNDYVKFGWGFDVYGPITGRADNMPRSGDPLGWMIVDTLDTMMLMYNSSVNHKDEFLKSIEQVDYWIEHTLNYDMDSEISVFETTIRMLGGLLSSYYLATELNVGSPKMYLDKAVDLGDRLSMAFVCTDSGIPYSSVNLHSGECIKNHVDDGASSTAEFTTLQMEFKYLSFLTGNDTYWKLSEMVYPPLYKVNDLLGDKYLGLVPIYTYPDTARFMGEYIRMGSRGDSFYEYLLKQYLLTKEDLYYKLYRASMNGMKRKLVSKSNPSGFTYIGERPFGINNAFVPKMDHLVCFMGGLLAMGATNGLPITEARNSKFWNKDRAEDWKLAEEFTHTCYQMYAQTGSGLAPEIVVFNDNTEFLNNEASNGNWWKSPTGDFYIKPLDKHNLQRPETVESIMFMYQLSKDEKYRRWGKEILDSFLEHSSVIDEETKRPKYVSLFNCVDLPTQKKDNMESFWLAETLKYLYLLFEDEVDLSKIVFNTEAHPLPVLNTSDLNSKNLKTGWSL
>XP_003680855_Torulaspora_delbrueckii
MFGQGLIGLLVATLAAFYYLYGQQSSRASLYESSSEVRDEIETVFLETWRDYSLHGWSYDVYSPLSHSHRNMPRSGDPMGWIIVDALDTMFMMYNGSTTHRNELLKDILEVQVWIDNQLSYNIDAEVNIFETTIRMVGGLLSAHYYSSQLEMGNPDIYLNKAVDLCDRLAAAFDTSESGIPYSSVNLRTGQAIKNHVDDGASSTAEFTTLQLEFKYLSFLTKNDTYWKLAENVYPALYQSNKLLDAYHGLAPIYTYPDSGRFMGQNIRFGSRGDSFYEYLLKQYLFTHEKLYYDLYRQSMEGMKRHLIGKSRPSGYTYIGEKPFGLTGSLDPKMDHLVCFMGGLLAMGATEGYPIQEARKKALWDSQREEDWKLAQELTHTCYQMYHQTPSGLAAEIVVFNDGRPIPDNAWLSPSGDFYIKPADRHNLQRPETVESIMFLYHLTKDDKYRQWGYEIFSNFVKHTCEVLDDSHNIYLSLKDCVSLPTIKSDNIESFWLAETLKYLHLLFQDDVDLTKVIFNTEAHPFPVLDVGQLRELGLKTGWSP
>XP_037144796_Zygotorulaspora_mrakii
MRSDNILKIWLLGAISTALVAIGYLGKQKWTTVPQYGTAESVRNEIEEAFLESWRDYEDYAWGYDVYGPLSHSHRNMPRSGDPLGWITIDALDTMLLMFNKTTSNRAEFLKGILEIQVWTANELNYNIDAEVNIFETTIRMLGGLLSAYHYTKQLKIGNPEIYLNKSIDLCDRLAIAFKDRESGIPFSSVNLQTGEAIRNHVNEGASSTAEFTTLQLEFKYLSYLTGNATYWNLAENVYPALYDTNDLLSRYRGLAPIYTQPDSGLFHGQNIRFGSRGDSFYEYLLKQYLQSHEKIYYDLYRESMEGMKKYLIAKSIPSGFTYIGERPYGLQGALDPKMDHLVCFMGGLLGMGATEGLSIKKARKQSFWDSTREEDWKLAQELTHTCYQMYRQIPSGLSPEIVVFNDGITKIPPHAWSSPSGDFFVKPADKHNLQRPETVESIMFLYHLTKDEKYRQWGYEILSSFKEHTSVVTPDSRNVFVSLGDCISLPTHKRDNMESFWLAETLKYLYLLFEDDLDLTSIVFNTEAHPFPVFDLERLDEMHLKTNWSPSVVRL
>XP_002495313_Zygosaccharomyces_rouxii
MMVKSLAGSLTAALVAVVWYWSMGTRITYGDASQVRSLIEEAFLTSWEDYEAYGWGSDEYSPLKRTHKNMGASDAPLGWIIVDSLDTMMMMYNSSGSSRLLAGILKAQTWIDNELNYDLDSEVSLFETTIRMLGGLLSAHHWSSQMRVGNEQMYLDKAIDLADRLSMAFLQSKSGIPYSSINLHTGEAVKNHVDGGASSTAEFTTLQLEFKYLSYLTGNKSYWELSEQVYKPLYSLNGLVGPQWDGLAPIYTYPDTGEFRGNHIRFGSRGDSFYEYLLKQYLLTHEKLYYDLYRASIEGMKKHLLGTSKPNGLVYIGEKQFGLRSELDPKMDHLVCFMGGLLAMGATEGLPIKKARKQPFWDTTRESDWKLAQDLTYTCYQMYAQIPTKLSPEIVVFNKEDAVGRSNWISESGDFYVKPADRHNLQRPETVESLMFLYHLTGDNKYRQWGWEIFQGFQQHSLKPRMRRPGKVYTSLKDCIQSPTQPLDNLESFWLAETLKYLHLLFQDDVDLTKIVFNTEAHAFPVLDTRSLRDMKLKTGWSP
>XP_003646761_Eremothecium_cymbalariae
MDNVLKEYSLITNQKIKLSLMFPIRVSNLLRYFIVISSLFILVQLYTQIHQFTKGNTTFGNREAKTAIEHVFMESWDDYIKHAWGFDVFHVVQGTGSNMADNGKPLGWMIVDALDTMMIIYSGTDDPETKQKFRDYIMKSQNWIQNVLDYDIDIEVNVFETTIRMLGGLLSAYYLSSELSIGDPSIYLTKAISLGDRLVPAFADSPIGIPYSSINLHSGEVIKDHGNSGASTTAEITTLQLEFKYLSYITGNDTYWRLAEAVYKPVFEANDYPESWDGLVPVGVNADTGMFWGRTIRLGSRGDSYYEYLLKQYLLTHETLYRDIFDIAMEGVSKHLLFASVPNNLLFIAAKENGLNGLPSSKMDHLLCFIGSMYAMRATDGLTYQVASRQKWWDTNRINYWNLAEGLTETCYMMYHEVPSGLAPEIAVFRTNTRLTNRYWWESPGGDFFIKPNDGHNLQRPETVESIMYMSKLSEDNKYKEWAWEIFENFRANSSLLRDNGAITYTCLKSVTQEKPYIPIDNMESFWLAETLKYLYLTFHPAFDLKKIVFNTEAHPFPVMDPVKLQSMNLDTGWSLHHN
>NP_985023_Eremothecium_gossypii
MTKIGMRRIVKWISCLATVYFAYSYMQRHRFTTATDDTGGTEAQYAVEKVFLESWQDYVAHAWGYDVFNAASGQGQNFGEKPLGWMIVDALDTMMLMQAHTKDVRHRLRLRREVARCEAWIRDELDYDMNTEVSVFETTIRMLGGLLSAHHLAETLGVGTPAVYAAKAEELGARLVPAFLASPVGIPYSSVNLRTGEAVKSMGIGEASLAEFTTLQLEFKQLAYVTGNATYWKLAEAVYKPFFRENDYPAAYDGIAPVGVLPDTGKFFTPAFKIGARGDSYYEYLLKQYLQTREPLYWKLYQTTMTGMAKHMIARSVPDDYLYIGERYGTLSGPFMPQMDHLVCFIGGLYAMAATEGVPLAKAEQQPWFDGDRALYWQIAEDVTYTCYRTYHETPTGLAAEISFFSVREDEAHDSWWESPSRNFFIKPTDVQNLQRPETVESIMYMWHLSGDSKYRQWNWEIFEAFRKNTAYYRPDGSLTYTSINSVVAEGQTTPRDNMESFWLAETLKYVYLTFVDDFDLSKVVFNTEAHPLPVLDPEELARRGLVTGWDL
>XP_451726_Kluyveromyces_lactis
MRWIAKPIVSVVVAVLAYQITLRYLKDTYKSHDPQFAIERTFLESWIDYRSNGWGLDVYGPISKKGRNMGKSGDPLGWIIIDSVDTMMLMHNKTKDDTHRKRFAEEINIAESWIKNTLDYNVDSEVNLFETTIRMLGGLLSSYYCSETYHIGNSTVYLEKAIDLADRLVPSFLQSETGIPYSSINLASGKAIKNHADNGASSTAEFTTLQMELKYLSYITGNTTYWKLCEKVYDPLYRNNNLVGRHYQGLIPIFTNPDTGVFQGSIIRFGSRGDSFYEYLLKQNLLTGEVLYRKLYDFSMDSMKRHLLGESKGQLHLKYIGEKDYGLAGPTSSKFDHLVCFMGGLLAMGATNGKPYSEAANGPDWNPTKQNDWELAEDLTKSCYEMYHQIPSGLSPEIVVFNSNYPNAEPNWWRSESEDYFVKPFDKHNIQRPETVESLMFLYHLSGNEQYRHWGWEIFSNFIKHTKVIKVAADGEEKVAYTSLHNVISLPTDKADNLESFWLAETLKYLYLLFDDDVELSKIVFNTEAHPFPVFNQSRLNELNLTTGWKL
>XP_022676354_Kluyveromyces_marxianus
MKWTVTPIICAVLAITVYQYGARFLQETYKSKDVKFEIESVFLESWTDYRENGWGYDVYGPVSKKGKNMGRSGDPLGWIIVDSIDTMMIMYNKSSDEDHRKQFAAEIQLAEEWVDNTLNYDIDSEVNVFETTIRMLGGLLSAYHCSETYKVGNSTVYLNKAIDLGDRLASSFTQSATGIPYSSINLGSGKAIKNHVDNGASSTAEFTTLQMEMKYLSYITGNSSYWTLSEAVYEPIYKNNNVLGRHYQGLVPIYTNPDTGMFQGSTIRFGSRGDSFYEYLLKQNLLTGESLYRKLYNFSMKGMKRHLLDKSRGNLALTYIGEKEYGLAGPTSSKFDHLVCFMGGLLAMGATDGKPYTEAISSPDWDPTKQSDWDLAQQITKSCYEMYRQIPSGLSPEIVVFNSNYPVYEDNWWVSETKDYFVKPLDRHNIQRPETVESLMFLYHLSGEEKYRHWGYEIFKSFVKHTKVVDEDTETSAYTSLHDVISIPTNKADNMESFWLAETLKYLYLLFDDEVDLTKIVFNTEAHPFPVFDQKRLDELNLTTGWKP
>XP_022627205_Lachancea_lanzarotensis
MRIFTNLAVFASAAVVFQAFFTPSSQFVQYKRNRIESTFLQSWRDYVSNGWDADVYRPLSKKGSYMYGSTEKPLGWIIVDSIDSMFLMYNSSAHHREEFKAEILRVEHWIKTKLDYDIDVSVSLFETTIRMLGGLLSAYYLSDLLGVGNSTLYLEKATDLADRMLPAFHHENAKIPYSSVNLHTGESRKNHVDMGSSSTAEFTTLQLEFKYLSAITGDVKYWKEVEKVYKPLYEENNLIDRYDGLVPIYTNPDTARFWGNNIRLGSRGDSFYEYLLKQYLQSDEHLYYELYRESIEGVKRHLISRSKPNGLVYIGEKENGLNGGLSSKMDHLVCFMGGLIAMGATEGWPITEARKQNFWDAEREEDWNLAQDLTYTCYQMYHQIPSGLSPEIVVFNDGLNGETGSWWQSREGDFFVKPADAHNLQRPETVESLMFLYHLTKDSKYRDWGWEIFQSFKIHSGVQCKYTDSECAYTCLKNVLANPPTRSDNVESFWYAETLKYLHLLFQDNVDLRSMVFNTEAHPFPVITPEQTQNGALLNTGWELA
>XP_002553483_Lachancea_thermotolerans
MVLFKGIGASIAIAAYLLFLYYSLQSSSYKRTEIEATFLQAWKGYAAHGWDADIYGPLSKTTSNMYGSKAKPLGWIIIDSIDTMLLMYNSTTSSSNKNLFKHELVKVESWVTRDLDYDIDASVSLFETTIRMLGGLLSAYYLSNELLLGDPTVYLNKAKDLADRMLPAFNTSTGIPYSSINLHTGASQKNHVDEGASSTAEFTTLQLEFKYLSAITADNRYWKAVEKAYKPLYEQNDLIKKYKGLVSIYTYPDTGTFRGSNIRLGSRGDSFYEYLLKQYLQTHERIYYDLYRVSVEGIKENLLSKSNPSGLTYIGEKERGLSGPLSSKMDHLVCFMGGLLAMGATEGLPISEARNQQFWDQKREEDWTLAQELTYTCYQMYHQVPSGLAPEIVVFNDKYASGIVGAWQSADGDFFIKPADSHNLQRPETVESIMFLYHLTKEQKYRDWGWEIFQSFRRHSGVNCKKSDTECAYTSITNVLSEPPSKGDNMESFWLAETLKYLHLLFQDDVDLTGLVFNTEAHPFPVIPEQNLKAHNLVTGWHL
>XP_020056887_Aspergillus_aculeatus
MAFQAPRSNPSFPSQQPFENNYWRASRSPGSNGLPGYGFSPSATTTINLNTPIAGDRTLPMYKDKPYFAPRRTGPRARRRKTIYAGLCLLALFLWWYYSGSSTRSQSKIHHDTPDPAKGEELWKWLQTLDDSEPTYDGHSAGSKHIDWDTRRERVRDAFIVSWDGYESNAWGYDEYHPIAKDGRHMVAGGMGWIIVDALDTLMIMNLTSRVQHARSWIHNSLQYNQNHDVNTFETTIRMLGGLLSAHYLSTIYPDLAPINDDDAGAPGEDLYIEKATDLADRLLGAFESTTGIPYSSINLNTSTGIPSYIDDGAASTAEATTVQLEFKYLAKLTGEAEYWRSVEKVMEVIDAQKRQDGLLPIYVCPETGQFKGENIRLGSRGDSYYEYLIKQYLQTSEQEPIYKEMWDEALLGMRKHLLTYTQNARLTVLGERPHGLDGTLSPKMDHLVCFLPGTIALGATGGQPLSEARKSPNWGQRQEEEMRLARELTKTCWATYLVTETGLAPEITYFKVDDPRVMEADMYPDSTAVTGRNDQPVTSPGDLPLLSKPLYPIPGRSDPNDPSTKTWLNDLEIQRMDRHNLQRPETVESLFYMYRITGDDTYRHWGWEMFKSFIKYTAVVETDGLDHETGDKPLAAGGSGRITGFTSLSNAKSLPVTTRDNMESFWMAETLKYFYLLFSDREFISLEDNVFNTEAHPFPRFKPTGELKTGWTRKSRTAEESQTMEHLAQM
>XP_001272594_Aspergillus_clavatus
MSRSPSQRLHNENQWRPNRNPNSNSNPSASPLGGYGLSQSAGASNKLGNFFDRDRALPMYKDKPYFAPRRTAVRSRQKRITYAGLCVFVLVCLWYYRSGSGSGEQRTRAADVPETHKGEELWKWVQSLGEPAAEPEGGQGQNVDWSARREKVRDAFIVSWDGYEKHGWGYDEYRPVTKEAKQMVSGGMGWIIVDALDTLMIMNLTSQVRHARNWIHNSLRYDQDHDVNTFETTIRMLGGLLSAHYLSTAHPELAPVANDDAGEDLYIEKATDLAERLMGAFESKTGVPYASINLNASAGIPAHSDDGASSTAEATTLQLEFKYLAKLTGEAEYWRVVEKVMQVVDDQKMEDGLLPIFIYPETGHFRGDNIRLGSRGDSYYEYLIKQYLQTAKQEPIYKDMWDESLMGIRKHLIAYTKHARLMILGEKPEGLEGYLSPKMDHLVCFMPGTIALGATGGLPLSEARKSPEWSVRQDEEILLARELMKTCWATYLATATGLAPEITYFKMDDPPLMFQDVYPDATTTTTTTTGSNRKSHGAGDDLPLKSAPLYPLSDKTLRWREDIEIHTQDRHNLQRPETVESLFYMYRVTGDEMYREWGWEMFKSFVQYTAVVEHDEAAATGDDGLDAPQTTPVDTNGAAAATPRPSRITGFTSLSDANTIPPVTRDNMESFWMAETLKYFYLLFSEREFIALEDHVFNTEAHPFPRFRPTGDLKTGWTRQPR
>XP_001257796_Aspergillus_fischeri
MSSSPAQRLHSESHWRANRNPTASPLGGYGLSQQSTGVGNKLGNFFDGGRSLPMYKDKPYFAPRRTAGRSRRRKILYGGLCVFVLVCLWYFTAGSSKRHRHGLDTPDTPKGEEMWKWLQSLGDPTTEIEDGQHQNIDWNARREKVRDAFIISWDGYEQHGWGYDEYKPIAKEGKQMVPGGLGWIIVDALDTLMIMNLTSRVQHARNWIHNSLQYNQDHDVNTFETTIRMLGGLLSAHYLSTAHPGLAPIADDDAGSPGEDLYIEKATDLADRLLGAFESKSGVPYASINLNTSTGIPSHADNGASSTAEATTVQLEFKYLAKLTGEAEYWRVVEKVMQVVDDQKMEDGLLPIYIYPDSGHFRGDNIRLGSRGDSYYEYLIKQYLQTSKQEPIYKELWDESLMGVRKHLIAYTKNAQLMILGERPSGLHGKLSPKMDHLVCFMPGTIALGATGGVPLSEARKSPDWTQRQDEEILLARELMKTCWATYLATETGLAPEITYFTLDDPPKMFHDMYPDSTASTGNRKSQGVDLPMKSQPLYPLDDKTLQWREDIQIQSQDRHNLQRPETVESLFYMYRVTGDEIYRQWGWEMFKSFIRHTAVVEHDHSHETDVPADADAAAAGTQSEKVARPSRITGFTSLSNANTVPPVTRDNMESFWMAETLKYFYLLFSDRDFISLEDHVFNTEAHPLPRFQPTGDLKTGWTRKPR
>XP_041142569_Aspergillus_flavus
MSFHYPPRNPSLSPQPPLENNSWRASRSPGPKLGGYGLSQSAGVSNNLTTFFGDGRTLPMYKDKPYFAPRRTGPKVRQRRVLYGGLCLFFLVSLWYYMSGSWGKPEIKTSESQKGEELWAWVQSLDKEPAYNGEELKGIDWAARREKVRDAFIVSWDDYAKNGWGLDQYRPVAKDGKNMVEGGLGWIIVDALDTMIMMNLTSRVQHARDWIQHSLQYNQDHDVSTFETTIRMLGGLLSAHYLSTTYTDLAPISGDEDLYIEKATDLAERLSGAFESSSGVPFASINLKKSEGIPAHSDNGASSTAEATTVQLEFKYLAKLTGEAEYWRMAEKVMEVVDRSKMEDGLVPIYIYPDTGKFRGKNIRLGSRGDSYYEYLIKQYLQTSEQEPVYKEMWDEALIGIRKHLVAYTKRAQLAIVGERPEGLEGKLSPKMDHLVCFLPGTIALGATGGIPLSQAKKSPYWSQRHDEEILLAKELMKTCWATYLATKTGLAAEITYFKLDNPAVMMQDMYPESTLTTGNRKSEQEDLPLKSKPLYPLDDKTLNWENDLDIHMQDRHNLQRPETLESLFYMYRITGDETYRHWGWEMFKSFVRHTAIVEHDNTHADPTSDKPAEPSRPQIISFTSLNNVDVIPPTRRDNMESFWMAETLKYFYLLFSDRDFIPLEENVFNTEAHPFPRFKLGGELKTGWERKSSESESVPKSAPQEQEQAP
>XP_750572_Aspergillus_fumigatus
MTSSPAQRLHSESHWRANRNPTVSPLGGYGLSQQSTGVGNKLGNFFDGGRSLPMYKDKPYFAPRRTAGRSRRRKILYGGLCVFVLVCLWYFTTGSSQRHRHGLDTPETPKGEEMWKWLQSLGDPTTEIEDGQHQNIDWNARREKVRDAFIISWDGYEQHGWGYDEYKPITKEGKQMVPGGLGWIIVDALDTLMIMNLTSRVQHARNWIHNSLQYNQDHDVNTFETTIRMLGGLLSAHYLSTAHPGLAPIADDDAGSPGEDLYIEKATDLADRLLGAFESKSGVPYASINLNTSTGIPSHADNGASSTAEATTVQLEFKYLAKLTGEAEYWRVVEKVMQVVDDQKMEDGLLPIYIYPDSGHFRGDNIRLGSRGDSYYEYLIKQYLQTSKQEPIYKELWDESLMGVRKHLIAYTKNAQLMILGERPSGLHGKLSPKMDHLVCFMPGTIALGATGGVPLSEARKSPDWNQRRDEEILIARELMKTCWATYLATKTGLAPEITYFTLDDPPKMFHDMYPDSTASAGNRKSQGADLPMKSQPLYPLDDETLKWREDIQIQSQDRHNLQRPETVESLFYMYRITGDEIYRQWGWEMFKSFIRHTAVVEHDHSHETDSPADAAAGSQSEKVARPSRITGFTSLSNANTVPPVPRDNMESFWMAETLKYFYLLFSDRDFISLEDHVFNTEAHPLPRFQPTGDLKTGWTRKPR
>XP_663352_Aspergillus_nidulans
MSFPNTHGSPAYPTSRSPSEKYWQASRSPGANGLGGYGFSQSAGVTNNLNNFFSGDRTLPMYKDKPYFAPRRTGPRLRRRRVLQGIILLLGLFSLWYIVTGSSDTYRSPWTPDTVKGEELWRWVQRLDSEQPYDGTPLKGIDWAARREKVRDAFIVSWDGYEQYAWGFDEYHPVTKKGKQMIEGGMGWQIVDALDTLMIMNLTSRVQHARTWIHNSLQYDQDHDVSTFETTIRMLGGLLSAHYLSTEYSNLAPIPDDDVGSPGEDLYIEKATDLAERLLGAFESETGIPYASVNLNTSTGIPSHSDRGASSTAEATSVQLEFKYLAKLTGEAEYWRVVEKVMQVVDANQAPDGLLPIYIYPDTGTFRGANIRLGSRGDSYYEYLVKQYLQTSEEIYKDMWDEALVGIRKHLITFSKNAKLTVLGERQAGLDGPLTPKMDHLACFLPGTIALGATEGIPLSEAKKSAAWTRRKDEEILLAKELMKTCWATYLATRTGLAPEITYFDIDTPHVSELDRYPDSTLAAGNADKKPADKDLPLKSQALYPLADSNSDPNSWRRDIIIQPQDRHNLQRPETIESLFYMYRITGDETYRHWGWEMFKSFIKHTAVVERSSHYETESGDATAYRIVGFTSLSNVNSEPPMQRDNMESFWMAETLKYFYLLFSDRDFISLEENVFNTEAHPMPRFKPTGELSTGWVRSARVPKSVPV
>XP_001399075_Aspergillus_niger
MSFQAPRNSSPFSSQQPFQNNYWRASRSPGTNGLPGYGFSPPTGISNSLNNPLAGDRTLPMYKDKPYFAPRRTGPRARRRKIIYSGLCLFVLLALWYYSGSGKPEWKTPDAEKGAELWKWVQSFEESEPPYDGSAATEKIDWEARREKVRDVFIVSWDGYAANAWGYDEYHPIAKNGRHMIEGGMGWIIVDALDTLMIMNLTSRVQHARSWIHNSLQYNQDHDVNTFETTIRMLGGLLSAHYLSTNYPELAPLTDDDTGAPGEDLYIEKATDLADRLLGAFESGTGIPYASINLNKSEGLPSYADNGASSTAEATTLQLEFKYLAKLTGEAEYWQAVEKVMEVVDDQKMEDGLLPIYVYPETGEFKGDNIRLGSRGDSYYEYLIKQYLQTQETEPIYKDMWDESLVGVRKHLITYTQNAKLTVLGERPAGLHGVLSPKMDHLVCFYPGTIALAATGGRPLSEARQSPDWGQRQEEEILLARELTKTCWATYLITKTGLAPEITYFNVDDPRVMETDMYPDSTIAKPSSGQQKASGELPLLSKSIYPVSDYSTKWRDDLNIHKQDRHNLQRPETVESLFYMYRITGDDIYRHWGWEMFKSFVKHTAVVEDIPVDELSKEDASSSTSSSEEEDGGTQKPKPQKITGFTSLSNADDNPPVKRDNMESFWMAETLKYFYLLFSDRDFISLEDHVFNTEAHPLPRFKPTGELKTGWMRKSRTIPTSSEVEESV
>XP_015408167_Aspergillus_nomiae
MSFHYPPRNPSLSPQPPLENNSWRTSRSPGPKLGGYGLSQSSGVSNNLSTFFGDGRTLPMYKDKPYFAPRRTGPKVRQRRVLYGGLCLFFLVSLWYFMSGNWASSEIKTPESKEGEKLWDWVQSLDKEPAYNGEELKGIDWASRREKVRDAFIVSWDDYAKNGWGLDQYRPVAKDGKNMVEGGLGWIIVDALDTMIMMNLTSRVQHARDWIHHSLQYNQDHDVSTFETTIRMLGGLLSAHYLSTTYTDLAPVSGDEDLYIEKATDLAERLSGAFESNSGVPYASINLKTSQGIPAHSDNGASSTAEATTVQLEFKYLAKLTGEAEYWRMAENVMKVVDGSKMEDGLVPIYIYPDTGKFRGNNIRLGSRGDSYYEYLIKQYLQTSEQEPVYKEMWDEALIGIRKHLIAYTKRAQLTILGERPEGLEGKLSPKMDHLVCFLPGTIALGATGGIPLSQAKKSPNWSQRHDEEILLAKELMKTCWATYLATKTGLAAEITYFKMDNPPVMMQDMYPESTLFTGNRKSQQEDLPLKSKPLYPLDDKTLKWEDDLDIHMQDRHNLQRPETLESLFYMYRITGDETYRHWGWEMFKSFIRHTAIVGHDNHHSDPISDKPAEPSRSRIISFTSLNNVNVIPPTRRDNMESFWMAETLKYFYLLFSDRDFIPLEENVFNTEAHPFPRFKLGGELKTGWERKGNEAESVPQSAPQEQEQAP
>XP_001819295_Aspergillus_oryzae 
MSFHYPPRNPSLSPQPPLENNSWRASRSPGPKLGGYGLSQSAGVSNNLTTFFGDGRTLPMYKDKPYFAPRRTGPKVRQRRVLYGGLCLFFLVSLWYYMSGSWGKPEIKTSESQKGEELWAWVQSLDKEPAYNGEELKGIDWAARREKVRDAFIVSWDDYAKNGWGLDQYRPAAKDGKNMVEGGLGWIIVDALDTMIMMNLTSRVQHARDWIQHSLQYNQDHDVSTFETTIRMLGGLLSAHYLSTTYTDLAPVSGDEDLYIEKATDLAERLSGAFESSSGVPFASINLKKSEGIPAHSDNGASSTAEATTVQLEFKYLAKLTGEAEYWRMAEKVMEVVDRSKMEDGLVPIYIYPDTGKFRGKNIRLGSRGDSYYEYLIKQYLQTSEQEPVYKEMWDEALIGIRKHLVAYTKRAQLAIVGERPEGLEGKLSPKMDHLVCFLPGTIALGATGGIPLSQAKKSPYWSQRHDEEILLAKELMKTCWATYLATKTGLAAEITYFKLDNPAVMMQDMYPESTLTTGNRKSEQEDLPLKSKPLYPLDDKTLNWENDLDIHMQDRHNLQRPETLESLFYMYRITGDETYRHWGWEMFKSFVRHTAIVEHDNTHADPTSDKPAEPSRPQIISFTSLNNVDVIPPTRRDNMESFWMAETLKYFYLLFSDRDFIPLEENVFNTEAHPFPRFKLGGELRTGWERKSSESESVPGSAPQEQEQAP
>XP_040643165_Aspergillus_ruber
MSYSFPQTNPSFPSQHPYGDNYWRAASRSPNGRLPGYGLSGQPTGLPTPNRLSPFLNNNRATLPLYKDKPYFAPKRTGPRSKRRQTLYCGLTIFILTVLWYCLSGLTWNSEVKTPGSAKGAELWEWVQSLEKEGLEKSGKQKNVDWDARREKVKDAFIVSWDGYEKYGWGFDEFSPIAKKGTHMIPGGMGYIIVDALDTMMIMNLTSRVQHARDWIQNSLQYNQDSQVNTYEATIRILGGLLSAHYLSTRYPNLAPISDDDTGSPGEDLYIEKATDLADRLLGAFDSQSGVPFAGVNLNTSEGVTSQLNGGASSTAESTALQLEFKYLAKLTGESEYWQLAEKVMQVVDDQKAEDGLVPISIHPDGKFRGESLTVGSWGGSYYEYLIKQYLQTSEPIYKDMWDQSLMGIREHLITYSKSAQLTILGERPDGIRGSLIPKMDHTACFLPGTISLGATGGLPLSDAKKSPEWSGRQDEEMLLSNELMKTCWATYLTTKTGLAPEIAFFETDQPPKTMTDMYSPSSPLKPVSQSLDTEDKSQSGWRSDIQLQSMDLHNLQRPETIESLFYLYRITGNGTYREWGWEIFKSFMKHTPVVEYDNHYRFSPQRKRSDSSSSSSSSPLSGRIVGFTSLDNANIVPPLRQDNMEGHWLSVTLKYFYLLFSERDFIPLEDHVFNTEAHLFPRFQPSGELRTGWKRQER
>XP_040708964_Aspergillus_sydowii
MSSRAASETQKRPREXGAKDSRSRLSLGLKTALKSLVTGFLALAATWWLRFLSFETTLETALDFFRPIEKDSYWDAHREEVKDAFVTSWDAYAQYAWGQDRFHPISKTGSQMSPNGLGWIIVDSLDTLMIMNQTTRLSDARKWLHRGLTYDQDQDVNTFEMTIRMLGGLLSAHYLSTILPHVSSRRDYVYLTKAVDLADRLLGAYESKSGIPYASVNIGTRQGLPSHADGGASSTAEATTVQLEMKYLAHLTGNKNYWQKAEQVMKVIDDHQMQDGLVPIFVHPDTGQFRYSEIRLGSRGDSYYEYLIKQYLQTSGQEPIYREMWEEALAGIQKHLVTSTKYSKLQFIAELPQGIGGPLSPKMDHLVCFLPGSIALGATEGLTEKEARQMPGWNSQKEQQMQLARELTKTCWAMYAVTDTGLSPEIAWFEADKADLQPSPGSSSPRPSSSNDEDSWKRDFIIKPLDAHSLQRPETVESLFLMYRVTNDPIYRKWGWKIFKAFQKHTIVNDSQGYTSLQDVTKVPPPQRDNMESFWLAETLKYLYLLFSPRDFLPLSEVVFNTEAHVLPRLNRTKFQTGWSRTKRS
>XP_001210906_Aspergillus_terreus
MSSKAASRSQKRPQRKDTKNSGSRPLPRLNWTLVSLTTGFLALVAAWWFQLLSSETALETPLNFFRSIEEDSYWEGRREEVKDAFVTSWDAYARYAWGKDRFHPVSKTGSQMSPKGLGWIIVDSLDTLMIMNQTARLSDARKWLQRGLTYNQNQEVNTFEMTIRMLGGLLSAHYLSTILPDVSSRRDYVYLAKAVDLADRLLGAYESKSGIPYASVNLGTRQGLPSHADGGASSTAEAATLQLEMKYLAHLTGNRTYWQKAERIMEIIDDQQMQDGLVPIFIHPDTGQFRCREIRLGSRGDSYYEYLIKQYLQTSGQEPIYREMWEQALAGIQKHLVTSTKHSKLQFIAELPQGIGGPLSPKMDHLVCFLPGSIALGATEGRTEKEARQTPGWNAQKKQQMQLARELTKTCWAMYTVTDSGLSPEIAWFEVDEADLGPSSGPSPRPSSRDDVNSWKHDIIIKPLDAHNLQRPETVESLFLMYRVTNDPIYRKWGWEIFRAFQRHTKVSDDQGYTSLQDVREVPPPQRDNMESFWLAETLKYLYLLFSPREFLPLSEVVFNTEAHVLPRFNQTRFQTGWSRMKRF
>XP_022493903_Penicillium_arizonense
MAYQPSRSPFAPAQQDSFYQNSRNGLRGYGLSNQPIPLSNKVNGYFEKDRTLPLYKDKPYFQPRRTGPRRRWRPFFALLGVCSLVFLLYYNFYLPSWTGSRSNDKGVELWRWAQTLEDEKASSDTSDWAERREKVRDAFIVSWEGYEKNAWGYDQYRPVSNVNQEVTSGGLGWMIVDSLDTLMIMNLTSKVHRARQWISTSLRYDQDRDVNTFETSIRMLGGLLSAHYLSTQFPDLAPLNDDDVGAAGEDLYIEKAADLADRLLGAFESPSGIPWSNVNLNTSAGVPVHFDEGATSISEAGSVQLEFKYLAKLTGEAEYWKIVENVMKLVDYQLPQDGLVRSTIHPDSGSFKGDSISLGSKADSYYEYLIKQYLQTSQQEPIYKEMWDEALKGIRKHLVTFTKNAQLMVIGERPQGLEKELLPRMDHLVCFMPGTIALGATGGRSLSEARKSSDWSQQREEEILMSRELMKTCWAMHKRTATGLASEISYFTLDSEPVMMGDKYPALATNPKQGSKPEALKGISKSLETQNDGSESWREDIEIHRNDRHNLQRPETIESLFYMYRITGDDMYRQWGWEIFKSFVKHTAVVEKKSVSRIPTPTNKEPIFRIKGFTSLGNADAIPPYRRDNMESFWMAETLKYFYLLFSDRDFISLEDHVFNTEAHPFPRFKPSGDLKTGWERKPRQ
>XP_014531018_Penicillium_digitatum
MAYQPSRSPFAPVQQDSFYGNPRSGLRGYGLSNHPIPLSNKVNGYFEKDRTLPLYKDKPLFSPRRTGPRRRWRPLVNVLGVCTVLFVLYYNFYLRTWSGQQSNDKGVELWKWAQTLEDGKSSGDLSDWTARREKVRDAFIVSWEGYEKNAWGYDQYRPVSNVIPEDTGGGLGWMIVDSLDTLMIMNLTSKVHRARQWISTSLNYDQDRDVNTFETTIRMLGGLLSAHYLSTQYPDLAPLNDDDVGAAGEDLYIEKAADLAERLLGAFESPSGIPWSNVNLNTSEGVVVHFDEGATSIAEAGSIQLEFKYLAKLTGEAEYWKLVERTMKLVDLQKPQDGLVRTAIHPDSGAFTGDSISLGSKADSYYEYLVKQYLQTSEQEPVYKEMWDEALQGIRKHLVSFTKNAQLMIIGERPQGLDQDLSPRMDHLVCFMPGTIALGATGGQPLSHARKLADWTQQREEEILLSRELMKTCWAMHQATATGLAAEISHFILDSPPVMMADKYPDSATNPSHASKPEALRGISQPLEAQSDASEPWRADIDVHRNDRHNLQRPETVESLFYLYRITGDDIYRQWGWEIFKSFIKHTAVVEKKKSTSRIPTSTNTAPVFRIKGFTSLGNADAVPSYKRDNMESYWMAETLKYFYLLFSDRDFISLEDHVFNTEAHPFPRFKPSGDLQTGWERAPMQ
>XP_016600719_Penicillium_expansum
MPSKGPKKTRTRPSVASKSSERRQHGLLGPNWSLTSVLFTGVVALSAGLYMANPSVEAILDKFRPIGRDSYWKTQQEEVKDVFVTSWDAYSKHAWGKDVFHPIAKTGDQMSPKGLGWIIVDSLDTLMIMNLTSQLSDARKWVNRDLTYDQDQDVNTFETTIRMLGGLLSAHYLSTQLPDVASRRDYVYLQKAIDLADRLLSAYESPSGIPYASVKLSTREGIQSHADGGASSTAEATTLQLEMKYLAHITGKEVYWRKAEHVMKVIDDHRMPDGLLPIFVHPDTGNFRYQEIRLGSRGDSYYEYLVKQYLQTSGDEPIYSEMWEEALEGIQKHLVTTTKHSNLQFIAELPTGIGGKLSPKMDHLVCFLPGSIAIAATEGRTEAEARKLPTWNAKKEEQMKLARELMKTCWAMYAVTDTGLSPEITWFEADDADLRPQPGSRPLEKSKNDVNSWKKDLIIKPLDAHNLQRPETVESLFLMFRVTEDPLYRKWGWEIFQSFKKHMLIPDGEGYTSLNDVTKVPAPYRDSMESFWLAETLKYLYLLFSPKEYLPLTDVVFNTEAHVLPRFKQSKFQTGWERKKR
>XP_040643870_Penicillium_griseofulvum
MAYKPPRSPFAPQQDGFYGNPRSGLRGYGLSNQPIPLSNKVNGYFERDRTLPLYKDKPFFAPRRTGPRRRWRPFLNVLGVCTVLFVLYYNFYLPTWSGLQSNDKGVELWKWAQTLEDGKTSGDLSDWTARREKVRDAFIVSWEGYEKNAWGYDQYRPVSNVNQEDTTGGLGWMIVDSLDTLMIMNLTSKVHRARQWISTSLNYNQDRDVSTFETTIRMLGGLLSAHYLSTQYPDLAPLNDDDVGAAGEDLYIEKAADLAERLLGAFESPSGIPWSNVNLNTSEGVVVHFDEGATSTSEAGSVQLEFKYLAKLTGEAEYWKVVEKAMKLVDLQKPQDGLVRTAIHPDNGAFKGDSISLGNKADSYYEYLIKQYLQTSEQEPIYKEMWDEALRGIRKHLVSFTKNSQLMIIGERPQGLDQDLSPRMDHLVCFMPGTIALGATGGQPLSKARKSADWTQQREEEILMSRELMKTCWAMHQATATGLAAEISHFVLDSPPVMMADKYSDPVANPNRASKPEALRGISKPVETQSDASESWRADIDIHRNDRHNLQRPETVESLFYLYRITGDDIYRQWGWEIFKSFIKHTAVVEKKSTSRIPTSTNTAPVFRIRGFTSLGNADAVPSYKRDNMESYWMAETLKYFYLLFSDRDFISLEDHVFNTEAHPFPRFRPSGDLKTGWERAPRQ
>XP_038930824_Penicillium_roqueforti
MLAFRSERPDCLCDRHLFITIAPERVVLRYARESSDSTSTSSCSLPCCALGNRKTGRQETRSKRTMAYQPSRSPFAPAQQDGFYGNPRSGLRGYGLSNQPIPLSNKVNGYFEKDRTLPLYKDKPFFAPRRTGPRRRWKPFLNVLGVCTVLFLLYYNFYLRTWSGLQSNDKGAELWKWAQTLEDGKSSGDLSDWTARREKVRDAFIVSWEGYEKNAWGYDQYRPVSNVNQADTSGGLGWMIIDSLDTLMIMNLTSKVHRARQWISTSLNYDQDRDVNTFETTIRMLGGLLSAHYLSTQYPDLAPLNDDDVGAAGEDLYIEKAADLAERLIGAFESPSGIPWSNVNLNTSEGVVVHFDEGATSIAEAGSVQLEFKYLAKLTGEAEYWKLVERTMKLVDLQKPQDGLVRTAIHPDSGAFKGDSISLGSKTDSYYEYLIKQYLQTSEQEPVYKEMWDEALRGIRKHLVSFTKNAQLMIIGERPQGLGQELLPRMDHLVCFMPGTIALGATGGQPLSQARKSADWTQQREDEILMSRELMKTCWAMHQATATGLAAEISHFVLDSSPVMMADKYPDPVANPNHASKPEILRGISHPLEAQSDGSEPWRADIDIRRNDRHNLQRPETVESLFYLYRITGDDIYRQWGWEIFKSFIKHTAVVEKKSTSSRIPTSTKTAPVFRIKGFTSLGNVDAVPSYKRDNMESYWMAETLKYFYLLFSDRDFISLEDHVFNTEAHPFPRFKPSGDLKTGWERAPRK
>XP_002560170_Penicillium_rubens
MAYQPSRSPLPSRSPFAPAQQDGFYGNPRSGLRGYGLSNQPIPLSNKVNGYFEKDRTLPLYKDKPFFAPRRTGPRRRWRPFLNMLGACTVLFLLYYNFYLRTWSGLQSNDKGVELWKWAQTLEDGKTSGDLSDWTARREKVRDAFIVSWEGYEKNAWGYDQYRPVSNVNQEDTSGGLGWMIVDSLDTLMIMNLTSKVHRARQWISTSLNYNQDRDVNTFETTIRMLGGLLSAHYLSTQYPDLAPLNDDDVGAAGEDLYIEKAADLSERLLGAFESPSGIPWSNVNLNTSEGVVVHFDEGATSISEAGSIQLEFKYLAKLTGEAEYWKLVERTMQLVDLQKPQDGLVRSAIHPDSGSFKGDRISLGSRADSYYEYLIKQYLQTSEQEPVYKEMWDEALRGIRKHLVSFTKNSQLMIIGERPQGLDQDLSPRMDHLVCFMPGTIALGATGGQPLSQARKSPGWTQQREEEILMSKELMKTCWAMHQATATGLATEISHFVLDSPPVMMADKYPDPLTNPKRASKPEALRGISQPVEVQSGASAPWRADIDIRRNDRHNLQRPETVESLFYLYRITGDDIYRQWGWEIFKSFIKHTAVVEKKSTSRIPTSTNTAPVFRIKGFTSLGNADAVPSYKRDNMESYWMAETLKYFYLLFSDRDFISLEDHVFNTEAHPFPRFKPSGDLKTGWERVPRQ
>XP_040814471_Penicillium_solitum
MAYQPSRSPFAPAQQDGFYGNPRTGLRGYGLSNQPIPLSNKVNGYFERDRTLPLYKDKPFFSPRRTGPRRRWRPFLNVLGVCTVLFVLYYNFYLRTWSGLQSNDKGVELWKWAQTLEEGKTSGDLSDWTARREKVRDAFIVSWEGYEKNAWGYDQYRPVSNVNQEDTSGGLGWMIVDSLDTLMIMNLTSKVHRARQWISTSLNYDQDRDVNTFETTIRMLGGLLSAHYLSTQYPDLAPLNDDDVGAAGEDLYIEKAADLAERLLGAFESPSGIPWSNVNLNTSEGVVVHFDEGATSISEAGSIQLEFKYLAKLTGEAEYWKLVERTMKLVDLQKPQDGLVRTAIHPDSGAFKGDSISLGNKADSYYEYLIKQYLQTSEQEPVYKEMWDEALRGIRKHLVSFTKNSHLMVIGERPQGLDQDLSPRMDHLVCFMPGTIALGATGGQPLAQARKSADWTQQREEEILMSRELMKTCWAMHQAMATGLAAEISHFVLDSPPVMMADKYPDPATNPNRASKPEALRGISKPIEAQSDASEPWRADIDVHRNERHNLQRPETVESLFYLYRITGDDIYRQWGWEIFKSFIKHTSVVEKKSTSRIPTSTSTAPVFRIKGFTSLGNTDAVPPYKRDNMESYWMAETLKYFYLLFSDRDFISLEDHVFNTEAHPFPRFKPSGDLKTGWERAPRQ
>XP_022581975_Penicilliopsis_zonata
MSFQPQNASPFASAQRPLDDSYWRASRNPGGNKLPGYGLSGQPSTVTDTLNGFLGNQRTLPMYKDKPYFAPRRTGPRFRRKRTLYGSVVLLLLGLLWWYRESFGYWSGFSLGGPDLAKGEELWHWMQSLDSESENEGQEPIDWAARRERVRDAFIVSWDGYEKYAWGLDEYYPVRKGGRHMVQGGMGWIIVDALDTLMIMNLTSRVQHARNWIHNSLHYNQDHDVNTFETTIRMLGGLLSAHYLSTKYPNLAPVSDDDAGAPGEDLYIETATDLANRLLGAFDSNSGIPYASVNLNKSMGLPSHADAGASSTAEATTVQLEFKYLAKLTGEAEYWRAVERVMEVVDAQQVEDGLVPIYIDANSGHFRGSNIRLGSRGDSYYEYLIKQYLQTSKQEPIYKDMWDEALMGVRKHLIAYTKNAQLTILGERPDGLHNALHPKMDHLVCFMPGTIALGATGGQLLSEAKKSREWTQRHAEEILLAKELMKTCWATYLYTQTGLAPEITYFEVDSPPVMMGDLAGSTMTEGNRQPDQEEDLPLISKPLEPVKKDGSDHTASWRDDINIHTQDRHNLQRPETVESLMYMYRITGDETYRQWGWEMFKSFVKHTAVVETDGHQHPSGSDEGQADGSTTTTHRASRIVGFTSLSNADSIPPSKRDNMESFWLAETLKYFYLLFSDREFLSLEENVFNTEAHPFPKFELKGDLKTGWTRKTRS
>XP_016621070_Cladophialophora_bantiana
MSFQVPQNVPSFTSSQRAYEDTYWRQKHNSNGHAKGGPAGAITAKINDIFAESKDLPMYKDKPHFPSSRRKGRAFLRRKRVLTLIGSATLLFLWWMGWLPWGSPQFYDPAAHQHSFFRAEDWSEQREAVKEVFKTSWEGYEKYAWGMDEYHPLSRKGKNMVEGGMGWIIVDALDTAMMMNLTSHVARAREWISTSLSYTAHHEVNTFETTIRMLGGLLSAYYLSTSFPHLAPQRDDDVNQPGEDLYIEKATDLADRLLGAYDSPSGIPYASVNLNTTQGVGSHVDGGASSTAEAATLQLEMKYLAKITGEPIYWQRAEHVIEVIESQKREDGLVPIYIYPATGDFRGENIRLGSRGDSYYEYLIKQYLQTGCVETIYLDMWEEALEGIKKHLITYSAHASLTILAERQNGLHAPLTAKMDHLACFMPGTIALAVTEGQTVEQARARLGSKWTKTHDENLKLAEELMKTCWGMYKVTPTGLAPEICYFHTDNPAPQWQGHLDLAWTPPHTTELSDDHDADWRSDYDIRSNDVHNLQRPETIESLFYMYRITKDKKYRQWGWEMFEAFREHTKVVDELTGKVYAYASLDTVMENPVRERKRRDNMESFWLAETLKYFYLLFSDDDFFPLDTVVFNTEAHPLPKFDISGSKVFATGWRRSNDKSSEQKYEDRMVDEDFRQLKNVRVGSGVRIDENGKSIPSNAEVEEKQFSVGVDENEREPAQGLSAPTHSDGRKLENTSLEDAEGTGKEGSD
>XP_008723374_Cladophialophora_carrionii
MSFQPPNDVPSFTGTQRAYEDTYWRPKNSGNGQARGGTPGAITSKINDIFGETKGLPMYKDKPHFPSSRRKGRGLLGRKRVLVLIGSASLLLLWWMGWLPGSSRQYYDPADHLHPFFHDEDWTEQREAVKEVFKTSWEGYEKYAWGMDEYNPLSRRGKNMVEGGMGWIIVDALDTAMMMNLTSHVAQAREWISTSLSYTADHEVNTFETTIRMLGGLLSAYYMSTTFPHLAPQRDDDANQPGEDLYIEKATDLADRLMGAYESPSGIPYASVNLNTSLGMASHLDAGASSTAEAATLQLEMKYLAKITGEPIYWQKAEHVIKVIESQKREDGLLPIYIYPSTGEFRGNNIRLGSRGDSYYEYLIKQYLQTGGVETVYLEMWEEALQGIKKHLITYSKQASLTILAERQNGLYAPLTAKMDHLVCFMPGTIALAVTGGQTVEQAKARLGNQWTAKQDEDLKLAEELMKTCWGMYKVTPTGLAPEIAYFHVDNPAPQWQAHVDPNWSPPQSADLTDDPDAPWRSDYDIHTNDVHNLQRPETVESLFYMYRITKDRKYRQWGWEMFEAFREHTKVVDEVEGKVYAYTSIDTVMENPVKERRRRDNMESFWLAETLKYFYLLFSDDDFFPLDTVVFNTEAHPLPKFDISGSKVFLTGWQRSKEPPADSDVQPKDVKVGSGVRVDENGMNIVLDLGEGEKKIVPFDPEQQEPSGAESSEPQIPTNSQFERKDK
>XP_016246524_Cladophialophora_immunda
MSFQVPQNVPSFTSSQRTHEDTYWRQKHSGNGHAKGGPAGAITSKINVIFGEDKDLPMYKDKPHFPSSRRRGRGFLRRKRVLALIGSASLLFLWWTGWLPWSSRQFYDPAAHQHSFFHAEDWSEQREAVKEVFKTSWEGYEKYAWGMDEYQPLSRKGKNMVEGGMGWIIVDALDTAMMMNLTSHVAKAREWISTSLSYTAHHEVNTFETTIRMLGGLLSAYYLSTAFPHLAPQRDDDVNQPGEDLYIEKATDLADRLLGAYDSPSGIPYASVNLNTAQGVGSHVDGGASSTAEAATLQLEMKYLAKITGEPIYWTKAEHVIEVIESQKREDGLLPIYIYPATGEFRGENIRLGSRGDSYYEYLIKQYLQTSSVEAVYLDMWEEALEGIKKHLITYSEHASLTILAERQNGLSAPLTAKMDHLACFMPGTIALAVTEGQTVEQAKARLGSKWTKRHDENLKLAEELMKTCWGMYKVTPTGLAPEICYFHTDNPAPQWRGHVDPAWTPPHAAELSDDIDADWRSDYDIHSNDVHNLQRPETIESLFYMYRITKDRKYRQWGWEMFEAFREHTKVVDELTGKVYAYTSLDTVMENPVRERKRRDNMESFWLAETLKYFYLLFSDDDFFPLDSVVFNTEAHPLPKFDISGSKVFTTGWRRSKGMASQQKHEGSMVEDDYAQLKSVRVGGGVRVDENGKSIPSDTETGEKQIPAVGENEHDSAEDQAAPELSDGTNFEHQSPGQSEGIGKEESD
>XP_007751903_Cladophialophora_psammophila
MSFQVPQHVPSFTNSQRSYEDTYWRHKHNTNEHAKGGPAGAITSKINDIFAESKDLPMYKDKPHFPSSRRKGRAILRRKRVLTLIGSTTLLFLWWMGWLPWSSPQFYDPAAHQHSFFHAEDWSEQREAVKEVFKTSWEGYEKYAWGMDEYHPLSRKGKNMVEGGMGWIIVDALDTAMMMNLTSHVAKAREWISTSLSYTAHHEVNTFETTIRMLGGLLSAYYLSTSFPHLAPQRDDDVNQPGEDLYIEKATDLADRLLGAYDSPSGIPYASVNLNTTQGVGSHVDGGASSTAEAATLQLEMKYLAKITGEPIYWQRAEHVLEVIESQKREDGLVPIYIYPATGDFRGENIRLGSRGDSYYEYLIKQYLQTGSVETVYLDMWEEALEGIKKHLITYSEHASLTILAERQNGLHAPLTAKMDHLACFMPGTIALAVTEGQTAEQARTRLANKWTKKHDENLRLAEELMKTCWGMYKVTPTGLAPEICYFHTDNPAPQWQGHLDLAWTPPHTTELSDDHDADWRSDYDIHSNDVHNLQRPETIESLFYMYRITKDKKYRQWGWEMFEAFREHTKVVDELTGKVYAYTSLDTVMENPVRERKRRDNMESFWLAETLKYFYLLFSDDDFFPLDTVVFNTEAHPLPKFDISGSKVFATGWRRTKDRPSEQKYEGRMVEEDFAQLKNVRVGSGVRVDENGKSIPSNAEVEEKQFSAGVGENERETAQGLSAPTHSDGGKLKNASPEHAEGTGKEGGD
>XP_018688251_Fonsecaea_erecta
MSFQVPQNAPSFTSSQRTYEDAYWRQKHTSNGHAKGGPAGAITSKINDIFGEDKDLPMYKDKPHFPSSRRRGRGFWRQKSVLALIGSASLMFLWWAGWLPWGSRQFYDPAAHQHSFFHAEDWSEQREAVKEVFKISWEGYEKYAWGMDEYHPLSRKGKNMVEGGMGWIIVDALDTAMMMNLTSHVAKAREWISTSLSYTAHHEVNTFETTIRMLGGLLSAYYLSTTFPHLAPQRDDDVNQPGEDLYIEKATDLADRLLGAYDSPSGIPYASVNLNTTQGVGSHVDGGASSTAEAATLQLEMKYLAKITGEPIYWTKAEHVIEVIESQKREDGLLPIYIYPATGEFRGENIRLGSRGDSYYEYLIKQYLQTGGVEEVYLDMWDEALEGVKKHLITYSEHASLTILAERQNGLSAPLTAKMDHLACFMPGTIALAVTEGQTVEQAKARLGSKWTKKHDENLNLAEELMKTCWGMYKVTPTGLAPEICYFHTDNPAPQWRGHVDPTWKPPHAAELSDDVDADWRSDYDIHSNDVHNLQRPETIESLFYMYRITKDRKYRQWGWEMFEAFREHTKVVDEMTGKVYAYTSLDTVMENPVRERKRRDNMESFWLAETLKYFYLLFSDDDFFPLDSVVFNTEAHPLPKFDISGSKVFTTGWRRSKEPAAEQKYEGGMVADDFTQLKGVRVGSGVRVDENGNSILSNAEVGEKQIPAAATENEHDPAQDLSARGTSGDANLENRPPDQDEGIGKAESD
>XP_022507254_Fonsecaea_monophora
MSFQVPQNVPSFSSTQRTHEDTYWRQKQTSNGHARGGPASGITSKINDIFGEDRGLPMYKDKPHFPSSRRRGQGFFRQKRVLALIGSASLLFLWWVGWLPWSSRQYYDPADHQHSFFHAEDWSEQREAVKEVFKTSWDGYEKYAWGMDEYHPLSRKGKNMVEGGMGWIIVDALDTAMMMNLTSHVAKAREWISTSLSYTADHEVNTFETTIRMLGGLLSAYYLSTTFPHLAPQRDDDVNQPGEDLYIEKATDLADRLLGAYDSPSGIPYASVNLNTSQGVGSHVDGGASSTAEAATLQLEMKYLAKITGEPIYWTKAEHVIEVIESQKREDGLLPIYIYPATGEFRGVNIRLGSRGDSYYEYLIKQYLQTGSVEGVYLDMWEEALEGVKKHLITYSEHASLTILAERQSGLNAPLTAKMDHLACFMPGTIALAVTEGQTVEQAKARLGSKWTKKHDENLKLAEELMKTCWGMYKVTPTGLAPEICYFHTDNPAPQWRGHVDSAWRPPHAAELSDDADADWRHDYDIHTNDVHNLQRPETIESLFYMYRITKDRKYRQWGWEMFEAFREHTKVIDELTGQVYAYTSLDTVMENPVKERKRRDNMESFWLAETLKYFYLLFSDDDFFPLESVVFNTEAHPFPKFDISGSKVFTTGWRRTKGLTSERKSEGGVVEDDSEQLKSIRVGSGVRFDDNGNSIPVPAEVGEQQVPAAVGENGHDFSQGLPVRALSDGIVSLENGEDIAKEGGD
>XP_016631918_Fonsecaea_multimorphosa
MSFQVPQNVPSFTSSQRTYEDTYWRQKHSSNGHAKGGPAGAITSKINDIFGENTGLPMYKDKPHFPSSRRRGRGFLRQKRVLALIGSATLLFLWWAGWLPWSTRQFYDPAAHQHSFFHAEDWSEQREAVKEVFKTTWEGYEKYAWGMDEYHPLSRKGKNMVEGGMGWIIVDALDTAMMMNLTSHVAKAREWISTSLSYTADHEVNTFETTIRMLGGLLSAYYLSTTFPHLAPQRDDDVNQPGEDLYIEKATDLADRLLGAYDSPSGIPYASVNLNTTHGVGSHVDGGASSTAEAATLQLEMKYLAKITGEPIYWTKAEHVIEVIESQKREDGLLPIYIYPATGEFRGENIRLGSRGDSYYEYLIKQYLQTGSVETVYLDMWEEALEGIKKHLITYSEHASLTILAERQNGLDLALTAKMDHLTCFMPGTIALAVTEGQTVEQAKARLGSKWTKKHDENLKLAEELMKTCWGMYKVTPTGLAPEIAYFHTDNPAPQWRGHVDPAWTPPHAAELSDDVDADWRSDYDIHSNDVHNLQRPETIESLFYMYRITKDRKYRQWGWEMFEAFREHTKVVDEVTGKVYAYTSLDTVMENPVRERKRRDNMESFWLAETLKYFYLLFSDDDFFPLDSVVFNTEAHPLPKFDISGSKVFTTGWRRTKGSGPEQKVEGSMVADDSAQLNGILVGSGVRVDENGKSIPSSTEAGEKRVPAAAGENEHDPAQDLSARAETQSPEQGEEGVGKEESG
>XP_022496920_Fonsecaea_nubica
MSFQVPQNVPSFSSTQRTHEDTYWRQKQTSNGHARGGPASGITSKINDIFGEDRGLPMYKDKPHFPSSRRSGRGFCRPKRVLALICSASLLFLWWVGWLPWSSHQYYDPADHQHSFFHAEDWSEQREAVKEVFKTSWEGYEKYAWGMDEYHPLSRKGKNMVEGGMGWIIVDALDTAMMMNLTSHVAKAREWISTSLSYTADHEVNTFETTIRMLGGLLSAYYLSTTFPHLAPQRDDDVNQPGEDLYIEKATDLADRLLGAYDSPSGIPYASVNLNTSRGVGSHVDGGASSTAEAATLQLEMKYLAKITGEPIYWTKAEHVIEVIESQKREDGLLPIYIYPATGEFRGVNIRLGSRGDSYYEYLIKQYLQTGSVEDVYLDMWEEALEGVKKHLITYSEHASLTILAERQSGLNAPLTAKMDHLACFMPGTIALAVTEGQTVEQAKARLGSTWTKKHDENLKLAEELMKTCWGMYKVTPTGLAPEICYFHTDNPAPQWRGHVDSAWRPPHAAELSDDADADWRHDYDIHTNDVHNLQRPETIESLFYMYRITKDRKYRQWGWEMFEAFREHTKVVDELTGQVYAYTSLDTVMENPVKERKRRDNMESFWLAETLKYFYLLFSDDDFFPLESVVFNTEAHPFPKFDISGSKVFTTGWRRTKGLTSERKSEGSVVEDDFEQLKNIRVGSGVRFDDNGNSIPVPAEVGEQQVPAAVGENEHDFSQGLSARALSDGTVLENQSPENGVDIAKQESD
>XP_013286800_Fonsecaea_pedrosoi
MSFQVPQNVPTFSSTQRTHEDTYWRQKQTSNGHARGGPASGITSKINDIFGEDRGLPMYKDKPHFPSSRRRGQGFFRQKRVLALIGSASLLFLWWVGWLPWSSRQYYDPADHQHSFFHAEDWSEQREAVKEVFKTSWDGYEKYAWGMDEYHPLSRKGKNMVEGGMGWIIVDALDTAMMMNLTSHVAKAREWISTSLSYTADHEVNTFETTIRMLGGLLSAYYLSTTFPHLAPQRDDDVNQPGEDLYIEKATDLADRLLGAYDSPSGIPYASVNLNTSQGVGSHVDGGASSTAEAATLQLEMKYLAKITGEPIYWTKAEHVIEVIESQKREDGLLPIYIYPATGEFRGVNIRLGSRGDSYYEYLIKQYLQTGSVEAVYLDMWEEALEGVKKHLITYSEHASLTILAERQSGLNAPLTAKMDHLACFMPGTIALAVTEGQTVEQAKARLGSKWTKKHDENLKLAEELMKTCWGMYKVTPTGLAPEICYFHTDNPAPQWHVDSAWRPPHAAELSDDADADWRHDYDIHTNDVHNLQRPETIESLFYMYRITKDRKYRQWGWEMFEAFREHTKVIDELTGQVYAYTSLDTVVENPVKERKRRDNMESFWLAETLKYFYLLFSDDDFFPLESVVFNTEAHPFPKFDISGSKVFTTGWRRTKGLTPERKSDGSVVEDDSDQLKNIRVGSGVRFDDNGNSIPVPAEIGEQQVPAAVGENEHDFSQGLPVRALSDGTVSLENGEDIAKQGGD
>XP_007753893_Cladophialophora_yegresii
MSFQPPNNVPSFTSTQRAYEDTYWRPKNGGNGHARAGTPGAITSKINDIFGETKGLPMYKDKPHFPSSRRKGRGLLGPKRVLILIGSASLLLLWWMGWLPGSSRRYYDPADHLHPFFHDEDWSEQREAVKEVFITSWEGYEKYAWGMDEYNPLSRKGKNMVEGGMGWIIVDALDTAMMMNLTSQVAKAREWISTSLSYTADHEVNTFETTIRMLGGLLSAYYMSTTFPHLAPQRDDDANQPGEDLYIEKATDLADRLMGAYESPSGIPYASVNLNTSLGVTSHLDAGASSTAEAATLQLEMKYLAKITGEAIYWQKAEQVIKVIESQKREDGLLPIYIYPSTGEFRGNNIRLGSRGDSYYEYLIKQYLQTGGVETVYLDMWEEALEGIKKHLITYSKQASLTILAERQNGLYAPLTAKMDHLVCFMPGTIALAVTGGQTVEQAKARLGNQWTAKQDENLKLAAELMKTCWGMYKVTPTGLAPEIAYFHVDNPATQWQAHVDANWSPPKSADLSDDPDAPWRSDYDIHTNDVHNLQRPETVESLFYMYRITKDKKYRQWGWEMFEAFREHTKVVDEVAGKVYAYTSIDTVMENPVKERRRRDNMESFWLAETLKYFYLLFSDDDFFPLDTVVFNTEAHPLPKFDISGSKVFTTGWQRSKGAPAEPNVQSKDVRVGTGVRDDDNGLKIVLDLGEGEKKTVPFDPKQKQPTGAESSESQSPTGSQSERGDKE
>XP_016237836_Exophiala_spinifera
MSFQVPQNVPSFTNSQRAYEDTYWRQKQSNGHARVGSTGTVTSKINDIFGEHKDLPMYKDKPHFPSSRRKRVLQPKRVLALTALPALLFLWWMGWLPWTSGAVYDPAEHEHPFFKDEDWSAQRDAVREVFKTSWAGYEKYAWGMDEYNPLTRKGKNMVPGGMGWIIVDALDTAIMMNLTSEVAKAREWISTSLSYTANHDVSTFETTIRMLGGLLSAYYLSTSFPNLAPQRDDDTNQPGEDLYIEKAADLADRLLGAYESNSGVPYASVNLNTSQGILSHLDGGASSTAEAATLQLEMKYLAKVTGEPHYWQKAEKVMEIIDSHRREDGLLPIFIYPATGEFRGDNIRLGSRGDSYYEYLIKQYLQTGKVETVYRDMWDEALEGIKKHLITYSQHASLTILAERQNGLHSPLTAKMDHLVCFMPGTIALAVTEGETVEQAKARLGSRWTKKHDENLKLAEELMKTCWGMYKVTPTGLAPEISYFRTDNPPRQWQGHVDPDWTPPVSSDLSDAQSATWRSDYDIHTNDVHNLQRPETIESLFYMYRITKDPKYRQWGWEMFEAFREHTKVIDDVSGTVYAYTSLDTVMENPVKDRKRRDNMESFWLAETLKYFYLLFSDDSFFPLNSVVFNTEAHPFPKFDISGSKVFKTGWQRNIGAPPSPKPGSDGRVVRVDPAPQKQEERESNSGDAPEVAVPHEHEHDDTMEHGHIEESGRGKETGGHSPLENFRESPVQGRGQGGRMVESKGHG
>XP_016262835_Exophiala_oligosperma
MSFQVPQNVPSVTSNQRVYEDTYWRQKQSNGHARVGSAGMVASKINDIFGEHKDLPMYKDKPHFPSSSRRKRMLQRKRVLALIIVPVVLFLWWMGWLPWTSRAVYKPAEHQHSFYKDEDWSAQRDAVREVFKTSWAGYEKYAWGMDEYNPLTRKGKNMVQGGMGWIIVDALDTAIMMNLTSEVAKAREWISTSLSYTANHDVSTFETTIRMLGGLLSAYYLSTSFPNLAPQRDDDTNQPGEDLYIEKATDLADRLLGAYESPSGVPYASVNLNTSQGILSHLDGGASSTAEAATLQLEMKYLAKVTGEPHYWHKAEKVMEVIDAHRREDGLLPIFIYPATGEFRGDNIRLGSRGDSYYEYLIKQYLQTGKVETIYRDMWDEALEGIKKHLITYSQHASLTILAERQNGLHSPLTAKMDHLVCFMPGTIALAVTEGETVEQAKARLGSQWTKKHDENLKLAEELMKTCWGMYKVTPTGLAPEISYFRTDSPPRQWQGHVDPDWTPPVSDELSEDHRAGWRSDYDIHSNDVHNLQRPETVESLFYMYRITKDPKYRQWGWEMFEAFREHTKVIDEVSGTVYAYTSLDTVMDNPVKDRKRRDNMESFWLAETLKYFYLLFSDDSFFPLDSVVFNTEAHAFPKFDISGSKVFTTGWQRATGDPPNPKPGSDGRVVRVDAPQKVERESDGGGGGDQKQNPAVAVPHEHEHDDTMEHGHIEESGGGKEQMEHSPLENFRDSRVQGRGGRVVESRGHG
>XP_013322479_Exophiala_xenobiotica
MSFQIPQNVPSFTSSQRTEEDTYWRQKHSNGHVGGGAAAIVTSKINDIFGEHKDLPMYKDKPHFPSSRRRRVLPRKRLLAIVVLPVMILLWWMGWLPWTSGRVYDPAEHQHSFFHEEDWSEQRDAVREVFRTSWAGYEKYAWGMDEYNPLSRKGKNMVPGGMGWIIVDSLDTAMMMNLTSEVAKAREWISTSLSYTADHDVSTFETTIRMLGGLLSAYYLSTTFPNLAPQRDDDTNQPGEDLYIEKATDLADRLLGAYESSSGVPYASVNLNTSQGILSHLDGGASSTAEAATLQLEMKYLAKITGEPHYWHKAEKVMEVIDSHRREDGLLPIFIYPATGEFRGDNIRLGSRGDSYYEYLIKQYLQTGKVETVYRDMWDEALEGIKKHLITYSQHASLTILAERQNGLDQPLTAKMDHLVCFMPGTIALAVTEGQTVEQAKTRLGSQWTRKHDENLKLAEELMKTCWGMYKVTPTGLAAEISYFKTDNPPRQWQGHLDPSWSPPESDPLSDNMSAAWRSDYDIHSNDVYNLQRPETVESLFYMYRITKDPKYRQWGWEMFEAFREHTKVVDEVWGTVYAYTSLDTVMENPVKDRKRRDNMESFWLAETLKYFYLLFSDDSFFPLDSVVFNTEAHPLPKFDISGSKVFVTGWQRNTGEPPKPKPGSDGRVVRVDAPQKVDKVAAVDAQKPAVAVPHEHEHDDTMEHGHIEESGKDKSNDEHSPLEHYKENLAKMADGGIIAREEPQAQGRNVAARGHG
>XP_007720616_Capronia_coronata
MSFSAPQNVPPFTSTQRAPEDTYWRQKQGNGHAAGGPMGGVTAKIHDIFGENQDLPMYKDKPHFPSSRRRPVLQRKRALGSVGVVILLFLWWMGWLPWTSSPVYNPAEHQHVFFHQEDWAEQREAVKSVFKTSWAGYEKYAWGMDEYHPLSRKGKNMVEGGMGWIIVDALDTAMMMNLTSEVAKAREWMSTSLSYTASHDVSTFETTIRMLGGLLSAYYISTSFPHLAPQHDDDVNQPGEDLYIEKATDLADRLLGAYDSPSGIPYASVNLNTSHGLISHLDGGASSTAEAATLQLEMKYLSKITGELVYWQRAENILKVIDQQKREDGLVPIFIYPANGEFRGDNIRLGSRGDSYYEYLIKQYLQTGGVENVYLDMWEEALEGVKKHLITYSKRASLTVLAERQNGLSMPLTAKMDHLVCFMPGTIALAVTGGQSVEEAKARLGSGWTKKHDENLKLAEELMKTCWGMYKVTPTGLAPEIAYFRTDTPPRQWKGHLDPEWSPPESSPLSDDPDGDWRSDYDIHSNDVHNLQRPETVESLFYMYRITRDQKYRQWGWEMFEAFREHTKVVDEVTGTIYAYTSLDTVMENPVKARKKRDNMESFWLAETLKYFYLLFSDDDFFPLDGVVFNTEAHPFPKFDISGSKVFKTGWERSKDLRPSAKPGERGGGGKRKDEFVETEGVRVGDGVRFDETGKRIPAEAEQAAENQPPVLGHDHEHDDDVEHGHIEESGKGIPVADHSSLEDVQDGLI
>XP_007736847_Capronia_epimyces
MSFSVPQNTPSFTSTERAYEDTYWRQKHSNGHTTARPLAGVTSKIHDIFAENNDLPMYKDKPHFPSSRRRGPLQPKRVWALFGLVIFLFMWWTGWLPWSSRSVYDPAAHQHSFFHQGDWSEQREAVKEVFQTSWAGYEKYAWGMDEYHPLSRKGKNMVEGGMGWIIVDALDTAMIMNLTSEVAKAREWMSTSLSYTANHDVSTFETTIRMLGGLLSAYYISTTFPQLAPQRDDDTNQPGEDLYIEKATDLADRLLGAYDSPSGIPYASVNLNTSQGIISHLDAGASSTAEAATLQLEMKYLSKITGEPVYWQRAENVLKVIDAHMQEDGLVPIFVYPSTGEFRGENIRLGSRGDSYYEYLIKQYLQTGGVEAVYLDMWEEALEGIKKHLITYSKHASLTILAERPNGLGMPLTAKMDHLVCFMPGTIALAVTGGQTVEEAKARLGSGWTKTHDENLKLAEELMKTCWGMYKVTPTGLAPEIAYFHTDTPPRQWKGHLDPEWSPPESSPRLDDLGADWRSDYDIHSNDVHNLQRPETVESLLYMYRITKDPKYRQWGWEMFEAFREHTKVVDEVSGVIYAYTSLDTVMENPVRERKKRDNMESFWLAETLKYFYLLFSDEDFFPLDSVVFNTEAHPLPKFDISGSKVFKTGWERKKDAPSKKPLGEGGGAGSRNDDFVESKGIRVGDGVRFDEAGTQVEAHGPEVAENQLPLSSPHDHEHDDTIEHGHIEESGKGIPSSEHSSLENLKDNLAKRAESLNNLQETHPEQ
>XP_009152358_Exophiala_dermatitidis
MSFSVPQNVPEFTSTQRSYEDTYWRHKQSNGHTKEGTLGGVASKIHDIFGEHRGQDLPMYKDKPNFPSRRRRGMLDRKRIMGVVGFVTILSFWWLGWLPWSSRTVYDAAAHQHTFFDQGDWSDQREAVKKVFQTTWAGYEKYAWGMDEYHPLSRKGKNMVQGGMGWIIVDALDTAMMMNLTSEVAKAREWISTSLSYNADHDVNTFETTIRMLGGLLSAYYISTNFPHLAPQRDDDINQPGEDLYIEKATDLADRLLGAYDSPSGIPYASINLNTSRGIISHLDGGASSTAEAATLQLEMKYLSKITGEPVYWQQAEKVMEAIDAQHPQDGLVPIFIYPSTGQFRGENIRLGSRGDSYYEYLIKQYLQTGGVENVYLDMWEEALAGVKKHLVTYSKHASLTILAERQNGLSMPLTPKMDHLVCFMPGTIALAVTEGQSVQEAKARLGDKWTKKHDEDLKLAEELMKTCWGMYKVTPTGLAPEISYFRTDTPPRQWQGHVDPDWSPPQSSPLSDDPDADWRLDYDIHSNDVHNLQRPETVESLFYMYRITKDPKYRQWGWEMFEAFREHTKVVDEVTGEVYAYTSLYTVMENPVKNRKKRDNMESFWLAETLKYFYLLFSDDDFFPLDKVVYNTEAHPLPKFDISGSKVFKTGWQRGKDAPRPATPGDNRIRKGATRENEAIRVGDGVRFDDTGKRVEIEVARVGEVQAPVAQAPVHDHDDTVEHGHIEESGKGIPAAEHSNLENLKEGLAK
>XP_013253957_Exophiala_aquamarina
MSFQVPQNVPSFSSSQRSQEDSYWRSKQSNGPARGGVADAVTSKINDIFSEEGGGQLPMYKDKPHFPASRRRGLLQRKRIQGLIGLLVIFVLWWTGLLPLGGSKPHYDPAEHQHTFFGHNDWSAQREAVKEVFITTWEGYEKYAWGLDEYHPLTRKGKNMVEGGMGWIIVDALDTAIMMNLTSQVATAREWISTSLSYNADHDVNTFETTIRMLGGLLSAYYLSTSFPNLAPQRDDDFNQPGEDLYIEKATDLADRLLGAYDSPSGIPYSSINLNTSQGLINHLDGGASSTAEAATLQLEMKYLSKVTGEPVYWERAELVINAIDSQQMEDGLLPIFIYPATGEFRGENIRLGSRGDSYYEYLIKQYLQTGGVETIYRDMWDEALEGVKKHLITYSSKASLTILAERPSGLGHVLTPKMDHLVCFMPGTIALAVTGGQTVEQARRNLGSGWTKKHDEDLALAEELMKTCWGMYKVTPTGLAPEIAYFHIDNPPRQWQGHLDPNWTPPVSSNLSDDMDADWRADYDIHDMDVHNLQRPETVESLFYMWRITKDPKYREWGWEMFEAFREHTKVVDEVEGKVYAYSSLDTVMDNPVKERKRRDNMESFWMAETLKYFYLLFSGDDFFPLDRVVFNTEAHPLPVFDIKGSKVFKTGWERSKKGAVSPKAADHDGNGEKSNGDFVQFPGRRVGDGVRFGEDGKPIEAKSEHDHEHDDTIEHGHIEESGHGKPSTEHSILEVGKRKDDPSDFGGDTEGTLPLQNSRGGRSKPQDRLEKEEEEEANADDDEELVGRRGSKDH
>XP_016226062_Exophiala_mesophila
MSFPPPHGVPSFTSSQGSQDDTFWRQKNGHGHSRSRVSDAVASKFNDLFIEEKGLPMYKDKPHFPSNRRGGTFQRKRVWSLIALLSILALWWTGLLPGSSPRPVWDPADHQHTSLNHENWEEQREAVKEVFKTTWEGYETFAWGMDEFYPLSRRGKNMVEGGMGWIIVDALDTAIMMNLTEEVARAREWISTSLKYNANHDVNTFETTIRMLGGLLSAHYLSTTFPHLAPQRDDDFNQPGEDLYIEKATDLADRLLGAYDSASGIPYSSVNLNTSQGLINHLDGGASSTAEAATLQLEMKYLAKLTGEPVYWERAEMVLKAIEAQKREDGLVPIYISPATGAFRGENIRLGSRGDSYYEYLIKQYLQTGRVETVYLDMWEEALEGVKKHLITYSKHSSLTILAERQNGLRHALTPKMDHLVCFMPGTIALAVTSGETVAAAKARLGSSWTKVHDENLRLAEELMKTCWGMYKVTPTGLAPEISYFHIDDPPRQWEGHLDPNWSPPTSADLSDAADAEWRLDYDIHDNDVHNLQRPETVESLFYMWRITKDIKYRQWGWAMFEAFREHTKVVDDIHGHIYAYTSLDTVMENPVKPRKRRDNMESFWLAETLKYFYLLFSDDDMFPLDKVVFNTEAHPLPVFDIKGSKVFKTGWERSNEIPASESKEDLGGHTAGEFVQHRNVRFDDGGARFDADGNPLRATPPDFKLKQQNDLDNVNNGNGHGNADADTDLTHDQDHDHDDTLEHGHIEQSGIDQPHEDHSLLEAFSKGFGKKSDPVADINVD
>XP_013267508_Rhinocladiella_mackenziei
MTFQIPQNVPSFTSSQRTFEDTSWHQKHSNGHAKGAPAAGITSRINDIFGEDKDLPMYKDKPHFPSSRRRRPLQRKRVLGLIGSVSLLFLWWMRWLPWSSDRVYDPAEHQHSFFHDEDWSKQREAVKEVFKTSWGGYEKYAWGMDEYHPLSRKGRNMVEGGMGWIIVDALDTAMMMNLTEEVAKAREWISTSLSYTADHDVNTFETTIRMLGGLLSAHYISTTFPNLAPQRDDDVNQPGEDLYIEKATDLADRLLGAYDSPSGIPYASVNLNTSQGITSHLDAGASSTAEAATLQLEMKYLAKITGEPVYWQQAENIIKVIDSQRREDGLLPIFIYPATGEFQGENIRLGSRGDSYYEYLIKQYLQTGKVERIYLDMWEEALEGIKKHLITYSKSASLTILAERQHGLRLPLTAKMDHLVCFLPGTITLAVTEGQTVEEAKARLGSQWTKKHDENLKLAEELMKTCWGMYKVTPTGLAPEIAYFLTDNPPRQWEGHVDPEWSPPESGPLSDNLSADWRSDYDIHSNDVHNLQRPETVESLFYMYRITKDRKYREWGWEMFEAFCEHTKVVDEVLGTVYAYTSLDTVMDNPVKERKRRDNMESFWLAETLKYFYLLFSDDDFFPLDSVVFNTEAHPLPKFGISGSKVFVTGWERNKDPPPKPKFGERGGGGKAKDDFVQFKETRVGSDFRLDENGKRVETGSEAYENQKPVAKPHEHEHDDTMDHGHIEESGKDKANGDHVIVGGFEGRLS
>XP_018005898_Phialophora_attinorum
MSHRTNGHAKGSMSHRITNILSDDYEELPMYKDKPHYPPSRRKKMYQRRGPQVAIALLLLSFLYYTGYLPSGRSPRPPHTHHHYHHGTPSKDPALWAARADEVRSVFKTTWAGYEKYAWGLDEYHPISKSGRNMVEGGMGWIIVDALDTAILMNLTTEVSRAREWIRTSLHYTADHDVNTFETTIRMLGGLLSAHWLSTTYPHLAPQTDDDVLQPGEDLYIEKATHLADRLLGAFDTPSGIPLASINLNTSLGIPAGDGLSSTAEAATLQLEFKHLSKITGESVYWETSEKVIKVIDDLQPEGGLVPIFMSPQTGTFRGQNIRLGSRGDSYYEYLLKQWLQFRGSEPVYREMWDEVLDGIKRYLVTWTKHGNMTIIGERQNGLNHELTPKMDHLVAFMPGTIALGLTNGTTVEEAKQKGMWTRHQEADLAFAKELMKSFWAMYKGTATGLAPEIAYFHVDSPPRQWSFEEGWTLPQSNTDDFDDVAESTSSSATTSTSAHDHDHDHDTNSHPWKQDLDLHTQDLHNLLRPETVESLFYMYHITQDPIYREWGYEMFQSFVEHAAVRDDITGEVYAYASLDTVDSLDSNGKIRDRDRRDNMESFWPAETLKYFFLLFSELGGEGVAAASSGSVVSGKASSSNVMPFRLEDVVFNTEAHPLPRFDISTSTIWKTGWQRKPRTASPAAAAPGATGEEQVPVGLGVPSSPIDAAVVADGIRKKLADSKDSFEIKHGKIGLDDKVLDERAAASEALGRHQEALAATATVAATMAAGDAEWEDKSWTDGRDVDHPMGTPHEGEPKKVEVQRGGKTERGGGTGQKEGEKIADRDAI
>NP_594139_Schizosaccharomyces_pombe
MVKRRTVKYFLRRILALFVLCVPIYYLYTTVQRPPGYTKLKGSTRRKALIKKTFIESWTDYETYGWGKDEYYPIIKRGRNYLRKGMGWMIIDSLDTMMIMGLDEQVLRAREWVNNSLTWNQDDEEVSVFETTIRILGGLLSSYHLSQDKLYLDRAVDLADRLLAAYNTSTGLPRSNVNLGTRKSRKRTREYFVSTAESGTVQMELRYLSYLTGDPKYWITADKTMEVLLGDATWSHTGLVPITVNLITGAYVGRNIRLGSHGDSYYEYLLKQDLQLFSSGTVYRKAFDLSVDGIIEYLLNYTTPNHFAYIAELPGGLEHAQLPKMDHLVCFLPGTLMWGATNGTSLEAARTSKNWGTRQERDVKLAQELMRTCYEMYNMTATGLAPEIVFFDVDQTKNEIYSKRRDQHNLMRPETVESLFILYRITRDEIYREWGWNIFVSFLRYSRLPGRDAFTCLDSVESKKVKDQRDKTESFWFAETLKYLYLLFEDDFSILPLTNYTFNTEAHPFPNIENNMDLYTV
```
