## Supplementary material for "Coding Sequence Insertions in Fungal Genomes are Intrinsically Disordered and can Impart Functionally-Important Properties on the Host Protein": fasta protein sequences: XP_713651.2_blasthits_fa.txt

```
>XP_713651_Candida_albicans
MARNSIKKSPVVKKKDTPIVRKRKPIQQEAEEDSNDEESEDELNVEGLIDASDDEDEEEEQEQEEQPQEEENNSDDDDDDDDDDDDNNSEADSEEELNQLLGEEEEEDPSDYNSDEFSDEPKDDDLSRINIKSLSVSDPSIQKNSISKFSDGSIRILKPEIEPKYDSDDSDAENFNTIGNIPISAYDEMPHIGYDINGKRIMRPAKGSALDQLLESIDLPEGWTGLLDQNTGTSLKLTDEELELIRKIQQQENTDENINPYEPLIDWFTKDEEIMPVTAVPEPKRRFVPSKHEAKRVMKIVKAIREGRIIPPNKVKQQLTEEEEEDQFNFDLWQDEIEISDHIMNLRAPKLPPPTNEESYNPPEEYLLTEEEKSKWLQESPIDRERNFLPQKYNSLRQVPGYQDSVRERFERSLDLYLAPRVRHNKLNIDPDSLIPDLPSPKDLRPFPIRCSTIYEGHTGKIRTISIDPQGLWLATGSDDGSVRIWEILTGRQVYKIQLINKEINNEDHIECLEWNPDSSCGILAVCVGENIYLIVPPIFGFDIENSGKLRIESGWGYDTFGNKKKDLKISSQKEEDNKESDNEDEDEEEDNDDDDDDDEPETSSTVEPKKEVAKWYPPNTEQASMGISAIIQCRKTIKKLSWHRKGDYFVTVSPDSKNTAVLIHQISKHLSQSPFKKSKGIIMDAKFHPFKPQLFVASQRQIKIYDLAQQVLLKKLMPGVRLLSTIDIHPRGDNLIAGSYDKRVLWHDLDLSATPYKTLRYHEKAVRSIKFHKGNLPLFASASDDGNIHIFHGTVYDDLMTNPLLVPLKKLNGHKIINQIGILDLIWHPKEPWLFSAGADGTARLWTT
>XP_002417059_Candida_dubliniensis
MAKSGIKKDTVVVVEKKNQAPISRKRKPVQQEEEEAHSNDESSEDELNVEGLIDASEDDEDEEDEQQSQENNSDGDDDSAGENPIDSEEELNQLLGEEEDPSDYDSEDFSDEPKEDELSGINIKSLSVSDPKTINSISKFSDGSIRILKPEIEPKYDSDDSDVENFNTIGNIPISAYDEMPHIGYDINGKRIMRPAKGSALDQLLESIDLPEGWTGLLDQNTGNSLKLTDEELELIRKIQQQENTDENINPYEPLIDWFTKDEEIMPLTAIPEPKRRFIPSKHEAKRIMKIVRAIREGRIIPPNKVQQQAKEDDQFNFDLWQDEIEIPDHIMNLRAPKLPPPTNEESYNPPEEYLLTEEEKSNWLKQSPIDRERNFLPQKYNSLRQVPGYKESIRERFERSLDLYLAPRIRHNKLNIDPDSLIPDLPSPKDLRPFPIRCSTIYQGHTNKIRTISIDPQGIWLATGSDDGSVRIWEVLTGRQVFKIILINKEINHEDHIESLEWNPDSNSGILSVCVGENIYLIVPPIFGFDIENTGKLRIESGWGYDTFGNKKKDLKISTQDDEDAEDAEDAESEEENATSVESKKEVAKWYPPNSEQAAMGISAIIQCRKTIKKISWHRKGDYFVTVSPDSKNTAVLIHQVSKHLSQSPFKKSKGIIMDVKFHPFKPQLFVASQRQIKIYDLSQQILLKKLMPGVRLLSSIDIHPRGDNLLACSYDKRVLWHDLDLSSTPYKTLRYHEKAVRSIKFHKGNLPLFASASDDGNIHIFHGTVYDDLMTNPLLVPLKKLTGHKIINQIGILDLIWHPKQPWLFSAGADGTARLWTT
>XP_002550450_Candida_tropicalis
MAKNGIKKSPVVESKKKDVTTSKKRKPVEEEVEESESDDEINVQGLIDADDDDDEEEEVEEEEDDEKADEEEDDEEEASLADSEEELNQLLGEEEDPSDYESEDFSDEPKDDISGINIKSLSVSDADTTVTKFSDGTTRILKPEIDPKYDSDDSDKENFNTIGNIPFSAYDEMPHIGYDINGKRIMRPARGSALDSLLESIDLPEGWTGLLDQNTGTSLKLTSEELELIRKIRANENVDSNIDPYEPLIDWFTKDEEIMPVTAVPEPKRRFVPSKHEAKRVMKIVKAIREGRIIPPDQVKEKLDEDQYNFDLWQDEVEVPDHIMTLRAPKLPPPTNEESYNPPEEYLLTEEEKAKWLEEAPVDRERNFLPQKYKSLRQVPGYQESVRERFERSLDLYLAPRVRHNKLNIDPDSLIPDLPSPKDLRPFPIRCSTIYEGHTGKIRTVSIDPQGLWLATGSDDGSVRIWEVLTGRQVYKAQIINTEINNEDHIESLEWNPDSTTGILAVCAGENIYLIVPPIFGFDIENTGKLRIESGWGYDTFGNKKKDLKMPGEDEQDLDDDDDEEKESKTIEPKKEVAKWFPPNSEQTTMGVSAVIQCRKTVKKISWHRKGDYFVTVSPDSHNTAVLIHQISKHISQSPFRKSKGIIMDAKFHPFKPQLFVSSQRQIKIYDLAQQVLLKKLMPGVRLLSTIDIHPRGDNLIAGSYDKRVTYFDLELSQTPFKKLRYHDMAIRSVVYHKGQLPLFATGSDDGTIHIFHNSVYDDANPLIVPLKKLTMGNWVLDLVWHPKQPWIFAAGADGKAYLYTN
>XP_003867974_Candida_orthopsilosis
MREESHSPFFFSPSSPISIRTLTYHYQHSLNMARSRGNSKSVPTPKKEELVSKKRKQDVEEEAETSSDEEFKVEGLIDQESDDEEEEEEEEEESNSEDRDDNNEDGEPNGALEEDEEEEEVDDDISEASRSDFDSEEELNKLLGDEEDPSDYSSVEFSDEPQDDLSDVNLKNLTVKDPSAQEIKTKYSDGRLRIIKPEIEPVYDSDDSDAENFNTIGNIPISAYDEMPHIGYDINGKRIMRPAKGSALDQLLESIDLPQGWTGLLDQNTGSSLKLTDEELELIRKIQQQENTDENINPYEPLIDWFTKDQEVMPLTAVPEPKRRFVPSKHEAKRVMKIVRAIREGRILTPEKAKEQREKEDDELNFDLWADETEVPDHIMNLRAPKLPPPTNDESYNPPEEYLLTEEERAQWENEDSIDRERNFIPQKYKSLRQVPGYQDSVRERFERSLDLYLAPRLRKNKLNIDPESLIPELPSPKDLRPFPIRCSTIYEGHTGKIRTVAVNPQGIWLATGSDDGSVRIWEVLTGRQVFKAQIINKEHNGEDHIESIEWHPDSDTGILAICAGENIYLLVPPIFGFDIENTGKLRIESGWGYDTFGNKKQDMKVGVEGDDADADDAATIATKKDVAKWINPTTTQQSQSIAAIIQCRRTVKKISWHRKGDYFVTVSPDSKNTAVLIHQLSKHLSQSPFKKTKGVIMDAKFHPFKPHLFVASQRTIKIYDLSQQNLIKKLMPGVRLLSTIDIHPRGDNLLAGSYDKRVLWHDLDLSATPYKTLRYHEKAVRTIKYHKGNLPLFASASDDGSIHVFHGTVYDDLMTNPLLVPLKKLTGHKVINQIGILDIAWHPKEAWLFSAGADGTARLWTT
>XP_001526862_Lodderomyces_elongisporus
MAKKEVSASKPGNTKKDNVLLKKRKQQAVEKEEAEKEKEEGVSEDEFNVQGLIDPESDSDDEGAAAAEEEEEEEEQQQDVKELDLDKGEVISSDSDAEDFDSEEELNKLLGEEDDPSDYSSVGFSDEPKEDGDEQDEQDAFAAADAATDDDAFGDVKLKNLSITDPSKLEVRTKFSDGTPRIIKPEIEPVYDSDDSDAENFNTIGNIPISAYEEMPHIGYDINGKRIMRPAKGSALDQLLESIDLPQGWTGLLDQNTGAPLKITDEELELIRKIQQQENTDENINPYEPLNDWFTKNQEVMPLTAVPEPKRRFVPSKHEAKRVMKIVKAIREGRILTPEKAKELKEKETEEMNYDLWQNESEVPDHIMNLRAPKLPPPTNEESYNPPEEYLLNEEEKQKWLEQDPVDRERNFIPQKYSSLRLVPGYQDSVRERFERSLDLYLAPRLRKNKLNIDPESLIPELPSPKDLRPFPIKCSTVYEGHTGKIRTLSIDPQGLWLATGSDDGSVRIWEVLTGRQVFKAQLVNKEHNGEDHIESLEWNPNAQTGILAVCAGENIYLLVPPIFGFEIENTGKLRIESGWGYDTFGNTKQDLKVKGEDTKGDLDDDEEEEEEEEDDDDDEGQGKVKAHNSTAPAKKDVAKWINPNSSQQAMGISAIIQCRRTVKKISWHRKGDYFVTVSPDSKNTAVLIHQLSKHLSQSPFRKSKGVIMDAKFHPFKPQLFVASQRQIKIYDLAQQTLLKKLLPGVRLLSTIDLHPRGDNLLAASYDKRVLWHDLDLAATPYKTLRYHEKAVRQIKYHKGSLPLFASASDDGIIHVFHGTVYDDLMTNPLLVPLKKLSGHKVINQIGVLDIVWHPKEAWLFSAGADGTARLWTT
>XP_007372409_Spathaspora_passalidarum
MAKSKAAPAKETVTKKESVTKKRKPEEVEEEPESDEEFQVDGLIDGDDDSDESEEDEEDEEDEEDEEADSEEEEDNGDFDSEEELNKLLGEEEDPSDYSSDEFSDEPKEEISGLPLKTLSINENVKSKYSDGTTRIIKPEINPVYDSDDSDAENFNTIGNIPLSAYEEMPHIGYDINGKRIMRPAKGSALDQLLESIDLPEGWTGLLDQNTGTSLKLTDEELELIRKIQQQESTDENINPYEPLIDWFTKDQEIMPLTAVPEPKRRFVPSKHEAKRVMKIVRAIREGRIIPPDKVKKELEEEELNFDLWKDEQEIPDHIMNLRAPKLPPPTNEESYNPPAEYLMTEEEKEKWLAEDPQDRERNFIPQKYSSLRQVPGYQDSVRERFERSLDLYLAPRVRHNKLNIDPDSLIPELPSPKDLRPFPIKCSTVYQGHTEKIRTISIDPQGLWLATGSDDGSVRIWEILTGRQVYKVQLIDKEINSDDHIESLEWNPDSTTGILAVCVGEHVYLLVPPIFGFDIENIGKLRIEAGWGYDTFGNKKQELKVSGEDDEEVDDEEEETTTEKKKDVSKWFPPNAEQATMGISAIIQCRKTVKKISWHRKGDYFVTVSPESSNTAVLIHQLSKHLSQSPFKKSKGIIMDAKFHPFKPQLFVASQRQVKIYDLAQQVLIKKLMPGVRMLSSIDIHPRGDNLLACSYDKRVLWHDLDLSSTPYKTLRYHNKAVRSIKFHKGNLPLFASASDDGNVHVFHGMVYDDLMTNPLLVPLKKLTGHKIINQIGILDLVWHPKEAWLFSAGADGTARLWTT
>XP_043048612_Scheffersomyces_spartinae
MARKNTSVKKTDVSSRKRKQEDDVEVESEDEFQVEGLIDASSDEEDNNEEENQKEVAEEEESDDETDSDAELNDLIGSEEDASDYDSSDFSDEPREDSASITDKLSNIKLKVIPTEDSDKTIHTTFSDGKPREIKPEINPVYDSDDSDAEDFNTIGNVPISAYEEFPHIGYDINGKRIMRPAKGSALDQLLESIDLPEGWTGLLDQNTGSGLKISDEELELIRKIQAQENTSEINPYEDYVDWFTRHEEVMPLTAVPEPKRRFVPSKHEAKRIMKIVRAIREGRIIPPSKVKQQAEQERMNFDLWKDTDGQEFEDHIMNLRAPKLPPPTNEESYNPPAEYLLSEEEKQKWLQADPEDRERSFIPQKYNALRKVPGYQESVREKFERCLDLYLAPRVRHNKLNIDPDSLIPDLPSPKDLRPFPIRTSTVYEGHTGRIRTLSIDPSGLWLATGSDDGSIRIWEILTGRQVHKIQLVKEDDLASDHIETLEWHPDAEVGILAACAGEIIYLIVPPVFGYEIENAGRSKIESGWGYDKFGNKKGDIKIKGNDDEADNDDDDEEPSTKGDSKKTEVAKWFTPNASQSQDGIAAVIECRRTVKKVSWHRKGDYFVTVSPESKNTAVLIHQLSKHLSQSPFKKSKGIIMDAKFHPFKPQLFVCSQRTIRIYDLAQQVLVKKLLPGARLLANIDIHPRGDNLLASSYDKRVLWHDLDLSATPYKTLRYHERAVRSITFHRGNLPLFASASDDGTIHVFHGMVYDDLMTNPLLVPLKKLTGHKIINNLGVLDLAWHPKEAWLFSAGADGTARLWTT
>XP_001385474_Scheffersomyces_stipitis
MDGLLDAEASEDDEEDEENSEDDEEEDSDKELNELLGEEEDPSDYDSENFSDEPQESDTRSITDAISGVKIRSLSDISSQDKQEFHTKYSDGSERIIKPEIEPVYDSDDSDAENFNTIGDIPLSAYDEMPHLGYDINGKRIMRPAKGSALDQLLESIDLPQGWTGLLDQNTGSSLNLTDEELELIRKIQQQENTDANIDPYEATIEWFTSKVEVMPLTAVPEPKRRFVPSKHEAKRVMKIVRAIREGRIIPPSKVKEQIEEERLNYDLWNDDDIAVEDHIMNLRAPKLPPPTNEESYNPPEEYLLTEEEKKQWESLDPADRERNFLPQKFGALRKVPGYQESVRERFERCLDLYLAPRVRHNKLNIDPESLIPELPSPKDLRPFPIRCSTVYQGHTDKIRTISIDPQGLWLATGSDDGSVRIWEILTGRQVFNVQLINKEINDEDHIESLEWNPDSQTGILAVCAGENIYLVVPPIFGFDIENMGRLRIESGWGYDTFGNKTKEEKFKNDEGNEDEDDEDDSATSTAVKKDVARWFPPNQEQTKLGISAIIQCRKTVKKVSWHRKGDYFVTVSPDSKNTAVLIHQLSKHLSQSPFKKSKGIIMDAKFHPFKPQLFVASQRQVRIYDLAQQVLVKKLMPGVRLLSTIDIHPRGDNLLASSYDKRVLWHDLDLSATPYKTLRYHEKAVRSIKFHKGNLPLFASASDDGNIHIFHGTVYDDLMTNPLLVPLKKLTGHKIVNSIGILDLIWHPKEAWLFSAGADGTARLWTT
>XP_020065978_Suhomyces_tanzawaensis
MAKSKSIKQSKKVAEKLTKLEESSRKRKVEEEEEEESSDGEFNVEGLIDQEASEDESGEEEEEEADEDEDDEDDEDEEFNKLIGEEDDVSDVDSEDFSHGPHDESASITDKLSGVKIRSMSNNSTEEKDIHTEYSDGRPRIIKPEIEPVYDSDDSDHENFNTIGNIPLSAYEEMPHLGYDINGKRIMRPARGSALDQLLESIDLPEGWTGLLDQNTGGNLKLTDEELELIRKIQQQENTDDNINPYEPYIDWFTSKEEVMPLTAVPEPKRRFVPSKHEAKRVMKIVRAIREGRIVSPNKVKEQAEEEQYNYDLWKDEVAVEDHIMNLRAPKLPPPTNEESYNPPEEYLMTEEEKKQWDEMDPLERERNFIPQKYSSLRKVPGYQESVTERFDRCLDLYLAPRVRHNKLNIDPDSLIPELPSPQDLRPFPIRCSTVYQGHTGRIRTISIDPQGLWLATGSDDGTVRIWEILTGRQVYKAQLLEEDNTDDHIESLEWSPDSTTGILAVAAGENIYLIVPPIFGFDIENTGKLRIESGWGYDTFGNSKKNRDIKVGEDDEEAEEDVESNDKSEVKKEVAKWFTPSVDQAKLGISAIIQCRKNIKKISWHRKGDYFVTVSPDSKNTAVLIHQLSKHLSQSPFKKSKGIIMDAKFHPFKPQLFVASQRTIRIYDLAQQVLIKKLMPGARMLSGIDIHPRGDNLLASSYDKRVLWHDLDLSATPYKTLRYHEKAVRNIKFHKSNLPLFASASDDGSIHVFHGTVYDDLMTNPLLVPLKKLTGHKVVNSIGVLDLIWHPKEAWLFSAGADGTARLWTT
>XP_020076947_Hyphopichia_burtonii
MPHLGYDINGKRIMRPAKGSALDQLLESIDLPEGWTGLLDQNTGSSLKLTDEELELIRKIQANENTDQSINPYEPTIEWFTSKTEVMPVTAVPEPKRRFVPSKHEAKRVMKIVKAIRDGRIVPPSKVKEEIEEKDKFNFDLWNKEDEVNDHIMNLRAPKLPPPTNEESYNPPEEYLMNDEEKQKWLETAPIDREKNFIPQKYGSLRKVPGYEENIRERFERCLDLYLAPRVRHNKLNIDPDSLIPELPSPKDLRPFPIRCSTIFEGHEARIRTISIDPQGLWLATGSDDGSVRIWEILTGRQVHKIQLVDVEENPEDHIDSLEWNPDSATGILGVVAGENIYLIVPPIFGFDIENIGRLRIESGWGYDTFGNKKKGGDIQVESDDEETPKESNSNNEIKKEVAKWYPPNSEQSQLGISAIIQCRKTIKKLSWHRKGDYFVTVSPESKNTAVLIHQISKHLSQSPFKKLKGIIMDAKFHPFKPQLFVCSQRTIRIYDLSQQSLIKKLMPGARLLSNIDIHPRGDNLLAGSYDKRVLWHDLDLSSTPYKTLRYHEKAVRQIKFHKSNLPLFATASDDGSIHVFHGTVYDDLMTNPLLVPLKKLTGHKVINSLGVLDLIWHPKEAWLFSAGADGTARLWTT
>XP_015464881_Debaryomyces_fabryi
MARNSKATGSPKTVVEKQLRKRKQEVEAVEESSSDEELQVEGILDDAASEDEESESEDADEEEEGSDGDSDEEFNELLGEEEDVSDVDSEEFSDEPRDETASITDKLSGTQIRSYSNATEDEADEVHTKFSDGRPRIIKPEINPIYDSDDSDNENFNTIGNVPLSAYEEMPHIGYDINGKRIMRPAKGSALDQLLESIDLPEGWTGLFDQNTGSSLKITDDELELIRKIQAQESTDENINPYEPTIEWFTSKTEVMPLTAVPEPKRRFVPSKHEAKRVMKIVRAIREGRIVPPNKVKEQQEEEKYNFDLWNDNESETNDHIMNLRAPKLPPPTNEESYNPPEEYLMNEEEKKKWLELEPEDRDKNFIPQKYNSLRKVPGYQEGLRERFERCLDLYLAPRTRHNKLNIDPDSLIPELPSPKDLRPFPIRCSTVFQGHTEKIRTLSISPDGLWLATGSDDGSVRIWEILTGRQVYKTVLVADDNTDDNIESLEWNPDSNSGILAAVAGEHIYLIVPPIFGFDIENNGRLRIESGWGYDTFGNKSKTKNSNIKVNSDDEDEEEAEKSESNSGKKDVCKWFTPNAEQSQAGISAIIQCRKTVKKISWHRKGDYFVTVSPDSGHSSVLIHQLSKHLSQSPFKKSKGIIMDAKFHPFKPQLFVASQRYIRIYDLAQQVLVKKLMPGARWLSNIDIHPRGDNLLASSFDKRVLWHDLDLSSTPYKTLRYHDKAVRSIKFHKANLPLFASASDDGSIHVFHGTVYDDLMTNPLLVPLKKLTGHKIINSLGVLDLVWHPKEAWLFSAGADGTARLWTT
>XP_459204_Debaryomyces_hansenii
MARNSKATDTPKTVVEKQSRKRKQDVEDAEESSSDEELQVEGILDDAASEDEESDSEDADKEDDEEEELEGDSDEEFNELLGEEEDLSDVDSEEFSDEPRDETASITDKLSGTKIRSYSNATEDEENEVHTKFSDGRPRIIKPEINPIYDSDDSDNENFNTIGNIPLSAYEEMPHIGYDINGKRIMRPAKGSALDQLLESIDLPEGWTGLFDQNTGTSLKITDDELELIRKIQAQESTDENINPYEPTIEWFTSKTEVMPLTAVPEPKRRFVPSKHEAKKVMKIVRAIREGRIVPPNKVKEQQEEEKYNFDLWNDNESETKDHIMNLRAPKLPPPTNEESYNPPEEYLMDEEEKKKWLEMEPEDRDKNYIPQKYNSLRKVPGYQEGLRERFERCLDLYLAPRTRHNKLNIDPDSLIPELPSPKDLRPFPIRCSTIFQGHTEKIRTLSISPDGLWLATGSDDGSVRIWEILTGRQVYKTVLVADDNTDDNIESLEWNPDSNSGILAAIAGEHIYLIVPPIFGFDIENNGRLRIESGWGYDTFGNKSKTKNSNIKVNSDDEDEEVEKADTNTGKKDVCKWFTPNTEQSQAGISAIIQCRKTVKKISWHRKGDYFVTVSPDSGHSSVLIHQLSKHLSQSPFKKSKGIIMDAKFHPFKPQLFVASQRYIRIYDLAQQVLVKKLMPGARWLSNIDIHPRGDNLLASSYDKRVLWHDLDLSSTPYKTLRYHDKAVRSIKFHKANLPLFASASDDGSIHVFHGTVYDDLMTNPLLVPLKKLTGHKIINSLGVLDLVWHPKEAWLFSAGADGTARLWTT
>XP_006689228_Yamadazyma_tenuis
MSKLRIESGWGYDKFGNNKDTKLGLQEVDDDDNEKVKRKEICKWYPPNDKQKQQGISVVIQCQKAVKKISWHRKGDYFVTVSPDGRNNAVVIHQISKHLSQSPFRKSKGIVSDCKFHPFKPQLFVAYQRTIKIYDLGQQVLIKKLMPGARWLSTIDIHPRGDNLLASSYDKRVLWHDLDLSNTPYKTLRYHNKAVRSIVFHKSNLPLFASASDDGIIHVFHGTVYDDLMTNPLLVPLKKLSGHKVVNSLGVLDLIWHPKEPWLFSAGADGTARLWTT
>XP_001487239_Meyerozyma_guilliermondii
MAKKNTVTGSKIKRKRQDESPEVSESEEIDVQGLIDDEASEDSEDEVESEDQVFENSDADSDEELNNLIGEEEDVSDVDSEDFSDELQDDSNSITDKLTNVRIRTSSQSSNENVHGLFADGTERIIKPEIEPVYDSDDSDHENFNTIGNIPLSAYEEMPHIGYDINGKRIMRPAKGSALDQLLESIDLPEGWTGLLDQNTGSSLKLTDEELELIRKIQHNENTDDNINPYEPTIEWFTSKTEVMPLTAVPEPKRRFVPSKHEAKRIMKIVRAIRDGRIVPPEKRKEQQDEEQYNFDLWDDNTDEPNEHIMNLRAPKLPPPTNEESYNPPEEYLMTEEERKKWEETDPSERETNFIPQKYGSLRKVPAYQENLRERFERSLDLYLAPRVRHNKLNIDPDSLIPDLPSPKDLRPFPIKCSTIFQGHIGRVRTLSIDPLGLWLATGGDDGTVRVWEILTGRQVYHCDVVDKKKDDDNIDSLEWNPDASVGILAVAAGESVYLLVPTILGYEIENAGRLKIEVGWGYDTYGNKNKRGDLNVNGEEDNESGANEVKKEVTKWLTPMEGQSQQGIAAIIQCRKAVKNLSWHRKGDYFVTVSPDSGNTSVLIHQLSKHLSQSPFRKSKGIIVDAKFHPFKPQLFVASQRSIKIYDLSQQVLTKKLMPGARYLSGIDIHPRGDHLLASSYDKRVLWHDLDLSNTPYKTLRYHEKAVRNIKFHKGRLPLFASASDDGSVHVFHGTVYDDLMTNPLLVPLKKLTGHKVVHSLGVLDLVWHPKEAWLFTAGADGTARLWTT
>XP_018712015_Metschnikowia_bicuspidata
MAKLGKSDAALKNTQSGLNKRKPEADADVPVDMPADEFEVSGMLDLGDDDDEDGDDGNDDENKKDENNENDENDNDDDDDENSEDNGEEENDDDDDDDDDEAELNRLLAAEEAAGLADESDSDAGSEPASINDRLSGMALSTLDDGHDNGVLSKYSDGRPRVLRPEIEPVYDSDDSDAENFNTIGNVPLSAYEEMPHVGYDINGKRIMRPAKGSALDQLLEQIELPEGWTGLLDQNTGEALKLSAGELELIRKIQNNENTAEAIDPYEPTIEWFTAKPEVMPLSAAPEPKRRFAPSKHEAKRVMKIVRAIREGKIIPPSQVQRLQHDERQNVDLWEHDDAAADHVMALRAPKVAPPTHDESYNPPAEYLFDDAEKQQWEAAAPADRGSTFVPQQYLALRKVPAYPDAVRERFERCLDLYLAPRVRHHKLDIDPESLIPDLPSPKDLRPFPVRCSTVFAGHAGRIRTLSVDPLGVWLATGSDDGLVRFWEVLSGRQVHKIQAIDPAENPEDRIDALEWHPDAAVPLLAVAAAERVLLVVPPVFGFDIENNARVKVEAGWGYATFGAKRKDTDINVNSDDDDAGTGAEPARADAAAWYPPSAGQAQDGIAAVVECKKAVKKLSWHRKGDYFVTVSPEAKNTAVLIHQLSKHLSQSPFRKAKGVIVDARFHPTKPHLFVSSQRAVRIYDLAQQVLVKKLQPGARMLSGIDIHPRGDHLLASSYDKRVLWHDLDLSATPYKTLRYHERAVRAVKFHKGRLPLFASASDDGSIHVFHGAVYDDFMTNPLLVPLKKLTGHSVVASIGVLDLAWHPKEAWLFSAGADGTARLWTT
>XP_002617045_Clavispora_lusitaniae
MAKKSKDVTSAPISVNSKKRKPQEEEDDLQVSGMLTIDGDDSSEEEDDEEKEQDEEEKEDDEAEEHGDDESTGSEEDEEEAELNRILREEEGDVEGESENDSEEESSEDSEGHSEPESLNDRLSGIKLKTIASEDNEEVHTKYSDGRPRILKKEIEPVYDSDDSDAENFNTIGNIPISAYEEMPHIGYDINGKRIMRPAKGSALDQLLEQIELPEGWTGLLDQNTGESLKLSTEELELIRKIQNNENTDESINPYEPTIEWFTSKTEVMPLTAVPEPKRRFMPSKHEAQRVMKIVRAIREGKIIPPNKAKEQVEEELHNFDLWTNEDNTEAHIMNLRAPKLAPPSNEESYNPPEEYLLTEEEKQQWLETAPADRETSFLPQKYSALRKVPGYGESVRERFERCLDLYLAPRVRHNKLNIDPESLIPQLPSPKDLRPFPIKCSTVYQGHNGRIRTLSIDPQGLWLATGGDDGTVRVWEVLTGRQVFKLDVIDIEENPEDRIDALEWHPDPSSPILAVAAAERVMLVVPSIFGFEIENNARVKTEAGWGYGTFGNKRKDTDINVNDDDDESVETKAPEQPKAEVAKWYAPSAEQTSYGVAAIVECKKPVKKLSWHRKGDYFVTVAPESKNTAVLIHQLSKHLSQSPFRKAKGTIMDAKFHPFKPQLFVSSQRAIRIYDLAQQTLVKKLMPGARMLSGIDIHPRGDHLLASSYDKRVLWHDLDLSATPYKTLRYHEKAVRSIKFHKGKLPLFASASDDGTIHVFHGTVYDDFMTNPLLVPLKKLTGHKVVSSIGVLDLAWHPKEAWLFSAGADGTARLWTT
>XP_025342464_Candida_haemuloni
MAKSKNASPGEKAAASGGNRKRRNTEEQPSEPELKVDGILTMDGSDEEDEDEEDEEDSDAELNKLLAEEEGDEEEDDESEEEDEDDEGDDSDASSDSASSAVTDKLSGVQLQTLEDEDNGEIVSKFSDGRTRIIKPEINPDYDSDDSDAENFNTIGNIPISAYEEMPHIGYDINGKRIMRPARGSALDQLLEQIDLPEGWTGLLDQNTGQSLKLTDDELELIRKIQNQEQTDEAINPYEPTIEWFTSKTEVMPLSAAPEPKARFQPSRHEAKRVMKIVRAIRSGKILSPEAAKAKADEDKNNFDLWEHEDPENNHVMNLRAPKLPPPTNDESYNPPEEYLFDEEEKKKWLETEPAARDTNYMPQKYAALRKVPGYSESVRERFDRCLDLYLAPRVRHSKLNIDPESLIPELPSPKDLRPFPIRCSTVYNGHTGRIRTLSVDPQGLWLATGSDDGSVRVWEVLTGRSVYKFQAVYLEQDPEDKIDALEWHPEPGTAILTVAAAEKIYLLVPPVFGFDFENNARVRIEAGWGYDTFGNKRKDTDINVNSDDEDAKSGGSEPKKEVAKWYTPNATQSSEGVAAIIECKKPVKKLSWHRKGDYFVTVAPESNHTAVLIHQLSKHLSQSPFRKSKGIIMDARFHPFKPQLFVSSQRTIRIYDLAQQQLVKKLMPGARMLSGIDIHPRGDHLLASSYDKRVLWHDLDLAATPYKTLRYHEKAVRSIKFHKGKLPLFASASDDGSIHVFHATVYDDYMTNPLLVPLKKLTGHKVVSSIGVLELAWHPKEAWLFSAGADGTARLWTT
>XP_024711446_Candida_pseudohaemulonis
MARLKGAEKAGAAGKKRKSEEEPENEPELDVEGVLTMEGSDEEDDDSEAELNQLLAEQEPEAEDEDEDDSSDEDEDDDEEEESDDELDAASASSAVTDKLSGVQLQTLEDEDNGEILGKYSDGRTRIIKPEIEPVYESDDSDAENFNTIGNIPIAAYEEMPHIGYDINGKRIMRPARGSALDQLLEQIELPEGWTGLLDQNTGQSLKLTEDELELIRKIQNQEQTDESINPYEPTIEWFTLKTEVMPLTAAPEPKSRFQPSQHEAKRIMKIVRAIRLGKILSPEAAKAKAEENQNNFDLWEHEDPENNHYMNMRAPKLPPPTNDESYNPPEEYLFDEEEKKKWLEANPSERDTNFMPQKYSALRKVPGYSESIRERFERCLDLYLAPRVRHAKLNIDPESLIPELPSPKDLRPFPIRCSTVYNGHTGRIRTLSIDPQGLWLATGSDDGSVRVWEVLTGRLVYKFQAIDTEENPEDKIDALEWHPEPGMAILAVAAAEKIFLLVPPVFGFDFENSARVKIEAGWGYDTFGNKRKDTEINVNDDDETSKNDLEPKKEVAKWYTPNATQTQDGVAAIVECKKPIKKLSWHRKGDYFVTVAPEAKNTAVLIHQLSKHLSQSPFRKSKGTIMDARFHPFKPQLFVSSQRTIRVYDLAQQQLVKKLMPGARMLSSIDIHPRGDHLLASSYDKRVLWHDLDLSATPYKTLRYHEKAVRSIKFHKGKMPLFASASDDGTIHVFHSTVYDDFMTNPLLVPLKKLTGHKIVSSIGVLDLVWHPKEAWLFSAGADGTARLWTT
>XP_025336981_Candida_duobushaemulonis
MARSKGAEKAGAAGKKRKSEEEPENEPELDVEGVLTMEGSDEEDDDSEAELNQLLAEQEPEAEDEDEDDSSDEDEDDDEEEESDDESDAASASSAVTDKLSGVQLQTLEDEDNGEILGKYSDGRTRIIKPEIEPVYDSDDSDAENFNTIGNIPIAAYEEMPISRIMRPARGSALDQLLEQIELPEGWTGLLDQNTGQSLKLTEDELELIRKIQNQEQTDESINPYEPTIEWFTSKTEVMPLTAAPEPKSRFQPSQHEAKRIMKIVRAIRSGKILSPEAAKAKAEEDQNNFDLWEHEDPENNHYMNMRAPKLPPPTNDESYNPPEEYLFDEEEKKKWLEANPAERDTNFMPQKYSALRKVPGYSESIRERFERCLDLYLAPRSLIPELPSPKDLRPFPIRCSTVYNGHTGRIRTLSIDPQGLWLATGSDDGSVRVWEVLTGRSVYKFQAINTEENPEDKIDALEWHPEPGMAILAVAAAERIFLLVPPVFGFDFENSARVKIEAGWGYDTFGNKRKDTEINVNDDDETSKNDVEPKKDVAKWYTPNATQIQEGVAAIVECKKPIKKLSWHRKGDYFVTVAPEAKNTAVLIHQLSKHLSQSPFRKSKGTIMDARFHPFKPQLFVSSQRTIRVYDLAQQQLVKKLMPGARMLSSIDIHPRGDHLLASSYDKRVLWHDLDLSATPYKTLRYHEKAVRSIKFHKGKMPLFASASDDGTIHVFHSTVYDDFMTNPLLVPLKKLTGHKIVSSIGVLDLVWHPKEAWLFSAGADGTARLWTT
>XP_028888221_Candida_auris
MAKGKKTSDTGVAQAPVFNGKKRKNTDVDAEEHGDELNMNGILTMEESDEEEDDESEELEENEKGDEEKDEEQDEESDSEAELNRLLAEEEGDEGDEDDEDDEDDEDEESGSESESDAVSTSSAITDKLSGVKLHTIEDEDKGEIVTKYSDGRPRVLKPEIEPSYDSDDSDAENYNTIGNIPISAYEEMPHIGYDINGKRIMRPAKGSALEQLLEQIDLPEGWTGLLDQNTGQSLKLTDEELELIRKIQNQESTDESINPYEPTIEWFTSKTEVMPLTGVPEPKSRFQPSRHEAKRVMKIVRAIRSGKILSPEAAKAKAEEDQDNFDLWENEDPENNHVMNLKAPKLPPPTHEESYNPPEEYLFDEEEKQKWLESDPSEREFMPQKYGSLRKVPGYQNGIRERFERCLDLYLAPRVRHNKLNIDPDSLIPELPSPKDLRPFPIRCSTVYQGHTARVRTLSIDPQGLWLATGSDDGSVRVWEVLTGRQVYKYQVIDLDENPEDRIDALEWHPEPTTAILAVAAAERIYLLVPPVFGFDFENNARVKIEAGWGYDTFGNKRKDADINVNSDDESGGKSEGQEPKKDVAKWYTPNATQSQEGVAAIVECKKPIKKLSWHRKGDYFVTVSPEAKNTAVLIHQLSKHLSQSPFRKSKGIIMDARFHPFKPQLFVSSQRTIRIYDLAQQQLVKKLLPGARMLSGIDLHPRGDHLLASSYDKRVLWHDLDLAATPYKTLRYHEKAVRSIKFHKGKMPLFASASDDGTIHVFHSTVYDDYMTNPLLVPLKKLTGHKIVSSIGVLDLVWHPKEAWLFSAGADGTARLWTT
>NP_013764_Saccharomyces_cerevisiae
MMAKNNKTTEAKMSKKRAASEESDVEEDEDKLLSVDGLIDAEASESDEDDDEYESAVEEKESSSDKEAQDDSDDDSDAELNKLLAEEEGDGEEDYDSSEFSDDTTSLTDRLSGVKLQTIVDPNIYSKYADGSDRIIKPEINPVYDSDDSDAETQNTIGNIPLSAYDEMPHIGYDINGKRIMRPAKGSALDQLLDSIELPEGWTGLLDKNSGSSLNLTKEELELISKIQRNEQTDDSINPYEPLIDWFTRHEEVMPLTAVPEPKRRFVPSKNEAKRVMKIVRAIREGRIIPPKKLKEMKEKEKIENYQYDLWGDSTETNDHVMHLRAPKLPPPTNEESYNPPEEYLLSPEEKEAWENTEYSERERNFIPQKYSALRKVPGYGESIRERFERSLDLYLAPRVRKNKLNIDPNSLIPELPSPKDLRPFPIRCSTIYAGHKGKVRTLSIDPSGLWLATGSDDGTVRVWEILTGREVYRTTLIDDEENPDYHIECIEWNPDANNGILAVAVGENIHLIVPPIFGYDIENNGKTKIEDGFGYDTFGTVKKSNLEVNENGDGDEDGENESAKNAVKKQVAQWNKPSQKQLEKDICITISCKKTVKKLSWHRKGDYFVTVQPDSGNTSVLIHQVSKHLTQSPFKKSKGIIMDAKFHPFKPQLFVCSQRYVRIYDLSQQILVKKLLPGARWLSKIDIHPRGDNLIASSFDKRVLWHDLDLASTPYKTLRYHEKAVRSVNFHKKLPLFSSAADDGTIHVFHATVYDDMMKNPMIVPLKKLTGHKVINSLGVLDAIWHPREAWLFSAGADNTARLWTT
>XP_018220109_Saccharomyces_eubayanus
MVKNNKISETKISKKRAANEESDVEQDEDNFLSVDGLIDAETSESDEEYESAVEEKESSSDEEASGDADDDSDAELNKLLAEEEGEEEEGYDSSEFSDDTTSLTDKLSGVKLHTIADPNIYSKYVDGRDRVIKPEINPVYDSDDSDGETQNTIGNIPLSAYDEMPHIGYDINGKRIMRPAKGSALDQLLESIELPEGWTGLLDKNSGSSLNLTKEELELISKIQRNEQTDDSINPYEPLIDWFTRHEEVMPLTAVPEPKRRFVPSKNEAKRVMKIVRAIREGRIIPPKKLKELKEQEKTENYQFDLWGDSTETDDHVMHLRAPKVPPPTNEESYNPPEEYLLSPKEKEAWENTEYSERERNFLPQKYAALRKVPGYGESVRERFERSLDLYLAPRVRKNKLNIDPDSLIPELPSPKDLRPFPIRCSTIYAGHKGKVRTLSIDPSGLWLATGSDDGTVRVWEILTGREVYKTTLVDSEENPDDHIECIEWNPDANNGILAVAVGENIHLIVPPIFGYDIENNGKTKIEDGFGYDTFGTVKKSNLEVNGDDDDNEEGKNDTSKNAVKKQVAQWNKPSQEQLEKDICITITCKKTVKKLSWHRKGDYFVTVQPDSGNTSVLIHQVSKHLTQSPFRKSKGIIMDAKFHPFKPQLFVCSQRYVRIYDLSQQVLVKKLLPGARWLSKIDIHPRGDNLIASSFDKRVLWHDLDLASTPYKTLRYHDKAVRSVNFHKKLPLFSSAADDGTIHIFHATVYDDMMKNPMIVPLKKLTGHKVINSLGVLDAIWHPREAWLFSAGADNTARLWTT
>XP_033768358_Saccharomyces_paradoxus
MAKDNRIIETKISKKRAANEESDVEQDEDNLLSVNGLIDAEASESDEDDEEYESAVEEKESSSDGETKEDSDDDSDAELNKLLAEEEGEEEEDYDSSEFSDDTTSLTDKLSGVKLHTIADPNIYSKYADGSDRVIKPEINPVYDSDDSDAETQNTIGNIPLSAYDEMPHIGYDINGKRIMRPAKGSALDQLLESIELPEGWTGLLDKNSGSSLNLTKEELELISKIQRNEQTDDSINPYEPLIDWFTRHEEVMPLTAVPEPKRRFVPSKNEAKRVMKIVRAIREGRIIPPKKLKEIKEKEKTEDYQYDLWGDSTETNDHVMHLRAPKLPPPTNEESYNPPEEYLLSPEEKEAWENTEYSERERNFLPQKYSALRKVPGYGESIRERFERSLDLYLAPRVRKNKLNIDPNSLIPELPSPKDLRPFPIRCSTVYAGHKGKVRTLSIDPSGLWLATGSDDGTVRVWEILTGREVYRTTLVDGDENPDDHIECIEWNPDVNNGILAVAVGENIHLIVPPIFGYDIENNGKTKIEDGFGYDTFGTVKKSNLEVNEDGNDDEDGENESTKNAVKKQVAQWNKPSQKQLERDICITISCKKTVKRLSWHRKGDYFVTVQPDSGNTSVLIHQVSKHLTQSPFRKSKGIIMDAKFHPFKPQLFVCSQRYVRIYDLSQQILVKKLLPGARWLSKIDIHPRGDNLIASSFDKRVLWHDLDLASTPYKTLRYHDKAVRSVNFHKKLPLFSSAADDGTIHVFHATVYDDMMKNPMIVPLKKLTGHKVMNSLGVLDAIWHPREAWLFSAGADNTARLWTT
>XP_003677984_Naumovozyma_castellii
MGKVTKSTTEVADTKTGSKKRSVDDVEANVKGNDETFSVDGLLDGESDSDDEAFESAQEEEGKSLQEAEENDSDAELNKLLAEEEGDSGEEYNTSDFDDDNEDTKSLVDKLSGVKLKTIADPNVYTKFSDGQPRIIKPEINPVYDSDDSDVETKNTIGNIPLSAYDEMPHIGYDINGKRIMRPAKGSALDQLLDTIELPEGWTGLLDQSSGAALNLTEEELELISKIERNEQTDDTNPYEPYVDWFTRHEEVMPLTAIPEPKRRFVPSKNEAKRIMKIVKAIREGRIIPPKKLKELRQKEENEEHYKFDLWGDSTETNDHVMHLRAPKLPPPTNEESYNPPEEYLLNDEEKKEWENTEVAEREKNFIPQKYGALRKVPGYGENIRERFERSLDLYLAPRVRKNVLNIDPESLIPELPSPKDLRPFPIRCSTIFAGHKGKIRTLSIDPSGLWLATGSDDGTVRVWEILTGREVYKVSLIDDTEENSDDHIECIEWNPDKETGILAVAVGENIHLIVPPIFGFDIENAGKTKIEHGFGFDTFGTVKKSNMEVNGSDDENDAEANNVAAVKKQIAQWNKPSQKQLEKDICITITCKKTVKRLSWHRKGDYFVTIQPDSGNTSVLIHQLSKHLTQSPFKKSKGIIMDAKFHPFKPQLFVCSQRYIRIYDLSQQTLVKKLLPGARWLSKIDIHPRGDNLIASSFDKRVLWHDLDLASTPYKTLRYHDKAVRSVNFHKRLPLFSSVADDGNIHIFHATVYDDMMKNPMIVPLKKLTGHKIKNSLGVLDAIWHPREAWLFSAGADNTARLWTT
>XP_003668943_Naumovozyma_dairenensis
MTKGTNLVKGGKKILSKKRTSEEVEAETNVNVNKDEFKVDGLLDGASDSESDNEDAEDDEAFESAVEERESESSDIEGQEIEQEQKQNHVQDEMSDSEDELNKLFAQEAEGNDDEEEYNTSDFDDTDDTKSLVDKLSGIQLKTIADPNIYTKYIDGTPRIIKPEINPVYDSDDSDVETKNTIGNIPLSAYDEMPHIGYDINGKRIMRPAKGSALDQLLDTIELPEGWTGLLDQDSGAGLNLTEEELELISKIGRNEQTDDQTNPYEPYVDWFTRHEEVMPLTAIPEPKRRFIPSKNEAKRIMKIVRAIREGRIIPPKQLKEIREKEKLENEYKYDLWGDSEETNDHVMNLRAPKLLPPTNEESYNPPEEYLLTEEEKKEWENTEFSEREKNFIPQKYGSLRKVPGYGENIRERFERSLDLYLAPRVRKNVLNIDPESLIPELPSPKDLRPFPIRCSTIYAGHQGKIRTLSIDPSGLWLATGSDDGTVRVWEILTGREVYNVTLIEDTEENTDDHIECIEWNPDKETGILAVSVGEHIHLIVPPIFGFDIENKGKSKIEHGFGFDTFGSIKKSNLEVNGSDDDENAANGENIAAVKKQVAQWNKPTQKQLEKDICITITCRKTVKRLSWHRKGDYFVTVQPDSGSTSVLIHQVSKHLTQSPFKKSKGIIMDAKFHPFKPQLFVCSQRYIRIYDLSQQTLVKKLLPGARWLSKIDIHPRGDNLIASSFDKRVLWHDLDLASTPYKTLRYHDKAVRSVNFHKKLPLFSSVADDGNIHIFHATVYDDMMKNPMIVPLKKLSGHKIKNNLGVLDAIWHPKEAWLFSSGADNTARLWTT
>XP_003956539_Kazachstania_africana
MVRDTNTPKLKKRVAEESDVEDAVEDDKLIVDGLINEDSDSDDDEEYESAAERISSSEEEEEQEDSDAELNKLLAEEEGDEGDSEEYNTSDFEEDDTKSLTDKLSGVKLKTIADENIYTKYSDGQPRIIKPEINPIYDSDDSDVETKNTIGNIPLSVYDEMPHIGYNINGKRIMRPAKGSALDQLLDTIELPEGWTGLLDKESGSSLNLTEEELDLISRIQKNETTDDRTNPYEPYVDWFTRHEEVMPLTAIPEPKRRFVPSKNEAKRIMKIVRAIREGRIIPPKKLKEMRDKESAENHNYDLWGDSTETNDHVMNLRAPKLPPPTNEESYNPPEEYLLTEQEKEEWENTEISEREKNFIPQKYGALRKVPGYTENIRERFERSLDLYLAPRVRKNKLNIDPDSLIPELPSPKDLRPFPIRCSTVYSGHKDKIRSLSIDPSGLWLATASDDGSVRIWEILTGREVYKAQLVDEEDSEDNIDCIEWNPDKSTGILAVTVGQNIHLIVPPIFGFDIENNGKTKIENGYGFDTFGTVKKSNLEVNSDDDEEEEGQQDSSNAVKKAVAQWNKPSAKQMEKDICITITCKKTVKKLSWHRKGDYFVTVQPDSGNTSVLIHQLSKHMTQSPFKKSKGIIMDAKFHPFKPQLFVCSQRYVRIYDLSQQVLVKKLLPGARWLSKIDIHPRGDNLIASSFDKRVLWHDLDLAATPYKTLRYHDKAVRSVGFHKRLPLFCSAADDGNVHVFHATVYDDMMKNPMIVPLKKLSGHKVVNSLGVLDAIWHPREAWLFTAGADNTARLWTA
>XP_022465706_Kazachstania_naganishii
MANRGKKVEHAPKKRVLEERDAVSDDEDVLNVEGLIDESSDDGEDDEEYESAVEEPVSSSEGVFAKVARDGNRAEAEGEEDEDSDAELNKLLAAQEIEDDEEYNTSDFSDDSGAMTDRLSGTKLKTIADPNIYTKFSDGQPRVLKPEIKPVYDSDDSDVETGNTIGNIPLSAYDEMPHIGYDINGKRIMRPAKGSALDKLLESIDLPEGWTGLLDKNSGSSLNLTEEELELISKIQKNEQTDESVNPYEPLIDWFTRHKEVMPLTAIPEPKRRFVPSKHEAKRVMKIVRAIREGRIIPPKKMKEMRKQEQEEHTYDIWGDAEEMDEHVMNLRAPKLPPPTNEESYNPPEEYLLNDEERKQWENTEYSEREKNFIPQKYSALRKVPGYTESIRERFERSLDLYLAPRVRKNKLNIDPESLIPELPSPKDLRPFPIKCSTVYMGHTDKIRTLSIDPSGLWLATGSDDGTVRIWEILTGREVFKIDFVDSEEDSDERIHCLEWNPDATTGILAVAVGENIHLIVPPIFGYEIENVGKSKIERGFGFDTFGTVKKSNLAVNDEDEDGDTAAETSSVKKTVAEWNKPSLRQQERDICITITCKKSVKKLSWHRKGDYFVSVQPESGHTSVLIHQLSKHLTQSPFKKSKGIIMDAKFHPFKPQLFVCSQRYVRIYDLSQQVLVKKLLPGARWLSKIDIHPRGDNLIASSFDKRVLWHDLDLASTPYKTLRYHDKAVRDVSFHKRLPLFNSAADDGTIHVFHATVYDDMMKNPLIVPLKKLTGHKVVSSLGVLNTVWHPREAWLFSAGADNTARLWTT
>XP_448990_Candida_glabrata
MVKGRKSQKADKVTKAKKRVADEVDESESEPELQVEGLIDAEAESEDDESFESAEENASAEEDEEDEEDEEDSDAELNKLLAEEEGDDSESEYNTSDFSEDDTKSMTDKLSGVKLTTIAEPIIKTKFSDGTPRVIKPEINPVYDSDDSDIESKNTIGNIPLSVYDEMPHIGYDVNGKRIMRPARASALDQLLDTIELPEGWTGLLDKESGASLNISKEELELISKIQRNEQTDESTNPYEPLIDWFTRHEEVMPLSAAPEPKRRFVPSKNEAKRIMKIVKAIREGRIIPPKKMKELREKEKSEDFNYDLWGDSTETNDHIMNLRAPKLPPPTNEESYNPPAEYLPTEEEIKEWENTEYSERERNFVPKKYDSLRKVPGYTESVRERFERSLDLYLAPRMRKNKLNIDPESLIPELPSPKDLRPFPIRCSTIYSGHEGKIRTLSIDPTGIWLATGSDDGSVRIWEILTGREVYRVQLVNKEDNPEDNIHSVEWNPDGSVGILAVAVGNNIFLIVPPIFGYDIENAGKVRIEHGFGYDTFGSTKKANLEVNGSDLESDDEAANANTAVKKQVAQWHKPTQRQMEQDICIVIVCKKPVKKLSWHRKGDYFVTVQPDSGNTSVLIHQLSKHLTQSPFRKSKGIIMDAKFHPFKPQLFVCSQRYVRIYDLSQQVLVKKLLPGARWLSNIDIHPRGDNLIASSYDKRVLWHDLDLAATPYKTLRYHDKAVRSTTFHKKLPLFCSAADDGFIHIFHATVYDDMMKNPMIVPLKKLTGHKVQGHLGVLDTIWHPKEAWLFSAGADNTARMWTT
>XP_004178317_Tetrapisispora_blattae
MAKKVEVSHNKKKRSAEESSKTDALKDEEFLVDGLLDIEASDSENDDDDDEFESAAENEEETHKFMEGKEDEEEEDSDSEFNKLLAEEDDANSEDYNSSDFSDNSESSSLLKDNLSGSTLHSIADTNIYTKYSDGRERIIRPEINPVYDSDDSDVETKNTIGNIPLSAYDEMPHIGYDINGKRIMRPAKGSALDQLLDSIELPEGWTGLLDQNSGSSLNLTEEELELISKIQKNEQTDESINPYEPLVDWFTRHEEVMPLTAIPEPKRRFVPSKNEAKRVMKIVKAIREGRIIPPKKLKEMRAKENNEEFQYDLWGDAPEMEDHVMTLRAPKLPPPTNDESYNPPEEYLLSPEEKEDWENTEHSERERNFVPQKYNALRKVPGYTESVRERFERSLDLYLAPRVRKNKLNIDPDSLIPELPSPKDLRPFPIHCSTVYSGHKGKIRAISIDPSGLWLATGSDDGTVRIWEILTGREMYKVTLINSDNTDDHIESLEWNPDASTGILAVAAGENIYLIVPPIFGFDIENVGKTKIEYGFGFDTFGTVNKSNLAVNGDSDDDAENEATTGVKKQIAQWNKPSESQVEKDICIVITCKKTVKKVSWHRKGDYFVSVQPDAGNTSVLIHQVSKHLTQSPFKKSKGIVMDAKFHPFKPQLFVCSQRYIRIYDLSQQILVKKLLPGARWLSKIDIHPRGDNVIASSFDKRVLWHDLDLANTPYKTLRYHDKAVRTVNFHKKLPLFSSAADDGTIHIFHSTVYDDMMKNPLIVPLKKLTGHKIVNSLGALDAIWHPREAWLFSAGADNTARLWTT
>XP_003688369_Tetrapisispora_phaffii
MTDKVLANGKGSKKRSVHDIDDEGDDVQDLMGSGLTEGSDDEDDEEEEEFASAQEDEDDSDAEFNRLLAEDEENAENEEYNTSDYSDNDTGSMVDKLSGVKLENIADMSHIISKYSDGSVRVIKPEIDAVYDSDDSDVETKNTIGNIPLSAYDEMPHIGYDINGKRIMRPAKGSALDQLLDEIELPEGWTGLLDQESGSSLNLSQEELELISKIQRNEQTDESTNPYEPLIDWFTRHEEIMPVTAIPEPKRRFVPSKHEAKRVMKIVRAIREGRIIPPKKLKEMRAEEENHNFDLWGDAEEMPDHVMTLRAPKLPPPTNDESYNPPEEYLLTKEEQEEWENTEYSEKEKKYLPQKYSALRKVPGYTESIRERFERSLDLYLAPRVRKNKLNIDPDSLIPELPSPKDLRPFPIRGSTIYAGHQGRIRTLSIDPSGLWLATGSDDGTVRIWEILTGREVYKVTLVDVEENTDDHIECLEWNPDKETGILAVAVGDNIYLIVPPIFGFEIENHGKTKIEYGFGFDNFGNVKKAGINVEEDEDAEEGAAMKKIVAQWNKPSEKQLAQDISIVITCKKPVKKLSWHRKGDYFVTVQPDSGHTSVLIHQMSKHLTQSPFRKSKGIIVDAKFHPFKPQLFVCSQRYIRIYDLSQQLLIKKLLPGARWLSKIDIHPRGDNVIASSYDKRVLWHDLDLASTPYKTLRFHDKAVRSVNFHKRLPLFSSASDDGFIHIFHATVYDDMMKNPMIVPLKKLTGHKITNSLGVLDTIWHPREAWLFSAGADNTARLWTT
>XP_001642454_Vanderwaltozyma_polyspora
MPHIGYDINGKRIMRPAKGSALDQLLDTIELPEGWTGLLDQNSGASLNLTEEELELISKIQKNETTDESTNPYEPLIDWFTRHEEIMPLTAAPEPKRRFVPSKHEAQRVMKIVRAIREGRIVPPKKLKEIREKEEAENFSYDLWGDAEESEDHVMTLRAPKLPPPTNDESYNPPEEYLLSKEEREEWETMEPSEREKNYLPQKFAALRKVPGYSESIRERFERSLDLYLAPRVRKNKLNIDPESLIPELPSPKDLRPFPIRCSTVYSGHTGRIRTLSIDPSGLWLATGSDDGTVRVWEILTGREVYKVTLIDKAENTDDNIESIEWNPDKTTGILAVAAGDYIYLIVPPIFGFEIENAGKTNIENGFGFDTFGNVKTSNLDVEGSDNEDADTNGAVKKTVAQWNKPSQKQLEKDISIVITCRKTVKKISWHRKGDYFVTVQPDSGHTSVLIHQLSKHLTQSPFKKSKGIIVDAKFHPFKPQLFVCSQRYVRIYDLSQQVLVKKLLPGARWLSNIDIHPRGDNLIASSYDKRVLWHDLDLSNTPYKTLRYHEKAVRSVSFHKRLPLFNSAADDGTIHIFHATVYDDMMKNPLIVPLKKLTGHKITNNLGVLNTIWHPKEAWLFSAGADHTARLWTT
>XP_003680046_Torulaspora_delbrueckii
MAKRSREIVSSKKRPSEEEHSGAESSDDEQLLAADGLIDIEADESDDDEENEEEETFYETAEDEENEEEDEDSDAEFNRILAEEEDGDDEEYSTADSGDDTASMTDKLSGIQLKTIADPNIYTKFSDGRPRVIKPEINPKYDSDDSDAEAVNTIGNIPLSAYDEMPHVGYNINGKRIMRPAKGSALDQLLDSIELPEGWTGLLDKDSGAGLNLTEEELDLISRIQKNEQTDDNTNPYEPLIDWFTRHEEVMPLSAMPEPKRRFVPSKNEAKRVMKIVRAIREGRIIPPNKLRELKEAESAADYKYDLWGDSNESTDHVMTLRAPKLPPPTNDESYNPPAEYLMSPEEKEAWNNADPEDREKNFVPQKYSALRKVPGYTEAVRERFERSLDLYLAPRVRKNKLNIDPESLIPKLPSPKDLRPFPIRCSTVYSGHEGRIRSLSIDPSGLWLATGSDDGTVRIWEILTGREVYKVTLIDVKENQDDHIECLEWNPDKDTGILAVAAGENIYLIVPPIFGFDIENHGKTLIENGFGFDTFGSQKKSNLQVDSEDEDRESIKAVNKTVAQWNKPSQAQQEKDISIVITCKKSVKKLSWHRKGDYFVTVQPDSGHTSVLIHQLSKHLTQSPFKKSKGITMDAKFHPFRPQLFVCTQRYIRIYDLSQQVLLKKLLPGARWLSEFDIHPRGDNVIASSFDKRVLWHDLDLASTPYKTLRYHDKAVRSVKFHKKLPLFCSAADDCSIHVFHGAVYDDMMKNPLIVPLKKLTGHKVTNNLGVLATVWHPREAWLFSAGADNTARLWTT
>XP_037143491_Zygotorulaspora_mrakii
MTKKSSGLTASRKRSAKTQDDVESDREEIDINIDGVLDGADDDSEIEDEEEEGSSSHSEVEEEVEQEVEEDEDSDAELNELLAKEEAEEAEEDISDSDFSDDTTSMIDKLSNVKLRTLSDPNIYTKFVDGTPRIIKPEIKPIYDSDDSDVETNNTIGNIPLSAYDEMPHVGYNINGKRIMRPAKGSALDKLLDTIELPEGWTGLLDKNSGASLNLTEEELELISKIQKHEQTDENTNPYAPLVDWFTRHEEIMPLTAVPEPKRRFVPSKNEAKRVMKIVKAIREGRIIPPKKLKELRETEKEAERTYDIWGESTETNDHIMNLRAPKLPPPTNEESYNPPEEYLLSPEEVEEYEKTEPSERERDFIPQKYGALRKVPGYTESVRERFERSLDLYLAPRVRKNKLNIDPESLIPKLPSPKDLRPFPIRCSTVYNGHTDRIRTLSIDPSGLWLATGSDDGTVRIWEILTGREVYKVALVDIKENSDDHVENIEWNPDSETGILAVSAGENIYLIVPPIFGFEIENNGKTKIENGYGFDTFGSKKKSNLQVNEGEEEEEESTTNDAVKKAVAQWNKPSSSQLEKDIAIVITCKKTVKKLSWHRKGDYFVSVQPDSGNTSVLIHQLSKHLTQSPFKKSKGITMDAKFHPFKPQLFVCSQRYIRIYDLAQQVLVKKLLPGARWLSTFDIHPRGDNVIASSFDKRVLWHDLDLASTPYKTLRYHDKAVRDVSFHRRLPLFCSAADDGNINVFHATVYDDMMKNPLIVPLKKLTGHKLIKSLGVLDTVWHPREAWLFSAGADNSARLWTT
>XP_002497227_Zygosaccharomyces_rouxii
MAKKSKELAVSRKRAAEPEDEVESPEEDNSLTVNGLIDDEASESEEDEDEEEANEGGDEGKQEDEEEADEEEDDDEAELNKLLAQEEGEDEDEEYNSSDFSDDTASMTDKLSGVKLDTIADPNIYTKYADGAPRVMKPEIEPKYDSDDSDTETHNTIGNIPLSAYDEMPHIGYDINGKRIMRPAKGSALDQLLEQIELPEGWTGLLDKDSGASLNLTGEELELISKLQKNEQTDENINPYEPLVDWFTRHEEVMPLSAAPEPKRRFVPSKNEAKRVMKIVRAIREGRIVPPQKLKEMREAEAAEEYKYDLWGDSNESVDHVMNLRAPKLPPPTNEESYNPPEEYLLTPEEKEQWDKADPSERERNFVPQKYGALRKVPGYTESVRERFERSLDLYLAPRVRRNKLNIDPESLIPKLPSPKDLRPFPIRCSTVYAGHQGRIRTLSIDPSGLWLATGSDDGTVRIWEILTGREVYKVQLIDTEEKSQDHIECLEWNPEKDTGILAVAAGETIYLIVPPIFGFDIENNGKSKIEKGFGFDTFGAEKKSKVDVNESDDEEQDTTAGVKKSVAQWHKPSKGQQEKDISITITCRKTVKKISWHRRGDYFVSVQPESGNTSVLIHQLSKHLTQSPFRKSKGITMDAKFHPYKPQLFVCTQRYVRIYDLSQQVLVKKLLPGARWLSGFDIHPQGDNLVASSFDKRVLWHDLDLASTPYKTLRYHDKAVRSVSFHKKLPLFCSAADDGNLHIFHATVYDDLMKNPLIVPLKQLVGHDVINSLGILDSVWHPREAWLFSAGADNTARLWTT
>XP_003644847_Eremothecium_cymbalariae
MVCDKKDRSENKPSVSTKRTVESLEVEEPKPTDDELNVNGLIDESDSDDEDEDEDEFQSAEEGIVSSKFQDLDESVADGGSDSDADSDAEFNKLLAVDEGDEAELEYDSTDFSDDTSSLRDKLSGFKSKTILTDDSNVIETKFSDGKPRIIKPEINPVYDSDDTDGEAQNTIGNIPLSAYDEMPHIGYDINGKRIMRPAKGSALDALLDSIELPEGWTGLLDKNSGASLNLTDEELKFIAKIQNNEQTDDSINPYEPLVDWFTRHEEIMPVTAIPEPKRRFIPSTSEAKRIMKIVKAIREGRIIPPKKLKEMREKEDAENHNYDLWENSETTNDHIMNLRAPKLPPPTNEESYNPPEEYLLTPEEREEWEKLDPSERERSFIPQKFGSLRKVPGYTESVRERFERSLDLYLAPRVRKNKLNIDPESLIPELPSPKDLRPFPIRCSTVYQGHTGKIRALSIDPNGLWLATGSDDGTVRIWEILTGREVYKVTIIDISENKEDHIDAIEWNPEKSIGLLAVAAAENIYLIVPPIFGFEIENNSRLKVENGFGFDTFGNTKKANLNVNSDDEEDDSAGDSKTSAVNKQVAQWNKATQKQIENDIAIVITCRKIVKKLSWHRKGDYFVTVQPESGHTSVLIHQLSKHLTQSPFKKSKGIIMDTKFHPFKPQLFVCSQRYVRIYDLSQQVLVKKLLPGARWLSTIDIHPRGDNLIASSFDKRVLWHDLDLSSTPYKTLRYHEKAVRSVAFHKKLPLFCSAADDGTIHVFHATVYDDMMKNPLLVPLKKLTGHQLVNSLGVLNTVWHPREAWLFSSGADNTARLWTT
>NP_983048_Eremothecium_gossypii
MVHSKKDKSVMKHSDIKKRGAAVLEEEDVLQQDEQLLVDGATIDCDSDDDEEFQSAEEEVLSSGSESSSKEGSTPGSPVEGSDEEAEDEDADEEEDEDAEFNRLLAAEEGDSEGEYGSEDFSDDNDTRPLREKLSSMQLKMIPDGESASVKTRYSDGTPRIIKPEITPVYDSDDTDVETANTIGNIPLSAYDEMPHIGYDINGKRIMRPAKGSALDALLDTIELPEGWTGLLDQNTGSSLNLTPEELDLISKIQKNEQVDDSVDPYEPYVDWFTRHEEIMPVTAIPEPKRRFVPSKHEAKRIMKIVKAIREGRIIPPNKLRELREQEQANNFSYDLWGDSEETNEHIMNLRAPKLPPPTNEESYNPPEEYLLTPEERAEWEKMDPSDRKRNFLPQKYGSLRKVPGYGESVRERFERSLDLYLAPRVRKNKLNIDPESLIPELPSPKDLRPFPIRCSTVYAGHKGKIRTLSIDPSGLWLATGSDDGTVRVWEILTGREVYKATIVDIKNNQDDHIETVEWNPDKTVGLLAVAAGENIYLLVPPIFGFEVENNSRLKIENGYGFDTFGNVKKSALNVNSDDEQAETEATVKKQVAQWNKPTQKQAENDVAIVITCRKTVKKISWHRKGDYFVSVQPESGHTSVLIHQLSKHLTQSPFNKSKGIIMDAKFHPFKPQLFVCSQRYIRIYDLSQQVLVKKLLPGARWLSTIDIHPRGDNLIASSFDKRVLWHDLDLAATPYKTLRYHEKAVRSVGFHKKLPLFCSAADDGTIHVFHGTVYDDMMKNPLLVPLKKLTGHKLVNSLGVLDTVWHPREAWLFSAGADNTARLWTT
>XP_456266_Kluyveromyces_lactis
MARKNSSLNGSESAELVVKKRVLEESELSDSEDERIEVDGLIDEEASENEAEEAEDDDSDAEFNRLLAEEENGQEEEYNTSDFSEEGDAFSITDKLSNVKLTVIPETSDEGIVRTKYSDGRPRILKSEINPVYDSDDSDAEAKNTIGNIPLSAYDEMPHIGYDINGKRIMRPAKGSALDQLLESIELPEGWTGLLDKDSGASLNLTEEELELINKLQNNQQTDESVNPYEPLIDWFTRHESVMPVTAVPEPKRRFVPSKHEAKRVMKIVKAIREGRIIPPKKLKELREKEEQDSHNYDLWGDAEEISEHVMNLRAPKLPPPTNEESYNPPEEYLLTPEEIDAWEKMEPSERERNFVPHKFAALRKVPGYSESVRERFERSLDLYLAPRVRKNKLNIDPESLIPELPSTKDLRPFPIRCSTVYVGHKGKIRTMSIDPTGLWLATGSDDGTVRVWEILTGREVYQVTILNAEENNDDHIDVVEWNPDSTTGILAVTAGENIFLLVPPIFGFEIENTGKSKIEYGFGFDTFGNVKKSNLNVNSDDEDDGAESHAVKKQVAQWNKPTERQAANDICIVITCRKSVKKLSWHRKGDYFVTVQPDSGNTSVLIHQLSKHLTQSPFKKSKGIIMDAKFHPFKPQLLVCSQRYVRIYDLSQQVLIKKLLPGARWLSTIDIHPRGDNLIASSFDKRVLWHDLDLASTPYKTLRYHEKAVRSVSFHKKLPLFCSAADDGNIHVFHATVYDDLMKNPMIVPLKKLTGHKIVNSLGVLDTIWHPREAWLFSAGADKTARLWTT
>XP_022676147_Kluyveromyces_marxianus
MARKASSKVAVEPVKSTEKKRVLEENDASDSEDERIEVDGLIAEESSDEEASAAEESPEDGSDEEEEDSDAEFNKLLAEEEGSDEEEYNTSDFSEADDGHSITDRLSNVKITTIPESENGNVTVTKYSDGRPRIIKPEINPIYDSDDSDVETKNTIGNIPLSAYDEMPHIGYDINGKRIMRPAKGSALDDLLESIELPEGWTGLLDKESGASLNLTEEELELINKLQKNEQTDESVNPYEPLIDWFTRHESVMPVTAVPEPKRRFVPSKHEAKRVMKIVRAIREGRIIPPKKLKELRAKEEQENHNYDLWENSEESSDHIMNLRAPKLPPPTNEESYNPPEEYLLTPEEKEAWEKMEPSERERNFLPQKYGALRKVPGYAESVRERFERSLDLYLAPRVRKNKLNIDPESLIPELPSPKDLRPFPIRCSTVYIGHKGKIRTMSIDPSGLWLATGSDDGTVRVWEILTGREVYQVTIIDTEDNHDDHIDAVEWNPDASTGILAVAAGENIFLIVPPIFGFEIENNGKSKIEYGFGFDTFGNVKKSNLNVNSDDEDEGAESQGVKKQVAQWNKPTERQATKDICIVITCRKSVKKLSWHRKGDYFVTVQPDSGNTSVLIHQLSKHLTQSPFKKSKGIIMDAKFHPFKPQLFVCSQRYVRIYDLSQQILIKKLLPGARWLSTIDIHPRGDNLIASSFDKRVLWHDLDLASTPYKTLRYHEKAVRSVSFHKKLPLFCSAADDGNIHVFHATVYDDLMKNPMIVPLKKLTGHKLVNSLGVLDTIWHPREAWLFSAGADKTARLWTT
>XP_022629002_Lachancea_lanzarotensis
MVKLFGRQRAPKSAAKEGKKRTLVESETAQDSSDDELITEGLIDDGSDDSDEHDDAENESGIEDDSAGETTQYQSAEEGYEDEGNEEQQDSDDEFNKLLAEEEPEGNDSETNESLEFSEDSDSASMLDKLSSIQLNTIPEVRTKFSDGTPRVIKPEINPIYDSDDSDVETNNTIGNIPLSAYDEMPHIGYSINGKRIMRPAKGTALDQLLDTIELPEGWTGLLDKNTGASLNLSQEELELISKIQKNEKTDDSVDPYQPYVDWFTRHTEETPLTAVPEPKRRFVPSKNEAKRIMKIVRAIREGRIIPRHKLKEMRAQEEQAGSYDLWGTESVNDHVMNLRAPKLPPPTNDESYNPPEEYLMNKEEKEEWEKLEPSERERGFIPQKYGALRKVPGYGESVRERFERSLDLYLAPRVRKNKLNIDPESLIPELPSPKDLRPFPIRCSTVYRGHAGKIRTLSIDPSGLWLATGSDDGSVRIWEILTGREVYKVQLIDTKENTDDNIDAIEWNPDQSTGILAAAAGEQIYLIVPPIFGFEIENNGRTKIENGFGFDTFGNVKKSDLNVNGDDDNVESEATAAKSKVAQWTKPTEKQAEKDIAVVITCKHTVKKLSWHRKGDYFVTVQPKSGHTSVLIHQLSKHLSQSPFKKSKGIVMHAVFHPFKPQLFVCSQRYIRIYDLAQQVLLKKLMPGARWLSTIDIHPRGDNLLASSFDKRVLWHDLDLASTPYKTLRYHEKAVRSVSFHKKLPLFCSASDDSVIHIFHATVYDDMMKNPLLVPLKKLEGHKTVNSLGVLDLIWHPREAWLFSAGADGTARMWTS
>XP_002551968_Lachancea_thermotolerans
MAKNQQAKRLSTTRSNSKGEAEKKRELEEESSDDELNVQGLIDDEADESDEDYSEVDSEADETGQFQSAEEGEDGASEEEAGSDSDEEFNKLLAEEEPEDGSEANESLEFSDASNSNSMVEKLSSIKLNMIPDQDEEVIRTKFSDGRPRTIKPEINPVYDSDDSDVEVQNTIGNIPLSAYDEMPHIGYSINGKRIMRPAKGSALDQLLETIELPEGWTGLLDKDTGASLNLSQEELELISKIQKNEKTDDSVDPYQPYVDWFTRHTETMPLTAVPEPKRRFVPSKNEAKRIMKIVRAIREGRIIPPNKLKEMREEEESSHHYDLWGASDESDDHVMNLRAPKLPPPTNEESYNPPEEYLLSKEEKEEWENQEPSERERNFVPQKFNALRKVPGYVESVRERFERSLDLYLAPRVRKNKLNIDPESLIPELPSPKDLRPFPTRCSTIYRGHEGRIRTLSIDPSGLWLATGSDDGSVRIWEILTGREVYKVQVVDPEAKSGDNVEAIEWNPDKTTGILAIAAGENIFLIVPPIFGFEVENTGRTKIEDGFGFDTYGNSKTSNLNVNSDDENDQPESTAVKSQVAQWHKASQKQAEKDIAVVITCRHTVKKLSWHRKGDYFVTVQPKSGHTSVLIHQLSKHLSQSPFKKSKGIVMDAKFHPFKPQLFVCSQRYVRIYDLSQQALVKKLMPGARWLSTIDIHPRGDNLLASSFDKRVLWHDLDLASTPYKTLRYHEMAVRKVAFHKKLPLFCSASDDSIIHVFHATVYDDMLKNPLLVPLKKLEGHKVVNSLGVLDLVWHPREAWLFSAGADNTARLWTS
>XP_020059282_Aspergillus_aculeatus
MVASAGSKKRKAVTRDVEEEAGAFSGDELAGDLNGALSDSANDLSSDEDDSEVELVDEFSSDEDDDEEEELDSDEIPSDGEDAVKKNSAKLTAAPADDESSGDEAEVNFRIEKDANGNDRYVYDEINPDDNSDYSDIDENSNTIGNIPLSFYDQYPHIGYDINGKKIMRPATGEALDALLDSIEIPKGFTGLTDPSTGKPLELSQDELELLRKVQMNEIPEDGYNPYEPLMEWFTTEKEVMPLSAAPEPKRRFLPSKHEAKRVMKLVKAIREGRILPYKPPSEQEEEDKDLIKYDLWADEEERPDHIMHVPAPKLPPPGYEESYHPPPEYLPDQKERKTWEQADPEDREREYLPTDFGSLRKVPGYGEFVKEKFERCLDLYLAPRVRRSKLNIDPESLLPKLPSPEELKPFPSMCATVFRGHKGRVRSIAVDPTGVWLATAGDDGTVRVWELLTGRQLWSVQLSDEDAVNVVRWRPGKDAVVLAAAAGDDLYLMVPSILDPELEQASLELLDAGWGYAASKPAPSAAEEGKKTPPQWIRPSSALTDSGVCAVIPLRYVAKSISWHRRGDYFVTVCPGASTPASVAVAIHTVSKHLTQYPFSRRIKGGGPPQTAHFHPSKPILFVANQRTVRGYDLSRQLLVKIVQPGARWISSFDIHPTSSTASGGDNLIVGSYDRRLLWHDLELSQRPYKTLRYHRKAIRAVKFHPSGRYPLFADASDDGSLQIFHGSVTGDMLSNASIVPLKVLKGHKITGELGVLDIDWHPREAWCVSAGADGTCRLWM
>XP_001269336_Aspergillus_clavatus
MNASKASKKRKAVTRDVEEEAGVFSGDELNADNLDGALSDNANDLSSDEDDSDSEIELVDEFSEDDEDDEELDSDEIPSDGEDAVKKKSVTTTDKSGEIAEDAESSSEEEELDFRIEKDANGNDRFIYDEINPDDNSEYSDVEENSNTIGDIPLSFYDQYPHIGYDINGKKILRPAKGEALDALLDSIEIPKGWTGLTDPSTGKPLELSQDELELLRKVQMNEIPEEGYNPYEPTVEWFTSQQEIMPLSAAPEPKRRFVPSKHEAKRVMKIVKAIREGRILPFKPPTEEDKEEDNVINYDLWADEAERPDHIMHIPAPKLPPPGYEESYHPPPEYLPDKKERKAWEEADPEDREQEFLPNDFGSLRRVPGYENFVKEKFERCLDLYLAPRVRRSKLNIDPESLLPKLPSPEELKPFPTACATVFRGHKGRVRSLAVDPSGLWLATAGDDGTVRVWELLTGRQLWSVKLSEEDPVNVVRWRPGKDALILAAAAGDDIYLAVPPIVDPEVEKASLDILDAGWGHAASVPALTPAEANKKNNPPKWIRPSSSLQESGVCAIIPLRYIAKSLSWHRRGDYFVTVCPGSSTPASVAIAIHTLSKHLTQYPFRRRIKGGGSPQAAHFHPSKPILFVANQRSIRAYDLSRQLLVKILQPGARWISSFDIHPTSSTASGGDNLIVGSYDRRLLWHDLELSQRPYKTLRYHRKAIRAVKFHPGGRYPLFADASDDGSLQIFHGSVTGDMLSNATIVPLKVLKGHKITGELGVLDIDWHPREPWCVSAGADGTCRLWM
>XP_001264845_Aspergillus_fischeri
MNGSKASKKRKAVTRDVEEEAGVFSGDELNTDNLDGALSDNANDLSSDEDESDSEVELIDDFSDEDDEEEEDVLDSDEIPSDGEDLAKKKSNTAPGELGAAMDDGESSSEGEQLNYRIEKDANGNDRFVYDEINPDDNSEYSDIEENANTIGDIPLSFYDQYPHIGYDINGKKILRPAKGEALDALLDSIEIPKGWTGLTDPSTGKPLELSQEELELLRKVQMNEIPEDGYNPYEPTVEWFTSQQEIMPLSAAPEPKRRFVPSKHEAKRVMKIVKAIREGRILPFKPPTEEDEEDDTIIKYDLWADEAERKDHPMHIPAPKLPPPGYEESYHPPPEYLPSQKERKAWEEADPEDRASEFLPNDFGSLRRVPGYENFVKEKFERCLDLYLAPRVRRSKLNIDPESLLPKLPSPEELKPFPTACATVFRGHKGRVRTLAVDPSGLLLATGGDDGTVRVWELLTGRQLWSVKLSEEDPVNVVRWRPGKDALILAAAAGDDIFLAVPPIVDPAIEKASLDILDAGWGYAASVPPPTPAEANKKNNPPKWMRPSSSLADLGVCAVIPLRYVAKSLSWHRRGDYFVTVCPGSSTPASVAIAIHTLSKHLTQYPFRRRIKGGGPPQAAHFHPSKPILFVANQRSIRAYDLSRQLLVKILQPGARWISSFDIHPTSSTASGGDNLIVGSYDRRLLWHDLELSQRPYKTLRYHRKAIRAVKFHPGGRYPLFADASDDGSLQIFHGSVTGDMLSNATIVPLKVLKGHKITGELGVLDVDWHPREPWCVSAGADGTCRLWM
>XP_041140394_Aspergillus_flavus
MMDASKSSKKRKAVTRDVEEEAGVFSGDELQVDVLDGALSDNANDLSSDEDVSDSEIELVDDFSDEEDGDEEEELDSDEIPSDGGESFKKASGTGNARDESSSDEEQLNYRIEKDANGNDRYVYDEINPDDNSDYSDVEENANTIGNIPLSFYDQYPHIGYDINGKKIMRPATGEALDALLDSIEIPKGWTGLTDPSTGKPLELSQDELELLRKVQMNEIPEEGYNPYEPTVEWFSSKQEIMPLSAAPEPKRRFVPSKHEAKRVMKIVKAIREGRILPYKPPTEEEDKEQDVVNYDLWADETERPDHPMHIPAPKLPPPGYEESYHPPPEYLPDKKERKAWEEADPEDREREYLPNDFGSLRKVPGYESFVKEKFERCLDLYLAPRVRRSKLNIDPESLLPKLPSPEELKPFPTACATVFRGHKGRVRTLAVDPSGLWLATGGDDGTARVWELLTGRQLWSVKLSEEDPVNVVRWRPGKDAVILAAAAGDDIFLAVPPIADPKIEKTSLEIIDAGWGYAASKPPPSAAEENKKNVPPQWIRPSLSLAESGVCAVIPLRYVVKSLSWHRRGDYFVTVCPGSSTPASVAISIHTLSKHLTQFPFRRRIKGGGPPQTAHFHPSKPILFVANQRTIRAYDLSRQLLVKIIQPGARWISSFDIHPTSSTASGGDNLIVGSYDRRLLWHDLELSQRPYKTLRYHRKAIRSVRFHPSGRYPLFADASDDGSLQIFHGSVTGDMLSNASIVPLKVLKGHKITGELGVLDVDWHPREAWCVSAGADGTCRLWM
>XP_752287_Aspergillus_fumigatus
MNTSKASKKRKAVTRDVEEEAGVFSGDELNTGNLDGALSDNAHDLSSDEDESDSEVELIDDFSDEEDEEEEDVLDSDEIPSDGEDSAKKKSNAAPGELGAVIDDDDDDDDESPSEEEQLNYRIEKDANGNDRFVYDEINPDDNSDYSDVDENANTIGNIPLSFYDQYPHIGYDINGKKIMRPAKGEALDALLDSIEIPKGWTGLTDPSTGKPLELSQEELELLRKVQMNEIPEDGYNPYEPIVEWFTSQQEIMPLSAAPEPKRRFVPSKHEAKRVMKIVKAIREGRILPFKPPTEEDEEDDTIVKYDLWADEAERKDHPMHIPAPKLPPPGYEESYHPPPEYLPSRKERKTWEEADPEDRDREFLPNDFGSLRRVPGYENFVKEKFERCLDLYLAPRVRRSKLNIDPESLLPKLPSPEELKPFPTACATVFRGHKGRVRTLAVDPSGLWLASGGDDGTVRVWELLTGRQLWSVKLSEEDPVNVVRWRPGKDALILAAAAGDDIFLAVPPIVDPAMEKASLDILDAGWGYAASVPPPTPAEANKKNNPPKWMRPSSSLADSGVCAVIPLRYVAKSLSWHRRGDYFVTVCPGSSTPASVAIAIHTLSKHLTQYPFRRRIKGGGPPQAAHFHPSKPILFVANQRSIRAYDLSRQLLVKILQPGARWISSFDIHPTSSTASGGDNLIVGSYDRRLLWHDLELSQRPYKTLRYHRKAIRAVKFHPGGRYPLFADASDDGSLQIFHGSVTGDMLSNATIVPLKVLKGHKITGELGVLDVDWHPREPWCVSAGADGTCRLWM
>XP_658971_Aspergillus_nidulans
MELLPPMAALKASKKRKAVTRDVEEEAGVFSGDELSSKDLDGALSDNAHDLLSDEDASDSEIELIDDYSSSEEEDDEELDSDEIPSEGEDEGVVKKKSTAVLDLDGLEDREESTKEEEEEEQLNYRIEKDANGNDRYVYDEINPDDNSDYSDVDENSNTIGNIPLSFYDQYPHIGYDINGKKILRPAKGEALDALLDSIEIPKGWTGLTDPSTGKPLELSQDELELLRKVQMNEIPDEEYNPYEPLTEWFTTEKEIMPLSAAPEPKRRFVPSKHEAKRVMKIVKAIREGRILPFKPQTQEDEEDKDVIKYDLWADEAERPDHPMHVPAPKLPPPGYEESYHPPPEYLPDKKERKAWEDADPEDREREFLPQDFGSLRRVPGYENFVKEKFERCLDLYLAPRVRRSKLNIDPESLLPKLPSPEELKPFPTACAAVFRGHKGRVRSLAVDPTGIWLATGGDDGTVRVWELITGRQLWSVKLGEDEPVNVVRWRPGKDAVILAAAAGDDIFLAVPPIADPETEKASLDLLDAGWGYAASKPAPKPADEEKKSTPPQWIRPSAALADSGVCVVIPLRYIAKTISWHRRGDYFVTVCSGASTPASVAIAIHTVSKHLTQYPFRRRIKGGGPPQTAHFHPSKPILFVANQRTIRAYDLSRQLLVKIVQPGARWISSFDIHPTSATAAGGDNLIVGSYDRRLLWHDLELSQRPYKTLRYHRKAIRAVKFHPGGRYPLFADASDDGSLQIFHGNVTGDMLSNATIVPLKVLRGHKITGELGVLDIDWHPREAWCVSAGADGTCRLWM
>XP_001392190_Aspergillus_niger
MSAAKVSKKRKAVTKDVEEEAGVFSGDELNVGDIDGALSDDANDLSSDEEDSEVELVDDFSSDEDEDEEEELDSDEIPSDGEAPLKKKSGTSAADLEVPTNDDESSSEEEQPNFRIEKDANGNDRYIYDEINPDDNSDYSDVEENANTIGNIPLSFYDQYPHIGYDINGKKIMRPATGEALDALLDSIEIPKGFTGLTDPSTGKPLELSQDELELLRKVQMNEIPEEGYNPYEPLMEWFSNKQEIMPLSAAPEPKRRFVPSKHEAKRVMKIVKAIREGRILPYKPPSEEKEEDLELINYDLWADEAERPDHPMHVPAPKLPPPGYEESYHPPPEYLPDNKERKAWQEADPEDREREYLPTDFGSLRKVPGYGEFVKEKFERCLDLYLAPRVRRSKLNIDPESLLPKLPSPEELKPFPSVCATVFRGHKGRVRSLAVDPTGVWLATGGDDGTVRVWELLTGRQLYSVKVGEEDPVNVVRWRPSKDAVVLAAAAGDDIYLIVPPILDPELEQASLDLLDAGWGYAASKPAPKASEEGKKTTPPQWVRPSAALADNGVCAVIPLRYVAKSISWHRRGDYFVTVCPGSSTPASMAIAIHTLSKHLTQYPFSRRIKGGGPPQTAHFHPSKPILFVANQRTVRAYDLSRQLLVKIIQPGARWISSFDIHPTSSTASGGDNLIVGSYDRRLLWHDLELSQRPYKTLRYHRKAIRAVKFHPSGRYPLFADASDDGSLQIFHGSVTGDMLSNASIVPLKVLKGHKITGELGVMDLDWHPREAWCVSAGADGTCRLWM
>XP_015404975_Aspergillus_nomiae
MMDASKSSKKRKAVTRDVEEEAGVFSGDELQAGVLDGALSDNANDLSSDEDVSDSEIELVDDFSDEEDGDEEEELDSDEIPSDGEESPKKASGTATARDESSSDEEQLNYRIEKDANGNDRYVYDEINPDDNSDYSDVDENTNTIGNIPLSFYDQYPHIGYDINGKKIMRPATGEALDALLDSIEIPKGWTGLTDPSTGKPLELSQDELELLRKVQMNEIPEEGYNPYEPTVEWFSSKQEIMPLSAAPEPKRRFVPSKHEAKRVMKIVKAIREGRILPYKPPTEEEDKEQDIINYDLWADETERPDHPMHIPAPKLPPPGYEESYHPPPEYLPDKKERKAWEEADPEDREREYLPNDFGSLRKVPGYESFVKEKFERCLDLYLAPRVRRSKLNIDPESLLPKLPSPEELKPFPTACATVFRGHKGRVRTLAVDPSGLWLATGGDDGTARVWELLTGRQLWSVKLSEEDPVNVVRWRPGRDAVILAAAAGDDIFLTVPPIADPEIEKASLEIIDAGWGYAASKPPPSAAEENKKNIPPQWIRPSSSLTESGVCAVIPLRYVVKSLSWHRRGDYFVTVCPGSSTPASVAISIHTLSKHLTQFPFRRRIKGGGPPQTAHFHPSKPILFVANQRTIRAYDLSRQLLVKIIQPGARWISSFDIHPTSSTASGGDNLIVGSYDRRLLWHDLELSQRPYKTLRYHRKAIRSVRFHPSGRYPLFADASDDGSLQIFHGSVTGDMLSNASIVPLKVLKGHKITGELGVLDVDWHPREAWCVSAGADGTCRLWM
>XP_001818517_Aspergillus_oryzae 
MDASKSSKKRKAVTRDVEEEAGVFSGDELQVDVLDGALSDNANDLSSDEDVSDSEIELVDDFSDEEDGDEEEELDSDEIPSDGGESFKKASGTGNARDESSSDEEQLNYRIEKDANGNDRYVYDEINPDDNSDYSDVEENANTIGNIPLSFYDQYPHIGYDINGKKIMRPATGEALDALLDSIEIPKGWTGLTDPSTGKPLELSQDELELLRKVQMNEIPEEGYNPYEPTVEWFSSKQEIMPLSAAPEPKRRFVPSKHEAKRVMKIVKAIREGRILPYKPPTEEEDKEQDVVNYDLWADETERPDHPMHIPAPKLPPPGYEESYHPPPEYLPDKKERKAWEEADPEDREREYLPNDFGSLRKVPGYESFVKEKFERCLDLYLAPRVRRSKLNIDPESLLPKLPSPEELKPFPTACATVFRGHKGRVRTLAVDPSGLWLATGGDDGTARVWELLTGRQLWSVKLSEEDPVNVVRWRPGKDAVILAAAAGDDIFLAVPPIADPKIEKTSLEIIDAGWGYAASKPPPSAAEENKKNVPPQWIRPSLSLAESGVCAVIPLRYVVKSLSWHRRGDYFVTVCPGSSTPASVAISIHTLSKHLTQFPFRRRIKGGGPPQTAHFHPSKPILFVANQRTIRAYDLSRQLLVKIIQPGARWISSFDIHPTSSTASGGDNLIVGSYDRRLLWHDLELSQRPYKTLRYHRKAIRSVRFHPSGRYPLFADASDDGSLQIFHGSVTGDMLSNASIVPLKVLKGHKITGELGVLDVDWHPREAWCVSAGADGTCRLWM
>XP_040636210_Aspergillus_ruber
MDASKGSKKRKAITRDVEEEAGTFSGDELSKKNLNGALSDDANDLSSDEGDSEVELVDDFSSDEEEVEGEEGIDSDEIPSDGGDLVKKKSGTAVDEPARDNDDDESSEEEQINFRIEKDAYGNDRYLYDEINPDDNSELSEADEDANTIGNIPLSFYDEYPHIGYDINGKKIMRPAKGEALDALLDSIEIPKGFTGLTDPSTGKPLELSQDELELLRKVQMNEIPDEGYNPYEPTIEWFSSKQEVMPLSAAPEPKRRFVPSKHEAKRVMKIVKAIREGRILPYKAPEERDEEDPNVIKYDLWADEAEDADPHMHIPAPKLPPPGYEESYHPPPEYLPDNKERKTWEQTDPEDRESEFLPNDFGSLRRVPGYENFVKEKFERCLDLYLAPRVRRSKLNIDPESLLPKLPSPEELKPFPTACATIFRGHKGRVRTLAIDPSGLWLATGGDDGTVRVWELLTGRQLWSTTLNEEDPVNVVKWRPGKDAVVLAAAAGDDVFLAVPPIVDPEVEQASLEILDAGWGYAASRPAPTGADANKKNAPPQWIRPSSSLADSGVYAVIPLRYVVKSLSWHRRGDYFVTVCPGSSTPASVAIAIHTLSKHLTQFPFHRRLKGGGPPQTAHFHPSKPVLFVANQRSVRAYDLSRQLLVKIIQPGARWISSFDIHPTSSTAAGGDNLIVGSYDRRLLWHDLELSPRPYKTLRYHRKAIRSVKFHPGGRYPLFADASDDGSLQIFHGSVTGDMLSNASIVPLKVLKGHKITGELGVLEVDWHPREAWCVSAGADGTCRLWM
>XP_040707096_Aspergillus_sydowii
MPAVKDSKKRKAVTRDVEEEAGAFSGDELNSGDLDGALSDTAHDLSSDEDASDSEIELIDDFSSDDEEEDGEEGIDTDEIPSDGEDEGVVPKKLPTATNLDGPPQVEGISSEEEELNYRIEKDANGNDRYIYDEINPDDNSDYSDVEENANTIGNIPLSFYDQYPHIGYDINGKKILRPAKGEALDALLDSIEIPKGWTGLTDPSTGKPLELNQDELELLRKVQMNEIPEEGYDPYEPLTEWFTTEKEIMPLSAAPEPKRRFVPSKHEAKRVMKIVKAIKEGRILPFKPSSEEDEEDKDLIKYDLWADEAERPDHPMHVPAPKLPPPGYEESYHPPPEYLPDRKERKTWEEADPEDREQDFLPNDFGSLRKVPGYENFVKEKFERCLDLYLAPRVRRSKLNIDPESLLPKLPSPEELKPFPTACAAIFRGHKGRVRSLAVDPTGIWLATGGDDGTVRVWELITGRQLWSAKIGEDEAVNAVRWRPGKDAVILAAAAGDDIFLAVPPIADPDTEKASIDLLDAGWGYAASKPATKTADEEKKSTPPQWLRPSAALADSGVCAVIPLRYVAKSISWHRRGDYFVTVCSGSSTPASVAISIHTVSKHLTQYPFRRRIKGGGPPQTAHFHPSKPILFVANQRTIRAYDLSRQLLVKIVQPGARWISSFDIHPTSSTAAGGDNLIVGSYDRRLLWHDLELSQRPYKTLRYHRRAIRAVKFHPGGRYPLFADASDDGSLQIFHGNVTGDMLSNATIVPLKVLKGHKITGELGVLDIDWHPREAWCVSAGADGTCRLWM
>XP_001217130_Aspergillus_terreus
MVNASKVSKKRKAVTRDVEEEAGVFSGDELNAENLDGALSDNANELSSDEDDSEVELVDEFSDEDDEDEEELDSDEIPSDGEEPKKKSASTAVDGPQADDESSSEDEQPNFRIEKDANGEDRYIYDEINPDDNSDYSDVDENANTIGNIPLKFYDEYPHIGYDINGKKIMRPAKGEALDALLDSIEIPKGWTGLTDPSTGKPLELSQDELELLRKVQMNEIPEEGYDPYEPLMEWFSNKQEIMPLSAAPEPKRRFVPSKHEAKRVMKIVKAIKEGRILPYKPPTEEDEDKDVINYDLWADEAERPDHPMHVPAPKLPPPGYEESYHPPPEYLPDKKERKAWEETDPEDREQEFLPNDFGSLRKVPGYENFVKEKFERCLDLYLAPRVRRSKLNIDPESLLPKLPSPEELKPFPTTCATVFRGHKGRVRTVSVDPSGVWLATGGDDGTLRVWELLTGRQLWTVKLSDEDAVNVVRWRPGKDAVVLAAGVGDDIFLAVPPIVDPELEKASLELIDAGWGYAASRPPPTAAEENKKNTPPQWIRPSAALADSGVCAVIPLRYVVKTLSWHRRGDYFVTVCPGSSTPASVAISIHTLSKHLTQFPFRKRIKGGGPPQTAHFHPSKPILFVANQRTIRAYDLSRQLLVKIVQPGARWISSFDIHPTSSTAAGGDNIIVGSYDRRLLWHDLELSQRPYKTLRYHRKAIRSVKFHPGGRYPLFADASDDGSLQIFHGSVTGDMLSNASIVPLKVLKGHKITGELGVLDVDWHPREAWCVSAGADGTCRLWM
>XP_022483354_Penicillium_arizonense
MNPKAASKKRKAVTRDVEEEAGVFSGDELSKENLDGALSDNANELSESEDESDSDFEVVDEFSDSEDGEEELDSDEIPSDTEEDRKPAPGEPNVRIVKDANGNDRYLYDEIHPDDNSEYSEADENANTIGNIPLKFYDEYPHIGYDINGKKIMRPAKGEALDALLDSIEIPKGWTGLTDPATGKPLELSQEELELLRKVQMNEVPSDGYDPYEPLVEWFSSQQEIMPLSAAPEPKRRFVPSKHEQKRVMKLVKAIREGRILPYKAPEEKDEKEEELINYDLWADEAERPDHVMHIPAPKLPPPGYEESYHPPAEYLPDSKERKEWEQMDPEDREKDFLPNDFGSLRRVPGYESFVQEKFERCLDLYLAPRVRRSKLNIDPESLLPKLPSPEELKPFPTACATVFRGHKGRVRSVAVDPTGIWLATGGDDGTVRVWELLTGRQLWSVKLSDEDAVNVVRWRPGKDAVILAAASGDDIFLAVPPIVDPEIEKASLEILDAGWGFAASKPAPSASEEGKKNTPPQWIRPSSTLLDAGVCVVIPLKYVPKSISWHRRGDYFVTVCSGASTPASVAISIHTVSKHLTQFPFRRRLKGGGPPQTAHFHPSKPILFVANQRSIRAYDLSRQLLVKILQPGARWISSFDIHPTSSSASGGDNIIVGSYDRRLLWHDLDLSQRPYKTLRYHRKAIRAVKFHPSGRYPLFADASDDGSLQIFHGSVTGDMLSNATIVPLKVLKGHKITGELGVLDIDWHPREAWCVSAGADGTCRLWM
>XP_014535129_Penicillium_digitatum
MNPKAASKKRKAVTRDVEEEAGVFSGDELSKGNLDGALSDNSKDLSDSEDDDSDSEVELVDDFSDSEDEEEELDSDEIPSDTEEIKPAAGEPNFRIVKDANGNDRYLWDEINPDDNSELSDVDENANTIGDIPLKFYDEYPHIGYDINGKKIMRPAKGEALDALLDSIEIPKGWTGLTDPKTGKPLELSQEELELLRKVQMNEVPSEGYDPYEPLVEWFSSQKEIMPLSAAPEPKRRFVPSKHEQKRVMKLVKAIREGRILPYKAPEDREDKEEELINYDLWADEVERPDHIMHIPAPKLPPPGYEESYHPPAEYLPDKRERKEWEQTDPEDREKDYLPNDFGSLRKVPGYENFVQEKFERCLDLYLAPRVRRSKLNIDPESLLPKLPSPEELKPFPTACATVFRGHKGRVRSVNVDPTGIWLATGGDDGTVRVWELLTGRQLWSVKLSDDEAVNTVRWRPGKDAVILAATAGDDIFLSVPPIVDPETEKASLDLLDAGWGFAASRPAPSVSEEGKKNAPTTWIRPSSALVDAGVCVVIPLRYVPKTISWHRRGDYFVTVCPGASTPASVAISIHTVSKHLTQFPFRRRLKGGGPPQTAHFHPSKPILFVANQRSIRAYDLSRQLLVKILQPGARWISSFDIHPTSSSASGGDNIIIGSYDRRLLWHDLDLSQRPYKTLRYHRKAIRAVKFHPGGRYPLFADASDDGSLQIFHGSVTGDMLSNATIVPLKVLKGHKITGELGVLDIDWHPREAWAVSAGADGTCRLWM
>XP_016594131_Penicillium_expansum
MNPKAASKKRKAVTRDVEEEAGVFSGDELSKANLDGALSDNSKDLSDSEDDDSDSEVELVDDFSDSEDGEEELDSDEIPSDTEEIKPAAGEPNFRIVKDANGNDRYLWDEIHPDDNSEISEVDANANTIGDIPLKFYDEYPHIGYDINGKKIMRPAKGEALDALLDSIEIPKGWTGLTDPKTGKPLELSQEELELLRKVQMNEVPSEGYDPYEPLVEWFSSQKEIMPLSAAPEPKRRFVPSKHEQKRVMKLVKAIREGRILPYKAPEDREDKEEELINYDLWADEVERPDHIMHIPAPKLPPPGYEESYHPPAEYLPDNKERKEWEQTDPEDREKDYLPNDFGSLRRVPGYDNFVQEKFERCLDLYLAPRVRRSKLNIDPESLLPKLPSPEELKPFPTACATVFRGHKGRVRSVNVDPTGIWLATGGDDGTVRVWELLTGRQLWSVKLSDDEAVNTVRWRPGKDAVILAATAGDDIFLSVPPIVDPETEKASLDLLDAGWGFAASRPAPSASEEGKKNAPPTWIRPSSALVDAGVCVVIPLRYVPKTISWHRRGDYFVTVCSSASTPASVAISIHTVSKHLTQFPFRRRLKGGGPPQTAHFHPSKPILFVANQRSIRAYDLSRQLLVKILQPGARWISSFDIHPTSSSASGGDNIIIGSYDRRLLWHDLDLSQRPYKTLRYHRKAIRAVKFHPSGRYPLFADASDDGSLQIFHGSVTGDMLSNATIVPLKVLKGHKITGELGVLDIDWHPREAWAVSAGADGTCRLWM
>XP_040650157_Penicillium_griseofulvum
MNPKAASKKRKAVTRDVEEEAGVFSGDELSKGNIDGSLSDTANDLSESEDDDSDSEVELVDDFSDSEDGEEELDSDEIPSDTEEIKPAAGEPNFRIVKDANGNDRYLWDEIHPDDNSELSEVDENANTIGDIPLKFYDEYPHIGYDINGKKIMRPAKGEALDALLDSIEIPKGWTGLTDPQTGKPLELSQEELELLRKVQMNEVPSEGYDPYEPLVEWFSSQKEIMPLSAAPEPKRRFVPSKHEQKRVMKLVKAIREGRILPYKAPEEREEKDEELINYDLWADEVERPDHVMHIPAPKLPPPGYEESYHPPAEYLPDNKERKEWEQTDPEDREKDFLPNDFGSLRRVPGYENFVQEKFERCLDLYLAPRVRRSKLNIDPESLLPKLPSPEELKPFPTACATVFRGHKGRVRSVNVDPTGIWLATGGDDGTVRVWELLTGRQLWSVKLSDDEAVNTVRWRPGKDAVVLAATAGDDIFLAVPPIVDPEIEKASLDLLDAGWGFAASRPAPSVSEEGKKNTAPTWIRPESALVDAGVCVVIPLRYVPKTISWHRRGDYFVTVCSGASTPASVAISIHTVSKHLTQFPFKRRLKGGGPPQTAHFHPSKPILFVANQRSIRAYDLSRQLLVKILQPGARWISSFDIHPTSSSASGGDNIIVGSYDRRLLWHDLDLSQRPYKTLRYHRKAIRAVKFHPSGRYPLFADASDDGSLQIFHGSVTGDMLSNATIVPLKVLKGHKITGELGVLDIDWHPREAWAVSAGADGTCRLWM
>XP_038929154_Penicillium_roqueforti
MNPKAASKKRKAVTRDVEEEAGVFSGDELSKGNLDGALSDNSKDLSDNEDDDSDSEVELVDDFSESEDGEEELDSDEIPSDTEDIKPAAGEPNFRIVKDANGNDRYLWDEIHPDDNSELSEVDENANTIGDIPLKFYDEYPHIGYDINGKKIMRPAKGEALDALLDSIEIPKGWTGLTDPKTGKPLQLSQEELELLRKVQMNEVPSEGYDPYEPLVEWFTSEQEIMPLSAAPEPKRRFVPSKHEQKRVMKLVKAIREGRILPYKAPEDREDKEEELINYDLWADEVERPDHVMHIPAPKLPPPGYEESYHPPAEYLPDNKERKEWEQTDPEDREKDFLPKDFGSLRRVPGYDNFVQEKFERCLDLYLAPRVRRSKLNIDPESLLPKLPSPEELKPFPTACATVYRGHKGRVRSVNVDPTGIWLATGGDDGTVRVWELLTGRQLWSVKLSDDEAISTVRWRPGKDAVVLAATAGDDIFLAVPPIVNPEIEKASLDLLDAGWGFAASRPAPSASEEGKKNTPPTWIRPSSALVDAGVCVVIPLRYVPKTISWHRRGDYFVTVCSGASTPASVAISIHTLSKHLTQFPFRRRLKGGGPPQTAHFHPSKPILFVANQRSIRAYDLSRQLLVKILQPGARWISSFDIHPTSSSASGGDNIIIGSYDRRLLWHDLDLSQRPYKTLRYHRKAIRAVKFSSRYPLFADASDDGSLQIFHGSVTGDMLSNATIVPLKVLKGHKITGELGVLDIDWHPREAWIVSAGADGTCRLWM
>XP_002560604_Penicillium_rubens
MNPKAASKKRKAVTRDVEEEAGVFSGDELSKGNLDGALSDNSKDLSDSEDDESDSEVELVDDFSDSEDGEEELDSDEIPSDTEEVKPTAGDPNFRIVKDANGNDRYLWDEIHPDDNSELSEVDENANTIGDIPLKFYDEYPHIGYDINGKKIMRPAKGEALDALLDSIEIPKGWTGLTDPKTGKPLNLSQEELELLRKVQMNEVPSEGYDPYEPLVEWFSSEKEIMPLSAAPEPKRRFVPSKHEQKRVMKLVKAIREGRILPYKAPEEREDKEEELINYDLWADEAERPDHVMHIPAPKLPPPGYEESYHPPPEYLPDSKERKAWEQTDPEDREKDFLPNDFGSLRKVPGYDNFVQEKFERCLDLYLAPRVRRSKLNIDPESLLPKLPSPEELKPFPTACATVFRGHKGRVRSVNVDPTGIWLATGGDDGTVRVWELLTGRQLWSAKLSDDEAVNTVRWRPGKDAVVLAATAGDDIFLAVPPIVDPEIEKASLDLLDAGWGFAASRPAPSASEDGKKNAPPTWIRPEAALVDAGVCVVIPLRYVPKTISWHRRGDYFVTVCSGASTPASVAISIHTVSKHLTQFPFRRRLKGGGPPQTAHFHPSKPILFVANQRSIRAYDLSRQLLVKILQPGARWISSFDIHPTSSSASGGDNIIVGSYDRRLLWHDLDLSQRPYKTLRYHRKAIRAVKFHPSGRYPLFADASDDGSLQIFHGSVTGDMLSNATIVPLKVLKGHKITGELGVLDIDWHPREAWAVSAGADGTCRLWM
>XP_040813529_Penicillium_solitum
MNPKAASKKRKAVTRDVEEEAGVFSGDELSKGNLDGALSDNSKDLSDSEDDDSDSEVELVDDFSDSEDGEDELDSDEIPSDTEEIKPAAGEPNFRIVKDANGNDRYLWDEIHPDDNSELSEVDENANTIGDIPLKFYDEYPHIGYDINGKKIMRPAKGEALDALLDSIEIPKGWTGLTDPKTGKPLQLSQEELELLRKVQMNEVPSEGYDPYEPLVEWFSSEQEIMPLSAAPEPKRRFVPSKHEQKRVMKLVKAIREGRILPYKAPEEREDKEEELINYDLWADEVERPDHVMHIPAPKLPPPGYEESYHPPAEYLPDSKERKEWEQTDPEDREKDYLPNDFGSLRRVPGYDNFVQEKFERCLDLYLAPRVRRSKLNIDPESLLPKLPSPEELKPFPTACATVFRGHKGRVRAVNVDPTGVWLATGGDDGTVRVWELLTGRQLWSVKLSDDEAVNTVRWRPGKDAVILAATAGDDIFLSVPPIVDPEIEKASLDLLDAGWGFAASRPAPSASEEGKKSAPPTWIRPSSALVDAGVCVVIPLRYVPKTISWHRRGDYFVTVCSGASTPASVAISIHTVSKHLTQFPFRRRLKGGGPPQTAHFHPSKPILFVANQRSIRAYDLSRQLLVKILQPGARWISSFDIHPTSSSASGGDNIIIGSYDRRLLWHDLDLSQRPYKTLRYHRKAIRAVKFHPSGRYPLFADASDDGSLQIFHGSVTGDMLSNATIVPLKVLKGHKVTGELGVLDIDWHPREAWAVSAGADGTCRLWM
>XP_022584067_Penicilliopsis_zonata
MGASKKRKAVTRDVEEEAGVFSGDELNANDLDGALSDNANDLSDSEDDGSDSEIDLVDEFSDEDEDDEELDSDEVPSDDEDLVKKTKTTATKAVVLDRTSEDQDENSSDDEMPNFRIEKDANGNDRYVYDEINPDDNSDYSEVDENANTIGDIPLSFYDQYPHIGYSINGKKIMRPAKGEALDALLDSIEIPKGWTGLTDPSTGKPLELSQDELELLKKIQLNEIPQEGYNPYEPTVEWFTSKQEVMPLSAAPEPKRRFVPSKHEAKRVMKIVKAIREGRILPYKPPTEDQEADQYVAKYDLWADEAERPDHPMHVPAPKLPPPGYEESYHPPPEYLPDKKERKEWEETDPEDREKDFLANDFGSLRKVPGYETFVKEKFERCLDLYLAPRVRRSKLNIDPESLLPKLPSPEELKPFPTTCATVFRGHKGRVRSLSVDPSGVWLATGGDDGTVRVWELLTGRQLWSVKVSDEEAVNVVRWRPGKEAVVLAAASGDDIFLAVPPIVDPETEKASLELLDAGWGYAAPNPALSAADANKTTTPPQWIRPSSTLTEAGVCAVIPLKYVVKSISWHRRGDYFVTVCPGSSTPASVAISIHTVSKHLTQFPFRRRIKGGGPPQTAHFHPSKPILFVANQRTIRAYDLSRQLLVKILQPGARWISSFDIHPTSSTASGGDNVIIGSYDRRLLWHDVDLSARPYKTLRYHKKAIRAVKFHPGGRYPLFADASDDGSLQIFHGSVTGDMLSNASIVPLKVLKGHKITGELGVLDLDWHPREAWCVSAGADGTCRLWM
>XP_016622524_Cladophialophora_bantiana
MAESKKRKAVTRDVDEDAAVVSGDEFDFAHLDGTLADDESVSGSDEDDLTSGAEDQSDAVSVGTEELPSEGDEELLKPKKKGQAEDTKKGDIGVQNVASTPKEEKEHDAPNEEPNYEIVKDANGNVRYIYPEIDPGDDSDYSVPDNEANTIGNIPLSFYDSYPHIGYNINGKKIMRPARGEALDALLDSIEVPKGWTGLTDPATGKPLELTQEELQLLKKIQMNEVAADGYDPYEPMVEWFSSKTEVMPLSSAPEPKRRFVPSKHEAKRVMKLVRAIREGRILPYKPPQEEEEDEGIQNYDIWADEQPRPDHAMHMPAPKLPPPGFDESYHPPPEYLPDKTEREAWEKADEEDREKDYLPTDHASLRKVPGYERFVKEKFERCLDLYLAPRVRRTKLNIDPDSLLPKLPSPDELRPFPTHEAGRFHGHKGRVRSLAIDPSGQYLATGGDDGTARVWTLFPPREIWSAQLTSEAGVNVVRWRPGKDAPIIAACAGDDIYLCIPRLGTNFSAEADAAQAILDAGWGYAASEGSTSKSIGVKWSRPPSSRRDDGVALVIHLGHTAKTLSFHSGGNHFVTVCPATSVPASQAIAIHTISKHHTQLPFGKRLKGGGTPQAAHFHPNKPVLFVANQRVIRAYDLSKQSLLKIIQPGARWISSFDIHPTSSSTTGSDNLIVGSYDRRLLWMDLDLSLRPHKTLRFHEKAIRTVRFHPLTTRYPLFADASDDGTIQVFHGTVTSDMMSHAQIVPLKVLRGHKITAGLGVLDLDWHPQHPWLVSAGGDGTCRLWVS
>XP_008722236_Cladophialophora_carrionii
MADSKKRKAVTRDVEEDAAVVSGDEFDFAHLDGTLADDDDSASGSEEEDASTGAEDDSDVVSIGSEEVPSDDDGELLKPKRKGEAQEEEVEVGNADVTSERNEEPNYRIVKDANGNDRYIYPEIDPGDDSDYSVPENEANTIGNIPLSFYDSYPHIGYNINGKKIMRPAKGEALDALLDTIEVPKGWTGLTDPATGKPLELSQEELELLKKVQMNEVAAEGYDPYEPTVEWFTSKTEIMPLSSAPEPKRRFVPSKHEQKRVMKIVRAIREGRILPYKPPTEEEEQDEWMQNYDIWADEQPRSDHAMHMPAPKLPPPGFDESYHPPPEYLPDKKEKEAWEKMDEEDREKDYLPTDHAALRKVPGYDRFVKEKFERCLDLYLAPRVRRTKLNIDPESLLPKLPNPDELRPFPTHEAGRFHGHKGRVRSLAIDPSGLFLATGGDDGHAKVWTLQPPREIWSAQLASDAAVNVVRWRPGSDAPILAACAEDDIYLCVPRLSADGGPEAEAAQAVLDAGWGYAASENSTPKPSSVRWTRPSSSQRDQGVAVVIHLGHTAKTLSFHSGGNHFVTICPATTVPASQAIAIHTITKHQTQLPFRKRLKGGGTPQVAHFHPTKPILFVANQRVIRTYDLTRQSLLKIVQPGARWISSFDIHPTSSSTAGSDNLIVGSYDRRLLWMDLDLSPRPYKTLRFHEKAIRSVRFHPATNRYPLFADGSDDGSIQIFHGQVTSDMMSNAQIVPLKVLRGHKITGGLGVMDLDWHPQHPWLVSAGGDGTCRLWVA
>XP_016244584_Cladophialophora_immunda
MAESKKRKAVTRDVDEDAAVVSGDEFDLANLDGTLADEESASGSDDDGLSSGAEDESDAVSVGTGESMSGDDEDLLKPKKKGQAEDAKEVDIGVQDVVSTSEEETLDEEPPNYETVKDANGNDRYIYPEIDPGDDSDYSVPDNEANTIGNIPLSFYDSYPHIGYNINGKKIMRPARGEALDALLDSIEVPKGWTGLTDPATGKPLELSQDELELLKKVQMNEVAADGYDPYEPTVEWFTSKTETMPLSSAPEPKRRFVPSKHEAKRVMSLVRAIREGRILPYKPPQEEEEEEEEVQNYDIWADEQPRADHAMHMPAPKLPPPGFDESYHPPPEYLPDKKEKEAWEKTDEADREKDYLPTDHTSLRKVPGYERFVEEKFERCLNLYLAPRVRRTKLNIDPDSLLPKLPNPDELRPFPTHEAGRFHGHTGRVRSLAIDPSGLYLATGGDDGTARVWTLLPPREIWSAKLTADAAVNVVRWRPGKDTPILAACAGDDIYLCVPRLGTDFSAEADAAQAVLDAGWGYAASEGSSTSKSTSVKWSRPSSSQRDQDVALVIHLGHTAKTLSFHSAGNHFVTICPATSVPASQAIAFHTISKHQTQLPFRKRLKGGGTPQVAHFHPSKPVLFVANQRVIRAYDLSRQTLLKIIQPGARWISSFDIHPTSAATAGSDHLVVGAYDRRLLWMDLDLSPRPYKTLRFHEKAVRAARFHPAATRFPLFADGSDDGSIQVFHGQVTSDMMSNAQIVPLKVLRGHRITGGLGVLDLDWHPQQPWLVSAGADGTCRLWVS
>XP_007750521_Cladophialophora_psammophila
MAESKKRKAVTRDVDEDAAVVSGDEFDFAHLDGTLADDESVSGGDEDDLSSGAEDQSDAVSVGTEELPSEGDEELLKPKKTGQAKDTKKVDVGVQNVASTPEEKEHDAPDEEPNYEIVKDANGNVRYIYPEIDPGDDSDYSVPDNEANTIGNIPLSFYDSYPHIGYNINGKKIMRPARGEALDALLDSIEVPKGWTGLTDPATGKPLELTQEELQLLKKVQMNEVAADGYDPYEPMVEWFSSKTEVMPLSSAPEPKRRFVPSRHEAKRVMKLVRAIREGRILPYKPPQEEEEDEGIQNYDIWADEKPKADHAMHMPAPKLPPPGFDESYHPPPEYIPDKTEKEAWEKADEEDREKDYLPTDHASLRKVPGYERFIKEKFERCLDLYLAPRVRRTKLNIDPDSLLPKLPSPDELRPFPTHEAGRFHGHKGRVRSLAIDPSGQYLATGGDDGTARVWTLMPPREIWSAQLTSEAGVNVVRWRPGKDAPIIAACAGDDIYLCVPRLGTDFSAEADAAQAILDAGWGYAATEGSTSKSISVKWSRPSSSRRDDGVALVIHLGHTAKTLSFHSGGNHFVTVCPATSVPASQAIAIHTISKHHTQLPFGKRLKGGGTPQAAHFHPSKPVLFVANQRVIRAYDLSKQSLLKIIQPGARWISSFDIHPTSSSTTGSDNLIVGSYDRRLLWMDLDLSLRPHKTLRFHEKAIRTVRFHPSTTRYPLFADASDDGTIQVFHGTVTSDMMSHAQIVPLKVLRGHKITAGLGVLDLDWHPQHPWLVSAGGDGTCRLWVS
>XP_018692413_Fonsecaea_erecta
MAESKKRKAVTRDVDEDAAVVSGDEFDFAHLDGTLADDDSASDSDEDELSSGAEDESDAVSVGTAESAPQEGDGGGDGELLKPKKKTHAKNVREVDIGVENVADTSDEEEPNYEVVKDANGNDRYIYPEIDPGEDSDYSVPDHEANTIGNIPLSFYDSYPHIGYNINGKKIMRPARGEALDALLDSIEIPKGWTGLTDPATGKPLELSQQELELLKKVQMNEVAADGYDPYEPTVEWFTSKTEIMPLSSAPEPKRRFVPSKHEAKRVMKLVRAIREGRILPYKPPQEEEEEDEGVQNYDIWADEQPRADHAMHMPAPKLPPPGFDESYHPPPEYLPDKKEKEAWEKADEEDREKDYLPTDHTSLRKVPGYERFIKEKFERCLDLYLAPRVRRTKLNIDPESLLPKLPNPDELRPFPTHEAGRFHGHTGRVRSLAIDPSGLYLATGGDDGTARVWTLLPPREIWSAKLTSDAAVNVVRWRPGKDTPILAACAGENIHLCVPRLGTDFSTEADAAQAVLDAGWGYAASESSTSKSTSVKWSRPSSSQRDQGVALVIHLGHTAKTLSFHSGGNHFVTICPATSVPASQAIAIHTISKHQTQLPFRKRLKGGGTPQVAHFHPSKPVLFVANQRVIRAYDLSKQSLLKIIQPGARWISSFDIHPTSSSTAGSDNLIVGSYDRRLLWMDLDLSPRPYKTLRFHEKAIRAVRFHPATNRYPLFADASDDGSIQVFHGQVTSDMMSNAQIVPLKVLRGHKITGGLGVLDLDWHPQHPWLVSAGGDGTCRLWVS
>XP_022507858_Fonsecaea_monophora
MAESKKRKAVTRDVDEDAAVVSGDEFDFAQLDGTLADEESASGSDEDYSSTSSGAEDESDGVSIGTEESPQEDDEELLKPKKKGQTEDVTEVDIGIRDVASTSEEKDPGTLDEEPNYKVVKDANGNDRYIYPEIDPGDDSDYSVPDNEANTIGNIPLSFYDSYPHIGYNINGKKIMRPARGEALDALLDSIEVPKGWTGLTDPATGKPLELTREELELLKKVQMNEVAADGYDPYEPTVEWFTSKTEIMPLSSAPEPKRRFVPSKHEAKRVMKLVRAIREGRILPYKPPQDEEEEEDEIQKYDIWADEQPRADHAMHMPAPKLPPPGFDESYHPPPEYLPDKKEKEAWEKADEEDREKDYLPTDHASLRKVPGYERFIKEKFERCLDLYLAPRVRRTKLNIDPDSLLPKLPNPDELRPFPTHEAGRFHGHKGRVRSLAIDPSGTYLATGGDDGTARVWTLMPPREIWSAKLVSDAAVNVVRWRPGKDTPILAACAGENIYLCNPRLGTDFSPEVDAAQAVLDAGWGYAASENTTSKSTSVKWSRPTSSQRDQRVALVIHLGHTAKTLSFHSGGNHFVTICPASSVPASQAIAIHTISKHQTQLPFRKRLKGGGTPQAAHFHPTKPILFVANQRVIRAYDLSKQTLLKIIQPGARWISSFDIHPTSSSTAGSDNLIVGSYDRRLLWMDLDLSPRPYKTLRFHEKAIRTVRFHPATNRFPLFADGSDDGSIQVFHGQVTSDMMSNAQIVPLKVLRGHKITGGLGVLDLDWHPQQPWLVSAGGDGTCRLWVS
>XP_016629878_Fonsecaea_multimorphosa
MAESKKRKAVTRDVDEDDAAVVSGDEFDFAHLDGTLAADDESEDDVSSGAEDESDAVSVGAEEQSDPEEDDDEEEEELLKPKAKPGQAENDGKEVDIGVSTSEEKEQETPYEDDDDEPNYSIVKDANGNDRYIYPEIDPGDDSDYSVPDNEANTIGNIPLSFYDSYPHIGYNINGKKIMRPARGEALDALLDSIEIPKGWTGLTDPATGKPLELSRDELELLKKVQMNEIAAEDGGYDPYEPTVEWFTSKKEIMPLSSAPEPKRRFVPSKHEAKRVMKLVRAIREGRILPYKPPQEQTEDEDEGIQNYDIWADEQPRPDHAMHMPAPKLPPPGFDESYHPPPEYLPDKKEKEAWEKADEEDRDKDYLPTDHTSLRKVPGYERFIKEKFERCLDLYLAPRVRRTKLNIDPESLLPKLPNPDELRPFPTHEAGRFYGHTGRVRSLAIDPSGLYLATGGDDGTVRVWMLMPPREIWSVKLTSTTDDAATAVNVVRWRPGKDTPAILAACAGENIYLCVPRLGTDFSTEADAAQAVLDAGWGYAASSESGSTASKSSNGVKWSRPSSSQRDQGVALVIHLGHTAKTLSFHSGGNHFVTICPGTSVPASQAIGIHTISKHQTQLPFRKRLKGGGTPQVAHFHPSKPVLFVANQRVIRAYDLSKQTLLKIIQPGARWISSFDVHPTSSSTSGSDNLIVGSYDRRLLWMDLDLSPRPYKTLRFHDKAIRTVRFHPSTNRYPLFADASDDGTIQVFHGQVTSDMMSNAQIVPLKVLRGHKITGGLGVLDLDWHPQLPWLVSAGGDGTCRLWVS
>XP_022501835_Fonsecaea_nubica
MVESKKRKAVTRDVDDDAAVVSGDEFDFAQLDGTLADEESASGSDEDYSSTSSGAEDESDGVSIGTEESPQEDDEELFKPKKKEQTEDVTEVDIGIRDVASTSEEKDPGTLDEEPNYEVVKDANGNDRYIYPEIDPGDDSDYSVPDNEANTIGNIPLSFYDSYPHIGYNINGKKIMRPARGEALDALLDSIEVPKGWTGLTDPATGKPLELTREELELLKKVQMNEVATDGYDPYEPTVEWFTSKTEIMPLSSAPEPKRRFVPSKHEAKRVMKLVRAIREGRILPYKPPQDEEEEEDEIQKYDIWADEQPRADHAMHMPAPKLPPPGFDESYHPPPEYLPDKKEKEAWEKADEEDREKDYLPTDHASLRKVPGYERFVKEKFERCLDLYLAPRVRRTKLNIDPDSLLPKLPNPDELRPFPTHEAGRFHGHKGRVRSLAIDPSGTYLATGGDDGTARVWTLMPPREIWSAKLVSDAAVNVVRWRPGKDTPILAACAGENIYLCNPQLGTDFSPEVDAAQAVLDAGWGFAASENTTSKSTSVKWSRPTSSQRDQRVALVIHLGHTAKTLSFHSGGNHFVTICPASSVPASQAIAIHTISKHQTQLPFRKRLKGGGTPQAAHFHPTKPILFVANQRVIRAYDLSKQTLLKIIQPGARWISSFDIHPTSSSTAGSDNLIVGSYDRRLLWMDLDLSPRPYKTLRFHEKAIRTVRFHPATNRYPLFADGSDDGSIQVFHGQVTSDMMSNAQIVPLKVLRGHKITGGLGVLDLDWHPQQPWLVSAGGDGTCRLWVS
>XP_013282328_Fonsecaea_pedrosoi
MAESKKRKAVTRDVDEDAAVVSGDEFDFAQLDGTLADEESASGSDEDYSSTSSGAEDESDGLSIGTEESPQEDDEELLKPKKKGQTEDITEVDIGIRDVASTSEEKDPGTLDEVPNYEVVKDANGNDRYIYPEIDPGDDSDYSVPDNEANTIGNIPLSFYDSYPHIGYNINGKKIMRPARGEALDALLDSIEVPKGWTGLTDPATGKPLELTREELELLKKVQMNEVAADGYDPYEPTVEWFTSKTEIMPLSSAPEPKRRFVPSKHEAKRVMKLVRAIREGRILPYKPPQDEEEEEDEIQKYDIWADEQPRADHAMHMPAPKLPPPGFDESYHPPPEYLPDKKEKEAWEKADEEDREKDYLPTDHASLRKVPGYERFIKEKFERCLDLYLAPRVRRTKLNIDPDSLLPKLPNPDELRPFPTHEAGRFHGHKGRVRSLAIDPSGIYLATGGDDGTARVWTLMPPREIWSAKLVSDAAVNVVRWRPGKDTPILAACAGENIYLCNPRLGTDFSPEVDAAQAVLDAGWGYAASENTTSKSTSVKWSRPTSFQRDQRVALVIHLGHTAKTLSFHSGGNHFVTICPASSVPASQAIAIHTISKHQTQLPFRKRLKGGGTPQAAHFHPTKPILFVANQRVIRAYDLSKQTLLKIIQPGARWISSFDIHPTSSSTAGSDNLIVGSYDRRLLWMDLDLSPRPYKTLRFHEKAIRTVRFHPATNRFPLFADGSDDGSIQVFHGQVTSDMMSNAQIVPLKVLRGHKITGGLGVLDLDWHPQQPWLVSAGGDGTCRLWVS
>XP_007752796_Cladophialophora_yegresii
MADSKKRKAVTRDVEEDAAVVSGDEFDFAHLDDILADDDDDSASGSEAEDASTGAEDDSDAISLGSEEVPSDDNGDLLHLKRKGETQTEETGVGNAAVTGEEKAEANYTIVKDANGNDRYLYPEIDPGDDSDYSVPENEANTIGNIPLSFYDSYPHIGYNINGKKIMRPAKGEALDALLDTIDVPKGWTGLTDPATGKPLELSQEELKLLKKVQMNEVAADGYDPYEPTVEWFTSKTEIMPLSSAPEPKRRFVPSKHEQKRVMKIVRAIREGRILPYKPPTEEEEQDEGIQNYDIWADEQPRPDHAMHMPAPKLPPPGFDESYHPPPEYLPDKKEKEAWEKTDEEDRDRDYLPTDHAALRKVPGYDRFVKEKFERCLDLYLAPRVRRTKLNIDPESLLPKLPNPDELRPFPTHEAGRFHGHRGRVRSLAIDPSGQFLATGGDDGHAKVWTLQPPREIWSAQLASDAAVNVVRWRPGTDIPILAACAEDDIYLCVPRLGTDSGHDAEAAQAVLDAGWGYATSENTTPKSSSVKWTRPPSSQRDQGVAVVIHLGHTAKTLSFHSGGNHFVTICPATTVPASQAIAIHTITKHQTQLPFRKRLKGGGTPQVAHFHPTKPILFVANQRVIRAYDLTRQSLLKIIQPGARWISSFDIHPTSSSTAGSDNLIVGSYDRRLLWMDLDLSPRPYKTLRFHEKAIRSVRFHPATNRYPLFADGSDDGSIQIFHGQVTSDMMSNAQIVPLKVLRGHKVTGGLGVMDLDWHPQHPWLVSAGGDGTCRLWVA
>XP_016235401_Exophiala_spinifera
MADSRKRKAVTKDVEEDAAIVSGDEFDFAQLDGTLSEDDSDSVGEEDDLSSEGDDDSDAVSISTDEIPSGDTREASQLINRGKHSEVDIRVNGADIATPREDQEENPNYRVVKDANGNDRFIYDEIDPGEDSDYSVPDDEANTIGNIPLSFYDSYPHIGYNINGKKIMRPARGEALDALLDSIEIPKGWTGLTDPSTGKPLELTQEELQLLKKVQMNEIPEDGYDPYEPTIEWFTSKTEAMPLSAAPEPKRRFVPSKHEAKRVMKIVRAIREGRILPYKPPQEEEEETEGIQSYDIWADEQPRPDHAMHMPAPKLPPPGFDESYHPPPEYLPDKKEKEAWVKADEEDREKDYLPTDYTSLRKVPGYDRFVKEKFDRCLDLYLAPRVRRTKLNIDPESLLPKLPNPDELRPFPTHEAGRFRGHEGRVRSVAIDPSGQYLATGGDDGTVRVWLLEPQRQIWSVTISTDSAVNVVRWRPGKDAPVLAACAGDDIYLCIPHLGSDRSPEIEAAQAILDAGWGYGTSENAAPKASGIKWSRPAVGQRDKGVAVIIHLGHTAKTLSFHSAGNHFVTICPATTVPASQAIAIHTISKHQTQLPFRKRLRGGGTPQAAHFHPTRPILFVANQRVIRSYDLSKQSLLKIIQPGARWISSFDIHPTSSSTAGSDNLIVGSYDRRLLWMDLDLSARPYKTLRFHEKAIRTVRFHPATNRYPLFADGSDDGSIQIFHGQVTSDLMSNAQIVPLKVLRGHKIAGGLGVMDLDWHPQHPWLVSAGGDGTCRLWVS
>XP_016264657_Exophiala_oligosperma
MADSRKRKAVTKDVEEDAAIVSGDEFDFGQLDGALSDDDSESDGEEDDLGSAGDDDSDVVSTDNQYDEILQPVKSGKHAEVDITVAGKETATSVADEEEKPNYRVVKDANGNDRFIYDEIDPGEDSEYSVPDDEANTIGDIPLSFYDSYPHIGYNINGKKIMRPARGEALDALLDSIEMPKGWTGLTDPSTGKPLELTREELQLLKKVQMNEIPEDGYDPYEPTVEWFTSKTETMPLSAAPEPKRRFVPSKHEAKRVMKIVRAIREGRILPYKPPQDDEGETEGVQNYDIWADEQPRPDHAMHMPAPKLPPPGFDESYHPPPEYLPDRKEKEAWEKADDEDREKDYLPTDYASLRRVPGYERFVKEKFDRCLDLYLAPRVRRTKLNIDPESLLPKLPNPDELRPFPTHEAGRFRGHEGRVRSVAIDPSGQYLATGGDDGTVRVWLLEPQREIWSVTLSTDSAVNVVRWRPGKDATVLAAAAGDDIYLCVPHLGPEHNPEIETAQAILDAGWGYAKSDNAATKTSTIKWSRPAASQRDKGVAVVIHLGHTAKTLSFHSAGNHFVTISPATTVPASQAIAIHTISKHQTQLPFRKRLRGGGTPQVAHFHPTRPILFVANQRVIRSYDLSKQSLLKIVQPGARWISSFDIHPTSSSTAGSDNLIVGSYDRRLLWMDLDLSARPYKTLRFHEKAIRTVRFHPATNRYPLFADGSDDGSIQIFHGQVTSDLMSNAQIVPLKVLRGHKIAGGLGVLDLDWHPQHPWLVSAGGDGTCRLWVS
>XP_013310885_Exophiala_xenobiotica
MADSRKRKAVTKDVDHDPAVVSGDELDFGQLDGTISDDESASESVEDELTSGGEDDSDAVSIGSEEIPSEEDEEFLGQTKAKKSQGVDISVGDEDAARKEQPEEEQPNYKIVKGADGNDRYIYNEIDPGEDSDYSVPDEGANTIGEIPLSFYDSYPHIGYNINGKKIMRPARGEALDALLDSIEVPKGWTGLTDPSTGKPLELTKEELQLLKKVQMNEIPADGYDPYEPTVEWFTSKTETMPLSAAPEPKRRFIPSKHEAKRVMKIVRAIREGRILPYRPPKEDVEEEEGIQNYDIWADEQPRPDHAMHMPAPKLPPPGFDESYHPPREYLPDKKEKEAWQRADEEDREKDYLPTDYTALRRVPGYDRFVKEKFDRCLDLYLAPRVRRTKLNIDPESLLPKLPNPDELRPFPTHEAGRFQGHKGRVRSVAIDPTGQYLASGGDDCTVRVWTLEPQREIWSVSLSSESAVNVVRWRPGKDAPILAVCAGDEIYLCVPSLGSDFSPEAEAAQAVLDAGWGYAASESGSSKSSSIKWSRPSAGQRDKGVAIVIHLGHTAKTLSFHSAGNHFVTICSATSVPTSQAIAIHTITKHQSQLPFRKRLKGGGTPQVAHFHPSKPILFVANQRVIRAYDLSKQSLLKIIQPGARWISSFDIHPTSSSTAGSDNLIVGSYDRRLLWMDLDLSARPYKTLRFHEKAIRSVRFHPATGRYPLFADGSDDGSIQIFHGQVTSDMMSNAQIVPLKVLRGHKITGGLGVMDLDWHPQHPWLVSAGGDGTCRLWVS
>XP_007724876_Capronia_coronata
MGESKKRKAVTKDVEEDAAIVSGDEFDFGQLDGSLSDDDSASGSDAESLTSGAEDDSDAVSIGSDEVPWEEKVESGLLTSKQDGGSVTVDIGAGENDAPGKDQEAEKSEDETPNYRIVKDANGNDRYEYDEIDPGEDSDYSVPDGEANTIGDIPLSFYDSYPHIGYNINGKKIMRPAKGEALDALLESIEIPKGWTGLSDPSTGKPLQLSQQELELLKKVQMNEVATDGYDPYEPTVEWFTSKTETMPLTSAPEPKRRFVPSKHEAKRVMKIVQAIREGRILPYKPPKEEEAEEDEVPNYDIWADEQPRPDHAMHMPAPKLPPPGFDESYHPPPEYLPDKKEKEEWEKREEEDREKDYLPTDYSSLRKVPGYGRFLKEKFERCLDLYLAPRVRRTKLNIDPESLLPKLPSPDELRPFPTHEAGRFHGHKGRVRSLAIDPSGQYLASGGDDGTVRVWTLMPQREVWSVSVGPENAVNVVRWRPGKDTPILAACAGDDIYLCVPRLGTDAGPEAEAAQAVLDAGWGYAASESNTPKSSLVKWSRPSSTQREQGVAIVIHLGHTAKTLSFHSSGNHFVTICPATTVPASQAIAIHTVSKHQTQLPFRKRLKGGGSPQVAHFHPSKPILFVANQRVIRAYDLSKQSLLKIIQPGARWISSFDVHPTSSSTAGSDNLIVGSYDRRLLWMDLDLSPRPYKTLRFHEKAIRTVRFHPATNRYPLFADGSDDGSIQVFHGQVTSDMMSNAQIVPLKVLRGHKVTGGLGVMDLDWHPQHPWLVSAGGDGTCRLWVS
>XP_007731880_Capronia_epimyces
MAESKKRKAVTKDVEEDAAVVSGDEFDFGQLDGTLSDDESASASESEDLYSGAEDDSDAVSIGSDSLPSEDSDEDILIPKEEKESNSVAIGASESAASGHHQEPENSEDEKPNYRIVKDANGNDRYEYDEIDPGDDSDYSVPDNAANTIGDIPLSFYDSYPHIGYNINGKKIMRPARGEALDALLDSIDIPKGWTGLTDPSTGKPLQLSREELELLKKVQMNEVATDGYNPYEPTVEWFTSKTETMPLSSAPEPKRRFVPSKHEAKRVMKIVKAIREGRILPYKPLQEEEEGEQDEVPNYDIWADEQPRPDHAMHMPAPKLPPPGFEESYHPPAEYLPDQKEKEEWEKQDEEDREKEYLPTDYSSLRKVPGYGRFVKEKFERCLDLYLAPRVRRSKLNIDPESLLPKLPSPDELRPFPTHEAGRFLGHQGRVRTLAIDPSGQYLASGGDDGTVRVWTLIPQREVWSVSLGVESAVNAVRWRPGKDTPILAACAGDDIYLCIPRLGTDSSPEADAAQAVLDAGWGYAASESSGSKPPSIKWSRPSSSLREQGVAIVIHLGHTAKTLSFHSSGNHFVTICPATTVPASQAIAIHTISKHQTQLPFRKRLKGGGSPQAAHFHPSSPILFVANQRVIRAYDLSKQSLLKIIQPGARWISSFDVHPTSASTAGSDNLIVGSYDRRLLWMDLDLSPRPYKTLRFHEKAIRAVRFHPATNRYPLFADGSDDGSIQVFHGQVTSDMMSNAQIVPLKVLRGHKVTGGLGVMDLDWHPQHPWLVSAGGDGTCRLWVS
>XP_009155097_Exophiala_dermatitidis
MSKKFPACAFTVELSSKQPANPTMADSKKRKAVTKDVEEDAAVVSGDEFEFGQLDGTLSGDESESDSDGEHPSSGAEDDSDAVSVDSDELRSDAKDDGDFLTPKKKVQSGGVDITISDNAASKNDPDAEISEEEKPNYRIVKDANGNDRYVYDEIDPGDDSDYSVPDEEANTIGNIPLSFYDSYPHIGYNINGKKIMRPARGEALDALLDSIEIPKGWTGLTDPSTGKPLQLSKEELELLKKVQMNEVAADGYDPYEPTVEWFTSKTETMPLNSAPEPKRRFVPSKHEAKRVMKIVQAIREGRILPYKPPKEDEDEEDEVPKYDIWADEKPRPEHAMHMPAPKLPPPGFDESYHPPPEYLPDKKEKEEWEKMDEEDREKEYLPTDYASLRKVPGYGRFIKEKFERCLDLYLAPRVRRTKLNIDPESLLPKLPNPDELRPFPTHEAGRFHGHKGRVRSLAIDPTGQYLASGGDDGTIRVWTLIPQREVWSVSVGAETAVNVVRWRPGKEVPILAACAGDDIFLCVPRLGTDNGPEVEAAQSLLDAGWGYAASENSTSKSSSIKWSRPSSGQREQGVAIIIHLGYTAKTLSFHSSGNHFVTICPATTVPASQAIAIHTISKHQTQLPFRKRLKGGGTPQVAHFHPSRPILFVANQRVIRAYDLSKQSLLKIIQPGARWISSFDVHPTSSSTAGSDNLIVGSYDRRLLWMDLDLSPRPYKTLRFHEKAIRSVRFHPATNRYPLFADGSDDGSIQVFHGQVTSDMMSNAQIVPLKVLRGHKVTGGLGVMDLDWHPQHPWLVSAGGDGTCRLWVS
>XP_013260632_Exophiala_aquamarina
MTGSKKRKAVTKDVEEDAAVVSGDEFDFANLDITLSDSESASGGSESESDSQAENELSLAQDDEDNISIATDEVLSEDEDDILQPRQSKTNGTVDIDVQKDPESTAAQESEDEIPNYRVVKDANGNDRYIYDEIDPGNDSDYSVADDEANTIGNIPLSFYESYPHIGYNINGKKIMRPAKGQALDALLDSIEIPKGWTGLTDPSTGKPLELSQQELQLLRKIQMNEMPVDGYDPYEPTVEWFTSKVETMPLSAAPEPKRRFVPSKHEAKRVMKIVRAIREGRIQPYKPPKEEEYEDEGVQNYDIWADEQPRLDHVMHMPAPKLPPPGFDESYHPPPEYLPDKKEKDAWEKADEEDREKDYLPADHSALRKVPGYDRFVKEKFDRCLDLYLAPRVRRTKLNIDPESLLPKLPNPDELRPFPTHEAGRFHGHNGRVRSIAIDPSGQYLASGGDDGTVRVWTLQPPREVWSLELGSDSPVNAVRWRPGKATPILACCAGDDVYLSIPKLGVEVSPEADASQDVLDAGWGYAASEKTTSISGGIKWSRPSAGLRDKGVAIVIHIGHTPKTLSFHSGGNHFVTICSGTTVPASQAIAIHTISKHQTQLPFRKRIRGGGTPQVAHFHPTKPTLFVANQRIIRAYDLSRQSLLKIVQPGARWISSFDIHPTSSSTAGSDNLIVGSYDRRLLWMDLDLSPRPYKTLRFHDKAIRSVRFHPATNRYPLFADGSDDGSIQIFHGQVTSDMMSSAQIVPLKVLRGHKVAGGLGVMELDWHPQHPWLVSAGGDGTCRLWVP
>XP_016220737_Exophiala_mesophila
MADSKKRKAITKDVDEDAAVVSGDEFDFSNLDGTLADHDSSDDDQSDSGSSLGDQDSDAVSSASEDAVSEDGDQLLVPKDPKQHKSVDVAVPKDGQVEKGEASEEDEVNYKIEKDANGNDRYVYDEIDPGDDSDYSVLDQDANTIGDIPLSFYDSYPHIGYNINGKKIMRPAKGEALDALLDSIDVPKGWTGLTDPSTGKPLQLSKDELQLLKKIQLNEMPVDGYDPYEPTVEWFTSKLETMPLSSAPEPKRRFVPSKHEAKRVMKIVRAIREGRILPYKPPQEEADAVDEDVQNFDIWADEQPRPDHAMHMPAPKLPPPGFDESYHPPPEYLPSNKEREAWLKADEEDRDKDYLPTDHTALRKVPGYDRFVKEKFDRCLDLYLAPRVRRTKLNIDPESLLPKLPNPDELRPFPTHEAGRFRGHKGRVRSLAIDPSGAYLATGGDDGTLKVWTLEPQREIWSVTLDSENAVNAVRWRPGKESPILAACAGDDIYLAVPHLGTDTGIELDAARELLDAGWGYAAAENASSKNSSLKWSRPSASQRDKGVAIVIHLGYTPKTLSFHAGGNYFVTVCSATTVPASKAIAIHTLGKHQTQFPFRRRLKGGGTPQVAHFHPTKPILFIANQRVIRAYDLSKQSLLKIIQPGARWISSFDIHPTSASTAGSDNLIVGSYDRRLLWMDLDLSARPYKTLRFHEKAIRSVRYHPANNRYPLFADGSDDGSIQIFHGQVTSDMMSNAQIVPLKVLRGHKIVGGLGVMELDWHPQHPWLVSAGGDGTCRLWVA
>XP_013273653_Rhinocladiella_mackenziei
MAESKKRKAVTKDVDEDAAVVSGDEFDFSHLDGTISDDGSVSGSDEDGSSSEGEDDDVEVSIGGDKLPLERDEEDDFLQPKEREQPLNVEAGVINGDKDEKSEHGTPSYQIVQDANGNDRYIYDEIDPGDNSDYSVPDDEANTVGNIPLSFYDSHPHIGYNINGKKIMRPATGEALDVLLDSIDVPKGWTGLTDPSTGKPLELSREELQLLRKVQMNEIPAGDYDPYEPTVEWFTSKTETMPLSSAPEPKRRFVPSKHEAKRVMKIVRAIREGRILPYRPPQENEDEDEEVQNYDIWADEQPRPDHAMHMPAPKLPPPGFDESYHPPPEYLPDKKEKEAWEKADEEDREKDYLPTDHTSLRKVPGYDRFVQEKFERCLDLYLAPRVRRTKLNIDPESLLPKLPNPDELRPFPTHEAGRFHGHKGRVRSLAIDPSGRYLATGGDDGTMRVWTLEPQREVWSVDLGPDAAVNVVRWRPGKDVPVLAACAGDEIYLCIPRLGTDFGPEAEEAQTVLDAGWGYATSESRTSKSSSVKWSRPSPGRREKGVAVIIHLGHTAKTLSFHSGGNHFVTICPATTVPASQAIAIHTIAKHQTQLPFRKRLKGGGTPQAAHFHPSKPVLFVANQRVIRAYDLSKQSLLKIIQPGARWISSFDIHPTSSSTAGSDNLIVGSYDRRLLWMDLDLSPRPYKTLRFHEKAIRSVRFHPATNRYPLFADGSDDGSIQVFHGQVTSDMMSNAQIVPLKVLRGHKITGGLGVMDLDWHPQHPWLVSAGGDGTCRLWVS
>XP_017998836_Phialophora_attinorum
MATARKRKAVTRDVEADAAVVSGDELDFSNLNGGLSDSDEDALEIDVTEDFSDDVSADGASDPGVSDADSSVEEEEDGEDDESVTSEDAEQNGNFLQPVQQKTAVEKALEGAQAIQDAPDSSSEDDDQGYTIEKDANGNDRYVWGEIDPGDDSDYSVPDAEANTIGDIPLKYYDSYPHIGYNINGKKIMRPAAGQALDALLDTIEVPKGWTGLTDPNTGKPLQLSQQELQLLKKVQMNELASDGIDPYEPTIEWFTSQVEQMPLSAAPEPKRRFVPSKHEQKRVMKIVRAIREGRILPYKPPTEEEEEVQNYDVWANEEPRKEHAMHMPAPKLPPPGFDESYHPPPEYLPDAKEKKEWEDMDEEDRPKDYLPSDYNSLRKVPGWGQFIKEKFERCLDLYLAPRVRRTKMNIDPESLLPKLPDPDELRPFPMRQSEIFSGHEGRVRSVSISPSGDLVATGGDDGTLRVWKLEPARPIWHVKLSSEDAINAVRWRPTKDSLILAAAAGDELYFCAPIFDTASSSEGGGDSNMLEHSQSIIDAGWGFAASNGSSKSTSAISWSRPSSKLQAKGVSIVLRLGHAAKSLSFHAGGNYLVTVCPGANVPASQAIAVHTLSKHQTQLPFRKRIRGGGTPQVAHFHPTKPVLYVANQRLIRAYDLSKQSLLKIIQPGARWISSFDVHPTSSSTAGSDNLIVGSYDRRLLWMDLELSPRPYKTLRFHEKAIRAVRYHPATHKFPLFADGSDDGSIQIFHGSVTSDAMSNAQIVPLKVLRGHKVSGGLGVMDLDWHPTKPWLVSAGGDGTSGDQHKSNGAVTANPFDDADESVKKQSISPYTASEIATLQSRLNKQLGPEWLSSRPGAGGAKVYYVETHKAIHLANEVFGFNGWNSAVQNIQIDYVDEHPQTGKISLGLSVTMRITLRDGTYHEDVGYGSVENMKGKASAFEKAKKQGVSDGVKRVLRNFGQLLGTCLQDKEYLNKVTKIKVAPRKFDIDELYRHPDFATNKGPAVKREIAAESEPKQLAHSTNSDNSRIIAEDMDFDEGMFDDDDFGGVDESAFPTEPRDAAKKYQASVAPPVAASRAMTTPSRPPLKAPSNNGALQAGHQQTNGRPVEKPKLGPASVPDPAVPGANRTRQRSSSPGLPSQHFNNHNQVAPATGRGTGFFSARAAGSVDENNNVIDGAAQTFNPHLEARSIPRNPNIDHTKSIALHRNLTPAAPVPAREDGINASASASNMTRAALPGQPQTPQTPIGMGRGFSTSHYRPPTRRGPDGAILAPHTSNAVAGGVDRVLHANRRPPLNDVSNMQNQHQSTATTPDGTDAKRQRIGGSGQEFLSNENQLSGEPG
>NP_596113_Schizosaccharomyces_pombe
METGMNRKRSRSKRANSNVGVEKDKEKEKSKGVSNVPNEVETESSSHEPSFKKDVDEEIPSLTAELSEEEEGEYSSESGRSTPELSPDDFEDADDEEEFEEIDAGYSSDSSTEDVAPGLYESPYDENLYINYDIDGKKITRPATPAALDSLIASIDKDKGWTGIVDPMTGKPVNLTTEELGLLKRLAQSEIPDENFDPYPDYDDFFTNTVRETPLSSAPEPKRRFAPSKHEQKRILQLAYAIRKGRILTSEQRAERERESQSNYADHDLWADDDQATVNQRKLDYAPAPKLPPPSHEESYNPPEEYLKQSSDFPKKYKSLRVVPAYSNLIKEKFERCLDLYLAPRVRRTKLNIDPESLLPKLPTPSELRPFPTRCTNVFIGHKGRVRCLSVHVSGNWLASGGDDGVLRIWEVMTGRCVWKCSLDSFGNAHNIDSDEDAVNESLSHSTKSSIIQSLAWGPLSDSPVLAVAVDETVYFITPPIFSDEQIEASKELFTSAPYQESSAIWRRGAKQSLQLHGGIVHATVSTPSSIKSLSWHRRGDYLATSSPTSSSQAVLIHQLSRGASQSPFSKSKGSVQAVTFHPTMPYLLVATQRYVRIYNLVKQELVKTLLTGVKWVSSLSVHSSGDHVIIGSYDKRLCWFDLDFSSKPYKNLRYHSRALRDVSYHPSLPLFCSGSDDGDVQVFHGRVYSDLLANPLIVPLKILRNHKVVDNVGVLSTCWHPKEAWLFSAGAGGEIRMWT
```
