## Supplementary material for "Coding Sequence Insertions in Fungal Genomes are Intrinsically Disordered and can Impart Functionally-Important Properties on the Host Protein": fasta protein sequences: XP_713656.1_blasthits_fa.txt

```
>XP_713656_Candida_albicans
MAPKAEKKPASKAPAEKKPAAKKTASTDGAKKRTKARKETYSSYIYKVLKQTHPDTGISQKAMSIMNSFVNDIFERIASEASKLAAYNKKSTISAREIQTAVRLILPGELAKHAVSEGTRAVTKYSSASN
>XP_002417064_Candida_dubliniensis
MAPKAEKKPASKAPAEKKPAAKKTASTDGAKKRTKTRKETYSSYIYKVLKQTHPDTGISQKAMSIMNSFVNDIFERIASEASKLAAYNKKSTISAREIQTAVRLILPGELAKHAVSEGTRAVTKYSSASN
>XP_002550441_Candida_tropicalis
MAPKAEKKPASKAPAEKKPAAKKTASTEGGKKRTKARKETYSSYIYKVLKQTHPDTGISQKAMSIMNSFVNDIFERIASEASKLAAYNKKSTISAREIQTAVRLILPGELAKHAVSEGTRAVTKYSSASN
>XP_003867970_Candida_orthopsilosis
MAPKAEKKPASKAPAKKKPAAKKTSSSAEGGKKRTKARKETYSSYIYKVLKQTHPDTGISQKAMSIMNSFVNDIFERIASEASKLAAYNKKSTISAREIQTAVRLILPGELAKHAVSEGTRAVTKYSSASN
>XP_001526858_Lodderomyces_elongisporus
MAPKAEKKPASKAPAEKKPAAKKTASSTDGGKKRTKARKETYSSYIYKVLKQTHPDTGISQKAMSIMNSFVNDIFERIASEASKLAAYNKKSTISAREVQTAVRLILPGELAKHAVSEGTRAVTKYSSAQN
>XP_007376150_Spathaspora_passalidarum
MAPKAEKKPASKAPAEKKPAAKKTASSDSGKKRTKARKETYSSYIYKVLKQTHPDTGISQKAMSIMNSFVNDIFERIASEASKLAAYNKKSTISAREIQTAVRLILPGELAKHAVSEGTRAVTKYSSASN
>XP_043047116_Scheffersomyces_spartinae
MPPQAAKAEKKPASKAPAEKKPAAKKTASTTDAKKRTKTRKETYSSYIYKVLKQTHPDTGISRQAMSIMNSFVDDIFERIASEASKLAAYNKRSTISAREIQTAVRLILPGELAKHAVSEGTRAVTKYSSAAS
>XP_001385824_Scheffersomyces_stipitis
MAPPKAEKKPASKAPAEKKPAAKKTASSTDAKKRTKTRKETYSSYIYKVLKQTHPDTGISQKAMSIMNSFVNDIFERIASEASKLAAYNKKSTISAREIQTAVRLILPGELAKHAVSEGTRAVTKYSSASN
>XP_020064168_Suhomyces_tanzawaensis
MAPPKAEKKPASKAPAEKKPAAKKTASSSTDSKKRTKTRKETYSSYIYKVLKQTHPDTGISQKAMSIMNSFVNDIFERIAGEASKLAAYNKKSTISAREIQTAVRLILPGELAKHAVSEGTRAVTKYSSASN
>XP_020076951_Hyphopichia_burtonii
MAPKAEKKPASKAPAEKKPAAKKTASSSEPKKRSKTRKETYSSYIYKVLKQTHPDTGISQKAMSIMNSFVNDIFERIAGEASKLAAYNKKSTISAREIQTAVRLILPGELAKHAVSEGTRAVTKYSSAAN
>XP_015464877_Debaryomyces_fabryi
MAPKAEKKPASKAPAEKKPAAKKTASASSTKKRSKTRKETYSSYIYKVLKQTHPDTGISQKAMSIMNSFVNDIFERIAGEASKLAAYNKKSTISAREIQTAVRLILPGELAKHAVSEGTRAVTKYSSAAN
>XP_459208_Debaryomyces_hansenii
MAPKAEKKPASKAPAEKKPAAKKTASATGTKKRSKTRKETYSSYIYKVLKQTHPDTGISQKAMSIMNSFVNDIFERIAGEASKLAAYNKKSTISAREIQTAVRLILPGELAKHAVSEGTRAVTKYSSAAN
>XP_006690198_Yamadazyma_tenuis
MAPKAEKKPASKAPAEKKPAAKKTASTDAKKRTKTRKETYSSYIYKVLKQTHPDTGISQKAMSIMNSFVNDIFERIAGEASKLAAYNKKSTISAREIQTAVRLILPGELAKHAVSEGTRAVTKYSSASN
>XP_001484061_Meyerozyma_guilliermondii
MAPKAEKKPASKAPAEKKPAAKKTASTDSKKRTKTRKETYSSYIYKVLKQTHPDTGISQKAMSIMNSFVNDIFERVASEASKLAAYNKKSTISAREIQTAVRLILPGELAKHAVSEATRTITKYSSAAN
>XP_018712010_Metschnikowia_bicuspidata
MAPKAEKKPASKAPAEKKPAAKKTASSGEPKKKSKTRKETYSSYIYKVLKQTHPDTGISQKAMSIMNSFVNDIFERIATEASKLAAYNKKSTISAREIQTAVRLILPGELAKHAVSEGTRAVTKYSTAAN
>XP_002617049_Clavispora_lusitaniae
MAPKAEKKPASKAPAEKKPAAKKTASSGDAKKKTKTRKETYSSYIYKVLKQTHPDTGISQKAMSIMNSFVNDIFERIATEASKLAAYNKKSTISAREIQTAVRLILPGELAKHAVSEGTRAVTKYSSAAN
>XP_025342468_Candida_haemuloni
MRGYHGTKGRKETSFQGPAEKKPAAKKTASSGEPKRKTKTRKETYSSYIYKVLKQTHPDTGISQKAMSIMNSFVNDIFERVASEASKLAAYNKKSTISAREIQTAVRLILPGELAKHAVSEGTRAVTKYSSAAN
>XP_024711442_Candida_pseudohaemulonis
MAPKAEKKPASKAPAEKKPAAKKTASSGEPKRKTKTRKETYSSYIYKVLKQTHPDTGISQKAMSIMNSFVNDIFERVASEASKLAAYNKKSTISAREIQTAVRLILPGELAKHAVSEGTRAVTKYSSAAN
>XP_025336985_Candida_duobushaemulonis
MAPKAEKKPASKAPAEKKPAAKKTASSGEPKRKTKTRKETYSSYIYKVLKQTHPDTGISQKAMSIMNSFVNDIFERVASEASKLAAYNKKSTISAREIQTAVRLILPGELAKHAVSEGTRAVTKYSSAAN
>XP_028888225_Candida_auris
MAPKAEKKPASKAPAEKKPAAKKTASSGEPKRKTKTRKETYSSYIYKVLKQTHPDTGISQKAMSIMNSFVNDIFERVASEASKLAAYNKKSTISAREIQTAVRLILPGELAKHAVSEGTRAVTKYSSAAN
>NP_010510_Saccharomyces_cerevisiae
MSAKAEKKPASKAPAEKKPAAKKTSTSTDGKKRSKARKETYSSYIYKVLKQTHPDTGISQKSMSILNSFVNDIFERIATEASKLAAYNKKSTISAREIQTAVRLILPGELAKHAVSEGTRAVTKYSSSTQA
>XP_018223774_Saccharomyces_eubayanus
MSAKAEKKPASKAPAEKKPAAKKTSTSTDGKKRTKARKETYSSYIYKVLKQTHPDTGISQKSMSILNSFVNDIFERIATEASKLAAYNKKSTISAREIQTAVRLILPGELAKHAVSEGTRAVTKYSSSTQA
>XP_033765456_Saccharomyces_paradoxus
MSAKAEKKPASKAPAEKKPAAKKTSTSTDGKKRSKARKETYSSYIYKVLKQTHPDTGISQKSMSILNSFVNDIFERIATEASKLAAYNKKSTISAREIQTAVRLILPGELAKHAVSEGTRAVTKYSSSTQA
>XP_003674734_Naumovozyma_castellii
MSASKKPASKAPAEKKPVAKKTSTGGDIKKRTKARKETYSSYIYKVLKQTHPDTGISQKSMSILNSFVNDIFERIATEASKLAAYNKKSTISAREIQTAVRLILPGELAKHAVSEGTRAVTKYSSSTQA
>XP_003669395_Naumovozyma_dairenensis
MSSKAEKKPAASKAPAEKKPAAKKTSTATEGIKKRTKVRKETYSSYIYKVLKQTHPDTGISQKSMSILNSFVNDIFERIATEASKLAAYNKKSTISAREIQTAVRLILPGELAKHAVSEGTRAVTKYSSTTQA
>XP_003957980_Kazachstania_africana
MSSAAEKKPASKAPAEKKPAAKKTASGVEAKKRTKARKETYSSYIYKVLKQTHPDTGISQKSMSILNSFVNDIFERIATEASKLAAYNKKSTISAREIQTAVRLILPGELAKHAVSEGTRAVTKYSSSTQA
>XP_022462358_Kazachstania_naganishii
MSAEKKPASKAPAEKKPAAKKTSSAVDGSKKRTKVRKETYSSYIYKVLKQTHPDTGISQKSMSILNSFVNDIFERIATEASKLAAYNKKSTISAREIQTAVRLILPGELAKHAVSEGTRAVTKYSSSTQA
>XP_448714_Candida_glabrata
MSAKAEKKPASKAPAEKKPAAKKTAPSSDGKKRTKARKETYSSYIYKVLKQTHPDTGISQKSMSILNSFVNDIFERIASEASKLAAYNKKSTISAREIQTAVRLILPGELAKHAVSEGTRAVTKYSSSTQA
>XP_004182435_Tetrapisispora_blattae
MSAKAEKKPASKAPAEKKPASKTAAEGKVKRSKARKETYSSYIYKVLKQTHPDTGISQKSMSILNSFVNDIFERIATEASKLAAYNKKSTISAREIQTAVRLILPGELAKHAVSEGTRAVTKYSSSTQA
>XP_003687901_Tetrapisispora_phaffii
MSSASKAPASKAPAEKKPAAKKTSTSVDGKKRTKARKETYSSYIYKVLKQTHPDTGISQKSMSILNSFVNDIFERIATEASKLAAYNKKSTISAREIQTAVRLILPGELAKHAVSEGTRAVTKYSSSTQA
>XP_001646003_Vanderwaltozyma_polyspora
MSSASKAPASKAPAEKKPAAKKTSTSTDGKKRTKARKETYSSYIYKVLKQTHPDTGISQKAMSILNSFVNDIFERIATEASKLAAYNKKSTISAREIQTAVRLILPGELAKHAVSEGTRAVTKYSSSTQA
>XP_003679538_Torulaspora_delbrueckii
MSAKAEKKPASKAPAEKKPAAKKTASSTDSNKKRSKVRKETYSSYIYKVLKQTHPDTGISQKSMSILNSFVNDIFERIATEASKLAAYNKKSTISAREIQTAVRLILPGELAKHAVSEGTRAVTKYSSAASQA
>XP_037145697_Zygotorulaspora_mrakii
MSGKAEKKPASKAPAEKKPAAKKTASAPDAKKRGKVRKETYSSYIYKVLKQTHPDTGISQKSMSILNSFVNDIFERIATEASKLAAYNKKSTISAREIQTAVRLILPGELAKHAVSEGTRAVTKYSSAASQA
>XP_002494789_Zygosaccharomyces_rouxii
MSAKAEKKPASKAPAEKKPAAKKTASSVEGKGKKNKARKETYSSYIYKVLKQTHPDTGISQKSMSILNSFVNDIFERIATEASKLAAYNRKSTISAREIQTAVRLILPGELAKHAVSEGTRAVTKYSSSTQA
>XP_003646027_Eremothecium_cymbalariae
MSSKASKAPASKAPAEKKPAAKKTSSSGDVSKKRTKTRKETYSSYIYKVLKQTHPDTGISQKSMSILNSFVNDIFERIASEASKLAAYNKKSTISAREIQTAVRLILPGELAKHAVSEGTRAVTKYSSSTQA
>NP_986849_Eremothecium_gossypii
MSSKASKAPASKAPAEKKPAAKKTSSSVDASKKRTKTRKETYSSYIYKVLKQTHPDTGISQKSMSILNSFVNDIFERIASEASKLAAYNKKSTISAREIQTAVRLILPGELAKHAVSEGTRAVTKYSSSTQA
>XP_454731_Kluyveromyces_lactis
MAPKAEKKPASKAPAEKKPAAKKTSSSVDPSKKRTKARKETYSSYIYKVLKQTHPDTGISQKSMSILNSFVNDIFERIATESSKLAAYNKKSTISAREIQTAVRLILPGELAKHAVSEGTRAVTKYSSSTQA
>XP_022677202_Kluyveromyces_marxianus
MAPKAEKKPASKAPAEKKPAAKKTASSIDPSKKRNKARKETYSSYIYKVLKQTHPDTGISQKSMSILNSFVNDIFERIATESSKLAAYNKKSTISAREIQTAVRLILPGELAKHAVSEGTRAVTKYSSSTQA
>XP_022630162_Lachancea_lanzarotensis
MSPKAEKKPASKAPAEKKPAAKKTASSTDSNKKRVKVRKETYSSYIYKVLKQTHPDTGISQKSMSILNSFVNDIFERIASEASKLAAFNKKSTISAREIQTAVRLILPGELAKHAVSEGTRAVTKYSSSTQA
>XP_002555751_Lachancea_thermotolerans
MAPKAEKKPASKAPAEKKPAAKKTASSVDANKKRTKVRKETYSSYIYKVLKQTHPDTGISQKSMSILNSFVNDIFERIASEASKLAAYNKKSTISAREIQTAVRLILPGELAKHAVSEGTRAVTKYSSSTQA
>XP_020056939_Aspergillus_aculeatus
MPPKAAEKKPSTGGKAPAGKAPAEKKEAGKKTASASTGDKKKRGKTRKETYSSYIYKVLKQVHPDTGISTRAMSILNSFVNDIFERVATEASKLAAYNKKSTISSREIQTSVRLILPGELAKHAVSEGTKAVTKYSSSAK
>XP_001270559_Aspergillus_clavatus
MPPKAAEKKPSTGGKAPAGKAPAEKKEAGKKTAAAASGDKKKRGKTRKETYSSYIYKVLKQVHPDTGISTRAMSILNSFVNDIFERVATEASKLAAYNKKSTISSREIQTSVRLILPGELAKHAVSEGTKAVTKYSSSAK
>XP_001263910_Aspergillus_fischeri
MPPKAAEKKPSTGGKAPAGKAPAEKKEAGKKTAAAATGDKKKRGKTRKETYSSYIYKVLKQVHPDTGISTRAMSILNSFVNDIFERVATEASKLAAYNKKSTISSREIQTSVRLILPGELAKHAVSEGTKAVTKYSSSAK
>XP_041149103_Aspergillus_flavus
MAPKAAEKKPSTGGKAPAGGKAPAEKKEAGKKTAAAASGDKKKRGKTRKETYSSYIYKVLKQVHPDTGISTRAMSILNSFVNDIFERVATEASKLAAYNKKSTISSREIQTSVRLILPGELAKHAVSEGTKAVTKYSSSAK
>XP_755066_Aspergillus_fumigatus
MPPKAAEKKPSTGGKAPAGKAPAEKKEAGKKTAAAATGDKKKRGKTRKETYSSYIYKVLKQVHPDTGISTRAMSILNSFVNDIFERVATEASKLAAYNKKSTISSREIQTSVRLILPGELAKHAVSEGTKAVTKYSSSAK
>XP_661073_Aspergillus_nidulans
MPPKAAEKKPSTGGKAPAGKAPAEKKEAGKKTAAAASGEKKKRGKTRKETYSSYIYKVLKQVHPDTGISTRAMSILNSFVNDIFERVATEASKLAAYNKKSTISSREIQTSVRLILPGELAKHAVSEGTKAVTKYSSSAK
>XP_001395088_Aspergillus_niger
MPPKAAEKKPSTGGKAPAGGKAPAEKKEAGKKTAAAASGDKKKRGKTRKETYSSYIYKVLKQVHPDTGISTRAMSILNSFVNDIFERVATEASKLAAYNKKSTISSREIQTSVRLILPGELAKHAVSEGTKAVTKYSSSAK
>XP_015408929_Aspergillus_nomiae
MAPKAAEKKPSTGGKAPAGGKAPAEKKEAGKKTAAAASGDKKKRGKTRKETYSSYIYKVLKQVHPDTGISTRAMSILNSFVNDIFERVATEASKLAAYNKKSTISSREIQTSVRLILPGELAKHAVSEGTKAVTKYSSSAK
>XP_023092665_Aspergillus_oryzae 
MAPKAAEKKPSTGGKAPAGGKAPAEKKEAGKKTAAAASGDKKKRGKTRKETYSSYIYKGVWQRYPSSESRKLTINLVLKQVHPDTGISTRAMSILNSFVNDIFERVATEASKLAAYNKKSTISSREIQTSVRLILPGELAKHAVSEGTKAVTKYSSSAK
>XP_040640009_Aspergillus_ruber
MPPKAAEKKPSTGGKAPAGKAPAEKKEAGKKTAAAASGEKKKRGKTRKETYSSYIYKVLKQVHPDTGISTRAMSILNSFVNDIFERVATEASKLAAYNKKSTISSREIQTSVRLILPGELAKHAVSEGTKAVTKYSSSAK
>XP_040705482_Aspergillus_sydowii
RKETYSSYIYKVLKQVHPDTGISTRAMSILNSFVNDIFERVATEASKLAAYNKKSTISSREIQTSVRLILPGELAKHAVSEGTKAVTKYSSS
>XP_001217589_Aspergillus_terreus
MPPKAAEKKPTTGGKAPAGKAPAEKKEAGKKTAAAASGDKKKRGKTRKETYSSYIYKVLKQVHPDTGISTRAMSILNSFVNDIFERVATEASKLAAYNKKSTISSREIQTSVRLILPGELAKHAVSEGTKAVTKYSSSAK
>XP_022489606_Penicillium_arizonense
MAPKAAEKKPSTGGKAPVGGKAPAEKKEAGKKTATAASGEKKKRGKTRKETYSSYIYKVLKQVHPDTGISTRAMSILNSFVNDIFERVATEASKLAAYNKKSTISSREIQTSVRLILPGELAKHAVSEGTKAVTKYSSSAK
>XP_014538910_Penicillium_digitatum
MPPKAAEKKPSTGGKAPVGGKAPAEKKEAGKKTASAATGEKKKRGKTRKETYSSYIYKVLKQVHPDTGISTRAMSILNSFVNDIFERVATEASKLAAYNKKSTISSREIQTSVRLILPGELAKHAVSEGTKAVTKYSSSAK
>XP_016593783_Penicillium_expansum
MPPKAAEKKPSTGGKAPVGGKAPAEKKEAGKKTATAATGEKKKRGKTRKETYSSYIYKVLKQVHPDTGISTRAMSILNSFVNDIFERVATEASKLAAYNKKSTISSREIQTSVRLILPGELAKHAVSEGTKAVTKYSSSAK
>XP_040647960_Penicillium_griseofulvum
MPPKAAEKKPSTGGKAPVGGKAPAEKKEAGKKTATAATGEKKKRGKTRKETYSSYIYKVLKQVHPDTGISTRAMSILNSFVNDIFERVATEASKLAAYNKKSTISSREIQTSVRLILPGELAKHAVSEGTKAVTKYSSSAK
>XP_038927225_Penicillium_roqueforti
MPPKAAEKKPSTGGKAPVGGKAPAEKKEAGKKTATTATGEKKKRGKTRKETYSSYIYKVLKQVHPDTGISTRAMSILNSFVNDIFERVATEASKLAAYNKKSTISSREIQTSVRLILPGELAKHAVSEGTKAVTKYSSSAK
>XP_002563383_Penicillium_rubens
MPPKAAEKKPSTGGKAPVGGKAPAEKKEAGKKTATAATGEKKKRGKTRKETYSSYIYKVLKQVHPDTGISTRAMSILNSFVNDIFERVATEASKLAAYNKKSTISSREIQTSVRLILPGELAKHAVSEGTKAVTKYSSSAK
>XP_040809073_Penicillium_solitum
MPPKAAEKKPSTGGKAPVGGKAPAEKKEAGKKTATAATGEKKKRGKTRKETYSSYIYKVLKQVHPDTGISTRAMSILNSFVNDIFERVATEASKLAAYNKKSTISSREIQTSVRLILPGELAKHAVSEGTKAVTKYSSSAK
>XP_022582572_Penicilliopsis_zonata
MPPKAAEKKPSTGGKAPAGKAPAEKKEAGKKTATTASGEKKKRGKTRKETYSSYIYKVLKQVHPDTGISTRAMSILNSFVNEIDIFERVATEASKLAAYNKKSTISSREIQTSVRLILPGELAKHAVSEGTKAVTKYSSSAK
>XP_016614069_Cladophialophora_bantiana
MAPKAAEKKPTTGGKAPAGKAPAAEKKEAGKKTAAAPSGDKKKRGKTRKETYSSYIYKVLKQVHPDTGISNRAMSILNSFVNDIFERVATEASKLAAYNKKSTISSREIQTSVRLILPGELAKHAVSEGTKAVTKYSSQSK
>XP_008724592_Cladophialophora_carrionii
MAPKEASKKPTTGGKAPAGKAPAAEKKEAGKKTAAAPSGEKKKRGKTRKETYSSYIYKVLKQVHPDTGISNRAMSILNSFVNDIFERVATEASKLAAYNKKSTISSREIQTSVRLILPGELAKHAVSEGTKAVTKYSSQSK
>XP_016248581_Cladophialophora_immunda
MAPKAAEKKPTTGGKAPAGKAPAAEKKEAGKKTAAAPSGDKKKRGKTRKETYSSYIYKVLKQVHPDTGISNRAMSILNSFVNDIFERVATEASKLAAYNKKSTISSREIQTSVRLILPGELAKHAVSEGTKAVTKYSSQSK
>XP_007741796_Cladophialophora_psammophila
MAPKAAEKKPTTGGKAPAGKAPAAEKKEAGKKTAAAPSGDKKKRGKTRKETYSSYIYKVLKQVHPDTGISNRAMSILNSFVNDIFERVATEASKLAAYNKKSTISSREIQTSVRLILPGELAKHAVSEGTKAVTKYSSQSK
>XP_018692045_Fonsecaea_erecta
MAPKAAEKKPTTGGKAPAGKAPAAEKKEAGKKTAAAPSGDKKKRGKTRKETYSSYIYKVLKQVHPDTGISNRAMSILNSFVNDIFERVATEASKLAAYNKKSTISSREIQTSVRLILPGELAKHAVSEGTKAVTKYSSQSK
>XP_022511629_Fonsecaea_monophora
MPPKAAEKKPTTGGKAPAGKAPAAEKKEAGKKTAAAPSGDKKKRGKTRKETYSSYIYKVLKQVHPDTGISNRAMSILNSFVNDIFERVATEASKLAAYNKKSTISSREIQTSVRLILPGELAKHAVSEGTKAVTKYSSQSK
>XP_016636874_Fonsecaea_multimorphosa
MAPKAAEKKPTTGGKAPAGKAPAAEKKEAGKKTAAAPSGDKKKRGKTRKETYSSYIYKVLKQVHPDTGISNRAMSILNSFVNDIFERVATEASKLAAYNKKSTISSREIQTSVRLILPGELAKHAVSEGTKAVTKYSSQSK
>XP_022497270_Fonsecaea_nubica
MPPKAAEKKPTTGGKAPAGKAPAAEKKEAGKKTAAAPSGDKKKRGKTRKETYSSYIYKVLKQVHPDTGISNRAMSILNSFVNDIFERVATEASKLAAYNKKSTISSREIQTSVRLILPGELAKHAVSEGTKAVTKYSSQSK
>XP_013278736_Fonsecaea_pedrosoi
MPPKAAEKKPTTGGKAPAGKAPAAEKKEAGKKTAAAPSGDKKKRGKTRKETYSSYIYKVLKQVHPDTGISNRAMSILNSFVNDIFERVATEASKLAAYNKKSTISSREIQTSVRLILPGELAKHAVSEGTKAVTKYSSQSK
>XP_007756222_Cladophialophora_yegresii
MAPKEASKKPTTGGKAPAGKAPAVEKKEAGKKTAAAPSGEKKKRGKTRKETYSSYIYKVLKQVHPDTGISNRAMSILNSFVNDIFERVATEASKLAAYNKKSTISSREIQTSVRLILPGELAKHAVSEGTKAVTKYSSQSK
>XP_016231131_Exophiala_spinifera
MPPKAAEKKPTTGGKAPAGKAPAAEKKEAGKKTAAAPSGDKKKRGKTRKETYSSYIYKVLKQVHPDTGISNRAMSILNSFVNDIFERVATEASKLAAYNKKSTISSREIQTSVRLILPGELAKHAVSEGTKAVTKYSSQSK
>XP_016263617_Exophiala_oligosperma
MPPKAAEKKPTTGGKAPAGKAPAAEKKEAGKKTAAAPSGDKKKRGKTRKETYSSYIYKVLKQVHPDTGISNRAMSILNSFVNDIFERVATEASKLAAYNKKSTISSREIQTSVRLILPGELAKHAVSEGTKAVTKYSSQSK
>XP_013321710_Exophiala_xenobiotica
MPPKAAEKKPTTGGKAPAGKAPAAEKKEAGKKTAAAPSGEKKKRGKTRKETYSSYIYKVLKQVHPDTGISNRAMSILNSFVNDIFERVATEASKLAAYNKKSTISSREIQTSVRLILPGELAKHAVSEGTKAVTKYSSQSK
>XP_007719779_Capronia_coronata
MAPKAAEKKPTTGGKAPAGKAPAAEKKEAGKKTAAAPSGDKKKRGKTRKETYSSYIYKVLKQVHPDTGISNRAMSILNSFVNDIFERVATEASKLAAYNKKSTISSREIQTSVRLILPGELAKHAVSEGTKAVTKYSSQSK
>XP_007731154_Capronia_epimyces
MAPKAAEKKPTTGGKAPAGKAPAAEKKEAGKKTAAAPSGDKKKRGKTRKETYSSYIYKVLKQVHPDTGISNRAMSILNSFVNDIFERVATEASKLAAYNKKSTISSREIQTSVRLILPGELAKHAVSEGTKAVTKYSSQSK
>XP_009158758_Exophiala_dermatitidis
MAPKAAEKKPTTGGKAPAGKAPAAEKKEAGKKTAAAPSGDKKKRGKTRKETYSSYIYKVLKQVHPDTGISNRAMSILNSFVNDIFERVATEASKLAAYNKKSTISSREIQTSVRLILPGELAKHAVSEGTKAVTKYSSQSK
>XP_013256236_Exophiala_aquamarina
MPPKAAEKKPTTGGKAPAKAPPAEKKEAGKKTAAAPSGEKKKRGKTRKETYSSYIYKVLKQVHPDTGISNRAMSILNSFVNDIFERVATEASKLAAYNKKSTISSREIQTSVRLILPGELAKHAVSEGTKAVTKYSSQSK
>XP_016228038_Exophiala_mesophila
MPPKAAEKKPTTGGKAPAKAPPAEKKEAGKKTAAAPSGEKKKRGKTRKETYSSYIYKVLKQVHPDTGISNRAMSILNSFVNDIFERVATEASKLAAYNKKSTISSREIQTSVRLILPGELAKHAVSEGTKAVTKYSSQSK
>XP_013268217_Rhinocladiella_mackenziei
MPPKAAEKKPTTGGKAPAGKAPAAEKKEAGKKTAAAPSGDKKKRGKTRKETYSSYIYKVLKQVHPDTGISNRAMSILNSFVNDIFERVATEASKLAAYNKKSTISSREIQTSVRLILPGELAKHAVSEGTKAVTKYSSQSK
>XP_017995141_Phialophora_attinorum
MPPKAAAEKKPTTAGKAPAGKAPAEKKEAGKKTAAAPSGDKKKRGKTRKETYSSYIYKVLKQVHPDTGISNRAMSILNSFVNDIFERVATEASKLAAYNKKSTISSREIQTSVRLILPGELAKHAVSEGTKLSPSTHLSQSKLMQVIALLLSILGSGFFIMQWGCGTWEQ
>NP_588181_Schizosaccharomyces_pombe
MSAAEKKPASKAPAGKAPRDTMKSADKKRGKNRKETYSSYIYKVLKQVHPDTGISNQAMRILNSFVNDIFERIATEASKLAAYNKKSTISSREIQTAVRLILPGELAKHAVTEGTKSVTKYSSSAQ
```
