## Supplementary material for "Coding Sequence Insertions in Fungal Genomes are Intrinsically Disordered and can Impart Functionally-Important Properties on the Host Protein": fasta protein sequences: XP_713657.2_blasthits_fa.txt

```
>XP_713657_Candida_albicans
MLSKRLFPYSNLFPRSRKYKFIVYFIICLTIIISALGVYLYSIPIVSPNQPQCDMVWMSPSYARIRAFDETHTKYASKYNLYLYREQDVDKMPNENENEDGNEGFTSLDGIPALFIHGNAGSFEQVRSIAARCSEMYYNDGRFKEKYPHARNIDFFTADFNEELSAFKGLRDQVEYVTQAISFIVDLYPQNPNRNIILIGHSMGGLVARIAASRQQHESNVDIILTLATPHSDPFPWLPKTSDFPDEVGLISIYSSVDLMVPPSVVTPKSKSDHFFSVDAAKLLGVPIDHQGIVWCGQLREKLSEALIGISGLNTLQDRMKVFKKIFSGDRKELGPTPIFGLAKLKLKLLQSWVHLLSLTIFALKWTIIVLAIIQLRKVYTKFNNPPPTH
>XP_002417065_Candida_dubliniensis
MLSKRLISYTNLFPRSRKYKLIIYIIICLILIISGLIGYLYSIPIVSPDQPQCDMVWMSPSYAKIRAFDESHSKYASKYNLYLYREQDIDKMPNENEGFTSLDGVPALFIHGNAGSFEQVRSIAARCSEMYYNDEGNIFKNKYPHARNIDFFTVDFNEELSAFKGLRDQVEYVTEAISFISDLYPENPHKNIILIGHSMGGLVARIAAASTHDNNNNNNNNNVNIILTLATPHSDPFPWLPKTSNFPDEIGLISIYSSVDLMVPPSVVTPKSKSDYFFSVDAAKLFGLPIDHQGIVWCGQLREKLSEALIGISGLITLQDKMKVFKKIFDKDKEIGPTPIFGLAKLKLKLLQSWVHLLSLTIFGLKWTMIVLIIIQLRKVYIKFTNPPTPTPVPSH
>XP_002550440_Candida_tropicalis
MSSKRLVHFTNLYPRSRKYKLILYTITCIILLLLSISAYLYTIPLYTEDQKRCDMVWMWPSYARLTAFDETHSKFSSKYGLYLYREQGKDRQPNENEDHEGFKSFLTGIPALFIHGNAGSYEQVRSIAARCSEMYYDENISSKYPKARNIDFFTADFDEQLSAFWGMSDQVEYVTDAIKFISDLYPDSPNKNIILIGHSMGGLVAKIAAARNEGIVNTIITLSTPHADPFPWLSKTSDFNDEVGMISIYSSTDLMVPPSVIQPNRKYDHYFTVDAARLLGVPIDHQGMVWCGQLRERVSEALMGISGLVTLQDRMKVFKEVFSGDLGPVPVYGLAYYKLIIMQSWVQVMKLVLFCLKWLFIGMIFIQLRKLYRKFT
>XP_003867969_Candida_orthopsilosis
MRPNTPLNKLPFYVTILLGGLIILLTLKSYTSKLNGPDVPSCRVVWMYPSYIKINSFDQSHTKYASKYSIYLYREQGRDKLPPEGSGDDVAGMELEGVPVLFIPGNAGNHRQARSIAARTSELCDDLKNVNKCKTKLDFFTIDFNEDFTAFHGRTILDQAEYANEAVKFILDLYSTRPTPPKSVIVIGHSMGGIVARIMMTLADYLPNSIKDIVTLSSPHSTSPLTFDGDLSTIYSAVDKFWYCGFTNCSITSTTSKLNLLSSMAHDRLHNVALISITGGALDSTLPADYTTLGYLVPKTNGFTAFTTGIPQVWTPIDHLAVVWCQQLRTRIALALLELTSLRDTATLGDRMRVYERYFLTGFEDYAVEDKRAPVVFKKDVFGKEKGEKKMVVTVEEDVLYTGKLLRSLNVFNLDKDKDYQFTLVSRVPLQSIISDNKEAQLGVGLFNEGGDDSILDLSSLQATIPNFSKDVTDVSDSSYDGPESPMYNLVLNSTILKRYSNIVITKPKDEQPEFYCQLSTKPTNYTMSNNGGVLSWFKFFTVGQSISLPATRPIVSNLKIPQAWSSLYVYKLKFTGKGHSQLEGEYFNTLIRQWTEDPFESKWYININRNRDEGLQLTMHGIAPYVPYKIQSDYGLNLQIWSGNKDTKPLDINVSIDIVASLKLLILRYRITIVGINIAIICMVLMLQLSWFGFNGVYPSFDSTLRYLNVNYWWVIMGVLIILNYIINIPLVNKLLHYIDPVVLTDYNKFVINEEESGFKSNELYLGLSQGLTIIGVLLYLCCNFIIWITYAALMLLGTILNYVVVKLYPIRLKIRSKGVKSVLIKLQMYLMVCVLLLIPWYLPYQIVYLICCIYQATNALKNWPSGTKSIEVSGEEEEEKPKAETVFNYQVSWLILMLWILPINVPILIVFIHNLQINWTTPFSSHHNLLSILPILLMTYYNSNIVKEKRSKKKIGGGEFPQLSGNTIKLIQLILGYIIYYSLCYGSRHTFYLHHLFNLLCCLIWIVFYSNESTIGEEGTGDKEGGLELKLS
>XP_001526857_Lodderomyces_elongisporus
MDLLPRPKQRQPPRLINARTFRLYILLLLGGFIIILTLLSYIAQPVGPDKPSCRPVWMYPSYARIKAFDESYTLYAKKYSLYLYREQGKDHIPEEKQGDGDANTSNAKVQLHGLPVLFIPGNAGSFRQARSIAARTSELYHEQVGKQEGGSDSMIGLDFFTADFNEDFTAFHGRTMLDQAEFANEAVKFILELYSNSPKSPKSVIIIAHSMGGIVSRIMPTLPNYVEDSIETILTLSSPHSAAPLTFDGDLLRIYSAVDQFWYKGFHYENSDDNNDNKVKKLDTTREVTEIAHKRLQNMALISITGGAVDLTLPADYTTLGFLVPKTNGFTSFSSGIPMVWSPIDHLAVVWCQQLRTRIAYALLDIVNMSRKEDRGDEGDDERNDGKEDHIKWLQQRMRVFKRYFLSGYEPYVLEGEFREEDAEKEGKSFDIQVDEKTELAKENIKYSLGGGGKEGGESNAKLYFKLNSEKKLHFTLLSSAQSTADKGRLVLDSLAQVYLCKKKFTDHRAKDGNLHHHCTSTDVLQNVIPNVGKKAHHVSDSSYDGDLPPFYNLELDSSLLSQYDYLIVQTEKAKAEDSVLTVELTNMAYTDVMEGNVFSLLTIGNSIILPKDRALMTEVKVPQAWNSLFVYKVKFKTNNLYHHENENNENILDNTLNFNTFVRQYTSQPFETKWHIDVEDTLSMTMHGVAPYIPFGTQDDYSMNLQIWTGDKLSMSTHRELKITILVDLMASLKLLILRYRLTIVAFNIAIICMVMIAQLKRGYEFPNFIQTLVFVHWKLLVPIILFLIGINYIVHVSFIESFLQFVNPVKVLGIRTNVLGESGSGNSAVASQFHANLLYLGLKEKFTIVGIILYLVSYFVISVTYYIIILVGILITLLLRFVPKRQLSRSMVKSRSILRFTKIQAITTMIILGLVTIFIPYQIVYLVCCLIQATNVIKFWPQTTRTRGNARQMFVFNYQISWLMLMLWILPINVPILIVFIHNLAVNWMTPFSSHHNVLSILPILIFVKYNNNGIGGIALDKDDHDDDDDNEEEVEAKVETEIVEAEAEEEGEAKELILENCLDIETDSKKQRIERKEAEGNGEERDAVKKYVLGMFVVLLMFAVIYGSRYTFFIHHLFNLLCCVVIVWLYYSQNGKKAIKRARFDKEVEAVIKQS
>XP_007372414_Spathaspora_passalidarum
MGPSYARIKGFDESYTKFASKYSLYLYREQHKDKIPNEGDFLDGVPVLFIPGNAGSYRQVRAIAARVSELYYDEHDKYKKINPNFKNLDVFAGDFNEDFTAFHGRTILDQAEYLNEAIKFILDLYSSNPSPPKSVIIVGHSMGGIVARVMITLPNYVDNSINTILTLSSPHAAAPLTFDGDILKIYSAIDRFWYEGYNPKSTSEYGEIAHERVKDISLISITGGGLDSTLPADYTSLGFLIPPNNGFTVFTTGTPNVWTPIDHLAIVWCSQLRQFIAESLLEVIDSNAPGKTYPLEKRMRIFRKHFLSGFENYQSQDYESYTRSNLIEVDLKGKTTNKVKQLNMGADYNQYNMFELEKGQHFSLLASVPLGKYQDKANTVVLLCTKGNTLSCVDVSPDMVTIPRSTKDTNSLEDSTFGGSANPFYGLEFNSTILDNYDTILVIQNGELGDDFIVAELNQESSINYKLNASGLSMLGGASLTIPKRALSINIQIPGAWNSILVYKLRLSRLVDGKFTSFMRQWKDEPFESKWYINLTKEKSIGLSMHGIAPFVPFKVKSESYSHAINIQLWSDVTGRDAPLTVNISIDLVSSLRLLVLRYRISIVSMIVAIISMVILFQFRSYGSGKTFPSFINVIAMIHRRGWWILLTVLIMIQPIVTIPFVQHVLNFIDPVVIQDFNEINLSLHPDFKLNSFYLGLDEGFTLVGIILYLIANFLIIITYLVLRILGALIHYVVDIIPVRASRGSSKYRRVIATLLLIGSISTYLPYQIGYAMCCVIQAMNVVKNWKQRQDLNYQLSILLLMLWILPINIPIVIVYIHNLAVNWKTPFSSHHNLLSIVPIVLFVQTNSLLKLPRVKPRYVKVLSWYLAYVIMYAVLYGGRHTYWLHHLMNLLCCVLLLIFYDHDEDDEQQELQCK
>XP_043048617_Scheffersomyces_spartinae
MVPSYARIQGMDSAASQYASKYSLYLYREVGKDSVPANHYEQTEDMSFLNGIPVLFIPGNAGSYKQVRSIAAETSNLFFGDDDTREQDIDNPHMKNFDFFAADFNEDFTAFHGQTMMEQANFLNEAVKLILSLYADKPNPPTSVVIIGHSMGGIVARAMLALPNYVEESVNTIITLASPHAAAPLTFDADVVKMYSLVDKFWYEGFQNISQIAYSRLANLSLISITGGGLDATLPADYTAIGHLVPLSNGFTVYTTGIPSIWSPVDHLAIVWCGQLRRVIAKSLLEIADISSPSRVYPLEKRMNVFRKNYLSGFENYALQDSIAFASSVNTIQSEFHNLKIDTQLLNSYSLDKESHMKLTKDNVGKKFNLFTIPPTSNISFSLLTSLKFASINDTKSDPRSLLLCANKDILRDKLISTLDFTNSGSDKYASLYCSDISKDLHAVPRSDSVQVQLLADSSFLGNQSPFYGIHLDSSILSKFDSILVVNTPGDLRKDENAFVIGETSLQENTVDTLGNSELISLLFRGADVSLPSNRPLMFSIQIPSAWSSLLAYKISLHFTNDDKHSKVGIFSPFIRQWSDDPYESKWHINIGDKSTLTLFCHNIAPFIPFKVDKKNKGLNLQLWSDNDISNGPLDVNLSIDYIMSLRLLVLRYRLTVVSFCVMTCLLVILRQFIYFRHFKMFPNFQTGLQLITSPLMFVISVVVLANLSWLVKIPLINQILSLLDPVTFRDRELSSFMYENGYQWNKLYMGLEEDSLFLIPVIFYCISIFIVFLTYKVISLLLFIFGACVRGFYKATGVYAQKREAHGTPVDAENKTPKDLDKEASSLSPTSLSPTSSSSFLLRIPGRSIKMHRLLIALALVTLVAFYVPFQVITVICCFAQGINCLKLYGIIKTKGDSSSRDGQQLLNFQVSILALMLWVMPIDIPIVIVHIHNLAINWRTAFSSHHNILSVLPIMLFLERNEYLTTEIAKGGKLNLEWINCSFRKWHSELKPDIHL
>XP_001385471_Scheffersomyces_stipitis
MLFTSPMTGADSPGCRPVYMYPSYARITSFDESHTKFASKYSLYLYREQGKDPIPDENNGYERLDGIPVLFIPGNAGSYRQARSIAAQSSNLYFDKKVHNSGARNFDFFTADFNEDFTAFHGRTMLDQAEFLNEAIHFILGLYSNTDNPPKSVIIVGHSMGGVVARVMLTLPNYTDGTVNTIITLASPHAAAPLTFDGDILKIYSAVDRFWFDGFHPTTSDISQTAHRRLHDVSLISITGGLTDTTLPADYTTLSFLVPPSNGFTVYSTGIPNVWTNVDHLAIVWCHQLRTQIAKAMLEIADFSSPSRTYSLERRMQVFRNNFLTGYEDYASQDLVPNIEQQQNLAMKLDLAQIKSFNINGDKKLRITKDNQNSKWNIFQLGNDAKLQLDVLSSLEPTEWESWLADEESNRPVILLCSNLGENNQELDLTDFTNDQTNEFVELKCIDTARDVHLVPRSMSDSKSLGESSFGGEKTPFYSLQYNDTILTRYDLVVVAQRNIATDSDFVIAELADQKSTIFELGKHMSTLFHSKADLSLSSNRPLSVNIKLPAAWSSLLSYKLKLNLPDKTEGKFASFIRQWIDEPYESKWHINVEKNNVITLRMHGISPFVPFKVKDDYGLNIQLWSDTNTKEEIPLDIELSVDLIDSFRLFVMRYRLSIVATCVSISLLAMLVQFQLYFRTGKFPNFIFVLSYLNTGWPLAMIISILIGLNPIVKLGWVQYLLNFIDPVVLSDANEVNLSLKQEFRLNSFYLGLEESSLWFIGIMLYFIGTFLVVATYYLLSAISVLGYALVNHLPKTTSPTKTRIVVTFLLIMMIPIYIPYQIVYIISCVIQAINVLKSVNNSQLFNYQISLLILMLWILPVNIPIVIVFVHNLSVNWKTPFSSHHNLLSIVPVLLLTERNGLLSRLPKKKDQFFFKWYMGYFIFYCLIYGSRHTYWLHHLFNLMSCLVLVLTFGDEEKKEEVSIT
>XP_020065982_Suhomyces_tanzawaensis
LYTRALPGADSPGCRPVWMYPSYARITGFDETHTKFASKYSLYLYREQGVDRIPEESPDREFKLDGVPVLFIPGNAGSYRQARSVASESANLYFDEYTHEWSHLNPTARNLDVFTADFNEDFTAFHGRTMLDQAEYLNEAVKFILDLYAVTPNPPKSVIVVGHSMGGVVSRIMVSLPNFLPESINTIITLASPHAAAPLTFDGDLLRIYSAVDRFWYDGYHSNSSIATSRLSNLSLISITGGLLDSTLPADYTTLGYLVPPTNGFTVYTTGIPLVWTPIDHLAIVWCSQLRRKLARVLLEIVDVNLPSRTLSLPRRMSVFKQHLLTGFEDYASQDSIAQTGEHNINIKLDRQQIEILGAGGAGLKLYGKDKPDSSESKMSLFQIPKKDGENFEFSLLSSAPLSPWDPSNPNLSILLCSNVPNGDHREGVDDFTSENTNETLQLSCVDIHQDARIVPRSNSDSNSLMDSSFDGEKSPFHAFKLSAKILSKYDLILIAAQKQNKDEDFFIVGDVFKTEELEYKLGTNMFTLFARGGAELSLPSDRPLAVNLNIPGAWSSILAYHLKVRYPKDGPASEATPFRSFIRQWIEDPYESKWHLNVEDNSDLSIVMHGVAPFVPFKLKHQSLNIELWSSKIEGDSPMEITIRIDFVKSLRLLVLRYRLAIVAGCVLIVLLVMLIQVKIYANTSRYPNFMHALGLLNSGKSLLIILAVLVLLNPLMNFGSIQLFMNLIDPVVLRDSNEINLSLHKDFKINSFYLGLEEIWLWPIGIVLYLMALFLVFTSYQVLILINNRQVGSISKLAQVWSRRRIIMIALLLLAIPVYAPYQFVYIACFIIQIITAVKLLLKSNGSSDANVFNYQMTILMLMLWILPVNVPILIVFAHNIAVNWRTPFSSHHNFLSIIPIFFLIERNSVMKKLPKFSNGVVTIRWFMVYFIFYCIVYGIRHTFWIHHLFNVMSCLLLRIYYENEVDEE
>XP_020076952_Hyphopichia_burtonii
LYFKTLSGADASGCRKVYMFPSYARIKSFDETHTKFASKYSLYLYREQNKDPIPNEDNQSLNGIPILFIPGNAGSYRQVRSIASETSNLYFDDNFSNVNSKNFDFFSADFNEDFTAFHGRTILDQAEYLNQAIKFILQLYENNVNPPKSVIILAHSMGGVVARVMVTLPNYVPESINTIITLASPHAAAPLTFDGDILKIYSAIDRFWLAGYQDKLENDDGSGKSDNDKELNNIAMERLANLSLVSITGGLLDTILPADYTTLGYLVPPSNGFTVYTTGIQNVWTPVDHLAIVWCGQLRRKISELLLDIADYESPYKTLPLSKRMLKMKKKLLTGFEEYLIPELTGNPQQQQDKINIKLDTQITQSTKKNGDNVLKFNPGHKNEFFHLIHLNKKTDSKFSLLSTVGFNSWSRFQSEQNNNPSILLCNNQDKSKKNEPVQGLIYDYTNELTQEYVALECIDVASDTVSVPRSHNSINKLSDSSLDGDHRPFTSIQYDQLILKNYDLILIGESSGNDDLIKDENFLIAESSEAKSTEYTLDSSLFLLFTTGNDISLSAKRPLSVNVKIPGAWSSLLAYKVEIKYHKGGREGETPEQEERTNFEPFIRQWSIEPYESKWHINILDKPKKSLIMTMHGIAPFTPFKTSVSHNMNLEIWNDSTENKDGELPLDVRVLIELFTSLRLLVLRYRLGVVAFGLIISLMVFLIQLIIYHKSHRWMSYVQGLQMCCKPIVLIGTFIILGVLGSIVNTDIVAVILNMIDPVVIQDPNEINISLHRQFKMNSFYLGLEEYGTLWFLGIIFYLMSIGINLVLYYIVDMIGQMMTKMLSWINFLESTGGGGLKRRIASTMIIILLLTFFLPFQFGYLVSVIVQVMSVIRLGKKEENYYNYQVSLLMMMLWILPINIPILIVFIHNFTVNWKTPFLSHHNFLAIIPILIMVERNSYMRGKLLPGKLTGWKNKISYGIIIYFICYSLIYGIRHTYWLHHLFNCMSSWILFLYYID
>XP_015465933_Debaryomyces_fabryi
MGPSYARITAFDESHTKFASKYSLYLYREQGRDPLPDENEGFSHLGGIPILFIPGNAGSYRQVRSIAAETSDLYFDHYLESDDLNPNAKNYDFFTADFNEDFTAFHGRTMLDQAEYLNEAIKFILGLYANSEHPPRSVVVLGHSMGGVVSRVMVSLPNYNPDSINTIITLASPHAAAPLTFDGDILKIYSAVDRFWIQGYDNEETDNTIAKIAKERLSNISVISITGGLLDTILPADYTTLGYLVPPTNGFTVYTTGIPGVWTPIDHLAIVWCAQLRRQVLKALLEIADFESPDKTYSLDKRMKVLRKNFLSGFENYASQDKVANDKTTNHIFLKAGSQQINYVQEGQKLKVVPGKTPSPLNIFRSASPKRSKVQFSLLSSMKIGEHTSDVTEGYTQPTLLLCNTTDAIEEGVNIIDYTNEETTEIVLFNCIDISEDSSIIPRSADDTSSLSESSIGGEKSPYHAIQYNSTMIEPYDTLIVTGLL
>XP_459209_Debaryomyces_hansenii
MDSKSRGKSRLNRSILTLVSFFGLVLFYLTWYLYTRGLTGADSPGCRIVYMGPSYARITAFDESHTKFASKYSLYLYREQGRDPLPDENEGFKHLGGIPILFIPGNAGSYRQVRSIAAETSDIYFDHYLDQPDGLNPNAKNYDFFTADFNEDFTAFHGRTLLDQAEYLNEAIKFILGLYANSEHPPRSVVVLGHSMGGVVSRVMVSLPNYIPDSINTIITLASPHAAAPLTFDGDILKIYSAVDRFWFQGYDNKETDNTIAKIAKERLSKISLISITGGLLDSILPADYTTLGYLVPPTNGFTVYTTGIPGVWTPIDHLAIVWCAQLRRRVSNALLEIANFDSPDKTYSLEKRMEIMRKNFLSGFEDYTSQDKVAYDKPADHILLKADSQQINFVQEGQKLKVTPGKMPSPLNVFRLPSPKVSKVQFSLLSSMDIGELKSDNNEGYTQPTLLLCNTMDAIKEDANIIDFTNKETTEIVMFKCIDVRDDSNMIPRSAVGTYSLSESSIGGDKSPFYAIQYNSTILKQYDTVIVTGSLGMESNDNENFLLAELSDYNSSQFNIHEDLFSLMTRGAKFSLPLDKPLSMNIKIPGAWSSILAYKLKVSWPEDRETTEYIPVFRTFIRQWSNEPYEVKWHVNIEANNQVLLNMHGIAPYTPFKVKSKEEYGLNIEIWTDSIPDKSLTTIRLRIDLLNSLRLLVLRYRLATISFCVSIILLALVFQVKHYKETNKFPTFLYGLSCICSPWVFGSILFTLSILTPIMSIKPLQKFLNVIDPVVLQDSNEINLSLTDEFKLNSFFLGLEEKSLWFIGPVFFVMGLGIVSLTFYSLLVAGNVIASISRVLLKRLKLSQTEKKQPNPGKLWANRRIIGVLFVLLVIPIYMPYQFAYVVSCIIQSIQVIKILVADKTNKSILNYHLSLLMLMLWVLPINVPILVVFVHNMTINWTTPFSSHHNFLAILPVILLMERYSNSRTLPKMSQTKYKVTQAFLAYYVFYCLVYGIRHTYWIHHLFNLLCCWLLVLHYDAQDDTSDHVQ
>XP_006689233_Yamadazyma_tenuis
MARCFKIPITLVGIVLWVALVSLYNYQLVGSDTPGCRPVRMGPSYARILGFDLSYTQYASKYSLYLYREQGKDLRPKASNNYRLDGTPVLFIPGNAGSYRQVRSIASKTSNIIADKQYDGFNSKHGKLDFFTADFNEDFTAFHGRTMLDQAEYLNEAIKFILSLYSQDEVPPKSVIIIGHSMGGIVARVLPTLPNYQEDSIKVMITLSSPHSKSPLTFDRDIMKVYRAVNEFWHEAYYGNSELSDVASARLRDVSILSITGGSSDMTLPADYTTMKGLVPDSNGFTVFSTGIPGVWTPIDHLAIVWCDQLRTVLSNALLDIMDVGSSEKVVGLDERMQLLKNRFLAGFEKADSDEVLSSVTLKLDKANVHQQASKSVIKTSVSVSSVFKIGANETFSLLSLEKPLDSCVYLCSDSIRPETIHDMTDESTSEFVSFSCHDYSSMVNMIPKSNDVESIKDSSIRDKTSPYYGLRLDPDVVNEYSHLVVTGLDSLVELKESPLVEVRPGWLGSSFKVPSGLRTTVRLKGVRSSLMSYDVSYKKLDFNPIIRQFINEETKWHIDNEFNLNFHGQAPYLPPVGEDLQLEVWTGHVGDQTPLTVHIKPNFLVRLKLLIIRYRITILSYGLIVNLLVFAFQLKEYEKTNKFPTYQKTLDKLLTSECLRDLVCILSVLIRSADVSSIVRKIIAFVHLEVTEVNGLGVSGSFFLHLMFLTLSVCINVLINLLVTSFLKSGGLIKLPKPNLKVKNIVLALMVLLTIVYLPYQVIYVVLTVTQLLKTLGLKNNNEINYNVIMFMMMIWILPINVPIIVVLVHNLTVNWKTSFSSHHNILSIVPIIYLVNYKNIIRLKYTNVIIVYLAYFMSYCFFYGSINTFWLYQLFNYMCILLIVVDNEWIHRDIK
>XP_001487244_Meyerozyma_guilliermondii
MAYFDPILGLCTSLVLLPFLHPSRTARKKASSSSGFHHLSFLHHAPNTAVAASILNWPPTKEPIKMARQRYARIYSHGIAVVGIIVFILTAHLFTQTLEGADSPGCRQVFMGPSYARIRAFDESHTKFASKYSLYLYREQGKDPLPADNAAEFLDGIPALFIPGNAGSYRQVRSIAAETSNLYFDDNVGAKNYDFFSAEFNEDFSAFHGRTLLDQAEFLNEAIKYILFLYSSKPNPPKSVLLLGHSMGGIVARVMLTLPNYIEDSVQTIVTLASPHAAAPLTTDGDILRLYSAIDRFWYEGYHLPKDSIQNRRLLNVTLISITGGLLDNTLPADYTTLGFLVPESHGFTVYTTGINHVWTPVDHLAIVWCSQLRTQILRMLLEFADDKVPTKQKPLQDRMKIARRRLLTGFEDVCNQDKNIQNTLLDRAIQLVVDDSQVKFLQSHEQLRISEPTPKLIHAFDLSDQTSFSLVSSNIQSWNKFAENRRHVSVLLCNKYLKEVPTSKVFVLSDQESSDKLTYVCFDAKDDTHVIPNSKADTLRETSSGGRKQPFDAIRYNSKDLASYEYAFIFTGESEDFVAADVKPDLELVASESLLSLILGDTNIEIPLDRPLVSNIKVRGAWSSILAYRLSFDGYRGENEPFAPLLRQWKSNPYETKWHLQPTNVLLTVHGVAPFTPFKYDMKNHDQGLNLELWSVSEPSQQRLRLTLKVDIILSLRLLVLRYRLAIIAFCVAITLAVFAIQMNTFLQSKTFPGFSYALSELTSPKIFGLCCLVLSILTPLARLPTVQKILDMVDPVVLQDRNEINMSLHTDFKLNSYYLGLEENTLWFVGPLFYIIGVGIVSLTYWIMYGATILLSFIILRFSKKPNKKEINDKETIEVNSYDRNRILLFLAACFCTSIYLPYQLAYVVCCIIQAVVVVKLSCTGNRSLINYHMTVLLLMIWVLPINIPVIIVFVHNLSVDWTTPFSSHHNFLAILPIMLVVGRHANRNYLPKFEKGSAGLKVFYGYIGYFTLYCLVYGIRHTFWIHHLLNLMFCILFIQEVETNN
>XP_018712009_Metschnikowia_bicuspidata
MLRADSLRRPLYPIVFLGLTLVFLTAHLYAQRPAGAADTSSCKPVYMYPSYARIKAFDESHSKYAAKYSLYLYREQGKDAVPGAVGAGLGTLRGVPVLFVPGNAGSYRQVRSLAAECAALHHDANIDVVHNARGRSLDFFAADFNEDYTAFHGRTLLDQAEYLNAAVRFILLLYAPAADAPAAVMLVAHSMGGVVARVMPTLASCPRGSISTLVTLAAPHAAAPLTFDGDLLRLYLAADRVWHAAFAGSAPAHAWLRDVAVVSITGGAADAILPADYTSLGAVVPASNALTVYTSGIPGVWTPMDHLAIVWCRQLRRSVLRALLQIVDAASPLRVCPLHDRMAVFRQNLLSGFEAAPEGSRAGREALFSLRFDVQDAVLHSGATAIWKSSAPVSPRALAFSLLPLTAASTALLLTDTAPPAGDPLAQIRAAPHCVFLCKKRGAAAADAAPAVDLTGPATKEFMELLCASAAARYNEIPKSSAHVASLEDSAFDGGAAPFWAAHLSSDDVRDFDTLLVVSNREHAGAHDGFMVAQTSARDASTYVVGTDMLSLITRGADVSLLATRPLAVNLNVPGAWSSLLAYRVDLKETSGPLFEPFIRQWVEDPYETKWLIKLRGRSTLLVTMHGVAPFTPFPSYKPGLGLNLQLWSDPQGGWSDDNVAAVELAISVDWLGSLRLLVVRYRLAVVSHCLAVTVLVAILQFRKYSVSGRFPDYVYGLSSVCSVQIFVPTLLALWVLSPVTKIRAVQYALNLVDPVVLQDPNEINLSIQDGYRLNSFYLGLEENCLAFIGPMFYIMAIGINFLTYHALTTIGLLVVGLINPAPRGKTWGKKVVASAALLLLIPFYLPYQFAYVISFVIHTTTCIKILLDNPSRSCWNFNMSILMMMAWVLPINIPVLIVFVHNLNVSWATPFSSHHNFLAVAPVLTMVELCSYFGNSLPLGSDTGDKAKDRWISKISFVSLAYLGVYCIVYGTRHTFWLHHLFNFWCCSVCLMVINYFNGDVPEKIK
>XP_002617050_Clavispora_lusitaniae
MVRDISRKPLYLVVFTGLLLLYLTCYTYLQSDLRGPDRPECRVVYMYPSYARIRSFDESHTKYASKFSLYLYREQGLDTIPEDEKEGFEALDGIPALFIPGNAGSYRQVRSIAAEVSNLYFDENINVVNNPNMKNYDFFGADFNEDYTAFHGRTLIDQAEYLNEAISFILSLYANNPNPPTSVLILAHSMGGIVARVLPTLPNYVPGSINTIVTLSSPHSAAPLTFDGDILKVYSAVDRFWYEAFDNNSVSTSARDRLQDVSLVSITGGASDSILPADYTTLGFLVPPSNGFTVFTSGIPHVWTPMDHLAIVWCRQLRRQVSKLLLDIADVTSPQRTYPLEKRMAIMKKHLLSGFESYSGKNRLFLKPDDRSFEVQFDTEDSRKHADFNAMWSAQRSTEKVHIFPLSSDSVIQILSESKLNPVNVGEELSSAAIFLCTNAGNGTNKLNVSTSESPSTLHCFDLSDKLNPIPRSNDEAIFLSDSSFDGELSPFYALTLGPEDLSLFDSLLVIKDQSLNQLVIQSSNLQSCSYEIGGDLSSLVWRGAKITIPSGRPMAINLNFPGAWSSVLAYKITYSGFERSNASWFNPFIRQWRDWPFETKWYINADKSNQAVITIHGIAPFTPFMKKNDSRGLNLEIWANPFPTSHEESLHISLNIDWLQSLKLLVLRYRLAVVSQCFAVTLAVLLFQILAFQASGRFPDYNYGLQKLCDRRHLVPLFLILLGLTPVTRIPSVQAFLNMIDPVVLQDQNEINFSLHQEFNLNSFFLGLEEVSLSFFGCVFFLMAVSLNFIIYNILSLLQRIISHIVPFAPKPEEIKDNEIAKLSSSVVRRLIGTAIVLVLVPIYLPYQFAFMVSFVIQVITTLKVSLAKAPRSTWNYHMSVLMVMLTVLPINVPVLIVFVHNLNIKWGTPFSSHHNLLAVAPILILAELHSFYPNTIPFSTNTGARASKTEKFSSKITLGLLLYTAAYGVIYGCRHTYWLHHLFNFWCRGEYYIVGKHPCT
>XP_025342469_Candida_haemuloni
MPINLFSQLSLTWLSWRTSSYLYLIKRVTGTLTQALLFSLIAQSYLYGANTGADAAECRTVSMYPSYARIRSFDESHTKFASKYSLWLYRESGKDTVPKKEGEGFQALDGIPILFIPGNAGSYRQVRSIAAETSVLWFDPNIHVVDNPKQKNYDFFAADFNEDFSAFHGRTILDQAEYLNDAVGFILSLYAHTENPPTSLILMGHSMGGIVARLMLTLPNYIPGSVNTILTLSSPHSAPPLTFDGDLLRVYSAIDRFWYDGFHPSSQEPTLAQQRLHNVSVVSLTGGLLDSILPADYTTLGYLVPPSNGFTMFTTGIPDVWTPSDHLAIVWCRQLRRSIARWLLSIADISSPHRTYPLERRMELSRQIFMTGLEKYAEQDFDKTKDAVGVTLDKNKVNFLGPNSILKFNNGRHNPRKVNVIMTEPGSTFQFLSSDTLTYWEDAMIAESQTASVLLCSKDKSPNADPENSFAGLQCVDLFTYIRRIPRSSSDVEKLMDSSFDGEKDSFYGLKIEPSILDAFDMVIIHEPLETSKSHFSIAHLASASKANVTLKSDLNSLLMSNVHAKLPADRPLSTNIYIPGAWSSVLAYKVQFKNLEKKDSEFIPFIRQWRDEPYETKWHINVKNGAETHLSVHAIAPFTPFDRTRKNKGINLELWVDPENPQTDDPLPDIEMVFSVDVWGSLRLLVLRYRLAVVAHCLAVSLLVFLFQSVRYYHTGKFPDQVYGLGCICERKLFALLVIFLGSLSYLVKNKTVQRLLNLADPVVLHHKNEINISLHPNYSLNTFYLGLEENCLWFLGPAFFVMAIGINWFIYHLLVYTGLGLVYVGRLTKLFPRTFEEKEKPFMRWRKSKIGGTIVLVVLVTFYMPYQFAYLVSSLMQIVTVVKLMAHRNAKSACNYNISIMMLMLWVLPINIPVLIVFVHNFSINWATPFSSHHNFLAVAPIVALAQLQSQYSEWVPIPRQGEGRNTYFKAVVSVLAYIVFYCMIYGVRHTYWLHHLFNFTCGLILLGYGEKVLWK
>XP_024711441_Candida_pseudohaemulonis
MDTRRPVLLVALLGLFFFSLIAQSYLYGNHTGADAPECRTVSMYPSYARIRSFDKTHTRFASKYSLWLYREQGKDTIPKKEGEGFQALDGIPILFIPGNAGSYRQVRSIAAETSVLWFDPNINVVDNPKQKNYDFFAADFNEDFLAFHGRTILDQAEYLNDAVAFILLLYSHNENPPTSLILMGHSMGGIVARLMLTLPNYVPGSVNTILTLSSPHSAPPLTFDGDLLRVYSAIDRFWYDGFHLTLKEPSLAQQRLHNVSVVSLTGGLLDSILPADYTTLGYLVPPSNGFTMFTTGIQDVWTPSDHLAIVWCRQLRRLIAKWLLSIADITSPHRTYPLERRMELLRQLFMTGFEKYTDQDFDLTKDFVRVTLDKSTVNFLGPNSLLKLTNRRHSPRKVNIIMTEPGQTLQFLSLDVLTYWEDAMIAESQTASALMCKKAKKENADPDNSFAGLECIDLFTHIHQVPRSSNDVRKLMDSSFDGDKESFYGCKIGPQILDNFDMIIIHEPLKTSDSHFSVAHLISSSKTNVTLESDLSSLLVSNVEAKLPADRPMALNIYVPGAWSSILAYKVRFKNLEKKGQDFSPFIRQWRDEPYETKWHINVKNGAETHISVHAIAPFTPFDRTREQQGVNLELWVDPENPKSDKPLEDVKVIFSVDVWGSLRLLVLRYRLAVVAHCLAVSLLVFVFQCLRYFDTGKFPDQLYGLGCVCERKLFSILVVLFGSLSVIVKNKTIQAILNFADPVVWHRRNEINMSLHPDYTLNTFYLGLEEDCLWYFGPLFFLMAIGINWFIYHFLIYTGQLIVYVGRLTKMFPRSFEEKEAPLVEWNKTRLGVLALLVVLVSFYLPYQFAYLTALALQIVTVIKLMAHRNAKTACNYNISLMLLMLWVLPINIPVFIVFVHNFSINWTSPFSSHHNFLAVAPIVALAQLQSQYSEWVPIPRKGEGKNIYFRVVMAVLVYTVFYCMVYGVRHTYWLHHLFNFSCGLLLLGFGEKMML
>XP_025336986_Candida_duobushaemulonis
MDIRRPVLLVALLGLFFFSLIAQSYLYGNHTGADAPECRTVSMYPSYARIRSFDKTHTRFASKYSLWLYREQGKDTIPKKEGEGFQALDGIPILFIPGNAGSYRQVRSIAAETSVLWFDPNINVVDNPKQKNYDFFAADFNEDFSAFHGRTILDQAEYLNDAVAFILSLYSHNENPPTSLILMGHSMGGIVARLMLTLPNYVPGSVNTILTLSSPHSAPPLTFDGDLLRVYSAIDRFWYDGFHSKSEEPSLAHQRLHNVSVVSLTGGLLDSVLPADYTTLGYLVPPSNGFTMFTTGIQDVWTPSDHLAIVWCRQLRRSIAKWLLSIADKTSPHRTYPLERRMELSRQLFMTGFEKYTEQDFDLTKDFVRVTLDKSTVNFLGPNSLLKLTNRRHSPRKVNIIMTEPGQTLQFLSSEVLTYWEDAMIAESQTASALMCKKAKKENADPDNSFAGLECIDLFTHIHQVPRSSNDVRKLMDSSFDGDKESFYGCEIGPQILDNFDMIIIHEPLKTSDSHFSVAHLISSSKTNVTLESDLSSLLVSNVEAKLPADRPMALNIYVRFENLEKKGQDFSPFIRQWRDEPYETKWHINVKDGAETHISVHAIAPFTPFDRTREQQGVNLELWVDPENPKSDKPLEDVKVIFSVDIWGSLRLLVLRYRLAVVAHCLAVSLLVFVFQCLRYFDTGKFPDQLYGLGCVCERKLFTILVVLFGSLSVIVKNKTIQAILNFADPVVWHRRNEINISLHPDYTLNTFYLGLEEDCLWYFGPLFFLMAIGINWFIYHFLIYTGQLIVYVGRLTKMFPRSFEEKEAPLVEWNKTRLGVLALLVVLVSFYLPYQFAYLTALALQIVTVIKLMAHRNAKTACNYNISLMLLMLWVLPINIPVLIVFVHNFSINWTSPFSSHHNFLAVAPIVALAQLQSQYSGWVPIPRKGEGKNIYFRVVMAVLVYTVFYCMVYGVRHTYWLHHLFNFSCGLLLLGFGEKMML
>XP_028888226_Candida_auris
MDTRRVVFLWASMGLLILYLIASSYMFAKYEGADAPECRTVSMYPSYARIRSFDEQHTKFASKYSLWLYREQGKDSIPEKEGEGFEALDGIPILFIPGNAGSYRQVRSIAAETSILFFDENINVVDNDKQKNYDFFAADFNEDYSAFHGRTILDQAEFLNDAVAFILSLYAKHETPPTSLILIGHSMGGIVARLMLTLPNYVPGSVNTILTLSSPHSAPPLTFDGDLLRVYSKIDQFWYDGFHSQSTLPVPSLAQQRLHNVSVISITGGLLDTILPADYTTLGYLVPPSNGFTVFTTGIPDVWTPSDHLAIVWCRQLRRSIAGWLLSIADITSPHRTVPLEKRMRISRDIFMTGFEKYTEQDIGESGDFVQLTLAASDVDMHGPNLVVRLDNQNEHSLRKNIFKLEPDATFHFLSSHRLTTWEESATAETETSSLLLCRNANEGREGERFNISAEHRCLDLYSYIRQVPRSSKDVERIMDSSFDGEKNPFYALKLEPQVLGKYDMIVMHEPFKAPVSHFAIAQLTSANNTNATMESDLSGLLLKDVKKTLPKDRSMAFNIYIPGAWSSVLAYKVVFKNLDLEEHSFTPFIREWRDDPYESKWYINIRNDKATHLSVHAVAPYTPFQNTRTQQGINLELWAEPGFSSKDDSSKDVVVIFSVDFWGSLKLLVLRYRLAVVAHCLAVSLLIFVFQSLKYYETGKFPDHMYGLGCICNFKWLLMIFIVLGSLTSVVKNGVVQSILNRIDPVTLHSKNEIHVSLHPEYTLHTLYLGLEEGCLWFFGPLFFTVALGINWLGYNLLLLAGSAIVYLGRITRLLSRNLEEKESQHVKVRKSKVGGMVLLMVLVSFYLPYQFAYVISLTVQVVTVVKLMANRNARTALNFNMGVMMVMLWVLPISIPVLIVFVHNFNINWATPFSSHHNLLAIAPIFALVSLQSQYKEWIPLPKKGDGKDLYFKTIVAMSMYTIFYCMVYGVRHTYWLHHLFNFTCGLMLPGYIDRFVDPKSTK
>NP_116628_Saccharomyces_cerevisiae
MGIRRLVSVITRPIINKVNSSGQYSRVLATREDQDKASPKYMNNDKIAKKPYTYRLFSILGILSICSLLLISLLKPFNGADAPQCESIYMFPSYARIDGFDERYTPLAHKYHLYLYREQSVDREPLNGDELQLDGIPVLFIPGNAGSFRQCRSIASACSNIYFDSNTRATLRNENVRNLDFFTADFNEDFTAFHGETMLDQAEYLNDAIKYILSLYERTPDYPHPKPQSVIIVGHSMGGIVSRVMLTLKNHVPGSISTILTLSSPHAASPVTFDGDILKLYKNTNEYWRKQLSQNDSFFSKNISLVSITGGILDTTLPADYASVEDLVSLENGFTSFTTTIPDVWTPIDHLAIVWCKQLREVLARLLLESIDASKPEKVKPLNQRLQIARKLLLSGFEDYSWMNSKLNYPQENLQEFSDNFFSDYATLEMNDVLDFEMFNLEKWHNNYTKINIPSNISSTEHLHFTLLTSLDMPMIYFCTESRVNLSCITAVDSILTVPRSSKDTQFAADSSFGEAKNPFKAVSVGKNILQKYDYLMISKPTYGEFSEQEGMEDNQGFLLALLRNVSNVQIVNTTPSQILLFGEQLHLDGKDIEQVISFSNLWDSLLSYKLETKIEASNEGIASEETLFQPFIRQWVYEPFESKWHLNIINKSLDINMHNVAPFIPLNESEPRSLQLSFFIPPGMSLEAKMTINWSLTLKMLFIRYRLALASFPVAFIALVLSYQFYWYNKTSEFPSFDSTLGYILRKHGILMFFTLFLASPVVNNKLVQRILYLLDPVGLNYPFLLSERNMHANFYYLGIRDWFMSTIGILFGVMTVGLLALVSKIFGSLEILVIFLQRKLSKKNTEDKEAFDTIEHKAYGKGRLMASVLLLLLVFFHIPYQMAFVISLVIQIATCIRVALLKLSNNEQKLNLLNYNMTLLLLLLFVSAINIPIIIVFLHNVAIKWETSFRSHHNILAVAPIIFLVGNNSIFKMPNSVPLDTWDGKVTIILFVYLTVFSFIYGIRNLYWIHHLVNIICAWLLFFETIH
>XP_018222513_Saccharomyces_eubayanus
MGIKRLIGGITRPIFNKVSSSRQYSRVHTDREDGEKPSLKYNSNNSMAEKKNYTYNAFSILGIICICSVLLISLLKPFDGADAPQCRSIYMYPSYASIDGFDKRYTPLAHKYHLYLYREQGVDTKPLNDDKLQLDGIPVLFIPGNAGSYRQSRSIASACSNLYFDINTRATLNNENLRNLDFFTADFNEDFTAFHGKTMLDQAEYLNDAVRYILFLYETTPNYSHPIPESVILVGHSMGGIVARVMLTLKNHIPGSIRSILTLSSPHAASPVTFDGDILKLYKNTNEYWRDQLSHNDSFFSKNISLVSITGGILDTTLPADYASVEDLVSLNNGFTSFTTTIPEVWTPIDHLAIVWCKQLREVIARLLLESIDASKPEKVKSLDERLQIAKEFLLSGFEDYASVNSKLNYPQESLQEFSGNFFSDFTTLAINDVLNISMSNLENWEDDYTKVNIPRNTSSIGHLKFMLLTSLETPIVYFCENSKNLSCITAEGSILTVPRSSQHTQVAADSSFGEEENPFKVISVEKEILQKYDFLMISTPTYDEFSKQEINGSNDGFLLASLSNEPSVQVSHTTPSQVLLFGETLRLNGVDIEQIISFHNLWDSLLSYKLETKLEGNNKSIPAGEALFQPFIRQWVYEPFESKWHLDILNQDVGINMHNVAPFIPLNESESRSLQLSFFVPPGMSLEAKMTINWWLTLKMLFIRYRLALASFPVGFIALVLAYQFYWYNKTSEFPSFDATISQIMRKHGIFMMFALFLASPIVNNKLVQRILYFLDPVGLNYPFLLSEKHMHANFYYLGIRDWFMSSIGLLFGIMTIGLLALVSKILKALELLLTSLQRMLKGGNTEAKECVGIAEPKVYGKGRLMALIFLLLLIFFYIPYQMAFIITLVIQIATCVRIALLQPSNDAQKTNLLNFNMTLLMLLLFVSAINIPIVIVFLHNVAIRWETSFRSHHNILAVAPIIFLVGNNSVFKMPKSVSIRSLDGAITVLLFVCTMLFSFIYGIRNLYWIHHLVNITCAWLLFFEAIH
>XP_033766042_Saccharomyces_paradoxus
MGIRRLVSGITRPIINKVNPSGHYSRVLASREDQDKASSKYKNNDKTAKKPYTYRLFSILGILCICSLLLISLLKPFNGADAPQCKSIYMYPSYARIDGFDERYTPLAHKYHLYLYREQGVDRGPLNGDELQLDGIPVLFIPGNAGSFRQSRSIASACSNLYFDFDTRATLSNENVQNLDFFTADFNEDFTAFHGKTMLDQAEYLNDAIRYILSLYERTPDYPHPIPQSVIIVGHSMGGIVSRVMLTLKNHIPGSICTILTLSSPHAASPVTFDGDILKLYKNTNEYWRDQLSQNDSFFSKNISLVSITGGILDTTLPADYASVEDLVSLDNGFTSFTTTIPDVWTPIDHLAIVWCKQLREVLARLLLESVDASKPEKVKPLDQRLQTARKLLLSGFEDYSLVNSKLNYPQENLQEFSDNFFSDYSTLETNDVLDIAMFSLEKWHNNYTKINIPSNISSTEHLHFTLLTSLDMPMIYFCKDSMNLSCTTAADSILTVPRSSKDTQFAANSSFGEGKNPFKAVSIGKNILQRYDYLIISKPTYGEFSEQEDMGENQGFLLALLCNTSNVQVTKTTPSQILLFGEKLHLNGKDIEQVISFDNLWDSLLSYKLETKIDTGNGSVAADEALFQPFIRQWVHEPFETKWHLNILNNSLDINMHNVAPFIPLNESEPRSLQLSFFVPPGMSLEAKMTINWSLTLKMLFIRYRLALASFPVAFIALILAYQFYWYNKTSEFPSFDSTLGYILKKHGVFMFFTLFLASPTVNNKLVQRILYFLDPVGLNYPFLLSKRHMHANFYYLGIRDWFMSTIGILFGIMTVGLLALVSRVFGSLETLVTFFQRKLSNGSTESKESFDTIEPKVYGKERLMASMLLLLLIFLYIPYQMAFVITLIIQIATCIRIALLQVSNCEQKTNLRNYNMTLLMLLLFVSAINIPIIIVFLHNVAIKWETSFRSHHNILAVAPIIFLVGNNSVFKMPKSTPIGSLDGTITVILFVYLTVFSFIYGIRNLYWIHHLVNIICAWLLFFESIH
>XP_003675740_Naumovozyma_castellii
MGLRKLMAGLSRNTGLSWARLRSRRDQPSGSYNKLNESTDDERKTIATNTPIAMVEGSGRNLKIMSLLGLFLISLITMANFLRSFKGADTPQCQPIYMYPAYARIDGFDTRYTPLAKKYHLYLYREQDQDKEPLDENALQLDGVPVLFIPGNAGSFRQVRSIASACSNLYYRSFENIKNKQTRNLDFFTADFNEDFTAFHGGTMLDQAEYLNDAISYILSLYEQSTAYGSRTLPKSVIIVSHSMGGMVARVMPTLENHIAGSINSILTLSTPHAASPVTFDGDILKIYKKTNDYWRGQFGNKESFFSKNVSLISITGGVSDNVLPADYAAVADLIPPGNGFTTFTTTIPGVWSPIDHLAIVWCNQLRVVLATLLLESVDDHLAEKTKPLLERMHLSKSLLLSGFEDYSMDINTIANPRKSFRNMDTDFSSGVDIIEPDQLLLINKENQGDTGKFIKILIPPTGEQMSFTLVTSLDSPSVRFCKEYVQTQNVKDLKCISADEQMVTVPNSSNLVSYAADSSIDSKLKPFHLLNFEEDVLSQYDFIIIEKDMKAFEQENTFLTAVVSTTRDEKIAHVSPWKLAVSDIKFKLKSDIVAIETLRFSNLWDSLIAYKLETVISSSSGPDPFIFEPFIRQWVVEPFESKWHMNIEESKIDVTFHNIAPFIPLNETLRRPLEFSVIIPPNIELELKVKINWTLTLKMLFIRYRLGIASLPICFIALTLAYQFYYFNKTSTFISFDAAVSLLLQNWGPAAMIILYLLSPMINNTFVERILYILDPVKLNRPFLLEKEKVHTNFYFLGIRSCFSAVLGPLFGLMSVSLVSLLYLGLQLVELLVKKVSRKQVSRLVTSSQDEITDPSKINRKLFQKKHLIIALFLNVAVIFYIPYQLAFVIAVLMQIGTCVRIAFVKNIDNSRYYSNLRNYNLSILVLLLMVMTINIPIIIVFLHNVSIKWETSFRSHHNFLAIAPIIILVASNANFNMPTRIPNNSVDSLITIGLLSYMGFFSLVYGLRNLYWVHHLLNILCAWFFYGILRKKISSN
>XP_003671339_Naumovozyma_dairenensis
MGVRKLLAGLSRNVLIPYGLSNSRESSTSPSDSNATLRKKEPKDSKSRNANIEKILTHGSKNVKIVTLLGSFFIILITLVTLFRPFSGADLPQCQGIYMYPSYARIDGFDTRYTPLAKKYHLYLYREQGKDKIPANNTHIKLDGIPVLFIPGNAGSFRQVRSIASACANKYFDSPNEIMKENAKNLDFFAADFNEDYTAFHGGTMLDQAEYLNDAIRYILELYEQTNGFDGRPIPKSVLILGHSMGGMVARVMPTLRNHIHGSINSIITLSTPHGAAPVTFDGDILKIYKKTNDYWRAQYADKDSFFSKHVSLISITGGILDTVLPADYAMVSDLIPPENGFTTFTTTIPGVWTPIDHLAIVWCKQLREVIATLLLETVDDSVPDKTVSLEERMHISKKLLLSGFEDYSMNEKAILNPSTYGKIMDTDFSMGMNLINLDDQFTITKENIDSTEAYSKIFIPTEGDNFSFTLLTSLANPKVRFCKEHVIIKNIKDLKCASITDDISVIPNSFSINSYAADSSFANEQSPFKMLSYDKDILSQYDFIIIEKPNELDDDSDFLTAILTMAPTSRTIPIKPRNVMFFGHTISLNTNTLAVEELELPELWDSLISYKIQASVENTKEKPLLFEPLIRQSVDEPFETKWHLGLGKDDIDVSVHNVAPFIPLNETKPRPIRLSVIMPPNINVHLKLKINWLLTIKLLFIRYRLAIASFPIFIIALAMAYQFHHYNETAIFLSFHSSLSYIIQEWGFFLLFVLFILSPIVNNRTVQRILYLLDPLKLNRPFLLEKEHIHANFYYLGIQEWFASGLGTIFGLMSFALLYVLAAGLALIEKSVHYFSKNRPEGLVEATTPNCPPMDTKLFQKKHIIPGILLNIMVISYIPYQLAFIMLFLAQVVICIKIGYMKKCRDYANIRNYNMSILVLFLFVSIIDAPIIIVFLHNVGIRWETSFRSHHNILSVTPIILLVCSNANLNIPSRVSSNSFDGKVTIALLLYSGIFSLIYGLRNLYWVHDLLNIISAWLFYSILRNRLMQNKPKELTNDTDNSTYEMNRLSD
>XP_003956471_Kazachstania_africana
MGLSRTLGGIYRRGTFELKKWKYDDVATTTKQIDSAQLLGAVNTNHENKTNKVHDSDLPVGQRYSKNFKLSSYFGILCILLLSCICYFRILDGADSSQCRPIYMYPSYARIDGFDTRFNTLAKKYHLYLYREQGLDTEPLADQEIQLDGIPVLFIPGNAGSFKQSRSIASECANIFFKSRDDIEHANTRNLDFFTADFNEDFTAFHGRTMLDQAEYLNDAIRYILALYQESASYKNSDMPLPQSVLIVAHSMGGIVARLMPTLENHIAGSVNSILSLSTPHAASPVTFDGDILKIYKKINDYWRTQLDDESSFFSQNMSLVSVTGGISDDVLPADYAAVHDLLPQTNGFTTFTTTVPQVWTPIDHLAIVWCKQLRTIIAKLLLEMVDLRTHSKTRPLNERIQLSKNFLLSGFESYFIEDSPIRNPKTMAMNIDTTFSSGTTELQANQTLTLKKNTLTEEHKFYKVVLPKNKNHPYSFSLITSLDSVKVLFCFTNPRTSTLSSIRCVDGNNNMRIVPNSSEETKYPADSSIGESMRHFKLLTVGGQDLESYDFIIIEKPDEGAFQTDDDFVEASLAANEEVIVDKVSPLHLFFKGRTIRLYSDNTLLTKDLQFTNLWDSLFSYRLRIKGQTGKNSAFQPFIRQWINEPFETKWHLNILHNNKVDINFHNVAPFIPVNISAPKPLHLSTTLPHDTKIEITLNINWSLTMKMLFIRYRLAIASFPTSILALIIACQFYTYYKSSKFVSFPSMLSHTLEKYGISLLFIYMSLSPLVNLECIQRLLYFFDPIKLNKPFLLENKRMLTNFYFLGIRSWLMSWIGPLFATMAVGALYAICKIIDLLTILARNFVSGRSVKRSTTRVFIDRYRILSCCLLAAGVVFYIPYQLAYVICVVIQLGTCLRVMLGTEDKNLLNYNVSLLLLMLFTMAIEIPTIIVFLHNVSIGWEATFNSHHNSMSILPIVMLVSSNSNFNMPHFGKSSIDWHAISALLGYMSIFSLIYGIRNLYWIHYILNIVFCWLFYGSIMNYVNAI
>XP_022464835_Kazachstania_naganishii
MDKAFRTGAALVKRLLPRKRKEGPRSSSYKTTTQDDQDGNYNRTFTYVSFVGIFMSLLLLLTAFLMKYEGADSSQCTPVWMYPSYAKIEGFDTKYTPLAQKYHLYLYREQDLDKVPLESNEIQLDGIPVLFIPGNAGSFKQGRSIASEAANIYFKSKGILENQVNTRNLDFFIADFNEDFTAFHGKTLMDQAEYLNDAVRYILSLYEESYHYEMVLPQSVILLGHSMGGIVARTMLALENHLPGSVYSIYTLSSPHAASPVTFDGDILKIYGATDKYWRAQLGEEDSFFSRNVSLVSITGGISDEILPADYATVADLIPPENGFSTFTTTIPSVWTPIDHLAIVWCEQLRHVIAKLLLESVDSNTSSKVKPLSERISLAKKHLLSGFEDYATEEGNVRRPEESSHNTDTTYSSGVQFVGENETLVIESTNYDTIQRFIRMDISKVDRDNDALKFTLLTSVEKPEVLFCQNFARLGSSANVKCVNAKNDINTVPRSTKDEFYPADSSWGKDQTPFKMLHFSGQDLRDYDFIIIKKPKRNILGDNGWLTATVSFKNPDDVVLDTPLLLSLRSRKLAVPSQENFVSQTWIFPNLWNSLVSYRLTIFAKDTDGSDNLFEPFIRQATFEPFETKWHINVAQNKKVDISMHNVSPYIPIDETQSRHLSLNIIVPPNMDISLKLKVNVFLTLKLLFIRYRLAIPAFLAVFVSLVLGFQFNYYRKSANFISFPDALGKILKSYGVVMLIVLFLMSPITNNKLVQKIFSLIDPVGLNKPFLLEEYHIYNNYYYLGIRDIFTSWIGPLFGVMTVGALFTLCKLIDFVAYLIGQLSEYIYKDTNEKETLPTWSGRDINVQVFDKKRILTCIMLLVAVVFYVPYQLIFMITVLIQLGTCVRIAYLEKHSVSTGNETIRKRQSNLINYNISILLLLTVVAIIDTPIVVVFLHDLAIRWESTFNSHHNIFAVLPILLLVTANSKFKIPTFSGFVDSYIITGLFFYLSFFSTIYGVRNLFWIHHLVNIICGWLFYGVFTNQ
>XP_448755_Candida_glabrata
MSFIRIARSLARGYYNLPTNIIDRTSINTSRKDDDSDTKATGSQLDSPDEEWLKDYNSFVNVRRRNRSVLRTFVFGIGLFLIIAILTLWWPLTGADLPQCHSIYMYPSYARVDGFNEKFTSLANKYHLYLYREQGMDKEPLNNGEIQLDGIPVLFIPGNAGSYRQVRSIAAACSELYFKQSDILINKNAKNLDFFAADFNEDFTAFHGGTMLDQAEYLNDAIRYILSLYDQPDVSTTLAKPKSVIIVAHSMGGIVARLMPTLKNHIHGSVHSYLTLSSPHAAAPITFDGDVLQLYKRTNEYWKRELNDKSSFIFNNVSLISITGGIQDTILPADYAMIEDLIPYSNGFTVHTNTIQDVWTPIDHLAIVWCKQLREIISRYLVETSNIYLPSKVVPLEERMKIASQLFLSGFEDSYRNYSGEELRNLTTNSEVSSEMKLNDIVKITKDTIPDKPYLSVPVAQFDGNVFLTLFSNSDNIKILGCANSYRHDPTIHSCKDLSHFIKKVPRYFDPNKEHKTESNKLLHTSIDEFKKYDFVIVDFSTIVEEHDLLVYATLSREEHTVIDVTPSNLLFMSQKIKVPPGALMNKWEFINLWDSLFAYKMNVDTTAMEQPFEPFVKQHIKEPFETKWHLNVLESTTSISFHNIAPFIPTNENITRSLFLTLVGSPENDYFIRISVDYLMTLKLLYIRYRLAIASFPIAVITMVLAYQFYIYDRRGIFLPFVTALGHLISTYNTIICFSLLGLSFLCDMKLVQNALFAIDPSHLNKPYFNSNKDVRNNFYLLGLRSKLLGVLVYFFFTIGTALVILLNGILLTFQKLFTMAINLKRTNMLQNQRTNTTAIITKWRFLALFLIIISVSTFIPYQMAFMLAVIIQVINSLKVSSLSARTKNHQNLLNFNMSLLLLLIFIAIIDFPIIIVFLHNVAIRCGTSFRSQHNCLAIIPILLMVNNNSLLRLPNRTKGNKGRLVSLLGLIYLSLFSLIYGIRNLFWLHHGVNIFSMWVFYLTIFSKGS
>XP_004181793_Tetrapisispora_blattae
MRLRKIVRNFDNKENTFLISQESDSPIAHRSKTMDLNVPPTKIPRSLFGYKNIKYFNYSAYIGIVTLLIFAFCNVLTHFNGADLPGCHQIYMYPSYARIDGFDERYTDLASKYHLYLYREQDKDKEPVNNDEIQLDGIPVLFIPGNAGSFKQVRSIAAASANLYFDYKEDITNEVAKNLDVFAADFNEDFTAFHGRTLLDQAIYLNDAVRYILELYEQSPSHKDTLPKSVIIVGHSMGGIVARVMPTLENYVDESITSIITLSTPHAAAPLTFDGDVLKLYEQTNDYWNKQFSNPNSYFSQHLSLISITGGISDMILPADYTAVNTIIPPANGFTTYSSNIPDVWTPIDHLAVVWCDQLRQVIAQLLLESVDSTSPSKVKSLAERIAIAKHLLLSGFEEESYQMETITNEENQYTALDQDKLLEAYNLKTGDILTIRLADVTELPSYIKVIIPKDTASTYQFSMLSSLHNIKIRFCTNKKKALPDNDDNSVYFNCVSEDDLFATIPNPSEGVFLASDSSMDSDHEPYKMLVFTEKELSKFDFIIIETPPIVEMKASDYSVIAMETDYYLETTKYSPFYTTFFGFTELVPETAFVRTFKHPKIWNSLFSYRVTSFLYSVKVDNFLFRPFVRQWVKSPLESKWHMDVLSHSFDVNMHNKAPFVPYEPQDTNCTDCGLNMVVIVPPRMDLQLEWSVNWPLTIKMLFIRYRLAIASFPTFFISGIIAIQFYYYNKTEIYPAFEDVTNMLIKRYSIPIVISFFLLSPVTSTRFVQRILYWIDPLKVSRPLLFENEGIYSDIYYLGISDIFPSLLGPVFGYIAIGIVYTFCMILKVCENLIKKITRSRIFKGKLYVELPPNMKNQGKILGKTRLAAAFLLVLMVIFYIPYQLAFLLVVIVQIGTCGRIASISGIERTKDYSNLRNYNFSILLLSLFVAAINFPVIIVFLHNVAIRWETSFRSHHNFLAIAPVILLFASNSNFRVPRFQSNGITDGGLAIILFGYLSCFSLVYGIRNTYWIHYIFNVICIWLLYNVTICTTDKRQA
>XP_003688619_Tetrapisispora_phaffii
MIDRERQSIELAAMSSGGLLDSDVREKQDLPNFRGTKKPLRLMTIWGLFLIIAVAAVTKFTTFKGADSPQCQSIYMYPAYALIDGFDERYTSLAKKYHLYLYREQGQDKVPLNDNGDEIVLNGIPVLFIPGNAGSFKQVRSIAAGCSNIYFNDFGSLDNKDTQNLDFFAADFNEDFTAFHGRTMMDQAEYLNDAIRYILSLYEQTADSSSPKPESVIIVGHSMGGMVARIIPGLQNYVYGSINTIITLSTPHGAAPVTFDGDILKIYQTTNEYWIQQYKDENSFFSKNMSLFSITGGILDDVLPADYVFVKDFLPEENGFSTFTTTIQKVWTPIDHLAVVWCNQLRNVVAKLLLEIVDKNIPNKTKPLDYRVSKARELLLSGFEENRPLLNANSKSIDIPSNKYADYKTIHPSNEGLVLTGNQLNDFSKGMIIDIAEMSNSDEFSFLTNIDKVTMYLCDEKFKTFNDNKVGFMECKDVTSYINLAPMKVTNPSSDESIKSYKIVNITKQMSLGKSKLIMDFPNHNNIANDIFINFKITSIENSRPININHTPYYLTFFSNSVKIDNQKWIYYENIWDSLISYKLKTKLLSGKKEELEFQPFIRQWIGNRYETKWHNNILDSEVDITMHNTAPFIPISDKKYGLNLMVYAPENASIQVSLKINWSMTLKQLFIRFRLVIGTFPVFIVSSAFAYQLYLYNKTSVFIDFKVALSYLLVKYGVIVVVSMLLLSPLIDTKLGQYFIYRLDPIRINTPMVEGIKNMTVNNYLLGLRSVYVSWIGPLFMSMSFGLVSFLVEVILGIETIIRKIKGPPNTNPPKSKDFINKVVFDRRRTLASLSLLALIVLYIPYQIAFSVVLAVQLATSFKICLTVPESHPGYLNLRNYNFSVLLLFIFVFIINAPVMIVFLHNVAIRWETPFRSHHNVLAVAPIIFLTSANSTLNMPSFGSNKFLHGGLLVVIMSYLGFFSLIYGIRNMYWIHHIVNIFCGWLLLGFMKGD
>XP_001645344_Vanderwaltozyma_polyspora
MVSGRGIESLDRSGGLVGEEQLLTQGVSVLDSDLDIVSVVPKMRGARKFRLVSFVGILFVVITTLVTVMTPFRGADSPQCRPIYMYPSYASIDGFDERYNRLAKKYHLFLYREQGKDRVPIDGNEIQLDGIPVLFIPGNAGSYKQVRSIAAACSNLYFEGLDTIDNKDVKNLDFFSADFNEDFTALHGRTMLDQAEYLNDAIRYILSLYEQAQGYSGPKPESVVIVGHSMGGIVARVMPTLQNYIEGSINTVFTLSSPHAAAPVTFDGDILKVYQRTNDFWKSQFEDNGSNFSKNVSLISITGSILDTVLPSDYTTVEDFLPEGNGFTTYTTTIPGVWSPIDHLAIVWCDQLRRVMARILLEITDVNSPTKVKSLQERMYISRKYLLSGLENQRNALQNLERASVDFKKFEESELRNAIKPSSGNSIELRGPEAIATTNYILFEKPSEGETSKFFSMISTIEDLELYMCKESTPETDEDSKKYLNCMKATELLVRAPTEYTDPDSEENVNEYRIFKWNFSKNSEFTKVLIVLPTRDLDSREFISAKVQQKPVMSYDSPSLLKSLFYSASFGSKMDSNSYIINFPLWDSLVSYRIRAKLVSGNHENILFKPFIRQWIEEPYETKWHAEIFDHDVDISMHSIAPFVPYQETHPRSLNLEVFVPPNTELIFAMRINWLMTLKRLFLRYRLAVGSFPVFILALSMAYQFYWYNKTSTYMDLKTATGHLIQKFGLPIILFLIVLNPICNNRYFQMLLYAIDPIGLNSPTLVYGNHIDNNPYYLGLRSVSLSILGPFFFIMTVGVLTLLFDIFGTIEKLLKLIRNTILKNYLTSKISAKPLKFDRKRFTTSFFLLILTLFYIPYQLTFVIIFIIQIATWVRSILFIPDTVVGVSNIRNYNLSLLFVFIFVTMINAPVVVVFMHNVAIRWETPFRSHHNIMAIIPMILLVGLNSTFNIPKFKSNRIYDGGAVVGLLLYLSLFSLIYGIRNMYWIHYIVNFICAWLYFGSLHSI
>XP_003680172_Torulaspora_delbrueckii
MSALPTSIKEKTHHSISKESKGKRPENTLDVDVDGEPVNGIERDTTYHDKQGKSKLQITSLIGLLMIIVITFSTLLGSFNGSDSPQCRSIYMYPAYARIDGFDSRFTSLAQKYHLYLYREQGKDRNPMENEEIQLDGIPVLFIPGNAGSYKQVRSIAAASSNIFFEDKESIENMYTKNLDFFAADFNEDFTAFHGRTMIDQAEYLNDAIRYILSLYEQSKSYIDPLPTSVIVIGHSMGGVVARLLPTLQNHVDYSIRALITLSSPHALAPVTFDGDILKIYQRTNDYWRNQMNDKSSFLAQNVSLVSITGGILDMMLPADYTAVEDILPIENGFTTYSTTIPEVWTPIDHLAVVWCDQLRSKVARLLLEIVDGTTAEKVRPLRQRMFVSRKMLLSGLEDEMMQDLELIDPKKYSEVYESQDFREAYDLKGSQRLSISRSNKNQFPRYSKFILPSDGQNTTFSFLTSLQEPQVFFCKLNQQLEEATHSKSSMNCVSAFHDMATVPASSSDLEFPAQSSLDDVTHPFKMLSIDKRILSQYDFIVVENKKAAIQNDQDFIYAGLTSDKISTDVSERPVQLVFSGMQLTLNSSFLYHTFRFPKLWDSLLSYRVSCSSKAYTSDRLIFEPLIRQWIEDPFETKWHVNINNSDIDINMHNVAPFIPLEELHDKSLMLTVIVPPNYGLELCVRINWTLTLKMLFIRYRLTFLSLPISLACIIVAYQFFNYRQTREFITFNSALASVLKRGLVLALAIILLSPATNSKPLQRILFMLDPIRLNQPFLLEEEHIHTNFYFLGIRSWFMSPLGLFFMVMSVAILYLIASIFDFIESLVIAISVRFAASAIRNEVRLKDRPSINKPRRTITSFLLIGIVFFYVPYQIASAVSLLIQIGTCFRVAIKSTRSGFKNYDNLRNYNFSVFLILSFVVAINAPIIVVFLHNVAIRWETPFRSHHNVLAIAPIIFLVSTNSAFNMPLFKSGKFYENGISAILFGYTGVFCLIYGARNLYWIHHLFNITCAWLLLTIFSNNAQTDNVDKAKITQA
>XP_037144589_Zygotorulaspora_mrakii
MGVRKLIQSLSRRTTAVWINDQNEKGSSLKHKPPQRQRDDRIATTDADNRTSNKPRCLKATIFHNYPLRICVLIGAFLMLLIVKFTIIESFEGADSSQCRSIYMFPSYGRLNGFDLKHTALAQKYHLYLYREQGLDKEPMKDGMAQLDGIPVLFIPGNAGSFKQVRSIAASCSRNYFQQREDIKNPNTRNLDFFAADFNEDFTAFHGRTMLDQAEYLNDAIRYILSLYGHSSDSSTPAPSSVIIIGHSMGGIVARILPTLMNHVEGSVQSLITLSSPHAAAPVTFDGDILKIYARTNDFWREQMQDRDSFFSKNMSLISITGGILDMMLPADYTAVQDIVPLENGFTTYSSTIPNVWTPIDHLAVVWCDQLRTVVAKLLLETADYTASSRLRTLEERMKTSRELLLSGFENYTQHDLTIVNSSISPDNKYAHLSQVGSGINDKSPETSISAIENLENEERSYQILLPKKGSLNLAILASTEGLCISFCKAKYPFDPKNIEPDDSDSCFRGINYMKYAPASFKTTGHASDSSVNSNIKPFQMMNIGNSTLSHYDYVIVDKLPYAKFESNDFFISELTINGIEKSIDVTPLHIATMGLKLELSGKLIETVSFPNVWDSLLSYKVRTHLITKETKELLFQPFVRQWIDDPFESKWHVNVTDFDFNINMHGVAPFIPLEETHDKSLKLAVMTPPGAKLILDFRINWGLTIKMLFIRYRLTFLSLPVSVVSFVLAFQFYRYQEVRVFPSFNNTLAFLLKTKGVYIFFGILFLSPLVNTRLIQKLLYFFDPVRLNRPFLLDERNMHTNFYFLGIRSWFLSGIGILFVLMSIACLFLVAKIHDIAEYFVRKTKLKFSSSKSGSKSPLRNRKIYESWKARIFACIILTFAVLFYIPYQLASAITLIIQVITCLRVLSNAENLNPEKYNNLRNYNFSVFLLLLFVVLIDSPIIVVFLHNVAIRWETPFRSHHNFLAIAPTIFLVNFNSGLKIPGFRSKKTYEGFATVLLLLYLSIFSLIYGSRNLYWIHHLANMLCAWLLYGAYAASLPEE
>XP_002497342_Zygosaccharomyces_rouxii
MVMGVRRVLSSLARRGYNASPLPLINSIFQDNSDSTRKISRVGGCDQDEAKPEDYGADLTLIDLNQQQTRKCRCRMKVIAAIGMILALVTAYFTVFGTFHGADSPKCHSVYMYPSYAKIDGFDSKFTSLAQKYHLYLYREQGLDTEPMEDNSIQLDGIPVLFIPGNAGSFKQVRSIAAICSELYFASEGEIKNPYRRNLDFFAADFNEDFTAFHGRTMLDQAEYLNDAIRYILSLYGQNYSYEGPIPTSVIILGHSMGGLVARILPTLQNHVPDSIQSIITLSSPHAASPVTFDGDILKIYQQTNDFWSSQFQDRDSFMSKNVSLISITGGILDSTLPADYTAIENIIPLENGFTTFSTGIPDVWTPIDHLAIVWCNQLREVIGRLLLETVNTNSTEKVLPLKERMSISRKLLLSGLEEYASRDFDLADPQHHFKNYEAKDFEGAEVVKLDERFTVSPDNVDVSAKYTKFILPDSDPTAMFYFLTSMSSTSMHFCKEGKFINEKKGSILECVDAEPNLLHIPASSEYTESPGDSGMDGSSEPFKFLELDGRVLSHYDFVLLKSPNLADITNEDFMIAGVTSGINMTISPVTPLEVALYGFEIELNSQFSWHEVSLPNLWESLIAYELDVKMDHTGGNPIFEPFIRQWNHDPGETKWHVNVAQKKTDIFMHNVAPFVPLEETHDKALKLKVFQPPNSNLRLRMKINWKMTLQMLFLRYRLSFLALPISVVSIVMAYQFFWYNKTSNFLNFEDALSLILYKYWISITIFLIALSPIVNSEIVQKLLFTLDPIGFNRPFLLGNIHMHANLYFLGIRNNYMLGLGVFFTLMTIGVLVFISHLSRFLDQIIHKLKKIGLFPSPKVDTSMPESQLLGLTRLSTSLLLILAVVLYIPYQLAAAICLVIQIGTCLRITFISENNRTREYLNLKNYNFCVFLLLTLIVAVDSPIIIVFLHNIAIRWETPFKSHHNFVAVAPMILLVGMNSRLNIPQYSKFDGIIILGLLSYMGFFSLIYGTRNLYWTHHLCNITCAWLLYGMKQIIGQT
>XP_003644508_Eremothecium_cymbalariae
MKRKFRSTCQKGAALVKRGIPIYSMVATSDDHTVDALQGPYPYVEMASTGPILRYRSKLNFLITLGLFFILLTTFTTMYKPFQGSNSPKCRPVMMAPSYALIKGFDKEFHRLAQKYHLYLYREQGRDKGPSIDNEIHLDGIPVLFIPGNAGSFKQMRSLAASAANLYYGESRSSIVNDDAKNLDFFGADFNEDYTAFHGRTMLDQAEYCNAAIDYILELYKRSSAYKKSGEPLPQSVIVVGHSMGGVVARVMTTLKNHIPESINTIFTLSSPHSTAPATFDGDILKIYEQLNSFWRNKFNTGDYFYVNNMSVVSITGGILDSILPADYTSISSIIPEQNGFTTYSTTIPGVWTPVDHLAIVWCDQLRTVLAKLLIEMVDSKSASKTHPLAKRMELARRYLLSGLEDSYEQGFNAWGPLIAENVKPIQIDNFKEIEMNVPLTINKSNHDAISEYSVFKIHESTGNKTFSILTSFSNTEVFFCKTVKLQNDITYQIGNRMYNCTSMSEYMISVPRSFKGSLYPTESSVGSGNNPFKLLHTNDTILSSYNLVVVQKPPLNDIRESDFIVAELSTRKSVETFNKNLFQLLFSPLKINHVASDFSFIFAIRFPRMTSSLVSYVMSIEYDNKNLVFEPLLSQSVAKTFETKWHLDLQHPVDISFYSDAPFIPSLATSDKSLRITLLVPPLTDLKIRLRINWFMTLKLLFTRYRLAILTLPTVLISLVLCCQFFIYNKSGDFMSFDLALHFLVRKYWGYLMTVSIFLTPLMNVSMVQKLLLLLDPIRYSHQLQLSNKQIISSIYYLGVNEVFMCWLGPMLLTMSLTLVYLLYALIAVVDFVLNKGYNKIIQRSLRDGVKKFLMVDDEINKKFEIRHYIGFIIVTFSVLFYIPYQVAYVLLTLLQVTTCIRLSQIDRGLKKYANLKNYNLSLLLLLLLVLPVNIPVVVVFLHNLAVDWETPFTSHHNFLAILPLIFLIAANTSFRMPARYKANSRGLITVGGLLYLSIFTLIYGIRTLYWVHHLVNAFAGWLFLISLDNISPSDR
>NP_986068_Eremothecium_gossypii
MCSVLRFQRNMASWVKRHVFTFDLGDIQEKRGSDSGSGQSRSTADRYFNAVFGLGLLLFCIVCMAYLSPFLGSDLPQCRSVTMYPSYALVQGFDRRFSRLGRKYHLYLYREAGKDNGFSDDNEIHLDGIPVLFIPGNAGTYKQVRSIAAATANLYYGEMRDALNNNNTKNLDFFTADFNEDFTAFHGRTMLDQAEYCNDAIRYILSIYELSDKYRASGEPLPTSVLVVGHSMGGIVARVMTTLKNHIPQSINTILTLSSPHSTAPATFDGDILKIYNAMNAFWESKFRDRDKDPFYAENVSVISITGGVLDSVLPADYTSLEGIIPSDNGFTTYTTTIPWVWTPIDHLAIVWCDQLRIVVAKLLLELVDRTSASKTRPLPDRMRLARRSLLSGLESSASADFHLWDNEDYIFQPKVAPGALTTAQEMSPILLNVETYDTLNEYNYLAIPHNEPNLRFSLLTSLENLEELHILFCQNYNEHNSNGPIEYSSRCVSPSQDFIHVPRSFENSKYPSESSVGSASLPFKALHFNQTLLSKYDFIKFRKPSKSSFKDEDFVLVELSTTDWQTTVNCNPFQLLLSSAKFAHNASSAPFIQTFRFPYLSSSLVSYKLDVSYTGENLVFEPFIAQSIDSPFETKWHLRLRDSVTITIHSEAPFIPFESHYDKSVKLRLIAPPDCNINLSLSINWYMTLKFLFIRYRLAVAALPLSLVSFVLANQFALYYSSSFFPDFSTTLRAVTSKFWLKLTLSSILLTPILNISFIQRLIHSLDPSGVNSPFLIRKKNIMTAAYYLGIREIFMCWIGPLLSCITLSLVYMLAFGISTLESCVRRVSCYMSTAISKTRMKEIWLKDECEYEEGLVLRRRIGSGIMILAVVLYVPYQLVFVLLFLVQLNTVIKLNINYFNTKRHSNLRNYNSSYLLLMLCVLPINAPMVFVFLHNFGRRWVTSFRSHHNCLAILPIILLVCDNAGLRIPRSHCIERISKLITIGSFLYLSLYSVIYGIRNLFWAHHLVNLISGWLLFTSLDLTSNN
>XP_456200_Kluyveromyces_lactis
MVQIDLPAESAVRIRYPTLTKKLRKRSTLVIIVGLLLLCIITSTHISHNFSGSDTPKCRSIYMYPSYARIDGFDSRHTKLAKKYHLYLYREQGKDKEPKHGDEIQLDGIPVLFIPGNAGSFKQARSIAAASANLYFDHKSTIQNSNAKNMDYFTADFNEDFTAFHGQTMLDQAVYLNDAVRYILSMYAQSAAYKESNRPLPKSVILLGHSMGGIVARLMLTLPNHIPESVNTILTLSSPHSTAPVTFDGDILKLYDRVNSYWTSAMNDMGSYFRNNVSVISITGGILDDILPADYTNLQGIVPESNGFTTFTTTIPELWTPIDHLAIVWCDQLRYLLAKYILEIVNDDAGGKTATLDIRMRKGRKFFLSGLERITDADKLIDKNLSAPAVDFSDTESVPENHLLVLNSSESMSTGYAFNISKSVDYSFEMLTSLVQFDIFFCKDIYGKDCINGFSSFSKVPHSTSLQKFPTDSSWGESVSPFRFISLNGSLLQGFQIIVFQGSMKKKEDFVLAKYSDDKSIETASDGLWKLSLFPFRMSLKNKHSFVHGLAFPNLWSSLISFNLKTTFSDEIDSMFRPMMRQYVNNPYETKWHLLAASSSHEINMHNISPFIPLDDTIDKSLNLMFFIPPGEEISLRLSINWKLTLKMLYIRFRLAFASIPISIIALVLCYQFYYYDSPDSKFISFDTGLMNVLNNHSLLIFLFLSVGPIAINHKAILTLLHYLDPISLSKPSSDSHMLNNNYMLGLRETFVWWIGPVFFIISVALLFIILRLINVIEFAVIKISSAITRYTRITFPDPLNDMTHHKLLFNNRQLLGVCFISLGVMVYVPYQFAFILVSLIQMWNCMKLAVFTNRNNAKYSNIHNYNVSFLMLTIFMIPINAPIVVVFLRNFAIRWETAFRSHHNFLAIAPTLLLTLRNSQCNIPIIKNRMNWLIVVSILGYLSFYSFMYGIRNLYWVYHISNILNGVLFFLTIL
>XP_022677370_Kluyveromyces_marxianus
MIVENGADSSATRVRYPLISKRLRKRSAVLTFIGLLLVCALGLSHVFHKFTGADAPKCRSIYMYPSYARIDGFDTRYTKLAKKYHIYLYREQGKDNAPLHGDEIQLDGIPVLFIPGNAGSFKQARSIAAASADMYFDSKSSIENSFTKNLDFFTADFNEDFTAFHGQTMIDQASFLNDAINYILSLYSQSNAYKNSNRTLPSSVIIVGHSMGGIVARLMPTLPNHIKESINSIITLSSPHAAAPVTFDGDILRIYERINTYWRSSMDDTNSFFRNNVSVISITGGILDGILPADYTDVKGIIPESNGFGTFTTTIPEVWTPIDHLAIVWCDQLRHVIAKYLLETVNDELSTKTSDLDTRLRLARNLFLSGLEPVTHQDKLLDNNLLDMSSNFKNPISINEDRTFWFNKSNPMKSDFIFDISGNDKLQFQLLTSLHDIELLFCRTKDNKDCIQGSSSLSKIPRSSSATQYPTDSSWGSGFSPFRFISLNSTDLKGFETILLRNTITNDDDFLIVTIGNENNIVISNINPWEISMSYFQKSLDFLTSFTKTVCFPKLWSSLISYRLNVIFSEREDSSFNPLVRQYVNTQYESKWHLFPSSGSHDINMHNIRPFISVDDTSDKSLNLMFFAPPGQELRIKLSINWLLTFKMLFIRFRLAIASIPISLIALTLSYQFYYFTSDTSKFISFETALTNIVCRYSILILGFLSVTPLLSDCKILLRLLYLLDPTSLNNPVLNDHTITNSYMLGLREPFTWWIGPLFFTISVATLFLLTRIFNILELVAVKTAKLVSDYIPVPLHSNSEAPSRKYMIFSTRQLVGICFLFLLVMYYVPYQFAFLIISLIQIWTCVRLAILNYYEPSKYNNAHNFNMSFLILTIFMIPINAPIVVVFFRNIAIRWETAFRSHHNFLAIAPSLLLILRNSQFKLPVIKSKQNWLIVVTLSAYLSFYSFTYGIRNLYWVYHLYNILNGVFFVLTLM
>XP_022629712_Lachancea_lanzarotensis
MGVRRSAKALVHKGMTVFAGRYLEIKESPSHRVELLKKDREAEKAFRGVDSANGVAETAKTGVPNRILGLGFFFILLVVLVSTLTRFSGSDSPQCRPVYMYPSYARIDGFDERYTQLAKKYHLYLYREQGKDREPNEEDGTIEVDGIPVLFIPGNAGSFKQARSIAAACANVYFDEPDSIKNPHTKNLDFFTADFNEDFTAFHGRTLLDQAGYLNDAIAYILSLYRSDSGPLPQSVLIVGHSMGGIVARVMPTLKNFRAESVNSYITLSAPHAVAPVTFDGDMMKIYERIDQFWRAQYKESSSFYSQNVSLISITGGVLDTVLPADFTAIEGIIPYGNGFTTYTTTIPKLWTPIDHLAIVWCDQLRNILAHILLESTDVRSPSMTRPLSERMHLYRKWLLTGLESYTNQDKTANAAPVDLSDTFQFTKEYKQVKINEQEVLTSGDLRSEASTRIFDIPKASQKLQFSVLTSMETVKVLFCKEQPNQEGKTLALEDGTSICISASEYFVTIPKSTSKSQYPSDSSWDTGDDPFRLLNVNQTTILAYDFIAMDIGRGNPDADSFVAAELTDKVTTTVINDSPFRIFFDGIFRRNDRKIPSSMVTNFDFTSLYSSIVSYRVQTQHHGLSNVFQPLLRQSVEKPFETKWHVNLDQGPQDINFHNVAPFVELNSTHDNSLKLMFISPPGGESSMNLKINWSLTVKMLLIRFRLSIVAFTVAFVSLVVAFQFFEYGKVGQYVAFDYAVYRILNEHWFGLCIFLGLLTPIASLLGSPQIPNLIHDKTGEALPGFMSRKSALFLGTRETFMWWLGPFFLLMTVSLVYLVYRIVVTVEGLVTWTFDGSKEGCEVAENSSGSIWDTNSRGYDVRQIAGLVIIILSVIFYIPYQFAFVVLTIVQVVFCLKLAASPKRSEKQRLLNFNNSILMLMLFLVPINAPIVVVFMRNFAIKWQTPFRSHHNFLAVLPIVLLIESNARSRMPQRPSSTKAFGSIALIGWLLHISLYSILFGARNLYWLHHLFNCLCAMLFFKTFA
>XP_002551598_Lachancea_thermotolerans
MGLRRSVNALAHKGVYFAGRYLKMGEHKISNSAGSEVGGAQTKRKRSGLKSVTGDALRNQKSSGDKVPLRIITLGFLLVLLVVAASFFKKFTGADSPKCRSIYMYPSYARIDGFDERFTKLAKKYHLYLYREQGKDREPLENNLIQLDGVPVLFIPGNAGSFKQARSIAAASADMYFDEPELIDNHWTKNLDFFTADFNEDFTAFHGRSLLDQAEYLNDAIKYILSLYSANEDRTEPQPQSVLVLGHSMGGVVARVMPTLKNFVPESINSYITLSAPHTASPVTFDGDMLKIYESTSKFWKSQFSDNSSFFSQNVSLISITGGVLDTTLPADLTLVEDIIPYSNGFTTYTTTIPQVWTPIDHLAIVWCDQLRKVLAKLLLETVDVHSSYKSRPLKERMRFYRKSLISGLEDYAVQDLKIDDRSESSYKPFELPDDFEEMVTGEKLILTRETAEAHRLLNLFKIPTNKKDYQFSLLTSMAPPEVFFCQNNIVRARIDDKLEDTKFECVSAKDDFTRIPRSTKDSLFPSDSSVGEPMSPFYLLKINGAVLSRFEFVAFSAPEGFVHDDDFLIAEMKATNSTRSLGDNPLTVLLKSLIKRKVRIDTSFLISTISFPNLWSSVISYRLKTTTIGENLIFEPLIRQFIELPFETKWHVNLKQGPQDVNFHNVAPFIPSNSSNDRSLKLDFISPPGCEMTMSLEINWALTMKMLLIRFRLTIAAFTVGLVSLVAFLQYYQYNQTGQFLAFDAALKLLLSKYWVLILALASLLTPLYSFFCLEKLSNITKFADRTRPTMSASHSWASNTFFLGIDELFLWWLGPVFFLMTVSSVYLLFRLITMVEAAARVAFSKVLPFRRTVEVSSIANEASSNRQFNLRQFAGALILVLGVVFYIPYQFAFIILTVVQSLFCLKIAVSAEEGIKRNVVNYNNSVLLLMLLLLPINAPIVMVFMRNFAIRWETPFRSHHNCLAILPIILLIESNARSRIPLRSLTNNLVSLAILGWLLHMSLYSFIFGTRNLYWLHYLFNSLCAMLFLKTFA
>XP_020056066_Aspergillus_aculeatus
MHRRSSGSPAEDDAEDSVITVSRTQTEPSHAPHVLDPPEKSRSQAARTGTSFDLRRDTTGTSNTRSRNSSLWRTPSSSHESRSSSVMTPLASQRLPMEASPEGQHRFRPSHLRSPWPISVLAALTTLVASIFLFFICRSFTVRQVGGDGCGIPVMSPTFIRMVGFDTEHTRFASKYNLFLYREEGVDPYNQENLGLNGAPVLFLPGNAGSYRQVRSLAAEASRHYADVVRHDQERLKTGTRSLDFFMIDFNEDMAAFHGQTLLDQAEYVNEAISYILSLYHDPRRSRRDPGLPDPSSVILIGHSMGGIVSRTALTMANYQTNSVNTIITMSAPHAKPPVSFESDIVHTYKQINDYWREAYSQTWANNNPLWHLTLISIAGGSRDTVVPSDYASTSSLVPETHGFTVFTSTIPDVWIGMDHLSITWCDQFRKAIIKSLFDVVDVRRASQTKPRAERMRIFKKWYLTGLESVAERTLPQQEPSTLLTLEDSTNTILPQGQRLVLREFGHETGPNVHLLPVPPQGVSGKKFTLLTNQHFDKTGEHGTLEVLFCSVFPMHNGKFAGVFSMNVDFSGGSAGSTRLACKNAADDGIHLPASTHSSRHAYDRVTPFSYLQYDLEDLVEHQFVAVVDKARSPTRGWVVAEFSDSSDSVIRAHVGLGGLLSAGVKMRLPANRPMLTEVKIPALHSSLLNYKLKIVRRGPRHQQELFAPLLRQSIPDPHESKFFVNVQHVHVNLHGVAPFMPPPLREQAALGGVSFQLWTDPTCESSVDISLAVDILGSLGELVMRYRTVFAAFPVLVIALVLRKQFQVYNETGYFITFLEGLDSTIRSSLPILLLAMSLLASSLATSSTLPPRDEMFHWHTNATETPVDYTKNDLLLGSQDAFFWFLVPIFGMISVGVCVLINYVALSLLSVFAFIYGLLNSRSGYIKRDDKGNLSMFSAPTPRRRLINTAILLILVSTVVPYQFAYMVACIVQLATCVRAQWHAKETNSTTHYNFANYTYSIFLLMLWILPINILVLLVWAHNLVVHWFMPFSSHHNVLSIMPFLLLVEAMTTGTMIPRVTTRLKNITSVLLFAIAVYSAVYGVSYAYLLHHLTNILAGWLVVIYLFGSGFSIRRLWRLVDGDEGTPASAEAGSHMKKKP
>XP_001273390_Aspergillus_clavatus
MHRRLSGSPVEDDAEDSSPVSRTPTESAAHTPNNAFETSEKSRSQIAKRGTSFDLRRDNGASTPRSRNSSLWRTPSASTTTTTPTMAVTSADTKPPSSSLLMPLASQRLPMGGSPESFRLRSSRLRSPWSCSVLTAITTLVASIFLFFIVRSFSSRQIGGDGCGIPVMSPTFLRMVGFDTEHTRFASKYNLYLYREEGVDPYNQENLGLNGAPVLFLPGNAGSYRQVRSLAAEASRHYHDVVRHDQERVKAGTRSLDFFMIDFNEDMAAFHGQTLLDQAEYVNEAVAYILSLYHDPKRSRRDPQLPDPSSVILVGHSMGGIVARTALTMANYQANSVNTIVTMSAPHAKPPVSFESDIVHTYKQINDYWREAYSQTWANNNPLWHVTLISIAGGSRDTVVPSDYASISSLVPETHGFTVFTSTIPDVWIGMDHLSITWCDQFRKTIIKSLFDIVDVRRASQTKPRAERMRIFKKWYLTGLESVAERTLPQKEPNTLLTLEDKANSIMSQGQRLILRELGHRTGPKVHLLPIPPQGVSGKKFTFLTDQKLDKTGEHGNLEVLFCSVFPLQNGKFASVFTMNLDFSGGNTGSTRLACKNAAEDSIHLPASTPASKDPFDRVQPFSYLQYDLEDLAEHQFVAVVDKANTPTTGWVLAEFSDSSDAVIRARGGLGGLLSTGLKMRLPANRPMVTEVKIPALHSSLLDYKLHIVRHHHGNKQELFAPLLRQSILDPHESKFFVNVEKVNVNLHGLAPFMPPPLREQAALGGVSFQLWTDPSCGSTVDISLKVDIVGSLGELVMRYRTIFAAFPVLVVALVLRKQFQVYDETGYFITFAEGLDSALRSSLPILLLAMSLLASSFATSTRLPPSDDPFRWRANATESPIDFTRNDLLLGSQDAFFWFLVPVFGFISVGICVILNYLALVLLSVISFLYGYLKSKSGYIKRNEKGTPIFSAPTPRRRMINTAILLVLVSTIVPYQFAYMVACIVQLATCVRAQWHARETRTTAHYNFSNYAHSIFLLMLWILPINILVLLVWAHNLVVHWFMPFSSHHNVLSIMPFILLVETMTSGTMIPRVTTRLKHVTSMILFIMAIYSAVYGVSYAYLLHHLANFLAAWLVIIYFFSSGFSFRRLWRILEGDDVGHSISELGGGHQKKKP
>XP_001261498_Aspergillus_fischeri
MHRRSSGSPVEDDAEDSPLVSRSPAESTAHAPNNNAFETAEKSRSQIAKRGTSFDLRRDNGASTPRSRNSGLWRTPSSSSTSSTTTMAAASTETKSSSTSFLMPLASQRLPMGASPESSRFRSSRLRSPWTCSILTALTTLVASVFLFFIVRSFSARQAGEDGCGVPVMSPTFLHMVGFDTEHTRFASKYNLYLYREEGVDFYNQENLGLNGAPVLFLPGNAGSYRQVRSLAAEASRHFHDVVRHEQERIKAGTRSLDFFMIDFNEDMAAFHGQTLLDQAEYVNEAIAYILSLYHDPKRSRRDPELPDPSSVILIGHSMGGIVARTALTMSNYQANSVNTIVTMSAPHAKPPVSFDSDIVHTYKQINDYWREAYSQTWANNNPLWHVTLISIAGGSRDTVVPSDYASTSSLVPETHGFTVFTSSIPDVWIGVDHLSITWCDQFRKAIIKSLFDIIDVRRASQTKPRAERMRIFKKWYLTGLESVAERTLPQKEPNTLLTLEDQSNSILPQGQRLILRELGHRSGPKVYLLPVPPQGVSGKKFTLLTDQKFDKTGEHGNLEVLFCSVFPLQNGKFATVFSMNMDFSGGNTGSTRLACKNAAEDGIHLPASTPASKYPFDRVQPFSYLQYDLEDLSEHQFVAIVDKADSPTKGWVLAEFSDSSDAVIRVRGGLGGLLSAGLKMRLPANRPMLTEIKIPALHSSLLDYKLQIVRHNHDKRQELFAPLLRQSISDPHESKFFVNVDKVDVNLHGVAPFMPPPLREQATLGGVSFQLWTDPSCGSTVDVSLKVDIAGSLGELVMRYRTVFAAFPLLVVALVLRKQFQMYDETGYFITFAEGLDSALRSSFPILLLAMSLLASSLATSARLPPSDEPFQWRVNATETPSDFTKNDLLLGSQDAFFWFLVPVFGLISVGVCVILNYVALILLSVLSFIYGYLKSRSGYIKRHEKGYVMTFLFSTNLADWIRTPIFSAPTARRRMINTAILLVLVSTLIPYQFAYMVACIVQLATCVRAQWHAKETRSTAHYNFSNYAHSIFILMLWISPINILVLLVWAHNLVVHWFMPFSSHHNVLSIMPFILLVETMTSGAMIPRVTTRLKHVTSMILFAIAVYSAVYGVSYAYLLHHLANILAAWFVVIYFFSSGFSLRRLWYILEGDDATHGMSEPGGSHQKKKP
>XP_041141448_Aspergillus_flavus
MHRRSSGSPVEDDAEDSLSSRIPPEPSNGPNVVDTPEKSRSQVARTGTSIDLRRDATGASTPRSRNSSMWRTPPSSSMTSNPPDCKSSSVMMPLASQRLPIEASPDHQRRYRPSRLRSPWPCSILTAFTTLVASIFLFFILRSFALRQTGGDGCGVPVMSPTFIRMVGFDTEHTRFASKYNLYLYREGGVDPYSQENLGLNGVPVLFLPGNAGSYRQVRSLAAEASRHYYDVVRHDEDRLNAGTRSLDFFMIDFNEDMAAFHGQTLLDQAEYVNEAVAYILSLYHDPRRSRRDPELPDPSAVVLVGHSMGGIVARTALTMTNYQANSVNTIVTMSAPHAKPPVSFDSDIVQTYKQINDYWREAYSQTWANDNPLWHVTLISIAGGSRDTVVPSDYASISSLVPETHGFTVFTSTIPDVWIGMDHLSITWCDQFRKAIIKSLFEVVDVRRATQTKPRAERMRIFKKWYLTGMETVAERTLPRKEPNTLLTLEDQSNTILSQGKRLILRDLGHRRGPNVHLLPIPPQGVSGKKFTLLTNQQFDKSGDHGSLEVLFCSVFPLQNGKPATAFSMNMDFSGGTSGSTRLACKNAAEDGIHLPASTPSSKRPYDRVQPFSYLQYDLEDLAEHQFVAVVDKANSPTKGFVLAEFSDSSDSVIRARLGLGSLLSAGLKVRLPANRPMLTELQIPAVHSSLLDYRLKIIRKNHGQQQELFAPLLRQSVADPHESKFFVNVKNVNVNLHGLAPFMPPPLREQATLGGVSFHLWTDPSCDSTIDISLSVDIAGSLGELVMRYRTVFAAFPLLVVALVMRKQFQVYDETGYFITFAEGLDSALRSSLPMLLLAMSLLASSLATSTKLPPTDDPFHWRTNSTESPIDFTKNDLLLGSQDAFFWFLVPIFGLISVGVCLVINYVALALIFLLTSIYGFLRSKSGYIRRDEKGNLPIFSSASPRRRLVNSAILLALVSTVIPYQFAYMVACIVQLATSVRASWHAKEAKSTTHYNFANFAYSIFLLMLWILPINALVLLVWAHNLVVHWFMPFSSHHNVLSIMPFVLLVEAMTTGTMIPRVTTRFKHVTSMLFFFIAIYSAIYGVSYAYLLHHLTNILAAWLVGIYFSASGFSLSRLWRVLEGDEAVQNPASGSHTKKKP
>XP_748955_Aspergillus_fumigatus
MHRRSSGSPVEDDAEDSPLVSRSPTESTAHGPNNNAFETAEKSRSQIAKRGTSFDLRRDNGASTPRSRNSGLWRTPSSSSTSSTTAMATASTETKSSSASFLMPLASQRLPMGTSPESSRFRSSRLRSPWTCSILTALTTLVASVFLFFIVRSFSARQAGEDGCGIPVMSPTFLHMVGFDTEHTRFASKYNLYLYREEGVDFYNQENLGLNGAPVLFLPGNAGSYRQVRSLAAEASRHFHDVVRHDQERIKAGTRSLDFFMIDFNEDMAAFHGQTLLDQAEYVNEAIAYILSLYHDPKRSRRDPELPDPSSVILIGHSMGGIVARTALTMSNYQANSVNTIVTMSAPHAKPPVSFDSDIVHTYKQINDYWREAYSQTWANNNPLWHVTLISIAGGSRDTVVPSDYASISSLVPETHGFTVFTSSIPDVWIGVDHLSITWCDQFRKAIIKSLFDIIDVRRASQTKPRAERMRIFKKWYLTGLEPVAERTLSQKEPNTLLTLEDKSNSILPQGQRLILRELGHRSGPKVYLLPVPPQGVSGKKFTLLTDQRFDKTGEHGNLEVLFCSVFPLQNGKFATVFSMNMDFSGGNTGSTRLACKNAAEDGIHLPASTPASKYPFDRVQPFSYLQYELEDLSEHQFVAIVDKADSPTKGWVLAEFSDSSDAVIRVRGGLGGLLSAGLKMRLPANRPMLTEIKIPALHSSLLDYKLQIVRHNHDKRQELFAPLLRQSISDPHESKFFVNVDKVDVNLHGVAPFMPPPLREQATLGGVSFQLWTDPSCGSTVDVSLKVDIAGSLGELVMRYRTVFAAFPLLVVALVLRKQFQMYDETGYFITFAEGLDTALRSSFPILLLAMSLLASSLATSAQIPPSDEPFQWPVNATETPIDFTKNDLLLGSQDAFFWFLVPVFGLISVGVCVILNYIALILLSVLSFIYGCLRTRSGYIKRNEKGTPIFSAPTARRRMINTAILLVLVSTLIPYQFAYMVACIVQLATCVRAQWHAKETRSTAHYNFSNYAHSIFILMLWILPINILVLLVWAHNLVVHWFMPFSSHHNVLSIMPFILLVETMTSGAMIPRVTTRLKHVTSMILFAIAVYSAVYGVSYAYLLHHLANILAAWFVVIYFFSSGFSLRRLWLILEGDDATQGKSEPGGSHQKKKP
>XP_664306_Aspergillus_nidulans
MPNALHSEYMTLKSLGRPHLAIDDELDYLEYELYMQIRGAEYQASQDNQPAEFRTVYADMVILAELRRLADKSGFALLRAPYLDFFSTLARCVAAFSILSPDSSFSPIVVCFASRTSPVGPSLVTSSGRRLGAPAASSFPLSTTREHETWSSAVKIAVQSFREIDQVLGVAPDSVLPLQMHRRSSGSSPDADDAEDSLASRSSEPSHGCELPEKPLPEIARTGTSIDLRRDTNGKSTPRSRNSSTWRTLSSATTTWASHDPPRYPAVMITPQRLAIEASPDSPHRSRLARLRSPWSCSILTALTTILACVFLFSIVRSFSALQTGSDGCGVPVMSPTFLRMVGFDTEHTRFASKYNLFLYREEGVDPYNHENLGLNGAPVLFLPGNAGSYRQVRSLAAEASRHYAQVVQHDQERLRAGTRSLDFFMIDFNEDMAAFHGQTLLDQAEYVNEAVAYILSLYHDPRRTRRDADLPDPSSVILIGHSMGGIVARTALTMANYQENSVNTIITMSAPHAKAPVSFDSDIVHTYKQINDYWREAYSQTWANNNPLWHVTLISIAGGSRDTVVPSDYASISSLVPETHGFTVFTSTMPDVWIGVDHLSITWCDQFRKAIIKSLFDVVDVRRASQTKPRAERMRIFKKWYLTGLESVSERMLTRNEPSTLVTLEDHTNTILAQGQRLVLRELGHRTGPNVHLLPVPPQGVSGKKFTLLTDQRLDRTGEQGSLEVLFCSVFPLHNGKASSVFALNMDSSDSSGSTRLACKNAAVDEIHLPASTRTSRNAYDRARPFSYLQYDLEDLAEHQFVAVVDKARVPMKGWAIAEFSDSSDALIKARIGLGGLLSAGLKVRLPANRPMLTEVRIPALYSSLLDYKLRVVRHHQAGDPRELFAPLLRQSIADPHESKFFVNVDKVNVNLHGLAPYMPPPLRQTSQNGVSFQLWTDPTCDSTVDITLTVDIVSSLGELVMRYRTVFAAFPLLVVSLTLRKQFQVYDETGFFITFAEGLDSALRSSMPALLLAMSLLASSLATSTKLPTGDDPFHWATNSTETPIDFTKNDLLLGSQDAFFWFLVPLFGLICVGVCVLLNYVALIVLQILSVVYGLWNSKSGYIRRDEKGYLPVFPAPSPRRRMIKMGVLLVLVSTAIPYQFAYLVACIVQLATCVRAQWHAKETRSTAHYNFANYAYSVFILMLWVLPINILVLLVWAHNLVVHWFMPFSSHHNVLSIMPFIILVETMTTGSMIPRVTTRFKHVTSVLLFCIAVYSAVYGVSYAYISHHLVNILAGWLVSIYFFRSGFSLHRFWKIVEGDETPSTPESGSHMKKKP
>XP_001391337_Aspergillus_niger
MHRRSSGSPAEDDAEESLAPVSRTPTDPSPAPQVLDPPEKSRPQAAARTGTSFDLRRDASNPRSRNSSLWRTSSSSTESRSSAVMMPLASQRLPMEASPDGHLRFRPSRLRSPWPVSILTALTTLVASIFLFFILRSFSERQIGGDGCGIPVMSPTFLRMVGFDTEHTRFASKYNLFLYREEGVDPYNQENLGLNGAPVLFLPGNAGSYRQVRSLAAEASRHYADVVRHDEERLKSGTRSLDFFMIDFNEDLAAFHGQTLLDQAEYVNEAVSYILSLYHDPRRSRRDPGLPDPSAVILIGHSMGGIVARTALTMTNYQANSVNTIVTMSAPHAKPPVSFESDIVHTYKQINDYWREAYSQTWANNNPLWHLTLISIAGGSRDTVVPSDYASISSLVPDTHGFTVFTSTIPDVWIGMDHLSITWCDQFRKAIIKSLFDVVDVRRASQTKPRAERMRIFKKWYLTGLEPTAERTLPQKEPSTLLTLEDSTNLILPQGQRLILRELGHSPNTNVHLLPVPPQGVSGKKFTLLTDQKLDHPGEQGTLEVLFCSVFPLHNGKFASVFSMNMDFSGSSAGSTRLACKNAAEDGIHLPASTRTSKQAYDRTSPFSYLQYDLEDLVEHQFVAVVDKARSPTRGWVVAEFSDSSDSVIRARVGLGGLLSAGLKMRLPANRPMLTEVKVPALHSSLLNYKLKIVRRGYGEQPELFAPLLRQSIPDPHESKFFVNVKQVNVNLHGVAPFMPPPLREQASLGGVSFQMWTDPSSESTVDISLSVDVLGSLGELVMRYRTVFAAFPILVIALVLRKQFQVYDETGYFITFAEGLDSTLRSSLPILLLAMSLLASSLATSTTLPPSDDPFHWRTNSTESPIDFTKNDLLLGSQDAFFWFLVPIFGLISVGVCVMMNYVALSLLSVLSFFYGLLNSKSGYIKRDDKGNLPTFSTPTPRRRLINTAVLLLLVATTIPYQFAYMVACIVQLATCVRAQWHAKETKSTTHYNFANFTYSIFLLMLWILPINILVLLVWAHNLVVHWFMPFSSHHNVLSVMPFILLVEAMTTGTMVPRVSTRLKNITSLLLFALAIYSAVYGVSYGYLLHHLTNLFAAWLVGIYLFSSGFSPRRLWRILEGDDASSPPESGSHVKKKP
>XP_015403353_Aspergillus_nomiae
MHRRSSGSPVEDDAEDSLSSRTPPEPNNGPNVVDTPEKSRSQVARTGTSIDLRRDATGASTPRSRNSSMWRTLPSSSITSIPPDSKSSSVIMPLASPRLPMEASPDHQHRYRPSRLRSPWPCSILTAFTTFIASIFLFFILRSFALRQTGGDGCGVPVMSPTFIRMVGFDTEHTRFASKYNLYLYREGGVDPYSQENLGLNGVPVLFLPGNAGSYRQVRSLAAEASRHYYDVVRHDEDRVNAGTRSLDFFMIDFNEDMAAFHGQTLLDQAEYVNEAVAYILSLYHDPRRSRRDPELPDPSAVVLVGHSMGGIVARTALTMTNYQANSVNTIVTMSAPHAKPPVSFDSDIVQTYKQINDYWREAYSQTWANDNPLWHVTLISIAGGSRDTVVPSDYASISSLVPETHGFTVFTSTIPDVWIGMDHLSITWCDQFRKAIIKSLFEVVDVRRATQTKPRAERMRIFRKWYLTGMETVAERTLPRKEPNTLLTLEDQSNTILSQGKRLILRDLGHRRGPNVHLLPIPPQGVSGKKFTLLTNQQFDKPGDDGSLEVLFCSVFPLQNGKPATAFSMNMDFSGGTSGSTRLACKNAAEDGIHLPASTPSSKRPYDRVQPFSYLQYDLEDLAEHQFVAVVDKANSPTKGFVLAEFSDSSDSVIRARLGLGSLLSAGLKVRLPANRPMLTELHIPAVHSSLLDYRLKILRKNHGKQQELFAPLLRQSVADPHESKFFVNVKDVNVNLHGLAPFMPPPLREQATLGGVSFHLWTDPSCDSTIDISLSVDIASSLGELVMRYRTVFAAFPLLVVALVMRKQFQVYDETGYFITFAEGLDSALRSSLPLLLLAMSLLASSLATSTKLPPTDDPFHWRANSTESPVDFTKNDLLLGSQDAFFWFLVPVFGLISVGVCLMINYVALALIFLLTTIYGFLRSKSGYIRRDEKGANLPIFSSSSPRRRLVNSAILLALVSTVIPYQFAYMVACIVQLATSVRANWHAKEAKSTTHYNFANFAYSIFLLMLWILPINALVLLVWAHNLVVHWFMPFSSHHNVLSIMPFVLLVEAMTTGTMIPRVTTRFKHVTSMLFFFIAIYSAIYGVSYAYLLHHLTNILAAWLVGIYFSASGFSISRLWRVLEGDETVQSPATGSHTKKKP
>XP_023088953_Aspergillus_oryzae 
MTSNPPDCKSSSVMMPLASQRLPIEASPDHQRRYRPSRLRSPWPCSILTAFTTLVASIFLFFILRSFALRQTGGDGCGVPVMSPTFIRMVGFDTEHTRFASKYNLYLYREGGVDPYSQENLGLNGVPVLFLPGNAGSYRQVRSLAAEASRHYYDVVRHDEDRLNAGTRSLDFFMIDFNEDMAAFHGQTLLDQAEYVNEAVAYILSLYHDPRRSRRDPELPDPSAVVLVGHSMGGIVARTALTMTNYQANSVNTIVTMSAPHAKPPVSFDSDIVQTYKQINDYWREAYSQTWANDNPLWHVTLISIAGGSRDTVVPSDYASISSLVPETHGFTVFTSTIPDVWIGMDHLSITWCDQFRKAIIKSLFEVVDVRRATQTKPRAERMRIFKKWYLTGMETVAERTLPRKGVSGKKFTLLTNQQFDKSGDHGSLEVLFCSVFPLQNGKPATAFSMNMDFSGGTSGSTRLACKNAAEDGIHLPASTPSSKRPYDRVQPFSYLQYDLEDLAEHQFVAVVDKANSPTKGFVLAEFSDSSDSVIRARLGLGSLLSAGLKVRLPANRPMLTELQIPAVHSSLLDYRLKIIRKNHGQQQELFAPLLRQSVADPHESKFFVNVKNVNVNLHGLAPFMPPPLREQATLGGVSFHLWTDPSCDSTIDISLSVDIAGSLGELVMRYRTVFAAFPLLVVALVMRKQFQVYDETGYFITFAEGLDSALRSSLPMLLLAMSLLASSLATSTKLPPTDDPFHWRTNSTESPIDFTKNDLLLGSQDAFFWFLVPIFGLISVGVCLVINYVALALIFLLTSIYGFLRSKSGYIRRDEKGNLPIFSSASPRRRLVNSAILLALVSTVIPYQFAYMVACIVQLATSVRASWHAKEAKSTTHYNFANFAYSIFLLMLWILPINALVLLVWAHNLVVHWFMPFSSHHNVLSIMPFVLLVEAMTTGTMIPRVTTRFKHVTSMLFFFIAIYSAIYGVSYAYLLHHLTNILAAWLVGIYFSASGFSLSRLWRVLEGDEAVQNPASGSHTKKKP
>XP_040642363_Aspergillus_ruber
MHRHSSGSPCEDDAEDSLISRTPITPIEEYGHGPNGFETPENSRSQVARRGTSFDLRRDNGSSTPRSRNSTMWRTLSSSSSTFNTQPFHETSAPRPPIMMPLASSSSSQRLPMGQSSPEGSPRFRNARLRSPWSCSILTVIMTFFASIFLVSILRSFTARQVGGNGCGIPVMSPTFIRMVGFDTEHTRFASKYNLYLYREEGVDAYNQEDVGLNGAPVLFLPGNAGSYRQVRSLAAEASRHYHDVVRHDQDRLKTGTRSLDFFMIDFNEDMAAFHGQTLLDQAEYVNEAVAYILSLYHDPRRSRRDPELPDPSSVILIGHSMGGIVARTTLTMANYQANSVNTIVTMSAPHAKPPVSFESDVVQTYKQINDYWREAYSQTWANNNPLWHVTLISIAGGSRDTVVPSDYASISSLVPETHGFTVFTSTMPDVWIGMDHLSITWCDQFRKAITKSLFEVVDVRRASQTKPRAERMRIFKKWYLTGLESVAERTLPQKEPNTLLTLEDNSNTILSQGERLILREFGHRKGPDVRLLPIPPQGVAGKKFTLLTDHHFDKTGDNGNLEVLFCSVFPLQNGKLTSVFSMNMDFSGGNVGATRLACKNAADDGIHLPASTHSSKNPYDRVQPFSYLQYDLEDLAEHQFVAIVDKASAPAKGFLVAEFSDSSDAFIRARVGLGGLISAGLKMRLPANRPMLTEIKVPAMYSSLLNYKLKIVQHDHGKKQEELFSPLLRQSVPDPHESKFFVNVDEVNVNLHGMAPFMPPPLREQSLMGGVSFQLWTDPSYGSTVDISLKVDITSSLGELVMRYRTVFAAFPLLVVALVLRKQFKVYDETGYFITFAEGLDSAVRSSLPILLLAMSLLASSLATSTKLPPSDDPFHWRTNSTESPIDFTKNDLLLGSQDAFFWFLVPVFGLISVGVCVIVNYVTLLLLSTISFVYGLVNSKFGYIRRDDKGNMSVFAASTPKRRFINTAILLVLVSTVIPYQFAYMVACIVQLATCVRAQWHARETRFTAHFNFSNYAHSILILMLWILPINALVLLVWAHNLVVHWLMPFSSHHNVLSIMPFILLVETLTSGAMIPRVTNRFKHITSTILFSIAIYSAVYGVSYAYLLHHLANIFSAWLIGIYLFSSGFSVRRLWRILEGEEFSSSMSEGEGSHVKKKP
>XP_040698939_Aspergillus_sydowii
MHRRSSGSPSVDDAEDPLVSRTSEPNHGPGPDLPEKPRPEVARTGTSIDLRRDANGHSTPRSRNSSTWRTLSSSSTATWTTHDPRYSPAMPLPPQRLSIEASPDSPHRSRLSRLRSPWTCSILTALTTILACFFLFSIFRSFSALQTGSDGCGVPVMSPTFLRMVGFDTEHTRFASKYNLFLYREEGVDPYNQENLGLKGAPVLFLPGNAGSYRQVRSLAAEASRHYAQVIQHDQERLKTGTRSLDFFMIDFNEDMAAFHGQTLLDQAEYVNEAVSYILSLYHDPRRTRRDSDLPDPSSVILIGHSMGGIVARTSLTMANYQENSVNTIITMSAPHAKAPVSFDSDIVHTYKQINDYWREAYSQTWANNNPLWHVTLISIAGGSRDTVVPSDYASISSLVPETHGFTVFSSTIPNVWIGVDHLSITWCDQFRKAIIKSLFEVVDVRRASQTKPRAERMRIFKKWYLTGLEQVSERMLARNEPSTLLTLEDHTNTILAQGQRLVLRELGHHTGPNVHMLPVPPQGVSGKKFTLLTDQRLDRPGEQGSLEVLFCSVFPLHNGKVSTVFAMNMDLSDSSGSTRLACKNAAVDEIHLPASTRTSKNAYDRVRPFSYLQYDLEDLSEHQFVAVVDKARAPTKGWVIAEFSDSSDALIKARIGLGGLLSAGLKVRLPANRPMLTEVKIPALYSSLLDYKLHVVRHRDTDDSQELFSPLLRQSIPDPHESKFFVNVDQVNVNLHGLAPYMPPPLRQTSQNGVSFQLWTDPTSDSTVDITLTVDVLSSLGELVMRYRTVFAAFPLLVVALALRKQFQVYDESGFFITFAEGLDSALRSSMPVLLLAMSLLASSLASSTALPTGDDPFHWATNATETPIDFMKNDLLLGSQDAFFWFLVPLFGLISVGVCVMLNYVSLILLQIFSFVYGIWNSKYGYIRRDDKGCLPVFPAPSPRRRLIKMGVLLVLVSTAIPYQFAYLVACIVQLATCVRAQWHAKETRSTAHYNFANYAHSIFILMLWVLPINILVLLVWAHNLVVHWFMPFSSHHNVLSIMPFIILVETMTTGSMVPRVSARLKHITSILFFSIAVYSAVYGVSYAYLLHHLVNVLAAWLVSIYIFRSGFSLGRFWKMVEGDEASYTSEPGSYTKKKP
>XP_001215558_Aspergillus_terreus
MHRRSSGSPVEDDAEDPLISRTPSEPSGPNAVEPSERARPQVARTGTSFDLRRDHTGASTPRSRNSSTWRMPSSATTTLLPPDPRSSSAAMPLTSQRLLAEASPDAQSRSRPARLRSPWPCSILTALTSLLASLFLCAILRSFAARQTGGDGCGIPVMSPAFLHMAGFDTEHTRFASKYNLYLYREQGVDPFNHENLGLNGAPVLFLPGNAGSYRQVRSLAAEASRHYFEVVRHDQERLRSGTRSLDFFMIDFNEDMAAFHGQTLLDQAEYVNEAVAYILSLYHDPKRSRRDPELPDPSSVIIIGHSMGGIVARTTLTMSNYQANSVNTIITMSAPHAKPPVSFESDVVHTYKQINDYWREAYSQTWANNNPLWHVTLISIAGGSRDTVVPSDYASISSLVPETHGFTVFTSTIPDVWIGMDHLSITWCDQFRKAIIKSLFEIVDVRRASQTKPRAERMRVFKKWYLTGLEPIAERTLSQKEPNTLLTLEDQSNTILPQGQRLILRELGHRRSPNVHLLPVPPQGVAGKKFTLLTNQRFDKSGEQGTLEVLFCSVFPLQNGKFSTVFTMNMDFSGGNVGSTRLACKNAAEDAIHLPASTHFSKHPYDRAEPFSYLQYDLEDLAEHQFVAVVDKAQSPTKGWLLAEFSDSSDAVIRARLGLGGLLSAGLKMRLPANRPMLTEVKIPALYSSLLDYNLKIVRRNHGNQQELFTPLLRQSIPDPHESKFFVNVKDVNVNLHGVAPFMPPPLREQAAVGGVSFQLWTDPSCDSTVDISLHVDIASSLGELVMRYRTVFAAFPILVVALVLRKQFQVYDQTGYFITFTEGLDSALRSSLPMLLLAMSLLASSLATSSRLPPSDDPFHWPLNSTESPIDFTKNDLLLGSQDAFFWFLVPLFGLICVGVCVILNYIALALLSVLAFFYGIFKSKSGYIKRDDKRLVPGFHSTSVTVTNEASNLPIFSAPTPRKRMINTAILLLLVSTTIPYQFAYLVACIVHLATCVRAQWHAKETKSTTHYNFFNYTHSIFILMLWILPINILVLLVWAHNLVVHWFMPFSSHHNVLSIMPFILLVEAMTTGTMIPRVTTRTSPPSSSSPLPSTRPSTASRTRISSTT
>XP_022492160_Penicillium_arizonense
MHRRSSGSPVEDEDSSVSRTPDDHGSNALDEKSRSQIARRGTSFDLRRDGSATPRSRNSSMWRTPSSQPSNDTKTMPLGSPRLPMETSSPEGRRSRQSRLRNPWSCSILTAFTTCVAVAILISIVHSFTDRHVGGDGCGVPMMSPTFIRMLEFDTEHTRFASKYNLFVYREEGVDPYTPDNIGLNGVPVLFLPGNAGSYRQVRSLAAEASRHYYDVVRHDESRHAAGTRSLDFFMVDFNEDMAAFHGQTLLDQAEYVNEAISYILSLYHDPRRTRRDPGLPDPSAVVLIGHSMGGIVARTALTMANYQANSVNTIITMSAPHAKPPVSFDSDIVHTYKQINDYWRDAYAQTWANNNPLWHVTLISIAGGARDTVVSSDYASISSLVPETHGFTVFTSSIPNVWIGMDHLSITWCDQFRKAIIKSLFEIVDARRPTQTKPRAERMRVLKKWYLTGLEPVAERTLPQKEANTLLTLEDNANTILAQGQRLILRELGLQHGPDVRLLPIPPQGVSGKKFTLLTDQTLEKSGNIEVLFCSVFPLSNGRSTNFPLNLDFSGGTVGSTRLACKSAAEDSIYLPASTLSSKHAYDRVSPFSYLQYDLEGLAEHQFVAVVDKANVPTSGFLVAEFSDSSDAMIRAKVGLGGLLSAGLKMRLPANRPMLTEVKIPALHSSLLDYRLKITRHPQKEELFAPLLRQSVSDPHESKFFVNVNEVNVNLHGMAPYMPPAIREQAALGGVSFHLWTDPSSESTVDISLQVDLTSSLGELVMRYRTIFAAFPLLVVALVLRKQFQIYDESGYFIPFTDGLDRALRSSFPLLLVAMSLLATSLATTKALPQTDETLHWRTNSTETPVDFTKNDLLLGSQDAFFWFLVPVFGLISVGVCVLVNYLALALVNIFSWVYGVLHSKSGYIRREDRGNLPIFSTPTPRRRIVHTAILLVLVSTVIPYQFAYMVACIVQLATCVRAQWHAKETRSTSHLNFGNYAHSILILMLWILPINVLVLLVWAHNLVVHWFMPFSSHHNVLSIMPFLILVETMTSGAMIPRITTRFRHITSMIFFAIAIYSAIYGVSYAYLLHHLANLLAAWFVGIYLFGNNFSPRRLWRIIDGDELPSESGSSHVKKKP
>XP_014534426_Penicillium_digitatum
MHRRSSGSPVEDEDSSISRTDDGNAIDENTRSQIARRGTSSDLCREGSATPRSRNSSMWRTPSSQPSNDTKPMPLGSPRLLMEVPSPEGRRARQSRQRSPWSCSILTAFTTCVAVAFLISIVISFTGRQHGGDGCGVPMMSPTFIRMLEFDTEHTRFASKYNLFVYREEGVDPYTQDNIGLNGVPVLFLPGNAGSYRQVRSLAAEASRHYYDVVRHDESRHAAGTRSLDFFMVDFNEDMAAFHGQTLLDQAEYVNEAISYILSLYHDPRRTRRDPGLPDPSAVILIGHSMGGIVARASLTMANYQANSVNTIITMSAPHAKPPVSFDSDIVHTYKQINDYWRDAYAQTWANNNPLWHVTLISIAGGARDTVVPSDYASISSLAPETHGFTVFTSSIPDVWIGMDHLSITWCDQFRKAIIKSLFEIVDARRPTQTKPRAERMRVLKRWYLTGLESVAERTLPQKEANTLLTLEDNANTILAQGQRLVLRELGLRHGPDVRLLPIPPQGVSGKKFTLLTDQSLDKSGNIEVLFCSVFPLSNGRSTNFPLNLDFSGGTVGSTRLACKSAAEDSIHLPASTRSSKHAYDRTAPFSYLQYDLEALAEHQFVAVVDKANVPTSGFLVAEFSDSSDAMIRAKVGLGGLLSAGLKMRLPAIRPMLMEVKIPALYSSLLDYRLKITRHPQKEELFAPLLRQSVSDPHESKFFVNVNEVNVNLHGVAPYMPPAISEQAALGGVSFHLWTDPTSDSTVDISLQVDLTSSLGELVMRYRTIFAAFPLLVVALVLRKQFQVYDETGYFIPFTDGLDRALRSSFPLLLVAMSLLASSLATSKALPQTDETLHWRSNSTETPVDFTKNDLLLGSQDAFFWFLVPIFGLISVGVCILVNYLILFLVNIFSLVYGVLHSKSGYIRREDRGNLPIFHTPTPRRRIIHTAILLMLVSTVIPYQFAYMVACIVQLATSVRAQWHAKETRSTSHLNFDNYAHSILILMLWVLPINVLVLLVWAHNLVVHWFMPFSSHHNVLSIMPFLILVETMTSGAMIPRITTRFRHVTSMIFFAIAIYSAIYGVSYAYLLHHLANLLAAWFVGIYLFGNNFSLRRLWRIIDGDEPPSETGSSHVKKKP
>XP_016603479_Penicillium_expansum
MHRRSSGSPVEDEDSSVSRTDDGTPIDENTRSQIARRGTSSDLCRDGSATPRSRNSSMWRTPSSQPSNDTKSMPLGSPRLPMEAPSPDGRRARQSRQRSPWSCSILTAFTTCVAVAFVISIVSSFTGRQHGGDGCGVPMMSPTFIRMLEFDTEHTRFASKYNLFVYREEGVDPYTQDNIELNGVPVLFLPGNAGSYRQVRSLAAEASRHYYDVVRHDESRHAAGTRSLDFFMVDFNEDMAAFHGQTLLDQAEYVNEAISYILSLYHDPRRTRRDPGLPDPSAVILIGHSMGGIVARTSLTMANYQANSVNTIITMSAPHAKPPVSFDSDIVHTYKQINDYWRDAYAQTWANNNPLWHVTLISIAGGARDTVVPSDYASISSLVPETHGFTVFTSSIPDVWIGMDHLSITWCDQFRKAIIKSLFEIVDARRPTQTKPRAERMRVLKRWYLTGLESVAERTLPQKEANTLLTLEDNANTILAQGQRLVLRELGLQHGPDVRLLPIPPQGVSGKKFTLLTDQSLDKNGNVEVLFCSVFPLSNGRSTNFPLNLDFSGGTVGSTRLACKSAAEDSIHLPASTPSSKHAYDRTPPFSYLQYDLEALAEHQFVAVVDKANVPTPGFLVAEFSDSSDAMIRAKVGLGGLLSAGLKMRLPASRPMLMEVKIPALYSSLLDYRLKITRHPQKEELFAPLLRQSVSDPHESKFFVNVNEVNVNLHGVAPYMPPAISEQAALGGVSFHLWTDPTSDSTVDISLQVDLTSSLGELVMRYRTIFAAFPLLVVALVLRKQFQVYDETGYFIPFTDGLDRALRSSFPLLLVAMSLLASSLATSKALPQTDEPLHWRSNSTETPVDFTKNDLLLGSQDAFFWFLVPVFGLISVGVCVLVNYLALVLVNIFSWAYGFLNSKSGYIRREDRGNLPIFHTPTPRRRIIHTAILLILVSTVIPYQFAYMVACIVQLATSVRAQWHAKETRSTSHLNFDNYAHSILILMLWVLPINVLVLLVWAHNLVVHWFMPFSSHQNVLSIMPFLILVETMTSGAMIPRITTRFRHVTSMIFFAIAIYSAIYGVSYAYLLHHLANLLAAWFVGIYLFGNNFSPRRLWRIIDGDELPSETGSSHVKKKP
>XP_040648757_Penicillium_griseofulvum
MHRRSSGSPVEDEDSAPRTDDGTAIDEKTRSQIARSGTSFDLRRDGSATPRSRNSSMWRTPSSQPSNDTKPMPLGSPRLPMEAPSPESRRARQSRQRSPWSCSILTAFTTCVAVAFLISIVSSFTGRQHGGDGCGVPMMSPTFIRMLEFDTEHTRFASKYNLFVYREEGVDPYTQDNIGLNGVPVLFLPGNAGSYRQVRSLAAEASRHYYDVVRHDESRHAAGTRSLDFFMVDFNEDMAAFHGQTLLDQAEYVNEAISYILSLYHDPRRTRRDPGLPDPSAVILIGHSMGGIVARTSLTMANYQANSVNTIITMSAPHAKPPVSFDSDIVHTYKQINEYWRDAYAQTWANNNPLWHVTLISIAGGARDTVVPSDYASISSLVPETHGFTVFTSSIPDVWIGMDHLSITWCDQFRKAIIKSLFEIVDARRPTQTKPRAERMRVLKRWYLTGLETVAERTLPQKEANTLLTLEDNANTILAQGQRLILRELGLQHGPDVRLLPIPPQGVSGKKFTLLTDQSLDKNGNIEVLFCSVFPLSNGRSTNFPLNLDFSGGTVGSTRLACKSAAEDSIHLPASTPSSKHAYDRTSPFSYLQYDLETLAEHQFVAVVDKANVPTPGFLVAEFSDSSDAMIRAKVGLGGLLSAGLKMRLPAIRPMVTEVKIPALYSSLLDYRLKITRHPQKDELFAPLLRQSVSDPHESKFFVNVNEVSVNLHGVAPYMPPAISEQAALGGVSFHLWTDPTSGSTVDISLQVDLTSSLGELVMRYRTIFAAFPLLVVALVLRKQFQVYDETGYFIPFTDGLDRALRSSFPLLLVAMSLLASSLATSKALPQTDETLHWRSNSTETPVDFTKNDLLLGSQDAFFWFLVPVFGLISVGVCVIVNYLALLLVSIFSWAYGVLHSKSGYIRREDRGNLPIFHTPTPRRRIIHTAILLILVSTVIPYQFAYMVACIVQLATCVRAQWHAKETRSTSHLNFGNYAQSILILMLWILPINVLVLLVWAHNLVVHWFMPFSSHHNVLSIMPFLILVETMTSGAMIPRITTRFRHVTSMIFFAIAIYSAIYGVSYAYLLHHLANLLAAWFVGIYLFGNNFSPRRLWRIIDGDELPSETGSSHVKKKP
>XP_038925021_Penicillium_roqueforti
MHRRSSGSPVEDEDSSVSRTDDGNAIDEKTRSQIAQRGTSFDLRREGSATPRSRNSSMWRTPSFQPSNDTKSMPLGSPRLPMEVPPSGGRRARQSRQRSPWSCSILTAFTTCAAVAILVCIVGSFTGRQHGGDGCGVPMMSPTFIRMLEFDTEHTRFASKYNLFVYREEGVDPYTQDNIGLNGVPVLFLPGNAGSYRQVRSLAAEASRHYYDVVRHDESRHAAGTRSLDFFMVDFNEDMAAFHGQTLLDQAEYVNEAISYILSLYHDPRRTRRDPGLPDPSAVILVGHSMGGIVARTALTMANYQANSVNTIITMSAPHAKPPVSFDSDIVHTYKQINDYWRDAYAQTWANNNPLWHVTLISIAGGARDTVVPSDYASISSLVPETHGFTVFTSSIPDVWIGMDHLSITWCDQFRKTIIKSLFEIVDARRPTQTKPRAERMRVLKRWYLTGLEPVAERTLPQKEANTLLTLEDNANTILAQGQRLILRELGLQHGPDVRLLPIPPQGVSGKKFTLLTDQSLDKNGNIEVLFCSVFPLSNGRSTNFPLNLDFSGGTVGSTRLACKSAAEDSIHLPASTRSSKHAYDRTPPFSYLQYDLEALAEHQFVAVVDKANVPTPGFLVAEFSDSSDAMIRAKVGLGGLLSAGLKMRLPANRPMLMEVKIPALYSSLLDYRLKITRHPQKEELFAPLLRQSVSDPHESKFFVNVNEVNVNLHGVAPYMPPAISEQAALGGVSFHLWTDPTSDSTVDISLQVDLTSSLGELVMRYRTIFAAFPLLVVALVLRKQFQVYDESGYFIPFTEGLDRALRSSFPLLLVAMSLLATSLATSKALPQTDETLHWRSNSTETPIDFTKNDLLLGSQDAFFWFLVPVFGLISVGVCVLVNYLALALVNIFSWGYGVVHSKSGYIRREDRGNLPIFHTPTPRRRIIHTVILLILVSTVIPYQFAYMVACIVQLATCVRAQWHAKETRSTSHLNFDNYAHSILILMLWILPINVLVLLVWAHNLVVHWFMPFSSHHNVLSIMPFLLLVETMTSGAMIPRITTRFRHVTSMIFFAIAIYSAIYGVSYAYLLHHLANLLAAWLVGIYLFGNNFSPRRLWRIIDGDELPPETGSSHVKKKP
>XP_002557508_Penicillium_rubens
MHRRSSGSPVEDEDSSVSRTDDGTAIDEKSRSQIARRGTSFDLRRDGSATPRSRNSSMWRTPCSQPSNDTKPMPLGSPRLPMEAPAPDGRRARQSRQRSPWSCSILTAFTTCVAVAFLVSIVSSFTGRQHGGDGCGVPMMSPTFIRMLEFDTEHTRFASKYNLFVYREEGVDPYTQDNIGLNGVPVLFLPGNAGSYRQVRSLAAEASRHYYDVVRHDESRHAAGTRSLDFFMVDFNEDMAAFHGQTLLDQAEYVNEAISYILSLYHDPRRTRRDPGLPDPSAVVLVGHSMGGIVARTALTMANYQANSVNTIITMSAPHAKPPVSFDSDIVHTYKQINDYWRDAYAQTWANNNPLWHVTLISIAGGARDTVVPSDYASISSLVPETHGFTVFTSSIPDVWIGMDHLSITWCDQFRKAIIKSLFEIVDARRPTQTKPRAERMRVLKRWYLTGLESVAERTLPQKEANTLLTLEDNANTILAQGQRLILRELGLQHGPDVRLLPIPPQGVSGKKFTLLTDQSLDKNGNIEVLFCSVFPLSNGRSTNFPLNLDFSGGTVGSTRLACKSAAEDTIHLPASTRSSKHAYDRTPPFSYLQYDLEALAEHQFVAVVDKANVRTSGFLVAEFSDSSDAMIRAKVGLGGLLSAGLKMRLPASRPMLMEVQIPALYSSLLDYRLKITRHPQKEELFAPLLRQSVSDPHESKFFVNVNEVSVNLHGVAPYMPPAISEQAALAGVSFHLWTDPTSDSTVDISLQVDLASSLGELVMRYRTIFAAFPLLVVALVLRKQFQVYDESGYFIPFTDGLDRALRSSFPLLLVAMSLLATSLATSKTLPQTDETLHWRSNSTETPVDFTKNDLLLGSQDGFFWFLVPAFGLISVGVCVLVNYLALVLVNIFSLVYGVLHSKSGYIRREDRGNMPIFHTPTPRRRIIHTAILLILVSTAIPYQFAYMVACIVQLATCVRAQWHAKETRSTSHLNFDNYAHSILILMLWILPINVLVLLVWAHNLVVHWFMPFSSHHNVLSIMPFLILVETMTSGAMIPRITTRFRHVTSMIFFCIAIYSAIYGVSYAYLLHHLANLLAAWFVGIYLVGNNFSPRRLWRIIDGDELPSETGSSHVKKKP
>XP_040814585_Penicillium_solitum
MHRRSSGSPVEDEDSSVSRTDDGTAIDEKTRSQIARRGTSFDLRRDGSATPRSRNSSMWRTPSSQPSNDTKPMPLGSPRLPMEATSSDGRHARQSRQRSPWSCSILTALTTCVAVAFLISILCSFTGRQHGGDGCGVPMMSPTFIRMLEFDTEHTRFASKYNLFVYREEGVDPYTQDNIGLNGVPVLFLPGNAGSYRQVRSLAAEASRHYYDVVRHDESRHAAGTRSLDFFMVDFNEDMAAFHGQTLLDQAEYVNEAISYILSLYHDPRRTRRDPGLPDPSAVILIGHSMGGIVARTSLTMANYQANSVNTIITMSAPHAKPPVSFDSDIVHTYKQINDYWRDAYAQTWANNNPLWHVTLISIAGGARDTVVPSDYASISSLVPETHGFTVFTSSIPDVWVGMDHLSITWCDQFRKAIIKSLFEIVDARRPTQTKPRAERMRVLKRWYLTGLEQVAERTLPQKEANTLLTLEDNANTILAQGQRLVLRELGLQHGPDVRLLPIPPQGVSGKKFTLLTDQSLDKNGNIEVLFCSVFPLSNGRSTNFPLNLDFSGGTVGSTRLACKSAAEDSIHLPASTRSSKHAYDRTPPFSYLQYDLEALAEHQFVAVVDKANVPTSGFLVAEFSDSSDAMIRAKVGLGGLLSAGLNMRLPAIRPMLMEVKIPALYSSLLDYRLKITRHPQKEELFAPLLRQSVSDPHESKFFVNVNEVNVNLHGVAPYMPPAISEQAALGGVSFHLWTDPTSDSTVDISLQVDLSSSLGELVMRYRTIFAAFPLLVVALVLRKQFQIYDECGYFIPFTDGLDRALRSSFPLLLVAMSLLASSLATSKALPQTDESLHWRSNSTETPVDFTKNDLLLGSQDAFFWFLVPVFGLISVGVCVLVNYLALVLVNIFSWVYGVLHSKSGYIRREDRGNLPIFHTPTPRRRIIHTAILLVLVSTVIPYQFAYMVACIVQLATCVRAQWHAKETRSTSHLNFDNYAHSILILMLWILPINVLVLLVWAHNLVVHWFMPFSSHHNVLSIMPFLILVETMTSGAMIPRITTRFRHVTSIIFFAIAIYSAIYGVSYAYLLHHLANLLAAWFVGIYLFGNNFSPRRLWRIIDGDELPSETGSSHVKKKP
>XP_022581554_Penicilliopsis_zonata
MHRRLSGSPVEDTEASFVAADSHGNTANNSTNNSSSSNTVGNTNGSNNNNSNTTANSDPPVARTGTSIDLRRDNGASTPRSRNSSTWRAPSAHAASDSRSSSSATAVAAASAAMMPLAHNHHHHHHRLAIEPSPDRHRLRLSRLRSPWICSILAALTTLVTVGFLLSVLRSFNGRNVGDAGCGIPVMSPTFIRMRGFDTEHTRFASKYNLFLYREEGVDPYTQENIGLNGAPVLFLPGNAGSYRQVRSLAAEASRHYYDVVRYDQDRRKTGTRSLDFFMIDFNEDMAAFHGQTLLDQAEYVNEAIAYILSLYHDPRRSRRDTSLPDPSSVILIGHSMGGIVARASLTMSNYQANSVNTIITMSAPHAKPPVSFDSDVVQTYKQINDYWREAYSQTWANDNPLWHVTLISIAGGSRDTVVPSDYANIASLVPNTHGFTVFTSTIPDVWIGMDHLSITWCDQFRKAIIKSLFDIVDVRRPSQTKPRAERMRILKKWYLTGLESVAERSLSQKEPTTLLTLEDNSNTILSQGERLVFRELGRRPNPDVYLMPIPPQGVSGKKFTLLTDQSLDDADNGNLDVLFCSVSPPHNSNNNNNNNNNNNNNNNNNNKFGSVFSLNMDLTGGNNNAGSTRLACKTAADDRIHLPASTRTSKHPFEHVQPFSYLQYDLEDLAEHQFVAVVDRATAPTKGWMIAEFSDSSDSVIRARVGLGGLLSAGVKMRLPANRPMLTEVKIPALHSSLLDYKLKVVMRNAGKQQEPSLFAPLLRQSIPEPHESKFFVNVNEVNVNLHGIAPFMPPPLRDQAAMGGVSFQLWTDPSSGSAVDIELTVDITASLGELVMRYRTIFAAFPLLVVALVLRKQFQVYDETGYFITFGEGLDSALRSSLPLLLLAMSLFASSLATSTTLPASDDPFHWHANATETPVDFTKNDLLLGSQDAFFWFLVPVFGLISVGVCVILNYVALFLLFVLSSLYGFLRSRSGYIRRDDRGNLPIFSSSTPKRRMINTAILLVLVSTAIPYQFAYMVACIVQLTTCMRAQWHTRETRSTAHFNFSNYAHSILILMLWVLPINVLVLLVWAHNLVVHWFTPFSSHHNVLSIMPFILLVETMTSGTMIPRVTTRFKHVTSILCFLIAVYSAVYGVSYAYLLHHLANIFAAWLVGIYFFSSGISLRRLWHMFEGDETSPSFSDLGGSHVKKKP
>XP_016619835_Cladophialophora_bantiana
MLLKPKEEVGDSQADADVRGLRKIRAQSPWTWRPLTLITTALALLSLSIILRSSLRLQVDPQGCVMSMMAPTYIKLSGFDTEHSRFATKYSLYLYREEGVDEYTKDNIGLRGAPVLFIPGNAGSYKQVRSLSSESSRYFHNVLRHDAEAIKTGVRSFDFFTINFNEDLSAFHGQTLLDQAEYVNEAIAFILSLYVDSNRLRRDSQLPDPSSVILIGHSMGGIVARTVLVSPKYQANSVNTIITMSTPHARPPVSFDADVVSLYQQVNEYWREAYLQRWASNNPLWHTTLISIAGGGRDTTVPSDYANIASLVPESHGFTVFSSTIPSVWTSMDHLAITWADQMRKVIIRSLYDVVDVRRAAQTKPRSERMKVFRKWFLTGLEDNAPKNMRDAPHEVLLTLGDGTRSAVAKGDNVTLRHFGEKDHVSAVLLPIPSVDNATSKLFSLLTDQQMDAQGGFEKMEVLFCSAFPLAGGLTLTPLPIQFDLSPGDPSATRLACKRPAGDAIQLPASTRLSQFPFEQQPPFTFLSYDLRDLQDHQFVAMVDKSTERNHGWAHAEIVPASDSVVASELSLPMLLLRGLNLELPPSRPLVTEIRVPSIRSSLLAYTLQIRQHGCRTDTELFTPLLRQHIDSPYESKYFVNFKQGDVNLHGAAPFMPPTLDGRDSKVGVAFQIWSDPTCNSSLEIRLRADPVGSLGKLVIRYRTVFAVFPLLVVAMVLRKQFRVYDSSGVFISFSESLDQSLRLPLPVLMLSMTFFATAFTTASSANLVSSSHPQSNGTAVDFAQNDLLLGSQDTFFWFLVPLAGLLSVGACVLVNYAILGLLHFIVILSNFISQRYMKPDDGDKGMASAFVASTPRRRVINTAVLLFLVATIIPYPFAYVVACIVQLFTCARALRHAKDSRSGPAHNFFNYTYSILILMLWVLPINVPVLVVWIHNLAVHWLTPFSSHHNVLSIMPFILLVETLSSGKMVPSVRSFRWATNLLFFVLAVYAALYGMTYAYRLHYIANIIALWLVLLHFSTYQKRIPT
>XP_008730894_Cladophialophora_carrionii
MLLKPKEEVGDSHADNDVRGFRKIRAQASSPWTWQPLTLITTAVALLSLLVIVRSSFQLQQDPQGCVMSMMAPTYIKLSGFDTEHSRFATKYSLYLYREEGVDEYTKDNIGLRGAPVLFIPGNAGSYKQVRSLSSESSRYYHNVLRHDAQAVKAGVRSLDFFTINFNEDLSAFHGQTLLDQAEYVNEAIAYILSLYVDGNRLHHDPQLPDPSSVILIGHSMGGIVARTVLVTPKYQANSVNTIITMSTPHARPPVSFDADVVSLYGQVNDYWRDSYLQRWASNRPLWHTTLISIAGGGRDTTVPSDYTNIASLVPESHGFTVFSSTIPNVWTSMDHLAITWADQMRKVIIRSLYDVVDVRRAAQTKPRAERIEIFRRWFLTGLEDNAPKNIREAPHEVLLTLGDGSRSAVTKENNITLRQLGAQDDMSAVLLPIPSVDNTTSKLFSLLTDQLMDKQGSFDKMEVLFCSAFPLAGGLTSTPLPIQFDLSPGDPSATRLACKKPTGDAIHLPASTRLSQNAFDQVPPFTYLKYDLRDLQDHQFVAIIDKSTEINNGWVQAEIVSAADSVIASDVSLPMLLLRGLNLELPPSRPMVTEIRVPSIRSSLLAYTLQIRQHGCTADTELFTPLVRQHIDNPYESKYFVNFKQGDVNLHGVAPFLPPSIDGRDMKAGVAFQIWSDPTCDSSLEIRLRADLTGSLGKLVIRYRTVFAVFPLLVVAMVLRKQFRVYDNSGIFISFSESLDQSLRLPLPVLMLSMTFFATAFTTAGSAHLVPAHYSQKNGTAIDFAQNDLLLGSQDTFFWFLVPLAGLLSVGACVVLHYAILGFLHSVVIASSLVSHRYIKVDDGEKAIASAFVASTPRRRVINTAVLLFLVATIIPYPFAYVVACIVQLFTCARALRHAKDSRSGSAYNFFNYTYSILILMLWVLPINLPVLVVWVHNLAVHWLTPFSSHHNVLSIMPFILLVETLSSGMMVPSVRSFRWATNLLFFVLAVYAALYGMTYAYRLHYIANIIALWLVLLHFSAYQKRIHT
>XP_016245543_Cladophialophora_immunda
MLLKPKEEAGDGQTDTDVRGLRKIRAQSPWTWRPLTIITTALALLSLSIIVRSSLRLQVDPQGCVMSMMAPTYIKLSGFDTEHSRFATKYSLYLYREEGVDEYTRDNIGLRGAPVLFIPGNAGSYKQVRSLSSESSRHFHNVLRHDAEAIKAGVRSFDFFTINFNEDLSAFHGQTLLDQAEYVNEAIAYILSLYVDSNRLRRDSQLPDPSSVILIGHSMGGIVARTVLATPKYQANSVNTIITMSTPHARPPVSFDADVVSLYQQVNEYWREAYLQRWASNNPLWHTTLISIAGGGRDTTVPSDYTNIASLVPESHGFTVFSSTIPGVWTSMDHLAITWADQMRKVIIRSLYDVVDVRRAAQTKPRSERMKVFRKWFLTGLENNAPKNMRDAPHEVLLTLGDGTRSAVAKEDNVTMRQFGLNDHMSAVLLPIPSVDNTTSKFFSLLTDQQMDAQGGFDKMEVLFCSAFPLAGGFTSTPLPIQFDLSPGDPSATRLACKRPAGDGIRLPASTRLSQFPFEQQPPFTFLNYDLRDLQDHQFAAIIDKSAERNHGWAHAEIVSASDSVVASDVSLPMLLLRGLSLELPSSRPLVTEIRVPSIRSSLLAYTLQIRQHGCRTDTELFTPLLRQHIDSPYESKYFVNFKQGDVNLHGVAPFMPPTLDGRESKAGVAFQIWSDPTCNSSLEIRLRADPVGSLGKLVIRYRTVFAVFPLLVVAMVLRKQFRVYDNSGIFISFSESLDQSLRLPLPVLMLSMTFFATAFTTASSANIVSSSYTQTNGTAVDFTQNDLLLGSQDTFFWFLVPLAGLLSVGACVLVNYAVLGLLHFIVILSNFISQRYLKADDGEKGMASAFVASTPRRRAINTAVLLFLVATIIPYPFAYVVACIVQLFTCARALRHAKDSRSGPAHNFFNYTYSILILMLWVLPINVPVLVVWVHNLAVHWLTPFSSHHNVLSIMPFILLVETLSSGKMVPSVRSFRWATNLLFFVLAVYAALYGMTYAYRLHYIANIIALWLVLLHFSTYQKRIPT
>XP_007750720_Cladophialophora_psammophila
MLLKPKEEAGDSQTDADVRGLRKIRAQSPWTWRPLTLITTALALLSLSIILRSSLRLQVDPQGCVMSMMAPTYIKLSGFDTEHSRFATKYSLYLYREEGVDEYTKDNIGLRGAPVLFIPGNAGSYKQVRSLSSESSRYFHDVLRHDAEAIKAGVRSFDFFTINFNEDLSAFHGQTLLDQAEYVNEAIAFILSLYVDSNRLRRDSQLPDPSSVILIGHSMGGIVARTVLVSPKYQANSVNTIITMSTPHARPPVSFDADVVSLYQQVNEYWREAYLQRWASNNPLWHTTLISIAGGGRDTTVPSDYANIASLVPESHGFTVFSSTIPSVWTSMDHLAITWADQMRKVIIRSLYDVVDVRRAAQTKPRSERMKVFRKWFLTGLEDNAPKNMRDAPHEVLLTLGDGTRSAVAKGDNVTLQHFGEKDHMFAVLLPIPSVDNTTSKLFSLLTDQQMDTQGGFEKMEVLFCSAFPLAGGLTLTPLPIQFDLSPGDPSATRLACKRPAGDAIQLPASTRLSQFPFEQQPPFTFLSYDLRELQDHQFVAMIDKSTERNHGWAHAEIVPASDSVVASEVSLPMLLLRGLNLELPPSRPLVTEIRVPSIRSSLLAYTLQIRQHGCRTDTELFTPLLRQHIDSPYESKYFVNFKQGDVNLHGAAPFMPPTLDGRESKAGVAFQIWSDPTCNSSLEIRLRADPVGSLGKLVIRYRTVFAVFPLLVVAMVLRKQFRVYDSSGVFISFSESLDQSLRLPLPVLMLSMTFFATAFTTASSANLVSSSHPQTNGTAVDFAQNDLLLGSQDTFFWFLVPLAGLLSVGACVLVNYAILGLLHFIVILSNFISQRYMKPDDGDKGVASAFVASTPRRRVINTAVLLFLVATIIPYPFAYVVACIVQFCTCARALRHAKDSRSGPAHNFFNYTYSILILMLWVLPINVPVLVVWVHNLAVHWLTPFSSHHNVLSIMPFILLVETLSSGKMVPSVRSFRWATNLLFFVLAVYAALYGMTYAYRLHYIANIIALWLVLLHFSTYQKRIPT
>XP_018688035_Fonsecaea_erecta
MLLKPKEEAGDSQADTDVRGLRKIRAQSPWTWRPLTLITTAVALLSLSIIVRSSLRLQVDPQGCVMSMMAPTYIKLSGFDTEHSRFATKYSLYLYREEGVDEYTRDNIGLRGAPVLFIPGNAGSYKQVRSLSSEASRYFHNVLRHDTEAVKAGVRSFDFFTINFNEDLSAFHGQTLLDQAEYVNEAIAYILSLYVDSNRLRRDSQLPDPSSVILIGHSMGGIVARTVLATPKYQANSVNTIITMSTPHARPPVSFDADVVSLYQQVNDYWREAYLQRWASNNPLWHTTLISIAGGGRDTTVPSDYTNIASLVPESHGFTVFSSTIPSVWTAMDHLAITWADQMRKVIIRSLYDVVDVRRAAQTKPRSERMKVFRKWFLTGLEDDAPKNMRDAPHEVLLTLGDGTRSAVAKEDNVTLRQFGLHDHMSAVLLPIPSVDNSTSKTFSLLTDQQMDAHGSFEKMEVLFCSAFPLAGGLTSTPLPIQFDLSPGDPSATRLACKRPAGDGIQLPASTRLSQYPFEQQPPFTFLTYDLRDLQDHQFVAIIDKSTERNHGWVHAEIVSASDSVVASDVSLPMLLLRGLNLELPSSRPLVTEIRVPSIRSSLLAYTLQIRQHGCRTDTELFTPLLRQHIDSPYESKYFVNFKEGDVNLHGVAPFMPPTLDGRESKAGVAFQIWSDPTCNSSLEIRLRADPVGSLGKLVIRYRTVFAVFPLLVVAMVLRKQFRVYDNSGVFISFSESLEQSLRLPLPVLMLSMTFFATAFTTASSANIVSSSHTQTNGTTVNFAQNDLLLGSQDTFFWFLVPLAGLLSVGTCVLVNYAVLGLLHLIVTLSNFMSQRYVRSDDGDKGMASAFVASTPRRRAINTAVLLFLVATIIPYPFAYVVACIVQLFTCARALRHAKDSRFGPAHNFFNYTYSILILMLWVLPINVPVLVVWVHNLAVHWLTPFSSHHNVLSIMPFILLVETLSSGKMVPSVRSFRWATNLLFFVLAVYAALYGMTYAYRLHYIANIIALWLVLLHFSTYQKRIPT
>XP_022513211_Fonsecaea_monophora
MLLKPKEEVGDSHADTDVRGLRKIRAQSPWTWRPLTLITTAFALLSLAIIVRSSLRLQVDPQGCVMSMMAPTYIKLSGFDTEHSRFATKYSLYLYREEGVDEYTKDNIGLRGAPVLFIPGNAGSYKQVRSLSSESSRYFHNVLRHDAEAIKAGVRSFDFFTINFNEDLSAFHGQTLLDQAEYVNEAIAYILSLYVDSNRIRRDSQLPDPSSVILIGHSMGGIVARTVLVTPKYQANSVNTIITMSTPHARPPVSFDADVVSLYQQVNDYWREAYLQRWASNNPLWHTTLISIAGGGRDTTVPSDYTNIASLVPESHGFTVFSSTIPGVWTAMDHLAITWADQMRKVIIRSLYDVVDVRRAAQTKPRVERIKVFRKWFLTGLEDDAPKNMRHTPHEVLLTLGDGTRSAVAKEDNVTIRHFGVNDHMSAVLLPIPSVDNSTSKIFSLLTDQQMDDQGGFERMEILFCSAFPLAGGLTSTPLPIQFDLSPGDPSATRLACKRPAGDAILLPASTRLSQYPFEQQPPFTYLTYDLRDLQDHQFVAMIDKATERSHGWAHAEIVSGADSVVASDVSLPMLLLRGLNLELPSNRPLVTEIRVPSIRSSLLAYTLQIRQHGCTTDTELFTPLLRQHIDSPYESKYFVNFKQGDVNLHGVAPFMPPTLDGRESKAGVAFQIWSDPTCNSSLEIRLRADPVGSLGKLVIRYRTVFAVFPLLVVAMVLRKQFRVYDNSGVFISFSESLDQSLRLPLPVLMLSMTFFATAFTTASSANLVSSSPAQANGTVVDFAQNDLLLGSQDTFFWFLVPLAGLLSVGACVLINYAVLGLLHFIVIVSNFVSQRYMKPDDGDKVMTPGFVASTPRRRAINTAVLLFLVATIIPYPFAYVVACIVQVFTCARALRHAKDSRSGPAHNFFNYTYSILILMLWVLPINLPVLVVWIHNLAVHWLTPFSSHHNVLSIMPFILLVETLSSGKMVPSVRSFRWATNLLFFVLAVYAALYGMTYAYRLHYIANIIALWLVLLHFSTYQKRIPT
>XP_016630720_Fonsecaea_multimorphosa
MLLKPKEEAGDSQTDTDVRGLRKVRAQSPWTWRPLTLITTALALLSLSIVVRSSLRLQVDPQGCVMSMMAPTYIKLSGFDTEHSRFATKYSLYLYREEGVDEYTRDNIGLRGAPVLFIPGNAGSYKQVRSLSSEASRYFHNVLRHDAEAVKAGVRSFDFFTINFNEDLSAFHGQTLLDQAEYVNEAIAYILSLYVDSNRLRRDSQLPDPSSVILIGHSMGGIVARTVLATPKYQANSVNTIITMSTPHARPPVSFDADVVSLYHQVNEYWREAYLQRWASNNPLWHTTLISIAGGGRDTTVPSDYTNIASLVPESHGFTVFSSTIPGVWTSMDHLAITWADQMRKVIIRSLYDVVDVRRAAQTKPRSERMKVFRKWFLTGLEDNAPKNIRDAPHEVLLTLGDGTRSAVAKENNVTLRQFGSNDHMSAVLLPIPFVDNTTSKSFSLLTDQQMDAQGGFEKMEVLFCSAFPLAGGLTSTPLPIQFDLSPGDPSATRLACKRPAGEGIQLPASTRLSQFPFEQQPPFTFLTYDLRDLQDHQFVAIIDKTTERNHGWAHAEIVSASESVVASDVSLPMLLLRGLNLELPSSRPLVTEIRVPSIRSSLLAYTLQIRQHGCRTDTELFTPLLRQHIDSPYESKYFVNFKQGDVNLHGVAPFMPPTLDGRESKAGVAFQIWSDPTCNSSLEIRLRADPVGSLGKLVIRYRTVFAVFPLLVVAMVLRKQFRVYDNSGIFISFSESLDQSLRLPLPVLMLSMTFFATAFTTASSANIVSSSHTQTNGTAVDFAQNDLLLGSQDTFFWFLVPLAGLLSVGACVLVNYAILGLLHFIVIVSNFISQRYIRPDDGEKGIASAFVASTPRRRAINTAVLLFLVATIIPYPFAYVVACIVQLSTCVRALRHAKDSRSGPAHNFFNYTYSILILMLWVLPINVPVLVVWIHNLAVHWLTPFSSHHNVLSIMPFILLVETLSSGKMVPSVRSFRWATNLLFFVLAVYAALYGMTYAYRLHYIANIIALWLVLLHFSTYQKRIPT
>XP_022501722_Fonsecaea_nubica
MLLKPKEEVGDSHADTDVRGLRKIRAQSPWTWRPLTLITTAFALLSLAIIVRSSLRLQVDPQGCVMSMMAPTYIKLSGFDTEHSRFATKYSLYLYREEGVDEYTKDNIGLRGAPVLFIPGNAGSYKQVRSLSSESSRYFHNVLRHDAEAIKAGVRSFDFFTINFNEDLSAFHGQTLLDQAEYVNEAIAYILSLYVDSNRIRRDSQLPDPSSVILIGHSMGGIVARTVLVTPKYQANSVNTIITMSTPHARPPVSFDADVVSLYQQVNDYWREAYLQRWASNNPLWHTTLISIAGGGRDTTVPSDYTNIASLVPESHGFTVFSSTIPGVWTAMDHLAITWADQMRKVIIRSLYDVVDVRRAAQTKPRVERIKVFRKWFLTGLEDDAPKNMRHAPHEVLLTLGDGTRSAVAKEDNVTIRHFGVNDHMSAVLLPIPSVDNSTSKIFSLLTDQQMDGQGGFERMEILFCSAFPLAGGLTSTPLPIQFDLSPGDPSATRLACKRPAGDAILLPASTRLSQYPFEQQPPFTYLTYDLRDLQDHQFVAMIDKATERSHGWAHAEIVPGADSVVASDVSLPMLLLRGLNLELPSNRPLVTEIRVPSIRSSLLAYTLQIRQHGCTTDTELFTPLLRQHIDSPYESKYFVNFKQGDVNLHGVAPFMPPTLDGRESKAGVAFQIWSDPTCNSSLEIRLRADPVGSLGKLVIRYRTVFAVFPLLVVAMVLRKQFRVYDNSGVFISFSESLDQSLRLPLPVLMLSMTFFATAFTTASSANLVSSSPAQTNGTVVDFAQNDLLLGSQDTFFWFLVPLAGLLSVGACVLINYAVLGLLHFIVIVSNFVSQRYMKSDDGDKVMTPGFVASTPRRRAINTAVLLFLVATIIPYPFAYVVACIVQVFTCARALRHAKDSRSGPAHNFFNYTYSILILMLWVLPINLPVLVVWIHNLAVHWLTPFSSHHNVLSIMPFILLVETLSSGKMVPSVRSFRWATNLLFFVLAVYAALYGMTYAYRLHYIANIIALWLVLLHFSTYQKRIPT
>XP_013280433_Fonsecaea_pedrosoi
MLLKPKEEVGDSHADTDVRGLRKIRAQSPWTWRPLTLITTAFALLSLAIIVRSSLRLQVDPQGCVMSMMAPTYIKLSGFDTEHSRFATKYSLYLYREEGVDEYTKDNIGLRGAPVLFIPGNAGSYKQVRSLSSESSRYFHNVLRHDAEAIKAGVRSFDFFTINFNEDLSAFHGQTLLDQAEYVNEAIAYILSLYVDSNRIRRDSQLPDPSSVILIGHSMGGIVARTVLVTPKYQANSVNTIITMSTPHARPPVSFDADVVSLYQQVNDYWREAYLQRWASNNPLWHTTLISIAGGGRDTTVPSDYTNIASLVPESHGFTVFSSTIPGVWTAMDHLAITWADQMRKVIIRSLYDVVDVRRAAQTKPRVERIKVFRKWFLTGLEDDAPKNMRHAPHEVLLTLGDGTRSAVAKEDNVTIRHFGVNDHMSAVLLPIPSVDNSTSKIFSLLTDQQMDDQGGFERMEILFCSAFPLAGGLTSTPLPIQFDLSPGDPSATRLACKRPAGDAILLPASTRLSQYPFEQQPPFTYLTYDLRDLQDHQFVAMIDKATERSHGWAHAEIVPGADSVVASDVSLPMLLLRGLNLELPSNRPLVTEIRVPSIRSSLLAYTLQIRQHGCTTDTELFTPLLRQHIDSPYESKYFVNFKQGDVNLHGVAPFMPPTLDGRESKAGVAFQIWSDPTCNSSLEIRLRADPVGSLGKLVIRYRTVFAVFPLLVVAMVLRKQFRVYDNSGVFISFSESLDQSLRLPLPVLMLSMTFFATAFTTASSANLVSSSPAQTNGTVVDFAQNDLLLGSQDTFFWFLVPLAGLLSVGACVLINYAVLGLLHFIVIVSNFVSQRYMKPDDGDKVMTPGFVASTPRRRAINTAVLLFLVATIIPYPFAYVVACIVQVFTCARALRHAKDSRSGPAHNFFNYTYSILILMLWVLPINLPVLVVWIHNLAVHWLTPFSSHHNVLSIMPFILLVETLSSGKMVPSVRSFRWATNLLFFVLAVYAALYGMTYAYRLHYIANIIALWLVLLHFSTYQKRIPT
>XP_007762095_Cladophialophora_yegresii
MLLKPKEEVGGSHADNDVRGFRKNRAQASSPWTWQPLTLITTAVALLSLLVIVRSSFQLQQDPQGCVMSMMAPTYIKLSGFDTEHSRFATKYSLYLYREEGVDEYTKDNIGLRGAPVLFIPGNAGSYKQVRSLSSESSRHYHNVLRHDAEAVKAGVRSLDFFTINFNEDLSAFHGQTLLDQAEYVNEAIAYILSLYVDGNRLHRDPQLPDPSSVILVGHSMGGIVARTVLVTPKYQANSVNTIITMSTPHARPPVSFDADVVSLYAQVNDYWRDSYLQRWASNSPLWHTTLISIAGGGRDTTVPSDYTNIASLVPESHGFTVFSSTIPNVWTSMDHLAITWADQMRKVIIRSLYDVVDVRRAAQTKPRAERMEIFRKWFLTGLEDNAPKKIRDAPHEVLLTLGDGSRSAVTKENNITLRQLGAQDDMSAVLLPIPSVDNTTSKLFSFLTDQHMDRQGSFDKLEVLFCSAFPLAGGLTSTPLPIQFDLSPGDPSATRLACKKPIGDAIQLPASTRLSQNAFDQVPPFTYLKYDLRDLQEHQFVAIIDKSTEINNGWAQAEIVSAADSVVASDVSLPMLLLRGLNRELPPNRPMVTEIRVPSIKSSLLAYTLQIRQHGCTADTELFTPLLRQHIDSPFESKYFVNFKQGDVNLHGVAPFLPPSIDGRDMKAGVAFQIWSDPTCDSSLEIRLRADFTGSLGKLVIRYRTVFAVFPLLVVAMVLRKQFRVYDNSGVFMSFSESLDQSLRLPLPVLMLSMTFFATAFTTAGSAHLVPPHYSQKNGTAIDFAQNDLLLGSQDTFFWFLVPLAGLLSVGACVVLHYAILGFLHAIVIVSNLVSHRYIKVDDGEKAIASAFVASTPRRRVINTAVLLFLVATIIPYPFAYVVACIVQLFTCARALRHAKDSRSGPAYNFFNYTYSILILMLWVLPINLPVLVVWVHNLAVHWLTPFSSHHNVLSIMPFILLVETLSSGMMVPSVRSFRWATNLLFFVLAVYAALYGMTYAYRLHYIANIIALWLVLLHFSAYQRRIHP
>XP_016235006_Exophiala_spinifera
MLLKPKDDVGDSHTNADVRGLRKIRAQSPWTWRPLTLITTAVALFVLSVIVRSSLKLQVDPQGSVMSMMSPTYIKLSGFDTEHSRFATKYALYLYREEGVDEYTQDNIGLRGAPVLFIPGNAGSYKQVRSLSSEASRYYANVLRYDASALKEGIRAFDFFTIDFNEDLSAFHGQTLLDQAEYVNEAVAYILSLYHDANRLRRDPSLPDPSSVILIGHSMGGIVARTVLVTPKYQANSVNTIITMSTPHARPPVTFDADIVSLYQQVNEYWRESYLQRWASNNPLWHTTLISIAGGGLDTTVPSDYTNIASLVPESHGFTVFTSGIPNVWTVMDHLSITWADQMRKVIVRALYDVVDVRRAGQTKPRAERMKVFRKWFLTGLEENTPRRLRDTTHEVLLTLGSGSRSSVARSENVTIRQIGAQDAMSAILLPIPTVDNATAKRFSFMTDQQTDPQGTLEKLEVMFCSAFPLAGGLTSMPLPVQFDLSPGDASATRLACKKPTGDGILLPASTRSSQYAFDQPSKPFTFLNYDLRDLQDHQFVALVDKSTEISNHWAYAEIVSESDSIINSDVGLPRLLLRGLNVELPPSRPIVTEIRVPSIQSSLLTYSLQVRQHGCGADTELFTPLVRQHIDSPHESKYFVNFKQGDVNLHGVAPFMPPTLDGRESKAGVAFQIWSDPTCNSSLEVRLRADPIGSLGKLVVRYRTVFAAFPLLVVAMVLRKQFRVYDNSGVFISFSESLDQSLRLPLPVLLLSMTFFATAFTSAGSHGTPSGGHQQKNGTAVNFAENDLLLGSQDTFFWFLVPLAGLISIGACVILNYAILALLDVFVTASGLISRGYVKIDDGEKGIASAFVASTPRRRAINTGVLLFLVATIIPYPFAYVVACIVQLMTCTRALRYAKETRSGPAHNFFNYSYSILILMLWVLPINLPVLVVWIHNLAVHWLTPFSSHHNVLSIAPFIILVETLSSGMMVPSVRSLRWATNLLFFVLAVYAALYGMTYAYRLHYIANIIALWLVLLHFSNYQRHITT
>XP_016261341_Exophiala_oligosperma
MLLKPKDDAGDSHTDADVRGLRKIRAQSPWTWRPLTLITTAVALFALSLILRSSLKLQVDPQGCVMSMMSPTYIKLSGFDTEHSRFATKYALYLYREEGVDEYTKDNIGLRGAPVLFIPGNAGSYKQVRSLSSEASRYYANVLRHDASALKEGIRSFDFFTIDFNEDLSAFHGQTLLDQAEYVNEAVAYILSLYHDANRLRRDPSLPDPSSVILIGHSMGGIVARTVLVTPKYQANSVNTIITMSTPHARAPVTFDADIVSLYQQVNEYWRESYLQRWASNNPLWHTTLISIAGGGLDTTVPSDYTNIASLVPESHGFTVFTSGIPNVWTVMDHLSITWADQMRKVIVRALYDVVDVRRAGQTKPRAERMKVFRKWFLTGLEENTPKNLRDTTHEVLLTLSDGSRSSVAKSDNITIRQIGAQDAMSAILLPIPTIDNTTAKRFSFMTDQQMDPQGSFDKMEVLFCSAFPLAGGLTSMPLPVQFDLSSGDASATRLACKKPARDGIQLPGSTRLSQHAFDQPPNPFTYLNYDLRDLQEHQFVAIIDKSTEISNNWAYAEIVSESDSVIKSDVGLPRLLLRGLNVELPSTRPVVTEIRVPSIQSSLLTYSLQVRQHGCGADTELFTPLVRQHIENPHESKYFVNFKQGDINLHGVAPFMPPTLDGRECEAGIAFQIWSDPTCNSSLEVRLRADPIGSLGKLVVRYRTVFAAFPLLVVAMVLRKQFRVYDNSGVFISFSESLDQSLRLPLPVLLLSMTFFATAFTSASSHTSPSESHQQRNGTAINFAQNDLLLGSQNTFFWFLVPLAGLVSIGACVVLNYAVLALLDVFVTASGLISRRYVKIDDGEKGVASAFVASTPRRRAINTAVLLFLVATIIPYPFAYVVACIVQLMTCTRALRYAKETRSGPAHNFFNYSYSILILMLWVLPINLPVLVVWIHNMAVHWLTPFSSHHNVLSIAPFIILVETLSSGMMVPSVRSLRWATNLLFFVLAVYAALYGMTYAYRLHYIANIIALWLVLLHFSNYQRHITT
>XP_013319024_Exophiala_xenobiotica
MLLKPKEDAGDSQTDADVRGLRKIRAQSHWTWRPLTLITTALALLSLSIILRSSLKLQVDPQGCVMSMMSPTYIKLSGFDTEHSRFATKYSLYLYREEGVDDYTQDNIGLRGAPVLFIPGNAGSYKQVRSLSSEASRYYFNVLRHDANRVKEGVRSFDFFTIDFNEDLSAFHGQTLLDQAEYVNEAVAYILSLYHDPNRLRRDPSLPDPSSVILIGHSMGGIVARTVLVTPKYQANSVNTIITMSTPHARPPVTFDADVVSLYQQVNEYWRESYLQRWASNNPLWHTTLISIAGGGRDTTVPSDYTNIASLVPESHGFTVFTSSIPNVWTSMDHLAITWADQVRKVIIRALYDVVDVRRAGQTKPRAQRMKIFRKWFLTGLEEGSSKSLRDTPHEVLLTLGDGSKSSVAKSNNVTFRQIGAQDEMSAVLLPIPVVDNTTAKRFSFLTDQQMDAQGSFEKMEVLFCSAFPLASGLTSMPLPVQFDLSSGDASATRLACKKPIGDNIQLPASTRLSQFSFDQPPNPFTYLNYDLRDLQDHQFVAIVDKSTEISNNWAYAEIVSDSESMIDSDVGLPRLLLRGINVELPPNRPVVTDIRVSSIRSSLLTYSLQVRQHGCGADTELFTPLVRQHIENPHESKYFVNFKQGDVNLHGVAPFMPPTLDGREPHAGVAFQIWSDPTCNSSLEIRLRADPIGSLGKLVVRYRTVFAAFPLLVVAMVLRKQFRVYDSSGVFISFSESLDQSLRLPLPVLLLSMTFFATAFTSASSASTRSDSHQQKNGTAVDYTQNDLLLGSQDTFFWFLVPLAGLLSVGACVILNYAILALLDLFVTISGLLSQRYVKIDDSEKGIASAFVASTPRRRAINTAVLLFLVATVIPYPFAYVVACIVQLMTCTRALRCAKETNAGPAHNFFNYTYSILILMLWVLPINLPVLVVWIHNMAVHWLTPFSSHHNVLSIAPFILLVETLSSGMMVPSVRSLRWATNLLFFALAVYSALYGMTYAYRLHYIANIIALWLVLLHFSNYQRRTST
>XP_007726683_Capronia_coronata
MLLKPKEEGDTPADSDVRGLRKSRVQNPWTWRPLTLITTALALLSLSLIVRSSLKLQVDPQGCVMSMMTPTYIKLSGFDSEHSRFATKYSLYLYREEGVDEYTRDNIGLRGAPVLFIPGNAGSYKQVRSLSSEASRYYHNVLRHDTAAIQGGVRPLDFFTIDFNEDLSAFHGQTLLDQAEYVNEAVAYILSLYHDANRLRRDPQLPDPSAVILIGHSMGGIVARTVLATPKYQANSVNTIITMSTPHARPPVTFDADVVTLYQQVNKYWRDSYLQRWASNNPLWHTTLISIAGGGRDTTVPSDYTNIASLVPESHGFTVYTSTIPNVWTSMDHLAITWADQVRKVIIRSLYDVVDVRRAGQTKPRSERMKTFRKWFLTGLEDDAPKALKDTAHEVLLTLGDVSRSSMAKDYHVTLRQLGAQDEMSATLLPIPSVDNSTSKRFSFLTDQQMDVEGSLDKIEVLFCSAFPLAGGQTSMPLSVQIDLSPGDPSATRLACKRPANDGIQLPASTRTSQFAFEQRPAFTYLNYDLRDLQDHQFVAVVDKSIEISKSWAYGEIVSTADSVIQSDVSLLRLLLRGLHVELPPNRPLVTEVRIPSLKSSLLAYKLQLRQHGCGADSELFTPLLRQHIDSPYESKYFVNFKQGDVNLHGVAPFMPPSLDGREAEAGIAFQIWSDPTCNSSTEIRLFADPIGSLGKLVVRYRTVAAAFPLLVVAMVLRKQFRVYDNTGIFISFTESLDQSLRLALPVLLLSMTFFATAFTTTSSLSAGPDHHQHSNGTSINFAQNDLLLGSQDTFFWFLVPLAGLISIGACVVLNYAVLALLQLVVFVSNLLSQRYVKLDDSDKGIASAFVASTPRRRAINTAVLLLLVATIIPYPFAYVVACVVQLTTCSRALRHAMECRSGPAFNFFNYTYSILILMLWVLPINVPVLVVWIHNLSVHWLTPFSSHHNVLSIMPFILLVETLSSGMMVPSVRPFRWATNILFFVLAVYAALYGMTYAYRLHYIANIIALWLVLLHFSTYQRRVPA
>XP_007734586_Capronia_epimyces
MLLKPKEEPGDSQTDPDVRGLRKSRAQSPWTWRPLTLITTALALLSLSLIVRSSLKLQVDPQGCVMSMMSPTYIKLSGFDSEHSRFATKYSLYLYREEGVDDYTPDNIGLSGAPVLFIPGNAGSYKQVRSLSSEASRYYHNVLRHDANAIKGGVRPFDFFTLDFNEDLSAFHGQTLLDQAEYVNEAVAYILSLYHDANRLRRDPQLPDPNAVVLIGHSMGGIVARTVLATPKYQANSVNTIITMSTPHARPPVTFDADVVTLYQQVNKYWRDSYLQRWASNNPLWHTTLISIAGGGRDTTVPSDYTNIASLVPESHGFTVFTSTIPNVWTVMDHLAITWADQVRKAVIRSLYDVVDVRRAGQTKPRSERMKIFRKWFLTGLEDDAPKALPDTTHEVLLTLGDGSRSSMAKDHNVTLRQLGAQDQMSATLLPVSFVDNSTSKRFSFLTDQQMDAQGGFEKIEVLFCSAFPLTGGLTSMPLPVQIDLSPGDPSATRLACKRPARDGIELPASTRMSHYAFEQRPPFTYLSYDFQDLGDHQFVVVVDKSTEISNSWAYGEVISTTDSVIQSDVSLLRLLLRGLNVELPPTRPLVTEVRVPSLRSSLLAYTLQLRQHGCGADTELFTPLVRQHIDSPYESKYFVNFKQGDVNLHGVAPFMPPSLDGREPKAGVAFQIWSDPTCNSSLEIRLRADLTGSLGKLVVRYRTVFAAFPLLVVAMVLRKQFRVYDNSGVFISFTESLDQSLRLPLPVLLLSMTFFATAFTAASSASAGSDYHPHGNGTSINFAQNDLLLGSQDTFFWFLVPLAGLLSVGACVVLNYAVLALLQLVVTLSNLVSQRYVKIDDSEKGIASAFVASTPRRRAINTAVLLFLVATIIPYPFAYVVACVVQLTTCSRALRHAVESKSGPAFNFFNYTYSILILMLWVLPINLPVLVVWIHNLSVHWLTPFSSHHNVLSIMPFILLVETLSSGMMVPPVRPFRWATNVLFFVLAVYAALYGMTYAYRLHYIANIIALWLVLLHLSTYQRRIPT
>XP_009160719_Exophiala_dermatitidis
MLLKPKGDAGDNQTNDDVRGLRKSRAQSPWTWRPLTLVTTAIALLFLSLILRSSLKHQVDPQGCIMSMMSPTYIKLSGFDTEHSRFATKYSLYLYREEGVDEYTQDNIGLRGAPVLFIPGNAGSYKQVRSLSSEASRHYHNVLRHDANAIKGGVRPLDFFTIDFNEDLSAFHGQTLLDQAEYVNEAVAYILSLYHDANRLRRDPQLPDPSAVILIGHSMGGIVARTVLATPKYQANSVNTIITMSTPHARPPVTFDADVVTLYQQVNKYWRDSYLQRWASNNPLWHTTLISIAGGGRDTTVPSDYTNIASLVPESHGFTVFTSTIPNVWTSMDHLAITWADQVRKVVIRSLYDVVDVRRAGQTKPRSERMKVFRKWFLTGLEDDAPKALRETNHDVLLTLGDGSRSSTGKKDNVTLRQLGAQDQMSATLLPIPSVDNSTSRRFSFLTDQQIDPQGSFEKLEVLFCSAFPLTGGLTSMPLPVQIDLSPGDPSATRLACKRPAKDGILLPASTRTSQYAFEQRPPFNYLEYDVRDLQDHQFVAVVDKSVEISNGWAYGEVISTADSVIQNDVSLAMLLLRGVNVELPPNRPLVTEVRIPSLRSSLLAYKLDLRQHGCGADAELFTPLVRQHIDNPYESKYFVNFKQGEVNLHGVAPFMPPSLDGREPKSGVAFQIWSDPTCNSSLEIRLRADPIGSLGKLVVRYRTVFAAFPLLVVAMVLRKQFRVYDNSGIFISFTESLDQSLRLPLPVILLSMTFFATAFTTASSASVGSDVPPHTNGTSINFNQNDLLLGSQDTFFWFLVPLAGLLSIGACVVLNYAVLALLQFIVIVSNLVSQRYVKIDDSEKGIASAFVASTPRRRAINTAVLLFLVATIIPYPFAYVVACIVQLTTCSRALRRAMESKSGPALNFFNYTYSILILMLWVLPINLPVLVVWIHNLSVHWLTPFSSHHNVLSIMPFILLVETVSSGMMVPAVRSFRWATNILFFVLAVYAALYGMTYAYRLHYIANIIALWLVLLHFSTYQRRIST
>XP_013257631_Exophiala_aquamarina
MLLKPKEDVGDGQDEPDVRGLRKIRAQSPWTWRPLTLIATAVALLLLSLILRSSLKLQVDPQGCVMSMMTPTYIKLSGFDTEHSRFATKYSLYLYREEGVDEYTNDNIGLRGAPVLFIPGNAGSYKQVRSLSSEASRYYQGVLRHDANKIKEGVRSLDFFTLDFNEDLSAFHGQTLYDQAEYVNEAVAYILSLYHDSNRSRRDPQLPDPSSVILIGHSMGGIVARTVLVTPKYQANSVNTIITMSTPHARPPVTFDVDIVSLYQSINDYWRESYLQRWASNNPLWHTTLISIAGGGRDTTVPSDYTNIASLAPESHGFTVFSSTIPNVWTSMDHLAITWADQMRKVIIKSLYEVVDVRRAAQTKPRSERMKIFRRWFLTGLEDGSPKNLRDSPHEVLLTLGDGSRSSVAKEDSVTFRQLGTQNQVSAVLLPIPSVDNSTFKQFSFLTDQQMDAHGSLEKLEVLFCSAFPLAGGLTSTPLPIQFDLSPGDPSATRLACKRPCGDAIKLPASTRTSQYAFDPVSPFTFLTYDLRALQDHQFVAIVDKSTEINPSWVHAEIVSGADSIIESHISLPRLLIRGLNVELPSSRPVVTEVRVPSLRSSLLAYTLQIRQHGCGADAELFTPLLRQHIDSPYESKFFVNFKQGDVNLHGIAPFMPPTLDGRETKAGVAFQIWSDPTCNSSLEIRLRIDPAGSFGKLVVRYRTVFAAFPLLVVAMVLRKQFRVYDNSGAFISFSESLDQSLRLPLPILLLSMTFFATAFTTASSTNIGTNHHLRNNGTAIDFAQNDLLLGSQDTFFWFLVPLAGLLSIGACVLLNYLVLGLLHLLVIVSSLVSQRYVKVDDSEKGIASAFVASTPRRRAINTAVLLFLVATIIPYPFAYVVACVVQLTTCTRALRHAKESKSGPAHNFFNYTYSILNLMLWVLPINLPVLVVWIHNMAVHWLTPFSSHHNVLSIMPFILLVETLSSGVMVPALRSFRWATNLLFFVLAVYAALYGMTYAYRLHYIANIIALWLVVLHFSTYRRRLSV
>XP_016229117_Exophiala_mesophila
MLLKPKEDLGDDNQSDPDVRGLRKIRAQNPWTWRPLTLLTTAVALLLLFVIVRSSLTLQVDPQGCVMSMMTPTYIKLSGFDTEHSRFATKYSLYLYREEGVDEYSKDNIGLRGAPVLFIPGNAGSYKQVRSLSSEASRYYHGVLKHDSNKAKDGLRQLDFFTLDFNEDLSAFHGQTLFDQAEYVNEAVAYILSLYTDPNRSRRDAQLPDPSSVILIGHSMGGIVARTVLVTPKFQANSVNTIITMSTPHARPPVTFDADIVSLYQSINAYWRESYLQRWASNNPLWHTTLISIAGGGRDTTVPSDYTNIASLVPESHGFTVFSSGIPTIWTAMDHLAITWADQMRKVIIKALFEVVDVRRAAQTKPRAERMKVFRKYFLTGLEEGSPKNMRDSAHEVLLTLGDGSRSSVAKESSVTIRQLGSQNQMSAVLLPIPTVDNSTLKRFSLLTDQQMDPMGSLEKLEVLFCSAFPLAGGLTSTPLSVQFDLSPGDPSATRLACKRPVGDNIQLPASTRSSQYSFEQRPPFTFLSYDLRDLQEHQFVAIIDKSTKINGGWLHSEIASGADSIIDSHVSLPRLLLRGLNVELPATRPIMTELRIPSLRSSLLAYKLQIRQHGCNADSELFTPLVRQFIDSPHESKFFVNFKEGEVNLHGVAPFMPPALYGPGSQRGIAFQIWSDPTCKSSLEVRLRIDPIGSLGKVVIRYRTVFAAFPLLVVAMVLRKQFRVHDNSGVFISFSESLDQSLRLPLPILLLSMTFFATAFTSASSSNVMQHHQHGNGTTINFAQNDLLLGSQDTFFWFLVPLAGLLSIGACVVLNYIVLALLHFLVLVSNLVSRQYIKLDDGEKVMTSAFVASTPRRRAINTAVLLFLVATIIPYPFAYVVACMVQLMTCTRALRHAKDSKSGPAHNFFNYTYSILHLMLWVLPINLPVLVVWIHNMAVHWLTPFSSHHNVLSIAPFIFLVEILSSGMMVPLVRSFRWATNLLFFVLAVYSALYGMTYAYRLHYIANIIALWLVLLHFSSYQKRVGA
>XP_013271353_Rhinocladiella_mackenziei
MLLKPKEETGDSQTGADVRGLRKVRAQSPWTWRPLTLITTALALLSLSLIVRSSLKLQVDPEGCVMSMMTPTYIKLSGFDTEHSRFATKYSLYLYREEGVDEYTRDNIGLRGAPVLFIPGNAGSYKQVRSLSSEASRYYHDVLRHDANAVKEGIRSLDFFTIDFNEDLSAFHGQTLLDQAEYVNEAVAYILSLYHDSHRLRRDPRLPDPSSVILIGHSMGGIVARTVLVTPKYQANSVNTIITMSTPHARPPVTFDADVVSLYRLVNEYWRESYLQRWASNNPLWHTTLISIAGGGRDTTVPSDYANIASLVPESHGFTVFSSTIPNVWTSMDHLAITWADQMRKVIIRSLYDVVDVRRAAQTKPRSERMKIFRKWFLTGLEDGAPKNLQDSAHEVLLTLGNGSRSSVAKDNSITLRKLGAQDQMSAVLLPIPAVDNFASKRFSLLTDQQMAIHGSFEKLEVLFCSAFPLAGGLTSTPLSVQFDLSTGDPSATRLACKRPVGDGIQLPASTRMSQFAFEQQPPFTYLEYDLRDLQDYQFVAIIDKSTEIRNGWAYAEIASTPDSTVASDVSLLMLLLRGLNVELPPSRPVVTEIRVQSLRSSLLAFSLQVRQHGCGSDNELFTPLIRQHIDSPYESKYFVNIKQGDVNLHGVAPFMPPPLDGREQKAGVAFQIWSDPTCNSSLELRLRADPVGSLGKLVVRYRTVFAVFPLLVVAMVLRKQFRVYDNLGVFISFSESLDQSLRLPLPVLLLSMTFFATAFTTASSANLGSNSHLPNNGTTINFSQNDLLLGSQDTFFWFLVPLAGLLSIGACAVLNYAVLALLHVIVTLSRLVSQRYVKSDDSEKATASAFVASTPRRRAINTAVLLFLVATVIPYPFAYVVACIVQFSTCSRALRHAKESRSGPAHNFFNYTYSILILMLWVLPINLPVLVVWIHNMAVHWLTPFSSHHNVLSIMPFILLVETLSSGMMVPTVRSFRWATNLLFFVLAVYAALYGMTYAYRLHYIANIIALWLVLLHFSTYHPRIPT
>XP_018003350_Phialophora_attinorum
MLLKPTKNTHESGCSPASPTSDNLTTTDLSDVRGFQKGQHRDGRVPSVWSCRPLTLITTIIAFLSIAAIVHSFVNLQMDPQGCGMSFMTPTYIKMEGFDSEYSRFASKYGLYLYREEGVDQYDAANGDLGLRGAPVLFIPGNAGSYKQIRSLSSEGARYWKGQDRTKEEAEQGKRAFDFFTLNFNEDLSAFHGQTLIDQAEYVNEAIAYILSLYHHPVRGRKGGKHLPDPNAVILVGHSMGGIVARTVLVTSKYQANSVNTIITMSTPHARPPVAFDADMVSLYDKINNYWRASYLQDEDGMNPLAQTTLISIAGGGRDTTVPSDYTSVSSLLPESHGFTVFTSGIPGVWTSMDHLAITWADEMRKSIIKCMYDISDVRKPGQTIPREERMRVFRNHFLTGLESNTPKHLLDAGRTHDVLLKLGRSTNEKDASIAIRQLGAQDQPSTQLLQVPAVTHHGQRILSVLTNHIPIAFWQLELAIYSDRSVEWGSAATRLACKRPTGDGIQLPASTRTSQNAFDRHIPFTYLRYDAADLRDFQFVAIVDKATEISNNWIFAEFATIESATTKSTGNLAKLLLGGEGFELPPARPMVNEITIPALHSSLLAYKLKVRQHGCGDEAEMFTPLVRQYIEQPHHESKYFVNFKEGDINLHGVAPFMPPLLDGSTPGAEGVTFQIFSDSTCNSALEVHLHADLPGSFGKLVMRYRTIFAVFPLLVVAMVLRKQFRVYDNTGIFIGFSDALEQSLRLPLPVLLLSMIFFATAFSTAGSISSPAQDNATMVDFNKNDLLLGSQDSFFWFLVPLAGLICVGACVGVHFLVLGILHLFVGASRVYAQVTTSQSRPGPSPPSSSDEKDGNHKEKRPLHTTLPPLQILSASSPRRRLINTVLLLLLVATVIPYPFAYVVACLVQLATTTRALSQLYTSRPISVHASNFFNYTYAVLILMLWVLPLNLPVLIVWVHNLAVPYLSAFGSHHNILAIAPFIVLVETLAGGKMVPRLRIAKKGKKGSAGTGYGRLVTNVGFFALAVYAAVYGMTYAYRLHWIACVVAGWLGVLHWLGGSINIGGRPPPGGKVVNR
>NP_593441_Schizosaccharomyces_pombe
MKDDKGRSDTVNGYYISNSKLSSGFYKRNNANTASNDEKPNLEQNDIPSVTSSGSSTPSSISIEKEIKISKGNVIVKAIRSWSLYVAIIAILLLLVILHSFQGRPQDNGCGKSYVWPSYVRFVDFDERYTRFANKYSLYLYREKSVEESDEPSGIPILFIPGNAGSYKQVRAFAAQAAHVYANAYAEDADGTLNAGKLVPDFFVVDFNEDFSAFHGQTLLDQAEYVNDAIPYILSLYRQNRKISSEYDNEAFPPPTSVILLGHSMGGIVAQATFTMKNYVDGSVNTLITLATPHAMAPLPFDRHLVEFYESIKNFWSQSFLLSPEENSLDDVLLVSIAGGGLDTHVVPEYSSISTFVPPSNGLMVFTSGIPSVWAEIDHQAMAWCENFRRVLIRGIFAIMDARTSKCTVSLNLRKELLSRAYIQGSSFQNDITQISKPIAQYKALDLDLTYVYSEMPGQLLFLNQLGVSYIRHHIFPIPKPTSSIDRFELLTDQPIDLSSSNIKVLACRLDPKIDNTISALLENGNNKVINANCHLLRELVTLLPASTAYTSSPYGGDSFYNYVLPKEKMDDYHFILVSDDSKAPASGFVVGGFSNVSLDPKTIKGSQIELFKSGRKFQFDTKGSISKRFRFPGIQSSIMAYTISVTYELYPGAVPQKEFTPMLKQSIESPFETKYHVNMSNTELSVHGISPFMEFFGKESEKSLTLEFFLNPAIYKSVYVSIQPSYYRSAGRLLMRYRTLLASFPVVVISLAAYNQFRYFHYGSAYLSMSAALEVMIRKGLIKLLFLVSILSIAFSYLISRVELIVADGADPVASWKIFAMMVPKSFWKQNHLLFGLQTAQFWFLAPLLTLMFVGLVITASVIILCVMHLLAFIYGIYLRYKGLTFTGVCQAVKFSFQCLRTRNTRKLDHGEFKKLSSFLSQRNMYYANPSLCYVYGKKHMQARIIGIMLLLLMAMTVVPFQLVYGVALCTQTVTTAKALHLARFCTKSSHYRKKLWDFYNFSCTITILMLLLAPLDFPVLIVWARNLSMHWSIPFPTHHNFFSIIPFILLTEILRTGKMLPRLNDVEYYINNVFLFLLSFYSLIYGAEKPYLIHNVVGLYFFWLLFLYAKNGFFVQNISKWPIIPRMKYFIKHKFLRSIS
```
