## Supplementary material for "Coding Sequence Insertions in Fungal Genomes are Intrinsically Disordered and can Impart Functionally-Important Properties on the Host Protein": fasta protein sequences: XP_713663.1_blasthits_fa.txt

```
>XP_713663_Candida_albicans
MSGTGRGKGGKGLGKGGAKRHRKILRDNIQGITKPAIRRLARRGGVKRISALIYEEVRVVLKQFLENVIRDAVTYTEHAKRKTVTSLDVVYALKRQGRTLYGFGG
>XP_002422193_Candida_dubliniensis
MSGTGRGKGGKGLGKGGAKRHRKILRDNIQGITKPAIRRLARRGGVKRISALIYEEVRVVLKQFLENVIRDAVTYTEHAKRKTVTSLDVVYALKRQGRTLYGFGG
>XP_002550435_Candida_tropicalis
MSGTGRGKGGKGLGKGGAKRHRKILRDNIQGITKPAIRRLARRGGVKRISALIYEEVRVVLKQFLENVIRDAVTYTEHAKRKTVTSLDVVYALKRQGRTLYGFGG
>XP_003869310_Candida_orthopsilosis
MSGRGKGGKGLGKGGAKRHRKILRDNIQGITKPAIRRLARRGGVKRISALIYEEVRIVLKQFLENVIRDAVTYTEHAKRKTVTSLDVVYALKRQGRTLYGFGG
>XP_001525520_Lodderomyces_elongisporus
MSGRGKGGKGLGKGGAKRHRKILRDNIQGITKPAIRRLARRGGVKRISALIYEEIRVVLKQFLENVIRDAVTYTEHAKRKTVTSLDVVYALKRQGRTLYGFGG
>XP_007373588_Spathaspora_passalidarum
MSGRGKGGKGLGKGGAKRHRKILRDNIQGITKPAIRRLARRGGVKRISALIYEEVRVVLKQFLENVIRDAVTYTEHAKRKTVTSLDVVYALKRQGRTLYGFGG
>XP_043048628_Scheffersomyces_spartinae
MSGRGKGGKGLGKGGAKRHRKILRDNIQGITKPAIRRLARRGGVKRISALIYEEVRIVLKQFLESVIRDAVTYTEHAKRKTVTSLDVVYALKRQGRTLYGFGG
>XP_001385816_Scheffersomyces_stipitis
MSGRGKGGKGLGKGGAKRHRKILRDNIQGITKPAIRRLARRGGVKRISALIYEEVRVVLKSFLENVIRDAVTYTEHAKRKTVTSLDVVYALKRQGRTLYGFGG
>XP_020066356_Suhomyces_tanzawaensis
MSGRGKGGKGLGKGGAKRHRKILRDNIQGITKPAIRRLARRGGVKRISALIYEEVRVVLKSFLENVIRDAVTYTEHAKRKTVTALDVVYALKRQGRTLYGFGG
>XP_020076662_Hyphopichia_burtonii
MSGRGKGGKGLGKGGAKRHRKILRDNIQGITKPAIRRLARRGGVKRISALIYEEVRGVLKSFLENVIRDAVTYTEHAKRKTVTSLDVVYALKRQGRTLYGFGG
>XP_015469089_Debaryomyces_fabryi
MSGRGKGGKGLGKGGAKRHRKILRDNIQGITKPAIRRLARRGGVKRISGLIYEEVRGVLKTFLENVIRDAVTYTEHAKRKTVTSLDVVYALKRQGRTLYGFGG
>XP_459026_Debaryomyces_hansenii
MSGRGKGGKGLGKGGAKRHRKILRDNIQGITKPAIRRLARRGGVKRISGLIYEEVRGVLKTFLENVIRDAVTYTEHAKRKTVTSLDVVYALKRQGRTLYGFGG
>XP_006689918_Yamadazyma_tenuis
MSGRGKGGKGLGKGGAKRHRKILRDNIQGITKPAIRRLARRGGVKRISALIYEEVRAVLKSFLENVIRDAVTYTEHAKRKTVTSLDVVYALKRQGRTLYGFGG
>XP_001482854_Meyerozyma_guilliermondii
MSGRGKGGKGLGKGGAKRHRKILRDNIQGITKPAIRRLARRGGVKRISALIYEEVRGVLKTFLENVIRDAVTYTEHAKRKTVTSLDVVYALKRQGRTLYGFGG
>XP_018712416_Metschnikowia_bicuspidata
MSGRGKGGKGLGKGGAKRHRKILRDNIQGITKPAIRRLARRGGVKRISALIYEEVRGVLKSFLENVIRDAVTYTEHAKRKTVTSLDVVYALKRQGRTLYGFGG
>XP_002617947_Clavispora_lusitaniae
MSGRGKGGKGLGKGGAKRHRKILRDNIQGITKPAIRRLARRGGVKRISALIYEEVRGVLKSFLENVIRDAVTYTEHAKRKTVTSLDVVYALKRQGRTLYGFGG
>XP_025343781_Candida_haemuloni
MSGRGKGGKGLGKGGAKRHRKILRDNIQGITKPAIRRLARRGGVKRISALIYEEVRGVLKSFLENVIRDAVTYTEHAKRKTVTSLDVVYALKRQGRTLYGFGG
>XP_024715277_Candida_pseudohaemulonis
MSGRGKGGKGLGKGGAKRHRKILRDNIQGITKPAIRRLARRGGVKRISALIYEEVRGVLKSFLENVIRDAVTYTEHAKRKTVTSLDVVYALKRQGRTLYGFGG
>XP_025339153_Candida_duobushaemulonis
MSGRGKGGKGLGKGGAKRHRKILRDNIQGITKPAIRRLARRGGVKRISALIYEEVRGVLKSFLENVIRDAVTYTEHAKRKTVTSLDVVYALKRQGRTLYGFGG
>XP_028890674_Candida_auris
MSGRGKGGKGLGKGGAKRHRKILRDNIQGITKPAIRRLARRGGVKRISALIYEEVRGVLKSFLENVIRDAVTYTEHAKRKTVTSLDVVYALKRQGRTLYGFGG
>NP_014368_Saccharomyces_cerevisiae
MSGRGKGGKGLGKGGAKRHRKILRDNIQGITKPAIRRLARRGGVKRISGLIYEEVRAVLKSFLESVIRDSVTYTEHAKRKTVTSLDVVYALKRQGRTLYGFGG
>XP_018223567_Saccharomyces_eubayanus
MSGRGKGGKGLGKGGAKRHRKILRDNIQGITKPAIRRLARRGGVKRISGLIYEEVRAVLKSFLESVIRDSVTYTEHAKRKTVTSLDVVYALKRQGRTLYGFGG
>XP_033768906_Saccharomyces_paradoxus
MSGRGKGGKGLGKGGAKRHRKILRDNIQGITKPAIRRLARRGGVKRISGLIYEEVRAVLKSFLESVIRDSVTYTEHAKRKTVTSLDVVYALKRQGRTLYGFGG
>XP_003677610_Naumovozyma_castellii
MSGRGKGGKGLGKGGAKRHRKILRDNIQGITKPAIRRLARRGGVKRISGLIYEEVRAVLKSFLESVIRDAVTYTEHAKRKTVTSLDVVYALKRQGRTLYGFGG
>XP_003671178_Naumovozyma_dairenensis
MSGRGKGGKGLGKGGAKRHRKILRDNIQGITKPAIRRLARRGGVKRISGLIYEEVRAVLKTFLESVIRDAVTYTEHAKRKTVTSLDVVYALKRQGRTLYGFGG
>XP_003959331_Kazachstania_africana
MSGRGKGGKGLGKGGAKRHRKILRDNIQGITKPAIRRLARRGGVKRISGLIYEEVRAVLKQFLESVIRDAVTYTEHAKRKTVTSLDVVYALKRQGRTLYGFGG
>XP_022466433_Kazachstania_naganishii
MSGRGKGGKGLGKGGAKRHRKILRDNIQGITKPAIRRLARRGGVKRISGLIYEEVRAVLKTFLESVIRDAVTYTEHAKRKTVTSLDVVYALKRQGRTLYGFGG
>XP_449638_Candida_glabrata
MSGRGKGGKGLGKGGAKRHRKILRDNIQGITKPAIRRLARRGGVKRISGLIYEEVRAVLKSFLESVIRDAVTYTEHAKRKTVTSLDVVYALKRQGRTLYGFGG
>XP_004181142_Tetrapisispora_blattae
MSGRGKGGKGLGKGGAKRHRKILRDNIQGITKPAIRRLARRGGVKRISGLIYEEVRAVLKSFLESVIRDAVTYTEHAKRKTVTSLDVVYALKRQGRTLYGFGG
>XP_003686349_Tetrapisispora_phaffii
MSGRGKGGKGLGKGGAKRHRKILRDNIQGITKPAIRRLARRGGVKRISGLIYEEVRAVLKTFLESVIRDAVTYTEHAKRKTVTSLDVVYALKRQGRTLYGFGG
>XP_001647160_Vanderwaltozyma_polyspora
MSGRGKGGKGLGKGGAKRHRKILRDNIQGITKPAIRRLARRGGVKRISGLIYEEVRAVLKSFLESVIRDAVTYTEHAKRKTVTSLDVVYALKRQGRTLYGFGG
>XP_003682807_Torulaspora_delbrueckii
MSGRGKGGKGLGKGGAKRHRKILRDNIQGITKPAIRRLARRGGVKRISGLIYEEVRAVLKTFLESVIRDAVTYTEHAKRKTVTSLDVVYALKRQGRTLYGFGG
>XP_037144211_Zygotorulaspora_mrakii
MSGRGKGGKGLGKGGAKRHRKILRDNIQGITKPAIRRLARRGGVKRISGLIYEEVRAVLKTFLESVIRDAVTYTEHAKRKTVTSLDVVYALKRQGRTLYGFGG
>XP_002494579_Zygosaccharomyces_rouxii
MSGRGKGGKGLGKGGAKRHRKILRDNIQGITKPAIRRLARRGGVKRISGLIYEEVRAVLKTFLESVIRDAVTYTEHAKRKTVTSLDVVYALKRQGRTLYGFGG
>XP_003646886_Eremothecium_cymbalariae
MSGRGKGGKGLGKGGAKRHRKILRDNIQGITKPAIRRLARRGGVKRISGLIYEDVRSVLKSFLESVIRDAVTYTEHAKRKTVTSLDVVYALKRQGRTLYGFGG
>NP_984872_Eremothecium_gossypii
MSGRGKGGKGLGKGGAKRHRKILRDNIQGITKPAIRRLARRGGVKRISGLIYEDVRAVLKSFLESVIRDAVTYTEHAKRKTVTSLDVVYALKRQGRTLYGFGG
>XP_454743_Kluyveromyces_lactis
MSGRGKGGKGLGKGGAKRHRKILRDNIQGITKPAIRRLARRGGVKRISGLIYEEVRNVLKTFLESVIRDAVTYTEHAKRKTVTSLDVVYALKRQGRTLYGFGG
>XP_022678172_Kluyveromyces_marxianus
MSGRGKGGKGLGKGGAKRHRKILRDNIQGITKPAIRRLARRGGVKRISGLIYEEVRNVLKTFLESVIRDAVTYTEHAKRKTVTSLDVVYALKRQGRTLYGFGG
>XP_022630151_Lachancea_lanzarotensis
MSGRGKGGKGLGKGGAKRHRKILRDNIQGITKPAIRRLARRGGVKRISGLIYEEVRAVLKSFLESVIRDAVTYTEHAKRKTVTSLDVVYALKRQGRTLYGFGG
>XP_002555740_Lachancea_thermotolerans
MSGRGKGGKGLGKGGAKRHRKILRDNIQGITKPAIRRLARRGGVKRISGLIYEEVRAVLKSFLESVIRDAVTYTEHAKRKTVTSLDVVYALKRQGRTLYGFGG
>XP_020052891_Aspergillus_aculeatus
MTGRGKGGKGLGKGGAKRHRKILRDNIQGITKPAIRRLARRGGVKRISAMIYEETRGVLKSFLESVIRDAVTYTEHAKRKTVTSLDVVYALKRQGRTLYGFGG
>XP_001275769_Aspergillus_clavatus
MTGRGKGGKGLGKGGAKRHRKILRDNIQGITKPAIRRLARRGGVKRISAMIYEETRGVLKSFLESVIRDAVTYTEHAKRKTVTSLDVVYALKRQGRTLYGFGG
>XP_001260844_Aspergillus_fischeri
MTGRGKGGKGLGKGGAKRHRKILRDNIQGITKPAIRRLARRGGVKRISAMIYEETRGVLKSFLESVIRDAVTYTEHAKRKTVTSLDVVYALKRQGRTLYGFGG
>XP_041145302_Aspergillus_flavus
MSGRGKGGKGLGKGGAKRHRKILRDNIQGITKPAIRRLARRGGVKRISAMIYEETRGVLKSFLESVIRDAVTYTEHAKRKTVTSLDVVYALKRQGRTLYGFGG
>XP_755719_Aspergillus_fumigatus
MGWMHVTPCYCLKANASSVQYPVSIHLDTDSHYAIFVSFEVNSGKGGKGLGKGGAKRHRKILRDNIQGITKPAIRRLARRGGVKRISAMIYEETRGVLKSFLESVIRDAVTYTEHAKRKTVTSLDVVYALKRQGRTLYGFGG
>XP_658338_Aspergillus_nidulans
MSGRGAKRHRKILRDNIQGITKPAIRRLARRGGVKRISAMIYEETRGVLKTFLEGVIRDAVTYTEHAKRKTVTSLDVVYALKRQGRTLYGFGG
>XP_001399660_Aspergillus_niger
MTGRGKGGKGLGKGGAKRHRKILRDNIQGITKPAIRRLARRGGVKRISAMIYEETRGVLKSFLESVIRDAVTYTEHAKRKTVTSLDVVYALKRQGRTLYGFGG
>XP_015412618_Aspergillus_nomiae
MSGRGKGGKGLGKGGAKRHRKILRDNIQGITKPAIRRLARRGGVKRISAMIYEETRGVLKSFLESVIRDAVTYTEHAKRKTVTSLDVVYALKRQGRTLYGFGG
>XP_001821677_Aspergillus_oryzae 
MSGRGKGGKGLGKGGAKRHRKILRDNIQGITKPAIRRLARRGGVKRISAMIYEETRGVLKSFLESVIRDAVTYTEHAKRKTVTSLDVVYALKRQGRTLYGFGG
>XP_040642826_Aspergillus_ruber
KRHRKILRDNIQGITKPAIRRLARRGGVKRISAMIYEETRGVLKTFLEGVIRDAVTYTEHAKRKTVTSLDVVYALKRQGRTLYGFGG
>XP_040706631_Aspergillus_sydowii
GAKRHRKILRDNIQGITKPAIRRLARRGGVKRISAMIYEETRGVLKTFLEGVIRDAVTYTEHAKRKTVTSLDVVYALKRQGRTLYGFGG
>XP_001208735_Aspergillus_terreus
MTGRGKGGKGLGKGGAKRHRKILRDNIQGITKPAIRRLARRGGVKRISAMIYEETRGVLKSFLESVIRDAVTYTEHAKRKTVTSLDVVYALKRQGRTLYGFGG
>XP_022485494_Penicillium_arizonense
MSGRGKGGKGLGKGGAKRHRKILRDNIQGITKPAIRRLARRGGVKRISAMIYEETRGVLKTFLESVIRDAVTYTEHAKRKTVTSLDVVYALKRQGRTLYGFGG
>XP_014532027_Penicillium_digitatum
MSGRGKGGKGLGKGGAKRHRKILRDNIQGITKPAIRRLARRGGVKRISAMIYEETRGVLKSFLESVIRDAVTYTEHAKRKTVTSLDVVYALKRQGRTLYGFGG
>XP_016598640_Penicillium_expansum
MSGRGKGGKGLGKGGAKRHRKILRDNIQGITKPAIRRLARRGGVKRISAMIYEETRGVLKSFLESVIRDAVTYTEHAKRKTVTSLDVVYALKRQGRTLYGFGG
>XP_040646949_Penicillium_griseofulvum
MSGRGKGGKGLGKGGAKRHRKILRDNIQGITKPAIRRLARRGGVKRISAMIYEETRGVLKSFLESVIRDAVTYTEHAKRKTVTSLDVVYALKRQGRTLYGFGG
>XP_038928349_Penicillium_roqueforti
MSGQPVMVMPLSTRGKGGKGLGKGGAKRHRKILRDNIQGITKPAIRRLARRGGVKRISAMIYEETRGVLKSFLESVIRDAVTYTEHAKRKTVTSLDVVYALKRQGRTLYGFGG
>XP_002558058_Penicillium_rubens
MSGRGKGGKGLGKGGAKRHRKILRDNIQGITKPAIRRLARRGGVKRISAMIYEETRGVLKTFLESVIRDAVTYTEHAKRKTVTSLDVVYALKRQGRTLYGFGG
>XP_040817735_Penicillium_solitum
MSGRGKGGKGLGKGGAKRHRKILRDNIQGITKPAIRRLARRGGVKRISAMIYEETRGVLKSFLESVIRDAVTYTEHAKRKTVTSLDVVYALKRQGRTLYGFGG
>XP_022581770_Penicilliopsis_zonata
MTGRGKGGKGLGKGGAKRHRKILRDNIQGITKPAIRRLARRGGVKRISAMIYEETRGVLKSFLESVIRDAVTYTEHAKRKTVTSLDVVYALKRQGRTLYGFGG
>XP_016622530_Cladophialophora_bantiana
MTGRGKGGKGLGKGGAKRHRKILRDNIQGITKPAIRRLARRGGVKRISAMIYEETRGVLKSFLESVIRDAVTYTEHAKRKTVTSLDVVYALKRQGRTLYGFGG
>XP_008722225_Cladophialophora_carrionii
MTGRGKGGKGLGKGGAKRHRKILRDNIQGITKPAIRRLARRGGVKRISAMIYEETRGVLKSFLESVIRDAVTYTEHAKRKTVTSLDVVYALKRQGRTLYGFGG
>XP_016244591_Cladophialophora_immunda
MTGRGKGGKGLGKGGAKRHRKILRDNIQGITKPAIRRLARRGGVKRISAMIYEETRGVLKSFLESVIRDAVTYTEHAKRKTVTSLDVVYALKRQGRTLYGFGG
>XP_007750515_Cladophialophora_psammophila
MTGRGKGGKGLGKGGAKRHRKILRDNIQGITKPAIRRLARRGGVKRISAMIYEETRGVLKSFLESVIRDAVTYTEHAKRKTVTSLDVVYALKRQGRTLYGFGG
>XP_018692406_Fonsecaea_erecta
MTGRGKGGKGLGKGGAKRHRKILRDNIQGITKPAIRRLARRGGVKRISAMIYEETRGVLKSFLESVIRDAVTYTEHAKRKTVTSLDVVYALKRQGRTLYGFGG
>XP_022507852_Fonsecaea_monophora
MTGRGKGGKGLGKGGAKRHRKILRDNIQGITKPAIRRLARRGGVKRISAMIYEETRGVLKSFLESVIRDAVTYTEHAKRKTVTSLDVVYALKRQGRTLYGFGG
>XP_016629872_Fonsecaea_multimorphosa
MTGRGKGGKGLGKGGAKRHRKILRDNIQGITKPAIRRLARRGGVKRISAMIYEETRGVLKSFLESVIRDAVTYTEHAKRKTVTSLDVVYALKRQGRTLYGFGG
>XP_022501841_Fonsecaea_nubica
MTGRGKGGKGLGKGGAKRHRKILRDNIQGITKPAIRRLARRGGVKRISAMIYEETRGVLKSFLESVIRDAVTYTEHAKRKTVTSLDVVYALKRQGRTLYGFGG
>XP_013282322_Fonsecaea_pedrosoi
MTGRGKGGKGLGKGGAKRHRKILRDNIQGITKPAIRRLARRGGVKRISAMIYEETRGVLKSFLESVIRDAVTYTEHAKRKTVTSLDVVYALKRQGRTLYGFGG
>XP_007752785_Cladophialophora_yegresii
MTGRGKGGKGLGKGGAKRHRKILRDNIQGITKPAIRRLARRGGVKRISAMIYEETRGVLKSFLESVIRDAVTYTEHAKRKTVTSLDVVYALKRQGRTLYGFGG
>XP_016236343_Exophiala_spinifera
MTGRGKGGKGLGKGGAKRHRKILRDNIQGITKPAIRRLARRGGVKRISAMIYEETRGVLKSFLESVIRDAVTYTEHAKRKTVTSLDVVYALKRQGRTLYGFGG
>XP_016265568_Exophiala_oligosperma
MTGRGKGGKGLGKGGAKRHRKILRDNIQGITKPAIRRLARRGGVKRISAMIYEETRGVLKSFLESVIRDAVTYTEHAKRKTVTSLDVVYALKRQGRTLYGFGG
>XP_013310113_Exophiala_xenobiotica
MTGRGKGGKGLGKGGAKRHRKILRDNIQGITKPAIRRLARRGGVKRISAMIYEETRGVLKSFLESVIRDAVTYTEHAKRKTVTSLDVVYALKRQGRTLYGFGG
>XP_007719753_Capronia_coronata
MTGRGKGGKGLGKGGAKRHRKILRDNIQGITKPAIRRLARRGGVKRISAMIYEETRGVLKSFLESVIRDAVTYTEHAKRKTVTSLDVVYALKRQGRTLYGFGG
>XP_007730971_Capronia_epimyces
MTGRGKGGKGLGKGGAKRHRKILRDNIQGITKPAIRRLARRGGVKRISAMIYEETRGVLKSFLESVIRDAVTYTEHAKRKTVTSLDVVYALKRQGRTLYGFGG
>XP_009158701_Exophiala_dermatitidis
MTGRGKGGKGLGKGGAKRHRKILRDNIQGITKPAIRRLARRGGVKRISAMIYEETRGVLKSFLESVIRDAVTYTEHAKRKTVTSLDVVYALKRQGRTLYGFGG
>XP_013262841_Exophiala_aquamarina
MTGRGKGGKGLGKGGAKRHRKILRDNIQGITKPAIRRLARRGGVKRISAMIYEETRGVLKSFLESVIRDAVTYTEHAKRKTVTSLDVVYALKRQGRTLYGFGG
>XP_016222121_Exophiala_mesophila
MTGRGKGGKGLGKGGAKRHRKILRDNIQGITKPAIRRLARRGGVKRISAMIYEETRGVLKSFLESVIRDAVTYTEHAKRKTVTSLDVVYALKRQGRTLYGFGG
>XP_013273228_Rhinocladiella_mackenziei
MPCRPHLTNHIYNDNILTTCSIGGKGGKGLGKGGAKRHRKILRDNIQGITKPAIRRLARRGGVKRISAMIYEETRGVLKSFLESVIRDAVTYTEHAKRKTVTSLDVVYALKRQGRTLYGFGG
>XP_017995825_Phialophora_attinorum
MTGRGKGGKGLGKGGAKRHRKILRDNIQGITKPAIRRLARRGGVKRISAMIYEETRGVLKSFLESVIRDAVTYTEHAKRKTVTSLDVVYALKRQGRTLYGFGG
>NP_596468_Schizosaccharomyces_pombe
MSGRGKGGKGLGKGGAKRHRKILRDNIQGITKPAIRRLARRGGVKRISALVYEETRAVLKLFLENVIRDAVTYTEHAKRKTVTSLDVVYSLKRQGRTIYGFGG
```
