## Supplementary material for "Coding Sequence Insertions in Fungal Genomes are Intrinsically Disordered and can Impart Functionally-Important Properties on the Host Protein": fasta protein sequences: XP_713669.2_blasthits_fa.txt

```
>XP_713669_Candida_albicans
MSKAVGIDLGTTYSCVAHFANDRVEIIANDQGNRTTPSFVAFTDTERLIGDAAKNQAAMNPANTVFDAKRLIGRKFDDHEVQGDIKHFPFKVVDKASKPMIQVEYKGETKTFSPEEISSMILGKMKETAEGFLGTTVKDAVVTVPAYFNDSQRQATKDAGTIAGLNVMRIINEPTAAAIAYGLDKKSEAEKNVLIFDLGGGTFDVSLLSIEDGIFEVKATAGDTHLGGEDFDNRLVNFFIQEFKRKNKKDISTNQRALRRLRTACERAKRTLSSSAQTSIEIDSLYEGIDFYTSITRARFEELCADLFRSTLEPVDKVLSDAKIDKSKVDEIVLVGGSTRIPKVQKLVSDYFNGKEPNRSINPDEAVAYGAAVQAAILSGDTSSKTQDLLLLDVAPLSLGIETAGGIMTKLIPRNSTIPTKKSETFSTYADNQPGVLIQVFEGERAQTKDNNLLGKFELSGIPPAPRGVPQIEVTFDIDANGILNVSALEKGTGKTQKITITNDKGRLSKEEIEKMVSEAEKFKEEDEKEASRVQAKNQLESYAYSLKNTLGEEQFKSKLDASEIEEVTKAADETISWLDANQTATQEEFADQQKELESKANPIMTKAYQAGATPSGAAGAAPGGFPGGAAPEPSNDGPTVEEVD
>XP_002417075_Candida_dubliniensis
MSKAVGIDLGTTYSCVAHFANDRVEIIANDQGNRTTPSFVAFTDTERLIGDAAKNQAAMNPANTVFDAKRLIGRKFDDHEVQGDIKHFPFKVVDKGSKPMIQVEYKGETKTFSPEEISSMILGKMKETAEGFLGTTVKDAVVTVPAYFNDSQRQATKDAGTIAGLNVMRIINEPTAAAIAYGLDKKSEAEKNVLIFDLGGGTFDVSLLSIEDGIFEVKATAGDTHLGGEDFDNRLVNFFIQEFKRKNKKDISTNQRALRRLRTACERAKRTLSSSAQTSIEIDSLYEGIDFYTSITRARFEELCADLFRSTLEPVDKVLSDAKIDKSKVDEIVLVGGSTRIPKVQKLVSDYFNGKEPNRSINPDEAVAYGAAVQAAILSGDTSSKTQDLLLLDVAPLSLGIETAGGIMTKLIPRNSTIPTKKSETFSTYADNQPGVLIQVFEGERAQTKDNNLLGKFELSGIPPAPRGVPQIEVTFDIDANGILNVSALEKGTGKTQKITITNDKGRLSKEEIEKMVSEAEKFKEEDEKEASRVQAKNQLESYAYSLKNTLSEEQFKSKLDASEIEEVTKAADETISWLDSNQTATQEEFADQQKELESKANPIMTKAYQAGATPSGAAPGGAAPGGFPGGAAPEPSNDGPTVEEVD
>XP_002550430_Candida_tropicalis
MSKAVGIDLGTTYSCVAHFANDRVEIIANDQGNRTTPSFVAFTDTERLIGDAAKNQAAMNPANTVFDAKRLIGRKFNDPEVQTDVKHFPFKVVDKGGKPNIEVEYKGETKVFTPEEISSMILGKMKETAEGYLGTTVKDAVVTVPAYFNDSQRQATKDAGLIAGLNVMRIINEPTAAAIAYGLDKKSEEEKNVLIFDLGGGTFDVSLLSIEDGIFEVKATAGDTHLGGEDFDNRLVNFFIQEFKRKNKKDISTNQRALRRLRTACERAKRTLSSSAQTSIEIDSLYEGIDFYTSITRARFEELCADLFRSTLDPVEKVLKDAKIDKAQVHEIVLVGGSTRIPKVQKLVSDFFNGKEPNRSINPDEAVAYGAAVQAAILSGDTSSKTQDLLLLDVAPLSLGIETAGGIMTKLIPRNSTIPTKKSETFSTYADNQPGVLIQVFEGERAQTKDNNLLGKFELSGIPPAPRGVPQIEVTFDIDANGILNVSALEKGTGKSQKITITNDKGRLSKEDIEKMVSEAEKFKEEDEKEAARVQAKNQLETYAYSLKSTLGEEQFKSKLEASEIEEVTKAADEVISWLDSNQTATEEEFSDKQKELEGKANPVMTKAYQAGATPSGAAGAAPGGFPGSAPEPANDGPTVEEVD
>XP_003867140_Candida_orthopsilosis
MRSNSWFPRLGLLYVALVVLIPFLASSKHSFALAASSDDDAHENYGTVIGIDLGTTYSCVGVMKNGKVEILANDQGNRITPSYVAFNGDERLVGDAAKNQAASNVNNTVFDIKRLIGLKYNDDTVQKELKHLPYKIENKGNRPVVSVDYNGEHKVFTPEEISGMILGKMKSIAEEYLGKKVTHAVVTVPAYFNDAQRQATKDAGTIAGLNVLRIVNEPTAAAIAYGLDKTNEEKQIIVYDLGGGTFDVSLLSIEGGVFEVLATAGDTHLGGEDFDHKVVRYLAKQFKKKHNIDVSSNPKAISKLKREAEKAKRTLSSQMSTRVEIDSFVDGIDFSETLSRAKFEELNMASFRKTLKPVEQVLKDGNVKKSEIDDIVLVGGSTRIPKVQELLEQFFDGKKASKGINPDEAVAYGAAVQAGVLSGEEGVDDIVLLDVAPLSLGIETAGGIMTKLIPRNATIPTKKSETFSTYADNQPGVLIQVFEGERAKTKDNNLLGKFELSGIPPAPRGVPQIEVTFDIDANGILNVSALEKGTGKTQKITITNDKGRLSKEDIDRMVEEAEKYAQQDQELKEKIEARNSLENYAHLLKGQLNDKSETGLGSKLEDDDRETLDDAIKETLEFIEDNFDTATAEEFEEQKQKLIDVANPITAKLYGGAGGAAPGEGDAKFGDDDSDDDIDHDEL
>XP_001526841_Lodderomyces_elongisporus
MSKAVGIDLGTTYSCVAHFANDRVEIIANDQGNRTTPSFVAFTDTERLIGDAAKNQAAMNPANTVFDAKRLIGRKFDDAEVQNDLKHFPFKIVDKAGKPNIQVEYKGETKVFTPEEISSMILSKMKETAEGFLGTKVNDAVVTVPAYFNDSQRQATKDAGLIAGLNVMRIINEPTAAAIAYGLDKKSESEKNVLIFDLGGGTFDVSLLSIEDGIFEVKATAGDTHLGGEDFDNRLVNFFIQEFKRKNKKDISGNQRALRRLRTACERAKRTLSSSAQTSIEIDSLYEGIDFYTSITRARFEELCADLFRSTLDPVEKVLKDAKIDKSSVHEIVLVGGSTRIPKVQKLVSDFFNGKEPNRSINPDEAVAYGAAVQAAILSGDTSSKTQDLLLLDVAPLSLGIETAGGIMTKLIPRNSTIPTKKSETFSTYADNQPGVLIQVFEGERAQTKDNNLLGKFELSGIPPAPRGVPQIEVTFDIDANGILNVSALEKGTGKTQKITITNDKGRLSKEEIEKMVSDAEKFKEEDEKEANRVQAKNGLETYAYSLKSTLNEEQFKSKLDASEIEEVTKAADETIAWLDSNQTASQEEFDDHKKELESKANPIMTKAYQAGAAPEGAAGAAGGFPGGAPPAPEASGPTVEEVD
>XP_007372419_Spathaspora_passalidarum
MSKAVGIDLGTTYSCVAHFANDRVEIIANDQGNRTTPSFVAFTDSERLIGDAAKNQAAMNPANTVFDAKRLIGRKFDDAEVQGDMKHFPFKVIDKAGKPQIQVEYKGETKDFTPEEISSMILSKMKETAEGFLGTKVNDAVVTVPAYFNDSQRQATKDAGLIAGLNVMRIINEPTAAAIAYGLDKTSEHEQNVLIFDLGGGTFDVSLLSIEDGIFEVKATAGDTHLGGEDFDNRLVTHFSNEFKRKHKKDLSSNQRALRRLRTACERAKRTLSSSAQTSVEIDSLFEGIDFYTSITRARFEELCQDLFRSTLDPVEKVLRDAKVDKSQVHEIVLVGGSTRIPKVQKLVSDFFNGKEPNRSINPDEAVAYGAAVQAAILSGDTSSKTQDLLLLDVAPLSLGIETAGGIMTKLIPRNSTIPTKKSETFSTYADNQPGVLIQVYEGERAKTKDNNLLGKFELSGIPPAPRGVPQIEVTFDIDANGILNVSALEKGTGKSQKITITNDKGRLSKEDIEKMVSEAEKFKEEDEKEAARVQAKNGLESYAYSLKSTLGDEQFKSKLEASEVEEVTKAADETIEWLDSNQTATAEEFADKQKELEGKANPIMAKAYQAGAAPGGAAPGGFPGAAGGAPEPSSEGPTVEEVD
>XP_043048623_Scheffersomyces_spartinae
MSKAVGIDLGTTYSCVAHFANDRVEIIANDQGNRTTPSFVAFTDTERLIGDAAKNQAAMNPANTVFDAKRLIGRKFSDPEVQGDIKHFPFKVVEDATKPKIQVEFKGETKVFTPEEISSMILTKMKETAENFLGTKVNDAVVTVPAYFNDSQRQATKDAGLIAGLNVMRIINEPTAAAIAYGLDKKSEKENNVLIFDLGGGTFDVSLLTIEDGIFEVKATAGDTHLGGEDFDNRLVNHFTAEFKRKNKKDMSTNQRALRRLRTACERAKRTLSSSTQTSIEIDSLFEGIDFYTTITRARFEEMCQDLFRSTLDPVEKVLRDAKLDKSQVDEIVLVGGSTRIPKVQKLVSDFFNGKEPNRSINPDEAVAYGAAVQAAVLSGDTSTKTQDLLLLDVAPLSLGIETAGGIMTKLIPRNSTIPTKKSETFSTYQDNQPGVLIQVFEGERAKTKDNNLLGKFELSGIPPAPRGVPQIEVTFDIDANGILNVSAVEKGTGKTQQITITNDKGRLSKEDIERMVNEAEKFKDEDEKEAKRVQAKNGLESYAYSLKSSLSDDQFKEKLEASDVEAVTKAADETIEWLDSNQTATEEEFTDKQKELEGVANPIMAKAYQAGAAPGGAGAAPGGFPGAAPGAAAPGNDGPTVEEVD
>XP_001385820_Scheffersomyces_stipitis
MSKAVGIDLGTTYSCVAHFANDRVEIIANDQGNRTTPSFVAFTDSERLIGDAAKNQAAMNPANTVFDAKRLIGRKFDDAEVQGDVKHFPFKVVDKGGKPQIEVEFKGETKVFTPEEISSMILTKMKETAENFLGTQVNDAVVTVPAYFNDSQRQATKDAGLIAGLNVMRIINEPTAAAIAYGLDKKSEEEKNVLIFDLGGGTFDVSLLSIEDGIFEVKATAGDTHLGGEDFDHRLVNHFVNEFKRKNKKDLSTNQRALRRLRTACERAKRTLSSSAQTSIEIDSLYEGIDFYTSITRARFEELCQDLFRSTLDPVEKVLKDSKIDKSSVHEIVLVGGSTRIPKVQKLVSDFFNGKEPNRSINPDEAVAYGAAVQAAILSGDTSSKTQDLLLLDVAPLSLGIETAGGIMTKLIPRNSTIPTKKSETFSTYADNQPGVLIQVFEGERAKTKDNNLLGKFELSGIPPAPRGVPQIEVTFDIDANGILNVSALEKGTGKTQKITITNDKGRLSKEDIEKMVSEAEKYKEEDEKEASRVQAKNGLESYAYSLKTSLGDEQFKSKLEASEVEEVTKAADETIEWLDSNQSATSEEYADKQKELEGKANPIMAKAYQAGAAPAGGAAPGGFPGGAAPEPSNEGPTVEEVD
>XP_020065988_Suhomyces_tanzawaensis
MSKAVGIDLGTTYSCVAHFANDRVEIIANDQGNRTTPSFVAFTDSERLIGDAAKNQAAMNPSNTVFDAKRLIGRKTSDAEVQGDIKHFPFKVVDKAGKPNIEVEYKGETKVFTPEEISSMILGKMKETAEGYLGTQVNDAVVTVPAYFNDSQRQATKDAGLIAGLNVMRIINEPTAAAIAYGLDKKDEQEKNVLIFDLGGGTFDVSLLSIEDGIFEVKATAGDTHLGGEDFDHRLVNHFVAEFKRKNKKDLSTNQRALRRLRTACERAKRTLSSSAQTSIEIDSLYEGVDFYTSITRARFEELCQDLFRSTLDPVEKVLRDAKVDKSAVHEIVLVGGSTRIPKVQKLVSDFFNGKEPNRSINPDEAVAYGAAVQAAILSGDTSSKTQDLLLLDVAPLSLGIETAGGIMTKLIPRNSTIPTKKSETFSTYADNQPGVLIQVFEGERAKTADNNLLGKFELSGIPPAPRGTPQIEVTFDIDANGILNVSALEKGTGKTQKITITNDKGRLSKEDIEKMVSEAEKFKEEDEKEANRVQAKNGLESYAYSLKSTLADEQFKSKLEADEVETVTKAADETIEWLDANQTATQEEFADKQKELEGKANPVMSKAYQAGAAPAGAAPGGFPGAAPGGAAPDASNDGPTVEEVD
>XP_020076667_Hyphopichia_burtonii
MPAVGIDLGTTYSCVAHFANDRVEIIANDQGNRTTPSFVGFTDSERLIGDAAKNQAAMNPANTVFDAKRLIGRKFDDAEVTNDAKHFPFKVVEKSGKPHIQVEFKGETKVFTPEEISSMILGKMKETAEGYLGDKVNDAVVTVPAYFNDSQRQATKDAGLIAGLNVMRIINEPTAAAIAYGLDKKDEQEKNVLIFDLGGGTFDVSLLSIEDGIFEVKSTAGDTHLGGEDFDHRLVNHFVNEFKRKNKKDLSSNQRALRRLRTACERAKRTLSSSAQTSIEIDSLYEGIDFYTSITRARFEELCQDLFRSTLDPVEKVLRDAKVDKSQVHEIVLVGGSTRIPKVQKLVSDFFNGKEPNRSINPDEAVAYGAAVQAAILSGDTSSKTQDLLLLDVAPLSMGIETAGGIMTKLIPRNSTIPTKKSETFSTYADNQPGVLIQVYEGERAKTKDNNLLGKFELSGIPPAPRGVPQIEVTFDVDANGILNVSALEKGTGKTQKITITNDKGRLSKEDIERMVSEAEKFKEEDEKEAARVQAKNGLESYAYSLKSSLNEEQIKSKLEASDIEEVTKAADETIEWLDANQTATEEEYADHQKELEGKANPVMAKAYQAGAAPGGAAPGGFPGAAGGAAPEPSNDGPTVEEVD
>XP_015469095_Debaryomyces_fabryi
MSKAVGIDLGTTYSCVAHFANDRVEIIANDQGNRTTPSFVAFTDSERLIGDAAKNQAAMNPSNTVFDAKRLIGRKFDDAEVTEDAKHFPFKIVEKSGKPHIQVEYKGETKVFTPEEISSMVLGKMKETAEGYLGDKVNDAVVTVPAYFNDSQRQATKDAGLIAGLNVMRIINEPTAAAIAYGLDKKDAEEKNVLIFDLGGGTFDVSLLSIEDGIFEVKSTAGDTHLGGEDFDHRLVNHFVNEFKRKNKKDLSTNQRALRRLRTACERAKRTLSSSAQTSIEIDSLYEGIDFYTSITRARFEELCQDLFRSTIDPVEKVLRDAKVDKSQVHEIVLVGGSTRIPKVQKLVSDFFNGKEPNRSINPDEAVAYGAAVQAAILSGDTSSKTQDLLLLDVAPLSMGIETAGGIMTKLIPRNSTIPTKKSETFSTYADNQPGVLIQVFEGERAKTQDNNLLGKFELSGIPPAPRGVPQIEVTFDVDANGILNVSALEKGTGKTQKITITNDKGRLSKEDIERMVSEAEKFKDEDEKEAGRVQAKNALESYAYSLKSTLGEEQFKEKLDAAEIEEVTKAADETIEWLDSNTTATQEEFSDKQKELEGKANPIMAKAYQAGAAPGGAAGAAPGGFPGAPGGAAPDASADGPTVEEVD
>XP_459019_Debaryomyces_hansenii
MSKAVGIDLGTTYSCVAHFANDRVEIIANDQGNRTTPSFVAFTDSERLIGDAAKNQAAMNPSNTVFDAKRLIGRKFSDAEVTEDAKHFPFKIVERSGKPHIEVEYKGENKVFTPEEISSMVLSKMKETAEGYLGEKVNDAVVTVPAYFNDSQRQATKDAGLIAGLNVMRIINEPTAAAIAYGLDKKDAEEKNVLIFDLGGGTFDVSLLSIEDGIFEVKSTAGDTHLGGEDFDHRLVNHFVNEFKRKNKKDLSTNQRALRRLRTACERAKRTLSSSAQTSIEIDSLYEGVDFYTSITRARFEELCQDLFRSTIDPVEKVLRDAKVDKSLVHEIVLVGGSTRIPKVQKLVSDFFNGKEPNRSINPDEAVAYGAAVQAAILSGDTSSKTQDLLLLDVAPLSMGIETAGGIMTKLIPRNSTIPTKKSETFSTYADNQPGVLIQVFEGERAKTQDNNLLGKFELSGIPPAPRGVPQIEVTFDVDANGILNVSALEKGTGKTQKITITNDKGRLSKEDIERMVSDAEKFKDEDEKEAGRVQAKNALESYAYSLKSTLGEEQFKEKLDAAEIEEVTKAADETIEWLDSNTTATQEEFSDKQKELEGKANPIMAKAYQAGAAPGGAEGAAPGGFPGAPGGAAPDASADGPTVEEVD
>XP_006686275_Yamadazyma_tenuis
MSKAVGIDLGTTYSCVAHFSNDRVEIIANDQGNRTTPSFVAFTDSERLIGDAAKNQAAMNPANTVFDAKRLIGRKFDDAEVQGDIKHFPFKVVNKGGKPQIEVDFKGETKVFTPEEVSSMILTKMKETAESFLGATVNDAVVTVPAYFNDSQRQATKDAGLIAGLNVLRIINEPTAAAIAYGLDKKDEQEKNVLIFDLGGGTFDVSLLSIEDGIFEVKSTAGDTHLGGEDFDHRLVNHFINEFKRKNKKDLAGNQRALRRLRTACERAKRTLSSSAQTSIEIDSLYEGIDFYTSITRARFEELCQDLFRSTLDPVEKVLVDAKVDKSQVDEIVLVGGSTRIPKVQKLVSDFFNGKEPNKSINPDEAVAYGAAVQAAILSGDTSSKVQDLLLLDVAPLSLGIETAGGIMTKLIPRNSTIPTKKSETFSTYADNQPGVLIQVFEGERAKTKDNNLLGKFELSGIPPAPRGVPQIEVTFDMDANGILNVSAVEKGTGKTQQITITNDKGRLSKEDIERMVNEAEKYKDEDEKEANRVQAKNGLESYAYSLKSSLGEEQLKSKLDAAEIEEVTKAADETIQWLDANQTATQEEFADKQKELEGKANPIMAKAYQGGAAPGGAAPGGFPGAAPGAEANDGPTVEEVD
>XP_001482859_Meyerozyma_guilliermondii
MSKAVGIDLGTTYSCVAHFANDRVEIIANDQGNRTTPSFVAFTDSERLIGDAAKNQAAMNPANTVFDAKRLIGRKFNDSEVQGDAKHFPFKVIDKNGKPNIQVEFKGETKVFTPEEISSMILTKMKETAEGFLGTKVSDAVVTVPAYFNDSQRQATKDAGLIAGLNVMRIINEPTAAAIAYGLDKKDAQEKNVLIFDLGGGTFDVSLLSIEDGIFEVKSTAGDTHLGGEDFDNRLVNHFVNEFKRKNKKDLSTNQRALRRLRTACERAKRTLSSSAQTSVEIDSLFEGIDFYTSLTRARFEELCQDLFRSTLDPVEKVLRDAKVDKSQVHEIVLVGGSTRIPKVQKLVSDFFNGKEPNKSINPDEAVAYGAAVQAAILSGDTSSKTQDLLLLDVAPLSMGIETAGGIMTKLIPRNSTIPTKKSETFSTYADNQPGVLIQVYEGERAKTKDNNLLGKFELSGIPPAPRGVPQIEVTFDIDANGILNVSALEKGTGKTQKITITNDKGRLSKEDIERMVNEAEKYKEEDEKEAARVQAKNGLESYAYSLKSTLGEDQFKEKLDASEIEEVTKAAEETITWLDDNQTATEEEFTDKQKELEGKANPIMSKAYQAGAAPAGAAPGGFPGAAPGGAPGPSNDGPTVEEVD
>XP_018712411_Metschnikowia_bicuspidata
MSKSVGIDLGTTYSCVAHFSNDRVEIIANDQGNRTTPSFVAFTDSERLIGDAAKNQAAMNPANTVFDAKRLIGRKFDDADVQGDIKHFPFKVVNKDEKPIIQVEFKGETKTFTPEEISSMILTKMKDTAESFLGTQVTDAVVTVPAYFNDSQRQATKDAGLIAGLNVKRIINEPTAAAIAYGLDKKTEEEKNVLIFDLGGGTFDVSLLSIEDGIFEVKSTAGDTHLGGEDFDHRLVNHFIAEFKRKNKKDLSTNQRALRRLRTACERAKRTLSSSAQTSIEIDSLFEGIDLYTSITRARFEELCQDLFRSTLDPVEKVLRDAKVDKSQVDEIVLVGGSTRIPKVQKLVSDFFNGKEPNKSINPDEAVAYGAAVQAAILSGDTSSKTQDLLLLDVAPLSMGIETAGGIMTKLIPRNSTIPTKKSETFSTYADNQPGVLIQVFEGERAKTKDNNLLGKFELSGIPPAPRGVPQIEVTFDVDANGILNVSALEKGTGKTQQITITNDKGRLSKEDIERMVSEAEKFKDEDEKEAARVQAKNGLESYAYSLKTTLGGEEFKSKLEEADVETVTKAADEAIAWLDDNQTATTEEYADKQKELEGTVNPIMAKAYQAGAAPGGAAPGGFPGAADGGAAPSNDGPTVEEVD
>XP_002617941_Clavispora_lusitaniae
MSKAVGIDLGTTYSCVAHFANDRVEIIANDQGNRTTPSFVAFTDTERLIGDAAKNQAAMNPANTVFDAKRLIGRKFTDAEVQGDIKHFPFKVIDKAGKPQIQVEFKGETKVFTPEEVSSMILTKMKETAESFLGTTVSDAVVTVPAYFNDSQRQATKDAGLIAGLNVMRIINEPTAAAIAYGLDKKSEHEKNVLIFDLGGGTFDVSLLSIEDGIFEVKSTAGDTHLGGEDFDHRLVNHFVNEFKRKNKKDLSTNQRALRRLRTACERAKRTLSSSAQTSIEIDSLFEGIDFYTSITRARFEELCQDLFRSTLDPVEKVLRDAKVDKSQVDEIVLVGGSTRIPKVQKLVSDFFNGKEPNKSINPDEAVAYGAAVQAAILSGDTSSKTQDLLLLDVAPLSLGIETAGGIMTKLIPRNSTIPTKKSETFSTYADNQPGVLIQVFEGERAKTKDNNLLGKFELSGIPPAPRGVPQIEVTFDIDANGILNVSALEKGTGKTQKITITNDKGRLSKEDIERMVSEAEKFKEEDEKEAARVQAKNGLESYAYSLKTTLGEKDFADKLEAADVETVTKAADETITWLDENQAATTEEYSDKQKELEGVANPIMAKAYQAGAAPGGAAPGGFPGAAPGSAPSPSNDGPTVEEVD
>XP_025340509_Candida_haemuloni
MSKAVGIDLGTTYSCVAHFANDRVEIIANDQGNRTTPSFVAFTDSERLIGDAAKNQAAMNPSNTVFDAKRLIGRKFDDPEVQGDAKHFPFKIVDKGGKPNIQVEYKGETKVFTPEEISSMVLGKMKETAESFLGTTVNDAVVTVPAYFNDSQRQATKDAGLIAGLNVMRIINEPTAAAIAYGLDKKDDQEKNVLIFDLGGGTFDVSLLSIEDGIFEVKSTAGDTHLGGEDFDHRLVNHFVNEFKRKNKKDLSSNQRALRRLRTACERAKRTLSSSAQTSIEIDSLYEGVDFYTSITRARFEELCQDLFRSTLDPVEKVLRDAKVDKSQVHEIVLVGGSTRIPKVQKLVSDFFNGKEPNRSINPDEAVAYGAAVQAAILSGDTSSKTQDLLLLDVAPLSMGIETAGGIMTKLIPRNSTIPTKKSETFSTYADNQPGVLIQVFEGERAKTKDNNLLGKFELSGIPPAPRGVPQIEVTFDVDANGILNVSALEKGTGKTQKITITNDKGRLSKEDIERMVSEAEKFKDEDEKEAARVQAKNGLESYAYSLKTSLGEEQLKSKLEESEVESVTKAADETISWLDENQTATTEEYADKQKELEGVANPIMSKAYQAGGAPGGAPGGFPGGAPGAGAPPADDGPTVEEVD
>XP_024715281_Candida_pseudohaemulonis
MSKAVGIDLGTTYSCVAHFANDRVEIIANDQGNRTTPSFVAFTDSERLIGDAAKNQAAMNPANTVFDAKRLIGRKFDDAEVQGDAKHFPFKIVDKGGKPNIQVEYKGETKVFSPEEISSMVLGKMKETAESFLGTTVNDAVVTVPAYFNDSQRQATKDAGLIAGLNVMRIINEPTAAAIAYGLDKKDEQEKNVLIFDLGGGTFDVSLLSIEDGIFEVKSTAGDTHLGGEDFDHRLVNHFVNEFKRKNKKDLSSNQRALRRLRTACERAKRTLSSSAQTSIEIDSLYEGIDFYTSITRARFEELCQDLFRSTLDPVEKVLRDAKVDKSQVHEIVLVGGSTRIPKVQKLVSDFFNGKEPNKSINPDEAVAYGAAVQAAILSGDTSSKTQDLLLLDVAPLSMGIETAGGIMTKLIPRNSTIPTKKSETFSTYADNQPGVLIQVFEGERAKTKDNNLLGKFELSGIPPAPRGVPQIEVTFDVDANGILNVSALEKGTGKTQKITITNDKGRLSKEDIERMVSEAEKFKEEDEKEAARVQAKNGLESYAYSLKTSLGEEQLKSKLEESEVESVTKAADETIAWLDENQTATTEEYADKQKELEGVANPIMSKAYQAGGAPGGAPGGFPGGAPGAGAPPTDDGPTVEEVD
>XP_025339148_Candida_duobushaemulonis
MSKAVGIDLGTTYSCVAHFANDRVEIIANDQGNRTTPSFVAFTDTERLIGDAAKNQAAMNPANTVFDAKRLIGRKFEDAEVQGDAKHFPFKIIDKSGKPNIQVEYKGETKVFSPEEISSMVLGKMKETAESFLGTTVNDAVVTVPAYFNDSQRQATKDAGLIAGLNVMRIINEPTAAAIAYGLDKKDEREKNVLIFDLGGGTFDVSLLSIEDGIFEVKSTAGDTHLGGEDFDHRLVNHFVNEFKRKNKKDISSNQRALRRLRTACERAKRTLSSSAQTSIEIDSLYEGIDFYTSITRARFEELCQDLFRSTLDPVEKVLRDAKVDKSQVHEIVLVGGSTRIPKVQKLVSDFFNGKEPNKSINPDEAVAYGAAVQAAILSGDTSSKTQDLLLLDVAPLSMGIETAGGIMTKLIPRNSTIPTKKSETFSTYADNQPGVLIQVFEGERAKTKDNNLLGKFELSGIPPAPRGVPQIEVTFDVDANGILNVSALEKGTGKTQKITITNDKGRLSKEDIERMVSEAEKFKEEDEKEAARVQAKNGLESYAYSLKTSLGEEQLKSKLDESEVESVTKAADETIAWLDENQTATTEEYSDKQKELEGVANPIMSKAYQAGGAPGGAPGGFPGGAPGAGAPPTDDGPTVEEVD
>XP_028890669_Candida_auris
MSKAVGIDLGTTYSCVAHFANDRVEIIANDQGNRTTPSFVAFTDTERLIGDAAKNQAAMNPANTVFDAKRLIGRKFDDPEVQGDAKHFPFKIVDKGGKPVIQVEFKGETKTFTPEEISSMVLGKMKETAESFLGTTVSDAVVTVPAYFNDSQRQATKDAGLIAGLNVMRIINEPTAAAIAYGLDKKDEREKNVLIFDLGGGTFDVSLLSIEDGIFEVKSTAGDTHLGGEDFDHRLVNHFVNEFKRKNKKDLSTNQRALRRLRTACERAKRTLSSSAQTSIEIDSLYEGIDFYTSITRARFEELCQDLFRSTLDPVEKVLRDAKVDKSQVHEIVLVGGSTRIPKVQKLVSDFFNGKEPNKSINPDEAVAYGAAVQAAILSGDTSSKTQDLLLLDVAPLSLGIETAGGIMTKLIPRNSTIPTKKSETFSTYADNQPGVLIQVFEGERAKTKDNNLLGKFELSGIPPAPRGVPQIEVTFDIDANGILNVSALEKGTGKTQKITITNDKGRLSKEEIERMVSEAEKFKEEDEKEAARVQAKNGLESYAYSLKTSLGEEQLKSKLEQSDIDTVTKAADETISWLDENQAATTDEYADKQKELEGIANPIMAKAYQAGGAPGGAPGGFPGGAPGAGAPPTDDGPTVEEVD
>NP_011029_Saccharomyces_cerevisiae
MSKAVGIDLGTTYSCVAHFANDRVEIIANDQGNRTTPSYVAFTDTERLIGDAAKNQAAMNPHNTVFDAKRLIGRKFDDPEVTNDAKHYPFKVIDKGGKPVVQVEYKGETKTFTPEEISSMILTKMKETAENFLGTEVKDAVVTVPAYFNDSQRQATKDAGTIAGLNVLRIINEPTAAAIAYGLDKKSQKEHNVLIFDLGGGTFDVSLLSIDEGVFEVKATAGDTHLGGEDFDSRLVNFLAEEFKRKNKKDLTTNQRSLRRLRTAAERAKRTLSSSAQTSIEIDSLFEGIDFYTSITRARFEELCADLFRSTLEPVEKVLADSKLDKSQIDEIVLVGGSTRIPKVQKLVSDFFNGKEPNRSINPDEAVAYGAAVQAAILTGDQSSTTQDLLLLDVAPLSLGIETAGGIMTKLIPRNSTIPTKKSEVFSTYADNQPGVLIQVFEGERTRTKDNNLLGKFELSGIPPAPRGVPQIEVTFDIDANGILNVSAVEKGTGKSNKITITNDKGRLSKEDIDKMVAEAEKFKAEDEQEAQRVQAKNQLESYAFTLKNSVSENNFKEKVGEEDARKLEAAAQDAINWLDASQAASTEEYKERQKELEGVANPIMSKFYGAAGGAPGAGPVPGAGAGPTGAPDNGPTVEEVD
>XP_018222771_Saccharomyces_eubayanus
MSKAVGIDLGTTYSCVAHFSNDRVEIIANDQGNRTTPSYVAFTDTERLIGDAAKNQAAMNPHNTVFDAKRLIGRKFDDPEVTSDAKHYPFKVIDKGGKPVVQVEYKGETKTFTPEEISSMILTKMKETAENYLGTKVNDAVVTVPAYFNDSQRQATKDAGTIAGLNVLRIINEPTAAAIAYGLDKKTQKEHNVLIFDLGGGTFDVSLLSIDEGVFEVKATAGDTHLGGEDFDNRLVNFLADEFKRKNKKDLTTNQRSLRRLRTAAERAKRTLSSSAQTSVEIDSLFEGVDFYTSITRARFEELCADQFRSTLEPVEKVLADSKLDKSQIDEIVLVGGSTRIPKVQKLVSDFFNGKEPNRSINPDEAVAYGAAVQAAILTGDQSSTTQDLLLLDVAPLSLGIETAGGIMTKLIPRNSTIPTKKSEVFSTYADNQPGVLIQVFEGERTRTKDNNLLGKFELSGIPPAPRGVPQIEVTFDIDANGILNVSAVEKGTGKSNKITITNDKGRLSKDDIDKMVAEAEKFKAEDEEEAGRVQVKNQLESYAFTLKNSVNESNFKEKVGEEDAKKVETAAQDTIDWLDASQAASSQEYKEKQKELEAIANPIMTKFYGAAGGAPGGGPVPGAGPDPTGTPDKGPTVEEID
>XP_033765925_Saccharomyces_paradoxus
MSKAVGIDLGTTYSCVAHFANDRVEIIANDQGNRTTPSYVAFTDTERLIGDAAKNQAAMNPHNTVFDAKRLIGRKFDDPEVTNDAKHYPFKVVNKGGKPVVQVEYKGETKTFTPEEISSMILTKMKETAENFLGTEVKDAVVTVPAYFNDSQRQATKDAGTIAGLNVLRIINEPTAAAIAYGLDKKSQKEHNVLIFDLGGGTFDVSLLSIDEGVFEVKATAGDTHLGGEDFDSRLVNFLAEEFKRKNKKDLTTNQRSLRRLRTAAERAKRTLSSSAQTSVEIDSLFEGIDFYTSITRARFEELCADLFRSTLEPVEKVLADSKLDKSQIDEIVLVGGSTRIPKVQKLVSDFFNGKEPNRSINPDEAVAYGAAVQAAILTGDQSSTTQDLLLLDVAPLSLGIETAGGIMTKLIPRNSTIPTKKSEVFSTYADNQPGVLIQVFEGERTRTKDNNLLGKFELSGIPPAPRGVPQIEVTFDIDANGILNVSAVEKGTGKSSKITITNDKGRLSKEDIDKMVAEAEKFKAEDEEEAQRVQAKNQLESYAFTLKNSVNENNFKEKVGEEDAKKLEAAAQDAINWLDASQAASTVEYKERQKELEGIANPIMSKLYGAAGSAPGAGPVPGPGAAPTGAPDSGPTVEEVD
>XP_003674381_Naumovozyma_castellii
MGKSIGIDLGTTYSCVAHFTNDRVEIIANDQGNRTTPSYVAFTDTERLIGDAAKNQAAINPHNTVFDAKRLIGRKFDDPEVTADAKHYPFKVVPKEGKPAIQVEFKGETKTFTPEEISSMVLTKMKETAEQYLGGDVKDAVVTVPAYFNDSQRQATKDAGTIAGLNVLRIINEPTAAAIAYGLDKKGQGEHNVLIFDLGGGTFDVSLLSIDDGIFEVKATAGNTHLGGEDFDNRLVDHLANEFKRKNKKDITSNQRSLRRLRTAAERAKRTLSSSSQTSIEIDSLFEGIDFYTSITRARFEELCADLFRSTLDPVEKVLTDSKLDKSQIDEVVLVGGSTRIPKVQKLVTDFFNGKEPNRSINPDEAVAYGAAVQAAILTGDTSSKTQDLLLLDVAPLSLGIETAGGIMTKLIPRNSTIPTKKSETFSTYADNQPGVLIQVFEGERTKTKDNNLLGKFELAGIPPAPRGVPQIEVTFDIDANGILNVSAVEKGTGKSNKITITNDKGRLSKDDIERMVSEAEKFKAEDEKEAERVQAKNGLESYAFSLKNTVGEANFKEKVGEEDAKKIETAAQETIDWLDASQAAATDEYKDKQKELEAVANPIMTKFYGANGGVPGAGGPMPGAGPAPGAGAGGADSGPTVEEVD
>XP_003667561_Naumovozyma_dairenensis
MGKAIGIDLGTTYSCVAHFSNDRVEIIANDQGNRTTPSYVAFTDTERLIGDAAKNQAAINPHNTVFDAKRLIGRKFDDPEVTLDAEHFPFKIVNKEGKPAIQVEFKGETKTFTPEEISSMVLTKMKETAEGYLGETIKDAVVTVPAYFNDSQRQATKDAGTIAGMNVLRIINEPTAAAIAYGLDKKGEAEHNVLIFDLGGGTFDVSLLSIDDGVFEVKATAGDTHLGGEDFDNRLVDHLANEFKRKNKKDITTNQRSLRRLRTAAERAKRALSSSSQTSVEIDSLYEGIDFYTSITRARFEELCADLFRSTLEPVEKVLRDSKLDKSQVNEIVLVGGSTRIPKVQKLVSDFFNGKEPNRSINPDEAVAYGAAVQAAILTGDQSSKTQDLLLLDVAPLSMGIETAGGIMTKLIPRNSTIPTKKSETFSTYADNQPGVLIQVFEGERTRTKDNNLLGKFELAGIPPAPRGVPQIEVTFDIDANGILNVSAVEKGTGKSNKITITNDKGRLSKDDIERMVSEAEKFKAEDEKEAERVTAKNQLESYAFSLKNSVSEASFKEKVGEDDAKKLETAAQETIDWLDASQAASTEEYKDRQKELEATANPIMTKFYGAGGAGAGGMPGAGGPMPGAGPAPGADSGPTVEEVD
>XP_003959675_Kazachstania_africana
MSKAVGIDLGTTYSCVAHFTNDRVEIIANDQGNRTTPSYVAFTDTERLIGDAAKNQAAINPPNTVFDAKRLIGRKFDDPEVTNDAKHFPFKVISKEGKPVVEVEYKGERKTFTPEEISSMVLTKMKETAENYLGTKVNDAVVTVPAYFNDSQRQATKDAGTIAGLNVLRIINEPTAAAIAYGLDKDTKHEHNVLIFDLGGGTFDVSLLSIDEGIFEVKATAGDTHLGGEDFDNRLVSHLANEFKRKNKKDITTNQRSLRRLRTAAERAKRALSSSSQTSIEIDSLYEGIDFYTSLTRARFEELCADLFRSTLEPVERVLRDSKLDKSQINEIVLVGGSTRIPKVQKLVTDFFNGKEPNRTINPDEAVAYGAAVQAAILTGDQSTKTQDLLLLDVAPLSLGIETAGGIMTKLIPRNSTIPTKKSETFSTYADNQPGVLIQVYEGERTRTKDNNILGKFELSGIPPAPRGVPQIEVTFDIDANGILNVSAIEKGTGKSNKITITNDKGRLSKEDIEQMVSEAEKFKAEDEREAERVQAKNQLESYAFSLKNSISEAAFKEKVGEEDFKKLEEASKETIDWLDASQAASTEEYQDKQKELEGIANPIMTKFYGAGGSMPGAGGPMPGAGGPMPGAGPTGGADSGPTVEEVD
>XP_022466604_Kazachstania_naganishii
MSKAVGIDLGTTYSCVAHFSNDRVDIIANDQGNRTTPSFVAFTDTERLIGDAAKNQAAMNPVNTVFDAKRLIGRNFADPEVQGDMKHFPFKLVDVDGKPQIQVEFKGETKKFTPEQISSMVLGKMKETAESFLGSKVNDAVVTVPAYFNDSQRQATKDAGTIAGLNVLRIINEPTAAAIAYGLDKKGKEENVLIFDLGGGTFDVSLLSIEDGIFEVKATAGDTHLGGEDFDNRLVNHFVQEFKRKNKKDVTTNQRALRRLRTACERAKRSLSSSAQTSVEIDSLYEGVDFYTSITRARFEELCADLFRSTLDPVEKVLRDSKLDKSQVDEIVLVGGSTRIPKVQKLVTDYFNGKEPNRSINPDEAVAYGAAVQAAILTGDTSSKTQDLLLLDVAPLSLGIETAGGVMTKLIPRNSTIPTKKSETFSTYADNQPGVLIQVFEGERAKTKDNNLLGKFELSGIPPAPRGVPQIEVTFDVDSNGILNVSAVEKGTGKTNKITITNDKGRLSKDDIEKMVAEAEKFKEEDEKETERIGAKNQLESITFSLKNSISEAGDKLEEADKEAVTKKADEVIAWLDANTTATKEEYDDQLKELQAIANPVMTKLYQQGGAPEGMPGAAPGGAPPAPEAEGPTVEEVD
>XP_446506_Candida_glabrata
MSKAVGIDLGTTYSCVAHFANDRVEIIANDQGNRTTPSYVAFTDTERLIGDAAKNQAAINPKNTVFDAKRLIGRKFDDAEVTNDAKHFPFKVINKDSKPAIEVEFKGETKTFTPEEISSMVLGKMKETAEQFLGTTVNDAVVTVPAYFNDSQRQATKDAGTIAGLNVLRIINEPTAAAIAYGLDKKGASEHNVLIFDLGGGTFDVSLLSIDDGVFEVKATAGDTHLGGEDFDNRLVTHLANEFKRKNKKDLTTNQRALRRLRTAAERAKRALSSSSQTSIEIDSLFEGVDFYTSITRARFEELCADLFRSTLEPVEKVLRDSKLDKSQIDEIVLVGGSTRIPKVQKLVSDFFNGKEPNRSINPDEAVAYGAAVQAAILTGDQSSKTQDLLLLDVAPLSLGIETAGGIMTKLIPRNSTIPTKKSEVFSTYADNQPGVLIQVFEGERTKTKDNNLLGKFELSGIPPAPRGVPQIEVTFDIDANGILNVSAVEKGTGKSNKITITNDKGRLSKEDIEKMVAEAEKFKAEDEKEAERVQAKNQLESYAFSLKNTLNEASFKEKVGEEDSKKLETAAQETIDWLDASQAASTDEYKDRQKELEAVANPIMSKFYGAAGGMPGAGGMPGAGGMPGAGAGTGAADSGPTVEEVD
>XP_004180736_Tetrapisispora_blattae
MSKAVGIDLGTTYSCVAHFSNDRVDIIANDQGNRTTPSFVAFTDTERLIGDAAKNQAAMNPSNTVFDAKRLIGRNFSDHEVQGDMKHFPFKVVDIDGKPQITVEYKGEKKTFTPEQISSMVLGKMKETAESYLGCKVNDAVVTVPAYFNDSQRQATKDAGTIAGLNVLRIINEPTAAAIAYGLDKKGHEENVLIFDLGGGTFDVSLLSIEEGIFEVRATAGDTHLGGEDFDNRLVNHFVQEFKRKNKKDLTTNQRALRRLRTACERAKRTLSSSAQTSIEIDSLFEGIDFYTSITRARFEELCADLFRSTIDPVEKVLRDAKLDKSAVHEIVLVGGSTRIPKVQKLVADYFNGKEPNRSINPDEAVAYGAAVQAAILTGDESSKTQDLLLLDVAPLSLGIETAGGVMTKLIPRNSTIPTKKSEVFSTYADNQPGVLIQVFEGERAKTKDNNLLGKFELSGIPPAPRGVPQIEVTFDIDANGILNVSAVEKGTGKSSKITITNDKGRLSKDDIEKMVAEAEKFKEEDEKETERIQSKNQLESIAYSLKQSVGEAGDKLDEADKEAVTKKADEVISWMDSNQTASKEEFDDMLKDLQSVANPIMTKLYQAGGAPGGAAPGGFPGGAPPAPDAEGPTVEEVD
>XP_003687776_Tetrapisispora_phaffii
MSKAVGIDLGTTYSCVAHFANDRVDIIANDQGNRTTPSFVAFSDTERLIGDAAKNQAAMNPANTVFDAKRLIGRNFSDPEVQTDMKHFPFKIVDVDGKPLIQVEYKGETKTFTPEQISSMVLGKMKETAESYLGCDVNDAVVTVPAYFNDSQRQATKDAGTIAGLNVLRIINEPTAAAIAYGLDKKGHEENVLIFDLGGGTFDVSLLSIEDGIFEVKATAGDTHLGGEDFDNRLVNHFVQEFKRKNKKDLTTNQRALRRLRTACERAKRTLSSSAQTSIEIDSLFEGIDFYTSITRARFEELCADLFRSTLDPVEKVLIDSKLDKSLVHEIVLVGGSTRIPKVQKLVTDYFNGKEPNRSINPDEAVAYGAAVQAAILTGDQSSKTQDLLLLDVAPLSLGIETAGGVMTKLIPRNSTIPTKKSETFSTYADNQPGVLIQVFEGERAKTKDNNLLGKFDLSGIPPAPRGVPQIEVTFDVDSNGILNVTAVEKGTGKTNKITITNDKGRLSKEDIEKMVSEAEKFKEEDEKETQRIASKNQLESIAYSLKNSISEAGDKLEEADKETVSKKADEVIAWLDSNLTATKEEFDDQLKDLQEIANPIMTKLYQQGGMPGAEAGAPGGFPGGAPPAPEAEGPTVEEVD
>XP_001647422_Vanderwaltozyma_polyspora
MTKAVGIDLGTTYSCVAHFANDRVEIIANDQGNRTTPSYVAFTDTERLIGDAAKNQAAINPENTVFDAKRLIGRKFNDPEVTTDAKHFPFKIIDREGKPVIQVEFKGETKTFTPEEVSSMVLTKMRETAEAYLGDKVNDAVVTVPAYFNDSQRQATKDAGTIAGLNVLRIINEPTAAAIAYGLDKKGTTEHNVLIFDLGGGTFDVSLLSIDDGVFEVKATAGDTHLGGEDFDNRLVNHFAEEFKRKTKKDLTSNQRSLRRLRTAAERAKRALSSSAQTSVEIDSLYEGVDFYTSITRARFEELCADLFRSTLDPVEKVLADSKLDKSQVDEIVLVGGSTRIPKVQKLVSDFFNGKQPNKSINPDEAVAYGAAVQAAILTGDTSSKTQDLLLLDVAPLSLGIETAGGIMTKLIPRNSTIPTKKSETFSTYADNQPGVLIQVFEGERTRTKDNNLLGKFELAGIPPAPRGVPQIEVTFDIDANGILNVSAVEKGTGKSNKITITNDKGRLSKEDIDRMVSEAEKFKAEDEKEAERVQAKNQLESYSFSLKNTVNEASFKEKVGEEDAKAVETAAQETIDWLDASQAASTEEYKDRQKELESKVNPIMTKFYGAAGGAPGGMPGGAPGGAPPAEESGPTVEEVD
>XP_003680250_Torulaspora_delbrueckii
MSKAVGIDLGTTYSCVAHFSNDRVEIIANDQGNRTTPSYVAFTDTERLIGDAAKNQAAINPQNTVFDAKRLIGRKFDDPEVVSDAKHFPFKVVNKEGKPVVQVEYKGETKTFTPEEISSMVLGKMKETAEGFLGTTVKDAVVTVPAYFNDSQRQATKDAGTIAGLNVLRIINEPTAAAIAYGLDKKGRAEHNVLIFDLGGGTFDVSLLSIDEGIFEVKATAGDTHLGGEDFDNRLVNHLANEFKRKNKKDITSNQRSLRRLRTAAERAKRALSSSSQTSIEIDSLFEGIDFYTSLTRARFEELCADQFRSTLDPVEKVLRDSKLDKSQIDEIVLVGGSTRIPKIQKLVSDFFNGKEPNKSINPDEAVAYGAAVQAAILTGDQSSKTQDLLLLDVAPLSLGIETAGGIMTKLIPRNSTIPTKKSETFSTYADNQPGVLIQVFEGERTKTKDNNLLGKFELAGIPPAPRGVPQIEVTFDIDANGILNVSAIEKGTGKSNKITITNDKGRLSKEDIEKMVSEAEKYKAEDEKEAERVQTKTKLESYAFSLKNSAAEAGFKEKVGEEDAKKIETTAQETIDWLDASQAASTDEYKDRQKELEATANPIMTKFYGAGGAAPGGAGPMPGAGPTPGGPAGGESGPTVEEVD
>XP_037146554_Zygotorulaspora_mrakii
MSKAVGIDLGTTYSCVAHFANDRVEIIANDQGNRTTPSYVAFTDTERLIGDAAKNQAAINPQNTVFDAKRLIGRKFDDPEVVNDAKHFPFKIVNREGKPVVSVEYKGETKTFTPEEISSMVLGKMKETAEGFLGTSVNDAVVTVPAYFNDSQRQATKDAGTIAGLNVLRIINEPTAAAIAYGLDKKGRSEHNVLIFDLGGGTFDVSLLSIDEGIFEVKATAGDTHLGGEDFDNRLVNHLANEFKRKNKKDLSGNQRSLRRLRTAAERAKRALSSSSQTSIEVDSLFEGVDFYTSLTRARFEELCADLFRSTLDPVEKVLQDSKLDKSQIDEIVLVGGSTRIPKIQKLVSDFFNGKEPNRSINPDEAVAYGAAVQAAILTGDQSSKTQDLLLLDVAPLSMGIETAGGIMTKLIPRNSTIPTKKSETFSTYADNQPGVLIQVYEGERTRTKDNNLLGKFELAGIPPAPRGVPQIEVTFDIDANGILNVSAVEKGTGKSSKITITNDKGRLSKEDIEKMVSEAEKYKAEDEKESERVQSKNQLESYAFSLKNSVNEASFKEKVGEEDAKKVETAAQETIDWLDASQAASTEEYKDRQKELEATANPIMSKFYGAAGGAGGVPNPGSMPGAGPTPGQGPAGGESGPSGPTVEEVD
>XP_002495106_Zygosaccharomyces_rouxii
MTRAVGIDLGTTYSCVAHFQNDRVEIIANDQGNRTTPSYVAFTDTERLIGDSAKNQAAINPRNTVFDAKRLIGRKFEDPEVVNDAKHFPFQVIEKDGKPHIKVEYKGEEKTFTPEEISSMVLGKMKETAENYLGGEVKDAVVTVPAYFNDSQRQATKDAGVIAGMNVLRIINEPTAAAIAYGLDKKHVGEQNILIFDLGGGTFDVSLLTIDEGIFEVKATAGDTHLGGEDFDNRLVNHLANEFKRKNKKDLMGNQRSLRRLRTAAERAKRALSSATQTSVEIDSLYEGIDFYTSVTRARFEELCADMFRSTMDPVEKVLTDAKVDKSQVHEIVLVGGSTRIPRIQKLITGFFNGKEPSKSINPDEAVAYGAAVQAAILTGDESSKTQDLLLLDVAPLSLGIETAGGIMTKLIPRNSTIPTKKSETFSTYSDNQPGVLIQVYEGERTKTKDNNLLGKFELTGIPPAPRGVPQIEVTFDVDANGILNVSANEKGTGKTNKITITNDKGRLSKEDIERMVSEAEKYKADDEKEANRVQAKNQLESYAFSLRGSASEANFKEKVGAEEASKVENAAKETIDWLDSSQSASQDEYEDKQKELEGIANPIMSKFYGAGGAPGGAEAPGGGAAPGGDAGAGGEGPTVEEVD
>XP_003647408_Eremothecium_cymbalariae
MSKSVGIDLGTTYSCVAHFANDRVEILANDQGNRTTPSFVAFTDSERLIGDAAKNQAAMNPANTVFDAKRLIGRNFADAEVQGDMKHFPFKVVDVKGKPQIQVEYKGETKVFTPEEVSSMVLTKMKETAESYLGCKVNDAVVTVPAYFNDSQRQATKDAGTIAGLNVLRIINEPTAAAIAYGLDKKDEGEKNVLIFDLGGGTFDVSLLSIEDGIFEVKATAGDTHLGGEDFDNRLVNHFVQEFKRKNKKDLTTNQRALRRLRTACERAKRTLSSSAQTSIEIDSLFEGIDLYTSITRARFEELCADLFRSTLDPVEKVLRDSKLDKSQVHEIVLVGGSTRIPKVQKLVSDYFNGKEPNRSINPDEAVAYGAAVQAAILTGDTSSKTQDLLLLDVAPLSLGIETAGGVMTKLIPRNSTIPTKKSEIFSTYADNQPGVLIQVYEGERAKTKDNNLLGKFDLTGIPPAPRGVPQIEVTFDIDANGILNVSAVEKGTGKSEKITITNDKGRLSKEDIERMVSEAERFKEEDEKEAARIAARNQLESMSYSIKNTLSESGDKLESGDKETLTKKCEEVVEWLDHNTTATTEEYNDKLKELQDVANPIMTKLYQQGGAPGAGVPGAGAAPGGFPGAGAPSPDADGPTVEEVD
>NP_985044_Eremothecium_gossypii
MSKAVGIDLGTTYSCVAHFANDRVEIIANDQGNRTTPSYVAFTDTERLIGDAAKNQAAINPSNTVFDAKRLIGRKHDDPEVANDAKHFPFKIVNKEGKPNIQVEFKGETKTFTPEEISSMVLGKMKETAEQFLGCKVNDAVVTVPAYFNDSQRQATKDAGTIAGLNVLRIINEPTAAAIAYGLDKKGKSEHNVLIFDLGGGTFDVSLLSIDDGIFEVKATAGDTHLGGEDFDNRLVNHLAQEFKRKNKKDLSTNQRSLRRLRTAAERAKRALSSSSQTSIEIDSLFEGVDFYTSITRARFEELCSDLFRSTLDPVEKVLRDSKLDKSQIDEIVLVGGSTRIPKIQKLVSDFFNGKEPNRSINPDEAVAYGAAVQAAILTGDTSSKTQDLLLLDVAPLSLGIETAGGIMTKLIPRNSTIPTKKSEIFSTYADNQPGVLIQVFEGERTRTKDNNLLGKFELTGIPPAPRGVPQIEVTFDIDANGILNVSAVEKGTGKSNKITITNDKGRLSKEDIERMVSEAEKFKEEDEREAERVQAKNGLEAYAFNLKNTIEESGFKDKVGEDDYKKLQTAAQDTISWLDSSQAASTEEYKDKQKELEDVANPIMTKFYSAGGAPPGGAPAGGFPGAGGPGGPAPGAGGDSGPTVEEVD
>XP_454878_Kluyveromyces_lactis
MSKAVGIDLGTTYSCVAHFTNDRVEIIANDQGNRTTPSYVAFTDTERLIGDAAKNQAAINPSNTVFDAKRLIGRKYDDPEVLNDAKHFPFKIVNKDGKPNVEVEYKGETKVFSPEEISSMVLSKMKETAEAYLGTKVNDAVVTVPAYFNDSQRQATKDAGTIAGLNVLRIINEPTAAAIAYGLDKKGTSEHNVLIFDLGGGTFDVSLLTIEDGIFEVKATAGDTHLGGEDFDNRLVNHLANEFKRKNKKDLTNNQRSLRRLRTAAERAKRALSSSSQTSIEIDSLFEGIDFYTSLTRARFEELCGDLFRSTLDPVEKVLKDSKLDKSQIDEIVLVGGSTRIPKVQKLVSDFFNGKEPNRSINPDEAVAYGAAVQAAILTGDQSSKTQDLLLLDVTPLSLGIETAGGIMTKLIPRNSTIPTKKSEIFSTYADNQPGVLIQVFEGERTKTKDNNLLGKFELSGIPPAPRGVPQIEVTFDIDANGILNVSALEKGTGKTSKITITNDKGRLSKEDIERMVSEAEKFKVEDEAEAERVQTRNSLEAYAFSLKNTVGESGFKEKVDADDVSKLQTAVEETISWLDGSQAASTDEYKERQKELEDVANPIMTKFYSAGGTPAGGAPGGAPGGFPGAPGGGAAPGGGDSGPTVEEVD
>XP_022678414_Kluyveromyces_marxianus
MSKAVGIDLGTTYSCVAHFANDRVEIIANDQGNRTTPSYVAFTDTERLIGDAAKNQAAINPANTVFDAKRLIGRKFDDPEVVNDAKHFPFKVVNKDGKPNVQVEYKGETKVFTPEEISSMVLTKMKETAEAYLGTTVKDAVVTVPAYFNDSQRQATKDAGTIAGLNVLRIINEPTAAAIAYGLDKKGSSEHNVLIFDLGGGTFDVSLLTIEDGIFEVKATAGDTHLGGEDFDNRLVNHLANEFKRKNKKDLTNNQRSLRRLRTAAERAKRALSSSSQTSIEIDSLFEGVDFYTSITRARFEELCGDLFRSTLDPVEKVLRDAKLDKSQIEEIVLVGGSTRIPKIQKLVSDFFNGKEPNRSINPDEAVAYGAAVQAAILTGDQSSKTQDLLLLDVTPLSLGIETAGGIMTKLIPRNSTIPTKKSEIFSTYADNQPGVLIQVFEGERTKTKDNNLLGKFELSGIPPAPRGVPQIEVTFDIDANGILNVSALEKGTGKTSKITITNDKGRLSKEEIERMVSDAEKFKAEDEAEAERVQTRNSLEAYAFSLKNTVGESGFKEKVDAEDASKLEKAVEETISWLDASQAASTDEYKERQKELEEVANPIMTKFYSAGGAPGGAPGAAPGGFPGGAAPGGAAPGGGDSGPTVEEVD
>XP_022630327_Lachancea_lanzarotensis
MSKAVGIDLGTTYSCVAHFSNDRVEILANDQGNRTTPSFVAFTDSERLIGDAAKNQAAMNPANTVFDAKRLIGRNFSDAEVQGDAKHFPFKVVDVGGKPQIQVEFKGETKVFTPEEISSMILTKMKETSESYLGCKVNDAVVTVPAYFNDSQRQATKDAGTIAGLNVLRIINEPTAAAIAYGLDKKDEGEKNVLIFDLGGGTFDVSLLSIEDGIFEVKATAGDTHLGGEDFDNRLVNHFVQEFKRKNKKDLTSNQRALRRLRTACERAKRTLSSSAQTSIEIDSLFEGIDMYTSITRARFEELCADLFRSTIDPVEKVLRDAKLDKSQVHEIVLVGGSTRIPKVQKLVSDYFNGKEPNRSINPDEAVAYGAAVQAAILTGDQSSKTQDLLLLDVAPLSLGIETAGGVMTKLIPRNSTIPTKKSETFSTYADNQPGVLIQVFEGERAKTKDNNLLGKFDLSGIPPAPRGVPQIEVTFDVDANGILNVSAVEKGTGKSEKITINNDKGRLSKEDIERMVSEAEKFKEEDEKEAARIGAKNQLESMAFSLKNSISEAGDKLEEADKETLNKKCEEVISWLDSNTTATADEYNDQLKELQEVSNPIMTKLYQQGGAPGAGAAPGGFPGGSAPAPEADGPTVEEVD
>XP_002556244_Lachancea_thermotolerans
MSKAVGIDLGTTYSCVAHFSNDRVEILANDQGNRTTPSFVAFTDTERLIGDAAKNQAAMNPANTVFDAKRLIGRNFTDAEVQGDVKHFPFKVVDVGGKPQIQVEFKGETKVFTPEEISSMILTKMKETSENYLGCKVNDAVVTVPAYFNDSQRQATKDAGTIAGLNVLRIINEPTAAAIAYGLDKKSEGEKNVLIFDLGGGTFDVSLLSIEDGIFEVKATAGDTHLGGEDFDNRLVNHFVQEFKRKNKKDLTSNQRALRRLRTACERAKRTLSSSAQTSIEIDSLFEGIDLYTSITRARFEELCADLFRSTIDPVEKVLRDAKLDKSQVHEIVLVGGSTRIPKVQKLVSDYFNGKEPNRSINPDEAVAYGAAVQAAILTGDQSSKTQDLLLLDVAPLSLGIETAGGVMTKLIPRNSTIPTKKSEIFSTYADNQPGVLIQVFEGERARTKDNNLLGKFDLSGIPPAPRGVPQIEVTFDVDANGILNVSAVEKGTGKSEKITITNDKGRLSKEDIERMVSEAEKFKEEDEKEAARIGAKNQLESMAFSLKNTISEAGDKLEAADKETLTKKCDEVVSWLDSNTTATTEEYNDQLKELQEVSNPIMSKLYQQGGAAPGGAAPGGFPGGSAPAPEAEGPTVEEVD
>XP_020059631_Aspergillus_aculeatus
MAPAVGIDLGTTYSCVGVFRDDRIEIIANDQGNRTTPSFVAFTDTERLIGDAAKNQVAMNPHNTVFDAKRLIGRRFADAEVQSDMKHWPFKVVDDKAGKPIVEVEFKGETKQFTPEEISSMILTKMRETAESYLGGTVNNAVITVPAYFNDSQRQATKDAGLIAGLNVLRIINEPTAAAIAYGLDKKTEGERNVLIFDLGGGTFDVSLLTIEEGIFEVKATAGDTHLGGEDFDNRLVNHFVTEFKRKHKKDLTTNARALRRLRTACERAKRTLSSAAQTSIEIDSLFEGIDFYTSITRARFEELCQDLFRSTMEPVERVLRDAKIDKASVHEIVLVGGSTRIPKIQRLVSDFFNKEANKSINPDEAVAYGAAVQAAILSGDTSSKSTNEILLLDVAPLSLGIETAGGVMTALIKRNTTIPTKKSETFSTYSDNQPGVLIQVYEGERARTKDNNLLGKFELTGIPPAPRGVPQIEVTFDLDANGIMNVSAIEKGTGKTNKITITNDKGRLSKEEIERMLADAEKFKAEDEAEASRIQAKNGLESYAYSLKNTLSEGKLTISDADKEKVNAKIDETISWLDSNQTATKEEYESQQKELEGVANPIISAAYGAAGGAPGGAAPGATRTADDVEEGPEELD
>XP_001269421_Aspergillus_clavatus
MAPAVGIDLGTTYSCVGVFRDDRIEIIANDQGNRTTPSFVAFTDTERLIGDAAKNQVAMNPHNTVFDAKRLIGRRFQDAEVQSDMKHWPFKVVDKGGKPIIEVEFKGEAKQFTPEEVSSMVLTKMRETAEAYLGGTVNNAVITVPAYFNDSQRQATKDSGLIAGLNVLRIINEPTAAAIAYGLDKKVEGERNVLIFDLGGGTFDVSLLTIEEGIFEVKATAGDTHLGGEDFDNRLVNHFVSEFKRKHKRDLTTNARALRRLRTACERAKRTLSSAAQTSIEIDSLFEGIDFYTSITRARFEELCQDLFRSTMEPVERVLRDAKIDKSSVHEIVLVGGSTRIPKIQRLVADFFNKEPNKSINPDEAVAYGAAVQAAILSGDTSSKSTNEILLLDVAPLSLGIETAGGVMTPLIKRNTTIPTKKSETFSTYSDNQPGVLIQVYEGERARTKDNNLLGKFELTGIPPAPRGVPQIEVTFDLDANGIMNVSAVEKGTGKTNKITITNDKGRLSKEDIERMLADAEKYKEEDEAEASRIQAKNGLESYAYSLKNTISEGKLTINDADKEKVTAKVDEVISWLDNNQTATKDEYESQQKDLESVANPIISAAYGGAPGGAPGGAAPGGATRTADEVEERPEELD
>XP_001264927_Aspergillus_fischeri
MAPAVGIDLGTTYSCVGVFRDDRIEIIANDQGNRTTPSFVAFTDTERLIGDAAKNQVAMNPHNTVFDAKRLIGRRFQDAEVQSDMKHWPFKVVEKGGKPIIEVEFKGETKQFTPEEISSMVLTKMRETAEAYLGGTVNNAVITVPAYFNDSQRQATKDAGLIAGLNVLRIINEPTAAAIAYGLDKKAEGERNVLIFDLGGGTFDVSLLTIEEGIFEVKATAGDTHLGGEDFDNRLVNHFVNEFKRKHRKDLTTNARALRRLRTACERAKRTLSSAAQTSIEIDSLFEGIDFYTSITRARFEELCQDLFRSTMEPVERVLRDAKIDKSSVHEIVLVGGSTRIPKIQRLVADFFNKEANKSINPDEAVAYGAAVQAAILSGDTSSKSTNEILLLDVAPLSLGIETAGGVMTPLIKRNTTIPTKKSETFSTYSDNQPGVLIQVYEGERARTKDNNLLGKFELTGIPPAPRGVPQIEVTFDVDANGIMNVSAVEKGTGKTNKITITNDKGRLSKEEIERMLADAEKYKEEDEAEAARIQAKNGLESYAYSLKNTISEGKLNISDADKEKVSSKVEEIISWLDNNQTATKDEYESQQKELESVANPIISAAYGGAAGAAPGGAAPGGATRTADEVEERPEELD
>XP_041146378_Aspergillus_flavus
MAPAVGIDLGTTYSCVGVFRDDRIEIIANDQGNRTTPSFVAFTDTERLIGDAAKNQVAMNPHNTVFDAKRLIGRRYADAEVQSDMKHWPFKIVDKGGKPIIQVEFKGEEKQFTPEEVSSMVLTKMRETAEAYLGGTVNNAVITVPAYFNDSQRQATKDAGLIAGLNVLRIINEPTAAAIAYGLDKKAEGERNVLIFDLGGGTFDVSLLTIEEGIFEVKATAGDTHLGGEDFDNRLVNHFVNEFKRKHKKDLTTNARALRRLRTACERAKRTLSSAAQTSIEIDSLFEGIDFYTSITRARFEELCQDLFRGTMEPVERVLRDAKIDKSSVHEIVLVGGSTRIPKIQRLVSDFFNKEPNKSINPDEAVAYGAAVQAAILSGDSSSKSTNEILLLDVAPLSLGIETAGGVMTALIKRNTTIPTKKSETFSTYSDNQPGVLIQVYEGERARTKDNNLLGKFELTGIPPAPRGVPQIEVTFDVDANGIMNVSAVEKGTGKTNKITITNDKGRLSKEEIERMLADAEKYKAEDEAEASRIQAKNGLESYAYSLKNTISEGKLTISDSDKEKVTSKVDEIIGWLDSNQTATKEEYESQQKELEGVANPIISAAYGGAAGAAPGGAPGAAPGGSTRTADEVEEKPEELD
>XP_750490_Aspergillus_fumigatus
MAPAVGIDLGTTYSCVGVFRDDRIEIIANDQGNRTTPSFVAFTDTERLIGDAAKNQVAMNPHNTVFDAKRLIGRRFQDAEVQSDMKHWPFKVVEKGGKPIIEVEFKGETKQFTPEEISSMVLTKMRETAEAYLGGTVNNAVITVPAYFNDSQRQATKDAGLIAGLNVLRIINEPTAAAIAYGLDKKAEGERNVLIFDLGGGTFDVSLLTIEEGIFEVKATAGDTHLGGEDFDNRLVNHFVNEFKRKHKKDLTTNARALRRLRTACERAKRTLSSAAQTSIEIDSLFEGIDFYTSITRARFEELCQDLFRSTMEPVERVLRDAKLDKSSVHEIVLVGGSTRIPKIQRLVADFFNKEANKSINPDEAVAYGAAVQAAILSGDTSSKSTNEILLLDVAPLSLGIETAGGVMTPLIKRNTTIPTKKSETFSTYSDNQPGVLIQVYEGERARTKDNNLLGKFELTGIPPAPRGVPQIEVTFDVDANGIMNVSAVEKGTGKTNKITITNDKGRLSKEEIERMLADAEKYKEEDEAEAARIQAKNGLESYAYSLKNTISEGKLNISDADKEKVSSKVEEIISWLDNNQTATKDEYESQQKELESVANPIISAAYGGAAGAAPGGAAPGGATRTADEVEERPEELD
>XP_662733_Aspergillus_nidulans
MAPAVGIDLGTTYSCVGVFRDDRIDIIANDQGNRTTPSFVAFTDTERLIGDAAKNQVAMNPHNTVFDAKRLIGRRFGDAEVQADMKHWPFKVVDKSGKPIIEVEFKGETKQFTPEEISSMVLTKMRETAEAFLGGTVNNAVITVPAYFNDSQRQATKDAGLIAGLNVLRIINEPTAAAIAYGLDKKVEGERNVLIFDLGGGTFDVSLLTIEEGIFEVKATAGDTHLGGEDFDNRLVNHFVTEFKRKHKKDLSTNARALRRLRTACERAKRTLSSAAQTSIEIDSLFEGIDFYTSITRARFEELCQDLFRGTMEPVERVLRDAKIDKSSVHEIVLVGGSTRIPKIQRLVSDYFNKEANKSINPDEAVAYGAAVQAAILSGDTSSKSTNEILLLDVAPLSVGIETAGGVMTPLVKRNTTIPTKKSETFSTYSDNQPGVLIQVYEGERARTKDNNLLGKFELTGIPPAPRGVPQIEVTFDLDANGIMNVSAVEKGTGKTNKITITNDKGRLSKEDIERMLADAEKYKAEDEAEAARIQAKNGLESYAYSLKNTISEGQLQISEDDKKKVSDKIDEVISWLDNNQTAEKDEYESQQKELEGVANPIISAAYAAAGGAPGGAAPGAGAAPGGGAGFRNDGVVEENEELD
>XP_001392074_Aspergillus_niger
MAPAVGIDLGTTYSCVGVFRDDRIEIIANDQGNRTTPSFVAFTDTERLIGDAAKNQVAMNPHNTVFDAKRLIGRRFADAEVQSDMKHWPFKVVEKGGKPIVEVEFKGETKQFTPEEVSSMILTKMRETAEAYLGGTVNNAVITVPAYFNDSQRQATKDAGLIAGLNVLRIINEPTAAAIAYGLDKKPRDFDNRLVNHFVNEFKRKHKKDLTSNARALRRLRTACERAKRTLSSAAQTSIEIDSLFEGIDFYTSITRARFEELCQDLFRSTMEPVERVLRDAKIDKSSVHEIVLVGGSTRIPKIQRLVSDFFNKDANKSINPDEAVAYGAAVQAAILSGDTSSKSTNEILLLDVAPLSLGIETAGGVMTALIKRNTTIPTKKSETFSTYSDNQPGVLIQVYEGERARTKDNNLLGKFELTGIPPAPRGVPQIEVTFDLDANGIMNVSAIEKGTGKTNKITITNDKGRLSKEEIERMLAEAEKFKAEDEAEASRIQAKNGLESYAYSLKNTINEGKLTISDEDKQKVTAKVDEVISWLDSNQTAEKDEYEAQQKELEGVANPIISAAYGGAAGAAPGGAAPGATRTADEVEERPEELD
>XP_015407707_Aspergillus_nomiae
MARLSSRNGAAKPFTAWTTIFYLLLVFIAPLAFFGTAHAQEDSVQDNYGTVIGIDLGTTYSCVGVMQNGKVEILVNDQGNRITPSYVAFTDEERLVGDAAKNQYAANPVRTIFDIKRLIGRKFDDKDVTKDTKNFPFKVVNKDGKPVVKVDVNKSPKTFTPEEVSAMVLGKMKEIAEGYLGKSVTHAVVTVPAYFNDAQRQATKDAGTIAGLNVLRVVNEPTAAAIAYGLDKTGDERQVIVYDLGGGTFDVSLLSIDNGVFEVLATAGDTHLGGEDFDHRVMDYFVKQYNKKNNVDITKDLKSMGKLKREVEKAKRTLSSQMSTRIEIESFHNGEDFSETLTRAKFEELNMDLFKKTLKPVEQVLKDAKVKKSEVDDIVLVGGSTRIPKVQALLEEFFGGKKASKGINPDEAVAFGAAVQGGVLSGEAGTEDVVLMDVNPLTLGIETTGGVMTKLIPRNTVIPTRKSQIFSTAADNQPTVLIQVYEGERSLTKDNNLLGKFELTSIPPAPRGVPQIEVSFDLDANGILKVSASDKGTGKAESITITNDKGRLSQEEIDRMVAEAEEFAEEDKAIKGKIEARNSLENYAFSLKNQVNDENGLGGQIDEDDKQTILDAVKEVTDWLEDNAAEATTEDFEEQKEQLSNVAYPITSKLYGSAPADEDDEPSGHDEL
>XP_001727927_Aspergillus_oryzae 
MAPAVGIDLGTTYSCVGVFRDDRIEIIANDQGNRTTPSFVAFTDTERLIGDAAKNQVAMNPHNTVFDAKRLIGRRYADAEVQSDMKHWPFKIVDKGGKPIIQVEFKGEEKQFTPEEVSSMVLTKMRETAEAYLGGTVNNAVITVPAYFNDSQRQATKDAGLIAGLNVLRIINEPTAAAIAYGLDKKAEGERNVLIFDLGGGTFDVSLLTIEEGIFEVKATAGDTHLGGEDFDNRLVNHFVNEFKRKHKKDLTTNARALRRLRTACERAKRTLSSAAQTSIEIDSLFEGIDFYTSITRARFEELCQDLFRGTMEPVERVLRDAKIDKSSVHEIVLVGGSTRIPKIQRLVSDFFNKEPNKSINPDEAVAYGAAVQAAILSGDSSSKSTNEILLLDVAPLSLGIETAGGVMTALIKRNTTIPTKKSETFSTYSDNQPGVLIQVYEGERARTKDNNLLGKFELTGIPPAPRGVPQIEVTFDVDANGIMNVSAVEKGTGKTNKITITNDKGRLSKEEIERMLADAEKYKAEDEAEASRIQAKNGLESYAYSLKNTISEGKLTISDSDKEKVTSKVDEIIGWLDSNQTATKEEYESQQKELEGVANPIISAAYGGAAGAAPGGAPGAAPGGSTRTADEVEEKPEELD
>XP_040643265_Aspergillus_ruber
MAPAVGIDLGTTYSCVGVFRDDRIEIIANDQGNRTTPSFVAFTDTERLIGDAAKNQVAMNPHNTVFDAKRLIGRRYNDAEVQADMKHYPFKIADQGGKPVVEVEFKGETKQFTPEEISSMILVKMRETAEAYLGGTVNNAVVTVPAYFSDSQRQATKDSGLIAGLNVLRIINEPTAAAIAYGLDKKGEGERNVLIFDLGGGTFDVSLLTIEEGIFEVKATAGDTHLGGEDFDNRLVNHFVNEFKRKHKKDLTTNARALRRLRTACERAKRTLSSAAQTSIEIDSLFEGIDFYTSITRARFEELCQDLFRGTMEPVERVLRDAKIDKSSVHEIVLVGGSTRIPKIQRLVSDFFNKDANKSINPDEAVAYGAAVQAAILSGDTSSKSTNEILLLDVAPLSLGIETAGGVMTALIKRNTTIPTKKSETFSTYSDNQPGVLIQVYEGERARTKDNNLLGKFELTGIPPAPRGVPQIEVTFDVDANGIMNVGATEKGTGKANKITITNDKGRLSKEEIERMLAEAEKFKAEDEAEASRIHAKNGLESYAYSLKNTINEGKLTISDDDKTKVQTKVEETISWLDSNQTAEKEEYESQQKELEAVANPIISAAYGGAAPGGAPGAAPGGARSADEVEEKPEELD
>XP_040700132_Aspergillus_sydowii
MAPAVGIDLGTTYSCVGVFRDDRIDIIANDQGNRTTPSFVAFTDTERLIGDAAKNQVAMNPHNTVFDAKRLIGRRFADAEVQADMKHWPFKIIDKTGKPVIQVEFKGETKEFTPEEISSMVLTKMRETAEAFLGGTVNNAVVTVPAYFNDSQRQATKDSGLIAGLNVLRIINEPTAAAIAYGLDKKVEGERNVLIFDLGGGTFDVSLLTIEEGIFEVKATAGDTHLGGEDFDNRLVNHFVNDFKRKNKKDLSTNARALRRLRTACERAKRTLSSAAQTSIEIDSLFEGIDFYTSITRARFEELCQDLFRSTMEPVERVLRDAKIDKSSVHEIVLVGGSTRIPKIQRLVSDYFNKEPNKSINPDEAVAYGAAVQAAILSGDTSSKSTNEILLLDVAPLSVGIETAGGVMTALVKRNTTIPTKKSETFSTYSDNQPGVLIQVYEGERARTKDNNLLGKFELTGIPPAPRGVPQIEVTFDLDANGIMNVSAIEKGTGKTNKITITNDKGRLSKEDIERMLADAEKYKAEDEAEAARIQAKNGLESYAYSLKNTIGEGQLQISEDDKKKVSDKVDEVISWLDTNQTAEKDEYESQQKELEGVANPIISAAYAAAGGAPGGAPPGAGAAPGGGATRADGEVEENDDLD
>XP_001209480_Aspergillus_terreus
MAPAVGIDLGTTYSCVGIFRDDRIEIIANDQGNRTTPSFVAFTDTERLIGDAAKNQVAMNPHNTVFDAKRLIGRRFDDAEVQADMKHWPFKVEKDSAGKPVIKVEFKGEEKTFTPEEISSMVLTKMRETAESYLGGTVNNAVITVPAYFNDSQRQATKDAGLIAGLNVLRIINEPTAAAIAYGLDKKGEGERNVLIFDLGGGTFDVSLLTIEEGIFEVKATAGDTHLGGEDFDNRLVNHFVNEFKRKHKKDLTTNARALRRLRTACERAKRTLSSAAQTSIEIDSLFEGIDFYTSITRARFEELCQDLFRGTMEPVERVLRDAKIDKSSVHEIVLVGGSTRIPKIQRLVSDFFNKDPNKSINPDEAVAYGAAVQAAILSGDTSSKSTNEILLLDVAPLSLGIETAGGVMTALIKRNTTIPTKKSETFSTYSDNQPGVLIQVYEGERARTKDNNLLGKFELTGIPPAPRGVPQIEVTFDVDANGIMNVSAVEKGTGKTNKITITNDKGRLSKEEIERMLAEAEKFKAEDEAEAARIQAKNGLESYAYSLKNTINEGKLTISDDDKSKVTSKVDEVISWLDNNQTATKEEYESQQKELEGVANPIISAAYGAAGGAPGGAAPGGSTRTADEVEERPEELD
>XP_022486845_Penicillium_arizonense
MAPAVGIDLGTTYSCVGVFRDDRIEIIANDQGNRTTPSFVGFTDTERLIGDAAKNQVAMNPHHTVFDAKRLIGRKFQDAEVQADMKHWPFKVIEKATKPVVEVEFKGEAKQFTPEEISAMILTKMRETAEAYLGGTVNNAVITVPAYFNDSQRQATKDAGLIAGLNVLRIINEPTAAAIAYGLDKKVEGERNVLIFDLGGGTFDVSLLTIEEGIFEVKSTAGDTHLGGEDFDNRLVNHFVNEFKRKHKKDLTTNARALRRLRTACERAKRTLSSAAQTSIEIDSLFEGIDFYTSITRARFEELCQDLFRGTMEPVERVLRDAKIDKSSVHEIVLVGGSTRIPKIQKLVSDFFNKDPNKSINPDEAVAYGAAVQAAILSGDQSSKSTNEILLLDVAPLSLGIETAGGVMTALIKRNTTIPTKKSETFSTYSDNQPGVLIQVFEGERARTKDNNLLGKFELTGIPPAPRGVPQIEVTFDLDANGIMNVSAVEKGTGKSHKITITNDKGRLSKEEIERMLAEAEKYKEEDEAEATRIQAKNGLESYAYSLKNTLGEGKLQISEDDKKKVEDKITEVISWLDNNQTAEKDEYESQQKELEAIANPIISAAYGGAAPPGADAGAGGARSADEVEEKPEELD
>XP_014536767_Penicillium_digitatum
MAPAVGIDLGTTYSCVGVFRDDRIEIIANDQGNRTTPSFVGFTDTERLIGDAAKNQVAMNPHNTVFDAKRLIGRRFQDAEVQADMKHWPFKIVEKATKPVIEIEFKGEAKQFTPEEISAMILVKMRETAEAYLGGTVNNAVITVPAYFNDSQRQATKDAGLIAGLNVLRIINEPTAAAIAYGLDKKVEGERNVLIFDLGGGTFDVSLLTIEEGIFEVKATAGDTHLGGEDFDNRLVNHFVNEFKRKHKKDLTTNARALRRLRTACERAKRTLSSAAQTSIEIDSLFEGVDFYTSITRARFEELCQDLFRGTMEPVERVLRDAKIDKSSVHEIVLVGGSTRIPKIQKLVSDFFNKDANKSINPDEAVAYGAAVQAAILSGDQSSKSTNEILLLDVAPLSLGIETAGGVMTPLIKRNTTIPTKKSETFSTYSDNQPGVLIQVFEGERARTKDNNLLGKFELTGIPPAPRGVPQVEVTFDVDANGIMNVSALEKGTGKSNKITITNDKGRLSKEEIERMLSEAEKYKEEDELESARIQAKNGLESYAYSLKNTLSEGKLQISEDDKKKVEDKINEVIGWLDSNQTAEKDEYESQQKELEAVANPIISAAYGGQAPPGAGAPEGGARSADEVEEKPEELD
>XP_016601459_Penicillium_expansum
MAPAVGIDLGTTYSCVGVFRDDRIEIIANDQGNRTTPSFVGFTDTERLIGDAAKNQVAMNPHNTVFDAKRLIGRRFQDAEVQADMKHWPFKIIEKATKPVIEIEFKGEAKQFTPEEISAMILVKMRETAEAYLGGTVNNAVITVPAYFNDSQRQATKDAGLIAGLNVLRIINEPTAAAIAYGLDKKVEGERNVLIFDLGGGTFDVSLLTIEEGIFEVKATAGDTHLGGEDFDNRLVNHFVNEFKRKHKKDLTTNARALRRLRTACERAKRTLSSAAQTSIEIDSLFEGVDFYTSITRARFEELCQDLFRGTMEPVERVLRDAKIDKSSVHEIVLVGGSTRIPKIQKLVSDFFNKDANKSINPDEAVAYGAAVQAAILSGDQSSKSTNEILLLDVAPLSLGIETAGGVMTPLIKRNTTIPTKKSETFSTYSDNQPGVLIQVFEGERARTKDNNLLGKFELTGIPPAPRGVPQVEVTFDVDANGIMNVSALEKGTGKSNKITITNDKGRLSKEEIERMLSEAEKYKEEDELESARIQAKNGLESYAYSLKNTLSEGKLQISEDDKKKVEDKINEVIGWLDSNQTAEKDEYESQQKELESVANPIISAAYGGQAPPGAGAPEGGARSADEVEEKPEELD
>XP_040651177_Penicillium_griseofulvum
MAPAVGIDLGTTYSCVGVFRDDRIEIIANDQGNRTTPSFVAFTDTERLIGDAAKNQVAMNPHHTVFDAKRLIGRRYQDAEVQADMKHWPFKIVEKATKPVIEVEFKGEAKQFTPEEISAMILVKMRETAEAYLGGTVNNAVITVPAYFNDSQRQATKDAGLIAGLNVLRIINEPTAAAIAYGLDKKVEGERNVLIFDLGGGTFDVSLLTIEEGIFEVKATAGDTHLGGEDFDNRLVNHFVNEFKRKHKKDLTTNARALRRLRTACERAKRTLSSAAQTSIEIDSLFEGVDFYTSITRARFEELCQDLFRGTMEPVERVLRDAKIDKSSVHEIVLVGGSTRIPKIQKLVSDFFNKDANKSINPDEAVAYGAAVQAAILSGDQSSKSTNEILLLDVAPLSLGIETAGGVMTPLIKRNTTIPTKKSETFSTYSDNQPGVLIQVFEGERARTKDNNLLGKFELTGIPPAPRGVPQVEVTFDVDANGIMNVSALEKGTGKSNKITITNDKGRLSKEEIERMLSEAEKYKEEDELESARIQAKNGLESYAYSLKNTLSEGKLQISEDDKKKVEDKINEVIGWLDSNQTAEKDEYESQQKELEAVANPIISAAYGGQAPPGAGAPEGGARSADEVEEKPEELD
>XP_038924586_Penicillium_roqueforti
MAPAVGIDLGTTYSCVGVFRDDRIEIIANDQGNRTTPSFVGFTDTERLIGDAAKNQVAMNPHNTVFDAKRLIGRRFQDAEVQADMKHWPFKVIEKATKPVIEVEFKGEVKQFTPEEISAMILVKMRETAEAYLGGTVNNAVITVPAYFNDSQRQATKDAGLIAGLNVLRIINEPTAAAIAYGLDKKVEGERNVLIFDLGGGTFDVSLLTIEEGIFEVKATAGDTHLGGEDFDNRLVNHFVNEFKRKHKKDLTTNARALRRLRTACERAKRTLSSAAQTSIEIDSLFEGVDFYTSITRARFEELCQDLFRGTMEPVERVLRDAKIDKSSVHEIVLVGGSTRIPKIQKLVSDFFNKDANKSINPDEAVAYGAAVQAAILSGDQSSKSTNEILLLDVAPLSLGIETAGGVMTPLIKRNTTIPTKKSETFSTYSDNQPGVLIQVFEGERARTKDNNLLGKFELTGIPPAPRGVPQVEVTFDVDANGIMNVSALEKGTGKSNKITITNDKGRLSKEEIERMLSEAEKYKEEDELESARIQAKNGLESYAYSLKNTLSEGKLQINDDDKKKVEDKINEVIGWLDSNQTAEKEEYESQQKELESVANPIISAAYGGQAPPGAGAPEGARSADEVEEKPEELD
>XP_002565071_Penicillium_rubens
MAPAVGIDLGTTYSCVGVFRDDRIEIIANDQGNRTTPSFVGFTDTERLIGDAAKNQVAMNPHNTVFDAKRLIGRRFNDAEVQADMKHWPFKIIEKATKPVIEVEFKGEAKQFTPEEISAMILVKMRETAEAYLGGTVNNAVITVPAYFNDSQRQATKDAGLIAGLNVLRIINEPTAAAIAYGLDKKVEGERNVLIFDLGGGTFDVSLLTIEEGIFEVKATAGDTHLGGEDFDNRLVNHFVNEFKRKHKKDLTTNARALRRLRTACERAKRTLSSAAQTSIEIDSLFEGVDFYTSITRARFEELCQDLFRGTMEPVERVLRDAKIDKSSVHEIVLVGGSTRIPKIQKLVSDFFNKDANKSINPDEAVAYGAAVQAAILSGDQSSKSTNEILLLDVAPLSLGIETAGGVMTPLIKRNTTIPTKKSETFSTYSDNQPGVLIQVFEGERARTKDNNLLGKFELTGIPPAPRGVPQVEVTFDVDANGIMNVSALEKGTGKSNKITITNDKGRLSKEEIERMLSEAEKYKEEDEAEAARIQAKNGLESYAYSLKNTLSEGKLQISDDDKKKVEDKISEVIGWLDSNQTAEKDEYESQQKELEAVANPIISAAYGGQAPPGAGAPEGARSADEVEEKPEELD
>XP_040815492_Penicillium_solitum
MAPAVGIDLGTTYSCVGVFRDDRIEIIANDQGNRTTPSFVGFTDTERLIGDAAKNQVAMNPHHTVFDAKRLIGRRFQDAEVQADMKHWPFKIIEKATKPVIEVEFKGEAKQFTPEEISAMILVKMRETAEAYLGGTVNNAVITVPAYFNDSQRQATKDAGLIAGLNVLRIINEPTAAAIAYGLDKKVEGERNVLIFDLGGGTFDVSLLTIEEGIFEVKATAGDTHLGGEDFDNRLVNHFVNEFKRKHKKDLTTNARALRRLRTACERAKRTLSSAAQTSIEIDSLFEGVDFYTSITRARFEELCQDLFRGTMEPVERVLRDAKIDKSSVHEIVLVGGSTRIPKIQKLVSDFFNKDANKSINPDEAVAYGAAVQAAILSGDQSSKSTNEILLLDVAPLSLGIETAGGVMTPLIKRNTTIPTKKSETFSTYSDNQPGVLIQVFEGERARTKDNNLLGKFELTGIPPAPRGVPQVEVTFDVDANGIMNVSALEKGTGKSNKITITNDKGRLSKEEIERMLSEAEKYKEEDELESARIQAKNGLESYAYSLKNTLSEGKLQISEDDKKKVEDKINEVIGWLDSNQTAEKDEYESQQKELEAVANPIISAAYGGQAPPGAGAPEGGARSADEVEEKPEELD
>XP_022578684_Penicilliopsis_zonata
MAPAVGIDLGTTYSCVGIFRDDRIEIIANDQGNRTTPSFVAFTDTERLIGDAAKNQVAMNPHNTVFDAKRLIGRRFQDAEVQADMKHWPFKVVDKGSKPIIEIEFKGETKQFTPEEISSMVLTKMRETAEAYLGGTVNNAVITVPAYFNDSQRQATKDAGLIAGLNVLRIINEPTAAAIAYGLDKKTEGERNVLIFDLGGGTFDVSLLTIEEGIFEVKATAGDTHLGGEDFDNRLVNHFVNEFKRKHRKDLTTNARALRRLRTACERAKRTLSSAAQTSIEIDSLFEGIDFYTSITRARFEELCQDLFRGTMEPVERVLRDAKIDKASVHEIVLVGGSTRIPKIQRLVADFFNKEPNKSINPDEAVAYGAAVQAAILSGDTSSKSTNEILLLDVAPLSLGIETAGGVMTALIKRNTTIPTKKSETFSTYSDNQPGVLIQVYEGERARTKDNNLLGKFELTGIPPAPRGVPQIEVTFDLDANGIMNVSAIEKGTGKSNKITITNDKGRLSKEDIERMLSEAEKYKAEDEAEAGRIQAKNGLESYAYSLKNTLSEGKLTIADGDKEKLQSKIDEIISWLDNNQTATKEEYEEQQKELEGIANPIISAAYGAAGGAPGGPAPGATRTADEVEERPEELD
>XP_016619328_Cladophialophora_bantiana
MAPAIGIDLGTTYSCVGVFRDDRIEIIANDQGNRTTPSFVAFTDTERLIGDAAKNQVAMNPHNTVFDAKRLIGRKFSDPEVQADMKHFPFKVIDKGGKPVIQVEFKGEEKQFTPEEISSMVLTKMRETAESYLGGTVNNAVITVPAYFNDSQRQATKDAGLIAGLNVLRIINEPTAAAIAYGLDKKAEGERNVLIFDLGGGTFDVSLLTIEEGIFEVKSTAGDTHLGGEDFDNRLVNHFVNEFKRKYKKDLSSNARALRRLRTACERAKRTLSSSAQTSIEIDSLYEGIDFYTSITRARFEELCQDLFRSTMEPVERVLRDSKIDKSSVHEIVLVGGSTRIPRIQKLVSDFFNGKEPNKSINPDEAVAYGAAVQAAILSGDTTSKSTNEILLLDVAPLSLGIETAGGVMTPLIKRNTTIPTKKSETFSTFSDNQPGVLIQVYEGERARTKDNNLLGKFELSGIPPAPRGVPQIEVTFDMDANGIMNVSAVEKGTGKSNKIVITNDKGRLSKEEIERMLAEAEKYKAEDEAEAARISAKNGLESYAYSLKNTLSDSKVDEKLDASDKEKLKSEIDKIISWLDENQTATKEEYESQQKELEGIANPIMMKFYGAGGEGGMPGGMPGGGMPGGPGGFPGAGGAGHGDDGPTVEEVD
>XP_008726381_Cladophialophora_carrionii
MAPAIGIDLGTTYSCVGIFRDDRIEIIANDQGNRTTPSFVAFTDTERLIGDAAKNQVAMNPQNTVFDAKRLIGRKFADPEVQADMKHFPFKVIDKGGKPVIQVEFKGEEKQFTPEEISSMVLTKMRETAESYLGGTVNNAVVTVPAYFNDSQRQATKDAGLIAGLNVLRIINEPTAAAIAYGLDKKTEGERNVLIFDLGGGTFDVSLLTIEEGIFEVKSTAGDTHLGGEDFDNRLVNHFVSEFKRKHRKDLSSNARALRRLRTACERAKRTLSSSAQTSIEIDSLYEGIDFYTSITRARFEELCQDLFRSTMEPVERVLRDAKIDKSSVHEIVLVGGSTRIPRIQKLVSDFFNGKEPNKSINPDEAVAYGAAVQAAILSGDTSSKSTNEILLLDVAPLSLGIETAGGVMTPLIKRNTTIPTKKSETFSTFSDNQPGVLIQVYEGERARTKDNNLLGKFELSGIPPAPRGVPQIEVTFDLDANGIMNVSAVEKGTGKSNKIVITNDKGRLSKEEIERMLSEAEKYKAEDEAEAARISAKNGLESYAYSLKNTLSDSKVDEKLDASDKEKLKAEIDKTISWIDENQTATKDEFEAQQKELEGVANPIMMKFYGAGGEGGMPGGMPGGGFPGAGGPGGFPGAGGAGHGGDDGPTVEEVD
>XP_016249409_Cladophialophora_immunda
MAPAIGIDLGTTYSCVGVFRDDRIEIIANDQGNRTTPSFVAFTDTERLIGDAAKNQVAMNPHNTVFDAKRLIGRKFSDAEVQADMKHFPFKVIDKGGKPVIQVEFKGEEKQFTPEEISSMVLTKMRETAESYLGGTVNNAVITVPAYFNDSQRQATKDAGLIAGLNVLRIINEPTAAAIAYGLDKKAEGERNVLIFDLGGGTFDVSLLTIEEGIFEVKSTAGDTHLGGEDFDNRLVNHFVNEFKRKHRKDLSSNARALRRLRTACERAKRTLSSSAQTSIEIDSLYEGIDFYTSITRARFEELCQDLFRSTMEPVERVLRDAKIDKSSVHEIVLVGGSTRIPRIQKLVSDFFNGKEPNKSINPDEAVAYGAAVQAAILSGDTSSKSTNEILLLDVAPLSLGIETAGGVMTPLIKRNTTIPTKKSETFSTFSDNQPGVLIQVYEGERARTKDNNLLGKFELSGIPPAPRGVPQIEVTFDLDANGIMNVSAVEKGTGKSNKIVITNDKGRLSKEEIERMLSEAEKYKAEDEAESARISAKNGLESYAYSLKNTLADSKVDEKLDASDKEKLKSEIDKIISWLDENQTATKEEYESQQKELEGVANPIMMKFYGAGGEGGMPGGMPGGGMPGGPGGFPGAGGAGHGDDGPTVEEVD
>XP_007745771_Cladophialophora_psammophila
MAPAIGIDLGTTYSCVGVFRDDRIEIIANDQGNRTTPSFVAFTDTERLIGDAAKNQVAMNPHNTVFDAKRLIGRKFSDPEVQADMKHFPFKVIDKGGKPVIQVEFKGEEKQFTPEEISAMVLTKMRETAESYLGGTVNNAVITVPAYFNDSQRQATKDAGLIAGLNVLRIINEPTAAAIAYGLDKKAEGERNVLIFDLGGGTFDVSLLTIEEGIFEVKSTAGDTHLGGEDFDNRLVNHFVNEFKRKHKKDLSSNARALRRLRTACERAKRTLSSSAQTSIEIDSLYEGIDFYTSITRARFEELCQDLFRSTMEPVERVLRDAKIDKSSVHEIVLVGGSTRIPRIQKLVSDFFNGKEPNKSINPDEAVAYGAAVQAAILSGDTSSKSTNEILLLDVAPLSLGIETAGGVMTPLIKRNTTIPTKKSETFSTFSDNQPGVLIQVYEGERARTKDNNLLGKFELSGIPPAPRGVPQIEVTFDMDANGIMNVSAVEKGTGKSNKIVITNDKGRLSKEDIERMLSEAEKYKAEDEAEAARIGAKNGLESYAYSLKNTMSDSKVDEKLDASDKEKLKSEIDKIISWLDENQTATKEEYESQQKELESVANPIMMKFYGAGGEGGMPGGMPGGGMPGGPGGFPGAGGAGHGDDGPTVEEVD
>XP_018697996_Fonsecaea_erecta
MAPAIGIDLGTTYSCVGVFRDDRIEIIANDQGNRTTPSFVAFTDTERLIGDAAKNQVAMNPHNTVFDAKRLIGRKFSDPEVQADMKHFPFKVIDKGGKPVIQVEFKGEEKQFTPEEISSMVLTKMRETAESYLGGTVNNAVITVPAYFNDSQRQATKDAGLIAGLNVLRIINEPTAAAIAYGLDKKAEGERNVLIFDLGGGTFDVSLLTIEEGIFEVKSTAGDTHLGGEDFDNRLVNHFVNEFKRKHKKDLSSNARALRRLRTACERAKRTLSSSAQTSIEIDSLYEGIDFYTSITRARFEELCQDLFRSTMEPVERVLRDAKIDKSSVHEIVLVGGSTRIPRIQKLVSDFFNGKEPNKSINPDEAVAYGAAVQAAILSGDTSSKSTNEILLLDVAPLSLGIETAGGVMTPLIKRNTTIPTKKSETFSTFSDNQPGVLIQVYEGERARTKDNNLLGKFELSGIPPAPRGVPQIEVTFDLDANGIMNVSAVEKGTGKSNKIVITNDKGRLSKEEIERMLAEAEKYKAEDEAEASRISAKNGLESYAYSLKNTLADSKVDEKLDASDKEKLKSEIDKVISWLDENQTATKEEYESQQKELEGVANPIMMKFYGSGGEGGMPGGMPGGGMPGGPGGFPGAGGASHGDDGPTVEEVD
>XP_022505844_Fonsecaea_monophora
MAPAIGIDLGTTYSCVGVFRDDRIEIIANDQGNRTTPSFVAFTDTERLIGDAAKNQVAMNPHNTVFDAKRLIGRKFNDPEVQADMKHFPFKVVDRGGKPVIQVEFKGEEKLFTPEEISSMVLTKMRETAESYLGGTVNNAVITVPAYFNDSQRQATKDAGLIAGLNVLRIINEPTAAAIAYGLDKKAEGERNVLIFDLGGGTFDVSLLTIEEGIFEVKSTAGDTHLGGEDFDNRLVNHFVNEFKRKHKKDLSSNARALRRLRTACERAKRTLSSSAQTSIEIDSLYEGIDFYTSITRARFEELCQDLFRSTMEPVERVLRDSKIDKSSVHEIVLVGGSTRIPRIQKLVSDFFNGKEPNKSINPDEAVAYGAAVQAAILSGDTSSKSTNEILLLDVAPLSLGIETAGGVMTPLIKRNTTIPTKKSETFSTFSDNQPGVLIQVYEGERARTKDNNLLGKFELSGIPPAPRGVPQIEVTFDMDANGIMNVSAVEKGTGKSNKIVITNDKGRLSKEEIERMLSEAEKYKAEDEAEAARIAAKNGLESYAYSLKNTLADSKVDEKLDASDKEKLKSEIDKIISWLDENQTATKEEYESQQKELEGVANPIMMKFYGAGGEGGMPGGMPGGGMPGGPGGFPGAGGAGHGDDGPTVEEVD
>XP_016633610_Fonsecaea_multimorphosa
MAPAIGIDLGTTYSCVGVFRDDRIEIIANDQGNRTTPSFVAFTDTERLIGDAAKNQVAMNPHNTVFDAKRLIGRKFSDPEVQADMKHFPFKVIDKGGKPVIQVEFKGEEKQFTPEEISSMVLTKMRETAESYLGGTVNNAVITVPAYFNDSQRQATKDAGLIAGLNVLRIINEPTAAAIAYGLDKKAEGERNVLIFDLGGGTFDVSLLTIEEGIFEVKSTAGDTHLGGEDFDNRLVNHFVNEFKRKHKKDLSSNARALRRLRTACERAKRTLSSSAQTSIEIDSLYEGIDFYTSITRARFEELCQDLFRSTMEPVERVLRDAKIDKSSVHEIVLVGGSTRIPRIQKLVSDFFNGKEPNKSINPDEAVAYGAAVQAAILSGDTSSKSTNEILLLDVAPLSLGIETAGGVMTPLIKRNTTIPTKKSETFSTFSDNQPGVLIQVYEGERARTKDNNLLGKFELSGIPPAPRGVPQIEVTFDLDANGIMNVSAVEKGTGKSNKIVITNDKGRLSKEEIERMLAEAEKYKAEDEAEASRISAKNGLESYAYSLKNTLADSKVDEKLDASDKEKLKSEIDKIISWLDENQTATKEEYESQQKELEGVANPIMMKFYGAGGEGGMPGGMPGGGMPGGPGGFPGAGGAGHGDDGPTVEEVD
>XP_022496408_Fonsecaea_nubica
MASGNVQRRPHRSSSATLQWTTLFYLLLIFVCPLALIGRVNAQDQTPVNDSDSNYGTVIGIDLGTTYSCVGVMQNGKVEIIVNDQGNRITPSYVAFTDEERLVGDAAKNQYASNPTRTIFDIKRLIGRKFEDKDVQRDLKHFPFKVASKDGKPVVNVEVSGKPKTFTPEEISAMVLGKMKEVAEAYLGKKVTHAVVTVPAYFNDAQRQATKDAGTIAGLTVLRVVNEPTAAAIAYGLDKKGKESQIIVYDLGGGTFDVSLLSIEDGVFEVLATAGDTHLGGEDFDQRVIDYFVKKFNKENDVDIRKDLKTMGKLKREVERAKRTLSSQMSTRIEIEAFHNGKDFSETLTRAKFEELNMDLFKKTLKPVEQVLKDAKVKKSEVDDIVLIGGSTRIPKVQSMIEEFFGGKKASKGINPDEAVAYGAAVQGGVLSGETGTEDLILMDVNPLTLGIETTGGVMTKLIPRNTLVPTKKSQIFSTAADNQPVVLIQVFEGERAMTKDNNLLGKFELTGIPPAPRGVPQIEVSFELDANGILKVSAGDKGTGKSESITITNDKGRLTQEEIDRMVAEAEEFAEADRAVKDKIDARNKLENYASSLKNQVHDEDGLGGKIDDEDKETLLDAIKETQDWLSDNADSADKDDFEEQFEKLSQVAYPISSKLYAGAGGMPDYGDDDDEPSGHDEL
>XP_013283368_Fonsecaea_pedrosoi
MAPAIGIDLGTTYSCVGVFRDDRIEIIANDQGNRTTPSFVAFTDTERLIGDAAKNQVAMNPHNTVFDAKRLIGRKFNDPEVQADMKHFPFKVVDRGGKPVIQVEFKGEEKFFTPEEISSMVLTKMRETAESYLGGTVNNAVITVPAYFNDSQRQATKDAGLIAGLNVLRIINEPTAAAIAYGLDKKAEGERNVLIFDLGGGTFDVSLLTIEEGIFEVKSTAGDTHLGGEDFDNRLVNHFVNEFKRKHKKDLSSNARALRRLRTACERAKRTLSSSAQTSIEIDSLYEGIDFYTSITRARFEELCQDLFRSTMEPVERVLRDSKIDKSSVHEIVLVGGSTRIPRIQKLVSDFFNGKEPNKSINPDEAVAYGAAVQAAILSGDTSSKSTNEILLLDVAPLSLGIETAGGVMTPLIKRNTTIPTKKSETFSTFSDNQPGVLIQVYEGERARTKDNNLLGKFELSGIPPAPRGVPQIEVTFDMDANGIMNVSAVEKGTGKSNKIVITNDKGRLSKEEIERMLSEAEKYKAEDEAEAARIAAKNGLESYAYSLKNTLADSKVDEKLDASDKEKLKSEIDKIISWLDENQTATKEEYESQQKELEGVANPIMMKFYGAGGEGGMPGGMPGGGMPGGPGGFPGAGGAGHGDDGPTVEEVD
>XP_007757055_Cladophialophora_yegresii
MAPAIGIDLGTTYSCVGIFRDDRIEIIANDQGNRTTPSFVAFTDTERLIGDAAKNQVAMNPQNTVFDAKRLIGRKFADAEVQADMKHFPFKVIDKGGKPVIQVEFKGEEKQFTPEEISSMVLTKMRETAESYLGGTVNNAVVTVPAYFNDSQRQATKDAGLIAGLNVLRIINEPTAAAIAYGLDKKTEGERNVLIFDLGGGTFDVSLLTIEEGIFEVKSTAGDTHLGGEDFDNRLDLSSNARALRRLRTACERAKRTLSSSAQTSIEIDSLYEGIDFYTSITRARFEELCQDLFRSTMEPVERVLRDAKIDKSSVHEIVLVGGSTRIPRIQKLVSDFFNGKEPNKSINPDEAVAYGAAVQAAILSGDTSSKSTNEILLLDVAPLSLGIETAGGVMTPLIKRNTTIPTKKSETFSTFSDNQPGVLIQVYEGERARTKDNNLLGKFELSGIPPAPRGVPQIEVTFDLDANGIMNVSAVEKGTGKSNKIVITNDKGRLSKEEIERMLSEAEKYKAEDEAEAARISAKNGLESYAYSLKNTLSDSKVDEKLDASDKEKLKAEIDKTISWIDENQTATKDEYEAQQKELEGVANPIMMKFYGSGGEGGMPGGMPGGGFPGAGGPGGFPGAGGAGHGGDDGPTVEEVD
>XP_016238900_Exophiala_spinifera
MAPAIGKSTPQPHPESQQQQANTPSIGIDLGTTYSCVGIFRDDRIEIIANDQGNRTTPSFVAFTDTERLIGDAAKNQVAMNPQNTVFDAKRLIGRKFTDAEVQADMKHFPFKVIDKGGKPVIEVEFKGEVKHFTPEEISSMVLTKMRETAESYLGGTVNNAVITVPAYFNDSQRQATKDAGLIAGLNVLRIINEPTAAAIAYGLDKKATGERNVLIFDLGGGTFDVSLLTIEEGIFEVKSTAGDTHLGGEDFDNRLVNHFVTEFKRKYKKDLSSNARALRRLRTACERAKRTLSSSAQTSIEIDSLYEGIDFYTSITRARFEELCQDLFRSTMEPVERVLRDAKIDKSSVHEIVLVGGSTRIPKIQKMVSDFFNGKEPNKSINPDEAVAYGAAVQAAILSGDTSSKSTQEILLLDVAPLSIGIETAGGVMTPLIKRNTTIPTKKSETFSTFSDNQPGVLIQVYEGERARTKDNNLLGKFELSGIPPAPRGVPQIEVTFDVDANGIINVSAVEKGTGKSNKIVITNDKGRLSKEEIERMLSEAEKYKAEDEAEAARISAKNGLESYAYSLKNTLSDSKVDEKLDASDKEKLKAEIDKVISWLDENQTATKDEYESQQKELEGVANPIMMKFYGAGGEGGMPGGPGGFPGAGAGPGGFPGAGAGGHGGDDGPTVEEVD
>XP_016266387_Exophiala_oligosperma
MAPAIGIDLGTTYSCVGIFRDDRIEIIANDQGNRTTPSFVAFTDTERLIGDAAKNQVAMNPQNTVFDAKRLIGRKFADAEVQADMKHFPFKVIDKGGKPVIEVEFKGENKQFTPEEISSMVLTKMRETAESYLGGTVNNAVITVPAYFNDSQRQATKDAGLIAGLNVLRIINEPTAAAIAYGLDKKATGERNVLIFDLGGGTFDVSLLTIEEGIFEVKSTAGDTHLGGEDFDNRLVNHFVTEFKRKHRKDLSSNARALRRLRTACERAKRTLSSSAQTSIEIDSLYEGIDFYTSITRARFEELCQDLFRSTMEPVERVLRDAKIDKSSVHEIVLVGGSTRIPKIQKMVSDFFNGKEPNKSINPDEAVAYGAAVQAAILSGDTSSKSTQEILLLDVAPLSIGIETAGGVMTALIKRNTTIPTKKSETFSTFSDNQPGVLIQVYEGERARTKDNNLLGKFELSGIPPAPRGVPQIEVTFDVDANGIINVSAVEKGTGKSNKIVITNDKGRLSKEEIERMLSEAEKYKAEDEAEAARISAKNGLESYAYSLKNTLSDSKVDEKLDASDKEKLKAEIDKVISWLDENQTATKDEYEAQQKELEGVANPIMMKFYGAGGEGGMPGGPGGFPGAGAGGPGGDDGPTVEEVD
>XP_013314798_Exophiala_xenobiotica
MAPAIGIDLGTTYSCVGIFRDDRIEIIANDQGNRTTPSFVAFTDTERLIGDAAKNQVAMNPANTVFDAKRLIGRKFSDPEVQADMKHFPFKVIDKGGKPVIEVEFKGETKQFTPEEISSMVLTKMRETAESYLGGTVNNAVVTVPAYFNDSQRQATKDAGLIAGLNVLRIINEPTAAAIAYGLDKKTTGERNVLIFDLGGGTFDVSLLTIEEGIFEVKSTAGDTHLGGEDFDNRLVNHFVNEFKRKHKKDLSSNSRALRRLRTACERAKRTLSSSAQTSIEIDSLYEGIDFYTSITRARFEELCQDLFRSTMEPVERVLRDAKIDKSSVHEIVLVGGSTRIPRIQKLVSDFFNGKEPNKSINPDEAVAYGAAVQAAILSGDTSSKSTSEILLLDVAPLSIGIETAGGVMTPLIKRNTTIPTKKSETFSTFSDNQPGVLIQVYEGERARTKDNNLLGKFELSGIPPAPRGVPQIEVTFDVDANGIINVSAVEKGTGKSNKIVITNDKGRLSKEEIERMLAEAEKYKAEDEAEAGRISAKNGLESYAYSLKNTLSDSKVDEKLDASDKEKLKAEIDKTISWLDENQTATKEEYEAQQKELEGVANPIMLKFYGNSDSMPGGMPGGGMPGGPGGFPGAGGAGGAGGHGGDDGPTVEEVD
>XP_007721138_Capronia_coronata
MAPAIGIDLGTTYSCVGIYRDDRIEIIANDQGNRTTPSFVAFTDTERLIGDAAKNQVAMNPHNTVFDAKRLIGRKFSDAEVQSDIKHFPFTVIDKGGKPVIEVEFKGEKKQFTPEEISSMVLTKMRETAESYLGGTVNSAVITVPAYFNDSQRQATKDAGLIAGLNVLRIINEPTAAAIAYGLDKKAEGERNVLIFDLGGGTFDVSLLTIEEGIFEVKATAGDTHLGGEDFDNRLVNHFVQEFKRKHKRDLSSNPRALRRLRTACERAKRTLSSSAQTSIEIDSLYEGIDFYTSITRARFEELCQDLFRSTMEPVERVLRDAKIDKSSVHEIVLVGGSTRIPRIQKLVSDFFNGKEPNKSINPDEAVAYGAAVQAAILSGDTSSKSTNDILLLDVAPLSLGIETAGGVMTPLIKRNTTIPTKKSETFSTFSDNQPGVLIQVYEGERARTKDNNLLGKFELTGIPPAPRGVPQIEVTFDVDANGIMNVSAVEKGTGKSNKIVITNDKGRLSKEEIERMLSDAEKYKAEDEAEAARISAKNGLESYAYSLKNTLSDSKVDEKLDASDKEKLKSEIDKTISWLDENQTATKEEYESQQKELEGVANPIMMKFYGAGGAPGGMPGAAPGGFPGAGGPGGAAGGDDGPTVEEVD
>XP_007728534_Capronia_epimyces
MAPAIGIDLGTTYSCVGIYRDDRIEIIANDQGNRTTPSFVAFTDTERLIGDAAKNQVAMNPHNTVFDAKRLIGRKFTDAEVQSDLKHFPFKVIDKGGKPVIEVEFKGENKQFTPEEISSMVLTKMRETAESYLGGTVNSAVITVPAYFNDSQRQATKDAGLIAGLNVLRIINEPTAAAIAYGLDKKAEGERNVLIFDLGGGTFDVSLLTIEEGIFEVKATAGDTHLGGEDFDNRLVNHFVQEFKRKHKRDLSSNPRALRRLRTACERAKRTLSSSAQTSIEIDSLYEGIDFYTSITRARFEELCQDLFRSTMEPVERVLRDSKIDKSSVHEIVLVGGSTRIPRIQKLVSDFFNGKEPNKSINPDEAVAYGAAVQAAILSGDTSSKSTNDILLLDVAPLSLGIETAGGVMTPLIKRNTTIPTKKSETFSTFSDNQPGVLIQVYEGERARTKDNNLLGKFELSGIPPAPRGVPQIEVTFDLDANGIMNVSAVEKGTGKSNKIVISNDKGRLSKEDIERMLSDAEKYKAEDEAEAARISAKNGLESYAYSLKNTLSDSKVDEKLDASDKEKLKAEIDKTISWLDENQTATKDEYESQQKELEGVASPIMMKFYGAGGAPGGVPGGAPGGFPGAGAGPAPGGDDGPTVEEVD
>XP_009154919_Exophiala_dermatitidis
MAPAIGIDLGTTYSCVGVYRDDRIEIIANDQGNRTTPSFVAFTDTERLIGDAAKNQVAMNPHNTVFDAKRLIGRKFSDPEVQADIKHFPFKVIDKGGKPVIEVEFKGETKQFTPEEISSMVLTKMRETAEAYLGGTVNSAVITVPAYFNDSQRQATKDAGLIAGLNVLRIINEPTAAAIAYGLDKKAEGERNVLIFDLGGGTFDVSLLTIEEGIFEVKATAGDTHLGGEDFDNRLVNHFVQEFKRKHKKDLSTNPRALRRLRTACERAKRTLSSSAQTSIEIDSLYEGIDFYTSITRARFEELCQDLFRSTMEPVERVLRDAKIDKSSVHEIVLVGGSTRIPKIQKMVSDFFNGKEPNRSINPDEAVAYGAAVQAAILSGDTSSKSTNDILLLDVAPLSLGIETAGGVMTPLIKRNTTIPTKKSETFSTFSDNQPGVLIQVYEGERARTKDNNLLGKFELSGIPPAPRGVPQIEVTFDLDANGIMNVSAVEKGTGKSNKITITNDKGRLSKEEIERMLADAEKYKAEDEAEAARISAKNGLESYAYSLKNTLSDSKVDEKLDASDKEKLKSEIDKVISWLDENQTATKEEYESQQKELEGVANPIMMKFYGAGGAPGGMPGAGGPGGFPGAGGAPGGQGGDDGPTVEEVD
>XP_013266040_Exophiala_aquamarina
MAPAIGKSTPQPRNHQADHQAQQQHANEPSIGIDLGTTYSCVGIFRDDRIEIIANDQGNRTTPSFVAFTDTERLIGDSAKNQVAMNPQNTVFDAKRLIGRKFADAEVQADMKHFPFKVIDKGGKPVIEVEFKGEVKHFTPEEISSMVLTKMRETAESYLGGTVNNAVVTVPAYFNDSQRQATKDAGLIAGLNVLRIINEPTAAAIAYGLDKKIEGERNVLIFDLGGGTFDVSLLTIEEGIFEVKSTAGDTHLGGEDFDNRLVNHFVNEFKRKHRKDLSSNARALRRLRTACERAKRTLSSSAQTSIEIDSLYEGIDFYTSITRARFEELCQDLFRSTMEPVERVLRDAKIDKSSVHEIVLVGGSTRIPRIQKLVSDFFNGKEPNKSINPDEAVAYGAAVQAAILSGDTSSKSTNEILLLDVAPLSLGIETAGGVMTALIKRNTTIPTKKSETFSTFSDNQPGVLIQVYEGERARTKDNNLLGKFELSGIPPAPRGVPQIEVTFDLDANGIMNVSAVEKGTGKSNKIVITNDKGRLSKEDIERMLSEAEKYKAEDEAETSRISAKNGLESYAYSLKNTLSDSKVDEKLDASDKEKLKAEIDKTISWLDENQTATKDEYESQQKELEGVANPIMMKFYQGEGGAPGGAPGGFPGAGGPGGFPGAGGPGGFPGAGGARGGDDGPTVEEVD
>XP_016224334_Exophiala_mesophila
MAPAIGIDLGTTYSCVGIFRDDRIEIIANDQGNRTTPSFVAFTDTERLIGDAAKNQVAMNPHNTVFDAKRLIGRKFADAEVQADMKHFPFKVIDKAGKPVVEVEFKGETKTFTPEEISSMILTKMRETAESYLGGTVNNAVVTVPAYFNDSQRQATKDAGLIAGLNVLRIINEPTAAAIAYGLDKKTEGERNVLIFDLGGGTFDVSLLTIEEGIFEVKSTAGDTHLGGEDFDNRLVNHFVSEFKRKHRKDLSSNARALRRLRTACERAKRTLSSSAQTSIEIDSLFEGIDFYTSITRARFEELCQDLFRSTMDPVERVLRDAKIDKSSVHEIVLVGGSTRIPRIQKLVSDFFNGKEPNKSINPDEAVAYGAAVQAAILSGDTSSKSTNEILLLDVAPLSVGIETAGGVMTALIKRNTTVPTKKSETFSTFSDNQPGVLIQVYEGERARTKDNNLLGKFELSGIPPAPRGVPQIEVTFDVDANGIMNVSAVEKGTGKSNKIVITNDKGRLSKEDIERMLADAEKYKAEDEAEAARISAKNGLESYAYSLKNTLSDSKVDEKLDASDKEKLKAEIDKTISWLDENQTATKEEYEAQQKELEGVANPIMMKFYQGEGGAPGAGGPGGFPGAGGPGGFPGAGGPGGARGGDDGPTVEEVD
>XP_013276077_Rhinocladiella_mackenziei
MAPAIGKSTLPPEGQRRRANGPSIGIDLGTTYSCVGIFRDDRIEIIANDQGNRTTPSFVAFTDTERLIGDSAKNQVAMNPQNTVFDAKRLIGRKFNDPEVQADMKHFPFKVVDKGGKPVVEVEFKGEIKQFTPEEISSMVLTKMRETAESYLGGTVNNAVITVPAYFNDSQRQATKDAGLIAGLNVLRIINEPTAAAIAYGLDKKAEGERNVLIFDLGGGTFDVSLLTIEEGIFEVKSTAGDTHLGGEDFDNRLVNHFVNEFKRKHKKDLSSNARALRRLRTACERAKRTLSSSAQTSIEIDSLYEGIDFYTSITRARFEELCQDLFRSTMEPVERVLRDAKIDKSSVHEIVLVGGSTRIPRIQKLVSDFFNGKEPNKSINPDEAVAYGAAVQAAILSGDTSSKSTNEILLLDVAPLSLGIETAGGVMTPLIKRNTTVPTKKSETFSTFSDNQPGVLIQVYEGERARTKDNNLLGKFELSGIPPAPRGVPQIEVTFDVDANGIMNVSAVEKGTGKSNKIVITNDKGRLSKEEIERMLAEAEKYKAEDEAEAARIGSKNGLESYAYSLKNTLSDSKVDEKLDASDKEKLKAEIDKIISWLDENQAATKEEYESQQKELEGVANPIMMKFYGADGGAGGMPGGMPGGGMPGGPGGFPGAGGHSGGDDGPTVEEVD
>XP_018001205_Phialophora_attinorum
MKHFPFKVVNKADKPVVQVEFKGEDKTFTPEEISAMILTKMRETAESYLGGTVNNAVVTVPAYFNDSQRQATKDAGLIAGLNVLRIINEPTAAAIAYGLDKKSEGERNVLIFDLGGGTFDVSLLTIEEGIFEVKSTAGDTHLGGEDFDNRLVNHFVNEFKRKHKKDLSSNARALRRLRTACERAKRTLSSSAQTSIEIDSLFEGIDFYTSITRARFEELCQDLFRSTMEPVERVLRDAKIDKSSVHEIVLVGGSTRIPRIQKMVSDFFNGKEPNRSINPDEAVAYGAAVQAAILSGDTTSKSTNEILLLDVAPLSIGIETAGGVMTALIKRNTTIPTKKSETFSTFSDNQPGVLIQVYEGERARTKDNNLLGKFELSGIPPAPRGVPQIEVTFDVDANGIINVSALEKGTGKTNKIVITNDKGRLSKEEIERMLSEAEKYKAEDEAEAGRIGAKNGLESYAYSLKNTISDSKVEEKLDASDKSTLEAKISETISWLDENQTATKEEYEDRQKELEGVANPIMMKFYGAGAGGAGGMPGGMPGGPGGFPGAGGPGGAPGGNDGPSVEEVD
>NP_593704_Schizosaccharomyces_pombe
MSKSIGIDLGTTYSCVGHFSNNRVEIIANDQGNRTTPSYVAFTDTERLIGDAAKNQVAMNPHNTIFDAKRLIGRRFNDPEVQSDMKHWPFKVIEKDGKPLIQVEFKGETKTFTPEEISSMVLLKMRESAEAFLGGKVTDAVVTVPAYFNDSQRQATKDAGLIAGLNVLRIINEPTAAAIAYGLDRSNQHETNVLIFDLGGGTFDVSLLTIEEGIFEVKATAGDTHLGGEDFDSRLVNHFAQEFKRKNKKDITGNARAVRRLRTACERAKRTLSSSAQASIEIDSLYEGIDFYTSITRARFEELCADLFRNTMEPVEKVLRDSKIDKSSVNEIVLVGGSTRIPRIQKLVSDFFNGKEPCKSINPDEAVAYGAAVQAAILVGDTSEKTQDLLLLDVAPLSLGIETAGGVMTPLIKRNTTIPTKKSEVFSTYADNQPGVLIQVFEGERARTKDCNLLGKFELSGIPPAPRGVPQIEVTFDVDANGILNVSALEKGTGKTQKITITNDKGRLSKEEIDRMVSEAEKYKAEDEAETSRIQAKNHLESYAYSLRNSLDDPNLKDKVDASDKEAIDKAVKETIEWLDHNTTAAKDEYEDKQKELEGVANPIMAKIYQAGGAPGGAPGGMPGGAPGGAPGGADNGPEVEEVD
```
