## Supplementary material for "Coding Sequence Insertions in Fungal Genomes are Intrinsically Disordered and can Impart Functionally-Important Properties on the Host Protein": fasta protein sequences: XP_713757.1_blasthits_fa.txt

```
>XP_713757_Candida_albicans
MKFSHSLQFNAVPEWSSKYIAYTTLKKLIYSLQRDNLRRTYQQDDEEATLEGSHLIGANYASTGQTQDESASAVFIAALDAELKKIDTFYQQQEGFIFSNMNDLMNDIDNFEREVDESLALPGSNKNFQGVVKQNRRVSGSSQDNYITNTTDPDTEFTQPEDDDDDDDEEDALTSAFQETRGRRRGGSVPELHENEHQLRHTRSIDDYATKSPKIWNDLNNATLSNNVPPQLLLLSENRIILRKRVIGLYTTLSELKSFIELNYTGFKKALKKFDKSLNTNIKDNYLENLPNNSYIFKKSTMKKVDEHLDSLVKLYALICNHGDDLEAAKQELSIHLREHVVWERNTVWRDMIGLERKSYAANSKLMNRSDGNNDEKEDGSGNMKLMSKFNISLKNPVVIKLILIFAVTVFLLNVSPFDDSAQRNCFALLICASLLWATEAIPLFVTSLVIPLLIVVLNVVKNDDGSIMETVDASKFILSTMWNSVILLLLGGFTLAAALSKYHIAKLISTWILSKAGTNPAVVLLTIMGVALFASMWISNVAAPVLCFSLIQPLIRTLPKGSRFINALIMGIALASNVGGMASPIASPQNMIAIGAMEPQPSWGEWFVVALPVCVLALLLIWVFLLITFNCNSRNTHLVAIRTIDDKFTGIQWYIITVSFGTILLWCLASRLTGIFGEMGIIALIPVILFFGSGLLTTEDFNNYPWNIVILAMGGTALGKAVASSGLLNTIAVTIQSQVEGFSLFGIILTIGIFVLTIATFISHTVSALILIPLVSELGHNMPDPHPRMLILSTALLCSAAMGLPTSGFPNVTAICMTDEFGKPYLTVGTFIKIGVPASVIAYVIIVTVGHATMKIINF
>XP_002416864_Candida_dubliniensis
MKFSHSLQFNAVPEWSSKYIAYTTLKKLIYSLQRDNLRRSYQQDDEEATLEGSHLIGANYASTGQTHDESASAVFIAALDAELKKIDTFYQQQEGFIFSNMNDLMNDIDDFEKEVDESLTLPGTNKNFQGVIKQTRRTSGSSQDNYITNTTDPDTEFTQPEDDDDDEDDDDENALTSAFQENRGRRRGGSVPELHGNEHQLRHTRSIDDYVTKSPKIWNDLNNATLSNNVPAQLLLLSENRIILRKRVIGLYTTLSELKSFIELNYTGFKKALKKFDKSLNTNIKDTYLENLPNNSYIFKKSTMKKVDEHLDSLVKLYALICNHGDDLEAAKQELSIHLREHVVWERNTVWRDMIGLERKSYAANSKLINRSDGNNDEKEDGSGNMKLMSKFNISLKNPVVIKLILIFAVTVFLLNVSPFDDSAQKNCFALLICASLLWATEAIPLFVTSLVIPLLIVVLNVVKNDDGSIMETVDASKFILSTMWNSVILLLLGGFTLAAALSKYHIAKLISTWILSKAGTNPAIVLLTIMGVALFASMWISNVAAPVLCFSLIQPLIRTLPKGSKFINALIMGIALASNVGGMASPIASPQNMIAIGAMEPQPSWGEWFVIALPICVLALLLIWVFLLITFNCNSRNTHLVAIRTIDDKFSGIQWYIITVSFGTILLWCLASRLTGVFGEMGIIALIPVILFFGSGLLTTEDFNNYPWNIVILAMGGTALGKAVASSGLLNTIAITIQRQVEGFSLFGVILTIGIFVLTIATFISHTVSALILIPLVSELGHNMPDPHPRMLILSTALLCSAAMGLPTSGFPNVTAICMTDEFGKPYLTVGTFIKIGVPASVIAYAIIVTVGHATMKIINF
>XP_002550314_Candida_tropicalis
MKFSHSLQFNAVPEWSSKYIAYTTLKKLIYSLQRDSLRRSYQQDDDEANLEGSHLINDSNNYASTGQLTPGESPSNIFIAALDAELKKIDTFYQQQESFIFNNMDELMIDINNFEREVDESLSLPGSNKSFKSHQQRRNSMGSNDNYITDPDTEFTQPEDDEEEDDDEDITRRYRGSEDSSGTEVRRTARRSGSVPDLHEHNPELGRRRRSVDNFVNKSPKIWEDLTNATLSNNVPPQLLLLSESRIILRKRVIGLYTTLSELKSYIELNYTGFKKALKKFDKSLDTNIKDEYLENLPERSYVFKKSTMTEVDTRLESLVKLYALICNHGDDLETAKQELSIHLREHVVWERNTVWRDMIGLERKSYAANSKLINRADGSKDEKEDGGGKGKVIDKFNISLKNPVLVKLVVIFIVTVLLLNVSPFDDSAQKNCFALLICASLLWATEAIPLFVTSLLIPLLIVVLNVIKNDDGTIMDTVDTSKFILSTMWNSVILLLLGGFTLAAALSKYHIAKLISTWILSKAGTNPSVVLLTIMGVALFASMWISNVAAPVLCFSLIQPLLRTLPKGSQFINALIMGIALASNVGGMASPIASPQNMIAIGSMEPPPSWGEWFVVALPVCILSLLLIWVFLLISFNCNSRNTHLVAIRTIDDKFTNIQWYIITVSFVTIFLWCIASKLSGVFGEMGIIALIPIILFFGSGLLTTEDFNNYPWNIVVLAMGGTALGKAVASSGLLTNIAVTIQHQVEDLSLLGVTLTLGIFILIIATFISHTVSALIVVPLVSEIGNNMPDPHPRMLILSTALLCSAAMGLPTSGFPNVTAICMTDEFGKPYLTVGTFIRIGVPASIIAYAIIVTVGHATMKIIHF
>XP_003868072_Candida_orthopsilosis
MKFSHSIQFNAVPEWSSKYIAYTTLKKLIYSLQRDSLRRNHLHGDADDTADLEENAHLVGEHYSSTAQLDNEDSNPVRVFEAALNSELKKIDSFYKQQEQFLFKSIDDLVYDIEVFEQEIAENLEHAGNKKFRSRHDKGRRFSATSNDNYITNTTDPDTEFTQGEGDDDDDDDEGADLQEENYIEELERDRILSSQTRGRQIKRAGSTPIIPHGGSNGHELQRTKSIDDHLKSPKSQQLWNELTNVTSTDNRLPPQLLLLTESRIILRKRTIGLYTTLSELKSYIELNQTGFKKALKKFDKSLNTNIKESYLESLPENSYIFKKTTIQKVNERLESLIKLYALICNHGDDLESARQELSIHLREHVVWERNTVWRDMIGLERKTYAANSKLVDRAEGAVSDKETDLKASGGSLSSFNISIRNPVLVKLVVIAAIAIILLNVSPFEDVAQKNCFAMLVCASLLWATEAIPLFVTSLLIPLLIVFLNVIKNDDGSIMDSVDASKFILSTMWNSVILLLLGGFTLAAALSKYHIAKLMSTWILSKAGTNPSVVLLTIMGVALIASAFLSNVAAPVMCLSLITPLTRTLPKGSQFINALILGIALASNVGGMASPIASPQNIIAIGAIEPQPSWGQWFVISIPVCVLTLLLIWIFLLITFNCNSKNTHLVPIRMIDDKFTGIQWYISAVSLGTILLWCFASKLTGIFGEMGIISLIPMILFFGSGLLTTEDFNNYPWNIVVLAMGGTALGKAVASSGLLNTIAVEIQNQVEDFSLFGVTLTFGLLILIMATFVSHTVAALIIIPLVQEIGNNMPEPHPRLLIMASALLCSAAMGLPTSGFPNVTAICMTDEFGKPYLTVSTFITRGVPSSLIAYGIIVTIGYATMKIINF
>XP_001526830_Lodderomyces_elongisporus
MKFSHSLQFNAVPEWSSKYLAYTTLKKLIYSLQRDSLRRRHQQGTGIDEDLEENAQLVGEHYSSLGNLVENPQDESAVTVFEAALNAELKKIDTFFKQQEQFIFKSIDELVFDIEEFEKEIDASLQSHTLPKPRRNRGRRFSDISNDNYFTTDPETEYTQAEEADANEVGDNEDEDDDEDEDDPENDENENENGNGNGIVNLVDRGNRNNSTEELSERRNSFPRPRGRQVKRMESAPNIHTEHSETGLTHTKSIDEYLRSPNAPKLWNELSNATDNDGRLPPQLILLTESRIIMRKRTIGLYTTLSELKSYIELNYTGFKKALKKFDKSLDTNIKDEYLANLPNSSYIFKQSTMEKVDAKLESLVKVYALICNHGDDLAAAKSELSIHLREHVVWERNTVWRDMIGLERKTYAANSKLVDKRERAAGDKEGELKGSGGLTHSFNLSWRNPVFIKLAITTTVTVILLNFSPFGDEAQKNCFALLICASLLWATEAIPLFVTSLLIPLLVVLLGVVKNTDGSIMDSVLASKYILSTMWNSVILLLLGGFTLAAALSKYHIAKLISTWILSKAGTNPSVVLLTIMGVALFASMWVSNVAAPVLCFSLIQPLLRTLPKGSQFINALVLGIALALNIGGMASPISSPQNVIALGAMDGGISWGQWFVIALPVCVLSLLLIWMLLLLTFNCNSKNTHLLPIRTIDDKFTGIQWFIVAVSVGTIFLWCIASKLTGIFGEMGIIALIPLILFFGTGLLTTEDFNNYPWNIVVLAQGGACLSSAVSSSGLLKTIALELRNQVEGFSLYGVTLTFALIILVMATFISHTAAALIFIPIIKETGQSMPDPHPNLLIMVSCLICSGAMALPTLGFPNITAICMTDQWGRPYLDVVMFITRGVPLSLIAYAMIVTVGYATMKIINF
>XP_007372232_Spathaspora_passalidarum
MKFSHSLQFNAVPEWSSKYIAYTTLKKLIYSLQRDNLRRGYEGEGTDLEAAHLITEGGYASTGRLGDTESVSAVFIAALDAELKKIDSFYQQQEEFIYKSIDQLMNDIENFEHEIDSSLVMSSQFKARGRAHSALSSDYVVNTTDPDTEFTQAEDDDDEEEEEVGTEGAASDDGSKRKRFASVPNLPSDGATSLRHSRSIDEYLKSPRSPEVWNNLNQVAGKANVPPQLLLLSESRIILRKRIIGLYTTLSELKSYIELNQTGFKKASKKFDKSLNTNIKDEYLKSLPEKSYIFKPATIDKVDDRLEALIKLYALICNQGDDLEAAKSELSIHLREHVVWERNTVWRDMIGLERKSYAANAKLSDRERGEKAEEGSDNKMIQGFNISLKNPVVLKFLTILTITVVLLNFSPFTDSAQKNCFALLICASLLWATETIPLFVTSLLIPLLIVNLQVIKNDDGTIMPTVDASKFILSTMWNSVILLLLGGFTLAAALTKYHIAKLISTWILSKAGTNPSVVLLTIMGVALFASMWVSNVAAPVLCFSLIQPLLRTLPKGSQFINALILGIALASNIGGMASPIASPQNMIAIGSMEPQPSWGQWFVIALPVCILSLLLIWIFLLITFNCNSRNTHLVAIRTIDDKFSAIQWFIIAVTVLTIFLWCIASRLTGIFGEMGIIALIPLVLFFGSGLLNTEDFNNYPWNIVILAMGGTALGKAVASSGLLNTIAIEIQHQVEDFSLFGVTLTFGFLILTMATFVSHTVAALIIIPLVSEIGNNMAEPHPRLLIMASALLCSAAMGLPTSGFPNVTAICMTDEFGKPYLTVGTFITRGVPSSVIAYAIIVSVGYATMKIINF
>XP_043050356_Scheffersomyces_spartinae
MKFSHSLQFNAVPEWSSKYIAYTTLKKLIYQLQRDSLRFKGGDLELAHLIENEHALDDSKDPKGVFIAALDAELKKIDTFYRTQETIIFKNVDELVVDIENFENELQTRGSIDDDLRLPRSATQPLPSLQRNPLTTTDGETEGFEDEDEDEDEDDGEISPFNSRQDDALSSVGAPPKAGRRKSAASLSSLSQSRSKVDSMMKSPKTPLTWKNPLPAQLLLLSETRVILRKRIIGLYTTLSELKSFIELNHTGFKKALKKFDKSLNTSIKDDYLNKLPEESYIFKPETIKRVDDNIESLIQVYALICNHSDLEQAKQELSIHLREHVVWERNTVWRDMIGLERKANRVTQSAASDSEKGRTKKVEFKLSLKNNPTLYKLIVITAITLALLHWSPFDDEQQKNCFALLICASLLWATESLPLFVTSLLIPLLILVFQVLKNPDGSPMEAVDASKYILSTMWNSVILLLLGGFTLAAALSKYHIAKLLSTWILSKAGTNPSIVLLTIMGVALFSSMWISNVAAPVLCFSLIQPLLRTLPKTSNFSNALILGIALASNIGGMASPIASPQNMIAIGVMDPAPSWGEWFVIATPVCLLSLLLIWVFLLISFNTNSRNTHLVPIRTIDDKFTGVQWYIVFVSILTIVLWCVASRLEGIFGEMGIIALIPLILFFGPGLLSTEDFNNYPWNIVVLAMGGTALGKAVSSSGLLNTIAISIQKQVQDFSLFGVTLTFGLLILVMATFVSHTVAALIVLPLVSEIGNNLSHPRPRLLVMVSALLCSAAMGLPTSGFPNVNAICMTDEFGKPYLTVSTFITRGVPSSVIAYLMIVTVGFGIMMVIGF
>XP_001384269_Scheffersomyces_stipitis
MKFSHSLQFNAVPEWSSKYIAYTTLKKLIYSLQRDNLRRSHQSVVSQDEDLEAGAHLMADESQTYGATAGAESPSSVFLAALDAELKKIDDFYQLQEAFIFKSIDEIVNDIENFEHELDGSSMLNGKNSNFLNSKSNHLRQTSDASNENYITNTTDPDTEFTQPEEEDDDDDDDMRDFYLRSPKSPKIWNNINNAASSSANLPPQLILLSESRIILRKRIIGLFTTLSELKSYIELNQTGFKKALKKFDKSLDTNLKDGYLDSLPKRSYIFQDSTIDRVNDRLQSLTRLYALICNHGDDLEAAKSELSIHLREHVVWERNTVWRDMIGLERKTYAANSKSISVADRLRMEKSAEDGGKLEGQLIHKFNISLKNPVLIKLVLIATVTIVLLNFSPFADRAQKNCFALLICSSLLWATEAIPLFVTSLLIPLLIVNLGVLKNDDGSDMDSVDSSKFILSTMWNSVILLLLGGFTLAAALSKYHIAKLISTWILSKAGTNPSVVLLTIMGVALFASMWVSNVAAPVLCFSLIQPLLRTLPKGSQFINALILGIALASNVGGMASPIASPQNMIAIGAMDPQPSWGQWFVIALPVCVLSLLLIWIFLLITFNCNSRNTHLVPIRTIDNKFSGVQWFIISISVLTIFLWCIASRITGIFGEMGIIALLPIILFFGSGLLSTEDFNNYPWNIVVLAMGGTALGKAVASSGLLNTIAVAIQKQVEDFSLFGVALTFGFLILTMATFVSHTVAALIIIPLVSEIGNNMEEPHPRLLIMISALLCSAAMGLPTSGFPNVTAICMTDEFGKPYLTVGTFITRGVPSSVIAYAIIVSIGYATMKLINF
>XP_020064224_Suhomyces_tanzawaensis
MKFSHSLQFNAVPEWTSKYIAYTTLKKLIYSLQRENLRQQLKDRRTDDEDMEAAHLISNEYSSISQGSSSGASTSMVFLAALDAELKKIDEFYQTQEAYVYQTMDDLIIDIENFEKELGGSSYLSGRKDSEINLFTLDANETSHSAGGYVSNTTDFDTQAEDFDNDDDDEEEPYHGEPGAEYDQAARGRSKSLELANSKSIDTYLKSPKSPRLWNSLNNASDGNTLPPQLVLLSENRVILRKRVIGLFTTLSELKSYIELNQTGFKKALKKFDKSLNTNLKDDYLNKLPLETYIFREGTMATLKDHIDSLIKLYALICNHGQDLETAKAELSIHLREHVVWERNTVWRDMIGLERKTYAANSKLMSGGDRLSGDKGDRKSGDGKLKSTFNLSLRNPAILKLILIFTVTLLLLLFSPFEDEAQNHCFALVICASLLWATETIPLFVTSLLIPLLIVVLGVVKNPDGTLMNAEDSSKFILSTMWNSVILLLLGGFTLAAALSKYHIAKLISTWILSKAGTNPLVVLLTVMSVALFASMWVSNVAAPVLCFSIIQPLLRTLPKGSRFINALILGIALASNIGGMASPIALPQNMIAIGAMDPQPSWGQWFVIAIPVCILLLVLIWGFLLLTFNTLNTQLVAIRTIDDKFSGIQWYIVGVSGGTIFLWCIASRLLGIFGEMGIIALIPVILFFGPGLLTTEDFNNYPWNIVVLAMGGTALGKAVALLGLLATIATTIQEQVEDFSLFGVTLTFGLLILIMATFVSHTVAALIIIPLVAEIGNHMPDPHPRLLIMASALLCSAAMGLPTSGFPNVTAICMTDEFGKPYLTVGTFITRGVPSSIIAYAIIVSVGYATMRLINF
>XP_020078972_Hyphopichia_burtonii
MKFSHSLQFNAVPEWSSKYIAYTTLKKLIYSLQRDSLKKKSFDLEEESQLISNEITGANETDSSSVFLAALDAELAKIDDFYRIQEDLCFKKVDELILDIENFESDLHSNGSISSRRNSSLNQFSLGQNGNRSRTNSNPSVDQFHTTTDPDTEFTQDDDEDDEDDNSARNYNGPDHRRNNQRDGMGGSTTLDQSKSLDDYLKSPKTPAIWSSINNSNFDALPPQLVILSETRVILRKRVIALFTTLSELKSYIELNQTGFKKALKKFDKSLNTSLKDQYLTNLPLKSYVFKQTTVEKVSDHIESLVKLYALICNHGADLETARQELSIHLREHVVWERNTVWRDMIGLERKTYAANQRLKSNNNNINEKLGKNGSPLTFNMSWKNPTFLKLFSIIAITLILLNFSPFKDEQQKNCFALLICASLLWATETIPLFVTSLLIPLLIVILDVLKNQDGSVMSTVDSSKFILGSMWNSVILLLLGGFTLAASLSKYHIAKLISTWILSKAGTNPSVVLLTIMGVALFASMWVSNVAAPVLCFSIIQPLLRTLPKGSQFTNALILGIALASNIGGMASPIASPQNMIAIGSMEPQPSWGQWFVIAIPVCVLSLLFIWAFLLLTFKCNSKNTQLVAIRTIDDKFTGVQWYIIAVSIGTIFLWCIASKLEGIFGEMGIIALIPIILFFGPGLLTTEDFNNYPWNIVVLAMGGTALGKAVASSGLLATIAVSIQREVEGFSLFAVTLTFGLLILTMATFVSHTVAALIIIPLVSEIGNAMPDPHPRLLIMASALLCSAAMGLPTSGFPNVTAICMTDEFGKPYLTVGTFITRGVPSSIIAYIIIVTIGFGTMKLINF
>XP_015465891_Debaryomyces_fabryi
MKFSHSLQFNAVPEWSSKYIAYTTLKKLIYSLQRDSLKPERSDLESAHLITNESRADQDPSTVFLAALDAELTKVDDFYQVQESFIFKGIEELIVDIENFEAELDGVNFSKPGAFGSFSLNRKKLNGSGGGGGGVAPSDTSFEHYQTDTDREAQEEDENDDEESEEERGRLKNGPLKHTKSIDHYLKSPKTPDVWNNLNNYTSNLPPQLLILSENRVILRKRIIGLFTTLSELKSYIELNQTGFKKALKKFDKSLNTNLKDGYLNDLPQRTYIFQDTTIAKVEDNINSLIKLYALICNHGNDLEAAKSELSIHLREHVIWERNTIWRDMIGLERKTYAANSKVSNSENTKNEKSTGHISSSFNISFKNPMIAKLILIVSITLVLLNFSPFDDSQQKNCFALLICASLLWATETIPLFVTSLLIPILIVVLQVLKNDDGSLMDSVSSSKFILSTMWNSVILLLLGGFTLAAALSKYHIAKVISTWILSKAGTNPSVVLLTIMGVALFASMWVSNVAAPVLCFSLIQPILRTLPKGSQFINALILGIALASNIGGMASPIASPQNMIAIGSMEPQPSWGQWFVIALPICIISLFAVWVFLLLTFNCNSKNTQLVSIRTIDDKFTGIQWYIIGVTMFTIFLWCIASKLEGIFGEMGIIALIPLILFFGPGLLTTEDFNNYPWNIVVLAMGGTALGKAVASSGLLATIAVTIKKQVEDFSLFGVTLTFGILILTMATFVSHTVAALIIIPLVSEIGNDLPEPHPRLLIMASALLCSAAMGLPTSGFPNVTAICMTDEFGKPYLTVGTFISRGVPSSVIVYFITVTIGYATMRIINF
>XP_458713_Debaryomyces_hansenii
MKFSHSLQFNAVPEWSSKYIAYTTLKKLIYSLQRDSLKAGGGDLESAHLITNESRADQDPSTVFLAALDAELTKVDDFYQVQESYIFKGIEELIVDIENFEAELDGVNFSKPADFGRFSLNRKKSSGSASGGVAPSDTSFEHYQTETDREMQEEDENDDEDSGEERGRPKNRPLEHTKSIDHYLKSPKTPDVWNNLNNYTSTLPPQLLILSENRVILRKRIIGLFTTLSELKSYIELNNTGFKKALKKFDKSLNTNLKDGYLNDLPQRTYIFQDTTITKVEDNINSLIKLYALICNHGNDLEAAKSELSIHLREHVIWERNTIWRDMIGLERKTYAANSKVSNPENTNSEKTTGNISSSFNISFKNPTVAKSIVIISITLALLNFSPFDDLQQKNCFALLICASLLWATETIPLFVTSLLIPILIVVLQVLKNDDGSLMDAVSSSKFILSTMWNSVILLLLGGFTLAAALSKYNIAKVISTWILSKAGTNPSVVLLTIMGVALFASMWVSNVAAPVLCFSLIQPILRTLPKGSQFINALILGIALASNIGGMASPIASPQNMIAIGSMEPQPSWGEWFVIALPVCILSLFAVWVFLLLTFNCNSKNTQLVSIRTIDDKFTGIQWYIIGVTMFTIFLWCIASRLEGIFGEMGIIALIPLLLFFAPGLLTTEDFNNYPWNIVILAMGGTALGKAVASSGLLSTIAVTIKHQVEDFSLFGVTLTFGLLILIMATFISHTVAALIIIPLVSEIGNDLPEPHPRLLIMASVLLCSAAMGLPTSGFPSVTAICMTDEFGKPYLTVGTFISRGVPTSIIVYFITVTIGYAIMRLINF
>XP_006687071_Yamadazyma_tenuis
MKFSHSLQFNAVPEWSSKYIAYTTLKKLIYSLQRDQLHQAHALEDEESSHLISNEHRTFKDPGVVFLAALDAELKKIDEFYQRQEKFVLSSLEILVKDIEDFEQDLDSGRKNSGEFGEFSLTHSRSQEEDIPKARNFSGMSQTDPGDHSEVTEDENLVNSKTVENYLKSPKSPGLWGHTDNLPPQLLLLTETRILLRKRVIALYTTMSELKSFIELNKTGFKKALKKFDKSLNTNLKDEYLDNLSRKTYVFRDETANKLDGTLDSVIKLYQIICNHGDIETAKSELSIHLREHVVWERNTVWRDMIGLERKNYATKTGTEKNSKADKTVIDTFNLSLKNPIVIRSILITVVTLILLNVSIFEDPQQEKCFALMVCASLLWATETIPLFVTSLLIPLLIIIFEVLKNDDGTAMNAVDSSKYILGTMWNSVILLLLGGFTLAAALSKYQIAKSISTEILSRAGTNPSVVLITIMGIALFTSMWVSNVAAPVLCFSLIQPLLRTLPKDSTFKNALILGIALASNIGGMASPIASPQNIIAIEAMDPQPSWGQWFVIALPVCVVALVLVWVFLLITFKCTSKNTKLVSIRTIDEKFTLIQWYIISVSVSTIVLWCVASKLQGIFGEMGIISLLPIVLFFGPGLLTTEDFNNYPWNIVILAMGGTALGKAVSSSGLLKTIAIGIQHEVEDFSLFGIAITFGLLILIMATFVSHTVAALITVPLVSEIGANLPDPHPRLLIMITALLCSSAMGLPTSGFPNVTAICMTDEFGNPYLTVGTFITRGIPSSIITYFVVITIGFATMKLINF
>XP_001482569_Meyerozyma_guilliermondii
MKFSHSLQFNAVPEWSSKYIAYTTLKKLIYSLQRDSLRNHGGDLESSYLAPHEHGDRPDGSTVFLAALDAELKKIDEFYKTTEAVAFQNTEELMRDIETFEAELEGASKRRPSSFSDFGLTRSRSKLQASRERTESDASGDYNAVTDPDTEFTEGEDGREEDDDIQNYNPEERPMLKSNGLQSKNIEDYLKSPKTSAIWGEITNQLPPQLMLLSESRVILRKRVIGLYTTLSELKSYIELNHTGFKKALKKFDKSLNTHLKDEYLETLPTRSFIFKASTTEKLTEHLDSLVKLYALICNHGDDYEAARSELSIHLREHVIWERNTVWRDMIGLERKAQAPRADGADTKLSAKNALNFDFSLKNPTLIKIVLITILTIILLNFSPFEDKEQKNCFALLICASLLWATEAIPLFVTSLLIPLLIIVFKVLKNDDGSVMDALDGSKYVLSTMWNSVILLLLGGFTLAAALSKYQIAKLMSTWILSKAGTNPSTVLLTIMGVALFASMWISNVAAPVLCFSLIQPLLRTLPKDSQFIDALILGIALASNVGGMASPIASPQNMIAIGSMDPQPSWGQWFVVALPVCIITLVLIWVFLLVAFKCNSKNTTLVSIRTIDDKFTLTQWYILGVTIMTILLWCIASRLEGIFGEMGIIALIPLVLFFGPGLLATEDFNNYPWNIVILAMGGTALGKAVASSGLLSTIAQTIQAEVEDLSLFGVTLTFGLLILTMATFVSHTVAALIIIPLVSEIGNKLPEPHPRLLIMASALLCSAAMGLPTSGFPNVTAICMTDEFGKPYLTVGTFITRGVPSSIIAYVVIVTVGYATMKIINF
>XP_018710098_Metschnikowia_bicuspidata
MKFSHSLQFNAVPEWSSKYISYTTLKKLIYNLQRESLRHQNEDLESAHLINSEASSNRDPVVVFTTALDSELHKIDVFFRKQEEFIYKNIDDLVADIDAFENEMESSDFGNSAFQRFGLRRFRTSDDGSSGLGRARSKSAASLYEDPIPNTTDPETEFTQDENEDGEDAIGEEDYDEYLKSPNFSAWTTNFDGTSLPPQLALLSESRVLLRKKVIALYTTLCELKSFIELNQTGFKKATKKFDKSLNANLKNEYLPKLPQTYIFKESTMKTVDEKIESLIKLYALICNQEDLNIAKTELSIHLRDHVVWERNTVWRDMIGLERKTQAANSMGAENSNNNEEAALGLSSFNISFRNPTIVKLAIIVGITVILLNISFFDDVPQKNCFALLVCASLLWATETIPLFVTSLLIPLLIVNFGVLKYPDGSPMDTLDSSKFILSTMWSSVILLLLGGFTLAASLTKYNIAKLISTWVLSKAGTNPSVVLLTIMSIALFASMWVSNVAAPVLCFSLIHPLLRTLPKDSKFINALILGIALASNVGGMASPIASPQNMIAIGAMDPQPSWGQWFVIALPVCVLSLVGIWLFLLMTFKCNSQNTQLVPIRTMDDKFTGIQWYIVIVSISTILLWCFASKLEGVFGEMGIIALIPIILFFGTGLLTTEDFNNYPWNIVVLAMGGTALGKAVASSGLLATIAVTIEKEVEGLSLFGVTLTFGLLILTMATFVSHTVAALIVIPLVAEIGNKMSDPHPRMLIMASALLCSAAMGLPTSGFPNVTAICMTDEFGKPYLTVNTFITRGVPSSFIAYIIIVSVGYGIMNMINF
>XP_002616016_Clavispora_lusitaniae
MKFSHSLQFNAVPEWSSKYISYTTLKKLIYSLQRESLRRQKDDLESSHLISNESSSSKDPSVVFVAALDAELKKIDEFYQSQEAFVFQDIDDLMRDIDVFENDVENVGNNEQRDLLGFDLRHYKSNSTAPRRKRASDASGELTTFVTDPETEYTQDDDYEEGDNVHNTESNSDALRKTKSSEYPLRSQKSQAWDQLESSVRLPPQLILLSETRVLLRKRIINMYTTISELKSYVELNQTGFKKALKKFDKSLDTNLKDEYLSQLPERTYVFKKSTMEKLDEKINSLIEIYAIICNHGNDLEAAKAELSIHLRDHVVWERNTVWRDMIGMERKSQAANSKASEGPSSNEKANSSISSFNISFQNPTIVKLCLIVGVTLLLLNFSPFDDIAQKNCFALLVCASLLWATETIPLFVTSLLIPMMIVMLGVLKNVDGTPMDSVESSKFILSTMWNSVILLLLGGFTLAASLTKYNIAKVISTWILAKAGTRPPVVLLTIMSIALFASMWVSNVAAPVLCFSLIQPLLRTLPKGSKFINALILGIALASNVGGMASPIASPQNMIAIGSMDPAPSWGQWFVIALPVCILSLLLIWVFLLITFDCNSKKTQLVPFRTGNDKFTKIQWFIVGVSMSTILLWCFASRLEGVFGEMGIIALIPLILFFGTGLLTTEDFNNYPWNIVVLAMGGTALGKAVASSGLLSTIAIQIQREVEDFSLFGVTLTFGLLILIMATFVSHTVAALIVVPLVAEIGNKMDDPHPRLLIMASALLCSAAMGLPTSGFPNVTAICMTDEFGKPYLTVGTFITRGVPSSVIAYCIIVTIGYATMKLINF
>XP_025339998_Candida_haemuloni
MKFSHSIQFNAVPEWSSKYISYTTLKKLIYSLQRESLSRRKGDSESGYLIGDDPTHNSDPASVFRAALDSELDKIDDFYAKQEKFLFQSIDDLLEDIDKFNADVDTISLGRKPSKKRQTSRVSGFSDSAMEETNAEEDSDVGAVSLNRDVDETPLHDHESQLVEDYRGPTSPLLGQPSKSYTSLRRKSSIEEPLYPGTSREGIVSDFGPDTTPHLSALSETRVILRKRVIGLYTTVSELKSFIDLNHTGFKKALKKFDKSLETSLKEPYLHELPEKSYIFREGTMANLLERLNTLVKIYALVCNHGDDLELARSELSIHLREHVVWERNTVWRDLIGIERKKQAATAQDSSIAIDEKKGSGVSNFNLSVKNSAMLKLVLITSVTVFLLTFSPFEEAEQKNCFALLVCASLLWATETLPLFVTSLLIPLLVVTLGVLKNEDGSRMDTVSSSKFILSSMWNSVILLLLGGFTLAASLTKYHIAKLLSTWVLSKAGTNPSVVLFTIMAIALFASMWVSNVAAPVLCLSLIQPLLRTLPKGSSFIKALILGIALASNIGGMASPIASPQNMIAIGAMEPQPSWGQWFVISIPVCVLSLALIWIFLLVTFNCNSSNTHLVAIRTIDDRFSAVQVYIVVVSAITIVLWCVASRLEGIFGEMGIIALIPLILFFGPGLLTTEDFNNYPWNIVILAMGGTALGKAVASSGLLETIALSIQSEYTLERRGRPLVIDGKHKTIDDIKGPGLYEYMFDCIYITWFCTILMVLFGSNKAWIVYLVIPGFSLYKLIGIFRSFLLPGRDGPIKPTENTSGKRPQSKRASSVKRSGSETGPVEESIIEKISLSLAPSRLTVKNDSHKHSHHQPMQNAENVKESHFRLEIVSDSFSGKTLPARHRLVYALLEDEFNSKGLHALQMTTRTIQEDEIKQSKQHRK
>XP_024713292_Candida_pseudohaemulonis
MKFSHSIQFNAVPEWSSKYISYTTLKKLIYSLQRESLHRLKGDSESGYLISNDATSSSEPIDVFKAALDSELDKIDRFYRKQESFIFQNVEDLLEDIDGFRNEIDAVSLGAKLTRRRQASRVSGMSDYLDGDIAEDSNVTEQAASGQNITGMSDDIDPVTLLVGRNRPSLMSSDQHLGENALQRRKSSVDEASMPGVSRDGMISDSAPEGTHLLHAFSETRILLRKRVIGLYTTLSELKSFIELNQTGFKKALKKFDKSLNTSLKDEYLQKLPECSYIFREATMEGVTEKLNALVKVYALVCNHGDDLDLARSELSIHLREHVVWERNTVWRDLIGIERKKQAATAQDNSMAIDEKGGTGVSNAGLTFKNRALIKLVFISMITILLLTFSPFGEVEQKNCFALLVCASLLWATEALPLFVTSLLIPLLIVTLGVLKNEDDSRMETVDASKYILSSMWNSVILLLLGGFTLAASLTKYHIAKLISTWVLSKAGTSPSVVLFTIMAIALFASMWVSNVAAPVLCLSLIQPLLRTLPKGSSFIKALILGIALASNIGGMASPIASPQNMIAIGSMDPQPSWGQWFVISLPVCILSLALIWVFLLVTFNCNSHNTHLVPIRTIDEKFLGVQWYIVIVSALTIILWCVASRLEGIFGEMGIIALIPLILFFGPGLLTTEDFNNYPWNIVILAMGGTALGKAVASSGLLETIAISIQQEVEGYSLFGVVLVFGLLILTVATFVSHTVAALIVIPLVSEIGNKLDDPHPRLLIMASALLCSAAMGLPTSGFPNVTAICMTDDLGNPYLNVGTFITRGVPSSFITYAVVVTVGFATMKLIDF
>XP_025335200_Candida_duobushaemulonis
MKFSHSIQFNAVPEWSSKYISYTTLKKLIYSLQRESLHRLKGDSESGYLISNDATSSNEPIDVFKAALDSELDKIDRFYRKQENFIFQNVEDLLEDIDGFRNEIDAVSLGAKSTRRRQASRVSGMSDFLERGIAEDSNVNEQAASDQHITGMSDDVDPVTSLVSRNRPSSMSSDQHLGDNALQRRKSSVDEASMPGVSRDGMISDSAPEGTHLLHSFSETRILLRKRVIGLYTTLSELKSFIELNQTGFKKALKKFDKSLNTSLKDEYLQKLPQNSYIFRETTMEGVTEKLNTLVKVYALVCNHGDDLDLARSELSIHLREHVVWERNTVWRDLIGIERKKQAATAQDNSMAIDEKGGTGVSNGGLTFKNRALIKLVIIAMITILLLTFSPFGEVEQKNCFALLVCASLLWATEALPLFVTSLLIPLLIVTLGVLKNEDESRMETVDASKYILSSMWNSVILLLLGGFTLAASLTKYHIAKLISTWVLSKAGTSPSVVLFTIMAIALFASMWVSNVAAPVLCLSLIQPLLRTLPKGSSFIKALILGIALASNIGGMASPIASPQNMIAIGSMDPQPSWGQWFVISLPVCILSLALIWVFLLVTFNCNSHNTHLVPIRTIDEKFSGIQWYIVIVSASTIILWCVASRLEGIFGEMGIIALIPLILFFGPGLLTTEDFNNYPWNIVILAMGGTALGKAVASSGLLETIAISIQQEVEGYSLFGVVLVFGLLILTVATFVSHTVAALIVIPLVSEIGNKLDDPHPRLLIMASALLCSAAMGLPTSGFPNVTAICMTDDLGNPYLNVGTFITRGVPSSFITYAVVVTIGFATMKLIDF
>XP_028892879_Candida_auris
MKFSHSIQFNAVPEWSSKYISYTTLKKLIYSLQRESLHRRKSDSESAYLISNDLSQDNSPSEVFKAALDAELSKIDEFYKKQEEFIFISIEDLLRDIEYFKSDVDAMWMRRRPNRKRHTSKVSASSGYDVSNGEAYSDAHLASQTNLDTDGNYTNEDNLDAEESNDDDELQITSFPEDEGAGRRRKSSVDGPYYPTTSRDGMMSDFGQELNSQINIFSESRILLRKRVIGLFTTLSELKSYIELNNTGFKKALKKFDKSLGTTLKDQYLVELPNRSYIFKKSTLESVNNRLDDLIRGYALVCNHGDDLEQAKSELSIHLREHVVWERNTVWRDLIGIERKKQSALAQDSSMTLDEKKGANTSSLTSSIRRSAIIKLTVITSTSIFLLVVSPFEEVEQRNCFALLVCASLLWATESLPLFVTSLLIPLLIVILGVLKNDDGSRMQTVDSSKYILASMWNSVILLLLGGFTLAASLTKYHIAKLMSTWVLSKAGTNPSVVLLTVMSIALFASMWVSNVAAPVLCLSLIQPLLRTLPKGSAFARALILGIALASNIGGMASPIASPQNMIAIGAMDPQPSWGQWFVISMPICILSLAMIWMFLLLTFSCNSRNTHLVAIRTIDDKFSGVQLYIVIVSATTIFLWCIASRLEGIFGEMGIIALIPLILFFGPGLLTTEDFNNYPWNIVVLAMGGTALGKAVASSGLLETIALSIQKEVEDFSLFGVVLSFGLLILTVATFVSHTVAALIVIPLVSEIGSKLDDPHPRLLIMASALLCSAAMGLPTSGFPNVTAICMTDDLGNAYLNVGTFITRGVPSSFMTYLIIISIGYATMKLIDF
>NP_014410_Saccharomyces_cerevisiae
MKFSHSLQFNSVPEWSTKYLAYSQLKKLIYSLQKDKLYSNNKHHVVEPHDANDENLPLLADASPDDQFYISKFVAALNQELKKIDKFYISQETGLIANYNELKDDVMELENTNKATQLFNQQQQHQLQSVARNRKSKSQQRQRRFSSVSSTDSNPSLTDMSIDSAPVIHTQVSNTTNNGNSMQNLASASVSLSNSNPVYLSPFTQHRLSLKKRLISIYTQLSELKDFIELNQTGFSKICKKFDKSLNTNLKQNYLNYIKFHSHVFNPATINRIQHHITETILTYASLNKGTRRPSNTFNLDADRINNDENSSGNEEDEDGNRQEVLDFQDAERELSSHLRDHVVWERNTVWKDMMNLERKYQSAKTDNKKFSKLSSSQLRPNANITESMAMSSGGAGIIAPSTDSLTFRELMHLPPKQWLQFIMGQTSLLKFLLITSCFIALLTFNLTPFTQDSLQKNCFAILIYASLLWATETIPLFVTSLMIPLLIVVFPVIKDPITSQPMSPRDSSQFILSTMWSSVIMLLLGGFTLAAALSKYNIAKVLSTHILASAGTNPHFILLTNMFVALFVSMWVSNVAAPVLCYSIVQPLLRTLPRNCSYAKALILGIALASNIGGMSSPIASPQNIFSIGIMDPSPSWAEWFMIALPVCFICVMAIWVLLIITFPPEPNVKILQLHPSRDPFTLKQWFVTLVCIITIVLWCLSNQISGIFGEMGIISIIPIVVFFGTGLLTSDDFNNFMWTIVVLAMGGTTLGKAVSSSGLLSTMAQLIKAQVEHEPIFIIVLIFGLVILVMATFVSHTVAAMIIVPLMSEIGSNLPSGDHSRLLIVIAALLCSSAMGLPTSGFPNVTAISMIDEVGDRYLTVGTFITRGVPASLLSYAAIVTVGYGILKVMGF
>XP_018219884_Saccharomyces_eubayanus
MKFSHSLQFNSVPEWSTKYLAYSQLKKLIYSLQKDKLYSNNKHHNAQPHEADDESLPLLSDASPDDQFYISKFVAALNQELKKIDKFYISQETGLIANYNELKDDVMELENSNKANQLFNQQQQQHQTQNGVRSRKSKSQQRQRRFSSVSSTDSNPSLTDMSIDSAPVIRTQVSNTTNNANSLQNLASTSASLSNTNSVYLSPITQHRLSLKKRLISVYTQLSELKDFIELNQTGFSKICKKFDKSLNTNLKQNYLNYIKFHSHVFNPATINRIQHHISETILTYANLNKDTRQPSTTFNLDADQINDYDNDEGDYDEEDSDGNRQEIVEFQDAERELSSHLRDHVVWERNTVWKDMMNLERKYQSAKTDNKNFMKLSSSQLRPNANISESMAMANGNAGIIAPSSGSLTFHQLIHLPPKQWLQFLASQTSLLKFVIITSIFIALLTFNLTPFTTDSLQKNCFAILIYASLLWATETIPLFVTSLMIPLLIVVFPVIKDPVTSQPMAPRESSQFILSSMWSSVIMLLLGGFTLAAALSKYNIAKILSTHILASAGTNPHFILLTNMFVALFVSMWVSNVAAPVLCYSIIQPLLRTLPRNCTYAKALILGIALASNIGGMSSPIASPQNIFSIGIMDPSPSWAEWFMIALPVCFICIMATWVLLIITFPPEPNVKILQLHPSRDPFTLTQWFVSLVCITTIILWCLSNQISGVFGEMGIISIIPIVVFFGTGLLTSDDFNNFMWTIVVLAMGGTTLGKAVSSSGLLSTMAHLIKSHVEHEPIFIIVLIFGLVILVMATFVSHTVAAMIIVPLMSEIGANLPSGDHSRLLIIIAALLCSSAMGLPTSGFPNVTAISMIDEVGDRYLTVGTFITRGVPASLLSYVVIVTVGYGLLKLMGF
>XP_033768945_Saccharomyces_paradoxus
MKFSHSLQFNSVPEWSTKYLAYSQLKKLIYSLQKDKLYSNNKRHVVEPGDTDDENLPLLADASPDDQFYISKFVAALNQELKKIDKFYISQETGLIANYNELKDDVMELENTNKATQLFNQQQQHQSQSVARNRKSKSQQRQRRFSSVSSTDSNPSLTDMSIDSAPVIHTQVSNATNNGNSIQNLASTSMSLSNSNPVYLSPFTQHRLSLKKRLISIYTQLSELKDFIELNQTGFSKICKKFDKSLNTNLKQNYLNYIKFHSHVFNPATINRIQHHITETILTYASLNKGTRRLSNTFNLDADRINNDENGGGNEEDEDGNRQEVLDFQDAERELSSHLRDHVVWERNTVWKDMMNLERKYQSAKTDNKKFSKLSSSQLRPSANITESMAMSSGGAGIIAPSTDSITFHELMHLPPKQWLKFIISQTSFLKFVLITSCFIALLTFNLTPFTKDSLQKNCFAILIYASLLWATETIPLFVTSLMIPLLIVVFPVIKDPATSQPMSPRDSSQFILSTMWSSVIMLLLGGFTLAAALSKYNIAKVLSTHILASAGTNPHFILLTNMFVALFVSMWVSNVAAPVLCYSIVQPLLRTLPRNCSYAKALILGIALASNIGGMSSPIASPQNIFSIGIMDPSPSWAEWFMIALPVCFICIMTIWVLLIITFPPEPNVKILQLHPSRDPFTLKQWFVTLVCIITIILWCLSNQISGIFGEMGIISIIPIVVFFGTGLLTSDDFNNFMWTIVVLAMGGTTLGKAVSSSGLLSTMAQLIKAQVEHEPIFIIVLIFGLVILVMATFVSHTVAAMIIVPLMSEIGSNLPSGDHSRLLIVIAALLCSSAMGLPTSGFPNVTAISMIDEVGDRYLTVGTFITRGVPASLLSYAAIVTVGYGILKVMGF
>XP_003673408_Naumovozyma_castellii
MTKSFINLITPSFHLRTIKLLYLKFLVCGNLLSFLWLGNVFRVNPHGVFNFLELNHNLHFLSRPHSWRSFQKDKENYLEQVMKFSHSLQFNAVPEWSSKYIAYSHLKKLIYSLQKEKLYSSSSSHLQLDEECRPLVASTDGNLYTNDIYVSRFVEALDHELKKIDKFYISQETGLVANYNELKDDVKEFETDLLNNRLPSISDALPRQAMRRRRFSSISSADSNASDAQFSIESAPAMEDTLNSGVLDSENEIYASQSRTTGVSQYISPLLQHKVTLKKRLVAIYTQLSELKEFIELNQTGFSKICKKFDKSLNTSIKSSYLETIKKKSSVFKPETLKKVTETITEIIVTYARLSRDTFTIATDDDEMVAYDNAEKELSSHLRDHVVWERNTVWKDMMNIERKSQNVKSERKDLTKYANRRLHIKENEHGRTMHVDVVRSDTPEAPATLKEALNLSLYQYMRLLLSSASLIKLVVITSIFVGTLYISPFDDTLQKNCFAILVYASLLWATETIPLFVTSLLVPLLIVVFPVLRDPISGDPMPPVQSSQFILSSMWSSVIMLLLGGFTLAAALSKYNIAKVLSTHILSSAGTNPHIILLTNMFVALFVSMWVSNVAAPVLCYSIIQPLLRTLPRQNSYPKSLILGIALASNIGGMASPIASPQNIFSIGLMNPPPSWGEWFIVSLPICFICILGIWLILMLTFPLDASVKILPFHPIKDPFTLTQWFVTIVSIGTIILWCLSNQISGIFGEMGILSIIPLVIFFGTGLLTSDDFNNFMWTIVILAMGGTTLGKAVTSSGLLSTIAGVIKETIEDKPIFVIVLIFGLVISIMATFVSHTVAAMIIVPLMSEIGSNLPSGDHSRLLIMIAALLCSSAMGLPTSGFPNVTAISMVDEIGDRYLTVGTFITRGVPASILSYLVIVTVGYGMMKLVGY
>XP_003672603_Naumovozyma_dairenensis
MKFSHSLQFNAVPEWSSKYIAYSHLKKLIYSLQKEKLYSVSNPRVLQDEETQPLTATSTGTLYSNDIYISRFIEALDHELKKIDKFYISQETGLVANYNELKDDVAEFENDLINNRMPSLSDAIPRQPFRRRLSSVSSAESNISDDVMSFISTGRPRSSSAVMPASNPGAITDDFYASQSRITAQTTGSGSHILSPFVQHRITLRQRLIALYTQLSELKEFIELNQTGFSKICKKFDKSLDTNIKPIYLETLKTKSHVFKPETLQKILDTITEAIASYAKLCSGTFPFQATTEEEDMEEFKEAEKELATHLRDHVVWERNTVWKDMMNIERKAQNVKSENRNISKYTKRRAHMKEQGQADIESNEELPTTFEEAIKLSPYNYLQLLLQSKAMIRFLFITAIFITALYYSPFDDRSQKNCFAIVIYASFLWATETIPLFVTSLLVPLLIVVFPVLKDPISGDPMIPTQSSQYILSSMWSSVIMLLLGGFTLAAALSKYNIAKVLSTYILASAGTNPHIILLTNMFVALFASMWVSNVAAPVLCYSIIQPLLRTLPRQSTYPKTLILGIALASNIGGMSSPISSPQNIFSIGIMNPPPSWGEWFIISIPVCFVCIIGIWLFLIATFPLESSVKILPSHPIRDPFTLTQWFVSFVSIGTILLWCLSNRISGIFGEMGIISIIPLIIFFGTGLLTSEDFNNFMWTIVILAMGGTTLGKAVTSSGLLSTIATFIRKSVEHEPIFVIVLIFGLAISIIATFVSHTVAAMIVVPLMNEIGSNLPSGDHSRLLIMITVLLCSSAMGLPTSGFPSVTAVSMIDEVGDRYLSVGTFITRGVPASIFSYLVIVTLGYVLMKLVGF
>XP_003957817_Kazachstania_africana
MKFSHSLQFNSVPEWSSKYIAYSNLKKTIYNLQKEKLYNNISSASSVSNVVDTEQQPLLLDTSTDPYIKRFLEQLNSEVKKIDKFFISQKTGLIANYNELNDDIRDFEVSLLTAPVFKRRRSTRRLSSVSSNESMLSQNLPLSIDSGPDDEIEGINEDFNYYTRMNPLLQQSVILKKRIVVLFTQLSELKDYIELNKTGFRKICKKFDKSLNTSIKDPFMEKLCQGSNTFKPETLAKITEYIDECIVTYAKLSNQDSTGNLGLNKTNTSDDNGSSQGTEPQDFVPYDFENAKKELSTHLREHVVWERNTVWKDMMNLERKSQNAKASTSEKIEPLDSSLNLTLSDFLSLPPAKIINLVVNSNSFIKFAAITAIFILLLCYYSPFNDVLQQNCFAILIYASLLWATETIPLFVTSLFIPLLIVIFPTLKDPVSNIPLNSIQSSQYILSSMWTSVIMLLLGGFTLAAALSKYNIAKVLSTHILSSAGTNPKVILLTIMFVASFVSMWVSNVAAPVLCYSIIQPLLRTLPRHNTFSKSLILGIALASNVGGMASPIASPQNIFAFGIMNSPPSWVEWFIITTPVCIICNFIIWVMLLVSFPIDYKNTKILKLHRITDPFTVTQWFVSIVCVVTILLWCLSNKLSSQLGEMGIISIIPILLLFGTGLLSSDDFNNFMWNIVVLAMGGSTLGKAVSNSGLLATIAHLIKEEIQDESLIYIIITFGLCVLVMATFISHTVSAMIVVPLMGEIGANLPGDHSKLLIMISTLLCSCAMGLPTSGFPNVTAISMIDEAGDRYLSVMHVISRGVPVSIACYFIVVTVGFGMMKLLGY
>XP_022464052_Kazachstania_naganishii
MKFSHSLQFNAVPEWQSKYIAYSHLKKLIYTLQREKLYSRPAGGPGAAPDEEQQPLLAAGDPYVARFVADLDYELRKIDKFFISQETGLLANYSELRDDVHEFEFDLATQRRPSYADGVASAGRRRHPRSGSLSSEDSINSFFSQESAATAPGATAPAAALASGTSRATNWGSLFGSASLDDDNSQLELDAAAISPLLRHKLSLKKRMIAMFTQLSELREFIELNRTGFAKICKKFDKSLNTNIKRAYVDSLPDKSHVFKEETLQKIKDIISETIAEYAKLQLRGSAAAPSNDDDDHVSLPDYEEAEKELSSHLRDHVVWERNTVWKDMMNLERKYQNAKREDTAVGHTHGEKPFKELIEQRSLRDTVRVLLKSHAAINFTWITLCFLALVKWIHIFDDPHQQHCFAILLYASLLWATETIPLFVTSLLVPFLIVLLPVLKDPVTHDAMDAIHSSQYILSSMWSSVIMLLLGGFTLAAALSKYNIAKVLSTYILSSAGTNPQIILLTNMGVALFVSMWVSNVAAPVLCYSIIQPLLRTLPSQSSYSKSLILGIALASNIGGMASPIASPQNIFSFGMMSPTPSWGEWFLVSIPVCIISIVLVWIILLLSFPRDPNVKILQLHPLRDPFTATQWFVAVTSLGTIILWCMSNQLSGLMGEMGIISIIPMLLFFGTGLLSSDDFNNFMWTIVVLAMGGSTLGKAVSNSGLLSTIALHVKHVIEDQSLFVIVVVFGLSALVVATFVSHTVAAMILVPLMGEIGENLPEDHSRLLIMITAMLCSCAMGLPTSGFPNVTAISMIDEVGDRYLNVAIFISRGVPASLFCYAVVVTVGYGIMRLIGF
>XP_447494_Candida_glabrata
MKFSHSLQFNSVPEWSSKYIAYSQLKKLIYSLQKEKLYSSTPDLSTAASESSELQPLLDVPEDENSSYVRRFVQALDHEVKKIEKFYLSQETGLIANYNELKDDVHEYEQELTSANFLYPSQSLTGAVPTGGNAKKLRRRRLSSTSSMESNNSGLPLSVDSAPGAIVPPEHHRPSIEAQKSRSSTVNNNSLNLSNFEPLNPQLQHKVTLKKRLVMVYTQLSELKDFIDLNKTGFTKICKKFDKSLDTAIKKPYLKQLELKTHVFNPETFAKIEQTIRETIITYARLSEDQLPITIESISQQTGNPDVEHQALALEEDELVDYENAEKELSEHLRDHVVWERNTVWKDMMNLERKSQTAKTQDKGPGSFGQFRKKKLLIKETDDGVAFETGTDAAGKIVPPVTISDAVRLPLVNYVKLLLQSQKAVSFLFIFSIFLILLKSSPFDDIKQKNCFAILVFASLLWATETIPLFVTSLLIPFLVVVLPVLKDPNTDGPMSAKDSSQFILSTMWSSVIMLLLGGFTLAAALSKYNIAKVLSTYILYSAGTNPHLILLTNMGVALFVSMWVSNVAAPVLCYSIIQPMLRTLPTKSTYAKSLILGIALASNIGGMASPIASPQNIFAIGVMDPPPSWGEWFVVSIPVCTVSVVAIWLLLTLTFPLESSLKILRLHPTHDPFTLKQWFVSIISITTIVLWCLSNKLSGVLGEMGIISIIPLVVFFGTGLLTSDDFNNFMWTIVILAMGGTTLGKAVSSSGLLSTIASMIKESVEKQHIFVIVLIFGLVILTMATFVSHTVAAMIIVPLMGEIGSDLPGGDHSRLLIMVAAFLCSGAMGLPTSGFPNVTAISMIDEVGDRYLTVGTFIKRGVPAGFITYFVVVTLGYSLMKLIGL
>XP_004181628_Tetrapisispora_blattae
MKFSHSLQFNAVPEWSSKYIAYSNLKKLIYQLQRDKLYNRLPHDLPVENSSRSTISLLPVANPISERPPILPSHDPYTKLFINKLDLQLAKIDRFYKNQYKSLVDNIVDLKDDLNDYYDSINTINRTSPQHNNLTPQNSLYSVDSNVSLENPNNNSTNIFSMISNNIHSLTSNRSNSAIPVDLKQKLIFKKRLLELFTLLNELKDFIVLNKTGFTKICKKFDKSLESTPIKKTYLQRIETHSVVFNNNSIVHLQNYIQELITLYANLFDHMNQQDAREELSSHLKEHIIWERNTVWKDMINLERKFQSTSVTQPDSISHSPQPYDSSTQTPLLSSTSGTTTNHYHSTNNNSLSKPKHKNKWRYNKRLVLFTAITSVFIFILSNSPATYNLEDLPERNCLALLIYSSLLWATEVIPLFVTSLFIPLLIVMFPMLKDPNDNHKVLSSIDASNFILSSMWSNVIMLLLGGFTLAAALSKYNIAKIISTHILSSVGTNPKLILLTNMFIAFFISIFISNVAAPVITYSIIQPILRILPKRSTYAQALILGIAFASNIGGMSSPISSPQNIFALTLMDPSPNWIDWFVVSIPTCLISIILIWIFLLLTFDFNSNSQIQQDSAPSSSTSTTSTKPLKLLKIHPINDPLNNKQKIVIFISSITILLWCFADKLSFLMGDMGIISIIPIVTLFGTGLLTSDDFNNFMWTIVILAMGGATLGKAVSMSGLLATIAVHIKESIQDKPIFLIVLLFGIMILTMATFISHTVAAMIIIPLMKEIGNHLPSDHSRLLIMISTLLCSSAMGLPTSGFPNVTAISMTDEIGNRYLSVKTFITRGVPSSLLAYLVIVTIGFGLLELIGF
>XP_003686855_Tetrapisispora_phaffii
MKFSHSLQFNAVPDWSSKYIAYSQLKKTIYALQKDKLYNSSNITDLENDGLSPDNDHNTSDDIYINKFIKELNAQLQKIDGFYINQEKTLIDNFNDILQEINEFDEYYLSDALVCSHLNSGVIQNANEIENEPSNDDETSSLIIHRNLSLQNDRNYSSIGENKRNFSGGGNLLDNNTIDGVDDTVKKFLPLKNSISNSVLDDNNRKISYGKIRKTSMTNSINNMVMDNNIYIEHKITIKKRLISIFTQFNELLDYINLNLTGFTKICKKFDKSLETNIKTTYLSLITKKSHCFNDITINRVKVIINRIIIMFAKFSNSIPQESSILLFSSDDSYDTSDNNAGIQDYTNEEANEEVEKSELFMNAKRQLSSHLRDHIIWERNTVWKDMINLERKANNVNNDTNASYFNNLYTSFNIKNNLKKDFEKLKGNDGFNNATSITDIIQLRTFVHFMILTLIFIFFLIISPFQEDILQKNCFAILIYASLLWATETIPLFVTSLLVPLLIVMFPVLSDPTDPGTILTPVQSSQYILSTMWSSVIMLLLGGFTLAAALSKYNIAKVIATKILSSVGTNPKIILITMMFLALFISMWVSNVAAPVICFSIIQPILRTLPKQSSYGKSLIMGIALASNIGGMASPISSPQNIFAISLMDPQPTWIEWFAIAIPICILCIVIIWILLIITFPLDPNLKILQLHPIRESFSHKQWAVCGISMLTILLWCFSNQISSYFGEMGIISIIPLVLFFGTGLLTSEDFNSFMWTIIILAMGGTTLGKAVSLSGLLSHVAEIIKAQVEHDTIFTIVLIFGLLILTIATFVSHVVAAMIVLPLMSEIGSSLPSDHSRLLVMMATMLCSCAMGLPTSGIPNVTAISLTDEFGDRYLTVGNFITRGVPSGFLCYFIIVTVGFGLMKLIGF
>XP_001647341_Vanderwaltozyma_polyspora
MKFSHSLQFNAVPEWSSKYIAYSHLKKLIYALQKEKLYNNSIQDDSINVQDNLPTSSSINRQLSLDTENSPLLAARSPIDNNVLLQNNNDIYINKFINELNLQLSKIDKFYSLQETNLIENLLNLKIDIKNFDNIYLSNLINPIINQPTSIHSSIHSNVENSSILLHRNKSLPTNRIPMDLNEQIVTSGNNIHGNDEDDDNESNYGFDPLVNTLSTPNFDNHGRKVSLPNSLNIIDNNIFIENKITLKKRLISIYTQFNELLDFINLNLTGFTKICKKFDKSLDTNIKIYYLNLITKNSHIFQNNTIENIKKIIVEIIIIFAKFTNSIPQQNSLISSDLDDNNTISPIINDYDRDIEELEENELFSTAKIQLSSHLRDHIIWERNTVWKDMINLERRANNVNNNNNINYFDSLYSTFKINNSNKQSGKYSTDKEKNNKESTDLFNIIDLISLKRGMINFSIVTAIFLTLLKFSPFDDTLQKNCFAILIYASILWATEIIPLFVTALMIPLLIVILPVLSDPKDPTIILTPVESSQYILSTMWSSVIMLLLGGFTLAAALSKYNIAKIISTKILSSVGTSPKMILFTNMCLALFISMWISNVAAPVICFSIIQPILRTLPKHSMFGKSLILGIALASNIGGMTSPISSPQNIFAISLMEPQPSWTEWFIISIPVCIISTILIWALLIITFPPDRNLKILQVHPIKEKFTFTQWLVISFSILTILLWCFSNKISNIFGELGIISIIPLVLFFGTGLLNSEDFNNFMWTIVVLAMGGTTLGKAVSSSGLLGTVANYVKEKVEHDSLFEITLIFGILILIIATFVSHVVAAMIVLPLMDEIGKNLGSNHSRLLIMIAAFLCSCAMGLPTSGIPNVTAISMTDELGNRYLTVSNFITRGVPASFLGYFVIITVGFGLMKLTGF
>XP_003679265_Torulaspora_delbrueckii
MKFSHSLQFNAVPEWSSKYIAYSHLKKLIYALQKDKLYASTSPVPIDQEARPLLSRELSHDVYVNRFLSALEVELKKIDKFFKSQETGLIANYNELKDDCDEFEQDLLHNRVGSISDAVPPQIRKRPSRRFSNSSMGHEDDDDEDDDEEEDDIRRRSTSRSVSSAPDDVDLEIYHARSRTTNNSHFLSPTLERKITLKKRLVAIYTQLSELKSYIELNRTGFSKICKKFDKSLNTDIKSEYLKFIEENSHVFQPTTIQHIQACITTTTITYARLSQESFPFPLAHDQEALLDVEIAERELSSHLRDHVVWERNTVWKDMINLERKAQNVKAESQNLSKISKQYQVKEIDQNGKVTLKSERSAKLAPRTLKDLIQSYPWQLVKLVIGSNWCLKICAIVAVFMTLLSFSPFDDVLQKNCFAILVFASLLWATEAIPLFVTSLLIPLLIVVLPVLRDGDGGVMEPVKSSQFILSTMWSSVIMLLLGGFTLAAALSKYNVAKVLSTYILSSAGTNPKIILLTNMGVALFASMWVSNVAAPVLCYSIIQPLLRTLPRHSTYAKSLILGIALASNIGGMASPIASPQNIFSIGLMDPQPSWGEWFLIAIPICVVCVMGIWILLIITFPLEPSLKLLQLHPLRDPFTLQQWFVTLVSIGTIVLWCLSNRLSGIFGEMGIISIIPLVTFFGTGLLTSEDFNNFMWTIVILAMGGTTLGKAVTSSGLLNTMASVIKENIEDKPVFVIVLIFGIVILTMATFVSHTVAAMIIVPLMSEIGANLPSGDHSRLLIMIAALLCSGAMGLPTSGFPNVTAISMIDEVGDRYLTVGTFITRGVPSSLITYAVIVTMGYGLMKTVGY
>XP_037142493_Zygotorulaspora_mrakii
MKFSHSLQFNAVPEWSSKYIAYSHLKKLIYALQRDKLYSRPASHADVEQGGGGEHGSGSETQPLLSGLATSDVYVSKFLVALDVELKKIDKFFKSQETGLIANYNELKDDVLEFEQDLLNNRVHSISDAVPSQIRNRDRRLSNDSLEARLEGHSDNEIDDDIDSNLSGRSIESAPDHTNESGHGIYHSQSRTTNNTWNSHYISPVFERKITLKKRLVAIYTQLSELKSFIELNRTGFSKICKKFDKSLDTNIKNDYLNAMEKKSHVFNKETIQKIQNCLAETIVTYARLSQDNFPHDDNSVLDINFAETQLSSHLRDHVVWERNTVWKDMINLERKSQNVKTDNKNLSKKIHVKEIDQNGNVTIHSDSSVKSIKIPETIHDFLHLSPLDFLRIVLNSSLFVKFSLITLIFAIFLKKSPFNDILQKNCFAILIYASLLWATETIPLFVTSLFVPLLIVILPVLNNPSTNKPMDPIQSSQFILSTMWSSVIMLLLGGFTLAAALSKFNIAKVLSTYILSSAGTNPKVILLTNMGVALFVSMWVSNVAAPVLCYSIIQPLLRTLPRNSVYAKQLILGIALASNIGGMASPIASPQNIFSIGLMEPQPSWIEWFIVSIPVCVLCILGIWILLLLTFPLEPSLKLLKLHPIRDPFTLKQWFVSIVSAATIVLWCLSNKLSGIFGEMGIISIIPILIFFGTGLLTSDDFNNFMWTIVILAMGGTTLGKAVTSSGLLSTMASIIKENMEDKPIFIIVLIFGVVILTMATFVSHTVAAMIIVPLMSEIGANLPSGNHSRLLIMVAALLCSGAMGLPTSGFPNVTAISMIDEVGDRYLTVGTFITRGVPASVITYFIIVTVGYGLMKMIGF
>XP_002496825_Zygosaccharomyces_rouxii
MKFSHSLQFNAVPEWSSKYISYSQLKKLIYALQKEQLYGTKNLDNETQPLLSGDEIYVSRFISALDTELKKIDKFYLSQETGLMANYRELEDDVRDLEQDLLNNRVDSLEDVYPRRRSAGSARYSSASSLEAGGGDDDIHSGFSTRSQSHLENDNVGSDIYQARSRTTNNTWGSSSQAHFISPAMERRIILKKRIIAVYTQLSELKSYIELNCTGFSKICKKFDKSLQTDIRQSYLDSLKKRSHVFNPQTIETVQKCITAAVVTYARLSQDSFSYPPAEEGSNVLDIETAESELSSHLREHVVWERNTVWKDMMNLERKAQNVKAETRMSKLAQNLKAKEGAGRTVEVPAEVTMVPETLAEIRKMNWSQLGRLLLLQTAALKFLLITNIFILLLCFSPLKNVLQKNCFAILVYASLLWATETIPLFVTSLLVPMLIVILPVLQDPSTGKAMDPLSSSQYILSTMWNSVIMLLLGGFTLAAALSKYNIAKVLSTYILSSAGTNPKIILVTNMGVALFVSMWVSNVAAPVLCYSIIQPLLRTLPRDSSYAKSMILGIALASNIGGMASPIASPQNIFSIGLMDPQPSWAEWFIVSLPVCALCIFGTWVLLLLTFPLDPSLKLLQLHPLRDPFTIKQWFVTIVCCGTIVLWCMSNRLSGIFGEMGVISIIPLLIFFGTGLLTSDDFNNFMWTIVILAMGGNTLGKAVTSSGLLATIASVIKESVEDKPIFVIVLLFGVVILMTATFVSHTVAAMIIVPLMSEIGANLPSGNHSRLLIMVAALLCSCAMGLPTSGFPNVTAISMINEVGDRYLTVGTFITRGIPASLICYVCIVTVGYGLMVLVGF
>XP_003644681_Eremothecium_cymbalariae
MKFSHSLQFNAVPEWSSKYIAYSQLKKLAYELRKEKLYGSSKEDRDDEGRTPLVREDERYDERFMVALDKELRKIDKFFVSQETGILSNYEELKDDVEEFQREVEFAVKLHNGGSGGGSGGRKAGKRHSGGSSDEGSLGGSGVVGDDYAGMVDAHSRKDAAIPLLKQRPTTGAGSDVVESEPRMLLQKRLVMMFTQLSELRSYFELNRTGFSKICKKFDKLLETDVKQRYLSELTAKYYIFDPATIENISRCIDQTIVMYARLKRGGSSGNYVADNSVNFQEAENELSLHLREHVVWERNTVWKEMLNLERKSQTVKTHKLTNKPARIVANEVHVNSTLGASDLLRLTPKDWFNWLLSCTSLLKFICITFVFFGLLNFSPLQDKLQKNCLAILIYTSLLWATETIPLFVTSMLVPFLVVVFPVLRSAETNSVMSAKEASSFILSSMWSGVIMLLLGGFTLAAALSKYNIAQVLSTHILSSAGTNPKAILLVNMLVALFTSMWVSNVAAPVLCYSVIQPLLRTLPRGSNFAKSLILGVALASNIGGMASPIASPQNIISIGAMNPPPSWLEWFFISIPVCEISVFLIWILLLVTFPRDNNLKLPNLHPTNESFSLRQWYVIFVTILTIILWCFANQLSSLVGDMGIISITPMVLLFGTGLLDSDDFNNFMWTIVILAMGGSCLGKAVMSSGLLNTMAHIIKAHLENSPLFLIVLVFGVAILTMATFVSHTVAAMILVPLMQEVGSSLPGGDHSRLLVMLTVLLCSGAMGLPTSGFPNVTAISMIDDFGDRYLNVNTFISRGVPASILTYTVIVTVGYFMMTILGF
>NP_984385_Eremothecium_gossypii
MKFSHSLQFNAVPEWSSKYIAYSQLKKLVYTLQKDKLYQHETFAQDPERVPLAQSYIERFIAALDKELRRIDKFYVSQETGILANFQELKDDVEDLQREGLTKPRHEGEEYGAGGLNRRQSLSSASVANSEPEEEDLSMSHGLAGTPDYDVEPLLRRSSGADDRFLQQGILLKKRLVMAYTRLAELKSYFELNHTGFSKICKKFDKSLETNIRGNYMQSLPKKTHMFSQGRIEYISTCIQETIMMYASLIHGVNHDSIGPEELQEAEGELSLYLREHVVWERNTVWKDMMNIERKAQNVKSQKTYGRQATSAIEPGESKPFPEASNVFQLTAAELWGLLWDSPQLLKFFGITVVFAALLVIAPLADPLQSNCLAILVYASLLWATETVPLFVTSLLVPLLIVVFPVIRDEHTNAVMPAKDASQFILSSMWSSVIMLLLGGFTLAAALSKYNIAKVLSTHVLASAGTNPSAILLANMLVALFASMWVSNVAAPVLCYSLIQPLLRTMPRSSPFPKALILGIAMASNIGGMASPIASPQNIFAIGVMDPAPSWLQWFAVALPICAISIVFIWVLLLVTFPRDRNLKILRLHPISEPFTIQQWYVIAVTLVTIILWCLAKQISDVFGEMGIISIIPMVALFGTGLLDSDDFNNFMWTIVILAMGGSCLGKAVTSSGLLATMANTVKDKLATSPIISIVLIFGIVILTMATFVSHTVAAMIIIPLMKEIGMSLPSGDHSRLLIMVTALLCSAAMGLPTSGFPNVTAISIIDEVGDRYLNVSTFITRGVPASILTYLVIVTVGYTLMSLVGF
>XP_455359_Kluyveromyces_lactis
MKFSHSLQFNAVPEWTTKYIGYSQLKKLIYTLQKEKLYRSTSESSDLESTPLTTAVTRDSYEQRFIDALDKELDKIDSFYTMQETSILANYSEVYEDVTTFQNELMNRSIHNTSTGDLNRQGTRRSSSISEYNSQPEMDLYSEEDDDEDGFSIGNQEQSDGQNKQIQARRARTGSVGSRLMHSITSEILPTLSRVTDFTTTDPIMEQQITLKKRIVACFTQLSELKSFIELNQTGFAKICKKFDKSLDSNIKTDYLKSLSKKSHVFNEHTIENLSNDINEVIVMYAKAIGLMDPQHEVFNFQEAERELSLHLREHVVWERNTVWKDMMNLERKAQNVKAEKALKKASTVTFRSITKDTEGNIELLDSNELQFPQTVSEVFKLSPLQFISLLISSTQLIKLIIITSIFVTLLFISPMRDTLQKNCLAILIYASLLWATETIPLFVTSLLVPLLIVVFPVLKDTTDGHILNPTESSQYILSTMWSSVIMLLLGGFTLAAALSKYNIAKVLSTHILSSAGTNPKIILLTNMGVALFASMWVSNVAAPVLCYSIIQPLLRTLPKGSTFAKSLILGIALASNIGGMASPIASPQNIISIGMMDPPPSWGQWFIVSLPVCVICIVVIWCLLLLTFPPDSNLKILKYHPISDPFTVQQWYITIVTILTIVLWCLANQLKDVFGEMGIISVIPMLLFFGTGILDSDDFNNFMWTIVILAMGGTTLGKAVTSSGLLSTIASIIKESIETKPVFQIVLIFGIVILTMATFVSHTVAAMIIVPLMKEIGSNLPGGDHSRLLIMVAAFLCSAAMGLPTSGFPNVTAISMIDDVGDRYLSVNNFITRGVPASIVAYSVIVTVGYALMKVIGY
>XP_022677536_Kluyveromyces_marxianus
MKFSHSLQFNAVPEWSTKYIAYSQLKKLIYTLQKEKLYKSSSGSPDLESTPLTGGSATDSYEQRFIEALDKELEKIDTFYTAQEASILANYSELYEDANAFQNELMNRSLHNPSVSESGRRNTRRSSSVSDINAQTDGGMYSEDDDEEDDVHSLPGQLQGQTQGQPQIRSRTASIGSRIMQSMTAEMMPTYSRVTDFTTTDPLIEQQITLKKRIVACFTQLSELKSFIELNQTGFAKICKKFDKSLDTHIKPEYVKSLAKKSHVFNEHTIENLSHSINEVIVMYAKAVGYMDSQNEIINFQEAERELSLHLREHVVWERNTVWKDMMNLERKAQNVKAEKVGKKSSSMTFKSISKDTEGIVDLIESSEVQAPKTLSDLFKLSFSQYVKLFFSSNGLIKFILISLIFAFFLVVSPMKDPLQKNCLAILIFASLLWATETIPLFVTSLLVPLLIVVLPVLKDGSDGHIMTPSESSQYILSTMWSSVIMLLLGGFTLAAALSKYNIAKVLSTHILSSAGTNPKIILLTNMGVALFASMWVSNVAAPVLCYSIIQPLLRTLPRGTTFAKSLILGIALASNIGGIASPIASPQNIISIGMMDPQPSWGQWFVVSLPVCAICIIAIWVLLLLTFPPDSNLKILKYHPISDPFTVQQWYVTVVTIMTIVLWCMANQLKGIFGEMGIISIIPMFLFFGTGILTSDDFNNFMWTIVILAMGGTTLGKAVTSSGLLSTIASVIKESIESKPVFQIVLIFGIVILTMATFVSHTVAAMIIVPLMKEIGANLPGGDHSRLLIMVSAFLCSAAMGLPTSGFPNVTAISMIDDVGDRYLSVNNFITRGVPASIIAYTVIVTVGYALMKLIGY
>XP_022627384_Lachancea_lanzarotensis
MKFSHSLQFNAVPEWSSRYLAYSQLKRLIYTLQKDKLYQSSFTDTEQIPLRDSYTEKFLKALDKELQKTDKFYQQQQSRIFSSYQEVKDDLSEFQLQLALHDSHSGRSSVSNGSEGSGASGPYIRPTASLSDDEDNINVNRTNYTGSDMGPIVTRSAHYIARLDPVMEDTINLKKRLVVAFTQLSELKSFIELNQTGFSKICKKFDKSLETSIKADFIASLPSRTQIFSPETASIVENKINDTIGMYASLMGTATNGDEVLTFQEAERELSVHLREHVVWERNTVWKDMMNLERQAQNVKTTRARNRNLRNTKLPDDEIRNSPSPEELPNATLKDALHMTPAHYLKIILKSNRLIHFVAITTAFLILLNFSPVQDVLQRNCLAILVYASLLWATETIPLFVTSLFVPLLIVILPVLKDTDGNVMAPQAASQYILSTMWSSVIMLLLGGFTLAAALSKYNVAKVVSTHVLASAGTNPRVILLTNMCVALFASMWVSNVAAPVLCYSIIQPLLRTLPKNSSFAKSLILGIALASNIGGMASPIASPQNIISIGMMDPQPTWPQWFVVSLPVCCICILGIWAMLVMTFPVEKDLKLLQLHPIRDPFTIQQWFVTLCTIGTIVLWCMAKQLSGVFGEMGIISIIPILLLFGTGMLSSSDFNSFMWTIVVLAMGGTTLGKAVTSSGLLASIASTIKEHVEDKPIFAIVLIFGIVILVMATFVSHTVAAMIIVPLMGEIGKNLPSGDHSRLLVMVAALLCSGAMGLPTSGFPNVTAISMIDELGDRYLTVGNFVTRGVPASVWSYLIITTVGYGLMKLMGY
>XP_002551718_Lachancea_thermotolerans
MTASLYTSNLRHVAEVSRTCLRSRACPGGYSPVGDLPVHRQIASLIKVPRASHRSLALLPHRPMKFSHSLQFNAVPEWSSRYIAYSQLKRLIYTLQKEKLYQSSVSDPELVPLHDSYEHKFLEALDKELHKIDAFFAQQETRIFASYHELKDDVAEFYAQQPLHEFLSRRSSASGASAVSEGLRPALRHAASLSDDDDDDDDDDDDDDDDDGHNNRAGNGGHANSTNNSGFRRRGNSASEMVPLVSRSTHYAGLLDPLMEDRINLKKRLVVAYTQLSELKSFIELNQTGFSKICKKFDKSLDTNVKPGYIASLSSRAHVFSPAALADIDASIGDAISMYARLLGLSTDPNQDPAAIEEAERELSLHLREHVVWERNTVWKDMMNLERQAQNFKTAAHAKRKATQKSLDDEVRMSPSPDELPNATLTDALHMTPAHYFRVLLRSPGILRFTGITAIFLLILEFVPIRDTLQKNCLSIVIYASMLWATETIPLFVTSLLVPLLIVVLPVLKDSEGNVMTSQQSSQYILSTMWSSVIMLLLGGFTLAAALSKYNVAKVVSTHVLASAGTNPKIILLTNMCVALFVSMWVSNVAAPVLCYSIIQPLLRTLPKNSSFAKSLILGIALASNIGGMASPIASPQNIFSIGMMDPQPTWGQWFIVALPVCAICTLGIWVMLLISFPVDRSLKLLQLHPIKDPFTVQQWYVTLVTIVTIVLWCMAKQLSGIFGEMGIISIIPILLLFGTGMLSSSDFNNFMWTIVVLAMGGTTLGKAVTSSGLLASIANTIKDHVQDKPIFLIVLIFGIVILVMATFVSHTVAAMIIVPLMSEIGKNLPNGDHSRLLIMIAALLCSAAMGLPTSGFPNVTAISMIDELGDRYLTVGNFITRGVPASIWSYFVITTVGYGLMKLIGY
>XP_020059072_Aspergillus_aculeatus
MKFSHSIQFNAVPDWSAYYLAYSNLKKLIYSLEQEAHRSTGQSHPDVESAPLLDNTPNPDAIFRRALDAELEKICSFYQVKEVEVFKEVEDVARLAEDYVSRADRANIDPMSENIIKARTMSSGSRNRQERRRSTFSDTIRDEDDDDDDDADSDDDRAAPTDQNRPRSHGAESSNHDGSRTEDMRDSSVWAADSRLLGYHGQSTSRAGAHDEQSADPTVVDLYNDGVSLKKQAVTAYVSICGLKSYIQLNKTGFSKALKKYDKIMDRNLRRDYMSAVVAPAYPFTDYTMERVDDHIHKIEAVYAEVITTGNLPLAKRELRLHLREHVVWERNTVWREMIGIERKAQAANVGIRRTLLGGDDDPAAARRQGDEQETKGTVVRTPIGVYHLPQWVCSLSFGTLVFILVVFTTLLSVPILEKPEQQNCLAMLVFVSLLWATEVIPLFVTSLLIPFLVVMLRIMKSEDKPHQRLGPKEATSAAFSAMWTPVIMLLLGGFTIAAALSKYDIARRMAMFVLSKAGFNPRVVLLTNMFVSMFLSMWISNVASPVLCYSIIQPLLRNLSPDSNFAKALVLGIALAANVGGAASPIASPQNIIALQNMYPSISWGTWFFISLPVCIISILLIWVLLLVSFHVGQDTTIVPIRPLKDKFTGVQWFITIVTLSTIGLWCGSHQLEHIFGDMGVIAIIPMVLFFGTGILNKEDFNNFLWTIIILAAGGLCLGKAVTSSGLLHTLANAIRMRVEHLSLYGVLIVFSALILVIATFISHTVAALIMLPLVRQIGVSMADPHPNLLVMASALMCSVAMALPTSGFPNMTAIMTEVPQTGQRYLQVRHFFTRGIPASLMAFVVVVTVGYGLMYIAGL
>XP_001269726_Aspergillus_clavatus
MLSGGLWHTSRPRQVPTTTISTRTTATTTTPSPSTQIFELAEFSKPATPARAGRRAPRRVEVDLDLDAASPSTDPDPDPDKEKEKEKSGRVYPRQVSVVFWAEALRRRAQTREKRGGQGRMKFSHSLQFNAVPDWSAYYIAYSNLKKLLYSLEQQAHRGQGQADVESAPLLHDNLSPDAVFRRALDAELEKIGSFYQVKESEILKEVEEVVRDGEEYASKADGANINPMGDSMIKSRRISSGSPPRTSGSYRDFPTNGDRRRSTISDTQDEDDDDDGADSDDEQPPSGQRRVRSASRTDDMGDSRLLGYNGRSSSRHDEHCKDPRFMDLYNEGLSLKQRTVNVYVSLCGLKSYIQLNKTGFSKILKKFDKILDHNLRREYMSSTVSPAYPFTDATLKRIDEEIGRIEQLYADLITEGDLQLAKRELRLHLREHVVWERNTVWREMIGIERKAQAANVGIRRTLLGIDEDPAAARRQGDEQEVVATEIKTPFGLYRVPEWLCSLSFGTLIAILIVFVTLLYAPIMEKPEQQNCLAMLVTVSLLWATEVIPLFVTSLLIPFLVVMLRIMKSEAEPHKRLGTKEATSAAFSAMWTPVIMLLLGGFTIAAALSKYDIARRMALFVLSKAGSNPKVVLLTNMFVSMFLSMWISNVASPVLCYSIIQPLLRNLAPDSNFAKALVLGIALAANVGGAASPIASPQNIIALQNMYPSISWGTWFFVSLPVCIICIFLVWGLLVATFQPGRGTTIVPIRPVKDRFTGVQYFITVVTLVTIALWCASHQLEHVFGDMGVIAIIPMVLFFGTGILNKEDFNNFLWTIIILAAGGLCLGKAVTSSGLLHTMAEGITAHVENLSLYGVLLVFSALILVVATFISHTVAALIMLPLVRQIGVAMDDPHPNLLVMASALMCSVAMALPTSGFPNMTAIMTEVPQTGQRYLHVRHFFTRGIPASLMCFAVVVTIGYGLMYIAGL
>XP_001265237_Aspergillus_fischeri
MLAPHKRTPKPQSFNLRAVETVSSNAVGRTVARIASATGAYEHELEHNGHDQSFELEEFHTRSRYPLVTRERTSSKHFVSLESDSHEQVKESEKYSQPGEKSGQDHRANNLRVRFWVEALRRRQTPKESAGGQRTAKMKFSHSIQFNAVPDWSAYYIAYSNLKKLIYSLEQQARKANGQAQSDVESAPLLSETPTPEAVFRRALNAELEKICSFYEVKESEILKEVEDVVRDAEEYSSKTDVADVDPMSDAMIKSRRMSSSSRSRLRTGGSYRDFPSEETEDDDDGADSDDEHQPPTGQRVVPSTGRSRSDLSDARFMADSRTLGFDRRGSGGHDEHCRDPRFLDLYNEGLSLRQRAVNVYVSLCGLKSYIQLNKTGFSKALKKFDKILDCNLRREYMSSTVSPAYPFTDSTMKKIEDVIARIEQLYADLITGGDLPLAKRELRLHLREHVVWERNTVWREMIGIERKAQAANVGIRRTLLGMDEDPAAARRQGDEQEAAAKEIKTPFGRYSVPEWLCSLSFGTLIVVLAVFIILLYAPIMDKPEQQNCLAMLVFVSLLWATEVIPLFVTSLLIPFLVVMLRIMKSAEKPYHRLGPKDATGAAFSAMWTPVIMLLLGGFTIAAALSKYDIARRMAMFVLSRAGSNPKVVLLTNMFVSMFLSMWISNVASPVLCYSIIQPLLRNLPPDSNFAKALVLGIALAANVGGAASPIASPQNIIALQNMYPSISWGTWFFISLPVCIISILLIWLLLLATFKPGRGTTIVPIRPVKDRFSGVQYFVTIVTLSTIGLWCASHQLEHVFGDMGVIAIIPMVLFFGTGILNKEDFNNFLWTIIILAAGGLCLGKAVTSSGLLHTIAKAITARVDHFSLYGVLLVFSALILVMATFISHTVAALIMLPLVRQIGVGMDDPHPNLLVMASALMCSVAMALPTSGFPNMTAIMTEVPQTGQRYLHVRHFFTRGIPASLMSWAVIVTIGYGLMYIAGL
>XP_041143320_Aspergillus_flavus
MYVLSGPPDIAILLLLVPPNTSSGLTPAQHWTANPIPSPCSVPLYLSTVSSHAGGPKVARIASATSASPDDIDVTTHPRLSGQDIELVEYPVPPSTRACQSHTGSQGFYSRPIGQRQLLDRTSQPGTLEHSNPNSRQTLRHVQWDKPIRLKYWVEALHRRSRFPEPQSKMKFSHSIQFNAVPEWSSYYLAYSNLKKLIYSLEQQVRKAGGQAQADVESAPLLDSTPNTDSIFRKALDAELEKICTFYQDKELEILKEVEDVIRDAEEYASEADGINVDPMSEHMTKTRTMSSGSRRRSGNGYHDFPLNPDRRRSSVTESAVDDDDDDADSDDEHLSVHSGRRLSHGAGSTNPDDGRTDYMGESGYMGDSRGWRSNRAQVEHFGDPKVLDLYNSGLSLKKRAVDAYVSLCGLKSYIQLNKTGFSKALKKYDKILDRSLRREYMNSTVSLAYPFTESTMSKVEADIRKIEKVYADVVTTGDLSLARRELRLHLREHVVWERNTVWREMIGIERKAQAANVGIRRTILGGDEDPAAARRQGDEQEISLTEFKTPLGVFHPPQWLCSLSFGTLVLVLAIFVTLLAVPIMDKPEQQNCLAMLIFVSLLWATEVIPLFVTSLLIPFLVVLLRIMKSEEKPYKRLGPKEATSAAFSAMWTPVIMLLLGGFTIAAALSKYDIARRMAMFVLSKAGSSPRVVLLTNMFVSMFLSMWISNVASPVLCYSIIQPLLRNLPPDSNFAKALVLGIALAANVGGAASPIASPQNIIALQNMHPSISWGTWFFVSLPVCIISILLIWGLLVFTFHPGRGTTLVPIRPVKDKFSGVQWFISIVTLSTIALWCGSHQLEHVFGDMGVIAIIPMVLFFGTGILNKEDFNNFLWTIIILAAGGLCLGKAVTSSGLLHTIANGITARVEHLSLYGVLIVFSVLILIMATFISHTVAALIILPLVRQIGVGMEDPHPNLLVMASALMCSVAMALPTSGFPNMTAIMTEVPQTGQRYLQVHHFFTRGIPASLMAWAVIITLGYALMYIAGL
>XP_750176_Aspergillus_fumigatus
MYYRPALSSQFLHLAFSSLQSDARTPQTDSNAPILQPPCRFVLRPTRQPLISPAQQLCGDPPQPRRRSPAPSSSSPTTNDVLSIGRVATSESVLFFSQNSLPVETVPSNAVGRTVARIASATGAYEQELEHDGHDQSFELEEFHTRNRYPLVTRERTSSNHFVSLESDSHEQVQESEKYTPPGEKSGQDHRANNPRVRFWAEALRRRQSPKESARGQRTAKMKFSHSIQFNAVPDWSAYYIAYSNLKKLIYSLEQQARKANGQAQSDVESAPLLSETPTPEAVFRRALNAELEKICSFYEVKESEILKEVEDVVRDTEEYSSKTDGADVDPMSDAMIKSRRMSSNSRPRTSGSYRDYAEEETEDDDDAADSDDEHHPPTGQGGVPSSGRSRSDLSDSRFMADSRILGFDRRGSGGHDEHCKDPGFLELYNEGLSLRQRAVNAYVSLCGLKSYIQLNKTGFSKALKKFDKILDCNLRREYMSSTVSPAYPFTDSTMKKIDDVIGRVEQLYADLITGGDLALAKRELRLHLREHVVWERNTVWREMIGIERKAQAANVGIRRTLLGMDEDPATARRQGDEQEAAAKEIKTPFGRYSVPEWLCSLSFGTLIVILAVFIILLYAPIMDKPEQQNCLAMLVFVSLLWATEVIPLFVTSLLIPFLVVMLRIMKSADKPYHRLGPKDATGAAFSAMWTPVIMLLLGGFTIAAALSKYDIARRMAMYVLSRAGSNPKVVLLTNMFVSMFLSMWISNVASPVLCYSIIQPLLRNLPPDSNFAKALVLGIALAANVGGAASPIASPQNIIALQNMYPSISWGTWFFISLPVCIISILLIWLLLLATFKPGRDTTIVPIRPVKDQFSGVQYFVTIVTLSTIGLWCVSHQLEHVFGDMGVIAIIPMVLFFGTGILNKEDFNNFLWTIIILAAGGLCLGKAVTSSGLLHTIAKAITARVDHFNLYGVLLVFSALILVMATFISHTVAALIMLPLVRQIGVGMDDPHPNLLVMASALMCSVAMALPTSGFPNMTAIMTEVPQTGQRYLHVRHFFTRGIPASLMSWAVIVTIGYGLMYIAGL
>XP_658073_Aspergillus_nidulans
MNPGRIRSPNHKKQNSDFRVSVARGFAYVVDTGRMDPRVLFPKRNRLYRAARLAWSVLQFHGNWLREHWRTRDIISPRELADRSLKTRHFSIPVVAPLMDIMAAFNGFLVISFRLLSFCPVTELTFAPHVRRPAIEANQHQKHTVSSNAVRRGVAPFASATSASANNDGVSAGFVQDIELVEYPVPRTTGLQGNLPQKRSLRGEKTSPQTDRNPLGHSHQRPETGPFGSDKPVKLRYWVEALRRRSANLKDREATSKMKFSHSIQFNAVPDWSAYYIAYSNLKKLIYTLEQQAHRSNEQATDAESAPLLNDTQNPDKLFQHALDVELDKICAFYRSKEREIYEDVDNVMKDAEEYTAKADGAEMNPMQDSMHKGRRVSTGSIQDHSAEFGLGRRQSMGSEPAADDDEDSDDEHPTTRPTLGQSRSAYPGPPDDNRTEDMRSSIWTDSRYAPNSQAVVRRGNQNEHLTDPALLDLYNSAASLKKRIIAVYVALCGLKSYVQLNKTGFSKALKKYDKIIDRNLRREYINSSVSPAYPFLSSTMENIEGFIRQIETLYAELTTNGDLSLARRELRLHLREHVVWERNTVWREMIGIERKAQAANVGLRQTLLGGDADPALARRQGDEQVAQSKQLRTPFGVISAPTWLWSANFATLIVVLVVFSVLLSVPIMEKPEQQNCLAMLVFVSLLWATEVIPLFVTSLFIPFLVVLLGIMKSDEKPYKRLGPKEATSVAFGAMWTPVIMLLLGGFTIAAALSKYDIARRMALFVLSKAGSNHRIVLLTNMFVSMFLSMWISNVASPVLCYSIIQPLLRNLSPDSSFAKALVLGIALAANVGGAASPIASPQNIIALQNMYPSISWGTWFFISLPVCIISILLIWVLLLVTFQPGRDTTIVPIRPLKDKFTGIQYFISIVTLTTIGLWCASHQLEHIFGDMGVIAIIPIVLFFGTGILNKEDFNNFLWTIIILAAGGLCLGKAVTSSGLLHTIAEDIRSRVEHFSLYGVLIVFSALILVIATFISHTVAALIILPLVRQIGLSMDDPHPNLLVMASALMCSVAMALPTSGFPNMTAIMTEVPQTGQRYLQVRHFFTRGIPASLMSFVVIVTLGYGLMRVAGL
>XP_001388746_Aspergillus_niger
MMRHDLRTWNVAHPTPSHKYAGHPPAAVSAAPLFPASFLLSNTVSSNAGDRTWARIASARGASPDDNDVTPSGQSIELGQYPDTPATTSRQSHATLPPTQLTDPGSESPSYHRTDHREGHPQKPTLREKPVIIKYWIEALRRHPHRHQTSGSADKMKFSHSIQFNAVPDWSAYYLAYSNLKKLIYSLEQEVHHRSAGHEHADVEQAPLLDGGSLNTDAIFRRALDAELEKICSFYQSKEAEIFTEVEDVLRDAEEYAHRADTMNVDPMSDAMIKGRTASSSSRQRPGSIVRRVPSNQERRHSAFSETLADDDDDDADSDDEPGTLSNQYRPQSHGAESSNPDGSRTDDMRDSVLWGADSRLLGYSGPSAHRGGAPDEHFSDPIVVDLYNAGLSLKKRAVAAYVSICGLKSYIQLNKTGFSKALKKYDKILDRNLRREYVNSVVSLTYPFKDSTMEKVDDNIRKVEEVYANVVTTGNIPLAKRELRLHLREHVVWERNTVWREMIGIERKAQAANVGIRRTLLGGDEDPSKARRQGDEQEVMPKMIRTPFGTIRIPQWLCSLSLVTLVLILLVFGILLSVPIMEKPEQQNCLAMLVFVSLLWATEVIPLFVTSLLIPFLVVMLRIMLSDNKPHERLGPKEATAAAFSAMWTPVIMLLLGGFTIAAALSKYDIARRMAMFVLSKAGSNPNILLLTNMFVSMFLSMWISNVASPVLCYSIIQPLLRNLEPDSSFAKSLVLGIALAANVGGAASPIASPQNIIALQNIYPSMSWGTWFFISLPVCILSIVAIWMLLVLTFKPGRETAVAIRPLKDKFTGVQWFISIVTLSTIALWCGSHQLEHIFGDMGVIAIIPMVLFFGTGILNKEDFNNFLWTIIILAAGGLCLGKAVTSSGLLHTLANAIRMRVEHLSLYGVLLVFSALILVIATFISHTVAALIMLPLVRQIGLGMDDPHPNLLVMASALMCSVAMALPTSGFPNMTAIMTEVPQTGQRYLQVRHFFTRGIPASLMSFAVIVTVGYGLMYIAGL
>XP_015408883_Aspergillus_nomiae
MPPRLNIFNARTAVPVFRQTSVNVSRPSIATTINSNRSARHGLKTGLSSSTRMQKRWNSSASGGDNSERPKAPTEDPLPHVSEEAAEISKIMDKKCDGTPASPELEQGTPISEILQRDKEAQKHMPKVMQDQIKSSTGTRSFSTSTRRSQAELHGQGKSFDEQTAAVMASMISQVNQQAEELHDGIKFDPVETLPKTENFRTRYDSLLEQFTKLLMTDGKLSRAQKDMAFILDHLRTASPPQPNPKRPLLPGPPAPQLPLNPVLYLTLIVDSVAPLVKIRQQKGIAGGGASVQIPVPLALRQRRRTAIKWIIDGSDKRRDSKFAQRVANELVAVAEGRSGVWDKREQQHKLGIAGRSNLGMVGGRRASPDDIDVTSRPRLSGQDIELVEYPVPPSTSTRAWQSHTGSQEFDSRPIGHRQLLDRTSQTGTLGHSDPNSRQTRQQVQWDKPIRLKYWVEAVRRRSRFPEPQSKMKFSHSIQFNAVPEWSSYYLAYSNLKKLIYTLEQQVRKAGGQAQADVESAPLLDSTPNTDAIFRKALDAELEKICTFYQDKELEILKEVEEVIRDAEEYASEADGINVDPMSEHMTKTRTMSSGSRRRSGNGYHDFPLNQDRRRSSATDSVVDDDDDADSDDEHLSVQNGRRVSHGAGSTNPDDGRTDYMGESGHMGDSRVARSNRAQVEHFGDPKVLELYNSGLSLKKRAVDAYVSLCGLKSYIQLNKTGFSKALKKYDKILDRSLRREYMNSTVSLAYPFTESTMSRVETDIRKIEMVYADVVTTGDLSLARRELRLHLREHVVWERNTVWREMIGIERKAQAANVGIRRTILGGDEDPAAARRQGDEQEISLTEFRTPLGVFHPPQWLCSLSFGTLVLVLAVFVTLLTVPIMDKPEQQNCLAMLIFVSLLWATEVIPLFVTSLLIPFLVVLLRIMKSEEKPYKRLGPKEATSAAFSAMWTPVIMLLLGGFTIAAALSKYDIARRMAMFVLSKAGSSPRVVLLTNMFVSMFLSMWISNVASPVLCYSIIQPLLRNLPPDSNFAKALVLGIALAANVGGAASPIASPQNIIALQNMHPSISWGTWFFVSLPVCIISILLIWALLVFTFHPGRGTTLVPIRPVKDKFSGVQWFISIVTLSTIALWCGSHQLEHVFGDMGVIAIIPMVLFFGTGILNKEDFNNFLWTIIILAAGGLCLGKAVTSSGLLHTLANGITARVEHLSLYGVLIVFSVLILIGVGMEDPHPNLLVMASALMCSVAMALPTSGFPNMTAIMTEVPQTGQRYLQVHHFFTRGIPASLMAWAVIVTIGYALMYIAGL
>XP_001820038_Aspergillus_oryzae 
MKFSHSIQFNAVPEWSSYYLAYSNLKKLIYSLEQQVRKAGGQAQADVESAPLLDSTPNTDSIFRKALDAELEKICTFYQDKELEILKEVEDVIRDAEEYASEADGINVDPMSEHMTKTRTMSSGSRRRSGNGYHDFPLNPDRRRSSVTESAVDDDDDDADSDDEHLSVHSGRRLSHGAGSTNPDDGRTDYMGESGYMGDSRGWRSNRAQVEHFGDPKVLDLYNSGLSLKKRAVDAYVSLCGLKSYIQLNKTGFSKALKKYDKILDRSLRREYMNSTVSLAYPFTESTMSKVEADIRKIEKVYADVVTTGDLSLARRELRLHLREHVVWERNTVWREMIGIERKAQAANVGIRRTILGGDEDPAAARRQGDEQEISLTEFKTPLGVFHPPQWLCSLSFGTLVLVLAIFVTLLAVPIMDKPEQQNCLAMLIFVSLLWATEVIPLFVTSLLIPFLVVLLRIMKSEEKPYKRLGPKEATSAAFSAMWTPVIMLLLGGFTIAAALSKYDIARRMAMFVLSKAGSSPRVVLLTNMFVSMFLSMWISNVASPVLCYSIIQPLLRNLPPDSNFAKALVLGIALAANVGGAASPIASPQNIIALQNMHPSISWGTWFFVSLPVCIISILLIWGLLVFTFHPGRGTTLVPIRPVKDKFSGVQWFISIVTLSTIALWCGSHQLEHVFGDMGVIAIIPMVLFFGTGILNKEDFNNFLWTIIILAAGGLCLGKAVTSSGLLHTIANGITARVEHLSLYGVLIVFSVLILIMATFISHTVAALIILPLVRQIGVGMEDPHPNLLVMASALMCSVAMALPTSGFPNMTAIMTEVPQTGQRYLQVHHFFTRGIPASLMAWAVIITLGYALMYIAGL
>XP_040638141_Aspergillus_ruber
MPPRLNLFSARKAVPVLRSSTPSVNARQSILANLPHRSSNAVGLQKRWNSSGSDKKQETPEEADRLKGPTEDALPHVSEEAAATDRIMSKEKRCDGIPSSPELEQGTPISEILERDEKARKNAPKVMQDMMKKPSGSRSFSTSTRRLENLQKKNTKPDDASASLVADMVANVDFQAAELAGLKFSAPKPLTKTDNFRSRYEPLLEQFTKLLMEDGKLSLAQKNMAHILDTLRTSSPPQVNPKRRLLPGPPAPQLPLDPVLYLTLIVDSVTPLIKIRSQKGIAGGGAAVQIPVPLSERQRRRTAIQWIIDASKKRRDSKFANRVAQEVLAVAEGRSGVWDRREQVHKLAPAFVIRVTSTPVNSHPQVQSHRLFSTLFLFHFAGLPSSDTVSSNAAGRNAAHIASATGAFAEPDNHHLRRHRYDVNDLDDHRNVSDEDIELVELLRDESGPPAETTAAAAGQGTREPQAIGRWSVDRRLQDSWDELEGKFKSTDEKENIFRLPHLSPDQVEYWSEALRQRQQQRQQQRNRGDGTEPKMKFSHSLQFNAVPDWSAYYIAYSNLKKLIYSLEQESRRVNGQPYTDTESAPLLNDSNSSNSDVVFRRALDAELEKICSFFQFKESDIFDEVEDVTREAEDYAAQADGVNMDPVTESMIKARRASVGRPDSIFRNNRSRSGISDTIGGEEEDDDADSDDEQAPSEAQGRLRSQYAESTNPGDGHTSELGDSQFLGDSRLMQSSRLLDQDDQFLSDPKLKELHSTGILLKKRVVDVYVSLCGLKSYVQLNKTGFSKALKKYDKILDRSLRRDYMNSTVSPAYPFTDPVLEDLKGKIDHIEHIYADVVTTGNLHMARRELRLHLREHVIWERNTVWREMIGIERKAQAANVGIRRTLLGADDDPAAAQRQGDELEIRTKEVSTPLGRYNIPQWMCSLSFAALILIFVVFAILLAVPIMEKPEQQNCLAMLIFVSLLWATEVVPLFVTSLLIPFLVVLLRIMTSDEKPHQRLGPKEATSAAFASMWTPVIMLLLGGFTIAAALSKYDIARRMAMFVLSKAGTKPHVVLLTNMFVSMFLSMWISNVASPVLCYSIIQPLLRNLPPDSNFAKALVLGIALAANVGGMSSPIASPQNIIALQNMNPSISWGTWFFIAIPVSILSILFVWALLLATFHPGRGTTIVPIKPVKDRFTGVQYFITIVTIATIALWCVSHQLEHVFGDMGVIAIIPMILFFGTGILTKEDFNNFLWTIIILAAGGLCLGKSVTSSGLLHTLANEITARVEDLSLYGVLIVFAALILVVATFISHTVAALIMLPLVRQIGVSMDDPHPNLLVMASALICSVAMALPTSGFPNMTAIMTEVPQTGQRYLKVRHFFTRGIPSSLAAFTIIVTVGYGLMYLAGL
>XP_040706254_Aspergillus_sydowii
MTKTANILKIFQVSRAQLAAPVDAIEIALVVETSEDGIDDVLIYFDSPALSQKSPLLRATMVEVRCRYVLSPSWPRKLVPIRQPAGPVGGAPESQKPGSRAPSILANLLQNQRFTPTTPHTVSSNAGRQGVARFASATSAPADEIRVNPGPQDIELVEYPARRTTGTPHSEPTKVGSRTPQPSLQPQPFKKTGHRPSGRLRWGQPVKVRYWVEALHRRSKKTEDCDTTTPKMKFSHSIQFNAVPDWSAYYIAYSNLKKLIYSLEQQAHRVNEHGTDVESAPLLDDTPSADKIFLQALDAELDKIRSFYRAKELDIFTEVEDVMRDAEDYTAKADGANMNPMHDGMAKGRRMSTGSGQDQPADFGLDHERRQSTTSEPAADDYDEDSDDDAARPALGQSHSAHFDDDHADDMRSSIWTESRYGHNSQTFNRRGNQPDQFTTDPKLLDLYNSAASLKKRIVAVYVSLCGLKSYIQLNKTGFSKALKKYDKTLDRNLRREYMASTVSSAYPFLNPTMEKVEGFINQIETLYADLTTNGDLSLAKRELRLHLREHVVWERNTVWREMIGIERKAQAANVGIRRTLLGGDEDPAEARRQGDEQVVPSKEFRTPFGVISAPTWLWSANFATLVVVIVVFAVLLSVPTMQKPEQQNCLAMLIFVSLLWATEVIPLFVTSLLIPFLVVLLGIMKSDEKPYKRLGPKEATTVVFSSMWTPVIMLLLGGFTIAAALSKHDIARRMAMFVLSKAGSNHRVVLLTNMFVSMFLSMWISNVASPVLCYSIIQPLLRNLPPDSKFAKALVLGIALAANVGGAASPIASPQNIIALQNMYPGISWGTWFFISLPVCIISILLIWVLLLVTFRPGRDTTIVPLKPLKDKFSGLQYFISIVTLTTIGLWCGSHQLEHVFGDMGVIAIIPMVLFFGTGILNKEDFNNFLWTIIILAAGGLCLGKAVTSSGLLQTMAEGIRERVEDFSLYGVLIAFSALILVVASFISHTVAALIMLPLVRQIGVSMDDPHPNLLVMASALMCSIAMALPTSGFPNMTAIMTEVPQTGQRYLRVRHFLTRGIPASLMSWAVVVTIGYGLMRVAGL
>XP_001212961_Aspergillus_terreus
MPPRLNLFSVRAPVPVLRQPSTPIATALNTNRTYAARGITSSSRTQRRWNSSGSGGKNDSKLNSTTKEQLPHVSEEAAEMRKIMDKKCDGTAASPELEQGTPIQEILRRDKEALKHAPKVMQDQVKGPSGSRSFSTSTRRRQADLHGQNAGFDDQTAAVVANMISHVDQQAAELHPGLKFEAPETLPKTENFRTRYDSLLEQFTKLLMRDGKLSKAQKNMAFILDHLRTASPPQPNPKRRLLPGPPGPQLPLNPVLYLTLIVDSVAPLIKIRQQKGIAGGGASVQIPVPLMQRQRRRTAIRWIIDASDKRRDSHFAQRVANELVAVAEGRSGVWDRREQVHKLGVAVNFFMLWDSLDFTGMAEWLTNPLQPSSPRLSNEFPPPVRHKSPISMCRRRLEAGSVPSLHADPHSAPDFLFSTVSSNAVGRSVARFASATGASSHDLDVIRSSSIELQDYPVTPASRPRQSHSESRLRSSPQSDQATTPGFQSWTREASYSEKPVRLWVEALRRRAQRPRDVDAKMKFSHSIQFNAVPEWSSYYIAYSNLKKLIYSLEQQAHRGAGQALVDVESAPLLDGETLDPDTIFQRALSAELEKICTFYREKEAEILEEMDQVVKDAEEYAAQADGVNVDPMSENMHKARTTSTSSRPRTGSIYRDFPLGSDRRRSTVSETAAEDDYDDDADSDDDRPLVEHERSQSHGSGLDDSHMDGTRDSAFMGDSRLLGFNSHNRIASQVEQFGDPRVLDLYNSGLSLKKRAVNAYVSLCGLKSYIQLNKTGFSKALKKYDKTLDRSLRREYMNSTVSPAYPFTDATMEKIDDRIHKIEEVYANVVTGRNLQLARRELRLHLREHVVWERNTVWREMIGIERKAQAANVGIRRTLLGGDEDPATARRQGDELAKEAKEFRTPLGVFHPPEWLCSLSFGTLIFILAVFVTLLTVPVMDKPEQQNCLAMLVFVSLLWATEVIPLFVTSLLIPFLVVLLRIMKSEDKPHHRLGPKEATSVAFGAMWTPVIMLLLGGFTIAAALSKYDIARRMAMFVLSKAGSNPRVVLLTNMFVSMFLSMWISNVASPVLCYSIIQPLLRNLPPDSNFAKALVLGIALAANVGGAASPIASPQNIIALQNMYPSISWGTWFFVALPVCIISILLIWALLLFTFHPSRGTTLVPIRPIREKFTGVQWFISAVTLGTIILWCVSHQLEHIFGDMGVIAIIPMVLFFGTGILNKEDFNNFLWTIIILAAGGLCLGKAVTSSGLLHALANSIRTRVEDLSLYGVLIVFSALILVVATFISHTVAALIMLPLVRQIGVGMADPHPNLLVMASALMCSVAMALPTSGFPNMTAIMTEVPQTGQRYLQVRHFFTRGIPSSLMSFAVIVTLGYGLMYIAGL
>XP_022487244_Penicillium_arizonense
MPPRLNLFTANKAVSALRQSTTPALSSPRSIASPARFRAVQSVPLQKRWNSSRDGSKKVEPQPDEQTFPTSDQLPHVSEEAAEISRIMDKEKRCDGVPSTPELDQGTPVEEILSRDKDAMKHMPKIMRDELKKAGGSRSFSTSARSRMPDVQGVEPNNEFIPASGAGAGQGIEASDEAAAALASMIEQVQEQALEQNPGLKFDEPVLPSNIRTLNFRKRYDTLQDQFTKMMMESGKLTRAQKNMSIVLDHLRTAAPPQVNPRRRLLGAPPASQLPLDPVLYLTLIVDSVAPLFRIRQQKGIAGGGTAVQIPHPLTLRQRRRTAIKWILDQSDKRKDALFAHRVAGELVAVAEGRSSVWDKRDQQHKIGISGRANLGRSPSGLPTTVAPTRPDSIELVEYNHPSQDATGPDLGPTATAQPSSLNTRPFTPAANSQALALAGLVLELDEAADEKSFEGQRRPPGVRFTRLRFWTEALRRRAQASESRKVDSHTDTDTGTDSGSGSGSTAKMKFSHSVQFNAVPDWSSNYIAYSNLKKLIYTLEKQVNRTEGQSTTDVESAPLLGAQTSNPDGIFKRALDAEMDKICTFYQKKEAEIFELTDEIIKDAHIYLSETDGVNMDPVSETIIKANFRRNGGTSHLPRRRSSAASNDSMADDEGDSDDDRSPTTLAQRRRMAQSTDLESGTDDQHGDLTDSTYFGQSSAREPHESYFNDEDFLALYNAGISLKKRLIEVYVSLCELRSFIELNKTGFSKALKKYDKTLDRNLRRDYLASVVYPAAPFIESTMASVDSHIDSVESVYAGIVTKGNKQLARRELRLHLREQIVWERNTVWREMIEIERRAQAANVGIRRTLLGGDEDPATARRQGDKQEIRTQEIKTPLGRFHFPLWFCSLSFGTLVLSIAVFGAMLSLRIMETPEQQNCLAMLVLVSILWATEAIPLFVTSLLIPFLVVVLGIMRSDDKPHKRLGPKESVGMVFSAMWTPVIMLLLGGFAIAAALSKYDIARRMAMFVLSKAGSKPSVVLLTNMFVSMFLSMWISNVASPVLCYSIIQPLLRNLPPESDFAKALVLGIALAANVGGAASPIASPQNIIALQNMYPNISWGTWFFIALPVCIISILLIWGLLLATFKPGRNATVIPIRPVKDRFTGMQYFISIVTLMTIALWCASHQLEHIFGDMGVIAIIPLVLFFGTGILNKEDFNNFLWTIIILAAGGLCLGKAVTSSGLLHTIAGSITARVEHLSLYSVLLVFSALILVIATFISHTVAALIILPLVRQIGVNMENPHPNLLVMASALMCSVAMALPTSGFPNMTAIMTEVPQTGQRYLQVRHFLTRGIPASLMSFVVIVTLGYGLMYVAGL
>XP_014537260_Penicillium_digitatum
MAPRLNLFTANKAVSALRQSTTPALSSPRSIASPVRFRAVQSLPIQRRWSSSREGSKKVEPQPDQQTFPTADQLPDVTEEANEISRIMDKEKRCDGIPSTPELDQGTPVEEILSRDADAMKHMPKVMRDALKKSSGSRSFSTSARSLMNDLQGVEPNKEANLIPNVPGLEGASDEAAAALASMIEQVQGQALEENPGLKFDPPAVPEDLKTLNFRKRYDTMQDQFTKMMMESGKLAKAQKNMALILDHLRTASPPQINPRRRLLGAPPASQLPLDPVLYLTLVVDSVAPLFRIRQQKGIAGGGTAVQIPHPLTLRQRRRTAIKWILDASEKRRDALFSNRVAAEVVAVAEGRSGVWEKRDQQHKIELVEYNPASHPAPTNAPGPARSDQYQTSPGRLDSPANSQPLAELHTGAGESQEKTLESVQPQGSRLRFWVEALRRRAHNASQGNGGPDSKAKMKFSHSIQFNAVPDWSSNYIAYSNLKKLIYTLEKQVNRIEGPSTTDVESAPLLGAQPSNPDAIFKRALGVEMDKICSFYQKKEAEIFELAGELTKDADVYLSETDGVNMDPVSETIIKASSRRNGNTSIPRRRSSAASNDSLADDEGDGGDSDDDRSRTTFPKRRRLLQSIDGESGMDEPYGDLVDSSYFGQSTTRDPHESHFNDEDFLALYNTGISLKKRLIECYVSLCELRSFIELNKTGFAKALKKYDKTLDRSLRRDYLASVVYPAPPFTDGTMAGIDRHIENVEGAYAGIVTKNNRQFARRELRLHLREHVVWERNTVWREMIEIERRAQAANVGIRRTLLGGDEDPATARRQGDKNEIRTQEMSTPLGRFQFPSWLCSLSFGTLVFSIALFGAMLSMNIMDTPEQQNCLAMLVLVSILWATEAIPLFVTSLLIPFLVVTLGIMRSDEEPPMRLGPKESVGKVFSAMWTPVIMLLLGGFSIAAALSKYDVARRMATFVLSKAGSKPSVMLLTNMFVSMFLSMWISNVASPVLCYSIIQPLLRNMPPESDFAKALVLGIALAANVGGAASPIASPQNIIALQNMQPNISWGTWFFIALPVCIISILLIWVLLLVTFRPGRNATVMPIRPVKDRWTGMQYFVSIVTLLTIVLWCFSHQLEHIFGDMGVIAIIPLVLFFGTGILNKEDFNNFLWTIIILAAGGLCLGKAVTSSGLLHTIAMGITARVENLSLYGVLLVFCSLILVMATFISHTVAALIILPLVRQIGVSMENPHPNLLVMASALMCSVAMALPTSGFPNMTAIMTEVPQTGQRYLQVRHFLTRGIPASLMSFAVIVTIGYGLMYIAGL
>XP_016597034_Penicillium_expansum
MAPRLNLFTANKAVSALRQSTTPALSSPRSIASPVRFRAVQSLPIQRRWNSSRDASKKVEPQPDQQTYPTVDQLPDVTEEANEISRIMDKEKRCDGIPSTPELDQGTPVEEILSRDKDAMKHMPKVMRDALKKSGGSRSFSTSARSLMNDLQGVEPNSEANLIPNVPGLEGASDEAAAALASMIEQVQGQALEENPGLKFDPPAVPEDMKTLNFRKRYDTMQDQFTKMMMESGKLTKAQKNMALVLDHLRTASPPQINPRRRLLGAPPASQLPLDPVLYLTLVVDSVAPLFRIRQQKGIAGGGTAVQIPHPLTLRQRRRTAIKWILDASEKRRDALFANRVAAEVVSVAEGRSGVWEKRDQQHKIASEPTTLRPPPSTVAPISHSDSIELVEYNPTSHPAPTSASGTARSDQYQHSAGRFDPAADSQPLADFDTGGGEPQEKTLEFDQPQGSRLRFWAEALRRRAHNASQGNVDPDSETKMKFSHSVQFNAVPDWSSNYIAYSNLKKLIYTIEKQVNRIEGPATTDVESAPLLGGAQPSNPDVIFKRALDVEMEKICSFYQKKEAEIFELADELIKDADLYISETDGLNMDPVSETIIKASSRRNGSTSIPRRRSSAVSNDSLADDEGEAGDSDDAQSPTTLPQRRRLLQSTDGESNTDDQYGDMVDSSYFGQSTTREPHESHFNDEDFLALYNTGISLKKRLVECYVSLCELRSFIELNKTGFAKALKKYDKTLDRSLRRDYLASVVHPATPFTDSTMAEIDRHIENVEGVYAGIVTKNNKQFARRELRLHLREHVVWERNTVWREMIEIERRAQAANVGIRRTLLGGDEDPATARRQGDKNEIRTQEMSTPLGRFQFPLWLCSLSFGTLVFSIALFGAMLSVNIMETPEEQNCLAMLVLVSILWATEAIPLFVTSLLIPFLVVTLGIMRSDEEPPMRLGPKESVGKVFAAMWTPVIMLLLGGFSIAAALSKYDIARRMAMFVLSKAGSKPSVMLLTNMFVSMFLSMWISNVASPVLCYSIIQPLLRNMPPESDFAKALVLGIALAANVGGAASPIASPQNIIALQNMEPNISWGTWFFIALPVCIISILLIWVLLLVTFRPGRNATVMPIRPVKDRWTGMQSFISIVTLLTIVLWCFSHQLEHIFGDMGVIAIIPLVLFFGTGILNKEDFNNFLWTIIILAAGGLCLGKAVTSSGLLHTIAMGITARVENLSLYSVLLVFCSLILVMATFISHTVAALIILPLVRQIGVSMENPHPNLLVMASALMCSVAMGLPTSGFPNMTAIMTEVPQTGQRYLQVRHFLTRGIPASLMSFVIVVTLGYGLMYVAGL
>XP_040652132_Penicillium_griseofulvum
MSDRHPHPGPTTHRPPPLKVAPTLRGDSIELVDYHPTSHTATASASGRAHSNDFQDSARRFDPAADSQPLGFDIGVRESKEGLELDQLRPEGSRLRFWAEALRRRAYNASHGIVDPDSEKMKFSHSVQFNAVPDWSSNYIAYSNLKKLIYTLEKQVNRIDGHVATDVESAPLLSGIEPSNPDATFKRALDVEMDKICSFYKKKEAEIFELADELIKDADVYLSETDGVNMDPVSETVIKASSRRGNGNTTIPHRRPSALSNDSMADDEEEGGDSDDDRSPANVPQRRRLLQSTDGESNTDDQHGDMADSYFGQPTTREPHESHFNDEDFIALYNTGISLKKRLIECYVSLCELRSFIELNKTGFAKALKKYDKTLDRSLRRDYLASVVHTAVPFTDSTMAAIDQHIENVEGVYAGIVTKNNRQFARRELRLHLREHVVWERNTVWREMIEIERRAQAANVGIRQTLLGGDEDPATARRQGDKTEMRTHEVSTPLGRFQFPTWLCSLSFGTLVFSIAIFGALLSVNIMDTPEEQNCLAMLVLVSILWATEAIPLFVTSLLIPFLVVTLGIMRSDDEAQTRLGPKESVGKVFAAMWTPVIMLLLGGFSIAAALSKYDIARRMAMFVLSKAGSKPSVVLLTNMFVSMFLSMWISNVASPVLCYSIIQPLLRNMPPESDFAKALVLGIALAANVGGAASPIASPQNIIALQNMDPSISWGTWFFIALPVCIISILLIWVLLLVTFRPGRNTTVMAFRPVKDRWTGMQSFISIVTIMTIILWCTSHQLEHIFGDMGVIAIIPLVLFFGTGILNKEDFNNFLWTIIILAAGGLCLGKAVTSSGLLHTIAMGITARVENLSLYSVLLVFCSLIIVMATFISHTVAALIILPLVRQIGVSMEDPHPNLLVMASALMCSVAMALPTSGFPNMTAIMTEVPTTGQRYLQVRHFLTRGIPASLMAFVVIVTLGYGLMYVAGL
>XP_038927715_Penicillium_roqueforti
MKFSHSIQFNAVPDWSSNYIAYSNLKKLIYTLEKQVNRVEGPSTTDVESAPLLGAEPSNPDAIFKRALDVEMDKICSFYQKKEAEIFELADELIKDAGVYLSETDGVNMDPVSETIIKASSRRGNNVSAPRRRSSAVSNDSMADDEGEGGDSDDDRSPAAVSHRPRVSQSIDGESGTEDHYGDLVDSSYFGPATSREPHESYLNDEDFRALYNTGISLKKRLIECYVSLCELRSFIELNKTGFAKALKKYDKTLDRSLRRDYLATVVHPAPPFTESTMAEIDRHIENVEGVYAGIVTKNDKQSARRELRLHLREHVVWERNTVWREMIEIERRAQAANVGIRRTLLGGDDPASSRRQGDKNEIRTQEMSTPLGRFQFPLWLCSLSFGTLIFSIAIFGVMLSLNVMETPEEQNCLAMLVLVSILWATEAIPLFVTSLLIPFLVVTLGIMRSDEEPHTRLGPKESVGKVFAAMWTPVIMLLLGGFSIAAALSKYDIARRMAMFVLSKAGSKPSVMLLTNMFVSMFLSMWISNVASPVLCYSIIQPLLRNMPPESDFAKALVLGIALAANVGGAASPIASPQNIIALQNMQPNISWGTWFFIALPVCIISILLIWVLLLVTFRPGRNSTVMPIRPVKDRWTGMQSFISIVTLLTIVLWCASHQLEHIFGDMGVIAIIPLVIFFGTGILNKEDFNNFLWTIIILAAGGLCLGKAVTSSGLLHTIAMGITARVENLSLYSVLLVFCSLILVMATFISHTVAALIILPLVRQIGVSMENPHPNLLVMASALMCSVAMALPTSGFPNMTAIMTEVPQTGQRYLQVHHFLTRGIPASLMCFVVIVTIGYGLMYVAGL
>XP_002561211_Penicillium_rubens
MKFSHSIQFNAVPDWSSNYIAYSNLKKLIYTLEKQVNRVEGPSNTDVESAPLLGAQPSNPDAVFKRALDVEMDKICSFYQKKEAEIFELTDELIKDADVYLSETDGVDMDPVSETIIKASSRRGNGHGSVSRRRSSAVSNDSMADDEGEGADSDDDRSPTTLPQRRRLLRSIDDESNTDDQYGDLADSSYFAQSTTREPHESVFNDEDFLALYNTGISLKKRLIECYVSLCELRSFIELNKTGFAKALKKYDKTLDRSLRRDYLATVVHPAPPFTDSTMAEIDRHIENVEGVYAGIVTKNNKQFARRELRLHLREHVVWERNTVWREMIEIERRAQAANVGIRRTLLGGDEDPATARRQGDKNEIPTQEMSTPLGRFQFPVWLCSLSFGTLVFSIAIFGVLLSLNIMDTPEEQNCLAMLVLVSILWATEAIPLFVTSLLIPFLVVTLGIMRSDEEPQTRLGPKESVGKVFAAMWTPVIMLLLGGFSIAAALSKYDIARRMAMFVLSKAGSKPSVMLLTNMFVSMFLSMWISNVASPVLCYSIIQPLLRNMPPESDFAKALVLGIALAANVGGAASPIASPQNIIALQNMQPHISWGTWFFIALPVCIISILLIWVLLLVTFRPGRNATVVPIRPVKDRWTGMQSFISIVTFLTIILWCTSHQLEHIFGDMGVIAIIPLVLFFGTGILNKEDFNNFLWTIIILAAGGLCLGKAVTSSGLLHTIAMGITTRVENLSLYSVLLVFSSLILVMATFISHTVAALIILPLVRQIGVSMEDPHPNLLVMASALMCSVAMALPTSGFPNMTAIMTEVPQTGQRYLQVRHFLTRGIPASLMSFVVIVTLGYGLMYVAGL
>XP_040817363_Penicillium_solitum
MAPRLNLFTANKAVSALRQSTTPALSSPRSIASPVRFRAVQSLPIQRRWNSSRDGSKKVEPQPDEQTFPTADQLPDVTEEANEISRIMDKEKRCDGIPSTPELDQGTPVEEILSRDKDALKHMPKVMRDALKKSGGSRSFSTSARSFMNDLQGTEPNNEANLIPNVPGLEGASDEAAAALASMIEQVQGQALEENPGLKFDPPAVPEDMKTLNFRKRYDTMQDQFTKMMMESGKLTKAQKNMSLVLDHLRTSSPPQINPRRRLLGAPPASQLPLDPVLYLTLVVDSVAPLFRIRQQKGIAGGGTAVQIPHPLTLRQRRRTAIKWILDASDKRRDALFANRVAAEVVAVAEGRSGVWEKRDQQHKIGISGRANLNTNSPLLRALRSCTSLYSLDDLGRLPSGPLPRRWLLPRTPILLNSSSTTLPPTQLPQAHLAPLAQTDIKKALGVGESQEKTLEFDQPQGSRLRFWAEALRRRAHNASHGNVDPESNAKMKFSHSVQFNAVPDWSSNYIAYSNLKKLIYTLEKQFNRIEGPATTDVESAPLLGAEPSNPDAVFKRALDAEMDKICSFYKKKEAEIFELADELIKDADVYLSETDGVNMDPVSETIIKASSRRNGNTSISRRRSSAVSNDSLADDEEGGDSDDARSPTTLPQRRRVLQSTDGESATDDQYGDMADSTYFGQSTTREPHESHLNDEDFLALYNTGVSLKKRLIECYVSLCELRSFIELNKTGFAKALKKYDKTLDRSLRRDYLASVVHPAPPFTDSTMAEIDRHIENVEGVYAGIVTKNNRQFARRELRLHLREHVVWERNTVWREMIEIERRAQAANVGIRRTLLGGDEDPATARRQGDKNEIRTQEMSTPLGRFQFPSWLCSLSFGTLVFSIALFGAMLSVNVMETPEEQNCLAMLVLVSILWATEAIPLFVTSLLIPFLVVTLGIMRSDEEVPVRLGPKESVGKVFAAMWTPVIMLLLGGFSIAAALSKYDIARRMAMFVLSKAGSKPSVMLLTNMFVSMFLSMWISNVASPVLCFSIIQPLLRNMPPESDFAKALVLGIALAANVGGAASPIASPQNIIALQNMEPNISWGTWFFIALPVCIISILLIWVLLLVTFRPGRNATVIPIRPVKDRWTGMQSFISIVTLLTIVLWCASHQLEHIFGDMGVIAIIPLVLFFGTGILNKEDFNNFLWTIIILAAGGLCLGKAVTSSGLLHTIAMGITARVENLSLYSVLLVFCSLILVMATFISHTVAALIILPLVRQIGVSMENPHPNLLVMASALMCSVAMALPTSGFPNMTAIMTEVPQTGQRYLQVRHFLTRGIPASLMSFVVIVTLGYGLMYVAGL
>XP_022582258_Penicilliopsis_zonata
MPSRLVISTARKAISALCPAQPSQRCIASASSLSLPLRVRPATMSSGFQRRFNSTSNKDAKEGSKDPAAPLPSVNEEAAEIEKIMHRKCDGGVPATPELEQGSPIAEILNRDEEAKKHMPKVMQDQIKASKGTRSFSTFARRQTDIEAVSSPLSVSAQTELELEPGLKFAAPSLLAKTENFRRRYDTLLEQFTKLLMRDGKLSVAQRHMSAIIDHLRTSSPPTLHPKRRLLAGPPGPQLPLNPVLYMTMIVDSVAPLIKIRQQRGIIGGGAAIQIPVPLSLRQRRRTAIRWIVDASDKRRDSHFAQRVANELIAVAEGRSGVWDRRETVHKLGVVGRSNLALMNSRRTVYVLIEVAVPLPPAQSFELVEFTPLTESTRPPRETARGPNRQEKRGGSEQAERGQRRLRFWVQALRLRARRENTAAARDKMKFSHSLQFNAVPEWSTHYIAYSNLKKLIYTLEKQAHRDGQTAADLESAPLLDSSRDPDSVFRRALDVELEKICAFYRVKELEILADVDELIVDQDAFALDTADMDMGPVTETVIKARSRASRMGSLFRARQASTVSEEDMNLRAAVTGDEDEDEDSDDEEQSLSEQQQQQQQKLPPRLHGDDETVPSEMTDSNLLEYSRTLDPMGRPGRPFDDPRFLALYNTGVSLKKRAVEVYVALCGLKSYIQLNRTGFTKILKKYDKTLDRSLRREYLALHVAAAAPFLDTTMQRIDEHISRIEHAYAQNITNGDVGLARRELRLHLREHVVWERNTVWREMIGIERKAQAANVGIRRTLLGGEQDPAASRRQGDGEPDDETRAAKELSTPLGRYRVPQWLCSLSFVTLLAIVLIFALLLSVPIMDRPEQQNCLAMLVFVSLLWATEVIPLFVTSLLIPFLVILLGIMRAEEKPHERLAPKQATKVVFAAMWTPVIMLLLGGFTIAAALSKHDIARRMAMLVLSQAGSQPRAVLLTSMFVSMFLSMWISNVASPVLCYSILQPLLRNLPPDSTFARALVLGIALAANVGGAASPIASPQNIIALQNMSPSPSWGTWFFVALPVCIISILLIWVLLLVTFPSGNTTIVPIRPVRDRFSGVQVFISLVTLTTIALWCASHQLEHIFGDMGVIAIIPLVVFFGTGILTKEDFNNFLWTIIILAAGGLALGSAVTSSGLLHTIARAITARVAHFSLYGVLLVFGALILVIATFISHTVAALIILPLVRQIGAGMADPHPNLLVMASALMCSVAMGLPTSGFPNMTAIMTEVPQTGQRYLQVRHFLTRGIPASILSFMVIVTIGYGLMYVGGL
>XP_016614710_Cladophialophora_bantiana
MKFSHSIQFNAVPDWSSNYISYSNLKKLIYTLEKQINRPPGETQPQDEESTALLGGSLDPDTTFKRMLDSELDKVCSFYRLKELEIFGELDQLLKDVESYKAETHDLDMDEVVEAENRRKAVRSSSIFNVPFRRRRRTSTMSISMEEPEGEDDSDSDAEDNAAMIRKKAPSNRPRSKSTWNTDTSDHSALAESREDLRAPDSPVFLRRRPSLAMELEASDPGHLSSLYDSGINLKKRIISIYVSLCELKSFIQLNHTGFKKAAKKYDKVCNRDIRKDYMEKSVNPSYPFQEKTMIHLDENISKVEKAYAEVVTKGDQNMARRELRLHLREHVVWERNTVWREMIGIERKAQAANFGIRQTLLGGVQDPSKARLQGDREAVDTKEIVTPVGRYRCPKWLFSGTLFALVGILAVFLALLYIPIMKSPEQQNCLAMLIFVSLLWATEVIPLFVTSLLIPFLVVVLRIMRSEDKPHHRLNTKDATKAVFAAMWTPVIMLLLGGFTIAAALSKYHIAKMMATFVLSKAGTKARNVLITNMFVGMFLSMWISNVAAPVLCFSIIQPILRNLPSDSNMSKALILGIALASNIGGAASPIASPQNIIALQNMKPSPSWGIWFFIALPVCILSIILIWLLLVISFKPGKGTTIVPIRPMKDKLNGVQYFIILVTMITIALWCASHQLESVFGDMGVIAIIPLVLFFGTGILTKEDFNNFLWTIIILAAGGLSLGRAVSSSGLLHSIARNITERVDNLSIYGVLVVFASLVLVVATFISHTVAALIILPLVAQVGESMKEPHPNLLVMGAALMCSAAMGLPTSGFPNMTAIMMEVPETGVRYLRVKHFLTRGVPASVMTFAIVITVGYGLMMAAGL
>XP_008731879_Cladophialophora_carrionii
MRGVQPRYPAGQDHSSSSTTRRLPSEALGTIAGRPSIELQTLDARGKHSHAARRLEKRLSKLEQLADRDEAMKFSHSIQFNAVPDWSSHYIAYSNLKKLIYTLEKQINRPPGEAQTQEDEENTALLGGSLDPDTTFKRMLDSELDKVCSFYRLKELEIFGELDHLLKDAENYKAETHDLDMDAVVEAENRRKAQRSSSIFNVPFRRKRRTSTMSISFEEPEGDDSDSDAEDSAAMIKRKKPSTGRPRSKSAWDGEASAHSAMADSREDLRSPDSPTFMRRRPSLAMELEASEPGQLSALYDSGINLKKRTISLYVSLCELKSFIQLNQTGFKKAAKKYDKVCNRDIRKDYMEKSVNPSYPFQEKTMVHLDENIAKIEKLYADVVTKGDQAMARRELRLHLREHVVWERNTVWREMIGIERKAQAANFGIRQTLLGGVQDPSKARLQGDREAIETKEFVTPVGRYRCPKWLFSGTFFALVGILAIFLALLYVPIMKKPEQQNCLAMLVFVSLLWATEVIPLFVTSLLIPFLVVVLRIMRSDDKPHQRLDSKAATKAVFAAMWTPVIMLLLGGFTIAAALSKYHIAKMMATFVLSKAGTKARNVLITNMFVGMFLSMWISNVAAPVLCFSIIQPMLRNLPSDSDMSKALILGIALASNIGGAASPIASPQNIIALQNMKPAPSWGVWFFIALPVCILSIVLIWLLLLVTFKPGKGTTIVPIRPMKDRLNGVQYFIIFVTLVTIVLWCTSHQLESVFGDMGVIAIIPLVLFFGTGILTKEDFNNFLWTIIILAAGGLSLGRAVSSSGLLHTIARSITEQVDNLSIYGVLVVFAALVLVVATFISHTVAALIILPLVQQVGQGMKEPHPNLLVMGAALMCSAAMGLPTSGFPNMTAIMMEVPETGVRYLRVKHFLTRGVPASIITFAIVITVGYGLMMAAGL
>XP_016246036_Cladophialophora_immunda
MRGSQPRSSAGHSQSRNPDIRPFQSESLDPTSAGGPPIELATFTGAESSRRENEREGSTEARRSRKRLLKLEELAERDDEMKFSHSIQFNAVPDWSSNYISYSNLKKLIYTLEKQINRPAGEAQLQDEENTALLGGSLDPDTTFKRMLDSELDKVCSFYRLKELEIFGELDQLLKDVESYKVETHDLDMDEVVEAENRRKAVRSSSIFNVPFRRRRRTSTMSVSLEEPEGEDDSDSDAEDHAAMIRKKTPANRPRSKSTWNTDGSDHSALAESREDLRAPDSPVFLRRRPSLAMELEASDPGHLSSLYDSGINLKKRIISIYVSLCELKSFIQLNHTGFKKAAKKYDKVCNRDIRKDYMEKSVNPSYPFQEKTMVHLDENIAKVEKAYAEVVTKGDQSMARRELRLHLREHVVWERNTVWREMIGIERKAQAANFGIRQTLLGGVQDPSKARLQGDREAIDTKEIVTPVGRYRCPKWLFSGTLFALLGILAVFLALLYVPIMKSPEQQNCLAMLVFVSLLWATEVIPLFVTSLLIPFLVVVLRIMRSDDKPHHRLNSKDATKAVFAAMWTPVIMLLLGGFTIAAALSKYHIAKMMATFVLSKAGTKARNVLITNMFVGMFLSMWISNVAAPVLCFSIIQPILRNLPADSNMSKALILGIALASNIGGAASPIASPQNIIALQNMKPAPSWGIWFFIALPVCILSIIMIWLLLVVSFKPGKGTTIVPIRPMKDKLNGVQYFIILVTLITIVLWCASHQLESVFGDMGVIAIIPLVLFFGTGILTKEDFNNFLWTIIILAAGGLSLGRAVSSSGLLHSIARAITERVDNLSIYGVLVVFASLVLVVATFISHTVAALIILPLVAQVGESMKEPHPNLLVMGAALMCSAAMGLPTSGFPNMTAIMMEVPETGVRYLRVKHFLTRGVPASVITFAIVITIGYGLMMAAGL
>XP_007744488_Cladophialophora_psammophila
MRGSQPRSSPAHSQPRNPDIRPFHSETLDSAAAGGPSIELATFTGADSSRRERERARDRHARQSQKRLVKLQELADRDDEMKFSHSIQFNAVPDWSSNYISYSNLKKLIYTLEKQINRPPGETQPQDEESTALLGGSLDPDTTFKRMLDSELDKVCSFYRLKELEIFGELDQLLKDVESYKIETHDVDMDEVVEAENRRKAVRSSSIFNVPFRRRRRTSTMSISMEEPEGEDDSDSDAEDNAAMIRKKASSNRPRSKSTWNTDASDHSALAESREDLRAPDSPVFLRRRPSLAMELEASDPGHLSSLYDSGINLKKRIISTYVSLCELKSFIQLNHTGFKKAAKKYDKVCNRDIRKDYMEKSVNPSYPFQEKTMVHLDENIAKVEKAYAEVVTKGDQNMARRELRLHLREHVVWERNTVWREMIGIERKAQAANFGIRQTLLGGVQDPSKARLQGDREAVDTKEIVTPVGRYRCPKWLFSGTLFALVAILAVFLALLYIPIMKNPEQQNCLAMLIFVSLLWATEVIPLFVTSLLIPFLVVVLRIMRSEDKPHHRLSTKDATKAVFAAMWTPVIMLLLGGFTIAAALSKYHIAKMMATFVLSKAGTKARNVLITNMFVGMFLSMWISNVAAPVLCFSIIQPILRNLPSDSNMSKALILGIALASNIGGAASPIASPQNIIALQNMKPPPSWGIWFFIALPVCILSIILIWVLLVISFKPGKGTTIVPIRPMKDNLNGMQYFIILVTMITIALWCASHQLESVFGDMGVIAIIPLVLFFGTGILTKEDFNNFLWTIIILAAGGLSLGRAVSSSGLLHSIARSITERVDNLSIYGVLVVFASLVLVVATFISHTVAALIILPLVAQVGESMKEPHPNLLVMGAALMCSAAMGLPTSGFPNMTAIMMEVPETGVRYLRVKHFLTRGVPASVITFAIVITVGYGLMMAAGL
>XP_018689082_Fonsecaea_erecta
MKFSHSIQFNAVPDWSSNYISYSNLKKLIYTLEKQINRPAGEAQAQDEESTALLGGSLDPDTTFKRMLDSELDKVCSFYRLKELEIFGELDQLLKDVDFYKVETHDVDMDEVVEAENRRKAVRSSSIFNVPFRRRRRASTMSVSLEEPEGEDDSDSDAEDHAAMIRKKAPSNRPRSKSTWNTDGSENSALAESREDLRAPDSPVFLRRRPSLAMELEASDPGHLSSLYDSGINLKKRIISIYVSLCELKSFIQLNHTGFKKAAKKYDKVCNRDIRKDYMEKSVNPSYPFQEKTMVHLDENIAKVEKAYAEVVTKGDQSMARRELRLHLREHVVWERNTVWREMIGIERKAQAANFGIRQTLLGGVQDPSKARLQGDREAVDTKEIVTPVGRYRCPKWLFSGTLFALVGILAVFLALLYIPIMKSAEQQNCLAMLVFVSLLWATEVIPLFVTSLLIPFLVVVLRIMRSEDKPHHRLSSKDATKAVFAAMWTPVIMLLLGGFTIAAALSKYHIAKMMATFVLSKAGTKARNVLITNMFVGMFLSMWISNVAAPVLCFSIIQPILRNLPADSNMSKALILGIALASNIGGAASPIASPQNIIALQNMKPSPSWGIWFFIALPVCILSIVMIWLLLVVSFKPGKGTTIVPIRPMKDKLNGVQYFIIFVTLITIVLWCASHQLESVFGDMGVIAIIPLVLFFGTGILTKEDFNNFLWTIIILAAGGLSLGRAVSSSGLLHSIARGITERVDDLSIYGVLVVFALLVLVVATFISHTVAALIILPLVAQVGESMKEPHPNLLVMGAALMCSAAMGLPTSGFPNMTAIMMEVPETGVRYLRVKHFLTRGIPASVITFAIVITVGYGLMMAAGL
>XP_022511003_Fonsecaea_monophora
MKEPPKLSAGDYFSLLYTVTRAVGTLTFATLTGWSRGDDCPRDYKRHVIYSTCRTLFAHLSVKQMQALQPTTSAGYTAFAKKQKFDPEIVELDDGALGCFMGPKTAKKTLVWFHGGGYTFPAADPHWAMLWDFMELAKKNDEQLRVMVLEYELTPHGYYPLQLKQAVAGIKHLLDSGLKPSQILFGGDSAGGNLAAALIGHLSHPHPSVSPISISSNLGGALLVSPWASFTQERESWKKNFKKDALVPVTVKLWSDNFMVKSPVDNWNQPAEAPADWWRDIKVDNVAIVGGENEVLIDDIRELAEKMKVHNPTLEYLEAPSEAHDSIVMDRSFGFKDELASEQFIHKWSESLDPTAAGGPAIELATFAGPESSNGGRYKDRERDARQSQRRLLKLQELAERDNEMKFSHSIQFNAVPDWSSNYISYSNLKKLIYTLEKQINRPVGETQPQDEEHTSLLGVTLDPDTTFKRMLDSELDKVCSFYRLKELEIFGELDQLLKDVEAYKVDTRDVDMDEVVEVENRRKTVRSNSIFNVPFRRRRRASTMSVSLEEPEGEDDSDSDAEDNAAMLRKPTTSNRPRSKSTWNTDGSDHSALAESREDLRAPDSPVFLRRRPSLAMELEASDPGHLSSLYDSGINLKKRIISTYVSLCELKSFIQLNHTGFKKAAKKYDKVCNRDIRKDYMEKSVNPSYPFQEKTMFHLDENIARVEKAYAEVVTKGDQSMARRELRLHLREHVVWERNTVWREMIGIERKAQAANFGIRQTLLGGVQDPSKARLQGDREAIDTKEIVTPVGRYRCPKWLFSGTLFTLLAILAVFLVLLYVPIMKSPEQQNCLAMLIFVSLLWATEVIPLFVTSLLIPFLVVVLRIMRSDDKPHHRLNSKDATKAVFAAMWTPVIMLLLGGFTIAAALSKYHIAKMMATFVLSKAGTKARNVLITNMFVGMFLSMWISNVAAPVLCFSIIQPILRNLPSDSNMSKALILGIALASNIGGAASPIASPQNIIALQNMKPPPSWGIWFFIALPVCILSIILIWLLLVVSFKPGKGTTIVPIRPMKDKLNGVQYFIILVTLITIVLWCASHQLESVFGDMGVIAIIPLVLFFGTGILTKEDFNNFLWTIIILAAGGLSLGRAVSSSGLLHSIARGITERVDNLSIYGVLVVFAALVLVVATFISHTVAALIILPLVAQVGESMKEPHPNLLVMGAALMCSAAMGLPTSGFPNMTAIMMEVPETGVRYLRVQHFLTRGVPASVITFAIVITVGYGLMMAAGL
>XP_016631599_Fonsecaea_multimorphosa
MRGSQPRSSLGHSQSRNSDIRPFQSESLDPAAPGGPPIELATFTGAESSRTERDRDRGTGRDARRSQKRLLKLEELADRDDEMKFSHSIQFNAVPDWSSHYISYSNLKKLIYSLEKQINRRTGEVQPQDEENTALLGGSLDPDTTFKRMLDSELDKVCSFYRLKELEIFGELDQLLKDVDGYKVETHDVDMEDVVEAENRRKAMRSSSIFNVPFRRRRRTSTMSVSLEEPEGDDSDSDAEDNAAMIRKKPSGRPRSKSTWNTDGSDHSAVAESREDLRAPDSPVFLRRRPSLAMELEASDPGHLSSLYDSGINLKKRIIGIYVSLCELKSFIQLNHTGFKKAAKKYDKVCNRDIRKDYMEKSVNPSYPFQEKTMTHLDENIAKVEKAYADVVTKGDQNMARRELRLHLREHVVWERNTVWREMIGIERKAQAANFGIRQTLLGGVQDPSKARLQGDREAIDTKEIVTPVGRYRCPKWLFSGTFFTLLGILAVFVALLYIPIMKRPEQQNCLAMLVFVSLLWATEVIPLFVTSLLIPFLVVVLRIMRSEDKPHHRLNPKDATKSVFAAMWTPVIMLLLGGFTIAAALSKYHIAKMMATFVLSKAGTKARNVLITNMFVGMFLSMWISNVAAPVLCFSIIQPILRNLPADSNMSKALILGIALASNIGGAASPIASPQNIIALQNMKPQPSWGIWFFIALPVCILSIILIWLLLVVTFKPGKGTTIVPIRPMKDKLNGVQYFIILVTLITIALWCASHQLESVFGDMGVVAIIPLVLFFGTGILTKEDFNNFLWTIIILAAGGLSLGRAVSSSGLLHSIAKGITERVDSLSIYGVLVVFASLVLVVATFISHTVAALIILPLVAQVGESMKEPHPNLLVMGAALMCSAAMGLPTSGFPNMTAIMMEVPETGVRYLRVKHFLTRGVPASVITFAIVITVGYGLMMAAGL
>XP_022499176_Fonsecaea_nubica
MKEPPKLSAGDYFSLLYTVTRAVGTLTFATLTGWSRGEDCPRDYKRHVIYSTCRTLFAHLSVKQMQALQPTTSAGYTAFAKKQKFDPEIVELDDGALGCFMGPKTAKKTLVWFHGGGYTFPAADPHWAMLWDFIELAKKNDEQLRVMVLEYELTPHGYYPLQLKQAVAGIKHLLDSGLKPSQILFGGDSAGGNLAAALIGHLSHPHPGVSPISISSNLGGALLVSPWASFTQERESWKKNFKKDALVPVTVKVWSDNFMVKSPVDNWNQPAEAPADWWKDIKVDNVAIVGGENEVLIDDIRELVEKMKVHNPTLEYLEGPSEAHDSIVMDRSFGLKDELASEQFIHKWSESLDPTAAGGPAIELATFAGAESSNRERYKDREREARQSQRRLLKLEELAERDDEMKFSHSIQFNAVPDWSSNYISYSNLKKLIYTLEKQINRPVGETQPQDEEHTSLLGGTLDPDTTFKRMLDSELDKVCSFYRLKELEIFGELDQLLKDVEAYKVDTRDVDMDEVVEAENRRKTVRSNSIFNVPFRRRRRASTMSVSLEEPEGVDDSDSDAEDSAAMIRKPTSSNRPRSKSTWNTDGSDHSALAESREDLRAPDSPVFLRRRPSLAMELEASDPGHLSSLYDSGINLKKRIISTYVSLCELKSFIQLNHTGFKKAAKKYDKVCNRDIRKDYMEKSVNPSYPFQEKTMFHLDENIARVEKAYAEVVTKGDQSMARRELRLHLREHVVWERNTVWREMIGIERKAQAANFGIRQTLLGGVQDPSKARLQGDREAIDTKEIVTPVGRYRCPKWLFSGTLFTLLAILAVFLVLLYIPIMKSPEQQNCLAMLVFVSLLWATEVIPLFVTSLLIPFLVVVLRIMRSDDKPHHRLNSKDATKAVFAAMWTPVIMLLLGGFTIAAALSKYHIAKMMATFVLSKAGTKARNVLITNMFVGMFLSMWISNVAAPVLCFSIIQPILRNLPSDSNMSKALILGIALASNIGGAASPIASPQNIIALQNMKPPPSWGIWFFIALPVCILSIILIWLLLVVSFKPGKGTTIVPIRPMKDKLNGVQYFIILVTLITIVLWCASHQLESVFGDMGVIAIIPLVLFFGTGILTKEDFNNFLWTIIILAAGGLSLGRAVSSSGLLHSIARGITERVDNLSIYGVLVVFAALVLVVATFISHTVAALIILPLVAQVGESMKEPHPNLLVMGAALMCSAAMGLPTSGFPNMTAIMMEVPETGVRYLRVQHFLTRGVPASVITFAIVITVGYGLMIAAGL
>XP_013280918_Fonsecaea_pedrosoi
MRRSQPRSSLGHSQSRDPDIRPFQSKSLDPTAAGGPAIELATFAGAESSNRGRYKDRERDARQSQRRLLKLEELAERDDEMKFSHSIQFNAVPDWSSNYISYSNLKKLIYTLEKQINRPVGETQPQDEEHTSLLGGSLDPDTTFKRMLDSELDKVCSFYRLKELEIFGELDQLLKDVEAYKVDTRDVDMDEVVEAENRRKTVRSNSIFNVPFRRRRRASTMSVSLEEPEGEDDSDSDAEDNTAMIRKPTSSNRPRSKSTWNTDGSDHSALAESREDLRAPDSPVFLRRRPSLAMELEASDPGHLSSLYDSGINLKKRIISTYVSLCELKSFIQLNHTGFKKAAKKYDKVCNRDIRKDYMEKSVNPSYPFQEKTMFHLDENIARVEKAYAEVVTKGDQSMARRELRLHLREHVVWERNTVWREMIGIERKAQAANFGIRQTLLGGVQDPSKARLQGDREAIDTKEIVTPVGRYRCPKWLFSGTLFTLLAILAVFLVLLYLPIMKSPEQQNCLAMLIFVSLLWATEVIPLFVTSLLIPFLVVVLRIMRSDDKPHHRLNSKDATKAVFAAMWTPVIMLLLGGFTIAAALSKYHIAKMMATFVLSKAGTKARNVLITNMFVGMFLSMWISNVAAPVLCFSIIQPILRNLPSDSNMSKALILGIALASNIGGAASPIASPQNIIALQNMKPPPSWGIWFFIALPVCILSIILIWLLLVVSFKPGKGTTIVPIRPMKDKLNGVQYFIILVTLITIVLWCASHQLESVFGDMGVIAIIPLVLFFGTGILTKEDFNNFLWTIIILAAGGLSLGRAVSSSGLLHSIARGITERVDNLSIYGVLVVFAALVLVVATFISHTVAALIILPLVAQVGESMKEPHPNLLVMGAALMCSAAMGLPTSGFPNMTAIMMEVPETGVRYLRVQHFLTRGVPASVITFAIVITVGYGLMMAAGL
>XP_007761579_Cladophialophora_yegresii
MKFSHSIQFNAVPDWSSHYIAYSNLKKLIYTLEKQINRQPGEAQTQEDEENTALLGGSLDPDTIFKRMLDSELDKVCSFYRLKELEIFGELDHLLKDAENYKAETRDLDMDAVVETENRRKAQRSSSIFNVPFRRKRRTSTMSISFEEPEGFDSDSDAEDNAAMIKKKKPSTTGRPRSKSAWDGEASAHSAMADSRDDLRSLDSPTFLRRKPSLAMEMEASEPGQLSALYDSGINLKKRTISLYVSLCELKSFIQLNQTGFKKAAKKYDKVCNRDIRKDYMEKSVNPSYPFQEKTMVHLDENIAKIEKIYADVVTKGDQAMARRELRLHLREHVVWERNTVWREMIGIERKAQAANFGIRQTLLGGVQDPSKARLQGDREAIETKEFVTPVGRYRCPKWLFSGTFFALVGILAIFLALLYVPIMKKPEQQNCLAMLVFVSLLWATEVIPLFVTSLLIPFLVVVLRIMRSDDKPHQRLDSKAATKAVFAAMWTPVIMLLLGGFTIAAALSKYHIAKMMATFVLSKAGTKARNVLITNMFVGMFLSMWISNVAAPVLCFSIIQPMLRNLPSDSNMSKALILGIALASNIGGAASPIASPQNIIALQNMKPAPSWGVWFFIALPVCILSIVLIWLLLLVTFKPGKGTTIVPIRPMKDSLNGVQYFIIFVTLVTIVLWCTSHQLESVFGDMGVIAIIPLVLFFGTGILTKEDFNNFLWTIIILAAGGLSLGRAVSSSGLLHTIARSITEQVDNLSIYGVLVVFAALVLVVATFISHTVAALIILPLVQQVGQGMKEPHPNLLVMGAALMCSAAMGLPTSGFPNMTAIMMEVPETGVRYLRVKHFLTRGVPASIITFAIVITVGYGLMMAAGL
>XP_016234902_Exophiala_spinifera
MHGTRPHTRLSSISHNPTTPAGPSIELLPLDSRQKSPDRTAHQLTKRLRKLEQLAEREEMKFSHSIQFNAVPDWSSNYISYSNLKKLIYTLEKQLNKQPAEQPQDEENTALLGAQLDPDSTFKRMLDSELDKVCSFYRLKELEIFGDLEQLLKDAEKYKSDTKDLDMDEVVDLENRRKATRSQSVFNSPFKRRRRASTLSVSIEEPEMEEDSDSDAEDHSAMLRKKPSNLRRSKSAWNAESDRTDLGESRESLVRPDSPTYLRRRPSLAMELEESDPGLMSALYDSAITLKKRIISVYVSLCELKSFIQLNQTGFKKAAKKYDKVCNRDIRKDYLEKVVNTSYPFLESTMARLEENIRQAEKCYAEIVTKGDQNLARRELRLHLREHVVWERNTVWREMIGIERKAQAANFGIKQTLLGGVQDPSQARLQGDRDEIATKEIATPVGRYRCPKWLFSSTFFALIAILAIFLALLFVPIMKKPEQQNCLAMLVFVSLLWATEVIPLFVTSLLVPFLVVVLRIMRSEDKPHHRLDSKAATKAVFAAMWTPVIMLLLGGFTIAAALSKYHIAKMMATFVLSKAGTKARTVLLTNMFVGMFLSMWISNVAAPVLCFSIIQPILRNLPADSNMSKALILGIALASNIGGMASPIASPQNIVALQNMKPGPSWGVWFFIAIPVCVISIVLIWLLLLVSFKPGRGTTIVPIRPMKDKLNGMQYFIILVTLVTIVLWCTSHQLEGIFGDMGVIAIIPLVLFFGTGILTKEDFNNFLWTIIILAAGGLSLGRAVSSSGLLHTIAKGITDGVADLSLYGVLVVFAALILVVATFISHTVAALIILPLVQQVGAGMDQPHPNLLVMGSALMCSAAMGLPTSGFPNMTAIMMEVPETGVRYLRVKHFLTRGIPSSIMSFGVIVTVGYGLMMAAGL
>XP_016261511_Exophiala_oligosperma
MHEIRPPLRPSFAASHNLSSTTPAGPSIELLPLVDRRQKQQNSPDHHPQREFKRLRKLLQLAEREEMKFSHSIQFNAVPDWSSNYISYSNLKKLIYTLEKQLNKPPGEAQDEENTALLGGQLDPDTTFKRMLDSELDKVCSFYRLKELEIFGDLEQLLKDAEKYESETKDLDMDEVVDLENRRKMTRSQSIFNVPFRRRRRASTMSVSIEGPEMEEDDSDSDAEDNSAMLRKKPSHRPRSKSAWNATGTTDRMDLGDSRESLPRPDSPTYLRRRPSLAMELEGSEPGVMSALYDSAITLKKRIINVYVSLCELKSFIQLNQTGFKKAAKKYDKVCNRDIRKDYLEKVVNPSYPFLDSTMTRLEENIGQAERCYADIVTKGDQDLARRELRLHLREHVVWERNTVWREMIGIERKAQAANFGIRQTLLGGVQDPSQARLQGDRDEISTKEIETPVGRYRCPKWLFSSTFFALIAILGVFLVLLFVPIMKKPEQQNCLAMLVFVSLLWATEVIPLFVTSLLVPFLVVVLRIMRSEDKPHERLDSKAATKAVFAAMWTPVIMLLLGGFTIAAALSKYHIAKMMATFVLSKAGTKARTVLITNMFVGMFLSMWISNVAAPVLCFSIIQPILRNLPADSNMSKALILGIALASNIGGMASPIASPQNIVALQNMKPGPSWGVWFFVAIPVCVISIVLIWLLLLVSFKPGRGTTIVPIRPMKDKLNGIQYFIILVTLVTIVLWCTSHQLEGIFGDMGVIAIIPLVLFFGTGILTKEDFNNFLWTIIILAAGGLSLGKAVSSSGLLHTIAQHITEGVSELSMYGVLVVFAALILVVATFISHTVAALIILPLVQQVGAGMNEPHPNLLVMGSALMCSAAMGLPTSGFPNMTAIMMEVPETGVRYLRVKHFLTRGVPSSIMSFAVIVTVGYGLMMAVGL
>XP_013319978_Exophiala_xenobiotica
MHGIQPHTRPFLDSPNPPSAGPSIELVSFDSTQHTLKERAANRSNKRLRKLEQLAEREEMKFSHSIQFNAVPDWSSNYISYSNLKKAIYSLEKQINKPPGEAQDEENTALLGGHQDPDTTFKRMLDSELDKVCSFYRLKELEIFGELEHLLKDAENYKFETNDLDMDEVVDVENRRKMTRSQSIFTVPFRRKRRASTMSVSMEEPELDDDSDSDAEDHAAMLKKKPSIKPRSKSAWNTGSDRSDLGESREDLRRPESPTYLRRRPSLAMELEGSEPGVMSALYDSAITLKKRIINIYVSLCELKSFIQLNQTGFKKAAKKYDKVCNRDIRKDYLEKVVNPSYPFLESTMAHLEENIGKVEKCYADIITKGDQDLARRELRLHLREHVVWERNTVWREMIGIERKAQAANFGIRQTLLGGVQDPSKARLQGDRDESFTKEIDTPVGRYRCPKWLFSSSFFALIAILGIFLVLLLVPIMKKTEQQNCLAMLVFVSLLWATEVIPLFVTSLLVPFLVVVLRIMRSEDKPYHRLDSKAATKAVFAAMWTPVIMLLLGGFTIAAALSKYHIAKMMATFVLSKAGTKARTVLVTNMFVGMFLSMWISNVAAPVLCFSIIQPILRNLPADSNMSKALILGIALASNIGGMASPIASPQNIVALQNMKPSPSWGVWFFVALPVCIISIVLIWLLLLVSFKPGRGTTIVPIRPMKDKLNGIQYFIIFVTLVTIVLWCTSHQLEGVFGDMGVIAIIPMVLFFGTGILTKEDFNNFLWTIIILAAGGLSLGRAVSSSGLLHTIARGITDGVSGLSIYGVLVVFAALILVVATFISHTVAALIILPLVQQVGAGMNEPHPNLLVMGSALMCSAAMGLPTSGFPNMTAIMMEVPETGVRYLRVKHFLTRGIPASIFSFVVVITVGYGLMLAVGL
>XP_007727879_Capronia_coronata
MGDSLAPIAGHRSSTSRPFASPRAPPSAPSIELETFDPSHPFPLYSSEKGAQRLCKRLRKLEELAEREEMKFSHSIQFNAVPDWSSHYISYSNLKKLIYTLEKQINNPPGEAQDEENTSLLGGSLDPDPIFKRMLDSELDKVCSFYRLKELEIFGELDQFLKDAEDYKAETQNVNMDDVVATEGQRRTSRSQSVFNVPFRRKRRASTMSVSFEEPVQVDDSDSDAEDNAAMLKKRPSMKQKSKSAFQTGPDYSGMAESREDLRAPDTTPSFLRRRPSLALELDASDPGQVSALYDTGINIKKRAVSLYVSLCELKSFIQLNQTGFKKATKKYDKVCNRNIRKDYMEKVVNPSYPFQETTLAHLDENIAKVEKVYADVVTKGDQDMARRELRLHLREHVVWERNTVWREMIGIERKTQAANFGIRQTLLGAPDPSQVRLQGDRDTSETKEIVTPVGRYRCPRWLFSSTFFTLIAILAVFLVLLLVPILKKPEQQNCLAMLVFVSLLWATEVIPLFVTSLLIPFLVVVLRIMRSDDKPHERLDSKTATKAVFAAMWTPVIMLLLGGFTIAAALSKYHIAKMMATFVLSKAGTKARTVLITNMFVGMFLSMWISNVAAPVLCFSIIQPMLRNLPADSNMSKALILGIALASNIGGSASPIASPQNIIALQNMKPSPSWGVWFFVALPVCIISIILIWLLLLVSFKPGRGTTIVPIRPMNDKLNGVQYFIISVTLITIVLWCTSHQLEGIFGDMGVIAIIPMVLFFGTGILTKEDFNNFLWTIIILAAGGLSLGRAVSSSGLLHTIAKGITENVQGLSVYGVLVVFAGLVLVVATFISHTVAALIILPLVQQVGASMAEPHPNLLVMGSALMCSAAMGLPTSGFPNMTAIMMEVPETGVRYLHVKHFLTRGIPASILTFGVVVTVGYGLMIAVGL
>XP_007734652_Capronia_epimyces
MKFSHSIQFNAVPDWSSNYISYSNLKKLIYSLERQINKPQGEAQDEENTSLLGGSLDPDTTFKRMLDSELDKVCSFYRLKELEIFGELDQFLKDAQDYEAETQDVNMDDVVDTENQRRMSRSQSVFNAPFRRKRRRSTMSVSFEEPELEDDSDSDAEDSAAMLKKKPSMKPRSKSAFQTTPDLSGMAESREDLRAPDTSPSFLRRRPSLALELDANDPGQVSALYDSGITLKKRAISLYVSLCELKSFIQLNQTGFKKATKKYDKVCNRDIRKNYMEKVVNPSYPFQEATLGHLEENIAKVEKVYADIVTKGDQDMARRELRLHLREHVVWERNTVWREMIGIERKAQAANLGIRQTLLGGGQDPSRVRLQGDRDASESKEIVTPVGRYRCPRWLFSSTFFTLVTTLAIFLLLLFVPILKKPEQQNCFAMLIFVSLLWATEVIPLFVTSLLIPFLVVVLRIMRSDDKPHQRLDSKAATKAVFAAMWTPVIMLLLGGFTIAAALSKYHIAKMMATFVLSKAGTKARTVLITNMFVGMFLSMWISNVAAPVLCFSIIQPMLRNLPADSNMSKALILGIALASNIGGAASPIASPQNIIALQNMKPSPSWGVWFFVALPVCIISIVLIWLLLLVSFKPGRGTTIVPIRPMKDKLNGVQYFIISVTLVTIVLWCTSHQLEGIFGDMGVIAIIPMVLFFGTGILTKEDFNNFLWTIIILAAGGLSLGRAVSSSGLLHTIAKSIIENVEDLSVYGVLVVFAALVLVVATFISHTVAALIILPLVQQVGASMKEPHPNLLVMGSALMCSAAMGLPTSGFPNMTAIMMEVPETGVRYLHVKHFLTRGIPSSLLTFGVVITVGYGLMVATGL
>XP_009161096_Exophiala_dermatitidis
MRGIQPRNRVGHQSLNSLNITSYFPQCELPSGSAPIELETFAPLPAAPPVDLETSDPQQPYLSSKREKSARRFKKRLEKLEELAWREEMKFSHSIQFNAVPDWSSNYISYSNLKKLIYTLEKQINHTQGEGQAQDEENTALLGGSLDPDTTFKRMLDQELDKVCSFYRLKELEIFGELEQFLKDVEDYEAEAENVDMDDVVEVENRRRATRSQSIFNMPFRRKRRTSTMSVSFEEPELEDDSDSDAEDHAASAMLKKRPQTKPRSKSAFPTGPDATRSADSREDLRAPDSSPSFLRRRPSLALEMEANEPGQVSALYDTGINLKKRAIGLYVSLCELKSFIQLNQTGFKKATKKYDKVCNRNIRKDYMEKVVNPSYPFQESTIAHLDENIAKVEKVYADIVTKGDQDLARRELRLHLREHVVWERNTVWREMIGIERKAQAANLGIRQTLLGGAQDPSQVRLQGDRDAIETKEIVTPVGRYRCPKWLFSSTFLTLIVILAIFLVLLFVPLMKKPEQQNCLAMLIFVSLLWATEVIPLFVTSLLIPFLVVVLRIMRSDDKPHVRLDSKTATKAVFAAMWTPVIMLLLGGFTIAAALSKYHIAKMMATFVLSKAGTKARTVLITNMFVGMFLSMWISNVAAPVLCFSIIQPMLRNLPADSNMSKALILGIALASNIGGAASPIASPQNIIALQNMKPSPSWGVWFFVALPVCIISIVLIWLLLLVSFKPGRGTTIVPIRPMKDRLNGVQYFIIFVTLVTIVLWCTSHQLEGIFGDMGVIAIIPMVLFFGTGILTKEDFNNFLWTIIILAAGGLSLGRAVSSSGLLHTIAKQITDNVSDLSVYGVLVVFAALVLVVATFISHTVAALIILPLVQQVGANMKEPHPNLLVMGSALMCSAAMGLPTSGFPNMTAIMMEVPETGVRYLQVKHFLTRGIPSSVLTFAVVVTVGYGLMVATGL
>XP_013260295_Exophiala_aquamarina
MPVPGFQPRNTPGSQSQFNRHPSLLSPSSAAAGPSIELDTFQPDRGKERDRRGRGKRLQKLETLAEREAMKFSHSIQFNAVPDWSSNYISYSNLKKLIYTLEKQINKPPGEVQDEENTTLLNGQLDPDTTFKRMLDSELDKVCSFYRLKELEIFGELDQLLKDAENYKNETKDIDMEDVVDLENRRKVSRSQSIFNVPFRRKRRTSTMSISVEEEPEDDDSDSDAEDSAHMIKKKPPTKPRSKSVWAGSEHTSGANGAMSESREDLRSSAESAFLRRRPSLALELDASDPGQLSALYDSAINLKKRIISLYVSLAELKSFIQLNQTGFKKAAKKFDKVCDRDIRKSYMDKVVNRSYPFLDTTIKRLDENIDKVEKVYAEIVTKGDQNMARRELRLHLREHVVWERNTVWREMIGIERKAQAANFGIRQTLLGGAQDPSQARLQGDRDTVDTKEFQTPVGRYRCPRWLFSSTFFALVSILAIFLVLLLVPIMKKPEQQNCLAMLVFVSLLWATEVIPLFVTSLMVPFLVVVLRIMRTEEKPYQRLDSKAATKAVFAAMWTPVIMLLLGGFTIAAALSKYHIAKMMATFVLSKAGTKARTVLITNMFVGMFLSMWISNVAAPVLCFSIIQPMLRNLPADSNMAKALILGIALASNIGGAASPIASPQNIIALQNMKPNPSWGVWFFIALPVCIITIILIWLLLLVTFKPGRGITIVPIRPMKDKLNGLQYFIIFVTLVTIVLWCTSHQLEGVFGDMGVIAIIPMILFFGTGILTKEDFNNFLWTIIILAAGGLSLGRAVSSSGLLHTIAKGITDNVAGMSVYGVLIVFASLILVVATFISHTVAALIILPLVQQVGANMAEPHPNLLVMGSALMCSAAMGLPTSGFPNMTAIMMEVPETGVRYLQVKHFLTRGVPASILAFGVIVTVGYGLMIAVGL
>XP_016229574_Exophiala_mesophila
MRGTRHRTGSGIQSSSVNALLKDPSLSIELDTLDQHHKSTTSHKPQPLAHFLKRIAKLEVLAEREEMKFSHSIQFNAVPDWSSNYISYSNLKKLIYTLEKQINKAPGELEDEENTSLLGGQLDPDTTFKRMLDSELDKVCSFYRLKELEVFGELDQLIKDAESYKTETRDVDMDDVIDTENRRKTARSQSIFNVPFRRKRRTSTMSVSIEEPEDEDSDSDAEDSAHMIKKSRPSLKQRSKTVWTGAEHTTGSNGALSESREDLRAATETPAFLRRRPSLALELEASDPGQVASLYDSGINLKKRTISLFVSLSELKSFIQLNHTGFKKASKKYDKVCNRDIRKNYMDKVVGPSYPFLPSTTQLLDENITKVERVYADIVTKGDIDLARRELRLHLREHVVWERNTVWREMIGIERKAQAANFGIRQTLLGGAQDPSQARRQGDRENIDTKEIATPVGRYRCPRWLFSSTFFALLAILAIFIVLLFTPILKKPEQQNCLAMLVFVSLLWATEVIPLFVTSLLVPFLVVVLRIMRTEDKPHERLDSKAATKAVFAAMWTPVIMLLLGGFTIAAALSKYHIAKMMATFVLSKAGTRARTVLITNMFVGMFLSMWISNVAAPVLCFSIIQPMLRNLPADSNMSKALILGIALASNIGGAASPIASPQNIIALQNMKPGPSWGIWFFIALPVCIISIVFIWLLLLVTFKPGKGTTIVPIRPMKDKLNGVQYFIIFVTLATIVLWCTSHQLESVFGDMGVIAIIPMALFFGTGILTKEDFNNFLWTIIILAAGGLSLGKAVSSSGLLHTIAKQITDSVAGLSVYGVLVVFAALILVVATFISHTVAALIILPLVQQVGAGMPEPHPNLLVMGSALMCSAAMGLPTSGFPNMTAIMMEVPETGVRYLQVKHFLTRGVPASILAFAVIVTVGYGLMVAAGL
>XP_013271249_Rhinocladiella_mackenziei
MRGTQPRSPIGVQSHSTRPFVSDSPTRAGPSIELATFGHSQKDSEAGKDKEARWLNKRLHKLQDLAEREEMKFSHSIQFNAVPDWSSNYISYSNLKKLIYTLEKQINKPPGEEHDEESTALIGGSLDPDTTFKRMLDSELDKVCSFYRLKELEIFGELDQLLKDAEHYKAETHDVDMDDVVESENRRKFIRSQSIFNVPFRRKRRSSTMSVSVEEPELEDDSDSDAEDNVAMLKKRPSTRKRSKSTWDGSEHSAMTESREDFRAPDSPTLLRGRPSLAMELEASEPGQMSALYDSAINLKKRTISLYVSLCELKSFVQLNQTGFKKAAKKYDKVCNRDIRKDYMEKVVNPSYPFLESTVAHLEENISKVEKVYADVVTKGDHNMARRELRLHLREHVVWERNTVWREMIGIERKAQAANLGIRQTLLGGAQDPSKARLLGDRDTPETKEIVTPIGRYRCPKWLFSSSFLALVGILAIFLALLVVPIMKKAEQQNCLAMLVFVSLLWATEVIPLFVTSLLVPFLVVVLRIMRSGDKPHERLDSKAATRVVFAAMWTPVIMLLLGGFTIAAALSKYHIAKMMATFILSKAGTKTRTVLITNMFVSMFLSMWISNVAAPVLCFSIIQPMLRNLPSDSSMSKALILGIALASNIGGAASPIASPQNIIALQNMKPNPSWGVWFFVALPVCIFSIILIWLLLLISFKPGKGATIVPIRPMKDRLNGVQYFIIIVTLITIILWCTSHQLEGIFGDMGVIAIIPMVLFFGTGILTKEDFNNFLWTIIILAAGGLSLGHAVSSSGLLHTIAKGITDRVADLSIYGVLIVFAALILVIATFISHTVAALIILPLVQQVGANMNEPHPNLLVMGSALMCSAAMGLPTSGFPNMTAIMMEVPETGVRYLQVKHFLTRGIPASVITFGVVVTVGYGLMMVAGL
>XP_018003486_Phialophora_attinorum
MAMQLEESDPGQLSALYDSGINVKKRIISLYVNLAELKSFIQLNQTGFKKATKKYDKVCNRDIRKNYMDKVVNPSYPFRESTIGTLDEHIKEIEQTYADVVTKGDLALGRRELRLHLREHVVWERNTVWREMIGIERKAQAANFGLRQTLLGNNNDPSQARLQGDHEESKTKEFETPVGRYRLPRWMVSSTFLTLVVILTTFAVLLMVPIMKKPEQQNCLAMLVLVSLLWATEAIPLFVTSLLVPFLVVVLRIMRSETQPHTRLDSVAATKAVFAAMWTPVIMLLLGGFTIAAALSKYHIAKMMATFVLSKAGTRARTVLITNMFVAMFLSMWISNVAAPVLCFSIIQPILRNLPADSNMSKALILGIALASNIGGAASPIASPQNIIALQNMHPGPSWGIWFFIALPVCIITILLIWLLLLISFKPGRGTTIVPIRRMKDKLNGVQYFIIFVTLATIVLWCVSHQLQDTFGDMGVIAIIPLVLFFGTGILTKEDFNNFLWTIIILAAGGLSLGKAVSSSGLLHTIAKSITEGVSDFSVYGWGEYEQPHPNLLVMGGALMCSAAMGLPTSGFPNMTAIMMEVPETGVRYLRVRHFLTRGVPSSILAGLTIVTLGYGLMVAAGL
>NP_596410_Schizosaccharomyces_pombe
MKFSHSLQFNAVPEWSESYIAYSNLKKLIYSLEHEQITLQQGAPDEETRLLEHERRSPDDRFMFALDKELQGIVEFYAPKEKEIADQYGRIKGEFETYENEYMSQGNNINYPTPERLQKSSASRKSGRMARSQELPRITSSNREIYLNGQTSDGGYAAPAISRAESTAIQPSEPHDVDTSKNGLSKKQHSEAQPEVQGNDDEVEEEDDDDDDEDEDEDEDEDNNNNNRWLLIEQYPSDIVAYENFVSLKRKLTQLYVSIHDLISYVHLNYTGFSKILKKYDKTLGSSLRESYMKRVNQAYPFLPATGKTLSKRLNIVAEWYAKLCCQGDTFVAIRRLRGHLREYVAWERNTIWREMMAMERRTQAARLSGLKPVAADEKESEQPPYFTIKTKFGVFRIPRCFFNSTIATLITIIVIFILLLSFPVIDNREQNNCLALLVMVSLLWATEAIPLFVTSFLVPFMTVFLKILRDENGSPLSGKESTKVIFSSMWNPTIVLLLGGFTIAAALSKYHIAKRLATSILAHAGRKPRSVLLTNMFVAMFASMWISNVAAPVLCFSIIQPLLRNLPAESDFAKILIVGIALASNVGGIASPISSPQNIVALQNMDPAAGWGEWFAVSIPVSLLCIFSIWFLLSFGLLKDEHITLAKIRSTKDTFTGVQWFISIVTIGTIVLWCLERRFDEVFGDMGVIALVPIIVFFGTGLLTKEDFNNFLWTVIVLAMGGVALGKVVSSSGLLELIALKIGNAVSSLNTFRVLLIFSALTLVVSSFISHIVAAMVVLPIVHEVGSRLADPHPRLFVLASGMMCSLAMALPTSGFPNMTAIMMENEAGKRYLKVSDFLKAGIPATLISFVILLLIGTPIMRALGF
```
