## Supplementary material for "Coding Sequence Insertions in Fungal Genomes are Intrinsically Disordered and can Impart Functionally-Important Properties on the Host Protein": fasta protein sequences: XP_713761.2_blasthits_fa.txt

```
>XP_713761_Candida_albicans
MSNNIKVSVRVRPLLPRELKAKKAEGEATPVSLVSMPPSDPHKVLLTNPKAQSKNNISIDNKPKSFLFDECIWSFNSKDSNYIDNHKYYEKTGPQLLSHFFEGYNVCLLAYGQTGSGKTYTMMGDKNESPGIIPLLIKDILKQMEISVNEKINCELKFSYIEIYNEQVKDLLTGDTKNGNGNGNSTHASQKCKVREHPVTGPYVENVKEYNIENYTQFLKLLAKGNSSRSTASTSMNDKSSRSHAIITLTLKQTKFEKFSGFSSDSDETNSIGDASEEMVSNIKLVDLAGSERLQKTKLYGQQERIKEGTLINKSLAVLGRCINLLSSNPSSLIPYRESILTYLLKENLGGNSKTCMIFCVSPVDYEETHQTLNYANEVKKIKTLAKANKTKLSNVPIDWQQLQSTDKTVIQSLKNEIDVLTNKLNQMQQLNEPRSHPPQSINNIIEYLDKETNKVKFENKYLKQMMNTKNNHIKGLNNHIDFISNEYQLLYNDYEELKHSSLLNRKQELLKECESNKGHMDMELREFEQFLVDAVGN
>XP_002416869_Candida_dubliniensis
MSNNIKVSVRVRPLLPRELKTKPSDGGSTPVSLVSMPPSDPHKVLLTNPKEQFKNNISADNKTKSFLFDECIWSFNKTDSNYTDNFKYYEKTGPQLLSHFFEGYNVCLLAYGQTGSGKTYTMMGDKTESPGIIPLLIKDILKQMEISVNEKINCELKFSYIEIYNEQVKDLLTGDTKNGNGNSTHISQKCKVREHPVTGPYVENVKEHNIENYTQFLKLLAKGNSNRSTASTSMNDKSSRSHAIITLTLKQTKFEKYNGSSSDSDETNSIGDASEEMVSNIKLVDLAGSERLQKTKLYGQHERIKEGTLINKSLAVLGRCINLLSSNPSALVPYRESILTYLLKENLGGNSKTCMIFCVSPVDYEETHQTLNYANEVKKIKTLAKANKTKLSNVPIDWQQLQSTDKTIIQSLKNEIDVLTNKLNQMQQLNEPKSHPPQSINNIIEYLDKETNKVKFENKYLKQMMNTKNNHIKELNNHIDFISNEYQSLYNDYEELKRSSLLNRKQELLKECESNKGHMDMELREFEQFLVNAVGN
>XP_002550306_Candida_tropicalis
MTSTSNNIKVSVRVRPLLKRELPTENEFPQSLISMPEAEPHKVILTNPKGKSSGNDNNRSYLFDECIWSFDPKDLHYTDNLKYYEKTGPQLLSHFFEGYNVCLLAYGQTSSGKTYTMMGDREQPGIIPLLLHDILKQMDISIKQKINCELKLSYVEIYNEQVKDLLEKGSSNKKCRVREHPVTGPYVENVKDYSIESYEHFLKLLTFGNSNRSTASTSMNDKSSRSHAILTLTLKQTKFENSTPGDSDEVNSIGEASEEMISNIKLVDLAGSERLQKTKLYGQQERIKEGTLINKSLTVLGRCINTLASNPTALIPYRESTLTYLLKENLAGNSKTCMIFCVSPLDYDESHQTLNYANEVKKIKTLAKANKTKLSNVPVNWQQLQQTDQSVIDSLKDEIETLTNKLKQMETVSSVENQKPIDNIIEYLEKESNKVKFENKYLKQMMNMKNSHIKELNNHIDFITNEYQLLFREYKELQRASLQKQKTRLLRSFENAREEMDLELRIFDPENLECIA
>XP_003867937_Candida_orthopsilosis
MHPMRIRKINRITCTVCLRFSRRQLFSQTAHHIPAMNNESNNIKVLVRVRPTLPRELDANEGLTPQSLVSMPSPGCTTLLNPTTNEQKSYYFDECVWSFNPMDVSYIDNQQFYNRLGPDLLTHLFEGFNVCLLAYGQTSSGKTYTMMGEEKQPGVIPSLIKDILKQVEISVNQKVHCELTFSYVEIYNEQVVDLLNKDQSVKCKVRENPQTGPYVENLREVKISNYAQFLNLLKLGNKVRSTASTLMNDLSSRSHAVITLTLHQTRYEDEVGDGIGNASEQMTSNIKLVDLAGSERLARTKLYGQQQRMKEGASINKSLTVLGRCINLLAQRNNKTVIPFRDSILTYILKENLAGNSKTCMLFCISPLDYEETIQTLNYANEVKKIKTLAKANKTKLPTVPVNWDDLQKSESSVIDSLRNEVETLTNKLTSLELERNNSLALSDSTLVENKESTKFKNLMEFLEKDSAKTKFENRYLKQQLAKNNKHISELQTQIDFVYQFEVENMKQDMAKSQLIKDIERCRHTIKTDLVKFDPASFLAQ
>XP_001526231_Lodderomyces_elongisporus
MADKTVSAATSFSLAVSTAKVATASTSSTTSITETPASTPLSAFVAPSAKQSSISVAVRVRPFTTNENNKLIRNDDDEMLMGDGCLSTPTSQQQSSSSQKKVFAPIGLRKIIKVVDDRMLIFDPPETNPIAKMQKNAFPNSFKGSRIREHKFVFDRLFDEDTAQDEVYHNTTKPLLDSVLDGYNATVFAYGATGCGKTHTILGTPEQPGVIFLTMKELYEKINELKDTKIIDVSLSYLEIYNETIRDLLTPETDFKKLIIREDSNQKISVSNLSTHRPNSVDEVMELILRGNMNRTSSPTEANATSSRSHAVLQINVVQKNRTGDITEDHTFATLSIIDLAGSERAAATKNRGARLNEGANINKSLLALGNCINALCDPRRRNHVPYRDSKLTRLLKFSLGGNCKTVMIVCVSPSSQHYDETLNTLKYADRAKEIKTKVMRNQQSLDRHVGSYLKMITEQKLEIEELRAREGKVIEIDREKQEKLRHEAFVLLQEQIATIKRNLYKNTQERCKKCLLLAKRKLLLLQKVQVEQLLLNANSGMLESNQESTIRDLCEQIVSKLNSQIPEIEEQYSQQYEVDYILGDSAMQGLSKLQNEKGWTEYHTTIYMQQLENLSKEVQIDQLVKSLALFDQLIRSMYEFIYLGIEGEIVNVLQNLVNGNFETALQYHASEYIRERLWYQQPLNNSAQHPLQQHDSNSLSSLPLKKLRGFKNNTHSSSNKTSPTRTSPLKTSPTRASPTRSSPMKPPLKRIKSSQNRKAKKVFRWGEGAQTTENVAPNTKAPDGPQQLHHQHQSRQQRQMDSSFDDTVVNTSALAMLDTLEQGSPTIDHVLDLDLLFNPVLESPQSPQPPQLQSTNLFAKSPLSEKLSKNILCPNTIGDERNKAEQKMEQLSGLLVNRRLNASLIELRRPLLNTLAASRLTQTED
>XP_007372308_Spathaspora_passalidarum
MSESNNIKVSVRVRPLLPREKEASEHPKCLISMPNPTKTVLQLPKPLGVDTGRGLTEDDKSRTYLFDECIWSFDQSDSNYTDNKKYYQQTGPDLLSHLFEGYNVCLLAYGQTSSGKTYTMMGNRTEPGIIPLLIKDILKQMEICVNEKINCELRFSYMEIYNEQVRDLLGDNNSQKCKVREHPQTGPYVENVQEHLVRDYSHFLSLLNKGNHSRSTATTSMNDKSSRSHAIITLTLKQTRFESHSEDDLGDAAEEMISNIKLVDLAGSERLGKTKLYGQQERIKEGTLINKSLTVLGRCIGLLAGKDTSKSGTVVVPYRESILTYILKENLSGNSKTCMIFCVSPVDFEETHQTLNYANEVKKIKTSARANKTKLSKAPVNWEELQKSDQTVIDSLKKEIEVLTEKLSRIEVSSKAETQEPTQFDKIIEFLEKESARAKFENKYLKQLMKEKNSHIEELNRHIDYIENEYETLFIESQLAQRVHLQQIKQELLDATYSSQQKMELDMREYDPCLLF
>XP_043050489_Scheffersomyces_spartinae
MNDQTTKIKVLVRVRPLLPREASDGITESLVQMPDSDPTSVSLLVPTDSPYYSQHINTVKSESIDEYKHYEFDECIWSFNANDPHYVNNLQFYDKSGPDIIEHFFKGYNVCLLTYGQTGSGKTFTMMGDDSQPGLIPLIVRDILRQKEHLIGERINCQVKVSYMEIYNEQVNDLLDTASGSSKKCKVREHPVSGPYVENLKEIEISDFKSFRSQLDRGNKNRSTAATSMNDKSSRSHAILQLTLKQTRYRSESEDLGFDDSSDSIGDAEEEVISNIKLVDLAGSERLNKTKNFGQQDRMKEGSLINKSLTVLGRCINILATNSSNSGMKPNLVPFRDSILTYILKENLSGNSKSFMIFNISPVDFEETYQTLNYAKQVTKIKTRAKANTNKLNSKPIDWERLRGDDQDIIDSLKKEINDLNSKLAQIGTDSPVQQHHPEFENMVLFLEHDLDRVKFENKYLKLKILQKSSQVNELLSYIKYMEGEFKILSQESIHMRRSLWNSLNTNCDSSMEGLNQALDQFDPKRIL
>XP_001383386_Scheffersomyces_stipitis
MSNSKGTNIKVLVRVRPLLPREEALEDESSKQCLITMPVESPMTTILKVPTTSTFHSQKNKQNRPGSPSISEEEFKKYTFDESIWSFDRHQDNFVDNSAFYEKTGPDIINHFFQGYNVCLLAYGQTSSGKTHTMMGNRNDPGLIPLIIKDILGQKELLINEKINCEVKISYIEIYNEQVNDLLGSEESTKCRVREHPITGPYVENVKDFIVNDYDDFKNLLNKGNLKRSTASTSMNDKSSRSHAIITLTLKQTKFADADSSLDIGDADEEMVSNIKLVDLAGSERLAKTKVYGQQDRIKEGTLINKSLSVLGRCINLLSANSSNPNSKPALVPYRDSILTYLLKENLAGNSRSFMIFCVSPIDFEETYQTLNYATQVKTIKTAARANKTKLSTIPVQWDLLRQSDQDAITSLKQEVQELTDKLKRMESSEQTPSSASDNFNKLINYLENETRRLRFENKYLKNQLNKKDKEVEELNKHVNYIDHEFDEFAFQIQQIQSDSVSQEKNHLQVNCQTTVEELEKELEMFDPVRAF
>XP_020062510_Suhomyces_tanzawaensis
MPSTPKSSSPTPEDNSIKVLVRVRPLLPREIPESGQDVKSLVSMPANDSRVTRLEVPASSTFSNQKSKVHRPSQVESSDTSEDVKTYHFDESIWSYDLNDAHYVSNKQFYTKTGPSVLNHFFQGFNVCLLAYGQTSSGKTFTMMGNKKEPGIIPLVVRDILRQKEILIGERINCEVKLSYMEIYNEQVKDLLGNQQGKMRVREHPTTGPYVENLSEFVIDQYEDFEKYLKDGNIRRATASTSMNEQSSRSHAILTLTLKQTKFNLSDLNESIGEAEEEMISNIKLVDLAGSERLSKTKVYGQQDRIKEGTLINKSLTVLGRCINLLSSPGASAKSIPYRDSILTYILRENLGGNSKTLMIFCISPIDFDETHQTLNYATQVKRIKTTAKANKTKLATVPIDWNQLETNDQDVVSSLKNEIQELTAKLNSITIAEDESRFAKLMNYLEKETSKVKFENKFLKQQLHQKTAEVAELSSHVTYLEHEVGSLTREVVAHQHQSLARSKDLLLESCQAGEIAMGEQLAHFDPATFF
>XP_020079004_Hyphopichia_burtonii
MRGGTTSPAQGTNIKVLVRVRPLLARETKDDQVKSLVSMPAEDPKSTILTVPTNSLYHSQRNKAISSAQKKTSEEQKYYSFDESVWSFDSNHSNYTDNRKFYNKTGPDIIEHFFQGFNVCLLAYGQTSSGKTYTMMGDREEPGIIPLTIRDILNQKQRLVNEKINCQLKLLYIEIYNEQVKDLLTNNQQDSKKCRVREHPTLGPYVENVTECNIDLYADFINCLNKGNSNRATASTSMNDNSSRSHAIITVNLKQTKFVSQNDNNTIGEAEEEMVSNIKLVDLAGSERLSKTKLFGQQDRVKEGTLINKSLTVLGRCFNLLAANSSPSSCQSSSVIPYRDSTLTYILKENLAGNSKSFMIFCISPIDFEETHQTLNYANQVKKIKTAAKANKTKLSLAPIDWEELRAMDQSAIQSLKDEIKDLTNKLNNFELNSSPTSVPTEDNKSLKLISYLDNETSKLKFENTFLKQKLLERDHQLHELQSHVDYMDQELFGFIKRATQDKLSLQTASRLAEISNFSSLLEQHQRDLELQLEDYDPAKAF
>XP_015468239_Debaryomyces_fabryi
MSDKHNASTSIKVLVRVRPLLAREMGDGDEAEVNECLVSMPAEDKTRVELRVPKTSSYHSQKNKVIRSNEEDAEDEVKKYKFDQCVWSYDHKDEHYTSNRGFYESIGPRVIQDLFQGFNMCLLAYGQTSSGKTYTMMGKQHDEGLIPLIVRDILRYKERLISERINCEVRISYMEIYNELVKDLLCESGEAKKCRVREHPIKGPYVENLNEYQIENYGDFLSYLTRGNNHRSTASTSMNDKSSRSHAIITLSLKQTKFTQGDTEMNNMTDANDMYIGDAEEEMISNIKLVDLAGSERLAKTKVFGQQDRMKEGSLINKSLTVLGRCINLLSSNSSNPTQKQAIVPYRDSTLSYILKENLSGNSKSFMIFCVSPIDFEESYQTLNYAKQVKRIKTAAKANKIKLTDTVIDWKEIDQSNVSIIDSLKDEVKELTEKLNALQLAENASSNSDGDKFSKLILYLEREINKVNFENKYLKRKLILKDSEVDELQNHVSYMDRELLEMAYENKGYKEQYEHTSNKYLVDNIIDKCNFHLALIESDLDEFDPRKVF
>XP_458320_Debaryomyces_hansenii
MSDKQNASTSIKVLVRVRPLLAREVGEGDEAEGNECLVTMPAEDKKCVELRVPTTSSYHSQKNKVLRSNEEDAEDEVKKYKFDQCVWSYDNRDEHYTSNRGFYDSIGPRVIQDLFQGFNMCLLAYGQTSSGKTYTMMGRQHDEGLIPLIVRDILRYKERLVGERINCEVRISYMEIYNESVKDLLCESGEQGTKKCRVREHPTKGPYVENLNEYQIENYGDFLSYLTRGNSHRSTASTSMNDNSSRSHAIITLSLKQTKFTQGDSETDGGMDADNMYIGDAEEEMISNIKLVDLAGSERLAKTKVFGQQDRMKEGSLINKSLTVLGRCINLLSSNSSNPMVKQAVVPYRDSTLSYILKENLSGNSKSFMIFCVSPIDFEESYQTLNYAKQVKRIKTAAKANKIKLTDTVIDWKEIEQSNVSVIDSLRDEVKELTEKLNELQLAENTSSNLDGDKFSKLISYLEREINKVNFENKFLKRKLISKDSEVDELQNHVSYMDRELIEMAYENKSYKDQYGLASNKKSADTILGKCNFHLALIESDLDEFDPRKAF
>XP_006685510_Yamadazyma_tenuis
MEEQANINVVVRVRPLLPKEVDKHGADVESLVVMPLEPKGSVLLKSPSAVKSYAFDDSVWSFDNHDNRFVNNRKFYQQTGPSLLEHCFQGFNVCLLAYGQTGSGKTFTMMGEDDDVGFVPLLVHDILAYKNRLVDDKVNCEVRLSYMEVYNETVRDLLYQEKEPRKWKVREHPETGPYVDCLKEYEINDYEAFCNLLNIGNRNRVTATTAMNSSSSRSHAILNLVLRQTRFDGEDAEIGSAENEVVSNIKLVDLAGSERLTKTQVYGQQHRVKEGSLINKSLTVLGRCINVLSKNTITNSSDLVPYRDSVLTYLLKENLGGNSKTMMIFCISPLDFEETQQTLNYATRVKNIKTIAKTNQKKLVKINMDWVPGGADNSVIENLREEIEQLSAELKHSNPGRLTAMVSYLEKELKTCKFENKFMSHRMKHLEAELEEVNNHNHYMNRSLRENIENQHKEQTKIISESVSYLQLELERHHHEISAFLQDAHPSTLV
>XP_001482548_Meyerozyma_guilliermondii
MSNIQVVVRCRGRNEREVKANSPVVVEMPVETYSVTNPTVTLCANSESPSHLSSSFSQIINLKTYSVDQVYGSQADQLMLFHQVALPLFHDFVAGYNTTVLAYGQTGTGKTYTMCGDLTHEKHGLSVRLSEEAGIVPRVLTELFTALDANNSDYSVRCSFMELYNEEIKDLLGADSGNSKLRIFDSTQKRVVGPSSGIVVQNLIEQVVTSARQAVDLLEKGHKKRTTASTRMNDVSSRSHSIFTIYLYRMDVEKNEMVRISKMNLVDLAGSENIHKSGAVNQRAKEAGSINQSLLTLGRVINCLSDKSGPLSHIPYRESKLTRLLQDSLGGNTKTTLITTISPARIDLDETTSTLEYASKAKSIQNKPQSGDSIDYLAKKILIRDMSNTLRKLQDDLIATRKKNGIWMDETTYNEFVNETESLKTQLRESKALITGLNLKLEKTKQENTALETKALDNEREKHEMGSLVRESQSKQRDLEADVASRSATIMSMSQKMSELENNYTRASNFLKTTVSEKINEALTTIAGISSELSNSNDVKYLQQVQNKVAASLNGFKISLYQVSEKLNSQFEHALKVLPGVLEPLGEQVSQQHTLREACERKVEHQIDEVRSSNSNFEKYVTEEHLKAIETALLDSIKERITNNLSAMQNTITTEIATMLNKTFTQQQGELPRLLTEDTVSKVQAEKQELQKQATSWLARSLHLHISVVDELQSYGKSSKELLELMEHSIDSASKTIGETIHQKLNPQLELLKDSINKENTASTIEELESAFGRINSKSKQVQKGLVDTTTTLHSIQEFEINLPSTSTAERVLQEVSPNRARHTLSSGSAVKRPAETLLQPLSKIPSLSRANSDNESVSKKRRTTTKLNMP
>XP_018713348_Metschnikowia_bicuspidata
MSTSIKTIVRVRPLLPREDASVCLVHMPSDEPGKTYLDHSKGSKVYTFDECVWSHSKNEENYESNASFYQKCGYHLLEHLYQGYNVCLLAYGQTGSGKTYTMMGQKNDYGIIPLMVRDILRQRDALVMDKINCEMTFSFIEIYNEKVKDLLGGSKVCRVREDPVLGPYIEGLTNVSVESFEEFFEFLKTGNSLRMTASTKMNEASSRSHAVLTFTLKQTRFAENSDSSQSVGAPAEEMVSNIKLVDLAGSERLAKTQVFHQSDRLKEGAQINKSLTVLGRCINLLSLGEKGVVPYRDSTLTFLMKENLSGNSKTSMIFCVSPTDYDETHQTLNYATQVKKIKTKAKASASKLLAPPVDWAALHVEDQSIVERLREEISALKKQIHESQIAEKDEGADHLITYFTNESQRQSFEIKYLRNRLQSKNEEFEEIQGHNRYLKSEIKLLLRKQSSIEQKRLVARASETIKRCETEAQMIGEIVEEFVSCPKRAREKGR
>XP_002618895_Clavispora_lusitaniae
MDSSNVKVVVRVRPLLPREEDKPLVSMPEEEPGTTILTVPDGKPPKKYVFDDSIWSYNPSDSNYVDNAGFYRKSGPQLITHFFQGYNVCLLAYGQTGSGKTFTMIGDKTNPGIIPLMIKDVMRHKESLVDQKIDCEILFSYVEIYNEKVKDLLDNSKQCRVREHPETGPYVENSTLVPLNSFEEFSTYLNKGNKNRMVASTKMNEASSRSHAVITFTLKQIRFDNEEGSSAVGEPVEEMVSNIKLVDLAGSERLSRTQMFGQSERIKEGSQINKSLTVLGRCINILAQGSRSVIPFRDSTLTYLLRENLAGNSKTAMVFCISPCDFEETHQTLNYASQVKKIKTKAKANESTLLSAPIDWEKLQNMEKSVIDTLKEQIQQLTTELSDLKAGASQEPVESLIKFLEREREKQSFEVKYLKSVVSSQQSRMDELQAQNSYLHQELSGNIRDRIQCDSDILQNELRRQRDDCALHWAEIKQLLRELDPSHLQIT
>XP_025344691_Candida_haemuloni
MNESNNVKVIVRLRPPLPREEGSDECLVEMPAGEKGSTILKTSETASKKYIFDECVYSYSTAEEHYMDNADFYRASGPQLIEHFFQGYNVCLLAYGQTGSGKTYTMMGHQKSPGLIPLMVRDILRHKEDLVQNRINCELCLSYVEIYNEKVKDLLNGSKQCRVREHPTMGSYVEGLAEVTVGSYEQFMALLDKGNGNRTVASTQMNVSSSRSHAVITLSLKQTKYTSEDALDVGEPDEEVLSSIRLVDLAGSERLHKTGSFGQADRMKEGTQINKSLTVLGRCINILAQNNPNKPSVVPYRDSILTYLLRENLAGNSKTAMIFCVSPFDYEETQQTLNYANQVKNIKTRAKANTSSIASAPIEWEKFKEMDKSVVETLKDRIRDLTEQLDEARSDTPVETASLIKYLDREAQKQNFEVKYLKSILSSQNRQVEELKAQNTYLHKELLGSGQAESQRRKNLLKQQMDPFIKTCALENTRVKEILSLFDPEKVL
>XP_024711537_Candida_pseudohaemulonis
MESNSVKVIVRLRPPLPREEDQDDCLVEMPPSEKGSTLLKTHDSSKKYIFDECVYSYSTAQENYMDNADFYRSSGPQLIEHFFQGYNVCLLAYGQTGSGKTYTMMGQDLSPGLIPLMVRDILRHKDDLVKSRINCELCLSYVEIYNEKVKDLLNESKQCRVREHPTMGSYVEGLAEVTIGLYEEFRSLLEKGNGHRTVASTQMNVSSSRSHAVITLSLKQTKYTAGDDMDVGEPDEEVLSSIRLVDLAGSERLHKTGLFGQADRMKEGTQINKSLTVLGRCINILALANPSKPPVVPYRDSILTYLLRENLAGNSKTAMIFCVSPFDYEETQQTLNYANQVKNIKTKAKANTSSIASAPIEWEKFKEMDKLVVETLKDKIADLTAQLEAKSDTPVETVSLIRYLEREAQKQNFEVKYLKLMLRLQKKQVQELKAQNTYLHKELLEKNQVEFQKSRRTLKELADPLVKNCAQEVSSIKEVLEQFDPAKVL
>XP_025335949_Candida_duobushaemulonis
MESNSVKVIVRLRPPLPREEDQDECLVEMPPSEKGSTLLKTHDSSKKYIFDECVYSYSTAQENYMDNADFYRSSGPQLIEHFFQGYNVCLLAYGQTGSGKTYTMMGQDSSPGLIPLMVRDILRHKDDLVKSRINCELCLSYVEIYNEKVKDLLNESKQCRVREHPTMGSYVEGLAEVTIGSYEEFRTLLEKGNGHRTVASTQMNVSSSRSHAVITLSLKQTKYTAGDEMDVGEPDEEVLSSIRLVDLAGSERLHKTGSFGQADRMKEGTQINKSLTVLGRCINILASANPGKPPVVPYRDSILTYLLRENLAGNSKTAMIFCVSPFDYEETQQTLNYANQVKNIKTKAKANTSTIASAPIEWEKFKEMDKSVVETLKDRIKDLTAQLEAKSDTPVETVSLIRYLEREAQKQNFEVKYLKSMLRSQKKQVQELKAQNTYLHKELLEKNQVEFQKSRRTLKELADPLVKNCAQEVSSIKEVLEQFDPAKVL
>XP_028888887_Candida_auris
MAETNNVRVIVRLRPPLPREDGLEDCLVEMPAGKNTTILKNNESHKKYIFDQCVWSYDAYDEHYVDNTGFYQSSGPQLVEHFFQGYNVCLLAYGQTGSGKTYTMMGHEKSPGLIPLMVRDILRHKDDLVQSRINCKLYVSYVEIYNEKVKDLLSNSKQCRVREHPVTGSYVEGLEEIPVTSFEQFTSLLAKGNGNRTVASTQMNISSSRSHAVITLTLEQTKYVSEDALDVGEPNEKILSSIRLVDLAGSERLHKTGSFGQADRMKEGTQINKSLTVLGRCINILASANSSKPPPVVPYRDSTLTYLLRENLAGNSKTAMIFCISPFDYEETQQTLNYANQVKNIKTKARANTSAIKAPPIEWDKFKDMDKSVVETLKDRVRDLTLQLEARSDSVKTTSLVKYLEREAEKQAFEIKYLKSKLQLQEKEVKELTAQNTYLHKELLENYEKNRTQSRNVILQQATFLAETCRKESQSIEEMLEFFDPAKVLDKSTPVPPAPT
>NP_011299_Saccharomyces_cerevisiae
MNVPETRQSSIVVAIRVRPFTSMEKTRLVNEASGAEANFPGLGDSSLILPMSNNSDSDIDIDAEEGSTRSKRNSLLRRKVIRPEGIRKIVDCVDDRMLIFDPADRNPLNKVSDQVLNSMRARATKATASSINNSNATNKFSSQRRRHGGEIKFVFDKLFDETSSQARVYKETTSPLLDSVLDGFNSTVFAYGATGCGKTYTVSGTPSQPGIIFLAMEELFNKITDLKDEKDFEISLSYLEIYNERIRDLLKPETPSKRLVIREDTQNHIKVANLSYHHPNTVEDVMDLVVQGNINRTTSPTEANEVSSRSHAVLQIHIMQTNKLVDLTSQHTFATLSIIDLAGSERAAATRNRGIRLHEGANINRSLLALGNCINALCLNDGSRSCHIPYRDSKLTRLLKFSLGGNCKTVMIVCISPSSSHYDETLNTLKYANRAKEIKTKIIRNQQSLSRHVGSYLKMITEQKRQIEELREREEKMISLKLTKYKLNKEKIQLAINECVNRVQQTYAGVETYQVAKTLKSLILCKRRFLQMVKLEVDNLILLFEREESTAAEMQPVISNCRMISGQLYNKIHELEMKFDETDTLSSVIHQVHSIDLNKLREMEDWDETYDLVYLESCLNQISELQRNEILVNSSIMTEKLMSDPGLNSRFKFLSKWLMNRTPNIESIIQDLVHIDEEFESFARTFIANPDSNFTNTNINIINTTAADLAVPAETLQRQNFSQKKVKWTSPDLSPSPMIEPQPELEPELHQDQDAIASEVDVSMQDTTFNEQGPSTPSAPTTAVPRRKMRSSLLTHQSLLATARK
>XP_018222034_Saccharomyces_eubayanus
MDAPETRQSSIVVAIRVRPFTSTEKTRLVNDAAGTEACFPGLGDSSLILPMSANSDSDIDIDVDEGSTRSRRNSSLRRKVIRPEGIRKIVDCVDDRMLIFDPADRNPLNKVSDQILNSMRSRATKPTASSSINSNSNATNKFASQRRRHGGEIKFVFDKLFDENSSQTRVYKETTSPLLDSVLDGYNSTVFAYGATGCGKTYTVSGTPSQPGIIFLAMEELFNKIDDLKDEKNFEISVSYLEIYNERIRDLLNPETPSKRLIIREDTQNHIKVANLSYHNPTTVEDVMNLVVQGNINRTTSPTEANEVSSRSHAVLQIHIMQTNKLVDLTSQHTFATLSVIDLAGSERAAATRNRGLRLHEGANINRSLLALGNCINALCLNDGSRTCHIPYRDSKLTRLLKFSLGGNCKTVMIVCISPSSSHYDETLNTLKYANRAKEIKTKIIRNQQSLSRHVGSYLKMITEQKRQIEELREREEKMISLKLTKYKLNKEKIQLAINECINRVQQSYSTVETYQVAKILKSLILCKRRFLQMVKLEVDNLVLLFQQDEIVAAEMQPVISNCQMISEQLFNKIHELEIKFDETNALDSVIQQVHSIDLNKLREMEDWDETYDLVYLESCLNQISELQRNEILINSSIMTEKLISDAGLNCRFKFLSKWLMDRTPDIEFIIQDLVHIDEEFELFAKSFIADPSNTFTNTNVNIINTTAAELAVPMETLQQQKFPNKKVKWTSPSPSPSPVPEQQSEQNQEPDQDHDQDQDQDHDQDHDQNATAGEVDVSMQDTTFTEQNPSAQLPPTTAVPRRKMRSSLLTHQSLLATVKK
>XP_033766165_Saccharomyces_paradoxus
MNVPETRQSSIVVAIRVRPFTSMEKTRLVNEASGAEANFPGLGDSSLILPMSTNSDSDIDIDVEEGSTRSKRNSSLRRRVIRPEGIRKIVDCVDDRMLIFDPAERNPLNKVSDQILNTMRSRATKATASSSNNSNATNKFSSQRRRHGGEIKFVFDKLFDENSSQACVYKETTSPLLDSVLDGFNSTVFAYGATGCGKTYTVSGTPSQPGIIFLAMEELFNRISDLKDEKNFEISLSYLEIYNERIRDLLKPETPSKRLVIREDTQNHIKVANLSYHHPTTVEDVMDLVVQGNINRTTSPTEANEVSSRSHAVLQIHIMQTNKLVDLTSQHTFATLSIIDLAGSERAAATRNRGIRLHEGANINRSLLALGNCINALCLNDGSRSCHIPYRDSKLTRLLKFSLGGNCKTVMIVCISPSSSHYDETLNTLKYANRAKEIKTKIIRNQQSLSRHVGSYLKMITEQKRQIEELREREEKMISLKLTKYKLNKEKIQLAINECVNRVQQTYAAVETYQIAKTLKSLILCKRRFLQMVKLEVDNLILLFEQEERTATEMQTVISNCRMISEQLYNKIHELEVKFDETDTLNSVIQQVHSIDLNKLREMEDWDETYDLVYLESCLNQISELQRNEILVNSSIMTEKLMSDPELNSRFKFLSKWLMNRTPDIESVIQDLVHIDEEFESFAKTFIANSGSNFTNTNINIINTTAAELAVPVETVHRQKFPNKKVKWTSPSLSPSPVTESQPELEPKLDQDQDQDVIAGEVDVSMQDTTFNEQGPSTPSASNTAVPRRKMRSSLLTHQSLLASARK
>XP_003676486_Naumovozyma_castellii
MRSTMANSSHTSKTPESRKSSIMVAVRVRPFTADESTHLMSDELSLDSSSSLRVPKLGDSNLSLKSENPDAALQTKTKRQEEYLRSNATRPDGIRKIVDCVDDKMLIFDPLDTNPLHKMSENVLNSMYSRRQLSRRRQRRRGTNGNGEIKFVFDKLFDQDASQETVYQSTTSGLLDSVLDGFNGTVFAYGATGCGKTYTVSGTPEQPGIIFRVMQELFERMEDLKDTKRFELSLSYLEIYNETIRDLLKPETVPKRLIIREDGANKISVSNLSYHNPQTVQEVIDLVIKGNINRTTSPTEANEVSSRSHAVLQIHIMQTNRTADLTSEHTFATLSIIDLAGSERAAATKNRGERLYEGANINRSLLALGNCINALCLTDGGTNRSCHIPYRDSKLTRLLKFSLGGNCKTVMIVCISPSSSHYDETLNTLKYANRAKEIKTKIIRNQQSLNRHVGSYLKMITEQKREIEELRERETKMIELQLRKYKISRERIQMAQDDCIQNIIKSYSTLPKYKMAKNMKSLMLCKRRFLQMVKLEIENCISLIQNWTDHYMVFETCGQLNNQIMNKIRELEREFDSKDELELVIDHVRVTDLVRLREMENWDDSTDLIIFESRLDYISESIRNEILVNASIMTEKLFQNEILMQRCKFLSTCLANEQNLANVIQDLIKLDEEFEEFGKLLINEDYGVREEKLEYRATKNEMTAATATSSAPLKKVRWLPDTSDVDINMSVTAETDADAWDQPEPLLQDETMSMQDTPAPTPASSRKPRSLRTSLLSHRLVTDT
>XP_003672107_Naumovozyma_dairenensis
MSTSIPESRQSSIMVAVRVRPFTKEESIHLIDNNTTTNNNNNNNNNNNILPTNNNNIYSNQPGSASSSSSITENIGDSTLSLPASLLSTNKKLKQSSQTTTTSTNSSSTTRRKSNTTAYQNYNNTPHGLRKIIECVDDKMLIFDPIDSNPLYKISENVLNSMYSQRRNNRHRRSTLNNPPHSNAKKNEMKFVFDKIFDENSSQDEVYLGTTSSLLDSVLDGFNGTVFAYGATGCGKTYTVSGTQENPGIIFRVMQELFERMEDLKDEKTFQLSISYLEIYNEMIYDLLKPDTPSKKLIIREDKDSKISVSNLSYHYPKSVQDVIDLVIRGNINRSTSSTEANEVSSRSHAVLQIHIMQTNTKIDLTSEHTFATLSIIDLAGSERAAATKNRGERLYEGANINKSLLALGNCINALCIPTNNTRRRNIRYHIPYRDSKLTRLLKFSLGGNCKTVMIVCISPSSSHYDETLNTLKYANRAKEIKTKIIRNQQSLNRHVGSYLKMITEQKREIENLRTREAQMIELNLNRYKLSRKKIQISMDDVINNLNRNILENEKYKQVKNLKSLILCKRRFLQMVSLELNNCLNVISEDGGDTINLNCYNNCSTLIKQIGNKVQELELKFDTKDELDMIIDHCKSMDLNRLKEMENWDDSRDLINFETRLEYISESIKNEILISASMMIEKLFQNDTLMRRCKFVSGCLTTEQPERSMEIEINDLVKIDEDFEEFSRLLLNDIEDGTANIHLSQNPLYSNENKEKNMETHYDLEYSNGTNETDNKGPMLLKKVRWLADVADDGDMSIITDAQERQQQQQGITREENVLPDTDSMDIDVSGIQDNSINKGTPSNEPFRGRQPSRPSLLRHRLTNVEEV
>XP_003958151_Kazachstania_africana
MSSSGSKQSSIVVAVRIRPFNDTERPHLIDYDNINNMKKPTGIWKIVDCLDDKMLIFDPQDRNPLNMINENILNSIANKHVKFNKKRSETKFIFDKLFDDDSTQEQIFEDTTRPLLDSVLDGFNGTVFAYGATGCGKTYTINGTSEDPGIIFRTMNELFGKIEILLQDSNRSKIEISLSYLEIYNETIRDLLKPETPSKKLIIREDQNSKISVTNLSYHRPENVQDVIDLVIRGNLNRSSSPTEANEVSSRSHSVLQIHVKQVLKNFDDIGSTNQIDSTLSIIDLAGSERAITTKNRGIRLYEGANINKSLLALGNCINALCINKKSCHIPYRDSKLTRLLKFSLGGNCKTVMIVCVSPSSLHYDETLNTLKYANRAKEIKTKVIRNQTSLNRHVGSYLKLITEQKQEIDKLKAREDKIVNMEISKYNLTVKKIEMSISDIGNNLNKVLANSGNFKTMKSLMLVKRRFLQLIEIEIDDIINWDYTTSEYFQEIKQKIQNDIKQLEIKFDSNDEIDTIFQNSESIDLPRLRESENWDEAMHLPRFQDKLNYLNELTRNEILINSSMIMEKLLTNDTMTRFFKFHASLITQEKNVDTILQELASVDETFDEFANIFMTQDNNTRRFSMTPPTPTVTAAILATAAPKKKLRWSDDIVNDSSAMDIDVSQNYNFAS
>XP_022462747_Kazachstania_naganishii
MPPVREVPTQPLRQSSIVVAVRVRPFTAEEILQLLPGELAEGRRVTIGERRLSLASSSGEDGQVATTTGKFRQGGIWKLVDCVDDKMIVFDPVGRNPLNRLSETALNSMAWRKQNGSGGGGAGSTLRRRRNRRSTGSADETKFVFDKLFDTDVSQEDVYRGTTSTLLDSVLDGFNGTVFAYGATGCGKTYTVSGTRENPGIIFRTMEELFVKMDALAGTKDFELTVSFLEIYNETIHDLLSPDTPPQKLVIREDSNEKISVSNLSYHSPRSVQDVLDLVIRGNDNRTTSPTEANSVSSRSHAVLQIHIMQRNKLVDLKEHQTFGTLSIIDLAGSERAAATKNRGRRLHEGANINRSLLALGNCINALCSNDGSHRNQHVPYRDSKLTRLLKFSLGGNCKTVMIVCISPSSAHYDETLNTLKYANRAKEIKTKVIRNHQTLNRHVASYLKMITEQKRTIDELEARQAQMVQVGITNYKLAIEKIERSIEEVVGNVCKQLSSKSFQNIKLLKALTLTKRTLLQLIVIEVENVLAIVSEWTDQRIIETCERVIRQMQEQVKLLEDRFDTATELNLVVEHSREIDLKRLREMEHWDDTVHLRSFEARLDLVYESLQKSILIESSNMTEELMNDPALRARFNFLSKVLVSEDQDIVAALEEISSAVDADFERFVAPYKRERQDGLGLLRTVGTRTAYTTKEVPMGATWPRTPERRRHPGGGSAARRGG
>XP_447555_Candida_glabrata
MEVPETRQSSIYVCVRVRPFSESESLRLAPEVGDEFDSMLDDSMMGGEVSMVVGRGDFVGEVSFTEDNGRKHNRRQSLAPRRIHKIVDCVDDKMIIFDPNHRNPLYKVKESVLNSMYGGANMRGSIDGDMLMGSDATASRRFKRANGNSAGSEIKFVFDKLFDTDATQREVYQSTTSSLLDSVLDGFNGTVFAYGATGCGKTYTVSGTPENPGIVFQAMEELFQKMEDLKDTKSFQISLSFLEIYNERIRDLLKPETPSQKLIIREDTDNKITVANLSQHFPTTVQEVMDLVIRGNFNRTTSPTEANEVSSRSHAVLQIHIVQKNRTPDIKEEHTFGTLSIIDLAGSERAAATKNRGARLHEGANINRSLLALGNCINALCINGNDERPRCHVPYRDSKLTRLLKFSLGGNCKTVMIVCISPSSSHYDETLNTLKYANRAKEIKTKIIRNQQSLNRHVGSYLKMITEQKKEIEELRSRENKMIQFQLDKYKLSRQQIAVAITDCVNNVRFQYTQVPKFQRIKLIKSLILCKRRFLQLVLLEMKKSPIQREDSSGAMASLEEQIKRKIKQLENKFDSPDELDTVITNARTVDLLKLREMENWDDKIDTLTLELELDYVSEQLRNDILITASQMTEKLFDEDSPLHKVELDVEGLISIDREFDEFGKQFQTEQGKKRIASNDDPREMDVDRKSLLKHRLRESDLDIK
>XP_004179811_Tetrapisispora_blattae
MSTSVQVDSKQSSISVAVRIRPFTDEENQRLINFDSNTTNNNGINALELFQNQPNGIRNILECIDDKLLIFDPQHLNPLNKISENILNSIYSSSQLSRRHYRKNGGELRFIFDKLLDQNSTQQHVFQSTTEPLLDSILDGYNGTVFAYGATGCGKTYTISGTPENPGIIFLTLQSLFNKIENLKDTKEISISLSYLEIYNESIKDLLDPTISSKKLVIREDANNKISVSNLSTYSPATIEEVMDLIIQGNLNRTTSSTHANETSSRSHAVLQIHLTQQNKLNNDINSTEQLFSTLSIIDLAGSERAASTKNRGETLLEGANINKSLLALGNCINALCINTSSHSQQQIHIPYRDSKLTRLLKFSLGGNCKTVMIVCVSPSSKHYDETLNTLKYANRAKEIKTKIIRNQLSLNRHISSYLKMITQQKQEIENLRKNQLTIINNHLSKIEIDLKKIEFEIDQIISNLKRKILVNHRFKIIKFEKSLILCKRRFFSLILIELRILQEKQFEYEMINQIIEHFQYKINQLELQFDSNDYIDLVFNNIKTIDIKKLKLLNGWDEYKHEKMLFIRLDQLYDSIKNEIIMNSSLLIDKLIMNKSINNLTHILTHSKLMNEESLLGIESEGIETRITNLINEAEHSFEEFSKPFYPLNTLEDEDDENEEDEDDTQTNLKRLSLIKETTPITKSDKKFYLTNRVTKSITQSPSPTSLDKVLKFSAGPSNNNTSPSAYKILNEIKPVQTDAPTLDVTTNQFSTNKKVRWMDIMDQDDVDVSMQDVSTANAMPSDTNRNRSLLTLQSLHPEK
>XP_003685417_Tetrapisispora_phaffii
MNVSETRQSSIMVAVRVRPFSSEEAARLIKDENDHNNYPSMNDSLLTLPNVDNNNTMTDKNESVTKKYLLKRNAIRKIVDCVDDKMLIFDPADTNPLNKLSDNVLNAMYSKRQTGRRNLRRGGGELKFVFDKLFDETANQTNVYNSTTSSLLDSVLDGFNGTVFAYGATGCGKTFTISGTPEQPGIIFLTMDELFKRIESLKDTKNIELTLSYLEIYNETIRDLLNPNVSSKKLVIREDSDQKITVSNLSHHKPQTVQEVMDFVIRGNMNRTTSPTDANETSSRSHAVLQIHIAQTDRTPDLISNSTFATLSIIDLAGSERAASTKNRGERLIEGANINKSLLALGNCINALCISDGTRRTCHVPYRDSKLTRLLKFSLGGNCKTVMIVCISPSSTHYDETLNTLTYANRAKDIKTKIIRNQQSLNRHVGSYLKMITEQKKEIQELRHRENNMIDLHLKKYKLGREKVELAIEDCIQKIKNSLLQTPKFQNTRIIKSLILCKRRLLQLVNLEISEVLEAVEDWTDVAIVENCRIIQEQLNKKTKELEEQFDTPAELEIIIENAKTIEKQRLSEMEFWDPANDAYNFDIKLNYIAELIRNDILVKASMFTESLFENRKLISKFKFLSKCLSSKQDIHECLKDLLDIDKEFDIFGKELMSYENSNITGFSDFENRISKANDYTKTSIVSEANNVPPVNITNLKNSPTVANKIVTHNNSETPPSISKFPNKLKYNKYSSPLSEKKKITAAKRISKNENGGNSNSNSPSPKNINKIKNPILSFKEGASNINVNSSKNNVLNIHNSVMTKPFNLKSRMSLDPQDSTFGEPDVSMQDIYPNNKSSNLFHSENE
>XP_001645509_Vanderwaltozyma_polyspora
MPDRVSVYVRVAPRDESRRHRAICKVINTDSILLSSNPKRQTTFIRSSFENKEEKIFKFDKCFDEGFGKINSQSEFYKGSINHFVKDALNGYNCCILAYGQTGSGKTYTMMGESKNDTRGVIPRFCEDLFHEIESIKIKDSSDLSQRSEYKVVCSIFEIYNEQIIDLLEMNEVQSCSKYRVRENRDRSMYIENITEIEVSNIDQMIKCVKMGFRNRTTRSTNMNVNSSRSHAIVSITIKRTDIDLNTNSSIISDSICRFVDLAGSERSTATQNCHNDRLKEGNSINKSLSTLRRVLTSLKKREELKYNSNSNSSAHNIVVPFRESLLTWILKDNLGGNSKTCIIACISPTNFEESASTLRYADIAQTIKTNSIINTYSNTTLLDNLQKQLRIMEIEVNKLQKDQNSSLELQYILNNLKLENKFLEKNFINRANLSSEMRKLLIDSEIKKFQLMKVILAIEIKLKDPKKIDAKLIGRLEQLKLNDAKLYNNFVLNKDKFEATVDIYK
>XP_003681391_Torulaspora_delbrueckii
MMRKSRQSSIVVAVRVRPFSPEEKAFLVSEKGSDKRYSLNMGDSNLVVPRSSLGPDEDESGKQAARPPAMVRPRGIRKVVECVDSKMLVFDPAETNPLNSMSETVLNSIYAGRRGSRRRLRRNGGEIKFVFDKLFDENATQEEVYSGTTSELLDAVLDGFNGTVFAYGATGCGKTYTVSGTPERPGVIFLAMQELFARMEELEDTRKFEISVSYLEIYNETIRDLLSPEMSPKKLVIREDSENRISVANLSHHRPKTVEDVMDLVVLGNTNRTTSATDANETSSRSHAVLQINIVQSSRTAEITSDHTFAKLSIIDLAGSERAASTKNRGERLQEGANINRSLLALGNCINALCISDGTRRTCHVPYRDSKLTRLLKFSLGGNCKTVMIVCVSPSSTHYDETLNTLKYANRAKEIKTKVVRNQQSLDRHISSYLKMIEEQRQEIDELRKRETTMIDLRLKRYKLTQEKVQMAIDDCMNSLQDTYDRIPNYQNAKVVKSLILCKRRFLQMVQLEVNNVIAIAQNWTNIEIVNSCSLVADQLTNKIRELEIKFDSTHDELEQAIDHARTITLPRLREMENWNETRDHPYFEARLTQIADSLRNEILVNGSTMVEKLLQDPTLLSRTKFLSNSLVNDTSVQTAIEDLAHIDQEFEQFGQLFFAHRTTTDLSVLRPKVTKTVRWLNVPQQEEDEEQDDNHPTDIDISMQDIAQPSTTAATTRNSLLNHKLLSHPSSD
>XP_037142947_Zygotorulaspora_mrakii
MLNFTLKDIHQSSIVVAVRVRPFTEDELSHLINDAEVKSFPRLGDTNLSLPREVLNGHKPDGEFTEESSVRPPAMLRPQGIRKVVECVDDKMLIFDPADSLPLSRVNDTVLNSMYSLKRASRRRLRRNGGETKFVFDRLFDETATQEQVYECTTRPLLDSVLDGFNSTVFAYGATGCGKTHTVSGTSEKPGIVFQAMQELFIKMDDLRDSRDFEISLSYLEIYNETIRDLLNPEISSKKLVIREDSENRTTVTNLSLYKPTNVQEVMDLVIRGNMNRTTSPTDANETSSRSHAVLQIHIMQSDKSMDLTMNHTFATLSVIDLAGSERAASTRNRGQRLHEGANINRSLLALGNCINALCISDGTRRTCHVPYRDSKLTRLLKFSLGGNCKTVMIVCVSPSSTHYDETLNTLKYANRAKEIRTKVLRNQQSLDRHVGSYLKTISEQKREIDQLRNREATIVALNLKRHKVSQEKIHMAIEDCISAVTRSYETMENYQNAKSIKSLVLCKRRFLQLVILEIANIIEIVRNEPNTIAITDSCGLLIDQLQGKILELEAKFDSPDELDLAIKNCHEVSLKKLQEMENWSNLRDLAFFQSRLDHVSEMIRNEILVQYSMMLEKLLQDKTLSHRLKCLSCCIIQKQDVQAAINDLVKIDDEFEEFGQSFLIQSKPSSSSSSSSLSKSSRSPQRLPITKTVRWLDTDTSQVNQQTESAPSAPNSPSSSPSPPPPPPPHIHADLHTGPDPAEVDVSMQDINTSSDLLPSNRNRSVRNSLLTLQLLSNTN
>XP_002496982_Zygosaccharomyces_rouxii
MSDRIKVVVRVKKPQGNLPIVCKVHGDTISLINDDKKAFRLSSPQKNAAKEFRYDHCFGSTDSVDRDQSIIYESLVRGYVLHTLEGYNSCILAYGQTGSGKTFTMMGEKGNEGIVPRFCRELFEVFHMCHQDDQESDIITDFQVKCSFFEIYNEQVIDLLSSLSQRKCKIRERHDHSTFVEGLEEIAVHNVEELISCIHKGNENRTVRSTNMNQESSRSHAIFHISVNQKETHKKTGTVVECHSTCKLVDLAGSERLGSAAADGKIRQEGTSINKSLSILGRVISLLAEGDRQRSQMIPYRESALTWILKENLGGNSNTCLVACVSPENYYESLSTLRYASLTKKVKTNATINSMSHIEQMEELKAKLRELQKMINDKKPTSAHQHTLERRMEDIQRANFFLEQRMAKESQLADQSLQTARYERDLLASMVLQMIESFNWNQPLNDQAAELWERSQKLQNSFQKDRSFFDVTLQKYFT
>XP_003645963_Eremothecium_cymbalariae
MSSNIKVAIRIRDKISRETSRPSVIKRKTSNEITLQKDNTANVITTVEHTFYFDQVFDESSNQKQIYHELAREYILKALEGYHTCVIAYGQTGAGKTYTMMGTEQEPGIIPLVSHELFKIIDMCQDEGPDEDALVHFKVTVSYFQIYNEQIYDMLSGGCNVLRVRDGPRKVTYIEGLSDRIVNSCEELLKCIEEGSARRSVAGTAVNENSSRSHAICTINIQQTEIDSFGDTVERVSSIKLVDLAGSERTKVSKTKDERFKEGTNINKSLMTLRRVVTMLSNNKVTGVPYRESLLTRVLRDNLDGNSITCILACISPCDYEESISTLRYASTAKHVRTEAHLNTTQISKGEEQLFSLQNQLKELQATLTLQTAELEDQRVLQQQLDKINETNKYLQHRLETENKICADFRNRWTQISWESHQLGSALLDIVHATEIASQPFSFDSQITSFQRDCAQFQSSLQKDKETIQYLLEKYTLV
>NP_985296_Eremothecium_gossypii
MLASSESETQKSSILVAVRVRPFTAEEQTHLIDSSGTEANTSYCFGDSNLKIPGAHVPTSTPTRGRTGRYMPQGLRKIVDCVDDKMLIFDPAETNPLNKISETVLNTMLVGSRGEVRRRMRRNGEQKFMFDKLFDVDASQQDVFQCTTMPLLDSILDGFNGTVFAYGATGCGKTFTISGTPDSPGIIFLTMQELFQRINNLKDTKTFELTVSYLEIYNETIRDLLEPDTPSQKLIIREDSDSTTTVANLSYHTPETVEDVMDLVIRGNVNRTTSPTDANETSSRSHAVLQVHVVQSSRTVDLKEDKMYATLSIIDLAGSERASATKNRGERLHEGSNINKSLLALGNCINALCMTGRRAVCHVPYRDSKLTRLLKFSLGGNCKTVMIVCVSPSSAHYDETLNTLKYANRAKDIKTKVIRNQHSLDRHVGSYLKMITAQKQEIEELRSREAKVIDLRLQQFRLSRNKLQMAMWEGVNQLKSNYQVLDRFQRTKTMKSLMLCKRHFLQLVQTEVNHLLQLTESTKVDHPLSGFCQTINEQLLTKICELEDSFDAEDEFQLTLEHAKEADMARFQQMETWDEATDALWYEQQLEHLAESIKNEIMVNASAMMDKMLHDTKLRSRFSFVTESLFHLLFEGGEYNAQPADSEAALDKVRDSIIDLVQIDEEFEQFAHQMGPLNDDANKRKQTSDLHRQPVKMRSPGSTAVSARERMETVSSPSPAHRSERKPAVHLRKLRLMTDNPDLPLLMHGDPPVPTPAPELAHVTDVDDSMSVSHARSNLARVNINEEDISMAESEEIPINRDINKPKLSLTSTSLRTK
>XP_451564_Kluyveromyces_lactis
MSENVQVVIRLRPVHTKTNFKVQNQTISTVEPPLRSFNFDHIFDTSSSQTDIPGELCSKYVLHALEGYNACIFAYGQTGSGKTYTMRGTNSNPGIIPLLCRDLFDALELDKTTVSSVSITYFEIYNEKLIDLLGDTSPRVRETNDKKTFVQDITTFKVNRVEEVLEYLSIGDSKRSVASTRMNMESSRSHAIFTLSIKQQEPDGSIRESDLKLVDLAGSERANATMGIDNGKRMKEGANINKSLSTLGRCISQLAKNSKHLIPYRDSLLTWVLKENLGGNSKTCMIACISPIDLEESLSTLRYATTAKEIKLRATMNEIVPNINEDMKAAVEAAASSRKELEMLKSEMSSLQSEYNIKSEQWKTHEKLLVRFNHITKLNDYLENQLTNEITKSQSLQNENKLSRLEMSNVQTALLGVVGALFSNNNHDTKIMEATKLVSDFDDFVSRLDDDIASFT
>XP_022676456_Kluyveromyces_marxianus
MDENVQVVVRVRPIERATKFKVEKNTISTLDNPVKSYTFDHVFDESSTQNEIHSELCSRYVLHTLEGYNTCIFAYGQTGSGKTYTMRGSDTTPGIIPLVCHDLFEALSLDQSTISTVDITYFEIYNEKLIDLLGETSPRVRENNEKKTFIQGITKFRVNKVEEILHYLSAGDSKRSVASTRMNLQSSRSHAIFTLSIKQTEPDGSVRESDLKLVDLAGSERAKATIGIDDGKRMKEGANINKSLSTLGRCISHLAKNSKNITPYRDSLLTWVLKENLGGNSKTCMIACISPSDLDETMSTLRYATTAKEIKLNAKMNEIKPNDNEEMRAVMEAAATNRKELENLKAEMSNLQSEYNIKSEQWKTHEKLLERFNHINKLNDYLEDQLRNEISKVKLLQREYQISKSEIKTAYGALTGVISVLREPNPSSNKVFGLESLISDISEFVLQLDSDISSFA
>XP_022631251_Lachancea_lanzarotensis
MSDSIKVAVRLRKPSNLESDSFLVAHVQSDTSIDIQSNKKDEHKRFVFDHCATYSDDVETDQEQFYSLLAREYLLHALDGYNTCIFAYGQTGSGKSHTMSGTTLNPGIVPRMCQELFEVRNLYELSDDQVHPQFSIKCSYFEIYNESVRDLLGGCRCKVRERADKTTFVEGLKEFDVFEVDQILAYLNQGNSRRVVGATHVNEQSSRSHAIFTIQIEQRETTPLGHILERKSSIKLIDLAGSERANASKTTGEHLKEGSNINRSLSTLGRVISMLAKSKRPILIPYRDAALTWVLKESLGGNSKTCMIACVSPCDYEETMSTIRYATLARSVRTSARLNSHELSDGREQVQVLRSQLEELQKALSQVENHRAIGDKMEKINLTNQFLELRIEREQSLAAKYYDQWIEAADSRDKLMQLMGGIVTSVQGAQVAGTREKMQLLKGRFIEFGSKIEANCSDIQSTVKVLNSNQSALLPKATDESH
>XP_002555203_Lachancea_thermotolerans
MSDNIKVSVRLRKPLERESAERVIAQVVSENLIKVEQRAKREETRNFEFDLCCTYSESLEEDQAQLYEQLARDYLLHALDGYNTCIFAYGQTGSGKSHTMTGSAELPGIVPRMCQELFEVREMYESSDDQASTQFKIRCSYLEIYNETVRDLLGANKCRIRERADKTTFVEGLQEFEVNSVDEILDYLRQGSERKTVGATLVNEQSSRSHTIFTINVEQKENSPLGHVLERRSSIRLIDLAGSERANASGATGERLKEGSNINKSLSTLGRVIAMLAKKKQPRLIPYRDAALTWVLKESLGGNSKTCMIACVSPCDFEETMSTLRYATLARSVKTFAQLNTQETVDGKVQMLAMRQQLDELQGALSRVGDQRLVREQMEKIKLTNQFLEARIERERRAAVDYYSQYAQASSERDNLVQVLSSIVSSLQSFDGGKIRESLVALKQRSEEIGKQLEADHLEIRGAIEACPSIDLQ
>XP_020058002_Aspergillus_aculeatus
MALDPRVYHHLGYGNGLSSPASVTSSAMSAITGITSPSSHAMTASAAMLRSTASSPSLRARESVPVAARRVDGLSSPSPGGNVRVVVRVRTFLPREIERRAQCLISMDPHTQTTKLRAPRSNPDDDGRPKLQARGKVQEDKSFVFDNSFWSHNTKDKHYATQEDVYNCLGEEFLDHNFEGYHTCIFAYGQTGSGKSYTMMGTSEQPGLIPRTCEDLFQRIETAEAPDISYNVRVSYFEVYNEHVRDLLVPRTEPPHYLRIRESPTEGPYVKDLTEVTVKDYGEIMRYMRKGDMSRTVASTKMNDTSSRSHAVFTITLKQIHHDLSTDETTERTARIRLVDLAGSERAKSTEATGQRLREGSNINKSLTTLGRVIAALADPQQGRPAKRKGKDIVPYRDSILTWLLKDSLGGNSKTAMIACISPSDYEETLSTLRYADQAKRIRTRARVNQDHLSAAERDKQIAEMAETIRTLQLSVSQATANRRESEIQNERLEEYQQKVEKMQRLMEETKMVSECKIRQLQTENEALRNHLKLALDSIRNPIPPVIVPERRSSLYSVNQNDGSPSTRKRYSRALSPAPTSGDESEPNSIWKEESTPGS
>XP_001274583_Aspergillus_clavatus
MALDSRFYHHLGHGTGPGSLISSSSCGASASTGITTPSTMSTSASAAALRSSASTPSLRAREGVAVSNRLADGVSSPSPGGNVRVVVRVRKFLPRETDRNAECLISMDPNTQMTKLRAPAIHPDDEGKPKSQARGKILEDKAFVFDNSFWSHDVNDDHYAHQEDVYNCLGEEFLDHNFEGYHTCIFAYGQTGSGKSYTMMGTPEQPGLIPRTCEDLFQRIENAESPDVSYNVRVSYFEVYNEHVRDLLVPRTDPPHYLRIRESPAEGPYVKDLTEVTARNFTELMKYMRKGDVSRTVASTKMNDTSSRSHAVFTITLKQMHHDLSTDETTERTARIRLVDLAGSERAKSTEATGQRLREGSNINKSLTTLGRVIAALADPKHGRSGKRKGKDVVPYRDSILTWLLKDSLGGNSKTAMIACISPSDYEETLSTLRYADQAKRIRTRARVNQDHVSAAERDKQIAEMAETIRALQLSVSLATANRRETEIQNERLEVYQQKVEKMQRLMEETKMVSECKIRQLQTENEALRNHLKLALDSLKNPIPPVTIEKRRSGLFSLEEEDGNSTDGDKENRPGSPSSDVEPEPDLIWEEDDTIRIEASQIKAQEMQADMEDLLVDLDVFKRKLASDHDRFRFIQKHETRKRRRALEEVLANNR
>XP_001259386_Aspergillus_fischeri
MALDPRFYHHLGHHTGPGSHISSSSCGASAITGITSPSAMSTSASAATLRSTASVPSLRAREGVAVSARRSDGVSSPTPGGNVKVVVRVRKFLPRETERNAECLIEMDPHTQMTKLKAPSVDPEDEGKPKSQARGKVLEDKAFVFDNSFWSHDPNDEHYATQEDVYNCLGEEFLDHNFEGYHTCIFAYGQTGSGKSYTMMGTPEQPGLIPRTCEDLFQRIESAESPDVSYNVRVSYFEVYNEHVRDLLVPRTDPPHYLRIRESPSEGPYVKDLTEVTVRNYNELMKYMRKGDMSRTVASTKMNDTSSRSHAVFTITLKQIHHDLSTDETTERTARIRLVDLAGSERAKSTEATGQRLREGSNINKSLTTLGRVIAALADPKHGRSGKRKGKDVVPYRDSILTWLLKDSLGGNSKTAMIACISPSDYEETLSTLRYADQAKRIRTRARVNQDQMSAAERDKQIAEMAETIRALQLSVSLATANRRETEIQNERLEVYQQKVEKMQRLMEETKMVSECKIRQLQTENEALRNHLKLALDSLKNPIPLVTIEKRKSGLSALGEENGSTDDGVNETRPQSPISDAGPEPDLIWEDDDTILIEASQVKAQEMQADMEDLLVDLNMFKRKLATDHERFRFIQKHETRKRRRALQVVLANNR
>XP_041148254_Aspergillus_flavus
MYLTSLSARREGTTCSLRRVTASCLYPYLNTISDRLPSGSGALVCMYHQLVNRQRELSTQFVQLLREHSLDMSLDPRVYHHVGHGYGPGSQSSVSSSDTSALTSITSPSIRSTTASAAALRSNASSPSLRAREGGAMHGTYLDGASSPTPGGNVRVVVRVRKFLPREIERNAECLISMDPRTQTTKLRAPRLDPEDEGKPKSQARGKVLEDKSFVFDNSFWSHDIDDDHYAHQEDVYNCLGEEFLDHNFEGYHTCIFAYGQTGSGKSYTMMGTPDQPGLIPRTCEDLFQRIESVQSPDISFNVRVSYFEVYNEHVRDLLVPRTDPPHYLRIRESPSEGPYVKDLTEATVKNFAELMKFMRKGDVSRTVASTKMNDTSSRSHAVFTITLKQIHHDLSTDETTERTARIRLVDLAGSERAKSTEATGQRLREGSNINKSLTTLGRVIAALADPKQGRSGKRKGKDVVPYRDSILTWLLKDSLGGNSKTAMIACISPSDYEETLSTLRYADQAKRIRTRARVNQDHLSAAERDKQIAEMAETIRTLQLSVSLATANRRESEIQNEKLEEYQQKVEKLQRLMEETKMVSECKIKQLQTENEALRNHLKLALDSLRNPIPPVTVEKRRGSLSPVTEYNKENRPGSPISDVETEPDLIWEDEDTIRIKGRELEAHDMQTDMEDLLMDINLFKRKLASDHERFRATQKQGGQKRRRALGDVWTNNR
>XP_753349_Aspergillus_fumigatus
MPLLHVSFFQIPLQKPLGSISISTYPNIGGAVDESNKDKRSQFAPAIDSSQNFSLLFKEGTASDDLFILSFYQPSSIHDHLVQLHSFPSFVGTVVCMYHRLIHRHRELVTHLVHILEEHSQVMALDPRFYHHLGHQTGPGSHISSSSCGASAITGITSPSAMSTSASAATLRSTASVPSLRAREGVAVSARRSDGVSSPTPGGNVKVVVRVRKFLPRETERNAECLIEMDPHTQMTKLKAPSVDPEDEGKPKSQARGKVLEDKAFVFDNSFWSHDPNDEHYATQEDVYNSLGEEFLDHNFEGYHTCIFAYGQTGSGKSYTMMGTPEQPGLIPRTCEDLFQRIESAESPDVSYNVRVSYFEVYNEHVRDLLVPRTDPPHYLRIRESPSEGPYVKDLTEVTVRNYNELMKYMRKGDMSRTVASTKMNDTSSRSHAVFTITLKQIHHDLSTDETTERTARIRLVDLAGSERAKSTEATGQRLREGSNINKSLTTLGRVIAALADPRHGRSGKRKGKDVVPYRDSILTWLLKDSLGGNSKTAMIACISPSDYEETLSTLRYADQAKRIRTRARINQDQMSAAERDKQIAEMAETIRALQLSVSLAAANRRETEIQNERLEVYQQKVEKMQRLMEETKMVSECKIRQLQTENEALRNHLKLALDSLKNPIPLVTIEKRKSGLSAWGEHNGNTDDGINETRPQSPISDAGPEPDLIWEDDDTILIEASQVKAQEMQADMEDLLVDLNMFKRKLATDHERFRFIQKHETRRRRRALQVVLANNR
>XP_664467_Aspergillus_nidulans
MYHHFIRRQREIVAQLEQTLSDHGEEMALDPRFYHHLGPGIGSGSQSSASLSGLSSATGITSPSIQSSAASSAGLRSTASSPSLRSRQGVVARPSDGVPGLGPGGNVRVVVRVRKFLPRELERKAPCLISMDPDTQTTRLKAPSSHYDEGKPKSQARGKVLDDKEFVFDNSFWSHNEADEHYAHQEDIYNCLGEEFLDHNFEGYHTCIFAYGQTGSGKSYTMMGTPEQPGLIPRTCEDLFQRIEHAESPDVSYNVRVSYFEVYNEHVRDLLVPRTDPPHYLRIRESPTEGPYVKDLTEVTVRNYAEIMKYMRKGDISRTVASTKMNDTSSRSHAVFTITLKQIHHDLSTDETTERTARIRLVDLAGSERAKSTEATGQRLREGSNINKSLTTLGRVIAALADPKAGRTGKRKGKEVVPYRDSILTWLLKDSLGGNSKTAMIACISPTDYEETLSTLRYADQAKHIRTRARVNQDHLSAAERDRQIEEMAETIRTLQLSVSQAAQNRRETEVQNERLEEYQQQVEKLQRLMEENKMVSECKIRQLQTENEALRNHLKLALDSLKNPIPPVTIEKALSDVDIPDEEQPIDEQQPGSPTSEAETEPDLIWEDENLPPDTSELEAQEMQATMENLLGDLDVFKRKLATDHERFGASRKHEGRKRRRALGDILGN
>XP_001401241_Aspergillus_niger
MALDPRFYHHIGHGSGPGSQSSASSSGVSAITGITSPSAHSMTASAATLRSTASSPSLRAREGVAVSAHHRVDSMSSPSGGGNVRVVVRVRKFLPREINRNAECLISMDPHTQTTKLRAPQISPEDEGKPKSQARGKVLEDKSFVFDNSFWSHNERDPHYAHQEDVYNCLGEEFLDHNFEGYHTCIFAYGQTGSGKSYTMMGTPEAPGLIPRTCEDLFQRIESAESPDISFNVRVSYFEVYNEHVRDLLVPRSDPPHYLRIRESPLEGPYVKDLTEVTVKSFDELMKFMRKGDVSRTVASTKMNDTSSRSHAVFTITLKQIHHDLSTDETTERTARIRLVDLAGSERAKSTEATGQRLREGSNINKSLTTLGRVIAALADPKPGRGGKRKGKDVVPYRDSILTWLLKDSLGGNSKTAMIACISPSDYEETLSTLRYADQAKRIRTRARVNQDHLSAAERDKQIAEMAETIRTLQLSVSLAAANRRENEMQNERLEDYQQKVEKLQRLMEETKMVSECKIRQLQTENEALRNHLKLALDSIRNPIPPVVVHKRRSGLYSVNENDGSPSNRKRLSRARSPPSDVEPEPEPDLIWEDEDTMQSEASHVEAQEMQTHMENLLDDLSMFKRKLATDHERFRPSWKPEGRKRRRALGDVWANNR
>XP_015407627_Aspergillus_nomiae
LRRVTASCLYPFLNTVSDRIPSGSGALVCMYHQLVNRQRELSIQFVQLLREHSLDMSLDPRFYHHIGHGYGPGSQSSASSSDISALTSITSPSIRSTTASAAALRSNASSPSLRAREGGTMHGIYQDGVTSPSPGGNVRVVVRVRKFLPRELERNAECLITMDPRTQTTKLRAPKLDAEDEGKPKSQARGKVLEDKSFIFDNSFWSHDTDDDHYAHQEDVYNCLGEEFLDHNFEGYHTCIFAYGQTGSGKSYTMMGTPDQPGLIPRTCEDLFQRIEGVQSPDISFNVRVSYFEVYNEHVRDLLVPRTDPPHYLRIRESPSEGPYVKDLTEATVKNFAELMKYMRKGDVSRTVASTKMNDTSSRSHAVFTITLKQIHHDLSTDETTERTARIRLVDLAGSERAKSTEATGQRLREGSNINKSLTTLGRVIAALADPKAGRSGKRKGKEVVPYRDSILTWLLKDSLGGNSKTAMIACISPSDYEETLSTLRYADQAKRIRTRARVNQDHLSAAERDKQIAEMAETIRTLQLSVSLATANRRESENQNEKLEEYQQKVEKLQRLMEETKMVSECKIKQLQTENEALRNHLKLALDSLRNPIPPVTVEKRRGSLSPVTEYNKENRPGSPISDMEPEPDLIWEDEDTIRIKGRELEAHDMQADMEDLLMDINLFKRKLASDHERFRACQKQGDQKRRRALGEVWTNNR
>XP_001824138_Aspergillus_oryzae 
MSLDPRVYHHVGHGYGPGSQSSVSSSDTSALTSITSPSIRSTTASAAALRSNASSPSLRAREGGAMHGTYLDGASSPTPGGNVRVVVRVRKFLPREIERNAECLISMDPRTQTTKLRAPRLDPEDEGKPKSQARGKVLEDKSFVFDNSFWSHDIDDDHYAHQEDVYNCLGEEFLDHNFEGYHTCIFAYGQTGSGKSYTMMGTPDQPGLIPRTCEDLFQRIESVQSPDISFNVRVSYFEVYNEHVRDLLVPRTDPPHYLRIRESPSEGPYVKDLTEATVKNFAELMKFMRKGDVSRTVASTKMNDTSSRSHAVFTITLKQIHHDLSTDETTERTARIRLVDLAGSERAKSTEATGQRLREGSNINKSLTTLGRVIAALADPKQGRSGKRKGKDVVPYRDSILTWLLKDSLGGNSKTAMIACISPSDYEETLSTLRYADQAKRIRTRARVNQDHLSAAERDKQIAEMAETIRTLQLSVSLATANRRESEIQNEKLEEYQQKVEKLQRLMEETKMVSECKIKQLQTENEALRNHLKLALDSLRNPIPPVTVEKRRGSLSPVTEYNKENRPGSPISDVETEPDLIWEDEDTIRIKGRELEAHDMQTDMEDLLMDINLFKRKLASDHERFRATQKQGGQKRRRALGDVWTNNR
>XP_040635457_Aspergillus_ruber
MYHQLLYRQRESLFQIIQLLRHPSPEMALDPRFYAGNGADSLPSTSSGISAATGITSPSAASTATLAGNLQSSASSPSLRARESIAVPVTQDGGSSSPGGNVRVVVRVRKFLPREIERDAECLISMDPRTQTTKLLAPKVHPEDEGKPKSQARGKVLEDKSFVFDNSFWSHNDKDAHYAHQEDVYNCLGEDFLDHNFEGYHTCIFAYGQTGSGKSYTMMGTPEQPGLIPRTCEDLFQRIEASETPDVSYSVRVSYFEVYNEHVRDLLVPRTDPPNYLRIRESPSEGPYIKDLTEATVKNYSDLMKQMGKGDSSRTTASTKMNDTSSRSHAVFTITLKQIHHDLSTDETTERTARIRLVDLAGSERAKSTEATGQRLREGSNINKSLTTLGRVIAALADPKQGRSGKRKNRDVVPYRDSILTWLLKDSLGGNSKTAMIACIAPSDYEETLSTLRYADQAKRIRTRARVNQDHLSAAERDKQIAEMAETIRTLQLSVSQAVANRRESEVQSESLENYQQKVEKMQQLMEETKMVSECKIRQLKTENEALRNHLKLALDSLRNPIPPVTIEKRKSSLYALDEDEESENPDLTDDKEDDSSPASDEEPEPDLIWEDDDTIEVEAGQIEAQDMQSHMEDLLSDLSMFKRKLASDHERFRSIRDQQNRKQRGVLRDVTLNE
>XP_040705670_Aspergillus_sydowii
MYHHLVRRQRDIVAQIVQLLSDHSEEMALDPRFYHHIAPGIASGSQSSASLSGFSSATGITSPSIQSSAVSSAALRSTASSPSLRSREGVAVQRGSDGVSSPAPGGNVHVVVRVRKFLQREIERQAPCLISMDPHTQATKLRAPQSHTFDETKPKSQARGKVLDDKEFIFDNSFWSHNEEDDHYAHQEDIYNCLGEDFLDHNFEGYHTCIFAYGQTGSGKSYTMMGNAEQPGLIPRTCEDLFQRIESAESPDVSFNVRVSYFEVYNEHVRDLLVPRTDPPHYLRIRESPSEGPYVKDLTEVTVRNYAEIMKYMRKGDVSRTTASTKMNDTSSRSHAVFTITLKQIHHDLSTDETTERTARIRLVDLAGSERAKSTEATGQRLREGSNINKSLTTLGRVIAALADPKAARPGKRKGKEVVPYRDSILTWLLKDSLGGNSKTAMIACISPTDYEETLSTLRYADQAKHIRTRAKVNQDHLSAAERDRQIEEMAETIRTLQLSVSQSAQNRRETEVQNERLEEYQQKVEKLQRLMEETKMVSECKIRQLQTENEALRNHLKLALDSLKNPIPPVTIEKSLSDVDILEQEDEEEELVDDKENRPGSPTSEIETEPDLIWEDEDDTVPAGGNHLQAREMQATMEGLLGDLDVFKRKLATDHERFSSNRKHEGRKRRRALGDILGN
>XP_001211150_Aspergillus_terreus
MALDPHFYQHLHGPGPASSSVSSSGASVITGITSPSIRSTTASAAALRSTASTPSLRARESVAMVPTRHDAVSSPSPGGNVRVVVRVRNFLPRVNPGDVGKPKSQARGKILEDKSFIFDNSFWSHDEQDEHYATQEDVYNCLGEEFLDHNFEGYHTCIFAYGQTGSGKSYTMMGSPDQPGLIPRTCEDLFQRIENVESPDVSFNVRVSYFEVYNEHVRDLLVPRTDPPHYLRIRESPTEGPYVKDLTEVTVRNYSEIMKYMRKGDVSRTVASTKMNDTSSRSHAVFTITLKQIHHDLSTDETTERTARIRLVDLAGSERAKSTEATGQRLREGSNINKSLTTLGRVIAALADPKQGRPGKRKGKDIVPYRDSILTWLLKDSLGGNSKTAMIACISPSDYEETLSTLRYADQAKHIRTRARVNQDHLSAAERDQQIAEMAETIRTLQLSVSQAAANRRESEIQNEKLEEYQQKVEKLQRLMEETKMVSECKIKQLQTENEALRNHLKLALDSLKNPIPPVHVEKRKSILSPVEETDSVSVTEDKENRPGSPTSDAEPGPDSIWEDENLPFESGHLEAQEMQAHMEELLGDLNIFKRKLASDHERFRPSQPPGSRKKRRALGSIAVNGR
>XP_022488616_Penicillium_arizonense
MALDPRFYHHIGHPGPGSISSAASSELSAATGITSPSILSTSASAATLRSSASSPSFRARESVALSGRDGMASPTPGGNVRVVVRVRKFLPREIERNAHCLISMDPRTQMTCLQAPKPKPGDFGKPKSQARGKILEDKSFTFDNSFWSHDEEDDHYAHQEDVYNSLGEEFLDHNFEGYHTCIFAYGQTGSGKSYTMMGTPDRPGLIPRTCEDLFQRIENSPSPDISYNVRVSYFEVYNEHVRDLLVPRTDPPHYLRIRESPSEGPYVKDLTEVTARNYTELMKFMRKGDVSRTTASTKMNDTSSRSHAVFTITLKQIHHDLSTDETTERTARIRLVDLAGSERAKSTEATGARLREGANINKSLTTLGRVIAALADPKKPRGVRKGKELVPYRDSILTWLLKDSLGGNSKTAMIACIAPADYEETLSTLRYADQAKNIRTRARVNQDQLSAAERDAQIAEMAETIRTLQLSVSQAAVHQRATEASDERLEEYQQKVEKMQRLMEETKMVSECKIRQLQTENEALRMHLKLAVDSLKNPIPAVTLDQRKPSIVSVPEENQPPSHESDDRECSPMSDAESDMDVWEDDDTITHDANEQEAHRMQNHMHDLLGDLSVFKRKLATDHERFRPLEEPGTRKRRALGQINNHH
>XP_014533118_Penicillium_digitatum
MDPRTQMTCLQAPKPKPDDQGKPKSQARGKILEDKSFTFDNSFWSHNEEDEHYAHQEDVYNALGEEFLDHNFEGYHTCIFAYGQTGAGKSYTMMGTPDKPGLIPRTCEDLFQRIENSPSPDISYNVRVSYFEVYNEHVRDLLVPRTDPPHYLRIRESPSEGPYVKDLTEATAKNYAELMNFMRKGDVSRTTASTKMNDTSSRSHAVFTITLKQIHHDLSTDETTERTARIRLVDLAGSERAKSTEATGARLREGANINKSLTTLGRVIAALADPKKLRGPRKSKEQVPYRDSILTWLLKDSLGGNSKTAMIACIAPADYEETLSTLRYADQAKNIRTRARVNQDQMSAAERDRQIAEMTETIRTLQLSVSQAALNQRATEASDERLEEYQQKVEKMQRLMEENKMVSECKIRQLQTENDALRMHLKLAVESLKNPIPPITFEQRKPSITSLQDEDQALNLDLEDCEGSLLISDVESDMDFWEDDDTITEGVTDQEAQQMQNHMHDLLGDLSVFKRKLATDHQRFRPIEEHATRKRRALGILTSNR
>XP_016598279_Penicillium_expansum
MYHSLLDRRRDAVSACVQLLSDSSRDMALDPRFYHHIGHPGPGSISSAASSDVSAATGITSPSIISTSASAATFRSTASSPSFRARENFAISRTRDGMASPTPGGNVRVVVRVRKFLPREIDRKADCLISMDPHTQMTCLQAPKPKPGDQGKPKSQARGKILEDKSFTFDNSFWSHNEEDEHYAHQEDVYNSLGEEFLDHNFEGYHTCIFAYGQTGSGKSYTMMGTPDRPGLIPRTCEDLFQRIGNSPSPDISYNVRVSYFEVYNEHVRDLLVPRTDPPHYLRIRESPSEGPYVKDLTEVTARNYTELMKFMRKGDVSRTTASTKMNDTSSRSHAVFTITLKQIHHDLSTDETTERTARIRLVDLAGSERAKSTEATGARLREGANINKSLTTLGRVIAALADPKKLRGPRKGKEQVPYRDSILTWLLKDSLGGNSKTAMIACISPADYEETLSTLRYADQAKNIRTRARVNQDQMSAAERDRQIAEMTETIRTLQLSVSQAALNQRASEASDERLEEYQQKVEKMQRLMEENKMVSECKIRQLQTENDALRMHLKLAVESLKNPIPPITFEQRKPSMTSIQDENQPPSYDSEDCEGSPLVSDAESDMDVWEDDDTITDDVTEQEAQQMQNHMHDLLGDLSVFKRKLATDHERFRPIEEHTTRKRRALGSIVSNR
>XP_040645872_Penicillium_griseofulvum
MYHSLFDRRRDAVTACVQLLSDSSRDMALDPRFYQHIGHPGPGSISSAASSDLSAATGITSPSIISTSASAATLRSTASSPSFRAREGFSISNRDGMASPTPGGNVRVVVRVRKFLPREIDRKAECLISMDPRTQVTCLQAPKPKPGDQGKPKSQARGKTLEDKSFTFDNSFWSHNEDDEHYAHQEDVYNALGEEFLDHNFEGYHTCIFAYGQTGSGKSYTMMGTPERPGLIPRTCEDLFQRIENSPSPDISYNVRVSYFEVYNEHVRDLLVPRTDPPHYLRIRESPSEGPYVKDLTEVTARNYTELMKFMRKGDVSRTTASTKMNDTSSRSHAVFTITLKQIHHDLSTDETTERTARIRLVDLAGSERAKSTEATGARLREGANINKSLTTLGRVIAALADPKKLRGPRKGKELVPYRDSILTWLLKDSLGGNSKTAMIACIAPADYEETLSTLRYADQAKNIRTRARVNQDQMSAAERDQQIAEMTETIRTLQLSVSQAAVNQRASEAADEKLEEYQQKVEKMQRLMEENKMVSECKIRQLQTENDALRMHLKLAVESLKNPIPAITLEQRKPSIMSLEDENQPPSHDPEDREGSPLVSDAESDMDVWEDDDTITDDGTEQEAQQMQNHMHDLLGDLTVFKRKLATDHERFRPIEEHTTRKRRALRTIVGNC
>XP_038933540_Penicillium_roqueforti
MYHSLLDRRRDAVTACVQLLSDNNRNMALDPRFYQHIGHSGPGSISSAASSVISAATGITSPSIISTSASAATLRSTASSPSFRARDGFPISNTRDGMASPAPGGNVRVVVRVRKFLPREIDRKAECLISMDPRTQMTCLQAPKPKPGDQGKLKSHARGKILEDKSFTFDNSFWSHDEEDEHYAHQEDVYNALGEEFLDHNFEGYHTCIFAYGQTGSGKSYTMMGTPDRPGLIPRTCEDLFQRIENSPSPDISYNVRVSYFEVYNEHVRDLLVPRTDPPHYLRIRESPSEGPYVKDLTEVTARNYTELMKFMRKGDVSRTTASTKMNDTSSRSHAVFTITLKQIHHDLSTDETTERTARIRLVDLAGSERAKSTEATGARLREGANINKSLTTLGRVIAALADPKKLRGPRKGKELVPYRDSILTWLLKDSLGGNSKTAMIACIAPADYEETLSTLRYADQAKNIRTRARVNQDQMSAAERDQQIAEMTETIRALQLSVSQAAVNQRASEASDERLEEYQQKVEKMQRLMEENKMVSECKIRQLQTENDALRMHLKLAVESLKNPIPAITLEQRKPSIGSLQDENQPPSHDPEDREGSPLVSDAESEIDVWEDDDTVTDDITDEEAQQMQDYMHELLGDLSVFKRKLATDHARFRPIEEHTTQKRRALGTLVSNR
>XP_002567850_Penicillium_rubens
MALDPRFYHHIGHPGPGSISSAASSDISAATGITSPSIISTSASAATLRSTASSPSFRAREGFAIPHTRDGMASPTPGGNVRVVVRVRKFLPREIERKAECLISMDPRTQMTRLQAPKPKPGDQGKPKSQARGKTLEDKSFTFDNSFWSHNEEDEHYAHQEDVYNSLGEEFLDHNFEGYHTCIFAYGQTGSGKSYTMMGTPDRPGLIPRTCEDLFQRIENSPSPDISYNVRVSYFEVYNEHVRDLLVPRTDPPHYLRIRESPSEGPYVKDLTEVTARNYGELMKFMRKGDVSRTTASTKMNDTSSRSHAVFTITLKQIHHDLSTDETTERTARIRLVDLAGSERAKSTEATGARLREGANINKSLTTLGRVIAALADPKELRGPRKGKELVPYRDSILTWLLKDSLGGNSKTAMIACIAPADYEETLSTLRYADQAKNIQTRARVNQDQMSAAERDRQIAEMTETIRTLQLSVSQAAVNQRVSEASDERLEEYQQKVEKMQRLMEENKMVSECKIRQLQTENDALRMHLKLAVESLKNPIPPITLEQRKPSIMSLEDENQPPSHDPEDREGSPLVSDAESDMDVWEDDDTSADGVTEHEAQLMQNHMHELLGDLSVFKRKLATDHERFRPIEEHTTRKRRALGTIISNR
>XP_040813257_Penicillium_solitum
MYHSLLDRRREAVTACVQLLSDSSRDMALDPRFYHHIGHPGPGSISSAASSDISAATGITSPSIISTSASAATLRSTASSPSFRAREGFAISRTRDGMASPTPGGNVRVVVRVRKFLPREIDRKAECLIAMDPRTQMTCLQAPKPKPGDQGKPKSQARGKILEDKSFTFDNSFWSHNEEDEHYAHQEDVYNSLGEEFLDHNFEGYHTCIFAYGQTGSGKSYTMMGTPDRPGLIPRTCEDLFQRIENSPSPDISYNVRVSYFEVYNEHVRDLLVPRTDPPHYLRIRESPSEGPYVKDLTEVTARNYTELMKFMRKGDVSRTTASTKMNDTSSRSHAVFTITLKQIHHDLSTDETTERTARIRLVDLAGSERAKSTEATGARLREGANINKSLTTLGRVIAALADPKKLRGPRKGKEQVPYRDSILTWLLKDSLGGNSKTAMIACIAPADYEETLSTLRYADQAKNIRTRARVNQDQMSAAERDQQIAEMTETIRTLQLSVSQAAVNQRASEASDERLEEYQQKVEKMQRLMEENKMVSECKIRQLQTENDALRMHLKLAVESLKNPIPPITFEQRKPSFTSLQDENQLPNHDPEDREGSPLVSDAESDMDVWEDDDTITDDVTEQEAEQMQNHMHELLGDLSVFKRKLATDHERFRPIEEHTTRKRRALGTIVSNR
>XP_022585548_Penicilliopsis_zonata
MALDQRFFNHIGLGNGPGSHSSVSSGSSAITGITNPSSVSSTASAAGLRSNASSPSLRAREGVVVSVARQNGVASPTPGGNVRVVVRVRKFLPREIQRNAECLIAMDPHTQMTKLRAPKPSPDDEGKPKSQARGKILEDKAFVFDNSFWSHDEADEHYATQEDVYNCLGEDFLDHNFEGYHTCIFAYGQTGSGKSYTMMGTPEQPGLIPRTCEDLFERIENSTNPDISYNVRVSYFEVYNEHVRDLLVPRTETPYYLRIRESPSDGPYVKDLTEVTVRNFTELMKFMRKGDMSRTVASTKMNDTSSRSHAVFTITLKQIHHDFSTDETTERTARIRLVDLAGSERAKSTEATGQRLREGSNINKSLTTLGRVIAALADPKQGRQGTRKAKDVVPYRDSILTWLLKDSLGGNSKTAMIACISPSDYEETLSTLRYADQAKRIRTRARVNQDHVSAAERDKQIAEMAETIRTLQLSVSLAAVNKRESEIQNERLEEYQQKVEKLQRLMEETKMVSECKIRQLQTENEALRMHLKLALDSLRNPIPIVTIEKRKNSLISEDDAGESQLIDDKENATPPPHSEPEPDLDWDEDDTILADAGQTEAQEMQAKMEDLLVDINLFKRKIATDHERFQSIRKRETGRKRRVLGSIAPNNV
>XP_016617640_Cladophialophora_bantiana
MVPPSRTITHDARSKTPTHSTASSPSLRSKTPVSVSATPTNSSMGPGGNVKVVVRVRAFLPREIERGAQCLIEMNPRTQSTKLLVPPSSDPANARAQTRKVLEEKLFTFDNSFWSHNTRDQHYATQEDVYNCLGEEFLDHNFEGYHTCIFAYGQTGSGKSYTMMGTQEQPGLIPRTCEDLFQRIESNESANISYSVRVSYFEVYNEHVRDLFQPRTEPPQYLKIRESPTEGPYVKDLTEIQVKNYNEILKYMRMGDNSRTTASTKMNDTSSRSHAVFTIMLKQIHHDYRTDETTERLARIRLVDLAGSERAKATEATGQRLREGGNINKSLTTLGRVIAALADPKHARIHHSKRTNRDIVPYRDSILTWLLKDSLGGNSKTAMIACIAPSDYDETLSTLRYADQAKHIRTKAIVNQDHVSSAEKDAQISEMQETIRALRWTLSQQQQNGSASVMKAVQESAEAQSEKIREFTTKYENMLQIMEEKLAISESKVRQLEEEKEALSIHLKLVLDELKNPIVINKEETESVDERSRAPTPDMIYEDDTASSDEVETESEIDDEAAEMQAEMEALISDLGLFKKKIAADHEMFGISLAA
>XP_008730386_Cladophialophora_carrionii
MVPPARTISHDARPKTPSTASSPSLRSKTPVNVAMAPNNGLNPGGNVKVVVRVRAFLPREIERGAQCLIQMNPHTQSTKLLAPPSTDPANSRAQTRKVVDEKLFTFDNSFWSHNPRDAHYATQEDVYNCLGEEFLDHNFEGYHTCIFAYGQTGSGKSYTMMGTPEQSGLIPRTCEDLFQRIEANESANISYSVRVSYFEVYNEHVRDLFQPRTDPPQYLKIRESPTEGPYVKDLTEIQVKNYAEILKYMRMGDSSRTVASTKMNDTSSRSHAVFTIMLKQIHHDYHTDETTERLARIRLVDLAGSERAKATEATGQRLREGGNINKSLTTLGRVIAALADPKHSRMHSKQRSNRDIVPYRDSILTWLLKDSLGGNSKTAMIACIAPSDYDETLSTLRYADQAKHIRTKAIVNQDHVSSGEKDAQINEMAETIRALRWTLSQQQQNGSASVMKAVQESADAQSEKIREFTTKYENMLQIMEEKLAISESKVRQLEEEKEALSIHLKLVLDELKNPIIINKEESESVGERSRVPTPDMIYEDETASSDEMETDSEADEEAMEMQAEMEALISDLGMFKKKIAADHETFGIGVAA
>XP_016253635_Cladophialophora_immunda
MVPPARTLTHEVRSKTPTHSTASSPSLRSKTPVSVPMTPTNSTMGPGGNVKVVVRVRAFLPREIERGAQCLIEMNPRTQSTKLLVPPSTDPANARAQTRKVVEEKLFTFDNSFWSHNTRDEHYATQEDVYNCLGEEFLDHNFEGYHTCIFAYGQTGSGKSYTMMGTPEQPGLIPRTCEDLFQRIESNESANISYSVRVSYFEVYNEHVRDLFQPRTEPPQYLKIRESPTEGPYVKDLTEIQVKNYGEILKYMRMGDSSRTTASTKMNDTSSRSHAVFTIMLKQIHHDYRTDETTERLARIRLVDLAGSERAKATEATGQRLREGGNINKSLTTLGRVIAALADPKHGRINQAKRTNRDIVPYRDSILTWLLKDSLGGNSKTAMIACIAPSDYDETLSTLRYADQAKHIRTKAIVNQDHVSSAEKDAQINEMQETIRALRWTLSQQQQNGSASVMKAVQETAEAQSEKIREFTTKYENMLQIMEEKLAISESKVRQLEEEKEALGIHLKLVLDELKNPIVINKEETESVCERSRAPTPDMIYEDDTASSDEAETESEVDDEAADMQAEMEALISDLGLFKKKIAADHEMFGISVAA
>XP_007750235_Cladophialophora_psammophila
MVPPSRATTHDARSKTPTHSTASSPSLRSKTPVSVSMTPTNSSMGPGGNVKVVVRVRGFLPREIERGAQCLIEMNPRTQSTKLLVPPSTDPANARAQTRKVLEEKLFTFDNSFWSHNTRDEHYATQEDVYNCLGEEFLDHNFEGYHTCIFAYGQTGSGKSYTMMGTQEQPGLIPRTCEDLFQRIESNESANISYSVRVSYFEVYNEHVRDLFQPRTEPPQYLKIRESPTEGPYVKDLTEIQVKNYNEILKYMRMGDSSRTTASTKMNDTSSRSHAVFTIMLKQIHHDYRTDETTERLARIRLVDLAGSERAKATEATGQRLREGGNINKSLTTLGRVIAALADPKHARIHHSKRTNRDIVPYRDSILTWLLKDSLGGNSKTAMIACIAPSDYDETLSTLRYADQAKHIRTKAIVNQDHVSSAEKDAQINEMQETIRALRWTLSQQQQNGSASVMKAVQESAEAQSEKIREFTTKYENMLQIMEEKLAISESKVRQLEEEKEALSIHLKLVLDELKNPIVINKEDTESVDERSRAPTPDMIYEDDTASSDEVETESEIDDEAAEMQAEMEALISDLGLFKKKIAADHEMFGISLAA
>XP_018696142_Fonsecaea_erecta
MAPGGNVKVVVRVRAFLPREIDRGAQCLIEMNPRTQSTKLLVPPSSDPANARAQTRKVVEEKLFTFDNSFWSHNTRDEHYATQEDVYNCLGEEFLDHNFEGYHTCIFAYGQTGSGKSYTMMGTPEQPGLIPRTCEDLFQRIESNESANISYSVRVSYFEVYNEHVRDLFQPRTEPPQYLKIRESPTEGPYVKDLTEIQVKNYGEILKYMRMGDSSRTTASTKMNDTSSRSHAVFTIMLKQIHHDYRTDETTERLARIRLVDLAGSERAKATEATGQRLREGGNINKSLTTLGRVIAALADPKHGRSHPAKRTNRDIVPYRDSILTWLLKDSLGGNSKTAMIACIAPSDYDETLSTLRYADQAKHIRTKAIINQDHVSSAEKDAQINEMQETIRALRWTLSQQQQNGSASVMKAVQETADAQSEKIREFTTKYENMLQIMEEKLAISESKVRQLEEEKEALSIHLKLVLDELKNPIVINKDDTESVYGRSRAPTPDMIYEDETASSDEVDTESEPDDEAAEMQAEMEALISDLGMFKKKIAADHEMFGITVAA
>XP_022514817_Fonsecaea_monophora
MNPGGNVKVVVRVRAFLPRGKETMTSQSAAANHCTVEIDRGARCLIEMNPRTQSTKLLVPPSSDPANARAQTRKVVEEKLFTFDNSFWSHNTRDDHYATQEDVYNCLGEEFLDHNFEGYHTCIFAYGQTGSGKSYTMMGTPEQPGLIPRTCEDLFQRIESNESANISYSVRVSYFEVYNEHVRDLFQPRTEPPQYLKIRESPTEGPYVKDLTEIQVKNYGEILKYMRMGDSSRTTASTKMNDTSSRSHAVFTIMLKQIHHDYRTDETTERLARIRLVDLAGSERAKATEATGQRLREGGNINKSLTTLGRVIAALADPKHGRTQHAKRGNRDIVPYRDSILTWLLKDSLGGNSKTAMIACIAPSDYDETLSTLRYADQAKHIRTKAIINQDHVSSAEKDAQINEMQETIRALRWTLSQQQQNGSASVMKAVQETAEAQSEKIREFTTKYENMLQIMEEKLAISESKVRQLEEEKEALSIHLKLVLDELKNPIVINKEETETESVYERSRAPTPDMIYEDDTASSDEVDTESEVEDDAAEMQAEMEALISDLGMFKKKIAADHEMFGIGVAA
>XP_016638205_Fonsecaea_multimorphosa
MVPPSRTLTHEVRAKTPTHSTASSPSLRSKTPVSVPMTPTNSTMTPGGNVKVVVRVRAFLPREIDRGAQCLIEMNPRTQSTKLLVPPSTDPANARAQTRKVLEEKLFTFDNSFWSHNTRDEHYATQEDVYNCLGEEFLDHNFEGYHTCIFAYGQTGSGKSYTMMGTAEQPGLIPRTCEDLFQRIESNESANISYSVRVSYFEVYNEHVRDLFQPRTEPPQYLKIRESPTEGPYVKDLTEIQVKNYGEILKYMRMGDNSRTTASTKMNDTSSRSHAVFTIMLKQIHHDYRTDETTERLARIRLVDLAGSERAKSTEATGQRLREGGNINKSLTTLGRVIAALAEPKNGRPHHAKRTNRDIVPYRDSILTWLLKDSLGGNSKTAMIACIAPSDYDETLSTLRYADQAKHIRTKAIVNQDHVSSAEKDAQINEMQETIRALRWTLSQQQQNGSASVMKAVQETAEAQSEKIREFTTKYENMLQIMEEKLAISESKVRQLEEEKEALSIHLKLVLDELKNPIVINKEETESVYEKSRAPTPDMIYEDDTASSDEVDTESEVDDEAAEMQAEMEALISDLGMFKKKIAADHETFGIGVAA
>XP_022498507_Fonsecaea_nubica
MNPGGNVKVVVRVRAFLPRGKETMTSQSVTANHCTVEIDRGARCLIEMNPRTQSTKLLVPPSSDPANARAQTRKVVEEKLFTFDNSFWSHNTRDEHYATQEDVYNCLGEEFLDHNFEGYHTCIFAYGQTGSGKSYTMMGTPEQPGLIPRTCEDLFQRIESNESANISYSVRVSYFEVYNEHVRDLFQPRTEPPQYLKIRESPTEGPYVKDLTEIQVKNYGEILKYMRMGDSSRTTASTKMNDTSSRSHAVFTIMLKQIHHDYRTDETTERLARIRLVDLAGSERAKATEATGQRLREGGNINKSLTTLGRVIAALADPKHGRTQHAKRGNRDIVPYRDSILTWLLKDSLGGNSKTAMIACIAPSDYDETLSTLRYADQAKHIRTKAIINQDHVSSAEKDAQINEMQETIRALRWTLSQQQQNGSASVMKAVQETAEAQSEKIREFTTKYENMLQIMEEKLAISESKVRQLEEEKEALSIHLKLVLDELKNPIVINKEETETESVYERSRAPTPDMIYEDDTASSDEVDTESEVDDDAAEMQAEMEALISDLGMFKKKIAADHEMFGIDVAA
>XP_013290131_Fonsecaea_pedrosoi
MVPPSRTYPHDARSKTPTHSTASSPSLRSKTPVSVPLTPTNSTMNPGGNVKVVVRVRAFLPRGKETMISQSAAANHRTVEIDRGARCLIEMNPRTQSTKLLVPPSSDPANARAQTRKVVEEKLFTFDNSFWSHNTRDDHYATQEDVYNCLGEEFLDHNFEGYHTCIFAYGQTGSGKSYTMMGTPEQPGLIPRTCEDLFQRIESNESANISYSVRVSYFEVYNEHVRDLFQPRTEPPQYLKIRESPTEGPYVKDLTEIQVKNYGEILKYMRMGDSSRTTASTKMNDTSSRSHAVFTIMLKQIHHDYRTDETTERLARIRLVDLAGSERAKATEATGQRLREGGNINKSLTTLGRVIAALADPKHGRTQHAKRGNRDIVPYRDSILTWLLKDSLGGNSKTAMIACIAPSDYDETLSTLRYADQAKHIRTKAIINQDHVSSAEKDAQINEMQETIRALRWTLSQQQQNGSASVMKAVQETAEAQSEKIREFTTKYENMLQIMEEKLAISESKVRQLEEEKEALSIHLKLVLDELKNPIVINKEETETESVYERSRAPTPDMIYEDDTASSDEVDTESEVDDDAAEMQAEMEALISDLGMFKKKIAADHEMFGIDVAA
>XP_007761054_Cladophialophora_yegresii
MAPNNGLNPGGNVKVVVRVRAFLPREIERGAQCLIQMNPHTQSTKLLAPPSTDPANSRAQTRKVVDEKLFTFDNSFWSHNPRDAHYATQEDVYNCLGEEFLDHNFEGYHTCIFAYGQTGSGKSYTMMGTPEQSGLIPRTCEDLFQRIEANESANISYSVRVSYFEVYNEHVRDLFQPRTDPPQYLKIRESPTEGPYVKDLTEIQVKNYAEILKYMRMGDNSRTVASTKMNDTSSRSHAVFTIMLKQIHHDYHTDETTERLARIRLVDLAGSERAKATEATGQRLREGGNINKSLTTLGRVIAALADPKHSRMHSKQRSNRDIVPYRDSILTWLLKDSLGGNSKTAMIACIAPSDYDETLSTLRYADQAKHIRTKAIVNQDHVSSGEKDAQINEMAETIRALRWTLSQQQQNGSASVMKAVQESADAQSEKIREFTTKYENMLQIMEEKLAISESKVRQLEEEKEALSIHLKLVLDELKNPIIIHKEENESVGERSRVPTPDMIYEDETASSDEMESDSEPDEEAMEMQAEMEALISDLGMFKKKIAADHETFGISVAA
>XP_016232236_Exophiala_spinifera
MAPPGPGRAINNARPQTPTPSTASSPSLRSKTPVSVPMTPVSSSMNPGGNVKVVVRVRGFLPREIDRGAQCLIEMNPNTQSTKLLVPPSTDPANARAQTRKILEEKNFTFDRSFWSHNTSDKHYATQEDVYNSLGEEFLDHNFEGYHTCIFAYGQTGSGKSYTMMGTPDQPGLIPRTCEDLFQRIESNESPHISYSVRVSYFEVYNEHVRDLFQPRTDPPQYLKIRESPTEGPYVKDLTELQVKNYTEILKYMRMGDSSRTTASTKMNDTSSRSHAVFTIMLKQIHHDYHNDETTERLARIRLVDLAGSERAKATEATGQRLREGGNINKSLTTLGRVIAALADPKHARMHNNKRTNRDVVPYRDSILTWLLKDSLGGNSKTAMIACIAPSDYDETLSTLRYADQAKHIRTKAIVNQDHVSSAEKDAQISEMQETIRTLRWTLSQQQQNGSTSVMKAVQESADAQSEKIRELTTKYENMLQIMEEKVAISESKVRQLEEEKEAMSIHLSLVLDELRNPIVINKEVESSGERSRVPTPDMIYEDDTASSDEIDTESDWEDERAEIEADAHALLTQLANFKKKLATDMQEFGIAA
>XP_016260443_Exophiala_oligosperma
MAPPGPGRATNIRPQTPTRSTASSPSLRSKTPVSVPATPASSNMNPGGNVKVVVRVRGFLPREIDRGAQCLIEMNPTTQSTKLLVPPSTDPANARAQTRKILEEKNFTFDRSFWSHNTSDNHYATQEDVYNSLGEEFLDHNFEGYHTCIFAYGQTGSGKSYTMMGTPDQPGLIPRTCEDMFERIESNESPHISYSVRVSYFEVYNEHVRDLFQPRTDPPQYLKIRESPTEGPYVKDLTELQVKNYTEILKYMRMGDSSRTTASTKMNDTSSRSHAVFTIMLKQIHHDYHNDETTERLARIRLVDLAGSERAKATEATGQRLREGGNINKSLTTLGRVIAALADPKHARMHNNKRTNRDVVPYRDSILTWLLKDSLGGNSKTAMIACIAPSDYDETLSTLRYADQAKHIRTKAIVNQDHVSSAEKDAQISEMQETIRTLRWTLSQQQQNGSTSVMKAVQESADAQSEKIRELTSKYENMLQIMEEKVAISESKVRQLEEEKEAMSIHLSLVLDELRNPIVINKETESAGERSRVPTPDMIYEDDTASSDEIDTESDWEDERAEIEADAHALLAQLANFKKKLASDMEDFGIAA
>XP_013320668_Exophiala_xenobiotica
MAPPGRAINANARPQTPTLSTASSPSLRSRTPVSVPMTPMSSNTNPGGNVKVVVRVRGFLPREIDRGAQCLINMNPINQSTKLLVPPSSDPANARAQTRKVVEEKTFTFDRSFWSHNTDDEHYATQEDVYNSLGEEFLDHNFEGYHTCIFAYGQTGSGKSYTMMGTQDQPGLIPRTCEDMFQRIESNESPHISYSVRVSYFEVYNEHVRDLFQPRTDPPQYLKIRESPTEGPYVKDLTEIQVKNYTEILKYMRMGDNSRTTASTKMNDTSSRSHAVFTIMLKQIHHDYHNDETTERLARIRLVDLAGSERAKATEATGQRLREGGNINKSLTTLGRVIAALADPKHARMHNSKRTARDVVPYRDSILTWLLKDSLGGNSKTAMIACIAPSDYDETLSTLRYADQAKHIRTKAIVNQDHVSSAEKDAQIHEMQETIRGLRWTLSQQQQNGSVNVIKAVQDNAEAQSEKIREFTTKYENMLQIMEEKLAISESKVRQLEEEKEAMSIHLSLVLDELRNPIIINKDPESGGVGSRVPTPDMIYEDDTASSDEIETDSEYDDEAAEIEADAHALLAQLSNFKKKIAADMVEFGISP
>XP_007727955_Capronia_coronata
MVPPAKGITNNSRTHTPTPSSASSPSLRSRTPVTLPMGSLNGNVNPGGNVKVVVRVRGFLPREVERGAQCLIEMNPQTQSTKLLPPPGTDPANARAQTRKVVEEKNFTFDNSFWSHDTEDEHYATQEDVYNCLGEEFLDHNFEGYHTCIFAYGQTGSGKSYTMMGTADQPGLIPRTCEDLFQRIESNESANISYSVRVSYFEVYNEHVRDLFQPRTDPPQYLKIRESPTEGPYVKDLTEIQVKNYTEILKYMRMGDSSRTTASTKMNDTSSRSHAVFTIMLKQIHHDYRTDETTERLARIRLVDLAGSERAKATEATGQRLREGGNINKSLTTLGRVIAALADPKNGRTHGSRRSTRDIVPYRDSILTWLLKDSLGGNSKTAMIACIAPADYDETLSTLRYADQAKRIRTKAIVNQDHVSSAEKDAQIAEMQDTIRTLRWTLSQQQQSGNVSVIRAVQENADVQSEKIREFTTKYENMLQIMEEKLAISESKVRQLEEEKEALSIHLKLVLEELKNPIIINKEQSVSSDERSRAATPDMIYEDDTASGDEVETESDYDEEAVEMQAEMEALISDFAFFKKKLAADHEMFGLSAAA
>XP_007733242_Capronia_epimyces
MAPSNGNMNPAGNVKVVVRVRGFLPREIERGAQCLIEMNPQTQSTRLLPPPSSDPANARAQTRKVLEEKTFTFDNSFWSHSTEDKHYATQEDVYNCLGEEFLDHNFEGYHTCIFAYGQTGSGKSYTMMGTPDQPGLIPRTCEDLFQRIESNESANISYSVRVSYFEVYNEHVRDLFQPRTDPPQYLKIRESPIEGPYVKDLTEIQVKNYVEILKYMRMGDNSRTTASTKMNDTSSRSHAVFTIMLKQIHHDYRTDETTERLARIRLVDLAGSERAKATEATGQRLREGGNINKSLTTLGRVIAALADPKHARVHNSKRSTRDIVPYRDSILTWLLKDSLGGNSKTAMIACIAPADYDETLSTLRYADQAKHIRTKAIVNQDHVSSAEKDAQIAEMQDTIRTLRWTLSQQQQNGSVSVIRAVQESAEVQSEKIREFTTKYENMLQIMEEKLAISESKVRQLEEEKEALSIHLKLVLEELKNPIVINKEESVSPDTRSRAATPDMIYEDDTASGDEVDTDSDYDDEAADMQEEMEALISDLAMFKKKLAADHEMLGLSVTA
>XP_009153203_Exophiala_dermatitidis
MYVSLRDRYCAVLDECIQLLDYTTDMVPPARTITTPSRTKTPTTSTASSPSLRSKTPVTVPMAPLNGNGNPGGNVKVVVRVRGFLPREIERGAQCLIEMNPETQSTKLLPPPSTDPANARAQTRKVLEEKTFTFDRSFWSHNTEDSHYATQEDVYNSLGEEFLDHNFEGYHTCIFAYGQTGSGKSYTMMGTPEQPGLIPRTCEDLFERIESNESANISYSVRVSYFEVYNEHVRDLFQPRTDPPQYLKIRESPTEGPYVKDLTEIQVKNYTEILKYMRMGDSSRTTASTKMNDTSSRSHAVFTIMLKQIHHDYRTDETTERLARIRLVDLAGSERAKATEATGQRLREGGNINKSLTTLGRVIAALADPKHARMHNSKRTSRDIVPYRDSILTWLLKDSLGGNSKTAMIACIAPSDYDETLSTLRYADQAKNIRTKAIVNQDHVSSAEKDAQIAEMQETIRTLRWTLSQQQQNGSASVIKVVQENADAQSEKIREFTSKYENMLQIMEEKLAISESKVRQLEEEKEALSIHLKLVLEELKNPIVIDSREESVSASPQERSRSATPEMIYEDDTASGDDEVDTESDCDDDAEEMQAEMESLISDLAMFKKKLAADQETFGISVAA
>XP_013256047_Exophiala_aquamarina
MNPDTQSTKLLAPPSHDSSNGKANSRRVVEDKTFTFDNSFWSHDTEDEHYATQEDVYNCLGEEFLDHNFEGYHTCIFAYGQTGSGKSYTMMGKDEQPGLIPRTCEDLFQRIESNESANISYSVRVSYFEVYNEHVRDLFQPRTDPPQYLKIRESPIEGPYVKDLTEIQVKNYSEILKYMRMGDSSRTTAATKMNDTSSRSHAVFTIMLKQIHHDYRTDETTERLARIRLVDLAGSERAKATEATGQRLREGGNINKSLTTLGRVIAALADPKNGRMNNSNRKNRDIVPYRDSILTWLLKDSLGGNSKTAMIACIAPSDYDETLSTLRYADQAKRIRTQAIVNQDHVSSAEKDAQITEMQETIRALRWTLNQQQQNGSVSVMKAVQDSAEAQSEKVREFTSKYENMLQIMEEKLAISESKVRQLEEEKESLNIHLKLVLDELKNPIVINKGGTESMTDERAPSRVATPEMIYEDDTASSDELDTESDYDDEAAEMQAEMEALISDLGMFKKKVAADHEMFGLEVPV
>XP_016225056_Exophiala_mesophila
MAPARILQQNARSQTPTASTASSPSLRSKTPVNVPMTPTNLNPGGNVKVVVRVRGFLPREIDKGSPCLIEMNPDTQTTKLRVPPSNDAKPTARKVMEDKTFTFDNSFWSHNTDDEHYATQEDVYNSLGEEFLDHNFEGYHTCIFAYGQTGSGKSYTMMGKDEQAGLIPRTCEDLFQRIESNESANISYSVRVSYFEVYNEHVRDLFQPRTDPPQYLKIRESPTEGPYVKDLTEIQVKNYGEILKYMRMGDSSRTTAATKMNDTSSRSHAVFTIMLKQIHHDYRTDETTERLARIRLVDLAGSERAKATEATGQRLREGGNINKSLTTLGRVIAALADPKHSRTNNSHRKNRDIVPYRDSILTWLLKDSLGGNSKTAMIACISPTDYDETLSTLRYADQAKNIRTKAIVNQDHVSSAEKDAQINEMQETIRALRWTLNQQQQNGNATVMKAMQDSAEAQSEKIREFTTKYENMLQIMEEKLAISESKVRQLEEEKQALSIHLKLVVEELKNPIVINKEETGPVSDTSRSATPDMIYEDDTASGGDPETESDLDEEMDREAEEMQAEMEALIADLGMFKKKVAADHEMFGIGVTV
>XP_013275631_Rhinocladiella_mackenziei
MVPLTRPITNDGRSMTPTPSTASSPSLRSKTPVNVPMTPSSSNLNPGGNVKVVVRVRGFLPREIDRGAQCLIEMNPDTQSTKLLVPPSTDPANARAQTRKVLEEKTFTFDNSFWSHNTEDEHYATQEDVYNCLGEEFLDHNFEGYHTCIFAYGQTGSGKSYTMMGTPEQPGLIPRTCEDLFQRIESNESANISYSVRVSYFEVYNEHVRDLFQPRTDPPQYLKIRESPTEGPYVKDLTEIQVRNYAEILKYMRLGDMSRTTASTKMNDTSSRSHAVFTIMLKQIHHDYRTDETTERLARIRLVDLAGSERAKATEATGQRLREGGNINKSLTTLGRVIAALAADPKHARVHSSKRTNRDVVPYRDSILTWLLKDSLGGNSKTAMIACIAPSDYDETLSTLRYADQAKHIRTKAIVNQDHVSSAEKDAQISEMQETIRALRWTLSQQQQNGSASVMKAVQETADAQSERIREFTTKYENMLQIMEEKLAISESKVRQLEEEKAALSIHLKLVLEELKNPIIINKDEAESASERSRVPTPDMVYEDDTASSDEVDTESDCDDEVAEMQAEMEALISDLGMFKKKVAADHRMFGIGVAA
>XP_017998274_Phialophora_attinorum
MAPPRGFAGDDRPRTPITSSASTPSLRSRTPVTVATPPPESMTPGGNVKVVVRVRDFLPRERDRGAQCLIEMNPDTQSTTLLVPTSSDPANSKTQSRKIVEEKNFNFDHSFWSHCKGDEHYATQEHVYNSLGEEFLDHNFEGYHTCIFAYGQTGSGKSYTMMGSPDNPGLIPRTCEDLFQRIEANESANISYSVRVSYFEVYNEHVRDLFQPRTDPPHYLKIRESPTEGPYVKDLTEMQVKNYSEILKYMRMGDSSRTVASTKMNDTSSRSHAVFTIMLKQIHHDYRTDETTERLARIRLVDLAAAAGRREHQQVTHNPGQSHSGTSRSTSQVRTRKARDIVPYRDSILTWLLKDSLGGNSKTAMIACIAPSDYDETLSTLRYADQAKRIRTKAVVNQDHVSSAEKDAQIAEMAETIRTLRWTLDQHQGQASAPLVQAMQDSADAQNDKIREFTNKYEGMLQIMEEKLAISESKVRQLEEEKEAQAIHLKLVLEELKNPIRINVDREEPAERKRESKARKSRSTTPDLIWEDEGFHSECIDSEDEAAHAHDEEMQAEMEALIADLGLFKRRVADDHNMFGIAT
>NP_595703_Schizosaccharomyces_pombe
MSRQSSITVTVRVRPFSTAESANLIASSDRLSFGTSSSLRNPGSGRQIRRVVKVLDGRVLVFDPPDETTATLSATNRRLSTSQQSLARLSRKSNNSAGFGRDLRYAFDRVFDETATQQQVYERTARPLLDNILDGFNATIFAYGATGCGKTHTISGTMQDPGLIYLTLKELFERMDHLRDEKIFDLRLSYLEIYNETIRDLLVSPTPNQAKPLNLREDADRRITVPGLTSLSPESLEEIIDIIMKGNANRTMSPTEANAASSRSHAVLQVTLIQKPRTAGINEDHTLATLSIIDLAGSERATATKLRGSRLFEGANINKSLLALGNCINALCDPHRRAHVPYRDSKLTRLLKFSLGGNCRTVMIVCVSPSSVHYEETHNTLKYANRAKNIKTEVLRNMISVDRHVSQYVKAIVELREQISELENRLAQIDLSSQSNGSDQDAVTQSFAHESKLAEARNLLRMTFEETLPLQNDTINKVEKVKHFDDSIRVLKYWLSCYERILPNSADERVFLVRSKLESLLTRRAEIIADIDPELVYQKFQRSVSHIINTYKQEGATMYADVLQDEVDLLKSIIENQVLDAQNKVDEFTPVLESLLRSSFKASSLLKEGGMQELFSILEKWLLGIGLGEKPNISVLSESYKLNSTSDDSRTINRDRVHSFPTQPLLNNNLPRMFFVKSPKKPVVFSKRSPKKRVRFDDSMSTSDSGASAYNSPIQTSKLKNMNFFNTMHMPSTPAHKRPENKNQIDVEINLTSPVSPMLEDKPEPGLLIKSPLEKKQEVNSESTQLDQLLAEDSSTDDVSLPHLDTIDLDGSPVPKVPDLNFSRANMDSPTFILNNEAIHNFDFSKPKTRQSLSSLTTLHLSNPANIIRKSLSMAENEEEKAT
```
