## Supplementary material for "Coding Sequence Insertions in Fungal Genomes are Intrinsically Disordered and can Impart Functionally-Important Properties on the Host Protein": fasta protein sequences: XP_713773.1_blasthits_fa.txt

```
>XP_713773_Candida_albicans
MKTKTTSSVTKVKSIRSSASASVATSTSTSPINPIWYILILIYLFGCFLLFLSAIGIQPHTITLPQFKFSNIPSASFIMSATAPFKTLSAKAAFQLDQELMSTGEFSIDQLMELAGLAVAKTIYKEYPPNEATTTTKNKFNPNKVLVLVGPGNNGGDGLVAARHLKLWNYDPIIYYPKRPASNQLYSRLIKQLQDLNVPELTTLTEVKHLLDSRDSKIKIIIDSIFGFSFKPPIREPFKDLINYLGQNHDHLPPIVSVDIPSGWDVDEGPGTEIDIQASCLISLTAPKPCAKLFVNSGPDKIHYLGGRFINPRIAKEYGIEDIVNKYQGDELIVKL
>XP_002416880_Candida_dubliniensis
MSASAPFKTLSAKSAFQLDQELMSTGEFSIDQLMELAGLAVAKTIFKEYPPDETTTGKSNFHPSKVLVLVGPGNNGGDGLVAARHLKLWNYDPIIYYPKRPSSNQLYSRLVKQLQDLDVQELTTLTEVKHLLDSRDSKIKIIIDSLFGFSFKPPLREPFKDLINYLGQNHDHLPPIVSVDIPSGWDVDEGPTETDIQASCLISLTAPKPCAKLFVNSGPDKIHYLGGRFINPRIAKEYGIEDIVNKYQGDELIVKL
>XP_002550350_Candida_tropicalis
MKKKKSPVLKSKSESYTPTIKPGWILFAVIYLFGCILIFFSSIGIPLHSIEIPKFTFNLTQYKPTTLIMSKSFLKTLSAKSAFQLDQELMSTGEFSIDQLMEIAGLAVAQVIHKEYPPPSSPETSKILVLVGPGNNGGDGLVAARHLKLWGSYDPIIYYPKKSTSNPLYSRLVKQLQDLDVEELSTLDEVKHLLDKRNSGISIIIDALFGFSFRPPLRPPFDDLIGYLSSNNENLPPIVAVDIPSGWDVDDGPIGEDIGASCLVSLTAPKPAALKFNGAHYLGGRFINPHIAKKYEIEDIIAKYKGDEMVVKL
>XP_003867888_Candida_orthopsilosis
MSAAFKTLSAKTAAQLDKELMSTGAFSIDQLMELAGLAVAKAIYKQYPPQKTTPPLQKVLVLVGPGNNGGDGLVAARHLKTWGAYEPIIYYPKKSTKSDLISRLVEQLQNLEIKEISTLEEIKSLLTNKGEVAVILDAIFGFSFKPPIREPFKDVIGFISQHHDSLPPVFSVDIPSGWDVDEGPTDIDIHAAGLISLTAPKPCAERFVKSGPNKVHYLGGRFISPAVAKKYGIEDVLNKYKGDELITKL
>XP_001526813_Lodderomyces_elongisporus
MSSLTKGFKTLSAKAAAQLDQDLMSVGAFSIDQLMELAGLAVAKAVYREYPPSDSSNSSNSSTSPAQKILVLVGPGNNGGDGLVAARHLKTWGAYEPVIYYPKKSTHNQLYANLVKQLENLNVQEITTLDEIKSLLSHRGEVGVILDALFGFSFKPPIRDPFKDVISYLSQNHDTIPPIVSVDISLGLGRG
>XP_007372252_Spathaspora_passalidarum
MIKAGFKTLSAKSAAQLDGELMSTGAFSIDQLMELAGLAVAKAIYKQYPPSTGTPNKVLVLVGPGNNGGDGLVAARHLKTWGSYDPVLYYPKKTSNQLYSNLVKQLQDLQVGELQTLEEVKALLNNKGEVKLIIDSLFGFSFKPPIREPFKDLISFLSVNHDKIAPVVAVDIPSGWDVDQGPTDIDINASMLISLTAPKPCAARFVESGKDKVHYLGGRFINKEIAKKYDIEDIIDKYKNDDLIVKL
>XP_043051563_Scheffersomyces_spartinae
MWTALSAKAAAQLDRELMSTGAFSIDQLMELAGLAVAKAIYKQYPPVAGNKNDVVFLIGPGNNGGDGLVAARHLKLWGGYEPILYYPKRVTSNQLYTNLLVQLQDLKISQIGESEIKTVLNLESTKLIVDALFGFSFKPPIRPPFNELIEFLSTNKSTLSPIVSVDIPSGWDVDNGPVGDHVIVPDTLVSLTAPKPCAKFLGEKPHYLGGRFINENIAEKYQIEDLIKLYKNDDLIVKL
>XP_001383715_Scheffersomyces_stipitis
MLRSSFKTLSAKAAAQLDQELMSTGAFSIDQLMELAGLSVAQAIYKQYPPPTASKVSRVLVLVGPGNNGGDGLVAARHLKLWGGYDPVLYYPKRTKNPLYANLVTQLQDLDVGEVETLDEVKQLALEESTGLIIDSLFGFSFKPPVREPFKDLISFLSENHGKISPIVSVDIPSGWDVDEGPIDLDIKATMLVSLTAPKPCAKKFVSYGSDKIHYLGGRFINGKIAAKYDIQDLIAKYKDNDLIVKL
>XP_020064619_Suhomyces_tanzawaensis
MSFKTLSAAAAIQLDKELMSTGAYSIDQLMELAGLAVAHAIYKQYPPSTTPNQASKTLVQDFTPSKLANRVVVLVGPGNNGGDGLVAARHLQLWGGYSPVLYYPKKSKSNQLYSSLLKQLQDLEVPEISSLEEVLAVIDSPQTSLIIDSLFGFSFKPPIRDPFQDLIKHLAHSHGKIAPIVSIDIPSGWDVENGPVDLDINPAMLVSLTAPKPCAAHFHNENRVHYLGGRFINKQIAVKYGLEEIIARYKGDDQVVKL
>XP_020074439_Hyphopichia_burtonii
MFQSSFKTLSAKAAALLDQELMSSGSFSIDQLMELAGLAVAKAVYHEYPSTGRNKVLVLVGPGNNGGDGLVAARHLKLWGKHEPIIYYPKKSTKNQLYANLLNQLKDLEIAEIESNEEVIEMLKDQNGVKVIIDSLFGFSFKPPIRDPFKDLIKYLSDNYGKIAPIVSVDIPSGWDVDQGPVDIDINATTLISLTAPKPCANHFAKPGKTHYLGGRFINGKIAQKYDLQDLLSLYKNDDLIVKL
>XP_015466935_Debaryomyces_fabryi
MASQLDQELMSTGAFSIDQLMELAGLSVAQAIYKQYPPATASSNKVLMLVGPGNNGGDGLVASRHLKIWGYDPVLYYPKKSTKNELYKNLSKQLQDLEVPEIENLEEVKSLLESPKSVKIIVDSLFGFSFKPPIREPFGELIKYLSINHSSLPDIVSVDIPSGWDVDKGPIDVDINSTMLISLTAPKPCSEHFLKEGRVHYLGGRFINQKIAQKYDIEDLVKLYKGDELIVKL
>XP_457780_Debaryomyces_hansenii
MFRNTFKTLSSKMASQLDQELMSTGAFSIDQLMELAGLSVAQAIYRQYPPTSASSNKVLMLVGPGNNGGDGLVASRHLKIWGYDPVLFYPKKSTKNELYKNLLKQLQDLEIPEIENLEEIKSLLETPKSVKIIVDSLFGFSFKPPIRAPFDDLINYLSTNHSKIPDIVSVDIPSGWDVDKGPVDVDINSTMLISLTAPKPCSEHFLKEGRVHYLGGRFINQKIAQKYDIEDLVKLYKGDELIVKL
>XP_006690100_Yamadazyma_tenuis
MFQTLSAKAAIQLDQELMSTGAFSIDQLMELAGLAVAQAVYKEYPPVTINDKVLILVGPGNNGGDGLVAARHLKLWNGYEPVVFYPKKTAKPLYTNLMTQLKHLGVSEVTELTEVKNLLSSGQVKLIIDSLFGFSFKPPIRAPFDDLIKYLCVNHDKIAPIASVDIPSGWDVSDGPVGKDMDIKPSMLISLTAPKPCAVIAHTQGVTHYLGGRFINGQIAAKYHIEELIAKYKGNDMVVKL
>XP_001487773_Meyerozyma_guilliermondii
MILKTLSSKAAAQLDADLMSSGAFSLDQLMELAGLSVASAVYKQYPPTPAKNKLLVLVGPGNNGGDGLVASRHLKLWGYDPVLFYPKKSTKQPLYQRLVTQLQQLKVPEIDQLDEVKKLAGDSSVVAIIDTLFGFSFKPPIRPPFDELIGYLASSGDSVAPIVSVDIPSGWDVDSGPTDNNALQPKMLVSLTAPKPCATYFNAKDKVHYLGGRFINDEVAAKYDIADLIDLYKGDELIVKL
>XP_018710881_Metschnikowia_bicuspidata
MLVFKTLSAKAAAALDAELMSTGSFSIDQLMELAGLAVAKAVYKQYPPKRAAKPETVLVLVGPGNNGGDGLVCARHLKAWNYCEPVVFYPKRPQKDLYVRLTKQLEDMGVRSVNDVDLVKKLLEAGSTKVIIDALFGFSFRPPLRAPFDELVGYLSANSAKLAPIVSVDIPSGWDVDEGPLDLDINAAMLVSLTAPKPCAEKFQAADKAHYLGGRFINDAIAEKYGIADLLKMYHADDLVVKL
>XP_002618262_Clavispora_lusitaniae
MFKTLSSKAAAQLDQELMSTGSFSIDQLMELAGLAVAKSIYKQYPPQNSKSKVLVLVGPGNNGGDGLVCARHLKLWRSYEPVIFYPKRPKKDLYINLMKQLNDLGVQEISTLEEVKNLLQGSSVSVIIDALFGFSFKPPIREPFDDLISYLSSHSSEIAPVVSIDIPSGWDVDEGPLDTDIKASMLVSLTAPKPCALKFAKQGKPHYLGGRFINDNVASKYDIVDLIAKYKEDELVVKL
>XP_025339801_Candida_haemuloni
MFKTLSAKAAAQLDQELMSSGAYSIDQLMELAGLAVAKAIYKQFPPQPSTPAAPKVLVLVGPGNNGGDGLVCARHLKLWRHYEPVIYYPKRPQKDLYQRLTTQLRHLGVKEIETLEEVKKLTAEPSLKVIVDSIFGFSFKPPVRDPFDKLIDHLAANHDKIAPIVAVDIPSGWDVDEGAQEVDIGASVLVSLTAPKPCSQRFAAPGKVHYLGGRFITDDVAQRYDIADLIKLYPDDELIVKL
>XP_024714071_Candida_pseudohaemulonis
MFKTLSAKAAAQLDQELMSTGAYSIDQLMELAGLAVAKAIYKQYPPKPATSGSKVLVLVGPGNNGGDGLVCARHLKLWRHYEPVVYYPKRPQKELYQRLTTQLRHLGVQEIESIEEVKKLTAEPSLKVIVDSLFGFSFKPPVREPFNELIDHLAAKHEEIAPIVAVDIPSGWDVDEGPQEVDIGASVLVSLTAPKPCAQRFAAPGKVHYLGGRFITDDVAERYGISDLIKLYPDDELIVKL
>XP_025335000_Candida_duobushaemulonis
MFKTLSAKAAAQLDQELMSTGAYSIDQLMELAGLAVAKAIYKQYPPKPATSGSKVLVLVGPGNNGGDGLVCARHLKLWRHYEPVVYYPKRPQKELYQRLTTQLRHLGVQEVESIEEVKKLTAEPSLKVIVDSLFGFSFKPPVREPFNELIDHLAAKHEEIAPIVAVDIPSGWDVDEGPQDVDIGASVLVSLTAPKPCAQRFAAPGKVHYLGGRFITDDVAERYGISDLIKLYPDDELIVKL
>XP_028893336_Candida_auris
MFKTLSAKAAAQLDQELMSSGAYSIDQLMELAGLAVAKAIYKQFPPDVPIRGPAPKVLVLVGPGNNGGDGLVCARHLKLWRHYEPVVYYPKRPQKDLYQRLTTQLRHLGVEEIETVEEVKKLTAEPSLKIIVDSLFGFSFKPPVREPFKELIDHLASKKGEIAPIVAVDIPSGWDVDDGPQDTDIGASVLVSLTAPKPCAEKFAAPGKVHYLGGRFISDNVAQRYGISDLIKSYSKDDLIVKL
>NP_014199_Saccharomyces_cerevisiae
MSTLKVVSSKLAAEIDKELMGPQIGFTLQQLMELAGFSVAQAVCRQFPLRGKTETEKGKHVFVIAGPGNNGGDGLVCARHLKLFGYNPVVFYPKRSERTEFYKQLVHQLNFFKVPVLSQDEGNWLEYLKPEKTLCIVDAIFGFSFKPPMREPFKGIVEELCKVQNIIPIVSVDVPTGWDVDKGPISQPSINPAVLVSLTVPKPCSSHIRENQTTHYVGGRFIPRDFANKFGFEPFGYESTDQILKL
>XP_018219688_Saccharomyces_eubayanus
MSALKVVSSKLAAEIDKELMGPQIGFTLQQLMELAGFSVAQAVCRQFPLKDKTEAEKGKHVFVIAGPGNNGGDGLVCARHLKLFGYNPIVYYPKRSERTEFYKQLVHQLNFFKVPVLSQDEENWLEYLKPEKTLCIVDAIFGFSYKPPMREPFKSIVEELCKLQDRIPIVSVDVPTGWDVDKGPISQPAINPAVLVSLTVPKPCSTYIREKHTAHYVGGRFIPRDFANKYGFEPFGYESTDQILKL
>XP_033768754_Saccharomyces_paradoxus
MSTLKVVSSKLAAEIDKELMGPQIGFTLQQLMELAGFSVAQAVCRQFPLRGKTETEKGKHVFVIAGPGNNGGDGLVCARHLKLFGYNPIVFYPKRSERTEFYKQLVHQLNFFKVPVLSQDEGNWLEYLKPEKTLCIVDAIFGFSFKPPMREPFKGIVEELCKVQDIIPIVSVDIPTGWDVDKGPIAQPSINPAVLVSLTVPKPCSTHIRENHTTHYVGGRFIPRDFANKYGFEPFGYESTDQILKL
>XP_003677403_Naumovozyma_castellii
MSSIKVVSSKLAAEIDQELMGPQIGFTLQQLMELAGFSVAQTITHEFPINKANPNMKKNVFIIAGPGNNGGDGLVCARHLKLFGYNPIVYYPRRTEKQPFYKQLISQLDFFKVPILSQDDSDNWLDYLKPENTLCIVDAIFGFSFKPPMREPFKSIVDHLIALEDKVPIVAVDIPTGWDVDQGPISETFITPKVLVSLTVPKPCSAFINPKLTSHYVGGRFISREFANKFGFEPFDYEGTDQVLKL
>XP_003670916_Naumovozyma_dairenensis
MSIKVVSSKLAAEIDKELMGPHIGFTLQQLMELAGFSVAQAITREFPINKADQSLRKKNVFVIAGPGNNGGDGLVAARHLKLFGYNPIVYYPKRSEKQPFYKQLVNQLDFFKVPLLSQEDNDNWMDYLKEEDTVCIVDAIFGFSFKPPMRPPFQDIVDKLVELEDKIPIVSVDIPTGWDVDQGPITERFISPSLLVSLTVPKPCSTFINKKKTSHYIGGRFISREFANKFGFEPFNYESTDQVLKI
>XP_003955341_Kazachstania_africana
MSTLKAVSSKLAAEIDKELMGPSIGFTLQQLMELAGLSVAEAINREFPLKSAGEKKNVFILAGPGNNGGDGLVCARHLKLFGYNPIVYYPKRTEKVEFYKQLVNQLSFFKVPVLGPENNDNWLEYLKADKTVCIVDALFGFSFKPPLREPFATIIKEVCDLQDKVPVVTVDVPSGWDVDDGPVSEPHIIPKILVSLTVPKPCSQFLQKSSVHYVGGRFIAPEFARKYGFEPFEYQSCDQILKL
>XP_022465024_Kazachstania_naganishii
MSSRRGSRVYNCVVVVICIALFIRLSVIFCWTPYCKSVLQSTLSNDHSSNMSSLRVVSSKLAAQIDQELMGPKIGFTLQQLMELAGLSVAEAVQREFPPAATRKGVLIVAGPGNNGGDGLVCARHLKLFGYDPVVYYPKRSSRTEFYGQLVKQLDFFNVPVLSETENWTQYLNPDRTLCVVDAIFGFSFKPPMREPFAEIIKRLHAVQESVPIVAVDIPTGWDVDAGPVEKPHLTPKVFVSLTAPKPCTNHIDPAKTVHYVGGRFIPQEFAQQHGFEQFDYKGVNQILKL
>XP_446593_Candida_glabrata
MSALKVVSSKLAAEIDQELMGPQVGFTLQQLMELAGFSVAQAVSREFPLSSKLNDNKHVFVIAGPGNNGGDGLVCARHLKLFGYNPIVFYPKRSERTEFYKQLVHQLNFFKVPVLGQDDDETRWLSYLEPEKTLCIVDAIFGFSFKPPMREPFQSIMSQLKKIENDIPIISVDVPTGWDVDEGPISEQCIVPKVLVSLTVPKLCSNYLKEKTTKHYVGGRFVPRDFANKYGFEPFAYEGTDQVLKL
>XP_004181508_Tetrapisispora_blattae
MNNFKVVSAKLAAELDKELMGPKVGYTLQQLMELAGLSVAQAVQHSFPPTATNSNKHILVLAGPGNNGGDGLVCARHLKLFGYNPVVYYPKRNGRVEFYSQLVHQLEFVHVPLLDDSDWLTYLQPDRTLCIVDALFGFSFKPPLREPFTTIMAEVARVQQNLPVVSVDVPSGWDVDQGPPLEETPASPVLNPKVLVSLTVPKPCSSLLKPNTIHYIGGRFVPRDFANKYGFEPFDYQGGDQVLRLQ
>XP_003686730_Tetrapisispora_phaffii
MSNLFTLSSKLAAQLDQELMGPKVGFTLQQLMELAGFSVAQAVQKEYAIDDLNKNKKVLVIAGPGNNGGDGLVCARHLKLFGYNPVVYYPKRSSRTEFYGQLVKQLDFFNIPILEESDDWLQYLKPEQTICIIDAIFGFSFKSPMREPFGKIVDEVSKIDNTIPVVAVDVPSGWDVDEGPTSETYITPSLLVSLTVPKPCSKHIDTAKTSHYVGGRFIPNHFAEKYGFKTFKYQSTEQVMKL
>XP_001642867_Vanderwaltozyma_polyspora
MFKAVTSKLAAEIDQELMGPKVGFTLQQLMELAGFSVAQAVTREFPLQNNNEDKHVLIVAGPGNNGGDGLVCARHLKLFGYNPVVFYPKRSKRTEFYGQLVNQLDFFGVPILSEEQDWTVYLNKSKTVCIVDAIFGFSFKPPMREPFSSILDQLSEVDKDIPIVSVDVPSGWDVDNGPITSPHINPTVLVSLTVPKPCSNHIDKSKTAHYVGGRFIPKEFANKYGFEPFNYVSTDQILKL
>XP_003678634_Torulaspora_delbrueckii
MSLFKVVSSKLAAEIDQELMGPQVGFTLQQLMELAGFSVAQAVSREFPLDKASIDKHVFVIAGPGNNGGDGLVCARHLKLFGYNPIVYYPKRSERNEFYKQLVSQLNFFKVPILSQEGDSTDWLEYLKPESTLCIVDAIFGFSFKPPMREPFKGILTQLHELENQVPIVSVDVPSGWDVDEGPITEDAINPAVLVSLTVPKPCSNFLKRNTAHYVGGRFIPREFANKYGFEPFDYELTDQILKL
>XP_037145961_Zygotorulaspora_mrakii
MSLMKVVSAKLAAEIDQELMGPQVGFTLQQLMELAGFSVAQGIYREFPPNKSSANKNVLIIAGPGNNGGDGLVCARHLKLFGYHPVVYYPKRGKKNEFYKQLVDQLNFFKVPVLPEDIGPDKWLDYAKPESTLCIVDAIFGFSFKPPMREPFESIIDQLYELQNKIPVVSVDVPSGWDVDEGPLSDMSLNPAMLVSLTVPKPASTHLKPSASHYVGGRFIPPEFAKKFKFDTFEYKSTDQVLKL
>XP_002496089_Zygosaccharomyces_rouxii
MSLLKVVSSKLAAEVDQELMGPGVGFTLPQLMELAGFSVAQAVTREFPPSSVSMDKSVFVIAGPGNNGGDGLVCARHLKLFGYNPVVYYPKRSERNEFYKQLVNQLNFFKVPVLPNEQGSTDWLEYLDPERTLCIVDAIFGFSFKPPIREPFGTILDHLYGLKGKVPILSVDVPSGWDVDKGPVTEHALKPSALISLTVPKPCSTHMSPETSHYVGGRFIPREFANKYGFEPFDYEGTDQVLKL
>XP_003647632_Eremothecium_cymbalariae
MTTKALTSAAAAALDAELMGTVAGYTLEQLMELAGLSVAQAIYEHWGLPPQKKQVFVIAGPGNNGGDGLVCARHLKLFGYEPIVFFPKRSSKTPFYTNLVKQLEFFNIPVLSNDNQWTRYLDHSSTLCVVDAIFGFSFRPPIREPFGTILSELKTRQETLPIVAVDVPSGWDVDSGPLQHDAIIPRVLVSLTAPKLCSAKCDPAATTHYVGGRFIPQHLAAKYGLPALQYTGCKQILRL
>NP_982786_Eremothecium_gossypii
MHQPMELKQLTGEQAAALDAELMGPDVGYSLHQLMELAGLAVAQVVVRHWGAAQAKKKVLVLCGPGNNGGDGLVAARHLRLFGYDPVVYLPRLSAKQPFYAQLAKQLHFVGVPVLSEGDDWRAHLEPRDTLCVVDALFGFSFRPPLREPFASIVAELKRHEDDIPIVAVDIPSGWDVDAGPLTPSDLMPRVLISLTAPKRCSAHIDTGVTTHYVGGRFIPDALARRHGFDPFPYSGTDQILRI
>XP_456012_Kluyveromyces_lactis
MSFKVVSSKVAASIDQELMGPVGFTLQQLMELAGLSVAEAVLQQYPVKSSKSQVLVISGPGNNGGDGLVCARHLKLFGYEPVVYYPKRSGREEFYGQLVKQLEFFDVPVLGQGEDNWLEYLEHENTLCVIDSMFGFSFHPPMRAPFDDILSKLKQFEKKVPIVAVDVPSGWDVDKGPIDNKAIQPDTLVSLTVPKPCAQFLKPEANHYVGGRFVPRHFAQKYGFEPFKYKSGDQILKL
>XP_022676056_Kluyveromyces_marxianus
MSFKTVSSKVAATIDQELMGPVGFTLQQLMELAGLSVAQAVLHQFPVQPSKNQVLVISGPGNNGGDGLVCARHLKLFGYEPVVYYPKRSGREEFYGQLVKQLEFFNVPVLGQGPDEGKWVEYLEHEKTVCVVDSMFGFSFHPPLREPFNDILSRLKKLENKVPIVAVDVPSGWDVDNGPVDEKSIQPNTLVSLTVPKPCAKFLKPEANHYVGGRFVPKHFAQKYGFEPFEYQGGSQVLKL
>XP_022630828_Lachancea_lanzarotensis
MPFKTVTSKLAAQLDRDLMGPEIGFTLEQLMELAGFSVAQAVLKEYPLAASTKTQVLVLAGPGNNGGDGLVCARHLKLFGFHPVVYYPKPNSKTPFFSRLVNQLKFFNIPVLNVDENWTQFLDSDSTVCVVDALFGFSFKPPVREPFGSILQQLHKVQDRLPIVSVDVPTGWDVDEGPVEPNSIIPKVLVSLTVPKPCASKIDSLETQHYVGGRFVPAEFAHKYKFEPFPYENADQVVKLSPN
>XP_002552118_Lachancea_thermotolerans
MALRTISSQLAAQLDKELMGPEVGFTLEQLMELAGLSVAQAVVKEFPYSETRKSQVLVIAGPGNNGGDGLVCARHLALSGFQPVVYYPKRTTKTPFYAQLVNQLKFFKVPVLGAGDNWAQYLDHTKTLCVVDAIFGFSFKPPVREPFGSILQQLRHAQQNLPIVSVDIPTGWDVDEGPADSDCIIPSVLVSLTVPKPCAAKIDTCETHHYVGGRFIPRDFALKYGFEPFPYENLDQVLRLH
>XP_020051670_Aspergillus_aculeatus
MSLKALSSKDAASLDKDLMETGGFSLDQLMELAGLSVSQAVYRIHPPSAGKNILVLCGPGNNGGDGLVAARHLAHFGYNPTIYYPKEGKNELYQRLKTQLHNLSIPILNDTHDLPEAIKTSHLLVDAIFGFSFGGPLRDPFPEIISQMEAASIPVLSVDAPSSWDIESGPPREGPGAKFMPEALISLTAPKPCVKFYRGRHFVGGRFLTRGIAEKYGLDVPNYQGVDQVLEVGVDAEGRL
>XP_001274216_Aspergillus_clavatus
MFSSALSKRYIPAAVQFYSRTARMSLKAISSKDAAALDKDLMEVGGWSLDQLMELAGLSVSQAVYRLHPPSAAKNVLVVCGPGNNGGDGLVAARHLAQYGYSPSVYYPKEGKNELYKRLKTQLHNLSVPFVPDFTEALKSADFLVDAIFGFSFGGPLRDPFPSIISQIESSSVPVLSVDAPSSWDIQSGPPKEGPGAKFMPEALISLTAPKPCVKYYRGRHFIGGRFLTKSIAEKYGLDCPKYPGIDQVMEIGVDAEGRL
>XP_001259849_Aspergillus_fischeri
MSLKAISAKDAASLDKDLMEMGGWSLDQLMELAGLSVSQAVYRLHPPSAGKNILLVCGPGNNGGDGLVAARHLAQYGYTPSVYYPKEGKNELYQRLKTQLHNLSVPFVPDFTEALKSADFLVDAIFGFSFGGPLRDPFPSIISQIESSSVPVLSVDAPSSWDIQSGPPKEGPGSKFMPEALISLTAPKPCVKYYRGWHFVGGRFLTKSIVEKYGLDCPDYPGIDQIVEVGVDAEGRL
>XP_041147146_Aspergillus_flavus
MFRSSLTALKRYPLPASIRYYSRTARMSLKAISSKDAASLDKDLMEIGGWSLDQLMELAGLSVSQAGGDGLVAARHLAQYGYEPSVYYPKEGKNELYQRLKTQLDNLSVPFITDFPVAIKSADLLVDAIFGFSFGGPLRDPFPTIISQIEAASVPVLSVDAPSSWDIEGGPPKEGPGSKFMPEYLISLTAPKPCVKYYQGRHFLGGRFLTKSITEKYGLDLPNYPGIDQIVEVGVDAEGRL
>XP_753800_Aspergillus_fumigatus
MEMGGWSLDQLMELAGLSVSQAGMWSIYRLHPPSAGKNVLVVCGPGNNGGDGLVAARHLAQYGYTPSVYYPKEGKNELYQRLKTQLHNLSVPFVPDFTEALKSADFLVDAIFGFSFGGPLREPFPSIISQIESSSVPVLSVDAPSSWDIQSGPPKEGPGSKFMPKALISLTAPKPCVKYYRGRHFVGGRFLTKSIVEKYGLNCPDYPGIDQIVEVGVDAEGRL
>XP_680972_Aspergillus_nidulans
MVPARFLVVANIASALAFVLPFFSQTSIPIGASNSDFTCDLPFPLDPAGDGLPSAASLFSSDEALERQVKRHQGIVQVPSVSYDDLGEIGVDERWEPFYKLYPTIEKTYPVLHERAKIEKINTFGLLYTLEGSDPSLKPTLLTAHQDVVPVADASTWTYPPFEAHFDGEYIWGRGASDDKNSLTGILSAVEGLLSESDWKPRRTLLLAFGFDEEVGTNRGAKQISDVLQARYGNDSVAVILDEGGFGSQPLDDKTIYVHPAITEKGHINLHFELHARGGHSSVPLPHTGIGIISEIVVALESNPYEPVILEDSPIHKRLVCQARYSPGTQPKIEELLKERDFEGLATEFANTTPLNRFVIQTSQAVDLIGGGVKINAMPEVVTLSVNYRVAHHQRPVDVQHRAVQIIADVVDKYGLRVDAFNGDKEYHDYVAGLYRSDSLYRNDLKRRDKVDYNGTLVVSAFGKGEAAPISPTSGAVWETFSGTIRHAFASGTKTVVPVGDIMTGNTDTTHYLSLSRDVYRWTPAIARAEDNIHTVDERTMLLLDILIPRSKDMLAQGSAKMALKAINSKDAASLDQDLMEAGGFSLDQLMELAGLSVSQAVYRVHPPSAGKNLLVICGPGNNGGDGLVAARHLAHYGYKPTVYYPKEGKKELYARLKTQLSALSVPVISNPSDFQSAIPNTSLIIDAIFGFSFGGPLRDSLSRDNLRNRELLHTRVSR
>XP_001390342_Aspergillus_niger
MFCAALPRRNPVPALFRYYSRSAKMSLKAISSKDAASLDKDLMEIGGWSLDQLMELAGLSVSQAVYRVHPPSSGKDVLVICGPGNNGGDGLVAARHLAHYGYKPSVYYPKQGKNELYQRLKIQLENLSVPFISDLPVAIKSADFLVDAIFGFSFGGPLREPFPTIISQIETASIPVLSVDAPSSWDIESGPPKEGPGLKFMPEALISLTAPKPCVKYYKGRHFLGGRFLTKSIADKYKLDLPEYPGIEQIVEVGVNAEGRL
>XP_015410330_Aspergillus_nomiae
MFRSALTGFKRYPFPASIRYYSRTARMSLKAISSKDAASLDKDLMEIGGWSLDQLMELAGLSVSQAGGDGLVAARHLAQYGYKPSVYYPKEGKNELYQRLKTQLDNLSVPFITDFPVAIKSADLLVDAIFGFSFGGPLRDPFPTIISQIEAASVPVLSVDAPSSWDIEGGPPKEGPGSKFMPEYLISLTAPKPCVKYYQGMHFLGGRFLTKSITEKYGLDLPNYPGIDQIVEVGVDAEGRL
>XP_023092272_Aspergillus_oryzae 
MSLKAISSKDAASLDKDLMEIGGWSLDQLMELAGLSVSQAVHRVHPPSAGKNILVVCGPGNNGKSTSRGDGLVAARHLAQYGYEPSVYYPKEGKNELYQRLKTQLDNLSVPFITDFPVAIKSADLLVDAIFGFSFGGPLRDPFPTIISQIEAASVPVLSVDAPSSWDIEGGPPKEGPGSKFMPEYLISLTAPKPCVKYYQGRHFLGGRFLTKSITEKYGLDLPNYPGIDQIVEVGVDAEGRL
>XP_040636827_Aspergillus_ruber
MSLKAISSKDAAALDKDLMEIGGWSLDQLMELAGLSVSQADMRADKVEVYRVHPLSSGKNILVVCGPGNNGGDGLVAARHLAQYGYNPSIYYPKEGKNELYQRLKTQLNNLAIPFITDFGEALKSTHFIIDAIFGFSFGGPLREPFPSIISQIESTSIPVLSVDAPSSWDIQEGPPKEGPGAKFMPQSLISLSAPKPCVKHYRGRHFIGGRFLTKAIVEKYGLDLPQYPGIDQVLEIGVDAEGRL
>XP_040702016_Aspergillus_sydowii
MALKAISSKDAASLDEDLIGTGGFSLDQLMELAGLSVSQAVYRVHPPSAGKNILVICGPGNNGGDGLVAARHLAHYGYTPSIYYPKEGKKELYSCLKTQLSQLSIPFVAPSDFQSTLGKTSLIVDAIFGFSFGGPLRDPFPEIISAMEKAAAPVLAVDAPSSWDIEQGPPKDGPGSGFMPEYLISLTAPKPCVKFYKGKHFVGGRFLTKDIAGKYGLDLPQYQGIDQVVEVGVDAEGRL
>XP_001216889_Aspergillus_terreus
MSLKAISSKDAASLDKDLMEIGGWSLDQLMELAGLSVSQATGDGLVAARHLAQYGYTPSIYYPKEGKNELYQRLKTQLHNLSVPFITDFPAALKTTDFLVDSIFGFSFGGPLREPFPAIIAAMESAPVPVLSVDAPSSWDIESGPPKDGPGAKFMPQYLISLTAPKPCVKFYRGRHFLGGRFLTRSIAEKYGLDLPQYPGIDQVVEVGVDAEGRL
>XP_022492815_Penicillium_arizonense
MSLKAISSKDAAALDKDLMEVGGWSLDQLMELAGLSVAQAVWKVHPPSAGKNILVVCGPGNNGGDGLVAARHLAHFGYSPSVYYPKQGKNELYQRLKIQLQNLSIPFITDFSPALQQTDFLVDSIFGFSFGGPLREPFGDIVSQIESASVPVLSVDAPSSWDIQSGPPKEGPGAKFMPASLISLTAPKPCVQFYQGRHFIGGRFLTRGLADKYGLDLPGYQGVEQVLEVGVDAEGKL
>XP_014534188_Penicillium_digitatum
MSLKAISAKDAASLDKDLMETGGWSLDQLMELAGLSVSQAVWKIHPPSAGKNILVVCGPGNNGGDGLVAARHLVHFGYTPSIYYPKQGKNELYQRLKTQLQNLSVPFIDDFQPALKTTDFLVDAIFGFSFGGPLRDPFGDIVSQIEAANVQVLSVDAPSSWDIQSGPPKEGPGAKFMPHALVSLSAPKPCVAFYRGRHFIGGRFLTKDLTEKYGLDLPKYQGVDQVLEIGVDAEGRL
>XP_016600530_Penicillium_expansum
MSLKAISAKDAASLDKDLMETGGWSLDQLMELAGLSVSQAVWKVHPPSAGKNILVVCGPGNNGEKQLQSYHSEQQQPNKSPGGDGLVAARHLAHFGYTPSVYYPKQGKNELYQRLKTQLENLSVPFIDDFQTALKSTDFLVDAIFGFSFGGALRDPFGEFVSQIEAANVQVLSVDAPSSWDIQSGPPKEGPGAKFMPHALISLSAPKPCVAFYRGRHFIGGRFLTKNLADKYGLDLPKYQGVDQVLEIGVDAEGRL
>XP_040648474_Penicillium_griseofulvum
MSLKAISAKDAASLDKDLMETGGWSLDQLMELAGLSVSQAGGDGLVAARHLAHFGYTTSVYYPKQGKNELYQRLKIQLENLSVPFIDDFQQGLKTTDFLVDAIFGFSFGGPLRDPFGEIVSQIESSNVKVLSVDAPSSWDIQSGPPKEGHGAKFMPHALISLTAPKPCVAFYRGRHFIGGRFLTKKIADKYGLDLPKYQGVDQVLEIGVDAEGRL
>XP_038930595_Penicillium_roqueforti
MSLKAISAKDAASLDKDLMEVGGWSLDQLMELAGLSVAEAVWRVHPPSAGKKVLVVCGPGNNGGDGLVATRHLAQFGYTPSLYYPKQGKKELYERLKTQLHNLSVPFVDDFEPALKTADFLVDAIFGFSFGGPLRDPFDKIVSQIESANVPVLSVDAPSSWDIQTGPPKEGPGAKFMPHALISLSAPKPCVAFYHGRHFIGGRFLTKNITDKYGLDLPKYQGVDQVLEIGVDAEGRL
>XP_002565544_Penicillium_rubens
MSLKAISATDAASLDKDLMEIGGWSLDQLMELAGLSVSQAVWKIHPPNAGKNILVVCGPGNNGGDGLVAARHLAHYGYTPSVYYPKQGKNELYQRLRIQLETLSVPFIDDFQSALKTTDFLVDAIFGFSFGGALRDPFGEIVRQIESANVQVLSVDAPSSWDIQGGPPKEGPGAKFMPHALISLSAPKPCVAFYRGRHFIGGRFLTKDITDKYGLDLPKYQGIDQVLEIGVDAEGRL
>XP_040816669_Penicillium_solitum
MSLKAISAKDAASLDKDLMETGGWSLDQLMELAGLSVAQAVWKIHPSSAGKNILVVCGPGNNGGDGLVAARHLAHFGYTPSVYYPKQGKNELYQRLKTQLQNLSVPFIDDFQPALKTTDFLVDAIFGFSFGGPLRDPFPEIISQIESANVQVLSVDAPSSWDIQSGPPKEGPGAKFMPHALISLSAPKPCVAFYRGRHFIGGRFLTKNITDKYGLDIPKYQGVEQVLEIRVDAEGRL
>XP_022582814_Penicilliopsis_zonata
MSLKAISAKDAASLDRDLMDPEIGGWSLDQLMELAGLSVSQAVYRVHPPSKGKNVLVVCGPGNNGGDGLVAARHLAQYGYTPSVYYPKEGKNELYQRLKKQLHNLSVPFVQEADFPSSLVTSHFLIDAIFGFSFGGPLREPFPSIITQIESSNIPVLSVDAPSSWDIAAGPPKSGPGANFMPACLISLTAPKPCVMYYRGRHFVGGRFLTSQIAEKYGINVPQYPGVEQIIEIGVDAEGRL
>XP_016616388_Cladophialophora_bantiana
MALKTLAPQKAADLDKELMSEEGGFSIDQLMELAGLSVSQAVYKVHPPSQGKNILIACGPGNNGGDGLVCARHLHHYGYNPEIYYPKPTNAPIFTGLQKQLRHLHIPFLTTTEEYQSSLGKADLIIDSLFGFSFKPPVRAPFDTVLKAMIESKKPVLSVDIPSSWDVAGGPPEEGQLGHDFMPDYLISLTAAKPCVKFFKGKKHFMGGRFLSKDVAAKYGLDVPDYQGIDQVAEVDVGAPVEKL
>XP_008728153_Cladophialophora_carrionii
METLDAHTPTHQTLGPQKAAELDKELMSEEGGFSIDQLMELAGLSVSQAVYKVQNPQDGKNILIACGPGNNGGDGLVCARHLHHYGYTPKIYYPKPTNATIFTGLQKQLHHLHIPFLSTPEDFDAELAHADLIVDALFGFSFKPPVREPFDKVLSSIISSKVPVLAVDTPSSWDVESGPPSEEFVGHNFMPEYLISLTAAKPSVKFYKGKRHFIGGRFLSRDVAAKYGLDVPNYQGVDQIAEVEVGAPVEKL
>XP_016247841_Cladophialophora_immunda
MLRTCLPRRVLRPIFTARRFSKMTLKTLAPDKAAELDKELMSEDGGFSIDQLMELAGLSVSQAVYKVHPPSKGKNVLVACGPGNNGGDGLVCARHLHHYGYNPEIYYPKPTKAPIFTGLQKQLRNLHIPFLTTTEEYQSSLEKADLIIDALFGFSFKPPVRAPFDTVLQAMIESKKPVFSVDIPSSWDVASGPPEQGQIGHDFMPDYLISLTAAKPSVKFFKGKKHFIGGRFLSKDVAAKYGLDVPHYQGIDQVAEVDVDAPVEKL
>XP_007749455_Cladophialophora_psammophila
MALKTLAPQKAADLDKELMSEEGGFSIDQLMELAGLSVSQAVYKVHPPSKGKNILIACGPGNNGGDGLVCARHLHHYGYNPEIYYPKPTNAPIFTGLQRQLRHLHIPFLTTIEEYQSSLGKADLIIDSLFGFSFKPPVRAPFDTVLKAMIESKKPVLSVDIPSSWDVAAGPPEEGQLGHDFMPDYLISLTAAKPCVKFFKGKKHFMGGRFLSKDVAAKYGLDVPNYQGIDQVAEVDVGTPVEKL
>XP_018694817_Fonsecaea_erecta
MTLKTLGPEKAAELDKELMSEDGGFSIDQLMELAGLSCSQAVYKVHPPSKGKNILVACGPGNNGGDGLVCARHLHHYGYNPEIYYPKPTNAPIFTGLQKQLRHLHIPFLTTTEEYQSSLKKADLVIDALFGFSFKPPVRAPFDTVLQAMIESKKPVLSVDIPSSWDVASGPPEQGQIGHDFMPDYLISLTAAKPSVKFFKGKKHFIGGRFLSKDVAAKYGLDVPHYQGIDQIAEVDVDAPVEKL
>XP_022507652_Fonsecaea_monophora
MALKTLGPEKAAELDKELMSEEGGFSIDQLMELAGLSVSQAVYKVHPPSKGKNILVACGPGNNGGDGLVCARHLHHYGYSPEIYYPKPTNAPIFTGLKKQLRHLHIPFLTTTEEYKSSLAKADLVIDALFGFSFKPPVRAPFDTVLQAMIDSKKPVLSVDIPSSWDVASGPPDKGQIGHDFMPEYLISLTAAKPSVKFFKGKKHFIGGRFLSKDVAAKYGLDVPHYQGIDQVAEVDVDAPVEKL
>XP_016629178_Fonsecaea_multimorphosa
MALKTLGPEKAAELDKELMSEEGGFTIDQLMELAGLSVSQAVYKVHPPSKGKSILIACGPGNNGGDGLVCARHLYHYGYHPEIYYPKPTNAPIFTGLQKQLRHLHIPFLTTTEEYNSSLKKADLIIDALFGFSFKPPVRAPFDTVLQAMIESKKPVLAVDIPSSWDVASGPPEQGQIGHDFMPDYLISLTAAKPSVKFFKGKRHFIGGRFLSQDVANKYGLDVPHYQGIDQVAEVDVDAPVEKL
>XP_022496805_Fonsecaea_nubica
MALKTLGPEKAAELDKELMSEEGGFSIDQLMELAGLSVSQAVYKVHPPSKGKNILVACGPGNNGGDGLVCARHLHHYGYSPEIYYPKPTNAPIFTGLQKQLRHLHIPFLTTTEEYKSSLAKADLVIDALFGFSFKPPVRAPFDTVLQTMIESKKPVLSVDIPSSWDVASGPPEKGQIGHDFMPEYLISLTAAKPSVKFFKGKKHFIGGRFLSKDVAAKYGLDVPHYQGIDQVAEVDVDAPVEKL
>XP_013280067_Fonsecaea_pedrosoi
MALKTLGPEKAAELDKELMSEEGGFSIDQLMELAGLSVSQAVYKVHPPSKGKNILVACGPGNNGGDGLVCARHLHHYGYSPEIYYPKPTNAPIFTGLQKQLRHLHIPFLTTTEAYKSSLAQADLVIDALFGFSFKPPVRAPFDTVLQAMIDSNKPVLSVDIPSSWDVASGPPDKGQIGHDFMPEYLISLTAAKPSVKFFKGKKHFIGGRFLSKDVAAKYGLDVPHYQGIDQVAEVDVDAPVEKL
>XP_007754995_Cladophialophora_yegresii
MTTLKVSPLNDKPCSTRKRCHVEFLETIDAHVLTHQTLGPQKAAELDKELMSEDGGFTIDQLMELAGLSVSQAVYKVQTPQDGKNILIACGPGNNGGDGLVCARHLHHYGYTPKIYYPKPTNAAIFTGLQKQLHHLHIPFLSTPEDFDAELAHADLIVDALFGFSFKPPVREPFDKVLSSIISSKVPVLAVDTPSSWDVESGPPSEEFVGHNFMPEYLISLTAAKPSVQFYKGKRHFIGGRFLSKDVANKYGLDVPDYQGVDQIAEVEVGAPVEKL
>XP_016240782_Exophiala_spinifera
MALKTLGPKPAAELDKELMSEEGGFSIDQLMELAGLSVSQAGKYTHETPFLSPRHFSRQWTWLVYKVHPPSKGKNILIACGPGNNGGDGLVCARHLYHYGYTPTIYYPKPTNAPIFTGLQKQLRHLHIPFLATPEDFTATLKSTDLIIDALFGFSFHPPVRAPFDTILTAVIDSPTPVLSVDIPSSWDVAGGPPPEKDLVGHNFMPEYLVSLTAAKPCVKHYKGQRHFIGGRFLSQDVAKKYGLDVPDYKGVDQIAEVPVDIKVEEKL
>XP_016258498_Exophiala_oligosperma
MLRTLLLPGRTIKPILTARKLFTKMSLKTLGPKPAAELDKELMSEEGGFSIDQLMELAGLSVSQAVYKVHPPSQGKNILVACGPGNNGGDGLVCARHLYHYGYTPKVYYPKPTDAPIFVGLQRQLGHLHIPFLTTPEEFASTLGTTDLIVDALFGFSFHPPVRAPFDAVLTSIIDSSRPVLSVDIPSSWDVAGGPPSGGDQVGHNFMPEYLVSLTAAKPCVRHYKGRRHFVGGRFLSRDVATKYGLDVPDYKGVDQIAEVPVDVKVEERL
>XP_013312509_Exophiala_xenobiotica
MLRTLLPRRTIKPLLTARKFSKMALKTLGPKPAAELDKELMSEDGGFSIDQLMELAGLSVSQAVYKVHPPSEGKNVLIACGPGNNGGDGLVCARHLFHYGYTPQIYYPKPTNAPIFTGLQKQLRHLHIPFLSTEEEFTSALKSTDLIIDALFGFSFKPPVRTPFDTVLSGIIKSSKPVLAVDIPSSWDVEGGPPEEGLVGHEFMPEYLISLTAAKPCVKHYKGKRHFIGGRFLSQDVANKFGLDVPDYQGVDQIAEVPVDIKVEEKL
>XP_007728168_Capronia_coronata
MSEDGGFTIDQLMELAGLSVAEAAYRVHPPSKGKNVLIAAGPGNNAGGDGLVAARHLHHFGYTPRIYYPKPTNAPIFNGLQKQLHHLHIPFLKSLEDFTSALSSSDLVIDALFGFSFKPPVRAPFDTVLSAIIDSKKPVLAVDIPSSWDVEGGPPEKGELGSEFMPTYMISLTAAKPCVKWFKGERHFIGGRFLSADVAGKYGLDVPPYEGVDQIAEVPVDISVEKL
>XP_007735766_Capronia_epimyces
MQTLGAKSAADLDKELMSEDGGFTIDQLMELAGLSVAEAVYKVHPPSKGKNVLITAGPGNNGGDGLVCARHLHHFGYTPRIYYPKPTKAAIFTGLQKQLNHLHIPFLTSLEEFTSALASSDLVIDALFGFSFKPPVRAPFDTVLSAIIDSKKPVLAVDIPSSWDVEGGPPEQGQLGSEFMPTYLISLTAAKPCVQWFKGERHFIGGRFLSADVAGKYGLDVPPYEGVDQIAEVPVDVSVEKL
>XP_009153511_Exophiala_dermatitidis
MSEDGGFSLDQLMELAGLSVAEAVYRVHPPSKGKNILIAAGPGNNGGDGLVCARHLYHFGYTPQVYYPKPTNAPIFNGLQKQLNHLHIPFLKSLEDFTTSLNSSDLIVDALFGFSFKPPVRAPFDTVLSAIIDSKKPVLAVDIPSSWDVEAGPPEQGQLGSEFMPQYLVSLTAAKPCVKHFKGQRHFIGGRFLSTDVASKYGLDVPLYEGVDQIAEVPVDAKVEKL
>XP_013263040_Exophiala_aquamarina
MSEEGGFSIDQLMELAGLSVAQAVYRVHPPSSGPMVLIAAGPGNNGGDGLVAARHLHHFGYTPTIYYPKPTNQPIFSGLQKQLHHLSIPLLTTPESFTSALQSSDLVVDALFGFSFHPPVRPPFDTVLRDIITARKPVLSVDIPSSWDVEAGPPSGDDQVGHDFMPEYLISLTAAKPSVRHFKGKRHFIGGRFLSAKVAEKYGLEVPEYNGVDQIAEVDVGVKVEKL
>XP_016222919_Exophiala_mesophila
MLPRLVPRASLKSILTLQRFSKMTLKTLGAKKAAELDKDLMSEDGGFSIDQLMELAGLSVSQAVYKVHPPSSGSAILIACGPGNNGGDGLVAARHLFHYGYKPTIYYPKPTKQPIFTGLVKQLHNLSIPFLSTPEDFTSALKSTDLIVDSLFGFSFHPPVRSPFDVVLSSIIDSNKPVLSVDIPSSWDVESGPPEKGQIGDKFMPEYMISLTAAKPCVKWFKGKKHFIGGRFLSQQVADKYGIEVPSYQGLDQVVEIEVVREVEKL
>XP_013276625_Rhinocladiella_mackenziei
MSEEGGFSIDQLMELAGLSVSQAVYKVHPPSQGKNILIACGPGNNGGDGLVCARHLHHYGYAPTIYYPKPTNTTLFAGLQKQLRHLHIPFLSTIEEFASALESADLVIDSLFGFSFRPPVRPPFDTALSRIISSHKPILSVDIPSSWDVEGGPPAQDQLGADFMPRYLISLTAAKPCVRWFKGERHFIGGRFLSEDVAKKYGLEAPGYEGVDQIAEVPVDIPVERL
>XP_018000115_Phialophora_attinorum
MTLKTLTAASAAQLDKDLMSESMGFSIDQLMELAGLSVASAVYKVHPPSLGTTILLACGPGNNGGDGLVAARHLYHFGYAPRVFYPKPTNQPIFGGLVKQLKALDIPFVDTDGFEAALGEADLVVDALFGFSFKPPVRKPFDTVIQQIIDSKKEVLSVDVPSCWHVEEGPPKQGDLGSQFKPSYLISLTAPKPCVEHFKGQRHFVGGRFLGKKFAEGYGLDVPEYKGVEQIAELQVGARVEKL
>NP_594292_Schizosaccharomyces_pombe
MSISCLSASAAKALDAELMSAGAFSIDQLMELAGLSVSQAVYREYPPSQYSQVLICCGPGNNGGDGLVAARHLWQYGYKPTVYYPKPSSPELYKRLCKQLDDLDIPVVKSHDSNHFSQLLRDSKLVVDSIFGFSFKGPVRDPFGSILAAIVESKIKVLSVDAPSSWEIDEGPQKEGPLKDFDPDTLISLTAPKPCSKFYKGKHYLGGRFVSKVITKKFNLSLPPYPGIDQVVDITNKPLSMV
```
