## Supplementary material for "Coding Sequence Insertions in Fungal Genomes are Intrinsically Disordered and can Impart Functionally-Important Properties on the Host Protein": fasta protein sequences: XP_713774.1_blasthits_fa.txt

```
>XP_713774_Candida_albicans
MSRFDYRNTSKNTSVVDPDHSSPIINYRKDAKKGIKFTFMVVGESGTGKTTFINSLLNKKVLNHRYEKLSPTVGDTKTLMFTSAKSVALPNTSILTKNEFNPRTINEEPGIALTETHIEIIDDDNQKLLLNIIDTPGFGENLNNELCFIEIENYLKQQFDLVLAEETRIKRNPRFVDTRVHVMLYFITPTGHGLREIDIQCMKRLSKYVNIIPVIGKADSFTLNELQHFKQQIRIDIQKFNVPTFQFDNSLNDYDEDEDYDLIQECKFLTNLQPFAVVTSEDVFEVRESTTSTKGNNDKPKIIRARKYPWGLVDINDTRYSDFPILKSVLLGSHLQDLKDLTHDFLYETYRTERLTKVTGNGQAFDDEENEDAEFHDTVEHQLNDSNRGVGGDDNNNNNNNNNNASTIPSMSNLAQLTTSTNEHDASHIDNNSITSTSSSIKKSTSMLIDDHPSSSPKLKNISSFTSSTSTVSLEGGEKEGGHHDRGANSTSTNNNNNNNAFKRLSIGPQRNQLRQISETVPYVLRHERILERQQKLEEMEQASARELANRAALLEKKAAQLKAKEKALRQLELNRQKQEESATSSLHRKDSDISGSVQSGGVDDGKSESTNNNNNNRNGYGYGHGHGHGQSHEYDNSEYHHDDSTPNYETSRLQKDETLTDLHSIVSNH
>XP_002416881_Candida_dubliniensis
MFTSAKSVALPNTSILTKNEFNPRTINEEPGIALTETHIEIIDDDNQKLLLNIIDTPGFGENLNNELCFIEIENYLKQQFDLVLAEETRIKRNPRFVDTRVHVMLYFITPTGHGLREIDIQCMKRLSKYVNIIPVIGKADSFTLNELQHFKQQIRIDIQKFNVPTFQFDNSLNDYDEDEDYDLIQECKFLTNLQPFAVVTSEDVFEVRESTKGGGNNDKPKIIRARKYPWGLVDINDTRYSDFPILKSVLLGSHLQDLKDLTHDFLYETYRTERLTKVTGNGQAFDDEENEDAEFHDTVEHQLNDSSRGGVSGGVNDTNNNSTIPSMSNLAQLTNSTNDHDPNHIDNNSITSTSSSIKKSTSMLIDDHQSSSPKLKNISSFTSSTSTVSLEGGEKEGSSGQHHHERGANNNAFKRLSIGPQRNQLRQISETVPYVLRHERILERQQKLEEMEQASARELANRAALLEKKAAQLKAKEKALRQLELNRQQKQDSATSSLHRKESDISTSSNIHQGGGDVDGYGKSDSVKNNANGNKNGRQGHDQGHGQDYDNSEYHHHDDSTPNYETSRLQKDETLTDLHSIVSNH
>XP_002550349_Candida_tropicalis
MSQYSYRGSTDNSESHHSPLINYRKDAKKGIKFTFMVVGESGTGKTTFINSLLNKKVLNHRYEKVGHTAGETKTLSFTSAKSVALPNTSILTKNEFNPRTINEEPGIALTETHIEIVDDDNQKLLLNIIDTPGFGENLNNELCFVEIENYLKQQFDLVLAEETRIKRNPRFVDTRVHVMLYFITPTGHGLREIDIQCMKRLSKYVNIIPVIGKADSFTPNELQYFKQQIRIDIQKFNVPTFQFDNSLDDYDEDEDYDLIQECKFLTNLQPFAVITSEDVFEVSNNGEQPKIIRARKYPWGLVDINDTRFSDFPILRSVLLGSHLQDLKDLTHDFLYERYRTERLTKVTGNGQAFEDEEGDDGEFHDTVEHQVNETRERGGLQDNSTIPSLSNLAQLTNGNDNSYNNHSNVNGDNNSITSASSSIKKSSSMLIDDDHHTPKLKNLSSFTSSTSTVSLENGEKEKDRAPNNNAFKRLSIGPQRNQLRQISETVPYVLRHERILERQQKLEEMEQASARELANRAALLEKKAAELKAKEKILRQLEMARAEQSANSSLHRNESNVDGEQEEEITTRYDNSEYQHDDSTPNYETSRLQKDETLTDLHSIVSNGH
>XP_003867889_Candida_orthopsilosis
MDSYNYESPSLRNGNGPTSRHSPIINYRKDAKKAVKFTMMVVGESGTGKTTFINSLLNKRVLDHRYENPSLISSNKDCETKTLAFTSAKSVALPNTSMLTRNEFNPSTIDEEPGIALTETKVEIVDDDNLKLVLNIIDTPGFGENLNNELCFVEIENYLKQQFDLVLAEETRIKRNPRFTDTRVHVMLYFIAPTGHGLRELDIQCMKRLSKYVNIIPVIGRADSFTSNELHYFKQQVRTDIEKFNVPIFQFDNFLNEYDEEEDYDLIQECKFLSNLQPFAVITSEDSFEIRDKKTGESKIIKARQYPWGLVDINDTTISDFVILKSVLLGSHLQDLKDLTHDFLYETYRTERLTKVTGGGVLEDDEYEDSEFHDTVEHHNNGEDRGGLVGSAVPSLSNLARLANETNEGDTTIHGDGLDNRSLGSSHSSLKKSTSMLLDDNASSNSSPYLHSHGNFTSSTSTAATVNDKNPNSNAFKRLSIGPQRNQLRQISETVPYVIRHERNLERQNKLEEMEKASAKELAARAALLEKKAQELKLKEKNLLRQLELAKQRKSSAATSEVSSSKTSENVEVVNDSDDHSHRADESIDHGDNGRIQKDETLTDLHSIVGDQRQHQR
>XP_001526802_Lodderomyces_elongisporus
MDFANESSFMNNGNHHSPIINYRKDAKKGVKFTFMVVGELGTGKTTFINSLLDKKVMRHRYETDYSSSNKSLDPSSEATKVLSFTSAKSVALPNTSMLTRNAFNPSTIDEEPGIALTETKVEIVDDENLKIMLTIIDTPGFGENLNNELCFVEIENYLKQQFDLVLAEETRIKRNPRFTDTRVHVMLYFITPTGHGLREIDVQCMKRLSKYVNIIPVIGKADSFTAEELQFFKHQIRIDIEKFNVPIFQFDSFLNDYDEDEDYDLIQECKFLSNLQPFAVVTSEDSFEVKDTTTGETKIIRARRYPWGLVNIEDTRISDFTILRSVLLGSHLQDLKDLTHDFLYETYRTERLTKVTGGNTGLDEDEYEDSEFHDTVEHHPQNQDERGFNNSDIPSMSNLAQLTNAASELRQNSNGHNHHYNNNHNNTSHHTSNDNESVTSSSSSVKKSSSMLLEDNASASSSPQLRNYTNYTGSTSTLSTEDRAPNNNAFKRLSIGPQRNQLRQISETVPYVLRHERILERQQKLEEMEMASAKELATRAALLEKKAQELKQKERELIRQLELAKQNSISKLSHASDLESRDRGSENVEVFDAEYDEHGQAGHHIPKDETLTNLHDAVANEGQL
>XP_007372253_Spathaspora_passalidarum
MDQSYTFNVSSSNGQHSSPIINYRKDAKKGVKFTFMVVGESGTGKTTFINALLNKKVLNHRYESTAHTAGETKTLAFTSAKSVALPNTSILTRNEFNARTIHEEPGIALTETQIEILDDDNMKLFLNIIDTPGFGENLNNEICFVEIENYLKQQFDLVLAEETRIKRNPRFVDTRVHVMLYFITPTGHGLREIDIQCMKRLSKYVNIIPVIGKADSFTSDELQFFKQQIRIDIEKFNIPTFQFDSFLNEYDEEEDYDLIQESKFLASLQPFAVVCSEDTFEVSDGAGGKPKIVTARQYPWGLVDINDTRYSDFSILRSVLLGSHLQDLKDLTHDFLYETYRTERLTKVTGDAGFDDDLTEQPTETHDHTLGTRHEIPSLSNLAQLTDSSTNGDFAREIADSHSITSTSSSLKKPSMLLDDEVTPQSPRLRNVNSFTSSSSTVSFDTEKQQNNNQFKRLSIGPQRNQLRQLSETVPYVIRHERNLERQAKLEEMEMASAKELAHRAAMLERKAAELKAKERELMRQLEEAREIERKKEQAERQRAEAERQREEAERIKQAEAERVEEEDEQEDPEPNVIEVHDESYEDSQEHHIEKDTTITDLHSIVSQH
>XP_043051564_Scheffersomyces_spartinae
MADMSYTYESPLMASDSPIINYRKDAKKGIKFTFMLVGELGTGKTTFVNSLLNKKVLNHRFESSNFKAGGSLDTKTISFTNAKSVALPNTAILTRSEFNPETANEEPGIALTETKVELVDDDNVKLQLTVIDTPGFGENLNNEICFVEIENYLKQQFDLVLAEETRIRRNPRFVDTRVHVLLYFITPTGHGLREIDITCMKKLSKYVNVIPVIGKADTFTQQELKQFKSQIRTDIEKFNIPIFQFDSFIEDYDEDEDFDLIEQCKYLSNLVPFAIISSEDEYEITDPRSGESKVIKARKYPWGLIDVNNPAFSDFPVLKSVLFGSHLQDLKDLTHDFLYETYRTERLTKVTGSTNQDEKEDEFHDTSDYPNGSFAKESAIPSLSNLAQIANITLPHQPVTSTTSQKSFNTANDTESVETTTSGTSKKSRSMVDVDTKENESFSSSLSTISASNGNNKGESNASFKRFSIAPQRNQLRQISETVPYVIRHERIVERQHKLEEMEMASAKELASRAAALEKKAQELKAKEKSLLKRLEDERQRKELVKQSSTGPSSESVNYENATIGEEDDNDIPSPTIRKDETLTDLHKIASS
>XP_001383362_Scheffersomyces_stipitis
MNSSYYESPSMVANSPMINYRKDAKKGIKFTFMVVGESGTGKTTFINSLLNKKVVSHRYEKNGKATTDTKTLAFTSAKAVALPNTSILTRDEFNPETIHEEPGIALTETKVEMVDDDNMKLLLNIIDTPGFGDNLNNELCFVEIENYLKQQFDLVLAEETRIRRNPRFIDTRVHALLYFITPTGHGLREIDIQCMKRLSKYVNILPVIARADSFTAKELDHFKEQIRIDIEKFNVPVFQFDNYLNEYDEDEDYELIQECKFLAGLQPFAIISAETEYEIKDPKTGEVRRTKARQYPWGLVDISDPKISDFSVLKSVLLGSHLQDLKDLTHDFLYETYRTERLTKVTGSKTFETDEDENEFHDTVESIPEHHNQFSANSNTIPSLSNLAQLTNISALNNSVNGDTTSTTSSIRKSKSMLLDEDGEEIIDTPRFKDTASFTSSTSTVSMDLSARPPDSPQSSRTNNSFKRKSIGPQRSQLRQISETVPYVIRHERILERQQKLEEMEMASAKELAHRAALLEQKAADLKAKEKTLMKRLEQERLRKQQSISQIQEDVADREEGENVTKFEGLPTEEEAHREIAHNSTLNKDETITDLHSIVSQS
>XP_020064620_Suhomyces_tanzawaensis
MDSLYAYESPSMSQNSPMINYRKDAKKGVKFTFMVVGELGTGKTTFINSLLNKKVLSHRYEAASGHAKTVGETKTLTFTSAKSVALPNTAILTKHEFNPRTVNEEPGIALTETKVEMIDDDNMKLLLNIIDTPGFGENLNNELCFVEIENYLKQQFDLVLAEETRIKRNPRFVDTRVHVLLYFITPTGHGLREIDIQCMKRLSKYVNIIPVIGKADSFTESELKHFKTQIKIDIKKFNVPIFQFDNYLNEYDEDEDHELIQECKFLANLQPFAIISSEHEFEVRDSRNGQTRIIKGRQYPWGLVDINDPKYSDFPILKSVILGSHLQDLKDLTHDFLYETYRTERLTKVTAGSNGKNAAEEEYDDSEFHDTVEHHQDNSTKNSNHYYNDTVPSMSNLAQITNASGSELTEANGDDSSITSADSSVKKSKSMLLEDESNEMPSPKLKDSPSFSSSTSTLSLEHHVPHTNFNKSEYLPPPRNLNPNNTAFKRLSIGPQRNQLRQISETVPYVIRHERILERQQKLEEMEMASAKELASRAALLEQKAAELKAKEKSLMKRLELERQRKLAVESPTKSESTVEDPPVAEDQSLAETESVNTLGRAETDTEA
>XP_020074440_Hyphopichia_burtonii
MDSLYTYESPSISGHSPMINYRKDAKKGVKFTFMVVGELGTGKTTFVNSLLNKKVVNHRFERDGLAIGETKTLTFTSAKSVALPSTSILTRNDFNPSTSNEEPGIALTETKIEMVDDDQMKLLLNIIDTPGFGENLNNEICFVEIENYLKQQFDLVLAEETRIKRNPRFVDTRVHVLLYFITATGHGLRELDINCMKRLSKYVNIIPVISKADSFTEKELANFKRQIKIDIEKFNVPIFQFDSYLNEYDEQDDHELIEECKFLSKLQPFAIISSEDDYEIKDTHTGEVKTIKARNYPWGLVDINNPKYSDFPILKSVILGSHLQDLKDLTHDFLYETYRTERLTKVTGKVGHQNGEDEYDEGEFHDTVESHQSNFNKDQTTVPSLSNLAQLANTSNQNGHNHNNTTIDNESVDSASSSIKKSKSMLLDEDEQNNEMPSPNLGNNLSFHSSNSTLSFDNNSNTSHNGVPPRNLNPQNAAFKRLSIAPQRNQLRQISETVPYVIRHERILERQQKLEELEMASAKELANRAAALEQKAAALKAREKSLMAKREVGSRKASAAASPESNQISNGESKTDEVHADEEVPLESNESIHSSMIKKDETLTDLNSVVENKE
>XP_015466934_Debaryomyces_fabryi
MDQLYTFDSPSMTSHSPMINYRKDAKKGVKFTFMVVGEMGTGKTTFVNSLLNKKVMSHRYEDNNGEQYDTKTLAFTSAKSIALPNTAVLTRNDFNPSSANEEPGIALTETKVEIVDDDNMKLYLNIIDTPGFGENLNNEICFVEIENYLKQQFDLVLAEETRIRRNPRFVDTRVHVMLYFITATGHGLREIDISCMKRLSKYVNILPVISKADTFTEAELRHFKQQVKVDIEKFNVPIFQFDNSLSEYDEEEDYDLIQECKYLSSLQPFAVISSEDEYEITDPKTGESKITKARQYPWGLVDINNPKYSDFTTLKSVLLGTHLQDFKDLTHDFLYETYRTERLSKVTGRIDDDDDDREFHESYEEQPYDESFLKDSTTIPSLSNLAQLTSSNPLNGFGDNHSINSTSSSKVNKSMLLDGAEESSEMPSPKLRDNASTSSRSTISLENAPQTRNLNSNNAAFKRLSIAPQRNQLRQISETVPYVIRHERILERQQKLEEMEMASAKELSSRAALLEQKAAALKAKERLMMKKLEAERLRQAGGDASDAASQRSQQYHYNNEHEFNNSDANYSVIQKEETLTDLHSIVSQK
>XP_457779_Debaryomyces_hansenii
MDQSYTFDSPSMTSHSPMINYRKDAKKGVKFTFMVVGEMGTGKTTFVNSLLNKKVMSHRYEENNGQQYDTKTLSFTSAKSIALPNTAVLTRNDFNPSTANEEPGIALTETKVEMVDDDNMKLYLNIIDTPGFGENLNNEICFVEIENYLKQQFDLVLAEETRIRRNPRFVDTRVHVMLYFITATGHGLREIDINCMKRLSKYVNILPVISKADTFTETELRHFKQQVKIDIEKFNVPIFQFDNSLSEYDEEDDYELIQECKYLSSLQPFAIISSEDEYEITDPRTGESKITKARQYPWGLVDINNPKYSDFGTLKSVLLGTHLQDFKDLTHDFLYETYRTERLSKVTGRIDDEDDDREFHESYEEQPYEDSFLKDTTTIPSLSNLAQLTSSNPLHGFGDDHSITSTSSSKANNKSMLLDGTEPSSGMPSPKLRDNASTSSRSTISVENGHQTRNLNSNNAAFKRLSIAPQRNQLRQISETVPYVIRHERILERQQKLEEMEMASAKELSSRAALLEQKAAALKAKERLMMKKSETERLRHVGGDSSDAVSQRSQQYHYDNEDDLNNSEANYSVIQKEETLTDLHSIVSQK
>XP_006690101_Yamadazyma_tenuis
MDDSYNFESPSMVASSPMINYRKDARKGVKFSFMVVGESGTGKTTFVNSLLSQKVLAHRFEGDHASVVDSKTISFTSAKNVALPNTSILQRNDFNPSTANEEPGIALTETKVEIVDEANTKLQLTIVDTPGYGDNFNNEVCFAEIENYLKQQFDLMLAEETKIRRNPRFVDTRIHVMLYFITPNGHGLKELDISCMKRLSKYVNIIPVISKADSFTEDELKFFKKQVKVDIERFNVPIFQFDNLIDEYDEEEDYELIQECKYLAKIQPFAIIGSEDEFEVKDTKTGQTQTIKARQYPWGLVDISNPKYSDFSILKSVLLGSHLQDLKDLTHDFLYESYRTERLTRVTGRGGQDVDYDDTEFHDSTDHQVNLNTTIPSMSNLAQLSSAGASNGHILDLHSTTGSTINDDSSSITSSSSKKPKSMLLDDADPSVKSKDNASFTSSASTISLDQSRNNLNTTNPAFKRLSIAPQRNQLRQISETVPYVIRHERILERQQKLEEMEMASAKELASRAALLEKKAAELKARERAMKKIALEREQAHEASVVAQSTTNGVADETVEGDETITQNGQNGNISHSSIRKEETLTDLHSMVSKP
>XP_001487774_Meyerozyma_guilliermondii
MLYFISNTGHGLREIDIACMKRLSKFVNVIPVVSKADSFTEAELKHFKKQIKTDINRFNVPVFQFDNFLSEYDEDEDRDLIEECKMLSKLQPFAIIASEDEYSTTDRKTGITRNIRARKYPWGLVDIEDTRYSDFVLLRSVLLGSHLQDLKDLTHDFLYETYRTERLTKVTGTSYTPEEDDEFHDSVEQQPDRKEMAGTVPSLSNLAQLTSSSAIPDDADETSSISSDAKYKKSKSMLLDDVDEMPSPRLRDNASLHSSTSSLSMKQPGMERNLDLNNTAFKRLSIGPQRHQLRQISETVPYVIRHERILERQQKLEEMEMASAKELAARAALLEQKAAELKAKEKLLMKQLEAERILQQKQEESRLLLQQQREEKQQLEQEKERRQQQEQLPEGSQDATVNLEVPRSTIKKEETITDLHSVISES
>XP_018710878_Metschnikowia_bicuspidata
MDPHVHLPAGSSTSPMINYRKDAKKAVKFTFMVAGELGTGKTTFINCLLNRRIMAHAYEGARPADTKTLLFTLAHAVALPNASLLARNQFDAAAAADEPGIALTETSVEILDDVNVRLHLNIIDTPGFGDNLDNEMCYAEIENYLKQQFDSVLAEETRVRRNPRFVDTRVHVLLYFIAPTGHGLREMDIACMKRLARYVNVIPVLARADSFTEAELRHFKAQVNTDIERFNVPTFQFDTFLDEYDADADGDLIAECQFLARLQPFAVVASEQDFEIRDAATGATKTIKARQYPWGLVDVNNPKYSDLPVLRSVLFGSHLQDLKDLTHDFLYETYRTERLSEVTGKESGSFSSTPRSTPAAFPEMLTAVPSLLNLAQLTANDTSMQLDFTQDEPESASVASAPQKKNRSMLYDDADDTASLAPADNASFSSSRSAYLNISSQRNLDSTDKLFKRMSIAPQRSQLRQISETVPYVIRHERILERQQKLEEMEMVSAKELESRAAMLEQKAALLKAREKLLLEKLEMYKRAEASKKAASADDNDDNDDDNNNDDDDTVQTNGGTASVADTNNTEQSSAGESAAVDK
>XP_002618261_Clavispora_lusitaniae
MSTSYHTDYSFDSPSTMSDSPMINYRKDSKKAIKFTFMVAGESGTGKSTFINCLLDRKVMTHTYEGVEKNSSTKTLTFTSAQNVALPNTSILARNEFDAFSAHEEPGIAITETKVELLDDDNVRLQLNIIDTPGFGDNLDNELCFVEIENYLKQQFDLVLAEETRIRRNPRFIDTRVHVLIYFITPTGHGLRELDITCMKRLSKYVNIIPVIGRADSFTESELRHYKEQIRLDIERFNVPVFQFDNAMDEYDEDEDYDLIQECKYLASLQPFAIISSEQDYEIKDTNTGETKTNQSKAVSLGIGGYQ
>XP_025339802_Candida_haemuloni
MDYNDSASMTSSSPMINYRKDAKKAVKFSFMVAGESGTGKSTFINCLLNRKVMNHKYEGVDASGETKTLAYTSAQNVNLPNASILATNEFDASAAQEEPGIALTETKVEIVDDDGIRMQLSIIDTPGFGENLNNEMCYVEIENFLKQQFDLVLAEETRIKRNPRFVDTRVHCLLYFITPTGHGLRDLDIATMKRLSKYVNIIPVVGRADSFTLEEIQHFKQQIKIDIERFNVPVFQFDNFVSEYDEAEDYDLIQECKFLTRLQPFAIIASEQDFEIKDTNTGETKVIKARQYPWGLVDVNNPKYSDFPVLKSVLLGSHLQDLKDLTHDFLYETYRTERLTGVTGKSAADEDEDTFHDSTDAPQGGVTNAVPSLSNLAKLTDESAFKLDQDKDDSDDNTSLLSSSSKKPRSMLLNEESNQSPKVKENASFTSSVSSVSDRDRESQYSHYERSNNSFKRLSIGPQRSQLRQISETVPYVIRHERILERQHKLEEMEQASARELANRASTLEQRAAALKAKEKLLLEKLDAYKKKQAAASETTSVNTEVAEGEGEQETSQTFSIRKDETLTDLHSVFFQSKPPLFQELLPRISRFDSPLEEKPQMDITGLLDSAFFGADANTRNEAERQLSEFANSSFGEYMVYLADVLVNDTAKAEIRMLAALGMKNQLTAKDPRTRLQQSARWISLGADSKQKIKQNSVKTLLGNDEKMTSSVSQLVSSIALIELPRNEWPDLIPTIIEHTKAENSVAVKRGCLLTIGYICESADANDPQILAQSNGILIAIVQGVQANEQSTKVRLTALNALINSLQFIKLNFAREGERNFIMQVVCEATQADDSDLQAAAFACLAKIVSMYYQYMSLYMEKALYVLSISGMQSEDQNVACMAIEFWSTVCEEEYEIAFTIHDAMDRGEEPSQEVTSYNFALYATKDVLPVLLKLLKNQNEDPEDDDWSVAMAAGSCLQLFAQTTGMYVVEPTLQFFAANITSAEWREREAAVMAFGSILEGPEVDHLKPAIQEAIKPILNLIGDNTLQVKETSAWCLGKIAEVALGALDLENDLQPLLEGLLHGLKDHPKVSVNCCWTLMNLLEQLCKDAAQQETSVMSVYYETFVPALVQLTDKSDNEFNSRASAYEALSSFVSYSAFDTMGIIHSIATEVLSRLEATIGMQQQANSAEARTALEELQINILSLLTNIIRRLSNDVSSAADNLMTLLLKLLDAQEPNALIEEDIFLAISAVASAVGQDFMKYMESFSPFLTKALHNVESPTCNTAVGLVADLAQSLGPAISNYLDGLMDILGRDLNNENAKRDLKPAILSCFGDIAGVVEEGFMPYMDVVMNICTQLSNMVPEDNSFETLDYISSLKESVLDCYVGIVSSLNQKPELLFSYLGPIFQLIEQIAGDIELSMVESTARSAVGLLGDIAAMYPDGQLRSLYSQDWVTSFIKKTRANLAFSASTKDAARWARDRQKRQIA
>XP_024714070_Candida_pseudohaemulonis
MDYSDLASMTLSSPMINYRKDAKKAVKFLFMVAGESGTGKSTFVNCLLNRKVMNHKYEGVDGSGETKTLAYTSAQNVNLPNASILATNEFDASAAQEEPGIALTETKVEIVDDDGVRMQLNIIDTPGFGENLNNEMCFVEIENFLKQQFDLVLAEETRIKRNPRFVDTRVHCLLYFIAPTGHGLRDLDIATMKRLSKYVNIIPVIGRADSFTLEEIQHFKQQIKIDIERFNVPIFQFDNFVSEYDEDEDYDLIQECKYLTRLQPFAIIASEQDFEIKDTNTGETKVIKARQYPWGLVDVNNPKYSDFPVLKSVLLGSHLQDLKDLTHDFLYETYRTERLTGVTGKGIDEEEDDTFHDSTDAPHGVTNAVPSLSNLAKLTDESAFKLDQDKDDDSDDNTSLLLSLSKKPRSMLINEEALAESPRVRGNASFTSSVSSVTGGDRESQYSHTDRSNNSFKRLSIGPQRSQLRQISETVPYVIRHERILERQQKLEEMEQASARELANRALTLEQRAAALKAKEKLLLQKLEAYKKKQSASETTSVNTEGADTEKEETLQSFAIRKDETLTDLHLPSNLLVVAYQEMDITGLLDSAFSGADANTRNEAERQLSEFANSSFGEYMVYLADVLVNESAKPEIRMLSALGMKNQLTAKDPRTRAQQLARWVLLAGDAKQKIKENSVKTLLGNDERMTTSVSQLVSSIALIELPRNEWPDLIPTIIEHTKAENSVTVKRACLLTIGYICESADANDPQILAQSNGILIAIVQGVQANEQSTKVRLTALNALINSLQFILSNFSREGERNFIMQVVCEATQADDLDLQAAAFACLAKIVALYYNYMSLYMEKALYILSMSGMQSEDQNVACMAIEFWSTVCEEEFEIAFNLHEGTETPQMNSYNFALYATKDVLPVLLKLLKNQNEDPEDDDWSVAMAAGSCLQLFAQTTGMYVVDPTLQFFAANIGLTEWRDREAAIMAFGSILEGPEVEHLKPAIQEAIKPILNLIGDPVLQVKETSAWCLGKIAEIALGALDLQNDLQPLLEGMLHGLKDHPKVSVNCCWTLINILEQLCKEANEQQTSVMSVYYETFVPALVQLTDKSDNDFNSRASAYEALSAFVSYSAFDTMPIIHSIASEVLSRLEATITMQQQATSADARSQLEELQINILSLLTNIIRRLSNEVLSAADNLMTLLIKLLEAQEPNALIEEDIFLAISAVASAVGPEFMKYMDSFLPYLTKALHNVESPTCNTAVGLVADLAQSLGPQISNYLDGLMDILGRNLNNDNAKRDLKPAILSCFGDIAGVVEEGFMPYMDVVANICTQLSTVVPEDSLFETLDYVNSLKEAVLDCYVGIVSSLNQKPELLFSYLGHIFQLIEQIAADIELLNIENTARSAVGLLGDIAAMYPDGQLRSMYSQDWVTQFIKKTRANLSFSQLTKDAARWARDRQKRQIA
>XP_025335001_Candida_duobushaemulonis
MDYSDSASMTSSSPMINYRKDAKKAVKFSFMVAGESGTGKSTFVNCLLNRKVMNHKYEGVDGSGDTKTLAYTSAQNVNLPNASILATNEFDASAAQEEPGIALTETKVEIVDDDGIRMQLNIVDTPGFGENLNNEMCFVEIENFLKQQFDLVLAEETRIKRNPRFVDTRVHCLLYFIVPTGHGLRDLDIATMKRLSKYVNIIPVIGRADSFTLEEIQHFKQQIKIDIERFNVPVFQFDNFVSEYDEDEDYDLIQECKYLTRLQPFAIIASEQDFEIKDTNTGETKVIKARQYPWGLVDVNNPKYSDFPVLKSVLLGSHLQDLKDLTHDFLYETYRTERLTGVTGKGIDEDEDDTFHDSTDAPQGVTNAVPSLSNLAKLTDESAFKLDQDKDDDSDDNTSLLSSSSKKPRSMLINEEASAESPRVRGNASFTSSVSSVTGGERESQYSHTDRSNNSFKRMSIGPQRSQLRQISETVPYVIRHERILERQQKLEEMEQASARELANRAQTLEQRAAALKAKEKLLLQKLEAYKKKQSASETTSVNTEGADTENEETSQSFAIRKDETLTDLHSVVSQQ
>XP_028893337_Candida_auris
MDYNDSASMTSSSPMINYRKDAKKAVKFTFMVAGEPGTGKTTFVNCLLNRKVMSHKYEGVDASGDTKTLAFTSAQNVNLPNASILATNEFDPTSAQEEPGIALTETKVEIIDDDGIRMQLNIIDTPGFGENLNNEMCYLEIENFLKQQFDLVLAEETRIKRNPRFVDTRVHCLLYFITPTGHGLRDLDISTMKRLAKYVNIIPVIGRADSFTLEEIQHFKQQIKIDIERFNVPVFQFDNFVSEYDEAEDYDLIQECKFLTRLQPFAIIASEQDFEIKDTNTGETKVVKARQYPWGLVDVNNPKYSDFPILKSVLLGSHLQDLKDLTHDFLYETYRTERLTGVTGKGINDDEEETFHDSTDAPSGIANAVPSLSNLAKLTDESAFKLDQDKNESDDNTSMLSSSSKKPRSMLISDETSSKSPKVKENASFTSSISNASERESQYSHYDRANGSFKRYSIGPQRSHLRQISETVPYVIRHERILERQQKLEEMEQASARELANRAQSLEQKAAALKAKEKMLLQKLEAYKKKQALSETTSVNTEGGDTEKESETSKTFAIKKDETLTDLHSVVSQK
>NP_010056_Saccharomyces_cerevisiae
MSTASTPPINLFRRKKEHKRGITYTMLLCGPAGTGKTAFANNLLETKIFPHKYQYGKSNASISSNPEVKVIAPTKVVSFNSKNGIPSYVSEFDPMRANLEPGITITSTSLELGGNKDQGKPEMNEDDTVFFNLIMTHGIGENLDDSLCSEEVMSYLEQQFDIVLAEETRIKRNPRFEDTRVHVALYFIEPTGHGLREVDVELMKSISKYTNVLPIITRADSFTKEELTQFRKNIMFDVERYNVPIYKFEVDPEDDDLESMEENQALASLQPFAIITSDTRDSEGRYVREYPWGIISIDDDKISDLKVLKNVLFGSHLQEFKDTTQNLLYENYRSEKLSSVANAEEIGPNSTKRQSNAPSLSNFASLISTGQFNSSQTLANNLRADTPRNQVSGNFKENEYEDNGEHDSAENEQEMSPVRQLGREIKQENENLIRSIKTESSPKFLNSPDLPERTKLRNISETVPYVLRHERILARQQKLEELEAQSAKELQKRIQELERKAHELKLREKLINQNKLNGSSSSINSLQQSTRSQIKKNDTYTDLASIASGRD
>XP_018222874_Saccharomyces_eubayanus
MSATSTPPMNLFRRKKEHRRGITYTMLLCGPAGTGKSSFANNLLETNIFPHKYQYAETGANISSNPDVKVVAPTKVVSFNSKNGIPSYISEFDPMRASLEPGITITSTSLELGGNKDQGKQETNEDDTVFFNLIMTHGVGENLDDTLCFEEVTSYLEQQFDIVLAEETRIKRNPRFEDTRVHVALYFIEPTGHGLREIDVELMKSISKYTNVLPIISRADSFTKEELIQFRKGIMLDLEKFNVPIFKFEVDPEDDDLESIEENQALASLQPFAIITSDTKNSEGKYVREYPWGVISIDDSKISDLKVLKNVLFGSHLQEFKDTTQNLLYENYRSEKLSSVANTEEIGPSSTKRQSNAPSLSNFASLINTGQFNSSQTLANNLRPDTPRNQVSERFNENEYEGNREHDSTTNEQEMSPVRQMGQEIKQENENLIRSIKSESSPKFMNSPDLPERTKLRNISETVPYVLRHERILARQQKLEELEAQSAKELQKRIQELEKKAHELKLRERLINQNKINDSSSSINSLQQSTRSQIKKGDTYTDLASIVSGRD
>XP_033765055_Saccharomyces_paradoxus
MSAASTPPINLFRRKKEYKRGITYTMLLCGPAGTGKTTFANNLLETKIFPHKYQYGESNASISSNPEVKVVAPTKVVSFNSKNGIPSYVSEFDPMRANLEPGITITSTSLELGGNKDQGKPETNEDDTVFFNLIMTHGIGENLDDSLSSEEVMSYLEQQFDIVLAEETRIKRNPRFEDTRVHVALYFIEPTGHGLREVDVELMKSISKYTNVLPIITRADSFTKEELTQFRKNIMFDVERYNVPIYKFEVDPEDDDLESMEENQALASLQPFAIITSDTRNSEGKYVREYPWGVISIDDDKISDLKVLKNVLFGSHLQEFKDTTQNLLYENYRSEKLSSVANTEEIGPSSTKRQSNAPSLSNFASLISTGQFNSSQTLANNLKADTPRNQVSGNFKENEYEDNREHDPTENEQEMSPVRQLGREIKQENENLIRSIKTESSPKFLNSPDLPERTKLRNISETVPYVLRHERILARQQKLEELEAQSAKELQKRIQELERKAHELKLREKLINQNKLNGSSSSINSLQQSTRSQIKKNGTYTDLASIASGRD
>XP_003675973_Naumovozyma_castellii
MQASPVPPPSLLRRKKEHRRGITYTLLLCGNAGTGKTTFANNLLESNIFPHKFNNSDYMENSKLISDRIKIISPTKVVSFNSKNGIPSFMAEFDPDRSALESGITITSTSLEITGAPDENGNLNDDDTLLFNLINTHGINENLDDSLCFDETTSYLEQQFDTVLAEETRIRRNPRFEDTRVHIALYFIEPTGHGLREIDVELMKRISRYTNVLPIIAKADALTKDELKSFRKNIMEDVERFNVPVYKFELDPDDDDFEAIEENRILSSLQPFAIISSDTKNADGKYIREYPWGTIEIDDDKVSDLRVLKNVLFGSHLQEFKDTTQNLLYENYRADKLSTITQNGPIMTNEEEEEEEEAQENRDNKRHSTVPSLSNFASLINTGHFKSSQSLALSSDLPATPKIKHEDLSTDHESPIKQMSDEIRNENEQIIRNIKKESSPRLPNLADTPERTKLRNISETVPYVLRHERIIARQQKLEELEAQSAKELQKRIQELEKKAQDLKLRERLLKQQAQNGSASSLVSSSNPKTQLKKGDTYTDLNSIVSSRD
>XP_003671802_Naumovozyma_dairenensis
MQNNNSPVPPPSLFRRKKENRRGITYTMMLCGNSGTGKTTFANNLLESNIFPHQFSHSEYMDNANSLSSKVKIIQPTKVVSFNSKDGIPTYMAEFDPQRSALESGITITSTSLEITSASDDTENAYVSIDDDIISFNLINTYGINENLDDSLIFNEITSYLEQQFDIVLAEETRIRRNPRFEDTRVHIALYFIEPTGHGLREIDIELMKRISRYTNVLPIISKADSFTKDELKQFKKIIMNDVERFNVPIYKFEIDPDDDDLEAIEENRTLAALQPFSIVVSDVKNKEGKYIREYPWGTVSIDEDNDVSDLNILKNVLFGSHLQEFKDTTQNLLYENYRVEKLSTVSKNEPSSQSSNTPNDNDRLNTNDAMLKRQSAAPSLSNFASLVNTGHFNSQQSLNMNTVDLPVTPSLNHSRNNIKEEDMDSSSDHYYEHQAKREIEEGDSPIKQMSHDIKQGNEEIIRNIKIESSSPRIPAKGDGLNDIAERSKLRNISETVPYVLRHERILARQQKLEELEAQSAKELTKRIQELEKKAHDLKLREKLLKQQHKNGSSSSLLSQSRIKKDDTMTDLASILSKDQ
>XP_003957760_Kazachstania_africana
MSETNSPVPPVNLFRRKKGYRRGITYTLLLLGKSGTGKTTFANNLLESNIFSHQFNQVDTKDFTVSPRIKIIKPTKVVSFNSKNGIPSYMADFDPSRAQLESGVTITSTSLEILTGSDENDENYDDNDDNILFNLVNTYGVDENLDDSLCFDEISSYLEQQFDIVLSEETRIKRNPRFEDTRVHIALYFIEPTGHGLKELDIELMKKVSRYTNVLPIITKADSFTKEELKQFKANVMQDIEAFNVPVYKFEVDPDNDNLEAIEENEALASLQPFAVICSDILDSDGKYIREYPWGKIKIDDEKVSDLRILKSVLFGSHLQEFKDTTQNLLYENYRSEKLSTVTRNDSIEPAEDKRASAAPSLSNFASLINTGSFKSQQSLAFNSSSNDVPSTPEMRIKEEDEYDSERGSVKESPIKQLSDEIRNENEEIIRSIKKGSAISLPLKDSTDRSKLRNISETVPYVLRHERILARQQKLEELEAQSAKELQKRIIELERKAQELKLKERLLETRNSAINNSSHSLMSSGTVQSQLKKGDTFTDLASIVSGKN
>XP_022467099_Kazachstania_naganishii
MTDSIDSPQLPAHLFRRKKEHRRGITYSIMLLGRAGTGKTTFANNLLESSIFPHQYGIDGSGTGPRLNERVTVTAPTKVVSFASNNGLPSYLSVFDAHSADGEPGVSLTSTSLEISTAEDPHERDTEDAILLNLINTHGIGENLDDAACFEEVTSYLEQQFDIVLAEETRIRRNPRFEDTRVHIALYFVEPTGHSLKELDIELMKMCSRYTNVLPIIAKADSLTKEELKQFKQNVNDDISRFNIPVYKFEVDPDDDDLEAVEENEALAALQPFAIVCSETQEDGKYVRKYPWGTLRVDDSNVSDLLVLKNVLFGSHLQEFKDTTQNLLYENYREEKLSSVTKNPPPAAHGDAVTVGDKSMRRVSEAPSLSNFVSLINTGQFKSQQHLTVGAGLPETPKQTRSYSTTDNQGESPIKQMSDEIRSENQEIIDSIKKEARSPGINERNKLRNISETVPYVLRHERIIAKQQKLEELEAQSALELQKRIQELELRAQKLKMREKLLNQGSDSRSASVSSLGSRRVQLKKEDTLTDLASIVSGKQ
>XP_446599_Candida_glabrata
MDSPSIPNSLFRRKDKHKRGIVYSVMLCGASGTGKTTFANNLLESNLFKHKYNGGLHEFNPNTNDYLTVTKPTKIISFNSNNGLPSQSMENLMDLTNSSEFDQVFNPATQNKDSGIAITSTSFEIRSKNEEKNKYDVDMDTIYLNLIMTLGLGENIDNSICTSEIDLFLRQQFDTVLAEETKIRRNPRFEDTRVHIALYFIENTGHGLREQDVELMKTLTKYTNVLPIISKADSFSPEELKTFKTAVMNDIERYNIPIYKFDIDLTDPSQEFDLDQQTIEENEYLAALQPFATICSDQRNAEGKAVREYPWGSILIDDENISDLKILKNVLFGSHLQDFKDTTQNVLYENYRAEKLSSVTNNKYEATNPQSNDQNIKRQSTVPSLSNFQSLIQTGQIKSYQNLPISPSPSQNGNTNQATENLEDTTNMSVISEHSGMSQGGVPERSQLRNISETVPYVLRHERLLAKQQKLEELEAQSAKELQKRIQELERKAHELKMKERRLLSVSDVPNSPQVSIKRGDTYNDLASMASNR
>XP_004179319_Tetrapisispora_blattae
MINSRLLQDPASLRRKKESRRGINYTILLVGGESTGKTTFANNLMECNVLPHRYSDHSSNLNNNILNSNVKLIKPTQLISFTAKDGIPSLINEFNPSIASIEPGITITSTSLEISSNPLSNNSDEDILLFNIIDVHGIGENLDNSNAFTEITSYLEQQFETVLAEETRVKRNPRFEDTRVHVALYFIEATGHGLKDFDVEMMKKLSRYTNVLPIISKADSFTPQELLQFKKNILFDIDRYNVPIFKFDLENNQDQYLEEDDYETLEENRHLAEIQPFSIICSDEKDSQGNYIRQYPWGTIYINDNDLETSDLNILKNVLFGSHLQEFKDNTQNFLYENYRAEKLLAVTNDSTNGYAESSTNPLNSNDKALKRQSAAPSLSNFASLVNTGKFKSSNDLSMTMNEEFSNDQNVSNETPQATPKISQDSEINENINPNTIASSPERIKLRNISETIPYVLRHERILVKQQKLQELEAKSAKELQLKIMQLEKKAHDLKLREKLLLKQKLNNMNDSTSSFATASTTNTPSTTAHSFIKKEETLTDLSSIVSARD
>XP_003688574_Tetrapisispora_phaffii
MSEFDSAKLARRKKENKRGIAYSVLLCGRDGLGKTTFANNLLESNIFTHKYNTSAESDLGSSVGPENERIKIIKPTKVVSYNSKNGIPTFMSDLDAKRANFEPGVTITSTTVDINTSSDAGNAVDDDEDTIILNIVNTHGLGENLDDTLCFDELTNYLEQQFDIVLAEETRIRRNPRFEDTRVHVIVYFIEPTGHGLQELDIELMKRLSNYANVLPVIAKGDSFTKEEMKTFKKNILKDIDYFNIPVYQFKVDEDEDDLETIEENQILASLQPFSIICSDVRDSDGNYIRSYPWGTVIIDSYKNKDKGNNSELEVVKNVLFGSHLQEFKDTTQNLLYENYRAEKLSSVASPQINASKPSTFAANSGNPIDRNSTVPSLSNFTSFVNTGKFASQQTLALVEQDSTPENDKSNASKFVGESIEESPIKQMSQTLKHHNEEIIKNIKKEAPNMTSPDMNEKSKLRNMSETVPYVLRHERIIARQQKLEELEAQSAKELQKRIQDLEKKAQTLKLKEKLLRQEHLERAQGKESSQSSLGSAFAGTGQLKKEETLTDLASIVSGQK
>XP_001645840_Vanderwaltozyma_polyspora
MNRDSAMPANLLRRKKDTKRGITYTMLLCGRDGVGKTTFANNLLESNIFSHKYNVVNQITAENESKVKVISPTKVVSYNSKNGIPTFMSELDPSRAQFEPGITITSTSVEIGDLADETANEDDIILFNLVNTYGIGENLDDSLCFDELTTYLEQQFDLVLAEETRIKRNPRFEDTRVHIILYFIEPTGHGLRELDVELMKRLSRYSNVLPIISKADSFGKEELAQFKKTIMKDVELYNVPIYKFEVDPEDDDLETIEENQTLASLQPFSIICSDVKDKNGSYVRSYPWGDINITTDNISDLKVLKNVLFGSHLQEFKDTTQNLLYENYRAEKLSTVTSPHIGASGKDNTANRASAAPSLSNFASLVNTGQFKSSQTLAMNLEGARTPELKEPYDNDQASPIKKMSQALKEENEEIIKNIKMESPLINDHNIPEKTKLRNISETVPYVLRHERIIARQQKLEELEAQSAKELQKRIQDLEKKAHNLKLREKLLRQQKDHSSSSSSLTTASSGTQLKKEDTLTDLASIASGRN
>XP_003678636_Torulaspora_delbrueckii
MDSPGAPPSLFRRKKENKRGITYTMLLCGPSGTGKTTFANNLLESNLFPHKYNQLDSYEVSGKIRIVSPTKVVSFNSKNGIPSYMSSFDPARAELEPGVTITSTSVEIGMEETGARESRESQQEDETILFNLISAHGIGENLDDSLCFDEITLYLEQQFDIVLAEETRIRRNPRFEDTRVHIALYFIEPTGHGLRQVDIELMKRMSRYTNVLPIISKADSFTKEELAQFRKNIMDDIERFHVPVFKFDVDPEDDDLETIEENQALANLQPFAVVCSDLKNERGQYVRHYPWGTVDINDEKASDLHVLKNVLFGSHLQEFKDTTQNLLYENYRAEKLSTVSETEAIEKDLAANSRQSNAPSLSNFASLVNTGHFKSSQSLALSSELPATPKIRSPDLADDNESPIRQMSQSIKDENEEIIRTIKQESPRLSSTDNPERNKLRNISETVPYVLRHERIIARQQKLEKLEAQSAKELQARIQELEKKAHDLKLREKLLREKKINGSSTSLASSQSGAQVQSQLKKKIHTRISHPLHLIGTKRTTISRYYNIQIYIIYTILC
>XP_037145963_Zygotorulaspora_mrakii
MDSPSQPPANLFRRKKENKRGITYTMLLCGPSGTGKTTFANNLLESNLFPHRYGHLDNYEISPRIRVSSPTKVVSFNSKNGIPSYMSGFDAARAELEPGITITSTSVEIGRDPTDVSDEEEENILFNLINTHGIGENLDDSLCFDEITLYLEQQFDIVLAEETRIRRNPRFEDTRVHVALYFVEPTGHGLRELDVQLMKKISRYTNVLPIISRADSFTKEELSIFRKTINEDIQRFHIPVFKFEADPDEDDLETIEENQSLSNIQPFAVVCSDLKDKNGNYIRKYTWGDILINDPNISDLNILKNVLFGSHLQEFKDTTQNLLYENYRAEKLSSVSDSRNASQDLHGSNESEESDKRHSAAPSLSNFASLVNTGHFKSSQSLALSSDLPATPELNSNKTETEDSPIRQISRSIKNENEEIIRSIKQESPRIQSNSNPDRTKLRSISETVPYVLRHERIIARQQKLEKLEAQSAKELQIRIAELEKKAHDLKLKEKLLRQRHLDQSSSSLASNTTVSRPQSQIKKEDTYTDLASIASNKNKV
>XP_002496087_Zygosaccharomyces_rouxii
MNPALPPNLFRKKKEHRRGITYSMLLCGPSGTGKTTFANNLLESNIFPHKYEDSDTYEVSPKVKVTSPTKVVSFNSRNGIPSYLAPFDPSRAEWEPGITITSTSVEIGTGQPSADAEFEDEEEIILFNLVNTHGIGENMDDSLCFDEVTLYLEQQFDIVLAEETRIKRNPRFEDTRIHIALYFIEPTGHGLREMDIEFMKRISRYTNVLPIISRADSFTKEELNEFRMKINSDLEKHHVPVYKFEVDPEDDDIETIEENQALANLQPFAVICSDSTDNEGRYVRSYPWGSVFISDSKTSDLHILKSVLFGSHLQEFKDTTQNLLYENYRAEKLSTVSEQDISNDKNLARQSAAPSLSNFASLIRTGQVQSSQSLAIGSEAPSTPDTKSSSRNQAFRHSSHDSEERSLPHEEKASESPERTKLRNISETVPYVLRHERILARQQKLEKLEAQSAKELQMRIQELERKAHDLKQREKFIRQQQLEDPNAFMDSSSSISASYSRSNIKKEDTYTDLASIASNRQ
>XP_003647630_Eremothecium_cymbalariae
MDAVEFSNNPPAALFRRKKEQKRGVTYTVLLVGPSGTGKTTFANNLLESTIFPHRYQTERVYEENAVVKVVNPTKVVTFTSKSGIPSYMSAFDAAGAHLEPGITITSTSVEVCNDRASDDPRDRMCLNLIDTHGIGENLDNELCFDEVVAYLEQQFDLVLAEETRIKRNPRFEDGRVHAAIYFIEPTGHGLRELDIEMMKKLSRYTNVLPIISRADSFTTEELVNFKRAIMDDIEYFNVPIYKFELDEDEEDEDAIAEVRDLAELQPFAVVCSDIKGPNGKYMRSYPWGDIMIDDENISDLRALKSVLFGTHLQEFKDTTHNLLYENYRAEKLSSISEWDTTRSSSSRNNTSDERYSATPSLSNFASLVTTGNCKSQQSFSTLPNSDIPAPSTPNIDTDGTSREADSPIRRLSVTIRRDNEEIIRNIKNSPSATDSGSQNRSKLRNISETLPYVLRHERIIAKQQKLEELETQSARELQRRIQELEKKAMELKLKEKLLKQQRINGSNTTINSAVTATTSASTEAVASTIVAATTDAPISAVTNETPAGDSSVVPPSSHAGASAESDSFATASNSGGYVAAYMK
>NP_982788_Eremothecium_gossypii
MTAVQYSNALPPALFRRKKEQKRGVTYSVLLVGPSGTGKTTFANNLLESTIFSHRYQTEQPQYQNPMVKVVNPTRVVTFNSKNGIPSYQVPFDPMGAHLEPGITITATSVEVSTDSSSDDPRDKMCFNLIDTHGIGENLDNELCFDEVVAYLEQQFDLVLAEETRIKRNPRFEDGRIHAALYFVEPTGHGLRELDIEMMKRLSRYTNVLPIIARADSFMEDELSSFKAAVMRDIENYNVPVYKFEVDEDEDDPETLQEVGDLAAIQPFAVVCSDTKGKDGRYVRAYPWGDLFIDDETVSDLRVLKSVLFGSYLQEFKDTTHNLLYENYRAEKLSSISEWDTTKTSSKGTSIVKTEKNSSTPSLSNFASIVNTGNLKSQQSLTKVPNSDVPAPSTPSNESDSLFRETESPIRKMSVNIRRDNEEIIRNIKSSPSTAESGSQDRTKLRNISETLPYVLRHERIIAKQQKLEELEAQSARELQKRIQELEKKAMELKLKEKLLKQQKRNGSTTSIGSTVTATSAASTNLTSGKPTIMQEGTPSTVNRARNGSLVSPSTQVSPSADSSQFASDGYASRATGQVQ
>XP_456014_Kluyveromyces_lactis
MSASPVSQVFSPSNNGVSVFRRKKEKRGITFSMMLVGASGTGKTTFANNLLESTIFPHRYQQDVPASTNNENVKIIQPTKVVTFNSMNGIPSYMSAFDPASPFLEPGITVTSTALEITTKSSEDIDSATPEKINFFLTDTLGLGENLNNGICFDEIASYLEQQFDSVLAEETRIKRNPRFQDTRVHVALYFIEPTGHGLRELDVEIMKRLSRYTNVLPIVARADSFTPDELTRFKKRIMEDIDRFNVPIYKFEVDENEDDLETIEENKALARLQPFAIICADQRDNATGKYYREYPWGKIDIDNENISDLKLLKRVLFGSHLQEFKDTTQNLLYENYRAEKLASVPAWDIENNEVIDTSINDENNEGNSSGLMKGLTRNSTAPSLSNFASLINTGKFKSQQSLAIPPQSETPSTPRLTGVDEGDESRASISASSQKSTPANIQTSPERTKLRNISENIPYMLQHERIVARKQKLEELEAQSAKELQKRIQELERKAIELKMKEKLLRQNSHSQSQESIQTNTTKQNSTSGGAYIKKEETYNDLASIISKKE
>XP_022676058_Kluyveromyces_marxianus
MSISSASQVLSPNMNYVGTLRRKKEKRGITFSLMLVGASGTGKTTFANNLLESTVFPHRYQQDVPASTNNENVKIVQPTKVVTFNSSNGIPSYMSPFDPASPFLEPGITVTSTALEITTKANDDGDNSVPEKINFFLTDTLGLGENLNNELCFDEIVSYLEQQFDSVLAEETRIRRNPRFQDTRVHVALYFIEPTGHGLRELDVETMKRLSRYTNVLPIISRADSFNPEELKRFKKNIMEDIDRFNVPIYKFEVDENEDDLETIEENRALANIQPFSIICADQRDSVTGKYYRQYPWGKIDIDNENISDLKLLKRVLFGSHLQEFKDTTQNLLYENYRAEKLASVPSWDIENSTVSDQGAAEDPNTSATNNGNIMNGLTRNSTAPSLSNFASLINTGKFKSQQSLAVPPQSDTPETPKLNSVDEKDEVSTLPSVNSPRSISAKIQTSPERTKLRNISENVPYMLQHERILARKQKLEELEAQSAKELQKRIQELEKKAIELKMKEKLLRQNSLTHSQSQESINSSATRQQSVSGTVNIKKEETYNDLASIVSKRD
>XP_022630830_Lachancea_lanzarotensis
MYRRKKDHKRGITYSLMLVGDSGTGKTTFANNLLEMGIFPHQYEIDAPKLAENSRVKVVKPTMVLSYNSKNGIPSHMAQFDASREHFEPGVTITSTSMEISTGQEPLPSRSSVSSDSSSTTQNGGISTDKIAFSLVKTYGLGENIDNTLCFNEITAFLEQQFDQVLGEETRIKRNPRFEDTRVHVALYFIPPTGHGLREMDVEMMKRLSRYTNVLPIISRADSFTKEELAKYKKQIMDDIERFNVPVYKFEVDPEEDDMETVEENQALAMLQPFAVMCSDERNENGQFVRHYPWGEVKVDDDSFSDLRILKNVLFGSHFQEFKDTTQNFLYENYRAEKLSSVSDWDVDKVGDTAADKRNSAAPSLSNFASLITTGQFKSSNSLAMPPRSDTPTTPNSKDINQGFDIESPALRQESQSIRLGNEEIINNIKNSPRSSAPGSPDKSKLRNISETVPYVLKHERIIAKQQKLEELEAQSARELQKRIHDLEKRAADLKLRERLLRQQHLNGSNASMRSRSSSIAQAAPVQSTLKKEESVTDLASIVSGRA
>XP_002552116_Lachancea_thermotolerans
MYRRKKEHKRGINYSLMLVGDSGTGKTTFANNLLESPIFPHRFAMDAPQLAFNPRVQIAKPTMVVSYNSKNGIPSHMAQFDASREHFEPGITITSTSVEIATGAEQPPSRSSMSSEASSSAQSNSHSQDKISFNLVKTHGLGENLDNTMCFDEITAFLEQQFDQVLAEETRVKRNPRFEDTRVHVTLYFIPPTGHGLREMDVEMIKRLSRYTNVLPIISRADSFTPEELIKFKRQIMDDVERFHVPVYKFEVDPEEDDIETIEENQALAMMQPFAIMCSDEKNENGEYVRLYPWGEMRVDDDSISDLRVLKNVLFGSHFQEFKDTTQNFLYENYRAEKLSSVSEWDMDKEKGESSKRDSAAPSLSNFASLITTGQFKSTNSLAMPPQSETPTTPDSKEISQGVSDSPALRQMSQSIRRGNEEIIQNIKNSPRTSTPGSPDKSKLRNISETVPYVLKHERIIAKQQKLEELEAQSAKELQKRIQDLEKRAAELKLREKLLRQQHLNSSNTSLNSRQSAQQSMAPQSKLKKEESVTDLASIVSGKA
>XP_020056232_Aspergillus_aculeatus
MSSSFSAPKLRRKKNVKKGIQFCLMVCGASGTGRTTFVNTLCGKKVLEGKDADDAANAHIEEGVRIKPVTVELELDDEGTRISLTVVDTPGFGDQIDNEARQRQYDDILAEESRIKRNPRFRDNRVHVLLYFITPTGHGLRELDIELMKRLSPRVNVIPVIGKADSLTPAELAESKKLIMEDIEHYRIPVYNFPYDIEEDDEDTVEENAELRGLMPFAIVGSDELIEIDGKKVRARQYPWGVVEVENPRHSDFLAIRSALLHSHLADLKEITHDFLYENYRTEKLSKSVDGATPTQDSSMNPEDLASQSVRLKEEQLRREEEKLREIELKVQREIAEKRQELLARESQLREIEARMAREASQSQVDVTNGDA
>XP_001274197_Aspergillus_clavatus
MSSALNAIRRKKNVKKGIQFCLMVCGASGTGRTTFVNTLCGKQVLESKDSDDAASAHIEEGVRIKPVTVELDDEGTRISLTIVDTPGFGDQIDNEASFGEIVGYLERQYDDILAEESRIKRNPRFRDNRVHVLLYFITPTGHGLRELDIELMKRLSPRVNVIPVIGKADSLTPAELAESKKLIMEDIEHYRIPVYNFPYDIEEDDEDTVEENAELRGLMPFAIVGSEDFVEFDGRKVRARQYPWGVVEVENPRHSDFLAIRSALLHSHLADLKEITHDFLYENYRTEKLSKSVDGAGAGHDSSMNPEDLASQSVRLKEEQLRREEEKLREIELKVQREIAEKRQELLARESQLREIEARMAREASQNQVALQSDATNGEA
>XP_001259831_Aspergillus_fischeri
MSSALNAIRRKKNVKKGIQFCLMVCGASGTGRTTFVNTLCGKKVLESKDADDAASAHIEEGVRIKPVTVELELDDEGTRISLTIVDTPGFGDQIDNEASFGEIVGYLERQYDDILAEESRIKRNPRFRDNRVHVLLYFITPTGHGLRELDIELMKRLSPRVNVIPVIGKADSLTPAELAESKKLIMEDIEHYRIPVYNFPYDIEEDDEDTVEENAELRGLMPFAIVGSEDFVEIDGRKVRARQYPWGVVEVENPRHSDFLAIRSALLHSHLADLKEITHDFLYENYRTEKLSKSVDGAASGHDSSMNPEDLASQSVRLKEEQLRREEEKLREIELKVQREIAEKRQELLARESQLREIEARMAREASQSQMALQPEAANGDA
>XP_041148061_Aspergillus_flavus
MSSMSYKQIKLRRKKNVKKGIQFCLMVCGASGTGRTTFVNTLCGKQVLEGKDADDAANAHVEEGVRIKPVTVELELDDEGTRISLTIVDTPGFGDQIDNEARHVNAASAGFAARKTDRLTALRNPRFRDNRVHVLLYFITPTGHGLRELDIELMKRLSPRVNVIPVIGKADSLTPAELAESKKLIMEDIEHYRIPVYNFPYDIEEDDEDTVEENAELRGLMPFAIVGSDDFVEIDGRKVRARQYPWGVVEVENPRHSDFLAIRSALLHSHLADLKEITHDFLYENYRTEKLSKSVDGATPTQDSSMNPEDLASQSVRLKEEQLRREEEKLREIELRVQREIAEKRQELLARESQLREIEARMARESSSQDVANGDA
>XP_753783_Aspergillus_fumigatus
MVCGASGTGMFQSSTTWPLFPILTWYLLCTGRTTFVNTLCGKKVLESKDADDAASAHIEEGVRIKPVTVGNFGEIVGYLERQYDDILAEESRIKRNPRFRDNRVHVLLYFITPTGHGLRELDIELMKRLSPRVNVIPVIGKADSLTPAELAESKKLIMEDIEHYRIPVYNFPYDIEEDDEDTVEENAELRGLMPFAIVGSEDFVEIDGRKVRARQYPWGVVEVENPRHSDFLAIRSALLHSHLADLKEITHDFLYENYRTEKLSKSVDGAAAGHDSSMNPEDLASQSVRLKEEQLRREEEKLREIELKVQREIAEKRQELLARESQLREIEARMAREASQNQMALQPEAANGDA
>XP_662271_Aspergillus_nidulans
MSSAYNPIKLRRKKNVKKGIQFCLMVCGASGTGRTTFVNTLCGKQVLQGKDADDATNAHLEEGVRIKPVTVELELDDEGTRISLTIVDTPGFGDQIDNEARHVVTVNKIWERQYDDILAEESRIKRNPRFRDNRVHVLLYFITPTGHGLRELDIELMKRLSPRVNVIPVIGKADSLTPAELAESKKLIMEDIEHYRIPVYNFPYDIEEDDEDTVEENAELRGLMPFAIVGSDDFVEIDGRKVRARQYPWGVVEVENPRHSDFLAIRSALLHSHLADLKEITHDFLYENYRTEKLSKSVDGAATTGTDSSINPEDLATQSVRLKEEQLRREEEKLREIELKVQREIAEKRQELLARESQLREIEARMAREASQGEAAEAEQ
>XP_003188711_Aspergillus_niger
MSFNALRRKKNVKKGIQFCLMVCGASGTGRTTFVNTLCGKKVLEGKDCDDPANAHIEEGVRIKPVTVELELDDEGTRISLTIVDTPGFGDQIDNEASFGEIVGYLERQYDDILAEESRIKRNPRFRDNRVHVLLYFITPTGHGLRELDIELMKRLSPRVNVIPVIGKADSLTPAELAESKKLIMEDIEHYRIPVYNFPYDIEEDDEDTVEENAELRGLMPFAIVGSEDFVEIDGKKVRARQYPWGVVDVENPRHSDFLAIRSALLHSHLADLKEITHDFLYENYRTEKLSKSVDGATPTQDSSMNPEDLASQSVRLKEEQLRREEEKLREIELKVQREIAEKRQELLARESQLREIEARMAREASQSQIDSISDA
>XP_015408919_Aspergillus_nomiae
MSSAFNAIKLRRKKNVKKGIQFCLMVCGASGTGRTTFVNTLCGKQVLEGKDADDAANAHVEEGVRIKPVTVELELDDEGTRISLTIVDTPGFGDQIDNEARHVNAASASFGEIVGYLERQYDDILAEESRIKRNPRFRDNRVHVLLYFITPTGHGLRELDIELMKRLSPRVNVIPVIGKADSLTPAELAESKKLIMEDIEHYRIPVYNFPYDIEEDDEDTVEENAELRGLMPFAIVGSDDFVEIDGRKVRARQYPWGVVEVENPRHSDFLAIRSALLHSHLADLKEITHDFLYENYRTEKLSKSVDGVSSAQDSSMNPEDLASQSVRLKEEQLRREEEKLREIELRVQREIAEKRQELLARESQLREIEARMARESSSQDVANGDA
>XP_023092456_Aspergillus_oryzae 
MKQGIFGEIVGYLERQYDDILAEESRIKRNPRFRDNRVHVLLYFITPTGHGLRELDIELMKRLSPRVNVIPVIGKADSLTPAELAESKKLIMEDIEHYRIPVYNFPYDIEEDDEDTVEENAELRGLMPFAIVGSDDFVEIDGRKVRARQYPWGVVEVENPRHSDFLAIRSALLHSHLADLKEITHDFLYENYRTEKLSKSVDGATPTQDSSMNPEDLASQSVRLKEEQLRREEEKLREIELRVQREIAEKRQELLARESQLREIEARMARESSSQDVANGDA
>XP_040642046_Aspergillus_ruber
MSSALNALRRKKNVKKGIQFCLMVCGASGTGRTTFVNTLCGQQVLESKDADDAANAHIEEGVRIKPVTVELELDDEGTRISLTIVDTPGFGDQIDNEASFGEIVGYLERQYDDILAEESRIKRNPRFRDNRVHVLLYFITPTGHGLRELDIELMKRLSPRVNVIPVIGKADSLTPAELAESKKLIMEDIEHYRIPVYNFPYDIEEDDEDTVEENAELRGLMPFAIVGSEDFVEIDNRKVRARQYPWGVVEVENPRHSDFLAIRSALLHSHLADLKEITHDFLYENYRTEKLSKSVDGTTPSRTQDSSMNPEDLASQSVRLKEEQLRREEEKLRDIELKVQREIAEKRQELLARESQLREIEARMARESSQGQADGASGEA
>XP_040700808_Aspergillus_sydowii
MSSAYNPIKLRRKKNVKKGIQFCLMVCGASGTGRTTFVNTLCGKQVLEGKDADDAANAHIEEGVRIKPVTVELELDDEGTRISLTIVDTPGFGDQIDNEASFGEIVGYLERQYDDILAEESRIKRNPRFRDNRVHVLLYFITPTGHGLRELDIELMKRLSPRVNVIPVIGKADSLTPAELAESKKLIMEDIEHYRIPVYNFPYDIEEDDEDTVEENAELRGLMPFAIVGSDDFVEIDSRKVRARQYPWGVVEVENPRHSDFLAIRSALLHSHLADLKEITHDFLYENYRTEKLSKSVDGAATSAGDSSMNPEDLATQSVRLKEEQLRREEEKLREIELKVQREIAEKRQELLARESQLREIEARMAREASQEQSANGEQ
>XP_001214953_Aspergillus_terreus
MSSALSAIRRKKNVKKGIQFCVMVCGASGTGRTTFVNTLCGKKVLEGKDADDAANAHVEEGVRIKPVTVELELDDEGTRISLTIVDTPGFGDQIDNEARHVSPVRTKDSSSRRFGEIVGYLERQYDDILAEESRIKRNPRFRDNRVHVLLYFITPTGHGLRELDIELMKRLSPRVNVIPVIGKADSLTPAELAESKKLIMEDIEHYRIPVYNFPYDIEEDDEDTVEENAELRGLMPFAIVGSEDFVEIDGRKVRARQYPWGVVEVENPRHSDFLAIRSALLHSHLADLKEITHDFLYENYRTEKLSKSVDGASPQDSSMNPEDLASQSVRLKEEQLRREEEKLREIELKVQREIAEKRQELLARESQLREIEARMAREASQTPAEGVNGEA
>XP_022492476_Penicillium_arizonense
MSSALNAIKIRRKKNVKKGIQFCLMVCGASGTGRTTFVNTLCGKQVLEGKDADDAANAHLEEGVRIKPVTVELELDEEGTRISLTIVDTPGFGDQIDNEARHVHRGNHCFGEIVGYLERQYDDILAEESRIKRNPRFRDNRVHVLLYFITPTGHGLRELDIELMKRLSPRVNVIPVIGKADSLTPAELAESKKLIMEDIEHYRIPVYNFPYDIEEDDEDTVEENAELRGLMPFAIVGSEDFVEIDNKKVRARQYPWGVVEVENPRHSDFLAIRSALLHSHLADLKEITHDFLYENYRTEKLSKSVDGATPPQDSTMNPEDLASQSVRLKEEQLRREEEKLREIEIKVQREIAEKRQELLARESQLREIEARMQREQQSQGNISEAAGEA
>XP_014534171_Penicillium_digitatum
MSSALNAIRRKKNVKKGIQFCLMVCGASGTGRTTFVNTLCGKQVLEGKDADDAANAHLEEGVRIKPVTVELELDEEGTRIALTIVDTPGFGDQIDNEASFGEIVGYLERQYDDILAEESRIKRNPRFRDNRVHALLYFITPTGHGLRELDIELMKRLSPRVNVIPVIGKADSLTPAELAESKKLIMEDIEHYRIPVYNFPYDIEEDDEDTVEENAELRGLMPFAIVGSEDFVEIDNRKVRARQYPWGVVEVENPRHSDFLAIRSALLHSHLADLKEITHDFLYENYRTEKLSKSVDVGSGGYDSAMNPEDLASQSHRLKEEQLRREEEKLREIEIKVQREIAEKRQELLARESQLREIEARMQREQQSQGNVGEAANGEA
>XP_016600507_Penicillium_expansum
MSSALNALKIRRKKNVKKGIQFCLMVCGASGTGRTTFVNTLCGKQVLEGKDADDAANAHLEEGVRIKPVTVELELDEEGTRISLTIVDTPGFDSFGEIVGYLERQYDDILAEESRIKRNPRFRDNRVHVLLYFITPTGHGLRELDIELMKRLSPRVNVIPVIGKADSLTPAELAESKKLIMEDIEHYRIPVYNFPYDIEEDDEDTVEENAELRGLMPFAIVGSEDFVEIDNRKVRARQYPWGVVEVENPRHSDFLAIRSALLHSHLADLKEITHDFLYENYRTEKLSKSVDVGSGGYDSAMNPEDLASQSHRLKEEQLRREEEKLREIEIKVQREIAEKRQELLARESQLREIEARMQREQQSQGNGGEAANGEA
>XP_040648453_Penicillium_griseofulvum
MSSALNAIKIRRKKNVKKGIQFCLMVCGASGTGRTTFVNTLCGKQVLEGKDADDAANAHLEEGVRIKPVTVGMYPQIPDGSSWTDFLDSFGEIVGYLERQYDDILAEESRIKRNPRFRDNRVHVLLYFITPTGHGLRELDIELMKRLSPRVNVIPVIGKADSLTPAELAESKKLIMEDIEHYRIPVYNFPYDIEEDDEDTVEENAELRGLMPFAIVGSEDFVEIDNRKVRARQYPWGVVEVENPRHSDFLAIRSALLHSHLADLKEITHDFLYENYRTEKLSKSVDGGSGGYDSAMNPEDLANQSVRLKEEQLRREEEKLREIEIKVQREIAEKRQELLARESQLREIEARMQREQQSQGSMGEAANGEA
>XP_038926766_Penicillium_roqueforti
MSSALNAIKIRRKKNVKKGIQFCLMVCGASGTGRTTFVNTLCGKQVLEGKDADDAANAHLEEGVRIKPVTVELELDEEGTRISLTIVDTPGFGDQIDNEASFGEIVGYLERQYDDILAEESRIKRNPRFRDNRVHVLLYFITPTGHGLRELDIELMKRLSPRVNVIPVIGKADSLTPAELAESKKLIMEDIEHYRIPVYNFPYDVEEDDEDTVEENAELRGLMPFAIVGSEDFVEIDNRKVRARQYPWGVVEVENPRHSDFLAVRSALLHSHLADLKEITHDFLYENYRTEKLSKSVDGGSGGYDSAMNPEDLASQSHRLKEEQLRREEEKLREIEIKVQREIAEKRQELLARESQLREIEARMQREQQSQNNASEAANGEA
>XP_002565562_Penicillium_rubens
MSSALNAIKIRRKKNVKKGIQFCLMVCGASGTGRTTFVNTLCGKQVLEGKDADDAANAHLEEGVRIKPVTVELELDEEGTRISLTIVDTPGFGDQIDNEASFGEIVGYLERQYDDILAEESRIKRNPRFRDNRVHVLLYFITPTGHGLRELDIELMKRLSPRVNVIPVIGKADSLTPAELAESKKLIMEDIEHYRIPVYNFPYDIEEDDEDTVEENAELRGLMPFAIVGSEDFVEIDNRKVRARQYPWGVVEVENPRHSDFLAIRSALLHSHLADLKEITHDFLYENYRTEKLSKSVDGGSGPSYDSAMNPEDLANQSVRLKEEQLRREEEKLREIEIKVQREIAEKRQELLARESQLREIEARMQREQQTQEGANGEA
>XP_040816518_Penicillium_solitum
MSSALNAIKIRRKKNVKKGIQFCLMVCGASGTGRTTFVNTLCGKQVLEGKDADDAANAHLEEGVRIKPVTVELELDEEGTRISLTIVDTPGFGDQIDNEARHVHTDTGQIFGEIVGYLERQYDDILAEESRIKRNPRFRDNRVHVLLYFITPTGHGLRELDIELMKRLSPRVNVIPVIGKADSLTPAELAESKKLIMEDIEHYRIPVYNFPYDIEEDDEDTVEENAELRGLMPFAIVGSEDFVEIDNRKVRARQYPWGVVEVENPRHSDFLAIRSALLHSHLADLKEITHDFLYENYRTEKLSKSVDVGSGGYDSAMNPEDLASQSHRLKEEQLRREEEKLREIEIKVQREIAEKRQELLARESQLREIEARMQREQQSQGNVSEAANGEA
>XP_022582841_Penicilliopsis_zonata
MSSLSAMKIRRKKNVKKGIQFSLMVCGASGTGRTTFVNTLCGKKVLESKDSDDAANAHVEEGVRIKPVTVELELDEEGTRISLTIVDTPGFGDQIDNEASFGEIVGYLERQYDDILAEESRIKRNPRFRDNRVHVLLYFITPTGHGLRELDIELMKRLSPRVNVIPVIGKADSLTPAELAESKKLIMEDIEHYRIPVYNFPYDIEEDDEDTVEENAELRGLMPFAIVGSEDILEIEGRKVRARQYPWGLVEVENPRHSDFLAIRSALLHSHLADLKEITHDFLYENYRTEKLSKSVDGAAANQDSTMNPEDLASQSVRLKEEQLRREEEKLREIELKVQREIAEKRQELLARESQLREIEARMAREASQHRVDEEANGEA
>XP_016623815_Cladophialophora_bantiana
MFSTNSMRLAQLKIRRKKNVKKGIQFCLMVCGASGTGRTTFVNTLCGKRVLMPKDADDAANAHLEEGVRIKPVTVELELDEEGTRVSLTIVDTPGFGDQIDNESAFGEIVGYLERQYDDILAEESRIKRNPRFRDNRVHALLYFITPTGHGLRELDIELMKRLSPRVNVIPVIGKADSLTPAELAESKKLVMEDIEHYRIPVYNFPYDIEEDDEDTVEENAELRGLMPFAIVGSEDVIEIGGRRVRARQYPWGIVEVDNPRHSDFLAIRSALLHSHLADLKEITHDFLYENYRTEKLSKSVDGGVSAQDSSINPEDLANQSVRLKEEQLRREEEKLREIEVKVQREINEKRQELLARESQLREIEARMQREQNQGMDDLNGHGHQDA
>XP_008727619_Cladophialophora_carrionii
MRVAQLKVRRKKNVKKGIQFCLMVCGASGTGRTTFVNTLCGRRVLQPKDADDAANAHLEEGVRIKPVTVELELDEEGTRVSLTIVDTPGFGDQIDNESAFGEIVGHLERQYDDILAEESRIKRNPRFRDNRIHALLYFITPTGHGLRELDIELMKRLSPRVNVIPVIGKADSLTPAELAESKKLVMEDIEHYRIPVYNFPYDIEEDDEDTVEENAELRGLMPFAIVGSEDIIEIGGRRVRARQYPWGIVEVDNPRHSDFLAIRSALLHSHLADLKEITHDFLYENYRTEKLSKSVEGGVSAQDSSINPEDLANQSVRLKEEQLRREEEKLREIEVKVQREINEKRQELLARESQLREIEARMQREQSVGMGEDLNGHGE
>XP_016247433_Cladophialophora_immunda
MSSPMNAIRRKKNVKKGIQFCLMVCGASGTGRTTFVNTLCGKRVLQPKDADDAANAHLEEGVRIKPVTVELELDEEGTRVSLTIVDTPGFGDQIDNESAFGEIVGYLERQYDDILAEESRIKRNPRFRDNRVHALLYFITPTGHGLRELDIELMKRLSPRVNVIPVIGKADSLTPAELAESKKLVMEDIEHYRIPVYNFPYDIEEDDEDTVEENAELRGLMPFAIVGSEDVIEIGGRRVRARQYPWGIVEVDNPRHSDFLAIRSALLHSHLADLKEITHDFLYENYRTEKLSKSVDGGVSAQDSSINPEDLANQSVRLKEEQLRREEEKLREIEVKVQREINEKRQELLARESQLREIEARMQREQSQGMDDLNGHGHQDA
>XP_007743502_Cladophialophora_psammophila
MRLAQLKIRRKKNVKKGIQFCLMVCGASGTGRTTFVNTLCGKRVLMPKDADDAANAHLEEGVRIKPVTVELELDEEGTRVSLTIVDTPGFGDQIDNESAFGEIVGYLERQYDDILAEESRIKRNPRFRDNRVHALLYFITPTGHGLRELDIELMKRLSPRVNVIPVIGKADSLTPAELAESKKLVMEDIEHYRIPVYNFPYDIEEDDEDTVEENAELRGLMPFAIVGSEDVIEIGGRRVRARQYPWGIVEVDNPRHSDFLAIRSALLHSHLADLKEITHDFLYENYRTEKLSKSVDGGVSAQDSSINPEDLASQSVRLKEEQLRREEEKLREIEVKVQREINEKRQELLARESQLREIEARMQREQSQGMDDLNGHGHQDA
>XP_018694455_Fonsecaea_erecta
MFSTNSMRLAQLKIRRKKNVKKGIQFCLMVCGASGTGRTTFVNTLCGKRVLQPKDADDAANAHLEEGVRIKPVTVELELDEEGTRVSLTIVDTPGFGDQIDNESAFGEIVGYLERQYDDILAEESRIKRNPRFRDNRVHALLYFITPTGHGLRELDIELMKRLSPRVNVIPVIGKADSLTPAELAESKKLVMEDIEHYRIPVYNFPYDIEEDDEDTVEENAELRGLMPFAIVGSEDVIEIGGRRVRARQYPWGIVEVDNPRHSDFLAIRSALLHSHLADLKEITHDFLYENYRTEKLSKSVDGGVSAQDSSINPEDLANQSVRLKEEQLRREEEKLREIEVKVQREINEKRQELLARESQLREIEARMQREHSQGVEDLNGHGHQDA
>XP_022506548_Fonsecaea_monophora
MFSTNSMRLAQLKIRRKKNVKKGIQFCLMVCGASGTGRTTFVNTLCGKRVLQPKDADDAANAHLEEGVRIKPVTVELELDEEGTRVSLTIVDTPGFGDQIDNESAFGEIVGYLERQYDDILAEESRIKRNPRFRDNRVHALLYFITPTGHGLRELDIELMKRLSPRVNVIPVIGKADSLTPAELAESKKLVMEDIEHYRIPVYNFPYDIEEDDEDTVEENAELRGLMPFAIVGSEDVIEIGGRRVRARQYPWGIVEVDNPRHSDFLAIRSALLHSHLADLKEITHDFLYENYRTEKLSKSVDGGVSAQDSSINPEDLANQSVRLKEEQLRREEEKLREIEVKVQREINEKRQELLARESQLREIEARMQREQSQGLDDLNGHGHQDA
>XP_016632325_Fonsecaea_multimorphosa
MFSTNSMRLAQLKIRRKKNVKKGIQFCLMVCGASGTGRTTFVNTLCGKRVLQPKDADDAANAHLEEGVRIKPVTVELELDEEGTRVSLTIVDTPGFGDQIDNESAFGEIVGYLERQYDDILAEESRIKRNPRFRDNRVHALLYFITPTGHGLRELDIELMKRLSPRVNVIPVIGKADSLTPAELAESKKLVMEDIEHYRIPVYNFPYDIEEDDEDTVEENAELRGLMPFAIVGSEDVIEIGGRRVRARQYPWGIVEVDNPRHSDFLAIRSALLHSHLADLKEITHDFLYENYRTEKLSKSVDGGVSAQDSSINPEDLANQSVRLKEEQLRREEEKLREIEVKVQREINEKRQELLARESQLREIEARMQREQSQGMDDLNGHGHQDA
>XP_022500597_Fonsecaea_nubica
MFSTNSMRLAQLKIRRKKNVKKGIQFCLMVCGASGTGRTTFVNTLCGKRVLQPKDADDAANAHLEEGVRIKPVTVELELDEEGTRVSLTIVDTPGFGDQIDNESAFGEIVGYLERQYDDILAEESRIKRNPRFRDNRVHALLYFITPTGHGLRELDIELMKRLSPRVNVIPVIGKADSLTPAELAESKKLVMEDIEHYRIPVYNFPYDIEEDDEDTVEENAELRGLMPFAIVGSEDVIEIGGRRVRARQYPWGIVEVDNPRHSDFLAIRSALLHSHLADLKEITHDFLYENYRTEKLSKSVDGGVSAQDSSINPEDLANQSVRLKEEQLRREEEKLREIEVKVQREINEKRQELLARESQLREIEARMQREQSQGLDDLNGHGHQDA
>XP_013279725_Fonsecaea_pedrosoi
MFSTNSMRLAQLKIRRKKNVKKGIQFCLMVCGASGTGRTTFVNTLCGKRVLQPKDADDAANAHLEEGVRIKPVTVELELDEEGTRVSLTIVDTPGFGDQIDNESAFGEIVGYLERQYDDILAEESRIKRNPRFRDNRVHALLYFITPTGHGLRELDIELMKRLSPRVNVIPVIGKADSLTPAELAESKKLVMEDIEHYRIPVYNFPYDIEEDDEDTVEENAELRGLMPFAIVGSEDVIEIGGRRVRARQYPWGIVEVDNPRHSDFLAIRSALLHSHLADLKEITHDFLYENYRTEKLSKSVDGGVSAQDSSINPEDLANQSVRLKEEQLRREEEKLREIEVKVQREINEKRQELLARESQLREIEARMQREQSQGLDDLNGHGHQDA
>XP_007755534_Cladophialophora_yegresii
MNSTNRMRIARLKVRRKKNVKKGIQFCLMVCGASGTGRTTFVNTLCGKRVLQPKDADDAANAHLEEGVRIKPVTVELELDEEGTRVSLTIVDTPGFGDQIDNESAFGEIVGHLERQYDDILAEESRIKRNPRFRDNRIHALLYFITPTGHGLRELDIELMKRLSPRVNVIPVIGKADSLTPAELAESKKLVMEDIEHYRIPVYNFPYDIEEDDEDTVEENAELRGLMPFAIVGSEDIIEIGGRRVRARQYPWGIVEVDNPRHSDFLAIRSALLHSHLADLKEITHDFLYENYRTEKLSKSVEGGVSAQDSSINPEDLANQSVRLKEEQLRREEEKLREIEVKVQREINEKRQELLARESQLREIEARMQREQSVGMGEDLNGHGE
>XP_016240602_Exophiala_spinifera
MRYAVHLFILPLITYREGDLFATRTSSTSGFSVTNKVRLAQVKIRRKKNVKKGIQFCLMVCGASGTGRTTFVNTLCGKRVLQPKDADDAANAHIEEGVRIKPVTLELELDEEGTRVSLTIVDTPGFGDQIDNESAFSEIVGHLERGYDDILAEESRIKRNPRFRDNRIHALLYFITPTGHGLRELDIELMKRLSPRVNVIPVIGKADSLTPSELAESKKLVMEDIEHYRIPVYNFPYDIEEDDEDTVEENAELRGLMPFAIVGSEDVIEVGGRRVRARQYPWGIVEVDNPRHSDFLAIRSALLHSHLADLKEITHDFLYENYRTEKLSKSVDGGVSAQDSSINPEDLANQSVRLKEEQLRREEEKLREIEVKVQREINEKRQELLARESQLREIEARMQREQSLGAEESLNGHGHSDA
>XP_016258714_Exophiala_oligosperma
MSSPMNAIRRKKNVKKGIQFCLMVCGASGTGRTTFVNTLCGKRVLQPKDADDAANAHLEEGVRIKPVTVELELDEEGTRVSLTIVDTPGFGDQIDNESAFGEIVGHLERQYDDILAEESRIKRNPRFRDNRIHALLYFITPTGHGLRELDIELMKRLSPRVNVIPVIGKADSLTPAELAESKKLVMEDIEHYRIPVYNFPYDIEEDDEDTVEENAELRGLMPFAIVGSEDVIEVGGRRVRARQYPWGVVEVDNPRHSDFLAIRSALLHSHLADLKEITHDFLYENYRTEKLSKSVDGGVSGQDSSINPEDLANQSVRLKEEQLRREEEKLREIEVKVQREINEKRQELLARESQLREIEARMQREQSQGVEDLNGHGQADA
>XP_013312038_Exophiala_xenobiotica
MSSPMNAIRRKKNVKKGIQFCLMVCGASGTGRTTFVNTLCGKQVLRPKDADDAANAHLEEGVRIKPVTVELELDEEGTRVSLTIVDTPGFGDQIDNESAFGEIVGYLERQYDDILAEESRIKRNPRFRDNRVHALLYFITPTGHGLRELDIELMKRLSPRVNVIPVIGKADSLTPAELAESKKLVMEDIEHYRIPVYNFPYDIEEDDEDTVEENAELRGLMPFAIVGSEDVIELGGRRVRARQYPWGIVEVDNPRHSDFLAIRSALLHSHLADLKEITHDFLYENYRTEKLSKSVDGGVSGQDSSINPEDLANQSVRLKEEQLRREEEKLREIEVKVQREINEKRQELLARESQLREIEARMQREQSQGMEDVNGHGQQDA
>XP_007723524_Capronia_coronata
MRLADVKIRRKKNVKKGIQFCLMVCGASGTGRTTFVNTLCGKRVLQPKDADDAANAHLEEGVRIKPVTVELELDEEGTRVSLTIVDTPGFGDQIDNEASFGEIVGYLERQYDDILAEESRIKRNPRFRDNRVHALLYFITPTGHGLRELDIELMRRLSPRVNVIPVIGKADSLTPAELAESKKLVMEDIEHYRIPVYNFPYDIEEDDEDTVEENAELRGLMPFAIVGSEDVLEIDGRRVRARQYPWGIVEVDNPRHSDFLAIRSALLHSHLADLKEITHDFLYENYRTEKLSKSVDGGISGQDSSINPEDLATQSVRLKEEQLRREEEKLREIEVKVQREINEKRQELLARESQLREIEARMQREQSQGVEDLNGHGHQDA
>XP_007730007_Capronia_epimyces
MVCGASGTGRTTFVNTLCGRRVLQPKDADDAANAHLEEGVRIKPVTVELELDEEGTRVSLTIVDTPGFGDQIDNEASFGEIVGYLERQYDDILAEESRIKRNPRFRDNRVHVLLYFITPTGHGLRELDIELMRRLSPRANVIPVIGKADSLTPAELAESKKLVMEDIEHYRIPVYNFPYDIEEDDEDTVEENAELRGLMPFAIVGSEDVLEIGGRRVRARQYPWGIVEVDNPRHSDFLAIRSALLHSHLADLKEITHDFLYENYRTEKLSKSVDGGLSGQDSSMNPEDLANQSVRLKEEQLRREEEKLREIEVKVQREINEKRQELLARESQLREIEARMQREQSQGLEDLNGHGHQDA
>XP_009160675_Exophiala_dermatitidis
MSSPMNPIRRKKNVKKGIQFCLMVCGASGTGRTTFVNTLCGKRVLQPKDADDAANAHLEEGVRIKPVTVELELDEEGTRVSLTIVDTPGFGDQIDNEASFGEIVGYLERQYDDILAEESRIKRNPRFRDNRVHALLYFITPTGHGLRELDIELMKRLSPRVNVIPVIGKADSLTPAELAESKKLVMEDIEHYRIPVYNFPYDIEEDDEDTVEENAELRGLMPFAIVGSEDVLEIGGRRVRARQYPWGVVEVDNPRHSDFLAIRSALLHSHLADLKEITHDFLYENYRTEKLSKSVDGGLSGQDSSINPEDLASQSVRLKEEQLRREEEKLREIEVKVQREINEKRQELLARESQLREIEARMQREQSQSVDDLNGHGHQEA
>XP_013263715_Exophiala_aquamarina
MFSSNKVRAAQIKIRKKKNVKKGIQFSIMVIGASGTGRTTFVNTLCGRRVLQPKDADDAANAHLEEGVRIKPVTVELELDEEGTRVSLTIVDTPGFGDSIDNEASFGEIVGYLERQYDDILAEESRIKRNPRFRDNRVHALLYFITPTGHGLRELDIELMRRLSPRANVIPVIGKADSLTPAELAESKKLVMEDIEHYRIPVYNFPYDIEEDDEDTVEENAELRGLMPFAIVGSEDVIEIGGRRVRARQYPWGIVEVDNPRHSDFLAIRSALLHSHLADLKEITHDFLYENYRTEKLSKSVDGGVSGQDSSINPEDLANQSVRLKEEQLRREEEKLREIEVKVQREINEKRQELLARESQLREIEARMQREQSQGMDDLNGHGGLHQQE
>XP_016222939_Exophiala_mesophila
MSSPLNATRRKKNVKKGIQFVLMVVGASGTGRTTFVNTLCGRRVLQPKDDDDAASAHLEEGIRIKPVTVELEIDDEGTRVSLTIVDTPGFGDQIDNESCFSEIVGYLERQYDDILAEESRIKRNPRFRDNRVHVLLYFITPTGHGLRELDIELMRRLSPRANVIPVIGKADALTPAELAESKKLIMEDIEHYRIPVYNFPYDVEEDDEDTVEENAELRGLMPFAIVGSEEVLEVNGRRVRARQYPWGVVEVDNPRHSDFLAIRSALLHSHLADLKEITHDFLYENYRTEKLSKSVDGGVSGQDSSINPEDLANQSVRLKEEQLRREEEKLREIEVKVQREINEKRQELLARESQLREIEARMQREQSHGLDEPNGHGHQQD
>XP_013277180_Rhinocladiella_mackenziei
MNLVIVSSTNDMRLAQVKIRRKKNVKKGIQFCLMVCGASGTGRTTFVNTLCGKRVLQPKEADDAANAHLEEGVRIKPVTVELELDEEGTRVSLTIVDTPGFGDLIDNEASFGEIVGYLERQYDDILAEESRIKRNPRFRDNRVHALLYFITPTGHGLRELDIELMKRLSPRVNVIPVIGKADSLTPAELAESKKLVMEDIEHYRIPVYNFPYDIEEDDEDTVEENAELRGLMPFAIVGSEDVIEIGGRRVRARQYPWGIVEVDNPRHSDFLAIRSALLHSHLADLKEITHDFLYENYRTEKLSKSVDGGVSAQDSSINPEDLANQSVRLKEEQLRREEEKLREIEVKVQREINEKRQELLARESQLREIEARMQREQSQGMDDMNGHGHQDA
>XP_017996867_Phialophora_attinorum
MDSPVADSGSPIIQRRRKKNVKKVVLFSLMVCGASGTGRTTFVNTLCGQQVLKSKESDDAANAHLEEGVRIKPYTVELELDEEGTRVSLTIVDTPGFGDQIDNESAFGEIVGYLERQYDDILAEESRIKRRPRFRDNRVHALLYFITPTGHGLRELDIELMKRLSPRVNVIPVIGKADSLTPAELAESKKLVMEDIEHYKIPVYNFPYDIEEDDEDTVEENAELRGLMPFAIVGSDDVMEINGRRVRARQYPWGVVEVENPRHSDFLAIRSALLHSHLADLKEITHDFLYENYRTEALSKSVAGGTVNAQDQSINPEDLANQSVRLKEEQLRREEEKLREIEVKVQREINEKRQELLARESQLREIEARMQREQSHAEELNGGAVDRE
>NP_001342704_Schizosaccharomyces_pombe
MWYTYNEDFGVVQLLFLHSNDTLTARTHITKGQIDIELTMRTTKKSSKKGIPLNLMVVGDVGLGRTAFINTLCEKPLIRHNNNFDPAEASSVSPVEIVPYQTDIILEDGTKINLTVLDTPHFGEAIDNENNFDIILQYIESQYDNVLEEESRIKRNARFCDDRVHALIYFISPTGHGLRELDIELMRRLAPRVNIIPAIAKADSLTAQELQTTKEMINADIEYYKIPVYDFPYDIEEDEEAIINLSQQLRATIPFAIVSSDRLIEMNGQTVRGRAYPWGVVEVDNPRHSDFLALRSALFATHIEDLHNITSNQLYETYRTEKLSTSQLLLDSTVGLDGKNLSQHDQVLREDRLRAIELSVQKEIEEKRRQLLAREEALRALEEKLAASTAAMANASVSTLPSSVSSTNHSQS
```
