## Supplementary material for "Coding Sequence Insertions in Fungal Genomes are Intrinsically Disordered and can Impart Functionally-Important Properties on the Host Protein": fasta protein sequences: XP_713775.1_blasthits_fa.txt

```
>XP_713775_Candida_albicans
MDILQILEAALGTADPNQRTQAEIQLNEAANNHFPEYLQLLIEALVNEDAKTEVRMLAGLALKNQLVAKDNKTKLAQQERWLKLDGELKSKIKQTALQGLNITDQKVANTAAQLVAAIADIELPRAEWSELIPTIMENTKTDNPENVKRSSLLAIGYICESADPNDPNILSQASGILIAVVQGAQSSEPSKQVRLTALNALVNSLEFIKFNFENEGERNYIMQVVCEATQADDSELQASAFGCLARIMSLYYRFMSLYMEKALYGLTISGMQSADEKVSCMAVEFWSTVCEEELEIALQKHELGLDSLQAAQNPDLITFNFALIASGEVLPTLLTLLTRQNEDPEDDDWSVAMAAGACLQLFAQNIGNYVVEPTIHFVGSNLANKENWRAREAAVMAFGSILDGPDHEQLKHIIAEALQPILLLIKDSDLQVKETVAWCLGRIADMVVDAIDIETQLPNLLMALVDGLQDHAKVATNCCWTLINLVEQLCTDYYEKDSTVMSPYYSTIIPILIQTSARNDNEYNARASAYEALSTFVTYSAQDTMPIVQNIATEVLGRLESSIILQSQVTTTEDKGNLEELQSNILSLLTNVIRRLNSEVIIAADNLMDRFIKLLDAQEQNSLIEEDIFIAVSALSSAIGGDFIKYLDAFLPYLRKALQNVESSTCITAVGLVADLAQSIGSQMGNYWENLLQLLGNALTNADSKKELKPAVVSAFGDIATAIGPDFAPYLEFVLRTCTEAGNIQPQDGSIDTLDFVFNVRESVLDCFVGIVGGFINQPQALAPAIVTILQYLQKVTLDPQMSSSESVARSAAGLLGDIAAMYPNGEFKQVFTEEWVTDFIKRTRSNPLFDNKTKDAARWARDQQKRQQQQLFGQ
>XP_002416882_Candida_dubliniensis
MDILQILEAALGTADPNQRTQAEIQLNEAANNHFPEYLQLLIEALVNEDAKTEVRMLAGLALKNQLVAKENKTKLAQQERWLKLDGELKSKIKQTSLQALNIIDQKVANTAAQLVAAIADIELPRAEWPELIPTIMENTKTDNPENVKRSSLLAIGYICESADPNNPNILSQASGILIAVVQGAQSSEPSKQVRLTALNALVNSLEFIKFNFENEGERNYIMQVVCEATQADDSELQASAFGCLARIMSLYYRFMSLYMEKALYGLTISGMQSADEKVSCMAVEFWSTVCEEELEIALQKHELGLDSLQASQNPDLITFNFALIASGEVLPTLLTLLTRQNEDPEDDDWSVAMAAGACLQLFAQNIGNYVVEPTIHFVGSNLADKDNWRAREAAVMAFGSILDGPDHEQLKHIIGEALQPILLLIKDSNLQVKETVAWCLGRIADMVVDAIDIETQLPNLLMALVDGLQDHAKVATNCCWTLINLVEQLCTDYYEKDSTIMSPYYSTIIPILIQTSARNDNEYNARASSYEALSTFVTYSAQDTMPIVQNIATEVLGRLESSIILQSQVSTTEDKGNLEELQSNILSLLTNVIRRLNSEVIIAADNLMDRFIKLLDAQEQNSLIEEDIFIAVSALSSAIGGEFIKYLDAFLPYLRKALQNVESPTCITAVGLVADLAQSIGSQMGNYWENLLQLLGNALTNNDSKKELKPAVVSAFGDIATAIGPDFAPYLEFVLRTCTEAGNLQPQDGSLETLDFIFIVRESVLDCFVGIVGGFINQPQALAPAIVTILQYLQKVTLDPQMSTSESVARSAAGLLGDIAAMYPNGEFKQVFAEEWVTDFIKRTRSNPLFDNKTKDAARWARDQQKRQQQLFGQ
>XP_002550347_Candida_tropicalis
MDILQILEAALGGVADQNQRTQAEIQLNDAANNHFPEYVQLLIEALINEDAKTEVRMLAGIALKNQLVSKDNKVKLAQQDRWLKLPEDLKDKIRGLALQGLGITNQKVANTAAQLVAAIADIELPRGQWQELIPRIIQNTKPENPENIKRSSLLTIGYICESSDPNNPNILNQASGILIAIVQGVQSNEPSKQVRLTALNALVNSLEFIKFNFETEGERNYIMQVVCEATQADDAELQASAFGCLARIMSLYYRYMSLYMEKALYGLTISGMQSADEKVACMAVEFWSTVCEEELEIALQRQELGLDPLQAAQTPDLVSYNFALVASTEVLPTLLTLLTRQNEDPEDDDWSVAMAAGACLQLFAQNIGNYVVDQTINFVGSNLTNTENWRAREAAVMAFGSILDGPDHEQLKTVIAQALPPILTLIKDDNLQVKETVAWCLGRIADMVIDAIDIQTQLEPLLQALIEGLQDHPKVSTNCCWTLMNLTEQLCTDGYDNDTTTMSQYYPTIIPILIQTSGRGDNEYSARASSYEALSTFVTYSARDTMPIVQNIATEVLARLESTIMLQGQVSTTEDRGNLEELQSNILSLLTNVIRRLGSEVIVASDNLMDRFIKLLDAQEQNSLIEEDIYIAISALASAIGEQFVKYLQPFLPYLTKALTNVESPTSITAVGLVADLAQSLGPQMNNYWSGILQLLGDALTSPNSKRELKPAIVSAFGDIATAIGPEFAPYLEFVLKTCTEASNIQPEDGTIETLDYVFNVREAVLDCFVGIVGGFINEARALAPAIGTIFEYIHKVALDPQMSSTESVARSAAGLLGDIAAMYPNGEFKAAYAEAWVTDFIKRTRSNPLFDNKTKDAARWARDQQKRQQQLLGQ
>XP_003867890_Candida_orthopsilosis
MDILQLLENAILSPDPTRRTQAEIELNEAANNHFQEYISLLIEALNNEDAKTEVRMLAGIGLKNQLVSKDQRTRLAQQDRWLKLNAELKKKIKDNAVQGLKISNQKVASTAAQLVAAIADIELPRGEWPELIPLIIENTKMENPEHVKRASQLAIGYICESADPTNANILSQASGILIAIIQGVQSNEPSNLVRITALNALVNSLEFIKYNFETEGERNYIMQVVCEATQADDSELQASAFGCLARIMSLYYKFMSLYMEKALYGLTVSGMQSSDEKVSCMAVEFWSTVCEEELEIALQRSELGLDPLQDAGNPDLITYNFALIASGEVLPTLLTLLTRQNEDPEDDDWSVAMAAGACLQLYAQNIGNYVVDPTIHFVSSNIANGDNWRSREAAVMAFGSILDGPDHDQLKNIISEALTPILALITDSSLQVKETVAWCLGRIADMVVDAINVQTQLPQLLEALVKGLQDHPKVSTNCCWTLMNLIEQLCSDTNAETNVMSPFYPSIIPVLMQLSGKGDNEYSSRASAYEALSTFVTYSAKDTMGVVHNIATEVLARLESTIELQSQVATTEDKGNLEELQTNILALLTTIIRKLGSEVINASDNLMERFIKLISAQESNSLIEEDIFIAISALSGAIGDNFLKYMPVFLPYLTRALENVESPTAFTAIGLVGDLAQNLGLQISEYLNGLMTILGNTLSNPGVRRELRPAIVSAFGDVAAAIGPNFEPYLEYVMNICTEAASIEPQDGSLETIDYVFTVRESVLDCFVGITAGFSDQPEKLYPVAGGILQYIQKVASDPHMASTESVARSATGLLGDIAAMYPQGQFKPYFEADWVTEFIKKTRSNPLFDEKTKDAARWAREQQKRQLSIPAAMS
>XP_001526803_Lodderomyces_elongisporus
MDILQLLENALLSTDPNQRTQAEVALNEAANNNFSDYVRLLIEALNNEDAKTEVRMLAGIGLKNQLTSKDSRTRSAQQDRWLKLDPSIKQAIKENALQGLKTSNLKVAGTAAQLVAAIADIELPRGEWQELIPTIIQNTKMENSENVKRASQLTIGYICESADPTNANILQQASGILIAIIQGVQSNEPSNLVRITALNALVNSLEFIKYNFETEGERNYIMQVVCEATQADDSELQASAFGCLARIMSLYYGFMALYMEKALYGLTVSGMQSSDEKVACMAVEFWSTVCEEEMEIALRRQELGLDSLQVAESPELMSFNFALIASSEVLPTLLKLLMRQNEDPEDDDWSVAMAAGACLQLYAQDIGNYVVDPTIQFVGANLTDKENWRAREAAVMAFGSILDGPDLEQLKSIINQALPPILELIQDANLQVKETVAWCLGRIADMVVDAIDVNTQLPQLLHALVNGLQDHPKVSTNCCWTLINLVEQICADFQQCRD
>XP_007372254_Spathaspora_passalidarum
MQVVCEATQADDSELRASAFGCLARIMALYYRHMSLYMEKALYGLTVSGMQSSDERVACMAVEFWSTVCEEELEIALQRQEFGLDLENVQQIPPEFTSYNFALVAVQDVLPTLLTLLTRQNEDPEDDDWSVAMAAGACLQLFAQNIGNYVVEPTLNFVAANITNQENWRAKEAAVMAFGSILDGPEHEQLKSLITQALPPILNLINDEALQVKETVAWCLGRIADVVVDAIDLDTQLSPLIQALTSGLRDHAKVSTNCCWTLINLLEQLCQEQLDTNIMSPYYQTIIPILLQISARSDNEFSSRASAYEALATFVTYSANDTMSIVQGIATEVLSRLESTIIMQSQVTSAEDKGNLEELQTNILSLLTNVIRRLGNDIALAADNLMDRFIKLLDAQESNSLIEEDIFIAISAVSGAIGKDFIKYMPIFLPYLTKGLQNTDSPTCNTTVGLVADLAHSLGLDILPYLDGLMSILGTNLNNSEVRRELRPAILSAFGDIATAIGPNFQPYLSFVMQICIQAGQFEPEDNSLDTIDYVFNVRESVLDCLVGIVGGMADLPNEIYPYIGSIFGVLQRVAQDISMSNSDSVARSATGLLGDIAAMYPPGEFKQAYEQVWVTEFIKRTRSNPIFDEKTKDAARWAREQQKRQVNA
>XP_043051565_Scheffersomyces_spartinae
MSVEEYLTAVLFSPEVRASAEYQLEQLATNLFDQFVELLLLTIINKHVRFEVRILAILTLKNKFVANDGKKKLENQQRWIHLPSELKSNVKRASLELLNDENEQVGRQIAQLISAIGDIELPKKEWNELIPTLIENTSTEANESTKKASLLTIGYICEVADPTNPEIISQSNGILITIVQGAQSKEPSTAVRLTALNSLANALEFITKNFEVEAERNYIMQVVCEATQAELTELQASAFGCLSKIMTLYYKHMSVYMEKALYGLTVSGMHSSDDKVACMAVEFWSTVCEEEMDIAIQKEEYPTLNLDHFNFATVAIHDVVPNLLTLLTRQNEDPEDDDWSVAMAAAACLQLFAQCTGNYVLNPTLEYVSANIGKVDGEESWRNREAAVMAFGSILDGPDNNALVSMVGQALESILNLINDNSLHVKETVAWCIGKIADTVIDSLDETSLPQVMNCLAVGLHQHPKVWTNCCWALINILEQKCGNSSGSPTSIMSPYYEGFIPMLVTLSNRPDNEYSARASAYEALSAFVIFSAEDTLPLVQSIAQEVMNRLQELFAIREQVVSVDDKTNLEDVQINILALLTNVIRRLKSEVLTASDRLMEIFIKLLSLQDENSLIDEDVFIAISAVADATGAGFDKYMSTFSPYLVKALQNIDSPTCDTAIGLVADLSQSLRKLILPYIQTILQLLGETLNNPNIRRELKPAILSCFGDIANAIGVAFQPYVETVVNICVSASSMRVEKNQIEEVDYVLSVKEAVLDCYVGIVSASSEDPSMILNFIPVIFQFLEEVNNDYNLSTTDAVMKASVGILGDIAQIFPYGEFRAAYLQPWVTEFIKKARGNPDFSPQTKDTARWARDLQKRQIQLQ
>XP_001383363_Scheffersomyces_stipitis
MDIIKVLETALLDRDPNKRTEAELQLNQAANHHFGEYVTLLINAMSNTEAKTEPRMLAGIALKNSLTAKDHKTKLSFHARWIELDFQTKSSVKTVALETLKTADDRVASSAAQLVAAIADIELPRNEWPELITIIMENTKPENPEHVKKASLLAIGYICESADPNNPAIISQASGILIAIVQGCQSSEPSNVVRLTALNALVNSLEFIKFNFEKEGERNYIMQVVCEATQADDSDLQASAFGCLAKIMSLYYRHMSLYMEKALYGLTVSGMQSSDEKVACMAVEFWSTVCEEELEISLQRQELGLDAVEVPDSADLITYNFALVAIQDVLPTLLTLLTRQNEDPEDDDWSVAMAAGACLQLFSQNIGNYIVEPTLQFVGANISSQDWRAKEAAVMAFGSILDGPDHDQLKSIIDQALPPILALIGDESLQVKETVAWCLGRIADLIVDAIELSKLQNLLEALVIGLKDHPMVSTNCCWTLMNLLEQLCADAPYNESSVMSNYYPTIIGILLELSNKEDNDFSSRASSYEALSTFVTYSAIDTMPVVQGIATEVLSRLDKTIQLQSQVANSEDKGNLEELQINILSLLTNIIRRIGSDIAADADSLVTLFLKLLEAQAPNSLIEEDIFIAISSVAGAIGQGFIKYMDVFFPYLVKALENTESPTCSTAIGLVADLSQSLGLQILPYLEKLMNIFLIILNDGEVKRELRPAIISCFGDIATSIGDSFQLYLEFVMGICSQASQVKVDDSSMESIDYALNVKESVLDCYVGVVGGMAEQPQVIYPYFGAIFQFIEGVAMDINMSSTDSIARLATGLLGDLAAMYPNGDFKQAYQQEWVTEFIKKTRSNPVFEEKTKDAARWARDQQKRQLAGF
>XP_020064622_Suhomyces_tanzawaensis
MEMLQILENAILNPDPNKRTEAELKLAEASNNHFPEYMNLLADAVANQDAKREVRMLAAIGLKNQLTSKEDKNRIAQAQRWAALNTELKQKIKDISLKTLGDSDDKVGASSAQLVAAIANIELPKSEWPDLIPIIIENTKPENSVNLKKTSHTAIGYICENADPNNPAIIAQANGILIAIIQGVQSSETSKEVSLAALNALFSSLDFIKHNFEKEGERNYIMQVVCEATQADDNELQASAFGCLARIMSLYYRYMSLYMEKALYGLTVSGMQSDDEKVACMAVEFWSTVCEEELEVAYRREDLGLGAAQTDSRPDLVSYNFALVAIQDVLPTLLTLLTRQNEDPEDDDWSVAMAAGACLQLFAQNVGNYIVEPTVHFVAANIADANSWRNREAAVMAFGSILENPDIDNLKDVIPQALQPILGLINDDVLQVKETVAWCLGRIADLVIAAIDPSNLPAILEALVTGLQDHPKVSTNCCWALINILEKLCPNASFEDSSVMSPFYATIVPILIQLTGKNDNEFSSRASAYEALSTFVTHSANDTMPVVQNIATEVLSRLETTISMQSQVSNSEDRGNLEELQINILSLLTNVIRRLSNDVAQAADNLMSMFLKLLSAQEKNSLIEEDIFIAISAVAGAVGSGFNKYMGAFLPYLTQALQNTDSPTCNTAVGLVADLSQSLGLGLMEYLDGLMNILGANLNNAEVRKELRPAILSCFGDVATSIGSAFQPYLDIVMQICIHASQIEPEDQSIEAVDYVLNVKESVLDCFVGIVGGLGDHPAAIHPYIGAIFQFLERVASDINMSATDAVCRSATGLLGDLAAMYPQGEFKQAYLQPWITEFIKKTRSNQYFEDKTREAARWARDQQKKQMAL
>XP_020074441_Hyphopichia_burtonii
MENIAQILEAALLNPDANKRTEAERQLNEAASNHFVEYLGCLVEALANRNNKVEVRMLAGLGLKNQLTSKNSRTRSEQQIRWINLDVSTKSKIKQTTIDALLSDDDGISNAISQLVATIAIIELPRNEWPELIPIIVENTKVEKPLNIKRTCLLTIGYICESSDPNNPEILAQSNGILVSIVQGAQSDEPSTKIRLTALNALANSLEFIKLNFEHDGERNYIMQVVCEATQADDNELQAAAFGCLAKIMQIYYRFMQIYMEKALYGLTLSGMQSPDEKVACMAIEFWSTVCEEEFDIASQRHELQSRGLGQLNDLMSFNFCIIATSDVLPTLLNLLTKQNEDPEDDDWSVAMAAGACLQLFAQSAGFYVVEPTLQFVAANIVNNEDWRYREAAVMAFGSILEGIEPDQAKTFINEALGPILPLIKDETLQVKETVAWCLGRIVENLIEIRDIEGHFNALLESLVTGLSDHPKVSTNCCWSFI
>XP_015466933_Debaryomyces_fabryi
MDILQILENALLNPDAAKRTEAERQLDEAAKNHFVEYIGLLTDALANEEAKTEVRMLAGIGLKNQLTSKEQKTRLEQHNRWISLEVTAKNKIKETSMKALLTTDDRVAGSAAQLVAAIADIELPRNEWPELIPIIIENTKTDRPVNVKRASLLAIGYICDTADPNNPTIVAQANGILIAIIQGVQSNEPSKIVRLTALNALVNSLEFIKFNFEREGERNYIMQVVCEATQADDSELQASAFGCLARIMSLYYRFMALYMEKALYGLTVSGMQSADERVACMAVEFWSTVCEEELEITLQREEYGIEAQPELVSYNFALVAIQDVLPTLLTLLTRQNEDPEDDDWSVAMAAGSCLQLFAQNTGNYVVEATLQFVAANIGNTTDWRAREASVMAFGSILDGPDREQLRSLIGQALEPILLLIKDESLHVKETVAWCLGRIADLVVDAIDINQHLQSLLEALVTGLQDHPKVSTNCCWTLMNLLEQLCSDGPKQETTVMSPYYQTIVPILVQLSNKSDNEYSSRASAYEALSTFVIYSGNDSMPIIQNLASEVLNRLESTIGMQQQVLTSEDKANLEELQVNILSLLTNIIRRLSNEVSQASDNLMSMFLKLLEAQEPNALIEEDIFIAISAVAGATGQNFLKYMDAFLPFLTKALQNTESPTCNTAVGLVADLSHSLGTSILPYLEGLMNILGANLNNTEVKRDLRPVILSCFGDIATSIGSNFQPYTDFVMQICISASSIEPEDSSMETIDYVLNVKESVLDCYVGIVGGLHDNPQAIYPYVAPIFQFLQLVSLDINMSTTDSVARSATGLLGDIGAMFPSGEFKQAYMQSWVTEFIKKARSNPIFLQSTKDTARWARDQQKRQINM
>XP_457778_Debaryomyces_hansenii
MDILQILENALLNPDASKRAEAERQLDEAAKNHFVEYIGLLTDALANEEAKTEVRMLAGIGLKNQLTSKEQKTRLEQQNRWISLEVTAKNKIKETSMKALLTTDDRVAGSVAQLVAAIADIELPRNEWPELIPIIIENTKTDRPVNVKRASLLAIGYICDTADPNNPTIVAQANGILIAIIQGVQSNEPSKIVRLTALNALVNSLEFIKFNFEREGERNYIMQVVCEATQADDSELQASAFGCLARIMSLYYRFMAIYMEKALYGLTVSGMQSADERVACMAVEFWSTVCEEELEITLQREEYGIEAQPELVSYNFALVAIQDVLPTLLTLLTRQNEDPEDDDWSVAMAAGSCLQLFAQNTGNYVVEATLQFVAANIGNTTDWRAREASVMAFGSILDGPDREQLRSLIGQALEPILLLIKDESLHVKETVAWCLGRIADLVVDAIDINQHLQSLLEALVTGLQDHPKVSTNCCWTLMNLLEQLCSDGPKQETTVMSPYYQTIVPILVQLSNKSDNEYSSRASAYEALSTFVIYSGNDSMAIIQNLASEVLNRLESTIGMQQQVLTSEDKANLEELQVNILSLLTNIIRRLSNEVSQASDNLMSMFLKLLDAQEPNALIEEDIFIAISAVAGATGQNFLKYMEAFLPFLTKALQNTESPTCNTAVGLVADLSHSLGTSILPYLEGLMNILGANLNNTEVKRDLRPVILSCFGDIATSIGSNFQPYTDFVMQICISASNIEPEDSSMETIDYVLNVKESVLDCYVGIVGGLHDNPQAIYPYVAPIFQFLQLVSLDINMSTTDSVARSATGLLGDIGAMFPSGEFKQAYMQPWVTEFIKKTRSNLIFSQSTKDTARWARDQQKRQINV
>XP_006690102_Yamadazyma_tenuis
MDILQVLENAILSQDPALRTNAEAQLRDAATNHFVDYVSLLVNALANEEAQTQVRMLAGLALKNEFTAKDLVTKKSMQERWRALDDAAKFNIKEASLKALMSKDESAGRSAAQLVAAIADIELPLNQWPDLIPFIIENTKIEQETHVKKVALLTIGYICETLNPNDANVLAQANGILIAIVQGAQAEEKNLDVRLTALNALVNSLEFIKYNFDKEGERNYIMQVVCEATQADSSDLQEAAFGCLAKIMSLYYRYMQVYMEKALYGLTVSGMRSPNERVACMAIEFWSSVCEEELDYSMQKSEFGEDGLNLVSYNFALIALNEVYPTLLTLLTRQNEDPEDDDWSVAMAAGACVQLFAQNTGNYIIESTLNFVDSNIGSENWREREAAMMAFGSVLDGPDVEQLQVPIMNALPSILALTKDENLQVRETTAWSLGRLAEIAIAAIEADQGLPSILEALLNGLKDHPRVATNCCWAFMNLVEQLCTDGPDATSTPLSPYVTHFIPMLIQLTNKTDNESSSRDAAFEALSVFVQNSGQDTIPIVQNIAQEILGRLEQTIGQQQQPLSTESRVELEELQISTLSLLTTIIRRLNNDVLQASDNLMEMFLKLLGTLEPNALIEEDILIAISAVASAVGPNFSKYMESFLPFLTKALQNTESPTAATAVGIVADLCHSLGPAVLPYLEVLMNILGTNLGNNQVRRNLKPAILSCFGHIATAIGSNFQPYVEFVFQICRIATLVDADDNSEETLEYLFNVREAVLECYAGIVGGSSEYPQILYPFIGEIFTLLHDITFDVDMISIESVAASFVGLLGDIASMYPGEDFKQVYQQHWVTEMIKRTRANSAFSETTRSTARWARDQQKRKLQ
>XP_001487775_Meyerozyma_guilliermondii
MDILNILENALLNPDPAKRAEAEEQLNQAAREHFVEYLSLLTQALSNEEARTEVRMLAGIGLKNQLTSKAAKTKQEQQARWIALDSSAKTNIKDSAIKALWSQDDRVAGSAAQLVAALADIELPRNEWPELIPLMIENTKTEKPVHVKKASLLTIGYICESADPNNEAIVAQANGILIAIVQGVQSNEPSAVVRLTALNALVNSLEFIKFNFAREGERNYIMQVVCEATQANNREIQASAFGCLARIMALYYRFMALYMEKALYGLTVSGMQSGDDNVACMAVEFWSTVCEEELEIAIQRDEYGPDAVGPEMVSYNFALVALRDVLPTLLTLLTRQNEDPEDDDWSVAMAAGACLSLFAQNCAGYVVEPVLQFVASNITVEGEDGWRQREAAVMAFGSILDGPDHQQLAGLIQQALPPILSLIGDSSLAVKETVAWCLGRIADLVVDAIDAQQLPLLIQAVVAGLQDHPKVATNCCWTLMNLAEQLCADASSQNTSALLPFYEGVVPILMQLSCGENEYGVRGAAYEALSALVTYSANDCMGAVQNIATEAVVRLEAAASASSNASQDASAALAPADDLQISLLALITSAIRRMGPQVAGAPADNLMQLFLKLLTTNKAIEEDLYLAVSAVAGSVGGAEFMKYMDAFGPVLTSALQNPASPACTTAVGLVADLAHALGQSLVPYLDGFMPILGANLNNAEVRRELRPAILSCFGDIATCIGLAFQPYLEFVMQVCSSASSIEIEDGSLETMEYVLSVKEAVLDCYVGIVGGMSDAPQQIYPYVANIFLFLKAVAEEITLAATELVARLAVGLLGDLAAMFPNKEFAQAYQAPWVTDFIKRTRSSAVFGASTKDAARWARDQQKRQIS
>XP_018710877_Metschnikowia_bicuspidata
MDIANLLETALMSPDAGSRNAAERQLADLAEHSFAQYMRYLAEILGSGAKPQVRMLAALGIKNQLTLKDLRKRHAQQARWVQLDGELKAAIKAQAVRVLLSDDQEMTTSISQVVSAIALVELPRNEWPELLPVITEHTKTEQPVSVKRACLLAIGYICESADASDPQLLAQLNGILIAIVQGVQATEPSVAVRLTALNALIYSLLFIKLNFQREGERNFIMQVVCEATQAADPELQAAAFACLARIVQLYYQHMSVYMEKALYALSIAGMQSTSDSVACMAIEFWSTICEEEFEIAFQLHELSERGEQPPPDVVSYNFTLLACRDVLPVLLTLLTKQNDDPDDDDWSVAMAAGSCLQLFATTTGMYVVEPTLSFFAANIALPEWRNREAAVMAFGSILEGPDVDNLKPAIQEAIKPIMGLISDPTVQVKETVTWCLGKIAEVALSALDLDSDLEPLLQALLLGLSDHPKVSVNCCWTLMNLLEQLCMDAQLQESSVMSKYYHTFVPALVQLSGKEDNEFNSRASAYEALSAFVTYSANDSMPIIQQIATEVLSRLEATIAMQLQSFGSEGRASLEELQINLLSLLTTTIRRLSSEVQGASDSLMTMFIKLLDSQEPNALIEEDIFIAISAVSGAVGPDFLKYMDSFVPYLTKALRNVLSPTCVTAVGFIADLAQSLGHAIAPFLEGLMSILGEDLNDKDGKRELKPAILSCFGDIAGVIGEGFMPYMEVVMQICSQLSTIVPEDSSYDSLEYVISVKEAVLDCYVGIVSSLSSNQQQLFMYLGPIFQLIEQISGDVEMSSNESTARSAVGLLGDIAAMYQDGQLKNYYDQPWVTPFIKKTRANISFTQQTKDAARWARDRQKRHIG
>XP_002618259_Clavispora_lusitaniae
MNILEQLCSEAPEQESSMLSRYYETFIPALVQLSNKEDNEYNSRASAYEALSSFVTYSANDCMGIVSNIATEVLSRLEATIAMQSQVFSVESRSALEELQVNILSLLTAVIRRLSSQVQGAADKLMTMFIKLLEAQQPNALIEEDIFIAISAVCSAVGPEFLKYMDSFIRILD
>XP_025339802_Candida_haemuloni
MDYNDSASMTSSSPMINYRKDAKKAVKFSFMVAGESGTGKSTFINCLLNRKVMNHKYEGVDASGETKTLAYTSAQNVNLPNASILATNEFDASAAQEEPGIALTETKVEIVDDDGIRMQLSIIDTPGFGENLNNEMCYVEIENFLKQQFDLVLAEETRIKRNPRFVDTRVHCLLYFITPTGHGLRDLDIATMKRLSKYVNIIPVVGRADSFTLEEIQHFKQQIKIDIERFNVPVFQFDNFVSEYDEAEDYDLIQECKFLTRLQPFAIIASEQDFEIKDTNTGETKVIKARQYPWGLVDVNNPKYSDFPVLKSVLLGSHLQDLKDLTHDFLYETYRTERLTGVTGKSAADEDEDTFHDSTDAPQGGVTNAVPSLSNLAKLTDESAFKLDQDKDDSDDNTSLLSSSSKKPRSMLLNEESNQSPKVKENASFTSSVSSVSDRDRESQYSHYERSNNSFKRLSIGPQRSQLRQISETVPYVIRHERILERQHKLEEMEQASARELANRASTLEQRAAALKAKEKLLLEKLDAYKKKQAAASETTSVNTEVAEGEGEQETSQTFSIRKDETLTDLHSVFFQSKPPLFQELLPRISRFDSPLEEKPQMDITGLLDSAFFGADANTRNEAERQLSEFANSSFGEYMVYLADVLVNDTAKAEIRMLAALGMKNQLTAKDPRTRLQQSARWISLGADSKQKIKQNSVKTLLGNDEKMTSSVSQLVSSIALIELPRNEWPDLIPTIIEHTKAENSVAVKRGCLLTIGYICESADANDPQILAQSNGILIAIVQGVQANEQSTKVRLTALNALINSLQFIKLNFAREGERNFIMQVVCEATQADDSDLQAAAFACLAKIVSMYYQYMSLYMEKALYVLSISGMQSEDQNVACMAIEFWSTVCEEEYEIAFTIHDAMDRGEEPSQEVTSYNFALYATKDVLPVLLKLLKNQNEDPEDDDWSVAMAAGSCLQLFAQTTGMYVVEPTLQFFAANITSAEWREREAAVMAFGSILEGPEVDHLKPAIQEAIKPILNLIGDNTLQVKETSAWCLGKIAEVALGALDLENDLQPLLEGLLHGLKDHPKVSVNCCWTLMNLLEQLCKDAAQQETSVMSVYYETFVPALVQLTDKSDNEFNSRASAYEALSSFVSYSAFDTMGIIHSIATEVLSRLEATIGMQQQANSAEARTALEELQINILSLLTNIIRRLSNDVSSAADNLMTLLLKLLDAQEPNALIEEDIFLAISAVASAVGQDFMKYMESFSPFLTKALHNVESPTCNTAVGLVADLAQSLGPAISNYLDGLMDILGRDLNNENAKRDLKPAILSCFGDIAGVVEEGFMPYMDVVMNICTQLSNMVPEDNSFETLDYISSLKESVLDCYVGIVSSLNQKPELLFSYLGPIFQLIEQIAGDIELSMVESTARSAVGLLGDIAAMYPDGQLRSLYSQDWVTSFIKKTRANLAFSASTKDAARWARDRQKRQIA
>XP_024714070_Candida_pseudohaemulonis
MDYSDLASMTLSSPMINYRKDAKKAVKFLFMVAGESGTGKSTFVNCLLNRKVMNHKYEGVDGSGETKTLAYTSAQNVNLPNASILATNEFDASAAQEEPGIALTETKVEIVDDDGVRMQLNIIDTPGFGENLNNEMCFVEIENFLKQQFDLVLAEETRIKRNPRFVDTRVHCLLYFIAPTGHGLRDLDIATMKRLSKYVNIIPVIGRADSFTLEEIQHFKQQIKIDIERFNVPIFQFDNFVSEYDEDEDYDLIQECKYLTRLQPFAIIASEQDFEIKDTNTGETKVIKARQYPWGLVDVNNPKYSDFPVLKSVLLGSHLQDLKDLTHDFLYETYRTERLTGVTGKGIDEEEDDTFHDSTDAPHGVTNAVPSLSNLAKLTDESAFKLDQDKDDDSDDNTSLLLSLSKKPRSMLINEEALAESPRVRGNASFTSSVSSVTGGDRESQYSHTDRSNNSFKRLSIGPQRSQLRQISETVPYVIRHERILERQQKLEEMEQASARELANRALTLEQRAAALKAKEKLLLQKLEAYKKKQSASETTSVNTEGADTEKEETLQSFAIRKDETLTDLHLPSNLLVVAYQEMDITGLLDSAFSGADANTRNEAERQLSEFANSSFGEYMVYLADVLVNESAKPEIRMLSALGMKNQLTAKDPRTRAQQLARWVLLAGDAKQKIKENSVKTLLGNDERMTTSVSQLVSSIALIELPRNEWPDLIPTIIEHTKAENSVTVKRACLLTIGYICESADANDPQILAQSNGILIAIVQGVQANEQSTKVRLTALNALINSLQFILSNFSREGERNFIMQVVCEATQADDLDLQAAAFACLAKIVALYYNYMSLYMEKALYILSMSGMQSEDQNVACMAIEFWSTVCEEEFEIAFNLHEGTETPQMNSYNFALYATKDVLPVLLKLLKNQNEDPEDDDWSVAMAAGSCLQLFAQTTGMYVVDPTLQFFAANIGLTEWRDREAAIMAFGSILEGPEVEHLKPAIQEAIKPILNLIGDPVLQVKETSAWCLGKIAEIALGALDLQNDLQPLLEGMLHGLKDHPKVSVNCCWTLINILEQLCKEANEQQTSVMSVYYETFVPALVQLTDKSDNDFNSRASAYEALSAFVSYSAFDTMPIIHSIASEVLSRLEATITMQQQATSADARSQLEELQINILSLLTNIIRRLSNEVLSAADNLMTLLIKLLEAQEPNALIEEDIFLAISAVASAVGPEFMKYMDSFLPYLTKALHNVESPTCNTAVGLVADLAQSLGPQISNYLDGLMDILGRNLNNDNAKRDLKPAILSCFGDIAGVVEEGFMPYMDVVANICTQLSTVVPEDSLFETLDYVNSLKEAVLDCYVGIVSSLNQKPELLFSYLGHIFQLIEQIAADIELLNIENTARSAVGLLGDIAAMYPDGQLRSMYSQDWVTQFIKKTRANLSFSQLTKDAARWARDRQKRQIA
>XP_025335002_Candida_duobushaemulonis
MDITGLLDSAFSGADANTRNEAERQLSEFANSSFGEYMVYLADVLVNESAKPEIRMLSALGMKNQLTAKDPRTRAQQSARWVSLAGDAKQKIKESSVKTLLGNDERMTTSVSQLVSSIALIELPRNEWPDLIPTIIEHTKAENSVTVKRACLLTIGYICESADANDPQILAQSNGILIAIVQGVQANEQSTKVRLTALNALINSLQFISSNFSREGERNFIMQVVCEATQADDSDLQAAAFACLAKIVALYYNYMSLYMEKALYILSMSGMQSEDQNVACMAIEFWSTVCEEEFEIAFNLHEGTETPQMNSYNFALYATKDVLPVLLKLLKNQNEDPEDDDWSVAMAAGSCLQLFAQTTGMYVVDPTLQFFAANIGSTEWRDREAAIMAFGSILEGPEVEHLKPAIQEAIKPILNLIGDPVLQVKETSAWCLGKIAEIALGALDLQNDLQPLLEGMLHGLKDHPKVSVNCCWTLINILEQLCKEANEQQTSVMSVYYETFVPALVQLTDKSDNDFNSRASAYEALSAFVSYSAFDTMPIIHSIASEVLSRLEATIAMQQQATSADARSQLEELQINILSLLTNIIRRLSNEVLSAADNLMTLLIKLLEAQEPNALIEEDIFLAISAVASAVGPEFMKYMDSFLPYLTKALHNIESPTCNTAVGLVADLAQSLGPQITNYLDGLMDILGRNLNNENAKRDLKPAILSCFGDIAGVVEAGFMPYMDVVANICTQLSTVVPEDSSFETLDYVNSLKEAVLDCYVGIVSSLNQKPELLFSYLGHIFQLIEQIAADIELSNIENTARSAVGLLGDIAAMYPDGQLRSMYSQDWVTQFIKKTRANLSFSQSTKDAARWARDRQKRQIA
>XP_028893338_Candida_auris
MDLTGLLNSAYYGTDANTRNEANRQLSEFAASSYPEYMVYLAEVLVNESVKPEIRMLSALGIKNQLTAKDPRTRVQQQERWVSLGADAKQKVKESSIKTLLSDDERMVTTVSQLVSSIALYELPQNAWEDLIPTIIEHTKAENPVAVKRACLLTIGYICESADANDPAILAQSNGILIAIVQGIQGTEPSTRVRLTALNALINSLQFIKNNFAREGERNFIMQVVCEASQVDDSDLQAAAFACLTKIVAMYYRFMPVYMEKALYVLTISGMESEDQNVACMAIEFWSTVCEEEFELAYTQHDYAERGEQPPPEVQNYNFALFATKDVLPVLLKLLKKQNEDPEDDDWSVAMAAGSCLQLFATTTGMYVVNPTLQFFAENIGSTEWRDREAAIMAFGSILDGQDIEHLKEPIQQAMNPILHLLGDPTLQVKETAAWCLGKITEVALNAINQSTELPPLLEGFLHGLKDHPKVSVNCCWALMNILEQLCKDAPTQQSSSMSIYYQMFVPALVELTDKSDNEFNSRASAYEALSAFVSYSAYDTMPVIHSIASEVLSRLEATIGMQQQANTTEARAMLEELQINILSLLTSIIRRLSNEVSSAADNLMTLLLKLLGAQEPNALIEEDIFIAISAVASAVGTDFMKYMESFLPFLTKALHNVESPTCNTAVGLVADLAQSLGPGITTYLDGLMDILGRDLSNDNAKRDLKPAILSCFGDIAGVVEEGFMPYMDVVMNVCTQLANTVPEDNSFDTLDYIANLKEAVLDCYVGIVSSLNKKPELLFNYLSPIFQLLQQIAGDVELSTTESAARSAVGLLGDIAAMYPDGHLRDVYSQEWITSFIKRTRSNTGYSSSTKDAARWARDRQKRQIA
>NP_013451_Saccharomyces_cerevisiae
MSTAEFAQLLENSILSPDQNIRLTSETQLKKLSNDNFLQFAGLSSQVLIDENTKLEGRILAALTLKNELVSKDSVKTQQFAQRWITQVSPEAKNQIKTNALTALVSIEPRIANAAAQLIAAIADIELPHGAWPELMKIMVDNTGAEQPENVKRASLLALGYMCESADPQSQALVSSSNNILIAIVQGAQSTETSKAVRLAALNALADSLIFIKNNMEREGERNYLMQVVCEATQAEDIEVQAAAFGCLCKIMSLYYTFMKPYMEQALYALTIATMKSPNDKVASMTVEFWSTICEEEIDIAYELAQFPQSPLQSYNFALSSIKDVVPNLLNLLTRQNEDPEDDDWNVSMSAGACLQLFAQNCGNHILEPVLEFVEQNITADNWRNREAAVMAFGSIMDGPDKVQRTYYVHQALPSILNLMNDQSLQVKETTAWCIGRIADSVAESIDPQQHLPGVVQACLIGLQDHPKVATNCSWTIINLVEQLAEATPSPIYNFYPALVDGLIGAANRIDNEFNARASAFSALTTMVEYATDTVAETSASISTFVMDKLGQTMSVDENQLTLEDAQSLQELQSNILTVLAAVIRKSPSSVEPVADMLMGLFFRLLEKKDSAFIEDDVFYAISALAASLGKGFEKYLETFSPYLLKALNQVDSPVSITAVGFIADISNSLEEDFRRYSDAMMNVLAQMISNPNARRELKPAVLSVFGDIASNIGADFIPYLNDIMALCVAAQNTKPENGTLEALDYQIKVLEAVLDAYVGIVAGLHDKPEALFPYVGTIFQFIAQVAEDPQLYSEDATSRAAVGLIGDIAAMFPDGSIKQFYGQDWVIDYIKRTRSGQLFSQATKDTARWAREQQKRQLSL
>XP_018220738_Saccharomyces_eubayanus
MSTTEFAQLLENSILSPDQNVRLTSETQLKKLSNENFLQFAGLSSQVLIDENTKLEGRILAALTLKNELVSKDSIKTQQFAQRWIAQVSPDAKAQIKANALTALVSIEPRIANAAAQLIAAIADIELPHGAWPDLMKIMVDNTGAEQSENVKRASLLALGYICESADPQSQALVSSSNNILIAIVQGAQSTETSKSVRLTALNALADSLIFIKNNMEREGERNYLMQVVCEATQAEDIEVQAAAFGCLCKIMSLYYTFMKPYMEQALYALTIATMKSPNDKVASMTVEFWSTICEEEIDIAYELAQFPQSPLQSYNFALSSIKDVVPNLLNLLTRQNEDPEDDDWNVSMSAGACLQLFAQNCGNHILEPVLEFVEQNITADNWRHREAAVMAFGSIMDGPDKVQRTYYVHQALPSILNLMNDQSLQVKETTGWCIGRIADSVAESIDPQQHLPGVVQACLIGLQDHPKVATNCSWTIINLVEQLAEAVPSPIYNFYPALVAGLISAANRADNEFNARASAFSALTTMVEYATDTVAETSASISTFVMDKLGQTMSIDETQISLEDAQSLQELQSNVLTVLAAVIRKSPSSVEPVADMLMGLFFKLLEKKDSAFIEDDVFYAISALAASLGRGFEKYLETFSPYLLKALNQVDSPVSITAVGFIADISNSLEEDFRTYSDAMMNVLAQMISNPNARRELKPAVLSVFGDIASNIGADFIPYLNDIMALCVAAQNTKPENGTLEALDNQIKVLEAVLDAYVGIVAGLHDKPEALFPYVGTIFQFIAQVAEDPQLYSEDTTSRAAVGMIGDIAAMFPDGSIKQFYGQDWVIDYIKRTRSSQLFSQSTKDTARWAREQQKRQLSL
>XP_033768084_Saccharomyces_paradoxus
MSTAEFAQLLENSILSPDQNIRLTSETQLKKLSNDNFLQFAGLSSQVLIDENTKLEGRILAALTLKNELVSKDSVKTQQFAQRWITQVSPEAKNQIKTNALTALVSIEPRIANAAAQLIAAIADIELPHGAWPELMKIMVDNTGAEQPENVKRASLLALGYMCESADPQSQALVSSSNNILIAIVQGAQSTETSKAVRLAALNALADSLIFIKNNMEREGERNYLMQVVCEATQAEDIEVQAAAFGCLCKIMSLYYTFMKPYMEQALYALTIATMKSPNDKVASMTVEFWSTICEEEIDIAYELAQFPQSPLQSYNFALSSIKDVVPNLLNLLMRQNEDPEDDDWNVSMSAGACLQLFAQNCGNHILEPVLEFVEQNITADNWRNREAAVMAFGSIMDGPDKVQRTYYVHQALPSILNLMNDQSLQVKETTAWCIGRIADSVAESIDPQQHLPGVVQACLIGLQDHPKVATNCSWTIINLVEQLAEATPSPIYNFYPALVDGLIGAANRIDNEFNARASAFSALTTMVEYATDTVAETSASISTFVMDKLGQTMSVDENQLTLEDAQSLQELQSNILTVLAAVIRKSPSSVEPVADMLMGLFFRLLEKKDSAFIEDDVFYAISALAASLGKGFEKYLETFSPYLLKALNQVDSPVSITAVGFIADISNSLEEDFRKYSDAMMNVLAQMISNPNARRELKPAVLSVFGDIASNIGADFIPYLNDIMALCVAAQNTKPENGTLEALDYQIKVLEAVLDAYVGIVAGLHDKPEALFPYVGTIFQFIAQVAEDPQLYSEDATSRAAVGLIGDIASMFPDGSIKQFYGQDWVIDYIKRTRSGQLFSQATKDTARWAREQQKRQLSL
>XP_003673300_Naumovozyma_castellii
MSSKEFAELLENSILSHDQNVRVQSETQLKKLSNENFLQFAGLLSEVLVDSQVRLEARMLAALTLKNELISKDSIRNQQYKQRWLTLDINAKTQIKANALQALVNAEDRVANSTAQLIAAIADIELPEGQWDELMGIVVANTEPSQPENVKRASLLTLGYICESADASSQALVSASNNILIAIVQGAQSSEPSRFVRLAALNALADSLIFIRNNMEREGERNYLMQVVCEATQTDDTEIQAAAFGCLCKIMHEYYQFMKPYMEQALYALTIATMTSPDDKVASMTVEFWSTICEEEIDIAYEVSQFPQSPLLSYNFALNSLKDVVPNLLNLLTRQNEDPEDDDWNVSMSAGACLQLFAQNCGDYILPPVLEFVEKNITQDNWRSREAAVMAFGSIMDGPSKEQVTMYIDQALPAVLNLTNDESLQVKETASWCIGRVADLVPESIKADTHLPGVVQACLKGLQEHPKVATNCAWTVINLVENLAPLEPSPIYNFYPSLVDGLIKAANRSDNEYSARASAFSALTTLVEWANDAVSETLASISSFVMDKLGQTMQVNETQLSMEDLQNLQELQSNILTVLAAAIRKNSENIDSVADMLMDLFMRLLDKKDSSYIEDDVYYAISALSASMGKKFEKYLELFSPYLVKALTQTESTISVTAVGFIADLSNSLEDDFKKYTTVFMSVLGQMMTNPNARKELKPALLSVFGDIAANIGPDFIMYLDEVMGLCLASQNMKPENGTIEALDYQATVLESVLDAYVGIVAGLAHNPDALFPYVGTIFQFIGIIADDVQLFGVDSTARAAVGLLGDISAIYPDGSIKQFYTQDWLTEFIKRTRSNPNFSESTKNNARWAREQQKRQLLL
>XP_003667737_Naumovozyma_dairenensis
MSASEFAQVLEDSILNRDQNVRIQSETQLKKLSNENFLQFAGLLSEVLIEPTAKLEARILAALTLKNELVSKDSMKNQQYAQRWVSLDPEAKNQIKLNALTALVSSEDRVANSTAQLIAAIADIELPRGEWNDLMKIVVDNTEPSQSENVKRASLLTLGYICESADPQSEALVAASNNILIAIVQGAQSSEQSRLVRLAALNALADSLVFIKNNMDREGERNYLMQVVCEATQANDTEIQAAAFGCLCKIMSLYYMYMKPYMEQAIYALTIATMASPNDKVASMTVEFWSTICEEEIDIAYEMSQFPQSGQQSYNFALNSLKDVIPNLLTLLTRQNEDPEDDDWNVSMSAGACLQLFAQNCGNHILEPVLSFVEKNITNDNWRNREAAVMAFGSIMDGPSKEQLSIYVEQALPAVLTLMNDSSLQVKETAAWCIGRAASLVADAVASDTLLPGVVHVALQGLSDNAKVATNCAWIIISLVEELALAEPSPIYNFYPILVQGLIKAAGRSDNEHNARASAFAALTTLVEYANDNVSETLASISTFVMDKLGQTMQVDDTQLNIEDLQSLQELQSNILTVLAAAIRKNTGNVGSVADMLMSLFMRLLDKKDSAYIEDDVFFAVSALATTLGKNFEPYLEAFSPYLVKVLDQPESPIAVTAVGFISDISNSLEDDFKKYAQVFMSVLGNLVSRSDARKELKPTIISVFGDIAANIGSDFITYLNDVMGLCVAAQNMKPENGTLEALDYQVTVLESVLDAYVGIVAGLSSSPEALFTYVGTIFQFLSIVADDPQLFGSDSTSRAATGLIGDISAIYPDGSIQQFYAQDWVTEFIKRTRSNPNFSQSTKNNARWAREQQKRQLSFRA
>XP_003955205_Kazachstania_africana
MSSVEFAQLLENTILNPDQNIRLQSETQLKKLSNENFLQFAGLSSQVLIDENAKLEARILAALSLKNELVSKDSIKSQQFVQRWTTQIDIDSRNQIKTNAIMSLVSIEPRVANASAQLIAAIADIELPLNSWPELMNIMVDNTNPTQPENVKRASLLALGYICESADPQSQALMSSSNNILIAIVQGAQSSEPSRSVRLTALNALADSLIFIKNNMDREGERNYLMQVVCEATQADDTEIQAAAFGCLCKIMSLYYSYMKPYMEQALYALTVSTMQSPDDKVASMTVEFWSTICEEEIDIAYELTQFPESALQSYNFALSSLKDVVPNLLKLLTRQNEDPEDDDWNVSMSAGACLQLFAQNCGNNILEPVLEFVEQNITDENWRSREAAVMAFGSIIDGPNKVQTTYYVHQALPSILNLINDQSLQVKETAAWCVGRIADLVAESIDPQEHLPGVVQACLTGLQDHPKVATNCSWIIINLVEQLAELQPSPIYNYYPSLVDGLITCANRDNNDFNVRASAFSALTTLVECANDSVSESSASISTFVMDKLGQTMTVNEAQLNIEQLQSLQELQSNILTILAAVIRKSPTSVHSVSDMLMELFIKLLEKKDSSFIEDDVFYSVSALSFSLGKEFEKYLEAFSPYLVKALNQVESPVSITAVGFIADISNSLEEDFRKYATAFMSVLGQMISNPSAKKELKPAVLSVFGDIASNIGSDFVLYLQEVMALCVAAQNTKPENGTIEAIDYNIRIMEAVLDAYVGIVGGLHNNPQAIYPYVGTIFQFIAQIADDAQLYSEDSTARSAVGLIGDIAAMIPDGSIKQFYSQNSITDLIKKTRSNPMFSQATKDTARWAREQQKLQLSL
>XP_022463250_Kazachstania_naganishii
MSTSEIAQLLENTILSADQNVRLSSETQLKTLSNENFLQYAGLLSQVLTDENSRLEARILAALTLKNELISKDTIRNQQYAQRWVTQIDGDSKLLIKNNTLIGLVAPEPRVANAAAQLLAAIADIELPRSEWQDLMKIMVDNTNPSQPENVKRASLLALGYICESADPQSQALTSASNNILIAIVQGAQSSEPSKAVRLAALNALADSLVFIKNNMEREGERNYLMQVVCESTQAPDVDIQAAAFGCLCKIMSLYYSFMKPYMEQALYALTISTMESPDDKVASMTVEFWSTICEEEIDISYELTQFPQSPLQSYNFALSSLKEVVPNVLKLLTRQNDDFEDDDWNVSMSAAVCLQLFAQNCGNAILEPVLEFVEQNITSDNWRDREGAVMAFGSIVDGPNKVQSTFYIHQALPAILNLMNDSSLQVKDTAAWCIGRIADIVAEAISPQDHLPGVVQACLTGLKDHPKIATNCAWTIINLIEQLAEETPSPIYNYYPIIVDGLITAANRTDNEYNARASAFSALATVVECSTNEVAEISASISSFVMDKLGQTMSVDESQLTMEAIQSLQELQSNILTVLAAVIRKSPGSVDGVSDMLMELFIKLLDKKDSAFIEDDVFFAVSSISFSLGSKFEKYLEAFSPYLVKALNQVDSPVAVTAVGFVADIANSLGEDFKKYAGAFMSVLGQMIINPNSRKELKPAVLSVFGDIASNIGPDFVVYLDEVMNLCIAAQNSKPENGTLDAIDYNIKVLESVLDAYVGIVAGLHDVPDTLFSYVGTVFQFIAQIANDPQLYSEDSTSRAAVGIIGDIASMFPDGRIKQFYGQDTISEFIKRTRSNPTFSQTTKDTARWAREQQKHQLML
>XP_446411_Candida_glabrata
MSVQEFAQILENTILSPDQNVRLTSETQLKKLSNENFLQYAGLLAQVLVLPEAKVEARILAALSLKNELVSKDSIKNQQFAQRWATTIDPESKQQIKSNALAVLMDNEPRVANASAQLIAAIADIELPRGEWPDLMQIMVDNTNTNQPENVKRASLLALGYICESADPQSQVLMASSNSILIAIVQGAQSSEPSKLVRLAALNALADSLVFIKNNMEREGERNYLMQVVCEATQANDTDIQAAAFGCLCKIMSLFYAFMKPYMEQALYALTIATMKSEDDKVASMAVEFWSTICEEEIDIAYELSQFPQSPLQSYNFSLSSIKDVLPNLLNLLMRQNEDPEDDDWNVSMSAGACLQLFAQNCGNYVLQPVLEFVEQNITNDNWRNREAAVMAFGSIMDGPDKTQRTYFVHQALPAILNLINDPSLQVKETAAWCIGRIADLVAESIDPQEHLPGVIQSCLVGLQDHPKVATNAAWTIINLVEQLSDMQPSPIYNYYPALVDGLIKSANRPDNEFNARASAFSAMTTLIEYAIDTVSDTSASISSFVMDKLGQTMTVDEAQLSMEDAQSLQELQSNILTVLAAYIRKSPNSVVNVSDMLMDLFVKLLSRKSSAFIEDDVFYAVSALASSLGKGFENYLESFSPYLIGALNQVDSPVAITAVGFIADISNSLEDDFKRYAGAFMNVLGQLITNPAAKKELKPAVLSVFGDIASNIGEDFIPYVNEVMGLCVAAQNSKPENGTLEALDYNIKVLESVLDAYVGIVAGLHNHPAELFNYIGTIFQFLNIVAEDPQLYSEDSTSRSAVGLIGDIAAMYPDGSIKQFYTQQWIADFIKKTRKNQEFSQSTKDTARWAREQQKHQLSL
>XP_004181600_Tetrapisispora_blattae
MSTAEFVQVLENTILATDQNVRLTSETQLKKLSNDNFIQFAGMLSQVLVDSSIPIKDEARILAALTLKNELISKDSVKNNQFSLRWINNVDMNSKLQIKQNALMALVSNVTSARVSNAVAQLIAAIANIELPRNEWPELLKIMVDNTSSTQQENVKRASLLTLGYICEAADPQDQTLIASSNNILIAIVQGAQSTEPSKQVRLTALNALADSLLFIKNNMDREGERNYLMQVVCEATQTQDYDIQAASFGCLCKIMSLYYPLMKHYMEQALYALTISTMKSENDKVASMAVEFWSTICEEEIDIAFELTQFPESPLQSYNFALSSIRDVVPNLLQLLTRQNEDFEDDDWNVSMSAGSCLQLFAQNCGNNILEPVLEFVENNITSENWRNREAAVMSFGSILDGPAKDQKVYYVHQALPAILNLMDDSVIQVKETAAWCIGRIADLVIESIDSNTNLKGVIQACLKGLQDHPKVATNCSWIIINLIEQLADVENSDIFSYYSPIVDALLKVANRSDNEFNSRASAFTSLTTVVEYSNDTVAECSASISTFIMDKLGQTMNVNEETLSLEDKQSLQELQSSILTVLASVIRKSPQSVSSVSDMLMDLFLKLLNQQDSAYIEDDVFYAVSSLASSLGKDFEKYLDPFSAYLVKALNQVDSQVAITAVGFIADISNSLQEDFRKYASAFMNVLGQIITSSNSRKDLKPAVLSVFGDIASNITDDFIPYLNEVITLCVATQNDKPENGTLEALDYRIKVLEAVLDAYVGIVAGLSNNPQPLFPYVGTIFQFLSMVAEDPQLYGEDSTSRSAVGLIGDLATMYPDGSIKQFYQQNWVSEFMKKTRTNPIFSQSTKDTARWAREQQRAQLAL
>XP_003687689_Tetrapisispora_phaffii
MSVVEFATILENTILSPDQNIRVQSETQLKKLSNENFLQYADYLSQVIVAPVDTNIKIEAKILASLSLKNELVSKDSVKNENFKQRWINFVNVKTRNAIKERAISALIDPEIRIANSAAQLVAAIANIELPINEWPGLMKVVVENTAPEKPENVKRSFLLTLGYICENSDPSSPALISASNDILIAIVQGAQSSEPSVLVRLTALNALGDSLNFIKNNMDREGERNYLMQVVCEATQSDNAEIQAASFGCLCKIMSLYYSYMKHYMEQALFGLTISTMKSPNDKVASMAVEFWSTICEEEIDLAYELSQFPDSPFQSYNFALSSIKEVIPNLLNLLTRQNEDPEDDDWNVSMSAGACLQLFAQNCGNYILEPVLEFVEANMTNENWRYREASVMSFGSILDGPDKEQRTFVIHQAFPAILNLMNDPSLQVKETASWCIGRIADLVIEAIDAQNNLPGVMQACVIGLKDHPKVAANCSWTIINLVEQLADVQPSPIFNYYPVLADALITAANRPDNENNARASAFSCLTTLVEYATDSVSEFSASISTFIMDKLGQTMSINEENLSIEERQSLQELQANVLTVLATVIRKSPDSVVSVSDMLMDLFIKLLNKKESSFIEDDIFYAVSSLAMSLGKNFEKYLDTFSPYLVNALNQVDSQVSITAVGFIADISNSLEEDFKKYSGAFMNVLGQMMQAPNARKDLHPAVLSVFGDISSNIGADFMPYLNEVMTICVSAQNAEPENGSLEALDYHLKVLEAVLDAYVGMIAGLHDQPQAIYPFVGTIFQFLNKVADEPQLAGQDSTARSAVGLIGDISLMFANGSIKQFYSQEWMVEFIKKTRSNKTFSQSTKDAARWAREQQKHQSTL
>XP_001643837_Vanderwaltozyma_polyspora
MSVVEFSQLLENSILNPDQNIRIQSETQLKKLSNDDFLTFAQLSSQILIDEDTNIKVESKILSALNFKNELSSKDSIKNQQFKQRWLTIIDSNTRSQIKSVIINSLFTNESRVSSAIAQLIAAIADIELPVGEWPDLLKIMVENTNPNKPENVKRAFLLTLGYICESADPNSSVLVSNSNDILISIAQGAQASEPSKIVRLTALNALADSLTFIKNNMDREGERNYLMQVVCEATQSDDTDIQAAAFGCLCKIMSQYYAYMKHYMEQALYALTLSTMKSTNDKVASMAVEFWSTICEEEIDIAYELSQFPESPFQSFNFALTSLKEVVPNLLLLLTRQNEDPDDDDWNVSMSAGACLQLFAQNCGNYVLEPVLEFVEQNITNNDWRYREAAVMAFGSILDGPDREQRIYYVHQALPAILTLTSDKALPVKETAAWCIGRIADLVIESIDSQAHLPGVIEACLVGLSDHSKVAANCSWTIINLVEQLADLQPSPIYNYYQVLVYALINAANATDNENNARTSAFSALATMVEYATDSVAEVSASISTFIMDKLGQTMNVNEEQLSLEDKQSLQELQSSILTVLAAVIRKSPSSVESVSDMLMDLFLKLLDKKDSSYIDDDVFYAISALASSLGKNFEKYLETFSPYLVNALNQVDSQVSITAVGFISDISNSLEEDFKKYASAFMNVLGQMISSTNARKDLQPAVLSVFGDIAANIGTDFVPYLNEVMTLCVTAQNSEPENGTLEALDYHMKILESVLDAYVGIVAGLHSDQQSLYPFVGTIFQFLAKVAEEPQLAGHDSTARSAVGLIGDISSMYPDGSIKQFFTQDWVTEFVKKTRTNKTFSQSTKDTARWAREQQKLQLSY
>XP_003681065_Torulaspora_delbrueckii
MSAAEVAHLLENTILSVDQGLRVASETQLKKLSNENFLQFAGLLSSVVVDSGAKLEARILAALSLKNELVSKDSVKSQQYAQRWVATIDPASKEQIKVNAINGLMESSEPRVANASAQLIAAIANIELPRGEWLDLMKTMVDNTSPSQPENVKRASLLALGYICESADPQSQVLVSSSNNILIAIVQGAQSSEPSTDVRLAALNALADSLVFIKNNMEREGERNYLMQVVCEATQAQDSDIQTAAFGCLCKIMSLYYPYMKPYMEQALYALTIATMKSTDDKVSSMAVEFWSTICEEEIDIAYELTQFPQSPLQSYNFALASLKEVVPELLNLLTRQNEDLEDDDWNVSMSAGACLQLFAQNCGNHILEPVLQFVEQNITSENWRNREASVMAFGSIMDGPDRTQRTYYIHQALPAILNLMNDSSVHVKETAAWCIGRVADLVVDSIDPQQHLPGVVQACLIGLQDHPKVATNCAWTIINLVEQLAEAKPSPIYTYYPPIVDVLIKAANRPDNEFNARASAFSALTTMVEYATDAVAEISASISTFVMDKLGQTMSIDETQLNMEDKQSLQELQANVLTVLAAVIRKSPTSVASVSDMLMDLFFKILDKKDSSYIEDDVFYAISALASSLGKDFEKYLETFSPYLVKALNQVDSPVSITAVGFIADISNSLEEDFNKYATAFMNVLGQMISTENSMRELKPAVLSVFGDIASNIGPNFTPYLNEVMALCVAAQNTKPENGTLEALDYHIKVLESVLDAYVGAVAGLHANPEALFPYVGTIFQFISLISEDPQLYGEDSTARSAVGLIGDISAMYPDGSIKQFYAQEWITELIKKTRSNMSFSQSTKDTARWAREQQKHQLAL
>XP_037142643_Zygotorulaspora_mrakii
MSSSELAQLLENTILSGDQSIRIASETQLKKLSNENFLQFAGLLSSVLVDTSAKLEARILAALSLKNELISKDSVKNLQYAQRWVTVVDPGSKEQIKQNALLGLTANDEPRVANASAQLIAAIANIELPRGEWLDLMKIMVDYTTPSQPENVKRASLLALGYICESADPQSQVLVSSSNNILIAIVQGAQASEISTPVRLAALNALADSLVFIKNNMEREGERNYLMQVVCEATQAQDSNIQTAAFGCLCKIMSLYYQFMKPYMEQALYALTIATMKSQDDKVASMAVEFWSTICEEEIDIAYEVSQFPQSPLQSYNFALSSIKDVVPNLLNLLTRQNEDPEDDDWNVSMSAGASLQLFAQNCGNHVLEPVLQFVEQNITSDNWRNREASVMAFGSIMDGPDKTQRTYYIHQALPAILNLMNDSSVQVKETAAWCIGRIADLVIDSIDPQQHLPGVVQACVLGLQDHPKVATNCSWTIINLVEQLGEIKPSPIYNYYPALVDALMKAANRSDNEFNARASSFSALTSIVEYANNTVAEVSASVSTFVMDKLGQTMSVDETQLNMEDRQSLQELQANILTVLAAVIRKSPSSVESVSDMLMDLFLKMLDKKDSSYIEDDVFYAISSLASSLGPKFEKYLETFSPYLVRALNQVDSQVAIAAVGFVADISNSLEGDFNKYAMAFMNVLGQMITAENGRKELKPVVLSVFGDIASNIGPNFIPYLNEVMGLCVAAQNTKPENGTLEALDYHIKVIESILDAYVGTVAGLSGNPEALFPYVGTIFQFISTIAEDPQLYGEDSTARSAVGMIGDIAAMFPDGSIKQFYAQEWITEFIKRTRSNPVFTQATKDTARWAREQQKHQLSLGTLT
>XP_002494910_Zygosaccharomyces_rouxii
MSAELAQLLEEVILTPDQSLRVANETQLKKLSNENFLQFAGLLSSVLIDENARLEARILAALTLKNELVAKDSVKASQYAQRWITVVDPASKDQIKLNTVQALLTGEPRVANASAQLIAAIANIELPRGEWGDLMKTMVDSTNPSQPENVKRASLLTLGYICESADPQSQVLVSSSNSILIAIVQGAQSSEPSVAVRLTALNALADSLVFIKNNMEREGERNYLMQVVCEATQAPDTTIQTAAFGCLCKIMSLYYPFMKPYMEQALYALTIATMRSPDDRVASMAVEFWSTICEEEIDIAYELAQFPQSPLQSYNFALASLKEVVPNLLSLLTRQNEDPEDDDWNVSMSAGACLQLFAQNCGNYILEPVLQFVEQNITSENWRQREASVMAFGSIMDGPDRTQRTYYIHQALPAIFNLMTDPMVQVKETAAWCVGRVADLVVDAIDPQQHLPNVVQACLLGLQDHPKVATNCAWTVINLVEQLAELRPSPIYNYYPALVDALIKTASRPDNEFNARASAFSALTTMVEYATDTVAESSASISTFIMDKLGQTMGLDESQLTMEDRQSLQELQSNVLTVLAAVIRKSPASVESVSDMLMDLFLKLLDKKDASYIEDDVFYAISALASSMGKNFEKYLETFSPYLVRALNQVDSQVSITAVGFVADISNSLEEDFKKYAPAFMSVLGQMISAENAKRELKPAVLGVFGDIASNVGPDFTPYLNEVMALCVAAQNTKPENGTLEALDYQIKVLEAVLDAYVGTVAGLRSTPAALFPYVGTIFQFISLLAEDPQLYGEDSTARAAVGIVGDIAAMYPDGSIKQFYAQEWVTEFIKRTRSNQTFSQSTKDTARWAREQQKHQLSL
>XP_003647357_Eremothecium_cymbalariae
MSTQEIAQLLSNTILSPDAAIRLQSETQLKKLSNDSFLQYAGILSQILADESVILEARILAALTLKNELVSKDTVKAQQFAQRWLTLVDAESRHHIKQFALVALVDRQARVANAAAQLIAAIADIELPREEWPDLMKLLVENTAQNQPENVKRASLLVLGYICEGADPSSKALIAQSNHILIAIVQGAQISEPSKIVRLTALNSLADSLAFIKNNMEREGERNYLMQVVCEATQADDEDIQAAAFGCLCKIMAQFYFLMKPYMEQALYALTISTMQSLNEKVASMAVEFWSTICEEEIDIAYELSQFPESPLQSFNFALSSLQEVVPNLLNLLTKQNVDPEDDDWNVSMSAGACLQLFAQNCGNYIVEPVLHYVEQNITGENWRQREAAVMSFGSILDGPDKVQLVNLVHQALPPILNLINDPVLQVKETVAWCIGRIADLVVGAIDPEHHLADVVNACLIGLNDHSKVATNCAWTIINLVEQLADSVGSPIYNYYPVLIDALMTTANRTDNEHGVRASAFSALTTLVEFSTDQVGESVTSISSYVLDKLGQTINIDETQLSTEDKQSLEELQSNILTVLSASIRKNPQSVASVSDMLMELFLKLLSKNESSYIEDDVFYVISSLATSMGKGFERYLEKFSPYLVHALNQVQSQVSVTAVGLIADISNSLEDDFKKFAPAFMNVLGTMISSQEAKRELKPAVLSVFGDIASNIGEEFIPYLNQVMALCVAAQNSRPESASLDALEYNVKVQEAVLDAYVGTVAGLHSNPDALFQYVGTIFQFLSSFAENPALSSEDTSARSAVGILGDIASMYPDGRIKQLYAQNWVTEFIRKTRSNPNFSQATKDTARWAREQQKHQQTL
>NP_983217_Eremothecium_gossypii
MSAQEIAQLLSNTILSPDAGVRLQSETQLRKLSNDNFLQYAGTLSQLLADESVILEARILAALTLKNELVSKDPVKGQQFAQRWLGLVDAESRHHIKQFALAALVDKQPRVANASAQLIAAIADIELPRDEWPDLMKILVENTTQHQPENVKRASLLVLGYICEGADLSNKALIAQSNNILIAIVQGAQISEPSKAVRLTALNSLADSLAFIKNNMEREGERNYLMQVVCEATQADDEEIQAAAFGCLCKIMAQFYFLMKPYMEQALYALTISTMQSQNEKVASMAVEFWSTICEEEIDIAYELSQFPESPLQSFNFALSSLQEVVPNLLVLLTKQNEDPEDDDWNLAMSAGACLQLFAQNCGNYIVEPVLQYVEQNITSENWRQREAAVMSFGSILDGPDKVQLVSLVHQALPPILNLINDPVLQVKETVAWCIGRIADLVVGAIDPQRHLSDVINACLLGLNDHPKVATNCAWTIINLVEQLADNPGSPIYNYYPVLVDSLMKTANRPDNEHGVRASAFSALTTLVEFSTDQVGESVTSISSYVLDKLGHTINIDEGQLSTDDRQSLEELQSNILTVLSASIRKNPQSVSAVSDMLMDLFLKLLSKKDSSYIEDDVFYVISSLATSMGKGFERYLETFSPYLVHALNQVQSQVSVTAVGLIADISNSLEDDFKKFAPAFMNVLGSMISSQDARMELKPAVLSVFGDIASNIGDDFIPYLNQVMALCVAAQNSGPESASLDALEYNVKVQEAVLDAYVGMVAGLHSQPDALFQYAGTIFQFLSSFAENPALSSEDTSARSAVGIIGDIASMFPDGRIKQLYAQTWVTEFIKKTRSNPNFSQATKDTARWAREQQKHQLTL
>XP_451788_Kluyveromyces_lactis
MSASEVAQFLENIIITPDPTVRLQAETTLKKLSNDNFLQFAGLLSQILADVSVRLEARILAGLTLKNELISKNPTKAQQFAQRWSTQVDAESRHHIKQFALQALVDPETRVANASAQLIAAIAEIELPLNQWPELMKIMVDNTAQEQPENVKRASLLTLGYICESADQSDETLINQSNNILIAIVQGAQSNETSKIVRLTALNALADSLAFIKNNMEREGERNYLMQVVCEATQASDEDIQAAAFGCLCKIMSLYYFYMKPYMEQALFALTVATIQSSNEKVAAMAVEFWSTICEEEIDIAFELSQYSNPGLESYNFALVSIQEVVPTLLQLLTKQNEDPDDDDWNVAMSAGACLQLFAQNCGNYVVEPVLHFVEQNITSDNWRQREAAVMAFGSILDGPDKTQLTSLVHQALPPILNLITDPVLQVKETVAWCIGRIADSVVAAIDPQDHLSDVVNACLIGLKDHPKVATNCSWTIINLVEQLADTPSSPIYNYYPVLVSALLEASNRSDNEYNARASVFSALTTLVEFANDQVGETTTSISTFVLDKLGQTMQVDEAQLTAEDRQNLHELQSNILSVLAAVIRKNPQSVNPVADMLMDLFMKLLSKNDTTYVEDDVFYAISALASALGKNFEKYLESFSPYLVNALNQVQSQVSITAVNLIADISNSLEDDFKKFAPSFMSVLGQMLSSPDAKKELQPAVLSVFGDIATNIGSDFIQYLSQVMSVCVMAQNYKPNYSSSDALDYQYKLYESILDAYVGIITGLHDQPDALFPYTGSIFQFINLLADNPSVALEDSIARTAVGIVGDIAAMYPDGRLQQFYTQPWMIKFVKDVKTNQSFSQNTRDTARWAREQQKLQSNL
>XP_022676660_Kluyveromyces_marxianus
MSASEVAQFLENIIVTPDPTVRLQAETTLKKLSNDNFLQFAGLLSQILADSSVRLEARILAGLTLKNELISKNPTKAQQFAQRWSTQIDPDSRHHIKQFTLQALVDPETRVANAAAQLIAAIAEIELPLNQWPELMKIMVDNTAQDQPENVKRASLLALGYICESANQSDETLINQSNNILIAIVQGAQSNEPSKVVRLTALNALADSLAFIKNNMEREGERNYLMQVVCEATQAQDEDIQAAAFGCLCKIMSLYYFYMKPYMEQALFALTVATMQSSNEKVAAMAVEFWSTICEEEIDIAFELSQYSNPGLESYNFALVSIQEVVPTLLQLLTKQNEDPDDDDWNVAMSAGACLQLFAQNCGNFVVAPVLNFVEQNITSDNWRQREAAVMAFGSILDGPDKTQLTSLVHQALPPILNLINDPVLQVKETVAWCIGRIADSVVAAIDPQEHLSDVINACLIGLKDHPKVATNCSWTIINLVEQLADTPSSPIYNYYPVLVSALLEASNRTDNEHNARASVFSALTSLVEFANDQVGETTTSISTFVLDKLGQTMQVDEAQLTAEDRQNLHELQSNILSVLAAVIRKNPQSVNPVADMLMDLFMKLLSKSDTTYVEDDVFYAISALASALGKQFQKYLETFSPYLVNALNQVQSQVCITAVNLIADISNSLEDDFKRFAPSFMNVLGQMLSSPDAKKELQPAVLSVFGDIATNIGSDFVPYLSQVMSVCVIAQNYKPNYNSSDALDYQYKLYESILDAYVGIITGLHDQPDALFPYTGSIFQFINLLADNPSVSLEESIARTAVGIVGDIAAMYPDGRLKQFYTQPWMTKFIKDVKSNQSFAQTTRDTARWAREQQKLQSNL
>XP_022629880_Lachancea_lanzarotensis
MSEAAQLAQVLEQTILSPDATVRLQCETQLKKLSNDNFLQYVGLLALVLGDANNRLEARILAALTVKNELVSKDSVKTQQLGQRWVSQVDEQSRSAIRNYALSGLADPEPRVANASAQLIAAIATIELPRNDWPDLMKIMVDNTAAQQPENIKRASLLALGYICEAANPGSESLVAQSNNILIAIVQGAQASEPSKAVRLTALNALADSLAFIKNNMEREGERNYLMQVVCEATQTTDDSEIQAAAFGCLCKIMSLYYFLMKPYMEQALYALTVSTMQSQDEKVASMAVEFWSTICEEEIDIAYELAQFPQSPLQSFNFALTSIQEVIPNLLNLLTRQNEDAEDDDWNVAMSSGACLQLFAQNCGNYVVEPVLRYVEQNIVNENWRNREAAVMAFGSILDGPDKVQLTNLIHQALPPILNLMKDQSLQVKETVAWCTGRIADLVVGAIDPQTHLPDVVQACLQGLEDHPKVATNCAWTIINLVEQMADAQGSPIYNYYPILVEALIKAANRTDNENSARASAFSALTTLVEFSTDQVADSAISISSFILDKLGQTMTVDETQLNIEEKQNLEELQSNVLSVLSAVIRKNPASVTSVSDMLMDLFIKLLDKKDTSYVEDDVFYAISSLAAALGKGFQKFLETFSPYLVNALNQVQSQVSITAVGLIADISNCLEDDFKQFAPAFMNVLGQMISANNAKKELKPAVLSVFGDIASNIGPDFIPYLNQVMALCVAAQNSRPENASLEALEYNVKIHESVLDAYVGTVAGLHANPDALFPYVGTLFQFMSHIADNPTLNSEDSTARAAVGIIGDVAAMFPDGRIKQFYAQEWVSEFIKKTRSNATFSQSTKDTARWAREQQKYQIGLI
>XP_002555795_Lachancea_thermotolerans
MSAESAQLAQVLEQTILSPDATVRLQCETQLKKLSNENFLQFVGLLAQVLADETCRLEARILAGLSIKNELVSKDSVKSQQLTQRWLTQVDDASRAHIRQLALAALATPEPRVANASAQLIAAIATIELPRNQWPDLMKIMVDNTAAQQPENVKRASLLALGYICEAADPGSEALVAQSNNILIAIVQGAQASEPSRVVRLTALNALADSLAFIKNNMEREGERNYLMQVVCEATQTDDSEIQAAAFGCLCKIMSLYYFLMKPYMEQALYALTISTMQSQDEKVASMAVEFWSTICEEEIDIAFELAQFPQSPLQSFNFALTSIQEVVPNLLNLLTRQNEDVEDDDWNVAMSAGACLQLFAQNCGNYVVEPVLRYVELNITSDNWRNREAAVMAFGSILDGPDKVQLTNLIHQALPPILHLIKDPSLQVKETVAWCIGRIADLVVGAIDPQAHLPDVVQACLEGLQDHPKVATNCAWTIINLVEQMADSPGSPIYNYYPVLVDALMKAANRTDNENSARASAFSALTTLVEFSTDQVAESAISISSFILDKLGQTMSVDESQLNNDAKQSLEELQSNVLSVLSAVIRKNPASVTSVSDMLMDLFLKLLDKKDSSYVEDDVFYAISSLAAALGKTFEKYLETFSPYLVNALNQVQSQVSITAVGLIADISNCLEDGFKQFAPAFMNVLGQMISANNAKKELKPAVLSVFGDIASNIGADFIPYLNQVMALCVAAQNTRPENASLEALEYNVKVHESVLDAYVGMVAGLHDNADALFPYVGTLFQFISHIADNPTLNSEDSTARAAVGIVGDVAAMFPDGRIKQFYAQDWVTEFIKKTRSNPSFSQSTKDTARWAREQQKYQLGLR
>XP_020060853_Aspergillus_aculeatus
MNVTQVLESTLSPDAAARTNAEQQLAHAAEVDFAQYLVTLGQELANDNTPSHIRTAAGLALKNAFTFKDLAKLREVQLKWLQQITPEIKAQVKELGLKTLGSKDGRAGQSAAQVIVSIAAIELPRNEWPDLMQILVQNIATGSDQLKQASLVTIGFICESQDPELRESLAAHSNAILTAVVQGARREEPNMDIRFAAIKALSDSVDFVRSNMENEGERNYIMQVVCEATQADDLRVQAGAFGCLNRIMGAYYDKMRFYMEKALFGLSIMGMKNEEEDVSKLAIEFWCTVCEEEIAIEDDNAAAQAEGIPEVRPFFGFARVACKEVVPVLLQAMCRQDEDAGDDEYNVARAAYQALQLYAQCVQGDVIPPVLAFIEANIRNEDWRHRDAAVAAFGAIMDGPDPKVLEPLIKQALPVLVGMMQDSSIQVRDSVAYALGRVCDYCSETLDPEVHLEPLISCLFNGLASSPKIASSCCWALMNVADRFAGDYGTQTNPLSKHFGESVKSLLTLTERHDADNQLRTAGYEVLNSFVNNAAIDSLPLVGNLSDVMLQRLDHTIGMQQQVVSVEDRITLEEMQTSIISVILAVVQRLETEIKPQADRVMELMLRVLSTVPPKSSVPDVVFATVGAIASAMEEEFAKYMESFAQPLYNALSNQEEPGLCSMAIGLVSDIARALNEKIQPFCDGFMNALLTVLRTCGNQLKPAILETFGDIAQAIGTQFDTYLQVVATVLHQAAAVTASDDVSLDAIDYIISLREGIMDAWGGILLAYKGKPQISHITPFVDHIFQLLHTVSQDINRSEGLMRAAMGVLGDLAEGFPNGEFSNYFRNDWVTALVRETRQNRDYGPRTIDTARWTREQVKRQITMSTAAAMA
>XP_001268686_Aspergillus_clavatus
MNVTQVLEGTLSPDAATRTSAEQQLLHAAEVDFAGYLTTLGQELANESTASHIRTAAGLALKNAFTFRDLARLREVQEKWITGISTEVKAQVKELAIKTLASKDTRAGQSAAQFIVSIAAIELPRNEWPELMNTLVQSVASGSDQLKQASLVTIGFICESQDPELRESLAAHSNAILTAVVQGARREEPSMDIRNAAIKALSDSVDFVRSNMENEGERNYIMQVVCEATQADDLRVQAGAFGCLNRIMGTYYEKMRFYMEKALFGLSIMGMKSEEEDVAKLAIEFWCTVCEEEIAIEDDNAAAQAEGASEVRPFFNFARVACREVVPVLLQCMCKQDEDATDDEYNVSRAAYQALQLYAQCVQGDVIQPVLTFVEENIRNEDWRRRDAAVAAFGAIMDGPDPKVLEPLIKQALGVLVGMMEDSSIQVRDSAAYALGRVCDFCSETLDPDVHLQPLISCLFNGLASTPKIASSCCWALMNVADRFAGDVGAQTNPLSKHFQDSVKSLLALTERQDADNQLRTAGYEVLNSFVTNAANDSLPMVATLSDVMIQRLEHTVPMQQQVVSVEDRITLEEMQTSLFSVLLAIVQRLETEIKPQADRIMHVLLQVLSTVPPKSSVPDVIFATVGAIASALEDDFVKYMESFTPFLYNALGNQEEPALCSMAIGLVSDIARALNEKVQPYCDAFMNYLLNNLRSATNQLKPAILETFGDISQAIGTQFDVYLPVVAQVLQQASAVTASPDVTMEMLDYIVSLREGIMDAWGGILLTYKGKPQATQLQPYIESIFQLLHLISQDLSRSEGLMRASMGVLGDLADTFPNGEFANFFRNEWVTALVRETRNNRDYSPRTVDTARWTREQVKRQINMSTAAAMA
>XP_001264178_Aspergillus_fischeri
MNVTQVLEGTLSPDATTRTNAEQQLLHAAEVDFAGYLTTLGQELANESAAPHIRTAAGLALKNAFTFRDLAKLREVQERWISGISPEVKAQVKELALKTLASKDARAGQSAAQFIVSIAAIELPRNEWPELMNHLVQSVATGTDQLKQASLITIGFICESQDPELRESLAAHSNAILTAVVQGARREEPNMDIRNAAIKALSDSVDFVRSNMENEGERNYIMQVVCEATQADDLRVQAGAFGCLNRIMGSYYDKMRFYMEKALFGLSIMGMKSEEEDVAKLAIEFWCTVCEEEIAIEDDNAAAQAEGATEIRPFFNFARVACREVVPVLLQCMCKQDEDATEDEYNISRAAYQALQLYAQCVQGDIIQPVLTFVEENIRNEDWRHRDAAVAAFGAIMDGPDPKILEPLIKQALSVLISMMEDSSIQVRDSTAYALGRVCDFCSETLDPDVHLQPLITCLFNGLASSPKIASSCCWALMNVADRFAGDVGAHTNPLSKHFQDSVKSLLTLTERQDADNQLRTAGYEVLNSFVTNAANDSLPLVATLSDVMIQRLEQTVPMQQQVVSVEDRITLEEMQTSLTSVLLAIVQRLETEIKPQADRIMHVMLQVLSTVPPKSSVPDVVFATVGAIASALEEEFVKYMESFTPFLYNALGNQEEPALCSMAIGLVSDIARALNEKVQPYCDAFMNYLLNNLRSATNQLKPAILETFGDIAQAIGTQFDVYLPVVAQVLQQASAVTASTDVTMEMLDYIVSLREGIMDAWGGILLTYKGKPQAAQLQPYVESIFQLLHIISQDMSRSEGLMRASMGVLGDLADTFPNGEFASFFRNDWVTALVRETRNNREYSPRTIDTARWTREQVKRQVNMSTAAAMA
>XP_041140808_Aspergillus_flavus
MNVTQVLEGTLSPDATTRTNAEQQLVHAAEVDFAGYLVTLGQELANENTPSHIRTAAGLALKNAFTFRDHAKLREVQGKWQQQISPEIKTQVKELALKTLDSKDSRAGQSAAQFIVSIAAIELPRNEWPDLMNVLVQNVATGSNQLKQASLITIGFICESQDADLRESLTAHSNAILTAVVQGARREETNMDIRYAAIKALSDSVDFVRSNMDNEGERNYIMQVVCEATQADDLRVQAGAFGCLNRIMAAYYEKMRFYMEKALFGLSIMGMKSEEEDVAKLAIEFWCSVCEEEIAIEDDNAAAQAEGSPEVRPFFGFARVACREVVPVLLQAMCRQDEDATDDEYNVSRAAYQALQLYASCVQGEVIQPVLSFVEENIRNEDWRRRDAAVAAFGAIMDGPDPKVLEPLVKQALGVLVGMMEDSSIQVRDSAAYALGRVCDFCSETLDPDVHLQPLISCLFNGLASTPKIASSCCWALMNVADRFAGDVGAQTNPLSKHFEESVKSLLTLTERQDADNQLRTAGYEVLNSFVTNAANDSLPMVASLSDVVIQRLEHTIPMQQQVVSVEDRITLEEVQTSLISVILAIVQRLETEIKPQADRIMHAMIQVLTTVPPKSSVPDVVFATVGAIASALEEDFVKYMESFSPFLYNALGNQEEPALCAMAIGLVSDISRALNEKVQPYCDSFMNYLLNNLRSSTNQLKPAILETFGDIAQAIGTHFDTYLSVVAQVLQQASIVTASSDVNIEMLDYIVSLREGIMDAWGGIVLSYKGKPQVTSLQPYVESIFQLLHLISQDLNRSEGLMRASMGVLGDIAEAFPNGEFAAFFRNTWVTDLVRDTRNNRDFGATTVETARWAREQVKRQVTLSTAAAMA
>XP_752938_Aspergillus_fumigatus
MNVTQVLEGTLSPDATTRTNAEQQLLHAAEVDFAGYLTTLGQELANESAAPHIRTAAGLALKNAFTFRDLAKLREVQERWISGISPEVKAQVKELALKTLASKDARAGQSAAQFIVSIAAIELPRNEWPELMNHLVQSVATGTDQLKQASLITIGFICESQDPELRESLAAHSNAILTAVVQGARREEPNMDIRNAAIKALSDSVDFVRSNMENEGERNYIMQVVCEATQADDLRVQAGAFGCLNRIMGSYYDKMRFYMEKALFGLSIMGMKSEEEDVAKLAIEFWCTVCEEEIAIEDDNAAAQAEGATEIRPFFNFARVACREVVPVLLQCMCKQDEDATEDEYNISRAAYQALQLYAQCVQGDIIQPVLTFVEENIRNEDWRHRDAAVAAFGAIMDGPDPKILEPLVKQALSVLISMMEDSSIQVRDSTAYALGRVCDFCSETLDPDVHLQPLITCLFNGLASSPKIASSCCWALMNVADRFAGDVGAHTNPLSKHFQDSVKSLLTLTERQDADNQLRTAGYEVLNSFVTNAANDSLPLVATLSDVMIQRLEQTIPMQQQVVSVEDRITLEEMQTSLTSVLLAIVQRLETEIKPQADRIMHVMLQVLSTVPPKSSVPDVVFATVGAIASALEEEFVKYMESFTPFLYNALGNQEEPALCSMAIGLVSDIARALNEKVQPYCDAFMNYLLNNLRSATNQLKPAILETFGDIAQAIGTQFDVYLPVVAQVLQQASAVTASTDVTMEMLDYIVSLREGIMDAWGGILLTYKGKPQAAQLQPYVESIFQLLHIISQDMSRSEGLMRASMGVLGDLADTFPNGEFASFFRNDWVTALVRETRNNREYSARTIDTARWTREQVKRQVNMSTAAAMA
>XP_658510_Aspergillus_nidulans
MDVTQVLANTISSDANTRSNAEQQLLHAAEVDFAGYLVTLGQELANENSASHIRTAAGLALKNAFTFRDRERLNEVQQKWRQQITPDIKAQVKELALKTLASKDGRAGQSAAQFIVSIAAIELPQNEWPDLMQILVQNVASGSDQMKQASLVTIGFICESQEMELRESLAAHSNAILTAVVQGARREEQNMDIRFAAIKALSDSVDFVRSNMENEGERNYIMQVVCEATQAEDLRVQAGAFGCLNRIMGAYYDKMSFYMEKALFGLSIMGMKSEEEDVAKLAIEFWCTVCEEEIAIEDDNAAAQAEGLTDVRPMYGFARIACREVVPVLLQAMCKQDEDAGDDEYNISRAAYQALQLYAQCVQADVIQPVLAFVEENIRSEDWRRRDAAVAAFGAIMDGPDPKVLEPLVKQALHVLVSMMEDSSIQVRDSAAYALGRVCDFCSETLDPDVHLQPLISCLFNGLASSPKIASSCCWALMNVADRFAGDVGAQTNPISKYFEESVKSLLALTERSDADNQLRTAGYEVLNSFVTNAANDSLPTVAHLSDVVLQRLERTIPMQQQVVSVEDRIMLEEMQTGITSVVLAIVQRLEAEIKPQADRIMQILLQVLSTVPPKSSVPDVVFATVGAIANALEEEFVKYMESFSPFLNGALGNQEEPGLCAMAIGLVSDISRALNEKVLPYCDTFMNHLMNNLSSATNQLKPAILETFGDIAQAIGEHFDKYLTVVGQVLKQASLVTASNDVTIEMLDYIISLREGIMDAWGGILLAYKGKPQAQALKEFIDPIFELLRLISQDPASRSEGLMRASMGVLGDLAETYPDGSISAYFRNEWVTSLVRETRTNREYGQRTIDTARWAREQVKNQINMQGGGMS
>XP_001389806_Aspergillus_niger
MNVTQVLESTLSPDAAARSHAEQQLAHAAEVDFAQYLVTLGQELANEDSASHIRTAAGIALKNAFTYRDLAKLQEVQTKWLQQITPEIKAQVKELGLKTLNSKDGRAGQSAAQFIVSIAAIELPRNEWPELMNILVQNVASGSDQLKQASLVTIGFICESQDAELRESLAAHSNAILTAVVQGARREEQNMDIRFAAIKALSDSVDFVRSNMENEGERNYIMQVVCEATQADDLRVQAGAFGCLNRIMGAYYDKMRFYMEKALFGLSIMGMKSEEEDVAKLAIEFWCTVCEEEYAIEDDNAAAQAEGLPEVRPFFGFARVACREVVPVLLQAMCRQDEDATDDEYNVSRAAYQALQLYAQCVQGDVIQPVLTFVEENIRNEDWRHRDAAVAAFGAIMDGPDPKVLEPLIKQALPVLVGMMQDSSIQVRDSVAYALGRVCDFCSETLDPDVHLQPLITCLFNGLASSPKIASSCCWALMNVADRFAGDIGAQTNPLSKHFEDSVKSLLALTERQDADNQLRTAGYEVLNSFVTNAANDSLPLVGNLSDVMLQRLEHTIPMQQQVVSVEDRITLEEMQTSITSVVLAVVQRLETEIKPQADRIMQVLLQILATVPPKSSVPDVVFATIGAIAGALEDDFIKYMDNFAPFLYKALENQEEPGLCSMAIGLVSDISRALNERVQPYCDGFMNALLTILRSSTNVLKPAILETFGDIAQAIGTQFDTYLNVVAQVLHQASVVTASNDVTPEMQEYIVSLREGIMDAWGGILLSYKGKPQVSQLHPFVDHIFQLLHTISQDFNRSEGLMRATMGVIGDLADAFPNGEFAAYFRNDWVTSLVRETRTNREFGSRTIDTARWTREQVKRQITMSTAAAMA
>XP_015403246_Aspergillus_nomiae
MNVTQVLEGTLSPDATTRTNAEQQLVHAAEVDFAGYLVTLGQELANENTPSHIRTAAGLALKNAFTFRDHAKLREVQGKWQQQISSEIKTQVKELALKTLDSKDARAGQSAAQFIVSIAAIELPRNEWPELMNVLVQNVATGSNQLKQASLITIGFICESQDADLRESLTAHSNAILTAVVQGARREETNMDIRYAAIKALSDSVDFVRSNMDNEGERNYIMQVVCEATQADDLRVQAGAFGCLNRIMAAYYEKMRFYMEKALFGLSIMGMKSEEEDVAKLAIEFWCSVCEEEIAIEDDNAAAQAEGSEVRPFFGFARVACREVVPVLLQAMCRQDEDATDDEYNVSRAAYQALQLYASCVQGEVIQPVLSFVEENIRNEDWRRRDAAVAAFGAIMDGPDPKVLEPLVKQALGVLVGMMEDSSIQVRDSAAYALGRVCDFCSETLDPDVHLQPLISCLFNGLASTPKIASSCCWALMNVADRFAGDVGAQTNPLSKHFEESVKSLLTLTERQDADNQLRTAGYEVLNSFVTNAANDSLPMVASLSDVVIQRLEHTIPMQQQVVSVEDRITLEEVQTSLISVILAIVQRLETEIKPQADRIMHAMIQVLTTVPPKSSVPDVVFATVGAIASALEEDFVKYMEPFSPFLYNALGNQEEPGLCAMAIGLVSDISRALNEKVQPFCDSFMNYLLNNLRSSTNQLKPAILETFGDIAQAIGIHFDTYLSVVAQVLQQASIVTASSDVNIEMLDYIVSLREGIMDAWGGIVLSYKGKPQVTQLQPFVESIFQLLHLISQDLNRSEGLMRASMGVLGDIAEAFPNGEFAAFFRNAWVTDLVRDTRNTRDFGPTTIETARWAREQVKRQVALSTAAAMA
>XP_001818101_Aspergillus_oryzae 
MNVTQVLEGTLSPDATTRTNAEQQLVHAAEVDFAGYLVTLGQELANENTPSHIRTAAGLALKNAFTFRDHAKLREVQGKWQQQISPEIKTQVKELALKTLDSKDSRAGQSAAQFIVSIAAIELPRNEWPDLMNVLVQNVATGSNQLKQASLITIGFICESQDADLRESLTAHSNAILTAVVQGARREETNMDIRYAAIKALSDSVDFVRSNMDNEGERNYIMQVVCEATQADDLRVQAGAFGCLNRIMAAYYEKMRFYMEKALFGLSIMGMKSEEEDVAKLAIEFWCSVCEEEIAIEDDNAAAQAEGSPEVRPFFGFARVACREVVPVLLQAMCRQDEDATDDEYNVSRAAYQALQLYASCVQGEVIQPVLSFVEENIRNEDWRRRDAAVAAFGAIMDGPDPKVLEPLVKQALGVLVGMMEDSSIQVRDSAAYALGRVCDFCSETLDPDVHLQPLISCLFNGLASTPKIASSCCWALMNVADRFAGDVGAQTNPLSKHFEESVKSLLTLTERQDADNQLRTAGYEVLNSFVTNAANDSLPMVASLSDVVIQRLEHTIPMQQQVVSVEDRITLEEVQTSLISVILAIVQRLETEIKPQADRIMHAMIQVLTTVPPKSSVPDVVFATVGAIASALEEDFVKYMESFSPFLYNALGNQEEPALCAMAIGLVSDISRALNEKVQPYCDSFMNYLLNNLRSSTNQLKPAILETFGDIAQAIGTHFDTYLSVVAQVLQQASIVTASSDVNIEMLDYIVSLREGIMDAWGGIVLSYKGKPQVTSLQPYVESIFQLLHLISQDLNRSEGLMRASMGVLGDIAEAFPNGEFAAFFRNTWVTDLVRDTRNNRDFGATTVETARWAREQVKRQVTLSTAAAMA
>XP_040642625_Aspergillus_ruber
MDVTQVLASTLSPDAATRTNAEQQLAHAAEVDFAGYLTTLGQELANEASQPHIRTAAGLALKNTFTSRDLATLREVQGRWIQQITPEIKTQVKELALKTLTSKDARAATSSAQFIVSVAAIELPRNEWPELMNTLVQNVATGSDQLKQASLITIGYVCESQDPELRESLAAQSNAILTAVVQGARREEPNMDVRNAAITALGDSIDFVRTNMDNEGERNYIMQVVCEATQADDLRVQAGAFGCLNRIMGSYYEKMRFYMEKALFGLSIMGMKSEEEDVAKLAIEFWCTVCEEEIAIEDDNAAAQAEGVTEMRPLFGFARVACREVIPVLLQDMCKQDEDAGEDEYNIARAAYQALQLYAQCVQGEVMQPVLQFVEENIRNEDWRRRDAAVAAFGAIMDGPDPKILEPLIKQALGVLIGMMEDSSVQVRDSAAFALGRVCDFCSETLDPEVHLQPLISCLFNGLASTPKIASSCCWALMNVADRFAGEIGAQTNPLSRHFQESVKSLLTLTERQDADNQLRTAGYEVLNSFVTNAANDSLPMVATLSDVMLQRLEQTVPMQAQVVSVEDRITLEEMQTSLISVVLAIVQRLETEIKPQADRIMHTMLQVLTTVPPKSSVPDVVFATVGAIAGALEEDFVKYMEPFSPFLYNALGNQEELGLCSMAIGLVSDIARALNEKVQPFCDTFMNHLLNNLRSTANQLKPAILETFGDIAQAIGTQFDTYLPVVAQVLQQASTVTTSADITIEMLDYIISLREGIMDAWGGILLSYKGTPQAVQLQPFVESIFQLLHIISQDPGSRSEGLMRASMGVVGDLVDAFPNGEFAGFFRQDWVTALVRETRTSREYGPRTIDTARWAREQVKRQVNIATAAMS
>XP_040707634_Aspergillus_sydowii
MNVTQVLEGTISPDATTRTNAEQQLLHAAEVDFAGYLVTLGQELANENSASHIRTAAGLALKNAFTFRDRERLNEVQQKWRQQITPEIKAQVKKLAIDTLGSKDGRAGQSAAQFIVSIAAIELPQNEWPDLMQVLVQGVASGSDQMKQACLITIGFICESQDLELRESLAAHSNAILTAVVQGARREEQNMDIRYAAIKALSDSVDFVRSNMENEGERNYIMQVVCEATQADDLRVQAGAFGCLNRIMGAYYDKMSFYMEKALFGLSIMGMKSEEEDVAKLAIEFWCTVCEEEIAIEDDNAAAQAEGLTDVRPMYGFARIACREVVPVLLQSMCKQDEDAGDDEYNVSRAAYQALQLYAQSVQAEVIQPVLAFVEENIRHEDWRRRDAAVAAFGAIMDGPDPSVLEPLVKQALRVLVSMMEDSSIQVRDSAAYALGRVCDFCSETLDPDVHLQPLISCLFNGLASSPKIASSCCWALMNVADRFAGDPGAQTNPISKYFEESVKSLLTLTERQDADNQLRTAGYEVLNSFITNAANDSLPMVANLSDLILQRLEQTIPMQQQVVSVEDRITLEEMQTGITSVVLAIVQRLEAEIKPQADRIMHTLLQVLSTVPPKSSVPDVVFSAVGAIAGALDEEFEKYMEPFSPFLNNALGNQEEPGLCSMAIGLVSDISRALNEKISPYCDTFMNHLMNNLSSATNQLKPAILETFGDIAQAIGVQFDKYLTVVGQVLKQASLVTASSDVTIEMLDYVISLREGIMDAWGGILIAYKGKPQVKSLEEFVQPIFELLRLISQDPSSRSEGLMRSSMGVLGDLADAYPDGSIAAFFRNEWVTSLVRETRTNREYGPRTIDTARWAREQVKNQINMQGGGMS
>XP_001214400_Aspergillus_terreus
MNVTQVLENTLSPDATTRTNAEQQLLHAAEVDFAQYLITLGQELANEDSASHIRTAAGIALKNAFTFRDVAKLREVQNKWLQQISPEIKTQVKELGLKTLNSKDGRAGQSAAQFIVSIAAIELPRNEWPELMNILVQNVASGSDQLKQASLITIGFICESQDAELRESLAAHSNAILTAVVQGARREEPNMDIRFAAIKALSDSVDFVRSNMENEGERNYIMQVVCEATQADDLRIQAGAFGCLNRIMGAYYEKMRFYMEKALFGLSIMGMKSEEEDVAKLAIEFWCTVCEEEIAIEDDNVAAQADGIADIRPFFGFARVACREVVPVLLQSMCRQDEDATEEEYNVSRAAYQALQLYAQCVQGDVIAPVLAFVEENIRSEDWRHRDAAVAAFGAIMDGPDLKILEPLIKQALGVLIGMMEDSSIQVRDSAAYALGRVCDFCSETLDPDVHLQPLISCLFNGLASTPKIASSCCWALMNVADRFAGDIGAQTNPLSKHFEDSVKSLLALTERQDADNQLRTAGYEVLNSFVTNAANDSLPMVATLSDVIIKRLEHTIPMQQQVVSVEDRITLEEMQTSLTSVLLAIVQRLETDVRPQADRIMYVMLEVLNTVPPKSSVPDVVFATIGAIANALEEEFDKYMASFTPFLYNALGNQEEPGLCSMAIGLVSDIARALNEKVQPYCDTFMNYLLTNLRSSTNQLKPAILETFGDIAQAIGTQFDTYLPVVAQVLQQASIVTASADVTVEMIDYIVSLREGIMDAWGGILLTYKGKPQVTQLQPYVESIFQLLHLISQDLARSSEGLMRSSMGVLGDLAEAFPNGEFAAFFRNDWVTALVRDTRQNRDFSPRTIDTARWTREQVKRQINLSTAAAMA
>XP_022487837_Penicillium_arizonense
MDARQVLQSTLAPDAAERTNAEQQLAHAAEVDFAVYLITLGQELANESSPAHIRVAAGIALKNAFTFRDQAKLREVQLRWVQQINPETKTQVKELALKTLHSPDARAGNAAATLIVSIAAIELPRNEWTELMNILVQNVASGNDALKQSSLTAIGYICESQDPDLRASLTAHSNAILTAVVQGARREEPNMDVRYAAIAALSDAVDFVRTNMDNEGERNYIMQVVCEATQADEVRVQAGAFGCLNRIMGSYYEKMRFYMEKALFGLSIMGMKSEEEEVSKLAIEFWCTVCEEEIAIEDDNAEAQQEGIEARPFFGFARVATREVVPVLLQAMCRQDEDAGDDEYNVSRAAYQALQLYAQCVQGEVLQPVVTFVEENIRNEDWRRRDAAVAAFGAIMEGPEPSVLEPLIKQALSVLLGMMQDDSISVRDSTAYALGRVCDCCPEVLDPEVHLQPLISCLFNGLANSPKIASSCCWALMNVADRFAGDAGSQTNPLSKHFEDSVKSLLTVTERQDADNQLRTAGYEVLNSFVLNSANDSLPMVATLSDVIIQRLEHTIPMQQQVVSTEDRILLEEMQTSLISVILAIVQRFEVEIKPQADRIMSILLQVLQTLGPKSSVPDVVFATVGAIASALEDDFIKYMDSFSPFLYNALGNQEEPGLCAMAIGLVSDIVRALNEKVLPYCDSFMNLLLKTLQTTTNQLKPAILETFGDIAQAIGTNFDTYLAVVGQVLQQASSVTTSSDLPYDMVDYIVSLREGIMDAWGGILLSYKGTPSITQLQPFIESIFQLLHIISTESNRSEGLMRSAMGVIGDLADAFPNGELAAYFRNDWVTALVRETRTTRAYSERTIETARWTREQVKRQINMSTGMA
>XP_014530702_Penicillium_digitatum
MDVRQVLQSTLAPDATERSNAEQQLAHAAEVDFAAYLITLGQELANESSPAHIRVAAGIALKNAFTFRDQAKLREVQLRWAQSINAETKTQVKELALKTLQSPDARAGNAAATLIVSIAAIELPRAEWPELMGILVQNVASGNDALKQSSLTAIGYICESQDPDLRASLTQHSNAILTAVVQGARREEPNMDVRYAAIAALSDAVDFVRTNMDNEGERNYIMQVVCEATQADEVRVQAAAFGCLNRIMGSYYEKMRFYMEKALFGLSIMGMKSEEEEVAKLAIEFWCTVCEEEIAIEDDNAEAQQEGVEARPFFGFARVATREVVPVLLQSMCRQDEDADDNEYNVSRAAYQAMQLYAQCVQGDVIQPVVTFVEENIRNEDWHRRDAAVAAFGAIMEGPEPTVLEPLIKQALSVLLGMMEDSSISVRDSTAYALGRVCDCCPEVLDPEVHLQPLISCLFNGLANSPKIASSCCWALMNVADRFAGDDGSQTNPLSKHFEDSVKSLLTVTERQDADNQLRTAGYEVLNSFVMNSANDSLPMVATLSDVIIQRLEHTVPMQQQVVSAEDRILLEEMQTSLISVILAIVQRFEAEIKPQADRIMSVMLQVLNTLGAKSSVPDVIFATVGAIASALEDDFVKYMESFSPFLYNALGNQEEPGLCSMAIGLVSDIARALNEKVQPYCDTFMNLLLKTLQTSTNQLKPAILETFGDIAQAIGTNFDTYLTVVGQVLQQASSVTTSSDLPYDMVDYIVSLREGIMDAWGAILLSYKGTASITQLQPFIESIFQLLHIISQESNRSEGLMRSAMGVIGDLADAFPNGELAAYFRNDWVTSLVRETRTTRQYSERTIETARWTREQVKRQINMGAGMA
>XP_016596731_Penicillium_expansum
MDARQVLQSTLAPDAAERSNAEQQLAHAAEVDFAAYLITLGQELANESSPAHIRVAAGIALKNAFTFRDQAKLREVQLRWAQSINAETKTQVKELALKTLQSPDARAGNAAATLIVSIAAIELPRGEWPELMGILVQNVASGNDALKQSSLTAIGYICESQDPDLRASLTQHSNAILTAVVQGARREEPNMDVRYAAIAALSDAVDFVRTNMDNEGERNYIMQVVCEATQADEVRVQAAAFGCLNRIMGSYYEKMRFYMEKALFGLSIMGMKSEEEEVSKLAIEFWCTVCEEEIAIEDDNAEAQQEGVEARPFFGFARVATREVVPVLLQSMCRQDEDADDNEYNVSRAAYQAMQLYAQCVQGDVIQPVVTFVEENIRNEDWHRRDAAVAAFGAIMEGPEPEVLEPLIKQALSVLLGMMEDSSISVRDSTAYALGRVCDCCPEVLDPEVHLQPLISCLFNGLANSPKIASSCCWALMNVADRFAGDDGSQTNPLSKHFEDSVKSLLTVTERQDADNQLRTAGYEVLNSFVMNSANDSLPMVATLSDVIIQRLEHTVPMQQQVVSAEDRILLEEMQTSLISVILAIVQRFEAEIKPQADRIMSVLLQVLTTLGAKSSVPDVIFATVGAIASALEDDFIKYMESFSPFLYNALGNQEEPGLCSMAIGLVSDIARALNEKVQPYCDTFMNLLLKTLQTSTNQLKPAILETFGDIAQAIGTNFDTYLAVVGQVLQQASSVTTSSDLPYDMVDYIVSLREGIMDAWGGILLSYKGTSSITQLQPFIESIFQLLHIISQESNRSEGLMRSAMGVIGDLADAFPNGELAAYFRNDWVTSLVRETRTTRQYSERTIETARWTREQVKRQINMGAGMA
>XP_040644896_Penicillium_griseofulvum
MDARQVLQSTLAPDAAERSNAEQQLAHAAEVDFAAYLITLGQELANESSPAHIRVAAGIALKNAFTFRDQAKLREVQLRWAQSINPETKKQVKELALKTLQSPDARAGNAAATLIVSIAAIELPRGEWPELMGILVQNVASGNDALKQSSLTAIGYICESQDPELRTSLTQHSNAILTAVVQGARREEPNMDVRYAAIAALSDAVDFVRTNMDNEGERNYIMQVVCEATQADEVRVQAAAFGCLNRIMGSYYEKMRFYMEKALFGLSIMGMKSEEEEVAKLAIEFWCTVCEEEIAIEDDNAEAQQEGVEARPFFGFARVATREVVPVLLQSMCRQDEDAGDDEYNVSRAAYQAMQLYAQCVQGDVIQPVVTFVEENIRNEDWHRRDAAVAAFGAIMEGPEPSVLEPLIKQALSVLLGMMEDSSVSVRDSTAYALGRVCDCCPEVLDPEVHLQPLISCLFNGLANSPKIASSCCWALMNVADRFAGDDGSQTNPLSKHFEDSVKSLLTVTERQDADNQLRTAGYEVLNSFVMNSANDSLPMVATLSDVIIQRLEHTVPMQQQVVSAEDRILLEEMQTSLISVILAIVQRFEGEIKPQADRIMSVLLQVLTTLGAKSSVPDVIFATVGAIAGALEDDFIKYMESFSPFLYNALGNQEEPGLCSMAIGLVSDIARALNEKVQPYCDTFMNLLLKTLQTSTNQLKPAILETFGDIAQAIGTNFDTYLAVVGQVLQQASSVTTSSDLPYDMVDYIVSLREGIMDAWGGILLSYKGTPSITQLQPFIESIFQLLHIISQESNRSEGLMRSAMGVIGDLADAFPNGELAAYFRNDWVTALVRETRTTRQYSERTIETARWTREQVKRQINLGAGMA
>XP_038930072_Penicillium_roqueforti
MDARQVLQSTLAPDAAERSNAEQQLAHAAEVDFAAYLITLGQELANESSPAHIRVAAGIALKNAFTFRDQAKLREVQLRWAQSINAETKSQVKELALKTLQSPDARAGNAAATLIVSIAAIELPRGEWPELMGILVQNVATGDDALKQSSLTAIGYICESQDPDLRASLTQHSNAILTAVVQGARREEQNMDVRYAAIAALSDAVDFVRTNMDNEGERNYIMQVVCEATQADEVRVQAAAFGCLNRIMGSYYEKMRFYMEKALFGLSIMGMKSEEEEVAKLAIEFWCTVCEEEIAIEDDNAEAQQEGVEARPFFGFARVATREVVPVLLQSMCRQDEDAGDDEYNVSRAAYQAMQLYAQCVQGDVIQPVVTFVEENIRNEDWHRRDAAVAAFGAIMEGPEPSVLEPLIKQALSVLLGMMEDSSISVRDSTAYALGRVCDCCPEVLDPEVHLQPLISCLFNGLANSPKIASSCCWALMNVADRFAGDDGSQTNPLSKHFEDSVKSLLTVTERQDADNQLRTAGYEVLNSFVMNSANDSLPMVAKLSDVIIQRLEHTVPMQQQVVSAEDRILLEEMQTSLISVILAIVQRFEAEIKPQADRIMSVLLQVLTTLGAKSSVPDVIFATVGAIASALEDDFIKYMDSFSPFLYNALGNQEEPGLCAMAIGLVSDIARALNEKVQPYCDTFMNLLLKTLQTSTNQLKPAILETFGDIAQAIGTNFDTYLAVVGQVLQQASSVTTSSDLPYDMVDYIVSLREGIMDAWGGILLSYKGTPSITQLQPFIESIFQLLHIISQESNRSEGLMRSAMGVIGDLADAFPNGELAVYFRNDWVTSLVRETRTTRQYSERTIETARWTREQVKRQINMGAGTDM
>XP_002561773_Penicillium_rubens
MDARQVLQSTLAPDAAERSNAEQQLAHAAEVDFAAYLVTLGQELANESSPAHIRVAAGIALKNAFTFRDQAKLREVQLRWAQSINAETKTQVKQLALKTLHSPDARAGNAAATLIVSIAAIELPRGEWADLMGILVQNVASGNDALKQSSLTTIGYICESQDPDLRASLTQHSNAILTAVVQGARREEPNMDVRYAAIAALSDAVDFVRTNMDNEGERNYIMQVVCEATQADEVRVQAAAFGCLNRIMGSYYDKMRFYMEKALFGLSIMGMKSEEEEVAKLAIEFWCTVCEEEIAIEDDNVEAQQEGVEARPFFGFARVATREVVPVLLQSMCRQDEDAGDDEYNVSRAAYQAMQLYAQCVQGDVIQPVVTFVEENIRNEDWHRRDAAVAAFGAIMEGPEPSVLEPLIKQALSVLLGMMEDSSIPVRDSTAYALGRVCDCCPEVLDPEVHLQPLISCLFNGLANSPKIASSCCWALMNVADRFAGDDGSQTNPLSKHFEDSVKSLLTVTERQDADNQLRTAGYEVLNSFVMNSANDSLPMVATLSDVIIQRLEHTIPMQQQVVSAEDRILLEEMQTSLISVILAIVQRFEGEIKPQADRIMSVLLQVLTTVGAKSSVPDVVFATVGAIASALEDDFIKYMESFSPFLYNALGNQEEPGLCSMAIGLVSDIARALNEKVQPYCDTFMNLLLKTLQTSTNQLKPAILETFGDIAQAIGTNFDTYLAVVGQVLQQASSVTTSADLPYDMVDYIVSLREGIMDAWGGILLSYKGTPSITQLQPFIESIFQLLHIISQESNRSEGLMRSSMGVIGDLADAFPNGELAAYFRNDWVTALVRETRTTRQYSERTIETARWTREQVKRQVNIGAGMS
>XP_040808127_Penicillium_solitum
MDARQVLQSTLAPDAAERSNAEQQLAHAAEVDFAAYLITLGQELANESSPAHIRVAAGIALKNAFTFRDQAKLREVQLRWAQSINAETKTQVKELALKTLQSPDARAGNAAATLIVSIAAIELPRGEWPELMGILVQNVASGNDALKQSSLTAIGYICESQDPDLRASLTQHSNAILTAVVQGARREEPNMDVRYAAIAALSDAVDFVRTNMDNEGERNYIMQVVCEATQADEVRVQAAAFGCLNRIMGSYYEKMRFYMEKALFGLSIMGMKSEEEEVAKLAIEFWCTVCEEEIAIEDDNAEAQQEGVEARPFFGFARVATREVVPVLLQSMCRQDEDADDNEYNVSRAAYQAMQLYAQCVQGDVIQPVVTFVEENIRNEDWHRRDAAVAAFGAIMEGPEPSVLEPLIKQALSVLLGMMEDSSISVRDSTAYALGRVCDCCPEVLDPEVHLQPLISCLFNGLANSPKIASSCCWALMNVADRFAGDDGSQTNPLSKHFEDSVKSLLTVTERQDADNQLRTAGYEVLNSFVMNSANDSLPMVATLSDVIIQRLEHTVPMQQQVVSAEDRILLEEMQTSLISVILAIVQRFEAEIKPQADRIMSVLLQVLTTLGAKSSVPDVIFATVGAIASALEDDFIKYMESFSPFLYNALGNQEEPGLCSMAIGLVSDIARALNEKVQPYCDTFMNLLLKTLQTSTNQLKPAILETFGDIAQAIGTNFDTYLAVVGQVLQQASSVTTSSDLQYDMVDYIVSLREGIMDAWGGILLSYKGTPSITQLQPFIESIFQLLHIISQESNRSEGLMRSAMGVIGDLADAFPNGELAAYFRNDWVTSLVRETRTTRQYSERTIETARWTREQVKRQINMGAGMA
>XP_022580186_Penicilliopsis_zonata
MNVTQVLEGTLSPDAATRQNSEQQLLHAAEVDFAGYLTTLGQELANESTPTHIRTAAGIALKNAFTFRDVARLREVQARWVSQINQEVKNQVKELALKTLGSKDSRAGQSAAQFIVSIAAIELPRNEWTELMNTLVQNVATGSDQLKQASLVTIGFICESTDPELRDSLIAHSNAILTAVVQGARREESNMDVRNAAITALSDSIDFVRSNMENEGERNYIMQVVCEATQAEDNRVQAGAFGCLNRIMGSYYDKMRFYMEKALFGLSIMGMKSEEEDVAKLAIEFWCTVCEEEIAIEDDNAAAQAEGSTEMRPFFGFARVACREVLPVLLLAMCKQDEDATDDEYNVSRAAYQALQLYAQCVQGDVIAPVLAFVEENIRNEDWRRRDAAVAAFGAIMDGPDPKVLEPLIKQALPVLVGMMEDSSVQVRDSAAYALGRVCDYCSETLDPDVHLQPLISCLFNGLASTPKIASSCCWALMNVADRFAGEPGAQTNPLSKHFEDSVKSLLTVTERQDADNQLRTAGYEVLNSFVINAANDSLPLVANLSDVILQRLEQTIPMQQQVVSVEDRITLEEMQTSLTSVLLAIVQRLEVDIKPQADRIMHVLLQNLSTVPPKSSVPDAIFATVGAISSALEDEFVKYMESFSPFLYNALGNQEEPGLCAMAIGLVSDIARALNEKVQPYCDTFMNYLLNTLKGSTNQLKPAILETFGDIAQAIGTQFDTYLSVVGQVLQQASTVTASADVPLEMLDYILSLREGIMDAWGGILIAYKGKPQITQLSPFIESIFQLLHLISQDPNRSEGLMRASMGVLGDLADAFPNGEFAAFFRNDWVTSLVRETRQNRDYSPRTIDTARWTREQVKRQINLATAAAMA
>XP_016614912_Cladophialophora_bantiana
MDVRAVLENTFSPDATIRGGAEEQLRQAREGNFSEYLSILSTELANDQAGPAVRQAAGLALKNAFSYRDVTRLREVQARWLQGVDPQIKAQVKELAVKTLTSTPQAANSAAQLIATIAAIELPRNEWPDLLPALVHNVGAGDDKLKQSSLTTIGFICESDDVELRESLVGYSNAILTAVVQGARKEEENQDVRLSALSALSDATEFIRSNFENEGERNYIMQVVCEATQSPDTRVQAAAFGCLNRIMGIYYDKMRFYMEKALFGLTIAGMKNDEEDVAKLAIEFWCTVCEEEISIEDDNQQAQQEGSTELRPYFNFARVAAREVVPVLLQLMTKVSEDDADDEYNVARAAYQCLQLYAQTIGGDLVPVVLQFVEANLRSDDWTKRDAAVSSFGAMMDGPDIKTLDPLVKQALPVLIGMMQDPVVQVQDSAAFALSRICDYCSDCIDPSTHLQPLMSALFSGLMSNPKIAASCCLALLNLTERFVGEDGASANPLTPHFQDSVTSLLTVTEKEGGNNQLRTAAYEVLGGFVTNAAHDSLQIVAELSNVIIQRLESTIPMQKQIVSIDDKITLEELQVSLSSVLLAIVQRLEQNIGPQADRIMQINLELLNVTGNTSVPEVIFQIVSGLANALAGDFLKYMDSFAPYLYNALGNQDAPDMCSLAIGLVSDIVRALEDKARPYCDTFMNYLLNDLRSDKLSNSLKPPILETFGDIATSIGVHFETYVTVVAGVLQQANNVSVANDVSFDMLDYIVSLRSGIADAWSGLILAFKGTEKAPLLQNYVQPIFEFLQTVSQDMNHNEGLLRACMGIIADLSETFPDGSLSDYYRQDWVTKIIKETRTARDFSPRTINAARWAREQVKRQTQHQGTIMNAS
>XP_008731266_Cladophialophora_carrionii
MDVRAVLENTFSPDANIRGGAEEQLRQAREGNFSEYLSILSQELANDQASPAVRQAAGLALKNAFTYRDVTRLREVQARWLQGVDPQIKAQVKELAVKTLTSTPQAANSAAQLIATIAAIELPRNEWSDLLPSLVHNVGSGDDKLKQSSLTTIGFICESDDVELRESLVGYSNAILTAVVQGARKEEANQDVRLSALSALSDATEFIRSNFENEGERNYIMQVVCEATQSQDTRVQAAAFGCLNRIMGIYYDKMRFYMEKALFGLTIAGMKNEEEDVAKLAIEFWCTVCEEEISIEDDNQQAQQEGSTELRPYFNFARVAAREVVPVLLQLMTKVSEDDADEEYNVARAAYQCLQLYAQTIGGDVVQTVLSFVEANLRSEDWTHRDAAVSSFGAIMDGPDIKTLDPLVKQALSVLIGMMQDPVVQVQDSAAYALSRICDYCSECIDPSVHLQPLMLALFAGLMGNPKIAASCCLALLNLTERFVGEEGASSNQLTPHFQASVTSLLAVTEKQDANNQLRTAAYEVLSGFVTNSAHDSLQIVAELSNVIIQRLESTIPMQKQIVSIDDKITLEELQVSLSSVLLAIVQRLEQNIGPQADRIMQINLELLNVTGNTSVPEVIFQIVSGLANALSADFLKYMDSFAPYLYNALGNQEAPEMCSLAIGLVSDIVRALEDKARPYCDTFMNYLLNDLRSDKLSNALKPPILETFGDIATSIGVHFETYVTVVAGVLQQANNVSVANDVSFDMLDYIVSLRSGIADAWSGLILAFKGTDKVNILQSYVPPIFEFLQTVSQDMNHNEGLLRACMGIIADLSEAFPGGSLADYYRQDWVLKLIKETRTSRDFTPRTINAARWAREQVKRQTQHQGTIMNAS
>XP_016251314_Cladophialophora_immunda
MDVRAVLENTFSPDATIRGGAEDQLRQAREGNFSEYLSILSRELANDQASPAVRQAAGLALKNAFSYRDVTRLREVQARWLQGVDPQIKAQVKELAVKTLTSTPQAANSAAQLIATIAAIELPRNEWPDLLPALVHNVGAGDDKLKQSSLTTIGFICESDDVELRESLVGYSNAILTAVVQGARKEEENHDVRLSALSALSDATEFIRSNFENEGERNYIMQVVCEATQSPDTRVQAAAFGCLNRIMGIYYDKMRFYMEKALFGLTIAGMKNDEEDVAKLAIEFWCTVCEEEISIEDDNQQAQQEGSTELRPYFNFARVAAREVVPVLLQLMTKVSEDDADDEYNVARAAYQCLQLYAQTIGGDLVPVVLQFVEANLRSEDWTKRDAAVSSFGAIMDGPDIKTLDPLVKQALPVLIGMMQDPVVQVQDSAAFALSRICDYCSDCIDPSTHLQPLMSALFAGLMSNPKIAASCCLALLNLTERFVGEDGASSNPLTPHFQDSVTSLLAVTEKEGGNNQLRTAAYEVLGGFVTNAAHDSLQIVAELSNVIIQRLESTIPMQKQIVSIDDKITLEELQVSLSSVLLAIVQRLEQNIGPQADRIMQINLELLNVTGNTSVPEVIFQIVSGLANALAGDFLKYTDSFVPYLYNALGNQEAPDMCSLAIGLVSDIVRALEDKARPYCDTFMNYLLNDLRSDKLSNALKPPILETFGDIATSIGVHFETYVTVVAGVLQQANNVSVANDVSFDMLDYIVSLRSGIADAWSGLILAFKGTEKAPLLQNYVQPIFEFLQTVSQDMNHNEGLLRACMGIIADLSETFPDGSLSDYYRQEWVTKIIKETRTARDFSPRTINAARWAREQVKRQTQHQGTIMNAS
>XP_007749244_Cladophialophora_psammophila
MDVRAVLENTFSPDATIRGGAEEQLRQAREGNFSEYLSILSRELANDQASPAVRQAAGLALKNAFSYRDVTRLREVQARWLQGVDPQIKAQVKELAVKTLTSTPQAANSAAQLIATIAAIELPRNEWPDLLPALVHNVGAGDDKLKQSSLTTIGFICESDDVELRESLVGYSNAILTAVVQGARKEEENQDVRLSALSALSDATEFIRSNFENEGERNYIMQVVCEATQSPDTRVQAAAFGCLNRIMGIYYDKMRFYMEKALFGLTIAGMKNDEEDVAKLAIEFWCTVCEEEISIEDDNQQAQQEGSTELRPYFNFARVAAREVVPVLLQLMTKVSEDDADDEYNVARAAYQCLQLYAQTIGGDLVPVVLQFVEANLRSDDWTKRDAAVSSFGAMMDGPDIKTLDPLVKQALPVLIGMMQDPVVQVQDSAAFALSRICDYCSDCIDPSTHLQPLMSALFSGLMSNPKIAASCCLALLNLTERFVGEDGASSNQLTPHFQDSVTSLLTVTEKEGGNNQLRTAAYEVLGGFVTNAAHDSLQIVAELSTVIIQRLESTIPMQKQIVSIDDKITLEELQVSLSSVLLAIVQRLEQNIGLQADRIMQINLELLNVTGNTSVPEVIFQIVSGLANALAGDFLKYMDSFAPYLYNALGNQDAPDMCSLAIGLVSDIVRALEDKARPYCDTFMNYLLNDLRSDKLSNSLKPPILETFGDIATSIGVHFETYVTVVAGVLQQANNVSVANDVSFDMLDYIVSLRSGIADAWSGLILAFKGTEKAPLLQNYVQPIFEFLQTVSQDMNHNEGLLRACMGIIADLSETFPDGSLSDYYRQDWVTKIIKETRTARDFSPRTINAARWAREQVKRQTQHQGTIMNAS
>XP_018697738_Fonsecaea_erecta
MDVRAVLENTFSPDATIRGGAEEQLRQAREGNFSEYLSILSRELANDQASPAVRQAAGLALKNAFTYRDVTRLREVQARWLQGVDPQIKAQVKELAVKTLTSTPQAANSAAQLIATIAAIELPRNEWPDLLPALVHNVGAGDDKLKQSSLTTIGFICESDDVELRESLVGYSNAILTAVVQGARKEEENQDVRLSALSALSDATEFIRSNFENEGERNYIMQVVCEATQCPDTRVQAAAFGCLNRIMGIYYDKMRFYMEKALFGLTIGGMKNDEEDVAKLAIEFWCTVCEEEISIEDDNQQAQQEGSTELRPYFNFARVAAREVVPVLLQLMTKVSEDDADDEYNVARAAYQCLQLYAQTIGGDLVPVVLQFVEANLRSEDWTKRDAAVSSFGAIMDGPDIKTLDPLVKQALPVLIGMMQDPVVQVQDSAAFALSRICDYCSDCIDPSTHLQPLMSALFAGLMSNPKIAASCCLALLNLTERFVGEDGASTNPLTPHFQDSVTSLLAVTEKEGGNNQLRTAAYEVLGGFVTNAAHDSLQIVAELSNVIIQRLQSTIPMQKQIVSIDDKITLEELQVSLSSVLLAIVQRLEQNIGPQADRIMQISLELLNATGNTSVPEVIFQIVSGLANALAGDFLKYMDSFVPYLYNALGNQDAPDMCSLAIGLVSDVVRALEDKARPYCDTFMNYLLNDLRSDKLSNALKPPILETFGDIATSIGVHFETYVTVVAGVLQQANNVSVANDVSFDMLDYIVSLRSGIADAWSGLILAFKGTEKAPLLQNYVQPIFEFLQTVSQDMNHNEGLLRACMGIIADLSETFPDGSLSDYYRQEWITKIIKETRTARDFSPRTINAARWAREQVKRQTQHQGTIMNAS
>XP_022512664_Fonsecaea_monophora
MDVRAVLENTFSPDATIRGGAEEQLRQAREGNFSEYLSILSRELANDQASPAVRQAAGLALKNAFSYRDVTRLREVQARWLQGVDPQIKAQVKELAVKTLTSTPQAANSAAQLIATIAAIELPRNEWPDLLPALVHNVGAGDDKLKQSSLTTIGFICESDDAELRESLVGYSNAILTAVVQGARKEEENQDVRLSALSALSDATEFIRSNFENEGERNYIMQVVCEATQSPDTRVQAAAFGCLNRIMGIYYDKMRFYMEKALFGLTVGGMKNDEEDVAKLAIEFWCTVCEEEISIEDDNQQAQQEGSTELRSYFNFARVAAREVVPVLLQLMTKVSEDDADDEYNVARAAYQCLQLYAQTIGGDLVPMVLQFVEANLRSDDWTKRDAAVSSFGAIMDGPDIKTLDPLVKQALPVLIGMMQDPVVQVQDSAAFALSRICDYCSECIDPSTHLQPLMSALFAGLMSNPKIAASCCLALLNLTERFVGEDGASSNALTPHFQDSVTSLLAVTEKEGGNNQLRTAAYEVLGGFVTNAAHDSLQIVAELSNVIIQRLESTIPMQKQIVSIDDKITLEELQVSLSSVLLAIVQRLEQNIGPQADRIMQISLELLNVTGTTSVPEVIFQIVSGLANALAGDFLKYMDSFVPYLYNALGNQDAPDMCSLAIGLVSDIVRALEDKARPYCDTFMNYLLDDLRSDKLSNSLKPPILETFGDIATSIGVHFETYVTVVAGVLQQANNVSVASDVSFDMLDYIVSLRSGIADAWSGLILAFKGTEKAALLQTYVQPIFEFLQTVSQDMNHNEGLLRACMGIIADLSETFPDGSLSEYYRQDWVTKLIKETRTTREFSPRTINAARWAREQVKRQTQHQGTIMNAS
>XP_016628960_Fonsecaea_multimorphosa
MDVRAVLENTFSPDATIRGGAEEQLRQAREGNFSEYLSILSRELANDQASPAVRQAAGLALKNAFTYRDVTRLREVQARWLQGVDPQIKAQVKELAVKTLTSTPQAANSAAQLIATIAAIELPRNEWPDLLPALVHNVGAGDDKLKQSSLTTIGFICESDDVELRESLVGYSNAILTAVVQGARKEEENQDVRLSALSALSDATEFIRSNFENEGERNYIMQVVCEATQSPDTRVQAAAFGCLNRIMAIYYDKMRFYMEKALFGLTIAGMKNDEEDVAKLAIEFWCTVCEEEISIEDDNQQAQQEGSTELRPYFNFARVAAREVVPVLLQLMTKVSEDDADDEYNVARAAYQCLQLYAQTIGGDLVPVVLQFVEANLRSEDWTHRDAAVSSFGAIMDGPDIKTLDPLVKQALPVLIGMMQDPVVPVQDSAAYALSRICDYCSDCIDPSTHLQPLMSALFAGLMSNPKIAASCCLALLNLTERFVGEDGASTNPLTPHFQDSVTSLLAVTEKEGGNNQLRTAAYEVLGGFVTNAAHDSLQIVAELSNVIIQRLQSTIPMQKQIVSIDDKITLEELQVSLSSVLLAIVQRLEQNIGPQADRIMQINLELLNATGNTSVPEVIFQIVSGLANALAGDFLKYMDSFAPYLYNALGNQDAPEMCSLAIGLVSDIVRALEDKARPYCDTFMNYLLNDLRSDKLSNALKPPILETFGDIATSIGVHFETYVTVVAGVLQQANNVSVANDVSFDMLDYIVSLRSGIADAWSGLILAFKGSEKAPLLQNYVQPIFEFLQTVSQDMNHNEGLLRACMGIIADLSETFPDGSLSDYYRQEWITKIIKETRTARDFSPRTINAARWAREQVKRQTQHQGTIMNAS
>XP_022504001_Fonsecaea_nubica
MDVRAVLENTFSPDATIRGGAEEQLRQAREGNFSEYLSILSRELANDQASPAVRQAAGLALKNAFSYRDVTRLREVQARWLQGVDPQIKAQVKELAVKTLTSTPQAANSAAQLIATIAAIELPRSEWPDLLPALVHNVGAGDDKLKQSSLTTIGFICESDDAELRESLVGYSNAILTAVVQGARKEEENQDVRLSALSALSDATEFIRSNFENEGERNYIMQVVCEATQSPDTRVQAAAFGCLNRIMGIYYDKMRFYMEKALFGLTIGGMKNDEEDVAKLAIEFWCTVCEEEISIEDDNQQAQQEGSTELRPYFNFARVAAREVVPVLLQLMTKVSEDDADDEYNVARAAYQCLQLYAQTIGGELVPVVLQFVEANLRSDDWTKRDAAVSSFGAIMDGPDIKTLDPLVKQALPVLIGMMQDPVVQVQDSAAFALSRICDYCSECIDPSTHLQPLMSALFAGLMSNPKIAASCCLALLNLTERFVGEDGASSNALTPHFQDSVTSLLAVTEKEGGNNQLRTAAYEVLGGFVTNAAHDSLQIVAELSNVIIQRLESTIPMQKQIVSIDDKITLEELQVSLSSVLLAIVQRLEQNIGPQADRIMQISLELLNVTGTTSVPEVIFQIVSGLANALAGDFLKYMDSFVPYLYNALGNQDAPDMCSLAIGLVSDIVRALEDKARPYCDTFMNYLLNDLRSDKLSNSLKPPILETFGDIATSIGVHFETYVTVVAGVLQQANNVSVASDVSFDMLDYIVSLRSGIADAWSGLILAFKGTEKAALLQTYVQPIFEFLQTVSQDMNHNEGLLRACMGIIADLSETFPDGSLSEYYRQDWVTKLIKETRTTREFSPRTINAARWAREQVKRQTQHQGHFSSQASTIVGRLENDGEHDLLQNGENGHVDKRQHSIDTRTHHRHPRPILDPSAFSCLDPDVDVDLDLDSEDDLPLTGASDHNPSPGVSLSSQSRMMFLERYYVGTMSVDGFPNHDCIESRNGNGNETVAPFGHDYYGHVDPP
>XP_013288813_Fonsecaea_pedrosoi
MDVRAVLENTFSPDATIRGGAEEQLRQAREGNFSEYLSILSRELANDQASPAVRQAAGLALKNAFSYRDVTRLREVQARWLQGVDPQIKAQVKELAVKTLTSTPQAANSAAQLIATIAAIELPRNEWPDLLPALVHNVGAGDDKLKQSSLTTIGFICESDDAELRESLVGYSNAILTAVVQGARKEEENQDVRLSALSALSDATEFIRSNFENEGERNYIMQVVCEATQSPDTRVQAAAFGCLNRIMGIYYDKMRFYMEKALFGLTVGGMKNDEEDVAKLAIEFWCTVCEEEISIEDDNQQAQQEGSTELRSYFNFARVAAREVVPVLLQLMTKVSEDDADDEYNVARAAYQCLQLYAQTIGGDLVPMVLQFVEANLRSDDWTKRDAAVSSFGAIMDGPDIKTLDPLVKQALPVLIGMMQDPVVQVQDSAAFALSRICDYCSECIDPSTHLQPLMSALFAGLMSNPKIAASCCLALLNLTERFVGEDGASSNALTPHFQDSVTSLLAVTEKEAGNNQLRTAAYEVLGGFVTNAAHDSLQIVAELSNVIIQRLESTIPMQKQIVSIDDKITLEELQVSLSSVLLAIVQRLEQNIGPQADRIMQISLELLNVTGTTSVPEVIFQIVSGLANALAGDFLKYMDSFVPYLYNALGNQDAPDMCSLAIGLVSDIVRALEDKARPYCDTFMNYLLDDLRSDKLSNSLKPPILETFGDIATSIGVHFETYVTVVAGVLQQANNVSVASDVSFDMLDYIVSLRSGIADAWSGLILAFKGTEKAALLQTYVQPIFEFLQTVSQDMNHNEGLLRACMGIIADLSETFPDGSLSEYYRQDWVTKLIKETRTTREFSPRTINAARWAREQVKRQTQHQGTIMNAS
>XP_007754453_Cladophialophora_yegresii
MDVRAVLENTFSPDANIRGGAEEQLRQAREGNFSEYLSILSQELANDQASPAVRQAAGLALKNAFTYRDVTRLREVQARWLQGVDPQIKAQVKELAVKTLTSTPQAANSAAQLIATIAAIELPRNEWSDLLPSLVHNVGSGDDKLKQSSLTTIGFICESDDVELRESLVGYSNAILTAVVQGARKEEANQDVRLSALSALSDATEFIRSNFENEGERNYIMQVVCEATQSQDTRVQAAAFGCLNRIMGIYYDKMRFYMEKALFGLTIAGMKNEEEDVAKLAIEFWCTVCEEEISIEDDNQQAQQEGSTELRPYFNFARVAAREVVPVLLQLMTKVSEDDADEEYNVARAAYQCLQLYAQTIGGDVVQTVLSFVEANLRSEDWTHRDAAVSSFGAIMDGPDIKTLDPLVRQALSVLIGMMQDPVVQVQDSAAFALSRICDYCSECMDPSVHLQPLMLALFAGLMGNPKIAASCCLALLNLTERFVGEEGASSNQLTPHFQASVTSLLAVTEKQDANNQLRTAAYEVLSGFVTNSAHDSLQIVAELSNVIIQRLESTIPMQKQIVSIDDKITLEELQVSLSSVLLAIVQRLEQNIGPQADRIMQINLELLNVTGNTGVPEVIFQIVSGLANALSAEFLKYMDSFAPYLYNALGNQEAPEMCSLAIGLVSDIVRALEDKARPYCDTFMNYLLNDLRSDKLSNALKPPILETFGDIATSIGVHFETYVTVVAGVLQQANNVSVANDVSFDMLDYIVSLRSGIADAWSGLILAFKGTDKVNILQSYVQPIFEFLQTVSQDMNHNEGLLRACMGIIADLSEAFPNGSLADYYRQDWVLKLIKETRTSRDFTPRTINAARWAREQVKRQTQHQGNGHFPSEAETLIGIPEDDEDAGRSQNADNGHVDTLYSFDRHLNGIGDIHAPHLETDGLVNLLPPPLIGSPSSSQWLDLNAPNVSPVTGAIIQSPTVPPLDLQSRLQQQQQHLGLGSPDNVFIRDLATSGGPVQPAANQNGSYFFTNPSYDGEVDSPDADTSSAFPPHWR
>XP_016239117_Exophiala_spinifera
MDVNSVLENTFSPDATIRGNAEEQLRQAREGNFSEYLSILSRELANDQASAAVRQAAGLALKNAFSYRDITRLREVQARWLQGVDLQIKRQVKELALKTLNATPQAALSAAQLIATVAAIELPRNEWPDLMPALVHNVGAGEDKLKQSSLTTIGFICESDDLELRESLVGYSNAILTAVVQGARKEESNQDVRLSALSALSDATEFIRSNFENEGERNYIMQVVCEATQSQDTRVQAAAFGCLNRIMGIYYDKMRFYMEKALFGLTIAGMKNDEEDVAKLAIEFWCTVCEEEISIEDDNTQAQQEGSTELRPYFHFARVAAREVVPVLLQLMTKVTEDDAEDEYNTARAAYQCLQLYAQTIGGEIVPTVLAFVEQNLRSEDWTKRDAAVSSFGAIMDGPEIKTLDPLVKQALPVLIGMMQDPVVQVQDSAAYALSRICDYCSDCIDPSTHLQPLMSALFNGLMANPKIAASCCLALLNLTERFVGEDGAAANPLTPHFQDSVTSLLAVTEKEGASNQLRTAAYEVLGGFVTNAAHDSLQIVAELSNVIIQRLENTIPMQKQIVSIDDKITLEELQVSLSSVLLAIVQRLEQNIAPQADRVMQISLEILNATGQTSVPEVIFQIVSGLANALAGDFLKYMDSFVPYLYSALGNQDAPDMCSLAIGLVSDIVRALEDKAQPYCDTFMNYLLNNLRSDKLANQLKPPILETFGDVATSIGEHFETYLTVVAQVLQQANNVSVANDVSFDMLDYIVSLRSGIADAWSGLILAFKGTEKVQLLQNYVPAIFEFLQTVSNDLNRNEGLLRACMGIIADLGEAFPDGSLSSYYRQEWVTKLIKETRASREFSQRTIAAARWAREQVKRQTQHQGTVMT
>XP_016264045_Exophiala_oligosperma
MDVNQVLENTFSPDATIRGNAEEQLRQAREGNFSEYLSILSRELANDQASAAVRQAAGLALKNAFSYRDITRLREVQARWLQGVDPQIKRQVKELALKTLNATPQAALSAAQLIATVAAIELPRNEWPDLMPALVHNVGSGEDKLKQSSLTTIGFICESDDLELRESLVGYSNAILTAVVQGARKEETNQDVRLSALSALSDATEFIRSNFENEGERNYIMQVVCEATQSQDMRVQAAAFGCLNRIMGIYYDKMRFYMEKALFGLTIAGMKNDEEDVAKLAIEFWCTVCEEEISIEDDNTQAQQEGSTELRPYFHFARVAAREVVPVLLQLMTKVTEDDAEDEYNTARAAYQCLQLYAQTIGGEIVPTVLAFVEQNLRSEDWTKRDAAVSSFGAIMDGPEIKTLDPLVKQALPVLIGMMQDPVVQVQDSAAYALSRICDYCSDCIDPSTHLQPLMSALFNGLMANPKIAASCCLALLNLTERFVGEDGAAANPLTPHFQDSVTSLLAVTEKEGANNQLRTAAYEVLGGFVTNAAHDSLQIVAELSNVVIQRLEATIPMQKQIVSIDDKITLEELQVSLSSVLLAIVQRLEQNIAPQADRVMQISLEVLNVTGQTAVPEVIFQIVSGLANALAGDFLKYMDSFVPYLYNALGNQEAPDMCSLAIGLVSDIVRALEDKAQPYCDTFMNYLLNNLRSDKLANQLKPPILETFGDVATSIGEHFETYVTVVAQVLQQANNVSVANDVSFDMLDYIVSLRSGIADAWSGLILAFKGTEKVQLLQNYVPTIFEFLQTVSNDLNRNEGLLRACMGIIADLGEAFPDGSLSNYYRQEWVTKLIKETRASREFSSRTITAARWAREQVKRQTQHQGTVMT
>XP_013315517_Exophiala_xenobiotica
MDVNQVLESTFSPDAAIRGNAEEQLRQAREGNFSEYLSILSRELANDQASASVRQAAGLALKNAFSYRDITRLREVQARWLQGVDPQIKRQVKELALKTLNATPQAALSSAQLIATIAAIELPRNEWPDLMPALVHNVGAGEDKLKQSSLTCIGFICESDDLELRESLVGYSNAILTAVVQGARKEEVNQDVRLSALSALSDATEFIRSNFENEGERNYIMQVVCEATQSEDTRVQAAAFGCLNRIMGIYYDKMRFYMEKALFGLTIAGMKNDEEDVAKLAIEFWCTVCEEEISIEDDNTQAQQEGSTELRPYFHFARVAAREVVPVLLQLMTKVSEDDADDEYNTARAAYQCLQLYAQTIGGEIVPAVLAFVEGNLRSEDWTKRDAAVSSFGAIMDGPDIKTLDPLVKQALPVLIGMMQDPVIQVQDSAAYALSRICDYCSDCIDPSTHLQPLMSALFNGLMANPKIAASCCLALLNLTERFVGEDGAAANALTPHFQDSITSLLAVTEKDGANNQLRTAAYEVLAGFVTNAAHDSLQIVAELSSVIIQRLESTIPMQKQIVSIDDKITLEELQVSLSSVLLAIVQRLEQNIAPQADRVMQTCLEILNVTGQTAVPEVIFQIVSGLANALAGDFLKYMDSFVPYLYNALGNQDAPDMCSLAIGLVSDIVRALEDKAQPYCDTFMNYLLNNLRSDKLANQLKPPILETFGDVATSIGEHFETYITVVAQVLQQANNVSVANDVSFDMLDYIVSLRSGIADAWSGLILAFKGTPKAQILQNYVPPIFEFLQTVSQDVNRNEGLLRACMGIIADLSEVFPDGSLSNYYRQEWVTKLIKETRASRDFSQRTINAARWAREQVKRQTQHQGTVMT
>XP_007723295_Capronia_coronata
MDVTAVLESTFSPDATIRGNAEEQLRQAREGNFSEYLSILSRELANEQASGSVRQAAGLALKNAFSYRDITRLREVQARWLQGVDPQIKRQVKELAVKTLSAVPAAALSAAQLIAAIAAIELPRNEWPDLLPTLVHNVGAGEDQLKQSSLTTIGFICESDDIELRESLIGYSNAILTAVVQGARKEETNQNVRLSALSALSDATEFIRSNFENEGERNYIMQVVCEATQSQDTRVQAAAFGCLNRIMGIYYDKMRFYMEKALFGLTIAGMKNDEEDVAKLAIEFWCTVCEEEISIEDDNQQAQQEGSTELRPYFHFARVAAREVVPVLLQLMTKVSEDDADEEYNVARAAYQCLQLYAQTIGGEIVPAVLEFVEANLRSEDWTKRDAAVSSFGAIMDGPDLKTLDPLVKQALPVLIGMMQDPVVQVQDSAAYALSRICDYCSECIDPSTHLPPLMSALFNGLMANPKIAASCCLALLNLTERFVGEDGASANPLTPHFQDSVSSLLAVTDKEGANNQLRTAAYEVLSGFVTNAAHDSLQIVAELSNVIIQRLEATIPMQKQIVSIDDKITLEELQVSLSSVLLAIVQRLEQNIGPQADRIMQINLEILNVTSTTAVPEVIFQIVSGLANALAGDFLKYMDSFVPYLYNALGNQDAPDMCSLAIGLVSDIVRALEDKAQPYCDTFMNYLLNNLRSDKLTNALKPPILETFGDIATSIGEHFETYVTVVAQVLQQANNVSVANDVSFDMLDYIVSLRSGIADAWSGLILAFKGTPKAPLLQNYVQPIFEFLQTVAQDMNHNEGLLRACMGIIADLSETFPDGSLANYYRQEWVTKLIKETRSNRDFSPRTTSAARWAREQVKRQIQHQGTIMNAS
>XP_007729548_Capronia_epimyces
MDVTAVLESTFAADATIRGNAEEQLRQASEGNFSEYLSILSHELANEQASGPVRQAAGLALKNAFSYRDITRLREVQARWLQGVDPQIKRQVKELAVKTLSAIPAAALSAAQLIAAVAAIELPRNEWPDLLPTLVHNVGAGEDKLKQSSLTTIGFICESDDLELRESLVGYSNAILTAVVQGARKEEANQNVRLSALSALSDATEFIRSNFENEGERNYIMQVVCEATQSQDTRVQAAAFGCLNRIMGIYYDKMRFYMEKALFGLTIAGMKNDEEDVAKLAIEFWCTVCEEEISIEDDNQQAQQEGSTELRPYFHFARVAAREVVPVLLQLMTKVSEDDADEEYNVARAAYQCLQLYAQTIGGEIVPTVLEFVEENLRNEDWTRRDAAVSSFGAIMDGPDIKTLDPLVKQALPVLIGMMQDPVVQVQDSAAYALSRICDYCSECIDPSTHLQPLMSALFNGLMANPKIAASCCLALLNLTERFVGDDGASANPLTPHFQDSVTSLLAVTDKEGANNQLRTAAYEVLSGFVTNAAHDSLQIVAELSNVIIQRLEATIPMQKQIVSIDDKITLEELQVSLSSVLLAIVQRLEQNIAPQSDRIMQINLEILNVTGTTAVPEVIFQIVSGLANALVGDFLKYMDSFVPYLYNALGNQDAPDMCSLAIGLVSDIVRALEDKAQPYCDTFMNYLLNNLRSDKLTNSLKPPILETFGDIATSIGVHFETYVTVVAQVLQQANNVSVANDVSFDMLDYIVSLRSGIADAWSGLILAFKGTPKAPLLENYVQPIFEFLQTVAQDLNHNEGLLRACMGIIADLSETFPDGALANYYRQEWVTKLIKETRSNRDFSPRTIGAARWAREQVKRQIQQHQGTIMNAS
>XP_009160859_Exophiala_dermatitidis
MDVTAVLESTFSPDATIRGNAEEQLRQASEGNFSEYLSILSHELANEQASGSVRQAAGLALKNAFSYRDITRLREVQARWLQGVDPQIKRQVKELAVKTLSAIPAAALSAAQLIAAIAAIELPRNEWPDLMPTLVHNVGAGEDQLKQSSLTTIGFICESDDIELRESLVGYSNAILTAVVQGARKEEANQNVRLSALSALSDATEFIRSNFENEGERNYIMQVVCEATQSQDTRVQAAAFGCLNRIMGIYYDKMRFYMEKALFGLTIAGMKSDEEDVAKLAIEFWCTVCEEEISIEDDNHQAQQEGSTELRPFFHFARVAAREVVPVLLQLMTKVSEDDADDEYNVARAAYQCLQLYAQTIGGEIVPTVLAFVDANIRSDDWTKRDAAVSSFGAIMDGPDIKTLDPLVKQALPVLIGMMQDPVVQVQDSAAYALSRICDYCSDCIDPSTHLQPLMSALFNGLMANPKIAASCCLALLNLTERFVGEDGASSNPLTPHFQDSVSSLLAVTAKEDANNQLRTAAYEVLSGFVTNAAHDSLQIVAELSNVIIQRLEATIPMQKQIVSIDDKITLEELQVSLASVLLAIVQRLEQNIAPQADRIMQINLEMLNVAGNTSVPEVIFQIVSGLANALSGDFLKYMDSFVPYLYNALANQDAPDMCSLAIGLVSDIVRALEDKAQPYCDTFMNYLLNNLRSDKLTNSLKPPILETFGDIATSIGVHFETYVTVVAQVLQQANNVSVANDVSFDMLDYIVSLRSGIADAWSGLILAFKGTPKAPLLQNYVPAIFEFLQTVAQDMNHNEGLLRACMGIIADLSETFPDGSLANYYRQEWVTKLIKETRSNRDFSPRTITAARWAREQVKRQTQHQGTVMNAS
>XP_013259136_Exophiala_aquamarina
MDVKSVLENTFSPDASIRGNAEEQLRHAREGNFSEYLSILSRELANDQASAAVRQAAGLALKNSFTYRDITRLREVQARWLQGVDPSIKRQVKELAVKTLNSTPQAANSGAQLIATIAAIELPRNEWPELLPALVHNVGSGEDKLKQSSLTTIGFICESDDVELRESLIGYSNAILTAVVQGARREETNQDVRLSALSALSDATEFIRSNFENEGERNYIMQVVCEATQSDDTRVQAAAFGCLNRIMGIYYDKMRFYMEKALFGLTIAGMKSDEEDVAKLAIEFWCTVCEEEISIEDDNQQAQQEGSTELRPYFHFARVAAREVVPVLLQLMTKVSEDDAEDEYNTARAAYQCLQLYAQTIGNDMVPAVLQFVEANLRSEDWTKRDAAVSSFGAIMDGPDIKTLDPLVKQALPVLIGMMQDPVAQVQDSAAFALSRICDYCSECIDPSTHLQPLMSALFNGLMSNPKIASSCCLALLNLTERFVGEEGGSTNQLTPHFQDSITSLLAVTEKEGANNQLRTAAYEVLGGFVTNAAHDSLQIVAELSNVIIQRLENTIPMQKQVVSIDDKITLEELQVSLSSVLLAIVQRLEQNIAPQADRVMQVSLEILNVTGNTSVPEVIFQIVSGLANALAGDFLKYMESFVPYLYNALGNQDIPDMCSLAIGLVSDIVRALEDKSQPYCDAFMNYLLNNLRSDKLTNQLKPPILETFGDVATSIGVHFEKYAEVVAQVLRQASTVSVANDVSFDMLDYIVSLRSGIADAWSGMILAFKGTPKVSILQASIQPILEFLETVSRDLNHNEGLLRACMGIIADLSEAFPNGALASYYQQEWITKLIKETRTTRDFSPRTITAARWAREQVKRQTQHQGTVMNAS
>XP_016228640_Exophiala_mesophila
MDVKSVLESTFSPDAAVRGNAEEQLRQASEGNFSEYLSILSRELANDQASGPVRQAAGLALKNAFSYRDVTRLREVQGRWLQGVDPQIKGQVKELALKTLSSSPQAANSAAQLIATIAAIELPRNEWPDLLPALVHNVGSGEDKLKQSSLTAIGFICESEDLELREALVGYSNAILTAVVQGARKEEPNQDVRLSALSALSDATEFIRSNFENEGERNYIMQVVCEATQSPDTRVQAAAFGCLNRIMGIYYDKMRFYMEKALFGLTIAGMKNDEEDVAKLAIEFWCTVCEEEISIEDDNQQAQQEGSTELRPYFHFARVAAREVVPVLLQLMTKVSEDDADDEYNTARASYQCLQLYAQTIGNDMVPAVLNFVENNLRSDEWNKRDAAVSSFGAIMDGPDIKTLDPLVKQALPVLIAMMQDPVPQVQDSAAFALSRICDYCSDCIDPSTHLQPLMSALFGGLMSNPKIAASCCLALLNLTERFVGEEGAPSNQLTPHFQDSVTSLLAVTEKEGANNQLRTAAYEVLSGFVTNAAHDSLQIVAELSNVIIQRLENTIPMQKQIVSIDDKITLEELQVSLSSVLLAIVQRLEQNIAPQADRVMQSSLDVLNASGNTSVPEVIFQIVSGLANALAGDFLKYMDSFVPYLYNALGNQDVPDMCSLAVGLVSDIVRALEDKAQPYCDTFMNYLLNNLRSEKLTNSLKPPILECFGDVATSIGEHFETYVSVVAQVLQQANNVSVSNDVSFDMLDYIVSLRSGIADAWSGLILAFKGTPKVSLLQNYIQPIMEFLETVSRDMNHNEGLLRACMGIIADLSEAFPDGSLANYYRQDWVTKIIKETRSSREYSSRTITAARWAREQVKRQTQYQGNIMNAS
>XP_013274412_Rhinocladiella_mackenziei
MDVKSVLENTFSPDATIRGNAEEQLRQAREGNFSEYLSILSRELANDQASGPVRQAAGLALKNAFTYRDITRLREVQARWLQGVDPHIKRQVKELAIKTLNSTAQAASSAAQLIAAIAAIELPRNEWPDLLPALVHNVGSGEDKLKQSSLTAIGFICESDDVELRESLVGYSNAILTAVVQGARKEEANQDVRLSALSALSDATEFIRTNFDNEGERNYIMQVVCEATQSQDTRVQAAAFGCLNRIMGIYYDKMRFYMEKALFGLTIAGMKNDEEDVAKLAIEFWCTVCEEEISIEDDNQQAQQEGSTELRPYFHFARVAAREVVPVLLQLMTKVSEDDADDEYNVARAAYQCLQLYAQTIGNDLVPAVLQFVDTNLRSDDWTKRDAAVSSFGAIMDGPDIKTLDPLVKQALPVLIGMMQDLVVQVQDSAAFALSRICDYCSDCIDPSTHLPPLMSALFGGLMANPKIASSCCLALLNLTERFVGEDGASVNQLTPHFQDSVTSLLTVTEKEGANDQLRTAAYEVLGGFVTNAAHDSLQIVAELSNVIMQRLESTIPMQKQIVSIDDKITLEELQVSLSSVLLAIVQRLEQNIAPQADRVMQISLEILNVTGNTSVPEVIFQIVSGLANALAGDFLKYMDSFVPYLYNALGNQDVPDMCSLAIGLVSDIVRALEDKAQPYCDTFMNYLLNNLRSDKLPNQLKPPILETFGDVATSIGEHFDKYVSVVAQVLQQANNVSVANDVSFDMLDYIVSLRSGIADAWSGLILAFKGTPKAPLLQNYVQPIFEFLQTVSQDMNHNEGLLRACMGIIADLSETFPDGSLANYYRQEWVTKLIKETRTARDFSPRTTNAARWAREQVKRQTQHQGSIMNAS
>XP_018003680_Phialophora_attinorum
MEVRPVLESTFSPDARVRGDAERTLREAEEKDFSSRPPGRRHRLKNAFTYRDLIRLRAVQTRWLETVPADVKDKVRQDALHTLASPGLSAASAAQLIAAIAAIELPRKQWPNLMDTLVKNVQNATQSSLKQSSLTTIGFICETEDIDLREVLVTQSNQILTAVVTGAKKEEPDQEVRLAALTALSDATEFIRTNFEQEHERNYIMQVVCEATQPQPNGDTRVQAAAFGCLNRIMGIYYHQMSFYMQRALFGLTINGMKSEEEDVSKLAIEFWCTVCEEEISIDDDNQQASNEGAIESELRPFFQFARIASKEVVPVLLECMKKVEDDDADDDYNVARAAYQCLQLFAQTIGADVVQFVLDFVERNLQDQDWKCRDAAVSSFGAIMDGPDVKILDPLVKSALPVLLKTMLNDPKVQVQDSAAYAVSRICDYCAECIDPTEHLPQMMEALFQGLQSNHKIAASCCLALLNLTERFVSPESADTNALSQYFEPSVDTLLRVTNRQDYPDTTVRTAAYEVLGGFVTNSARSTLPLVEKLTAEIIQRLGNTIQYQNNIVSIEEKLQLEELQVSLASVLLAIVQRLESGFTADMANAVMSVNLEMLKNASHTSVPEVIFQIVSGLANALGADFEPYMDGFTPFLYNALGNHQAPEMCSLAIGLVSDIVRALEDKAQRFCDTFMNYLLNALASDKITNQLKPPILETFGDIATSIGVGFEPYAQTVANVLEQARTVSAASDVSFDMLDYIVSLRSGIADAWSGIIIAFKGTPKVDVIQGFVQQIFAFLESVAADANHNEGLLRSCMGLIGDLGETFPNGQLANYLRSPRITELIRETRAAREYSDRTRETAKWARSVAKAQTQGNQAEHVPVSPTPTVVGSPSPRREPQWDLASTDPSDDIDLLDGFGLSAEGDPRLRRTSL
>NP_594233_Schizosaccharomyces_pombe
MNAGEFLAQTLSPDANVRLNAEKQLENAARTDFAQYMVLLAQELANDNSMPYIRMAAGLALKNAITAREEARKLEYQQLWQSLPVEIKQQVKSLALQTLGSSEHQAGQSAAQLVAAIAAYELATNQWPDLMVTLVANVGEGQPSALKQHSLQTIGYICESVSPEVLSAQSNAILTAVVAGARKEEPDAAVRLAALGALYDSLEFVRENFNNEYERNYIMQVVCEATQSPEASIQTAAFGCLVKIMHLYYDTMPFYMEKALFALTTQGMYNTNEQVALQAVEFWSTVCEEEIEVNLEIQEAQDLNEVPARQNHGFARAAAADILPVLLKLLCNQDEDADEDDWNISMAAATCLQLFAQVVGDLIVNPVLAFVEQNIQNPDWHQREAAVMAFGSVLEGPNVAMLTPLVNQALPVLINMMVDPVIFVKDTTAWALGQISSFVADAINPEIHLSPMVSALLQGLTDNPRIVANCCWAFMNLVCHFAPVDNHQTSVMTPFYEAIIGSLLHVTDQKGNENNSRTSGYETLGTLITFSSDSVLPMIANVLSIILTRLETSIQMQSQILDVEDRANHDELQSNLCNVLTSIIRRFGPDIRTSSDQIMNLLLQTMQTAPKQSVVHEDVLLAIGAMMNSLEEQFEVYVPSFVPFLSSALSNEQEYQLCSVAVGLVGDLARALNAKILPYCDDFMTRLVQDLQSSVLDRNVKPAILSCFSDIALAIGAAFQTYLEAVMVLLQQASSVQAPPGANFSMIDYVDALRLGIVEAYVGITQAVRTDNRLDLIQPYVHSMFTLLNMITADPECSESLTRAALGLLGDLAESFPKGELKSYFAADWVAALLNSGKTKISSQQTKDLARWATEQVKRQARA
```
