## Supplementary material for "Coding Sequence Insertions in Fungal Genomes are Intrinsically Disordered and can Impart Functionally-Important Properties on the Host Protein": fasta protein sequences: XP_713779.2_blasthits_fa.txt

```
>XP_713779_Candida_albicans
MSSLKDCKLSKSKREELKALNNAGKTPRRVKVYLLNGDDWIDNGTGFCVGEIDDDTKLPYFLVRNETDNNNIILKSFLEGSIQYQRQQETLIVWTDSNGTDLALSFQETEGCADLCDFIIRVQQGNISPGISLYYVIPNINEGDDITELITGPIRYPPEIPNVENLDVVLETINQGTNAQFTRTNISEFIIENDYFTKLINVFNEAENNENANVLYNVSDIVKSLFLYNESSIIEYILSSEEKILGLVGILEYDSEYPNYKASHRNFLASQSYIKVIPVENIEIFKRDFYLNYLKDVVLARFLDDSTFNLIASLIYSNHLEIFNYIKDSEILEHLFSIYDNCNDEKNECNSIDNDDDNDDDNIKMKQRDGVKMLHQYVLIAKSSRKHDFFASLVKHGLLKMINFALNDKQDQIRVLGTELIVIIIEQDVSLVNSIDHEETTTTIDNSDPPILEELVHNNKATPQEIVEEEEEDIPSITPKEGKLRLSDDMTLISILSKLLVEDKNIGLKMQAFEALKTLLDPNIAASSSGGSNGLSPTTMGGMGTPNGSGSGSNSNSLFNSSNANANANANTNTNTNSVNKSIGINTNNIEEFKFTSEEFQEINTSTYFRAFYEQVAPKLFEKLIILANHNLESKQLQINTKHEELLYQLLCELISFCTLEHKMISLSSLSSSSFSSSSLSSRSFFIENHIPLGIAKLLIIDDCKPILKLTSIRCLKNLILLNDEFYTRYFINHDLWFYFFKFFNNVIDENNLANSTCLDFIEIVIKGCDIGLNNNNNNNNNNNSKRSNYILLAKHIYKKYGEFIEKKLNYVDTGKRLIDLVTHSLNSNSNSNVNKLNGGQTFNENNNNNNKEEYDEDDNEYDNENEDSDENIATNTDDLGLSEDEMLPHNASTPLNDEEDEAEQEGTRLYTDVTEEIRISEKKRPREESDEIKPTPIIDNATTTTTTTTITTTTAASNSNDNFNGTKKIALTTTSDNQS
>XP_002416886_Candida_dubliniensis
MSSVKDNNNNNNNQILEVCKLSKSKQEELKALDNAGKTPRRVKVYLLNGDDWIDNGTGFCVGEIDKETNLPYFLVRNETDNNNIILKSYLEGSIQYQRQQETLIVWTDSNGSDLALSFQETEGCGDLCDFIIRVQQGNISPGISLYYVIPNINEGDDITELITGPIRYPPQHPNLENLEIILETINQGINSQFTRTNISEFLIENDYFNKLIKIFHQAEINENIDILYNISDIIKSLFLYNESSIIEYLLSSEEKIFGLVGILEYDSEYPNYKACHRNFLINQSYIKVIPVENIEIFKRDFYLNYLKDVVLARFLDDSTFNLITSLIYSNHLEIFNYIKDSKILEHLFNIYDDNDNDNDDNNDDNNDDDNDNDDKIKMKRRDGVKMLHQYVLIAKSSRKHDFFASLVKHGLLKMINFALNDKEDQIRVLGTELIVIIIEQDVSLVNSIDHEETTIDNSDPPILEELIHNNNNNNSNNNNNNNNDNNNDKNKIDNEDISIPTTPKEGKLRLSDDMTLISILSKLLVEDKNIGLKMQAFEALKILLDPNIVATTSANGLSPTIGTNNPNISNSSLFNSSNSMNKSLSKIIDTNNKNNNNKKDNEEFKFTNEEFQEINTNTYFKAFYDQVAPKLFEKLSILANLDLDLDSDLDSDQQQQQQQQQQQQQQHLKVNNSKHEELLYQLLCELITFCTFEHKLISSSRSFFIENHILLGISKILIINYKLIIKLTSIRCLKNLILLNDEFFTRYFINYDLLIYFFKFFNDIINKNNLANSTCLDFMEIIIKGCNDGGIGNNNNNNNNNTNTINKKSNYILLAKYIYKKYGEFIKEKLNYVDTGKRLIDLVTHTLNGSSSKNNRLNGVQTFNDSYDEEQQEENDNDDDEYNDSDENIGTKTDDLGLSEDEMLPHNASTPINEEDEEEEEEEEDTRGLYTDVVTEELIINEKKRPREESNNIKETSIINNSNNNNNNNNSNQIDGSLNKTTKPNDNDSFNGTKKIALTTTSDNQS
>XP_002550343_Candida_tropicalis
MIKTDTQSDDVRTLSPNSNSNIDTNLKSKPCISEDELKVLEGAGRTPRRVKVYLLNGDDWIDNGTGFCIGEIDRETRSPYFLVRNEQDSDNIILKSFLEGSIQYQRQQETLIVWTDSNGSDLALSFQETEGCADLCDFIIRVQQGNFSPGISLYYVIPNSNEGDDITELITGPIRYPPEEPNASNICEVLETVNQGANAQYTRTNISDFIVEKEYFMKLVKVFTEAEENKDIETLYAVSDVIKSLFLYNESSILENMLSSEEKIMGLVGILEYDSEYPDFKASHREYLTKQAFTTVIPVGNIGIFKRDFYLNYLKDVVLARFLDEPTFGLLASLIYANQMEIFEFIKDACILEQLFKIYDDENNQTNGSHNEEGIISQKRDGVKMVHQYVLIARTLQNSDFFSLLVKSGLLKMINFALRDIEDQIRVLGTELIVIIIEQDVSLVNAIDHDEATIDNSDPPILEELTHAHPNEKKSDESVEDRNISSKNTGLKLSDDMTLISILSKLLVEEKNVGLKHQAFEALKTLLDPNIASSGNSGISPTIGGGVFPGSNGNDEYKFAPDEFKEINTQNYFNAFYTEVAVKLFKKLIDLGNSSDVMVDVRKDELLYQLLCELVSFCTREHKSPVSRTFFLENHIISGIAKLLSSKCKIVLKLASIRCLKNLILLNDEFYTRYTITQDVWVFFFKFFETVVDENNLANSTCLDFLEMINRNCDKNINPNKRTNYILLAKYICNNYDDFVRNKLNYVTTGRKLVDLVENETRGLSSNGVHSGGIIDDDDDDVDEIVEIKTDDLGLSEDEMVPNNASTPINDELEEEEDQDLMVNGCTMRGDDDDSSGKKRPREENSETETSKRMEVNDKTTANNDNFGKVALTAITSDQS
>XP_003867894_Candida_orthopsilosis
MVEQEADGNEYLTPLTQSKKEGLLRLESAGKTPRRVKVYLLKGEDWIDNGTGFCIGEIDKDTKVPYFLVRKESKIDEIILKSNLEGNIQYQRQQDTLIVWTDPSGSDLALSFQETEGCADLCDFIIKVQQGNYSPNISLYYVISRLPEGDDITELVTGPVRYPPALPNEENLESVLESLNQCANSQFTRTSISDYLVECKYFDKLKKIFEDAESSGNTTALQQLSGIAKMLLSYNEPSLLEDILSSENNIYILAGILEYDSSSTGAKPGHRALFENRSFKTVIPIDESDIFKRDHSLTVLKEIILIRYLDDQTISQLNSMIYANQIKILEYLASTGVLEKLFDIYENKESIELKRDGVRMLHQYVKTAKSIQKHDFFASLVKPGLFTMVNFALGDSEDQVRIMGTELIVSIIEQNVALTNSEDQEPAIDNSEPPLRSCQDETNSSRPIGDENGSKKEIKESKAGLCSFNGKFLSTLSDIIVNEEHAGMKYQAFEALRTLLDPNVLTNIESSFSEKVANKLQAREISARQNGNKHGEDNSYQANMSYQLKDFYTKVTPKLFAKITAMGNSIKAVDTISRADSTLFSLLCEFIIFGTREHDSALVKNFVVEHDILNGMVKLLSFPCKKVLKLHVVRCLRSIVLLNDDNLTTYMFEHDILKALFLYFESVTNQDDMCNSACLDFLNIIRTQSDAKNFGKRRNFKSIAEYLSKYHGAILQSVSCMKIGQSIAALVDNNFNETETTTLGICGEANLEQLGIHESFIRNGFSCHEDIEELNLESISHKSRGSGNRLLKISSSRNGNFKVESDAKIDANKEYDSHNPDQGDSNIGDKRPRDLHQPIDATIKNMTKRRSVVDLEEENSFNENDSAQVPVSHMHNLSSKDVSKSESPANKKEFKTVQGTLVEASGRGGHDS
>XP_001526808_Lodderomyces_elongisporus
MTTGPKSSPDSSSGIDHEGKLKLDDSRESSATHESKIAFPNKDNYSSPPLHPTSTPTNLPTPSFTLTFTPTPRRVKVYHLSGDDWVDKGTGYCVGEINEDTKEAFFVVRGESKAKKIILKSKLEGTIQYQRQQETLIVWTDNTGLDLALSFQESEGCADLCEFIIKIQQSGICPEISLYYVTANAEDGEDLTELITGPVRFPPEPKNDNLDIVLECLSFGINSNYTRRKLLDYIISSGYFDKLCSFFNEAELNKDVTSLCQLNEIIRVIFHYNDHELIEKIFLDESRVQSIVGMLEYNSNSCNSSVNSDSSFRNLLKRNSDIRLIVPIENIQQFKRIHYLVVLKDLVEYAGSFDDQVLYMLSSMIESHQMDILRRLGDVKFLQNLFKIYDTVVDIDGRDNDNNDNNDNNDNNDNNDSVNMEHKEVFLVKRDTARMIHQYAKLANSLQKLDFLSALCNAGLVKVILYALSDGDVSVKKLGLEMIIDVIDHDDIHPESPALSFTSDNLQQPSSTIETEDKESNNNNNNNKKKSNEINEIDKNKFVCDQAIDMQGRDSRFLFAERLLLISGVSKILIDTSETSLIGYAFEAAKHLLKVNSDLIKKKESSQQNIENEIEEASSDLFIRIDDHINIGEHDDMSSQEYLKLFYTSFAPYLFKNLIDIVELMTATTTTTTKTTTTTTTTTTTTTTTTTTTATTTSTATALVDKEKNLKSEKPLRYNDCLYQLYCELISVILSEHPPILVIPFLIEHDVLKGLAFLLVSEYGLVLKTHVVRCLKGIILQGHGKLNDYIMKEGILDKFMTFFTSVAAKKNLATSTCLSLCDSLRNSYGSCDFEAKSSTRKIARYLVGNYRSFLLEQVRCSNLGERLVTLVNADNDGFQSDTSLCINQIEIDTNADNIMLASSPQKSCDAKYSIKDHSDENGMFKERNGNDDENDTLRECTINGDPETRTKDFDNRPKSEGVSDSGSDSGCVSSSVSSFEKMCNGSNGQDYQIGDKRAHESDENGHRRESSKVHGTIAGLNNDEKLKQEQLQQEQLQEREGNKVYQLESANNELSPGSSSTSASTGTGTVLLDIEESSNPHTSDSKFENVKCALIEAGGSTVINGE
>XP_007372259_Spathaspora_passalidarum
MDASQDEKIVLPGHTPRRVKVYLLNGDDWIDNGTGYCIGDIDTETKCPYFLVRSETESNQIILKSFLEGSIQFQRQQETLIVWTDLTGKDLALSFQETEGCADLCEFIVKMQQANYSPNISLYFVIPNAVDGEDVTELITGPITYPEDPTDTNLTKILEVINQGSNSQYSRNNISKFIIEDNYFQKLVDTFNKAEQSKQLNNLYILSEIVKSLFLYNEKLLVEDFLQSEEKILALVGMLEYDSEYPKFKACHRDFLKAKSFRSVIPIDKINIFKKDFHLNFLKDVVLPRVLDDQTFNMISTLIYLNQVEIINYLKDSSVLESLFQIYKTSSNTELKRDGVQMLHQYILIAKSLQSHLKLGFFSLLVKSGLFRMISFALKDSEDKIRVLGTELIVIIIEQDVSLVHSIENEETIDNSEPPTHPVIEDIKENDEEEASEIKLKLSDDMTLISILTNLLVEDRNPGLKIQAVEALRILLDSNIATSSSRNGSGTDYDSEDDDELNDFKDINTKNYFRAFYTQVAPLLFGKLIEIAKDDKNLPIKMSHSDELLYQHLCDLISFCTREHKVHISRPFFLENHILLGIVKLLEGNCKMTVKLSVLRCLKNIIILNDTFYCRYIINNRILSYFFKFFENVVDQNTLANSTCLDLIEIIVKNLQGVSKRLNYKLLVKHIYSNYREFFETKLSFFITGRVLLQLGANGVETRHLKDDSDYEEDDDDTNTNVISNGIKTDELSLSDDEILEHNASTPINDEDDFENGSQEERPDDSISEKRQREETEEETTKRKQINCAVNVNSDETTPTISIISDFSNGSQKIALSTGSTNINEA
>XP_043051568_Scheffersomyces_spartinae
MEEPKPEPDVPINTNVPRRVKVYLLQGDDWLDNGTGYCFGEVEPESNRPYFIVRHELDHDDIILKLYLEGTTQYQRQQESLIVWTDHSGKDLALSFQEIEGCADVCDFIVRAQHSKLSANISLYYVIPGSVDGDDITELIAGPIKYPELPTMSNLEECLDLIRSASSSQYARNCIVKYLLEQDYFDKLVGIFNQSESSRKITNLFLLNEIVRSLFQYGDPILVESFVSRIDRIYGMAGILEYDAETPHMKTCYRDLLDRKLFKFVIPIDDVEMFKKDFYLTFIKDVVLSRFLEDQAFHIIQSLIYTNQVNIIEYLAKSELVKYLMSMYQVLDGYTNDDGVHVETKRDGIRMLHQYVLIAKSLQGKQRIAFFSALIKGGLFDMINFALNDDLSEIRILGTELIVVIIELDVSLVNTLHHPGEESGDLIIDDGNCKEIEEPDPNIPRCKGVNLRLSDDMTLIKIFTKLMKRDQNPGLKIQVFEALRILLDPETVQAPLWCDSERSNDDIVTGILNGKDDTEEVNHGGVNTSNYFKAFYEQVAPELFESLIKLSQSNDLSPRLFQDHLLLQQLCDLIVYCCGEHDTLLSRPFFLVNDIVLGVSKILISKCKTSLKLSAVRCIRCLVLLNDDLYCQYIITKPVLHNFFIFFQEVVHRNNLANSSCLDFLDTIVKNFDPSTTAQASKYNYHALAHYIYQNYHELCETEISYVSTGKTLIRLVEEANFVHKQGNDEHAHMEDDSCDDDSADMEEEEEEEEEAEKEEEEEEKEEEEEEEEEEEVEADAEADAEGEELAQDTIKVSTPGNLQQENGGPLDRNKEQELPRVTIHSSKKINSNHAQQQLQALKAKHILDVPISLATTSNGTTTS
>XP_001383718_Scheffersomyces_stipitis
GSTPRRVKVYLLQGEDWLDNGTGYCVGEIDNGAPYFLVRNELDSEDVILKSFLEGSIQYQRQQETLIVWTDLSGKDLALSFKETEGCADLCEFIIKVQQESLSPNISLYYVIPNITEGDDITELITGPITYPEVPSNTNLESILEIINQGSNSQFTRTSISKYILDNDYFHKLVDSFNAAENDRNLINLYTLSEIIKTLILYNESSLIEEFLSTEENILALAGILEYDPEYPNFKACHRDSLDNKSFKTVIPVEDLNIFKKDFHLNFLKDVVLARFLDDQTFNLISTLIYMNQVEIINYLKDPLILEQLFNIYEDYEMIKKRDGVRMLHQYVLIAKSLQSYQKSEFFSLLVKSGLFRMTSFALNDSDTSIRVLGTELIVIIIEQDTSIVNSIDNDETIDNSEPPNNHRMEPTENEEETKSLKLKLSDDMTLISILTRLLVEDKNPGLKIQAFEALRILLDSNIASNSSPDIEIDQLKNELRSHSSNGNSGDDFHDINTNNYFKAFYSQVAPELYKRLIILASTEDFTSSNPVVAAITGDELLYHHLCDLISFCTKEHDVSISRPFF
>XP_020064628_Suhomyces_tanzawaensis
MVDFNKDRTTAGQTPRRVKVYLLQGEDWLDNGTGYCVGEVDETSNMPFFLVRNELDSGDVILKSFLEGSTQYQRQQETLIVWTDSSGKDLALSFQETEGCADLCDFIIKVQQDKLCPDISLYYVIPSMSDGDDITELITGPINYPEDPTMDNLDTILDLINQNSNSQFSRTSILNYIIENDYFSKLIQAFDEAESSKRLPHLYTLSEIMKTLVLFNEASLIEEFLSTEEKILGLVGILEYDPEYPNFKACHRDYLKNKSFKTVIPVDKVGIFKKDYHFNFLKDVVLARFLDDQTFNLLSSLIYVNQVEIINYLKDASLLEKLFEIYDESEHCNEQQLTLKRDGVKMLHQYVLIARSLQTHQKSNFFSFLVKGGLFRMISFALQDADSKVRVFGTELIVIIIEQDVSLVSAIDNEETIDNSDPPLNPVIEEDKDDTIVEPKNLKLKLSDDMTLISILTKLLVEDRNPGLKVQAFEALRILLDSNIASNGGNNSDFEMENPRNEFSSKDSAHCNGSLITDEFNDINTNNYFKAFYSQVAPELFKNLIELASVDQIANKDEISTQIRHDVLLYQQLCELISFCTKEHEVQISRPFFIENNIILGLGKLLDTNCKLILKLSIVRCLKNLILLNDDFYCRYILNSDILGYFFRFFELIVDQNNLANSACVDFVDNILRNCDANISIKRHNFKLIANYIYKNFRQFCGTRLAYVNTGRELIDLVENGFYEDSLQNGKFDDGFVDEILEEHDVLTPINEDATNNPTPVDNSSDVSPDTSPQGSPTVFAGLQVADLEHVNSDLAYTTEASGRFGDPEASGRFGDPDSNSPSSSSGMDASDAGFGTPTDLFAGIDSEALRSVGLPKTTEPMGVSKPEPHQGRKKKLTTTIKNKLTSASHKITRTLQNGSNSADSAVPQPPDLTPRTNGGPTSN
>XP_020074445_Hyphopichia_burtonii
MGYEISISSPEQNGNEEEGAHHISVSNSNGETNENSDALSKGSGDADEPHSPPSNLSSIPLPTAGPSSSPHKNVVDEDDEKKQSEDEREQDPLYQEMLMISTKVPRRVKVYLLQGEDWLDNGTGYCTGEFSEDTHKPYFFVRSELHPQEVILKSYLEGSIQYQRQQETLIVWTDLSGKDLALSFQETEGCADLCEFIIKVQQQGFSSDISLYYVISNASISDNDGNNGGVNEITELITGPINIPEDPTIDNLESIIDVISQGSNSQYTRSCILKFIIESKFFEKLIDVFNQSEEKRKLQNLFTLTEIIKILIIYNEPSIIEDFVSSESKILGLVGILEYDPEYPNFKATHREIFADKSKFKTVIEIPNDEDKINIFKRDFYLNFLKNVVLARYLDDQTFNTLNSLIFFNQVEIINFLKNSESNDNFCTKLFNIYDNDNDNNDNNINNVNKNGICSDNTNNTTNNTYNNNNNDDYNHNNKLAEHKSTNNHINTSPSSSIHTNTDSSNDTPNTPISPNPNSQNSKQVSLKTKRNGVKMLHQYVLITKSLQSYQKSEFFSVLVKTGLFKMLSFALKDTDSNTRVLGTELIVIIIEQDVSLVNSIDNDNSIDILDPPSMSPAAAAAAAANSENCNDNNLIDKDKNFEEHKPLKFKLSDDMTLSLILSKLLLEDKNPGLKIQAFEALRILLDSNIASNTSIPGQFEGSNGEPNMKNVQNGFDLEVLRNQFSNFQDEYEDEEGEENRNPLNRGSNEVNDINTNNYFEAFYSKVAPGLFKELSDLSYSKEDSKLHESIVSKIKGDEILYQHLCDLISFCSKEHEAYISRPFFLENNILLGVSKLMVIDVKITLKLSAIRCLKNILLLNDGFYSRYIINNDIFQYFFDFFNTIISENNLANSTCLDLLEIIIKNCDKTVNHGKRHNFKLLAEYIYKNFKDICRDKINYVSTGKELVKMVENEFYEDDTKQFGVADTSFDSEDDEFLNNGHNVSTPIKSDEEVEPNELNEHLPLTNGSGPHNLFEDIEKDMGHKTHAKRAREDDNDSELQPIHKKETFISVADLPKSVLPTSVLPKSNPVSPTNDEPA
>XP_015466929_Debaryomyces_fabryi
MASKSNNRVENDEKYHSQPLCLTMGKTPRRVKVYLLKGEDWLDNGTGYCIGEIESETNKPYFIVRNEADSDDIILKSYLEGSIQYQRQQETLIVWTDLKGKDLALSFQETEGCADLCEFIIKVQQENYSPEISLYYVIPNNNIVDDENYLQSGGNDITELITGPINYPEDPTTDNLEATLEIINQGSNSQYTRTCILNFVTEKQYLLKLIEVFKKSEESKNLINLYTLSEIVKTLILYNEAPLIDDFLSSEEKILGLVGILEYCHEYPNFKACHRDFLKDKSKFKIVVDIPVNDDAGKLNMFKKNFHLNFLKDVVLARFLDDQTFNLISSLIYFNQVEIIKFLQDSRNNDNFLEKLFKIYEQDVNIEMKRDGVKMLHQYILIAKSLQSYQSEFFSTLVKSGLFSMIRFALQDTENTIRVLGTELIVVIIEQDVSLVSSIDKDETIDNSDPPNISNDDINIDHDETIIESKPLKLNLSDDMTLILILSKLLVEDKNSGLKMQAFEALRILLDSNIARNAANGNSDFDHLKNEFNSSNKLQHDEGISNTSDECTDINTNNYFKAFYSQAAPSLFGNLIDLAKEDTNNEDIIRKISGDELLCQHLCDLIITCTKEHETHISRPFFLENNILLGVAKILAINTKTTLKLSAIRCLKSIILLNDNFYSRYFVSNDVLSYFMGFFETVSHQDNLANSACLDFLEVILKNCDATINHGKRQNFKLYVTHLYKNYKTFFQNEINYVTLGTDLIHIVESGFYDNNDVKNTSRADTSFNSDDEYLNRHNASTPIKYDDDEYKIENRPTNGSSKPNNLFEDIEKDMESNMIGNGEKRLRENDEEDGENASVLQENDNSSASSSTLGLADMEPGRGKKKLSTSIRKKFSNAGKEIALRLRSTSTNTNNNNSNI
>XP_002770156_Debaryomyces_hansenii
MASKSNSRVENDEKHPQPLCLTMGKTPRRVKVYLLKGEDWLDNGTGYCIGEIESETNKPYFIVRNEAESDNIILKSYLEGSIQYQRQQETLIVWTDLKGKDLALSFQETEGCADLCEFIIKVQQENYSPEISLYYVIPNNNIVDDDNYSQNGGNDITELITGPINYPEDPATDNLEATLEIINQGSNSQYTRTCISNFVTEKQYLLKLIEVFKKSEESKNLMNLYTLSEIVKTLILYNEAPLIDDFLSSEDKILGLVGILEYCHEYPNFKACHRDFLKDKSKFKIVVDIPVNDDAGKLNMFKKNFHLNFLKDVVLARFLDDQTFNLISSLIYFNQVEIIKFLQDSRNNDNFLEKLFKIYEVDDKIEMKRDGVKMLHQYILIAKSLQSYQSEFFSTLVKSGLFSMIRFALQDTENTIRVLGTELIVVIIESDVSLVSSIDKDEEIDSSDPPANISNDDINIDHDETILESKPLKLNLSDDMTLILILSKLLVEDKNSGLKMQAFEALRILLDSNIARNAASSNSDFDHLKNEFNSLNKPQHDESNASDECADINTNNYFKAFYSQAAPNLFANLIDLAKETSNDEIIRRITGDELLCQNLCDLIIACTKEHDVPISRPFFLENNILLGVAKILAINTKTTLKLSAIRCLRSVILLNDNFYSRYTVSTDILSYFMGFFKSVSDQNNLANSACLDFLEVILKNCDATINHGKRQNFKLYATYLYKNYKEFFQNEINYVTIGTDLIHIVESGFYDNNNTKSASGPDTSFNSEDEYLNRHNASTPIKHDDDNGYKIENKSSNGPSKPNNLFEDIEKDMESNMLGNGEKRLRENDEENEESNFVLQENDNGSSSNNILGPADLEPGRGKKKLSASIRKKFSNAGKEIALRLRSTNTNTNNNNNNNI
>XP_006690104_Yamadazyma_tenuis
MASAMVMTTNGNGRVKQEEQNDVVHPSQESEQHNPTPSKSQDHPTWENHNENDKQQSHSPHNESTNEVKQEVIDTIGTKMQRRVKVYLLKEDSWLDHGTGFCTGEIDRDTQKPYFLVRNELNLEEIILKAFLEGSTQYQRQQDTLIVWTDPSGKDIALSFQETEGCADLCEFIVKVQQDSLSPDISLYYVISSNQADENGNSGDITELITGPMVYPDLPTTSNLEDVLDTLNQSSMSNYSKSCMSKYLIDKSYFIKILEAFKQSEDEHNLINLYSLSEIVKTLILYSESAILQDMLSTEENILGVIGILEYDAEFPNQKSCHRQFLKEKANFKMVINLPVENDELGLNIFKKDFYYTFLKDVILARFIDDQTYNLLNALIHLNQIALLDFLRDSEKNNHFLEKLFDFYKGTGDEVDITLQRNGVKLLHQYVLLTKNFASNQRTMFFSELISHGLIDMIKFSLNDDDSPIKALGTELIVSIIEQDVSLVNSINDGESIDNSEPPMDYASTIEAKQPDQSKDESNQEKDIGLKLSDDMTLMTLLTQLLLNEKNFGLKTQAFEALKVLLDQNIGKIDENGAIPDYGASNSSGSDISTEDYFKAFYSEVAPILYKNLIELGNTKEVTEELKHKIKSDELLYQQLCELFSFCLLTHNKNLHRRFFLDQNILLGIS
>XP_001487779_Meyerozyma_guilliermondii
MSKPRRVKVYLLDGDDWLDHGTGYCVGEMEEDTKKAYFTVRNEVDSDDIILKSCLEGNIQYQRQQETLIVWTDSSGKDLALSFQETEGCADLCEFIIHAQQENYSPQISLYYVIPNVESTLTCDVTELITGPISYPPDPTRTNLDECLEVIIRGSSSQFSRSKITDYVKEKNYLKLLINLMTSIEAEMDELGFLEANENITGQTESNDSHPSKVSITTTSTSISDTSKSTSTVTDNTEISAGSEVVEPPVAQSTSNSNSGNTTMTEQILPFKLLILIAEIVKTLILYNEAGIIEDFTSSEEKIYGLSGILEYDSDPKADYRGFLSDKTKLQMVIDVPCSDAQLGLFKRDFFLNFLRDVALQSCIDEQAFNILSSIIYLNQVEIIQFLVDSDNFLPKLFESYKDPSLDGEIRRNGVKMLHQYVMIAKSLQTHQKLDFFSALVKSGLFSMIRFALEDVDINIRILGTELIVIIIEQDVCLVNSIDKDEAIDLSDPPSNDFVEEKVIEKENHTRLKLADDMTLIHILVRLLLSDKNAGLKLQALEALKMLLDTNIADSDSFNGTTNGENANHIGSRGIQKAEKSNGEAAFSRLASNGTQSPTYNGSINTANYFSAFYSKAAPELFGPVVDLNHKADAFVVTRVKLDELLYQHLCDLITFCWREHERATSAEFFLSNNVINGVARLIGAPVKITVRVAALRCLKNILLSNELVLFQHIIRNKILDNYFEFFKSVAQKNNLANSTCLLFLDTIHKQCDRRYNAHDRSGYRLLAVYIVEKYEDFILSLSYFEAGKELIKVIKKGTENGFVDTSEPHTEVTVDSDVENLATENNCQYATHSSPPETVQTSMFQHIETDMRCSQIDKRGRESEDKEEIPTKERKLSIGELVAVGSGSST
>XP_018710873_Metschnikowia_bicuspidata
MSQTAPVACAESSGTPAATDALRSEKPRRVKVYLLQGDDWLDNGTGYCTGEVDGASSKPCFVVRSELDSQHVLMQSFLEGSIQYQRQQETLIVWTDLRGKDLALSFQENDGCRDLCDFIVRAQQGRWAPQVSLYYVLLAPAGSPDEGPREITELITGPVAYPPREPDRAALAAVLDLLTQAAGALFSRLQMLAFLADSHYFDALFRLFRQREAARDLDAVLCLNDIVKAALHYNEPRVVAELVSSETRAMDFAGVLEYDRTVPGLRACHRQHLQDRSRLKTVVHVPLPPHGPDDPMDPFRRDFVLQYLRGVALAHVLDEPALAVLEDLILSNHLDILAFLQDAPANGNFLARLFALYDAPGRPQQQARDGVRLVHQYVLVAKAFPACQLAGFFAELVRRGVLKMVKHALCDPARALRAMGIEILTAVIDQDVALVGVPLAPDDADDSADDACPGPARPGHTPESSDSIRCNLMTDMSLTLALGSLLLNDPDPALKTQTYEAIKSLLCSTVFDVDFPAKTDGDAHVKSYFEAFYEQVAPTLFAAFIDLAGPSESARQDAERRVRADPALFQRLCDLISFCCHEHESAICRPFFTRSGALDGIVRTLALDVHVTMKLAVLRCFKSLILLNDHAFCCYMIHNDLFAPFFAFFDTVVDQDSLVNSLCLDLLGIIIKRSSHDSFGCLAVHMSLRYRLFLESRISYVSTGRDLLASARRFKDRAKDSTVTSVDLDQGHCHSIHPSSPIAREVNGCNTTTEGRQANCSLLDAHEG
>XP_002618254_Clavispora_lusitaniae
METEPQSRPNGEKEEDPIILSELSGEVEDADDEERQMIKSKLARRVKVYFLEGEDWLDNGTGYCMGEVDKKTNKPYFIVRSELDSDNIILKSYLEGTIQYQRQQETLIVWTDLSGKDLALSFQENEGCADLCDFIVKVQQKNLSPTISLYYVLSTMQDASEGPREITELITGPITYPDESPTCENLQNILEVINQGSNSHYTRSKISEFLLQQNYFEKLLNIFNQAEANHDIHSLHLLSDITKVILLYNEPDVLEELVRTEKNATGLAGILEYDRDFPNFKACHREYLSDKSKFKTVVPIPHLETSINSDMSIFRKDFVLNYLKDVVLARSMDEQILGTLSSFIYSNQMEIISFMTDSNASDHFFSRLFSLYDLKSKSDVQKKRDGVRMLHQYVLVAKNHQANQRPQFFIALVKSGLFKMIEFALRDTDSDTRVGGTELLVSIIEQDVSLVNTATRGEYVDELECPMPGTNSLETKEPCDLTTENAGKPLKMKLVSDMSTTVVLCQLILKDKNPGLKIQAYEALKMLLSSSCEESGEGNILDNGSGQCFPPDSESGVKQYLEAFYKEVAPMLFKDFIDLLSEDTKKQEIAISKMMDDPILYQHLCDLLSFCLREHHPSLYKPFLFNNNVMRGVAKVLELNFKVILKLGALRCLKSVLLLNDYASTQYIIHNDLLHSFFVFFKSVSSANNLANSSCIDLLETIIQRFKGKNYRQLALYIHKTEKHFVLHEIDYVSTGRDLIRLAEENMEVNKDATATSIDADEDNISHHNDLSSPIQTEKENFVSHTNNVSNVGPTNIFQDIQEEFSENNKRHHDQLSTDSEESEPSQNVSENSSNGVSRKKKGQLSFEKSPQLETTASV
>XP_025339806_Candida_haemuloni
MSDSSDVSEKPSSNGSKPESPTPDIKHNGINEHHSPHGSPDSRSSHEIHGSLSRQFESMAPRRVKVYLLQGEDWLDNGTGYCKGEIDGITKKPYFIVRNELDSQEIILKSYLEGSIQYQRQQETLIVWTDLAGKDLALSFQENDGCADLCDFIIRVQQESLSPMISLYYVLSTLYDSQGDGPREITELITGPISYPPEEPSLDALDEISDIINQGANSQYTRACISKYILETNYIHKLYSLQAGAEKNHDISSLHVLSDIAKCILLYNSHALMEELLSSEVSILDLVGLLEYDRDFPTFKACHRDYLLDESKFRSIIDVPTPADQASDMSIFRKDFILSYLKNVVLARWMDESTMNTLSSMIYTNQMDIITYLSKPDDNDNFLGRLLLLYDRDISDVENLKKCRDAVRMLHQYVSVTKGQPSAQKSEFFTALIKAGLIKLIKFALEGSDSSIRIIGTEMLVTVIEQDVSLVHCTHYDDNNQVDELEPPVNNPPHPELKLYNDTSFTLVLCNLLLTDKNPGLKMQAYEALKTLLTCTTTNDNNQADDGFMQPVTAKSNRPDSEIAEINYKFFRSFYQRVASVLFQDFIYLSGDNPGCEMANNAKNRVISEPMLFQHLCDLIAFCFQEHDLGLCREFFIQNHVLTGVMRLLSLDTKITLKLAALRCFKTLIFLNDDALTRYIIDRSLMGTFVDYFDTVIESNTLANSSCIDLLEILLRRGHEKNFKALAINVYNNHKNFIERVNYVSTGSEFIQMVENALNQSADPTATSIDDNDQHYKDNVSSPIEGGNKEGQDGPQAQELSPLEPIKFASHKRSIVPEDANENGNGNGNGNIGCNGNGATKKPKVTDYLSGIKKDGELKT
>XP_024714066_Candida_pseudohaemulonis
MTDVPDAEPAANGSKADSPTPDTKQDSLEHDKRRLHSSSPELPHDGNNSISRNFAAMAPRRVKVYLLQGEDWLDNGTGYCKGEIDTMTKKPYFIVRNELDSEEIILKSFLEGSIQYQRQQETLIVWTDLEGKDLALSFQENDGCADLCDFIIRVQQESLSPMISLYYVLSTLYDSQGDGPREITELITGPISYPPDDPTLDSLDEILDIINQGANSQYTRACILKYVVESGYIHKLYGLQQEAEKNQDISSLHILSDITKCILLYNDHALMEELLSSESSILDLVGLLEYDRDLPSFKACHREYLLDESKFRSVIDVPVPAAESGSDMSIFRKDFILSYLKNVVLSRWMDDSTINTLSSMIYGNQMDIITYLSKPDDNDNFLGRLLLLYDKDLSKPENLKKCRDAVKMLHQYVSVTKGQPSTQKSEFFTALIKAGLIKMIKFALEGLDSVIRSIGTEMLVTVIEQDVSLVHCTHYDDNNNQVDELDPPLSASHHEVCESEEPVLAPNLRLKLYNDTSFTLVLCNLLLTDKSLGLKMQAYEALRTLLTCTATNDDLHEDGFMQPSIARSNRPDLEIIEINQRFFKTFYQRVASVLFKDFIYLASQNSELSSSAESRLATEPMLFQHLCDLIAFCFQEHDLALSRDFFIRNNVLVGVLRLLSLDTKITLKLAALRCFKTLIILNDDVLTRYIIEKDLLSDFIDFFEIVAHNNTLANSLCLDLLEILLRRSHESNFKALASNLYENHKGFIEKINYVSTGNEFILMMESALNHADPTATSIDDNYKDNVESPIENEGKNDIRAQELSPLDPVKYPSHKRSIASEEPNENGNGKISCNGNKGSKKPKVSDYLSGIKKDGDLKT
>XP_025335006_Candida_duobushaemulonis
MTDVPDAEPAANGSKADSPTPDTKQDSLEHDKRRSHSSSPELPHDENNSISRNFAAMAPRRVKVYLLQGEDWLDNGTGYCKGEIDTMTKKPYFIVRNELDSEEIILKSFLEGSIQYQRQQETLIVWTDLEGKDLALSFQENDGCADLCDFIIRVQQESLSPMISLYYVLSTLYDSQGDGPREITELITGPMSYPPDDPTLDSLDEISDIINQGANSQYTRACISKYVVESGYIHKLYGLQQEAEKNQDISSLHILSDITKCILLYNDHALMEELLSSESSILDLVGLLEYDRDLPSFKACHREYLLDESKFRSVIDVPVPAAESGSDMSIFRKDFILSYLKNVVLSRWMDDSTINTLSSMIYGNQMDIITYLSKPDDNDNFLGRLLLLYDQDLSKPENLKKCRDAVKMLHQYVSVTKGQPSTQKSEFFTALIKAGLIKMIKFALEGSDSVIRSIGTEMLVTVIEQDVSLVHCTHYDDNNQVDELDPPSSASHHEVCESEEPVSAPNLRLKLYNDTSFTLVLCNLLLTDKSLGLKMQAYEALRTLLTCTATNDDLHEDGFMQPSIARSNRPDSEIIEINQRFFKTFYQRVASVLFKDFIYLASQNSELFSSAESRLAKEPMLFQHLCDLIAFCFQEHDLALSRDFFISNNVLVGVLRLLSLDTKITLKLAALRCFKTLIILNDDVLTRYIIEKDLLSVFIDFFEIVAHNNTLANSSCLDLLEILLRRSHESNFKALASNLYENHKGFIEKINYVSTGNEFISMMESALNHADPTATSIDDNYKDNVESPIENEGKNDIRAQELSPLDPVKYPSHKRSIASEEPNENGNGKISCNGNKGSKKPKVSDYLSGIKKDGDLKT
>XP_028893342_Candida_auris
MSDSVDAARDNPCNGSKPESPTPDVQAKTIPSSNHQSITNTSASREAYEELSRKFESMTPRRVKVYLLRGEDWLDNGTGYCKGEIDPTTKKPYFIVRNELDSSDVILKSYLEGSIQYQRQQETLIVWTDLTGKDLALSFQENDGCAELCEFVIRVQQEGLSPMISLYYVLPTLYDSSGDAPREITELITGPISYPPEIPTLDSLEEIMDLVNQGANSQYTRACISEFILATGYIHKLYLLQDEAEKAKDIFSLHLLSDIVKCILLYNNHSLMEELLSSEAAILDMVSLLEYDRGLPNFKACHRQYLLDESKFRSVIEVSTPSDSTGSDMSIFRKDFILSYLKNVVFARWMDESTLNTLSTSIYSNQMEIISYLSKPDENDNFLGRLLSLYETDITQPENYKKCCDAVKMLHQYVSVTKGQPSTQKSEFFTALIKAGLIKMIKFALESVDKSIRSIGTEMLVAVIEQDVSLVHCTHYDDNSQVDELDPPVSPASTHPEICEGEDFLQQPHIKLKLYNDTSFTLVLCNLLLTEKSPGLKMQAYEALKTLLTCTATNDNYHDDAFHDTGDSNKSDVDIADINHKFFQTFYRRVASVLFQDFLYIGRATTDPKKIESAKSKIVQEPMLYQHLCDLIAFCFQEHDINLCRNFFIQNDILLGVSKLLTLKIKVTLKLAALRCLKTLIHLNDNQLMRYIMENDLLTPFVEFFETVSDENNLANSSCLDLLEIVLKRGHEMNFKALAIHLYNNHRAFIERIDYVSTGNELVQLVENALNSNADPTATSIDDNDNQRHETVSSPIQGEDKEENASSEEQLSPLNPVKYSPHKRGFPAEDEGGNKNIGCNGNGTTKKQKTDYLSGFKKDGDLKT
>NP_014198_Saccharomyces_cerevisiae
MSLPGTPTTSPTPMDEDTEQAVSVNTEPKRVKVYILENNEWKDTGTGFCIGEVDEGKFAYLVVSDEDSPTETLLKSKLEGNIEYQRQEETLIVWKDLGGKDIALSFEESMGCDTLCEFIVHVQRNIESNISLVTVKSSDNGLGSVHDIITGPVTLPSNDQQQNSQTLLEALKILNENTSFDFLKNETIEFILQSNYIDTLISHFHKAEEEKIPKDLFLLSNIIKTLILYNKRDILESMVEDDRIMGIVGILEYDTEYPTSKANHRKYLGSKGPNFKEVIPLENEDLKIIMKKCFRLQFLKDVVLVRFLDDHNFNLISEIVMDLETCIIDFLQVGTFLDRLIELYDTKTLPESSSEKEKFVQKRKDGIRLLQQCVQMSINLDAVDRSKFYKTLVRKGLFKVLDYAFHMETDSNVRILATDTIITIIEHDILLIHNVQNEDSFKRQHKSAPDDKSSHRKYPQDYSSSTDSKLLLILSTILLSDRSPGLREQVVQALNTLLHPEGCVGNGEGSYDLMGRSNYEAKNTSEDFPSFSYGLNSDSINLNNYHYSSDEMNNLEPESESEFQVMEYFANFYNKIAPILFGPLIKKDITTEMAEIDGQIEKVTKDDLLLIHLVKLVSFVCTEHDRVLSRRFILENGILDSVSKLIGGNHMMQLRLTAVRCIKNLMCLDDKYYHRYMISKNLYAPVFKLFQENIDKNNLANSCIQDFFRIIITECRAYQSDGHNRKEKTNGSYDGNGNDVKTNVNNNRTNFTILNKYLVQTYGDVLRKATDIPFIQDMLETGEENQPDHSSFENSIEGGNDISVNMSTDGFASNHLEDIDIKNVKRLHSEIEHFENDPHYSGDQLAFKKSVDQMNAST
>XP_018219687_Saccharomyces_eubayanus
MSLPGTPTTSPTPMDEDIEQTVSVNTEPKRVKVYILENNEWKDTGTGFCIGEVDENKLAYLVVSDEDSPTETLLKSKLEGNIEYQRQEETLIVWKDLGGKDIALSFEESMGCDALCEFIVHVQRNIESNISLVTVKSSDNGLGSVHDIITGPVTLPSNCSEQNGQTLLEALRILNENTSFDFLKNETIEFILQSNYVDTLISHFHKAEEEKIPKDLFLLSNIIKTLILYNQRDILESMVEDDRIMGIVGILEYDTEYPTSKANHRKYLGSKGPNFKEVIPLENEDLKIIMKKCFRLQFLKDVVLVRFLDDHNFNLISEIVMDLETCIIDFLQVGTFLDRLIELYDTDIIPDSSVEREKFVQKRKDGIRLLQQCVQMSINLDAHDRSKFYKTLVRKGLFKVLDYAFHMETDSNVRILATDTIITIIEHDILLIHNVQNENSFKQQHKLAPDDKCSTRSNSQDYNSSTDSKLLLILSTILLTDKSPGLREQVVQALNTLLHPEGCLSNGEGSYDIMSRSNNESKNTSEDFPNFGYGLNSDSINLDNYNYNNEDMNNLDATESESEFQIMEYFTNFYNKIAPILFGRLIKRDATTEMTEMNGKIKKTQKDDLLLIHLVKLVSFICTEHDRVLSRRFILENGILDSVSNLIKGNHILQLRLTAVRCIKNIICLDDKYYHRYMISKNLYAPIFKLFQENIDKNNLANSCIQDFCRIIIMECRIHRDDDHNRRENSNGTCNKSSNITKPNGNNSRTNFTILNKYLVQTYGSILRRATYIPFIQDMLKFGEESQSEHSSLENGLEGENDVSVNIPSDGLASNHLEDIDMKNVKRLHSEIEHFDNDPHYSGDQLAFKKSVDQMNAST
>XP_033768753_Saccharomyces_paradoxus
MSLPGTPTTSPTPMDEDTEQAVSVNTEPKRVKVYILENNEWKDTGTGFCIGEVEEGKFAYLVVSDEDSPTETLLKSKLEGNIEYQRQEETLIVWKDLGGKDIALSFEESMGCDTLCEFIVHVQRNIESNISLVTVKSSDNGLGSVHDIITGPVTLPSNDLQQNSQTLLEALKILNENTSFDFLKNETIEFILQSNYIDTLISHFHKAEEEKIPKDLFLLSNIIKTLILYNQRDILESMVEDDRIMGIVGILEYDTEYPTSKANHRKYLGSKGPNFKEVIPLENEDLKIIMKKCFRLQFLKDVVLVRFLDDHNFNLISEIVMDLETCIIDFLQVGTFLDRLIELYDTNTLPKNPSEKEKFVQKRKDGIRLLQQCVQMSINLDAVDRSKFYKTLVRKGLFKVLDYAFHMETDSNVRILATDTIITIIEHDILLIHNVQNEDSFKRQHRLAPDDKSSVRKNPQDYSSSTDSKLLLILSTILLSDRSPGLREQVVQALNTLLHPEGCLGNGEGSYDLTGRSSYESKNTSEDFSNFGYGLNSDSINLNNYHYNSDEMNNLEPESESEFQVMEYFANFYNKIAPILFGPLIKKDSTMEISELNGQIEKVQKDDLLLIHLVKLVSFVCTEHDRVLSRRFILENGILDSVSKLIGGNHILQLRLTAVRCVKNLMCLDDKYYHRYMISKNLYAPVFKLFQENIDKNNLANSCIQDFFRIIITECRGYQGDGQNRKGESNSSYNSNSNNVKLNVNNNRTNFTILNKYLVQTYGDTLKKATDIPFIKDMLEIGEENQPDHSSFENSIEGENDISVNISSDGFTSNHLEEIDIKNVKRLHSEIDHFENDPHYSSDQLAFKKSVDQMNAST
>XP_003677401_Naumovozyma_castellii
MTEVTTTATATTETEVSTTAEMNATIDSSQLRSTEPKRVKVYVLEDNEWKDTGTGFCIGEINHELSSESKDEKDTAFLIVTDEEFPTNVLLKSKLEGNIEYQRQEETLIVWKDLLGHDIALSFEESIGCDSLCEFIVQVQKKVENNISLVAVKSNDNGVGSVHEIITGPVVLPNCEPEQDFDKLMESLKILNENTAFEFLKNETIEFVLQSHYIDILITHFHKAEKEHLIKDLFLLSNIIKSLILYNQRDILEQMVEDDRIMGIVGILEYDTEFPSSKANHRECLKSGDSNFKEVIPLENEDLKCIIKKCFRLQFLKDVVLVRFLDDHNFNLIIDVILDLETCIIDFLQVDPFLDKILALYRDPPNQLDQSQLELRKNGIKLIHQCIQVSRNLEPLDKSKFFKTLVRKGLFIALDYAFNIEADSNIRILATDMIITIIEHDILLIHNVQIENKIKPDVENEKKLSSPSLSSISPDMPLLLILSTILLTDKNPGLREQVVQALNTLLHPEGCIAGGPDMDLLDEQTSNNLDMLSDDLDDSLNTISTRKNATQENSDIGKNSEFQVLEYFNNFYREIAPILFKPLMSNAETESTHDDILLIHLVKLISFISLEHNRATSRKFILENAILKNIANLITGNHILQLKLTCIRFLKNVLCMDDKYYHRYMISNNLYDPIISLLKDNITEDNLTNSCIQDFFKIISLQCSQSERTESDDYNGLNGLNDPTNDPVLGYKRTNFTMLNKYLLGRYGELIERLQDIPFIKDMIEFNKTQLMLENAEKDDFNEKDDIAMNLTELRSNDTNINELRIGDKRLHSELDSSNSNGNLILSKSIDCNTKENDNV
>XP_003670918_Naumovozyma_dairenensis
MIDLIHAKDNEIISNDTASIESKSSPLERNSGARTTDNDNNNSNSSATTSSITSTSTTSNVNNTQPKRVKVYILENDEWKDTGTGFCIGEIITKQQQTNSSSDVLDKKLGQIKNQMIMITRKNCISDVTDEEYPSNILLESKLEGNIEYQRQEETLIVWKDLLGHDIALSFEESIGCDTLCEFIVQVQRNIENNISLVAVKSNDNGVGSIHEIITGPVVLPICDEIQTYENLIESLKVLNDNLSFEFLKNETIEFVLHSHYIDLLIRLFEKAENEKLIKNLLVLSNIIKTLMLYNQRDIIEVMIDDDHIEGIVGILEYDTEFPFSKANHRKSLSLSDSTLKEVIPLENKDLKTIIKKCFRLQFLKDVVLVRFLDDHNFNLILDIILDLETCIIDFLEVDPFLDKIIELYHDNDEDRLKGEKQPSELRKNGIRLLHQCVQVSKNLDPLDKSKFFKTLVRKGLFNVLYYAFHVETDSDIRILATDMIITIIEHDILLINNVQNEKFNNNNNKVMEEDGNNSTTISSCDMSLLSILSTIIQTDKNFGLREQVAQALTTLLHPEGCLGGEGIDLDMMDEQISSNLDMLSSDLQYDLDQDVKTKKKSLRAPSQENTTIKNIPSDFQVIEYFNNFYEHIAPKLFKPLISKYKSPRPNTHDYDDNLLIHLVKLISFIASEHNRALSRKFILENGILQTLSAIIKNGHMLQLKLTCIRCFKNLICLDDKYYHRYMISNSLFDPIMQLLKINLEKDNLMNSCIQDFFKIISYQCLENNNNIDTSKEKGLNHNDNDRRFSDHTDDMDIISKDKQEQRQLSKSHYKKTNFTILNRYLLERYGDLIEKLGYIPFIKDMIIFNKEQIILETIEKEEPINLDEHNESTLSTSVNGNNNSRNENVITNDDSQSVNSPILKVGGKRLHSQVDSFVVDSDNGNETDANPNPNSSLQEDGLLFKKSIDCHNLQRGPSFEH
>XP_003955342_Kazachstania_africana
MTSTNTNNQNNVDESFSNTEPKRVKVYVLENNEWKDNGTGFCTGEIRDVEEGDEITKSAYLVVSSEDDQKETLLRSKVEGNIEYQRQEETLIVWKDLNGNDIALSFEESIGCDTLCEFIIQVQRHIENSISLISVKSSDNGIGSVHEIVAGPVILPSTDKDQNTDTLYDALKIVNENSIYDYMKNETIEFILQSSYINLLIDHFHRAEKGKMIKDLFLLSTIIKTLILYNQRDIIELMVDDEHIMGIIGILEYDTEFPNLKANHREYLKLNGPCFKEVIPLENKDLELVVKKYFRLKFLKDVVLVRFLDDNNLNSFMDIILDLKTCIIDWLQTDPFLDKIMNIFSTDDDSSKKRDAIRLLHQYVGMSKDLDPIDKTKFYRTLVRKGLFNVLSYAFSQEKDSNLRILATDLIITIIEHDILLIHNIQNEKTKDTAIDDNFPPASDAITDDMKLLSILSTILLSDKSPGLMEQVVQALSTLLHPDGCLAGTDGEFSNFSSISSINGFDVNDSDNSYGMDGIFNSIDRDNNETEANKQLKIYFNKFYSQIAPFLFKPLMPKANIDCSELDDFLLIHLLKLISFIATEHTRLISRKFILENGILKTLSQLIGPTHILQLRLTAVRCFKNILNLNDKYYHRYIISNNLVDPIFELLKDNLFEDNLATSCILDLLNIVSLNCTLDSGKENDQNAKHNLTEKSKSLNKAKNNFTILNKHIIGKYGSIIKELSSFPFIREMFEFDRITNEIEKELDIETDIDRISPNDTDTNKSDATTENCKRSYSELETSENSNSNEDVSKFELDQHVVTS
>XP_022465023_Kazachstania_naganishii
MFPGTAAETREERAGMRQGGGENSEADAKGASICCDTEPKRVKVYVLENNEWKDTGTGFCTGEIEELRKDEPSGESEAGEGESGSGGEPSAETGKCAFLVVNNEECPAETLLRSKLEGNIEYQRQEETLIVWKDVDGHDIALSFEESVGCDTLCGFIVQVQRHVANNISLVAVRASNNGTGSVHEIIAGPVSLPSVEKEQDTATLMESLKALNENTAYEYLKNETIEFLLQSSYIDLLINLFNKAEENKQLKVLLLLSSIVKTLILYSNRDILELMVDDSHVMGIIGILEYDTEFPTMKANHRHYLMTSGPIFKEVLPLKNAELKELVKKCFRLQFLKDVVLVRFLDDHNLNLIMDILLDLETCIMSFLQRDSFLDRIMALYNPENVKENAELDDLAEKKKDGIKLLHQCVQMSKNLDPMEKTNFYKALVTKGLFNVLYYAFKMETDSNTRILATDMIIAIIEHDLLLIQNVQHEKLSQEDDAVDMKNDKLASSGNSSGEETEDMKLLAVLTTILLTDKSPGLRGQVVQALTTLLHPDGCLEGAERGYDNSHMLNKFNFGMGPDDDPGFATPADYKSDVTNPDLTDLQLKRYFSNFYEQIAPILFSPLIDMKNGATTTTANTDEQLLIHLVKMVSFICTEHNRMMSRTFILEKGILKSVSKLMEMNHIPQLRLTALRTFKNIMCLNDNYYHRYMISSDVYDPIFILLEENIKKDNLTVSCIQDFCKIISNHCIPTLGLDNNSPSPIKRSTNQIKKSNFVILNKYLVNRFFKVFSGYKDVLFLKDLLDVDERLSNLENNKNSSNTNGLPPFNDEEDTVNMEDISMDSTDHEANAGQNKRRRSAEYDSFTAEMT
>XP_447300_Candida_glabrata
MTLHSTNVTRTDSKRVKVYLLENNEWKDTGTGYCHGEVVSTELVDNKREEAFLLVTNENEPHQVLLRSKLEGNIEYQRQEETLIVWKDVEGKDIALSFEESLGCDTLCEFVVNVQRSIEPNISLVAVKSVDNGMGSIHEIITGPVALPSIETKQNTTTLLDALKILNDNTAFEYLKTETVEYVLKNNYIDLLIAHFHKAETEKIPRDLFLISNILKTMILYNQRDIIESLVEDKRIMGVVGILEYDTEFPTSKANHRKCLESEAPSFKEIIPLENEELKTVIKKCFRLQFLKDVVLVQFLDDNNLGLITDIILDLETCIIDSLQTDPFLDNLLQLYSKDKIYNSELTDESTDLIQKRKEGIKLLHQCIQMSRNLEHMDKSKFYKVLVKKGLFNLLDYAFNFEKDNNLRILATDTIIAIVEHDILLIHNVQKEISQHNDRQSLCLNGNQNEAKSSEANATVDLTLLEILSTILLTDNNPGLREQVVQALNTLLHPEGCIGDGFDNQLDNGLDFDDNILLRKDSNNLDDDFQEQTGMSKIPPFTLNSSQQLENQIAEYFKQFYIQIAPKLFGPLIENNCMSDEERQKYVNDDVLMIHLVKLVSFICSEHERLISRKFVLENGILDSISNLINPGYRLQLRLTALRCIKNIICLDDKYYHRHMISNELYSPIMKLMEEHLLEDNLANSALQDFFRIIASECHVFKDDSELFNYSDNAYNINATELHRRSGSIPSSNFTMLNKHINDKYPEVLDKLLYITFVKQLREQYKEHSKLLPNGKKRKISADNVNDFDGDKINNGKKGQLSKNKVMNYNSFETHIDDRASSTDSQPATCLVGSPAAYDNAV
>XP_004178400_Tetrapisispora_blattae
MIIETNQEEKELETENNDRMVTKMTPRRVKVYILQDNEWKDTGTGHCVGTIIDNVPYMLVNNEVDTNTTLLRSKIGGNIEYQRQEETLIVWKDNQNNDIALSFEESVGCDDICNFLIHIQKTLENNISLVAVRSDHDPLNGSGTGATTAVHEMIAGPVQLPSMDQTQDDIILLESLKILNDNTMFEFLKNETIHWYFNSSYLSNILIPQFNLSEQNHLIKNLFLLSNIIKTLILYNQKEIIDQFIQDEETFSSIIGILEYDTEFPDSKATHRSYLAHSNNPALSLSPTCSSTSSSEPSIYKEIIPLENEHLKIYIKKYFKLQFLKDIVLVRFIDDHNYCLINEMSLDLQAQIIDLLQTDAYLDKIFELYRTPVIENDEDFKLKKKYGIRLLHQFIEMTKNLNSVEKNDFFKFLIQKGFYKIIDYAFNIEKDNNLRILATDSLITIMEHDIFLLSNINVADEISNTNTNSIPDMTLLKLLSNILLNDKSPGLKEQIVQALYTLLQPSNSSITGNNFDYEEEDMHTNGNNEFHGNNQQFVSNPNSIHDEEDIIEYLQLFYKEIAPILFDPLINYKVHSSNGESSNRIEDEQLLIHLIKLITFIITEHDKRLSRNFTLENSILVNISRTINCNENHILQLRLTSIRCFKTIICLDDDYYNRYIISNNLFSPIMGLLVENIGLNNLANSTMQDFFKIILINCKQLDNIEREREATVDGYEDLSKTSLNDNEKRFIHKSNFILLNKYMFENFSNIFEKIDDMPYLTELANYK
>XP_003686731_Tetrapisispora_phaffii
MTVTASTVSFDSDIVVMKDDVDVNGSNNNSNQNVSPSTIKNTEPKRVKVYILENSEWKDTGTGFCMGTLTVEMKNVNNNETKSENRIVSKGDNDEEKSMVKSAYLVVNNEEIPDSLLLKSKLEGTIEYQRQEETLIVWKDVSGKDIALSFEESIGCDALCEFIVQVQRNVEPKISLVAVKTNLDGMGSVHEMIAGPVPLPSNEQQQNESTLLESLKILNENTSFDFLKNQTVEFILQNNYISTLINIFDNAEKEKLTFDILIVSNIIKTLILYNQRDIIEQLVGDDHIMGVVGILEYDTEFSTLKANHRGYLKENGPTFKEVIAFENEELKSIIKKCFRLQFLKDVVLVRFLDGHHLDLILDIIMDLEICIIEFLQADVFLDELVGLYSEESIRTHNSEEDKIRRKDGIKLLHQCVQMTVNLEKISKYAFYKALVEKGLFKVMNYAFNNETDDNIRIISTDMIITIIEHDILLIHYVQNKQNQCSTGDNKLNDSDAPESDITLLLILSKILLNDKSPGLKEQVMQALYTLLHPEEYMGDNRDLMDEGYNNDDGDDDHNMMNKLNYNVETSALGSDDKYEELHEKNALTETTTFQIKEYFKHFYQQVAPALFKPLLDPTHVLKINDFQSELLLIHLIKLLCFLCTEHDRGISRQFVLENGILNNISKLMDGNYSIQLKLAVLRCFKNIIYLDDAFYHRYMITNSLYDPVIRLLMNTLDEDNIINSSLRDFFKIIYTSCKTAEPLNSLNDDDTTLDCDTKFKKTNFILLNNHLFQKYPEELTEAKESIQLIKKLELIREAYVTNEVEEPTTELDTSDNDITSYEDKYK
>XP_001642868_Vanderwaltozyma_polyspora
MTIARDETCVAVESGSSIGMVVSGGDFGSVEESVMCDTDPKRVKVYILENNEWKDTGTGFCIGKFVEEKLVSEDGNEETMTHSAYMMVTNEDVPGSLLLKSKLEGNIEYQRQEETLIVWKDLSGCDIALSFEESIGCDSLCEFIVQVQKSVESNISLVAVKTSVNGMSSIHEMITGPVPLPSNEAYQDEAMLYESLRILNENTAFEFLKNQTIEFVLQSHYIETLINHFHEAERERLPKNLFLLSNILKTLILYNQRDILEQLVEDRYVEGVVGILEYDTEFPTSKANHRKYLEASGPTFKEVIPWENEELKIVIKKCFRLYFLKDVVLVRFLDDHNLDLILDVILDLETCIIDFLQEDSFISKLVELYTTESIKNNNTKADQEKRKDGIKLLHQSVQMSKNLDDIDKSNFFRSLVRRGLFQIFDYAFNVETDNSIRILSTDTIITIIEHDILLIQSVKYKNQNSSSGIYLNDNNDRNNNMSLLIILAKILLTDKSPGLREQVIQALYTLLHPEDCLGGENIMLTGSFNEEGHGINEMAMGGDFNCNMENKGDLLDQRFEEREMYGGKTEFQVIEYFESFYSKAAPMLFKPLILNEFMGNYSTGEQDLLLIHLVKLLTFISTEHDRRMSREFVLENSILDSISLMMKPTHMIQLRVAALKCFKTIISLDDTFYHRYMISKELYRPVIELLMEQMGNDNLVNSCLQDFFRIISKQCSAAKESDEDETLRSQPTYKRTNFILLNKHLLEKYGDTLQKAQNSIRFIKGMFEVRDDLLSVSNGDMSSEMNNSDNDVTMSTSQENELSKPMKRLHSHIDGSHEEYEKATDMITMKQASTTLSNTPSN
>XP_003678633_Torulaspora_delbrueckii
MPLEDSGCIDESAREEVLIPDTEPKRVKAYVLENNEWKDTGTGFCIGKLDKEDEGRATSAYLVVTNEDAPREVLLRSKLEGNIEYQRQEETLIVWKDLNGRDIALSFEESLGCDVLCEFIVEVQRHSETNISLVAVKSNDNGVGSVHEIITGPVSLPSVDPEQNEQTLMESLRILNENVAFEFLKNETIEFILKSDYVGLLISHFHKAEAAKLPKDLFLLGSLVKTLILYNQRDVLEKMTEDEYIMGIVGILEYDTEFPDSKTNHRKCLESNSPSIKEVIPIQNEELKNILKKCFRLQFLKDVVLVRFLDDHNISFILDIILDLQTCIIDFIKVDPFLDTLFALYDERPPEDVDAELIEKRKDGIRLLHQCVQMSKNLDAADKETFYRTLVGKDIFKVLDYAFHKETESSLRILATDTIITIIEYDVLLIPNVQRLKPSSKNSDKEAKDENADQQSKPEGSEISLLLILSAILLTDKSPGMREQVSQALHTLLHPDGCLENDIALENNHPGNVDLISDMNYDMHNGSDNINGFSSSSSHVMESFGNFYSQVAPVLFQPLIKDSKDKNKLIDDDNLLIHLVKLVSLVCTEHNRRISREFILENGIVESLSHLIEPTHNLQLRLTAVRCFKNIMCLDDDYYHRHMISKKLYRPIFKLLEENLDKDNLANSCVQDFCKIVLVHCLSTRTEANGKQQEMLRRKSNFTLLSKHIMEEYGEILQRARQIRVFNELIEFNQEQKATEVDGSDDREDISMDNDVNDSAHLTLDDESKVFKRLHSEVTDVESPFGPTTLHTKKIIEKLNTVEPPSAMLGKLMRE
>XP_037145960_Zygotorulaspora_mrakii
MQAMDARKVENGVSKVDGIDENEQRASESEVRYGISDTKPKRVKAYILENNEWKDTGTGFCVGKIEMHTEINDDTEMMRAYLIVNDEDSPAEVLLRSQLGGNIEYQRQEETLIVWKDINGRDIALSFEESVGCDTLCEFIVEVQRHVESNISLVAVKSNDNGVGSVHEIITGPVALPSRDIEQNEQTLMESLRILNENIAFEFLKNETVEFVLQTNYINLLIECFHKAESEQLLKELFLLGCIVKTLVLYNQRDILEQMVEDDKIYGIVGMLEYDTEFPTMKANHRKCLESYPPTCKEVVPIDNEDLKLIVKKCFRLSLLKDVVLVRFLDDHNFHLILDIILDLQTCIIGFLQIDSCLDKLLDLYDKKNDKEEGIINKRKDGIKLVHQCVQMSKNLDPIDKSKFYKTLVRKKLFKLLDYAFHVETDSGLRIMATDTIVTIIEHDILLIHNVQNEDYDSQQRNDEPECRKDLICGVKELNSLNDSGARMDMSLLLILSTILLTDKSPGLQEQVAQALHTLLHPDGCLSNGNENENSPIHDETDTSLSNYGLDREELGDENPNGNNGNASYFQIVDYFANFYKQVAPVIFRPLSKAGKSDEAKPIFTYDDNLLIHLVKLVSFICTEHDRRLSREFVLESGLLESVSEFIGPTHSLQLRLTAVRCLKNIMCLDDDYYHRYMISKELYRPIFLLLQENINKDNLANSCIQDFLKIISISCLVNKDEFPLENPSVAYKRTNFILLNKHVVQRYGDVLSEAHDIKFIEDMKKCYEEQITTEKNKWENGEGAAENHGLILVEETRTLRRSSHSASSDSDPEEKERHSFNHQSVRFKKVLEKINTVEPPSAILGELMRE
>XP_002496090_Zygosaccharomyces_rouxii
MYNGGDEIFIGDTTPKRVKAYVLENNEWRDTGTGFCVGRLEKSDVENDDALHAFLVVNNEDAPEEVLLKSRLEGNIEYQRQEETLIVWKDLTGHDIALSFEESVGCDVLCEFVVQVQRKLEPNISLVAVKSTDNGVGSVHEIITGPVTLPSRDWKQDETSLLEALRILNENVAFDFLKNETIEFVLRTNYLDILIKHFYESERQRLPRDLLLLGSIVKTLILYNQRDILEQMVADDRIMGIVGILEYDTEFPTSKANHRECLDSYGPGFKEVIPIDNTDLKAIIKKCFRLQFLKDVVLVRFLDDHNFNLIVDIILDLETCIVDFLQVDPFLDKLMELYDDDKKFKDEFPENELPEKRKGGIKLLHQCVQMSKGLDPIDKSKFYKTLVRKPLFKVLDYAFRVETDDSVRILATDTIITIIEHDILLIHSVQHEKKHHEASGIQKQQGQSSEDGKPTAKDMSLLLILSTILLTDKSPGLKEQVAQALNTLLHPEGCFGTESDFDDSPPRNGRGSTDFISDFNYDLQMTPEEMEGNVGYLNGASGTSPDLLMVEYFSNFYSQVAPILFAPLIRKNGNPPANELQGRDNSSLIHLVKFVSFTCTEHDRRLSRQFVLEHGLLDSVSELIGPSHSLQLRLTAVRCLKNIMCLDDDYYYRYMISKELFKPILGLLEENLYEDNLANSCIQDFFKIIASNCLNVREEVGLSAYSYIVFKTTNFTLLKTHLIEKYGSLLEKTRYIKFVDDLLRYHEEQTISEENFIRIKPRSGSMGAGDPTDEDNKSAKRPHSELDPHGLQDSDPSMGERSVTFKRALDKFNRVDSSSSAIFGEILRE
>XP_003647633_Eremothecium_cymbalariae
MHKEHAQVVGDTNTEPKRVKVYILEDNEWKDTGTGFCIGQYEHAAASAYLVVRDEDQPDRVLLKSKLEGNIEYQRQEETLIVWKDIQGQDIALSFEESMGCNALCDFICQVQKTLENNISLVSVRSNEDGMGSVHEIITGPVHLPSNDLVQNEGTLMESLRILNKNTALEFLKNETVEFLVNSNYLDTLLTHFQIAEEKQLHRDLLLLSHIIKTLFLYNQREILELLIDDDHYLGVVGILEYDTEYPDCKANHRRCLQETKTTFKEVIPLNDENMRQTIKKTFRLQFLKDVVLVRFLDDHSSNLITDVMLNYQTTIIHFLQKGRFIDELVGLYAGNPNTTDPDLLEKKRQGIKLLDECVQISCNLDSPDRSTFYKSLVKKGLFNVLDFAFNVETNSEIRILATDMIISIIEHDILLINSVHNEMMDHSLDEEHSHDNNNSNNNGNHHSTNDDDDDNNNNSNSNDNNNSDSNNNIPGENNDKLPTTSELHVSNGVTTGADSNNNSQVQQHSSDISLLLILSKILLTDKSPGLKEQAFQALVTLLDPEDFMGEDYEDQSSIESLVKFYANSKLRDKSTGPQYQLMEYFNKFYKQVAPVLFHILISGDIENRDDQLLLRLVKLVDLLVHEHDIMLSRGFVLENGVLITISRFIEPKHIPQLRLAALRCIKGVVMLNDDFYSRYLISKNLFDPIFQLLQENLYLDNTANSCVLDFLKFVSTQCYQSQEVSDFNKKNYIMFNKYLVDRFGNLLSKVDYVPFPANMIRMSRNDNFDGTTTADIKDTEDGFLESPGEDLEHAKEIVNAVGDHEDEDEENLGMMDSSLIDESDSDSDGEDLDSTSNGVTTDTTPNKANQKRPYSDLEDNQNGLDSVVPQRRLSLDKIKEIPVLPEKTVLK
>NP_982785_Eremothecium_gossypii
MAKESLRIGVASTEPKRVKVYILEDNEWRDTGTGFCTGQCEQDKPHAYLLVRDEEQPERVLLKSKLEGNIEYQRQEETLIVWKDLQGQDIALSFEESTGCNALCEFICLVQKTFENNISLVSVRSNDDGMGSVHEIITGPVHLPSNDPQQNEETLMESLRILNENTSFEFLKNETVDFILNTNYLHTLINHFHIAEEKLLHKDLLLLSHIIKTLFLYNEREVLEQLIDDKHYMGVVGILEYDTDFPDCKASHRKCLQGVRPKFQEVIPLNDENMRQTINKTFRLQFLKDVVLIRFLDDHAFNLITDVMLTYQTTIIRCLQEGSFIDDLVNLYTNNADTSDSDLIERKRQGIRLLDECVQISCNLDPPDRSIFYKVLVKKGLFNVLDFAFNVETNSDIRILATDMIISIIEYDILLINSVRNEVDDSPFAATNEDSNINTGLIDEGGADSADNNCNGNSAVKAGESNGAESPIAPPGSRSPSRHTSDISLLLILSKILLTDQSPGLKEQAFQALITLLDPEDFMGEEYEDQSNLESLMKFYANSKLREKPSTPPQFQLLEYFTKFYEQVAPVLFQSFISGEVEGMDDQLLLRLVKLVDLLIHEHDIMLSRGFILENGILLTIGKLMEPSHIIQLRLAAVRCIKGIVAVNDEFYHNYLISKNLFDPICQLLQENLYFDNMANSCVLDLFKVISARFGQDQEYAEVSTKNFLVLNQYLVERFGPLLEKVDYVPYTSSMIQMSRVGRDAINKQQDNNGERNTTTGGEADNEEFDVMGAMDSSLASESDGENNENNEESPYGGAQNSKRSFSDIEDNTIGVEKGNPEPGLPIKKLAEEISESS
>XP_453898_Kluyveromyces_lactis
MSESNNMHVSGDGAKQSVYTEKKRVKVYVLENNEWKDTGTGFCQGTVEERTIDDTQTAEKMAYLLVVDEDSDDQVLLKSRLEQNIEYQRQEETLIVWKDLNGQDIALSFEESIGCDSLCEYICFVQKNIESRISLVAVRSTDDGIGSVHEIITGPVNLPSNVPNQTEESLLEALKILNENTSFDYLRNETIQFVINDHYLATLIRSFYQSEESKLYRNLLLLSNIVKTLILFNSKEILEEMINDENFLCVCGILEYDTEFPNSKLNHRQYLKDKEPNFKEMIPISDPTIKLMITQNFRLQFLKDVVLVRFLDDQSFTFISDLMLSYQNSIIDFLQEDSNNFINQVISMYKVEEDSTVTPDKRRDGIKLLHECIQLSQNLNSIEKTLFYKFLIKKGLFQVIQFAFNMETNNDIRILATDIVVGLIEHDIQLIQSVQSDEVTLLNDENSDIDSTDMSLLLILTKILLTDKSPGLKEQSFQALVSLLDPEDYIVDDYQNHDDNIDTRIDNMLQIQNGKNHDGLDGERNHEKFQLAEYLQCFYRQVAPSLFHCFIDGSVNLYECDQQLLIKLVKLLNLMIQGHEASISRRFILENGILIRLISLASSDYILQLRLAAVRCFKNIVFLNDDFYLRYLIGKNLFDPIFEVFKENLNEDNMANSTILDFLKSLNTQLKVVEQEDIPLSGSKSSRNFMLLNKYICGRYGDILLKADYVSFTREMMAIYHEETQKLASLSTTETSFDENDNTTLEVEV
>XP_022677036_Kluyveromyces_marxianus
MEFSAENKKKQLVYTEKKRVKVYVLENNEWKDTGTGFCQGIIEEPIVPDTDDVTADANTNNTEKLAFLLVIDEDNNHQVLLKSRLEQNIEYQRQEETLIVWKDLNGQDIALSFEESVGCDSLCEYICFVQKNIESRISLVAVRSTEDGIGSVHEIITGPVNLPSNDPQQTEESLLEALRILNENTSFDYLRNGTINFIINDNYIQTLIKAFNEAENLHLYRNLLLLSSIIKTLILFNSKEIVEEMINNENFLSICGILEYDTEFPNSKLNHRQYLKDQEPKFKEMIPISDPAIKLMITQNFRLQFLKDVVLVRFLDDQSFSFISDLMLVYQNAIIDFLQEDSNGFINQVISLYQVSEDSKVSPDKRRDGIKLLHECIQLSQNLSALEKTLFYKFLIKKGLFQVIQFAFNMETDSDVRILATDIVVGLIEHDIQLIQSIQNDEVVLRNNENAEVTSTDMSLLLILTKILLTDKSPGLKEQSFQALVSLLDPEDYILDDFQNQDDNVDVRIENLLQIHNGNTDNETDSEKNPERFQLADYLQRFYKQVAPSLFHCFIDKGIDLSQYDEQLLIRLVKLLNLMIQGHDASISRRFILENGILIKLVSLTSNNFILQLRLAAVRCFKNVIFLNDDFYLRYVIGKNLFDPIFEMFKDNLKDDNMANSTMLDFFKTLLAKLNTNEDNDMSGSGSKSSRNFMLLNKYLCGRYFDILSEVDAVPFTKEMLRVYKEEAQRLASTSNVDTSFDENDNTTLEVEV
>XP_022630827_Lachancea_lanzarotensis
MVKMTQDGVRETDSKRVKVYILEDNEWKDTGTGFCVGKVGEIDVLTPVVGVRDEEPGSLAAYLVVNDEGSPDKTLLWSKLEGNIEYQRQEETLIVWKDLSGQDIALSFEESTGCDALCDFIIQIQQTTETNISLIAVRSNDDGMGSVHEIITGPVNLPSNEMEQDEKSLMDALKIFNENMAFEYLRTGTIDFVLKSAYLLTLIHIFENAESKHRLRELLLLSNIVKTLTLYNHRDVLEQMVDDEHIVGIVGILEYDTEFPLSKANHRDYLLQAGPHFKEVVPLKSEEIKTIMKKTYRLQFLKDVVLVRFLDDHTFSMISDVILDSQNCIIDFIQTEPFLQRVMSLFEIDTEMEKKRDGVRMLHQCVQITKNLEHAEKSRFFKALVRAGLFKIFDFAFSMETDSGIRILATDMVISIIEHDILLINTVQNEHLHQTGLMDQGQRQSDGTLTLAQSSASSDISLLSILSQILIADKNMGLKEQVVQALNTLLHPEGCMGIDSDYNEPGNMDIIMGSDDQPSNGSGENPVMNNLSLQMKEYFNNFYTQVAPILFGPLMKSGQNNSDEDILLIYLVKLVSFVAAEHSRLVSREFILEHNILANISKLIASPHILQLQLTAVRCLKGIVSLNDDIYHKHMISNNLYQPIFDLLRRNLHNDNMANSCLLDFFKTIASQSLRAKELCSGESMNFILLNKHLVENFREDLMAVSCVPFAQEMIRINDTEEEPHNWEISRNKKTTKDVVKRTFSEVSESLGSSTEVKEEEVTSTFKKAMEKLAAAPAPKSIGKDFLGNGT
>XP_002552119_Lachancea_thermotolerans
MNGVRQDELRETESKRVKVYILEQNEWKDTGTGFCIGKVDKEERQAEQNAPPEDALAAYLVVNDEEAPEKTLLWSKLEGNIEYQRQEETLIVWKDLSGQDIALSFEESTGCDALCDFIIKIQKSSENNISLVAVRSNDDGMGSVHEIITGPVNLPCNDAEQDEKQLMEALKILNENTAFEYLRSETMEFVLKSNYVATLIKLFEKAEAGHKLRELLLLSNILKTLTLYNQRELLEQMVGDEYIMGVVGILEYDTEFPTSKANHREYLLHSGPHFKEVVPLNSDDMKRIIKKTYRLQFFKDVVLVRFLDEHSFNIISDIILDLQTCIINFIQDETFLPKLIALYTAASPDTPIETKRDGIRMLHQCVQITKNLEHSEKSRFFKALVRAGLFKIFDFAFGQETDSGIRILATDMVISIIEHDILLINSVQNELINQPEGLDQEQQHSHKQPAENGNCTVSSDVSLLAILSKILLTDKSLGLKEQVVQALNTLLHPEGCMGMDPDYNDSGGVDMMMNFNDARSNGMNEENLIDNMNFQMTDYFNNFYTQVAPQLFAPLITNSLSTPDDDVLLIYLVKLINFVSTEHNRRLSREFIMENNILKNIAKLLDPQRMLQLRLTVVRCLKSIVCLNDEFYHRYLISENLYAPVMDLLRENLHEDNLANSSILDFFKIVSSQCMQALELKASDKRNFIMLNKHLVKNYRDILLEVDYVPFTKDMIRMYDEGEGQLRESVTESTSMVYAKEGKRTFSETLETTKVSTSEETTTFKKAMEKITSAPPQSFIKEDVLGTEF
>XP_020051617_Aspergillus_aculeatus
MALEVQPPSDRKRVKVYELRDNDWFDRGTGFCTGQILDDEPRIFVESEDEPNRVLLETKISKDDGYQKQQETLIVWTEPNGTDMALSFQEAEGCAVIWDFVNNVQQHLLSLAPGEDALSDEIESYQSIMLPAPELGNLPEIDHIMRTSSITQAGRDALSKLVIRDEYIPKLIPLVSMAEDLESLPDLHRLCNIMKSLILLNDNTIIETVVTDPVILGVVGALEYDPEFPTHKANHRQYLADQTRYKEVVPIKDPLIRRKIRYTWRLQYLKDVVLARILDDPTFSVLNSLIFFNQVEIVNHIQSNAQFLKELFTVFDPRNADNKRKEDAVQFLHQCAVIAKNLQAPARANLFANFINHGLFAVIAFAIKHPKPPLRTTGIDLLVSLLDHDQIMMRGYMLKAVSEKKTPLTDTLIDLLHTETDLGVKNQLADAIKVLLDPQIPMPDAMARAGPEHFNKPRSNIFSDTFVQNHFDESARRLFWPLKRLENSDNLNDLTFQDVTLYSHLVDILTFFVRQHLYRSRNVIHDESLAPRVAQLLTVPQKHLKLTALKFFRTLISLQDTFYQAMMTRNNTFGLILDIVCQSMPRDNLLNSACLELFEYIKRENIKPIVLHLVEKYGEQIKNITYVDTFQTLYLRYEQLQGYGAEEADSTLYSQGEELPGQRMQANGSRWQGVKEMDAAEEEYFNTSDDEEEWQQDPQQNTAISAHPQNGPASPVVKPLVDYPDDDDEDDAMDTKVEDQTQPKQESSSQGDFSRATAMESSEEAPSTPVSLTIQTPPERVSEKRRREEEDDDELMKLTTGPKRRSSVNAGSGSAGLLRRKRSVSIGSLSSNEKGSTLGNTTTSAAPKRIAINLSSATVKPTDTAVDKTSNEKENRDDNHDSQGG
>XP_001274265_Aspergillus_clavatus
MALDLQPPNDRKRVKVYELRDNDWFDRGTGFCMGQILDDEPRIFVQSEDEPSRVLLETRISKDDGYQKQQETLIVWTEPNGTDMALSFQEAEGCAAIWNFVHNVQQHLHSLAAADDALSDDLENYQSIMLPPPELGNLLEIDHVMRAASITQAGRDALSKFVIRDGYIPKLIPLVTMAEDLESLPDLHRLCNIMKSLILLNDNTIIETVVTDDIILGVVGALEYDPDFPTHKANHRQYLADQTRYKEVVPIKDPLIRRKIRYTWRLQYLKDVVLARILDDPTFSVLNSLIFFNQVEIVNHIQSNGPFLKELFSVFDPRNADLRRKDDAVQFLHQCAGIAKNLQAPARATLFANFINHGLFAVIAFAIKHPNPAMRTTGVDLLVALLDHDPIMMRGYMLKAVNEKKTPLTDTLIDLLHAESDLGVKNQLADAIKVLLDPQIPLPDTMGRAGPDYFSKFRPNILSDAFMQNHFDESARRLFLPLKRLEDRTDVNDLTFQEVSLYSHLVDILTFFVRQHLYRSRNVIHSESLAPRIAQLLRIPQKHLKLTALKFFRTLVSLQDTFYQALMTHNNTFGLILDIVHETMPRDNLLNSACLELFEFIKRENIKPIVLHVVEKYREKIKDITYVDTFQSLILRYEQMQGYGAEADTTLLSQEEEARRTQANGQRWQGVREMDAAEEEYFNTSDDEEEVIAPTRMEGFVHANSCSQWQQDSRRDSALAVNAQNGAASPPVKPLVDYPDDDEDEDAMDTKPESEQAPQEEETHSESSLETASTPVLLAIQTPPERLSEKRRREEEDDDELVKLTSGPKRRSSVSSNSSSASLFRRKRGMSVGTLSATDKGSAQNLPSSGGASAAPKRIAINIGSAVKSSALETESSESAATDANNEKENRAENPNEDG
>XP_001259901_Aspergillus_fischeri
MASDLQPPNDRKRVKVYELRDNDWFDRGTGFCMGQILDDEPRIYVQSEDEPDRVLLETRITKDDGYQKQQETLIVWTEPNGTDMALSFQEAEGCAAIWNFVNNVQQHLHSLATADDALSDDLESYQSIMLPPPELGNLPDIDHIMRAASITQGGRDALSKFVIRDEYIPKLIPLVTVAEDLESLPDLHRLCNIMKSLILLNDNTIIETVVTDDIILGVVGALEYDPEFPTHKANHRQYLADQSRYKEVVPIKDPIIRRKIRYTWRLQYLKDVVLARILDDPTFSVLNSLIFFNQVEIVNHIQSNGPFLKELFSVFDPRNADLKRKDDAVQFLHQCAGIAKNLQAPARANLFANFINHGLFAVIAFAIKHLNPAMRTTGVDLLVALLDHDPIMMRGYMLKAVNEKKTPLTDTLIDLLHAESDLGVKNQLADAIKVLLDPQIPLQDVMGRAGPEYFSKFRPNILSDAFMQNHFDESARRLFLPLRRLENRTDLHDLTFEEVSLYSHLVDILTFFVRQHLYRSRNVIHNEALAPRIAQLLRVPQKHLKLTALKFFRTLVSLQDTFYQALMTHNNTFGLILDIVYETMPRDNLLNSACLELFEFIKRENIKPIVLHIVEKYREKIKDITYVDTFQNLILRYEQMQGYGAEADSTLFSQEEEARKLQANGQRWQGVKEMDAAEEEYFNTSDDEDEWQQENRVHGAVAVNAQNGAASPVVKPLVDYPDDDEDENAMDTKPEADDLQAQQTLEEEDVTADISLETQSTPVSLSIQTPPERLSEKRRREEEDDDELVKLTSGPKRRSSTSSSSGSAGLLRRKRGMSIGTLSTAEKGTTQNLSGGLSGAAPKRIAINLGPAIKPATSETESNDSTSSHTSNEKENRVDGVKEDA
>XP_041147199_Aspergillus_flavus
MALSFQEPEGCAVIWNFVNGVQQHLTNLAAADDAFSDDLETYQSIMLPAPELGNLPEIDHVMRAASMTQAGRDALSKFVIREEYITKLIPLVTVAEDLESLPDLHRLCNIMKSLILLNDNTIIETVVTDPIILGVVGALEYDPEFPTHKANHRQYLADQSRYKEVVPIKDTLIRRKIRCTWRLQYLKDVVLARILDDPTFSVLNSLIFFNQVEIVNHIQSNGPFLKELFSVFDPRNADAKRKEDAVQFLHQCASIAKNLQAPARASLFANFISHGLFAVIAFAIKHPNPAMRTTGIDILVALLDHDPLMMRGYMLKAVNEKKTPLTDTLIDLLHLESDLGVKNQLADAVKVLLDPQILLQDTMGRAGPEQYSKPRPNILSDAFVQNHFDESAKRLFMPLKRLENRASLSDLKFQEVALHAHLVDILTFFVRQHLYRSRAVIHNEALAPRVAQLLTVPQKHLKLIALKFFRTLISLQDTFYQALMTHNNTFGLILDIVYETMPRDNLLNSACLELFEFIKRENIKPIVLHVVEKYGEKLKNITYVNTFQDLILRYEQMQGYGTEAESTIYSQDEGTPARRVPPNGQRWQGVREMDAAEEEYFNTSDDEEEWQHETAANATMAPQMQNGSASPVVKPLVDYPDDDEDDDAMDTKPEGSEEQKQQQLVRQEGTPTPDAATESTADAPSTPGSSTVQTPPERLSEKRRREEEDDDELVKLSSGPKRRTSTSGSPGGAGMLRKKRSVSIGSLSATAEKGTTQSILGTVTGSTAPKRIAINLSSKPLSETDSIDPAASTSSSEKENRDENHGESG
>XP_753853_Aspergillus_fumigatus
MASDLQPPNDRKRVKVYELRDNDWFDRGTGFCMGQILDDEPRIYVQSEDEPDRVLLETRITKDDGYQKQQETLIVWTEPNGTDMALSFQEAEGCAAIWNFVNNVQQHLHSLAAADDALSDDLESYQSIMLPPPELGNLPDIDHIMRAASITQGGRDALSKFVIRDEYIPKLIPLVTVAEDLESLPDLHRLCNIMKSLILLNDNTIIETVVTDDIILGVVGALEYDPEFPTHKANHRQYLADQSRYKEVVPIKDPIIRRKIRYTWRLQYLKDVVLARILDDPTFSVLNSLIFFNQVEIVNHIQSNGPFLKELFSVFDPRNADLKRKDDAVQFLHQCAGIAKNLQAPARANLFANFINHGLFAVIAFAIKHPNPAMRTTGVDLLVALLDHDPIMMRGYMLKAVNEKKTPLTDTLIDLLHAESDLGVKNQLADAIKVLLDPQIPLQDAMGRAGPEYFSKFRPNILSDAFMQNHFDESARRLFLPLRRLENRTDLNDLTFQEVSLYSHLVDILTFFVRQHLYRSRNVIHNEALAPRIAQLLRVPQKHLKLTALKFFRTLVSLQDTFYQALMTHNNTFGLILDIVYETMPRDNLLNSACLELFEFIKRENIKPIVLHIVEKYREKIKDITYVDTFQNLILRYEQMQGYGAEADSTLFSQEEEARKLQANGQRWQGVKEMDAAEEEYFNTSDDEDEWQQENRVHGSVVVNAQNGAASPVVKPLVDYPDDDEDENAMDTKPEADELQAQQTPQEEDATVDISLETQTTPISLGIQAPPERLSEKRRREEEDDDELVKLTSGPKRRSSTSSSSGSAGLLRRKRGMSIGSLSTAEKGTTQNSSGGLGGTAPKRIAINLGPVVKRATSETESSDSTSSHTSNEKENRVDGVKEDA
>XP_681019_Aspergillus_nidulans
MALELQPPSDRKRVKVYELKENDWFDRGTGFCTGQILDDEPRIFVESEDKPNRVLLETKISKDGGYQKQQDTLIVWTEPNQTDMALSFQEAEGCAMIWNFVNSVQQHLLTLAAGDDALSEDLESMHSVTLPAPELANLPDIDHLMRAASMAQTGRDALSKCVIRDDYIQKLLPLVTVAEDLESLPDLHRLCNIMKSLILLNDTTIIETVVTDSVILGVVGALEYDPEFPTHKANHRQYLSDESRYKEVVPIRDETIRRKIRYTWRLQYLKDVVLARILDDPTFSVLNSMIFYNQVDIVNHIQSDGAFLKELFSVFDPRSADAKRKEDAVQFLHQCASIAKNLQVPERATLFANLISHGLFAVIAFAIKHPNPAIRTTGIDILVALLDHDPIMMRSYMLKAVNEKKTPLTDTLIDLLHTETDLGVKNQLADAIKVLLDPQVPIQAAMARAGPEAAKVRPNILSDAFVQNHFEESSRRLFAPLKRLEDQSSPHGLTFQAVALYSHLVDILTFFVRQHLYRCRNVIQNERLAAHITQLLRVPQKHLKLTALKFFRTLLSLQDTFYQALMTHNDTFGLILDIVYETMPRDNLLNSACLELFEFIKREHIKPITLHVVGKYGDKLRNITYVDTFQGLILHYEQLQGYSEEGDSTLYSQEESTPGLKMQPTGRWQGVKEMDPAEEEYFNTSDDEEEWQQDTQASGTLLSQVPNGAASPSVKSLVDYPDDDEEDVNAMDTKPEPDTAQKQLQPAEASNEDAPADPSIEVPSTPPSQVVQTPPERLSEKRRREEEDDDELVKLTSGPKRRSSTSSSTGSAGFLRKKRSGSVGSVSVPNKVAQGDGRPSTGNAVPKRIAINLSSSVKSRRESRNATGCCIKCGWERT
>XP_001390264_Aspergillus_niger
MALEVQPPSDRKRVKVYELKDNDWFDRGTGFCTGQILDDEPRIFVESEDEPNRVLLETKISKDDGYQKQQETLIVWTEPNGTDMALSFQEAEGCAVIWNFVTSVQQHLLNLAPGEDALSDDIESYQSIMLPPPELGNLPEIDHVMRAASITQAGRDALSKFVIREEYIPKLIPLVTMAEDLESLSDLHRLCNIMKSLILLNDNTIIETVVTDPIILGVVGALEYDPEFPTHKANHRQYLADKSRYKEVVPIKDALIRRKISYTWRLQYLKDVVLARILDDPTFSVLNSLIFFNQVEIVNHIQANGPFLKELFSVFDPRSADTKRKEDAVQFLHQCAVIAKNLQAPARANLFANFINHGLFAVIAFAIKHPKPALRTTGIDILVALLDHDPVMMRGYMLKAVNEKKTPLTDTLIDLLHTESDLGVKNQLADAVKVLLDPQIPLQDTLGRAGPDNFNKPRPNILSDAFVQNHFDESARRLFWPLKRLEHDDHLRNLSFQEVSLYSHLVDILTFFVRQHLYRSRNVIQNESLAPRIAQLLTVPHKHLKLTALRFFRALTSLQDTFYQALMTHNNIFGLILDIVYETMPRDNLLNSACLELFEAIRCENMKPFVLHVVEKYGEKIRNITYVDTFQSLILRYEQMQGYGAEPDSSLMSHEETLPSQRMPAGGQRWQGVGEMDAAEEEYFNTSDDEEWQQESRQTTSDAARMQNGAASPIVKPLVDYPDDDDEDDAMDTKPESSDGQAPQNQEQPQQDDSDSPSTPVSTPQTPPERLSEKRRREEEDDDELMKLTAGPKRRSSTSAGPGTAGMVRRKRSVSIGSLSANDKGAALGSLNSSAPPKRIAINLSSATIKASDPGSTDSGADHANNEKENRDDNHSGDGG
>XP_015410020_Aspergillus_nomiae
MALEVQPPSDRKRVKVYELRDNDWFDRGTGFCTGQILDDEPRIFVESEDEPERVLLETKISKDDGEDTNVCATLPETLIVWTEPNGTDMALSFQEPEGCAVIWNFVNGVQQHLTNLAAADDAFSDDLETYQSIMLPAPELGNLPEIDHVMRAASMTQAGRDALSKFVIREEYITKLIPLVTVAEDLESLPDLHRLCNIMKSLILLNDNTIIETVVTDPIILGVVGALEYDPEFPTHKANHRQYLADQSRYKEVVPIKDALIRRKIRYTWRLQYLKDVVLARILDDPTFSVLNSLIFFNQVEIVNHIQSNGPFLKELFTVFDPRNTDAKRKEDAVQFLHQCASIAKNLQAPARANLFANFISHGLFAVIAFAIKHPNPAMRTTGIDILVALLDHDPLMMRGYMLKAVNEKKTPLTDTLIDLLHLESDLGVKNQLADAVKVLLDPQILLQDTMGRAGPEQYSKPRPNILSDAFVQNHFDESAKRLFMPLKRLENRASLSDLRFQEVALYAHLVDILTFFVRQHLYRSRAVIHNEALAPRVAQLLTVPQKHLKLIALKFFRTLISLQDTFYQALMTHNNTFGLILDIVYETMPRDNLLNSACLELFEFIKRENIKPIVLHVVEKYGEKLKNITYVNTFQDLILRYEQMQGYGTEAESTLYSQDEGTTARRVPPNGQRWQGVREMDAAEEEYFNTSDDEEEWQHDNAANATMAPQMQNGSASPVVKPLVDYPDDDEDDDAMDTKPEDSEEQKQQQLVRQEGTPTLDAATDSIVDAPSTPVSSTVQTPPERLSEKRRREEEDDDELVKLSTGPKRRSSTSGSPGGASMLRKKRSVSIGSLSAATEKGATQSILGTVTGSTAPKRIAINLSSKPSSETDSTDSAASTPSSEKENRGENHGESG
>XP_023092250_Aspergillus_oryzae 
MAFSNILRTWQQQVGTRRSYFSCHWQIGGLSLLTCSSPLDDAFSDDLETYQSIMLPAPELGNLPEIDHVMRAASMTQAGRDALSKFVIREEYITKLIPLVTVAEDLESLPDLHRLCNIMKSLILLNDNTIIETVVTDPIILGVVGALEYDPEFPTHKANHRQYLADQSRYKEVVPIKDTLIRRKIRCTWRLQYLKDVVLARILDDPTFSVLNSLIFFNQVEIVNHIQSNGPFLKELFSVFDPRNADAKRKEDAVQFLHQCASIAKNLQAPARASLFANFISHGLFAVIAFAIKHPNPAMRTTGIDILVALLDHDPLMMRGYMLKAVNEKKTPLTDTLIDLLHLESDLGVKNQLADAVKVLLDPQILLQDTMGRAGPEQYSKPRPNILSDAFVQNHFDESAKRLFMPLKRLENRASLSDLKFQEVALHAHLVDILTFFVRQHLYRSRAVIHNEALAPRVAQLLTVPQKHLKLSKLTYSKSRIEICVQPLTFGIVALKFFRTLISLQDTFYQALMTHNNTFGLILDIVYETMPRDNLLNSACLELFEFIKRENIKPIVLHVVEKYGEKLKNITYVNTFQDLILRYEQMQGYGTEAESTIYSQDEGTPARRVPPNGQRWQGVREMDAAEEEYFNTSDDEEEWQHETAANATMAPQMQNGSASPVVKPLVDYPDDDEDDDAMDTKPEGSEEQKQQQLVRQEGTPTPDAATESTADAPSTPGSSTVQTPPERLSEKRRREEEDDDELVKLSSGPKRRTSTSGSPGGAGMLRKKRSVSIGSLSATAEKGTTQSILGTVTGSTAPKRIAINLSSKPLSETDSIDPAASTSSSEKENRDENHGESG
>XP_040636762_Aspergillus_ruber
MALEPQPPSVRKRVKVYELRDNDWFDRGTGFCTGQFLEDEPRIFVESEDEPGRVLLETKINRDDGYQKQQETLIVWTEPTGTDMALSFQEAEGCAVIWDFVHSVQHHMGVATTDDLSEDLDSYHQVMLPAPELGNLPEIEHIMRVASMSQPGRDTLSKIVIRDDYITKLIPLVSVAEDLESLPDLHRLCSIMKSVILLNDNTIIENVVADPLILGVVGALEYDPEFPTHKANHRQYLADESRFKEVVPIKDPIIRKKIRCTWRLQYLKDVVLARILDDPTFSVLNSLIFFNQVEIVNHIQSNAAFLKELFSVFDPRNPDMRRKEDAVQFLHQCAVIAKNLQPQGRASLYANFIGHGLFAVIAFAVKHPRPPVRTTGIDILVALLDHDPILMRGYMLKAVNEKKTPLTDTLIDLLHMESDLGVKNQLADAIKVLLDPQVTMQDAMGRAGPDYFAKLRPNNILSDAFVQHHFDESAKKLFMPMGNLEHRTNFHDLTFHEVALYAHLVDILGFFIRQDMFRNRHVLQTEAIAPRIAQLLTVPQKHLKLAAVKFFRGLIGLHDTFYQAILTRHNTFGLILDIVRETMPRDNLLNSACLELFECIRRENIKTLIVHVVEKYREKLLSIVYVDTFINLVNRYEQMQGYGADAEFTLSARGEESQAPKTQPNGQRWSGVGEMDAAEEAYFNTSDDEEDWQQTNPDTAQDRPALPPLPAAKPLVDYPDDDDEDVMDTQMDPTQSQKQEEKHVKQNICATQDPNLRHTTPPSQPPPERLSEKRRREEEDEDELVKLTSGGPKRRSSTSSNSGSAGFLRRKRSIEKGNTQSTNSVSAPPKKISINIGAKPNNTTTTTSSEKEN
>XP_040702077_Aspergillus_sydowii
MALDLQPPGDRKRVKVYELKENDWFDRGTGFCTGQILDDEPRIFVESEDKPVRVLLETRISKDGGYQKQQDTLIVWTEPNQTDMALSFQEAEGCAVIWNFVNSVQQHLLTLAAGDDALSDDLDNIQTVVLPAPELVNLPEIDHLMRAASIAQAGRDALSKCVIRDEYIHKLLPLVTVAEDLESIDDLHRLCNIMKSLILLNDTTIIETVVTDPVILGVVGALEYDPEFPTHKANHRQYLSDKSRYKEVVPIRDPSIRRKIRYTWRLQYLKDVVLARILDDPTFSVLNSMIFYNQVDIVNHIQSDGQFLKELFSVFDPRNADAKRKEDAVQFLHQCASIAKNLQVPERATLYGNLISHGLFAVIAFAIKHPNPAIRTTGIDILVALLDHDPIMMRSYMLKAVNEKKTPLTDTLIDLLHTEVDLGVKNQLADAIKVLLDPQVPLQAAMARAGPEHAAKVRPNILSDAFVQNHFDESSKRLFAPLKRLEDLSNPHALTFQAVALYSHLVDILTFFVRQHLYRCRNVIQNEGLAAHITQLLRVPQKHLKLTALKFFRTLLSLQDTFYQALMTHNDTFGLILDIVYETMPRDNLLNSACLELFEFIKREHIKPITLHVVGKYGDKLRNITYVDTFQGLIVHYEQLQGYSEEADSTLYSQEEVTPVLKMPPSGRWQGVKEMDPAEEEYFNTSDDEEEWRQDNQATGTLISQVPNGAASPSVKSLVDYPDDDEEENDAMDTTEAGQKQQPQPEETSNDDAPADSADDQPSTPVSQIVQTPPERLSEKRRREEEDDDELVKLTSGPKRRSSTSSSTGSAGFLRKKRSSSIGSVMIAEKGAAQGGQGAGNAAPKRIAINLSSSVKQSADTTDVPEPASNSSGNENEKENHNDGGSGEG
>XP_001216964_Aspergillus_terreus
MLPAPELANLPEIDHVMRAASLTQAGRDALSKCVIRDEYIQKLVPLVTVAEDLESLPDLHRLCNIMKSLILLNDNTIIETVVTDSIILGVVGALEYDPEFPTHKANHRQYLSDQSRYKEVVPIKDAVIRRKIRSTWRLQYLKDVVLARILDDPTFSVLNSLIFFNQVEIVNHIQSNGPFLKELFSVFDPRNADAKRKEDAVQFLHQCASIAKNLQAPARANLFANFISHGLFAVIAFAIKHPNPSLRTTGIDILVALLDHDPIMMRSYMLKAVNEKKTPLTDTLIDLLHTESDLGVKNQLADAVKVLLDPQIGIQDTMGRAGPEGYTKLRPNILSDAFVQHHFDESSKKLFSPLKRLEHRTTFNDMKFQEVALYSHLVDILTFFVRQHLYRTRNVIHSEVLAPRVAQLLKVPQKHLKLIALKFFRTLISLQDTFYQALMTHNNTFGLILDIVYETMPRDNLLNSACLELFEFIKRENIKPIVLHVVEKYGEKLRNITYVDTFQNLILRYEQMQGYGAETTDTTLFSQDDGMSARMQPNGRWQGVKEMDAAEEEYFNASDDEDEWQQDSQPHAAVGAAPQNGAASPVIKPLVDYPDDDEDDAMDTKTEGADEGVQGQQAPVSPTTDASPESPATPVSSTTQTPPERLSEKRRREEEDDDELVKLTSVPKRRSSTSGGPGTAGLLRRKKSITIGTVSSADKGATQGTLGGVTSTAAPKRIAINLGSSTAKSSDAESTDSTSAQTSNEKENKNNDLERGRE
>XP_022492246_Penicillium_arizonense
MALEVQPPDGRKRVKVYELRDNDWFDRGTGFCTGQIMGEEPRIFVESEDQPNRILLQTKIGKDEGYQKQQETLIVWTEPNGTDMALSFQEAEGCAVIWDFVNAVQQHLLSLPTDDALSDDLESYQSIVLPAPELGHLPEIEQIVRAASMTQNGRDALSKYIIRDEYISKLVPLVEMAEDLESLIDLHRLCNIMKSLILLNDNSIIETVVADNVILGVVGALEYDPEFPTHKANHRQYLADKSRYKEVVPIKDPIIRRKIRNTWRLQYLKDVVLARILDDPTFSVLNSLIFFNQMEIVNHIQGNGPFLRELFSVFDPRNMDARRKDDAVQFLHQCAGIAKNLQVQSRAQLFANFISHGLFAVIAFAVKHMNPAMRTTGIDILVALLDHDPVMMRGYMLKAVNEKKTPLTDTLIDLLHVETDLGVKNQLADAIKVLLDPQIPLQDPLGRAGPDYFKVRTNNLLSDAFVQQHFDESSKRLFQPLKQLANRATLNDLTFQEVTLYSHLVDILTFFVRQHLFRTRNSIQSESLAPQVAQLLRVPQKHLKLIALKFFRTLISLQDTFYQALMTHNNTFGLILDIVYETMPRDNLLNSACLELFEFIKKENIKPFITHVVEKYREKLESITYVDTFQSLILRYDQMQGQGYGAEADSALFSQDEGSTPRRIPMNGQRWQGVREMDAAEDEYFNTSDDEDEWSQDRGTITVGPPNGSASPAVKSLVDYPDDDDEDIMDTKPESPEQSAKAQPATGQPEDPTEAPAASPTAQTPPPERLAEKRRREEEDDDELIKLSAGPKRRSSTSSNSGAGILNRKKTMSIGSLADKGATPILSSVTAAPKRIAINIGSTTKSPTSEGDNCTDITSENNGKENRGESQGNEGG
>XP_014534241_Penicillium_digitatum
MALEVQPPDGRKRVKVYELKDNDWFDRGTGFCTGQTLGEEHRIFVESEDLPNRVLLETRITKDDGYQKQQETLIVWTEQNGTDMALSFQEAEGCAAIWEFVNAVQQHLLRLTSADDALSDDLDSYQSIVLPAPELGNLPEIEQIVRAASMTQGGRDALSKYIIRDEYIAKLVPLVTIAEDLESLNDLHRLCNIMKSLILLNDNTIIETVVADHVILGVVGALEYDPEFPTHKANHRQYLADKSRYKEVVPIKDPLIRRKIRSTWRLQYLKDVVLARILDDPTFSVLNSLIFFNQMEIVNHIQANGPFLRDLFHVFDPRNPDQRRKDDAVQFLHQCAGIAKNLQAPSRAQLFANFISHGLFAVIAFAVKHLNPAMRTTGIDILVALLDHDPVMMRGYMLKAVNEKKIPLTDTLIDLLHVETDLGVKTQIADAIKVLLDPQIPMQDPLGRAGPDYFKVRTNNLLSDAFVQQHFDESSKRLFQPLKQLANRTTLNDLTFQEVTLYSHLVDILTFFVRQHLFRTRNSIQSESLAPRVAQLLRVPQKHLKLVALKFFRTLISLQDTFYQALMTHNNTFELILDIVYETMPRDNLLNSACLELFEFIKRENIKPFILHVVEKYREKLEKIIYVDTFQSLILRYDQMQGYGAEADATLFSQDDSNAPRRIPLSGQRWQGAREMDPAEEDYFNTSDDEDEIKWTQNRLATTDEPSSGSASAVVKPLVDYPDDDEEDIMDTKPEGAEQQPRLAEKRRRAEEDDDELSKLTAGPKRRSSTSSNSGAFIMNRKKSLSAGSLADKNASPGVLNRVISAAPKRIAINIGSTAKPSTSETDMIRAEATSGSYEKENRDDSQGNEGG
>XP_016600583_Penicillium_expansum
MALEVQPPDGRKRVKVYELKDNDWFDRGTGFCTGQILGEEPRIFVESEDLPNRVLLETRITKDDGYQKQQETLIVWTEQNGTDMALSFQEAEGCAVIWDFVNAVQQHLLSLTSADDALSDDLDSYQSIVLPAPELGNLPEIEQIVRAASMTQGGRDALSKYIIRDEYIAKLVPLVTMAEDLESLIDLHRLCNIMKSLILLNDNTIIETVVADHVILGVVGALEYDPEFPTHKANHRQYLADKSRYKEVVPIKDPLIRRKIRSTWRLQYLKDVVLARILDDPTFSVLNSLIFFNQMEIVNHIQANGPFLRDLFHVFDPRNPDQRRKDDAVQFLHQCAGIAKNLQAPSRAQLFANFISHGLFAVIAFAVKHLNPAMRTTGIDILVALLDHDPVMMRGYMLKAVNEKKTPLTDTLIDLLHVETDLGVKNQIADAIKVLLDPQIPMQDPLGRAGPDYFKVRTNLLSDAFVQQHFDESSKRLFQPLKQLANRTTLNDLTFQEVTLYSHLVDILTFFVRQHLFRTRNSIQSESLAPRVAQLLRVPQKHLKLVALKFFRTLISLQDTFYQALMTHNNTFELILDIVYETMPRDNLLNSACLELFEFIKRENIKPFILHVVEKYREKLENIIYVDTFQSLILRYDQMQGYGAEADATLFSQDDSTAPRRIPLSGQRWQGAREMDPAEEDYFNTSDDEDEIKWTQDRVATTDEPSSEAVSAVVKPLVDYPDDDDEDIMDTKPEGAEQQPVGSPTETSTEVPASSSPPTQTPPERLAEKRRREEEDDDELSKLTAGPKRRSSTSSNSSAFIMNRKKSLSAGSLADKNASPGVLNRVTSAAPKRIAINIGSTAKPPISETDTIRTEVTSESYEKENRDDSQGNEGG
>XP_040648527_Penicillium_griseofulvum
MALEIQPPDGRKRVKVYELKDNDWFDRGTGFCTGQILGEEPRIFVESEDLPNRVLLETRITKDDGYQKQQETLIVWTEQNGTDMALSFQEAEGCAVIWDFVSAVQQHLLSLNSADDALSDDLDSYQSIVLPPPELGNLPEIEQIVRAASMTQNGRDALSKYVIRDEYIAKLVPLVETAEDLESLIDLHRLCNIMKSLILLNDNTIIETVVSDHVILGVVGALEYDPEFPTHKANHRQYLSDKSRYKEVVPIKDALIRRKIRSTWRLQYLKDVVLARILDDPTFSVLNSLIFFNQMEIVNHIQANAPFLRDLFQVFDPRNPDHRRKDDAVQFLHQCAGIAKNLQAPSRAQLFANFISHGLFAVIAFAVKHLNPAMRTTGIDILVALLDHDPVMMRGYMLKAVNEKKTPLTDTLIDLLHVETDLGVKNQIADAIKVLLDPQIPMQDPLGRAGPDYFKVRTNNLLSDAFVQQHFDESSKRLFQPLKQLANRTSLNDLTFQEVTLYSHLVDILTFFVRQHLFRTRNSIQSESLAPRVAQLLRVPQKHLKLVALKFFRTLISLQDTFYQALMTHNNTFELILDIVYETMPRDNLLNSACLELFEFIKRENIKPFILHVVEKYREKLENIVYVDTFQSLILRYDQMQGYGAEADATLFSQDDTNAPRRIPLNGQRWQGAREMDPAEEDYFNTSDDEDEIKWTQDRVATTDEPPSESASAVVKPLVDYPDDDDEDIMDTKPEGAEEQPVVSPVETSTEIPASPPTQTPPPPERLAEKRRREEEDDDELSKLTTGPGPKRRSSTSSNSNAFIMNRKKNLSAGSLADKNASPGVTNMGTSAAPKRIAINIGSTANPPFSETDNRTEVTSESYEKENRDDSQCNEGG
>XP_038930654_Penicillium_roqueforti
MALELQPPDGRRRVKVYELRDNDWFDRGTGFCTGQILGEEPRIFVESEDVPNRVLLETRITKNEGYQKQQETLIVWTEQNGTDMALSFQEAEGCAVIWDFVNAVQQHLLTLTSADDALSDDLDNYQSIVLPTPELGNLPEIEQIVRAASMTQGGRDALSKYIIRDEYIAKLVPLVTMAEDLESLIDLHRLCNIMKSLILLNDNTIIETVVADHVILGVVGALEYDPEFPTHKANHRQYLADKSRYKEVVPIKDPIIRRKIRSTWRLQYLKDVVLARILDDPTFSVLNSLIFFNQMEIVNHIQGNGPFLRDLFQVFDPRNPDQRRKDDAVQFLHQCASIAKNLQAPSRAQLFANFINHGLFAVIAFAIKHLNPAMRTTGIDILVILLEHDPVMMRGYMLKAVNEKKTPLTDTLIDLLHVEADLGVKNQLADAIKVLLDPQIPMQDPLGRAGPDYFKLRTNSLLSDAFVQQHFDESSKRLFQPLKQLANRTALNDLTFQEVTLYSHLVEILTFFVRQHLFRTRNSIQSESLAPRVAQLLRAPQKHLKLVALKFFRTLISLQDTFYQALMTHNNTFELILDIVYETMPRDNLLNSACLELFEFIRRENIKPFILHVVEKYREKLENIIYVDTFQSLILRYDQMQGYGAEADATLFSQDESNAPRRIPLNGQRWQGAREMDPAEEDYFNTSDDEDEMKWAQNRVATADEPPSGSASAVVKPLVDYPDDDEEDIMDTKPEGAGQQPVVGPTETSTEVPASPPTQNPPERLAEKRRREEEDDDELSKLTAGPKRRSSTSSNSGAFNMNRKKSLSAGSLTDKNASPGVLNNVTSAAPKRIAINIGSTAKPPISETDTTRTEVTSEIYEKENRDDSQGNEGG
>XP_002565476_Penicillium_rubens
MALEVQPPDGRKRVKVYELKDNDWFDRGTGFCTGQILGEEPRIFVESEDLPNRVLLETRITKDDGYQKQQETLIVWTEQNGTDMALSFQEAEGCAVIWDFVNAVQQHLLSLTSADDALSDDLDSYQSIVLPGPELGNLPEIEQIVRAASMTQNGRDALSKYIIRDEYISKLVPLVTMAEDLESLIDLHRLCNIMKSLILLNDNTIIETVVADHIILGVVGALEYDPEFPTHKANHRQYLADKSRYKEVVPIKDPLIRRKIRSTWRLQYLKDVVLARILDDPTFSVLNSLIFFNQMEIVNHIQANGPFLRDLFQVFDPRNPDQRRKDDAVQFLHQCAGIAKNLQAPSRAQLFANFISHGLFAVIAFAVKHLNPAMRTTGIDILSALLDHDPVMMRGYMLKAVNEKKTPLTDTLIDLLHVETDLGVKNQLADAIKVLLDPQIPMQDPLGRAGPDYFKVRNNNLLSDAFVQQHFDESSKRLFQPLKQLANRTALNDLTFQEVTLYSHLVDILTFFVRQHLFRTRNSIQSESLAPRVAQLLRAPQKHLKLVALKFFRTLISLQDTFYQALMTHNNTFELILDIVYETMPRDNLLNSACLELFEFIKRENIKPFILHVVEKYREKLENIIYVDTFQSLILRYDQMQGYGAEADATLFSQDESTAPRRIPLNGQRWQGAREMDPAEEDYFNTSDDEDEVGTFWIETIKWTQDRVATADEPSSGSASAVVKPLVDYPDDDDEDIMDTKPEGAEQQPVASPTEITEVPASSLTQTPPAPPERIAEKRRREEEDDDELSKLTAGPKRRSSTSGNSGAFNMNRKKNLSAGSLADKNASPGVLNKVTSAAPKRIAINIGSTAKPPVSETDNPRTEVTSESYEKENRDDSQGNEGG
>XP_040816627_Penicillium_solitum
MALEVQPPDGRKRVKVYELKDNDWFDRGTGFCTGQILGEEPRIFVESEDLPNRVLLETRITKDDGYQKQQETLIVWTEQNGTDMALSFQEAEGCAVIWDFVNAVQQHLLSLTSADDALSDDLDSYQSIVLPAPELGNLPEIEQIVRAASMTQGGRDALSKYIIRDEYIAKLVPLVTMAEDLESLIDLHRLCNIMKSLILLNDNTIIETVVADHVILGVVGALEYDPEFPTHKANHRQYLADKSRYKEVVPIKDPIIRRKIRSTWRLQYLKDVVLARILDDPTFSVLNSLIFFNQMEIVNHIQANGPFLRDLFHVFDPRNPDQRRKDDAVQFLHQCAGIAKNLQAPSRAQLFANFISHGLFAVIAFAVKHLNPAMRTTGIDILVALLDHDPVMMRGYMLKAVNEKKTPLTDTLIDLLHVETDLGVKNQLADAIKVLLDPQIPMQDPLGRAGPDYFKVRTNSLLSDAFVQQHFDESSKRLFQPLKQLANRTALNDLTFQEVTLYSHLVDILTFFVRQHLFRTRNSIQSESLAPRVAQLLRVPQKHLKLVALKFFRTLISLQDTFYQALMTHNNTFELILDIVYETMPRDNLLNSACLELFEFIKRENIKPFILHVVEKYREKLENIIYVDTFQSLILRYDQMQGYGAEADATLFSQDDSNAPRRIPLSGQRWQGAREMDPTEEDYFNTSDDEDEWTQDRVATTDGPSSESASAVVKPLVDYPDDDDEDIMDTKPEGAEQQPVASPTETSTEVPTSPPTQNPPERLAEKRRREEEDDDELSKLTAGPKRRSSTSGNSGAFIMNRKKAQAAGSLADKNASPGVLNRVTSAAPKRIAINIGSTAKPSISETNTTRTEVTSESYEKENRDDSQGNEGG
>XP_022582766_Penicilliopsis_zonata
MALAVPPPSDRKRVKVYELRNNDWFDRGTGFCTGQIIEDEPRIFVESEDEPNRVLLETKITKDDGYQKQQETLIVWTEPNGTDMALSFQEAEGCAVIWDFVNHVQHHLLSMAAADDALSDDLESYQQIMLPSPELGNLPEIEQVMRAASVSQTGRDALSKYVIKDEYIAKLIPLVTMAEDLESLEDLHRLCNIMKSLILLNDNTIIESVVTDPIILGVVGALEYDPDFPTHKANHRQYLADQSRYKEVVPIKDPAIRRKIRCTWRLQYLKDVVLARILDDPTFSVLNSLIFFNQVEIVNHIQSNAPFLKELFAVFDPRNPDTRRKDDAVQFLHQCAAIAKNLQPGARATLFANFISHGLFAVIAFAVKHPSPAMRTTGIDILVALLDHDPVMMRGYMLKAVNEKKTPLTDTLIDLLHMETDLGVKNQLADAIKILLDPQIPLQDTMGRAGVEYFAKLRPSNLLSDAFVQNHFDESAKRLFQPLKRLEGRSSLHDLTFQEVSLYALLVDILTFFVRQHLFRSRNFIHSESLAPRVAQLLRVPQKHLKLTALKFFRTLISLQDTFYQALMTHNNTFGLILDIVHETMPRDNLLNSACLELFEFIKRENIKPFILHVVEKYREKLLAIHYVETFQNLILRYDQMQGYGATAEGDSALFSSQEEGTPVAAGRAQPNGGQRWQGAKEMDAAEEEYFNTSDDEDEVGLVVEYLSEQHGNESNFQTQWGPNTTAAAAPPIAASPTPNGSASPVVKPLVDYPDDDDEEVEDSMDVKEAEPAEKSGAPESDPSETTTAQTPPERLSEKRRREEEDEDELIKLTSVPKRRSSTSSHGSSTTSSGFMRRRKSLSIGPINVSEKASTTTTTTTTSSRTSVPPKRIAINLGSAAIKTASLETEPDSTKENQTGDGG
>XP_016623042_Cladophialophora_bantiana
MAMQAPLANDKKRVKVYELRDNDWFDRGTGFCTGQVINDEPRIYVESEDQPDRMLLETRIVKDDGYQKQQDTLIVWTETNGTDMALSFQEAEGCAVIWDFVHQVQQQLLSLPDDGLSDDALENISSSFTLNPPELNNLDEIEQSIRHASITQGGREALAKFLIREEYLLKLIPLVEMAEDLESLPDLHRLCNIMKALILMNDNTIIEHLVTDDIIIGVVGALEYDPDFPTHKANHRQYLSDESRYKEVVEIKDQNIKRKIRQTWRLQYLKDVVLARILDDPTFGVLNSLIFFNQVDIVQHLQGNTAFLKELFAIFSHDNPDTKRKEQAVHFLQQCAAIAKTLQMQSRANLLNNFIAHGLFSVITFAVKHPEPSMRTTGIDILVALLDHDPNMMRGYMLKAVSERKVPLTDTLIDLLHAETDLGVKNQLADAIKILLDPQPPSNDPMGNRQNSEFMTKLSRPQMTPTQQANEQFAQDNFDRSCRKLFQPLKELESRDSMLNFSYQEVSLFSYLVEILTFFVRQHSMRSRPFVLSENLAPRVAQLLQVPQKPLKLTALKFFRTAVSLQDQFYAAQIIKSGAFDAILGIVIDTMPRDNLLNSACLEMFEFIRKETIKPIVIHLGEHYRQKIQDITYVDTFENLLKRYEQLTTDHPEPEHTLFSQDDATPPMGRTHINGRWQGLPEMDASEEDYFNASDDEEDETEEDSERDTIKDVSERVNQWTRKRIKAEMMNGSASPISKPLVDYPDDDEDEAMDAKADATPNTPLTPDSSKDVSSPEARATPEKKLQPSPEIKSIAESESQQPPERMTEKRRRQEDDDDDELGKLSGGPKRRNSASSTSSLSSQGALRRKKGFLRSKQTGGESSPMSTGNTESENHADGRRPRKIAISLSNVTNKSDDTPGTKTDIKLQNKQQSVTTKE
>XP_008721776_Cladophialophora_carrionii
MAMQGPLANDKKRVKVYELRDNDWFDRGTGFCTGQVINDEPRIYVESEDQPDRMLLETRIVKDDGYQKQQDTLIVWTETNGMDMALSFQEAEGCAVIWEFVHQVQQQLLALPDDGLSDDALDNITTSFTLNPPELSNLDEIEQSIRHASITQGGREALAKFLIREEYLLKLIPLVEMAEDLESLPDLHRLCNIMKALILMNDNTIIEHLVTDDIILGVVGALEYDPDFPTHKANHRQYLADESRYKEVVEIKDQNIKQKIRQTWRLQYLKDVVLARILDDPTFGVLNSLIFFNQVDIVQHLQGNTAFLKELFAIFNQDNTDVKRKEQAVHFLQQCAAIAKTLQMQSRANLLNNFIAHGLFAVITFAVKHPEPSMRTTGIDILVALLDHDPNMMRSYMLKAVSERKVPLTDTLIELLHAETDLGVKNQLADAIKILLDPQPPSNDPMGARQNSEFMTKLSRPQMTPTQQANEQFAQDNFDRSCRKLFQPLKVLESRESMQNFSYQEVSLFSYLVEILSFFVRQHSIRSRPFVLSESLAPRVAQLLQVPQKPLKLTALKFFRTAVSLQDPFYAAQVIKSDAFDAILGIVIDTMPRDNLLNSACLEMFEFIRKEAIKPIIIHLGDNYRQKLQDINYVDTFENLLMRYEQLTNDHPEPEHTLFSQDDATPPMNRTHINGRWQGLPEMDVSAEDYFNTSDDDEEEGEEDTDRENIEDVSERMQWHRRRMKSEMMNGGASPIGKPLVDYPDDDEDDSMGSKADATPTTPLTPESNKDVSSPEAKTTSEKKLQPSPEIKSATEAELQHPPERVTEKRRRQEDDDEDELSKLSSGPKRRNSTSSASSLASQGSVRRKKGFLRSKQAAGENANSVSTNNVDTENHVEGRKPRKIAITLSNVTNKTDETPTTRADTKLRSHQQSVTTKE
>XP_016245237_Cladophialophora_immunda
MAMQAPLANDKKRVKVYELRDNDWFDRGTGFCTGQVINDEPRIYVESEDQPDRMLLETRIVKDDGYQKQQDTLIVWTETNGTDMALSFQEAEGCAVIWDFVHQVQQQLLSLPDDGLSDDALENISSSFTLNPPELNNLDEIEQSIRHASITQGGREALAKFLIREEYLLKLIPLVEMAEDLESLPDLHRLCNIMKALILMNDNTIIEHLVTDDIIIGVVGALEYDPDFPTHKANHRQYLSDESRYKEVVEIKDQNIKRKIRQTWRLQYLKDVVLARILDDPTFGVLNSLIFFNQVDIVQHLQGNTAFLKELFAIFSNDNTDIKRKEQAVHFLQQCAAIAKTLQMQSRANLLNNFIAHGLFSVITFAVKHPEPSMRTTGIDILVALLDHDPNMMRGYMLKAVSERKIPLTDTLIDLLHAETDLGVKNQLADAIKILLDPQPPSNDPMGNRQNSEFMTKLSRPQMTPTQQANEQFAQDNFDRSCRKLFQPLKDLESRESMQNFSYQEVSLFSYLVEILTFFVRQHSMRSRPFVLSENLAPRVAQLLQVPQKPLKLTALKFFRTAVSLQDQFYAAQVIKSGAFDAILGIVIDTMPRDNLLNSACLELFEFIRKETIKPIVIHLGEHYRQKIQDITYVDTFENLLMRYEQLTTDHPEPEHTLFSQDDATPPMSRTHINGRWQGLTEMDASEEDYFNASDDEEDEIEDESERDNIKDVSERVNQWHRRRIKAEMMNGSASPISKPLVDYPDDDEDETMDTKADATPNTPLTPDSNKDVSSPEPRATPEKKLQPSPEIKSLAESELQQPPERMTEKRRRQEDDDEDELGKLSGGPKRRNSASSTSSLSSQGALRRKKGFLRSKQAGGENPPMSTSNTETENHIEGRKPRKIAISLSNVTNKSDDTPPTTTEVKLQNKQQSVATKE
>XP_007742961_Cladophialophora_psammophila
MAMQAPLANDKKRVKVYELRDNDWFDRGTGFCTGQVINDEPRIYVESEDQPDRMLLETRIVKDDGYQKQQDTLIVWTETNGTDMALSFQEAEGCAVIWDFVHQVQQQLLSLPDDGLSDDALENISSSFTLNPPELNNLDEIEQSIRHASITQGGREALAKFLIREEYLLKLIPLVEMAEDLESLPDLHRLCNIMKALILMNDNTIIEHLVTDDIIIGVVGALEYDPDFPTHKANHRQYLSDESRYKEVVEIKDQNIKRKIRQTWRLQYLKDVVLARILDDPTFGVLNSLIFFNQVDIVQHLQGNTAFLKELFAIFSNDNPDIKRKEQAVHFLQQCAAIAKTLQMQSRANLLNNFIAHGLFSVITFAVKHPEPSMRTTGIDILVALLDHDPNMMRGYMLKAVSERKVPLTDTLIDLLHAETDLGVKNQLADAIKILLDPQPPSNDPMGNRQNSEFMTKLSRPQMTPIQQANEQFAQDNFDRSCRKLFQPLKELESRDSMLNFGYQEVSLFSYLVEILTFFVRQHSMRSRPFVLSENLAPRVAQLLQVPQKPLKLTALKFFRTAVSLQDQFYAAQIIKSGAFDAILGIVIDTMPRDNLLNSACLEMFEFIRKETIKPIVIHLGEHYRQKIQDITYVDTFENLLKRYEQLTTDHPEPEHTLFSQDDATPPMGRTHINGRWQGLPEMDASEEDYFNASDDEEDEAEEDSERDNIKDVSERVNQWTRKRIKAEMMNGSASPISKPLVDYPDDDEDEAMDAKTDATPNTPLTPDSSKDVSSPEARATPEKKLQPSPEIKSIAESESQQPPERMTEKRRRQEDDDDDELGKLSGGPKRRNSASSTSSHSSQGTLRRKKGFLRSKQAGGESSPMSTGNTESENHVDGRRPRKIAISLSNVTNKSDDTPATKTDIKLQNKQQSVTTKE
>XP_018691344_Fonsecaea_erecta
MAMQTPLANDKKRVKVYELRDNDWFDRGTGFCTGQVINDEPRIYVESEDQPDRMLLETRIVKDDGYQKQQETLIVWTETNGTDMALSFQEAEGCAVIWEFVHQVQQQLLALPDDGLSDDALENISSSFTLNPPELNNLDEIEQSIRHASITQGGREALAKFLIREEYLLKLIPLVEMAEDLESLPDLHRLCNIMKALILMNDNTIIEHLVTDEIIIGVVGALEYDPDFPTHKANHRQYLSDESRYKEVVEIKDQNIKRKIRQTWRLQYLKDVVLARILDDPTFGVLNSLIFFNQVDIVQHLQGNTAFLKELFAIFSNENMDIKRKEQAVHFLQQCAAIAKTLQMQSRANLLNNFIAHGLFSVITFAVKHPEPSMRTTGIDILVALLDHDPNMMRGYMLKAVSERKVPLTDTLIDLLHAETDLGVKNQLADAIKILLDPQPPTNDPMGNRQNSEFMTKLSRPQMTPTQQANEQFAQDNFDRSCRKLFQPLKDLESRDSMQNFGYQEVSLFSYLVEILTFFVRQHSMRSRPFVLSENLAPRVAQLLQVPQKPLKLTALKFFRTAISLQDQFYAAQVIKSGAFDTILGIVIDTMPRDNLLNSACLELFEFIRKETIKPIVIHLGEHYRQKIQHITYVDTFENLILRYEQLTTDHPEPEHTLFSQDDATPPMNRAHINGRWQGLPEMDASEEDYFNGSDEDEDEVDEDSDRDNIKDVSERVNQWHRRRMKAEIMNGSASPISKPLVDYPDDDDDEAMDAKADATPNTPLTPDSSKDASSPEPRATPEKTLQPSPEIKSIAESELQQPPERMTEKRRRQEDDDDDELGKLSGGPKRRNSASSTSSLPSQGSLRRKRGFLRSKQAGGEISPIPTSTPEIGNYVEGRKPRKIAISLSNVTNKSDDTPPTTTEVKLQNKQQSVATKE
>XP_022506423_Fonsecaea_monophora
MAMQAPLANDKKRVKVYELRDNDWFDRGTGFCTGQFINDEPRIYVESEDQPDRMLLETRIVKDDGYQKQQDTLIVWTETNGTDMALSFQEAEGCAVIWDFVHQVQQQLLTLPDDGLSDDALENISSSFTLNPPELNNLDEIEQSIRHASITQGGREALAKFLIREEYLLKLIPLVEMAEDLESLPDLHRLCNIMKALILMNDNTIIEHLVTDDIILGVVGALEYDPDFPTHKANHRQYLSDESRYKEVVEIKDQNIKRKIRQTWRLQYLKDVVLARILDDPTFGVLNSLIFFNQVDIVQHLQNNTAFLKELFAIFSTDNTDIRRKEQAVHFLQQCAAIAKTLQMQSRANLLNNFIAHGLFSVITFAVKHPEPSMRTTGIDILVALLDHDPNMMRGYMLKAVSERKIPLTDTLIDLLHAETDLGVKNQLADAIKILLDPQPPSNDPMGNRQNSEFMTKLSRPQMTPTQQANEQFAQDNFDRSCRKLFQPLKELESRESMLNFSYQEVSLFSYLVEILTFFIRQHSMRSRPFLLSENLAPRVAQLLQVPQKPLKLTALKFFRTAVSLQDQFYAAQVIKSGAFDAILGIVIDTMPRDNLLNSACLEMFEFIRKETIKPIVIHLAEHYRQKIQDITYVDTFVNLLLKYEQLTTDHPEPEHTLFSQDDATPPMSRAHMNGRWQGLPEMDASEEDYFNASDDEEEEAEEDADRDSIKDVSERVNQWHRRRIKAEMMNGSASPVNKPLVDYPDDDEDDAMEAKADATPHTPLTPDSNKDVSSPEPKAAPEKKLQPSPEIKSIAESELQQAPERMTEKRRRQEDDDDDELGKLSGGPKRRNSASSSSSLSSQGALRRKKGFLRSKQASGENGPISTSNTETENHVDGRKPRKIAISLSNATNKPDDTPPSTTNVKLQNKQQSVTTKE
>XP_016634360_Fonsecaea_multimorphosa
MAMQAPLANDKKRVKVYELRDNDWFDRGTGFCTGQVINDEPRIYVESEDQPDRMLLETRIVKDDGYQKQQETLIVWTETNGTDMALSFQEAEGCAVIWDFVHQVQQQLLSLPDDGLSDDALENITSSFTLNPPELNNLDEIEQSIRHASITQGGREALAKFLIREEYLLKLIPLVEMAEDLESLPDLHRLCNIMKALILMNDNTIIEHLVTDDIIIGVVGALEYDPDFPTHKANHRQYLSDESRYKEVVEIKDQNIKRKIRQTWRLQYLKDVVLARILDDPTFGVLNSLIFFNQVDIVQHLQGNTAFLKELFAIFSNDNTDIKRKEQAVHFLQQCAAIAKTLQMQSRASLLNNFIAHGLFSVITFAVKHPEPSMRTTGIDILVALLDHDPNMMRGYMLKAVSERKVPLTDTLIDLLHAETDLGVKNQLADAIKILLDPQPPSNDPMGNRQNSEFMTKLSRPQMTPTQQANEQFAQDNFDRSCRKLFQPLKDLESRESMQSFSYQEVSLFSYLVEILTFFVRQHSMRSRPFVLSENLAPRVAQLLQVPQKPLKLTALKFFRTAISLQDQFYAAQVIKSGAFDSILGIVIDTMPRDNLLNSACLELFEFIRKETIKPIIIHLGEHYREKIQDITYVDTFENLILRFEQLTTEHPEPEHTLFSQDDATPPMSRTHINGRWQGLPEMDASEEDYFNASDDEEDEADEDSDRDNIKDVSERVNQWHRRRIKAEMMNGSASPISKPLVDYPDDDEDEAMDAKADATPNTPLTPDSTKDVSSPEPRATPEKKLQPSPEIKSVAESELQQAPERMTEKRRRQEDDEDDELGKLSSGPKRRNSSSSTSSFSSQGGLRRKKGFLRSKQAGGESPPISTNTAETGNHTDGRKPRKIAISLSNVTNKSDDAPPTTTDVKLQNKQQSVATKE
>XP_022495684_Fonsecaea_nubica
MAMQAPLANDKKRVKVYELRDNDWFDRGTGFCTGQFINDEPRIYVESEDQPDRMLLETRIVKDDGYQKQQDTLIVWTETNGTDMALSFQEAEGCAVIWDFVHQVQQQLLTLPDDGLSDDALENISSSFTLNPPELNNLDEIEQSIRHASITQGGREALAKFLIREEYLLKLIPLVEMAEDLESLPDLHRLCNIMKALILMNDNTIIEHLVTDDIILGVVGALEYDPDFPTHKANHRQYLSDESRYKEVVEIKDQNIKRKIRQTWRLQYLKDVVLARILDDPTFGVLNSLIFFNQVDIVQHLQNNTAFLKELFAIFSADNTDIRRKEQAVHFLQQCAAIAKTLQMQSRANLLNNFIAHGLFSVITFAVKHPEPSMRTTGIDILVALLDHDPNMMRGYMLKAVSERKIPLTDTLIDLLHAETDLGVKNQLADAIKILLDPQPPSNDPMGNRQNSEFMTKLSRPQMTPTQQANEQFAQDNFDRSCRKLFQPLKELESRESMLNFSYQEVSLFSYLVEILTFFIRQHSMRSRPFLLSENLAPRVAQLLQVPQKPLKLTALKFFRTAVSLQDQFYAAQVIKSGAFDAILGIVIDTMPRDNLLNSACLEMFEFIRKETIKPIVIHLAEHYRQKIQDITYVDTFVNLLLKYEQLTADHPEPEHTLFSQDDATPPMSRAHMNGRWQGLPEMDASEEDYFNASDDEEEEAEEDSDRDSIKDVSERVNQWHRRRIKAEMMNGSVSPVNKPLVDYPDDDEDDAMEAKADATPHTPLTPDSNKDVSSPEPKAAPEKKLQPSPEIKSIAESELQQAPERMTEKRRRQEDDDDDELGKLSGGPKRRNSASSSSSLSSQGALRRKKGFLRSKQASGENSPLSTSNTETENHVEGRKPRKIAISLSNATNKPDDTPPTTTNVKLQNKQQSVTTKE
>XP_013282796_Fonsecaea_pedrosoi
MAMQAPLANDKKRVKVYELRDNDWFDRGTGFCTGQFINDEPRIYVESEDQPDRMLLETRIVKDDGYQKQQDTLIVWTETNGTDMALSFQEAEGCAVIWDFVHQVQQQLLTLPDDGLSDDALENISSSFTLNPPELNNLDEIEQSIRHASITQGGREALAKFLIREEYLLKLIPLVEMAEDLESLPDLHRLCNIMKALILMNDNTIIEHLVTDDIILGVVGALEYDPDFPTHKANHRQYLSDESRYKEVVEIKDQNIKRKIRQTWRLQYLKDVVLARILDDPTFGVLNSLIFFNQVDIVQHLQNNTAFLKELFAIFSTDNTDIRRKEQAVHFLQQCAAIAKTLQMQSRANLLNNFIAHGLFSVITFAVKHPEPSMRTTGIDILVALLDHDPNMMRGYMLKAVSERKIPLTDTLIDLLHAETDLGVKNQLADAIKILLDPQPPSNDPMGNRQNSEFMTKLSRPQMTPTQQANEQFAQDNFDRSCRKLFQPLKELESRESMLNFSYQEVSLYSYLVEILTFFIRQHSMRSRPFLLSKNLAPRVAQLLQVPQKPLKLTALKFFRTAVSLQDQFYAAQVIKSGAFDAILGIVIDTMPRDNLLNSACLEMFEFIRKETIKPIVIHLAEHYRQKIQDITYVDTFVNLLLKYEQLTTDHPEPEHTLFSQDDATPPMSRAHMNGRWQGLPEMDASEEDYFNASDDEEEEAEEDADRDSIKDVSERVNQWHRRRIKAEMMNGSASPVNKPLVDYPDDDEDDAMEAKADATPHTPLTPDSNKDVSSPEPKAAPEKKLQPSPEIKSIAESELQQAPERMTEKRRRQEDDDDDELGKLSGGPKRRNSASSSSSLSSQGALRRKKGFLRSRQASGENSMISTSNTETENHVDGRKPRKIAISLSNATNKPDDTPPSTTNVKLQNKQQSVTTKE
>XP_007752374_Cladophialophora_yegresii
MAMQGPLANDKKRVKVYELRDNDWFDRGTGFCTGQVINDEPRIYVESEDQPDRMLLETRIVKDDGYQKQQDTLIVWTETNGMDMALSFQEAEGCAVIWEFVHQVQQQLLALPDDGLSDDALDNITTSFALNPPELSNLDEIEQSIRHASITQGGREALAKFLIREEYLLKLIPLVEMAEDLESLPDLHRLCNIMKALILMNDNTIIEHLVTDDIILGVVGALEYDPDFPTHKANHRQYLADESRYKEVVEIKDQNIKQKIRQTWRLQYLKDVVLARILDDPTFGVLNSLIFFNQVDIVQHLQGNTAFLKELFAIFNQDNTDVKRKEQAVHFLQQCAAIAKTLQMQSRANLLNNFIAHGLFAVITFAVKHPEPSMRTTGIDILVALLDHDPNMMRSYMLKAVSERKVPLTDTLIELLHAETDLGVKNQLADAIKILLDPQPPSTDPMGSRQNSEFMTKLSRPQMTPTQQANEQFAQDNFDRSCRKLFQPLKSLESRESMQNFSYQEVSLFSYLVEILSFFVRQHSIRSRPFVLSENLAPRVAQLLQVPQKPLKLTALKFFRTAVSLQDPFYAAQVIKSDAFDAILDIVIDTMPRDNLLNSACLEMFEFIRKEAIKPIIIHLGDNYRQKLQDINYVDTFENLLMRYEQLTNDHPEPEHTLFSQDDATPPMNRTHINGRWQGLPEMDVSAEDYFNTSDDDEEEGEEDTDRENIEDVSERMQWHRRRMKSEMMNGGASPIGKPLVDYPDDDEDESMGSKADATPTTPLTPESNKDVSSPEAKTASEKKLQPSPEIKSAAEAELQHPPERVTEKRRRQEDDDEDELSKLSSGPKRRNSTSSASSLAAQGSIRRKKGFLRSKQTATGENANSVSTNDVDTENHVEGRKPRKIAITLSNVTNKPDEAPTTRADTKLRSHQQSVTTKE
>XP_016236551_Exophiala_spinifera
MAMQAPLANDKKRVKVYELRDNDWFDRGTGFCTGQVVNDEPRIYVESEDQPDHMLLETKIVKDDGYQKQQDTLIVWTETNGTDMALSFQEAEGCAVIWEFVHQVQQQLMSLPDDGLSDDALDSISTSFTLNPPELNNLDEIEQNIRQASITQGGREALAKFLMKEHYVEKLIPLVEMAEDLESLQDLHRLCNIMKALILMNDNTVIEHLVTDDIIIGVVGALEYDPDFPTHKANHRQYLSDESRYKEVVEIKDPNIKRKIRQTWRLQYLKDVVLARILDDPTFGVLNSLIFFNQVDIVQHLQNNTSFLKELFAIFSPENADVKRKEQAVHFLQQCAAIAKTLQMQARANLLNNFIAHGLFSVITFAVKHPEASMRTTGIDILVALLDHDPNMMRGYMLKAVHEKKTPLTDTLIDLLHAETDLGVKNQLADAIKILLDPQPPSNDPMGNRQNSEFMTKLSRPPQMTDAQQKREEFAQENFDRSCRKLFKPLKDLEFRESLQNFSYQEVSLFSYLVEILTFFVRQHSIRSRSFIISENPPPRVAQLLQVPQKPLKLTALKFFRTCVSLQDQFYAAQVIKSGALGAILGIVIDTMPRDNLLNSACLELFEFIKREAIKPVILHLGENYRQQLQDITYVDTFEQISMRFEQLTVDHPEPDHTLFSQDDATPPMNRSHVNGRWQGLQEMDANEEEYFNTSDDEEDEHEGDADRESMKDVSERMQWHRKRMKSEMMNGAASPISKPLVDYPDDEDDENTDTKSATPQTPPTPESSKDVSSPENRAISDKKLQPSPEMKETELQHPPERLIEKRRRQEDDEEDELGKLTGGPKRRNSSSSATSLGSSGSLKRKKGFLRSKQAADRSVLSSNDDSENHVEARKTRKIAISLSNAANKSDDPSTTNTTTSSEQNQAANTQE
>XP_016265696_Exophiala_oligosperma
MAMQAPLANDKKRVKVYELRDNDWFDRGTGFCTGQVVNDEPRIYVESEDQPDHMLLETKIVKDDGYQKQQDTLIVWTETNGTDMALSFQEAEGCAVIWKFVHEVQQQLMSLPDDALSDDALDNISTSFTLNPPELSNLDEVEQNIRQASITQGGREALAKFLMKEHYVEKLIPLVEMAEDLESLQDLHRLCNIMKALILMNDNTVIEHLVTDDMIIGVVGALEYDPDFPTHKANHRQYLSDESRYKEVVEIKDPIIKRKIRQTWRLQYLKDVVLARILDDPTFGVLNSLIFFNQVDIVQHLQNNTSFLKELFAIFSPENTDVKRKEQAVHFLQQCAAIAKTLQMQARANLLNNFIAHGLFSVITFAVKHSEASMRTTGIDILVALLDHDPNMMRGYMLKAVHEKKTPLTDTLIDLLHAETDLGVKNQLADAIKILLDPQPPSNDPMGNRQNSEFMTKLSRPPQLTDAQQKREDFAQENFDRSCRKLFKPLNDLENRESLLNFSYQEVSLYSYLVEILTFFVRQHSMRSRSFIISENPSPRVAQLLQVPQKPLKLTALKFFRTCVSLQDQFYAAQVIKSGALGAILGIVIDTMPRDNLLNSACLELFEFIKREAIKPVIHHLGENYRQQLQDITYVDTFVQIYLRFEQLTMDHPEPDHTLFSQDDVTPPMNRANMNGRWQGLQEMDANEEDYFNTSDDEEDGREDDADGENMQDVSERMQWHRKRMKSEMMNGGASNMGKPLVDYPDDEDDENMDAKVATPQTPLTPESSKEVSPPEPRAISDKKLQPSPEIKETELQHPPERLTEKRRRQEDEDEDELGKLTGGPKRRNSSSSATSLGSSGSLKRKKGFLRSKQAVDQTLLSSNTDTENHVEGRKPRKIAISLSNAANKSDGPSTTNTTTTTSDEDQSVTTQE
>XP_013309636_Exophiala_xenobiotica
MAMQAPLANDKKRVKVYELRDNDWFDRGTGFCTGQVINDEPRIYVESEDQPDRMLLETKIVKDDGYQKQQDTLIVWTETNGTDMALSFQEAEGCAVIWEFVHQVQQQLLSMPDDGVSDDGVDNISTSFTLNPPELRNLDEIEQNIRQASITQGGREALAKFLLKEHYVEKLIPLVEIAEDLESLQDLHRLCNIMKALILMNDNTVIEHLVTDDIIIGVVGALEYDPDFPTHKANHRQYLSDESRYKEVVEIKDPNIKRKIRQTWRLQYLKDVVLARILDDPTFGVLNSLIFFNQVDIVQHLQNNTAFLKELFAIFSPENNDVKRKEQAVHFLQQCAAIAKTLQMQARANLLNNFIAHGLFSVITFAVKHPEPSMRTTGIDILVALLDHDPNMMRGYMLKAVHEKKTPLTDTLIDLLHAETDLGVKNQLADAIKILLDPQPPSNDPMANRQNSEFMTKLSRPPQMTDAQQKREEFAQENFDRSCRKLFKPLKDLEFRESMQDFSYQEVSLFSYLVEILTFFVRQHSMRSRSFILSEDPSPRAAQLLQVPQKPLKLTALKFFRTCISLQDQFYAAQVIKSGAFGAILGIVIETMPRDNLLNSACLELFEFIKREAIKPIMLHLGENYRQQLQDVTYVDTFEQILLRFEQLTTDHPEPDHTLFSQDDATPPMNRTHINGRWQGLQEMDANEEDYFNTSDDEEEEHDEDAERENAEDVSERMQWHRKRIKSDMTNGAASPISKPLVDYPDDDEDENMDAKAVTPQTPLTPESAKEGSSPESKAISEKKLQPSPDIKEPELQHPPERVTEKRRRQEDDDEDELGKLSGGPKRRNSASSASSLGSSGSLKRKKGFLRSKQAADQSTLSSSADTENHVEGRKPRKIAISLSNVTNKPDDSPTSTKAQGKQAVAAREQS
>XP_007719223_Capronia_coronata
MAMPAPLANEKKRVKVYELRENDWFDRGTGFCTGQIINDEPRIYVESEDQPERMLLETRILKDDGYQKQQDTLIVWTENNGTDMALSFQEAEGCAVIWDFVQQVQQQLLSLPDDGLSDDALDNITTSFTLNPPELSNLDEIEAHIRQASLTQGGREALAKFLIKEEYLLKLIPLVEMAEDLESLPDLHRLCNIMKALILMNDNTIIEHLVTDEIIIGVVGALEYDPDFPTHKANHRQYLSDESRYKEVVEIKDQNIKRKIRQTWRLQYLKDVVLARILDDPTFGVLNSLIFFNQVDIVQHLQNNTPFLKELFSIFSADNTDINRKEQAVHFLQQCTAIAKTLQMQARATLLNNFIAHGLFAVITFAVKHPSATMRTTGIEILVALLDHDPNMMRGYMLNAVHEKKTPLTDTLIDLLHAETDLGVKNQLADAIKILLDPQPPSSDPMANRQSSEFMTKLSRPPHMTQAQQQNEQFAQDNFDRSCRKLFAPLKSLEFRASMQNFSYQEVSLFSYLVEILTFFVRQHSMRSRPFILSENLAPRVAQLLLVTQKPLKLTALKFFRTALSLQDQFYAAQVVKSGAFDAILGIVIDNMPRDNLLNSACLELFEFIRKETIKPIIIHLGEVYRQKLQDITHVETFENLLMRYEQLTTDHPAPEHTLFSQDDATPPMNRSNLSGRWQGIPEMDANEEDYFNTSDDDDDDHEEGADREPNKDVSERMQWHRRRIKAEIMNGGASPLSKPLVDYPDDDEDETMDIKTAATPQTPLTPDSGKETSPPDSRTAAERKLQPSPDIKSSSESELQHPPERVTEKRRRQEDDDDDDELGKLSGGPKRRNSTSSASSLTSQGSLRRKKGFLRSKRASDNATLSSNTDTGNHAEGRKPRKIAISLSNLTNKEEDPLTDPKVQNKQSVTAEEEG
>XP_007730434_Capronia_epimyces
MQDEPRIYVESEDQPERMLLETRIVKDDGYQKQQDTLIVWTEGSGTDMALSFQEAEGCAVIWYFVQQVQQQLLSLPDDGLSDDALDNISTSFTLNPPELSNLDEIEANIRQASLTQGGREAMAKFLIREEYLLKLIPLVEMAEDLESLPDLHRLCNIMKALILMNDNTIIEHLVTDEIIIGVVGALEYDPDFPTHKANHRQYLSDESRYKEVVEIKDQNIKRKIRQTWRLQYLKDVVLARILDDPTFGVLNSLIFFNQVDIVQHLQNNTPFLKELFAIFGADNKDTKRKEQAVHFLQQCAAIAKTLQMQARANLLNNFIAHGLFAVIAFAVKHPSASMRTTGIDILVALLDHDPNMMRGYMLNAVHEKKIPLTDTLIDLLHAETDLGVKNQLADAIKILLDPLPPSSDPMGNRQNSEFMTKLSRPPHMTQAQQQNEQFAQDNFDRSCRKLFAPLKELESRDSMQNFSYQEVSLFSYLVEILTFFIRQHSIRSRPFILSENLAPRVAQLLLVSQKPLKLTALKFFRTAITLQDQFYAAQVIKSGAFDAILGIVIDTMPRDNLLNSACLELFEFIRKETIKPIIIHLGETYRQKLQEITYVDTFESLLMRYEQLTSEHPAPEHTLFSQDDATPPMTRSNVSGRWQGLPEMDANEEDYFNTSDDDEDDQDEGPERESRKDVSERMQWHRRRIKAEIMNGGASPLSKPLVDYPDDDEDEVMDIKAASTPQTPLTPDSGRETSPPEARTVAERKLQPSPDIKSAVQSDLQQPPERVTEKRRRQEDDDDDELGKLSSGPKRRNSVSSTSSLASQASLRRKKGFLRSKQAGEHTLVSSHVDTENHVEGRKPRKIAISLSNITNKDDNPPTDQKVLNKHAVATEEEG
>XP_009158107_Exophiala_dermatitidis
MAMPAPLANEKKRVKVYELRENDWFDRGTGFCTGQIINDEPRIYVESEDHPERMLLETRILKEDGYQKQQDTLIVWTENNGTDNSCDMALSFQEAEGCAVIWEFVQQVQQQLLSLPDDGLSDDALDHISTSFTLNPPELSNLDEIEANIRQASLTQGGREALAKFLIKEEYLLKLIPLVEMAEDLESLPDLHRLCNIMKALILMNDNTIIEHLVTDEIIIGVVGALEYDPDFPTHKANHRQYLSDESRYKEVVEIKDQNIKRKIRQTWRLQYLKDVVLARILDDPTFGVLNSLIFFNQVDIVQHLQNNTAFLKELFAIFSPDNTDLKRKEQAVQFLQQCTAVAKTLQMQARANLLNNFIAHGLFAVITFAVKHPEPAMRTTGVEILVALLDHDPNMMRGYMLKAVHEKKTPLTDTLIDLLHAETDLGVKNQLADAIKILLDPQPPSNDPMGNRQSSEFMTKLSRPPHITQAQQQNEQFAQDNFDRSCRKLFAPLKALGSRESMQNFSYQEVSLFSYLVEILTFFVRQHPIRSRPFVISENLAVRVAQLLLVSQKPLKLTALKFFRTAIALQDQFYIAQVIKSDAFEAILNIVLDTMPRDNLLNSACLELFEYIRKETIKPIIHHLGEIYRPKLQELSYIDSFQHLLIRYEQLTHDRPAPEHTLFSQGDATPPTHRPSLGGRWRGIADMDASEEDYFNTSDDEEDDHDGGMEQESSKDVSDRMQWHRRRMKVELMNGGASPISKPLVDYPDDDEDETMDVKAAATPETPLTPDSGKETSPPEVKSAAQKMLQPSPDIKSTGEPDLQQPPERISEKRRRQEEDDDDELGKLSGGSKRRNSSSSVSSVASHGSLRRKKGFLRSKQAEEPATLPSSVDTENRVGVQKPKKIAISISNVTNQDDDSATQQAQSEQSATISEQG
>XP_013261228_Exophiala_aquamarina
MAMQPPLANDKKRVKVYELRDNDWFDRGTGFCTGQVINDEPRIYVESEDQPDRMLLETRIVKDDGYQKQQDTLIVWTETNGTDMALSFQEAEGCAVIWDFVHQVQQQLMSLPDDGLSDDALENMTSSFTLSLPDLNNLDEIEQNIRHASITQGGREALAKFLIREEYLLKLIPLVEIAEDLENLPDLHRLCNIMKALILMNDNSIIEYLVTDDVILGVVGALEYDPDFPTHKANHRQYLADESRYKEVVEIKDQNIKRKIRQTWRLQYLKDVVLARILDDPTFGVLNSLIFFNQVDIVQHLQNNTQFLKELFAIFSLENTDVKRKEQAVHFLQQCAAIAKTLQMQSRANLLNNFIAHGLFAVITFAVKHPEPSMRTTGIDILVALLDHDPSMMRGYMLKAVHEKKTPLTDTLIELLHAETDLGVKNQLADAIKILLDPQPPSNDQMGNRQNSEFMTKLSRPQITPTQAANEQFAQDNFDRSCRKLFQPLKSLESRDSLQNFSYQEVSLYSYLIEILTFFVRQHSMRSRPFVLSENLGPRVAQLLKVPQKPLKLTALKFFRTTVSLQDGFYAAQVVKSGAFDAILDIVIDTMPRDNLLNSACLELFEFIRKETIKQVIVHLGQQYREKLQNITYVDTFENLLIRFEQLTTEPPPEPEHTLFSQDDATPPTNRSHLNGRWQGLADMDSNEEDYFNTSDDDEEEREEGTDHEHAKDVSERMQWHRRRMKSEMMNGSASPISKPLVDYPDDDEDEAMDSKAIPSQAPLTPDSSKDGSSPEAKAAPEKTLQPSPDIKAAGDSDVQAPPERLAEKRRRQDDDEDDELGKLSGGPKRRNSSSSTSSLASHGSIRRKKGFLRSKQAGDGATLPSSNADTENHIEGRKPRKIAISLTNASNKAEENKSNTNVGGPNKSPAAAKEQQ
>XP_016219730_Exophiala_mesophila
MAMQPPLANDKKRVKVYELRDNDWFDRGTGFCTGQVINDEPRIYVESEDQPDRMLLETRIVKDDGYQKQQDTLIVWTETNGIDMALSFQEAEGCAAIWDFVNQVQQQLLSLPDDGLSDDALENITTSFTLSPPELNNLDEIEQNIRQASVTQGGRDALAKFLTKGDYLLKLIPLVEVAEDLESLPDLHRLCNIMKALILMNDNSIIEYLVTDDIILGIVGALEYDPDFPTHKANHRLYLSDESRYKEVVEIKDQNIKRKIRQTWRLQYLKDVVLARILDDPTFGVLNSLIFYNQVEIVQHLQNNTLFLKELFAIFSPENTDIKRKEQAVHFLQQCAAIAKTLQMQARANLLNNFIAHGLFAVITFAVKHPDAPMRTTGIDILVALLDHDPNMMRGYMLKAVHEKKTPLTDTLIELLHAETDLGVKNQLADAIKILLDPQPPSSDPNNRQTSEFMNKLSRPQALNPTQQANEQFAQDNFDRSCRKLFQPLKSLESRPSMQNLTYQEVSLFSYLVEILTFFMRQHHAKSRPFLLSENLAPRVAQLLLAPQKPLKLTSLKFFRSGVALPDQFYAALIIRSGAFDAILDIVIETMPRDNLLNSACLELFEFIRKESIKALITHLGQTYREKIQDITYVDTFENLLLRFDQLTHEPPQEDRTLFSQPELAFPPSRTHGSDRWPGIGEMDASEEEYFNGSDDDEDETLEDQVVGETADNLSERMEWHRKRMKSEVMNGGASPISKPLVDYPDDDEDESMESKATAAEDTSQISESGNAVSSLEDKSTSTKSLEPSPEIKSAAETDSQAPPERLAEKRRRQDDDDDDELGKLSSGSKRRNSASSASSLASQGSLRRKKGFLRSKPASDNTPAAGNNADTDNHVEGRKSRKIAISLSNATNKGEDKTKGKGTPKSSGATKNEG
>XP_013269186_Rhinocladiella_mackenziei
MAMQAPLANDKKRVKVYELRDNDWFDRGTGFCTGQVINDEPRIYVESEDQPDRMLLETRIVKEDGYQKQQDTLIVWTETNGTDMALSFQEAEGCAVIWDFVHQVQQQLSLPDDGLSDDALENMSTSFTLNPPELGNLDEIEQNIRQASITQGGREALAKFLIREEYLLKLIPLVEMAEDLESLPDLHRLCNIMKALILMNDNTIIEHLVTDDIIIGVVGALEYDPDFPTHKANHRQYLSDESRYKEVVEIKDQNIKRKIRQTWRLQYLKDVVLARILDDPTFGVLNSLIFFNQVDIVQHLQNNTPFLKELFAIFSLDNTDIKRKEQAVHFLQQCAAIAKTLQVQSRANLLNNFIAHGLFAVITFAVKHPEPSMRTTGIDILVALLDHDPNMMKSYMLKAVHEKKTPLTDTLIDLLHAETDLGVKNQLADAIKILLDPQPPSNDPMGNRQNSEFMTKLSRPPQMTPTQAANEQFAQDNFDRSCRKLFQPLKNLETRESMQNFTYQEVSLFSYLVEILTFFVRQHSMRSRPFVLSENLAPRVAQLLQVPQKPLKLTALKFFRTGVSLQDQFYAAQVIKSGAFDTILGIVVDTMPRDNLLNSACLELFEFIRKETIKPIVLHLGEHYRQKLQDITYVDTFDNLLMRYEQLTTDQPEPEHTLFSQDDATPPMNRTHMNGRWQGLPEMDANEEDYFNTSDDEEDEHDGEPERENTRDVSDRMQWHRRRMKSEITNGSASPLSKPLVDYPDDDEDEAMDNKDAAPPQTPLTPDSGGETSSPESRSTAEKKLQPSPEIKTVTEPEPQPPPERVTEKRRRQEDDDDDELGKLSGGPKRRNSTSSTSGLASQSSLRRKKGFLRSKQATETAPLSSNRDTENHVEGRKPRKIAISLSNVANKPDDPSTNPKVQAKQAITTKEQG
>XP_018002950_Phialophora_attinorum
MQPQPGLAKDKKRVKVYELRDNDWYDRGTGFCTGQILNDEPRIFVESEDQPDRMLLETKIQKDDGYQKQQDTLIVWTESNGTDMALSFQEADGCAVIWDFVHQVQQQLQQLPDDGLSDDALDAITTSFTLSAPALSNLDEIEQSIRHASISQAGREALAKFVLREEYFAKLIPLLSTAEDLESLPDLHRLCNIMKAFILMNDSGIIEHMVGDDTILGVVGALEYDPDFPTHKANHRQYLGDQSRYKEVVEIKDQHIKKKIRQTWRLQYLKDVVLARILDDPTFGVLNSLIYFNQVEIVSHLQSNTAFLKDLFAIFTSDTEPPARKDEAVQFLQQCAAVTKTLQIQNRESLLNNFVAHGLFNVITYAIRHTQPSMRTTGIDILVALLDHNPNMMKNYMLKAVSEKKTPMTDILIDLLHNEADLGVKNQSADALKILLDPQPPSNEPMGNRNSSEFMTKLSRPPQLTPTQAANEQFAQDHFDRSCRKLFRPLKDLENNQPTSFGYQDVALFTYLMEILTFFLRQYQVRSRHFVSSENLTARVAQLLKVAQKSVKLSALKFFRTAISLQDQFYSQQILKSGSFEPIIDIVLEMMPRDNLLNSACLEMFEFIRKEAIKPIIVHLGENYREKLQQITFVDTFENLLIRYDQLTADRPESEHTLYSQDDDSPGMNRQNMSGRWQGIPEMDTSEEDYFATSDDDEDELHLDDNRVNRPPLVRNSVLTGDSSGARLVDYPDDDDDEDELLMDHPYNTLLSPIEYLVGGNKAASDGTEAETASKTPQTPLTPESEPEDGTETKTPVKGKGMRSLQPSPDIRSSSDPFSELQHPPERLAEKRRRQEDEEDDELGKLSTGVKRRNSSSGNSASSSLTGIGAGVNGPSIRRKKSGFLRSKQNRSPAPTGEEDDSSTIASLTGENVDAASRGSGEAGYGPIRKKMTKTKVNLGLGVTAGTPTPPSSDESKAEPSDQPDGKESSDDNAK
>NP_001342980_Schizosaccharomyces_pombe
MDSTKEEEDLNNNIDEISDGENEEEELDEAIAAALQKIEVPSIPRRVKVYEMEDENWVDCGTGYCDGKIEGPLAYFIVRSEADNETILLKTQLIAEDIYSRQEETLIVWQELNGTDLALSFQESSGCIDMWMFLANVQKAISSVTRSYSNDDILTDEGALNENYLNTVDLPAPELANLKEIEEAVYGYMQSIQSRDSLVRYVSNENYIDRLIELFPLCEDLENTDDLHRLCSIIKSFVQLNDAPLLESLFSNDEKLMCVAGILEYDPEFPNIKANHREYLMDSKKFKQVVPIQDPRILAKIHQTFKLQYLRDVVVSRIVDEPSFSVLNSFIFFNQADIIQYLQTNEKFLHELFSIYVNEGEDDQRKQDGIFFIQQVCNIAKGLQFQSCSALFATFVKFNLLKALDYAMSHENNSVRNAGSDILVSIIDHEPAIVWQKFDQDRKDASSSLSNAHVSQHSLLSNLINILHKESNPGVLAQISEAFKMLLSLPGSYAYNNPYRNADGNVRNKTDNIIGINFIENFYDNSFNMLAAPLLELENVSSLDVKKLDMYMHLCELFCYFFRIHDYWSRRFDTYKTLTSKVALLLYSDRKYVVLSALRFIRSCLAARQSEMSLIMLETDTYGKVLDLMLKVKDQTNLVNSAALEFFEFLRSEGSEDTLDYLNKNYRPQLESLNNLSTFSELLNIIDGLSSDSRSPKTVGTHESNSYEFDGASNNNQRVGDDVSKDWEIQQDFSIENDTELSEKVGQRTVLDSIAPAELNIEDSCEQPKQPILEDRYFLESAVYDTSAESSGINVSNTRYSKRKSDFQVDDQQADDESPKKRLSIDSSSAQNGYAS
```
