## Supplementary material for "Coding Sequence Insertions in Fungal Genomes are Intrinsically Disordered and can Impart Functionally-Important Properties on the Host Protein": fasta protein sequences: XP_713784.2_blasthits_fa.txt

```
>XP_713784_Candida_albicans
MSESTTTTSSPSASTTSASFIPDTETEILNGFGSAPISSDTNQLRTTKRWSFTSKTRPNMGDSVKNGPPANYVPKRRMSDITGIDAVHNQRNPSDSLGGAQLYSTESGRLFHAGEIIIILAGIPGRGKTHLSVSLTRYLRWLGVNTHSFHLGNYRRANAEDDITHDLFVPSPQSAKAHALREKMVNDCLGDILNFFRNDGGQVAIYDATNAIPEYRLELHKKFRDLNIQVIFIESLVTDDSIVMHNIEQAAKSSPDYHKWDYDKAYKDYTERIKALAPHYIEMGGSEEEEELSYIKFINFGERIELHNSNYGYLINKVVFYLMNGKIKPGSLYLARCYKNSVDYNQDPPLDEEGIKYAKNLTYTLFDHLEKSGNLQEKQQQQQQQEATPKDNNSLAIWTSVKRRTIETTQFFAAKNIPIRHRVQLSQKNPGITGTLTDDEIREKFPIEYAQYDHSPYHYRYPRAESYHDLAIKIEPLILEMERMSGDLLIIADETVLQVFYGYLMSCSCDEIPNLNFKPNEIVEVKFNAYSNSAKRIPIKDYS
>XP_002416890_Candida_dubliniensis
MSDSSFIPNTETATATATESESEILNGFGSEPISNNNNNNNNQLRTTKRWSFNSKTKFNMGDLIENGPSPTNYVPKRRMSDITGIDAIHNQRNCLNSLGGAQLYSTESGRLFHAGEIIIILTGIPGRGKTHLSVSLTRYLRWLGVNTHSFHLGNYRRANAEDDITHDLFIPSPQSIKANNLRQKMVNDCLEDILNFFQNNGGQVAIYDATNALPEYRLELHKKFRELNIQVIFIESIVTNESIVMNNIEQAAKSSPDYYKWDYEKAYKDYSERIKILTPHYIEIGGPKEQDLSFIKFINFGERIELHNSNYGYLINKVVFYLMNGKIKSGKSLYLARCYKNSVDYNQDPPLDKQGLKYAKNLTLTLFDHLKKSQKSFCDNDNNNNNNNNNNNNSNSLEIWTSVKKRTIETTQFFNNKNISIKHRVQLSQKNPGIIGTLIDEEEIRKKFPFEYNQYYYNPYHYRYPRAESYHDLAIKIEPLILEMERMTNDLLIIADETVLQVFYGYLMSCSCDEIPNLNFKSNEIIEVKFNAYSNSAKRIPIKNFDNNNDHNNNDH
>XP_002550339_Candida_tropicalis
MSALSDEEDIELFKGFGAEEPNHRNQLRTKKRWSFNNPAARPDFSGLANDGTVQPPKRAPGRRMSDITGIDSIHKPIDPFSELGGAQLYSTESGRLFHAGQIIIILTGLPGRGKTHLSVSLTRYLRWLGVNTFPFHLGNYRRANAVDDVTHDLFVPSPKSAKVNELRQKMVNECLQDIENFFNNDGGQIAIYDAVNAKPEYRLELQKKFRAMGVQVLFIESLVTDDKIVMKNIHEAAKSSPDYENWDYDKAYKDYSDRINALGPFYENMGGPEEEHLSYIKFINFGERLELHNTNYGYLINKVVFYLMNGKIKSGSLFLARCYKNYLDYNQDPPLDADGLKYARNLTQTLVDHLKSSGRDYIDKSKDDSESQTLQVWTSVKQRTVETTQFLAKKNVNIRNRIQLSQKNPGLTSGLTYDEIREKFPLESVQYDHDPYHYRYPRAESYHDLAIKVEPLILEMERMSGDLLIIADETVLRVFYGYLMSCSSYEIATLDFKTDEIIEVKFNAYSNAATKIKIKDYYNTA
>XP_003867898_Candida_orthopsilosis
MSANDAVISDDEDTEIVHGFGAQPISRNQMRTTKRWSFHNNARPNLVDLPSEVGGPPRRLSDITGIDGVHKQIDPLSELGGAQLYSTESGRLFHAGKIIIALAGLPGRGKTHLSVSLTRYLRWLGVKTHSFHLGDYRRASAEDDLTHDLFVPSPKSGKAHALREKVANECLNDILNFFKNDKGQVAIYDAVNAIPEFRLQLHKRFKDLKIQVVFIESLVTDDSIVMKNIEEAAKSSPDYNNWDYDAAYKDYSERIRALAPFYQEMGLNQEEKDLSYIKFINFGERIELHNSNYGYLINKVVFYLMNGSIKSGSVFLARCYKNTLDFNQDPPLDEEGLKYAKNLTDTVIAQLKSEGKTYLDRVEGKPELQREPSVDMRQPAAGVDGVNDNSLVVWTSVKKRTIETTQFLQQKNINVRHRIQLSQKNPGVVGTLCEEDIAKQFPEAYSQYIKDPYHYRFSRAESYHDLAIKIEPLILEMERMSGDLLIIADETILRVLYGYLMSCSCYDIPTLDFKTDEIIEIKFNAYSNSAKRIKIKDHSV
>XP_001526812_Lodderomyces_elongisporus
MSLKPESADSAISDDDGELYHGFGSQPISRNQMRTKKRWSFHNQTKPNLVDLPSDASAVGIPRRLSDITGIDGVHKQIDPLNELGGAQLYSTESGRLFHAGKIIIALAGLPGRGKTHLSVSLTRYLRWLGVKTHSFHLGDYRRASAEDDLTHDLFVPTPKSEKAHALREKVVNDCLNDILNFFKNDKGQVAIYDAVNAKPEFRLQLHKKFTDLKVQVIFIESLVTNDAIVMKNIEEAARSSPDYNNWNYDKAYKDYSERIKALAPYYQEMGLNEDENSLSYIKFINFGERIELHNSNYGYLINKVVFYLMNGSIKSGSVFLARCYKNSLDYNQDPPLDEDGINYARNLTNTLIEHLRKDGKNYIEAVENKDSNDLLERKHPPELKREISVEERQPALGVDGVSEDSLVIWTSVKKRTMDMTRYIKQKNINIRHRIQLSQKNPGIVGSLSEEEIEKQYPDEYAQYIKDPYHYRFSRAESYHDLAIKIEPLILEMERMSGDILIIADDTILKVFYGYLMSCSCYDIPTLDFKTDEIIEIKFNAYSNTAKKIKINNHSSK
>XP_007372263_Spathaspora_passalidarum
MSSSAISDDEGELYNGFGSSPISRNQMRTTKRWSFHNNTRPLMDLPVDANTGGKPRRLSDITGEDGVHKTLNPYSEWGGAQLYSTESGRLFHAGKIIIALAGLPGRGKTHLSVSLTRYLRWLGVKTHSFHLGDYRRATAEDNNLTHDLFVPTPSSKQAHAVREKAVNECLNDILNFFKADKGQVAIYDAVNAIPEFRLELHKKFTELNIQVLFIESLVTDDKIIQKNIEEAARLSPDYTNWDYEKAKKDYSERINALAPYYQPMGTEESQLSYIKFVNFGERIELHNSSYGYLINKVVFYLMNSRIKSGSVFFARCYKNTMDYASDPPLDAEGIQYAKNLTLTLVEHLKYCGKDYIGEGSILRPAELKRELSVDERQPPTGVDGVDKDSLVIWTSVKKRTIATTQFFTKRNIKVRHRIQLSQKNPGIVGSMSESEIEEKYPEFYQQYEQDPYHYRFPRAESYHDLAIKIEPLILEMERMSGDILIIADETILQVFYGYLMSCSCYEIPSLNFKEDEIIEIKFNAYSNSAERIKIKDFANTLNVK
>XP_043051572_Scheffersomyces_spartinae
MSAIDSDPEQAEIELVNGFGADSLESTPVPHGRRTTKRWSFHNHGKPVLFDKSGGNTKRRLSDIDMVHKEIDPFHISPAQLYSTESGRLFHAGKICIVLCGLPGRGKTHLAVSLTRYLRWLGVKTHSFHLGNYRRAKAEADLDFELFMPRVEDNAFRQNIVGECIDDILHFFENDKGQVAIYDAVNALPEHRLELNDKFAQLNIQALFIESLVTEDQIISKNVEQAARSSPDYKNWDYAKAYKDYSDRIKVLTPYYLEMGDLETKLSYIKFINFGERIELHNSNYGYLIQKVVFYLMNSRIKSGSVFFARCYKNDLDFSFDPPLDSDGDVYAKNLTETILRYMKKQGKPLSLVSDRKDKEALSLDQRHPTAGVDGTSHDSFVVWTSVKQRTIQATKYLSQYTTNIRHRIQLAQKNPGVAFGMTEEEIKKEFPTDYENFVKDPYHHRFSRAESYHDLAIKIEPLILEMERMSGDILIIADETVLRVFYGYLMSCNCYDIPSLNFATDEIIEIKFNAYYNSAKVIPIKDFSSSANALALVSPESL
>XP_001383721_Scheffersomyces_stipitis
MSDNAIHSDDESELFNGFGSAPISRTASQRRTTKRWSFHNNDKPNLVDMDSDIAQLHRRLSDITGEDGVHKDASSSVIGGGQLYSTESGRLFHAGKICIALAGLPGRGKTHLSVSLTRYLRWLGVKTHSFHLGNYRRASAEDDVTHDLFVPSPNSKRANEIRNKIVDECLNDMLNFFKNDKGQVAIYDAVNALPEYRLALQKKFTDMNIQVLFIESLVTDDAIIMKNMEEAARSSPDYVNWDYDKAYKDYSGRINALAPYYQNMGEKDATLSYIKFINFGERIELHNSNYGYLINKVVFYLMNSRIKSGSVFFARCYKNSLDYTKDPPLDDAGKKYAFNLTKSLIEHVKKNGRSYFQDEEDKENPDLARLRPAVLKRQLSVDERQPAAGVDGIDQDSLVVWTSVKQRTIETTQYFADRNVKIRHRIQLSQKNPGVVANMTEDEVSAKYPDEYEQYIKDPYHYRFSRAESYHDLAIKIEPLILEMERMSGDILIIADDTILKVFYGYLMSCICYDIPYLNFPTDDIIEIKFNAYSNTAERIPIKDYTA
>XP_020062549_Suhomyces_tanzawaensis
MSAIESDDEGELFNGFGSSPIPSTSSLKPTKRWSFHNNTKPNLVDLPSEASTSQRRLSDITGEDNVHKEIDPMNPALSQIVGGGQLYSTESGRLFHAGKICIALAGLPGRGKTHLSVSLTRYLRWLGVKTHSFHLGNYRRAKAESDLDHVLFVPLPDSPKANDFRKVIVDECVNDILNFFKHDKGQVAIYDAVNALPEYRTDLHKKLTDLNIQVLFIESLVTDDSIIMKNMEEAARSSPDYLSWDYDKAYKDYSERIKFLTPYYQEMGGKDVDLSYIKFINFGERIQLHNSNYGYLINKVVFFLMNSRIKLGSVFFARCYKNSLDYTSDPPLDAEGLQYAKNVTETLFSHLKSQGKDYVKEITSTRPPAPKRQLSVEERHPAAGVDGVSDDSIVVWTSTKKRTIETTQFFAEKNIKIRHRIQLSQKNPGVLGTLSNDEIKEKFPDEYEHYIKDPYHYRFSRAESYHDLALKIEPLILEMERMSGDILIIADETVLKVLYGYLLSCSCYDIPYLNFLSEDIIEIKFNAYSNTAERIPIKSFP
>XP_020074449_Hyphopichia_burtonii
MSQTFDSDDDCEIVNGFGSALLERNPSNSGKRTKKRWSFHNNSKPNLVNLPLEASRTRRLSDITGTDGVHKEIDPYHISPAQLYLTESGRLFHAGKICICLAGLPGRGKTHLSVSLTRYLRWLGVKTHSFHLGDYRRARSSDLDLTHELFTPQSNDFRTKIVDECLNDILNFFKNDKGQVAIYDAVNALPEYRLDLHKKFNDLNIQTLFIESLVTDDSIILKNMEEAAKSSPDYLNWDYESAYKDYQERISFLTPYYTEMNQTDNNNKLSYIKFINFGERIELNNSNYGYLINKVVFFLMNSRIKLGSVFFARCYKNDLEYGQDPPLDEDGINYAKNLTNSLKNYLNSQGKDYFDPEKVKARSLSVRPQNKRQLTIDDKHPTAGVDGVDEDSFVVWTSVKKRTVETTQFLANQNINIRHRIQLLQKNPGIVGQMTDDEIKEKYPTEFEQFLKDPYHHRFSRAELYHDLAIKIEPLILEMERMSGDILIIADDTVLKVFYGYLMACSCYDIPLLLFSTDEIIEIKFNAYSNSAKRIPIIKQE
>XP_015466925_Debaryomyces_fabryi
MSSPAGRMEDDSELFNGFGSAPLQRNPSSGKRNQRWSFHDNLRPNLVELPSEASAIGKRRMSDITGIDGVHTEIDPYHISPAQLYSTESGRLFHAGKICIALAGLPGRGKTHLSVSLTRYLRWLGVKTHLFHLGNYRRANAEDDLRHDLFVPTPDNPKAHGFRQKIVNECLNDMLNFFKNDKGQVAIYDAVNALPEYRLELHKKFTELNIQIIFVESSVTNDAIIMKNMEEAARSSPDYVNWDYEQAYKDYSERIKVLTPFYQEMGEEDDQNKLSYIKFINFGDRIELHNSNYGYLINKVVFFLMNSRIKLGSVFFARCYKNSLDYSYDPPLDETGIQYSKNLTETLTEYLKDQGKTYFDDKNKTIGSSISARPQVSRELSVDERHPAAGVDGVDDNSFVVWTSVKKRTIQSTQFFADKDINIRHRIQLSQKNPGIVGNMTKEEVAKKFPTEYEQFLKDPYHHRFSRAELYHDLAIKIEPLILEMERMSGDILIIADDTVLKVFYGYLMSCSCYDIPSLHFSTDEIIEIKFNAYSNSSKRIEIKDFS
>XP_457770_Debaryomyces_hansenii
MSSPMGRTEDDSELFNGFGSAPLQRNASSGKRNQRWSFHDNLRPNLVELPSAAGALGQRRMSDITGIDGVHAEIDPYHISPAQLYSTESGRLFHAGKICIALAGLPGRGKTHLSVSLTRYLRWLGVKTHSFHLGNYRRANAEDDLRHDLFVPTPDNPKAHEFRQKIVNECLNDMLNFFKNDKGQVAIYDAVNALPEYRFELHKKFTELNIQIIFVESSVTNDAIIMKNMEEAARSSPDYQNWSYEQAYKDYSERIKVLTPFYQEMGEDDDKNKLSYIKFINFGDRIEMHNSNYGYLINKVVFFLMNSRIKSGSVFFARCYKNSLDYSYDPPLDEAGIQYSKNLTETLTEYLKEQGKTYFDDEDKSGPGSSARPQVSRELSVDERHPAAGVDGVDDNSFVVWTSVKTRTIESTQFFAEKDINIRHRIQLSQKNPGIVGNMNTEEIAEKFPTEYEQFLKDPYHHRFSRAESYHDLAIKIEPLILEMERMSGDILIIADDTVLKVFYGYLMSCSCYDIPSLHFSTDDIIEIKFNAYSNSSKRIEIKDFS
>XP_006690108_Yamadazyma_tenuis
MTSPTSPVFAEDCELTNGFGSEPISVSTTPIPAANSGRRTTKRWSFHNDSKPNLVERPSEASNQGRRRLSDITGVDGVHKEIDANHISPAQLYSTESGRLFHAGKICIVLAGLPGRGKTHLSVSLTRYLRWLGVKTHSFHLGDYRRRNFDDLDQSLFIEDTKLRLKIINECTNDMLNFFENDKGQVAIYDAVNPFPKNRFELHEKFKNLNIQTLFIESSVTDDTIIMKNMESAAASSPDYANWDYDKAYKDYSDRIKALMPYYIPMGDEDDNNKLSYIKFINFGERIELHNSNYGYLINKVVFFLMNSRIKSGSVFFARCHNNSINYSDDPPLDTNGKTYAKNLCYTLIEHLQKQRKEYVENIDLGIQDEDGTPGTNTPTSLKQKRSFSLDEKHLPAGADGVDVNSMVVWTSVKKRTIESTKYFKAANINVRHRIQLSQKNPGVVGSMEEDEIKEAFPTEYEQYLKDPYHHRFSRAESYHDLAIKIEPLILEMERMSGDVLIIADESVLRVFYGYLMASSCFDIPYLPFSQDEIIEIKFNAYANVASQIPIKDFSCK
>XP_001487783_Meyerozyma_guilliermondii
MTDEGEIFNGFGSSPLERNPSQSGKRTKKRWSFHNNNKPNLVDLLSSKGRGQRRMSDVTGVDGVHKEIDPYHISPAQLYSTESGRLFHAGKICIALAGLPGRGKTHLSVSLTRYLRWLGVKTHSFHLGDYRRASAVLDLHHELFMPEPEEREANEMRNRIVDECVNDMLNFFEKDKGQVAIYDAVNALPEDRLKLSQKFLSANIQVLFIESSVTDDSIIMRNMESAARSSPDYVNWDYEKAYKDYSDRIKFLTPYYQEMGTKDAENSLSYIKFINFGDRIELHNSNYGYLINKVVFFLMNSRIKLGSVFFARCYKNSLEYTQDPPLDDEGDKYARNLTKTLLNHLAKEGKAYAKHLNQTSTERPKVQREYSVEERHPAAGVDGVDENSLVVWTSVKKRTMETTKYFTEKGVNIRHRIQLSQKNPGVVGGMNEAEIEKKFPSEYALFKQDPYHHRFSRAELYHDLAIKIEPLILEMERMSGDILIIADDTVLKVFYGYLMSCSCYDIPSLNFSTDEIIEIRFNAYSNSARVIPIESN
>XP_018710869_Metschnikowia_bicuspidata
MSAVESDAESERDVVAVSEHLLRHVLLGRRTKKRWSFHDSSRPNLVGRPAAANRRRRLSDVTGIDGVHKEIDPYHISPAQLYLTESGRLFHAGKICIALAGLPGRGKTHLLVLLTRYLRWLGVKTHSFHLCDYRRALSRDEDLDHMLFVAPAGDTGAARFENQTVDDCLNDILNFFENDKGQVAIYDAVNARPEYRRQLADRFKADGIQCIFIELTVTDASILHKNIDSAARLLPDYENWDYAAAHADYSRRIHLLEPYYREMSATGADAALSFIKFINFGRRIELNNSNYGYLINKVVFFLMNSRIKLGSVYFARCYKNDWDYLKDPPLDAAGVQYSRNLAGTVLKLLEAKGRTFGDGSRAAAAPLLSAMKPALSTDQKHPPTGADGVDDDSFVVWTSVKKRTIQTTQPFRDAGVNVRHRIQLSQRNPGVVAGMSDDEIQQKFPSEYALYLKDSYHHRFSRAELYHDLAIKIEPLILEMERMSGDILIIADETVLRVLHGYLMAFSCYDIPWLEFSMDDIIEVKFNAYANTARRIPIEDFSAR
>XP_002618250_Clavispora_lusitaniae
MSALETDSDNDIEIFNGFGSAPLSRNVSSGRRTKKRWSFHNNTKPNLVENPSSYIPKRRLSDVTGIDGVHNEIDPNHISPAQLYSTESGRLFHAGKICIALAGLPGRGKTHLSVSLTRYLRWLGVKTHSFHLGDYRRATAPADDLDHALYVMHPNGEEAANFRNKTVDDCLNDILNFFEKDKGQVAIYDAVNALPEYRKVLHDKFNSLNIQCIFIESTVTDREMLLKNIETAARSSPDYVDWEYEKAYKDYYDRIQALEPYYKEMTSSGIDAELSFIKMINFSQRIELHNSNYGYLINKVVFFLMNSRIKRGSVYFARCYKNELDYSKDPPLDEAGLQYAKDLTHTLVKHLAAKGKTLPGSTNSNTKEAPKLKHSLSTDEKHPPTGADGVDEDSFVVWTSVKRRTVETTQFFKKMGVKIRHRIQLSQKNPGIVGNMTEKEIAQNFPSEYESFLKDPYHHRFSRAESYHDLAIKIEPLILEMERMSGDILIIADETVLRVFHGYLMACSCYDIPSLEFSTNEIIEVKFNAYSNSASRIPIESSNDAI
>XP_025339810_Candida_haemuloni
MSQFSEDESELFNGFGSAPLSRNPSQTGRRTKKRWSFHNNSRPNLVEQPATFSSGRRLSDVTGMDGVHKEIDPYHISPAQLYSTESGRLFHAGKICIALAGLPGRGKTHLSVSLTRYLRWLGVKTHSFHLGDYRRATAPNDDLDQVLYMSDKRGEDPFKNKTVDDCLNDILNFFKNDKGQVAIYDAVNALPEHRQQLHEKFASVNIQCIFIESVVTNESILMKNMETAARSSPDYENWNYEDAYKDYSARINSLTPFYKEMDDVDQKMNLSYIKIINFGERIELHNSNYGYLINKVVFFLMNSRIKSGSVFFARCYKNDLDYSKDPPLDEAGYKYAKNLTRTLTKHLASKGRDIITPKSSSTDVAGMRRTLSTEDKHPPTGADGLDDDSFVVWTSVKRRTIEACQFFREMNVNVRHRIQLSQKNPGIVAGMSDEEIQEKFPSEYEQFLKDPYHHRFSRSESYHDLAIKIEPLILEMERMSGDILIIADETVLRVFHGYLMACSCYDIPSLEFNTNEIIEVKFSAYSNSARRIPIENFD
>XP_024714062_Candida_pseudohaemulonis
MSQFPEDDSELFNGFGSAPLLRNPSQTGRRTKKRWSFHNNTRPNLTEQPASFSSGRRLLDVTGIDGVHKQIDPYHISPAQLYSTESGRLFHAGKICIALAGLPGRGKTHLSVSLTRYLRWLGVKTHSFHLGDYRRATAPYNDLDQVLYMSDKDGEMPDPFKNKTVDDCLNDILNFFKNDKGQVAIYDAVNALPEHRQQLQEKFASVNIQCIFIESIVTDELILMKNMETAAKSSPDYENWSYEEAYRDYSSRIESLTPFYKEMDNADRERNLSYIKIINFGERIELHNSNYGYLINKVVFFLMNSRIKLGSVFFARCYKNDLDYSKDPPLDDAGYKYAKNLTKTLTKHLASKGRDIITPKSSSTDVAGMKKTLSTEEKHPPTGADGIDDDSFVVWTSVKRRTVEACQFFREMNVSVRHRIQLSQRNPGIVAGMTDEEIQEKFPLEYELFLKDPYHHRFSRAELYHDLAIKIEPLILEMERMSGDILIIADETVLRVFHGYLMACSCYDIPSLEFNTDEIIEVKFSAYSNSAKRIPIEDFD
>XP_025335010_Candida_duobushaemulonis
MSQFQEDDSELFNGFGSAPLSRNPSQTGRRTKKRWSFHNNTKPNLTEQPASFSSGRRLSDVTGIDGVHKQIDPYHISPAQLYSTESGRLFHAGKICIALAGLPGRGKTHLSVSLTRYLRWLGVKTHSFHLGDYRRATVPYNDLDQVLYMSDKDGEMPDPFKNKTVDDCLNDILNFFKNDKGQVAIYDAVNALPEHRQQLQEKFASVNIQCIFIESIVTDESILMKNMETAAKSSPDYENWSYEEAYRDYSSRIESLTPYYKEMDNADRERNLSYIKIINFGERIELHNSNYGYLINKVVFFLMNSRIKSGSVFFARCYKNDLDYSKDPPLDDAGYKYAKNLTKTLTKHLASKGRDIITPKSSSTDVAGMRKTLSTEEKHPPTGADGIDDDSFVVWTSVKRRTVEACQFFREMNVNVRHRIQLSQRNPGIVAGMTDEEIQEKFPSEYESFLKDPYHHRFSRAESYHDLAIKIEPLILEMERMSGDILIIADETVLRVFHGYLMACSCYDIPSLEFNTDEIIEVKFSAYSNSAKRIPIEDFD
>XP_028893346_Candida_auris
MSSFSEEDCELFNGFGSAPLSRNPSQTGRRTKKRWSFHNNTKPNLTDQPASFSSGRRLSDVTGIDGVHKEIDPYHISPAQLYSTESGRLFHAGKICIALAGLPGRGKTHLSVSLTRYLRWLGVKTHSFHLGDYRRATAPNDDLDQVLYVAGGDGNVPDPLKNPTVDDCLNDILNFFKNDKGQVAIYDAVNALPEHRQQLQEKFASVNIQCIFIESVVTNESILMKNMETAARSSPDYENWNYEEAYKDYSSRIQSLTPYYKELSDVENISYIKMINFGERIELHNSNYGYLINKVVFFLMNSRIKSGSVFFARCYKNDLDYSKDPPLDEAGYKYAKNLTRTLTKYLASKGRDIITPKSSSTDVAGMKRTLSTDVKHPPNGADGVHEDSFVVWTSVKRRTIEATQFFQEMGINVRHRIQLSQKNPGIVAGMSDEEIQEKFPSEYESFLKDPYHHRFSRAESYHDLAIKIEPLILEMERMSGDILIIADETVLRVFHGYLMACSCYDIPSLEFSTDEIIEVKFNAYSNSAKRIPIEDFD
>NP_013449_Saccharomyces_cerevisiae
MPNVLSDDEELLNGLGSEIMKPSRQGNHMARTVKRWVNKERATTADLKNVNIDGVHGPVNTESYISPGQLYSTDSGNLFHAGRILVVLVGLPATSKTLLSVAITRYTRWLGVRTKSFHFSEYKESAKNIPSDYFCVVPTSKEGVAFVEKLRMQMLNDILAFFNDLSGQLAIYDALNIRKIDRKNLETTFSEIGVKVLFIESIVSDQEIMNRNIALALESNDYKGLSTDEAIDEYMRRLSVNEPYYEMMTHDEELSYIKYINLGKQIIVKDNIHGYLVNKIVFFLMNLRQKKGCVYFARCGTSDKDNYIHDEELNEEGIHYSQVLKDFVLQRIKQKRQAKKNSDSLVEVIDGSHDEDLKTSLIVWTGPRKRTHDTALFFSKEGIKVQQRSELRQLNPGSIADLTDQQIMDKFPSEYKESLKDPYHFRFPRAESYHDLAVRMEPLLLEMEHTSKDILIIAHESTLRVLYGYLMACTCVELPNLNFTRDKLVEISFSPFCNTVELLNIPLTS
>XP_018220736_Saccharomyces_eubayanus
MSNVLSDDEELLNGLGSEIIKPFKQGNHMARTVKRWVSNKPSTTTGSVNINVDGVHGPVNTESYISPGQLYSTDSGNLFHAGRILVVLVGLPATSKTLLSVAITRYTRWLGVRTKSFHFSEYKKSAKDVPSDYFCVVPKSKEGVEFNEKLRRRMLDDILLFFNGTSGQLAIYDALNIRKIDRKNLEATFCEIGVKVLFIESIVSDQEIMNRNIALVLQSSDYRDLSTDDAVDEYMRRLALNEPYYEMMTHDEELSYIKYINLGKQIIVKDNIHGYLVNKIVFFLMNLRQKKGCVYFARCGTSDKDNYMHDEELNDEGIHYSKVLKSFVLKRIEQKRLAKRNSESLVEVMDGNFDKDLKTSLIVWTGPRKRTHDTGLFFSKEGIKVQQRSELRQLNPGSIADLTDDQIMKKYPSEYAESLKDPYHFRFPRAESYHDLAVRMEPLLLEMEHTSKDILIIAHESTLRVLYGYLMACTCVELPNLDFTRDKLVEISFSPFCNTVELLDIPLTD
>XP_033768082_Saccharomyces_paradoxus
MPNVLSDDEELLNGLGSEIMKPSKQGNYMARTVKRWVNNERVTSAELTNVNVDGVHGPVNTESYISPGQLYSTDSGNLFHAGRILVVLVGLPATSKTLLSVAITRYTRWLGVRTKSYHFSEYKESAKDIPSDYFCVVPTSKEGVAFVEKLRMQMLNDILSFFNDLSGQLAIYDALNIRKIDRKNLEATFSEIGVKVLFIESIVSDQEIMNRNIALVLESNDYRGLSTDEAIDEYMRRLSVNEPYYEMMTHDEELSYIKYINLGRQIIVKDNIHGYLVNKMVFFLMNLRQKKGCVYFARCGTSDKDNYIHDEELNEEGIHYSKVLKEFVLQRIKQKRLAKKNSDSLVEVIDGSHDEDLKTSLIVWTGPRKRTHDTGLFFSKEGIKVQQRSELRQLNPGSIADLSDQQIMEKFPSEYKESLKDPYHFRFPRAESYHDLAVRMEPLLLEMEHTSKDILIIAHESTLRVLYGYLMACTCVELPNLNFTRDKLVEISFSPFCNTVELLNIPSSS
>XP_003673306_Naumovozyma_castellii
MSAQQKSNILSDEEELLNGLGSQLLSHPSSNNMARLNKRWTHTVPNHNGGHHRRARTIATPTSSFTDLSRHQQHLIDGVHDPVIMNDDTLSPGQLYSTDSGKLFHAGRILVVLVGLPATSKTLLSVAITRYTRWLGVRTESFHISKYKADVDKGSDLSLDIQSAAPVTEEGKQFKKTMIKSIVRDMIMFFIENRGQLAIYDALNILASDREELNRVFSKLGVKVLFIESIMNDAELVHRNIEMAIQSNDYVECSKEEAIERYMKRLTINEPLYETMTKEEKGVSFIKYINFGEKLVVMNNQYGYLINKIVFFLMNLRDKKGCVYFARCGTSDKDKYIDDEYLNEEGLEYSKLLTETMLRRLEDKKKRAEQGDKDENISPLIVWTSPRKRTYDSGRFFLERGIPVTKRNLLKQLNPGAIADLSKDEIKEKYPAEYKESLRDPYHYRFPRAESYHDLAVRMEPLLLELEHTSNNVLIIAHESTIRVLFGYLMACTCIEVPNLKFTRDHIIEISFSPFCNKVRRISIPDGAINYVV
>XP_003667743_Naumovozyma_dairenensis
MTEQSNILSDDEELLNGLGSQLLTHPSSHPQYNNHMARLTKRWTQSSSPSSSSSNKKLQLPHPDTYKDAVHVPIDKDEYTSPGQLYATDSGKLFHAGKILIILVGLPATSKTLLSVAITRYTRWLGVRTQSFHISKYKRMNDDDGDDKNDNHRIPLDFQSASPKTPEGKKFKRDAINNVMNDMTKFFTETQGQLAIYDALNILKSDRKELNDHFSSKIGVKVVFIESIMNDIHLIKRNIEIAIQDTEYNQIDKDVAEIDYKKRLEINEPLYETMSSDEKVSYVKYINFGQQIHVINNEYGYLINKIVFFMMNLRDKKGRVYFARCGISDKDKYVDDELLNEEGLKYSKILTETLLKRLESISLHTTNKSEIDSDLPLVVWTAPRKRTFDSGKFFLEKGIPVRKRNQLKQMIPGVVADLSNEEIEKLYPMEYKESLKDPYHYRFPRAESYHDLAVRMESLLLELEHTNKNVLIIAHESTIRILYGYLMACSCVELPTLQFTRDNIIEVSFSPFCNKVTQVPIKM
>XP_003955206_Kazachstania_africana
MSSLLSDEDELFNGFGSETLKTGNHMARRVKRWNEISLQPKNSTDFVARDAIHEANFDDKDYVSPGQLYTTESGRLFHAGKILVALVGLPATSKTLVSVAISRYTKWLGVRTKLFHISEYRKNDTDIPDDYLSAEPQSNEGKIYKNQLVDKVINDMVFFFQETKGQIAIYDSLNIRKDDRRKVQEMFDRWGVTVIFIESILKDIDLINKSIENAIDSSDYKNWDKQEALTNYKKRLALNESLYETMTEAENTSFIKYINFGQQIIVNNNHSGYLINKIVFFLMNLRDKKGRVYLGRCGTSASDKYFDDELLNEEGVRYSRVLTDTVLNRIKNIRKKQFIKVKNENIDIDEEFDPNSLIVWTGPRKRTYDTGLFFLEEGIEVRQRNQLRQLHPGAVGDLSEEEVQKAYPCEYKQSLIDQYHYRFPRAESYHDLAVRMEPLLLELEHMDKDVLIIAHESTLRILYGYLMACTVIDVPKLQFTRNEIVELSFGPFCNTIEKIPLNI
>XP_022463249_Kazachstania_naganishii
MESELSDEVSRASSSQGNHMARTQKRWDDIPSELATPADERDVERFGTDSVHQPVDPRYYMSPGQLYSTDSGSLFHAGKILIALVGLPATSKTLLAVAITRYTRWLGVRTKSFHVSEYRNKTEDGVDSSCSSTGLEFERKCVHLAVDDMKKFFQESRGQIATYDALNIQKKDRQELVRIFRDQDVKVLFIESIMTDQGLIDDNIQVALNSKKYINWDKQRAIDDYTTKLSVNESVYEQMTPEENLVYLKFVNFGEKIVINDNQYGYLVNKIVFFLMNLKSKKSRVYLARCGTSNSDKYIDDELLNEEGIAYSKKITDIIINRIRDRRGCTEGEFDPKKVMVWAGPRKRTYDTGMFFQQRGVFVVGRSQLKQLHPGAIADLTEEQVKKRYPKEYHDSLKDLYHFRFPRAESYHDLAVRMESLLMELEHTDKDVVIIAHESVLRVLYGYLLACTVPDVPKLEFTRGEITEVTFGPFCNTVERIPVPLDHK
>XP_446409_Candida_glabrata
MADIRSDDEELENGLGSEILISGNHMARVSKRWGGLDPEKRRLQASLDAELERKKPAGDAVHQNVDIEDDYLSPGQLYSTDSGRLFHAGKILVVLVGLPATSKTLLSVAITRYTRWLGVRTKSFHLSQYRKASGFLPVDFLSAVPRTEDGKEFRKQLLADIYGDIYNFFTKTKGQLAVYDALNIRKYDRKFIHDKFAEIGVKVLYIESIMTDKRLVNHNIDVALQSFDYQGFTKEEATKDYMERYMINENLYETMSADENLSFVKYINLGDRITVHNNDYGYLVHKIVFFLMNMKEKSGCLYFARCGRSDKDRYVDDEQLNEEGIEYSNRLTTLILNRIAEIRKYREREEDISEIHHGDYSKQLPEHHVIDNIRKELLVWTAPRKRTYDTAKPFQDLGFNVRQRSQLKQLNPGVIADMSEDEIAKEYPEEYKEYCRDRYHFRFPRAESYHDLAVRMEPLLLEMEHTSHDIVVIAHESTLRILYGYFMALSCVDLPKLDFTRNELVEISFSPFCNQVRKIPIL
>XP_004181598_Tetrapisispora_blattae
MESFHANQNELIDGLGSEPLKSGNYMARRGSRWSIHTDTEHQCRDYLHYHNCNNDDNVPSNGSLSDLEPPSGLSGIYPGQLYSSSPGKMFHAGKILIVLMGLPGSSKTLLSVAITRFTKWLGVLTKSFHFSKYIEDYKYHHTTRTIPSLNQQDQDFKRIVIDKICNDMLNFFTKDCGQLAIYDASNIRKSDRKLLNDFFSENEIKVLFIESLITNTAIIDNNIKNSVKSIKLAEGLTQEEAEDAIKAELSLNKTYLEELSIDENLSYIKYFNFGEKLTLNNKHEGYLINKIVLFLMNLRYKTGSLFFAPLDYGNDDITILSQVNINHIQKIYSNVLKRVRVKGIDDELNTSKPIKLEKNELDVWIAPTPLSEQIQTNINEQYKSKDDKNPINVYEKSQLQAIHLGEVKNLTQEEIEKKFPDDFKRFALDPYHSRYPRSESYHDLAIRMEPLLFELERSTKNILIIAHPSNLRVLYGYFMASTCLDLPDLGFPSNRIVEIQFNPLLNTANYITME
>XP_003687692_Tetrapisispora_phaffii
METKELKTSPAPNVPLDNEELLNGLGSELMDRRFSEGNHMARTDSRWGKLNVPQSGSDKDDTSRSGTAGSVDSVHKPIKIEENVAPGQLYATDSGKLFHAGKILIVLVGLPATSKTALSVAITRYTRWLGVRAESFHISKYRKEMNYSGDDCYSAVPETKVGKEFRKSLLESVFNDMIVFFQKTKGQIAVYDALNIRKEDRTNIHIRFANLNIKVIFIESIVKDPELYELNLLNAAKASEFENFTKEQTQNILKRRLQLNKSFYQKMSKDEKLCYIKFIDFGKEIIVNNIKGGYLINKIVFFLMNLRNTNGKIYFSRCGTSEKDNYLNDEELNKEGIDFAHRMTDVIMERVSKNEQDPDNQEMARWKLNALTDSKPLHVFTAERKRTYDTGQFFAKKYNIPVYQRMELKQLREGSVADLSEEEKQNRYPTEYQEYLKDPYHYRFPRAESYHDLAIRMEPFLLELERISGDILIIAHESTLRVLYGYFMASSCQDLWKTNFSRDEITEITITPFQNQVRKIPI
>XP_001643839_Vanderwaltozyma_polyspora
MSIKRLVSNDEELVNGLGSEHYTDGATGNHMARKDTRWVTTDGKLNINSISTLKHDGIHDPIDSQENTSPGQLYSTQSGKLFHAGKIMIVLVGLPASSKTLLSVAISRYSRWLGVRTESFHASEYRKDKEHIPDDYYSAVPQTQEGRDFKTNIIESTYNAMANFYQNLNGQLAIYDALNIRRSDRKNIETVFSKLNVKVLFIESIINNEQLMKQNIMTASQSSEFQGLTTEEATEIYMKRLSINKPLYEEMTKQEKLCYVKYYNFGEKIIVNNNHGGYLINKIVYFLMNIRNKKGRVFFARCGTSNDDRYMDDEFLNDEGLRFAKSLTKLVIDRFEKNKKENIDKNISSNDKNEALTVLTAPRKRAYDTAKYFKDYDIPVIIRSELQQQRPGLIADMNEEQIKEKFPMEYEECLKDPYHFRFPRAESYHDLSIRMEPLLLEMERLSGDVLIVGHDSTLRVLYGYFMASNSMEVPKIDFSRNELVEITFTPFQNEVTRIPIVY
>XP_003681068_Torulaspora_delbrueckii
MAAVLSDEEELINGLGSEMLMPPTGNHMARTGKRWSGSGSGRVNDLKRPTSDGVHLSVEAEDYISPGQLYSTESGRLFHAGRILIVLVGLPATSKTLLSVAITRYTRWLGVRTKSFHVSEYRRKQGLEVPDDYFSALPATKEGMESRKKIFSTVFDEMLSIFLETKGQLAVYDALNIRRDERKDLEAKFRALNIKVLFIESVMTDNDLVARNIGMAAQSADYKGLTKEKARSAFMRRLLVNKPLYEEISPEENLSYVKYINFGERLIVNNNRYGYLINKIVFFLMNLRDKKGCVYFARCGTSDNDKYIDDEVLNSDGLRYSEILADLVLDRINSRRLSRHGTPNSSANGSTPVPDEMGKKESSLIPTMATLHRTASRGNHKMRQVADWDGADEDSFVVWTAPRKRTYDTAKFFMDKGVVIRQRFQLQQLHPGLVADLTEEQIKEKYPEEYGEYLKDKYHYRFPRAESYHDLAVRMEPLLLEMERMQGDILIIGHESTLKVLYGYLMACTCEELPSLSFPRDELIEISFSPFQNKAERIPIPQD
>XP_037142640_Zygotorulaspora_mrakii
MSVVLSDGEDANHKSNEDDADSTVTGNNTGNHMARTGKRWSGSSSRRPQLKGLGSDNVHENVATGDHIFPGQLYSTESGRLFHAGKIIIVLVGLPATSKTLLSVAITRYTKWLGVKTKSFHVSEYRRRQGTEVPDDYFSALPTTKEGLEVRGKIFGLVFDDMVNFFQETKGQLAIYDALNIRRSERKELETKFSAFNIKVLFIESVLTDAELVNRNIKMAAQSFDYQGVPKHQARNSFMQRLLVNKPLYEEIIPEENLSYVKYINSGQRLIVNNNRYGYLINKIVFFLMNVRDKRGCVYFARCGTSDNDRYIDDEVLNKEGRRYSKILTEAVLDRINSKRLSRNGTPTFASKASTPTPEGLVMNESSGLIPTVTTLQRTLSRGNHKVRQIQSWDGADDDSFVVWTAPRKRTYDTAKYFLEKGIAVRQRFQLQQLHPGVVADLTEEEIKAQYPKEYSEYIKDKYHYRFPRAESYHDLAVRMEPLLLEIERMCGDVLIIGHESTLKVLYGYLMACTCEELPSLEFPRDEIVEISFSPFQNKAERLPLTTA
>XP_002494908_Zygosaccharomyces_rouxii
MSVFVSDDEGLMTEPIIRPGNHMARTGKRWSGSGQVRPIKQSNMDGVHESVEAEDYMSPGQLYSTESGRLFHAGRILIVLVGLPATSKTLLSVAITRYTRWLGVRTKSFHVSEYRRQMTDTVPDEYFSAVPQTKEGIEYRQKVMRIVHEDMVRFFNDTKGQLAVYDALNIRRSERKDIADKFSTMNIKVLFIESHMTDTKLVDRSIKMAAQSSDYYGLPKVEARAEYMKRLNLNKPLYESMSPEEGLSYVEYINFGQKLRIYNNHYGYLTNKIVFFLMNLREKKGCVYFARCGTSDKDNYLNDEELNEDGKKYSEILTDLVLNRINERRRKSHGARTPAARQISLTPQSSQSSLVPTQASIDRETYRGDHRVRQTPSWDGADEDSFVVWTAPRKRTYDTARFFQESGISVRQRSQLQQLNPGVVADMSDDQIRTEYPMEYSEWLKDPYHYRFPRAESYHDLAVRMEPLLLEMERMRGDILIIGHESTLRILYGYLMACTCTELPSLNFQRDKLIEISFSPFQNKADHIPIPPVDSYSSKWSL
>XP_003647359_Eremothecium_cymbalariae
MSAILSSDDEEPDTGLDFSNSSFALGNTESTETATPPAVGNHQARTRKRWSSNSGDCRVKLKPPLADGVHTSVNGDYISPGQLYSTESGRLFHAGKILIVLVGLPATSKTLVSVSITRYTRWLGVRTNSFHVSEYRREKAAMDCIKVPLDYFSAKPTTEEGAKLRGMILRDVTDDMRKFFEEEKGQLAVYDALNIIKSERKRLAETFESLNIKVLFIESVVNDVNLLNRNVEMAANSFDYQGWSKEDAITDYVKRLKLNKSLYEEMTPEEGLSYVKYINFGEKLSVNKNYHGFLINKIVFFLMNLRDKKGCVYFARCGTSDKDKYIDDEDLNEKGIEYSKVLTDTVLEQINKRRMEQNDTPVYGENLASASSLNSLASENENPLVPTSATMKRTESLGKTNLRQYASGDGTDDDSFVVWTAPRKRTYDTAAFFLEKGIKVRQCSQLQQLHPGMVSDLSEDDIIEQFPTEYKEYMKDPYHHRFPRAESYHDLAVRIEPLLLEMERMCGDILIIGHESTLKVLYGYVVACSCHDIPSLKFIRDELIEISFGPFENKVTKIPLTVENKGERVNEPTNTRM
>NP_983219_Eremothecium_gossypii
MSAIISSDEDTDSGCESRSSGIKQTDAGQVAVAAGNHQARTRKRWSSHSKEKGRLRSSVLADGVHEGVKDNHISPGQLYSTESGRLFHAGKILIVLVGLPATSKTLVSVAITRYTRWLGVRTQSFHVSEYRRARVPQGMVKLPLDYFSARPVTPEGIRLRRTLIAEIQADMKKFFEQGQLAVYDGMNIMREERRMLAEEFAALNVKVFFVESVVSESILRARTVEMAAASADYKGWNRQDALEDYKQRIELNRPLYEEMSPSEGLSYVKYFNFGEKLVVNNNYHGFLINKTVFFLMNLRDKKGCVYFARCGTSDKDKYIDDEVLNDEGIEYSKVLTDTVLERINNRRREQNDTPGQYESLPLTSSCKSYSSDLESPLISTSATLKRTESLGKAALRQHASGDGTDEDSFVVWTAPRKRTHDTAMYFVDKKITVRQRSQLQQLHPGVVADLSEEEIVSQFATEHKEYMKDPYHYRFPRAESYHDLAVRIEPLLLEMERMYGDILIIGHESTLKILYGYVTACSCHDIPSLSFTRDELIEVSFGPFENKIAKIPLVVDKKRVSKQVPG
>XP_451790_Kluyveromyces_lactis
MSAIVSDDDELINGLGSEVVITKPVPGNHMARTRKRWSSGSTEKRPKVINKLIDGVHTDVAKDYISPGQLYSTESGRLFHAGKILIVLVGLPATSKTLLSVAITRYTRWLGVRTRSFHVSEYRREKIRAEKGEVPDDYFSAKPTSKEGIQYRKEILSKMIQDMTEFFDEKKGQLAVYDALNILKDDRSSIEQAFGKLHIKVLFIESVVTDPVLQKRNVDLAIKSEDYKGWVLKRAEEDYMERLQANKYLYQEMSPEEKLSYVKYINFGEKLTVNNNNYGYLINKIVFFLMNLRDKRGCVYFARCGTSVKDKYIDDEELNGEGLEYSRILTDLVLDLVNRRRLNANDDGADVPRTPSLVSLNERSKSPLIATSASLKRTESTGNAMYRQPASGDGVDDDSFVVWTAPRKRTYDTAKYFADLGITVRQRNQLQQLHPGVVADMTDEEIREKFPSEYEEYLRDPYHFRFSRAESYHDLAVRMEPLLLEMERMCGDILIIGHESTLRVLYGYLMAFSCSEIPRLTFTRDELIEISFGPFENKVNRIPIVMD
>XP_022676662_Kluyveromyces_marxianus
MSAILSDDDELINGLGSEVVITKPLPGNHMARTRKRWSSGSADKKPDVINRLIDGVHTDVTKDYISPGQLYSTESGRLFHAGKILIVLVGLPATSKTLLSVAITRYTRWLGVRTRSFHVSEYRREKVKTERGEVPDDYFSAKPSSKEGCKFRKDIQDKIIQDMMEFFDAKKGQLAVYDALNILREDRSFIEKSFSKMHIKVLFIESVVTDQELVKRNVELALKSDDYKGWSTKYAEEDFMKRLQANKHLYEEMSPDENLSYVKYINFGEKLTVNNNNYGYLINKIVFFLMNLRDKKGCVYFARCGTSNKDKYIDDEELNEEGLEYSRVLTDLVLEQINKRRLNANDTTTPTPEVQRTPSLVSLTERCKSPLVATSASLKRSESTGNAMYRQPASGDGVDDDSFVVWTAPRKRTYDTAKYFAELGISVRQRSQLQQLHPGVVADMTDEEISEKFPGEYQEYLKDPYHFRFSRAESYHDLAVRMEPLLLEMERMCGDILIIGHESTLRVLYGYLMAFSCSEIPRLSFTRDELIEISFGPFENSVKRIPVRMDWNK
>XP_022629882_Lachancea_lanzarotensis
MSVDGSVDLSDLQSPTLNAGNHMARTRRRWSKSSQDQPTKPSALADGVHEDIDFDFISPGQLYSTESGRLFHAGKILIVLVGLPATSKTLLSVAITRYTKWLGVRTSSFHVSEYRRKTMASMDCTSFPNDYFSAKPTTVEGRSKRKHILEKVQEDMIEFFNESKGQLAIYDALNILVEERLHLQQVFSRMNTKVLFIESVMTDSDMIKHNVDMASQSADYVGWSQKDALANYMHRLKVNRELYEEMTPEEELAYVKYVNFGERLIVNNNHFGYLINKIVFFLMNLRNKKGCVYFARCGTSTNDNYVNDELLNSAGIEYSKALTELVLKVVNERRASQSEPLPSLVANSDAIPNSSSETPEHKRSPPTLQVSSGLSSRSMSPSLSPLLTTRASLQRTESTGNAAMRQPVSGDGGDDDSFVVWTAARKRTFDTARFFYDKGINVRQRSQLQQLHPGVVADMEESEVRAKYPEEYKEWIKDPYHYRFPRAESYHDLAVRMEPLLLEMERMRGDILVIGHESVLRVLYGYLMACSCPDIPSLTFTRDELIEISFSPFENKVRRVPIVYE
>XP_002555797_Lachancea_thermotolerans
MDSSVLEEVPIKDTLSVPGSSMGNHMARTRRRWSSSSADKRPKVSETTDGVHEDSKSDYISPGQLYSTESGRLFHAGKILIVLVGLPATSKTLLSVAITRYTKWLGVRTSSFHVSEYRRRMVNVDYDRFPNDYFSAKPQTAEGQALRTKILDQVLLDMLEFFKESKGQLAVYDALNILVEERTQLQKIFSERNIKVLFIESVMTDSEMIKHNVDMATKSADYADWPQKDAIHDYMHRLRVNRELYEEMTPKEQLSYVKYVNFGERLSVNNNHFGYLINKIVFFLMNLRNKKGCVYFARCGTSDNDKYVDDELLNAEGVKYSNLLTDLVLQTVNERRASQQPVSITPIGSASSPNSGLSSRSMSPSLSPLLATAASLRRTESTGNASMRQPASGDGGDEDSFVVWTAPRKRTHDTAKFFEERGITVRQRYQLQQLHPGLVADLTEDEVSQKFPEEYKEWKKDPYHYRFPRAESYHDLAVRMEPLLLEMERMRGDILIIGHESALRVLYGYLMACSCSDIPNLKFTRDELIEISFSPFENKVRRIPVVMNK
>XP_020053706_Aspergillus_aculeatus
MDTLLTADIIANSPRFRRKSSTFVDAIHDLPEKADLAPAQLYSTESGRLFHSGRIVIITVGLPARGKTHMSVALARYLRWLGVKTRIFHLGDYRRATIPFGQDIPDDYFFVNASASSVLLRQKIVKRCREDIYQFLNHENGQIAIYDAVNPLASGRRSLAKEFAKHDIETLFIESWCDDERIIEENVRRVKISSPDYVGWSSEDAVKHYLTRIAARIPQFQSMEETDLNYIKMMNAGERLIVNNRSFGYLSNRIVFYLLNLHIKSRHTYFARAGVSLEADSYKADASLSEQGEDYAKKMTESLLRHRESERQAMIDEGEPSYELKPLTVWTSTRRRTVETAKYLHERGYKVRQRSQMSQLNPGVCEKMSEAKIRQEYPEEVAKHELDPYHHRYPRAESYHDLAVRLEPIILELEREQNDLLIIAHESVLRVLYGYLMACNAADIPFLDFPRDEIIEIIPESYQNEARRIHISGLPREIVPGSPQDIKIPVPPSGVTTPLAADLGSPREGLSTPQSGLRTPREPERISQQHVEDVVYSDIKRFFITSFPDLLRSDFTSSMVSVTTEYISVGGNRHPAAADWDVRTGVLAFGADNNVALWNPDDSTQRGVYSLLVGHTDKVSAVRFYTCPITDTKYLLTGSVDHTIRLWRVHSADSRQFVHVHTLEGHTGSINTIAVADGHDIVATGAADGTVKVWKIHAQSEAKGELLKSISMKPRFFPLALALSPLQSESDTRPVALAVAGTTNAVQIYVAENTLTALEFKLSAVLSGHEAWVRSLNFTLDKQSAAGDILLASASQDKYVRLWRLQRGEATSTAPADYGDPMIGGVETTLSNKAHQFEVTGMEFCVTFEALLFGNEDWIYTANWNPNPERQQLLTSSADNTLTIWEQDPASGVWLSAERMGEISVQKGSTTATGSTGGFWIGLWSPDGTQVVSLGRTGSWRAWKYDAASDLWVQSLGISGHVRSVNGVQWEPSGEYLLSTSADQTTRLHAKWEREGLQSWHEFSRPQIHGYDLNCIDTLGPARFVSGADEKLLRVFNEPRPIAILLERLSGFKQSEEVQLPDTAEIPVLGLSNQAPADDAPGGEEETDNAYMEKTQAISTALLESNQPPFEDQLARHTLWPEHEKLYGHGYEISAVAVSHDRTLIATACKASSIDHAVVRLYDTSDWHEIRPSLAAHTLTITSLCFSSDDQHLLSVGRDRQWAVYQRSEQDPSTFSILTNNPKGHSRMILDAAWAPISQTPIFATAGRDKSVKVWQMHDGACECKATIPLKTPVTAISFLSSIEKNSFILAAGEESGELSIHRIAIGSLQISHLASVDKFKSPSKAITQLSWRPGQKEAAPHFVLAVASEDTSLRIYDFSDLVS
>XP_001270037_Aspergillus_clavatus
MIHRTAEIVANSPRFRRKSSTFVDAIHDLPEKADLAPAQLYSTESGRLFHSGRIVIITVGLPARGKTHISVALARYLRWLGVKTRIFHLGDYRRATISTGQDIPDDYFFVNASASSVLLRQKIMKKCREDIYHYLNFENGQIAIYDAVNPLASGRRSLAKEFAKHDIETLFIESWCDDERIIEENVRRVKISSPDYVGWSSEDAVRHYLTRISARIPQFQTMEEKDLNYIKMINAGQRLIINNRSFGYLSNRIVFYLLNLHIKSRHTFFARAGVSQEADSYKGDASLSERGEDYAKKMTERLLQHRESERQAMIDQGEADHKLKPLTVWTSTRRRTVETAKYLHEKGYKVRQRSQMSQLNPGVCEKMSESKIRAEYPEEVAKHELDPYHHRYPRAESYHDLAVRLEPIILELEREQNDLLIIAHESVLRVLYGYLMACNAADIPFLEFPRDEIIEIIPESYQNEARRIHIPDLPKEIIPGSPQDIKIPVPPSGVTTPLVGGIGSPNDGFSTPQSGLRTPREPERISQQHVEDVV
>XP_001257719_Aspergillus_fischeri
MLYFRHISVALARYLRWLGVKTRIFHLGDYRRATIPVGQDIPDDYFFVNASASSVLLRQKIMKRCREDIYQYLNFENGQIAIYDAVNPLASGRRSLAKEFAKQDIETLFIESWCDDERIIEENVRRVKISSPDYVGWSSEDAVKHYLTRISARIPQFQTMEEKDLNYIKMINAGERLIVNNKSFGYLSNRIVFYLLNLHIKSRHTYFARAGVSLEADSYKADASLSEQGEDYAKKMTERLLQHRESEKQAMIDRGERDYELKPLTVWTSTRRRTVETAKYLYEKGYKVRQRSQMSQLNPGVCEKMSERRIREEYPDEVAKHELDPYHHRYPRAESYHDLAVRLEPIILELEREQNDLLIIAHESVLRVLYGYLMACNAADIPFLEFPRDEIIEIIPESYQNEARRIHIPDLPKEIIPGSPQDIKIPVPPSGVPSPLVGGIGSPKDGFSTPQSGLRTPREPERISQQHVDDVV
>XP_041147786_Aspergillus_flavus
MDTLLTADIVANSPRFRRKSSTFVDAIHDLPEKADLAPAQLYSTESGRLFHSGRIVIITVGLPARGKTHISVALARYLRWLGVKTRIFHLGDYRRATIPVGQDIPDDYFFVNASASSVLLRQKIVKRCREDIYQFLNDENGQIAIYDAVNPLASGRRSLAKEFAKHDIETLFIESWCDDERIIEENVLRVKISSPDYVGWTSEEAVKHYLTRINARIPQFQTMEEKDLNYIKVIAGVSLEADSYKADASLSEQGEDYAKKMTECLLRHRESEKQATIDQGETDYELKPLTVWTSTRRRTIETAKYLYEKGYKVRQRSQLSQLNPGVCEKMSEKKIREEYPDEVAKHELDPYHHRYPRAESYHDLAVRLEPIILELEREQNDLLIIAHESVLRVLYGYIMACNAADIPFLEFPRDEIIEIIPESYQNEARRIHIPDLPKEIIPGSPQDIKIPVPPSGVTTPLVGGLSSPQEGFSTPQSGLRTPREPERISQQHVEDVV
>XP_747567_Aspergillus_fumigatus
MDTLLTAEIVANSPRFRRKSSTFVDAIHDLPEKADLAPAQLYSTESGRLFHSGRIVIITVGLPARGKTHISVALARYLRWLVFLSNRSCCHCLWNCRLGVKTRIFHLGDYRRATIPVGQDIPDDYFFVNASASSVLLRQKIMKRCREDIYQYLNFENGQIAIYDAVNPLASGRRSLAKEFAKQDIETLFIESWCDDERIIEENVRRVKISSPDYVGWSSEDAVKHYLARISARIPQFQTMEEKDLNYIKMINAGERLIVNNKSFGYLSNRIVFYLLNLHIKSRHTYFARAGVSLEADSYKADASLSEQGEDYAKKMTERLLQHRESEKQAMIDRGETDYELKPLTVWTSTRRRTVETAKYLYEKGYKVRQRSQMSQLNPGVCEKMSERRIREEYPDEVAKHELDPYHHRYPRAESYHDLAVRLEPIILELEREQNDLLIIAHESVLRVLYGYLMACNAADIPFLEFPRDEIIEVRTQLMPPKLQSSRLTRSFRLSRKATKMRRAEYTSLICQKRLYLALRKILRFLYLPVGYPLPWLEE
>XP_664115_Aspergillus_nidulans
MDTLLTADIVVNSPRFRRKSSTFVDAIHDLPEKADLAPAQLYSTESGRLFHSGRIVIITVGLPARGKTCVEPPSHMSVAMARYLRWLGVKTRIFHLGDYRRATIPHGQDIPDDYFFVNASASSVLLRQKIVKRCREDIYQFLNEENGQIAIYDAVNPSAAGRRSLANEFAKHDIETLFIESWCDDYRIIEENVRRVKISSPDVSVSCGFAFASIDTNCRQYVGWSSEDAVKHYLARISARIPQFHTMEEKDLNYIKMINAGERLIVNNKSFGYLSNRIVFYLLNLHIKTRRTYFARAGVSVEPNSYKADGPLSEQGRDYAKKMTETLLKDRESEKQAMIDRGETDYELKPLTVWTSTRRRTVETAKYLHEKGYKVRQRSQLSQLNPGVCELKSERRIREEYPDEVAKHELDPYHHRYPRAESYHDLAVRLEPIILELEREQNDLLIIAHESVLRVLYGYLMACNAADIPFLEFPRDEIIEIIPESYQNEARRIQIPDLPEEIIPGSPEDIKIPVPSSGLNTPSVQGIGSPNDGVLTPQGAHTHYPQAQKVPFSDPSSHYRPGNGGGVIAVCLGPDLHIYRIDKHKKVDRFGELPSSAVTHQLLAACSPAFIHAPRKLDSVVCLPMVSFTSEYISVGGNRHPAAADWDVHSGILAYGADNNVALWDPLAESRRGVYSVLVGHTDKVSVVKFYTCPTTGTRLLLTGSVDCTVRLWRADPIDHRRFAHALTLTDHTGSVNAIATNSGVDIIATGGADATVKIWRISIQDSVKGELLESIPTKPRYFPLALALAPLPTDTQDRPVALAVAGTTNIVQIYAAENTVDTPRFKVSATLSGHEAWVRSLAFTVDMHSKTGDLLLASASQDKYVRLWRLNRGEAASSGLVGSEEDAVLGGFEPTLSNKAHQFEAARSKYSMTFEALLFGNEDWVYTAAWNPNPERQQLLTASADNTLTIWEQDPLSGVWLSAERMGELSVQKGSTTATGSTGGFWIGLWSPNGCQIVCLGRTGSWRAWRYQAESDTWDQTLGITGHVRSVNGIQWEPSGGYLLSTSADQTTRLHAQWLREGQKSWHEFSRPQIHGYDLNCVDTLGPDRFVSGAEEKLLRVFKEPKPIAQLLKNLSGLAQNTEGELPDTAQIPVLGLSNQAVGEEAPVETDTAEAESIGQAQAYQSILSNSTQPPLEDQLARYTLWPEHEKLYGHGYEISAVAVSHDRTLIATACKASSIDHAVVRLYDTSDWHEIRPSLAAHTLTITSLSFSADDKYLLSVGRDRQWAVYRRSETDSSSFTLITSNPKGHSRMILDADWAPVSESQLPIFATAGRDKLIKLWQLSGDLAECKATIPSRSSVTSLSFLPHIYRGMLYLAAGEDDGKLSIHQIKVDGVEPSPLASPDRDQSPSKAITELSWRPLTEQSEASADKQDFELAVASDDNSIRIYSISDMVSEP
>XP_001396559_Aspergillus_niger
MDTLLTADIVANSPRFRRKSSTFVDAIHDLPEKADLAPAQLYSTESGRLFHSGRIVIITVGLPARGKTHMSVALARYLRWLGVKTRIFHLGDYRRATIPYGQDIPDDYFFVNASASSVLLRQKIVKRCREDIYHFLNHENGQIAIYDAVNPIASGRRSLAKEFSKHDIETLFIESWCDDERIIEENVRRVKISSPDYVGWSSEDAVKHYLTRIAARIPQFQTMEETDLNYIKMINAGERLIVNNKSFGYLSNRIVFYLLNLHIKSRHTYFARAGVSLEAGSYKADASLSEQGEEYAKKMTECLLQHREAERQAMADQGEKDYELKPLTVWTSTRRRTVETAKYLHEKGYKVRQRSQMSQLNPGVCEMMSERKIRQEYPDEVAKHDLDPYHHRYPRAESYHDLAVRLEPIILELEREQNDLLIIAHESVLRVLYGYLMACNAADIPFLEFPRDEIIEIIPESYQNEARRIHIPGLPKEIIPGSPEDIKIPVPPSGMMTPLAGGLGSPKEGLATPQSGLRTPREPERISQQHVEDVV
>XP_015406735_Aspergillus_nomiae
LPATSLDLGPINPLCTMDTLLTADIVANSPRFRRKSSTFVDAIHDLPEKADLAPAQLYSTESGRLFHSGRIVIITVGLPARGKTFVYQKPAVFILAPLLTYRANLRHISVALARYLRWLGVKTRIFHLGDYRRATIPVGQDIPDDYFFVNASASSVLLRQKIVKRCREDIYQFLNDENGQIAIYDAVNPLASGRRSLAKEFAKHDIEVCKYSSLVTMHVQRLRVSADKTLFIESWCDDERIIEENVLRVKISSPDYVGWTSEEAVKHYLTRINARIPQFQTMEEKDLNYIKMINAGERLIVNNRSFGYLSHRIVFYLLNLHIKSRHTYFARAGVSLEADSYKADASLSEQGEDYAKKMTECLLRHRESEKQATIDQGETDYELKPLTVWTSTRRRTIETAKYLHETGYKVRQRSQLSQLNPGVCEKMSEKKIREEYPDEVAKHELDPYHHRYPRAESYHDLAVRLEPIILELEREQNDLLIIAHESVLRVLYGYLMACNAADIPFLEFPRDEIIEIIPESYQNEARRIHIPDLPKEIIPGSPQDIKIPVPPSGVTTPLVGGLSSPQEGFSTPQSGLRTPREPERISQQHVEDVV
>XP_023091973_Aspergillus_oryzae 
MDTLLTESGRLFHSGRIVIITVGLPARGKTHISVALARYLRWLGVKTRIFHLGDYRRATIPVGQDIPDDYFFVNASASSVLLRQKIVKRCREDIYQFLNDENGQIAIYDAVNPLASGRRSLAKEFAKHDIETLFIESWCDDERIIEENVLRVKISSPDCLILNLEIYINLKQMINAGERLIVNNRSFGYLSHRIVFYLLNLHIKSRHTYFARAGVSIEADSYKADASLSEQGEDYAKKMTECLLRHRESEKQATIDQGETDYELKPLTVWTSTRRRTIETAKYLYEKGYKVRQRSQLSQLNPGVCEKMSEKKIREEYPDEVAKHELDPYHHRYPRAESYHDLAVRLEPIILELEREQNDLLIIAHESVLRVLYGYIMACNAADIPFLEFPRDEIIEEIIPGSPQDIKIPVPPSGVTTPLVGGLSSPQEGFSTPQSGLRTPREPERISQQHVEDVV
>XP_040640956_Aspergillus_ruber
MDTLLTAEIVANSPRFRRKSSTFVDAIHDLPEKADLAPAQLYSTESGRLFHSGRIVIITVGLPARGKTHISVALARYLRWLGVKTRIFHLGDYRRATIPFGEDMPDDYFYVNASASSVLLRQKIVRKCREDIYHFLNHENGQIAIYDAVNPLAAGRRSLAKEFAKHDIETLFIESWCDDERIIEENVRRVKISSPDYVGWSSEDAVKHYLTRISSRIPQFQTMEEKDLNYIKMMNAGERLIVNNCSFGYLSHRIVFYLTNLHIKSRHTYFARAGVSHEANYKSDSSLSEQGEEYATKMTEFLLRHRETEKQEMLDRGEQSYELKPLTVWTSTRRRTIETAKYLHESGYKVRQRSQMSQLNPGVCESMSEGKIRLEYPEEVAKHDLDPYHHRYPRAESYHDLAVRLEPIILELEREQNDLLIIAHESVLRVLYGYLMACNAADIPFLEFPRDEIIEIIPESYQNEARRIHIPGLPQEIIPGSPQDLKIPVPPSGITTPMAGGGLGSPQEGLATPQNGLRTPREPERITQQHGVVSMVSITTDYISAGGNRHPAAADWDVQSGVLAFGADQNVALWDPRENSQRGVHSLLVGHTDKVSAVRFYTCPSTGTKLLVTGSVDRTVRIWRSSTTDGCQFVLAQTLEGHTGSVNAVAVADGTNTIASGAADGSVRVWRISVDEGTGAELVQSITMKPRFFPMTLSLSRLQTDGKQGPVVLAVAGTTNIVQIFVSENTATDLEFELCATLSGHEAWVRSLSFTNDKQSKTGDLLLASASQDKYIRLWRVHRGEAAPAAPTDETDPMLGGMEPTLTNKAYEFEASGSKYTITFEALLFGNEDWIYTTTWNPNPERQQLLAASADNTLTIWEQDSVSGVWVSMERMGEISVQKGSTTATGSTGGFWIGLWSPDGKQVVSLGRTGSWRSWGYDADVDIWVQTLGISGHVRSVNGIRWEPSGGYLLSTSADQTTRLHAQWLREQLESWHEFARPQIHGYDLNCVDVLGSARFVSGADEKLLRVFNEPKQIAQLLEKLSGFQQSTEETLPDTAQMPVLGLSNQATNEETPLEEEDENSAQAGQVQASLAESNEPPLEDQLARYTLWPEHEKLYGHGYEISAVSASHDHTLIATACKASSLDHAVIRLYDTSDWHEIRPPLTAHSLTITSLCFSGDDRYLVSVGRDRQWAVFQRNEQELPSFSLLQSNPKGHSRMILDTSWAPMTDKPVFATAGRDKSVKIWRMEEGSFVCQSTIFLQSSVTAISFLPAVQDGSLLLAMGEDSGELSVYQVEVESLDAKHLVTIDKSVSPSKTITQLSWRPTSRTDMSKFELAVASEDTSTRIYAISNVFA
>XP_040696395_Aspergillus_sydowii
MDTLLTAEIVVNSPRFRRKSSTFVDAIHDLPEKADLAPAQLYSTESGRLFHSGRIVIITVGLPARGKTHMSVAMARYLRWLGVKTRIFHLGDYRRATIPHGEDIPDDYFFVNVLLRQKIVKRCREDIYQFLNEENGQIAIYDAVNPSAAGRRSLANEFAKHDIETLFIESWCDDYRIIEENVRRVKISSPDQYVGWTSEDAVKHYLARISARIPQFHTMEEKDLNYIKMINAGERLIVNNKSFGYLSNRIVFYLLNLHIKTRRTYFARAGVSVDANSYKADGPLSEKGQDYARKMTETLLNDRQSEKQAIIDQGETDYELKPLTVWTSTRHRTVETAKDLHEKGYKVRQRSQLSQLNPGVCELKSERRIREEYPDEVAKHELDPYHHRYPRAESYHDLAVRLEPIILELEREQNDLLIIAHESVLRVLYGYLMACNAADIPFLEFPRDEIIEIIPESYQNEARRIKIPDLPIEIIPGSPQDIEIPVPPSGVNTPSVQGIGSPNDGVSTPQGDQKPSSVDSMVSITTEYISVGGNRHPAAADWDVQSGILAYGADNNVALWDPLEESHRGVYSLLVGHTDKVSVVRFYTCPKTGTKLLITGSVDCTVRLWRAEPTDHRQFAHALALTEHTGSVNAISINESLDIIATGGADGTVKIWRIHAGDSVGGELLESIPMKPHYFPLALALAPLPTETQDRPAALAVAGTTNIVQIYAAADTVVTPHFKVSATLSGHEAWVRSLSFTADMQSKTGDLLLASASQDKYVRLWRLNRGEAAVAGQDEDPVLGGLEPTLSNKAHQFEAAGSKYSMTFEALLFGNEDWIYTTAWNPNPERQQLLTASADNTLTIWEQDPVSGVWLSAERMGELSVQKGSTTATGSTGGFWIGLWSPDGKQVVSLGRTGSWRAWVHDAEADIWVQTLGITGHVRSANGIQWEPSGGYLLSTSADQTTRLHAQWLRDGKKSWHEFSRPQIHGYDLNCVDTLGPQRFVSGAEEKLLRVFNEPRPIAQLLENLSGLAQNEEGELPDTAQIPVLGLSNQAVGEEAPVESDTVETEGAGQAHTYQTILSNSTRPPLEDQLSRYTLWPEHEKLYGHGYEISAVAVSHDRTVIATACKASSIDHAVVRLYDTDDWHEIRPSLAAHTLTITSLSFSSDDRYLLSVGRDRQWAVYRRSESEPSAFALMTSNPKGHSRMILDADWAPALESQPSIFATAGRDKSIKLWQITGGSVECRATIPARSSVTAVSFSPHAYNGLLFLAVGEDDGKLSIHQINVDSLEASPLVSFDRHHSPSKTITELSWRPLSYLSETGEGKNLELAVASEDTSIRIYSISSLMPEP
>XP_001214843_Aspergillus_terreus
MDTLLTADIVVNSPRFRRKSSTFVDAIHDLPEKADLAPAQLYSTESGRLFHSGRIVIITVGLPARGKTFVSPAQYGIMNRANSDGSDLDISRLPSRAISDASASSVLLRQKIVKRCREDIYQFLNEENGQIAIYDAVNPLASGRRSLAKEFAKHDIETLFIESWCDDERIIEENVRRVKISSPDMINAGERLIVNNRSFGYLSHRIVFYLLNLHIKDRHTYFARAGVSLEADSYKADASLSEKGEHYAKKMTECLLKHRESEKQAMIDQGETDYELKPLTVWTSTRRRTIETAKYLYESGYKVRQRSQLSQLNPGVCEKMSEKRIREEYPEEVAKHELDPYHHRYPRAESYHDLAVRLEPIILELEREQNDLLIIAHESVLRVLYGYLMACNAADIPFLEFPRDEIIEIIPESYQNEARRIHIDDLPDEIIPGSPQDIKIPVPPSGVNTPLMGGLGSPKEGFSTPQSGLRTPREPERISQQHVEDVV
>XP_022492089_Penicillium_arizonense
MDTLLTAEIVANSPQFRRKSSIFVDAIHDLPEKADLAPAQLYSTESGRLFHSGRIVIITVGLPARGKTHISVALARYLRWLGVKTRIFHLGDYRRATIPFGEDMPDDYFYVNATAKSVLLRQKIVRKCREDIYHFLNHENGQIAIYDAVNPLASGRRSLAKEFAKHDIETLFIESWCDDERIIEENVRRVKISSPDYVSWSSEDAVKHYLNRISSRIPQFQTMEEKDLNYIKMINAGERLIVNNRSFGYLSNRIVFYLLNLHIKSRRTYFARAGVSLEADSYKADASLSEQGEDYAKKMTARLLAHREEEKRTMIERGETGYESRPLKVWTSTRRRTVETAKYLYDNGYKVRQRSQLSQLHPGVCEQMSERRIRAEFGDEVAKHELDPYHHRYPRAESYHDLAVRLEPIILELEREQTDLLIIAHESVLRVLYGYLMACNAADIPFLEFPRDEIIEIIPESYQNEAQRIHIPDLPEEIIPASPEDLKIPVPPSGVVSPMQGLGSPEGQGTPQSGFRTPSGIRTPREPERISQQHVEDVV
>XP_014537568_Penicillium_digitatum
MDTLLTAEIVANSPRFRRKSSIFVDAIHDLPEKADLAPAQLYSTESGRLFHSGRIVIITVGLPARGKTHISVALARYLRWLGVKTRIFHLGDYRRATIPFGEDMPDDYFYVNATAKSVLLRQKIVRKCREDIYHFLNHENGQIAIYDAVNPLASGRRSLAKEFAKHDIETLFIESWCDDEHIIEENVRRVKISSPDYVSWKSEDAVKHYLNRIASRIPQFQTMEEKDLNYIKMINAGERLIVNNRSFGYLSNRIVFYLLNLHIKSRRTYFARAGVSLDADSYKADASLSEQGEDYAKKMTARLLAHREEEKQAMIERGEIGYKSRPLKVWTSTRRRTVETAKYFYENGYKIRQRSQLSQLNPGVCENMSENRIRAEYGDEVAKHELDPYHHRYPRAESYHDLAVRLEPIILELEREQTDLLIIAHESVLRVLYGYLMACNAADIPFLEFPRDEIIEIVPESYQNEAQRIHVPDIPEEIIPASPEDLKIPVPPSGVVSPTQGLGTPEGQATPQSGHRTPSGIRTPRERERISQQHVEDVV
>XP_016600494_Penicillium_expansum
MDTLLTAEIVANSPRFRRKSSIFVDAIHDLPEKADLAPAQLYSTESGRLFHSGRIVIITVGLPARGKTHISVALARYLRWLGVKTRIFHLGDYRRATIPFGEDMPDDYFYVNATAKSVLLRQKIVRKCREDIYHFLNHENGQIAIYDAVNPLASGRRSLAKEFAKHDIETLFIESWCDDEHIIEENVRRVKISSPDYVSWKSEDAVKHYLNRISSRIPQFQTMEEKDLNYIKMINAGERLIVNNRSFGYLSNRIVFYLLNLHIKSRRTYFARAGVSLDADSYKADASLSEQGEDYAKKMTARLLAHREEEKQAMIERGETGYESRPLKVWTSTRRRTVETAKYLHENGYKIRQRSQLSQLNPGVCEKMSENHIRAEFGDESYHDLAVRLEPIILELEREQTDLLIIAHESVLRVLYGYLMACNAADIPFLEFPRDEIIEIVPESYQNEAQRIHIPDLPAEIIPDSPEDLKIPVPPSGVVSPTQGLGTPEGQATPHSGHRTPSGIRTPRERERISQQHVEDVV
>XP_040649705_Penicillium_griseofulvum
MDTLLTAEIVANSPRFRRKSSIFVDAIHDLPEKADLAPAQLYSTESGRLFHSGRIVIITVGLPARGKTHISVALARYLRWLGVKTRIFHLGDYRRATIPFGEDMPDDYFYVNATAKSVLLRQKIVRKCREDIYHFLNHENGQIAIYDAVNPLASGRRSLAKEFAKHDIETLFIESWCDDERIIEENVRRVKISSPDYVSWKSEDAVKHYLNRIYSRIPQFQTMEEKDLNYIKMINAGERLIVNNRSFGYLSNRIVFYLLNLHIKSRRTYFVRAGVSLDADSYKADASLSEQGEDYAKKMTARLLAHREEEKQAMIERGETGYESRPLKVWTSTRRRTVETAKYLHEAGYKIRQRSQLSQLHPGVCEKMSEDQIRAEFGDEVAKHELDPYHHRYPRAESYHDLAVRLEPIILELEREQTDLLIIAHESVLRVLYGYLMACNAADIPFLEFPRDEIIEIVPESYQNEAQRIHIPDLPEEIIPASPEDLKIPVPPSGVVSPTQGLGTPEGQVTPQSGHRTPSGIRTPRERERISQQHVEDVV
>XP_038924982_Penicillium_roqueforti
MLVTCLGVFALIDYLYRLSGISGLSQSYRSIPLTRWILNLVISQHLKVAPPRHPTMDTLLTAEIVANSPRFRRKSSIFVDAIHDLPEKADLAPAQLYSTESGRLFHSGRIVIITVGLPARGKTHISVALARYLRWLGVKTRIFHLGDYRRATIPFGEDMPDDYFYVNATAKSVLLRQKIVRKCREDIYHFLNHENGQIAIYDAVNPLVSGRRSLAKEFAKHDIETLFIESWCDDERIIEENVRRVKISSPDYVSWKSEDAVKHYLNRIYSRIPQFQTMEEKDLNFIKMINAGERLIVNNRSFGYLSNRIVFYLLNLHIKSRRTYFARAGVSLDAGSYKADTSLSDQGEDYAKKMTARLLAHREEEKQAMIERGETGYESRPLKVWTSTRRRTVETAKYFHENGYKVRQRSQLSQLNPGVCEKMSEDRIRAEFGDEVAKHELDPYHHRYPRAESYHDLAVRLEPIILELEREQTDLLIIAHESVLRVLYGYLMACNAADIPFLEFPRDEIIEILPESYQNEAQRIHIPDLPEEIIPASPEDLKIPVPPSGVVSPAQGLGSPDGQVTPQSGHRTPSGIRTPRERERISQQHVEDVV
>XP_002557321_Penicillium_rubens
MDTLLTAEIVANSPRFRRKSSIFVDAIHDLPEKADLAPAQLYSTESGRLFHSGRIVIITVGLPARGKTHISVALARYLRWLGVKTRIFHLGDYRRATIPFGEDMPDDYFYVNATAKSVLLRQKIVRKCREDIYHFLNHENGQIAIYDAVNPLASGRRSLAKEFAKHDIETLFIESWCDDERIIEENVRRVKISSPDYVSWKSEDAVKHYLNRIYSRIPQFQTMEEKDLNYIKMINAGERLIVNNRSFGYLSNRIVFYLLNLHIKSRRTYFARAGVSLDADSYKADASLSEQGEDYAKKMTARLLAHREEEKQAMIERGETGYESRPLKVWTSTRRRTVETAKYFHENGYKIRQRSQLSQLHPGVCEKMSEDRIREEFGDEVAKHELDPYHHRYPRAESYHDLAVRLEPIILELEREQTDLLIIAHESVLRVLYGYLMACNAADIPFLEFPRDEIIEIVPESYQNEAQRIHIPDLPEEIIPASPEDLKIPVPPSGVVSPTQGLGSPEGQATPQSGHRTPSGIRTPRERERISQQHVEDVV
>XP_040807967_Penicillium_solitum
MDTLLTAEIVANSPRFRRKSSIFVDAIHDLPEKADLAPAQLYSTESGRLFHSGRIVIITVGLPARGKTHISVALARYLRWLGVKTRIFHLGDYRRATIPFGEDMPDDYFYVNATAKSVLLRQKIVRKCREDIYHFLNHENGQIAIYDAVNPLASGRRSLAKEFAKHDIETLFIESWCDDEFIIEENVRRVKISSPDYVSWKSEDAVKHYLNRISSRIPQFQTMEEKDLNYIKMINAGERLIVNNRSFGYLSNRIVFYLLNLHIKSRRTYFARAGVSLDADSYKADASLSEQGEDYAKKMTARLLAHREEEKQAMIERGETGYESRPLKVWTSTRRRTVETAKYLHENGYKIRQRSQLSQLNPGVCEKMSESHIRAEFGDEVAKHELDPYHHRYPRAESYHDLAVRLEPIILELEREQTDLLIIAHESVLRVLYGYLMACNAADIPFLEFPRDEIIEIVPESYQNEAQRIHIPDLPEEIIPASPEDLKIPVPPSGVVSPAQGLGSPEGQATPQSGHRTPSGIRTPRERERISQQHVEDVV
>XP_022578237_Penicilliopsis_zonata
MDTLLTADIVASSPRFRRKSSTFVDAIHDLPEKAELAPAQLYSTESGRLFHSGRIVIMTVGLPARGKTHISVALARYLRWLGVKTRIFHLGDYRRATIPYGQDIPDDYFFVNASAASVLLRQKIVKRCREDIYQFLNHENGQIAIYDAVNPLASGRRSLAKEFAKHDIETLFIESWCDDERIIEENVRNVKISSPDYIGWTPDDAVKHYLTRIAARIPQFQTMEEKDLNYIKMINAGEQLIVNNCSFGYLSNRIVFYLLNLHIKSRHTYFARAGVSVDADSYKADVSLSEKGEDYARKMTECLLRHRESEKQAMIEHGERNHELKPLTVWTSTRRRTVETAKYLHEKGYKVRQRSQMSQLNPGVCEKMSERRIRIEYPDEVTKHELDPYHHRYPRAESYHDLAVRLEPIILELEREQNDLLIIAHESVLRVLYGYLMACNAADIPFLQFPRNEIIEIIPESYQNEARRIHIPDLPPDIIPASPEDIKIPVPPSGMTTPLLGGLGSPVDGSGTPQSGHRTPREPERISQQHVEDVTRIRYCLLRGARTVLRLQAPNRQNNISKPPLLAKRDQYGCVRSSGGSPRQRAPANKSDLNTYTFMVSIKTNYISVGGNRHPSAADWDVESGVLAFGADNNVALWEPQGASGSGAYALLVGHTDRVSVVRFYTCPSTKAKLLLTGSVDQTIRIWQMESPDSHQFNHIYTLEGHEGSVNAIAVTDGSDIIVSGGADGTVRVWRINPQAPKKGDLLKTIILKPRFFPLTLSMKHLQTNDDAKAMVLAVAGTMNKIQIYVADGSTSDPDLKLCAVLPGHEAWIRSLSFTTDSQKGDLLLASASQDKYIRLWRIQQGITNSVKIGDEDDSMFIGVESTLSNKAHQFETRGLKYSITFEALLFGNEDWIYTTSWSPNLNRKQLLSSSADNSLTIWEPDPVSGVWNPVERMGDISALKGSTTATGSTGGFWIGLWSPDGKQVVSLGRTGSWRSWKYDIEQDIWVQTLGITGHVRSVNGINWEATGGYLLSTSSDQTTRLHAKWSRDGLASWHEFSRPQIHGYDLNCVETLGPARFISGADEKLLRVFNEPRSIADLLEKLAGFRQSSNETLPETAQIPVLGLSNKAMDDEGPQQEDQTDDIEAAPPSASHSSQLELNHPPYEDQLARYTLWPEHEKLYGHGYEISTVAVSHDGRLIATACKASSLEHAVIRLYDTSDWHEIKPSLAAHSLTITSLSFSEDDRFLLSVGRDRQWVVFERSAKDPSTFSMLASNPKGHSRMILDAAWAPLSGKPVFATAGRDKSVKIWQMEESNFFCKSTVSLKSPVTAISFMTHEQNGYLYLAVGEDTGELSIHKVANDTLEVQEIATIDRKISPSKSITELSWRPCCSPRDPSFELAVASEDSAIRIYEISNMLS
>XP_016623635_Cladophialophora_bantiana
MDTLLTAESAVNSPRYRRKSSTFIDAIHDLPEKTEMAPAQLYSTESGRLFHAGRIAITTVGLPARGKTHISVALARYLRWLGVKTRIFHLGDYRRAIVGPGKDVPDDYFFVNASASSVLLRQKILKKCREDIYHFLNHENGQIAIYDAVNPLSAGRRSLAKEFAKHDIKCLFIESSCDDQRIIEENVRSVKISSPDYIGWPEADAVKHYLNRVTAKIPHFETMEEPDLDWIKMINAGERLVVNNTSFGYLSHRIVFYLLNLHIKSRHTYFARAGTTLEEESFKADARLSPQGKDYAKKMSETLLKHREEERRALIEKGGIDTPLKPLIVWTSTRRRTVETAAFLEARGFKVRQRSQMSQLNPGVCEKKSERRIRQEYPEEVVKHDLDPYHHRFPRAESYHDVAVRLEPIILELEREQNDLLIIAHESVLRVLYGYLMACNAADIPFLSFPRDEIIEIIPASYNNEAKRIKIPNLPPEIIPASPEGIKAAAPPSGFATPVPGLGSGLASPRTGRSTPEPGSGYKTPEDSENLSVRMHDVV
>XP_008727801_Cladophialophora_carrionii
MDTLLTAESAVNSPRYRRKSSTFVDAIHDLPEKGEMAPAQLYSTESGRLFHAGRIAIATVGLPARGKTHISVALARYLRWLGVKTRIFHLGDYRRAIVGQGSDVPDDYFFVNASASSVLLRQKILKKCREDIYHFLNHENGQIAIYDAVNPLSAGRKSLAKEFAKHDIKCLFIESSCDDQRIIEENVRSVKISSPDYIGWPEAEAVKHYLNRVSAKIPHFETMEESDLDWIKMINAGERLVVNNTSFGYLSHRIVFYLLNLHIKSRHTYFARAGTTLEGESFKADAHLSAQGKDYAKKMSETLLKHREEERRALIEKGGINAPLKPLIIWTSTRRRTVETATYLQERGFKVRQRSQMSQLNPGVCEKKSEKRIRREYPEEVLKHDLDPYHHRFPRAESYHDVAVRLEPIILELEREQNDLLIIAHESVLRVLYGYLMACNAADIPFLSFPRDEIIEIIPASYNNEAKRIKIPNLPPEIIPASPEGIKAPAPPSGFATPVPGLGSGLASPRTGTSTPEPGSGYKTPEDSENLSLRMHDVV
>XP_016247239_Cladophialophora_immunda
MDTLLTAESAVNSPRYRRKSSTFVDAIHDLPEKSEMAPAQLYSTESGRLFHAGRIAITTVGLPARGKTHISVALARYLRWLGVKTRIFHLGDYRRAIVGPGKDVPDDYFFVNASASSVLLRQKILKKCREDIYHFLNHENGQIAIYDAVNPLSAGRRSLAKEFAKHDIKCLFIESSCDDQRIIEENVRSVKISSPDYIGWSEADAVKHYLNRVTAKIPHFETMEEPDLDWIKMINAGERLVVNNTSFGYLSHRIVFYLLNLHIKSRHTYFARAGTTLEEESFKADARLSPQGKDYAKKMTETLLSHREEERRTLIEKGGIDTPLKPLIVWTSTRRRTVETAAFLEGKGFKVRQRSQMSQLNPGVCEKKSERRIRQEYPEEVVKHDLDPYHHRFPRAESYHDVAVRLEPIILELEREQSDLLIIAHESVLRVLYGYLMACNAADIPFLSFPRDEIIEIIPASYNNEAKRIKIPNLPPEIIPASPEGIKAPAPPSGFATPIPGLGSGLASPRTGTSTPEPGSGYKTPEDSENLSVRMHDVV
>XP_007743325_Cladophialophora_psammophila
MDTLLTAESAVNSPRYRRKSSTFIDAIHDLPEKTEMAPAQLYSTESGRLFHAGRIAITTVGLPARGKTHISVALARYLRWLGVKTRIFHLGDYRRAIVGPGKDVPDDYFFVNASASSVLLRQKILKKCREDIYNFLNHENGQIAIYDAVNPLSAGRRSLAKEFAKHDIKCLFIESSCDDQRIIEENVRSVKISSPDYIGWPETDAVKHYLNRVTAKIPHFETMEEPDLDWIKMINAGERLVVNNTSFGYLSHRIVFYLLNLHIKSRHTYFARAGTTLEEESFKADARLSPQGKDYAKKMSETLLKHREEERRALIEKGGIDTPLKPLIVWTSTRRRTVETAAFLEARGFKVRQRSQMSQLNPGVCEKKSERRIRQEYPEEVVKHDLDPYHHRFPRAESYHDVAVRLEPIILELEREQNDLLIIAHESVLRVLYGYLMACNAADIPFLSFPRDEIIEIIPASYNNEAKRIKIPNLPPEIIPASPEGIKAAAPPSGFATPVPGLGSGLASPRTGRSTPEPGSGYKTPEDSENLSVRMHDVV
>XP_018690344_Fonsecaea_erecta
MDTLLTAESAVNSPRYRRKSSTFVDAIHDLPEKSEMAPAQLYSTESGRLFHAGRIAITTVGLPARGKTHISVALARYLRWLGVKTRIFHLGDYRRAIVGPGKDVPDDYFFVNASASSVLLRQKILKKCREDIYHFLNHENGQIAIYDAVNPLSAGRRSLAKEFAKHDIKCLFIESSCDDQRIIEENVRSVKISSPDYIGWSEADAVKHYLNRVTAKIPHFETMEEPDLDWIKMINAGERLVVNNTSFGYLSHRIVFYLLNLHIKSRHTYFARAGTTLEEESFKADARLSPQGKDYAKKMTETLLKHREEERQTLIEKGGINTPLKPLIVWTSTRRRTVETAAFLEAKGFKVRQRSQMSQLNPGVCEKKSERRIRQQYPEEVVKHDLDPYHHRFPRAESYHDVAVRLEPIILELEREQNDLLIIAHESVLRVLYGYLMACNAADIPFLSFPRDEIIEIIPASYNNEAKRIKIPNLPPEIIPASPEGIKMPAPPSGFATPVPGLGSGLASPRTGTSTPEPGSGYKTPEDSENLSVRMHDVV
>XP_022509649_Fonsecaea_monophora
MDTLLTAESAVNSPRYRRKSSTFVDAIHDLPEKSELAPAQLYSTESGRLFHAGRIAITTVGLPARGKTHISVALARYLRWLGVKTRIFHLGDYRRAIVGPGKDVPDDYFFVNASASSVLLRQKILKKCREDIYHFLNHENGQIAIYDAVNPLSAGRRSLAKEFAKHNIKCLFIESSCDDQRIIEENVRSVKISSPDYIGWPEAEAVKHYLNRVTAKIPHFETMEEPDLDWIKMINAGERLVVNNTSFGYLSHRIVFYLLNLHIKSRHTYFARAGTTLEEESFKADARLSPQGKDYAKKMSETLLKHREEERRALIEKGGIDTPLKPLIVWTSTRRRTVETAAYLQDKGFKVRQRSQMSQLNPGVCEKKSERRIRQEYPEEVVKHDLDPYHHRFPRAESYHDVAVRLEPIILELEREQNDLLIIAHESVLRVLYGYLMACNAPDIPFLSFPRDEIIEIIPASYNNEAKRIKIPNLPPEIIPASPEGIKAPAPPSGFATPIPGLGSGLASPRTGRSTPEPASGYKTPEDSENLSVRMHDVV
>XP_016632135_Fonsecaea_multimorphosa
MDTLLTAESAVMSPRYRRKSSTFVDAIHDLPEKSEMAPAQLYSTESGRLFHAGRIAITTVGLPARGKTHISVALARYLRWLGVKTRIFHLGDYRRAIVGPGKDVPDDYFFVNASASSVLLRQKILKKCREDIYHFLNHENGQIAIYDAVNPLSAGRRSLAKEFAKHDIKCLFIESSCDDQRIIEENVRSVKISSPDYIGWSEAEAVKHYLNRVSAKIPHFETMEEPDLDWIKMINAGERLVVNNTSFGYLSHRIVFYLLNLHIKSRHTYFARAGTTLEEESFKADARLSPKGKDYAKKMSETLLKHREEERRTLIEKGGIDTPLKPLIVWTSTRRRTVETAAFLEDKGFKVRQRSQMSQLNPGVCEKKSERRIRQEYPEEVLKHDLDPYHHRFPRAESYHDVAVRLEPIILELEREQNDLLIIAHESVLRVLYGYLMACNAADIPFLSFPRDEIIEIIPASYNNEAKRIKIPNLPPEIIPASPEGIKVPAPPSGFVTPVPGLGSGLASPRTGASTPDPGSGYKTPEDSENLSVRMHDVV
>XP_022497031_Fonsecaea_nubica
MDTLLTAESAVNSPRYRRKSSTFVDAIHDLPEKSELAPAQLYSTESGRLFHAGRIAITTVGLPARGKTHISVALARYLRWLGVKTRIFHLGDYRRAIVGQGKDVPDDYFFVNASASSVLLRQKILKKCREDIYHFLNHENGQIAIYDAVNPLSAGRRSLAKEFAKHNIKCLFIESSCDDQRIIEENVRSVKISSPDYIGWPEAEAVKHYLNRVTAKIPHFETMEEPDLDWIKMINAGERLVVNNTSFGYLSHRIVFYLLNLHIKSRHTYFARAGTTLEEESFKADARLSPQGKDYAKKMSETLLKHREEERRALIEKGGIDTPLKPLIVWTSTRRRTVETAAYLQDKGFKVRQRSQMSQLNPGVCEKKSERRIRQEYPEEVVKHDLDPYHHRFPRAESYHDVAVRLEPIILELEREQNDLLIIAHESVLRVLYGYLMACNAPDIPFLSFPRDEIIEIIPASYNNEAKRIKIANLPPEIIPASPEGIKAPAPPSGFATPIPGLGSGLASPRTGRSTPEPASGYKTPEDSENLSVRMHDVV
>XP_013279540_Fonsecaea_pedrosoi
MDTLLTAESAVNSPRYRRKSSTFVDAIHDLPEKSELAPAQLYSTESGRLFHAGRIAITTVGLPARGKTHISVALARYLRWLGVKTRIFHLGDYRRAIVGPGKDVPDDYFFVNASASSVLLRQKILKKCREDIYHFLNHENGQIAIYDAVNPLSAGRRSLAKEFAKHNIKCLFIESSCDDQRIIEENVRSVKISSPDYIGWPEAEAVKHYLNRVTAKIPHFETMEEPDLDWIKMINAGERLVVNNTSFGYLSHRIVFYLLNLHIKSRHTYFARAGTTLEEESFKADARLSPQGKDYAKKMSETLLKHREEERRALIEKGGIDTPLKPLIVWTSTRRRTVETAAYLQDKGFKVRQRSQMSQLNPGVCEKKSERRIRQEYPEEVVKHDLDPYHHRFPRAESYHDVAVRLEPIILELEREQNDLLIIAHESVLRVLYGYLMACNAPDIPFLSFPRDEIIEIIPASYNNEAKRIKIPNLPPEIIPASPEGIKAPAPPSGFATPIPGLGSGLASPRTGRSTPEPASGYKTPEDSENLSVRMHDVV
>XP_007755361_Cladophialophora_yegresii
MDTLLTAESAVNSPRYRRKSSTFVDAIHDLPEKGELAPAQLYSTESGRLFHAGRIAIATVGLPARGKTHISVALARYLRWLGVKTRIFHLGDYRRAIVGQGSDVPDDYFFVNASASSVLLRQKILKKCREDIYHFLNHENGQIAIYDAVNPLSAGRKSLAKEFAKHDIKCLFIESSCDDQRIIEENVRSVKISSPDYIGWSEAEAVKHYLNRVSAKIPHFETMEESDLDWIKMINAGERLVVNNTSFGYLSHRIVFYLLNLHIKSRHTYFARAGTTLEEESFKADAHLSAQGKDYAKKMSETLLKHREEERRALIEKGGINAPLKPLIIWTSTRRRTVETAAYLQERGFKVRQRSQMSQLNPGVCEKKSEKRIRREYPEEVLKHDLDPYHHRFPRAESYHDVAVRLEPVILELEREQNDLLIIAHESVLRVLYGYLMACNAADIPFLSFPRDEIIEIIPASYNNEAKRIKIPNLPAEIIPASPEGIKAPAPPSGFATPVPGLGSGLASPRTGTSTPEPASGHKTPEDSENLSLRMHDVV
>XP_016230458_Exophiala_spinifera
MDTLLTADSAVNAPRYRRKSSTFVDAIHDLPQKEEMAPAQLYSTESGRLFHAGRIAIATVGLPARGKTHISVALARYLRWLGVKTRIFHLGDYRRAIIGQGKDVPDDYFFVNASASSVLLRQKILKKCREDIYHFLNHENGQIAIYDAVNPLAAGRRSLAKEFAKHDIKCLFIESSCDDQRIIEENVRSVKISSPDYVGWSESDAVKHYLSRMSAKIPHFETMEESDLDWIKMINAGERLVVNNTSFGYLSHRIVFYLLNLHIKSRHTYFARAGVTLEEESFKADAPLSPAGRDYAKKMTNTLLQHREEERRTIMEKGGLEVPLKPLIVWTSTRRRTVETAAFLEGSGFKVRQRSQMSQLNPGVCEKKSERRIRQDYPDEVLKHDLDPYHHRFPRAESYHDVAVRLEPVILELEREQNDLLIIAHESVLRVLYGYLMACNAADIPSLSFPRDEIIEIIPASYNNEAKRIKIPDLPPEIIPASPEGAKVPAPPSGFTTPVPGLGSGIASPRTGASRGPGTPEPQASGSKTPEDSEILAHRMHDVV
>XP_016267329_Exophiala_oligosperma
MDTLLTVDSAVNAPRYRRKSSTFVDAIHDLPQKEELAPAQLYSTESGRLFHAGRIAIATVGLPARGKTHISVALARYLRWLGVKTRIFHLGDYRRAIIGQGKDVPDDYFFVNASASSVLLRQKILKKCREDIYHFLNHENGQIAIYDAVNPLAAGRRSLAKEFAKHDIKCLFIESSCDDQRIIEENVRSVKISSPDYVGWSESDAVKHYLSRMSAKIPHFETMEEPDLDWIKMINAGERLVVNNTSFGYISHRIVFYLLNLHIKSRHTYFARAGVTLEEESFKADAPLSPAGRDYAKKMTNTLLQHREEERRTIIEKGGLEAPLKPLIVWTSTRRRTVETSAFLEGSGFKVRQRSQMSQLNPGVCEKKSERRIRQDYPDEVLKHDLDPYHHRFPRAESYHDVAVRLEPIILELEREQNDLLIIAHESVLRVLYGYLMACNAADIPFLSFPRDEIIEIIPASYNNEAKRIKIPDLPPEIIPASPEGIKAPAPPSGFATPIPGLGSGIASPRIGISRGPGTPEPQASGSKTPEDSEILAHRMHDVV
>XP_013318049_Exophiala_xenobiotica
MDTLLTADSAVLAPRYRRKSSTFVDAIHDLPEKEEMAPAQLYSTESGRLFHAGRIAIATVGLPARGKTHISVALARYLRWLGVKTRIFHLGDYRRAIVGQGMDVPDDYFFVNASASSVLLRQKILKKCREDIYHFLNHENGQIAIYDAVNPLAAGRRSLAKEFAKHDIKCLFIESSCDDQRIIEENVRSVKISSPDYVGWDESDAVKHYLNRMSAKIPHFETMEEPDLDWIKMINAGERLVVNNTSFGYLSHRIVFYLLNLHIKSRHTYFARAGVTLEEESFKADAPLSPAGRDYAKKMTNTLLKHREEERRAIIEKGGHETPLKPLIVWTSTRRRTVETAAFLESKNFKVRQRSQMSQLNPGVCEKKSERRIRQDYPEEVLKHDLDPYHHRFPRAESYHDVAVRLEPVILELEREQNDLLIIAHESVLRVLYGYLMACNAADIPFLSFPRDEIIEIIPASYNNEAKRIKIPDLPPEIIPASPEGIKAPAPPSGFATPVPGLGSGIASPRIGISRGPGTPEPQTSGSKTPEDSENLAVRMHDVV
>XP_007727561_Capronia_coronata
MDTLLTAESAVKSPRYRRKSSTYVDAIHDLPDKSELAPAQLYSTESGRLFHSGRIAIATVGLPARGKTHISVALARYLRWLGVKTRIFHLGDYRRAIVGPGGDVPDDYFFVNASASSVLLRQKILKKCREDIYHFLNHENGQIAIYDAVNPLSAGRRSLAKEFAKHDIKTLFIESSCDDQRIIEENVRSVKISSPDYVGWSEADAVKHYLSRIAAKIPHFETMEEQDLDWIKMINAGQRLVVNNTSFGYLSHRIVFYLLNLHIKSRHTYFARAGTTPEEESFKADASLSPQGRDYARKMTATLLNHREEERKAIHEKGGTETPLKPLIVWTSTRRRTVETAAFLESKGFKVRQRSQMSQLNPGVCEKKSERRIRQEYPEEVLKHELDPYHHRFPRAESYHDVAVRLEPVILELEREQNDLLIIAHESVLRVLYGYLMACNAADIPFLSFPRDEIIEIIPASYNNEAKRIKIPDLPPEIIPASPEGIQAPAPPSGFATPIPGLGSGLASPLGPGRGSGTPEPSASGYKTPEDSENLSIRMHDVV
>XP_007736218_Capronia_epimyces
MDTLLTAESAVNSPRYRRKSSTFVDAIHDLPEKSELAPAQLYSTESGRLFHSGRIAIATVGLPARGKTHISVALARYLRWLGVKTRIFHLGDYRRAIVGPGTDVPDDYFFVNASASSVLLRQKILKKCREDIYHFLNHENGQIAIYDAVNPLSAGRRSLAKEFAKHDIKTLFIESSCDDQRIIEENVRSVKISSPDYVGWSEADAVKHYLNRIAAKIPHFETMEEQDLDWIKMINAGQRLVVNNTSFGYLSHRIVFYLLNLHIKSRHTYFTRAGTTLEEESFKADASLSPQGRDYAKKMTATLLKHREEERKAILEKGGTETPLKPLIVWTSTRRRTVETSTFLEAKGFKVRQRSQMSQLNPGVCEKKSERRIRQEYPEEVLKHDLDPYHHRFPRAESYHDVAVRLEPVILELEREQNDLLIIAHESVLRVLYGYLMACNAADIPFLSFPRDEIIEIIPASYNNEAKRIKIPDLPPEIIPASPEGIKAPAPPSGFATPIPGLGSGLASPLGPGRGPGTPEPSASGYKTPEDSENLSVRMHDVV
>XP_009157157_Exophiala_dermatitidis
MDTLLTAESAVNSPRYRRKSSTFVDAIHDLPEKSELAPAQLYSTESGRLFHSGRIAIATVGLPARGKTHISVALARYLRWLGVKTRIFHLGDYRRAIVGPGKDVPDDYFFVNASASSVLLRQKILKKCREDIYHFLNHENGQIAIYDAVNPLSAGRRSLAKEFAKHDIKTLFIESSCDDQRLIEENVRSVKISSPDYVGWSEADAVKHYLNRIAAKIPHYETMEEQDLDWIKMINAGQRLVVNNTSFGYLSHRIVFYLLNLHIKSRHTYFARAGTTLEEESFKADASLSPQGRDYARKMTATLLKHREEERRAIMEKGGHETPLKPLIVWTSTRRRTVETAAFLEAKGFKVRQRSQMSQLNPGVCEKKSERRIRQEYPEEVLKHDLDPYHHRFPRAESYHDVAVRLEPVILELEREQNDLLIIAHESVLRVLYGYLMACNAADIPFLSFPRDEIIEIIPASYNNEARRIKIPDLPPEIIPASPEGIKAPAPPSGFATPVPGLGSGIASPLGPGRGPGTPEPSASGYKTPEDSENLSVRMHDVV
>XP_013264197_Exophiala_aquamarina
MDTLLTIESAVNSPRYRRKSSTFVDAIHDLPEKSEMAPAQLYSTESGRLFHAGRIAIATVGLPARGKTHISVALARYLRWLGVKTRIFHLGDYRRAIVGHGKDVPDDYFFVNASASSVLLRQKILKKCREDIYHFLNHENGQIAIYDAVNPLSAGRKSLAKEFAKHDIKCLFIESSCDDQRIIEENVRSVKISSPDYIGWSESEAVKHYLNRMSAKIPHFETMEELDLDWIKMINAGERIVVNNTSFGYISHRIVFYLMNLHIKARHTYFARAGTTLEEESFKADASLSSQGKDYAKKMTEVLIKHREEEKRLIEEKGGHETPLKPLIVWTSTRRRTVETSAFLAAKGYKVRQRSQMSALNPGVCEKKSERRIRFDYPEEVLKHDLDPYHHRFPRAESYHDVAVRLEPIILELEREQNDLLIIAHESVLRVLYGYLMACNAADIPFLSFPRNEIIEIIPASYNNEAKRIKIPDLPPEIIPASPEGIKAPAPPSGFVTPIPGLGSGLASPRSGLASPGSGPGTPEPRPSGLRTPEDAEDLSLRMHDVV
>XP_016222359_Exophiala_mesophila
MDTLLTAESAVHSPRYRRKSSTFVDAIHDLPERGEMAPAQLYSTESGRLFHAGRIAIATVGLPARGKTHISVALARYLRWLGVKTRIFHLGDYRRTIIGHGKDVPDDYFFVNASASSVLLRQKILKKCREDIYHFLNHENGQIAIYDAVNPLSAGRKSLAKEFAKHDIKCLFIESSCDDQRIIEENVRSVKISSPDYIGWSEADAVKHYLSRMSAKIPHFETMEEPELDWIKMINAGDRIVVNNTSFGYLSHRIVFYLMNLHIKARHTYFARAGTTLEEESFKADAGLSPQGKDYAKKMMETLLKHREEERKAIELKGGRETPLKPLIVWTSTRRRTVETSAFFAAKNFKVRQRSQMSQLNPGVCEKKSERRIRRDYPDEVLKHDLDPYHHRFPRAESYHDVAVRLEPIILELEREQNDLLIIAHESVLRVLYGYLMACNAADIPFLSFPRNEIIEIIPASYNNEAKRIPIPDLPPEIVPASPEGIKAPAPPSGFVTPVPGLGSGLASPRSGRATPRSDPGTPDPRSSGYKTPEDSEDLTLRMHDVV
>XP_013277630_Rhinocladiella_mackenziei
MDTLLTAESAVNSPRYRRKSSTYVDAIHDLPEKSEMAPAQLYSTESGRLFHAGRIAIATVGLPARGKTHISVALARYLRWLGVKTRIFHLGDYRRAIVGQGKDVPDDYFFVNASASSVLLRQKILKKCREDIYQFLNHENGQIAIYDAVNPLSAGRKSLAKEFAKHDIKCLFIESSCDDQRIIEENVRSVKISSPDYVGWSEADAVKHYLNRMSAKIPHFETMEEPDLDWIKMINAGERLVVNNTSFGYLSHRIVFYLLNLHIKSRHTYFARAGTTLEEESFKADAPLSPLGKDYAKKMTETLLKHREEERKAIIEKGAPDTPLKPLIVWTSTRRRTAETAAFLEGKGFKVRQRSQMSQLNPGVCEKKSERRIRQDYPEEVLKHDLDPYHHRFPRAESYHDVAVRLEPIILELEREQNDLLIIAHESVLRVLYGYLMACNAADIPFLSFPRDEIIEIIPASYNNEAKRVKIPGLPPEIVPASPEGIKAPAPPSGFVTPVPGLGSGLASPRSGPGTPEPPASGYKTPEDSENLSVRMHDVV
>XP_018002595_Phialophora_attinorum
MDTLLTADIAGDTPRFRRKSSTFVDAIHDFPEKDELAPAQLYSTESGRLFHSGRIVIAMVGLPARGKTHISVALARYLRWLGVKTRIFHLGDYRRAIIGHGGDVPDDYFFVNASASAVLLRQKILKKCREDIYHFLNHENGQVAIYDAVNPLIAGRRSLYREFAKYDIKTLFIESHCNDQRIIEENVRSVKISSPDYRGWTEADAVKHYLSRMSAKIPNFETMEEKDLDWIKMVNAGESLIVNNRGFSYLSHRIIFYLLNLHIKARHTYFARAGTTVDEESYKADASLSQQGKEYAKKMTDTLLRHREEERQAMIDKGGPDTPLKPLTVWTSTRRRTIETGLFFAAKDFNVRQRSQMSQLNPGVCEKKSERRIREEYPDEVKKHELDPYHHRYPRAESYHDVAVRLEPIILELERETNDLLIIAHESVLRVLYGYLMACNAADIPLLSFPRDEIIEIIPASYNNEAKRIKIPDLPPDIIPASPEGPKAPAPPSGFATPVPGLGSGFGSPEKASLDTTTFLGSC
>NP_594678_Schizosaccharomyces_pombe
MSRRNSIAVEQAINPNMLRAANRSSEALLDNEKFGGVQPYSTESGMLFHAGKLVIIMSGLPARGKSNIAVSIDRYLRWLGFNCRFYSLAKYIDERTREMTSSPVKSAASENHVFSRNDTIERCLADLEIFLLKEKGQVAIYDATNGTRRTRRILYDRFKNCGFKILFIESLCNKEDVINANIQEAIHVSEEFRNWDLEMAEKEYCRRIDILKCHYETIDEKDYSFVKMINFAETIIANKSNEGYLLSRILFLLMNMTLARKRIFLVPKASMRPLKLREPEDDIENRQFSEYVADRIRKSFPDVSFKNLHVLSCMEDSVMSPFRELGSVTSSMSSLSPILMDSFGDDLQKLKETYGEEEYNLYLVDPYRYRVKRKESFYDLAVRLEPLILELGREQRDVLLIGSKSIIRVFYGYYMNVPAKDIPQLCLSSSSIYELIESSTGMTVNEYDL
```
