## Supplementary material for "Coding Sequence Insertions in Fungal Genomes are Intrinsically Disordered and can Impart Functionally-Important Properties on the Host Protein": fasta protein sequences: XP_713787.2_blasthits_fa.txt

```
>XP_713787_Candida_albicans
MTTLSTIWLFLITITAIFQLGLSSNVTTIIDDDNNNNNNNNNNADDFLEPQIETIKVIGNKFFECESGHQFFIKGIAYQKTRQEGEIYDTTKEPHYIDPLANPFTCLRDLDYLKELGINLVRVYQIHPNANHDVCMNAFAEAGIYVLADLSEPTISIRRDYPHWDTEIFNRYQQVIDSMSNYKNLLGFFAGNEVTNCQSNIDASPFVRAAIRDCKKYINQQGYRKIPIGYASNDDANIRKNLANYFVCQLDEDEDKGQEHLNSQADFFAINVYEWCGYSTYTTSGYRDLTTMFKDYSVPVFFSEFGCNIITPRPFTEVEAIYGSTMKKVWSGGIAYEYFEEVNHYGILLTKKDGSITKLPDFDTLKMRFHAATPIGITMDEATICEPPICSNSVIDDKSSSSSSSSSFWDVALTLPPTPNEAKCECLWQSLSCVVSEDATFDEEVALRELCFKVDCEDINANGRSGKYGRYSDCNPTVRTSYALNKYYEQCGKKQEICDFQGRGELLPNRNGGLQDLENKFSSDGQNCLSLLEGKEEEKEVQEEEPDVPGLPGSNKGKEVESTPKRKGKGKSKEKEKGKLIEEEEEEEEEEEENNKTPSSGEKSPKTSKSIAGGNAITFKNDSIWKTFIEILFTCSAAILI
>XP_002416893_Candida_dubliniensis
MITLSIWLFLITIIFQLVVISSNVTTISETSTTTSTTTTTIVDNEDDIDNSLEEPQIETIKVIGNKFFECESGNQFFIKGIAYQKTRQEGEIYDTNKEPNYIDPLANPFTCLRDLDYLKELGINLVRVYQIHPNANHDICMNAFAKAGIYVLADLSEPTLSIRRDYPHWDTELFNRYKQVIDSMNKYKNLLGFFAGNEVTNCQLNIDASPFVRAAIRDCKNYINQQGYRKIPIGYASNDDANIRKNLANYFICQLDEDEDKNNDNINNINNSQADFFAINVYEWCGYSTYTTSGYRDLTTTFKDYPIPIFFSEFGCNIITPRPFTEVEAIYGNTMNKIWSGGIVYEYFEEINHYGILLTKKDGSITKLPDFDTLKMRFNAVNPIGITIDEATIYEPRISCQDIFGDSSSSSSSSLSSSSSWDVALTLPPTPNEAKCECLWKSLSCVVSDDAIFDEEVALRELCFKVDCEDINANGRSGKYGRYSDCNPTIRTSYALNKYYQQCGKKQEICDFQGRGELFPNRDLEDLGNKFSNDGKNCQSLLEGKEEEEEEGEEVVKPGLPGSNKGKEIGNIPKGKSKGKGKGKLIEEGETEEQEQEEEGKKSKSKSNKTPSGKTPLENPSKTSESIAGGNTIIFKNDSIWKTFIEILFTCSAAILI
>XP_002550337_Candida_tropicalis
MKMKKKKAAEKSVRYKFSICNFSFFLFSNTISTNQNMHLSILTLLLVFLQPIKGESNTSTILGIPTTQEDEDLSGSQSISPIRVVGNKFFECENGQQFFIKGIAYQKSRQEGEIYDATKEPHYVDPLANPFTCLRDLEYLKELGVNVIRVYQINPNANHDVCMNAFAEAGIYVLADLSEPYMSIRRDYPHWDTELFNRYKEVIDAMNKYNNMLGFFAGNEVANAQSNIDSSPFVRAALRDCKKYIDEQGYRKIPIGYASNDDASIRKNLANYFVCKLDEDEDNYSRADFFAINVYEWCGYSTYTTSGYRDLTVAFNNYPVPVFFSEFGCNIITPRPFTEIEAIYGTTMRKVWSGGIVYEYFEEVNHYGVLLSKKDGSISKLPDFDTLKMRYNSVTPIGITVDEATICEPKSCIQPEDDAWDIALSLPPTPDQGKCECLWQSLSCVIASDAQFDEEVALKDLCFKVDCEDINANGRLGKYGKYSDCNPTVRASYALNKHYEQSGRKQDICDFQGRGQLSSGRGLDDLGSKYSSDGRNCLAIIEGRAQPDCQPGQGGGKDNDGKEYDHGKGDHEYGKEYDDGDDYDDYDDDDDDDGRDYGDDRKGSKDSSGSRRKSHKKPHNKKAKAKPTKSVTSGSTTYKNSIFQTIVKLLFTCCALLI
>XP_003867901_Candida_orthopsilosis
MHKLILAFITLATIITARAGNQDEDTLPLYPIKVVGNKFYNSGTNEQFFIKGIAYQKSREEGEVFDTTTETNYIDPLANPFTCLRDLQYLKELGVNVVRIYQINPNANHDVCMEAFAEAGIYVLADLSEPYVSIRRDFPRWDTELMGRYQSVVDALQKYDNVLGFFAGNEVANSQSNIDAVPFVRSAVRDVKQYIHEQEYRKIPVGYASNDDASIRANLANYFVCDLDDEYSQSDFFAINVYEWCGYSTYMTSGYRELTAVFANYPAPVFFSEFGCNIITPRPFTEVETLFGSTMRKTWSGGIAYEYFEEVNHYGVVQNKKDGTIVKLPDFETLKTRFNAINPIGVPIDEVEGRPGLTCDMPSDIWKVSFELPPTPDIGKCECLWQSLSCVVVDTGSFDEESLLKDLCFKVDCDEINANGRLGKYGKYSDCNPMIRVSYALNKYYEQTGRRKEICTFQARGEIARVSVDLSTKFSTDGRNCQTLLDSTNRKRTPEIFEPKPDIEEVNGINEEEDGEKSTEPPKDQKKSKPNKSKKESSSNKYKTIKTPHKKQTSNVSALSPPFKYLLVFISSLF
>XP_001524610_Lodderomyces_elongisporus
MKFTSFIPFVTLFATALAKFEDTTPPIEIVGNKFFYTNNGSQFLMRGIAYQEDTSLQGGERSSSSNNTAYKDPLADAAACRRDVEHFIKLNTNTLRIYAIDPELDHDECMQMFSEAGIYIVADLSQPQNSINRNEPSWDVAHYERYTQVIDALADYANVLGFFAGNEVTNNRSNTDASPFVKAAVRDMKQYIDNSSNMRKIPVGYSSNDDEDTRIAIADYFACGSLDERADFFGINMYEWCGDSTFEESGYKDRTEEFSNLPIPIFFSEYGCNVERPRLFTEVQELYGRNMTDIWSGGIVYMYYEEANNYGLVSLRGSSVSTMGDYKYYSSEINNISPSYAHSSDETDQATSTLSCPDSSKSTWRASPDLPPTPDDNYCSCIAQSFGCVVKEDVDEEDYGEIFGDVCGRIDCSDISADGTKGEYGEYSFCSAKEKLSYVLNLYYMEQNENSNACDFDGQASVNRDAQVASSCTLGSGASRVLQGSGSGSGASRTGTNSGSTNTASGSRQSLALPNAEKVSSFKLMCIVGIVSVFVGGLTIAL
>XP_007372266_Spathaspora_passalidarum
MQLLPFIFLIGLLNVLKIGESFTATDVPSIETIKVAGNKFFLSESGNQFFIKGISYQKTRQEGELYDNSKEPHYIDPLANPITCLRDLEYLKELGVNVVRVYQILPTANHDVCMNAFADAGIYVLADLSEPYLSIRRDFPHWDTELFARYKEVIDAMHQYDNILGFFAGNEVTNSYINTDASPYVRAAIRDSKRYIDEQNYRQIPVGYASNDDASIREHLANYFVCDFDGSGDGRADFFAINVYEWCGYSTFSTSGYRDLTSSFSDYPVPAFFSEYGCNTVSPRPFTEVDALYGVSMSKIWSGGIVYEYFEEVNHYGIVIEKKDGQIVKLPDFDTLKSKFNSVSPVGINIKEATPSPRVTCSRPDELWNVAHTLPQTPDTGKCECLRESLSCIIPENRSFEEEQVLKSLCEDVDCEPVNGNGKAGKFGQFSDCDSRTRASYVLNKFYEQTGRKEETCSFQGKGILVNPIGFVDLDTKFSSDGRNCLSLLHSNSEEPEHNFDKSPPTKVTPQSNENSTASNMDSSAPQNEGVAGILFLSFMLAISPLFF
>XP_043051576_Scheffersomyces_spartinae
MNLIFSVFTILLSGYLTQASTSPLVVVGNKFHDLSNGNQFFFKGIAYQAQRSRNAPYDRTTETPYIDNLANATVCMRDLTNLKELGVNIIRVYQIDPTKNHDYCMKVLSEAGVYVIADLAEPNMSIDRNNPFWDVDIFDRYKVVIDSMHKYDNVAGFLVGNEVANSKLTTSSAPFVKAAVRDTKQYIKQKGYRRIPIGYASNDDAEIRNHLANYFVCTDGEEVGTADFYGINIYEWCGYSSYQTSGYRERTAEFQNFPVPIFFSEFGCNTVSPRPFTEIEALLSPPMTKVFSGGIAYEYFNYENNYGVVQETGTGDVVKLTDFEYLKNRYVSIDPEGIHIELSRNQTTNGGGDNHNAYSPIQCFRSTPFWKVSSLTPPTPNYNKCECLQASFSCILSPYTTCNEQELIREICTEIDCGEIEVDGAKGVYGKFSDCSLKQRASHALNLYYNKHNEDPERCDFNGRAILITNSDEKDLESIHALNGLKCLEILGGDSPISNVRHEVAGGNNKVGQVSGINSNRFNQTTKLMLSEGSRLHRMAHLILLAQAANYIHI
>XP_001383723_Scheffersomyces_stipitis
ISTIDIVGNKFFYNDTGEQFFLKGIAYQRSRREGEDFDRSKEVPYIDSLANITTCLRDLPLLVELGVNVIRVYQIDPNADHDICMNALASKGIYVLADMAESEMSIVRNNPNWDTTLYTRYTSVVDALHKYNNLLGLIAGNEVTNTKYNTDASPFVRAAIRDVRKYIKNSGYRKIPLGYASNDDPEIRKSLSNYFVCEDPATRCSTADFFGLNTYEWCGYSTYATSGYRDLTIEYSKFPVPIFFSEFGCNAVSPRPFTEVEALYGSTMAKVWSGGIVYEYFQEVNNYGVVKENDDGSVAKLEDFEFLKQRYNSVIPQGITAAEESAREIPKLNCSGQNDIWKANTSLPLIPSSGKCDCIYESFKCTANPANLDNDLLKEICSNIDCSEISANGTTGVYGPYSDCSLQQKLSYVLNKQYIEGGNKTELCDYDGK
>XP_020061791_Suhomyces_tanzawaensis
MVNLVSVVCSALVLAANLAGAADLPEIEVIGNKFFFSNNGSQFLMRGIAYQQNTANETDTTFKDPLADADSCKRDIKYFTDSNTNVLRVYAVNTTLDHDECMNALADAGIYIIADLSQPSESINRDSPEWNLDLYKRYTDVIDMFSNYSNVLGFFAGNEVTNNKSNTDASAFVKAAIRDMKSYISEKKYRKIPVGYSSNDDGDIRVAIADYFACGDEDERADFFGINNYEWCGDSSFEASGYEAATKQYQNLTIPVFFSEYGCNEVTPRKFTEVGTLFSDKMTDVWSGGIVYMYFQEENKYGLVSVKGLSVSTLSDFGYYSSEINKISPSYAKASSASQAAHSTLSCPASASTWKAASSLPPTPDKDTCDCVASTLECVVADDVASKNYGDLFGFVCDKIDCSDITANAENGTYGGFSYCSDKDKLSYILNSYYNENGKEKSACDFSGSASINKSASSDKSCSSKISKATSGSSGSSGSGSSSGSGSSSSSKSTSSSKSSKSSDGHISQKRVSRTELFAIAGIVTAFAGGVSFILFE
>XP_020074452_Hyphopichia_burtonii
MILRLTACVSLFLLKVCVGLDLEDKPASTSADVKIPTIEVKGNKFFETGPGYQFFIKGIAYQKRRGSDEIYDRTLETFYIDSMANPKTCLRDLENFKELGINVVRVYQIDPNANHDICMNEYAKAGIYILADLSEPELSINRDKPSWDVELFERYTSVIDSMHSYRNVLGFFAGNEVTNSKVNTDASPFVKAAVRDVKDYIQSKGYRKIPVGYASNDDAEIRKLLFNYLTCTDEKQPNSSNNNGVDFLGLNMYEWCGYSSYTTSGYRERTMEFSDFSVPIFFSEYGCNTVSPRPFTEVEALYGSTMSKVWSGGIAYEYFDSVNHYGIVTEDKDGGIHKSEDYGILKQRLNSIEPFKIHKLQIEKDIPSPNCTDYDLGSVWKASKEIPPRPDVGKCECLQSTLSCVVSPFQDMKHEQEFLNRVCSSIDCHEIEADGSLGFYGRFSDCSTKQKISFSLNKNYIHHHRKSEFCDFDGQAVLITNSDKLDLKNIFARDGRTCQDAIGEGSDESDKKYEQYVNKKGNNGTMHYHSPIQRTNEKEMKKQSKSGGEKLTTGLIQYLILMISFIYNFH
>XP_015468169_Debaryomyces_fabryi
MLFKSLISSALLATSTLVSSVVADDLPEIEVVGNKFFYSNNGSQFFMKGVAYQQNTANSSDSSFVDPLADAEACKRDIPYLQELQTNVIRVYALNVSLDHTDCMDMLKDAGIYVIADLSEPDVSINRKSPEWNLELFDRYTGVVDLFQNYTNVLGFFAGNEVTNTKSNTDASAYVKAAIRDTKAYIKAQNYRTIPVGYSANDDSDIRVSLADYFACGSEEERADFFGINMYEWCGSSSFKTSGYESITKQYKNLGIPIFFSEYGCNEVSPRKFQEVGTIYGSDMTDVWSGGIVYMYFQEENDYGLVSVSGNSVSTLKDFSYLKAELASISPSGVSSSSIGSTSVTSCPTSTSNWSAATKLPPTPDQDACDCMAASLTCIVDSGVDSSDYADLFDYVCAKIDCDGINGNGTTGEYGAYSPCSDKQKLNFVLNLYYEENGSSKTDCDFDGSATTQSAKTASSCSAYLKSAGTSGVGTISGSIQTTKHTGITATLTGSSKSTSSSGSGSSSSSTSGSSSGSNKISLGLTTKSLLVGAVSIVGFGLIFA
>XP_458177_Debaryomyces_hansenii
MFKLPLLLAFVFGLLTCQLVLAEDVPEVEVVGNKFYFKNNGSQFLMRGIAYQQNTENSTSKEFVDPLADGDACKRDVEYLQKLNTNTLRVYALNHSKNHDECMKTFADAGIYIIADLSEPELSIKRDNPSWDLELYERYTGVVDQFANYSNVLGFFAGNEVTNNKSNTDASAFVKAAIRDTKKYISDKDYRAIPVGYSSNDDEDTRIAIADYFSCGDLDERADFFGINNYEWCGDSSFKSSGYEERTQEYKNLTIPVFFSEYGCNSKRPRKFTEVGTIFSDDMTDVWSGGIVYMYFEEANKYGLVSTSGDDVKTLDDFKYYSSEINKISPSYAKKSSVKSASNTLSCPASASTWKAASKLPPTPDKDTCNCMSKTLECVVSDDVDEEDYGDLYGTVCGDIECDTINADGEKGKYGAFSYCSTKDKLSYVLNAYYEKNGKSSSACDFKGSASINKKASSADKSCSSKISQATKGGSSSSGSSDSSSGSGSSSGSGSGSGSSSGSGSDSTSTRSSSANLSMKSISKGELLTVVGMVTCLVGGISFVLV
>XP_006689926_Yamadazyma_tenuis
MQFFIIFIYLSLGVVLASKRSGSSSPKDISTIKVIGNKFVNEKGYQFYIKGIAYQKSREQGDNFQISDGVGYIDPLANSQTCLRDLEYLEKLNINVVRVYHIDPNKNHDACMNAFATKGIYVLCDLPEPETSINRNNPAWDIDLYDRYSAVIDSMHNYKNVLGFIAGNEVTNTIANVDASPFVKAAIRDAKKYIHSKGYRKIPVGYTANDDSRIRTDLSNYFVCGDEEWAKADFFGLNMYEWCGYSTYTTSGYRDRTLEYLNFQTPIFFSEFGCNTINPRPFTEIEALYGLTMSKVWSGGIAYEYFQHERNYGVVQENPDGSVTALEDFYTLSMRFGTNSPKIIKVTNETTPINSECLQSKYWHGSEKLPQTPDRGKCECLQSTLSCIMTPFQEVKEQELLNEVCTKVDCSEITANGELGKYGALSDCSLNQRVSFSLNKFYKQNGSKESECSFDKRAVLVSNNDQYDIKTITVRDGRTCEEALEGVKDLTNPNKDIYEKHLKEMPNGEFGFSKEPGNHTDTTSSNGSSGNSIGHLVASIMLFLVLKYFI
>XP_001486428_Meyerozyma_guilliermondii
MLFKSLLAVAAAAVSMVVADDLPAIEIVGNKFFYSNNGSQFFIKGVAYQQDVLNSTDTLSFVDPLADADACKRDIPYLKQLSTNVIRVYALNVSLDHTDCMQMLQDNDIYVIADLSEPDMSINRDDPQWNVELYNRYTGVVDLFHNYTNVLGFFAGNEVTNEKSNTNASAYVKAAVRDTKAYIKAQGYRTIPVGYSANDDQDIRVSLADYFACGDYSDRADFFGINMYEWCGSSSYKTSGYSDATDDYKNLGIPIFFSEYGCNKVQPRKFQEVGTLFGSQMTDVWSGGIVYMYFQETNDYGLVSVKGDSVSTLADFNYLKSEMASISPSSAKSLDVSSTTVTSCPTSTSNWDASTELPPTPDDQVCNCMSDSLECVVDSSVDSSDYGDLFGEVCGNIDCSGINGDSTTGKYGAYSPCSPKDKLNFVLNLYYLDQDKSKSACDFDGSASIKKATTASSCSSYLKSAGTSGLGTVSGAIRTTSHTGITATGSSDSGSQTGSSSDSGSSSSSSSSGKKSGSAKLSVDVVARSLLVGAFVVVGSLVVIA
>XP_018710867_Metschnikowia_bicuspidata
MRSVGSICAFLALVTAAHAAFRLEPAHEIEIIGNKFFNSSSGLQFFIRGVAYQRTRKLGEIYDAETETAYVDSLASPGLCLKDLEFLKELGVNTVRVYQVDPRLNHDVCMNAFASHGIYVLVDLSEPQLSINQRLPSWDVELLRRYTDVVDSMHSYTNLLGFIAGNEVLNKVENSAAAAFAKGSVRDIKAHIRNKNYRRIPVGYASADDTITRIDSASYFVCTDTSLDAAVVDFYALNMFEWCGYSSYATSGYKERTAEFSNLPVPVFFSEYGCNAVRPRPFTEIDQIYGPVMTRVWSGAVAYEFFQNENRYGLVDENAAGHVFKLEDFNIVKLRLLESMPRGVHRDEAPPLPPAARPCPEISDSWNALSVLPPAPDPGLCECLQAALTCVVTPYIRVDLPELLAEVCSKTDCLEIAADGSRGIYGKYSGCSMAQRASYALDRYYVDKHRRPEHCDFGKRAALTTTRLVEGGILR
>XP_002619238_Clavispora_lusitaniae
MLFKSLLASALVAGAVADLPAIEIVGNKFFYSNNGSQFLMRGVAYQSDSANATADETFVDPLGNPKTCKRDIPYLQELETNVIRVYALNTSLDHTECMNALSDAGIYVIADLSEPDLSIDRSDPKWDVTLLERYTSVVDKFHNYTNVLGFFAGNEVTNEVSNTDASAYVKAAVRDTKAYIKEKGYRSIPVGYSANDDVDIRVDLADYFACGDEDERADFFGINMYEWCGASSFKASGYSNITAQYEHLGIPIFLFRVRMQQGHST
>XP_025342315_Candida_haemuloni
MLFHSLLTTAVALIGSASATLPPIEIVGNKFYFSNNGSQFLMRGIAYQQNPTNTSSDAKYVDPLADIETCKRDIPYLRQLNTNILRVYALDAEKDHTECMKLLDDAGIYIVADLSEPNLSIDRSNPAWDTELLARYTSVVDKFSNYTNVLGFFAGNEVTNESNNTDASAYVKAAVRDTKAYIKEKNYRNIPVGYSANDDMAIRVELADYFACGSDEDRADFFGINMYEWCGTSTFKDSGYKNVTNAYKDLGIPIFFSEYGCNEIRPRKFQEVGTLYSSEMTDIWSGGIVYMYFEEENKYGLVTVSGSSVSTLKDFENYSSEINKISPSYASFDTAASTSPASVTSCPGVGEVWQAATALPPTPDASLCECMDKSLSCVVKDKVDEDDYSDLFDFLCGSDGVNCFGISGNGTTGKYGAYSACKSKQKLNFLLDLYYKENGSKASACDFSGSATTQSAATASSCAKEISEAGVSGYGTVTGNILNAASGAQSATSGSGSKSSGSGSGSRSGSSSGSSSSSTSSSDSGASGNVAMRGSSGNTALVMIATFFFVSVGLTMA
>XP_024714723_Candida_pseudohaemulonis
MLFHSLITAAVAFAGLALATLPAIEIVGNKFYFSNNGSQFLMRGIAYQQNPTNTSSTEKYVDPLADIDTCKRDIPYMQQLNTNIIRVYALDAEKDHTECMKMLDDAGIYVVADLSEPETSIDRSNPAWNTELLARYTSVVDKFANYTNILGFFAGNEVTNEASNTNASAYVKAAVRDTKAYIKEKGYRSIPVGYSANDDMAIRVELADYFACGDDEDRADFFGINMYEWCGTSTFEKSGYQNVTNAYKNLGIPLFFSEYGCNEVRPRKFQEVGTIYSDKMTDVWSGGIVYMYFEEENNYGLVSVSGSSVSTLSDFNNYKSEIQSISPSYASINTADSTSAASVTSCPSVGAIWQAATALPPTPDAEVCECMEKSLTCVVKSDVDSDDYADLFNYICSRSGFDCSGISGNATAGEYGAYSACDAKQKLNFLLDLYYKENGSKASNCDFSGSATTQSATTASSCSGIISSAGSSGLGTVTGNILAAASGAQSATSGSSGSGSGSGSGSSSGSTSSSTSSSSSGAGSSIHGSSLANTAVLTIVSAFFITVGFILA
>XP_025336860_Candida_duobushaemulonis
MLFHSLITAAVAFAGSASASLPAIEIVGNKFYFSNNGSQFLMRGIAYQQNSTNAAANEKFVDPLADVDICKRDIPYLQQLNTNIIRVYALDADKDHTECMKMLDDAGIYVVADLSEPEISIDRSDPAWNTDLLARYTSVVDKFSNYTNVLGFFAGNEVTNEPSNTNASAYVKAAVRDTKAYIKEKGYRKIPVGYSANDDMAIRVELADYFACGDDDDRADFFGINMYEWCGTSTFEKSGYQNVTNAYKNLGIPLFFSEYGCNEVRPRKFQEVGTIYSDKMTDVWSGGIVFMYFEEKNQYGLVSASGSSVSTLSDFNNYKSEIQSISPSYASINTADSTSAASVTSCPSVGAVWQAATALPPTPDAEVCECMEKSLTCVVKDDVKSDDYSDLFNYICSRSGFDCSGVSGNATAGEYGAYSACGAKQKLNFLLDLYYKENGSKASNCDFSGSATTQSATTASSCSGYISSAGESGLGTVTGNILAAASGAQSATSGSSRSGSGSGSGSRSGSSSGSTSSSTSSSSSGAGSSIHGSSFANTAVLMIVSAFFITVGFILV
>XP_028892777_Candida_auris
MLFSSLLATAVALGSASAALPEIEVVGNKFYFSNNGSQFLMRGIAYQQDTVNLTSSDGYVDPLADPDTCKRDIPYLQDLNTNIIRVYALDPTKDHTECMKALDDAGIYVIADLSEPKNSINRDSPAWNTKLLERYTTVVDAFHNYTNILGFFAGNEVTNEANNTVASAYVKAAVRDTKAYLKEKNYRSIPVGYSANDDIAIRVELADYFACGSEDERADFFGINMYSWCGSSTWEESGYKNLTQYYENLGIPIFFSEYGCNEVQPRKFQEVGTIYSSKMTDTWSGGIVYMYFQETNNYGLVTVSGSSVSTMDDYKYYKSEIHSISPSYASINTASASASATVTSCPAVNNVWRAATALPPTPDSDICECMNKSLTCVIKDSVDSDDYTELFSYLCGSDSGISCDGISGNATTGKYGAYSACESKQKLNFLLNLYYKENGSKDSACDFSGSATTQSATTASSCSAYISSAGESGLGTVTGNILNASGTSGSGSGSGSGSSSKSGSKSGSSSGSTSSSSSSSGSKSGASRASASTNTALLMIGSFMFVTLSLIMV
>NP_013447_Saccharomyces_cerevisiae
MNKKQNFYAAIIVAIFLCLQLSHGSSGVSFEKTPAIKIVGNKFFDSESGEQFFIKGIAYQLQRSEEELSNANGAFETSYIDALADPKICLRDIPFLKMLGVNTLRVYAIDPTKSHDICMEALSAEGMYVLLDLSEPDISINRENPSWDVHIFERYKSVIDAMSSFPNLLGYFAGNEVTNDHTNTFASPFVKAAIRDAKEYISHSNHRKIPVGYSTNDDAMTRDNLARYFVCGDVKADFYGINMYEWCGYSTYGTSGYRERTKEFEGYPIPVFFSEFGCNLVRPRPFTEVSALYGNKMSSVWSGGLAYMYFEEENEYGVVKINDNDGVDILPDFKNLKKEFAKADPKGITEEEYLTAKEPTEVESVECPHIAVGVWEANEKLPETPDRSKCACLDEILPCEIVPFGAESGKYEEYFSYLCSKVDCSDILANGKTGEYGEFSDCSVEQKLSLQLSKLYCKIGANDRHCPLNDKNVYFNLESLQPLTSESICKNVFDSIRNITYNHGDYSKSNPSRSKESLNVKYPSSEERENDGTIAFKTSGFVILLISMIAAGILL
>XP_018220735_Saccharomyces_eubayanus
MRQEQRLCIAIQLFVCFFIHFTFCSSSHNYGNTPEIKIVGSKFFSSLDGAQFFIKGIAYQPQRSEEELANANGAFETKYIDALADPELCLRDIPYLKRLGVNTLRIYAIDPTKSHEKCMEALSVEGMYVLLDLSEPDISINREEPAWDVNIFERYKSVIDAMSSFPNLLGFFAGNEVTNDHTNTFASPFVKAAIRDAKEYISRSDYRNIPVGYSTNDDAVTRENLANYFVCGEVKADFYGINMYEWCGYSTYGTSGYRERTKEFEGYPIPVFFSEFGCNIIRPRPFTEVSALYGNKMSSVWSGGLAYMYFEEENEYGVVKINDKNEVDILPDFKNLEKEFKKADPKGTTEERYSIALKNQQARNDTECPSITGRVWEANEKLPATPDRSKCACLDTVLPCAVVPFGSESEKYENYFDYLCSKVDCSDIQANGKTGIYGMFSDCSVEQKMSLQLSKLYYKVGAKDQRCPLNDRNVYFNLESLEHLSNDSVCNDILNSIVNSTCSNGDCSISNPARNKENLKAKHPPKNDINGSTVAFKTSGFIILLISMVTAGVVF
>XP_033768080_Saccharomyces_paradoxus
MSNKQNFCAAIIVAIFLCLQLSHGSSSDNFGNTPAIKIIGNKFFNSHSGEQFFIKGIAYQLQRNEEELSNANGAFETSYIDALADPEICLRDIPFLKMLGVNTLRVYAIDPTKSHDKCMEALSAEGMYVLLDLSEPDISINRENPSWDVNIFERYKSVIDAMSSFPNLLGYFAGNEVTNDHTNTFASPFVKAAIRDAKEYISHSKYREIPVGYSTNDDAETRDNLAKYFVCGDIKADFYGINMYEWCGYSTYGTSGYRERTKEFEDYPIPVFFSEFGCNLVRPRPFTEVSALYGNKMSSVWSGGLAYMYFEEENEYGVVRINDNGEVDVLPDFRNLKKEFAKADPKGTTEGKYLTAKELIVSKNIKCPHIAAGVWEANEKLPETPDKIKCACLDEILPCAVVPFGAESRKYEEYFSYLCSKVDCSDIQANGKTGAYGEFSDCSVEQKLALQLSKLYYKIGANDRHCPLNDRNVYFNLESLQPPPSESICINVLESIRNITCNNDHCSKSNPARSKESFNAKYPSSEERKNDATIAFKTSGLVILLISMVAAGVAL
>XP_003678393_Naumovozyma_castellii
MFGIVLLLTILVFKILALEVSGLSNEKENDIATIEVIGNKFFYSNTDEQFFMKGIAYQPSRSLSELEDTTESFETKYIDPLSNPKTCLRDIHYLKKLHINTIRVYSIDPLKNHDDCMNALANEGIYVLVDLAEPDISIVRDTPTWDVTLLTRYQNVVDAMNKYTNVLGFFAGNEVNNSRNNTFASPFVKAAIRDIKQYIKEKEYRQIPVGYSSNDDSETRDNLAKYFVCDEHKADFYGINMYEWCGYSSYGTSGYRERTKEFESYPVPVFFSEFGCNLVRPRPFTEIGAIYGSRMSQVWSGGLVYMYFEEENNYGVVKLNDEGDIEILDDFRYLEKEFSKVETKGVTRTEYLKTDHKISNIECPPAEIGTDWEASTNLPPTPDLLKCSCLDEVPCLVLPTEDSSAYDYLFDHVCSQVDCTDVMADGRTGKYGIYSDCSTIQKLSLEISKIYFQNDATAIVCPIENNLVYFNSQSLEKQPQKQCKKAFETIKKKLKNEPTNREKESLSNKETNPSDTSKEKNSSASIINKPELVLLVILIILSTFLF
>XP_003672292_Naumovozyma_dairenensis
MKSYWFMFSVIISSLFSGKAVTVEKKYTIAESKTPIIEVIGNKFFDSESGEQFFIKGIAYQPSRSQEQMDDMHESYETKYIDPLADPETCLRDIPYLKKLHINTIRVYTVAPLKDHNTCMEALSRNGIYVLLDLSEPDVSIVRDNPSWNINILRRYKEVVDAMNKYPNLLGFFAGNEVTNDKTNTDASPFVKAAIRDIKQYMNEKKYRKIPVGYSINDDEDTRKNLADYFTCGDVTADFYGVNMYEWCGYSSYGTSGYRERTIEFENFSIPVFFSEFGCNLVRPRPFTEIGALYSKKMTQVWSGGLVYMFFEEENNYGVVKIDKNDTVKELPDFLFLEEEFGKVTPKGIKKTDYMENHLPKISEKRECPNSIKLENWNANEDLPPTPDDAKCLCLDTILPCLVLPFENSFEYEELFDYICHQVDCTDIIVDGGKGLYGTYSDCTAEQQLSLQISKIYFKSGTKNTICPIDNKNIYFNLESQEGEGLTGGCKKLLLDLKESLNVNSVKTKKRVGDGKDKKEEKKVKP
>XP_003955207_Kazachstania_africana
MNISRAILGNFLLFTSIVSLAKASVSDATCPEIEIYGGKFFNSKTGEQFFMKGIAYQPQRTLEDLEEGAGIFETKYVDPLADTSLCLRDIPYLRKLDVNTIRVYSVDPTKNHDVCMEELKKAGIYVILDLSEPDLSITRDHPEWDVDLLNRYKSVVDAMHSYSNVLGFFAGNEVTNDDTNTDASPFVKAAIRDTKKHIREQGYRAIPVGYSTNDDAETRAALAQYFICGDVTADFYGINMYEWCGYSSYGTSGYKERTEEFEGYPIPIFFSEFGCNAIRPRPFTEVSALFSEEMSSTWSGGLVYMYFEEDNGYGVVKAEGENVYELDDFDTLQKQYSKARPKGTTKEEYAKNWQKSNDIVSSCPPKTEVWKATDRLPATPDLLKCSCLEEVLPCIMTAHEDNEKYVELFSYICSQVDCSDIAADGVTGIYGEYSDCSITQKLSLQYSKLYTLRSSKNGVCPNSDANKLYFNPRSLHKFDKYDKCNARAKKVEELLSKSSRTGSGEGDTSDSIHKRTNKPKDGKSQKSGSTQQRGSGYVILFVSVFIASILL
>XP_022463247_Kazachstania_naganishii
MMPVNLWFSTYAQLLFINLIFAEKVQFDFPTIEIYGNKFFNSRTSNQFFMKGIAYQPRRDDHEMEVNQRNDVFETKYIDPLAEPSICLRDLPYLNKLGVNTIRVYSIDPTKSHDVCMEALKKENIYVLIDLSEPDVSIIRDNPVWSVEIWKRYKDVVDSMEQYPNVLGFFAGNEVTNDNTNTDASPFVKAAIRDLKKYMEEQKYRAIPVGYSTNDDVDTRMSLAQYYVCGDVTADFYGINMYEWCGYSSFGTSGYKERTEEFENYPVPVFFSEFGCNLVRPRPFTEVGALFGPKMSKVWSGGLVYMFFEEENGYGVVSIDEQTGEVVELPDFENLRREYSKVKVSGIKKEEFDGTFGRTIAHKNINCPAKTSNWKANSQLPHTPNDAQCQCLDVVLPCLVEAFDDDEKYKTYFDYVCDKVDCSDITANGEKGDYGEFSECSATQKLALQISKLYMKEGTGTKICPLDDPNVYFNDGVNQKKEKQCGTIYDKVKNKSLLGKKAPLKTKTGKKLHSLEGSVKNNMAVSDISSCKSYIIYIVVLLATSLI
>XP_446407_Candida_glabrata
MKKLLYFALSVVATSAQLADEVLLRKWSLQLPTIEIEGNKFFNSETGEQFFMKGIAYQQQVDQDSELYDGTPYVDPLADPHICLRDLPYLVELGINTIRVYHIDPSSSHDTCMKAFSDAGIYVLIDLAEPEISIVRNNPSWDVKVWSRYRDVVDAMHFYNNVLGFFAGNEVTNDKYNTDASPFVKAAIRDVKTYMQQKGYRNIPVGYSTNDDAETRINLSKYFVCGENSADFYGINMYEWCGYSTYGTSGYKERTEEFTDFPVPVFFSEFGCNLVRPRPFTEVAALFSKKMSSVWSGGLVYMYFEEENQYGVVKINKNNEVEKLPDFDNLKKAYRKATPKGVNLSDQAVSRKSINVRKLDCPEKSHNNNWLASDILPPTPNDEKCSCLDEILPCLALPSNDDQDHYKTLFNYVCGEVDCTDIKTDGTLGKYGKFSDCSVNQKLSLQLSKLYYKLKLEDHICPTNPKYVRFNSATITRKDTCESILKEISQGTAKTKKEPINEIVTSVPAEDGMISSTANTLSGTIILVIIVLNTLVVLLIAY
>XP_004178194_Tetrapisispora_blattae
MKRYFVKTSIVLTFILLLSRVLTKVNGETKTDNGLINLPIIEIVGNKFFNSETGEQFFMKGIAYQPRRTMQQLEEATGVFETKYLDPLADEKMCLRDIPYLKKLNINTIRVYSIDPEKDHDICMNALSKEGIYVLLDLSEPDVSIVRNEPTWDTNIWERYTKVIDTMEKYHNILGFFAGNEVTNDKTNTHASPFVKAAIRDVKVYIKEKGYREIPVGYSTNDDADTRSNLAKYFICGDVKADFYGINMYEWCGYSSYGTSGYRERTAEFKDYPVPVFFSEFGCNLIRPRPFTEVTALYGTKMSGIWSGGLVYMYFEEENHYGVVKIDPHGNVVELEDFKYLKDEFAKAQPIGTTKEEFLKELNESKPFKEYECPDQFKYPLWKANKNLPPSPNRIKCECLYDNLPCLMSPLIEPENSEYKRLFDYICHEVDCSDIVADGSKGLYGKYSDCSVYEKLSLEISKFYYQLNKNDRVCPITHKNVFYNIKSERTEDNVTKCKDIINTFKEHVTNNRMKSSSIAKEEDKDKKGTTKQLARDNSKDEKNNDKAKLDGSEPSVVLDTDDIHEQYRKESQGNQLSILDMNFIGALMIIALIVNCIY
>XP_003686024_Tetrapisispora_phaffii
MRLIFFYLIQYLYISICTAASIKANLPVIEVIGNKFFNSETHEQFFLKGIAYQPSRSLDMLMDADETFETKYIDPLADPDICLRDIPYLKKLNINTIRVYSIDPTKSHETCMQALANEGIYVLLDLAEPDVSIARDNPTWDVTIWKRYRDVIDAMSQYTNILGYFAGNEVTNDTSNTDASPFVKAAIRDTKMYIKKNSYREIPVGYSTNDDVDTRDNLAKYFVCKNEDKSADSSMMVADFYGINMYEWCGYSSYGTSGYKDRTEEFRDYPVPIFFSEFGCNLVRPRPFTEVSALFGSKMSNVWSGGLAYMYFEEENQYGVVEVSKKNSKIVKELPDFNYLETQYKNANPSGVTKEEYLNSASYKNLINNIECPKNSLNNEFFEEELELAWEATTNNLPSTPNTEECACLSSYLPCKALIGESLVNTFNVENHFKYLCGQVNCQEIIADGKAGVYGIYSSCSTEQKLSFLLSKLYYNNLHEGTMRKSDKICPVQDKGFFYNKKYDTFNNGNIDNVCSRENIMSIEKALKSDYTRANNNKVSDPLKGGNKKDTQRGTEMNEGSKYSTKVGMLAIFFFLATSLL
>XP_001642213_Vanderwaltozyma_polyspora
MRLHIILFFCIQLLKLTDAAVIANVENKELPVIEIVGSKFFDSSNGEQFYMKGIAYQPSRSIEMLESAVDTFETKYIDPLADPIICLRDIPYLKKLNINTIRVYTIDPTQSHDVCMQALSNEGIYVLLDLAEPDVSINRDTPTWDVNIWKRYCDVIDSMHQYSNLLGFFAGNEVTNDITNTDASPFVKAAIRDVKKYIQAKGYRSIPVGYSSNDDADTRDNLAEYFACGEYAADFYGINMYEWCGYSSYGTSGYKERTKEFEGYPIPVFFSEFGCNLIRPRPFTEVSALFGAKMSSVWSGGLAYMYFEEENEYGIVKVDEELGVTELEDFKYLQKEFGMASPKGVKKEDYINSNAFKKLQQLETCPQPQYMMNWHATNNIPPAPDVKKCSCLENVLPCLVLPFENAEKEKEYFNYVCGQVDCSDIKANGEYGEYGEFSSCSSNQKLALQISKLYNKLGKNVNECPISDRNVYFNIKSQRKSLQTGKCSDVTLQTIKNAIITKPKNIVQEPVKEEATKETPYRRTSGADNNSLTYSGCLLLVFSIFVMTLVL
>XP_003681072_Torulaspora_delbrueckii
MMILNLKFSAAMIMSALSSINIAAAAPAQAAEIPTIEIMGNKFFDSVSGDQFFMKGIAYQPSRSLDDLESATDTYETKYIDPLADPQICLRDIPYLKELSVNTIRVYSIDPTKSHDECMQALADAGIYLLLDLAEPDVSICRNKPTWDVNIWNRYKDVVDVMHNYPNVLGFFAGNEVTNDKTNTDASPFVKAAIRDVKNYIKFRGYRQIPVGYSSNDDADTREQLAQYFACGEICADFYGINMYEWCGYSSYGTSGYKERTIEFKDYPLPIFFSEFGCNLVRPRPFTEVGALFGSKMSETWSGGLAYMYFEEENAYGVVKVNDEGEVEKLDDFEFLKGEFTKAKPNKVTKSEFLRELPERKELKCPSSSKNWQSSNHTPPKPDVDKCNCLNKILPCQVLPYENPAEYNNLFDLVCGKVDCSDIAADGKKGVYGKFADCTAEQKLALQISKLYVQSKDSSDTCPIGGKNVYFNSDYKKISKGDKCSKIELDYMSIHSNVTSKNSSAETSGEKATTAVPNSTKVGAGSITQYKNSGCAILFVTIFIASFLL
>XP_037142637_Zygotorulaspora_mrakii
MVEYRKHTMNSITNSFRILPVIIILSFGIIRAAPTPISVISPIEVFGSKFFVRDTGEQFFIRGIAYQPSIIDDNLEVDVRGAKYIDPLGDPKLCLRDIPHLKKLKINTIRVYSVDPSKSHDTCMQALAEAGIYVLLDLAEPDTSIVRNKPSWDIIVWKRYMDVIDAMHQYSNLLGFFSGNEVTNDITNTDASPFVKAAIRDVKEYIDANGYRKIPVGYSTNDDADTRDELAQYFSCGGEAAADFYGINMYEWCGYSSYGTSGYKERTKEFEDFPIPIFFSEFGCNLVRPRPFTEVGALYGAKMSKVWSGGLAYMYFEEENEYGVVKIDGNNKVIELEDFHNLRAEFQKVNPERLDKLEYLKTVKPAVKTTCPKISNYSNWKGSTKLPQKPDYNKCDCMQKTLPFLVKPFKSSLEHQEYFDGICSQVNCSDTIADGELGIYGSFSDCTSEQKLALQVSKLYSDRLDVAVDLAMDNEHIYYNSEYLDRIQRNDECSTMVEDVLDIKNTLQKSIKKDDENSSDGADLKVTKSNAGSSSHYVNSGCALFFVTIFIASFLL
>XP_002494905_Zygosaccharomyces_rouxii
MKMSWRGILFVLSSIVSAVTAISALNRNSVFDIYSDSIAPIEVVGRKFYNSRTGNQFFLRGVAYQPTIASESWNPEILNSETNYIDPLAEPSLCLRDLPFFEKLDVNTLRVYSIDTRKNHDVCMEALANSGIYVLIDLSEPNHSIERNRPSWDISIFERYTSVVDVMQKYSNVLGFFAGNEVTNDETNTNASPFVKAAIRDVKQYIQEKSYRQIPVGYSSSDDATTRDSLAKYFVCGGETAADFYGINMYEWCGYSSYATSGYRERTLEFANYPIPVFFSEFGCNSVRPRPFTEVSAIFGPKMSQVWSGGLAYMYFEEENEYGLVKIDETGSVHELEDFKYLQNAYRNTSPYGITKEKYLQDISFAISTQSVECPNEVSAANTHTPWKANVEIPPSPNAKICQCLEQVLPCLVSPLNGWNFQDHFDYACSQVDCSDITTDGEKGIYGEFSYCLPEQKLSLEISKMYHMRNHPTGVCPMSSNNVYYNAQSMNITDPMCIEVSHRLQELQKAADSRKTPAVKKLVKPKMKNASHTKLLLDTDSGSSVKFKYSGYAILLISIIFATMVF
>XP_003647215_Eremothecium_cymbalariae
MLHSVILGFITCLLQVSLAQNSGSSSAKSSATNSAKSGTQGSTPAIVTSSPSSGNRVPAIEIVGNKFFYSNNGSEFFIKGVAYQAETRDTSAGTTINDPLADYTVCSRDLPYLLWLNTNTVRVYAVNTSLEHSECMKLFESNGIYVIADLSEPGVSVNRDSPSWTLELYERYTSVVDALANYTNVLGFFAGNEVTNNASNTDASPFVKAALRDTKSYIKSKGYRNIPVGYSSNDDGDTRIAIANYFACGSDEEKADFYGINMYEWCGDSTFKTSGYADRTEEFSSLGMPIFFSEYGCNEVTPRKFTEVEALYGDDMTDVWSGGIVYMYFEEANNYGLVSIDSNDKVSTLADYDNLRTQLASVSPSLANTASYKATKTSVSCPQTDEYWKAATGLPPTPDESVCKCVKSALKCVVSSKVDEEDYSELFSYLCTKIDCGDISVNGTSGEYGSFSFCDSETKLSYLLDKYYKQNGSSASACDFSGSASLTSATSVGSCSSVLAAATTGGGKGSGSSSSGGKSSDSAGGSSSRAAAAAVMIPPTYSSISLVSTFVTFIFFGLGMFVL
>NP_983222_Eremothecium_gossypii
MKLQAVLAKTALFSAAVAKASQNTTLAQSGLPVIEVVGNKFFDSRSGEQFFIKGIAYQPSSAPQELEVGYPADTKYIDPLAEVEICKRDLPYLKKLGVNTIRVYSIDPTKPHDVCMEELSKLGIYVLIDLSEPDTSIIRETPTWDVKVFQRYKDVVDSMQKYNNVLGFFAGNEVTNDRTNTDASPFVKAAIRDVKNYIKQMGYRTLPVGYSTNDDQETRDHLADYFVCGSVSADFYGINMYEWCGHSSYGTSGYRERTNEFRNFPVPVFFSEFGCNTIRPRPFTEIQALYGTMMTPVWSGGLAYMYFEEDNEYGVVKVTKDNQVLELPDFRNLQKEFEKARPKGVKRSVYEKTYKVNSRTCPEKSATWKASEELPPTPDARKCGCLEQALPCLSLSLQDPMSYKNYFEYVCGFVNCMDINGDGSLGVYGEYSDCDTRQKLSLQLSKLYLRRKISKNECPIASNDFFFNAKSIGIPQQCQGVMEDVKVQANKKLVEPKPAAPAGKDVNAAGSSALHRLNTATLVLVSTTAFIFHLLL
>XP_451794_Kluyveromyces_lactis
MMMYCWYFLCLLQRIVGGEASDINSDLPTIQIAGNKFFNSKTGEQFFLKGIAYQPSRSLDELTADDTVYDTTYIDPLADTSICLRDLPYLTKLHVNTVRVYSVDPTKDHDECMNAFAEAGIYVLLDLSEPDVSISRDSPSWDVQTFQRYKDVVDSMSKYDNILGYFAGNEVTNDKTNTDASPFVKASIRDIKKHIESKGYRKIPVGYSTNDDSDTRDALADYFVCGEYAADFYGINMYEWCGYSSYGGSGYRERTIEFKNFPVPVFFSEFGCNAVRPRPFTEVGALYGPLMTPVWSGGLVYMYFEEENEYGVVKVTKNGQVIELEDFKYLQNEFEKAKPKTVSLQKHLESEKPAARKCPQKSKLWKASLDLPPEPDFDKCKCLEELLPCLSSPFKESKSYKSYFDYVCAQIDCSDISNNGAEGEYGEFADCNARQKLSLQLSKLYYASGKGGSTCPLANEDIYFNFKSYNTKTQCQALIKSVQDSVNTKKSIKVPTNDQDISNLGNSQKICSILLLLTAMTYTFFL
>XP_022676665_Kluyveromyces_marxianus
MLFKYYWVSLIFLRLISAQNSSSVKLAPIEAYGNKFFNSKTKEQFFIKGIAYQPSRALDEVSADGIIYETNYIDPLADTSICLRDLPYLKKLHVNTVRVYSIDPTKNHDECMEAFANAGIYVLLDLSEPDVSISRDFPTWDVQIFQRYKDVVDAMSTYDNVLGYFAGNEVTNDKTNTDASPFVKASIRDIKKHIASAPYRNVPVGYSTNDDSDTRDSLANYFVCGEFEADFYGINMYEWCGYSSYGGSGYRERTLEFKNFPVPVFFSEFGCNSVRPRPFTEVGALYGPLMTPVWSGGLVYMYFEEENEYGVVKVTKNGQVIELEDFKYLQNEFGKAKPKTITIQKHLENHKSTKRKCPQKSMLWKASIDLPPQPDSDKCRCLEENLPCISSSLKDSQSYKNYFDYICAQVDCSDIESNGVDGQYGKYSDCNAKQKLSLQLSKLYYNSDKNNNECPLSNKDFYFNFKSYKTKGKCEAVVNSIKESAKSKPTKNVSEDKNEEFSNKGNEEKIWSLLLVLTAGIYVLFL
>XP_022629885_Lachancea_lanzarotensis
MNFALIIINLFITYVMFASGVIKAEEFKLDYASAKPAALPPIETVGSKFFSSETGEQFFIKGIAYQPQYSLEDVSSLGIPISDTKYIDPLASPAICLRDIPHLAELGVNTIRVYAIDPTQSHDVCMEALMENGIYVLLDLSEPDASISRESPSWDVNVYQRYKDVIDAMHQYSNVLGFFAGNEVTNDRTNTDASPFVKASIRDMKEHIKDMNYRAIPIGYSTNDDVETRENLAQFFSCGNDTADFYGINMYEWCGYSSFHSSGFDKRTQEFKNYPIPVFFSEFGCNLVRPRPFTEVEALYSKQMSGVWSGGLAYMYFEEENQYGLVEIDSKNRVVRLKDYDYLRDEFNKSEPKGITKSEYLRRLGLNTGGPITKRECPSISVAWKAAEKLPDKPEKSKCDCLTNALPCLVTPFSDRSKYREYFEYVCGQVDCSDIKADGENGEYGEYSGCTPDQKLALQISKMYFNLAEQNDICPVDDRHIYFNRDSKNDQNDKECTSLIRSVQKTSKARKTDNKSLNPSKDHTSSGSHIVPKFVMGLAFVILTGSIV
>XP_002555800_Lachancea_thermotolerans
MNIMLLLLNIFITYFMFASGVIKTEDFKLEYPTSISDLPAIEVHGDKFFNSMTNEQFFMKGIAYQPSYSMNDLKLLEGGAMDTKYIDPLASPDLCLRDIPHLVELGVNTIRVYAIDPTKSHDVCMKELAANGIYVLLDLSEPDNSISRDSPTWDVSVYQRYKDVVDSMHQYSNVLGFFAGNEVTNDITNTDASPFVKASIRDIKGHISENGYRSIPIGYSTNDDIETRENLAQFFICGDSVADFYGINMYEWCGYSSYHSSGYDQRTKEFKDYPVPIFFSEFGCNSVRPRPFTEVEALYGPHMTKVWSGGPAYMYFEEENNYGVVKIDEDNEVVHLKDFDFLKDEFSRAKPKGITREEHTRKQGSDPRRKKRRECPAISKTWKAAATIPDTPSQTKCSCLEESLPCLVQPFHDPSRYKDYFEYVCSQVDCSDIKADGEKGQYGEFSDCSTNQKLALEISKMYYLDPKSSGTCPIVDGQIHYNTKSKQAPQDKRCAAIIKTVRSASKATNGDTRQLHQNSNERASSGSRNAAKWFSLTLALGILMFSFV
>XP_020052817_Aspergillus_aculeatus
MKYNSIALAGASMLLGRAIAADLPEIAIKGNKFFYSNNGTQFYMRGVAYQQDYTANGTSSDNNDYIDPLADATSCKRDIPYLQQLRTNVIRTYAVDPTQNHDECMTALADAGIYLITDLSSPSESINRNDPQWNTALYDRYTSVIDAFANYTNVIGFFAGNEVTNDNNNTDAAAYVKAAVRDMKKYIKAKNYRTTLSIGYATDDDATIRDDLKDYLVCGDSEDMIDFFGYNIYEWCGDSSFKTSGYQARTEEFKDYPVPAFFSEYGCNDPSPRTFTDVPVLFGSDMDDVWSGGIVYMYFQEANDYGLVSVSGNSVSTLKDFSYLSSQMQKATPTGVNSNSWSASNTATSSCPTVASAWEASSSLPPSPNDALCDCMEESLSCVVKDSVSSSKYGDLFDYICALNDGKYCAGQASNSTSGTYGAYSVCSTKQQLNFVMNQYYSAQGASASACDFSGKGTTTSSQSPTGTCSSLLKEAGTGGTGSVTSSPTGGSAASASSSSSEGAAGMGVSPMAVSVGSWQLGAYAVTAVGAALGMILL
>XP_001268296_Aspergillus_clavatus
MRFGSVVAGAMLAASTAFAVDVDPIVIKGSKFFYKSNDTQFYIRGVAYQQEYSGDKSSSNNFKDPLADADACKRDVPYLEKLGANAIRVYAIDPTADHTTCMDLLSAAGIYVIADLSSPGESIVRNNPKWDSDLFNRYVTVVDSLAKYTNVIGFFAGNEVSNTKQTTDASAFVKAAVRDMKAYIKAKNYRPMGVGYATNDDSDIREKMADYFNCGDAEDSIDFWGYNIYSWCGDSSYEKSGFSTRTEEFKDYSVPVFFAEYGCNAVNPRKFTEVEALYGPKMADVWSGGIVYMYFQEENNYGLVKIDGDKVSTKSDYSYLSEQLASATPSGTKKGDYSPTNSALRSCPSVNGDWRAAATPLPPSPNGDLCSCMEDSLSCALKDSVGDDKIEDLFETVCGYHVCDGVTTNATTGDYGAYSVCSPKQQLSYAMNLYYKQQSAKGNAQSACDFNGAASTRTSSSPSGTCSNLLKEAGPSGAGTVTSSPTGVAGSAGSSGSASASSSKGAAYMNAPGTVNVGFLQLGLYVVAAMVAGAGMVLL
>XP_001258384_Aspergillus_fischeri
MRFSSILAGAILFASSASAVDVDPIVIKGSKFFYKSNDTQFYIRGVAYQQDYSGSQSSNSFKDPLADVDACKRDVPYLEKLGTNTIRVYAVDPTADHTTCMDLLSQAGIYVIADLSSPGESIIRNDPKWDSDLFNRYVTVVDALAKYTNVIGFFAGNEVSNTKQTTDASAFVKAAVRDMKAYIKAKNYRPMGVGYATNDDSSIREKMADYFNCDNAEESIDFWGYNIYSWCGDSNYEESGYSTRTDEFRDYSVPVFFAEYGCNAVEPRKFTEVSALYGPKMADVWSGGIVYMYFQEANNYGLVSIDGDKVSTRADYSYLSQQLASATPSGTKKSEYTPTNSALQSCPPVNGDWLATASPLPPSPNGDLCSCMEDSLSCALKDTISDDQVEKLFGTVCGYDVCEGVTTNATTGKYGAYSVCSPKQQLSYAMNLYYEQQSAKGKAQSACDFNGAASTRTSSSPSGTCSALLKEAGNSGTGTVTSSPTGVAGAAAVGSSGSASASTSEGTAYVNAPGKVTVGIWQLGLYVVTAIAAGAGMVLL
>XP_041151262_Aspergillus_flavus
MKLSWAVGAALLGTAVADVDPIVIKGSKFFYSSNNTQFYIRGVAYQQDYSSNGTTNGTSSYKDPLADATACKRDVPIMQELNTNTIRVYAIDPTSDHTECMQLLADAGIYVVSDLSDPTQSIDRSDPTWETTLYSRYTAVIDELAQYNNTLGFFAGNEVSNTVATTDASAFVKAAVRDMKSYIKQKGYRTMGVGYATNDDSTIRVNMADYFNCESEEDSIDFWGYNIYSWCGDSSYSASGYKDRTEEFANYSVPVFFAEYGCNEVQPRQFTEVDALFGDNMNGVWSGGIVYMYFQETNDYGLVSIVDSTSVSKLADFTSYSKHIASATPSGVNKASYTPTNTALQSCPAVDSDWRATQTPLPPTPNENLCECMSDAAACVVKDSVSSDDYADLFSLICGYTTCSGVSSNATTGSYGAYGMCSPKQQLNFLLNKYYTEQNSASSACSFGGSATVTSTTKATGTCASLMSQAGTAGTGTVTSQPTGTSGSSASSSTSSGLAPTTGSTMVVVGSVQLGAYIVTAVCAALFMIML
>XP_746993_Aspergillus_fumigatus
MKFSHALLGAGLLGTVLADIDPIIIKGSKFFYSSNDTQFYIRGIAYQQDYSSNGTTDGSSTYIDPLSDATLCKRDVPIFRELNTNTIRVYAIDPTANHTECMQMLADAGIYVISDLSDPSQSIDRSDPSWETTLYNRYTSVIDALAPYNNTLGFFAGNEVSNTVGTTDASAFVKAAVRDMKAYIKEKGYRSMGVGYATNDDSSIRVNMADYFNCEDSDESIDFWGYNIYSWCGDSSYTESGYSVRTEEFRNYSVPVFFAEYGCNEVTPRKFTEIEALFGDKMNDVWSGGIVYMYFQEANNYGLVSAVDSTSVSTMADFKYYSSQINNNANPSGTNKASYTPTNTALQSCPTVNSQWLASASPLPPTPNEQLCTCMSNAASCVVKDSVSSDDYGDLFSLICGYTDCTGIARNATTGSYGAYGMCTPKQQLNFLLNKYYSEQSSASSACNFGGSATVTSATKATGACSSLMKEAGTAGTGTVTSKPTGTADSSGSSASSTSSSGTAVALTRGSAVTVGSFELGVYAITALLTAVGMVML
>XP_661334_Aspergillus_nidulans
MKFSSILAGAAFFASSVVTADLDPIVIKGSKFFYKSNDTQFYIRGVAYQQEYSGPKSDTNNYKDPLADVEACKRDVPYLQKLNANTIRVYAVDPKADHKECMSLLSDAGIYVIADLSSPSESIIRNDPKWDFDLYQRYASVVDELSQYSNVIGFFAGNEVSNDPETTDASAFVKAAVRDMKRYIKAKNYRPMGVGYATNDDSSIRVDMADYFNCGEEEDSIDFWGYNVYSWCGDSNYEKSGYKSRTEEFKDYSIPVFFAEYGCNAVTPRKFTEVEALYGDKMAEVWSGGIVYMYFQEDNNYGLVSINNGNAKTLEDFSYLSKQLASATPSGTKKADYNPTNTALESCPTTGKKWLAAASPLPPSPNSDLCSCMEKSLSCVAKSDISGKKLSSTFSTVCGYQGGKFCEGVSGNATTGKYGAYSVCTPKQQLSFAMNQYYEAQAEQGNGQDACDFDGAATSQSTSEPTAACSSLLSQAGSDGTGSVKASPTAASGGSGGSGDAGADTSEGAAFALSPGSVHVGVFQVGAYVTTAIFAGAAMILL
>XP_001390497_Aspergillus_niger
MKLSLAVGAALMGSALAVDIDPIVIKGSKFFYSSNNTQFYIRGVAYQDDYTGNSSSGYTDPLANPTLCKRDIPILQELNTNVIRVYAIDPTKDHTTCMNLLAAAGIYVISDLSDPTQSIDRSDPTWETSLYTRYTNVIDELIQYNNTLAFFAGNEVSNDVATTDASAFVKAAVRDMKAYIKSQGYRSIGVGYATNDDSDIRVNMADYFNCGSEDESIDFWGYNIYSWCGDSSYTKSGYDERTEEFRNYSVPVFFSEYGCNTVQPRKFTDIKALFGDQMNDVWSGGIVYMYFQTDNDYGLVSAIDSTSVSKLADFTYYSSQIASATPSGTNKASYTPTNTALQSCPAVTSKSWLATSSPLPPTPNQELCTCMDNASGCVVKDSVSSSDYDDLFSTVCGFTSCDGIFHNGTTGTYGAYSMCGAKQQLNFVLDKYWKEQGKKADACGFDGSATTTATVKATGTCSALMKEAGTAGTGTVTSKPTGTAAGSSSASGTGGVSAVGSGSAIISIGAWQVGAYVVTGVVAGLGMVLL
>XP_015403230_Aspergillus_nomiae
MKLSWAVGAALLGTAVADVDPIVIKGSKFFYSSNNTQFYIRGVAYQQDYSSNGTTNGSSSYKDPLADATACKRDVPIMQELNTNTIRVYAIDPTANHTVCMQLLADAGIYVVSDLSDPTQSIDRSDPTWETTLYSRYTAVIDEMAQYNNTLGFFAGNEVSNTVATTDASAFVKAAVRDMKSYIKQKGYRTMGVGYATNDDSAIRVHMANYFNCESEEDSIDFWGYNIYSWCGDSSYSASGYKDRTEEFANYSVPVFFAEYGCNEVQPRQFTEVDALFGDKMNGVWSGGIVYMYFQETNDYGLVSIIDSTSVSKLADFTSYSKHIASATPSGVNKASYTPTNTALQSCPAVNSAWRATQTPLPPTPNENLCDCMSDAAACVVKDSVSSDDYADLFSLICGYTTCTGVSSNGTTGVYGAYGMCNPKQQLNFLLNKYYTEQNSAASACSFGGSATVTSTTKATGTCSSLMSQAGTAGTGTVTSQPTGTSGSSASSSTSSGLAPTTGSTMVVVGSVQLGAYIVTAVCAALFMIVL
>XP_001827615_Aspergillus_oryzae 
MKLSWAVGAALLGTAVADVDPIVIKGSKFFYSSNNTQFYIRGVAYQQDYSSNGTTNGTSSYKDPLADATACKRDVPIMQELNTNTIRVYAIDPTSDHTECMQLLADAGIYVVSDLSDPTQSIDRSDPTWETTLYSRYTAVIDELAQYNNTLGFFAGNEVSNTVATTDASAFVKAAVRDMKSYIKQKGYRTMGVGYATNDDSTIRVNMADYFNCESEEDSIDFWGYNIYSWCGDSSYSASGYKDRTEEFANYSVPVFFAEYGCNEVQPRQFTEVDALFGDNMNDVWSGGIVYMYFQETNDYGLVSIVDSTSVSKLADFTSYSKHIASATPSGVNKASYTPTNTALQSCPAVDSDWRATQTPLPPTPNENLCECMSDAAACVVKDSVSSDDYADLFSLICGYTTCSGVSSNATTGSYGAYGMCSPKQQLNFLLNKYYTEQNSASSACSFGGSATVTSTTKATGTCASLMSQAGTAGTGTVTSQPTGTSGSSASSSTSSGLAPTTGSTMVVVGSVQLGAYIVTAVCAALFMIML
>XP_040634521_Aspergillus_ruber
MKLSLLSGAALIGSALAVDPIVIKGSKFFYSSNNTQFYMRGVAYQQEVSSDDSGNTTYQDPLANPTACKRDIPIMQELRTNTIRVYAIDPTKDHSECMSALADAGIYVVSDLSQPDESIDRSDPQWNTALYSRYISVVDEMAQYNNTLGFFAGNEVSNSQNNTDASAFVKAAVRDMKSYIKEKNYRTIGVGYATNDDSDIRVNMANYFNCEDSDQSIDFWGYNIYSWCGDSSYKASGYKSRTEEFKDYSVPVFFAEYGCNAVQPRQFTEVDTLYSSPMADVWSGGIVYMYFQEANDYGLVSVVDSTSVSKLADFTSYSKHIASATPSGTNKASYTPTNSALQSCPSVNTAWKAAATPLPPTPNSELCSCMSKSAKCVVKDSVSSSDYSDLFGVVCGYTDCSGVSANGTSGDYGAYSMCSAKDQLNFIINHYFEEQDSKASACDFGGSATTTSTTAPSGTCKSLMSEAGSAGTGTVTSQPTATGSSGSSSEGASASSSSSEGAAASGVSPSVAIGFGSVQFGAYAVTAVLAGLGMTLL
>XP_040703547_Aspergillus_sydowii
MKFSSILAGAALFASSALAADLDPIVIKGSKFFYKSNDTQFYMRGVAYQQEYSGPKSSTDNYKDPLADAEACKRDVPMLKKLNANTIRVYAIDPKSDHKECMNLLSENGIYVVADLSSPDKSIVRNDPKWDYDLYTRYTAVVDELAQYSNVLGFFAGNEVSNNPKTTGASAYVKAAVRDMKRYIKAKNYREIGVGYATNDDSSIREDMANFFNCNEKEESIDFWGYNVYSWCGDSNYEKSGYKSRTDEFRDYSIPVFFAEYGCNAVQPRKFTEVEALYGDKMADVWSGGIVYMYFQEENDYGLVSIKDGKASTLEDFSYLSKQLASATPTGTKKSEYKPSNTALQSCPTLGKSWEATASPLPPSPNQDLCECMEKSLTCVAKGDIKGKQLSQTFGTVCGYEGGKFCEGVNGNATTGEYGAYSVCTPEQQLSFAMNAYYEGHGSDSQACDFDGAASSQSTSEPTAACSSLLEQAGSAGTGVVSASPTAGGSGGSGGSGDSETSDGAGVALTPSSVHVGVFQLSAYVATAFFAGAAMIML
>XP_001212455_Aspergillus_terreus
MKLSSIAASAVLFASSVLAAELDPIIIKGSKFFYKSNDTQFFMRGVAYQQEYSGPKSSSNSFKDPLADAEACKRDVPYLQKLNMNTIRVYAINPEADHSTCMNLLTEAGIYVVADLSSPGESIIRNDPKWDADLYKRYVSVVDEMSKYTNTIGFFAGNEVSNQKNNTDASAFVKAAVRDMKQYIKAKNYRPMGVGYATNDDSDIRENMANFFNCNNKDESIDFWGYNVYSWCGDSNYQKSGYASRTDEFRDYSVPVFFAEYGCNAVEPRKFTEVEALYGDKMAEVWSGGIVYMYFQEANNYGLVSVDGDKVKTREDYSYLSKQLAKATPTGVKKSEYKPTNSALASCPKVNNNWMATSSPLPPSPNQDLCTCMEKSLSCKLKGNVSGKKLDELFGTVCGYDVCDGISANATSGEYGAYSVCSPEQKLSFAMDLYYQQQSKKGNAQDACDFDGAASKQSSSDSEGQCSSLLKQAGASGTGTVQASPTAADGSVASASASGSEGAAPMVAPGSVNVGYVQLGAYVVTAVAAGASMILL
>XP_022483959_Penicillium_arizonense
MKASIIAGLSIVGAAMAADVPNIEIKGKKFFYANNGTEFYIRGVAYQPDYTARNGASGDAQYTDPLADVESCKRDIPYLTELRTNVVRTYAVDPSKDHDECMNALAAAGIYLITDLSSPTESIVSDNPTWNADLFTRYSQVVDAFAKYPNVIGFFAGNEVSNKVSNTNSMAYVKAAVRDMKAYIKQKNYRSSLAVGYATDDDQTVREAVSNYLVCDDASDSIDFFGYNIYEWCGDSSFTTSGYSERTEEFKDYPVPAFFSEYGCNDVRPRKFTDVPVLYGDKMNDVWSGGIVYMYYEEANKYGLVSADGSSVSTLPDFSNLSKQMQSATPTGVAMSEYSVSTTVGRSCPTVGSDWSAASKLPPSPNADLCECMYNSLECVPVDDISTKLISSTFSYLGGEDGVMDGVNSNSTTGVYGAYSMCSTKQRLAWAMNQYYKKNKSKAGASACGFNGAASTQKTTTASGSCATQMSAAGSAGTGAVSGGLAASSGAAASGSGSSSGATSSGIAVGTVPQSVHIGSWQAGAYAVAAIASGVFMIML
>XP_014535260_Penicillium_digitatum
MKFSLVALLTLAGVTVADLDPIVIKGSKFFYSSNNTQFFMRGVAYQRESTSSSGYADPLADVTACERDVPIMKELRTNVIRTYAINATADHSACMKLLSDAGIYVISDLSDPNLSIDRNDPSWKTDLFARYTSVVDELAKYNNTIGFFAGNEVSNTIATSDASAFVKAAVRDTKKYIKKKGYRPMGVGYATADVSDIRADMADYFNCGDIDDTIDFWGYNIYSWCGDSNYVESKYQDRTEEFANYSVPVFFAEYGCNQVQPREFTEVKALYGETMASVWSGGIVYMYFQEANDFGLVSVVDSTSVRTMSDFSYYSNEIASANPTGVNKASYTPTNTALRSCPTVGPNWEAESSPLPPIADIDLCDCMYDASACAVADSLDSTKYAKLFGTVCGNTDCSGLAANATTGEYGAYSMCSTKQQLTFALNKYYIEQNRAAGACDFDGSASIKAVTSATGTCSTQMMEAGIAGTATITTQNTGTGRSRSASSTGSSTGSSTKTSSGAISVHSSSSFGSFQVVASIATALLAGVGMIAL
>XP_016595193_Penicillium_expansum
MKFSLVALATLAGVAVADLDPIVIKGSKFFYSSNNTQFFMRGVAYQKESTSSSGYADPLADATACARDVPIMAELRTNVIRTYAINASADHSACMKLLSEAGIYVISDLSDPNQSIDRNDPSWKTDLFARYTSVVDELAQYNNTIGFFAGNEVSNTIATSDASAFVKAAVRDTKKYIKKKGYRSMGVGYATADVSDIRADMADYFNCGDTDDTIDFWGYNIYSWCGNSSYAASKYQARTEEFANYSVPVFFAEYGCNEVTPREFTEVKALYGDTMAQVWSGGIVYMYFQEANNYGLVSVVDSTSVSTMADFKYYSSQIATVNPTGVNKASYTPTNTALRSCPTVGSAWDAEPSPLPPTADVDLCDCMYDASACVVAGSLASTKYAKLFSTVCGLTDCSGLTANATTGEYGAYGMCSTKQQLAFALNKYYVEQSRASDACSFAGSATVKAVTSATGTCSAQMKEAGSSGTGTVTTENTATGGSSSASSTGSSTKTSSGAISMHSSSSFGSFQVAAYIATALLAGVGMIAL
>XP_040650268_Penicillium_griseofulvum
MKFSLVTLATLAGVAVADLDPIVIKGSKFFYSSNDTQFFMRGVAYQKESTGSSSYTDPLADPVACARDVPIMAELRTNVIRTYAINASADHSACMKLLADAGIYVISDLSEPTLSIDRSDPSWETDLFARYTSVIDELAQYNNTIGFFAGNEVSNTVDTSDASAFVKAAVRDTKKYIKKKGYRPMGVGYATADVSDIRANMADYFDCGDSDDIIDFWGYNIYSWCGESTYSKSKYQDRTEEFANYAVPVFFAEYGCNEVQPRKFTEVKALYGDTMAEVWSGGIVYMYFQEANNYGLVSVVDSTSVSTMSDFKYYSSQIAKVNPTGVKKASYTPTNTALRSCPTVGSKWAAEASPLPPVADIQLCECMYDASACVVTESLDSKRYAKLFSTVCGSTDCSGLTANATTGEYGAYSMCSTKQQLAFALNKYYVEQNRADDACKFAGSATVKPVTKATGICATQMKEAGTAGVGTVTTENTGTGGSSSGSNSASSSASATTSSSGAISMHSSSSFGSFQVVVYIATALLAGVGMIAL
>XP_038925094_Penicillium_roqueforti
MKFSLVALATLAGVAVADLDPIIIKGSKFFYSSNDTQFFMRGVAYQQESTSSSGYTDPLADATACARDVPIMAELRTNVIRTYAINASADHSACMKLLSEAGIYVISDLSDPDLSIDRNDPSWTTNLFARYTSVVDELAQYNNTIGFFAGNEVSNTIATSDASAFVKAAVRDTKKYIKEKGYRSMGVGYATADVSDIRADMADYFDCGDAEDSIDFWGYNIYSWCGNSTYAKSKYQARTEEFANYSVPVFFAEYGCNEVTPREFTEVKALYGDTMAEVWSGGIVYMYFQEANNYGLVSVVDSTSVKTMSDFKYYSSQIANANPTGVNKASYTPTNTALQSCPTVGASWDAKSSPLPPAADSQLCECMYDASACVVAGSLASTKYANLFSTVCGYTDCSGLTANATTGEYGAYSMCSTKQQLAFALNKYYVEQDRAADACSFSGSATVKASTKATGTCSTQIKEAGTAGTGTVTTENTATADSSSASSTASSSTSSSGAIRVHHSSSFGSFQVAAYIATALLAGVGMIAL
>XP_002565773_Penicillium_rubens
MQIHSVLAGIFLLLAVAIASVPQIEIKAKGSKFFYANNGTQFYIRGIAYQGAGGTGQSNNTHYTDPLADVSRCERDIPYLQQLRTNVIRVYAVDPTKNHDACMQKLADAGIYVIADLSSPRLSIVSNSPTWTVEQYDRYVAVIDAMHQYDNVIGFFAGNEVVNEVNETIGAAFVKAAVRDMKAYVKQKGYRKSLSFGYATTDQPDFRNALSDYLNCGDQSTSIDFFGYNMYEWCGDNTFQGSGYKNLTEQYKDYPIPIFFSEYGCNTIRPRKFGDISAIFGPDMANVWSGGIVYMYFESTNDYGLVSVDGKSVSTQSDFDHYSKAIQTATPSGINSGSYTPTNSPHACPTVNDMWLAKSSPLPPSPNKDLCSCMVDSLSCVVSQSVKGDQYGELFGTVCGSDKTACDGISENATTGRYGAYSICTSKDQLSYVFDRYYEGQKKAQSACDFKGAASVQSAKDPSGSCKTLLSQAGTAGSGQSTDGKAPPSEGAASSQMEELYALFLARLLIGTVLITMMLYRIPFHYW
>XP_040808069_Penicillium_solitum
MKFSLVALATLAGVAVADLDPIVIKGSKFFYSSNNTQFFMRGVAYQKESTSSSGYTDPLADATACARDVPIMAELRTNVIRTYAINASADHSACMKLLSAAGIYVISDLSDPNQSIDRSDPSWETDLFARYTSVVDELAQYNNTIGFFAGNEVSNTVATSDASAFVKAAVRDTKKYIKQKGYRSMGVGYATADVAAIRADMADYFNCGDSDDTIDFWGYNIYSWCGNSTYAESKYQARTEEFANYSVPVFFAEYGCNEVTPRQFTEVKALYGDTMAEVWSGGIVYMYFQEANNYGLVSVVDSTSVSTMPDFKYYSSEIASANPTGVNKASYTPTNTALRSCPTVGSGWAAEPSPLPPTADVDLCECMYDTSGCVVAGSLASTKYAKLFSTVCGYTDCSGLTANATTGEYGAYSMCTTKQQLAFALNKYYVEQDRAADACSFDGSATVKATTKATGTCSTQMKEAGTAGTGTITTENTATSGSNSASSTASSTTSSSGAIGLHSSSSFGSFQVAACIATALLAGVGMIAL
>XP_022583123_Penicilliopsis_zonata
MRSAFVAASAALFAGSALAIDPIVIKGSKFFYSSNDTQFTNSSTDYVDPLSDKTTCERDIPILQELRTNVIRTYSINPDADHDECMQLLADAGIYVVSDLSSPDIAIDRDDPDWTTKLYARYTGVIDALAGYNNTLGFFAGNEIANTVATTDGMPFVKAAVRDMKAYISAQGYRAIGVGYATADVSAIRVDLADFMDCNTKASSVDFWGYNIYSWCGNSTYEESGYKARTEEFRNYSVPVFFSEYGCNTVSPRTFTEVKALYGDTMAEVWSGGIVYEYFQDTNDYGLVSVVDSTSVKKLTDFTYYSEEIATVDPSGTNKASYSPTNTALQACPTEGSAWDALASPLPPTPDAELCECMVSAAGCVVASSVDSDDYADLFAEVCGYISCEGVTANGTTGEYGAYSMCTAKQQLIFVLNRYYEEQKSAGNGASACSFAGSATTKATTSATGTCSTLMAEAGTAGTGSVTATVAAAAASTGSSSTASSSTSSSAASVKVSASGSMMLQLAAYSIVALVTGVGMVML
>XP_016615674_Cladophialophora_bantiana
MKGFSAVATAVVGAALFLKAAYADVDPIVIKGSKFFYQTNGTQFYIKGVAYQQDYLGNGTTSSGNDNYVDPLADASTCQRDIPYLIQLGTNTIRVYAVDPTQNHDDCMNMLADAGIYVISDLSSPGTSINRDSPTWNDDLYARYTAVIDNMAKYTNTLGFFAGNEVSNNNTNTDASAFVKAAVRDMKAYIKQQNYRSIGVGYATNDDADIRVNLANYFDCGNPTDAIDFWGYNIYSWCGDSSYTLSGYDQRTEEFSTYNVPVFFAEYGCNVVQPRKFTEVQALYGPQMSPVWSGGIVYMYFQEANDYGLVTVSGGSVSTLADFNALSTQIAKIDPTGVNANDYTPTNTAPASCPTVGADWQASSSLPPTPNQELCQCMFDALTCRPNNVAEDEIGNLFGIVCGLAQGVCDGIAANATTGDYGAYGMCNPEQQLGWALNSYYEQQAAQGNGASACDFSGSASTASPTSPTGSCATLINQAGSGGTGTVTSAPSGTGGSGSSSGSSSGSSSGSGGSGSTSNAGIPGVSTPGHMGILQLVVYLTIAFVSGAGMILL
>XP_008723576_Cladophialophora_carrionii
MLQGSKFFYQTNGTQFFMKGVAYQQDYLGNGTTSGNNDNYIDPLADPSTCQRDIPYLVQLGTNTIRTYAIDPTQNHDECMSMLADAGIYVISDLSSPGNSIIRDSPTWNDDLYARYTAVIDNLAKYSNTLGFFAGNEVSNNNTNTDASAFVKAAVRDMKAYIKQQNYRPIGVGYATNDDAEIRENLANYFDCGNPEDAIDFWGYNIYSWCGDSSYTESGFDQRTAEFESYNVPVFFAEYGCNTVQPREFTEVQALYGPQMTPVWSGGIVYMYFQEVNDYGLVSVDGNSVSTLADFNALSSQIAKISPTGVNSASYSPTNTAGAACPSVNNDWQASSSLPPTPNQELCECMFNALTCRPNNVDSEDVGELFGVVCGLADGVCDGITANATTGDYGAYGMCNPEQQLGWALNTYYEQQAAQGNGASACDFGGSATTASPTAPTGNCASLISQAGSAGTGTVTSAPSGTGGSGSGSGSGSASGSGSGSSGSSSPNAGVPGFSASSQFGFLSVAAALTVAFVSGAGMILL
>XP_016248788_Cladophialophora_immunda
MKGFSAAATAVAGATLFFKAAYADVDPIVIKGSKFFYQTNGTQFYIKGVAYQQDYLGNGTTSSGSDNYVDPLADASTCQRDIPYLTQLGTNTIRVYAVDPTQNHDDCMNMLADAGIYVISDLSSPGTSINRDTPTWNDDLYARYTAVIDNLAQYKNTLGFFAGNEVSNNNTNTDASAFVKAAVRDMKAYIKSQNYRPIGVGYATNDDADIRVNLANYFDCGNPTDAIDFWGYNIYSWCGKSSYTQSGYDQRTEEFSTYNVPVFFAEYGCNTVQPRVFTEVQALYGPQMSPVWSGGIVYMYFQEANDYGLVTVSGDSVSTLADFNALSSQIAQIDPTGVNANDYTPTNTAPASCPTVGADWQASSSLPPTPNEELCQCMFDALTCRPNNVATDDVGDLFGIVCGLADGVCDGIAANATTGDYGAYGMCNPQQQLGWALNSYYEQQAAQGNGASACDFSGSATTASPTSPSGSCATLISQAGNAGTGTVTSAPSGTGGSGSSSGSSSGSSSGSGSGGSGSTSNAGIPGASAPGHMGALQLVVYLTIAFVSGAGMILL
>XP_007748487_Cladophialophora_psammophila
MKGFSAVATAVAGATLFLKAAYANVDPIVIKGSKFFYQTNGTQFYIKGVAYQQDYLGNGTTSSGNNNYVDPLADASTCQRDIPYLIQLGTNTIRVYAVDPTQNHDECMSMLANAGIYVISDLSSPSTSINRDSPTWNDDLYARYTAVIDNMAKYTNTLGFFAGNEVSNNNTNTDASAFVKAAVRDMKAYIKQQNYRSIGVGYATNDDADIRVNLANYFDCGNPTDAIDFWGYNIYSWCGDSSYTLSGYDQRTKEFSTYNVPVFFAEYGCNVVQPRTFTEVQALYGPQMSPVWSGGIVYMYFQEANDYGLVTVSGGSVSTLADFNALSTQIAKIDPTGVNAKDYTPTNTAPAACPTVGADWQASSSLPPTPNQQLCQCMFDALTCRPNNVAEAEIGNLFGIVCGLAQGVCNGIAANATTGDYGAYGMCNPEQQLGWALNTYYEQQAAQGNGASACDFSGSASTASPTSPTGSCATLINQAGSGGTGTVTSAPSGTGGSGSSSGSSSGSSSGSGGSGSTSNAGMPGVSTPGHMGVLQLVVYLTIAFVSGAGMILL
>XP_018692298_Fonsecaea_erecta
MKSFSAAAAAVAGATLFFRAAYADVDPIVIKGSKFFYQTNGTQFYIKGVAYQQDYLGNGTTTTGDDNYVDPLADASTCQRDIPYLLQLGTNTIRVYAVDPTQNHDDCMNMLADAGIYVISDLSSPGTSINRDTPTWNDDLYARYTAVIDNLSQYKNTLGFFAGNEVSNNNTNTDASAFVKAAVRDMKAYIKRQNYRPIGVGYATNDDADIRVNLANYFDCGDPTDAIDFWGYNIYSWCGNSSFTESGYDQRTEEFQDYNVPVFFAEYGCNTVQPREFTEVQALFGPQMNQVWSGGIVYMYFQEANDYGLVTVSGSSVSTLGDFNALSTQIAQIHPTGVNANDYNPTNTAPASCPSVGADWQASSDLPPTPNEELCECMYNALTCRPNNVPTDDIGDLFGIVCGLADGVCDGIAANATTGDYGAYGMCNPQQQLGWALNSYYEQQAAQGNGASACDFSGSATTASPTSPTGNCATLISQAGNAGTGTVTSAPSGTAGSGSSSGSSSGSSSGSGGSGSTSNAGMPGFSAPSHMGVLQLVVYLTIAFVSGAGMILL
>XP_022516016_Fonsecaea_monophora
MKAFSAAATAVAGATLFFRAAFADVDPIVIKGSKFFYETNGTQFFIKGVAYQQDYLGNGTTSSGDDNYIDPLADASTCQRDIPYLTQLGTNTIRVYAVDPTKNHDDCMNALADAGIYVIADLSSPGTSINRDTPTWDDDLYARYTAVIDNMSKYTNTLGYFAGNEVSNNNTNTDASAFVKAAVRDMKAYIKRQNYRPIGVGYATNDDADIRVNLANYFDCGDSADSIDFWGYNIYSWCGKSSYTLSGYDERTKEFSTYNVPVFFAEYGCNTVQPRQFTEVQALFGPQMTPVWSGGIVYMYFQEANDYGLVTVSGDSVSTLADFNALSTQIAQIDPTGVNANDYTPTNTAPASCPSVGDDWQASSSLPPTPNQELCECMFNALTCRPNNVPTDEIGDLFGVVCGLADGVCDGIAANATTGDYGAYGMCNAEQQLGWALNTYYEQQAAQGNGASACDFSGSASTASPTSPSGNCATLISQAGNGGTGTVTSAPSGTGGSGSSSGSGSGSSSGSGGSSSGSGSANAGIHGISTPSHMGVMQLVVYLTIAFVSGAGMILL
>XP_016636689_Fonsecaea_multimorphosa
MKCFSAAATAVAGATLFFRAAYADVDPIVIKGSKFFYQTNGTQFYIKGVAYQRDYLGNGTTSSGNDNYVDPLADASSCQRDIPYLLQLGTNTIRVYAVDPTQNHDDCMNMLADAGIYVISDLSSPGTSINRDSPTWNDDLYARYTAVIDNLSQYKNTLGFFAGNEVSNNNTNTDASAFVKAAVRDMKAYIKQQNYRTIGVGYATNDDADIRVNLANYFDCGDSTDAIDFWGYNIYSWCGNSSYTESGYDQRTEEFSTYNVPVFFAEYGCNTVQPREFTEVQALYGPQMSPVWSGGIVYMYFQETNDFGLVTVSGSSVSTLDDFNALSTQIAQIHPTGVNSNSYTPTNTAPAACPTVGADWQASSSLPPTPNEELCQCMYNALTCRPNNVATDDIGDLFGIVCGLADGVCDGIAANATTGDYGAYGMCNPQQQLGWALNSYYEQQAAQGNGASACDFSGSATTASPTSPTGSCATLISQAGNAGTGTVTSAPSGTAGSGSSSGSGSSSSSGSGGSGSSSSSSAGIPGIITPGHMGVLQLVVYITIAFVSGAGMILL
>XP_022503799_Fonsecaea_nubica
MKAFSAAATAVAGATLFFRAAFADVDPIVIKGSKFFYETNGTQFFIKGVAYQQDYLGNGTTSSGDDNYIDPLADASTCQRDIPYLTQLGTNTIRVYAVDPTKNHDDCMNALADAGIYVIADLSSPGTSINRDTPTWDDDLYARYTAVIDNMSKYTNTLGYFAGNEVSNNNTNTDASAFVKAAVRDMKAYIKRQNYRPIGVGYATNDDADIRVNLANYFDCGDSADSIDFWGYNIYSWCGKSSYTLSGYDERTKEFSTYNVPVFFAEYGCNTVQPRQFTEVQALFGPQMTPVWSGGIVYMYFQEANDYGLVTVSGDSVSTLADFNALSTQIAQIDPTGVNANDYTPTNTAAASCPSVGDDWQASSSLPPTPNQELCECMFNALTCRPNNVPTDEIGDLFGVVCGLADGVCDGIAANATTGDYGAYSMCNAEQQLGWALNTYYEQQAAQGNGASACDFSGSASTASPTSPSGNCATLISQAGNGGTGTVTSAPSGTGGSGSSSGSGSGSSSGSGGSSSGSGSANAGIHGISTPSHVGVMQLVVYLTIAFVSGAGMILL
>XP_013278517_Fonsecaea_pedrosoi
MKAFSAAATAVAGATLFFRAAFADVDPIVIKGSKFFYETNGTQFFIKGVAYQQDYLGNGTTSSGDDNYIDPLADASTCQRDIPYLTQLGTNTIRVYAVDPTKNHDDCMNALADAGIYVIADLSSPGTSINRDTPTWDDDLYARYTAVIDNMSKYTNTLGYFAGNEVSNNNTNTDASAFVKAAVRDMKAYIKRQNYRPIGVGYATNDDADIRVNLANYFDCGDSADSIDFWGYNIYSWCGKSSYTLSGYDERTKEFSTYNVPVFFAEYGCNTVQPRQFTEVQALFGPQMTPVWSGGIVYMYFQEANDYGLVTVSGDSVSTLADFNALSTQIAQIDPTGVNANDYTPTNTAPASCPSVGDDWQASSSLPPTPNQELCECMFNALTCRPNNVPTDEIGDLFGVVCGLADGVCDGIAANATTGDYGAYGMCNAEQQLGWALNTYYEQQAAQGNGASACDFSGSASTASPTSPSGNCATLISQAGNGGTGTVTSAPSGTGGSGSSSGSGSGSSSGSGGSSSGSGSANAGIHGISTPSHMGVMQLAVYLTIAFVSGAGMILL
>XP_007756014_Cladophialophora_yegresii
MAQFHERHCLPTYVYYSRVQRACQLTCSTEEYLGNGTTSGGSDNYIDPLADPSTCQRDIPYLVQLGTNTIRTYAIDPTQNHDECMSMLADAGIYVISDLSSPGNSIIRDGPTWNDDLYARYTAVIDNLAKYSNTLGFFAGNEVSNNNTNTDASAFVKAAVRDMKAYIKQQNYRPLGVGYATNDDADIRENLANYFDCGNPEDAIDFWGYNIYSWCGDSSYTESGYDQRTAEFESYNVPVFFAEYGCNTVQPREFTEVGALYGPQMTPVWSGGIVYMYFQEANDYGLVSVDGDSVSTLADFNALSSQIAKISPTGVNSDSYNPTNTAGAACPTVNNDWQASSSLPPTPNQELCECMFNALTCRPNNVDSEDVGELFGVVCGLADGVCDGITANATTGDYGAYGMCNPEQQLGWALNTYYEQQNAQGNGASACDFGGSATTASPTAPSGNCASLISQAGSAGTGTVTSAPSGTGGSGSGSGSGSGSGSSGSSSANVGVAGFSASSQFGFLSVAAALTVAFVSGAGMILL
>XP_016231423_Exophiala_spinifera
MKGFTSVALAGAALFLTAKADVDPIVIKGSKFFYKTNGTQFYMRGVAYQQDYLGNGTTSGSSGGSDSYIDPLADPDSCKRDIPYLVALRTNVIRTYAIDPTKNHDECMSALADAGIYVISDLSAPGQSINRDTPSWNDDLYGRYTSVVDALANYTNTLGFFAGNEVSNNSTNTDASAFVKAAVRDMKAYIKQKNYRPLGVGYATNDDADIRVNLADYFDCGDRSQAIDFWGYNIYSWCGDSSYTESGYDERTAEFSSYNVPVFFAEYGCNTVQPRKFTEVGALYGPQMSPVWSGGIVYMYFQEANDYGLVSVDGNSVSTLDDFNYLSSELASVNPTGVNSASYNPTNTAAQACPTVGSDWQASSDLPPTPNQELCQCMYNALSCVPDNVSGDGIGELFGVVCGLGEGTCDGITANGTEGHYGAYEMCDPTQQLAFALNNYYQQQLTAGNGASACDFSGSAKTQSPATPTGTCAELISQAGSAGTGTVTSQPSGTGASGSGSGSGSGSGGSSSSSSAGIPGFSAPAHVGLLQVVSFLTVAFVSGAGMILL
>XP_016263865_Exophiala_oligosperma
MKGFTAAALAGAALFLTAKADVDPIVIKGSKFFYQTNGTQFYIRGIAYQQDYLGNGTTAGSSGGSNSYVDPLADSAACKRDIPYLQQLRTNTVRVYAIDPTKNHDACMTALADAGIYVIADLAAPGQSIIRDSPSWNDDLYGRYTSVVDAMANYTNTLGFFAGNEVSNNSTNTDASAFVKAAVRDMKAYIKQKNYRPLGVGYATNDDADIRENLANYFDCGQSSQSIDFWGYNIYSWCGDSSYTESGYDVRTKEFSTYNVPVFFAEYGCNTVQPRKFTEVQALYGDQMSPVWSGGIVYMYFQEANNYGLVSVDGNSVSTLDDFNYLSSQLASIDPTGVNSASYTPTNTAAAACPTVGSDWQASSNLPPTPNEQLCDCMFKALSCVPDNVSNDGVGDLFGVVCGLGQGTCAGITANGTEGVYGAYAMCNPSQQLGFALNNYYQQQLSAGSGASACDFSGSAKTQSPVNPTGTCSKLISQAGSAGTGTVTSQPSGTGSSGSGSGSGSGGSSKSSSAGMPSFSTPAHVGLLQAVSFLAVAFVSGAGMILL
>XP_013314563_Exophiala_xenobiotica
MKGFTATALAGAALFLTANADVDPIVIKGSKFFYQTNGTQFFIKGIAYQQDYLGNGTTTGSSGGDSSYVDPLADGSSCSRDVPYLQQLQTNTIRVYAIDPTKNHDQCMSLLADAGIYVIADLSAPGDSIVRDSPTWNDDLYARYTSVIDAMANYTNTMGFFAGNEVSNNNTNTDASAFVKAAVRDMKAYIKTKNYRTIGVGYATNDDADIRENLANYFDCGESTDAIDFWGYNIYSWCGDSSYTESGYDVRTKEFSDYNVPVFFAEYGCNEVQPRKFTEVQALYGPKMSPVWSGGIVYMYFQEANDYGLVSVSGDSVSTLDDFNYLSSQLASINPTGVNSNSYTPTNTAAQACPTVGSDWQASSNLPPTPNQELCECMFNALTCVPDNVSTDKVGDLFGVVCGLGQDTCAGIEANGTTGDYGAYGMCNPTQQLGWALNSYYEQQVAAGNGASACDFSGSAKTQAPSSPTGTCATLISQAGSAGTGTVTSQPSGTGSSGSGSGSSGGSSSSSSSAGVPGFSAPAHIGVLQVAFYLAIAFVSGAGMILL
>XP_007725223_Capronia_coronata
MKSFTAVATAVASAALFLKTAYADVDPIVIKGSKFFYQSNGTQFFIKGVAYQQDYLGNGTTSGSTSGSDSYIDPLADTSSCKRDIPYLQELQTNTIRVYALDPTKDHDECMSMLADAGIYVIADLSSPGNSIVRDSPTWNDDLYDRYTSVIDAMANYTNTLGFFAGNEVSNNKSNTDASAFAKAAVRDMKAYIKQKDYRTIGVGYATNDDPDIRVDMADYFDCGDRADAIDFWGYNIYSWCGNSSYTKSGYDQRTKEFSTFNVPVFFAEYGCNEVQPRTFTEVQALYGPQMTPVWSGGIVYMYFQEVNDYGLVSVSGDSVSTLADFNYLSSQIAQIDPTGVNSKDYTPTNTAAQACPTVNSDWQASSELPPTPNQQLCECMYNALTCIPDRIPSDEIGDLFGIVCGLGQGTCDGINANATVGEYGAYGMCNPTQQLGWALNNYYEQQVAAGNGASACDFSGSARTQSPTSPTGTCATLISQAGNEGTGTVTSQPSRTAGAGSGSGSGSGSGSGSGSSASSGSGSGSGSGSGGSSSSSSSAGIPGVSTPSHIGLASVALYLSIAFVSGAGMILL
>XP_007734112_Capronia_epimyces
MKSFTAVATAFAGAALFLKSAYADLDPIVIKGSKFFYQSNGTQFFIKGVAYQQDYLGNGTQTSSTDSYIDPLADSSSCKRDIPYLQKLGTNTIRVYALDPTKDHDECMSLLADAGIYVIADLSSPGNSIVRDSPTWNDDLYSRYTAVIDAMANYTNTLGFFAGNEVSNNNTNTDASAFVKAAVRDTKAYIKKQNYRTIGVGYATNDDADIRVNLADYFDCGDRTDAIDFWGYNIYSWCGDSSYTESGYDVRTKEFSTYNVPVFFAEYGCNEVQPRKFTEVQALYGDQMTPVWSGGIVYMYFQEVNDYGLVSVSGSSVSTLADFNYLSSQIAKIDPTGVNSNSYSPTNTAAAACPTVNSDWQASSELPPTPNQELCECMFDALTCVPNRIATDDIGDFFGVVCGLGSGTCDGITANATVGTYGAYGMCNPTQQLGWALNNYYEQQVAAGNGASACDFSGSAKTQSPTKPTGTCASLISQAGSAGTGTVTSQPSGTGSSGSGSGSGSSSSGSGSSSSSSSAGVPGFSTPGHIGLLQVVLYLSVAFISGAGMILL
>XP_009155797_Exophiala_dermatitidis
MKSFTAVAAAVASAAFFLKGAYADVDPIVIKGSKFFYQTNGTQFFIKGIAYQQEYSGNGTGSTSGSSYVDPLADSTSCKRDIPYLQQLGTNTIRVYALDPTKSHDECMSMLADAGIYVIADLSSPSQSIVRDDPTWNDDLYDRYTSVIDAMANYTNTLGFFAGNEVSNNATNTDASAFVKAAVRDMKAYIKRQDYRTIGVGYATNDDADIRVDLADYFDCGDSADAIDFWGYNIYSWCGDSNYQQSGYADRTKEFATYNVPVFFAEYGCNEVQPREFTEVQALYGDNMTSVWSGGIVYMYFQEANDYGLVSVSGNSVSTLTDFENLSSQIAKVTPTGVKSSDYTPTNTKPAACPTVDADWKASSNLPPTPNKELCECMYNALTCVPKDLDDDEVGDLFGIVCGLGSGTCDGITANGTTGKYGAYGMCNSQQQLGWALNNYYEQQVKAGNGASACDFSGSATTQSPTSPSGSCATLISQAGSAGTGTITSQPSGTGSSGSSSGSSSSTKSHNAAAAGFSAPSYIGTLQIALYVSMAFISGAGMILL
>XP_013264871_Exophiala_aquamarina
MKNFTAAVTAVAGVALFAEAVYAQLPPIVIKGSKFFYENNGTQFYMKGVAYQEEFLGNGSTSTTNGSDNYVDPLADAAKCQRDIPFLKELGTNTIRVYAIDPTANHDECMQMLTDAGIYVIADLSSPGNSIIRDSPTWNDDLYARYTSVIDVMANYTNTMGFFAGNEVSNNATNTDASAFVKAAVRDMKAYIKQQNYRAIGVGYATNDDAEIREDLANYFDCGDREDAIDFWGYNIYSWCGNSSFQESGFDVRTQEFENYNVPVFFAEYGCNEVQPRRFTEVEALYGPDMNGVWSGGIVYMYFQEANDYGLVTIDGNSVSTLADFNFLATQIANANPTGVNSASYNPTNTAAAQCPDVNSAWQASSELPPTPNQELCECMFAALTCAPNNVDTEEIGDLFGVVCGLSDGVCDGITANGTSGTYGAYGMCNPTQQLGWALNTYYESQRSSGNGANACDFSGSATIQTPVTPTGTCQQLIQQAGSGGTGTVTSAPSGTGGSGSGGSGSGSGGSSSSNAGVPGFSSPIYMGFMEVALCLSIAVVSGAGMILL
>XP_016228466_Exophiala_mesophila
MKPFTAAATMVAGAALLLQSASAADLPAIVIKGSKFFYENNGTQFYMKGIAYQEEYSANSTASSTNSTDNYVDPLADAAKCQRDIPYLTALGTNLIRVYAIDPTANHDQCMQMLNDAGIYVIADLSSPGNSIIRSDPAWNDDLYARYTAVIDALAGYSNVMGFFAGNEVSNNNTNTDASAFVKAAVRDMKAYIKAQNYRAIGVGYATNDDAEIREDLANYFDCGNRDDAIDFWGYNIYSWCGNSSFTESGYDQRTEEFKNYNVPVFFAEYGCNEVQPRRFTEVEALYGPDMNEVWSGGIVYMYFQEANDYGLVTVEGNSVSTLADFNFLATQIANANPTGVNSASYNPTNTAAASCPAVNAAWRATEELPPTPNQKLCECMYAALTCVPNNVDSEDIGDLFGVVCGLSDGVCDGITANATSGEYGAYGMCNPQQQLGWALNTYYERARAAGNGASACDFSGSATIQSPVTPTGTCNDLIQQAGSDGTGTVTSAPSGTGRASGGSGSGSGGSSSTSNAGVPTFSGPSHIGPIQIGIYVAVAVVSGAGMILL
>XP_013274032_Rhinocladiella_mackenziei
MKGFTAAATAVAGAALFLKSAYAQLDPIVIKGSKFFYQSNGTQFFIKGIAYQQEYLGNGSTSASDGTDNYVDPLADSSSCQRDIPYLQQLRTNTIRVYALDPTKNHDDCMSMLADAGIYVIADLSSPGNSIIRDDPTWNDDLYARYTSVIDMMANYTNTLGFFAGNEVSNNNTNTDASAFVKAAVRDMKAYIKQQNYRTIGVGYATNDDADIRENLANYFDCGDRDEAIDFWGYNIYSWCGDSSYTESGYNVRTEEFSTYNVPVFFAEYGCNTVQPREFTEVQALYGDQMTPVWSGGIVYMYFQEANDYGLVSVSGDSVSTLADFNALSSQIARIDPTGVNANDYTPTNTAAAACPTVGDEWQASDELPPTPNQELCECMFDALTCVPNDVSTDDVGDLFSVVCGLADGVCDGITANATSGDYGAYGMCNPTQQLGWALNTYYEQQQAAGNGASACDFSGSATTQSPVQPTGTCSELIAQAGSAGTGTVTSQPSGTGGSGSSDSSGSGSGGGSSSSSSGGVPGFSVPSHIGLLHVVFYLSIAFVSGAGMILL
>XP_018004651_Phialophora_attinorum
MQIAGVLSTALAAAAFFAKSAVAADVPSIVIKGSKFFYENNGTQFYMKGVAYQQDYIANVTNAASSNASTYTDPLADTNACNRDIPYLVQLGTNLIRVYAIDPTADHDGCMTALANAGIYVIADLSAPGDSIIRDSPSWNDDLYERYTSVVDNMQKYTNTLGFFAGNEVSNNNTNTDASAFVKAAVRDTKAYIKQKGYRTIGVGYATNDDAGIREDLANYFDCGSPEDAVDFWGYNIYSWCGDSSYTESGYDQRTKEFENFNIPVFFAEYGCNEVQPRMFTEVAALYGPEMEGVWSGGIVYMYFQEANNYGLVTVDGNSVSTLDDFNNLATEIASISPTGINSASYTPTNTAAASCPAVGSDWQAASALPPTPNVELCDCMYKALTCVPNNVPTDKIGELFGIANATSGDYGAYGMCNPQQQLGWALNVYYNQQGAKGNAASACDFSGSATTQSATKPTGNCAALVSQAGQNGQGHRDFGTYGGSGNGAASISHFSTFGFTPIALYLGVAFASGMAMIML
>NP_594765_Schizosaccharomyces_pombe
MKFSILSLAVAGLVGLAKASVSPVHVDGRYFFYENGTRFFLKGIAYQPNVDDSDTEGTLFVDPLSDGDACSRDVPYFQELSVNAIRVYAVNASLDHSACMQAFQDAGIYVLSDLAQPYEAISSSDPTWTVDLFSRYTEVVDSLAPYDNMLGFIAGNEVIQNNTNTNAAAFVKAAVRDVKSYIKSSGYRQIPVGYSTNDEEVTRDPMAYYFDCGDDDDHVDFYGINIYEWCGDSDFVSSGYQERTEEFSNMTVPMIFSEFGCIEVRPRTFSEIVALFSDNMTDVWSGGIAYQYFESENEYGVVTVSGDSVSTLTDFPYLSSRYASVIPSASYESTMSATLTATMSCQATNSAWMAATSLPPTPSEAVCECMDSTRSCVINDDVSSDDYSDLFSYVCNEISCDGITANGTYPGQYGSYSYCDAKQQLDYVLDAYYSAKGDCDFSGSATLVSASSATGTCASYLSAAGSSATNAISLTADSNAVSRNSSASTMSTSYTSGSGSSNSSGSSSNSSSKSSSGASSYNLNMVITFLSVVIGGTAVLFI
```
