## Supplementary material for "Coding Sequence Insertions in Fungal Genomes are Intrinsically Disordered and can Impart Functionally-Important Properties on the Host Protein": fasta protein sequences: XP_713791.2_blasthits_fa.txt

```
>XP_713791_Candida_albicans
MTTSKETFLFTSESVGEGHPDKICDQVSDAILDACLAVDPLSKVACETAAKTGMIMVFGEITTKAQLDYQKIIRDTIKHIGYDDSEKGFDYKTCNVLVAIEQQSPDIAQGLHYEKALEELGAGDQGIMFGYATDETDEKLPLTILLAHKLNAALASARRSGSLPWLRPDTKTQVTIEYEKDGGAVIPKRVDTIVISTQHAEEITTENLRKEIIEHVIKKVIPEHLLDDKTIYHIQPSGRFVIGGPQGDAGLTGRKIIVDTYGGWGAHGGGAFSGKDFSKVDRSAAYAARWVAKSLVTAGLAKRALVQFSYAIGVAEPTSIYIDTYGTSKLSTEALVEIIKNNFDLRPGVIVKELDLARPIYFKTASYGHFTNQENSWEQPKKLKF
>XP_002417716_Candida_dubliniensis
MTTSKETFLFTSESVGEGHPDKICDQVSDAILDACLAVDPLSKVACETAAKTGMIMVFGEITTKAQLDYQKIIRDTIKHIGYDDSEKGFDYKTCNVLVAIEQQSPDIAQGLHYEKALEELGAGDQGIMFGYATDETDEKLPLTILLAHKLNAALASARRSGALPWLRPDTKSQVTVEYTKEGNSIRPSRVDTIVISTQHAEEISTEDLRKEIMEHIIKKVIPEHLLDDKTIYHIQPSGRFVIGGPQGDAGLTGRKIIVDTYGGWGAHGGGAFSGKDFSKVDRSAAYAARWVAKSLVTAGLAKRALVQFSYAIGVAEPLSINVDTYNTSEYTSDQLVAIIRANFDLRPGVIVKELDLARPIYFKTASYGHFTNQENPWEQPKKLKF
>XP_002549803_Candida_tropicalis
MTTSRETFLFTSESVGEGHPDKICDQVSDAILDACLAVDPLSKVACETAAKTGMIMVFGEITTKAQLDYQKIIRDTIKHIGYDDSEKGFDYKTCNVLVAIEQQSPDIAQGLHYEKALEELGAGDQGIMFGYATDETDEKLPLTILLAHKLNAALASARRSGSLPWLRPDTKTQVTVEYEKDGGAVVPKRVDTIVISTQHAEEISTENLRKEIIEHIIKQVIPEHLLDDKTIYHIQPSGRFVIGGPQGDAGLTGRKIIVDTYGGWGAHGGGAFSGKDFSKVDRSAAYAARWVAKSLVNAGLARRALVQFSYAIGVAEPLSVYVDTYGTSKYTSDQLVEIIKNNFDLRPGVIVKELDLARPIYFKTASYGHFTNQENPWEQPKKLKF
>XP_003866556_Candida_orthopsilosis
MSTSGERFLFTSESVGEGHPDKICDQVSDAILDACLAADPLSKVACETAAKTGMIMVFGEITTKATLDYQKIIRDTIKHIGYDHSEKGFDHNTCNVLVAIEQQSPDIAQGLHYEKALEELGAGDQGIMFGYATDETDEKLPLTILLAHKLNAELASARRSGALPWLRPDTKTQVTVEYEKDGGAVIPKRVDTVVISTQHSDDISTEDLRKEIQEHVIKKVIPSNLLDDKTIYHIQPSGRFVIGGPQGDAGLTGRKIIVDTYGGWGAHGGGAFSGKDFSKVDRSAAYAARWVAKSLVNAKLARRALVQFSYAIGVAEPLSIYVDTYGTSKYSSDELVQIIKKNFDLRPGVIVKELDLARPIYFKTASYGHFTNQENPWEQPKKLKF
>XP_001528376_Lodderomyces_elongisporus
MSAAKETFLFTSESVGEGHPDKICDQVSDAILDACLAVDPLSKVACETAAKTGMIMVFGEITTKATLDYQKIIRDTIKHIGYDHSEKGFDYSTCNVLVAIEQQSPDIAQGLHYEKALEELGAGDQGIMFGYATDETDEKLPLTILLAHKLNAALASARRSGALPWLRPDTKTQVTVEYEKDGGAVIPKRVDTVVISTQHSDDISTEKLREEIIDHIVKKVIPANLLDDKTVYHIQPSGRFVIGGPQGDAGLTGRKIIVDTYGGWGAHGGGAFSGKDFSKVDRSAAYAARWVAKSLVNAGLARRALVQFSYAIGVAEPLSIYVDTYGTSKYTSDQLVEIIKANFDLRPGVIVKELDLARPIYFKTASYGHFTNQENPWEQPKKLKF
>XP_007372546_Spathaspora_passalidarum
MTTSRESFLFTSESVGEGHPDKICDQVSDAILDACLAVDPLSKVACETAAKTGMIMVFGEITTKAQLDYQKIVRDTIKHIGYDHSEKGFDYKTCNVLVAIEQQSPDIAQGLHYEKALEELGAGDQGIMFGYATDETDEKLPLTILLAHKLNAALASARRSGALPWLRPDTKTQVTVEYEKDGGAVIPKRVDTIVISTQHADEISTEKLRSEIIQHIIKQVIPEHLLDEKTIYHIQPSGRFVIGGPQGDAGLTGRKIIVDTYGGWGAHGGGAFSGKDFSKVDRSAAYAARWVAKSLVNAGLARRALVQFSYAIGVAEPLSIYVDTYGTSEYNSEQLVEIIKNNFDLRPGVIVKELDLARPIYFKTASYGHFTNQENPWEQPKQLKF
>XP_043048420_Scheffersomyces_spartinae
MSQPEHFFFTSESVGEGHPDKICDQVSDAILDACLAVDPLSKVACETAAKTGMIMVFGEITTKAQLDFQKIVRDTIKHIGYDHSEKGFDYKTCNVLVAIEQQSPDIAQGLHYEKALEDLGAGDQGIMFGYATDETDEKLPLTLLLAHKLNAEMASARRSGALPWLRPDTKTQVTIEYKKEGGAVVPLRVDTVVVSAQHADEISTEDLRTEITNHIIKKVVPEHLLDAKTVYHIQPSGRFVIGGPQGDAGLTGRKIIVDTYGGWGAHGGGAFSGKDFSKVDRSAAYAARWVAKSLVNAGLARRALVQFSYAIGVAEPLSIYVDTYGTSKYSSDELVAIIQKNFDLRPGVIVKELDLARPIYFKTASYGHFTNQENPWEQPKKLKF
>XP_001382897_Scheffersomyces_stipitis
MTTSRETFLFTSESVGEGHPDKICDQVSDAILDACLAVDPLSKVACETAAKTGMIMVFGEITTKAQIDFQKVIRDTIKHIGYDDSEKGFDYKTCNVLVAIEHQSPDIAQGLHYEKALEELGAGDQGIMFGYATDETDEKLPLTLLLAHKLNAALASARRSGALPWLRPDTKTQVTIEYAKDGGAVIPLRVDTVVISAQHAEEISTEDLRSEIIKHIIQKVVPEHLLDDKTVYHIQPSGRFVIGGPQGDAGLTGRKIIVDTYGGWGAHGGGAFSGKDFSKVDRSAAYAARWVAKSLVNAGLARRALVQFSYAIGVAEPLSIYVDTYGTSKYSSEQLVEIIKANFDLRPGVIVKELDLARPIYFKTASYGHFTNQENPWEQPKKLKF
>XP_020063919_Suhomyces_tanzawaensis
MSVEKFLFTSESVGEGHPDKICDQVSDAILDACLAVDPLSKVACETAAKTGLIMVFGEITTKAQLDYQKIIRDTIKHIGYDDSEKGFDYKTCNVLVAIEQQSPDIAQGLHYEKALEELGAGDQGIMFGYATDETDEKLPLTVLLSHKLNAELASARRSGALPWLRPDTKTQVTVEYQKDGGAVIPLRVDTIVISTQHAEEITTEKLREEIHEHIVKKVIPAHLLDDKTVYHIQPSGRFVIGGPQGDAGLTGRKIIVDTYGGWGAHGGGAFSGKDFSKVDRSAAYAARWVAKSLVNAHLARRALVQFSYAIGVAEPLSIHVDTYGTSKYSSEELVAIIKNNFDLRPGVIVKELDLARPIYFKTASYGHFTNQENPWEQPKKLKF
>XP_020079495_Hyphopichia_burtonii
MAAEKFLFTSESVGEGHPDKICDQVSDAILDACLAVDPLSKVACETAAKTGMIMVFGEITTKAQLDYQKIIRDTIKHIGYDSSEKGFDYQTCNVLVAIEQQSTDIAQGLHYEKALEELGAGDQGIMFGYATDETDEKLPLTILLSHKLNAALADARRNGSLPWLRPDTKTQVTVEYEKDGGAVKPLRVDTIVISTQHADEISTEDLKSEIHEHIIKKVIPAHLLDDKTVYHIQPSGRFVIGGPQGDAGLTGRKIIVDTYGGWGAHGGGAFSGKDFSKVDRSAAYAARWVAKSLVNAGLARRALVQFSYAIGVAEPLSIHVDTYGTSSKSSEELVAIIRKNFDLRPGVIVKELDLARPIYFKTASYGHFTNQENPWEQPKKLKY
>XP_015470275_Debaryomyces_fabryi
MAGEKFLFTSESVGEGHPDKICDQVSDAILDACLAQDPLSKVACETAAKTGMIMVFGEITTKAQLDYQKIVRETIKHIGYDSSEKGFDHNTCNVLVAIEQQSQDIAQGLHYEKALEELGAGDQGIMFGYATDETDEKLPLTLLLAHKLNAELASARRSGALAWLRPDTKTQVTIEYEKDGGAVIPRRVDTVVISTQHADEISTEDLRTQILEHIIKKVIPEHLLDDKTTYHIQPSGRFVIGGPQGDAGLTGRKIIVDTYGGWGAHGGGAFSGKDFSKVDRSAAYAARWVAKSLVNAGLARRALVQFSYAIGVAEPLSIHIDTYGTSKHSSEELVAIVRKNFDLRPGVIVKELDLARPIYFKTASYGHFTNQENSWEQPKKLKY
>XP_459923_Debaryomyces_hansenii
MAGEKFLFTSESVGEGHPDKICDQVSDAILDACLAQDPLSKVACETAAKTGMIMVFGEITTKAQLDYQKIVRETIKHIGYDSSEKGFDHKTCNVLVAIEQQSQDIAQGLHYEKALEDLGAGDQGIMFGYATDETDEKLPLTLLLAHKLNAELASARRSGALAWLRPDTKTQVTIEYEKDGGAVIPRRVDTVVISTQHADEISTEDLRTQILEHIIKKVIPEHLLDDKTTYHIQPSGRFVIGGPQGDAGLTGRKIIVDTYGGWGAHGGGAFSGKDFSKVDRSAAYAARWVAKSLVNAGLARRALVQFSYAIGVAEPLSIHIDTYGTSKHSSEELVAIVRKNFDLRPGVIVKELDLARPIYFKTASYGHFTNQENPWEQPKKLKY
>XP_006685241_Yamadazyma_tenuis
MSATEERFLFTSESVGEGHPDKICDQVSDAILDACLAADPLSKVACETAAKTGMIMVFGEITTKAQLDYQKIVRDTIKHIGYDDSSKGFDYKTCNVLVAIEQQSPDIAQGLHYEKALEDLGAGDQGIMFGYATDETEEKLPLTILLAHKLNAALASARRSGELAWLRPDTKTQVTIEYKNEGGAVTPLRVDTVVISTQHAEEISTEDLRSEIIAKIVNKVIPANLLDDKTVYHIQPSGRFVIGGPQGDAGLTGRKIIVDTYGGWGAHGGGAFSGKDFSKVDRSAAYAARWVAKSLVNAQLAKRALVQFSYAIGVAEPLSIHVDTYGTSKYSSEELVAIIKKNFDLRPGVIVRELDLARPIYFKTASYGHFTNQENPWEQPKELKY
>XP_001483920_Meyerozyma_guilliermondii
MAEKFLFTSESVGEGHPDKICDQVSDAILDACLAVDPLSKVACETASKTGMIMVFGEITTKAQLDYQKIIRDTIKHIGYDSSDKGFDYKTCNVLVAIEQQSPDIAQGLHYEKALEDLGAGDQGIMFGYATDETDEKLPLTILLAHKLNAELASARRSGALSWLRPDTKTQVTVEYKKDGGAVVPLRVDTIVISSQHAEEISTEDLRAQIHEHVVKKVIPAHLLDDKTVYHIQPSGRFVIGGPQGDAGLTGRKIIVDTYGGWGAHGGGAFSGKDFSKVDRSAAYAARWVAKSLVNAGLARRALVQFSYAIGVAEPLSVHVDTYGTSKYSSDQLVEIIRNNFDLRPGVIVKELDLARPIYFKTASYGHFTNQENPWEQPKKLKY
>XP_018709507_Metschnikowia_bicuspidata
MPEKFLFTSESVGEGHPDKICDQVSDAILDACLAEDPLSKVACETAAKTGLIMVFGEITTKANLDYQKIIRDTIKHIGYDHSDKGFDYKTCNVLVAIEQQSPDIAQGLHYEKALEELGAGDQGIMFGYATDETEEKLPLTILLSHKLNKALADARRSGELAWLRPDTKTQVTVEYEKEGGAVKPLRVDTVVISTQHADDISTEDLREKILEQIIKKTIPAHLLDDKTIYHIQPSGRFVIGGPQGDAGLTGRKIIVDTYGGWGAHGGGAFSGKDFSKVDRSAAYAARWVAKSLVNAGLARRALVQFSYAIGVAEPLSIHVDTYGTSKYTSEQLVEIIRNNFDLRPGVIVKELNLARPIYFNTASYGHFTNQENSWEKPKELKF
>XP_002614891_Clavispora_lusitaniae
MPETFLFTSESVGEGHPDKICDQVSDAILDACLAEDPLSKVACETAAKTGLIMVFGEITTKAKLDYQKIIRDTIKHIGYDHSDKGFDYKTCNVLVAIEQQSPDIAQGLHYEKALEELGAGDQGIMFGYATDETDEKLPLTVLLSHKLNKALADARRSGELAWLRPDTKTQVTVEYENDNGAVTPLRVDTVVISTQHSDDISTEDLRKEILEKIIKRTIPPHLLDDKTIYHIQPSGRFVIGGPQGDAGLTGRKIIVDTYGGWGAHGGGAFSGKDFSKVDRSAAYAARWVAKSLVHAGLARRALVQFSYAIGVAEPLSIHVDTYGTSKYTSEQLVDIIKKNFDLRPGVIVKELNLARPIYFKTASYGHFTDQENPWEHPKDLTY
>XP_025344315_Candida_haemuloni
MPEKFLFTSESVGEGHPDKICDQVSDAILDACLAVDPLSKVACETAAKTGLIMVFGEITTKAQLDYQKIIRDTIKHIGYDNSEKGFDYKTCNVLVAIEQQSPDIAQGLHYEKALEELGAGDQGIMFGYASDETPEKLPLTVLLSHKLNKALADARRSGELAWLRPDTKTQVTVEYEKDGGAVKPLRVDTVVISTQHADEVTTEDLRKEILEKIVKRTIPSELLDDKTVYHIQPSGRFVIGGPQGDAGLTGRKIIVDTYGGWGAHGGGAFSGKDFSKVDRSAAYAARWVAKSLVNAGLARRALVQFSYAIGVAEPLSIHVDTYGTSKYSSEQLVEIIGQNFDLRPGVIVKELDLARPIYFNTASYGHFTDQSNPWEQPKELKY
>XP_024711612_Candida_pseudohaemulonis
MPEKFLFTSESVGEGHPDKICDQVSDAILDACLAVDPLSKVACETAAKTGLIMVFGEITTKAQLDYQKIIRDTIKHIGYDNSEKGFDYKTCNVLVAIEQQSPDIAQGLHYEKALEELGAGDQGIMFGYATDETPEKLPLTVLLSHKLNKALADARRSGELAWLRPDTKTQVTVEYEKDGGAVKPVRVDTVVISTQHADEITTEDLRTEILEKIVKRTIPANLLDDKTVYHIQPSGRFVIGGPQGDAGLTGRKIIVDTYGGWGAHGGGAFSGKDFSKVDRSAAYAARWVAKSLVNAGLARRALVQFSYAIGVAEPLSIHVDTYGTSKYTSEQLVEIIGKNFDLRPGVIVRELDLARPIYFNTASYGHFTDQANPWEQPKELKY
>XP_025336645_Candida_duobushaemulonis
MPEKFLFTSESVGEGHPDKICDQVSDAILDACLAVDPLSKVACETAAKTGLIMVFGEITTKAQLDYQKIIRETIKHIGYDNSEKGFDYKTCNVLVAIEQQSPDIAQGLHYEKALEELGAGDQGIMFGYATDETPEKLPLTVLLSHKLNKALADARRSGELAWLRPDTKTQVTVEYEKDGGAVKPVRVDTVVISTQHANEITTEDLRTKILEKIVKRTIPANLLDDKTVYHIQPSGRFVIGGPQGDAGLTGRKIIVDTYGGWGAHGGGAFSGKDFSKVDRSAAYAARWVAKSLVNAGLARRALVQFSYAIGVAEPLSIHVDTYGTSKYTSEQLVEIIGKNFDLRPGVIVRELDLARPIYFNTASYGHFTDQANPWEQPKELKY
>XP_028891781_Candida_auris
MSEKFLFTSESVGEGHPDKICDQVSDAILDACLAVDPLSKVACETAAKTGLIMVFGEITTKAQLDYQKIIRDTIKHIGYDNSEKGFDYKTCNVLVAIEQQSPDIAQGLHYEKALEELGAGDQGIMFGYATDETPEKLPLTVLLSHKLNKALADARRSGELAWLRPDTKTQVTVEYEKDGGAVKPLRVDTVVISTQHAEEITTEDLRTEILEKVVKRTIPAHLLDDKTVYHIQPSGRFVIGGPQGDAGLTGRKIIVDTYGGWGAHGGGAFSGKDFSKVDRSAAYAARWVAKSLVNAGLARRALVQFSYAIGVAEPLSIHVDTYGTSKYSSEQLVDIINKNFDLRPGVIVKELDLARPIYFNTASYGHFTNQSNPWEQPKELKY
>NP_010790_Saccharomyces_cerevisiae
MSKSKTFLFTSESVGEGHPDKICDQVSDAILDACLEQDPFSKVACETAAKTGMIMVFGEITTKARLDYQQIVRDTIKKIGYDDSAKGFDYKTCNVLVAIEQQSPDIAQGLHYEKSLEDLGAGDQGIMFGYATDETPEGLPLTILLAHKLNMAMADARRDGSLPWLRPDTKTQVTVEYEDDNGRWVPKRIDTVVISAQHADEISTADLRTQLQKDIVEKVIPKDMLDENTKYFIQPSGRFVIGGPQGDAGLTGRKIIVDAYGGASSVGGGAFSGKDYSKVDRSAAYAARWVAKSLVAAGLCKRVQVQFSYAIGIAEPLSLHVDTYGTATKSDDEIIEIIKKNFDLRPGVLVKELDLARPIYLPTASYGHFTNQEYSWEKPKKLEF
>XP_018224022_Saccharomyces_eubayanus
MSKSKTFLFTSESVGEGHPDKICDQVSDAVLDACLEQDPYSKVACETAAKTGMIMVFGEITTKAKLDYQQIVRDTIKKIGYDDSAKGFDYKTCNVLVAIEQQSPDIAQGLHYEQNLEDLGAGDQGIMFGYATDETPEGLPLTILLAHKLNMAMADARRDGSIPWLRPDTKTQVTVEYEDDNGRWVPKRIDTVVISAQHADEISTADLRTQLQTDIVEKVIPKDMLDENTKYFIQPSGRFVIGGPQGDAGLTGRKIIVDAYGGASSVGGGAFSGKDYSKVDRSAAYAARWVAKSLVAAGLCKRVQVQFSYAIGIAEPLSLHVDTYGTATKSDDEIIAIIKKNFDLRPGVLVKELDLARPIYLPTASYGHFTNQEYSWEKPKKLDI
>XP_033765710_Saccharomyces_paradoxus
MSKSKTFLFTSESVGEGHPDKICDQVSDAILDACLEQDPFSKVACETAAKTGMIMVFGEITTKAKLDYQQIVRDTIKKIGYDDSAKGFDYKTCNVLVAIEQQSPDIAQGLHYEKSLEDLGAGDQGIMFGYATDETPEGLPLTILLAHKLNMAMADARRDGSIPWLRPDTKTQVTVEYEDDNGRWVPKRIDTVVISAQHADEISTADLRTQLQKDIVEKVIPKDMLDENTKYFIQPSGRFVIGGPQGDAGLTGRKIIVDAYGGASSVGGGAFSGKDYSKVDRSAAYAARWVAKSLVAAGLCKRVQVQFSYAIGIAEPLSLHVDTYGTATKSDDEIIEIIKKNFDLRPGVLVKELDLARPIYLPTASYGHFTNQEYSWEKPKKLEF
>XP_003672996_Naumovozyma_castellii
MYPRSSNKRFLFTSESVGEGHPDKICDQVSDAILDACLAEDPLSKVACETAAKTGMIMVFGEITTKAELDYQQIVRDTIKKIGYDSSAKGFDYKTCNVLVAIEKQSPDIAQGLHYEKAIEDLGAGDQGIMFGYATDETPEGLPLTILLAHKLNMAMADARRDGSLEWMRPDTKTQVTVEYEDDHGRWVPLRIDTVVVSAQHAEEISTEDLRSQIKTEIIDKVIPADMMDENTKFYIQPSGRFVIGGPQGDAGLTGRKIIVDAYGGASSVGGGAFSGKDYSKVDRSAAYAARWVAKSLVAAGLCKRVQVQFSYAIGIAEPLSLHVDTYGTSAKSDEEIIAIIKKNFDLRPGVLVRELDLARPIYFPTASYGHFTNQDYPWEKPKTLIL
>XP_003670995_Naumovozyma_dairenensis
MGSSLLVSIGFQYSFPCILGWSFIIYIYIYILIVFLVNCSRLLVVAHFLTGHQISIHTIHLYIYTPKMATTNSNKRFLFTSESVGEGHPDKICDQVSDAILDACLAQDPLSKVACETAAKTGMIMVLGEITTKAVIDYQKVVRDTIKQIGYDASEKGFDYKTCNVLVAIEQQSPDIAQGLHYEKALEDLGAGDQGIMFGYATDETPEGLPLTILLAHKLNMAMADARRDGSLDWIRPDTKTQVTVEYEDDNGRWVPQRIDTVVVSAQHADSISTEDLRSKIKTEIIDKVIPADMMDADTKFYIQPSGRFVIGGPQGDAGLTGRKIIVDAYGGASSVGGGAFSGKDYSKVDRSAAYAARWVAKSLVAAGLCKRVQVQFSYAIGIAEPLSLHVDTYGTSTKSDEEIIAIIKKNFDLRPGVLVRDLDLARPIYLPTASYGHFTNQDYPWEQPKTLEL
>XP_003956838_Kazachstania_africana
MGKKFLFTSESVGEGHPDKICDQVSDAVLDACLEQDPHSRVACETAAKTGMIMVFGEITTKAHIDYQKVVRETIKKIGYDDSEKGFDYKTCNVLVAIEQQSPDIAQGVHEQKAIEDIGAGDQGIMFGYATDETPEGLPLTILLAHKLNMAMADARRDGSLPWLRPDTKTQVTVEYEEENGRWIPLRIDTIVVSAQHAEEISTEDLRSEIKSKIVEKVIPSNMLDENTKYFIQPSGRFVIGGPQGDAGLTGRKIIVDAYGGASAVGGGAFSGKDYSKVDRSAAYAARWVAKSLLAAGLCKRVEVQFSYAIGIAEPLSIHVDTYGTATKSDEEIIEIIKNNFDLRPGALVKDLDLAQPIYLPTASYGHFTNQEYAWEKPRALKF
>XP_022463423_Kazachstania_naganishii
MAGTFLFTSESVGEGHPDKICDQVSDAILDACLAEDPYSRVACETAAKTGMIMVFGEITTKANLDYQKIVRETVKSIGYDSSEKGFDYKTCNVLVAIEQQSPDIAQGVHEEKAIEDIGAGDQGIMFGYATDETPELLPLTILLAHKLNMAMADARRHGTLPWMRPDTKTQVTVEYKEDHGRWIPLRIDTVVVSAQHAEEVTTEDLRAAIKSEIIEKVIPVELLDENTKYFIQPSGRFVIGGPQGDAGLTGRKIIVDAYGGASAVGGGAFSGKDYSKVDRSAAYAARWVAKSLVAAGLCKRVEVQFSYAIGIAEPLSLHVNTYGTATKSDDEIIAIIKKNFDLRPGILVKELDLARPIYLPTASYGHFTNQTYPWEQPKKLNF
>XP_448075_Candida_glabrata
MGNNRFLFTSESVGEGHPDKICDQVSDAILDACLEQDPLSKVACETAAKTGMIMVFGEITTKAHLDYQQIVRDTIKKIGYDDDEKGFDYKTCNVLVAIEQQSPDIAQGLHFDKAIEELGAGDQGIMFGYATDETPEGLPLTILLAHKLNMAMADARRDGSLEWIRPDTKTQVTVEYEEKDGRWIPLRIDTIVISAQHAEYISTEDLRSQLKTEIIDKVIPSDMLDENTKYYIQPSGRFVIGGPQGDAGLTGRKIIVDAYGGAAAVGGGAFSGKDYSKVDRSAAYAARWVAKSLLAAGLCKRVQVQFSYAIGIAEPLSISVDTYGTSSKTDEEIIEIIKKNFDLRPGVLVRELNLARPIYLPTATYGHFTNQEYPWEKPKKLQF
>XP_004178408_Tetrapisispora_blattae
MAGTFLFTSESVGEGHPDKICDQVSDAILDACLKEDPLSKVACETAAKTGMIMVFGEITTRAKLDYQKIVRDTIKQIGYDDSAKGFDYKTCNVLVAIEQQSPDIAQGLKLDQALESLGAGDQGIMFGYATDETPEGLPLTILLAHKLNMVMADARRDGSLPWLRPDTKTQVTVEYKDDNGRWVPIRIDTIVVSAQHADDITTEDLRAKIKTEIIDKVCPAHMLDENTKYYIQPSGRFVIGGPQGDAGLTGRKIIVDAYGGASSVGGGAFSGKDYSKVDRSAAYAARWVAKSLLAAGLCKRVQVQFSYAIGIAEPLSLHVETYGTATVPDEEIIRIINKNFDLRPGVLVKELDLARPIYLPTASYGHFTNQSYPWEQPKKLVL
>XP_003684572_Tetrapisispora_phaffii
MAGTFLFTSESVGEGHPDKICDQVSDAILDACLAQDPMSKVACETAAKTGMIMVFGEITTKAVIDYQKVVRETIKNIGYDSSEKGFDYKTCNVLVAIEQQSPDIAQGLHLEQKLEELGAGDQGIMFGYATDETPEGLPLTILLAHKLNMKMADARRDGSLPWLRPDTKTQVTVEYREENGRWIPLRIDTVVVSAQHAEEISTEDLRKLIKSEIVEKVCPAHMLDDKTKYYIQPSGRFVIGGPQGDAGLTGRKIIVDAYGGASAVGGGAFSGKDYSKVDRSAAYAARWVAKSLLAAGLCKRVEVEFSYAIGVAEPLSLHVNTYGTATKSDDEIIAIIKKNFDLRPGVLVRELDLARPIYLPTASYGHFTNQEYPWEKPKTLEF
>XP_001646976_Vanderwaltozyma_polyspora
MAGTFLFTSESVGEGHPDKICDQVSDAILDACLAEDPMSKVACETAAKTGMIMVFGEITTNAKLDYQKIVRDTIKKIGYDASEKGFDYKTCNVLVAIEQQSPDIAQGLHLEQKLEELGAGDQGIMFGYATDETPEYLPLTILLAHKLNMAMADARRDGSLPWLRPDTKTQVTVEYKNDNGRWVPLRIDTIVVSAQHAEEISTADLRSKIKSDIIDKVCPADMLDENTKYYIQPSGRFVIGGPQGDAGLTGRKIIVDAYGGASAVGGGAFSGKDYSKVDRSAAYAARWVAKSLLAAGLCKRVEVQFSYAIGVAEPLSLHVDTYGTATKSDEEIIQIIKNNFDLRPGVLVKELDLARPIYLPTASYGHFTNQEYPWEQPKALKF
>XP_003680744_Torulaspora_delbrueckii
MAGTFLFTSESVGEGHPDKICDQVSDAILDACLAEDPLSKVACETAAKTGMIMVFGEITTRANLDYQKIVRETIKKIGYDSSEKGFDYKTCNVLVAIEQQSPDIAQGLHYEQAIEELGAGDQGIMFGYATDETPEHLPLTILLAHKLNMAMADARRDGSLPWIRPDTKTQVTVEYEDDNGRWIPKRIDTVVISAQHAEEISTEDLRASMKTDIIEKVIPAELLDAKTKYYIQPSGRFVIGGPQGDAGLTGRKIIVDAYGGASAVGGGAFSGKDYSKVDRSAAYAARWVAKSLVEAGLVKRVQVQFSYAIGIAEPLSLHVDTYGTATKSDEEIIEIIKKNFDLRPGVLVKELDLARPIYLPTASYGHFTNQEYPWEKPKKLVL
>XP_037141864_Zygotorulaspora_mrakii
MAGTFLFTSESVGEGHPDKICDQVSDAILDACLAEDPLSKVACETAAKTGMIMVFGEITTRAKLDYQKIVRDTIKQIGYDSSDKGFDYKTCNVLVAIEQQSPDIAQGLHYEKAIEDLGAGDQGIMFGYATDETPENLPLTILLAHKLNMAMADARRDGSLDWIRPDTKTQVTVEYADDHGRWVPKRVDTVVVSLQHAEEISTEELRSKVKTEIVQKVIPSDLLDENTKYHIQPSGRFVIGGPQGDAGLTGRKIIVDAYGGASAVGGGAFSGKDYSKVDRSAAYAARWVAKSLVNAGLCKRVQVQFSYAIGIAEPLSLHVDTYGTATKSDDEIIAIIKKNFDLRPGVLVKELDLARPIYLPTASYGHFTNQEYPWEKPKTLNF
>XP_002497952_Zygosaccharomyces_rouxii
MAGTFLFTSESVGEGHPDKICDQVSDAILDACLTEDPLSKVACETAAKTGMIMVFGEITTRARLDYQKIIRDTVKNIGYDSSEKGFDYKTCNVLVAIEQQSQDIAQGLHYEKAIEDLGAGDQGIMFGYATDETPEGLPLTILLAHKLNIAMADARRDGSLAWIRPDTKSQVTVEYEDDKGRWIPKRIDTVVISAQHAEEISTEDLRSQLESEIVRKVIPAELLDSKTKLFIQPSGRFVIGGPQGDAGLTGRKIIVDAYGGASAVGGGAFSGKDYSKVDRSAAYAARWVAKSLLAAGLVKRVQVQFSYAIGIAEPLSLHVDTYGTATKSDQEIIEIIKKNFDLRPGVLVRELDLARPIYLPTASYGHFTNQEYPWEKPKKLNF
>XP_003644138_Eremothecium_cymbalariae
MGKRFLFTSESVGEGHPDKICDQVSDAILDACLREDPLSKVACETAAKTGMIMVFGEITTNAKLDYQQIVRDTVQQIGYDSSEKGFDYKTCNVLVAIEQQSPDIAQGLHYEKALEDLGAGDQGIMFGYATDETPEGLPLTILLAHRLNMAMADARRDGSLEWLRPDTKTQVTVEYEEDNGRWVPLRIDTIVLSAQHSEDISTEDLRAAIRTHIIGKVIPAHMLDAQTKYYIQPSGRFVIGGPQGDAGLTGRKIIVDAYGGAAAVGGGAFSGKDYSKVDRSAAYAARWVAKSLLAAGLCKRVQVEFSYAIGIAEPLSIHVETFGTADRSDDEIIQIIKDNFDLRPGVLVKELDLAKPIYLPTASYGHFTNQEYSWEKPKALKF
>NP_986240_Eremothecium_gossypii
MGKRFLFTSESVGEGHPDKICDQVSDAILDACLREDPLSKVACETAAKTGMIMVFGEITTSAQLDYQKIVRDTVKQIGYDSSEKGFDYKTCNVLVAVEQQSPDIAQGLHYEKALEELGAGDQGIMFGYATDETPEGLPLTILLAHRLNMAMADARRDGSLPWLRPDTKTQVTVEYEEDNGRWVPQRIDTIVISAQHADDISTEDLRSALRDRIVGKVIPADMLDENTKYYLQPSGRFVIGGPQGDAGLTGRKIIVDAYGGAAAVGGGAFSGKDYSKVDRSAAYAARWVAKSLLAAGLCKRVQVEFAYAIGIAEPLSIHVETYGTSTKSDDELIEIIRNNFDLRPGVLVKELDLAKPIYLPTASYGHFTNQEYSWEKPKPLRF
>XP_452275_Kluyveromyces_lactis
MGNNNTFLFTSESVGEGHPDKICDQVSDAILDACLREDPLSKVACETAAKTGMIMVFGEITTRANLDYQKIVRDTIKQIGYDSSEKGFDYKTCNVLVAIEQQSPDIAQGLHYEQALEELGAGDQGIMFGYATDETPEHLPLTILLAHKLNMAMADARRDGSLPWVRPDTKTQVTVEYKEDNGRWIPLRIDTIVISAQHAEEISTADLRQSLRTNIIDKVCPAEMLDENTKYYIQPSGRFVIGGPQGDAGLTGRKIIVDAYGGASAVGGGAFSGKDYSKVDRSAAYAARWVAKSLVHAGICKRVQVQFSYAIGIAEPLSLHVDTYGTATIPDEEVIEIIKKNFDLRPGVLVKELDLARPIYLPTASYGHFTNQEYPWEKPKALKL
>XP_022673618_Kluyveromyces_marxianus
MGNNNTFLFTSESVGEGHPDKICDQVSDAILDACLREDPLSKVACETAAKTGMIMVFGEITTRANLDYQKIVRDTIKQIGYDSSEKGFDYKTCNVLVAIEQQSPDIAQGLHYEQALEELGAGDQGIMFGYATDETPEHLPLTILLAHKLNMAMADARRDGSLPWIRPDTKTQVTIEYKEDHGRWIPLRIDTIVISAQHAEEISTADLRQSLRTEIIDKVCPAEMLDENTKYYIQPSGRFVIGGPQGDAGLTGRKIIVDAYGGASAVGGGAFSGKDYSKVDRSAAYAARWVAKSLVHAGICKRVQVQFSYAIGIAEPLSLHVDTYGTATIPDEEVIEIIKKNFDLRPGVLVKELDLARPIYLPTASYGHFTNQEYPWEKPKALKL
>XP_022630529_Lachancea_lanzarotensis
MAKTFLFTSESVGEGHPDKICDQVSDAILDACLREDPLSKVACETAAKTGMIMVFGEITTKAQLDYQKIVRDTIKHIGYDSSEKGFDYKTCNVLVAIEQQSPDIAQGLHYEQAIEELGAGDQGIMFGYATDETPELLPLTILLAHKLNLALADARRDGSLPWVRPDTKTQVTVEYKEENGRWVPLRIDTVVVSLQHAEEISTEDLRKDVQKHIVEKVCPADMLDENTKYYIQPSGRFVIGGPQGDAGLTGRKIIVDAYGGASAVGGGAFSGKDYSKVDRSAAYAARWVAKSLVNAGLCKRIQVQFSYAIGIAEPLSLHVDTYGTATKSDDEIIAIIKKNFDLRPGVLVRELDLARPIYFPTASYGHFTNQEYPWEKPKELKL
>XP_002554288_Lachancea_thermotolerans
MAKTFLFTSESVGEGHPDKICDQVSDAILDACLREDPLSKVACETAAKTGMIMVFGEITTKAQLDYQKIVRDTIKQIGYDSSDKGFDYKTCNVLVAIEQQSPDIAQGLHYEQALEDLGAGDQGIMFGYATDETPELMPLTIMLAHKLNIAMADARRDGSLPWVRPDTKTQVTVEYKQEEGRWIPLRIDTVVVSLQHADEISTEDLRSEIQKKVVEKVCPADMLDENTKYYIQPSGRFVIGGPQGDAGLTGRKIIVDAYGGASAVGGGAFSGKDYSKVDRSAAYAARWVAKSLVNAGICKRVQVQFSYAIGIAEPLSLHVDTYGTSSKSDEEVIEIIKRNFDLRPGVLVRELDLARPIYLPTASYGHFTNQEYPWEKPKELKL
>XP_020056708_Aspergillus_aculeatus
MGSVANPKTGTFLFTSESVGEGHPDKIADQVSDAILDACLAEDPLSKVACETATKTGMVMVFGEITTQAKLDYQKVIRGAIQDIGYDDSAKGFDYKTCNVLVAIEQQSPDIAQGLHYEEALEKLGAGDQGIMFGYATDETPELLPLTLLLSHRLNSAMKEARNDGSIPWLRPDTKTQVTIEYAHDNGAVKPLRVDTIVISAQHSEDVTTEELRAVLKEKIIKKVIPAELLDDRTVYHLQPSGRFVIGGPQGDAGLTGRKIIVDTYGGWGAHGGGAFSGKDYSKVDRSAAYVARWIAKSLVNAGLARRALVQLSYAIGVAEPLSIFVETYGTSEKSSDELVEIIRNNFDLRPGVIVKELDLAKPIYFQTAKNGHFTNQSFSWEKPKALKY
>XP_001269200_Aspergillus_clavatus
MGSVAKSNTFLFTSESVGEGHPDKIADQVSDAILDACLAEDPLSKVACETATKTGMIMVFGEITTKARLDYQAVIRGAIKDIGYDDSEKGFDYKTCNVLVAIEQQSPDIAQGLHYDEALEKLGAGDQGIMFGYATDETPELLPLTILLSHKLNSAMKEARNDGSIPWLRPDTKTQVTVEYAHDGGAVKPVRVDTVVVSAQHSDDVTTEELRNVIKEKIVKKVIPAELLDDRTVYHIQPSGRFVIGGPQGDAGLTGRKIIVDTYGGWGAHGGGAFSGKDYSKVDRSAAYVGRWIAKSLVNAGLARRVLVQLSYAIGVAEPLSIFVETYGTSEKSSDELVEIIRNNFDLRPGVIVKELDLAKPIYFQTAKNGHFTNQSFSWEKPKALKF
>XP_001264707_Aspergillus_fischeri
MGSVAKSNTFLFTSESVGEGHPDKIADQVSDAVLDACLAEDPLSKVACETATKTGMIMVFGEITTNAKLDYQKIIRGAIKDIGYDDSEKGFDYKTCNVLVAIEQQSPDIAQGLHYDEALEKLGAGDQGIMFGYATDETPELLPLTLLLSHKLNAAMTQARNDGSIPWLRPDTKTQVTVEYAHDGGAVKPLRVDTVVVSAQHSDDVSTEELRAVIKEKIVKKVIPAELLDDRTIYHIQPSGRFVIGGPQGDAGLTGRKIIVDTYGGWGAHGGGAFSGKDYSKVDRSAAYVGRWIAKSLVHAGLARRVLVQLSYAIGVAEPLSIFVETYGTSEKSSDELVEIIRKNFDLRPGVIVKELDLAKPIYFQTAKNGHFTNQSFPWEKPKTLKF
>XP_041149354_Aspergillus_flavus
MGSVANLPKSGTFLFTSESVGEGHPDKIADQVSDAILDACLAEDPLSKVACETATKTGMVMVFGEITTKAQLDYQKVIRGAIQDIGYDSSEKGFDYKTCNVLVAIEQQSPDIAQGLHYDEALEKLGAGDQGIMFGYATDETPELLPLTVILSHKLNKAMTDARKNGTIPWLRPDTKTQVTIEYAHDNGAVKPLRVDTVVISAQHSDDLSTEEIRVALKEKIIKQVIPAELLDDRTVYHLQPSGRFVIGGPQGDAGLTGRKIIVDTYGGWGAHGGGAFSGKDYSKVDRSAAYVARWVAKSLVNAGLARRALVQLSYAIGVAEPLSVFVETYGTSQKSSEELVQIVRNNFDLRPGVIVKELDLAKPIYFQTAKNGHFTNQEFSWEKPKTLKF
>XP_752429_Aspergillus_fumigatus
MGSVAKSNTFLFTSESVGEGHPDKIADQVSDAVLDACLAEDPLSKVACETATKTGMIMVFGEITTNAKLDYQKIIRGAIKDIGYDDSDKGFDYKTCNVLVAIEQQSPDIAQGLHYDEALEKLGAGDQGIMFGYATDETPELLPLTLLLSHKLNSAMTQARKDGSIPWLRPDTKTQVTVEYAHDGGAVKPLRVDTVVVSAQHSDDVSTEELRTVIKEKIIKKVIPAELLDDRTIYHIQPSGRFVIGGPQGDAGLTGRKIIVDTYGGWGAHGGGAFSGKDYSKVDRSAAYVGRWIAKSLVHAGLARRVLVQLSYAIGVAEPLSIFVETYGTSEKSSDELVEIIRKNFDLRPGVIVKELDLAKPIYFQTAKNGHFTNQSFPWEKPKTLKF
>XP_658826_Aspergillus_nidulans
MGSVATPNGTFLFTSESVGRGHPDKIADQISDAILDACLAEDPLSKVACETATKTGMIMVFGEITTQARLDYQAIIRGAIKDIGYDDSEKGFDYKTCNVLVAIEQQSPDIAQGLHYEEALEKLGAGDQGIMFGYATDETPELLPLTLVLSHKLNAAMTTARNDGSIPWLRPDTKTQVTVEYAHDNGAVKPLRVDTVVVSAQHSDDVTTEELRAVIKEKIIKKVIPAELLDDRTVYHIQPSGRFVIGGPQGDAGLTGRKIIVDTYGGWGAHGGGAFSGKDYSKVDRSAAYVGRWIAKSLVAAGLARRALVQLSYAIGVAEPLSLYVDTYGTSEKTSEELVQIIRNNFDLRPGVIVRELDLAKPIYFETAQNGHFTNQKFSWEQPKALKF
>XP_001392387_Aspergillus_niger
MGSVANGSTFLFTSESVGEGHPDKIADQVSDAILDACLAEDPLSKVACETATKTGMVMVFGEITTQAKLDYQKVIRGAIQDIGYDASEKGFDYKTCNVLVAIEQQSPDIAQGLHYEEALEKLGAGDQGIMFGYATDETPELLPLTVVLSHKLNKAMTDARKNGTIPWLRPDTKTQVTIEYAHDNGAVKPLRVDTIVISAQHSDDVTTEELRKVLKEQIIKSVIPANLLDDRTVYHLQPSGRFVIGGPQGDAGLTGRKIIVDTYGGWGAHGGGAFSGKDYSKVDRSAAYVARWIAKSLINAGLARRALVQLSYAIGVAEPLSIFVETYGTSSKTSDELVQIIRNNFDLRPGVIVKELDLAKPIYFKTAKNGHFTNQEFSWEKPKALKF
>XP_015400909_Aspergillus_nomiae
MGSVANLPKAGTFLFTSESVGEGHPDKIADQVSDAILDACLAEDPLSKVACETATKTGMVMVFGEITTKAQVDYQKVIRGAIQDIGYDSSEKGFDYKTCNVLVAIEQQSPDIAQGLHYDEALEKLGAGDQGIMFGYATDETPELLPLTVTIEYAHDNGAVKPLRVDTVVISAQHSDDLSTEEIRVALKEKIIKQVIPAELLDDRTVYHLQPSGRFVIGGPQGDAGLTGRKIIVDTYGGWGAHGGGAFSGKDYSKVDRSAAYVARWVAKSLVNAGLARRALVQLSYAIGVAEPLSVFVETYGTSEKSSEELVQIVRNNFDLRPGVIVKELDLAKPIYFQTAKNGHFTNQEFSWEKPKTLKF
>XP_001825291_Aspergillus_oryzae 
MGSVANLPKSGTFLFTSESVGEGHPDKIADQVSDAILDACLAEDPLSKVACETATKTGMVMVFGEITTKAQLDYQKVIRGAIQDIGYDSSEKGFDYKTCNVLVAIEQQSPDIAQGLHYDEALEKLGAGDQGIMFGYATDETPELLPLTVILSHKLNKAMTDARKNGTIPWLRPDTKTQVTIEYAHDNGAVKPLRVDTVVISAQHSDDLSTEEIRVALKEKIIKQVIPAELLDDRTVYHLQPSGRFVIGGPQGDAGLTGRKIIVDTYGGWGAHGGGAFSGKDYSKVDRSAAYVARWVAKSLVNAGLARRALVQLSYAIGVAEPLSVFVETYGTSQKSSEELVQIVRNNFDLRPGVIVKELDLAKPIYFQTAKNGHFTNQEFSWEKPKTLKF
>XP_040638978_Aspergillus_ruber
MGSVAPKNNFLFTSESVGEGHPDKMADQVSDAILDACLAEDPLSKVACETATKTGMVMVFGEITTKANLDYQKIIRGAIKDIGFDSSDKGFDYKTCNVLVAIEQQSPDIAQGLHYDEALEKLGAGDQGIMFGYASDETPELLPLTILLSHKLNHAMKEARLDGTIPWVLPDTKTQVTIEYAHDNGAVKPLRVDTVVISAQHSDDVSTEEIRATLKEKVIKKVIPNELLDDRTVYHLQPSGRFVIGGPQGDAGLTGRKIIVDTYGGWGAHGGGAFSGKDYSKVDRSAAYVARWIAKSLVSAKLARRALVQLSYAIGVADPLSIFVETYGTSDKSSEELVEIIRNNFDLRPGVIVKELDLAKPIYAATAKNGHFTNQEFSWEKPKALKF
>XP_040707262_Aspergillus_sydowii
MVMVFGEITTRSPLDYQAIIRGAIKDIGYDDSEKGFDYKTCNVLVAIEQQSPDIAQGLHYEEALEKLGAGDQGIMFGYATDETPELLPLTLLLSHKLNDAMTVARTDGSIPWLRPDTKTQVTVEYAHDNGAVKPLRVDTVVVSAQHSDDVSTEELRSVIKEKIIKKVIPAELLDDRTVYHIQPSGRFVIGGPQGDAGLTGRKIIVDTYGGWGAHGGGAFSGKDYSKVDRSAAYVGRWIAKSLVAAGLARRALVQLSYAIGVAEPLSLYVDTYGTSDKTSEQLVEIIRNNFDLRPGVIVRELDLAKPIYFKTAQNGHFTNQEFSWEKPKTLKF
>XP_001210341_Aspergillus_terreus
MGSVAEPKGTFLFTSESVGEGHPDKIADQVSDAILDACLAEDPLSKVACETATKTGMIMVFGEITTKANLDYQKIIRGAIKDIGYDDSEKGFDYKTCNVLVAIEQQSPDIAQGLHYEEALEKLGAGDQGIMFGYATDETPELLPLTILLSHKLNAAMKEARQNGSIPWLRPDTKTQVTIEYAHDGGAVKPLRVDTVVVSAQHSDDVTTEELRQVIKEKIIKKVIPANLLDDRTVYHIQPSGRFVIGGPQGDAG
>XP_022491981_Penicillium_arizonense
MGSLANGSQPGTFLFTSESVGEGHPDKIADQVSDAILDACLAEDPLSKVACETATKTGMIMVFGEITTKARLDYQKIIRGAIKDIGYDASEKGFDYKTCNVLVAIEQQSPDIAQGLHYEEALEKLGAGDQGIMFGYATDETPELLPLTILLSHKLNAAMKAARNDGSIPWLLPDTKTQVTIEYAHDNGAVKPLRVDTVVVSAQHSDDVSTEELRAVIKEKIVRKVIPAELLDDRTVYHIQPSGRFVIGGPQGDAGLTGRKIIVDTYGGWGAHGGGAFSGKDYSKVDRSAAYVARWIAKSLVNAKLARRALVQLSYAIGVAEPLSIFVESYGTSSKTSDELVEIIRNNFDLRPGVIVKDLDLAKPIYAQTAKNGHFTNQEFSWEVPKALKF
>XP_014536590_Penicillium_digitatum
MGSVPNSGTFLFTSESVGEGHPDKIADQVSDAILDACLAEDPLSKVACETATKTGMIMVFGEITTKAHLDYQKIIRGAIKDIGYDASEKGFDYKTCNVLVAIEQQSPDIAQGLHYDEALEKLGAGDQGIMFGYATDETPELLPLTVLLSHKLNAAMKAARNDGSIPWLLPDTKTQVTIEYAHDNGAVKPLRVDTVVVSAQHSEDVSTEELRATIKEKIVRKVIPAELLDDRTVYHIQPSGRFVIGGPQGDAGLTGRKIIVDTYGGWGAHGGGAFSGKDYSKVDRSAAYVARWIAKSLVNAKLARRALVQLSYAIGVAEPLSIFVESYGTSSKTSDELVQIIRNNFDLRPGVIVKDLDLAKPIYYQTAKNGHFTNQEFSWESPRALKF
>XP_016601830_Penicillium_expansum
MGSVPNSGTFLFTSESVGEGHPDKIADQVSDAILDACLTEDPLSKVACETATKTGMIMVFGEITTKAHLDYQKIIRGAIKDIGYDASEKGFDYKTCNVLVAIEQQSPDIAQGLHYEEALEKLGAGDQGIMFGYATDETPELLPLTVILSHKLNAAMKAARNDGSIPWLRPDTKTQVTIEYAHDNGAVKPLRVDTVVVSAQHSDDVSTEELRAVIKEKIVRKVIPAELLDDRTVYHIQPSGRFVIGGPQGDAGLTGRKIIVDTYGGWGAHGGGAFSGKDYSKVDRSAAYVARWIAKSLVNAKLARRALVQLSYAIGVAEPLSIFVESYGTSSKTSDELVQIIRDNFDLRPGVIVKDLDLAKPIYYQTAKNGHFTNQEFSWESPRALKF
>XP_040645322_Penicillium_griseofulvum
MGSVSNSGTFLFTSESVGEGHPDKIADQVSDAILDACLAEDPLSKVACETATKTGMIMVFGEITTKANLDYQKIIRGAIKDIGYDDSEKGFDYKTCNVLVAIEQQSPDIAQGLHYDDALEKLGAGDQGIMFGYATDETPELLPLTVLLSHKLNSAMKAARQDGSIPWLRPDTKTQVTIEYAHDNGGVKPLRVDTVVVSAQHSDDVSTEELRTVIKEKIVRKVIPAELLDDRTVYHIQPSGRFVIGGPQGDAGLTGRKIIVDTYGGWGAHGGGAFSGKDYSKVDRSAAYVARWIAKSLVNAKLARRALVQLSYAIGVAEPLSIFVETYGTSTKTSDELVEIIRNNFDLRPGVIVKDLDLAKPIYYQTAKNGHFTNQEFSWESPRALKF
>XP_038925382_Penicillium_roqueforti
MGSVANSGTFLFTSESVGEGHPDKIADQVSDAILDACLAEDPLSKVACETATKTGMIMVFGEITTKAHLDYQKIIRGAIKDIGYDASEKGFDYKTCNVLVAIEQQSPDIAQGLHYEEALEKLGAGDQGIMFGYATDETPELLPLTVLLAHKLNAAMKAARQDGSIPWLLPDTKTQVTIEYAHDNGAVKPLRVDTVVVSAQHTDDVSTEELRATIKEKIVQKVIPAELLDDRTVYHIQPSGRFVIGGPQGDAGLTGRKIIVDTYGGWGAHGGGAFSGKDYSKVDRSAAYVARWIAKSLVNAKLARRALVQLSYAIGVAEPLSIFVETYGTSSKTSDELVQIIRDNFDLRPGVIVKDLDLAKPIYYQTAKNGHFTNQEFSWESPRTLKF
>XP_002560790_Penicillium_rubens
MGSVSNSGTFLFTSESVGEGHPDKIADQVSDAILDACLAEDPLSKVACETATKTGMIMVFGEITTKARLDYQKIIRGAIKDIGYDASEKGFDYKTCNVLVAIEQQSPDIAQGLHYEEALEKLGAGDQGIMFGYATDETPELLPLTVLFSHKLNAAMKAARQDGSIPWLLPDTKTQVTIEYAHDNGAVKPLRVDTVVVSAQHTDDVSTEELRAVIKEKIVRKVIPAELLDDRTVYHIQPSGRFVIGGPQGDAGLTGRKIIVDTYGGWGAHGGGAFSGKDYSKVDRSAAYVARWIAKSLVNAKLARRALVQLSYAIGVAEPLSIFVETYGTSSKTSDELVQIIRNNFDLRPGVIVKDLDLAKPIYYQTAKNGHFTNQEFSWESPRTLKF
>XP_040815927_Penicillium_solitum
MGSVSNSGTFLFTSESVGEGHPDKIADQVSDAILDACLSEDPLSKVACETATKTGMIMVFGEITTKAHLDYQKIIRGAIKDIGYDASEKGFDYKTCNVLVAIEQQSPDIAQGLHYEEALEKLGAGDQGIMFGYATDETPELLPLTVILSHKLNAAMKAARNDGSVPWLLPDTKTQVTIEYAHDNGAVKPLRVDTVVVSAQHSDDVSTEELRSVIKEKIVRKVIPAELLDDRTVYHIQPSGRFVIGGPQGDAGLTGRKIIVDTYGGWGAHGGGAFSGKDYSKVDRSAAYVARWIAKSLVNAKLARRALVQLSYAIGVAEPLSIFVESYGTSSKTSDELVQIIRDNFDLRPGVIVKDLDLAKPIYYQTAKNGHFTNQEFSWESPRALKF
>XP_022584207_Penicilliopsis_zonata
MQVACETATKTGMVMVFGEITTKAKLDYQKIIRGAVQEIGYDHSDKGFDYKTLNVLVAIEQQSPDIAQGLHYDEALEKLGAGDQGIMFGYATDETPELLPLTVLFSHKLNRAMTDARKDGTIPWLRPDTKTQVTIEYAHDNGAVKPLRVDTIVISAQHSDDISTEEIRKQLKEKVIQKVIPAELLDDRTVYHLQPSGRFVIGGPQGDAGLTGRKIIVDTYGGWGAHGGGAFSGKDYSKVDRSAAYVARWIAKSLVNAKLARRALVQLSYAIGVAEPLSIFVETYGTSSKSSDELVQIIRNNFDLRPGVIVRELDLAKPIYYQTAKNGHFTDQSFSWEKPKALKF
>XP_016617380_Cladophialophora_bantiana
MNGQVNGVPKGDTFLFTSESVGEGHPDKIADQVSDAILDACLAVDPLSKVACETATKTGMIMVFGEITTKAHLDYQKIVRNAIKDIGYDSSEKGFDYKTCNVLVAIEEQSPDIAQGLHYDEALEKLGAGDQGIMFGYATDETPELLPLTIQLAHKLNAAMTKARKSGEIPWLRPDTKTQVTVEYAHDGGAVKPLRVDTVVISAQHSEDITTEQVRKELLEKIIKNVIPAKYLDDKTIYHIQPSGLFIIGGPQGDAGLTGRKIIVDTYGGWGAHGGGAFSGKDYSKVDRSAAYLARWIAKSLVHAGLARRCLVQLSYAIGVAEPLSLFVETYGTSDKSSTELVDIIYKNFDLRPGVIVKELNLTNPIYFRTAKNGHFTDQSFTWEQPKPLKF
>XP_008730216_Cladophialophora_carrionii
MTGLANGTSKGDTFLFTSESVGEGHPDKIADQVSDAILDACLKDDPLSKVACETATKTGMIMVFGEITTKARLDYQKIIRNTIKDIGYDHSDKGFDYKTCNVLVAIEEQSPDIAQGLHYDEALEKLGAGDQGIMFGYATDETPEYLPLTIQLAHKLNAAMTNARKSGELPWLRPDTKTQVTVEYAHDGGAVKPLRVDTVVVSAQHSEDISTEELRKEIKEKIIKKVIPAQYLDDKTVYHIQPSGLFIIGGPQGDAGLTGRKIIVDTYGGWGAHGGGAFSGKDYSKVDRSAAYLARWIAKSLVHAKLARRALVQLSYAIGVAEPLSLFVETYGTSDKSSAELVEIILKNFDLRPGVIVKELNLTNPIYCRTAKNGHFSDQTFTWEQPKTLKF
>XP_016253890_Cladophialophora_immunda
MTGLANGVSKGDTFLFTSESVGEGHPDKIADQVSDAILDACLAVDPLSKVACETATKTGMIMVFGEITSKAHLDYQKIVRNAIKEIGYDSSDKGFDYKTCNVLVAIEEQSPDIAQGLHYDEALEKLGAGDQGIMFGYATDETPELLPLTIQLAHKLNAAMTNARKSGELPWLRPDTKTQVTVEYAHDGGAVKPLRVDTVVISAQHSEDISTEDLRKEILEKIIKKVIPAKYLDDKTIYHIQPSGLFIIGGPQGDAGLTGRKIIVDTYGGWGAHGGGAFSGKDYSKVDRSAAYLARWIAKSLVAAGLARRCLVQLSYAIGVAEPLSLFVETYGTSTKSSAELVDIIHKNFDLRPGVIVKELNLTNPIYFRTAKNGHFTDQTFTWEQAKPLKF
>XP_007740035_Cladophialophora_psammophila
MNGQVNGVPKGDTFLFTSESVGEGHPDKIADQVSDAILDACLAVDPLSKVACETATKTGMIMVFGEITTKAHLDYQKIVRNAIKDIGYDSSEKGFDYKTCNVLVAIEEQSPDIAQGLHYDEALEKLGAGDQGIMFGYATDETPELLPLTIQLAHKLNAAMTKARKSGEIPWLRPDTKTQVTVEYAHDGGAVKPLRVDTVVISAQHSEDITTEQVRKELMEKIIKKVIPVKYLDDKTIYHIQPSGLFIIGGPQGDAGLTGRKIIVDTYGGWGAHGGGAFSGKDYSKVDRSAAYLARWIAKSLVNAGLARRCLVQLSYAIGVAEPLSLFVETYGTSDKSSTELVDIIYKNFDLRPGVIVKELNLTNPIYFRTAKNGHFTDQSFTWEQPKPLKF
>XP_018696356_Fonsecaea_erecta
MAVLANGVSSKGDTFLFTSESVGEGHPDKIADQVSDAILDACLAVDPLSKVACETATKTGMIMVFGEITSKAHLDYQKIVRNAIKEIGYDSSDKGFDYKTCNVLVAIEEQSPDIAQGLHYDEALEKLGAGDQGIMFGYATDETPELLPLTIQLAHKLNAAMTNARKSGELPWLRPDTKTQVTVEYAHDGGAVKPLRVDTVVISAQHSEDISTEDLRKEILEKIIKKVIPAKYLDDKTIYHIQPSGLFIIGGPQGDAGLTGRKIIVDTYGGWGAHGGGAFSGKDYSKVDRSAAYLARWIAKSLVSAGLARRCLVQLSYAIGVAEPLSLFVETYGTSTRSSAELVDIIHKNFDLRPGVIVKELNLTNPIYFRTAKNGHFTDQTFTWEQPKPLKF
>XP_022516831_Fonsecaea_monophora
MSGLANGVSKGDTFLFTSESVGEGHPDKIADQVSDAILDACLAVDPLSKVACETATKTGMIMVFGEITSKAHLDYQKIIRNAIKEIGYDSSEKGFDYKTCNVLVAIEEQSPDIAQGLHYDEALEKLGAGDQGIMFGYATDETPELLPLTIQLAHKLNAAMTTARKSGELPWLRPDTKTQVTVEYAHDGGAVKPLRVDTVVISAQHSEDISTEDLRKEILEKIIKKVIPAKYLDDKTIYHIQPSGLFIIGGPQGDAGLTGRKIIVDTYGGWGAHGGGAFSGKDYSKVDRSAAYLARWIAKSLVAAGLARRCLVQLSYAIGVAEPLSLFVETYGTSTRTSAELVDIINKNFDLRPGVIVKELNLTNPIYFKTAKNGHFTDQTFTWEQPKPLTF
>XP_016637971_Fonsecaea_multimorphosa
MAVLANGVSKGDTFLFTSESVGEGHPDKIADQVSDAILDACLAVDPLSKVACETATKTGMIMVFGEITSKAHLDYQKIVRNAIKDIGYDSSEKGFDYKTCNVLVAIEEQSADIAQGLHYDEAMEKLGAGDQGIMFGYATDETPELLPLTIQLAHKLNAAMTTARKSGELPWLRPDTKTQVTVEYAHDGGAVKPLRVDTVVVSAQHSEDISTEDLRKEILEKIIKKVIPAKYLDDKTIYHIQPSGLFIIGGPQGDAGLTGRKIIVDTYGGWGAHGGGAFSGKDYSKVDRSAAYLARWIAKSLVNAGLARRCLVQLSYAIGVAEPLSLFVETYGTSTKSSAELVDIIHKNFDLRPGVIVKELNLTNPIYFKTAKNGHFSDQSFTWEQPKTLKF
>XP_022498273_Fonsecaea_nubica
MSGLANGVSKGDTFLFTSESVGEGHPDKIADQVSDAILDACLAVDPLSKVACETATKTGMIMVFGEITSKAHLDYQKIIRNAIKEIGYDSSEKGFDYKTCNVLVAIEEQSPDIAQGLHYDEALEKLGAGDQGIMFGYATDETPELLPLTIQLAHKLNAAMTTARKSGELPWLRPDTKTQVTVEYAHDGGAVKPLRVDTVVISAQHSEDISTEDLRKEILEKIIKKVIPAKYLDDKTIYHIQPSGLFIIGGPQGDAGLTGRKIIVDTYGGWGAHGGGAFSGKDYSKVDRSAAYLARWIAKSLVAAGLARRCLVQLSYAIGVAEPLSLFVETYGTSTRTSAELVEIINKNFDLRPGVIVKELNLTNPIYFKTAKNGHFTDQTFTWEQPKPLTF
>XP_013289905_Fonsecaea_pedrosoi
MSGLANGVSKGDTFLFTSESVGEGHPDKIADQVSDAILDACLAVDPLSKVACETATKTGMIMVFGEITSKAHLDYQKIIRNAIKEIGYDSSEKGFDYKTCNVLVAIEEQSPDIAQGLHYDEALEKLGAGDQGIMFGYATDETPELLPLTIQLAHKLNAAMTTARKSGELPWLRPDTKTQVTVEYAHDGGAVKPLRVDTVVISAQHSEDISTEDLRKEILEKIIKKVIPAKYLDDKTIYHIQPSGLFIIGGPQGDAGLTGRKIIVDTYGGWGAHGGGAFSGKDYSKVDRSAAYLARWIAKSLVAAGLARRCLVQLSYAIGVAEPLSLFVETYGTSTRTSAELVDIINKNFDLRPGVIVKELNLTNPIYFKTAKNGHFTDQTFTWEQPKPLTF
>XP_007760887_Cladophialophora_yegresii
MTGLANGTLKGETFLFTSESVGEGHPDKIADQVSDAILDACLKDDPLSKVACETATKTGMIMVFGEITTKARLDYQKIIRNTIKDIGYDHSDKGFDYKTCNVLVAIEEQSPDIAQGLHYDEALEKLGAGDQGIMFGYATDETPEYLPLTIQLAHRLNAAMKDARKSGELPWLRPDTKTQVTVEYAHDGGAVKPLRVDTVVVSAQHSEDISTEELRKEIKEKIIKKVIPAHYLDEKTVYHIQPSGLFIIGGPQGDAGLTGRKIIVDTYGGWGAHGGGAFSGKDYSKVDRSAAYLARWIAKSLVHAKLARRALVQLSYAIGVAEPLSLFVETYGTSDKSSAELVEIILKNFDLRPGVIVKELDLINPIYCRTAKNGHFSDQTFTWEKPKTLKF
>XP_016241449_Exophiala_spinifera
MAGAVNGVDKRDTFLFTSESVGEGHPDKIADQVSDAILDACLREDPFSKVACETATKTGMIMVFGEITTKARLDYQKVIRDAIKDIGYDSSEKGFDYKTCNVLVAIEQQSPDIAQGLHYDEELEKLGAGDQGIMFGYATDETPELLPLTVILAHKLNSAMIDARKSGELPWLRPDTKTQVTVEYAHDGGAVIPLRVDTVVVSAQHSPDITTEDLRKEIKEKIIKRVIPAKYLDDKTVYHIQPSGLFIIGGPQGDAGLTGRKIIVDTYGGWGAHGGGAFSGKDYSKVDRSAAYLARWIAKSLVKAGLARRALVQLSYAIGIAEPLSLFVETYGTSSKSSAELVQIIRDNFDLRPGVIVKELNLTNPIYCKTAKNGHFTNQSFTWEQPKELKF
>XP_016259498_Exophiala_oligosperma
MAGAVNGVDKRDTFLFTSESVGEGHPDKIADQVSDAILDACLREDPFSKVACETATKTGMIMVFGEITTKAHIDYQKVIRDAIKDIGYDSSDKGFDYKTCNVLVAIEQQSPDIAQGLHYDEELEKLGAGDQGIMFGYATDETPELLPLTVILAHKLNSAMIEARKSGELPWLRPDTKTQVTVEYAHDGGAVVPLRVDTVVVSAQHSEDISTEELRKEIKEKIIKRVIPAKYLDDKTVYHIQPSGLFIIGGPQGDAGLTGRKIIVDTYGGWGAHGGGAFSGKDYSKVDRSAAYLARWIAKSLVKAGLARRALVQLSYAIGIAEPLSLFVETYGTSSKTSAELVQIIRNNFDLRPGVIVKELNLTNPIYCKTAKNGHFTNQSFTWEQPKELKF
>XP_013320860_Exophiala_xenobiotica
MAGATNGAVNGVDKRETFLFTSESVGEGHPDKIADQVSDAILDACLKEDPLSKVACETATKTGMIMVFGEITTKAHLDYQRIVREAIKEIGYDSSDKGFDYKTCNVLVAIEEQSPDIAQGLHYEEALEKLGAGDQGIMFGYATDETPELLPLTIQLAHKLNAAMTQARKSGELPWLRPDTKTQVTVEYAHDGGAVVPLRVDTVVVSAQHSEDISTEDLRKEILEKIIKKVIPAKYLDDKTVYHIQPSGLFIIGGPQGDAGLTGRKIIVDTYGGWGAHGGGAFSGKDYSKVDRSAAYLARWIAKSLVKAGLARRCLVQLSYAIGVAEPLSLFVETYGTSDKSSTELVKIIHNNFDLRPGVIVKELNLTNPIYNKTSKNGHFSDQSFPWEQPKPLKF
>XP_007728053_Capronia_coronata
MPAAVNGLARGETFLFTSESVGEGHPDKIADQVSDAILDACLKEDPLSKVACETATKTGMIMVFGEITTKAHLDYQRIIRNTIKDIGYDHSDKGFDYKTCNVLVAIEEQSPDIAQGLHYEEALEKLGAGDQGIMFGYATDETPELFPLTLQLAHRLNAAMKEARISGELPWLRPDTKTQVTVEYAHDGGAVVPLRVDTVVVSAQHSEAITTEELRKEIKEKIIKKVIPAKYLDEKTVYHIQPSGLFIIGGPQGDAGLTGRKIIVDTYGGWGAHGGGAFSGKDYSKVDRSAAYLARWIAKSLVAAGLARRCLVQLSYAIGVAEPLSLFVETYGTSNKSSRELVEIINKNFDLRPGVIVKELNLINPIYCRTAKNGHFTDQTFPWEQPKPLKF
>XP_007733308_Capronia_epimyces
MPAAVNGVPKGETFLFTSESVGEGHPDKIADQVSDAILDACLKEDPLSKVACETATKTGMIMVFGEITTKARLDYQRIIRDTIKDIGYDHSDKGFDYKTCNVLVAIEEQSPDIAQGLHYEEALEKLGAGDQGIMFGYATDETPELFPLTIQLAHKLNAALKQARVSGELPWLRPDTKTQVTVEYVHDGGAVVPVRVDTVVVSAQHSEKITTEELRKEILEKIIKKVIPAKYLDEKTIYHIQPSGLFIIGGPQGDAGLTGRKIIVDTYGGWGAHGGGAFSGKDYSKVDRSAAYLARWIAKSLVAAGLARRCLVQMSYAIGIAEPLSLFVETYGTSDKSSHELVEIINKNFDLRPGVIVKELNLINPIYCRTAKNGHFTDQSFPWEQPKKLEL
>XP_009153240_Exophiala_dermatitidis
MPAAVNGLAKRDETFLFTSESVGEGHPDKIADQVSDAILDACLKEDPLSKVACETATKTGMIMVFGEITTKAHLDYQRIVRNTIKDIGYDHSDKGFDYKTCNVLVAIEEQSPDIAQGLHYEEALEKLGAGDQGIMFGYATDETPELLPLTIQLAHRLNAAMTNARKSGEIPWLRPDTKTQVTVEYRHDGGAVVPLRVDTVVVSAQHAETITTEELRKEIKEKIIKKVIPAKYLDDKTIYHIQPSGLFIIGGPQGDAGLTGRKIIVDTYGGWGAHGGGAFSGKDYSKVDRSAAYLARWIAKSLVTAGLARRCLVQLSYAIGVAEPLSLFVETYGTSDKSSHELVEIIKKNFDLRPGVIVKELNLINPIYCKTAKNGHFSDQSFPWEQPKKLEL
>XP_013258285_Exophiala_aquamarina
MTGASITNGVAKRSDTFLFTSESVGEGHPDKIADQVSDAILDACLKEDPLSKVACETATKTGMIMVFGEITTKARLDYQKIIRQTIKDIGYDHSDKGFDYKTCNVLVAIEEQSPDIAQGLHYEEALEKLGAGDQGIMFGYATDETPELLPLSIQLAHKLNLALKEGRNNGTLPWSRPDTKTQVTVEYAHDGGAVVPLRVDTVVVSAQHSEDITTEQLRKEVMEKVIKKVIPAKYLDDRTVYHIQPSGLFIIGGPQGDAGLTGRKIIVDTYGGWGAHGGGAFSGKDYSKVDRSAAYLARWIAKSLVKAKLARRALVQLSYAIGVAEPLSLFVETYGTSDKTSAELVEIIHKNFDLRPGVIVKELNLTNPIYCRTAKNGHFSDQTFPWEQPKDLTF
>XP_016224985_Exophiala_mesophila
MTGSAVNGVAKSDTFLFTSESVGEGHPDKIADQVSDAILDACLKEDPLSKVACETATKTGMIMVFGEITTKARLDYQKIIRQTIKDIGYDHSDKGFDYKTCNVLVAIEEQSPDIAQGLHYEEALEKLGAGDQGIMFGYATDETPELLPLTIQLAHKLNAALKEARNNGTLAWLRPDTKTQVTVEYAHDGGAVVPIRVDTVVVSAQHSEDITTEELRKEIKEKIIKKVIPAKYLDDRTVYHIQPSGLFIIGGPQGDAGLTGRKIIVDTYGGWGAHGGGAFSGKDYSKVDRSAAYLARWIAKSLVKAGLARRALVQLSYAIGVAEPLSLFVETYGTSDKTSAELVEIIHANFDLRPGVIVKELNLTNPIYCRTAKNGHFSDQSFPWEQPKTLKF
>XP_013275567_Rhinocladiella_mackenziei
MSVAMNGVTKPDTFLFTSESVGEGHPDKIADQVSDAILDACLKEDPLSKVACETATKTGMIMVFGEITTKAHLDYQKIVRNTIKDIGYDHSDKGFDYKTCNVLVAIEQQSPDIAQGLHYDEALEKLGAGDQGIMFGYATDETPELLPLTILLAHKLNAAMKEARQSGELPWLRPDTKTQVTVEYAHDGGAVKPLRVDTVVVSAQHSEDITTEQLRKEIKEKIIKKVIPAKYLNDRTIYHIQPSGLFIIGGPQGDAGLTGRKIIVDTYGGWGAHGGGAFSGKDYSKVDRSAAYLARWIAKSLVHAGLARRCLVQLSYAIGVAEPLSLFVETYGTSEKTSAELVDIINKNFDLRPGVIVKELNLTNPIYYRTAKNGHFTDQSFPWEQPKALTF
>XP_017998581_Phialophora_attinorum
MTTGAALNGVNGGKKSTFLFTSESVGEVILTRLRTDQVSDAVLDACLQIDPKSRVACETATKTGMIMIFGEITCPGKIDYQKVVRDAIKDIGYDDSAKGFDYKTCNLLVAIEEQSPDIAQGLHYEKSDEELGAGDQGIMFGYATDETPEYLPLTILLAHKLNSAMTDARKSGAVVPLRVDTVVVSAQHSDDISTESLRKEIKEKIIKKVIPEKYLDEKTIYHIQPSGRFVIGGPQGDAGLTGRKIIVDTYGGWGAHGGGAFSGKDYNKVDRSAAYLARWIAKSLVHAKLARRALVQLSYAIGVAEPLSLFVETYGTSDKSSEELVEIIKQNFDMRPGVIVRELGLDKPIYRQTAKNGHFTNQSFSWEQPKQLKA
>NP_596731_Schizosaccharomyces_pombe
MAQTFLFTSESVGEGHPDKICDQISDAILDACLKDDPFSKVACETASKTGMVMVFGEITTRSQIDYQKVIRNTIKSIGYDDSEKGFDYKTCNVLVAIEQQSPDIAQGLHYEKALEELGAGDQGIMFGYATDETPEKLPLTILLAHKLNAAMSVARRDGSLPWLRPDTKTQVTIEYEEENGAVIPRRVDTIVVSAQHADSISTEDLRSEILEKIIKPTVPAHLLDEKTVYHIQPSGRFVVGGPQGDAGLTGRKIIVDTYGGWGAHGGGAFSGKDYSKVDRSAAYAARWIAKSLVAAGLARRCLVQLSYAIGVAEPLSIFVNTYGTSSKTSAELVEIIRKNFDLRPGVLVKSLKLQTPFYLSTASYGHFTDQSKPWEQPKELKF
```
