## Supplementary material for "Coding Sequence Insertions in Fungal Genomes are Intrinsically Disordered and can Impart Functionally-Important Properties on the Host Protein": fasta protein sequences: XP_713795.1_blasthits_fa.txt

```
>XP_713795_Candida_albicans
MPSTHNRDKPWDTPDIDKWALEEFKPEHNASGLHFAEESSFMTLFPKYREQYLRSIWSDVTKALDKHFIKCELDLVEGSMTVKTTTKTFDPAMIIKARDLIKLLARSVPFPQAVKILQDDIACDVIKIGNFVANKDRFIKRRQRLVGPNGNTLKALELLTKCYILVQGNTVSAMGPFKGLKEVRRVVEDCMKNIHPIYYIKELMIKQELSKNPALANEDWSRFLPSFKKRNVARKKKTSKKSVEKKVYTPFPPAQQPRKIDLQIESGEYFLGKKEKELKKLQEKRSKQEEVSETKRQERAKDFEAPEEEVYENKLLKKEKKEKKEKKDKKEKKDKKDKKKKRSHDDEDHSPEPKKSKH
>XP_002417713_Candida_dubliniensis
MPSTHNRDKPWDTPDIDKWALEEFKPEHNASGLHFAEESSFMTLFPKYREQYLRSIWSDVTKALDKHFIKCELDLVEGSMTVKTTTKTFDPAMIIKARDLIKLLARSVPFPQAVKILQDDIACDVIKIGNFVANKDRFIKRRQRLVGPNGNTLKALELLTKCYILVQGNTVSAMGPFKGLKEVRRVVEDCMKNIHPIYYIKELMIKQELSKNPALANEDWSRFLPSFKKRNVARKKKTSKKSIEKKVYTPFPPAQQPRKIDLQIESGEYFLGKKEKELKKLQEKRSKQEEVSETKRQERAKDFEAPEEEVYENKLLKKEKKDKKEKKDKKDKKDKKDKKEKKDKKDKKDKKKKRSKDDEDHSPDRKRSKH
>XP_002549806_Candida_tropicalis
MPSTHNRDKPWDTPDIDKWALEEFKPEHNTSGLHFAEESSFMTLFPKYREQYLRGIWSDVTKALEKHFIKCELNLVEGSMTVKTTTKTFDPAMIIKARDLIKLLARSVPFPQAVKILQDDVACDVIKIGNFVANKDRFIKRRQRLVGPNGNTLKALELLTKCYILVQGNTVSAMGPFKGLKEVRRVVEDCMKNIHPIYYIKELMIKQELSKNPDLANEDWSRFLPSFKKRYCC
>XP_003866553_Candida_orthopsilosis
MPSTHNRDKPWDTPDIDKWAIEEFKPEHNASGLHFTEESSFMTLFPKYREQYLRSIWSDVTKALDKHFIRCELDLVEGSMTVKTTTKTFDPAMIIKARDLIKLLARSVPFPQAVKILQDDIACDVIKIGNFVTNKDRFIKRRQRLVGPNGNTLKALELLTKCYILVQGNTVSAMGPYKGLKEVRRVVEDCMKNIHPIYYIKELMIKQELQKNPELAHEDWSRFLPSFKKRNVARKKVSKKNKAEKKVYTPFPPAQQPRKVDLQIESGEYFLGKREKELKKLQEKRAQQEENSELKRQERAKDYVAPEEEDYENKLLGSEKKDKKEKKEKKEKKEKKEKKEKKRKSGVDSEDEGSKHKKSKKSKD
>XP_001528379_Lodderomyces_elongisporus
MPSTHNADKPWDTPDIDKWAIEEFKEEHNASGEHFAEESLFMTLFPKYREQYLRNIWSYVTKALDKHHIRCELDLVEGSMTVKTTTKTFDPAMIIKARDLIKLLARSVPFPQAVKVLQDDIACDVIKIGNFVTNKDRFIKRRQRLVGPNGNTLKALELLTKCYILVQGNTVSAMGPFKGLKEVRRVVEDCMKNIHPIYYIKELMIKQELSKNPELANEDWSRFLPSFKKRNVARKKKTSKKDGEKKVYTPFPPAQQPRKIDLQIESGEYFLGKKERELKKIQEKRSKQEENSELKRQERAKDYVAPEESEYENKLLNQDKKEKKEKKDKKDKLDKKEKKSKRKSSEDGDDNEEKKLKKSKKSS
>XP_007372543_Spathaspora_passalidarum
MPSTHNRDKPWDTPDIDKWVIDEFKPEDNASGLHFAEESSFMTLFPKYREEYLRNIWSQVTQALDKHFIKCELNLIEGSMTVKTTPKTFDPAMILKARDLIKLLARSVPFGQAVKILQDDIACDVIKIGNFVNNKDRFIKRRQRLVGPNGNTLKALELLTKCYILVQGNTVSAMGPFKGLKEVRRVVEDCMRNIHPIYYIKELMIKQELSKKPELANEDWSRFLPSFKKRNVVRKKKKMANKEKKVYTPFPPAQQPRKIDLQIESGEYFLGKKERELKKLQEKRDKQEEVSESRKQERMKDFEAPTEEKHENKLVEKKDKKDKKDKKDKKDKKKRHADDEEESGKHKKSKH
>XP_043048423_Scheffersomyces_spartinae
MVSTHNRDKPWDTPDIDKWSIEEFKPEDNASGMSFTEESSFMTLFPKYREQYLRSIWADVTRALDKHHIGCQLDLVEGSMTVKTTLKTYDPAIILKARDLIKLLARSVPFPQAVKILQDDVACEVIKIGNTVANKERFVKRRQRLVGPNGNTLKALELLTKCYILVQGNTVSAMGPWKGLKEVRRVVEDCMKNVHPIYYIKELMIKQELAKKPELANEDWSRFLPMFKKRNVARKKVDPTKIQKKVYTPFPPAQQPRKIDLQIESGEYFLGKRDKEKKQLQEKREKQEQVSEERKREREKDFEAPEEEVYENKLLKKEKKHKKHKKE
>XP_001382899_Scheffersomyces_stipitis
MVSTHNRDKPWDTADIDKWALEEFKPEHNASGQHFTEESSFMTLFPKYREQYLRSIWADVTKSLEKHFIKCELDLVEGAMTVKTTTKTFDPAIILKARDLIKLLARSVPFPQAVKILQDDIACDVIKIGNFVANKDRFIKRRQRLVGPNGNTLKALELLTKCYILVQGNTVSAMGPFKGLKEVRRVVEDCMRNVHPIYYIKELMIKQELSKKPELAEEDWSRFLPSFKKRNVARKKAKSSKREKKVYTPFPPAQTPRKVDLQVESGEYFLGKKEKAMKKLKEKREKQEEASVARKQEREKDYVAPEEEKYENKLAKKEKKEKKEKKEKKEKKEKKEKKKRSASEEEERGSKKSKHA
>XP_020063916_Suhomyces_tanzawaensis
MPSTHNRDKPWDTPDIDKWAMEEFKPEHNASGLHFAEESSFMTLFPKYREQYLRTIWSDVTKALEKHFIKCELDLVEGAMTVKTTAKTFDPAMIIKARDLIKLLARSVPFPQAIKILQDDVACDVIKIGNFVTNKERFIKRRQRLVGPNGNTLKALELLTKCYVLVQGNTVSAMGPWKGLKEVRRVVEDCMQNVHPIYYIKELMIKQELAKNPDLAEEDWSRFLPSFKKRNVARKKAKTTKREKKVYTPFPPAQTPRKVDLQIESGEYFLGKKEKELKKLREKREKQEEVSETRKQERDQDFVAPEEDDYENKLVKKDKKEKKEKKEKKEKKEKKHRRDDDEDDKPSKRSKA
>XP_020079491_Hyphopichia_burtonii
MVSTHNREKPWDTPDIDKWKLEEFKEEDNASGLHFTEESSFMTLFPKYRENYLKSIWADVTSALDKHHILAQLDLVEGSMTVKTTRKTFDPAIILKARDLIKLLARSVPFPQAVKILQDDIACDVIKIGNFVNNKERFTKRRQRLVGPNGNTLKALELLTKCYILVQGNTVSAMGPFKGLKEVRRVVEDCMKNVHPIYYIKELMIKQELAKKPELANEDWSRFLPMFKKRNVARKKVKMNAKEKKIYTPFPPAQTPRKVDLQIESGEYFLGKKEKHLKELQSKREKQEEVSEQRQQERLKDYEAPEEEVHENKLLKKEKKEKKEKKDKKEKKEKKEKKEKKEKKRSAEDDEKPKKKKKESED
>XP_015470278_Debaryomyces_fabryi
MVSTHNRDKPWDTEDIDKWAIEEFKPEDNASGLHFTEESSFMTLFPKYREQYLRTIWSDVTRTLDKYFIDCQLDLVEGSMTVKTTRKTFDPAIILKARDLIKLLARSVPFPQAVKILQDDIACDVIKIGNFVTNKDRFVKRRQRLVGPNGNTLKALELLTKCYILVQGNTVSAMGPFKGLKEVRRVVEDCMKNVHPIYYIKELMIKQELAKNPELAHEDWSRFLPMFRKRNVARKKSKKTDKKEKKVYTPFPPAQLPRKVDLQIESGEYFLGKKEKEMKKLQEKRDKQEEASEVKKQERLKDFEAPEEESYENKLITKEKSHKKDKKDKKDKKEKKEKKEKKRSKHNDGDEEGSSSKRSRHD
>XP_459920_Debaryomyces_hansenii
MVSTHNRDKPWDTEDIDKWSIEEFKPEDNASGLHFTEESSFMTLFPKYREQYLRTIWSDVTRNLDKYFIDCQLDLVEGSMTVKTTRKTFDPAIILKARDLIKLLARSVPFPQAVKILQDDIACDVIKIGNFVTNKDRFVKRRQRLVGPNGNTLKALELLTKCYILVQGNTVSAMGPFKGLKEVRRVVEDCMNNVHPIYYIKELMIKQELAKNPELAHEDWSRFLPMFRKRNVARKKSKKIGEKKEKKVYTPFPPAQLPRKVDLQIESGEYFLGKKEKERKKLQEKRDKQEEATEVKKQERLKDFEAPEENSYENKLVTKEKSHKKDKKDKKDKKEKKDKKRSKHNDDDEEGSSSKKSRHD
>XP_006685237_Yamadazyma_tenuis
MVSTHNRDKPWDTPDIDKWHQDEFQPEHNASGQPFTEESNFMTLFPKYREQYLRSIWNDVTKALDKHHIACQLDLVEGSMTVRTTGKTFDPAIILKARDLIKLLARSVPFPQAVKVLQDDTACEVIKIGNVVTNKDRFVKRRQRLVGPNGNTLKALELLTKCYILVQGNTVSVMGPYSGLKTVRRVVEDCMKNVHPIYHIKELMIKQELSKKPELANEDWSRFLPKFKKQNVQRKKAPKREKKVYTPFPPQQQPRKIDMQIESGEYFLRKSEKKQKQMDEKKEKQEEALSAKQQQRQQDYEAPEEESYENPLKKRKHHGEESKKKKSKKDKKDKKALE
>XP_001483923_Meyerozyma_guilliermondii
MPSTHNRDKPWDTPDIDKWHVDEFKPEDNASGLPFAEESSFMTLFPKYREQYLRTIWSEVTKALDKHNIACQLDLVEGSMTVKTTRKTYDPAIIIKARDLIKLLARSVPFPQAVKVLQDDVACDVIKIGNFVTNKDRFVKRRQRLVGPNGNTLKALELLTNCYILVQGNTVSAMGPYKGLKEVRRVVEDCMKNVHPIYHIKELMIKQELSKKPELANEDWSRFLPMFKKRNVARKKKAAPDKKKVYTPFPPAQTPRKVDLQIESGEYFLGKREKKQNDLQKKRDKQEEVSEQKNKEKLRGYEAPEEQLHENKLLKKSKKSKKRSHDEDEGSNKKPRVDSD
>XP_018709510_Metschnikowia_bicuspidata
MPSTHNRDKPWDTEDIDKWKIEEFKPEHNASGQPFSEESSFMTLFPKYRENYLRTVWADVTSALEGHNLACQLDLVEGSMTVKTTRKTFDPAIILKARDLIKLLARSVPFPQAVKVLQDDIACDVIKIGSYVSNKDRFVKRRQRLVGPNGNTLKALELLTKCYILVQGNTVSAMGPYKGLKELRRVVEDCMKNVHPIYHIKELMIKQELAKNPELANEDWSRFLPNFKKKNVARKKAKETKKPKVYTPFPPAQQPRKIDFQIESGEYFLGKKEKQRKDLQEKRAKQEEVSEERKAERIKAFEAPEEATRENRLLASSAGEIKDKKEKKEKKEKKEKKEKKDKKKD
>XP_002614888_Clavispora_lusitaniae
MVSTHNRDKPWDTPDIDKWKVEEFKPEDNASGQPFAEESSFMTLFPKYRETYLRSIWSEVTKALDSHHIACQLDLVEGSMTVKTTRKTFDPAMILKARDLIKLLARSVPFPQAVKILQDDIACDVIKIGNFVSNKERFTKRRQRLVGPNGNTLKALELLTKCYILVQGNTVSAMGPYKGLKEVRRVVEDCMKNVHPIYYIKELMIKQELAKNPELAHEDWSRFLPMFKKKNVARKKTAIEKKKKVYTPFPPAQTPRKVDLQIESGEYFLGKREKHLKELQEKRAKQAEVTEQRKEERNQAFEAPEEEAYENKLIEETDKEKKKKEKKEKKEKKEKKEKKDKDAKKEKKDKKEKKDKKRPAEDSEEGKKKRKSE
>XP_025344318_Candida_haemuloni
MPSTHNKDKPWDTPDIDKWKIDEFTEADNASGLPFAEESSFMTLFPKYRENYLRSIWPDLTQALEKHQIACQLDLVDGAMTVSTTRKTFDPAIILKARDLIKLLARSVPYPQAVKILQDDIACDVIKIGNFVSNKERFVKRRQRLVGPNGNTLKALELLTKCYILVQGNTVSAMGPFKGLKDVRRVVEDCMKNVHPIYHIKELMIKQELAKNPELANEDWSRFLPMFKKRNVARKKAENTDKKKKVYTPFPPAQTPRKVDLQIESGEYFLGKKEKYLRDLQEKRAKQEEVTEQRRVERNQVFEAPEEAEYENKLVGEKRKRNDDDDSEEKKSKKEKKDKKEKKEKKEKKEKKEKKEKKDKKEKKEKKSKHDDDE
>XP_024711608_Candida_pseudohaemulonis
MPSTHNKDKPWDTPDIDKWKIDEFTEADNALGLPFAEESSFMTLFPKYRENYLRSIWPDLTQALEKHQIACQLDLVEGSMTVSTTRKTYDPAIILKARDLIKLLARSVPYPQAVKILQDDIACDVIKIGNFVLNKERFVKRRQRLVGPNGNTLKALELLTKCYILVQGNTVSAMGPYKGLKDVRRVVEDCMKNVHPIYHIKELMIKQELAKNPELANEDWSRFLPMFKKRNVARKKAENKDKKKKVYTPFPPAQQPRKVDLQIESGEYFLGKREKYVRDLQSKRAKQEEVAEQRRVERDQAFEAPEETLYENKLVGEKRKRDDDDDEKREKKKEKKEKKEKKEKKEKKEKKEKKDKKEKKEKKLKKESDE
>XP_025336649_Candida_duobushaemulonis
MPSTHNKDKPWDTPDIDKWKIDEFTEADNASGLPFAEESSFMTLFPKYRENYLRSIWPDLTQALEKHQIACQLDLVEGSMTVSTTRKTYDPAIILKARDLIKLLARSVPYPQAVKILQDDIACDVIKIGNFVSNKERFVKRRQRLVGPNGNTLKALELLTKCYILVQGNTVSAMGPYKGLKDVRRVVEDCMKNVHPIYHIKELMIKQELAKNPELANEDWSRFLPMFKKRNVARKKAENKDKKKKVYTPFPPAQQPRKVDLQIESGEYFLGKREKYVRDLQSKRAKQEEVAEQRRVERDQAFEAPEEASYENKLVGEKRKRDDDDDEKREKKKEKKEKKEKKEKKEKKEKKEKKEKKDKKEKKEKKSKKESDE
>XP_028891777_Candida_auris
MPSTHNRDKPWDTPDIDKWKIEEFTEADNASGLPFAEESSFMTLFPKYRENYLRSIWPDLTQALDKHRIACQLDLVEGSMTVSTTRKTFDPAIILKARDLIKLLARSVPFPQAVKILQDDVACDVIKIGNFVSNKERFVKRRQRLVGPNGNTLKALELLTKCYILVQGNTVSAMGPYKGLKEVRRVVEDCMKNVHPIYHIKELMIKQELAKNPELANEDWSRFLPMFKKRNVARKKKETTEKKKKVYTPFPPAQTPRKVDLQIESGEYFLGKREKYLRDLQQKRAKQEEVSEQRRVERNQAFEAPEEASYENKLIGEKRKLEDSDDSEKKVKKEKKDKKSKEGGKEEDKDKKDKKEKKEKKEKKVKKEKKEKKEKKEKKEKKSKKGEDDE
>NP_009872_Saccharomyces_cerevisiae
MVSTHNRDKPWDTDDIDKWKIEEFKEEDNASGQPFAEESSFMTLFPKYRESYLKTIWNDVTRALDKHNIACVLDLVEGSMTVKTTRKTYDPAIILKARDLIKLLARSVPFPQAVKILQDDMACDVIKIGNFVTNKERFVKRRQRLVGPNGNTLKALELLTKCYILVQGNTVSAMGPFKGLKEVRRVVEDCMKNIHPIYHIKELMIKRELAKRPELANEDWSRFLPMFKKRNVARKKPKKIRNVEKKVYTPFPPAQLPRKVDLEIESGEYFLSKREKQMKKLNEQKEKQMEREIERQEERAKDFIAPEEEAYKPNQN
>XP_018223330_Saccharomyces_eubayanus
MVSTHNRDKPWDTDDVDKWAIEEFKEEDNASGQPFAEESSFMTLFPKYRENYLKTIWNDVTRALDKHNISCVLDLVEGSMTVKTTRKTYDPAIILKARDLIKLLARSVPFPQAVKILQDDMACDVIKIGNFVTNKERFVKRRQRLVGPNGNTLKALELLTKCYILVQGNTVSAMGPFKGLKEVRRVVEDCMKNVHPIYHIKELMIKRELAKRPELANEDWSRFLPMFKKRNVARKKPKKIRNIEKKVYTPFPPAQLPRKVDLEIESGEYFLSKRDKQMKKLNEQKEKQMEREIERQEERAKDFVAPQEEAYKPNHN
>XP_033764896_Saccharomyces_paradoxus
MVSTHNRDKPWDTNDIDKWKIEEFKEEDNVSGQPFAEESSFMTLFPKYRESYLKTIWNDVTRALDKHNIACVLDLVEGSMTVKTTRKTYDPAIILKARDLIKLLARSVPFPQAVKILQDDMACDVIKIGNFVTNKERFVKRRQRLVGPNGNTLKALELLTKCYILVQGNTVSAMGPFKGLKEVRRVVEDCMKNIHPIYHIKELMIKRELAKRPELANEDWSRFLPMFKKRNVARKKPKKIRNVEKKVYTPFPPAQLPRKVDLEIESGEYFLSKREKQMKKLNEQKEKQMEREVERQEERAKDFIAPEEEAYKPNQN
>XP_003675363_Naumovozyma_castellii
MVSTHNRDKPWDTPDVDKWHIEEFKPEDNASGLPFAEESSFMTLFPKYRETYLKSVWNDVTRALNKHNLGCVLDLVEGSMTVKTTRKTFDPAIILKARDLIKLLARSVPFPQAVKILQDDMACDVIKIGNFVTNKERFVKRRQRLVGPNGNTLKALELLTKCYILVQGNTVSVMGPFQGLKEVRRVVEDCMKNVHPIYHIKELMIKRELAKKPELANEDWSRFLPMFKKRNVARKKPKKVRKEKKIYTPFPPAQLPRKVDLEIESGEYFLSKREKEMKKLHERREQQAEKQAEKEVERNKNYIAPEEETYKSSLKKEHKKRKSESEE
>XP_003667418_Naumovozyma_dairenensis
MVSTHNRDKPWDTEEINKWKIEEFKPEDNASGLPFAEESSFMTLFPKYRETYLKSVWNDVTRALNTHNLACVLDLVEGSMTVKTTRKTYDPAIILKARDLIKLLARSVPFPQAVKILEDDMACDVIKIGNFVTNKERFVKRRQRLVGPNGNTLKALELLTKCYILVQGNTVSVMGPFKGLKEVRRVVEDCMKNIHPIYHIKELMIKRELAKKPELANEDWSRFLPMFKKRNVARKKPKKVKKEKKIYTPFPPAQLPRKVDLEIESGEYFLSKREKEMKKLNERREQQAEKQVEKETERNKDYVAPSEPTYKSSNKSK
>XP_003956796_Kazachstania_africana
MVSTYNKEKPWDTEDIDKWQTEEFKPEDNASGLPFAEESSFMTLFPKYRESYLKSVWKDVTKALEKHHIACILDLVEGSMTVKTTRKTYDPAIILKARDLIKLLARSVPFPQAIKILEDNMACDVIKIGNFVSNKERFVKRRQRLVGPNGNTLKALELLTKCYILVQGNTVSAMGPFKGLKEVRRVVEDCMLNVHPIYHIKELMIKRELAKKPELANEDWSRFLPMFKKRNVARKKPKKIRKEKKVYTPFPPTQLPRKVDLEIESGEYFLSKKEKEVKKLEERKEEQAKKQEEKEKERKKNYIAPKEESYKSSIDKKKKKRSKNVADDEAEIDNSEKSVKKHKA
>XP_022463382_Kazachstania_naganishii
MVSTHNKDKPWDTDDIDKWHIEEFKPEDNASGQPFAEESSFMTLFPKYRETYLKSVWKDVTKALDSHHIACTLDLVEGSMTVKTTRKTYDPAIILKARDLIKLLARSVPFPQAVKILQEDTACDVIKIGNIVTNKERFVKRRQRLVGPDGNTLKALELLTKCYILVQGNTVSAMGPYKGLKELRRVVEDCMHNVHPIYHIKELMIKRELAKKPELANEDWSRFLPMFKKRNVARKKPKKIKKEKKVYTPFPPAQLPRKVDLEIESGEYFLNKKEKQFKKLEERKEIQAEKQRVKDEERRKDYTAPKEKAYGTTDKKEKKKKRSKDTEEGEVEEAGNMSETKSSKKHKKA
>XP_444985_Candida_glabrata
MVSTYNKDKPWDTEDIDKWKIEEFKPEDNKSGQPFAEESSFMTLFPKYREAYLKSIWNDVTRALDKHHIGCTLDLVEGSMTVKTTRKTFDPAIILKARDLIKLLARSVPFPQAVKILQDDIACDVIKIGNTVANKDRFVKRRQRLVGPNGNTLKALELLTKCYILVQGNTVSAMGPYKGLKEIRRVVLDCMKNVHPIYHIKELMIKRELAKRPELANEDWSRFLPMFKKRNVARKKPSKVKAEKKVYTPFPPAQLPRKVDLQIESGEYFLSKKEKEIKKLHEQREKQAEKQILKDEERRKDYIAPKEDEYKSSHKSTKKRTSNEDKGDKDSKKRKRE
>XP_004177806_Tetrapisispora_blattae
MVSTHNRDKPWDTPDINKWEIQEFKPEDNASGLPFTEESSFMTLFPKYRETYLREVWGDVTKSLDKYHVACTLDLIEGSMTVKTTRKTYDPAIILKARDLIKLLARSVPYPQAIRILQDDIACDVIKIGNVVNNKERFVKRRQRLVGPNGNTLKALELLTKCYILVQGNTVSAMGPFKGLKEVRRVVEDCMKNVHPIYHIKELMIKRELSKRPELANEDWSRFLPMFKKRNVARKKSKKPKKEKKVYTPFPPAQLPRKVDLEIESGEYFLSKKEKEIKKLKERREKQEEKQVEKEKERRKDFIAPSEKEYKSSLQK
>XP_003685923_Tetrapisispora_phaffii
MVSTHNKEKPWDTEDIDKWKLEDFKPEDNASGMPFSEESSFMTLFPKYREVYLKSVWKDVTKALDKHHVACTLNLVDGSMTVSTTRKTYDPYIILKARDLIKLLARSVPFPQAVKILDDDMACDVIKIGNFVTNKERFVKRRQRLVGPNGNTLKALELLTKCYILVQGNTVSVMGPFKGLKEIRRVVEDAMRNVHPIYHIKELMIKRELAKKPELANEDWSRFLPMFKKRNVARKKSKKPKREKKVYTPFPPSQLPRKVDLEIESGEYFLSKKEKEVKRLHERRDQQAEKQAEKDIERSKNYIAPKEEKYVSSIEK
>XP_001646797_Vanderwaltozyma_polyspora
MVSTHNKDKPWDTEDIDKWKVEEFKPEDNASGLPFAEESSFMTLFPKYREIYLKSVWNDVTKALDKRHIACTLDLVEGSMTVKTTRKTFDPYAILKARDLIKLLARSVPFPQAIKILEDDMACDVIKIGNFVTNKERFVKRRQRLVGPNGNTLKALELLTKCYILVQGNTVSCMGPFKGLKEIRRVVEDCMKNVHPIYHIKELMIKRELAKRPELADEDWSRFLPMFKKRNVARKKAAKPKKEKKVYTPFPPAQQPRKVDLEIESGEYFLSKKEKEVKRLQERREEQSQKQIEKEKERSKDYVAPMEEEYKSTITKSSKKRSISTSDDSSKSKKSKKE
>XP_003680796_Torulaspora_delbrueckii
MVSTHNRDKPWDTEDIDKWQVEEFKPEDNASGLPFAEESSFMTLFPKYREPYLKSIWNDVTRALNAHHIACVLDLMEGSMTVKTTRKTFDPAIILRARDLIKLLARSVPFAQAVKILEEDVACDVIKIGNVVANKERFVKRRQRLVGPNGNTLKALELLTKCYILVQGNTVSVMGPYKGLKEVRRVVEDTMRNVHPIYQIKELMIKRELAKRPELAEEDWSRFLPMFKKRNVARKKPKKIRAEKKVYTPFPPAQQPRKIDLEIESGEYFLSKKEKEINKLKERREKQAEKQEEKEEARSKDYIAPKEDVYKSSLEPEKKKKKRKAQHEDNSEDEKTQKKAKKRRQKRLSK
>XP_037141812_Zygotorulaspora_mrakii
MVSTHNRDKPWDTEEINKWKIEEFKPDDNASGLPFAEESSFMTLFPKYRETYLRTIWNDVTKALNSHNISCVLDLVEGSMTVKTTRKTYDPAIILRARDLIKLLARSVPFPQAVKILQDDMACDVIKIGNTVANKERFVKRRQRLVGPNGNTLKALELLTKCYILVQGNTVSVMGPYKGLKEIRRVVEDTMRNVHPIYHIKELMIKRELAKRPELAEEDWSRFLPMFKKRNVARKKSKKPKKEKKIYTPFPPAQLPRKVDLEIESGEYFLSKKEKEIKKLHERREKQVEKQEERQKERNQDYIAPKENEYRGSAKIEE
>XP_002498005_Zygosaccharomyces_rouxii
MVSTHNKDKPWDTGEIDKWHQDEFKEEDNASGLPFAEESSFMTLFPKYREAYLKSIWNDVTKALNKYHVACVLDLVEGSMTVKTTRKTCDPAIILKARDLIKLLARSVPFPQAVKILEDNTACDVIKIGNTVANKERFQKRRQRLVGPNGNTLKALELLTKCYILVQGNTVAAMGNYKGLKEVRRVVEDTMKNIHPIYHIKELMIKRELAKRPELANEDWSRFLPNFKKRNVARKKPMKIRKEKKVYTPFPPAQTPRKVDLEIESGEYFLNKREKEAKKLEERREKQAEKQEERQKERRKDFLPPKEEDYKKSK
>XP_003644085_Eremothecium_cymbalariae
MVSTHNKDKPWDTPDIDKWKIEEFKPEDNASGLPFAEESSFMTLFPKYREAYLKSTWNDVTRALDKHHLACELNLVEGSMTVKTTRKTYDPAIILKARDLIKLLARSVPFPQAVKILEDDVACDVIKIGNFSSNKDRFVKRRQRLVGPNGNTLKALELLTKCYILVQGNTVSAMGPYKGLKEVRRVVEDCMKNVHPIYHIKELMIKRELAKKPELADQDWSRFLPMFKKRNIARKKPKKIKEKKVYTPFPPAQLPRKVDLEIETGEYFLSKNEKKMKKLEEHRNRQTEKQLEKAKERAEDYIAPDEKEYKNALNSQKRYGEDQPSEGPQKRKKSKH
>NP_986293_Eremothecium_gossypii
MVSTHNKDKPWDTPDVDKWAIEEFNPEDNASGLPFAEESSFMTLFPKYRETYLKSIWKEVTRALEKHHIACELNLVEGSMSVKTTRKTYDPAIILKARDLIKLLARSVPLPQAIKILQDDIACDVIKIGNIVASKERFVKRRQRLVGPNGNTLKALELLTKCYILVQGNTVSAMGPYKGLKEVRRVVEDCMRNIHPIYHIKELMIKRELAKRPELAEEDWSRFLPMFKKRNVARKKPKKIKEKKVYTPFPPAQLPRKVDLEIETGEYFLSKKEKEAKKLEARRAQQAEKQSEKEKERAKDYIAPAEPEYSPEEKKEKKKDAKRKKDTEDETTHPKKKKSKSKH
>XP_452216_Kluyveromyces_lactis
MVSTHNKDKPWDTDEVDKWNIEEFKPEDNKSGLPFAEESSFMTLFPKYREAYLKSVWKDVTRSLDAHHIACELNLVEGSMTVKTTRKTYDPAVILKARDLIKLLARSVPFPQAVKILEDDVACDVIKIGNFVSNKERFVKRRQRLVGPNGNTLKALELLTKCYILVQGNTVSVMGPYKGLKEVRRVVEDCMKNVHPIYHIKELMIKRELAKKPELAEEDWSRFLPMFKKRNVARKKPKKIKEKKIYTPFPPAQLPRKVDLEIESGEYFLSKREKEVKKLHERREQQAAKHAEKESERAKDFIAPKETDYKSSISKSTKSSLGDRKRQRTD
>XP_022673562_Kluyveromyces_marxianus
MVSTHNKDKPWDRDDIDKWHIEEFKPEDNKSGQPFAEESSFMTLFPKYREVYLKSVWKDVTRALDAHHIACELNLVEGSMTVKTTRKTYDPAIILKARDLIKLLARSVPFPQAVKILQDDVACDVIKIGNFVSNKERFVKRRQRLVGPNGNTLKALELLTKCYILVQGNTVSVMGPFKGLKEVRRVVEDCMRNIHPIYHIKELMIKRELAKKPELAEEDWSRFLPMFKKRNVARKKPKKIKEKRVYTPFPPAQLPRKVDLEIESGEYFLSKKEKEVKKLQERREQQAVKHAEKESERAKNYIAPKEEEYKSTISKTDNK
>XP_022630471_Lachancea_lanzarotensis
MPSTHNKDKPWDTPDIDKWTIAEFLPEDNASGLPFSEESSFMTLFPKYREVYLRSVWNDVTRALDKFHVSCVLDLVEGSMTVKTTRKTFDPAVILKARDLIKLLARSVPFPQAVKILQDDMACDVIKIGNFVSNKERFVKRRQRLVGPNGNTLKALELLTKCYVLVQGNTVSAMGPFKGLKEVRRVVEDCMKNVHPIYHIKELMIKRELAKRPDLAEEDWSRFLPMFKKRNVARKKPKNVKVKETKVYTPFPPAQLPRKVDLQIESGEYFLSKKEKDAKKLDERKKEQALKQVEKEKERAKDYEAPSESEYQGSSKKRSRSGADAKDESKKKSKA
>XP_002554230_Lachancea_thermotolerans
MPSTHNKDKPWDTPDIDKWKIEEFKPEDNVSGMPFAEESSFMTLFPKYREAYLKSVWNDVTRALDKHNIACVLDLVEGSMTVKTTRRTYDPAIILKARDLIKLLARSVPFPQAVKILQDDTACDVIKIGNFVSNKERFVKRRQRLVGPNGNTLKALELLTKCYILVQGNTVSAMGPFKGLKEVRRVVEDCMRNIHPIYHIKELMIKRELAKRPDLAEEDWSRFLPMFKKRNVARKKPKNIKPKENKVYTPFPPAQQPRKIDLQIESGEYFLTKKEKEAKKLEERKREQAEKQVEKNKERAKDYVAPIEKGYEGSSKKRRHEVQESPKKKTKV
>XP_020058783_Aspergillus_aculeatus
MPSTYKRDKPWDTDDIDKWKVEPFNAEDNVAGSFAEESSFATLFPKYREQYLKEAWPLVTRSLEKYGIACTLDLVEGSMTVKTTRKTFDPAAILKARDLIKLLSRSVPVQQALKILDDEVACDVIKIRNQVRNKERFVKRRQRILGPGGSTLKALELLTGTYILVQGNTVAAMGPYKGLKEVRKVINDCMANIHPIYHIKELMIKRELAKDPSLAEESWDRFLPNFKKRTLSKRRMPFKVTDKTKKVYTPFPPAPEKSKVDLQIESGEYFLSKEAKDRAQKEEIMERQRVKREEKMKEREKAFVAPEELEAAEKAKKEKKEKKEKKKRKRESEAAELEADADASDRKEKKKKKKKSKSKEETSDGEA
>XP_001275428_Aspergillus_clavatus
MPSTYKRDKPWDTEDIDKWKIDPFKPDDNVAGSFAEESSFATLFPKYREQYLKEAWPVVTRALEKHGIACTLDLVEGSMTVKTTRKTYDPAAILKGRDLIKLLSRSVPVQQALKILDDEVACDIIKIRSQVRNKERFVKRRQRLLGPSGSTLKALELLTSTYILVQGNTVAAMGPYKGLKEVRRVINDCMANIHPIYHIKELMIKRELAKDPTLANESWDRFLPNFKKRTLSKRRTPFKVTDKSKKAYTPFPPAPEKSKVDLQIESGEYFLSKEAKERAQKEEVMERQRVKREEKMQERAKAFVPPEELQAEKERKEKKEKKKRKREAEAEADVEGSEKKEKRKKKKSKSKDDA
>XP_001260607_Aspergillus_fischeri
MPSTYKRDKPWDTDDIDKWKIEEFKPDDNVAGSFAEESSFATLFPKYREQYLKEAWPVVTRALEKHGIACTLDLVEGSMTVKTTRKTFDPAAILKARDLIKLLSRSVPVQQALKILEDGVACDIIKIRNQVRNKERFVKRRQRLLGPSGSTLKALELLTSTYILVQGNTVAAMGPYKGLKEVRRVVNDCMANIHPIYHIKELMIKRELAKDPTLANESWDRFLPNFKKRTLSKRRVPYKVTDKSKKVYTPFPPAPEKSKVDLQIESGEYFLSKEAKERAQKEEVMERQRQKREEKMKERAKSFVPPEELEAEEKKKEKKEKKKRKREAEAEPDDGSEKKEKKKKKKSKSKDASSDGEA
>XP_041145027_Aspergillus_flavus
MPSTYKRDKPWDTDDIDKWKIEPFKSEDNVAGSFAEESSFATLFPKYREVYLKEAWPLVTRALEKQGIACTLDLVEGSMTVKTTRKTYDPAAILKARDLIKLLARSVPVQQALKILEDGVACDIIKIRSQVRNKERFVKRRQRILGPNGSTLKALELLTQTYILVQGNTVSAMGPYKGLKEVRKVVNDCMANIHPIYHIKELMIKRELAKDPTLANESWDRFLPNFKKRTLSKRRTPFKVTDKSKKVYTPFPPAPEKSKVDLQIESGEYFLSKEAKDRAQKEELMEKQRVKREEKMKERAKAFVPPEELESAKKEKKEKKEKKKRKREAEAEADVDGSEKKEKKKKKKSKSKESASSDGES
>XP_755471_Aspergillus_fumigatus
MPSTYKRDKPWDTDDIDKWKIEEFKPEDNVAGSFAEESSFATLFPKYREQYLKEAWPVVTRALEKHGIACTLDLVEGSMTVKTTRKTFDPAAILKARDLIKLLSRSVPVQQALKILEDGVACDIIKIRNQVRNKERFVKRRQRLLGPSGSTLKALELLTSTYILVQGNTVAAMGPYKGLKEVRRVVNDCMANIHPIYHIKELMIKRELAKDPTLANESWDRFLPNFKKRTLSKRRVPYKVTDKSKKVYTPFPPAPEKSKVDLQIESGEYFLSKEAKERAQKEEVMERQRQKREEKMKERAKSFIPPEELEAEEKKKEKKEKKKRKREAEAEPEDSSEKKEKKKKKKSKSKDASSDSEA
>XP_663479_Aspergillus_nidulans
MPSTNNKDKPWDTDDIDKWKIEEFKPEDNAGGSFAEESSFATLFPKYREVYLKEAWPVVTRALEKHGIACTLDLVEGSMTVKTTRKTYDPAAILKARDLIKLLSRSVPVQQALKILEDGVACDIIKIRNQVRNKERFVKRRQRILGPQGSTLKALELLTGTYILVQGNTVSAMGPYKGLKEVRRIVDDCMANIHPIYHIKELMIKRELAKDPTLAHESWDRFLPNFKKRTLSKRRTPFKVTDKSKKVYTPFPPAPEKSKVDLQIESGEYFLSKEAKERAQKEEVMERQRIKREEKMKEREKAFVAPEELEETEKAKKEKKEKKKKRKRDSEKEKKKKKSKSKAESDDE
>XP_001399471_Aspergillus_niger
MPSTYKRDKPWDTDDIDKWKVEPFQAEDNVAGSFAEESSFATLFPKYREVYLKEAWPVVTRALEKFGIACTLDLVEGSMTVKTTRKTFDPAAILKARDLIKLLSRSVPVQQALKILEDDVACDIIKIRNQVRNKERFVKRRQRILGPGGSTLKALELLTSTYILVQGNTVSAMGPYKGLKEVRRIINDCMANIHPIYHIKELMIKRELAKDPTLANESWDRFLPNFKKRTLSKRRVPFKVTDKTKKVYTPFPPAPEKSKVDLQIESGEYFLSKEAKDRQQKEEVMERQRLKREEKMKEREKAFVPPEELDAEEKKKEKKEKKEKKEKKKRKRDSEAADVDGDDGAEKKEKKKKKKSKSKEDASDGEA
>XP_015407368_Aspergillus_nomiae
MPSTYKKDKPWDTDDIDKWKIEPFKADDNVAGSFAEESSFATLFPKYREVYLKEAWPVVTRALEKQGIACTLDLVEGSMTVKTTRKTFDPAAILKARDLIKLLARSVPVQQALKILEDGVACDIIKIRSQVRNKERFVKRRQRILGPNGSTLKALELLTETYILVQGNTVSAMGPYKGLKEVRRVVNDCMANIHPIYHIKELMIKRELAKDPTLAQESWDRFLPNFKKRTLSKRRMPFKVTDKSKKVYTPFPPAPEKSKVDLQIESGEYFLSKEAKDRAQKEELMEKQRLKREEKMQERAKAFVPPEELESAKKEKKEKKEKKKRKRDSEAEADAEGSEKKEKKKKKKSKSKESASSDGDS
>XP_001821949_Aspergillus_oryzae 
MPSTYKRDKPWDTDDIDKWKIEPFKSEDNVAGSFAEESSFATLFPKYREVYLKEAWPLVTRALEKQGIACTLDLVEGSMTVKTTRKTYDPAAILKARDLIKLLARSVPVQQALKILEDGVACDIIKIRSQVRNKERFVKRRQRILGPNGSTLKALELLTQTYILVQGNTVSAMGPYKGLKEVRKVVNDCMANIHPIYHIKELMIKRELAKDPTLANESWDRFLPNFKKRTLSKRRTPFKVTDKSKKVYTPFPPAPEKSKVDLQIESGEYFLSKEAKDRAQKEELMEKQRVKREEKMKERAKAFVPPEELESAKKEKKEKKEKKRKREAEAEADVDGSEKKEKKKKKSKSKESASSDGES
>XP_040641294_Aspergillus_ruber
MPSTYKREKPWDTDDIDKWKEEVFKADDNLGGSFAEESSFATLFPKYREVYLKEAWPVITRALEKLGIACTLDLVEGSMTVKTTRKTFDPAAILKARDLIKLLSRSVPVQQALKILEDGCACDIIKIRSQVRNKERFVKRRQRILGPQGSTLKALELLTSTYILVQGNTVSVMGPFKGLKEVRRIVNDCMANIHPIYHIKELMIKRELAKDPTLVNESWDRFLPNFKKRTLSKRHQPAKITDKSKKVYTPFPPAPEKSKVDLQIESGEYFLSKEAKDRTHKEEVMEKQRQKREEKMKEREKAFIAPEEHDAAAKKKEEKKEKKEKKEKKEKKRKRESETEPDVENSEKKEKKKKKSKSAEDAED
>XP_040702288_Aspergillus_sydowii
MPSTNNKEKPWDTDDIDKWKIEAFKAEDNAAGSFAEESSFATLFPKYREVYLKEAWPVVTRALEKNGIACTLDLVEGSMTVKTTRKTFDPAAILKARDLIKLLSRSVPVQQALKILEDGVACDVIKIRNQVRNKERFVKRRQRILGPQGSTLKALELLTGTYILVQGNTVAAMGPFKGLKEVRRIIDDCMANIHPIYHIKELMIKRELAKDPTLAGESWDRFLPNFKKRTLSKRRTPFKVTDKTKKVYTPFPPAPEKSKVDMQIESGEYFLSKEAKDRAQKEEVMEKQRIKREEKMKEREKAFVAPEELEEAERAKKEKKEKKKKRKRDSEVEPEVDGSEKKEKKKKKSKSKKDGSDEE
>XP_001208806_Aspergillus_terreus
MPSTYKRDKPWDTPDIDKWKVEPFKPEDNAAGSFAEESSFATLFPKYREVYLKEAWPVITRALEKFGIACTLDLVEGSMTVKTTRKTFDPAAILKARDLIKLLSRSVPVQQALKILEDDVACDIIKIRNQVRNKERFVKRRQRILGPSGSTLKALELLTGTYILVQGNTVAAMGPYKGLKEVRRVVNDCMANIHPIYHIKELMIKRELAKDPTLANESWDRFLPNFKKRTLSKRRTPFKVTDKSKKVYTPFPPAPEKSKVDLQIESGEYFLSKEAKERARKEEVMEKQRQKREEKMQERAKSFVPPEELEAAKEKKEKKDKKKKRKRDSEGEPDVDSSEKKEKKKKKKSKSKESVSEDES
>XP_022488937_Penicillium_arizonense
MPSTHNKEKSWDTDDIDKWKIEEFKPEHNAAGSFVEESSFMTLFPKYREQYLKEAWPVITRALEKQGIACTLDLVEGSMTVKTTRKTYDPAAIMKARDLIKLLARSVPVTQAMKILEDGTACDVIKIRNQVRNKERFVKRRQRILGPNGSTLKALELLTSTYILVQGNTVAVMGPYKGLKEVRRIIDDCMANIHPIYHIKELMIKRELAKDPTLAGESWDRFLPNFKKRTLSKRHVPFQVTDKSKKVYTPFPPAPEKSKVDLQIESGEYFLSKEAKDRAQKEEVVERQRVKREEKMREREKDFIAPEEVAPVDLEEKKRKKEKKEKSKRKRETDADVDVDDAAERKEKKKKKKSKSKDASADAE
>XP_014538474_Penicillium_digitatum
MPSTHNKEKAWDTDDIDKWKIEEFKPEHNAAGSFAEESSFMTLFPKYREQYLKEAWPVVTRALEKQGIACTLDLVEGSMTVKTTRKTYDPAAIIKSRDLIKLLARSVPVTQAMKILEDGVACDVIKIRNQVRNKERFVKRRQRILGPNGSTLKALELLTSTYILVQGNTVAVMGPFKGLKEVRRIIDDCMANIHPIYHIKELMIKRELAKDPTLAEESWDRFLPNFKKRTLSKRRVPFKVTDKEKKTYTPFPPAPEKSKVDLQIESGEYFLSKEAKERVHKEEVVERQRLKRDEKMREREKDFVAPEEVTPADLDEKKKKKEKKEKKEKKEKKEKKEKSKRKREAEEDAEADEATERKEKKKKKKSKSKEVSSDGE
>XP_016598840_Penicillium_expansum
MPSTHNKEKAWDTDDIDKWKIEEFKPEHNAAGSFAEESSFMTLFPKYREQYLKEAWPVITRALEKQGIACTLDLVEGSMTVKTTRKTYDPAAIIKSRDLIKLLARSVPVTQAMKILEDGVACDVIKIRNQVRNKERFVKRRQRILGPNGSTLKALELLTSTYILVQGNTVAVMGPFKGLKEVRRIIDDCMANIHPIYHIKELMIKRELAKDPTLAEESWDRFLPNFKKRTLSKRHVPFKVTDKEKKTYTPFPPAPEKSKVDLQIESGEYFLSKEAKERVHKEEVVERQRLKRDEKMREREKDFVAPEEVTPADLDEKKKKKEKKEKKDKKEKSKRKREAEEDVDADEAAERKEKKKKKKSKSKEVSSDGE
>XP_040644807_Penicillium_griseofulvum
MPSTHNKEKAWDTDDIDKWRIEEFKPEHNAAGSFAEESSFMTLFPKYREQYLKEAWPVITRALEKQGIACTLDLVEGSMTVKTTRKTYDPAAIMKARDLIKLLARSVPVTQAMKILEDGVACDVIKIRNQVRNKERFVKRRQRILGPNGSTLKALELLTSTYILVQGNTVAVMGPFKGLKEVRRIIDDCMANIHPIYHIKELMIKRELAKDPTLAEESWDRFLPNFKKRTLSKRHVPFKVTDKEKKVYTPFPPAPEKSKVDLQIESGEYFLSKEAKERVHKEEVVERQRIKRDEKMREREKDFIAPEEALPADLEEKLKKKEKKEKKEKKEKKEKKEKSKRKREAEEDVDADEAAERKEKKKKKKSKSKDASSDGE
>XP_038933975_Penicillium_roqueforti
MPSTHNKEKAWDTDDIDKWKIEEFKPEHNAGGSFAEESSFMTLFPKYREQYLKEAWPVITRALEKQGIACTLDLVEGSMTVKTTRKTYDPAAIIKSRDLIKLLARSVPVTQAMKILEDGVACDVIKIRNQVRNKERFVKRRQRILGPNGSTLKALELLTGTYILVQGNTVAVMGPFKGLKEVRRIIDDCMANIHPIYHIKELMIKRELAKDPTLAEESWDRFLPNFKKRTLSKRHVPFKITDKEKKTYTPFPPAPEKSKVDLQIESGEYFLSKEAKERVHKEEVVERQRLKRDEKMREREKDFVAPEEVTPADLEEKKKKKEKKEKKEKKEKKEKSKRKREAEEDVDADEAAERKEKKKKKKSKSKEVSSDGE
>XP_002560254_Penicillium_rubens
MPSTHNKEKAWDTDDIDKWKIEEFKPEHNAAGSFAEESSFMTLFPKYREQYLKEAWPVITRALEKQGIACTLDLVEGSMTVKTTRKTYDPAAIIKARDLIKLLARSVPVTQAMKILEDGVACDVIKIRNQVRNKERFVKRRQRILGPNGSTLKALELLTSTYILVQGNTVAVMGPFKGLKEVRRIIDDCMANIHPIYHIKELMIKRELAKDPTLAEESWDRFLPNFKKRTLSKRHVPFKVTDKTKKTYTPFPPAPEKSKVDLQIESGEYFLSKEAKERVHKEEVVERQRLKRDEKMREREKDFVAPEEVTPADLDEKKKKEKKEKKEKKEKKEKSKRKRDAEEDVDADEAAERKEKKKKKKSKSKEASSDGE
>XP_040809299_Penicillium_solitum
MPSTHNKEKAWDTDDIDKWNIEEFKPEHNAAGSFAEESSFMTLFPKYREQYLKEAWPVITRALEKQGIACTLDLVEGSMTVKTTRKTYDPAAIIKSRDLIKLLARSVPVTQAMKILEDGVACDVIKIRNQVRNKERFVKRRQRILGPNGSTLKALELLTDTYILVQGNTVAVMGPFKGLKEVRRIIDDCMANIHPIYHIKELMIKRELAKDPTLAEESWDRFLPNFKKRTLSKRHVPFKVTDKEKKTYTPFPPAPEKSKVDLQIESGEYFLSKEAKDRVHKEEVVERQRLKRDEKMREREKDFVAPEEVTPADLEEKQKKKDKKEKKEKKEKKEKSKRKREAEEDVDADEAAERKEKKKKKKSKSKEVSSDAE
>XP_022581275_Penicilliopsis_zonata
MPSTYKKDKPWDTDDIDKWKVEEFKPDDNIGGSFAEESSFATLFPKYREVYLKEAWPVVTKALEKQGIACTLDLVEGSMTVKTTRKTFDPAAILKARDLIKLLSRSVPVQQALKILDDNMACDIIKIRNQVRNKERFVKRRQRILGPSGSTLKALELLTETYILVQGNTVAVMGPFRGLKEVRRVVDDCMANIHPIYHIKELMIKRELAKDPTLATESWDRFLPNFKKRTLSKRRVPFKVADKAAKPYTPFPPAPEKSKVDLQIESGEYFLSKQAKERAQKEEVMERQRLKREEKMKEREKDFVAPEEDAEKKEKKEKKEKKEKKEKKEKKEKSKRKREAEDEGSQKKSKTD
>XP_016613541_Cladophialophora_bantiana
MPSTHKKDKPWDTDDIDKWKVEEFKPEHNVGGTFAEESSFVCLFPKYRELYLKQAWPLVTKALEKRGIACTLDLVEGRMEVRTTRKTFDPAAILDARDLIKLLARSVPAPQAIKILQDDMACDIIKIRNLVRNKERFVKRRQRLLGPNGSTLKALELLTNTYLLVQGNTVSAMGGYKGLKEVRRVVEDCMNNIHPIYHVKELMIKRELAKDPALKNESWDRFLPNFKKKTLSKRRVPRKVTDKSKKVYTPFPPPQEKSKIDLQLESGEYFLAKQAKERAREQERHEKQRAKKEEKQRQREQAFIAPKEDTLQKKAKRKSTDEEDGRLTKKSKKTAGGVGLSTNPPTF
>XP_008723778_Cladophialophora_carrionii
MPSTHKKDKPWDTDDIDKWKVDEFKPEDNVGGTFAEESSFACLFPKYRERYLKEAWPLITKALEKRGIACTLDLVEGRMEVRTTRKTFDPASILDARDLIKLLARSVPAPQAIKILQDDVACDVIKIRSLVRNKERFVKRRQRLLGPNGSTLKALELLTNTYILVQGNTVSAMGGYKGLKEVRRVVEDCMANIHPIYHVKELMIKRELAKDPALKNENWDRFLPNFKKKTLSKRHEPRKVTDKSKKVYTPFPPPQEKSKIDLQIESGEFFLAKHAKERAREEERREKQKQKKEEKQRQREQAFVAPKENTVERSKKKRKHTDEDGVERSKAKKTKKTAE
>XP_016253307_Cladophialophora_immunda
MPSTHKKDKPWDTDDIDKWKIEEFKPEHNIGGTFAEESSFACLFPKYRELYLKQAWPLVTKALEKRGIACTLDLVEGRMEVRTTRKTFDPAAILDARDLIKLLARSVPAPQAIKILQDDMACDVIKIRNLVRNKERFVKRRQRLLGPNGSTLKALELLTNTYILVQGNTVSAMGGFKGLKEVRRVVEDCMNNIHPIYHVKELMIKRELAKDPALKNESWDRFLPNFKKKTLSKRRVPHKVIDKAKKVYTPFPPPQEKSKVDLQIESGEYFLAKQAKERAREQERQEKQRQKKEEKQRQREQAFIAPKEDMVQKKAKRKSTDENDGLKPKKSKKTLG
>XP_007751964_Cladophialophora_psammophila
MPSTHKKDKPWDTDDIDKWKVEEFKPEHNVGGTFAEESSFVCLFPKYRELYLKQAWPLVTKALEKRGIACTLDLVEGRMEVRTTRKTFDPAAILDARDLIKLLARSVPAPQAIKILQDDMACDVIKIRNLVRNKERFVKRRQRLLGPNGSTLKALELLTNTYLLVQGNTVSAMGGYKGLKEVRRVVEDCMNNIHPIYHVKELMIKRELSKDPALKNESWDRFLPNFKKKTLSKRRIPHKVTDKSKKVYTPFPPPQEKSKIDLQIESGEYFLAKQAKERAREQERHEKQREKKEEKQRQREQAFIAPKEDMLQEKPKRKSTDEEDSRLTKKSKKT
>XP_018693125_Fonsecaea_erecta
MPSTHKKDKPWDTDDIDKWKVEEFKPEHNLGGTFAEESSFACLFPKYRELYLKQAWPLVTKALEKRGIACTLDLVEGRMEVRTTRKTFDPAAILDARDLIKLLARSVPAPQAIKILQDDMACDVMKSRSLVRNKERFVKRRQRLLGPNGSTLKALELLTNTYILVQGNTVSAMGGYKGLKEVRRVVVDCMNNIHPIYHVKELMIKRELAKDPALKNESWDRFLPNFKKKTLSKRRVPHRVVDKSKKIYTPFPPPQEKSKIDLQIESGEYFLAKQAKERALEQERHEKQKQKTEEKQRQREQAFIAPKEDTGRKKIKRKGMDENDGPKPKKSKKTVDG
>XP_022511438_Fonsecaea_monophora
MPSTYKKDKPWDTDDIDKWKIEEFKPEHNLGGTFAEESSFACLFPKYRELYLKQAWPLVTKALEKRGIACTLDLVEGRMEVRTTRKTFDPAAVLDARDLIKLLARSVPAPQAIKILQDDMACDVIKIRNLVSNKERFVKRRQRLLGPNGSTLKALELLTNTYILVQGNTVSAMGGYKGLKEVRRVVEDCMNNIHPIYHVKELMIKRELAKDPALKNESWDRFLPNFKKKTLSKRRVPHKVIDKSKKVYTPFPPPQEKSKVDLEIESGEYFLAKQAKERAREQERQEKQKQKKEERQRQREQAFVAPREDLVQKKAKRKTVDEDGDSRPKKVKKIKG
>XP_016628788_Fonsecaea_multimorphosa
MPSTHKKDKPWDTDDIDKWKIEEFKPEDNVGGTFAEESSFACLFPKYRELYLKQAWPLVTKALEKRGIACTLDLVEGRMEVRTTRKTFDPAAILDARDLIKLLARSVPAPQAIKILQDDMACDVIKIRNLVRNKERFVKRRQRLLGPNGSTLKALELLTNTYILVQGNTVSAMGGYKGLKEVRRVVEDCMNNIHPIYHVKELMIKRELAKDPALKNESWDRFLPNFKKKTLSKRRVPHKVIDKSKKVYTPFPPPQEKSKIDLQIESGEYFLAKQAKERAREQERHEKQRQKKEEKQREREQAFIAPKEDMVQKRTKRKSTDEDDGPRPKKSKKIEG
>XP_022497712_Fonsecaea_nubica
MPSTYKKDKPWDTDDIDKWKIEEFKPEHNLGGTFAEESSFACLFPKYRELYLKQAWPLVTKALEKRGIACTLDLVEGRMEVRTTRKTFDPAAILDARDLIKLLARSVPAPQAIKILQDDMACDVIKIRNLVSNKERFVKRRQRLLGPNGSTLKALELLTNTYILVQGNTVSAMGGYKGLKEVRRVVEDCMNNIHPIYHVKELMIKRELAKDPALKNESWDRFLPNFKKKTLSKRRVPHKVIDKSKKIYTPFPPPQEKSKVDLQIESGEYFLAKQAKERAREQERQEKQKQKKEERQRQREQAFVAPREDLVQKKAKRKTVDEDDDSRPKKVKKIKG
>XP_013284685_Fonsecaea_pedrosoi
MPSTYKKDKPWDTDDIDKWKIEEFKPEHNLGGTFAEESSFACLFPKYRELYLKQAWPLVTKALEKRGIACTLDLVEGRMEVRTTRKTFDPAAILDARDLIKLLARSVPAPQAIKILQDDMACDVIKIRNLVSNKERFVKRRQRLLGPNGSTLKALELLTNTYILVQGNTVSAMGGYKGLKEVRRVVEDCMNNIHPIYHVKELMIKRELAKDPALKNESWDRFLPNFKKKTLSKRRVPHKVIDKSKKVYTPFPPPQEKSKVDLQIESGEYFLAKQAKERAREQERQEKQKQKKEERQRQREQAFVAPREDLVQKKAKRKTVDEDGDSRPKKVKKIKG
>XP_007757593_Cladophialophora_yegresii
MPSTHKKDKPWDTDDIDKWKVDEFKPEHNAGGTFAEESSFACLFPKYRERYLREAWPLITKALEKRGIACTLDLVEGRMEVRTTRKTFDPASILDARDLIKLLARSVPAPQAIKILQDDVACDVIKIRSLVRNKERFVKRRQRLLGPNGSTLKALELLTNTYILVQGNTVSAMGGYKGLKEVRRVVEDCMANIHPIYHVKELMIKRELAKDPALKNESWDRFLPNFKKKTLSKRREPLKVTDKSKKVYTPFPPPQEKSKIDLQIESGEYFLAKHAKERAREEERREKQKQKKDEKQRQREQAFVAPKESTIDRPKKKREHTDEGGVEKLKTKKSKKTAG
>XP_016232394_Exophiala_spinifera
MPSTHKRDKPWDTDGIDKWKIDDFKPEDNVGGTFAEESSFVCLFPKYRELYLKQAWPLVTKALEKRGIACTLDLVEGKMEVRTTRKTFDPAAILDARDLIKLLARSVPAPQAIKILQDDTACDVIKIRNLVRNKERFVKRRQRLLGPNGSTLKALELLTNTYILVQGNTVSAMGGYKGLKEVRRVVEDCMNNIHPIYHVKELMIKRELAKDPTLKNESWDRFLPQFKKKTLSRRRTPYKVTDKTTKAYTPFPPPQEKSKVDLQIESGEYFLAKQAKERAKEQERRERQKEKNEEKQRQREQAFVAPKEDVPEKSKKRKSSADGEVRKSKKSKAAV
>XP_016259370_Exophiala_oligosperma
MPSTHKRDKPWDTDDIDKWKIDDFKPEDNVGGTFAEESSFVCLFPKYRELYLKQAWPLVTKALEKRGIACTLDLVEGKMEVRTTRKTFDPAAILDARDLIKLLARSVPAPQAIKILQDDTACDVIKIRNLVRNKERFVKRRQRLLGPNGSTLKALELLTSTYILVQGNTVSAMGGYKGLKEVRRVAEDCMNNIHPIYHVKELMIKRELAKDPTLKTESWDRFLPQFKKKTLSRRRTPYKLTDKTAKVYTPFPPPQEKSKIDLQIESGEYFLAKQAKERAKEQERRERQKEKNEEKQRQREQAFVAPKEDLPEKAKKRKSSADREVHKTKKAKTAV
>XP_013321594_Exophiala_xenobiotica
MPSTHKKEKPWDTDDIDKWKIDEFKPEDNAGGTFAEESSFACLFPKYRELYLKQAWPLVTKALEKRGIACTLDLVEGRMEVRTTRKTFDPAAILDARDLLKLLARSVPAPQAIKILQDDTACDVIKIRNLVRNKERFVKRRQRLLGPNGSTLKALELLTNTYILVQGNTVSAMGGYKGLKEVRRVVEDCMNNIHPIYHVKELMIKRELAKDPTLKNESWDRFLPQFKKTTLSKRHTPYKVTDKDKKVYTPFPPPQEKSKIDLQIESGEYFLAKQAKERAKEQERMERQKEKKEEKLRQREQAFVAPKEDLADKPKKRKISADGEVHKSKKLKTAVWNYA
>XP_007721218_Capronia_coronata
MPSTHKREKPWDTDDIDKWKIEEFKPEHNVGGTFAEESSFACLFPKYRELYLKQAWPLVTKALEKRGIACTLDLVEGRMEVRTTRKTFDPAAILDARDLIKLLARSVPAPQAIKILQDDVACDVIKIRNLVRNKERFVKRRQRLLGPNGSTLKALELLTNTYILVQGNTVSAMGGYKGLKEVRRVVEDCMNNIHPIYHVKELMIKRELAKDPALKDESWDRFLPHLKKKTLSRRRTPYKVTDKSSNPYTPFPPPREKSKVDLQIESGEYFLAKQAKERVKEQERLERQKEKKEEKERQRAEAFVPPKEEQSQKKAKRKASADEDVPKSKKHKKDSE
>XP_007729102_Capronia_epimyces
MPSTYKKDKPWDTDDIDKWKIEDFKPEDNVGGTFAEESSFACLFPKYRELYLKQAWPLVTKALEKKGIACTLDLVEGRMEVRTTRKTYDPAAILDARDLIKLLARSVPAPQALKILQDDVACDVIKIRNLVRNKERFVKRRQRLLGPNGSTLKALELLTNTYILVQGNTVSAMGGYKGLKEVRRVVEDCMNNIHPIYQVKELMIKRELAKDPALKNESWDRFLPQLKKKTLSKRHTPYKITDKASKPYTPFPPPREKSKIDLQIESGEYFLAKQAKERAKEQERLERQRERKEEKQREREQAFIAPKEDLSQKKTKRKAPVEAEASKPKKHKKSTQ
>XP_009154777_Exophiala_dermatitidis
MPSTHKKEKPWDTDDIDKWKIEEFKPEHNVGGTFAEESSFACLFPKYRELYLKQAWPLVTKALEKKGIACTLDLVEGRMEVRTTRKTYDPAAILDARDLIKLLARSVPAPQALKILQDDMACDVIKIRNLVRNKERFVKRRQRLLGPNGSTLKALELLTNTYILVQGNTVSTMGGYKGLKEVRRVVEDCMNNIHPIYHVKELMIKRELAKDPALKNESWDRFLPHFKKKTLSKRHKPFKVTDKSSKPYTPFPPPREKSKIDLQIESGEYFLAKQAKERAKEQERLERQKAKKEEKQREREQAFVAPKEDIPQKKKSKRKASAEEETPKAKKHKKGDE
>XP_013261413_Exophiala_aquamarina
MPSTYKKDKPWDVDGTDHWTTEEFKPEHNVAGTFTEESSFACLFPKYRELYLKQAWPLVTKALEKKGIACTLDLVEGRMEVRTTRKTFDPAAILDARDLIKLLARSVPVPQAIKILQDDTACDVIKIRGLVRNKERFVKRRQRLLGPNGSTLKALELLTSTYILVQGNTVSAMGGYKGLKEVRRVVEDCMNNIHPIYHVKELMIKRELAKDPELKNESWDRFLPHFKRKTLSKRHIPHKVVDKTKKVYTPFPPPQEKSKIDLQIESGEYFLAKQAKDRAKEQEKREKQQEKKEEKARARAEAFVAPEEASEPGREHKAKKRKSQEEKTQLPLSKRPKGSRG
>XP_016221723_Exophiala_mesophila
MPSTHKKDKPWDVDGTDHWKIDEFKPEDNVGGTFTEESSFACLFPKYREVYLKQSWPLVTKALEKKGIACTLDLVEGRMEVRTTRKTFDPAAILDARDLIKLLARSVPAPQALKILQDDTACDVIKIRNLVRNKERFVKRRQRLLGPNGSTLKALELLTGTYILVQGNTVSAMGGYKGLKEVRRVVEDCMNNIHPIYHVKELMIKRELAKDPALVGESWDRFLPQFKKRTLNKRRVPFKVIDKSNKVYTPFPPPQEKSKIDLQIESGEYFLAKQAKERAKEQDRLEKQKVKKEEKQREREQAFIAPKETSEESSEKKKKKKKRGVEEEKETDRPSVKKAKHNVV
>XP_013269339_Rhinocladiella_mackenziei
MPSTHKKDKPWDTDDIDKWKIEEFKPEHNVGGTFAEESSFACLFPKYREPYLKQAWPLVTKALEKRGVACTLDLVEGRMEVRTTRKTFDPAAILDARDVIKLLARSVPAPQAIKILQDDIACDVIKIRNLVRNKERFVKRRQRLLGPNGSTLKALELLTNTYILVQGNTVSAMGGYKGLKEVRRVVEDCMNNIHPIYHVKELMIKRELAKDPALKNESWDRFLPHFKKKTLSKRRTPYKVTDKSKKVYTPFPPPKEKSKIDLQIESGEYFLAKQAKERAKEQERLEKQKEKREEKQRLREEAFVAPKEDRLQKKKNKSLPSGEDEVQGAKKTKRSEKTAV
>XP_017997347_Phialophora_attinorum
MPSTFNKEGKDWDTPDIDKWAIDEFKADDNAGGTFAEESSFVVLFPKYREIYLRQNWSIVTRALEKTGIACTLDLIEGRMEVKTTRKTFDPAAILNARDLIKLLARSVPVAPALRILEDLTACDIIKIRSLVRNKEKFVKRRQRLLGPNGSTLKALTLLTDCSYILVQGSTVAAIGPYKGLKTVRRIVEDTMNNVHPIYAIKELMVRRELAKDPTLVNESWDRFLPNFKSKSLNKRYVPHKISEKKKNYTPFPPPQEKSKIDLQIESGEYFLAKQAKERAKEQERKEKQKERKAEKDLERAQAFVAPKEDRKRKRTDGEEPVKPKKHKKKPVAEVD
>NP_596073_Schizosaccharomyces_pombe
MTEVESSTENNVIVNKNKRYRRDKPWDTDDIDHWKIEPFTKDDSKESFLEESSFATLFPKYREKYLREVWPHVTRALDKFGITCVLDLVEGSMTVKTTRKTFDPYSILDARDLIKLLARSVPFPQAVKIMQDGVACDIIKIGNILRNKERFVKRRQRLIGTNGQTLKALELLTQCYILVQGTTVAVMGGYKGLKEVRRIVEDCMHNIHPIYHIKELMIKRELAKDPTLANESWDRFLPQFKKRNVARRKPAKIRETKEYTPFPPAQPPSKLDLEIESGEYFLKKEEKERKKRAEKKEQQKEKKKEKEKERMKAFIPPEESSKKRKRD
```
