## Supplementary material for "Coding Sequence Insertions in Fungal Genomes are Intrinsically Disordered and can Impart Functionally-Important Properties on the Host Protein": fasta protein sequences: XP_713796.1_blasthits_fa.txt

```
>XP_713796_Candida_albicans
MPHSRQPSISSSIMSQSNHNHPQKIGPWKLGKTLGRGATGRVLLATHQTTGQKAAVKVVSKSELQDEETEKNGDGLPYGIEREIIIMKLLTHPNVLRLYDVWETSKALYLVLEYVEGGELFDLLVERGPLPEVEAIKYFRQIILGTAYCHALGICHRDLKPENLLLDSQLNVKLADFGMAALESNGKLLETSCGSPHYAAPEIVSGLKYHGAASDVWSCGVILFALLTGRLPFDDENIRNLLLKVQAGNFEMPVDEVSREARDLIARMLEVDPMRRISTEKILRHPLLTKYPMSNEDLISEKSLPHPQTGYKSLGSVRNIDKQILSNLTILWNDRPEEEIVDCLLKDGSNPEKTFYALLMRYKHNQEDNTNNNSPKKSTSFNNKVVRSGSKYSLNGTPRRKRASHISVSRPTSFQYKSNPGAGATANRNSVARHSVASSANNSPRKSPYKSPYRSPYRSPYKSPSKRYSYNQSPTKSPYGRRSNSQRQFENEPLKAKPRNIYNEIVDAQSNFSLPPSLPPSLPSKDSRYMIDEPNQPQLQQPALSQVPENPIVDESPDLMQSAKISSGKRNSIIGKNNNNSNSNKRMSKRKSIRASMTTGLKRNSITMKLLSTYAKLSGDDDWEYMDKQTKRTSATFAALCDKIFNQEDYDEEDEQLVDPEEKEAKEYERLMELERKKHEAELKARRELEKKKRRQKRRSILSSKKLSIIVKNDADPNNSEQELVDEGIKQPKRQSKNLTALRALSEGNHASEELTLEDVENLKRRSASQPVPKRRQTPVLTRRPVSRLDPLWQAHENEQLDRAKDALEQEWRDSQKRSSTVSRKKVNRESMISVMDDIVEEDQGRVNRRSTRNTYYERERDYELPEPTVEDSNLTDDYMTEIRKSRLLNSQLNVRDPLNEKRKSEPKTLISNVQIPSVTRKSRNFTTSNKRLSVLSMYSTKESYRDLNSIINSPDENPEQHQNMNKPALRTSIADRLDKAGLAEPEYETETDGEDKVSVIDLDDHLADRRTSYYDGSGKRASRASTTKRYNVHSSSGQRPKSKVPDLPKNDYDDTFVSNSDEVHKRQYKSMVSDESSASDDVFDKIKLPDGKSTKSSIDELANGTSTSGHRKPKIRHSQPGPEMLIPHLNGGIESSQPMSKVRGNNSSGHDDSVPPPPPAHKVNKKPLDDKTNFPPPEVDPKRKGSFFRKLSWGSKKTIENNTNAATNTTTQQQLPSPAESKEEKPKSSFFRWFSSSNTPSAAEIRKFNTILPKHEMSTALFALLNSWSNFGLKDLRNDQVGYYITGAISKHNSFNLKSCKFRIKINQRDFNQKSEIVCVRVKGSKVTTDTLFSEIEKVLLKEGVLDK
>XP_002417711_Candida_dubliniensis
MPHSRQPSISSSIMSQSNHNHPQKIGPWKLGKTLGRGATGRVLLATHQTTGQKAAVKVVSKSELQDEENEKNGDGLPYGIEREIIIMKLLNHPNVLRLYDVWETSKALYLVLEYVEGGELFDLLVERGPLPEIEAIKYFRQIILGTAYCHALGICHRDLKPENLLLDSQLNVKLADFGMAALESNGKLLETSCGSPHYAAPEIVSGLKYHGAASDVWSCGVILFALLTGRLPFDDENIRNLLLKVQAGNFEMPVDEISREARDLIARMLEVDPMRRISTAKILRHPLLTKYPMSNEDLISEKSLPHPQTGYKSLGSVRNIDKQILSNLTILWNDRPEEDIIDCLLKDGSNPEKTFYALLMRYKHNQEESSNSNSPKKSTSFNNKVVRSGSKYSLNGTPRRKRASHISVSRPTSFQYKSNPGAGAAANRNSVARNSAVSSANNSPRKSPYKSPYRSPYRSPYKSPSKRYSDSQSPTKSPYGRRSNSQRQFENEPLKAKPRNIYNEIVDAQSNFSLPPSLPPSLPSKDSRYMIDDYNQPQLQQPALSQVPENPIVDESPDLMQSANISSGKRNSIIGKNSNNNKRMSKRKSIRASMTTSLKRNSITMKLLSTYAKLAGDDDWEYMDKQTKRTSATFAALCDKIFNQEDYDEEDEQLVDPEEKEAREYERLMELERKKHEAELKARRELEKKKRRQKRRSILSSKKLSIIIKNDADPNNSEQELVDDGIKQPKRQSKNLAALRALSEGNHASEELTLEDVENLKRRSASQPVPRRRQTPILTRRPVSRLDPLWQAHENEQLDRAKDALEQEWRDSQKRTSTVSRKKVHRESMISVMDDIVEEDQGGVNRRSSRNTYYERERDYELPEPTVEHSNLTDDYMTEIRKSRLLNSQLNVRGPLNEKRKSEPKTLISNVQIPSVTRKSRNFTSSNKRLSVLSVYSTKESYRDLNSIINSPDENPELHQNINKPALRTSIADRLDKAGLPEPEYETETDGEDKMSVIDLDDHLADRRTSYYDGSGKRASRASTTKRYNVHSSSGQRPKSKVPDLPRNDYDDTFVSNSDEIHKRQYKSMISDESSASDDVFDKIKLPDGKSTKSSIDELANGTSTSGHRKSKVRHSQPGTEMLIPHLNGGIESSQPMSKVRGNNSNGHDDTAPPPPPPAHKINKKPLDDKTNFPPPEVDPKRKGSFFRKLSWGSKKTIESNTNANTTTKQQQLPSPVDSKDEKPKSSFFRWFSSSHSPSTAEIRKFNTILPKHEMSTALFALLNSWSNFGLKDLRNDQVGYYITGAISKHNSFNLKSCKFRIKINQRDFNQKSEIVCVRVKGSKVTTDTLFSEIEKVLLKEGVLDK
>XP_002549807_Candida_tropicalis
MTPSRQASITSSIMSASAGRNHPQNIGPWKLGKTLGRGATGRVLLATHQTTGQKAAVKVVSKSELHEDDDRNGDGLPYGIEREIIIMKLLNHPNVLRLYDVWETSKALYLVLEYVEGGELFDLLVERGPLGEAEAIKYFRQIVLGAAYCHALGICHRDLKPENLLLDAQLNVKMADFGMAALESNGKLLETSCGSPHYAAPEIVSGLKYHGAASDVWSCGVILFALLTGRLPFDDENIRNLLLKVQAGSFEMPTDEISREAQNLLGRMLEVDPEKRITTERILKHPLLTKYPIPNEDLISEKSLPHPQTAYKSLGSVKNIDKQILANLSILWNDRPQEEIVHNLLTNGSNPEKTFYALLMRYKHNQDENVTGGPKKSTSFSNKVPRSSSKYSLNGTPRKKRASQISASRPTSFSYKPTSGTGTGAGNRNSIIRQSAASSVNNSPYKSPRKSPRKSPYKRYSYSQSPSKSPHRRRSQIQRPLDGEPLKAIPRNIYNEIVDAQSNYSLPPSIPPSLPSKDSRYLNDQSQQPQQQQQTMNQLSEVPENPIVDETPDLMQSAKISPSKRGSIIAKPGNKRMSKRRSVRASMTTGLKRNSITMKLLSTYAKLSGDDDWEYMDKQTKRTSATFAALCDKIFNQEDYDEDDEQLIDPEEIQAREYERLMEIERKKHEAELKARRELEKKKKRQKRRSILSSKKLSIIIKNDADPNNSEQELVDEKITQPKRQSKNLTALRALSEGTPQGQELTMEELEYLKKRSASQPAPKRRSTPILTRRPVSRLDPLWQEHETEELDKAKDALEQEWRDSQKRNSVASRKKANRESMISVMDDIVEEDNRGGDGRRVSRDSYSAKKEDYELPEPTVDDSNLTDDYMTEIRKSRLLNSQLNINGALNDKKSNEPSTLISNVKIPNVTRKSRNFTNSNKRLSVLSMYSTKESYRDLNSFVNSKDDKDADDVNKPALRTSIADRLEKAAYEGGEDTETDGDEKLSVIDLDEQLANRRLSYYDASDNNKRASRASTTKRFNVGSNSSGARPKSKVPDLPKNDYDDTFVSNSDEVHKRRFKSMVSDESSESDDVFDKIKLPDGKSTKSSIDGLANGTSVNGHRYSSNRKSQPGKEMLIPNLAGDHSQQLPKVRGEEDYNDTIPPTPPTHHDPKRPLDDKTNYPTTEADPKRKGSFFRKLSWGSKKTVETAIEPKTQSHAPPRPAPPVPAHAHAPAKPAANRGNFGNTQLPSPTISKEEKPKSSFFRWFSSSNSSSSGSDIKKFNTILPKHEMSTALFALLKSWSNFGLKDLRNDQVGYNITGAISKHNSFNLKSCKFRIKINQRDFSQKSEIVCVRVKGSKATTDTLFAEIEKVLLNEGVLDK
>XP_003866551_Candida_orthopsilosis
MSHSRSASISSSIASTTAHHNHPQSIGPWKLGKTLGRGATGRVLLATHQSTGQKAAVKVVSKSELREEEEEEEDGGATTTANNNNGEGLPYGIEREIIIMKLLTHPNVLRLYDVWETSKALYLVLEYVEGGELFDLLVELGPLQEPEAIKYFRQIVLGTAYCHALGICHRDLKPENLLLDAQLNVKLADFGMAALESNGKLLETSCGSPHYAAPEIVSGLKYHGAASDVWSCGVILFALLTGRLPFDDENIRNLLLKVQAGSYEMPADEISREAQDLIMKMLEVDPIKRITTENILKHPLLTKYPISNEDLISEKSLPHPETAHKSLGSVKNIDKQILSNLSILWNDRSEQDIIKCLLSNGPNPEKTFYALLLRYRHSSNDQQPPTKSTSFDNKISRSASIGRSPAGRKRTSQISVSRPTSFQYKNGFGSSGSNTSNNRIAHARLSAASSVNNSPRKVVKKRQSFARSPSGSPTKTKSKQPPSSNIKATPRNIYDDIVKSQSTQSVAPPLPSKDSYYNDKTTALPKLAENPVVDESPNLLQSAKAPTSKRSSMVNKNTNNNSKRLSKRKSIRASMTAGLKRNSITMKMLSVYTKLAGEDDWEYVDKQTKRTSAAFAALCDKIFNQEDYNKEDEELVDPDELEAREYERLMEIERKKHEAELKARKELEKKKRRSKRRSLLSSRKLSIIVKEDDEQQDSQMESINEQEITQPKRQSKHMGALRALSEGQAKSDDLTMEDVEQLKRRSASQPVKRRTHTPILTRRPVSRLDPLWQAHHNEKIERAQDALENEWKGSKKKDEEVKTKKKINRESMVSVMDDIVEDDGNNTGKRRPSKDSYYDEHEDFELPEPDVVDSNLSDEYMSEIRKSRLLNSQKSLNKIAGNNEQKTLISGVKIPNVTRKSRHFSNSNKRLSVLSMYSTKESYRDLNSIIESHVPDKDDEPPIPPLRTSFADRLDKAGLPEEDEDGELNDGHSVIDFDQHLADKRYSYYDSSNKRVSRASTTRRYSKSARPESKVPALPTDDSENTFNSKGEPTGKKHHKTASDGSSDTDDVFEKIKLPEGKSSKSSIDALANGTSTSGHKQSNQIKQNSINAPEKKLPHETSQPMLKVRDPKPNTANAPPPPPHKKPLDDKTNNYSEPNNTKPRKGSFLRMFSRGSKKSTDEGSRSTNNNQLPSPVESHEEKPKSSFLRWFSSSSANTPVLDSEIRRFATLLPREEMLSALFTLLKSWSNFGLKDLKNDSLSYTITGAISKYNSFDLKSCKFRIRVAPKDLNQKSEIICARIKGSKVTTDTLFNEIEKVLEKEGVMDK
>XP_001528382_Lodderomyces_elongisporus
MSHSRLVSIGSSVASISNHNHPQKIGPWKLGKTLGRGATGRVLLATHQSTGQKAAVKVVSKSELQEEDGTIGYNNNNNKDNNANGKDNEKEEGLPYGIEREIIIMKLLNHPNVLRLYDVWETSKALYLVLEYVEGGELFDLLVERGALQEAEAIKYFRQIILGTAYCHALGICHRDLKPENLLLNAQLNVKLADFGMAALESNDKLLETSCGSPHYAAPEIVSGLKYHGAASDVWSCGVILFALLTGRLPFDDENIRNLLLKVQAGNFEMPLDEISYDAQDLIAKMLEVDPTRRISTDKILKHPLLTKYPIPNEDLISEKSLPHPETAYKSLGSTKNIDKQILSNLSILWADRSEQEIIDALLRHGPNPEKTFYALLMRYKHTSDDTLSKPKRSTSFNNKNSAMTRSSSIGKSTTPMRKRASQISVSRPTSFQYKNGSLPPPPPPPPLSSTGAYQYNNHNHMNNSGSNRNNRLSAASSAHTSPRKSPRKRRSYARSPSNSPYKSKPLRMQDNPAISANPRNIYNEIISAQSSQSIPPSLPSKDSYNLGYQQQQQQQSSSLPRVEENPIVDESPNLLQPAKLSPSKRSSVISKPTKRQSKRKSLRMSMTKGLVRNSVTMKLLSTYAKLAGEDDWEYMDKQTKRTSATFAALCDKIFNQEDYNEDEENLVDPEELEAREYERLMEIERRKHEAELKARKELEKKKKRQNRRSLLSSKKLSIIVKDDNDPNNSEQDLIQTELGIKQPKRQSKHMGALRALSEGDGAQSDELTVEDMERLKRRSASQPVPKRKQTPILTRRPVSRLDPLWQAHHNEEIEKAQDALEQEWRESKKKEEIQKRKKINRESMISVMDDILEEDNAAENKLERRTTRDTYYEKDVDYELPEPNVEHSNLTDDYMTEIRKSRLLNSQMNLKKIANGEEGTGSGTGSGIAGDGKTAAEAEPKTLIGNVRIPTVTRKSRNFTNSNKRLSVLSLYSTKASYRDLNSIIDAHNPEEDLAKMPTMRTSFADRLDKAGQVEKYGEDADIDVVDAGADADDHSVMDFDEHLANKRYSYYDANKRASRASTTKRYDKSARPTSKVPALPTEEHDETFASRSDDARKYNNHKSILTDDSSVTDDVFDKIKLPDGKSTKSSIDALANGTSNTGHKNPKPQQKNARSSIPETETHHPRLAEQNKDANSRPMSKVRDSKAQNNLPPAPPPHTAQSKKPLDDKTNNYDDSTQKSKKGSFFRKLSWGTKTQTANKQASSGNNGQLPTPTESDEEKPMSAFRRWFSTSSSSAASAEAEIRKFSTILPKDEMTSALFALLKSWSNFGLKDLKNDQYSSTITGAISKYNSFDLKSCKFRIRIASKSLNQKSEIICVRVKGSKVTTDTLFGEIEKVLYKEGVMDV
>XP_007372541_Spathaspora_passalidarum
MPHSRQASISSSMDAGHSHPQKIGPWKLGKTLGRGATGRVLLATHQVTGQKAAVKVVSKSELQDAEDEPQDLDQKKEGLPYGIEREIIIMKLLNHPNVLRLYDVWETSKALYLVMEYVEGGELFDLLVERGPLQEREAIKYFRQIILGTAYCHALGICHRDLKPENLLLDDQLNVKLADFGMAALESNGKLLETSCGSPHYAAPEIVSGLKYHGAASDIWSCGVILFALLTGRLPFDDENIRNLLLKVQAGSFEMPDDLSREAQDLISKMLNADPAKRIKIDVILKHPLLLKYPIPNEDLISERSLPHPQTAYKSLGSVKNIDKQILSNLSILWHNRSQQDIIESLLKNGPNPEKTFYALLMRYRHNTNQEDFGVGNGTVPNRSPPKKSTSYNKLPATSTTPKKNKRSSKINVSRPTSFQYNRNSYVKTTNPTTSSPHGSPYKTSPAKRYSPRKSPRYSPLKSPRHSPLKSPRHSPRKTGDKRLSGLGSIPRNLYNEIMAAQSNQSIPPSLPSKGSYYEKHELTNVPENKRLDESAKISPNKRASIFSSSKSSKRLSKRKSIRASMTTGLKRNSITMKLLSTYAKLSTDNEWEYVDKQAKRTSATFATLCDKIFNHEDYDPEEEKLADPEEKQAMEYERLMEIERKKHEAEIKARKELEKRKRRQNRKSLLTGNQKLTISIKDDNEANNSEQDVFARELITQPKRQSKPPAGVRASSEGILESEELTREELECLKKRSVTQPVPARRRDPVLTRRPVSRLDPLWQAYENQQLDEAKDALEQEWRDGLLNKHPKRESTVKRESVTTTKRMSVATNRHSTVSKRINRESMVSILDNDDEEDDGFDFTINKPQQSIPPIEGKRLSKDVGAKTLIGNVKIPNVTRKSRNFTNSNKRLSVLSLYSTKESYHDLNSFINDEDDVQQQLPKLRTSLADRLNQAGLVEEDEEEEAEQYEDNGSVLDLDDHANKRYSYHDKRLSTTRRYNPPTGTRPTSKIPELPKTEYDDTFATQSDDIYKKRKSMVSVESEEPTDDVFDKIKLPEGKSTKSSIDALANEVPSGKKSMLSPTLNDEPIQSQPYPKVRDKANTSAPLAPLGPPGRSDGLKKPLEDKTNIYEKRKPSIFRKLSWGTKKALDEPEEKPKSSFLRWFSSSSTSSQIQIKKIQTLLPQHEMSIALFSLLNSWTNFGLKKLKNDQIGYNITGSISKKSASSCKFRIKINPRDFNQKSELVCVRVKGSQETADLLFREIEQVLRSEDALDVEASTK
>XP_043050270_Scheffersomyces_spartinae
MHSHSRQASLSSTMSITNNHPQKIGPWRLGKTLGSGSTGRVLLATNVNTGQKAAVKVVSKSALMEEEGASPNPQSANGLPYGIEREIIIMKLLNHPNVLRLYDVWETSKALYLVLEFVEGGELFDLLVERGPLQEQEAIKYFRQIVLGTAYCHALGICHRDLKPENLLLDASLNVKLADFGMAALESNGKLLETSCGSPHYAAPEIVSGLKYHGAASDVWSCGVILFALLTGRLPFDDENIRNLLLKVQAGSFEMPTEISKDAQDLIFQMLAVDPLTRITTNDILQHPLLLKYPIPNEDLISVKSLPHPETASKSLGSIKNIDKQILGNLSILWNDRPQKEIVDCLLKPGTNAEKTFYALLLRYSHNQEALDDAAAAAAQHNIKNGPSRSSSFHTSPSKSAKKKAPKTIPVSRPTSFQYSASKASSGNVKYNRMSANISSSTSFSTNSSPTKRPSRVASKRNSQIRTNNLYSPYRSPHRSPRRSPFKSPNGRRSFIPEDINNPIPRNLYNEIVQAQRNNQAASTSQTQKPQQNGNMVGMNSAALMGAAISNHQAQTMQPQSQSQNHNHSYLQLIEQPFNSLDDQIPLMEGASITTSVSGKRNSVIRKSMSRMSRKSLRNSVVGLKRNSITMKVLATYAKFLGETDWEYMDKQTKRTSATFATLCDKIFNQEEYNREDEQLMDEDEKEAREYEKLMEIERKKHEAELKARRELKKLKTRQKRKSLLSSRKLSIMVKESQNSDIEEENEDVSNDNITTTIEQPKRLSLAKQNDRALSTGVVEEPNGDSLTRDEIEGFKRRSVTAPNPQRRSTPTLTRRPVSRLDPLWTAFENEKIEKERLEKAEKEKLEVRRRRQEAQRESQLQKSKKNRESMISVMVEDDMLNEARAAALGIDSDDEDRISRDSYYNGKYELPEPKVENLNLSEEYMSEIRKSRLLNSKLNLSSELERDGTTKRVSASSRRRKSSQVDNNIPVPRRNPPSKPKEDQGRNTLISGVEIPTVTRKSKYFTNSNKRLSVLTMYSTKESFRDLHSIINEHTPGSDEEGGYDDSNKVPNNLRTSYADRLDKFAHDEGDYNDEDGDGIEEILLFDNEARFSTYSQYDKRRLSRMSAASNSTTRKYSRRPISKLPDLPSSANKSLAEEPGEDFDADDTFVTIGDKPTRQQGKHETDVQEDEAFYELIKLPDQNGTRLKENGKSSSKPDRIKSMLPTANLLLIPNGETIEQELKYDKTRTKNDPKVKSPLRDTTNVANSSTTNQQQPSKQYTYTSSDVDDQGKKRKQSFFRKFSWASRKTSDENHQGTTTAGGSSRVVSEEDRPKGSSFLRWFSGSHNGASPDEVKRFKTILPKDEMGTALYSLLKSWSNFGLKDLRLDKIGYNITGAISSNNAFELKSCKFRIKINAREMNQRSEIVCARVKGSKKTTDTLFAEIEKVLRKEGVLDGM
>XP_001382375_Scheffersomyces_stipitis
MSHSRTDSITSSIASTSHNHPQKIGPWKLGKTLGRGATGRVLLATHQTTGQKAAVKVVSKSELHDEDQPVRKNSDDAGLPYGIEREIIIMKLLTHPNVLRLYDVWETSKALYLVLEYVEGGELFDLLVERGPLQEVEAIKYFRQIILGTAYCHALGICHRDLKPENLLLDAALNVKLADFGMAALESNGKLLETSCGSPHYAAPEIVSGLKYHGAASDVWSCGVILFALLTGRLPFDDENIRNLLLKVQAGNFDMPDEISPEAQDLIGRMLTVDPIKRIPTEKVLNHALLTKYPIPNEDLISVKSLPHPETAYKSLGSAKNIDKQILSNLSILWHDRPQQEIINCLLKNGPNPEKTFYALLLRYRHNSDDASSGSPKKSASFNAKRGMVRNSSFRNTPKKGQGISVSRPTSFQYRNNNRNSVLTTNGKISASSSVNNSPHKRFSYGYSPSRSPRKYNQQEGRIPAVPKNIYNEIVAAQREGAQRESSYSSMPPSLPSKDRKEIPVVDEVSDLIPSAKISPNKRSSMVNRSASKRMSKRKSMRASMTSGLKRNSITMKLLSTYAKLSGDSEWEYVDKQAKRTSATFATLCDKIFNQEEYNPEDELLIDEEEKQAKEYERLMEIERKKHEAELKARKELEKKRKRQKRKSLLSSKKLSILIRDDNAANNSEIDIVDNSSDIRPTKRQSKNLSALRSLSEGANEDSDDLTYKELEELKRRSVTQPTQRRKQTPILTRRPVSRLDPLWQAYENDELDRAQSTLEAEWRESNLKKSASKKNRESMVHKNRRESVISVIEDSRKWEQKQEFELPEPDKDTTDLSEEYMSEIRKSKLLNSQLNLKGNLKSREDSGPKTLIGNVKIPNVTRKSRNFTNSNKRLSVLSMYSTKESYHDLKSFVNNEEDEYSSKKTTLRTSFADRLDKAGLGEADEDDHDFDQGSIMDFDEHLSNKRYSYHDSKRLSKMGETGARPTSKIPNLPTENDYDDTFVTKDDQVHRSSRRYSNKSSKPLSEDDTENEVDVFDKIKLPEEESQQSQNQKPAHIVKPMVPSAESMLIPDVKNLPDDSQTQTYPRVRPSKIDKQTDTIPPTPPMHKNRNSKKPLEDSTNKPDVQQKRNRSIFRKLSWGSKKVLENDQLPTPGDSRVASAAEKEKPRSSSFFRWFSSSSSSSDSPKDSDLKRFKTILPKQEMDTALFALLNSWSNFGLKNLRNDQVGYNITGAISSNNSFNLKSCKFRIKINAREFNQKSEIVCARVKGSRNTTETLFKEIEKVLRKEGVMDE
>XP_020063915_Suhomyces_tanzawaensis
MPPKKQAKVAKRKPSKLKKDSRANRIKIHQLNANIAEIHEIQLLVGGAGPSKPQHALDTKTLKEDLKKDEQMKEQKKSVNRDLKEQLDLLTVIMSHSRQASITSSIMSASHTHPQKIGPWKLGKTLGRGATGRVLLATHQTTGQKAAVKVVSKSELQDNDGTNQKTADEAGLPYGIEREIIIMKLLTHPNVLRLYDVWETSKALYLVLEYVEGGELFDLLVERGPLQEVEAIKYFRQIILGTAYCHALGICHRDLKPENLLLDASLNVKLADFGMAALESNGKLLETSCGSPHYAAPEIVSGLKYHGAASDVWSCGVILFALLTGRLPFDDENIRNLLLKVQAGNFEMPDEISDEAKHLIDHMLTVDPMQRISTEKILSHPLLNKYPIPNEDLISVKSLPHPETAYKSLGSVKNIDKQILSNLSILWHDRPQQDIIQCLLKNGSNPEKTFYALLMRYRHNQSDSGSNSPRKSHSFNTKRGMVRSGSVSTKNTPRRKRTSQISASRPSSFQYKNGVTNNRGSMINASSGRYSASSSVQNSPRKSPRKSGYNQSPGRSPYKSPSRSSPHKSPRKYQQHYDESSPPPAIPRNIYNEIVSAQKNGSLQSMPPSLPSKDSHLATRTHQYNYQHDTYPAQAEELNFSPEHGKENPIVDEISSQDLLTYATSQEAKATEPTPNVSKRGSVIKKSNSKNRLSRRKSLRASMTTGLKRNSITMKLLSTYAKLSGETDWEYMDKQTKRTSATFATLCDKIFNQEQYDEADENLLDEEEKEAKEYERLMEIERKKHEAELRARKELEKKRRRQKRKSLLSSRKLSILIKDDNNNNSEVDVTMNNEINQPKRQLRAVSEGGKLDQLTSEDLENLKRRSVTQPAPRRRQTPILTRRPVSRLDPLWSAYENEELNRAKDALDAELKESRKQKKKARDSVIKPSKHKNRESMVHRDSKHKNRESMISVMDDRRLSRSSYYNRNSGYELPEPQVDDSDLSEEYMSEIRKSRLLNSQMNINANLQDSPGPKTLISNVKIPNVTRKSRHFSNSNKRLSVLSIYSTKESYRDLHSVLNSGEEESPSIPTMRTSFADRLDRAGLPDDEDEEPLDEGSILDFEEHLANKRSSYYSSTTKRTSRYSTGRRLSQRPISQLPDLPNDDEEEEQAEEEAIEETFVTKHDYPVRRKSGRSDKTSASKLKSKEFSEGDTDVFENIKLPNEKATTLATSKAQSTSYPRGHEQPKHKSMVPTPQSMLVPDAAKLANETGISQPYPKVRKNRDEVAPPAPPHTIIKKPLEDSTNRPAPEQKRNRSIFRKLSWGSKKALDEPNQLPSPADSRSGSAEDKPKSSFFRWFSSSSAAPSSADSVNSEIRRFTTILPKPEMSTALYALLNSWSNFGIKNLKNDQLAYNITGGISSQNAFNLKSCKFRIKINSRDHNQKSEIVCARVKGSKVTTDTLFKEIEKVLRKEGVLDQ
>XP_020075175_Hyphopichia_burtonii
MSYHSRQPSIASSLMSSSNHNHPQKIGPWKLGKTLGRGATGRVLLGVHSTTGQKAAVKVVSKSELNEDYDTNSNGGLPYGIEREIIIMKLLTHPNVLRLYDVWETSKALYLVLEYVEGGELFDLLVERGPLQEIEAIKYFRQIILGTAYCHALGICHRDLKPENLLLDSNLNVKLADFGMAALESNGKLLETSCGSPHYAAPEIVSGLKYHGAASDIWSCGVILFALLTGRLPFDDENIRNLLLKVQAGNFEMPDEISTDAQDLISKMLTVDPLDRIQTGKILKHPLLNKYPIPNEDLISVKSLPHPETAYKSLGSIKNIDKQILQNLSILWHDRSQQDIIDCLLKNGSNPEKTFYALLLRYRHNQENLLNANNNNPMSPKKSKQSAMVRSTSSSSVRVPNTPKKKRMSQISASSSRNRPVLFQYKNGVRTSMINNNQGRLSASSSVNNSPFKSPHRSPARYSYGQSPTKRSPYRNSPYRNSPFRNSPYRDSPYRNSPFKSPTKSPHGRQLEDVHENQPPAIPRNIYNEIMSAQRNGSLGSMPPTLPSKDTIYNQVAASDDKNPIVDEISAANNADFNALASAPSLSPSKNNKSPIKSSPVRSPTRNGKRNSMIGLNRSASKLSKRKSVRQSMTTGLKRNSITVKLLSTYAKLSGETDWEYMDKQTRRTSATFATLCDKIFNQEDYDEDEEKLVDEEEKQAKEYEKLMEAERRKHEAELRARKELAKQKKRQKRRSLMSSKKLAIVIKDDDNSNSEVEIPITEDKISQPKRQSKISNANKSRAISDGGIVVDHLNDELTPDDIENIKRRSVTQPEVRQRSNPVLTRRPVSRLDPLWIAHENEELSKAKEALEAEYRSSKSKSKKAKAKAKKKVNRESVISVIDDDFDYGKRRYSRNSDFDRDYEYELPSPEMENSDLSEEYMSEIRKSRLLNSQQNIHAISKGDKQAKKRASLQRANNELAVAKQREREGMRIKSREREIKLKRELREKEDERIKEEQRKTLISDVKIPTVTRKSRHFTNSNKRLSVLTMRSTKESYRDLNSLLDASDDEYENDGKGMPNLRTSFADRLNRAGLAEEEDEEPLDEGSIMDFDEHLANKRSSYYGSNSRRYSKYNSGVNKRMSKRPASELPELPDHDESQVEDTDDTFATKDTRRKSKYSLLDGDRTDDTDVFEHIKLPEDKKKKSSTNSKSQGRKSNTKSMHPGTSMLLPDLDKLPPDVGKPRQSSKSKSQHSKYYKNQNSDTDNTFSETIPPTPPVHQGSRKPLEDSTNRLTNNQPDLPAPQKRNRSIFRKLSWGSKKTLEEPNTKANPNSELAVKEGNNSQLPSPADSRAGSVEEKKSGGFFRWLSGSNQEVITPSEIKRYHTILPKQEMSTALFALLNSWTNFGLKNLKNDTIAYYITGSISKDNAFDLKSCKFRIKINPREFNQKSEIVCARVKGSKTTTETLFKEIEKVLRKEGVMDR
>XP_015470280_Debaryomyces_fabryi
MSSHQRQDSIASLSSTATGNIHPQKIGPWKLGKTLGRGATGRVLLATHQSTGQKAAVKVVSKSELNDDEINKKSADEAGLPYGIEREIIIMKLLTHPNVLRLYDVWETSKALYLVLEYVEGGELFDLLVERGPLQEIEAIKYFRQIILGTAYCHALGICHRDLKPENLLLDAGLNVKLADFGMAALESNGKLLETSCGSPHYAAPEIVSGLKYHGAASDIWSCGVILFALLTGRLPFDDENIRNLLLKVQAGSFEMPSELSSEAVDLIDKMLTVDPMKRIPTDRILSHPLLTKYPIPNEDLISVKSLPHPETAYKSLGSEKNIDKQILQNLSILWHDRSQEDIVECLLKTGSNPEKTFYALLMRYRHNQEESTGSSPTRSDSQNYNNKTTNKDNNRKKRMSQVSASTSRNRPVLFQYKNGVRSSISNGNGRLSTPSSVSNSPRKSPARRSSNRYSFAQSPRKFGGTSDESTLRSSSVPRNIYNEIVSAQRNGQAAMPPPLPSKDNMDSKSNPIVNEISNQDLLSSAKISPTKNKRSSVIRNSISKNRLSKRKSRTSFTPGLKRNSITTKLLSTYAKLAGETDWEFMDKQTKRTSATFATLCDKIFNQEQYDEEDEKLIDEEEKQAKEYERLMEIERKKHEAELRARKELAKQRKREKRKSLLSSKKLSILVKDDANNSEQDITVTDSDALSQPKRQSRNQAMRSISEGHAKENDDLTKEDLENLKRRSVTQPTPRRRKTPVLTRRPVSRLDPLWTAYENEEIERAQDALEAEYRDADFKTKKKINRESMVSVMDVNKDDEGYVDEDQNEATATANSPSYELPAPDMERSDLSDEYMSEIRKSRLLNSQLNINAIANGEKEVKPKKRQDEPKTLIGDVRIPTVTRKSRCFTNSNKRLSVLSMYSTKQSYRDLNSILGEGENDENTEVDGQLPHLRTSFADRLDRAGLPDAEEDEEEPLDEGSIMDFDQHLANKRSSYYAGDKSRRQSRYSTTKRSSQAPTVDVPAIPKKSSKDVDGEDDTFVTKNDEVHRRKSAYSEKNVNPNKDEDMIFENIKLPNEDRRQSAATSKSNNKKSFLPSAESMLIPNVDNIPEDTKTRKTDPRSQPYEKVRKPKTTNGGLELADQEGQAKKPLVDTTNEPRENQKRKGSIFRKLSWGSKKTMDNTTTQLPSPADSRAASVEEKPKSKSGFFRWFSNSSNQAGIESEIRRFKTILPKQEMSSALFALLNSWSNFGLKNLRNDTVGYNITGEISKNNAFNLKNCKFRIKVNPREFNQKSEIVCARVKGSKVTTDTLFKEIEKVLQKEGVMDV
>XP_459918_Debaryomyces_hansenii
MSSHQRQDSIASLSSTATGNIHPQKIGPWKLGKTLGRGATGRVLLATHQSTGQKAAVKVVSKSELNDDEINKKSADEAGLPYGIEREIIIMKLLTHPNVLRLYDVWETSKALYLVLEYVEGGELFDLLVERGPLQEVEAIKYFRQIILGTAYCHALGICHRDLKPENLLLDSGLNVKLADFGMAALESNGKLLETSCGSPHYAAPEIVSGLKYHGAASDIWSCGVILFALLTGRLPFDDENIRNLLLKVQAGSFEMPCELSPEAVDLIDKMLTVDPMKRIPTERILSHPLLTKYPIPNEDLISVKSLPHPETAYKSLGSEKNIDKQILQNLSILWHDRSQGDIVDCLLKTGSNPEKTFYALLMRYRHNQEESAGSSPTRSNSQNFNNKIGNKDNNRKKRMSQVSASTSRNRPVSFQYKNGIKSSIGNGNGRLSSTSSVSNSPRKSPVRRSSNRYSFAQSPRKFGGTSDETTLHSSSVPRNIYNEIVSAQRNGQGVMPPPLPSKDNMDSKSNPIVDEVSNQDLLSSAKISPTKNKRGSVIRNSISKNRLSRRKSRTSFTPGLKRNSITTKLLSTYAKLAGETDWEFMDKQTKRTSATFATLCDKIFNQEQYDAEDEKLIDEEEKQAKEYERLMEIERKKHEAELRARKELAKQRKREKRKSLLSSRKLSILVKDDANNSEQDITVTDSDALSQPKRQSRNQAMRSISEGHGKESDDLTKEDLENLKRRSVTQPTPRRRKTPVLTRRPVSRLDPLWTAYENEEIERAQDALEAEYRDADFKTKKKINRESMVSVMDDKEVDNEPHVDDDATDEVQDEEAVKAKSRGYELPEPDMERSDLSDEYMSEIRKSRLLNSQLNINAIANGEKEVKSEKRQDKEPKTLIGDVRIPTVTRKSRCFTNSNKRLSVLSMYSTKQSYRDLNSILGDENDENNDVEGQLPQLRTSFADRLDRAGLADAEEEDDEPLDEGSIMDFDQHLANKRSSYYAGDKSRRQSRYSTTKRNSQAPTVDVPAIPKKSNKERDREDDTFVTKDDDVHRRKSAYSAKGANNNDDEDMIFENIKLPNEDRRQSASTAKSNKKKSFQPSAESMLIPNVDNIPEDAKTRKPDPRSQPYEKVRKPKVSNGELKSTGPEGQVKNPLEDTTNEPRENQKRKGSIFRKLSWGSKKTMDNSAAQLPSPADSRAPSVEEKPKSKSGFFRWFSSSSNQPGIESEIRRFKAILPKQEMSSALFALLNSWSNFGLKNLRNDTVGYNITGEISKNNAFNLKNCKFRIKVNPREFNQKSEIVCARVKGSKVTTDTLFKEIEKVLQKEGVMDI
>XP_006686423_Yamadazyma_tenuis
MTSIASHPQSSADFPQAPVDEESWNVDRVVQSVTNASKRLSQISTNTNNSNKKRKSQNRIGPWKLGRTLGRGSTGRVRLAKNINTGKLAAVKIVPKSNFKKLENPKYRNLAGRNLPYGIEREIIIMKLINHPNIMGLFDVWENKNDLYLILEYIEGGELFDYMIKRGKLQEYEAVNYFKQIIHGISYLHQFNICHRDLKPENLLLDFNKNIKIADFGMAALEVNEKLLETSCGSPHYASPEIVAGKNYHGAPSDIWSCGIILFALLTGHLPFDDENIRKLLLKVQNGKFIMPANLSAEAKDLISRMLRVDPDQRITIEGILKHPLLTKYPNNLPSSAGGIGYHNLNIKPLNSSNKVDKEILKNLSILFHNCDEEVIMSRLLSHEKNPEKVFYYLLMKYRNDHIDDNLDLSSGSIIKSSSRSPEKSLKKSTSSKKALNNITNTSNSFKASNSFNKKKSMKLNESITISRSSSKPVQKLTRKLTGNELSKMIHDDKENNISAMERHERRLAKKVHDINEARALKYEQEKQKESEQSTIPSHSFLSTDEDSDLSQKDSNLEHSDTEPSGKRLPPNAAVLSASPRRNVTEPPLPSQSLDPRIAGISSLLRAKSLAAPSSYASLRRTGVNENTTKVLKNLGIELNQPFLVKKTVKTSSSMRLSSFIDKENMNISLKEFNVLEKPVAKPAQDAVTKPSQDEVPNLTPKYSSLLSDDKEGTRKKSTPPTSALPNRPDAPKGIVLTTEAITSAQKMSPVRSTFQATSTNLSQVFNSKRPMIPNPRFSRFSFNGLLNSFNPESEIYNNVNVKSESGTVVRHKSKSQLKKSTTIDLKGLATSYNKDDEFISVSVSDNEEETNNTTLMRNAITDQGIIQENEPDASISRQNILDTTSLADTINVEENESNEFEISKHEQDFDDEDEQGSDTEVDSRAYDRDTSSSYQENNDNYRDSQQGQLDSEDRSFNQEDRSFNQERSFGQDEGSYNQEDNESSRHRPQQLELDDHQGTISTIMSQHALLMTKPIKPVSLVEANSPLSSPVTETAPVISGPKPVEIQPSKPGRVHTTVLRRLSLRPKREAPKPPMSKDEELEAPKENWFMKIIHSLGGSSSPNNKQNKITTINSELSSVELLEIIRTTLELKKFEGSLTHFNIDEEFGIIDGLVPSNFANGRKLKFKIEVIDMVNRSSLHLIKVKGSTKSFKNLIKIVSFIIREHEKKR
>XP_001483924_Meyerozyma_guilliermondii
MHSRQPSIASSMAHNHPAQVGPWKLGKTLGRGATGRVLLATHQSTGQKAAVKVVSKSELQDDDAPAKLSDDAGLPYGIEREIIIMKLLTHPNVLRLYDVWETSKALYLVLEYVEGGELFDLLVERGPLQEQEAIKYFRQIILGTAYCHALGICHRDLKPENLLLDGNLNVKLADFGMAALESNDKLLETSCGSPHYAAPEIVSGLKYHGSGSDIWSCGVILFALLTGRLPFDDENIRNLLLKVQAGSFEMPYEISVEAQDLIAKMLTVDPEKRIKTGNILSHPLLTKYPIPSEDLISVKSLPHPETAYKSLGSVANIDKQILQNLSILWHDRPKEQIIRSLLTEGSNPEKTFYALLMRYSHNQQEASFMSPRMNRRSIHRSNSIKGTPRKKRASQVSASTSRNRPVLFQYKNGVRGSRLSAASSVNNSPRKASPRKLSPRKSPIRSPRKCRPQQDNNTPPPAIPRNIYDEIVTAQRDGSMASMPPSLPSKDSIHRNSQGSKNPVVDEYGADHLMASASVDSPTKSKRLSGIPKSNSKNRLSRRKSLRASISNGLKRNSITMKLLSTYTKLSAETEWEYMDKQTKRTSATFASLCDKIFNQETYDEDDENLIDEEERQAREYERLMEIERKKHEAEIKARKELDKQRRRLKRKSLMSSKKLAILIKDDSNNSEQDITSEPLSQPKRGTLRSISEGGAVTKSDDLTAEELEKIKKRSVTQPTPRARKNPVLTRRPVSRLDPLWIAHENDELNRAQEALEAEYRDADLKTKKKINRESMVSVMDGYGNGTERRPSRNSYYAREEDYELPEHQLEATDLSQEYLSEIRKSRLLNSKLNINGMLEEKPLKDKRKSTQEAKSLIADVKIPNVTRKSRNFTESNKRLSVMTIRSTRESYHDLKNVLEGGDEEASKMPHMRTSFADRLNRAGLPETGEEEEEPLDEGSIMDFDEHLANKRSSYYAGDLNSKRYSKYSSGKPSSDRPNSQLPTLPNPTVRGDDYDDTFVTKNDEVRVKRKSAYSGDDLDGEAGGDNPDEDVELFDHIKLPTEKDNKEPKRVSKESRTKSMRPSASTMLIPDFDGAPQKPQPYAKVRQPKPEPPTEPKKPLVDTTNKPDPAPGKRSRSIFRKLSWGSKKTLEEPPKTSHLPSPADSREASMDEKPKSNGFFRWLSSSHQEDNVPMQNKRFNTVLPKQEMSGALFALLQSWSNFGLKDLRNDTVGYYITGAISKNNSFDMKSCKFRIKISPREYNQKSTIVCAYVKGSKTTANTLFKEIEKVLVKEGVMDK
>XP_018713432_Metschnikowia_bicuspidata
MLSRQGSVTSSVFNAQIHPQQIGPWRLGKTLGRGATGRVLLGVHQTTGQKAAVKVVSKLDLNEDYEQPQDRKGGLPYGIEREIIIMKLLTHPNVLRLYDVWETSKALYLVLEYVEGGELFDLLVERGPLEEQEAVKYFRQIILGTAYCHALGICHRDLKPENLLLDSSLNVKLADFGMAALESNGKLLETSCGSPHYAAPEIVSGLKYHGAASDVWSCGVILFALLTGRLPFDDENIRNLLLKVQAGNFEMPLEISPEAQDLIWKMLTVDPMERLTTSDVLSHRLLAKYPCPNEDLISVKSLPHPKTAYKSLGSVKNIDRQILENLSILWNLRPEQEIILALLKEGPTPEKTFYALLLRYRHTQDDATLNPTTSASPTKNLPRSTSALSNRAPNTPRRGKMGQVSASSSRNRPVSFQRRYGARNSVPSPSRDTRWNQPSPARSPRKRMSFQPQGGPPPRDIYNEIMAVSGPNESYTSMPPTLPSKDTIHADAETPATAADIGIREENKGTLEALSAAPFLIPNQSSTTMTGAGNKRNSILKQSNSRMSRRKSIRQSLNTGMKRNSITIKLLSTYAKLSNETDWEYMDKQTKRTSATFGMLCDKIFNHEAYDEEDEKLIDEEEKKAKEYEKLMELERKKHEAELKARKELAKQQKRQKRRSLFSSSKKLHITVTEDGLGQEEAPAGASDVLPGKRNSQQQKQAKYNQALRALSEGVGGNDDELKKSDLDAIKKRSVTQPIPRRRQTPVLSRRPVSRLDPLWLAHENEKLTRAQDALKAEFQDMENKRKNRNRESMVSFGYKDDKHQYPKDSDYDNAFELPEHKNEDADLSEEYLSEIRKSRLLNSQLNLNAALEGNLNDSSVKRTSKIGRHKEEERKTLIGSVNIPKVTRKSSNFTNSNKRLSLLSLKSTKESYQDLNSFLDTHNEDLEDDELNEEEQLSKAMPGLRTSFADRLDHAGSTMNDLGDDDEPLDSNSVIDLDEHLANKRTSYYAGPGNNMGHRKSVASAKSAKDSQRRRSGVSQKEKEADYTFAEDDTRPKSNADEVFESIKLPESKKPLSQGARTNKPVRAAQPSPSTMLLPDLKAPEKPTAVSKGKKYGELAEKRETKPSVPAHGSVPLMDSTNLKPKTEDVPQKRNRSIFRKLSWGTKKLLDEEPKQLPSPANSSGSTVNEPKGGLFLRLFSSSDHSQLEVHTYKTILPKQEMMSALFSLLNSWTNFGLKDLRRDNHGNNILGSVSKRNSFNFKSCKFRIQIAQREMNQKSEVICVHTKGAAATSKLLFQEIKRVLEKEGVMDE
>XP_002618688_Clavispora_lusitaniae
MSMISRQASMSSASSMSHSHPHKIGPWKLGKTLGRGATGRVLLGVHSNTGQKAAVKVVSKSELNEEYEKPEAGQLPYGIEREIIIMKLLTHPNVLRLYDVWETSKALYLVLEYVEGGELFDLLVERGPLHEREAVKYFRQIILGTAYCHALGICHRDLKPENLLLDAALNVKLADFGMAALESQGRLLETSCGSPHYAAPEIVSGLKYHGAASDVWSCGVILFALLTGRLPFDDENIRNLLLKVQAGSFEMPSDLSSEAQDLLRRMLTVDPARRITTPDVLTHPLLAKYPIPDDDLVSVRSLPHPQTAYKSLGSAKNIDQHILHNLSILWHARPEEDIVRCLLADGPNPEKTFYALLSRYRHQDDGPGTPRRMPRSTSGVSTPRRRSRPVSFQRRYGQKSPRRSPQKTTASPLRSPRRSPQKIPSTRDLSLPRNIYNDIVAAESSRPPTLPSKDSIYDAAENSRSEAARALAGLDSAAPVERRRSVFRRSGSRMSMQKTRSIRQSIALKRNSITVKLLSTYAKLASESDWEYMDKQTKRTSATFATLCDKIFNQEAYDRDDELLVDDEEKKAREYEKLMEIERKKHEAELKARRELAKQKRRSKRRSLLSSRKLHISVTEDDTKPAEAEGGELTQPKRRSQLRSISETPHNDDLTPADVANIKRRSATQPVPQRRPTPVLSRRPMSRLDPLWTAFENEKLTRAQDALQDEFADTRKKRESMVSVKDANADRLSKNSEYESTQYVLPEHESQDIDLSTEYMSEIRKSRLLNSQYNIKGQLNGTKQEEEQLPPPSKTLIGSVNIPKVTRKSHHFSASNKRLSLLTIRSTKESYRDLNSILDAHGEGAEDELNAEKEGREAFNDDDKANMPRLRTSFADRLDQAGLVPEVDEEQLDSASVIDFDEHLANKRTSYYAGKQPVNQKRKSKREEEEEADYTFNDDNSVDHGRGSEELFEKIKLPESKKTSRVAGAVQPPPSTMLRPETENKRQPKSYGTMPKNNSKSTEATQTSKKPLVDSTNVAAEPKPQKRSRSLFRKLSWGSKKTLDEPKQLPSPATSGNNSVEEKRSGSFFRWFSSSSHPAAADIKRYKTILPKQEMMTALYALLNSWSNFGLRNLKQDHFGYHITGSISSNNSFNLKSCRFRIKISPREFNQKSELVCALVKGSQATADTLFKEIERVLEKESVLDK
>XP_025342572_Candida_haemuloni
MPLSRQASLSSATSNSHSHPQTIGPWKLGKTLGRGATGRVLLGINSSTGQKAAVKVVSKSALNDEYDKPTKGGLPYGIEREIIIMKLLTHPNVLRLYDVWETSKALYLVLEYVEGGELFDLLVERGPLQEQEAVKYFRQIVLGTAYCHALGICHRDLKPENLLLDASLNVKLADFGMAALESNGKLLETSCGSPHYAAPEIVSGLKYHGAASDVWSCGVILFALLTGRLPFDDENIRNLLLKVQAGTFDMPEELSTDAQDLIWRMLTVDPMKRMTTPEVLNHRLLNKYPIPNEDLISVKSLPHPETAYRSLGSIKNIDKQILSNLSILWHDRSEDEIIKCLLKEGPNPEKTFYALLLRYRHNSDEASTPSLSVGGSPDKRIPRSGSSLSNRATPKRRSSKINATTAKNRPVSFQRRYGANRNSVINTGRLSAASSVQNSPFKSPGKNNGRGFSQSPSKSPRRKPTFSRSSTASLPRNLYNDIVNAQEQSQGSLPPTLPSKDSIYAPGEHDPNQPIKAGQDQGDTNRNANFALESAPTLAPGPLSNSAKRTSMASKRMSRRKSIRQSLTSGLKRNSITVKLLSTYAKLSSETDWEYMDKQTKRTSATFASLCDKIFNQEDYNVDDEKLEDEEEKRAREYEKLMEIERKKHEAELKARKELAKQKKRSKRRSLLASSKRLSITVTEDNKKDSEVIPDGGHISQPKRQSKIVGNLRSISEGAKNDQEDDLTQADVETLKKRSVTQPNPRRRLTPILTRRPVSRLDPLWTAQDIEDAVQDSGNKGTEKARKKVNRESMVSVGNADDTRRLSKNFEYDNQDFHLSENEKEEVDLSEDYMNEIRKSKLLNSQYNLKGNLDNEQPETAPKSRGKKTNSQKLEDRKTLIGSVHIPKVTRKSTHFSASNKRLSILTMRSTKESYRDLNSILDAHNEDIDESELAEEERLDQGMPQLRTSFADRLDRAGFNNEDDDEVSEGGSVLDFDEHLANKRSSYYAGHGPKRYPTTKRHSIKPKKGPLDDEETLFENKSSPEKNADYTFADDIEANDANHGDMDVFDNIKLPKDKKESHRPKRASGKNPVSTMLIPDMEKVESETKQESQKPYGKVPNNRTTTNEHQKQSKPLVDKTNTPYPPTSDQPQKRNRSIFRKLSWGTKKSLDDSGAQQLPSPADSRANSVEEKKGGLFSRWFSSSNTAPTADDIKRFRTILPKHEMITALYALLNSWSNFGLKHLKKDNVGFNITGAISGNNSFNLKSCKFRIKINSRAMNQKSELICAKVKGSSATSATLFKEIQKVLEKKEK
>XP_024714384_Candida_pseudohaemulonis
MPLSRQASLLSATSNSHSHPEKIGPWKLGKTLGRGATGRVLLGVNSSTGQKAAVKVVSKSALNDEYDKPTKGGLPYGIEREIIIMKLLTHPNVLRLYDVWETSKALYLVLEYVEGGELFDLLVERGPLQEQEAVKYFRQIVLGTAYCHALGICHRDLKPENLLLDASLNVKLADFGMAALESNGKLLETSCGSPHYAAPEIVSGLKYHGAASDVWSCGVILFALLTGRLPFDDENIRNLLLKVQAGNFEMPEELSNDAQDLIWRMLTVDPMKRLTTPEVLNHRLLNKYPIPNEDLISVKSLPHPETAYRSLGSIKNIDKQILLNLSILWHDRLEDEIVKCLLKEGPNPEKTFYALLLRYRHTLDEAATPSTSVNGSPDKRIPRSASSMSNRATPKRRSSKINASTAKNRPVSFQRRYGANRNSIINTGRLSAASSVQNSPFKSPGRNNRGYSQSPSKSPRRKPIPSRQSAANLPRNLYNDIVNAQEQSQGSLPPTLPSKDSIYASGEQDPNAHAKPFENGQDRPQELALESAPPLAPGPLSNSAKRTSMASKRMSRRKSIRQSLTSGLKRNSITVKLLSTYAKLSSETDWEYMDKQTKRTSATFATLCDKIFNQEDYSVDDEKLEDEEEKRAKEYEKLMELERKKHEAELKARKELAKQKRRLKRRSLLASSKKLSITVTEDNKGELELSPEGGHLLQPKRQSKNTSNLRSISEGGKDEPLNELTQQEVETLKKRSVTQPNPRRRLTPILTRRPVSRLDPLWTAQDIHNAGVEGEEKFEKTKKRVNRESMISVGNADDVQRLSKDFEYENQEFHLSENEKEDETELSEEYMNEIRKSKLLNSQYNLKKNLKEESEPAPKSRGNKTHSQKLEDRKTLIGSVHIPKVTRKSTQFSASNKRLSILTMRSTKESYRDLNSILDAHNEDIDESELAEEEKLDHNMPQLRTSFADRLDRAGFSNDDEEEMSENGSVMDFDEHLANKRSSYYAGNKPKRYPTTKRHSVKPKRGPLDDDETLFEAKISPDKNADYTFADEGDNKVVDKDDEDVFDNIKLPKDKKRTSQKPKRESGKNPVSTMLIPDMEKVESETRQERQKPNGRVHDDKGTINNHQKRTKPLVDKTNTQHAPPEQPQKRNRSIFRKLSWGTKKSLDDNEAQQLPSPADSRANSVEEKKGGLFSRWFSSSNTAPTADDIKRFRTILPKQEMITALYALLNSWSNFGLKNLKKDQVGYNITGAISSNNSFNLKSCKFRIKINPRALNQKSELICAKVKGSSATCATLFKEIQKVLEKEGALET
>XP_025337080_Candida_duobushaemulonis
MPLSRQASLLSATSNSHSHPEKIGPWKLGKTLGRGATGRVLLGVNSSTGQKAAVKVVSKSALNDEYDKPTKGGLPYGIEREIIIMKLLTHPNVLRLYDVWETSKALYLVLEYVEGGELFDLLVERGPLQEQEAVKYFRQIVLGTAYCHALGICHRDLKPENLLLDASLNVKLADFGMAALESNGKLLETSCGSPHYAAPEIVSGLKYHGAASDVWSCGVILFALLTGRLPFDDENIRNLLLKVQAGNFEMPEELSNDAQDLIWRMLTVDPMERLTTPEVLNHRLLNKYPIPNEDLISVKSLPHPETAYRSLGSIKNIDKQILSNLSILWHDRSEDEIVKCLLKEGPNPEKTFYALLLRYRHTSDEAATPSTSVNGSPDKRIPRSGSSMSNRATPKRRSSKINASTAKNRPVSFQRRYGANRNSIINTGRLSAASSVQNSPFKSPGRNNRGYSQSPSKSPRRKPIPSRQSAANLPRNLYNDIVNAQEQSQGSLPPTLPSKDSIYASGEQDPNSQVKPLDGQGRPQELALESAPPLAPGPLSNSAKRTSMASKRMSRRKSIRQSLTSGLKRNSITVKLLSTYAKLSNETDWEYMDKQTKRTSATFATLCDKIFNQEDYSVDDERLEDEEEKRAKEYEKLMELERKKHEAELKARKELAKQKRRSKRRSLLASSKKLSITVTEDNKGESELSPEGGQLSQPKRQSKNTSNLRSISEGGKDDPSNELTQQEVEALKKRSVTQPNPRRRLTPILTRRPVSRLDPLWTAQDIHNAGTEGEEKIEKSKKRVNRESMISVGNADDVQRLSKDFEYENQEFHLSENEKEDETELSEEYMSEIRKSKLLNSQYNLKKNLKEAESEPAPKSRGNKRNSQKLEDRKTLIGSVNIPKVTRKSTQFSASNKRLSILTMRSTKESYRDLNSILDAHNEDIDESELAEEEKLDNNMPQLRTSFADRLDRAGFSNDDEEEMSENGSVMDFDEHLANKRSSYYAGNKPKRYPTTKRHSVKPKRGPLDDDETLFEAKISPDKNADYTFADEGDNKVVDKDDEDVFDNIKLPKDKKRTSQKPKRESGRDRVSTMLIPNMEKVESETRQERQKPNGRVHDEKGTINNHQKRTKPLVDKTNTQHAPPEQPQKRNRSIFRKLSWGTKKSLDDNEAQQLPSPADSRANSVEEKKGGLFSRWFSSSNTAPTAGDIKRFRTILPKQEMITALYALLNSWSNFGLKNLKKDQVGYNITGAISSNNSFNLKSCKFRIKINPEP
>XP_028888326_Candida_auris
MIGPWKLGKTLGRGATGRVLLGINSTTGQKAAVKVVSKSALNDEYDKPTKGGLPYGIEREIIIMKLLTHPNVLRLYDVWETSKALYLVLEYVEGGELFDLLVERGPLQEQEAVKYFRQIILGTAYCHALGICHRDLKPENLLLDASLNVKLADFGMAALESNGKLLETSCGSPHYAAPEIVSGLKYHGAASDVWSCGVILFALLTGRLPFDDENIRNLLLKVQAGNFDMPEELSDDAQDLIWRMLTVDPMKRLTTPEVLNHRLLNKYPIPNEDLISVKSLPHPETAYRSLGSIKNIDKQILSNLSILWHDRAEEEIIDCLLKKGQNPEKTFYALLLRYRHNSDEFATPSASVNGSPGKRLPRSTSSLSNRGTPKRKSSKINATTAKNRPVSFQRRYGANRNSVINTRRHSANSSVQNSPFRSPGKNNRAYNQSPSKSPRKRSVVSRSTTASLPKNLYNEIVNAQDTTEGSLPPTLPSKDSIYAEGNEAPGSKEEAYKEAQAALESAPTLAPGASTSANKRSSVLTKNNRMSRRKSLRQSLTSGLKRNSITVKLLSTYAKLSSETDWEYMDKQTKRTSATFATLCDKIFNQEDYNADDEKLEDEEEKRVKEYERLMEIERKKHDAELKARRELAKQKRRSKRRSLLASSQKLSITVTEDSKDDGEAKPEGGEISQPKRQSKQIGNLRSISEGAKEDHNELTQADVDKLKKRSVTQPNPRRRLTPILTRRPVSRLDPLWTAQKIDDIDDEVADTEVAKAQRKKVNRESMVSVGNADDVRRLSKNFDYDTNEIQLLDHEKDETDLSEDYNKEIRKSKLLNSQYNLKSELNEGSKTAPRKRGQRTASEKLEDRKTLIGSVHIPKVTRKSTHFSASNKRLSILTMRSTKESYHDLNSILDAHNEDIQEDELAEEEKIDRGMPQLRTSFADRLDRAGFANDDDDDMSEGGSVLDFDEHLANKRSSYYAGNGPKRYPTTKRHSAKPKKGPLDDDETLTDTKDHDKKNADYTFADDGDNKQNDDSERDVFENIKLPKEKKNDSAKSRPRVGRNPVSTMLIPDMEKVDAETRQGGSKPYGKVHPEKEALDGARKNPKPLVDTTNTPPKITQDPPQKRNRSIFRKLSWGTKKSLEDSNAQQLPSPADSRANSVEEKKGGLFSRWFSSSQTAPSADDIKRYRTILPRHEMITALYALLNSWSNFGLKNLKKDSVGYNITGAISGNNSFNLKSCKFRIKINSRALNQKSELICAKVKGSSATSTTLFKEIQKVLEKEGVLEA
>NP_010795_Saccharomyces_cerevisiae
MAINGNSIPAIKDNTIGPWKLGETLGLGSTGKVQLARNGSTGQEAAVKVISKAVFNTGNVSGTSIVGSTTPDALPYGIEREIIIMKLLNHPNVLRLYDVWETNTDLYLVLEYAEKGELFNLLVERGPLPEHEAIRFFRQIIIGVSYCHALGIVHRDLKPENLLLDHKYNIKIADFGMAALETEGKLLETSCGSPHYAAPEIVSGIPYQGFASDVWSCGVILFALLTGRLPFDEEDGNIRTLLLKVQKGEFEMPSDDEISREAQDLIRKILTVDPERRIKTRDILKHPLLQKYPSIRDSKSIRGLPREDTYLTPLSESNSSIDATILQNLVILWHGRDPEGIKEKLREPGANAEKTLYALLYRFKCDTQKELIKQQQVKKRQSISSVSVSPSKKVSTTPQRRRNRESLISVTSSRKKPISFNKFTASSASSSNLTTPGSSKRLSKNFSSKKKLSTIVNQSSPTPASRNKRASVINVEKNQKRASIFSTTKKNKRSSRSIKRMSLIPSMKRESVTTKLMSTYAKLAEDDDWEYIEKETKRTSSNFATLIDEIFEYEKYEQIRKEKEELERKVREAKAREELERRRRKQEEKERARKLLEKEDLKRKQEELKKQIEIDISDLEQELSKHKEEKLDGNIRSISAPMENEEKNINHLEVDIDNILRRRNFSLQTRPVSRLDPGIMFSSPTEEVSPVEPKRTENERLTTEKKILETIRRSKFLGSSFNIDKELKLSKMEYPSIIAPQRLSEERVVSDSNDGYESLILPKDGNGVSQLKDSTATTAPVSDGRLRKISEIRVPQFTRKSRHFSESNKRLSVLSMYSTKESFTNLVDILKNGNLDVNNQQSQRIPTPRSADDSEFLFETVNEEAEYTGNSSNDERLYDVGDSTIKDKSALKLNFADRFNGSNEAKQTDNLHLPILPPLNGDNELRKQNSQEGDQAHPKIKSMIPESGSSSHTEKEEENEEKEEKKPEQHKQEEDQEKREKVVDDMEPPLNKSVQKIREKNAGSQAKDHSKDHLKEHKQDKNTAIGNGSFFRKFSKSSDKTMELYAKISAKQLFNGLEKLLRGWTQYGLKNIKSHPNNLTLTGKLSSDNIFSLRSTLFEVNIYPRGKMSVVQFKKVSGSFKAVKKLVNEVENVLNKEGVLQK
>XP_018224026_Saccharomyces_eubayanus
MAVNGNSIQAIKDNTIGPWKLGETLGLGSTGKVQLARNKSTGQEAAVKVISKAVFNSGNVSGTSIVGSTTPDALPYGIEREIIIMKLLNHPNVLRLYDVWETNTDLYLVLEYAEKGELFNLLVERGPLPENEAIRFFRQIIIGVSYCHALGIVHRDLKPENLLLDHKYNIKIADFGMAALETEGKLLETSCGSPHYAAPEIVSGIPYQGFASDVWSCGVILFALLTGRLPFDEEDGNIRALLLKVQKGEFELPSDDEISREAQDLISKILTVNPERRIKARDILKHPLLQKYPSIRDSKSIRDLPREDTYLTPLSESNSSIDSSILQNLVILWHGRDPDGIRAKLQEPGANAEKTLYALLYRFKCDTQKELIKQQQIKKRQSISSVSISPPKRTSTTPQRRRNRESIISVSSSRKKPISFNKFTASSASSSNLTTPGSSKRLSKNFSSKKKLSTIVNQSSPTPSSRNKRASIANVDKNQKRASIFSTTKKNKRASKSTRRMSLIPSMKRESVTTKLMSTYAKLAEDDDWEYIEKETKRTSSNFATLIDEIFEYEKYDQIRKEKEELERKVKEAKAREELERRKRKQEEKERSRKMLEKEELKRKQEELKKQIEIDISDLEHELINHKEEKFEGNIRSISAPMENEENNINHLEADIDNILRRRNFSLQTRPVSRLDPGIIFSSPIEPEDPVEPKKAENERLTTEKKILETIRRSKFLGSSFNIDKELKLSQMEYPNTAASQRLSEERIVSDPDGKYEPLVLPKDAKGVAHLKDNTAPTTAELLSNGELRKISDIRVPQFTRKSRHFSESNKRLSVLSMYSTKESFTNLVDILKNGNLDVNPQQNQRVPTPRSADDSEFLFETVNEEAECTGNSSNDERLYDMGDSCVKDKNTLKLNFADRFNGSNNEKENNNLHLPTLPPLNGEDGANKQGEEKKEKEELHEQAKVKSMIPESDSSSHAEKEQNEKEDQQRDGKDLEPPLNKTVQKTREKNNGTQAKNQSTDLKPNKNASGSGSFFRKFSKSSTSEKSIELYAKVSAKQLFIGLEKLLRGWNQYGLKNVKSNPNNLTLTGKLSSENMFSLRSTLFEVSIYPKGKVSVVDFKKISGSFKSVKKLVKEVENVLNKEGVLQK
>XP_033765714_Saccharomyces_paradoxus
MAVNGNSIPAIKDNTIGPWKLGETLGLGSTGKVQLARNESTGQEAAVKVISKAVFNTGNVSGTSIVGSTTPDALPYGIEREIIIMKLLNHPNVLRLYDVWETNTDLYLVLEYAEKGELFNLLVERGPLPEHEAIRFFRQIIIGVSYCHALGIVHRDLKPENLLLDHKYNIKIADFGMAALETEGKLLETSCGSPHYAAPEIVSGIPYQGFASDVWSCGVILYALLTGRLPFDEEDGNIRSLLLKVQKGEFELPSDDEISREAQDLISKILTVDPERRIKTRDILKHPLLQKYPSIRDSKSIRGLPREDTYLTPLSESNSSIDATILQNLVILWHGRDPEGIKEKLREPGANAEKTLYALLYRFKCDTQKELIKQQQIKKRQSISSVSVSPSKKVSTTPQRRRNRESLISVTSSRKKPISFNKFTASSASSSNLTTPGSSKHLSKNFSSKKKLSTIVNQSSPTPASRNKRASVINVEKNQKRASIFSTTKKNKRTSKSIKRMSLIPSMKRESVTTKLMSTYAKLAEDDDWEYIEKETKRTSSNFATLIDEIFEYEKYEQIRKEKEELERKVREAKALEELERRKRKQEEKERTRKLLEKEDLKRKQEELKKQIEIDISDLEQELSKHKEEKLDGNIRSISAPMENEEKNINHLEADIDNILRRRNFSLQTRPVSRLDPGIMFSSPVEAVSPAEPKRTENERLTTEKKILETIRRSKFLGSSFNIDKELKLSKMEYPSIVAPQRLSEDRVVSDPNGGYESLVLPKDARGVPQSKDNVALTTADLVSDGKLRKISEVRVPQFTRKSRHFSESNKRLSVLSMYSTKESFTNLVDILKNGNLDVNNQQSQRIPTPRSADDSEFLFETVNEEAEYTGNSSNDERLYDVGDSTIKEKSALKLNFADRFNGSTEERETDNLHLPILPPLNGDNELRKQKSEEDAQVHPKIKSMIPESGSSSHTEKEEKKEKEEQEEQEEQGKQEEQGKQEKQENTEKGVNDMEPPLNKSVKKIREKDTSSQAKDHSKDHLKEHKQDRNATNGNGSFFRKFSKSSSEKSVELYAKISAKQLFNGLEKLLRGWTQYGLKNIKSHPNNLTLTGKLSSDNIFSLRSTLFEISIYPRGKVSVVQFKKVSGSFKAVKKLVNEVENVLNKEGVLQK
>XP_003675314_Naumovozyma_castellii
MTTLAENKKAIPTIKGDTIGPWKLGETLGLGSTGKVQLAFNETTNQQAAIKIISKSIFNTKPNSNETSMVANTPDSLPYGIEREIIIMKLLRHANVLSLYDVWETNSNLYMILEYAEKGELFNLLVEKGPLPEKEAVRFFRQIIIGISYCHALGIVHRDLKPENLLLDHKFNIKIADFGMAALETEDKLLETSCGSPHYAAPEIVSGIPYHGFESDVWSCGVILFALLTGRLPFDEEDGNIRNLLLKVQSGQFEMPDDDEMSRDAQDLISRILTVDPTKRIKTREILKHPLLQKYPSIKDSKSIKNLPREDTYLFPLSDNNSVIDPSILQNLVVLWHGRDKEQIAAKLKESGANAEKTIYALLYRFKIEAENLSAKQEQVKRKQSIIKKSTANVSTPPRKKNRISTMSVSSSRKRPVSFNRLPTISNGKTNNIIPNGRNGDSNNTTPKSNKRLSINLSSNKRLSNLLVQGHSNGNSNSPTPSRSKRISLINLDNSTAPPIPVNVLKDYKNKSSSSKNKRASKRLTFLGNGKRGSITTKLLSTYAKLSEDDNWEYIEKETKRTSSDFATLIDEIFEHEKYEQIRKEKEELARKVREAKEGEARERREQESEKQRKQREREELERQQLELQNHIDQEISNLKADLANETKGAEPYENPRSVSAPLERENPEAIERDINDLFARRNVSLQTRPKSRLDPGILYSAPAETVSNPLLSDIDQEIDREKKILETIRRSRFLGSSYNINKELEFAKKTALAETSKKEKRSKVTSQNIVADKAAIGVIPLNDTEAGLRKISEIKVPQFTRKSRHFSNSNRRLSVLSMYSTKQSYTNLGDILKEGGVNLASEANNTTTSKASTEPEFQFESVNEGTANKLYELQEEPEYTDVNKEDGKPKKNVKLPTLPPLHEKTNQANGLAIYQSSSDDDKKPTEPQPKSQSMIPERQDSINNSASVKKTPVVEPESQATKKINKPKQRQPKKEEERKPLNEMPPNVEKKRNVSFFRKFSKSSAVSTLTKNGFDYEVYVNVSAPQLYKGLLRLLQGWSKYGLKDVKSQSNYMKLTGKLSNDNILSLRSTVFEMIVESKGKQSVVGFNKISGSSKTVRRLFVEIEKVLRQEGVLSA
>XP_003667467_Naumovozyma_dairenensis
MTSVVGETKMKGDTIGPWKLGKTLGLGSTGKVELAYNETTSQQAAIKIISKSIFSQGTVGESSMVSNSSPDALPYGIEREIIIMKLLRHPNVLSLYDVWETNSKLYMILEYAEKGELFNLLVERGPLPEKEAIRFFRQIIIGISYCHALGIVHRDLKPENLLLDHKLNIKIADFGMAALETKDKMLETSCGSPHYAAPEIVSGVPYHGFQSDVWSCGVILFALLTGRLPFDEEDGNIRNLLLKVQSGEYEMPDDDEISKEAQDLIGRILTVDPEQRIKTRDILKHPLLQKYPSIKDSRSIKNLPREDTYLYPLSENNSIIDDSILQNLVALWHGRDKDDIAGKLRESGADAEKTVYALLYRFKVEAEKMNTCSSPRRKNRISMISVSSSHKRPVSMKKISTVQNNTPPSNRRLSISLSSTQRKRMSGILQHTNSSPTPSRTKRISVINIDDSENKAPPPVPMEMLEDYKNNSKNVRRTIKKKKKKKNNYRLTLVNNKRVSITTKLLSTYAKLSEDDNWEYIERETKRTSSDFATLIDELFEHEKYERIRKEKEELERKVRETRVREQRREEEERAELQREQLKLQQKIDEEISKLKEDALEKDNFRSVSAPIKENEDEDENENELRNRRQFSLQTRPVSRLDPGILYSAPAEIPSYERVVVNESGNKSSAQQQRKILETIRRSKFLGSSFNIQQELEFSQRNVLVPTKEQVVDVDEVKLEGGLRKISEVKIPQFTRKSRHFSDSNKRLSVLSMYSTKQSYTNLGHILKDGTEESEPAKKTPELLFESGRDDRLYEVSEEPEIQEEKEDIETVTLPQLPPLKQSANTNANANETEINGLAIFRPKENIELEDITKEVKEVIPSQDHGKDKPIAINNPKQRLEVKPERQLDEIAPNKVGTTEKKRNVSFFRKFSNNSATIKGYDHEIYVNIGSRQLYTGLRKLLEGWTQYGLKDVRSDNTAMKITGKLANDNILSLRSTLFELLVEPKGSKYSLIGFTKVQGSSKVVRRLFTEIEKVLNKEGVL
>XP_003957193_Kazachstania_africana
MTASNNLPSIKGDQLGPWKLGETLGLGSTGKVQLAHNKTTGKQAAIKVISKSVFNNNSAQSSSLTTPDALPYGIEREIIIMKLLNHPNVLRLYDVWETNSNLYMVLEYAEKGELFNLLVEKGPLQEQEAIRFFRQIIIGISYCHALGIVHRDLKPENLLLDHKYNIKIADFGMAALETEDKLLETSCGSPHYAAPEIVSGIPYHGFASDVWSCGVILFALLTGRLPFDEEDGNIRNLLLKVQSGEFEMPSDDEISHEAQDLLAKILTVDPEKRIRARDILKHPLLQKYPSIKDSKSIRNLPREDTYLNPLSDNNSTIDKTILQNLVVLWHGRDVNEIISKLKEPGANAEKTLYALLDRFKIDSEKENFKNEQIRKRQSITSSVSRSPAKKASTPQRRKNRISMISVSSSHKKPASFNRLSSVVHNNLSASSSTTTTPASKKFSMNKKLSMIADKSNSNNSSPTPAHRNKRTSMINTDRQSILSKNKRASRSSKRLSVMANMKRGSITTKLIATYAKLSEDDDWEYIEKETKRTSSDFATLIDEIFEHEKYEQIRKEKEELARKVRLAKEREEEERRRREEEELHKLNEEKKFEAQQLQLQRQMDEEIENLRADLKGDVEPNQEKNEDNYRSVSVPLSKETVNDNLLRQRNFSLQTRPISRLDPGLFFSEQSPTEEKPISPDEPVPNKKLDTEKMILETIRRSKFLGSSFDINRELKAAEKRVMQPPTVQKLTTENKSSDELPKHAVGTAALNSSTAEVSKISDIRVPQFTRKSRHFTTSNRRLSVLSMYSTRQSFSNLVDILKNTEAGTELGQRTPTPHSAGDSEFIFETVNEEAEYTGNSSNDDKLYEVADLDAAEKPSGMKLNFADRFNKKEEDSTEPSRDIQNKLPVLPPLDGKAGLGIYQTSSPIEPQLLERPVKGDKFMETISSDNEKPEKEIKSMIPEAVIEEPKNVSPIEVQKTRKDQEHDKRPVMEKKPEVVAPKQRESDQEKKRSVSFFRKFSGSSISSNKSKAETEKVLVTNIAARQVFDGLRRLLNGWSKYGLKNVRSVSSTMTISGKLSSDNILSLRSTNFEIKVTSNGESSSVLIRKKSGSSKAVLRLTTEIENIFSKEGVLLP
>XP_022464947_Kazachstania_naganishii
MITNKTTPTIKGDQIGSWKMGETLGLGSTGKVQLAYNKTTGNQAAIKVISKTIFQDSNVTSMVDNTTPDALPYGIEREIVIMKLLNHANVLRLYDVWETNSNLYMVLEYAEKGELFNLLVERGPLPENEAIRFFRQIIIGISYCHALGIVHRDLKPENLLLDTKYNIKIADFGMAALETEDKLLETSCGSPHYAAPEIVSGIPYHGFASDVWSCGVILYALLTGRLPFDEEDGNIRNLLLKVQAGQFEMPEDDEISKEAQNLISKILVVNPAERITARDILKHPLLQKYPSIKDSKSIRNLPREDTYLHPLAETNSAIDENILQNLVVLWHGRDPAEIRVKLKEHGANAEKTLYAMLNRFKLDVEQENLKNEHLKNRQSGGQSTSMAPATNQSTAVNRSSGNKNTTPRKKNRASVISVTSSHKRPISFQKLPTLNSTSSLAAITPSTSARRKRLSKISGYPVSNVNGSPTPASRKKRNSMANIQAARSSTIKKTNTFKKNNRASKRVSILPNNKNGTIASKLISTYAKLSEDDEWEYLEQETKRTSSNFATLIDEIFEHEKYEQIRKEKEELARKVREAKEREEAERKQKELQEREKQRERERKENETNDRQRIMEEEIENLKKELDMMSHEGKTESRSVSEPLNKKQGGVEIEVKELLRQRNAALQTRPKSRLDPGLFFDSAESDTRNPSLQVFEGEVDNKLKTEKAILETIRRSKFLGSSFDISKELKSASARSDYSRAPGRVITAPSNLERSDVLPKNAIATAPLRIHSDQPEVRKISDIKVPQFTRKSRNFSESSKRLSVLSMYSTRQSFKNLSDMMNFESENTDAAENRGQIATPNSAGQSEFLFESVNEEAENTNNTSTDGKLYEVSESPESSSKKGLRVNLSDRYNKANSEADMENKLPILPPLDPEIAGLGIYQDQPEEVNAKPQEKKSKSKSAETGDISEGEPEVSDLKAENIRKAPQPPITEKKKLDAKKQRNDERTKASKENTFSNNFLRKLSGQSNTTTQSVKKTKLGAEDGIHTTVSATQMYQGLYNLLRGWGSYGLKSIKGNSENMTITGKLASENILSLRSTIFEIIIIREGKGSKVDIKKKSGSTKAVNRLAGEVKNVLVKEGVMITIK
>XP_448474_Candida_glabrata
MSAISSNTVSVIKNNQIGPWKLGETLGSGSTGKVLLASNETTKQQAAVKVISKAVFEAMNNSESNGDATNALPYNIEQEIIIMKLLNHPNVLRLFDVWETNSDLYLVLEYAEKGELFNMLVERGPLPENEAVRAFRQIIIGISYCHSLGVVHRDLKPENLLLDNKLNIKIADFGMAALESEDKLLETSCGSPHYAAPEIISGLPYEGFSSDVWSCGVILFALLTGRLPFDEEDGNIRNLLLKVQKGEFEMPDDDEITKEAQDLLARLLTVDPSKRITIREILKHPLLQKYPSIKDSRSIRNLPREDTYLSPLADTNSKIDDAILQNLVILWHGKDAREIAAKLREPGANTEKTLYALLYRFKCDTQREANRARRQSKIVQRNSTIRSTAPESPSKKKTYTPQKKNKRASIIASSSKRPVSVTKTATNITVNSSITGTPKSAKRMSMNNSARKRMSALYGTRDSPTKTSRSRRSSIITKDFLGNRPRDSVISMSHNKRASKSSKRISLVPNLKRQSVTTKLMATYAKLSEDDDWEYIERETKRTSSDFATLIDEIFEYEKYEQIRKEKAELERKVRETKEREERERKERQEKELQERLERERIEKQKEDIARQMDEEISNLKKELVGDQDNEDKFRSVSEPLESKSKKIEDIEEDIDGILRNRKYSLQTRPVSRLDPGIGFIDKPRQSEQHVPETVNLEPELEETEQKILETIRRSKFLGSSFDIKKELENVKRHRQTSQPIEKEMAPPALPETLPKAVEKKNVSMDPSLRKISDIKVPQFTRKSRHFSTSNRRLSVLSMYSTKESYSNLADILKNGPGEKEMIQTAPTPKSADDSDQLFDTIDEADTPASVSREERLYEVAEESENELANKKIDIADLLNSEGSNLKSVEEQEDSMKLPKLPPLFEDGSTKETKEQSKSMIPENMQSSESQKQIEKNNSDEGGSLNPFMTKHRDVSDKGVTKEKPTVTMKTTSEQVSADKKRNMSFLRKLSKGSSSSKDNVDVTLSTSVSSKQLFSGLVNLLKGWTKYGLKGIAIDSTSQTITGKLANDNILSFRSTAFSILIFSQEKGSAVTFRKVSGSGKAVRRLSDEVKKVLSKEGVLRD
>XP_004182294_Tetrapisispora_blattae
MTTLAAPLPNPPCINNTSITPDSSQIVSNSNIERVIKSVTDATKRLSQAESTISTNANTQSSKRKTRDTVGPWKLGKTLGKGSSGRVRLAKNMKTGQLAAIKIVPKNFHSKKKRQDSPAKSLSSSPDKPYTTHSNETNPSNNSYGIEREIVIMKLISHPNVMGLYEVWENKSELYLVLEYVDGGELFDYLVSRGKLPEREAVHYFKQIIQGVAYCHAFNICHRDLKPENLLLDKKNKIIKIADFGMAALEVSDKLLSTSCGSPHYASPEIVMGKSYHGSPTDVWSCGIILFALLTGHLPFNHDNIKKLLLKVQSGVYHMPSDLSPDAKDLISKILVVDPDKRLTTTEILNHSLITKYDRMGLTNRNYNNNLSMARDKSNSNLNFINNLSNVDILLQNPCDIDTSILSNLQILWHGESKHAIIDKLLQPNMNEEKLFYSLLLKYKQKNSKFFPGNTVPSTSANESLLPPPGISNRSNSPTIQNNAETPFELESADSSTNQNAPKLRQKSQFSLDNMSKSGNTSGTASRDNSENLSTDISDITYENTYDVTYENTLESSSQEVSGETSEGTGEISNESLESLKETNNLIKKSSNSGSNNTTDSDSDEINILIPNLPSIAPNFPASTPRSFKRVSSKVSIHSSTSFRATRSKSIVSSISKRNINNIVSPNGPSKPISPRKQYKARRTLQNSASKRSLYSLQSISKRSLNLNEFLVSDSKMFPTQDLPPLPTTLGSVNFEDLCDQILFGEGMKKITESPQDNKTSNGEDFTDVSSNISHGTITNAQEGYKTQNNIPVLKEEGVYVKEVRNIQPAFQFRNTSPDTHNQSKNDSYFSRSSSEQPSLASESMNLPSLHLDDPSYSEYAAEYTTGLSNIIKKNNINNDIFHTPTHELVENDELKIKKNNYVTKMEPSPISALNLQTTNNSHSSLDPKRSLSGNNNNSNNNNESLVTSLLHSSGVSRTNRNSFLQSIKEQDDDQWFTKIQNTQRERRNASLKVQKESRNLINSTPHMSTPLEDTNSNRFELDLNRQSVLAESSAIEHPLLKMPSSLLNSSMTFRNLTDLLGDTNSDEIISSTKRYSQLSSAVPLRKQSTKISLTPKSNLMRQVEGQPAPVENRISHLDPHLSDYSSISYANEMPSATYTAQYVKVSNGNNFNFQDVSIPSIDGISKSEESDIAKDDTHTAMNEIASVIAVNKDKSISDMRSSQALEMSQLPTNTNVTNTTTENGTINIFEDAPTDSSSMETGSSCSDYQGNIHKKAVSIDTLNTSNVILPETNVRVSLYLNNNSTANANLPRKTTEEILSKFQNSPEKPLIVQRNHSIQKRWSKVATNSNGKHLSLGISKSLMSMFKDLDEDQEDTSMINPNELLSQGIMQDLDKETSDICKTNGNIIEEGTDEYHDTDGNRNKNNRVTMLFEEENFVSATTSNNSMENKLNQLKNISMENTHNEDEDVSEQISIPAELLNKEKKNDNDISQFNDNKSRQVSGSKHPYQPVATEKETESNKKVIPKIVLNPSNNNNMKEHRKDDTNIEHKNNNQIPPPIPSIPAPPVRKAPLPPPTTKPPVPLTNNFTKSNTKSKETDTITKGSKNNNTTHAKKSNWFTKMFSGFGSNNNSNNNSSSMSSKQTVVLVKTHRTKLKFDNAHKLMLNEMEKQGIKHNKPKSHRSKNKLGLKSMKSSSTKVEYECEFIKGNFKFQIGIESNNDDMSLIIVKKKGKYTVDDEMVKIFAQLNEDINRVILETEMKHSSA
>XP_003685887_Tetrapisispora_phaffii
MLKANISDVTVTGNNIGPWKLGETLGFGSTGKVQLATNEQTNQQAAIKIISKSVFDHLVNSNNNNNSALAASDVNNGSVQHNQEALPYGIEREIIIMKLLNHTNVLRLYDVWETNNNLYMVLEYAEKGELFNLLVEKGPLAENEAVRFFRQIIIGMSYCHALGIVHRDLKPENILLDHKSNIKIADFGMAALETEDKLLETSCGSPHYAAPEIVSGLPYNGLETDIWSCGVILFALLTGRLPFDEEDGNIRNLLLKVQKGEFEMPGSDELSLEAQDLIGKILTVNPKQRIKTREILKHPLLQKYPNIKDSKTIRDLPREDTYLNPLADNNGVDTEIDESILQNLTVLWHGKDKNEIIKKLKEPGANAEKTLYVLLHRFKEDTERENHKNSQLRKRQSLMKASSSSSSNQGNVPRRRKNRNSMISVTSSHKKPVSYNKIAMVGGSSKDVISLPSSSNTTPASSKRISLSLSSSNKRNSRLYTQSNSSSPTPAPRSRRSSNQNLINKESEAPPIPVDVLKDYNKISNQNKRGSRLSKRYSFLLNNKRGSVTTKIMSTYAKLAEDDDWEFIEKETKRVSSDFATLIDEIFEHEKFEKIRKEKEELERKVIEAKQKEERERKEAEAAAKEEARVRREKELARMNKEEEQLQNDIDEEARLLKDEFNFVNDETQENPINSRSVSEPVKNGGTDEKGQRNFSLQTRPISRLDPGLMFSKLGDVDNNSSVDENLTMNNQKTILETIRRSKFLGSSFDINKELNNANEERKRLRQLQLQKQKELEEKERIASTSYVSNENQVLSKNAIGVVDLKDFSSDVEPRKISEVQVPQFTRKSKYFSESNKRLSVLSFYSSKQSYTNLVDMIKENPVEDEDVTEDPGFNFEDSQYDYLEEKNEAPLEVSDEVPKEVDDKVQEEEKNSVSMKLNFADRFSNVNSNTKQESSFEDKFPNILSKSGTEGLGLYSKNEKTEPKPVKSMIPEEDKVNSSPVVEAPLNKVVNKTRAENKSTSKGPSGSQKVSNTSSFLRKISGKSSNSTVAKGAFEVNLYSSVTETQLFNGLQNLLKGWTNYGLKDVKVDKQKKMIVGKLSNDNILSLRSTIVELCVFTESKFSVIGIRKKSGSSKTMRRLASEIEKVLSKEGVLQK
>XP_001646833_Vanderwaltozyma_polyspora
MISSNKGNISVKGDTIGPWKLGETLGLGSTGKVQLAYNESTNQQAAIKVISKSVFSSMGNNSSMVSSTPDSLSYGIEREIIIMKLLNHPNVLRLYDVWETNNNLYMVLEYAEKGELFNLLVEKGPLPENEAIRFFRQIIIGMSYCHALGIVHRDLKPENILLDHKLNIKIADFGMAALETEDKLLETSCGSPHYAAPEIVSGLPYHGLETDVWSCGVILFALLTGRLPFDEEDGNIRNLLLKVQKGEFEMPGDDEISKEAQDLLYKILVVDPEKRIKSREILKHPLLQKYPSIKDSKTIRNLPREDTYLNPLIGNDGGDATIDKTILQNLVVLWHGRNEDDIAKKLREPGANAEKTLYALLYRFKVDSEQEALKNSQIKKRQSIISNNNLKSGNINTTTPQKKKNRNSVISVSSSHKRPVSLNRLSTIQNGKDVISVPSSSNTTPGSSKRISMSLSSNKGSKILPQSNSGSPTPAPRNKRMSVQNLETSSNPPPIPVDMLKDYGNSTSSHANAKRASRISKRLSVLPNAKRGSITTKIISTYAKLSEDDDWEFIEKETKRVSSDFATLIDEIFEHEKYEQIRKEKEELERKVRENKEREERQKRQKEVELAAIAREREELQRRLEEEETQITKELQQDTKNFQEDEVVHKNVRSISSPVENGNEAKSEEDASGQRSFSLQTRPVSKLDPGIKCGSNKPVQMEEIVEDELDKTIDSQKVILETIRRSKFLGSSFNIDKELKQVKKDAEVKRMRKSQKEDRDVSGRIVSETNEQYETQVLPKNATAFGALKDDSEEVEPRKISDIQVPQFTRKSKLFTDSNKRLSVLSIYSSTQSYTNLANVLKEGGVDIGVNEGSNNVEVSEEPEFQFETVGTEIENNKYEEEKEIENENNLSQGANIKLNYADRFDTAGNVNEVKLPTLPPLGDDKVSDGLGIYSSKSGSEGNESKPVPSIKENKSEETLKEKNVEPKPPLNDVVPKTRDTKKTNVVQNNNAKHSSDKPRSTSFFRKISKGLTVQNDTTGYDVKLFSNVSVTQLYNGLFNLLKGWKDYGLKEIKSNKEAFSISVRLSSDNILSLRSTFVDMVVFSEGKHSVIGFRKKSGSSKTLKRLTSEVEKVLRKEGVLAK
>XP_003680749_Torulaspora_delbrueckii
MAAMSNRSVPTVKGNKIGPWKLGETLGLGSTGKVQLAYDESTNQQAAIKVISKAIFNVKGSVKDSSVAASTPDSLPYGIEREIIIMKLLNHPNVLRLYDVWETNSNLYMVLEYAQKGELFNLLVERGPLPEKEAIRFFRQIVIGISYCHALGIVHRDLKPENLLLDHKFNIKIADFGMAALETEDKLLETSCGSPHYAAPEIVSGIPYHGFASDVWSCGVILFALLTGRLPFDDEDGNIRNLLLQVQSGRYEMPGDDEISPDAQDLIARILTVDPEQRIKARDILKHPLLQKYPSINDSKSIRNLPREDTYLHPLSEGESAEIDENILQNLVVLWHGREQLEIINKLREPGANAEKTLYALLDRFKSDTENDSVKHPQSKKRVSQINPVRQPTTKKAPSKPQTNASPKRRNRTSMISVSSSHKRPVSFNKLSNVVSPGSVPSSNSNTPSKRVSVNLSSNKRLSAVYTNSGSPTPASRHKRVSIVDLERERENDTPPVPIEMLKDYSSTAKQKRLSRNNMRLSFKPSNKRGSITTKLISTYAKLSEDDDWEYIEKETKRTSSDFATLCDQIFEHEKFEQIRREKEELERKVRETKEREERERREKEIEEKRKIQEKQDLERRQLEIQRQMDEEVANLGKELQGGMNADQDADEGDEHGAVNGRSVSEPLQKKSADPMADLQANIDDLLRQRTFSLQTRPVSRLDPGVFSSDSSEKDQYTGSEDRAKLNNDKIILETIRRSKFLGSSFDINKELKRAADNEAKKQRQSKATSDRIISTTNDEYETQILPKNATASAPLKDHNHQAEPRKISDIKVPQFTRKSRQFGDSNKRLSVLSMYSSKQSYTNLADLLNEEASNAKGNRDSPNDQSGHEPEFLFENVQEDGEVTGDSSHDGRLYEVPEDSNMTKEKLKLNFADRFKTSNGEDRTAEDKNVRLPTLPPLDGKEAKGLGIYQSSSESLPEPAQHNVKSMIQNDENQPSETAEVLSIKEDNAQVERQQEAPLNASIPKHRTDGAQKSERMPSKEGSEKKRNTSFFRKFSKSSNEKTNGEFDAELYASVAAKQLFNGLQNLLQGWKKYGLKGVKSMPDKLTLTGKLSSENILSLRSTLFEMVVWSRGKGSIVGFRKKSGSTKTLKRLVSEIEKVLLKERVLTKESS
>XP_037141859_Zygotorulaspora_mrakii
MSTMNKKSFSTIKGDSIGPWKLGETLGLGSTGKVQLAYSESTNQQAAIKVISKAIFNGKVNGNGSIAANSTPDSLPYGIEREIIIMKLLNHPNVLRLYDVWETDSNLYMVLEYAQKGELFNLLVERGPLPENEAVRFFRQIIIGISYCHALGIVHRDLKPENLLLDHKFNIKIADFGMAALETEDKLLETSCGSPHYAAPEIVSGIPYHGFASDVWSCGVILFALLTGRLPFDEEDGNIRNLLLKVQSGKFEMPDEDEISLDAMDLIQKILTVDPEVRIKTRDILKHPLLQKYPSISDSKSIRNLPREDTYLHPLSEGSSSDIDPTILQNLVVLWHGRDPNHISAKLREPGANAEKTLYALLDRFKNDTEKEAARQKQIKKIQSQSVPVPDPSNIKKSISKSNVAISPKKRTRTSVISVSSAHKRPVSFNKISSITYSSGYSSSNSTTPSKKVPLNFSSNKRLSNILTHSNNSSPTPASRNKRVSIIDLEKTNRPPPVPLNVLKDYNTGTKTRRMSRASMRLSFKPSMKRGSITTKLISTYAKLSEDDDWEYIQKETKRTSSDFATLCDEIFEHEKFEQIRKEKEELEKKVRETKEREERDRREAEAEKLRNAREKAEMVRRQVEAQRQMDEEVAKLRNELQGQQFDDSEKNSETLEVNTRSISAPMERNNKRDSVANIQSNIEDILRQRTFSLQTRPVSKLDPGILYSENNEVDSESSPILEDKRLQNEKMILETIRRSKFLGSSFDIKKELDAAEREQARKYKQKSMNQERITSTTNEPFETQTLPKNAVSSAPLKESDAANEPRKLSEIKVPQFTRKSRYFSESNKRMSVLSMYSTRQSFQNLKYMLNDHDANIDNIPDSPRTYSAQEPEFLFEAVNDEAERTGDSSNDGRIYEVPDELGLTKDGMKLNFADRFKEKGNKKDSERNEDGNVKLPSLPPLEGKNASGLGIYQSSSTESVTELQPPIIKSMIPSDNIEKTKNHSTSKSEIHKTSPKVPDEPPLNTIMKKRENEGDAQRKPLRDITEKKSNMSFFRKFSKSSNEKESKSFEAELYAKVSAKQLFNGLQTLLRGWTKYGLKDVKSYPEKFTLTGKLSNENILSLRSTLFEIVIWERGNASIVGFRKKSGSSKTLKRLVNEIEKVLVKEGVLNN
>XP_002497957_Zygosaccharomyces_rouxii
MSGMNKRSAPTVRGDKVGPWKLGETLGFGSTGKVQLACNEITQQSAAVKEISKAIFSAKTAPGNSSIAASTPDPLPYGIEREIIIMKLLNHPNVLRLYDVWETNPSLYMVLEYAEKGELFNLLVENGPLPENEAVCFFRQIIIGVSYCHALGIVHRDLKPENLLLDHDLNIKIADFGMAALETEDKLLETSCGSPHYAAPEIVSGIPYHGFASDIWSCGVIFFALLTGRLPFDEEDGNIRNLLLKVQSGKFEMPDDDEISPEAQDLLAKILTVDPECRIKPREILKHPLLQKYPNVSDNKSIRNLPREDTYLHPLSDSGSSEVDQNILQNLVVLWHGRPAGEIAAKLKDPGANAEKTLYALLARFKNDTEREAARQKQIKKRSSLNGTGAGVNNNHVSPKKRNRASTINASSSHKRPVSLIKLSGSSNSNSNSNPSSTSTTPPKRMSVNLSSNKRLSTVKTQGNGGSPTPASRSKRVSIIESDKNGGAPPVPIDMLKDYNKTPNSKRLSRASVRLSFKPTNKRGSVTTKLISTYAKLSEEDDWEYIEKETKRTSSDFATLIDEIFEHEKFEQIRKEKAELERRVKETKEREERERKEREEKELNEKLENDARQKREMEAQEAQGDDGTDTESDVHSNNQAPNGVRSVSAPLERKKRDSMVNVQSDIEEIFGQRTMSLQTRPVSRLDPGLFYAEESNEPEAGDTEEEKKLRTQKNILETIRRSKFLGSSFDIGKELQNEELKKKASQPHRDRTVSQTNEPYDTRVLPTQAVATAPLRDQEPRKISEISVPQFTRKSRFFSDSNKRLSVLSMYSTKHSYNNLSNLLNDSDASDGRLNSAAEYSDVKGKKEPEFQFEAVREASDEDNGISRLSNNDERLRNVSGTSGGSGVPHDNLSSKHNMKLNFADRFSADEPTAGSSNSSSASKNVKLPTLPPLDGTSEANGLGIYQSSSESFRDIVEPTPKSKLQDNSSNPEQEVEEEVAGREGSVKHSAIDTASKERSKRTDRIDAKKPSSFQENLASAGASKGPPLNDSMPKRRNEDPRNGSTAAKGENGRAPLKDITTNSDKKRNVSFFRKFSKSNEKDTTGFDGEINTTVSAKQLFLGLQNLLHGWTQYGLKDVRSHPEKMTLTGKLTSENILSLRSTLFEMVVWSRGKVSVVGFRKKSGSSKAMRRLVSEVEKVLLKEGVISK
>XP_003644133_Eremothecium_cymbalariae
MGTKDNSNVTSLKGGRIGPWMLGETLGVGSTGKVLMAQNVQTGQIAAVKIISKSIFNAQGSTFVGSNDPDVLPYGIEREITIMKLLNHPNVLRLYDVWETSTDLYMVLEYVEKGELFNLLIERGPLPENEAVRFFRQIIIGISYCHALGIVHRDLKPENLLLDHKFNIKLADFGMAALESKDKLLETSCGSPHYAAPEIVSGLPYHGFESDVWSCGVILYALLTGRLPFDEDDGNIRKLLLKVQSGEFEMPDKDEISIEAQDLIAKILTVDPSGRIKTREILKHPLLKKYPSIKDSKSIRNLPREDTYLNPLDHNDGTVDRTILKNLVVLWHGRDENEIVMKLNEQGPNLEKTFYALLHRFKYENEQQQLKQQQIAKRISSASSSPQRNIVKSSSRRSINQILVTPKKKRSSGINVSSAHKRPVSIQKWGEIGGGNNGLISPSKKRSLSNRKLSAILNTPSSSPSRKRMSIAQDAPPMPTSVLRDYNKRASRNSKRFSFLPSIKRQSITSKIIATYAKLSEDNDWEYIDKEAKRTSSDFATLIDNIFEHEKYEQIRREKEGLERKVREAKAREARERKEREERKQREEREREERRALERKEQEAREREEMEDEEQLRLEEDEQEILRQEELQRSLEDEVAKLRAELEETRVEQQLNSMSKNQVARRSVSEPHKRHSSTSKRDSLLALQYSINTVLNKRAVSVQTRPISRLDPGIMAQEVAHELDYDDEEILSERTLRREKTILETIRRSNFLGSQFDIHKELKNAKKEKIEKAKKRKQLNRKLPDRISYHDQRFVSDGTTITSAHDGYDTTSLTRHTTVGVLRDDESEPKKLSEVRIPEVTRRSRHLSASSKRFSVLSMYSTMTSYTNLADFMKSDVQLKPLNDTASSKVTQQPEFMFESTIDNVERISSNDNSHISSMEAPNNTVIKLNYADRFYKPVEVIELDDTDNTQPDTEEDITKVKLPALPPLEKLNKSPNGLGIYQHSSPREDFKHAVRSVTPNENKENEDPAGTTQQKAPLTSVGKELGIREPLTDLAQQGVPKKRPSFFRKFSKEKIKPEYDYQLDTTVNNTKMFRALDKLLNGWTSYGLKQVRSSPSVSMITGKLSSDNILSLRSTAFQVVVAGSNHGSSVRFTKKSGSKKTFARLVNEIEKILEKEKVLISTN
>NP_986244_Eremothecium_gossypii
MGDKNNNVTSLRGDRIGPWKLGETLGAGSTGKVLLAQNTETGQIAAVKVISKSVFNAQGSTFVGSNDPDVLPYGIEREIIIMKLLNHPNVLRLYDVWETAQDLYMVLEYVEKGELFNLLVQRGPLPENEAVRFFRQIIIGISYCHALGIVHRDLKPENLLLDHKFNIKLADFGMAALESKDKLLETSCGSPHYAAPEIVSGLPYHGFESDVWSCGVILYALLTGRLPFDEEDGNIRNLLLKVQSGKYEIPGEDEISPEARDLIVQILTVEPEQRIKTREILKHPLLQKYPSIKDSKSIRNLPREDTYLNPLDHNDGTIDQAILQNLVVLWHGRDKNEITMKLKEPGANLEKTFYALLHRFKFENEQQQLKQQQIAKRISSTSSSPQQNIVKSSSRRSINNILSTPKKKRSSAINVSSAHKRPVSIQKLNDCGTLNPTSPSKKRSLSNRKLSAVLAGSNSSSPSRKRMSVGQDAPPVPTAVLRDYNKRASRASKRLSFLPSKRGSITTKIIATYAKLSEDNDWEYIDREAKRTSSDFATLIDNIFEHEKYEQIRREKEELERKVREAKEREERERRARAEAERRKREEEERRRRREVEELIRQRELQKSLEEQVARLKAEVAATKQEKRISLAQEQHVRSISEPMERKGTRPSKRDSFLALQNNINSLLKRRTLSLETRPISRLDPGIRLSEENTILEDDLECNEDRLRVEKNILETIRRSKFLGSQYDIDKELQRVRREKLEKVNMRKSQDRKLEPGLHSRQEQRFVSDGTTVTSSHEDSESIILPKNVTAIGVLKDEESEPRKLSEVKIPQFTRRSKHFSASSKRLSVLSMYSTKVSYTNLADYLNNDVQLKSLQPSAPTSIKIPQEPEFMFESAGQENRYQAAAPTDTYLERPKVGVEGDHEPGEPVELIELDDSEDRSKQYSEEDIAKVKLPILPPLDHLNKPNGLGIYQAPAPPKEPLGQPVMKSMIPDDIKIKCVPNQLSPRRRATERAPEKKLTKTVPERVIAAETFPPPNTKKKPSFFKKFSREKMHSDCDVQLDTTVGDSKMFRALNKLLNGWTSYGLKEVRSMPASYTITGKLSSDNILSLRSTAFEIVILSVADTGSSVKFTKKSGSKKTFTRLVNEIEKILEKESVLVLAS
>XP_452269_Kluyveromyces_lactis
MNGNGITTLKGDTIGPWKLGSTLGVGSTGKVVMAYNETKGQQAAVKIISKSIFNAQGSTMIGGNDPDVLPYGIEREIIIMKLLNHPNVLRLYDVWETSKDLYMVLEYVEKGELFNLLVERGPLPENEAVRFFRQIIIGISYCHALGIVHRDLKPENLLLDHKFNVKLADFGMAALESKDKLLETSCGSPHYAAPEIVSGLPYHGFESDVWSCGVILYALLTGRLPFDEEDGNIRNLLLKVQSGKFEMPGDDEISSEAQDLIARILTVDPEQRIKTREILKHPLLRKYPSIKDSKSIRNLPREDTYLNPLSLEGGNQCVDETILQNLVVLWHGRNKEDIITKLMEPGANLEKTFYALLHRFKHDNYQDQLKQQELQKKQSVSSNSLMYVGSLPSPNKSDSPVTTPKKKRTSIIVASSSHKRPVSMQKLSSQHSSPVKNGSIGKRLSKTFPSNKRISQLVSNSSSPTPAAHKRVSRINDSAAPPVPKEMLRDYKRQSKRQSKRFSLLPNMKRGSITTKLIATYAKLSEDSEWEYIEKETKRTSQDFATLMDQIFEHEKYEQIRKEKEELERKVNEAREKEEAERKERERIEREEQERLEREERKRAERQKELQDQMEDEIAKLKAEYEAVQGSSDERNTANGRSVSAPIETDRTANKRDSTFGIKNDINELINTRNFSLQTRPVSRLDPGIIAAESRLSANLEDDQASKEKTILETIRRSKFLGSQFNLNVELEKAQKDLVSKERQEQLRKYSEQTAKYEVQKLPKNAKAVATLRDDEVEPRKLSEVKVPQFTRRSKHFSSSNKRFSVLSLYSTKTSFTNLVDHLKNDNYLEPLPGQPEYSSSKVAQEPEFMFETVEELDENSKLFEVPETEEGKLASAARKESTDARKQSTNDKDINLPSLPPLQVSHDVADENGALGLGIYQPNDQTQKPHKTMLIDESIDENISSTSDVSRTEVVKKPPLNDVVRKNNNERKPLEEITPKVENKRKISFFRKFSQGSEKKLGPESFDSQLKAGVSAPKMYKALDRLLNEWTNYGLKHVESSPNDFVISGKLTSDNILSLRSTGFKITVLPGEGNGSIIQFTKKSGSTKTFNRLVKEIEKILEKEKVLVFSF
>XP_022673612_Kluyveromyces_marxianus
MNGNGITTLKGDKIGPWKLGSTLGIGSTGKVVMASNESTGQQAAVKIISKSIFNAQGSTIIGGTDPDVLPYGIEREIIIMKLLNHPNVLRLYDVWETSKDLYMVLEYVEKGELFNLLVERGPLPENEAVRFFRQIIIGISYCHALGIVHRDLKPENLLLDHKYNVKLADFGMAALESKDKLLETSCGSPHYAAPEIVSGLPYHGFESDVWSCGVILYALLTGRLPFDEEDGNIRNLLLKVQSGKYEMPGDDEISHEAQDLIAKILTVDPEQRIKTREILKHPLLKKYPSIKDSKSIRNLPREDTYLNPLSLEGGNERVDENILQNLVVLWHGRNKDEITAKLKEPGPNLEKTFYALLHRFKHDNYQEQLKQQELQKKSSISSNSLMYVGYSPSPNKLGSPVSTPKKKRSSIIVASSSHKRPVSIQKLSSQNSSPVKNGSIGKRLSKSFSSNKRISVLVSNSSSPTPSSHKRISRLNDGSAPPVPKEMLRDYKRQSKRQSKRFSLLPNMKRGSITTKLIATYAKLSEDNEWEYIEKETKRTSQDFATLMDEIFEHEKYEQIRKEKEELERKVREQREREEREQRERERAELEEQQRRREEELSRAQRQQELQEQMEQEIIKLKAEYGATERKKPNNRSSSAPMESNGDARKRDSTFEVKNDIKNLINTRNFSLQTRPVSRLDPGILANENRMSNRIDEEDISKEQTILETIRRSKFLGSQFNLNVELEKAKKELKARERQEQIRKYSEQNEQPYEIQELPRNAKGVATLRDDEAEPRKLSEVKVPQFTRRSKHFSASNKRFSVLSMYSTKNSFTNLVDHLKNDAYLESTLPDVHEYPTSNGNQEPEFMFEAVEEQEEPSKLYEISENDNLLRSSENDTKSDTPKEISNPKPKDVNLPSLPPLQNSHNRLDEDGAMGLGIYQTNEDSEKSPKPDLDDEQVDENTKRETVQEERKKQELKENKAPLNDVMKKNNERKPLEEITPKVQNKRKISFFRKFSQGAEKKVGPANFDCELKASVSAPKMFKALDRLLKEWTDYGLKQVKSVPSQSVIYGKLTSDNILSLRSTGFMIAISEGEGNGSVIRFTKKTGSTKTFNRLVNEIEKILEKEKVLIFSS
>XP_022630524_Lachancea_lanzarotensis
MSAHSRQNSVVQTAQTTVKGDKIGPWKLGATLGAGSTGKVLMAQHESTGQQAAVKIVSKSIFGAQTSNNSSTVVGSSDPDVLPYGIEREIIIMKLLNHPNVLRLYDVWETNSSLYMVLEYVEKGELFNLLVDRGPLPENEAIRFFRQIIIGISYCHALGIVHRDLKPENLLLDHKFNIKIADFGMAALESKDKLLETSCGSPHYAAPEIVSGLPYHGFESDVWSCGVILFALLTGRLPFDEEDGNIRNLLLKVQSGRFEMPDTNEISPEAQDLISKILTVDPADRIKARSILKHPLLQKYPSIKDSKSIRNLPREDTYLNPLDDVNGTIDDAIIQNLVVLWHGRRKDDIVSKLREPGANLEKTFYALLHSFKTDGQQNQERRSHIKQTSSPKKSGITKSTSRKSINNSLTPKRKSKGPIISASSSHKRPVSFNRLPGPSSANAENKSPTASKSNAVNLSSNKRTSALINTGSPTPANKRSSYNGLNGTAPPIPVDMLKDYNKSNSKAAKRSSRSSKRLSFLPGSGKRGSMTSKLIATFAKISEDDDWEYIEKETKRTSADFATLCDQIFEHEKHEQIRREKEELERRVREAKEQEERERRQRAEEERKKQEEEEMRRRQAEEENALRQKQALEQIDREMKIIKTNFEGKNDAVGTQNRSVSAPAANVLKIDKRGSIIGLENDIQELLDKRTYSLQTRPVSRLDPGIFADSELSQAETETRARDLNTEKTILETIRRSKFLGSSFDISKELARDKRLREEKRFSASKEPDVQDRIVSNATVTSNTNTGYQSQTLPKNATAMAPLKDKPTENPRKISEIQVPQFTRRSRHFTASNKRLSVLSMYSTKTSFTNLADHLKSNGDLHSIHGSPPSSSRVDPEAEFLFENVDSEGKDTAETSADSRLYEVPETSKADTRQPVKLNFADRFNDSVPPNKRVIDESTTVKLPALPPLSGQKSNGMTGLGLYQAPSDATAEEPNERMTSSAPSKKVTSMVPSQLEHTEQTPPKLISDGSEEPKDKEATKKKPEAGRRPLEDITPAATKKSNKSFFRKFSSKSHDDKKSRSYDAVLHTVIDETQMFNALSKLLVAWKEYGLKDVKALSSEKKIKGKLSSDNMFSLRSTLFEISILPSNKSPGSDIGFEKLSGSGKTFRKLLHEIEKILESKKALA
>XP_002554283_Lachancea_thermotolerans
MSTHSRQNSVVKSTLTTLKGDKIGPWKLGSTLGAGSTGKVVMAQHESTGQQAAVKIVSKSIFGNQSNSSTIVGSNDPDVLPYGIEREIIIMKLLNHPNVLRLYDVWETNSSLYMVLEYVEKGELFNLLVDRGPLPENEAVRFFRQIIIGISYCHALGIVHRDLKPENLLLDHKFNIKIADFGMAALESKDKLLETSCGSPHYAAPEIVSGLPYHGFESDVWSCGIILFALLTGRLPFDEEDGNIRNLLLKVQSGKFEMPDTNEISGEAQDLIAKILTVDPAARIKSRGILKHPLLQKYPSIKDSKSIRNLPREDTYLNPLDSVDGTIDDTIIGNLVVLWHGRDRNEITNKLKEPGANLEKTFYALLFRFKHDSQQEQLKQQRRSQAMQVSPKKTGLRKSNSRRSINSTTPKKKTRAPVISASSSHKRPVSFSRLSYSNGSNTDHNTPNSSGKRSSVNLSSNKRISALINPNSSPTPASKRASLRELDPSAPPIPVDMLKDYNKAAPKANRKSSRISKRLSFLPGNKRGSITTKLIATYAKISEDNDWEYIEKETKRTSADFATLCDEIFEHEKYEQIRREKEELERRVREAKEQEERERRQREEEERRQREEELARQREFEEERYHRQREVQENIDREMALLKEGYETSSGVDPNKNRSVSAPVESVLKVDKRSSMDALDGDIMDLLNRRTFSLETRPKSRLDPGIYTLEEVPNSDIKDGGRDLKTEKTILETIRRSKFLGSSFDINKELARERRLKEERAAALKQRKKEDRVVSNATGNYSENGYEPQTLPKNAAATKISNDAGSDPRKISEVQVPQFTRRSRHFTASNKRLSVLSMYSTKASFTNLADHLRGKTDLQSINGSPPSTSRMEPETEFMFESVDGEGKETADTSADSRLYEVAEGNDPKGAARSAVRLNFADRFNKPTSPPPQSVEDPNGIKLPSLPPLDKAKSDGVNGLGLYQPASDSSETEIHHQPKSMIPVDAEQKEAAEAKPEEQKQVPPKDVESAPAPLNKVMKKNTEAEKNQPNQPAPNAVKKNNKSFFRRFSGKSDDEKRPGEYDFKFDTVIEGTQMFNALSKLLAAWKDYGLKDVVASPSQKKIKGKMSSDNMLSLRSTLFEISIVSKGEGSIVGFTKKSGSTKTFKKLVKEIEKILESKKALVFNN
>XP_020058380_Aspergillus_aculeatus
MDENNQVYLSPQMMRTPLMDATTRVNKYPSLREEKEEQMKQGRYYQATSPMPMSNVTSPLSTKPDAEMNYATPVAESRAATNRHSTISATSTASNRGKRKTHVGPWHLGKDLGSGASGRVRLAKHAITGQTAAIKIVSKKSAAMTQSESIAGMDRKAGHFGGPGMRHIPSGLEREVVIMKLIEHPNVISLYDVWENRGELYLVLEYVEGGELFEYVQKHGPLPEEEAVRLFRQIIAGLGYCHRFNICHRDLKPENILLDSWHNVKLADFGMAALQPMNQWLNTSCGSPHYAAPEIIYGRRYRGDMADIWSCGIILYALLTGFLPFDGGDLPSTLRLVKRAEFEIPPEVSLEATDLIRRILQKRPEERINMQGIWAHPLLKKYEKLHQAMANHYVGPAPPLSLDECGEPIAHRHDVDPDLLRNLQTLWHDVHQEVLIERILCPEPTHERMFYNALVKFRNEQLENYQGQALEYSASDYHHISRVEERSAYKRNSHAKYHSRKQSQASVKETGIRTRRSVREPMSCATVESYDPFRSPKHNIALKEAEFAQITIYRNGIDEVGTLEKPPVPRVPETVTKESSCQEIDCPPSSPFIVSHKKKLKVASMKSFQSRASQASRRALYGTPTPRSASYKRNVCFRHARSRSQGSVSVRTKAARVRTCEIIANPSDGSLVSEFEDDPFTDTNGSPTLPAQPTVVRSAGVTIKNCPQMKKLRTTDYTWKEDARKVSHELSQICEEAFNGSSLSTACTNTSTCIGSETPATSVSMTSPEASEQTIKSKTSTSRPKPLPPVSSPKPYTVAELAETRRRLIEHSTKGGNEDIPGYLVAVIGHLDRLIEQDELRQRDRPESTRPDSISSADPFVRPQIGQHSNRNSVIVASDGQRTAALRPKNVDYAASRTSRDGKRTIRMVPQSSVQSIEPSKHLPVQKSQAVLPQETRQSLDGYNMAPDNDQGSLPNRRFASVNSRHSRIPCELDPIAENPGSPRRSATRTSDNRKWSWLPNKYNTSNMEKGSRHSAHIRPIQPSSETVIRHEVHPPTDLFAMQGESHANEKQSPSKAKTGFFRRLINRRTSKSAQSRELEPESAETDQLLEQPQQPEHTLDTSDSNSKSLPDRPSNPGRSQNWFARVFHFKPATRVVALNTSTTKARKDVHRILRDWKKYGMQDVHLDRDRQVIYATVGEANFLRLRPVQFSAEFCTYLERGRQENLSLVRFRQERGAASSFNKVVDALSMVMEQRNMLVEDPARAKEMVRILDAFPDS
>XP_001270301_Aspergillus_clavatus
MDGIHTNPQSLRPPLADATQRVNGCSTPRTEQGSRSIEEHNLLKTPDRMSVVNSPLSTKDHVKANRLSPAPDSQAGSKRNSVISAASILSGKGKRKTHVGPWQLGKDLGRGATGRVRLAKHAVTGQTAAIKIVSKKSAAIAQSESIAAMDRTASLYSGTGVRQMPSGIEREVVIMKLIEHPNVISLYDVWENRGELYLVLEYVEGGELFDYVSKHGPLPEEEAVRLFRQIIAGLGYCHRFNICHRDLKPENILLDGWHNVKLADFGMAALQPAGHWLNTSCGSPHYAAPEIIYGRKYRGDKADIWSCGIILFALLTGYLPFDGGDLPSTLREVKRGEYIIPRELSLEASDLIQRILQKRPEDRITMQGIWMHPLLKKYEKLHQAMSHHYIGPAPPLTRQDCGPPVTSRQDVDNDILRNLQTLWHDVKPESLKERILHPEPTQERMFYNALVKFRNEQLENYQGQSLEYSASDYHHISRLPGPAANKRNSIRIPGGSRRRGQNSATNDSQQQSSSKALKSSATEQSYDPFRSPRHVIPAPEAQCAQVTVHRKGSETEPKDLEGSAPESTEVLEEEVEDEDECPPSSPFSILPNKKSKASFTRSFHSRASHSSSRRAVNPAPAPRSASYKRNVLFRHGRTRSQGSMSTKGKRSRGIAPSISRQTSECSFRSDIAAGPSSNGRSSPLLPAQPIMVRGSGITIKNCPQVKRVSQSDIIWKDEARKVSHELSQICEEAFNGSFLSTRCTTSTCMGSETPATSVSMASAGDSQQQISPSNNKSKQSPGNSGEPPKSTTARELAETRRRLMQHSTQNGSGDVTSYLSAVINHLDRLIEQDKSQPRDQGDITNENVAFGQDTFTKSPNETSHLPIISEELINPFENGKSIIENQEVSRHNSQSASSIRTKRQSRDGKATIRMVSPSAQHSLEEIKPLNIRKNRSTSDNARRPLEENTANYDNSKRVLSTTRYASADSRQTRFFCELDPIQEVPKSPKRSQTKASDNKKWPWFRNKSQGASENTTKVSTEIKPIQPSSATVIVHEIEPDSSFGPDEQCHKTKTPKDSSEKLKGGFFKKFIKKKPSKNVLNPLAEPEFADINPLLERPMEIDQFSDTDKTEKPLPRPPHPSGRSHNWFARVFQIKPSIRVVALNTSKMKGRKDVMKILREWKQFGMENAHLDKANGVIHGRVGEVNCLRLRAVEFSAEFFTVLEHGRQANLSLVRFKQERGAASSFHKVVDTLEMSMKQRGLLVDDADRAKKMARILDAFPNG
>XP_001257417_Aspergillus_fischeri
MDGITASPQSFRPPLTDATHRLNNCATPKIEKGSHIEVEDLLKTPDRMSIVTSPLANRENVGENRASPNPNSQAGSKRNSAISTTSNVSGKGKRKTHVGPWQLGKTLGEGATGRVRLAKHAVTGQTAAIKIVSKRSAAIAQSESIAAMDRNASLFSGTGTRQMPSGIEREVVIMKLIEHPNVISLYDVWENRGELYLVLEYVQGGELFHYVQNHGPLPEEEAVRLFRQIIAGLGYCHRFNICHRDLKPENILLDSWRNVKLADFGMAALQPAGHWLNTSCGSPHYAAPEIIYGRKYRGDKADIWSCGIILYALLTGYLPFDGGDLPSTLRQVKRGEYTIPPELSVEAADLIQRILQKRPEDRITMHGIWMHPLLKKYEQFHQAMSHHYLGPAPPLTAQDCGPPVLSRQDIDIDILRNLQTLWHGVKTEALIERVLDPQPTQERMFYNALIKFRNEQLENYQGQPLEYSASDYHHISRLPASVANRRKHARVQGGSRRQGQNSTTTSSSKQPQSTSRALKFSATEKSYDPFRSPRHIVATPEVQYAQVTIHRNGPEANTKEVSEAVPELDDDMKEEEVEDIECLPSSPFSIVPNKKSKASFTRSFQSRASHSSARRVTNTTPTPRSASYKRNVLFLHHRNRSQASMSARPKKARANASSISRQESDCSIKSDVDGVPFSDRCGSPLLPVPPIVVRGAGVTIKNCPQVKRVCDADIIWRDEARKVSHELSQICEEAFNGGSLSTGCTASIGSETPATSLSMVSAGDSQNQTTGSNIKSNQPSNRSREPPNTYTATELTETRRKLIQHSTQDGTENVPGYLSAVINHLDRLIAQDRIRERGKRDKSKDNGNSTYDFLQRSSLDTGNLPIISEELSNSLAESEMRNGQDVTRHNSDSASSIRTKRQSGDGKATIRMVPHSSQQCLEEIRPLNIRKKRQSSNESPQPREDSKSKDETGRPIRSSQRYASADSRQTRFLSELDPIQEVPKLTGMSDTKTPENKKWSWFRNRSHGSTEPKTKTPPVKPIHPSSATVIVHEIDPSVDSGPGEQTEKPKDTKGPTDNKKGGFFKKFMKKKHNDNFDNGTTEVDFADTNPLLKRPAETEHSFDTDKNQKPAPARPNTNGKSHNWFARVFQIKPATRVVALNTSKLKGRKDVLKLLREWKQFGMEEAHLDKANGVIRAKVGEVNCLRLRAVDFSAEFYTVLEHGRQANLSLVRFRQERGAASSFHKVVDTLEMVLKQRGLLVEDPDRAKKMARILDAFPNG
>XP_041147990_Aspergillus_flavus
MADVKPPFTEESARKKVKAAQNLWNTQDPVRVAQAYTPDCVWRNRTSFFSGTDNIISFLTAKWNREANYRLRKELFSFTDDRIAVQFWYEYQDVEDEMRWKRCYGLEDWTFDQETGKMRKRMMSGNDLVLGSNGNGEGRWFVDGVDVEDVAINNNCLSPTANPKTSSKRNSTLSANSVISNQGKRKTHVGPWQLGRNLGEGTTGRVRLAKHKYTGQTAAIKIVSKTSAAMTQSNSIAEMDRNRGLHGKSGTRHIPSGIEREVVIMKLIEHPNVVRLYLVLEYVEGGELFNYITENGPLQEFEAVKLFRQILAGLGYCHRFGICHRDLKPENILLDSQGNVKLADFGMAALQREGYWLKTSCGSPHYAAPEIVKGDEYRGNKADLWSCGIILFALLTSYLPFDGQDLSSTLKLVKTAKVEIPSNVSYEAADLIHKILQKKPEKRIDMADVWKHPLLRRYECLDPVMHNPYIGPAPSWSVKECGPRISRHELESESDILRNLQTLWHDVEREVLIERLLDPEPTLERMFYNALVRFRDEHLENWPGQSLEYSASDYHHISKDSNGTFSRRDNDRSKGSRRRGQVPMSKVAQLRSNAIQEPKSCATVGSYDPFRSPCHVVPEKEGHTYVTIHRDVPDHGGRKEESDSIAEGSVISEEEFRDQTPCPPSSPFAIVQNKKKPSSLKSFHSRTSHTGNRRQLNGLSAPRSASYKRNVCFRHVRNRSQGSTTAMKPKGAPINVPDKDMSENSLMSIDPGPFADRESSPLLPAQPAVVRRPGVALRTCAPQKKVRESDFIWKDDARQVSHELSQICEEAFNRASLSTGCTTTSTCMSAETPATSVSMASPEASHSRIATSNSKAPVTPSRCGESPRSYTAAELTETRRKLIAHSTQDGTEDVPGYLVAVIKHLDRLIEQDKARQRERVYTPEPEAQPSELSQDAGCLPKISEELHNRQSNSATQYKPYRPGLTTSTGTNTGRPSRNGIGTIRMVPQSSVPSIETIQPLTIRKKSEGPSPNIHHEPFADGSNEENLAPCRYSSMNSFHSRRPCELDPIAEIPPKSEKRNAARYPDNKKWSWLPIKHQPPTETVCKNLRPLHPVDRTVTVHEVNPSADSLTNQPETPAGKSKGGFFKKFMKGKASNPKYPTTDSQATETTPILSHPTEPPRLINADKPLPQRPGTSRKPVNWFARMFQFTPATKALALNTSKMKGRKEVHRILREWKPYGITVHYDKADGIIYGKVSRSNIRRIRPVAFSAEFYTVLEDGRRGNLSLVRFKQERGAVSSFNKVIDTLEKFMKRRGLLVEDPVRAQQMMKVLDKYQDPQGK
>XP_747847_Aspergillus_fumigatus
MDGITASPQSFRPPLTDATHRLNNCATPKSEKGSHIEAEDLLITPDRMYIVTSPLATRENVGENRASPNPNSQAGSKRNSAISTTSNVSGKGKRKTHVGPWQLGKTLGEGATGRVRLAKHAVTGQTAAIKIVSKRSAAIAQSESIAAMDRNASLFSGTGTRQMPSGIEREVVIMKLIEHPNVISLYDVWENRGELYLVLEYVQGGELFHYVQNHGPLPEEEAVRLFRQIIAGLGYCHRFNICHRDLKPENILLDSWRNVKLADFGMAALQPAGHWLNTSCGSPHYAAPEIIYGRKYRGDKADIWSCGIILYALLTGYLPFDGGDLPSTLRQVKRGEYTIPPELSVEAADLIQRILQKRPEDRITMHGIWMHPLLKKYEQFHQAMSHHYLGPAPPLTAQDCGPPVLSRQDIDIDILRNLQTLWHGVKTEALIERVLNPQPTQERMFYNALIKFRNEQLENYQGQPLEYSASDYHHISRLPASSANRRKHARVQGGSRRQGQNSTTTTTTATTTSNSSSKQPQSKSRALKSSATEKSYDPFRSPRHIVATPEVQCAQVTIHRNGPEANTKEMSEAVPDLDDDMKEEEVEDIDCLPSSPFSIVPNKKSKASFTRSFQSRASHSSARRVMNTTPTPRSASYKRNVLFLHHQNRSQASMSARPRKARANASSISRQESDCSIKSDEDGVLSSDRCGSPLLPVQPLIVRGAGVTIKNCPQVKRVCDADIIWRDEARKVSHELSQICEEAFNGGSLSTGCTTSIGSETPATSLSMVSAGDSQNQITGSNIKSNQPSNRARDSPNTYTATELTETRRKLIQHSTQDGTESVPGYLSAVINHLDRLIAQDRIKERGKRDKSKENGNSTYDSLQRSSLDTGNLPIISEERSNSLAESEMRNGQDVTRHNSDSASSIQTKRQSGDGKATIRMVPQSSQQCLEEIKPLNIRKKRQASNESPQPREDTRSKDETGRPIRSSQRYASADSRQTRFLSELDPIQEVPKLTGMSDTKTPENKKWSWFRNRSHGSSEPKTKTPTLKPIHPSSATVIVREIDPSFESGPGEQTEKSQDAKGITDNKKGGFFKKFMKKKHSDNVNKGATEVDFADTNPLLKRPAETEHAFDTDKNQKPAPARPSINGKSHNWFARVFQIKPATRVVALNTSKLKGRKDVLKLLREWKQFGMEEAYLDKANGVIRAKVGEVNCLRLRAVDFSAEFYTVLEHGRQANLSLVRFRQERGAASSFHKVVDTLEMVLKQRGLLVEDPDRAKNMARILDAFPNG
>XP_681962_Aspergillus_nidulans
MADLKPPFTEEAARAKVKIAQNLWNAQDPVRVSQAYTPGCIWRNRTSFFSGTEAIVDFLTAKWKRERNYRLRKELFSFTDNRIAVQFWYEFQDANDSMRWKRCYGLEDWTFDRESGKMCKRMMSGNDILLGPDGNGEGRCDYRLLTQRWDHPTYHPYNRNRRLQQLDLNHFCRARISLAMEETSPFPDSKTMRSPLTDASNRINNCHTPTTERRLMREEHALTSPVPMSIVDSPLSPRNNAENNGPPPVGDSRACSKRNSAVSAASIVSAKGKRKTHVGPWQLGRTLGSGATGRVRLAKHAVTGQTAAVKIVSKKCAAISQSDSIAAMDRNAGTFIGAGGRQMPSGIEREVVIMKLIEHPNVISLYDVWENRGELYLVLEYVEGGELFDYVSNHGPLPEEEAVRLFRQIIAGLGYCHRFNICHRDLKPENILLDGEHNIKLADFGMAALQPAGHWLNTSCGSPHYAAPEIIYGRKYRGDKADLWSCGIILFALLTGFLPFDGEDLHATLQLVRKGDYMIPPHVSAEAADLIQRILQKKPDDRISMKDIWKHPLLKKYEKFHQAICNHYLGPPPPLSPQDCGPPVVRQDIDVDLLRNLQTLWHDVKPERLIEKLISLEPTQERLFYHALVKFRNEQLENYEGQPLRYSTSDYHHISRGQARLSKHLRSRSQNGSQRRSRAPSVKETGKRRPSTRELKPSASVETYDPYRSPFNRVPDKSPQYAHVTIHREAPETSPKPAEVEVDSSNPFLDDEQEIECQQSPPFTLVRKRKQNFNSVKSFQSKTSLISSRRALNSASTPRSVSYKRNVTFHHNRNRSQSSASAKAKRAHCNRQPSEASLISGFDDDPFSDSRSSSLLPAQPAVVRGAGIAVKNSVQRRVQHSDFVWRDEARKVSHELSQICEEAFNGSSLSTGCTDTTCVSPETPATSVSLASPGVSNHQMDSSSSTVCLAATPPADSPKTSHVRRELEETRRRLIEHSMKDGSKEIPQCLAPVIDHLDRLIEQEKTRRPGKVSTKEDYSSMSDLFCGSPVEPTQLSVLSEELNTGRRSDDTPSSKKDRQVSGSTAASSQISRGKRSIRMVPHSSYQSISNTEPRAVHRPAAALIDRPENDRGNALASRVGSNHRHNRTPCELDPIDEHPASPRRSAVRSTDHKKWSWFRKSQNIEEDFVKAPTVVKPLHPSSATVIVHEVHPARNTAENQPKLGKPPSDSQKVSFWSFIKRKKGKNADPESTATNPVLESRRDDERQRAHPGPKLSENKTATKPRRSIRSSGISNNWFARVFQFKPATRVVALNASKIKGRKEIYKMLRDWKQYGMEDIYLDKPNSIIYGRVGESNFLHLRPVDFSADFYTVIEDGRQANLSVVRFRQERGAASSFNRVVDTLCMVMKQRGLLVEDPARAKRMAQVLDAFPNA
>XP_001390353_Aspergillus_niger
MAAAFDDEDLSVSLPPLNNSDRSRDRTAGTEPPSNSNIPAMAMPPPSRPIGKGGEPPMQSPATTRDMQRLDQYQTVKILGEGSFGKVKLAIHQPSGRQVALKIISRRKLLSRDMVGRVEREIQYLQLLRHPHIIKLYTVIATKTDIVMVLEYAERELFDYLVKRGRCNDAEARKFFQQIICAVEYCHRHKIVHRDLKPENLLIDSEKNVKIADFGLSNIMTDGNFLKTSCGSPNYAAPEVISGKLYAGPEVDVWSCGVILYVLLVGRLPFDDDYIPALFKKIAAGNFHMPGYISPGAARLIRSMLQVHPVHRLTIPEIRQDPWFLQDLPKYLQPPPEEFIATGVDPNKAIDPRKLVPGKPLSVQHKIHQVAISKLERSMGYARDDIEDALKNPEPSAIKDAFFIIMENEMMQTNSPTDDNMLVPPVTPSPPPDRIPKPTATTGRATPVPAPGTPPGPPTRIRSGSQRQTYQPPQQSDSDDLNAPRVSHVRILPTSLPYVHDQLMEQREREREREREQRNQAADRLSDEQAQRGPESEGDSRRGGRSPEEQEATARALKPHSRSIIDLEKLRLEPPEGRSAPHQPKKSRKWQFGIRSRNQPYEAMLYLYKAIEAQGGIWEIQPADGLQIGVKPADAGQPPPLQSKYPDLPSDYYIPKEPWFIRARLLKEGVRAPGPSTSVHSSRSDLEELRRRVNLSSAPASLDDRNLTPEHASMSGPSSATQHHSISRISYGVWVFVDIQLYQLEENNYMVDFKCDGYQNVIRGEGDADWHPISKRFWNKEKEVTSPYPFLDVASDLVAQLAVAS
>XP_015402464_Aspergillus_nomiae
MEQKAAPLSPESVRTPLVDVSNRVNIYPSPSLVQEEGSMGDLQYLSSPQPMSIVTSPPEQRGYVDNNCLSPTANVKTSSKRNSTLSAKSIISNQGKRKTHIGPWQLGKNLGEGTTGRVRLAKHKYTGQTAAIKIVSKTSAAMTQSVSIAAMDKSRGLRGKSGARQMPSGIEREVVIMKLIDHPNVVRLYDVWENRGEIYLVLEYVEGGELFHHITDNGPLQEFEAVKLLRQILAGLGYCHRFGICHRDLKPENILLDSQGNVKLADFGMAALQPEGYWLKTSCGSPHYAAPEIVRGDNYRGDMADLWSCGIILFALLTSYLPFDGHDLSSTLKLVKTAKVEIPPDVSYEAADLIHKILQKKPEKRITMADIWKHPLLKRYECLDPVMSNPRIGPAPPWSVQECGPRISRHELESESDILRNLQTLWHDVEKEVLIKRVLDPEPTLERMFYNALARFRDEHLESWPGQSLEYSASDYHHMSKDSNETFIQRDNRRSRGSRRRGQVPIGKAGQLRSNAIQEPKSCATVGSYDPFRSPCHIVPEKEGYTQVTIHRDLPDNAGKREDSDGIAESSIISEEDFREETPCPPSSPFAIVQNKKKPSSLKSFHSRTSHVGNRRQLNGMTAPRSASYKRNVCFRHMRNRSHGSTTAIKMKSFPTNVPDKDMSENSLVSVDAGPFADRENSPLLPAQPAVVRRPGVALRACAPQKKVRESDFIWKDDTRQVSHELSQICEEAFNRASLSTGCTTTSTCMSAETPATSVSMASPEASHSRIATSNSRVLVTPPPRSYTAAELTETRRKLIAHSTQDGTEGVPGYLVPVIKHLDRLIEQDKARQREQFFTPEPATEPAAQPSEQSWDIGGLPKISEERHNRQSSGGGQYKPYRPGLTTSTATNTGRLNRNGVGTIRMVPQSSVPSLETIRPLTIRKKSEEPSSNDHHELFTDGSNEEDLAPCRYSSLNSFYPRQPCELDPIAEIPPKSEKRNAARHPDNKKWSWLPIKYQPPTETAIKNLKPLHPVDRTVTVHPVADSSTNQPETPGGKTKGGFFRKFMKGKTSNRKHTTTDSQMTDTKPTLRNSTEHARLVNADKPLPQRPGTSRKPVNWFARMFQFTPATKALALNTSKMKGRKEVHKILREWKPYGMSVHYDKADGIIHGKVTRSNFRRIRPVAFSAEFYTVLEDGRRGNLSLVRFKQERGAVSSFNQVIDTLDMVMKQRGLLVEDPVRAQQMMKVLDKYQDPQGK
>XP_023092424_Aspergillus_oryzae 
MEQKTVPLNPESVRAPLVDVSNRVNNCPSPNLVQGEESMGGLQYLSSPQPMSIVTSPPEQKRYVDNNCLSPTANPKTSSKRNSTLSANSVISNQGKRKTHVGPWQLGRNLGEGTTGRVRLAKHKYTGQTAAIKIVSKTSAAMTQSNSIAEMDRNRGLHGKSGTRHIPSGIEREVVIMKLIEHPNVVRLYDVWENRGEIYLVLEYVEGGELFNYITENGPLQEFEAVKLFRQILAGLGYCHRFGICHRDLKPENILLDSQGNVKLADFGMAALQREGYWLKTSCGSPHYAAPEIVKGDEYRGNKADLWSCGIILFALLTSYLPFDGQDLSSTLKLVKTAKVEIPSNVSYEAADLIHKILQKKPEKRIDMADVWKHPLLRRYECLDPVMHNPYIGPAPSWSVKECGPRISRHELESESDILRNLQTLWHDVEREVLIERLLDPEPTLERMFYNALVRFRDEHLENWPGQSLEYSASDYHHISKDSNGTFSRRDNDRSKGSRRRGQVPMSKVAQLRSNAIQEPKSCATVGSYDPFRSPCHVVPEKEGHTYVTIHRDVPDHGGRKEESDSIAEGSVISEEEFRDQTPCPPSSPFAIVQNKKKPSSLKSFHSRTSHTGNRRQLNGLSAPRSASYKRNVCFRHVRNRSQGSTTAMKPKGAPINVPDKDMSENSLMSIDPGPFADRESSPLLPAQPAVVRRPGVALRTCAPQKKVRESDFIWKDDARQVSHELSQICEEAFNRASLSTGCTTTSTCMSAETPATSVSMASPEASHSRIATSNSKAPVTPSRCGESPRSYTAAELTETRRKLIAHSTQDGTEDVPGYLVAVIKHLDRLIEQDKARQRERVYTPEPEAQPSELSQDAGCLPKISEELHNRQSNSATQYKPYRPGLTTSTGTNTGRPSRNGIGTIRMVPQSSVPSIETIQPLTIRKKSEGPSPNIHHEPFADGSNEENLAPCRYSSMNSFHSRRPCELDPIAEIPPKSEKRNAARYPDNKKWSWLPIKHQPPTETVCKNLRPLHPVDRTVTVHEVNPSADSLTNQPETPAGKSKGGFFKKFMKGKASNPKYPTTGQYHLINTIRTSSNRPVPDSQATETTPILSHPTEPPRLINADKPLPQRPGTSRKPVNWFARMFQFTPATKALALNTSKMKGRKEVHRILREWKPYGITVHYDKADGIIYGKVSRSNIRRIRPVAFSAEFYTVLEDGRRGNLSLVRFKQERGAVSSFNKVIDTLEKFMKRRGLLVEDPVRAQQMMKVLDKYQDPQGK
>XP_040640617_Aspergillus_ruber
MDEFTANRTTRQPFTDASSRLNVKSSNWEYDGGSEGDYLKSDPMSIMTSQIPSKDNNYSDFLPSTPCPQTPSKRVSAVSAASTVLSGRGKRKTHVGPWHLGRTLGEGATGRVRLAKHAITGQEAAVKIVSKKSARMVQSESIAAMDRRASNFAGNTARPMPCGIEREVVIMKLIEHPNVISLYDIWENRGELYLVLEYVEGGDLFSHVFNNGALPEEEAVRLFRQVIAGLGFCHRFNICHRDLKPENILLDSWQNIKLADFGMAALQPTGHWLKTSCGSPHYAAPEITYGNPYRGDRADIWSCGIILFALLTGYLPFEGHDVPSTLKKVRLGKYRIPDEVSYEAADLIQRILLPRPEHRLTVQEIFDHPLLKKYEKLHQAMSKHHVGPPPPLSAYECGDPVGSVQEIDIEILQNLQTLWHGAKPEALVNRILCLEPTQERMFYNALVRFRDEQLENFQGQPLEYSASDYHHISRRPMRARSKRSPSAHSQYGSLRRQQFSTKKQGQRRAGSIKEPMSSASYDPFRSPRNVQIPEAEYAHVTIHRDSSAATIRTAAGVIERPANPTPDEDLDEDSECLSSSPFAVVRNKKPRGSSMKTSHSRASQTSSRRGTAQTHTPRSTSYRRNVSFHHIRHRSQGSASGKSKQTPSKQVSARRQMSHSSLDVPNDAFPDRHGSPALPAQPTVVRGPGVAVRSCPQPKKLRDTDFIWKDETRQISQELSKICEDAFNGSSMSTGCTTSVCGGTETPPTSVSIASPENSQHQITANRAKGRVLPDTPNSSPSQGTADLADTRRWLIKQSRQEPSDTLPTYLSGVINQLDRLIEEDAAAKQTKRQQNLNEFTSWTNDPFMSSSAEPGHLPIISEEINSPVESKNKPPAGRVEEPKALPAIGTLGTSMKLEPKTTIRMVPHDSMRSLAEVKPLNIRKKGKEPDSELAGDGRDRSMRFVSAPTRSSRNVSGLDPIEEHPGPQAYGDGRPQENKKWSWFRHRSYGSRENMAKFVKDRPIQPSAETVIVHDTKQPEERPTTSRKSSAESIGGLFKKLIKRKPSKTALNGPSQAKTKFNKNKQKPLPRRPRCSTTTNKSTNWFARVFQIKPATRVMALNTTKLQGRKEVFRILREWKQYGLEDVYLDKTNSVIHGRVGEVNFLRLRPVEFSAEFYTVLEHKCEANLSVVRFRQVRGAASSLGKVVDSLGVVMGQRELLVQDPGKAKKMASVFDDFAD
>XP_040699803_Aspergillus_sydowii
MEDSSPNFYSRAMRSPLTDASNRINNCQTPIPDRASMREEYMLTSPEPMSIVTSPLSPQSNADKNCLSPVVDSRAGSKRNSTISATSIISGKGKRKTHVGPWQLGRTLGSGATGRVRLAKHAVTGQTAAIKIVSKKCAAISQSDSIAAMDRSAGNFVGSGGRQMPSGIEREVVIMKLIEHPNVISLYDVWENRGELYLVLEYVEGGELFDYVSNHGPLPEEEAVRLFRQIIAGLGYCHRFSICHRDLKPENILLDGEHNVKLADFGMAALQPEGHWLNTSCGSPHYAAPEIIYGRKYRGASADIWSCGIILYALLTGFLPFDGGDLHSTLQLVRRGDYMIPPNISDEAADLIQRILQKKPDDRISMRDIWRHPLLKKYEKFHQAICNHHLGPAPPLTAQDCGPPVVRQDIDVDLLRNLQTLWHDVKPEKLIERLLSLEATQERMFYYALVKFRNEQLENYQGQPLKYSASDYHHISRGQARLSKHLRSRSQHGSRRRPQTPAAKETGKRKPSVKEPKSSCTVESYDPFRSPFQRVPDRSPQYARVTIHRDAAATSPKRVEVENDPSNPFLDIEHEEIESQQSPPFKIVRKKRPRVSSVKSFQSKTSLASRRVPNSVSNPRSASYKRNVCFRHNRNRSQSSVSVRAKMPLSRRQASEGSLVSSLGDDPFSDPRGSPMLPAQPTMVRGAGVAAKHSIQRKVHHSDFTWRDDARKVSHELSQICEEAFNGSSLSTGCTDTTCAGSETPATSVSMASPGASDHQMDDGSSTICITEKTPVPSPKASQASKELEETRRKLIEHSTKDGSKDLPGYITTVINHLDRLIEQEKLRHHGRNCKEREPGSSSMSDLHSGSSLEPTRLSIVSEHLDTIPIRSDSLNAGKDGRQASGSTDASSRRSDISRGKRSIRMVPHSSVQSMGKTDPLTVGKTRTTSEQSDVGFDTVTRAISTNRHSRVPCELDPIDEHPASPRRSAVRTSDHKKWSWFRKSQNIEDDISRGSPRVVKPLHPSSATVVVHDVRPTGETTTTPESPPKLRKPLSDTPKSSFWNFMKRKTHKNPDPEPTPPYPFLDARLDNEQQRQPQPQQTTQQPEPKKPKTRRSRQSGGRSNNWFARVFQFKPATRVVPLNTTKIKGRKEIYKILREWKQYGIEDIHLDKANSIIYGRVGDTNFLHLRPVEFSADFYTVIEDGRQANLGLVRFRQERGAASSFNKVVDTLSMVMKQRGLVVEDPIRAKKMVQVLDAFPNA
>XP_001209906_Aspergillus_terreus
MDEKGIFLNNKQAMRPPLSDATNRLNYCQPPGSEQEERYEAEQNRLPTPEPMSIVTSPQSTKGNADVACFSPVADSQAESNRNSALSAASIVSSKGKRKTHVGPWQLGRTLGRGSTGRVRLAKHALTGQTAAIKIVSKKSAAIAQSESIAAMDRNIGLFSNTGTRPMPSGIEREVVIMKLIEHQNVISLYDVWENRGELYLVLEYVEGGELFDYVSNNGPLPEEEAVRLFRQIIAGLGYCHRFNICHRDLKPENILLDGWHNVKLADFGMAALQPEGHWLNTSCGSPHYAAPEIIYGRKYRGDKADIWSCGIILYALLTGYLPFDGGDLANTLRLVKKGEYYMPRELSDEAADLIDRILQKRPEDRITMLEMWSHPLLKKYEKLHQAMANHYIGPPPPLSAQDCGPLVTNRHDIDLDLLRNLQTLWHDVKPDALIERLLKPEPTYERMFYNALVKFRNEQLENYQGQPLEYSASDYHHISKGPRRRASNRNSHRPRVAKRRGGLSSVKDNGEDQKSIKEVKVSSTEVCDPFRSHQDEAVEKDSQLVHAAIINKKLNEEAHVKTKAPPEPYVQVDEFEDDEPPSSPFAIIRNKKSKLTSIKSFQTRTSHSSLRRTMNAPPTPKSFSYKRNVCFQHVRNRSHSSLSSKQKMAYASMNSVKKRPSQSSLDIDCNGNPFADRESSPMLPAQPTVVRGAGVTIKSCSQPRKVRDSDIIWKDDARKVSHELSQICEQAFNGGSASTNCTASTSTASTPPTSVSIASPESSPRKATAGTPKRQATSPSPTSPTSYGASLTETRQKLIQHSTQDGSDEIPPYLVTVITHLDRLIEQDKLRQRDRRDRSSGSSFIRRGSDAKPLPIISEEHNQSTDSGKQVNDTHTGSQDSSHSTTDAPPNSLSRYRKRTVRMVPHSSLQSMGDATPLEVYKKHKEATANRTQRTHGGYKLMPSDEKGPTNVDSPNLRLSRRQPCELDPIAEVPVTPKRASTRATETKKWPWFRNKTQMPTETPSKSPVDQKPVQPVATTIAVDEVHPLAEDCMSMPHETVKNNKEDTEKPKMGFFRKFMKKKANKSSPEPLTGASYAARPSSSLSNKAAETETAEPESTLIRQKPAERPVDQHKPLPARPRAEGKSQNWFARVFHFKPATRVVALNASKMKARKEVYKILRKWKQYGLEEVYLDKANSIIHGKVGEVNFLRLRPVEFSAEFYTVLEHGRQANISLVRFRQERGAASSFHKVVDTLYNVMRQRALIVEDPSRARKMTRILDAFPDP
>XP_022484104_Penicillium_arizonense
MDQIMLDVNDPHRRRQPLTDVSSRINHSKSPKSETPCVTIEETEQLKTPDRMSFLMNPTPQTNKENQRLSVATDIQPGSARSSVMSAASLLSNKGKRKTHVGPWHLGKDLGKGATGRVRFAKHAVTGNTAAIKIVSKKSAAMVQSESIAAMDRNASRFMGNSTTRQMPCGIEREVVIMKLIEHPNVISLYDVWENRGELYLVLEYVEGGELFDYVSNNGPLPEEEAVRLFRQIIAALGYCHRFNICHRDLKPENILLDGNHNIKLADFGMAALQPAGHWLNTSCGSPHYAAPEIIYGRKYRGDKADMWSCGIILYALLTGYLPFDGGDLGNTLRLVKKGDYIIPPELSDEAADLIQRILQKRPEDRISMQNIWLHPLLTKYEKLHNAMVNHYVGPPPPLSVKDCGPTLSCQQDIDLDILRNLQTLWHDVKAEDLIQRLLCIEPTHERMFYNALVKFRDEQLENYQGQPLEYSASDYHHIARPGGRARRGRSQSGQGNSKRRAQHTPVKEFPRRMSSFKEPMSSGTTESYDPYRSPKHALASEPQYAQITIHRPPTEGESSLVVKPPPSIAEVEEEQLEDADEPEGSPFTILQKRKHKPSSMKSFHSSRVPHSSSRVRGLTPHSASYRRNVSFRHARNRSNSSATKPKRRKTAAPTQQNEIKRSPSTCSLQIMADVADLPNMPSSPPLPAQPTVVRSHGPQVKSLRHVRKLRDSDYTWKEDTRKVSHELSQICEEAFNGSSVSTIRTASAGSGYETPATPVSMVTPENRPVSATKPVSKTPKDAPRSYSIKELTETRRRLVEQSQGRKDSTTTHITGVLNHFDRLIEEYEAVNATRKEPEEVSFHDPFVSAPHDVSLPVISEELARPTGASDISPRRKLKPRTSAATYQSGDVKTTIRMVPHSSFRSMEEVKPLTIRKKKSDKPLSSDVHDFANSPPSAANRNFSTGSRQAPPAFGFGSLAPIEEVPLSPKRNNTRGEGKKWSWFKHRSQCSDTPPALPPKDSHPIFPSGGTTVHKPITLEPTPAPIESTQRVPTRKTSMDRFTGGIFKKLMPKKSTKNMQETCNGEYITTDIPTSQSDQRTEQETEKPATSPQDKRQSSIVSNGMPDTDSSFDADDHQHPFRNKRRSVANHNWFARVFQIKPASRVIALNCSKQKGRRELYKLLREWRDYGMEDVWLDKSNSVVHGRVSEANCESFCFHFFIRSTHHMPVLRLREVEFTAEFYTVLEHGLEGNLGVARFKQERGAASSFNQVVEAVENTLKRRGMTVEDPVRAKKMTQVLDSIPNHKQAHDRSH
>XP_014533423_Penicillium_digitatum
MDQIMSDVSDHQRRRQPLRDVSSRMNNPKSPKVETPRLRIQESEQLKSPDRMSFLMTPTPQRNKENEFLSVANDLQPDSARNSIMSAASLLSLKGKRKTHVGPWQLGRTLGKGATGRVRLAKHAVTGHTAAIKIVSKKSASMVQSESIAAMDRNIGNFPANPATRQMPCGIEREVVIMKLIEHPNVISLYDVWENRGELYLVLEHVEGGELFDYVSHNGPLPEEEAVRLFRQIIAALGYCHRFNICHRDLKPENILLDANHNVKLADFGMAALQPAGHWLNTSCGSPHYAAPEIIYGRKYRGDRADMWSCGIILYALLTGYLPFDGGDLGSTLRLVKKGDYMIPSELSHEAADLIQRILQKRPEDRISMQNIWLHPLLTKYEKLHNAMVDHYVGPPPALSVKDCGQTLSCQQDIDLDILRNLQTLWHNVKADDLIQRLLCIEPTHERMFYNALAKFRDEQLENYQGQPLEYSASDYHHISRPGGRVRRGRSQTGQGSSKRRTQISSVKDFPRPLSYLQEPMSSGTTASYDPYRSPVHSGTTSEAQYTHVIVHRQSTEQSQAILSSPRVKPPPPIAEEQEPEESGGPDESPFTVLQKRKHGPSSMKSFVSSKVPHSSSRAPGLSTHSMSYRRNVSFHHARNRSHGSTTAKPKKRKIAPSNQQNDVRRSPSTCSLQIMTDAVDLLDMPSSPPLPAQPTVVRANGPKVKSLGQVRKVRDTDYTWREDTRNVSHELSQICEEAFNGSSVTTIRTTSCGSGYETPGTPVSMASPEQVKRSSTIPVSHSSQESSRSYNIKELVETRQKLIEHSRGRKDNVPAYLSGVISHLDRLIKEDQAHNGTGLQLDAACCQDPFLSSPKEAMLPVINENCASTLRDPSEACLRSQQKPGTYLASSQGDAKATIRMVPHSSLPSMEEVKPLTIRKKNYSKFASSDVHEFAMGDPTGGSLNSSIGSRHAAQSSGLAPIEEIPLSPKKSTARAPEGKKWSWFKNRSQGSDNSSALPLKDGHLITPSGGTTVHHPITFQPTSSSKEEPVERVPRRKTSMDRFGGGFFKKLLTKKTTQNMEESPSHNERDLQSTPTKDNRHSSLICKGLADTDSSVEADDTQNPPHHKRRSIANHNWLARVFQIKPATQVIALNTSKVKGRKELYKLLREWRDFGMEDVYLDKTNSIVHGRVSEANFLHLREVEFTAEFYTVLEHGLQANLSLVRFKQERGAASSFNKVVETVQSTLMRRGMVVEDPSRAKKMARVLDSVPNYR
>XP_016600124_Penicillium_expansum
MSHTNYAMDQMMSDVNDSQRRRQPLRDVSSRMNHPKSPNVETPRLRIHESEQLKSPDRMSFLMTPTPQRNKENDRLSVVTDLQPDSARNSIMSAASILSTKGKRKTHVGPWQLGRTLGKGATGRVRLAKHAVTGNTAAIKIVSKKSAAMVQSESIAAMDRNMGNFPTNSATRQMPCGIEREVVIMKLIEHPNVISLYDVWENRGELYLVLEHVQGGELFDYVSNNGPLPEEEAVRLFRQIIAALGYCHRFNICHRDLKPENILLDSNHNVKLADFGMAALQPAGHWLNTSCGSPHYAAPEIIYGRKYRGDKADMWSCGIILYALLTGYLPFDGGDLGSTLRLVKKGDYMIPPELSDEAADLIQRILQKRPEDRISMQSIWLHPLLTKYEKLHNAMVDHYVGPPPPLSVKDCGQALSCQQDIDLDILRNLQTLWHDVKAEDLMQRLLCIEPTHERMFYNALAKFRDEQLENYQGQPLEYSASDYHHISRPGGRVRRGRSQTGQGSSKRRAQFPSVKEFPRRLSSFKEPMSSGTTASYDPYRSPNHDSTASKAQYTHITVHRESPEQSQAILSSPRVQPPPSIAEEQEPEESDGPDASPFTVLQKRKHGPSSMKSFVSSKVPHSSSRAPGLSTHSMSYRRNVSFHHARNRSHGSTSAKPKKRKIAPQNQQNEIKRSPSTCSLQILADGLCLPDMPSSPPLPAQPTVVRANGPKVKSLGQVRKVRETDYTWKEDTRKVSHELSQICEEAFNGSSVTTIRTTSGGSGYETPGTPVSTASLDQVKPTSTIPVAHTSKESSRPYNIKELTETRQKLIEHSRGRKDNVPAYLSGVITHLDRLIEEDQAKNGTQREVEVASYQDPFIISPNETFLPVINENCASPVREPSEASPRRQQKPRTSLATSHGGDAKATIRMVPHSSLPSMQEVKPLTIRKKNHSKLASSDVHEFAMGDPAGSDRNFSIGSRHAAQPSGLAPIEEVPLSPKKTTARAPEGKKWSWFKHRSQGSDNPPALPPKDSHLIIPSGGTIVHNPITLEPASPSKGENTERVPKRKTSMDRFGGGFFKKLLTKKSTQNEEESPANNENEIQTTPTKDNRYSSLMCKGLADTDSSVEADDAPNPFHQKRRSIANHNWFARVFQIKPATQVIALSTSKVKGRKELYKLLREWRDFGMEDVYLDKTNSIVHGRVSEANFLHLREVEFTAEFYTVLEHGHQANLSLVRFKQERGAASSFNKVVDAVQSTLMRRGMVVEDPSRAENMMRVLDSVPNHN
>XP_040652896_Penicillium_griseofulvum
MSDVNESYRRRQPLGDVSGRLNHPKSPNVETPHLRFEESEHLKSSDRMSICMTPTPQRNKENERLSVATDFQPNSARNSIMSAASILSTKGKRKTHVGPWQLGRTLGKGATGRVRLAKHAVTGHTAAIKIVSKKSAAMVQSESIAAMDRNMGNFPTNPATRQMPCGIEREVVIMKLIEHPNVISLYDVWENRGELYLVLEHVEGGELFDYVSNNGPLPEEEAVRLFRQIIAALGYCHRFNICHRDLKPENILLDSNHNVKLADFGMAALQPAGHWLNTSCGSPHYAAPEIIYGRKYRGDRADMWSCGIILYALLTGYLPFDGGDLGNTLRLVKKGDYIIPPELSDEAADLIQRILQKRPEDRISMKNIWLHPLLTKYEKLHNAMVDHYVGPPPALSVNDCGQALSCRQDIDLDILRNLQTLWHDVKAEDLIQRLLCIEPTHERMFYNALAKFRDEQLENYQGQPLEYSASDYHHISRTSGRVRRGRSQTGQGSSKRRAQCPSVKEVPRRANSFKEPMSSGTMETYDPYRSPKNGGTVSEAHYAHITVHRESSRQSEAMLSSPRVKPPPSIAEEQEPEELDGPDGSPFTVLQKRKHGPSSMKSFVSSKVPHSSSRARGISTHSMSYRRNVSFHHTRNRSHGSTTAKSKKRKIAPPNQKNELKRSPSTCSLQLMADGLDLPDMPSSPALPAQPTMVRGNGPKVKSMGQARKVRESDYTWKEDTRKVSHELSQICEEAFNGSSVTTIRTTSGGSGYETPATPVSMASPEQVQATSTTPVSNTFQDSSQSYNIKVLTETRQKFIEHSRGRNDNIPAYLSGVITHLDRLIEQDQAQNGRRKELDVGSLQDPFVTSPNEPASTACAPSEKSPRRKQKPRTSLATSHGDDAKRTIRMVPHSSMTCMEEVKPLTIRKNHGKSALSDVQEFTTSDSPSGDHNFSIGSRHARQPCGLAPIEEVPLSPKKTTARAPEGKKWSWFKHRPQGSDSPPALPPKDRHLIIPSGGTTVHTPITLEPSSPPKNENTERVAKRRPSIDRFGGGFFKKLLTKKSSQNMQEPPANKEKDIQTTPTKDNRYSSLMCKGLADTDSSTEADDLPNPIPHKRRSIANHNWFARVFQIRPATQVIALNTSKAKGRKELYKLLREWRDFGMEDVYLDKANSIVHGRVSEANFLHLREVEFTAEFYTVLEHGHQANLSLVRFKQERGAASSFNKVVETVHNTLMRRGMVVEDASRAKKMSRVLDSIPNRK
>XP_038929438_Penicillium_roqueforti
MANLRPPFTEETAQKKVKAAQDMWNTKDPARVAQGYTPTCIWRVRDSFFTGTESIVAFLQAKWKRERSYRLRKELFAFRDDRIAVQFWYEFQDVEDEMRWKRCYGLEDWTFDETGKMRKQRAVFLHLIYFCCALESRLISKLQEDVENTCTTCRASTMDQIMSDVNDSQRRRQPLRDASSRINHSKSPNVVETPRLRIEESEQLKSPDRVSFLMTPTPQRNKENERLSVAIDSQPDSARNSIMSAASILSTKGKRKTHVGPWQLGRTLGKGATGRVRLAKHAVTGHTAAIKIVSKKSAAMVQSESIAAMDRNMGNFPTNAATRQMPCGIEREVVIMKLIEHPNVISLYDVWENRGELYLVLEHVEGGELFDYVSNNGPLPEEEAVRLFRQIIAALGYCHRFNICHRDLKPENILLDANHNVKLADFGMAALQPAGHWLNTSCGSPHYAAPEIIYGRKYRGDRADMWSCGIILYALLTGYLPFDGGDLGSTLRLVKKGDYEIPSELSDEAADLIQRILQKRPEDRISMQNIWLHPLLTKYEKLHNAMIDHYVGPPPALSVKDCGQTLSCQQDIDLDILRNLQTLWHDVKADELIQRLLCIEPTHERMFYNALARFRDEQLENYQGQPLECSASDYHHISRTGGRIRRGRSQTGQGSSKHRSHFPSVKEFPRRLSSFKEPMSPGTVASYDPYRSPKHSDTASEAQYAHVTVRREPSDQCQAILSSPRVNPPASIAEEQEPEESDRPDGSPFTVLQKRKQGPSSMKSFVSSRVPHSSSRAPGLSTHSMSYRRNVSFHHARNRSHGSASAKLKKRKIVSPNQPNEIKRSPSTCSLQLMADGLDIPDMPSSPSLPAQPTMVRGNGPKVKSLGQVRKVRDTDYTWREDTRKVSHELSQICEEAFNGSSATTIRTTSGGSGYETPGTPVSMASPEQVQPNSTTLAPNTSKESSGPYNIKELIETRQKLFEHGRDRKDNVPAYLSGVITHLDRLIEEDQVQNGARKPLDVASFKDPFVTSPNEGFPPVTNDNRASPFRALSQISPRRQQKPRTSLATSQGGDVKATIRMVPHSSLPSMEEVKPLTIRKKNSSKFASSDVHEFAMVDSAGGDRNLSIGSRHAGQPSGLAPIEEVPLSPKKTTPHAQEGKKWSWFKPRPQGSYNPPALPPKDSHLIIPSGGTTVHNAITLEPAFPPKTQSPQQLPRRKASMDRFGGGFLKKLLTKKSPQNMEEPPANNEKDPQTTPTKDNRYSSLMCKGLADTDSSVEADDPPNPFPNKRRSVANHNWFARVFRIKPATHVIALNTSKVKGRKELYKLLREWRDFGMEDVYLDKTNGIVHGRVSEANFLQLREVEFTAEFYTVLEHGHQANLSLVRFKQERGAASSFNKVVETVQSTLMRRGMVVEDPFRAKKMSSVLDSVPNHK
>XP_002566257_Penicillium_rubens
MDQIMSDVNDYQHRRQPLRDVSSRMNNSKSPNIETPRLRIQESEQLKSPDRMSVLMTPTPQRNKENERLSVATDLQPDSARNSIMSAASILSTKGKRKTHVGPWQLGRTLGKGATGRVRLAKHAVTGHTAAIKIVSKKSAAMVQSESIAAMDRNMGNFPTNSASRQMPCGIEREVVIMKLIEHPNVISLYDVWENRGELYLVLEHVEGGELFDYVSNNGPLPEEEAVRLFRQIIAALGYCHRFNICHRDLKPENILLDSNHNVKLADFGMAALQPAGHWLNTSCGSPHYAAPEIIYGRKYRGDRADMWSCGIILYALLTGYLPFDGGDLGSTLRLVKKGDYIIPPELSDEAADLIQRILQKRPEDRISMQNIWLHPLLTKYEKLHNAMVDHYVGPPPALSVNDCGPTLSSRQDIDLDILRNLQTLWHDVKVDDLIQRLLCIEPTHERMFYNALAKFRDEQLENYQGQPLEYSASDYHHISRPGGRVRRGRSQTGQGSSKHRAQFPSVKEFPRRLSSFKEPMSSGTVESYDPYRSPKHGGTGSEARYANVTVHRESSENPEAILSSPRVKPPPSIAEEQEPEESDGPDGSPFTVLQKRKHGPSSMKSFVSSKVPHSSSRARGMSTHSMSYRRNVSFRHARNRSHGSTSAKPKKRKIATPTQQNEIKRSPSTCSLQLMADGLDLPDMPSSPPLPAQPTVVRANGPKVKSLGQIRKVRDTDYTWKEDTRKVSHELSQICEEAFNGSSATTIRTTSGASGYETPGTPVSMASPEQAQPTSTIPVSNTSKESARSYNIKELTETRQKLIEHSRGRKDNVPAYLSGVITHLDRLIEEDQVQNGTRRELDVAPSQDPFITSPNETFLPAISENGASPVRTPSETSPRRHQRPRASLATSQGGDAKATIRMVPHSSFRSMEEVKPLTIRKKNYSKFASSDVHEFAMGDSAGGDRNFSIGSRHAGQPSGLAPIEEVPLSPKKATNRASEGKKWSWFKHRSQGSDNPPALPPKDSHLIVPSGGTTVHNPITLEPASPPNAENTERVPRRKTSMDRFGGGFFKKLLTKKSNQNMQGPPANKVTDIQTVPTKDNRYSSLMCKGLADTDSSVEADDPPSLSRHKRRSIANHNWFARVFQIKPATQVIALNTSKVKGRKELYKLLREWRDFGMEDVYLDKTNSIVHGRVSEANFLHLREVEFTAEFYTVLEHGHQANLSLVRFKQERGAASSFNKVVETVQSTLARRGMVVEDPSRAKKMARVLDSVPNHK
>XP_040812003_Penicillium_solitum
MDQIMWDVNDSQRRRQPLRDVSSRINQSKSPNVETPRLRTEESDQLKSPDRMYFPMTPTPQRNKENERLSVATDLQPDSARNSIMSAASLLSTKGKRKTHVGPWQLGRTLGKGATGRVRLAKHAVTGHTAAIKIVSKKSAAMVQSESIAAMDRNMGNFPTNSATRQMPCGIEREVVIMKLIEHPNVISLYDVWENRGELYLVLEHVEGGELFDYVSNNGPLPEEEAVRLFRQIIAALGYCHRFNICHRDLKPENILLDANHNVKLADFGMAALQPAGHWLNTSCGSPHYAAPEIIYGRKYRGDRADMWSCGIILYALLTGYLPFDGGDLGSTLRLVKKGDYMIPPELSDEAADLIQRILQKRPEDRISMQNIWLHPLLTKYEKLHNAMVDHYVGPPPALSVKDCGQTLSCQQDIDLDILRNLQTLWHDVKAEDLIQRLLCIEPTHERMFYNALAKFRDEQLENYQGQPLEYSASDYHHISRPGGRVRRGRSQTGQGNSKRRAQFPSVKEFPRRVSSVKEPMSSGTTASYDPYRSPNHGSTTSEAQYANITVHRELSEQSQAILSSPRVNPPPSIAEEQEPEEWDGPDESPFTVLQKRKHGPSSMKSFVSSKVPHSSSRAPGLSTHSMSYRRNVSFHHARNRSHGSASAKQKKRKIAAPTQQTEIKRSPSTCSLQLMADGLDLPDMPSSPPLPAQPTVVRTNGPKVKSLGQVRKVRETDYTWREDTRKVSHELSQICEEAFNGSSVTTIRTTSGGSGYETPATPVSMASPEQVHPTPKIPGSNTTKDLSRSYNIKELTETRQKLIEHGQGRKDNVGGYLSGVITHLDRLIEEDQVKNGTKRELDVAALQDPFVTSPNEAFLPIINENCASPVRPPSETSPRRQQKPRTSLATSQGGDAKATIRMVPHSSLPSMEEVKPLTIRKKNSTKFTSPHVHEFAMSDSMGGDQNFSIGSRRGRQPSGLPPIEEVPLSPKKSTTRAPEGKKWSWFKHRAQGSDSPPALPPKDTHLIIPSGGTIVHNPITLEPASPPKAENTERVPKRKTSMDRFGGGFFKKLLTKKSTQNMEEPPTNQEKDIQTTPTKDNRHSSLMCKGLADTDSSSEADDPPNPFSQKRRSIANHNWFARVFQIKPATQVIALNTSKVKGRKELYKLLREWRDFGMEDVYLDKTNSVVHGRVSEANFLHLREVEFTAEFYTVLEHGHQANLSLVRFKQERGAASSFNKVVETVQSTLMRRGMVVEDPARAKKMSRVLDSVPNRK
>XP_022577622_Penicilliopsis_zonata
MESPGNHTPQGKRYPLADATCRVNNCPSPESERRDRVQRIRDQLKSPDRKSVQTSPMSMKGHTDQNQLSVAVESGSNRSSAISTMSITSGKGKRKTHVGPWQLGKTLGKGATGRVRLAKHAVTGQAAAIKIVSKKSAAMVQSESIAAMDRNASLFSGTAGTRQMPCGIEREVVIMKLIEHPNVISLYDVWENRGELYLVLEYVEGGELFDYVSSHGPLPEEEAVRLFRQIIAGLAYCHRFNICHRDLKPENILLDANHNIKLADFGMAALQPAGHWLNTSCGSPHYAAPEIIYGDRYRGDKADMWSCGIILFALLTGFLPFDGGDLPNTLRLVKKGEYFLPPWLSDEAADLIQRILQKRPEDRISMRDIWMHPLLKKYEKLHQAMSDYFVGPPPPLSGKDCGPPVDGRQDIDPDILRNLQTLWHGVKPDALIERLLSLEPSHERMFYNALLKFRDEQLENYQGQPLEYSASDYHHISRPALRVSARRSQNGRRPGHLRRRCHFSVATDGTSRFMNSIKEPRSSGTVESYDPYRSPHSHMGGEAEYAQITVHRKVSIASHKASIPEHVVEDTLDAMDVDDDMSEENAGAYPSSPYAVLANKKSNINSFKSFQSRVSHSSSRRGMNGPATARSASYKRNVSFRHVRNRSQGSTSGKMTKGPPAQRKVSSELSSAKVFVKENFPSDVVDSPHLPTQPKVVRSGVATMRNSGMEVKKAREANYAWREEARQVSHELSQICEEAFNGTSMSTVSTASICGGCDTPATSVCTASPEPLQPMMSGAKVRSKPLPDGPAEFPRSYSLAKLTETRRKLIEYSSKDGSEEILADLARVIACMDRLIEQDMSKHKQKPLAIDDCDPFTRSAIDAGQLPPIREELPTPVHSDPQLQSRAREARNMSQPSTRSSLFSRDGKTTIRMVPHESMRSLEEIKPLTIRKKNRPTTAKATEPAEELFERLERYDSGSPTRYMSSSSQPGRSPCGLDPIDEVPPRSPRRSQVRAPGENVKKWTWFKQKPQAAGDDNTPHKILSDAQQIHPSNTTVVVHEVKPADVVRKASNETDCSHFSSSSAKSKGGFLRKLIKKKSSSSKEQDVRVAAGDYQDPEAILVATAASSAAGSLRNVSYETITSQKPGAESQTTNLHLPSPKNQNWFARVFQIKPATRVAALNTSKVKAWRDVYRILRDWKQYGIEQVLLDKANSTIRGRVGDDNLLRLNPVEFSAEFYTVLEHGRQANLSLVRFRQDRGAASSFHKVVDTLCNVLKQRGILVEDPVRAKKMTRVLDAF
>XP_016616410_Cladophialophora_bantiana
MPTSFRSSDRPCGPAPLPSKTERLATKRSALAEIQPRAPPTPILPYSRAQAPASSSPRLPHHESLKPEGNLSVRDKPVGKDPAIENKRLSTVAGDIAAESKRDSQVSTASATSATIKGKRKTHVGPWQLGKTLGKGATGRVRLAKHAVTGQTAAVKIVSKKSAALVQSASMACMDDADTALMIATGPRTMPFGIEREVVIMKLIEHPNIINLYDIWENRGELYLVLEYVAGGELFDYVSGNGALPEEEAVRLFRQIIAGLSYCHRFNICHRDLKPENILLDSRRNIKLADFGMAALQPDGTWLNTSCGSPHYAAPEIIQGNQYRGDKADIWSTGIILFAMLNGFLPFDGGTLPNTLRLVKKGEYYLPPTLSMEASDLIQRILQKRPEKRITMEQIWAHPLLKKYEKYHASLVAPEPLIGAAPPLSIEAQGKRVTRRSEIDTEILRNLSTLWHGKKPEELVKQLMSEEPNHEKLFYWALVKFRDDQLENYPGDPLHYSASDYHHVSKPIPKPKRGPNGRGHNRRTSQFSIVSDDNNRREGYYKNPGTAASKVTQSSYDPYRASRTPIAGDTLEPPTVVVRHRPATPGGRSVGSTGSVRHKAVDRLRPDVPALPSFTSEELEKLIQKKRASYSTATSKSSLSSTRRLPGIRKSMSYKRQVSFQHRRQNSSGTANPRARALIPDVHLADRPGTRSTTNGRSETQSNPSLPTPSQAYRPRKSSSEIDVKKPRVASYYWKDETRKVSAELGKICEEAFNRSSVSTVSEVSPAPPLDSSATSMAAHAYKVPESLRDRPLPATPVLQELIERRQKIIETWGDADANVLADMLAAVDKRVDVELDKQRMCDKRAASDPTHGAGSSRYYRTISPADTMEELKRNREDSSRAASDPVRFKTPQAQKDTTIRLVTPDPTSPFARIEPLRVKKSKAVPINSLRGGPIESYERAGYDARLYEKRELDTIDENPGSPKKKAFPTSSNAARKWSWLGKRGSGPQDPLDASKSTEEIAQDMYSNTSQIVQPSESGNSSTLSTVKGSEPQSGDIEIHMEKKRKWFQKMFARTTKPKDDVSATTTEHRIVRDLSDGTESNEPNQEVSAGAGVVARKSYPPATSVDAAIAAAAVAPIEISQNWFAKFFHIKPATRVICLQISKGKAKKELIKILKDWRKYGLRDVVSERRGGGDVVRGRVDVSNYLQLKPVHFHAYLYSVLEHGRKANLSIIKFTQEKGAASSFYKVVDTLEAVLKERSLLVVDTQRKKGIERSLKDAGL
>XP_008728147_Cladophialophora_carrionii
MSSSQKNTDRQVGSSTMHNKRNVLGEIQPRAPAAPTSPRRRARNPTSSSPRLPHHESLKPEGNLSVRERAAGKPIDNKRLSTVADELAAEGKRDSQVSTTSTASGTKAKRKTHVGPWQLGKTLGKGATGRVRLAKHRDTNQIAAVKIVSKKSAALVQSASMARMDHEDTASMIATGPRTMPFGIEREVVIMKLIEHPNIINLYDIWENRGELYLVLEYVPGGELFDYVSSNGALPEEEAVRLFRQIIAGLSYCHRFNICHRDLKPENILLDDKRNIKLADFGMAALQPDGTWLNTSCGSPHYAAPEIIQGNQYRGDLADIWSTGIILFAMLNGFLPFDGGTLPNTLRLVKQGAYHLPQTLSPEAQDLIQRILQKRPERRITMDKIWAHPFLTKYEKYHASLAAPAPLIGAAPSLSIESRAKRVTKRSEIDGDILRNLSTLWHGEKPEELIRRLMGEEPNHEKLFYWALIKFRDDQLENYPGDPLHHSASDYHHVSKPPPKPKRGHNRRASQFSIVSDDNNKRDGYYKNSATAASKATQSSYDPYRASRAPIDRDVPEPPTVVLHHRPTTPGGRSVSSSGSVRYRAVERLRPEVPALPTFTSEELEKLIQKKRASYSTATSKSSLSSSMRRVHGIRKSVSYKRQVSFQHRQQNSSGPANHQARPLFSESRLSDRPNTRSTTNGRSESQSNPSLSTPAPVSRPRKSSSDIDMKKQRVASYYFRDETRKVSAELGKICEEAFNRSSVSTVSEASPAAPMDSSATSMAAHDYRVPESIRNRPLPATPVLQELTERRQKIIETWGDADPSVLVDMLAALDRRIDAELDKMRSCDKRAASDPTHNTRYNSGMTSADTMEDLRRNRDEAARAASDPVKFKTPGSKQDATIRLVTPDPTSPFPRAEPLRVKKNKVAPINSLRGGPLEAYERDGYDPRLYARRELDTIDENPSSPKKKNFPANGARKWSWLGKRGSGAQDAPETNKSSEDVSQDALSNTSQVVQPSESGNSSTLSAVKVGGAQSTDIELHMEKKRKWFQKMFAKSSRSKDGDLATTGDHRIVRDLSEGTESNHDPSAETKAVTRTSYPPATSVDAAAAAAAVGPIEVNQNWFAKFFHIKPATRVMCLVISKAKAKKELVRILKEWRKFGLRDVVSERRSGTDLVRGRVDASNYLKLKPVHFHAFLYSVLEHGRKANLSIMKFTQEKGAASSFYRVVDTLETLLKERDMLVVDAQRKKGIERSMKEAGL
>XP_016247823_Cladophialophora_immunda
MMSSSLKISARPGGPATLQSKTDRPHAKRNALAEIQPRAPPAPVSPYSRAQGPASSSPRLPHHESLKPEGNLSIREKTAGKRPAIAIENKRLSTVADDIAAESKRDSQVSTTSAISVTTKGKRKTHVGPWQLGKTLGKGATGRVRLAKHAGTGQTAAVKIVSKKSAALVQSASMARMDDEETLAMIAAGPRTMPFGIEREVVIMKLIEHPNIINLYDIWENRGELYLVLEYVAGGELFDYVSGNGALPEDEAVRLYRQIIAGLSYCHRFNICHRDLKPENILLDSNRNIKLADFGMAALQPDGTWLNTSCGSPHYAAPEIIQGNQYRGDKADIWSTGIILYAMLNGFLPFDGGSLANTLRLVKKGEYFIPPNLSVEASDLIQRILQKRPERRITMDEIWAHPLLKKYEKYHASLVAPQPLIGAAPPLSIETQGRRVIKRSDVDAEILRNLSTLWHGKKPDELIKQLMSEEPNHEKLFYWALVKFRDDQLENYPGDPLHYSASDYHHVSKPVPKPKRGPNGRGHNRRGSQFSIVSDDNNRRDGYYKNPGTAASKATQSSYDPYRASRTPLAGDAHEPPTVVVRHRPTTPGGRSVSSASSVRHKAVDRLRPDVPALPSFTSEELENLIQKKRASYSTATSKSSLSSTRRVPGIRKSMSYKRQVSFQHRRQNSSGTTHPRARTLFSDNHPAERPGTRGTTNGRSETQSNPSLPTPSPAYRPRKSSSEIDVKKPRVASYYWKDETRKVSAELGKICEEAFNRSSVSTVSEVSPAPPLDSSATSMAVHAYRVPESIRDRPLPATPILQELTERRQKIIETWGDADPNVLADMLAAVDKRIDAELGQERRCDKRAASDPTNGAGPSRYRRAISPVDTMEDLKRNREDSSRAASDPVKLKTPQAQKDTTIRLVTPDPTSPFARIEPLRVKKNKAAPINSLRGGPIESYERVGYDPRLYAKRELDTIDENPGSPRKKMFPTSSNAARKWSWLGKRGSGPQDPLDSNKSSEEIVQDTVSNSSQIVQPSESGNSSTLSTAKASEPQSGDIELHMEKKRKWFQKMFGRPSKPKDGVSAIPIGHHIVRDLSDGTDSNEPNQEVNPDERVRARKAYPPATSVEAAMAAAAVGPIEINQNWFAKFFHIKPATRVLCLQISKGKAKKELVKILKEWRKYGLRDVMSERRGGSDVVRGRVDASNYLQLKPVHFHAYLYSVLEHGRKANLSIMKFTQEKGAASSFYKVVDTLEAVLKERNLLVPDAPRKKAIEQSLKDAGL
>XP_007749475_Cladophialophora_psammophila
MSSSLRSSNRPCGRAPLPSKTERPPTKRNALAEIQPRAPPTPILPYSRAQAPASPSPRLPHHESLKPEGNLSVRENAVGKVPAVENKRLSTVADDIAAESKRDSQVSTASATSATIKGKRKTHVGPWQLGKTLGKGATGRVRLAKHAVTGQTAAVKIVSKKSAALVQSASMARMDDEDTASMIATGPRTMPFGIEREVVIMKLIEHPNIINLYDIWENRGELYLVLEYVAGGELFDYVSGNGALPEEEAVRLFRQIIAGLSYCHRFNICHRDLKPENILLDSRRNIKLADFGMAALQPDGTWLNTSCGSPHYAAPEIIQGNQYRGDKADIWSTGIILFAMLNGFLPFDGGTLPNTLRLVKKGEYYLPPTLSMEASDLIQRILQKRPEKRITMEQIWAHPLLKKYEKYHASLVAPEPLIGAAPPLSIEAQGKRVTKRSEIDTEILRNLSTLWHGKKPEELVKQLMSEEPNHEKLFYWALVKFRDDQLENYPGDPLHYSASDYHHVSKPISKPKRGPNGRGHNRRASQFSIVSDDNSRREGYYKNPGTAASKATQSSYDPYRASRTPIAGDTLEPPTVVVRQRPVTPGGRSVSSAGSVRHKAVDRLRPDVPALPSFTSEELEKLIQKKRASYSTATSKSSLSSTRRLPGIRKSMSYKRQVSFQHRRQNSSGTANPRARALIPDVHPADRPGTRSTTNGRSETQSNPSLPTPSQAYRPRKSSSEIDVKKPRVASYYWKDETRKVSAELGKICEEAFNRSSVSTASEVSPAPPLDSSATSMAAHAYGVPESLRDRPLPATPVLQELIERRQKIIETWGDADANVLADMLAAVDKRIDAELDKQRMCDKRAASDPTHGAGPSRYYRTISPADTMEELKRSREDSSRAASAPVRFETPQAQKDTTIRLVTPDPTSPFARIEPLRVKKNKAVPINSLRGGPIESYERAGYDPRLYAKRELDTIDENPGSPKKKAFPMSSNATRKWSWLGKRGSGPQDPLDSSKSTEEIAQDTYSNTSQIVQPSESGNSSTLSTTKGSEPQSGDIELQMEKKRKWFQKMFGRTTKPRDDVSATTTKHRIVRDLSDGTESNEPNQVVSAGAGVVPRKSYPPATSVDAAMAAAAVAPIEISQNWFAKFFRIRPATRVICLQISKGKAKKELIKILKDWRKYGLRDVVSERRGGSDVVRGRVDASNYLQLKPVHFHAYLYSVLEHGRKANLSIMKFTQEKGAASSFYKVVDTLEAVLKERSLLVVDAQRKKGIERSLKDAGL
>XP_018698932_Fonsecaea_erecta
MSSAINDDELSISLPQTQSSRSRPSLPTVVSPPARASLSQTPMAESPGTARAMQRLHQYAFVRNIGEGSFGKVKLARHKVTGQEVAMKTISRRKLISRDMAGRIEREIQYLQLLRHPHIIKLYTVITTKTDIYMVLEYVPMELFDYIVKHGRLGEAKARKLFQQIICAVEYCHRHKIVHRDLKPENLLLDKNMNVKIADFGLSNIMTDGNFLKTSCGSPNYAAPEVIGGKLYAGPEVDVWSCGVILYVFLVGRLPFDDEFIPALFKKIQAGTFHIPSQTPPGAVNLIKRCLQVHPVHRITIPEIRQDEWFMKDLPPYLVDPVEEFLDTGVDPSKAIDPRQLAPGKPLDVVEKIHEQVVGKLGRTMGYAKEDVKDALSKDEPSAIKDAYLIVRENQLMTSTPHYRTENPELESFMASSPPVEPNYPNFPGSPRRFQDIDVKPLTPSRTDTHRASRSLSETPSSLREEEKPRISNVRVLNTSLPHVHEELLQIREKAKARGEDPDMILHQTQGQDQKDEAESPIPEEIKDEQGNPIYRSKEEQEATSRALKPHSRSVTALNALRDPKSRPEGMSALPVDEKRPAASKTKPRRWQFGIRSRNQPWEAMKCLYAALKAQGAEWEVNPWLRPESMPDGEDEKDGIPPPPPDLEPGQRHQILQQRFSFVGADYYIPRDPFNIRARILKKGLLMPGEAPSLSAHSSAVSLPAEAQTQLKKHIEQLGYASEDVKQVLGMNSSSGGQANAKSPASSGHPSRQNTGGEPAMHSQDAFTGPGQVSMSRPDSLSTLNKKIPSEHIGVWVFIDIQLYTIEQGTFVVDFKCDGYQNVIWHDSKKEREKNKTPSSCSTVTSPTNSRPTSGFGDISHTSSDRLDEMGGEGYWKPVSKRYKNVEKEISSPYPYLDVASDLVAQLWGGAA
>XP_022508555_Fonsecaea_monophora
MSSSLKTSARPGGPASLQSKTERPTAKRNALAEIQPRAQPASVSPYNRAQGPASSSPRLPHHESLKPEGNLSIREKAAGKRTVIENKRLSTVADDIVAESKRDSQVSTTSATSVTVKGKRKTHVGPWQLGKTLGKGATGRVRLAKHAGTGQTAAVKIVSKKSAALVQSASMARMDDEDMASMIATGPRTMPFGIEREVVIMKLIEHPNIINLYDIWENRGELYLVLEYVAGGELFDYVSGNGALPEDEAVRLFRQIIAGLSYCHRFNICHRDLKPENILLDSNRNIKLADFGMAALQPDGTWLNTSCGSPHYAAPEIIQGNQYRGDKADIWSTGIILYAMLNGFLPFDGGSLANTLRLVKKGEYFLPPNLSIEAADLIQRILQKRPEKRITMEEIWAHPLLKKYEKYHASLVAPAPLIGAAPPLSIEAQGRRVTKRSDIDAEILRNLSTLWHGKKPDELIKQLMSEEPNHEKLFYWALVKFRDDQLENYPGDPLHYSASDYHHVSKPTPKPKRAPNGRGHNRRASQFSIVSDDNNRRDGYYKNPGTAASKATQSSYDPYRASRTPIAGDAHEPPTVVVRYRPTTPGARSVSSAGSVRHKVVERLRPDVPALPTFTSEELERLIQKKRASYSTATSKSSLSSARRAPGIRKSVSYKRQVSFQHRRQHSHGTSTPHARVLLSDNYLADRPGTRGTTSGRSETQSNPSLPTPPQAYRPRKSSSEIDVKKPRVASCYWKDETRKVSAELGKICEEAFNRSSVSTVSEVSPAPPLESSATSMAAHAYRVPATIRDRPLPATPILQELTERREKIIETWGDADPNVLADMLAAVDKRIDAELSKEGKGDKRAASDPTHGAAPSRYRRPISPVDTMEDLKRTREDSSRAASDPVNLKTPQASKDTTIRLVTPDPTSPFARIEPLRVNKNKAAPINSLRGGPAESYERVGYDTRLYGKRGLDTIDENPGSPKKNRFQTSSNGARKWSWLGKRGSGPQDPLDSYKSSDEITQETVSNASQIVQPSESGNSSTLSTAKGSEPQSTDIELHLEKKRKWFQKMFARPPKSKDGVPANPIGHHIVRDLSDGLDPNEPHLEIHTDSTVRAQKSYPPATSVDAALAAASVGPIEINQNWFAKFFHIKPATRVVCLQISKAKAKKELVKILKEWRKYGLRDVVSERRGGSDVVRGRVDASNYLQLKPVHFHAYLYSVLEHGRKANLSIMKFTQEKGAASSFYKVVDTLEAVLKERHLLVPDTQRKKAIERSLKDAGL
>XP_016629198_Fonsecaea_multimorphosa
MSSSLKTSARPGGPATLQSKTERPSAKRNVLAEIQPRAQPAPVSPYSRAQAPASSSPRLPHHESLKPEGNLSIREKTAGKRPAIENKRLSTVADDIATESKRDSQVSTTSAVSATTKGKRKTHVGPWQLGKTLGKGATGRVRLAKHAVTGQTAAVKIVSKKSAALVQSASMARMDDEETLSMIAAGPRTMPFGIEREVVIMKLIEHPNIINLYDIWENRGELYLVLEYVAGGELFDYVSGNGSLPEDEAVRLFRQIIAGLSYCHRFNICHRDLKPENILLDGNRNIKLADFGMAALQPDGTWLNTSCGSPHYAAPEIIQGNQYRGDRADIWSTGIILYAMLNGFLPFDGGSLVNTLRLVKKGEYFIPPNLSPEAADLIQRILQKRPEKRITMDEIWEHRLLKKYEKYHASLVAPEPLIGVAPPLSIESQGRRVVKRSEIDAEILRNLSTLWHGKKPDELIKQLTSDEPNHEKLFYWALVKFRDDQLENYPGDPLHYSASDYHHVSKPKPKPKRAPNGRGHNRRGSQFSIVSDDNNRRDGYYKNPGTAASKATQSSYDPYRASRTPIAGDTLEPPTVVVRHRPTTPGGRSVSSASSARHKAVDRLRPDVPALPSFTSEELEKLIQKKRASYSTATSKSSLSSTRRVHGIRKSMSYKRQVSFQHRRQNSSGTTNPRARTLLSDNHLADRPATRGTTNGRSETQSNPSLPTPSQAYRPRKSSSEIDVKKPRVASSYWKDETRKVSAELGKICEEAFNRSSVSTVSEVSPAPPMDSSATSMAAHAYKMPESIRDRPLPATPILQELTERRQKIIETWGDADPNVLADMLAAVDKRIDAELGKEGRFDMRAASDPTHGAGPSRYHRPMLPVDTMEDLKRNREDSSRAASDPVKLKTPQVQKDTTIRLVTPDPTSPFARIEPLRVKMNKAAPINSLRGGPAETYERVGYDPRLYAKRELDTIDENPGSPKKKTFPASSNAARKWSWLGKRGSGPQEPLDSNKSSEETGQETVSNTSQIVQPSESGNSSTLSTTKASEPQSGDIELHIEKKRKWFQKMFGRPSKPKDDVSALPIGHRIVRDLSDGTDTNEPNREVNANDRVRVQKSYPPATSVDAAMAAAAVGPIEINQNWFAKFFHVKPATRVICLQISKAKAKKELVKILKEWRKYGLRDVVSERRGGSDVVRGRVDASNYLQLKPVHFHAYLYSVLEHGRKANLSIMKFTQEKGAASSFYKVVDTLETVLKERNLLVLDAQRKKAIERSLKDAGL
>XP_022498340_Fonsecaea_nubica
MSSSLKTSARPGGPASLQSKTERPTAKRNALAEIQPRAQPASVSPYNRAQAPASSSPRLPHHESLKPEGNLSIREKAAGKCTVIENKRLSTVADDIVAESKRDSQVSTTSATSVTVKGKRKTHVGPWQLGKTLGKGATGRVRLAKHAGTGQTAAVKIVSKKSAALVQSASMARMDDEDMASMIATGPRTMPFGIEREVVIMKLIEHPNIINLYDIWENRGELYLVLEYVAGGELFDYVSGNGALPEDEAVRLFRQIIAGLSYCHRFNICHRDLKPENILLDSNRNIKLADFGMAALQPDGTWLNTSCGSPHYAAPEIIQGNQYRGDKADIWSTGIILYAMLNGFLPFDGGTLANTLRLVKKGEYFLPPNLSIEAADLIQRILQKRPEKRITMEEIWAHPLLKKYEKYHASLVAPAPLIGAAPPLSIEAQGRRVTKRSDIDAEILRNLSTLWHGKKPDELIKQLMSDEPNHEKLFYWALVKFRDDQLENYPGDPLHYSASDYHHVSKPTPKPKRAPNGRGHNRRASQFSIVSDDNNRRDGYYKNPGTAASKATQSSYDPYRASRTPIAGDAHEPPTVVVRYRPTTPGARSISSAGSVRHKVVERLRPDVPALPTFTSEELERLIQKKRASYSTATSKSSLSSARRAPGIRKSVSYKRQVSFQHRRQHSHGTSTPHARALLSDNYLADRPGTRGTTSGRSETQSNPSLPTPPHAYRPRKSSSELDVKKPRVASCYWKDETRKVSAELGKICEEAFNRSSVSTVSEVSPATPLESSATSMAAHAYRVPATIRDRPLPATPILQELTERREKIIETWGDADPNVLADMLAAVDKRIDAELSKEGKGDKRAASDPIHGAAPSRYRRPISPVDTMEDLKRNREDSSRAASDPVNLKTPQVSKDTTIRLVTPDSTSPFARIEPLRVNKNKAAPVNSLRGGPAESYERVGYDTRLYGKRGLDTIDENPGSPKKNRFQTSSNGARKWSWLGKRGSGPQDPLDSYKPSDEITQETVSNTSQIVLPSESGNSSTLSTAKGSEPQSADIELHLEKKRKWFQKMFARPPKSKDGVPANPIGHHIVRDLSDGLDSNEPHLEIHTDSTVRAQKSYPPATSVDAALAAASVGPIEINQNWFAKFFHIKPATRVICLQISKAKAKKELVKILKEWRKYGLRDVVSERRGGSDVVRGRVDASNYLQLKPVHFHAYLYSVLEHGRKANLSIMKFTQEKGAASSFYKVVDTLEAVLKERHLLVPDTQRKKAIERSLKDAGL
>XP_013280048_Fonsecaea_pedrosoi
MSSSLKTSARPGGPASLQSKTERPTAKRNALAEIQPRAQPASVSPYNRAQGPASSSPRLPHHESLKPEGNLSIREKAAGKRTVIENKRLSTVADDIVSESKRDSQVSTTSATSVTVKGKRKTHVGPWQLGKTLGKGATGRVRLAKHAGTGQTAAVKIVSKKSAALVQSASMARMDDEDMASMIATGPRTMPFGIEREVVIMKLIEHPNIINLYDIWENRGELYLVLEYVAGGELFDYVSGNGALPEDEAVRLFRQIIAGLSYCHRFNICHRDLKPENILLDSNRNIKLADFGMAALQPDGTWLNTSCGSPHYAAPEIIQGNQYRGDKADIWSTGIILYAMLNGFLPFDGGTLANTLRLVKKGEYFLPPNLSIEAADLIQRILQKRPEKRITMEEIWAHPLLKKYEKYHASLVAPAPLIGAAPPLSIEAQGRRVTKRSDIDAEILRNLSTLWHGKKPDELIKQLMSEEPNHEKLFYWALVKFRDDQLENYPGDPLHYSASDYHHVSKPTPKPKRAPNGRGHNRRASQFSIVSDDNNRRDGYYKNPGTAASKATQSSYDPYRASRTPIAGDAHEPPTVVVRYRPTTPGARSVSSAGSVRHKVVERLRPDVPALPTFTSEELERLIQKKRASYSTATSKSSLSSARRAPGIRTSVSYKRQVSFQHRRQHSHGTSTPHARALLSDNYLADRPGTRGTTSGRSETQSNPSLPTPPQAYRPRKSSSEIDVKKPRVASCYWKDETRKVSAELGKICEEAFNRSSVSTVSEVSPAPPLESSATSMAAHAYRVPATIRDRPLPATPILQELTERREKIIETWGDADPNVLADMLAAVDKRIDAELSKEGKGDKRAASDPTHGAAPSRYRRPISPVDTMEDLKRNREDSSRAASDPVNLKTPQVSKDTTIRLVTPDPTSPFARIEPLRVNKNKAAPINSLRGGPAESYERVGYDTRLYGKRGLDTIDENPGSPKKNRFQTSSNGARKWSWLGKRGSGPQDPLDSYKSSDEITQETVSNASQIVQPSESGNSSTLSTAKGSEPQSADIELHLEKKRKWFQKMFARPPKSKDGVPANPIGHHIVRDLSDGLDPNEPHLEIHTDSTVRAQKSYPPATSVDAALAAASVGPIEINQNWFAKFFHIKPATRVVCLQISKAKAKKELVKILKEWRKYGLRDVVSERRGGSDVVRGRVDASNYLQLKPVHFHAYLYSVLEHGRKANLSIMKFTQEKGAASSFYKVVDTLEAVLKERHLLVPDTQRKKAIERSLKDAGL
>XP_007755001_Cladophialophora_yegresii
MHSKRNVLGEIQPRAPAAPTSPRRRAQNPTSSSPRLPHHESLRPEGNLSVRERAAGKPIDNKRLSTVADELAAESKRDSQVSTTSTGSGTKAKRKTHVGPWQLGKTLGKGATGRVRLAKHRDTNQIAAVKIVSKKSAALVQSASMARMDHEDTASMIATGPRTMPFGIEREVVIMKLIEHPNIINLYDIWENRGELYLVLEYVPGGELFDYVSSNGALPEEEAVRLFRQIIAGLSYCHRFNICHRDLKPENILLDDKRNIKLADFGMAALQPDGTWLNTSCGSPHYAAPEIIQGNQYRGDLSDIWSTGIILFAMLNGFLPFDGGTLPNTLRLVKQGAYHLPQTLSPEAQDLIQRILQKRPERRITMEKIWEHPLLTKYEKYHASLAAPAPLIGAAPPLSTEARARRVTKRSEIDGDILRNLSTLWHGEKPDELVRRLMSEEPNHEKLFYWALIRFRDDQLENYPGDPLHHSASDYHHVSKPPAKPKRGHNRRASQFSIVSDDNNKRDGYYKNSATAASKATQSSYDPYRASRTPIDRDAPEPPTVVIRHRPTTPGGRSVSSAGSVRYRAVDRMRPEVPALPTFTSEELEKLISKKRASYSTATSKSSLSSSTRRVPGIRKSVSYKRQVSFQHRRQNSSGPANRQARPLFSESRLSDRPVTRSTTNGSQSNPSLSTPAQVSRPRKSSSDIDMKKQRVASSYFKDETRKVSAELGKICEEAFNRSSVSTVSEASPAAPMDSSATSMAAHDYKVPESIRNRPLPATPVLQELSERRQKIIETWGDADPSVLVDMLAALDRRIDAEFEKMRSCDKRAASDPTHNTRYYSGMTPADTMADLRRNRDEVSRAASAPVKFKTPGSKQDATIRLVTPDPTSPFPRAEPLRVKKNKVALINSLRGGPLEAYERDGYDPRLYARRELDTIDENPSSPKKKNFPANGPRKWSWLGKRGSGTQDAPEPNKSSEDVSQEALSNASQVVQPSESGNPSTLSTAKVSEPQTTDIELHMEKKRKWFQKMFAKSSRFKDGDLATTGDHRIVRDLSEGTESTHDPAETKAVARISYPPATSVDAASAAAAVGPIEVNQNWFAKFFHIKPATRVMCLVISKAKAKKELVKILKEWRKFGLRDVVSERRSGTDLVRGRVDASNYLKLKPVHFHAFLYSVLEHGRKANLSIMKFTQEKGAASSFYKVVDTLETLLKERDMLVVNAQRKKGIERSMKEAGL
>XP_016240773_Exophiala_spinifera
MSTNNPSSCAMTTKTQKHPKTNKTGTKRDILREIQGKCTPLPNAPRDRNMTPHCGSSPRLPHHESLKPEANLSVCENVAGRIPAIENKRISAVADEVVGNVKRDSQASATSNTAAKNKRKTHVGPWQLGRTLGKGATGRVRLAKHSLTGQVAAVKIVSKKSAALVQSASMARMDKEDTTTMIAAGPRTMPFGIEREVVIMKLIAHPNIINLYDIWENRGELYLVLEHVAGGELFDYVSSNGALPEGEAVRLFRQIIAGLSYCHRFNICHRDLKPENILLDSQRNIKLADFGMAALQPNGTWLNTSCGSPHYAAPEIILGQQYRGDLADIWSVGIILFAMLNGFLPFDGGTVQNTLRLVKKGEYFLPPQLSVEASDLIQRILQKKPDKRIAMANIWTHPLLRKYEKYHASLVAPDDLIGPAPPLSLEAQAKRVNKRSDIDPEILSNLSTLWHGFKVEELTKRLLNEEPNHEKLFYWALIKFREDQLENYPGEPIQYSASDHHHVSKPSIKPSNRSVTARGHYRRTSQFSIVSDETTHRDGYYKNAATAASKVTNSSYDPYRASRNPLSEPRPEVGTVVVRCPPMAVDQTGASSNVRHKILERIQDDVPEMPSFTSEELKRLIQKKRASYSTATSKSSLSSIRRRPGIRHSTSYKRQISFPHRRQTPSGRINGNCRVMYDSGSSDRPQTRSTSNPRTESQSTPSLATPSQAYQTRKSSSEMDMKKSRAASYYWKDETRKVSAELGKICEEAFNRSSVSTTMSEASPHAQFESSATSMSVHQQRIPESIRNRPLPATPILQELIEYRHKIIETWGDGDRAVLKDILATLDKRIDAEVDKQLKLDKRAASDPTRGLLTPKRQKVSSITPEEDGTRDRGQPRAASDPLKYQTPRERPDKTIRLVTPDQTSPLARLEPLRVRKNKAMPINSLRGGPAHIARAQRDRVGYDKRLYERTGLDTIEENPGSPRKPASRKWSWLGRRGSGGHDLLEAMQATGETKHSIDTQSSQVVQPSESTNSSTLTRGKDSDPDSGDIDLNVERKRRWFQKMFGKTKAKDSLTNTGGEHRVAREPTNDPEANHATSGEAADGNAPDRRCFPPATSVDTGSPAVALGPIEISQNWFAKFFHIKPASRVICLQIGKDKARKELVKILKEWRKYGIKDVVSERRTGGDVVRGRVDMANYLQLKPVHFHAYVYSVLEHGRRANLSVLKFTQEKGAASSFYKVVDTLEAVLKERELLVLDAQKTRCIEKTLKNAGL
>XP_016258488_Exophiala_oligosperma
MSTHNVSSRATDIDTAKHVKDNKTVTKRDVLGEIQGKGVSSTHASRPRNMTPHCGSSPRLPHHESLKPEANLSVRENVAGKIPTIENKRISTVADEVVGDAKRDSQASSSSNPTTKNKRKTHVGPWQLGRTLGKGATGRVRLAKHSMTGQVAAVKIVSKKSAALVQSASMARMDKEDTTAMIAAGPRTMPFGIEREVVIMKLIAHPNIINLYDIWENRGELYLVLEHVAGGELFDYVSSNGALPEGEAVRLFRQIIAGLSYCHRFNICHRDLKPENILLDSQRNIKLADFGMAALQPNGTWLNTSCGSPHYAAPEIILGQQYRGDLADIWSVGIILFAMLNGFLPFDGGTVQNTLRLVKKGEYFLPPMLSVEASDLIQRILQKRPEKRITMANIWAHPLLRKYEKYHASLVSPDELIGPAPPLSLETQAKRVNKRSDIDSEILSNLSTLWHGLKVEELTKRLLNDEPNHEKLFYWALIKFREDQLENYPGEPIQYSASDHHHVSKPALKPSNRSTTARGHYRRTSQYSIVSDETSHRDGYYKNAATATSKVTNSSYDPYRASRNPISEPRPELGTVVVRRPAVAAGHAVGPSSVRHKVLERLQDDVPAMPSFTSEELKRLIQKKRASYSTATSKSSLSSTRRRPGIRKSVSYKRQISFPHRRQTPSGCINGNGRAMYDSSSSDRPHTRSTSNPRTESQSTPSLATPSQAYQPRKSSSEMDIKKSRAASYYWKDETRKVSAELGKICEEAFNRSSVSTTMSEASPHALFESSATSMSVHQQRIPESIRNRPLPATPILQELIEYRHKIVETWGDGDRAVLADVLATIDKRIDAEVDKQLNLDKRAASDPTRGFLTPPKQKVASTDPEEDVRRDRERARAASEPLKYKTPRGRQDNTIRLVTPDQTSPLARLEPLKVRKNKAMPINSLRGGPLNAARTQHDRVGYDKRLYERTGLDTIEENPGSPRKPVSRKWSWLGRRGSGGHDLLEAMQATEQTKHSIDTHSSSQVVQPSESTNSSILTRGKDSDPEPGDIELNVEKKRRWFQKMFGKTKVKGGLSNTGGENRTARDPCNGLDQEDGTSVDVSEENVLARRCFPPVTSVDAASAAAALGPIEISQNWFAKFFHIKPASRVICLQVGKHKARKELVKILKEWRKYGIKDVVSERRTGGDVVRGRVDMSNYLQLKPVHFHAYVYSVLEHGRKANLSVLKFTQEKGAASSFYKVVDTLEAVLKERELNWYWGHILGLVQGAQGLLYIRLKRFLDKIVRKLEAMAATEKDQEVIRIARGLEHVPWCDDYERMISGMLYDAFIPELETSRWRARKWYHRYNTQFPGLDDPDSTMQQGAQARFEMLKDILGRVGEDAFIEPPFYLDYGCNVLLGERFYAGVNLTILDCSIVTIGDRVMVGPFVSIFAATHETEVASRRDNVEFARRVTIGDDCWIGGQTVILPGVTIGKGCTIGAGSVVSRDIPDWSVAMGSPAKVVKTVTALEDMKNERASFVARERQG
>XP_013312522_Exophiala_xenobiotica
MTAKMSTPQNVSDHTARNTTTNHSKNEKILVKRNVLGETQARGHPTSAPHPRNMAPRCGSSSPRLPHHESLKPEANLSVREKVVGKISAIENKRISTIANEVAAEAKRDSHVSTNSSGAGKGKRKTHVGPWQLGKTLGKGATGRVRLAKHSMTGQVAAVKIVSKKSAALVQSASMARMDKEDTTAMVAAGPRTMPFGIEREVVIMKLIAHPNIINLYDIWENRGELYLVLEYVSGGELFDYVSSNGALPEGEAVRLFRQIIAGLSYCHRFNICHRDLKPENILLDSERNIKLADFGMAALQPNGTWLNTSCGSPHYAAPEIILGQQYRGDMADIWSTGIILFAMLNGFLPFDGGTVQNTLRLVKKGEYYLPPNLSIEASDLIQRILQKRPEKRISMDHIWPHPLLRKYEKYHASLVAPDALIGPAPPLSIEAQTKRITKRSDIDQEILSNLSTLWHGLKAEELVKRLLSEEPNHEKLFYWALIKFREDQLENYPGEPLQYSASDYHHVSRPAPKSNKRAANGRGHNRRASQFSIISDEATHRDSYYKNPATAASKATQSSYDPYRASRTPITEANPDSTTVVVRHRPGSSAGSVRHRALDRIQDNDVPALPSFTSEDLERIIQKKRASYSTATSKSSLSTSTRRRPGIRKSLSYKRQVSFLHRRQTSYGRANTNLRVRYDSGSSDRPQTRSSSDPRTESQSTPSLATPSQPYQPRKSSSEMDIKKTRVTSHYWKDETRKVSAELGKICEEAFNRSSMSTTMSDASPQVPLDSSATSISAHNRGVLESIRNRPLPATPVLQELIGRRHKIIETWGDADKIVLNEILAALDNRIDAEIDKQLSLDKRAASDPTQGTITGRQGNISPTNTMEDLKRGREKNRAASDPLKFKTPYARQENTIRLVTPDPTSPLARLEPLKVRKNKAMPINSLRGGPVNMTDAQNERVGYDQRLYTKTGLDTIEEDPASPKKAPRKWSWLGKRGSGGHDLLEAIHSTGEVKQSVDSRASEVVQPSESTHSSIPSRGKDSEPESGDIELNVEKKKRWFQKMFGKSKAEDNLSNTTVVEHRIVRDLSSATDSETRDEITNEPGDDKATARKCFPPATSVDAAAAAAALGPIEINQNWFAKFFHIKPATRVICLQISKGKARKELLKILKEWRKYGIKDVISERRTGGDVVRGRVDASNYLQLKPVHFHAYLYSVLEHGRKANLSILKFTQEKGAASSFYKVVDTLEAVLKERDLVVLDAQKKKGIEKSLKDAGL
>XP_007728182_Capronia_coronata
MSSSHKANDRPPLTPTPYQSRAERPIAKRAVLGETQPKASPTPGTSFRRNVEHPPGSSPRLPHHESLKPEGNLSVRQKVAGKIPAIENKRLSTIADEVAGGAKRDSQASTVSAIVKGKRKTHVGPWQLGRTLGKGATGRVRLAKHAMTGQVAAVKIVSKKSAALVQSASMARMDNEDSLAMIATGPRTMPFGIEREVVIMKLIEHPNIINLYDIWENRGELYLVLEYVAGGELFDYVSSNGALPEEEAARLYRQIIAGLSYCHGFNICHRDLKPENILLDSQRNIKLADFGMAALQPDGTWLNTSCGSPHYAAPEIIQGDRYRGDKADIWSTGIILFAMLNGFLPFDGGTLPNTLRLVKKGEYYLPPSLSVEASDLVQRILQKRPEKRITMDQIWTHPLLLKYEQYHASLVAPEPLISPARPLNVDNQAKRVTKRSDIDPEILRNLATLWHGEKVEELIRRLMNEEPNHEKLFYWGLIKFREDQLENYPGDPLHYSASDYHHVTRPAPKPKNRGTTGRGHARRASQFSIVSDDNNKREGYYKNPATATSKATQSSYDPYRASRTPITESSQTPATVVVRRYATTPEGRSVSSASSTRRNRAMACTQDEVPALPSFTSEELEKLIQKKRASYSTATSRSSLSSGRRYPRIRKSMSYKRQVSFPYRRQEHAGVGKTNVRPLMQGSGLSERPQTRSTIAPWSETQSTPSIPTPPQEYRPRKSSSEIDVKKPRVASYYWKDDTRKVSAELGKICEEAFNRSSVSTVSDVSPHAPLDSSSTSVSQHNRRVPPSIRDRPLPATPVLQELIERRQKIIDTWGDADATVLADMLAAVDKRIDGELEKQRSYEKRAASDPTHNSMTGRYYRPASPADTMEDLKRNRDEIRAASDPVKFKTPRPQKENTIRLVTPDPMSPLARIEPLKVRKNKAMPVNSLRGGPREKQQERGGYDTRLFANAGLDTIDENPVSPRKTAPRKWSWLGKRASGAQDLFEAAPVTETNVESSDLHDSRVVQPSDSTTSSLDRTKASETESVDVELNLEKKRRWFQKMFGKSSKVKESLPASSLEHHIVRDASEETDGIEPGLEEGIENYSAHSLAARKVYPPATSVDAAAAAAALGPIEVSQNWFAKFFHIKPATRMICLQINKGKARKELVKILKDWRKYGLRDVVAEQRGGADVVRGRVDACNYLQLKPVHFHAYLYSVLEHGRKANLSIMKFTQEKGAASSFYKVVDTLEAVLKERNLLVLDVQKKKGIERSLKAAGL
>XP_007735757_Capronia_epimyces
MSSSYKATERLPVTPTPSQYRTGRPATKRIALAETQPRVSPTPGVTFRRYADHHPGSSPRLPHHESLKPDGNLSVRQKGAGKNPAIENKRLSTIADEAAAETKRVSQVSTASAASAIVKGKRERKTHVGPWQLGKTLGKGATGRVRLAKHAMTGQVAAVKIVSKKSAALVQSASMARMDNEDSSAMIAAGPRTMPFGIEREVVIMKLIEHPNIINLYDIWENRGELYLVLEYVSGGELFDYVSSNGALPEEEAARLYRQIIAGLSYCHSFNICHRDLKPENILLDAQRNIKLADFGMAALQPDGTWLNTSCGSPHYAAPEIIQGERYRGDKADIWSTGIILFAMLNGFLPFDGGTLPNTLRLVKKGEYYLPPSLSIEAADLIQRILQKRPEKRISMEQIWSHPLLCKYEKYHASLVAPEPLVSAARPVIVGKQVRRISRRADIDPEILRNLATLWHGEKVEELVKRLMSEEPSHEKLFYWALMKFREDQLENYPGDPLHYSASDYHHVSRPAPKPHKRAANGRGHARRASQFSIVSDDNNQREGYYKNPATATSKATQSSYDPYRASRTPITENSQTPATVVVRRGATTPETRSVSSASSARHRAFQHLQDEVPALPSFTSEELEKLIQKKRASYSTATSRSSLSSARHHSRIKKSRSYKRQVSFSRRRPDHAGGGRPYPRGLVYESGLSDRPQTCSTTIPWSEVQSTPSLPTPPHEYRRPRKSSSEVDVKKPRVASYYWKDETRKVSAELGKICEEAFNRSSVSSVSEVSPHAPLDSSSTSCSAHNHKVPDSIRDRPLPATPVLQELIVRRQKIIDTWGDADPTVLADMLAAVDKRIDSELEKQRSYEKRAASDPTHTSVTGRYYRSVSPADTMENLKRNRGESSRAASDPVRGRTRNENTIRLVTPDPTSPLARIEPLKVRKNKAMPINSLRGGPVPMETLQARGGYDPRGFAKAELDTIDENPVSPKKVATRKWSWLSKRTSGAQELLESAPYAEDMAEEADPQEAQTIQPSESATSSTLERPKGSETGSVDVELNMEKKRKWFQKMFGKSSKVRDDLPVSGVEHHIVRDLSGETHPNDPSHEGGIDTCSEYKLGARTAYPPATSVDAAAAAAALGPIEINQNWFAKFFHIKPAARVVCLQINKGKARRELVKILKDWRKYGLRDVVAEQRGGADVVRGRVDACNYLQLKPVHFHAYLYSVLEHGRKANLSIMKFTQEKGAASSFYKVVDTLEAVLKERNLLVLDAQKKKGIERSLKAAGL
>XP_009153502_Exophiala_dermatitidis
MSSSYKAADRAPVTPTYQSRVDRMSTKRTALAEIQPKASTTPVTSFRREIEGPLGSSPRLPHHESLKPEGNLSVRQKAAAGKVPAIENKRLSTIADEVSADAKRDSQVSTASVGTAIIKAKRKTHVGPWQLGKTLGKGATGRVRLAKHSLTGQVAAIKIVSKKSAALVQSASMARMDTEESRAMIATGPRTMPFGIEREVVIMKLIEHPNIINLYDIWENRGELYLVLEFVSGGELFDYVSSNGALPEEEAVRLYRQIIAGLSYCHGFNICHRDLKPENILLDNHRNVKLADFGMAALQPDGTWLNTSCGSPHYAAPEIIQGDRYRGDKADIWSTGIILFAMLNGFLPFDGGTLPNTLRLVKKGEYFLPPSLSVEASDLIQRILQKRPEKRITMEQIRSHPLLRKYEKYHASLVPPQPQTARSANSEYQAKRVTKRSDIDPEVLRNLATLWHGQKIEELVERLMSEEANHEKLFYWALIKFREDQLENYPGDPLHYSASDYHHLTKPAPQPKKRGRGHGRRASQFSIVSDDNNKREGYYKNPATATSKATQSSYDPYRASRTPITESSQTRATVVVRRGAITPDGQSVSSAGSMRRRAIQRDEDHVPALPSFTSEDLDRLAHKKRASYSTATSRSSLSSARRHPRIRKSVSYKRQVNFAHRRQGLTGGTRAHSRALVHESGLSERPQTRSTIAPWSETQSTPSLPTPPHDYRPRKSSSEIDVKKPRVASYYWKDETRKVSAELGKICEEAFNRSSVSTESEVSPHAPLDSSLTSVSAHNARLSGNIRDRPLPATPVLQELIERRQKIIETWGDADPTVLADMLAAVDKRIDSELEKQRSHEKRAASDPTHNSVNGRYYRAVSPSNTMDDLRRNREESSRAASDPVKYKTPRARQENTIRLVTPDPTSPLARIEPLKVRKNKAMPINSLRGGPTELQQERGGYDPRLFVKAGLDTIEEIPASPKKAAARKWSWLGKRTSGAQDPPETAPSLENVSDTTDPQGSQVVQPRESGASSTLEGARGCDTESVDVELNMEKKRKWFQKMFGKTSRAKEAQLTQPLEHRIVRDLSSEIGYDDADHEEGPDNCSEIQVGPPKTYPPATSVDAAAAAAAVGPIEISQNWFAKFFHIKPATRVICVQITKGRARRELVKLLKEWRKYGLKDIVNERRGGADVIRGRVDASNYLSLKPVHFHAYLYSVLEHGRKAHLSVMKFTQEKGAASSFYKVVETIEAVMKERGLLVLDAQRKRGIEHSLKVSGL
>XP_013263871_Exophiala_aquamarina
MSNKVPVVENKRLSIVVDDAGPPTDRDSHVSTSSTTSANGKPKRKTHVGPWQLGKTLGKGATGRVRLAKHALTHQTAAVKIVSKKSAALVQSASMARMDRENNSAAVAAGLRTMPFGIEREVVIMKLIEHPNIINLYDIWENRGELYLVLEYVQGGELFDYVSSNGALPEGEAVRLYRQMIAGLSYCHRFNICHRDLKPENLLLDSHRNIKLADFGMAALQPDGKWLNTSCGSPHYAAPEVVNGQQYRGDKADIWSTGIILFAMLNGFLPFDGGSLGKTLQMVKKGDYYLPPTLSVEASDLIQRILQKRPEKRISMDDIWTHPLIRKYEKYHASLSAPEPLIVAAPPVEIQAQSKRVCARSEIDAEVLRNLSTLWHGEKEDELVRRLMSDEPNHEKLFYWALIKFREDQLENYPGEPLHYSTSDYHHVSRPAPKPSKKPGTSRGHARRTSQFSIVSDENHKREVYYKHPATAASKVTQGSYDPFRASRTPLADYSYNSGTVVRRRPTTTAGRSMSSTGSLRHPAAGRFPEDIPAIPSFTSEELEKLVQKKHASYSTATSRSSLSSMRRRPGIRKSISYKRQVSFQHNRRQGSNGNVNRRLFYESGSTDRPPTRSTIDPISETQSTPSLPTPPQVCRPRKSSSEFDVKNARVASYYWKDDTRKVSAELGKICEEAFNRSSISTASEASPVQPLQSSITSVSAHNHKAPPSIRDRPLPATPVLQELLERRQKIIDTWGDADQTVLADMLAALDKRIDTELDKQRGYEKRAASDPTSANVTTRQYRPVSPAGTMDDLKYGRNGNTRAVSDPVQSHTPQAGKGNTIRLVTPDSASPLTRVEALRIRKNKAAPINSLRGGPIESSPLMYERSGYDQRLYSRGGLDTIDENPGSPKRRAHGTTSTAARKWSWLGKRTSFARDLPDPFQSLDNVDESSEQQGSQMVHPSDSTNSSGLSRQHASDSDMAEMELTMERKRSWFQKMFRKTARGKENLGTVPGQHRIVQDFTEDSESHEIGNDGIAENHQLGKIGVRTGYPPSTSVDAAVAAAALRPIEVNQNWFAKFFHIKPATRVLCLVVTKAKARKELFKVLRGWHQYGVRDVVAGRRPGGDVIRGRVDTENYLSLKPVYFHAYVYSVLEHGRKANLSVIKFTQERGAASTFTKIVETLETNFRKRDLLMIDPVRKRGIEKSLKEAGL
>XP_016222850_Exophiala_mesophila
MSAPHRSHDHDSSLKHVPSQNQKTSRRSALTEIQPRAAPHSRSSRQAQVSSHRLPHHESLKPEGNLSVQDRMVNKTPAVKNKHLSAIADELATEDKRNSQASDVSFLTGKSKRKTHVGPWQLGKTLGKGATGRVRLAKHAVTGQKAAVKIVSKKSAALVQSASMARMDTKDTSAMIAAGPRTMPFGIEREVVIMKLIEHPNIIRLYDIWENRGELYLVLEYVRGGELFEYVSANGALPEQEAVRLYRQIIAGLSYCHRFNICHRDLKPENILLDEHRNIKLADFGMAALQPVGKWLNTPCGSPHYAAPEIINQLKYRGDQADVWSTGIILFAMLNGFLPFDGGNVSATLSLVKKGDYYLPPSLSVEASDLIQRILQKRPDRRISTEDIWTHPLLRKYERYHASLAAPEPLVGPAPPLDIEAQSQRVLKRSDIDIEVLRNLSILWHGEQEAELVKRLVSNEANHEKLFYWALIKFREDQLENYQGDPLHYSASDYHHIAKPAPKPARKPTRVRGHHRRTSQFSILSEDSTRKDGYYKQPATAASKGTQGSYDPFRASRTALQAGSNLGSTLISGRKTSEPSVSSVGSLRQLTLGRLAEDIPELPSFTSEELERLLQKKRSHSTVTSKSSLSSVRRRTGIKKSMSYKRRVSFQHHRHISNSNPPPIPKALERNADVDRPPTRSTTNRTSESQSSPSLPTPSPPLRPRKCPSEADVKRRRDYPWRDETRTASVELGKICEEAFNRSSVSTVSDTTPIRPAESSLTSVSIHNSRVPSSIRDRPLPATPILQGLIDRRQKIIDSWGDADKTVLADMLAAVDKRIDAELEKHQLFEKRAASDPTPHQGRRIMYSQAPSSDTLHDLKQRREHSTRAASDPIRQTGTIRLVTPDPTSPTTHVEPLHIRKNKAAPINSLRGGPYEPTRAGYDHRLHGGADLDTIDEDPTSSDKGSPTQIPMMPRKWLWRGKRSPLGPDSPGLPTSADDTASSEQLGSQVVHASGSTNSSGNTKVHFNDHDLEMALEKKRSWFQKMFSRATKGKMQHLVLPGDHQIVHGLAEDTDSNEASSTEPSGKLLPKAYPPVVNVDTSVGGATIGPIEINQNWLAKFFHIKPATRVVCLMTTKAKARRELVKVLRSWQKQGLEDIVSERRAEGDVVRARVDVNNAFNLKAVHFHACLYTVLEHGRKANLSVIKFTQARGAASTFTRVVDVVEAVFQRSNLLVLDEIRRKGIEKSLKQAGL
>XP_013276612_Rhinocladiella_mackenziei
MSSSHKGSEQTHVVTSYQSKIEKSHVKRNVLAPIQPRAHHSPTASVRRNNGLPTGSSPRLPHHESFKPEGNLSVGEKVISEVSVTENKRSSMMASEVVAGSQRDLPVATASTVSASGKGQRKSHVGPWQLGKTLGKGATGRVRLAKHAITGQTAAVKIVSKKSAALVQSASMARMDKEDANTMIAAGPRTMPFGIEREVVIMKLIEHPNIINLYDIWENRGELYLVLEYVSGGELFDYVSGNGALPEEEAVRLFRQIIAGLSYCHRFNICHRDLKPENILLDSHRNVKLADFGMAALQPDGTWLNTSCGSPHYAAPEIIQGQQYRGDKADIWSTGIILFAMLNGFLPFDGGTLPNTLRLVKKGEYYLPPSLSAEAADLIQRILQKRPENRVTMEQIWSHPLIRKYEKYHASLVSPEPVIGAAPPASVEAQAKRIAARSDIDVEILRNLSTLWHSERVEELIRRLMSEEQNHVKLFYWALIKFREDQLENYPGDPLRYSASDYHHARKLTSKPKRATNGRVHGCPPSQFSIVSGDNSKRDGYYKNPGTAGSKAAQSSYDPYRASRTLIAEDGHDPATVIVRQCLNASGGGHVVSSGSSVKHRALDRVEEKGPALPRFTSEDLEKLIQKERVLYSTATSKSSLSSTRRHPRIRKSLSYKRQVSFTHRRQNSGNTNVNSRMISGESGSTDRSQTRSKINPRSEIQRTPSLPTPSQAHRPQKSSSEIDVKKRRVASFYWKDETRKVSTELGKICEEAFNGPSVSTGSGIRPTPPLDSSATSVSTHNHKVPESIRDRPLPATPVLRELIERRQKIIDTWGDADQTVLVDMLAAVDKRIDAEFEEQKGYDQRAASDPTHGTVNLRYYRATSPANAVEDLKRNQDEDLRAASDPVKLKTRRPSEETTVRLVTPDPTSPSARIEPLKIRKNKVMPIDSFRGDPIDASRIQYERCGYIQRLHDRGGLGTIEENPRFPKKRPLASSSAAVRKWPWLGNRGSEPRDSLEEFYSAEDVLEDADPNGSQIVQPSESTHSSAFSGTVSRDPDSGDVELNVEKKRKWFQKMFGKSSKSTETSAVASIEHCIVRDLSDETSSNSPGRKEGVLSSPKSRMAAQKDYPRATKVDAAAPGPIETCQNWFAKFFRIKPASRVVCLQIRKGKARKELLKCLRDWRKYGLKDVVAERRDGGDVVRGRVDASNYLQLKPVHFHACLYSVLEHGRMANLSVMKFTQEKGAASSFYKVVDTLETVFKERSLLVDDVARKKRIERSLKDAGL
>XP_018001626_Phialophora_attinorum
MEQPSRPSSRRPPLAERQPRATPQPTPTKPHNSIKTPSPRMPHHESLHPDGNLSVRGKKSSQKSAVVQPDPPEEPPVETERKTVYTNKGKRKTHVGPWHLGRTLGKGATGRVRLARHSGTGDIVAVKIVSKKSAAMVQSASMAKIDNDAQNPMNKNGTRRMPFGIEREVVIMKLIEHPNVINLYDIWENRGELYLILEFVAGGELFDYVSSNGALPEDEAVRLFRQIISGLSYCHRFNICHRDLKPENILLDKDRNVKLADFGMAALQPKDKWLNTSCGSPHYAAPEIIQGLEYRGDKADIWSCGIILFAMLNGFLPFDGGDLTTTLRLVRKGDYFLPPNLSVEASDLIQRILQKRPERRITMEDIWLIRSSARPPPSVMEACNMSRIEDAADIDDNILRSLQTLWHGEKVEALIERLLSEEPNHEKLFYHALVKFQEEQLENYEGDPLQYSASDYQHLTRPHVKSSKRRASAAGLSHARRPSQFSIVSDGGTKRDTYYKVPATSASKATNSTYDPYRSSKNPIIDVHKDASTTVVRRDVRSASNAHGIRHPAVSRLQNEVTATALPEVAEHRRRASYSTIGSRSSLASSKKGQPVQKSAGYKRRVSFPQGRRASATPSLSREPSEDKSRTTGHSGERPNTNDTDAPMSSTMSDPALSSPPATVKPRRPASDLQLQKAPNLTQAWRDDTRKVSQELGKICEEAFNRSSVSSTSGVSHYTTADTPPTSVSTQDGRAGSHLRDRPLPETPVLRELSEKRQKMIDMFSSTKGVDLEQMLAPLDARIAEEIRRQKGSRISIDPSVVPGRRASSLPVQGNTMDDLKHLREEMNRAASDPVKTSSQGTEATVRLVPASSPANRLGPVNTRKNKAMPVNSLRDGRVNPTITQLERDGYDTRLYTKKVILDTIEEDPSLTPKKKRLRTLYRGSGHG
>NP_593307_Schizosaccharomyces_pombe
MSTISEVGPWELGLSLGSGGPNSSRLAKHRETGQLAVVKPIVGWSELTSSQQARIEGELVLLRLIEHPNVLQLIDVISAQEQLFVVVEYMPGGELFDCMLRKGSFTEQDTAKFLWQILCGLEYCHKLHICHRDLKPENLYLDAHGSIKIGEFGMASIQQPGKLLQTSCGSPHYASPEIIMGRSYDGCASDIWSCGIIFFALLTGKLPFDDDNIRSLLLKVCQGQFEMPSNISPQAQHLLYRMLDVDSSTRITMEQIREHPFLSCFVHPNISIPIISAPIQPIDPLIVQHLSLVFRCSDDPMPLYEKLASQSPLVEKTLYTLLSRHLHPPSSAAVDRNRAVVDDLLGTAASNGQQMDEEEIEQAINIPTLAPYPISYAAESVPRPATSASPFLTPVTTSGTFNYSFNATNPQSILQRPATTSSAVPQLPKSVTPGLAYPHDSSMLSSNYRPPSALSPRNFNVSINDPEVQLSRRATSLDMSNDFRMNENDPSIVGNLAASNFPTGMGPPRKRVTSRMSEHTGNRVVSFPRGSAFNPRVTRFNVGNEQFSNNIDNNNYNQPYANATMNNSRRLRTPSGERSMRADLSQSPASYDSLNVPKHRRRQSLFSPSSTKKKLSGSPFQPKRSFLRRLFSSEPSCKCVYASLVASELEHEILEVLRRWQLLGIGIADIIYDSVSASISARIKRQNSLNLKPVRFRISVLAEFFGSQAVFVLESGSSTTFDHLATEFQLIFEDKGFLDNLELSYFQASASRPVSRMSVSSSPFAVFRQRQSVQS
```
