## Supplementary material for "Coding Sequence Insertions in Fungal Genomes are Intrinsically Disordered and can Impart Functionally-Important Properties on the Host Protein": fasta protein sequences: XP_713798.2_blasthits_fa.txt

```
>XP_713798_Candida_albicans
MSELKNGTSEPKKNETTQSDSKSKSTSANKSSVPPASLVPVQPTALTSRDKTTQRLIVVLSQACLETYKMNSGGPGGDRFALLNCDDHQGLLRKMGRDIAEARPDITHQCLLTLLDSPINKAGRLQVYIQTARGVLIEVNPSVRIPRTFKRFSGLMVQLLHKLSIRSENSKEVLLKVIKNPITDHLPTKCRKVTLSFDAELKRVQDYVTTLDENESICVFVGAMARGKDNFADEFVDEKIGLSDYPLSASVACSKFCHGCEDVWGIY
>XP_002417709_Candida_dubliniensis
MSELKNGTSETNKNEATHSDSKTKSSSSNNKSSVPPASLVPVQPTALTSRDKNTQRLIVVLSQACLETYKMNTGGPGGDRFALLNCDDHQGLLRKMGRDIAEARPDITHQCLLTLLDSPINKAGKLQVYIQTARGVLIEVNPSVRIPRTFKRFSGLMVQLLHKLSIRSENSKEVLLKVIKNPITDHLPTKCRKVTLSFDAELKRVQDYVTTLEENESICVFVGAMARGKDNFADEFVDEKIGLSDYPLSASVACSKFCHGCEDVWGIY
>XP_002549809_Candida_tropicalis
MADTNSTPQQTNGNKNTKTGPPANKSKSSVQPATLVPVQPTPLTSRDKNTQRLIVVLSQACLETYKMNTGGQGGDRFALLNCDDHQGLLRKMGRDIAEARPDITHQCLLTLLDSPINKAGKLQVYIQTARGVLIEVNPSVRIPRTFKRFSGLMVQLLHKLSIRSENSKEVLLKVIKNPITDHLPTKCRKVTLSFDAEVKRVQDYVSTLNEDESICVFVGAMARGKDNFADEFVDEKIGLSDYPLSASVACSKFCHGCEDVWGIY
>XP_003866550_Candida_orthopsilosis
MANTTSKRTDPQQDGGSNNKQVEKSSSTPTPNSNSTTTKSSAPSVPPASLIPVQPTPLTSRDKTTKRLIVVLSQACLETYKMNSNNSGPGGDRFALLNCDDHQGLLRKMGRDIAEARPDITHQCLLTLLDSPINKAGKLQVYIQTARGVLIEVNPSVRIPRTFKRFSGLMVQLLHKMSIRSENSKEVLLKVIKNPITDHLPTKCRKITLSFDAKVVKVQDYVAKLDDDESICVFVGAMARGKDNFADEFVDEKIGLSDYPLSASVACSKFCHGCEDVWEIY
>XP_001528383_Lodderomyces_elongisporus
MTESNVKNSKKEEVLNSTATAQSEEKATKNSAPQSNKTIPPSSSSSTSVPPASLIPVQPTPLTSRDKTTQRLIVVLSQACLETYKMNTSGGPGGDRYALLNCDDHQGLLRKMGRDIAEARPDITHQCLLTLLDSPINKAGKLQVYIQTARGVLIEVNPSVRIPRTFKRFSGLMVQLLHKLNIRSENSKEVLLKVIKNPITDHLPTKCRKVTLSFDAKLRKVQDYVTTLDEDESICVFVGAMARGKDNFADEYVDEKIGLSDYPLSASVACSKFCHGCEDVWGIY
>XP_007372539_Spathaspora_passalidarum
MSSPSESQSNNENKETKTTNAPPASFVPVQPTPLSSRDKSTKRLIVVLSQACLETHKMSTDRNGGGDRYALLNCDDHQGLLRKMGRDIAEARPDITHQCLLTLLDSPINKAGKLQVYIQTARGVLIEVNPSVRIPRTFKRFSGLMVQLLHKLSIRSENSKEVLLKVIKNPITDHLPTKCRKVTLSFDAEIKRVQDYVSTLDEDESICVFVGAMARGKDNFADEFVDEKIGLSDYPLSASVACSKFCHGCEDVWGIF
>XP_043050272_Scheffersomyces_spartinae
MSTSSNKDGSEKVSTETSATPAAAAAPPPASLVPVQPVPLSSKDKDTKRLIVVLSQACLETHKMNTGGSGGNDKYALLNCDDHQGLLRRMGRDIAEARPDITHQCLLTLLDSPINKAGKLQVYIQTAKGVLVEVNPSVRIPRTFKRFSGLMVQLLHKLSIRSVNSEEKLLKVIKNPVTDHLPTKCRKVTLSFDAEIKRVQDYVATLDEDESICVFVGAMARGKDNFADEYVDEKIGLSNYPLSASVACSKFCHGCEDVWGIY
>XP_001382901_Scheffersomyces_stipitis
MSEKSKSSEGKTAVSAPPASLVPVQPAPLSSKDKTTKRLIVVLSQACLETHKMNSGGPGGDKFALLNCDDHQGLLRKMGRDIAEARPDITHQCLLTLLDSPINKAGKLQVYIHTARGVLIEVNPSVRIPRTFKRFSGLMVQLLHKLSIRSVNSEEKLLKVIKNPITDHLPTKCRKITLSFDAKVRRVQDYVETLDEDESICVFVGAMARGKDNFADEYVDEKIGLSDYPLSASVACSKFCHGCEDVWGIF
>XP_020063914_Suhomyces_tanzawaensis
MSDPKSNGKDDKASAPPASLVPVQPTPLSSKDKTTKRLVVVLSQACLETHKMNAGGPGGDKYALLNCDDHQGLLRKMGRDIAEARPDITHQCLLTLLDSPINKAGKLQVYIHTARGVLIEVNPAVRIPRTFKRFSGLMVQLLHKLSIRSVNSEDKLLKVIKNPITEHLPTKCRKITLSFDAEVKRVQDYVSTLDDDESICVFVGAMARGKDTFADEFVDEKIGLSDYPLSASVACSKFCHGCEDVWGIF
>XP_020075173_Hyphopichia_burtonii
MSSNKKQVKQEEKEITKSANSDNNSSQTVSNGGSVVNENNNNTKTASLVPVQPTALSSRDKNTKRLVVVLSQACLETHKMNTGGPGGDKFALLNCDDHQGLLRKMGRDIAEARPDITHQCLLTLLDSPINKAGKLQVYIQTARGVLIEVNPSVRIPRTFKRFSGLMVQLLHKLSIRSVNSEEKLLKVIKNPITDHLPTKCRKITLSFDAKVRRVQDYVETLDEDESICVFVGAMARGKDNFADEYVDEKIGLSDYPLSASVACSKFCHGCEDVWGIY
>XP_015470282_Debaryomyces_fabryi
MAENTEVNKQEKPSAPSASLVPVQPTAISSRDKTTKRLVVVLSQACLETHKMSSKGQSGDKFALLNCDDHQGLLRKMGRDIAEARPDITHQCLLTLLDSPINKAGKLQVYIQTARGVLIEVNPTVRIPRTFKRFSGLMVQLLHKLSIRSVNSEEKLLKVIKNPITDHLPTKCRKITLSFDAEIRRVQDYVSTLDEDESICVFVGAMARGKDNFADEFVDEKIGLSDYPLSASVACSKFCHGCEDVWGIF
>XP_459916_Debaryomyces_hansenii
MAENTEVNKQEKPSAPPASLVPVQPTAISSRDKTTKRLVVVLSQACLETHKMSSKGQSGDKFALLNCDDHQGLLRKMGRDIAEARPDITHQCLLTLLDSPINKAGKLQVYIQTARGVLIEVNPTVRIPRTFKRFSGLMVQLLHKLSIRSVNSEEKLLKVIKNPITDHLPTKCRKITLSFDAEIRRVQDYVTTLDEDESICVFVGAMARGKDNFADEFVDEKIGLSDYPLSASVACSKFCHGCEDVWGIF
>XP_006685235_Yamadazyma_tenuis
MTDSKKKTVESATTNGTAPSSSASLKKDTPKKDLKDKDPKSIANIPTFVPASLVPVQPAPLSSKDKSTKRMIVVLSHACLETHKVSSGGAGGDKFALLNCDDHQGLLKKMGRDIAEARPDITHQCLLTLLDSPINKAGKLQVYIQTARGVLIEVNPSVRIPRTFKRFSGLMVQLLHKLSIRSVNSEEKLLKVIKNPITDHLPTKCRKVTLSFDAKVVRVQDYVSTLDDDESICVFVGAMARGKDSFADEFVDEKIGISDYPLSASVACSKFCHGSEDVWGIY
>XP_001483926_Meyerozyma_guilliermondii
MAQPEKDSAVPSAPPASLVPEQPAVLSSKDKTTKRLIVVLSQACLETHKVSTNGPGGDKYALLNCDDHQGLLRKMGRDIAEARPDITHQCLLTLLDSPINKAGKLQVYIQTARGVLVEVNPSVRIPRTFKRFSGLMVQLLHKLSIRSVNSEEKLLKVIKNPITDHLPTKCRKITLSYDAEIQNVQTYIKKLDDDESICVFVGAMARGKDNFADEYVDEKIGLSNYPLSASVACSKFCHGCEDVWGII
>XP_018713434_Metschnikowia_bicuspidata
MTDAKQDSRVQDKPAAGAPPPASFVPSRPQVLTSKDKDTKRMVVVLSQACLETHKISTGAAGGDKYALLNCDDHQGLLRKMGRDIAEARPDITHQCLLTLLDSPINKAGKLQVFIHTARGVLIEVNPSVRIPRTFKRFSGLMVQLLHKLSIRSVDSEEKLLKVVKNPITDHLPTKCRKVTLSFDAKIRRVQDYVQTLADDESICVFVGAMARGQDTFADEYVDEKIGLSDYPLSASVACSKFCHGCEDVWGIM
>XP_002618691_Clavispora_lusitaniae
MSSSSSKSDMERWRELVIHVRRHVRHHQKKARRRIGSTPMRRAFSARDKRQSSESVSNSHPKEMSSTKQAKVDKIDKTDKTDKIDKTDKIDKTDKMDKTDKTDKTDKTNSTESKTDVPPASFVPMRPQALTSKDKDTRRLVVVLSQACLETHKISASGGDKYALLNCDDHQGLLRKMGRDIAEARPDITHQCLLTLLDSPINKAGRLQVFIHTARGVLIEVNPSVRIPRTFKRFSGLMVQLLHKLSIRSVNSEEKLLKVIKNPISDHLPTKCRKVTLSFDAEIKRVQDYVETLDEDESICVFVGAMARGQDNFADEFVDEKIGLSNYPLSASVACSKFCHGCEDVWGIM
>XP_025342574_Candida_haemuloni
MADEKTPKAAVSTEDEKFKENSGSGSSQKTSAPPASFVPSRPQVLTSKDKDTKRLVVVLSQACLETHKIGTGASAGDKYALLNCDDHQGLLRKMGRDIAEARPDITHQCLLTLLDSPINKAGRLQVFIHTARGVLIEVNPSVRIPRTFKRFSGLMVQLLHKLSIRSVNSEEKLLKVIKNPITDHLPIKCRKITLSFDAEIRRVQDYVETLDENESICVFVGAMARGQDNFADEYVDEKIGLSNYPLSASVACSKFCHGCEDVWGIM
>XP_024714386_Candida_pseudohaemulonis
MAEGNSKDFAANNDTQVKKESTSSDASQKSSTSAPPASFVPSRPQVLTSKDKDTKRLVVVLSQACLETHKIGTGASAGDKYALLNCDDHQGLLRKMGRDIAEARPDITHQCLLTLLDSPINKAGRLQVFIHTARGVLIEVNPSVRIPRTFKRFSGLMVQLLHKLSIRLVNSEEKLLKVIKNPITDHLPIKCRKITLSFDAEIRRVQDYVETLDEDESICVFVGAMARGQDNFADEYVDEKIGLSNYPLSASVACSKFCHGCEDVWGIM
>XP_025337082_Candida_duobushaemulonis
MAEGNSKDFAANNDTQVKKESTSTSFVPSRPQVLTSKDKDTKRLVVVLSQACLETHKIGTGASAGDKYALLNCDDHQGLLRKMGRDIAEARPDITHQCLLTLLDSPINKAGRLQVFIHTARGVLIEVNPSVRIPRTFKRFSGLMVQLLHKLSIRSVNSEEKLLKCRKITLSFDAEIRRVQDYAETLDEDESICVFVGAMARGQDNFADEYVDEKIGLSNYPLSASVACSKFCHGCEDVWGIM
>XP_028888328_Candida_auris
MAEEQTSKTSSSNSTKKEPSNGAPAAPPASFVPTRPQVLTSKDKDTKRLVVVLSQACLETHKIGTGASAGDKYALLNCDDHQGLLRKMGRDIAEARPDITHQCLLTLLDSPINKAGRLQVFIHTARGVLIEVNPSVRIPRTFKRFSGLMVQLLHKLSIRSVNSEEKLLKVIKNPITDHLPTKCRKITLSFDAEIRRVQDYVETLDEDESICVFVGAMARGQDNFADEYVDEKIGLSNYPLSASVACSKFCHGCEDVWGIM
>NP_013287_Saccharomyces_cerevisiae
MVEDSRVRDALKGGDQKALPASLVPQAPPVLTSKDKITKRMIVVLAMASLETHKISSNGPGGDKYVLLNCDDHQGLLKKMGRDISEARPDITHQCLLTLLDSPINKAGKLQVYIQTSRGILIEVNPTVRIPRTFKRFSGLMVQLLHKLSIRSVNSEEKLLKVIKNPITDHLPTKCRKVTLSFDAPVIRVQDYIEKLDDDESICVFVGAMARGKDNFADEYVDEKVGLSNYPLSASVACSKFCHGAEDAWNIL
>XP_018220602_Saccharomyces_eubayanus
MVEDSRVRDALKSGEQRALPASLVPQTPAVLTSKDKISKRMIVVLAMASLETHKISSNGPGGDKYVLLNCDDHQGLLKKMGRDISEARPDITHQCLLTLLDSPINKAGKLQVYIQTSRGILVEVNPTVRIPRTFKRFSGLMVQLLHKLSIRSVNSEEKLLKVIKNPITDHLPTKCRKVTLSFDAPVIRVQDYIEKLDDDESICVFVGAMARGKDNFADEYVDEKVGLSNYPLSASVACSKFCHGAEDAWNIL
>XP_033767944_Saccharomyces_paradoxus
MVEDSRVRDALKGGDQKALPASLVPQAPPVLTSKDKITKRMIVVLAMASLETHKISSNGPGGDKYVLLNCDDHQGLLKKMGRDISEARPDITHQCLLTLLDSPINKAGKLQVYIQTSRGILIEVNPTVRIPRTFKRFSGLMVQLLHKLSIRSVNSEEKLLKVIKNPITDHLPTKCRKVTLSFDAPVIRVQDHIEELDDDESICVFVGAMARGKDNFADEYVDEKVGLSNYPLSASVACSKFCHGAEDAWNIL
>XP_003673001_Naumovozyma_castellii
MVEDSRVRDAMRNGEEKALPASLVPQTPATLTSKDKITQRVIVVLAMASLESHKISSSHAGEDKYALLNCDDHQGILKRMGRDISEARPDITHQCLLTLLDSPINKAGKLQVYIQTSRGILIEVNPTVRIPRTFKRFSGLMVQLLHKLSIRSVNSEEKLLKVIKNPITDHLPTKCRKVTLSFDAPVVRVQDYIAKLDDDESICLFVGAMARGKDNFADEWVDEKIGLSNYPLSASVACSKFCHGAEDAWGIL
>XP_003670991_Naumovozyma_dairenensis
MVEDSRVRDTIRNGGDPKALPASLVPQAPPVLTSKDKITQRLIVVLAMASLETHKISSSGPGGDKYALLNCDDHQGLLKKMGRDISEARPDITHQCLLTLLDAPINKAGKLQVYIQTSRGILIEVNPTVRIPRTFKRFSGLMVQLLHKLSIRSVNSEEKLLKVIKNPITDHLPTKCRKITLSYDAPVIRVQDYIEKLDKDESVCVFVGAMARGKDNFADEFVDEKVGLSNYPLSASVACSKFCHGAEDAWNIL
>XP_003957186_Kazachstania_africana
MVEDSRVRDAMRNGEEKALPASLVPQAPPVLTSKDKVTQRLIVVLSMASLETYKISSSGPGGDKYALLNCDDHQGILKKMGRDISEVRPDITHQCLLTLLDSPINKAGKLQVYIQTSRGVLVEVNPTVRIPRTFKRFSGLMVQLLHKLSIRSVNSEEKLLKVIKNPITDHLPTKCRKITLSFDAPVIRVQDYIEKLDSDESVCVFVGAMARGKDNFADEFVDEKVGLSNYPLSASVACSKFCHGAEDAWNIL
>XP_022464954_Kazachstania_naganishii
MVEDSKVRDAQRGGEDRALPASLVPQQPAVLTSRDKVTQRLIVVLSMASLETYKISSTRGPGGGDKYALLNCDDHQGILKKMGRDISEARPDITHQCLLTLLDSPINKAGKLQVYIQTSKGVLVEVNPTVRIPRTFKRFSGLMVQLLHKLSIRSVNSEEKLLKVIKNPITDHLPTKCRKITLSFDAPVIRVQNYIAKLDPEESVCVFVGSMARGPDNFADEYVDEKVGLSNYPLSASVACSKFCHGAEDAWGIL
>XP_445023_Candida_glabrata
MVEDSKARIGGPNNSSVTKKQEPRLYVVLCEASLETYTSNDHRTSLLNCDDHQGILRKMGRDIAEARPDITHQCLLTLLDSPINKAGLLQVYILTKKNVLIEVNPSVRIPRTFKRFSGLMVQLLHKLSIRSMESSNTHLLRVVKNPVTKYLPADCRKVTLSFDAEVMRPQEYLGDKQSVCVFVGAMARGHDSFADEYVDDKIAISNYPLSASVACSKFCHGAEDAWAII
>XP_004177839_Tetrapisispora_blattae
MVEDSRVRDAIRAGEQKALPASLVPKAPTVLTSKDKTTQRLIVVLSMASLETYRISSSGPGGDKYVLLNCDDHQGILKKMGRDISEVRPDITHQCLLTLLDSPINKAGKLQVYIQTSKGVLIEVNPTVRIPRTFKRFSGLMVQLLHKLSIRSVNSEEKLLKTIKNPITDHLPTKCRKVTLSFDAPVIRVQDYMKKLDDDESICVFVGALARGKDNFADEFVDEKVGLSNYPLSASVACSKFCHGAEDAWGIL
>XP_003684567_Tetrapisispora_phaffii
MVEDSRVRDAIRAGEQEALPASLVPKAPSVLNSKDKNTQRLIVVLSQASLETHKIPSSRPGGDKYVLLNCDDHQGLLKKMDRDISEARPDITHQCLLTLLDSPINKAGKLQVYIQTSRGVLIEVNPTVRIPRTFKRFSGLMVQLLHKLSIRSVNSEEKLLKVIKNPVTDHLPTKCRKVTLSYDAEVVRVQDYIEKNLEEDESICVFVGAMARGKDTFADEFVDEKIGLSNYPLSASVACSKFCHGAEDAWKIL
>XP_001646971_Vanderwaltozyma_polyspora
MVEDSKVRDAMRAGEQKALPASLVPQAPPVLTSKDKVTQRLIVVLSMASLETHKISSSGPGGDKYVLLNCDDHQGVLKKMGRDISEARPDITHQCLLTLLDSPINKAGKLQVYIQTSRGVLVEVNPTVRIPRTFKRFSGLMVQLLHKLSIRSVNSEEKLLKVIKNPITDHLPTKCRKVTLSFDAPVVRVQDYMEKLDDDESICLFVGAMARGKDNFADEYVDEKIGLSNYPLSASVACSKFCHGVEDTWKIL
>XP_003680738_Torulaspora_delbrueckii
MVEDSKVRDAARAGDQQALPASLVPETPPVLTSRDKTTQRLIVVLSMASLETHKISSSGPGGDKYALLNCDDHQGLLKKMGRDISEARPDITHQCLLTLLDSPINKAGKLQVYIQTSRGVLIEVNPTVRIPRTFKRFSGLMVQLLHKLSIRSVNSEEKLLKVIKNPITDHLPTKCRKVTLSFDAPVIRVQDYIEKLDKEESICVFVGAMARGKDNFADEFVDEKVGLSNYPLSASVACSKFCHGAEDAWGIL
>XP_037141870_Zygotorulaspora_mrakii
MVEDSRVRDAIKSGEQKALPASLVPEAPAVLSSKDKTTQRLIIVLSMASLETHKISSSGPGGDKYVLLNCDDHQGLLKKMGRDISEARPDITHQCLLTLLDSPINKAGKLQVYIQTSRGVLIEVNPTVRIPRTFKRFSGLMVQLLHKLSIRSVNSEEKLLKVIKNPITDHLPTKCRKITLSFDAEVIRVQNYVEKIDKDESICVFVGAMARGKDNFADEYVDEKVGLSNYPLSASVACSKFCHGAEDAWGII
>XP_002497946_Zygosaccharomyces_rouxii
MVEDSKVRDAKKTGGEGALPASLVPRAPPILTSKDKNTQRMIVVLSMASLETHKISTSGPGGDKYVLLNCDDHQGLLKKMGRDISEARPDITHQCLLTLLDSPINKAGKLQVYIQTGRNVLVEVNPTVRIPRTFKRFSGLMVQLLHKLSIRSVNSEEKLLKVIKNPITDHLPTKCRKITLSFDAPVTRVQDYIEKLDDDESICVFVGAMARGKDNFADEYVDEKIGVSNYPLSASVACSKFCHGAEDAWNIL
>XP_003644144_Eremothecium_cymbalariae
MVEDSKVRDASKINSQRKALPASLVPQAPPVLTSKDKTTQRLIVVLSQASLETQKISSGGPGGDKFALLNCDDHQGLLKKMGRDISEARPDITHQCLLTLLDSPINKAGKLQVYIQTSRGVLVEVNPTVRIPRTFKRFSGLMVQLLHKFSIRSVNSEEKLLRVIKNPITDHLPTKCRKVTLSFDAPVVRVQDYVEKLDSDESICVFVGAMARGNDVFADEFIDEKVGLSNYPLSASVACSKFCHGCEDTWKIL
>NP_986234_Eremothecium_gossypii
MVEDSKVRDALKSSGDKKALPASLVPEAPPVLTSKDKVTQRLIVVLSQASLETHKISSGGHGGDKYALLNCDDHQGLLKKMGRDISEARPDITHQCLLTLLDSPINKAGKLQVYIQTSRGVLIEANPTVRIPRTFKRFSGLMVQLLHKLSIRSVNSEEKLLRVIKNPITDHLPTKCRKVTLSFDAPVVRVQDYVEKLDPDESICVFVGAMARGSDTFADEFVDEKIGLSNYPLSASVACSKFCHGCEDAWQIL
>XP_452281_Kluyveromyces_lactis
MVEDSKVRDAMKNGEKKVLPASLVPQAPPVLTSKDKVTKRLIVVLSQASLETHKISSNGPGGDKYVLLNCDDHQGLLKKMGRDISEARPDITHQCLLTLLDSPVNKAGKLQVYIQTSRGVLIELNPTVRIPRTFKRFSGLMVQLLHKLSIRSVNSEEKLLKVIKNPITDHLPTKCRKITLSFDAPVIRVQDYVEKLDDDESICVFVGAMARGKDNFADEFVDEKIGLSNYPLSASVACSKFCHGCEDVWNIM
>XP_022673624_Kluyveromyces_marxianus
MVEDSKVRDALKNGEKKVLPASLVPQAPPVLTSKDKTTKRLIVVLSQASLETYKISSSGPGGDKYVLLNCDDHQGLLKKMGRDISEARPDITHQCLLTLLDSPVNKAGKLQVYIQTSRGVLIELNPTVRIPRTFKRFSGLMVQLLHKLSIRSVNSEEKLLKVIKNPISDHLPTKCRKVTLSFDAPVIRVQDYVEKLDEDESICVFVGAMARGKDNFADEFVDEKIGLSNYPLSASVACSKFCHGCEDVWNIM
>XP_022630539_Lachancea_lanzarotensis
MVEDSKVRDALKSGEKKSLPASLVPQAPAVLTSKDKITQRMIVVLSMASLETHKISSSGPGGDKYVLLNCDDHQGLLKKMGRDISEARPDITHQCLLTLLDSPINKAGKLQVYIQTSRGVLIEVNPTVRIPRTFKRFSGLMVQLLHKLSIRSVNSEEKLLKVIKNPITDHLPTKCRKVTLSFDAPVVRAQDHIEKLADDESICIFVGAMARGKDNFADEFVDEKIGLSNYPLSASVACSKFCHGAEDAWGII
>XP_002554295_Lachancea_thermotolerans
MVEDSKVRDALKTGEKKSLPASLVPQAPMVLTSRDKVTQRMIVVLSMASLETHKISSSGPGGDKYALLNCDDHQGLLKKMGRDISEARPDITHQCLLTLLDSPINKAGKLQVYIQTSRGVLVEVNPTVRIPRTFKRFSGLMVQLLHKLSIRSVNSEEKLLKVIKNPITDHLPTKCRKVTLSFDAPVIRVQDFIEKLDKDESICVFVGAMARGKDNFADEFVDEKIGLSNYPLSASVACSKFCHGAEDAWGIL
>XP_020057002_Aspergillus_aculeatus
MAANPNQLPGTQSCPPPELPQLVAEQHVPIPAHDKDTQRLIVVLSHASLETYRASSGRNGSSRDEKYSLLNSDEHIGVMRKMNRDISEARPDITHQCLLTLLDSPVNKAGKLQIFIHTAKGVLIEVNPSVRIPRTFKRFAGLMVQLLHRLSIRSTNSQEKLLKVIKNPITDHLPPNCRKVTLSFEAPVVRTRDYIESLGPKESVCIFVGAMAKGHDDFADSFKDDTISISNYSLSASVACSKFCHAAEEVWDIV
>XP_001270619_Aspergillus_clavatus
MADRARSPGTQSCPPPELPQLVAEQHVPIPVHDKETKRLIVVLSHASLETYRASHGGRNGAGRDEKYSLLNSDEHIGIMRKMNRDISEARPDITHQCLLTLLDSPVNKAGKLQIYIHTAKGVLIEVNPTVRIPRTFKRFAGLMVQLLHRLSIRSTNSQEKLLKVIKNPITDHLPPNCRKVTLSYEAPVVPVRDYIESLGPKESICIFVGAMAKGHDDFADSFKDDTISISNYSLSASVACSKFCHAAEEAWDIL
>XP_001263850_Aspergillus_fischeri
MTDRDRSSGTQSCPPPELPQLVAEQHVPIPPNDKETKRLIVVLSHASLETYRASHGGRNGSGRDEKYSLLNSDEHIGVMRKMNRDISEARPDITHQCLLTLLDSPINKAGKLQIYIHTAKGVLIEVNPSVRIPRTFKRFAGLMVQLLHRLSIRSTNSQEKLLKVIKNPITDHLPPNCRKVTLSYEAPVVRVKDYIDSLGPKESICIFVGAMAKGHDDFADSFKDDTISISNYSLSASVACSKFCHAAEESWGIL
>XP_041149047_Aspergillus_flavus
MQSEHNEPYANRIQLSGTQSCPPPELPQLVAEQHVPIAANDKETQRLIVVLSHASLETYRASHGGRNGAGRDEKYSLLNSDEHIGVMRKMNRDISEARPDITHQCLLTLLDSPVNKAGKLQIYIHTAKGVLIEVNPSVRIPRTFKRFAGLMVQLLHRLSIRSTNSQEKLLKVIKNPITDHLPPNCRKVTLSYEAPVVRTRDYIESLGPKESVCIFVGAMAKGHDDFADSFKDDTISISNYSLSASVACSKFCHAAEEVWDIV
>XP_755005_Aspergillus_fumigatus
MTDRDRSSGTQSCPPPELPQLVAEQHVPIPPNDKETKRLIVVLSHASLETYRASHGGRNGSGRDEKYSLLNSDEHIGVMRKMNRDISEARPDITHQCLLTLLDSPINKAGKLQIYIHTAKGVLIEVNPSVRIPRTFKRFAGLMVQLLHRLSIRSTNSQEKLLKVIKNPITDHLPPNCRKVTLSYEAPVVRVKDYIDSLGPKESICIFVGAMAKGQDDFADSFKDDTISISNYSLSASVACSKFCHAAEESWGIL
>XP_660363_Aspergillus_nidulans
MSESVQVAGKRKRARTQSCPPPELPQLVAEQHVPIAPNDKETQRLIVVLSHASLETFKASHGGRNGTARDEKYSLLNSDEHIGVMRKMNRDISEARPDITHQCLLTLLDSPVNKAGKLQIYIHTAKGVLIEVNPSVRIPRTFKRFAGLMVQLLHRLSIRSTNSQEKLLKVIKNPITDHLPPNCRKVTLSYEAPVVRVKDYIESLGPKESICIFVGAMAKGQDDFADSFKDDTISISNYSLSASVACSKFCHAAEEVWDIL
>XP_001395011_Aspergillus_niger
MSDPIQVAGKRKRARTQSCPPPELPQLVAEQHTPIPAHDKETQRLIVVLSHASLETYRASSGRNGSGRDEKYSLLNSDEHIGVMRKMNRDISEARPDITHQCLLTLLDSPVNKAGKLQIFIHTAKGVLIEVNPSVRIPRTFKRFAGLMVQLLHRLSIRSTNSQEKLLKVIKNPITDHLPPNCRKVTLSFEAPVVRTRDYIESLGPKESVCIFVGAMAKGHDDFADSFKDDTISISNYSLSASVACSKFCHAAEEVWDIV
>XP_015406138_Aspergillus_nomiae
MSQDIQAAGKRKRARTQSCPPPELPQLVAEQHVPIAANDKETQRLIVVLSHASLETYRASHGGRNGAGRDEKYSLLNSDEHIGVMRKMNRDISEARPDITHQCLLTLLDSPVNKAGKLQIFIHTAKGVLIEVNPSVRIPRTFKRFAGLMVQLLHRLSIRSTNSQEKLLKVIKNPITDHLPPNCRKVTLSYEAPVVRTRDYIESLGPKESVCIFVGAMAKGHDDFADSFKDDTISISNYSLSASVACSKFCHAAEEVWDIV
>XP_001824447_Aspergillus_oryzae 
MQSEHNEPYANRIQLSGTQSCPPPELPQLVAEQHVPIAANDKETQRLIVVLSHASLETYRASHGGRNGAGRDEKYSLLNSDEHIGVMRKMNRDISEARPDITHQCLLTLLDSPVNKAGKLQIYIHTAKGVLIEVNPSVRIPRTFKRFAGLMVQLLHRLSIRSTNSQEKLLKVIKNPITDHLPPNCRKVTLSYEAPVVRTRDYIESLGPKESVCIFVGAMAKGHDDFADSFKDDTISISNYSLSASVACSKFCHAAEEVWDIV
>XP_040639938_Aspergillus_ruber
MADTTQVAGKRKRARTQSCPPPELPQLVAEQHVPIPPQDKDTKRLIVVLSNASLETYRAAHGGRSGPGRDEKYSLLNSDEHIGVMRKMNRDISEARPDITHQCLLTLLDSPVNKAGRLQIFIHTAKGVLIEVNPSVRIPRTFKRFAGLMVQLLHRLSIRSTNSQEKLLKVIKNPITDHLPPNCRKVTLSFEAPVVRTTDYVESMGPNESICIFVGAMAKGHDDFADSFKDDTISISNYSLSASVACSKFCHAAEEAWDIL
>XP_040705158_Aspergillus_sydowii
MSESLQVAGKRKRARTQSCPPPELPQLVAEQHVPIPPADKETQRLIVVLSHASLETFRASHGGRNGTARDEKYSLLNSDEHIGVMRKMNRDISEARPDIAHQCLLTLLDSPVNKAGKLQIFIHTAKGVLIEVNPSVRIPRTFKRFAGLMVQLLHRLSIRSTNSQEKLLKVIKNPITDHLPPNCRKVTLSYEAPVVRCKDYLESLGPKESICIFVGAMAKGQDDFADSFKDDAISISNYSLSASVACSKFCHAAEEVWDIL
>XP_001217455_Aspergillus_terreus
MVTDSSPPSGTQSCPPPELPQLVAEQHVPIAAHDKETQRLIVVLSHASLETYRASGGRNGAGRDEKYSLLNSDEHIGVMRKMNRDISEARPDITHQCLLTLLDSPINKAGKLQIYIHTAKGVLIEVNPSVRIPRTFKRFAGLMVQLLHRLSIRSTNSQEKLLKVIKNPITDHLPPNCRKVTLSYEAPVVRTRDYIESLNPNESICIFVGAMAKGHDDFADSFKDDTISISNYSLSASVACSKFCHAAEEVWDIV
>XP_022489758_Penicillium_arizonense
MSDSAQAAGKRKRARTQSCPPPELPQLVAEQHVAIPTHDKDTQRLIVVLSNASLETYRAVSSGRNGSKDEKYSLLNSDEHIGIMRKMNRDISEARPDITHQCLLTLLDSPVNKAGRLQIFIHTAKGVLIEVNPSVRIPRTFKRFAGLMVQLLHRLSIRSTNSQEKLLKVIKNPITDHLPPNCRKVTMSFEAPVVRTKDYLESLNPNESVAIFVGAMAKGHDDFADSFKDESISISNYSLSASVACSKFCHAAEEVWDIL
>XP_014538848_Penicillium_digitatum
MSDQEQAAGKRKRARTQSCPPPELPQLVAEQHMPIPSHDKDTQRLIVVLSNASLETYKAVSSGRSGTKDEKFSLLNSDEHIGIMRKMNRDISEARPDITHQCLLTLLDSPVNKAGRLQIYIHTAKGVLIEVNPSVRIPRTFKRFAGLMVQLLHRLSIRSTNSQEKLLKVIKNPITDHLPPNCRKVTMSFEAPVVRTKDYLESLNPNESVAIFVGAMAKGHDDFADSFKDETISISNYSLSASVACSKFCHAAEEVWDIL
>XP_016599168_Penicillium_expansum
MSDQEQAAGKRKRARTQSCPPPELPQLVAEQHVPIPSHDKDTQRLIVVLSNASLETYKAVSSGRSGTKDEKFSLLNSDEHIGIMRKMNRDISEARPDITHQCLLTLLDSPVNKAGRLQIFIHTAKGVLIEVNPSVRIPRTFKRFAGLMVQLLHRLSIRSTNSQEKLLKVIKNPITDHLPPNCRKVTMSFEAPVVRTKDYLESLNPNESVAIFVGAMAKGHDDFADSFKDETISISNYSLSASVACSKFCHAAEEVWDIL
>XP_040644272_Penicillium_griseofulvum
MSDISLPGTQSCPPPELPQLVAEQHVPIPSHDKDTQRLIVVLSNASLETYKAVSSGRSGTKDEKFSLLNSDEHIGIMRKMNRDISEARPDITHQCLLTLLDSPVNKAGRLQIFIHTAKGVLIEVNPSVRIPRTFKRFAGLMVQLLHRLSIRSTNSQEKLLKVIKNPITDHLPPNCRKVTMSFEAPVVRTKDYLESLNPNESVAIFVGAMAKGHDDFADSFKDDTISISNYSLSASVACSKFCHAAEEVWDIL
>XP_038927162_Penicillium_roqueforti
MSDFSSPGTQSCPPPELPQLVAEQHMPIPPHDKNTQRLIVVLSNASLETYKAVSSGRSGTKDEKFSLLNSDEHIGIMRKMNRDISEARPDITHQCLLTLLDSPVNKAGRLQIFIHTAKGVLIEVNPSVRIPRTFKRFAGLMVQLLHRLSIRSTNSQEKLLKVIKNPITDHLPPNCRKVTMSFEAPVVRTKDYLETLNPNESVAIFVGAMAKGNDDFADSFKDETISISNYSLSASVACSKFCHAAEEVWDIL
>XP_002563319_Penicillium_rubens
MSDQEQAAGKRKRARTQSCPPPELPQLVAEQHVPIPSHDKDTQRLIVVLSNASLETYKAVSSGRSGTKDEKFSLLNSDEHIGIMRKMNRDISEARPDITHQCLLTLLDSPVNKAGRLQIFIHTAKGVLIEVNPSVRIPRTFKRFAGLMVQLLHRLSIRSTNSQEKLLKVIKNPITDHLPPNCRKVTMSFEAPVVRTKDYLETLNPNESVAIFVGAMAKGHDDFADSFKDDTISISNYSLSASVACSKFCHAAEEVWDIL
>XP_040809078_Penicillium_solitum
MSDQEQAAGKRKRARTQSCPPPELPQLVAEQHVPIPSHDKDTQRLIVVLSNASLETYKAVSSGRSGTKDEKFSLLNSDEHIGIMRKMNRDISEARPDITHQCLLTLLDSPVNKAGRLQIFIHTAKGVLIEVNPSVRIPRTFKRFAGLMVQLLHRLSIRSTNSQEKLLKVIKNPITDHLPPNCRKVTMSFEAPVVRTKDYLESLNPNESVAIFVGAMAKGHDDFADSFKDETISISNYSLSASVACSKFCHAAEEVWDIL
>XP_022577903_Penicilliopsis_zonata
MSESPQTAGKRKRARTQSCPPPELPQLVAEQHTPIPAHDKDTQRLIVVLSNASLETYRASHGGRNGAAREEKYSLLNSDEHIGIMRKMNRDISEARPDITHQCLLTLLDSPINKAGKLQIYIHTAKGVLIEVNPTVRIPRTFKRFAGLMVQLLHRLSIRSTNSQEKLLKVIKNPITDHLPPNCRKVTMSFEAPVVRVKDYIETLKPKESICIFVGAMAKGHDDFADTFKDDTISISNYSLSASVACSKFCHAAEEVWDIL
>XP_016624330_Cladophialophora_bantiana
MTSGSVEAGVKRKRSKFHDFMSSFDSHTPAGAQSLPPPELPRLIAEQHVPIAATDKDTKRLIVVLSNASLETYRAAHTGKAGGKEEKYSLLNSDEHIGVMRKMGRDISDARPDITHQCLLTLLDSPINKAGKLQIYIHTAKGVLIEVSPTVRIPRTFKRFAGLMVQLLHRLSIRSVNSQEKLLKVIKNPITDHLPPNCRKVTLSFDAEVVRVRDYVDTLGPDESICVFVGAMAKGKDDFADAFKDESISISNYSLSASIACSKFCHACEDAWKII
>XP_008725062_Cladophialophora_carrionii
MWSSTHSPAEILREFRPSFKTSRSLVILDSPLSAGTQSLPAPELPRLIAEQHVPIASTDKDTKRLIVVLSNASLETYRAAHSGKPGGKEEKYSLLNSDEHIGVMRKMGRDISDARPDITHQCLLTLLDSPINKAGKLQIYIHTAQGVLIEVSPTVRIPRTFKRFAGLMVQLLHKLSIRSVNSQEKLLKVIKNPITDHLPPNCRKVTLSFDADVVRVRDYVDTLGATESICVFVGAMAKGKDDFADAFKDEAISISNYSLSASIACSKFCHACEDSWGII
>XP_016243790_Cladophialophora_immunda
MPSGSVEAGVKRKRSRAQSLPPPELPRLVAEQHVPIAATDKDTKRLIVVLSNASLETYRAAHSGKPGGKEEKYSLLNSDEHIGVMRKMGRDISDARPDITHQCLLTLLDSPINKAGKLQIYIHTAKGVLIEVSPTVRIPRTFKRFAGLMVQLLHRLSIRSVNSQEKLLKVIKNPITDHLPPNCRKVTLSFDAEVVRVRDYVDTLASNESICVFVGAMAKGKDDFADAFKDESISISNYSLSASIACSKFCHACEDAWKII
>XP_007748089_Cladophialophora_psammophila
MVSFDSHPPTGAQSLPPPELPRLIAEQHVPIAATDKDTKRLIVVLSNASLETYRAAHTGKAGGKEEKYSLLNSDEHIGVMRKMGRDISDARPDITHQCLLTLLDSPINKAGKLQIYIHTAKGVLIEVSPTVRIPRTFKRFAGLMVQLLHRLSIRSVNSQEKLLKVIKNPITDHLPPNCRKVTLSFDAEVVRVRDYVDTLGPNESICVFVGAMAKGKDDFADAFKDESISISNYSLSASIACSKFCHACEDAWKII
>XP_018696563_Fonsecaea_erecta
MPSRSAETGLKRKRSRAQSLPPPELPRLVAEQHVPIAANDKDTKRLIVVLSNASLETYRAAHGGKSGGKEEKYSLLNSDEHIGVMRKMGRDISDARPDITHQCLLTLLDSPINKAGKLQIYIHTAKGVLIEVSPTVRIPRTFKRFAGLMVQLLHRLSIRSVNSQEKLLKVIKNPITDHLPPNCRKVTLSFDAEVVRVRDYIDTLGPNESICVFVGAMAKGKDDFADEFKDESISISNYSLSASIACSKFCHACEDAWTII
>XP_022512590_Fonsecaea_monophora
MPSRTVEAGVKRKRSRAQSLPPPELPRLVAEQHVPIAATDKDTKRLIVVLSNASLETYRAAHSGKPGGKEEKYSLLNSDEHIGVMRKMGRDISDARPDITHQCLLTLLDSPINKAGKLQIYIHTAKGVLIEVSPTVRIPRTFKRFAGLMVQLLHRLSIRSVNSQEKLLKVIKNPITDHLPPNCRKVTLSFDAEVVRVRDYVDTLGPNESICVFVGAMAKGKDDFADAFKDESISISNYSLSASIACSKFCHACEDAWKII
>XP_016637749_Fonsecaea_multimorphosa
MSSRSVEAGVKRKRSRAQSLPPPELPRLVAEQHVPIAASDKDTKRLIVVLSNASLETYRAAHSGKPGGKEEKYSLLNSDEHIGVMRKMGRDISDARPDITHQCLLTLLDSPINKAGKLQIYIHTAKGVLIEVSPTVRIPRTFKRFAGLMVQLLHRLSIRSVNSQEKLLKVIKNPITDHLPPNCRKVTLSFDAEVVRVRDYVDTLGDNESICVFVGAMAKGKDDFADAFKDESISISNYSLSASIACSKFCHACEDAWRII
>XP_022499053_Fonsecaea_nubica
MSSRMVEAGVKRKRSRAQSLPPPELPRLVAEQHVPIAATDKDTKRLIVVLSNASLETYRAAHSGKPGGKEEKYSLLNSDEHIGVMRKMGRDISDARPDITHQCLLTLLDSPINKAGKLQIYIHTAKGVLIEVSPTVRIPRTFKRFAGLMVQLLHRLSIRSVNSQEKLLKVIKNPITDHLPPNCRKVTLSFDAEVVRVRDYVDTLGPNESICVFVGAMAKGKDDFADAFKDESISISNYSLSASIACSKFCHACEDAWKII
>XP_013287731_Fonsecaea_pedrosoi
MPSRTVEAGVKRKRSRAQSLPPPELPRLVAEQHVPIAATDKDTKRLIVVLSNASLETYRAAHSGKPGGKEEKYSLLNSDEHIGVMRKMGRDISDARPDITHQCLLTLLDSPINKAGKLQIYIHTAKGVLIEVSPTVRIPRTFKRFAGLMVQLLHRLSIRSVNSQEKLLKVIKNPITDHLPPNCRKVTLSFDAEVVRVRDYVDTLGPNESICVFVGAMAKGKDDFADAFKDESISISNYSLSASIACSKFCHACEDAWKII
>XP_007759779_Cladophialophora_yegresii
MATRSNEAGTKRKRSRTQSLPPPELPRLIAEQHVPIASTDKDTKRLIVVLSNASLETYRAAHSGKSGAKEEKYSLLNSDEHIGVMRKMGRDISDARPDITHQCLLTLLDSPINKAGKLQIYIHTAKGVLIEVSPTVRIPRTFKRFAGLMVQLLHKLSIRSVNSQEKLLKVIKNPITDHLPPNCRKVTLSFDAEVVRVRDYVDTLGATESICVFVGAMAKGKDDFADAFKDEAISISNYSLSASIACSKFCHACEDSWGII
>XP_016240258_Exophiala_spinifera
MTESSTLGVKRKRTQSLPPPELPRLVAEQHVPISASDKDTKRLIVVLSNASLETYKAAHSGKAGKEEKYSLLNSDEHIGVMRKMGRDISDARPDITHQCLLTLLDSPINKAGRLQIYIHTAKGVLIEVNPSVRIPRTFKRFAGLMVQLLHRLSIRSVNSQEKLLKVIKNPITDHLPPNCRKVTLSFDADVVRVRDYVDKLAPTESICVFVGAMAKGKDDFADAFKDESISISNYSLSASVTCSKFCHACEDSWDII
>XP_016268533_Exophiala_oligosperma
MPDDDSFDKFVEEIFDSLYSTSIGTQSLPPPELPRLVAEQHVPISASDKDTKRLIVVLSNASLETYKAAHSGKSGKEEKYSLLNSDEHIGVMRKMGRDISDARPDITHQCLLTLLDSPINKAGRLQIFIHTAKGVLIEVNPSVRIPRTFKRFAGLMVQLLHRLSIRSVNSQEKLLKVIKNPITDHLPPNCRKVTLSFDADVVRVRDYVDKLAPTESICVFVGAMAKGKDDFADAFKDESISISNYSLSASVTCSKFCHACEDSWDII
>XP_013317148_Exophiala_xenobiotica
MTESVTPGVKRKRSRTQSLPPPELPRLVAEQHVPISVNDKDTKRLIVVLSNASLETYKAAHSGKPGKEEKYSLLNSDEHIGVMRKMGRDISDARPDITHQCLLTLLDSPINKAGRLQIFIHTAKGVLIEVNPSVRIPRTFKRFAGLMVQLLHRLSIRSVNSQEKLLKVIKNPITDHLPPNCRKVTLSFDADVVRVRDYVDKLGPTESICVFVGAMAKGKDDFADAFKDESISISNYSLSASVTCSKFCHACEDSWNVL
>XP_007724495_Capronia_coronata
MSATPAKRKRSRAQSLPPPELPRLVAEQHVPIPASDKDTKRLIVVLSNASLETYRAAYGGGKPGGKEEKYSLLNSDEHIGVMRKMGRDISDARPDITHQCLLTLLDSPINKAGRLQIFIHTAKGVLIEVSPTVRIPRTFKRFAGLMVQLLHRLSIRSVNSQEKLLKVIKNPITDHLPPNCRKVTLSFDADVVRVRDYVDTLSSNESICVFVGAMAKGKDDFADAFKDEAISISNYSLSASVTCSKFCHACEDAWNII
>XP_007737553_Capronia_epimyces
MSATPGVKRKRSRAQSLPPPELPRLVAEQHTPISSNDKDTKRLIVVLSNASLETYRAAHGGKPGGKEEKYSLLNSDEHIGVMRKMGRDISDARPDITHQCLLTLLDSPINKAGKLQIYIHTAKGVLIEVSPTVRIPRTFKRFAGLMVQLLHRLSIRSVNSQEKLLKVIKNPITDHLPPNCRKVTLSFDADVVRVRDYVDTLGGNESICVFVGAMAKGKDDFADAFKDESISISNYSLSASVTCSKFCHACEDAWNII
>XP_009160050_Exophiala_dermatitidis
MSATPGVKRKRSRAQSLPAPELPRLVAEQHTPIPSNDKDTKRLIVVLSNASLETYRAASGKAGGKEEKYSLLNSDEHIGVMRKMGRDISDARPDITHQCLLTLLDSPINKAGKLQIYIHTAKGVLIEVSPTVRIPRTFKRFAGLMVQLLHRLSIRSVNSQEKLLRVVKNPITDHLPANCRKVTLSFDADVVRVRDYVDTLGSNESICVFIGAMAKGKDDFADAFKDEAISISNYSLSASVTCSKFCHACEDAWDII
>XP_013254371_Exophiala_aquamarina
MSANTVNKRKRTRTQSLPPPELPRLIAEQHVPIPASDKDTKRLIVVLSNASLETYRAAYSGGKPGGKEEKYSLLNSDEHIGVMRKMGRDISDARPDITHQCLLTLLDSPINKAGKLQIFIHTAKGVLIEVSPTVRIPRTFKRFAGLMVQLLHRLSIRSVNSQEKLLKVIKNPITDHLPPNCRKVTLSFDADVVRVRDYVDTLASNESICVFVGAMAKGKDDFADAFKDESISISNYSLSASVTCSKFCHACEDSWNIV
>XP_016223369_Exophiala_mesophila
MAETTSMKRKRPRTQSLPPPELPRLVAEQHVPIAASDKDTKRLIVVLSNASLETYRAAHSGSKAGGKEDKYSLLNSDEHIGVMRKMGRDISDARPDITHQCLLTLLDSPINKAGRLQIYIHTAKGVLVEVSPTVRIPRTFKRFAGLMVQLLHKLSIRSVNSQEKLLKVIKNPITDHLPPNCRKVTLSFDADVVRVRDYVETLGGNESICVFVGAMAKGKDDFADAFKDESISISNYSLSASVTCSKFCHACEDAWNII
>XP_013270062_Rhinocladiella_mackenziei
MFITPGVKRKRSRTQSLPPPELPRLIAEQHVPIPASDKDTKRLIVVLSNASLETYRAAHSGKPGGKEEKYSLLNSDEHIGVMRKMGRDISDARPDITHQCLLTLLDSPINKAGKLQIYIHTAKGVLIEVSPTVRIPRTFKRFAGLMVQLLHRLSIRSVNSQEKLLKVIRNPITDHLPPNCRKVTLSFDADVVRVRDYVDTLGPSESICVFVGAMAKGKDDFADAFRDESISISNYSLSASVTCSKFCHACEDAWSIV
>XP_017996170_Phialophora_attinorum
MANPLKRKLSSMSTISPAPRTTTSGGRAAFPNPQQRQEHTKLIVVLSHASLETYRASHSAKPGSKDEKFSLLNSDEHIGIMRKMGRDISEARPDITHQCLLTLLDSPINKAGRLQIYIHTAKGTLIEVSPSVRIPRTFKRFAGLMVQLLHKLSIRSVNSQEKLLKVIKNPITDHLPPNCRKVTLSFDAEVVRVRDYIADLSADESICVFVGAMAKGRDDFADAFKDDAISISNYSLSASVACSKFCHAAEDVWNII
>NP_593671_Schizosaccharomyces_pombe
MPTYSKRKSRGSLEVSEKTNQPKFIKRSQSSETITSGETASELMQDEKEQSNGAVGSIEDEELQRLRENQASVEALSKKPESIDRELGVEALEIDNVVKSDEEKEDPNGASSKTVKARPLPAGSVHRVTTHMAPIPARSIGSHDTTTQRLIVVLDQACLEIYKVGKAKDAKYQLLNCDDHQGILKKLNRNIAQARPDITHQCLLTLLDSPLNKAGRLQVYIHTAKKVLIEVNPSVRIPRTFKRFSGLMVQLLHKLSIRSVNGNEKLLKVIKNPVTDYLPPNCRKATLSFDAPTVPPRKYLETLQPNQSVCIAIGAMAHGPDDFSDGWVDEKISISDYPLSASIACSKFLHSMEDFLGIV
```
