## Supplementary material for "Coding Sequence Insertions in Fungal Genomes are Intrinsically Disordered and can Impart Functionally-Important Properties on the Host Protein": fasta protein sequences: XP_713805.2_blasthits_fa.txt

```
>XP_713805_Candida_albicans
MSSNIFKRFKSAEESLDEDESVTPVYIPKAKRAKLEALKAKKSQIASRLSTHKQQSAPTTTTNTSTTASTTTTATTNNTNNSKPSIQTKKPTGKKFQFDWDVEEEDTASGFVPLIEMDEEIDDPLFSGQESTHWTNKNLEEMTDRDWRIFKEDYNITTKGKNIPNPLRYWNEGSINDKLVSIISQLGYEEPTSVQRASIPLALKKRDVVGVAETGSGKTLAFLIPVLNYILSIDENYLKYEKISNEPVGLILAPTRELALQITKEAEKFCKKLGYQVLPIIGGHHYQDTINKIDQTGVHLIVATPGRLVDSIERKIVDLSKCYCLVMDEADRMIDMGFEKDLNKVLDKLPTEKQLSSTIDGRIFHLEKRSTMMFTATISPTVEKLTKKYLIDPGYLYIGGAGEALDNISQSFEFLSSATTEATKFNKLIKIIRSHWRVTENPLIIIFANFKHVCDSLSQELSSNDINNVVIHGSKSQDMREQAITNFRNHESEVLIATDVAARGIDIPNVTLVINYQMVKKFDEYIHRIGRTGRAGNLGESFTFISDQDTEIFTPLKKFLKKGGKRLPDWLYKHQSQTVQE
>XP_002417702_Candida_dubliniensis
MFKSFKSADELSEDDESVTPVYIPKAKRAKLEALKAKKSQIASQTSTHKQQSTTKNTTSTTTTNNTNNSKPSNQTKKSTGKKFQFDWDVEEEDTASGFVPLIDMDEELDDPLFSGQESTHWTNKKLEEMTDRDWRIFKEDYNITTKGKNIPNPLRYWHEGLNNDKLVSIISQLGYDEPTSVQRASIPLALMKRDVVGVAETGSGKTLAFLIPVLNYILSIDENYLKYEKISNEPVGLILAPTRELALQITKEAEKFCKKLGYQVLPIIGGHQYQDTINQIDQTGVHLIVATPGRLVDSIERKIIDLSKCYCLVMDEADRMIDMGFEKDLNKILDKLPTEKQLSSTIDGRIFHLEKRSTMMFTATISPTVEKITKKYLIDPGYLYIGGAGEALDNINQSFEFLSSATAEATKLNKLIKIIRSHWRVTENPLIIIFANFKHVCDSLSTELSSNDINNVVIHGSKSQDVREQAITKFRNHESEVLIATDVAARGIDIPNVTLVINYQMVKKFDEYIHRIGRTGRAGNLGESFTFISDQDMEIFTPLKKFLKKGGKRLPDWLYKHQSQTVQE
>XP_002549816_Candida_tropicalis
MSKRPRSVEELLEDDDSKTAVFIPVNKRMDIKNASPSSSTSNVSNKSAYQRLMMTRKATQDNSIIQEQPTDKKKQAFRKFQFEWNAEEEDTASGFTPLISDDDEDDEEEDANDQLLKNSDTIHWKDKQLKDMTDRDWRIFKEDYNITTKGKNIPNPLRSWDESSINSKLISIIYKLGFNQPTSIQRASIPLSLIKRDVVGVAETGSGKTLSFLIPLFNYILSIDENYIKYEKSLNMPMGLILAPTRELAIQITKEAEKFCKKLGYVVLSIIGGHQYSNTIDDIDKSGVHIIVATPGRLVDSIDRKIIDLSKCYYLIMDEADRMIDMGFEKDLNKIMSKLPNSDQLSQTIDGRIFHLDKRSTMMFTATISPPIEKITKNYLIDPGYVYIGGAGEALDNIEQQFEYLPSATSETTKFNKLMKYIGNHMKNTRNPLIIIFANFKHVCDSLSQELSSNHLDNVVIHGSKSQEARELAINQFRNHESEILIATDVAARGIDIPNVTLVINFQMVNKFDEYIHRIGRTGRAGNKGKSFTFISEQDSDVFIPLKKFLKKGGKRVPDWLYNYQAQTLKD
>XP_003866542_Candida_orthopsilosis
MSKRPIPIDDLLKDDFAKPTYIPKSKRSKIAEQQTSEIPQVQGKAPTSSSWRNTVKPSRKSLEPSIWQNYQAPKKPARRKFQFDWDESEDTTITTSSTFRRILPSFDDEEEDQEQLDAANDPLLKDELSGHWSTKQVSQMTERDWRIFNEEFSITYRGGKNVPQAIRYWQECELGKPIQQCIQELGYMTPTPIQRASIPISLAKRDVVGVAETGSGKTLAYLLPIFQYLSQVDSNFMQYEKSKNEALALVLAPTRELVLQITVQAEKLCTRLGYNVVSIIGGHQYQDTVEEIENGGGKGGVDIIVATPGRLLDSIDRKIINLQKCYYLVMDEADRMIDLGFEKDLHKLIAHLPNQDTLQRTIDGKIFHLNQRISSMFTATISPPIEKLTKSYLVDPIYVTIGGAGEALDNIDQKFEYLPSSKLQTGQSMERIKLESLLRLIQTHKHNNPNGLIIIFANFKLVVDTLSEELESKQLPNVIIHGSKSQEQREFALEQFKSHDPSILVATDVAARGIDIPQVSLVINFQMPHKFDEYIHRIGRTGRAGQFGTSISFVDDEDTGIFSELKKFLTKGGKKVPDWLYRYNSTTIKE
>XP_001528389_Lodderomyces_elongisporus
MSKRPIPIDDLLKEDAIVPKYIPKSKRAKSSNGPGEDGANTTLKLQYPQSSVNHGSAVSRSTQFSAHQKSSTRPTTSLQPPSKLRHKKFQFDWDDIDDPHYNPQPLYSFELDQLGVENGDNYNDNKNNNDDDDNFDFQDPLLHDDRNSGHWSTKLLSEMTDRDWRIFNEDYGITTKGKKIPHATRSWDESGLDPKILASLKSFGFRQPTPVQRASIPISLELRDVVGVAETGSGKTLAFLLPLLHYLSRVDGNYLNYEKVRNEPLALVLAPTRELALQITQEAEKFGKQLGFNVLSIIGGRQYQETMDQIDNMIVGRGVHIVVGTPGRLLDSVERKILNFSKCYYLVMDEADRMIDMGFEKDLNKLINLLPKNEKLSTTIDGKLFHLTKRLTMMYTATISPPIEKITKSYLIDPAYIYIGGAGEALDNIDQHFDYLSTYAESARLSKLIKVVQGHKRRNRNALVIIFANFKHVCDVLSLELEQNNLLNVVIHGSKSQEAREEALEDFRTHQAPILVATDVAARGIDVPNVSLVINYQMSKKFDEYIHRIGRTGRAGNLGESYTFLDDADAETFMPLKKFLKSGRKKVPEWLYRYNIG
>XP_007376494_Spathaspora_passalidarum
MSDITQKMDNLSVQDNAGGEKPQRSQYVPPHLRAARANAPADVPFGGSRRSASGGSNFGNNGGDYDGGYQRRSNYNQGGYNNNNRRGGFGGARGGSNAGGRYQRPIPGVGRWVDGKHEPSEPSKQLELELYGTPDDTKMHSGINFDNYDDIPVEVSGNDIPEAITQFTAPPLDPLLVENITLSRFTKPTPVQKYSVPIVTGGRDLMACAQTGSGKTGGFLFPVLSESFKSGPAPIPEATGTFSSYKKYPTALVMAPTRELVSQIYDEAKKFAYRSWVRPCVVYGGADIGEQIRNIGKGCDLLVATPGRLKDLLERGRISLSNIKYLVLDEADRMLDMGFEPQIRHIVQECDMPDVNNRQTLMFSATFPRDIQLLAHDFLKDYVFLSVGRVGSTSENITQKILYVEDDEKKSVILDLLSAGDAGLTIVFTETKRMADNLADFLYDQGFPATAIHGDRTQYEREKALAAFKNGAAPILVATAVAARGLDIPNVAHVINYDLPSDIDDYVHRIGRTGRAGNVGIATAFFNRNNKNIIKGLIQLLSEANQEVPDFLTKIARESSFGGSSRGGRGGRGGRGSSGPSRDFRRGGSSSGSSGWGASSGSSGWGNSGNSGYSNYNSSASSGSGRRTNDYNSNYGNATSNSWW
>XP_043049506_Scheffersomyces_spartinae
MTALFISCNTEIEFDMVPISLEEIIESESDTTSARPKFLSKAQRLKLKEQRSQKDKDVKSVQRVPVRKRVSPMVEEIDEDNNNTIIQSKKKRNPQKRFAFDWNEEDDTSADFEPLVALPKRKLDIDLDDADDSRAVETQHWSKKPLEKMTLRDWRILRDDFNILAKGGGEIANPLRNWKEAHLPQQLEDTLITKLGYEVPTPIQRAAIPVSLSHRDVVGVAETGSGKTLGFLIPLLHYILHIEDQYLRHEHTMESNYNQCLGLILAPTRELAIQITEVALKFGKLLHLQVVQIIGGHTYEEQVHSVNQGVHIVVGTPGRILDAMERGIIGLSKCYYVVMDEADRMIDMGFEKQVMAIMDKLPTTKQLINSLDRTIFGTNKRISMMFTATISPPIEKMTKIYLENPAFLFIGNANKAVDTITQDFYYNDLPSTEDGYELHNSERFGKLVSILRSHIKLCQSSGGGGAVKPSIIIFANYKKTCDAIGYELGNCGFQDSVVIHGSKSQEARERAIQDFRSQKANILIATDVAARGIDIPNVTLVVNYQMPSKFDEYIHRIGRTGRAGNQGNSYSFVDDSNSDILVPLKKFLTKGGMKCPRWLLSHQATETRYLKD
>XP_001382380_Scheffersomyces_stipitis
MMALEPVSTTRDNIDFVETTHWSEKSLDQMTARDWRIFREDYGITSKGGDIDNPLRTWNEASIPSKLLSIIVDKLEYLEPTPIQRAAIPLALNQRDVVGIAETGSGKTLAFLIPLLSYILNTDKNYLEYEHQQEQNYNKPLGLILAPTRELAQQITKEAQKFGDRLGLNVVSIIGGHQYEETVHSIRTGVHVVVATPGRLVDSLERNIIGLDKCYYLIMDEADRMIDMGFEKALQSILSYVPSTDRLNSTIDSMIFHIKKRITLMFTATISPPIEKITKNFLIKPGYLYIGGAGEALDHIVQNFEYLGSATGGSEDFDSKRFDKLVRIIQQHSRESRQFSIIIFANYKRVCDLLSLELEKNGFRDNVVIHGSKTQELREKAISSFRSHESRILIATDVAARGIDVPNVSLVVNFQMSRKFDEYVHRIGRTGRAGNRGESYTFIDDSDSDVFIDLKKFLVNGGKKCPDWLIKHASTQSQVLRD
>XP_020063905_Suhomyces_tanzawaensis
MGPRPVSVEALLSNGSSTETSKPRFLGKLERARLAKLKLEQQEKKKRLETLAKRRPLGDKIDHEEEQETNQSQNQRKKAKKAAHRFNFDWKEDEDTSANYEPLLEVSQPENELELDLVLEKHWSAKELEEMTARDWRIFREDYNITSKGGDIDHPLRDWNEAKIPAKLTNTIVKTLGYQYPTPIQRAAIPVALNHRDIVGIAETGSGKTLAFLIPLLAYILSIDPNYLEYEHQQDSNYNQPLGLILAPTRELALQITKEAQKFCVHLGLNVVSIIGGHQYEETVHSVQNGVHIVVGTPGRLVDSIERNIIGLKRCYYLIMDEADRMIDMGFEKPLQSIMDALPSTEHLNSTIDSRIFYLKKRVTLMFTATISPPIEKITKSYLTKPGYLSIGSAGEAVDNIEQEFEYLGSSEVDDSDDNPRFDKLAKLIKKHDRDFAGNYSVIVFANFKKVCDTLAYKLGLQGYKDSVVLHGSKSQEAREQSIESFRTKKARILIATDVAARGIDIPNVTLVVNFQMPNKFDEYVHRIGRTGRAGNAGLSYSFVDDSNSDLLVDLKKFLVRGRKKCPDWLVKHSSTQNQVLRD
>XP_020078825_Hyphopichia_burtonii
MSNRPVSVEDIIEGSRNDNNLLSKPKFLSKQQREKFASLKQEKELTKKRYSKSKPVKRIRYEEEEGDEDELKLDKKARVKKTQKFSFDWDAHEDTSTDFNPLVAYEQPEDDLGYLGKHWSEKKLEDMDARDWRIFKDDYNITAKGGGEISNPLRSWQESGIDIRILDILTKKLGYSEPTPIQRSAIPLGLQPRDLVGIAETGSGKTIAFLIPLLNYILNIDPDYLKFDYAKEININKPLGLILAPTRELAIQISQEIEKFTSYLNYNVVTIIGGHKYEETIHSIDSGVDIVVATPGRLIDSLERGIINLDLCYFFTMDEADRMIDMGFEKSLNNILDYLPLNPINNNFKIDQRITLMFTATITPPIEKITKNYLINPAYLTIGNPNNLIDNIEQKFEFFENSNNNDEIDDKKFDKIFEQIKKTNSKIIIFANFKKTCELLALKLSSKGIEDHIVIHGSKSQELREVAIENFRSNKVNILIATDVAARGLDVPNVGLVINYQMSKKFEEYIHRIGRTGRAGNQGKSYTIIDYNDVDIFLPLKKFLSRGGKKCPEWLLRNLNTQVLKG
>XP_015469920_Debaryomyces_fabryi
MSKRPISVDELIGKIQPTQALSKPKFLSKQERQKLSLQRNQDIQDKKRQQTVINNGTKRRYSNPIEVTSESKNIRKKLKKGKNFNFDWDEEEDTSLNYQPLVRYDTSANPPELGLTDKHWSEKQLEEMTTRDWRIFKEDYNITSKGGDIDNPLRSWAESKLPTKLLNILIKDLDYDSPTPIQRASIPLALNARDIVGIAETGSGKTLAFLLPLFSYILSVDSNYLSYEHQQESNFNKPLGLILAPTRELALQITKEAKLFGDKLNMNVVTIIGGHQYEETVHSVRDGVHIVVATPGRLIDSLERGIINLSKCYFFTMDEADKMIDMGFEKSLQSILTYLPTSEELQTTMDGRIFNIKKRITLMFTATISPPIEKITKNYLIKPGYLFIGNVGEAVDNINQQFEYFGSQHTSDGILDPKKMDKLFSILRFHKDQNRNYSIIIFANFKKTCEELSFELGRKGFSENTVIHGSKSQEARERAIESFREGKDRILIATDVAARGIDIPNVSLVVNYQMTKKFDEYIHRIGRTGRAGNKGTSCTFIDDGDSEVFLDLKKFLNKGNKKCPEWLLKHASTQSQILRD
>XP_460822_Debaryomyces_hansenii
MSKRPISVEELIGKSQSAEVISKPKFLSKSERQKLSLQRNQEIQDKKRQQSTVNNGAKKRYNNSIEDNPEPKKINKKLKKGRNFNFDWDEEEDTSNNYQPLVRYDNRTNPPDLGLSDMHWSEKQIDDMTTRDWRIFKEDYNITSKGGDIENPLRCWAESKLPAKLLNILIKNLGYDSPTPIQRASIPLALNGRDIVGIAETGSGKTLAFLLPLFSYILSVDSNYLLYEHQQESNFNKPLGLILAPTRELALQITKEAKLFGDKLNLNVVTIIGGHQYEETVHSVRNGVHIVVATPGRLIDSLERGIINLSNCYFFTMDEADKMIDMGFEKSLQSILNYLPASEKLETTIDGKIFNIKKRITLMFTATISPPIEKITKNYLMKPGYLFIGNVGEAVDNINQQFEYFGARQSSDEILDPKKLDKLFSILRFHKDENRNYSIIIFANFKKACEELAYELSRKGFSDNTVIHGSKSQEARERAIDSFREGKDKILIATDVAARGIDIPNVSLVVNYQMTKKFDEYIHRIGRTGRAGNKGTSCTFIDDGDSEVFLDLKKFLNKGKKKCPEWLLKHSSTQSQILRD
>XP_006689775_Yamadazyma_tenuis
MTRPISIDELVKNDTPRFIKKRDRVSKPEAKLVVKPKKIESVVQSDQLTPEPTIITQNKKPIKTQFNFDWDQSDDTSRGYTPLLELDDFDDTLPPPSVHWSAKSLQEMSESDWRDLKDEFNIITKGTKIHPIRSWGESVLDKSIVNILETSKFADPTPVQRASIPIATHQQDIIGIAETGSGKTLAYVLPLLHYILSIEENYLKYEHIQEFNLNKPLGVILAPTRELANQITTELTRFCSALNLTSVSIIGGHSYEETISAIKDGVHIIVATPGRLVDSLERKIINLSKCYYVIFDEADRMIDMGFEKPLNTIYENLPEINEADRQTFKLDKRITMMFTATFSDSINTMTKKYLIKPVQLVIGQIGEKVDNINQEFEFIQTKYMDTKFEKLVQVINKHARRNKVYSIIVFANYIKTVEELSDSLAEKGYKNITIHGSKSQQARERSIDEFRNGRVRILVATDVAARGIDIANVSLVVNYQMTKRVDEYIHRIGRTGRAGTKGNSYTFIEDGDEPLFPDLRRFLKKNLPAFLVNRNQTIKD
>XP_001486183_Meyerozyma_guilliermondii
MRPLNAAELLKSRSQDHKLAKPQFLSKKKRLELQRAKEDEEREKTELKRKTNTLKRSLPSEPETILDQKDTSTANKKRKKRFNFEWDDEEDTSSQLEPMMAYPTSNNDFLPAEEHWLDKKLEDMTSRDWRIFKEDFSITCKGNNIPNPLRSWKESGIPTTLLNTIDQLGYKEPTPIQRAAIPTALGHRDVVGIAETGSGKTLAFLIPLLSYLSAIDKDYMEVEHKQESNLNKVLGLVLAPTRELALQISKEAKKFASVLGYNVVTIIGGHQYEETVKSVQDGAHIVVATPGRLIDSAEKGLIDLSQCYHLTMDEADRMIDMGFEKALQSILSFLPSTSSSGFGLDSTIFKVKSRITLMFTATISPPIEKITKDYLQTPAYLYIGDAGEIVDNINQKFEYLGDNVDSQEELNAPRTNKMILALRQHIRETEQPLIIIFANFKRTCELLSVELSNQNVGSNIVIHGSKSQEARESAIASFREHKVNVLIATDVAARGIDIPNVSLVVNYHMPKRFDEYIHRIGRTGRAGKSGASLSFVDDGDSEILVNLKSFLSKGTKRLPDWLLRHPAVQSLTLKD
>XP_018713113_Metschnikowia_bicuspidata
MSRPLSAEELLLRELEAAKPRFLSRKKRTKLRQEASREDPSKEGSPAPAGRQQAAPDDAAEAAPEPAHKRRKTPTGTYALSWDSDDDTAGAFQPLVEVDAAHPEADSAAVPGAHWSQKPLLAMTARDWRIFKGEFNITSKGKDIAPPLRRWAEEPLLPARLRDVVEHELRYTEPTPIQRAAVPVALRSRDVVGVAETGSGKTLAFLVPMLAYLLNIEDAYMQHEHAQESNHNRALALVLAPTRELALQIAAEAEKMARVLGLSVVAVIGGHQYEETVHSLRRGVHIVVATPGRLVDSLERGIVSLSRCYHLTMDEADKMIDMGFEKPLRQILLYLPGREQLAGLLDGRIFRVAKRLSLMFTATLSPAIEKITQQYLSLPAYLFVGGAGELVASIRQTFDYLGKAPADRQAEDSGRVARLVRLLQAHRQRGAFSVVVFANYKTVVEHVADALAAAAVGPVAVLHGSKSQEARERAIDAFRARAVLVLVATDVAARGIDVPHVSMVVNYQMSGRFEDYVHRIGRTGRAGREGLSHTFVDDGDGATFAPLRRFLQKGGGRVPEWLLRRDGGG
>XP_002616834_Clavispora_lusitaniae
MSRPVSVEDLIQQSLEAGKPKFIPKKKRGQLQQAKRREITKKRPLVDEDADAAPSNVDQERTKKHPKISKNSKYAFEWSPEEDTSESYKPLVTLETVQNGMSDQKNPAHWSEKSLEHMTPRDWRIFKDDFNISAKGNNIHNPLRSWDEEPQLPTSIVEVITQKLKYTEPTPVQRAAIPVALRHRDVVGIAETGSGKTLAFLLPLITYIQSIEPEYMKYEHSKEDNANRALGLVLAPTRELALQITKEAEKVAGPLGLSVVTIIGGHQYEETVHSLRNGVHIVVATPGRLVDSLERGIVSLEKCYHLTMDEADKMIDMGFEKSLQAILDYLPSSESLQKSIDSRIFRVSKRTTLMFTATITPAIEKITKQYLIDPAFLYVGGANEVVENISQQFEYMGEETVQDFDEKRFASLVRILKAQGHDMSVIIFANFKRTVEQLAEELEGKGFPKVAVVHGSKTQEAREKAIESFRAKRANILIATDVAARGLDVPHVSLVVNYHMSKKFEEYIHRIGRTGRAGQKGASYTFVDGGDKDTFPELKKFLSRGGYRIPEWLKRNLVA
>XP_025343579_Candida_haemuloni
MSRPVSVEDLIKQGEDAGKPRFLSKKQRQQLKKNGTQNVTTPSQKKRLLPESEPKLQQEEKKVKKAPKYNFDWDEEEDTSASYSPLVTVQPSRRVVETIPEKHWSQKPLQDMTARDWRIFRDDYNISSKGRDIGDPLRFWNEDPKIQKSILDILVNHLQYKEPTPIQRAALPLVLRNRDVVGVAETGSGKTLAFVVPLLSYILNIEPEYMKHEHTQEANNNKTLGLILAPTRELALQIARETQRFTDRLGLSVVTVIGGHKYEETIHSLRNGVHIVVATPGRLVDSLERGIISLDKCYHVTMDEADKMIDMGFEKSLNQILKYLPTTEHLQQSIDSRILRVSKRTTVMFTATITPTIEKMTKNYLVDPGFLFIGNANELVDTIDQSFEYMGPALSDKQEVDANRLQKLVQVLEKHKRNANFSVIIFANYKRVVESLAEDLSDKNLKSVVTIHGSKSQEAREAAIEKFRSKTASILIATDVAARGIDIPHVSLVVNFQMSNKFEEYIHRIGRTGRAGEHGASHTFIDDGDKDTFIDLKNA
>XP_024712594_Candida_pseudohaemulonis
MSRPVSVEDLIKQSEEAGKPRFLLKKQRLQLKKKSAPAVSVQKKRPIQSQPEPEAEPEEKKAKKAPKYNFDWDDEDDTSANYLPLVTVEPTRPLTEAIPEKHWSQKALVDMTARDWRIFRDDYNISSKGKDIDLPLRFWNEDSRIPESVLDILVNHLKYKEPTPIQRAALPFVLGHRDVVGVAETGSGKTLAFVIPLLLYILNIESEYMKHEHTQEANSNKTLGLILAPTRELALQIAKETQKFADRLNLSVITIIGGHKYEETIHSLRNGVHIVVATPGRLVDSLERGIISLDKCYHVTMDEADKMIDMGFEKSLNQILKYLPTNEHLQQSIDLRILRVQKRTTVMFTATITPTIEKMTKNYLVDPGFLFIGNANELVDTIDQQFEYVGPALSDKQEVDATRLQKLVQVLEKHKKGPNFSVIIFANYKRVVELLAEDLADKNLKNVVTIHGSKSQEARETAIEKFRSKAASILIATDVAARGIDIPHVSLVVNFQMSNKFEEYIHRIGRTGRAGEHGASYTFIDDGDKDTFIELKNACQTG
>XP_025337390_Candida_duobushaemulonis
MSRPVSVEDLIKQSEEAGKPRFLSKKQRLQLKKKTAPAVSVQKKRRIQSQSEPEAEPEEKKAKKAPKYNFDWDDEDDTSANYSPLVTIEPTRPLTEAIPEKHWSQKALADMTARDWRIFRDDYNISSKGKDIDLPLRFWNEDSRIPENVLDVLVNHLKYKEPTPIQRAALPLVLGNRDVVGVAETGSGKTLAFVIPLLSYILNIEPEYMKHEHTQEANSNKTLGLILAPTRELALQIAKETQKFADRLNLSVITIIGGHKYEETIHSLRNGVHIVVATPGRLVDSLERGIISLDKCYHVTMDEADKMIDMGFEKSLNQILKYLPTSEHLQQSIDSRILRVQKRTTVMFTATITPTIEKMTKNYLVDPGFLFIGNANELVDTIDQQFEYMGPALSDKQEVDATRLQKLVQLLEKHKKGPNFSVIIFANYKRVVESLAEDLADKNLKNVVTIHGSKSQEARETAIEKFRSKAASILIATDVAARGIDIPHVSLVVNFQMSNKFEEYIHRIGRTGRAGEHGASYTFIDDGDKDTFIELKKFLSRGGKRVPDWLREATRYLTSA
>XP_028891435_Candida_auris
MSRPVSVEDLIKQSEENGRPKFLTKKQRQQLKKKTVTTAPTIKKRTGEEAEAYSQPEEKKQKKTPKYKFDWDEEDDTSNGYEPLVTLEETRPVVNSIPEKHWSQKPLQEMTARDWRIFKDDYNISSKGDNIGNPLRFWHEDPLIPKKVLDIIQNKLRYQEPTPIQRASLPLVLRNRDVVGVAETGSGKTLAFVIPLLAYILGIEPEYMKHEHTQEANTNRALGLILAPTRELALQIAKETQKFTDELGLSVVTVIGGHKYEETIHSLRNGVHIVVATPGRLVDSLERGIINLSKCYNVTMDEADKMIDMGFEKSLNQILNYLPTSEQLSSSIDSRILRIQKRNTVMFTATITPTIERLTKNYLQDPAYLFVGSANELVDTIDQNFEYMGPAPGDKQEVDANRLTRLVQVLERHKRSPNFSVIIFANFKRVVESLAEDLAEKSFKSVVTIHGSKSQEAREAAIEKFRSRSASILIATDVAARGIDIPHVSLVVNFQMSNKFEEYIHRIGRTGRAGEHGESYTFARRFQIG
>NP_010529_Saccharomyces_cerevisiae
MARPIDVSQLIAGINKKKGLDENTSGKISKPRFLNKQERSKQERLKENEESLTPTQSDSAKVEIKKVNSRDDSFFNETNDKKRNPSKQNGSKFHFSWNESEDTLSGYDPIVSTRAIDLLWKGKTPKNAAESSYMGKHWTEKSLHEMNERDWRILKEDYAIVTKGGTVENPLRNWEELNIIPRDLLRVIIQELRFPSPTPIQRITIPNVCNMKQYRDFLGVASTGSGKTLAFVIPILIKMSRSPPRPPSLKIIDGPKALILAPTRELVQQIQKETQKVTKIWSKESNYDCKVISIVGGHSLEEISFSLSEGCDILVATPGRLIDSLENHLLVMKQVETLVLDEADKMIDLGFEDQVTNILTKVDINADSAVNRQTLMFTATMTPVIEKIAAGYMQKPVYATIGVETGSEPLIQQVVEYADNDEDKFKKLKPIVAKYDPPIIIFINYKQTADWLAEKFQKETNMKVTILHGSKSQEQREHSLQLFRTNKVQIMIATNVAARGLDIPNVSLVVNFQISKKMDDYIHRIGRTGRAANEGTAVSFVSAAEDESLIRELYKYVRKHDPLNSNIFSEAVKNKYNVGKQLSNEIIY
>XP_018223791_Saccharomyces_eubayanus
MARPIDVSQLIVGLNKKNGPNKDISGKVKKPKFLSKQERLKQIEFNGSKESLKSVKDNTAELVIKQQDNDNNDPLEEGGNEKNSLPKQNGSKFQFSWDESEDTLAGYNPIVSTNVNALLQKRETPSKTALESSYMGKHWTEKSLSEMNGRDWRILREDFAIVTKGGAVENPMRNWEELDVIPKDLLRIVTHDLHFLSPTPIQRITIPNVCRKNQYRDFLGVASTGSGKTLAFIVPILIRMSRSSSRPPSLKIMDGPKALILAPTRELVQQIQAEAEKVTKIWSIENNYDCKVVSIVGGHSLEEISYSLSEGCDILVATPGRLIDSLDNHLLVMKQVETLVLDEADKMVDLGFEDQVTNILTKVDVGADPSINRQTMMFTATMTSVIEKIAAGYMKKPVYATIGVDTGSEPLIQQIVEYSDNDEQKFKKLRSVVTKYEPPIIIFINYKQTADWLAEKFQNETNMKVTILHGSKSQDQREHSLKLFRSGKVQIMVATNVAARGLDIPNVSLVVNFQIPKKIDDYIHRIGRTGRAAKEGTAISYVGGTEDETLIGELHKYVKKHDPLNNNRFSDAVKNKYNVGIEKRNEVIY
>XP_033765473_Saccharomyces_paradoxus
MARPIDVSQLIAGINKKRGLDRGTPGKVSKPKFLSKNERFKQERLEENEEDLKPAVGNIATVDVEEVNFRDDSFLNETNNKKKNSSKQNGSKFQFSWNESEDTLTGYDPIVSTKASDLLQKGKTPKDSAESSYMGKHWTEKSLHEMNERDWRILKEDYAIVTKGGAVQNPLRNWEELNIIPRDLLRVITQQLQFPSPTPIQRITIPNVCDAKQYRDFLGVASTGSGKTLAFVIPILIRMSRSPPRPPSLKIMDGPKALILAPTRELVQQIQTETQKVTKLWSKENNYDCRVISIVGGHSLEEISFSLSEGCDILVATPGRLIDSLENHLLVMKQVETLVLDEADKMIDLGFEDQVTNILTKVDVNADPAVNRQTLMFTATMTPVIEKIAAGYMKKPVYATIGVDTGSDPLIRQVVEYADNDEDKFKKLKSAVIKYEPPIIIFINYKQTADWLAEKFQKETNMKVTILHGSKSQEQREYSLQLFRTNKVQIMIATNVAARGLDIPNVSLVVNFQISKKIDDYIHRIGRTGRAAKEGTAISFVSGAEDESLIRDLHKYVRKHDPLNSNIFSDVVKNKYNVGKQAVNEVIY
>XP_003674715_Naumovozyma_castellii
MSRPLPIDSLLAGIRKQKNAGNKQETNLESPKYLTKTQRERLLKDLKDTKDSKEPSSVQVKPILKNTRQPNEYKADLNKQHRNANKTLPFDHAPEDEQEDTFANYTPIVTSSKLKQLTSAARSKDDIELQYMGKHWTEKSLSEMTDRDWRILREDFHIHITNGNSKSVLNPLRNWEELDLIPKKLTNILQRDLKFDFPTPVQRITIPNIVKGNRDFVGVASTGSGKTLAFVLPMLTQLLTNGVPPIALKKMNGPIGLVLVPTRELAQQIQLEAEKVVNLIREEYPIKIESIVGGHSLEEISSNLNEGCDILIATPGKLIECLENHLLVISNLSYLVLDEADKMIDLGFEDQLKTILNNLEVNNSNVSSLYRTLMFTATLSSPLEKIASGYLRNPIYASIKAEGADAMPQIQQVVQYCPTDDQKFKAIESILREKNTMDNPRVIIFINYKATADWLANKFASTKYKVTILHGSKSQEQREHSIQLLRSGKIQILIATNVAARGLDIPNVALVINFHFPKDFADYVHRIGRTGRAGNLGTAVTLIGDEEDRENIKQLYDYVMDNNPLKNNRFQKYVKDMYDIGKEKYDMIFY
>XP_003669414_Naumovozyma_dairenensis
MSRPVDINTLLNRKKQLSNGGSTIATNKVTKNTASNGDEKPKFLSKEERYRLIQDMESNNKRSSIDPDLELVNEIISSTATRNVSVQRTDVDEEKAYDNPFNTGQKTCFTKTVIHTKKSTKDRRFQFDWDADEDTLQDYTPIVQRKFMLPNNSNKNKKELDYMGKHWKEKSLSEMTPRDWRILREDFNITIKSGDSSSIKSPLRNWDELKLLPPILDDILINKLNFKDPTPIQRITIPNILLQNDRDFIGVASTGSGKTLAFILPILIKLLETGDKPINLKKIDGPMSLILVPTRELAQQIQSEADKIISFLRPSYNFNTCSIVGGYSLEEISRNLNEKACDLLIATPGKLIECLENHILTIQKISFLVLDEADKMIDLGFEDQLKSILNQIKIENVLTNYKILMFTATMSTPIEKIARGYLNQPINAIINADGSKSSIPQIRQIIEYCPSEEQRYQKIVSLLKSHPNELVIIFINYKSTADWLANKFQNERTSYSSSRSAFKCTVLHGSKSQEQREHSLQLLRSHRVQILIATNVAARGLDIPNVTTVFNFQMSKTFEDYVHRIGRTGRAGNTGLAITYLGDEEDQDIANELYSYQREHNPLNNNIFQDVLKKKYGVGKPQFEAILQ
>XP_003957568_Kazachstania_africana
MSRPVNINVLLSKVNGKGVGKNNAKPKFLTKSEREALKNAKLQRNDGMVQRKEPSIRRDPERDDLTENSVDIGEVRDNKVRKSKFQFDWNSTDDTLLNYKPIVSVKASELLQKENKNDVVETAYIGKPWREKTYDAMNDRDWKIFLEDFNITMKTKVTTHPLRNWHELNLIPKDILGVLVGGLKFQEPTPIQRVAIPNTIKTNRDFLGVASTGSGKTLAFIIPILIRLPQRPKSLKILDGPKSLIIVPTRELAQQIETSAKEITKRWKSNECNVLSIVGGHSIEKITLDLSIGCDILVATPGKLIECLQSHILTLNQVDTLVMDEADKMIDLGFEDQITAILARLSMERSSLQTMMFTATLSQSIEKISNNYLNSPIIVKIGSEEDQVPKIQQTVEYSENEENRFKQIIKTLKNCSPPIIIFINYKSTADYLTKKFRNETNFKFTILHGSKNQEQREHSINLLRTGAVQVLIATNVAARGIDIPNVSLVINFQMPKHFEDYIHRIGRTGRAGNLGASVTYMDGTEDIKVVKELYKYVSDKDPLKSNFFDPQLQKLYKLNKDERLDYVY
>XP_022462338_Kazachstania_naganishii
MTRPVNIDVLLGKLGGRPSGKQAGKVEKPRLLSRLGRGEKQDVAVAHYSQNTQEGQDRDDDYIHNIPMKSRSYGASSTGSVVVRETEVPINTSSGRKTGGRDKGKGKFNFDWKQEDDTLLEQEPIVSKSSLQLVKNLYSKTQEHDRSHLMDNYMGEHWTVKPLDAMTAKDWRHMKEKYHIMTKNSQGSVQNPLRTWQELGLIPPKLLNVLTRDLQFVEPSPIQRIAIPNIVHQPYKDLIGVSSTGSGKTVAFAVPILIKMNGLIRPRSLKLMEGPKALILAPTRELVQQIESQIKNVTTRDWTDDPNECTVVSIVGGHSLEELTNSLRNGCDILVATPGRLIDCLENHILTISNIDTLVLDEADKMIDLGFEDQLKLTLSKVNVETKHRAGFQTLMFTATLSPAIELISHSYLQSPIHILVDSGEGSQPQVKQIVRYSPNTDQRFVELKAKVLPQFKAPIIIFINYKNTADWLAQKFQQETAYKVTILHGSKSQEQREHSLQLLRTGKAQIMIATNIAARGLDIPNVSLVINFQMSKNFDDYVHRIGRTGRAGNSGTAITFVGDEEDQQVMKGLYQYVKDNNPTGANEFSTAVEQVYTLNDKTNNLILF
>XP_448701_Candida_glabrata
MLVLRKFRWRKWTAETLESTKMTRPIDVHQLLKSRSAGPKYMSVEERERVVIEHSNDEVDLGVEYAKKRNVDEVAEDSARESKKKSKRLDFDWDPADNTLEGYQPIVNPVILERIRQQEDQGDDLEAQYLGKSWREKLLVEMDERDWRIMREEFNITSKGKGAVKHPLRNWSETNVIPTDLVRALTEGMGFDEPTAIQRITIPNAISSNKSVPRDILGIASTGSGKTLAFSIPILARLDALPARPVNLKTLDGPLALVLVPTRELAQQISQEINRLLSAWENKKNLNAVSIVGGHSMSDISHTLRNGCDILIATPGRLLDVLDNHLVVLNKIQSLVLDEADRMIDLGFEDQMKSILSHLMADELAARQTMLFTATLSSSVESIAKGYLKNPLHVSVGSRWDSDKPLITQVVRHTGDDDKKLSFLKDDLIKNGLPAIIFINYKETADWLTLRLSDRFNIVTLHGSKSQSQRESAIQKLKSGTANVLIATNVAARGLDIPDVALVVNFQMSKKFDDYIHRIGRTGRAGKTGIAVTYLTGEEDPQLIKQLAKYVKDVDPNKENDFPEECAKHFGIVSETRNRIIY
>XP_004180300_Tetrapisispora_blattae
MARPIDINKLLATKSKKENITGNEVIRKPISSRNSTIISTSSNQASYPGDYENLQFKPKKRIAIDSGEMPYQNKDSNVSNHIPKKRKFQFEWEEEEDSSINYKPIVSVEYNRLFKNINSSELDTLERAYIGKHWSEKSWEEMTDRDWRIFREDFNISTKGSNAEQPLRYWNEKGLMPDIVLDIIKKELKFEEPSAIQRVAIPNISSKKTPKRDFLGIASTGSGKTLAFVLPIICSLIKSSPRIPLLKIKNGPKALILAPTRELAQQCQQEASNILKYIFERDPSLNFNSVSVIGGHSIQEQLQDLRNGADILIATPGRLIDVLESHMTVFSDLDFLVLDEADRMVDLGFEDQLLTILTHIQKASTILNIQTIMFTATMSPKIEKIANRYLKKPVYATIGNATSTEPQIEQIVDYAANEDVKFKKLLEYVSNFPSPIIIFINYKRTADWLVDKFYQETTFRVTTIHGSKSQEQREQALNNLRSGKAHILIATNVAARGIDIPNVSLVVNYQMPLKFEDYIHRIGRTGRASQKGTAVTLLGNEEDSQIIEELYRYMKEHDVTKSNNFPNSILKLYDLVNHTDMRDNIIY
>XP_003684776_Tetrapisispora_phaffii
MARPVDINDLLKGKGNRNPQKGVKSNGKIVKSVTNVIKYKTKKEAGNGYGNLYNINGLKFDLSNASEDLKQNEKRNNENITSGNNSQSTKFNFLWNQKDDTLLEHNPITHIDADDLLRNNKETQSNKFNIENRYLGKHWRDKDYSEMTDRDWRVMEETFNISVKGSGYRYPLRDWMDTHIIPNDMVEIIKEKLNFETPTPIQRIAIPNICGKVGHSTKNDFMGIAETGSGKTFSFVLPILIKLSRSEFRPMSIKKMDGPKALILAPTRELAQQIQSEIEHFIQYWGGKSLEYTSVSIVGGYSIEELTFKISKGMDILVATPGRLIDCLESKLIVLNDIETLVLDEADKMIDLGFEEQLSTILSYVASYKSKDTVQTIMFSATMSPDIEKLTTSYLHKPIFAKVGSPKSAIERIEQIVRYSETEESTFDKIKELLYGFDSPIIIFINYKRTADWLYKKIQEETSFHATILHGSKSQDQREHSVKLLKSGKVQVMIATNVAARGIDIPNVSLVINFQIPSSFEDYIHRIGRTGRAGNSGTAVSFMGPEEDPALVKSLYKYVNTVTNIGEKRNSQSSIPNYFDEKLIDIYSLKVNNSFDSFATNNYMIKD
>XP_001642884_Vanderwaltozyma_polyspora
MARPANINQLLSSIKKGKNNEAPSDSNNDAYKVVKPKFLDKAKREKINEQNQLPEAKNGDISKYNIVIGNKKSRQVDDGVRNNNDIRLVDNEKQSSKFQFNWNEQEDTLSNYNPIVGTSVSDLIKNNGNKHSKKLDSFEHAYMGKHWKEKSLSEMSERDWRILSEDYHITTKGGNILHPMRNWDELGLIPNDLLEVLKNKLNFISPSPIQRISIPNICQKNGHSTNRDLMGIASTGSGKTLAFVIPILIKLLGTAIRPLSLKVIEGPKALILAPTRELAQQIQAEIKKILSLSSNELTKITSICIVGGHSIEEISYDLSKGCDILVATPGRLIDCLESHLIVIDNVNTIVLDEADKMIDFGFEDQVTTILSKLQINEMKDNLQKIMFTATMTPTIERIANGYLRNASYVSIGNSEEFVPHINQLVYYSPNENSKFRKLKQVLELYPPPVIIFINYKKTADWLATKLQEETNFKVTTLHGSKSQDQREYSLNLLRTGRVQIMIATNVAARGIDIPNVGLVVNYQISDSFEDYIHRIGRTGRAGKEGTAISFVGDDEDPKVIIELFKYMTKKDKESKNKPVDNRFDDLIKQKYNLNKLLSSKDNIIH
>XP_003679507_Torulaspora_delbrueckii
MGRPPSLESLLGKKRKPEGEDSGLNGIEKPKFLSVGERERLVATRTPSVNQKPLKVEKKRVTEDLEVPEDKFKSNSERQSVKRSRFRFDWNEDSDTLAGYEPIVNTKVSFLVNEKSGGDSLESSRMGKRWQEKTLKEMTDRDWRIFREDFEITTKGGSIENPIRNWHESRILKDDMLDVIVNSLKYKEPTPIQRIAIPNICKRGSRDFLGVASTGSGKTLAFVIPILIKMISSEPRPPALKSIEGPKALILAPTRELAQQIQAESEKITKLWNVKNPEYSCRVVSVVGGHSLEETTYNLQKGCDILVATPGRLIDSLESHILTIKQVETLVLDEADRMIDLGFEEQVTKIFNILESTSEQGKIQKLMFTATMSGSIERIANGYLQKPSYATIGRGEGSIPQIQQLVYYSGSEERRFRRVKSLLEQYMPPIIVFVTYKKTADWLVQKFNQETSFRVTVLHGSKSQDQREHSLQLLRSGKAQVMIATNVAARGLDIPNVSLVVNFQISKQFEDYIHRIGRTGRAGMKGTAITFLGDDENTQIVEEISKYIKNNNPTNSNVFDNTLREKYNIENHQMDELIY
>XP_037143546_Zygotorulaspora_mrakii
MARPPTIAQILSSKNASENPVTATNNGLKKPKFLSKAERINLVRSLHNRDSPHLVVENSAKREREEDDTSDVINEADDQKSTMFSKADRIQKKRSQFQFEWQEADDTMSDYRPIVETKAAALLSMNGRADSLADSYMGRHWSKKKLHEMNERDWRIFSEDFAIQTKGGDIAKPMRNWEELNLIPKDILDIITKDLRYKQPTSIQRVTIPNVCTRRNRDFLGVASTGSGKTLAFIVPILIKITKSQPRPISLKNVEGPKALILAPTRELAQQIQKEAQKLTSLLNMKNTSFSCTVISIVGGHALGEIAHQLSQGCDIIVATPGRLIDCFENHLFSTDEIETLVVDEADKMIDMGFEEQFTTILSRLNTSREFKARQTLMFTATMSPTIEKIANGYLSKPAYATIGGGEESIPQIQQIVQYVSSEDQRFEKIKRLLNSNEAPIIIFITYKKTADWLAQKFFEETSFKVTILHGSKSQEQREHSLQQLRNGKCQIMVATNVAARGLDIPNVSLVVNFQISKSLDDYVHRIGRTGRAGKKGTAVTFLGDDENIDIVRELYKYVEVNNPVKTNSFDKSLKTRYNLGNNNLDEIIY
>XP_002494500_Zygosaccharomyces_rouxii
MARPPDISQLLSGTDKSANGLQELEKPKFLTKAQRQQLLLNKSQKREDIIPTVVKPRNKESEVIQKEDEEYSQTSRPKFNYDTNEQEDTLSNYEPIVSIRAKDLMQRPRDSIEQFYMGKHWTEKTRQEMSDRDWRIFKEDFGITIRGGSVENPLRSWYELKNEQMADAIVKNLKYHEPTPIQRAAVPNVCNKKFRDLLGIASTGSGKTLAFLIPILMKIDQLPSRPLVLKKMDGPLALILAPTRELAQQIEKEAEELIDAWGKNCEVASIVGGHSIEEISLQVSQGTDILVATPGRLIDCLENHVLTLGKVETLVLDEADRMIDMGFEEQVTSILGNLTQKRQTMMFTASMTPGTEKIAAGYLKNPVRVTVSGSQGSTPMIRQLVEHIGSEEQRFQRIVEFLPQYRAPIIIFINYKRAADWLVQKFYKETQYKVTVLYGSKSQEQREQSLQLLRKGKVQIMIATNVAARGLDVPDVSLVINFQLSKTFEDYVHRIGRTGRAGHEGTAITFLDDEDPELVKELYKYLQENNPTGANNFAPRLKEKYRLGKRRIEEVLY
>XP_003644442_Eremothecium_cymbalariae
MRPLDIHQLLSNSKDSKGRITKPRFLDKEKRLVLAAERRNKEFNSADRVRDKKVRVLVEPEEQIIDQASSRQVKGVERVSRSKFNFDWNEKEDTLAEFKPLTKVKVKDVLYRAREGSAVDGYMSKRWTEKKLSEMTERDWRILREDFNITAKGGGMKHPLRNWSELKLIPTDIVKVITDDLGYEEPTPIQRATIPNVQNNRDFMGVASTGSGKTLAFLIPIFMKFTKLPPLNVITRQDGPQALILAPTRELAQQIEAEAKKFCAHWKRPCLVTSIVGGHTLEEIIFNLQDGCNILVATPGRLIDCLENHVLVLKQVYTLVLDEADRMVDFGFEDQLTTILARTDDILEKQTLMFTATMSSSIERIANGYLRNPGFVTIGGSGSAPQIQQIIEYVATDEQRFKMLTQDILPNYRPPVIIFINYKVTADWLLRKFQEESKFRVTILHGSKSQTQREHSLKAFREGKVDIMVATDVAGRGIDIPNVSLVVNFQMPSKLDDYIHRIGRTGRANQKGTTLTFLGDKDDARLVQSLFKFAKKHDVTGTNSISDEAKRQFHIGEDDLKALIY
>NP_985999_Eremothecium_gossypii
MRPLDVNELLRKADDEGIGDEVRKPVFLDGAARQRLLSRRGVSARVSKGGGERAVRGGREREAAQGAGRPEEARRRRGQFSFEWAADEDTAEAAASGAEARRLLGTRRRAAVEESYMRRHWSELAREEMTARDWRIMREDYNISTKGGGVRAPLRDWGESGEMPAELVRIVQERLGFGEPTPIQRVTIPNALHGRDYVGVAATGSGKTLAFLLPIFAKLGRLAPLNAVTRQDGPRALVLAPTRELAQQIEAQARQFLSHWQRPCPVASIVGGHSFEEIALSLQGGCEVLVATPGRLLDCLEHHMLVLRQVATLVLDEADRMVDMGFEEQLTDVLARIDVLAERQVLMFTATMTHTIEKIANGYLKNAVYATVGGADAEPQIRQLVEYVPAEEQRFTKLTREVLPNFAPPIIIFINYKATANWLSEKFERETRFRTTVLHGSRSQEQREHSLRQLRSGKVDIMIATNVAGRGIDIPNVSLVVNFQMPFQLEDYVHRIGRTGRAGQSGTALTFLTDKDENALVETLYEYVTKNNITGKNYISADVKKQFSLGRNSFKALLD
>XP_452890_Kluyveromyces_lactis
MLRPVSIDDLISDTVPAKKPRFLIKKRTFPQPEEEEASKALSHTVIKRKDNYRNLDEDELYEEQVSNEPDDLLFLARKSADLLKKRQNEDESIVDNYLGKHWSEKKYEEMSTRDWRILSEDFNISSKGGTVEKPLRNWHELKLIPEDLLNIITNDLHYNEPTSIQRSTIPNVINNRDFIGVASTGSGKTLAFLLPILIKLHGIPPLNSITKHDGPLALVLAPTRELAQQIQHEGQSITKLWKRPCNIVSIVGGHSLEEISANLRDGCDILVATPGRLLDCLDSHLLFLKQVNTLVLDEADKMIDFGFEDQLTTILAKTETISNRQTMMFTATFSPTIEKVANGYLKKPSYVTVGGEESKPKIKQIVRYVPDEEEKLKILVKDFLPNYKAPIIIFINYKRTADWLFDKLREARFRATTLHGSKSQEQREHSLSLLRNGKVDILIATDVAGRGIDIPNVSLVVNLQFPKSFDSFVHRVGRTGRAGKTGTALTFLTEEEDHSAMAKLFDYVKKNDFTGENYISKEAMSKYNVDKSSYKPIII
>XP_022675643_Kluyveromyces_marxianus
MTRPVSVDQLLAGDEEKKPKFLGKKRRLVESTEHIGSQTFKRSTTSRAGKYEDIQVTDVGSDSNDLRALAAKSAKMLREKNDREGKGRDAVGITDDYLGKHWSDKKYDEMTTRDWRIFCEDFSISTKGGTAEKPLRNWHELNLIPPDLLDIITNKLHYKEPTPIQRSTIPNVRNNRDFVGVASTGSGKTLSFLLPIFIKLSNRPPLNSITKLDGPVALILAPTRELAQQIQREGSMITKLWKRPCNIVSIVGGHSLEEISASLRDGCDILVATPGRLIDCLESHIVLLKQLELLVLDEADKMIDFGFEDQLTTILARTEALPNRQTMMFTATFSPAIEKVANGYLKKSIYVTIGGEESKPNIKQIIEYVPDDDDQKFNMLTNVFLPKYKSPIIIFINYKTTADWLFEKFKGTKFRVSTLHGSKSQEQREHSLKLLRNGKVDILIATDVAGRGIDIPNVSLVVNFQFPKKFDSFVHRVGRTGRAGKSGAALTFLGDSEDEGLMTSLFDYVKKNDVSGENYISKAARTRYSVERNAYKPIII
>XP_022630000_Lachancea_lanzarotensis
MKRPVDINDLLGLKPDGKSNSNGETPTFLTKKRRAEAAAEGRRKTSTNQDSEDVKRLTWRKNGSEFVEESNWPIKSGSGGLKNQTERNSRRRFNFDWKHEDDTTLGSDPLVNLKASKLLKSGSLETEEMYMGKHWTEKSLQDMTDRDWRILREDFHIETKGGSIRHPLRNWSETGLIPPDLLQVIEGTLNYVEPTPIQRITIPNTIDGRDFLGVAVTGSGKTLAFLIPSLCQLSNMPPLNDITKLDGPSVLVLAPTRELAQQIEEEAQKILKHWSRPSKVVSIVGGHSIEEISHSLQNGCDILVATPGRLIDCLESHMLVLTNVQTLILDEADRMIDLGLEDQVTTILSRADCSGKKRQTLMFTATMSNSIERIANGYLNKPAHVRVGAQDTGGLVKQVVDFIPSEEQRFIKLSKDILPAFNAPIMIFINYKRTADWLANKFASETKYRVTTLHGSKSQDQREHSLSLLRSGKADIMIATDVAGRGIDIPNVSLVVNFQMSKAFENYIHRIGRTGRAGKSGSSITFLGENDDPKVVEELWKYIKDTNVNNINELKSSVRKKFNFSDNHLKPILY
>XP_002553949_Lachancea_thermotolerans
MSHFTYLEANVPHAKDQMRRPVDINKLISREGKRPSETAFGRPVYLNKKKRIEAAADKEVHEIPKAAEDIQWIKAEKAKANEEPRTLGASNRGAGTKSGAYAQKNRSKFRFDWSAEDDTTGEDAPVVSRKVRDAARKSPESLEEIYMGKHWSQKALEEMSERDWRILREDYHIETKGGSIRHPLRNWTETNSIPTEIVGIIETKLKYLEPTPIQRATIPNVLNGRDFVGVAATGSGKTLAFLIPPLCQLNNTPPLNDITKMDGPSALILAPTRELAQQIEAEANKVVKFLHRPTKVVSLVGGHSVEEISYSLSHGCDILVATPGRLIDCLESNILVLQQVRTLILDEADRMIDFGFEDQLTTILARTESVKGRQTMMFTATMSSTIERIANGYLNKPAYVRVGSQDTKAQIKQVVQYLPSEEQRFSRLCRDVLPRFRSPIMIFINYKRTADWLAAKFSSETRYRVTTLHGSKSQEQREHSLNLLRSGKADIMIATDVAGRGIDIPNVSLVVNFQMCTSFEGYIHRIGRTGRAGKSGCALTFLTERDEPKVVEELFHYVKTTDTEGINDVEPAVRQKFNLGRNELQPIVH
>XP_020060298_Aspergillus_aculeatus
MDGIITNGSLETPPPPMPPPEPIERPPSPPPPPEDSSAPPPPPDTSAPPPPPEDLPPAPPPEPESKKKKVGWGAPKRPAAIPLSVEELVRKKREADAAAAKPKFLSKKEREKIALEKRQKEVEAARRLKTDQTSSETIDNTSSNRSSESRHNDNSRSIPTGPRAMRNSSDAPSAPAPMRNTKNYDLSPPPPPKPMSYGLTSGPGKQHKNRRSAVDDAEEEQAAQAALIKQRYMGADQTSNFSAKKKRKRTTDRKFNFEWNAEEDTSGDYNPLYKHRHEANFFGRGRLAGFGDDVADAVAKTYARALEDRDREAGSIRAREILEMERRRREESTRNQLDKHWSEKKLEHMRERDWRIFKEDFNISTKGGSVPNPMRSWDESGLPSRLLELIGQVGYKEPTPIQRAAIPIAMQNRDLIGVAVTGSGKTAAFLLPLLCYIAELPRIDEFEWRKNDGPYAIVLAPTRELAQQIEIEAKKFTQPLGFNVVSIVGGHSLEEQAYSLRDGAEIIIATPGRLVDCIERRMLVLSQCCYVIMDEADRMIDLGFEEPVNKILDALPVTNEKPDTEEAENSIAMSRHINSNQPAHLQRYRQTMMYTATMPSAVERIARKYLRRPAIVNIGSAGEAVDTVEQRVEMIAGEDKRKKRLGEILSSGDFRPPIIVFVNIKRNCDAIAREIKQWGFSSVTLHGSKTQEQREAALASVRNGSTDVLVATDLAGRGIDVPDVSLVINFNMATSIESYTHRIGRTGRAGKSGVAITFLGNEDSDVMYDLKQMLIKSPISRVPEELRKHEAAQSKPTRGMPKKIEESTGNAGKGGW
>XP_001271794_Aspergillus_clavatus
MDGFISNGPAEAPATMPPPEPFERPPTPPPPPPEDSAAPPPPPDTSAPPPPPEDAIPAPPLEKKKKAGWGAKRAAATPLSVEELVRKKREADAAAAKPKFLSRAERERLALEKRAKEVDADRRLKTERTANGADSSSAQSTPVYPERPNSDKRVIPTGPRAMRNTEAPARSGPAATRNKNYDMTPPAPPKPMSFSLTDSKGDSKRQAEEDETVAQVALIKQRYMGEEKTSNFSAKKKRKRTTDRKFNFEWNAEEDTSGDYNPLYQHRHEANFYGRGRLAGFGDDVADSLAKKYARALEDRDQEAGSIRAREMLEMEKRRREESTRNQLDKHWSEKKLEHMRERDWRIFKEDFNISTKGGSVPNPMRSWEESGLPKRLLELVDRVGYKEPTPIQRAAIPIALQSRDLIGVAVTGSGKTASFLLPLLVYIAELPRIDEFEWRKNDGPYAIVLAPTRELAQQIEIEAKKFTQPLGFNVVSIVGGHSLEEQAYSLRNGAEIIIATPGRLVDCIERRILVLSQCCYIIMDEADRMIDLGFEEPVNKILDALPVTNEKPDSDEAENSAAMRSHRYRQTMMYTATMPSAVERIARKYLRRPAIVTIGSAGEAVDTVEQRVELIAGEDKRKKRLADILSSGEFRPPIIVFVNIKRNCDAIAREIKHMGFSSVTLHGSKTQDQREAALASVRNGSTDVLVATDLAGRGIDVPDVSLVVNFNMATSIESYTHRIGRTGRAGKSGVAITFLGNEDADVMYDLKQMLMKSPISRVPEELRKHEAAQSKPTRGYAKKSDESSGFRDKGAWQ
>XP_001267121_Aspergillus_fischeri
MDGIISNGSPGASVTRPLPEPLEKPPTPPPPPPEDSAAPPPPPDTSVPPPPPEDAPPAPPPEKKKKVGWGAKRPAATPLSVEELVRKKREADAAAAKPKFLSKAERERIALEKRAKEVEAGRRFKSEPSTNGTDRSGTQSPSVYSETPNGDERSIPTGPRAMRNSEVPTGPAAMRNKNYDMSPPPPPKPMSFSLTDGKGDSKRQAEEDEAAAQAALIKQKYMGTEKTSSFSAKKKRKRTTDRKFNFEWNAEEDTSGDYNPLYQQRHEANFYGRGRLAGFGDDVADTLAQKYARALEDRDREAGSIRAREILEMERRRREESTRNQLDKHWSEKKLEHMRERDWRIFKEDFNISTKGGSVPNPMRSWEESGLPKRLLELVDQVGYKEPTPIQRAAIPIALQSRDLIGVAVTGSGKTASFLLPLLVYISELPRIDEFEWRKNDGPYAIVLAPTRELAQQIEIEARKFTQPLGFNVVSIVGGHSFEEQAYSLRNGAEIIIATPGRLVDCIERRLLVLSQCCYVIMDEADRMIDLGFEEPVNKILDALPVTNEKPDTEEAENSAAMRSHRYRQTMMYTATMPSAVERIARKYLRRPAIVTIGSAGEAVDTVEQRVEMIAGEDKRKKRLADILSSGEFRPPIIVFVNIKRNCDAIAREIKQMGFSSVTLHGSKTQEQREAALASVRNGSTDVLVATDLAGRGIDVPDVSLVVNFNMANSIESYTHRIGRTGRAGKSGVAITFLGNEDADVMYDLKQMLMKSPISRVPEELRKHEAAQSKPNRGFAKKSDDSSGFGNKSGWQ
>XP_041144420_Aspergillus_flavus
MDDIVMNGSPEVPPPQPPPEPVERPPTPPPPPPEESVAPPPPPEVVAPPPPPEDLPPAPPPPEPKKKKVGWGAKKPAATPLSVEELVRKKREADAAAARPKFLSRAERERIALEKRAKEVEAERRLKASNGVDRSATQSPSVSSEVNHSDGRTIPTGPRAMRSSDTPTAPAAMRNSHSHNKNRDLSPPPPPKSMSFGLASSKGDKRPVDDDEVAAQVALVKQRYMGADQTSTFSAKKKRKRTTDRKFNFEWNAEEDTSGDYNPLYQHRHEANFFGRGRLAGFGDDVADNVAKKYARALEDRDHEAGGIRAREILEMERRRREESTRNQLDKHWSEKKLEHMRERDWRIFKEDFNISTKGGSVPNPMRSWDESGLPKRLMELVNKVGYKEPTPIQRAAIPIAMQSRDLIGVAVTGSGKTASFLLPLLVYIAELPRIDEFEWRKNDGPYAIVLAPTRELAQQIEIEAKKFTEPLGFNVVSIVGGHSFEEQAYSLRNGAEIIIATPGRLVDCIERRMLVLSQCCYVIMDEADRMIDLGFEEPVNKILDALPVSNEKPDSEEAENSMAMSQHIGTKDRYRQTMMYTATMPTAVERIARKYLRRPAIVTIGSAGEAVDTVEQRVEFIAGEDKRKKRLGDILSSGEFRPPIIVFVNIKRNCDAIAREIKQWGFSSVTLHGSKTQEQREAALASVRNGQTDVLVATDLAGRGIDVPDVSLVINFNMATTIESYTHRIGRTGRAGKSGVAITFLGNEDTDVMYDLKQMIMKSSISRLPEELRKHEAAQSKPTRGFAKKNDDNSAFGSKGGW
>XP_751923_Aspergillus_fumigatus
MDGIISNGSPGAPVTQPPPEPLERPPTPPPPPPEDSAAPPPPPDTSVPPPPPEDAPPAPPPEKKKKVGWGAKRPAATPLSVEELVRKKREADAAAAKPKFLSKAERERIALEKRAKEVEAGRRLKLDPFTDGTDRSGTQSPSVYPETPNGDERSIPTGPRAMRNSEVPTGPAAMRNKTYDMSPPPPPKAMSFSLTDGKGDSKRQAEEDEAAAQAALIKQKYMGTEKTSSFSAKKKRKRTTDRKFNFEWNAEEDTSGDYNPLYQQRHEANFYGRGRLAGFGDDVADTLAQKYARALEDRDREAGSIRAREILEMERRRREESTRNQLDKHWSEKKLEHMRERDWRIFKEDFNISTKGGSVPNPMRSWEESGLPKRLLELVDQVGYKEPTPIQRAAIPIALQSRDLIGVAVTGSGKTASFLLPLLVYISELPRIDEFEWRKNDGPYAIVLAPTRELAQQIEIEARKFTQPLGFNVVSIVGGHSFEEQAYSLRNGAEIIIATPGRLVDCIERRLLVLSQCCYVIMDEADRMIDLGFEEPVNKILDALPVTNEKPDTEEAENSAAMRSHRYRQTMMYTATMPSAVERIARKYLRRPAIVTIGSAGEAVDTVEQRVEMIAGEDKRKKRLADILSSGEFRPPIIVFVNIKRNCDAIAREIKQMGFSSVTLHGSKTQEQREAALASVRNGSTDVLVATDLAGRGIDVPDVSLVVNFNMANSIESYTHRIGRTGRAGKSGVAITFLGNEDADVMYDLKQMLMKSPISRVPEELRKHEAAQSKPNRGLAKKSDDSSGFGTKSGWQ
>XP_659238_Aspergillus_nidulans
MESQSILPPPPPPEDASAPPPPPEESAAPPPPPDVSAPPPPPEDLPPPPPEPEVKKKKVGWGTKRPATTPLSVEELVRKKREADAAAARPKFMSKAERERLALEKRAKEVDAQRRRTNGTPNGVDGMDLDTPSRGFRTPNGDSRSIPTGPRAMRNGDGPTPTGPAAMRSRNDSGTTKSDKKVDKRFNEEDEAAAQAALIKQRYMGADQTSNFSAKKKRKRTTDRKFNFEWNAEEDTSGDYNPLYQHRHEANFFGRGRLAGFGDDVADSVAKKYAKALEDRDREAGSIRAREILEMERRRREESTRNQLDKHWSEKKLEHMRERDWRIFKEDFNIATKGGSVPNPMRSWDESGLPKRLLELVDRVGYKEPTPIQRAAIPIAMQSRDLIGVAVTGSELPRIDEFEWRKNDGPYAIVLAPTRELAQQIEIEAKKFTEPLGFNVVSIVGGHSFEEQAYSLRNGAEIIIATPGRLVDCIERRMLVLSQCCYVIMDEADRMIDLGFEEPVNKILDALPVTNEKPDTEEAEDSSAMSRHLGSKDRYRQTMMYTATMPTAVERIARKYLRRPAIVTIGSAGEAVDTVEQRVEMIAGEDKRKKRLGEILSSGDFRPPIIVFVNIKRNCDAIAREIKQWGFSSVTLHGSKTQEQREAALASVRNGSTDVLVATDLAGRGIDVPDVSLVINFNMATSIESYTHRIGRTGRAGKSGVAITFLGNEDADVMYDLKQMLIKSPISRVPEELRKHEAAQSKPTRGAGKKIEEASGFAGKGGW
>XP_001401758_Aspergillus_niger
MDGIMTNGSSEAHPPMPPPEPIERPPTPPPPPPEDSALPPPPPDTSAPPPPPEDLPPAPPPETEPKKKKVGWGTKRPAPTPLSVEELVRKKREADAAAAKPKFLSKKEREKLALEKRAQEVAATRRLKSEHASNGVDRSATHSPSVSSEGPNGDARSIPTGPRAMRNSDAAPTAPAAMRHSQSHNKNYDLAPPPPPKSMSFGLTSGKGDSRFVDEDEAAAQAALVKQRYMGADQTSNFSAKKKRKRTTDRKFNFEWNAEEDTSGDYNPLYQHRHETNFFGRGRLAGFGDDVAESVAHKYARALEDRDREAGSIRAREILEMERRRREESTRNQLDKHWSEKKLEHMRERDWRIFKEDFNISTKGGSVPNPMRSWDESNLPKRLMELINRVGYKEPTPIQRAAIPIAMQNRDLIGVAVTGSGKTAAFLLPLLCYIAELPRIDEFEWRKADGPYAIVLAPTRELAQQIEIEAKKFTGPLGFNVVSIVGGHSLEEQAYSLRDGAEIIIATPGRLVDCIERRILVLSQCCYVIMDEADRMIDLGFEEPVNKILDALPVSNEKPDSEDAENPLAMSRHINHDQHRYRQTMMYTATMPTAVERIARKYLRRPAIVTIGSAGEAVDTVEQRVEMIAGEDKRKKRLGDILSSGEFRAPIIVFVNIKRNCDAIAREIKQWGFSSVTLHGSKTQDQREAALASVRNGTTDVLVATDLAGRGIDVPDVSLVVNFNMATSIESYTHRIGRTGRAGKSGVAITFLGNEDADVMYDLKQMLMKSPISRVPEELRKHEAAQSKPTRGFSSKKNNEEGGGGGKVGW
>XP_015402213_Aspergillus_nomiae
MDDIVMNDSSEVLPPRPPPEPIERPPTPPPPPPEDSAAPPPPPDAAAPPPPPEELPPAPPPPEPKKKKVGWGAKKPAATPLSVEELVRKKREADAAAARPKFLSKAERERLALEKRAKEVEAERKLKASNGVDRSATQSPSISSEVNNGDGRSIPTGPRAMRSSDAPTAPAAMRNSHSHNKNRDLSPPPPPKSMGSKGDKRSVDDDEVAAQVALVKQRYMGADQTSTFSAKKKRKRTTDRKFNFEWNAEEDTSFGDDVADNVAKKYARALEDRDHEAGGIRAREILEMERRRREESTRNQLDKHWSEKKLEHMRERDWRIFKEDFNISTKGGSVPNPMRSWDESNLPKRLMELVNKVGYKEPTPIQRAAIPIAMQSRDLIGVAVTGSGKTAAFLLPLLVYIAELPRIDEFEWRKNDGPYAIVLAPTRELAQQIEIEAKKFTEPLGFNVVSIVGGHSFEEQAYSLRNGAEIIIATPGRLVDCIERRMLVLSQCCYVIMDEADRMIDLGFEEPVNKILDALPVSNEKPDSEEAENSMAMSQHIGTKDRYRQTMMYTATMPTAVERIARKYLRRPAIVTIGSAGEAVDTVEQRVEFIAGEDKRKKRLGDILSSGEFRPPIIVFVNIKRNCDAIAREIKQWGFSSVTLHGSKTQEQREAALASVRNGQTDVLVATDLAGRGIDVPDVSLVINFNMATTIESYTHRIGRTGRAGKSGVAITFLGNEDTDVMYDLKQMLMKSPISRLPEELRKHEAAQSKPTRGFAKKNDDSSAFGSKGGW
>XP_001821167_Aspergillus_oryzae 
MDDIVMNGSPEVPPPQPPPEPVERPPTPPPPPPEESVAPPPPPEVVAPPPPPEDLPPAPPPPEPKKKKVGWGAKKPAATPLSVEELVRKKREADAAAARPKFLSRAERERIALEKRAKEVEAERRLKASNGVDRSATQSPSVSSEVNHSDGRTIPTGPRAMRSSDTPTAPAAMRNSHSHNKNRDLSPPPPPKSMSFGLASSKGDKRPVDDDEVAAQVALVKQRYMGADQTSTFSAKKKRKRTTDRKFNFEWNAEEDTSGDYNPLYQHRHEANFFGRGRLAGFGDDVADNVAKKYARALEDRDHEAGGIRAREILEMERRRREESTRNQLDKHWSEKKLEHMRERDWRIFKEDFNISTKGGSVPNPMRSWDESGLPKRLMELVNKVGYKEPTPIQRAAIPIAMQSRDLIGVAVTGSGKTASFLLPLLVYIAELPRIDEFEWRKNDGPYAIVLAPTRELAQQIEIEAKKFTEPLGFNVVSIVGGHSFEEQAYSLRNGAEIIIATPGRLVDCIERRMLVLSQCCYVIMDEADRMIDLGFEEPVNKILDALPVSNEKPDSEEAENSMAMSQHIGTKDRYRQTMMYTATMPTAVERIARKYLRRPAIVTIGSAGEAVDTVEQRVEFIAGEDKRKKRLGDILSSGEFRPPIIVFVNIKRNCDAIAREIKQWGFSSVTLHGSKTQEQREAALASVRNGQTDVLVATDLAGRGIDVPDVSLVINFNMATTIESYTHRIGRTGRAGKSGVAITFLGNEDTDVMYDLKQMIMKSSISRLPEELRKHEAAQSKPTRGFAKKNDDNSAFGSKGGW
>XP_040635932_Aspergillus_ruber
MADYSYGGSEEENAELKKLEIDLTDDPDNFETWEKLVRAGEALEGGINRNSNPQAITTARNVYDRFLAKFPLLFGYWKKYADLEFSITGTEAADMVYERGVASISPSVDLWTNYCSFKAETSHDPDIIRELFERGAKCVGLDFLAHPFWDKYIEYEERVEAFDKIFEILGRAIHIPMHQYARYFERYRQMAQTRPLTELASPELLSQYRAEIEAASAHIPPGAKAEAEIERDIRLRVDGYHLEIFSKTQTETTKRWTYESEIKRPYFHVTELDEGQLSNWKKYLDFEESEGQYPRIQFLYERCLVTCAHYDEFWQRYARWMAAQPNKEEEVRIIYQRASCLYVPIANPATRLQYAYFEEMAGRVDVSKDIHEAILIHLPNHVETIVSLANTSRRHGGLDAAIDVYKTELDSPQCDMATKAALVAEWARLLWKIKGSPEEARQVFQGNQQYYLDSRAFWASYLTFELEQPTSADTESTQYERIKQVVEDIRSKSALSTEVVKELVQIYMTYLLERGTNDAAKEYMTLDREVHGPVSVATTRTGGTAQPAPQNGSQVTPAAPTPVAPVTPATPVVPVPDPAAAAQANAYAYYQQAPVNVKQIMDPIIPDDPSDTSLPFRSPSNLEQPPPPPPLDFAPPPPPDVPAPPPPPEEEPPAPPPATKKKKQGWGAKRPAPAPLSVEELVRKKREADAAAAKPKFLSKAEREKIALEKRAKEVEADRRTKERATNGADRNRTPFDGASQDGGSIPTGPRAMRSSVPNKGYDMSPPPAPKSMTFGLKESKGGPADKRPAEDEEAVAQAALIKERYMGADQTSNFSAKKKRKRTTDRKFNFEWNAEEDTSGDYNPLYQHRHEANFFGRGRLAGFGDDVADSVARKYARALEDRDHEAGAIRAKEILEMERRRREESTRNQLDKHWSEKKLELMRERDWRIFKEDFNISTKGGSVPNPMRSWDESGLPNRVMELVSRVGYNEPSAIQRAAIPIALQNRDLIGVAVTGSGKTAAFLLPLLVYISELPRIDEFEWRKNDGPYAIVLAPTRELAQQIEIEAKKFTQPLGFNVVSIVGGHSLEEQAYSLRDGAEIIIATPGRLVDCIERRMLVLSQCCYVIMDEADRMIDMGFEEPVNKILDALPVSNEKPDSEEAENPNVMSRHVAGKDRYRQTMMYTATMPSAVERIARKYLRRPAIITIGSVGEAVDTVEQRVEIIPGEDKRKKRLGDILSSGDFRPPIIVFVNIKRNCDAIAREIKHMGFSSVTLHGSKTQEQREAALSSVRNGSTDVLVATDLAGRGIDVPDVSLVINFNMANTIESYTHRIGRTGRAGKSGVAITFLGNEDTDVMYDLKQMLMKSPISRVPEELRKHEAAQSKPNRMGRKTEDAGGKSGW
>XP_040706712_Aspergillus_sydowii
MADYNFGGSEEENAEIKKLEAELLDDPDNFENWERLVRAAEALEGGVNRNSNPQAITTVRNVYDRFLAKFPLLFGYWKKYADLEFSITGTEAADMVYERGIASISSSVDLWTNYCTFKAETSHDTDIIRELFDRGANCVGLDFLSHPFWDKYIEYEERVEAFDKIFGILGRVIEIPMHQYARYFERYRQLAQTRPLAELAPHDLLSQFRAELDAAAGQVPPGAKADAEVERDLRLRVDSHHLEIFSKTQTETTKRWTYESEIKRPYFHVTELDEGQLANWRKYLDFEEAEGSYPRTQFLYERCLVTCAHYDEFWQRYARWMSAQPGKEEEVRNIYQRASYLYVPIANPATRLQYAYFEEMSGRVSVAKEIHEAILINIPNHVETIVSLANVCRRHGGLDSAIEVYKTQLDSPQTELSTKAALVAEWARLLWKIKGSAEEARQVFQSNQQFYWGSQPFWKSYLAFELDQPTSAATEEAQYGRIKQVVEDIRSKSALSTDVAKELVQIYMVYLLERGTQDAAKEYMTLDREVHGPASVCKAKTGGTEPTPQALPQDATPMTPAAPVVPVAPVAPVVAVPQANPYNYYQQQKSSSAFPPPPPEDAGAPPPPPESGAPPPPPDVSAPPPPPEDLPPPPPEPQVKKKKVGWGAKRPAPTPLSVEELVRKKREADAAAAKPKFVSKAERERLALEKRAKEVDAQRRVNNKSNGTSNGLDNGMDLDTPSTGSETPNGDARSIPTGPRAMRNGDDRAPTGPAAARSRNESGASKADRKTGNQFNDEDEAAAQAALVKQRYMGADQTSNFSAKKKRKRTTDRKFNFEWNAEEDTSGDYNPLYQHRHEANFFGRGRLAGFGDDVADSVAQKYARALEDRDREAGSIRAREILEMERRRREDSTRNQLDKHWSEKKLEHMRERDWRIFKEDFNIATKGGTVPNPMRSWDESNLPKRLMDLVDRVGYKEPTPIQRAAIPIALQSRDLIGVAVTGSGKTAAFLLPLLVYIAELPRIDEFEWRKNDGPYAIVLAPTRELAQQIEIEAKKFTQPLGFNVVSIVGGHSLEEQAFSLRNGAEIIIATPGRLVDCIERRMLVLSQCCYVIMDEADRMIDLGFEEPVNKILDALPVTNEKPDSEEAENSAAMSQHIGSKDRYRQTMMYTATMPTAVERIARKYLRRPAIVTIGGVGEAVDTVEQRVEMIAGEDKRKKRLGDILSSGDFRPPIIVFVNIKRNCDAIAREIKQWGFSSVTLHGSKTQDQREAALASVRNGSTDVLVATDLAGRGIDVPDVSLVVNFNMATSIESYTHRIGRTGRAGKSGVAITFLGNEDTDVMYDLKQMLIKSPISRVPEELRKHEAAQSKPTRGMGKKIEDSSGFGGKGGW
>XP_001214492_Aspergillus_terreus
MPGPPATAPPPEPIERPPTPPPPPPEDSAAPPPPPDMSAPPPPPQDELPPAPEPKKKKLGWGSKRPAAAPLSVEELVRKKREADAAAAKPKFLSKKEREKIALEKRAKEVEQSRRKTSTNGASDTASVRSESATPNGVDRTASIPTGPRAMRTSEAPPPPRPRHDSSSNGNGNSNSNSNSNGTVDEDEAAAQAALVKQRYMGAEMTSSFSAKKKRKRTTDRKFNFEWNAEEDTSRDYNPLYAQRHEANFFGRGRLAGFGDDVADGVARKYAAALEDRDREAGSVRAREILEMERRRREESTRNQLDKHWSEKKLEHMRERDWRIFKEDFNIATKGGSVPNPMRSWAESGLPSRLLDLVHRVGYKDPTPIQRAAIPIAMQSRDLIGVAVTGSGKTAAFLLPLLVYIAELPRIDEFEWRKNDGPYAIVLAPTRELAQQIEIEAKKFTIPLGFTVVSIVGGHSLEEQAYSLRNGAEIIIATPGRLVDCIERRLLVLSQCCYVIMDEADRMIDLGFEEPVNKILDALPVSNEKPDSDAAENAAAMSQLHHAGGGRDTRYRQTMMYTATMPTAVERIARKYLRRPAIVTIGSAGEAVDTVEQRVELIAGEDKRKKRLGDILSSGEFRPPIIVFVNIKRNCDAIAREIKQWGFSSVTLHGSKTQEQREAALASVRNGSTDVLVATDLAGRGIDVPDVSLVVNFNMATSIESYTHRIGRTGRAGKSGVAITFLGNEDADVMYDLKQMLIKSPISRVPDELRKHEAAQQKPTRGFSKKNDESSAFGGKGGW
>XP_022493213_Penicillium_arizonense
MDGIVAIDSEISPPHPPPDPIQRPPSPPPPPPEDSAAPPPPPDTAAPPPPPEDVPPPPPLETKKKQGWGAKRPVATPLSVEELIRKKKEAETATAKPKFLSKAQREKLALEKRAQEVEAERQAKARANGGGRNGFAPEPSSARPHEPKNSRDDQGARHVPTGPRSMRDEAPTGPAAMRKGGRQARDHDMPPPPKATKGEKRLNEEDSAVALAALTKQRYVGAEQTSNFSAKKKRKRTTDRKFNFDWNTEEDTSGDYDPLYQHRHEANFFGRGRLAGFGDDVADEVTRKYVEALESRDQEAGGARAKEIMEMERRRREDSTRNQLDKHWSEKRLEHMRERDWRIFKEDFKISTKGGSVPNPMRSWEESLLPKRLLELVDRVGYKEPSAIQRAAIPIAMQSRDLIGVAVTGSGKTAAFLLPLLVYISELPRLDEFEWRKNDGPYAIVLAPTRELAQQIEIEAKKFTQPLGFNVVSIVGGHSIEEQAYSLRDGAEIIIATPGRLVDFIERRMLVLSQCCYVIMDEADRMIDMGFEEPVNKILDALPVTNEKPDSEEAEDSRAMSQHVGGRDRYRQTMMYTATMPPAVERIARKYLRRPAIINIGTVGEAVDTVEQRVEMIPGEDKRKKRLNEILSSGEFRAPIIVFVNIRRNCDAIGRDIKNMGFSSCTLHGGKSQEQREAALNSVRNGATDVMVATDLAGRGIDVPDVSLVVNFNMAGSIEAYTHRIGRTGRAGKSGTAITFLGNEDTEVMYDLRQMLMKSPLSRVPEELRKHEASQSKPSRGPGGKKIEDSSGFGGKGGWA
>XP_014531413_Penicillium_digitatum
MTNSSELFPPLPPPDPVERPPSPPPPPPEDLATPPPPPDNIAPPPPPDDVPPPPPVETQKKQKLGWGAKKLAVTPLTQREKLALEKRAQEVEAERQAKARANGTDHSGFTFEPPSVRSQASRNIREESFRHVPTGPRAMRDEPPAGPGGMRKGGRQHTQYNRDQDMPPPSSKTKGEKRLTEEDEAAALATLTKHRYMGADQTSNFSAKKKRKRTADRKFNFEWNTEEDTSGDYNPLYQKRQEANFFGRGRLAGFGDDVADDVARKYAEALAARDHEAGSARAKQMLEMERRRREDSTRTQIDKHWSEKRLDLMRERDWRIFKEDFNIATKGGSVPNPMRSWEESHLPKRLLELVDRVGYKDPTAIQRAAIPIAMQSRDLIGVAVTGSGKTAAFLLPLLVYISALPRLDENEWRKNDGPYAIVLAPTRELAQQIEIEAKKFTQPLGFNVVSIVGGHSLEEQAFSLRDGAEIIIATPGRLVDCIERRMLVLSQCCYVIMDEADRMIDLGFEEPVNKILDALPVTNEKPDTDEAENSTAMSQHKYRQTMMYTATMPAAVERIARKYLRRPAIITIGGVGEAVDTVEQRVEMISGEDKRKKRLGEILSSGEFRAPIIVFVNIKRNCDAIAREIKQMGFSSVTLHGSKTQDQREAALASVRNGSTDVLVATDLAGRGIDVPDVSLVVNFNMATSIESYTHRVGRTGRAGKSGVAITFLGSEDSDVMYDLKQMLIKSPISRVPEELRKHEAAQSKPSRGPGGKKIEDSSGFGGKGGWA
>XP_016601883_Penicillium_expansum
MTNASEGFPPLPPPDPVARPPSPPPPPPEDLAAPPPPPDSIAPPPPPDDVPPPPPVETQKKQKLGWGAKKSAVTPLSVEDLIRKKKEADAATAKPKFLSKAQREKLALEKRAQEVEAERQAKVRTNGTDHNGFTIEPPSVRPQASRNIREESVRHVPTGPRAMRDEPATGPGGMRKGGRQHNQYNRDQDMPPPASKTKGEKRLTAEDEAAALATLTKHRYMGADQTSNFSAKKKRKRTADRKFNFEWNTEEDTSGDYNPLYQKRQEANFFGRGRLAGFGDDVADDVARKYAEALATRDHEAGSARAKQMLEMERRRREDSTRTQIDKHWSEKRLDLMRERDWRIFKEDFNIATKGGSVPNPMRSWEESHLPKRLLELVDRVGYKDPTAIQRAAIPIAMQSRDLIGVAVTGSGKTAAFLLPLLVYISALPRLDENEWRKNDGPYAIVLAPTRELAQQIEIEAKKFTQPLGFNVVSIVGGHSLEEQAFSLRDGAEIIIATPGRLVDCIERRMLVLSQCCYVIMDEADRMIDLGFEEPVNKILDALPVTNEKPDTEEAENSAAMSQHQYRQTMMYTATMPAAVERIARKYLRRPAIITIGGVGEAVDTVEQRVEMISGEDKRKKRLGEILSSGEFRAPIIVFVNIKRNCDAIAREIKQMGFSSVTLHGSKTQDQREAALASVRNGSTDVLVATDLAGRGIDVPDVSLVVNFNMATSIESYTHRVGRTGRAGKSGVAITFLGSEDSDVMYDLKQMLIKSPISRVPEELRKHEAAQSKPSRGPGGKKIEDSSGFGGKGGWA
>XP_040645654_Penicillium_griseofulvum
MANGSEGFPLIPPDPMERPPSPPPPPPEDLAAPPPPPDSIAPPPPPDDVPPPPPIETQKKQKAKKPAFTPLSVEELIRKKKEADAAMAKPKFLSKAQREKLALEQRARELEAQRQAKARSAADRYSLISAPSSETHNIREESVAPHVPTGPRSMRDGPDTGPGGTRKGGRQHNRDQDMPPPPSKSKGEKRLTEEDEAAALAALTKRRYMGADQTSNFSAKKKRKRTADRKFNFEWNAEEDTSGDYNPLYQHRQEPTFFGRGRLGGFGDDVAEEAARKYADALIARDPETGSARAKEIMEMERRRRENSTRTQIDKHWSEKRLDLMRERDWRIFKEDFNIATKGGSVPNPMRSWEESHLPKRLLELVDRVGYKDPTPIQRAAIPIAMQSRDLIGVAVTGSGKTAAFLLPLLVYISTLPRLDENPSLKNDGPYAIVLAPTRELAQQIEIEARKFTQPLGFNVVSIVGGHSLEEQSYSLREGAEIIIATPGRLVDCIERRMLVLSQCCYVIMDEADRMIDLGFEEPVNKILDALPVTNEKPDTEEAEDSSAMSQHKYRQTMMYTATMPAAVERIARKYLRRPAIITIGGVGEAVDTVEQRVEMISGEDKRKKRLAEILHSGEFRPPIIVFVNIKRNCDAIAREIKQMGFSTVTLHGSKTQDQREAALASVRNGSTDVLVATDLAGRGIDVPDVSLVVNFNMATSIESYTHRIGRTGRAGKSGVAITFLGSEDSDVMYDLKQMLIKSPISRVPEELRKHEAAQSKPTRGSGGKKIEDSSGFGGKGGWA
>XP_038928969_Penicillium_roqueforti
MTNGAEGFPPRPPSVERLPSPPPPPPEDLTAPPPPPDSIAPPPPPDDVPPPPPADTQKKQKLGWGAKKPAVTPLSVEDLIRKKKEADAATAKPKFLSKAQREKIALEKRAQEVEAERQAKARTNGADRNGLISAPSSVRRQEPRNVRDEPVVRHVPTGPRAMRDEHPTGPGGMRKGGRQHNQHNRDQDMPPPPSKTKGEKRLTEEDEAAALATLTKHRYMGADQTSNFSAKKKRKRTADRKFNFEWNTEEDTSGDYNPLYQRRQEANFFGRGRLAGFGDDVADEVARKYAEALVSRDHEAGSARAKQMLEMERRRREDSTRTQIDKHWSEKRLDLMRERDWRIFKEDFNIATKGGSVPNPMRSWEESPLPKRLLELIDRVGYKDPTAIQRAAIPIAMQSRDLIGVAVTGSGKTAAFLLPLLVYISALPRLDENEWRKNDGPYAIVLAPTRELAQQIEIEAKKFTQPLGFNVVSIVGGHSLEEQAFSLRDGAEIIIATPGRLVDCIERRMLVLSQCCYVIMDEADRMIDLGFEEPVNKILDALPVTNEKPDTEEAENSAAMSQHQYRQTMMYTATMPAAVERIARKYLRRPAIITIGGVGEAVDTVEQRVEMISGEDKRKKRLGEILSSGEFRPPIIVFVNIKRNCDAIAREIKQWGFSSVTLHGSKTQDQREAALASVRNGSTDVLVATDLAGRGIDVPDVSLVVNFNMATSIESYTHRVGRTGRAGKSGVAITFLGSEDSDVMYDLKQMLIKSPISRVPEELRKHEAAQSKPSRGPGGKKIEDSSGFGGKGGWA
>XP_002562184_Penicillium_rubens
MTNGPEGLPPLPPPDPVERPPSPPPPPPEDLAAPPPPPDSIAPPPPPDDVPPPPPVESQKKQKLGWGAKKPSVTPLSVEELIRKKKEADAATSKPKFLSKAQREKLALEKRAQEVEAERQAKARTNGNGLASAPSSVRPNIREEPVVRHVPTGPRAMRDDPATGPGGMRKGGRQSNQRYRDQDMPPPQSKTKGEKRLTEEDEAAALAALTKHRYMGADQTSNFSAKKKRKRTADRKFNFEWNVEEDTSGDYNPLYQRRQEANFFGRGRLAGFGDEVADDVARKYAEALATRDHEAGSARAQQMLEMERRRREESKRTQIDKHWSEKRLDLMRERDWRIFKEDFNIATKGGSVPNPMRSWEESSLPKRLLELVERVGYKDPTAIQRAAIPIAMQSRDLIGVAVTGSGKTAAFLLPLLVYISALPRLDENEWRKNEGPYAIVLAPTRELAQQIEIEAKKFTQPLGFNVVSIVGGHSLEEQAFSLRNGAEIIIATPGRLVDCIERRMLVLSQCCYVIMDEADRMIDLGFEEPVNKILDALPVTNEKPDTEEAENSMAMSQHQYRQTMMYTATMPAAVERIARKYLRRPAIITIGGVGEAVDTVEQRVEMISGEDKRKKRLAEILSSGDFRPPIIVFVNIKRNCDAIAREIKQMGFSSVTLHGSKTQDQREAALASVRNGSTDVLVATDLAGRGIDVPDVSLVINFNMATSIESYTHRIGRTGRAGKSGVAITFLGSEDSDVMYDLKQMLIKSPISRVPEELRKHEAAQSKPSRGPGGKKIEDSSGFGGKGGWA
>XP_040816286_Penicillium_solitum
MTNGSEGFPPLPPPDPVERPPSPPPPPPEDLAAPPPPPDSIAPPPPPDDVPPPPPVETQKKQKLGWGAKKPTVTPLSVEDLIRKKKEADAATAKPKFLSKAQREKLALEKRAQEVEAERQAKARTNGTDYNGFPPEPPSVRPQAPRNIREERHVPTGPRAMRDEPSTGPSGMRKGGRQHNQYNRDQDMPPPASKTKGEKRLTEEDEAAALATLTKHRYMGADQTSNFSAKKKRKRTADRKFNFEWNTEEDTSGDYNPLYQKRQEANFFGRGRLAGFGDDVADDVARKYAEALATRDQEAGSVRAQQMLDMERQRRDGSSRTQIDKHWSEKDLSHMRERDWRIFKEDFNIATKGGSVPNPMRSWEESPLPKRLLELVDRVGYKDPTAIQRAAIPIAMQSRDLIGVAVTGSGKTAAFLLPLLSYISDLPRLDENEWRKNDGPYAIVLAPTRELAQQIEIEAKKFTQPLGFNVVSIVGGHSLEEQAFSLRNGAEIIIATPGRLVDCIERRMLVLSQCCYVIMDEADRMIDLGFEEPVNKILDALPVTNEKPDTEDAEDSTAMSKYQYRQTMMYTATMPAAVERIARKYLRRPAIITIGGVGEAVDTVEQRVEMISGEDKRKKRLGEILSSGEFRAPIIVFVNIKRNCDAIAREIKSMGFSSVTLHGSKTQDQREAALASVRNGSTEVLVATDLAGRGIDVPDVSLVVNFNMATSIESYTHRVGRTGRAGKSGVAITFLGSEDSDVMYDLKQMLIKSPISRVPEELRKHEAAQSKPSRGPGGKKIEDSSGFGGKGGWA
>XP_022579029_Penicilliopsis_zonata
MADYNYGGSEEENAELRKLEVELEDDPDNFETWEKLVRGAEALEGGINRNSNPQAITTVRHAYDRFLAKFPLLFGYWKKYADLEFSITGTEAAEMIYERGVASISPSVDLWTNYCSFKAETSHDADIIRELFERGANSVGLDFLAHPFWDKYIEFEERLEATDKIFAILGRIIHIPLHQYARYFERYRQLAQTRPVSELASSEILSQFRTELEAASSHVPPGAKAEAEIERDLRLRLDSYHLEIFSKTQTETTKRWTYESEIKRPYFHVTELDESQLANWRRYLDFEEAEDSYSRVQFLYERCLVTCAHYEEFWLRYARWMSAQTGKEEEVRNIYQRASCLYVPVANPTTRLHYAYFEELSGRIDIAKDIHAAILFALPNSVETITSLANLSRRHGGLDAAIEVYKSQLDSPQCDLATKAALVAEWARLLWKIKGSPEDARNVFQENQQYYLDSRPFWSNYLTFELEQPTSSASESVQYERIKSVVAEIRTKSALPLQTVKELVQLYMVYLLERGTKDAAKEYLTLDREVHGPASVAATKPVVPDETTQNGTESAHATVPPSGTPAAAPVNAAADQGNSYAYYQQAPVDGGMHDVAMNGIGEIAPPGPPPDPIERPPTPPPPPEESVAPPPPPEVSAPPPPPEDLLPPPPPEKKTKKGWGAQRPAATPLSVEELLRKKREADAAAAKPKFLSRAERERLALEKRAKEVDVDRRSRNGGLLSEGVRGGRQSPSVRSETTPNGDGRYIPTGPRAMRNGDAPTGPAAMRGSQPNKNYDMSPPAPPKPIAFGANDSKGGKARLTEEEEATAQAALVKQRYMGSEQTSSFSAKKKRKRTTDRKFNFEWNAEEDTSGDHNPLYQHRHEANFFGRGRLAGFGEDIADDMAKKYARALEDRDREAGSVRAREILEMERRRREESSRNQLDKHWSEKKLEHMRERDWRIFKEDFNISTRGGSLPNPMRSWQESSLPKRLLELIDRVGYKEPSPIQRASIPIALQNRDLIGVAVTGSGKTAAFLLPLLVYIAELPRLDEYEWRKNDGPYAIVLAPTRELAQQIEIEAKKFTQPLGFNVVSIVGGHSIEEQAYSLRNGAEIIIATPGRLVDCIERRILVLSQCCYVIMDEADRMIDLGFEEPVNKILDALPVSNEKPDSEEAEDSRAMSQHIGRERYRQTMMYTATMPTAVERIARKYLRRPAIVTIGSAGEAVDTVEQRVELVAGEDKRKKRLADILSSNEFRPPIIVFVNIKRNCDAIAREIKQMGFSSVTLHGSKTQEQREAALASVRNGSTDVLVATDLAGRGIDVPDVSLVINFNMATTIESYTHRIGRTGRAGKSGVAITFLGNEDADVMYDLKQMLIKSPISRVPEELRKHEAAQSKPTRGGGGKKIEDSSGFGGKGGWA
>XP_016625389_Cladophialophora_bantiana
MADTMVNGHHEVEMPAPPVDPVSRPQTPPPPPFAENEPPPPPLDARFAPPPPPTDPSVPPPPPEQVPPPPSDEPDATTSAVKPQLPKKKGWGSTKVAKTTPLSVEELLKKKREADLAASKPKFLSRAEREKLALEKRQKEVEAASAHKHQNGVARNGSSATPEPSKPSVAPTGPKALRNGDVPTGPAAMRSREPNRGVDFTPPAAPKPTAFGGDSKASKAQKRGAEDDRTEKTESEIIRQRYMGADMNVSTFSAMKKRRRTTEKKFNFEWNAEEDTTPDYNPIYNNRAEVSFFGRGRLGGFDEQAADAAARKYAAALQSRDTVAGAARAQEILEMERKRKEESGRMSIDKHWSEKKLEHMRERDWRIFKEDFNISTKGGGIPNPMRNWKESGLPRKLLEIIDQVGYVDPSPIQRAAIPIALQNRDLIGVAVTGSGKTAAFLLPLLVYIAELPRLDEDDMRRNNGPYAIILAPTRELAQQIEIEAKKFATPLGFTVVSIVGGHSIEEQAYNLRNGAEIIIATPGRLVDCIDRRIIVLEQCCYVIMDEADRMIDLGFEEPVNKILDALPVSNEKPDSEAAEDGRAMSRHIGGKDRYRQTMMYTATMPAAVERIARKYLRRPAIVTIGNVGEAVDTVEQRVEFVAGEDKRKKRLNEILSSGEFRPPIIVFVNIKRNCDAVARDIKSMGFSSVTLHGSKTQEQREAALQSVRDGKTDVLVATDLAGRGIDVPDVSLVVNFNMATNIESYTHRIGRTGRAGKSGVAITFLGNEDNDVLYDLKQMLMKSSISRVPEELRKHEAAQQKRGAGLAGGDKMKGGKSAGDESGGFGGKGGGGW
>XP_008723285_Cladophialophora_carrionii
MADTKVNGHHDIGLPAPPIDPIARPETPPPPPVFESEAPPPPVDDAVPPPPPAAPKRAPAPKPKTTPLSVEELLKKKREADAAASKPKFLSKAERERLALEKRQKEVEAAAAVKSQNGAAVTRFGVSAHPSSNSKSSSTAPTGPRAMRTGEVPTSPAAMRSREPNKSHDFTPPTAPKAIAFGDSKKRPPEEDRTEKAETELIRQRYMGADMNVSTFSAVKKRKRTTEKKFNFEWNAEEDTTPDYNPIYNNRAAPSFFGRGRLGGFDDQAADEAARKYAEALASRDTVAGAERAQALLEMERKRKEASDRMAIDKHWSEKRLDQMRERDWRIFKEDFNIATKGGGIPNPMRNWKESNLPRRLLDIIEQVGYVEPSPIQRAAIPIALQNRDLIGVAVTGSGKTAAFLLPLLVYIAELPRLDEDDMRRNNGPYAIILAPTRELAQQIEIEAKKFATPLGFTVVSIVGGHSIEEQAYNLRNGAEIIIATPGRLVDCIERRIIVLEQCCYVIMDEADRMIDLGFEEPVNKILSALPVTNEKPDTEDAEDMRAMSRHIGGKDRYRQTMMYTATMPAAVERIARKYLRRPAIVTIGNVGEAVDTVEQRVEFVAGEDKRKKRLAEILNSGQFRPPIIVFVNIKRNCDAVARDIKSMGFSSVTLHGSKTQDQREAALQSVRDGKTDVLVATDLAGRGIDVPDVSLVVNFNMATNIESYTHRIGRTGRAGKSGVAITFLGNEDNDVLYDLKQMLMKSSISRVPEELRKHEAAQQKRGAQFAGGGGGGGGGGDKGGARGKTASDESGGFGGKGGGWL
>XP_016250469_Cladophialophora_immunda
MRSRGPNKGVDFAPPAAPKSIAFGGDSRAQKRGAEDDRSEKAEVEIIRQRYMGADMNVSTFSALKKRRRTTEKKFNFEWNAEEDTTPDYNPIYNNRAEVNFFGRGRLGGFDQQAADAAARKYAEALQSRDTVAGAARAQEILEMERKRKEESGRMAIDKHWSEKKLEHMRERDWRIFKEDFNISTKGGGIPNPMRNWKESGLPRKLLEIIDQVGYVDPSPIQRAAIPIALQNRDLIGVAVTGSGKTAAFLLPLLVYIAELPRLDEDDMRRNNGPYAIILAPTRELAQQIEIEAKKFATPLGFTVVSIVGGHSIEEQAYNLRNGAEIIIATPGRLVDCIDRRIIVLEQCCYVIMDEADRMIDLGFEEPVNKILDALPVSNEKPDSEAAEDGRAMSRHLGGKDRYRQTMMYTATMPAAVERIARKYLRRPAIVTIGNVGEAVDTVEQRVEFVAGEDKRKKRLNEILSSGEFRPPIIVFVNIKRNCDAVARDIKSMGFSSVTLHGSKTQEQREAALQSVRDGKTDVLVATDLAGRGIDVPDVSLVVNFNMATNIESYTHRIGRTGRAGKSGVAITFLGNEDNDVLYDLKQMLMKSSISRVPEELRKHEAAQQKRGAGLAGGDKMKGGKSAGDESGGFGGKGGGGW
>XP_007739189_Cladophialophora_psammophila
MADTMVNGHHEVEMPAPPVDPVSRPQTPPPPPSAENEPPPPPLESRFAPPPPPTDSSVPPPPPEQVPPPPRDEPDTIISAIKPQLPKKKGWGSTKVAKTTPLSVEELLKKKREADLAASRPKFLSRAQREKLALEKRQKEVEAASAHKNQNGVARNGSSAAPEPSKPSVAPTGPKALRNGDVPTGPAAMRSREPNKGVDFTPPTAPKPMAFGGDSKASKAQKRGAEDDRTEKPESEIIRQRYMGADLNVSTFSAMKKRRRTTEKKFNFEWNAEEDTTPDYNPIYNNRAEVNFFGRGRLGGFDEQAADAAARKYAAALQSRDTVAGAARAQEILEMERKRKEESGRMSIDKHWSEKKLEHMRERDWRIFKEDFNISTKGGGIPNPMRNWKESGLPSKLLEIIDQVGYVDPSPIQRAAIPIALQNRDLIGVAVTGSGKTAAFLLPLLVYIAELPRLDEDDMRRNNGPYAIILAPTRELAQQIEIEAKKFATPLGFTVVSIVGGHSIEEQAYNLRNGAEIIIATPGRLVDCIDRRIIVLEQCCYVIMDEADRMIDLGFEEPVNKILDALPVSNEKPDSEAAEDGRAMSRPIGGKDRYRQTMMYTATMPAAVERIARKYLRRPAIVTIGNVGEAVDTVEQRVEFVAGEDKRKKRLNEILSSGEFRPPIIVFVNIKRNCDAVARDIKSMGFSSVTLHGSKTQEQREAALQSVRDGKTDVLVATDLAGRGIDVPDVSLVVNFNMATNIESYTHRIGRTGRAGKSGVAITFLGNEDNDVLYDLKQMLMKSSISRVPEELRKHEAAQQKRGAGLAGGDKMKGGKSAGDESGGFGGKGGGGW
>XP_018695218_Fonsecaea_erecta
MAQTMVNGHREVEMPAPPVDPLSRPQTPPPPPFAEGEPPPPPLEARFAPPPPPADSSVPPPPPEVVPPPPSDDPDSTTNLVKPQPPKKKGWGTAKTAKATPLSVEELLKKKREADLAASKPKFLSRAEREKLALEKRQKEIEATSAQKQPNGAVRNVSSVTAGSSRPSSAPTGPKALRNGDVPTGPAAMRSREPNKGVDLAPPAAPKSIAFGGDSRAHKRGAEDDRTEKPESEIIRQRYMGADMNVSTFSALKKRRRTTEKKFNFEWNAEEDTTPDYNPIYNNRAEVNFFGRGRLGGFDEQAADAAARKYAEALQSRDTVAGAARAQEILEMERKRKEESGRMAIDKHWSEKKLEHMRERDWRIFKEDFNISTKGGGIPNPMRNWKESGLPRRLLDIIDQVGYVDPSPIQRAAIPIALQNRDLIGVAVTGSGKTAAFLLPLLVYIAELPRLDEDDMRRNNGPYAIILAPTRELAQQIEIEAKKFATPLGFTVVSIVGGHSIEEQAYNLRNGAEIIIATPGRLVDCIERRIIVLEQCCYVIMDEADRMIDLGFEEPVNKILDALPVSNEKPDSEAAEDGRAMSRHLGGKDRYRQTMMYTATMPAAVERIARKYLRRPAIVTIGNVGEAVDTVEQRVEFVAGEDKRKKRLNEILSSGEFRPPIIVFVNIKRNCDAVARDIKTMGFSSVTLHGSKTQEQREAALQSVRDGKTDVLVATDLAGRGIDVPDVSLVVNFNMATNIESYTHRIGRTGRAGKSGVAITFLGNEDNDVLYDLKQMLMKSSISRVPEELRKHEAAQQKRGAGLASGDKMKGGKTASDESGGFGGKGGGGGW
>XP_022514042_Fonsecaea_monophora
MAETMVNGHREVEMPAPPVDPISRPQTPPPPPSAETEPPPPPLEARFAPPPPPIDSSVPPPPPEPVPPPPSDDPDSTTAVVRPQPPKKKGWGATKAPKATPLSVEELLKKKREADLAASKPKFLSRAERERIALEKRQKEVEAASAQKQPNGLVRNGSSAPLEPPKPGPAPTGPKALRNGGDVPTGPAAMRSREPNRGVDFAPPPAPKAIAFGGESRAQKRGAEDDRTEKPETEIIRQRYMGADMNVSTFSALKKRRRTTEKKFNFEWNAEEDTTPDYNPIYNNRADVTFFGRGRLGGFDEQAADAAARKYAEALQSRDTVAGAARAQEILEMERKRKEESGRMAIDKHWSEKKLEHMRERDWRIFKEDFNISTKGGGIPNPMRSWKESGLPRKLLEIIDQVGYVDPSPIQRAAIPIALQNRDLIGVAVTGSGKTAAFLLPLLVYIAELPRLDEDDMRRNNGPYAIILAPTRELAQQIEIEAKKFATPLGFTVVSIVGGHSIEEQAYNLRNGAEIIIATPGRLVDCIDRRIIVLEQCCYVIMDEADRMIDLGFEEPVNKILDALPVTNEKPDTEDAEDGKAMSRHLGGKDRYRQTMMYTATMPAAVERIARKYLRRPAIVTIGNVGEAVDTVEQRVEFVAGEDKRKKRLNEILSSGEFRPPIIVFVNIKRNCDAVARDIKSMGFSSVTLHGSKTQEQREAALQSVRDGKTDVLVATDLAGRGIDVPDVSLVVNFNMATNIESYTHRIGRTGRAGKSGVAITFLGNEDNDVLYDLKQMLMKSSISRVPEELRKHEAAQQKRGAGLAGGDKMKGGKGASDESGGFGGKGGGGGGGGGGW
>XP_016627908_Fonsecaea_multimorphosa
MAGTMVNGHRKVEMPAPPVDPLSRPQTPPPPPSAESEPPPPPLEASFAPPPPPTDSSVPPPPPEPVPPPPSDEPDSKTNVVRPQPPKKKGWGGSTKTAKATPLSVEELLKKKREADLAASKPKFLSKAEREKLALEKRQKEVEAASAQKQQNGVLRNGSSAAPEPPKPSSAPTGPKALRHGDVPTGPAAMRSREPNKGVDFVPPAAPKSIAFGGDSRAQKRGAEDDRSEKAETEIIRQRYMGADMNVSTFSALKKRRRTTEKKFNFEWNAEEDTTPDYNPIYNNRAEVSFFGRGRLGGFDEQAADAAARKYAEALQSRDTVAGAARAQEILEMERKRKEESGRMSIDKHWSEKKLEHMRERDWRIFKEDFNISTKGGGIPNPMRNWKESGLPRKLLEIIDQVGYVDPSPIQRAAIPIALQNRDLIGVAVTGSGKTAAFLLPLLVYIAELPRLDEDDMRRNNGPYAIILAPTRELAQQIEIEAKKFATPLGFTVVSIVGGHSIEEQAYNLRNGAEIIIATPGRLVDCIDRRIIVLEQCCYVIMDEADRMIDLGFEEPVNKILDALPVSNEKPDSEAAEDGRAMSRHLGGKDRYRQTMMYTATMPAAVERIARKYLRRPAIVTIGNVGEAVETVEQRVEFVAGEDKRKKRLNEILSSGEFRPPIIVFVNIKRNCDAVARDIKSMGFSSVTLHGSKTQEQREAALQSVRDGKTDVLVATDLAGRGIDVPDVSLVVNFNMATNIESYTHRIGRTGRAGKSGVAITFLGNEDNDVLYDLKQMLMKSSISRVPEELRKHEAAQQKRAAGLAGGGDKMNKGGKSASDESGGFGGKGHQGGGGW
>XP_022494957_Fonsecaea_nubica
MAETMVNGHREVEMPAPPVDPISRPQTPPPPPSAETEPPPPPLEARFAPPPPPTDSSVPPPPPEPVPPPPSDDLESETTVVRPQPPKKKGWGATKAPKATPLSVEELLKKKREADLAASKPKFLSRAERERLALEKRQKEVEAASAQKQQNGVVRNGSSAPSEPPRPSPAPTGPKALRNGGDVPTGPAAMRSREPNRGVNFAPPPAPKAIAFGGESRAQKRGAEDDRTEKAETEIIRQRYMGADMNVSTFSALKKRRRTTEKKFNFEWNAEEDTTPDYNPIYNNRADVTFFGRGRLGGFDEQAADAAARKYAEALQSRDTVAGAARAQEILEMERKRKEESGRMAIDKHWSEKKLEHMRERDWRIFKEDFNISTKGGGIPNPMRSWKESGLPRKLLEIIDQVGYVDPSPIQRAAIPIALQNRDLIGVAVTGSGKTAAFLLPLLVYIAELPRLDEDDMRRNNGPYAIILAPTRELAQQIEIEAKKFATPLGFTVVSIVGGHSIEEQAYNLRNGAEIIIATPGRLVDCIDRRIIVLEQCCYVIMDEADRMIDLGFEEPVNKILDALPVTNEKPDTEDAEDGRAMSRHLGGKDRYRQTMMYTATMPAAVERIARKYLRRPAIVTIGNVGEAVDTVEQRVEFVAGEDKRKKRLNEILSSGEFRPPIIVFVNIKRNCDAVARDIKSMGFSSVTLHGSKTQEQREAALQSVRDGKTDVLVATDLAGRGIDVPDVSLVVNFNMATNIESYTHRIGRTGRAGKSGVAITFLGNEDNDVLYDLKQMLMKSSISRVPEELRKHEAAQQKRGAGLAGGDKMKGGKGASDESGGFGGKGGGGGGGGW
>XP_013284240_Fonsecaea_pedrosoi
MAETMVNGHREVEMPAPPIDPVSRPQTPPPPPSAETEPPPPPLEARFAPPPPPTDSSVPPPPPEPVPPPPSDDPDSTTTVVRPQPPKKKGWGATKAPKATPLSVEELLKKKREADLAASKPKFLSRAERERLALEKRQKEVEAASAQKQQNGLVRNGSSAPSEPPKPGPAPTGPKALRNGGDVPTGPAAMRSREPNRGVDFAPPPAPKAIAFGGESRAQKRGAEDDRTEKAETEIIRQRYMGADMNVSTFSALKKRRRTTEKKFNFEWNAEEDTTPDYNPIYNNRADVTFFGRGRLGGFDEQAADAAARKYAEALQSRDTVAGAARAQEILEMERKRKEESGRMAIDKHWSEKKLEHMRERDWRIFKEDFNISTKGGGIPNPMRSWKESGLPRKLLEIIDQVGYVDPSPIQRAAIPIALQNRDLIGVAVTGSGKTAAFLLPLLVYIAELPRLDEDDMRRNNGPYAIILAPTRELAQQIEIEAKKFATPLGFTVVSIVGGHSIEEQAYNLRNGAEIIIATPGRLVDCIDRRIIVLEQCCYVIMDEADRMIDLGFEEPVNKILDALPVTNEKPDTEDAEDGKAMSRHLGGKDRYRQTMMYTATMPAAVERIARKYLRRPAIVTIGNVGEAVDTVEQRVEFVAGEDKRKKRLNEILSSGEFRPPIIVFVNIKRNCDAVARDIKSMGFSSVTLHGSKTQEQREAALQSVRDGKTDVLVATDLAGRGIDVPDVSLVVNFNMATNIESYTHRIGRTGRAGKSGVAITFLGNEDNDVLYDLKQMLMKSSISRVPEELRKHEAAQQKRGAGLAGGDKMKGGKGASDESGGFGGKGGGGGGGGGGW
>XP_007753777_Cladophialophora_yegresii
MADTKVNGHHDIGLPAPPIDPIARPETPPPPPIFESEAPPPPVDDAVPPPPPAAAPKRATAPKPKATPLSVEELLKKKREADAAASKPKFLSKAERERLALEKRQKEVEAAAANKSQSGAAATHFGAPTQPGRNAKSSSTAPTGPRAMRNGDVPTSPAAMRSREPNKNHDFAPPPAPKAIAFGDSKKRPQEDDRTEKAETELIRQRYMGADLNVSTFSAVKKRKRTTEKKFNFEWNAEEDTTPDYNPIYNNRAAPSFFGRGRLGGFDDQAADEAAQKYAEALASRDTVAGAERAQALLEMERKRKEASDRMAIDKHWSEKRLDQMRERDWRIFKEDFNIATKGGGIPNPMRNWKESNLPRRLLDIIEQVGYVEPSPIQRAAIPIALQNRDLIGVAVTGSGKTAAFLLPLLVYIAELPRLDEDDMRRNNGPYAIILAPTRELAQQIEIEAKKFATPLGFTVVSIVGGHSIEEQAYNLRNGAEIIIATPGRLVDCIERRIIVLEQCCYVIMDEADRMIDLGFEEPVNKILSALPVTNEKPDTEDAEDMRAMSRHIGGKDRYRQTMMYTATMPAAVERIARKYLRRPAIVTIGNVGEAVDTVEQRVEFVAGEDKRKKRLAEILHSGQFRPPIIVFVNIKRNCDAVARDIKSMGFSSVTLHGSKTQDQREAALQSVRDGKTDVLVATDLAGRGIDVPDVSLVVNFNMATNIESYTHRIGRTGRAGKSGVAITFLGNEDNDVLYDLKQMLMKSSISRVPEELRKHEAAQQKRGSQFAGGGDKGGPRGKTASDESGGFSGKAGGW
>XP_016237783_Exophiala_spinifera
MATGMVNGHDADIPAPPVDPISRPQTPPPPPSTLAPPPPPPSDLAPPPPPPATNGAVVKKKGWGASTKPKSQPLSVEDLLKKKREADLAASKPKFLSRAERERLALEKRANEVEAAARAKSQNGHNGTPPLEAPQDAGRSKSSVAPTGPRAFRNGEVPTGPSAMRSKERNRGVDFTPPTAPKSISFGADSRTQKRQADEDRTGKAEVDLIRQRYMGAETNVSTFSASKKRRRTTEKKFNFEWNAEEDTTPDYNPIYKERAQPTFFGRGRLGGFDQQAADEAARKYAEALQSRDVEAGAARAQEILEMERRRKEESSRMAVDKHWSEKRLDQMRERDWRIFKEDFNISTKGGGIPNPMRNWKESGLPRRLLDIIDQVGYTEPSAIQRAAIPIALQNRDLIGVAVTGSGKTAAFLLPLLVYIAELPRLDEDEWRRNNGPYAIILAPTRELAQQIEIEARKFASPLGFTVVSIVGGHSIEEQAYNLRNGAEIIIATPGRLVDCIDRRIIVLEQCCYVIMDEADRMIDLGFEEPVNRILDALPVTNEKPDTDDAEDSRAMSRHLGGKDRYRQTMMYTATMPAAVERIARKYLRRPAIVTIGNIGEAVDTVEQRVEFVAGEDKRKKRLNEILQSGEFRPPIIVFVNIKRNCDAVARDIKSMGFSSVTLHGSKTQDQREAALQSVRDGKTDVLVATDLAGRGIDVPDVSLVVNFNMATNIESYTHRIGRTGRAGKSGVAITFLGNEDTDVLYDLKQMLMKSSISRVPEELRKHEAAQQKSQRGGHGGASKKGITASDESGGFGGGKSGGGGGGW
>XP_016262894_Exophiala_oligosperma
MATGMVNGHDIDVPAPPVDPISRPQTPPPPPSTLAPPPPPPSDLAPPPPPPTANGAAVKKKGWGASTKPKTQPLSVEDLLKKKREADLAASKPKFLSRAERERLALEKRANEVEAAARSKSQNGHNGTTPVEPPKETGRSKSSVAPTGPRAFRNGDVPTGPSAMRSREHNKGVDFTPPTAPKSISFGADSRTQKRQAVDDRNGKAEVDLIRQRYMGAETNISTFSASKKRRRTTEKKFNFEWNAEEDTTPDYNPIYNERAQPTFFGRGRLGGFDQQAADEAARKYAEALQSRDTEAGAARAQEILEMERRRKEESSRMAVDKHWSEKRLDQMRERDWRIFKEDFNISTKGGGIPNPMRNWKESGLPRRLLDIIDQVGYTDPSAIQRAAIPIALQNRDLIGVAVTGSGKTAAFLLPLLVYIAELPRLDEDEWRRNNGPYAIILAPTRELAQQIEIEARKFASPLGFTVVSIVGGHSIEEQAYNLRNGAEIIIATPGRLVDCIDRRIIVLEQCCYVIMDEADRMIDLGFEEPVNRILDALPVTNEKPDTDDAEDGRAMSRHLGGKERYRQTMMYTATMPAAVERIARKYLRRPAIVTIGNIGEAVDTVEQRVEFVSGEDKRKKRLNEILRSGEFRPPIIVFVNIKRNCDAVARDIKTMGFSSVTLHGSKTQEQREAALQSVRDGKTDVLVATDLAGRGIDVPDVSLVVNFNMATNIESYTHRIGRTGRAGKSGVAITFLGNEDNDVLYDLKQMLMKSSISRVPEDLRKHEAAQQKSQRGGHGGGGGGKKGITASDESGGFGGKGGGGGGW
>XP_013322540_Exophiala_xenobiotica
MAVPPPPPPAPAPPPPPSDTRVVPPPPPSDSNQPTKKMKPRAAPLSVEELLRKKREADMAASKPKFLSRAERERLALEKRAKEVEASNGAKHQNERTETERPKPSTAPTGPRALRNGDVPTGPSAMRSREHNKGVDLNPPPAPKSIAFGGDSRAQKRQADDDRPEKAAAELIKQRYMGADINVSTFSASKKRRRTTEKKFNFEWNAEEDTTPDYNPIYNNRAQPSFFGRGRLGGFDEQAADEAARKYAEALQSRDSEAGAARAQEIMEMERKRKEESNRMAIDKHWSEKRLDQMRERDWRIFKEDFNISTKGGGIPNPMRNWKESNLPRRLLDIIDQVGYTEPSAVQRAAIPIALQNRDLIGVAVTGSGKTAAFLLPLLVYIAELPRLDEDEWRRNNGPYAIILAPTRELAQQIELEARKFASPLGFTVVSIVGGHSIEEQAYNLRNGAEIIIATPGRLVDCIERRIIVLEQCCYVIMDEADRMIDLGFEEPVNKILDALPVTNEKPDSDAAEDVRAMSRHLGGKERYRQTMMYTATMPAAVERIARKYLRRPAIVTIGNVGEAVETVEQRVEFVAGEDKRKKRLNEILSSGEFRPPIIVFVNIKRNCDAVARDIKSMGFSSVTLHGSKTQEQREAALQSVRDGKTDVLVATDLAGRGIDVPDVSLVVNFNMANNIESYTHRIGRTGRAGKSGVAITFLGNEDTDVMYDLKQMLMKSSISRVPEELRKHEAAQQKSQRGGPGGAGKKSITASDESGGFGGKSGGW
>XP_007728124_Capronia_coronata
MATTMVNGHHDIDVPAPPVDPVSRPQTPPPPPLAATNPPPPPPTADIAPPPPPSDISVPPPPPESVPPPPSDDAEPPVTGSKPLQPPKKKGWGSSKPAKATPLSVEELLKKKREADLAASKPKFLSRAERERLALEKRAKEVEAAAGAKPQNGILRDDFDGTSKESERSHARSIPNGPKATRNGDIPTGPAAMRSRDHNRGVDLTPPAPPKPIAFGQDSKTKKRQADEGSSDTVETDLIRQRYMGANTNVSTFSALKKRRRTTEKKFNFEWNTEEDTTPDYNPIYNDRAQPTFFGRGRLGGFDDQLAEDAARKYAEALQSRDGEAGAARAQEILEMERRRKEESNRMAIDKHWSEKRLDQMRERDWRIFKEDFNISTKGGGIPNPMRNWQESGLPRRLLEIIEQVGYKDPSPIQRAAIPIALQNRDLIGVAVTGSGKTAAFLLPLFVYISELPRLDEDETRRNNGPYSIILAPTRELAQQIEIEARKFATPLGFTVVSIVGGHSIEEQAYNLRNGAEIIIATPGRLVDCIDRRIIVLEQCCYVIMDEADRMIDLGFEDPVNHILDALPVGNEKPDTEAAEDGRAMSQPIGGKDRYRQTMMYTATMPAAVERIARKYLRRPAIVTIGNVGEAVETVEQRVEFVAGEDKRKKRLQQILASGEFRPPIIVFVNIKRNCDAVARDIKSMGFSSVTLHGSKTQDQREAALQSVRDGKTDVLVATDLAGRGIDVPDVSLVVNFNMANNIESYTHRIGRTGRAGKSGVAITFLGNEDADVLYDLKQMLMKSSISRVPEELRKHEAAQQKSQRSAGGGGTAKKSITASDESGGYGGKGGGGGGGSNGYGGGGGGGGGGGGYGGRGGGGGGGGGGGGGW
>XP_007735995_Capronia_epimyces
MAIKMVNGHHGNDIPAPPVDPVSRPQTQTPLPPPPPPTSDLAPPPPPADNGVPPPPPEAIPPPPVNELKPQAPQKKRWGSTKTTKVTPLSVEELLKKKREADLAASKPKFLSKAERERLALEKRAKEVEAAAASKSKPQNGSLSASTEPERRKANSVPNGPRASRNGDIPTGPAAMRSRDYNNKGGDSAPPAPSKSRASGGDSKAQKRQANEDALEKAESDLIRQRYMGANLNVSTFSALKKRRRTTEKKFNFEWNTEEDTTPDYNPIYNDRAQLSFFGRGRLGGFDDQAAEEAARKYAEVLQSRDGEAGAARAQEMLEMERKRKEESHRTAIDKHWSEKRLDQMRERDWRIFKEDFNISTKGGGIPNPMRNWQESALPRRLLEIIDQVGYKDPSPIQRAAIPIALQNRDLIGVAVTGSGKTAAFLLPLLVYISELPRLDEDESRRNNGPYAIILAPTRELAQQIEIEARRFATPLGFTVVSIVGGHSIEEQAYNLRNGAEIIIATPGRLVDCIERRIIVLEQCCYVIMDEADRMIDLGFEEPVNKILDALPVGNEKPDSEAAEDSRAMSRSLGGKDRYRQTMMYTATMPGAVERIARKYLRRPAIVTIGNIGEAVDTVEQRVEFVAGEDKRKKRLQQILASGEFRPPIIVFVNIKRNCDAVARDIKSMGFSSVTLHGSKTQEQREAALQSVRDGKTDVLVATDLAGRGIDVPDVSLVVNFNMANNIESYTHRVGRTGRAGKSGVAITFLGNEDADVLYDLKQMLMKSSISRVPEELRKHEAAQQKSQRGGGGGGRKANTANDESGGFGGKGGFGGKGGGGGGGGSGGGW
>XP_009152830_Exophiala_dermatitidis
MATTMVNGHQEIDVPAPPIDPISRPQTPPPPPSTATNPPPPPPLSDVAPPPPPSDNAIPPPPPEPVPPPPSDFPEPSVDESRPQPPPKKKGWGSTKAPKVTPLSVEELVKKKREADLAASKPKFLTRAERERLALEKRAKEVEAAGAAKSQNGILREDSVGPPTQPEQSKSNSSVPNRPRAQRNGDIPTGPAAMRSREPNRGVDLAPPPPPKPIAFGGSDSKSAQKRQAEEDPVEKAELELIRQRYMGANMNVSTFSAQKKRRRTTEKKFNFEWNTEEDTTPDYNPIYNERAQPTFFGRGRLGGFDDQAAEAAARKYAEALQSRDGEAGAARAQEILEMERKRKEESNRMAIDKHWSEKRLDQMRERDWRIFKEDFNISTKGGGIPNPMRSWQESGLPRRLLQIVEQVGYKDPSPIQRAAIPIALQNRDLIGVAVTGSGKTAAFLLPLLVYISELPRLDEDEMRRNNGPYAIILAPTRELAQQIEIEAKKFATPLGFTVVSIVGGHSIEEQAYNLRNGAEIIIATPGRLVDCIERRIIVLEQCCYVIMDEADRMIDMGFEEPVNKILDALPVSNEKPDSEAAEDSRAMSSHIGGRDIRYRQTMMYTATMPPAVERIARKYLRRPAIVTIGNVGEAVDTVEQRVEFVAGEDKRKKRLQQILASGEFRPPIIVFVNIKRNCDAVARDIKSMGFSSVTLHGSKTQEQREAALQSVRDGKTDVLVATDLAGRGIDVPDVSLVVNFNMANNIESYTHRIGRTGRAGKSGVAITFLGNEDADVLYDLKQMLMKSSISRVPEELRKHEAAQQKSQRGAAKKAITASDESGGFGGGKGGGGGW
>XP_013265838_Exophiala_aquamarina
MANNMVNDHHDITIPAPPVDPIPRPQSPPPPPSTELLPPPPPPDTVLAPPPPPIASNVPPPPPDVVPPPPASELDLSADGLKPQPPKKKGWGTTKSQKATPLSVEDLLRRKREADLAASKPKFLSKAERERIALEKRAQEAEAATPSKTQNGFPRRQSSKLSTKTEPPKSNAAPKGPKAFRNGEVPTGPAAMRSRDQNKDFDLKPPAAPKSIAFSGDSKGQKRPAEDERNAHKESDLIRQRYMGAEMNVSTFSALKKRRRTTEKKFNFEWNAEEDTTPDYNPIYNNRAETNFFGRGRLGGFDEQVADAAAQKYAAALQSRDIVAGSARAQEILEMERRRKEDAGRMSIDKHWSEKKLEHMRERDWRIFKEDFNIATKGGGIPNPMRNWKESSLPPRLLEIIDQVGYVDPSPIQRAAIPIALQNRDLIGVAVTGSGKTAAFLLPLLVYISELPRLDEDDMRKNNGPYAIILAPTRELAQQIELEARKFASPLGFTVVSIVGGHSIEEQAYNLRNGAEIIIATPGRLVDCIDRRIIVLEQCCYVIMDEADRMIDLGFEEPVNKILDALPVGNEKPDSEAAEDYRAMSRHLGGKDRYRQTMMYTATMPVAVERIARKYLRRPAIVTIGNIGEAVDTVEQRVEFVAGEDKRKKRLGEILSSGEFRPPIIVFVNIKRNCDAVARDIKHMGFSSVTLHGSKTQEQREAALLSVREGKTDVLVATDLAGRGIDVPDVSLVVNFNMAHNIESYTHRIGRTGRAGKSGISITFLGNEDADVMYDLKQMLMKSSISRVPEELRKHEAAQQKTQRGGGGASKGGFNRGAVGAGDESGGFGMGKSGPGHGGGGGW
>XP_016225802_Exophiala_mesophila
MTDIMVNGRREKNIPAPPVDSRSRPESPPPPPPDANLPPPPPPISSDIPPPPPPTENGQTPQPPKKKGWGAPKVPKSTPLSVEELLQKKREADLAASKPKFLSKAERERIALEKRAREAEATKAVSTQIRPIHSDLSKSQSAPESPKPHPFPAGPKAQRNGDIPTGPAAMRGRDRNKDSNLTPPVAPKSVAFGGDSKAQKRPAAEDKSLSKESDLIRERYMGADMNVSTFSALKKRRRTTEKKFNFEWNAEEDTTPDYNPLYANRAEVNFYGRGRLGGFDDQVADAAAKKYAAALQSRDVEGGATRAQEILEMERRRKEESHRMAIDKHWSEKKLEHMRERDWRIFKEDFNIATKGGGIPNPMRNWKESNLPRRLLEIIEQVGYVEPSPIQRAAIPIALQNRDLIGVAVTGSGKTAAFLLPLLVYIAELPRLDEDDMRRNNGPYAIILAPTRELAQQIETEAKKFANPLGFTVVSIVGGHSIEEQAYNLRNGAEIIIATPGRLVDCIERRIIVLEQCCYVIMDEADRMIDLGFEDPVNKILDALPVGNEKPDSEAAEDARAMSRHLGGKDRYRQTMMYTATMPTAVERIARKYLRRPAIVTIGNVGEAVETVEQRVEFVAGEEKRKKRLGEILNSGEFQAPIIVFVNIKRNCDAVARDIKHMGFSSVTLHGSKTQEQREAALQAVRDGKTDVLVATDLAGRGIDVPDVSLVVNFNMSNNIESYTHRIGRTGRAGKSGVAITFLGNEDTDVMYDLKQMLQKSSISRLPEELRKHEAAQQKNQRSGGGGGKKGASAADESGGFGGNSTSGW
>XP_013267592_Rhinocladiella_mackenziei
MANTMVNGHHEIDIPAPPIDPVSRPQTPPPPPSDTNVPPPPPDPLPPPPSDEPESVENDLRPQPPKKKGWGSTKTQKATPLSVEELLKKKREADLAASKPKFLSKAERERLALEKRAKEVEAAAAAKFPNEALQNGLATSHSELEPAKSNSAPTGPKALRNGEVPTGPAAMRSREHNKGVDFAPPTAPKSGSFGGDSKGQKRQSEDQNEKAEAEMIRQRYMGADMNVSTFSAVKKRRRTTEKKFNFEWNAEEDTAPDYNPIYNNRAEANFFGRGRLGGFDEQVADLSARKYAEALQSRDTVAGAARAQEILEMERKRKEESGRMAIDKHWSEKKLEHMRERDWRIFKEDFNISTKGGGIPNPMRNWKESGLPLRLLEIIDQVGYVEPSPIQRAAIPIALSNRDLIGVAVTGSGKTAAFLLPLLVYIAELPRLDEDDMRRNNGPYAIILAPTRELAQQIEIEARKFSSPLGFTVVSIVGGHSIEEQAYNLRNGAEIIIATPGRLVDCIDRRIVVLEQCCYVIMDEADRMIDLGFEEPVNKILDALPVGNEKPDSDAAEDTRAMSRRIGGKDRYRQTMMYTATMPSAVERIARKYLRRPAIVTIGNVGEAVDTVEQRVEFVSGEDKRKKRLHEILTSGEFRPPIIVFVNIKRNCDAVARDIKQMGFSSVTLHGSKTQEQREAALQSVRDGKTDVLVATDLAGRGIDVPDVSLVVNFNMATSIESYTHRIGRTGRAGKSGVAITFLGSEDTDVLYDLKQILQKSSISRVPEELRKHEAAQQKSQRGGGSGGSGAAKKGAGGDESSGFGGKGGAAW
>XP_017999511_Phialophora_attinorum
MGDAPPPPPATNGVKKQGWGAPPSKKTPLNVEELVKAKRAADLAASKPKFISKAERERIALEKRAKEVAAASTAVKTNGYGDAPTEKDLKHTNGNKDIRNGHGYSNGYSNGHDALPKGPRADRDREHIPSGPAAMRKHGRPSDLSPPAPPKPIAFGAGDSKKKASDAESFEKEQEELRRRRYLGPEHNISTFSASKKRKRTTDKKFNFGWDEDEDTSAPNDTWLDSKMQTSFFGRGRLGGFDDTVAQENAKAYAAALEARDKETGAARAKEFLEQERRRREHSHRMAIDVHWSKKDLNQMRERDWRIFKEDFNIATKGGAIPNPMRNWQESNLPSRLLNIIDEIGYKDPSAIQRAAIPIAMQNRDLIGVAVTGSGKTAAFLLPLLVYISELPRLDESEWRRSNGPYAIVLAPTRELAQQIELEARKFCGPLGFNVVSIVGGHSIEEQAYNLRNGCEIIIATPGRLVDCIDRRIIVLEQCCYVIMDEADRMIDLGFEEPVNRILSALPVGNEKPDTDAAENARAMSAHLGDRERYWQTMMYTATMPAAVERIARKYLRRPAIVTIGNVGEAVDTVEQRVEFVSGEDKRKHRLKDILRGFPAPIIVFVNIKRNCDAVARDVKQMGYNAVTLHGSKTQEQREAALLSLREGRSDVLVATDLAGRGIDVPDVSLVVNFNMATNIESYTHRIGRTGRAGKTGVAITFLGPEDNDVLYDLKMMLGKSERSRVPEELRRHEAAQRKGAGRGAGKGGAGEKAIEN
>NP_587984_Schizosaccharomyces_pombe
MTAQDSIPSLEQLVQQKRVKEEKAARPKFLSKAERARLALERRQKEVEEAKAKQNDKLLDLRKRTFTNHLENNELADDEKKSQVSSVSSNNSGTESSATDEAFSMTIRQRYMGIKPPVVKKRRRNADKKFVFDWDATDDTMKDAETSASPEATIAVFGRGKLGGFDDQSIRKAKSNSGLIQRLLQGTEQDKARAHELIQLQEKRAKKIDWDDVPWREKPLEAMKPRDWRILKEDYNISIKGDDLPNPLRNWEEAGLPSEMLKVLKKVNYKEPSSIQRAAIPVLLQRKDLIGIAETGSGKTAAFIIPLIIAISKLPPLTESNMHLGPYAVVLAPTRELAQQIQVEGNKFAEPLGFRCVSVVGGHAFEEQSFQMSQGAHIVVATPGRLLDCLERRLFVLSQCTYVVMDEADRMLDMGFEDDVNKILSSLPSSNASEKDGSILATANSSSSRRQTIMFSATLPPRVANLAKSYLIEPVMLTIGNIGQAVDRVEQRVEMISDDSKKWRRVEEILESNRFSPPIIIFVNLKRNIEAIAKQLNAIGWHAVTLHGSKSQEQRERAIEQLRNKTADILVATDIAGRGIDIPNVSLVLNYNMAKSIEDYTHRIGRTGRAGKSGTAITFLGPEDTDVYYDLRVLLSRSAKAHIPDELRNHEAAFVRHAAITQ
```
