## Supplementary material for "Coding Sequence Insertions in Fungal Genomes are Intrinsically Disordered and can Impart Functionally-Important Properties on the Host Protein": fasta protein sequences: XP_713813.1_blasthits_fa.txt

```
>XP_713813_Candida_albicans
MFRTQSRYLVRSILANHCVLPSTRMAVSPILNQSIKFYSSKDNATDKSQEKEQPKSILNDDMLARAGFEDVDPKEETSNSEEQATKQTGRKRKRAQTSKDLQRERYANMFYLSALIFGVAGVGYMSRDWDSEKEQEEMDGKNVENGYTPKLMYERLSKRLGSLFTFFSEPAFENLLPPPPPEQYRRPLTLVVTLDDFLIHSNWDTQHGWRTGKRPGLDYFLGYLSQYYEIVVFSSNSQIYSDKTVNKLDPYHAYISYALFREACRYKDGKLIKDLSLLNRDLGKTVMIDVDEDSAALQPENSIIVKKWEGQPDEYLISLIPFLEYLATQPVKDVRPILNSYKDKSNIVAEFAERENKLREQWRKDHGGNNGKPNAGNFIAKLLGIPVPEPKMPLDIIREHGQLQYEHFQKYLQENAHKFLEEEQKLKDEFGKVTLNKLITEGAPNAEEIAKVQQQRALEEAQKQQEGHK
>XP_002417695_Candida_dubliniensis
MFRNQSRHLVRSILASHRVLPSTHTAVSPILNQSIKFYSSKDNAADKSQGKDQSKSILNDDMLARAGFEDVEPKEETSNGEEEQSTKQTGRKRKRAQTSKDLQREKYANMFYLSALLFGVAGIGYMSRDWDSEKEQEDMDGKNVENGYAPKLMYERLSKRLGSLFTFFSEPAFENLLPPPPPEQYRRPLTLVVTLDDFLIHSNWDTQHGWRTGKRPGLDYFLGYLSQYYEIVVFASNSQIYSDKTVNKLDPYHAYISYALFREACRYKDGKLIKDLSLLNRDLGKTVMIDVDEDSAALQPENSIIVKKWEGQPDEYLISLIPFLEYLATQPVKDVRPILNSYKDKSNIVAEFTERENKLREQWKKDHGGNNGKPNAGNFIAKLLGIPVPEPKMPLDIIREHGQLQYEHFQKYLQENAHKFLEEEQKMKDEFGKVTLNKLITEGAPNPEEIAKVQQQRALEEAQKQQEGHK
>XP_002549823_Candida_tropicalis
MLRTQSRYLLRSIASSTVRASSTTRVALPSLYRQSVKFYSTKDNNNATDKKQQEEATKSILNDEMLARAGFEDVDPKEKSSSAEGEDAATSDKRSERKRKRAQTSKDLQREKYANFFYLSTFALGLGGLAYMSRDWDSEKEQEDMDGKNIENGYTPKLMYDRMSKRLASLFTFFSEPAFENLLPPPPPEQYRRPLTLVLTLDDLLIHSNWDTQHGWRTGKRPGLDYFLGYLSQYYEIVVFSSNSQIYSDKTVNKLDPYHAYISYALFREACRYKDGKLIKDLSLLNRDLGKTVMIDVDEDSASLQPENSIIVKKWEGQPDDYLVRLIPFLEYLATQPVKDVRPILNSFQDKSNIVSEFEVREARLREQWKKDHGRGGQPNAGNFLAKLMGMPTSEPKMPLDIIREHGQMQYEHFQKYLQENAHKFMEEEQKMKEEFGKVTLNKLITEGAPNPEEIAKIQQQRALEEAQKQKEGQNQDSF
>XP_003866660_Candida_orthopsilosis
MLRTTARSLINTAIKSSKPSLITSTKGPQTLLPRLHHLQSIKFYSTKDDKSATDKKKKSDEPQSILNDDMLARAGFEDLESQKDGKQQSKRDGKTIEEQEQEQEQEQEQEFEDEDGSKKSSRRKRRRAQTSKDLKRERYANIFYLSTLVGGALGLGYMSRDWDSEKEQEEMDGKNISNGYTPALMYERMSKRLASLFTFFSEPAFENLLPPPAPEQYRRPLTLVLTLDDLLIHSDWDTKHGWRTAKRPGLDYFLGYLSQYYEIVLFCSNSQLFSEKAVGKLDPYHAYISYALFREGCRYKDGKLIKDLSLLNRDLGKTVMVEVDPDCTSLQPENSIVVKKWDGRPDDYLIRLIPFLEYLATQPVKDVRPILNSFNDKSNIVDEFTQREAKLRQQWKKDHPQDKPNAANFLAKMLGMPVQEPKMPLDIIREHGQLQYQHFQKYLQENAAKFLEEEQKLKDEFGKMTLNKLITEGGPNPEEIAKVQQQRAAEEAEKQKQAAAAK
>XP_001528277_Lodderomyces_elongisporus
MLSQTTKLLMSNALKNASKPAVATRTSSTVLLPRLHHRSQYQSIKYYSTSKDQSAADQKRKEDSAAKPESILNDDMLARAGFEDVDSRNEQSATKAGATEGNKGKRETEEDADTAEGGDRSTEAETGSNKRKRRRAQTSKDRQRERYANIFYLTTFAGGIVGLGYMARDWDSEKEQEDLDAKNIANGYTPGLMYERLSKRLGSLFTFFSEPAFENLLPPPAPEQYRRPLTLVLTLDDLLIHSEWDTKHGWRTGKRPGLDYFLGYLSQYYEIVLFCTNSQIYSEKAVSKLDPYHAYISYALFREGCRYKDGKIIKDLSLLNRDLGKTVLIDVDEDSASMQPENSIILKHWDGKPDDYLIRMIPFLEYLATQPVKDVRPILNSFKDKSNIVDEFSERERKLREQWSRDHRGAGLPNAGNFLAKFLGMPVPEQKMPLDIIREHGQLQYQHFQKYLQENAKKFLEEEQKLKDEFGKMTLNKLITEGAPNPEEIAKIQQQRAAEEAEKQQKEAAGA
>XP_007372661_Spathaspora_passalidarum
MYLSKVLASAVVRTSAVRAVAASKRPALFMRNTVAWYSSKSDNTTKKDEQPPQSILTEDLLARAGFEDPDQAKAEAQGGIEGEGKSTDEAKRPRKRKRAQSSKDRQRERYANLFYLSTFVGGIAGLGYMSRDWDSEKEQEEMDGKDIGNGYTPGLMYERMSKRLGSLFTFFSEPAFENLLPPPPPEAYRRPLTLVLTLDDLLVHSSWDTQHGWRTAKRPGLDYFLGYLSQYYEIVVFATNSQMFSEKTVGKLDPYHAYISYALFREACRYKDGKLIKDLSLLNRDLGKTVIIDVDEDAVSLQPENGIVVEKWDGKADDYLISMIPFLEYLATQPVKDVRPILKTFTDKSKIVDEFAERERKLREQWNKDHKHSNQPNAGNFLAKLMGMPTALTKEPKMPLDIIREHGQLQYEHFQKYLRENAHKFLEEEQKLKDEFGKVTLNKLITEGAPSPEEIAKVQAERAKEEANKQK
>XP_043049191_Scheffersomyces_spartinae
MFRQATVAAGRVLAHGGGVPNITLRQPAIMNTVTRMSVSRPYTTNKPNNSKKEATKTESILTDDILARAGFEETADELRKKEPTEENEQDQSGESGEEQGSKKRRRRQTSKDIKREKAANWFYLSTLVGLVGGVGYMSRDWTSEEEQTALDGKDIDNGYTPQLMWSRLQKRWNGLFSFFSEPAFENLLPPPAPEAYRRPYTLVLTLDDLLIHSEWDTKNGWRTAKRPGVDYFLGYLSQYYEIVIFATNYQMYSEKIVQKLDPYRGFISYQLYREACRYKDGKLIKDLSLLNRDLAKTIIIDVADESVSSQPENAVVLKPWDGKSDDTLVRLIPCLEYMAASNQADVRQFLSNFNDKSNIVPEFEAKEQKMREKWRQDNQNVLSKAGKPNAGAFLAKLMGLHMPNTEPKMPLDVIRETGQKNYEHFISYLKETAPINEEHERLMKEKFGEVKLADYLTGNTPTQEEIIEFQKQLQEQEMQRQKEKQEKLREQMKQQQQQK
>XP_001387397_Scheffersomyces_stipitis
MSVRSLVARRLAQMPSVYAVSAAASVSRTVSRIGPVSFYSTNKTEKKTEKPQSILTDDLLAKAGFEDIPEKVEETENGASGESDGSSEQGPRRRRKRAQTSKDLKRERMANYFYLSTFAGAILGVGYLCRDWDSEEERKALEAQEVDNGYTPGLMYARLNKRLSSLFTFFSEPAFEDLLPPPAPEAYRRPLTLVLSLDDLLIHSNWDTKNGWRTAKRPGLDYFLGYLSQYYEIVIFGSNYQMYSEKTVLKLDPMHAYVSYALFREACRYKDGKLIKDLSLLNRDLGKTVIIDVEPESVSAQPENALIVKPWDGKSDDYLIQMIPFLEYLATQPVKDVRPILNSFSDKSNIVEEFAQRERKLREQWAHDHKRSDLPNAGDFIGKLLGLPTVRKEQKMPLDIIREHGQFQYEQMQKYMRENAQIFLEEEKKNKEEFGKVSLNQLLTEGAPKPEDIMKAQAERVKKEQEAAAAQ
>XP_020066453_Suhomyces_tanzawaensis
DKSNSILTEDMLAKAGFEGEPKPEEEPTSEGSSEGSTRSRRKRRAQTSKDLQREKYANWFYILSFLGAGAGVGYMTRNWDSEDEQKSLDGLQIDNGYTPGLMYERFNKRWSSLFTFFSEPIFEQLLPPPAPEGYRRPLTLVLTLDDLLIHSSWDSLNGWRTAKRPGVDYFLRYLSQYYEIVVFASNYEMYSENVVKKLDPMQAAIQFALYREGCRYKDGKLIKDLSLLNRDLAKTVIVEVDEDAVSLQRENAVMAHKWDGKADDYLILLIPFLEYLATQPSQDVRPILNSFQDRYKIVDEFQQRELKLREQWKKENNKPNAGNFLASMLGAPALAKEPKMPLDVIREHGQYQYEQYEKFVEANIAKALEEEKKMKEKLGKTSLNKVFDGPPSAEEIARVQKE
>XP_020078283_Hyphopichia_burtonii
MNRSLPNIANRFYSSKKDEKSQSILTDDILAKAGFDEPLEKEKQKESKRNSESEQGQEPENEPENEGEGEGKTRRRRKRNTQTKKDLQREKYANWFYISSFGFGVLGLGYMSREWDSEEEQKRLEAKDIPNGFNPKDMYGRMNKRLGSLFTFFSEPAFEQLLPPPPPELYRRPLTLVLTLDDLLIHSEWDTKHGWRTAKRPGLDYFLGYLSQYYEIVIFGSNSSMFSEKAVQKLDPLHLSIQYALFREACRYKDGKLIKDLSLLNRDLGKVLMIDVNEEHCSAQPENSLILKPWDGKADDDLVRLIPFLEYLANQPLKDIRPIMSTFDKSNIIEEFDKREKLLREKWYEENKHKMQGSNLIGKVFSTLMGVESISATGNTGPKMPLDIMREHGQRGYENMQNWVKANSKQLLEEEQKLKEHFGKVSLNQVLEGKAQPSPEDIAKAQEAMKKEQN
>XP_015467577_Debaryomyces_fabryi
MLRNTKLLSRTISSSLRFSATKSTRLPIQHNIKFYSKKADKKPEEPQSILTDDLLAKAGFEDPNESKNKSEQQEPENGEADEQEKPNGQEQRSRRKRRAQTSKDLQRERYANMFYLATLVGGIAGVGYMCRDWDSEEEQTKLEGKDIDNGFAPSLMYGRLNKRLGSLFTFFSEPVFENLLPPPAPEAYRRPLTLVVTLDDFLIHSDWDTKHGWRTGKRPGLDYFLGYLSQYYEIVIFGSNYQMYSENTVGKLDPFHAYVSYALFREACRYKDGKLVKDLSLLNRDLGKTVLVDVEEDSWSMQPENAIPMKPWDGKYDDTLVKLIPFLEYLATQPVKDVRPILNSFKDKTNIVQEFAERETKLREQWKKDNKHLFDNAKRPNAGNFLASLMGVPTTSVNKEPKMPLDIIREHGQLQYEHFQKYLKENAPKFMEEEQKLKDEFGKVSLNKLITEGAPSAEDIAKVQAERAAAQQQK
>XP_457630_Debaryomyces_hansenii
MLRNTRLLTRTISSSLRFAATKNTRLPTQHKFYSKKTDKKAEEPQSILTDDLLAKAGFEDPNEPKEKSEQQESENGEPSEEEKSNGQEQRSRRKRRAQTSKDIQRERYANMFYLATLVGGIAGVGYMCRDWDSEDEQTKLEGKDIDNGFAPNLMYGRLNKRLGSLFTFFSEPVFENLLPPPAPEAYRRPLTLVVTLDDLLIHSDWDTKHGWRTGKRPGLDYFLGYLSQYYEIVIFGSNYQMYSENTVGKLDPFHAYVSYALFREACRYKDGKLVKDLSLLNRDLGKTVLIDVEEDSWSMQPDNAIPMKPWDGSYDDTLVKLIPFLEYLATQPVKDVRPILNSFKDKSNIVQEFAEREAKLREQWKKDNKHLFDSANRPNAGNFLASLMGVPTSSVNKEPKMPLDIIREHGQLQYEHFQKYLKENAPKFLEEEQKLKDEFGKVSLNKLITEGAPSADDIAKVQAERAAAQQQ
>XP_006684077_Yamadazyma_tenuis
MFRGLIKQGLKLNRPAKAGTWRYTQVQLSVSIRQFTQNSRFLKQKESPKQEKVLTDDLLAKAGFEEEVKAESEEGIDGESERPRSDKRRRRTQTSKDKQREKAANWFYISSFVGAGLGLGYLSRDWDSNEEATRLKAESIPNGYDPKAMYGRMSTRLGSLFTFFSEPVFENLLPPPAPEPYRRPLTLILALDDLLIHSDWDTKNGWRTGKRPGLDYFLGYLSQYYEIVVFGSNSQIFSEKTVAKLDPFHAYISYALFREACRYKDGKLIKDLSLLNRDLSKVVLVDINEESWSLQPENAIPMKPWDGKPDDKLIQLIPFLEFLATQNVKDVRPILESFSDKYKLIEEYQERENKLRTKWKQENKHLFTNRPNAGNFLAKLMGVPSNSINKEPKMPLDVIREHGQLQYQHFQKYLQENAQKFLEEEQRMKDEFGKKTLNKWITEGAATPEDIARIQSERAAAEAADASSGAQASTSKK
>XP_001484586_Meyerozyma_guilliermondii
MFGIRAVRASLGLRAVLLRQPVARTNIVKYYSDKKVNEKTQKSILTDDMLAKAGFDDPENGKKDGSDPHDGSESAERTRAKRRRRAQTSKDLQREKYANYFYGFTLFGALAGVGYMCRDWDSEEEQKALDGTDIGNGYLPGLIYGRFNKRLSSFFSFFSEPVFENLLPPPPPEAYRRPLTLVLTLDDLLIHSEWDTKNGWRTAKRPGLDYFLGYLSQYYEIVIFGSNSQMFSEKVVAKLDRYHAYISYALYREACRYKDGKLIKDLSLLNRDLGKTVLIDVNEESWAMQPDNAIPMKPWDGKPDDNLVKLIPLLEYLATQPVKDVRPILNSFKDKNNIIEEFLEREAKLRQQWMKDNQHLFANAHRPNAGTYLAKLMGVPASSINKEPKMPLDIIREHGQKQYEHFQKYLQENGEKFIQEEEKLKEKFGKTSLNKMITEGPPSPEDIAKMQAEVAKE
>XP_018710504_Metschnikowia_bicuspidata
MLPTLLRATKTIVSRSGVTVGASRSASVGVSFTSTVPISKRFYSDKKASEKADDKPQSILNEDMLSRAGFEEAEKEKSSEEETEGKKDDTDRSARRRRRAQTSKDRQREKYANWFYTATLFGGFAGLGFLCRDWDSEDEQKAVEGQGIENGFTPQLMYGRLNKRVSSLFTFFSEPAFENLLPPPPPEAYRRPLTLVLTLDDLLVHSSWDAKNGWRTAKRPGLDYFLGYLSQYYEIVIFGSEYQMYSEKTVAKLDPLRAYIQYALFREACRYKDGKLIKDLNLLNRDLANTIAIDVNEETLVLNPENAITLKPWDGKPDDTLVKLIPLLEYLATQPVKDVRPILSSFTDKSSIVEEYSAREAKLRQKWMEDNKHLLERAHKPNAGSFIASLMGIPQSSVNKQPKMPLDIIREHGQLQYESLQRYLKENEAKFLEEEKKMKEEYGKVTLNKLMTEGMPNPEDIAKAQAEKA
>XP_002617272_Clavispora_lusitaniae
MLASKILRALPLHGASQARLAMPVVRSNFGGWRRFYAEKKDEKPQSILTDDMLAKAGFEDEPKNEENDDKSKNEKSARRRRKAQTSKDIQREKYANWFYISTLFGTFAGVGWMCRDWDSDEEQKRLDASDIGNGYTPKLMYDRFNKRFSSLFTFFSEPAFENLLPPPPPEAYRRPLTLVLSLDDLLIHSEWDTKNGWRTAKRPGLDYFLGYLSQYYEIVIFGSNSQMYSEKTVAKLDPLRAYIQYALFREACRYKDGKLIKDLNLLNRDLAKTVAIDVNEESLCMNPENSIILKPWDGKPDDTLVKLIPLLEYLATQPIKDVRPILNSFEDKSNIIAEYEKREAQLRARWREDNKDLLARAHKPNAGSFFASLMGIPQSSVNREPKMPLDIIREHGQMQYESLQKYLKENEAKFLEEERKMKEEYGKVTLNKLMTEGMPTAEEIAKAQAEKGCFRSFWFPQSM
>XP_025342614_Candida_haemuloni
MLARSLLRATMPRGQLAVRAVPAVQKPRFFSHSSLSYNEKKKDEKPKSILDDDMLAKAGFEEEPSAEEKKEETTDKSSRRKRRTQTTKDRQREKWANIFYGSMLVGGIGALGYMSRDWDSAEEQKELEALDIENGYTPGLMYERLSKRWSKAFSFFSEPVFENLLPPPPPEAYRRPLTLVLALDDLLIHSSWDTKHGWRTAKRPGLDYFLGYLSQYYEIVIFSTNYQMSSERTVMKMDPLRAYIQYALYREACRYKDGKLIKDLSLLNRDLAKTVAVEVDPDTVSMQKDNAVVLKPWNGESDTALVDLIPLLEYLATQPIKDVRPVIKSFSESDDVITEYKKREARLREKWKEENKHLFERAGKPNIGTFLGSMVGMSPSALSKEPKMPLDLIREHGQAQYENLQKFLRENAPKFMEEEQKMKDEFGKMTLNKLMTEGMPTPEDIAKQQAEKAEAEKLQA
>XP_024714425_Candida_pseudohaemulonis
MLARTVLRACPRGIAAARAVPTVPKPRFFSNSSLKLNEKKEEKPKSILDDDMLAKAGFEDEQSASEKKESSDKSARRKRRTKTSKDLQREKWSNIFYGATLVGGVGYLGYMARDWDSAEEQKDLEGGEIDNGYTPGLMYERLSRRMSKAFSFFSEPVFENLLPPPPPEQYRRPLTLVLALDDLLIHSSWDTKHGWRTAKRPGLDYFLGYLSQYYEIVVFSTNYQMTSERTVVKIDPLRAYIQYPLFREACRYKDGKVIKDLSLLNRDLNKTVAVEVDKDAVSMQPENAIMLKPWNGESDTTLVDLIPLLEYLATQPIKDVRPVIKSFSQSDDVIAEYKQREARLRAKWKEENKHLFERAGKPNVGTFLGSMVGMSPSALSREPKMPLDIIREHGQAQYENLQKFLRENTAKFLEEEQKMKDEYGKMTLNKLMTEGMPTPEDIAKQQAEKAAAETNGSA
>XP_025337121_Candida_duobushaemulonis
MLARTVLRACPRGIVAARAVPAVPKPRFFSNSSLKLNEKKEEKPKSILDDDMLAKAGFEDEQSASEKKESSDKSSRRKRRTKTSKDLQREKWSNIFYGAMLVGGVGYLGYMARDWDSAEEQKDLEGGEIDNGYTPGLMYERLSRRMSKAFSFFSEPVFENLLPPPPPEQYRRPLTLVLALDDLLIHSSWDTKHGWRTAKRPGLDYFLGYLSQYYEIVIFSTNYQMTSERTVIKMDPLRAFIQYALYREACRYKDGKVIKDLSLLNRDLNKTVAVEVEKDAVSMQPDNAIMLKPWNGESDTTLVDLIPLLEYLATQPIKDVRPVIKSFSQSDDVIAEYKEREARLRAKWKEENKHLFERAGKPNVGTFLGSMVGMSPSALSKEPKMPLDIIREHGQAQYENLQKFLRENTAKFLEEEQKMKDEYGKMTLNKLMTEGMPTPEDIAKQQAEKAAAENNGSA
>XP_028888372_Candida_auris
MLARTLLRTALPRGHLALRSAVATVQKPRYFSHSSVSFNEKKEQEKPKSILDDDMLARAGFEEDPAKGDKKDQSQEKSARRKRRVKTTKDRQREKWANIFYSSMLLGGVGALGYMARDWDSEEEQKELEGLDIANGYTPGLMYERLSKRMSKAFSFFSEPVFENLLPPPPPEQYRRPLTLVLALDDLLIHSSWDTKHGWRTAKRPGLDYFLGYLSQYYEIVIFSTNYQMNSERTVLKMDPLRAYIQYALYREACRYKDGKIIKDMSLLNRDLGKTVAVDVNPDSVSMQPENAILLKPWNGENDTTLIDLIPLLEYLATQPIKDVRPVIKSFSDSDDVIAEYKKREARLREKWREENKHLFERAGKPNVGTFMASIIGMSPNAMSKEPKMPLDAIREHGQAQYENLQKFLRENAPKFLEEEQKLKEEYGKMTLNKLMTEGMPTPEDIAKQQAKKAAEETAQT
>NP_015262_Saccharomyces_cerevisiae
MLSILRNSVRLNSRALRVVPSAANTLTSVQASRRLLTSYSSFLQKETKDDKPKSILTDDMLFKAGVDVDEKGQGKNEETSGEGGEDKNEPSSKSEKSRRKRQTSTDIKREKYANWFYIFSLSALTGTAIYMARDWEPQESEELKKDIDNGYTLSLMYKRFKARFNSMFTYFQEPPFPDLLPPPPPPPYQRPLTLVITLEDFLVHSEWSQKHGWRTAKRPGADYFLGYLSQYYEIVLFSSNYMMYSDKIAEKLDPIHAFVSYNLFKEHCVYKDGVHIKDLSKLNRDLSKVIIIDTDPNSYKLQPENAIPMEPWNGEADDKLVRLIPFLEYLATQQTKDVRPILNSFEDKKNLAEEFDHRVKKLKDKFYGDHKSGGNWAMTALGLGNSLGGSTKFPLDLIHEEGQKNYLMFMKMIEEEKEKIRIQQEQMGGQTFTLKDYVEGNLPSPEEQMKIQLEKQKEVDALFEEEKKKKKIAESK
>XP_018218968_Saccharomyces_eubayanus
MLSILRNSVRLNPRALGIVPAAARTLASVQVSKRLLTNSSTLLQKEIKDDKPKSILTNDMLFKAGVDVDENGQAKNEGKREAEEVEGEGQGQNEPSSKGEKSKRRRQTSTDIKREKYANWFYIFSLSALAGGTIYMARNWEPQEEEELKKDIGNGYTMSLMYKRFKARFNSMFTYFQEPPFPDLLPPPPPPPYQRPLTLVITLEDFLVHSEWSQKYGWRTAKRPGADYFLGYLSQYFEIVLFSSNYMMYSEKIAEKLDPIHAFVSYNLFKEHCVYKDGVHIKDLSKLNRDLSKVIIIDTDPNSYKLQPENAIPMEPWNGEADDKLVRLIPFLEYLATQQTKDVRPILDSFQDKKNLATEFDQRVKKLKAKFHGDGSNGNWALKALGVTNDMGGSQKFPLDLIHEEGQKNYLMFMKMIEEEKEKIRIQQEQMSGQTFTLKDYVEGNLPSPEEQMKMQMEKQKEVDALFEEEKKKKKSAESK
>XP_033769701_Saccharomyces_paradoxus
MLSVLRNSVRLNSRALKIAPSVVSTLTSVQVSKRLLTSSPSFLQKETKDDKPKSILTDDMLFKAGVDVDEKGQGKNGEKAGEEGEDQNEPSSKAEKSRRKRQTSTDIKREKYANWFYIFSLSALTGTAIYMARDWEPQESVELKKDIDNGYTLSLMYKRFKARFNSMFTYFQDPPFPDLLPPPPPPPYQRPLTLVITLEDFLVHSEWSQKYGWRTAKRPGADYFLGYLSQYYEIVLFSSNYMMYSEKIAEKLDPIHAFVSYNLFKEHCVYKDGVHIKDLSKLNRDLSKVIIIDTDPNSYKLQPENAIPMDPWNGEADDKLVRLIPFLEYLATQQTKDVRPILNSFEDKKNLATEFDHRVKKLKDKFYGDNKSGGNWAMKALGIGNTLGGSTTKFPLDLIHEEGQKNYLMFMKMIEEEKEKIRIQQEQMSGQTFTLKDYVEGNLPSPEEQMKIQLEKQKEVDALFEEEKKKKKNAESK
>XP_003675577_Naumovozyma_castellii
MPMLLLPIARQLCRASSSPLVRMAAPAVLSAVSQHELKRNLHYSSTMLDAKKKKEGPKSILTDDLLAKAGLDVDEMNAKKDGTGEEKESSSHEGEAEEEGSGEAKTRKKRSRKTSTDIKREKYANWFYIFSFSGLAGGALYMTRDWDASEPEEIKKDIGNGYSAGLMYQRFKARFNSMFTYFQEPPFPDLLPPPPPAPYQRPLTLVITLEDFLVHSEWSQKYGWRTAKRPGVDYFLGYLSQYYEIVLFSSNYMMYGEKIAEKLDPLHAFISYNLFKEHCVYKDGVHIKDLSKLNRDVNKVLIIDTEPNNYKLQPENAIPVKPWDGKADDELLRLIPFLEYLATQQTEDVKPILNSFHDKYELPEEFNNRVIKLREKFEKDQKLKQDGNWALKALGVATNLTGQGSKFPLDLIREEGEKNYVRFMKLIEEEKEKMRIQQEQMSGQTFTLKDYVEGNIPTPEEQMQAQLEKQKEIDELFEQKKKEKAQEQQKQ
>XP_003670351_Naumovozyma_dairenensis
MLSSVIKRNAGISRLSMVKSTRVLLINKHENVAKRNFNSYISLLLKEDQGSKEPATNKKANTGQKSILTDDILAKAGLDIDELNAKKQAKSEEEQEGREGHETDAQQEGAPKRERRKRARKSSTDLKREKYANWFYIFSFGALAGTGLYMTRDWEDSESEDVKKDIANGYTPGLMFQRFRARFNSMFTYFQEPPFPDLLPPPPPAPYQRPLTLVLTLEDLLVHSEWSQKYGWRTAKRPGVDYFLGYLSQYYEIVLFSSNYMMYGEKIAEKLDPLHAFISYSLFKEHCVYKDGVHIKDLSKLNRDVNKVLIIDTDPNNYKLQPENAIPMEPWKGEADDKLLRLIPFLEYLATQQVDDVKPILNSFKDKKQLPEEFNNRVAKLKEKFIKEQKEKRDGNWFLKALGVPTNLGSQTSKFPLDMIREEGEKNYVRFMKLIDEERKK
>XP_003957391_Kazachstania_africana
MLSVIRASTRRSILLPLSKRTLSYSKPLLQGKKKKDVKQSKSILNDDLLFKAGMDVDAKPEETHPLHEKKTKKYRKTTTDIKRERYSNWFYIFSFSALSGTALYMTRDWDSNESEEWKAQVADGYTPELMYKRFKIRFNSMFTFFQEPPFPDLLPPPPPEPYQRPLTLVLSLEDLLVHSEWTQKNGWRTAKRPGVDYFLGYLSQYYEIVLFSSNYMMYSEKIAEKLDPIHAFISYNLFKEHCVYKKGKHIKDLSKLNRDVNKVIIIDTDKNNYKLQPENAIPMKPWSGTADDELIKLIPFLEYLATQQVNNVKPILNSFHDRYKLSDEFNERVVNLRKKFQEENKTKKNNNWALKFLGVSSNSNAGKFPLDMIREEGEKNYVRFMKIIEEEKEKIRIQQEQMKNQTFTLKDYVEGNIPTPEEQMQKQLEQQKEIDELYEKQKREGQEK
>XP_022462141_Kazachstania_naganishii
MFARVISLNGKQSAARFVARSGVCNGTLAGRYLSTSRFLLQEAEKSKGKAGKSVLTDDMLSKAGIDLDDPLSEGAKDPVEPAEPAAGKKRGGRRRQTSSEIKRERYANWFYVFSLAGLVGTCGYMCRDWDSDEPEEMVSQVERGYAPSLMYQRFKLRFNSLFSYFQEPPFPDLLPPPPPAPYQRPLTLVLTLEDLLVHSEWSQKTGWRTAKRPGVDYFLGYLSQYYEIVLFSSNYMMYSERIAEKLDPLHAFISYNLFKEHCVYKDHVHIKDLSKLNRDVRKVVIMDTDANSYKLQPENALPMAPWDGKPDDKLIQMIPFLEYLATQQVDDVRPVLGSFPDRREIPSAFAQRVSKLREKYTEDQAKKAEGNWALKLLGVGATAGGARSKFPLDLIRDEGEKNYVRFMKLIDEEKEKLRIQQEKMAGKTTFTLKDYVEGNVPTQSNRWSSS
>XP_447020_Candida_glabrata
MLSLFRCAVTRAPHIASKGISVQISRNLANSLIVQNKRRLNTKSYFLQEQKKDDKKAQSILTDDLLFKAGIDVEEGKKEGQQKQHETEEGNEEQQSENSSNKKRKRRMTSADKKKERYANYFYIFTFSSLAGLGLYMCRDWEENEDDEMKKDIDNGYTPDLMYKRFRARFNSVFTYFQEPPFPDLLPPPPPAPYQRPLTLVITLEDFLVHSEWDQKHGWRTAKRPGADYFLGYLSQYYEIVLFSSNYMMYAEKIAEKMDPIHAFISYNLFKEHCVYKDGVHIKDLSKLNRDLKKVMIIDTDENSYKLQPENAIPMDPWDGKADDKLLRLIPFLEYMATQQVEDVRPILKSYHNKRELPAEFEQRVQKLKNKFEQDQKKKNDSNWLLKLLGLAPVINGIGGGNKFPLDMIREEGEKNYVRFMKLIEEEKEKMRIQQEQMSGQTFTLKDYVEGNIPTPEEQMKMQLEKQKEIDALFEQKKKEQQANK
>XP_004177374_Tetrapisispora_blattae
MLSSIRLSTRLSSRLLFSTPIVKHPSIRQIASRNLYNTSKLLNSKQSKDDKGKQSILTDDILARAGVDLDAEHSKMEGSQADEQASGNNGEAKPTEEQGRKRRKRQTSTDIKREKYANWFYIFTFSAITGAGLYLTRDWEPSESEELKDDIPNGYEPSLMYKRFRARFNSMFKYFQEPPFPDLLPPPPPPPYQRPLTLVLTLEDLLVHSEWSQKHGWRTAKRPGVDYFLGYLSQYYEIVLFSSNYMMYSDRIAEKLDPIHAFVSYNLFKEHCLYKDGVHIKDLSKLNRDEKKVLIIDVDPNSYKLQPENAIPMKPWDGQMDDKLIRLIPFLEYLATQQVSDVRPVLSSFTDKYNLPDEFDERVKKLKAKFHADQEKASSNWVMKVLGGLGGMPQTGKSKFPLDLIREEGEKNYVKFMKLVEEEKEKIKIQQEQLSGQTFTLKDYVEGNIPTPEEQMKLQLEKQKEIDEIFEERKKNQQKIALIND
>XP_003687138_Tetrapisispora_phaffii
MLSTIIRTTRASTLVHASRPLVLRSSSIFGTRSLMYSHRLLAEEKDSKSKDAKSILTDDMLFKAGVDLDAKDAGKESKEETTSAGETASSDPVSPKKKKKRQSSTDIKREKYANWMYIFSFSSLTGLGLYMTRDWDADEPKELKESVENGYTIGLMYQRFKARLNSTFSYFQDPPFPDLLPPPPPPPYQRPLTLVLTLEDFLVHSEWDQKHGWRTAKRPGTDYFLGYLSQYYEIVLFSSNYMMYSEKIAEKLDPIHAFVSYNLYKEHCVYKEGTHIKDLSKLNRDLDKVLIIDCDPNNYKFQPENAIPVKPWNGQADDELLKLIPFLEYLATQQVSDVKPILNSFHDKSHIPVEFNERVDKLKTKFYNDQKNKQNNWLLKALSVSMGNTVSGNSTKFPLDMIREEGEKNYVRFMKLIEEEKEKMKLQQEQLSGQTFTLKDYVEGNIPTPEEQMQLQMEKQKEIEEMFETRKKENNQKV
>XP_001643212_Vanderwaltozyma_polyspora
MLSLLKSSTRIAACRALPVRSVIRPNVIQRHLSYSRILYDGKNKPDAEGDTSASKKGDSKAQSILTDDMLFKAGVDVDEGTSGKVEHSDEASFSQEGSSESGHTKKKRKRQSSTDIKREKYANWFYIFTFSSLAGVSLYMTRDWEENEPKELKDAVANGYTPGLMYKRFKARFNNLFNYFQEPPFPDLLPPPPPPPYQRPLTLVVSLEDLLVHSEWTQKNGWRTAKRPGVDYFLGYLSQYYEVVLFSSNYMMYSEKIAEKLDPIHAFISYNLYKEHCVYKEGDHIKDLSKLNRDLGKVIIVDTDPASYKLQPENAIPMQPWDGKADDKLMRLIPFLEYLATQQVSDVRPILESYHDRNAIPEEFDERVRKLKEKFYNDEKNKADSNWVLKMLNIAGVPQSTQKTKFPLDMIREEGEKNYVRFMKLIEEEKEKIKIQQEQMSGQTFTLKDYVEGNIPTPEEQLKMQMEKQKEIDAIFEDKKKQNQNETNK
>XP_003679659_Torulaspora_delbrueckii
MISIARQSAKLASKLSFPVARPSSLLVRRSLVQSTRKLQQDPKKPQSILTEDLLAKAGVDVDENADKPKETESSAGDTQGNTSGSGKKRRKRQTSTDIKRERYANWFYIFSLSGLTGTALYMGRDWEEGESEELKKGIDNGYTPALMFQRFKARFNSMFTYFQEPPFEDLLPPPPPAPYQRPLTLVITLEDFLVHSEWSQKYGWRTAKRPGCDYFLGYLSQYYEIVLFSSNYMMYAEKIAEKLDPIHAFVSYNLFKEHCVYKDGVHIKDISKLNRDLGKVVTIDTDPNTYKLQPENAIPMDPWTGEADDKLLRLIPFLEYLATQQVNDVRPILNSYHDKKQIPQEFEQRVQKLKEKFYSDQKTKTEGNWALKLLGVANTMGSQGSKFPLDLIREEGEKNYVRFIQLIEEEKEKIRIQQEQMGGQTFTLKDYVEGNIPSPEEQLKMQMEKQQEIDALFEKQKQEKKLQQQQQQQQQQN
>XP_037146539_Zygotorulaspora_mrakii
MLRVLGSTTKSLSKGSFRTITKPVSSSINWVNASAPNRSLIHFTRNLQQAKKDGEPRSILTEDMLAKAGVDFEEADAKKQAHDSEASSSDKEDHGSSSSNKKRRKRQTSTDVKRERYANWFYIFSLSGLAGCGIYMGRDWEANDPEELKKGISNGYTPNLFVQRFKARFNSMFTYFQEPPFPDLLPPPPPAPYQRPLTLVITLEDFLVHSEWTQKNGWRTAKRPGCDYFLGYLSQYYEIVLFSSNYMMYSEKIAEKLDPIHAFISYNLFKEHCVYKDAVHIKDISKLNRDLGKVVTIDTAPDSYKLQPENAIPMEPWNGQADDKLLALIPFLEYLATQQVNDVRPILNSFHDKTKIPQEFEERVVKLKSKFNQDQRAKSQGNWALQLLGVANSVGSSGSKFPLDLIREEGEKNYVRFMQLIEEEKEKIRLQQEHLGNQTFTLKDYVEGNIPSPEEQLQMQMEKQKEIDILYEQNKKEKAVAVK
>XP_002497594_Zygosaccharomyces_rouxii
MLALRRSTTLLGRVATNATLVRPMPRRLNFGTFSSVMQKKQQDGKDEKPQSILSEDLLAKAGFDLDDPSNQHQQKSQEGDSEAGKGAAGASESGRGDDKKKRRKRQSSTDIKRERYANWFYIFTFASLAGVGLYMTRDWEEGDSKEVRQGVDNGYTAQLMYQRFMTRIHNMFSYFQEPPFPDLLPPPPPPPYQRPLTLVITLEDFLVHSEWSKKYGWRTAKRPGCDYFLGYLSQYYEIVLFSSNYMMYSDRICEKLDPIHAFISYNLFKEHCVYKDGIHIKDISKMNRDVGKVVMIDTDPNCYKSQPENAIPAKPWDGTPDDGLLQLIPFLEYLATQQVNDVRPILSSFQDKSKIPTEFTQRVEKLKAKFFADHRAKTQDNWALTLLGVAPSASSVKFPLDMIREEGEKNYIRFMQLIEEEKEKIRIQQEQLGGQTFTLKDYVEGNIPSPEEQVKMQLEKQQEVEQLYEQRKKEKAEQKRQQQLQQQQN
>XP_003644244_Eremothecium_cymbalariae
MLHVFRKSFGVSCRRLPYVFGELNQLASIPRRTFVTSGAVFDEPKDTKAKEKQPNNQHQQAQSILNDDMLARAGVEVEGSKEFGKQWTSGSESETTSGETVSGSGKKRRHRKTSTEVKREKYANLFYIFSFAGLLGTGLYMARDWEAEEPEDLKKGVGNGYTPSLMYQRFKSRFDSIFTFFQEPPFPDLLPPPPPPPYQRPLTLVLPLEDFLIHSEWSQKNGWRTAKRPGADYFLGYLSQYYEIVLFSSNYMMHSEKIAEKLDPIHAFITYNLFKEHCVYKDGIHIKDLSHLNRDLGKTIIIDTDANAFKLQPENAIHAEPWDGKADHELLTYIPFLEYLVTQPTEDIRPILNSFSDRKNIPLEFSKRVDKLRDKFNKEQSNRANEGWLLKLLGIGITSKQSKFPLDLIRDEGEKNYVRFMKIVEEEKEKLKLQQEKMGAATFTLKDYVEGNIPSPEEQMKIQLEKQKEFEEMYEREKLKKKQQQQQQQV
>NP_984141_Eremothecium_gossypii
MLHVIRRSRATSARQLPRVAGLLAGAAAVRSRTYIGTRILHEEQKPKKPEPPNSILTEDMLARAGVDAERGPETEKAPAEDKAGESTETGSGAGKKKRARKTTTEIKRERYANLFYLFSLTGLAGGAVYMSRDWDADEPEEERKGIENGYTPGLMYRRFKARFDSLFTFFQEPPYPDLLPPPPPPPYQRPLTLVLPLEDFFVHSEWTQQHGWRTAKRPGADYFLGYLSQYYEIVLFSSNYMVYSEKVVEKLDPIRAFITYNLFKDHCVYKDGIHIKDLSHLNRDLGKTLIIDTDPNSVKLQMENAILAEPWDGKADDALLRYIPFLEYLVTQPINDVRPILNSFKDRHHIPEEFAERVEKLRAKFNADQKAKAGSGLSFLLNPGMASKPAKFPLDLIREEGEKNYVRFMKLIEEEKEKLKLQQEHMSAPTFTLKDMAEGNMPTPEEQMKMQLQKQKEFEELYEKEKQKMQQQTKGQ
>XP_454994_Kluyveromyces_lactis
MLSIARVSLLRNARMVPVHAMQMRPVVVRRSLHNGSLLLQKKNEKNEAPKSILDDDMLARAGVEVEGNEAGSKDKSGRAGEAGESAEQDDSTGDKGSGKKKRSRKSSTDIKRERYANWFYILSLLGLASGALSMARDWDSDESEELKKEIPNGYTPALMYKRMKRRWESIFTFFQEPPFPDLLPPPPPPPYQRPLTLVLSLEDLLVHSEWTQQSGWRTAKRPGVDYFLGYLSQYYEIVLFSSNYMMYAEKIAEKLDPIHAFITYNLFKEHCLYKDGVHIKDLSKLNRDLGKVLIIDTDENSFKLQPENAIYLEPWDGKADDRLLRLIPFLEYLATQQVSDVRPILKSFPDNKNIPEAFEKRVQVLKEKFERDERVKNDKNLFLKLLGIGLIGTKPKFPLDLIREEGEKNYVRFMKLVEEEKEKIKLQQQAMGQQTFTLKDYVEGNIPTPEEQLKLQMEKQQEIEAQFEEQKKLKAQQGSK
>XP_022674255_Kluyveromyces_marxianus
MVPAYAVKRSTVVPTRLLHNSRVILQKDEKKQTPKSILDDDMLARAGVEIEADELAKKGKQGQEGKNAESEEAAADEEQAKEEKGSGKKRRSRKSSTDIKRERYANWFYILSGLGLAGGALSMARNWDDDESEELKAEIPNGYTPDLMYRRLKRRWDSIFTFFQEPPFPDLLPPPPPPPYQRPLTLVLSLEDLLVHSEWTQQTGWRTAKRPGVDYFLGYLSQYYEIVLFSSNYMMYSEKIAEKLDPIHAFITYNLFKEHCLYKDGVHIKDLSKLNRDLGKVLIIDTDENSFKLQPENAIYMEPWDGKADDKLLRLIPFLEYLATQQVSDVRPILKSFPDNKTIPEVFDQRVQKLREKFEREEKNQNNWVMRLSGAGLTGVKPKFPLDMIREEGEKNYVRFMKLVEEEKEKIKLQQEAMGQQTFTLKDYVEGNIPTPEEQMKLQMEKQKEIEAQFEQRKKLKAQEQNIDQGK
>XP_022628157_Lachancea_lanzarotensis
MLGLVSRAARTTSRTSILKICGPKVPSFRAFSGAKLLLNEQKNEKKPSSILTEDLLARAGVEVEDGKTEGGKSEEAKTGDSEESHGRDGAGKRRRKRQSSTDVKRERYANWFYIGSFAALSGAAGYLARDWEDDEAEELKKEAANGYTPELMYKRLKLRFNSIFSYFQEPPFPDLLPPPPPAPYQRPLTLVLSLEDVLVHSEWTKEHGWRTAKRPGVDYFLGYLSQYYEIVLFASNYMMYADKVAEKLDPIHAFITYNLFKEHCLYKDGVHIKDLSKLNRDIGKVVIVDCDPNSYKLQPENAVPLKPWDGKADDSLLKLIPFLEYMATQQMNDVRPVLNSYADKYQIPEEFERRVAVLKEKFYKEQAAKANGNWALKALGAGALGSSKAKFPLDLLREEGEKNYVRFMQLIEEEKEKIRLQQEQMGGQTFTLKDYVEGNLPSPEEQMQIQLQKQKEFETQYEQNKTAAQNK
>XP_002554009_Lachancea_thermotolerans
MLTILRHSVRTNVRLQLRNASVARSSLIRPFSSAKSVLDAKKPGEKAKSILTEDMLARAGVETEEPNADGSKKEQGAGAETEEPQTSEAGGKRKRKRQTSADIKRERYANWFYIASFAGLAGAGAYMARDWDDDEPEELKKGADNGYTPGLMYQRFKLRFNSIFSYFQEPPFPDLLPPPPPPPYQRPLTLVLSLEDLLVHSEWTKEHGWRTAKRPGVDYFLGYLSQYYEIVLFSSNYMMYSDKVAEKLDPIHAFITYNLFKEHCLYKDGVHIKDLSKLNRDLGKTIIVDCDPNAYKLQPENAIPMRPWDGKADDGLLRLIPFLEYLATQQMDDVRPVLNSYANKYEIPEEFERRVAVLKQKFYKEQEAKANGNWALKALGVGALGIQKAKFPLDLLREEGEKNYVRFMQLIEEEKEKIRLQQEQMGGQTFTLKDYVEGNLPSPEEQMKIQMEKQKEFEAQYEQEKSSKKASQTQIP
>XP_020059433_Aspergillus_aculeatus
MLSRAVLPLTRPNILASTVRASTVTVPHSRWYAKNSKPKSSYNLPDSIKASQSKQPSQAPAPKQEDKQADYAAEQAEFDTKADPQSNASSQQTSPESHAPEEKELPRQPLPDLTQGIPSTLAAELEARQTGRPSTTLNLTEDPSRAEDYAEDEGRGDKSKDHYTSSLDRKRARMANLFSALFLLAGAGGVAYLGRNWENELEEKAHPETPSGWGLGLWYNRAKARLGDITSYYKDPAFPKLLPDEDPNMRQPYTLVLSLEDLLVHSEWSREHGWRVAKRPGVDYFLRYLNQYYELVLFTSVPSMMADQVLRKLDPYRIIRWPLFREATRYKDGEYIKDLSYLNRDLSKVILLDTKEEHARLQPENAIVLDKWRGDPKDKTLVALIPFLEYLAGMGVEDVRPVLKSFEGSSIPVEFAKREKAMRERFEQELAEEQKRRPRSGLGGFASALGLKSNRTLDGEQSPAEGLAQGKMLWDQIRERGQKNYEMIEKEIRENGEKWLAEMAAEEEKARQEQMAMMKGSLTGMFGAGGDRKQ
>XP_001272838_Aspergillus_clavatus
MLSRAVLPLTRPGVLASSVRVSALSAPRTRWYAKSSKPKAPYKLPESIKSPQSEQSSTSPQPEYSAEQTEFDTKADPTKNTASQTSEASETGPTAPEKDTPQKPLPDLTQGIPSTLFAELEGRSKKDGQSGLNLTEDPSRSEDYTDDGRGGDIPKDGYVSSLDRRRARMANLMYALFLIAGVGGVAYLGRNWETEEEAKAHPEIPSGWSLSSWYGRMKARTGDITSYYKDPAFPKLLPDEDPNMRQPYTLVLSLEDLLVHSEWSREHGWRVAKRPGVDYFLRYLNQYYELVLFTSVPSMMADQVLRKLDPYRIIRWPLFREATRYKDGEYIKDLSYLNRDLSKVILIDTKEEHARLQPDNAIILEKWGGDAKDKNLVALIPFLEYLAGMGIDDVRPVLKSFDGTDIPVEFAKREKIMREKFEKELEEEQKKRPKRGLGSLASALGLKSPRSLDGEQSPSEGLAQGKMLWDQIRERGQKNYEMIEKEIRENGEKWLAEMAAEEEKARQEQMKMMKGSFTSVFGAGKQ
>XP_001265906_Aspergillus_fischeri
MLSRAVLPLTRSSVLTSTIRVSAVSVPKSRWYAKSTKPKAPYKLPESVKPSQSEQPSSTPKPEYSAEQTEFDTKADPAGNAAPEASEATESKPQQPLPDLTQGIPSTLAAELEGHTKKSGQTSLNLTEDPSRSEDYTDDGRGDIPKDGYVSSLDRRRARMANLMYAFFLLAGAGGVAYLGRNWETEEEAKAHPDIPSGWSFSSWYNRMKARLSDITSYYKDPAFPKLLPDEDPNLRQPYTLVLSLEDLLVHSEWSREHGWRIAKRPGVDYFLRYLNQYYELVLFTSVPSMMADQVLRKLDPYRIIRWPLFREATRYKDGEYIKDLSYLNRDLSKVILIDTKEEHARLQPENAIILDKWLGDPKDKNLVALIPFLEYIAGMGIEDVRPVLKSFEGTSIPVEFAKREKIMREKFEKEMEEEQKRRPKRGVGSLASALGLKSTRTLDGEQSPSEGLAQGKMLWDQIRERGQKNYEMIEKEIRENGEKWLAEMAAEEEKARQEQMKMMKGSFTSMFGAGKQ
>XP_041148098_Aspergillus_flavus
MLSRAVLPLTRPNTLASAVRLSALPITHSRWYAKNNKPKAPYKLPESVKSPKADQSSQQEYSASQAEFDTNADAQRNTANQTAESAESSQTGAEKAAPQQPLPDLTQGIPSTLAAELEARSKGRGPTALNLTEDPSRSEDYTDDGHGGDIPKDGYVSSLDRRRARMANLMYALFLLAGAGGAAYLGRNWDTEEEARLHPDVPSGWSFGLWYSRVKARFGDITSYYKDPAFPKLLPDEDPNLRQPYTLVLSLEDLLVHSEWSREHGWRVAKRPGVDYFLRYLNQYYELVLFTSVPSMMADQVLRKLDPFRIIRWPLFREATRYKDGEYIKDLSYLNRDLSKVILIDTKEEHARLQPENAIILNKWHGESKDKTLVALIPLLEYIAGMGVEDVRPVLKSFEGTDIPVEFAKREKAMRERFQKELGEEQQKRPKFSMGSLASAFGLKSTRTLDGETTPSEGLAQGKMLWDQIRERGQKNYEMMEKEIRENGEKWLAEMAAEEEKARQEQMNQMKGSLTSVFGAGKQ
>XP_749477_Aspergillus_fumigatus
METFAAALGSGIEENLQSSQLIQPGMHDMRACRVKLIWVESTFKTEEEKKKRSTKIGGRWRILRPVERAALMDSAARPVSFPKSRWYAKSSKPKAPYKLPESVKPPQSEQPSSTPKPEYSAEQTEFDTKADPAGNAAPEASEATESKPQQPLPDLTQGIPSTLAAELEGRTKKSGQTSLNLTEDPSRFEDYTDDGRGDIPKDGYVSSLDRRRARMANLMYAFFLLAGAGGVAYLGRNWETEEEAKAHPDIPSGWSFSSWYNRMKARLSDITSYYKDPAFPKLLPDEDPNLRQPYTLVLSLEDLLVHSEWSREHGWRIAKRPGVDYFLRYLNQYYELVLFTSVPSMMADQVLRKLDPYRIIRWPLFREATRYKDGEYIKDLSYLNRDLSKVILIDTKEEHARLQPENAIILDKWLGDPKDKNLVALIPFLEYIAGMGVEDVRPVLKSFEGTSIPVEFAKRERIMREKFEKELEEERKRRPKRGVGSLASALGLKSTRTLDGEQSPSEGLAQGKMLWDQIRERGQKNYEMIEKEIRENGEKWLAEMAAEEEKARQEQMKMMKGSFTSMFGAGKQ
>XP_662094_Aspergillus_nidulans
MLRRAILPLTRPSGLVSAPRLSALPVSHSRCYAKGSKPKTPYKLPESVKSSKPEQPAKPSQQEQYAAEQAEFETTSDPQANTANTTSQASSSPESSPSQSEQDAPQRPLPDLTQGIPSTLAAELEARSKKSGSGTLNLTEDPSRFEEDYSDDGRGDIPKGGYESSLDRKRARMAKLMYALFLLGSVGGMAYLGRNWDTVEEENAHPDVPSGWSFGLWYNRIKARMGDFTSYYKDPAFPKLLPDEDPNLRQPYTLVLSLEDLLVHSEWSREHGWRVAKRPGVDYFLRYLNQYYELVLFTSVPSMMADQVLRKLDPYRIIRWPLFREATRYKDGEYIKDLSYLNRDLSKVILIDTKEEHARLQPENAIILDKWNGNPKDKTLVALIPFLEYLAGMGVDDVRTVLKSFEGQSIPIEFAKREKAMRERFEKELAEEQKKRPRSGMGSLASALGLKSSARTLDGEQLPSAGLQEGKMLWDQIRERGQKNYELIEKEIRENGEKWLAEMAAEEEKLRQEQMESMKGSLTGFFGGGKKE
>XP_001391863_Aspergillus_niger
MLSRAVLPLTRPNVLTSTVRASTISVAHSRWYAKSTKPKTPYKLPQSVKSANSEQSPKAPSQNDYSAEQAEFDTKAAPATEASETGSTAPQNYAPQKPLPDLTQGIPSTLAAELEAASKNRGSSKLNLTEDPSRAEDYDDGGRDIPNYESSLDRKRARMANLMYVLFLLAGAGGVAYLGRNWETEEEAKAHPDVPSGWGFGLMYNRAKARLGDITSYYKDPAFPKLLPDEDPNMRQPYTLVLSLEDLLVHSEWSREHGWRVAKRPGVDYFLRYLNQYYELVLFTSVPSMMADQVLRKLDPYRIIRWPLFREATKYKDGEYIKDLSYLNRDLSKVILIDTKEEHARLQPENAVILEKWLGDSKDKTLVGMIPFLEYIAGMGVEDVRPVIKSFEGTQIPVEFAKREKAMRERFEKELAEEQKKRPRSGLGSFASALGLKSTRTLDGEQSPSEGLAQGKMLWDQIRERGQKNYEMIEKEIRENGEKWLAEMAAEEEKARQEQMAMMKGSFTGMFGAGPKQ
>XP_015405129_Aspergillus_nomiae
MLSRAVLPLTRSNTLASTVRLSALPITHSRWYAKNNKPKAPYKLPESVKPPKADQATQPSQQEYSASQAEFDTNADAQRNTANQTAESAEFSQTAAEQAAPQKPLPDLTQGIPSTLAAELEARSKGRGPTALNLTEDPSRSEDYTDDGHGGDIPKDGYVSSLDRRRARMANLMYALFLLAGAGGVAYLGRNWETEEEERLHPDVPSGWSFGLWYSRVKARFGDITSYYKDPAFPKLLPDEDPNLRQPYTLVLSLEDLLVHSEWSREHGWRVAKRPGVDYFLRYLNQYYELVLFTSVPSMMADQVLRKLDPFRIIRWPLFREATRYKDGEYIKDLSYLNRDMSKVILIDTKEEHARLQPENAIILNKWHGDSKDKTLVALIPLLEYIAGMGVEDVRPVLKSFEGTDIPVEFAKREKAMRERFQKELGEEQQKRPKVSMGSLASAFGLKSTRTLDGEATPSEGLAQGKMLWDQIRERGQKNYEMMEKEIRENGEKWLAEMAAEEEKARQEQMNQMKGSFTSMFGAGKQ
>XP_001823982_Aspergillus_oryzae 
MLSRAVLPLTRPNTLASAVRLSALPITHSRWYAKNNKPKAPYKLPESVKSPKADQSSQQEYSASQAEFDTNADAQRNTANQTAESAESSQTGAEKAAPQQPLPDLTQGIPSTLAAELEARSKGRGPTALNLTEDPSRSEDYTDDGHGGDIPKDGYVSSLDRRRARMANLMYALFLLAGAGGAAYLGRNWDTEEEARLHPDVPSGWSFGLWYSRVKARFGDITSYYKDPAFPKLLPDEDPNLRQPYTLVLSLEDLLVHSEWSREHGWRVAKRPGVDYFLRYLNQYYELVLFTSVPSMMADQVLRKLDPFRIIRWPLFREATRYKDGEYIKDLSYLNRDLSKVILIDTKEEHARLQPENAIILNKWHGESKDKTLVALIPLLEYIAGMGVEDVRPVLKSFEGTDIPVEFAKREKAMRERFQKELGEEQQKRPKFSMGSLASAFGLKSTRTLDGETTPSEGLAQGKMLWDQIRERGQKNYEMMEKEIRENGEKWLAEMAAEEEKARQEQMNQMKGSLTSVFGAGKQ
>XP_040641701_Aspergillus_ruber
MLSRAMLPLTRPNILASTTRVSALSGPRSRWYAKNNKPKTPYKVPDSVKPPKPEQSGNASQEQFSTEQAEFDTKADPQQNTANSTSSAPEPDPTTTEKSAPRKPLPDLTQGIPSTLAAELEGRNKGKTPLNLTEDPTHAEDEYDDGGRGDIPKDGYVSSTDRRRARMASLMWALFALGAIGGTAYLGRNWETEEEERAHPEQPSGWGVGLLYNRIKARMNDITSYYKDPPFPKLLPDEDPNMRQPYTLVISLEDLMVHSEWSREHGWRVAKRPGIDYFLRYLNQYYELVLFTSVPSMMADQVLRKLDPYRIIRWPLFREATRYKDGEYIKDLSYLNRDLSKVIMIDTKEEHARLQPENAIILNKWQGDSKDKKLVALIPFLEYIAGMGIDDVRQVLKSFEGTDIPIEFAKRERAMRERFQKEVAEEQKNKPRVSVGSLATALGLKSNRTLDGEQTPSEGLAQGKMLWDQIRERGQKNYEMIDREIRENGEKWLAEMAAEEEKFREEQMKSMKGSFTSMFGAGGGEEEKKQ
>XP_040697047_Aspergillus_sydowii
MLRRAVLPLTRPSGLVSAPRLSALPATHSRWYAKNTKPKTPYKLPDSVKSSKAEQPVKPEQQEQYAAEQAEFETKADPQANTANTTSQASDSFDPEPSPTQPEQNAPRKPLPDLTQGIPSTLAAELENRTKGRSGGSLNLTEDPSRFEEEYTDDGGRGDIPKSGYESSLDRKRARMANLMYALFLLGSVGGVAYFGRNWDTVEEENAHPDTPSGWGFGLWYNRIKARMSDFTSYYKDPAFPKLLPDEDPNLRQPYTLVLSLEDLLVHSEWSREHGWRVAKRPGVDYFLRYLNQYYELVLFTSVPSMMADQVLRKLDPYRIIRWPLFREATRYKDGEYIKDLSYLNRDLSKVILIDTKDEHARLQPENAVILDKWNGNPKDKTLVALIPFLEYLAGMGVDDVRPILKSFEGQPIPVEFAKREKAMRERFEKELAEEQKKRPRSGVGSLASALGLKSSTRTLDGEQSPSQGLQEGKMLWDQIRERGQKNYEMIEREIRENGEKWLAEMAAEEEKLRQEQMDSMKGSLTGFLGGPKKE
>XP_001218173_Aspergillus_terreus
MLSRAVLPLTRPNVLASTVRVSTLPLSHARWYAKVGKPKAPYKLPDSVKPPKPESTSASQQQEPAPEQPEFDTPADAQKNSSQKTSEPSTTPEQDAAPQKPLPDLTQGIPSTLAAELEARQKKRGPTPLNLTEDPSRAEEEYTDDGSGGEIPRDRYESSLDRRRARMANLMYVLFLLAGAGGVAYLGRNWETAEEEAAHPETPSGWGLGLWYNRVKARFSDLTSYYKDPAFPKLLPDEDPNMRQPYTLVLSLEDLLVHSEWSREHGWRVAKRPGVDYFLRYLNQYYELVLFTSVPSMMADQVLRKLDPYRIIRWPLFREATRYKDGEYIKDLSYLNRDLSKVILIDTKEEHARLQPENAIILDKWLGDPKDKTLVALIPFLEYMAGMGVDDVRTVLKSFEGTNIPVEFAKREKAMRERFEKELAEEQKKRPKVGMGSLASALGLKSTRTLDGEQSPSEGLAQGKMLWDQIRERGQKNYEMIEKEIRENGEKWLAEMAAEEEKARQEQMAQMKGSFTSMFGAGKN
>XP_022493791_Penicillium_arizonense
MLSRAVLPLTRPNVLASAVRASALSARSSPYAAYKLSPGIQQRVKSSKAKKTPQAPAPEPKEFAAEQPEFDTKAEPKAAESSGTPEPEQTSQKPLPDLTQGIPSTLAAELEGRMKKGPLNLTEDPTQSEEYSEEGKGGGDIPKGGYETSLDRRKARMANIMYAAMLLAGVAGMGYLGRNWETEEEERVHPETPSGWGLGLWYNRIKARMSDLTSYYKDPAFPKLLPDEDPEMRQPYTLVLSLEDLLVHSEWSREHGWRVAKRPGVDYFLRYLNQYYELVLFTSVPSMMADQVLRKLDPYRIIRWPLFREATRYKDGEYIKDLAYLNRDLSKVILLDTKEEHARYQPENAIILDKWTGDPKDKELVALIPFLEYLAGMGVEDVRTVLKSFDGSAIPAEFAKREKAMRERFEKELAEERKKKPNRGLGNFASALGLKSARTLDGETTPSEGLAQGKMLWDQIRERGQKNYEMVEAEIRLNGEKWLAEMAAEEEKARQEQMQSMKGSFAGMFGAGTKEQ
>XP_014531385_Penicillium_digitatum
MLSRVVLPLTRPNVFASAIRASTLSARSSPHVAYKLSPGLQLRAKSNKSKSNTPKAAPKDFAAEQTEFDTKAESTQPTESVEQEQAPQAPLPDLTQGIPSTLAAELEGRMKKGPLNLTEDPSQSEEYGTDGRGGGDIPKGGYETSIDRRKARMANIVYAAMLLAGFAGMGYLGRNWENEEEERQHPEVPSGWSPGLWYSRIKARTSDLTSYYKDPAFPKLLPDEDAEMRQPYTLVLSLEDLLVHSEWTREHGWRVAKRPGVDYFLRYLNQYYELVLFTSVPSMMADQVLRKLDPYRIIRWPLFREATRYKDGEYIKDLQYLNRDLSKVILIDTKEEHARYQPENAIVLDKWTGDPKDKTLVALIPFLEYLAGMGVEDVRTVLKSFDGTPIPVEFAKREKAMRERFEKELAEEQKKKPSRGLGNFAAALGLKSSTLNGEQSPSEGLAQGKMLWDQIRERGQKNYEMIESEIRANGEKWLAEMAAEEEKARQEQMQSMKGSFTGIFGAGSKDQ
>XP_016593016_Penicillium_expansum
MLSRAVLPLTRPNVFASAVRASTLSARPSPYTAYKLSPGIQLRAKSNKSKSNTPKAAPKDFAAEQPEFDTKAESTQSSEPVEQEQAPQFPLPDLTQGIPSTLAAELEGRMKKGPLNLTEDPAQSEEYGADGRGGGDIPKGGYETSIDRRKARMANIVYAAMLLAGVAGMGYLGRNWETEEEERQHPEIPSGWSPGLWYSRIKARTSDLTSYYKDPAFPKLLPDEDAEMRQPYTLVLSLEDLLVHSEWTREHGWRVAKRPGVDYFLRYLNQYYELVLFTSVPSMMADQVLRKLDPYRIIRWPLFREATRYKDGEYIKDLQYLNRDLSKVILIDTKEEHARYQPENAIVLDKWTGDPKDKTLVALIPFLEYLAGMGVEDVRTVLKSFDGTPIPAEFAKREKAMRERFEKELAEEQKKKPSRGLGNFAAALGLKPSSTLSGEQSPSEGLAQGKMLWDQIRERGQKNYEMIESEIRANGEKWLAEMAAEEEKARQEQMQSMKGSFTGIFGAGSKE
>XP_040645682_Penicillium_griseofulvum
MLSRAVLPLTRPNVLASAVRASTLSVRPSPYAAYKLSPGIQLRAKSNKSKKPNTPQPAQKDFAGEQPEFDTKAEPTQPSEPVEQAPQTPLPDLTQGIPSTLAAELEGRMKKGPLNLTEDPTQSEEYGTDGRGGGDIPKGGYETSIDRRKARMANIVYAAMLLAGVAGMGYLGRNWETEEEERQHPEIPSGWSPGLWYNRIKARTSDLTSYYKDPAFPKLLPDEDAEMRQPYTLVLSLEDLLVHSEWTREHGWRVAKRPGVDYFLRYLNQYYELVLFTSVPSMMADQVLRKLDPYRIIRWPLFREATRYKDGEYIKDLQYLNRDLSKVILIDTKEEHARYQPENAIVLDKWTGDPKDKTLVALIPFLEYLAGMGVEDVRTVLKSFDGTPIPVEFAKREKAMRERFEKELAEEQKKKPSRGLGNFAAALGLKSSATLNGEQTPSEGLAQGKMLWDQIRERGQKNYEMIESEIRANGEKWLAEMAAEEEKARQEQMQSMKGSFTGMFGGSKN
>XP_038929001_Penicillium_roqueforti
MLSRAVLPLTRPNAFASAVRASTLSARPSLYAAYKLSPGIQLRAKSTKPKSKTSKAAPKDAPKDFDAEQPEFDTKAEPTQPSEPVEQPPQTPLPDLTQGIPSTLAAELEGRMKKGPLNLTEDPTQSEDYGAEGRGGGDIPKGGYETSIDRRKARMANIVYAVMLLGGVAGMGYLGRNWETEEEQRQHPEIPSGWSPGLWYSRIKARTSDLTSYYKDPAFPKLLPDEDAEMRQPYTLVLSLEDLLVHSEWTREHGWRVAKRPGVDYFLRYLNQYYELVLFTSVPSMMADQVLRKLDPYRIIRWPLFREATRYKDGEYIKDLQYLNRDLSKVILIDTKEEHARYQPENAIILDKWTGDPKDKTLVALIPFLEYLAGMGVEDVRTVLQSFDGTPIPIEFAKREKAMRERFEKDLAEEQKKRPSRGLGNFAAALGLKSSVTLNGEQTPSEGLAQGKMLWDQIRERGQKNYEMIESEIRQNGEKWLAEMAAEEEKARQEQMQSMKGSFTGIFGAGSKNE
>XP_002562218_Penicillium_rubens
MLSRAVLPLTRPNVFASAVRASTLSARPSPYAAYKLSPGIQLRAKSNKSKSNTPKAAPKDFAAEQPEFDTKAESTQPSESAEQPPQKPLPDLTQGIPSTLAAELEGRMKKGPLNLTEDPTQSEEYETEGRGGGDIPKGGYETSIDRRKARMANIVYAGMLFAGIAGMVYLGRNWETEEEAQQHPETPSGWSPGLWYNRIKARTSDLTSYYKDPAFPKLLPDEDAEMRQPYTLVLSLEDLLVHSEWTREHGWRVAKRPGVDYFLRYLNQYYELVLFTSVPSMMADQVLRKLDPYRIIRWPLFREATRYKDGEYIKDLQYLNRDLSKVILIDTKEEHARHQPENAIILDKWTGDPKDKTLVALIPFLEYLAGMGVEDVRTVLKSFEGTPIPIEFAKREKAMRERFEKDLAEEQKKRPSRGLGNFAAALGLKSSVTLNGEQTPSEGLAQGKMLWDQIRERGQKNYEMIESEIRLNGEKWLAEMAAEEEKARQEQMQSMKGSFTGMFGGGSKEQ
>XP_040816272_Penicillium_solitum
MLSRAVLPLTRPNVLASAVRASTLSARPSPYTAYKLSPAIQLRAKSNKSKSNTPEAAPKEFAAEQPEFDTKAESTQPSESVEQEQAPQTPLPDLTQGIPSTLAAELEGRMKKGPLNLTEDPAQSEEYGADGRGGGDIPKGGYETSIDRRKARMANIVYAAMLLAGVAGMGYLGRNWETEEEASQHPEIPSGWSPGLWYSRIKARTSDLTSYYKDPAFPKLLPDEDAEMRQPYTLVLSLEDLLVHSEWTREHGWRVAKRPGVDYFLRYLNQYYELVLFTSVPSMMADQVLRKLDPYRIIRWPLFREATRYKDGEYIKDLQYLNRDLSKVILIDTKEEHARYQPENAIVLDKWTGDPKDKTLVALIPFLEYLAGMGVEDVRTVLKSFDGTPIPVEFAKREKAMRERFEKDLAEEQKKKPSRGLGNFAAALGLKSSATLNGEQTPSEGLAQGKMLWDQIRERGQKNYEMIESEIRANGEKWLAEMAAEEEKARQEQMQSMKGSFTGIFGAGSKDQ
>XP_022585777_Penicilliopsis_zonata
MLSRTVLPLARHRVLTSTVRASSLSIQHSRLYAKNVKPKAPYKLPSSPKPSQPEAPKVTPSAQQPEYSAEQPEFETNAEPETNTAPQAPKSDPTVTDKVAQKPLPDLTQGIPSTLAAEMDARSKKRSGPLNLTEDPSRGEEYEGDGGRGDHPKDAYESSLDRRRARMANVMSAIMLTAAIGGTVYMGRNWDTEEEENAHKVDAPSGWGLGLFYNRIKARLGDFTSYYKDPAFPKLLPDEDPKLRQPYTLVLSLEDLLVHSEWSREHGWRVAKRPGVDYFLRYLNQYYELVLFTSVPSMMADQVLRKLDPYRIIRWPLFREATRYKDGEYIKDLSYLNRDLSKVILIDTKEEHARLQPDNAIILDKWNGDPKDKTLVALIPFLEYMAGMGVEDVRTVIQSFEGSSIPVEFAKREKLMRERFENELAEEKKKRPRRGGLGSLASALGVKPQTVTGEPSASEGLAEGKMLWDQIRERGQKNYELIEKEIQENGEKWLAEMAAEEEKARQEQMKSMKGSFTGMFGSGDKQ
>XP_016620945_Cladophialophora_bantiana
MLRRAALPLLRPRYIWPLVPQALPQIQLRCYSKGDRPTRDADYKIPGTSKDSPHQKEPLRKVPFVQPAQAPNAETPSDSAPTSPSVSSPKQQIPPQRPPFGADPARDLDDVSASVAQASKRSLREEGQQRELKDEPAVPQPENVAAEQEQEAQGQPQQPLPDLTKGIPSTLDAELRAARSKQTHHPPSLNITEDPSEELPSGARGRDRGDIPREEYVSSSDRKKNAAFRYMYIILGLGSVGFSVYLGRNWENEEEEKKHPDAPSGWGFRPFYNRISARLSSTLSYYRDPVTTKLLPDEDPDPNFRYPFVLVISLEDMLVHSEWTREKGWRIAKRPGVDYFLRYLSSYYELVLFTSQPMAVVEQVLRKLDPYSMIRWPLFREATVYKDGGYVKDLSYLNRDLKKVLIMDTDPHHVKHQPENAIILPKWNGDPKDQTLIQFIPFLEYLATMGFDDVREVLKSFEGTYIPAEFARREKLLRAKFEAEEAEKRKKRPKKSLGKLSSMLGLSSPEGAHGSDEGMSEGKMLWDQIRERGQRQYMELEKKIQEEGAKFLAEREAEEKRFQEEAYNSMKPSNWFSGLSGGKKAEEAEQK
>XP_008729548_Cladophialophora_carrionii
MLRRAALPLLRGRTGIRSPILQAQLQTQLRYYAKGDRPREAGYQVPESTKQPLPQKEPLRKVPFVQSTPFPNAESTSPPSTSPSSDASGKPEPRPDATPFGEDPARDLDDVSESVSRASGRSLRQGEGRPREAEKDATGQEPTFTSEPREADPAQQPLPDLTKGIPSTLDAELRNAQSRQAAAHASSLNITEDPAEELPAGARGRDGGDIPREEYVSSSDRRKNAAFRYMYIILGLGIIGGSIYMGRNWADEEEEKKHQDAPSGWGFTHFYNRVTARLGDMMSYYRDPVTTKLLPDEDPDPNFRFPFVLVVSLEDMLVHSEWTREKGWRIAKRPGVDYFLRYLSAYYEIVLFTSQPSAVVDQVIRKLDPFSMIRWPLFREATLYKDGGYIKDLSYLNRDLKKVIIMDTDPHHVKHQPENAIILPKWTGDPKDQTLVQFIPFLEYLATMGFEDTREVLKSFEGTYIPAEFARREKLLRAKFEAEQADKGKKRPKKTLGALSSVLGISSRSPDGLDSGEEGKMLWDQIRERGQKQYMELEKKIQEEGAKFLADREAEEKKYQEEMYKSMKPTGWFTGLLGGGQKEAEK
>XP_016254736_Cladophialophora_immunda
MLRRAALSLLRPRSVRPLVPQGLTQIPLRYYSKGDRSAKDAEYKIPGTSKDSLQQKEPLRKVPFVLSSQASKAETRSDSAPATPSTPSPNQQGPSEHPPFGTDPARDLDDVSASVTEASKRSVKEGGERQQGFENETVGPRTENVAAEQETVEERDQTTQGQSQQPLPDLTKGIPSTLDAELRQARSKQSSHSPSLNITEDPSEELPSGARGRDRGDIPREEYVSSSDRKKNAAFRYMYIILGLGSVGFSVYLGRNWADEEEEKKHPDAPSGWGFKPFYNRVTARLSSTMSYYRDPVTTKLLPDEDPDPNFRYPFVLVISLEDMLVHSEWTREKGWRIAKRPGVDYFLRYLSSYYEVVLFTSQPMAMVEQVLRKLDPYSMIRWPLFREATVYKDGGYVKDLSYLNRDLKKVLIMDTDPHHVKHQPENAIILPKWNGDPKDQTLIQFIPFLEYLATMGFDDVREVLKSFEGTYIPAEFARREKLLRAKFEAEEAEKRKKRPKKSLGKLSSMLGLSGHGPDGMQSPEDGMSEGKMLWDQIRERGQRQYMELEKKIQEEGAKFLAEREAEEKRLQEEAYNSMKPSSWFSGLSGSKRTEEAEQK
>XP_007747232_Cladophialophora_psammophila
MLRRAALPLLRPRHIRPLVPQALPQIQLRCYSKADRPTRDAEYKIPGTSKDSLHQKEPLRKVPLVQPAQAPKAETPSDSAPTSPSDSSPKQQSPPQCPPFGADPARDLDDVSASVAQASKRSLREEGQQRELKDEPAIAQPENVAAEQEQAAQGQPQQPLPDLTKGIPSTLDAELRAARSKQTHHPPSLNITEDPSEELPSGARGRDRGDIPREEYVSSSDRKKNAAFRYMYIILGLGSVGFSVYLGRNWENEEEEKKHTDAPSGWGFRPFYNRISARLSSTLSYYRDPVTTKLLPDEDPDPNFRYPFVLVISLEDMLVHSEWTREKGWRIAKRPGVDYFLRYLSSYYELVLFTSQPMAVVEQVLRKLDPYSMIRWPLFREATVYKDGGYVKDLSYLNRDLKKVLIMDTDPHHVKHQPENAIILPKWNGDPKDQTLIQFIPFLEYLATMGFDDVREVLKSFEGAYIPAEFARREKLLRAKFEAEEAEKRKKRPKKSLGKLSSMLGLSSPEGAQGSDEGMSEGKMLWDQIRERGQRQYMELEKKIQEEGAKFLAEREAEEKRFQEEAYNSMKPSNWFSGLSGGKKPEEAEQKEA
>XP_018698390_Fonsecaea_erecta
MLRRAALPLLRPRSIRPLAPPARIQIPLRYYSKGDRPAKDAEYKIPGTSKDSPQQKEPLRKVPFVSSSQAPQAEIRSDSAPAHQSTSASKQQGPSENPPFGTDPTRDLDDVSESVNQASKRTLRDGEGQQSEHAAAEQDASEERGQTQPLPDLTKGIPSTLDAELRQARSKQSSHAPSLNITEDPAEELPSGARGRDRGDTPREEYVSSSDRKKNAAFRYMYIILGLGSVGFSVYLGRNWADEEEEKKHPDAPSGWGFKPFYNRVAARLSSTMSYYRDPVTTKLLPDEDPDPNFRYPFVLVISLEDMLVHSEWTREKGWRIAKRPGVDYFLRYLSGYYELVLFTSQPMAVVEQVLRKLDPYSMIRWPLFREATVYKDGGYVKDLSYLNRDLKKVLIMDTDPHHVKHQPENAIILPKWNGDPKDQTLIQFIPFLEYLATMGFDDVREVLKSFEGTYIPAEFARREKLLRAKFEAEEAEKRKKRPRKSLGKLSSMLGLSGHSPDGMPGSEEGMSEGKMLWDQIRERGQRQYMELEKKIQEEGAKFLAEREAEEKKFQEEAMNSMKPSNWFSGLSGSKKVEEAEQK
>XP_022515228_Fonsecaea_monophora
MLRRAALPLLRPRHARPLLPQALIQIPLRYYSKGDRPAKDADYKIPGISKDSPQQKEPLRKIPFTRPSQASDADNRGDSSPITPSKSSPNPQRPSEHPPFGTDPARDLDDVSASVTEARKRSLKDGEGQQKDLENEPGAPQPEKVAAEQETLGERDQTAAEQSQQPLPDLTKGIPSTLDAELREARSKQSSHAPSLNITEDPSEELPSGARGRDRRDIPREQYVSSSDRKKNAAFRYMYIVLGLGTIGFSVYLGRNWADEEEEKKHPDAPSGWGFKPFYNRVSARLSSTLSYYRDPVSPKLLPDEDQDPNFRFPFVLVISLEDMLVHSEWTREKGWRIAKRPGMDYFIRYMSNYYELVLFTSQPMAVVEQVIRKLDPYGMIPFYLFREATLYKDGGYVKDLSYLNRDLKKVIIMDTDPHHVKHQPENAIILPKWDGDPKDQTLVQFIPFLEYLATMGFSDVREVLKSFEGTYIPAEFARREKLLRAKFEAEEAEKRKKRPRKTLGKLSSMLGLSGHNPDGMQSPDEAMSEGKMLWDQIRERGQKRYMELEKHIQQEGAKFLAEREAEEKRLQEEAYKSMKPGNWFSGLSGSKKVEETEQK
>XP_016636053_Fonsecaea_multimorphosa
MLRRAALPLLRPRSVRPLIPQGLTQIPLRYYSKGDRPAKDAEYKIPGTSKDSPQPKEPLRKVPFVQPSQTPKPEPRSDSAPTTPSPPSPKQQSPSEHPTFGSDATRDLDDVSASVAQASKRSLKDGEGQQRDVEDEPVAPRTANVAAEQENLEERDQTTQGQSQQPLPDLTKGIPSTLDAELRQARSKQSSHARSLNITEDPSEELPSGARGRDRGDIPREEYVSSSDRKKNAAFRYMYIILGLGSVGFSVYLGRNWADEEEEKKHPDAPSGWGFKPFYNRVTARLSSTLSYYRDPVTTKLLPDEDPDPNFRYPFVLVISLEDMLVHSEWTREKGWRIAKRPGVDYFIRYLSSYYELVLFTSQPMAVVEQVLRKLDPYSMIRWPLFREATVYKDGGYVKDLSYLNRDLKKVLIMDTDPHHVKHQPENAIILPKWNGDPKDQTLIQFIPFLEYLATMGFEDVREVLKSFEGTYIPAEFARREKLLRAKFEAEEAEKRKKRPKKSLGKLSSMLGMSGHSADGTQSSEEGASEGKMLWDQIRERGQRQYMDLEKKIQEEGAKFLAEREAEEKRAQEEAYQSMKPSNWFGGLSGSKKVEEAEKK
>XP_022505602_Fonsecaea_nubica
MLRRAALPLLRPRHARPLLPQALTQIPLRYYSKGDRPAKDADYKIPGISKDSPQQKEPLRKIPFTQPSQASNADNRGDLSPITPSKSSPNPQRPSENPPFGTDPARDLDDVSASVIEARKRSLKDGEGQQKELENEPGAHQPEKVAAEQETLGERDQTAADQPQQPLPDLTKGIPSTLDAELREARSKQSSHPPSLNITEDPSEELPSGARGRDRRDIPREQYVSSSDRKKNAAFRYMYIVLGLGTIGFSVYLGRNWADEEEEKKHPDAPSGWGFKPFYNRVSARLSSTLSYYRDPVSPKLLPDEDQDPNFRFPFVLVISLEDMLVHSEWTREKGWRIAKRPGMDYFIRYMSNYYELVLFTSQPMAVVEQVIRKLDPYGMIPFYLFREATLYKDGGYVKDLSYLNRDLKKVIIMDTDPHHVKHQPENAIILPKWDGDPKDQTLVQFIPFLEYLATMGFSDVREVLKSFEGTYIPAEFARREKLLRAKFEAEEAEKRKKRPRKTLGKLSSMLGLSGHNPDGMQSPDEAMSEGKMLWDQIRERGQKRYMELEKHIQQEGAKFLAEREAEEKRLQEEAYKSMKPGNWFSGLSGSKKVEETEQK
>XP_013285571_Fonsecaea_pedrosoi
MLRRAALPLLRPRHARPLLPQALIQIPLRYYSKGDRPAKDADYKIPGISKDSPQQKEPLRKIPFTRPSQASDADNRGDSSPITPSKSSPNPPRPSEHPPFGTDPARDLDDVSASVTEARKRSLKDGEGQQKELENEPGAPQPEKVAAEQETLGERDQTAAEQSQQPLPDLTKGIPSTLDAELREARSKQSSHAPSLNITEDPSEELPSGARGRDRRDIPREQYVSSSDRKKNAAFRYMYIVLGLGTIGFSVYLGRNWADEEEEKKHPDAPSGWGFKPFYNRVSARLSSTLSYYRDPVSPKLLPDEDQDPNFRFPFVLVISLEDMLVHSEWTREKGWRIAKRPGMDYFIRYMSNYYELVLFTSQPMAVVEQVIRKLDPYGMIPFYLFREATLYKDGGYVKDLSYLNRDLKKVIIMDTDPHHVKHQPENAIILPKWDGDPKDQTLVQFIPFLEYLATMGFSDVREVLKSFEGTYIPAEFARREKLLRAKFEAEEAEKRKKRPRKTLGKLSSMLGLSGHNPDGMQSPDEAMSEGKMLWDQIRERGQKRYMELEKHIQQEGAKFLAEREAEEKRLQEEAYKSMKPGNWFSGLSGSKKVEETEQK
>XP_007760228_Cladophialophora_yegresii
MLRRAALPLLRGRTGIRPQILQAQLQTQLRYYAKGDRPREAGYQVPGSTKQPVQQKEPLRKVPFVQSTPSPNAEPDASRNPKPHPEATPFGEDPTRDLDDVSQSVSRASGRSLRQEDDRISEAEKDASGQQPTSTSEPREVDQAQQPLPDLTRGIPSTLDAELRNAQSRQAATQGSSLNITEDPAEELPAGTRGRDGGDVPREEYVSSSDRRKNAAFRYMYIILGLGIVGGSVYMGRNWADEEEEKKHQDAPSGWGFTSFYNRVTARLGDMMSYYRDPVTTKLLPDEDPDPNFRFPFVLVVSLEDMLVHSEWTREKGWRIAKRPGVDYFLRYLSAYYEIVLFTSQPSAVVDQVIRKLDPFSMIRWPLFREATLYKDGGYIKDLSYLNRDLKKVIIMDTDPHHVKHQPENAIILPKWTGDPKDQTLVQFIPFLEYLATMGFEDTREVLKSFEGTYIPAEFARREKLLRAKFEAEQADKGKKRPKKTLGALSSALGISNRSPDGLDSAEDGKMLWDQIRERGQKQYMELEKKIQEEGAKFLADREAEEKKYQEEMYKSMKPTGWFSGLLGGGQKEAEK
>XP_016238852_Exophiala_spinifera
MLSRAVLPLLRPRPCRPLVAHALSPVRAYSRTQGIKGPDYKPPTNSQPESSKEPLRKVPLSPANPAAQDDQPLESPPFGVDPSRDLDDVSGSVSKATRRSMRDRQRQNAGARETQSEQETTDAQSEPELQPQNPLPDLRQGIPSTLDAELSRAEQSSQSHARKSSLNVTEEPDEPTPADEGDRGRGDIPRQQYVSSSDRKKNAAFRYMYIALGLGAVGYSVYLGRNWENEEEEKKHADAPSGWQLGLFWNRIQARLGSTMSYYRDPVTTKLLPDEDPDPNMRFPFTLVLSLEDMLVHSEWSREHGWRVAKRPGVDYFLRYLGSYYEIVLFTSQPMAVVEGLLRKLDPYSTIRWPLFREATVYKDGHHVKDLSYLNRDLKKVLIMDTDPNHVQNQPENAIILPKWKGDPNDQTLIQFIPFLEYLATMGFEDAREVLKSFEGKYIPAEFARREKLLREKFEKQEAEKRGHKSKKSLGSLASFLGLSKPHEEESLGEGKMLWDQIRERGQRQYMEFEKKIKEEGEKWLAERDAEEKRMQEEAMKNMKLGGWFSGVVGGGDKPAEKK
>XP_016266440_Exophiala_oligosperma
MLSRAVLPLLRPRQCRPLIAHALSPARAYSRSQGIKGPDYKHPTNSQPDASKEPLRKVPLSPANPAAQDDQPPETPPFGVDPARDLDDVSGSVSRATRRSMRDRQRQNAAAGETQSEQETTDAQAESEPQSQQPLPDLRQGIPSTLDAELGRAGQSQQPHARKASLNITEESDEPKPSEEGDRGRGETPRQQYVSSSDRKKNAVFRYMYLALGLGAVGYSVYLGRNWENEEEAKKHTDAPSGWQLGLFWKRIQARLGSTMSYYRDPVTTKLLPDEDPDPNMRFPFTLVLSLEDMLVHSEWTREHGWRVAKRPGVDYFLRYLGSYYEIVLFTSQPMAVVEGLLRKLDPYSTIRWPLFREATVYQDGHHVKDLSYLNRDLKKVLIMDTDPNHVKNQPENAIILPKWKGDPNDQTLIQFIPFLEYLATMGFEDAREVLKSFEGKYIPAEFARREKLLREKFEKQEAEKKGHKSKKSLSSLGSFLGLSKPHEEESLGEGKMLWDQIRERGQRQYMEFDKKIKEEGEKWLAERDAEEKRMQEEAMKNMNLGGWFSGVLGSGDKPAEEKK
>XP_013321522_Exophiala_xenobiotica
MLSRSALPLLRPRQARPLIPQALPQLRYYSRTQGIKGTDYKPPTSSHSGSSREPLRKVPFTTASPNAKKQQPPDKPPFGVDPARDLDDVSGSVSKATRSSMRDQQTQGAWPQEEKEAPQSSEGEAQQPQQPLPDLTKGIPSTLDAELSQAKQSQQPHARKSSLNITEEPDQQTPPDEGGQGGSDAPREQYVSSSDRKKNAVFRYMYLLLGLGAVGYSVYLGRNWESEEEEKKHADAPSGWGLGRFWNRVQARLGSTMSYYRDPVTTKLLPDEDPDPNLRFPFTLVLSLEDMLCHSEWTMEHGWRVAKRPGMDYFLRYLGSYYEIVLFTSQPMAMVEQVLRKLDPYSTIRWPLFREATLYKDGGYVKDLSYLNRDLKKVLIIDTDPHHVKHQPENAIILPKWKGDPKDQTLIQLIPFLEYLATMGFDDVREVLKSFEGTYIPAEFARREKIIREKFEKQEAEKRKHKPKKSVGGLGSLLGLSKPQEDQSLGEGKMLWDQIRERGQQQYMEFDKKIKEEGEKWLAERDAEEKRMQEEAMKSMKPGRWFSGVFDGLVGGGDKPAAEKK
>XP_007721300_Capronia_coronata
MLRRAALPLLRPRHCGPLFGEAFAQTQLRYYRRDQGLRSADYKIPSTSNNSQGESSTQSTDSREPLRKVPFTQANPAPKDEQSSQSTPFGADPSRDINHVSESVSQASRRTVREHETSQAAAEDQNAPPASADQPQQPLPDLTRGIPSTLDAELSQARSKQSAHASPASLNITEDPAEEVPSGGRGRGGDDTPRTEYVSSSDRKKNMVFRYMYIIMGVGIAGYTAYLGRNWESEEEEKAHQDAPSGWGFKAFYNRVAARLGSTMSYYRDPVTTKLLPDEDPDPNLRYPFTLVISLEDMLIHSEWTREKGWRIAKRPGVDYFLRYLGSYYEIVLFTSQPMAMAEQVLRKLDPYQTIRWPLFREATLYKDGGYIKDLSYLNRDLKKVLIIDTDPHHVKHQPENAIILPKWTGDPKDQTLVQLIPFLEYLATMGFDDVREVLKSFEGTYIPAEFARREKILRQKFEAEAAEKRKHKKKSIGGLAQWLGLSKPHPDALSADEAGEGKMLWDQIRERGQRQYMEFEKKIKEEGEKWLAEREAEEKRLQEEAMKSMKIGFFSGWFGGSGSGNKEEEKK
>XP_007728926_Capronia_epimyces
MFRRAALPLMRPRQCRPLIREASAQTQLRYYRRDQGLRSADYKIPNTAKDAQHESQPQSTDSREPLRKVPFTQANPAPKDEPSSQSTPFGADPTRDLNDISESVSQASRRSVREYADSQPPAEEAKATPAESADQPHQPLPDLTRGIPSTLDAELSQARAKHTPHANPSSLNITEEPSEEGPSGGRGRGGDDIPRTEYVSTSDRKKNMVFRYMYILMGVGIAGYSVYLGRNWESEEEEKAHPDAPSGWGFKPFYNRVGARLGSTMSYYRDPVTTKLLPDEDPDPNLRYPFTLVISLEDMLIHSEWTRENGWRIAKRPGVDYFLRYLGSYYEIVLFTSQPMAMAEQVLRKLDPYQTIRWPLFREATLYKDGGYIKDLAYLNRDLKKVLIIDTDPHHVKHQPENAIILPKWTGDPKDQTLVQLIPFLEYLATMGFDDAREVLKSFEGTYIPAEFARREKILRQKFEAEAGEKRKHKKSIGSVAQWLGLSQPHPDALSADDTGEGKMLWDQIRERGQRQYMEFEKKIKEEGEKWLAEREAEEKRLQEEAMKNMKIGFFSGWFGGSGSGSTESEKK
>XP_009155538_Exophiala_dermatitidis
MLKRAALPLLRPRQCRPLVRQTYASTRLRFYRRDQGLRSADYKPPQDSSASQSTDSREPLRKVPFTQASPAPKDEQSSNSTPFGADPTKDINDVSESVSEASRRSVGEQQPADQADQPQQPLPDLTRGIPSTLDAELRQAHEKHSAQANPSSLNITEDPAEEVPSGGRGRGGGDDVPRTEYVSTSDRKKNMIFRYMYIVLGVGIAGYTVYLGRNWESEEEEKAHPDAPSGWGFKEFYNRVSARLGSTLSYYRDPVTTKLLPDEDPDPNLRYPFTLVISLEDMLIHSEWTRDKGWRIAKRPGVDYFLRYLGSYYEIVLFTSQPMAMAEQVLRKLDPYQTIRWPLFREATLYKDGGYIKDLSYLNRDLKKVLIIDTDPHHVKHQPENAIILPKWTGDPKDQTLIQLIPFLEYLATMGFDDVREVLKSFEGTYIPAEFARREKLLREKFEAEAAEKRKHKKKSVGGIAQWLGLTNKHPDALNPDEAGEGKMLWDQIRERGQRQYMEFEKKIKEEGEKWLAERETEEKRLQEEALKNMKVGFFSGWFGGSSDKGGEKK
>XP_013258004_Exophiala_aquamarina
MLRRAALPLLKPRLFQPAIVRQAFPHAQLRYYKRYPDPAKPYRVPGSSDASSSREKNPLRKVPEPGFNSTPRKEQERPTDEAQFGEDPARDLDDVSESVSQASRRSIKRNGGQAADSLNEQTGSEEMLDEPQQPLPDLTRGIPSTLDAELSQARAKQSASSSSASLNITEDPSEETNAPGGRRPGDDIPRTEYISSSDRKKNAVFRYMYLVLGLGAVGYAVYLGRNWDTEEEAKAHAEAPSGWGFGLFFNRVKARLGSTMSYYRDPVTTKLLPDEDPDPNLRYPFTLVVSLEDMLIHSEWTREKGWRVAKRPGVDYFLRYLGSYYEIVLFTSQPMAMTDQILRKLDPYSTIRWPLFREATLYKDGGYVKDLSYLNRDLKKVLIIDTDPHHVKHQPENAIVLPKWNGDPNDQTLIQLIPFLEYLATMGFDDVREVLKSFEGTYIPAEFAKREKLLREKFEAQLAEKKKKPKKSIGGLGSLFGVSKSPSDSAGSSDDGSLEGKMVWDRIREQGQKNYMEFERKIKEEGEKWLAERDAEEKRMQEEAMKSAMGGWLGGWVGGGKKPAESGVEEKKS
>XP_016225239_Exophiala_mesophila
MLRRAAFPLVKPQHFRPTVLRTLPPFRTYSKQPPPDKPFRVPKSEGETSHSSEKKPLRKVPFSPITPPPKSESPPEADPAFGVNADKDIENVLKTVNQASNRPATEQRRVNSDDSSNEAHQQRETAQPDQAPQEPQEPQTPLPDLTRGIPSTLDAELRQARAKQTPSSSSGLNITEDPSEEPTGASSSGRGGSDIPRTEYVSSSDRKKDATFKYMYAFLGIGGILYSVYLGRNWDSEEEEQAHPDVPSGWGFGLFYNRIKARLGSTMSYYRDPVTTKLLPDEDADPNLRFPFVLVLSLEDMLVHSEWTRDKGWRVAKRPGLDYFLRYLSAYYEIALFTSQPMAMTEQILRKLDPYGVIRWPLFREATLYKDGGYIKDLSYLNRDLKKVLIIDTDPHHVKHQPENAIILPKWKGDPSDQTLVQFIPFLEYLATMGFEDVREVLKSFEGTYIPAEFARREKLMREKFEAQQREKRKTGSKKSLGGLASYLGLSSQQQHPDALNTGAMGDGMMIWDQIRERGQKQYAEFDRRIREEGKQWLEEREAEEKRFQEEQMKSAMGGWFGFLGKSDQAGEEKKS
>XP_013267025_Rhinocladiella_mackenziei
MLRRAVLPLVRPRPVRPLLVREAIPQAPLRYYRRDQGVRGDDCKIPSTTKNSNGDTPSPSTQPKEPLRRVPFPLSAEPSKNDQPSASESFGVDPTRDIDEVSESVSQSSRTFMGEKDKQRKVPENTEPEPEPEEPESQPRQPLPDLTQGIPSTLDAELKQARAKQSSSPSSLNITEDPSEELPSGAGRGRGGDDIPRQEYISSSDRKRDAVFRYMYIVMGLSLVGSTVYLGRNWENEEEEKAHADTPSGWGIGLFYNRLKTRIGSMMSYYRDPVTTKLLPDEDPDPNLRFPFTLVISLEDMLIHSEWTREKGWRIAKRPGVDYFLRYLGAYYEIVLFTSQPMTMAEQVLRKLDPYQTIRWPLFREATLYKDGGYIKDLSYLNRDLKRVLIMDTDPHHVKHQPENAIVLPKWTGDVNDQTLVQFIPFLEYLATMGFEDVREVLKSFEGTYIPAEFDRRIKLLRQKFEAQEAEKRKGRPKKTVPGLTSMLGLKSQDSDESMGEGKMLWDQIRERGQKQYMEFEKKIKEEGEKWLAEKEAEEKRFQEEAMKNMRLGGWFSGIFGGRNKEEEKKK
>XP_017998263_Phialophora_attinorum
MLSRTFPALIRASTLRSPQPILRTALFSAPSRTYAKVGKPRQPQLQPESSQPPRKPAYSSKPSASDDVTASTSLNETQQPGESTSGSEPDQPLPDLTKGIPSTLAYELNEAQRAHSKADKGSLNITEDPAEPLPSEEDGGPRRPRVEYVSSSDRKKNTAFRYTYLFLGLGLVGYTLYLGRNWETEELREKHAEGAPNGWSPGMIFTRVRARMESTRSYYNDPVTTKLLPDEEKNPEMRMPFTLVLSLEDMLVHQEWDRAHGWRIAKRPGVDYFLRYLTQYYEIVLFTSQPSAIADQVLRKLDPYMMIRWPLFREATLYKDGQYIKDLSYLNRDLKKIVIIDTKAEHVQNQPENAIILPKWNGDPKDQTLIQMIPFLEYLASMGFDDARTVLKSFEGKHVPTEFARREKLLREKFEADRKTKTKPKKSLGLGSLLGKQQSPDGLGSTDEALAEGKMIWDIIRERGQRGYQELDKNIREEGPKWLAAREAEEKAMQDEAMKNMTRGGFMSGWFGGKKPGEEEKR
>NP_595583_Schizosaccharomyces_pombe
MLNRSLLFRNLRLARPRPFLPLVGKRFVTEKSQSQEEKDTSKITENAKEEVKRDTSSLAKESLKLLDLNGLNDESYTGDPGKGPEYTSSTMLKREKQARYAFWGFLGLTGGGLLYYGRRYGPDEKELEKQYPAAGYSPSDWWNRVKARTNNFFSYYQEPAFEKLLPDPLPEPYNRPYTLVLSLDDLLIHSEWTRQHGWRTAKRPGLDYFLGYLSMYYEVVIFTRQYLATAKPIIDKIDPYHVSISAVLTRESSKYEKGKVIKDLSYLNRDLSRVIMIDTNPESWSKQPDNAIAMAPWTGNPKDKELVGLIPLLEFIAIMDIKDVRPVLKSYQGKNIPLEYARREEKLRTKLIEDWNEKKKKGSSFLFGGRSVSEEPPKLIIDIQRERQKAAYAEFKKYIDENGPKMLEEEKAREAEQKTSIFNLLFHPEEVQQQQLEQMQQQQFSPETNASK
```
