## Supplementary material for "Coding Sequence Insertions in Fungal Genomes are Intrinsically Disordered and can Impart Functionally-Important Properties on the Host Protein": fasta protein sequences: XP_713818.2_blasthits_fa.txt

```
>XP_713818_Candida_albicans
MSPAAQSSSDKKQSGIARVLGSATAGIAEIGVFHPVDTISKRLMSNHTKVTSLHELNKVIFRDQASQALGKRLFSLFPGLGYAACYKILQRVYKYGGQPFANEFLTKNFKDTYDAAFGPKTGKALMSATAGSLIGIGEVVLLPLDVLKIKRQTNPESFRGRGFLKIIQDEGLGLYRGWGWTMARNAPGSFALFGGNSFAKEYIFGLKDYSQATWSQNFITSIFGASASLIVSAPLDVIKTRIQNRNFENPESGFTILKNMFKNEGITAFFKGLTPKLLTTGPKLVFSFALAQSLIPAFDKLLSK
>XP_002420970_Candida_dubliniensis
MSPAAHSSSDKKQSGVARVLGSATAGIAEIGVFHPVDTISKRLMSNHTKVTSLHELNKVIFRDQASQALGKRLFSLFPGLGYAACYKILQRVYKYGGQPFANEFLTKNFKDTYDAAFGPKTGKALMSATAGSLIGIGEVVLLPLDVLKIKRQTNPESFRGRGFLKIIQDEGLGLYRGWGWTMARNAPGSFALFGGNSFAKEYIFGLKDYSQATWTQNFITSIFGASASLIVSAPLDVIKTRIQNRNFENPESGFTILKNMFKNEGITAFFKGLTPKLLTTGPKLVFSFALAQSLIPAFDKLLSK
>XP_002548593_Candida_tropicalis
MSPSAHSSSDKKQSGLARVLGSATAGIAEIGVFHPVDTISKRLMSNHTKVTSLHQLNEVIFRDQASKPFGRRIFTLFPGLGYAACYKILQRVYKYGGQPFANEFLTKNFKDSYDSAFGAKNGKALLSATAGSLIGIGEVVLLPLDVLKIKRQTNPESFRGRGFLKIIKDEGFGLYRGWGWTMARNAPGSFALFGGNSFAKEYIFGLKDYSQATWSQNFITSIFGASASLIVSAPLDVIKTRIQNRNFENPESGVTILKNMLKNEGITAFFKGLTPKLLTTGPKLVFSFALAQSLIPAFDKLLTK
>XP_003870663_Candida_orthopsilosis
MSPTAHSSSDKKQSGIARVLGSATAGIAEIGVFHPVDTISKRLMSNHGRVTSAHQLNTIIFKDAASQPLVKRLFTLFPGLGYAACYKILQRVYKYGGQPFANEFLTKNFKDNFDSAFGPKTGKALMSATAGSLIGIGEVVLLPLDVLKIKRQTNPESFKGRGFLKILQDEGLGLYRGWGWTMARNAPGSFALFGGNSFAKEYIFGLKDYSQATWTQNFITSIFGASASLIVSAPLDVIKTRIQNRNFDNPEKGFTILKNMFKNEGITAFFKGLTPKLLTTGPKLVFSFAMAQSLIPAFDKLLSK
>XP_001523972_Lodderomyces_elongisporus
MSPTAHSTSDKKTTGLARVLGSATAGIAEIGVFHPVDTISKRLMSNHTKVTSLTQLNQVIFRDAALEPLGKRLFTLFPGLGYAACYKILQRVYKYGGQPFANEFLTKNFKNDFDNVFGPKNGKALMSATAGSLIGIGEVVLLPLDVLKIKRQTNPESFRGRGFLKILSDEGFGLYRGWGWTMARNAPGSFALFGGNSFAKEYIFGLKDYTQATWTQNFITSIFGASASLIVSAPLDVIKTRIQNRNFENPESGFTILKNMFKNEGITSFFKGLTPKLLTTGPKLVFSFAMAQSLIPAFDKLLSK
>XP_007377381_Spathaspora_passalidarum
MSPSAHSSSDKKQSGSARVLGSAAAGICEIAVFHPVDTVSKRLMSNHGSIKSAAHLNQVIFRDAAEQALGKRLFTLFPGLGYAACYKILQRVYKYGGQPFANEFLSKNFKDSFDDAFGPKNGKALMSATAGSLIGIGEIVLLPLDVLKIKRQTNPEAFKGRGFTKIIADEGFGLYRGWGWTAARNAPGSFALFGGNSFAKEYIFGLKDYSQATWTQNFITSIFGASASLIVSAPLDVIKTRIQNKNFNDAQSGFTIL
>XP_043049983_Scheffersomyces_spartinae
MSPPSSSDKKQSGIARVLGSASAGILEIGVFHPVDTISKRLMSNQTKVTNLTQLNSVIFREHATDALGKRLFTLFPGLGYAACYKILQRVYKYGGQPFANEFLTKNFKDGYDTAFGPKTGKAMLSATAGSLIGIGEVVLLPLDVLKIKRQTNPESFKGRGFLKIITDEGFGLYRGWGWTMARNAPGSFALFGGNSFAKEYIFHLQDYSQATWAQNFITSIVGASASLIVSAPLDVIKTRIQNKNFDNPESGFTILKNMAKNEGISAFFKGLTPKLLTTGPKLVFSFALAQTLIPAFDKMLK
>XP_001384746_Scheffersomyces_stipitis
MSPAASTDKKQSGIARVLGSASAGICEIAVFHPVDTISKRLMSNHGKVTSAAQLNTVIFREHAEKALGKRLFTLFPGLGYAACYKILQRVYKYGGQPFANEFLTKNFKDSYDSWFGPKTGKALMSATAGSLIGIGEVVLLPLDVLKIKRQTNPESFRGRGFLKILSDEGFGLYRGWGWTAARNAPGSFALFGGNSFAKEYIFGLKDYNSATWSQNFVTSIFGASASLIVSAPLDVIKTRIQNRNFDNPESGFTILKNMAKKEGLSAFFKGLTPKLLTTGPKLVFSFALAQSLIPAFDKLIK
>XP_020067005_Suhomyces_tanzawaensis
MSPAATTDKKQSGTARVLGSASAGICEIAVFHPVDTISKRLMSNHGKISSLTQLNTVIFREHAAKPLVSRAFTLFPGLGYAACYKILQRVYKYGGQPFANEFLTKNFQDCYDSWFGPKTGKALMSATAGSLIGIGEVVLLPLDVLKIKRQTNPESFRGRGFFKILADEGFGLYRGWGWTAARNAPGSFALFGGNSFAKEYIFGLSDYSSATWTQNFVTSIFGASASLIVSAPLDVIKTRIQNKNFDNPESGVTILKNMAKNEGIGSFFKGLTPKLLTTGPKLVFSFALAQSLIPAFDNLLK
>XP_020074656_Hyphopichia_burtonii
MSPPASTDKKQSGIARVLGSASAGICEIGVFHPVDTISKRLMSNQGKITSASQLNSVIFREHASKALGQRLFTLFPGLGYAACYKILQRVYKYGGQPFANEFLTKNFKDSYENVFGPKTGKALMSATAGSLIGIGEVVLLPLDVLKIKRQTNPESFRGRGFVRILADEGFGLYRGWGWTAARNAPGSFALFGGNSFAKEYIFGLKDYSSATWTQNFITSIFGASASLIVSAPLDVIKTRIQNRNFDNPQSGFTILKNMAKNEGITAFFKGLTPKLLTTGPKLVFSFALAQSLIPAFDKLLG
>XP_015469864_Debaryomyces_fabryi
MSPHATTDKKQSGTARVLGSASAGICEIAVFHPVDTISKRLMSNHGKITSAAQLNSVIFREHAKEALGKRLFTLFPGLGYAACYKILQRVYKYGGQPFANEFLTKNFKDNYESWFGPKTGKALLSATAGSLIGIGEVVLLPLDVLKIKRQTNPESFRGRGVFRIFADEGFGLYRGWGWTAARNAPGSFALFGGNSFAKEYIFGLSDYSSATWSQNFITSIFGASASLIVSAPLDVIKTRIQNRNFDNPQSGFTILKNMAKNEGISSFFKGLTPKLLTTGPKLVFSFALAQSLIPAFDKMLK
>XP_460880_Debaryomyces_hansenii
MSPHATTDKKQSGTARVLGSASAGICEIAVFHPVDTISKRLMSNHGKITSATQLNSVIFREHAQEVLGKRLFTLFPGLGYAACYKILQRVYKYGGQPFANEFLTKNFKDNYESWFGPKTGKALLSATAGSIIGIGEVVLLPLDVLKIKRQTNPESFRGRGVLKIFADEGFGLYRGWGWTAARNAPGSFALFGGNSFAKEYIFGLSDYSSATWSQNFITSIFGASASLIVSAPLDVIKTRIQNRNFDNPQSGFTILKNMAKNEGISSFFKGLTPKLLTTGPKLVFSFALAQSLIPAFDKMLK
>XP_006684794_Yamadazyma_tenuis
MSPAADSSGSKRDSALARVLGSASAGICEIGVFHPVDTISKRLMSNQGKISSAAQLNSVIFREHADKALSNRIFTLFPGLGYAAAYKILQRVYKYGGQPFANEFLSSNFRDSYESVFGKKNGKALLSATAGSLIGIGEVVLLPLDVLKIKRQTNPESFKGRGFLKILSDEGFGLYRGWGWTAARNCPGSFALFGGNSFAKEYIFGLSDHSRATWFQNFVTSIFGASASLIVSAPLDVIKTRIQNKNFDNPESGFTILKNMAKNEGLSSFFKGLTPKLLTTGPKLVFSFALAQSLIPAFDKLINQT
>XP_001487498_Meyerozyma_guilliermondii
MSPPAATDKKQSGTARVLGSASAGICEIAVFHPVDTISKRLMSNHGKIASAAQLNSVIFREHALKALVSRLFTLFPGLGYAACYKILQRVYKYGGQPFANEFLTANFKDTYESWFGPKTGKALLSATAGSLIGIGEVVLLPLDVLKIKRQTNPESFRGRGFLKILADEGFGLYRGWGWTAARNAPGSFALFGGNSFAKEYIFGLKDYSSATWTQNFVTSIVGASASLIVSAPLDVIKTRIQNKNFDNPESGLTILRNMAKNEGFTSFFKGLTPKLLTTGPKLVFSFALAQSLIPAFDKLMG
>XP_018711353_Metschnikowia_bicuspidata
MSPPTSDKKQSGMARVLGSASAGICEIAVFHPVDTVSKRLMSNQTRVTSAAQLNSVIFREHAQKALGGRLLTLFPGLGYAAVYKILQRVYKYGGQPFANEFLTSNFKDSYESLFGQKTGKALMSATAGSLIGIGEVVLLPLDVLKIKRQTNPEAFKGRGFLKIMADEGLGLYRGWGWTAARNAPGSFALFGGNSFAKEYIFGLSDYSSATWTQNFVTSIFGASASLIVSAPLDVIKTRIQNKNFESKESGFTILKNMAKNEGLTSFFKGLTPKLLTTGPKLVFSFALAQSLIPAFDQLLK
>XP_002614711_Clavispora_lusitaniae
MSPPTDKKQSGAARVLGSATAGICEIAVFHPVDTISKRLMSNQTRITSAAQLNSVIFREHAQKALGSRLFTLFPGLGYAACYKILQRVYKYGGQPFANEFLTANFKDSYESLFGKKTGKALLSATAGSLIGIGEVVLLPLDVLKIKRQTNPESFKGRGFIKILADEGFGLYRGWGWTAARNAPGSFALFGGNSFAKEYIFGLSDYSSATWTQNFVTSIFGASASLVVSAPLDVIKTRIQNRNFDNPESGFTILKNMAKNEGITSFFKGLTPKLLTTGPKLVFSFALAQSLIPAFDKLMK
>XP_025342801_Candida_haemuloni
MSPPATSDKKQSGLARVLGSASAGICEIGVFHPVDTISKRLMSNQTKITSASQLNSVIFREHASKALGSRLFTLFPGLGYAAVYKIMQRVYKYGGQPFANEFLTKNFRDSYDSLFGPKTGKALLSATAGSLIGIGEVVLLPLDVLKIKRQTNPESFKGRGFIKIITDEGFGLYRGWGWTAARNAPGSFALFGGNSFAKEYIFGLKDYSSATWTQNFVTSIFGASASLIVSAPLDVIKTRIQNRNFENPEGGFTILKKMVKNEGITSFFKGLTPKLLTTGPKLVFSFALAQSLIPAFDKLLK
>XP_024714607_Candida_pseudohaemulonis
MSPPPTTDKKQSGLARVLGSATAGICEIGVFHPVDTISKRLMSNQTKITSASQLNSVIFREHASKALGSRLFTLFPGLGYAAVYKIMQRVYKYGGQPFANEFLTKNFRDSYDSLFGPKTGKALLSATAGSLIGIGEVVLLPLDVLKIKRQTNPESFKGRGFLKIISDEGFGLYRGWGWTAARNAPGSFALFGGNSFAKEYIFGLKDYSSATWSQNFVTSIFGASASLIVSAPLDVIKTRIQNRNFENPESGFKILKNMAKNEGITAFFKGLTPKLLTTGPKLVFSFALAQSLIPAFDKLLK
>XP_025337301_Candida_duobushaemulonis
MSPPATTDKKQSGLARVLGSATAGICEIGVFHPVDTISKRLMSNQTKITSASQLNSVIFKEHASKALGSRLFTLFPGLGYAAVYKIMQRVYKYGGQPFANEFLTKNFRDSYDSLFGPKTGKALLSATAGSMIGIGEVVLLPLDVLKIKRQTNPESFKGRSFLRIISDEGFGLYRGWGWTAARNAPGSFALFGGNSFAKEYIFGLKDYSAATWTQNFITSIFGASASLIVSAPLDVIKTRIQNRNFENPESGFKILKNMAKNEGITAFFKGLTPKLLTTGPKLVFSFALAQSLIPAFDKLLK
>XP_028888566_Candida_auris
MSPPSTTDKKQSGAARVLGSAAAGICEIGVFHPVDTISKRLMSNQTKITSASQLNTVIFKEHASKALGSRLFTLFPGLGYAAVYKIMQRVYKYGGQPFANEFLTKNFKDSYDALFGPKTGKALLSATAGSLIGIGEVVLLPLDVLKIKRQTNPEAFKGRGFLKIISDEGFGLYRGWGWTAARNAPGSFALFGGNSFAKEYIFGLKDYSSATWTQNFITSIFGASASLIVSAPLDVIKTRIQNRNFENPESGFTILKKMAKNEGITAFFKGLTPKLLTTGPKLVFSFALAQSLIPAFDKLIK
>NP_010083_Saccharomyces_cerevisiae
MPHTDKKQSGLARLLGSASAGIMEIAVFHPVDTISKRLMSNHTKITSGQELNRVIFRDHFSEPLGKRLFTLFPGLGYAASYKVLQRVYKYGGQPFANEFLNKHYKKDFDNLFGEKTGKAMRSAAAGSLIGIGEIVLLPLDVLKIKRQTNPESFKGRGFIKILRDEGLFNLYRGWGWTAARNAPGSFALFGGNAFAKEYILGLKDYSQATWSQNFISSIVGACSSLIVSAPLDVIKTRIQNRNFDNPESGLRIVKNTLKNEGVTAFFKGLTPKLLTTGPKLVFSFALAQSLIPRFDNLLSK
>XP_018222900_Saccharomyces_eubayanus
MTFIIRGCHCPKKNEKTRTITVFLIMLEREKNCESLCISVTFLNNVTIQIYTRIYINHISNLGDWHLVYRNSSHQTNLKYPKKGKMAQTDKKQSGLARLLGSASAGIMEIAVFHPVDTISKRLMSNHTKISSNQELNRVIFRDHFSEPLGKRLFTLFPGLGYAASYKVLQRVYKYGGQPFANEFLNKHYKQDFDSMFGEKTGKAMRSAAAGSLIGIGEIVLLPLDVLKIKRQTNPESFKGRGFIKILKDEGLFNLYRGWGWTAARNAPGSFALFGGNAFAKEYILGLEDYSQATWSQNFVSSIVGACASLIVSAPLDVIKTRIQNRNFDNPESGLKIVKNTLKNEGITAFFKGLTPKLLTTGPKLVFSFALAQSLIPKFDNLLSK
>XP_033765081_Saccharomyces_paradoxus
MPHTDKKQSGLARLLGSASAGIMEIAVFHPVDTISKRLMSNHTKISSSHELNRVIFRDHFSEPLGKRLFTLFPGLGYAASYKVLQRVYKYGGQPFANEFLNKHYKKDFDNLFGEKTGKAMRSAAAGSLIGIGEIVLLPLDVLKIKRQTNPESFKGRGFVKILRDEGLFNLYRGWGWTAARNAPGSFALFGGNAFAKEYILGLKDYSQATWSQNFISSIVGACSSLIVSAPLDVIKTRIQNRNFDNPESGLKIVKNTLKNEGITAFFKGLTPKLLTTGPKLVFSFALAQSLIPKFDNLLSK
>XP_003675621_Naumovozyma_castellii
MASNDRKQSGVARLLGSASAGILEIGVFHPVDTISKRLMSNHTKIGNSHELNRVIFREHFSEPLGKRLFTLFPGLGYAASYKVLQRVYKYGGQPFANEFLNKHYKKDFDSAFGEKTGKAMRSATAGSLIGIGEIVLLPLDVLKIKRQTNPEAFKGRGFVKILKDEGIFNLYRGWGWTAARNAPGSFALFGGNAFAKEYILGLEDYSQASWSQNFISSIVGASCSLIVSAPLDVIKTRIQNRSFDNPETGLTIVKNTFKNEGITAFFKGLTPKLLTTGPKLVFSFALAQSLIPKFDSLLSK
>XP_003670399_Naumovozyma_dairenensis
MSSNDKKQSGVARLLGSASAGILEIGVFHPVDTISKRLMSNHTKIVSGKELNKVIFRDHFSEPLGKRLFTLFPGLGYAASYKVLQRVYKYGGQPFANEFLNKHYKKDFDNAFGEKTGKALRSATAGSIIGIGEIILLPLDVLKIKRQTNPEAFKGRGFVKILKDEGLFNLYRGWGWTAARNAPGSFALFGGNAFAKEYILGLKDYSEATWTQNFISSIVGASSSLIVSAPLDVIKTRIQNRSFDNPESGLKIVKNTFKNEGFTAFFKGLTPKLLTTGPKLVFSFALAQSLIPKFDQLLSK
>XP_003958716_Kazachstania_africana
MATDDRKQSGTARLLGSASAGILEIGVFHPVDTISKRLMSNHTKVTNLSKLNSVIFREYADINFMKRVFTLFPGLGYAASYKVLQRVYKYGGQPFVNEYLNRNFENDFNAAFGQKTGKAMRSATAGSLIGIGEIVLLPLDVLKIKRQTNPDAFKGRNFVKILKEEGLGNLYKGWGWTAARNAPGSFALFGGNAFAKEYVLGLKDYTQATWTQNFISSIFGASASLIISAPLDVIKTRIQNKNFNSSESGWKIVQNTLKSEGITAFFKGLTPKLLITGPKLVFSFAVAQSLIPKFDELLQKK
>XP_022462182_Kazachstania_naganishii
MSQNDKKQSGRARLLGSASAGILEIGVFHPVDTISKRLMSNHTQVASLHELNTVIFKGAAAEPLGARFLSLFPGLGYAACYKVLQRVYKYGGQPFANEFLNKHFKKDFDSAFGTKTGKAMRSAAAGSMIGIGEIVLLPLDVLKIKRQTNPESFKGRGFVRILRDEGLLNLYRGWGWTAARNAPGSFALFGGNAFAKEYLLGLSDYSQATWSQNFVSSIVGASASLIVSAPLDVIKTRIQNRNFDSPESGFKIVRNTLKNEGVTAFFKGLTPKLLTTGPKLVFSFALAQSLIPKFDALLSK
>XP_448135_Candida_glabrata
MAHNDRKQSGVARLLGSASAGILEIGVFHPVDTISKRLMSNHTKITSGAQLNSVIFRDHAAEAFGKRVFTLFPGLGYAAVYKILQRVYKYGGQPFANEFLNKHFKKDFDSAFGDKTGKALRSATAGSLIGIGEIVLLPLDVLKIKRQTNPEAFKGRGFLKILKDEGIFNLYRGWGWTAARNAPGSFALFGGNAFAKEYILGLQDYSQATWSQNFISSIVGASASLIVSAPLDVIKTRIQNRNFDNPESGFKIVKNTLKNEGFTAFFKGLTPKLLTTGPKLVFSFALAQSLIPMFDNMLKK
>XP_004181866_Tetrapisispora_blattae
MSQDKKQSGIARLLGSASAGILEICVFHPVDTISKRLMTNHTKVVSASELNKVIFKEYATIPFGKRLFTLFPGLGYAASYKVLQRVYKYGGQPFVNEYLNKNFKKDFDNAFGAKTGKAMISATAGSLIGIGEIILLPLDVLKIKSQTNPDAFKGRGFVKILKEEGFFNLYRGWGWTIARNAPGSFALFGGNSFTKEYLFGLKDHSKASWEQNFVSSIVGACSSLIVSAPLDVIKTRIQNRSFDNPESGMTIVKNTLKKEGVTAFFKGLTPKLLTTGPKLVFSFTLAQTLIPKFEELINGKK
>XP_003684790_Tetrapisispora_phaffii
MAPNDKKQSGAARLLGSASAGIIEIGVFHPVDTISKRLMTNHSKVTSLGEFNKVIFKQHSELPFNKKFFTLYPGLGYAAVYKVLQRVYKYGGQPFVNDYLNKNYRSDFDNAFGEKTGKALRSATAGSIIGIGEIVLLPFDVLKIKRQTNPEAFRGRSFIRILKDEGIFNLYRGWGWTAARNAPGSFALFGGNAFAKEYILGLQDYSQATWSQNFISSIVGASASLIVSAPLDVIKTRIQNRSFENPESGLTIVKNTIKNEGITAFFKGLTPKLLTTGPKLVFSFALAQSLIPRIDQFMNERK
>XP_001642429_Vanderwaltozyma_polyspora
MASNDKKQSGVARLLGSASAGILEIGVFHPVDTISKRLMSNHTKVSSTTELNRVIFREHYSEAFGKRFFTLFPGLGYAAVYKILQRVYKYGGQPFANEYLNKHFKSDFDNAFGEKTGKALRSAAAGSIIGIGEIVLLPLDVLKIKRQTNPESFKGRGFVKILKDEGLFNLYRGWGWTAARNAPGSFALFGGNAFAKEYILGLKDYSKATWGQNFVSSIVGASASLIVSAPLDVIKTRIQNRNFDNPESGLTIIKNTLKNEGFTAFFKGLTPKLLTTGPKLVFSFALAQSLIPMFDNMLSK
>XP_003679531_Torulaspora_delbrueckii
MAGNDRKQSGVARLLGSASAGILEIGVFHPVDTISKRLMSNHTKISSSAELNRVIFRDHSGEALGKRLFTLFPGLGYAAVYKVLQRVYKYGGQPFANEYLNKHYKADFDQTFGEKTGKALRSATAGSLIGIGEIVLLPLDVLKIKRQTNPESFKGRGFLRILKDEGLFNLYRGWGWTAARNAPGSFALFGGNAFAKEYILGLKDYSQATWGQNFVSSIVGASASLIVSAPLDVIKTRIQNKNFDNPQSGFTIVKNTLRNEGFTAFFKGLTPKLLTTGPKLVFSFALAQSFIPMFDKMLQK
>XP_037145704_Zygotorulaspora_mrakii
MAQNDKKQSGVARLLGSASAGILEIGVFHPVDTISKRLMSNHTKISSSGQLNGVIFREHAGEALSKRVLTLFPGLGYAAVYKVLQRVYKYGGQPFANEFLNNHYKADFDNAFGPKTGKALRSATAGSLIGIGEIVLLPLDVLKIKRQTNPESFRGRGFIKILKDEGLFNLYRGWGWTAARNAPGSFALFGGNAFAKEYILGLQDYSQATWGQNFVSSIFGASASLIVSAPLDVIKTRIQNRNFDNPQSGFNIVKTTLKNEGFTAFFKGLTPKLLTTGPKLVFSFALAQSFIPMFENLLKK
>XP_002494795_Zygosaccharomyces_rouxii
MSTNDKKQTGLARLLGSASAGMLEIGVFHPVDTISKRLMTNHTKILNTTELNRVIFREHYQVPLSKRVFTLFPGLGYAACYKVLQRVYKYGGQPFVNEFLNKNYKADFDNAFGSKTGKALRSATAGSLIGIGEVFLLPLDVLKIKRQTNPEAFRGRGFLGILKDEGLFNLYRGWGWTMARNAPGSFALFGGNAFAKEYVLGIKDYSQATFAQNFVSSICGACASLVVSAPLDVIKTRIQNRSFDNPETGITILKNTLKNEGITAFFKGLTPKLLTTGPKLVFSFALAQSFIPMFDRLLQKN
>XP_003646019_Eremothecium_cymbalariae
MSNDKKQSALARITGSASAGILEICVFHPVDTISKRLMSNHTKIGSGAQLNEVIFREHAAKPFLKRVFTLFPGLGYAASYKILQRVYKYGGQPFANEFLNKNFKGDFDNAFGAKTGKALRSAAAGSLIGIGEIVLLPLDVLKIKRQTNPDAFRGRGFFKIIKDEGLGLYRGWGWTAARNAPGSFALFGGNAFAKEYILGLTDYSQATWSQNFISSIFGASASLIVSAPLDVIKTRIQNRNFETAESGFTIVKNTLKNEGATAFFKGLTPKLLTTGPKLVFSFAIAQSLIPMFDTLFKN
>NP_986857_Eremothecium_gossypii
MSNDQKQSGLARVVGSASAGILEIGVFHPVDTISKRLMSNHTKITNAQQLNDVVFREHASKPFGQRLFTLFPGLGYAATYKIFQRVYKYGGQPFANEFLNKHFKADFDGAFGEKTGKALRSATAGSLIGIGEIVLLPLDVLKIKRQTNPESFRGRGFLRILRDEGMGLYRGWGWTAARNAPGSFALFGGNAFAKEYILGLKDYSQATWGQNFVSSIFGASASLIVSAPLDVIKTRIQSRNFESAESGFTIVKNTLKNEGATAFFKGLTPKLLTTGPKLVFSFAIAQTLIPMFDNMLRK
>XP_455686_Kluyveromyces_lactis
MTTNDKKQSGLARVLGSASAGILEIGVFHPVDTISKRLMSNHTKIASTSQLNSVIFRDFASEPLGRRLLSLFPGLGYAAAYKILQRVYKYGGQPFANEFLNKNFKGDFDQAFGEKTGKALRSATAGSLIGIGEIVLLPLDVLKIKRQTNPESFKGRGFLKIIKDEGFGLYRGWGWTAARNAPGSFALFGGNAFAKEYILGLKDYGQATWSQNFVSSIVGASASLIVSAPLDVIKTRIQNRNFDNPESGFKIIKNTLKNEGFTAFFKGLTPKLLTTGPKLVFSFALAQTLIPIFDNLVSKK
>XP_022674497_Kluyveromyces_marxianus
MATNDKKQSGLARVLGSASAGILEIGVFHPVDTISKRLMSNHTKISSASQLNSVIFRDTASEPLGKRLLSLFPGLGYAASYKILQRVYKYGGQPFANEFLNKNFKSDFDQAFGEKTGKALRSATAGSLIGIGEIVLLPLDVLKIKRQTNPEAFRGRGFMKILKDEGFGLYRGWGWTAARNAPGSFALFGGNAFAKEYILGLKDYGQATWGQNFISSIVGASASLIVSAPLDVIKTRIQNRNFENPESGFTIVKNTLKNEGITAFFKGLTPKLLTTGPKLVFSFALAQTLIPMFDNLVSGK
>XP_022628245_Lachancea_lanzarotensis
MSNDKKQSGLARVLGSASAGILEIAVFHPVDTVSKRLMSNHSKIGSAAQLNSVIFRDHAGEALGKRLFTLFPGLGYAASYKILQRVYKYGGQPFANEFLNKNFKADFDNAFGEKTGKALRSATAGSIIGIGEIVLLPLDVLKIKRQTNPEAFKGRGFIKILKDEGFALYRGWGWTAARNAPGSFALFGGNAFAKEYILGLKDYSTATWSQNFVSSIFGASASLIVSAPLDVIKTRIQNKHFDNPESGFKIVKNTLKNEGITAFFKGLTPKLLTTGPKLVFSFALAQSLIPAFDKLVSN
>XP_002553925_Lachancea_thermotolerans
MARVDPAGGERTKQGSSTEQRPPHSREQQARMSNDKKQSGTARVLGSASAGILEIGVFHPVDTVSKRLMSNHSRIASAAQLNAVVFREHAGEALGKRLFTLFPGLGYAATYKILQRVYKYGGQPFANEFLNRNFKADFDAAFGEKTGKALRSATAGSLIGIGEIVLLPLDVLKIKRQTNPEAFKGRGFLRILRDEGLGLYRGWGWTAARNAPGSFALFGGNAFAKEYILGLKDYSSATWSQNFVSSIVGASASLIVSAPLDVIKTRIQNRNFDNPESGFRIVRNTLKNEGATAFFKGLTPKLLTTGPKLVFSFALAQSLIPAFDKLLAQ
>XP_020059633_Aspergillus_aculeatus
MSPALVQAGAGSATKDVKRESATARLLGSGTAGITELMVFHPVDTIAKRLMSNQTRIASSEAMNKVIFKEFADAPAGRKFTSLFPGLGYAAGYKVLQRIYKYGGQPFARDYLAKHYGSDFDNAFGKGTGKAIMHATAGSLIGIGEIVLLPLDVLKIKRQTNPEAFRGRGLFKIIQDEGMGLYRGAGWTAARNAPGSFALFGGSAFAKEYIYQLKDYNSATWGQNFVASICGASASLVVSAPLDVIKTRIQNRNFENPESGFRIVSNMMKNEGFTSFFKGLTPKLLMTGPKLVFSFWLAQTLIPAFGQVV
>XP_001269419_Aspergillus_clavatus
MSPAIVQAGAGSASKDVKRESATARLLGSGTAGIAELMVFHPVDTTAKRLMSNQTRITSAEGFNQVVFKEYANAPLGRKFTSLFPGLGYAAGYKVLQRIYKYGGQPFVRDYLAQHYGTDFDNAFGKGTGKAIMHATAGSIIGIGEIVLLPLDVLKIKRQTNPEAFRGRGLFKIISDEGMGLYRGAGWTAARNAPGSFALFGGSAFAKEYIYDLKDYNKASWSQNFVASVCGASASLIVSAPLDVIKTRIQNRNFENPESGFRIVSNMMKNEGPSSFFKGLTPKLLMTGPKLVFSFWLAQTLIPAFGQVV
>XP_001264925_Aspergillus_fischeri
MSPAIVQAGAGSASKDVKKESATARLLGSGTAGIAELMVFHPVDTIAKRLMSNQTRIASTEVFNQVVFKEYATAPIGRKFTSLFPGLGYAAGYKVLQRIYKYGGQPFVRDYLAKHHGSDFDRAFGKGTGKAIMHATAGSLIGIGEIVLLPLDVLKIKRQTNPEAFRGRGLFKIISDEGMGLYRGAGWTAARNAPGSFALFGGSAFAKEYIYSLKDYNKATWGQNFVASICGASASLVVSAPLDVIKTRIQNRNFENPESGFRIVSNMMKNEGFTSFFKGLTPKLLMTGPKLVFSFWLAQTLIPAFGQVV
>XP_041146380_Aspergillus_flavus
MSPAIAQAGSASKDVKKESATARLLGSGTAGIAELLVFHPVDTTAKRLMSNQTRITSMEGMKQVVFKEYANASLGRKFTSLFPGLGYAAGYKVLQRIYKYGGQPFARDYLAKHHGAEFDNAFGKGTGKAIMHATAGSLIGIGEIVLLPLDVLKIKRQTNPEAFRGRGLFKIISDEGMGLYRGAGWTAARNAPGSFALFGGSAFAKEYIYKLQDYNSASWAQNFVASVCGASASLIVSAPLDVIKTRIQNRNFENPESGFRIVSNMMKNEGPTSFFKGLTPKLLMTGPKLVFSFWLAQTLIPAFGQVV
>XP_750491_Aspergillus_fumigatus
MSPAIVQAGAGSASKDVKKESATARLLGSGTAGIAELMVFHPVDTIAKRLMSNQTRITSTKVFNQVVFKEYATASIGRKFTSLFPGLGYAAGYKVLQRIYKYGGQPFVRDYLAKHHGSDFDRAFGKGTGKAIMHATAGSLIGIGEIILLPLDVLKIKRQTNPDAFRGRGLFKIISDEGMGLYRGAGWTAARNAPGSFALFGGSAFAKEYIYGLKDYNKATWGQNFVASICGASASLVVSAPLDVIKTRIQNRNFENPESGFRIVSNMMKNEGFTSFFKGLTPKLLMTGPKLVFSFWLAQTLIPAFGQVV
>XP_662736_Aspergillus_nidulans
MSPAAAHGSASKDVKKESATARLLGSGSAGIAELLVFHPVDTTAKRLMSNQTRITSASEFNQVVFKEYANAPLARKFTSLFPGLGYAAGYKVGRTKRWLWLPLAHKTPQVLQRIYKYGGQPFARDYLAKHHGADFDKAFGKGTGKAIMHATAGSLIGIGEIVLLPLDVLKIKRQTNPEAFRGRGLFKIISDEGMGLYRGAGWTAARNAPGSFALFGGSAFAKEYIYSLQDYNKASWAQNFVASVCGASASLIVSAPLDVIKTRIQNRNFENPESGFRIVSNMMKNEGPTAFFKGLTPKLLMTGPKLVFSFWLAQTLIPAFGQIV
>XP_001392076_Aspergillus_niger
MSPAMAQAGAGSAAKDVKRESATARLLGSGTAGIAELMVFHPVDTISKRLMSNQTRITSTAGLNQVVFKEYANASFGGKFTSLFPGLGYAAGYKVLQRIYKYGGQPFARDYLAQHWGSDFDNAFGKGTGKAIMHATAGSLIGIGEIVLLPLDVLKIKRQTNPEAFRGRGLFKIISDEGMGLYRGAGWTAARNAPGSFALFGGSAFAKEYIYNLKDYNTASWSQNFVASICGASASLVVSAPLDVIKTRIQNRNFENPESGFRILSNMVKNEGVTSFFKGLTPKLLMTGPKLVFSFWLAQTLIPAFGQVV
>XP_015403439_Aspergillus_nomiae
MSPAIAAAGAASKDVKKESATARLLGSGTAGIAELLVFHPVDTTAKRLMSNQTRITSIEGMKQVVFKEYANASLGRKFTSMFPGLGYAAGYKVLQRIYKYGGQPFARDYLAKHHGADFDNAFGKGTGKAIMHATAGSLIGIGEIVLLPLDVLKIKRQTNPEAFRGRGLFKIISDEGMGLYRGAGWTAARNAPGSFALFGGSAFAKEYIYNLQDYNSASWAQNFVASVCGASASLIVSAPLDVIKTRIQNRNFENPESGFRIVSNMAKNEGLTSFFKGLTPKLLMTGPKLVFSFWLAQTLIPAFGQVL
>XP_001727928_Aspergillus_oryzae 
MSPAIAQAGSASKDVKKESATARLLGSGTAGIAELLVFHPVDTTAKRLMSNQTRITSMEGMKQVVFKEYANASLGRKFTSLFPGLGYAAGYKVLQRIYKYGGQPFARDYLAKHHGAEFDNAFGKGTGKAIMHATAGSLIGIGEIVLLPLDVLKIKRQTNPEAFRGRGLFKIISDEGMGLYRGAGWTAARNAPGSFALFGGSAFAKEYIYKLQDYNSASWAQNFVASVCGASASLIVSAPLDVIKTRIQNRNFENPESGFRIVSNMMKNEGPTSFFKGLTPKLLMTGPKLVFSFWLAQTLIPAFGQVV
>XP_040643262_Aspergillus_ruber
MSPAPASNDVKKESAMARLLGSGAAGITELMVFHPVDTTAKRLMSNQSRITSPSAFNQVVFREYATAPLGRKFTSLFPGLGYAAGYKVMQRIYKYGGQPFARDYLAKHHGSEFDNAFGKGTGKAIMHATAGSLIGIGEIVLLPLDVLKIKRQTNPEAFRGRGLFKIISDEGMGLYRGAGWTAARNAPGSFALFGGSAFAKEYIYDLTDYNSASWSQNFVASVCGASASLVVSAPLDVIKTRIQNRNFENPESGFRIVSNMMKNEGFTSFFKGLTPKLLMTGPKLVFSFWLAQTLIPAFGQVV
>XP_040700128_Aspergillus_sydowii
MSPAVAHGSASSDVKKESATARLLGSGTAGIAELLVFHPVDTTAKRLMSNQTRITSASGFNQVVFKEYATASAGRKFTSLFPGLGYAAGYKVLQRIYKYGGQPFARDYLAKHHGTDFDNAFGKGTGKAIMHATAGSLIGIGEIVLLPLDVLKIKRQTNPEAFRGRGLFKIISDEGMGLYRGAGWTAARNAPGSFALFGGSAFAKEYIYALEDYNKASWSQNFVASVCGASASLIVSAPLDVIKTRIQNRNFENPESGFRIVSNMMKNEGVTSFFKGLTPKLLMTGPKLVFSFWLAQTLIPAFGQVV
>XP_001209483_Aspergillus_terreus
MSPALAPAGAGAASKDVKKESATARLLGSGTAGIAELMVFHPITSAEVFNQVVFKEYATASVGRKFTSLFPGLGYAAGYKVLQRIYKYGGQPFVRDYLAKHHGADFDNAFGKGTGKAIMHATAGSLIGIGEIVLLPLDVLKIKRQTNPEAFRGRGLFKIISDEGMGLYRGAGWTAARNAPGSFALFGGSAFAKEYIYGLKDYNKASWGQNFVASICGASASLIVSAPLDVIKTRIQNRNFENPESGFRIVANMLKNEGPTSFFKGLTPKLLMTGPKLVFSFWLAQTLIPAFGQVV
>XP_022492212_Penicillium_arizonense
MSPAIAAGAGAASKDVKKESATARLLGSGSAGIAELMIFHPVDTTAKRLMSNQTRITNATAFKEVVFKEYANASVARKFTSLFPGLGYAAGYKVLQRIYKYGGQPFARDYLAQHHGADFDKAFGKGTGKAIMHATAGSLIGIGEIVLLPLDVLKIKRQTNPEAFRGRGLFRIIADEGMGLYRGAGWTAARNAPGSFALFGGSAFAKEYIYKLSDYNAASWGQNFVASVCGASASLVVSAPLDVIKTRIQNRNFEHPESGFKIVSKMLKHEGPTSFFKGLTPKLLMTGPKLVFSFWLAQTLIPAFGQVV
>XP_014535301_Penicillium_digitatum
MSPAIVPSAGAASKDVKKESATARLLGSAGIAELMIFHPVDTTAKRLMSNQTRITSATAFKEVVFREHVNATIGRKFTSLFPGLGYAAGYKVLQRIYKYGGQPFARDYLAQHHGADFDKAFGKGTGKAIMHATAGSLIGIGEIILLPLDVLKIKRQTNPEAFRGRGLFKIVADEGMGLYRGAGWTAARNAPGSFALFGGSAFAKEKIYKLTDYNTATWGQNFVASVCGASASLVVSAPLDVIKTRIQNRNFENPESGFKIVSTMLKNEGPTSFFKGLTPKLLMTGPKLVFSFWLAQTLIPAFGQVV
>XP_016600374_Penicillium_expansum
MSPAIASSAGAASKDVKKESATARLLGSGSAGIAELMIFHPVDTTAKRLMSNQTRITNATAFKEVVFREHVNATIGRKFTSLFPGLGYAAGYKVLQRIYKYGGQPFARDYLAQHHGADFDNAFGKGTGKAIMHATAGSLIGIGEIVLLPLDVLKIKRQTNPEAFRGRGLFKIVADEGMGLYRGAGWTAARNAPGSFALFGGSAFAKEKIYKLTDYNTATWGQNFVASVCGASASLVVSAPLDVIKTRIQNRNFENPESGFKIVSTMLKNEGPTSFFKGLTPKLLMTGPKLVFSFWLAQTLIPAFGQVV
>XP_040647987_Penicillium_griseofulvum
MSPAIASAGTASTDVKKESATARLLGSGSAGIAELLIFHPVDTTAKRLMSNQTRIANAAAFKQVVFREHVNATIGRKFTSLFPGLGYAAGYKVLQRIYKYGGQPFARDYLAKHHGADFDKAFGKGTGKAIMHATAGSLIGIGEIILLPLDVLKIKRQTNPDAFRGRGLFKIVADEGMGLYRGAGWTAARNAPGSFALFGGSAFAKEKIYKLTDYNTATWGQNFVASVCGASASLIVSAPLDVIKTRIQNRNFENPESGFKIVSNMLKNEGPTSFFKGLTPKLLMTGPKLVFSFWLAQTLIPAFGQVV
>XP_038926595_Penicillium_roqueforti
MSSAIATSAGAVPKDVKKESATARLLGSGSAGIAELLIFHPVDTTAKRLMSNQTRISSATAFKEVVFREHVNASIGRKFTSLFPGLGYAAGYKVLQRIYKYGGQPFARDYLDKHHRADFDKAFGKGTGKAIMHATAGSLIGIGEIVLLPLDVLKIKRQTNPDAFRGRGLFKIIADEGMGLYRGAGWTAARNAPGSFALFGGSAFAKEKIYKLTDYNTATWGQNFVASVCGASASLVVSAPLDVIKTRIQNRNFENPESGFKIVSTMLKNEGPTSFFKGLTPKLLMTGPKLVFSFWLAQTLIPAFGQVV
>XP_002557381_Penicillium_rubens
MSPTIAPTIAPGAGAASKDVKKESATARLLGSGSAGIAELMIFHPVDTTAKRLMSNQTRISSATAFKEVVFKEHANASIGRKFTSLFPGLGYAAGYKVLQRIYKYGGQPFARDYLAQNHGADFDKAFGKGTGKAIMHATAGSLIGIGEIVLLPLDVLKIKRQTNPEAFRGRGLFKIVADEGMGLYRGAGWTAARNAPGSFALFGGSAFAKEKIYKLTDYNTASWAQNFVASVCGASASLVVSAPLDVIKTRIQNRNFENPESGFKIVSKMLKNEGPTSFFKGLTPKLLMTGPKLVFSFWLAQTLIPAFGQVV
>XP_040812141_Penicillium_solitum
MSPAIASSAGAASKDVKKESATARLLGSGSAGIAELMIFHPVDTTAKRLMSNQTRITSATAFKEVVFREHVNATIGRKFTSLFPGLGYAAGYKVLQRIYKYGGQPFARDYLAQHHGADFDNAFGKGTGKAIMHATAGSLIGIGEIVLLPLDVLKIKRQTNPEAFRGRGLFKIVADEGMGLYRGAGWTAARNAPGSFALFGGSAFAKEKIYKLTDYNTATWGQNFVASVCGASASLVVSAPLDVIKTRIQNRNFENPESGFKIVSTMLKNEGPTSFFKGLTPKLLMTGPKLVFSFWLAQTLIPAFGQVV
>XP_022578686_Penicilliopsis_zonata
MSPALAPQAGAGSATKNVKKESATARLLGSGTSGIAELIIFHPVDTIAKRLMSNQGRISSMNVFNQVIFKEYAEASAGRKFTSLFPGLGYAAGYKVLQRIYKYGGQPFARDYLAQHYSADFDAAFGKGTGKAVMHATAGSLIGIGEIVLLPLDVLKIKRQTNPEAFRGRGLFKIISDEGMGLYRGAGWTAARNAPGSFALFGGSAFAKEYIYGLTDYNSATWGQNFVASICGASASLVVSAPLDVIKTRIQNRNFENPESGFRIISNMAKNEGFTSFFKGLTPKLLMTGPKLVFSFWLAQTLIPAFGQVV
>XP_016619696_Cladophialophora_bantiana
MSPPAMAPALGVPGKSYKTESGLARLLGSGSAGVAELLVFHPVDTIAKRLMNNATRVASISALNTVIFKESASAPVLTKFASLFPGLGYAAGYKILQRIYKYGGQPFVRDYLTQHHAQDFDKAFGKGTGKAMLSATAGSLIGIGEVGLLLPLDVLKIRAQTNLAYFRSRGFIQIVREEGLGLYRGAGWTVARNAPGSFALFGGSSFTKEYLFKLEDYNAATWGQNFVASIAGASASLIVSSPLDVIKVRIQSRDHLNPESGVRIMTSMIKNEGVSSFFKGLVPKMLMTGPKLVFSFWL
>XP_008725988_Cladophialophora_carrionii
MSPPAMAPALGMAGKEYKRESGTARLLGSGSAGVAELMVFHPVDTIAKRLMSNSTRVASVSALNKVIFKDYASAGAVTKFTSLFPGLGYAAGYKILQRIYKYGGQPFVRDYLTQHHSQDFDKAFGKGTGKAILNATAGSLIGIGEIVLLPLDVLKIKRQTNPEAFRSRGFFRIVADEGMGLYRGAGWTAARNAPGSFALFGGSAWAKEKLFKLEDYNAATWGQNFVASVVGASASLIVSAPLDVIKTRLQAASFETNESGFSILARMAKNEGFTSFFKGLTPKMLMTGPKLVFSFWLAQVLIPAFGNVV
>XP_016249010_Cladophialophora_immunda
MSPPAMAPALGVGGKSYKTESGLARLLGSGSAGVAELLVFHPVDTIAKRLMNNPTRVASVSALNAVIFRESASAPVLTKFTSLFPGLGYAAGYKILQRIYKYGGQPFVRDYLTQHHGQEFDKAFGKGTGKAMLNATAGSLIGIGEVGLLPLDVLKIRMQTNPDVLRSRGFLQIVKDEGFGLYRGAGWTAARNAPGSFALFGGSSFTKEYFFKLEDYNAATWGQNFVASVAGAAASLLVSSPLDVIKVRIQSRSHSDPESGIRIMTNMVKNEGVMSFFKGIVPKMLMTGPKLVFSFWLAQTLIPAFGKVV
>XP_007749839_Cladophialophora_psammophila
MSPPAMAPALAVPGKTYKTESGLARLLGSGSAGVAELLVFHPVDTIAKRLMNNATRVASISALNTVIFRESASAPVLTKFASLFPGLGYAAGYKILQRIYKYGGQPFVRDYLTQHHAQDFDKAFGKGTGKAMLSATAGSLIGIGEVGLLLPLDVLKIRAQTNLAYFRSRGFIQIVREEGLGLYRGAGWTVARNAPGSFALFGGSSFTKEYLFKLEDYNAATWGQNFVASIAGASASLIVSSPLDVIKVRIQSRDHLNPESGVRIMTSMIKNEGVTSFFKGLIPKMLMTGPKLVFSFWL
>XP_018691243_Fonsecaea_erecta
MSPPAMAPALGVGGKSYKTESGLARLLGSGSAGVAELMIFHPVDTIAKRLMNNPTRVTSLSALNAVIFRQSATAPVLTKFTSLFPGLGYAAGYKILQRVYKYGGQPFVRDYLTQHHAQDFDSAFGKGTGKAMLSATAGSLIGIGEVGLLPLDLLKIRMQLRTPGSPSQGFFQIIKEEGFFGLYRGAGWTVARNAPGSFALFGGSSFTKEYLFKLEDYNAATWGQNFVASVAGAAASLLVSSPLDVIKTRVQASSQGETGFRIVASMVKNEGVTSFFKGIVPKMLMTGPKLVFSFWLAQTLIPAFGKIV
>XP_022509955_Fonsecaea_monophora
MSPPAMAPALGAGGKSYKTESGTARLLGSGCAGVAELLVFHPVDTVAKRLMNNPTRVSSLSALNSVVFRQAATAPVLTKFTSLFPGLGYAAGYKILQRIYKYGGQPFVRDYLTQHHGQDFDKAFGKGTGKAMLNATAGSLIGIGEALLLLPLDLLKIKMQLRQPGSPSQGFFSIVKEEGFFGLYRGIGWTIARNAPGSFALFGGSSFTKEYLFKLEDYNAATWGQNFVASVAGAASSLTVSAPLDVVKTRIQGAAFGNSGFQIVAGMVKNEGITSFFKGLVPKMLMTGPKLVFSFWLAQTLIPAFGKVV
>XP_016633289_Fonsecaea_multimorphosa
MSPPAMAPALGVGGKSYKTESGLARLLGSGSAGVAELLIFHPVDTIAKRLMNNSTRVASVSALNAVIFRENASASVLTKFTSLFPGLGYAAGYKILQRIYKYGGQPFVRDYLTEHHRQDFDSAFGKGTGKAMLNATAGSLIGIGEVRHDAAFKIRLQTNPDVLRSRGFFQIVKDEGFGLYRGAGWTAARNAPGSFALFGGSSFTKEYLFKLEDYNAATWVQNFVASIAGAAASLLVSSPLDVIKVRVQARDHLNPESGMRIMTNMVKNEGVGSFFKGIVPKMLMTGPKLVFSFWL
>XP_022501583_Fonsecaea_nubica
MSPPAMAPALGAGGKSYKTESGTARLLGSGSAGVAELLVFHPVDTVAKRLMNNPTRVASLSALNSVVFRQAATAPVLTKFTSLFPGLGYAAGYKISQRIYKYGGQPFVRDYLTQHHGQDFDKAFGKGTGKAMLNATAGSLIGIFEAVLLLPLDLLKLKMQLRQPGSPSQGFFSIVKEEGFFGLYRGIGWTIARNAPGSFALFGGSSFTKEYLFKLEDYNAATWGQNFVASVAGAAASLTVSAPLDVVKTRIQGAAFGNSGFQIVANMVKNEGITSFFKGIVPKMLMTGPKLVFSFWLAQTLIPAFGKIV
>XP_013283018_Fonsecaea_pedrosoi
MSPPAMAPALAAGGKSYKTESGTARLLGSGSAGVAELLVFHPVDTVAKRLMNNPTRVSSLSALNSVVFRQAATAPVLTKFTSLFPGLGYAAGYKISQRIYKYGGQPFVRDYLTQHHGQDFDKAFGKGTGKAMLNATAGSLIGIGEAVLLLPLDLLKIKMQLRQPGGPSQGFFSIVKEEGFFGLYRGIGWTIARNAPGSFALFGGSSFTKEYLFKLEDYNAATWGQNFVASVAGAASSLTVSAPLDVVKTRIQGAAFGNSGFQIVAGMVKNEGITSFFKGLVPKMLMTGPKLVFSFWL
>XP_007757460_Cladophialophora_yegresii
MSPPAVAPALGMAGKEFKRESATARLLGSGSAGVAELMVFHPVDTIAKRLMSNSSRVSSVSALNKVIFKDYASAGAVTKFTSLFPGLGYAAGYKILQRIYKYGGQPFVRDYLTQHHSQDFDKAFGKGTGKAILNATAGSLIGIGEIVLLPLDVLKIKRQTNPEAFRSRGFFRIVADEGMGLYRGAGWTAARNAPGSFALFGGSAWAKEKLFKLEDYNRATWGQNFVASVVGASASLVVSAPLDVIKTRIQAASFETNESGFSIVARMAKNEGLTSFFKGLTPKMLMTGPKLVFSFWLAQVLIPAFGNIV
>XP_016233867_Exophiala_spinifera
MSPPALAPAALGSAGKEYKRESGTARLLGSGSAGVAELLVFHPVDTIAKRLMSNSTKVSNVSALNTVIFRDYASAPVFSKFTSLFPGLGYAAGYKVLQRIYKYGGQPFVRDYLTQHHASDFDKAFGKGTGKAILNATAGSLIGIGEIVLLPLDVLKIKRQTNPEAFRSRGFLRIVADEGMGLYRGAGWTAARNAPGSFALFGGSAWAKEKLFKLEDYNKATWGQNFVASVAGASASLIVSAPLDVIKTRIQNRNFDNPESGFRIVASMMKNEGPTSFFKGLVPKMLMTGPKLVFSFWLAQTLIPAFGKVV
>XP_016258082_Exophiala_oligosperma
MSPPAMAPAALGSAGKEYKRESGTARLLGSGSAGVAELLVFHPVDTIAKRLMSNSTKVANVSALNTVIFRDHASAPALSKFTSLFPGLGYAAGYKVLQRIYKYGGQPFVRDYLTQHHASDFDKAFGKGTGKAILNATAGSLIGIGEIVLLPLDVLKIKRQTNPEAFRSRGFFRIVADEGMGLYRGAGWTAARNAPGSFALFGGSAWAKEKLFKLEDYNKASWGQNFVASVAGASASLIVSAPLDVIKTRIQNRNFENPESGFRIVASMMKNEGPTSFFKGLVPKMLMTGPKLVFSFWLAQTLIPAFGKVV
>XP_013314963_Exophiala_xenobiotica
MSPPAVAPAALGSAGKEYKRESGTARLLGSGSAGIAELMVFHPVDTIAKRLMSNSSRVTSVSAFNTVIFKDYASAPALSKFTSLFPGLGYAAGYKVLQRIYKYGGQPFVRDYLTQHYATDFDKAFGKGTGKAILNATAGSLIGIGEIVLLPLDVLKIKRQTNPEAFRSRGFFRIVADEGMGLYRGAGWTAARNAPGSFALFGGSAWAKEKLFKLEDYNKATWGQNFVASVAGASASLIVSAPLDVIKTRIQNRNFDNPESGFRIVGSMMRNEGITSFFKGLVPKMLMTGPKLVFSFWLAQTLIPAFGKVV
>XP_007720799_Capronia_coronata
MSPPAMAPALGSAGTEYKKESGTARLLGSGSAGVAELLIFHPVDTIAKRLMSNSSKVTSVSAFNSVIFREYASAPISTKFTSLFPGLGYAAGYKILQRIYKYGGQPFVRDYLTKHHEQDFDKAFGKGTGKAMLNATAGSFIGIGEIVLLPLDVLKIKRQTNPEAFRSRGFFRIVADEGMGLYRGAGWTAARNAPGSFALFGGSAWAKEKLFKLEDYNKATWGQNFVASVVGASGSLIVSAPLDVIKTRIQNRNFENPESGFRIVASMMKHEGITSFFKGLTPKMLMTGPKLVFSFWLAQTLIPAFGKIV
>XP_007736651_Capronia_epimyces
MSPPTTAPALGAAGTEYKRESGTARLLGSGSAGIAELLVFHPVDTIAKRLMSNSSKVNSVSAFNNVIFREYASAPLTTKFTSLFPGLGYAAGYKILQRIYKYGGQPFVRDYLTQHHAEDFDKAFGKGTGKAMLNATAGSLIGIGEIVLLPLDVLKIKRQTNPEAFRSRGFLRIVADEGMGLYRGAGWTAARNAPGSFALFGGSAWAKEKLFELEDYNKATWGQNFVASVAGASASLLVSAPLDVIKTRIQNRNFENPESGFRIVASMMKNEGITAFFKGLTPKMLMTGPKLVFSFWLAQTLIPAFGKIV
>XP_009161756_Exophiala_dermatitidis
MSPPAMAPALGSATKEYKKESGTARLLGSGSAGVAELLVFHPVDTIAKRLMSNSSKVTSVSAFNSVIFREYASAPLGTKFTSLFPGLGYAAGYKILQRIYKYGGQPFVRDYLTKHHAQDFDNAFGKGTGKAILNATAGSLIGIGEIILLPLDVLKIKRQTNPEAFRSRGFFRIVADEGMGLYRGAGWTAARNAPGSFALFGGSAWAKEKLFKLEDYNKATWGQNFVASVAGASASLIVSAPLDVIKTRIQNRNFENPESGFRIVGSMMKNEGITAFFKGLTPKMLMTGPKLVFSFWLAQTLIPAFGKIV
>XP_013253875_Exophiala_aquamarina
MSPPALAPALGSAGKEFKRESGTARLLGSGSAGIAELLVFHPVDTIAKRLMSNTNKVTNSSALKTVIFKEHASAPITTKFTSLFPGLGYAAGYKVLQRIYKYGGQPFVRDYLTQHHAQEFDAAFGKGTGKAILNATAGSLIGIGEIVLLPLDVLKIKRQTNPEAFRSRGFLRIVADEGFGLYRGAGWTAARNAPGSFALFGGSAWAKEKLFKLEDYNKATWGQNFVASVAGASASLIVSAPLDVIKTRIQNRNFENPESGFRIVSSMLKNEGVTSFFKGLTPKMLMTGPKLVFSFWLAQTLIPFFGTIV
>XP_016219563_Exophiala_mesophila
MSPPAMAPALGTAGKEYKRESGTARLLGSGSAGIAELMVFHPVDTIAKRLMSNSGKITSVSNLNSVIFKEYASASIGTKFTSLFPGLGYAAGYKVLQRIYKYGGQPFVRDYLTSHYAQDFDNAFGKGTGKAILNATAGSLIGIGEIVLLPLDVLKIKRQTNPEAFRSRGFFRIVADEGMGLYRGAGWTAARNAPGSFALFGGSAWAKEKVFKLEDYNKATWGQNFVASIAGASASLIVSAPLDVIKTRIQNRNFENPESGFRIVSSMLKNEGVTSFFKGLTPKMLMTGPKLVFSFWLAQTLIPFFGTIV
>XP_013266655_Rhinocladiella_mackenziei
MSPPAMAPALGSSTKEYKGESGTARLLGSGSAGVAELLVFHPVDTIAKRLMSNSSKVTSVSTFNNVIFKEYASAPVITKFTSLFPGLGYAAGYKVLQRIYKYGGQPFVRDYLTQHHAQDFDMAFGKGTGKAMLNATAGSLIGIGEIILLPLDVLKIKRQTNPEAFRSRGFFRIVADEGMGLYRGAGWTAARNAPGSFALFGGSAWAKEKLFKLEDYNKATWGQNFVASVAGASASLIVSAPLDVIKTRIQNRNFENPESGFRIVASMMKNEGITSFFKGLTPKMLMTGPKLVFSFWLAQTLIPAFGKVV
>XP_017995660_Phialophora_attinorum
MAPVTGSRQSESGVARLLGSGSAGIAELMVFHPVDTTTKRLMSHQSRITSLSALNKVVFREYASAGTGKKFTSLFPGLGYAAAYKVMQRIYKFSGQAYVRDFLTAHFTPQFTATFGAGTGKAMLSATAGSLIGIGEIILLPLDVLKIKRQTNPEAFRNRGFLKIVGDEGMGLYRGAGWTAARNAPGSFALFGGSAWAKEKVFKLEDYNKATWGQNFVASICGAAASLIVSSPLDVIKTRVQNKNFENPESGMRILANMVKNEGIGSFFKGLTPKMLMTGPKLVFSFWLAQTLIPAFGKVV
>NP_587802_Schizosaccharomyces_pombe
MAPVQLKNKESQTARIVGSASAGILELSLFHPVDTISKRLMSNHGKITSLTQLNTVIFRDAASAPLLQKATSLFPGLGYAACYKIVQRIYKYSGQPIVKDFLNENYRHTFDKTFGKGSGKAIMHATAGSIVGIGEIFLLPLDVLKIKRQTNPAAFKGRGVFRILADEKFALYRGWGWTAARNAPGSFALFGGNAFAKEYIFKLKDYSQATFFQNFFTSIAGASASLIVSAPLDVIKTRIQNKNFDNPQSGFTILKNMLKFEGPTSFFKGLTPKLLTTGPKLVFSFTMAQTLIPFFDKLLK
```
