## Supplementary material for "Coding Sequence Insertions in Fungal Genomes are Intrinsically Disordered and can Impart Functionally-Important Properties on the Host Protein": fasta protein sequences: XP_713824.1_blasthits_fa.txt

```
>XP_713824_Candida_albicans
MTTSPYPIETPFKVCIVGSGNWGTAVAKLVAENCAEKPNIFQRDVKMWVFEEEIEGRKLTEIINTEHENVKYLPEIKLPTNLVANPDIVDTVQDADLIVFNIPHQFLGRIVKQIEGKVKPTARAISCLKGLDVSPEGCKLLSTSITDTLKIYCGVLSGANIANEVAKGNWSETSIAYTVPEDFRGAGKDIDPFILKEAFHRPYFHVRVIEDVVGASIAGALKNVIACSVGFVEGAGWGDNAKAAIMRIGIKETIRFASYWELFKIKALSPPNPKTFTEESAGVADLITTCSGGRNVKVARYMIKNNVDAFEAEKIVLKGQSSQGILTAKEVHELLTNFNLQDEFPLLEATYKVIYENGSVDDFPQLLEGDQ
>XP_002420977_Candida_dubliniensis
MTTSPYPIETPFRVCIVGSGNWGTAVAKLVAENCAEKPTIFQNDVKMWVFEEEIEGRKLTEIINTDHENVKYLPEVKLPANLVANPDIVDTVKDADLIVFNIPHQFLSRIVKQIEGKVKPTARAISCLKGLDVSPEGCKLLSTSITDTLKIYCGVLSGANIANEVARGNWSETSIAYTVPDDFRGAGKDIDPFILKEAFHRPYFHVRVIEDVVGASIAGALKNVIACSVGFVEGAGWGDNAKAAIMRIGIKETIRFASYWELFKIKASSPPNPRTFTEESAGVADLITTCSGGRNVKVARYMIKNNVNAFEAEKIVLNGQSSQGILTAKEVHELLTHFNIQDEFPLLEATYKVIYENGSVDDFPQLLEGDQ
>XP_002548601_Candida_tropicalis
MTTSSYPVSNPFKVAIVGSGNWGTAVAKLVAENAAEKPQFFQKEVPMWVFEEEIDGKKLTEIINTEHENVKYLPEVKLPENLVANPDIVDTVKDADLIVFNIPHQFLTRILKNIVGKVKPTARAISCLKGLDVSPEGCNLLSTTITDTLGIYCGVLSGANIANEVARGNWSETSIAYTIPNDFRGKGEDIDEVILKEAFHRPYFHVRVIEDVVGASIAGALKNVVACSVGFVEGAGWGDNAKAAIMRIGIKETIRFASYWQKFKIRALAPPNPRTFTEESAGVADLITTCSGGRNVKVGRYMIEHRVDAFEAERILLNGQSSQGILTAKEVHELLQYHNIQDEFPLFEATYRIIYEGGLVDDLPQLLERD
>XP_003870629_Candida_orthopsilosis
MTATAPYTIDKPFKVAIIGSGNWGTAVAKLVAENTAEKPEIFQKDVQMWVFQEDIDGRKLTDIINQDHENVKYLPGIQLPSNLIANPDIVDTVKDADLLVFNIPHQFLGRVNKQLKGNVKSTARAISCLKGLEVDPEGCKLLSTSVTDDLGIYCGVLSGANIATEVAKGKWSETSVAYTRPDDFRGEGKDIDEYVLKEVFHRPYFHVRVIQDVVGASIAGALKNVVACAVGFVIGAGWGDNAKAAIMRIGIREIIHFASYWQKFGIKGLAPPNPSTFTEESAGVADLITTCAGGRNVKVARYMIEHNVDAWEAEKIVLKGQSSQGIITAKEVHELLEHFKLQEEFPLLEATYKIIYEGGKVDDYPDILNND
>XP_001524004_Lodderomyces_elongisporus
MTMSTPYTIEKPFKVSIIGSGNWGTAVAKLVAENCAEKPEIFQKDVQMWVFQEDIDGRKLTDIINTDHENVKYLPGIQLPTNLIANPDIVETVKDADLLIFNIPHQFLPRVNKQLKGHVKPTARAISCLKGLEVDSQGCKLLSTSITDDLGIYCGVLSGANIATEVAKGNWSETSIGYTVPPDFQGPGKDIDEYVLKQLFHRPYFHVRVIQDVVGASIAGALKNVVACAVGFVIGAGWGDNAKAAIMRIGIKEIIHFSSYWEKFGIKGLSPPNPTTFTEESAGVADLITTCSGGRNVKVAKYMVENKVDAWEAEKEVLKGQSSQGIITAKEVHELLTNFKLTDEFPLFEATYKIIYENGNVDDLPSLLNSDD
>XP_007377402_Spathaspora_passalidarum
MTVSTPYHIAKPFKVSIIGSGNWGTAVAKLVAENTAEKQEIFEREVNMWVYEEMIEDRKLTDIINTEHENVKYLPDVKLPANLIANPDIVDTVKDADLIVFNIPHQFLGRIVKQLDGHVKPTARAISCLKGLEVGPEGCKLLSTSITEKLGIYCGVLSGANIASEVARGRWSETSIAYTLPADFRGAGRDIDEFVLKQCFHRPYFHVRVIRDVVGASIAGALKNVVACAVGFVIGAGWGDNARAAIMRIGIREIINFASHWEKFGIKGLAPPSHSTFTEESAGVADLITTCSGGRNVKVTKYMVENNVDAWEAEKIVLKGQSSQGIITAKEVHELLENFSLQDQFPLFEATYKVIYEDGSVEDFPRLLEDDSVC
>XP_043049829_Scheffersomyces_spartinae
MSSLPYSIPKPFKVSIIGSGNWGTAIAKLVAENCGSKPSIFHPTVNMWVYEEEIPSKGKLTEIINTEHENVKYLPGVKLPENLVANPDIVSTVKDLDLLVFNIPHQFLGRICLQLVGKVSPHTRAISCLKGLNVDKDGCKLLSQAITDTLGLHCGVLSGANIASEVAREKWSETNVAYLKPDDFKGPGLDIDPFIIKNCFHRPYFHVRVIDDIIGTSVAGALKNVVACGAGFVDGAGWGDNAKAAVMRIGLKEIIHFASYYEKFGIKGEAPKVSTFTEESCGVADLITTCSGGRNVRVGKYMIEHKVSAWEAEKILLNGQSSQGIITAKEVHELLTTFNLQSEFPLMEVVYAIIYEDFDVNELPNVLEADEDL
>XP_001385676_Scheffersomyces_stipitis
MTATTIPYNIPSRFRIAIIGSGNWGTAVAKIVSENTAEKSDIFEPIVKMWVFEEDVQGRKLTEIINNDHENVRYLPGVQLPENLVAVPDIVDTVKDADLLIFNVPHQFLGRICKQLIGKVSPSVRAISCLKGLEVNSDGCKLLSQVVTDTLGIYCGVLSGANIANEVARQRWSETSIAYTAPKDFRGPGLDIDDFVLKQAFHRPYFHVRVIEDVIGASIAGALKNVVAIAVGLVEGAGWGDNAKAAIMRIGIKETIRFASYYKKFGIRGAAPEPTTFTEESAGVADLITTCSGGRNVKVARYMVENGVDAWEAEKILLNGQSSQGILTAKEVHELLENFDLKEEFPLFEATYAVIYQNHSVDDFPALLEC
>XP_020067022_Suhomyces_tanzawaensis
MTTTAPYKIANPFRIAIIGSGNWGTAVAKLVAENTNEKPELFERDVNMWVFEEEVNGKKLTEIINTEHENVKYLPEVKLPENLVAKPDIVETVKDADLLIFNIPHQFLGRICKQLVGQVKPSVRAISCLKGLEVGPEGCKLLSQSITDTLGIHCGVLSGANIANEVARQRWSETSIAYTLPKDFKGEGQDIDDYVLKQAFHRPYFHVNVIEDVVGASIAGALKNVVAIAAGFVEGAGWGDNAKAAIMRIGLKETIHFASYWQKFGIKASTPPNPSTFTEESAGVADLITTCSGGRNVRVAKYMVEHKVDAWEAEKTLLNGQSSQGILTAKEVHELLESFKLQHEFPLFEATYKVIYENADVNEFPELLE
>XP_020079424_Hyphopichia_burtonii
MWVFEEEIEGEKLTSIINREHENVKYLPGVKLPENLIANPDIVDVVKDADLLIFNIPHQFLPRTCKQLIGKVSPNARAISCLKGLEVGPEGCKLLSQSITDTLGIYCGVLSGANIANEVARQRWSETSIAYTQPTDFRGEGKDIDEYVLKQAFHRTYFHVNVIGDVVGASIAGALKNVVAIAVGFVEGSGWGDNAKAAIMRIGLKETIHFASYYKKFGIKALAPPEPTTFTEESAGVADLITTCSGGRNVKVARYMIEKKVDAWEAEKVLLNGQSSQGILTAKEVHELLENYKLQEEFPLFEATYRVIYENADVNEFPTILEN
>XP_015466538_Debaryomyces_fabryi
MSTTPYNIEKPFRVAIIGSGNWGTAVAKIVAENTAEKSEVFEKQVNMWVFEEEVDGQKLTEIINTKHENVKYLPEVKLPENLVANPDVVDTVKGADLLIFNIPHQFLPRVCKQLVGHVKSTARAISCLKGLEVGPEGCKLLSQSINDTLGVHCGVLSGANIANEVARERWSETTIAYNIPEDFRGKGKDIDEYILKKLFHRTYFHVRVINDIIGASFAGALKNVVACAVGFVIGAGWGDNAKAAIMRIGIREIIHFASYYQKFGVKGPAPESTTFTEESAGVADLITTCSGGRNVKVARYMIENNVDAWEAEKIVLKGQSSQGILTAKEVHELLTNYNLSAEFPLFEATYRIIYENADVNQFPVILERD
>XP_002770443_Debaryomyces_hansenii
MTSTPFNIEKPFRVAIIGSGNWGTAVAKIVSENTAEKPEVFEKQVNMWVFEEEVDGQKLTEIINTKHENVKYLPEVKLPENLVANPDVVDTVKDADLLIFNIPHQFLPRVCKQLVGHVKPSARAISCLKGLEVGPEGCKLLSQSINDTLGVHCGVLSGANIANEVARERWSETTIAYNIPEDFRGKGRDIDEYVLKQLFHRTYFHVRVINDIIGASFAGALKNVVACAVGFVIGAGWGDNAKAAIMRIGIREIIHFASYYQKFGVKGPAPESTTFTEESAGVADLITTCSGGRNVKVARYMIENNVDAWEAEKIVLKGQSSQGILTAKEVHELLTNYNLSNEFPLFEATYRIIYENADVNEFPVILERD
>XP_006684617_Yamadazyma_tenuis
MTTTPIKIVTPFRIAIIGSGNWGTAVAKLVAENTRDKPEIFQKSVNMWVFEEDINGEKLTDIINTKHENVKYLPGIQLPENLIANPDVVDTVKNADLLVFNIPHQFLPRVCKQLVGQVKPSVRAISCLKGLEVTQEGCKLLSQSITDTLGIHCGVLSGANIANEVAKEKWSETSIAYDLPKDFKGDGLDINEYVLREAFHRSYFHVNVIKDVVGASIAGALKNVVAIAAGLVEGAGWGDNAKAAVMRIGIKETIKFASYYEKFGIKTSLPPQATTFTEESAGVADLITTCSGGRNVRVARYMVEHGVSAWEAEKTLLNGQSSQGILTAKEVHELLENYKLQDEFPLFEATYKVIYENLDVNELPTLLEA
>XP_001482478_Meyerozyma_guilliermondii
MTTTPYSIPKPFKVCIIGSGNWGTAVAKLVAENTAEKPQIFEKDVQMWVFEEQIEGKNLTSIINEQHENVKYLPGIKLPENLIANPDVVSTVEGADLLVFNIPHQFLPRVCKQLVGKVSPNARAISCLKGLEVNSEGCKLLSQSITDTLGIYCGVLSGANIATEVAKERWSETTIAYCVPPDFRGAGHDVDEYVLKQLFHRTYFHVRVIQDVAGASIAGALKNVVAIAAGFVEGAGWGDNAKAAVMRIGLKEIIHFASYYKKFGIKALVDPQSTTFTEESAGVADLITTCSGGRNVKVARYMIEHKVDAWEAEKTLLNGQSSQGILTAKEVHELLENYDLKQEFPLFEATYKVIYENTDVNDFPTVLEADD
>XP_018714537_Metschnikowia_bicuspidata
MTTTAPFKIESQFRIAIIGSGNWGTAVAKLLAENAAEKPELFHKQVNMWVFEEDINGKKLTEIINTEHENVKYLPEVKLPENLVANPDIEATVKDADLLIFNIPHQFLPRVCKQLAGKVSPNARAISCLKGLEVDAEGCKLLSQSITDTLGIYCGVLSGANIANEVARGRWSETSIAYNRPADFRGEGKDICEYILKEAFHRPYFHVNVIKDVIGASIAGALKNVVAIAAGFVEGAGWGDNAKAAIMRIGIKETIHFASYWQKFGIAGLSAPESTTFTEESAGVADLITTCSGGRNVKVARYMVENKVDAWEAEKVLLNGQSSQGIITAKEVHELLVNYKLQDEFKLFEATYAVIYENADVNTWPDLLAE
>XP_002616106_Clavispora_lusitaniae
MSYASLSPCRQSSLPYIKPIFPPIASSNLLSTNMTTSSPYNIPKPFRIAIIGSGNWGTAVAKLVAENCAEKPEIFEKQVNMWVFEEDVGGRKLTDIINTDHENVRYMPDVKLPENLVANPDIEKTVEGADLLIFNIPHQFLPRICKQLIGKVSPKVRAISCLKGLEVDADGCKLLSQSITDTLGIYCGVLSGANIANEVARGNWSETSIAYNVPADFRGEGQDIDEFILKEAFHRTYFHVRVIKDVIGASIAGALKNVVACAAGFVEGAGWGDNAKAAIMRIGLKETIHFASYWQKFGIKGLSAPESTTFTEESAGVADLITTCSGGRNVRVARYMIENKVDAWEAEAKLLNGQSSQGIITAKEVHELLENYKLQDEFPLFEATYRIIYENADINEWPVLLETN
>XP_025340796_Candida_haemuloni
MTAPYPIPKPFRICIIGSGNWGTAVAKLVAENTAEKSDLFEKKVNMWVFEEEIEGRKLTEIINSEHENVKYLPGVKLPENLVANPDVVSTVEDADLLVFNIPHQFLPKTCKQLIGKVKPTARAISCLKGLEVDANGCKLLSQSITDTLGIYCGVLSGANIANEVARGRWSETSIAYNIPDDFRGEGKDIDEYILKEAFHRTYFHVRVIKDVIGASIAGALKNVVACAAGFVEGAGWGDNAKSAIMRIGLAETIRFSSYWEQFHIKGLSAPNPTTFTQESAGVADLITTCSGGRNVKVARYMIENKVDAWEAEKKLLNGQSSQGIITAKEVHELLVNYKLQHEFPLFEATYNVIYENADINEWPVLLEGESA
>XP_024711771_Candida_pseudohaemulonis
MTAPYPIPKPFRICIIGSGNWGTAVAKLVAENTAEKPEIFEPKVNMWVFEEEIEGKKLTEIINTDHENVKYLPGVKLPENLVANPDIVSTVEDADLLVFNIPHQFLPKTCKQLIGKVKPTARAISCLKGLEVDANGCKLLSQSITDTLGIYCGVLSGANIANEVARGRWSETSIAYNKPDDFRGEGKDIDEYILKEAFHRTYFHVRVIKDVIGASIAGALKNVVACAAGFVEGAGWGDNAKSAIMRIGLAETIRFSSYWEKFHIQGLSAPNPSTFTQESAGVADLITTCSGGRNVKVARYMIENKVDAWEAEKKLLNGQSSQGIITAKEVHELLVNYKLQHEFPLFEATYNVIYENADINEWPVLLEQDA
>XP_025334763_Candida_duobushaemulonis
MTAPYPIPKPFRICIIGSGNWGTAVAKLVAENTAEKPEIFEPKVNMWVFEEEIEGKKLTEIINSEHENVKYLPGVKLPENLVANPDIVSTVEDADLLVFNIPHQFLPKTCKQLIGKVKPTARAISCLKGLEVDANGCKLLSQSITDTLGIYCGVLSGANIANEVARGRWSETSIAYNQPDDFRGEGKDIDEYVLKEAFHRTYFHVRVIKDVIGASIAGALKNVVACAAGFVEGAGWGDNAKSAIMRIGLAETIRFSSYWEKFHIQGLSAPNPSTFTQESAGVADLITTCSGGRNVKVARYMIENKVDAWEAEKKLLNGQSSQGIITAKEVHELLVNYKLQHEFPLFEATYNVIYENADINEWPVLLEQDA
>XP_028890977_Candida_auris
MTLPYPIPQPFRVCIIGSGNWGTAVAKLVAENTAEKPEIFEKQVNMWVFEEEIKGKKLTEIINTEHENVKYLPGVKLPENLVANPDVVATVEDADLLVFNIPHQFLPKTCKQLIGKVKPTARAISCLKGLEVDANGCKLLSQSITDTLGIYCGVLSGANIANEVARGRWSETSIAYNVPDDFRGEGKDIDEFVLKEAFHRTYFHVRVIKDVIGASIAGALKNVVACAAGFVEGAGWGDNAKSAIMRIGLSETIRFSSYWEKFHIKGLSPPNPSTFTQESAGVADLITTCSGGRNVKVARYMIENKVDAWEAEKKLLNGQSSQGIITAKEVHELLVNYDLQAEFPLFEATYNVIYENADINEWPVLLEQDC
>NP_010262_Saccharomyces_cerevisiae
MSAAADRLNLTSGHLNAGRKRSSSSVSLKAAEKPFKVTVIGSGNWGTTIAKVVAENCKGYPEVFAPIVQMWVFEEEINGEKLTEIINTRHQNVKYLPGITLPDNLVANPDLIDSVKDVDIIVFNIPHQFLPRICSQLKGHVDSHVRAISCLKGFEVGAKGVQLLSSYITEELGIQCGALSGANIATEVAQEHWSETTVAYHIPKDFRGEGKDVDHKVLKALFHRPYFHVSVIEDVAGISICGALKNVVALGCGFVEGLGWGNNASAAIQRVGLGEIIRFGQMFFPESREETYYQESAGVADLITTCAGGRNVKVARLMATSGKDAWECEKELLNGQSAQGLITCKEVHEWLETCGSVEDFPLFEAVYQIVYNNYPMKNLPDMIEELDLHED
>XP_018223046_Saccharomyces_eubayanus
MSAAADRLNLTSGHLNAGRKRSSSSVSLKAAEKPFKVTVIGSGNWGTTIAKVVAENCKGYPEVFAPEVQMWVFEEDINGEKLTEIINTRHQNVKYLPNITLPDNLVANPDLIDSVKDVDILVFNIPHQFLPRICGQLKGHVSSHVRAISCLKGFEVGAKGVQLLSSYITENLGIQCGALSGANIATEVAQEHWSETTVAYHIPKDFRGEGKDVDHKVLKALFHRPYFHVSVIEDVAGISICGALKNVVALGCGFVEGLGWGNNASAAIQRVGLGEIIRFGQMFFPESREETYYQESAGVADLITTCAGGRNVKVARLMATSGKDAWECEKELLNGQSAQGLITCKEVHEWLETCGSVEDFPLFEAVYQIVYNNYPMKNLPDMIEELDLHGE
>XP_033765237_Saccharomyces_paradoxus
MSAAADRLNLTSGHLNAGRKRSSSSVSLKAAEKPFKVTVIGSGNWGTTIAKVVAENCQGYPEVFAPTVQMWVFEEEINGEKLTEIINTRHQNVKYLPGITLPDNLVANPDLIDSVKDVDIIVFNIPHQFLPRICSQLKGHVDSHVRAISCLKGFEVGAKGVQLLSSYITEELGIQCGALSGANIATEVAQEHWSETTVAYHIPKDFRGEGKDVDHKVLKALFHRPYFHVSVIEDVAGISICGALKNVVALGCGFVEGLGWGNNASAAIQRVGLGEIIRFGQMFFPESREETYYQESAGVADLITTCAGGRNVKVARLMATSGKDAWECEKELLNGQSAQGLITCKEVHEWLETCGSVEDFPLFEAVYQIVYNNYPMKNLPDMIEELDLHED
>XP_003678215_Naumovozyma_castellii
MAATDRLNITSDILNASMKRSTSSSSSGSTISLDHPYKVTVIGSGNWGTTIAKVVAENTRINPQLFAEEVQMWVFEEKIDGENLTEIINTQHQNVKYLPDITLPDNLVANPDLLDAVKGADILVFNIPHQFLRRIVGTLKGHVSLTVRAISCLKGFEVDAKGVQLLSTYITDELNIECGALSGANLAPEVAKEHWSETTVAYHIPSDFRGEGKDVDHNILKALFHRPYFHVSVIEDVAGISIAGALKNVVALGCGFVEGLGWGNNASAAIQRVGLGEIIKFGQMFFPESRVETFYQESAGVADLITTCSGGRNVKVGKYMAKTGLDALEAEKELLNGQSAQGIITCKEVHEWLETCGLLTEFPLFEAVYQIVYNNLPMKKIPDMIVDLDAFANLE
>XP_003671317_Naumovozyma_dairenensis
MGLHFLFPVLLNILLLSSSYLVVVLQMSLSYKTFNLLSNSGKKASPLVVALAYSSSFSSSHFSFLEKLPLYKENSNNILRRSLHPSSIIRQTISNINKNNNNNITRKMTSPTRLKTMRSPMKKVESQVNLHPLLCDPFRVTVIGSGNWGTTIAKVVSENTAIHSHVFEKEVQMWVFEEKIDGQNLTEIINTKHENVKYLPGIELPENLRANPDLLDAVKEADILVFNIPHQFLSRIVKQLEGHVKKGARAISCLKGFEVGVKGVQLLSSYITDELGIACGALSGANLAPEVAKEHWSETTVAYQLPKDFRGEGKDVDHKILKVLFHRPYFHVNVIDDVAGISIAGALKNVVALGCGFVEGLGWGNNAGAAIQRVGLGEIIKFGQMFFPESRVETYYQESAGVADLITTCSGGRNVRVAKYMAETGKGAIESEKDLLNGQSAQGVITCKEVHEWLDKCELTQEFPLFEAVYQIVYNNVPMENLPDMIEELDDFGF
>XP_003957956_Kazachstania_africana
MAATDRLNQTSDILNASIKRNTSTASLTALDHPFKITVIGSGNWGTTIAKVISENTALNPQLFAKEVQMWVFQEKIEGQNLTDIINTRHENVKYLPDIKLPENLFANPDLVDSVKDADILVFNIPHQFLPRIVGNLKGHVKPTVRAISCLKGFEVGKKGVQLLSSYITDELNIQCGALSGANLAPEVAKENWSETTVAYHIPEDFRGEGRDVDHKVLKALFHRPYFHVNVIEDVAGISIAGALKNVVALGCGFVEGLGWGNNASAAIQRVGLGEIIKFGQMFFPESRVETYYQESAGVADLITTCSGGRNVRVAKHMAKSGKDAFEAEKELLNGQSAQGIITCKEVHEWLETCELLDEFPLFEAVYQIVYNNVPMENIPDMIDELNTLQM
>XP_022466780_Kazachstania_naganishii
MAAVDRLQHTSNVLDGSMKKTASTISLKEMDNPFHVCVIGSGNWGTTIAKVVSENTVDHPRLFNAEVKMWVFQEQIDGKNLTDIINTEHENVKYLPDIKLPENLVANPDLLDTVRDADLIIFNIPHQFLPKIVDQLKGHVKKTARAISCLKGFEVGKKGVQLLSSFITEELGIECGALSGANLAPEVAKEHWSETTVAYHIPDDFRGEGHDVDHKILKVLFHRPYFHVSVIEDVAGISIAGALKNVVALGCGFVEGLGWGNNASAAIQRVGLGEIIKFGQMFFPESRVETYYQESAGVADLITTCSGGRNVKVAKHMAKTGLSAFDAEKELLNGQSAQGIITCKEVHEWLETCELLDEFPLFESVYQIVYNNVPMDSIPDLIDDLEEFRVVKQ
>XP_448298_Candida_glabrata
MSNSAAGRLNQTSHILNESIKNDDISLRRSQPSTTSLQALEHPFKVTVIGSGNWGTTIAKVVAENTALNPHLFVSRVDMWVFEEKIDGKNLTEIINEQHENVKYLPDIKLPENLVANPNLIDSVKGADILIFNIPHQFLPRIVSNLKNHVGPHVRAISCLKGFEVGKKGVQLLSSYVTDELGIQCGALSGANLAPEVAKEHWSETTVAYHIPKDFRGEGKDVDHKLLKALFHRPYFHVNVIEDVAGISIAGALKNVVALGCGFVEGLGWGNNAAAAIQRVGLGEIIKFGQMFFPESRVQTYYQESAGVADLITTCSGGRNVRVAKHMAKTGKSALDAEKELLNGQSAQGIITCKEVHEWLETCEMTHEFPLFEAVYQIVYNNVPMKNLPDMIEELECIAD
>XP_004181143_Tetrapisispora_blattae
MSRPNTHASPFHHVKSNKTSQMPLKLERPYNVTVIGSGNWGTTIAKVVAENTREHPSCFAPTVQMWVFEEKIDGKNLTEIINTEHENVKYLPKIKLPENLVANPSLEDSVKGADILIFNIPHQFLPNIVNQLKPHVLPSVRAISCLKGFDVGPKGVQLLTDYITDNLNIQCGALSGANLATEVALEHWSETTVAYNLPFDYRGDGKDVDHRVLKALFHRPYFHVSVIDDVAGVSVAGALKNVVALGCGFVEGLGWGNNASAAIQRIGLGEIIKFGLMFFPESSVETYYKESAGVADLITTCSGGRNVRVAKMMAETGKSAKECEEILLNGQSAQGIITCEEVHEWLTTCDKVDEYPLLEAVYQIVFNNVPMEDIPEMIEELDSLTVFAKSENKPTTETKK
>XP_003686724_Tetrapisispora_phaffii
MAATDRLMQTNNTLQQSNNAPIRRNTSALNLTLKTDPFKVTVIGSGNWGTTIAKVVAENTELNPHLFVRRVDMWVFEETIDGSKLTEIINTKHENVKYLPNIKLPANLVANPDIIDAAKDADIIIFNIPHQFLPRIIDQLKGNVKPTARAISCLKGFEVGPDGVELLSSYVTKHLGIACGALSGANLAPEVAKENWSETTVAYQIPQDFRGEGYDADHKILKVLFHRPYFHVNVIEDVAGISIAGALKNVVALGCGFVEGLGWGNNAAAAIQRVGLSEIIKFGQMFFPESKVETYYRESAGVADLITTCSGGRNVRVAKNMAVTGRSAVEVEKELLNGQSAQGVITCKEVHEWLHHCNKLEEFPLFEAVYQIVYNNVPMNQLPDMIEELECLGV
>XP_001645919_Vanderwaltozyma_polyspora
MLVSSIIKAYRLNLSSSSTFANITKRVYNTQNYTRYLNMSLTQKKFNPLKQLVAEKPFKIAVIGSGNWGTTIAKVVTENAKQYDKLFYPIVQMWVFEEEIEGEKLTEIINTRHENVKYLPGIRLPSHLVANPDLLDTVKDADILVFNIPHQFLSRIVSQLKGHVPPTVRAISCLKGFELGDKGVQLLSSFITDELNIQCGALSGANIAMEVAKKKWSETTVAYQMPEDFRGKGKDVDHQVLKALFHRPYFHVSVIDDVAGISIAGALKNVVALGCGFVEGLGWGNNAAAAIQRVGLGEIIKFGQMFFPESSVETYYKESAGVADLITTCSGGRNVKVGKMMAKTGKTALECENELLNGQSAQGIITSKEVHDWLVTCNKVEDYPLFEAVYQIVFNNVSMDKIPEMIEELDSLGSAVDKDSDSEDSS
>XP_003681249_Torulaspora_delbrueckii
MAASDRLNQTSEIISHSMQQSESTTSLAAADHPFKVTVIGSGNWGTTIAKVVAENTALNPQLFARRVDMWVFDEDIKGEKLTEIINTRHENVKYLPGIELPENLHANPDLIDSVKDVDIIVFNIPHQFLPRIVQQLKGHVDRKVRAISCLKGFEVGVKGVQLLSTYVTEELGIECGALSGANLAPEVAKEHWSETTVAYHIPEDFRGEGHDVDHKVLKALFHRPYFHVSVIEDVAGISIAGALKNVVALGCGFVEGLGWGNNAAAAIQRVGLGEIIKFGKMFFPESKVETYYQESAGVADLITTCSGGRNVRVAKAMAKNPDKSAEDVEKELLNGQSAQGLITCKEVHEWLERCNHLDDFPLFEAVYQIVYNNVPMDKLPDMIEELDLGLKESAH
>XP_037143644_Zygotorulaspora_mrakii
MFKQTLLCRVSRSIPIGKTCIHSYNRRFSSSLFTKYKMAATDRLNQTSDIISQSMKQSDSSQSLAALEKPFKVCVVGSGNWGTTIAKVVSENTALNPQLFARRVDMWVFEEMIEGEKLTEIINTKHQNVKYLPGIDLPENLVANPDLLDCVKDVDIIVFNVPHQFLPRIVKQLKGHVDSHVRAISCLKGFEVGPKGVQLLSSYVTEELGIQCGALSGANLAPEVAKEHWSETTVAYHIPKDFRGEGLDVDHRVLKALFHRPYFHVSVIEDVAGISIAGALKNVVALGCGFVEGLGWGNNAAAAIQRVGLGEIIKFGKMFFPESRVETYYQESAGVADLITTCSGGRNVRVATYMAKSKKSAEEAEKELLNGQSAQGLITCKEVHEWLESCNSLSEFPLFEAVYQIVYNNVPMKKLPEMIEELDTFASSSDASD
>XP_002494605_Zygosaccharomyces_rouxii
MAATDRLNQTSDILSHSMKKTDSSMSIVTAENPYKVAVVGSGNWGTTIAKVVAENTKEKPELFQGRVDMWVFEEQIDGTPLTQIINTKHQNVKYLPNIDLPENLVANPDLISTTKDADVIVFNVPHQFLGRIVSQMKGQIKPDARAISCLKGFEVGPKGVQLLSDYVTQELGIQCGALSGANLAPEVAKEHWSETTVAYQVPDDFKGEGKDIDHRVLKQLFHRPYFHVNVIDDVAGISIAGALKNVVALGCGFVTGLGWGNNAAAAIQRVGLGEIIKFGRMFFPESKVETYYQESAGVADLITTCSGGRNVRVATEMAKTGKSGEQVEKDILNGQSAQGLITAKEVHQWLESSGHTEEYPLFEAVYQITYENVPMKELPSMIEELDIVE
>XP_003646827_Eremothecium_cymbalariae
MFCGTAAISIHRLVTSLRVNRSHSTRCGSRALNTGTAGLLAAQRIQHSANLQYKRTHSNRPAIYSGPPVSDNKTAASRVSSVRMAGTDRLQQTSQILSRSTSQQLVMERPFKVTVIGSGNWGTTIGKVIAENTQLRPRMFVSRVDMWVFEEVIDGKKLTEIINTEHENVKYLPGIKLPENLVANPSLAESARDADILVFNIPHQFLPRVVDQLKGHVKPGARAISCLKGFEVDQEGVKLLSSYIEKHLDIACGALSGANLAPEVAKGNWSETTVAYTIPRNFRGTCRDVDHVVLKSLFHRPYFHVSVIEDVAGISVAGALKNIVALACGFVLGLGWGNNAAAAVQRIGLGEMIKFGKMFFPECKVETFYQESAGVADLITTCFGGRNVRIGKAMATTGKTAKELEQELLNGQSSQGIYTTSEVHEWLERCGKLEDFPLFESVYQIVYCGASMERLPEMLEKVEQA
>NP_984407_Eremothecium_gossypii
MVNTTALIRSPTFVAQFRVLKQVNRGLFSQTSYARTHARTSYTHTMAGTDRLQQTSQILSRSTSSEIRLERPFKVTVIGSGNWGTTIAKVVAENTQEYPQLFERRVDMWVFEEQIEGRKLTEIINEQHENVKYLPGITLPENLVANPSVAAAAADADVLVFNIPHQFLGRIVEQLKGHVKPGARAISCLKGFSVGKDGVQLLSTYIEEHLHIPCGALSGANLAPEVAKGNWSETTVAYTLPQDFRGTGKDVDHAVLKKLFHRPYFHVNVVDDVAGISVAGALKNVVALACGFVLGLGWGNNAAAAVQRVGLSEMIKFARMFFPESKVETFYQESAGVADLITTCAGGRNVRIGRAMAETGKSAQELEKELLNGQSSQGIYTTQEVHEWLQQCGKKDEFPLFEAVYKIVYEGVPMSKLPDMLEDA
>XP_452375_Kluyveromyces_lactis
MIPSSCVIGRSFGYNLIHQNISSKLRGIFKHYTKSSTANTIKITNTNTISNMSPASDRLKQTSSILSKSVEPQADAPFKVTVVGSGNWGTTIAKVVAENCALRPNLFVNRVDMWVFEENINGEKLTEIINTRHENVKYLPGIKLPSNLVANPDLVDAAKDADILVFNIPHQFLPRICSQLKGNVKPQARAISCLKGFDVGKDGVKLLSTYIKETLNIECGALSGANLAPEVAKENWSETTVAYQIPEDYKGPGKDVDHSLLKALFHRPYFHVNVIEDVAGISVAGALKNVIALGCGYVEGLGWGNNASAAIQRVGLSEMIKFGRTFFPECKVETYFQESAGVADLITTCAGGRNVRVAKHMAITGKSAEEAEKELLNGQSAQGIITTKEVHEWLATCGKTAEFPLFEAIYQITYGNASMEQIPDMIEDFEGIDYNVKKH
>XP_022673715_Kluyveromyces_marxianus
MSPASDRLKQTSSILSKSVEPKADSPFKVTVIGSGNWGTTIAKVVAENCALRPNLFVKRVDMWVFEEQIDGEKLTEIINTRHENVKYLPGIKLPNNLVANPDIVDAAKDADILVFNIPHQFLPKVCSQLKGKIKPQARAISCLKGFDVGKDGVKLLSTYIKDTLNIECGALSGANLAPEVAKENWSETTVAYQIPEDYKGAGKDVDHSLLKALFHRPYFHVNVIHDVAGISVAGALKNVIALGCGYVEGLGWGNNASAAIQRVGLSEMITFGRMFFPECRVETFYKESAGVADLITTCAGGRNVRVAKHMAITGKSALEAEKELLNGQSAQGIITTKEVHEWLETCGKINEFPLFEAIYQITYGNASMEQIPEMIEELECIDYNVKKH
>XP_022630733_Lachancea_lanzarotensis
MPASDRLGQTSDILSQSIKSVDHPFKVTVIGSGNWGTTISKVVAENAALRPQLFVKRVDMWVFEEQIDGQKLTDIINTKHENVKYLPNIELPENLVANPDLVDAVKDADILVFNIPHQFLPRIAVQLEGKIKPTARAISCLKGFDVSKDGVRLLSTYIEEKLGITCGALSGANLAPEVAKENWSETTVAYELPKDFKGEGKDVDHGVLKALFHRPYFHVNVIDDVAGISVAGALKNVVALGCGFVEGLGWGNNASAAIQRVGLGEIIKFGQMFFPHSRVQTYYQESAGVADLITTCSGGRNVRVATAMAKTGKSAEECEKELLNGQSAQGIHTCKEVHEWLAASGKTEDFVLFEAVYQIVYEGASMETLPDMIEDLQGVNLKDEKKDE
>XP_002554492_Lachancea_thermotolerans
MFSISRITRTSSFTTQFRALYRFKHSARKLQSIPFSIYKKMSAADRLNQTHDILSESVQAVENPFKVTVIGSGNWGTTISKVVAENAALRPHLFVKRVDMWVFEETVDGQKLTEIINTKHQNVKYLPNIDLPENLVANPDLVSAVKDADILVFNIPHQFLPRIVSQLQGNIKKDARAISCLKGFDVSKDGVKLLSTYVTEKLGITCGALSGANLAPEVAKENWSETTVAYELPKDFKGEGKDVDHAVLKALFHRPYFHVNVIDDVAGISVAGALKNVVALGCGFVEGLGWGNNASAAIQRVGLGEIIKFGQMFFPDSRVETYYQESAGVADLITTCSGGRNVRVATHMAKTGKSAEECEKELLNGQSAQGIHTCKEVHEWLAECGKTDEFVLFEAVYQIVYENAPMDTLPDMIEDLQGVNIPKEEGEHSE
>XP_020057511_Aspergillus_aculeatus
MGSLGPYQRKHRVAVIGSGNWGTAIAKIVAENTASNPAIFEKDVQMWVFEEKVEIDKDSRHYNASSPLCQGPQNLTDIINTVHENVKYLPGITLPENLHANPSVVDAVKDSTILVFNLPHQFIIKTCEQIKGKIVPYARGISCIKGVDVNEEGISLFSETIGKILGIYCGALSGANIASEVAQEKWSESSIAYDPPHLDSKAPSPNRSPSASSESLVHFEHKDVSGQLSQVKLQALPSEFPPVNHDVLKSLFHRPYFHIRVVNDVAGVSLGGALKNVVAVAAGWVVGMGWGDNAKAAIMRVGLLEMVKFGEKFFGATIETRTFTEESAGVADLITSCSGGRNFRCAKLSVERKQSIEEVEESELNGQKLQGTLTAIEVNNFLKKQGMEDEFPLLTAVHRVLTGAMSVEDIPSFIER
>XP_001269919_Aspergillus_clavatus
MLSPVRLVSRRICFPESRATAILPRSPVSQFQSTRIIRKISPLPTYSRGLNPLFVTPVRFFSGCRTRSTANVTNGIPKMGSLAPYQRKHKVTVVGSGNWGTAIAKIIAENTASNDGIFEKEVQMWVFEEKVEIPQTSRHYDPSSPLCQGPQNLTEVINKTHENVKYLPGIALPENLRANPSLVDAVKDSTILIFNLPHQFIIKTCEQIKGNILPYARGISCIKGVDVNEDGISLFSETIGKTLGIYCGALSGANIANEVAQEKWSESSIAYDPPHMDSKAPSPTLSPTASDTDVVHFEHKDVSGEFSQVKLRPLPSEYPPVDHDVLKSLFHRPYFHISVVSDVAGVSLGGALKNVVALAAGWVDGMGWGDNAKAAIMRVGLLEMVKFGVKFFGATIDAKTFTEESAGVADLITSCSGGRNFRCAKLSVQRNQPIEKIEETELNGQKLQGTLTAVEVNRFLKKQRLEDEFPLFTAVYRVLEGSMSVADIPSYIER
>XP_001265436_Aspergillus_fischeri
MLSPARLLSRRTCFPESRATAILPRSPASQFLTTRIIRKISPLSISSRAFKPLALSSARFMSGSSIRFTFNNTIEASKMGSLSPHPRKHKVAVVGSGNWGTAIAKIVAENTASHDSIFERDVQMWVFEEKVEIPKNSRHYDPSSPLCQGPQNLTEIINKTHENVKYLPGIALPENIHANPSVVDAVKDSTILIFNLPHQFINKTCEQIKGKILPYARGISCIKGVDVTEEGVSLFSETIGKTLGIYCGALSGANIANEVAQEKWCESSIAYDPPHLDSKAPSPNRSPSASTVDVVHFEHKDVSGQLSQVKLQPLPSEYPPVDHTVLKTLFHRPYFHIRVVSDVAGVSLGGALKNIVALAAGWVDGMGWGDNAKAAIMRVGLLEMVKFGERFFGATVDTRTFTEESAGVADLITSCSGGRNFRCAKLSIERKQPIDKIEETELNGQKLQGTLTAVEVNKFLKKQGLEDEFPLFTAVYRILEGSMSVESIPSYIER
>XP_041141020_Aspergillus_flavus
MSSLTPYQRKHKVTVIGSGNWGTAIAKIVAENTASNPAIFEKDVQMWVFEENVEVPKTSPHYNPSSPLCQGPQKLTEIINKTHENVKYLPGINLPTNLHANPSLEDSVKDSTILVFNLPHQFIIKTCEQIKGKILPYARGISCIKGVDVREDGISLFSETIGKILGIYCGALSGANIASEVAQEKWSESSIAYDPPHLDSKAPSPNRSPSSSTVDVVHFTHKDVSGQLSRVKLQALPSEYPPIDHAVLKTLFHRPYFHISVVSDVAGVSLGGALKNVVAIAAGWVEGMGWGDNAKAAVMRVGLLEMVKFGEMFFGATINTRTFTEESAGVADLITSCSGGRNFRCAKLSIERKQPIGKVEETELNGQKLQGTLTAIEVNKFLKNQGVEEEYPLLTAVYKILEGTMSVEDIPSYIERKPESVSHESQGVNGGGASQAVLAKL
>XP_749965_Aspergillus_fumigatus
MGSLSPHLRKHKVAVVGSGNWGTAIAKIVAENTASNDSLFERDVEMWVFEEKVEIPKNSRHYDPSSPLCQGPQNLTEIINKTHENVKYLPGIALPENIHANPSVVDAVKDSTILIFNLPHQFINKTCEQIKGKILPYARGISCIKGVDVTEEGVSLFSETIGKTLGIYCGALSGANIANEVAQEKWCESSIAYDPPHLDSKAPSPNRSPSASTVDVVHFEHKDVSGQLSQVKLQPLPSEYPPIDHTVLKTLFHRPYFHIRVVSDVAGVSLGGALKNIVALAAGWVDGMGWGDNAKAAIMRVGLLEMVKFGEKFFGATIDTRTFTEESAGVADLITSCSGGRNFRCAKLSIERKQPIDKIEETELNGQKLQGTLTAVEVNKFLKKQGLEDEFPLFTAVYRILEGSMSVESIPSYIER
>XP_657955_Aspergillus_nidulans
MGSLGPYKQKHKVTVVGSGNWGTAIAKIVAENTASNPAVFEKDVQMWVFEEKVEIPKSSKHYDPASSLCQGPQNLTDIINHTHENIKYLPGITLPENLIANPSLVDAVQDSTILVFNLPHQFIINICEQIKGKIVPYARGISCIKGVDVNEEGVHLFSETIGKILGIYCGALSGANIANEVAQEKWSESSIGYDPPHFDSKAPSPPNRSPSASTDNILHFEHKDVSGQLSRVKLQALPSEFPPIDHALLKSLFHRPYFHIGVVSDVAGVSLGGALKNVVAVAAGWVVGKGWGDNAKAAIMRVGLLEMVKFGEQFFGATINTRTFTEESAGVADLITSCSGGRNFRCAKLSIERNQPIEKIEETELNGQKLQGTLTAVEVNSFLKKQGLEEEFPLFTAVYRVLQGTMSVDEIPSFIER
>XP_001389035_Aspergillus_niger
MWMLSPARLLSRRTCPFPSRTTTVPVTLPRPPTFHHLLSTPLSREFSPCLSASTAYKPQGPVAVRYFSHSPFHSSIIPASTEATMGSLGPYQRKHKITVVGSGNWGCAIAKIVAENAASNPAIFEEKVEMWVFEEKVEISKDSRHYDPSSPLCQGPQNLTDVINQKHENIKYLPGITLPSNLHANPSLVDAVKDSTILVFNLPHQFIIKTCEQIKGKILPYARGISCIKGVDVNEEGIHLFSETIGKILGIYCGALSGANIASEVALEKWSESSIAYDPPHMDSKAPSPNRSPSTSTENLVQFEHKDVSGQLSRVKLQALPSDYPPVDHAVLKSLFHRPYFHIRVVSDVAGVSLGGALKNVVALAAGWVDGMGWGDNAKAAIMRVGLLEMVKFGEKFFGATINTRTFTEESAGVADLITSCSGGRNFRCAKLSIERKQSIEKVEETELNGQKLQGTLTAVEVNNFLKKQGLEEEFPLLTAVYRVLEGSMSVGDIPSYIERKPESISYVETGRVTSSGTSQAVLSARL
>XP_015407980_Aspergillus_nomiae
MLSPVHLLSRRTCLRSIATTIDQPRSPVFPQQQTLSTPFSSSSIYSKALKSSPTRLISCSFSRLYTTSVDSFAKMSSLTPYRRKHKVTVIGSGNWGTAIAKIVAENTASNPAIFEKDVQMWVFEENVEVPKTSPHYNPSSPLCQGPQKLTEIINKTHENVKYLPGINLPTNLHANPSLEDSVKDSTILVFNLPHQFIIKTCEQIKGKILPYARGISCIKGVDVREDGISLFSETIGKILGIYCGALSGANIASEVAQEKWSESSIAYDPPHLDSKAPSPNRSPSSSTLDVVHFTHKDVSGQLSQVKLQALPSEYPPIDHAVLKTLFHRPYFHISVVSDVAGVSLGGALKNVVAIAAGWVEGMGWGDNAKAAVMRVGLLEMVKFGEMFFGATINTRTFTEESAGVADLITSCSGGRNFRCAKLSIERKQPIGKVEETELNGQKLQGTLTALEVNKFLKNQGVEDEYPLLTAVYRILEGTMSVEDIPSYIER
>XP_001817892_Aspergillus_oryzae 
MLSPIHLLSRRTCLRSIATAIDQPRFPVFLQQQSLSTPFSSSLVYSKALKFPRPTSTRLISCSFSRLYTTSVNDLAKMSSLTPYQRKHKVTVIGSGNWGTAIAKIVAENTASNPAIFEKDVQMWVFEENVEVPKTSPHYNPSSPLCQGPQKLTEIINKTHENVKYLPGINLPTNLHANPSLEDSVKDSTILVFNLPHQFIIKTCEQIKGKILPYARGISCIKGVDVREDGISLFSETIGKILGIYCGALSGANIASEVAQEKWSESSIAYDPPHLDSKAPSPNRSPSSSTVDVVHFTHKDVSGQLSRVKLQALPSEYPPIDHAVLKTLFHRPYFHISVVSDVAGVSLGGALKNVVAIAAGWVEGMGWGDNAKAAVMRVGLLEMVKFGEMFFGATINTRTFTEESAGVADLITSCSGGRNFRCAKLSIERKQPIGKVEETELNGQKLQGTLTAIEVNKFLKNQGVEEEYPLLTAVYKILEGTMSVEDIPSYIER
>XP_040637390_Aspergillus_ruber
MSSVSHYQRKHKVTVVGSGNWGCAIAKIVAENTASNPSLFEQDVQMWVFEEKVEIPKDSRHYDPSSPLCQGQQNLTEVINQTHENIKYLPGVSLPHNLKANPSIVDAVQDSTILVFNLPHQFIVRTCEQIKGKILPYARGISCIKGVDVNEEGAHLFSETIGNTLGIYCGALSGANIANEVAREKWSESTIGYDTPHLDSKAPASSVDSTADTVHFEHKDVSGQYSKTKLQPLPNEFPPVDHETLKTLFHRPYFHIRVNSDVAGVSLAGALKNIVALAAGWVDGLGWGDNAKAAIMRVGLLEMVKFGERFFGATIDNRTFTDESAGVADLITSCSSGRNFRCAKLSVQRKQHISEIEKTELNGQSLQGTLTAIEVNHFLKKQGSESDFPLFTACYHILQGTMQPEVIPSYIER
>XP_040706081_Aspergillus_sydowii
MGSLGQYQQKHKVTVVGSGNWGTAIAKIVAENTASNPAIFEKDVQMWVYEEKVEISKSSKHYDPASPLCQGPQNLTDVINQTHENIKYLQGIALPKNLIANPSLVDAVRDSTILVFNLPHQFIVNICGQIKGKILPYARGVSCIKGVDVNEEGAHLFSETIGKILGIYCGALSGANIASEVGQEKWSESSIGYDPPHFDSKAPTPARSPSGSTENIVHYEHKDVSGQLSKVKLQALPSEYPPVDHVVLKALFHRPYFHISVVSDVAGVSLGGALKNVVAVAAGWVIGKGWGDNAKAAIMRVGLLEMVKFGERFFGATINTKTFTEESAGVADMITSCSGGRNFRCAKLSVERNQSIEQVEETELNGQKLQGTLTALEVNSFLKKQGLEEEFPLFTAVYRVLQGNMTIDEIPSFIER
>XP_001214056_Aspergillus_terreus
MGSLLPYARKHKVAVIGSGNWGTAIAKIVAENTASNPAIFEKDVQMWVYEEKVEIPKDSRHYDPASPLCQGPQNLTDVINQTHENIKYLPGITLPTNLHANPSVVDAVKDSTILVFNLPHQFIIKTCEQIKGKIVPYARGISCIKGVDVQEEGISLFSETIGKILGIYCGALSGANIASEVAQEKWSESSIAYDPPHLDSKAPSPNRSPSSSTVDVVHFEHKDVSGQLSRVKLQALPSEYPPVDHAVLKSLFHRPYFHIRVVHDVAGVSLGGALKNVVAIAAGWVEGMGWGDNAKAAVMRVGLLEMVKFGEKFFGATINTRTFTEESAGVADLITSCSGGRNFRCAKLSVERKQPIWKIEETELNGQKLQGTLTALEVNKFLKKQGCEDEFPLLTAVYRILEGNMSIEDIPSHIER
>XP_022483005_Penicillium_arizonense
MGSLGPFQRKHKLAVVGSGNWGTAIAKIVAENAASNPDLFEETVEMWVYEETVEVPKDSKNYDPSYAGPQKLTEVINRTHENIKYLPEVQLPVNLHANPSLEDTVKDGTILIFNLPHQFIIKTCEQIKGKILPYARGISCIKGVDVNESGINLFSETIGKTLGIYCGALSGANIANEVAREKWSETSVAYDPPHMDSKAPTPQRSPSSSQTNLVEFQHKDVSGKISDTKLQALPSAYPPVDHAVLKAVFHRPYFHVRVVNDVAGVSISGALKNVVALAAGWVVGMGWGDNAKAAVMRVGLMEMVKFGDQFFSATIDQRTFTDESAGVADLITSCSGGRNFRCAMHSVERNLPIEEIEKTELNGQKLQGTLTAYEVNSFLKNQGMEDQFPLFTAVYRILEGTMKVEDIPNFIER
>XP_014533538_Penicillium_digitatum
MGSITPHQRKHKITVVGSGNWGCAIAKIVAENTASNPDLFEEKVEMWVFEENVEIPKTSKNYNASNAGPQKLTEVINNVHENVKYLPGIQLPVNLHANPSLEDAVKDSTLLIFNLPHQFIIKTCEQIKGKILPYARGISCIKGVDVNGTGIHLFSETIGRILGIYCGALSGANIANEVAQEKWSETSVAYDPPHMDSQVPTPQRSPSSSTTDLVEFQHKDTSGQISEVKLQALPSEYPPVDHAVLKTLFHRHYFHVRVVNDVAGVSISGALKNIVALAAGWVVGMGWGDNAKAAIMRVGLMEMVKFGDTFFSATIDNRTFTDESAGVADLITSSSSGRNFRCAKLSVERNQPIEDIERTELNGQKLQGTLTAVEVNSFLKNQGMEHEFPLFTAVFRVLEGTMKVEEIPSYIER
>XP_016602980_Penicillium_expansum
MGSIAPYQRKHKITVVGSGNWGCAIAKIVAENAASNPDLFEEKVEMWVFEENVEVPKTSKNYNASNTGPQKLTEVINNVHENVKYLPGIQLPVNLHANPSLEDAVKDSTLLIFNLPHQFIIKTCEQIKGKILPYARGISCIKGVDVNGTGIHLFSETIGRILGIYCGALSGANIANEVAQEKWSETSVAYDPPHMDSQVPTPQRSPSSSTTNLVEFQHKDTSGQISEVKLQALPSEYPPVDHAVLKTLFHRHYFHVRVVNDVAGVSISGALKNVVALAAGWVVGMGWGDNAKAAIMRVGLMEMVKFGDTFFSATIDNRTFTDESAGVADLITSSSGGRNFRCAKYSVERNQPIEEIERTELNGQKLQGTLTAVEVNSFLKNQGMEHEFPLFTAVFRVLEGTMKVEEIPSYIER
>XP_040652754_Penicillium_griseofulvum
MGSLGPYQRKHKITVVGSGNWGCAIAKIVAENASSNPELFEEKVEMWVFEEDVEVPKTSKNYNASLAGPQKLTEVINSVHENVKYLPGIQLPVNLHANPSLEDAVKDSTILVFNLPHQFIIKTCEQIKGKILPYARGISCIKGVDVNSTGIHLFSETIGRILGIYCGALSGANIANEVAQEKWSETSVAYDPPHMDSQVPTPQRSPSSSTTDLVEFQHKDTTGQISEVKLQALPSAYPPVDHSVLKTLFHRPYFHVRVVNDVAGVSISGALKNVVALAAGWVVGMGWGDNAKAAIMRVGLMEMVKFGDTFFGATIDTRTFTDESAGVADLITSSSGGRNFRCAMYSVQRNQPIEEIEKTELNGQKLQGTLTAVEVNSFLKNQGMEDEFPLFTAVFRVLEGTMKADEIPSYIER
>XP_038929566_Penicillium_roqueforti
MGSTAPHQRKHKITVVGSGNWGCAIAKIVAENAAGNPNLFEEKVEMWVFEENVEVPKTSKNYNASLAGPQKLTEVINKVHENVKYLPGIQLPVNLHANPSLEDAVKDSTILIFNLPHQFIIKTCEQIKGKILPYARGISCIKGVDVNSTGIHLFSETIGRILGIYCGALSGANIAGEVAQEKWSETSIAYDPPHLDSQAPTPERSPSSSTTNLVEFQHKDTTGQISEVKLQALPSAYPPVDHLVLKTLFHRPYFHVRVVNDVAGVSISGALKNIVALAAGWVVGMGWGDNAKAAIMRVGLMEMVKFGDTFFSATIDNRTFTDESAGVADLITSASSGRNFRCAKYSVERNQPIEEIERTELNGQKLQGTSTAIEVNSFLRTQGMEDEFPLFTAVYRVLEGTMKVEEIPSYIER
>XP_002566106_Penicillium_rubens
MGSVAPYQRKHKVTVVGSGNWGCAIAKIVAENASFHPDLFEEKVEMWVFEENVEIPKTSKNYDASNPGPRKLTEVINNVHENVKYLPGIQLPVNLHANPSLEDAVKDSTILIFNLPHQFIIKTCEQLKGKILPYARGISCIKGVDVNSTGIHLFSETIGRILGIYCGALSGANIANEVAQEKWCETSIAYDPPHMDSQVPTPQRSPSSSTTNLVEFQHKDTSGQISEVKLQALPSEYPPVDHAVLKTLFHRPYFHVRVVSDVAGVSISGALKNIVALAAGYVVGLGWGDNAKAAIMRVGLMEMVKFGDAFFSATIDTRTFTDESAGVADLITSSSSGRNFRCAKLSVERNQPIEEIEKTELNGQKLQGTLTAMEVNSFLKNQGMEAEFPLFTAVFRILEGTMKVEDIPSYIERPPQARAPTSAPQDSNEDNGARFSAARL
>XP_040814149_Penicillium_solitum
MGSIAPYQRKHKITVVGSGNWGCAIAKIVAENAASNPDLFEEKVEMWVFEENVEVPQTSKNYNASNTGPQKLTEVINNVHENVKYLPGIQLPVNLHANPSLEDAVKDSTLLIFNLPHQFIIKTCEQIKGKILPYARGISCIKGVDVNGTGIHLFSETIGRILGIYCGALSGANIANEVAQEKWSETSVAYDPPHMDSQVPTPQRSPSSSTTNLVEFQHKDTSGQISEVKLQALPSEYPPVDHAVLKTLFHRHYFHVRVVNDVAGVSISGALKNVVALAAGWVVGMGWGDNAKAAIMRVGLMEMVKFGDTFFSATIDNRTFTDESAGVADLITSSSSGRNFRCAKYSVERNQPIEEIERTELNGQKLQGTLTAVEVNSFLKNQGMEHEFPLFTAVFRILEGTMKVEEIPSYIERPPQARAPISASQNSNGEDNGARFSAARL
>XP_022577741_Penicilliopsis_zonata
MVGSLGPNSRKHKVTVVGSGNWGTAIAKIVAENAANSNGIFEEKVEMWVYEEKIEIPETSPHYDASSPLCQGEQNLTDVINKLNENIKYLPGVRLPTNLHANPSLEDAVKDSTILVFNLPHQFILRICDQLKGKILPYARGISCIKGVDVNENGIHLFSETIGKRLGIYCGALSGANIANEVAQEKWSETSIAYDPPHLDSKCPTPHRSPNSSTVDIVEFEHKDTSGQISDVKLQPVPNEYPPVDHALLKRLFHRPYFHASVVNDVAGVSLGGALKNIVALAAGWVDGMGWGDNAKAAVMRVGLLEMVKFGEKFFGATIENRTFTEESAGVADLITSCSGGRNFRCARLSIERNLPVEEIEKTELNGQKLQGTLTAIEVNRFLSKQGLENEFPLFTAVYQILQGKMSVADIPHHLEC
>XP_016623272_Cladophialophora_bantiana
MDGLRVKMSGLTPYAKKHKVTVIGSGNWGSTISKLIGENTLEHPELFEREVQMWVYEEEVELDKKSKHYDENSEFSKGKHKLSTLINTFHENVKYLPGIALPHNVVANPSLVDSVKNSSILIFNLPHQFILNICKQLRGHILPFARGISCIKGVNVNDSFISLFSETIGEELGIYCGALSGANIAGEIAQEKFSETTVAYDPPLIDSQAPTPATSQGPSPVSSHVDLTKMVHKDVSGKPSKVQLKPLPAEYHPIDHDTWKKLLHRRYFHVRVVSDVAGVSLGGALKNIVAVAAGWVDGLGWGDNAKAAVMRIGLLEMREFGNRFFPHTIQSDTFTVESAGVADLITSCSGGRNFRCAKMSIQEGKSIEEIQDRELNGQKLQGALTAHEVNRFLKHKGMEKDFPLLTAVYNILEGKEKAEHLPDLIEPEDE
>XP_008722876_Cladophialophora_carrionii
MDSLRAKMSGLTPFQKKHKVTVIGSGNWGSTIAKVVAENTVDHPELFERDVQMWVYEEEVELDHKSKHYNESSELSKGKQKLTKLINTFHENVKYLPGIPLPHNVIANPDLIDAVKNSSILVFNLPHQFILNLCKQMRGHILPFARGISCIKGVNVHESSISLFSETIGEELGIYCGALSGANIASEVALEKFSETTVAYDPPPMDSRTPTPATSQGPSPASSHVDLTKLAHKDASGKPSKVKLKPLPAEYHAIDHDTWKKLFHRRYFHVRVVSDVAGVSLGGALKNVVAVAAGWVDGLGWGDNAKAAVMRVGLLEMREFGNRFFPHTVQPDTFTVESAGVADLITSCSGGRNFRCAKMSIQEGKSIEEIEERELNGQKLQGAMTAGEVNKFLKYKGLEKDFPLLTAVYDVLQGKEKAENLPDLIEPEDE
>XP_016250819_Cladophialophora_immunda
MLLPSRPPLFLRFSRLLVPTHLLSAVPRHSSPVTMDGLRVRMSALTPYAKKHKVTVIGSGNWGSTIAKLVGENTLEHPELFEREVQMWVYEEEVELDKKSKHYDESSEFSKGKQKLSTLINAFHENVKYLPGIALPPNVVANPSLVDSVKNSTILIFNLPHQFILNLCKQLRGHILPFARGISCIKGVNVHESSISLFSETIGAELGIYCGALSGANIASEVAQEKFSETTVAYDPPLMDSQSPTPATSQGPSPASSHVDLTKLVHKDVSGNPSKVQLKPLPAEYHSIDHDTLKKLFHRRYFHVRVVSDVAGVSLGGALKNVVAVAAGWVDGLGWGDNAKAAVMRIGLLEMREFGNRFFPHTIQSDTFTVESAGVADLITSCSGGRNFRCAKMSIQEGKSIEEIQERELNGQKLQGALTAHEVNKFLRYKGMEKDFPLLTAVYNVLEGKEKAEHLPDLIEPEDE
>XP_007750650_Cladophialophora_psammophila
MDGLRVKMSGLTPYAKKHKVTVIGSGNWGSTISKLIGENTLEHPELFEREVQMWVYEEEVELDKKSKHYDENSEFSKGKHKLSTLINTFHENVKYLPGIALPHNVVANPSLVDSVKNSSILIFNLPHQFILNICKQLRGHILPFARGISCIKGVNVNDSFISLFSETIGEELGIYCGALSGANIAGEIAQEKFSETTVAYDPPLIDSQAPTPATSQGPSPVSSHVDLTKIVHKDVSGKPSKVQLKPLPAEYHPIDHDTWKKLLHRRYFHVRVVSDVAGVSLGGALKNIVAVAAGWVDGLGWGDNAKAAVMRIGLLEMREFGNRFFPHTIQSDTFTVESAGVADLITSCSGGRNFRCAKMSIQEGKSIEEIQDRELNGQKLQGALTAHEVNRFLKHKGMEKDFPLLTAVYNVLEGKEKAEHLPDLIEPEDE
>XP_018695829_Fonsecaea_erecta
MDGLRVKMSALTPFAKKHKVTVIGSGNWGSTIAKLVGENTLEHPELFEREVQMWVYEEQVELDKGSKHYDESSEFSKGKQKLSTLINAFHENVKYLPGIALPHNVVANPSLVDSVKNSTILIFNLPHQFIINLCKQLRGHILPFARGISCIKGVNVHESSISLFSETIGQELGIYCGALSGANIASEVAQEKFSETTVAYDPPLMDSQSPTPATSQGPSPASSHVDLTKLVHKDVSGKPSKVQLTPLPAEYHSIDHDTLKKLFHRRYFHVRVVSDVAGVSLGGALKNVVAVAAGWVDGLGWGDNAKAAVMRIGLLEMREFGNRFFPHTIQSDTFTVESAGVADLITSCSGGRNFRCAKMSIQEGKSIEEIQERELNGQKLQGALTAHEVNKFLKYKGMERDFPLLTAVYNVLEGKEKADHLPDLIEPEDE
>XP_022506973_Fonsecaea_monophora
MDGLRVKMSSLTPYAKKHKVTVIGSGNWGSTIAKLVGENTLEHPELFEREVQMWVYEEEVELDKKSKHYDEASEFSKGKQKLSTLINAFHENVKYLPGIPLPPNVVANPSLVDSVKNSTILIFNLPHQFILNLCKQLRGHILPFARGISCIKGVNVHESSISLFSETIGEELGIYCGALSGANIASEVAQEKFSETTVAYDPPLMDSQSPTPATSQGPSPASSHVDLTKLVHKDVSGKPSKVQLKPLPAEYHSIDHDTLKKLFHRRYFHVRVVSDVAGVSLGGALKNVVAVAAGWVDGLGWGDNAKAAVMRIGLLEMREFGNRFFPHTIQSDTFTVESAGVADLITSCSGGRNFRCAKMSIQEGKSIEEIQERELNGQKLQGALTAHEVNKFLKYKGIEKDFPLLTAVYNILEGKEKAEHLPDLIEPEDESIPQPKADPPPPPLIAHAAGSSDLDMSNPRVLVTETRSEDGRYEDQIRSATSEVEPRSSLSALLPAPPLASGRYNRQMLVPQVRLRGQGSLLASKVLIIGLGGLGSPASLYLAGAGIGTLGLMDGDAVEISNLHRQIVHTEFAARLGQSKVQSAATRCRELNPEIVYVCHEESASARNILDIVSQYDLVLDCTDNPATRYLISDACVVSGKVLVSGAAQRGDGMLIVLNNPPTSYEGDEKGPCYRCVFPRPPAPETVRGCSEIGILGPVVGVIGTLMAGEAIKIITSGGHISRQPRADQFANDTKASVETPTQKKQHTMLLYNTYASDPRSMFRTIGLRGRRKDCVACGDDQTLATKNVTKVSAEVISHGRLDYQAFCGVFEDVKLLDEDNRIHAGDFLRKQVEEETQPDRSGKQQSKPIVVDVREEHEYELGPKVRGSLNIPISHILRHGSEAFGVLGVNPGARAPPMGPDGGMIDQESHIPVITRHDSYPTKPSGHSDQMPPGPARETQDSVSEEQYSSVYFVCQRGNDSQIAAQKLIEKIEADAAAEQEAVRKKKWGWIGDVKGGIIAMERHARTSM
>XP_016627470_Fonsecaea_multimorphosa
MDGLRVKMSALTPFAKKHKITVVGSGNWGSTIAKVVGENTLEHPELFEREVQMWVYEEEVELDKKSKHYDESSEFSKGKHKLSTLINTFHENVKYLPGIALPHNVVANPSLVDSVKNSTILIFNLPHQFILNLCKQLRGHILPFARGISCIKGVNVHESSISLFSETIGEELGIYCGALSGANIASEVAQEKFSETTVAYDPPLMDSQSPTPATSQGPSPASSHVDLTKLVHKDVSGKPSKVQLKPLPAEYHSIDHDTLKKLFHRRYFHVRVVSDVAGVSLGGALKNVVAVAAGWVDGLGWGDNAKAAVMRIGLLEMREFGNRFFPHTIQSDTFTVESAGVADLITSCSGGRNFRCAKMSIQEGKSIDEIQDRELNGQKLQGALTAHEVNKFLKHKGMERDFPLLSAVYDILEGKEKVENLPDLIEPEDE
>XP_022496545_Fonsecaea_nubica
MDGLRVKMSSLTPYAKKHKVTVIGSGNWGSTIAKLVGENTLEHPELFEREVQMWVYEEEVELDKKSKHYDEASEFSKGKQKLSTLINAFHENVKYLPGIPLPPNVVANPSLVDSVKNSTILIFNLPHQFILNLCKQLRGHILPFARGISCIKGVNVHESSISLFSETIGEELGIYCGALSGANIASEVAQEKFSETTVAYDPPLMDSQSPTPATSQGPSPASSHVDLTKLVHKDVSGKPSKVQLKPLPAEYHSIDHDTLKKLFHRRYFHVRVVSDVAGVSLGGALKNVVAVAAGWVDGLGWGDNAKAAVMRIGLLEMREFGNRFFPHTIQSDTFTVESAGVADLITSCSGGRNFRCAKMSIQEGKSIEEIQERELNGQKLQGALTAHEVNKFLKYKGIEKDFPLLTAVYNILEGKEKAEHLPDLIEPEDESIPPPKADPPPPPLIAHAAASSETNDLDMSNPGVLVSESRSEDGRSEDQIRSTTSEVEPHSSLSALLPAPPLASGRYNRQMLVPQVRLRGQESLLASKVLIIGLGGLGSPASLYLAGAGIGTLGLMDGDAVETSNLHRQIVHTESAARLGQSKVQSAATRCRELNPEIVYVCHEESASASNILNIVSQYDLVLDCTDNPATRYLISDACVVSGKVLVSGAAQRGEGMLIVLNNPPTSSEGDEKGPCYRCVFPRPPAPETVRGCSEIGILGPVVGVIGTLMAGEAIKIITSGGHISRQTRADQFANDTRASVESPTQKKQHTMLLYNTYASDPRSMFRTVGLRGRRKDCVACGDDQTLATKNVTKVTAEAISHGRLDYQAFCGVFEDVKLLDENNRIHARDFLRNQVEAQTQPDRSGKQKRKPIVVDVREEHEYELGPKVRGSLNIPISHILRHGSEAFGVLGVSPGASPPPMGPDGGMIDQESHIPVITRHDSFPTKPSGHSDQIPPSPARETQDGSGEEQYSSVYFVCQRGNDSQIAAQKLIDKIEAEMAAEQEAVRKKKWGWIGDVKGGIIAMERHARTSI
>XP_013288346_Fonsecaea_pedrosoi
MDGLRVKMSSLTPYAKKHKVTVIGSGNWGSTIAKLVGENTLEHPELFEREVQMWVYEEEVELDKKSKHYDEASEFSKGKQKLSTLINAFHENVKYLPGIPLPPNVVANPSLVDSVKNSTILIFNLPHQFILNLCKQLRGHILPFARGISCIKGVNVHESSISLFSETIGEELGIYCGALSGANIASEVAQEKFSETTVAYDPPLMDSQSPTPATSQGPSPASSHVDLTKLVHKDVSGKPSKVQLKPLPAEYHSIDHDTLKKLFHRRYFHVRVVSDVAGVSLGGALKNVVAVAAGWVDGLGWGDNAKAAVMRIGLLEMREFGNRFFPHTIQSDTFTVESAGVADLITSCSGGRNFRCAKMSIQEGKSIEEIQERELNGQKLQGALTAHEVNKFLKYKGIEKDFPLLTAVYNILEGKEKAEHLPDLIEPEDE
>XP_007753422_Cladophialophora_yegresii
MDSLRAKMSGLTPYQKKHKVTVVGSGNWGSTIAKVVAENTADHPDLFERDVQMWVYEEEVELDHKSKHYNESSELSKGKQKLTKLINTFHENVKYLPGIPLPHNVIANPDLIDSVKNSSILIFNLPHQFILNLCKQMRGHILPFARGISCIKGVNVHESSISLFSETIGEELGIYCGALSGANIASEVALEKFSETTVAYDPPPMDSRTPTPATSQGPSPASSHVDLTKLAHKDASGKPSKVKLKPLPAEYHAIDHDTWKKLFHRRYFHVRVVSDVAGVSLGGALKNVVAVAAGWVDGLGWGDNAKAAVMRVGLLEMREFGNRFFPHTVQPDTFTVESAGVADLITSCSGGRNFRCAKMSIQEGKSIEEIEERELNGQKLQGAMTAGEVNKFLKYKGVEKDFPLLTAVYDVLQGKEKAENLPDLIEPEDD
>XP_016237655_Exophiala_spinifera
MDGLRAKMSALTPFAKKHKVTVIGSGNWGSTIGKMVAENTAEHPELFERDVQMWVYEEQVEVDKKSKFYNESHELCKGPQNLTTIINTFHENVKYLPDIALPHNLVANPSLTDAVKNSSILIFNLPHQFILNLCKQLRGHILPFARGISCIKGVNVKESSISLFSETIGEELGIYCGALSGANIAKEIAAEKFSETTIAYDPPLVDSQAPTPATSQGPSPASSHVDLKKLAHKDASGQPSKVKLKPLPAEYQPIDQDTIKKLFHRRYFHVRVVSDVAGVSLGGALKNIIAVAAGWVDGLGWGDNAKAAVMRVGLLEMREFGNRFFPHTVHPDTFTVESAGVADLITTCSGGRNHRCAKLSIMEGKSIEEIEARELNGQKLQGAMTAHEVHTFLKSQNAEKDFPLMTAVHNILVGKEKAENIPDLIEPEDE
>XP_016262642_Exophiala_oligosperma
MLLPPRAPLKSFSRFARLSLSFSSCARSTNLHNPAIMDGLRAKMSALTPFAKKHKVTVIGSGNWGSTIGKMVAENTAEHPELFERDVQMWVYEEQVEVDKKSKIYDESHELCKGSQKLTAVINTFHENVKYLPDIALPHNLVANPSLTDAVKNSSILIFNLPHQFIINLCKQMRGHILPFARGISCIKGVNVKESSISLFSETIGEELGIYCGALSGANIAKEIAAEKFSETTIAYDPPLVDSQAPTPATSQGPSPASSHVDLTKLAHKDASGKPSKVILKPLPAEYHPIDQDTIKKLFHRRYFHVRVVSDVAGVSLGGALKNVVAVAAGWVDGLGWGDNAKAAVMRVGLLEMREFGNRFFPHTVHPDTFTVESAGVADLITTCSGGRNHRCAKLSIMEGKSIEEIEARELNGQKLQGAMTAHEVHTFLKSQNAEKDFPLMTAVHNILMGTEKAENIPDLIEPEDE
>XP_013311563_Exophiala_xenobiotica
MDGVRAKMSSLTPFAKKHKVTVIGSGNWGSTIGKMVAENTAEHPELFERDVQMWVYEEEVEVDEKSKHYDESHELCKGPQKLTAIINTLHENVKYLPGIDLPHNLVANPSLTDAVKNSSILIFNLPHQFILNLCKQLRGHILPFARGISCIKGVNVKESSISLFSETIGEELGIYCGALSGANIAKEIAQEKFSETTIAYDPPPMDSQAPTPATSQGPSPASSHVDLTKLAHKDVSGNPSKVKLKPLPSEYQPIDHDTIKKLFHRRYFHVRVVSDVAGVSLGGALKNIVAVAAGWVDGLGWGDNAKAAVMRVGLLEMREFGNRFFPHTVHPDTFTVESAGVADLITTCSGGRNHRCAKLSIMEGKSIEEIEARELNGQKLQGAMTAHEVNTFLKSQGAEKDFPLMTAVHNVLVGNEKAENIPDLIEPEDE
>XP_007720666_Capronia_coronata
MDGLRAKMSSLTPFTKKHKVTVIGSGNWGSTIAKLVAENTAEHPELFERDVQMWVYEEEVQLDKKSKHYDESSELSKGPQNLTKLINTFHENVKYLPGIALPYNVIANPSLTDAVKNSSVLIFNLPHQFILNLCKQLRGHILPFARGISCIKGVNVHEASISLFSETIGEELGIYCGALSGANIANEVAQEKFSETTIAYDPPPMDSQAPTPATSQGSSPVSSHVDLTKLVHKDVSGRPSKVTLRPLPSEYYPFDHVTIKKLFHRKYFHVRVVSDVAGVSLGGALKNIVAVAAGWVDGLGWGDNAKAAVMRVGLLEMREFGNRFFPNTVHPDTFTVESAGVADLITTCSGGRNHKCAMLSIREGKSIEEIEARELNGQKLQGALTAVEVHTFLKSLGMEKDFPLFTAVYNILKGNEKAEKLPDLIDNNEATDTSASKPTQSSSLPIPPQSTSSTNPEQQTVAGTQPHCPTTSPLGDNERQSNTTTSRSPLEPAPPLASSRYNRQLLLPQLRLRGQERLLNSKVLIIGLGGLGSPASLYLAGAGVGTLGLMDGDTVELGNLHRQIAHTESAAREGLSKVRSAAARCKALNSEIRYVLHEERASADNILGAIAQYNVVLDCTDNPATRYLISDACVLLGKVLVSGAAQRGEGMLVVLNSPPSPLSADGGQGGQDKGPCYRCVFPRPPPPEMVRGCSEIGILGPVVGLIGTMMAGEAIKIIAAGGHLPPSPTTTPEAEAEAEAERLNNGSSLSSPASSQTDQMRKPAQKQHQHTMLLYNTYAADPRGMFRTIGLRGRRKDCLACGDDDALAQKGLSRITADTISQGRLDYQAFCGVFEDVNLLDDERRVGAKEFLETLTTPSENPTENDLEREEQKRIVIDVREEHEYELGTKVAGSINMPISRILRLGGGAFDELGLGADAERRGPMGNESHVRTTPPKAINGHDDGPGRVDSSHSGMNTPLLANGLDGHRETQSHGPPPAVYFVCERGNDSQIAAQKLMDQLAGDSAASQRWGWVGDVKGGFVAIKKWSQSSSPSS
>XP_007736795_Capronia_epimyces
MSSLTPFAKKHKVTVIGSGNWGSTISKLVAENTAEHPELFERNVQMWVYEEEVQLDRKSKHYNESSELSQGPQKLTKLINTFHENVKYLPGIALPHNVIANPSLTDAVKNSSILIFNLPHQFILNLCKQLRGHILPFARGISCIKGVNVHESSISLFSETIGQELGIYCGALSGANIANEVAQEKFSETTIAYDPPLMDSQSPSPSPSQTSSPVSSHVDLTKLVHKDVSGQPSKVRLRPLPPEYHPFDHATIKKLFHRKYFHVRVVSDVAGVSLGGALKNVIAVAAGWVDGLGWGDNAKAAVMRVGLLEMREFGNRFFPHTIHPDTFTVESAGVADLITTCSGGRNYRCAMLSIREGKPIEEIEARELNGQKLQGALTAVEVNTFLKSQGLEKDFPLFTAVYNVLKGNEKVEKLPDLIEPEDE
>XP_009152320_Exophiala_dermatitidis
MLFSSFSNLCLRSFRLPAFSRSFARLPTPGRPLIMDGVRAKMSSLTPFAKKHKVTVIGSGNWGSTIAKLVAENTAEHPELFERDVQMWVYEEEVQLDKKSKHYDENSPLSKGPQKLTTLINTFHENVKYLPGIALPHNVIANPSLTDAVKNSSVLIFNLPHQFILNLCKQLRGHILPFSRGISCIKGVNVHESSISLFSETIGEELGIYCGALSGANIANEVAQEKFSETTIAYDPPPMDSQSPTPAASQGSSPVSSQVDLTKLVHKDVSGKPSKVVLRPLPSEYHPFDHTTIKKLFHRKYFHVRVVSDVAGVSLGGALKNVVAVAAGWVDGLGWGDNAKAAVMRVGLLEMREFGNRFFPHTVHPDTFTVESAGVADLITTCSGGRNHKCAMLSIREGKPIEEIEARELNGQKLQGALTAVEVHTFLKSQGMEKDFPLFTAVYNVLQGNEKAENLPDLIEPEDE
>XP_013256368_Exophiala_aquamarina
MSSLTPFAKKHKVTVIGSGNWGSTIAKMVAESTAEHSDLFERDVQMWVYEEEVQLDEKSKHYKASSELSQGPQKLTRIINTFHENIKYLPGIALPDNVIANPSLTDSVKDSSILIFNLPHQFILGLCKQLRGHILPYARGISCIKGVNVHESSISLFSETIGEELGIYCGALSGANIASEVAQEKFSETTIAYDPPPVDSQAPTPATSQGPSPVSSHVDLTKLAHKDVSGKPSKVKLRPLPQEYQAIDHTTIKKLFHRRYFHVRVVSDVAGVSLGGALKNVIAVAAGWVDGLGWGDNAKAAIMRVGLLEMREFGDRFFPHTVNPDTFTVESAGVADLITTCSGGRNHRCAMLSIREGKSIEEIEARELNGQKLQGAMTAVEVNTFLKSQGAEKDFPLMTAVFNILKGNGRAEDIPDLIEPND
>XP_016226647_Exophiala_mesophila
MLLFPTFSRRIQFSILTAFRRPTTSLPFITSPTRMDHVGAKMSSLTPFGKKHKVTVIGSGNWGSTIAKMVAESTAENPDLFERDVQMWVYEEQVQLDPKSKHYNESSPLSKGPQKLTQIINTYHENIKYLPDIPLPPNVIANPSLTDAVKDSSILIFNLPHQFIMGLCKQMKGHILPYARGISCIKGVNVHDTSISLFSETIGEELGIYVGALSGANIAGEVAQEKFSETTIAYAPPPIDSRAPTPATSQGPSPVSSHVDLSKLAHKDVSGQPSKVKLRPLPSEYRPIDHYILKKLFHRRYFHVRVVSDVAGVSLGGALKNVIAVAAGWVDGLGWGDNAKAAIMRVGLLEMREFGNRFFPHTVNPDTFTVESAGVADLITTCSGGRNHRCAMLSIKEGKTIEEIEERELNGQKLQGALTAVEVNTFLKSQGAEKDFPLMTAVHNILKGNGKAEDLPDLIEPADE
>XP_013267326_Rhinocladiella_mackenziei
MDGLRIKMSGLTPYVRKHKVTVIGSGNWGSTISKVVAENTAEHPELFERDVQMWVYEEEVQLDQKSKHYNESSELSHRPQKLTRLINTFHENVKYLPGITLPHNVIANPSLTDAVKDSSILIFNMPHQFILNICKQLRGHILPFARGISCIKGVNVRESSISLFSETIGSELGIYCGALSGANIASEIAQEKFSETTIAYDPPPMDSQAPTPSTSQGPSPASSHVDLTKLVHKDVSGNPSKVKLRPLPPEYHAIDHDTIKKLFHRRYFHVRVVSDVAGVSLGGALKNIVAVAAGWVDGLGWGDNAKAAVMRVGLLEMREFGNRFFPNTIQPDTFTVESAGVADLITTCSGGRNHRCAKMSIQEGKSIEEIEARELNGQKLQGALTAVEVNTFLKSQALEKDFPLFTAVYNILQGKDKVEHLPDLIEPEDE
>XP_018005358_Phialophora_attinorum
MDAVRQKMTSLTPFSRKHKVTVVGSGNWGSTIAKVVAENTAAHPDIFEKDVQMWVYEEQVELPKDSKHYKEGSELSNGAQPLTKIINTVHENIRYLPKIPLPANVVANPSITDAVKDSTILIFNLPHQFIVNLCKQMRGHIAPYARGISCIKGVNVQESSISLFSETIGQELGIYCGALSGANIANEVAQEKWSETTIAYDPPPMDSQNPTPATSRGPSPSASHTDLSQLVHKDVHGRPVKARLRPLPAEYSTIDHELMKKLFHRPYFHVRVVSDVAGVSLGGALKNVIAVAAGWVDGLGWGDNAKAAIMRVGLSEMVDFGKRFFGETVHAQTFTEESAGVADLITTCSGGRHVRCARMSIQEGKTIEEIEARELNGQKLQGNVTAYEINTFLRSQGLEKQFPLFTAVYLILEGKAKAQDIPQLLEKADN
>NP_596682_Schizosaccharomyces_pombe
MSGYGQQGVSAANIDSIRPKKRLSIGVVGSGNWGTAIAKICGENARAHGHHFRSKVRMWVFEEEIEYKGEKRKLTEVFNEAHENVKYLPGIECPPNVIAVPDVREVARRADILVFVVPHQFIERVCDQMVGLIRPGAVGISCIKGVAVSKEGVRLYSEVISEKLGIYCGVLSGANVANEVAREQFCETTIGFNPPNEVDIPREQIAAVFDRPYFSVVSVDDVAGVALGGALKNVVAMAVGFADGLEWGGNTKAAIMRRGLLEMQKFATTFFDSDPRTMVEQSCGIADLVTSCLGGRNNRCAEAFVKTGKSLETLEKELLGGQLLQGAATSKDVHEFLLTKDMVKDFPLFTAVYNISYEDMDPKDLIIVLQPLKEDSENEGGTETE
```
