## Supplementary material for "Coding Sequence Insertions in Fungal Genomes are Intrinsically Disordered and can Impart Functionally-Important Properties on the Host Protein": fasta protein sequences: XP_713869.2_blasthits_fa.txt

```
>XP_713869_Candida_albicans
MALKLLGKKSSKVKEEEGDNSIDTTESTQSKSPSKHHRRSFNIFQYQNHRNSQGSSDNSFEFRGMVNALNRSHSTSKKTRPLSLSPQKSNSLIVSSSNSSKVKKPKLSTADTSYEDRRYNLPENQETQTDIDQSSHDKMNSMEDRIALRQDQNDPAISFDVKLASAQGSELLLNPPTKDTTDRSSTTSSFKQPFPHSPSKSQLSNQETGTSPQPQPPKSESNGFLSSLLNAAANKMISSTPPSPPPEDKKKDHSFSSKLDTLLRGVKHEGSKSSLVDGAATASADVDSLENKQITNSTELKSIHSLTHDVQFEPVRESPLNTLGNGDLSLADFDNKFAREELGMGSRRPSFRSADSITKRATTPELMPNSGSLNGGDTRRLLSRSLNRSNSSLISIPQRPSSLGKSPVADSRMAKSSDDPNRNSTITENGRVDDNDSGVLPGNFDTENIEDIVDYTKKIKHASKKRNKEFHQNFKKLPTKEKLIDDFSCAVSKDILVQGKMYLSDHYVCFNSNILGWVTNLVIPLQEVIQIEKKSTAVLFPNGIVIRTLHQKYVFATFLSRDSTFDLITNVWHRVLLENSDIDPKKLQAQINKGKRRARAGSRVSNFSSTSRDDDTNSLDISDSDGLGGSDEDNDNSSFDEDEDANDSGHDASLESDDFESDGKPSDASESKDGDVAATSGSGNTFKGLPIVGPLTHAPTETGYSKESSETFISEDTIKAPPGAVYLIMFGTDTSKYIRILKDQKNFDISESKIKALTKENKERSYTYTKPLSGPIGPKQTKCNIEDKLIEYQPEKFYEVEQTTQTPDVPSGNSFKVKTKIFLSWAANNETKVYVVTSIEWSGKSWIKGAIEKGTIEGQKDSMKSMISTINSIVSQGSDKKEGANGKRKSRSRKGTLKKEQEEEEVIKVEQSETPKSISEQFMTLVDTIGGLIPIPFLSNTVVGFIIVLIGFLTTVSVFNRLTSTSPKQYIELIPNDYLYASRIQIRDNKYLLLPTVETSFKNERLKRQEELSLWSWLNNRSEGRLNLNYKAPSLDELDDSDLKSKYGEQELKEIVRLTRIKLDKLSEKLDDL
>XP_002417352_Candida_dubliniensis
MALKLLGKKSSKSKEEEDNSIDTTESTQNKSPSKPHRRSFNIFQHHNHNQSHRNSNGSSDTSFEFRGMVNAFNRSHSTSKARPLSPSPQKNNSPVVSRSNSSKLKKPRLSNAEPAYEDRRYNLPENQEAESNIHQSSHDKVNEMDDRIALKQDQNDPAILFDVKLASVQGSDLLLNAPNREATDRSSISSSSKQPFPHSPSKSQLSNQETNNLPQPPPPKSESNGFLSSLLNAAANKMISSAPPSPPSEDKKKDHSFSSKLDTLLKGVKHEESKHSLVDGAAAGSTDIDSMENRQIANSTELKSIHSLTHDVQFEPVRESPLNTLGNGDLSLADFDNKFTREELGLSSRRPSFRSADSITKRATTPELMPNSASLNGGDTRRLLSRSLNRSSSSISSIPQRPSSLGKSPVADSRMAKSADDPTNRSTTITDNGRVDDNESGVLSSNFDADNVEDIVDYAKKIKHASKKRNKEFHQNFKKLPTKEKLIDDFSCAVSKDILVHGKMYLSDHYVCFNSNILGWVTNLVIPLQEVIQIEKKSTAVLFPNGIVIRTLHQKYVFATFLSRDSTFDLITNVWHRVLLENSDIDPKKLQAQINKGKRRARAGSRVSNLSFTSRDEDTNSLDISDSDGLGGSDEDNDNSSFDDDDGDEDANDSGHDASLESDDFELDEKPSDTSESKDGDLAATSASGGNTYRGLPVVGPLTHGPTETGYSKESNETFISEDTIKAPPGVVYLIMFGTDTSKYVRILKEQKNFDIAESKIKALTKENKERNYTYTKPLSGPIGPKQTKCNIEDKLIEYQPEKFYEVEQTTQTPDVPSGNSFKVKTKIFLSWASNNETKTYVVTSIEWSGKSWIKGAIEKGTIEGQKDSMKSMISTINSIVSQGSDKKESGNGKRKSRSRKGTLKKEQEEEVTKVEQPETPKSISEQFMTLVDTIGGLIPIPFLSNTVIGFIIVLIGFLTTVSLFNRLTSTSSKHYIEIIPNDYMYASRIQIRDNKYLLLPTVETSFRNERLRRQEELSLWSWLNNRSEGRLNLNYQGPSLDELDDSDLKSKYGEQELKEIVRLTKIKLDKLSEKLNDL
>XP_002549842_Candida_tropicalis
MGLKLHRKKKTNDDTASSTSSQSFANSSPKSNHRRSLNLFQHHKRMSSSGTFAEDKSFRGMINSINRSHSQSRPQTNNVNTSQIESGNQTPRTLPSSPTISRSNSMTKTSGNALQLPQKDVDMPGTSLIISNDELERVVKQPEGASGVDISISPNNGSQLLLNVPDKQQTNTSQTSSQHPPTHQPPTKTSTLDSSSDLQEHQHHHHHQSQQPAKSESGGFLSMFLNTGPAKSATPQEGNIDPNDKKKEHTSFAARLDNLLKGVKHEESKASLTGEGGGAEEQTDREIGRTSTDMKSVHSLTQDVQFEPVRESPLKTLGNGDLKLDDFDANVPGGLPDTEFVGSRRPSFRSADSTTKRAISPDRENNSVPVGNQVQAISNGNDLKRLKRRSGMSNGDRQSSVGRSSFVDNQTILSSDDHRSTIGAIRSRTSEVQDDLDILSDSELENLDNIVDYSKKIKHASRKRDKEFHQVFKKLPSGEKLIDEFSCAFSKDILVQGKMYLSDHYICFNSNILGWVTNLIIPLQEVIQIEKKSTAVLFPNGMVIRTLHQKYVFATFLSRDTTFDLITNVWHRVMLENSDIDPKKLQATLERKRRRANSNLSQVSRDESYVDDSDDDLGGSDEDNDDSMADDESGDDTSLDNDDGDNSEEKGTDESDVNGASVAATSGSSKDGNTFKGLPVVGPLTHAPTSTGYTKDSSETFIVEDTIKAPPGVVFLILFGSDTAKYIGILKEQKNFDISESSIKGLSKDNKERNYTYIKPLGGAIGPKQTKCVIEDKVIEYSPDKYYEVEQTTQTPDVPSGNSFKVKTKIFLSWAANNETKIYIVTSIEWSGKSWIKGAIEKGTIDGQKDSMGSLISITNRIIATSGDKKPSKKGSKRSRKGTVRKDVEEEPTKAVVSEPVKPKSIGDQFGDLINSIGDLVPIPFLSNTLVGTIVLIFGMIISFSLFNKITHRHTPKTIEIIPSNLYSSKIQIDGEKYLVLPTIETNFNNERMRRQEEVGIWNWINERSNGKLNLSLNCDSFEKLSNEELKSKYNEQELKEIVRLTKLKLDKLSEKLNDINL
>XP_003866605_Candida_orthopsilosis
MGILSKRKKHLDSDNDNHVPNSPTSNKSNSDLNKTGSRKRHRFSDLFSHRSPRGSLDSASINSGPSILRMSSKTRTAHRLSSPTRPYNDSFASPSIPRPTSPSLPPPPRQQQQPHHQSRPQGPPQIIAPLDEEDNSLRDYGEYVQDASQDPAIAVNVTRQDSRTGTLGSSKGSHLQAPPHSDTQNSAQSSLNNISPTKSSTNDSHTKNESGGFISSLLAAASNKMSTLQDPDEKEKKKDHSFANRLDNFIKSVKHEEENLLSPGHHSDSTSMVASNSGIQRVSTDGEHDAAQSVQFEPVRESPLNTMGNGDLSLADFENSQIQAVKSITSQRSIDGPGGVKRAMSPSQLNRNLPPGNQLQATSNGMDVKRVHRMSTNGGSVPATERSVSNGRASVAQSTVTSPSGTVNESQAPNRTLDQDRLAYESGSENEELDNVIDYNTKIEHAPKKRNKEFHHAFKKLPKSERLIDDFSCALSKDILVQGKMYLSDHYVCFNSNILGWIKHIIIPLQEVIQIEKKSTAGLFPNGMIIKTLHQRYTFASIIGRVSAFKLITNVWHRLLLEKSNIDPKQIGKKAQSSTANGASGVQSDSDDGNTSDDENSGGSDDDDETSLDEEGEEGVTKGNGDTPKSEEGSSGNGGNGGGGGDSSGDSNSGFNGFPIVGPATHAPTETGYSKSSDETFITEDIIKAPPGVVYLLLFGSDTSKFVRVLKDQKNFDVDESGLHGLTKDNKSRHYTYIKPLGGPIGPKQTKCLLDDDLIEYNPEKFYEIVQTTQTPDVPSGNSFKVKTKIFLSWAQNNQTKIWVVSSIEWSGKSWIKGAIEKGTIDGQKDSMKDMIETLNTILAEGNNKKDGGATKRKSTRSRRNTEKKEKPEEKPVELPKTIPEQISALAKSIGDSVPISIIDSTIMGFIIMFFTFLVVYMITNKFLSLFSHGGSKDISRSKVYCDAEREVWQWIISRSENKLDMMDSLNCSHN
>XP_001528329_Lodderomyces_elongisporus
MGLLLKKKKQPEKEKPNKNKNKNNHPHNHRFNRNSISISNSNFNSNSRSSSRRASEDRIRGSRYSGLYNRSSLSISEDQSIQSGPSILNMATLNGAVPYSDQHHSNGTNPQQTSPRSKQHNGADNSIAVNSALAKNRATTDGSRVPATVSAIAPSTPNITAGQVPEPNGDVQAFTGINDSMYSTQPINQDPAIAVTLMREHTNGSNPASFGIGRTSTLNQQLQLVQPPGGILAAQGQGQGQGQGQGQGQGQGQGQGQGQGQVPLQLQSSHTSASRTGHSTASSFHDSPTTEQPSTKSESGGIISSFLAAAANKMMTPVGEESKDKDKDKKKEHLLTAKLDNFIKSVRHDDQSRSSVGDLSDNPQTANEGTAEGTEAGQQQQLQQQNLAVGSNDLRSENSAHNVQFEPVRESPLNTLGSGELSLADFEQQNAQAAQMQAAQMPIQGQLPSRQASLRSGDTRGLSIKRNFSPDVINKNLPHGNQLQAVSNGADIKRVHRRSLNGSTLVERLVDRNASVGKNSQFSTATTTTTANGNHDDLRLQETKLKADETIRSNSDSEPDDLDHIIDYTKKITHASRKSNKEFHEAFKKVPKKEKLIQDFSCALSKDILVQGKMYLSDHYICFSSNILGFITHLMIPLQEVIQIEKKSTAVLFPNGMIIRTLHQKYVFATFMSRDAAFELITNVWHRVLLKNSDIDPSKLSRAARLRSATKSSLGSQDSGELTDSGESSDDEYSGGSDEDDDNSLVNGGSEDKGNRNGNNDDHDGDNDDDDDDDDEEEKGDGRGDGDDGDKDNGDGDKNGGGGEKWKGFAIVGPATHEPTETGYSKESNETFIAEDVIKAPPGVVFNILFGPDVSYFVRTLKDQKNFDIDESAMHGLSKSEKNRHYTYIKPLSGPIGPKQTKCIIDDTVIEFNPEKYYEVEQATQTPDVPSGNSFKIKTKIFLSWAEKNLTKIYVVTSIEWSGKSWIKGAIEKGTIDGQKDSMKEMIETINSILAEGANKKGGSSKRRSTKSKRQSGDGEKLEGGKQSLQPSSSSSSPQQPQGVLDQLMGLINSIGDMVPIPMLSSTIVGSIILVVAFFISMMFFNKVGSALFGSGSNKPVIEIIPSNAYTSRIKLNNDDYLIIPTVNTNFANERKIREEEVNIWNWLESRSGGEFGKHYKLRGQASEDESNDSAGNQLFDRNLDKLSDKELREKYSGQELKELLKVTQLELEKLLKRINQLEE
>XP_007372607_Spathaspora_passalidarum
MNITTSDEHTLPGTSTPKPAPIPEEDETATVGPPSKSESTGFLSSLLSAAANKISSSAGSLEETPKKKDHSFSNKLDTWLKASKNDNDIKSTTDGDQASLNDKPNSHNDGASIISASDVQFAPVRESPLNTLGHGELSLDDFEAKDQAMDLREILPSRQNSTRSTERPKRELSPDMNGPPLSSQSLQVNGRRRAMSLDSNNTSSNGQHSEPERSKSLSDSKSAKSTIIEDSELEDISSAEQEEIDNIIDYSKKLKHASKKRNKEFHQVFKKLPSAEKLIDDFSCAVSKDILVQGKMYLSDHYICFNSNILGWVTNVILPLHEVIQIEKKSTAGLFPNGMIIRTLHHKYVFATFLSRDSTFELITNVWHRVLLENSDVDARKTIRRARGDTRASNLSHLVSNYEDSEVLDEYINEDDEIDGSFLASSDINQDGDVLSLADVNREDDDVEVAEPNNDTTAAATTDSAKLFKGLPIVGPSTHHPTESNYTKQSSDVFIAEEIFKVPPGVIFLLLFGPDTAKYASILKDQKNIEIQESSITALDKQNKERNYTYVKPLSGPIGPKQTKCIIADKLVEYNPEKYYEVEQTTQTPDVPSGNSFKIKTRFILTWAENNQAKMYVVTNIEWSGKSWIKGAIEKGSIDGQKDSMKTLIESLNQMINQGDKKVGKRKMTKGRKLTVVKREKVEEEKVEALVQPVEKSIVEKLKDLIESIGKLVPIPYLSSSIVGTIMILLGFMLTVSVFNRLSGSGKQYYNVIEYMPSSAYTGRMKINDREYMVVSSVNTNLNNEEKIRQQEISVWNWLSERSEGKVKISSKDYDLDEDLKTKYSEQELKELVRLTQLKLDRLTKELNL
>XP_043050878_Scheffersomyces_spartinae
MLSTQVLPRPQLRGRSTSPVLGRSPSITLSKSPTGTRPRNKTFSNVVSPSPNKRLSVPHDLNSVEFISSSSPKREIKADNDDIEVLTLSHALSFDVPGIESTVIPEGVNLTNTKGTDITVPLLTTSDILDNDNEHIADGALDSLEKPTANEVDGSGSSLGIFSTLINAANNILSKDGDGEAKNSKRNSLLTLSGNSKSNSALRKSLTLRRDDTFENKLDSLLGKHDNLLSMASKDPELNISKNLHSVDGLDPSGLKSSKMLLNQSTNDRASIPASVVQFESVKDSPLNTLGKGDLSLASFDRRLSRISDLTVAMSNFDNHPQGSPNLQVNGSNVGRTLSSMPRSMSMDSKISQHTSRNPLAPALSKSVPEDDDVLSTTEQSISYSDTQDNLTGDTIKFALELKNRNFHQQFKEVPLTDNLIEDYSCALSKDILIQGKMYLSSNYICFKSNILGWVTNLTIPLAEVVQIEKKSTGGIFPNGIIIRTLHRRYTFATFLSRDNTFILISKVWRNVLEQAPGDVATNRPRGTSIASSRYIADEESPPNMLGDEEVDITDEGELVDEDDSEDIISGGNDTISDALSRQGTARQAATTQGSNKGAAEEADADPDASTSIDEAKPKSNGKATANSDDSNTFFGFPLLGPLKHAEVIVDYDKQSSDVFITDEVIPAPLGVVFSILFGQETKHIIKILKDQKNFDIAEEQILGLSALQKERTYNYTKPLGGPIGPKQTKCFLTDKIVNYDLDNHVLIETNTLTPDVPSGNSFKVKTKMYLSWASNNLTRLYVLTSVEWSAKSWFKSAVEKGSIEGQKDSIRVMIKDLKDIVEGFKTSGAKGDRKKRKKPRATSSVVEPVSEKQPEPEPAAPPPASILEQVKSLFTSITSSLGSIVEVPFVDANIVGTVLLMLILLSSRSVLRWTLGVSLNADRHSVQFVNSDKFVSRVLIDKKEYVVIPSVQSKMDDFAFEKNNDAALWRWISKRSHGGLGKDGPESKGKKQIHTSPEVLEFIGLAHDRLNELAGMH
>XP_001385369_Scheffersomyces_stipitis
SDSNGFLSSILNAANNIISSTVTDDNKIEASTTSVTSGRTKEHSFSNRLDFLLKPARFGSSKSSFDEEQADILMNTDNAEVKEPSEPKMPSSPLSTVNVQFESIRESPLNTLGQGDLSLAAFDKAQPKKTRSRFLASPRESTDNLVDIKRSLSPDIVNRQSSNAVNTVSDVKRPRRKSNIVTASSVPTVGDSNSKSRSTDADLDESDAALYSEDESSDRDESEVIDYSNLKYASRKRNKEFHSVFKKLPSSDPLIDDFSCALSKDILVQGRMYLSSNYICFNSNILGWVTNLVIPLQEVIQVEKKSTAVLFPNGMIIRTLHHRYVFATFLSRDTTFNLITNVWHKVLLETADDSKLAVKRRARGNSRSTGASKSVSRDRYDGTNSLNDEYDISEVDSRRDVLSASHDEEDDFDGSFSSLSLHSDKDNDDEEAGSDSGSVKGGDHTPSSANKSMSRDEGTNGSTEQGANTFKGFPMVGPMAHAPTDINYTKKASETFISEGVLKAPVGAVFSILFGADTSLFIKILKKQKNFDITESEITPLSPKNKERHYSYIKPLGGPIGPKQTKCIIVEKITEFNPENYILVEQVTSTPDVPSGNSFSVKTKMFFSWVESNHTRLYVVTSIEWTGKSWIKGAIEKGSIDGQKESMKVIMDSLDEMISTGNEGAGKGKQAKSKKKGTRSRKNTIVKKPSIEKEPEVVKELGVGEKFMDFVESLGKLLPIPYLGDLITGFIVLFIGIMISFRLFNAITGGSSKRVQFIPEDSYVSKIRIDDNKYIIIPSIDTNFHNKKIVMENEVNLWNWVRERSEDKIKIVSDDNSSSGPIGKSDARKDYADQEVYEIVKITQMKLGQLSEKLK
>XP_020062643_Suhomyces_tanzawaensis
MNEEPDNAPRAPVKSDSNGFLSSILTAAHNAANIISSSATSNTVATPDTKKDHSFSHKLDFLLKPAKLGSTSKSFLSEEGEPKPAESENSDPVQEQSQHPLHLTANVQFESVRESPLNSLGQGDLSLDAFAKNRNIKSRRLMITPNHSSDNINDLRKSMSPDRVNRSLPSTSQLMVSGAADSKRVHRKSIGNGSIVPNIPGTPIDESKRSSNDLKNKVSKSDASDSDSDIDSDASDTEELDGIIDYSQLKFASKKRNKEFHRTFKKLPQSEKLIHDCSCALSKDILVQGRMYISEHYVCFNSNILGWVTNITIPLQEVILIEKKSTAVLFPNGMIVRTLHHKYVFATFLSRDATFDLITNIWHRVLLEGADVDTTKLFKTNSGVRRKRNGSKSTVVSKSLSNETLDDSDEYSSGNSSQDDQMHLNEVDEEDDDQNDDSEADDGSLNFKGFPVVGPLTHDPTEFDYQKQPNDTFITEETLKAPLGAIFLILFGNDTSKFILILKKQKNFDISELDITGLGAKNKERNYTYIKPLAGPIGPKQTKCLIEDKLVEFLPEKYILVEQVTQTPDVPSGNSFKVRTKIYLSWGPGNTTKIYVVTAVEWSGKSWIKGAIEKGSIDGQKDSMKVMVEALNEMIRNGNSGDSKSKSKSKKKSRSRKNTTSQPRSTEPKEEKPEAGPAAEGIQQQFSNLVVSIGKLVPIPYLGDMVTGIIVLLAGLVLFVKLANSVTGHGSLDNGIQYLGGDGYVSSKIRINNRKYLIIPTISPSLNNKEMTMEAEVNLWNWVRERSDNRLHIESDEAGGSDKVHQKYSDQELREIVRLAQMKLDRLSQRLDI
>XP_020073959_Hyphopichia_burtonii
MKNSRERGTSKSTYYSSHLNEETDSGVSGRLRAFSTGDDSSEDINVLDDFAGDSQDSGEEEDDDLVSDDDDEDDDDPSLSSLSLKAGANNAEDQGGYSTEEGSLNDEEPDNILDNDNQARKTSTSKSKDSSTPSTNGGNGDNYFGLPTSGPLTHSPTDIEYTKQSNENLIIEDVIKAPLGTVYQLLFGNDRSRYIKILTNQGNFEILENDITELNTKTRERHYTYIKPLNAPIGPKQTKCLIADKLIEFELKKYVLVEQITSTPDVPSGNSFQVKTKVFLYWGDNNQTRIYVVTLIEWSGKSWIKGAIEKGTIDGQKDSMRVMVDSLNEMIELAGSNRLKSNGKKKKGKSSKKKKVPTKKPRKLSVGAEAVKTESINEQLNKLVELIGKLIPIGNFIGDLIKGYLMIFMIFLTYTLIIRRKGPNKNQIEILPQEQVLLKISINNHKYYIVPSSESYLDNQEKRIKNEVKMWDWLRDRSDGKINVDNNTDDGKEEEDYLQEYSKQEMKEIVKLTQLKLDQISQQFL
>XP_015466073_Debaryomyces_fabryi
MVNLKRKKSVKDDIPTKEQKRKDSSVKKASRARSRSASVKRTKSFTPTERARADSLVSIPHSHSTSLASSQNTPIDIAPSSQGQEHSELETRTSAATNERDVSNLSDGNHHSHNDSNGILSSIFNVAHNAANMIGSSIDNKPPKTHESTIDEGDEKSTSFSHKLDFLLKPATFGKNTSSPSITKSKSSKSDSQTDLDYPRYSEELPSHTTNSLSNVHFQAVRESPIATLGTGDLKLDDFDEALTAKKETGPTQPSENLIPQEVKRNPSSDGVSKQIPLSNQLTVSGNNENKKVRRKSITNGTSLERVKSPGNKKKSTDIEDSDEYPSESESIDNGFANSDDDLNEILDTSAIKPASEKRNKEFHQIFKRIPPNEKLIDEFGCALSKDILVQGRMYLSEHYICFNSNILGWVTNIIIPLQEVIQIEKKSTAVLFPNGMIIRTLYHKYVFATFLSRDSTFALITNVWHGVLLGNSVESNSILDKKRNDKNYSSESTANDEDLFPNGSNSRNGEDDDGGDDEEDAEGSSIVVSHSEASSLDNFLANRTDGDDIKVVKSRSSNGNNIGQGDSKSSDSFHGLPVVGPLTHSQTDIDYSKGSDETFISDDVVKAPLGVVFLILFGPDNSNFIKILKDQKNYDISDEDITELSTESKERNYTYTKPLNGPIGPKKTKCVIKDKLVEFDTDKYILVEQVTTTPDVPSGNSFQVKTKIFLSWAENNCTRIYSLTVVEWSGRSWIKGAVEKGSIDGQKESMKSMVDSINLIIRSGGTSGVGKLDKKKRKRKKSEATNKPVVEAIPEPEKSTLEKLQLFVEAIGKTISIPYVGDLVSGIIILFIGLLFFTEVYNYLFHHKSKDPFNVSNLQIISQDSVVSKIKINDDKYFVIPSVESHFHNKKSKLQNEVAIWKWVNDRSNGALNIFSQEESENNQQYSNQEIKEIVRIVQSRLDEVKNRMGSEHI
>XP_461472_Debaryomyces_hansenii
MVKLRSKKSSKDDFPRKEQRRKDTSVTRASRARSTSASANRTSSYTPTGRARADSLVSIPHSHSTSLASSHNIPIEITPSRHESEHSELEARTSVATNERSVSNLPEENHHSHNDSNGILSSIFNAAHNAANMIGSSIDNKPPKTNELTIDEGDEKNTSFSHKLDFLLKPAAFGKNTSSSSISKSKSSKSDSQTDLDNPRDSEEVPNHTSNSLSNVHFETVRDSPITTLGTGNLKLDDFDDGPSAKKATTPSQSNENLIPQEVKRNQSSDIVNREIPLSNQLAISGNNENKKVRRKSISNGTSLERVKSPGNKTKSTDVEDSDDNPNDSESDDNGSVNSEEDLDELLDTSAIRPAGEKRNKEFHQIFKRIPPNEKLIDEFGCALSKDILVQGRMYLSEHYICFNSNILGWVTNIIIPLQEVIQIEKKSTAVLFPNGMIIRTLYHKYVFATFLSRDSTFALITNVWHGVLLGDSGESNSITDKKKNDKIDSSESMGNDEDSLPNGSRMKNGGISGDNDDDDSSIVVSQSEASSLDNFLANRTDGDDIEVVNSNSPGDGNNGEQADGNRSSDGFHGLPVVGPMTHTPTDIDYSKGSDETFISDDVIKAPLGVIFLILFGSDNSNFIKILKDQKNYDISDDDITELSTDSKERNYTYTKPLNGPIGPKKTKCVIKDRLIEFDTDKYILVEQITTTPDVPSGNSFQVKTKIFLSWAENNSTRIYSVTVVEWSGRSWIKGAVEKGSIDGQKESMKTMIDSINLIVRSGDTGGAAKSDKKKRKRKKSETIRKPPPEEAPEPEKTTLEKLESFVEAVGKTISIPYVGDLVSGIIILSIGLLFFVEVYNYLFHHKSRDPFNASNLQIISQDSVVSKIKINDDKYFVIPSVESHFQNKQSKLQNEVAIWKWVNDKSDGALNIFSQEAPEHNLQRYSNQEIKEIVKIVQVKLDEIKNRMDSENI
>XP_006689659_Yamadazyma_tenuis
MKTSDPVDKDLRNRSNSSLTTRLRNRSRSNSLKPSYDESGRPILTELSLPVQTHTKNSIHKDTRPNSQQFLSVKVDWPHSPTDNTAESIIDQEIKPINSNRSKSPEDSGLFSSILNIAHNTANLITHKDKSRSTEMHSHVSPVQASGEETDNFSSFSKKLDALINDQEDSIEESKSINNMTVSVNVNGTDHSTTPGLASQLSPNSIHFASIRESPLSTLGNGNLSLNDFKNSKKDTLVNTVSRVSDKDKTKDRDFKGRRTSATVASDTESFSAIHDNEKLKRASKKRNKEFHQIFNKLPKSDRLIDDFSCALSRDILVQGRMYLRWVTNLLIPLQEVIQIEKRSTAVLFPNGMIIKTLHQKYTFATFLSRDTSFDLLTRVWHRVLLDKEEGKVINNDYTSSVESDVSDFSEGDDSEDDVDRSNLESDNDEVARRGSLSRKGSLSQNGNVTVEPSLGEDSEDDTISSGEHLESSTNYSEEEENAENDTPNESSGKTFKGLPLVGPSTHSPTSNEYVLKNQNNIDIQDDKITGLSKQGDARDYKYVKPLKGAIGPKQTTCLITDKILEYNLEKFILVEQATSTPDVPSGNAFKIRTRIYLNWGANNSTKIYVITNIEWTGKSWIKGPIEKGSIDGQKESMKILVDSVNSFIKNGGSGGKESPSKKRSRKKSLQAETKELNQESAPAPKNTTFSEKFTDLVEIVGSAVPIPGLPSLITGYIILFCTMFLFIQVYNKILMPKPLHIVENSILFNNEKFYLIPSVDNQLNNEAAIKNSEVNLWKWIYEKSGQKVDNVVQHQQDTIRAYKRQELQEIVSLAQMNIDELTNLLNE
>XP_001485387_Meyerozyma_guilliermondii
MGKFFHRSKGHSSKNKTPDTSQSFIDSHSTADTIKTSSTGHNTDSRRRSETPVSPKFPPKVTNDGPETSSNVSGEIPETALEEGSAAGQTQPIIAVTVDRGPQPNGPETTHENPQLLAPRMSELDMGERQSQNSRKEKQGILSSLVSAAHNAANIITSTIDDDHKSGLNNLPSRKTSALPRNSSTQDFDSELDRNHNRSFSNKLDFLLKPARFHGPHSSTSSLDHKTQEHTTSAEAAHRGRDDVNGNETEKEKSLARSLSPSNVHFESVRESPINTIGQGNLLLGHFSNNRPAIRSNQNSTDSLPIKRGMSPQAVNNQLPPLSQLAVSGSGDYKKVRRKSYLSPARSQERRRLHSAASDSESYTDSATMDDELDQIIDYSGLKIASEKENREFHQAFRDLPPEEKLVDDFSCALSREILVHGRMYLSEHYLCFNSSILGWVTNIRIPLQEVIQIEKKSTVKLFPNGMIVRTLHHKYVFASFLSRDSVFKQVTNAWHQVLLELADVDPKKVVAPRGRTRSRSLATKTLLDGVDSDDEDSTNSADVSDYSDRENSDTDESSLANDNDSSNSSIEVKAYPENNLLAKGSSNESDKDQAQSEGNTFRGLPLTGPLTHEPTEIDYTKLSLETFICDETINAPLGVVYLILFGADTSKYIKVLKNQKNFDIDELGVVGLTKSNKSRHYTYTKPLSGPIGPKQTKCIIDDKLIDYDFEKYILVEQDTSTPDVPSGNSFNVKTKMFMSWAANNSTRIYVVTSVEWSGKSWIKGAIEKGSIDGQKESMKLMIETLNDFVATAGSKGDKGDKKKKKRRKSTSSGQKEKAPEPEPTSSGSDAGILQQLTTLMESIGELVPILIFGKSVTGTIITMITLFLFGWLSSMVSFRGSTLLEILHQSNMITQVKINEHTYTMIPSVDSYLTDRKKRLDTELALWKWINDRSDGQIRIQSQPETGSSSTLDKLKQYSAQELKEIVRITQLKLNELSKRLDSDNE
>XP_018710631_Metschnikowia_bicuspidata
MKTKHGASVESFDLTNSKDTVGKLQQLLVSIPLLSQNLEVSSNDISFARQLGTGDVSSLSTSNVHFEPKHISPIHILGDGDLSLVHFETKESLHKRSSYSTDESGKREPSPAETYNNTLLVSGTQDSKVVRRKSISNGSTVESLSSEPTIETDGTDCHTFNPSEFSNLELDHILESPSKLHVHPKKDKEFHNLFKKIPASEHLLADVSCALSKDILVHGKMYLSPNYICFNSNILGWVTNLVVPIQEIIQIEKKSTAVLFPNGMVIRTLHQKYVFATFLSRDTTFNMITQVWHNALQDNSADCFTKSRRSLSRRKPLSKKSTTKDLGNTDEMASAQSTKTSEDDQSLLHTSDANDITFLSKSSEKSKLKDMKRSTGVQDSSVLGTESDIDTDSIDGHKAPQPSLNDKTGESIFKGFPNPGPKRHSQTSFEHEKVDGEVEILQHTFNAPLGVVYNLLYGPDSSAFVKILEEGKNFDISKEKLTELDSQHKEREYSYTKPLSGPIGPKQTKCNITETLHHFDFASYCELEQVTKNLDVPLGNSFKVKTRFYFTWGPKNTTNLTVYTFVEWSAKSWIKLAVEKGSLDGQKSSMKVLTDTMTDVLRSGGSGTAKKKRRRNKSESQSARKAPEPSKQTPEPRSLYKQILEILDHIGQTIPIQIPMLNSTATGGVVLFFLSLLYSYILVSLMGGRSSGAPASKTVFLGNNKYVMMPSLEIYLNDEQFRKQNEAQLWNWISARTGEGNPDARHEKMYDEKYADENFKEIIRMTKKRIDVLCQGII
>XP_002614380_Clavispora_lusitaniae
MSADVLSNGQPHASRMKRSLSKDDETNGFLSSIFSAAQNAATIIGAKSDDEDDEKRSNFRSKFNLDISPYQSPSEPAEVNKSALSSIPVASTKMSTDTDLAATDSLSASVVQFSSVRDSPVNAMGDGNLTLQHFDEKEANSKTVGTPQLEVNGKAMEEANRSITITGNNDNQVVRRRSFSRSSINDVSRENSDEDDGDILVENMEDDVRSEADENDDDASYDLEHMLDSASITEASTKKNKEFHATFRHIPASEHLIGAYSCALSKDILVQGRLYLSPNFLCFNSNILGWVTNLIIPFREVIQIEKKSTAVLFPNGIVIRTLHQKYVFASFMSRDTTFNLIMKIWHNFLQQTITEENGSIRRSNTISRGRPRNSKYTADENASTNDNATKAESDSIAATDSTSEDALSRQPTRSNSKRKPKANESSDTSSKLELPLSEEELSDDTEKDGDDKSKADSKGSKFGNIPNPGPATHEPTSNGYVKDANDVDIIEHTFKAPLGVVFTILFGSDNSHFVKILKSQKNFDIETSKITGLSTTNKERNYSYIKPLSGSIGPKQTKCLVTDTLKVCDFSKAVEVEQTTSTPDVPSGNSFKVLTKIFFNWGSNNCTKMKVVTVVEWSARSWIKGPVERGSIDGQKDFMKGLVSTVTEIINTESQAGTTKTKRKKAKSISIPMEPKDEPVPEPPKELTLGEQLSSLLESIGKSLPFEIPMINHTLSGGIVVLLASFAYSFILVWLLGGNASKVSVDLPSEDSGSRVVYLNDKKYFLMPSSDTYLTNAKRRAKSEVKMWKSIRANEDRASKYEDPELEEVVKLAREKMEHIYHQLNI
>XP_025343208_Candida_haemuloni
MSSTETAEKLSSKHGSNGFLSSFLSAAHNVANMVMSDEEGEDTRQSSPTVSKRQSKHLQKPNSKSQASSNPTSRTSTHSHNDHSNLSLGNSHDNDGSSVAVKFPALPRLSTSNVHFEPVHDSPINTMGNGDLQLSHFDGKSSIGNSDVPSLAISGNDGGKDPDVLAVSGNDDSKVVKRKRRGSELSSHQSVDEESSIQETEESNQELDKMLESSDISFASSKKNKEFHHNFRKIPQSERLIADYSCALSKDILVQGKMYLTQNYICFNSNILGWVTHLVIPLQEVIQIEKKSTAVLFPNGMIIRTLHQKYVFATFISRDTTFVQITRVWHDVLSGKNDHKSNGRARSASRVSNRTAMGSEGSYDSDEENSDGEDDGDDDDGEEANGSDEEGEGNRERSSTKGKNDDEDGDNDEGESKKGSDEGEDGEEDSPKGSEEGGGDFKGLTNPGPAEHEPTKADREDESNDVFILDHTFKAPPGVVFSILFGPDTNNYIRILEDQKNYDIEKDKITELSQKKKERKYVYSKPLSGPIGPKNTKCNITDRLVHCDFSKYIHIEQVTQTPDVPSGNVFKIVTTMLLSWGEDNSTKMHVVTSIEWSGKSWVKGAIERGSIDGQKESMKSLTESVTDIIENGQGGSKKKRKRSKSKKSAPQEQEQAQEPAKEPTLVEQLTQLAETIGKSVPLGLPVSDALLGGIILVFGSLIYTWILVFLFGGSSDKTPVMNDADGSARLLKFGNNNFYVMPSQERYINDKQNRMVKEARVWSWINSRSSGKIPNFSKSDHRSHFADEYASQEFEENVKLTKQRVDELYHRMSD
>XP_024716285_Candida_pseudohaemulonis
MSQTELTEKQSKHNSNGFLSSFLSAAHNVANMVMSDEEDDTRRNLAPGGKQSKHLKPLSRSQTLLNPVSRTSTGSHNDHSNVSLGNSHENEGGSLAAKFPALPRLSTSNVHFEPVHDSPLNTMGNGDLQLLHFDGKTAVGSKDVPLLAIDDTEKNSQSILSVLGNEDSKVVKRKRRNSELDSNESTNDDLSLQSDSSNQELDKMLESSDVSFANSKKNKEFHHNFKKIPQSERLIADYSCALSKDILVQGKMYLTQNYICFNSNILGWVTHLVIPLQEVIQIEKKSTAVLFPNGMIIRTLHQKYVFATFISRDTTFVQITRVWHDVLLGKTDHKPNGRARSASRVSNRTLYGSDPDESGNEESDADSGSENEEDESLTSNEDSEGPRDRSSSKAKTDDEKEEDEEEEDEDKKGSEDGDDEGFSKGESGGDFHGIKNPGPAEHEPTKADREDESNDVFVLDHTFKAPPGVVFSILFGPDTQHYVKILEDQKNYDIEKEKIVPLSEKRKERKYQYLKPLSGPIGPKNTKCNIIERLVHCDFEKYIHVEQITQTPDVPLGNVFKIVTTILLSWAESNATNMHVVTSIEWSGKSWIKGAIEKGSIDGQKDSMKSLSEGVTDILDQGDGGTKKKRKRSKSKKQSSPEEAPQEPAKEPTLIEQVTHLCETIGKSVPVAIPNVSETLLGAIILILGSLVYTWILMFLFGGSSNKNPVINDADESARLLKFGNNNFYVIPGQDRYINDKQKRMVKEARVWSWINLRSLGKIPNYSKSLDRTHFADEYASQEFEEIVKLTKQRVDELYRRMND
>XP_025338133_Candida_duobushaemulonis
MSQTELTEKQSKHNSNGFISSFLSAAHNVANMVMSDEEDDTRQNSSPSSKQSKHLKPSPRSPTLSNPVSRTSTGSHNDHSNVSLGNSHEHEGGSLAAKFPALPRLSTSNVHFEPVHDSPLNTMGNGDLQLSHFDSKTAVGSKDVPSLAIDDTEKNSQSILSVSGTEDSKIVKRKRRNSELDSNESTNDDSSLQSDSSNQELDKMLESSDVSFASSKKNKEFHHNFKKIPQSERLIADYSCALSKDILVQGKMYLTQNYICFNSNILGWVTHLVIPLQEVIQIEKKSTAVLFPNGMIIRTLHQKYVFATFISRDTTFVQITRVWHDVLSGKTDHKPNGRARSASRVSNRTSYGSDPDESANEESDAESGSENEEDESLTSNEDSEGPRDRSSSKAKTDDEKEEDEEEEDEDKKGLEDGDDEGFSKGESGGDFHGLKNPGPAEHEPTKADREDESNDVFVLDHTFKAPPGVVFSILFGPDTQHYVKILEDQKNYDIEKEKIVPLSEKRKERKYQYSKPLSGPIGPKNTKCNIIERLVHCDFEKYIHVEQITQTPDVPSGNVFKIVTTILLSWAESNATDMHVVTSIEWSGKSWIKGAIEKGSIDGQKDSMKSLSEGVADILDQGDGGTKKKRKRSKSKKQSAPEETPQEPAKEASLIEQVTHLCETIGKSVPVAIPNVSETLLGAIILILGSLVYTWILMFLFGGSGNKTPVINDADESARLLKFGNNNFYVIPGQDRYINDKQKRMVKEARVWSWINSRSSGKIPNFSKSSDRTHFADEYASQEFEEIVKLTKQRVDELYRRMND
>XP_028892328_Candida_auris
MAQTEPETKPGKHGNNGLFSSFLTAAHNVANMVMSDDEVERSSTGPSSPSAKQPNRLLPKPVHKSQGSSNNTSRTSVHSHNDHSNLSGPNSHDNDAGSAMVQFPALPRLSTSNVHFEPVHDSPINTMGNGDLQLSHFDGKTSTENDIVPSVSINGTKHANSSSELLSVSGGADSKVVKRRRRGSELSSTESNSEELSIAETEGSNQELDRLLESSEVTFASSKKNKEFHHVFKRIPSSERLIADYSCALSKDILVQGKMYLTQNYICFNSNILGWVTHLVIPLQEVIQIEKRSTAVLFPNGMVVRTLHQRYIFATFISRDATFAQITRVWHDVLSGKSEAKPNGRARSQSRVSNRTGESEVSVGSEDDATGDEEDDQGSLSSDTSYDQEDTSMRDRSSSRTKIEDEKEGDNDGDENAKAEDDDEGSSPKVSEDEGVGGGDFKGLKNPGPAKHEPTKADREDESNDVFVMDHTFKAPPGVIYSILFGPDTSNYIRVLEDQKNFDIEKDKITDLSMKNKERKYSYTKPLSGPIGPKQTKCNITDRLVHCDFSRYIHVEQITQTPDVPSGNSFKIVTTILFSWAEDNNTNMHVVTSIEWSGKSWIKGAIEKGSIDGQKDSMKSLVETVTDIIEHGSGGSKKKRKRSKSTRRPPQAEEQAKPEAPKELTLFEHIAKIAETIGKSIPVSIPNISDATLGGLILLLGAFVYTWVLAHLFGSSAKVPVLNDADGSARLLRFGNNNFYVMPSQERYINDKQGRMVKEARMWSWINSRSQGKIPNVSKSQESAQYMDSYASQEFEEIVKLTKQRVDELYRRINN
>NP_010613_Saccharomyces_cerevisiae
MRDEATRKKRSFSDGHFFKKLKLMSRKKQPVMERSKTTRTRKESTNSAAKSSLSLRRANNGRKTIAKRRVLTDIGSTNEGVAGNSGSNSPAQYSHTPHFSDSIPPLPLELPDIVSIRSSRSHISNKSNKNKHGIDLTFIPRRSLQNSKAGLKKPNTSPQGYFNIPVTIDRASEKVKHTDTKNTFNSSSSENERPVLSILQKDDSQSSSHPAIDSMSAPNNINNNNDIENSSNSLFDTILSIAHSAISHVPKISALNTEIQREFSHSGESHTGSTRHPYFHIHHAQQQHPLSQQQGPLPVSENANQNPNDTVLIHSPSANTAHRSSSFLRHLDYLLSPTSGPASDKHTQVEEGDDEEELSPLSKAFLSPSTQLVPTNTSTTPLSGSLTPNNRNVNANSNSETENDNDRDDRSNVGKVKFQPLKVHEPAISTFGKGNLTLEAVAGSSDIDNTTIDLDENNTNNNPNASSTNLSHISKSNVNNNLGPKELNTSYRNSTYIDMARFENSQSNLSSHRARSKTLPANKALENAVGDEGNSKRNSRYSSYSNDMAFDDADERKFRSMSKKFLNRRSFSPSNLGNKVIPGINLRNSFNKNRNSSSDFFSTNQGQQMPRTSTAGSGNIHAIMGLDSGNDDFKLEGIEYASEKKNSEFHTLFKDCDINPNEKLIVDHSCALSRDILLQGRMYISDAHIGFFSNILGWVSTVFIPFKEIVQIEKKTTAGIFPNGIVIDTLHTKYIFASFMSRDATFDLITDVWNQIILGKKYRNGFGNNDDGTISDSSSAFFDDSDDNDDDGDLDDDDPDINSTDMTSSDDIDADVFNESNDLGKNQKSTNYLLGPNKHSPTTADFKPSNNDHLVIEANINAPLGKVVNLLYGEDVSYYERILKAQKNFEISPIPNNFLTKKIRDYAYTKPLSGSIGPSKTKCLITDTLEHYDLEDYVKVLSITKNPDVPSGNIFSVKTVFLFSWDKNNSTKLTVYNSVDWTGKSWIKSMIEKGTFDGVADTTKIMISEIKKILSDEDSNINSKHQASNNESEEEIINLPTIGPPVHDPTEPDFQKGKDDTVIDEKINIPVPLGTVFSLLYGDDTSYIKKIIENQNNFNVCDIPKFVNNAREITYTKKLNNSFGPKQTKCIVTETIEHMDLNSFFMVKQIVRSPDVPYGSSFSVHTRFFYSWGDHNTTNMKVVTNVVWTGKSMLKGTIEKGSIDGQRSSTKQLVDDLKKIISNASSTKKKSRRRGKTVNKRKSSPSTIKNEKNEENFEDTSTKNSFFSAFSMLQQVNITSVQGIMTIISFFICLIFFFRLLFHSKNTSNIQIITPGTILINGNEYNYVPNFKTLYHVYEDNIIKDARRKDSNKNNIVTDTEGLIWDWLIDRGNGTVQNSVLSNHIKESNNKKVKLVNGVSDHKIQQLVESIKITELQLQEMKELLAQTDNTSATNQLL
>XP_018223870_Saccharomyces_eubayanus
MKDEPPRNKRSFSDGHFFKKLKLMSKKKQPVVERSKTTRTRKASANSATKSSLSLKRNNHGRNAIAKRRVLTDIGSSDDDVIGNSVTNSSVQDSHNCHSDDSIPPLPLELPDIVSIRSSKSHLSNKSNRNKHGIDLTFMPRRSLQNSKAGLKKLNTSSQGYFNIPVTIDRASEKVKHTDTKNTVNSSSSEIERPALSILQKDDTQTSSHPTVDSTPANNNGTDNNNNNNNNNNNNDVENSSNSLFDTILSMAHSAISHVPKISALSNEIQPEVSHSGEKNSSSNHHPHFHHQHGKQQHPLAHQQVHFPTSENQNQNDTVLIHSPSTKTAHRSSSFLRHLDSLLSPVSGPASDPHMQANDDEEEDDDDEFSPHSKTFLSPSTQLVPTNTSTTPLSNSLTPNGRNLNANSNSEAENDNDRDDKSNVGKVKFQPLTVHEPAISTFGKGNLTLEAVAGSSDIDNTTLELDENNTNNNNSNNPNASSTNLSHISKTNVSNNTASRELSKSYRNSSYIDMARFATMQSKLCNHRARSKTLPANKALENATSDENNSKRNSRYSSYSNDMTFEDSDERKSRNMSKRFLNRRSFSPSNLGNKVIPGINLRNSFNKTRNSSSDFFNTNQGQQRPRTSTTGSGNINTVVDLDSGNNDFKLQGIEYASEKKNSEFHTLFKDSDISPNERLIVDHSCALSRDILLQGRMYISDAHIGFSSNILGWVSTVFIPFKEIVQIEKKTTAGIFPNGIVIDTLHTKYIFASFMSRDATFDLITDVWNQIILGRKYRNGFGNNDYGTLSDSSSAFFDEYDDNDDDGDLDDNDPDINSTDMTSSDDMDPDIFSESNDLRKNKKPANNLLLGPNKHAPTTADYKPSSNEQLVVEANINAPLGKVINVLYGEDVSYFERILKAQKNFEISPIPNNFLTKKVRDYAYTKPLSNSIGPSKTKCLITDNLEHYDLEDYVKILSVTKNPDVPSGNIFSVKTVFLFSWDKNNTTKLTVYNSIDWTGKSWIKSMIEKGTFDGVMDTTKTMISEANKILSDEDSNLNSKNQSSNTPEPEEETINLPTVGPPVHDPTEPDFQKGKDDTVIEENINIPVPLGTVYSLLYGDDTSYIKKIIENQNNFNICEIPKFVNKTREITYIKKLNNSFGPKQTKCIVTETIEHMDLNSFFMIKQVVRSPDVPYGSSFSVHTRLFFSWGERNTTNMTVVTNVVWTGKSMLKGTIEKGSIDGQKSSTKQLVEDLKKIISNAGSTKRKSKKRSKTTSKRKSSSSSTTKVDKSEDNVETTNSSPSFSSISSVLQQIDITSIQGIMTVVSLIICFIFLFRLLFHSRNSSNIQIITPGTILINGNEYNYVPNFKTLYHVYEDNIMKNAHRKGPNSNNIVTDTESLIWDWLIDRGNGTIQNGVLSDHMKEKINNKKSDPENGISDHKIQQLVESIKVTEMQLQEMKELLAKTDNMSVVAQLL
>XP_033765552_Saccharomyces_paradoxus
MGDEGSRKKRSFSDGHFFKKLKLMSRKKQPVVERSKTTRTRKESTNSAAKSSLSLRRGNNGRKTIAKRRVLTDIGSTNEGVAGNSVSNSPTHDSHKPHFSDSIPPLPLELPDIVSIRSSRSHISNKSNKNKHGIDLTFIPRRSLQNSKAGLKKLNTSPQGYFNIPVTIDRASEKVKHTDTKNTFNSSSSENERPVLSTLQKDDTQSTSHPAVDTMSAPSNITDNKEVENSSNSLFDTILSIAHSAISHVPKISALNTEIQRELSHSGESHKGSTRHSYLHHHHGQRQHPLAQQQGRLPVSENANQNPNDTVLIHSPSANTAHRSSSFLRHLDYLLSPTSGTTSDNHAQAEEEDDEEEFSPLSKAFLSPSTQLVPTNTSTTPLSDSLTPNNRNTNANSNSETENDNDRDDRSNVGKVKFQPLKVHEPAISTFGKGNLTLEAVAGSSDIDNTTIDLDENNTNNNNNNNPNASPTNLSHISKSNMSNNLGPKELNTSYRNSSYIDMARFENSQSNLSNHRARSKTLPANKALENAATDENNSKRNSRYSSYSNDMTFDDTEERKFRSMSKKFLNRRSFSPSNLGNKVIPGISLRNSFNKNRNSSSDFFSTNQGQQMPRTSTAGSGNIHAIMGLDSGNNDFKLQGIEYSSEKKNSEFHTLFKDCDINPNEKLIVDHSCALSRDILLQGRMYISDAHIGFFSNILGWVSTVFIPFKEIVQIEKKTTAGIFPNGIVIDTLHTKYIFASFMSRDATFDLITDVWNQIILGKKYRNGFASNDDGTLSDSSSAFFDDYDDNDDDGDLGDDDPDINSTDMTSSDDIDADIFNESNDLGKNQKSTNFLLGPNKHSPTTANFKPSSNDHLVVEANINAPLGKVVNLLYGEDVSYYERILKAQKNFEISPIPNNFLTKKIRDYAYTKPLSGSIGPSKTKCLITDTLEHYDLEDYVKVLSVTKNPDVPSGNIFSVKTVFLFSWDKNNSTKLTVYNSVEWTGKSWIKSMIEKGTFDGVADTTKVMISEIKKILSDEDSNINSKQQASNNESEEETVNLPTIGPPVHDPTEPDFQKGKDDTVIDEKINIPVPLGTVFSLLYGDDTSYVKKIIENQNNFNVCDIPKFVNNTREITYTKKLNNSFGPKQTKCIVTETIEHMDLNSFFMVKQIVRSPDVPYGSSFSVHTRFFYSWGDHNTTNMKVVTNVVWTGKSMLKGTIEKGSIDGQRSSTKQLVDDLKKIISNASSTKKRSRRRGKTMNKRKSSPSTTKNENNEENIEATSTKPSFFSVFSVLQQVNITSVQGIMTIISFFICLVFFFRLLFHSSNTSSIQIITPGKISINGNEYNYVPNFKTLYHVYEDNIIKDAHRKDSNKKNIVTDTEGLIWDWLIDRGNGTVQNGILSNRMKEGNGKKVKLVNEVSDHKIQQLVESIKITELQLQEMKELLAQTDNASVANQLL
>XP_003677834_Naumovozyma_castellii
MLFTPDNDTPHYADSRNMNKNMSKNKTKNKNLFKRIKRKITPRPTRKLQSSSTTTSQQTRPQSQPVPTTTSHLEVPALLNNDSHSTRLGSSNVPNASFSKYLNSPFNIPISLETNQKKTVGAGDASSTIASMATSSASSIRRNDEADEDLSTPSSKKITSTGTGTGLFSTLLNATRRNKNNNITLDSPIVIDDSRKKNSTTSKSSKNELLSNLDLILASRKNVSDVTTNREAPATDRISFKSIRKSNDTNADKETIKVGTGNLDLQQFFSTPNIKKPPPQPPMKNQKGIRSMESLHTTAPPAPSTTTNSSPILLNNKRHSMATSSSSRKRLIASEEDIPRQSQTKTRNQRSKTISFGTPPSNSNSNSTSTSNSNSNPRTNSRSSMTFGDRERNRILKNVSSNILPRKSFPPAESNSRERLSNSSMSLSFNNLNPVDLGLKVLPLPHSAIKYSINKVNDMATNVMFPNNLSTQAITSAPAIQSPLRRSYNPNNTNLTSNHNQSVEVDNTMSMDDEDSSIQPLNNIEYAKESKNVEFHNIFKDTEINDRERLITDHGCALSRDILLQGRLYISDQHLAFYSNILGWITTIIISFKEIVQIEKKFTVGIFPNAISVDTLHSKYIFASFLSRDSLFNLITNIWNQVIINTRVKGLKQNDDDNNNESSFDESSTTDFSDELDFLDEGSQLTSDMDLDPNNKKILNNIPSTATTAATSPGEEPTLGPTKHEPTVAPYTPESNEKLIKETVFQAPMGQVFNILFGNDSSKMESILKVGKNYDITPTPIPKLIPTKTRDYQYIKPLTGSIGPNKTRCIIKETLDNFDLNQFIKVTQFTSNPDVPSGNVFKTRTTFIFTWNKDNSCKLAVYTVVQWSGRSFIKGPIENGTIDGVTTSTDILIKEVNLFLSASAPTTTSSKKHNEIIISLPTRGPAKHPATELPPLNSATTGISIVKDVNFKAPLGTTFEILFGNDTTNLNKILKLQNNIEISEIPNFHENSREYSYIKKLNNSLGPKQTKCNIKEIIENLDLEKYILVKQITRTPDVPSGSSFTINSLIYLNWGRENSTNLNVFTNIVWTSKSFLKNQIEKGSIDGQKSTMKILVNEVQSIIENATHIKGVKSKRRTRGKSATIKSEPTKVEEPPKGHLDSVLSLIKGMPLPELTATNILLIISGFIFFMYLLTSRRSSDYGTPNIVILPHNRIDFNGNRYTYVPRVKTLYEIYGDERMGKKYEKDDKISFRRMLADSQGNLWDWINDRGNESLYPDLKDGSLPDMALTKKNIKDLKDTIEVAELQLQELNKVLDKLKKHSNTLV
>XP_003669344_Naumovozyma_dairenensis
MGEESTGRESRSLSNNSFLKKLKFVTKKSKRKSSKSDKIKRSSLSLSRSGKGKNEIAKRRIMTDTPRPESKTYIDSQFDLPDIVSIRSAKSHKSKNKHQNKKNLSNHNSRNGTTLAIEPRRSLQNSVAGMKNANTAQGMFNIPVPIDNQGTEGNLSKIETPSMAKHITTQSQEFPNRLPTPESALVQEPTQESIFTSIFNIAHNVVSHVPLLGSSEYLDANEHTHHNKYENANRDNLTINPRNSNMTSTTGSKSGKQDDDMTNETLNSNPNGSRNKSNHNNDTVIHSPPGNVNRSTSFLKHLDNLLSPSSLKDEKVLMNLPQSVPTLKDAYSNMSRHSQTPMSLGYHTNNGSASNTNPKRNSRKKFSRFSLNSTIDNNDDDLDDEDEYMGDDYSELINGDTADVETQAGRVKFQALHVQQPPAISTFGKGNLTLDAFASSPSIDEHSSFHALEESDDYDINNKHTRALNGMENKNIESIRNSSYIDLAHHAKEVLNNTVANNSHSTANLRARSKTVPASEHVSAKDKDADNEDDKITKRNSRYLTLTNDEISNLDLISDERKPRSGSRNFLNRRSFSPSHFGKVIPSIALRTSLNRTRNSTDLSGTQRPRMSTNMSGSLTQIDAIMPEKKFKLHGIEYVSEKRNTDFHNLFKDSGINQTERLIVDHSCALSRDILLQGRMYITDQHICFYSNILGWVSSVVIPFKEIVQIEKKTTAGIFPNGIVIDTLHTKYIFASFISRDATFDLITDVWNQIILGRRHLAKSSEVINSNMESPFSSDDENNNGLSDSSGFYDEDEDDTDFTDMTSSNELADGTAATLTTSKPTRKNTASSTGPLKHAPTTIDYTPADNERQMTDTTFDAPLGKVVNILFGPDTSYLEGIIKAQKNYAISPIPNLLETKHREYSYTKPISFSIGPSKTECLITDDLDHYDLNDSVKVTSYSKTPDVPSGSAFSVRSVYLLTWAKNNKTRLIVYLSVVWNSKSWLKGPIEKGTFDGVAETTRVMVDQVTKYLNEEDKTTRPKPRKSNENHELALHDADEEKDETLPALPTMGPATHPPTEPAFTKVKDETIIEDSANIKAPLGTVYQLLFGDDPSYVKRILEKQNNINISEIPKFVDDKREITYTKKLNNSMGPKQTRCVVTEEIEHMDIQNYIMVRQIVKSLDVPSGNNFSVHTKTYLSWGSNNTTNMKVVTNVVWTGRSMIKGPIEKGSIDGQKGSTKIILEELDDIINNAGTKKKSQKRSKTIVSNKTPMMNTSQQEQISEANAMKGGILSTIVSTVTDLVDFTSIKGIFTVIMAFIFFIFLLKSLFGGRSNQHQIELIRPGRLLIDGNEYNYVPNFKTLYQVYEDDVRGNNARYSQTHNNVVTDSEGLIWDWLDDRGNGLPIQDKPMIDEKYSKHQRENRHKLQQLKESIDITEQKLEEMKRMLRKVGA
>XP_003957224_Kazachstania_africana
MSKRKVRSLSENGLLSKLKLRQKRNKSKGSPSSSDKNNTTVSRSSLSTKKSSKNRKEVAKRRILSDLPANASSSNHIELPEIVSIKSAGRGKSTISSDGIEDTESEAELSFKPRRSLQNSTGGIKRKTGHHGYFNIPVTLDNQSTKSKVASRQRSEDASTKDVAHLNIQRTPSTIDKSVGSPSTSIFGTIMSIAHNAVSHVPKITVNESNGLDKQFSTGSDEDSHIVANSTLSDINDANNDTVLHSTLPTRSASFLRHLDHLLSVSNQSPSGQFSTTSEAETNQYSATNVSAPTMTESKVSIDDLASVSSQLPQSPVTKVKFQSVSTQPPAVTTLGNGNLSLDIFGNGSNVDDSSINDEALSSRKNTIISSNHHLNSLLSLQEKDHSKLSLADRIEGDDVKTKSILESKGNRTLENVLTSSRARSKTLPVNQKVIIKNQDDKRNSRYSSVSNDEALDMENRANERKSRSMSKNILNRRSFSPTNLGLKVIPNISFRNSISKTRNSNEQGTNIPSISFVTSNNNVSTNAAALNNDDASRSATDTILSDGLDRDIDIDDESFTELEGIEYASEKKNAEFHNLFKDTGLGPNEKLIIDHSCALSRDILLQGRMYISNQHICFYSNILGWVSTVFIPFKEIVQIEKKTTAGIFPNGIVIDTLHTKYIFASFISRDSTFDLITDVWNQIILGKSFKSRDNGDFQGGYSSDSDISNLSEFYDDIDNNDSDTEMTSSDDLDDDGFSALPASKNSKSSAGAKFGPSKHAPTEANYKLKDKEKLVSETIIDAPLGTVAHILYGDDTTMLYDIITAQKNFDISSLSPLIGSNTRVFTYYKPISFGFGPSKTKCHISETLEHYDLNEYVEVSQVSRTPDVPSGGSFSINTSTVLTWDKNNTTKVTVYFLVNWTAKSWIKGAIEKASYDGVIDTTKVMNNEISTFVKEKRVEWKPSKEGSVKGPAKQNHEEEYESTGLPTLGPAVHAPTKVPFKKEKDDVIIQPGTNIAAPLGTVFQLLYGDDTSFMRKVLENQDNVDISEIPKFINNERSFNYIKNLNASIGPKQTKCIVTEKIEHLDTNDYIAVRNITKSPDVPYGNSFSVHTRTYLSWAEDNSTNMMVVSNIPWTGKSILRGPIERGTIEGQKVANGKILGQIKDVIANSYSMKKKTTKKRQSKAKTNKVKALEVSTRQDAEVTQASSISPILDIIGVDSIKKVFAVFFSLFLLFMLYRFIFHSSRGPNVEIIRPGRVVIDGNEYNYVPNIKTLYQVYEDDVRKNKNSKENLPNIVTETEDVIWDWLDNRGDGLLKHSRLFPKEETSAANVKSRRIQQLIDSIQITEMQLDEMKKMLASIGEQS
>XP_022463128_Kazachstania_naganishii
MKNGHKNSNNPLLSAFGLGKKKSKHEHANVQSAKRPNSPKETGQHGANYAHNDRSAKKPRWEPLNSTLKPGIFRDVPELTHHEVSHPGDRDATSGDYINFSVSPQGFFNIPIILGGDNASRTNSNLIDNGSTGSTLKRSSSVPALQDEFDLEFENSDKFAERPRDNTILGALFPDIDQSAGRFLKSVDNIINPNTPPRDGSRKSVHDEGSTVVDENIRTPEGNADKIQTPSKKTRMHEVKAEEMKSRPPTPQIEPVALPRSDSDRGPSSDTRKSLEVRSRKSDSERMLSSPRKSLPSRDRSNSATNSSGGGRPRSNSKTFLGRRSFSPSSISKIIPIPAVTHNTSRRNSLSVSSSKGENFTGVTKTRMAKDRDENKGIKLKNVVFASKRKNHEFHSLFKNAAPEERLIQEHSCAYSKDILVQGRMYLSDMSVHFYSNILGWVTTVSIAFKDITSMEKKSTAGLIPNAIGIETLQAKYIFASFISRDTTFDFISDIWSQYTVGSRTNGMSDSESDSEFDSDGSAIDSDVESADTDVTSTDAKQTSGGTEVMGPTEHAPTTAEYSPQDNERKIYEGVVNAPMGVVANIMFGDDTNPLLEILKTQKNYDFTPIPKLMETKSRNYTYTKPLSGAIGPSKTKCIIEETIDNFDLEKYVQVTQMTKNPDVPSGNSFQVKTTYLLSWDANNSTKLVAYVGVVWSGKSWIKGAIEKGSFDGVTDTTKTMVSEINKMVAKKPKKARKAKETEEEEEEESTLPKLEPYSHAPTTAKVTKEKNDTVIEENVNIPAPMTTVYQLMFGDDTSYLKNIVEKQNNFNLSEIPKFQDNKREYNYIKKLNNSIGPKQTKCFITEEIKHQDFEDYVEILQVSKTPDVPSGNSFEVHSKIYISWGEKNTSVLTVLTNIAWSGKSFLKGAIEKGSIDGQKGSTKVLIEQLGKIISSAGTKKSKRKSKHKKGSSTNQEEEEEEEEAGQQVDEQEGAVSGGIFDTISSLFGPITENLDITSTKTLIPLVISVFLILLWMLGVFSSRGVKYNMTITRPGRIVIDGNEFAYAPTMRTLYDAYAENIKITRKSCTNPSNIVTETESTLWDWINDRGDAQLHSIDEFIYPDVDDTVWKHVKETPKINDHNLQELAETIKVAERQLQQMQKNLAELQVLKYNQTHKGR
>XP_446112_Candida_glabrata
MTGLTKLLHLDKKKQKRKSSASASASASPTSKPDVSPRKIHTPEPVPHAHRPTVVLPDVSSLKSTPMHKTRSNSTYNSNGNNSHGLDPAEPGFLNIPIFMDITNVSDQETHAGDKAPSAAGDAKLVRPEIVTQLTSKQGSITPGHTDNQFFDTLVKMAHEASVSAGESATSALRNVTNNVAHLALPADAKDSHSQQNSRENSQVNLQEHHQQNQQESHSKSDAHSKSDAHSHLSVASHETDDASKHSKRNSREFLKSLDNMLAENGQAAGAVPGNFPNESRDLQRAVNEQDQKENVDAAVAPEVTEDGHRVAKVEPLREKELNNSPLANKSRQQTTDNGKSKSCFVEAMFNTPNIDPAAKAKEEHMKSHRAQTEVNRSTGDISIDSRGALRAATTSSPRRHSSSISSEKNNGHSNHSPHYHSPLHDSGAEIEQRHSIDVPSNAGGGDHRSRSLSKTILGRRSFSPNSMGMNSLPSSAIRYSISKVKNAIDITDSSSGKPRSSFADSIKSSSSTGTNPDGTRVDLDTESNQGPIKLKNMKYASDRKNKEFHSMFKNSNINPEEKLISEQSCALSRDILLQGKLFIAEEHLCFYSNILGWTSTVVIAYKDIDQIEKKTTAGIFHNAIAIDTPDAKYLFASFLSRDSTFDLLTDIWNQIVIGMRLREKGNKGSMSDDSDSDYDDSMSESELSDGEMDSTANNDQQTEQTELDSTPSGTIDKPKKSKSKTKSGSSSFGPEQHEPTTADYQPASGEKMINKTIIKAPMGKVAHILFGDDTSYLVSILKAQKNYDISAIPKILETKKRDYQYTKPISGSIGPSKTKCIISETLETYDLDSSIKMVQMTKNPDVPSGNSFVVKTTFLLNWAADNSTEFRVYVGVEWTGKSWIKGAIEKGTFDGVTDTTKTMVNEINKYLPKLTSSNAEEESEPSEGEEEEVEEVIEILDLPHQGPLVHEATKANVEKTKDDVVIEQNVKLPAPLGTCFELVFGKDTSYIKRITENQNNFDLSEIPGFSNNKREFTYTKRLNNSIGPKQTKCLITETIEHMDINNYIMVKQVTKTPDVPSGNSFAVHSCIYMSWGPGNSTLLTVVSKVVWSGKSFLKGAIEKGSIDGQKGSVSILIKELKDIISSAGTTKKKIKSKKSKKSKKAPKATEPAPVVESPEEEATEETQESESSLVSSIMDKLMDFDITSPFGIASVLIILVIVILFFKAIFWRSSIEPRMQFMRPGRIIIDGSEYNYVPSFKTLYEMYEDDIRKSIKNKQYYKNNIILESEKTIWDWVNDRGNESTHTNNAHASTYDKKKVEELEETIKLTELQLEQMKQLLKKQAHGLL
>XP_004181993_Tetrapisispora_blattae
MHITRSKSDGHLFKFLKHKHPKKNKSKIKNNSSPNGMDNNANDDSLLDNNGPATLNEERLKELQRRHSTSSKRKKRKQNVSIRPSTSSSRSRTRSRSRSRSNVQDSSFSKESIQKDATKSTSFDLPEISSVYNSSLKRRSLQNSTQGLDKFLNKHTREKPSEKLTLMNTNTSNTLGVSNILVSLDDHSDLNVSDTKSKDNSTIMAKDNSSTIVKDGAIIDKRHTSMLLTQMTKTTTLKSISTLNNLNSNGNTTVNHEEHTEDHSGIMNTLMSITHNATSHLPKIIVRNFDNSNQLDDTFDFETNSIKGNVNDNDNDKHNDNDNDSKNNMQPIESNKKDMGDLKDIQNDLQHETVIHSSLNVISRSNSFLRHLDFLLSTPASNGSSKLKEQNLLIDTNLKDTTTTTTTATPKANTIGKESTTSKIKFESIKDNSNNDTEITVNDDIVITPIEDPPSFSTFGKGNLSLQDLSVDTEYQHANIRLPSLMNDHDQVHPNSALNSNNNSNRNSLINANTANLKSRMNSNQNATTIPNSKIRHSFEDVQSKRFSGSSFSRFKGINEENCLPSKISSNNQMVVSNSNPDLKKPKLRPLSRSAVSETNLVEFRSRSKTVPANSSKRESNFSEPNLIPNLNITNDISSEISSLYHSDNEDEQIQFNIRNKKNLTKRYNTFDTKRTVPINPNTKRYSSYSNEEDLYKNSSPSNSIQNLTSLNNGNATDALMMDERKSRRSSKNFLMPRSLSPSTSLSVKNLHSFGLAKSKQLYNNPLHLNPNTNSNSLPINDDSSRPKISTSLSNTMDPALNIPLCDGNVKFKNIDYASEKKNSSFHSFFKNINGISPDEKLIIDITCALSRDILQQGKMYITDRNICFNANILGWVSTIVIPFTDIVQIKKKMTAGIFPNAIVIDTLETKYVFASFISRDSVFDLITDVWNQIILGRRRSNLSSARHHEGNDIDSKMSVDSYDSDSDYSSENDYSTDTDTDLENSDDKLNKTNNNLEDRNELSNLNSDDDGYNEDDSDVEIETDMTSSDIDDEKPNVSTLNHSNNGNSSKSRSNSATTKTKDDTSNYGPIKHSPTTHPYKPTPNDRQVINATFNYPMGIVSNMILGDNVDYYHEILNDQKNFDFSTIPKIIISKNRDFSYVKPLSVPMGPSKTNCLINEVLDHYDLSDYIQMTQISKTPDVPSGNAFYVKSRYLFTWGPNNTTKLEAYSTVEWTGKSWLKSAIEKGTYEGVKETGQETVKSMERILKTASKSSTGNSKNSTSKAATSRPRKSKSVSKESKRESDNTFNGLPCMEPKTHLPTEHSYQKEKDDTIIEENVNINAPLGTVFQILYGKDTSYYTNILKAQGNLKISKIEPFSDKNNNMREYSYIKPLSNSLGPKQTTCSITEKLEHMDLNKYIRVRTIVKTPDVPSGNNFSIHVKTLLTWGPNNTTNLDMYTSVIWTGRSFLKSAIERGSIDGQKESAKILLKELKSIIATAKVTKPVAASQRKKNKSSSRSVEPTPQPQVLPVSEDISSQMGLESSNVESSQAPTSSNSSFLTPIIDNLFGDLDIFSISGILKIILSVITFISLIRYFFVGKKNDFEIVKPGRMVMNGVEYNFVPNVKTLYRIYEEDVRRSVKSNYDGHNLIEETEGGIWEWIHDRGYGGYEPFTEKEIDRKNSTQGRIVGQNALQHYKIKKHKYQQLKESIRIAELQLDELKEKLSQLE
>XP_003685290_Tetrapisispora_phaffii
MGGTNNDKRSVSDSSFFKIFKKLGSSSKKNGSTRSTNRNFKNKNVTSSNRSSGKKQSTSLRHLKNDFLSKKRTADSQTNALELPDIVSIKSGRSSNKSMDLGWHPRRSIHNSTRGFNKLNSNNVPGISDIYVSLENPSNGTNNGTNNVPDDSTNNTYNGNANNNGKANGKNMHVAGSINFKHLNKHNISANDDHQGTGTNLSSRITNQSLTHLNTSNNVTNTSLATNNKEHDSEHTIFGTLMALANNVSSSRLLPHESDSISKLPTDTVLSNNENIIINGTEISTNTTSDSELAEPPKISVVTENGKPTNDNTLELDHKTGTNSEEHSIKNGKDRMTTGTAIRQALSSVDRSNSFLRHLDFLLASPEASSPDAHSTDKLNSATNTDTNTNSHGLFEKLVHGNGSQKLNGSSSDITKPDMTQVSTQSRLSHDRIAKVKFQSLSEAEPALNTFGKGNLTLDALARSSNSDSSVTESERHYTNHSGENIVMSYEGSNKTNEVPKIEVTNTNSSSSKNQPYGVKNSVMDSSVNNSKTNLSKNLKRNSGSFSNLLSLRTRSKTLPGNNEDTDEKDPKKVPRLTWSYEESQNTNNNNNNNNNNNNNSIQDDSIATDSDERQPRRLSRKFLDRRSFSPSIGMKVLPPMKNLASTLNRRGGSISDPSLSQANNGNGDSTRARASTAASAVMSPTLNVEIDDKIELQGIDYASEKKNAEFHKFFKDITEIKQNERLILELSCALSRDILIQGKMYVTDQNICFNSNILGWISSVIIPFKEIVQIKKKSTAGIFPNGIVIDTLHTKYVFASFISRDSTFDIITDIWNQIILGRRHFNLRGGDDLNSKMSIDIGSDSDISDFEDETHRRSSDDANYLQTEENAAYDDDSLGSLIDSTEMTSTDEADDEKPKTTKGTSDLNEGPKKHGPTTVDYKMSDNQKLINETVFDAPLGKVVNMLYGSDTSYLSNILKAQKNYNISSLSGLLGKKTREFNYTKPISGPIGPNKTVCNITETLDNYNLQDNVQVTQISKTPDVPSGSSFFVKAVHVFTWAPNNATKMQVYLSVEWTGKSWVKGAVEKGTFDGVTATTNTMATELTKFVQDIKSSLTESKDVAEEEEEVLKLPTLEPATHAPTDNGYKKEKDDKIIDENVNFNAPLGTVFQVLFGNDTSYMTRIIKTKNIELSAVPKFVNNAREYNYVKPLNNSLGPKQTKCLLTEKIEHMDTNGYIMVRQITKTPDVPSGNSFSIHTRIFLSWGPNNTTDMTVVTNIIWEGRSFIKGAIEKGSIEGQKSSNQILIEELKDIIASSVSSGKKRKRSKSKRRRSTKETSIPQDVIPTTAATKNQGIFSSIFSIFENFDITSINGIITLVVTFIVCVLFLQKLFGRSQSKIQVLRPGKMLIDGQEYNFVPNVKTLYDVYENDIKSSSKRKNSGSVDLLQETEGDIWNWINERGDNSLHSTFEDISFDMDKLQGKAPNYKLQQLQEAIKITELQLSKMRNLLDNLQNS
>XP_001646507_Vanderwaltozyma_polyspora
MKKKRFFSGSMFSRLFKRSKKDKKDKKNKNAKPVNKKSKKGYDNQKMAQPTKTELAPLELPDIVSIRSGRSSNKSVSDYVWPPRRSLQSSSKGLKNANSYSTPGISNIFVSIEKEDDKLGTKDSGSSKLHGLKRKKSLGKGFRSEDGHHHHLASRLAGHSLPHLGGTNSNNASSSNLFGSILNMAHTATTTVPKFIFDPADEETTNGNDNETTYSRSTKKNANVQANTILRTGTDMNTTLEVESNEYNNNHNNNDNEKNVNTSIAALNRSNSFLGHLDFLLSGSDNKNTTDQNDPSKILSSKTDGDSHLDLPNDDINRNGGSGIDDVSATSLTSDAIQVRHPNPQGVYDDNADGNSKITKVKFQPIGTVEEPAITTFGRGSLTLDALGKSSIPEISGSTSRSLSIDNDLSPLDQIGSNNGTNSGNNSSRNNSMVNLTRNSNSLSNLNSIRARSRTLPANDPNAETQKVLPRFSINQAEESMNHNGTENEERQPRRLSRKFLDRRSFSPNIGIKVLPPIINFSNPLNKVRNSGSDYTSQARARASTTISGTMDPSVNVEIEGNIKLQGVEYASEKKNSDFHKFFKDVAGISANEKLITDPSCALSRDILIQGKMYITDKNICFNSNILGWVSTVVIPFKEIVQIKKKSTAGIFPNGIVIDTLHTKYVFASFISRDSTFDLITDVWNQIILGRRHLNLRSNKEAMTSKSSLDFSSDSDLTDFDEDPNHRNSDDRILSDNGNDDANSLINSTDMTSSIEIDEASVIKSTSRPASSTPGPAKHAPTNPNYEPASNEKLINESTFSSPLGEVINLLYGSDTSHLENILKSQKNYDISPISKLVDKKSREYSYTKPISGPIGPNKTKCLITENLEHYNLKDYVKVVQISKTPDVPSGTSFYVKATHLFFWGPNNTTKMQVYLSVEWTGKSWVKGAVERGTFDGVTETTKILASELAKDLTSLAVSSKEEVPSEDEGEVSTLPKMEPSTHAPTDSGYKKEKDDKIIEENLNFSAPLGTVFQLLFGSDTSYLQKIITKQKNFDVSDLPKFTDNSREYSYVKPLTAALGPKQTKCIITEKIEHMDLNDHILVRQITRTPDVPSGGSFTVHSRVYLSWGQNNSTNMTVVTNVIWTGKSLIKGAIEKGSIDGQKSSTQILVEELKDIIANGTTSGKKRRRTKSSKARRASTKVEVIAPKPAEPEVTSSGNMLFSLLSPLLENFDITSIQGIATIVVSFIIFILLLRKMFTFRSASNIQVMRPGKILINGNEYNFVPSIKTLYEVYEEDVRNSAQSRKKDHNLVLETEGTIWDWLRDRGNETLHEPIDTSETDLTKWQNNIGNYKVQQLEEAIKITELQLDELKKRLRRLL
>XP_003681712_Torulaspora_delbrueckii
MKKDGIAASDNSFLTKILKRGKLGGKWKKKRRHSSARNSLSFSMASNGNGDIAKRKIATKNTPSSRSSYELPEIVSVRSGSARNNNRSEEEGSKQENESHDGAQSSTAFPFTHKLHNSSKSTGVSKNSHSKQNGLKQINTDFFNGEATEKRSPSRQTMDSQTGGDTDEEHSNTVMGAIMSFAHNAAARIPKINIRDVDGEESPSSLYTPLTSPNTQVDLRNKARSNQDSLYADDERHEGKSDETLDEANMQNTVRHSLQQNDHRSDSFLRNLDFLLSTSTNDRESNEKAVPELTKSESHNDSRSTSFRGKNESSWSVNGANKVKFEPLTTKSPPISTFGKGDLSLDEFDTGKSPSSLTSPQESHFDFDDNMSMAAKTISGAEVKRNSSGIMKGISNSKLSASDTDLTKVRKRSMTVPDGERMQTPDSDEYNRRHSRISNAADGQFDDSNDRRPRRMSKKILNRRSFSPGGMGMKVIPTMALRGSMNKVRNSADFVSTTGALGVHNFASGLVNSVASGNGSVRTRASTSAGPNERSSGELEEESPVALTNIDFANDKKNAEFHNLFKDAGISSAERLIADHSCALSRDILLQGKMYISDQHICFYSNILGWVSTILIGFKEIVQIEKKTTAGIFPNGIVIDTLHTKYVFASFMSRDATFDLITDVWNQLILGKRVIPRPQRRTSSFAGQSDADTSSGYSDDNEIGDDSSFEDNDDDESIIDETEMTSSDETVDENTQNTQKSSSATIGPAKHSPTETEYKPSEGEKLIKETTINAPLGKVVNAIFGDDVSSLEDILKAQKNYDISTIPKILETKEREYDYTKPLPGSFGPSKTKCHIKETLEHYDLKDYVKAIQVSKTPDVPSGSSFSVKTTFIFTWAENSATKLSVYAVVEWTSKSWIKGAVEKGTFDGVGDSTEILINELNKLVKSPGSSSRRKSGSQDADELSSLPKMGPAKHEATDDHYKKEKDDVIIEQDVDIPAPLGTTYQLLFGNDTKYFKRIIEKQKNFDLSPIPKFDHNVREYAYTKPLNNSMGPKQAKCYITEKIEYMDLEDHIVVKQASKCPDVPFGNNFVVNTTFFLSWSDHNTTKMRVVTNIVWSSKTLLKGTIEKGSVDGQKESTQIMIEELKDIINSAGSTRRRSRRGVSFKRSKSSSEDSEKTSSEANPSMWDKISSFFSGLLENSGLFSIQGLVAVVAILFGMLLIRLLFNSGAGNHDIKILGSGSMSIDGNEYNYSPNLKTLYRAYEEDVKKSARSKSSLQHHNLIIEAEDDLWKWLNNRGEPAKHANQTLGEKHQLFDIKSRMESFKVQQLMDTIQFTELQLNDMKSLLEREGLTS
>XP_037143724_Zygotorulaspora_mrakii
MKHKNETGSNGSFFKKILNFKPMRKHKSKKNHHRGSISDRSSIMYTTESNGKSDIATRRVASNNRPHGNGRPLDLPEIVSIRSNTAHDDETDDTDEDGEDEERDRDIYGDGDGEDNDIDDYDGLEESSFTKNNHHDGIHPFSSLKESLRNSSRTLSKHDKKNEVRALKESNSKTTGLFNIAVPLDTSTNTNTNTNQNMRTNTNVNSHALTHSGTLNPHNSNYNPSSSSEEEQEHSNTLLNSLITMAHNAASHLPKINVKDVDETGSPLYSPITPVGNHNNLQSSPRDHNGDQRSNNLNHSPKGSNSNKEYAADGNEQDNTVIHNTIQESRTDSFLRNLDFLLSSSGKESDENGNSKQNQQTKEPSSNISNDNNLRSITTSNSTMNNTPKKKAKKGPDGINKVKFEPLTAKSPAISTFGSGNLTLDEFDSPALLFSSTPDNHSENSTDNDKISLTAKTVSAGAFQKCKGDNELLKDVNITSKMSASDTNINQMRKRSTTMPDGERRNPISPDLGHKNIAENNQSDYSKRYSRYSNLSLDYPEDLEFDERKPRRLSRKFLSRRSFSPTNIGMKVIPTLALRGSINKVRTSADFVANATASAIGNDSINENGHLIGRPSSVHRNSKVRTSTSGVTEPSSINLEDDSTPELNDIEFANAKRNAEFHHLFKLAGARSDERLIADYSCALSKDILLQGRMYISDKHICFYSNILGWTSTIFIPFKEIVQIEKKTTAGIFPNGIVLDTLHTKYIFASFISRDATFDLITDVWNQIILDKRHINTQRASSSFNDESNFPSDYSSDELTDDSDFNNEDNDSITDSTDLTSSDSAMDEATANNKQYPTSILGPAKHAPTNPDFKPAESEKLISETVIDAPLGKVVNIMFGDDVSNIESILKAQKNFEISSIPTILESKKREYSYTKPLPGSFGPSKTKCLITETLEHYELEDYVKAVQISKTPDVPSGNSFTVKTTFLLSWAANYSTKMSVYVYIEWTSKSWIKGAVEKGTLDGVTDSTKILINEISKRTKSSGSNKKTEQEGDEVFNLPKLGPITHEQTEIPFKKEKDDVIVEQDVDIPAPLGTTYQLLFGDDTSYYKRIIEKQKNFNISEIPKFENGSREYIYTKPLNASVGPKQAKCFITENIEHMDTGSYISVKQTSKCPDVPFGSSFVVNTRIFLSWTDHNTTNLLVVTNIVWSSKTLLKGTIEKGSIDGQKASTKILVEELKDIIASAGTVRKKSRKRSKTMKRSKSGSGAPKTKSVSSESSSNGSFISSLNSFLLEGFDFTSIRGIAIILTTCFFFIFLIRFISGLRLHSSDIQFPKSGKIVIDGTEYNYTPSFKTLYQVYEEDIKKSNKENFKAHRNVIQDAEESLWDWLDNRGNTSVHTDQFPNKDNHFEESNPLTSYQVQKLKDTVGIKELQLEEMKRLIRKQEISD
>XP_002496887_Zygosaccharomyces_rouxii
MGLKKMLQHHKEKQREKAIKKKAKRGTQGRSSLSLVRGDSGGNDIAKRRITTEVAGPGNPNGSNKAATGVRSSHSERSEPEVSKTSSEGTTTDQPNSYNRANETFNIHVPLDLRHESTNAKSIRDSNKYDMVPPKMHDPSVTSPSFPTTSRVAGASNNQERPANSAPAATKASGGLQKSATTTTLETNGGGNNKSSDAQDHGIFGTIMSMAHNAAVHIPKINESTPDLDSQGSGLNSPLISPLSSAAPSVKTSPVLNNHSGSRDRVAHKNLGLEEGAPVDGNTDGVQDSSVIHNPPDTPDTKNKTFLRNLDHLLSSSGSTEGGNTNKNDTANNNTSNEENVSETPQTDSLRAGPMSRSNTKHSLRQLVERSDAPKRNLSDGKVKFEPSSGKQPAKATFGKGGLSLDQFDDPSLQGSTPEQTPKKSQDFINDRTNGENSYTQIQLPQIHGATELEDGYDSHGFKRQHERNGSSANLTVPGPRSISEADLSNHGRRDRAFSTSERKHSGSLSPGGAEEGLRNSRSSLGLDYSAAIEPSTAGLSPSGERKPRRDSKKFLKRRSFSPANIGMKVIPQISLKGPMNKVRTSSDYVTGVAHFANATGSGVTGLAGGVASGLSSGFPRLRASTFGSQMDIDNPGAVVGNTVELSNIEYASERKNQEFHNLFKESVGSDERLVADHSCALSRDILLQGKMYISDRQICFYSNILGWVSSVLIPFEEVVQIEKKTTAGIFPNGIVVDTLHTKYAFASFISRDATFDLMTDVWNQIILGKRHLIVNNSYNDGETLSSGMNGGKTSDSSDFEDEDEDSIMDSDHRVSSDGDVENEDIGNHSFGPSTHPPTTADYKPSANEKMINESIINAPLGKVVNVMYGDDVSNLEAILKAQKNYELSPIPNIMGTKKREYSYTKPIPGSFGPSKTKCLMTETLDHYDLENYVKGVQISKTPDVPSGNSFVVKTTFLFTWAPNNATKLNVYVSVDWSSKSWIKGAVEKGTFDGVTDSSKILVQELTTRAAKPLTGASSNGGGTIKKKERQSDVGEEVVEDLPNLPTQGPVTHPPTNNGYKKEKDDVIVDPNANIQAPLGTVFSLLFGDDTAYLKRIIEKQKNFELSEIPKFSGNSRDYNYIKPLGAAIGPKQARCYITETIEEKDFNSHVMVRQVSKCPDVPFGNNFAVHTKIYLSWGPHNSTNMYVVTSIAWSSKTLLKGTIEKGSIDGQKDSTKIMIEELKDIIADAPVKKITGKKSSKYNKHHGHRKGVSAKKSVDEKARNKGETQSSADGANIGNKNNVEGKGGILGFLMSVFENFDITSLRGIITILASTFFIIWFLRHLLSGGYKHEVQIIKPGRMLLDGTEYHYVPSIKTLYEVYEEDVRKSGKGRYQYGKPDEHDVIMEAEGNIWNWLLDRANATEPLTNHVQGQYEQKVHYLNNHSAHKLQQLRETVRITEMQLEKMKHALENHNNLLSLEDTSVQQQRQ
>XP_003648267_Eremothecium_cymbalariae
MKEGEIGRSKKFKESARLFFKKKSRSLTWTGQGHGGGGGRRRGPGSGSSLRYDLVTRQNRGVLQGGSLGEGGGGSARSARAVSGGGSVFAKERGGVSVGRRSLAEQGSLLIYGDGVVDQRRSRNSYGGGFSSSSSSSSSSIGMSLNGDPGNFYGSNSRPGSWLNMDKDVQQTASSNSNLADGEELSERLSDGMIIEHLHEGKGAVKGSIYLSDEKSATCNGGILSSFLSVARNAAQQLITKSSGDTNTALLDDWKTQQDNVLDNVEHPLNTMARNTSFLRHLDFVLAANRSEEVLSSSNTNKDSTAVQQNTAHIVENSDSSNVRNAKSEGNTPDRREQTGDRSPSIIFDYHGKKLICGANGEGDVDSIRSGSSRSQFSITSFGDGDLTLDYFAKGDGALTPPERFPESMLATSTERVRSMSPTNKKGIVSSANVSSRKRCKTLPSKALYVSTLSYSESPKWNTSSSNNDTPKSSSIDKNLELAHTPLEKSGSPYREEENSSNNSTVAAAEARHFPPVRSLSRSFLTSNTRVNRCASLSFGSRGANQYLDQQYLSKSGGLSSPNVPHFDNTKVFSIISAPELEDVVYASDKRNVDFHGLFKDTEISPGEKLLSDFSCALSKDILLQGRLYVSSEHICFYSNILGYVSVVVIPLGEVVQIEKKNTAAIFPNAIAIHTLQKKYVFASFMSRDTAFDLITNVWNQIVLGPAGSHLGTQSDGSSSNLGEPGLEYKLGCDEPNEESHILLDDDDGEEYEEDSDYSTNDELSDVEKNGSSKQVISKERRGSGLSTLGPQEHTPTYSLYSPASNEHKVIKAHFSAPLGKAVNLLFGSDVSYLTTILSSQQNYNISEIKPLIGSKERSYDYCKPLSSPIGPNKATCYVTESLLHYDLEDYVKVVQISKTPDIPSGNSFYVRNVILLNWGEDNSSELVVYSTTEWTGKSWIKSTIEKASLDGVTSAMKSMVDFMEQTLNSPKKEVRYLTNEKQLKPVSILPTIGPQEHAPTSNNYSKAPGEVVVDRTNINAPLGTVFKLIYGDDSSYLRQIMDKQKNFNISDIPLFENGSRSYSYMRPLNNPLGAKQTRCLIEEKIVQEDYESYTCVEQITKTPDVPSGNSFEIHSRTYLSWGQSNSTDILIVTSITWVGRSWIKGAIEKGSLDGQKNAAKVLFEELTAIITAASSKKKGTTPRRRSSQRKRKSKLLKSNDEAPKLTAEAGSPSIISKWKSALYDMSDVSFWRTLTFIFALLFITAAGNLYYYKPKTRHEGMHTPNKITIDGVEYNLIPSINILSRLNNQPKINRRDLEPNHTMAEDSIWSWMSTRGVGPEDHNDLSKDRVPIIDI
>NP_983180_Eremothecium_gossypii
MDSRRTTSDLDLYGKTGSVNEVDECAMAEEEAGREESEGVQGGPPLGAPVPEVFIIPSITPLRTSARPVASVGSLDFAHTPTKTGMYHVRGHRDSTTSIDSVALKSTPASPHVTPLNGVTSVEYVGQHSSALASVTGIIEQDAGIESVENHMNADQATHEPEINKAQKFFSNMISSLSFRTVGTSPSPASNKGSQSPCESAEPSKYTTVTSNSLGSKVTASDENKSLAESGLEPNSDALRGQSSTQTVDTSDTKKGYNKKLYTDKMLPGTKYRFATWKRNSDFHKLFGSVDADDRLLDDFSCALSREFLYQGRLYVSESYICFNSNILGWVTNLVVPIRDILSFEKTTTAGLFPNGIALTMDSTKHYFASFLSRDSTFDFLEAVRTAYHTNSKAVIKSNAYLDVPLNISGEEFFLKPIAELMQITAPPSRASAAADENSDIQDAIMSVDYVTPSGTVDGSEQFRNDAYEDTSDSDILSPSDDSGKVMSEVFHLKEGCRYTYDGPYYHHETSFRYIPEEHAEYTLAELTLNAPPGVVFQLIFSETNSSFIEEFLTAHNSTNLSEISPFTEVNPEGQHFRNYTYTKALAYPVGPRSTKCIVQETVLHRDYEDYINVVNTTKTPDVPSGNSFSVKTRYMFKWESPTTSLLKVSFWVEWVGSSWIRSMVNNSCKSGQIEATKSLVSQLYHYIDTYVEQRIISVELNTNEKSSLRTAAEQDYIEVASHPQQKQLLSASSELSSSASSILGNSAVSATSTAVSNSAPARGSSWKFYTLYAMLTAIALLLIANLILQARIASRLNHRINLGDRMEWSTTSLDELADKISAVIAVRSDRLAVVPSQAFRPDPTTGGQYVALTPEYSAFMEKLERLLAYLDAHAVQRPAD
>XP_454712_Kluyveromyces_lactis
MTLTIGEETKSRLRSLSGNTSSLLNLNKRKKKNKEKKKDKDKSQPKSQGNTRVLRSTSLKPNVNDDASALSSNSSYDKVYLMDGSDHKAGSANHASDKNNVSSTGSGIQSIKIRSSRQSGEKSRSRSLRISTSLSRLPRKNSLNAGNDTSSTEGFNQTAMTREENTDPLGSRLRVSDSKASLSDVPSTTLFTKFKSSKSDSATPVKSKPDESDSGLFSSLISAAHNAANHLIPKSSLKSSSSLYDEPSNGDRTQLLTSGIGGTDTSNDPYNHTGSFLNHLDFLLAPSSNNDYLLKKATTLDTLNTSDSSTSSISQQMTNPSSTVPLYDDSDQDGNNSDDIGSVGTFMDKVKFTSVKQDNAPPISTFGRGNLTLDAIEKDKDDLKSTGFHTPSVLITTDQPDRPVSSPSPLSMPNDDANTDSNTNSASPSFEKTRPRNGRSRRPEVLRDLTMRSLSPAAATKLFTAPLRNSFSGRNMTRASSISKTSDIVQPPGGPTRLSTSDIPIKRKTEEPELQGIEYASAKRNTDFHTIFKDTVVSPIERLIADYSCALSKDILIQGRLYISDRHICFYSNILGWMKTVVVPFKEIVQIEQKNTAVLFPNAISIQTLHDKFLFASFISRDSTFDQIMDIWNQTIINKNFKPKRGTMGSADLMNDENLTLDSEASSMDYDDEDVQTNDRTSTSITDSYGNRDESDSYDDDDTDDINPDDMTSSSEESTNSVSDEARPSGLSKSSNSQSSAQLGPSKHEPTTPDYTPKENEREMGETILNAPLGTVINILYGSDVQYFDRILKAQGNYDISKFNEIIQSKKREYVYTKPISGSIGPSKTRCEITESIDKLDLKNYVQVTQVSKTPDIPSGNSFVVKTIFLFCWADDNSTKVKVYTYVDWSAKSWIKAAVEKGTFDGIKSSTKILFEELEDIIEENKGKSSSPDNRKDIEEVLSSLPCLGPKEHEPTECTFEKSSGYEIIDDKISFKSPVGTIFQLICGDDTSYMKRILERQKNIEISDIPPFQNKTRKYTYVKPLPGSIGPKQAKCYIEEKIESDDVNTCMVLEQISKTPEIPSGNSFEVHTKFYFSWGEKNTTNVLAATNIEWTGKSWIKSAIQKGSINGQKASVQDMVAEIKDILSSASSTTKRRPTISRRKTERSRSKRKTISKSREQPEVQNGGLYATVQEIYGIVKDLVADLPPIILAAAAVVLLILIIFVPRLCSSLFHRSPSPHFVSPSTIVMDGEEYYVLPAMETYYGRNRRGNKNKPFSKLYSDSEYDLWNWIDSHSGSELNKKSGPNLDVNYNINSTIPLNKAVEHKKQNLKEVIRLTELQLMKLKEKANLTDNST
>XP_022677186_Kluyveromyces_marxianus
MTLGIHKENKSRLRSFSGNAGSLLGLNKRKNKRKEKERDKSSQLQTGETPERIDEVSDDLSDGSSDKVFVTQGSDDDSDIAGTVRTVRTAQRQSPQKQTPHKHKQRYSDGNINASTVSSEISKPSSRSLKISTSLAKLQRKELSLNDLTSHAQSNGERERERERDRNDRSRSTDAFNQTAISSGENTDPLGSRLRDTEGKSHSDVPSTTLFTKFKSSKTEHLTPSKTRIEDTESGILSSLVSAAHNAANHLIPKNSLKSAGSLHDESPDASDKLHSTTSSAGVETPLESFHHSSSFLNHLDFLLAASPNNELMLKRTTTLDTLHTSDSSNSSFSQQLTSPSSAAPLNDDEELETYNSDELGSMGTSIEKVKFHSIKQDGASPAISTFGRGNLTLDAFDNQNKSNGIEYNLPNVLINDHPAMNAKSPSQMSFQNFENGTDQNLGNTANNNNNNNDNNNTNSNNINNNTTIAASNPPDSIPSEASSVDVRPRTPRTSKKRPEGLRELTMRSLSPAAATRLIKAPFRNSFSGRNMTRGNSISRSNDNAQKRLSTSDIPTNKTFEQPELQGIEYASPKRNSEFHSIFKDTVVSPTERLIADYSCALSKDILIQGRLYISDKHLCFYSNILGWMKSVVVPFKEIAQIEQKNTAILFPNAISIQTLHDKYLFASFISRDATFDLIMDIWNQTIINKQLKPNNGRAGSMEFSRDDIMSNSEASSMNFNDEDDVAGVSNDLVSTTTRDYYSEDDEDDESDGLDDIDSQEMTSDSEEGSSNLGTSDQKRTGLSKTSSTQSANVIGPLQHAPTTPDYTPKENEREMGEATFNAPLGTVINLLYGNDTKHFGRILKAQGNYDISPIEEMLQAKKREYIYTKPISGSIGPGKTTCFIDENFDKFDLNKYVQVTQASKTPDIPSGNSFVVKTVFLFSWAENNTTKMKVYAYVDWSAKSWIKAAVEKGTFDGVKSSTKVFISELENIIEENRGKSSPSSASQKLKDVEVEEVVSSLPSMSPKEHEPTACTFDKSSGYEIIDDKINLKAPVGTIFQLICGDDTSYVRRILERQKNFDISEIPPFKDKTRKYSYTKPLSGPIGPKQAKCFIEEKIESDDINTCMVLEQISRTPGIPSGNSFEVHTKFYFSWGEKNSTNMLVATIVEWSGKSWIKSAVEKGSISGQKAGMQDMVAELKDILASATTVTKRRTTGPKKKVERTKSKRKTITTPPVEEHEETGVMAIAEQIGNVLKDLVSDLPPGVFIIGASIIFIFLYVIPRLYSGVFPAAQTPHFIDSNTISMDGQEYYIIPSVGNRAMMNRRFTNDKRDNKYVTDSEYDIWKWIDSHSGKNANVANSSEEFSSYFKSNDEPNFDKATEHEKQFLNEIIRITEQRLSKLKQEANMVDSEV
>XP_022628587_Lachancea_lanzarotensis
MSTENESIAARTYRPITENPGMGFLHKKKKGKSDKKKEDSGKKKVSSLENAGRHAIVRRSVRDRSVSNLQTEPSRTSPDLIAGVDENDTAMRKRRRSASPSRAKRKTSDIVKSKLNSFNNHSEGTKASTATSKTSDNNNQSDQPADGSHKSTKAADSNLGTAKVSTKGSSMHLHTDSKDDESDQKATSGVFSSILSAAHNAANHLLPKSNSEKTLPLGSSSQDAVETLPDVAASHKLESQEQAPNSSFLKHLDFLLASGPMAQNFDDTNNLLSPTFNSRPTNKSSVNSSVGRAESEYSGTPSITVHEPDGSASGAETDLGSVTERIHFRSLRGEAPIATLGRGNLTLDALASTNRSSSSLEKDGMNNGDEKRSSFPQRGRSATASGNQVKVPAYNIETSLGDVMVKTPSPARSDPGANSSTTLDRKEAVPSSKVQQKMTEEKKSRKRASTMRPQSFQQLSLRGVSSRGLRNSLQRDRSLSHDENARGGEASFNSNDNASAYTEGTSKHGARSPRGSIHISERKQNEFHSLFKESGVSSSESLLADYSCALSRDILLQGRLYISWEHVCFNSSILGWVTNVVIPFEEIVQIEKKSTAGIFPNGMVFQTLHSRYTFASIMSRDAAFDFITSIWNQTIEDSDERIKIVGRSSSSPKSSNSTLNSSSDGEAQMSPESSSDGYSSGEETTDESSTDDGHGEDGDYENRPDMSEIANGEFRLSRKQELTTLGPVEHPPTSGDHPAAVDDRVVAETVFEAPLGKIVNLLYGDKVSYTKRILEAQKNYDISKIPPIMATNERTYSYVKPLNGSIGPSKTNCEITETIEHYNLEDYVKAVQISRTPDVPSGNSFEVVTSFYYSWAPRNCTKLMVAVNVKWTGKSWLKAAIEKHTFDGVTATTKTMIEEINKIIHNKDVKGAKESNETPSSEDTINLPTAGPSEHAKTSADYTKEDGDVVITDSLTIPAPVGTVYQLLFGNDTSYLQRIIDKQGNYEISTLPQFKDGSREYQYTKPLSGPVGPKKTKCYIEEKIERNDLENQVIVRQITKTPDVPSGSSFSVNTKIYLHWGLNNQTDVLVVSNVVWIAKSWIKGAIEKGSLDGQKSSINVMGQELKDIVAEAGTTKKGHARRATKTKAKKTKAPPSPSKKVEAPHSKTTQLFNAAFKTFMGLPMLYQALVFLFTLVSIITIIARSASSSSSASTIVGPGRIVIGGETYNYAPTLDTLYGAFGRESRAPRKSSKVWNVVTTSESDIWEWIKDRSTILQENHSPDYARRRMSRHTRQDLEETIRLAEVKLDELKSLLNTTTYL
>XP_002553647_Lachancea_thermotolerans
MGLFSKKRKGSTKKGNKHEAPKRAPSTSAENNGRHTVARRSIRDSVTSNLTSDQGSSVAPGSATDTHFGSVKRRRSSPSPKRPKRRPSEIVKSKIGNLNHSKHLHPPDELRSPQSATESSHTSPKLSTKISVLSNTKPWNANTNTNSDTAEGGNPDNKSDYEARNSSGIFSTIVSACHNAANHLLTKTSDKSFSADSQPWMPKEKARTSDTQPQEPQNSAFLKHLDFLLSPSSMAQPNSQQTLLSSAPSQTGTNPSLASSRELRDSEISSQPSGHVDSIDGHASAAETEIMSLTDGIRFYPRKGESHIATFGKGNLTLDALSKTSSSDEPLDAGSFHERELHTLSVTNAAKNPTRQRGKSLHSFDAKTRVQNLEENGSTISPVKSDPGTKVSSPLNEKDDAADLSGKDVSKDVSKDASKLTEPNSEEKSRKRSSTFRIMCPRPSSPSLSALKVIPTRSQRNSMQRARSSSITESGLHSPSGLSSDEEEHSLVEGTDKKIHKPHISEKKNNEFHALFKDSGISPDEQLLADYSCAFSRDILLQGRIYISREHICFNSSILGWVTSFVIPFKEVVQIEKKSTAGIFPNGIVFQTLHSRYIFASFMSRDSAFDYITHVWNHVVVGTDGSGSPNGTSGSVGSNSRKRTMNSNFELETEGAGRLLSDGYSSGDETSDDEYEDETDMTTSDGEMSHTVRSASASSSQYDFETTNKSSVWTLGPSKHAPTSYDLDDADNRVVAETVFEAPLGKIVNILYGDDVSYTEQILKAQKNYNISNIPTILGTKERKYSYTKPLAGAIGPSKTSCEITESLEHYDLEDYVKAVQLSKTPDVPSGNLFVVKTSLYLSWAPRNSTKLTVVVSIEWSGKSWLKAAVEKGTYDGVTNTTKTLIEEVNKIIQITDKKSVKTPPSEGEAEVPNLPTAGPSEHASTSSHYTKEDGDVTIDDTIVIPAPLGTVYQLLFGSDTSYAQRIIEKQGNYDLTSVPKFKNDVREYQYMKPLSGPVGPKKTKCLIEEKIEHKDFEDYVVARQITKTPDVPSGSSFSVHTKFHIYWGPDNSTRILVVSKVVWTAKSWIKGAIEKGSLEGQKSSIKVLEQELKDIVSNAGKIKKTPAKRSPRPRGKRQRTSEKAPIVDSSASSKGNTSFTSILKQFFNVSLSSYQMLGVIFVLFLVFGATVRAFMGGNSNSFRVVKPGRIVIDGNSYNYAPTLNTLYGAYEQEVRSRKSVSRSPNIVTSSEGEIWEWIKDRGNILPEDHSKKSARKRLTIHKRQELEEAVRLAEDKLKELKIQLNDSRLP
>XP_020053190_Aspergillus_aculeatus
MDESLLSDPVPPPSSDLRSLSSSGRTKTTPVDLETMASSGRSNGRSSSIDSSSDRPKSQSGDADSAKAGSSGFSKLLAARRNKKKRKDTQKQPDELPTQYELEDDQHIQGSRSNEPWNGNPSLINDLPPPPDNDAINLLTDDSEPDRTPPLTSHNSHSGFYTSSSPLIKTTSVEATDDGAQGDLESVVSGPSAGPESIPDSERSRPTSQHGHTLSVPSSGKKRGTSPGRRFKNPFTSNAEKKPNRDRTNSTSAESTKSTKSTKSRSGSVIPAPILTDLKEDKPLSLEAPAPRTPPHTAIPQPSTTVTPPTPRTTEFPKFFASPEVAASPDSMHSKDGVVVSPSGNMISHRRVRSASAASHKPSKLSNSISAMGPTAEETNATSKPPPSAQQSSFFSSVFSAAQNAASSLSSSLNAQSKGRSVSQAGAGEHDNRATAEKQESSTQAVESRKSDEKKPMAVDTLGSGNLDFSHLDIAIPPGGSVSTPDGVVITKPELPSDRRKGPGVLQRDEEAARLEDSRAARAVTMAYEQPAATSLAPPMDDGVDGNSSTSLTREGTGNQTTPSGSVVEGELGGTRPYRSGSIRSRMARRRNRGSSEATTSTIGAIGASAIALGAPGANASVPRLTGFAVASKKRNRDFHQLFRSVPEDDYLIEDYSCALQREIILAGRIYISEGHICFSSNILGWVTTLVISFDEVVAIEKESTAMVFPNAIAIQTLHARHTFRSLLSRESTYDLMVNIWKINHPALKSSANGTRVTDGTGDKTEKAAESDVESDDEDEIYDEDEEGDNADSIFEGATSVHGSEKSVPSKTISRQASGLLQGANNGQSASNGEAKGSKASSPSDGDTDFPGPATHAPTEFTDPSGQYDKVIKDEIIPAPLGKVYSYIFGPASGAFVPKFLVENQKSGELQFESGNKGLTNESKTRKYSYIKPLNGSIGPKQTKCISTESLDFLDLEKAVLVTLSTQTPDVPSGNVFCTKTKYLFTWAANNQTRFLMTCTIEWSGKSWLKGPIEKGAIDGQTSFGTELVNALKAAVAPRGRAGGAKSGKGKGRRKRSASAQEDSASETKAAEKAAAEKATSWGPLEPLHGILGPVSDMITPLLSGNVTLVIIGILLFMLFFRSPSQSSTMSHDIGCPGYSLPQRLAAYEEMWRREESELWSWLEDRVGMDGLAFPTVSQPSGSRTHHLSRKMQGERALAGRVNEEKMSDLEMDHAIRSTRERLDTLEKILSSRRSDTKPVEQEPLHGEL
>XP_001274036_Aspergillus_clavatus
MDEPAIPEPPPVPQSEPQGFSKSNRTWTTPADLETMWSSSRSNGRASISSGSDRPKSQASEAAESTKAGPSGFSKLLNARRRRKKEKEQKQAEELSSALVSENDTDRLHRGPSNESRDGTLLANENSHPASDTMTLLTDDSEPDRTPPLTTRNSHTGFYTSSSPLIKTTSIDPNDIEDMQADVESAVSGPSATASESFADTELSRPATSSGPMLSIPEERGSKKRSVSPGRRLKNAFGGNNEKKDSNRERASSTSGDSKKSGGLLSRRNSLSSKRSQTMAAEPPAALAPILTNVAEDKPLNISDRPNPPRTPPHTAIPAPHTTVTPPTPTNARSEFPKLFSSPDMTESPESVKSRDMPSGVIVSPSGNMISHRRVRSASSASHKPSKLSNSISALSPTIEETKPASRPPSNNQQTGFFSSVFSAAQNAASTLSSSLNPQTKGRTATQPENPGPEGSHPNGTAEESNESRLAEERPVGQRKPSAIDTLGSGDLNFSHLDIDAAPGDAVSTPDGVVITKPDIPPEKRAAYLRDLEAARLEDRHAARAVHMAYEQTSEQPTIQPSDEALELQSSISLSRGEGTGDQTPPSGSIHDGETGTRPYRSGSVRSRLAQRRHRGSSGATTSTAGALGASAITLGAPGANASVPRLTGFAVASKKRNREFHQLFRSVPEDDYLIEDYSCALQREIILAGRIYISEGHICFSSNILGWVTTLVISFDEIVAIEKESTAMVFPNAIAIQTLHARHTFRSLLSRESTYDLMVNIWKINHPALKSSVNGTRVAHGTGDKTEKAGESEVESDDDDEDEIYDEDEDGDNADSVFGAGGASANASERSLPTKGLSRQASGVLSPANGMAPAPAVNSNGESKTSKLAPNGEADADFPGPATHAPTEYTEPNGQYDKLIKDEVIPAPLGKVYSYVFGPASGAFIPKFLVENQKSGELQFESDKKGLTNDSKTRNYSYIKPLNGSIGPKQTKCISTETLDFLDLEKAVLVTLSTQTPDVPSGNVFCTKTKYLFTWASGNQTRFLMTCTIEWSGKSWLKGPIEKGAIDGQTTFGNELVAALKAAVTSRGRGAGATKAGSKGKGKRKKTDSASDDAASAAAKASQNASAAQAKSWGILEPVHGVLGPVADILQPLWNGNIAVVVIGILLFMVFFRTPSQPSRGSHDIGCPGYSLPQRLAAYEEMWRREESELWSWLEDRVGMDGRAFPVASKAPESQMRQTSQQFRNKLRDEKMSDREMNHAIKTTRERLDTLEGILNRRDSQIVADTKTLHQEL
>XP_001259971_Aspergillus_fischeri
MEEPTIPEPPPVPQTEPQGFSKSNRTWTTPADLDTMWSSSRSNGRASISSGSDRPKSQAGEVAETAKAGSSGFSKLLNARRKRKKEKEQKQTEELSLVSENDPDLQESRSNESRGESSSANDNLSPPGEVITLLTDDSEPDRTPPLTTRNSHTGFYTSSSPLIKTTSVDPNDTDETQADVESAVSGPSATASETFLEGELSRPATASGPMLSIPEERSSKKRSVSPGRRLKNAFSSNSNKKDTNRERTSSTSGASTKSGGLLSRRSSLSSKRSQTMEVEPPPVPPPILTDVKEDKPLRIPDGPNPPRTPPHTAHPAPQTTVTPPTPTISRSEFPKLFSSPDVTESPESVKSKDLPSGVIVSTSGNMISHRRVRSASSASHKPSKLSNSISALTPTAEEPKAPSRSPSSNQQTGFFSSVFSAAQNAASTLSSSLNPQAKARTVAQPEPAASDESQSKSTAEGSKENERSIGERKPSAIDTLGSGDLNFSHLDIDAPSGGSVSTPDGVVITKPDRAPEKRAAYKKDEEAARLEDQHAARAVYMAYEKPSEQSSAHPAEEGLELQSTNSLSRVDGDQTTPSGSIFEGETGTRPYRSGSVRSRLAQRRHRGSSGATASTVGLAGASVIALGVPGANASVPRLTGFAVASKKRNRDFHQLFRSVPEDDYLIEDYSCALQREIILAGRIYISEGHICFSSNILGWVTTLVISFDEIVAIEKESTAMVFPNAIAIQTLHARHTFRSLLSRESTYDLMVNIWKINHPALKSSVNGTRVATGTGDKTEKAGESEVESDDDDEEEIYDEDEEGDNAESVFGPGGASANASERSLPTKGLSRQASGLLQNGNGTAPTAMPNSNGESKAGKSSPGGDADGDFPGPATHPPTEYTEPNGQYDKVIKDEIIPAPLGKVYSYVFGPASGSFIPKFLVENQKSGELQFESEKKGLTNESRTRKYSYIKPLNGSIGPKQTKCISTETLDFLDLEKAVLVTLSTQTPDVPSGNVFCTKTKYLFTWAPGNQTRFYMTCTIEWSGKSWLKGPIEKGAIDGQTTFGNELVATLKAAVAPRARGAGATKAGGKNGKRRKNDTGAEETATVASNTTQDANVSQAKSWGFLEPVHGLLGPVVDILKPVLSGNVAVLVIGILLFMVLFRSPSQTSRMSHDIGCPGYSLPQRLAAYEEMWRREESELWSWLEDRVGMEGMAFPAANRPTDSQLRQGSLQLQDKLRNERMSDREMNHAIRTTRERLDVLEEILSRRNSQKTTDDEALHREL
>XP_041147568_Aspergillus_flavus
MEDNSLNPQAHPAFSSDMQSIGKLNRSKTSIDDALGSSGRSNGRSSSIDSTSDRPKSQAGEGTDSAKAGPSGFSKLLAARKKRKKKENQKATEELPTQFELEGEKDAQDRPDEPSEDRPPSAANNDGLNPQNDEVNLLTDDSEPERTPSLTAQKSHAGFYTTSSPLTKTTSTDANDTDSAQADVESAVSGPSATAHSESNADTELSRPTSQPSSTLGVPEDRGGKKRSVSPGRRWKGAFGSSQDKKDSNRDRSSSTQSEGKKGGGLFGNSRRSSTSSKKAPTIVAESPPPLPPLIRTDVKEEKPAQPSDHAAPSTPPRRTIPAPHTTVTPPTPRTEAAANLFSSPDVTESPDSLKGKDPLPPGVVVSPSGNMISHRRVRSASSVSHKPSKLSNSISALGPTIEEAKATSKTNLGTQQTGFFSSVFSAAQNAASTLSSSLNTQSKTRSPSQQVSTESENISTKDGESSQNETQESSKTERKKPLAIETLGTGDLDFSHLDIAVPPGGSVSTPDGVVITKPDIPSDKRKNTAVHQRDEEAARLEDRHAARAVTMAYEKPSEVSVVPPSDESLELQSTSSLPRDATGDHTSPSGSVLDGEISVRPSRSGSVRSRLTRRRHRGSSAATASTAAAAGASAMALGIPGGNSSVPRLTGFAVASKKRNRDFHQLFRSVPEDDYLIEDYSCALQREIILAGRIYVSEGHICFSSNILGWVTTLVISFDEIVAIEKESTAMVFPNAIAIQTLHARHTFRSLLSRESTYDLMVNIWKINHPTLKSSVNGTRVEQGTGDKTEKAGEESEGGSEDEDEIYDEDEDGDNADSFFEPGDASVNGSDKSLPLKGLSRQASGNLPVNGTAPATSNTNGDPRGGKSANENVDGDFPGPTTHGPTTYTDPAGQYDKVIKDEIIPAPLGKVYSYVFGPASTNFMPKFLVDNQKSGELQFDIESGGLTNESRTRQYSYIKPLNGSIGPKQTKCISTETLDFLDLEKAVLVTLSTQTPDVPSGNVFCTKTKYLFTWAANNQTRFLMTCTIEWSGKSWLKGPIEKGAIDGQGTFGSDLISALRAAVAPRARAASKVGGKGKGRRKRGDVANEEAAAAAAKAASDATKQQAQTWGPLEPIRGVLEPIAGILKPLWNGNLAVLVIGILLFLIFFRTPSQPSMLSHDIGCPGYSLPQRLAAYEEMWRREESELWSWLEDRVGMDGMVFPTVNRPGESRAHERARKIQSGRDFINKLDEDKMSVREMDHAIRTTREKLDTLEKILTNRKMQATAGEDTMHSEL
>XP_753924_Aspergillus_fumigatus
MEEPAIPEPPPVPQTEPQGFSKSNRTWTTPADLDTMWSSGRSNGGASISSGSDRPKSQAGEVAETAKAGSSGFSKLLNARRKRKKEKEQKQTEESSLVSQNDPDLQESRSNESRGESASANDNLSPPGEVITLLTDDSEPDRTPPLTTRNSHTDFYTSSSPLIKTTSVDPNDTDETQADVESAVSGPSATASETLPEGELSRPATASGPMLSIPEERSSKKRAVSPGRRLKKAFSSNSNKKDTNRERTSSTSGASTKSGGLLSRRSSLSSKRSQTMEVEPLPVPPPVLTNLKEDKPLRISDGPNPPRTPPHTAHPAPQTTVTPPTPTDSRSEFPRLFSSPDVTESPESVKSKDLPSGVIVSTSGNMISHRRVRSASSASHKPSKLSNSISVLTPTAEEPKAPSRSPSSNQQTGFFSSVFSAAQNAASTLSSSLNPQAKARTVAQPEPAASDESQSKSTAEGSKENEWSTGEKKPSAIDTLGSGDLNFSHLDIDAPSGGSVSTPDGVVITKPDRVTEKRAAYKKDEEAARLEDQHAARAVSMAYEKPSEQSSAHPAEEGLELQSANSLSRADGDQTTPSGSIFEGETGTRPYRSGSVRSRLAQRRHRGSSGATASTVGLAGASAIALGVPGANASVPRLTGFAVASKKRNRDFHQLFRSVPEDDYLIEDYSCALQREIILAGRIYISEGHICFSSNILGWVTTLVISFDEIVAIEKESTAMVFPNAIAIQTLHARHTFRSLLSRESTYDLMVNIWKINHPALKSSVNGTRVATGTGDKTEKAGESEVESDDDEEEEIYDEDEEGDNAESVFGPGGASANASERSLPTKGLSRQASGLLQNGNGTAPTAMPNSSGESKAGKSSPGGDLDADFPGPATHPPTEYTESNGQYDKVIKDEIIPAPLGKVYSYVFGPASGSFIPKFLVENQKSGELQFESEKKGLTNESRTRKYSYIKPLNGSIGPKQTKCISTETLDFLDLEKAVLVTLSTQTPDVPSGNVFCTKTKYLFTWAPGNQTRFFMTCTIEWSGKSWLKGPIEKGAIDGQTTFGNELVATLKAAVAPRGRGAGATKAGGKTGKRRKNDTGAEEAATVASNTAQDANVPQAKSWGFLELVHGLLGPVVDILKPVLNGNVAVLVIGILLFMVLFRSPSQSRVSHDIGCPGYSLPQRLAAYEEMWRREESELWSWLEDRVGMEGMAFPAANRPSDSQLRQGSLQLQDKLRNERMSDREMKHAIRTTRERLDVLEEILSKRNSQKTTDNEALHREL
>XP_659819_Aspergillus_nidulans
MDMDIPALPDPPEPAPTDAPPLNRSIRSKTIPVDLETVGSSGRSNGRSSIDSTSDRQAGEAESSKSGSSGLSKLLASRKKRKKKRDDLRLVDEVPATLELETNDGGLSSYSNNPRARASSASLLPPEGNGSQDDPSNLLTDDSEPDRTPPLTSHDSHSGFYTASSPLIKTASADANDTDGAHGDAESAVSGSTSDLRSSNLDTEPVRPASQPASSNLSVPTDRNHKKKNVSKTQRLKNAFSSDKKIVHRDRAESTSGESSWSASRRSSLSSKMAPGSIAEAPPPIPSIPEPIRTDLMGETFRSSPERPRLQTPPHSAIPFPSTTVTPPTPHLEHAPLVVNSGITESPSSITSRDLPAGVVVSPSGNMISHRRVRSTSSVNPKPKGKVGNPQTGFFSSVFSAAQTAASTLTNTLNAQKARNPTIPEANDSEAQPSNETARESDEINKAPPEEKKPMAIDTLGSGDLNFSHLDLDIPPGGSISTPDGVVITKPDLGPETRRSPAVSQRDDAAAKLEDMRVARAVTMAYEKADSALADDGSDVQASSMKEPTGAQTPSGASAFEGEVGTRPFRSGSVRSRLARRRHRGSSGATSSTIGAIGAGALALGVPGANASLPRLTGFAVASKKRNRDFHQLFRSVPEDDYLIEDYSCALQREIILAGRIYISEGHICFSSNILGWVTTLVISFDEVVAIEKESTAMVFPNAIAIQTLHARHTFRSLLSRESTYDLMVNIWKINHPSLKSSVNGTRVTDSTGDKTEKAGESDDESEEEEDEIYDEDEDEDNAESFFDAGDDSIHESDGSLPTKGLPRQASGTMPTLPSGTGPNGVSKGIKGANGDADNDFPGPPTHPPSQYDGPEGQYDRVIKDETIPAPLGKVYSYVFGPASVSFVPKFLVENQKSGELEFNCDKTGLTNETRTRKYSYIKPLNGSIGPKQTKCISTEQLDFLDLEKAVLVTLSTQTPDVPSGNVFTTKTKYLFTWAANNQTRFLMTCTIEWSGKSWLKGPIEKGAIDGQGTFGTDLIAALKTAVAPRGRAAGKSGAKGKGRRKKGDGLNEEAAAADAKLMSDASAKKAESWGFFEPLRGVLGPVTGIIEPLWNGNVAFLVIGFLLFLLFFRQPSHPPILSPGMGYAGYSVPQRLAAYEEMWRREESELWHWLEDRVGLDGIAVPTVNRQSETRAPSRRSQGERELKASLSEETLSDREMDHAIRSTRERLDTLERILHKRRSQSTKDTESSRGEL
>XP_001398261_Aspergillus_niger
MEANPIPEPPPVPDTDVPSISKVNRTKTTPVDLETMGSSSRSNGRSSIDSTSDRPKSQAGEADSAKAGSSGFSKLLAARRKKKKDKNQKQSDESSTQLDTESSKDVQESRSTESRDGLSTTSSVGHEHLSPPDHDTPNLLTDDSEPERTPPLTSHNSHVGFYTSSSPLIRTTSVDETEEDGNGDAEAAAPESQQETERPPSQHGSSLSVPSDRGKKRGISPGRRFKNAFGSNPDKKASNRDRASSTSSSKGSRRGSLSAKRAQTVVAEPPPPLPAPIRTDLKEDKPLPSLDFPAPRTPPHTAIPHPQTTVTPPTPNTEFPKLFTSPDVTRSPDSIHSKDSPGGIVVSPSGNMISHRRVRSASAASHKPSKLSNSISALGPTIEETKASAKSPGAMQTGFFSSVFSAAQNAASTLSSSLNSQSKGRNVTQGALSESENQPASEGAPGPSQPINSKTEEKKPLAVDTLGSGDLDFSHLDIAIPPGGSVSTPDGVVITKPDLPLEKRKVSQRDEEAARLEDSRAARAVTMAYEKPSETSLVPSTDDGLDLQSSASFTKEGAGDQTPPSGSILDGEIGHTRPYRSGSVRSRLARRRHRGSSAATTSTLGAIGASAITLGAPAANASMPRLTGFAVASKKRNRDFHQLFRSVPEDDYLIEDYSCALQREIILAGRIYISEGHICFSSNILGWVTTLVISFDEVVAIEKESTAMVFPNAIAIQTLHARHTFRSLLSRESTYDLMVNIWKINHPSLKSSANGTRVTDGTGDKTEKAGESDDESEEEDEIYDEDEEGDNADSLFEAAGASVNGSDKSMPTKPVSRKASGALANANGAGQAGANSSGDGKGSKSGSPADGDTDFPGPPTHPPTEYTDPAGQYDKVVKDDVIPAPLGKVYSYVFGAQSGAFMTKFLVENQKSGELQFETGNKGLTNDSRTRNYSYIKPLNGSIGPKQTKCISTETLDFLDLEKAVLVTLGTQTPDVPSGNVFLTKTKYLFTWAPNNQTRFLMTCTIEWSGKSWLKGPIEKGAMDGQTAFGNDLVAALKAAVVPRGRTGGGKGKGKGRRKKSEVAQEAAAAAAKAAEEERAQQANSWGVLEPLHGLLGPVVDTVKPLLGGNVAIVLVGILLFLLFFRRPSQPSVVSHDIGCPGYSLPQRLAAYEEMWRREESELWSWLEDRVGMDGLAIPTVSRSTGSRTQQYSRKVQSERALASKVNEEKMSDLEMDHAIRTTRERLDTLEKILLDRRSQPAADQGVVHSEL
>XP_015403310_Aspergillus_nomiae
MADSSLNPEAHPASSSDMQSIGKLNRSKTSIDDALGSSGRSNGRSSSIDSTSDRPKSQAGEGTDSAKAGPSGFSKLLAARKKRKKKESQKATEELPTQFELEGEKDGQDRPHEPSEDRPSSAANNEGQNPQDDAANLLTDDSEPERTPPLTTRKSHTGFYTTSSPLIKTESTDANDTDSAQADIESAVSGPSATAHSESNADTELSRPPSQPSSTLGVPEDRGGKKRSVSPGRRWKGAFGSSQDKKDSSRDRSSSTTSEGKKGGGLFGSSRRSSTSSKKGPTIVAESPPPLPPLIHTDIKEEKPVQPSDHAAPSTPPRRTIPAPRTTLTPPTPRTEAAANLYSSPDVTESPDSLKGKDPLPPGIVVSPSGNMISHRRVRSASSVSHKPSKLSNSISALGPTVEEAKVASKTNPGAQQSGFFSSVFSAAQNAASSLSSSLNTQPKTRSPSQQVSTEPENVSTTEGGSSQNETQEPSKTEQKKPLAIETLGSGDLDFSHLDIAVPPGGSVSTPDGVVITKPDIPSEKRKNTAVHQRDEEAARLEDRHAARAVTMAYEKPSEVSVVPPSDESLELQSTSSLPRDATGDHTSPSGSVLDGEINVRPSRSGSVRSRLTRRRHRGSSAATASTAAAVGASAMPLGIPGGNSSVPRLTGFAVASKKRNRDFHQLFRSVPEDDYLIEDYSCALQREIILAGRIYVSEGHICFSSNILGWVTTLVISFDEIVAIEKESTAMVFPNAIAIQTLHARHTFRSLLSRESTYDLMVNIWKINHPALKSSVNGTRVAQGTGDKTEKAGEESDGGSEDEDEIYDEDEDGDNADSFFEPGDASVNGSDRSLPLKGLSRQASGNLPVNGTAPTTSNTNGDSRGGKSSNENSGGDFPGPATHGPTTYTDPAGQYDKVIKDEIIPAPLGKVYSYVFGPASTNFMPKFLVDNQKSGDLQFDIESGGLTNDNRTRQYSYIKPLNGSIGPRQTKCISTETLDFLDLEKAVLVTLSTQTPDVPSGNVFCTKTKYLFTWAANNQTRFLMTCTIEWSGKSWLKGPIEKGAIDGQGTFGNDLIGALRAAVAPRARATSKAGGKGKGRRKKGDIANEEAAAAAAQAASHATKQQAQTWGPLEPIHGVLEPVVGILKPLWNGNLAVLVIGILLFLIFFRAPSQPSMLSHDIGCPGYSLPQRLAAYEEMWRREESELWNWLEDRVGMDGMVFPTVNRPGESRAHERARKFQSGRDFINKVDEDKMSVREMDHAIRTTREKLDTLEKILANRKMQAAAGEDNIHSEL
>XP_001823136_Aspergillus_oryzae 
MQSIGKLNRSKTSIDDALGSSGRSNGRSSSIDSTSDRPKSQAGEGTDSAKAGPSGFSKLLAARKKRKKKENQKATEELPTQFELEGEKDAQDRPDEPSEDRPPSAANNDGLNPQNDEVNLLTDDSEPERTPSLTAQKSHAGFYTTSSPLKKTTSTDANDTDSAQADVESAVSGPSATAHSESNADTELSRPTSQPSSTLGVPEDRGGKKRSVSPGRRWKGAFGSSQDKKDSNRDRSSSTQSEGKKGGGLFGNSRRSSTSSKKAPTIVAESPPPLPPLIRTDVKEEKPAQPSDHAAPSTPPRRTIPAPHTTVTPPTPRTEAAANLFSSPDVTESPDSLKGKDPLPPGVVVSPSGNMISHRRVRSASSVSHKPSKLSNSISALGPTIEEAKATSKTNLGTQQTGFFSSVFSAAQNAASTLSSSLNTQSKTRSPSQQVSTESENISTKDGESSQNETQESSKTERKKPLAIETLGTGDLDFSHLDIAVPPGGSVSTPDGVVITKPDIPSDKRKNTAVHQRDEEAARLEDRHAARAVTMAYEKPSEVSVVPPSDESLELQSTSSLPRDATGDHTSPSGSVLDGEISVRPSRSGSVRSRLTRRRHRGSSAATASTAAAAGASAMALGIPGGNSSVPRLTGFAVASKKRNRDFHQLFRSVPEDDYLIEDYSCALQREIILAGRIYVSEGHICFSSNILGWVTTLVISFDEIVAIEKESTAMVFPNAIAIQTLHARHTFRSLLSRESTYDLMVNIWKINHPTLKSSVNGTRVEQGTGDKTEKAGEESEGGSEDEDEIYDEDEDGDNADSFFEPGDASVNGSDKSLPLKGLSRQASGNLPVNGTAPATSNTNGDPRGGKSANENVDGDFPGPTTHGPTTYTDPAGQYDKVIKDEIIPAPLGKVYSYVFGPASTNFMPKFLVDNQKSGELQFDIESGGLTNESRTRQYSYIKPLNGSIGPKQTKCISTETLDFLDLEKAVLVTLSTQTPDVPSGNVFCTKTKYLFTWAANNQTRFLMTCTIEWSGKSWLKGPIEKGAIDGQGTFGSDLISALRAAVAPRARAASKVGGKGKGRRKRGDVANEEAAAAAAKAASDATKQQAQTWGPLEPIRGVLEPIAGILKPLWNGNLAVLVIGILLFLIFFRTPSQPSMLSHDIGCPGYSLPQRLAAYEEMWRREESELWSWLEDRVGMDGMVFPTVNRPGESRAHERARKIQSGRDFINKLDEDKMSVREMDHAIRTTREKLDTLEKILTNRKMQATAGEDTMHSEL
>XP_040637894_Aspergillus_ruber
MENPPTSKELPPAPLLSEPPNISKINRTRTTPVDLDTMDTSGRSNGRSSIDSTSDRPKSQSGEAADTARAGPSGFSKLLRRKNKKKDKKQPDEQPTDSDRDIPGSRDGEYAASLFANDNNPPPENEAGSLLADDSELDRSLQNSSNNGIDTTSSPLIQTTSVDATDTEGVQADVESAVSGPSATASDFNPDADPSKSTTQNPSTLEIPENRGGGKKRGTSPGRRFKNAFSSSAQDKKDTESGRERSSSASSKRSMTLFGGNGRRGSLSAKRAQTSHGVIAEPPPPLPPIRTDLTEDKPAELSERPRTPPHTALPVPAPHTTVTPPTPSEHRLEFPKLIDSPEVTSSPESIKPGEGIVVSPSGNMISHRRVRSASSAHRPSKLSNSISVSPTIEEAKSGSKTPSAAQQAGFFSSVFSAAQNAASTFSSSLNTQQRDRNLSQLDGTDASQTNDGVGDARGSDSNNSNGEEKKSLAIETLGSGDLDFSHLEVNVPPGGSVSTPDGIVITKPDLPPEKRKNMAVYQRDEEAAMLEGKNAAHAVHKAYEKPSDVFVVPPTDEPLELGSTTSLPKDFGGDQPPPSGDILDADLGTRSRRSPSLRGRLIGRHRGSSAATTSTAVGALAGAGAVALTAPAATPNAPRSTGFAVAGKKRNRDFHQLFRSVPEDDYLIEDYSCALQREIILAGRIYVSEGHICFSSNILGWVTTLVISFDEVVAIEKESTAMVFPNAIAIQTLHARHTFRSLLSRESTYDLMVNIWKINHPALKSSINGTRVSHGTGDKTEKAGESDVDSDEDDEEDEIYDEDEDGDTADSFVEAGSANGSEPANPRKALSRQASGNLPKASTNGPDAGDNGNAASGDMDFPGPATHAPTEYTDPNGQYDKVVKDEVIPAPLGKVYSLVFGPASGAFVPKFLVDNQKSGELQFSSEKQGLTNDSRNREYSYIKPLNGSIGPKQTKCISTEYLDFLDLEKAVLVTLTTQTPDVPSGNVFSVKTKYLFTWAAGNQTRFLMTCTIEWTGKSWLKGPIEKGAIDGQGGFGNDLIQAIKGAIAPRARPGTAKPGKGKGKRKKGDAASQEAAPAVAATDTTASKAESWGMLEPLQGILEPVLDIVKPLVSGNVAIMIIGILLFLIFFRTPSRPPVMSSHDIGCPGYTLPQRLAAYEEMWRREESELWGWLEDRVGLDGALFPTVRPSVSPLRQKAQQLRAERELSAKMGDDKMTDREMDAAIRTTRERLDALEEILNKRKSHSIVEEVQSRHEL
>XP_040708754_Aspergillus_sydowii
MDAPVVPDHPEPAPSDVPPLSKSLRSSTTPPDFENTGSSGPSNGRSSVDSASDKQLSQAGDADSTKTGSTGLSKLLASRRNRKKKKKESLKLVDELPTTLEAESTDRKVPGITHKRASSTSLLPTESNSTQDDTSNLLTDDSEPDRTPPLTTRDSHSGFYTSSSPLIKASSADANDTDGAHGDAESAISGTTSDRAESNPDTELQRPSSRPATASSLGVPGNERKKGVSKSQRFRNAFSSDKKNVSRERASSTSGESAWSVSRRSSLASKKAPSNPADDPPPVPSIPKPIRTDIKEGKVQEPERPRLQTPPHTAMPFPATTVTPPTPNLEHAPLVAASSVTESPSSIKSRELPPGVVVSPSGNMISHRRVRSASAANPKPSKLSNAMAASPTIEEGKAGTPQSGFFSSVFSVAQTAASTLTGSLNAQKARSPAIPEAKVPEGEESVDAAQVPEGADQSEEKKPLAVDTLGSGDLNFSHLDIAIPPGGSISTPDGVVITKPELPPEKRRSPAVSQRDDAAAQLEDRRVARAVNMAYEKPDNQVNQQMDDDQFDTGSTPNLLKDPTGAQTPSGGSTFDGDIGTRPHRSSSVRSRLAQRRHRGSSGATSSTIGAIGAGAIALGVPGVNASLPRLTGFAVASKKRNRDFHQLFRSVPEDDFLIEDYSCALQREIILAGRIYISEGHICFSSNILGWVTTLVISFDEVVAIEKESTAMVFPNAIAIKTLHARHTFRSLLSRESTYDLMVNIWKINHPSIKSSINGTTVLDSTGDKTVKAGESDDELSEEDEEDIYYDEDEDDDNADSFFEPGDDSMRGSSTSLPLKGLPRQTSGTLPTVSSGLGLNGASKGTKGTNGDTDGDFPGPPTHSPTQYDGPEGQYDRLIKDETIPAPLGKVYSYVFGPASVSFIPKFLVDNQKSGELDFNSEKTGLTNESRTRKYSYIKPLNGSIGPKQTKCISVEQLDFLDLEKAVLVTLSTQTPDVPSGNVFTTKTKYLFTWAANNQTRFLMTCTIEWSGKSWLKAPIEKGATDGQMAFGSDLIAALRAAVAPRARAGNKTGGKGKLRRKKGDAVNDETAAAVAKAVTEANAQKAESWGVFEPLHGLLGPIFGLFAPLWNGNMAVLVIGVLLFMLFFRRPSHSPMLSSDMAYPGHIIPQRLAAYEEMWRREESELWNWLEDRVGLDGMAIPTMKRQSETRIPRSNRRSQSERELKDSLSEETLSDREMDHAIRSTRDRLDTLERILSRRRSASTAKTESSREEL
>XP_001217939_Aspergillus_terreus
MDSSTIPDIPPVPHTDGTAPATIDRPKTAPGDSETALSSSRSNGRSSLDSTSDRPKSQAGEVASSAKAGSSGFSKLISRTRRKKKENQKQADEMPTQFELEDDGEGQESRRNSSRDGLSSNNQDDRTRRDSTLLTDDSEPEQTPPLTSRNSHAGFYTTSSPLIKPPSPEGNDTDGIQADVESAVSGPSATRSESNPDTEPQRPVSQSNSTLSIPEERSAKKGGVSAGRRLKNAFTSGPDKKSSSRSRTPSTSGESRKGSMFGGRSRRSSLASRKAQTVITETPPPLPPIRTDLVEEKASSSSDLTAVPRTPPRTAIPAPQTMVTPPTPRTNLTHVFSSPDVIESPGSMKSNEFNSGGITVSPSGNMISHRRVRSASSASHKPSKLSNSISALGPTAEETKINSRSPSGAQSGFFSSVFSAAQNAASTLTNTLNNSQPKARSPALSDSLQPEGPQAVESEGDSQGKPATEEKKPLAVDTLGSGDLNFEHLDIALPPGGSVSTPDGVVITKPDAPSDKRTNHAVNRRDDESARREDRHAARAVTMAYEKPSDISVLPPSDESLDLQSSTSLPRDAGGEQTPPTGSILDGDIPTRPHRSGSVRSRLARRRHRGSSGATTSTIGAIGASAVALGVPGANSSMPRLTGFAVASKKRNRDFHQLFRSVPEDDYLIEDYSCALQREIILAGRIYISEGHICFSSNILGWVTTLVISFDEVVAIEKESTAMVFPNAIAIQTLHARHTFRSLLSREATYDLMVNIWKINHPSLKSSVNGTRVTNGTGDKTEKAGESGSESEDDEIYDEDEDGDNADSLFAPDASVNGSDRSLPTRGLSRQPSGQVLTANGGASASAGNSNGDKGGKSGGEKDTDFPGPPTHPPTEYNDPAGQYDKVIKDEIIPAPLGKVYSYVFGPASGSFIPKFLVENQKSGELQFESEKGGLTNESRTRKYSYIKPLPGSIGPKQTKCISTEYLDFLDLEKAVLVTLSTQTPDVPSGNVFCTKTKYLFTWAANNQTRFFMTCTIEWSGKSWLKGPIEKGAIDGQTSFGTELINSLKAAMVPRGRGAGKAKGKSRRKKSDLAGTDAGTVGAQGTSNADAQKPASWGFLEPLHGLLGPVTGALNPILSGNVAVLVIGILLLMIFFRSPSQPSVLSGDIGCPGYTLPQRLAAYEEMWRREESELWGWLEDRVGMDGMAFPTVQRPAETRQQKRSRRLQGEREIVDKLADEKMSVREMDHAIRTTRERLDTLERILTKRNTRSTGTEQETAQHMQ
>XP_022492806_Penicillium_arizonense
MAESSSSSLKGDRRSHRSWTISAESSVIESNGRSSVDSNLERPKTQGGEVADPNRAGPSGFSKLLEARRRRKKNKNKKNDDEPPVPSVPLDHDLQASQSNESRNGTSAGSSSVAESAAAPEGEVINILTDDSEPDRTPPLTSHNSHTGFYTSSSPLIKTTSVDAADTEGSQADVESAISGPSATGSDSNQGERQSRRPTQSSLALDVPADTNSKRRSASPGRRFKDAFSSDKKAPADAPDTSSAKSGANKSGRSLFGGSRRSSLSSKRAQATPDEVPPMPAPIRTDLTDNKPRSLEASPMPNTPPHTAIPAPATTVTPPTPTEHQPLIPQIMSNDVTDSPESIKSRNSISSGTGVTTVSPSGNMISHRRVRSASAAHGPSKLSNSVSALTPLEEKTPGAKTPNSQQSGFFSSVFSVAQNAASSLSNSLNAQQRNRPSSQPTAVDLDQTPIEGASDEVERTSENGSKGEESKPSAVETLGAGDLNFSHLEFDAQPGQVISTTDGVVITKPGSPLDKRKNTAVFQRDEAAAKLEDQRAARAVQVAYERPSELSLIGPPVDEVLELQSTTSLPRDPPMMGDQTPPSGSVLDGDLTGGIKRSGSVRSRLARRHRGSSGATTSTIGAAAVNAIALGAPGANASVPRLTGFAVASKKRNRDFHQLFRSVPEDDYLIEDYSCALQREIILAGRIYISEGHICFSSNILGWVTTLVISFDEVVAVEKENTAMVFPNAIAIQTLHARHTFRSLLSRESTYDLMVNIWKINHPSLKSSVNGTRVTGTGDKTEKVEDEGSDSESDVSDEDEIYDEDEEGDNADSFFEAGGSANASATSLPVRAGLSRKTSSLSANAIAPASGATTTGATKSGDKGASKDAPPDFPGPVTHAPTEYVDPNGQYEKVIKDETIPAPLGKVYSLVFGPASGEFMTKFLVDNQKSGELQFESTAKGLTIESPIRKYSYIKPLNGAIGPKQTKCISTENLDFFDLEKAVLVTLSTQTPDVPSGNVFATKTKYLFTWAADNKTRFLMTCTIEWTGKSWLKGPIEKGAIDGQTAFGTELVKSLNIGVVPRGRANGAGRGKGRRKKGDGTGRESTAAASLKVTVDSNVGKVDSWGLFEPIRPLLEPFVSLLSPLWSGNMAVILIGILLYLAFFKSSSSSSMLAHEVGCPGYSLPQRLAAYEEMWRREETELWNWLEDRVGMDGMVFPNSYRAPEPHPPRRSSGGNAADERELASRLREEKVSDREMDHAIRTTRQRLDVLEEMMNKRKTQWEDESIRKSEL
>XP_014534311_Penicillium_digitatum
MADSSSSSVRGENRSRRSWTLTAESSALESNGRSSQDSNLERPKTQSGEADPKAGPSGFSKLLDVRRRRKESKKKNQKPNDESGVPTVVLENDLHESRSDQSRDGTSAAPSSNGESFAPEAEGDNNCLLTDDEEPDGPPPLTSHSSHAGFYTSSSPMFKTRSVDAANTEDSHADAESALSGPSAPGSELIPGERISRRATSGMALDIPADPDSKKRGTSPGRLFKGAFGSDKKSANDDPEASSVKPGGTKSGRGLFGAGRRSSLSVKRALVAPDDDPSVFAPIRTDLTDDKARSLEASPMPNTPPHSAIPAPATTVTPPTPTEYRLPRAHILSNNAIDSPESLQSGDSPSSGITTVSPSGNMISHRRVRSASAAHGPSKLSNSVSALTPLEEKNSGVKNAPATQQTGFFSSVFSVAQNAATSFSNSINAQQRNRQTSQNVLSDAEKSLNESTSEEGERNSDNGSRIAEGRPSAVETLGAGDLDFSHLDMDARPGESITTADGVVITKPGNPVDKRKNTAVSRRDDEAAKLEDKRAARAVQVAYARPSDVSLAGPTDDALEIQSTRSLPKDGPIVGDQTPPNGSVVDGDLGGGPKRTGSGRSKLAQRHRGSSGATTSTTGATGAPGGNSSVPRLTGFAVASKKRNRDFHQLFRSVPEDDYLIEDYSCALQREIILAGRIYISEGHICFSSNILGWVTTLVISFDEVVAIEKESTAVVFPNAIAIQTLHARHTFRSLLSRESTYDLMVNIWKINHPTIKSSVNGSRVTNGTGDKTEKVGEEESESESDVTEEDEIYDEDEEGDHAESFFEAGDSANASATSLPVRKGLSRKASNLSANAAVPVAGTNGNGDKKSGDKKNGDKKNSDKKNSDKKNGDKKNGDKKNGDKKNSDKAASTDAPADFPGPATHEATEYGDSNGQYEKVIKEEIISAPLGKVFSLVFGPASGEFMTKFLTDNQKCTELQFEGTAKGLTIEAPTRKYSYIKPLSGSIGPKQTKCISTETMDFLDLEKAVLVTLSTQTPDVPSGNVFATMTKYLFTWAPGNQTRFLMTCTIEWSGKSWLKGPIEKGAIDGQTTFGNEIVKALQIGVVSRGRANGAGRGKDKRKKDEGAGQESPEAATVAVAVDPKVGKEESWGLFEPVRPLLEPFTSILTPLWSSNFALLVIGILFYMAFFRSSPSPSMLSHEVGCPGHGLPQRLAAYEEMWRREETELWNWLEDRVGMDGMVFPNVYRSPEPYSSRRPSRASASDERELAARLREGKISDREMDHALRTTRERLDVLEEMMVKRKARWEAEELVKSEL
>XP_016603344_Penicillium_expansum
MADSSSSSLRGENRSRRSWTVSAESSAIESNGRSSQDSHLERPKTQGGEVADPKAGPTGFSKLLEARRKRKENKKKNQKNNNEPAVPTVVLENDLHESRSNQSRDGTSAPPSSNGESFALEGEGNSLLTDDEEPDGPPPLTSHSSHAGFYTSSSPLFKTRSVDAANTEDPDADAESAVSGPSATGSELIPGERMSRRATSGMALDVPTDANGNKRSISPGRRFKGGFGSDKKGAKDDPEASSAKSGGNKSGRGLFGASRRSSLSSKRALAAPGDVPPVPAPIRTDLTDDKPRSLEASPMPNTPPHTAIPAPATTVTPPTPTEYRPLSAQIMTNSVTDSPESLHSENSPSSGVTTVSPSGNMISHRRVRSASAAHGPSKLSTSVSALTPLEEKTPGVKNAPATQQIGFFSSVFSVAQNAATSFSNSINAQQRNRPTSQTAPADADKSLNETTSEEGERTSDNGSKIAEGRPSAVETLGAGDLDFSHLDMDARPGESITTADGVVITKPGNPADKRKNTAVSRRDEEAAKLEDKRAARAVQVAYAKPSEASLAGPTEDALEIQSTSSLPKDGPLMGDQTPPSGSVIDGDLSGGLRRTGSVRSRLARRHRGSSGATASTIGAIGAAAVALGAPGVNTSVPRLTGFAVASKKRNRDFHQLFRSVPEDDYLIEDYSCALQREIILAGRIYISEGHICFSSNILGWVTTLVISFDEVVAVEKESTAMVFPNAIAIQTLHARHTFRSLLSRESTYDLMVNIWKINHPTIKSSVNGTRVAHGTGDKTEKVEEEESDSESDVTDEDEIYDEDEEGDHADSFFEAGDSANASATSLPVRKGLSRKASSLSANAALPAAGTNGNGDKKNSDKATSKEEPADFPGPATHEPTEYVDANGQYEKVIKDETISAPLGKVFSLVFGPASGEFMTKFLSDNQKCLELQFEGTPKGLTTEAPTRKYSYIKPLNGSIGPRQTKCISTETLDLLDLEKAVLVTLSTQTPDVPSGNVFATMTKYLFTWAPGNQTRFLMTCTIEWSGKSWLKGPIEKGAIDGQTTFGNEIVKALQAGVIPRGRVNGAGRGKGKRKKSDGARRESTAAASLKVAVDPKAGKGESWGLFEPVRPLLEPFTSILTPLWSSNFAILVIGILFYMAFFRSSPSPPMLSHEVGCPGHNLPQRLAAYEEMWRREETELWNWLEDRVGMDGMVFPNVYRSPEPHPSRRSSGASTSGERELAARLREEKISDREMDHALRTTRQRLEVLEEMMGKRKAQWEVEEPVKSEL
>XP_040648611_Penicillium_griseofulvum
MADSSSSSLKGENRSRRSWTISAESSAIESNDRTSHDSILERPKTQGGEVADPTKAGPSGFSKLLDARRRRKQNKKKTQKQEDEPPVPTVVVEHDLHESRSNESRDGTSAAPSSAAESITPESEGNHLLTDDEEPDGTPPLTSHNSHTGFYTSSSPLFKTTSVDAESAISGPSATGSESNLSERMSRRATSGMALDVPTDANGKKRSVSPGRRLKDAFTSDKKGAHDDPEDSSIKPGGHKSGRGLFGGSRRSSLSSKQVQAAPDDVPPLPAPIRTDLKDNKPRSLQASPMPNTPPHTAIPAPATTVTPPTPTEHRPLSARILSDNVTDSPESMQSENSPSGVTTVSPSGNMISHRRVRSASAAHGPSKLSNSMSVALTPLEEKAPGTKSPTSSQQLGFFSSVFSVAQNAATSFSNTINAQQKNRPTSQPVATEADKSVNGAASEGSDRASNTSSKIADGRPSAVETLGAGDLNFSHLDIDAKPGESITTPDGVVITKPGGPVDKRNNTAVSRRDEEAAKLEDKRAARAVQVAYEKPSDLEDALESQSTTSLPRDGIIMGDQTPPSGSVLDGDLSGGLRRTGSVRSRLARRHRGSSGATASTIGAIAASAIALGAPGANSSVPRLTGFAVASKKRNRDFHQLFRSVPEDDYLIEDYSCALQREIILAGRIYISEGHICFSSNILGWVTTLVISFDEVVAIEKESTAMVFPNAIAIQTLHARHTFRSLLSRESTYDLMVNIWKINHPSIKSSVNGTRVTNGTGDKTEKVGEEESESETDLSDEDEIYDEDEEGDNADSFFEAGGSANASAASLPRAGLSRKASSLSANAAMPAAGTNGNVDKKSGDKKNGDKGTSKEAPPDFPGPATHAPTEYVNPDGQYEKVIKDEVIPAPLGKVFSLVFGPASGEFMTKFLAENQKCGELQFEGTAKGLTMEVPTRKYSYIKPLNGSIGPKQTKCISTENLDFLDLEKAVLVTLSTQTPDVPSGNVFATKTKYLFTWAAGNQTRFLMTCTIEWSGKSWLKGPIEKGAIDGQTAFGNDILKALQVGVMPRGRSNGAGRGKGKRRKGDGVGRESTAAASLKVAVDPKAGKQESWGLLEPVRPLLEPFTSILSPLWSSNFAILVIGILFYMAFFRSLSSSSMISHQAGCPGHGLPQRLAAYEEMWRREETELWNWLEDRVGMDGMVFPNVYRSPEPHPSRRSSGVSMSDERELTERLREEKVSDREMDHALRTTRQRLEVLEEMMDRRKAHWKVDEPVKSEL
>XP_038930714_Penicillium_roqueforti
MADSSSSSFKGENRSRRSWTLSAESSAIGSNGRSSQESTLERPKTQGGEAADPKAGPSGFSKLLDARRRRKEHKKKQQKQADEPPVPTVVLEQDLHESRSNESRDGTSAAPSSSTDSWVPENEGNNLLTDDSEPDGPPPLTSHDSHTGFYTSSSPMIKTKSVDTANTEGWHGDAESAVSGSSATGSESNPGDRISRRATSGMALDVPTDSNGKKRSPSPGRRLRGASNSDKKGASDDAEASSIKSGSNKSRSLFGGSRRGSLSSKRAQAAPDDVPPLPAPIRTDLTEEKPRALEASPMPNTPPHTAIPAPETTVTPPTPTEHRPLSAQILSNNVTDSPEPLQENSPGVTIVSPSGNMISHRRVRSASAAHGPSKLSNSVSALTPLEEKTPGAKNATSNQQSGFFSSVFSVAQNAATSLSNSINAQQRNRPTFQPVPADADKSLNESTSEEGERTSDNGKTEGRPSAVETLGAGDLNFSHLDIDARPGESITTADGVVITKPVNPADNRKNTAVSRRDEEAAKLEDKRAARAVQVAYERPSELSLTGPAEDALEIESNTSLPKDSLILGDQTPPSGSIIDGDLSGGLGRSGSVRSRLARRHRGSSGATASTIGAIGANPAALGVPGINSSVPRLTGFAVASKKRNRDFHQLFRSVPEDDYLIEDYSCALQREIILAGRIYISEGHICFSSNILGWVTTLVISFDEVVAIEKENTAMVFPNAIAIQTLHARHTFRSLLSRESTYDLMVNIWKINHPTIKSSVNGTRVTHGTGDKTEKVGEDESESESEATDEDEIYDEDEEGENAESFYEGGDSANNSATSLPLQKGLSRKASNLSTHAAVPVAGTNGNGDKKNGDKGTSKDATPDFPGPTTHAPTEYVEANGQYEKVIKDEIIPAPLGKVFSLVFGPASGEFMTKFLADNQKCGELQFEGTPKGLTMESPTRKYSYIKPLNGSIGPRQTKCISTETIDLLDLEKAVLVTLSTQTPDVPSGNVFATMTKYLFTWAPGNQTRFLMTCTIEWSGKSWLKGPIEKGAIDGQTTFGNELVKALQVGVVPRGRGAGRGKGKRKKGDAAGRESTAAASLKVTVDSNTGNGESWGLFEPVRPLLEPFTSLLSPLWTSNVALLVIAILFYMAFFRSSPSSSMLSSDVGFPGHSLPQRLAAYEEMWRREETELWNWLEDRVGMDGMVFPNVYRSPEPHPSRRSSGASILDERELAARLREEKITDREMDHAIRTTRQHLDVLEKMVDKRKAQWEADEPVKSEL
>XP_002565390_Penicillium_rubens
MADSSSSSLKGENRSRRSWTISAESSAIESNGRSSQDSAVERPKTQGGEVADPKAGPSGFSKLLDARRRRKENKKKTQKHNDEPAVPPVVFEHDLHESRSNGSRDGTSAAPSLKAESSAHEGEGNSLLTDDSEPDGPPPLTSHNSHTGFYTSSSPLFKTKSVDAGNTEGSNADAESAVSGPSATGSDSNPSERISRRATSGMALDVPTDPNGKKRSTSPGRRFKGAFGSDKKGTNDDVETSSTKSGSNKSGRGLFGSSRRSSLSSKRAQAAPDDVPPLPAPIRTDLTDNKPRSLEASPMPNTPPKTAIPAPATTLTPPTPTEHRPLSAQILSNDVTDSPESLQSENPPSAGVTTVSPSGNMISHRRVRSASAAHGPSKLSNSISALTPLEEKTSGPKNAASNQQSGFFSSVFSVAQNAATSFSNSLNAQQRNRPPSQPALADADKSLTESTAEAENPSDNGSKVVEGRPSAVETLGAGDLNFSHLDIDARPGESITTADGVVITKPASSADKRKNTAVARRDEEAAKIEDKRAARAVQVAYERPSEVSLPNSAEDALEFQSTTSLPKDGLIMGDQTPPSGSVIDGDLSGGLRRTGSVRSRLARRHRGSSGATASTIGAIGVNAVALGVPGANSSVPRLTGFAVASKKRNRDFHQLFRSVPEDDYLIEDYSCALQREIILAGRIYISEGHICFSSNILGWVTTLVISFDEVVAIEKESTAMVFPNAIAIQTLHARHTFRSLLSRESTYDLMVNIWKINHPTIKSSVNGTRVTHGTGDKTEKVGEEESESESDVTDEDEIYDEDEEGDNADSFFEAGDSANASANSLPVRKGLSRKASSLSANAALPAAGTNVNGDKKNGDKGTSKEAPADFPGPTTHAPTEYVDANGQYEKVIKDEIIPAPLGKVFSLVFGPASGEFMTKFLAENQKCGELQFEGTAKGLTMESPTRKYSYIKPLNGSIGPKQTKCISTENMDFLDLEKAVLVTLSTQTPDVPSGNVFATMTKYLFTWAPGNQTRFLMTCTIEWSGKSWLKGPIEKGAIDGQTTFGNELVKALQVGVVPRGRANGAGRGKGKRKKGDSGRRESTAVASLKVAVDSNASKQESWGLFEPVRPLLEPFTSILSPLWNSNFAILIIGILFYMAFLRSPSPSSMVSHEVGCPGHSLPQRLAAYEEMWRREETELWNWLEDRVGMDGMVFPNVYRSPEPHPSRRSSGASTSDERELAARLREEKISDREMDHALRTTRQRLDVLEEMMGKRRAQWEVEDLVKSEL
>XP_040814631_Penicillium_solitum
MADSSSSSLRGENRSRRSWTVSAESSALESNGRSSHDSTLERPKTQGGEVVDPKAGPSGFSKLLEARRRRKENKKKNQKQSDEPPVPSVVLENDLHESRSNQSRDGTSAAPSSNGESFAPEGEGNSLLTDDEEPDGPPPLTSHSSHAGFYTSSSPLIKTKSVDATNTEDPHADAESAVSGLSATGSESIPGERMSRRATSGMALDVPTDANGKKRGTSPGRRFFSSDKKSASDDTEDSSIKSGSNKSGRGLFGASRRSSLSSKRAQAAPGDVPPVPAPIRTDLTDDKPRSLEASPMPNTPPHTAIPAPATTVTPPTPTEHRPLSAQILSNNVTDSPESLQSENSPSSGVTTVSPSGNMISHRRVRSASAAHGPSKLSNSVSALTPLEEKTPGAKNVPSTQQSGFFSSVFSVAQNAATSFSNTINAQQKNRPISQPVPADADKSVNESTSEDGERTSDNGSKIAEGRPSAVETLGAGDLNFSHLDIDARPGESITTADGVVITKPGNPTDKRKNTAVSRRDEEAAKLEDKRAARAVQVAYARPSDASLAGPTEEALEIQSTTSLPKDGPIMGDQTPPSGSVIDGDLSGGLRRTGSVRSRLARRHRGSSGATNSTIGAIGINAIALGAPGVNSSVPRLTGFAVASKKRNRDFHQLFRSVPEDDYLIEDYSCALQREIILAGRIYISEGHICFSSNILGWVTTLVISFDEVVAIEKESTAMVFPNAIAIQTLHARHTFRSLLSRESTYDLMVNIWKINHPTIKSSVNGTRVTNGTGDKTEKVGEEEEGSESESDATDEDEIYDEDEEGDHADSFFEAGDSANASASSLPVRKGLSRKASSLSANAAVPAAGTNGNGDKKNGDKGTSKDAPADFPGPATHAPTEYVDANGQYEKLIKDEIIPAPLGKVFSLVFGPASGEFMTKFLADNQKCGELQFEGTAKGLTTESPTRKYSYIKPLNAPIGPKQTKCISTETMDLLDLEKAVLVTLSTQTPDVPSGNVFATMTKYLFTWAPGNQTRFLMTCTIEWSGKSWLKGPIEKGAIDGQTTFGNELVKALQVGVAPRGRATGAGRGKGKRKKGDGAGRESIAAASMKVTVDPTAGKGESWGLFEPVRPLLEPFTSILSPLWSSNVAVLIIGILFYMAFFRSSSSPSMLSHEVGCPGHSLPQRLAAYEEMWRREETELWNWLEDRVGMDGMVFPNVYRSPEPHPSRRSSGVSTSDERELAARLREEKISDREMDHALRTTRQRLDVLEEMMGKRKAQWEAEEPAKSEL
>XP_022583428_Penicilliopsis_zonata
MESSNRSVGRESIESSSEKSKSQAGDSVETTKSNTSGLSKLLPGNRRKRKKKDKKQADDGAVDNDKDLLPSRSLDSRDGTSTASSINENPSVGENEVGNLLTDDSEPDRTPPLTTRNSHAGFYTTSSPLITTTTADETIAEVDDGIESTTSVEQALGTTSALLRAATQPASSLDVPNDRSSKKRSPSPARRLKDAFSSNQERDDSDDVSEQASEKSDKSKSSRSIFGGSSRRNSLSARRAQAKAGTTPAPAPALPNIRTDLTEPKPYDLQASPLPRTPPHTAIPAPLTRVTPPTPTDSNKGIPSILSSGVTESPESMGPKDANSGIVVSPSGNMISHRRARSTSSAHKPSKLSNSISALSPLEESKASSSRVPSIAQQSGFFSSVFSAAQSAASTISSSLNTQARPRNQAATASGTKDEKVPETETDDGNQSAGDGKSEERKSLAVDTLGSGDLDFSQLGIEMPSGVITTSDGLVITKPDVLSEKRKNMAVSQLDEEAAMLEDKHAARAVSLAYEKATEARAADDSGEIQPSPALPRDGNGDQTPPSGSIYEGDTSSGLARSGSVRSRLAQRRHRGSSGATTSTLGAIGATALALGIPGANSSMPRLTGFAVASKKRNRDFHQLFRSVPEDDYLIEDYSCALQREIILAGRIYISEGHICFSSNILGWVTTLVISFDEVVAIEKETTAMVFPNAIAIQTLHARHIFRSLLSRESTYELMVNIWKINHPALKSSVNGTRIANGSDNKTEKAEESDAECTESDEDEIYDEDEDRTIGESFYEPREGSLHGSDRSSSTKGISRKPSGNLQNGSGAASTPALNGNGESKGSPKTGAGDGSQDFPGPATHPPTEYNDPSCRYEKLVKDEIVPAPLGKVYSLVFGAQSGTFISKFLVDNQKSMELQFEVDKKGLTTENPTRQYSYIKPLNAPIGPKQTKCISTENLDFFDLEKAVLVTLSTQTPDVPSGNLFLTKTKYLFTWAAGNQTRFLMTCTIEWSGKTWLKGPIEKGAMDGQTTFGNELLKSLKTAVVPRSGAKPAKSGGKGKNRRKKGDTVSEEVVENSDLATADSAQSQTGSWGILEPLHGLLGPVVSLVKPLLTNNVAVLLILLLLIMVYFRSPTSSHMLPHEIGCPALSLPQRMAAYEEMWRHEESELWHWLEDRVGMDGMNFPTARRSLESHTRHKRLLKNLPPERELEAKLNEEKMSDREMDYAIRTTRERLDVLEKMLRNRKPTHNEDPIIVPGEL
>XP_016625112_Cladophialophora_bantiana
MPEPSPQLKGLKKVLSNRRRSSELVGDEIIKDLRTESIDSVTLDKSPTRQSVRSISQDGSSKSGSSGVRKLLPGHSKRQRRKLRELELKAAVEDLTRGRTGTGLSVASVPAPLSRRGSSQGGDGDTSLLTDDSEVETTPLVTRDSHTGFASMSSPLISTTTTRSDGESLQSPSKELSMSTIPTLIEPSENENSPSPKSAPPSDSAPALPCSAGLIDRADSLKPESRRDSISKLRGKSPGRRFRDVFGKPSKSPKISPERRETEPVAGVASNESLPTGSKAYEEQNSPGQTTAVPPVSTNPQTSSMPHLDTLRPLTPPAALIGTPLTTVTPPTPTDARFEPSIESPNAEKPDPKTPSESSNIVVSPSGNMISHRRIRSASSVTHQPSKLSTSFTAPLMPTSEERRTPSGGIFSSWVSAAQNAASTITNLTGQGRNRAGTNASDATNKQKNAEESIKEEEEEIPEPEVPRKQLAVETLGSGDLNFEDLGLKTEDKNASSTKADAIELKRDATAEKEEVAAKVEDALAKRAVSAAYEKPSNTTTPVAEIPDPVGSSMRHAQAIAAANSGERTPPNGSIFEGELGSVKRTGSVRSRIGKRRSRGSSTATGQSAIGAMIGASTATLANPAKGPRLTGFTMAPKQRNRNFHQQFRSVPEDDYLIEDYSCALQKEILLAGRIYISEGHICFFSNILGWVTTVVISFEEVVSIERENTAVVFPNAIAIQTLHARHTFRSLIYREQTYDLLIGIWRVSHPASFQKSMNGKQLAAEEASAATVAENEASAQPSDGSSTEESNSDGDDDSAPSLLESSASNAGSELVDGKTVSRKPSGMNTSAVAQTASILAGTASNVPQPLAAQAGFPEAANDFPGPASHAPTECSDSATHYDKIMKDEVIPAPLGKIYSLLYGPESGFFVRKFLADECKCTEITFEDDKKGLNNDVKSRQYSYIKPLGGSIGPKQTKCITTENLDFFDLEKSVSITCTTQTPDVPSGNAFSTKTRYCLSWAPGNATRFQMNCTVEWTAKSWLKGPIEKGANEGQQQYGDSLVKILKGAVSGRPRGTTNASKGSKLAKKKRKGEKKTKEEKIEEEKKQGVNWGIFEPLRPLSPVIDMVRPVVKMEVVVAILFIMVLWMWIRGPAGTTQLSPYKSQSERLAVYDSLWSREENEFWDWLESRASIDTVSLRETSTRSFGRPNMNENSDTAKQRLTQRQRRKRSTSSTRQDVEARIKQEKLSQREMEDAIKITKERLEILEKVMEKKKYQRR
>XP_008727355_Cladophialophora_carrionii
MPEPSPQLKGLKKVLTNRRRSSEPVIDETIRDLRTDSLDSITIEKSPTRQSARSISQDGSNKSGSSGVRKLLPGHSKRQRRRLREAELKAAVEDLARGRTGTGLSAMTSPQPALSRRASSHGGEADAGLLTDDSEIETPPLVTRDSHTGFASMSSPLISTTTTRSDGDSLQSPVKGLSIDKIPTLIEPAEEVSGSPSPKSTPVPESGPASPFAAGLVDRADTLQPDSRRNSVSTRGKSPVRRFRDVFGKQGKSPKVSPERRETMPAMGATGNESSIMRSNTEVQANNEPKPVDAPPPVPPVPAIPQTSSMPNLETSLRPLTPPARVIDTPVTTVTPPTPTDTRFEGSTGSPKSETPVARAGPDGSNIVVSSSGNMISHRRIRSTSSTTHQPSKLSTSVTAPLTPTDDKRTPSGGIFSSWVSAAQNAATTITNLTGQNRNRSGTNASDPAVKPKTVEEPIKEEEEVSEPETLRRQLAVETLGSGDLNFEHLGLTIDDAGASAPKSELSELRKDSTLEKDVAAAKVEDTLAKRAVSAAYEKISATSTPVAEIPDPLGSSMRHAQNIAAANNGERTPPNGSVFESEVGSIKRTGSVRSKMKRRSRGSSTATGQSAIGAMIGASTATLANPATGPRLTGFTMAPKQRNRNFHQQFRSVPEDDYLIEDYSCALQKEILLAGRIYISEGHICFFSNILGWVTTVVISFEEVVSIERESTAVVFPNAIAIQTLHARHTFRSLLYREQTYELLIGIWRVSHPASFQKSINGKQLAAEEASVAPVVEDGASGQPSEGSTTEESGSEDDDSAPSLLDSSASAAGSDVADAKVVSRKPSGMNASAVAQTASILAGTAGDVPQPLAAQAGLPEAAKDFPGPATHVPTECSDGGTHYDKIIKDEVIPAPLGKIYSLLYGPESGFFVRKFLADECKCTEVVFEDDKKGLNNDIKSRQYSYIKPLGGSIGPKQTKCITTENLDAFDLEKSVSVTCSTQTPDVPSGSAFSTKTRYCLSWAPGNQTRLQMNCTVEWTAKSWLKGPIEKGAADGQQQYGDQLMKVLKSAVSGRPRGTTNASKGSKLIKKKRKGEKKAKEEIQQEEKTQAPNWGVFEPLRGPLTPVTDILRPVLKMEAVVAILCVMVVLLWIRGPSTSTQLSPHSSHSSRMAAYDSIWVREENEFWDWLESRASVDTVVLRQQSGANQRRNKNEASVLAKQKLKQQRQGRPKSASSLDVEDQIKAEKISQRELEDAIRITKERLEVLETVVDKKKREKR
>XP_016247009_Cladophialophora_immunda
MAAVSAQSSPHVAPTMPEPSPQLKGLKKVLSNRRRSSELVGDEIIKDLRTDSLDSTTLDKSPTRQSARSISQDGSSKSGSSGVRKLLPGHSKRQRRKQRELELKAAVEDLARGRTGTGLSVKSLPAPLSRRGSSQGGDGDTSLLTDDSEVETPPLVTRDSHTGFASMSSPLISTTTTRSDGELLQSPTKELSMSSIPTLIEPIGDDHSPSPKTATLPDSPLALSSPAGLIDRADTLKPESRRDSIGRLRGKSPGRRFRDVFGKPSRSPRASPERKEIEPVVGITSNESLTTDSKVSGEPKPPEPTVRVHPAPNIPQTNSMPNLESALRPLTPPAALISTPLTTVTPPTPTDTRFDATTASPSTDKPEPKTASQGSNIVVSPSGNMISHRRIRSTSSITHQPSKLSTSVTAPLTPTSEEKRTPSGGIFSSWVSAAQNAASTITNLTGQSRNRSGTNASDVTTKQKPIEEPIKEEEEDEALEKEVPRKQLAVETLGSGDLNFEDLGLNAEDKNASSTRPDMTDSRRDVTAEKEEVAAKVEDALAKRAVSAAYEKPSNTTTPVAEIPDPVGNSMRHAQAIAAATSGERTPPNGSVFEAELGSIKRTGSVRSRIGKRRSRGSSTATGQSAIGAIIGASTATLANPAKGPRLTGFTMAPKQRNRNFHQQFRSVPEDDYLIEDYSCALQKEILLAGRIYISEGHICFFSNILGWVTTVVISFEEVVSIERENTAVVFPNAIAIQTLHARHTFRSLIYREQTYDLLIGIWRVSHPASFQKSMNGKQLAAEEATGASVVENGASAQPSDGSSTEESGSEGDEDSAPSLLESSASNAGSELVDGKSVSRKPSGMNASAVAQTASILAGTAATVPQPLAAQAGLPEAANDFPGPASHAPTECSDSATHYDKIMKDEVIPAPLGKIYSLLYGPESGFFVRKFLGDECKCTDIVFEDDKKGLNHDIKSRQYSYIKPLGGSIGPKQTKCITTENLDFFDLEKSVSITCTTQTPDVPSGSAFSTKTRYCLSWAPGNATRFQMNCTVEWTAKSWLKGPIEKGANEGQQQYGDSLVKVLKGAVSGRPRGTTNASKGSKLTKKKRKGEKKSKEEKIEEEKKQAVNWGIFEPLRPLLPVIDMLRPVMKMEVVVAILFIMVMLMWVRGPAGTTQLSPYKSHTERLAAYDSLWSREENEFWDWLESRASIDTISLREKSATSFGRPNKDENRDTAKQRLTQKQRQKRSRSSAGQDVEARIKEEKFSQREMEDAIKVTKERLEILEKVMEKNKHRQ
>XP_007738914_Cladophialophora_psammophila
MSEPSPQLKGLKKVLSNRRRSSELVGDEIIKDLRTESIDSVTLDKSPTRQSARSISQDGSSKSGSSGVRKLLPGHSKRQRRKLRELELKAAVEDLARGRTGTGLSVASVPAPLSRRGSSQGGDGDTSLLTDDSEVETPPLVTRDSHTGFASMSSPLISTTTTRSDGEFLQSPSKEPSMSTIPTLIEPTENENSPSPKSAPLSDSAPALPSSAGLIDRADSLKPESRRDSIGKLRGKSPGRRFRDVFGKPSKSSKISPERRETEPVAGVASYESLPTGSKAHEEQNSPEQTTAVPPVSTIPQTSSMPNLDTLRPLTPPAALIGTPLTTVTPPTPTDTRFEPSTGSPNAEKPDPKTTSEGSNIVVSPSGNMISHRRIRSASSVTHQPSKLSTSFTAPLTPTSEEKRTPSGGIFSSWVSAAQNAASTITNLTGQGRNRAGTNASDATNKQKPVEESIKEEEEEVPEPEVPRKQLAVETLGSGDLNFEDLGLNTEDKNASSSKADAVEFKRDATAEKEEVAAKVEDALAKRAVSAAYEKPSNTTTPVAEIPDPVGSSMRHAQAIAAANSGERTPPNGSIFEGELGSVKRTGSVRSRIGKRRSRGSSTATGQSAIGAMIGASTATLANPAKGPRLTGFTMAPKQRNRNFHQQFRSVPEDDYLIEDYSCALQKEILLAGRVYISEGHICFFSNILGWVTTVVISFEEVVSIERENTAVVFPNAIAIQTLHARHTFRSLIYREQTYDLLIGIWRVSHPASFQKSMNGKQLAAEEASAATVAENEASAQPSDGSSTEESNSERDDDSAPSLLESSASNAGSELVDGKTVSRKPSGMNASAVAQTASILAGTASNVPQPLAAQAGFPEAANDFPGPASHAPTECSDSTTHYDKIMKDEVIPAPLGKIYSLLYGAESGFFVRKFLADECRCTEITFEDDKKGLNHDVKSRQYSYIKPLGGSIGPKQTKCITTESLDFFDLEKSVSITCTTQTPDVPSGNAFSTKTRYCLSWAPGNATRLQMNCTVEWTAKSWLKGPIEKGANEGQQQYGDSLVKILKGAVSGRPRGTTNASKGSKLTKKKRKGEKKTKEEKIEEEKKQGVNWGIFEPLRPLSPVVDMLRPVVKMEVVVAILLIMVMWMWIRGPAGTTQLSLYKSQSERLAVYDSLWSREENEFWDWLESRANIDTVSLRETSPRNFGRPDKNENSDTAKQRLTQRQRRKRSTSSARQDVEARIKEEKINQREMEDAIKITKERLEILEKVMEKKKYQQR
>XP_018690045_Fonsecaea_erecta
MPEPSPQLKGLKKVLSNRRRSSELVGDEFIKDLRTDSLDSITLDKSPTRQSVRSISQDGSSKSGSSGVRKLLPGHSKRQRRKLRELELKAAVEDLARGRTGTGLSVKSVATPLSRRTSSQGGDGDANLLTDDSEVETPPLVTRDSHTGFASMSSPLISTTTTRSDGDSLQSPSKELLMSTIPTLIEPAGDDASPSPKTPALADSAQAVSSPTGLIGRTDSLKPESRRDSISKLRGKSPGRRFRDVFGKPGRSPRASPERKEIEPVAGIASNENLTPKSKVTEPQNPPEDLTVAPPAPNIPQTSSMPNPESAVRPLTPPGALIGTPLTTVTPPTPTDTRFDAPAGSPSTDKPESKTTPEGSNIVVSPSGNMISHRRIRSASSITHQPSKLSTSLTAPLASSSEEKRTPSGGLFSSWVSAAQNAASTITNLTAQSRNRAGTNASDATPKQKPIEESIREEEEAPEPEAPRKQLAVETLGSGDLNFEDLGLNAEDKHASSTKPELTDAKRDATAEKEEVAAKVEDALARRAVSAAYEKQSNTTTPVAEIPDPVGSSMRHAQTIAAAASGERTPPNGSVFEAELGSVKRTASVRSRLGKRRSRGSSTATGQSAIGAIIGASTATLANPAKGPRLTGFTMAPKQRNRNFHQQFRSVPEDDYLIEDYSCALQKEILLAGRIYISEGHICFFSNILGWVTTVVISFEEVVSIERENTAVVFPNAIAIQTLHARHTFRSLIYREQTYDLLIGIWRVSHPASFQKSMNGKQLAAEEASAAAVVENGASAQPSEGSSTEESGSDGDEDSAPSLLESSASNAGSELVDGKTVSRKPSGMNASAVAQTASILAGTTPNVPQPLAAQAGFPEAANDFPGPATHPPTDCSDSATHYDKIMKDEVIPAPLGKIYSLLYGPESGFFVRKFLADECKCMEIAFEDDKKGLNNDIKSRQYSYIKPLGGSIGPKQTKCITTENLDFFDLEKSVSITCTTQTPDVPSGNAFSTKTRYCLSWAPGNATRFQMNCTVEWTAKSWLKGPIEKGANEGQQQYGDSLIKVLKVAVSGRPRGTTNASKGSKLTKKKRKGEKKGKEEKIEEEKKQTVNWGIFESLRPLSPAIDILRQFVKMEVVVAILFVMVMLMWLRGPAGTTQLGPYRSHTERMAAYDSLWLREENEFWDWLEERANIDTISLREKSGPSFSRSNKEETGDPARQRSIEKQRHKRSRSSTRQDVEARIKEEKFGQREMEDAIKVTKERLEILEKVMEKNKHQRQ
>XP_022515359_Fonsecaea_monophora
MPEPSPQLKGLKKVLSNRRRSSELLGDETIKDLRTDSLDSVTLDKSPTRQSARSISQDGSSKSGGSGVRKLLPGHSKRQRRKQRELELKAAVEDLARGRTGTGLSVKSVPAQLSRRGSSQGGDGDGSLLTDDSEVETPPLVTRDSHTGFASMSSPLISTTTTRSDGELIQSPTKDLSMSSIPTLIEPDGDDNSPSPKTTPLPESTSLVSSSTGLIDRADTLKPDSPRDSLGRLRGKSPGRRFRDVFGKPSKSPRASPERKEIEPIASTAGNENLTTDAKIVEEQKPSEVTTVVPPIPNIPHTNSMPNLESTLRPLTPPDALIGTPLTTVTPPTPTDHRFDASTAPPSTDKPEPKITPGASNIVVSPSGNMISHRRIRSASSITHQPSKLSTSVTAPVLSISEEKRTPSGGIFSSWVSAAQNAASTITNLTAQGRSRAGTNASDATTKQKPAEEPIKEEEEEEAPEPEAPRKQLAVETLGSGDLNFEDLGLNAEDKNLSSVKPDMMDLKRDATAEKEEVAAKVEDALAKRAVSAAYEKLSNMGTPVAEIPDPLGSSMRHAQAIVAATGGEKTPPNGSVFEAELGSIKRTGSVRSRIGKRRSRGSSTATGQSAIGAMIGASTATLANPAKGPRLSGFTMAPKQRNRNFHQQFRSVPEDDYLIEDYSCALQKEILLAGRIYISEGHICFFSNILGWVTTVVISFEEVVSIERENTAVVFPNAIAIQTLHARHTFRSLIYREQTYDLLIGIWRVSHPASFQKSMNGKQLAAEEASAATVVENGASAQPSDGSSTEESGSEGDDDSAPSLLESSASNAGSELVDGKTVSRKPSGMNASAVAQTASILAGTAATVPQPLAAQAGLPETANDFPGPASHSPTECSDSATHYDKIMKDEVIPAPLGKIYSLLYGPESGFFVRKFLADECKCTEIAFEDDKKGLNSDIKSRQYSYIKPLGGSIGPKQTKCITTENLDFFDLEKSVSITCTTQTPDVPSGSAFSTKTRYCLSWAPGNATRFQMNCTVEWTAKSWLKGPIEKGANEGQQQYGDSLVKVLKGAVSGRPRGTTNASKASKLPKKKRRGEKKTKEENIEEEKKQAVHWGVFEPLHPLSPVIDTLRSFVKMEVIVAILFIMVIMLWLRGLGGTNQLGPSRSHTERLAAYDSLWLREENEFWDWLESRASIDTISLREKSATSFGRSNRDEARDPAKQRSMQKRKPKRSKSSAGPDVEARIKEEKFSQREMEDAIRVTKERLEILEKAMAKNKHQHQ
>XP_016628365_Fonsecaea_multimorphosa
MPEPSPQLKGLKKVLSNRRRSSELVGDETIKDLRTDSLDSITLDKSPTRHSARSISQDGSSKSGSSGVRKLLPGHSKRQRRKQRELELKAAVEDLARGRTGTGLSVKSVATPLSRRASSHSQGGDGDANLLTDDSEVETPPLVTRDSHTGFASMSSPLISTTTTRSDGESLQSPTKDLSMSNIPTLIEPAADDNSPSPKTTPLPNSVPALSSSPGLIDRADTLKPESRRNSIGKLRGKSPGRRLRDVFGKPSRSPRASPEWKENEPVAGVASNESLTMESKHGEEQKPLESTEAVPPTPNIPQTSSMPNLESTLRPLTPPAALIGAPRTTVTPPTPTDTRFDTTTGSPSTDKPESKSTPEGSNIVVSPSGNMISHRRIRSASSITHQPSKLSTSVTAPLAPAPEEKRTPSGGIFSSWVSAAQNAASSITNLTGQSRNRAGTNASDATAKQRPVDEPIKEEEEAEAPEPEIPRKQLAVETLGSGDLNFEDLGLNAEDRTASATKPDTTDGKRDVTAEKDEVAAKVEDALAKRAVSAAYEKSSNTTTPVAEIPDPVGSSMRHAQAIAAAANGERTPPNGSVFEGELGSVKRTASVRSRLGKRRSRGSSTATGQSAIGAIIGASTATLANPAKGPRLTGFTMAPKQRNRNFHQQFRSVPEDDYLIEDYSCALQKEILLAGRIYISEGHICFFSNILGWVTTVVISFEEVVSIERENTAVVFPNAIAIQTLHARHTFRSLIYREQTYDLLIGIWRVSHPASFQKSMNGKQLAAEEAGVAAVEENGASAQPSDGSSTEDSGSEGDEDSAPSLLESSASNAGSELVEGKTVSRKPSGMNASAVAQTASILAGTAANVPQPLAAQAGLLEAANDFPGPATHSPTECSDSATHYDKIMKDEVIAAPLGKIYSLLYGPESGFFVRKFLADECKCMEIAFEDDKKGLNNDIKSRQYSYIKPLGGSIGPKQTKCITTENLDFFDLEKSVSITCTTQTPDVPSGSAFSTKTRYCLSWAPGNTTRFQMNCTVEWTAKSWLKGPIEKGANEGQQQYGDSLVKVLKGAVSGRPRGTTNASKGSKLTKKKRKGEKKSKEEKVEEEKKQAVNWGIFEPLRPLSPVLDMIRRFVTMEVVVAILFVMVMLVWLRGPAGTNQLGPYRSPAERMAAYDSLWMREENEFWDWLESRASIDTISLREKSTTKFSRSNKDESSNSAGSRLPRKQRQKRSRSSAGQDMEARIKEDKFSQREMEDAIKVTKERLEILEKVMEKNKH
>XP_022498966_Fonsecaea_nubica
MPEPSPQLKGLKKVLSNRRRSSELLGDETIKDLRTDSLDSVTLDKSPTRQSARSISQDGSSKSGGSGVRKLLPGHSKRQRRKQRELELKAAVEDLARGRTGTGLSVKSVPAQLSRRGSSQGRDGDGSLLTDDSEVETPPLVTRDSHTGFASMSSPLISTTTTGSDGELIQSPTKDLSMSSIPTLIEPDGDDNSPSPKTTPLPESTSLVSSSTGLIDRADTLKPDSPRDSLGRLRGKSPGRRFRDVFGKPSKSPRASPERKEIEPIAGTAGNENLMTDAKIAEEQKPSEVTTVVPPTPNIPHTNSMPNLESTLRPLTPPDALIGTPLTTVTPPTPTDHRFDASTASPSTDKPEPKITPDASNIVVSPSGNMISHRRIRSTSSITHQPSKLSTSVTAPVLSISEEKRTPSGGIFSSWVSAAQNAASTITNLTAQGRSRAGTNASDATTKQKPAEEPIKEEEEEEEAPEPEAPRKQLAVETLGSGDLNFEDLGLNAEDKNFSSVKPDMMDPKRDATAEKEEVAAKMEDALAKRAVSAAYEKLSNMGTPVAEIPDPLGSSMRHAQAIAAATGGEKTPPNGSVFEAELGSIKRTGSVRSRIGKRRSRGSSTATGQSAIGAMIGASTATLANPAKGPRLTGFTMAPKQRNRNFHQQFRSVPEDDYLIEDYSCALQKEILLAGRIYISEGHICFFSNILGWVTTVVISFEEVVSIERENTAVVFPNAIAIQTLHARHTFRSLIYREQTYDLLIGIWRVSHPASFQKSMNGKQLAAEEASAATVVENGASAQPSDGSSTEESGSDGDDDSAPSLLESSASNAGSELVDGKTVSRKPSGMNASAVAQTASILAGTAATVPQPLAAQAGLPETANDFPGPASHSPTECSDSATHYDKIMKDEVIPAPLGKIYSLLYGPESGFFVRKFLADECKCTEIAFEDDKKGLNSDIKSRQYSYIKPLGGSIGPKQTKCITTENLDFFDLEKSVSITCTTQTPDVPSGSAFSTKTRYCLSWAPGNATRFQMNCTVEWTAKSWLKGPIEKGANEGQQQYGDSLVKILKGAVSGRPRGTTNASKASKLPKKKRRGEKKTKEENIEEEKKQAVHWGVFEPLRPLSPVIDTLRSFVKMEVIVAILFLMVIMLWLRGPSGTNQLGPSRSHTERLAAYDSLWLREENEFWDWLESRASIDTISLREKSTTSFGRSNRDEARDPAKQRSMQKRKPKRSKSSAGPDVEARIKEEKFSQREMEDAIRVTKERLEILEKAMEKNKHQHR
>XP_013279262_Fonsecaea_pedrosoi
MPEPSPQLKGLKKVLSNRRRSSELLGDETIKDLRTDSLDSVTLDKSPTRQSARSISQDGSSKSGGSGVRKLLPGHSKRQRRKQRELELKAAVEDLARGRTGTGLSVKSVPAQLSRRGSSQGGDGDGSLLTDDSEVETPPLVTRDSHTGFASMSSPLISTTTTRSDGELIQSPTKDLSMSSIPTLIEPDGDDNSPSPKTTPLPESTSLVSSSTGLIDRADTLKPDSPRDSLGRLRGKSPGRRFRDVFGKPSKSPRASPERKETEPIASTASNENLTTDAKVVEEQKPSEVTTVVPPTPNIPHTNSMPNLESTLRPLTPPDALIGTPLTTVTPPTPTDHRFDASTAPPSTDKPEPKITPDASNIVVSPSGNMISHRRIRSASSITHQPSKLSTSVTAPVLSISEEKRTPSGGIFSSWVSAAQNAASTITNLTAQGRSRAGTNASDATTKQKPAEEPIKEEEEEEAPEPEAPRKQLAVETLGSGDLNFEDLGLNAEDKNLSSVKPDMMDLKRDATAEKEEVAAKVEDALAKRAVSAAYEKLSNMGTPVAEIPDPLGSSMRHAQAIAAATGGEKTPPNGSVFEAELGSIKRTGSVRSRIGKRRSRGSSTATGQSAIGAMIGASTATLANPAKGPRLSGFTMAPKQRNRNFHQQFRSVPEDDYLIEDYSCALQKEILLAGRIYISEGHICFFSNILGWVTTVVISFEEVVSIERENTAVVFPNAIAIQTLHARHTFRSLIYREQTYDLLIGIWRVSHPASFQKSMNGKQLAAEEASAATVVENGASAQPSDGSSTEESGSEGDDDSAPSLLESSASNAGSELVDGKTVSRKPSGMNASAVAQTASILAGTAATVPQPLAAQAGLPETANDFPGPASHIPTECSDSATHYDKIMKDEVIPAPLGKIYSLLYGPESGFFVRKFLADECKCTEIAFEDDKKGLNSDIKSRQYSYIKPLGGSIGPKQTKCITTENLDFFDLEKSVSITCTTQTPDVPSGSAFSTKTRYCLSWAPGNATRFQMNCTVEWTAKSWLKGPIEKGANEGQQQYGDSLVKVLKGAVSGRPRGTTNASKASKLPKKKRRGEKKTKEENIEEEKKQAVHWGVFEPLRPLSPVIDTLRSFVKMEVIVAILFIMVIMLWLRGLGGTNQLGPSRSHTERLAAYDSLWLREENEFWDWLESRASIDTISLREKSETSFGRSNRDEARDPAKQRSMQKRKPKRSKSSAGPDVEARIKEEKFSQREMEDAIRVTKERLEILEKAMEKNKHQHR
>XP_007755792_Cladophialophora_yegresii
MPEPSPQLKGLKKVLSSRRRSSEPAIDETIRDLRTDSLDSVTIEKSPTRQSVRSTSQDGSNKSGSSGVRKLLPGHSKRQRRKLREAELKAAVEDLARGRTGTGLSAVTSPQPALSRRASSHGGEADAGLLTDDSEIETPPLVTRDSHTGFASMSSPLITTTTTRSDGDSLQSPVKGLSIDMIPTLIEPTEEVSDYPSPKTAPVPESGPAASPFAAGLVDRADTLRPESRRNSVSTRGKSPVRRFRDVFGKQSKSPKLSPERSETMPAMGATGNESSILRSYTEVPVNNESKPVDAPPPVPPVPAIPHTSSMPNLETTLRPLTPPGRVIETPVTTVTPPTPTDNRFEGTTGSPKSEKPASKAGPDGSNIVVSSSGNMISHRRIRSTSSTTHQPSKLSTSVTAPLTPTDDKRTPSGGIFSSWVSAAQNAATTITNLTGQNRNRSGTNASDPAVKPKAVEEPIKEEEEASEPETLRRQLAVETLGSGDLNFEHLGLTGDDLGASAPKSELSELRKDSTLEKDVAAAKVEDTLAKRAVSAAYEKPSATSTPVAEIPDPLGSSMRHAQTIAAANSGERTPPNGSVFEGEVGSIKRTGSVRSKMKRRSRGSSTATGQSAIGAMIGASTATLANPATGPRLTGFTMAPKQRNRNFHQQFRSVPEDDYLIEDYSCALQKEILLAGRLYISEGHICFFSNILGWVTTVVISFEEVVSIERESTAVVFPNAIAIQTLHARHTFRSLLYREQTYELLIGIWRVSHPASFQKSMNGKQLAAEAISVAPAVEDGASVQASEGSTTEESGSEDDDSAPSILDSSASAAGSDVADAKVVSRKPSGMNASAVAQTASILAGTAGDVPQPLAAQAGLPEAAKDFPGPATHAPTECSDGSTHYDKIIKDEIVPAPLGKIYSLLYGPESGIFVRKFLADEGKCTEIVFEDDKKGLNNDIKSRQYSYIKPLGGSIGPKQTKCITTENLDAFDLEKAVSVTCSTQTPDVPSGSAFSTKTRYCLSWAPGNQTRIQMNCTVEWTAKSWLKGPIEKGAADGQQQYGDQLLRVLKSAVSGRPRGTTNASKGSKLIKKKRKGERKVKEEKQEEEKKQTPNWGIFEPLRGPLTPVSDILRPVLTMEVVVAILCVMVVLLWLRGPGTSTQLGPHSSHSARVAAYDSMWVREENEFWDWLESRASVDTVVLRQQSTANQRRNKNEASTLAKQKLKQQRQGRSKSASSLGVEDQIKAEKISQRELEDAIRITKERLEVLENAVDKKKGEKR
>XP_016240429_Exophiala_spinifera
MSEPSPQLKELKKVLSSRRRSSDIPGDESIRDLRTDSIDSLTLEKSPTRYSTRSLSHDGSSKSGSSGMRKLLPGHSKRRRRKLREEEVKALTEELARGRSAGSLSLQTPSDMSLRKSSSQLASEGDTSLLTDDSEVETPPLISRDSHAGYLTVSSPLVSAAPTRSDDQPPPSLDEVPTLIEPQQAERSASPKTTNPDTTPNSPIVGLVDRADTLRPESRRNSINKLRAKSPGRRFRDVFGKSGKSPKVSPERASTEPSPTFTPYSSSPNILNHVAEEDGDKVAKSPDEVIKPIQDRSLNNSMPNLDTNIRPLTPPTGLISTPVTTVTPPTPTQPQTEFGGVTASPASANGELDKQGNSRIVVSHSGNMISHRRIRSTSSISHQPSKLSSSMAAPLTPTDENKASNATRTPSGSLFSSWMSAAQNAASTISNLAGQTRARAGTDASGSSVKQKPVEEPIQEEDETTEPESPRKQLAVETMGSGDLNFEHLGLGATERLDPNRPDLTELRKDSSLERDQAIAKEEDLLARRAVSAAYEKPSDSTTPMAEIADPVDGLRHHHTFASQVGGERTTPNGSVFEGEQGSSMKRTNSVRSKLAKRRSRGSSAATGQSAIGAMIGASTAALVNPTKAPRLTGFTTAPKQRNRNFHQQFRSVPEDDYLIEDYSCALQKEILVAGRIYISEGHICFSSNILGWVTTLVISFEEVVSIERESTAMVFPNAIAIQTLHARHTFRSLLYREQTYDLLIGIWRVSHPASFQKSMNGKQLAAEEATREAVAPPENGADAQASDDSSSNDSGSDGTDDSAPSVVESNRSQAASDAADGKTVSRKPSGNAGAVGRSASVPAVTTSDVPQPHAAQSGLSEAVKDYPGPATHMPTDCTDSATHYDKVLKDEVIPAPLGKIYSLLYGPESGSFVRKFLVDECKCMELVLEDDKKGLNSDIKSRQYTYIKPLGGSIGPKQTKCITTENLDFFDLEKAVTITCTTQTPDVPSGNAFSVKTRYCLSWAPGNATRFQMNCTIEWTAKSWLKTPIEKGANDGQQQYGDGLVKVLRNAVSGRPRGTTNASKVSKKGKKRKEGKKSKDEVVEEGAKKTVEADWGPFEPLRVPLQPVTSVLGPVLKMEVLVGVLAAMVLLMWVRGPSRGEVQVGSYPFAGMTQSARLAGYEALWTKEENDFWDWLEARANVDAILLREQATRHKQNPSGVSGDTREAVVKEKMKKRSRNRAVANDVEAKIKEEKISQREMEDAIRITRERLEVLEGVVEKKKASRGADNHR
>XP_016268275_Exophiala_oligosperma
MSEPSPQLKGLKKVLSNRRRSSDIPTDENIRDLRTDSIDSLTIEKSPTRHSTRSVSQDGSSKSGSSGMRKLLPGHSKRKRRKVHEEEVKAVTEELARGRSTGSLGLQTPSDPSIRRSSSGLAAEGDTSLLTDDSEVETPPLFSRESHSGYLTMSSPLVSATTTRSEEQPPPLLDKIPTLVEPDQAERSGSPKSPNPENTPTSPTIGLVDRADTLRPESRRNSISKLRGKSPGRRFRDVFGKSGKSPKVSPERTLTESSATFTPYTSSPNILNHVTEEGGEVTKSPDEVIKPIQDRSMNHSMPNLDTNVRPLTPPTGLISTPVTTVTPPTPTQLQTEFGGITASPASTTGEADKQEASRIVVSHSGNMISHRRIRSTSSITHQPSKLSSSMTAPLTPTDENKASNGMRTPSGSLFSSWMSAAQNAASTISNLAGQTRARSGTDASGSSIKQKPIEEPIQEEDETAVPESPRKQLAVETMGSGDLNFEHLGLGVSERVGSSRQDLAELRKDSALERDEAVAKEEDLLAKRAVSAAYEKPSDSTTPMAEIADPIDGLRHHQTFSNQIGGERTPPNGSIFEGEPGNSMKRTNSVRSKLAKRRSRGSSTATGQSAIGAMIGASTAALANPAKTPRLTGFTIAPKQRNRNFHQQFRSVPEDDYLIEDYSCALQKEILVAGRIYISEGHICFSSNILGWVTTLVISFEEVVSIERESTAMVFPNAIAIQTLHARHTFRSLLYREQTYDLLIGIWRVSHPASFQKSMNGRQLAAEEASREAVSPPVNDVDAQASDDSSSNDSGSDATDDSAPSVVESNPSQAASEAADGKTVSRKPSGMNAGAVAQSASILAGTASDVPQPLATQAGLSEAGKDFPGPATHAPTDCTDSATHYDKVLKDEIIPAPLGKIYSLLYGPESGLFVRKFLVDECKCMDLVLEDDRKGLNCDIKSRQYTYIKPLGGSIGPKQTKCNTTENLDFFDLEKAVTITCTTQTPDVPSGNAFSVKTRYCLTWAPGNATRLQMNCTIEWTAKSWLKTPIEKGANDGQQQYGDALVKVLRNAVSGRPRGTTNASKVSKKGKKRREGKKSKDEVVEEEEKKKVEANWGLFEPLRAPLQPVLSVLGPVLKMEVLVGVLAVMVLLLWIRGPSRGGMQVNSYPYAGMTQSSKMAGYEALWAKEENEFWDWLEARASVDTALLREQATRHRQSPGGVGGDAREAAVKEKMKKRSKNRAVANDVEAKIKEEKISQREMEDAIRITRERLEVLEDVVEKKKMSRTAEKQRQGV
>XP_013317948_Exophiala_xenobiotica
MAAVSTQSSPNVVPVMPEHSPQLKGLKKVLSSRRRSSDIPSDENIKDLRTDSIDSLTIEKSPTRYSTRSISQDGSSKSGSSGMRKLLPGHSKRKRRKVREEEVKAVIEELGRGRPGAGVSVQTPSNPSSRRPSSLVPAEGDTSLLTDDSEIETPPLISRASHTGYLTMSSPLVSAAPTHSDDQPPPSADTIPTLVEPDQAGHSPSPKSSLPDTSPMSPTAGLIDRADTLRPDSRRSSISKLRGKSPARRFKDVFGKSNKSPKLSPERTMTEPSTGFTSPLSSQSLITEEEGHEETSSVDAVMQDRSTNNSMPNLETNNRPFTPPAAVIPAPLTTLTPPTPTQQQSEFEGATGSPMSEKPDPEKQENSRIVVSHSGNMISHRRIRSTSSITHQPSKLSSSMSAPLTPTDETKASAGTRTPSGSLFSSWMSAAQNAASTISNLAGQTRNRSGTDASSSSVKQKPTEEPIQEEDENVEPESPRKRLAIETMGLGDLNFEHLGLGVDDKMGSSRLDLTELRKDSSLERDEAAAKEEDALAKRAVSAAYEKLSDSTTPMAEINDPVDGLRQSQTVPGQIGGERTPPNGSIFEGEPGGSMKRTNSVRSKLAKRRSRGSSAATGQSAIGAMIGASTAALAHPAKGPRLMGFTVAPKQRNRNFHQQFRSVPEDDFLIEDYSCALQKEILVAGRIYISEGHICFSSNILGWVTTLVISFEEVVSIERESTAMVFPNAIAIQTLHARHTFRSLLYREQTYDLLIGIWRVSHPASFQKSINGKQLAAEEATREATAPAEHGADVQPSDDSSSNDSDSDGTDDSAPSLAESSPSHAGSELVEGKTVSRKPSGMNATAVAQTASVLAGTAGEVPPPLAAQAGVPEAGKDFPGPATHAPTDCTDSATHYDKIMKDDIIPAPLGKIYSLLYGPESGLFVRKFLVDECKCMELVLEDDKKGLNNDVKSRQYTYIKPLGGSIGPKQTKCITTENMDFFDLEKAVTVTCTTQTPDVPSGNAFSTKTRYCLTWAPGNATRFQMNCTIEWTAKSWLKGPIEKGANDGQQQYGDSLVKILKSAVSGRPRGTTNASKVSKGKKKRKGEKKFKDETVSEEKKVEVNWGVLEPLRAPLQPVMSVLEPVLKMEVLVGVLTVMVLLLWVRSPSRGVQVGSYPYVGLTQSGRLAGYEGLWMKEENELWDWLEARANVDTVLLRQKVDKMANKEGTARGVRKENEKIKKRARSRAVSSDVEAKLKEEKISQREMEDAIRITRERLEVLEGVVEKKKLAKSTEKGR
>XP_007727725_Capronia_coronata
MTELSPPLRGLKKVLSNRRPSSDVPGDETFQSLRTDSIGSLSIEKSPTRQSARSVSQDGSSKSGGSSMRKLLPGHSKRKRRKLREEELKAAVDQLERGRADSVLSVATTPPDALSRRASSLAPEGDTTLLTDDSEVETPPLISRDSHAGYLTISSPLVSNAAARSDDEPTRNPSPTRSLGNIPVLVEPGQTAPSPSPRSPPEPGPNPAPLSANLLDRADTHESVPDSDSDGKYRGVSPARRFKDVFGKTSRDATNNSGRVSTDLTSGTTGSKSSHSLVTDTSTLAESGTQRTPSTVSALQHRPQNNSMPNLENIMRPLTPPASTISTPVTTVTPPTPTDTRFDVRQDAPQPDKPVSKPKDEASGIVVSPSGNMISHRRIRSTSSITHQPSKLSTSMTAPLTPTMEEGKSSPGSATGNRIPSGGLFSSWVSAAQTAATTITSLTGQNRARSGTNASEPSIKSKPAEQAIKEEDEDEDKGEVPEPEAPRKQLAIETMGTGDLNFEHLGLETADNNVPSTRPGLTELRKDSTLQRDEASAKVEDLLAKRAVSAAYETLSESASTVPEITDPVGMGRSSQPFPGILTDERIPRNGSVGESDGTTIKRSNSVRSKLGKRRSRGSSVATGQSAIGAIIGASAAALANPAKAPRLPGFTLAPKPRNRSFHQQFRSVPEDDNLIEDYSCALQKEILLAGRLYISEGHICFFSNILGWVTTVVISFEEVVSIERENTAVVFQNAIAVQTLHARHTFRSLIYREQTYDLLIGIWRVSHPASFQKSVNGKQLAAEEAAGAAAPIADNAASEQPSDGSTTDETDSEGDDDSAASFLDSSASHAGSEDADGKMVSRKPLGMNASAVAQTAGMLAGTASDVPPGLAAQAGVPEAAKDYPGPATHPPTECTDSATHYDKILKDEVIPAPLGKIYSLLYGPESGFFVRKFLADDGKCTDIVLDDDKKGLSNDIKSRQYTYIKPLGGSIGPKSTKCITTENLDFFDLEKAVSVTCTTLTPDVPSGNAFSTKTRYCLTWAPGNSTRFQVNCTIEWTAKSWLKGPIEKGANDGQQQYGDSLVRILKSAVMGRARGTTNASKLSKPVKKKRKSDKKSKEVEVGQDKKKAEDWGAWDFLRGPLQPAISILRPVMKMEVLVAILSVTVLMMLMRREPPGRAVMSPRAGLSHVERLAAYDTLWAREQDEFWDWLEARAGVDTVLLRGQSASQQSTVNEGTADPITQRKKQRQRGKVLKGAKKDVETKIREEKISHREMEDAIKITRERLQVLEDVMGKEKKRQS
>XP_007736253_Capronia_epimyces
MSELSPQLKGLKKVLSNRRRSSELLGDETIRGSRTDSIDSLAIEKSPSRHSTRSVSQDGSSKSGGSGMRKLIPGHSKRKRRRLREEELKVAADQLAARGRTGSTLSLPTPSDQTSRRTSSIAADGDTSLLTDDSEVETPPLVSRDSHTGYLTMSSPLISTTTTQSDVDPARNPSPPRSLGNIPLLVEPSKEDGSPSPKSPPVAGSDAASLAAGLYDKADTLGPVSGDDSITNYRGTSPAGRFKDVFGKTSKSPKVSPDRGSTDMTSSISGPKTGSILVAETSAAGESSTQVPPALPSLNQSWRNNNSMPNLETKSRPLTPPAALISTPVTTVTPPTPTDTRFEGRQDPVQPDKPVSRPKEEPSGIVVSPSGNMISHRRIRSTSSIAHQPSKLSSSMTAPLTPTLEENKSLSGTTTGNRTPSSGLFSSWVSAAQNAATTITNLTGQSRARSGTIASENSVKQMPTEEPIKEEETSEPEVPRKQLAIETMGSGDLNFEHLGLEADDKATANNRPGLADLRKDSTMERDEAAAKAEDLLAKRAVSAAYERLSDPATPVTEITDPVGNGRPPQAFTGIVGGERTPPNGSIADSDAYTVKRANSVRSKLGKRRSRGSSAATGQSAIGAIIGASAAALANPSKGPRLPGFTLAPKQRNRNFHQQFRSVPEDDYLIEDYSCALQKEIILAGRIYISEGHICFFSNILGWVTTVVISFEEVVSIERENTAVVFQNAIAIQTLHARHTFRSLIYREQTYDLLIGIWRVSHPASFQKSVNGKQLAAEEAKSSAAPAVEILASDQLSEESTTEESDSEEDDDSAPSLVDSSGSHAGSENADGKIVLRKSSGMNASAVAQTASLLAGTASDVSPALAAQANMPEAAKDFPGPAAHPPTDCTDSATHYDKILKDEVISAPLGKIYSLLYGPESGVFMRKFLADECKCTDVILEDDKRGLNVEIKNRQYTYIKPLGGSIGPKSTKCITTENLDFFDLEKAVSVTCTTLTPDVPSGNAFSTKTRYCLTWGPGNSTRFQMNCTIEWTAKSWLKGPIEKGANDGQAQYGDSIVRVLKSAVTGRPRGTTNASKVSKPTKKKRKGDKKSKGIEAEEEKKKAEHWGLLEFLRPPLQPIVSVVSPLLKLEVLVAILSVTVMILWWRGPSGSAGLSSRTGLSYSNRLAAYDTLWTQEQDEFWDWLEARAGVDTVLLRSQSMPQQQTANEETADSLKQRTKQRQRGKVLQAARKDVEAKIREEKISQREMEDAIKVTQERLQVLEDVMEKKKQPKKDGSAHVGQHNSK
>XP_009157376_Exophiala_dermatitidis
MPEPSPQLKGIKKVLSNRRRSADLQGDETISGLRTNSIDSLSIDKSPTRQSTRSVSQDGSSKSGSSGMRKLLPGHSKRKRRKLREEELKVVADHLARGRTGSKLSTTTPPDALSRQSSSLAPDGDTSLLTDDSEVETPPLVSRDSHTGYLTMSSPLVSTVPARNNDEPAQNSSATRSLGNIPVLLEPGQISGSPSSKGAPPLESESTFNATTLNDRAGGQAPAAEDESMSSYRGVSPSRRFRDVFAKGSKTSPTSPERSSTGMASGISGPKSSLSLVAGTSATAESKSQEASPGSWTDQGQLQNHSMPNLDTMIRPLTPPAALISTPVTTVTPPTPTDTRFEERPDPPQSNKAGVNPKDEAGIVVSPSGNMISHRRIRSASSITHQPSKLSTSMTAPLTPTMEESKALSGSGTGNRTPSGGLFSSWVSAAQNAATTITNLTGQNRTRSGTNASDTSVKPKPFEQSIKEEEEESTKKPPEPEVPRKQLAIETMGSGDLNFEHLGLEPDDKGSATTGPDLAGLRKDSTLAREKAAAKVEDLLAKRAVSAAYEKPTDAQTPVAEIADPVGNVKTSQAFPGTLSGEKTPPNGSIADSDGTTIKRTNSVRSKLGKRRSRGSSAATGQSAIGAMIGASTAALVNPAKGPRVSGFTLAPKLRNRNFHQQFRSVPEDDYLIEDYSCALQKEILLAGRLYISEGHICFFSNILGWVTTVVISFDEVVSIERENTAVVFQNAIAIQTLHARHTFRSLLYREQTYDLLIGIWRVSHPASFQKSVNGKQLAAEEANVNIEPAAEIVGSGQVSEGSTTEESDSEGDNDSAESLADSSGSHADSEIGDGKTVSRKASGMNAAAVAQTASVLAGTASDVPPGLALQAGVPEAAKDYPGPATHPPTDSTDIATPYDKALKDEIIPAPLGKVYSLLYGPESGLFVRKFLADESKCTEVVLEDDKKGLNEEIKSRQYTYIKPLGGSIGPKSTKCITTETLDFFDLEKAVVVTCSTSTPDVPSGNAFSTKTRYCLSWGPGNSTRFQMSCTIEWTAKSWLKGPIEKGANDGQQQYGDSLVKVLKSAVSGRPRGTTNASKVSKTTKKKRKGEKKTKEEKVKAEEKKADDWGPLEFLRSPLQPAISVLRPVLKMEVLVAMLSVMVMILWLRGPTGGTGLGPAAGLSQPERLAAYDVLWAGQQDEFWEWLEARAGVDTVLLRDQPLWGSAESANAAKQKGNRRQRGKNLNSVLRDVEAKLREEKIGQREMRDAIKITRERLHVLEDAMEKGKKKEPHSS
>XP_013263542_Exophiala_aquamarina
MPEPSPQLKGLKKVLSKRRSSDLPSDASFKDLRQGSTDSITLEKSPTRYSTRSTSQDGSSKSGSSGVRKLLPGHSKRRRRKIHEEELKIAAEDLERGRTAGDLSAAPSPAPALSRRASSLGLPDADNGLLTDDSELETPPLVSRDSHTAYLTMSSPLVSHTTSRTEQDASEVPPVPPLPLFHAHNIPTVREPDEGQGSPSPKSPAIQDGSPIPGILPDRAATMGALDRTDTIAPKSRTDSMSKLRSISPGRRFRDVFGKPNKSPKVSPERRQTDMVTGYSSPLSNQSLATDETVPAPELPTGPVKHPPILDRAQNNSLPNLDTKYRPLTPPSALISTPLTTVTPPTPTDTRFDGAEVTGSPHSEKPTSNGKDENSSIVVSPSGNMISHRKTRSTSSISHQPSKLSNSMTAPLTPTTEDSRNVSGATFGSRAPSGGLFSSWVSAAQNAASTITNLTGPNRSRAGTAASDPSTKPKTIEEPIKEEDEVSEPEIPRKQLAIETMGSGDLNFEHLGLNAEDSATPGAKSDLTEIRKDSILERDEAAAKMEDLLAKRAVSAAYERTPTGTTPVAEISDPMSSMKQAQMISANANGEKTTPNGSLYESEIHSVKRTNSVRSKLGKRRSRGSSVATGHSAIGAMIGASTAALVNPAKGPRLTGFTTAPKQRNRNFHQQFRSVPEDDYLIEDYSCALQKEILLAGRIYISEGHICFFSNILGWVTTVVISFEEVVSIERESTAMVFPNAIAIQTLHARHTFRSLLYREQTYELLIGIWRVSHPASFQKSMNGKQLASNEADVVSGSTPDNGLIVHHSEGSTTDDSNSSGDDDSAPSFVESSASNAASDLAETKTVSRKPSAGMNASAVTQTASIIAGTANDVPPTLTTQAGMLEAAGNGFPGPGSHPPTECTDASTHYDKIIKDEVLHAPLGKIYSLLYGPESGIFVRKFLADDCKCTELVLEDDKKGLNNEIKSRQYTYIKPLGGSIGPRQTKCITTENLDFFDLEKAVTVTCTTQTPDVPSGNAFSVKTRYCLSWAPGNATRLQMNCAIEWTAKSWLKGPIEKGANDGQQQYGDGLVKVLKGAVSGRPRGTTNASKVSKATKKKRKGEKKQKESTVEETMTKSEDWGLFESLRGPFQPATDILRPVLKMEILLVFLTFMVMLLWFRTPRSSSIKLGPYPGYSTLAESERLVAYDTLWAKEENEFWDWLEARANVDTVLFREQSQTRKHSKYSSAGTGNRDDGTSSAEGSKQKRQKQRKKVLSQGGGGAKDVEAKVREERISQREMEDAIKITRERLEVLEGVVERNKKKGSGR
>XP_016223149_Exophiala_mesophila
MASSSARASPNVPPVMPEQSPQLSGLKKVLSSRRRSSDLPSNSSLKDSRQKSLDSLTLERSPTRRSIGSDGRDDASSKSGSSGVRKLLPGHTKRRRRKLHEKELKAVVQDLDRQTHTSPNTLLEPVPPALSRRTSSLGPDGDSSLLTDDSELETPSLISRDSHTGYLTMSSPLMTTNTTLSDSYSADQAPLPTSVSKNPISREPNQDKRSPSPKSPAIPEPSPSFSPMDRAATTGGLIDRADTLHPESRKNSVSKIRGISPGRRLRDVLGKSGKSPRVSPERRSTDLVHTYTSPLSQPSLVPEPETYPEKLPETIVPIPHPPEKDDIPMQPPLPPPVQIDRPPNSSMPNLNTSIRPMTPPAALINTPFTTVTPPTPTDARHDDNSTGSPRPDSIVPKIGTEGSGIIVSPSGNMISHRKTRSTSSISHQPSKLSNYITAPLTPTNEEPKTTPLTAFGNRTPSGGLFSSWMSAAQNAATTFTNLTTQNRSRAGTASSDPSIKPKPVDEPIKEEEEDEAESSEPAIRRKQLAVETLGSGDLNFEHLGLSTEEKSYLTHDADNPELRKDSTIERDVAAAKIEDMMAKRAVSAAYEQRHSNGGTPVAEISDPLTMVKPSQTFGGHIGGERTPPNGSILDGDTTSIKRTNSVRSKLAKRRSRGSSTATGQSAIGAMIGASNAALANPAKAPRLPGVTPAPKQRNRNFHQQFRSVPEDDNLIEDYSCALQKEILLAGRLYISEGHICFFSNILGWVTTVVISFDEVVSIERENTAVVFQNAIAVQTLHARHTFRSLIYREQTYDLLIGIWRVSHPASFQKSMNGKQIAADDVDNASTIIQENGASAHVSEDSGSDQSDSDDDNDSAPSIIESSASNPASELADPKTVSRKTSAMNASAVAQASSILAGTANDLPPALAGQAGVPDAAGPDFPGPATHGPTECTDSATHYDKIIKDEILPAPVGKIYSLLYGPESGIFVRKFLSDDCKCTELVLEDDKKGLNGEIKSRQYTYIKPLGGSIGPRQTKCITTENLDFFDLEKAVTVTCTTQTPDVPSGNAFSTKTRYCLTWAPGNATRLQMNCTIEWTAKSWLKGPIEKGANDGQQQYGDALVKVLKAAVSGRPRGTTNASKVSRSGGKKKRRSEKRTREEKIDETTKANVSWGILEPLRRPLQPVTDILGPVVKMEVIVVFLSFMVLLLWFRGSGSGSAHLGAYPGYSGSQIASSERLAAYENLWVREENEFWDWLEARANVDTILFREQIQKNRRHKAEDASESAKQRQKQRKRTLYGRNGVKEVETKIKEEKISQRAMEDAIKITRDRLEILEHVVEKNRKSRAAKSSSSSSSSGSTG
>XP_013277320_Rhinocladiella_mackenziei
MPEPSPQVKGLKKVLSNRRPSDLPGDETIRDLRTNSLDSVALEKSPTRYSARSISQDGSSKSGSSGMRKLLPGHSKRKRRKLRQEELKAATEEFARGRMGTSLSVNNPPAALSTRTSSIAGDGETSLLTDDSEVETPPLASTDSRSGYLTMSSPLASATTLRSDDQSISSPPQELSFDKIPTLVEPSQDGGPPSPKSHPAPDSSPTSSVGGLVDRADTLNPQSRSDSMSKLRGASPGRRFRDVFGKPNKSPKVSPQRRSTDMITGFTSPLSVQTLVAESEAAGEPKMLEDPPKPLIHDRPQNNSMPNLEPLRPLTPPAAVINTPLTTVTPPTPTDTRFEGTTGSPQSENLASKLKEENSNIVVSPSGNMISHRRIRSTSSITHQPSKLSSSITAPLTPTSEESRTASGGTSGNRTASGGLFSSWVSVAQNAATTITNLTGQNRNRSGTNASDPLTKPKTIEEPIKEEEEASEPEIPRKPLAIETLGSGDLNFEDLGLNGDDKIGSAGRSDLTELRKDATLERDEAAAKVEDLLAKRAVSAAYEKQSNAPTPIAEIGDPLSNVRHSQTFSGPTGGEKTPPNGSLFEGEVTSVKRTNSVRSKIVKRRSRGSSTATGQSAIGAIIGPSVAALANPAKGPRLTGFTMAPKQRNRNFHQQFRSVPEDDYLIEDYSCALQKEILLAGRIYISEGHICFFSNILGWVTTVVISFEEVVSIERENTAVVFPNAIAIQTLHARHTFRSLIYREQTYDLLIGIWRVSHPTSFQKSMNGKQLAAEEATDTTGAGAENGASAQPSDGSTSEDAESAGDDDSAPSLVESSASHAGSDLADGKITVPRKPSGMNASAVAQTASILAGTTHDVPPTLAAQAGLTEVANDFPGPATHAPTECTDSAAHYDKIMKDEVIPAPLGKIYSLLYGPESGFFVRKFLADECKCTELVFEDDKKGLNRDIKSRQYTYIKPLGGSIGPKQTKCITTENLDFFDLERAVTVTCTTQTPDVPSGNAFSTKTRYCLSWAPGNATRFQMNCTIEWTTKSWLKGPIEKGANEGQQQYGDSLVKVLKGAVSGRPRGTTNASKVSKAMKKKRKGEKKSKDEKNDDEIKKQKETWGLWEPLRTPVKAFIDVLRPALKMEVLVAILSIMVVLLWFRGPTRGSQLGPYAGLSHSERLAAYDSLWAREENEFWDWLEARASVDTVLLREQSASNLRRNKASKGDPSGTAKHRMKQRQRNQILVSDAEARIREEKISQREMEDAIQITRERLRALEVVIEKEKQAKMNVDANPK
>XP_018002520_Phialophora_attinorum
MKGIKKVLSHPRRSSEAQSENSLGRHESIDRHESVDSLNLERSPDRSSRSSPSRESQHSGYKKLLPGHAKRKRRKQREEELRIAAEEVTRGRTQSDPELPVPTLSRKASSVGDSSLLTDDSTDGTPERPPLLTHDSHAGLLTHSSPLVKTETLTDTNQGAFTLNHAQTLPAVREPPREDGSPSPKSPDNASTPALPFLGLIDKADTLRPEGRRNSISRLRAKSPARKIRDVFTKGNKSPRVSPERRAGESVEGVNSPLGRSASSVGLGVDVSDQTSLPSPQGLQRPKTVPNLEAVRPFTPPAAITEAPLTTVTPPTPTDTRFDNSKDSDRGSVKSEKDDADPKANPNITVSPSGNMISHRRVRSTSSVSKEPSKLSMSMNPPLTPTAEEVKTPGGNVVTGNGNVVTGNRNVSGGSFFSSWVSAAQNAANTFSSLTNQNRSRAGTTASDPAIGKGINGSIREEPEDSEDQVPARKSAIETMGAGDLNFEHLGLDDAKSDPTTATSDSRDKASMQRDVAAAKEEDAAAKRAVSAAYEKPEPTPVAEIPDPMNSLQQAKTVAGSIHGDTTPPNGSLFEGEYTHVKRTNSVRSRLANRRSRGSTAASGQSAIGALMGASTSALANPASGPRLSGFAIAPKQRNRTFHQQFRSVPEDDYLIEDYSCALQKEILLAGRIYISEGHICFSSNILGWVTTIVISFDEVVSIEKENTALVIPNAIAVQTLHARHTFRSLLSREATYDLLIGIWKVSHPASFQKSQVGKEIIAEEATKEATGTGNDGEEHDEDDESGEDESDGSADEEDDAPSFVGSSRSGAGSERLDEKSISRKPSGFGPPPTAPSLVSKDSDPIAPATLPSGGTLDTTQDFPGPATHAPTDCNDASTHYEIVIKDEVIAAPLGKVYSLLYGPQSGAFMRKFLIDECKSQDLVLEDDKKGLGAEKTSRSYNYIKPLGGSIGPKQTKTITTEDLDFYDLQRAVTVTCSTQTPDVPSGGAFTVKTRYCLTWAAGNQTRLQMNCVIEWSAKSWLKGPIEKGAKDGQGQYGDSLVKFLKTAVGRPRGLTKDSKGPSKKKKRRSGLKRGESSEKAQSVAAKDETWGLLEPLHGPLGPVVDLLRPVLKTNILITVLFVLVIMLWFRTPISSGSGLAARPDRLAAYEEMWRKEESELWSWLESRAGVDTIAYQAKSSGRSSTGDDSVLQKQKQKQRQKVLKGQDVEMKLREETMAAKEVEEAIRVTRERLEVLEEVVSQKRRAKADKAAK
>NP_596371_Schizosaccharomyces_pombe
MKEENGFAGFLNTAVNRLSGVLNDTAPTKSQSLKNGVNNEGNRGFSLFRNPRFMSDEKLSSEASSHSTLGQQQARDGRQSPSKEAPFGEGELKLENFENQENEADEAENEETSYSEQNHTENTEEIAEESRPLERTHSGSNHHEASSTGHLNLPPLENTLSQGSAITAPSRKVSITSSNGVSARLSGYAFANSKRNRDFHRIFKVLPPEDHLIDDYGCALQRDIFLHGRMYLSESHICFNSSIFGWVTNIVIPVTEIVSVEKKSTAVVFPNAIQITTLHARYIFASFISRDTTYQLIIAIWKNTHPFLTTLANGHGVMDASGNHHSGSSNQSINADSSAGSEGVDEGTSTEANDESSEDDDEDNNTDEANEDAQSNVSDESPKGEGSSHSDNVVLSDGNSVKKMNEDGADTSLLSVSEVTSHPPTEWTGSPLAHVLCSDVVNLSVSTVFNLLCGSDTTWIINFFKSEKLTEIKIGKWEKIDDKWNRKVQYIKPVAPPYRQTSCYITDTIQHLDINNYIEILSTTSTPDVPSGTSFVVKTLYALSWAHSSKTKLNISYSVEWSKSSWLKGPIEKGAQEGQASYVKDLLTAFENYKVSPKGRRKKITKHTKKKNKHASETSVAPEKVDNSSIEQSSSFLTKLYTFPFTIITWLMHPTHLLLVVMFSMLVLQWWYMQQILHAELPSTSSRSDSSRDLDFDHIPMDDTAFKLWITSRLDSVERDRDFVYENSDPNLEHGKIKIATDYMERRLKKLKERLRKLEASGYI
```
