## Supplementary material for "Coding Sequence Insertions in Fungal Genomes are Intrinsically Disordered and can Impart Functionally-Important Properties on the Host Protein": fasta protein sequences: XP_713875.1_blasthits_fa.txt

```
>XP_713875_Candida_albicans
MDESIPTFLAVTGLEDESVAKQFLEVAGGDLELAVTLYMESGQHGGSKPSTTDNNNNTSDSTNPITFANEDEDEAFAKRLQEEAYRANDNTDDNVREADANVHRHETLVENVGFPGFMNQQPSITRPSDIFGNRHQGVFHQRFDFQQRMMPGFDDYNDDNNNDDRIEEIDDDDNDDIEYHDSHDIQVLDSDDDEQGHYNGAVGGITGRRRQLRQNRHQELSSTQRRLANLFRPPFDIISVLNLDEAKYQGRQLKKWILINIQDSSEFQCQVLNRDFWSNERIKQIVKQNFIFLQYQTDSVNGQSYVNFYHVDTFPHIAILDPLTGERVHKWTDGQVPLVNEWIEQTYKFLDSFSLIPGSKNPLVHHDVKIDPTSLSEEQQIELAMKQSIIDNNVDNNNNTSYKSGNTIDDAIELDSDSDSAIPDDVISTPSLDTPQEPEIPKDPFEAITPIDHSEPTEQPFTRIQIRFPNGKRLVRKLNPDAKVKSIFEWLKYVLQNDFQEYGLNSPDDRFILSNSSNKAFKFIDSLDKTIEEANLKNASILLEQD
>XP_002417347_Candida_dubliniensis
MDESIPTFLAVTGLEDESVAKQFLEVAGGDLELAVTLYMESGQHGASKSSTTNDNNNSTNTGDSTNPITFANEDEDEALAKRLQEEAYRANDNSNDNVREADTNVHRHETLVDNVGFPGFINQQPSITRPSDIFGNRHQGVFHQRFDFQEHMRMPGFGDDDDDDDDEIDDEYHDSHDIQVLDSDEDEGEEEGHDNGSTGGGGGITGRRRQLRQNRHQELSSTQRRLANLFRPPFDIISILNLDEAKYQGRQLKKWILINIQDSSEFQCQLLNRDFWSNERIKQIVKENFIFLQYQTDSVNGQSYINFYHVDKFPHIAILDPLTGERVYKWIDGKVPLVNDWIEQTYKFLDSFSLIPGSKNPLVHHEVKIDPTSLSEDQQIQLAMKQSIIDNNVDNNDESNSRSYRSGNTVDDAIELDSDDDDDDDDDSGIPDDILSTPSLGTPQEQPGPEIPKDQDQDPFESITPINHPEPTEQPFTRIQIRFPNGKRLVRKLNPDTKIKSIFEWLKYVLQDGFQEYGLNSPDDRFILSNSSNKAFKFIDSLDKTIEEANLKNASILLEQD
>XP_002549864_Candida_tropicalis
MDEHIPTFLAVTGVEDESIAKQFLDVAGGDLETAVMLYMESGQHGGASSSNNNQSNTNSGNASGYDDDEEMAKRLQEEAYRDNDDVREADANVHRHETLVDLGGGMPMHSMNRPMDFLGNRRQGIFNQGMDFDSRMNAGFGDSIYDDDDDDDEDDDEDDDEIQVLDSDEDEDGVNVRPISRRRQHIRNRNQELSSTQRRLANLFRPPFDIIQNMNLDDAKRVGRESKKWILINIQDSSEFQCQVMNRDFFSNERIKQIIKDNFIFLQYQVDSMSGQQYVNFYHADEYPHLAILDPLTGERVHKWKDGQVPIVNEWINQVYNFLDTFSLNPQSNNPLVHHEAKIDPSTLSEEQQIELAMKQSIIDNGTTNNINKSGTTIDDAIVIDGSDDEEPEIVSSPSEEISKDPFDSILPINHPEPTEQPMTRIQIRFPNGKRLVRKLKLDDKVIIIYEWLKFVLQDNYQDYGLQSPDERFNLSNSSDKSLKFIESLDKTIEEANLKNASILLEQE
>XP_003866610_Candida_orthopsilosis
MDDQVPTFLAVTGVEDESVATQFLDVAGGDLELAVTLYMESGQHGGGSHNNGSSNNRSNNGLDDEAYAQQLQEQAYGGNDVREADTTVHRHDTLVDSFPGFGGGMMGQMPRPPDIFGQRQQGIFHQGFNFNDRSINAYNAYDDDDDDEIDEDYTEALDANNDVQILDSDEENDEDVEEIIRSHSGVAGRRRRLRQERDSELTSTQRRLANLFRPPFDIISILTLDQAREKAKEENKWILINIQDSSEFQSQVFNRDFWSNSRIKQIVKENFIFLQYQRDSYDGETYANFYRVDTFPHLAILDPLTGERVRKWKDGEVPEVGNWLDEVYDFLDKFSLHPDSNNPLIQHETKIDPDSMSEEQQIELAMKQSVLDNAKNGKTSESAINLISDEEEEEGAITTPVSAEQAPQSEEDLFNSVQPIDHKEPSEQPTTRVQIRFPNGKRLVRKLLLSDKVVVLFQWLKFVLQQNSEDYGLSPEDRFTLSNSSNKSFKFIENLGTTIEEANLKNASILLEKE
>XP_001528324_Lodderomyces_elongisporus
MDEQIPTFLAVTGVEDEAVAKQFLEITGGNLDMAVTLYMESGQQGNTGNASSTSGVLHNLDDEAYAKQLQEQAYGASAQDNVREADANVHRHETLMDSFGPGPSMFGQMQRQADLFGQRQQGIFHQGFDFTNRASRSINSYNAYDDDIDDEDPEEEEDEEEGEGEEEEGEDYEFNYGNGNVNGGIDYEDAEYGHQNRGNHHDIQILDSECDDDDSDNQENIIRPTRTVGRRRRLRNQRDSNLTSVQRRLANLFRPPFDIISVLTIDQARAVAKTENKWILVNIQDSSEFQSQVLNRDFWSNARIKQIVKDEFIFLQYQKDSFDGESYVNFYHVEQMPHIAILDPLTGERVYKWKEGEVPQVENWISDVDQFLTEFSLAPGSSNPIVKHERKIDPDSLTEEQQIELAMKQSVMDNNANNGTTIDKAISLDSDSDIDSINDNDAREEERDDDYDDDDDDGDDNDNYNDGEKSNTRGFQENDDLAKKSTPLKPLDPFDAIVPQNHSEPAEGAITRVQIRFPNGKRLVRKLAMHDKVVVLFEWLKYVLQDSAEEYGLDIGQGNRFVLSNSSNKAFKFIENLQATIEDANLKNASILLEKD
>XP_007372612_Spathaspora_passalidarum
MDEQIPTFLAVTGVEDEAIAKQFLEATGGDLEYAVQLYMEQGQHNTTATSSNAIPNETTPGSDEELAKRLQEEAYAQGEQVREADANIHRHETLVDSLGGGFHPGMANFTRPSDIFGQRQQGIFHQQFNFDNRFEELEDDEEEDHDYYDAHDDEDDIEILDDDSDEEARPVSRRRRLRESRDQELTSTQRRLAALFRPPFDIITVANLDMAKQQGKETSKWILINIQDSSEFQSQVMNRDFWSNEHVKQVVKEFFIFLQYQRDSPNGETYVNFYHADAFPHLAILDPLTGERVYKWQDGEVPKVDEWLSQVDDFLNKFSLLPDSRNPLVTHDVKIDPDSLTEEQQIELAMKQSMLESAGNTENDAIILDSDEEAFAEAPETPPPATPQDPFEAIQPINHAEPDAQPFTRVQIRFPNGKRLVRKLNPSDTIQSLFEWLKYVLQQQGEEFGISSEDKFNLSNSSNKSFKFIESLHQTIEEANLKNASILLEKD
>XP_043050873_Scheffersomyces_spartinae
MRVYRTHLTNKTLTMELNEQIPMFLAVTGTEDEAVAKQFLTLTNNDLEYAVTLYMEQHPPGSLDPSTSGSVEPGNGPSDEDLARRLQEEAYQGSNSVREADASVHRHETLVEDYGWGRPHGGFGGSQIATDRPQDIFGRGRVGVFNQRFDDDETDFYEARDNYKDDSGDDDSDNEYNNDIDHDDDDDDDDDDDDIIVIDSDDENDEISTRRAPLSRRRRARDNRMSELTSTQRRLADLFRPPFDIMKKVSLDTAKSLGKEDKKWILVNVQDFSEFACQVMNRDFWSNSQVKRCVKENFIFVQYQHDSPNGINYVNFYHPEGYPHLAILDPLTGERVKKWPEGIVPDPSSWLEDVSGFLSEFSLQPDSQNPMVSHEVKFDPGKLTEEQQIEYAMKQLIMDSKGKSEDSAIDLDLDEDAFGSDHEENNRTDGNEFNDSWDKILAQDHIEPSTGVTTRIQFRFPNGKRVIHKFALEDEISTIISWLKYLVNNAEAIEYGINGKFAVSNASNREFKLLENLNMSINDANLKNSSILIEQE
>XP_001385366_Scheffersomyces_stipitis
MDDDTIATFLAVAGIDDEDTAKQFLELTNGDLEYAVTLYMESRQHGSAGSAPAASNDHSNDEELAQRLQNEAYSSNMEDNVRAADANVHRHETLVDSFGPSFGFHPSMHQPTSRPGDIFGRGNVGPFNQRFDRAENEFYLNRFEEIEDGDDDDDEDEDDDIMELDEHGDVIPSRPAGRRRRLRSEREEELSSTQRRLANLFRPPFDLMSMVNLDEAKKKGKVENKWILINIQQTSEFKSHMLNRDFWSNSQVKAAVKENFIFLQYQSDSPNGVSYLNFYSSDDFPHIAILDPLTGERVYKWKDGEVPKVDEWLREVDEFLHTFSLLPNSDNPVVQHEVKFDPDALTEEQQIEFALKQSILENNGKSASDAIAIDDSDDENLPEIEDEEEEAPAPTEPTDPFESIAAISHEEPTSSNSTRIQVRFPNGKRLVHKFNLDDKVVTIFSWLKFILAESAQEYGLSADDRFGLSNSSQKSFKFIESLDTTIEEANLKNASILLEKE
>XP_020062637_Suhomyces_tanzawaensis
MDEQVPTFLAVTGTEDADVAKQYLELTGGDLEYAVTLFMESQPPSTANPHADDELYAQRLQQEAYGAQEEPRAADTAIHRHETLVDGFGGGGFNLPDMISDRPTDIFGAGRTGIFNQRFDEEENDYYTQRSLEEDNPYEEDEDEIIVLDSDEEEPVRTSRRRQNRQNRDEELTSNQRRLLNLFRPPFDIMSKISLDNAKKQGREEKKWILINIQDASEFQCQVLNRDFWSNSRVKQVVNDEFIFMQYQNDSPNGVNYLNFYSTSAFPHIAILDPLTGERVRTWTDGEVPQASEWVLEVEQFLTEFSLNPDSNNPVVRHEVKFDPDALTEEQQIEFALKQSIRDNEGNSEENAIALDEQLVDTDPKELVEPKDPFDLLVPTDHIEPTDGATTRIQVRFPNGKRSIHKFALSDQVRTIFQWLKFTLSQQPEEFGLSSDERFTLSNNAHKSLKLIESLDLTVDEANLKNASLLLEKA
>XP_020073954_Hyphopichia_burtonii
MDDSLITTFLAVTGASDESVAKQYLEITNNDLDYAVTLYMESNPPGAAPTSNDTHGGAREDDEAMAQRLQQEAYGSNDDVREADANIHRHETLIDSFGGGFTPQPQMSRPTDIFGQGRVGIFNQRFDDEENAYYNNRIQELQDDNSEDESYNDEDEEEEDDDDVMVLDSDGEVIETTRPPRSRRRIARDDRINELTSTQRRLANLFRPPFDLMERIDIDSAKIKGREEKKWILVNIQDSSEFGCQVLNRDFWSNSTVKNKVKENFIFLQYQNDSPNGMSYTNFYSTNAFPHISILDPLTGERVFKWIDGEIPDIESWIDDIDKFLNKFSLLPNSKNPIIEHEHKFDPDALTEEQQIEFALKQSMGNSADDAINIDEDDTNDAEPDTLEDPFDAIKPVNHEEPSSGNVTRIQIRFPNGKRLIHKFNIDDDKVITIYQWLKNVLQNNDDEYGLTSQDRFNLSNVSNKSFKLIESLDSSIGQVGLKNASILLEKE
>XP_015466069_Debaryomyces_fabryi
MDELVTTFLAVTGIEDESTAKQYLDITNNDLEYAVTLYMESNPPANASGQNASHGNDEELAQRLQQEAYGHDDSGVREADTNIHRHETLVDSFGGGFTSAPHISRPGDIFGAGRVGVFNQRYDDDGDEFHFGRFEELPDDNDDDEEDDDDEVMVLDSDGEVIESDRERPLSRRRVNRNERMSELTSTQRRLANLFRPPFDIMSKIDLDAAKAEGRRLKKWILINIQDSSEFACQVLNRDFWSQLKIKSVVRENFIFLQYQHDSPNGTNYKNFYSIDKYPHISILDPLTGERVFKWTDGEIPESETWLKEVDQFLDKFSLLPNSNNPIINHEAKFDPDALTEEQQIEFAMKQSIIDNQNGGTTADDAIDVDEPNEEDVPDNNSVPEEEKDKFASIHALNHEEPSAGNSVTRIQIRFPNGKRLIHKFNYDEDTVLTLYQYLKYIIENSDAEYGLSKDDRFVLSNVSNKAKKSLIDSLDSTINEAELKNASILLEKE
>XP_461468_Debaryomyces_hansenii
MDELVSTFLAVTGIEDESTAKQYLEITNNDLEYAVTLYMESNPPANASGQNASHGDDEELAQRLQQEAYGNEGSDVREADTNIHRHETLVDSFGGGFTPSPHISRPGDIFGAGRVGVFNQRYDGEGDEFHFDRFEELPDDDDDEEEDDDDEVMVLDNDGEVVENDRERPRSRRRMNRNDRMSELTSTQRRLANLFKPPFDIMSKIDLDAAKTEGRRSKKWILINIQDSSEFTCQVLNRDFWSQSKIKNVVRDHFIFLQYQHDSPNGTNYKNFYSIDKYPHISILDPLTGERVFKWTDGEIPEADTWLEEVDQFLDKFSLLPNSNNPIINHEAKFDPDALSEEQQIEFAMKQSIIDSQTGGTTSDDAIEVDETNEMGASDNNSVPEEGDKFSSIQTLDHEEPSAGNSVTRIQIRFPNGKRLIHKFDLDEDTVLTVYQWLKYIVANSDDEYGLSKDDRFILSNVSNKAKKSLIDSLDSTINEAELKNASILLEKE
>XP_006690345_Yamadazyma_tenuis
MDELISSFLDFTGTSDIAVAQQFLEVAGNQLELAVQLFLESNAAPPKPADDEELAQKLQQEAYGSGSDIVREADASVHRHETLVDGYSPPYTQAPRATDIFGNGRIGIFNQRFDEDENAYYESRYDEEDDDFDFEEPDSGSEGDEDQVVELDSDGEVVQSSTRERGPPRSRRRINRANRISELTSTQRRLANLFRPPFDIMEKVDIDAAKMLGRQQKKWILVNIQDATEFSCQVLNRDFWSDQRVKNRVKESFVFLQFQHNSPNGEQYVNFYHVNGYPHIAILDPLTGERVHRFVEGNVPDVEEWLEQVDSFLSRFSLFGDSNPTVEHEVKFDPDALTEEQQIEYAMKQSMQANGDPDTESHDNAIVIADEEEEPKDSFTEITPVDHNVDDTSDPTTRIQVRFPNGKRLVHKFKLGDKVSIIYQWLKFVLTNEDCGLTADDRFIITNTSNRVVKLIESLDLTIEDAALKNASILLEKE
>XP_001485383_Meyerozyma_guilliermondii
MVVGPAATSHWVLWREIHRPAFVGANGNLFPLTMSDDLVSTFLAVAGTDDAAVAKQYLDLTNNDLEYAVTLYMESHPPSIANATSNQESDEKIAQRLQQEAYGTNGDEVREADANVHRHETLVDSFDGFMPPPMSRPTDIFGSGRIGVFNQRFEDEADEYLDRCDAMSEDEDWEDDDDNEIIVVDSDDDDDEQNTRPVSRRRRRRSDRLTELTSTQRRLATLFRPPFDLMSRVDLDSAKKQGRTEKKWILINIQDPAEFTCQVLNRDFWSNLRIKTVVKEHFIFLQYQKDSPNGQNFQSFYTVSELPHISILDPLTGERVRTWPDGQVPKVDDWIDEVDDFLAKFSLDQNSKNPTVQHEVKFDPDALSEEQQIEFALKQSMQENQGSSKDNAIDLDELEQIEFAQDSVQDPFFQIQPQDHEEPLENFTRIQIRFPNGKRLVHKFGKEELVSTIYLYLKHILQSEGEVYGLAPGETFRLSNLSNRSKSLIDYADDTVVGAGLLNASILLEKD
>XP_018710626_Metschnikowia_bicuspidata
MDDSIDTFLAFTATDDPALAKQFLDVSGGNLEYAVQLYMESGSNQAAPLASRNDEELAQRLQLEAYEDNGVREADANVHRHETLLDSFPAYDSGVDHARAIFGAGRVGIFNQRFDEDGDYGDQFDENLDMNDSESEDQIVELHLDEEEENIIEVDLDEEPISQPNRRLRTQRERLNELTSTQRRLAELFKPPFDLILRTSLDGARKEGREQKKWILVNIQDPTEFQCQVLNRDFWSDPSIKEIVRSEFIFLQYQNDSPHGQSYLNFYSVDSCPHISILDPMTGERVFKWSDGVVPNVEEWVSDVELFLEKFSLLPGSSNPVVKHDVKIDPDAMTEEQQIEYAMKQSMGGSAGTIEKASSNSGSDNEMPLSVEESLDPFEAIEPKKHAEPGSSPLTRVQIRFPNGKRLIHKFDPEKDTVLTLYQWLKYVLSETEESEFGIGNEGFTISCAGKPKLLDCISQTIKEAGLANASILLEKI
>XP_002614375_Clavispora_lusitaniae
MRVCGSHETHYQYLACFNHTSFFSIMDDQIATFLAFTGSEDAATAKQYLELSGNNLEYAVQLFLEAGANNQPSSAANADEEYATRLQNEAYEANVREADANVHRHDTLVDSFPSFGQPAPSETDMFGRGRVGIFNQRFEWGEEGARFEDDDDDDFEAEPRVVELNDEDSDEIMELDEDQEPTRPTRRTRLQQSRMSELTSTQRRLAELFKPPFDLIERTNLDGAKVKGRAEKKWILVNIQDQTEFQCQVLNRDFWANKSVKAAVRKDFIFLQFQHDSVNGETYSNFYHVDTYPHIAILDPMTGEKVFSWKDGEVPDVEEWLADVELFLEKFSLQPGSNNPVVKHEVKFDPDAMSEEQQMEFALKQSMAEKGATAEDAINLDSEHEEEKEEETGSSAPEVSSDIFGSIKPIDHPEPTEGPTTRVQLRFPNGKRLIHKFAYESDKVRQLYEWLKFVLSNAEAAEFGISGDERFTISSVGNPKLIECLDMTIGEAGLKNASILLEKE
>XP_025343203_Candida_haemuloni
MDNDIATFLAFTGTEDEATAKRFLDLTGNNIEYAVQLFMESGANGPGGASGTSGGGGGSSNDEDIAQRLQQEAYQENVREADANVHRHETLMDSWSDMAGMQNPVDRINDMFGRGRVGVFNQRFEEEDDMDEFDDADDSDEPQVVELHDDDEDDDDEVIDLDRETSPPRNRRSRVRQDRMNDLTSTQRRLAQLFKPPFDLIERTNLDGAKQKGRAEKKWILMNIQDQSEFQCQVLNRDFWSKPEIKHCVKENFIFLQFQNDSVNGESYVNFYHLDGFPHISILDPMTGERVHKWKDGEVPDAEEWLADVELFLEKFSLNPNSNNPHVKHEVKFDPDAMSEEQQIEFAMRQSAVENKGKSADDAIAIDEDEAAAEPAEEKDTFESISAQSHTEPTSGSVTRIQFRFPNGKRLIHKFDFENDTVLTIFQWLKQVLADADESTYGISSSDRFTISSVGKPKLIESLDEAIGAAGLKNASILLEKE
>XP_024716280_Candida_pseudohaemulonis
MDNDIATFLAFTGTEDEATAQRFLELTGNNVEYAVQLFMESGANGATGGSSGNTGASSNDEDIAQRLQQEAYQENVREADTNVHRHETLMDSWSDFGAMQNPVDRIQDMFGRGRVGVFNQRFEEEDDMEDYDDAEDSDEPQIVELDDEDDEEGVVDLDRETSPPRNRRSRVRQERMNDLTSTQRRLAQLFKPPFDLIERTNLDGAKQKGRAEKKWILMNIQDQSEFQCQVLNRDFWSKPEIKKCVKENFIFLQFQHDSVNGESYVNFYHTDSYPHISILDPMTGERVKKWTDGEVPDSEEWLADVELFLEKFSLVPGSNNPHVKHEVKFDPDAMSEEQQIEFAMRQSAAATEGKTAEDAIAIDEEEAAEEPAEEKDAFESIEPKSHTEPTAGSVTRIQFRFPNGKRLIHKFDFENDSVLTIFQWLKQVLADAEESAYGISLSDRFTISSVGKPKLLESRHETIGAVGLKNASILLEKE
>XP_025338138_Candida_duobushaemulonis
MDNDIATFLAFTGTEDEATAQRFLELTGNNVEYAVQLFMESGANGATGGSSGNAGASSNDEDIAQRLQQEAYQENVRDADTNVHRHETLMDSWSDLGAMQNPVDRIQDMFGRGRVGVFNQRFEEEDDMEDYDDADDSDEPQIVELDDEDDEEGVVDLDRETLPPRNRRSRVRQERMNDLTSTQRRLAQLFKPPFDLIERTNLDGAKQKGRAEKKWILMNIQDQSEFQCQVLNRDFWSKPEIKKCVKENFIFLQFQHDSVNGESYVNFYHTDSYPHISILDPMTGERVKKWTDGEVPDPEEWLADVELFLEKFSLVPGSNNPHVKHEVKFDPDAMSEEQQIEFAMRQSAAATEGKTAEDAIAIDEEEAAEEPAEEKDAFESIEPKSHTEPTAGSVTRIQFRFPNGKRLIHKFDFENDSVLTIFQWLKQVLADAEESAYGISSSDRFTISSVGKPKLLESLHETIGAMGLKNASILLEKE
>XP_028892322_Candida_auris
MDNDIATFLAFTGTEDEATAKRFLDLTGNNVEYAVQLFMESGANGPSTASGNQNDEDIAQRLQQEAYGEDNVREADTNVHRHETLMDSWTDLGAMQNPIDRVNDMFGRGRVGIFNQRFDDEDDIDDDDDADFSDEPQIVELDEDDDDDEVIDVDNETSPPRNRRSRMRQNRMNDLTSTQRRLAQLFKPPFDLIERTNLEGAKQKGRQEKKWILINIQDQSEFQCQVLNRDFWSDPEIKRCVKENFVFLQFQHDSVNGESYINFYHPDGFPHISILDPMTGERVHKWTDGAVPNTEEWLADVEIFLGKFSLNPNSNNPHVRHEVKFDPDAMTEEQQIEFAMRQSAVENKGKSAADAITVDEDEQVASPAETQDPFESIAPHRHDEPTSGSITRIQFRFPNGKRLVHKFDFENDTVLTIFQWLKDVLKNSEESIYGIGQSDRFAISSVGKPKLIESLEETIGNAGLKNASILLEKD
>NP_010617_Saccharomyces_cerevisiae
MSEGKVDEFMAITGADDAAIATQFIEMADGNLNTAISLFFENGGAALLSSNNTPTPSNSTPMAPTSVDSDADAQLAERLQREAYQQQQPDQDYVRPPDEARHEVLTETSGFPISYGGIGGRFEPLHRVNDMFDEGRPESIFNQRLDDTNTNTYINDNSSDSLDSEEENDDDEYEYVEEPVIELDEDGNIKEYTKLVRKPKTISKEQKLALLFRPPFSIMSKLDLDAAKQKARAKQKWIMINIQDSGIFQCQALNRDLWSSRPVKTIIKENFVFLQYQYESRNAQPYLQFYHLNNKDDLPHIAILDPITGERVKQWNRVVPIPEQFISEINEFLASFSLDPKVPNPTVNEPLPKVDPTTLTEEQQMELAIKESLNNNSSKSNQEEVPSTGEEQKRVQEPDPFSTIEARVHPEPPNKPGITTRIQIRTGDGSRLVRRFNALEDTVRTIYEVIKTEMDGFADSRFTLNDHQREDLIDKLNMTIADAGLKNSSLLLEKLDPEIE
>XP_018223873_Saccharomyces_eubayanus
MVEGKIDEFMAITGADDAAIATQFIEMADGNLDTAISLFFENGGAALLSSNNTPAPSNSASAVPISADADSDAQLAERLQREAYQQQQPDHDYVRPPDEARHEVLTETAGFQTSYPGIGGGFEPLHRVNDMFDERRPESIFNQRLDDTTTDTYINDDSSDSLEISEDDDDDEYEYVEEPVIELDEDGNIKEYTKLVRKPKFISKEQKLALLFKPPFSIMSKLDLDAAKQKARSKQKWIMINIQDSGIFQCQALNRDLWSSRQIKTLVKKNFIFLQYQFESRNAQPYLQFYHLNNKDDLPHIAILDPITGERVKQWNRTVPAAEQFISEINEFLTSFSLDPRVSNPTVNEPLPKLDPTTLTEEQQMELAIQESLNNNTTQSDKEQVPKTDQELKETHEIDPFDTVEAKSHPEPPNKPGITTRVQIRTGDGSRLVRRFNALEDTVRTIYEVIKTEMDGFADAKFALNNHQREDLIDKLDMTIADAGLKNSSLLLEKIESE
>XP_033765555_Saccharomyces_paradoxus
MSEGKIDEFMAITGADDAAIATQFIEMADGNLDTAISLFFENGGAALLSSNNTPAPSNSAPMASISADANADAQLAERLQREAYQQQQPEQDYVRPPDEARHEVLTETSGFPISYGGIGGRFEPLHRVNDMFDEGRPESIFNQRLDATNTNTYINDNSSDSLESEVENDDDEYEYVEEPVIELDEDGNIKEYTKLVRKPKFISKEQKLALLFKPPFSIMSKLDLDAAKQKARTKQKWIMINIQDSGIFQCQALNRDLWSSRPVKTIIKENFIFLQYQYESRNAQPYLQFYHLNNKDDLPHIAILDPITGERVKQWNRVVPIPEQFISEINEFLASFSLDPKVTNPTVNEPPPKVDPTTLTEEQQMELAIKESLNNNSVESNQEEVPNTGEGQKQVQEMDPFSTIEARVHPEPPNKPGITTRIQIRTGDGSRLVRRFNALEDTVRTIYEVIKTEMDGFVDSRFTLNDHQREDLIDKLNMTIADAGLKNSSLLVEKLDPE
>XP_003677137_Naumovozyma_castellii
MSQEQIHDFMAITSASSTNLARQFLEMADNNLDTAISLFFENGGNNAAPSMQDREDEDSELAQKLQNEAYQEPEVRPPDEARHETLAGDVTTHVFPGRFGGVGGAFQPLNRVSDMFDTSVPAGVFNQRFEDAGEDDYGKFESDSDDDDDDDDDEDDDDEYEYVEESTVDIGDDGNLRESTKLVRRPKYETKAQKLANLFKPPFKMMSKLNLEGAKLKARRKNKWIMINIQDTGIFQCQVLNRDLWSSKEVRKLIKKNFIFLQYQYESRNAEPYLNFYPLVNKKDDLPHIAILDPITGERVKQWNQEVPKPDYFISEILKFLTDYSLDPTGTNPTVKEPTPEIDPTTLSEEQQLEFAIKQSLGQSADKPISVDDEEEEDADGDVNMDNTKSETASEVEEAEEKHLDAFDTIKPIKHDEPANKPGITTRIQIRTGDGKRIVKRFNAMEDSVRTLYEVVKSEIEGYDTCRFTLSNHLREDLINKLDMSISDAGLKNSSLLLEKYED
>XP_003669347_Naumovozyma_dairenensis
MSQEQIDNFMAITSAETPELATQFLDMAGGNLDIAISLFFEHGGNAQLKQSTPAPTTTANINSSNMGNSGDNDEELAQRLQNEAYNEGQAVRAPDEARHETLTETHVFPGTYGGIGGSFNPLRGIGSGVNDMFDNSTPPGIFNQRLTTVNGVDEDAYGTFEPDSNSDISDLNEDDDDEDDDYELVEEPVVELDEDGTVQESTKWVRRPKGKTKEERLAILFRPPFKIMSKLNLEGARMKARKKNKWIMINIQDSGVFQCQALNRDLWSSKDVKRLLKKNFIFLQYQYESRNAEPYLNFYPLPNKKDDLPHIAILDPITGERVKQWNQDVPKISSFIKDINQFLSDYSLDPKSTNPTVKEPTPELDPTTLTEEQQMELAIQQSLGNSSSKPITFDDKEIGLDNDGNGGEEDDTAIGEAEETHESIFENIRPVHHMEPLNKPGITTRIQIRTGDGKRIVRRVNAMDDKVRTLYEIVKSEIEGYDSCAFTLSDHQRNDLIDKVDMSISDAGLKNSSLLLEKVIED
>XP_003957221_Kazachstania_africana
MSQEQIDNFMAITSTEDSNVARQFIEMADGNLDIAISLFFEHGSSLQTSDSHIHNSTADSEMAERLQNEAYQESQEEYVRPPDEARHETLTDTHVFHGTYGGIGGSFNPLTRNADDMFDHSRPRGVFNQHLEGDYSDFSNSGDSESDYEYAEETVVELDEDGNVQEVNRMVRRPRTLTKEEKLAKLFRPPFDVMSRISLDEARAKARDSKKWIMINIQDTGIFQCQQLNRDLWASRDVKHLIRKSFVFLQYQFESTNAKPYLNFYGVKDKNDLPHIAILDSITGERLKQWNRSVPTPIEFITEVNKFLEEFSLDPNSVNPTIKEPTPELDPTELTEEQQMEFAIRESLGVSPDKSAVLEEHHTNEEDEQVELDPFDSIVPATHSEPPNKPGITTRIQIRTGDGKRIVRRFNASEDTVRTIYQFIKHELEEFKDCKFLLSDHGRENLIDKLDMTIEDAGLKNSSVLLEKEND
>XP_022463881_Kazachstania_naganishii
MDEFKAVTACYDDAVVERYLELSGGDAERAIGLYFETQGQLGGVGEPSEEHLETPVEEEVRPPMEGTRGPLVDMSGPFGHVERVTGPLHDTSRPTGVFNQAAQEDAESMEDRDGDSSEYEYVEETVVDMGDDGPVREYTKMVRRPRQFTKEQRLARLFRPPFSIITTCGLEEARSIAQREGKWVMLNVQDNAIFQCQVVNRDLWSSPRLKALIRDKFVFLQYLVRSPQAEPYLNFYGVGDLEHDLPHVAILDPVTGERVKKWDNITPDPDRLVQELEQFLEQFSLDPAAVNPTVDHPVPKLDPATLTEEQQMELAIRESLGPAATSPSPVTEEPAVTSISPEAHEEPAPGPNTTRIQIRTGDGRRIVHRFNTDRDTVRTVYALVKHEWEDCRSVPFTLRGPQRNNLETLLDCTIGEAHLANSLPPTRTGVPVTNYVPTTYSL
>XP_449402_Candida_glabrata
MEEDKINNFLVITAVEDADVARQFLDMAGGDVDTAISLYFEHGVSGLPSGGADAGAGTSGASSSVAHAESDSALAERLQQEAYQEPQTDVRPPDEARHETLAETHVFPTTYGGIGGSFGSLRHHSGNVAQDMFDNSTPQGIFNQRMDFDYSDDSSSEGSSSSSLSEFNSNSDDDDEYEYVEEDVVEVDDDGNITERKELVRRLKNPITKEARLAMLFRPPFDIMSKVNLDRAKLKARKKKRWIMINIQDSGVFQCQALNRDIWSNKRVKRLIKKNFIFLQYQFESRNAEPYVHFYGLKSKEELPHIAILDPLTGERLKQWDSTVPRLESFLDEVEKFLKDFSLEPGSKNPLIKQPTPDLDPTTLSEEQQMELAIRQSLGAGEQEVSPSNNERNTDEVSETEIADAKEEEKPSTGSLFDQIEPINHEEPQNEPGKTTRIQIRTGDGRRMVRRFNLTDTVRNIYEVIKAKLDGFADCQFILSNHQRENLIEKLSLTIAEAELGNSSLLVEKE
>XP_004181990_Tetrapisispora_blattae
MSEDQINQFLMITGSENNEMAKQFIEMADGNLEVAISIFFENGGNRMAQAQDRRNSNTNTTRNANSDSNFHSNSNSGTNITANTESDAELAQRLQNEAYQQGPNVGSGISSDDTIRAPDQAIHETLADTHIFPGTYGGIGGSFGPLRRTVDDMFDQSRPTGVFNQRFDSYTGSNNESSSSSDEDAHDDDNDDDDDDNMSNDLEYEYVETSTIEIDDDGELHEHTKLVKRPKQMSRERKLELLFRPPFDIMSKRDFESAKRKAVKKKKWLMINIQDSGIFQCQALNRDLWSSKAVKKLIKSHFVFLQYQFEARDATPYINFYNLHDKNDLPHIGIIDPITGERMKQWDQTVPEVTKFITDIKEFLSAFSMDPSHQNPIVKQPEPKVDPSTLSEEQQLQIAIKESLDNDANSDNALRDDNNNHIAADSTTNEVQANNNTSALDPFTTIQPIAHEEPQNKPGITTRIQIRTGDGRRIVRRFTSEEDSVRTIFEVVKTEIVGFETVRFMLTDHNRENLIEKLDLSISDAGLKNSSLLLAKEEDEDEEADGDEK
>XP_003685293_Tetrapisispora_phaffii
MSTDEINNFMMITGTGDSELASQFLEMAGFNLDTAISLYFEHGGKSLLNSNTNNQNDNNNDEAPSNIVNVDSDAELAQRLQNEAYNTPQPGDTGYIRPPDEARHETLAETHIFPGTYGGVGGAFQHLRRQVNDSSDIFDSSRPVGVFNQRFESNDSDSDSDSDSDSDVSIQEDAENLYEYVEEPAIEITEDGEVREYTKLIKKTRNITKEERLAMLFRPPFEIMSKIDLDRAKNKAMKKKKWMMINIQDVGIFQCQALNRDLWSSKIVKKFIKKKFIFLQYQYDSRNAQQYIQFYNLQNKENLPHIAILDPITGERLKQWNAIVPKENEFINEVEEFLSNFSLDPSTVNPIVNEPAPKLDPTILSEEQQMEFAIRQSMGLSSEETSEEYKPSLKTDNVKDNEPVEENDEQFDEKESSILASINPVEHIEPPNRPGITTRIQIRMGNGQKIVRRFNATEDKVRTIYEFIKHDLTEYSDVEFTLSDHQRHDLIDKLVMTIDEAGLKNSSLLLEKVQED
>XP_001646510_Vanderwaltozyma_polyspora
MDTGNIDQFMAITGSDNTDVANQYIEMAGGNLETALSLYFEHGGNPITSTGGGPDGGSAGNGGDNNNAIGAGESDADIAKRLQEEMYKEPQPGDPGYVRPPDQARHETLAETHVFPGTFAGYGGVYEPLRQTNVNDIFDRTRPVGVFNQRFESLDSDVDSDENERDSDISDEDEDDDRYEYVEQPVVELDDNGNVRESKKMVRRLKNVSKQEMLAMMFKPPFDMISKLSLERAKSKATERKKWVMINIQDVGIFQCQELNRDLWSSKEVKKLVRKNFIFLQYQYESPSAQQYIQYYGLSDKEILPHIAILDPMTGERLRQWNKTVPKKETFLREVEEFLNDFSLDPNTANPIVREPTPEIDPTTLTEEQQMDFAIRQSMGLPTAREETEPISEEPEIDPFESIEPVMHDEPPNRPGITTRIQIRTGDGRRIVRRFNAMDDTVRTIYEFVKSEIEGFDTCKFNLTNHQREDLLDKLDLSIEDAGLKNSSLLLSKEDDDDD
>XP_003681707_Torulaspora_delbrueckii
MSQDKIDNFIAITSAENGDLAEHFIEMAGGDLETAIALFFEHGGNRQLRKQESSSSAVGSNLNTHDDGDFAQRLQEEAYRNEEEFVRPPEQARHETLADTHVFPGTYGGIGGSFNPLRRAHDMFDDSRPNGVFNQRLDEDMDSDSDTDSDRITESDDDESYEYVEESVIELDDDGEVREYTKMVRRPKAMSKEQRLALLFRPPFDLMTKTNLDSAKVKARKKNKWIMINIQDAGIFQCQALNRDLWSSKNVKRLIKPNFVFLQYQYESRNAQQYINFYGLQNKDDLPHIAILDPMTGERLKQWNRTVPTPESFIEEVNKFLGSFSLDPTTANPTVKEPTPDIDPTTLTEEQQMELAIQQSLGKPSEPAALNEHDNTEPEHEEERFIEDPFDKIKPIKHEEPTNQPGITTRIQVRTGDGSRIVRRFKVDDTVRTIYEVIKSEIATYSEGKFTLSNHQRENLIDKLDLTIEEAGLKNSSLLLEKIDEED
>XP_037143729_Zygotorulaspora_mrakii
MSQEQLDNFVAITSAENEDLAKHFIEMAGGDLETAIALFFEHGGNSQLTGHNSSNSLNRETSATANVNNDEQMAQRLQGEAYQEDEDMVRPPDEARHETLVDTHVFPGAYGGIGGRFEPLRRARDMFDESRPAGIFNQRLDDDYMDDNSSTTGSEYGSSNEDDGAYEYVEEPVIELDEDGNATEFTKLVRKPKLLSKEERLALLFRPPFDIMSKVNLDGAKAKARRKNKWIMINIQDAGIFQCQALNRDLWSSKQVKKLIKPNFVFLQYQYDSRNAESYINFYGLHRKDDLPHIAILDPITGERLKQWNRTVPTPQSFMDGVNEFLQNFSLDPTASNPTVKEPTPEIDPTTLTEEQQMELAINQSLGKEPNIQSPHDEQHTEAQNIQEQAQEQVPKQEQMDEFDSIKPIKHVEPSNKPGITTRIQIRTGDGKRIVKRFNTDDNVRKIYEMVKAELDGFDSCRFSLSNHRRDDLIEKLNVTIEDAGLKNSSLLLEKIDSQED
>XP_002496882_Zygosaccharomyces_rouxii
MMDKVADFMAITGAENGELADQFIEMAGGDLETAISLFFEHGGNSQLGAATQRDDDLAQRLQNEAYGGETSGNGDDYVRPPDQARHETLAETHVFPGSFGGYGGSFQHLRGARDMFDDSRPPGVFNQRLDDDMSDSTSDSSNSAQDDSDDDGLQELVEVPALELDEDGNIRQYTRMVPRPRTLSKEERLARLFRPPFDMISKRDLDSARSKAKKKSKWIMVNVQDSGVFQCQALNRDLWSSKDVKKVVKPNFVFLQYQFDSRNAEPYINFYGLRSKDDLPHIAILDPLTGERLKQWNRQVPKPENFINEIEDFLTQFSLDPKVANPTIKEPTPEPDPTTLTEEQQMELAIKQSLGASAEQPIDVDEQESAQEKPKPLQEQPTEFPISEPDLFSTIQAVPHEEPPNKPGVTTRIQVRTGDGGRMVRRFNVEDPVRTIYEVIKAQMEGFDHEKFTLGSHQREDLIGKLDMTIQDAGLKNSSLLLEKVEDEE
>XP_003648116_Eremothecium_cymbalariae
MRSQEDVETFMGICGTSNSGLAKHFLEMAGGNMETAISLFFEHGGESQLKEGSARDVPGYGGIGTGDDELLANTLQQEAYHEESSYRPPDQARHEQLVDTQFFPGQYAGVGGMFQPLRGVRDMFDDSRPSGIFNQQLSDEQLGSESDNSDDYSYAEDRHRQYEYAEETVVEVDDDGNLREYTKIVRKPKAVSKEERMTLLFRPPFDMMSKVDLDHAKLSAREKKKWIMINIQAVDIFQCQMLNRDLWSDSKVKRLIKSNFVFLQYQYESRSAQSYVQFYDLNNRDDLPHIAILDPLTGERLKQWNRDVPKPDAFIKTVEEFLSDFSLDPAAANPTVKEPTPELDPTTLTEEQQVSLAIQESLNRPGDPSDAKDDNTEDDDGDGAAAGAVNENPQPSTPAGEDADLVLFQSIKPVSHLEPDNEPGVTTRIQIRTGDGKRIIRRFNAKQDTVKTIYEVIKSEMDDYRTARFLLTTHTRENLINKLDETISGAALENSSILLERITEG
>NP_984395_Eremothecium_gossypii
MSSDKQLGVFQSICGVADAELARQFLDMAGGDVETAISLYFEHGGDTQAGARSGPASARPAAEYDDEKLAESLQQEAYQEEENMRPPDQARHEQLVDTQFFPGQYGGVGGMFQPLRGVQDMFEEERPTGIFNQRLPDDQDHSSDEGSDETPLRYEYAEETVMELDDEGNMREYVKVVRRPKSLTKEERMALLFRPPFDLMSKVDLEHAKLTAREKKKWILINIQAVDIFQCQMLNRDLWSHPNVKRLVKQNFIFLQYQHGSRSAQSYLQFYDLSNRDELPHIAILDPLTGERLRQWNRDVPPVHEFLASLEEFLRDFSLDPATVNPTVKEPTPELDPTTLTEEEQVNLAIRESLGRRPSSPPPASPAAPAMDPAVAAFAAIKPVSHTEPENRPGITTRIQIRTGDGKRIIRRFNAVEDTVRTIYEVIKSELDGFQSAPFILTTHTRENLIDRLDETINDAGLKNSSLLLESATDS
>XP_454717_Kluyveromyces_lactis
MISDEDISTFQGVCGTDNDELSRHFLEMAGGNLETAISLFFEHGGERQLNSNSGNNNAGAGAGANTGGSGGLSGDVEFAEELQRQAYQDEDQYRAPDQARHETLVETNVFPSVYGGIGGSFEPLRNARDMFDNSRPSGIFNQQLDTDLLRSGRSNNYHRDDDDDDSDSAFTDEENYPSNEDEYEYVEENVVEIDDDGELREYTKWVKKPKPMSKETRLALLFRPPFDLMAKYDLDTARQKAKKRNKWVMINIQCADIFQCQMLNRDLWSNAGIKSFIKQNFIFLQYQYESRLASAYVQRYGFNDKEDCPHIAILDPITGERLKFWSREVPTVENFRQELEIFLEEFSLDPTTTNPPVKEPTPKIDPSTLSEEKQLELAIRESLGNQTPTTSDETNEKSDQVEETEETEEPDGAQWKLFDSIKPIEHAEPDNKPGITTRIQVRSGDGKRLVRRFDAMHDTVRTIYEVIKSHWPEYSQDQFVLTTHTRENLIEKLDESINDAGLKNSSILLEKISD
>XP_022677191_Kluyveromyces_marxianus
MISDEDISTFQSVCGTENEELSRHFLEMAGGNIETAISLFFEHGGERQLNSAGSGGSGSNGGGNARIDSDLGDSGSAMRSDVELAEELQRQAYQEGSGQGSGNGEDYGYRAPDQARHETLVDTNVFPGVYGGVGGSFGPLRGARDMFDHSRPSGIFNQQLDVDMLQGRGNNDESSSDSAFTDEENYPSNEEQFEYVEENVVEIDDDGELREYTKWVRKPKPMSKETRLALLFRPPFDMMAKYDLDAARQKARKKNKWIMINIQCSDIFQCQMLNRDLWSDANLKAFIKKNFVFLQYQYESRLASVYIQRYGLHNRDDCPHIAILDPMTGERLKFWSREVPKVDSFRQELETFLEEFSLDPKSTNPTVKEPTPEIDPTTLSEEKQMELAIKESLGGAQATQNQPPSENEAEEESEETSETANLKLFNSIEPVNHPEPDNKPGITTRIQVRTGDGKRLVRRFDAMNDTVKTIYEVIKSHWPEYASTPFQLTTHARENLIEKLHESINDAGLKNSSILLEKIVD
>XP_022628583_Lachancea_lanzarotensis
MSQETVDTFMAITSAENSELAQHFLEMAGGNLETAISLFFEHGGNAQLTNRSSAVANPELSEQSHFSPEPIQESYRAPDEARHETLVDTHVFPSIYGGIGGQYGPLRQARGMFDETRSRGVFNQQLESDTEGSSEFSEEEDFRASYEYVEETVMELDDDGNIHEVTKLVRKPREMTKEQKLAMLFRPPFDMMAKIDLNGAKLRGREKQKWIMINIQTVDVFQCQALNRDVWSHKDVKKLVKQNFVFLQYQYDSANARPYVQFYGPHTKDDLPHIAILDPITGERVKQWSRDVPNPLDFVKDVQEFLSQFSLHPGSTNPAVREPTPELDPTLLSEEQQMKLAIQESLGRDQSEPTQGGQAVPIKTDTDVNDNDVEAQSSEDPYMALFDSITPHKDHPEPANEPGVTTRVQIRTGDGRRVVRRFKSKQDTVRVIFEVVKSNIEGFQNEYFTLSDHARENLLNKLDQTIEEAGLNNSSLLLELVQD
>XP_002553642_Lachancea_thermotolerans
MSQEDIDTFTAITSADNSELASQFLEMAGGNMEVAISLFYEHGGNAQLTRSSGINDAEVAGNMQRDLYQQGQDNYRPPDEARHETLVDTHVFPSTYRGIGGQYGPLRSVRGMFDGSRPQGIFNQHLDDDDDDDSEFSEEEDLRQSYEYVEESVVELDEDGNVHEYTKLVKKPREMTKEQKLAMLFRPPFDMMAKVDLEGARLRGRERQKWIMINIQTVDIFQCQALNRDLWANKDVKRLVKDNFVFLQYQFDSQNAAPYIQFYGPHDKDELPHIAILDPITGERVKQWNRDVPSPNNFIQEIEDFLQIFSLNPASTNPTVKEPTPELDPTTLTEEQQLEYAIRESIGRDSATETGAATTTLETDQEPAVDLPEADSHQMLFDSISPAHHDEPPNQPGVTTRIQIRIGDGRRLVRRFNAKEDTVRTIYEVVKSEIEGFETVHFTLSDHKREDLLEKLDLTINGAGLENSSLLLEVTQA
>XP_020061662_Aspergillus_aculeatus
MDGDVVSQFTEITGSKPELAIQYLQLADFNIEQAMQLYFENGGAPLTEEPAPSTSAPQQASRARGYEDDSGVVHIDSDDNDDDTTVDESRPSARGAHFEDDAAMARRLQEEMYRGAGAEEEVRAPMARTTETLVGPEADFDDGDMHASILGQLRARQQRHNRPGIFNQRDTASIWHGEDEASQREQLAVATGGASEASSKQNMLAEMYRPPFEIMSRLPWDSARQEGRDTEKWLLVNIQDSSIFDCQVLNRDLWKDPGVRDTVKEHFVFLQYSKDDPRATPYLQYYFQASEVSDNYPHIAIVDPRTGEQMKVWSGPPVVRAAEFLMQLHEFLDRYSLKHNVRNPVAKRKPEQKEKSIDAMTEEEMLEMAMRNSLGEQAAQAPKLEDPDELTRSTGDVKGKGKAVDVEDADMDEEEPGEHSAFAAISNDNPHTEPPADPATTTRIQFRHPSGRVIRRFALADPVRRIYEWLKAEPPLADKQGVEFDLNAMGRNLIDSLDASIEEAGLKNGTVMIGYVENE
>XP_001273272_Aspergillus_clavatus
MEGDVVAQFTEITGSTPSLATQYLQLADFNIEQAMQLYFENGGASLTEEPASSTAASRPSRATGYEDASGVVHIDSDDDVAVDETLSAPRSQPAPQASMYEDDEAMARRLQEEMYHGGRDSSDDVRAPMARTTETLVGPEVDFDDGEMHTSILGQLRARQQHRGRPGIFNQTDTADIWAGDENSQRETLAAATGGASEASSKQNMLAAMYRPPFDIMSRLPWDLARQEGRDNEKWLLVNIQDQSIFDCQVLNRDLWKDPGVKDTIKEHFIFLQYSKDDQRATPYLQYYFQASDVSDNYPHIAIVDPRTGEQMKVWSGPPIMKPAEFLMQLHEFLDRYSLKHNVRNPVAKRKFEKKEKTIDAMTEEEMLEMAMRNSLGDGTAQAPRVEDPDELTRSTEDVKGKGKVAVAEDVEMEENDLAEETPESLSVFASIPDDRPHTEPPADPATTTRIQFRHPSGRVIRRFALTDPVRRIYEWLKADPPLLDKVGVEFELNSMGRNLIDSLDVSIDEAGLKNGTVMIGYLED
>XP_001261354_Aspergillus_fischeri
MESDVVAQFTEITGSNPSLATQYLQLADFNIEQAMQLYFENGGAPLTEEPVPSATGLSPSRPAGYEDNSGVVHIDSDDDIAIDEARSAPRARQPEGLTFEDDEAMARRLQEEMYRDGRDSSDGVRAPIARTTETLVGPEADFDDGDMHASILGQLRARQQRSSRPGIFNQRDTAEIWAGGDESSHRERLAAATGGASEASSKQNMLAEMYRPPFDIMSRLPWDLARQEGRENEKWLLVNIQDQSIFDCQVLNRDLWKDPGVKETVKEHFIFLQYSKDDSRATPYLQYYFQASDVSENYPHIAIVDPRTGEQMKVWSGPPVVKAAEFLMQLHEFLDRYSLKHNVRNPVAKRKPEKKGKSIDTMTEEEMLEMAMRNSLGDGVAQTHRVVDPDDLTRSTDDVKGKGKAAPTDDVLMGEDDLAEEPVEEASSLFWSIPDNRPHTEPPADPATTTRIQFRHPSGRVIRRFALVDPVRRIYEWLKAEPPLPEKAGVEFELNSMGRNLIDSLDLSIEEAGLKNGTVMIGYLEDL
>XP_041141701_Aspergillus_flavus
MNDDVVAQFTEITGSSPELAIQYLHLADYNIEQAMQLYFENGGAPLTDEPIPSTSDAPGARPTAGDSGAVHVGSDDEVTVDEARSTPRHQGPQSSTYEDDEAMARRLQEEMYGGGGGGGAAVEDDGVRAPMARTTETLVGPDADFDDGDMHTSILGQLRARQQRNNRPGIFNQRDTSSIWTGEDEASRRQRLSEATGGASDASNKSNMLAEMYRPPFEIMSRLPWDQARQEGRENERWLLVNIQDPSIFDCQLLNRDLWKDAGIRDTVKEHFLFLQYSKDDPRAAPYLQYYFQASDVSDNYPHIAIVDPRTGEQMKVWSGPPVVKAADFLMQLHEFLDRYSLNHNVRNPVAKRKPEKKEKSIDAMTEEEMMELAMRNSLGGDPSQPQKLEDPDDLTRSVEDVKGKGRAADTEDINMDEADQGGKGEVETSPFASIPDDKPHTEPPSDPATTTRIQFRHPSGRVIRRFALKDPVRRIYEWLKADPPLPDKAGVEFELNSLGHNLLDSLDTSVEDAGLKNGTVMIGYVEE
>XP_749077_Aspergillus_fumigatus
MESDVVAQFTEITGSNTSLATQYLQLADFNIEQAMQLYFENGGAPLTEEPVPSATGHSPSRPAGYQDNSGVVHIDSDDDIAIDEARSAPRARQPEGLTFEDDEAMARRLQEEMYRDGRDSSDGVRAPIARTTETLVGPEADFDDGDMHASILGQLRARQQRSSRPGIFNQRDTAEIWAGGDGRSHRERLAAATGGASEASSKQNMLAEMYRPPFDIMSRLPWDLARQEGRENEKWLLVNIQDQSIFDCQVLNRDLWKDPAVKETVKEHFIFLQYSKDDSRATPYLQYYFQASDVSENYPHIAIVDPRTGEQMKVWSGPPVVKPAEFLMQLHEFLDRYSLKHNVRNPVAKRKPEKREKSIDTMTEEEMLEMAMRNSLGDEVAQAHRVMDPDDLTRSTEDVKGKGKAAPTDDVLMDEGDLAEEPVEEASSLFWSIPDNRPHTEPPADPATTTRIQFRHPSGRVIRRFALVDPVRRIYEWLKADPPLPEKAGIEFELNSMGRNLIDSLDLSIEDAGLKNGTVMIGYLEDL
>XP_663279_Aspergillus_nidulans
MDSDVVAQFSEITGSKPELATQYLQLTDFNIEQAMQLYFENDGAELTRDPVPSNSAANRASRSTGYEDASGVVHLDSDEDEAQSTPRNRPSNTSTLEDDAAMARRLQEEMYGGQSAADEVRAPMARTTETLVGPEVDFADDMHESILGQIRNRQRRTDRPGIFNQRDTTSIWAGEEEEESHRERLAAATGGASERSSKTNLLAELYRPPFEIMSRLPWDLAREDGREHEKWLLVNIQDPSIFDCQVLNRDLWKDANVKETIQEHFIFLQYTKDDPRAAPYLQYYFQASDVSDNYPHIAIVDPRTGEQMKIWSGPPVVKAADFLMQLHEFLDRYSLKHNVRNPVAKRKREIKEKSIDAMTEEEMLELALKNSLGANAGQSRKMEDPDDLTRSAGDVKGKGRAVDDEDAEMDEADESADADAETSAFWSIASDRPHTEPPTDPVTTTRIQFRHPTGRVIRRFALNDPVRRIYEWLKAEPVLKEKAGVEFELNAMGRNLIDALDQSVEAAGLKNGTIMIGYIED
>XP_001396228_Aspergillus_niger
MEGDVVAQFTEITGSKPELATQYLQLTDFNIEQAVQLFFENGGAPLTDDPLPSASTPQRASHAGGYGNESGVVNVDSDDDVTIDESRSAPRNHPSHDAVFEDDAAMARRLQEEMYGGGDAEENVRAPMARTTETLVGPEADFDDGDMHASILGQLRARQQRTNRPGIFNQRDTSIWSGEDDTSERERLAAATGGASEASNKSNMLAEMYRPPFEIMSRLPWDVARQEGRDNEKWLMVNIQDPSVFDCQVLNRDLWKDAGVRDTVKEHFIFMQYSKDDPRAGPYLQYYFQASDVSDNYPHIAIVDPRTGEQMKVWSGPPVIKASDFLMQLHEFLDRYSLKHNVRNPVAKRKPEKKEKSIDAMTEEEMMEMAMRNSLGDEASQGPKMEDPDDLTRSTDDVKGKGRAEDVGMEEAEQPEQSAFLSIPDNRPHTEPPADPATTTRIQFRHPSGRVIRRFALTDPVQRIYEWLKADPPLADKAGVEFELNAMGRNLIDLLDQTVADAGLKNGTVMIGYVEE
>XP_015407027_Aspergillus_nomiae
MNDDVVAQFTEITGSSPELATQYLHLADYNIEQAMQLYFENGGAPLTDELIPSTSDTPGVRPTAGDSGAVHIGSDDEVTVDEARSTPRHQPPPNSTYEDDEAMARRLQEEMYGGGGGGGAAVEDDDVRAPMARTTETLVGPDADFDDGDMHASILGQLRARQQRNNRPGIFNQRDTSSIWTGEDEASRRQRLSEATGGASDASNKSNMLAEMYRPPFEIMSRLPWDLARQEGRENERWLLVNIQDPSIFDCQLLNRDLWKDAGIRDTVKEHFLFLQYSKDDPRAAQYLQYYFQASDVSDNYPHIAIVDPRTGEQMKVWSGPPVVKAAEFLMQLHEFLDRYSLNHNVRNPVAKRKPEQKEKSIDAMTEEEMMELAMRNSLDVKGKGRAADTEDISMGEADLGGKGEAETSPFASIPDDKPHTEPPATRLRLHAFSSAIRPEE
>XP_001817231_Aspergillus_oryzae 
MNDDVVAQFTEITGSSPELAIQYLHLADYNIEQAMQLYFENGGAPLTDEPIPSTSDAPGARPTAGDSGAVHVGSDDEVTVDEARSTPRHQGPQSSTYEDDEAMARRLQEEMYGGGGGGGAAVEDDGVRAPMARTTETLVGPDADFDDGDMHTSILGQLRARQQRNNRPGIFNQRDTSSIWTGEDEASRRQRLSEATGGASDASNKSNMLAEMYRPPFEIMSRLPWDQARQEGRENERWLLVNIQDPSIFDCQLLNRDLWKDAGIRDTVKEHFLFLQYSKDDPRAAPYLQYYFQASDVSDNYPHIAIVDPRTGEQMKVWSGPPVVKAADFLMQLHEFLDRYSLNHNVRNPVAKRKPEKKEKSIDAMTEEEMMELAMRNSLGGDPSQPQKLEDPDDLTRSVEDVKGKGRAADTEDINMDEADQGGKGEVETSPFASIPDDKPHTEPPSDPATTTRIQFRHPSGRVIRRFALKDPVRRIYEWLKADPPLPDKAGVEFELNSLGHNLLDSLDTSVEDAGLKNGTVMIGYVEE
>XP_040636933_Aspergillus_ruber
MNDDVVAQFSEITGSSPGLASQYLQLADFNIEQAMSLYFENGGAPLTDEPSTAEPQRAPGHQNEPGVVHIDSDDDVTVDETRSAPRSRPAPPAAYEDDEAMARRLQEEIYGAGGSGGGAGVEDDVRAPMARTTETLVGPEEDFDDGMHTSILSQLRSRGQRSNRPGIFNQRDTSSIWAEDSDQANRERLAAATGGASETSNKSNMLAEMYRPPFEIMSRLPWDAAREEGRENEKWILINIQDSSIFDCQLLNRDLWKDSTVQETIREHFVFLQYSKDDPRATLYLQYYFQAHDVGDNYPHIAIVDPRTGEQMKVLSQGPPVIKVADFLIQLHEFLDRYSLKVNVRNPVAKRKPEKKEKTVDAMTEEEMLEMAMRNSLGEEATQTPKVEDPDELTRSVEDVKGKGKAPEAEDVSMVGAKEEELDPETSLFASIPADRPHTEPPADPTTTTRIQFRHPSGRVIRRFALSDPVRRIYEWLKADPPLEDKKGVTFELNAMGRNLINQLDESVADAGLKNGTVMIGYHED
>XP_040703223_Aspergillus_sydowii
MDGDVVAQFSEITGSTPELATQYLQLTEFNIEQAMQLYFENDGAPLTREPAPTTSTSNIPSRSGYEDASGVVHIDSDDDDAQTANRSGALDKSTFEDDAAMARRLQEEMYGGQTAPESDEVRAPMARTTETLVGPEVDFGGDMHENILSQLRTRQRRGNRPGIFNQQDTSSIWAGDDEQEEGHRERLAEATGGASESSSKSNLLAEMYRPPFEIMSRLPWDLAREEGREHEKWILVNIQDPSIFDCQLLNRDLWKNASVKETIQEHFIFLQYTKDDPRAGPYIQYYFQASDVSDNYPHIAIIDPRTGEQMKVWSGPPVVKAADFLMQLHEFLDRYSLNHNVRNPVAKRKPETKEKSIDAMTEEEMMELAMKNSLGAEAAQSKKLEDPDDLTRSSGDVKGKGKAVDDEDVDMDEADEDGPAKSAFSSISGDRPHVEPPADPATTTRIQFRHPTGRVIRRFALDDPVRRIYEWLKAEPALPDKAGVEFELNSMGRNLIDVLDESVGDAGLKNGTVMIGYIED
>XP_001213491_Aspergillus_terreus
MDTDVVAQFTEITGSTPELATQYLQLADFNIEQAMQLYFENDGAPLTQEAPTSHSAPQPPSHSTGHQDESGVIHVDSDDDLAVDESRSTPRNRSTHASTFEDDAAMARRLQEEMYGGGGSGGGGEDDVRAPMARTTETLVGPEADFDDDMHASILGQLRARSQRGGRPGIFNQRDSASIWTGDDEASHRERLAAATGGASEASNKSNMLAEMYRPPFEIMSRLPWDLAREEGRDNEKWLLVNVQDPSVFDCQVLNRDLWKDPGVRDTVKEHFVFLQYSKDDPRASPYLQYYFPASDVSDNYPHIAIVDPRTGEQMKVWSGPPVIKAADFLMQLHEFLDRYSLKHNVRNPVAKRKPEKKEKSIDAMTEEEMLEMAMRNSLGDGAGQPQKMEDPDELTRSMEDVKGKGKAADTGDVSMGEADQSEEADPRVSVFQSIPADQPHTEPPADPATTTRIQFRHPSGRVIRRFALTDPVRRIYEWLKADPPLPDKAGVEFELNAMGRNLIDSLDTSVEDAGLKNGTVMIGYMED
>XP_022487845_Penicillium_arizonense
MDNDVVAQFTEITSSTPELAIQYLQITEFQIEQAMQLYFENGGAPLTAEPSQPAAQSGFSGSGQEVVNIDSDSDDETTSANRAHHPAMPASGGTFDDDEAMARRLQQEMYGGGQDNEDEVRAPMARTTETLVGPGADFGSGEDMHADILSQLRARQRGGRAGIFNQRESSSIWTGGEDTRREELAAATGGASEVSSKSNMLAEMYRPPFEIMSRLSWDVARDEGKENEKWLIVNVQDASVFDCQVLNRDLWKDKGVQETIKEHFIFLQYSKDDPRASAYLQYYFQGSDVSDNYPHIAIVDPRTGEQMKVWSGPPLVKPADFLMQLHEFLDRYSLNHNVRNPVAKRKSDKKDKSVDAMTEEEMMEMALRNSLGAAASGQTLEDPDELTRSTEDVKGKARATDDVNMDEPEEAAEASQFAAIPSDQPHVEPANDPATTTRIQFRHPSGRVIRRFAVSDPVQRIYEWLKAEPPLVDKAGVEFELNTMGHNLIDQLSTSIADAGLKNGTINIGYLEE
>XP_014532387_Penicillium_digitatum
MDNDVVAQFTEITGSTPELAIQYLQITEFQIEQAMQLYFESGGAPLTAEPSRPSHLSGIPHDSEVVNIDSDTDDDTPQHIAPPTFDDDEAMARRLQEQMYGGTGGIENEVEVRAPLARTTETLVGPGADYDSGEDMHANILSQLRARGRSGRAGIFNQQESSSIWTGSDESRREALSAATGGASEASSKSNLLAEMYRPPFEIMSRLPWDVAREEGKDTEKWLLVNVQDASIFDCQVLNRDLWKDRGVQDTVKEHFIFLQYSKDDPRASSYLQYYFQGSDVSDNYPHIAIVDPRTGEQVKVWSGPPLVKAADFLMQLHEFLDRYSLNRNVRNPIAKRKSDKKDKSIDAMTEEEMMEMAMRNSLGAAAEAGPTLEDPDELTRSTDNVKGKGRATDEEDVIMDEPEAAAEASPFSSIPGDQPHTEPAADPATTTRIQFRHPSGRVIRRFLLADPVQRIYEWLKADPPLEDKAGVEFDLNSMGRNLIDQLTTSIADAGLKNGTVMIGYLEE
>XP_016602344_Penicillium_expansum
MDNDVVAQFTEITGSTPELAIQYLQITEFQIEQAMQLYFESGGAPLTGEPSRPSHRSGIPDDSEVVNIDSDTDDDTPRHIAPPTFDDDEAMARRLQEQIYGGPGGADNEDEVRAPLARTTETLVGPGADYDSGEDMHANILSQLRARGRPGRAGIFNQQESSSIWTGGNESRREALSAATGGASEASSKSNMLAEMYRPPFEIMSRLPWDVAREEGKDTEKWLLVNIQDASVFDCQVLNRDLWKDHGVQDTVKEHFIFLQYSKDDPRASSYLQYYFQGSDVSDNYPHIAIVDPRTGEQMKIWSGPPLVKAADFLMQLHEFLDRYSLNHNVRNPVAKRKSDKKDKNIDAMTEEEMMEMAMRNSLGAAAEAGPTVEDPDDLTRSTDNVKGKGRATEEEDVVMEEPEPAAEASPFASIPSDQPHTEPAADPATTTRIQFRHPSGRVIRRFSLTDPVQRIYEWLKADPPLEDKAGVEFDLNSMGRNLIDQLSTSIADAGLKNGTVMIGYLEE
>XP_040646194_Penicillium_griseofulvum
MDNDVVAQFTEITGSTPELAIQYLQITDFQIEQAMQLYFESGGAPLTGEPSHTSRPSGIPADSDVVNIDSDTDDDTPQHRAPPTFDDDEAMARRLQEEMYGGPGGPGGPDNEDEVRAPLARTTETLVGPGADYDSGEDMHANILSQLRARERRGRAGIFNQREPSSIWTGGDEARREQLSAITGGASDASSKSNMLAEMYRPPFEIMSRLPWDVARDEGKDTEKWLLVNVQDASIFDCQVLNRDLWKDRGVQDTVKEHFIFLQYSKDDPRASSYLQYYFQGSDVSDNYPHIAIIDPRTGEQMKIWSGPPLVKPADFLMQLHEFLDRYSLNRNVRNPVAKRKSDKKDKSVHAMTEEEMMEMAMRNSLGGAAETGPTLEDPDDLTRSTDNVKGKGRATGEEDVVMDEPEPAAASPFASIPSNQPHTEPAADPATTTRIQFRHPSGRVIRRFSLSDPVQRIYEWLKADPPLEDKAGVEFDLNSMGRNLIDQLTTSIADAGLKNGTVMIGYLEE
>XP_038933298_Penicillium_roqueforti
MENDVVAQFTEITGSTPELAIQYLQITEFQIEQAMQLYFESGGAPLTGEPAQPSHRSGIPDDADVVNIDSDTDDETPQQSGLPTLDDDEAMARRLQEQMYGGPGGLDNDDEVRAPLARTTETLVGPGADYDSGEDMHANILSQLRARGRSGRAGIFNQQESSSIWTGDDESRREQLAAVTGGASEVSSKSNMLAEMYRPPFEIMSRLPWDVAREEGKDTEKWLLVNIQDASVFDCQVLNRDLWKDSGVQDTVKEHFIFLQYSKDDPRASSYLQYYFQGSDVSDNYPHIAIVDPRTGEQMKVWSGPPLVKPADFLMQLHEFLDRYSLNHNVRNPVAKRKSDKKDKSIDAMTEEEMMEMAMRNSLGGAAEAGQTLEDPDDLTRSTDTVKGKGRATSDEDVTMDEPDPAAEASPFASIPSDQPHTEPAADPATTTRIQFRHPSGRVIRRFSLSDPVQRIYEWLKADPPLADKAGVEFDLNSMGHNLIDQLTTSIADAGLKNGTVMIGYLEE
>XP_002567480_Penicillium_rubens
MENDVVAQFTEITGSTPELAIQYLQITEFQIEQAMQLYFESGGAPLTGEPSRPSHRSGILDDSEVVNIDSDTDDDTPQHTAPPTFDDDEAMARRLQEQMYGGPAGPNNEDEVRAPLARTTETLVGPGADYDSGEDMHANILSQLRARGRPGRPGIFNQQESSIWTGGDESRREELSAATGGASEASSKSNMLAEMYRPPFEIMSRLPWDVAREEGKDTEKWLLVNVQDASVFDCQVLNRDLWKDPGVQDTVKEHFIFLQYSKDDPRASAYLQYYFQGSDVADNYPHIAIVDPRTGEQMKVWSGPPLVKPADFLMQLHEFLDRYSLNHNVRNPVAKRKSDKKDKSIDAMTEEEMMEMAMRNSLGGAAGAGQTVEDPDELTRSTDSVKGKGRAISEEDIVMDEPEPAAETSPFALIPSDRPHTEPAADPATTTRIQFRHPSGRVIRRFSLSDPVQRIYEWLKADPPLEDKAGVEFDLNSMGRNLIDQLSTSIADAGLKNGTVMIGYLEE
>XP_040817775_Penicillium_solitum
MDNDVVAQFAEITGSTPELAIQYLQITEFQIEQAMQLYFESGGAPLTGEPSRPSHQGGIPDDSEVVNIDSDTDDDTPRHSALPTFDDDEAMARRLQEQMYGGPGGLDNEEEVRAPMARTTETLVGPGADYDSGEDMHANILSQLRARGRPGRAGIFNQQESSSIWTGGDEAHREALSAATGGASEASSKSNMLAEMYRPPFEIMSRLPWDVAREEGKDTEKWLLVNVQDASVFDCQVLNRDLWKDPGVQDTVKEHFIFLQYSKDDPRASSYLQYYFQGSDVSDNYPHIAIVDPRTGEQMKVWSGPPLVKAADFLMQLHEFLDRYSLNRNVRNPVAKRKSDKKDKSIDAMTEEEMMEMAMRNSLGAAAEAGQTVEDPDELTRSTDNVKGKGRATDEEDVIMDEPEPAAEASPFASIPSDQPHTEPAADPATTTRIQFRHPSGRVIRRFSLSDPVQRIYEWLKADPPLEDKAGVEFELNSMGRNLIDQLTTSIEDAGLKNGTVMIGYLEE
>XP_022577452_Penicilliopsis_zonata
MDGDVVAQFSEITGSSPELAIQYLQLTEFNIEQAMQLYFENGGAPLAEEPSVSTSGPQHSAHTATGYEGRSGVVNLDSEDDLAIDETRSTPPQNQATHTSSGAHTFEDDAAMARRLQEELYAGQDNTDGVRAPMARTTETLVGPGADFDDGDMHASLLGQLRTRQSRRGRPGIFNQRDTASIWTGVEGGEASQRERLAAATGGASEASAKSNMLAEMYRPPFELMSKLPWDMAREEGRDDEKWLLVNIQDPSIFDCQLLNRDLWKDEGVKETVKEHFIFLQFAKDDPRASPYLQYYFQDSDVSDNYPHIAIVDPRTGEQVKVWSGPPVLKAAEFLMQLHEFLDRYSLKHNVRNPVAKRKVEKKEKSIDAMTEEEMMEMALRNSLGEGAGAHQRMADPDDLTRSMEDIKGKGRAVDEDVAMSELGEEEEDEGEGHEPSVFHYIPGDCPHTEPAADPATTTRIQFRHPSGRVIRRFALSDPVQRIYEWLKADPPLEDKAGVEFELNAMGRNLIDQLDTTIEDAGLKNGTVMIGYLED
>XP_016625212_Cladophialophora_bantiana
MDEAIATVVSVCGTTPELASQYVQLADGDPNQAVQLFFENGGADLAAASSRPPPPSDSRMPGGRLNPIDADDDDNISDDNDPEITGFRKTSHRDTASPPARGADYEDDEAMARRLQNEMYGEGAMDNVVRAPIARQAETLVGPGAAALPMAGPAYASAIEERMRVIERRREQARAGIFNQHQPTSIWDQDVGIGSTLSDVLAESTGGASEASARSNRLARLFQPPWDLMYKGNWDGARDEGKEHKKWLLVDIQDPSIFDCQALNRDLWKNEGIVETVKENFVFLQYNRNDPRALQYIQYYFPKYENQDEYPHVAIVDPRTGEQIKLWARKVPPAPEFLMQLHEFLDRYSLENNVRNPVAKRKSEAKKEKPIDQLTEEEMLERALQASLATQSVERKAAPAEDPDDLTRSVGDLRGNEVPAIADAMDVDQNGAEEASAESTAFAQIPSDRPHREPPAGPGVTRVQIRHPGGRIVRRFAEQDPVQRIYEYLKAEPLEGKEGMAFELVAMGKNLMDVRHESIEGAGLKNGTVMVEFVE
>XP_008722937_Cladophialophora_carrionii
MDEAIATVVAVCGTTPELAAQYVQLADGDPNQAVQLFFENGGVDLAGPPSGPSSRPPPPSASHHTGDASDPIDIDAEDTISDDNDPEITGFRKTTQRSGAAYEDDEAMARRLQNEMYGAGDTEEDVRAPIARQAETLVGGYGGGLAAMGGPTYSSAVEERMQAIERRRHQARTGIFNQHQPTSIWDQGAYASPDALSESTGGASEASARSTRLARLFQPPWDLMYKGEWENARAEGKEQKRWLLVDIQDPSIFDCQALNRDLWKNEGIVETVRENFLFLQYNKDDPRASQYVQYYFPNYEIAREYPHVAIVDPRTGEQIKLWARKVPAAAEFLMQLHEFLDRYSLDTHARNPVAKRRSEAKKEKPVDQLTEEEMLERALQASLAAQNEEQKAAPAEDPDDLTRSVGDLRGAQTVANNDSMDVDKNGTEETAEAADFAQIPSDRPHTEPAAGPGVTRVQIRHPGGRIVRRFAEHDPVQRIYEYLKADPLEGKAGSVFELVSMGKNLMGARHETIESAGLKNGTVMVEFVE
>XP_016250643_Cladophialophora_immunda
MDEAIATVVSVCGTTPELASQYVQLADGDPNQAVQLFFENGGADLAGNSSRPPPPPPPSSDNRMPGGPLNPIDADAEDNISDDNDPEITGFRKIPHRDTSSGTARETDYEDDEAMARRLQNEMYGEGAMEDIVRAPIARQAETLVGPGSNVTPMTASSYSSIVEERMRALERRRLQARAGIFNQQQPTSIWDQEVINASRPDALAESTGGASEASARSNRLARLFQPPWDLMYKGNWEGARDEGKEHKKWLLVDIQDPSIFDCQALNRDIWKNEGIVETVKENFIFLQYNRDDPRASQYIQYYFPSYEVQSEYPHVAIVDPRTGEQIKLWSRKVPSPPEFLMQLHEFLDRYSLDNNARNPVAKRKSEAKKEKPVDQLTEEEMLERALQASLATQNQEHRTPPAEDPDDLTRSVGDVRGAEMPEIASAMDIDQNGAEETAESTAFAQIPSDRPHTEPPAGPGVTRVQIRHPGGRVVRRFAEQDPVQRIYEYLKAEPLEGKEGTAFDLVSMGKNLMDVRHESIEGAGLKNGTVMVEYLE
>XP_007739012_Cladophialophora_psammophila
MDEAIATVVSVCGTTPELASQYVQLADGDPNQAVQLFFENGGADLAAASSRPPPPPPPPPPSDSRMPGGRLNPIDADDDDNISDDNDPEITGFRKPSHRDTASRPARGADYEDDEAMARRLQNEMYGEGAMDNVVRAPIARQAETLVGPGAAALPMAGPAYASAIEDRMRAIERRREQARAGIFNQHQPTSIWDQDVGVGSTLSDVLAESTGGASEASARSNRLARLFQPPWDLMYKGNWDGARDEGKEHKKWLLVDIQDPSIFDCQALNRDLWKNEGIVETVKENFVFLQYNRDDPRALQYIQYYFPKYENQDEYPHVAIVDPRTGEQIKLWARKVPPAPEFLMQLHEFLDRYSLDNNVRNPVAKRKSEAKKEKPIDQLTEEEMLERALQASLATQSVERKAAPAEDPDDLTRSVGDLRGNEVPTIADAMDVDQNGAEESAESTAFAQIPSDHPHREPPAGPGVTRVQVRHPGGRIVRRFAEQDPVQRIYEYLKAEPLEGKEGMAFELVSMGKNLMDVRHESIESAGLKNGTVMVEFVE
>XP_018695710_Fonsecaea_erecta
MDEAIATVVSVCGTTPELASQYVQLADGDPNQAVQLFFENGGADLTGNSSRPPPPPPSSSNAHRPGEPLNLIDDDADENISDDNDPEITGFRKIPQRATPSGPARGADYEDDEAMARRLQNEMYGEGVMDESVRAPIARQAEVLVGPGSAAPPMDPAVYSNAVEQRMQALERRRQLARAGIFNQHQPTSIWEQGLNITSSGPDALAESTGGASEASARSNRLARLFQPPWDLMYKGNWEGARDEGKEHKKWLLVDIQDPSIFDCQALNRDIWKNEGIVDTVKENFIFLQYNRNDPRASQYIQYYFPNYEVQSEYPHVAIVDPRTGEQIKLWSRKVPPPPEFLMQLHEFLDRYSLENNARNPVAKRKSEAKKEKPVDQLTEEEMLERALQASLATQSQEHKSAPAEDPDDLTRSVGDIRRGDLPDSASAMDVDQNGAEESVESSAFAQIASDRPHTEPPPGPGVTRVQIRHPGGRIVRRFAEQDPVQRIYEFLKAEPLEGKQGTAFDLVSMGKNLMDARNESIESAGLKNGTVMVEFLE
>XP_022515048_Fonsecaea_monophora
MDEAIATVVSVCGTTPELASQYVQLADGDPNQAVQLFFENGGADLAGNTSRPPPPPPPTTSSDPRMPGGPLNPLDADADDNISDDNDPEITGFRKNTLRDTASGPARGLDYEDDEAMARRLQNEMYGEGAMDDIVRAPIARQAETLVGSGSTIPGMREVAYTSSVEERMRALERRRQQARAGIFNQHQPTSIWEQNVSATSNGPDILAESTGGASEASARSNRLARLFQPPWDLMYKGDWEAARDQGKEHKKWLLVDIQDPSIFDCQALNRDIWKNEGIAETVRENFIFLQYNRDDPRASQYVQYYFPNYEVQNEYPHVAIVDPRTGEQIKLWSRKVPPPPEFLMQLHEFLDRYSLENNVRNPVAKRKSEAKKEKPIDQLTEEEMLERALQASLATQSHEHKSTPAEDPDDLTRSVGDVQGTETPEVTSAMDVDHNGTDEAAPSTAFTQIPSDHPHQEPPAGPGVTRVQIRHPGGRIVRRFAEKDLVQRIYEFLKAEPLEGREGMPFELVSMGKNLLDVRHETIESAGLKNGTVMVEFVE
>XP_016630116_Fonsecaea_multimorphosa
MDEAIATVVSVCGTTPELASQYVQLADGDPNQAVQLFFENGGADLAGNSSHPPPPPEPSSSNARIPGGPLNPIDADAEDNISDDNDPEITGFRKAPHRDTSSGPSRGAEYEDDEAMARRLQNEMYGEGAMDDIVRAPIARQAETLVGPGSAGPPMSAAQYSSAVEERMQAIERRRQQVRAGIFNQHQPTSIWDQGLSVTSSGPEALAESTGGASEASARSNRLARLFQPPWDLMYKGNWEGARDEGKEHKKWLLVDIQDPSIFDCQALNRDIWKNEGIVETVKENFIFLQYNRDDPRASQYIQYYFPNYEVQNEYPHVAIVDPRTGEQIKLWSRKMPPPPEFLMQLHEFLDRYSLENNVRNPVAKRKSEAKKEKPVDQLTEEEMLERALQASLATQTQEHKSAPAEDPDDLTRSVGDIRAAGPSESASAMDVDQNGAEDTAESTAFVQIPSDRPHTEPPAGPGVTRVQIRHPGGRIVRRFAEQDPVQRIYEYLKAEPLEGKEGTAFDLVSMGKNLMDVRHESIESAGLKNGTVMVEFLE
>XP_022496164_Fonsecaea_nubica
MDEAIATVVSVCGTTPELASQYVQLADGDPNQAVQLFFENGGADLAGNTSRPPPPPPPTTSSDPRMPGGPLNPIDADADDNISDDNDPEITGFRKNTLRDTASGPPRGLDYEDDEAMARRLQNEMYGEGAMDDIVRAPIARQAETLVGAGSTIPGMREVSYTSSVEERMRALERRRQQARAGIFNQHQPTSIWDQNVSATSNGPDVLAESTGGASEASARSNRLARLFQPPWDLMYKGDWEAARDQGKEHKKWLLVDIQDPSIFDCQALNRDIWKNEGIAETVRENFIFLQYNRDDPRASQYVQYYFPNYEVQNEYPHVAIVDPRTGEQIKLWSRKVPPPPEFLMQLHEFLDRYSLENNVRNPVAKRKSEAKKEKPIDQLTEEEMLERALQASLATQSHEHKSNPAEDPDDLTRSVGDVRGTETPEVTSAMDVDHNGTDEAAPSTAFTQIPSDHPHQEPPAGQGVTRVQIRHPGGRIVRRFAEKDLVQRIYEFLKAEPLEGREGMPFELVSMGKNLLDVRHETIESAGLKNGTVMVEFLE
>XP_013288185_Fonsecaea_pedrosoi
MDEAIATVVSVCGTTPELASQYVQLADGDPNQAVQLFFENGGADLAGNTSRPPPPPPPTTSSDPRMPGGPLNPLDADADDNISDDNDPEITGFRKNTLRDTASGPALGLDYEDDEAMARRLQNEMYGEGAMDDIVRAPIARQAETLVGSGSTIPGMREVAYTSSVEERMRALERRRQQARAGIFNQHQPTSIWEQNVSATSNGPDILAESTGGASEASARSNRLARLFQPPWDLMYKGDWEAARDQGKEHKKWLLVDIQDPSIFDCQALNRDIWKNEGIAETVRENFIFLQYNRDDPRASQYVQYYFPNYEVQNEYPHVAIVDPRTGEQIKLWSRKVPPPPEFLMQLHEFLDRYSLENNVRNPVAKRKSEAKKEKPIDQLTEEEMLERALQASLATQSHEHKSTPAEDPDDLTRSVGDVQGTETPEITSAMDVDHNGIDEAAPSTAFTQIPSDHPHQEPPAGPGVTRVQIRHPGGRIVRRFAEKDLVQRIYEFLKAEPLEGREGMPFELVSMGKNLLDVRHETIESAGLKNGTVMVEFLE
>XP_007753482_Cladophialophora_yegresii
MDEAIATVVAVCGTTPELAAQYVQLADGDPNQAVQLFFENGGVDLAGPPSGPSSRPPPATAPHHTGDAGDPIDIDAEETISDDNDPEITGFRKTTQRPVAAFEDDEAMARRLQNEMYGAGAPEEDVRAPIARQAETLVGGYGGGLAAMGGPTYSSAVEERMQAIERRRHQARTGIFNQHQPTSIWDQDAYASPDALSESTGGASEASARSTRLARLFQPPWDLMYKGEWENARAEGKEQKRWLLVDIQDPSIFDCQALNRDLWKNEGIVETVRENFLFLQYNKDDPRASQYVQYYFPNYELTREYPHVAIVDPRTGEQIKLWARKVPPAPEFLMQLHEFLDRYSLDTHARNPVAKRRSEAKKEKPVDQLTEEEMLERALQASLAVQNEEQKAAPAEDPDDLTRSVGDLRSAQTVTNDDSMDVDKNGTEETADGAAFAQIPSDRPHTEPAAGPGVTRVQIRHPGGRIVRRFAEQDPVQRIYEYLKAAPLEGKAGSVFELVSMGKNLMDARHETIESAGLKNGTVMVEFVD
>XP_016237749_Exophiala_spinifera
MDEAIASVITVTGSTPEIAAQYVQLADGDPNQAVQLFFENGGADLGVAFPQPQPSTSSFQTGDAQNPINLDADEHISDDNDPEITGFRKASRGAASSRPTNDFEDDEAMARRLQEEMYGSNDVEHNVRAPIARQVETLVGPGADPFPAAGPEYDAALEERLRSFQRRRNQVRPGIFNQHEPPSSIWDRDVREAEAGRGFLAESTGGASEASSRSTRLARLFQPPWELMFKGEWDAARGEGKEHKKWLLVDIQDPSIFDCQALNRDLWKNEGIVDTVKENFVFIQYNKDDPRAGQYIQYYFPTYENQDEYPHVAIVDPRTGEQIKLWSRKVPSPAEFLMQLHEFLDRYSLDNNARNPVAKRKSEAKKEKPLDQLTEEEQLERALQASLGSQEIVEPGSSAAEDPDALTRSIGDVRDAEAPSIAEAMDLDDPSAATTSETSPFSQIASDRPHVEPPAGPGITRVQIRHPGGRIVRRFGEADPVQRIYEFLKAEPLEGREGQDFELVSMGKNLIDSRQETIEAAGLKNGTVMVEFVE
>XP_016262922_Exophiala_oligosperma
MDEAIASVITVTGSTPEIAAQYVQLADGDPNQAVQLFFENGGADLGVAFQQPQPSTTSHSTGDAQNPINLDADENISDDNDPEITGFRKSPVHAAPSRPMNDFEDDEAMARRLQEEMYGGNGIEHNVRAPIARQVETLVGPGANPFAAAGPEYDAAIEERLRAFQTRRNPVRPGIFNQHEPPTSIWDRDVRDADAGRSFLAESTGGASEASSRSTRLARLFQPPWDLMFKGEWDAARDEGKEHKKWLLVDIQDPSIFDCQALNRDLWKNEGIIDTVKENFVFIQYNKDDPRAAQYIQYYFPTYENQDEYPHVAIVDPRTGEQIKLWSRKVPSAAEFLMQLHEFLDRYSLDNNARNPVAKRKSEAKEKPLDQLSEEEQLERALQASLGSQEDAALKPAAAEDPDALTRSIGDVRSADGPSIAEAMDLDEPSAATTSETTPFSLIPSDRPHVEPPAGPGITRVQIRHPGGRIVRRFAEADPVQRIYEFLKAEPLEGREGKDFELVSMGKNLIDSRQETIEAAALKNGTVMVEFVE
>XP_013311431_Exophiala_xenobiotica
MDEAIATVAAVTGSTPEIAAQYVQLADGDPNQAVQLFFENGGADLGGAPSQSQPQPSSSSLPTGGAQNPIDLDAEEHISDDNDPEVTGFRKRTQGTAPSRPAGDLEDDEAMARRLQEEMYGEAGVEDGIRAPIARQAETLVGPGAGVLPTVGPEFDAAIEARMRDLHRRRNQVRPGIFNQQEPPSSIWDRDVREAEAGRGYLAESTGGASEASSRSTRLARLFQPPWELIFKGEWEDARDEGKEHKKWILVDIQDPSIFDCQALNRDLWKNEGVVDTIKENFVFIQYNRDDPRASQYVQYYFPNHESQDEYPHVAIVDPRTGEQIKLWSRKVPSAPEFLMQLHEFLDRYSLENNARNPVAKRKSETKEKPVDQLSEEEQFERALQASLATSHDQERSKALAAEDPDELTRSVGDLRNAGGPSIDEAMDVDESIAASMTEATPHSQIPSDRPHVEPPAGPGVTRLQIRHPGGRIVRRFAQDDPVQRIYEFLKAEPLEGKEGMDFELVSMGKNLIDSRHESIEAAGLKNGTVMVEFVE
>XP_007720555_Capronia_coronata
MDDAIATVVTVTGTTPELAAQYVQLADGDPNQAVQLFFENGGADLAGSSSSHIPPPTSSRATGGQQDPIDLDGDDDISDDNDPQITGYQKARQPNASASSDPTAAGNFEDDEAMARRLQEEMYGAGGVEEPIRAPIARQAETLVGPGAESLPMRGPAYAAAVEARMRAFEGRRHQPPAGIFNQHLAGTTIWDQGFPPDHLDHGDDMPIGALPATARPSSARSTRLARLFQPPWEMMYKGEWEDARSEGKEQKKWILVDIQDPSIFDCQALNRDLWKNEGVVDTVKENFIFFQYNKHDPRAAQYIQYYFPTYENPDEYPHVAIVDPRTGEQIKLWARKIPSAPEFLMQLHEFLDRYSLDNNARNPVAKRKSEARQEKSIDQLTEEEMLERALQASLASQTEGLKSPPRPAEDPDELTRSVGDLRSARESSNAEAMDVDMNDEATPEASAFSQIPSDQPHVEPAPGPGVTRVQIRHPGGRVVRRFAENEPVQRIYEYLKAEPLEGKAGVDFELVSMGKNLIDSREQTIEDAGLKNGTVMVEFNEA
>XP_007736906_Capronia_epimyces
MDEAIATVVTVTGSTPELAAQYVQLADGDPNQAVQLYFENGGADLAGSSSSHPPRPTASRPTGGEHDPIDLDADEHISDDNDPEVTGYRKAQQTNASSLPAGPSDFEDDEAMARRLQEEIYGEGGLEEQIRAPIARQAETLVGPEANTLPLSSAEYNAAVEARMRAFERRRVQPRAGIFNQHLPPSSIWDRDINVEEDGRNVLAQSTGGASEASSRATRLARLFQPPWDLMYKGEWEDARDEGKEQKKWILVDIQDPSIFDCQALNRDLWKNEGIVDTIKENFIFFQYNRDDPRAAQYVQYYFPTYEDSNEYPHVAIVDPRTGEQIKLWARKVPSAPEFLMQLHEFLDRYSLESNARNPVAKRRSEAKQEKSIDQLTEEEMLERALQASLASQTQQLESPPRPAEDPDELTRSISDLRSAEAMDVDEDGQVAGDASGFSQIPSDRPHIEPAAGPGITRVQIRHPGGRIVRRFAEDDPVQRIYEYLKAEPLEGKAGVDFELVSMGKNLIDSREQTVADTGLKNGTVMVEFNEG
>XP_009152414_Exophiala_dermatitidis
MDDAIATVVTVTGTTPELAAQYVQLADGDPNQAVQLFFENGGADLAGSSSSHLPTQTPSHATGGRADPIDLDEDDDEDHISDDNDPEITGYRRNRRTNPPSHAAGPSHVEDDEALARRLQEEMYGDSGTEEQIRAPIARQAETLVGPGADSLPLTGAAYNAAVEARMRAFERRRNQTPAGIFNQQVPPSSIWDRDLNNGDADRSTLAESTGGASEASSRATRLARLFQPPWDLMYKGGWEAAREEGKEQKKWILVDIQEPSIFDCQALNRDLWKNEGIVDTVKENFIFFQYTKHDPRAAQYIQYYFPTYDNPNDYPHVAIVDPRTGEQIKLWSRKVPSAPEFLMQLHEFLDRYSLDNNARNPVAKRKSEAKKEKPVDQLTEEEMLERALQASLASQTQEAKSPLPPVEDPDELTRSVGDLQSAEQPSIAETMDMDMDQDGQATAEASAFSQIPSDRPHAEPAAGPGVTRVQIRHPGGRIVRRFAEDDPVQRIYEYLKAEPIEGKTGVPFELVSMGKNLIDSREQTIAEAGLKNGTVMVEFTEG
>XP_013256454_Exophiala_aquamarina
MDEAEAIATLLAVTGTTPELARQYVQLADGDANQAVQLFFENGGVDLTGSSSSQPPAASTSLQSGHVHDPINLDDDELIADDNDPEARDYPRDPDRSRPSAPAAAPAQFEDDEAMARRLQQEMYSEPGGDEPLRAPIARQSETLVGAGDSLPMTEAGYDAAVEARMRAFQNRQNRARAGIFNQQQPSSIWERDGDPSSNPLSESTGGASEASQRNNRLARLFQPPWELMYKGEWEDARDEGKEQKKWLLVDIQDPSIFDCQALNRDLWKNEGIVETVKENFVFLQYNKDDPRASQYVQYYFQAYESQDMYPHVAIVDPRTGEQIKLWTRKIPPPPEFLMQLHEFLDRYSLDNSARNPVAKRKSEAKKEKPIDQLTEDEMLQRALQASLTSQSQELKSPEIEDPDDLTRSVGDVRGTNPFTLADTMEVDGAKPSEGRGLSDAGQVSFTQPHAEPAAGPGITRVQIRHPAGRIVRRFAESDPVQRIYDFLKTEPLDGKEGADFELISMGKNLDDVRQETVESAGLKNGTVMVEFLD
>XP_016226303_Exophiala_mesophila
MDEAIATLISVAGATPELAAQYAQLADGDANQAVQLWFENGGVDLSGGNITSQPPPQTTSNQAGSPSHPIALDDDDDSAGDANDPVVTGVNTSTRPNEPPHSSAPVDFEDDEAMARRLQEEMYGEGATQEPRAPIARQAETLVGPGSDPFSMRGMGYEDAVQERLRGFQTRRTQRSNVPGIFNQHQPSSIWERDSIDNSQILAESTGGESESTTRTNRLARLFQPPWDLMFKGEWEDARDEGKEHKKWLLVDIQNNRVFDCQALNRDLWKNEGIVETVKENFVFLQYNKDDPRASQYIQYYFQGYENEDEYPHVAIVDPRTGEQIKLWSRKVPSPAEFLMQLHEFLDRYSLDNSARNPVAKRKSEIKKEKPIDQLSEEEMLERALQASLAGASQDFGGAAQAKQAPAEDPDDLTRSIGDVRKEAMANSESMDIDSSTAPTELQETSAFSQIPSTNPHIEPAQGPGVTRVQIRHPGGRVVRRFTETDAVQRIYEFLKAEPLEGREGADFELISMGKNLIDDRNSTIAEAGLKNGTVMVEFIE
>XP_013274252_Rhinocladiella_mackenziei
MDDAIATVVAVTGSTPELAAQYVQLADGDANQAVQLFFENGGADLAGSSTSHPPPPPPTTSSHQTGGAQNPIDLDDDENISDDNDPEITGYRKPSQNHVPSHPTGPSQFEDDEAMARRLQEEMYGEGGMEDSIRAPIARQAETLVGPGAEPMPMSGSGYDAIQDRIQAFERRRMQRQHIHQFTRYMANLLAERAGIFNQYQPQSSIWDMDTDDEPNRDVLAESTGGASEASSRSNRLARLFQPPWDLMFKGEWEGAREAGKDSKKWLLVDIQDPSIFDCQALNRDLWKNEGIVETVKENFVFLQYNKNDPRAMQYIQYYFPAHDNPNEYPHVAIVDPRTGEQIKLWSRKVPSAAEFLMQLHEFLDRYSLDNNARNPVAKRKSEAKKVKPVDQLTEEEMLERALQASLASQSQENPPPAEDPDDLTRSIGDLREAEGPTIDNVMDVEENGRNTTAESSAFSQIPSNRPHVEPAAGPGVTRIQIRHPGGRIVRRFAQDDPVQRIYEYLKAEPLEGKEGMDFELVSMGKNLMDARQDSIESAGLKNGTVMVEFVE
>XP_018005528_Phialophora_attinorum
MADDVIAGVVSITGCTPEIARQYVQLGEGDTSQAIQLFYENGGADLSTGSSATPPVPTASRPSNANNPITIDDDDDLPTGANVEDDEAMARRLQEEMYGAQGSGQEQDVRAPIARRTETLAGPGSDMMAEEYEDAMTARLQAMHQRAARGQRGIFNQRETSDIWNQNSGTNDLAAATGGRSEQSAHSNMLARLFQPPWDLMYGGSWEEARDEGKEQKKWILINIQDGSIFDCQALNRDLWKNDQVTETIKENFIFIQYSKDDPRADQYNSFYFQDHQNPDQYPHVAIVDPRTGEQIKLWSRKIPTPAEFLMQLHEFLDRYSLDNNARNPVAKRKSETPKQKSFDEMTEDEQLEHALQASMAAGAAEQPPTREDPDDLTRSVGDLRKPEDPMDVEENGSAEKAATPFSLIPSDRPHTEPAAGPGVTRVQIRHSGGRIVRRFAENDPVQTIYEYLKAEPVEGKAGLEFELISMNKNLMEQRGETIESAGLKNGTVMVEYLDGADD
>NP_594518_Schizosaccharomyces_pombe
MDGDEASLVANFCAITNSTPEKAQEYLSVADGDLSTAITLFFESGGVTDVQSSYIEAPSQTEPVEEIRAPIAPTREVLVDPLADMSAGTSIMGNNFGFGGFPRMNRRQRRRMGIFDQSPSQIPFPSSNTEDSSEESDSSSRASRLAKLFRPPYDIISNLSLDEARIEASSQKRWILVNLQTSTSFECQVLNRDLWKDESVKEVIRAHFLFLQLLDDEEPGMEFKRFYPVRSTPHIAILDPRTGERVKEWSKSFTPADFVIALNDFLEGCTLDETSGRKNPLGAKSQKPVEAMSEDEQMHKAIAASLGNGNSTTESQGESSSQQAESHGVADDTVHKIDSAECDAEEPSPGPNVTRIQIRMPNGARFIRRFSLTDPVSKVYAYVKGVAEGADKQPFSLTFQRKSLWTSLDSTIKEAGIQNTALQFEFQ
```
