## Supplementary material for "Coding Sequence Insertions in Fungal Genomes are Intrinsically Disordered and can Impart Functionally-Important Properties on the Host Protein": fasta protein sequences: XP_713876.1_blasthits_fa.txt

```
>XP_713876_Candida_albicans
MEQFERYDKGELLRDRYLKVNDISEGSYGLVSVAKDTRNNDCLVAVKFIYPVDYKKDHQLLETTSRPSSSPAKMRNNGNNKNESDSHDSQQKSNVSKPTRESIFNTLYNEAQKEIKFHKILGDHPHISKLYDHFDTCLILEFCSRGDLYEAIHSGNGPVTTPDIKDVFQQILTAVEYCHSRGVYHRDLKPENILIAEDWSIKICDWGLATTSKIVTNKDEFDIGSERYMAPELFDNNLESYDASKIDIWSVGVILLTLVFHKNPFQVANYSDKRFIQFVNNREALFDIFSTMSGDLFSVLRFSLTIDPDNRDLKGFLDELMSLRYFTIDEEYWASEYDDDGDLEEERVGGEGEENEGYYDDDDDDDHDEEEDSEEFGFFDDYEDKLSVSPQKLVEIKATPVTPVTPISNEPMTNQKSEINPAPQVYVYKSSLSKSPVDMTPPIPHNRRADALLSTNTDLKPIPIHGTAGFKFHRNTRKPLNVASYTQNSYMNNRFNNTGSSGFNANYNSNSYNNNNNYNSKFNREDFFTPKSVFNHYLDKYGEQKFGKQSAFADGYKKHSPPQRYKKRTWKKNNNHKRKTGYQQQQHVYNSQYPHPTNNDSHNHHRGKRKSRSYSTSKLKRNVINGNTNGNINGNGGGGNNLTSNYPSLHHGSTMSQIVNGSVNGNVGSNISNSGKYIPPYLRSPAYQKSPAIEPLTEDLDHLNLNNDYDEVFHLEGDFDMARNGDNDDQYDSHIDDVGNGPHDYHLNVAGDFPHKRNPKPDVGFMHQHHPTATTITSGVNGQVQAQGQTHGRRNSTSFSTSWMLNTNRRAGAIFGNELPLASNNTNSLPNQTNSVNGGGINTNSNGKYVPPFRRNSVSSSHGTANGTGTNAAAGIASFRKSVNERKNSLEFANGSGTSGGSRPVSSPLTELKNHHQNHLQEVNKSRFNKSIPVGLELVSSFRKDWCDYD
>XP_002417346_Candida_dubliniensis
MEQFEQYDKGELLRDRYLKVNDISEGSYGLVSVAKDTRNNNCLVAVKFIYPVDYKKEHKLLETTSRPSSSPAKMRNNGSKQDESDSHDSQQNSNVSKPKRESIFNTLYNEAQKEIKFHKILGDHPHISKLYDHFDTCLILEFCSRGDLYEAIHSGNGPVTTPDIKDVFQQILTAVDYCHSRGVYHRDLKPENILIAEDWSIKICDWGLATTSKIVTNKDEFDIGSERYMAPELFDNNLESYDASKIDIWSVGVILLTLVFHKNPFQVANYSDKRFIQFVNNREALFDIFSTMSGDLFSVLRFSLTIDPDNRDLKGFLDELMSLRYFTIDEEYWASEYDDDDGELEEERQGRGDGEYYEDDDNNDHNEEEEEEEDSEEFGFFDEYEDKLSVSPQKLVEIKATPATPTTPISNGAMANQESENIPAPQVYVHKSSLPKSPVDNSPPMPHNRRADALLSTNTDLKPIPIHGTAGFKFHRNTRKPLNVASYNQNSYMMNNRFNNTGSTGFNTNYNGNSYNNNNHNNKFNREDFFTPKSVFNHYLDKYGEQKFGKQSSFADGYKKHSPPQRYKKRTWKKNNNHKRKTGYHQQQHVYNQYPHSTNNDSHNHHRGKRKSRSYSTSKLKRSVINGGNNTNANGGAPDTLTSNYPALHHGSTMGQIVNGSANGNGNVGSNISNSGKYIPPYLRSPTYQKSPAIEPLNEDLDHLNLNNDYDEVFHLEGDFDIPRNGDNDNQYGNHIDDIGNGHHDYHLNVAGDFSHKRNSKPEAGFIHSHHPSTATTTPGVNAQGQAHGQAGHGRRNSTSFSTSWMLNGNRRAGAIFGNELSLTSNNTNSLPNQTNSVNGGNINTNNNGKYVPPFRRNSVSSSHGAANGTGTNVAGATGIASFRKSVNERKNSLEFANGNGGSRPVSSPLTELKNHHQSHVQEVNKNRFDKSIPVGLELVSSFRKDWCDYD
>XP_002549863_Candida_tropicalis
MEEYTHYDKGLLLRDRYLKVADISQGSYGLVSVAKDVKKDNRLVAVKFIYPVDFKKETDKRSSTSTPAKLSATESVFTALLNEAHKEIKMHQILGDHPHISKLWDHFDTFLILEFYPRGDLYEAIHSNSGPVTTQDIKSVFEQLLDGLKYCHSRGIYHRDLKPENILIDQDWSIKISDWGLSTTNKIVTNPNEFDIGSERYMAPELFDNNLEEYDASKVDIWSIGIILLTLVFHKNPFQVANYSDKRFIQFVNNREALFDIFSTMSGDLFSVLRFSLTIDPDNRDLNSISEELQSLRYFTIDEEYWDNEDYEEEEEEGEYEAEEGEEEEEDEEELEGYGSFKESLSPSPDRIDTPAVKIDGPSPAIYVNNKIDVTPSVGKAAPPVATTTSAAGTTESHTKNTPPKGTSTDATTEIPHNHRADALLSTNTDLKPIPITGFKFHRNTRKPLNVASYNQNSQNTNRLYNGNNKFNREDYFTPRSVFNHYMDKYGEQRFTKQFDNLNKKQSPPQRFRKRTWKKNYKKPQKQSQQSQQPQQFHYHHQANDSHNHMNGRRKSRSYSTSKLRKNVVNGNVHTSLPSTYHPLPYPATNNTATNGNSYGGSGSGAGLSNSQGKYIPPYLRSPNYSKSPIVEPVTEELDNLSLDYDEVFHLEGDFEDTMPTTATTTTTTNNNALHHSAHVVEGDPLHKRFNKSDNLSPAANGNSGLGGTALRRNSNIIANSAAATRRAVFGGELNGYAPPTQQLSSSANSNNGKYVPPFRRSSLTSSSGSTPAAVNAFRRSFHEKRDFHYSPHHYSPQQHQHQHHNHHNYPSQQQQLQQSQQANQHHSLDFTTGHMNSRGGSLHDGSRPVSSPLSELSKSAVAGTTGKGPFEQHAHSGVPIEWVTSFRKDWCDYD
>XP_003866612_Candida_orthopsilosis
MEQFEEYDKGKLLRDRYIKVSDISEGSYGLVSVAKDVKRNDLLVAVKFIYPVDYKKGYTKDQTQSRPSSSPARLKSPQVGSPNKHDKNTIFNSLLNEAQKEIKIHKLLGEHPNISQLYDHFDSCLVLEFCSRGDLYEAIHNGNGPVTTQDIKDVFQQILNAVGFCHSKGVYHRDLKPENILIAEDWSIKLCDWGLATTTRIISNRDEFDVGSERYMAPELFDNEIESYDASMIDIWSIGVILLTLVFHKNPFQVANYSDKRFLQFASNREALFDIFSTMSGDLFSVLRFCLTIDPTNRDLESVSKELDALRFFTIDDEFEYEYDYNEGDDEQEEGEDVEEAGSEEADLDDEYLSYRNEDGVKSQSHSGVAETKATKIAAGEATAEKDKPVTSPLSRYEIPHNHRADALLSTNTKAKPIPINTHDFKFIRNTRKPLTVASFNQNAQMNKGTNNRFGNFNREDYFTPKSVFKHYMDKYGDKKRSNNYQHPNYHQNKNGNVNGNVVDHKRPPQLKRKRTWKTNQRYRPSAQTAHLNNSGHLNGRLGGPQRDEFPRSVDKNGGGKRLSANLSSAFSTIPQPNSSGLHSGASAPNGSLSANLSNSGKYIPPFLRSPNRQPQKSPLVEPLVEEIDDLILGNDDEVFHLEDDFVGDEGKENVIPHGNHSKGGSISDGDRPGFPIYNEKNEYTNGMTNVNGNGNLSTATNDQKGYKSTFPKSFHEGSSLEHTNNGKYIPPFRRGSFSRAHPNGASSECNPGNLCIANGAKKSIHYKNRSSFDGFTSDGSNAGRSFNSFNSGGVGSTPKSLNGFMNHNGSNGNTIQSYMNDSLKANNRLTNGTTDGKKRTVFGCKTSKGVSSSRSDKSSGYDSKSGDEIGGGGDATTNGAVEVGSFNDLWVGSQKKNWSDYDD
>XP_001528323_Lodderomyces_elongisporus
MAWSRWLKIPRETIYLLPSSIYTRLIIRKTQKKDHTKTGKSITGATTERPNSSPARLKSPAQIAQFSKQKESPIDELVEDPSAIFDSLKDEAQKEIKIHEILGDHPNISKLYDHFDSCLVLEFCSRGDLYEAIHKGNGPATTLDIKDVFHQIVNAVDFCHSKGVYHRDLKPENILIAEDWSVKLCDWGLATTTKVITDRKEFNVGSERYMAPELFDPEIESYDASKVDIWSLGVILLTLVFHKNPFQIANYSDKRFLQFVNNREALFDFFSTMSGDLFSVLRFSLTMDPGNRDLNSLDEELSNLRFFTIDEEYEASDYEYEYDEEEEEEEEEEEEEQQQQEVELDAAAEEEEDEEVDITREEIGEEYGADELMVMDSFDEPKAHVKSQPQPQPQQLRFLDERNATDEQNSPLSLKAETRAGREIDADTDADADGEGGGNAIPHNHRADALLSLSTRSKPIPIRNQHFKFIRNTRKPLNVASYNQNQNLNVNGRYSNSYGSTKPSFHREDYFTPKSVFNHYMDKYGDNNRGRLGRGNNAEFPKRPPPLRRKRTWKQNFRNKKSTKTGNGAQQTGTEFHGTAFDYRGNNDGHYHVSSDSHNHYTANRRKSRLYSTSKLRRGLVSNGFSNTGSLFNGGYSGLHHAAASSLMATSGTNGSVIGTSVNSNLSNSGKYIPPYLRSPNNVVTSRSPISASLSLGLEHLTLENNISNNININNIASSNSRDHRATGSISNAISKNINNTGYDEVFHLEDDFDETFDQDVVSGETLISSSGELDALSKFTESRGDLFLTSNMEANKSSSSSPNHTSGKDTDHSDSGFGGGPGGGKYIPPFRRASVSQASSKPANGNGVSSNASNSNTFYSTTNATVNSPLHYVGAPKAFNPVLSKERNKNVGLVSITSANAIGSASVSPRNSIPATASGTATVSGSSLACSSASNGLKKLMTGFSQGPATATKDVPFIGKDIISNGVGMDSNGWFPIERKNWSDYDD
>XP_007372613_Spathaspora_passalidarum
MDEFEQYDKGQLLRNRYLKVGDISEGSYGLVSVAKDTHSNNKLVAVKFIYPVDYKKTRQEGQQQQQDHGSRPNSSPAKLRSPVVESKTPDGKHYRQSVINNLLNEAQKEIKIHKILGDHPNISKLYDHFDTCLVLEFCSRGDLYEAIHNGNGPATTQDIKDVFQQILNALEFCHSHGVYHRDLKPENILIAEDWSIKLCDWGLSTTTKVITNKDEFDIGSERYMAPELFDDNVESYDAAKIDIWSLGIILLTLVFHKNPFQVANYSDKRFIQFVNNREALFDIFSTMSGDLFSVLRFSLTIDPDNRNLASISNELKLLRYFTIDEEYWASDYEEEEEEEPEDIDDEYASYESDEKAHSESPTEKKLTQIEQFKLETEPLTPTVSITDTEGEPVKAILSRSPLSPRGGIEDIPHNHRADALLSSSTNLKPIPIGGSGYKFIRNTRKPLNVASYNQNSSRFQSSYNKFNREEYYTPKSVFNHYMDKYGEQKFGKLDNRSGSPFENGNKRPKHAKRTWKKNYKKKYKPNNNGGGGQQYQQNQHHPYHHQHTRSQDFANDSHNHIHPNRRKSRSYSTSKLKRPIFQSSGGMTGSPINNNLLSANHPTLTHPNVNVNGNSAPSATLSSSGKYVPPYLRSPNYQRSPVIEPLVEEMDHLSLNNDDDEVFHLEGDFESKSNGSGRQQPQHHHYNSGYGSDYSSHNRRNSRYGCDSGYNNFNSHHATNGTHPGRRNSVAAATRKAVFGNNNNVDNSQMLSTSATSTSSGKYIPPFKRGSVGTVPAVKRSPPDRKERPTSSTFSDMNKNPLIHNHVSLIGSEWISSYKKDWSDYDD
>XP_043050872_Scheffersomyces_spartinae
MDTYEDYNQGALLNNRYKKVEDISEGSYGLVSLAKDTLAKSNSSNLVAVKFIYPVDYNTSKSRIISDDATYSSSSATSSSRISADSTSSSRVSSTSDNKNIKGKKVAESKSAVLRTLRDEAFKEIRIHDILGIHPNIVSLYDHFDSCLVLEYCSRGDLYEAIQNGNGPTTSQDIKDVFHQILSGLEYCHSRGVYHRDLKPENILIAEDWSIKLCDWGLATTSRIVTDKSEFEIGSERYMAPELFDHNIESYDACKVDIWSVGIILLTVVFHKNPFQVANTTDKRFLQFVSNREALFDFFSSMSYDMFLILRYSLNIDPNNRDLSNLKYELDRIKYFTIDEENWGSEYDEEDKEDYEFEFEDDDDMNTDGEAFFKPLCGLNLSPIRVSIMERIEGANLKSLEPVKTPINATAMMTGSNSPTSSSFNASEEMKQNPEPETELATIPPISVQSPSLQKIPQSSESVPQKKPVDISSTKEIINAPGTTSSIKTSSTASTADHVAFADISVEAPSEEPSAKFFKVVLDKELINSTPTTSEGEGQASVSKSSANNLDGVSVPPHNRRADALLSDTTRLRPIPIGGVHAKFRNTRKPFGVASYNAQANAGSRIVGATVPPSSAGSYSRFNREDFFTPKSVASLYIDKYHGFKQNGQSEWKPAPRVGNGNGNGYQSRNRHNWKKNKSYNNNHSHHSNGHSHNHNHSHNHHYGSGRQGNSNNVNGGGNSYGYNSGKNKNRQYSKQNGTLGTATGTASSSQFKRKSITSVNGGNSLPTIGFAGHHGQSPSVAAVGTHANNKARKNSLPIVQSPANAIASNTSSLATSTGRYIPPFLRSPNYAKSPNIGPLTETIDDLSLDDEVFHLEEDFEDSTTHGMNTNVHPGSGMGPHGSATLTGNEPHYPMSFNSNQKRMAYKSPLYSAMTIDYTSSANSSQRSGTSIGKTLHPPLSANGTTNEINRRYSSGLAQLNGSGTSQQQQQHLQDQHELHTSRPVEVGPGSIHTIDGTACGSAANSTGKYVPPFRRGSHSGAVAASITSAINGELNNGYSSLNSSISSLPLYPFEVGGNSRSKVPMRNSETTPLSSSLMGGRSGPSSQPHGNIHLHQSQHLSYSPSPQHGHTRSQGQTQSQSHSQPPPVSPLQPSRRHNGMEVVDSQGIFGKEFEWGAREKRDWSDYND
>XP_001385725_Scheffersomyces_stipitis
MMEEYKQYDRGGLLRERYHKVNDISEGSYGLVSVAKDTKNNNKLVAVKFIYPIDFKKDAKDEKTSRPSSSPAKLRSPNPVSASKPSRNSILTGLYEEAQKEIRIHKILGSHPNVSSLYDHFDSYLILEYCSRGDLYEAIHGGNGPSTSQDIKDVFSQVLGALEYCHSHQVYHRDLKPENILIAEDWTIKICDWGLATTTKIITNKDEFDIGSERYMAPELFDPALESYDASKIDLWSVGVILLTLVFHKNPFQVANYSDKRFLQFVNNREALFDIFSTMSGDMFSITRFCLNIDPSNRDLASIKSELETLRYFTIDEEYWGSEEEEDLEEDYEFEMDSDFYKKDATPSPEKISPIVVTVESQDDKNSGDKHISESLSTTESESIHSKSSQYRVGFQEDRIPHNHRADALLSSNTELKPIPIGGKFIRNTRKPFNVASYNQSHSNARSLNNKFNREDFFTPKSIYNHYMDKYGEQRFGNIQNGQNGQNGQNGSKSFHGHHNHHSADWKKNKRPPRSWKKPNKRKPRTRSNRNRYGVENNHHQNSNSTDLSSQQASQKKKTRSASTSKLRRSFIPPSAGNSLTNSFHNLAHPMGPQSLGSSATSTGKYVPPYLRSPAYTKSPVIEPLTEEIDRLTLANDYDEVFHLEDDFELEAVDEPETTLAEKTERPTTIDDILFRKPNYRGQGEADPIRNYGIIYNHSNGNGMAIQNGMITGRRNSALGSSHKRPASNPILESQVLSTSAGSGSGKYVPPFRRGSHSAVASNGKPLKVVDKKDEGYIHGKLLSSPLVEINNYTTNSVPVNGREWFDYKKDWSDYD
>XP_020062636_Suhomyces_tanzawaensis
MMDEYERYDGGELLRNRYLKVGDISEGSYGLVSVAKDTKEGDRFVAVKFIYPVDYKKTKKSSRPSSSPVRLRSTTEKPSEASIWKSLYDEAQKEIKIHNILGTHPNISSLYDHFDSCLVLEYCSRGDLYEAIHNGKGPSTSQDIKDVFHQVLNALEFCHSHSVYHRDLKPENILITEDWSIKLCDWGLATTTKIITNRAEFDIGSERYMAPELFDDEIESYDASKIDIWSVGIILLTLVFHKNPFQVANYSDKRFLQFVGNREALFDIFSTMSGDMFSVLRFCLNIDPTNRDLASLRTELNSLKYFTIDEEYWGSDYDEEDELEDEVEARDEDEVFYYKKEPVLSISPVKQAPIITTSDFDAAESPLIEDKQIPSEQVKFRVLVDGPHMPHNHRADALLSSNTSLKPIPIGGSNFRNIRNTRKPFTVASYNQSSQNNGRFGNNKFNREDFFTPKSVFNHYMDKYGEQRFGNSNQNGSHQRHGGSRNLDSRTKGRKPRSWKKAYKKGKPRDKNLNVNRHHNGHDYSHQTGYDTNRQTSRHGGNRRKSRLFSTGKQQKIPTSNSNTIASTFHNLSHPASNMISSVNSSTGKYIPPYLRSPTFTKSPVVAPLTEEIDNLSLSNDYDEVFHLEDDFDLGGSKPEPPSSGIQFKKPNFRGLNSTTPDSMSDASIRNGMMSIHQNIVPNQGLNGSHGNGRRNSVLSGNRRPISVGSNAFNDTSSSLGSCSAGGKYIPPFRRGSQSKPKPEKKGIEDLAQKMTNLELNDLNSFKASSVPVNGSFDWLSSYKKDWSDYD
>XP_020073953_Hyphopichia_burtonii
MMDEYEKYDSGSLLNDRYLKVADISEGSYGLVSVAKDTLSDNKLVAVKFIYPVDYKKNEAQNPQTTRAKTLDSKRATSSPAKLRSNIISVNDQKEEKKQQIQSKSSILRALYEEASKEIKIHQILGHHPNISSLYDHFDSCLVLEYCARGDLYEAIQNGIGPSLSKDIKEVFFQILNALEYCHSHGVYHRDLKPENILISEDWSIKLCDWGLATTSRTITNKSEFDIGSERYMAPELFDVKSEFYDASKIDLWSVGIILLTLVFHKNPFQVANDSDKRFLQFAANREALFDIFSTMTGEMFSVLRYCLNIDPNNRDLYNLKFELNSLKYFTFDEEDWASDYDYDFDDEAIENDSDELENHYNDYNDHYNENYNDEFDLELNHDDEFHFNTGSDSSINKKDDDSGDRDVSSPSPEVDIPKIEDKPLQESIAVTPKYIPPKHHHHHHHHHHHHHQSPEPTPIITTTDTTESEIQDSISELQDIKAKKPRPKSVSHLTTNPRADLLLDIHDDDISNQRMPHNPRADALLSSNEDLKPIPMNNGGLKFIRNTRKPFNVPSYSHSRKINGSSNHNNRDKFAREDFFTPKSMFSHYMDKYNRSSSYRGNYLSYNNNNNNNNKSNTRQHRSDWKKNGRKRQSWKYRNNNGHSNNHHNKNHQSNTSRSKSQHNNKSRPKSSGNFRLNNEGISGQKKKQSSLFSSSKSRKHVVQSLNGNATSTNNHNPLLNNFHTLNHPNNTSNHGSPGTSVASANGKYIPPYLRSPNYARSPVIEPVTEEIDNLTLDSGNNKPSTLDGYDVFHLEEDFDLAFNHNNSNETNKSLSLVNTNSTSVNSFPTDKRPPSFKVPTYSLTSLSYDLQKMPGENAIANGNTHRNANGRRHSINRFSDVHSALSGMGISSSPSGKYIPPFRRGSHSAVTGNSAAAINIKGKPTGEKRRSGYDYDKTHGFTLSGGPDHSDSTLNDYNTADNNDNKHSYKDVYQYNDLDNNDRHEQDHGYQSHFNHRQFLNDLNEGMSSDGITSSLVPSYKTDWFPVKKDWIDYDE
>XP_015466068_Debaryomyces_fabryi
MDEYEKYDNGDLLRSRYEKVTDISKGSYGLVSLAKDKKLDDKLVAVKFIYPLDYNTENKSNEKGSGRASSSPARYRSVVNAETQRKNSILKALYEEAAKEISIHKILGVHPNVTSLYDHFDSCLVLEYCSRGDLYEAIQSGDGPTTSQDIKDAFLQVLNALEYCHSKNVFHRDLKPENILIGEDWSIKLCDWGLATTTRKITNRNEFDIGSERYMAPELFDESIDHYDASKIDLWSIGIILLTLVFHKNPFQVANYSDKRFIQFASNREALFDIFSTMSGEMFSVTRYCLNIDPDNRDLQNLQNELTALKYFTIDEEYWASDYEDEDLEEADIDEDEADDNEYFEDDVDDYYGHNEPKKGVSVSISPTKSIPSITTTDTESKSIICLKPETDSTTESDTMNSRATELKDATSHEPNMPHNHRADALLSYNTNMKPIPISDGNVKFIRNTRKPFNVASYNQSAINSHHKLNNNYNSYNNGNGFNNRFNREDFFTPKSVFNHYMDKYGEQRSNNAGKYQHPHHQNKYNNRSDWKRNGNKRPSWKKNYKTNNSKQIKGRNSYYCNNYNNENDGYNHYYSNFSDRRKSHLSYPSKSRKNNTTGDSLANSFHALSHQHNSTSVNSSTSGKYIPPYLRSPQYMKSPDIGPLAEEIDNLDLNHDDEEVFQLDGDFELGNIRNNESRVTSNKPLISVTNGDIGFKKPNFKVPTYTIPSVVSDNPVSGHGSYRTSNQIHSHKSATYRGSGNNTRRNSAVTSNSTRPISMGSNALSDIAPTLLSSYSTSGKYIPPFRRSSHGPICIGSSTNSQSINAKIKNHYVPNFQDKRKIPGDEKNSNNILSQVNENRIASSSVPSDKTDWFSSRKV
>XP_461467_Debaryomyces_hansenii
MDEYEKYDNGNLLRSRYEKVANISKGSYGLVSLAKDKKLNDKLVAVKFIYPLDYNTEDKSNEKENGRASSSPARYRSVVNAETERKNSILKTLYEEAAKEISIHKILGVHDNVTSLYDHFDSCLILEYCSRGDLYEAIQSGDGPTTSQDIKDAFLQVLSALDYCHSKNVFHRDLKPENILIGEDWSIKLCDWGLATTTRNITNKNEFDIGSERYMAPELFDESIDHYDASKIDLWSIGIILLTLVFHKNPFQVANYSDKRFVQFASNREALFDIFSTMSGEMFSVTRYCLNIDPSNRDLQNLQNELTALKYFTIDEEYWASDYEDENLEEADIDEDDADDDDDNDDDDEDEYFDDGVDDYYTHEEAKKNVSVSLSPTKSIPLITTTDVESKSINCLKPETDSTTESDTVNSRAIELKDEPAMPHNHRADALLSSSTNMKPIPISDGNIKFIRNTRKPFNVASYNQSAINSHHKPNNNYNSFNNGNVFNNRFNREDFFTPKSVFNHYMDKYGEQRFNNTGKYQHPHHQNKYNNRSDWKRNGNKRRTWKRNYKTSNSTQNKSRNFYHNNNYNNENDSYNHYYSNYSDRRKSHSFYPSKSRKNNTTGDLLANSFHALSHQHNSTSVNSSTSGKYIPPYLRSPQCMKSPDIGPLVEEIDNLDLNHDDEEVFHLDADFEFGNTRNNESRIPSNKSSQAANGDVSFKKPNFKVPTYTIPNVVSDNPVSGHGSFRTNNSTYIHKGTTYRGSGNNTRRNSTIAPNSTRPISMGSNALSDIAPTLSSSYSTSGKYIPPFRRSSHGPIGIGLPQNSQTINGKVKNHYIPNIQDKRKIPGDEKNPNNFLSQVNENRIGSSSVPSDKTDWFLSRKE
>XP_006688332_Yamadazyma_tenuis
MNQDVSNGLLLGRYKVVRFLQKGSYGQVYKCIDTTSNSTCSIKAVPAQYAACAHHEIKMLSRLTGCENICQLVSHHTTDTAVYLVLEYCAGGDLHEHSRRHRVSSTDLYTIATQLYAAISHAHRRGVFHRDLKPENILLSTPGSFHKLKLCDWGLSTTSRICNQFNVGTEKYMAPEVFINNYTSELKLTCYDAKYVDYWSFGMSLVTVLFGRSPFTAPAGRSLMSDTNYKRFVLLNQKHILYEIYPNLNARGYSLFARLFCLSGGDDNANDFMLEIKRRDLASFLVEFRRCYRQGLTVDESEGLELYRFVRSGKSAGTITSNRPLLVDEFSLNWFE
>XP_001485382_Meyerozyma_guilliermondii
MEEYNKYNEGALLRNRYLKVADISEGSYGLVSVATDTKNGDKLVAVKYLYPLEYKPKLKKTSRASSSPAKLRTPSGQGATKSSVYKALRQEAEKEIGIHKILGPHPNISTLVDSFDSYLILEYCSRGDLYDAIQAGSGPSTSQDIKDVFQQILNALEFCHSHNVYHRDLKPENILIAEDWSIKICDWGLATTKRTITDRVEFDIGSERYMAPELFDAGVEYYDASKVDLWSVGIILLTLVFHKNPFQIANYSDKRFLQFASNREVLFDIFSTMSGEMFSVLRYCLNIDPANRDLFSLRSEVDSLTYFTVDEEYYDYAEADNDEADAEYTDFSDDEEEIFKKKDEIPKIIELPAVAEEEPVHTGILKELPEKNGGASASDVPQKSIKFDTIDDIPHNRRADALLSANTDLHPIPISSGINGKFHRNTRKPFNVASYNQSGVHTNMRSNTGKNFNREDFYTPKSVLSHYMDKYGDNQGGKNRRYSRHSHTQSDDWKLNSRGGDWNTNGRRKRSWKKSRAPKKNKPTYKSQETSNHRELLGKAASGRVKQHLFSGSRPKKIFPDSTPTLMHGVGAMNSAGKYVPPFLRSPQHVASPSAEPLMEKMDNLSLDDEMFHLEGDFDVGGSEGSTSGSKLLGPAFNGDFPRRNPKIPPLSSLIMQHDSRVLNTTGGGRGSNRRSTKSGTRDPRPSSMGPVPHIQPLDDLVNTTINSSGKYIPPFRRGSHSSAMPISKDKLHEHGSFNKNKFDLVLLKDGGASSVPVRSADWLHFKKDWSDYA
>XP_018710625_Metschnikowia_bicuspidata
MEAYEKYDHGGLLKNRYSKVSDISEGSYGLVSLAKDQDNENALVAVKYIFPVNYKRQKQYSQLSNTTGRATSSPAKLRSNTGTSDSKKKVMISALCEESSKEFAIHQILGDHPNIPKLIDHFDSCLILEYCSKGDLYEAMQNDVGPTTSQDIKDVFDQILSAIAYCHSKSVFHRDLKPENILIAQDWSIKVCDWGLATTQQIVTSPSEFDIGSERYMAPELFDPELQSYDASKVDLWSLGVILLTLVFQKNPFQVANYTDKRFLQFSANREALFDFFSSMTGEMFSSLRFCLTMDPSNRDLESFRAELKSLKYFTIDEEYWALHSEEENEAEYEDNGYEDEVEEPNLLEDLTQSRDTFPFEPEISQSASTDVRDPPSFQDDQTSAREDEVMPHNRRADALLSPTTNAKPIPIGGTLQIRNTRKPFGVASYNKNGTFFASQKNHGSYNSHSNSQGNRFRREDFFTPRSVFSHYMDKYGEQKEISDLHRAYEKKKKVWNSGRKKQSWKKRGSVFQPFNNGANHAPYMASSPPHHTPLPNGCSPASAQWGSKNAGKYVPPFLRSPHCRMNPLSVDEVSEEIDHLALTDGEVFVLEDDYHENDPRKNELNLSCRLSFRVQDNHSFFSDLSQEAHYHGSDGDSRRASMIKTDNINHGTPGKYVPPFRRSSMGIVADKRRSIIPNGSPFAGLLQTLLNQEASRSVPGENWLFKRDWEN
>XP_002614374_Clavispora_lusitaniae
MEAYERYDHGGLLNDRYLKVADISEGSYGLVSLAKDTKANDTLVAVKYIYPASYTRSKTFKELSQATGRATSSPAKLRSNNEKNPQTSLLNSLWEESAKEIRIHKILGTHPNITSLIDHFDSCLVLEYCARGDLYEAIQSDTGPSTTQDVKDVFGQILSALAFCHGKSVFHRDLKPENILITEDWTIKMCDWGLATTQRRVTNKSEFDVGSERYMAPELFDPELESYDAAKVDLWSVGIILLTLVFHKNPFKAANYTDKRFLQFSANREALFDFFSTMSSDMFSVLRFCLTLDPENRDLEALRAEVEKVKFFTMDEEYWAEHSDEEEDYRFEAEAEDEQKAELAEKTISYQKPVEIVEPDVFAEPVDIGGANMSPRMPPQITVGASLDADMPYNRRADALLSPHAQPIPIGRLRNTRKPFGVASYTRTNNSHSNNGRFRREDFFTPRSVFNHYMDKYGENKYGENKSGGDNRDKERRRRRSGKQSWKRKPETRKPCKKRRSRYEMAQSAPHTGAYFEARQHSPARGKYVPPFLRSPRSPPIGALAEEIDHLSLDDDMFQLEDVGYTNGDENTNGAHSGLNYGSHLSSHFNSHDSSHIRSHAGSHVSSHGAPNHTNSHTFNYGSTGAGFNGSGSSRSGNFGANVAAVNGGHAGPGAKYVPPFRRGSHPSLPKRAPLAQFARSIQQTLDEGSHSVPSDRWMTKNWPAARD
>XP_025343202_Candida_haemuloni
MEQYNRYDRGDLLKDRYLKVADISEGSYGLVSLAKDTTLDDKLVAVKFIFPIDYKRTKELKELSKTGRATSSPAKLRSNAAAVESQPSHNSTLKALYEETNKEIRIHQILGVHDNITNLIDYFESYLVLEYCPRGDLYEAVQNGLGPSTSQDIKDVFSQVLDALAFCHSNSVYHRDLKPENILIDRDWSIKICDWGLATTQRVITNKAEFDIGSERYMAPELFDTEQESYDAAKVDLWSVGVILLTLVFHKNPFQVANYTDKRFLQFSANREALFDFFSSMTGEMFSTLRFCLNIDPTNRDLDSLRHELENLKYFTIDEEYWAEHSDEEDNGYEEDYYEESAPPTQQATEPEELLESESDDEMFKFDTEAKEMPPPEALVASPKVDNGPHIVIDDDIKLLESASETSTAFETESLQRDDSMPYNRRADALLSPAVGARPIPITAGQRLIRNTRKPFGVASYNKGAFSTRNGFSHHGNSGSVTTGSFGARFRREDFFTPRSVFNHYMDKYGEQRESERSEKDKKRRWKRGRRKQSWKRANGHDSHRNGHQNRLGSKRQTHMSNHSHNDTGRRKHAPVKRRIRPETAQSPSLQPQGTVRTNGKYVPPNLRSPHSKAAENLAEDVDSLHLNDDPVFSLEGDFNTTSNGHLSTHEVKNSESANGSKKPLFASSFAQVPETNTGIRSKTQMNGSDKGKYIPPFRRGSHTGAIHLGNVKPVNGFNNGSHHASAQGSTYLHDRADDGTIKRRSFQPGVSSLYANFKDLHETSKSVPGRNWFHESMKWSDYD
>XP_024716279_Candida_pseudohaemulonis
MEQYNRYDRGDLLKERYLKVADISEGSYGLVSLAKDTTLDNKLVAVKFIFPIDYKRTKELKELSKTGRATSSPAKLRSNAAPVVENQPSHNTTLKALYEETNKEIRIHQILGVHDNITNLIDYFDSYLVLEYCPRGDLYEAVQNGLGPSTSQDIKDVFSQILDALVFCHSNSVYHRDLKPENILIDQDWSIKICDWGLATTQRVITNKAEFDIGSERYMAPELFDTEQESYDAAKVDLWSVGVILLTLVFHKNPFQVANYTDKRFLQFSANREALFDFFSSMTGEMFSTLRFCLNIDPTNRDLESLRHELDNLKFFTIDEEYWAEHSDEEENGYEEDYYEEGTATTQTNEGPEQVLESESDDEMFKFDTEAKEMSPPEALVASPVLDNGPHIIIDDEVKLLESNSEASTALDTDSIQRDDSMPYNRRADALLSPDMGARPIPISAGQKLIRNTRKPFGVASYNKGAFSTRNGFSHHGNSGSVNSGSFGARFRREDFFTPRSVFNHYMDKYGEQREHERSEKDKKRRWKRGRKKQSWKRGNGYDGHRNGNQLRNTSKRHNHSSGHQYNDSGRRKYVPGKRRTRPESMQSPLLQPQGTSRGNGKYVPPNLRSPLAKATDHLATEVDSMNLNDDPVFQLEGDFNVASNGSNHEPKEKDTLNGVKKPLFNTMYVQASDSNDSARSKTHMNGNDKGKYIPPFRRGSHTGAIQLANSKPINGFMNGSHHAALQGQNYLHDRTNSFKRRSFQPGLSSSYVKFQNDLDETSRSVPGHSWIEQSKNRSGFD
>XP_025338139_Candida_duobushaemulonis
MEQYNRYDRGDLLKERYLKVADISEGSYGLVSLAKDTTLDNKLVAVKFIFPIDYKRTKELKELSKTGRATSSPAKLRSNAAPVVENQPSHNTTLKALYEETNKEIRIHQILGAHDNITNLIDYFDSYLVLEYCPRGDLYEAVQNGLGPSTSQDIKDVFSQILDALVFCHSNSVYHRDLKPENILIDQDWSIKICDWGLATTQRVITNKAEFDIGSERYMAPELFDTEQESYDAAKVDLWSVGVILLTLVFHKNPFQVANYTDKRFLQFSANREALFDFFSSMTGEMFSTLRFCLNIDPTNRDLESLRHELDNLKFFTIDEEYWAEHSDEEENGYEEDYYEEGTATTQTNEGPEQVLESDSDDEMFKFDTETKEISPPEALVASPVLDNGPHIVIDDEVKLLESNSEASTALDTDSIQRDDSMPYNRRADALLSPDMGARPIPISAGQKLIRNTRKPFGVASYNKGAFSTRNGFSHYGNSGSVNSGSFGARFRREDFFTPRSVFNHYMDKYGEQREHERSEKDKKRRWKRGRKKQSWKRGNGYDGHRNGNSLRNTSKRHNHSSGHQYNDSGRRKYVPGKRRTRPESMQSPSLQPQGTTRANGKYVPPNLRSPLAKATDHLATEVDSMNLNDDPVFQLEGDFNVASNGSNPEPKEKDTLNGVKKPLFNTMYVQASDSNDSARSRTHMNGNDKGKYIPPFRRGSHTGAMQSANSKPINGFMNGSHHAALQGQSYLHDRTNSFKRRSFQPGFSSSYVKFQNDLDETSRSVPGHNWIEQSKNRPDFD
>XP_028892321_Candida_auris
MEQYNRYDRGGLLKDRYLKVADISEGSYGLVSLAKDTKLSDKLVAVKFIFPIDYKRTKQLKELSKTGRATSSPAKLRSNAAAPESQHSESSTLKALYEETNKEIRIHQILGAHDNITNLVDYFDSYLVLEYCSRGDLYEAVQNGLGPSTSQDIKDVFSQILDALAFCHTNSVYHRDLKPENILIDQDWSIKICDWGLATTQRIITNKAEFDIGSERYMAPELFDTEQESYDAAKVDLWSVGVILLTLVFHKNPFQVANYTDKRFLQFSANREALFDFFSSMTGEMFSTLRYCLNIDPSNRDLDSLKHELDNLNYFTIDEEYWAEHSDDDENGYEDYYEEHATPVQEQENEEVDESPMESDDEMFKFDNEVKEMSPPQALVMSPKVAEAPHVIIDEDHKLLESASESSTATESMQRDDSMPYNRRADALLSPAMGARPIPIGAGQRLIRNTRKPFGVASYNKNAFSARHGFSHQGTSNSFHTGSFGARFRREDFFTPRSVVNHYMDKYGEQRELERSEKDKKRRWKRGRKKQSWKRAVGHDYRNSDHRNGHNNQSGSKRHTYTSGHSHNDTATRRKHVNGKRRPRPDSMQSPQLQPQGGGRANGKYVPPNLRSPSSKAVDHLVDDLDGFRLNEDPVFHLEGDLKSIGIGRSTGSEVRGNATSHNSKVPTFNSAYTQHSDSNGVMTSKTQLEANGKGKYIPPFRRGSHTGAVHLGNLKATNVLNSHQAPNTSNLGADDIASKRRSYQLGAGSGYANYFNNENVPRSAPGHNWIEENKNWSDFD
>NP_011950_Saccharomyces_cerevisiae
MTLDYEIYKEGGILNNRYQKIEDISEGSYGYVSLAKDVREKRLVAVKYIFKLEDDGQYDGPQDDENDCDSSDCDDDEDTKVDTDRHENENGNASSNNGSSREKKHNLYKHKKSLISSKVKSRLSNNICLEAMYEVDIQTKIGRHQNIAALLDFFDSYIIMEYCSGGDLYEAIKADAVPKKTKSITHIITQIMDAIEYVHNKGIYHRDIKPENILISGIDWTIKLTDWGLATTDKTSMDRNVGSERYMSPELFDSNLDIKERKEPYDCAKVDLWAMGIVFLNIVFHKNPFSIANQSDKSFCYFAANREALFDVFSTMAYDFFQVLRYSLTIDPANRDLKMMRTELQNLSEYTLDDEYYNNLDEGYEETMIDGLPPQPVPPSSAPVSLPTPISSSNKQHMPEFKKDFNFNNVNERKRSDVSQNQNVASGFFKKPSTQQQKFFNQGYNTTLSTHERAKSAPKFKFKKRNKYGRTDNQFSKPVNIEDRKKSKILKKSRKPLGIPTPNTHMNNFFHDYKARDEFNTRDFFTPPSVQHRYMEGFSNNNNKQYRQNRNYNNNNNNSNNNHGSNYNNFNNGNSYIKGWNKNFNKYRRPSSSSYTGKSPLSRYNMSYNHNNNSSINGYARRGSTTTVQHSPGAYIPPNARNHHVSPTNQFLRVPQSTAPDISTVLGGKPSYQEHYTQDSMDSEGDHDSDDVLFTLEEGDHDFVNGMDNLSINDHLPHTTVGSHNEVFVHASTNHNNNGNNNHIDTNSTTNQYHRQYIPPPLTTSLHINNNNNESNELPDLLKSPASSEAHLNLSSGPIDPILTGNIGNRYSHSSDSKELEQERRLSMEQKFKNGVYVPPHHRKSFNLGTQVPPMNMKTSNEATLSVSHNSVNFGGSYNSRRSSANESNPLHMNKALEKLSSSPGAKSSFVGFPKPLLPRNHSSTTIALQNEDVFADSNNDAIIFEDEEYEGESDKMAHGKMEGGDNESSSTSPDERQIFGPYEIYAQTFAGSTHDKKLGAGRKTSIQDEMVGSLEQYKNNWLILQQQD
>XP_018221866_Saccharomyces_eubayanus
MTLDYEIYKEGGILNNRYQKIEDISEGSYGYVSLAKDVREKRLVAVKYIFKLEDDGHYEGDDDDDDYANDCDDDGDDENTKVDADGHEDGDVNAATNNGSSREKKHNLYKHKKSLISSKVKSRLSNNICLEAMYEVDIQTKIGRHNNIAALLDFFDSYIIMEYCSGGDLYEAIKADAVPKKTKSITHIITQIMDAIEYVHNNGIYHRDIKPENILISGIDWTIKLTDWGLATTDKTSMDRNVGSERYMSPELFDSNLDIDERKEPYDCAKVDLWAMGIVFLNIVFHKNPFSIANQSDKSFCYFAANREALFDVFSTMAYDFFQVLRYSLTIDPTNRDLSMMRTELQNLSEYTLDDEYYNNVDETYEEAMNDGLPPQPVPPSSAPVSLPTPISSNNKQPVPEFKKDFNFNNTNERKRPDAPQNQNIVNNPFKKPSTQQQKISSQSYNHTSPSPYERAKSVPKFKFKKRNKYGKTDNQYPKPVSIEDRKKSKILKESRKPLGIPTPNTHMNNFFHDYKAKDEFNTRDFFTPPSVQHRYMEGFSNNNNRQYRQNRNYNGNNHGNNYNFNNGNGYIKGWNKNFNKYRRPSSSSCTGKSPLSRYSMSYNHNNGSTNGYTRRGSTSTVQHSPGAYIPPNARNHHVSPSNHLLRVPQSTAPDISTVLDSKPSYHDHYTQDNIDSEGEQDSDDVLFTLEESDHDFVNGMDNLSIHDHLPPITTSAQSGIFAHANNSHDNSDTSNTNNNDHHHNRQYIPPPLATSLHINNNNETNELPDLLKSPASSEAHLNLSSGPIDPILTDSSNIGNRYSRSSDSKEQQEQDQDQDRRLSMEQKFKNGVYVPPHHRKSFNLGTQEPPLNMKSSNEATLSVSHNSVNFGGSYNSRRSSINDPNPLHMNKTPDNMPASPGAKNSFAGFPKPLLPRNHSSTTIALQNEDVFADSNNDAIIFEDEEYDGESDKMVHGKMGDGGDESSSTSPDERQIFGPYEIYAQTFTGSTHDKKLRAGRKSNIQDEMVGSLEQYKNNWLILQQQD
>XP_033766753_Saccharomyces_paradoxus
MTLDYEIYKEGGILNNRYQKIEDISEGSYGYVSLAKDVREKRLVAVKYIFKLEDDGQFDNPEDDNNDCSDGDCDDDEETKVDTDCHENEDGNATSNNGSSREKKHNLYKHKKSLISSKVKSRLSNNICLEAMYEVDIQTKIGRHENIAALLDFFDSYIIMEYCSGGDLYEAIKADAVPKKTKSITHIITQIMDAIEYVHNKGIYHRDIKPENILISGIDWTIKLTDWGLATTDKTSMDRNVGSERYMSPELFDSNLDINERKEPYDCAKVDLWAMGIVFLNIVFHKNPFSIANQSDKSFCYFAANREALFDVFSTMAYDFFQVLRYSLTIDPANRDLNMMRTELQNLSEYTLDDEYYNNLDEGYEETMVDGLPPQPVPPSSAPVSLPTPISSSSKQHMTEFKKDFNFNNVNERKRSDVSQNQNVGNGFFKKPSTQQQKFFSQGYNNTTLSPHERAKSAPKFKFKKRNKYGKTDNQHPKPVNIEDRKKSKILKKSRKPLGIPTPNTHMNNFFHDYKAKDEFNTRDFFTPPSVQHRYMEGFSNNNNKQYRQNRNYNNNNNNHGNNYNNFNNGNSYIKGWNKNFNKYRRPSSSSYSGKSPLSRYSMSYNHNNNSSVNGYARRGSTTTVQHSPGAYIPPNARNHHVSPTNQFLRVPQSTAPDISTVLGSKPSYQEHYNQDIMDSEGDHDSDDVLFTLEEGDHDFVNGINNLSINDQLPHATASSHNEVYSHANNNHSSSGSNNNHDIGTTSNTNQYHRQYIPPPLATSLHINNNNNESNELPDLLKSPASSEAHLNLSSGPIDPILTGNIDNRFSRSSDSKEEEQERRLSMEQKFKNGVYVPPHHRKSFNLGTQIPPVNMKTSNEATLSVSHNSVNFGGSYNSRRSSVNESNPLHMNKALEKSPASPGAKSSFVGFPKPLLPRNHSSTTIALQNEDVFADSNNDAIIFEDEEYEGESDKMAHGKMEGEDNESSSTSPDERQIFGPYEIYAQTFAGPTHGKKLGAGRKSSIQDEMVGSLEQYKNNWLILQQQD
>XP_003677836_Naumovozyma_castellii
MSPASLDYEIYKEGGILNDRYQKIEDISEGSYGFVSLAKDLKERKLVAIKYIFKLDSDDHDHASGSEDDENDASYQSSLEKKQYQKSVISDEVKGRLTNDICMEAMYEVDILTKVGKHKNIVSLVDYFDSYIIMEYCSGGDLYEAIKDDLVPKKTKTITHIFSQIMDAIEFVHGKSIYHRDIKPENILITGIDWTIKLTDWGLATTHETSFDRSVGSERYMAPELFESNLDIEERKEAYKCDKVDLWAMGIVFLNIVFQKNPFSVANQSDKSFCYFAANREALFDVFSTMTYDFFQVLRYSLTIDPENRDLTKMRSELANLNEYTLDDEYYNTLEDGYETEISDATTLNTTPPPPIPPSSAPVGLPSPVASSKPPMPLQFKNVFEPINVNSKLSHTDSSATAVDSSPPGNNDTRNNKDNNNGHLSPSSKPHSTTTTTTNEFKKPTEIPQFNILRYKNDSNKSNASNNSYNYNKNNNNNNNNTYYHNNNHLNNVSKYNNNVIRRDSYNIGNTKKERAKSVPKFRFQKRPHRKNNNNDGYSKAKPIRIENRQRSKILKNSRKPLGIPTPNTHINNFFQDYKSRENKENDFNTRDFFTPPSVQNRYMEGIFNNKHKQQQQQQRTYNNKNWNKNLPSNNGHIGTTTIDYGNNYKSYRRPSTTGSSYYSNKASVPRFSISQHNATGGFMRRGSATVQHSPGSYIPPNARNSHYSNSVNNMNGQFLSASPNIPDISTVLNEPKHGSYHGTSSNSMIRQPQPERYSSHGNNNPTTALANSLLDAGDTDEHDSDDILFTLDETDGDFVQNMNNLTINNKETAINHNNTRPMHQGNHPAVPTLSNSGGELPDLLKSPMTQSNANLYGGSPHMGGNGGGGNTMNPLLQPIKSSNRRDSESKYKPGVYVPPHHRKSFHNGTTNEAILSVSHNSVDYDNGSGGESSVGSRKYSAGPVTNRLELLGSSFNKPLMPFDQPSVTTTAVEDHDVFADSNNDALFFEDDDDEENDDDEEDDGDYPNERSMFGPYDIYTDHKNKDGGNGDDEHQRHGHHHRKNWKSSTFGGDVVGSLEQYKNNWLMLQQQQD
>XP_003669089_Naumovozyma_dairenensis
MSLDYEIYKEGGILNDRYQKIEDISEGSYGYVSLAKDTKEKKLVAIKYIFKLDPDQRDEYDNDDCDRDHNDCSSLEKKQNYLDHKQSLISPNVRSRLTDDICLEAMYEVDIQTKIGRHKNIVALLDFFDSYIIMEYCSGGDLYEAIKDDILPRKTKPITHIISQIMDAIEFVHNKGIYHRDIKPENILITGIDWTIKLTDWGLATTDKTSFDRSVGSERYMAPELFESNLDLDERKEPYSCDKVDLWAMGIVFLNIVFHKNPFSVANQSDKSFCYFAANREALFDVFSTMTYDFFQVLRYSLTIDPTNRDLKKMRMELLNLSEYTLDDEYYNSIEEGGYETEISDVTTTTSTPLPPIPPSSAPVGLPTPVSSTTKVPEFKNVFTPGEVKNNENNTSSNNFSTVESTSTAVGSNSTSNSKNTDYDDNNNNNNNDNNTNKLNSSSANKNEPNFKKPFEIPQFNILHHKNDSTKSNNSSNSVYSKNSHYHNYHNYNNEYNTKFNPNRRESYNVGYTSKERAKSTPKFKFQKRRRNSKKNYNNHSKANPIKIENRNRSKILKNSRKPLGIPTPNTHINNFFHEYKASKQDSDHFNTRDFFTPPSIQNRYMEGIFNSKQYKQHRPYNNKIWNKNFMTNNNTASITNSTTGNINNNGNSYKQPSGYGKFRRPSTTGSSYYANNNSKSPMNRLSFSSHTPSGSYGRRGSATTMPSTVLQHSPGSYVPPSLRNNRFNGTTASTQFLSVSPNIPTISSVLDESNSFVPKSTNTSSNVNYKQPQPQKYQQPNSLISSDLEDHDSDEVLFTLDENENDFVQNMNNLTLDDDRDTHHVQNTTTHNNNNNNNHTIDEHSSINNGTNPLLLQRSQQEPQHQNITHYQKSPRLSQSHNNNYVNSNDEELPDLLRSPMAQNAQLNSYTMPSMYEQRRQQQQPSSSSMLNYNSNNNNTTTLNNPLLQPVHNRRTSSPLTHEVQINESEEDGFINDIKRKTKMGVYVPPHHRRSFNNSEMKSGNILNQTDSMSKSLGTSNGATLSVSHNTMMFSSGGDDRVSPRGSSIKYDNNNNRIGMLSSSFHKPFIPYHSRNAANDNSNNNNNDNIGDKKKIEEEVKNINVDDGNTTAIQDDDVFANSYNDALIFEDDEDDFVEEYYKNNANERSMFGPYEIYNDNIQSMQDEDDEDEVEDQDEDDDGDNAVENDVHVRRDHKDLDTLSNKSATTTAAGKRKSSILHEGVVGSLEQYKNNWLMLQQQQD
>XP_003957262_Kazachstania_africana
MSLDYEIYKEGGVLNNRYQKIEDISEGSYGYVSLAKDINLKKLVAIKYIFDLNDNDQHDGSNNSSFEKQNLRNMVSKDVKDKLSNRVCLEAMYEIEIQNKIGLHKNITALLDYFDSYIIMEYCSGGDLYEAIKDDIIPRKTKLYNHMFNQILDAIEFVHKKSIFHRDIKPENILINNTIDWTIKLTDWGLATVNKTSMNRNVGSERYMAPELFESNLDINERREPYQCDKIDLWAIGIVFLNVVFHKNPFKVANQSDKSFCYFAANREALFDVFSTMAYDFFQVLRYCLTIDPDNRDLIKMRYELANLSEFTLDDDYYNKLEDGYDTWSQKTNTNERVTPSPPPPVPPSSAPVNLPSPIASSKPLPKIEVHHAADEKPFDPYYNSLQIPKFTNYNKQHYNHNLNYNTLHKERAKSAPRSKYYKRNRNNNNNNINNNKNDNYYNSHYNNLNNYLSKGVKIEQRNKSKIIKNSRKPLGIPAPNSHINNYMKEHARENNGKTFNTKDFFTPPSVHNRYMEGYHKKNRTKHRRPSTTGNKQRFSFSNNNVTSGVLRRGSATVQHSPGTYIPPNARSNIYNSIPQVLTTNSSHSNVFENDMDDDDILFTLDENNEFINNFNDLSITNNKPAKSTAFPDLLKSPVTQEATLNTNNAFINPFAATDDQTKFRPGKYVLPHHRKQSSMTEATKPIITNDVFNSRLEEDDDDNVLIFEDEDDDDDGAQGGTGIDKFGPYQIYDNETEINKFRKFSENSSKSQEDKIIGSLETYKNNWIIQQD
>XP_022463126_Kazachstania_naganishii
MTVDYEIYKEGGILNERYQKIEDISEGSYGYVSLAKDIKEKRLVAVKYIFKLENEESDDEEENNDRASKLNLEQDKKSLISADVKSKLTDDICMEAMYEVDIQTKIGEHRNIVQLLDFFDSYIIMEYCSGGDLYEAIKDDIVPKSTKSITKILNQIMDAVEFVHNKHIYHRDIKPENILINGIDWNIKLTDWGLATTNEFSMDRSVGSERYMSPELFESNLDIQERKDPYECAKVDLWAVGIVFLNIVFHKNPFSVANQTDKSFCYFAANREALFDVFSTMAYDFFQVLRYSLTIDPKNRDLQKMRYELNNLSEYTLDDDYYNNLEEGYETEGSEITRFTPPDIIPPSSAPVSYPTPISSPKQLPKIETAETSLASETLNKDKKPLQIPQFNVIQDKLYNHYKSPNQNSSYQTNKQKAYLAHSSNIKTAGDSNGHYADNFGKERARSAPKFKFNNRRYRTKNNNNNSTAYGAHYGYNHNYGGTQNKSGGRRRNQNRYYSKGIDINNRNKSKILKDSRKPLGIPTPNTHINNFFHDYKNENAHGEHNFNTRDFFTPPSVQNKYLEGIFDSRFHKQHQHRKNNFPGNNFRNWNNGSNNSSSKSYKQNTSNNNNFNFSKYRRPSTTGNSGYNMNNKGYAGQRHSFTNGTVTSGFLKPEYVSKHSPGAYIPPFARGNHNHHSTGTPVQNYNIPNISSVLDNSPKNANTHSDILNHAQQLSDDGHDSDDILFTLEENDNSFVKNFHGLSVDDDKQNYMTPPIVAPSSAGAESYLQTHGNAIKSNTGIGHSSTIEPLNINPVHAQHSDLPDLLKSPVTSTISLHHSLHQDKSPPHPNVREHVIEIPMKSPKSGVYVPPHHRRASMNTTTNEAVLSVTHNSLNYLDGKQAGPSSPFRKPVLPVNHSSTTISLQNEDVFAGPNSDALIFEDDEDDYDDNDDDRAMFGPYQIYDNASDHTRINKFREGRKSSTLQDEIVGSLEQYKNNWLMLQQQQE
>XP_446114_Candida_glabrata
MSLDYEIYKEGGTLNDRYQKIEDLSEGSYGYVSLAKDLKLKRLVAVKYIFKLDEDDDNNDCNDADNSRIEELPDGDINKNNEFENNKEKENSSREKKNMMKYKKSLISSKIRSRLSNNICLEAMYEVDIQTKIGFHENIVQLYDFFDSYIIMEYCSGGDLYEAIKDDLVPKKTKEITHILTQILDAIEFVHNKQIYHRDIKPENILITSLIDWKIKLTDWGLATTDEKSYDRNVGSERYMPPELFESNLDIDERKEPYDCSKVDLWSIGIVFLNVVFYKNPFRIADQSDKSFCYFASNREALFDVFSTMTYDFFQVLRYSLTIDPTNRDIQKIRAELKNLSQYTLDDNYYNEELDREEEEEEVEDIFDKPQAPPSSAPVSLPTPVSSSKPLPKLQDDFTFLQSSPTDVDDGISYDPHEENERDNQFQHDEKPDVIQPKVEDSHGEVKERAKSVPKFRFQKRSKKPIKNNNNNFYSVGGSKAIKIEPRRRSKIIKNSRKPLGIPTPNTHINNYMSEYESKRDEFFHTRQFFTPPSVQNRYMEGIFNKGYNNSRYQNKQGNGKHWNNKYFSHHNGQHQNGKSNSRRRPSSAGINYNGNVKNVFPRFVHNSNLNPNSGRRSSVHTVQHSPGTYIPPNARHDIKNNATGHKYSTSHSAVSNGLPYSSHNNHVPDISTVLDSHHETAKVDLGNLTAQAYRQHIGRETDHFNMRNGFEMDDHEHDSDDILFSLDENEHDSFVDDMQHLSLSSHTDHPEPDSHTSNGFIRNDLPPLTINGIMNSISTRTSTPSSTRSRRSNGGNDLPDLLKSPVLAETPLSSIHNGDPRPAINVNGNPLLENIKHPQHMRTYGVKIPSLETPSKQSQERQFKPGVYVPPHQRRSFNLGAGTGMNNRAHIINGTNEATLSVTPNSVQYGGAYKNRRGSLPASAFGGYNRRYTTGNSAHRPNILQHDIYDRMDNDALEFEDDEPPFQNRNHHRRHNSKRKEVPDMSNTSNTPEEKTMFGPYDIYSKTNGQNYPNARKSSVLQEDMVGSLEQYKNYWLMLQQQQD
>XP_004181988_Tetrapisispora_blattae
MSLDYELYKEGGILNNRYQKLDDISEGSYGYVSLAKDIKEKKLVAVKYIFKLEDDDDDGSDYDSQEYDCRSNERDKKEDCRSTDSSLEKRDQMVKRKDVIMNISPNVKSKLSNNIGLEAMYEVDIQTKIGKHNNIVQLLDFFDSYIIMEYCTGGDLYEAIKDDILSHKTKDITNIISQIIDAIEFVHSKNIFHRDIKPENILITGINWQIKLTDWGLATTNITSMDRSVGSERYMSPELFETNLDLQERKEPYECAKVDLWAMGIVFLNIVFAKNPFKVANQTDRSFCYFAANREALFDVFSTMSYDFFQVLRYSLTIDPSNRNLSKMKLELQNLSAYTLDDEFYNEEPNSRSISPTSSTMVTTDDNDTDDYLNVMQKMEPMPSSSAPQPSSILQRNKLLNNQTSKLNSKLNNPISLPTPTSSNTHSNEQGNTTTDNTTTNANQTTSNNHHINERAKSLPKYKVPKHNHVPTPNSTTHYTATNYHTNLNSYNKYPNKYYNKHNKNRHKNFKHSHNNQENNYKNYGNSTTKGISINYNNYYNHNHNNYNNNNNHNNNNNNNNNNNNNNNNNNYYNNNNNYYDNGKPKIIKNSRKPLGIPTPNTHINNYFHEYNNNKSKNEDFNFNTRDFFTPPSVYNKYMEGIFKTKQPHQTNKHLQPNDYYQNTHSKSWNNKQSAFSSLHNRRPSVPLSNNAFNNNSNNINASTSYNSNSSKHLSPNYLNNPSSVPQRNSKKYVPPNLRAHSPLSTNNYPSMSEVLATGTYNSHQHNNNRDSSYHNNNNNNTNNTSNTNNTNNTNNNNNNSYNDNLNSISPNDHDILTRNSQNSNSNSRKSTNSNKSSNSDNISGNSINVMDQPEMDEELFTLEENDFDYIHGMNNLSLNQSTHHPISPVTASASIVSNTNTNDNSNNNNTATANSKKGPLPTLHIAELSNEGQLPDLLKSPATSHAPLASTSLFNEAFVEEPSNSNSAQLNILQNNNATNNPSAFDRRRNSDYKFRPGVYVPPHHRRPSTGDTTLSITNDTLNYGNYPNYNSYYSPSYNSSNGNPSSFKSRRSSFNIPPRSSFNNGNSSFHKISNNSSSNYQNDSENTNYSNNNVQSFVNKNSPKFNNYSSSTTAIDADNVFAETNHDAILFEDDEDHRETRMNNHSHGAFNQNSSYNNSSNRY
>XP_003686790_Tetrapisispora_phaffii
MSLSYSIYKEGGLLNDRYQKIEDISEGSYGYVSLANDVKEKRLVAVKYIFKLDEDDDGEKDDDDDSDCPSVCDSSIEKRQQLVNNRNSRISSKIRSKFYENVCLEAVYEVDIQLKIGQHKNIVSLLDYFDSYIILEYCSGGDLYEAIKDDIVPRKTVSIVKIFNQIMDAVEFVHSKSIYHRDIKPENILISGIDWNIKLTDWGLATTEKTSLDRNVGSERYMAPELFESNLDLQERKEPYDCSKVDIWAMGIVFLNIVFQKNPFSVANQTDKSFCYFAGNREALFDVFSTMSYDFFQVLRYSLTIDPLNRNLLSMRNELNGLSEFTMDDEYYNNLGSDNYTAVSDSGDYMKYSDVSSSTTAVNDKFLLNDTKAFDKQIPFSLPNPIPAMTLSTSVDAEPILINNARTGSPTVSTVSSNSENSNQNNTSTAYSTNNTSRELSREKYQNKDGKVNHENSKARAKSVPKFRFNKRSHPKPETTNQGNTQHGLNHTKQTNRRKSFNDVGFRFNNNYGNKNHNNTNNINNYNKFPRAIKIQRRKKKPIIKNSRKPLGLPTPNSHMNNFFNEYKSKDNFNTSDFFTPPTLHNRYIEGIFNNNNRSHDYNKFQHGKLHNNSNKLSYNYHNNSVSSSKNQRRPSTTGSITGSEAINYIRNRGHSRNNSSNNPHVSPGRYIPPNLRITSLYSGENSTPKNISEVLDIPPPSTYHEQFLSNTNGSNNNGEPDLDDVLFTLEENDYDFVKDMDSLSLNNNVNSQSGTNLVPDLLKTNHVSTSIQQPAARSYNGVLRNSTTGGDNNSQDSRRRSSSHKYKAGVYVPPHHRRLSAEPSYDETLSVPPNGIAVTNTNNPYYNQRRPSLTPSPRSNASQWTNSVLQRSDRTSDNISSSLDQRFMAKSGRASPFPLINHASSTTAVQNRDVFAEDNDALVFEDDDDELDENGMVDKRAMFGPYEIYDQNVTEPSTNKQKDRTARKSSLLQDQAVNSLEEYKNNWLMLQQQD
>XP_001646018_Vanderwaltozyma_polyspora
MLTNCQINNYLFTSQIGSGAYGVVFRATDVTTEKDYAIKAVIKPSSFNPVNSISATGNMKKSNVLLTQLYHYFKTFQNKLFLPTTELSSIEGLTQDQLQATVPHYREIALHLKVQQHENIVTIHQVLESPLATFIVMDYFPNDLFTSIVENHHFENDGLLIKKVYLQLCSALQYCHQLGVYHCDIKPENILLDENDNVKLCDFGLATTSDYLAPNVCVGSSYYMAPERVLCTNPLDLYPTATGDIWSIGIILINLTCIRNPWSKAHRNDDKTFHYYTQDQAVLKKILPLSDDLYTLLSKILQINPYDRIDLTTLMYEVSQVTSLTKDGPLNEVPALTVEQYRSFIFGESSTIQLSETSQNNLTDNETTSPNSTNDNNTILDTNSSFKKLQTDNGILKINDLYYNGHKSPGKEKDTDAFLRNKSTGLNISAHASPYNSEDENDNEEDDDKNKKRGDEQGDLTNNCIMDTQAQYHPFQNSLQYLQMSMPTVTNQSDNYW
>XP_003681705_Torulaspora_delbrueckii
MSLDYELYKEGGILNDRYQKIEDISEGSYGYVSLAKDIQKKKLVAVKYIYKLEKEETEDGVQQDEQDEEASGVSSSTSSCEKRNKMAKHRKLAISSEVKSRLSENICYESAYEIEIQTKIGNDHKNIVKLLDFFDSYIILEYCSGGDLYEAIKNDLIPRKTKQITHILTQTIDALQYVHSKGIYHRDIKPENILISNLFDWTIKLSDWGLATCNLKSLDRNVGSERYMAPELFESNLDIEERKEPYQCDKVDVWSIGIVFLNIVFSKNPFSVANQSDKSFCYFAANREALFDVFSTMSLDFFQVLRHSLTIDPTNRDLEKMRLELNNLSEYTLDDEYYNSLQDDEVAISDEETHPAPAYIPPSSAPVPVSLPTPISSSIGKTTKRLQPSGSNTPKSSVEESKVTPPAGSSPPNATQSTTSKPEGRQRARSVPKFKFRKRSHPPPKNNSPNNNQNNGHHYNGGKPIKNNYNFSYNHHNNNNGYTNNNNNQKYFQFYGDKPKIIKHSRKPLGIPTPNTHINTYFHDYQKSRQDNGYSSHNSFNTRDFFTPPSVNNRYMEGIFNHNHTSKPNIKHLNFPTNDSKGKNNRRPNAGNRLSVPRTKQTSQGLVLSHHSPGKYIPPNARNYFTSHHPNVPDISTVLRTPTYHEEHSNNDLANKNDSNGGGVDLDDVLFTLEENEHDLPLSDINKLSLYEPPISSHDTNLHERTGSDYPDLLKSPEPVKTNITVTENPYASQLLDGGASGKNHISTAQHRKSVASEHKYKPGVYVPPHHRKSSTSPTSANEATLSVMNNSFNYSTSFGSKYASANSGQSMNYQAPFLSSLKNHSTTTTALQDKDVFAYTDNDAILFSEDENDIDDPQDGKTMFGPYEIHDYDGASYGKLRAGRKSSTIHDEAVGSLEQYKNNWLMLQQQQD
>XP_037143731_Zygotorulaspora_mrakii
MSLDYEVYKEGGVLNERYQKIEDISEGSYGYVSLAKDIKEKKLVAIKYIFKLDHESEAKDEASGSDEEDGHASHNDGNTSSQEKKTQLQRFKSKISSNVKSRLSNNICFEAIYEIDIQTKLGNDNNNIVKLLNYFDSYIVLEYCSGGDLYEAIKSDLVPRKTKKIKHILNQIIDAIKFMHSKNIYHRDLKPENILISNLFEWTIKISDFGLATTELTSLDRNVGSERYMAPELFESNLDLQERKEPYRCDKVDVWSMGIVFLNIVFSKNPFSVANQSDKSFCYFAANREALFDVFSTMSLDFFQVLRYTLTIDPTNRDLQRMKFEITNLNSFTLDDEYFNSLDDDDIAISDEDFKEQEQQQQQQQQNEAKQPLSYIPPSSAPMPVSLPTPISSSIKENSKKKIHLQHSSIPVDIKDDDLSIISSNLNPTGNTTEDKQRAKSVPKSVPKFKFQKRSHLQKNNNNNSNLNTYNNSNKNHNNRNFGTSIKSYNHQNNYFFNNNYNNNYNRNHYIDNPKIIKHSRKPLGIPTPNTHINNFFQNYQENAESNNHNNRFNTRDFFTPPSVHNKYMEGFLNHDQNHNYSNHSHKYNGRNKNFIGNSSGKQRKSTGSNGNINNSTERLLVPKNKHSPSSIANSNSNPNSIPNSISSQHSPGKYIPPNARTNYGNQFLSNSPNVPDISTVLNGPTTFHEQYTNMDSTNVNNGAANGNVDLDDVLFTLEENEYDFIHDINNLSLNDQPVHVNSIDSNIVRSTTRNDLPDLLKSPVTKEQHLFTNEINPFGNQLLHSNENTKSPSAKLSFSVSKHKPGIYVPPHHRKNSSSIPNNTNEATLSVANNSLNYSTSFNSKPSPENVEPSRSFQRSFLAPISNHSTTTTAVQDNDIFAHTNNDALFFSDDDSEGINSPDAKSMFGPYEIYNNNKNILSHFRGGRKSSTVPDDVVGSLEQYKNNWLMLQQQQE
>XP_002496880_Zygosaccharomyces_rouxii
MTLDYEVYKEGGILNDRYQKVEDISEGSYGFVSLAKDTHKKKLVAVKHFFKIEDKDEGEEDRKENDKKNDDRKSLCYEAICEIDIQTKLGNEHRNIVKLLDHFDSYIVLEYCSGGDLYEAIKGGLVPRKTKKITYILQQMIDAIEFCHSKGVYHRDIKPENVLITNLFEWTIKLSDWGLATTDKTSIDRNVGSERYMAPELFESNLDIGERKEPYSCAKVDVWSLGIVFLNTVFSKNPFSVANQTDKAFCYFAANREALFDVFSTMSLDFFQVLRYSLTIDPTNRDLQKMRQELLNLSEYTLDDEYYNSLDDDLAVEEEPPSVAIPPSSAPAPAPVSLLTPASSAEHKKHIEKRRASDVKEITPISDERAKDVQRQDGRAKSVPKFKFQKKSHPSMGKTTEAKPIKYNQKNHYNFGRSNNNFYHTRRKPIKDSRKPLGIPTPNTHINNFFDDYRKARNNNNYHSNNYARSSNSYHNGSDWHSNGFNTRDFFTPPSVHNRYMEGIFSNGKKHGHYNNNNNRQRRSSFSQSSNNNVRNFLRATSPGRHSPGKYIPPNARNHHNWSLDSEPPNTNTYHEQFTKSGSDSSSGGGNGANDMDDVLFTLEENDNDFVNDLDSLSLHDSNQGKASTPTELQRPTSADMPTVQVTGENDDLPDLLKSPAPEPHQGLYPTTGGLNNFLKPLAGNGNEDSGHSDSDSNRNVNYETNNPIPQQTKPPRKSSESDSKYKAGVYIPPHHRRNSVSNPVANEATLSVTNNSLNYSTSFQARRQSGGNSYRHRPFIPPMNNNHSDFTTAVQDNDIFAQTSSDALLFEDDDVPTRTLPRFNANHPGERSMFGPYEIYDNGALPLGKARAGRKSSTFQEEAVGSLEQYKNNWLILQQQQD
>XP_003648118_Eremothecium_cymbalariae
MTLDYEIYKEGGLLKGRYQKLEDISEGSYGYVSLAKDTNLKKLVAVKYIFKSDDDDDETRNTNEKGDGSNNSSLERRQMLKRQRSLISERVRSRLSNHVCYEALYEVDVQNKIGKHNNITELFDYFDSYIIMEYCSGGDLYEAIRGGLVPRKTKQLTHLLNQIMDAVDYVHSKGIYHRDIKPENILIADSNWTIKLTDWGLATTDRMSTNRNVGSERYMAPELFESNLDYDERDDPYDCSKVDIWSIGVVLLNMVFHKNPFSVANQTDKSFCYFAANREALFDVFPTMTYDLFQLLRHCLTIDPTNRYLQGMREELSRLGEYTLDDEYYNTLYDEGGVASEEEDAYSATSRFHEGDATNVTNTPISDADLPLAPVTAGSVPAITVEQITPAQSKKEEKDPVPKFTFTKRSHAKPLNPEKNTKPIKIRNNRKIIKNSRKPLGIPTPNSHIDNYFHEYNSQNNSENFNTRDFFTPPSLHNRYMEGVFSRRNRPRRNSYHYNLGEHGNNNNNNSVNNGRPASASANLGKVPFQSASSSANANSANSHGRRGSSVSSLNFPSGKYIPPHSRNTLHNNNNNNNNSPNNAGNSVHINGDSPKKGVTYHEQHRLTLDAEPDLDDVLFTLEESDVDNNFINEMSNLTVHEHTSLHRSRTPTQLDSLHGTPGANPASAGTATDVPELLKSPQSASTELHNQLKDLTFHVSDNARRHSASSNSAVSNNISTTEFKPKPGIYIPPHHRKAFNQGSCNNMGSSIYGVGPTLSINGENYNTGTYASKKNTLGTRRYSSSTINNNNNNSHSNNNSHIRSESSFNKIHKPYMPQNHAISTTAIQNADVFADHAVAFEDDHEIASINRRVFHVHSPQKIKSGRKSSIQDDLVGSLEQYKNNWLILQQHQD
>NP_984397_Eremothecium_gossypii
MTLDYEIYKEGGLLKDRYHKLEDISEGSYGYVSLAKDTKLKKLVAVKYIFKSDEDDVKRRDRDDGAEASNNSSLEKRQMLLRRQRSLISEKVRSRLSNHICFEALYEVDIQSKIGKHKNITELYDYFDSYIIMEYCSGGDLYEAIKADTIPRKTRQLTHIISQILDAVEFVHSKGIYHRDIKPENILIADSNWTVKLTDWGLATTDQTSMDRNVGSERYMAPELFESNLDYDERNEPYECSKVDIWAIGIVLLNIVFHKNPFSVANQTDKSFCYFAANREALFDVFSTMSYDLYQLLRHSLTIDPTNRYLRGMREELSHLNEYTLDDEYYNSLHDEGETVSEEEDTYSNVSRFQEVDSTATTNTPLSEIVPSVSANVCVVPAITVEQITPAPSKKEAKDPIPRFTFTKRSHPKSSVSERNTKPIKIKHNRKIIKNTRKPLGIPTPNSHINNFFQEYNDNNDSDNFNTRDFFTPPGINNGYMDGVFNKRTRNRRYSNYYHSNDYNGFNCRPNSASAAKSSFHSAGSSGNNNSGNYYRRGSSVSCQNSPSNAKYVPPHSRNSFNNSSPNNINNQPITTLESPKTSITYHEQQRLALDAEPDLDDVLFTLEETDVDNNFLNDMANLAVHQHNDQRPRSSLQVEGFNALPSPHNQHPSSAGNTDVPELLKSAHSPSELQNHLRNYNISNGFTATRKTSTSSDYKPKPGIYIPPHHRKSFNQGSFNGMNGSVYGMGPTLSVNGETHATPPYSKKNGAGVRKNSNVQCNNNNNSTLATHNVAVNTSTATKNVSEAAADNDIDERRNFEPLNKIRKPYMPHNHASSTTAIQSAAVFADTNAVVFEEDSDPLPLKAKVLHVHSPHKIKSGRKSSIQDDLVGSLEQYKNNWLILQQHQE
>XP_454719_Kluyveromyces_lactis
MTLDYEVYKEGGLLRDRYKLIEDISEGSYGYVSLASDTQLKKLVAVKYIFKSEDDKGNDTKDGVMVIGDEKDDETNNTVNSSQEKKQRLLKHQKSLISDKVLSRFSNNVCFEALYEVDIQTKIGKHKNITELYDFFDSYIIMEYCSGGDLYEAIKDDMVPRKTKNVTNIINQILDAVEYVHSRGIYHRDIKPENILIAGNWNIKLTDWGLATTDKTSMERNVGSERYMAPELFESNLDREERTDAYDCAKVDIWAIGIVMLNIVFHKNPFTVANQTDKAFCYFAANREALFDVFSTMSYDFFQVLRHALTIDPTNRNLEKVRTEIKRLSEYTMDDEYYNSLDSDEESVFYNYPPPALPPKSAPTSVSAPSVAPMSPLHSTAPATVATTVSGIISTVSAVGETGQTPQKPPAITVEEITPEPSVKQNKEPVPRFTFTKRSHNRSKSNGYQNNKNTKKNTPAKHDAYGAGGYKNYKSNIKPIQINNNEKIIKNSRKPLAIPTPNTHINNFFHEYKSRDDVDDFNTRDYFTPPSVHNRYMEGVFSKKNKRFNQWSKSPKTNGTTNNGNRRGSFNQDNTGNRKYVPPHSRKSFDVGSPSIPHLSSKHEEQPPIHTMTYHEQHALSVDNEPELDDVLFTLEESDGFDGFINDMSDLSINTQQSSHSVNLTANGNNNQGPHGLPDLFKSPQVSHVNINDPLNNHVTLAHSARRPTTSSDKGISGVYVPPHHRKSFNIGHDNLVPGQHTNGLKRNSFGNRKPVNVNVNGNGGLNAQDRFILPHNPYLSAASTSLQKNDVFIDNDAVFFEDDEPHFFSAGRVNSPGKIRTGRKSSSKQDEVVGSLEQYKNNWLMLQQYQD
>XP_022677193_Kluyveromyces_marxianus
MSLDYEIYKEGGLLRDRYKLIEDISEGSYGYVSLASDTKLKKLVAVKYIFKSDSYENRDEDKKKDDTEGNKGEPDAKSKAVDVGQKNGDNDESSQAKHLEDGNSSQKPSNNSSLEKQQRLMKHQKSLISDKVLSRFSNNVCFEALYEVDIQTKIGKHKNITELYDFFDSYIIMEYCSGGDLYEAIKDEMVPRKTKQITKIINQILDAVEYVHSRGIYHRDIKPENILIAGNWNIKLTDWGLATTDKTSMDRNVGSERYMAPELFDSNLDREEKVEPYNCAKVDIWALGIVMLNIVFHKNPFTVANQTDKAFCYFAANREALFDVFSTMSYDFFQVLRHALTIDPTNRNLENVRTEIKKLGEYTMDDEYYNSLDSDEELDFLSYPPPAAPPKSAPTSVSAPSVAPMSPLHSTAPATVATTMSDIISAKPVVAETVQVPEKVPTITVEQITPEPSTVKQEEKEAVPRFTFTKRSHNRSKSNEYFYNNKNGNNNNNIKRNAPPRYDFNGAGGYRNHKTNIKPIQINNEKIIKNSRKPLAIPTPNTHINNFFHEYKSRDDAHSFNTRDYFTPPSVHNRYMEGVFSKKNKRYNQRPKSPKNNGNGYNHASGNRRGSFNHDNPNNNNNNYGNGKYVPPHSRRSSEIGSPGTMSHLSPNYEDNPPIHTMTYHEQHALSVDNEPELDDVLFTLEESDGFDGFVNDLSDLSLNTQHSAHSNNLNINGTNNQVPNGLPDLFKSPQVSHVNLNDQLNNHASLAHSGRKPSTNMEKGTSGVYVPPHHRKSFNAAHEQTSVGQHATNGKRHSFGHKKPFNGNGGNQDRFMFQSNNYHSTASTSLQKNDVFIDNDAIFFEEDDPHFFSNGKANSPGKIRAGRKSSTKQDEMVGSLEQYKNNWLMLQQYQD
>XP_022628581_Lachancea_lanzarotensis
MTEDYDIYKEGGLLRRRYKKLDDISEGSYGYVSLANDTQTKKLVAVKYIFKSDSGDSQNSSKKGSIRSENNDQHNQLHKHQKSLISEKVRSRLSKNLCFEALYEVDIHTKVGKHENITELFDYFDSFIIMEYCSGGDLYEAIRADLVPKKTKLITHIASQLMEAIEFVHQKGIYHRDVKPENILIQGSDWNIKLTDWGLATTEKTSSDRSVGSERYMSPELFEDNLDRDEGSEPYVCSKVDIWAIGIVMLNIVFHKNPFSVANQTDKAFCYFAANREALFDIFSTMSFDFFQVLRHSLTIDPSNRNLSSMKRELAQLGEYTIDDDYYNSLTDDGYSPPKVSEYSATPTSTSTTPVIVDSVSETKVPQIPQISVEEITPAASITEKPRDKDPIPKFTFRKRSHPQRDSGHKKANPIKIDASNVVKNGRKPLGIPTPNTHINNFFQEYHEKEQEEFNTRDFFTPPSVHNRYMEGIFNTNGTKSRGHKNHRPNSNGHQKNTPKGNVGQLSAFHNRRGSALSQNSPSGKYIPPHSRPNSFHNGSPNIPNITGVLGGVHDSPTVLTKTTTYHEQHAHPIENNENDLDDVLFTLEENDMDSFTNDLDGLLITNDNLKKPLGTIGSAEPSTSSGAADFPDLLKSPVLSEAGLNESQTNTFFKDVRQHASASTSPSLKQKPGLYVPPHHRKSSSGGMAGHQQFSPHGGETTISVGSNLVSYGKMNPKRRSSQALQDGQPTLHGKSFMAQNHGRATTEVQSSDIFADSNAIVFEDDEVSSSPFASNNTFQPASYNSFKNVKTERKSSSIQDELIGSLEQYKNNWLMLQQQD
>XP_002553640_Lachancea_thermotolerans
MTEDYEVYKEGGLLRERYKKVDDISEGSYGYVSLANDTQTKKLVAVKYIFKNEELEHGSSFEGDTDMGSHNSSNQKKNEMIKHQKSLISDKVRSRLSKNICFEALYEVDIHTKVGKHKNITELYDFFDSFIIMEYCSGGDLYEAIRADLVPKKTKLITHIASQMMEAIDFVHKKGIYHRDIKPENILIEGSDWTIKLTDWGLATTETTSMDRSVGSERYMAPELFEENLDREERAEPYDCSKVDLWAIGIVLLNVVFHKNPFSVANQSDKSFCYFAANREALFDIFSTMSFDFFQVLRHSLTIDPTNRDLDSMKKELAQLGEYTLDDEYYNNLTDDGYTPPKLEEESATPVSTSTTPITIEDGIGGKIPRISVETITPTASIKTKSKEKDPIPRFKFTKRSHPNTRDGNNKPAKPIRIDNSKIIKNSRKPLAIPTPNTHINNFFHDYQSKEKESFNTRDFFTPPSVHNRYMEGIFNKSSKHRGHRNRRPSSNGNLKFTPKQGANNLSTSFGRRGSTYSQHSPSGKYVPPHSRPSSLYSGSPHIPTINSVLDGAESGPPVLTKSTYHEQHPAVVDNNENDLDDVLFTLEENDIDSFTNDIGGLAIEDTTIKSAPDTVEDIGASSANTGELPDLLKSPTLANKELEPATRNPFFNQLQEQNPNKDTVYKHKPGVYIPPHHRKSSGGNSISNQPLSPYGGEATLSVGQNSVSYGGLNTRRKSSGNSRAVKNTPKGRPFMSRNHGRATTEVQQSDIFADSNAVVFEEDDNELPSFSPSSFYQSGTFRTGRKSSSVQDELIGSLEQYKNNWLMLQQQQD
>XP_020053132_Aspergillus_aculeatus
GDPSNPSPYDARAEELECHRRLRFHPNIVNLIHSFETDAHMYLVLEYCSNGDLYEAIRLNRGPLETEHVRDFMLQLVSAVEFMHANGLYHRDIKPENIFLMQDGSMKLGDFGLATREAWSHEACVGSDRYMAPEQYDPSTVGYSPAKADIWAIGICLLNVLFARNPFATPTESDILYADYVRDRQSLFDIFPNMSQDTFEILRTALAIDPTKRSLSGIREAILRAVTFTTDDDALDEFCTDDREVVAASANREPLRTPSIQSPHINQGDSFPWAKALQASPPQTFRQLSAIPDNESYTEDLFPPSEIAGTSWFSVHQGTPSMASVLESAIGESFRSPPFRKNEVRFPPPSDPVPITGSLPSNATKPLPSLSMVFGKKKEEQISKSWSDLWDEEEESEAEDLAYQQRREQNSRSWSHESSTPELRGPLTGLHEAVSNSLLNVRAQQMETSHEDTEKFVSKSWDPRAGITAIKTPPQSPDSSPQKSSLDKWSALGDRRRNFKSPENSSGKKFSSNMSWRKDWGLGSSGFDYGSWAKKETFSPPDRERRRRPFQEKGRRRDAWESPKAAHSKAANHYDGSVDEDLDLVGGWHDLHL
>XP_001273983_Aspergillus_clavatus
MECLKNNFVRGQLLDGRFRTVAPLNHGSFGMVFLATDTKTGQDVAIKCLTKVPSDDPSAPPAIDDRFEELDCHKRLAYHPNIVNLIHSFETEAHLYLVLEYCANGDLYEAIRLNRGPLETEHVRDFMLQLVSAVEHVHANGMYHRDIKPENIFLTQDGSMKLGDFGLATSDAWCHEGCVGSDRYMAPEQYEPGANGYSPAKADIWAVGICLLNILFARNPFATPTESDVLFADYVRDRQSLFDIFTNMSQDTFEILRFALAIDPEKRSLSAVRDAITRAVCFTTDDEVLDEFCTDDREVVPASANREPLRTPSIQTTFANQGDSFPWAKALQSSPPPAFRQLSAIPDNESYSEDLFPPSETAGTSWFSIHQGTLSMASVLESALGESFKSTNFRRNAPRYPPPSDPVPITGSLPGHATKPLPSLSMVFGRNKNEQISKSWSDLWDEEEESEHEDIALHQRREQNSRSWSHESSGIDVPTPVGGLREPHSSSLLNVRSAVPEAPVTKPVDISAKSPPVDVAHVDFGSVPRYMPSPPKKSNLDKWAALGDKRRNYKPTERSFGQPKSANNMAWRKDWGLGSSGFDYGTWAKKDNLAHQDRRRRPFLEKGKRRDAMESPKAVNPHILSEYDGSIDEDLDLVGGWHDLHL
>XP_001265990_Aspergillus_fischeri
MDCLKNNFVKGQLLDGRFRSVAPLNHGSFGMVFLATDTKTGQDVAIKCLTKAPSDDPSAPFAIDDRFEELYCHKRLAHHPNIVNLIHSFETEAHLYLVLEYCANGDLYEAIRLNRGPLETEHVRDFMLQLVSAVEFLHSNGMYHRDIKPENIFLTQDGTMKLGDFGLATRAAWCHEACVGSDRYMAPEQYDPGANGYSPAKADIWAIGICLLNVLFARNPFATPTESDILFADYVRDRQSLFDIFTNMSQDTFEILRIALAIDPEKRSLAGVRDALLRAVSFTTDDEVLDDFCTDDREVVPASANREPLRTPSVQTASAHQGDSFPWAKALQSSPPQAIRQLSAIPDNESYSEDLFPASETAGTSWFSVHQGTPSMASVLDSALGESFKSTAFRPVAPRYPPPSDPVPITGSLPSHAAKPIPSLSMVFGRNKNDQISKSWSDLWDEDEEFEHEDVVFQERHEANSRSWSHESSGMDIPTPATGLREPKSSSILNARSSAQQTPSTKPVDITAKSPLADVGTPAVNSAPRFSQSSPKKSNLDKWAALGDRRRNYKPTERSLGQPKSSNSMSWRKDWGLGSSGFDYGSWAKKDNLAHQDRRRRPFPEKGKRRDAVESPKAVKPFTPSGYDGSIDEDLDLVGGWHDLHL
>XP_041140263_Aspergillus_flavus
MSYLPNSFVEGQLLDGRFRTVAPLNHGSFGMVFLAYDMKTGQDVAIKCMVKGAMPDDRFDELFCHRRLGYHPNIVNLIHSFETETHMYLVLEYCANGDLYEAIRVNRGPLETEHVRDFMLQLVSAVEFMHAKGLYHRDIKPENIFLMQDGCMKLGDLGLATGEAWCYEACVGSDRYMAPEQYDPATTGYSPAKADIWAVGICLLNVLFARNPFATPTESDILFADYVRDRQSLFDIFPNMSQDTFEILRFALAIDPSKRSLSGIRDAILRTVTFTIDDEGLDDFCTDDREMVPASANREPLRTPSIQSPFVNQGDSFPWAKALQCTPPQDIRKLSAIPDDTYDEDLFPESEMAGTSWFSVHQGTPSMASVMESALGDSYRSTAFTKIEPRYPPLSDPVPITGSLPSQPPKPLPSLSMVFGKKKEEQISKSWSDLWDEDEELESEETTLQQRREQNSRSWSHDSNTPELAGPSNVLQDVTTSMLNIQLQDEAVPAAEARAIPGKPVHNEKTTSKSAPTSPQNTSKKSNLDKWAALGDRRRNYKPAEVSLKQKKFLNNMAWRKDWGLGSSGFDYGSWAKKEPASPERRRRPFLEKGWRRDAVESKPAYIKPANGYDGSIDEDLDLVGGWHDLHL
>XP_753986_Aspergillus_fumigatus
MDCLKNNFVKGQLLDGRFRSVAPLNHGSFGMVFLATDTKTGHDVAIKCLTKAPSDDPSAPSAIDDRFEELYCHKRLAHHPNIVNLIHSFETETHLYLVLEYCANGDLYEAIRLNRGPLETEHVRDFMLQLVSAVEFLHSNGMYHRDIKPENIFLTQDGTMKLGDFGLATHAPWCHEACVGSDRYMAPEQYDPGANGYSPAKADIWAIGICLLNVLFARNPFATPTESDILFADYVRDRQSLFDIFTNMSQDTFEILRIALAIDPEKRSLAGVRDALLRVVSFTTDDEVLDDFCTDDREVVPASANREPLRTPSVQTASAHQGDSFPWAKALQTSPPQAIRQLSAIPDNESYSEDLFPASETAGTSWFSVHQGTPSMASVLDSALGESFKSTAFRPVAPRYPPPSDPVPITGSLPNHAAKPIPSLSMVFGRNKNDQISKSWSDLWDEDEEFEHEDVVFQERHEANSRSWSHESSSMDVPTPPAGLRESKSSSLLNARSSAQQTPSTKPVNIATKSTLDDVGTPAVISAPRFSQSSPKKSNLDKWAALGDRRRNYKPAEKSFGQPKSSINMSWRKDWGLGSSGFDYGSWAKKDNLAHQDRRRRPFLEKGRRRDGVESPKAVKPVTPSSYDGSIDEDLDLVGGWHDLHL
>XP_659869_Aspergillus_nidulans
MESLKNSFIPGQLLDGRFRTVAPLNHGSFGMVFLATDIKTGRDVAIKCMLKSSNDSWNPSSSDSRFEELDCHQRLAYHPNIVNLVHHFETATHLYLVLEYCANGDLYEAIRLNRGPLETEHVREFMLQLVSAVEFMHANGLYHRDIKPENIFLTQDGSMKLGDLGLATRETWCYESCVGSDRYMAPEQYDPANNGYSPAKADIWAIGICLLNVLFARNPFATPTESDILFADYVRDRQSLFDIFPNMSQDTFEILRISMALDAEKRSLSGIRDAIMRAVSFTTDDEALDEFCTDEREVVPASANREPLRTPSIQSPQINQGDSFPWAKALQSSPPQPIRQLSAIPDNESYSEDLFPPSETAGTSWFSVHHTPSMASVLESSLGDSYRSTALPVLTKAAPRYPPPSDPVTITGSLPSQAAKPIPSLSMVFGRKNKSSEQISKSWSDLWEEEESEYEDTALNQRREQNSRSWSHESTSVDTGSSLTTCLQESRSTSVLDSRNEPSRPIEPSNKPAERVPVAVAKVIPSNTKTSPKKTSLDKWAALGDKRRNFKPAEHSFESKRFPNNMTWRKDWGLGSSGFDYGSWAKKESLAAQDRRRRQFLNRDWRRDSLESPKHVNTKSDYHGSIDEDLDLVGGWHDLHL
>XP_001398347_Aspergillus_niger
MECLKNSFVEGQLLDGRFRTVAPLNHGSFGMVFLATDNKTGQDVAIKCLTKGGASPYDARFEELDCHRRLAYHPNIVNLIHSFETDAHMYLVLEYCSNGDLYEAIRLNRGPLETEHVRDFMLQLVSAVEFMHANGMYHRDIKPENIFLMQDGSMKLGDLGLATRDTWSHEACVGSDRYMAPEQYDPSSSGYSPAKADIWAVGICLLNVLFARNPFATPTESDILFADYVRDRQSLFDIFPNMSQDTFEILRFALAIDPEKRSLSGIRDSIMRTVSFTTDDEALDEFCTDDREVVPASANREPLRTPSIQSPHINQGDSFPWAKALQASPPQQIRQLSAIPDNESYSEDLFPPSETAGTSWFSVHQGTPSMASVLESALGDSFRPTAFRKSELRFPPPSDPVPITGSLPTTKPLPSLSMVFGKKKDEQISKSWSDLWDEEEESETEDLAFQQRREQNSRSWSHESSSPVEGNVPELCGPLTGLRDSVTPSMLNVRAQQPKPSVPSDETPGKSWNIPTAPTGLKTPPRTPDSPPKNSNMDKWAALGDRRRNYKSPEASLGRKKFPLNMSWRKDWGLGSSGFDYGSWAAKKEESSFHDRRRRPFQEKGRRRDAWESPKAANVKVPHHYDGSIDEDLDLVGGWHDLHL
>XP_015411848_Aspergillus_nomiae
MSYLPNSFVEGQLLDGRFRTVAPLNHGSFGMVFLAYDMKTGQDVAVKCMVKGALPDDRFDELFCHRRLGYHPNIVNLIHSFETETHMYLVLEYCANGDLYEAIRLNRGPLETEHVRDFMLQLVSAVEFMHAKRWLHEIGRFRSSNWRSWCYEACVGSDRYMAPEQYDPATTGYSPAKADIWAVGICLLNVLFARNPFATPTESDILFADYVRDRQSLFDIFPNMSQDTFEILRLALAIDPNKRSLSGIRDAILRTVTFTIDDEGLDDFCTDDREMVPASANREPLRTPSIQSPFVNQGDSFPWAKALQCSPPQDIRKLSAIPDDSYDEDLFPPSETAGTSWFSVHQGTPSMASVMESALGDSYRSTAFKKIEPRFPPLSDPVTITGSLPSQPPKPLPSLSMVFGKKKEDQISKSWSDLWDEDEELESEETELQQRREQNSRSWSHDSSNPELVGPSSVLQDVTTSMLNIQLQDEAVPTAEARAIPVQPLHDENTTSKSAPTSPQSSSKKSNLDKWAALGDRRRNYKPAEVSFKQKKFLNNMAWRKDWGLGSSGFDYGSWAKKEPVSPERRRRPFLEKGWRRDAVESSKLAYSKPASGYDGSIDEDLDLVGGWHDLHL
>XP_001817031_Aspergillus_oryzae 
MSYLPNSFVEGQLLDGRFRTVAPLNHGSFGMVFLAYDMKTGQDVAIKCMVKGAMPDDRFDELFCHRRLGYHPNIVNLIHSFETETHMYLVLEYCANGDLYEAIRVNRGPLETEHVRDFMLQLVSAVEFMHAKGLYHRDIKPENIFLMQDGCMKLGDLGLATGEAWCYEACVGSDRYMAPEQYDPATTGYSPAKADIWAVGICLLNVLFARNPFATPTESDILFADYVRDRQSLFDIFPNMSQDTFEILRFALAIDPSKRSLSGIRDAILRTVTFTIDDEGLDDFCTDDREMVPASANREPLRTPSIQSPFVNQGDSFPWAKALQCTPPQDIRKLSAIPDDTYDEDLFPESETAGTSWFSVHQGTPSMASVMESALGDSYRSTAFTKIEPRYPPLSDPVPITGSLPSQPPKPLPSLSMVFGKKKEEQISKSWSDLWDEDEELESEETTLQQRREQNSRSWSHDSNTPELAGPSNVLQDVTTSMLNIQLQDEAVPAAEARAIPGKPVHNEKTTSKSAPTSPQNTSKKSNLDKWAALGDRRRNYKPAEVSLKQKKFLNNMAWRKDWGLGSSGFDYGSWAKKEPASPERRRRPFLEKGWRRDAVESKPAYIKPANGYDGSIDEDLDLVGGWHDLHL
>XP_040637102_Aspergillus_ruber
MASMKNNFVAGQILDGRFRTVAPLNHGSFGMVFVANDNQTGQEVAIKCIAKASSTDTMGPLSVDGRFEELECHRRLPHHPNLVNLIHSFETDSHVYLVLEYCANGDLYEAIRLNRGPLETEHVRDFMLQLVSAIEFFHANGMYHRDIKPENIFLTQDGSMKLGDLGLATRNSWCHEACVGSDRYMAPEQYDPGTTGYSPAQADLWAVGICLLNVLFARNPFAIPAEPDVLFADYVRDRQSLFDIFPNMSQDTFEILRHALALDPEKRSLSAIRESILRSLSFSTDDEPLDEFCTDDREVVPASANREPLRTPSIQSPHVNQGDSFPWAKALHANPLQPVRQLSAIPDNDSYSEDLFPASETAGTSWYSLHQGTPSMESVLDSTLGESYKSTTLHKPTNTRQYPPPSDPVPITGSLPSHANKRLPTLSMVFGRNKNDQISKSWCDLWDEEEEEESENEDWMVFQQQPEHKSRSWSHESRDVDSGVDIQTDLQESASSMTLHPFQDDNKGAAADLGVSKSGVVTVEPVDIHREPTPLKETTASPPKKSLLDKWAALGDKRRDAKAQEESFSQKRSTNNCTSWRRDWGLGSSGFDYKAWARKATPTFHERRRPFLQKDWRRDAADASKLRPPSGYDGSVDEDLDLVGGWHELHL
>XP_040708698_Aspergillus_sydowii
MESLKNSFIPGQLLDGRFRTVAPLNHGSFGMVFLANDLQTGRDVAIKCMMKPPSNEPWSPSAGDGRFEELDCHQRLRYHPNIVNLVHYFETKTHLYLVLEYCANGDLYEAIRLNRGPLETEHVREFMLELISAVEFMHANGLYHRDIKPENIFLTQDGSMKLGDLGLATRDAWCYEACVGSDRYMAPEQYDPANNGYSPAKADIWAVGICLLNVLFARNPFATPTESDVLFADYVRDRQSLFDIFPNMSQDTFEILRFTLAIDPEKRSISGLRDAVMRAVSFTTDDDALDEFCTDEREVVPASANREPLRTPSISSPQINQGDSFPWAKALQSSPPQAIRQLSAISDNESYSEDLFPPSETAGTSWFSVHQTPSMASVLESALGDSYRSTAFPAVEKSAPRYPPPSDPVPITGSLPSQAAKPIPSLSMVFGRNNKSDQISKSWSDLWEEEESESEEMVLNERREQNSRSWSHESTTVDGRSSPAAGLREPSSSSILNSRSRPVQSRASKSSDSLDKPTKPETLATAPKVISSTPQTSPKKSSLDKWAALGDKRRNFKPSERSLESKRFPNNMTWRKDWGLGSSGFDYGSWAKKDSFTSPDRRRRQFLDREWRRDSLEAHKPVKPALNQDYHGSIDEDLDLVGGWHDLHL
>XP_001218003_Aspergillus_terreus
MECFKNSFVEGQLLDGRFRAVAPLNHGSFGMVFLATDTKTGNDVAIKCLLKAPTGDSPIVMSAESRFEELYCHKRLAYHPNIVNLIHSFETDTHMYLVLEYCANGDLYEAIRLNRGPLETEHVREFMLQLLSAVEFMHENGLYHRDIKPENIFLMQDGSMKLGDFGLATREAWCQEACVGSDRYMAPEQYEPPNNGYSPAKADLWAVGICLLNVLFARNPFATPTESDILFADYVRDRQSLFDIFPNMSQDTFEILRLALAIDPEKRSLSGIRDAVLRTVSFTTDDEALDEFCTDEREVVPASANREPLRTPSIQSPQVNQGDSFPWAKALQSSPPQAIRQLSAIPDTESYSEDLFPPSETAGTSWFSVHQGTPSVASVLESSLGESYRSSAFRKAAPRFPPPSDPVPITGSLPSHAAKPLPSLSMVFGRKKDEQISKSWSDLWDEEEESEGEDTVLQQRREQNSRSWSHESSGPELSGPLTGLREARGSSVLNVPAQPQGASAPAFCDFSKRTAENMSPKSTLPLSQSPPKKSNMDKWAALGDKRRNYKPAPSAFIPKKTTNNMSWRRDWGLGSSGFDYGSWAKKENLATPERRRRPYLEKGWRRESPESPKSTKASNGYDGSIDEDLDLVGGWHDLHL
>XP_022493011_Penicillium_arizonense
MSTMESLKNDFVEGQLLDGRFRTVAPLNHGSFGMVFLANDTKTGEDVAIKRLIKASAADSSVYLPEDRFEELECHRRFGFHPNLVNLIHSFDTETHTYLVLEYCANGDLYEAIRLNRGPLETEHVRDFMLQLISAVEFMHANGLYHRDIKPENIFLTQDGAMKLGDFGLATQEAWCHESCVGSDRYMAPEQYDPSTTGYSPAKADIWSLGICLLNILFARNPFVTPTESDVLFADYVRDRQSLFDIFPNMSQDTYEILTHAMTIDPEKRSLEGVREGILRAVSFSTDDEALDDFCTEDREVVAASANREPLRTPSIQSPYVNQGDSFPWAKALQTSPPQAIRQLSAIPDNESYTEDLFPPSEVAGTSWFSVNADTPSMASVLDSQLSESFRSLNLRKRQVPFLPRSDPVPITGSLPSHATKPLPSLSMVFGKNKSSEQISKSWCDMWEEDESESEDLAMLQRREQNSRSWSQESKGAALPGLREQDSASLTQRSHVPQSGLSKELREMRGESLDIDSDSSTSSSTPRPMRNSPPQADKWSRLGDVRRNYKPDERRNVKSREVFGPKRATASQTRRHDWGHGSSGYRHGPQTKRESSSEARRRQLLEKDWRRHGPKPAHTNAYDGTVDDDLDLVGGWLETDF
>XP_014533992_Penicillium_digitatum
MSTMECLNEEFIEGQTLDGRFRTVAPLNHGSFGMVFLATDTKTGQDVAIKRLTKVTSTGSDDRSEELECHRRFGFHPNLVNLIHTFDTETHKYLVLEYCANGDLYEAISHNRGPLETEHVRDFMLQLISAVDFMHAKGLYHRDIKPENIFLTQDGSMKLGDFGLATQDSWSYEACVGSDRYMAPEQYDPTMTGYSPAKADIWSVGICLLNILFARNPFVTPTESDVLFADYVRDRQSLFDIFPNMSQDTYEVLTHALAIDPSKRSLLEVRDCISRVVSFTTDDESLDEFCTEDREVVAASANREPLRTPSLQSPFINQGDSFPWAKALQTSPPQAIRQLSVIPDNESYTEDLFPASEAAGTSWFSSHMESPSVSSVFDSQLNESFVLLNLRKREVPTLPRSDPVSITGSLPSHATKPLPSLSMVFGNKGADKISKSWCDMWDEEESEIEDLAVLQRREQNSRSWSQESQGATLPRLREPDSASLIQRSQGPDVDLKMEPNVLGDLSLDEDSDSSASSRTPRPLRSSLEEPSSTDKWSMLGDVRRNYKSEDASRKCKPRKSREVFGPKSVATNARRHDWGRGTCGYNQTKSKPASPVESRRRHLLERQDWRSNVSNTSLPPDYGNSDDDLDLVGGWHDAHF
>XP_016598939_Penicillium_expansum
MSTMDCLNEDFVEGQLLDGRFRTVAPLNHGSFGMVFLATDTQTGQDVAIKRLIKATSTSSDDRSEELECHRRFGFHPNLVNLIHTFDTETHKYLVLEYCANGDLYEAISHNRGPLETEHVRDFMLQLISAVDFMHAKGLYHRDIKPENIFLTQDGSMKLGDFGLATQDSWSYEACVGSDRYMAPEQYDPTMTGYSPAKADIWSVGICLLNILFARNPFVTPTESDVLFADYVRDRQSLFDIFPNMSQDTYEILTHALTIDPSKRSLAEVRDCISRAVSFTTDDESLDEFCTEDREVVAASANREPLRTPSLQSPYVNQGDSFPWAKALQTSPPQAIRQLSAIPDNESYTEDLFPASEAAGTSWFSSHMETPSVSSVLDSQLSDSFVLLNLRKRQAPTLPRSDPVSITGSLPSHATKPLPSLSMVFGNKGADKISKSWCDMWDEEESENEDLAVLQRREQNSRSWSQESQGAILPGLREPDSASVNQRSSGPDVDLKMEPNVLGDLSLDEDSDSSASSSTPRPLQTSHAEPSSADKWSMLGDVRRKYKPEDEARKYKPRKSREVFGPKSVAANARRHDWGRGTCGYNQTKSKPASPVEARRRHLLERQDWRSNVSNSFIPPDYGSIDDDLDFVGGWHDAHF
>XP_040648275_Penicillium_griseofulvum
MSTMECSKEEFVEGQLLDGRFRIVAPLNHGSFGIVFLATDTQTGQDVAIKRLIKGPSTSSDDDRFEELECHRRFGFHPNLVNLIHTFDTETHKYLVLEYCANGDLYEAIRLNRGPLETEHVRDFMLQLISAVDFMHANGLYHRDIKPENIFLTQDGSMKLGDFGLATQESWCHEACVGSDRYMAPEQYDPSSTGYSPAKADIWSVGICLLNILFARNPFVTPTESDVLFADFVRDRQSLFDIFPNMSQDTYEILTYSLAIDPSKRSLLEVRDCILRAVSFTTDDESLDEFCTEDREVVAASANREPLRTPSLQSPHVNQGDSFPWAKALQSSPPQAIRQLSAIPDNESYSEDLFPASEAAGTSWFSSRMETPSVASVLDSQLSESFVLLNLRKREVPRLPRSDPVSITGSLPSHATKPLPSLSMVFGNKGADKISKSWCDMWDEEESENEDLAVMQRREQNSRSWSQESQGAAPQRLREPDSASLNQGPQGSDADLKMEPQVLGDLSLDEDSDSSASSSTPRPMRSSPPEKSSGDKWSMLGEVRRNYKAEDESRKYKPRKSREVFGPKSVAANRRHDWGRGTSGYQTKTKPASPVEARRRHLIEQPDWRSNVSKSFLPDDRSIDDDLDLVGGWHETHF
>XP_038928535_Penicillium_roqueforti
MSTMECLKEEFVEGQLLDGRFRTVAPLNHGSFGMVFLATDTKTGQDVAIKRLIKASTNSGFEELECHRRFGFHPNLVNLIHTFNTDTHTYLVLEYCANGDLYEAIRLNRGPLETEHVRDFMLQLISAVDFMHANGLYHRDIKPENIFLTQDGSMKLGDFGLATKDSWCYEACVGSDRYMAPEQYEPTTTGYSPAKADIWSVGICLLNILFARNPFVTPTESDVLFADYVRDRQSLFDIFPNMSQDTYEILTHALTIDPSKRSLLDVRDSILRAVSFTTDDESLDEFCTEDREVVPASANREPLRTPSLQSPYVNQGDAFPWAKALQSTPPQAIRQLSAIPDNESYTEDLFPASEAAGTSWFSSRMESPSVASVLDSQLSESFVLLNLRKRDDLRKRAGPSLPRSDPVSITGSLPSHTTKPLPSLSMVFGNKGADKISKSWCDMWDEEESENEDLAVAQRREQNSRSWSQESQGAALPRLREPASASPNHRSHGPDVDLKMEPHVLGDLSLDEDSDSSASSSTPRPMRSSPHEPSRADKWSMLGEVRRQYKPEDELHKCKPRKSREVFGPKSVAANTRRHDWGRGTSGYHQGKSKPASPVEVRRRHLLEQQDWRSHVPSSFLPLDGSVDDDLDLVGGWHETHF
>XP_002568753_Penicillium_rubens
MSTMECSKEEFVEGQLLDGRFRTVAPLNHGSFGIVFLATDTETGQDVAIKRLIKASTGSSDDRFEELECHRRFGFHPNLVNLIHTFDTETHTYLVLEYCANGDLYEAIRHNRGPLETEHVRDFMLQLISAVDFMHANGLYHRDIKPENIFLTQDGSMKLGDFGLATQDSWCHEACVGSDRYMAPEQYDPTTTGYSPAKADIWSVGICLLNILFARNPFVTPTESDVLFADYVRDRQSLFDIFPNMSQDTYEILTHALTIDPSKRSLLDVRDCILRAVSFTTDDESLDEFCTEDREVVPASANREPLRTPSLQSPHVNQGDSFPWAKALQSSPPQAIRQLSAIPDNESYSEDLFPASEAAGTSWFSSRMETPSVASVLDSQLSESFVLLNLRKREVPSLPRSDPVSITGSLPSHATKPLPSLSMVFGNKSADKISKSWCDMWDEEESENEDLAVAQRREQNSRSWSQESQGATLPRLREPDSASVNQRSHGPDVDSKIEPNILGDLSLDEDSDSSTSSSTPRPLRNSPAEPSSADKWSKLGDVRRKYKPEDEPRKYKPRKSREVFGPKSVAANARRHDWGRGTSGYQTKSKPTSPVDARRRHLLERQDWRSNIPRSLHPPDEGSIDDDLDLVGGWHETHF
>XP_040809457_Penicillium_solitum
MSTMECLKEEFVEGQLLDGRFQTVAPLNHGSFGMVFLATDTKTGEDVAIKRLIKASTNSSEDRSEELECHRRFGFHSNLVNLIHTFDTETHKYIVLEYCANGDLYEAIRLNRGPLETEHVRDFMLQLISAVDFMHAKGLYHRDIKPENIFLTQDGSMKLGDFGLATQGSWCYEACVGSDRYMAPEQYDPTMTGYSPAKADIWSVGICLLNILFARNPFVTPTESDVLFADYVRDRQSLFDIFPNMSQDTYEILTHALTIDPSKRSLSEVRECIIRAISFTTDDESLDEFCTEDREVVAASANREPLRTPSLQSPHVNQGDSFPWAKALQSSPQAIRQLSAIPDNESYTEDLFPASEAAGSSWFSSRMETPSVASVLDSQLSDSFVLLNLRKRQAPSLPRSDPVSITGSLPSHATKPLPSLSMVFGNKGADKISKSWCDMWDEEEEESENEDLAVAQRREQNSRSWSQESQGAALPRLREPDSASLNQRSPGPDEDLKMEPNVLGDLSLDEDSDSSASSSTPRPFRSSVEEPSSADKWSMLGDVRRKYKPEDEPRKYKPRKSREVFGPKSVAVNARRHDWGRGTCGYQTKSKPASPVDARRRHLLERQDWRSNASNSFLPHDNGSIDDDLDLVGGWHDAHF
>XP_022583374_Penicilliopsis_zonata
MPSMDCLKEHFVEGQLLDGRFRTVAPLNHGSFGMVFLAKDTKTNKDVAIKCLTKASSSNDTMGFLPVDDRFEELDCHRRLGYHKNIVNLIHSFETSSHIYLVLEYCANGDLYEAIRLNRGPLETEHVRDFMLQLISAVEFIHSNGLYHRDIKPENIFLTQDGTMKLGDFGLATGDSWCHEACVGSDRYMAPEQYDPAATGYSPAKADIWAVGICLLNILFARNPFVAPSESDILFTDYARDRQSLFDVFPNMSQDTFEILTHALALDPEKRSLSAVRDAIVRTISFTTDDEELDEFCTEDREVVPATANREPLRTPSIQSPFISQGDSFPWAKALQSSPPQDFRQLSVIPDEDYSEDLFPPSETAGTSWFSVHNETPSMASVLDSAMGDSYRPVLAPPPKRNYAYPPLSDPVQITGSLPSHAMKPLPSLSMVFGKNKQDQISKSWSDLWDEEEESENEDLVLQQRREQNSRSWSQESRGSPVDSPTTASAPREIAPSPLASVRPNKVDLSSSIKLEDLDLGSPSSKHSPQPIHHSAPNKSLDKWAALGDKRRNYKPTPESVFGSKKHATHMNRRKDWGLGSSGFDYGSWARKENTSPVQDRRRRPFMERDWRRDHADTTLKSTKPSVGYDGSHDDDLDLVGGWHDLPL
>XP_016623935_Cladophialophora_bantiana
MECMKDEFHKDQLLDGRFRTIAPLNHGSFGMVFLAQDTLTGQNVAIKCLTKPSVANKSTQAPTTDEGTEELACHAILKHHDHLVNLVHHFETDAHTYLVLEYCSQGDLYEAIRLNRGPAETENVRRFMLQLISAVQHMHANGLYHRDIKPENIFLTHDGSVKLGDFGLATKSLWSYESCVGSDRYMAPEQYDPAGTGYSPAKADIWSIGICLLNVLFARNPFVTPTESDVLFADYRRDRQSLFDIFPSMSQDTFEILSVAMALDPAKRDLGAVKQAVLRAIAFTTEDESFDDFFCSEERNVVRASANREPLRTPSIQSPQMDGDSFPWAKALHASPLPKQQLDSIPDLYEEDLFESDKSLKLGESWYSSGHGTTPSLTSIFDSAYGSFKSLTLRRSAARNPPQPDPVPIPNSLPSRASRPIPTMSTIFGKKKDDTVAKSWSDMFEEDEEESEREAELKLRREQNARSWSQDSQKRLPVPPGVLTESKSRSSSNARRSRTPKPLSPTKTSHGVNENDPFAWRARAPRHSPKQTIAVDKWAALGDKRRNYQAESETQTWTFKKRSMTMGSRKKPTNGFGHDPNPRPHPHPHPWHRRDSRPKARPAYLDQDWRQQRVTDSSSTDEDELEWVGGWHNFHL
>XP_008727887_Cladophialophora_carrionii
MECMKDDFRADQLLGGRFRTIAPLNHGSFGMVFLAEDTLTQQHVAIKCLTKPSAVSQPTTQSTDEGAEELACHAILKHHDHLVNLVHHFETDSHTFLALEYCSQGDLYEAIRLDRGPLQTEHVRRFMLQLISAVQHMHANGLYHRDIKPENIFLTQDGSVKLGDFGLATRSLWCYEACVGSDRYMAPEQYDPAGMGYSPAKADIWSIGICLLNVLFARNPFVTPTEDDVLFADYRRDRQSLFDIFPNMSQDTFEILSVAMAVDPAKRDLAAVKQAVLRAVAFTTEDESFDDFFCSEERDVVRASANREPLRTPSIQSPQLDGESFPWAKALHASPAHKQQLASIPDMYEEELFDSDKSIKLGESWYSGSGNTPSLASVFDSAYGSFKSMAIKRPAGRSPPQPDPLPIPNSLPTRPSRPIPAMSSVFGKKGDDAVAKSWSDMFEEDEEESEREAEMKFRRENNSRSWSQDSRKALPVPPGVLCESKSRSSSNARRSRTPKPTSPVKASFGVNENDPFGWRMRTPRHSPKQVPADKWAALGNKRRNYQTEPEVQTKKRSMTTGSRKRPTQGFGHEHHHNPSHRRDSRNKVRPAYLDQDWRQQRVIDSSADEDDLEWVGGWHNFHL
>XP_016247557_Cladophialophora_immunda
MECMKDEFHKDQLLDGRFRTIAPLNHGSFGMVFLAEDTLTRQNVAIKCLTKPSVTAKSTQVPTTDEGTEEFACHAILRHHDHLVNLVHHFETDAHTYLVLEYCSQGDLYEAIRLNRGPVQTEHVRRFMLQLISAVQHMHANGLFHRDIKPENIFLTQDGSVKLGDFGLATKSLWSYESCVGSDRYMAPEQYDPAGAGYSPAKADIWSIGICLLNVLFARNPFVTPTESDILFADYRRDRQSLFDIFPSMSQDTFEILSVAMALDPAKRDLGAVRQAVLRAIAFTTEDESFDDFFCSEERDVVRASANREPLRTPSIQSPQMDGDSFPWAKALHASPLKQQLDSIPDLYEEDLFDSDKSLKLGESWYSGHGTTPSLTSIFDSAYGSFKSMTLRRSAARNPPQPDPLPIPNSLPSRASRPIPTMSSIFGKKKDDTVAKSWSDMFEEDEEESEREADLKLRREQNSRSWSQDSQKRLPVPPGVLTESKSRSSSNACRSRTPKPVSPIKTSDGANENDPFGWRARTPRHSPKQFPVDKWAALGDKRRNYQTESDTQTWTFKKRSMTTGSRRKPTTGLGHDPHHHHQHPWHRRDSRPKARPAYLDQDWRQQRVTDSSSTDEDELEWVGGWHNFHL
>XP_007743627_Cladophialophora_psammophila
MECMKDEFHKDQLLDGRFRTIAPLNHGSFGMVFLAEDTLTRQNVAIKCLTKPSVANKSTQAPTTDEGTEELACHAILKHHDHLVNLVHHFETDAHTYLVLEYCSQGDLYEAIRLNRGPAETENVRRFMLQLISAVQHMHANGLYHRDIKPENIFLTHDGAVKLGDFGLATKSLWSYESCVGSDRYMAPEQYDPAGTGYSPAKADIWSIGICLLNVLFARNPFVTPTESDVLFADYRRDRQSLFDIFPSMSQDTFEILSVAMALDPAKRDLGAVKQAVLRAIAFTTEDESFDDFFCSEERDVVRASANREPLRTPSIQSPQMDGDSFPWAKALHASPLPKQQLDSIPDLYEEDLFESDKSLKLGESWYSSGHGTTPSLTSIFDSAYGSFKSLTLRRSAARNPPQPDPVPIPNSLPSRASRPIPAMSSIFGKKKDDTVAKSWSDMFEEDEEESEREAELKLRREQNARSWSQDSQKRLPVPPGVLTESKSRSSSNARRSRTPKPLSPTKTSHGANENDPFAWRARTPRHSPKQVIAVDKWAALGDKRRNYQAESETQTWTCKKRSLTMGSRKKPTNGFGYDPHPHPHPQPWHRRDSRPKARPAYLDQDWRQQRVTDSSSTDEDELEWVGGWHNFHL
>XP_018694562_Fonsecaea_erecta
MTMECMKSEFHKDQLLDGRFKTIAPLNHGSFGMVFLAEDILTRQNVAIKCLTKPSVAAKSTQVPTTDEGTEELACHAILKQHDHLVNLVHHFETDAHTYLVLEYCSQGDLYEAIRLNRGPVQTEHVRRFMLQLISAVQHMHANGLFHRDIKPENIFLTQDGSVKLGDFGLATRSLWSYESCVGSDRYMAPEQYDPAGTGYSPAKADIWSIGICLLNVLFARNPFVTPTESDILFADYRRDRQSLFDIFPSMSQDTFEILSVAMALDPAKRDLEAVKQAVLRAIAFTTEDESFDDFFCSEERDVVRASANREPLRTPSIQSPQMDGDSFPWAKALHASPLKQQLDSIPDLYEEDLFESDKSLKLGESWYSGHGTTPSLTSIFDSAYGSFKSMTLRRSAARNPPQPDPVPIPNSLPTRASRPIPTMSSVFGKKQNDTVAKSWSDMFEEDEEEWEREAELKLRREQNSRSWSQDSQKRLPVPPGVLTESKSRSSSNARRSRTPKPTSPIKASHGANENDIFAWRARTPRHSPKQSAVDKWAALGDKRRNYQTESDTQTWTFKKRSMTTGSRRKPTTGLGHDPHHHPNPWHRRDSRPKARPAYLDQDWRQQRVSDSPSTDEDELEWVGGWHNFHL
>XP_022510290_Fonsecaea_monophora
MECMKDEFHKGQLLDGRFRTIAPLNHGSFGMVFLAEDTLTRQNVAIKCLTKPSVANKSAQVTTPDEGTEELACHAILKHHDHLVNLVHHFETDAHTYLVLEYCSQGDLYEAIRLNRGPMQTEHVRRFMLQLISAVQHMHANGLYHRDIKPENIFLTQDGSVKLGDFGLATRSLWSYESCVGSDRYMAPEQYDPAGTGYSPAKADIWSIGICLLNVLFARNPFVTPTESDVLFADYRRDRQSLFDIFPSMSQDTFEILSVAMALDPSKRDLGLVKQAVLRAIAFTTEDESFDDFFCSEERDVVQASANREPLRTPSIQSPQMDGDSFPWAKALHASPLKQQLDSIPDLYEEDLFDSDKSLKLGESWYSGHGTTPSLTSIFDSAYGSFKSMTLRRSAARNPPKPDPVPIPNSLPSRASRPIPTMSSVFGKKQDDVAKSWSDMFEEDEEESEREAELKLRREQNSRSWSQDSQKRLPVPPGVLTESKSRSSSNARRSRTPKPVSPIKASHGANENDPFGWRGRTPRHSPKQVPVDKWAALGDKRRNYHTESDPQTWTFKKRSMTTGTRRKPTTVLGHESHQHQHTWHRRDSRQKARPAYLNQDWRQQRVTDSSSADEDELEWVGGWHNFHL
>XP_016630999_Fonsecaea_multimorphosa
MECMKDDFHKDQLLDHRFRTIAPLNHGSFGMVFLAEDTLTGQNVAIKCLTKPSVAAKSAQVPTTDEGTEELACHAILKHHDHLVNLVHHFETDAHTYLVLEYCSQGDLYEAIRLNRGPLQTEHVRRFMLQLIGAVQHMHANGLFHRDIKPENIFLTQDGSVKLGDFGLATKSLWSYEACVGSDRYMAPEQYDPAATGYSPAKADIWSIGICLLNVLFARNPFVTPTESDVLFADYRRDRQSLFDIFPSMSQDTFEILSVAMALDPAKRDLGAVKQAVLRAIAFTTEDESFDDFFCSEERDVVRASANREPLRTPSIQSPQMDGDSFPWAKALHTSPLKQQLDSIPDLYEEDLFDSDKSLRLGESWYSGHGTTPSLTSIFDSAYGSFKSMTLRRSAARNPPQPDPVPIPNSLPTRVSRPIPTMSSVFGKKQDDTVAKSWSDMFEEDEEESEREAELKSRREQNSRSWSQDSQKRLPVPPGVLTESKSRSSSNARRSRTPKPISPIKTSHGTNENDPFGWRARTPRHSPKQIPVDKWAALGDKRRNYQAESDPQTWTFKKRSMTTGSRRKPTTGLGHDSHHHQHPWHRRDSRPKARPAYLDQDWRQQRVTDSSSTDEDELEWVGGWHNFHL
>XP_022495799_Fonsecaea_nubica
MECMKDEFHKGQLLDGRFRTIAPLNHGSFGMVFLAEDTLTRQNVAIKCLTKPSVANKSAQVTTPDEGTEELACHAILKHHDHLVNLVHHFETDAHTYLVLEYCSQGDLYEAIRLNRGPMQTEHVRRFMLQLISAVQHMHANGLYHRDIKPENIFLTQDGSVKLGDFGLATRSLWSYESCVGSDRYMAPEQYDPAGTGYSPAKADIWSIGICLLNVLFARNPFVTPTESDVLFADYRRDRQSLFDIFPSMSQDTFEILSVAMALDPSKRDLGLVKQAVLRAIAFTTEDESFDDFFCSEERDVVQASANREPLRTPSIQSPQMDGDSFPWAKALHASPLKQQLDSIPDLYEEDLFDSDKSLKLGESWYSGHGTTPSLTSIFDSAYGSFKSMTLRRSAARNPPKPDPVPIPNSLPSRASRPIPTMSSVFGKKQDDVAKSWSDMFEEDEEESEREAELKLRREQNSRSWSQDSQKRLPVPPGVLTESKSRSSSNARRSRTPKPVSPIKASHGANENDPFGWRGRTPRHSPKQVPVDKWAALGDKRRNYHTESDPQTWTFKKRSMTTGTRRKPTTVLGHESHQHQHTWHRRDSRQKARPAYLNQDWRQQRVTDSSSADEDELEWVGGWHNFHL
>XP_013279831_Fonsecaea_pedrosoi
MECMKDEFHKGQLLDGRFRTIAPLNHGSFGMVFLAEDTLTRQNVAIKCLTKPSVANKSAQVTTPDEGTEELACHAILKHHDHLVNLVHHFETDAHTYLVLEYCSQGDLYEAIRLNRGPMQTEHVRRFMLQLISAVQHMHANGLYHRDIKPENIFLTQDGSVKLGDFGLATRSLWSYESCVGSDRYMAPEQYDPAGTGYSPAKADVWSIGICLLNVLFARNPFVTPTESDVLFADYRRDRQSLFDIFPSMSQDTFEILSVAMALDPSKRDLGLVKQAVLRAIAFTTEDESFDDFFCSEERDVVQASANREPLRTPSIQSPQMDGDSFPWAKALHASPLKQQLDSIPDLYEEDLFDSDKSLKLGESWYSGHGTTPSLTSIFDSAYGSFKSMTLRRSAARNPPKPDPVPIPNSLPSRASRPIPTMSSVFGKKQDDVAKSWSDMFEEDEEESEREAELKLRREQNSRSWSQDSQKRLPVPPGVLTESKSRSSSNARRSRTPKPVSPIKASHGANENDPFGWRGRTPRHSPKQVPVDKWAALGDKRRNYHTESDPQTWTFKKRSMTTGTRRKPTTVLGHESHQHQHTWHRRDSRQKARPAYLNQDWRQQRVTDSSSADEDELEWVGGWHNFHL
>XP_007755274_Cladophialophora_yegresii
MECMKDDFRADELLGGRFRTIAPLNHGSFGMVFLAEDTLTQQHVAIKCLTKPSAVSQPTTLNTDEGAEELACHAILKHHDHLVNLVHHFETDAHTFLALEYCSQGDLYEAIRMDRGPLQTEHVRRFMLQLISAVQHMHANGLYHRDIKPENIFLTQDGSVKLGDFGLATRSLWCYEPCVGSDRYMAPEQYDPAGTGYSPAKADVWSIGICLLNVLFARNPFVTPTEDDVLFADYRRDRQSLFDIFPNMSQDTFEILSVAMAMDPAKRDLAAVKQAVLRAVAFTTEDESFDDLFCSEERDVVRASANREPLRTPSIQSPQLDGESFPWAKALHASPAHKQQLASITDVYEEDLFDSDKSLKLGESWYSGSGNTPSLASVFDSAYGSFMSMAIKRPAGRDPPQPDPLPIPNSLPARPSRPIPAMSSVFGKKGDDAVAKSWSDMFEEDEEESEREAEMKFRREHNSRSWSQDSRKALPVPPGVLAESKSRSSSNARRSRTPKPTSPVKASFGVNENDPFGWRMRTPRHSPKQIPADKWAALGNKRRNYQTEPEIQTKKRAMTTGSRKRPTPGFGHEHHHNPSRRRDSRNKVRPAYLEKDWRQQRVIDSSADEDDLEWVGGWHNFHL
>XP_016240915_Exophiala_spinifera
MECLKDGFRKDQILDGRFRTVAPLNHGSFGMVFLAEDLHTGQEVAIKCLTKPTVANNTSPASTTDEGAEELACHAILKQHPHLVNLVHHFNTEAHTYLVLEYCSQGDLYEAIRLDRGPLQTEHVRRFMLQLIGAVQHMHANGLYHRDIKPENIFLTSDGSMKLGDFGLATRSLWSYESCVGSDRYMAPEQYDPANIGYSPAKADIWSIGICLLNVLFARNPFVTPSESDVLFSDYVRDRQSLFDIFPSMSQDTFEILSIAMALDPAKRDLAALKQAVLRAVTFTTDDESIDDFCAEERDVVRASANREPLRTPSIQSPQMDGDSFPWAKALHSPSSKQPQLASIPDLYDEDLFSDKGLKLGESWYSGHNNTPSLTSVLDSAYGSLKSLAIQRPTHRNPPRPDPVPIPNSLPIRASRPIPTMSSVFGKKNDAVAKSWSDMFEEDEEEWEREAEAELKMRHEQNSRSWSEDSQKGLPVPRGVLTESRSSSNARLSRTPRAISPVKTTHASKENDPLGWRGRTARLSPKQVPVDKWAALGDKRRGLPQSGPDGHVSTWSTKKRSFTTGSRKRPTQVIASDHHPMHRRDSRSKARPAYLNQDWRQAKVIDSSMDEDDHEWVGGWHNFHL
>XP_016262345_Exophiala_oligosperma
MECMKDGFRKEQILDGRFRTIAPLNHGSFGMVFLAEDLHTGQEVAIKCLTKPTIANNTSSAFTADEGAEELACHAILKQHPHLVNLVHHFDTEAHTYLVLEYCSQGDLYEAIRLDRGPLQTEHVRRFMLQLISAVHHMHANGLFHRDIKPENIFLTSDGSMKLGDFGLATRSLWSYESCVGSDRYMAPEQYDPASIGYSPAKADIWSIGICLLNVLFARNPFVTPSESDVLFSDYVRDRQSLFDIFPSMSQDTFEILSNAMALDPAKRDLAALKQAVLRAVTFTTDDESIDDFCAEERDVVRASANREPLRTPSIQSPQMDGDSFPWAKALRSPSRKQPQLASIPDLYDEDMFSDKGLKLGESWYSGINNTPSLTSVLDSAYGSLKSLAIQRPSHRNPPRPDPVPIPNSLPIRASRPIPTMSSVFGKKNDTVAKSWSDMFEEDEEEWELEAEAELKLRREQNSRSWSEDSQKGLPVPHGVLTESRSSSNARLSRTPRATSPVKTTYASKENDPFGWRVRPSRHSPKQAPVDKWAALGNKRRGLQQSGSESNVSTWSSKKRSFTTGTRKRPTQVVGPDHHTLHRRDSRSKARPAYLNQDWRQAKVIDSSMDEDDHEWVGGWHNFHL
>XP_013312176_Exophiala_xenobiotica
MECMKDGFRKDQILDGRFRTIAPLNHGSFGMVFLAEDTHTGEEVAIKCLTKPTVANQTSSALTPDEGAEELACHAILKHHPHLVNLIHHFDTEAHTYLVLEYCAQGDLYEAIRLDRGPLQTEHVRRFMLQLISAVQHMHANGLYHRDIKPENIFLTEDGSMKLGDFGLATRSLWSYESSVGSDRYMAPEQYDPTNIGYSPAKADIWSIGICLLNVLFARNPFVVPTESDVLFADYTRDRQSLFDIFPSMSQDTFDILSIAMALDPAKRDLGALKQAILRAVTFTTDDESFDEFCAEERDVVRASANREPLRTPSIQSPHMDGESFPWAKALHSPNRKQQQLASIPDTYEEDMFSDKGLKLGESWYSGLNNTPSLASVLDSAYGSFKSLAIKRPSHRNPPRPDPVPIPNSLPSRPSRPIPTMSSVFGKKDDTVAKSWSDMFEEDEEESEREVELTLRRGQNSRSWSEDSHKPLPVPHGVLTESRSSSNARRSRTPKPLSPIKTTHGSKENDPFAWRVRTPRQSPNHVAADKWAALGNKRRGFQSESDNNTQPWSSKKRSFTTGSRKRPISGLGFDHQTCHGRDSRNKARPAYLNQDWRQAKVVDSSTDEDEHEWVGGWHNFHL
>XP_007726535_Capronia_coronata
MECMKDRFRKDELLDGRFRTIAPLNHGSFGMVFLAEDTRTGEEVAIKCLTKPSVAAHTNSVSSADEGAEELACHAILKYHDHLVNLIHHFETKAHTYLVLEYCSQGDLYEAIRLGHGPLQTEHVRRFMLQLISAVHHMHINGLFHRDIKPENIFLTNDGSLKLGDFGLATRSLWSYEPCVGSDRYMAPEQYDPAGNGYSPAKADIWSIGICLLNVLFAKNPFVTPTESDVLFADYVRDRQSLFDIFPGMSQDTFEILSIAMALDPAKRDLGALKQAVLRAVTFTTDDDSFDEFCAEERDVVRASANREPLRTPSLQSPHMDGESFPWAKALHSSPQRKQQQLASIPDMYEEDLFASEKSLKLGESWFSGHNNTPSLSSVYDSAYGSYKSMAIKRPSLRHPPQADPVPIPHSLPSRPSRPIPTMSSVFGKKDDFVAKSWSDMFEEDEEELERESALDLRGDRASRGWSHESNKRHLPVPPGVLTESKSRSSSNAFRSHTPKPTSPTKLGHAANENDPFAGRDRTPRHSPKQMPVDKWAALGNRRRNPQAETGPQSWSTKKRSFTTGSRKRPTSMIGFDQQASQRRDSRSKARPAYLNQDWRSARAIDTSSADEDDHEWVGGWHNFHL
>XP_007736526_Capronia_epimyces
MECMKAGFRKDELLDGRFRTIAPLNHGSFGMVFLAEDTRTGEEVAVKCLTKPSVAAHTSSAYSADEGAEELACHAILKHHDHLVNLIHHFETEAHTYLVLEYCSQGDLYEAIRLGHGPLQTEHVRRFMLQLISAVHHMHAHGLFHRDIKPENIFLTHDGSLKLGDFGLATRSLWSYEPCVGSDRYMAPEQYDPAGNGYSPAKADIWSIGICLLNVLFARNPFVTPTESDVLFADYRRDRQSLFDIFPGMSQDTFEILSIALALDPAKRDIGALKQAVLRAVAFTTDDESFDEFCAEERDVVRASANREPLRTPSIQSPHMDGESFPWAKALHSSPQRKLQQLASIPDLYDEDLFDSEKSMKLGESWYSGHNNTPSLSSVFDSAYGSYKSMAIKRPALRNPPQADPVPIPHSLPSRPSRPIPTMSSVFGKKTDAVAKSWSDMFEEDEEEAESEREAALALRRDQNSRSFSQDSNKRLPVPPGVLTESKSRSSSNTRRSRTPRPVSPTKPSHGSNENDPFGWRLRTPRHSPKQMPVDKWAALGNRRRNQQPETEGQLFSTKKRSFTTGSRKRPTVVSGFDQHAWQRRDSRNKARPAYLQHDWRQGRMIDSSTDEDDHEWVGGWHNFHL
>XP_009157619_Exophiala_dermatitidis
MPTVECMKDGFRKGELLDGRFKTIAPLNHGSFGMVFLAEDTRTGEEVAIKCLTKPSVAGNSAHSSTADEGGEELACHAILKHHDHLVNLVHHFETESHTYLVLEYCSQGDLYEAIRLGRGPLQTEHVRRFMLQLISAVHHMHSNGLFHRDIKPENIFLTHDGSVKLGDFGLATRSLWSYESCVGSDRYMAPEQYDPAGNGYSPAKADIWSIGICLLNVLFAKNPFVTPTESDVLFADYRRDRQSLFDIFPNMSQDTFEILSIAMALDPAKRDLGALKQAILRAVSFTTDDESLDDFCTDERDVVRASANREPLRTPSIQSPHMDGESFPWAKALHSSPQRKQQQLASIPDMYDEDLFDSDKSLKLGESWYSGHYNTPSLSSVLDSAYGSYKSMAIKRPSVRNPPQADPMPIPHSLPSRASRPIPTMSSVFGKKNDVVAKSWSDMFEEDEEESEREAAMEQRRNRDFRTWSQDSSKPLPVPPGVLTESKSRSSSNARRSRTPKPVVSVKPGQCSNENDPFGWRVRTPRQSSSKHAAVDKWAALGNRRRNPQTEVEHPPFSAKKRAFTTGSRKRPNMNGMEQHTPLRRDSRNRARPAYLNQDWRQARVIDSSADEDDHEWVGGWHNFHL
>XP_013263189_Exophiala_aquamarina
MECMKDAFRKDQLLDGRFRTIAPLNHGSFGMVFLAEDLTTQQEVAIKCLTKPSVANQTGSLPTFDEGTEELTCHAILKHHDHLVNLIHHFETESHSYLVLEYCSQGDLYEAIRLDRGPLQTEHVRRFMLQLISAVQHMHDNGLYHRDIKPENIFLAHDGSMKLGDFGLATRALYSHEACVGSDRYMAPEQYDPAVTGYSPAKADIWSIGICLLNVLFARNPFVTPTESDLLFADYRRDRQSLFDIFPSMSQDTFEILSCAMALDPSKRDLGALKQAVLRAVTFTTDDEAFDDFCAEERDIVRASANREPLRTPSIQSPHIDSDAFPWAKALHASPNKKHQQLASIPDMYDEDLFESEKSVKLGESWYSGHTPSLASVLDSAYGSLKSLAINRPVKRNPPKPDPVPIPNSLPTRPSRPIHTMSSVFGKHHDTVAKSWSDMFEEDEEESEREAELQRRHEKNSRSFSHDSHRQIPVPAGVLTESKSRSSSNARRSRTPRPALPSKPHVLGSDENDPFGWRVRTARHSPKQVPVDKWAALGNKRRNFQTEPDRQAAPYKKRSFTTGTRKSSMNGAGAEQPGWQRRDSRTRGRPAYLNQDWRQHKVIDSSTDEEDHEWVGGWHNFHL
>XP_016222960_Exophiala_mesophila
MATQCMKDGFRKDELLDGRFRTIAPLNHGSFGMVFLAQDTQTNQEVAIKCLTKPPVSEQAAGATLDEGAEELACHAILKHHDHLVNLIHHFETPSHTYLVLEYCSQGDLYEAIRLGRGPLQTDHVRRFMLQLVSAVQYMHAHGLYHRDIKPENIFLTHDGSMKLGDFGLSTRSLWSYEACVGSDRYMAPEQYDPSANGYSPAQADIWSIGICLLNVLFARNPFVTPTESDVLFADYRRDRQSLFDIFPSLSQDAFEILSYALALDPAKRDLAAMKQAIMRAVSFTTDDEALDDFCAEERDIVRASANREPLRTPSIQSPHLDGESFPWAKALHSASKSQRQLASIPDMLDEDLFESEKTSQLADSWFSAHKNTPSAASTFDSAYGSLKSLAIPRSNKFSLAHDPVPIPKSLPNRPGRPIPTMSSVFAKQESVAKSWSDMFEEDEEESEREAEVEQRQSRNSRSWSHESRRPLPVPPGVLTESKSRSSSNARRSRTPRPLVPLKPSTHGFNENDTSGWRFRSPRQSPHEVPVDKWAALGNKRRNPQTEPERSSTYTKKRSFTTGSRKRPTQVTAAGLDHQVWHRRESRSKARPAYLNQDWRQNKTIVDSSTDEDDSNEWVGGWHNFHL
>XP_013277100_Rhinocladiella_mackenziei
MECMKDDFRKDQLLDGRFRTIVPLNHGSFGMVFLAEDIQTRQEVAIKCLTKPSVTGQTPTGPTADEGAEELACHALLKHHDHLVNLVHYFATEAHTYLVLEYCSQGDLYEAIRLNRGPLQTEHVRRFMLQLISAVQHMHANGLFHRDIKPENIFLTHDGSMKLGDFGLATRSIWSYESCVGSDRYMAPEQYDPSGQGYSPAKADIWSIGICLLNVLFARNPFVTPTESDVLFADYRRDRQSLFDIFPSMSQDTFEILSIAMALDPAKRDLGALKQAVLRAVSFTTDDEPFDEFCAEERDIVRASANREPLRTPSIQSPQMDGDSFPWAKALHASSPRKQPLASIPDLYDEDLFDSEKSVKLGESWYSGHGNTPSLASVLDSAYGSFKSMAVRRPANCNPPCPDPVPIPNSLPSRTSRPIPTLTSVFGKKNDTVAKSWSDMFEEDEEESEREADSKTRREQTSRSWSEDSPKPLPVPPGVLTESKSRSSSNARRNRTPKPISPTKTNNGSNENDPFGWRVRTPRHSPKQVPVDKWAALGNKRRNYQAETDNQSLSTKKRSLTTGSRKRSTHGFGFDHHGWHRRDSRNKTRPAYLDQDWRQHRVIDSSTDEDDHEWVGGWHNFHL
>XP_018002282_Phialophora_attinorum
MDCMKDGFRQGEILDGRFRAVAELNHGSFGLVFLADDLLTGQQVAIKCLINPESTCGASTSDETADELDCHAVLHHPNLVNLIHHFKTKAHTYLVLEYCSQGDLYEAIRMGHGPLQTEHVRRFVLQLIEAVEHMHLHGIFHRDIKPENIFLTADGSMKLGDFGLATKSLWSFESCVGSDRYMAPEQYDASSGYSPAHADVWSIGICLLNVLFSRNPFVTPTEGDVLFADYRRDRQSLFDVFPAMSQDTFEVLSIALALDPQKRDMQALRRAVSRVISFTTDDESLDEFCTESRDPVRASANRMALPTPSITSPNMEGDAFPWTKALQTTPQRNLSVVPDTYEEDLFEQEKYPKLGESWYSGHATTPSLASVLDSAYGSLKAMAIRVPARNPPRPDPVPVPSSLPLRSSRPIPTMASVFGKKKDAVAKSWSDMFEEDEESEREEADLRTRREQNARTWSQDSQKQLPVPPGVLTESKSRSSSNARRSRTPKPVHCAKSIGGTNENDPSGWKIREDARRSPRQVPADKWAALGDKRRNFHPDPEGRAVSTKKRSMTTGSRRRPQTTFDTWHVVTVGRPTDNGLLFLIKIGGKQR
>NP_595795_Schizosaccharomyces_pombe
MKLLQKKGYKVERPLNKGSYGTVVLAHRLFRTPRCKDLKYAIKCIKKPAYTFLQEVNILRQLSRSRHRNIIHFVESFEDNVYYYVVLEYCPLGDLYECILNNDFPNAKNQPEMIKNIFLQIIDGVAHLHSHGIYHRDLKPENFLLSLSEDGSELVVKISDFGLACRDKISYDFGTGSDRYMAPEQFEEVDGAGYSPRAADIWALGICLLNLIFARNPFTYPHEKDPIFADYMLDAMTLFDVFPTLSQDTYNVLRACLCVSPEKRSLAKTREAVLAVTKWTTDDEELESFVNEEEEFRASDFMPAEDNVRCTQSDREPLRTPSVLTPANTIQRGLLPSKLPALSDVDENISTSSSPRSPASLAPVNNSERSYDSGLGESLNNMHIGKSIATAVPVNTKRSPYSCSAPAIVFPNSIKGNKDHLKFGRSWCDMDEEDEEDIVSFGSNDDFGASDELSSKHIGLADDWNVLSQWNDNS
```
