## Supplementary material for "Coding Sequence Insertions in Fungal Genomes are Intrinsically Disordered and can Impart Functionally-Important Properties on the Host Protein": fasta protein sequences: XP_713884.1_blasthits_fa.txt

```
>XP_713884_Candida_albicans
MTRGRSKSIVQKIANDVPKLNNSENALDYLLKENGGENNLTHTSTTYKMSRSKSLSQEGRNNNMELEKVHYADSITYPFTKSEFQKAESDNINSYDYDTILKPRDISHITDLQLDNILNFKNMVQRNKVEIEVFVSETNDVLSSVETLLSKYNRISNETLDFDKRANELLELQKHNQTKYDEINSYLQHFEQLDFITKNLSRSGSHLLSSKREFFINVVLRKLDTALDFIAQHPSFKESEVYGSRFRQCMTRALTLIKNYLNNELKSVADSINKKLHQNMSDSHSVSLTIDLLIYNEYNSYLKYNQSNFNELICEMQKRAQNHSEYNGLIEEVLNKYFEDRLVLLREYIDKTSSVNSVFTGSNLDLVQTCQDQIYYFEKLIEREYSLFNKFFVPGQSAEYIERAFYEFLKKVLEPLYDAERLLVLKESNIGSLCQLTTLLQKYYEFDDGNYRSDVYLEDANSSVAANGKSIKYGVLFQPLLDETQERLIFRVQNYVDNKLMHFKPSASDLKIGNTLKRSSGAEDKINPLDVDYAENLFPDLYLPLGKSLTLLSNIYELINSMVFDDLAHYIVHACIELLKGGFLPLAIGHMGPIDGQLVYLNNLVILRNQINNFDIQYTRTDYTIDFTSGLSDIWQLIKDRKFGFNNGGILDLASRAAPKIINNMIDANYEIEFELRNAVTQFIDECSRTICYPLLVHDSESGNLVAVTSAFKDNLISNIPVYYGRIKSVIKDPVVTQFLMSNLSSLLVATYEDYYNKIDEKSETMDVLSKDQLNDIMDVDTTYAFITDMITQLGDDSESKSKANTPEFNEEILSSLQLDEPISTSKPASPKTELADPQ
>XP_002417340_Candida_dubliniensis
MTRGRSKSIVQKIANDVPKLNNSENALDYLLKENGGENNLTHTSTTYKMSRSKSLSQEGENKNIESEKARVVESITYPFTNDEFQKIEYDNINSYDYDTILKPRDISHITDLQLDNILNFKSMVQRNKVEIGLFVSETNEVLSSVETLLSKYNRISNETLDFDRRANELLELQNLNQTKYDEINSYLQHFEQLDFITKNLSRSGSHLLSSKREFFIDVVLSKLDTALDFIAQHPQFKESEIYGSRFRQCMTRALTLIKNYLNNELKSVADSINKKLHQNKLDSHSVSLTIDLLIYNEYNSYLKYNQSNFNQLICEMQKRAHDHSEYNGLIEEVLNKYFEDRLVLLRQYIDKTSSVNSVFTGSNFNLVQTCQDQIYYFEKLIEREYLLFNKFFVPGQSADYIESAFYEFLKKVLEPLYDAERLLVLKESNIGSLCQLTTLLQKYYEFDDGNYRSDGYLEDANSSVVTNGKSIKYGVLFQPLLDEAQERLIFRVQNYVDNKLMHFKPSASDLKIGNTLKRSSNVEDKISPLDVDYAENLFPDLYLPLGKSLTLLSNIYELINSMVFDDLAHYIVHACIELLKGGFLPLAIGHMGPVDGQLVYLSNLVILRNQINNFDIQYTRTDYTIDFTSGLSDIWQLIKDRNFGFNNRGILDLASKAAPKIINNMIDANYEIEFELRSAVTQFIDECSRTICYPLLSDDFDSGNLVAVTSAFKDNLISNIPVYYSRIKSVIRDPVVTQFLMSNLSGLLVATYEDFYNKIDEKSETMDVLSKDQLNDIMDVDTTYAFITDMIVQLGDDSELKSKANTPEFNEEILSSLQLDEPVPASDLGSKPASPKTGLVDPQ
>XP_002551194_Candida_tropicalis
MPRGRSKSIVQKIANDVPNDSMDGNRLDNLLKVHGTHENVTSPPNQQTIKHTRAQSVSYLSGENRPQCLTSHLPEVHTTYPLTEAETQSIQARYLNTYDYDFILDPHHITVINDFQLDTILNFQNIVKRNKTQVKEFVDDTDNILSNVESMLSKYRKISHDTLDFDKEANELLDLQTSCQSKYEQINEYLQHFEYLDFVTKNLSRSGTHLLNSRREFFIDSILKKLDLSLAFVEEHPDFSQSELYASRFRQCMTRALSLIRNYLGKELKSIADSVTNKLHNEASDKKQMQLTIDLLLYHEYSNYLKENQDAFNELILQIQEQASTHPEYNGLLHDVLNRYFADRLAFLKLYIEKTSTIDSIYTNNTPELVQTCQDQISYFEKVVEKELGLFKRFFVPRSSDDYVMNEWYSFLKKVLEPLYDVVRLLVLRESNISHLCQLTTLLQKYYEFDNQDQDGSFINAGGANEGISVDHGVLFQPLLDEVQSRLVFRIQKYVDEKLIRFKPNVTDLKCGYQVSGGTSSENKRNESLNADYSENLFPDIYLPLGKSLTLLSNIYELINSVVFDDLAHYIVHACIELLRGEFLSLATAHMGSIDAKLIYLRNLLILRRQINTFDIQYTRSDYQIDFTSGLVDIWQMIKTRNFKLNNNGLIDLASKAVPKIISNMIDANQEIEIELGNAVTSLINECSNTICHPLMLPESQSEVSISVICSFRDNLISEIPSFYSRITSFIDDPVVSHFLMNNLSNAIVAIYENYYNKLAATVQTMSDEEKEQFNEITEVDSIYGYITEMISQLHNEKKFENENIESLQFDENILQELNLDDKGASKMEKSPSPLTQIE
>XP_003869367_Candida_orthopsilosis
MPRARSKSTVSQIASDVHVTNNGLIPLHEKIIPRATTFRRSRSKSDSNSVSTPTINYDFLYPLSQREEQNLWSQFIGSFDYDVVLKAEDIEHINAKHLDPILAFQSNLQMNRDQLEKLKTQTDALIQNINDCFAEYKQISDDTLDFDVSANELLDKQNLYQQKYNKIHSNLKHFEHLDSITKSLSKSGSHLLTNRRSYFINDILLSLDDSLDFMEMHPEFRDCELYKSRFRQCMTRALTLIRNYLRNELRSVNESVNVKLKQTSDDSKQVVTIDLLIYNEFNNYLKHSEEVFHELAEELFKRSTKHDEYNGLINDVLATYFQIRARLLKQYIDKTSTIGDLYTKLLKTDLVQMCQDQISYFKKIIEKEFSLFIKFFNPSFYEDELKSMIWGEFYTFLKNVLDPLYDGIRLWVLKEVNISSLCQLTTLLQKYYEFEDLDDPNGSLVDSQSYFGIVQSDTLKYGVLFQPLLDDAQHRLIFRIQNYIDTKLMKYKPSAMDLKIGYKKQSKIKFINPLDVDYEENLFPGVYLPLAKAMTILSNIYELINSAVFDDIAHYIVHACIVLLKGEYSKLIIAHLGVIEGKLSYLHNLIILRNQIKNFDIHFTRNDYTIDFTSGISDIWNLLRRRSTEHRHEGFFEIAKKTVPKVINNMIDANYEIEVELNAAVSEFLTYCSNDICAPILQNKENTINNKSLSQFKDNIIIKIPNLYNDIKSIINDPAVTHFLMNSLSDLILMTYEEFLKNVNVQTWQSQDDGVLDFMELDALSGFIGDTVNQLYEDEQHDAPKFNEEILANLELDDTDAEGLGNTPNVLEMTSNNLNSNDQPHEYEEQAHIINKSPSPTSAK
>XP_001525582_Lodderomyces_elongisporus
MVRARSKSVVLQIANDVPALSNGVNTIHEETEKLTPTTFRKSRSKSVCINDDWSYGDEATEDRAQTHAQKHSYTHTQTNFERKRADITLLDEEFTDQFWRDYLNSFNYDSVLKPDDIEYINDQHLDKVLGFQSNLRMNRARLDQFITQTDQLLVNVDDLFDKYRKIISESLDFDNAANELIQRQTQYEKKFENIHRYLQHFEHLDLITKNLSRSGSHLLTQKRQFFINDILINLDSSLDFIEKHENFQDSELYKSRFRQCMTRALTLIRNYLNNELRSISDSVERSLQDPKKTAGIELLLYNEFNNYLKFNQEPFNELIVELVKRCINHREYNGLLNDILQFYFQIRKKFQKVYIDKTSTINELYKSPQNKQTNLVQACQDQISYFKKIIEKEHSLFIKFFAVTSFDEETKTFVWDEFYSYLKVVMDPLYDVIRLLVLKESNIGTLCELTTLLQKYYEFEEADNGSIDAQSYFSFGGAGSSGHSSDLIKYGVLFQPLLDDTLNRLIFRVQKYLDNDLKNYKPKPLDLKIGNRKQQTHTKDTKKNQLNIDFDENLLPDVYLPLAKALSILSSIYELVNSFVFDDLAHYIVHTSIELLRDEYLRLAIAHMGRDEGQLAYLKNLIILRNHIANFDIHFYRNDYTIDFTSGISDVWHSLRNRQFEGKSVTGAFFSLAKKTVPKVINNMMDANQEIEMELNNAVTTYITQCSTEICKPLHDEPKPTKESITEFKDNLIIKIPNYYNQIRNIIDDPVVTKFLMENLSNLVLVAYEHFFNSLPPDYQSEGVEDLMEVDALYGFINDIIQHLYDEDENQQKAQQFNEDILQGLGLEDNGSGVDAEVDFKIPKDNELSPIVDVDHGIGQNENFILAEPNDEKSSTVEVSGKGVSPEAIDPLL
>XP_007375675_Spathaspora_passalidarum
MTRGRSRSIVQRIASDVPSSTEDHLNLGEDDTIQPTTYRTARSKSVDIDATISNGIHSGDLPMFPFTNKESNNVWSQYIETYEYDVVLKPQDIQHINDLQIDNILNFQNNIVRNQQQIGEFIDETDSLLASINTLLVKYNQISSDTIEFDKEANDLLELQRGYTDKYDQINTYLKHFEHLDSITKHLSRSGNHLLHQKRDYFVNEILKSLDESLVFINQHTNFKEAELYGSRFRQCMTRGLTLIRNFLNHELRNLDQSIKRKLARNISIELLIYNEFNDYLKFDNGSFNSLFKEIVARTYTHEEYNGLLREILGTYFDIRLNLLKTYIEKDSNIRSLFHKSDHDLVQTCQDQISYFKKIVEKEYSLYRQFFVQDEMVTVVSEEFYQFLKNLLEPLYDVTRLLILKEHSISNLCQLTTLLQKYYEFDSEEDTASYFAIEVIKYGELFQPILDDAQSRLIFRIQKYVDDKLIKYKPKPEDLKIGNRKVSLEPEKQQVNTLDVEYTENLFPDVYLPLGKALTLLSNIYELINSVVFDDLAHYIVHSCIELLQGEFVKIASAHMGKLDGKLAYLNNLITLRSQINNFDIQYTRTDYSIDFTSGLNDIWQMIKARSFSLNNKGILDLAKKTVPKIINNMIDANLEIELELNNLVTEIITLCSTTICDPIQTAENPLDVTHRFKDNLIMKIPLYFNEFKMILNDLAVTQFLMNNLSNVVLNNYENYYKSLTANISKMDSETRQQISEIMEVDAMYGFINDLLTHVYEEEVEDKPEFNEDILELDNIVEGVADISVDPNSELSPSPGTNLDKPEAEAGEDSESVQAKLVPPVSTSHTEVEPEESTVSELTTEDPKAVEPLADSI
>XP_043051619_Scheffersomyces_spartinae
MSKRGRSKSIVTQIASDVPTQHGVSEVHLNLGKLTPPPPPPLLSKSSNENNGSGREILNDSGESLSSSKTRGRPTRSKSLTDLDDIHDKKDNNNNINNSRNKKKVFDQLFPFTNDEVELYWLKQVNALNLPSIIPFEQQQRLESLLNQKLQLFKNTLSTNVNSYEQLLGETNSVLVQLDDLINKYSKISKETLDFERLLSGYLNTKIKFDTKHHEIAGYLKHFETLDPITRHLSKAGSSKSLVRLKRFKEILVELDESLAFIKENPEMKDHDFYNMKFRQCMTRALSLVKDYLTYLLKQLLEGINIQLKAKKIAIELVYVNEYVNFIEKFDFQSLIKEISTRIGTHDEYLGLLNEVLNCYFDGRLLLVSLYVDAKNTITNDKNDIVQFTQHQINFYKQIIQKEYSLFYRFFPTNDDQLALRLQDYLKRILESLHDKVRPYLLRETNITKLCALDTLLQKYYEFEEADSSTVVSLNVSDGLLSYGILFQPILNDCQTRLIFRIQNYVDNKLMKYNPSTRDIRLLAADNQTLVTRRKSSVNESTTTTDSLDVDYEDNIFPDVYMPLAKALTLLSNIYDLINSVVFDDLAHYIVHGCIYLLKNNLYKKCEGTLGTTDANLILVKNILILRSHISNFDIQFTRNDYSIDFTTGLHDVYQTLRSGDFNLNNNGIIELVKRSVPRIVDNMIDANYEIEFELRNAVNELIQGASNSICEPLIQGKDNSAPMEVYTQLKLKLDEELPRLQTQINLFIDEEAASQFLIHNVANLIFVNYEKFYQEKLLTAGTEGTEVMDPDTFYGYLASSITVESEEAPHFNEDILNEVH
>XP_001383819_Scheffersomyces_stipitis
MPRGRSKSIVQKIAVDVPKYQEDNLNLGTSATTPTTFRLARSKSFTSQTETRVEQKETPQFNQFMYPFDTKESALIWHEYIEKYNYDCLLKQETIEAISDLRSDEILNFQYNVSVNQSQIAEFIDETDGLLNSVGTLMAKYDQISHETQDFDKVSSELLSLQVTYTNKFKQIENYLKHYENLEKITKNLSKSGSHLLNHRRQFFKSDILQQLEESIIFIHQHPSFKDVELYESRFRQCLTRGLTLIKSYENNELRGISEGLLRKLKDQDQKKKSNITIDLLLYNEFNNYLQFNGEAFKELITEIIIRVPGHEEYKGLLNDVLNNYFKIRLHLLNMYINNNSTIQKLFSQNYSGTDLVQISQDQISFFKNAVEKEVTLFKRFFISEGESIPSFINEELYQFLKNVLDPLYDSIRQLVLREVNISNLCQLATLLQKYYEFEDEDSILIDNSSVVPDLDRRGSINYEFLFQPILEDVQTRLIFRIQRYVDDTLVKFKPRPEDLKIGNRRKRSSINDKSTESIEQVHPLDVDYADNLFKDVYLPLGKALTLLSNIYELINSRVFDDLAHYIVHSSIILLKGEFYKLSSTHLGTIDAKLAYLQNLIILRGQINNFDISYTRNDYTIDFTSGLTDIWKSLRNGEITFDNSGLIELAKKTVPKIINNMIDANYEIELELNNAVNEFVQEATNNICEPILFKAQDKDKSEFLQRPLERSAEFKDNLIIKIPNYFTQIKIYINNSGIVEFLMYSLSNLIVATYENFYKVFTEDLDKLNYEQRKQFDDIMEVDTLYGFVNDLVNNLYESDLAQNLVNLDFNEDILKDLDLEEKPDTVRRAVSLGESPGASPGVSLQEQQEEASTPMPETIHEEEPEPVENGVEPNREIEDGKAAEETLPASNGFSSEKDV
>XP_020065537_Suhomyces_tanzawaensis
MTRTRSKSIIQKISKDTPHYAENLDFGEKKSVGNRPRSSSLDIQRPPVKISSITPTYPFSDKEKASLWSNYINSFNYDCLLDPEHILAVNELETDEFYNFQDICKYNQLQVMEYITETDEVMDLVESLTLKYDQIASETIDFDTESSKLLNSQMTYTTKFRQIEEYLKHFENLDAITRHLSKPGYNLVNQRREFFRTEILSQLDQSLLFFKEHPDFKEVELYNSRFRQCMTRALTLVKNFVVSEIKKLSEAVNKSLSSENGSSISIDLLVYNEFNSYLKENGTQFSELINEITSRIAGHQEYQGLINDVLNEYFQVRLHLLQIYFSKNTYLQNLLKTNISSKDLVQSCQDQISFFKKVSEKEYILFKNFFGVEGPIDSEFYHFSRNLLDPLYDSLRHITLRETNISNLCQLTTLLQKYYEFEEQEETLIDVDNPLGQRQDVSINFGELFEPILHDVQSRLIFRIQNYVDEKLMKYIPKPEDLQLGRRRRSTPATEDNSVPINPLDVDYPENLFPEVYLPLGKALTLLSNIYELINSVVFDDLAHYIVHACIILLKGEFYKLSLTHLGLVDTKLHYLKNLIILKGQINNFDIQYIRTDYTIDFTSGISEVWTILRNGEFNLNDNGLIDLVKKSAPKIISDMIDANYEIESELNNAVNDFIKECTNSISEPITLNDKDTLTESVDRSIKFKDNLIIKIPNIYKQIKIFINDDNIIKFLMGTLSELVVSTYENFYKYVLDNADKIDQDTREHLDEIQEVETVFGFINDLISQLYEQDQEVVFNEDILLDGGELPLKSSLQE
>XP_020077954_Hyphopichia_burtonii
MPRGRSKSIVQKIASDVPSYEEEVLNLGNNSKKDSPIGKNAENTVTANQLSRNALTNLMVSRRSKSFSYSSRETSSSDDQSCVLFPFSEKESEVLWLNHIETYNYNSVLDHDDLAVINEVPDDFILNFADNCAINIENVNELIDDNKYILNTLDSLTIQYNKVSKDTVDFANQSTELLNQQQKYQQTIEDIDVLMSAFEPLDSITKSLSRPGNYFIKKQRFRDILVQLDESISFLDLHSDFKEYEFYKIRYRQCTTRALTLIRTYLIEDLRSLNNKITEALTKNKTNTSNSSLTMDIFLFNEFSDHIQENDSNDYERFYQFPNLVGEIVKRIPNHDEYQGLLDDILLQYFKMRLTFLSPYIWDKINQQKNQKESPEELVQYCQNNISFFKNIIEKEFNLFSKFFKYLDYPQHQQVFLKNGLYDHFKSLIDPLYDDLRHKILRESNIVSLCELTILLQKYYEFEDDVSLSQSMVTANYSTYSSSYSLKINYGELFEPILRDVQSRIIFRIQIYVDDKLANYKPKVEDLKFGYRKRISSSSNKANGTTKDPLDSEFDQNLFPDLYLPLGKALTILSNIYELLNSIVFDDLAHYIVHSCIHILKTGAYKLALSYLGPLGAKLYYLKNLIILQNQLNNFDIQYVRTETTLDFTSGFNEIYQIFRKGEFSYNINEKGGLIELAKKSVPKVINNMIDAKYEIELELNNAVQEFITECANKIGEPILNEKSNLSDPLQNTLKFRDNLIIELPKIYKEIKLFIDDTIIIKFLMDGLSNLILSTYQKFYTTLENNHTNQTIQKTFEDIMEVDTLLNFINELVSGLYDEDDEKENTIEFNEDILNEVPENDAEVLPESISPNEQEPAQH
>XP_015466816_Debaryomyces_fabryi
MTRDRSKSIVKRIALDVPSYNDDKLNLGETSGNQSPAGVIKADKKPKRNRSKSLSLDKEYRDREEDTFHLFPFSKREHEYLWLKYINTYNYNSILNPDEIKKINNISNDFILNFQSNCQLNIENMKDLMDQTETILKSLNLLARQYDKVSSETSEFANHSTKLLNTQLKYETVSGEINQSLEIFESLERITKTLTSPGNNLIKRKSFQDILNKLDRSIEFIEKHPQFKDIELYKVRFRQCMTRSLTLIRNYLINELKTLHDGVYSKLNRSSSENIAGNVTIDVFLYNEFDNYIAEYEGQFYSFPNLVSEITKRIEYHDEYKGLLHDVLQQYFKTRSKLLEKSIWDHLNASAKNSAKDLVQFSQDNISFFKKVIDREFLTFTKYFYSYQSLPLPSYMNSELYDWFRDILDPLYDTLRNKIIRETNITTLCQLTTLLQKYYEFEDDESVDIIQENQINYGSLFETILQDVQSRLIFRIQIYIDDKLIKYKPKPEDLKIGNRKRSSALNNESADEENSLDADYKENLFKDLYLPLGKALTILSNIYELINSVVFDDLAHYIVHSCIYILKNGAYKISLAHLGKLDTKLYYLKNLIILQNQLNNFDIQYVRTETTLDFTSGINEIFQTFRNGEFIYNYNQNGGFIELVKKSAPKVINNMIDAKYEIELELNNAVHEFITECANIISEPILSKTSKEEPLQKSLLFRDNLMTELPKFHKEIKFFINEVNIIKYLIDNLSNLVITTYENFYHLLEQELQKDENLKHDMQEIMEVDTLIGFITDIVSGLYENDEISPPHIEFNEDILNDTEIDVSE
>XP_457794_Debaryomyces_hansenii
MTRDRSKSIVKRIASDVPSYNDDKLNLGETSGNQSSAEVIKADKPKRYRSKSFSLDKANRDIVEDDFHLFPFSKREHEYLWSKYINTYNYNSILNPDEIMKVNNISNDFILNFQSNCQLNIENINDLMDETETILKSLNLLALQYDKVSSETSEFADQSTKLLNTQLKYERASEEISESLEIFESLERITKALTSPGNNLIKRKSFQDILNKLDKSIEFIDKHPQFKDIELYKVRFRQCMTRSLTLIRNYLINELKTLHDGIYSKLNRSNSEEAARNVTIDILLYNEFNNYITENEGQFYNFPNLVNEITKRIEYHDEYKGLLHDVLQQYFKTRSKLLEKSIWDHINTSAKNSTKDLVQFSQDNISFFKKIIDREFLTFTKYFHNSESLSMPSFMNSELYNWFMDIIDPLYDTLRNRIIRETNITTLCQLTTLLQKYYEFEDDESVAVLQENQINYGSLFETILQDVQSRLIFRIQIYIDEKLIKYKPKPEDLKIGNRKRSSTINNESVVEENPLDIDYNENLFKDLYLPLGKALTILSNIYELINSVVFDDLAHYIVHSCIYILKNGAYKISLTHLGKLDSKLYYLKNLIILQNQLNNFDIQYVRTETTLDFTSGINEIFQTFRNGEFIYNYNQNGGFIELVKKSAPKVINNMIDAKYEIELELNNAVHEFITECANIISEPILSKTSKEEPLQKSLSFRDNLMTDLPKFHKEVKFFINEVNIIKYLIDNLCNLVITTYENFYHLLEEEVQHNEKLKHYMQEIMEVDTLIGFITDIVSGLYESDEISPPRIEFNEDILNDTEMNVSE
>XP_006688180_Yamadazyma_tenuis
MARSRSKSLVQSIASDGPHLNEHESNGSSEDDSVRDSSRPSVVRSKSFPMFNKSPKDLHLLHPFTESDFDKIWAGVLEKELFSGSVEYDFDRVNRINQLSQHEVQTFLKILNVNLSQLNHFQTDIDSLSIQLQDINLDYQAITSKTQNFNSKATELSKKEEDLNKKAESVSLILKNFENLDEITKKLSSPNNFRLIRSKSFKKILENLSSSLEFLNHSNDKVNSIYFKNIEIYKIKFRQCMTRYLTLVKDYLNNELRKLESLVNSNEDLVSISVYHEFESYIEKYNQEFYSFSNLIKIFIIRIEEKHELEYKGLLLEVLNNFFRIRLGLINYSGSLSKINSTELVKYTQDNLSVIKKSLNREFKLFKQLFGFEETPIPQFIYSQLYDFFKNLIDPFYDVIRQRILKESNISLLCQLTNLLQNYYEFEEDSYPDSNKDEINFGEVFQPILNDCQSRLIFRIQLYIDNKLVPYKPTPEDLNIGNKKSTKNTLEEEFSDNLFEDLYLPLGKALTILSNIYELINSVVFDDIAHYIVHSCIEILRTAAALCLKYSGKVDSKLFFLKNLIILKYQLNNFDIQFVRTETSLDFTSGLNELYNLIKNGEIMISLNQNGWFNLIRKTVPKVINNMMDAKLEVELEINNTINELLIEYLNVVIDPLTGPNTNEEQAIEGFKQFKVNVNEFMPKFKLQIINYLNDSNILRILFNNFIEILTNYYQNYYNSLQHANVDLNDIMEPEIFNVFFNNIVDELLNDDSLNNNLIDIQPLLNFDEELNQLVNEGETNVNDVTQSTSNNIDDAMNPPANINDGKSIYLNPNGDTSSPGEQSSRKSIDQTQ
>XP_001482089_Meyerozyma_guilliermondii
MGRDRSKSLVKRIASDIPSFNDGKLDLGLISLLAPPLVSSSRPRSKSVDDVKLKNNQNNEKNKIGTAERRDHVLYPFSSAEYNQLWSGYIDTYTYNSILTNEDIENIGQLPIDLALNFQHNCQLNSEAIEDLIRDTDAILAVLDRLVDQYNKVDRDTSDFAKQSQRLLEEQKRAEETSSEISEALLVFEASEWITKVLSSPGINLVKKRLFKEAMAKLDSCIEFVDTHPNYKDIDTYRARFRQCMTRALTLIRNYLIEDIKSTAALSESTKTETSLMEVTVYSDFKNHANRHNGEFYSFHNLIVEIEKRYKTHPEYEGLLSDVLSQYFRVRSNLVASYINQNVETLSKKYTGEKDLVQLCQNNISFFKRVIEREHGLFCQYFSGSASLPVAHHYEGQLYEWYKDLLEPLYDTLRDRIIRAVSISELCLLMTLLQKYYEFEDPEGSMGGSVVGSVVGSTVGSISSDVPIDYGQLFEPIVADVQSRLIFRVQRFVDDNIINYKPRPKDLQIGSTKVNVTHQDDEVNLFPQMYLPVGKALTVLSSIYDLINLAVFDDLAHYIVHSCIQILQTSGYKLAESHLGSLDAKLYYLKNLMLVQHQLNNFDIQHVRTETALDFTSGLSEILNQVRHGDFMVNYTKLGGFIELARRSAPRVVNNMIDAKYEIDSELNNAVQDFIGQCVKQISKPILAQDAVKTPLKATSDFRDLLLTEIPRYYRDIQLSFSDSNVTKYLMENMESVLLTTYTEYYHRLEQIVTLADLDASASDKLRLDMTEVMEPDTLVGFLTDLVANLYDKELELGQVDEKLLEQIENDLNIEEGNE
>XP_018710657_Metschnikowia_bicuspidata
MRNKILKETSITELSHLTNLLATYYELDDDTASIVSNTHSKIEYGALLEPIINDSQARLIFRIQNYIDNKLVKYKPRPEDLLLGNRKKSSGRISVLDEFEANLFPELYVPVGKALTILSNLYELINSMVFDDIAHYIIHSCIFMLKNGAMDLAISHLGYADAKLFYLKNLTMLKNHLNTFDIQFVRTETSLDLTGGIQELIRIFRSGSLSVSLNSQGGFLELAKKSAPKVVNDMIDAKKEIELELSNTFNDFITDCTNVICEPILHDDGTSLAEKNNKLSDNVLMKVPHIHKQVSAYIAQDEFVTYLLSVLSRLIYSTYESYHRTVEQKMASSGHADELNEIMEPETFFNFLAETIAGLQEFHDIRQETIDYNEDNINASEPILEITNEISEDLSPKESEVSRMLIDENPR
>XP_002614410_Clavispora_lusitaniae
MTRERSKSVVQKIAFDVPSYKKEDLKLEDESIEARNVHNPTIPTQPHPVAGPTQFTSRNRAKSLSHLSLKGQNLAHELPVTSYPFTEKERDQLTQNFLDTLNYNSVLDSEYIADINDLFDDEVLAFKSDCDMNIGQMRHIIAENKSILSQVNALTMQFDKVTQDTSEFASQSTALMNTYNDLENKVTKIGEVLKMFEHLEKITKSLVSSGNAVIRTGRISSILTQLQDCLDFLEAHSEYKDSELYSLRYRQCMTRGLTLIRNYLIDYLKTMHSSFSQKLVSKDTTNLTLDIYMYSEPVKELTKQEGPCQFSTLLGAIVERCEGHEEYQGLVSDVLQQYFKFRLSLIDQYIEKQNSQQQSDASKTEGKAINDTVMYCQKQISVYKKLLEKEYSLFVKFCPVDAFPQSQQKMIYDQLYNFFKEALEPLYDEVRNRVLREQSISELCHLTNLLASYYEYEDDVSVISSNDGKIEYGELFEPMIDDAQSRLVFRIQNFIDNKLLKYKPHPEDLQLGNRKSNSEGKRRDSGLQDVEENLFPSLYAPLGIALTILSNIYELLNSMVFDDIAHHIVHSCIYMLKNGAMKLAITHLGPIDAKLFYLKNLIALKNQLNNFDIQFVRTETTLDFTSGIQELIQIFRNGQLYVKFNQTGGFLELVKKSTPKVINNMIDAKHEIELELSNAVNDLVTECANAICEPIFIDNELSLQEKSVQLNDNVLMKIPQFYSQILSFVEEKEVVMYLVDLTVNLISSTYEKYYSSLQDKLAKKEYSPQDIDDVMEPETFYNFVNEAVSDLNSQNEHVEFNEACFEDVKSPEPIFENPSS
>XP_025343233_Candida_haemuloni
MARGRSKSLVQKVASEVPAYSQENLDNDSSETKSIHNPTLPKGQSHHVLVPSKRGRSKSLTVGVNVKIDVAPETPTYPFSEEERDALWTKCLDALNYNTVLDSQLIDSVNDYNDDLILQFQKDCNLNVNQIDNLIDENQFILTSLNSLMFQYDKVSKETSDFASQATGLLQKQEELEAKAQQMDHVLKIFEPLEKISKKLVSSGNSIVRTGRITTMLVQLQECLEFLGSHGDYKDSEVYIIRYRQCMTRGLTLVRNYLIDHIRKRGEEALAKTHGDNLKSLSWDIILYSEFISELSKEPEPSSFPTLIGQIVRQSASHKEYRGLVTDVLSSYFRMRVQLVHQNINHNRVVDDSEDLVLHSQKSISWFKKILEKEYNLFIKHFPFEEWDSSSHKFFTEELNSFYKDLLDPLYDEVRNKVLREQNIGELCKLTNLLTSYYEFDEETSVVSAMPDAKIEYGELFEPMLSISQSRLIFRIQNYIDNKLLRYKPKAEDLRLGRRRSSSRQRSRADSILDEVEENLFPDAYTPVGKALTILSNIYDLISTMVFDDMAHYIVHSCISMLKNGAMPLAKAHLGSLDAKLFYFKNLMVLRTQLTNFDTQYVRAETALDFTSGITELIKTFRSGELQVKVSEQGGLLELVKRSAPQVINNLIDANEEAESELSNTVTAWVAECSDAICAPLRDEKTPLKDVLVAFNDNIIMQVPKTHGQVKAYIDDNEVIRFLIDQVSKFIFSSYEKFYDGLEQRLSKGQLKTDEMGEVMEPDAFFNFLNDTVSGVFQAEEAESSVKLNENILDELDKMENEAQ
>XP_024716309_Candida_pseudohaemulonis
MARGRSKSIVQKVASEVPAYSQSTANDSSDTKSIHNPTLPQSHPHYVLVPQRGRSKSLTVGVDVKVEVAPETPTFPFSEEEKDALWMKTLDTLNYNTVLDSQHIDSVNNYNDDLVLQFQSDCNLNIAQIDSIVDENQFVISSLNSLMFQYDKVSKETSDFANQATGLLQKQEELEAKAQQMDHVLQIFEPLERISKKLVSSGNSVVRTGRITTMLIQLQECLEFLATHGNYKDSEVYIIRYRQCMTRGLTLVRNYLIDYIKKRGEEAYAKTQGENLKSLSWDIILYSEYISELSKEPEPSSFPTLIGQIVRQSASHSEYKGLVSDVLSQYFKSRIQLVHQHVAHNRTVDDSENLVLHSQKSISWYKKILEKEYNLFVKYFPIDEWDASLQSFITEELNSFYKDLLDPLYDEVRNKVLREQNIGELCKLTNLLTAYFEFDEETSVVSTLPDAKIEYGELFEPMLSISQSRLIFRIQNYIDNKLIKYKPKAEDLRLGRRRSSSRQRSRADSILDEVEENLFPDAYTPVGKALTILSNIYDLISSMVFDDMAHYIVHSCISMLKNGALPLAKSHLGSLDAKLFYFKNLMVLRTQLNNFDTQYVRAETSLDFTSGITELIKTIRSGELQVKVNEQGGLLELVRKSAPQVINNLIDANEEAESELSNTVTDWVAECANTICSPLTDESLSLKDKLVTFNDNVIMQFPKTHNQIKAYIEDNEVIRFLVDQVSKFIFTSYESFYAELEQKLGKGELQADDMSDVMEPDAFFNFLNDTVTGIFQAEEAELAVKLNENILDDLDKMDEAVSQN
>XP_025338108_Candida_duobushaemulonis
MARGRSKSIVQKVASEVPAYSQSTDNDSSDTKSIHNPTLPQSHPQHVLVPQRGRSKSLTVGVDVKVKVAPETPTFPFSEEEKDALWMKTLDTLNYNTVLDSQHIDSVNNYNDDLVLQFQSDCNLNIAQIDSIVDENQFVISSLNSLMFQYDKVSKETSEFANQATGLLQKQEELETKAQQMDHVLQIFEPLERISKKLVSSGNSVVRTGRITTMLIQLQECLEFLATHGNYKDSEVYIIRYRQCMTRGLTLVRNYLIDYIKKRGEEAFAKTQGENLKSLSWDIILYSEYISELNKEPEPSSFPTLVGQIVRQSASHSEYKGLVSDVLSQYFKSRIQLVHQHVAHNRTVDDSENLVLHSQKSISWYKKILEKEYNLFVKYFPIDEWDASSQSFITEELNSFYKDLLDPLYDEVRNKVLREQNIGELCKLTNLLTAYFEVDEETSVVSTLPDVKIEYGELFEPMLSISQSRLIFRIQNYIDNKLIKYKPKAEDLRLGRRRSSSRQRSRADSILDEVEENLFPDAYTPVGKALTILSNIYDLISSMVFDDMAHYIVHSCISMLKNGALPLAKSHLGSLDAKLFYFKNLMVLRTQLNNFDTQYVRAETSLDFTSGITELIKTIRSGELQVKVNEQGGLLELVRKSAPQVINNLIDANEEAESELSNTVTDWVAECANTICSPLTDKSLSLKNKLVSFNDNVIMQFPKTHNQIKAYIEDDEVIRFLVDQVSKFIFTSYESFYVELEQKLAKGELQADDMSDVMEPDAFFNFLNDTVTGIFQAEEAESAVKLNENILEDLDKMDEAVSQN
>XP_028892354_Candida_auris
MARGRSKSLVKQVASEVPAYTRNSDDNESTDSRSIHNPTLPKGQSHHVVNTSPERGRSKSFNVGVNVKEAVAQVMPTYPFTDDEKDQLWMKCLDTFNYNAVLDSHHIDNVNDYSDDLVLSFQTDCNMNVSHIESLMRENEFMISSLNDLRLRYDKVSRETSDFATQATELLSKQNELVAKAQQMEHVLKIFEPLERMSKKLVSSGNSIVRTGRINTMLVQLQECLEFLESHNNYKDSEVYIIRYRQCMTRGLTLVRNFLIENIKKKGDEAVSKIQNSNLKSLSWDIILYSEFASELSKEPEVSSFPTLIRQIVQQSSSHKEYQGLVIDVLSQYFNSRKQLVYRSIDQNKPSGDSEGLILHCQKTISWFKKALEKEYNLFIKYFPFESWDADSQSLFTAELSSFYKDLLEPLYDDVRNRVLREQNIGELCKLTNLLTAYFEFDDDTSVASTVIDAKIEYGELFEPMLSISQSRLIFRIQNYIDNKLTKYKPKAEDLRLGRRRSSGKQRGRDDSIFDEFEDNLFPEAYTPVGKALTILSNIYDLISSIVFDDMAHYIVHSCIGMLKNSALPLAKSHLGSSDAKLFYFKNLMILRTQLNNFDTQYVRNETSLDFTSGITELIKTLRSGELRVKVNEIGGLFELVRKSAPQVINNLIDANRETETELSNIVTEWVTETANTICGSLMDEKLSLKDALVTFNDAIIMQLPKIHSQVKAFVDENDIIKFLVDQVSKVIFSTYEQFYSGLEQKVMTNKIKPEDMSDVMEPDAFFNFLNDTISGIFQAEEDEHITLNDNILDELEESPDKSVDEKA
>NP_011084_Saccharomyces_cerevisiae
MARSRKNSLVRDIASHPTIPESQTIVGLLDDSYLFDKLKKLSLAVENSDSLQRTDVSEGCSEVNGSEATTSADVKKTNKYLYYTTYLDQLNIKIDEYKVVLDQTRQVNDQLDSSIKKFRKISQDTGAFIEETKTIYEKQSKLSNLTESIPKALHYFEVLDPIMRRLNHATSPAIVKKSSFTTMLATIDESLRFLDENSDLKDAAAYRIKFKQCLIRACELISHFLTNLLKQTNQEILDKTKNKNSLTGLPSTTRDAFLYSKFYTIADTFKIQVSEIVKRSNEKAYNKYHDELNSILYECFNHYFQTRLRLLTPVIWSHIDEIVVKDKDQGLVKFIQDGKVYFQQLCADEYKLFVEFFPEKECRFKINQWFLQLCEPLYDSIRVRVLKETDICTLCDSVTLFAPYYEFEEGSEEYVKQFTDIQYDKLFEPIVQKVQARLILRVQIYVQQNILSYRPTRDVFMISNRRRKSKTSLQGGNEDATTSDDNPDPLLESYLSSFKNRSILPISPNDADDKSIDSEESTDKISQLQTYYPPLLKTLALLSKIYEMINSVVFDDLAHHVVHDCIVSLRNAYDMVIKSSAGKSDFNNLDISLAYLKNLLMLRDSIQNFNIQYTVNETYLDFSGVEGFFKSLKENGRNVLKKTKSSSILTLARELVPKVVNNMVDARTELISELRNVIKDFTESTSLELIDDTLDINSDEDLLSKNVKLRENIKARLPRIYEQILNYIDDQEIVTNLLDAVQELITQSYSKYYETITELAENGKFAKDQVADVMYLDVFTDFFAKEVADLLRNGDIDTITK
>XP_018222823_Saccharomyces_eubayanus
MGRSRRDSLVRDIASHPATAETQSIVGLLDDSYLFDKLKTLSLAVENSEDLQTVSDSDSRIDDNESEPVSSVNGSKTDKYSYYNAYLDQLNTKIDEYKVVLDQTRQVNDQLNGSIERFHKIAQDTGVFIDETKTIHEKQSKLSHLSESIPRTLHYFEALDPIMRRLNHATSPAIVKKGSFTSMLATIDESLHFLDENSQFKDAAAYRIKFKQCLIRACELVSHFLQNLLKQTNQEILDKTKNKNSLSGLPSSTRDAFLYSKFSTIAETFKSQASEIVKRVNDKAYYRYHDELNSILYECFNHYFQTRLKLLTPVIWTHIDDIIVKDKDLDLVKFIQDGKAYFQQLCTDEYKLFVEFFPEKECRFKINQWFLQLCEPLYDSIRIRVLKETDISTLCDSVTLFAPYYEFEEGSEEYLRQFTDIQYDKLFEPIVHKVQARLILRVQIYVQQNILSYKPSRDVFMISNRRKNPKANSNDGDKRTTNAKNGSDPLLDSYLSSLKTRNILSISDDDADEKYINSEETTDRITQLQTYYPPLLKTLALLSKIYEMINSVVFDDMAHHIVHDCIISLRKAYDMVIRSSAGKSDINNLDVSLAYLKNLLMLRDSIQNFNIQYTVNETYLDFSGVEGFFKSLKENGRNVLKKTNSSTILTLARELVPKVVNNMVDARTELISELRNVIKDFTEKTSLELIDDTLDISNGEDLSSRNLKLRENIKARLPRIYEQILNYIDDQDIVVNLLDAVQELITQSYSKYYENISEMAENGELGKDQIADVMYLDVFADFFAKEVAEILKNDGMNTQTR
>XP_033765975_Saccharomyces_paradoxus
MARSRKNSLVRNIASHPTISEAQTVVGLLDDSYLFDKLKKLSTAVENSDSLQSTDISEGRSEIHEPEATSSMDAKKTHKYSYYTTYLDQLNIKIDEYKVVLDQTRQVNDQLDSSIEKFRKISRDTGAFIEETRAIYEKQSKLSNLTETIPRTLHYFEVLDPIMRRLNHASSPAIVKKGSFTTMLATIDESLQFLDENSELKDAAAYRIKFKQCLIRACELISHFLNNLLKQTNREILDKTKNKNLSTGLPSSTRDAFLYSKFYTIADSFKIQVSEIVKRSNDKAYNKYHDELNSILYECFNHYFQTRLRLLTPVIWSHIDEIIVKDKDQGLVKFIQDGKAYFQQLCADEYKLFVEFFPEKECRFKINQWFLQLCEPLYDSIRVRVLKETDICTLCDSVTLFAPYYEFEEGSEEYLKQFTDIQYDKLFEPIVQKVQARLILRVQIYVQQNILSYRPTRDVFMISNRRGKSKTSSDGDNESAASSNDSPDRLLESYLSSFKNRNMLSISSNDIDDKYINSEESAAKISQLQTYYPPLLKTLALLSKIYEMINSVVFDDLAHHIVHDCIVSLRNAYDMVIKSSAGKTDFNNLDISLAYLKNLLMLRDSIQNFNIQYTVNETYLDFSGVEGFFKSLKENGRNVLKKTKSSSMLTLARELVPKVVNNMVDARTELISELRNVIKDFTENTSLELIDDTLDIKSNEDLLSKNVKLRENIKARLPRIYEQILNYIDDQDIVTNLLDAVQELITQSYSKYYETITELAENGKLAKNQVADVMYLDVFTDFFAKEVTDLLRNGGMDAETK
>XP_003673323_Naumovozyma_castellii
MARSRRNSLVQSIASHPVPSDSQAIPGILDDTYLFSKLQKLSLSLEGENIDNQSANSEEKVVEPPMEPDSMKDKYQYYTAYLAQLDANIEEHKLVLDHTRKVSDQFVEVLERFSEVSRNTSQFVTETKTLYDDYKNMTKLSQLIPESLKYFDVLDPIMRRLNHATSPTTVKRDSFKNMLVSIDESLRFLEAHPDFKDTETYRIKFKQSLIRACELISTYLKNLLRQSLNDIMDKKSSLSTGTRDALLYNKFATVSESYKLQVTEIVNRINDATYARYHDEMESILNECYEQYFQIRSKLLRDMIWAQLDQTIIKDKDAALDRFIQDNKSYFQQLCTNEYNLFVKFFPEDQCRYRVNEWFLQLCEPLYDCVRTRVLREVNIPQLCDSVTLFARYYEFEENSEEYLRQFKDVQFDKVFEPIVQKLQARLILRVQVYVEQYIVKYQPPKDVFKITNRRVVATSNKNTNNNTQDVENEAIVNAYIEKFNIRNQESDGTVLDIRSYYPPLVTALALLSKIFEMINSVVFDDLAHHIVHDCVFSLRKAYNIAIEASPNSNNFEVKLAYMKNLLMFKDQIQEFNIQFTVQETYLDFSGLGDFFKSVKENGRDALKRSDSSSMLSFARGLVPKVVNNMVDARFELIHELRYVIKEFTDCVTKDIIGDCLDLSPGHSGNLLAKNIELRGNIERKIPHFYNTICDYISDHEIVVNLLEAIQEVIIQEYSNFYDQVNDQIDNGTIQVAQVSELMFVDVFADFFNNVTRKTIINGGNNGFDQADDTSLSIAEDLDTHKEQEVQYGDKTPNVEQDIENGDALMELAEGNNNEDLNKDILKSSEESAKEEKVEERILT
>XP_003669503_Naumovozyma_dairenensis
MSKRSRKNSLVKDIASHPIEFNGEVSLPSLLDDTYLFEKLQKLSLSLPTTAQPVDSTANDDYPLSSSLVETIDTVAETSPERYQYYKTYLAQLQNNVDQHNQILNHAKKIDSQFEDVFENLNHIAENTNQFVKDTKELHEKYIIFHEISESIPNKLKYFDILNPIMRRLNHAISPNIVKKDSFKIMLQKIDESLKFLESNPNFKESETYRIKFKQSLIRSCELIATFLKNILKEQLNEIMNQKSINMQSFLLTKDAFLYNKFASIAELYQNQIIELLRRTYDHNNNYSKKYFGELSSILNDCFNYYFQIRSDLLKDIIWNQLDETILKDKAVPLDQFIQANKSYIQELCNKEYNLFARFYPQDQYPECKERINQSFLQLCEPFYDSIRTRILRETNIIKLCDSLTLFTHYYEFEENSAGFNDQIGNVYFNKIFDPIVQKLQSRLIFRVQMYAEKYIIKYHPAIDVFKPQMISNKNIKKIEDESSLASTSPYYIDTDEDDRVIIESFINLNLAGKSKEANVYYPPLINTVALLSKINEMINSVIFDDLAHHMIYDCLNSIRNAYKSSVSQNSNDKEINLAYLKNLLFFKDQISNFNIQYTINETYLDFSGIESFFKSALTRKKTVVENDIPHSSLFDFARDLVPKVTNNMIDSRLELIHELRITLKHFIESVSDDIIGDTLSLKDGVNLLAQNIKLRENIESKFPNMKLLILRYITDLEVVQNLIEAIEQAIIEKYEAFYEEISNDSISNINKEQISEIMYVDVFVNFIHSITLNIIREIDDEQSAFENSVIMETPISASQENQYQDPNETVIMENGSLQDIPPELERGLGLQLEESSVSIGRDERLTLDHDRSQRGLNENIGPNDKPILNSTNSTHEIIDDLTGNLKDKESNFESQQMDDQQLPLSDSQTKNPGNEEQNIKEISMENNGDYISDRPAKPNDETAVSKEASGDDQAGQDLIIESPNNNNDEGQKLPNKEDKSVQEVSPLTALGTINNQEELDAEALEKEEKDLTT
>XP_003955676_Kazachstania_africana
MMPTTRRDSLVQSIASQPFSTQSNVSDLLDDTYLSQRLEKLLLSIDKSTLTSTTTSSSVETVQEKLSENTTVCGRYKQYTEYLDQLNANIEGYTAILDQTRKISDQFAESIVSFDKISNDTTQFIDTTNELYESHQNYTKLSQTIPDFLRYFESLDQTIRRLNHASSPNIVKKDSFKRLLSTIGSSLIFLESNSSFKNAETYRIKYKQCLIRACELISHYLINLLKNLNDEITQTISKEENMSNNARDALAYNKFASISESFFPHSSQLVDYAHNSTFVRYRGELNSILNDSLDQYFQIRSRLLNSIVWLQLDETIVRAKDANLVKFIQDNKSFFQQLCEKEYALFVKFFPPQINCKKAINNWFIKLCSPFYDTVRNKILRETDINLLCESVLLFTPYYEFEENSNEYLRQFDQIHYDKIFKPVMEILQNRLINRVQVYVDENISKYTPNIDDFIISNRKSKSEDGEKEDEDFVEAYIENFKDKKSVASVEPYYPPIVRGLALLFKIYEMINSVVFDNLAHYVLHSCIFSLQQGYQTLLKDGKIISNLDVRLSYLRNLLLLRNEMQNFNINYTFDDTRTHGSFDLSGMKAFFSSLRRTNSSIFSMSKDSIPEKINNMTDARSELVQELRKAIKEFTELASMEILGDILQISGESTELSISKSLELREIIDSQLPKKYKTITESIDNKEIAGHLIEAIGEYISQSYSEYYEAVLQLADSDKIEKGSINDLMYPDVFTEFLNNNLEKMTTHDLKGQSKE
>XP_022465477_Kazachstania_naganishii
MVRARRNSLAYSIASHAVSSDSHSNVSDLLDDTYLFNRLQKLASLVEENSSYEVNETVCHLNELSLKSSTGSNDEDPYSMYTDYLAQLNDSQARYRVVLDQSRKVKGQLDDILEQFNDISSNATKFVNDTRDLFESHDELTKLSEEIPNYLNYFDSLDFVIRKLNHATSPNIVKRDAFRRLLTTIDKSLLFFDAHPNFKDAESYRIKFKQCLVRSCSLILHFTNNLLKQVFSEIMEKNSSITPGTRDALIYNKFSSISEVYAPLTNELTTRYYNPALAKYHDELASLLNDTFNSYFQTRTNLMHPVLWSKLDGILAKDKEMSLFKFTQETKSVFQQLCLNEYKLFVKFFPQGEPDYHQRFNSWLLKFCEPLYSTIRTRISRERDIKTLCDSLNVFASFEHEFEENSVEYRRQFSEVQYNKVFEPVVQRLQDQLINRVKVFVNENLVKYTPSIDDFMVSNRKNEPIDTGSDDMVPLYLSSLRQRYQPNETAADIPDALLLESYYPPTIRVLAILFKLYDVVNADIFDEISHYVIHHSLVSLKKCYALFTGTHNTLEVKLTYMNNLLLLRDEVQNWNVQYNFNDTASSFQFSSVGNLMRSWRWSNSTIFSLAKGLVPRSRSAVSASAGAQGPDGGEPRTGQPGAGDSDSRVELIHELRAIIKGVTDATSGEMVGGVLNLARQGIDLLENDAELRRAVRETLPLVDHKIRSMVSDEEICSHLLQAIKYTCLERYGEYYDGVGSLVESGALDGGALNEIMYVDQFDQFYERTVEEMRQDDPVSVSSEIEAPSRTSNA
>XP_447621_Candida_glabrata
MVRPRRPSLVEDIASQPGFESSSSQENSKFGALFADSYLLQKLEALSVELQKNKDNVEMPKYDLSSQPTSKSSVDDNDPYITYRKYIQQLDHSIEGFQKVVQKTEEVNGKLGDGLDQFVNISKRADGFVDETREIHEKRDKLEAQNRLVPEQLKYFEALDPIIRRLNHATSPSIVRKESFKNMMVKIDNSLEYLHEHSDFKEAETYRIKFKQCLIRCCDLIVHHLNSIVNRICTEITDGLQNNKEISETTREVLLYNKFASISEEYTSEIKCIIERRHMSTYTRYRDELDSLLNECYNHYFQARKSLLDSIIKNKLNEIYKSEEHIQTRKFISAEKDFFQQLAENEYHLFVKFFPGPESKERGNKWLIQLCDPFYDSVKAKLLRENDILTIRDCILLFTQYYEFEEDYEEYENIFKDVYYDKLFEPVLQKLQSRLIFRAQKYIDEAIVKYKPPKGAPMITNRKTSAKLESEEEMVGIYIDDLKNSEVISLPETDSEEDATDIILSTYYIPIIRALALLSTIYEMINTVVFDDLAHHVVRDCLVSIGEAFNLLTSGDDVNLVEYSLSYLRNLLFLRDQLQTFNIQYTVNETFLDFSAVGSLFRRSSSNLVREELPKPDMGRRNSQRILSAARNLIPKLVVNTVDSGSELVEALRFAIRSFTDRASKILTQDYMKISDIEIEDILGDNVKLRTSIDTNLPRVVQLIHDYISDDEIVENLLDALKEAIQIQYQNYYDELNNLVENGKVENGKVLEVMYPDTFSEYLATSIKKEVEILENK
>XP_004181423_Tetrapisispora_blattae
MPRARRDSLVQSIASASNTGTTKTQTLPGLLEDSYLLDQLQKLSLVIDNKDWNTIEENEVSSITAESSTTDEKAYSEPNKNHSNKYSAYTTYLEQLDSNIYNYNLVLNQTILVENQLTSIIDKFNDVKTDTTNFIEIINNVNNEYSKLNKINQDIPAILNHFEILEPIMRRLKNSSSSLKIVQRDSFKTMLKNIESSLVFLELNKNFKDYEIYRIKFKQCLIRCIELITNYSVTLLKNNFNEINLKLSKKDINSVTKDALFYNKFSIISLNFNDQIKEIFQRLQNPNLERYFDEISSLLNQCFDNYFQLRHKLLSTVIYDFLSESYKDSNINLVKFIQSYKTFFQQLCNDEFNLFIKFFPLNDISKLKINQWFIHKLCDPLYDNCRIKILKEVDIPTLCDSISLFTQYYEFEEGSDEYNKKFQNIKFDKIFEQILNKIQTRLILRTQIYIENFIINYKPTLDNFTITHNAHNNSSKNTSILKDPLVKLYLNNLKSNNLRSNTNTSMGLKNERIVSAGNNSTNDDENTVLLEEKISSYYPPLIMSLALLSKIYEMVNSIVFDDLAHHIVHDCIVSLRKAFNFLQNITANKKDIDQLDIKLSMLRNLLMLRDQIQNFNIEYTVNETYLDFSGVEEFFNSFSSNNTNHNNLSESQNNSGTNLKSFNNNSKSTSNTNLKHNDSSVSMLTMARDLVPKVVNNMVDARTELINELRVVIKDFTDSCTHDIIKDSFTLTKLADTTFNSMTLQKNVETTLPIIFEKICKYIDDNDIVINLMDAIQLVLIQSYNEFFELITSKAENNQIDKSKITEIMDSDVFFEFVNTINSKLTNSNI
>XP_003683721_Tetrapisispora_phaffii
MASNNDSLVLDIGSRSQTNLLSNKLPTILEDSFLLEQLEKLALKVNLSDAAFSNTKDTIATTKTNTQTGCKDKYNDYISKLDDSIKGYEQVLKQTQVVNDQLSVSIRQFNDISKDSEKFIEFTNSLFQDYTQTSQLTEMIPKYLQYFEPLDTIMRRLNYASSSNIVRRDSFKNLLSNVEASLIFLEEHKDFKEGDSYRIRFKQCLIRSSELIAHYLNNNLLKNVSTEITDRLKTVNINDPLSIGTRDALVYNKFASISEIFYQQLVEITKNIKNTKLKRYHDELSSILNDCLNNYFSIRQNLMEPIITARLEEIENSEKDNDIVTFIQNSRLYFQQVCLDEYRLFIKFFPIKICRQSFDNRILRFCSPLYYKCDNKILRETDISLLCNSVTLFSHYFEFEENSDEYLKQFNEVKFDQVFGPILQKLQQRLILRVQQYIDNNIANYKPTIDSFMISNRKNQLSGSKDFDFENDSIIKSFLENSNADNYLNFLQSNNVENVTLESTENDNLLESEETQKQNKDEKLKFITSYYPPLVKASLLLSKIYSMMNSIVFDDLAHHIVHYCIISLKNAYTIVQNSSNIAGSNSLDMDLAYMKNLLLLRTQVEHFNIEYIVPETYLDFSAIESFFTYLRKGAKSSNSGTSVLKLARELVPKVVNNMVDARHELIQELRNIIKNFTEVATEDIVGNCFEILEAENSKNLVTKNIKVRTNVEEKLPRIRSQILNFIRDQEIVGHLIVAIQEVIVQSYENFYENVTEKVEANLIDKTQISELMYPDVFADLTENVCNKLLSKSIDCV
>XP_001646306_Vanderwaltozyma_polyspora
MTSLINDAALSTDSYNGKKLPSLLDDSYLLEKLEELSLSVENSNDIKPLDASVDESLEESNVERYSKYARYIDQLNSNIEEYKVVLTQTKTVSDQVIKIINNFEDISKDTNEFINDTNQLHGEYIKVSKLHEAIPEFLQYFESLDPIMRRLKHATSANIVRKDSFKTLMVNIEQSLQFLDEHTDFKDYDSYRIKFKQCLIRGCELIANYLKNLLRHSYNDVYDMIKRNVNDESSGSREALIYIKFATIAEEFMSQITELAGRSNNKNLERYSNEINSILNDCYNEYFHTRWRLLNSAIHTRLNEFDSANTGDLSLIKFIQDTKTYFQQLCLDEYRLYIQFFPEKYCKPSINMWFLSLCEPFYDSCTSRILREKDITALCDALTLFSKYYEFEEGSEEYLKHFKEVQFDKVFQPIVQTLQQRLIFRAQQYVDREIVQYTPTIDSFMITNRKTAPNGSKPLDFENDSILKAYIDGFSNNTMDTDEIENKETLTSREIELEKCESFYPPLIKAIALLSKIYEMIHTVVFDDLAHHIVHDCVLSLKNAYVMVVASTSDAGSNKLDMDLAYLKNLLLLREQIENFNIEYTVTETYLDFSAVESFFRTIREGAKFKRSEYSVLSLARDLVPKVVNNMVDARYELMQELRNIIKNFTEAASKDIVRETFKFLPGDKGESLIAKNVELRSNIEDRLPRIFNQISTFIDDDGIVVHLMEAIQEVVVHSYSEFFKSISDRQKAGEFDNLDISELMDIAVFSDFFETITKKLISSQNEKDQNVI
>XP_003678696_Torulaspora_delbrueckii
MTRARRSSIVSSIASRTGGLDYLELPSLLDDSYLFNKLEKLALVVGEGSKESVTLEKTSAVDESFKIRDEKKYRQYENYLGQLESHVQRYEMVLQQSYKVHDQIEHAIQTFNSISSNSNDFVNKTKNLYEENHQLSALHEKIPAIMQYFTALDPIMRRLNHASSSNVVRKNSFGNMLISIDQSLFFFEEHPNLEEAELYRIKFKRCLIRACELVSNYLSGILRQTYNNIAEKITSSTSSSTASREALVYNKFEQIAEEYNSRVVDIISRVYNNKFQRYSDELGSILNDCYEQYFQTRLKLLGPMIHQRLDEIITANKELPLVNFIQDTKSQFSQLCVDEHNLFTKFFGSEHSRSKGSQWLCRLCEPLYDAIRTRILRETDISMLCDAVTLFGQYYQFEENSEEYQLQFQDIQFDKIFEPIVQKLQARLILRVQIYIQQNVVNYTPSKDSFIISHRRKKPEGPEATEKNNDAIYLAYVANIDQHSTEEGNYMTRDKLELYYPPLISSLALLSKIYEMLNVSVFNDLAHHIVHDCICSLRKAYDIVNSSPGGANNLDIKLSYLGNLLLLRQEIQNFNIQYTVSETYLDFSGVESLLRSFTGSAKGLQSQDKSVLGMAKALVPKVVKNMVDARSELLIELRNLIKDFTEVVTVQIIGSSLDISTTGESDSLLSRNIKLRQNLEEKLPRTYSQIMIFINDSEIAAHLMIAIQESITQCYNVFYEQVSDKAESGELDKSEVSELMYDDVFADFLNNIISKITNGSANDRGDVSM
>XP_037142981_Zygotorulaspora_mrakii
MTRARRDSIVSSIASHGRGTEYQTVPHLLDDSYLFNQLEKLSITIADDQETSKKPLESLRSGKAPSSAVGTVDRYEKYVVYLQQLDRNIQQYDTIMAQSKRVNAELTQSIEKFNSISSNTTKFVNKTRNLYEETTELTKLYEGISPVLQYFDTLEPIIRRLNHSSSANLVRKNSFKTMLSNLDSSLIFLDSHLDFRDSEKYRIKFKRCLIRACELIAHYLKNLLTQIFFEINEKLSGRSATVSKVSTGPLLYNKFAMSAEDYYAQVIEITSRANNDKFARYHDEINSILNGCYDQYFQIRSKLLQPVTSTLIKEITNNEKEYNLVEFIQEGKSYYQQLCIDEYNLFIKFFPKEQSHQRINQWLCQLCEPLYDGVRTQILRETEISTLCDSVTLFSQYYEFEENSEEYSKQFHDIKFDKVFEPIVQKLQARLILRVQIYIQENIVKYTPTKDSFIISRRKKTGEKLETREEDHSDPEKDLTRPSIVHVWDNDAGSYYPTLIKSLWLLSKIYEMVNSVIFDDLAHHIVHDCLLSLRKAYDMVQSSSSGVNNLDIKLAYLKNLLMLRQEIQNFNIQYTVNETYLDFSGVEAFFKSTSDGSRGQSATSIFSVAKSLVPKVVNSMVDARTELMAELRNLIKDFTDCVAKSITEDTLKVDNLHDQDLLKKNLELRNNIEEHLPHIHAQICNFIEDSEIVIHLLDAIQETIIRSYDAFYENVSEKAENGGLDKSQVSELMYTDVFADFINKVTNKLVESIEIM
>XP_002495431_Zygosaccharomyces_rouxii
MTRTRGDSLVLSIAAHSSGNGSQPLPELLDDSYLMEKLQELSTQLDSTEDTKEPEEIPKAPAVDPYTKYTNYSKKLGSHIEEYESILRQSHKVNDQLEDAIKMFEDISLSVNRFVDNTKDTHDEYSRLSQLHEQIPQYLAYFDALDPIMRRLNHASTPNVVRKNSFKSMLVNIDESLGFFESHTDLKDAESYRIKFKRCLVRACELIANYLNNLLKQLYVDINEKLASNTSGSSASREALLYNKFASSAEEYQSQVVEIISRVTDDKHHRYYEELKSLLNDCYECYFQTRTKLLHSSIWNRLDEVILRDKELSLVNFIQDGKMYFQQLCYDEYQLFVKFFPEDVSKIRINQWFVQLCEPLYDTVRIRVLRETDISTLCDSLTLFGQYYEFEEDAEEYQRQFGQIKYDKVFEPIVQRLQATLILRVQNYVQNQIVKYTPTKDSFIIANRKSARKDLTTAKEKEDPMVLAFVESFQDQANDNTVESHENVLESYYPPLVRGLALLSRIYEMVNSVIFDDLAHHIVQDCMLSLKTAYNKVQSSTSDLNNFEVKLAYLRNLLMLRQQLQNFNIQYSVNETYLDFSGVESFFKSVTEGARTLRFRDSSVLSLARGLVPKVVNNLVDARTELMTHFRNIIKDFTEAAAKNIIEDTLVIDSKEDLSSLVEKNARLRQNVEDKLPRIHAQICNFINDEVIVAHLMDAVQETVIQSYSSFHEEVNEKAEKGLLDKEQASELMYEDVFADFLSKVSGKLPNANKE
>XP_003647093_Eremothecium_cymbalariae
MPRSRKNSLVQNIASNFNPASTNGLPTVFEDDSLRQKFANVEYGSLPQANELDSRPSMLFELDQIDSQSSNSNYSLYNQYVDQLDSKSMELEKVLGQTCSINQQLTDIVSRFNNISIESIAFQKTTNALYDKCHEMDLLHKDITEQLSYFVSLDPITRKMNQYSGVNAVKKESFKSTLRKIDNALEFLDLHRSYQDSETYRIKFKQCLIRSCSLVTNYLVNSIKNLDSEVSEGIATLDDINSNATTREALLYNKFAANAEEFQSLVILLVDRINKKSNDRYREELTSLLNVIYEQYFHTRFRLLQPNISSQLNWNFVNAEDRKLVKFIQSSLFYFTQLCEKEYNLFIAFFPEYYSKVKVNDWFFELCEPLYDCVRSHVLRENSINILCDSINLLNKYFQFEEDSHGYELQFNQIRFDRLFEPLMQEIQSRLVFRSQVFVDQYVIRFKPSKDSFIIQKSHNNLNDERSNSLDSDSSSMVAQFLESYNVANNSNTISNPMGGYHPPLIYSLAILSKIYQLVNSSVFDDLAHHIVHDCIESLKNAYLFTSVSANNLDTQLFYLKNLLMLRDEIQNFDIQYIRNETYLDFSGLGGLIKSIRHRSFDSSKSSSALSLARESVPKVVNNMMDARTELIVELRNLLSELTESAAKGIIQSTFQYESSDDVLSKNIKLRSNIQEQLPRIKELVKNFITDDSIFLNILKAIQGFLVRSYTNYYDKINDDITNRKLNEHVTSEIMHPDVFSDFIDHIIDELMNKPASQPTEKR
>NP_986813_Eremothecium_gossypii
MPRSRKNSVIQDVAANPGASSHDELPPLFGDSSLRQKVDTLLATVETEIEPQVIELLAPEWRRASALGSANDEYTLYSGYVAEVDTRTGELEDLLTETSAVNHQLGELVTKFNEISLKVAHFQETTDVLHTEYDQLAAQYEQISTELSHFEALDPVMRKLNQYSSANVVKRESFRNTLRKINSSLEFMDAHPMYSEVGAYRLRFKQCLVRSCSLIVNYLTNFLRGVETDVNSKLLNIANGTSGSASRDALLYNKFAAAAEEFSSLLQTLQQQVNLESNSKYREELASLLDECYEHYFRIRDKLLQHTIRAQLEESAGLLGENIMVRSLQQNILFFTKLCEKEYNIFSKFFPQETDLQRINDWLYQLCEPLHDSTRADILRESSITHICDAITLLNKYYQFEESSTEYSLQFGKVRFDRLFEPILQDLQARLIFRAEAYVQRKVTNYTPPKEDTDKRTGKGTYGTMVDTHTGAADEDHSLLLQFLENYELPENGSLVGNQLKAYYPSLLYALALLSKVYQLVNSSVFDNLAHHIVHDCIQSLKGAYQSSPDFTHLDDMLTYLKNLLMLRDQVQHFDIQYSSNETYLDFSGLGELINSIRKGSFPSGGSGSVLSLARETVPKIVNNMIDARSEIVVELRNLLNTITTVAARDLLQDTLQVTLPDALPGANLKLKMNIEERLPKFQQLVAAHMPDQSVAVHIVHAVRNAVVQEYSMYIEGISAEVARGAIPHDTLDVLLTPDLLNDLFDATMVPSATDGMKDSGSPKHS
>XP_452723_Kluyveromyces_lactis
MTRSRRSSIVQDIASKNLGSHELPVYTDDLLQILKNIEPHWNPEPLQTANHGIDDKYKEYFDYLEQLDSKNGYYTKLREKSSNIAGKLSLILEKFEVISADTEAFQLSTDPLAKKLLDSEDTYTQIQNELQYFQNLDPISRKLNHYSSPNIVLRDSFKQNFVKIDESLKFLEEHSDYLEADSYRIRFKQCLIRACSLVSDYLNNQIKAINTDITLRLNAGGTQLAANSQDALLYNKFATVAPTYIQLIGTISEHARYDEIESVLKDCVSTYFNSRARLLKNSIWLQLNQTIVRSNQTVKFIQDNLLYFENLAHREFNLFSQFYPINEDIETSFNEWCMELFEPLYDCVRTRILRETSISTICDSITLLNKYYQMEETSPEYKLQFQHIKIDMLFKPILKECQSRLIFRSQIYVEENINSYKPKVDSFIIRHRKTPKEAKNKANDLDEISTSFFQLDEFNSAYPPLVYGIALLSKIYQMVNSTVFDDIAHTIVHDCIMSLKKAFQLVSTNATINLLDTQLSLLKNLLLLRDQIQNFDIQYISKETYLDFSGLLKGINDIRRRTISVFQMGFDTVPKIINNMVDARSELIAELRNTINGITKTAADQITKDYLSISETGDKLLEQNMEVRKSIEINLVSIFDQISNFITNDEVKSHLVDAIQQEVVSRYASYYETLADSAKIDSQKLSEIMYIDVFQNFINNETAKLLAKP
>XP_022675505_Kluyveromyces_marxianus
MKMVRSRRGSIVQDIASKSSVSHGLPVYTDDLVQLLKDVGLNRELEPPHSNLELKNEKYKEYTDYLNQLEEKNGYYTTLRSTTRQVTDRLVTIIDKFQAISSETESFQNSIDSLATSLKESEESYETIQRELQYFQNLEPIARRLNQYSSPNIVLKDSFNQNLAKIDESLNFLKEHPDYLEAESYRIRFKQCLVRACTLIANYLNNQIKGRNDDIISRLNSSKTQLTNNSNEALLYNRFATIGSTYKQLIDSIISRSQYDEVESLLRDCFNTYFKCRSKLLKDGIWNQLTETQLHSGKTVKYVQDNLLFFENLAHREFNLFSQFYPLNDETVARFNEWCMELFEPLYDSVRSIILRETSIATLCDTITLLNKYYQMEEGSTEYKLQFKNLKFDALFKPIVKECQSRLIFRSQIYVEENINKYKPRVDSFVIRHRKASKETKPKITEVEEISQPFFELEEFNSAYPPLVYGIALLSKIYQMVNSTVFDDIAHTIVHDCIMSLKKAFYLVSSNATINVLDTQLSLLKNMLLLRDQVQNFDIQYISKETYLDFSGLLQSIKDIGKLSVSVFQTVPKIINNMVDARSELIIELRDTINGFTRQAADQITKDYLSLSTPQDKLLEQNNELRKSIETNLPSIYEQIGNFIVDPEIKSHLVDAIQQEVVSRYANYYETLADNPSVDAKKLSECMYIDVFQNFINNETSKLLST
>XP_022629266_Lachancea_lanzarotensis
MPSRTRSGSLANTIAVKGPAAPELTPSLLDDQDLLRKLREIRSTHPKKPKPLDSQHSQARGDGPSYAKYENYLSSLNSRTAEYQAVIDQTQAIDDQLALAIAEFGSLSTKTETFTTTIGQLFHNFNNLEILHKSLDDYMTNFDALDPIVRWLHHSNSASIVKRDSFRLKLAKIDASLLFLEQHQDFADSETYRIKFKQSLMRCCNMMVSYLTSSLKALYNEVARSLETTTDLATREALLYNKFRSRAVDFYSISEELSTRCSHTSNNRYRDDVKSALQNCYLEYFQIRSKLLQPLIRNQLNELNTEDSGFSLVKYIQDSLLFFSQLCHNEYDLIAQFFPEAEGKSFFNNGLFRLCEPLHDSVREKVLRENEVTVLCDSVTLLNKFYQFEEDSKEYQDQFKSVYLDKIFEPILQDVQYRLIFRAQKYVESNIVNFRPTTDAFIINHRKSIPANSENKNAVVTSFLDSISDFEEEVDEVRSCYPPVLRAVALLSRIYQLVNSSIFDNLAHHIVHDCIESLRSAFQLVKHSEDTLEPRLACLKNLLMLRKQVQAFEIQYVCNEKYVDFSGLTEFLRSFAIGGSMNVSSTSVLDLTTENGPLVVRDMVDARSELTMELRRAVKDLTDAAVKDLVVDCLDNDDDLLAKNKQLRANIEANLPRLYERMCNFVGDVEIRSHLIDAIQESLARSYSIFYEHVAELASNGKVNKGEFSELMYVDVLVELVNNVASSLEQN
>XP_002556193_Lachancea_thermotolerans
MTRSRGNSLVQSIATHAPSGKYLSPSLQDDELLGKLRRIGTSYKQIEVRAQPEARCKENKYSKYDQYVTGVDVKVSEYQTVIDQAEKINKQLALTVDKFCAISSETRDFTESTYELFEKFRNLDDLHKSIREYLSYFEALDPIVRGLHHFSSPNIVRKNSFKSKLSKIDESLQFLCEHKEFKDAEAYRIKFKQCMVRCCSLMATYLSNCLRSMFEEVVKSLEGISQSATRDALLYNKFSSIAADFYSVSRELSSRYSSKHHQTYHEELNSILQDCYNEYFRIRIKLLGPLISSQLENKEAQQKNFSLVKDIQDNLLFFTQLCEDEYSLIVQFFPEKEGKKSFNEWLFHLCEPLHDHVREKVLRESDVASLCDAVTLLNKYYQFEENSEEYDAQFRSVQLDKIFEPLLQDVQYRLIFRAQIYVETSIIAYRPTRDAFSINHRKGGLSKIEKGDGIVKSFLDSISESKDEVEEMHSCYPPVTRAIALLSKIYQMVNSSIFDTLAHHIVHDCVESLRAALRLVRESEDNLDVNLSYLKNLLMLRKQVQNFDIQYVCNETYVDFSGLRDFLRSLAHGGLSAASNSVFSLAREGAPKVVKNMVDARSELSVELRNAIKELTETAAHEIVGGCLNCSGVLISDNTQLRKNVEVILPRIYNQMCIFIKDHEVRIHLIDAIQDLVIRAYADYYEDVTQQAENGKIAKEDVSEIMYVDVFADLFNNVASQLEKGGASNSIV
>XP_020061518_Aspergillus_aculeatus
MRQQAAGQRSRRQTAPSGPPMDIKAKVMDEHETIPDGLESFIDVKNELEFAQWYNDIEGSLLEASYDEYQACLQELQLSKTHLDSLLSDTSSTLNLLTNLSNDFKAVESQTSNFQKQCEGLLSAQKHDLELATDIQDNLQYYEFLDPASRRLNAPGAGNTVRGQEFSDMLRRLDECLDYMEVHTDQKEASVYRSRYRLLMTRALTLIRTHFVTSLRDIYADASKKIADKQLNETTMSTLLYAKFRVGAPELKQIGLEIQKRAVPPLDPDQGTEAEYQSLLNELHANYAATRGKLMIPLVRKNLSDIAQSPTSSQDLVSFARASISYIRGVCLDEFELWGEWFHGQGGLYDFLETICEPLYDHLQPRIIHEDKIVKLCQLCTLLQTRYLFDQDEELEQPLDANQLDFTTLIQPALEDVQTRLVFRAQAFLRDEIERYKPRPEDLDYPARNRQFSISVTEGQISGRKIASEPIVNIQKPTKHIEDSTDADPDAKWDLETPNAFSGWYPTLRKAIWLLSRIYRLVNSTVFDDLAHQIVHQTTLSLHYASTLIPPSTTTNNPKPATPTPPTRLETHRQLFLMSHLLILKQQIVAFDIEYVAPETSLDFSGLTHTFWELREERGGLFNPRNLVRLVGHGLLPRVVENMLDAKVELDGRLRTVINDFINGFAGTMTASLPAKFVATAAAQRQAAEEWIYPTCRNIETEVLGLRRVLGEYLDDLRMRETLVGAVQDRVIQIYEEFWERFVAEERRSGSMAAGARGKGKGKGREDDVWDVDTFAEWCEGVFRVGISGVNDDDDAVGDGNASSRTGSLDSLQNQ
>XP_001271112_Aspergillus_clavatus
MPRSAAGQRARRQTAPSGPPKEFKVQNIEVVEAVSEGIESITDIKNELDFIQWYNEVEDGLLESSYDEYQSCLQELQMSKSHLDSLLSDTSSTLDLLASLSESFKAVEAQTSNFQKQCEGLLSAQNRDTELAADIQENLEYYDFLDPASRRLNAPGAGNTVRGQDFSDMLRRLDECLDYMETHPEQKEASVYRSRYRLLMTRALTLIRGHFVSALRDTYNSVSKKVADQQQNDTTMSALLYAKFRVGAPELKQIGLEIQKRAVPPLDPEQGNEAEYQSLLNELHANFSATRGKLIVPLVRKKLYDIAQAPSTSKDLVAFARASISYVRGVCLDEFELWGEWFHGQGGLYDFLETVCEPLYDHLQPRIIHEDKIINLCQLCTLLQTRYLLDQDEEVEQPDTNQLDFSLLIQPVLEDVQTRLVFRAQAFLRDEIERFKPRPEDLDYPARNKGVSITVTENQISGRKVAPVEASLSLAKASKQPEDDSESGLEHDSKWDSESQAALTGWYPTLRKAIWLLSRIYRLVNSTVFDDLAHQIVHQTTLSLHQASMQITTTKSPADGSLFLMSHLLILKQQIVAFDIEYVAPEVSLDFSAMTNTFWELRERGGLFNPRNLMRLVGHGLIPRVVENMLDAKVELDGRLRTVINDFISEFAAKMTASLPAKFVDKRNLQQGELIHPTCRTIEKEVPDLRRILGDYLDDPRMKETLVGAVQDRVIQIYEDFFERYTSSEKSKGQPVSKRGKGREDAVWDVETFAEWCENIFRVGIPEHEDDEMSSRSPSRSGSL
>XP_001263350_Aspergillus_fischeri
MPQPTAGQRARRQTAPSGPPKEFKVQTAEIAEALPEGIESITDVKNELDFVQWYSDIENGLLESSYDEYQSCLQELQTSKSHLDALLSDTSSTLDLLRSLSESFKAVEAQTSNFRKQCEGLLSAQKRDTELAEKIQENLQYYEFLDPTSKRLNAPGAGNAVRGQDFSDMLRRLDECLDYMETHPEQKEASVYRSRYRLLMTRALTLIRGHFVSALRDIHTSVSKKIADQQQNEATMSALLYAKFRVGAPELKQIGLEIQKRAVPPLDPEQGTEAEYQSLLNELHTNFSATRGKLIVPLVRKKLYDIAHAPSTSKDLVAFARASISYVRGVCLDEFELWGEWFHGQAGLYDFLETVCEPLYDHLRPRIIHEDKIVNLCQLCTLLQTRFLLDQDEEVEQTDANQLDFSVLIQPALEDVQTRLVFRAQAFLRDEIERFKPRPEDLDYPARNKGVSITVTENQISGKKLAPANTLVHLAKATRQSDDDPDAISEQDSKWDFEPQAALSGWYPTLRKAIWLLSRIYRLVNSTVFDDLAHQIVHQTTVSLHQASAQISSKSTADGKLFLMSHLLILKQQIVAFDIEYVAPEVSFDFSGITNTFWELRERGGLFNPRNLMRLVGHGLIPRVVENMLDAKVELDGRLRTVINDFINEFATKMTASLPAKFIDRRYLQQGELIYPTCQNIEKEVPNLRKILSDYLDDPRMKETLVGAVQDRVIQIYEDFFDRYTSSERSKGHSVSKKGKGREDAVWDVGTFAEWCESIFRVGIPEQDDEGFRSGNMSRSGSPGS
>XP_041143083_Aspergillus_flavus
MRQQNAGRRSRRQTVPSRPPLELTGKETEEAEAVPDGLDSIEGIHNELEFTQWYNELEDSLLESSYDEYQACLHELQMSKSHLDTLLSDTSSTLDLLSNLSKDFKAVEAQTSNFQNQCEGLLSAQKRDSELATDIQDNLQYYDFLDPASRKLNAPGAGNTVRGQEFSDMLRRLDECLDYMEIHADQKEAGVYRSRYRLLMTRALTLIRGHFVSALRDVYLSVSKKIADKQLNDTTMSALLYAKFRVGAPELKQIGLEIQKRAVPPLDPEQGTEAEYQSLLNELHANYAAIRGKLIVPLVRKKLNEIAQAPSTSTDLVAFARGSISYIRGVCLDEFDLWGEWFHGQGGLYDFLETICEPLYDHLQPRIIHEDKIIKLCQLCALLQTRYLFDQEEETEPTDANQLDFSTLIQPVLEDVQTRLVFRAQAFLRDEIERYKPRPDDLDYPARNKQASISVTDGQISGRKVTATDALANLPKPAKQPEDGADSPSEQDSKWDFESQVSPSNWYPTLRKAIWLLSRIYRLVNSTVFDDLAHQIVHQTNISLHHASSLIASKSVTDSQLFLMSHLLILKQQIVAFDIEYVAPEVSFDFSGVTNTFWELRERGGLFNPRNLMRLVGHGLLPRVVENMLDAKVELDGRLRTVINDFISGFATTMTASLPSKFVDTRNLQRGELIYPTCRNIEKEVPSLRTILNDYLDDVRMKETLVGAVQERVIQIYEEFFDKYMSSEKSKGHFVSTKGKGREDAVWDVDTFADWCESIFRVGISDADDEATNRSRSGSLESRSQ
>XP_754510_Aspergillus_fumigatus
MPQPTAGQRARRQTAPSGPPKEFKVQMSEIAEVLPEGIESITDVKNELDFVQWYSEIENDLLESSYDEYHLSESFKAVEAQTSNFRKQCEGILSAQKRDTELAEKIQENIQYYEFLDPASRRLNAPGAGNAVRSQDFSDMLRRLDECLDYMETHPEQKEASVYRSRYRLLMTRALTLIRVHFVSALRDIHTSVSKKIADQQQNEATMSALLYAKFRVGAPELKQIGLEIQKRAVPPLDPEQGTEAEYQSLLNELHTNFSATRGKLIIPLVRKKLYDIAHAPSTSKDLVAFARASISYVRGVCLDEFELWGEWFHGQAGLYDFLETICEPLYDHLRPRIIHEDKIVNLCQLCTLLQTRFLLDQDEEVEQTDANQLDFFVLIQPALEDVQTRLVFRAQAFLRDEIERFKPRPEDLDYPARNKGVSITVTENQISGKKVAPANTLAHLAKTTRQSDSDPNAISEQDSKWDFEVQAALSGWYPTLRKAIWLLSRIYRLVNSTVFDDLAHQIVHQTTLSLHQASAQISSKSTADGKLFLMSHLLILKQQIVAFDIEYVAPEVSFDFSGITNTFWELRERGGLFNPRNLMRLVGHGLLPRVVENMLDAKVELDGRLRTVINDFINEFATKMTASLPAKFIDRRNLQQGELIYPTCQNIEKEVPNLRKILGDYLDDPRMKETLVGAVQDRVIQIYEDFFDRYTSSERSKGHSVSKKGKGREDAVWDVGSFAEWCENIFRVGIPEQDDEGLPSGSLSRSGSPGS
>XP_662490_Aspergillus_nidulans
MPSSDPSRWSNAGGSELTCEDGRIDWRLSCTNCPHSVFGISLEVHFCNCRRPADEWWSTLHSIVDIHNELEFSQWYEDVEASLLESSYDEYQACLNELQTSKSHLDVLLSDTSSTLDILSRLSEDFRADFSDMLRQLDECLDYMETHPEQKEAEVYRSRFRLLLTRALTLIRGHFVSAIRDLYSNVSKKVSDKQLNDAALSALLYAKFRVDAPELKQIGLEIQKRAVPPLDPDQGTEAEYQSLLNELHTNYAATREKLIVPLVRKRLNEIAQAPSSSQDLVAFARASISYVRGVCLDEFDLWGEWFHGQGGLYDFLETICEPLYDHLRPRIIHEDKILKLCQLCTLLQTRYLFDQEEETEYMDANQLDFSALIQPALEDVQTRLVFRAQAFLRDEIERFKPRPEDLDYPARNKQLSISVSEKQISGRKVSHVDAYINPPKHTKSNEEGADVPEKDSRWDFESQNAPAAWYPTLRKAVWLLSRIYRLVNSTVFDDLAHQIVHQTTASLHLASASISSKSSTDGQLFLMSHLLILKQQIVAFDIEYVAPEVSFDFSGVTNTFWELRERGGLFNPRNLMRLVGHGLLPRVVENMLDAKVELDGRLRTVINDFINDFASKMTASLPSKFVDGRNLQHGELIYPTCRNVEAEVSHLRKVLDDYLDDIRMKETLVGAVQDRVIQIYEEFFVKFTSSEKNKGIAVSKKGKGREDAVWDVDTFSDWCEGIFRVGVASQDDDYDQVTSRSI
>XP_001399819_Aspergillus_niger
MRQQAAGQRSRRQTAPSGRALEQKVKEATELETIPDGVDSITDVRNELEFAQWYNEVEESMLEASYDEYQACLQELQMSKSHLDSLLTDTSSTLDLLTSLSNDFRAVESQTSQFRKQCEGLLSAQKHDSDLAEDIQENLQYYDFLDPASRRLNAPGAGNTVRGKEFSDMLRRLDECLDYMETHPDHKEAGVYRSRYRLLMTRALTLIRTHFVSSLRDVYADASKKIADKQLNDTTMSTLLYAKFRVGAPELKQIGLEIQKRAVPPLDPDQGTEAEYQSLLNELHANYAATRGKLIIPLVYKNLNDLAQSPTSSQDLVSFARASISYIRGVCLDEFELWGEWFHGHGGLYDFLETICEPLYDHLRPRIIHEDKIVKLCQLCTLLQTRYLLDQDEEIEQQIDANQLDFPALIQPALEDVQTRLVFRAQAFLRDEIERYKPRPEDLDYPARNKQFSISVTEGQISGRKITSTDPTTTTLPNRPKPTTKLSSDSDPASTTPEDTTATTKWDLESPTTQDQSGWYPTLRKAIWLLSRIYRLVNSTVFDDLAHQIVHQTTTSLHSASTLLSTKTTPTDAHLFLLSHLLLLKQQIVAFDIEYTTPETTLDFSAMTSTFYELRSRGGLFNPRNLFKLVGHGLLPRVVENMLDAKVELDGRLRTVINEFINEFAAGKMTASLPARSSSMVGLGEVMGPLCGNVEREVGSLRKVLGEYLDDGRMRETLVGAVQDRVIQIYEEFWEMYVDAERRRGNIVSKKGKGREDEVWDVDTFAEWCEGVFRVGFVGLGREDDGEGSMSGSGSVRS
>XP_015401532_Aspergillus_nomiae
LDLTMRQENAGRRSRRQTVPSRPPLELTAKETEEAEAVPDGLDSIGDIHNELEFTQWYNELEDSLLESSYDEYQACLHELQMSKSHLDTLLSDTSSTLDLLSNLSKDFKAVESQTSNFQNQCEGLLSAQKRDSELATDIQDNLQYYDFLDPASRKLNAPGAGNTVRGQDFSDMLRRLDECLDYMEIHADQKEAGVYRSRYRLLMTRALTLIRGHFVSALRDVYLNVSKKIADKQLNDTTMSALLYAKFRVGAPELKQIGLEIQKRAVPPLDPDQGTEAEYQSLLNELHANYAAIRGKLIVPLVRKKLNEIAQAPSTSTDLVAFARGSISYIRGVCLDEFDLWGEWFHGQGGLYDFLETICEPLYDHLQPRIIHEDKIIKLCQLCALLQTRYLFDQEEETEPTDVNQLDFSTLIQPVLEDVQTRLVFRAQAFLRDEIERYKPRPDDLDYPARNKQVSISVTDGQISGRKVTAADALTNLPKPAKQPDDGVDSPSEQDSKWDFESQVSPSNWYPTLRKAIWLLSRIYRLVNSTVFDDLAHQIVHQTNLSLHYASSLIASKSVTDSQLFLMSHLLILKQQIVAFDIEYVAPEVSFDFSGVTNTFWELRERGGLFNPRNLMRLVGHGLLPRVVENMLDAKVELDGRLRTVINDFISGIATTMTASLPAKFVDTRNLQRGELIYPTCRNIEKEVPNLRTILNDYLDDVRMKETLVGAVQERVIQIYEEFFDKYMSSEKSKGHFVSTKGKGREDAVWDVDTFAEWCESIFRVGISDANDEATSRSRSGSLESRSQ
>XP_001819815_Aspergillus_oryzae 
MRQQNAGRRSRRQTVPSRPPLELTGKETEEAEAVPDGLDSIEGIHNELEFTQWYNELEDSLLESSYDEYQACLHELQMSKSHLDTLLSDTSSTLDLLSNLSKDFKAVEAQTSNFQNQCEGLLSAQKRDSELATDIQDNLQYYDFLDPASRKLNAPGAGNTVRGQEFSDMLRRLDECLDYMEIHADQKEAGVYRSRYRLLMTRALTLIRGHFVSALRDVYLSVSKKIADKQLNDTTMSALLYAKFRVGAPELKQIGLEIQKRAVPPLDPEQGTEAEYQSLLNELHANYAAIRGKLIVPLVRKKLNEIAQAPSTSTDLVAFARGSISYIRGVCLDEFDLWGEWFHGQGGLYDFLETICEPLYDHLQPRIIHEDKIIKLCQLCALLQTRYLFDQEEETEPTDANQLDFSTLIQPVLEDVQTRLVFRAQAFLRDEIERYKPRPDDLDYPARNKQASISVTDGQISGRKVTATDALANLPKPAKQPEDGADSPSEQDSKWDFESQVSPSNWYPTLRKAIWLLSRIYRLVNSTVFDDLAHQIVHQTNISLHHASSLIASKSVTDSQLFLMSHLLILKQQIVAFDIEYVAPEVSFDFSGVTNTFWELRERGGLFNPRNLMRLVGHGLLPRVVENMLDAKVELDGRLRTVINDFISGFATTMTASLPSKFVDTRNLQRGELIYPTCRNIEKEVPSLRTILNDYLDDVRMKETLVGAVQERVIQIYEEFFDKYMSSEKSKGHFVSTKGKGREDAVWDVDTFADWCESIFRVGISDADDEATNRSRSGSLESRSQ
>XP_040638316_Aspergillus_ruber
MRPEIAGQRSRRQTVSSGPPPEPKSKDIQRFGKLPEDSKSIDELQNELEFLQWYGRVEDELLEASYDEYQSCLDELQTSKSHLDALLSDTSSTLNLLSSISESFKAVESQTSSFQKKCEGLLSAQRRDLKLAADIEGNLQYYNLLDPASRRLNAPGAGNTVRGEDFSDMLRRLDECLDYMETHPGQKEAEVYRSRYRLLLTRALTLIRGHFVSALRDIHIDVSKKISNQQLNDTTTSALLYAKFKVGAPELKQIGLEIQKRAVPPLDPDQGNEAEYQSLLNELHSNFSATRGKLIIPLVRKKLNDIALAPSTSEDLVAFARGSISYIRGVCLDEFELWSEWFHGQGGLYDFLETICEPLYDHLRPRIIREDKIIKLCQLCTLLQTRYLLDPDDETEQADANQLDFSVLIQPALEDVQTRLVFRSQAFLHDEIERYKPRPGDLDYPKHNRGASISVTESQISGKKMVPADAVVSLSKPTKQEDGGDSPDQDSKWDFDESQAVLSGWYPTLRKAIWLLSRIYRLVNSTVFDDLAHQIVHQTNLSLHQASIQVSNKSLADGQLFLMSHLLILKQQIVAFDIEYVAPEVSFDFSGITSTFWELRERGGLFNPGNLMRLVGHGLLPRVVENMLDAKVELDGRLRTVINEFINGFSDKMTSSLPSKFVDTQNLQRGELIYPTCRNVENEVPGLRKILNDYLDDTRMKETLVGAVQDRVIQIYEDFFDMYTSSEKRKGNVVSKKGKGREDAVWDIDTFAEWCEGIFRVGATGIRPGDLGDDDEAMSSRSLSMSVSRSGSIGSLRR
>XP_040704962_Aspergillus_sydowii
MPTQTAGQRSRRQTAPSGMPLDLKANRIEKLETVPDELDESAEIHNELEFAQWYSDVESSLLESSYDEYQACLNELQTSKSHLDTLLSDTSSTLDLLSSLSENFKTVDAQTSNFQRQCEGLLAAQKRDTGLVTDIEYNLQFYDFLDPASRRLNAPGAGNTVRGQDFSDMLRQLDECLDYMEAHGEQKEAEVYRSRYRLLLTRALTLIRGHFVSSLREVYASVSKKAADKQLNDTALSALLYAKFRXGAPELKQIGLEIQKRAVPPLDPDQGTEAEYQSLLNELHTNYAAIRGKLIIPLVRRRLGEISQAPSSSGELVAFARASISYVRGVCLDEFDLWSEWFHGQGGLYDFLETICEPLYDHLRPRIIHEDKIVKLCQLCTLLQTRYLFDQEEEAEYTDANQLDFSALIQPALEDVQTRLVFRAQAFLRDEIERFKPRPEDLEYPARNKQLSISASDKQISGRKVSHTDAYLNPPKPTKSTEDSTDTPIEQDLKWDYESQNAPDAWYPTLRKAVWLLSRIYRLVNSTVFDDLAHQIVHQTTDSLHHASTLISGKSPTDGQLFLMSHLLILKQQIVAFDIEYVAPEVSFDFSGVTSTFWELRERGGLFNPRNLMRLVGHGLLPRVVENMLDAKVELDGRLRTVINDFINSFASKMTASLPSKFVDKRNLQRGELIYPTCNNIENEVLRLRKVLDDYLDDIRMKETLVGAVQDRVIQIYEEFFIKYISSEKNKGVPVSKKGKGREDAVWDVETFADWCEGVFRVGVATQDDDQVPSRSVSRTGSLGSQFR
>XP_001213821_Aspergillus_terreus
MSALLYAKFRVGAPELKQIGLEIQKRAVPPLDPDQGAEAEYQSLLNELHSNYAAIRSKLIIPLVQKNLNDIAQAPSTSKDLVSFARGSISYIRGICLDEFDLWSEWFHGYGGLYDFLEAICEPLYDHLRPRIIHEDKIIRLCQLCTLLQTRYLFDQDEEAESPDANQLDFHSLIQPALEDVQTRLVFRAQAFLRDEIERYKPRPEDLDYPARNKQVSISVTEGQISGRKIAPADALVNISKPTKQSEDGADPSEQDSKWDFESQAAFSGWYPTLRKAIWLLSRIYRLVNSTVFDDLAHQIVHQTNDSLHQASSLISSKSSPVDGQLFLMSHLLILKQQIVAFDIEYVAPEVSFDFSAMTSTFWELRERGGLFNPRNLMRLVGHGLLPRVVENMLDAKVELDGRLRTVINDFINGFATKMTASLPAKFVDTRNLQRGELIYPTCRNIEKEVPELRKILSDYLDDARMKETLVGAVQDRVIQIYEDFFGKYTSSEKSKGKPVSKKGKGREDAVWDVDTFAEWCEGVFRVGIYGPDDDDDVFASRSRKESSLGPIISQMASLTSDDYTVAWICALPLEVAAARVMLDKIHRPFRPPSTDPNAYVFGELNGHFVAIACLPTGIYGTVSAATVMAHMCSTFRRIQFALLVGIGGGVPSTQNDIRLGDVVVSKPVGKNSGVIQYDYGKTVQGGKFEQTGMLNHPPQALLTYMAYLQAAQMTKHDETISKIVGDVLARNPDMREKFGPPDQERDYLFSASYHHLNNGSDCDKCDKEQLIARKPRDQTPQVHYGLIASGDQVMKDSETRDRLAQQFGVLCFEMEAAGLMNQLPTLVIRGICDYCDSHKQKDWQGYAALTAAAYTKSLLSVVPSSTDPSQPKNNRMGHWMVPLARNPRFVGRQEEITKVQELIMASDGPRQIAITGLGGVGKTQIALELAYRIRDLDKACSIFWIPCTSLGMIDQAYLNIAQTLGLCDVNPAQVNAQIKTYLSSERAGKWLLIFDNADDMDMRPTLEDALPESEHGCVLFTTRNRKLAVELASSDTIPIPDVDRDTALKILEKSLIDQALLKDSETTVALLKQLTFLPLAIAQASAYINKNSLDLSTYLKLLQEKEPDIVNLLSEDFKDAGRYKDIQNPVVTTWLISFEQIQRQNQLAADFLSFMACINPRNIPYSLLPSSTSKKRKADALGLLSAYSFTNAQDMGISLHRLVHIAVRNWLKKSSVFSHWIQRVADRMAEVFPNSHYTNRGLWRQYLPHALSLVHDEEFRLQREHYLNLLDNMACCLLSDGRYHEAELLLTDLMEMRIEKHGHECHSTFLSIARLAETYCYQGRWFEAEELQIRALEIGKTVLGAEHPDTLTCMNDLALTCWSQERWTEAEELGIQVLEIRKKC
>XP_022488611_Penicillium_arizonense
MPSTKQQRARRQTAPSGPPRKPTAYETQPALDTPQEESPSSLQWKAPGWNNELEFSQWLNGVKDDLIEESYDEYTNCLDELEQSKEHIDEILANTLTLLDDLSSLSESFKSVETQTSNFEKQCEGLLSAQERDTKLANGIQNNLHYYDFLDPASRRLNAPGAGNTVRDKEFSDMLRRLDVCLDYMETHMDQKEAEVYRSRYRLLLTRALTLIRGNFVSSLKDIYQSVSKKISDQQLNDTALSALLYAKFRVGAPELKQIGVEIQKRAVPPLNPDQNNEAEYQSLMNELHSNYSATRTRLIIPLARKKLGEITQMPSSSTDLVAFARASISYIRGVCLDEYDLWGEWFHGQGGLYDFLETLCEPLYDHLRPRIIHESDIVRLCQLCTLLQTRYFSDPEDEPEQVETNHLDFSVLIQPALQDVQARLVFRALAVLQDEIERYKPRPEDIDYPMRNRQVSLTVSDTQISGKKDTSAATMIDMTAKQGDDNGESQEQYGKWDFETQTALKGWYPTLRKAIWLLSRIYRLVNSTVFDDLAHQIVHQTTLSLQEASTQISAKSTQADSQLFLMSHLLILKQQIVAFDIEYVAPEVSFDFSGVTSTFWELRERGGLFNPRNLMRLVGHGLIPRVVENMLDAKVELDGRLRTVINDFINAFAARMTASLPAKFVDTRNLQRGELILPSCRTIEKEVPVLRKILNEYIDDTRMKETLVGAVQDRTIQIYEDFFEKYISSEKGKGVSVSRKGKGREDAVWDVNTFAEWCEGIFRVGVAGLQADVPEDDDDDLLSTSS
>XP_014536459_Penicillium_digitatum
MPSTKQLRARRQTAPSGPPRKPTTEETESSIQAIDEKPPSDFEWKTPGWSNELDFSQWLDSIKGDLIEESYDEYQNCLDELEQSKEHIDEILTNTLALLDDLSSLSESFRSVETQTSNFEKQCQGLLSAQKRDTKLANGIQNNLHYYDFLDPASRRLNAPGAGNTVRDKEFSDMLRHLDVCLDYMETHPEQKEAEVYRSRYRLLLTRALTLIRGNFVSSLKDIYQNVSKKMSDQQLNDTALSALLYAKFRVGAPDMKQIGVEIQKRAVPPLELDQNNEAEYQSLMNELHSNYSATRGKLIIPLARKKLGEITQTPSSSKDLVAFARASISYIRGLCLDEFDLWGEWFHGQGGLYDFLETLCEPLYDHLRPRIIHESDIVKLCQLCNLLQTRYLSDPEEEQEQVETNRLDFSVLIQPAMQDVQARLVFRALAFLRDEIERYKPRPEDTDYPMRNRQASLTVSDTQISGKKDTSADTLIDMAKQSDDAGESTQEQDGKWDFETQTALKGWYPTLRKAIWLLSRIYRLVNSTVFDDLAHQIVHQTTLSLQNASTLISAKATPADSQLFLMSHLLILKQQIVAFDIEFVSADISFDFSGMTSTFWELRERGGLFNPRNLMRLVGHGLIPRVVENMLDAKVELDGRLRTVINDFINAFAARMTASLPAQFVDSRNLARGELILPSCRTIEKQVPILRKVLNEYIDDTRMKETLVGAVQDRTIQIYEDFFEKYTSSEKAKGNFVSKKGKGRDDAVWDVNTFAEWCEGVFRVGVAGLQAHIPEDDDDILSTNS
>XP_016594350_Penicillium_expansum
MPSTKQQRARRQTAPSGPPRKPTAKETESSLQALDEKSPSGFEWKTPGWSNELEFSQWLNSVKGDLIEESYDEYQNCLDELEQSKEHIDEILTNTLTLLEDLSSLSESFKSVETQTSNFEKQCQGLLSAQERDTKLANGIRNNLQYYDFLDPASRRLNAPGAGNTVRDKEFSDMLRHLDVCLDYMETHPDQKDAEVYRSRYRLLLTRALTLIRGNFVSSLKDIYQNVSKKISDQQLNDTALSALLYAKFRVGAPELKQIGVEIQKRAVPPLNPDQNNEAEYQSLMNELHSNYSATRGKLIIPLARKKLGEITQTPSSSKDLVAFARASISYIRGLCLDEYDLWGEWFHGEGGLYDFLETVCEPLYDHLRPRIIHESDIVKLCQLCNLLQTRYFSDPEEEQEQVETNHLDFSVLIQPALQDVQARLVFRALAVLRDEIERYKPRPEDTDYPMRNRQVSLTVSDTQISGKKDTSADTLIDMTAKQGDDAGESTQESDGKWDFETQTALKGWYPTLRKAIWLLSRIYRLVNSTVFDDLAHQIVHQTTLSLQNASTLISAKATPADSQLFLMSHLLILKQQIVAFDIEYVSADISFDFSGMTSTFWELRERGGLFNPRNLMRLVGHGLIPRVVENMLDAKVELDGRLRTVINDFINAFAARMTASLPAQFVDSRNLARGELILPSCRTIEKEVPVLRKVLNEYIDDTRMKETLVGAVQDRTIQIYEDFFEKYTSSEKAKGNFVSKKGKGRDDAVWDVNTFAEWCEGVFRVGVAGLQADIPEDDDDILSTNS
>XP_040647393_Penicillium_griseofulvum
MSSTKQQRARRQTAPSGPPRKPTAKETQSSLQALDEQLPSTLEWKTPGWSNELEFSQWFNGVKGDLIEESYDEYQNCLDELEQSKEHIDEILANTLTLLDDLSSLSESFKSVETQTSNFEKQCQGLLSAQERDTKLANGIETNLHYYDFLDPASRRLNAPGAGNTVRDKEFSDMLRHLDVCLDYMETHPEQKEAEVYRSRYRLLLTRALTLIRGNFVSSLKDIYQSVSKKISDQQLNDTALSALLYAKFRVGAPELKQIGVEIQKRAVPPLNPDENNEAEYQSLMNDLHSNYAATRAKLILPLARKKLGEITQTPSSSKDLVAFARASIGYIRGLCLDEYDLWGEWFHGQGGLYDFLETICEPLYDHLRPRVIHESDIVRLCQLCNLLQTRYFTDPEEEPEQVETNHLDFSLLIQPALQDVQARLVFRALAVLRDEIERYKPRPEDIDYPMRNRQVSLTVSDTQISSKKDTSADTLIDMTAKQADDAGESPQEPDGKWDFETQTALKGWYPTLRKAIWLLSRIYRLVNSTVFDDLAHQIVHQTTLSLQYASTLISAKATPADSQLFLMSHLLILKQQIVAFDIEYVAADISFDFSAVTSTFWELRERGGLFNPRNLMRLVGHGLIPRVVENMLDAKVELDGRLRTVINDFINAFAARMTASLPSQFIDSRNLARGELILPSCRTIEKEVPGLRKVLNEYIDDTRMKETLVGAVQDRTIQIYEDFFDKYTSAEKAKGNFVSKKGKGRDDAVWDVNTFAEWCEGVFRVGVAGLQADLPEDDDDLLSTRS
>XP_038926155_Penicillium_roqueforti
MPSTKQQRARRQTAPSGPPRKPTAKETQSSLQALDEKPPGAFEWKTAGWSNEFEFSQWFNGVKGDLIEESYDEYQNCLDELEQSKEHIDEILTNTLTLLGDLSSLSESFKSVETQTWNFEKQCQGLLSAQERDTKLANGIQTNLHYYDFLDPASRRLNAPGAGNTVRDKEFSDMLRHLDVCLDYMETHPDQKEAEVYRSRYRLLLTRALTLIRGNFVSSLKDIYQSVSKKISDQQLNDTALSALLYAKFRVGAPELKQIGVEIQKRAVPPLNPDQNNEAEYQSLMNELHSNYSATRAKLILPLARKKLGEITQTPSSSKDLVAFARASISYIRGLCLDEYDLWGEWFHGQGGLYDFLETLCEPLYDHLRPRIIHESDIVRLCQLCNLLQTRYFSDPEEELEQVETNHLDFSILIQPALQDVQARLVFRALAVLRDEIERYKPRPEDTDYPMRNRQVSLTVSDTQISGKKDTSADTLVDMTAKQGDDTGESTQELDGKWDFETQTALKGWYPTLRKAIWLLSRIYRLVNSTVFDDLAHQIVHQTTLSLQNASTLIAAKATPADSQLFLMSHLLILKQQIVAFDIEYVSADISFDFSGMTSTFWELRERGGLFNPRNLMRLVGHGLIPRVVENMLDAKVELDGRLRTVINDFINAFAARMTASLPAQFIDSRNLARGELILPSCRTIEKEVPGLRKVLNEYIDDTRMKETLVGAVQDRTIQIYEDFFEKYTSSEKAKGNFVSKKGKGRDDAVWDVNTFAEWCEGVFRVGVAGLQADIPEDDDDLLSTSS
>XP_002559356_Penicillium_rubens
MPSTKQQRSRRQTAPSGPPRKPTAKETQSSLQPLDEKTPSDLEWKTPGWSNELEFSHWLNGVKGDLIEESYDEYQNCLDELEQSKEHIDEILTNTLTLLDDLSSLSESFKSVETQTSNFEKQCQGLLSAQKRDTKLANDIHNNLHYYDFLDPASRRLNAPGAGNTVRDKEFSDMLRRLDVCLDYMETHPEQKEAEVYRSRYRLLLTRALTLIRGNFVSSLKDIYQSVSKKISDQQLNDTALSALLYAKFRVGAPELKQIGVEIQKRAVPPLNPDQNNEAEYQSLMNELHSNYSATRAKLIMPLARKKLGEITQTPSSSKDLVAFARASISYIRGLCLDEYDLWGEWFHGQGGLYDFLETLCEPLYDHLRPRIIHESDIVMLCQLCNLLQTRYFSDPEEEPEQVETNHLDFSVLIQPALQDVQARLVFRALAVLRDEIERYKPRPEDTDYPMRNRHVSLTVSDTQISGKKDTSADTLIDMTAKQGDEAGESTQERDGKWDFETQTALKGWYPTLRKAIWLLSRIYRLVNSTVFDDLAHQIVHQTTLSLQNASTLISAKATPADSQLFLMSHLLILKQQIVAFDIEYVSADISFDFSGMTSTFWELRERGGLFNPRNLMRLVGHGLIPRVVENMLDAKVELDGRLRTVINDFINAFAARMTAALPAQFVDSRNLARGELILPSCRTIEKEVPVLRKVLNEYIDDTRMKETLVGAVQDRTIQIYEDFFEKYTSSEKAKGNFVSKKGKGRDDAVWDVNTFAEWCEGVFRVGVTGLQADIPEDDDDLLSTSS
>XP_040815895_Penicillium_solitum
MSSTKQQRARRQTAPSGPPRKPTAKETQSSLQALDEKSPSASEWKTPGWTNELEFSQWLNDVKGDLIEESYDEYQNCLDELEQSKEHIDEILTNTLTLLDDLSSLSESFKSVETQTSNFEKQCQGLLSAQERDTKLANGIQNNLHYYDFLDPASRRLNAPGAGNTVRDKEFSDMLRRLDVCLDYMETHPDQKEAEVYRSRYRLLLTRALTLIRGNFVSSLKDIYQNVSKKISDQQLNDTALSALLYAKFRVGAPELKQIGVEIQKRAVPPLNPDQNNEAEYQSLMNELHSNYSATRAKLIIPLARKKLGEITQTPSSSKDLVAFARASISYIRGLCLDEYDLWGEWFHGQGGLYDFLETLCEPLYDHLSPRIIHESDIVKLCQLCNLLQTRYFSDPEEEPEQVETNHLDFSVLIQPALQDVQARLVFRALAVLRDEIERYKPRPEDTDYPMRNRQVSLTVSDTQISGKKDTSADTLIDMTAKQGDDTGESIQETDGKWDFETQTALKGWYPTLRKAIWLLSRIYRLVNSTVFDDLAHQIVHQTTLSLQNASTLISAKATPADSQLFLMSHLLILKQQIVAFDIEYVSADISFDFSGMTSTFWELRERGGLFNPRNLMRLVGHGLVPRVVENMLDAKVELDGRLRTVINDFINAFAARMTASLPAQFVDSRNLARGELILPSCRTIEKEVPGLRKVLNAYIDDTRMKETLVGAVQDRTIQIYEDFFEKYTSSEKAKGNFVSKKGKGRDDAVWDVNTFAEWCEGVFRVGVAGLQADIPEDDDDLLSTSS
>XP_022586118_Penicilliopsis_zonata
MRQQSSPQQRAKEQTNPPDVPLQLKADSHASEDSVEPGETRRSSDLIDNVHDEFDFIQWYHDVEDGLLDASYDEYQSYLDELQMSKAHLDALLIDTSSTLDLLSTLSESFQAVESQTSNFQKQCEGLLSVQNKYTELADSIQDNLQYYDLLGPASRRLNAPGAGSTVRGKEFSDMLRRLDECLDYMETHVEQKEAEVYRSRYRLLMTRALTLIRGHFVSSLRDIYNSVSKRIADRQLNDTTMSALLYAKFRVGAPELKQIGLEIHKRAVPPVDPEQGTEAEYKSLLNELHANFSATRGRLIVPLVRKKLNDISQAPSTSKDLVAFARASISYIRGICLDEYDLWGEWFHGQEGLYDFLETICEPLYDYLRPRIIHEDKIIKLCQLCTLLQTRYFSDPDEDTENTDVTNLDFSILIQPALEDVQTRLVFRAQAFLRDEIERYKPRPGDLDYPALSRQISLSVTNGKTSGRKASAVDNLRNTPRDADDDSADQDTKWDFNPKDTPNGWYPTLRKAIWLLSRIYRLVNSTVFDDLAHQIVHQTTLSLHQARTQVSNKSSSADGQLFLMSHLLILKQQIVAFDIEYVAPEVSFDFSGITSTFWELRERGGLFNPRNLIQLVGNGLLPRVVENMLDAKVELDGGLRTVINEFINGFATKMTDTLPTKFVDKRNSQQRGGEVIIPTCRNIEKEVTTLRSVLNDYLDDVRMKETLVGAVQDRVIQVYEEFFDKYTSSERKKGLSVSRKGKGREDAVWDVDTFAEWCDEVFRVGITDMHRSSDDEVEDDDDDEEEDEVMSGSVGRSVTSGHT
>XP_016625175_Cladophialophora_bantiana
MASDARENPDSEQDATLAQLERAETELDVFKLSGDIDDVLLEAGLDEYQQYLDQLDAARSHLDTLLASTAATLDELSSISASFKSVSAQTKSFQAQSVSILEEQRKSEVVAQGIAENLRYYEPLERITRRLNAPQAGNFVGSKDFSDMLVTLDECIDYMQTHPSHKEAEPYRSRYRLLLTRALTLVRNTFMAAVRETTTEVAGRIAAKQLNDTTMSALLYAKFRVGAAEMKELGLEIQKRANPPADAEPGTEGEYQSLMNELHSSFAACRGRLILPIVQKRLTETAQLPSSKDLVQFARASIGYIRGICLDEFELWSEWFHGYRGLYDFLESICEPLYDHLRPRIIHENKLSKLCSLVTLLQTRYLHDEEEDGPADLNQLDFSALIQPALEDAQTRLVFRALAILREEIEMFKPKPEDLDYPRLTSAPPISATAPLSGRRSSRDALTPLLKTPTNDDLDDDSGEEGSFSWTLASSRRSALKHCYPTLSRSLRLLSRIYRLVNSSVFDDLAHQIVHQTTLSLVTASQQISTKFSPVDGQLFLLKHLLLLKSQIVAFDIEYVTPDVSFDFSGVASTFWELRERGGLFNPASWIKLFSSGGLLPRVVENMLDAKVELDGQLRTAINEFTAGFAADMCKDLPKDLEKTGSNNRGNRESMLAEAVEKTRTRIEKEIPILRAKLEQYLDDHRTRETLVAAVEDQVVQIYETFFDAYITFQSAGKAGTRNGKVNGGAAAMGGATLISRKGKSPENAVWDLDTFAEWAEGLFNVALPRVEEEEEEDVDGDDSHVASRSLSRSGSL
>XP_008727465_Cladophialophora_carrionii
MAETTEPAEAAKKDGLLAQLEEADTELALFKLSGDIDDALLDASLDEYQQYLDQLDAARSHLDTLLASTAATLSELSSISASFRSIDSQTKSFQAQSASIREEQHKNEAIAQDIADNLRYYEPLERITRRLNAPQAGNFVRSQDFSDMLVTLDECIDYMQTHPAHKEAESYRSRYKLLLTRALTLVRNTFMAGVRETTTEVAGRIAAKQLNDTTMSALLYAKFRVGAAEMKELGLEIQKRANPPADAEPGTEGEYQSLMNELHASFAACRGRLILPIVHKRLAETAQLPSSKDLVPFARAAISYIRGICLDEFELWAEWFHGYRGLYDFLESLCEPLYDHLRPRIIHENKLAKLCSLVTLLQTRYLHDEEEDGLPDLNQLDFSALIQPALEDAQTRLVFRALAILREEIEMFKPKPEDLDYPRLTSVPPVSASKAALSGRRGSRDPLTSLPKTSITDLDEDSADEGPFSWTLSASRRSALRHSYPTLSRSIRLLSRIYRLVNSSVFDDLAHQVVHQTTLSLVSASSQISTRSSAADGQLFLLKHLLLLKSQIVAFDIEYVTPDVSFDFSGVASTFWELRERGGLFNPATWMRLFSSGGLLPKVMENMLDAKQELDGRLRQVINEFTAGFARSMCKDLPRGVDKVGGKKADRETVLAEAVGKTRSTIEKEIPILRAKLEQYLDDHRTRETLVAAVEDQVVQIYEAFFDDYAAQSASAAAKGQNGKVNGRSATPISRKGKGPEDAVWDTDTFAEWAEGLFNVALPNVEDEEDGRGSHVASRSLSRSRSP
>XP_016246954_Cladophialophora_immunda
MASEGGQTLKSAEDATLAQLESAETELELFKLSGDIDEVLLDASLDEYQQYLDQLDAASAHLDTLLASTTATLGELSSISASFKSVSAQTKSFQAQSASILEEQRKSEVVAQQIAENLRYYEPLERITRRLNAPQAGSFVGTKDFSDMLVTLDECIDYMQTHPSHKEAETYRSRYRLLLTRALTLVRNTFMAAVRETTTEVAGRIAAKQLNDTTMSALLYAKFRVGAAEMKELGLEIHKRANPPADAEPGTEGEYQSLMNELHSSFAACRGRLILPIVQKRLAETAQLPSSKDLVQFARGSIGYVRGICLDEFELWSEWFHGYRGLYDFLESICEPLYDHLRPRIIHENKLSKLCSLVTLLQTRYLHDEEEDGPTDLNQLDFSALIQPALEDAQTRLVFRALAFLREEIEMFRPKPEDLDYPRLTSAPPMSATAPLSGRRSSRDALTPLPKTPTANDLDDDSGEEGSFSWTLASSRRSALKHCYPTLSRSLRLLSRIYRLVNSSVFDDLAHQIVHQTTLSLVTASHQISTKSSPVDGRLFLLKHLLLLKSQIVAFDIEYVTPDVSFDFSGVASTFWEIRERGGLFNPASWMKLFSSGGLLPRVVENMLDAKVELDGQLRTAINEFTAGFAADMCKDLPKDLEKTGPRKGDRESMLAEAVEKTRMRIEKEIPILRAKLEQYLDDHRTRETLVAAVEDQVVQIYEAFFDAYTSQSAGKAGTHNGKVNGAAATAATHISRKGKSPENAVWDLDTFAEWAEGLFNVALPNVEEEEELEDVDGDGSHVASRSFSRSGSL
>XP_007738977_Cladophialophora_psammophila
MASEARENPDNEQDATLAQLESAETELDVFKLSGDIDDVLLDAGLDEYQQYLDQLDAARSHLDTLLASTAATLDELSSISASFKSVSAQTKSFQAQSVSILEEQRKSEVVAQGIAENLRYYEPLERITRRLNAPQAGNFVGSKDFSDMLVTLDECIDYMQTHPSHKEAETYRSRYRLLLTRALTLVRNTFMAAVRETTTEVAGRIAAKQLNDTTMSALLYAKFRVGAAEMKELGLEIQKRANPPADAEPGTEGEYQSLMNELHSSFAACRGRLILPIVQKRLTETAQLPGSKDLVQFARASIGYIRGICLDEFELWSEWFHGYRGLYDFLESICEPLYDHLRPRIIHENKLSKLCSLVTLLQTRYLHDEEEDGPADLNQLDFSALIQPALEDAQTRLVFRALAILREEIEMFKPKPEDLDYPRLTSAPPISATAPLSGRRSSRDALTSLPKTPATDDLDDDSGEEGSFSWTLASSRRSALKHCYPTLSRSLRLLSRIYRLVNSSVFDDLAHQIVHQTTLSLVTASQQISTKSSPVDGQLFLLKHLLLLKSQIVAFDIEYVTPDVSFDFSGVASTFWELRERGGLFNPASWIKLFSSGRLLPRVVENMLDAKVEMDGQLRTAINEFTAGFAADMCKDLPKDLEKTGSSKRGDRESMLAEAVEKTRTRIEKEIPILRAKLEQYLDDHRTRETLVAAVEDQVVQIYETFFDAYITSQSAGKAGTRNGKVNGGAAGMGGVTPISRKGKSPENAVWDLDTFAEWAEGLFNVALPRVEEEEEEVVDGDDSHVASRSLSRSGSL
>XP_018690099_Fonsecaea_erecta
MASEGGENLKSEQDATLAQLESAGTELELFQLSGDIDDVLLDASLDEYQQYLDQLDAASAHLDALLASTAATLDELSSISASFKSVSAQTKSFQAQSASILEEQRKSEIVAHQIAENLRYYEPLERITRRLNAPQAGSFVGTKDFSDMLVTLDECIDYMQTHPSHKEAESYRSRYRLLLTRALTLVRNTFMAAVRETTTEVAGRIAAKQLNDTTMSALLYTKFRVGAAEMKELGLEIQKRANPPADAEPGTEGEYQSLMNELHSSFAACRGRLILPIVQKRLTETAQVPSSKDLVQFARASIGYIRGICLDEFELWSEWFHGYHGLYDFLESICEPLYDHLRPRIIHENKLSKLCSLVTLLQTRYLHDEEEDGPTDLNQLDFSALIQPALEDAQTRLVFRALAILREEIEMFRPKPEDLDYPRLTSAPPMSATAPLSGRRSSRDALTPLPKTPTTNDLDDDSGEEGSFSWTLAASRRSALKHCYPTLSRSLRLLSRIYRLVNSSVFDDLAHQIVHQTTLSLVTASQQISTKSSPVDGRLFLLKHLLLLKSQIVAFDIEYVTPDVSFDFSGVASTFWELRERGGLFNPASWMKLFSSGGLLPRVVENMMDAKVELDGQLRTAINEFTAGFAADMCKDLPKDLEKTGSRKGDRESMLAEAVEKTRMRIEKEIPILRAKLEQYLDDHRTRETLVAAVEDQVVQIYEAFFDAYTSQPPGKAGTRDGRVNGAAATVTTPISRKGKSPENAVWDLDTFAEWAEGLFNVALPNVEEEEEEDVDGDGSRVASRSFSRSGSL
>XP_022515413_Fonsecaea_monophora
MTLEEGEILNAEDDATLAQLESAETELELFKLAGDIDEVLLDASLDEYQQYLDQLDAASAHLETLLASTAATLDELSSISASFKSVSAQTQSFQAQSASILDEQRKSEVVAQQIAENLRYYEPLEQITRRLNAPQAGSFVGTKDFSDLLVTLDECLDYMQTHPSHKEAETYRSRYRLLLTRALTLVRNTFMAAVRETTTEVAGRIAAKQLNDTTMSALLYAKFRVGAAEMKELGLEIQKRANPPADAEPGTEGEYQSLMNELHSSFAACRGRLILPLVQKRLSETAQIPSSKDLVQFARASIGYIRGICLDEFELWSEWFHGYRGLYDFLESICEPLYDHLRPRIIHENKLSKLCSLVTLLQTRYLHDEEEDGPTDLNQLDFSALIQTALEDAQTRLVFRALAILREDIEMFKPKPEDLDYPRLTSAPPMSATVMLSGRRSSRDALTPLPKTPTTNDLDDDSGEEGSFSWSLASSRRSALKHCYPTLSRSLRLLSRIYRLVNSSVFDDLAHQIVHQTTLSLVTASQLISTKSSPVDGRLFLLKHLLLLKSQIVAFDIEYVTPDVSFDFSGVASTFWEIRERGGLFNPSSWMKLFSSGGLLPRVVENMLDAKVELDGQLRTAINEFTAGFAADMCKDLPKDLEKLGPKKAEREGVLAEAVEKTRTRIEKEIPILRAKLEQYLDDHRTRETLVAAVEDQVVQIYEVFFDAYTSQSAGKAGTRNGKVNGAAATAATPISRKGKSPENAVWDLDTFAEWAEGLFNVALPNVEEEEEEEVYVDGDGSHVASRSFSRSGSL
>XP_016626115_Fonsecaea_multimorphosa
MASEGGEKLKSEEDATLAQLESAETELELFKLSGDIDHVLLDASLDEYQQYLDQLDAASAHLDTLVSSTAATLDELSSISASFKSVSAQTKSFQAQSASILEEQHKSEVVAQQIAENLRYYEPLERITRRLNAPHAGSFVGTKDFSDMLVTLDECIDYMQTHPSHKEAETYRSRYRLLLTRALTLVRNTFLTAVREITTEVAGRIAAKQLNDTTMFALLYAKFRVGAAEMKEVGLEIQKRANPPADAEPGIEGEYQSLMNELHSSFAACRGRLILPIVQKRLAETAQLPSSKDLVQFARASIGYIRGICLDEFELWSEWFHGYRGLYDFLESICEPLYDHLRPRIIHENKLSKLCSLVTLLQTRYLHDEEEDGPTDLNQLDFSALIQPALEDAQTRLVFRALAILREEIEMFRPKPEDLDYPRLTSAPPMSATAPLSGRRSSRDALTPLPKTPTTNDLDDDSGEESSFTWTLASSRRSALKHCYPTLSRSLRLLSRIYRLVNSSVFDDLAHQIVHQTTLSLVTASQQISAKSSPVDGRLFLLKHLLLLKSQIVAFDIEYVTPDVSFDFSGVASTFWEIRERGGLFNPASWMKLFSSGGLLPRVVENMLDAKVELDGQLRTAINEFTAGFAADMCKDLPKDLEKTGGPRKGGDRESILAEAVEKTRIRIEKEIPILRAKLEQYLDDHRTRETLVAAVEDQVVQIYEAFFDAYTSQQSAGKAGTRNGKVNGAAAATVTTPISRKGKSPENAVWDLDTFAEWAEGLFNVALPNVEDEDEDGDGDGSHLASRSFSRSGSL
>XP_022495490_Fonsecaea_nubica
MTLEEGEIPNAEDDATLAQLESAETELELFKLAGDIDDVLLDASLDDYQQYLDQLDAASAHLETLLASTAATLDELSSISASFKAVSAQTQSFQAQSASILDEQRKSEVVAQQIAENLRYYEPLERITRRLNAPQAGSFVGTKDFSDMLVTLDECLDYMQTHPSHKEAETYRSRYRLLLTRALTLVRNTFMAAVRETTTEVAGRIAAKQLNDTTMSALLYAKFRVGAAEMKELGLEIQKRANPPADADPGTEGEYQSLMNELHSSFAACRGRLILPIVQKRLTETAQIPSSKDLVQFARASIGYIRGICLDEFELWSEWFHGYRGLYDFLESICEPLYDHLRPRIIHENKLSKLCSLVTLLQTRYLHDEEEDGPTDLNQLDFSALIQPALEDAQTRLVFRALAILREEIEMFKPKPEDLDYPRLTSAPPVSATVMLSGRRSSRDALTPLPKTPTTNDLDDDSGEEGSFSWSLASSRRSALKHCYPTLSRSLRLLSRIYRLVNSSVFDDLAHQIVHQTTLSLVTASQLISTKSSPVDGRLFLLKHLLLLKSQIVAFDIEYVTPDVSFDFSGVASTFWEIRERGGLFNPSSWMKLFSSGGLLPRVVENMLDAKVELDGQLRTAINEFTAGFAADMCKDLPKDLEKLGPKKAEREGVLAEAVEKTRTRIEKEIPILRAKLEQYLDDHRTRETLVAAVEDQVVQIYEVFFDAYTTQSAGKAGTRNGKVNGAAATAATPISRKGKSPENAVWDLDTFAEWAEGLFNVALPNVEEEEEEEEVYVDGDGSHVASRSFSRSGSL
>XP_013279318_Fonsecaea_pedrosoi
MTLEEGEILNAEDDATLAQLESAETELELFTLAGDIDEVLLDASLDEYQQYLDQLDAASAHLETLLASTAATLDELSSISASFKSVSAQTQSFQTQSASILDEQRKSEVVAQQIAENLRYYEPLEQITRRLNAPQAGSFVGTKDFSDMLVTLDECLDYMQTHLSHKEAETYRSRYRLLLTRALTLVRNTFMAAVRETTTEVAGRIAAKQLNDTTMSALLYAKFRVGAAEMKELGLEIQKRANPPADAEPGTEGEYQSLMNELHSSFAACRGRLILPLVQKRLSETAQIPSSKDLVQFARASIGYIRGICLDEFELWSEWFHGYRGLYDFLESICEPLYDHLRPRIIHENKLSKLCSLVTLLQTRYLHDEEEDGPTDLNQLDFSALIQPALEDAQTRLVFRALAILREDIEMFKPKPEDLDYPRLTSAPPMSATVMLSGRRSSRDVLTPLPKTPTTNDLDDDSGEEGSFSWSLASSRRSALRHCYPTLSRSLRLLSRIYRLVNSSVFDDLAHQIVHQTTLSLVTASQLISTKSSPVDGRLFLLKHLLLLKSQIVAFDIEYVTPDVSFDFSGVASTFWEIRERGGLFNPSSWMKLFSSGGLLPRVVENMLDAKVELDGQLRTAINEFTAGFAADMCKDLPKDLEKLGPKKAEREGVLAEAVEKTRTRIEKEIPILRAKLEQYLDDHRTRETLVAAVEDQVVQIYEVFFDAYTSQSAGMAGTRNGKVNGAAATAATPISRKGKSPENAVWDLDTFAEWAEGLFNVALPNVEEEEEEVYVDGDGSHVASRSFSRSGSL
>XP_007755685_Cladophialophora_yegresii
MAETTESVEPREKDGLLAQLEEAGSELALSKLSGDIDDALIDASLGEYQQYLDQLDAARSHLDTLLASTAATLSELSSISASFRSIDSQTKSFQAQSASIREEQHKNEAIAQDIADNLRYYEPLERITRRLNAPQAGNFVRSQDFSDMLVTLDECIDYMQTHPAHKEAESYRSRYKLLLTRALTLVRNTFMAGVRETTTEVAGRIAAKQLNDTTMSALLYAKFRVGAAEMKELGLEIQKRANPPADAEPGTEGEYQSLMNELHASFAACRGRLILPIVHKRLAETAQLPSSKDLVQFARAAISYIRGICLDEFELWGEWFHGYRGLYDFLESLCEPLYDHLRPRIIHENKLAKLCSLVTLLQTRFLHDEEEDGAPDLNQLDFSALIQPALEDAQTRLVFRALAILREEIEMFKPKPEDLDYPRLTSAPPVSAATKTPLSGRRGSRDQFASLSKTSNADLDEDSADEGPFSWTLSASRRSALRHSYPTLSRSIRLLSRIYRLVNSSVFDDLAHQIVHRTTLSLVSAASQISTKSSPADGQLFLLKHLLLLKSQIVAFDIEYVTPDVSFDFSGVASTFWELRERGGLFNPATWMRLFSSGGLLPKVVENMLDAKQELDGRLRQVINEFTAGFARSMCKDLPRGVDKVGGGGKKADRDRDRDRDRETILAESVSKTRATIEKEIPILRAKLEQYLDDHRTRETLVAAVEDQVVQIYEAFFDDYAAHQSASSDKGGNGKVNGAAATPISRKGKGPEDAVWDIDTFAEWAEGLFNVALPNVEDEDEDDGRGSHVASRSLSRSRSP
>XP_016230422_Exophiala_spinifera
MSTADNVADNEDATLAQLRDADTDLDLFRLAGDIDDLLLDASLDEYQQYLDQLDAARSHLDTLLADTAATLDELSEISASFKAIDTQTKAFQKQSANILEEQRRNDTIAQEIADNLRYYEPLEKITRRLNAPGAGAFVRSKDFSDMLITLDECIDYMQTHPGHKEAETYRSRYRLLLTRALTLVRNTFMAGVREISTEVAGRIAAKQLNDTTMSALLYTKFRVGSAEMKELGLQIQKRAVPPADAEPGTEGEYQSLMNELHSSFATCRARLMIPLVRKRLTEIGQAPSSRDLVQFARASISYIRGVCLDEFELWSEWFHGYRGLYDFLESLCEPLHDHLRPRIIHENKLSKLCSLVTLLQTRYLHDEEEDGPADPNELDFSILIQPALEDAQTRLVFRAQALLRDEIELFKPQPEDLDYPRRRSPPPIPTTPLSGSRKSREPRTPLLKSPEIVDEDSGEEGAFSWALAFRRDELRNCYPTLSKAVRLLHRIYKLVNSSVFDDLAHQIVHQTTVSLHSASVQIRSKSSPADGHLFLLRHLLLLKSQIVAFDIEYVTPDVSFDFSGVASTFYELRERGGLFNPRSWLRLFGSGALLPRVVENMLDAKVELDGMLRTVINDFTAGFASDMTVDLPRDLNKVSTKNNTLENAVSSTRKRVEKEIPVLRAKLEQYLDDMRTRETLVAAVEDQVVQTYETFFDGYVSRLGSLGKMNGAGPISRNGKGPESAVWDIDAFSEWAEGVFNVALPNVEDDGTSRPVSRSLSRSDSP
>XP_016267388_Exophiala_oligosperma
MSAADNVADNEEDATLAQLRDADTDLDLFRLAGDIDDLLLDASLDEYQQYLDQLDAARSHLDTLLADTAATLDELSEISASFKAIDAQTKAFQKQSANILEEQRRNDTIAQEIADNLRYYEPLEKITRRLNAPGAGAFVRSKDFSDMLITLDECIDYMQTHPGHKEAETYRSRYRLLLTRALTLVRNTFMAGVRETTTEVAGRIAAKQLNDTTMSALLYAKFRVGSAEMKELGLEIQKRAVPPADAEAGTEGEYQSLMNELHSSFAACRARLILPLVQKRLTEVGQAPSSKDLVQFARASISYIRGICLDEFELWSEWFHGYRGLYDFLESICEPLYDHLRPRIIHENKLSKLCSLVTLLQTRYLHDEEEDGPADLNQLDFSMLIQPALEDAQTRLVFRAQALLRDEIELFKPHPEDLDYPRRTSAPPTTTTPLSGRRKSREPTTPLLKSPEIVDEDSGEEGAFSWTFASRRAELRNCYPTLSKAIRLLHRIYRLVNSSVFDDLAHQIVHQTTVSLHSASVQISSKSSPADGQLFLLRHLLLLKSQIVAFDIEFVTPDVSFDFSGVASTFWELRERGGLFNPRSWMRLFSSGGLIPRVVENMLDAKVELDGRLRTVINDFTAGFASDMTKDLPRDVDKVSNKNNALENAVSSTRKRVEKEIPILRAKLEQYLDDMRTRETLVAAVEDQVVQIYETFFDGYVNRLSSGGGKTNGAGPISRKGKGPESAVWDIDAFAEWAEGMFNVALPNVEDDGTSHPGSRSLSRSGSP
>XP_013317729_Exophiala_xenobiotica
MSTTEHTESEDATLAQLRDAETDLDLFRLSGDIDDLLLDASLDEYQHYLDQLDAARSHLDTLLADTAATLDELSEISASFKAIDAQTKAFQERSANILEEQHKNETIAQDIADNLRYYEPLERITRRLNAPGAGAFVRSKDFSDMLITLDECIDYMQTHPGHKEAETYRSRYRLLLTRALTLVRNTFMAGVRETTTEVAGRIAAKQLNDTTMSALLYAKFRVGAAEMKELGLEIHKRANPPADADPGTEGEYQSLMNELHSSFAACRARLILPIVQKRLTEIGQAPSSKDLVQFSRASISYIRGMCLDEFELWSEWFHGYRGLYDFLESICEPLYDHLRPRIIHENKLSKLCSLVTLLQTRYLHDEEEDGPADLNQLDFSMLIQPALEDAQTRLVFRAQAILRDEIEMFKPNPEDLDYPRRTSAPPTTSTPLSGRRKTREPMTPLLKSPEIVDEDSGEEGSFSWTLASRRAELQNCYPTLSKAIRLLHRIYRLVNSSVFDDLAHQIVHQTTVSLHNASVQISSKSSPADGQLFLLRHLLLLKSQIVAFDIEYVTPDVSFDFSGVASTFYELRERGGLFNPRSWMRLFSSGGLLPRVVENMLDAKVELDGRLRTVINDFTAGFAADMTKDLPRDVEKASVKNNALENSVSATRKHIEKEIPILRAKLEQYLDDMRTRETLVAAVEDQVVQIYEAFFDAYVNRLGGGGGKMNGASQISRKGKGPENAVWDFDTFAEWADSMFNVALPNVEDDGTSHPASRSLSRSGST
>XP_007727428_Capronia_coronata
MAAEGPPKFEQDATLARIRDVETELDLFKLSPDLDDVLLDASLDDYKQYLDQLDAARSQLDTLLADTAATLDELSEISASFKAIDAQTKAFQKQSANILDEQRRNDAIAQDIADNLQYYEPLERITRRLNAPGAGAFVRSKDFSDMLITLDECIDYMQTHPSHKEAETYRSRYRLLLTRALTLVRNTFMAEVRETTAEIAGRIAAKQLNDTTMSALLYAKFRVGAAEMKELGLEIQKRANPPAEAEPGTEGEYQSLMDELHTTFASCRARLILPIVRKQLAEIGQAPSSKDLVQFARASISYVRGICLDEFELWSEWFHGYRGLYDFLESICEPLYDHLRPRIIHENKLSKLCSLVTLLQTRYLHDEEEDGPADLNQLDFSILIHPALEDAQTRLVFRAQAILHEEIELFKPKSEDLDYPRLTSRPPTSAATLTGRRKPSEPLTPMPKTPEIVDEDSGEEGSFSWTVASRRVALQNCYPTLSKAVRLLSRIYRLVNSSVFDDLAHQIVHQTTVSLVHASNQIRSRSSAADGQLFLLRHLLLLKSQIVAFDIEYVTPDVSFDFSGVASTFYELRERGGLFNPRSWMKLFSTGGLLPRVVENMLDAKVELDGRLRTVINDFTAGFAATLTKDLPKDVDKASTKNAALGDAVSATRKHMEKEVPVLRAKLEQYLDDMRTRETLVAAVEDQVVQIYETFFDGYVNRLGGNGKVNGATQISRKGKSPEDAVWDIDTFAEWAESLFNVALPSAEDDEASQPASRSLSRSRSP
>XP_007731708_Capronia_epimyces
MATQDLPNPGQDATLARLQGIETELDLFKLSTDLDDVLLDASLDEYRPYLDQLDAARSQLDTLLADTAATLDELSGISASFKAIDAQTKAFQRQSANILEEQRRDDAIAQDIADNLQYYEPLERITRRLNAPGAGAFVRSKDFSDMLVTLDECIDYMQTHPNHKEAETYRSRYRLLLTRALTLVRNTFMAEVRETTTEVAGRIAAKQLNDTTMSALLYAKFRVGAAEMKELGIEIQRRANPPADAEPGTEGEYQSLMDEVHTTFASCRARVILPIVRKRLADIGQTPSSKDLVQFARASISYVRGICVDEFELWSEWFHGYRGLYDFLESVCEPLYDHLRPRIIHENKLSKLCSLVTLLQTRYLYDEEEDGPVDLNQLDFSALIQPVLEDAQTRLVFRAQAILREEIELFKPKAEDLDYPRLTSRPPTSVAPLSGRRKPSDPLTPLPKMPEIVDEDSGEEGSFSWTLASRRAALQNCYPTLSKAVRLLSRIYRLVNSSVFDDLAHQIVHQTTVSLVYASTQICSRSSHADGQLFLLRHLLLLKSQIVAFDIEYVTPDVSFDFSGVASTFYEIRERGELFNPRSWMKLFSTGGLLPRVVENMLDAKVELDGRLRTVINDFTAGFAAAMTKDLPKDAAKASIKNSALELAVSATRNCIEKEVPVLRAKLEQYLDDMRTRETLVAAVEDQVVQIYETFFDGYLNRLGGKGKTNGASQISRKGKSPEDAVWDIDTFAEWAESLFNVALPDGEDDEASQPASRSLSRSRSP
>XP_009157866_Exophiala_dermatitidis
MAAEDSAQADRDATLARLQEVETELDLFKLSTDLDDALLDASLDEYQQYLDQLDAARSQLDTLLADTAATLDELSDISASFKAIDAQTKAFQRQSAHILEEQRRDDAIAQDIAENLRYYEPLEWITRRLNSPGAGTFVRSKDFSDMLITLDECIDYMQTHPNHKEAETYRSRYRLLLTRALTLVRNTFMAEVREVTSEVAGRIAAKQLNDTTMSALLYAKFRVGAAEMKELGLEIQKRANPPADADPDTEGEYQSLMTELHTTFASCRARLILPIVRKRLAEISQAPSSKDLVQFARTSISYVRGVCLDEFELWSEWFHGYRGLYDFLESVCEPLYDHLRPRIIHENKLSKLCSLVTLLQTRYLHDEEDDGPADLNQLDFSALIQPALEDAQTRLVFRAQAILREEIELFKPKPEDLDYPRLISRPPTSATQLSGRRKNSEPLTPLPKTPEIVDEDSGEEGSFSWTMASRRIALQNCYPTLSKAVRLLSRIYRLVNSSVFDDLAHQIVHQTTVSLVHASTQICSRSSQADGQLFLLRHLLLLKSQIVAFDIEYVTPDVSFDFSGVASTFYEIRERGGLFNPRSWMKLFSTGGLLPRVVENMLDAKVELDGRLRTVINDFTAGFAAAMTKNLPKDVDKAKNSKNSAALGDAVSATRKHIEKEVPILRAKLEQYLDDMRTRETLVAAVEDQVLQIYETFFDSYTSRSAPGANGKVNGASQISRKGKSPEDAVWDSDTFAEWAESVFNVALPNAEEEDDDDDDASRPASRSLSRSRSS
>XP_013264492_Exophiala_aquamarina
MAFQMNMSDPQDATLARLESAGNEVDLLKLSGDIDEDLLDASLDEYQNYLDQLDTARSHLDSLLADTAAVLDELSEISASFKDIDVQTKSFRKQSANILEEQRKNDSVAQNIADNLRFYEPLERITRRLNAPGAGAFVRSKDFSDMLVTLDECIDYMQTHTSHKEAENFRSRYRLLLTRALTLVRNTFMAGVRETTTEVAGRIAAKQLNDTTMSALLYAKFRVGAAEMKELGLEIQKRANPPAEAEPGTEGEYQSLMNELHASFAACRARLILPIVQRRLTEIGQAPSSKDLVQLARSSISYIRGMCLDEFELWGEWFHGYRGVYEFLESVCEPLYDHLRPRIIHENKLSKLCSLVTLLQTRYLHDEEEDGPVDMNQLDFSSLIQPALEDAQTRLLFRAQAILRDEIENFKPKPDDLDYPRRTSRPPTASTPLSGRRRSRDPITRKTPEFVDEDSGDEGAFSWTIASRRTALQNCYPTLAKAIQLLSRIYRLVNSSVFDDLAHQIVHQTTISLHSASLQISSKSSPADGQLFLLRSLLLLKSQIVAFDIEYVTPDVSFDFSGVASTFYELRERGGLFNPRSWVKLFSTGGLLPRVVENMLDAKVELDGRLRTVINDFTAGFANDMTKELPRDVEKSSVKIEHLDKAVSTTRKNVEKEIPILRAKLEQYIDDIRTRETLVAAVEDQVVQIYESFFDGYVWRLGGNRKINGTTQISRKGKGPENAVWDIDTFAEWAEGLFNVALPNVEDDTASNAVSRSLSRSGSL
>XP_016222557_Exophiala_mesophila
MSPSSMPDSEAMASIEKDKVPTSAPLAELETAGNELELLQLSTATGDDLIDASVHSYQAYIDQLEVSRLQLDHLLADTAATLDELSEISAAFKSIDAQTKSFQKQSLTIIDDQRKNDAIAQEIADNLRYYEPLERITRRLNAPGAGAFARTKDFSDMLVTLDECIDYMQTHSTHTEAEIYRSRYRLLLTRALTLVRNTFMAGVRETTTEVAGRIAARQLNDTTMSALLYAKFRVGSADMKDIGLEIQKRANPPADAPVGTEGEYQSLMNELHASFAACRARLILPIVQKRLSDISQAPSSKDLVQLARSSISYVRGICLDEFDLWGEWFHGYRGLYDFLESICEPLYDHLRPRIIHENKLSKLCSLVTLLQTRYLHDEEEDGPTDLNQLDFSVLIQPALEDAQTRLVFRTLAILRDEIETFKPKVEDLDYPRMTSKPPTAATPLSGRRTSKDPLSTPKTPEIVDEDSGDEGAFSWTLASRRSALRNCYPTLPRAIQLLSRIYRLVNSSVFDDLAHQIVHQTTISLHNASLQITSRSSPADGQLFLLRHLLLLKSHIVAFDIEYVTPDVSFDFSGFASTFYELRERGGLFNPRSWVKLFSSGGLIPRVVENMLDAKVELDGRLRTVINDFTAGFAKDMTNDLSKNVKSNARNEVLEKAVSSTRKHIEKEIPILRAKLEQYIDDLRTRETLVAAVEDQVVQIYEGFFDGYSRRDGAKVNGTNQISRKGKSPEDAVWDIDTFAEWAETMFNVALPKVENDIDSDGVASRSLSRSHSP
>XP_013277401_Rhinocladiella_mackenziei
MATIDPVEADEDATLARLQNAETELDLFKLSGDMDDALLDASLDKYQHYLDQLDVARSHLDTLLADTAATLGELTEISASFKAIDAQTKNFQKLSVNIVEEQKKNDAIAKDVAENLRYYEPLERITRRLNAPGAGAFVRSKSFSEILVTLDECIDYMQTHPSHKEAETYRSRYRLLLTRALTLVRNTFMAGLRETTTEVAGRIAAKQLNDTTMSALLYAKFRVGAAEMKELGLEIQKRASPPADAEPGTEGEYQSLMNELHASFTACRARLILPIVQKRLSEISQMPTSKDLVHFARSSISYIRGICLDEFELWSEWFHGYGGVYDFLESICEPLYDHLRPRIIHENKLSKLCSLVTLLQTRYLHDDEEDGPADLNQLDFSALIQPALEDAQTRLVFRALAILRDEIENFRPKPEDLDYPRLTSRPPTATAPLSGRRASRDPLTPLSKAPDLGDDESAEEGSFSWTIASRRTALKNCYPTLPKAIRLLSRIYRLVNSSVFDDLAHQIVHQTTMSLHNASTRISSRSSPPDGQLFLLRHLLLLKSQIVAFDIEYVTPDVSFDFSGVASTFYELRERGGLFNPRSWMKLFSTGGLLPRVVENMLDAKVELDGRLRTVINDFTAGFALHMTKDLPRDIEKASIKNNALEEAVSGTRKHIEKEIPILRAKLEQYLDDARTRETLVAAVEGQVVQIYETFFDGYVKRLGGAGGNEKINGVNQISRKGKSPENAVWDIDTFAEWTELLFNVALPNVEDDGTSHPASRSLSRSGSP
>XP_018001672_Phialophora_attinorum
MSEAGRDNAPPMLSGDIDDELLEASLGKYQAYLEQLDAACSHLDQLLASTSETLNELSEISATFQSIDSQTKAFQKQTASVVEEQAQNEKNAEAIAENLQYYEPLERITRRLNAPGAGNMARSQDFSDMLRTLDECIDYMQTHPEHKEAESYRSRYRLLLTRALTLVRNAFMSNVREITTEVASRIAAKQLNHTTHSALLYAKFRVGAADMKELGLEIQKRANPPADAQPGEEGEYQSLMNELHQSFAACRARLLLPLIQKQLAETAQAPASKDLVQFARAAISYIRGICLDEFELWQEWFHGQRGLYDLLESLCEPLYDHLRPRIVHESRLSKLCALVSLLQTRYIQDEEDDNPLDLNKLDFSILVQQVMEDTQTRLLFRAQAILRNEIENYKPTPQDLDYPSQTSRPPTSASTRAPLSGKRGKTPRSDSVEFDSDDENSAVPFSFSTADISAVQHSYPTLSRALSLLSRIYRLVNSSIFDDLAHQIVHSTTLSLMHASTLITTKTSPADGQLFLLRHLLLLKSQIVAFDIEFVTPDITFDFSNISSTFYELQRERGGLFNPANWIRLVTSGGLLPRVVENMLDAKQELDGQLRNVINDFTAGFATIMTESLPSLDANGALSKAKTKDADPPEKTAAQTRQKIEQETPILRAKLEQYLSDPRTRETLVAAVEDQVVQIYESFFEAYTAERKKNVANGGISRKGKSPEEMVWDSDTFTEWCEGVFNVALPHRSDDDEEDRGSVKSVSMRGSGSS
>NP_596819_Schizosaccharomyces_pombe
MFDQLEFYPAVNYEDNETQNDIKLPEVAKLENIETVHSISKERRDSLTEILNDSSSLPARPFSLPNPNNSTVEKQSLFPFEEKMNPIWIISRPTFSIEQDAEKKINELQTFTNIIDQILGQTNNIESTLLSMKEKFESSEKKLSEFSEMCENLSTDEMRFSEIADGIRKGLTIFAPLKELTRVFRHPPPDFAGKVSFKEHITQLNTCIMFLEENLDFQESPHYLGQYKKLLSQAMDIFKPYFIRIIKQTTDQVLKDSKKMDVHKQLHSSLFYARFSAVGHNLCPTITELCKLCSKESLDAFLPAFYDVYFQCRTRLLKPVLDYHLKSFFMEKSISSYIQKSLALLQLTFFDENKLFREILIMDDFRFMHYWNNLCQSFFENSRSLILHEKNLTELCEVCSYIQSFQNAILEGEREDVDKKVVEFLNPLVLELQERLLFVVQTAIETDIQRYSPTEEDLNPIADDKSLLFDLEKLRLNNDEEKLDPDVPQKLAMAQGWYPVVQKSLIILSKIYRLVNSQVFDEIALELVHSCIRSLVDAYRYFSRNNDKQLARLFLIKNFLVLKDQLNSFDIHYACIEAGVDLRKVWDSVREWRSNLRGVLQLVYETFPKFITNAVDTRQELNQQLRVAVNGYIETAVIHYTECLSIGNLESITEFQNRIQKFPELRQQISLYLSETWIIELFLQAIREEVVSKFQNFYESIVANEDITGSDHNKSGTTSLKHLNEYVEDIYSVMS
```
