## Supplementary material for "Coding Sequence Insertions in Fungal Genomes are Intrinsically Disordered and can Impart Functionally-Important Properties on the Host Protein": fasta protein sequences: XP_713886.2_blasthits_fa.txt

```
>XP_713886_Candida_albicans
MSLTPVQYGLLFLNLLYRLYSGLYMIIADCDETFNYWEPLNLLLRNFGKQTWEYSPEYKIRSYAYLIPYFILGKVCQLFDFQPATVFFIIRTLGIVGFTCYCEWKLFCSLRRYSASIANWFLLLNTIAPGMSHAGVALLPSSLAMQTTMLANSFILEAIKSKNHQEKQTSILRATFWYFIGGILGWPFALALGLPVGFYTIYQSVVIGNLPLTALFRVLSVLLTVVVPIMIIDSFFYQKVSFIPINIVLYNVFGGEGEGPEIFGVEPFSYYIMNLLLNFNAIFPLAVIGVFWNPILTHVKAFSSFVSLQLVIWFGIFFAQPHKEERFLYPVYSLITLSAAILLSKLTIGLKNFASKPIYRVFQLGFILSIVVVSSLRILNLVENYGAPLQTFNTVAQLEDLGQSLQSPINVCMGKEWYHFPASFFLPDSYRLRFVDSGFDGLLPGDFFESTNVIDSTTFIPKNMNNKNQFEKDKVIDLEHCHYYVDNSQLNSYPQLVYPNLSTTGKWEVITCNKMLDPNEKHSTIGKLLYVPTWLRGIIPYDVGYMEFCLLKKQDIEDTV
>XP_002417338_Candida_dubliniensis
MSLTPVQYGLLILNLLYRLYSGLFMIIADCDETFNYWEPLNLLLRNFGKQTWEYSPEYKIRSYAYLVPYFILGKVCQFFQFQPATIFFIIRTLGIVGFTCYCEWKLFCSLRRYSASIANWFLLLSTIAPGMSHAGVALLPSSLAMQTTMLGNAFILEAIKSKNHQEKQTSILKATFWYFVGGILGWPFALALGLPLGLYTIYQSVFIGNFPLAILFRVLSVLLTVVIPIMVVDSVFYQKVSFIPINIVLYNVFGGEGEGPEIFGVEPFSYYIMNLLLNFNAIFPLAAVGIFLNPVLTQFKVFSSFVSLQLIIWFAIFFAQPHKEERFLYPVYSLITLSAAISLSKLTIGLKNFASKPIYHVFQLGFILSVVAVSSLRILNLVENYGAPLQTFNALSQLEDLDQSLQSPVNVCMGKEWYHFPASFFLPDSYRLQFVDCGFDGLLPGDFFESTNIIESTTFVPTNMNNKNRFEKDKVIDLDDCHYYVDNSQLNSYPQLIYPNLSTTDKWEVIKCNKMLDPNEKHSTIGKLLYIPRCLRGIIPYDVSYMEFCLLKKQDIKDTV
>XP_002551189_Candida_tropicalis
MKLSYIQYTLLGLNVLYRLYSGLFMIIADCDETFNYWEPLNLLLRGFGKQTWEYSPEYKIRSYAYLFPYYILGRILQLLNLSPVMIFYSIRVLGIIGFTCYCEWKLFSSLRRYSSTLANWWLFFDTIAPGMSHAGVALLPSSLAMQTAMLANSYLLRAVGTSKDAQNLGNNITKAIFWYFIGGIFGWPFALALGVPVGLYTMYHTVFTGSLKFGIYFKILAVLSGIVGLVVLIDTIYYKQFMFIPINIVLYNVFGGEGEGPEIFGVEPLSYYVLNLALNFHVIFPLGVAGMALNPMISQGKEFSTLVSMQLIVWMGIFFSQPHKEERFLYPIYSLISLSAAIFLSKLALGVKRFISKKVFTILQAGFILSLITVSNLRILNLVENYAAPLKTFNTVARLEEATTTSPVNVCMGKEWYHFPASFFLPDSYRLRFVECGFDGLLPGDFYESDNIFESTTHIPANMNNKNKFESDKVVSLTECDYFVDNSQFDSIPQLLYPNLTTAPGWEVMDCNKMLNPNGHHSFIGKLLYIPYFRVERMDFCVLKKVVDV
>XP_003866429_Candida_orthopsilosis
MNFQTRKSKKLKNRIKATKTSPLPKMSLSKTQYGLIFLNTAFRLYSSLYMIIGDCDETFNYWEPLNLLLRQFGKQTWEYSPVYAIRSYAYLIPYHIIGKILHLFNVTPLNVFYGLRVIALGGFTSFVELNLFANLDNYSTNLANWWLFLTSVNVGMSHGGSALLPSSLALQTTLLANTYIFKSTVISTEKVNDKGGNLLKAITWYFVGGLLGWPFALALGLPVGVYTLWQICQQRLSSVVLIKIGLILSSIVGAITFIDSYYLQKLVFVPINIVLYNVFGGEGEGPEIFGIEPLSYYILNLLLNFQFVLPLAALGVLINPFITTNAKKFSAIVSAQLVIWCGIFFSQPHKEERFMYPIYPLIVLSAAISVSKLTSLVKSKMPRFAYYAAQFGFIAAVFVISVLRIVNLVENYAAPLEIYQAVSQLPTSSTQQVNVCTGKEWYHFPNSFHLPTNYRLKFVESGFDGLLPGDFHEPTNSITESTTFIPSHMNNQNKFESDKVISIEQCDYFVDNTQLESIPQLIRPDLSVVDSTKWYVLQCNKIINPNGKHNLIGRLVYIPQWARRLVPYKVEYMDLCLLKRVREDEKV
>XP_001528048_Lodderomyces_elongisporus
MTKLTRLQYALVLLNVIFRLYSALYMIIGDCDETFNYWEPLNLLLRGFGKQTWEYSPEFSIRSYAYLIPYYIVGKACQFLAGVSPVNIFYAVRIVALAGITSLCELKFFVTMNQFSTSVANWFIFLSTISPGMSHGGVALLPSSLALQTTLLANSYLLSATKSVQNKSVERNLIKAAGCYFIGGILGWPFALALGLPIGLYILARIAKQSTSPSVLVSVFVVAISIMVPVVLIDSYFLQKWVFIPANIVLYNVFGGDGEGPEIFGVEPWTYYVLNMALNFHAIVPLSIAGTLFNPVFTNLKKFSLLVSLQLIIWYAIFFSQPHKEERFMYPIYPLVSILAAIFISKVFNVLKKISVARRLQFVAKIATVLLLFTISVLRIFNLVENYAAPLQVFYKLAQLPSIPGDLVNICMGKEWYHFPNSFFLPDGYRLQFVESGFDGLLPGDFYELKSIVDSTTFVPMNMNNKNKFEPDKVVDLATCDYYVDNSQSESTPQLLNPDLSVDNEWDVLQCDKLLNPHGSHNMLGKMLYIPTPLRKWIPYNVEYMQFCILKNRVEKQHP
>XP_007377005_Spathaspora_passalidarum
MKLTPLQYGLIILNLIYSAYSSFYMIIADCDETFNYWEPLNLLLRGFGKQTWEYSPEFSIRSYAYLIPYYAIAKVVSPFVESPEQVFYIIRLIGLCGFTSFCEIKLFIKLSQYSTNLANWWILFNTVAPGMSHARVALLPSSLAMQTTMLAMVDIIDYVKTKQDSRLVCAVFWYFVGGVLGWPFALALGVPVGIYILSEIVQKNVKFTILIRCVLALASIVVPIVIIDSIFYQKLGAFIPVNIVLYNVFGEEGEGPEIFGVEPVTYYIFNLLLNFHVILPLAFLGLVVNPIVTQVKPIAWFTSSQVIIWCGVFFSQPHKEERFLYPIYSLLSLSAAIFVSKLFNVIKSYSKLYKLLKIGFILGVIVVSNLRILNLVVNYSAPLTTFYAVAHEPSTDTFKNVCMGKEWYHFPTSLFLAENHRLQFVNSGFDGLLPGDFHEGGSLIDSTTYVPSHMNNRNQFESDKVIPLEECDYFVDNTQLESFPSVIKPDMSVDPNWEILTCNKIINPNGHHNLIGKLIYIPETLRKYIPYNIEYMEFCALKRIENINRTED
>XP_043049397_Scheffersomyces_spartinae
MIISDCDESFNYWEPLNLLLRGFGKETWEYSPEFAIRSYSYLIPYCFIAKPFQLFVSSVNLFYIIRTIALCGFTAYGEYSLYKSLKKSYPRTSLAPDIYYLFTTFATGMSHAGVALLPSSFAMNCVTMAISAAITNESAVSALLWFVASGVLGWPFALILAVPYGLQIVVKSRLAQSTQIAFKVAAFTIGLLSLVIAIDYYFYKFIAYVPVNIVAYNVFGSAGEGPDIFGTEPWTYYPLNLILNFNVVFFLGYLGAMANFDTPALNLPLVLWSAIFFKQPHKEERFMYPIYPFICANALIVVDKILAHLTATRLRNFVASALVTVFMVVSVLRTLNLVDKYLAPLKVFNYFEQTSTDKQDASIVNVCVGREWYHFPTSMFLPDNYRLRFAKSGFDGLLPRDFNETLGSVSAATSYLPSDMNNKNQFSSSTVVDISECDYFVDNDGPLSPHDYFLFNDPQWEPVACEKLINPDQERLTLSKFIYIHPSLRLDGDVDYFNFCVLKRRTPQEIV
>XP_001383096_Scheffersomyces_stipitis
VQCLLVGLNISIRIYSALYMIIADCDETFNYWEPLNLLFRRFGKQTWEYSPEFALRDYVYLFIYYIVGSLPYHYSYYQFYAIRVLALCGFTSYTEISLFNNIKQHIGSRVASWFLLFTSIAPGMSHAGVALLPSSFAMQCNTLAISYGISAFSGDGIADFVIAILLFVTGGLIGWPFALALGLTFGLYTLFNIKLWKDGKMLIIIGGCASGTALILAVVGVVNSYLYCKYLLVPLNIVLYNVFGGEGEGPEIFGVEPFSYYILNLLLNFNVVFPLAYAGSLMNPFLYSKSKLSFVVASMPLLIWSFIFFGQPHKEERFLYPIYPLICLNAALLTSKLFSIHSQIFGKVVQSPNYIRRVWSAFVQGGFALAIITVSILRIINLVENYSAPLVVFSSVAGLPQGNDIQNVCIGREWYHYPNSFFLPDNYRLRFVKSGFNGLLPGDFNEEFSTLREQTAFVPQHMNNKNQFEEDKVVTLETCDYYVDNTEPVAEGELQLVSKDNGIIKANLGWDILKCHKLLRPDGHHDGIGRFIYIPMSLRSIVRYNVEYMEFCVLKRKNGMV
>XP_020061808_Suhomyces_tanzawaensis
MTSKKDGRLKDYSEIASANAAVTTSSLLNLISRLLVGFNVAVRAYCALYMIISDCDETFNYWEPLNLLLRGFGKQTWEYSPEYAIRAYTYLIPYYLVGYPIQLLSSALGELPHSYSYYQFYIIRAVALCGVTSYGEIRLTRSIEKYLNLKIACWFLFFSTVSPGMSHAGVALLPSTFAMQCSTFAFAYVLESIVSASVESTILAITWFLAGGIFGWPFALALGVTFGLYTILNLKNWQGNKMVLIIGGCVLSLSAILATITLIDSYFYSKILLVPLNIVFYNVFGGEGEGPEIFGVEPFSYYILNLLVNFNIIAVLGYLGLVLNPLLSRKSFGIAFNLSLPLLLWSVIFFSQPHKEERFLYPAYPLIVVNAAILVYHIFAVFGQVSTKILSNFKYRSLFTRFVQTIFSLLVLVVSILRIVNLVENYSAPLQTFELVSKLPSSSTPVNVCIAKEWYHFPNSFFLPDNYRLRFVQSGFDGLLPGDFEESFQSLQKITSHIPLNMNNKNQFETDKVIEFGQCDYFIDNTEKSSQHVKEPNIIQEDRNGTHVVDPEWELMGCNKIIDPNGAHSGIGRLIYIPVRLRQYISYDVKYLNFCAMRKTSIV
>XP_020074728_Hyphopichia_burtonii
MLAKSDLTSKSRWFLIILNVLIRAYISFYMIIPDCDETFNYWDPLNLLIRKFGKQTWEYSPEYAIRSYAFLTPYYLIDYPFHYLNQFYKFPSYFEFYWIRLIGLNGLTSLSEILLTNSLSENFGAKIGNWYLFLSSINTGMSHAGVALLPSSFAMQMIIFAINKSLNAINSNDSDFKVKNSVKTFFWFGLGGLFGWPFILVLSVPFAFYTLFSSSLNQLWQIGLKSAIKVFGLILVISGIDNLYYKFNHFFFVPLNIVLYNVFGGEGEGPEIFGVEPFSYYVANLLLNFNLIMILGFVGILVNFFIYEYKYKSKILVGIISPLVIWSTIFGIQPHKEERFLYPIYPLIIINASLLINKLFILLNTIRNKLRLPKSITFSIQLLFAISIGLISISRIFNLIENYRAPLTVPTVLAQESNTDLQNVCVGREWYHFPNSFFLPDNYRLRFVKSGFDGLLPGDFLEAAAILDSTSNIPSDMNNKNEFSESKLIDFEQCDYYFDNSQPINENVGEPQMFIDGQVRPDWQLLKCDKLINPDGNHQGIGRLLYIPTILRNHIPNEVVYMDLCVFKKEKR
>XP_015467514_Debaryomyces_fabryi
MSIKANVGDSQRLNGLQIGIIALNVLLRVYSAFFMIISDCDETFNYWEPLNLLIRGFGKQTWEYSPEYAIRSYAYLIPYAIVTYPVKLVGTFANIPSYYQFYWIRLIALCGFTCFTELRLFYSINSSLNRKVGNWFLFLSSIAPGMSHAGVALLPSSFAMNCVTMATANSLLAISENNISYSVHAIVWFLIGGIVGWPFALALGLPFGLFILIQNINKYNTLFSLIKGCVFGLVSILIISTSIDSWFYQKFDLVPLNIVLYNVFGEQGEGPEIFGVEPFHYYILNLLVNFNIVAILGYIGLVLNVFLFGEKNRYKVLITVSSPLLIWSIIFGGQPHKEERFLYPIYPLLILSSSLLLTFIFPMVTFMSKGVTANKINSKHIEKLVQLLFAFLVGVVSILRIINLVENYSTPLSVHREISALPVSDMPVNVCTGREWYHFPNSFFLPDNYRLKFIRSGFDGLLPGDFLEGTSLKTSTSSIPPNMNNKNQYANDKVINFEECSYYVDNSQAANLEVGEPSIIERNGDELNANEDWSVVQCRNIINPSGTSSGIGKVLWIPEYLRSIVPYNVDYMDYCLMEKKKNIV
>XP_458155_Debaryomyces_hansenii
MSSKTNVGESQRLNGLQIGLIALNVLLRVYAAFFMIISDCDETFNYWEPLNLLIRGFGKQTWEYSPDYAIRSYTYLIPYVIVTYPIKVFEKFVNIPSYYQFYWIRLIALCGFTCFTELRLFYSINSSLNRKVGNWFLFLSSIAPGMSHAGVALLPSSFAMNCVTMATANSLSAISENSANYSVQAIIWFLVGGIVGWPFALALGLPFGLFILIQNIKRFNVLFSIIKGCIAGLVSTLIISTAIDSWFYQKLDLVPLNIVLYNVFGEQGEGPEIFGVEPFHYYILNLLVNFNVVAILGYVGLVMNVVLFGEKNRYKVLITVSLPLLIWSLIFGSQPHKEERFLYPVYPLLILSSSLLLTLIFPMVTFVSKGIAANKINSKHIEKLVQLLFAFSVGMVSILRIINLVENYSTPLSVHREISTLPVSNISVNVCTGREWYHFPNSFFLPDNYRLKFIRSGFDGLLPGDFLEGASLKASTSSIPPNMNNKNQYSDDKVIDFDECSYYIDNSQAANLEVGEPNIVERSGKELKVNKGWSVVQCQNIINPSGTSSGIGKLLWIPEYVRSLIPYNVDYMDYCLVERKKNIV
>XP_006685808_Yamadazyma_tenuis
MLQSDILFIALNIVVRCISSFYMIIPDCDETFNYWEPLSLLIRGFGKQTWEYSPEFAIRSYSYLLPYYVLTYPFDYLVNLFQFPAYWDFYYIRLFLLNGFTIYCEIKLFHSLKRNTNARIAKSYLFLSSMSTGMAHAGVEFLPSSFAMQCVTISLSYALEDVSVESAVASLTWIMIGGLVGWPFSLVLAVPFGMNVVLSHFNKVPAIVLRSLVNLIAILTIIIAVDSIFYKKYVLIPLNIVLYNVFGGEGEGPEIFGVEPLSYYILNLLLNFNIFAILGYLGTIITFKWNKNYFVISMPLIIWSGIFFSQPHKEERFLYPIYSLILVNAAISLDLIFTVTNNIILNITKNTALTAAILRIAYAVVYGLTTTLSLSRTINLVENYSAPLIVPKALASSSSSTNVCIGREWYHFPSSFFLPDNHRLRFIRSGFDGLLPRDFEEGVDFFEATSFIPEDMNNKNVFVDSTVISFEECDYYIDNSGVTNCIEPSVGEDANWEVVVCHKLINPEGDHSGIGRLLYIPKPLRHYIPYNVDYMEYCLFKRQPPV
>XP_001482127_Meyerozyma_guilliermondii
MDGTKSIKKGPSVLVYTLLAFNLILRLYLTLFMIISDCDETFNYWEPLNLLVRGFGKETWEYSPVYAIRSYAYLIPYYIVSLPITLLGQFVKFPPYVHFYWIRLIALNGFNVFAERKLFASVSSSLGPQCANWFIFLSSIAPGMSHGAVALLPSSLALGCVSLATSYVLLYVTTPQLLSALYAVAFFLYGGIYGWPFALALAIPFGLFIFASSIQNPENLLSFAIRALAIVGAMTALIVAIDSAFYKKLLLVPLNIITYNVFGGEGEGPEIFGVEPFIYYVHNLLLNFNATLLLASAGCFLSFGLRSKQRTKVIVTCTFPLAIWLSVFASQEHKEERFLYPIYPLIVLSASVFLSWFLTTSTSIIRSLTSSDKLTILYKQFFIVAFATVVGLISILRIMNLVENYSAPITIFRQVAELPPKTTITNVCVGREWYHFPASFFLPDNYRLRFLRSGFDGLLPGDFKESSSILESTSTFPDDMNNKNMFSAGKVISLEQCDYYVDNTGPIDEELGEPFIFLNSAHPEVVAGWDIIGCEKIIDPAGKSSGIGRILWVPVAIRKWVPYNVDYMNLCLAEKRSQ
>XP_018713669_Metschnikowia_bicuspidata
MAKTPPAGEKPPAPAPQLQPGGSPWQALLGVFLTVCNVAVRVYCGLYMIISDCDETYNYWEPLNLVFRGFGKQTWEYSPAYAIRSYAYLIPYYLATAPLRDLQSLLQARFPAYYYFYAIRVVALGGFTAFAEHRLHRSVKTNYGLHAANWYLLFSTFAPGMSHASVALLPSAFAMTWVTWGSASAISAVSLRNDDSIVRPSIHALGCYMVAGLLGWPFALALAVPFGLFTMQARYQTPPLVKIVPACLAVLVALMAVLLVVDSYFYARPFLFVPINIVLYNVFALEGEGPAIFGVEPLSYYVKNLLLNFNAVFVLGCMGAAVNVVWGGQRLQSAFGVSLPLVIWCGVFGRQAHKEERFLYPVYPMLCLSAAIFTSKVFAAARLKAGARALVRLALVLSMAAYATVSVLRILNLVANYSAPLSTALALHEDAVQHPSEGLKNVCVGREWYHFPTSFFLPDNYRLRFVESGFDGLLPGDFPEHVSLRSAASVYPSGMNARNEFSADKVVPFADCDYYIDNSLDTTAGEPSVLSAAGSELTVHKQWQVLRCEKIIKPDGAHRGVGRLVYVPEVARRVVPYNVEQMDYCVLKRK
>XP_002614653_Clavispora_lusitaniae
MSSKDVTKGEKPTSAKDSEPSTLQGESLGSQFLGTLLLALNIAVRVYCGLYMIISDCDETFNYWEPLNLIFRGFGKQTWEYSPAYAIRSYAFLIPYYILTFPLRDYIHLTGAQLPACAFFYYIRVVLLCGFTSFTEFRLFKSAKRNFGSHTANWFLLFSTVSTGMSHAGVALLPSSFAMNWVAWGISHALDAVTLENTLTCVWPSVYAIACFLIAGLVGWPFALALGVPFGMFTASLRFQSPPLVRIVIYCSIFAFALCGVLMTLDSFFYSRKMLFVPMNIVLYNVFAGEGEGPEIFGVEPFSYYAKNLFLNFNVISVAGYLGAALNPLLSKNQLKAALGVSLPLFVWSFIFFSQPHKEERFLYPIYPLISLSGSIFASTVFGNAQVLLKSKWLVRFISFSSMVLIAVVSLLRTVNLVENYSAPLKASAVFFNESILNDTTEIQNVCIGREWYHFPTSFFLPDNYRLRFVSSGFDGLLPGDFPEDMTLREAASAFPSGMNSKNIFSPEKLVHFSTCDYFIDNTAPVDTTKGEKQIVSMENGEIIADNAWDVLDCQKIINPAGSHHGLGRLLYIPESLRTVVPNSVEYMDFCVLRRKK
>XP_025341843_Candida_haemuloni
MFLPDNFRLRFVKSSFDGLLPGDFVEGIPIREVTSSIPRNMNSKNKFAVDKIVDLKSCDVFIDNSSKSDISVGDPPIWIEDDVLDPQFERVHCTKMINGAGQHRGVGRLLYIPKSLRRFVDYEIDYMDFCLLRITS
>XP_024713524_Candida_pseudohaemulonis
MIISDCDETFNYWEPLNLLFRGFGKETWEYSPDYAIRSYFYLVPYYLATSPLRDFAKLTGKKLPPYYYFYFIRIVCLCGFTSFTEITLFKSVRENISTESARWFLLISSISAGMAHASSALLPSSFAMNWVTLGTAFALSTFKNSNSNSSRSNIYAICSFLISGLVGWPFTLALGVAIGMYTLWSKRRNLAFVIFACLSFLLALVAAMIVVDSFYYKKGLSFIPINIVLYNVFATEGEGPEIFGVEPFSYYVRNLLLNFNLLFVAAYSATLHMVCSKSERLRNLVCIVIPLWIWTIVFGMQPHKEERFLYPVYPLISLAAGWMYDASFNFAGKYSRGALSSKLFKAIFSSLIVLVLGLRILNLIENYSAPLAISRSIQSISTSFDEQKIVNLCIGREWYHFPTSMFLPDNFRLRFVKSSFDGLLPGDFPEEIAIDLSTSNVPQNMNSKNLFEADKLIELDKCDLIIDNSTPSDRSVGDPQIWVEKGILSPDFTIIDCRRMIDLGGHSTGIGRILYIPEWLRHAIDYEIDYMDFCLLRPKANQ
>XP_025339288_Candida_duobushaemulonis
MCDVVLGAQWGDEGKGKLVDILCDDIDVCARCQGGNNAGHTIVVNDVKYDFHMLPSGLVNPRCQNLLGSGVVIHVPSFFDELEQLEKKGLQGRDRLFISSRAHLVFDFHQRTDKLKEAELSETKKSIGTTGKGIGPTYSTKSSRSGIRVHHLVSQEPGAWEEFKVRYQRLVESRYKRYGEFDYDVKEELERFEKYREELRPFVVDSVDFMHKAMSANKKILIEGANALMLDLDFGTYPYVTSSSTGIGGVLTGLGIPPRSIKNVYGVVKAYTTRVGEGPFPTEQLNKVGETLQDVGAEFGVTTGRKRRCGWLDLVVLKYSNAINGYTHLNITKLDVLDTFKEIKVGVAYWVNGEKLSSFPEDLLKLANVDVEYATLPGWECDISKITEFENLPDNAKNYLQFIEDFLKVPVVSSHIKYFSWNGACLKCFATIFIRNELGHTRNGIRPFNFQGFKRQFIEAQYLCHLQLLDLRPCRLAIYLGPRCFYWMYTLWSKRRNLAFVIFACVSFLLALVAAMIVVDSFYYKKGLSFIPINIVLYNVFATEGEGPEIFGVEPFSYYVRNLLLNFNLSFVAAYFATLYMICSKSERHRNVVCIVIPLWIWTIVFGIQPHKEERFLYPVYPLISLAAGCMYDASFNFARKYSRGALPSKLLKATFGLLIVLVSGLRILNLIENYSAPLAISRSIQSVSTSFDEDKIVNVCIGREWYHFPTSMFLPDNFRLKFVKSSFDGLLPGDFTEGVAIDLATSNVPPNMNSKNLFEADKLIDLDKCDLIIDNSTPSDKSVGDPQIWIEKDILSADFTIIDCRRMIDLGGHSTGIGRILYIPEWLRYAIDYEIDYMDFCLLRPKANQ
>XP_028889146_Candida_auris
MMVDSFYYKQNYAFVPLNIVLYNIFSKNGEGPEIFGTEPFTYYLRNLLLNFNVSFIAAYIAFLPTLKVNSHKLERIICVMAPIFIWSFVFGFQAHKEERFLYPIYPLIAISAAFFFVDLFGVLSEFVSFKRPVILGKILAAFIITVISCLRIISLVENYSAPLHVAKAVSQLSDFYDQSATINVCTGREWYHFPTSFFLPKNFRLRFVKSSFDGLLPGDFREGVPIQHATSCIPIGMNAKNQFSSDKVVEFEACDLLIDNSIKSNTAVGDPDVWVDDNNLRPEFEIHYSTRMINSAAINGGIGRIIHIPRPFQRLVPTSLEYMNLCVLKIKDDKQKR
>NP_014180_Saccharomyces_cerevisiae
MNCKAVTISLLLLLFLTRVYIQPTFSLISDCDETFNYWEPLNLLVRGFGKQTWEYSPEYSIRSWAFLLPFYCILYPVNKFTDLESHWNFFITRACLGFFSFIMEFKLHREIAGSLALQIANIWIIFQLFNPGWFHASVELLPSAVAMLLYVGATRHSLRYLSTGSTSNFTKSLAYNFLASILGWPFVLILSLPLCLHYLFNHRIISTIRTAFDCCLIFSLTAFAVIVTDSIFYGKLAPVSWNILFYNVINASEESGPNIFGVEPWYYYPLNLLLNFPLPVLVLAILGIFHLRLWPLWASLFTWIAVFTQQPHKEERFLYPIYGLITLSASIAFYKVLNLFNRKPILKKGIKLSVLLIVAGQAMSRIVALVNNYTAPIAVYEQFSSLNQGGVKAPVVNVCTGREWYHFPSSFLLPDNHRLKFVKSGFDGLLPGDFPESGSIFKKIRTLPKGMNNKNIYDTGKEWPITRCDYFIDIVAPINLTKDVFNPLHLMDNWNKLACAAFIDGENSKILGRAFYVPEPINRIMQIVLPKQWNQVYGVRYIDYCLFEKPTETTN
>XP_018219671_Saccharomyces_eubayanus
MNCKAVSISLLLLLFVTRVYIQPTFSLISDCDETFNYWEPLNLLVRGFGKQTWEYSPEYSIRSWAFLLPFYGILYPIDKFTELESHWNFFITRACLGFFSFIVEFKLHREIASTLALQIANTWIIFQLFNPGWFHASVELLPSAVAMLLYVSATTHSLRYLSTGSASNFTKSLAYNFLASILGWPFVLVLSVPLCLHYLFHHRIISTIRTAFDCSLIFSLTAFAVIATDTIFYGKLAPVSWNILFYNVINASEEAGPNIFGVEPWYYYPLNLILNFPLPVLLLAILGIFHLRLWPLWASLFAWIAIFIQQPHKEERFLYPVYGLITLSASIAFYKFLSFFNKKTVLKKGIRLSVLLIVALQGMSRIVALVNNYTAPLAVYEQLSSLNQGGVKSPVVNVCTGREWYHFPNSFLLPDNHRLKFVKSGFDGLLPGDFPEKGSIFKKIRSVPKGMNNKNIYDVGKEWPLAKCDYFVDIVAPIDLTKDVFNPLHLTDNWNKLACAAFIDAENSKILGRAYYVPEFINQIMQTVLPKQWNQVYGVRYIDYCLFEKPTETIN
>XP_033768737_Saccharomyces_paradoxus
MNCKAVTISLLLLLFLTRVYIQPTFSLISDCDETFNYWEPLNLLVRGFGKQTWEYSPEYSIRSWAFLLPFYCILYPVNKFTELESHWNFFITRACLGFFSFIMEFKLHREIAGTLALQIANIWIIFQLFNPGWFHASVELLPSAVAMLLYVGATTHSLRYLSTGSTSNFTKSLAYNFLASILGWPFVLVLSLPLCLHYLFNHRIISTIRTAFDCCLIFSLTAFAVVVTDSIFYGKLAPVSWNILFYNVINANEETGPNIFGVEPWYYYPLNLLLNFPLPVLVLATLGIFHLRLWPLWASLFTWIAIFIQQPHKEERFLYPIYGLITLSASIAFYKVLNLFNRKRILKKGIKLSVLLIVAGQAISRIVALVNNYTAPIAVYEQFSSLNQGSMKTPVVNVCTGREWYHFPNSFLLPDNHRLKFVKSGFDGLLPGDFPESGSIFKKVRTIPKGMNNKNMYDTGKEWPIAKCDYFIDIVAPINLTKDVFNPLHLMDNWNKLACATFIDSENSKILGRAFYVPESINQIMQKVLPKQWNQLYGVRYIDYCLFEKPTETTN
>XP_003677384_Naumovozyma_castellii
MKPSSCRPKVFTFGLLTLLLTSRLYFQPFNSLISDCDETFNYWEPLNLLLRGFGKQTWEYSPEYSIRSWAFLSPFYLVLYPFNKLFIKYQWPSEWNFYLTRIILGLVSCLLEWKLFVEIKHTLSVQVANIWLFIQIFNPGWFHASMELLPSSIAMLLYLASMKFALRYLSTGSTPNFISSLTFNFVSAILGWPFVLVLSLPLCFHYLFTHRIISTIRTVFDTSLVLFIITTIVIVVDSVFYGKFTPVSWNILFYNVINATNESGPNIFGVESWDYYILNLTINFPLPVLFASLIGIFHLSLWPLWTSLLTWMIIFINQPHKEERFLYPIYPLISLCGSVGLYHCFHFGKKSSHHSLRHIRRFFKWVTMLLIALQATSRIVALIENYTAPIKLYEEFNKMDVTTDEKINVCTGREWYHFPNSFFLPESHRLQFVKSGFDGLLPGDFMESESFTKNIRTIPQGMNNLNKWDESKVSPLNQCHFFIDVVLPIDITNDSFDPYSEDWTKLSCYNFVDVDNSKLLGRVFYIPKCFNDLIKRIVPKSLSSLWESLYGVNYLDYCLFERIHYAPDEQS
>XP_003670933_Naumovozyma_dairenensis
MNCKVPTAVLIVLLLASRLYLQPIYSLISDCDETFNYWEPLNLLVRGFGKQTWEYSPEYSIRSWAFLSPLYVLLYPFNKYLVAHNLPSSWNFYLIRIFLGLVSVVLEIKAYREIRRTLNGQVANIWLFFQIFNPGWFHASVELLPSTLAMVLYLGSIKHTLRYLSTKSTPNFVASLTFNFLSSILGWPFVLVLSLPLCFQYLFTHRIITTIRTVFDSSLVIVLLTAIVIGIDSAFYGKITPVSWNILSYNVLNTTEESGPNIFGVEPWNYYIQNLILNFPIPVLFFAIIGVFHRSLWTLWLSLVLWIAIFTKQPHKEERFMYPIYSVITLSASIGLYNVLKTVKKLRINNIKCITKSLKWLTILLTALQAISRTIALTKNYTAPLKLFDQYNRIASNKDSLTNICMGREWYHYPNSFFLPSTSRLRFVRSGFDGLLPGDFAETGSLFQNIREIPKGMNNMNKFDPEKLVPIDECQYVIDITLPVDLEKDTFDPINQNAEWNEIACRKFVDIDNSRIIGRTFYIPDYLVASLRKYLPSGLNSYLDAVYNAEYVDYCLYERAHIDTNDSAESNDK
>XP_003955358_Kazachstania_africana
MNCRLFSVTLLCLLLIARLFIQPFYSIISDCDETFNYWEPLNLLVRGFGKQTWEYSPEYSIRSWAFLVPFYLILYPVNHLTDMEKIWNFYLTRMLLGLLSSILEYKLFLEIQNTMTVQIANMWLLLQIFNPGYFHASVELLPSSIAMLLFLGSIRHTLRYLSINSNSNFVSSLSFNFMASILGWPFVLVLSVPMCIHYVFTHRIISTLRTVFDCTLVLSLIGTLVMIIDSSFYGKFTPVSWNILKYNVINANENAGPNIFGTEPWQYYFLNLLLNFSVPSLAFVFLGIIHRRLWPLWTAMLLWIAIFLAQPHKEERFLYPIYGLISLFGAIGFYDLTKIFHPYRSTKIIMKFFIGLLIIMQSVSRIIALINNYGDPLSVYAKLYDIADSGNNGVVNVCTGREWYHFPSSFHLPDNHRLKFIRSGFDGLLPGDFHETENILESIRAIPKGMNNLNLFDDSKITALDECKYVVDILDMPTSDDDVFNPSASVRSKSWEAIHCESFVDVDNSKILGRSFYVPEWLQNMMKLYFGKVWDHIYKLEKFKYCIFSRLPQEDEI
>XP_022465007_Kazachstania_naganishii
MQKGHWISALLVVLLLTSRLYVQPLYSIISDCDETFNYWEPLNLLLRNFGKQTWEYSPEYSIRSWSLLLPFNLLLYPLQKLSVLQTDKYWNFYIVRTALGSFSALLEWKLFREIEGTLSLKIANTWLLFQIFTPGYFHASVELLPSAIAMILYLNTAKYTLRYLSTNSISSFVSSLAFNFIASVLGWPFVMVLSVPLCFHYLFTHRIISSLRTSFDCSLVFLLLGSVVIVIDSIFYGKFAPVSWNILTYNVLNADEKSGPNIFGVEPWYYYLLNLLLNFPLPVLFFSVIGLFHRRLWPLNTSLLLWICVFTAQPHKEERFLYPIYGLITLTASVGFYKFYSAFNFNKCIKRVLQFAVIALVLLQSISRTIALVTNYSAPFSVYKQISKLDSDGAEIVQVCTGREWYRFPNSFFLPDKHRLGFVKSGFDGLLPGDFSESGKLLDNIRALPKGMNNKNQFDEGKIIDIEQCDYFVDVSQNIDPEADVFSPNSDDWKSIYCQKFIDTDRSKILGRAFYIPVCLADIAQKYLGEQFVRVYGIEYLDYCLFQKITPEVEAEATNINL
>XP_448444_Candida_glabrata
MNNKYCTFVLVVLLVATRLYIQPFYSLISDCDETFNYWEPLNLLLRGFGKQTWEYSPEYSIRSWSFLLPFYSLLYPLNAVAEIQANWNFYAVRILLGLFSLIQEWKLFKEITGTTTLEIANFWLFYQLFNPGWFHASVELLPSAIAMILQLGSINYALKYLSTSASSNFIGSLTFNMIAGILGWPFVLVLNLPLCIHYVWTHRIISSVRTAFDCSLIFLLISVIVIGIDSLFYGKFAPVAWNIFFYNVLNADEEAGPNIFGTEPFSYYIQNLLLNFPITTLGFAVLGVSHWRLWPLWTSAIVWFTVFALQPHKEERFLYPLYGYISLSASILTYKALKVYKKYFSFAFVVKLIIVGTVILQSLLRIFALIENYRAPMTVYSELFSRESTSNSTVNVCTGREWYHFPNSFYLPNAHRLRFVKSGFDGLLPGDFIEDESIFTAVRAVPKGMNNRNMFDESKIWPLEECDYFVDITLPTDGEKDSFTGSNSANRWNAVVCQKFIDGSDSKFLGRAFAVPEIIDCMMKEYIPELWTKLYHAKYIDYCLYEKLPSSEYQVNAD
>XP_004181495_Tetrapisispora_blattae
MSKGVTITLLLLLATSRLFFQPLYSLISDCDETFNYWEPLNLLVNGFGKQTWEYSPEYAIRSWAFLSPFAFILKPFNWIFPQLDNVWSFYLVRFTLGLVSFIWEYLLHLEIATSLSPTSANIWLLFQVFNPGWFHASVELLPSSVAMLLYLISIKYAINYLSRDNYSSFLKSLGTNFLAGLLGWPFVLIQSLPLCLHYFFNHNIMWTLRTAFDSTVLFITVAIPIISFDSILYGKFAPVSWNILFYNVLNASDESGPNIFGVEPWYYYIQNIILNFPLPMILFSLIGLINWKLWPLWLTLISWVLIFIAQPHKEERFLYPIYPLITLSATVGFHKLTILFNCKNHHNNKNRFLKLIFTFVSSLFIILQSISRIVALILNYTAPLSVYFQLSTTEINPTNIIQNVCTGREWYHYPTSFFLPDNMRLKFIKSGFNGLLPGDFIENTSIVNQIRTIPQNMNNMNLFESDKIIPVEHCNYFIDIMQPIDINQDSMDPFDLQENTDWKTIKCSKFIDVDNSKILGRTFYLPQCITNIFDKFLPENKYWKKIYGTKYFNYCLFEKIEGQSISDSSLIESLTSKINENEAQEININDEL
>XP_003688761_Tetrapisispora_phaffii
MRVITVLLVTALAISRLYVQPWFSIISDCDETFNYWEPLNLLLRGFGKQTWEYSPAYAIRSWAFLLPFYGVLYPIKKFELIGQDGTMYFYIIRAFLGLLSFLFEFDLFKEIQSTISLRIADMWLFIQLFNPGWFHASVEFLPSSIAMIFYLGSIKYSLRYLSSNRKSCLVSSLGFNFTAAILGWPFVLVLSVPLCLHFLLTHRLMSTIRVSFDCLVIFLTIASIVIGIDSSFYGKFSPVSWNILSYNVLEADESSGPNIFGIEPWYYYLLNLLLNFPLPVLGGVLFGIFNWRLWPLSSSLLLWLVIFTLQLHKEERFLYPIYGLISLSSAVGLYQLVTIFSGRKKVLKRMFSFIILLGILLQASSRIIALLKNYSAPFETYSKLYEKIDSDKHTNDIINVCTGREWYHFPNSFFLPDNYRLRFVKSGFDGLLPGDFDESNSSIFQKVRKLPENMNNKNIFDPNKIWDAENCDYFIDLMISTDIEQDVLNPNSLSAEWSKVSCSEFIDVDNSKIFGRAFYIPEPILNILSKFITPSINKCYGVNYIDYCLFEKDDNIVMEESANV
>XP_001644081_Vanderwaltozyma_polyspora
MFTIEMMGLKTFGSFILIASLFISRVYIQPKYSLISDCDETFNYWEPLNLLVRGFGKQTWEYSPEYSIRSWAFLLPFYFVLYPFKYYGLLNSEQDYFYITRGFLGLVSFIFEIGLSKEIGSTLSENIGSIWLFLQLFNPGWFHASVELLPSSFAMILYLGSIKYALRYLSRDCTASFLASLTFNFVAGIMGWPFVLVLSVPLVIHYLFTHKIMWTLRTAFDSTVIITVIASIIFTIDSYFYGKFAPVSWNILSYNVINADQNSGPDIFGVEPWSYYVLNLILNFPLPVLIFSIMGIANWRIWPLTVSKLSWLGVFFLQPHKEERFLYPIYGLISLSAAIGFHQFSNIFFGKMKVFKSIVKVALLLIIALQSASRILALIFNYTAPITLYSELYTLGKDDKVLAQDSFTNVCTGREWYHFPNSFFLPENHRLRFIRSGFDGLLPGDFMEDVSIFDAVRTLPKGMNSKNIFDEGKLWPVTNCDYFVDISIPTDKSKDALNPSDMPRNWNKISCTEFINVDDSKILGRSFYIPSTIAKFVAKFSPKYWNKLYGVNYIDYCVYEKTEIVQDNTSI
>XP_003678610_Torulaspora_delbrueckii
MNCKLVTTALILLLGFSRLSLQPITSVISDCDETFNYWEPLNLLVRGFGKQTWEYSPEYSIRSWAFLLPIWGFLYPLNKLVNFDADWNFYVTRGLLGLGSFLLECNLHREIANTLSLKVANLWLIFQLFSPGWFHSSVELLPSSVAMLLYLGSIKYALRYLSRHSTSSFLASLAFNVIAGVVGWPFVLVLSLPLCFHYLCTHRLIVTMRTAFDSAVIIALITAVVFAIDSIFYGKFAPVSWNIFWYNVINADAESGPNIFGVESWSYYLFNMFLNFPLPVLMLSVIGLFHLRLWPLWSSLLLWISVFIAQPHKEERFLYPVYALVTLSASVGFNNLLQLFNRSKSMQRLIKFATISTVVIIGASRITALLVNYSAPLTVYSELHLSNSTSDHTVNVCTGREWYHFPNSFFLPDNHRLRFTASGFDGLLPGDFPEDGSLFSKIRQVPEGMNKKNIFDKGKLWPADNCDYYVDIMIPTDNSKDHYNPHIMPRDWHKLRCAHFIDVEHSKILGRAFYIPSVISDFLQSHFPKYWNKVYGAQKVDYCLFEKTHTSQTV
>XP_037144070_Zygotorulaspora_mrakii
MTITKEREGPKEQLTYTMKSCKLITGTLIILLAFSRVFLQPIFSIISDCDETFNYWEPLNLLVRGFGKQTWEYSPEYSIRSWAFLLPFASLLYPLNKALAFNAEWNFYIVRGLLGFGSFILEISLHREISRTLSISIANYWLLFQIFNPGWFHASVELLPSAIAMLLCLGSSKHALNYLSTDSTSSFLASITFNLIGGVLGWPFVLVLSLPICLHYLFHHKLIVTVRTVFDSLVIVSLVVAATFTLDSLFYGKFTPVSWNIFWYNVINADASSGPNIFGVESWTYYVFNLFLNFPLPVLILSIIGISRKRLWPLWLSLITWLLIFTSQPHKEERFLYPIYSLLSLAAAVGFSTLLKSVNRCKLTRSVIKLCIIAFVIIQATSRIMAILDNYSAPLDVYSTLYDLNNESDDIVNVCTGREWYHFPNSFFLPDNYRLRFVSSGFDGLLPGDFSEEGNIFSKIRKIPKGMNKKNIFDEGKLWPISKCDYFVDITSDVNERKDAFDPNSMPQGWIAHSCAKFVDVENSKILGRSFYFPTSIAELLSSNYAEYWSKIYGTEKVDYCLFEQVKNV
>XP_002497860_Zygosaccharomyces_rouxii
MSGKTVTLTLVLLLSLSRLCLQPVFSIISDCDETYNYWEPLNLLVRGFGKQTWEYSPEYSIRSWSFLLPFYGVLHAFQGILPGLDAYWNFYITRFLLGLLSLVLEIGLHWEISKLMSMRVANLWLFFQLFNPGWFHASVELLPSSIAMLLSIGSIKYALRYLSGGQEKPFILSMAFTFIAGVLGWPFVFLLGLPLCFHYLITHKLINTIRAAFDAGTVLTLVVIMVVGLDSLIYGKFTPVSWNAFWYNVVDASEVSGPNIFGTEPWFYYILNLVLNFPLPVLVLAPLGLFHRRIWPLSLSLLAWLAIFMVQPHKEERFLYPIYGFVTLSAAVGYEKLVSLFKGSCCLHKTFQLGTIATVILLATSRIAALVIHYGAPLQVYGELYNYTLNTDKSRNVCTGREWYHFPNSFLLPDHHRLKFVASGFDGLLPGDFPEEGGLLNQIRQIPPGMNKENQFDEGKLWPSDDCDFYVDIFKPIDFFKDDFNPLWMPSDWDKISCHKFIDVEDSKILGRSFYVPECVSNHLQELFPQHWPKIYKAGQTDYCLYGNVTRFKELSQKKDSAVVY
>XP_003647656_Eremothecium_cymbalariae
MSLNYTTALLFIALVISRLYVQPNFSLISDCDETFNYWEPLNLLVRGFGKQTWEYSPEYSIRSWTFLLPFYGVLSLVKKVADRQGWAPRLLFYVARVIFGLMSTVFEKKLYTELLKSTNSEVANLWLLFQILNPGWFHASVEFLPSSFAMIFLLGYLKDSLRYLSTGKEKPFVSALFYNVVAGILGWPFVLVLSVPLVLHYLLSHRIIDTLRTGVSSVLVLVMVVATVFTIDSIFYRKYAPVPWNIVMYNVLNASEESGPNIFGTEPWYYYILNLLLNFPLPILFFAVIGLLHTNLWPIWGSIFVWFSVFFTQPHKEERFIYPVYAFITLASSIGFAKCTRLFGRRKYSYYLLKILVFGVLVVQSITRILALTTNYTAPLAVYSELTPNRDPINVCTGREWYHYPSSFFLPDNHRLRFVSSGFDGLLPGDFLEGSIFEAVSNLPLGMNNQNKFDEGKLVSIDSCHYYVDVLIPSNNDRDVLDPTLFLEDWTKVRCEPFIDVRKSRFFGRAFILPGFLVKYLPQPLKSLLEKYHKATYLEYCLFKRAGVLAGV
>NP_982762_Eremothecium_gossypii
MPINVRAAGLLAALAVLRLYVQPLYSLISDCDETFNYWEPLNLLVRGFGKQTWEYSPEYSIRSWAFLMPLQVLLLGVRRLVQAREWPTATLFYAGRAALGLLSLVFEKNLYLELVKTTNTEVAEMWLAFQLLNPGWFHASVELLPSSLAMVLLLGYLKDSLRYLSTDKEKPFVSALFYLFLAGLLGWPFVLVLGLPLVLHYVLSHRMIVTLRTGFSSVLVLSMILGCVFVVDSIFYRRLTLVPWNIVKYNVLGTSADSGPHIFGTEPWYYYVFSLLLNLPLPTLIFAIVALLHTNLWPVWCSLFAWLVVFIAQPHKEERFMYPIYAFVTLASSIGFTKVSKLLWRSKLYRHSFKGAVFAVLICQSVLRITALVNNYTAPLHVYSTLEPSDAPVNVCTGREWYHFPASFFLPDSHRLRFVNSGFDGLLPGDFPEEMPLLEVISQVPEGMNQFNKFDPGKVVSIDMCDYYVDIMMQSDPEQDVFDPTDMPLGWEISTCAPFIDGANSSFLGRAFQIPASVLSRLPKSVRALVERYHKAKHLQYCVFKNSAAELA
>XP_453923_Kluyveromyces_lactis
MALRDGKCKLLNSSILLLLLITRIVIQPYYSLISDCDETFNYWEPLNLLVRGFGKQTWEYSPEYSIRSWAFLLPLYGILKPLNQVIDSKVLLFYTARALLGFVSFLFEYSLSKEISSVMSLHVSIMWLLFQLFNPGWFHASVEFLPSAFAMITTLGYMKYTLRYLSTGNELPFVKSISFVFLGGILGWPFSLILVVTNVIHYTATHRFMDTLRAGVSSSFVFAIISSIVAAIDSFFYGKLSVVPFNIVMYNIISANEDSGPNIFGVEPWYYYIQNLLLNFPITTLFFGVIGFTQLSIWPLSGSLFIWLNVFLAQPHKEERFLYPIYGIISLLAAVGLFNITVSIRWKKLRKLVRGIVFFVTLLQAASRILALTNNYTSPIQVYSHLPESTENKVVCTGREWYHFPTSLILPDNYRLQFVQSGFDGLLPGDFLETGTLNEKIRSVPNGMNNQNIFDPSKVVDIDSCDYYVDINVSSNNQKDAVNPADTTAWVPLYCLPFVDTSSSKFLGRAFQVPAQLIAILPTRIRQIIKNYYDVQFINYCTFVRRHESDSLV
>XP_022677058_Kluyveromyces_marxianus
MVLRDEKCKLYGPLLLAFLFVSRVFIQPYYSLISDCDETFNYWEPLNLLVRGFGKQTWEYSPEYSIRSWAFLLPLFSILKPLNELIEKKVLLFYAARSVLGIVSFIFEYALSKELQTSMSIQVSNMWLLFQLFNPGWFHSSVELLPSSFAMITTLGYLKYTLRYLSNGTESAFVKSIFFVLLGGILGWPFSLVLSVTSCIHYAVTHRFIDTLRASFSSFFVFCLVSSIVTTIDSIFYGKFTVVPLNIVTYNVFAAGEKSGPNIFGVEPWHYYVQNLLLNFPITTLIFAIIGFTHLSIWPISGSLFIWFNVFFAQPHKEERFLYPIYGIISLLSAVGLYHVSSTIRWNRIKKLLKFVIFGLTLLQSMARIIALVNNYTAPIQIYAALPNCASETVVCTGREWYHFPTSLLLPDNYRLEFVQSGFDGLLPGNFKETGSIEDRIRYIPEGMNNENIFDSSKLVDITTCDYYVDLNLPSNNPRDIVNPTETNDWHPLLCRNFVDVSSSKFLGRAFQVPEKLLSILPQPVLSVISKYYGVKYVDYCIFSRVEQEV
>XP_022630805_Lachancea_lanzarotensis
MRSSSTLLLVALLLVSRLFVQPFYSLISDCDETFNYWEPLNFLLRGFGKQTWEYSPDYSIRSWAFLLPLYASLSPIRKFVGALGLTPSTLFYLARSLLGLYSFVMEWLLFCELETTLSSHTATLWLFFQVFNPGWFHASVELLPSSFAMVTMLGFLKYALRYLSNRSEKAFVQALIFNFVSGILGWPFVLILSTPLVIHYIFTHTIWGVLSAGVASFARLVAVAVCVFAIDSAFYGKFTPVAWNIVMYNVIAADEKSGPNIFGVEPWYYYPLNLLLNFPLPTLGTCAIGIITNIRLVSIWGSLLIWMAVFLLQPHKEERFLYPIYATVSLAASVGAVNVWKRLSTSKHLRNLSFLILHVSIVLQSSMRVLALVSNYTAPLDVYSHLPNNGGPQTVCVGREWYHFPASIFLAEDSRLGFVKSGFDGLLPGDFKETHSIFNSIREIPYGMNNQNVFDSSKLVSADSCDYYIDIMLPSDGSRDVLDPTKLGSDWKCIYKAPFIDSSRSKFFGRAFALPEKLLAILPGQKYWTRFYQAYHLDYCIFERQNEYV
>XP_002552140_Lachancea_thermotolerans
MNSNWTSVILFGAFVACRFYLQPTYSLISDCDETFNYWEPLNFLLRGFGKQTWEYSPEYSIRSWAFLIPLYSVLNPSMRILEAFHLPMFNLFYIARFFLGLFSLVMEWLFFEEIKSTLSTQTATFWLFFQVFNPGWFHASVELLPSSFAMISLLGSLKFTLRYLSTGAQDAFVKALLFNFVGGILGWPFVMILSVPLVVHYIFSHRILNTLKAGISAASRLAVVTAVVFAVDSMFYGKFTPVAWNIVMYNVIGANEKSGPNIFGVEPWYYYIFSLLLNIPLPVLLGSIVGLSNLRLWPVWGALATWLTVFLLQPHKEERFLYPIYGFVTLASSVGFSSFWRKWSGSKLTRNTVFLILLCSTASQALLRMFALVQNYKAPLDVYSHLPEASGPQTVCVGREWFHFPASMFLPDNYRLGFVPSGFDGLLPGDFKETDSILNSIRDKPVGMNNQNLFDSSKLVVTEQCDYFVDFMLHSDNEKDAFDPTNLPQGWKKLYSALFVDAPESKFFGRALLLPEGLTRLIPQQLQSRWSKIYQVKYLEYCIFERHREEV
>XP_020061050_Aspergillus_aculeatus
MTNALGRPPPSPFYLPLNVTLYLCLISNVLAALYAPIQDCDEVFNFWEPTHYLAHGYGLQTWEYSPVYSIRSWLYVSAHAFVGKISSFALKNKSSEFYAVRFFLAIVCAACQTRLYSAICRTLSPRIGLVFLMAILFSPGIFHASTAFLPSSFTMYMSMLGLTAFLDSRGGQKTAQGIMWFGIGAVVGWPFAGALIIPLLLREVVIGFFSGNLPRLFRGMFDGAIRCLTVLVAEVMVDHVFLRKLVIVPWNIVAYNVFGGEGRGPDIFGTEPWTFYIRNLLLNFNIWFVFAMAAAPLLALQVVLPSQTTDKQTLLRRLALITPFYMWFAIFTAQPHKEERFMYPAYPFLALNASISVHMILSYLGTSDPKELPGRFAPKLKLAAVASMFLVAISAGFLRTLGMITAYNAPLKVFEPLEQPGVAQPGDSLCLGKEWYRFPSSFFLPGDMQAKFIRSEFRGLLPGRFPVAKDLASLLQGTSTIPAGMNDRNEEDLGKYVDISQCSFLVDSHFPSREATELEPDYVQDETHWEKLACHDFLDSSKTGLLGRLIWTPDLPIVPPALRRHWGQYCLLRRRSAHAKPRQRILSLKPIFVWTPSDFQRPPATPFPDWDVHKTKPIPYRPFRYGPKYFVTMGLRSMKWDEWIELDNHYLRYHADKAKRIEERGSKCCRTHPDAMDAAIELLEELYVCPSNKPPSQSTLTTPPRTTYLPERYPTLFQKTATGLTNLATHETFNTTQRPLPEDPMQTCARLVQDDLAIMIERPDGEYYLLAGAVLLAGFWRLEDKYGMRLSEIHTHGAVPQYTEKLERGMMNFFRRLRPQDPVVRNNYFIQVDDALAWSHSIGDEDSPEVSWNTAAKNKAIEHHFFRSERQSLRRLPKSGGVVFTIRTYFEPITKIVEEPCVPGRLASAIRSWGEDVSRYKGKEKYEEVLLEFLDRKHAEQVARGLDLEKEEEEGGRKYPF
>XP_001268871_Aspergillus_clavatus
MAPGSEPVKSSNPPPRTKGRSQSRASQSSRPVPFYLPLNTTLYIFLISNCIAAALAPIQDCDEVFNFWEPAHYLDHGYGLQTWEYSPVYSIRSWLYVSGHALVGKIVSLFSSNSKATEFYVIRFVLAAICAACETRLYSAICRTLNPRIGLLFLIIIAFSPGMFHASAAFLPSSFTMYTSMLGLTSFLDWRGGHKLARGVMWFGLGAIVGWPFAGALILPLLLEEIIIGFLSGSFWPVCKSIVGGIVRCLAILTIEVGVDYVFFQKFAIVPWNIVAYNIFGGEGKGPDIFGTEPWTFYVRNLLLNFNIWFVFAVSAAPILTLQAAFRSQSTNIQTLLRTITLITPFYMWLAIFTLQPHKEERFMYPVYPFLALNAAISFHMILSYIGSSNPKDIVGRVSPKLKLTVVMSLILVAINAGLLRTLGMITAYNAPLKVLEPLAQTGMAQPGDSVCFGKEWYRFPSSYFLPNGLRAKFIKSEFRGLLPGEFPDATSYSSLIVGTSQIPSGMNDRNEEDLSKYVDISQCSYLVDSYFPGHAVTELEPDFFHEESEWETVSCKEFLDASQTSLLGRLIWVPDLPLIPARFRRSWGQYCLLKRRDVTPASN
>XP_001264369_Aspergillus_fischeri
MASLAFQLTICAPRSSRPVPFYLPLNVTLYVFLISNFVAAALAPIQDCDEVFNFWEPAHYLDHGYGLQTWEYSPAYSIRSWLYVSAHAVVGKIVSIFSSNKTSEFYAIRFVLAAVCAACETRLYSAICRTLNPRIGLLFLIIVAFSPGMFHASAAFLPSSFTMYTSMLGLASFLDWRGGQKTAQGIMWFGLGAIMGWPFAGALIIPLLLEEAAISFIAGTLGSLFVGIFKGIMRCLAILGVGIAVDYLFFQKFAIVPWNIVAYNIFGGEGRGPDIFGTEPWTFYIKNLLLNFNIWFVLAVSAAPILVLQAIFRSQTTNVQTLLRTVTLVTPFYMWLAIFTVQPHKEERFMYPAYPFLALNAAISFHMILSYVGSSNPKEIIGRLSPKVKLTMVMAVILMAINAGLLRTLGMITAYNAPLKVMEPLQQLEMAQSGGFVCFGKEWYRFPSSYFLPNGMRAKFIKSEFRGLLPGEFPDAPSYSGLIQGTSQIPAGMNDRNEEDLGKYVDISQCSYLVDSSFPGRAATELEPDYVHDESEWETITCKDFIDTSQSSALGRLIWVPDFPMLPARFRRSWGQYCLLRRRNAKSE
>XP_041145935_Aspergillus_flavus
MASARKTIEVSSMPTGQAPRSKKRPPPPPYYIPLNITLYVFLISNAIAAFLAPVQDCDEVFNFWEPTHYLDHGYGLQTWEYSPVYSIRSWLYVTIHAIVGKVASLALVTKSSQFYAIRFFLALVCAACQTRLYAAICRTLSPKIGLFFLMIVAFSPGMFHASTAFLPSSFTMYMSMLGLTAFLDWRRQKIAQGIMWFGLGAIVGWPFAGALIVPLLLAELLVGVISGSLGTVVSGIFNGSIRCLAILAAEIAVDYAFLRKFAVVPWNIVAYNIFGGEGKGPDIFGTEPWTFYIRNLLLNFNIWFIFAMSAAPLLLLQAIFRPQATKKEIPLRTLAVIAPFYMWFAIFTAQPHKEERFMYPAYPFLALNAAIAIHIILTYVGSKDSKGSKGTLLAQAKLTIVTAVVLAAINAGLLRTVGLITAYNAPLKVFEPLERLDIPQAGDSVCFGKEWYRFPSSFFLPDGMRAKFIRSEFRGLLPGQFPDATDYPALFDGTSQIPEGMNDLNQEDPGKYVDISQCSFLVDSYFPSRDATELEPDYIHDESQWEVMSCKPFLDASQTGLIGRLIWVPDLPGLPDQLQRKWGQYCLLRRRDVSAETD
>XP_752757_Aspergillus_fumigatus
MICPFPTTILLLASIEVHQQASRSDSSFESLSSRTISMAPARKETQSTNGSQRTKPRSRPVPFYLPLNVTLYVFLISNFVAAALAPIQDCDEVFNFWEPAHYLDHGYGLQTWEYSPAYSIRSWLYVSAHAGVGKIVSIFSSDKTSEFYTIRFVLAAVCAACETRLYSAICRTLNPRVGLLFLIIVAFSPGMFHASAAFLPSSFTMYTSMLGLASFLDWRGGQKTAQGIMWFGLGAIMGWPFAGALIIPLLLEEVAISFIAGTLGNLFVDIFKGIIRCLAILGVEIAVDYLFFQKFAIVPWNIVAYNIFGGEGRGPDIFGTEPWTFYIKNLLLNFNIWFVLAVSAAPILVLQAIFRSQATNVQTLLRTVTLVTPFYMWLAIFTIQPHKEERFMYPAYPFIALNAAISFHMILSYVGSSNPKEIIGRLSPKVKLTMVMAVILMAINAGLLRTLGMITAYNAPLKVMEPLQQLEMAQSGGFVCFGKEWYRFPSSYFLPNGMRAKFIKSEFRGLLPGEFPEAPSYSSLLRGTSQIPAGMNDRNEEDLGKYVDISQCSYLVDSSFPGRAATELEPDYVLDESEWETITCKGFLDASQSSALGRLIWVPDFPMLPARFRRSWGQYCLLRRRNAKSELK
>XP_658333_Aspergillus_nidulans
MPRKGIEVPSVPQGQAAPRTKPRPPPPPFYLPLNVTLYVCLISNGIAAFLAPIQDCDEVFNFWEPTHYLDHGYGLQTWEYSPVYSIRSWLYITLHGIVGKIGSLVVGSKSSEFYFIRFSLAMICAACETRLYSAICRTLSPRIGLLFLMIVAFSPGMFHASAAFLPSSFTMYASMLGLASFLDWRGGQKTAQGIMWFGIGAIVGWPFAGALLLPLLFEEIVIGYLSKNMQKVFSDVLNGVLRCLAILAAEIAVDFAFLRKLTVVPWNIVAYNIFGGEGRGPEIFGTEPWTFYVRNLLLNFNVWFIFAVSAGPLLLLQAIFRARATNSETLLRTVTLLSPFYMWLGIFTLQAHKEERFMYPAYPFLALNAAIAFHMILSYIGSSNPKELIGRVPAKLKLAGVMSVILLAINSGLLRTLGMITAYNAPLKVLQPLEQSEIAQPGDTVCFGKEWYRFPSSFFLPDGMRAKFIQSEFRGLLPGEFQDAPSYSALLEGTSRVPEGMNDRNKEDTGKYTDISQCSFLVDSHFPGREATALEPNYLQDKAQWDEISCASFLDASQTDLLGRLIWVPDLPIIPDQFRRSWGQYCLLRRRTSDSESEVLSIALDVEWTPSNFKRPTASPYPNWDVHTTKPIPYRPFRYGPNYFITMGLRSMKWDEWIELDNHYFRYHRDKSRRLKERGDKCCATAPEAWDAAVELLEELYNTPASIDPFNTSYLPERYPSMFRKTPTGLTNLLTNETFDITQRPLPEDPMAMCARLIQDDLALMIEKPDGEYYLLAGAILLAGFWRLSDKYGMRLSEIHTSGDVPGYKEKLERGMMNFFRRLKVEDPVVRNNYFIQVDDNLAWSHSIGSEDADVVSWNTAQKDKAIEHHYFRSERQSLRRLPRTGAVVFTIRTYFEPITKIVEEPYVAGRLASAIRSWGDDVAKYKGREKYGDVLLEFLDRKHAEQVAAGLDLEREDKVVGLHRNTKRNAISPFSPTPILIYDESAQ
>XP_001392817_Aspergillus_niger
MAPARRTGEASSESQGPAPAPRTKQRPPPPPFYLPLNIALYLCIIANVIAALYAPIQDCDEVFNFWEPTHYLNHGYGLQTWEYSPVYSIRSWLYVSTHAVVGKIGSFAFSSKSAEFYVIRCFLALVCAACETRLYSAICRTLSPRIGLLFLMVVAFTPGMFHASAAFLPSSFTMYMSMLGLTAFLDWRGGQKTAQGIMWFGLGAIVGWPFAGALMLPLLLEEVIISLLSSNMRGMFLSVVDGALRCLVILALEIAVDYAFLRKLVIVPWNIVAYNVFGGEGRGPDIFGVEPWTFYIWNLLLNFNIWFAFAMAAAPLLALQALFRPKATSVQTLLRTVTLITPFYMWFAIFIAQPHKEERFMFPAYPFLALNASIAFHMVLSFVGSSNPKVPAGSMLPKIKLAVIMSIILVALNAGLLRIVGMISAYNAPLKIFEPLEQPGVAQPGDTVCFGKEWYRFPSSFFLPKDMRAKFVRSEFRGLLPGEFPEAADLSALFEGTSQIPAGMNDRNEEDLGKYTDLSQCSFLVDSEFPSRTVTELEPDYIHQDTQWEQLACHRFLDAYQTGLLGRLIWTPDLPILPEPLRRKWGEYCLLRRRGDVTAKTA
>XP_015405598_Aspergillus_nomiae
MASARKTIDVPSMPTGQAPRFKKRPPPPPYYLPLNITLYVFLVSNAIAAFLAPIQDCDEVFNFWEPTHYLDHGYGLQTWEYSPVYSIRSWLYVTIHAIVGKVASLALVTKSSQFYAIRFFLALVCAACQTRLYAAICRTLSPKIGLFFLMIVAFSPGMFHASAAFLPSSFTMYMSMLGLTAFLDWRRQKIAQGIMWFGLGAIVGWPFAGALIVPLLLAEVLVGFISGSLGTVVSGIFSGAIRCLAILAAEIAVDYAFLRKFAIVPWNIVAYNIFGGEGKGPDIFGTEPWTFYIRNLLLNFNIWFIFAMSAAPLLLLQAVFRPQSTKKEIPLRTLAVIAPFYMWFAIFTAQPHKEERFMYPAYPFLALNAAIAIHIILSYVGSKDSKGSNGALIAQAKLTIVTVIVLAAINAGLMRTVGMITGYNAPLKVFEPLERLDIPQAGNSVCFGKEWYRFPSSFFLPDGMRAKFIRSEFRGLLPGEFPDATDYPALFDGTSQVPEGMNDLNLEDPGKYVDISQCSYLVDSYFPSRDATELEPDYIHDESQWEVMSCKHFLDASQTGLIGRLIWVPNLPGLPNQLQRKWGQYCLLRRRDVNAEAD
>XP_001727498_Aspergillus_oryzae 
MASARKTIEVSSMPTGQAPRSKKRPPPPPYYIPLNITLYVFLISNAIAAFLAPVQDCDEVFNFWEPTHYLDHGYGLQTWEYSPVYSIRSWLYVTIHAIVGKVASLALVTKSSQFYAIRFFLALVCAACQTRLYAAICRTLSPKIGLFFLMIVAFSPGMFHASTAFLPSSFTMYMSMLGLTAFLDWRRQKIAQGIMWFGLGAIVGWPFAGALIVPLLLAELLVGVISGSLGTVVSGIFNGSIRCLAILAAEIAVDYAFLRKFAVVPWNIVAYNIFGGEGKGPDIFGTEPWTFYIRNLLLNFNIWFIFAMSAAPLLLLQAIFRPQATKKEIPLRTLAVIAPFYMWFAIFTAQPHKEERFMYPAYPFLALNAAIAIHIILTYVGSKDSKGSKGTLLAQAKLTIVTAVVLAAINAGLLRTVGMITAYNAPLKVFEPLERLDIPQAGDSVCFGKEWYRFPSSFFLPDGMRAKFIRSEFRGLLPGQFPDATDYPALFDGTSQIPEGMNDLNQEDPGKYVDISQCSFLVDSYFPSRDATELEPDYIHDESQWEVMSCKPFLDASQTGLIGRLIWVPDLPGLPDQLQRKWGQYCLLRRRDVSAETD
>XP_040642814_Aspergillus_ruber
MSSAGSSAQIPPRTKKQRAGPAPFYLPLNITLYVFLISNSIAAFLAPIQDCDEVFNFWEPTHYVDYGYGLQTWEYSPVYSIRSWLYISLHALVGKAGSLIFRDKVSAFYIVRFALAVFCASCETKLYSAICRTLNPRIGLLFLMIVAFSPGMFHASTAFLPSSFTMYMSMLGLTAFLDWRGGQKTAQGIMWFGLGAIVGWPFAGALIVPLLLEEFVIGFLAGSLKKVVYSVVDGALRCLAILTAEVAVDYVFFQKFTIVPWNIVAYNIFSGEGRGPEIFGTEPWTFYIRNLLLNFNVWFIFAMLAVPLLGFQAIFRSQATNKQTILRTVTLLTPFYMWLSIFIVQPHKEERFMYPAYPFLALNAAIGFHMLLSFIGSSNPKELIGRVPAQFKLAVVLSMVLLSINAGLLRTVGMVTAYNAPLKVFEPLEKTEVQAGEPVCFGKEWYRFPSSYFLPNGMRAKFIKSEFKGLLPGEFPDAADYPALFDGASQTPTGMNDRNEEDPGKYVGVSQCSYLVDSYFPGREATELEPHYVEDESQWEKLSCKEFLDTSRTGLLGRLVWIPDLPVIPDRFRRHWGQYCLLKRHGVGEV
>XP_040706638_Aspergillus_sydowii
MSRKGTEVPSVPQMQGTPRTKQRPPPPPFYLPLNVTLWVCVVSNSIAAFLAPIQDCDEVFNFWEPTHYLNHGYGLQTWEYSPVYSIRSWLYISIHGIAGKIGSFLVGKKSSEFYLVRFFLAMICAACQTRLYSAICRTLSPRIGLLFLMIAAFSPGMFHASAAFLPSSFTMYASMLGLAAFLDWRRSQKTAQGIMWFGLGAIVGWPFAGALLLPLLFEEVVIGFISGDMRKVFSEVLNGALRCLAILVAEIAVDYTFLRKLTVVPWNIVAYNVFGGEGRGPDIFGTEPWTFYIRNLLLNFNVWFLFAISSAPLLLLQAVFRSQTTNKETLFRTVTLLSPFYMWFAIFTLQPHKEERFMYPAYPFLALNAAIAFHMILSYIGSSSPKELIGRVPAKLKLAVVMSVILVAINGGLLRTLGAVTAYNAPLKVLRPLEQPEIAQPGDLVCFGKEWYRFPSSFFLPDGMRAKFIRSEFRGLLPGEFQDARDYPALFDGTSRTPEGMNDLNEEDAGKYTDISECSFLVDSHFAGRQATRLEPNYIQDESRWEEISCRSFLDASETGLLGRLIWIPDLPIIPDRFRRKWGQHCLLRQRTTDPKTDFKRPPAAPLPDWNVHNTRPIPYRPFRYGPKYFITMGLRSMKWDEWIELDNHYLRYHADKARRIQERGDKCCATAPEAWDAAIELLEELTSYLPERYPTMFQKTPTGLTNLVTSETFDIKQRPLPEDPMAMCARLVQDDLAIMIEKPDGEYYLLAGAILLAGFWRLSDKYGMRLSEIHTSGDVPGYKEKLEKGMMNFFRRLKPEDPVLRNNYFIQVDDSLPWSHSIGSEDAPSVSWNTAQKDKAIENHFFRSERQSLRRLPRSGAVVFTIRTYFEPITTVIQEPYVPGRLASAIRSWGDDVSRYKGKEKYGDVLLEYLDRKHEEQVAAGLEQEKEEEVRSYPF
>XP_001210676_Aspergillus_terreus
MAPATRQSEMPPATTGRAGPRTKSRGIAAFLSPIQDCDEVFNFWEPTHYLDHGYGLQTWEYSPVYSIRSWLYVSIHAIVGKIGSLFLKSKASEFYAIRCFLAIVCASCQTRLYSAICRTLSPRIGLLFLMIVAFSPGMFHSTAAFLPSSFTMYTSMLGLAAFLDWRGGQKVAQGIMWFGLGAIVGWPFAGALVIPLVLEEMVIGFIAGSLGKIILAIGDGALRCLAILASEILVDYAFLRKFTIVPWNIVAYNILGGDGRGPDIFGTEPWTFYFKNLLLNFNVWFIFALFSGPLLLLQAAFRPHATTKETLFRTVTLITPFYMWLSIFTLQPHKEERFMYPAYPFLILNASISFHMVLSYIGSTNPKEFVGRLPAKLKLAAVMSLVLMAINAGLLRTVGVISAYRAPLRIFEPLDQPDIRHAGDSVCFGKEWYRFPSSFFLPDDMRAKFIRSEFRGLLPGEFPDAAHYGALFEGTSQIPTGMNDRNLEDPGKYVDIAECSFLVDSSFPGREVTDLEPDYIHDGTQWEPLSCESFLDASKTSLLGRLIWIPDLPFIPDRFRRHWGEYCLLQRKKS
>XP_022490154_Penicillium_arizonense
MANTGADTPKTKQRPPPPPFYIPLNITLYLCLVANGLAALFSPIQDCDEVFNFWEPTHYLQHGYGLQTWEYSPAYSIRSWLYVSLHAAVGKLGSMVVHSKTAEFYTIRLTLAFVCAACQTRLYSAICRTLSPRIGLLFVMIVTVSPGMFHASTAFLPSTFTMYMSMLGLASFLDWKNGRKTAQGIMWFGLGAIVGWPFAGALLVPLLIEEVVLAIASRSFASLFWSISDGAMLCLSILTLEVAVDYAFFQKLVLVPWNIVAYNILGGEGKGPDIFGTEPWTFYIRNLLLNFNVWFLFAILSAPILLLQTVCRANGTSVKTMLRSMALVAPFYMWFGIFSAQPHKEERFMYPAYPFLALSAALSFHLILTWIGSTNPKELIGRVPAKLKLAAAVSVVLVAVNAGMLRTLGMVTAYGAPLRVFEPLQQVDIAHTGDSVCFGKEWYRFPSSYFLPHEMRAKFIRSEFRGLLPGEFPNAPSYLARLDGASQIPSGMNDLNIEDPSKYVDISQCSFLVDSYFPGHAATELEPNYLLDKENWKTLSCASFLDASETGLLGRLIWIPDFPVIPDRFRRKWGQYCLLQRSTSNV
>XP_014530883_Penicillium_digitatum
MYMSMLGLASFLDWKNNQKTARGIMWFGLGTIVGWPFAGALIVPLLVEEAIVGFTSGSAGLLLYNVIEGIIRCLSILALEVAVDYAFFRKLVLVPWNIVAYNIFGGEGKGPDIFGTEPWTFYVRNLLLNFNVWFVFAMLSAPLLLFQIIFRSHTTSLHTSLRSMTLVAPFYMWFVIFSVQPHKEERFMYPAYPFLALNAALSFHLILTYLGSTNQKELIGRVPTKLKIFAALSVVLVGLNAGMLRTLGMVTAYNAPLKVFNPLQSVDITHAGDSVCFGKEWYRFPSSYFLPNDMRAKFIRSEFRGLLPGEFPDAPSYLARLDGASQIPSGMNDLNIEDPSKYVDLSQCSFLVDSYFPGHDATELEPQYFLDKAQWETLSCASFLDASQTGLLGRLIWIPDLPVIPVHFRRKWGEYCLLQRKVASHV
>XP_016602799_Penicillium_expansum
MAGNDNSSGDAHKPRTKKQPPPAPFYIPLNITLYLCLVANTLAAIFSPIQDCDEVFNFWEPAHYLQHGYGLQTWEYSPVYSIRSWLYVSLHAAVGKIGSFVVHSKTAEFYTIRLSLAFLCAACQTRLYSAICRTLSPRIGLLFVMIVTLSPGMFHASTAFLPSTFTMYMSMLGLASFLDWKNGHKTAQGIMWFGLGTIVGWPFAGALIVPLLAEEAIVSFISGSVGSLLYNVFDGIIRCLSILALEVAVDYAFFRKLVLVPWNIVAYNILGGEGKGPDIFGTEPWTFYVRNLLLNFNVWFVFAMLSAPILLFQIVFRSHTTSLQTSLRSMTLVAPFYMWFGIFSVQPHKEERFMYPAYPFLALNAALSFHIILTYLGSTNQKELIGRIPTKLKIAAAMSVVLVGLNAGMLRTLGMVTAYNAPLKVFEPLQSVDIAHAGDSVCFGKEWYRFPSSYFLPNDMRAKFIRSEFRGLLPGEFPDAPSYLGRLDGASQIPSGMNDLNIEDPSKYVDISQCSFLVDSYFPGHDATELEPHYFLDKTQWETLSCASFLDASQTGLLGRLIWIPDLPVIPARFRRKWGEYCLLQRKVAGHV
>XP_040649243_Penicillium_griseofulvum
MAVNDNNASGDAHKPRSKKQPPPPPFYIPLNIALYLFLAANTFAAIFSPIQDCDEVFNFWEPAHYLQHGYGLQTWEYSPVYSIRSWLYVSLHAAAGKIGSLVVHSKTAEFYTIRLSLAFLCAACQTRLYSAICRTLSPRIGLLFMMIVTLSPGMFHASTAFLPSTFTMYMSMLGLASFLDWKNSRKTAQGIMWFGLGTIVGWPFAGALIVPLLAEEAIVSILSGSLGSLLYNVFDGIIRCLSILALEIAIDYAFFRKLVLVPWNIVAYNILGGEGKGPEIFGTEPWTFYIRNLLLNFNVWFVLAMMSAPVLLFQIVFRSHTTSLQTSLRSMALVAPFYMWFGIFSVQPHKEERFMYPSYPFLALSAALSLHIILTYLGSTNQKELIGRVPTKLKIAVAMSVVLVALNAGMLRTLGMVTAYNAPLKVFEPLQHVDIAHAGDSVCFGKEWYRFPSSYFLPNNMRAKFIRSEFRGLLPGEFPDSPSYLGRLDGASQIPSGMNDLNIEDPGKYVDISQCSFLVDSYFPGHDATELEPHYLLDKAQWETLSCASFLDASQTEWTPSDFKRPTASPYPGWDAHSTKPIPYRPFRYGPKYYITLGLRSMKWDEWIELDNHYLKYHADKARRIEERGSKCCHTAPEAMDAAIELLEELCTYLPERYPSMFTKTATGISNKVTNETFNITQRPLPEDPMATAARLVQDDLALMIERPDGEYYLLAGAILLAGFWRLSDKFGMRLSDIHTSGDVPQFKSKLEKGMMNFFRRLRPEEPVLRNNYFIQVDDNLAWSDSIGSEDTETVSWDTAEKNRAIENHFFRSERQSLRRLPRSGAVVFTIRTYFEPVTRIVEEPYVPGRLADAIRSWGDDVSRYKGKEKYQDVLLEFLDEKHRMQVEGGLEIEREDEVRSYPL
>XP_038928005_Penicillium_roqueforti
MAGNDNALGDAHKPRTKKQPPPAPFYIPLNITLYIFLVANTLAALYSPIQDCDEVFNFWEPTHYLQHGYGLQTWEYSPVYSIRSWLYVSLHAAVGKIASLVVHSKTAEFYTIRLSLAFLCTACQTRLYSAICRTLSPRIGLFFVMIITLSPGMFHASTAFLPSTFTMYMSMLGLASFLDWKNCRKTAKGIMWFGLGTIVGWPFAGALIVPLLAEEAIVSFISGSVGSLLYNVFDGITRCLSILALEVAVDYAFFQKLVLVPWNIVAYNVLGGEGKGPDIFGTEPWTFYIRNLLLNFNVWFVLAMLSAPLLLFQIVFRSHTASLQTSLRSMALVAPFYMWFGIFSVQPHKEERFMYPAYPFLALSGALSFHIILTYLGSTNKKELIGRVPTKLKIAAAMSVVLVGLNAGMLRTLGMVTAYNAPLKVFEPLQRVDIAQAGDSVCFGKEWYRFPSSYFLPNDMRAKFIRSEFRGLLPGEFPDAPSYIGRLDGASQIPSGMNDLNIEDPTKYVDISQCSFLVDSYFPGHDATELEPHYLLDKAQWETLSCASFLDASQTGLLGRLIWIPDFPIIPARFRRKWGEYCLLQRTVAGHV
>XP_002561531_Penicillium_rubens
MAGNDNALGDAHKPRTKKQPPPAPFYIPLNITLYLCLIANTLAAIFSPIQDCDEVFNFWEPTHYLQHGYGLQTWEYSPVYSIRSWLYVSLHAAVGKIGSLVVHSKAAEFYTIRLSLAFMCAACQTRLYSAICRTLSPRIGLLFVMIITLSPGMFHASTAFLPSSFTMYMSMLGLASFLDWKNGRKTAQGIMWFGLGTIVGWPFAGVLIVPFLAEDAIVSFMSGSVGSLVYNVFDGIIRCLSILALEVAVDYAFFRKLVLVPWNIVAYNILGGEGKGPDIFGTEPWSFYIRNLLLNFNVWFVLAMLSAPLLLFQIVFRSHTTSLQTSLRSMTLVAPFYMWFGIFSVQPHKEERFMYPAYPFLALSAALSFHIILTYLGSTNQKELIGRVPTKLKVAAAMSVVLVGLNAGMLRTLGMVTAYNAPLKVFEPLQSVDIAQAGDSVCFGKEWYRFPSSYFLPNDMRAKFIRSEFRGLLPGEFPDAPSYLGRLDGASQIPSGMNDLNIEDPSKYTDISQCSFLADSYFPGHDATELEPHYLLDKAQWETLSCASFLDASQTGLLGRLIWIPDFPVIPARFRRKWGEYCLLQRRVPGHI
>XP_040808837_Penicillium_solitum
MAGNDNSSGDAHKPHTKKQPPPAPFYIPLNITLYLCLVTNTLTAIFSPIQDCDEVFNFWEPAHYLQHGYGLQTWEYSPVYSIRSWLYVSLHAAVGKIGSLVVHSKAAEFYTIRLSLAFICAACQTRLYSAISRTLSPRIGLLFVMIVTFSPGMFHASTAFLPSTFTMYMSMLGLASFLDWKNSRKTAQGTMWFGLGTIVGWPFAGALIVPLLAEEAIVSFISRSVGSFLYNVFDGIIRCLSILALEVAVDYAFFRKLVLVPWNIVAYNVLGGEGKGPDIFGTEPWTFYVRNLLLNFNVWFVFAMLSAPLLLFQIVFRSHTTSLQTSLRSMTLVAPFYMWFGIFSVQPHKEERFMYPAYPFLALSAALSFHIILTYLGSTNQKELIGRVPTKLKIAAALSVVLVGLNAGMLRTLGMVTAYNAPLKVFEPLQRVDIAHAGDSVCFGKEWYRFPSSYFLPNDMRAKFIRSEFRGLLPGDFPDSPTYLGRLEGASQIPSGMNDLNIEDPSKYIDISQCSFLVDSYFPGHGATELEPHYFLDKSQWETLSCASFLDASQTGLLGRLVWIPDLPVIPARFRRKWGKYCLLQRTVAGHV
>XP_022584521_Penicilliopsis_zonata
MSTTERKPKEAPEQSGRKGKPRPPPSPFYIPLNITLYLFLVSNGLAALYAPIQDCDETFNFWEPTHYLSHGYGLQTWEYSPEYRIRSWLYVTLHTIIGKAGSLFSRSKSAEFYIIRLFLALVCAASQTRLYSAICRTLSPRIGLMFLVIAAFSPGMFHASSAYIPSSFTMYTSMLGLASFLDRRGGQKTAQGIMWFGIGAVVGWPFSGALIGPLLLEEIIVGWTSGSMGSVIRSIIDGTLRCLLVAATETAVTSAFFQRFAFVPWNIVAYNVFGGQDRGPDIFGTEPWTFYIRNLLLNFNVWFIMAMLAAPFLVLQALFRSKATSQRTPLRSLTLVAPFYLWLGIFTVQPHKEERFMYPAYPFLALNAAITMHLILIFLSSTNPKEIVGRVPVEIRLALVSALAIFAVNVGILRIIGMVTAYNAPLKVIEALGKQEVSNVAQTVCFGKEWYRFPSSYLLPENMRAKFIRSEFDGLLPGEFPEAKGYLDRVKGASLIPTGMNDLNQEDPEKYVDISQCSFLVDSYFPSSMATELEPHYILNEAHWKKVSCQKFLDVSQTNLLGRLIWIPKLPFLPDRFQRKWGEYCLFERQRHLLIIDTSVEWIPSDFKRPAAAAFPDWNVHTTKPIPYRPFRYGPKYFVTMGLRSLKWDEWIELDNHYLKYHADKARRIEERGSKCSNTAPEAMEGAIELLEELSAYLPERYPSMFTKTAVGMDNTVTGESFNIVQRPLAEDPMQMAGRMVQDDLALMFEKSDGEYYLLAGSVLLAGFWRLEDKYGMRLSEIHTSGDVPQYKEKLEKGMMNFFRRLKPDDPMLRNNYFIQVDESLPWSYSIGSEDAAEVSWSTAEKNKAIEHHYFRSERQSLRRLPRSGAVLFTIRTYFEPITEIVKEPYVPGRLASAVRSWGDDVSRYKGKEKYEEVLLEYLDKKHQEQVAAGLKLEEEDEVRKYPL
>XP_016624372_Cladophialophora_bantiana
MGPSLEGLNRRPDLFGSSKGAKGQRTPRPGPTKFFLPLNVAFYVCFASHLLAALYAPIQDCDETFNYWEPLHYLNHGYGLQTWEYSPEFSIRSWAYIGLHALPPKIAGLFGRSKMFEFYALRIVLAFTCAATEVRLYSAISRVVNPRVGVIYLMIVAFTPGFFYASSAFLPSSFAMYTAALGLTSFMDWHGRSKTATGIMWFGVGALLGWPFSGALIVPFVVEEWLMAVVGQTDLFETFLQYLYGGVRCLIVLVLQICVDTFFYHKIAVVPWRIVAYNVFSGKDRGPNIFGTEPWNYYLRNLLLNFNMWFILAGISGPLVLFQSIILRQYPTKQTLLRTLTFLSPFYLWLAIFTVQPHKEERFMFPAYPFLALNAAIAFHSLLTWIGSTNSFVFGKVPAQLKLAAILPIALLAINVGLLRIVGTVTAYRAPLQIYDTLNASNLTQVDNIVCFGKDWYRFPSSHFLPHNIHAKFIKSEFDGLLPGEFHEGKTGFGLFPGTWLIPPGMNDRNEEDPGKYVDVQHCTFLVDSYMPGMEATGHEPLYILDKDHWDKISCAPFLDASRTGTLARTIWIPDLPFVPPRYRRHWGEHCLLRQRKV
>XP_008725043_Cladophialophora_carrionii
MKSRAKGQPTPQPAPTKFYLPLDIAFYLCLGSHILAALYAPIQDCDETFNYWESLHYLSHGYGLQTWEYSPEFGIRSWAYIALHAVPVKVASLFGRSKTFEFFTLRVMLALVCAATEVRLYSTISRTINPRVGVIYLMIVAFTPGFFYASSAFLPSSFAMYTSTLGLTAFMNWHGGTKTAAGIMWFGIGALLGWPFSGALIVPFVVEDWLIALVGQSDLFEALRRYLDGFVRCLVVLALQVSIDTFFYHKVIVVPWRIVAYNIFGGRDRGPDIFGTEPWHYYIRNLLLNFNIWFVLAAISAPLYLFQAMILRQHTTKQSILRTITFLSPFYLWLGIFTLQPHKEERFMFPAYPFLALNAAMAFHSLLAWIGSTDSIIFGSIPPKAKLAVILPVVLLSINVGLLRIVGTVTAYRAPLQIYDALGTLNTTHPADTVCFGKDWYRFPSSHFLPNGVHAKFVKSEFDGLLPGEFHEGKTGFGFFAGTWLVPPGMNDRNQEDPGKYIDVQYCTFLVDSYMPGMEATEHEPLYIADEEHWERVVCAPFLDASETGLLARTIWIPDLPVIPPRYRRHWGEHCLLRRRTP
>XP_016243830_Cladophialophora_immunda
MDPTLEDFKRRKEPIRSPRGARGQQTPRPAPTKFFLPLNIAFYVCFASHLLAALYAPIQDCDETFNYWEPLHYLNHGYGLQTWEYSPEFSIRSWAYIGLHALPAKIAGFFGGSKTFEFYALRIVLAFICAATEVRLYSATSRTINPRIGVIYLMIVAFSPGFFYASSAFLPSSFAMYTSALGLTCFMDWHGGSKIAAGIMWFGIGALLGWPFSGALIIPFVVEEWLMAVVGQADLFETFRRFLDGGVRCLVVLALQISIDTFFYHKIAVVPWRIVAYNVFSGKDRGPDIFGTEPWDYYLRNLLLNFNMWFILAAISGPLVLFQSVILRQYPTKQTLLRTLTFLSPFYLWLVIFTIQPHKEERFMFPAYPFLALNAAIAFHSLLAWIGSTDSFIFGKIPTKLKLAAILPIVLLAINTGLLRIVGTMTAYRAPLRIYDSLNASNLTQEDNTVCFGKDWYRFPSSHFLPDGIHAKFIKSEFDGLLPGDFHEGKTGFGFFPGTWLIPPGMNDRNEEDPAKYIDVQHCTFLVDSYMPGMQATEHEPLYILDEEHWERMACAPFLDASRTGTLARTIWIPELPFIPPRYRRHWGEHCLLRRRKA
>XP_007748048_Cladophialophora_psammophila
MTSSLEGLNRRPDLVGSSKGAKSQQTPRPAPTKLFLPPNIAFYVCFASHLLAALYAPIQDCDETFNYWEPLHYLNHGYGLQTWEYSPEFSIRSWAYIGLHALPAKVAGLFGRSKMFEFYALRIVLAFTCAATEVRLYSAISRVVNPRVGVIYLMIVAFTPGFFYASSAFLPSSFAMYTAALGLTSFMDWHGSSKTATGITWFGVGALLGWPFSGALIVPFVVEEWLMAVVGQTDLLETFSRYLYGGVRCLIVLVLQICVDTFFYHKIAVVPWRIVAYNVFSGKDRGPDIFGTEPWNYYLRNLLLNFNMWFILAGISGPLVLFQSIVLGQYPTKQTLLRTLTFLSPFYLWLAIFTVQPHKEERFMFPAYPFLALNAAIAFHSLLTWIGSTDSFIFGKIPAKLKLAAILPIALLAINVGLLRIVGTVTAYRAPLQIYDTLNASNLTRVDNIVCFGKDWYRFPSSHFLPDNIHAKFIKSEFDGLLPGEFHEGKTGFGLFPGTWLIPPGMNDRNEEDPGKYVDVQHCTFLVDSYMPGMEATKHEPLYILDKDHWDKISCVPFLDASRTGTLARTIWIPDLPFLPPRYRRHWGEHCLLRQRKV
>XP_018696522_Fonsecaea_erecta
MDPSLEDFKRRKDPIRAPKGARGQQTPRPAPTKFFLPLNIAFYVCFASHLLAALYAPIQDCDETFNYWEPLHYLNHAYGLQTWEYSPEYSIRSWAYVGLHALPAKVAGFFGSSKTFEFYALRVVLAFICAATEVRLYSAISRTINPRVGVIYLMIVAFTPGFFYASSAFLPSSFAMYTSALGLTSFMDWHGGSKTATGIMWFGIGALLGWPFSAALIVPFVAEEWLMAVVGRTDLFETFRRYLDGGVRCLVVLVLQVSVDTFFYHKVAVVPWRIVAYNVFSGKDRGPNIFGTEPWDYYLRNLLLNFNMWFVLAAISGPLVLFQSIILRQYPTKQTLLRTLTFLSPFYLWLAIFTVQPHKEERFMFPAYPFLALNAAIAFHSLLAWIGSTDSVIFGKIPTKLKLAAILPIVLLAINTGLLRIVGTLTAYRAPLEIYDSLKALNLTQEDNTVCFGKDWYRFPSSHFLPDGIHAKFIKSEFDGLLPGEFHEGKTGFGFYPGTWLEPPGMNDRNEEDPAKYIDVQHCTFLVDSYMPGMETTEHEPLYVLDGDHWERMACAPFLDASRTGTLARTIWVPELPFIPPKYRRHWGEHCLLRQKKGVEVD
>XP_022512627_Fonsecaea_monophora
MDPSLEDFKRRKDPIRSPKGGQQTPRPAPTKFFLPLNIAFYVCFASHLVAALYAPIQDCDETFNYWEPLHYLNHGYGLQTWEYSPEFSIRSWAYIGLHALPAKLAGVFGGSKMFEFYSLRVMLAFVCAATEVRLYSAISRTISPRVGVTYLMIVTFSPGFFYASAAFLPSSFAMYTSALGLTSFMDWHGGSKTAAGIMWFGIGALLGWPFSGALIVPFVVEEWLMAVVGRTDLFETFRRYLDGGARCLVVLALQISIDTFFYHKIVVVPWRIVAYNIFGGKDRGPDIFGTEPWDYYLRNLLLNFNMWFILAAISGPLVLFQSIILNQYPTKQTLLRTLTFLSPFYVWLVIFTIQPHKEERFMFPAYPFLALNAAIAFHSLLAWIGSTNSFIFGKIPAKLKLAVILPIVLLGINTGLLRIVGTLTAYRAPLQIYDSLKASNLTQEDNTVCFGKDWYRFPTSHFLPNNTHAKFVKSEFDGLLPGEFHEGKTGFGFFPGTWLVPPGMNDRNEEDPAKCIDVQYCTFLVDSYMPGMEATEHEPLYVLDEDRWEKISCAPFLDASRTGTLARTIWIPESPVIPPRYRRHWGEHCLLRRRETVALEYLPATSQFRQIHGQVREPGNHEVAVACRTPNAVPGDKVRHAERGIFVQCRRCEVIGQHQPQVLKSVVNDKNPTGRQIPMRYQHPYIWRFWRCLGGWSGIASGLSADQHVESRYRFHFQKLIYLPEHLDFVLRVWSLPFRFLESTAPALVPQTTAMDSETLRHKISDLIARSQPYIEQANAHVQPYVEQANDHFQKSKHHCSSILKSAQSELHTLSQKPHFQEVLYGLTLFVFLAFAISRFVSSRRSRYPTSRPSTPPTPLLEKATHTKGPNAAQARKPGTWIPSDFQRPKPRAYENWSIEHTKPLPYRPFRYGPKYFVTMGLRNVKWDNWIELDNHFPRFHADKARRIKERGHKCCRTAPEAYPAALELLEEFRSYLPDRYPTLYQRTEKGIKNLWSGEELDTTSRPLPEDPMQTAARMVQDDLAIMLEGEDGQYYLLAGAVLLAGFWRLEDKYRMPLSEIHTSGDVPQFKEKLEKGMMNFFRRLKPEELVARNNYFLQVDDDLAWSYSIGSEDSPSISWNTAEKNRAVEHHYFRSERQTLRRLPRSGGVVFTIRTYFHPITEIAEEDYVPGRLASAVRSWGDDVSRYKGKEKYEAVLLEFLDRKHQEQLDRGLKLDEEDERRSYPW
>XP_016637791_Fonsecaea_multimorphosa
MDPNLETFQRRKAPIESSNGGHQIPRPAPTKFFLPLNIAFYVCFASHLLAALYAPIQDCDETFNYWEPLHYLNHGYGLQTWEYSPEFSIRSWTYIGLHALAAKVAGLFGGSKTFEFYALRVMLAFMCAATEVRLYSAISRSINPRVGVIYLMIVAFTPGFFYASSAFLPSSFAMYTSALGLTSFMDWHGGSKTAAGIMWFGIGALLGWPFSGALIVPFIVEEWLMAVVGQTDLFETFRRYLDGGVRCLVVLALQISVDGFFYHKIAVVPWRIVAYNVFGGKDRGPDIFGTEPWDYYLRNLLLNFNLWFLLAGISGPLVLFQSIILHQYPTKQTLLRTLTFLSPFYLWLVIFTIQPHKEERFMFPAYPFLALNAAIAFHSLLAWVGATDSVIFGKIPTKLKLAAILPIVLLAINTGLLRIVGTLTAYRAPLQIYDSLKASNLTQADNTVCFGKDWYRFPSSHFLPNGIHAKFIKSEFDGLLPGEFHEGKSGFGFFPGTWLIPAGMNDRNEEDPAKYIDAQHCTFLVDSYMPGMEATEHEPLYILDADNWEKIACAPFLDASRTGTLARTIWIPELPFIPPKYRRRWGEHCLLRRREV
>XP_022499091_Fonsecaea_nubica
MDPSLEDFKRRKDPIRSPKGATGQQTPRPAPTKFFLPLNIAFYVCFASHLVAALYAPIQDCDETFNYWEPLHYLNHGYGLQTWEYSPEFSIRSWAYIGLHALPAKLAGVFGGSKMFEFYSLRVMLAFVCAATEVRLYSAISRTINPRVGVIYLMIVAFSPGFFYASAAFLPSSFAMYTSALGLTSFMDWHGGSKTAAGIMWFGIGALLGWPFSGALIVPFVVEEWLMALIGQQGLFETFRRYLDGVVRCLVVLALQISIDTFFYHKIVVVPWLIVAYNVFGGKDRGPDIFGTEPWDYYLRNLLLNFNMWFILAAISGPLVLFQSIILNQYPTKQTLLRTLTFLSPFYVWLVIFTIQPHKEERFMFPAYPFLALNAAIAFHSLLAWIGSTDSFIFGKIPAKLKLAVILPIVLLGINTGLLRIVGTLTAYRAPLQIYDSLKASNLTQEDNTVCFGKDWYRFPTSHFLPNDTHAKFVKSEFDGLLPGEFHEGKTGFGFFPGTWLVPPGMNDRNEKDPAKCVDVQYCTFLVDSYMPGMEATEHEPLYVLDEDHWEKISCAPFLDASRTGTLARTIWIPESPVIPPRYRRHWGEHCLLRRREAVMLEYLPATFQFQQIHGQVREPGNHEVAVACRTPNAVPGDKVRHSERGIFVQYRRCEVIGQHQPQVLKSVVMIRIQLDGRYPCDISTPPALVPQATAMESETLRHKISDLIARSQPYIEQANAHIQPYVEQANGHFQKSKHHCSSMFKSAQSELHALSQKPHFQEVLYGLTLFVFLAFAISRFVSSRRSRYPTSRPSTPPTPLLEKATHTKGPNAAQARKPGTWIPSDFQRPKPRAYENWSIEHTKPLPYRPFRYGPKYFVTMGLRNVKWDNWIELDNHFPRFHADKARRIKERGHKCCRTAPEAYPAALELLEEFRSYLPDRYPTLYQRTEKGIKNLWSGEELDTTSRPLPEDPMQTAARMVQDDLAIMLEGEDGQYYLLAGAVLLAGFWRLEDKYRMPLSEIHTSGDVPQFKEKLEKGMMNFFRRLKPEELVARNNYFLQVDDDLAWSYSIGSEDSPSISWNTAEKNRAVEHHYFRSERQTLRRLPRSGGVVFTIRTYFHPITEIAEEDYVPGRLASAVRSWGDDVSRYKGKEKYEAVLLEFLDRKHQEQLDRGLKLDEEDERRSYPW
>XP_013287771_Fonsecaea_pedrosoi
MDPSLEDFKRRKDPIRSPKGGQQNPRPAPTKFFLPLNIAFYVCFTSHLVAALYAPIQDCDETFNYWEPLHYLNHGYGLQTWEYSPEFSIRSWAYIGLHALPAKLAGVFGGSKMFEFYSLRVMLAFVCAATEVRLYSAISRTINPRVGVTYLMIVTFSPGFFYASTAFLPSSFAMYTSALGLTSFMDWHGGSKTAAGIMWFGIGALLGWPFSGALIVPFVVEEWLMAIVGQTDLFETFRRYLDGGARCLVVLALQISIDTFFYHKIVVVPWRIVAYNVFGGKDRGPDIFGTEPWDYYLRNLLLNFNMWFILAAISGPLVLFQSIILNQYPTKQTLLRTLTFLSPFYVWLVIFTIQPHKEERFMFPAYPFLALNAAIAFHSLLAWIGSTDSFIFGKIPAKLKLAVILPIVLLGINTGLLRIVGTLTAYRAPLQIYDSLKASNLAQEDNTVCFGKDWYRFPTSHFLPNNTHAKFVKSEFDGLLPGEFHEGKTGFGFFPGTWLVPPGMNDRNEEDPAKCIDVQYCTFLVDSYMPGMEATEHEPLYVLDEDHWEKISCAPFLDASRTGTLARTIWIPESPVIPPRYRRHWGEHCLLRRREV
>XP_007759798_Cladophialophora_yegresii
MDPSLEDFKRRTDPIKLPRGAKGQPTPQPAPTTFYLPLDIAFYLCLASHILGALYAPIQDCDETFNYWEPLHYLTHGYGLQTWEYSPGFSIRSWAYIALHAVPIKVVSFLGRSKTFEFFALRVMLALVCAATEVRLYSTISRTINPRVGVIYLTIVAFTPGFFYASSAFLPSSFAMYTSTLGLTAFMNWHGGTKTAVGIMWFGVGALLGWPFSGALIVPFVVEDWLIALVGQSNLFEAARRYLDGVVRCLVVLALQVSIDTFFYHKVTVVPWRIVAYNIFGGKDRGPDIFGTEPWHYYIRNLLLNFNIWFVLAAISAPLYLFQAIILRQHTTKQSILRTLTFLSPFYLWLGVFTLQPHKEERFMFPAYPFLALNAAIAFHSLLAWIGSTDSVIFGKIPPKAKLAVILPVVLLSINAGLLRIVGTVTAYRAPLQIYDVLGTSNMTHHADTVCFGKDWYRFPSSHFLPNGVHAKFIKSEFDGLLPGEFHEGKTGFGFFAGTWLIPPGMNDRNEEDPGKYIDVQFCTFLVDSYMPGMEATEHEPLYIPDEEHWERIVCAPFLDPSKTGLLARTIWIPDLPVIPPRYRRHWGEHCLLRRKTP
>XP_016230793_Exophiala_spinifera
MDPKLEGHKRRDDPSKGTQSRTSPKPAPTRFYLPLNIAFYLCFASHLLAALYAPIQDCDETFNYWEPLHYLTHGYGLQTWEYSPEFSIRSWAYILIHAIPAKVAGFFGRGKIFEFYALRVILAFVCAATEVRLYSAISRVINPRIGVIFLMIVAFSPGFFYASSAFVPSSFAMYTSALGLTSFMDWQGGPRTATGIMWFGIGALLGWPFAGALILPFVIEEWLTTLVGQGGVFETFRRYLDGTVRCFIALALQVSIDAFFYHSPVVVPWRIVAYNVFGGKGRGPDIFGTEPWDYYLRNLLLNFNLWFLLALVAGPLHLVQSLIFKQKTTNQPLIRTLTFLSPFYLWLSIFTLQPHKEERFMFPAYPFLALNAAVAFHSLLAWVGSPSSIIFGRIPAKIKLAAVLSIVFLAVNIGLLRIVGTVTAYRAPLQVYYPLQESTAPQNGSTVCFGKEWYRFPSSHFLPDPIHAKFIKSEFDGLLPGEFHEGNVGFGLFPGTWLMPSGMNDVNEEDVGKYIDIQHCTYLVDSHMPGMKATEYEPLYALDEKWERVVCQEFLDTSRTGLMARTIWLPDLQLIPERYQRHWGEYCLLRRKDD
>XP_016266789_Exophiala_oligosperma
MDPDSEGHKDGGASAKGTQSRTSPKPAPTRFYLPLNIAFYLCFASHLLAALYAPIQDCDETFNYWEPLHYLTHGYGLQTWEYSPEFSIRSWAYIVIHAIPAKIAGFVGRGKTFEFYALRVVLAFVCAATEVRLYSAISRVLNPRIGVIFLMIVAFSPGFFYASSAFVPSSFAMYTSALGLTSFMDWHGGPRTASGIMWFGIGALLGWPFAGALIIPFVIEEWVTTLVSQADVFETFRRYLDGIVRCLIALALQVGIDAFFFHSPVIVPWRIVAYNVFGGKDRGPDIFGTEPWDYYFRNLLLNFNLWFLLALVAGPLHLVQCLIFKQQITNQPLIRTLTFLSPFYLWLSIFTLQPHKEERFMFPAYPFLALNAAIAFHSLLIWVGSPNSIIFGRIPAKIKLAAVLPFVFLAINIGLLRIIGTVTAYRAPLQVYDPLQRSTVTQNGSTVCFGKEWYRLPSSHFLPDPIHAKFIKSEFDGLLPGEYHEGKVGFGLFPGTWLMPSGMNDRNEEDMGKYIDVQHCTYLVDSYMPGMKVTEHEPLYALDGNWERVICLPFLDASRTGLIARTIWLPDLPLIPERYRRHWGEHCLLRRKDA
>XP_013314043_Exophiala_xenobiotica
MDPSNEQSKQRRKPISMPTGVQLQTTPKPAPARFYLPLNVAFYLCFASHLLAALYAPIQDCDETFNYWEPLHYLTHGYGLQTWEYSPEYSIRSWAYVLIHAIPAKIAGLLGRSKILEFYALRVILAFICAATEIRLYSAISRVLNPRIGVIFLMIVAFSPGFFYASSAFLPSSFTMYTSALGLTSFMDWHGGPKTATGIMWFGIGALLGWPFAGALIIPFVIEEWLITLIGQADMFETFRRYLDGVVRCLIVLAIQVGIDAFFYHAPVVVPWRIVAYNVFGGKDRGPDIFGTEPWDYYVRNLLLNFNLWFVLAVASGPLFLLQSVIFKQKTTNQPSFRTLTFLIPFYLWLCIFTLQPHKEERFMFPAYPLLALNAAIAFHSFLAWIGSPNSFVFGKIPAKLKLAAVLPIIFLAINVGLLRIVGSVTAYRAPLQIYGTLQVPNATESGDTVCFGKDWYRFPSSHFLPNGVHAKFIKSEFDGLLPGEFHEGNTGFGLFPGTWLIPSGMNDRNEEDPGKYTDVQHCTYLVDSYMPGMRATEHEPLYLRDEKWERISCVPFLDASHTGTVARTLWIPDLPFIPPKYRRHWGEHCLLRRRNS
>XP_007723994_Capronia_coronata
MDPSLEDFNRRTDPIRLPEGSKPQPSPRPATIRFYLPLNMALYTCFSSHLLAALYAPIQDCDETFNYWEPLHYLTHGYGLQTWEYSPAYGIRSWAYIAIHALPTKVASLLGQSKTAEFYALRIILAFVSAATEVRLYSAISRTVNPRVGVIYLMIVAITPGFFYASSAFLPSSFAMYTSTLGLTCFMDWHSGPRTATGIMWFGIGALLGWPFAGALILPFVAEDWLIALVGQVDLFGTFRRYLDGFVRCLIVLALQVSIDTFFYRKVLVVPWRIVAYNVFGGQGRGPNIFGTEPWDYYVRNLLLNFNIWLILALLSGPLLLSQWLFMKQHSTKQTLLRTLIFLTPFYLWLAIFTVQPHKEERFMFPAYPFLALNAAMAFHSLLLWIGSPDSNIFGRIPVKLKLVTVLSTIFVAVNIGLLRIFGTVSAYRAPLQIYEALETSTNMTQSGDTVCFGKDWYRFPSSHFLPDDVHAKFIKSEFDGLLPGEFHEGNAGFGFFQGTWLVPSGMNDQNREDLGKYTDVNHCTYLVDTYMPGMEATEHEPLYVLDNSWEKISCAPFLDTSRTGLVARTIWVPDLAFIPVRYRRQWGEHCLLRRKTA
>XP_007731956_Capronia_epimyces
MDPSLEEFKRRSGPIKVPQFQGTNPQPLGNLQQAPTPTRLYLPLSVAFYTCFASHLLAALYAPIQDCDETFNYWEPLHYLTHGYGLQTWEYSPEYGIRSWAYIALHALPAKIVSLLGQSKTFEFYALRIGFAIVCAATEVRLYSAISRTLNPRVGVIYLMIVAVTPGFFYASSAFLPSSFAMYTSTLGLACFMDWYGGPRTAPGIMWFGVGALLGWPFAGALVVPFVLEDWLIALVGQVDLFATFRRYLDGFVRCLIVLALQISIDTFFYHKIVVVPWRIVAYNVFGGQGRGPDIFGTEPWDYYVRNLLLNFNIWFILALVSGPLFLFQWIVLKQHTTKQTLLRTLTFLSPFYLWLAIFTLEPHKEERFMFPAYPFLALNAAIAFHSLLAWIGSSESIIFGRIPAKLKLLAILSTVLVAVNIGLLRTLGTVTAYRAPLQIYRVLESANMTRGGDTVCFGKDWYRFPSSHFLPHNTHAKFIKSEFDGLLPGNFHEGETGFGFFPGTWLVPAGMNDQNREDPGKHVDVEHCTFLVDSYMPGIEATEHEPLYVVDDGWEKIACAPFLDTSRTGMVARTVWIPDLAVIPPRYRRRWGEHCLLHRRTT
>XP_009154085_Exophiala_dermatitidis
MDPSPEYVNRGTDPVQVRKGAKPQSDPRPAAIRFYLPLNVALYTCFASHLLAALYAPIQDCDETFNYWEPLHYLTHGYGLQTWEYSPEFGIRSWAYIAIHAIPAKILSFVEQSKTFEFYALRTLLAFICAASEVRLYSAISRALNPRVGIIYLMIVAVTPGFFYASAAFLPSSFAMYTSTLGLTCFMDWHGGPKTATGIMWFGIGALLGWPFAGALILPFVIEDWLIAVVGRVDLFDTFRRYLDGAVRCLVVLALQVSIDTFFYHKVIVVPWRIVAYNVFGGKDRGPNIFGTEPWDYYVRNLLLNFNIWFILALGSGPLLFFQWIVLRQHTTKQSLLRTLTFITPFYLWLAIFTAQPHKEERFMFPAYPFLALNAAMAFHSLLAWVGSSDSVIFGRIPAKLKLVAILSTVFVAVNAGLLRIIGTVSAYRAPLQIYEALETANATRTGDTVCFGKDWYRFPSSHFLPHDMHAKFVKSEFDGLLPGEFREAGTGFGFFPGTWLVPSGMNDLNREDPGKYTDVKHCTYLVDSYMPGTEPTEHEPLYVMDDGWERVTCAPFLDTARTGIVARTIWIPEVSVIPPKYRRHWGEHCLLRQRQSIAS
>XP_013263607_Exophiala_aquamarina
MDPSIEEFKRRQDPVRVPRGTASQPVPRPGPVKFYLPLNIVFYLCLVSHAIAALYAPIQDCDETFNYWEPLHYLNHGYGLQTWEYSPKFSIRSWAYISIHALPAKTIGIFSRSKASEFYGLRLILALVCAATETRLYSAISRALNPRVGIIYLFIVAFSPGFFYASTAFLPSSFAMYTSALGLTSFMDWHGGSKTAIGIMWFGIGALLGWPFAGALILPFVMEEWLIAVVGQADLFDTFRRYLDGVVRCLIVLAIQVGIDAFFFHKIVIVPWRIVAYNVFGGSDRGPDIFGTEPWHFYMRNLLLNFNMWFILAVASGPFFIFQAVILRQHTIKPTLLRTLTFLTPFYLWLTVFTLQSHKEERFMYPAYPFLALNAAIGFHSFLTWFGSKDSVIFGKIPARLKLAAILPLVLLSLNIGLFRILGTVTAYRAPLEVYSGLNSPNLLQTGDNVCFGKDWYRFPSSHLLPNGTHAKFVKSEFDGLLPGEYHEGKTGFGFFPGTWLIPPGMNDLNQEDPGKYIQVEHCTYLVDTYMPGMKPTNYEPLYTQETGWERVTCYPFLDTAKTSLIARIIWIPDLPIIPPHYRRHWGEHCLLKRRGSRHPDIV
>XP_016226477_Exophiala_mesophila
MTSKPKLVDSRTGSSKVSRQPEVQPIPPLESAPVRFFLPLNIAFYLLLSSHAIAALYAPIQDCDETYNYWEPLHYLTHGYGRQTWEYSPEFGIRSWAYILIHAIPAKIIGLLSHSKTTEFYGLRLVLAAVCASTETRLYSAISRILNPRIAIVYLMIVAFSPGFFYASAALLPSSFAMYTSALGLTCFIDRRAGLKTASGIMWFAIGGLLGWPFAAALILPFVAEDFLIAAVGGNYIFDVFVRYLNGAARSLVVLALQVGVDSLFFGKLIVVPWQIVAYNVFGGQDRGPDIFGTEPWHYYARNLLLNFNLWFILAVISAPLFILQSLILNQASTAQSRLRTLTLLAPFYLWLGIFSVQPHKEERFIYPAYPFLALNAAIAFHSLLVWIGSSDSIIFGKIPTRLKFAGTLPVVFLAINIGLLRIAGTLTAYRAPLEIYSALNTPGLNVTGQNICLGKDWYRFPSSHFLPNDSRAKFIKSEFDGLLPGEYPEWNFTSSYFPGTWIIPDGMNDLNQEDPGKHVDIEQCTYLVDSQFEDTRATEHEPLYIRDDKWEHVSCIPFLDTSKTGLIARTIWVPDIPLVPPKYRRHWGQHCLLRRKTVE
>XP_013270504_Rhinocladiella_mackenziei
MDPSLEDFKLRKDPIKMPKGAKVEILPRSAPARFYLPLNIAFYLCFASHLLAALYAPIQDCDETFNYWEPLHYLTHGYGLQTWEYSPEFSIRSWAYIAIHALPVKLAKMLGQSKMFEFYALRVLLAFICAATEIRLYSAISRCLNPRIGVIYLMIVAFSPGVFGASSAFLPSSFAMYTSALGMASFMDRRGGSKTTTGIMWFGIGALLGWPFSGALIIPFVVEDGMIASVGQGDLFETFRRYLDGFVRCLIVLALQVSLDSFFYHKFTLVPWRIVAYNVFGGKDRGPDIFGTEPWDYYARNLLLNFNLWFVLAVISGPLFLFQSVILGRHTTNLRTLTVLLPFYLWLAIFTVQPHKEERFMFPVYPFLALNAAIAFHSVLVWIGSTDSIVLGRVPAKIKLAATLPVAFLAINIGLLRIFGTVTAYRAPLQIYEALEVSNSTPSVDTVCFGKDWYRFPSSYFLPNNIHAKFVKSAFDGLLPGEFLEAKTRFDFFPGTRSVPSGMNDRNQEDPGKYIDINHCTYLVDSYMRGMEATEHEPLYVLDDKWEKISCAPFLDSAETGWVSRTIWIPDLPFIPPKYRRNWGEHCLLRRSQAWDKISGDVNLPGQHEDDGRL
>XP_017995811_Phialophora_attinorum
METGPGRVGEKSTAGSSKPAEKQLVPPPVQFYIPLNVALWVTLLSHSFAALRAPIQDCDETYNYWEPLHYLNHGSGLQTWEYSPEYSIRSWAYILIHALPTKLIHLITGSKTFEFYGLRLVFALICASTEVRLYSAISRTLNPRIGVFYLMIAAFTPGFFYASIAFLPSSFAMYTSTLGLTAFMDWHNGGPKTAQGIMWFGIGALLGWPFAGALILPFVFEDWLSAILMSNTFDLFRRYLDEPWHYYIRNLLLNFNAFFLLSLASFPMLVIQTLFFRGQTTKQTVFRTIILLSPFYLWLAIFTMQPHKEERFMYPAYPFLALNAAIALHMLLTWLGHRPTNTNSLLAKIPARAKLFVILLTVFLTLNISLLRTLGTVTAYQAPLKIYSHLPAHSRSSPSTGSVPASSQAQVNVCLAKDWYRFPTSFLLPSKPPHRPKFLPSKFKGLLPGEFSEAKYTVGLFGGTHLVPSGMNDRNEEDVHKYIDSVEHCDFLVDSYFPSKEEGGGGEVEKGGSGGHDGDVEEPAYVLDTEKWEKVACEPFLDTARSGVLGRVMWVPGVEELGWKEEDLPRWMRRVWGEHCLLKRRRADEV
>NP_594684_Schizosaccharomyces_pombe
MPSKAPRKSLSVSFVWTFSILAVLRLTSASFRVIDDCDEVYNYWEPLHYLLYGYGLQTWEYSPEYAIRSWFYIALHAVPGFLARGLGLSRLHVFYFIRGVLACFSAFCETNLILAVARNFNRAVALHLTSVLFVNSGMWSASTSFLPSSFAMNMVTLALSAQLSPPSTKRTVKVVSFITIGAVIGWPFSAALSIPFILLELVDLKGRFRHLFCRWFKAIFVALLITGICITVDSLFYHRIQFVAWNIVKYNVLAKDGRGPDIYGTEPWWYYFANLSLQHNIVLWFAMACGPLVLLAAFTNWINLDSFLDLSSVISPFYIWLFIFIIQPHKEERFMYPIYPVLCLAAAIGLDMSLKLMIQILSSINETVRSKFPVRFVVLCVYAIIGCLSIARILAIQNYNAPMIIYPAISFLETDNNVTTNVCVGKEWYRYPSTFFLPDNSRLKFVKSEFDGILPGEFVESNSTWWNREGYYQIPEHMNEFNNEEPTRYTSLESCDFLIDLEFDHSKATVNEPIYSKSDGWIPVMVYPFIDTKQTPFMGRAFAVPFIEPKWGRYEILVKKPVKIDFSNLRRASKQQA
```
