## Supplementary material for "Coding Sequence Insertions in Fungal Genomes are Intrinsically Disordered and can Impart Functionally-Important Properties on the Host Protein": fasta protein sequences: XP_713890.1_blasthits_fa.txt

```
>XP_713890_Candida_albicans
MSTDVEPMTSLDVTTGLNSLYMLYCTAPLPLVVIGIAFFYSGLTQRRSALTMFAVPFLLAPMIIIDWFIWGYSLCYSASSNHFIGNLNYVVLRQFRNALTAEFTNTRGHVLAGAHVLFNMFFKLICVSLTFPGCIAERGRVLPMILFAFIWSVIIYNPVTYWFWNSNGWLSVDLGRLPVLDFAGGNCVHIVSGFTCLAYSYILGPRNPKLLYNYRNSNTGHIIFGTFLVFMGWIGYIAGCDFKFSFNSIYIILNTLIAACASGIVWTAIDFFFSSVPLEGESVGLKHGDSKLSNSSGDNHSPMLQAIVSRTGVSINQRLHESKSNFVEKRKFSMISFSSGIMTGLVVFTPGGGYVSSNAEFWKGIIFGVVGAISGNLATRLKYFFNIDDALDLFAVHGIPGIVGSMLTGIFANDLYDSKGGWVKGHWKQFGYQLLGLVVTSAYVFIMSMVFLYLIDLIPGFHLRIDKDFNRREREKTLKAKQLDQELESQTSPQQVVPHMSNSTEQMSFWEQVELQGTDGYEFNGEFMLDFMEFIRAIRPQDYEDDDLKDIIQAPNQYEGYIGQDFELHQEGVHNLTKRE
>XP_002417334_Candida_dubliniensis
MARLILSSHSTMSTDGEPMANLDVTTGLNSLYMLYCTAPLPLVVIGIAFFYSGLTQRRSALTMFAVPFLLSPMIIIDWFIWGYSLCYSASSNHFIGNLDYVVLRQFRNALTAEFTNTRGHVLAGAHVLFNMFFKLICVSLTFPGCVAERGRVLPMILFAFIWSTIIYNPVTYWFWNSNGWLSVDLGRLPVLDFAGGNCVHIVSGFTCLAYSYILGPRNPKLLYNYRNSNTGHIIFGTFLVFMGWIGYIAGCDFKFSFNSIYIILNTLIAACASGIVWTAIDFFFSSVPLEGESAGFKHRDSKVSSEDNHSPMLQAIVSRTGVSINQRLHESKSNFVEKRKFSMISFSSGIMTGLVVFTPGGGYVSSNAEFWKGIIFGVVGAVSGNLATRLKYFFNIDDALDLFAVHGIPGIVGSLLTGIFANDLYDSKGGWVKGNWKQFGYQLLGLVVTSAYVFIMSVVVLYLIDLIPGFHLRIDKDFNRREREKTLKAKQLDQELESQTSPQQVIPHVSDSTEQMSFWEQVELQGTDGYEFNGEFMLDFMEFIRAIRPQDYEDDDLRDIIQPPNQYEGYIGQDFELHQEGVHNLTKRE
>XP_002549658_Candida_tropicalis
MADLDADSTSMLDLRSSINTLYMLGCTALLPLIILGIAFFYSGLTQRRSALTMFAIPLILTPMIVIDWFIWGYSLCYSEAANHFIGNLNFVVLRQFRDASTAEFTNSRGHILAGVHVLFNLFFKLVCASFTFPGCVAERGRILPMLLFVFIWSTIIYNPITYWFWNTNGWLSVDLHRIPVLDFAGGNCIHIVSGFTCLAYSYILGPRNPKLLFNYRNANTGHILLGTCLVFFGWIGFIAGCDFKFSFNSVYIIINTLIAACASAIIWTAIDFFFSAVPLEGETVTVKPEDYNLHAVVSSPIEPAISRTGVSINQRYHESKSNFVDKRKFSMISFSSGIMAGLVVFTPGGGYVSSNAEFWKGIVFGVVGGVTGNLATRLKYFFNIDDALDLFAIHGVPGIVGSLLTGIFANKLYDSEGGWVAGHWKQFGFQLLGIVVTSAYVFILSLVFLYLIDLIPGMHLRIDKDFNRREREKQINLSNKLNNQELESQVSPHNGEDSNTAVTESESFWEEVELQGTDSYEFNGEYMLDFMEFIRVIRPQDYEDDEPPEIIQSPNTYETYQGGAGHDFELHPEGINNLNKRE
>XP_003866562_Candida_orthopsilosis
MTSAGVESVDIDTGINSLYLLLCTGLLPLVIIGIALFYSGLTQRRSAFTMLAIPVLISPIIVLDWYIWGYSLCYGTASNKYIGSLKYAVLRQLKHSIKETYTNTRGSVLLMNHFLFNMLFKVICAAFTFPGCIAERGRILPMILFVFIWSAIIYNPVTYWFWNSNGWLYKMDVLDFAGGNCIHIVCGFTCLAYSYILGPRNPKALYNYRHSNTGYIVIGTFLLMCGWIGFIAGCEYKFSYNSIPIMVSTILASSSAVIVWSAIDYTFSKEVLGIEEGIGASAGDTTSDRSNRSTLAKPVMKRKISMISITSGIVSGLVVVTPGGGYISSNNDLWKSIIFGVVGAALSNLSTRLKYYLNIDDALDVFAIHGVAGIVGSLLTGIFADKLYDSQGGWVAGHWKQFGIQLLGLVVTGAYVFVMTVFFLYIIDFIPGCHLRIDKNFNRREREKKQVKKRETKTELESQVSAIASEKLPDDRADYWEEVELLGSDNYEFSGEFLMDFIEFIKVIRPEDYAAEANEEILLSNSESMGIYNSGNQYQQAEGECTFRKH
>XP_001525931_Lodderomyces_elongisporus
MTEEVIKQLLTRRQLFTQNLEYDESYVLLFTIASAMIWIMVPGLAFLYSGLARRKSALSMIWIVIMSSFIGIFQWYFWGYSLAFSDKSTNPFIGDLHFFGFKNLLGASSDDLDFPQLAFAIFQLQFLLVTLAILAGGCIGERGRFLPAMVFLFCWATIVYCPVVYWIWGGGWAMNYKSGALDYAGGGPVEILSGVSAFVYSAFLGRRNETLMINYRPHNISTVFLGTALLYVGWLFFNGFSCANPSVKVAYSMMNTHLCGAFGAISWCLLDFRLENKWSMVAVCSGCISGLVAATPSSGMIPLWASVILGVVAGIVCNLSTKIKYLCHVDDSLDVWAEHGVAGVIGLLFNALFGSATVIGYDGVTTHEGGWIDHNWKQLYIQIAYILATFAYAGVVTAILCFVINKIPGLHLRVDYNGEEMGVDEDQIGEFAYDYVEVRRDFLDWGTPQDREKELEKIHAYVKEPYDEHNLGVRGSENENDIINSNNNNNNINNNSNNFKNNNSKMQAPEIINGIGGSLENDDTSGTMSDEKIQPRHLATEDHLQHQIPIHSQNPSRSQSVARTEDLEPRPYLAE
>XP_007372567_Spathaspora_passalidarum
MTSSQTVDFKEIDVRTAINALYMIFCTALLPIVVIGIAFFYSGLTQRRSSLTMFAIPILLLPLIFIDWFIWGYSLSYSASANHFIGNLNFAVLRQLRNSITLVFTNTRGEILVLNHFLFNGFFKVICAALTMPGCIAERGRIIPMLVFLFFWSAMIYNPVTYWFWNSNGWLSIDLDNLPVLDFAGGNCIHIVGGFTCLAYSYILGPRNPKILYNYRNINTGHIIFGTFCILSGWVGFIAGCDFKFSSNSLYIMVNTLLAAFSGSIVWTSIDYFFSSIPLADTASITANPEQPAYPEPIIGGSSPESIELKRLHSPQSSHRIQPVISQTGILKSQRYHETKSNFVEKRKFSMISFSSGMITGLVVFTPGGGFVSSPSEFWKPIIFGVVGAIICNLSTRLKYFFGIDDALDIFAIHGVAGIVGSLLTGLFANTQYQSQGGWVKRHWIQFAYQLLGITVTSAYVFILTCVFLLIIDRIPGLHLRIDKNFNARQKQQKTTPELPIHELESQVSPHDVASNKDLFWEQVELQGTDTYEFNGEYMMDFIEFIKVIRPQDYEDNDQSFDNIDQPNYENLTGLGADYEMHPEGVHHLTKRE
>XP_043048092_Scheffersomyces_spartinae
MTTISNLLLYLCKTFNTAYTKTIKGLSVDEQKYIESRSKVTKAHIRQLFEDNKIPHFDFDQFKLSRTQGISLALAISGGGYRSMLLGAGILSAFDNRSPSNSNESSLGFRVQGLYQALSYIGGISGGSWLVVSNFINDNTPLWKMQDTNESVWNIDQTLLQGILELDPSQVQQKLYADAKQSPKGSNDMLWMSWLSGLLFEQKMTKSIHKRHIADMIYSKGGFFDNLVQSMIGQKKKGNSTAVAFITKPSSSPNNSTSKVASGLFAYYERLHSEVKAKRQAGYYISLTDYWGRALSYNVFAADKQNPGISLSMATNNPSFLRHQQPFPIVASISTNLTSSNCYNSFLMEFTPYEFGSWDSYLKAFVPVKYLGTPFYNGTSAIPTELANTSMCILGYDTASFVMATSSSLFNRVLLVLYQFLSNSALKSLAAVEASLKLIGLGPDLVHLKNPEFHLGQAVISPNPFYGFHKGAKDNRDLLLTQNRDMFLIDGGDDGQNIPFQPFLVPERPVDVILAYDMTADWNGYPNGTTLNQSQRRYHSANSTMNNGFNLATNMNSTFSSNRFIGNLDFAVLRQIRDPNQLIFTTLRGETYTVAHFLFNAWMKIICVTLTFPAAIAERGRIFPMFVFFLCWLVIIYNPVTYWFWNRNGWLSVEYNKFPVLDFAGGNCIHIVCGFTGVAYSYILGHRNPKILYNYKPYNIGYIVIGTVFIVFGWCGFIAGCEFTFSISSILIFISTVLTSCVGGLVWLAIDYYYSAIPLEDQNELRSPQPTQETPSGSFPLINRIRSGSGDCTVLRKRRSLSMEGSRRSLETHTSQLQLLSVVSRNTGLDCRRYKELLLLLGPTRKLSMVSFCSGAMAGLVCFTPGGGYVVSPTSLWKSFVYGVVGAVVGNVATRLKYVFGLDDVFDLAAIHLCCGWAGSLLTGLLAEANYKSKGGWIAHHWIQFAYQILGCTVTSIYVLIMSSVLLYVIDVIPGLHLRLDKNFNARLRQELSGTKNPKEEEGLNSPDDEEELELMGTDEYEFNGEFISDYVEFIRVLSPEDYEGMHEATTTNHMEVFDSAPENVGYISDYNPQRHDKGE
>XP_001385745_Scheffersomyces_stipitis
MSDDTDILDLRSGLNSLYMIYCTSLLPLVIIGIAFFYSGLTQRRSSLTMFAIPFLISPLIFIDWFIWGYSLCYAKASNKFIGSMEFVVLRHLKDSLLTVYANTRGEIFALNHFLFNGLFKVICAALTFPGCIAERGRMLPMLVFLFFWSCMIYNPVTYWFWNPNGWLSVDLNKLPVLDFAGGNCIHIVSGFTSLAYSYILGPRNPKILYNYRNINTGHIIFGTFLVMCGWVGFVGGCDFKFSPYSLFIFVNTILCACVGGIVWMSIDYYYSSIPLEGTQDSDNQDEQQQNRHVDSSARLSPLTSHLSNVAPVISETGVLLNQHLRETKSNFVERRKFSMISFSSGIMTGLVVITPGGGYVSSPNEFWKSIVYGVVGAICCNLSTRLKYFFHIDDALDIFAIHGVAGFVGSILTGIFANKQFNSDGGWVVGHWKQVGYQLLGSVVTASYVFIMTYFFLYIIDLVPGLHLRIDKTFNRRMKEEKMKAKAEGKDEESKMSTADHPHADDMSFLEAAELMGTDCYEFNGEYMMDFVEFIKVLRPQDYEEDQLEELYPNTDTQFENIHGLGSDYEMQHEGGTHLTKRE
>XP_020065972_Suhomyces_tanzawaensis
MEGDSLDYVDSINALFMLFCTSLLPLVVIGIGFFYSGLTQRRASLTMFALPLLLTPLIFIDWFIWGYSLCYSSSSNRFIGNLKFAVLRQLRDPEEAFYTASRGTILGLNHFLFNGFFKVICAAITFPGCVAERGRLIPMGVFLFFWSAIIYNPVTYWFWNHSGWLSIELGKLPVLDFAGGTCVHIVSGFTTLAYSYILGPRNPKLLYNYRNSNTGYAVLGSFFVTCGWMGFIAGCDFKFSSRTLYIIVNTFLCALTSGIVWSLIDYYFSSIPLDGSVPIEQYGPKSNVVTPYISQTGVQLNQHLHESKSNFTERRKLSMISFSSGIMTGLVVITPAGGYISSATGFWKSFVFGVIGAILCNLSTRLKYFVRIDDALDIFAIHGVAGIVGSLLTGLFSSNLYETKGGWVEANWIQLGYQILGSVVASSYVFILTCVLLYIIDLIPGLHLRIDKDFNRRAREKQSDPKIDAESQLSPTNVSNIGSEISYYEKAELMGTDSYEFNGEYMLDFMEFIRVISPNDFADDDLIIPEEYHAHYDNVQAQGSDFEMHSEAANLTKRE
>XP_020077965_Hyphopichia_burtonii
MSTAENTDLDDLLAIHSLYMVFCTALLPLILIGISLFYSGLTQRRSSFTMLIIPTLLSPIVFIDWFIWGYSLCYATASNRFIGSLKFAVLRQLRDPSTLTYKTTRGEILSVLHFLFNGLMKLICVCLTFPGCIAERGRILPMLVFLFFWSCMIYNPVTYWFWNMNGWLSTQLDYIPVLDFAGGNCIHVISGFTGLAYSYLLGPRNPKILYNYRSSNNGHIVIGTVFIICGWCGFIGGCDFKFSSSAIYIFINTILCCFVSAIVWMGIDFYFSAIPLGSSELASESTKNEGNASFSQHNGAQTKLSDVSRKRKFSMISFSSGAMTGLVVMTPAGGFISSPTEFWKPFVFGVAGGAIGNLATRLKYYFNIDDAFDLFAIHGVSGMVSSIMVAIFANDQYGSPGGWVKGNWIQLGHQLAGTIATAVYLFVMSLFFLYIIDIIPGLHLRVDKDFNKRVRREQTKQKDGEDIELQSSPGNLDSHITNSDITSPNSSMNVFEKAEILGSDWYEFNGEYNADFMEFIKVINPEDYPNNEESFSIFGEHDTISEHYRSPDYDLHSGEQQLIRKRE
>XP_015469796_Debaryomyces_fabryi
MDDVWTVINSLYMIYCTSLLPLAIIGIALFYSGLTQRRSSLTMLALPVFLTPFVLIEWFIWGYSLCYSSSSNRFIGDLNYAVLRHMRDSVTNNYTTPRGDIWLMNHFLFNGFMKIICVCLTFPGCVAERGRILPMIVFLFFWSVIIYNPVTYWFWNREGWLSVELNNLPVLDFAGGNCIHIVSGFTALAYSYILGPRNPKILYDYRSANTGHIIIGTFFMICGWCGFVAGCDYKFTIESLYIIMNVLLCASTSGIIWMLIDYYFSAIPLEGAPIESTLSNHKDKIHVLRRSSTNIRTAPSVTGVSINQHYHDTKSNFVQRRKISIISFSSGIVTGLAVITPGGGYVSSPTEFWKSFVFGVLGGIVVNLSTRLKYFVQIDDALDIFAIHGVAGILGSLLTGIFANQRYNSDGGWVKGHWIQFGYQLLGCTVTAAYVFVLSCVFLYCIDLIPGLHLRMDVTFNQRMREEKEKAQTESTESPGSVDMEEQFVPHTTKEITYLEKLELLGTDCYEFNGEYFMDFMEFIKVIRPQDYPFDQLAEEAETQYDSVNAIGSDYQMHPEGVHHIARKVE
>XP_461403_Debaryomyces_hansenii
MNSSHYQVSTSIEDVWTIINSLYMIYCTSLLPLAMIGIALFYSGLTQRRSSLTMLALPVFLTPFILIEWFIWGYSLCYSSSSNHFIGDLNFAVLRHMRDSVTNNYNTPRGEIWSINHFLFNGFMKVICVCLTFPGCIAERGRILPMVVFLFFWSVIIYNPVTYWFWNREGWLSVELNSLPVLDFAGGNCVHIVSGFTALAYSYILGPRNPKILYDYRSTNTGYIIIGTFFMICGWCGFVAGCDYKFTIECLYIILNVLLCASTSGIIWMLIDYYFSAIPLEGAPIESALSNHRDKIHVLRISSTNIRTIPSVTGASINQHYHDTKSNFVQRRKISIISFSSGIVTGLAVITPGGGYVSSPTDFWKSFVFGVLGGIIVNLSTRLKYFVQIDDALDIFAIHGVAGILGSLLTGIFANQRYNSKGGWVKGHWIQLGYQLLGCTVTAAYVFVLSCVFLYCIDLIPGLHLRMDKTFNQRMREERERVQAESTESPTSVDIEEQFVPHNTNEITYSEKLELLGTDCYEFNGEYFMDFMEFIKVIRPQDYPFDQFTEETETQYDSVNAIGSDYQLHPEGVNHLARKGE
>XP_006685671_Yamadazyma_tenuis
MISEESNLPIELAINSLYMLFCTMLLFFVLVGVSLFYSGLTQRRSALLQLAMPMLLTPFVLLEWYIWSYSLCYSSSSNHFIGDLDFAVLRQLRESAVLVYATPRGEILSINHFLFNGMFKIICVGFTFPGCIAERGRLLPMLLFLFCWSTIIYNPVTYWFWNRNGWLSTEFGTLPVTDFAGGNCIHVVSGFTALAYSYLLGPRNSKLLYNYRSSNNGFILLGTFFIAFGWCGFIAGCDYKFSTFSIYIMVNSLLAASVSSVVWMIIDFYYSSTPLDGNGHNKSERKISIISFSSGLMAGLVVITPAGGYVSSPTGFWKAIVFGVIGGISSNLATRLKFFFHIDDAFDIFAIHGITGIVGSLLTGIFGESSYGSKGGWVEGNFIQICYQILGCVVTATYVFVMSLLFLYLIDWIPGFHLRIDKTFNKRMREQKLSNTHLNVQASLSPTNNGFDHDTAVGSIDTKFEHGELEGGDQYELNGEYMMDFMEFIKVIRPEDYTEDYAGIEHIPSSNQMMDLNRKIE
>XP_001487094_Meyerozyma_guilliermondii
MEMTTGGIDLDPTIAVNSLYMLSCTTAVAFVVLGVAIFYSGFTQRRSSLTMLVLPLVLFPFVFIDWFIWGYSLCYASAVNRYIGSLNFVVLRHLRDSATTIYVTSRGSILSVNHFLFNGMMKVVCAALTFPGCIAERGRVVPMLVFCFFWSVIIYNPVTYWFWNRLGWLSVEYNKQPVLDFAGGNCIHIVSGFTTLAYSYILGPRNPKILINYRNSSTSYVAIGIFFIVAGWCGFVAGCDFRFSTLSVYIIVNTLLSAFTSGIVWMAIDYYFSAIPYEGNLKSTRKMSVISLSSGLMTGLVAITPGGGYVSNPNDFWKPFVYGVVSAIVCNLATRLKFYAQIDDALDLFAIHGVAGIVGSLLTGIFSNTEYSSDGGWVQGHWIQLAYQLLGCTVTSAYVFVMSIVLLYLIDYTPGLHLRIDKTFNQRTRWARNAHQEETMLELTTSDIEGQNINVPSEKDLHYESLELLGMDAYLLNGEYAMDFMEFIKELRPQDYEDNETINDYDNTQPVDSTDISPFGGMDASTKKSE
>XP_018710612_Metschnikowia_bicuspidata
MSMSTELAINSLYMMYSTFLLLFVVIGISMFYSGLTQRRSSFTMLGLPILICAILFIDWFIWGYSLCYSSSSNNFIGNLNLAVLRHLKEPLEEVYITPRGEILAVIHFLFNGFMKLICASLTFPACAAERGRFAPMILFAFIWSAIIYNPVSYWFWNKHGWLSPQLNKLPVLDFAGGNCIHIVSGFTALAYSYYLGPRNPQILHNYRSSNNNLALLGLMFILFGWAGFISGCDFNFGVTSIYLIVATFLCAFSAGIVWTAIDLYFSAIPLDIVGAQETFEISEPGSYEVDAHSKQRNTDKPKQTRKLSMVSFTSGIMCGLVVFTPGGGYLCYTGDFWKSIVCGVVGGVVGNLSTRLKYFFCIDDALDIFAVHGVCGIAGSLLVGILAEKSYDSKGGWVEQNWIQFAYQLLGIVVTSAYVFIMSLLFLYLIDLIPGMHLRIDKDFNRRMRAELKGVEDLGAQTFKHGEMNSQMYEMRELMGSDNYELNGEYSMDFVEFIKVVGPEDFPQDFPVEQTRGAYQWPLEIESEGIRSRKSQKY
>XP_002614361_Clavispora_lusitaniae
MTQAFDAKGAVDTLYMFSCTLLLFSVVFGLSLFYSGLIQRRSSFTMLAIPMFLAALVFVDWYIWGYSLCYGSSSNHFIGSLKFAVLREIRSTGQDIYSTPRGDILAVVHFLFNGMMKVITVVITFPACIAERGRILPMLVFLFFWSTIVYNPVTYWIWNRNGWLSTERNSIPVLDFAGGNCIHIVGGFTGLVYSYYLGPRNPKILENYRSSSNANMVIGTVFTVYGWCGFIAGCDFKFSATTFYIIINTLLCASCAGISWSFIDYYNSATPLDGNIHDGNSSNSTTADGHLVPVSKKRCMSIISFCSGLISGLVVFTPCGGYLSTDISFWKSIVCGLVGGITGNMATRVKYWLGIDDALDVFAVHGICGIVGSLLVGVFADDLYNSKGGWVTHHWVQMGYQVLAVVVVSAYVCVVSLFLLYVVDIIPGLHLRIDKDFNRRMMANQNSDTESGENKEYSTRYELAELMGTDWYEFRGEYTMDFMEFIRSLNPNDYVEEVESKEHSGYQAETSDSIQDLRKRSA
>XP_025341325_Candida_haemuloni
MSSEASDTPLDVSMAIDSLFMFFCTYLLSCLVLGMSIFYSGLIQRRSSFTILSIPVLISAGVFLDWFLWGYSLCYSPSSNRFIGNFGFAVLRQLRDPLQRVYSTPRGDILSIMHFLFNGLLKVICAVITFPGCAAERGRIVPMLVFIFCWSVIIYNPISYWYWNEEGWLSTQFDKTPVMDFAGGTCIHVVSGFTALAYSYILGPRNPKLVADYRSSNNSNMVIGMCFMLVGWCGFIAGCDFKLSPTSFYIVVNTWLSACSAGIVWTLIDFYTSAIPLDEEESEGIELEDLDSNGLGLSPEGTTPVTARKISMVSFTSGAICGLVVFTPAGGYISSHSSFWKSIVFGMIGGLVGNLSTRIKYFLRIDDALDIFAVHGVCGVTGTLLVGIFADEAFEASGGWVVGNWVQLGYQVLGCVVTSLYSFIMSLVLLYIIDMIPGLHLRIDKTFNSRMRNNLRNHWGSEEGQIDDLDVDIGLERAELLGSDWYELNGEYSMDFMEFIKVVDPQDYTDHISAEGISPPESEFSEYDTSDLQLRKRDVLPHRER
>XP_024715761_Candida_pseudohaemulonis
MLLGAGVLSAYDTRYVDSQDQLGGLLQSTTYIAGLSGGLWIVMNNLLSNGEQINSTIQRLELDLQNPLLEGVPNLELREIRAGIELNQNRTHQTESSNNAFGALMDKILPGIVNKVLSVNNNESPFNVKEVLKFYKDISLETRVKKESGFRVSLIDYWARILARKVFPPNFRSTGFTMSSTAKLLSFQNHSQPFPIITAVEVVPEVEEGSIDSHIIEITPFEFGSWDSFLNAFTDVKFLGSNLLNGRPIQENLPNLNESTCTSGFDSLAFLTATSSGLFNIVLQYVYKLLPGSMSELLPYFSQLLKMFGFVKSPVLDETAYSEFAIHSPNPFYNYIGGNAKGRSINNATALYLADGGEDGQNIPFSPLMVSSRQVDALIVFDMGSEVFNRPNGSSLIATAKRYHANYSDLRIPLFQDESGSHRRMFPIIPTSEEYLERGFQERPVFFGCSIDDYPLYNGNILNQFEIQRSFIPPLLIYQANYDILFPSNTSTFRTSYQPEEVQGMVRNGFIGNLGFAVLRQLHDPDQRIYTTPRGEILSIMHFLFNGLLKVICTVITFPGCAAERGRLVPMFVFIFFWSLIVYNPISYWYWNQNGWLSTQLNKLPVMDFAGGTCIHVVSGFSALAYSYILGPRNPKMVADYRSCNNSNMIIGMCILVLGWCGFISGCDYKLSSRSFYIVANTWLSACSAGIVWLLIDLYTSAIPLEEAGYEEIELQDLDSAGLGIARNDTPIVTTRKISMISFTSGVICGLVVFTPAGGYVSSHSSFWKCIVFGVVGGLVGNLATRIKYFLRIDDALDIFAVHGVCGVVGTILVGIFADESFESSGGWVVGNWVQLGYQILGCVVTSLYAFVVSLALLYIIDMIPGLHLRIDKSFNRRMRNKLLDRHGSEEGDLSSLDDDFGLERAELLGTDWHELNGEYSMDFMEFIKVVDPQDYADQISAEPISPEESDFSQFDTSDAQLRKRDPLTERHR
>XP_025338500_Candida_duobushaemulonis
MIKRALFTENEEYNQAEVLLFCIASSIIWVMVPGLAFLYSGLSRRKSALSAIWVVIMSSFIGCFTWYFWGYSLAFSTSNNNFIGDLRAFGLKHIVGKENADSTYPEIGWVLFQLQFLLVTLAILAGACIAERGRFLPTIVFFFLWSTIVYSPVVYWIWGGGWASTWNGGALDYAGGGPVEILSGVSAFVYSAFLGRRNQDLMINYRPHNISTIFLGTSMLYFGWLFFNGFSAGNVSVKVPYAMLNTHLCGAFGALSWCLLDFRLEKKWSMVAACSGCISGLVAATPSSGCIPLWASVILGITAGVVCNLSTQLKYLCRVDDSLDVMAEHGIAGMVGLIFNGLFGSKTVIGYDNVTDHLGGWLDHNWKQLYIQIVYILATTAYSGGVTAVLCFVIDNIPGLHLRADYAAEEQGIDEDQIGEFAYDYVEVRRDFLDWGSPSTPKEHISQPIEEVVGVEPEEIYDRVDHETSSGVISSNEDSQINEKEDLPRAKED
>XP_028890125_Candida_auris
MSAEASGSSLEIPMAIDSLFMLFCTYLLSCMVLGMSIFYAGLIQRRSSFTILSIPIFLSAAIFIDWFIWGYSLCYSSASNRFIGNLGFAVLRQLRDPDQRIYVTPRGDILSVMHFLFNGLLKIVCTVITFPGCTAERGRIIPMILFVFCWSVIVYNPVTYWYWNQNGWLSTQLDKLPVMDFAGGTCIHVVSGFTALAYSYILGPRNPKIVSEYRSSSNSFMVIGMCILLMGWCGFISGCDYKLSATTFYIVVNTWLSACSAGIVWTLIDYYTSAIPLEEPEYEGIELRELDHDGSCTQSNDPTTTSLRKISMVSFTSGVVCGLVVFTPAGGYISSHTSFWKSIVFGVIGGFIGNYSTRLKYYMEIDDALDIFAVHGVCGIVGTLLVGIFADKSFESSGGWVVGNWIQITYQILGCVVTAVYSFVMSLVLLYIIDMIPGLHLRTDKLFNTRMRRRKQNGGVSEEGEIEEIAEDLGLERAELLGSDWYELNGEYSFDYMEFIKVVDPKEYAEFINAETVSPEESEFSQYDTSDLQLRKRGAFFDRQ
>NP_014257_Saccharomyces_cerevisiae
MSYNFTGTPTGEGTGGNSLTTDLNTQFDLANMGWIGVASAGVWIMVPGIGLLYSGLSRKKHALSLLWASMMASAVCIFQWFFWGYSLAFSHNTRGNGFIGTLEFFGFRNVLGAPSSVSSLPDILFAVYQGMFAAVTGALMLGGACERARLFPMMVFLFLWMTIVYCPIACWVWNAEGWLVKLGSLDYAGGLCVHLTSGHGGLVYALILGKRNDPVTRKGMPKYKPHSVTSVVLGTVFLWFGWMFFNGGSAGNATIRAWYSIMSTNLAAACGGLTWMVIDYFRCGRKWTTVGLCSGIIAGLVGITPAAGFVPIWSAVVIGVVTGAGCNLAVDLKSLLRIDDGLDCYSIHGVGGCIGSVLTGIFAADYVNATAGSYISPIDGGWINHHYKQVGYQLAGICAALAWTVTVTSILLLTMNAIPFLKLRLSADEEELGTDAAQIGEFTYEESTAYIPEPIRSKTSAQMPPPHENIDDKIVGNTDAEKNSTPSDASSTKNTDHIV
>XP_018219739_Saccharomyces_eubayanus
MSYNFTGTPTGEGTGGNSLTTDLNTQFDLANMGWIGVASAGVWIMVPGIGLLYSGLSRKKHALSLLWASMMASAVCIFQWFFWGYSLAFSHNTRGHGFIGTLEFFGFRNVLGAPSSVSSLPDILFAVYQGMFAAVTGALMLGGACERARLFPMMVFLFLWMTVVYCPIACWVWNAEGWLVKLGSLDYAGGLCVHLTSGHGGLVYALILGRRNDPVTRKGMPKYKPHSVTSVVLGTVFLWFGWMFFNGGSAGNASIRAWYSIMSTNLAAACGGLTWMVIDYFRSGRKWTTVGLCSGIIAGLVGITPAAGFVPIWSAVVIGVVTGAGCNLAVDLKGLLGIDDGLDCYSIHGVGACIGCVLTGIFAADYVNATAGSYISPIAGGWINQHYKQVGYQLAGMCAALAWTVTVTSILLVTMNAIPFLKLRLSADEEELGTDAAQIGEFTYEESTAYIPEPIRSRTSAQMPPPHETIDDKIVANTDAEKNSTPSDVSSTKNTDHIV
>XP_033768804_Saccharomyces_paradoxus
MSYNFTGTPTGEGTGGNSLTTDLNTQFDLANMGWIGVASAGVWIMVPGIGLLYSGLSRKKHALSLLWASMMASAVCIFQWFFWGYSLAFSHNTRGNGFIGTLEFFGFRNVLGAPSSVSSLPDILFAVYQGMFAAVTGALMLGGACERARLFPMMVFLFLWMTIVYCPIACWVWNAEGWLVKLGSLDYAGGLCVHLTSGHGGLVYALILGKRNDPVTRKGMPKYKPHSVTSVVLGTVFLWFGWMFFNGGSAGNATIRAWYSVMSTNLAAACGGLTWMVIDYFRSGRKWTTVGLCSGIIAGLVGITPAAGFVPIWSAVVIGVVTAAGCNLAVDLKGLLRIDDGLDCYSIHGVGACIGCVLTGIFAADYVNATAGSYISPIDGGWINHHYKQVGYQLAGMCAALAWTVTVTSILLLTMNAIPFLKLRLSADEEELGTDAAQIGEFTYEESTAYIPEPIRSKTSAQMPPPHEHIDDKIVGNTDAEKNSTPSDASSTKNTDHIV
>XP_003677449_Naumovozyma_castellii
MSFNFTGTPTGHGTGGDSLTTDLNAQFELADMVWLGVSAAGVWIMVPGIGLLYSGLARKKHALSLLWASMMASAVCIFQWFFWGYSLAFSHHTRGHGFIGTLEFFGFRDVLGAPSADAAVPDVLWAGFQGMFAAVTGILMLGGACERARLFPMMVFLFIWMTIVYCPIACWTWNPTGWLAKLGAIDYAGGGVVHINSGHGALVYALILGKRNDPVTHKGMPKYKPHSITSVVLGTVFLFYGWLFFNAGSAGNASIKAWYSMFSTSLAASCGGLTWMFIDYFRLKGKWTTVGLCSGIIAGLVGITPAAGTVPIWASVIIGILTAAGCNFAVDIKSLLKIDDGLDCWALHGVGGCIGSALTGIFSADYVNATAGTYGAPIDGGWLNHHWKQLGYQLAAIMSSIAWCMTCTAIILLTMDRIPFLRLRLRPEEEEQGTDEAEIGEFTYQEDTVFIPEPIRSNITAKVPEMSAIDDKIGGDDEESNTVNKQSIETPSTASKEIENEK
>XP_003670879_Naumovozyma_dairenensis
MSYNFTGTPTGHGTGGDTLTTDLNTQYDMVNMLWLGVCAPGVWLMVPGIGLLYSGLARKKHALSLLWASLMASAVCMFQWFFWGYSLAFSHHTKGNGFIGTLEFFGFRDVLGAPSSVSAVPDIVFAVFQGMFAAVTGVLMLGGACERARLFPMMVFLFLWMTIVYCPIACWAWNASGWLAKLGALDYAGGLAVHISSGHGGLIYALILGKRNDPVAKNGMPKYKPHSITSVVLGTVFLWFGWQFFNEGSAGNATIRAWYSGMSTNLAAGCGGLTWLFIDYFRCGKKWTTVGLCSGIIAGLVGITPAAGFVPIWASVIIGILTAAGCNVAVDFKSLLRIDDGLDCWALHGVGGVIGSVLTGIFAADYVNASAGSYAAPIEGGWINHHWKQVGYQLAGVCAAIAWSTTVTAIILLAMDKIPFLRLRLRPEEEELGTDEAQIGEFTYQEDTIFVPEPIRSHVSGEVPVAEAIDDKIMGEPKNASVKSDSTSN
>XP_003956087_Kazachstania_africana
MSSIEDGYLWNETYDGATVGFIILSASMVYFMVIGLALLYSGLARRKSALSLIWVVLMSTLVGMLQWYFWGYSLALSKTATNNKFIGDLNSFGFRNVYGKSNDSSTYPEIAYAFFQMMFMCVTLSIVSGATAERGTLFPHMIFIFLFATLVYCPICYWIWSPGGWAYQWGVLDWAGGFLEIVSAMGGFVYSYFLGRRRENLLINFRPHNVSMVTLGTGILYFGWLMFNAGSALTPDLRAAYAFANTNLSAVSSGMTWCLLDYRSEKKWSTVGLCSGIICGLVAATPSSGCITLYASLVQGIVTGFVCNYATKIKYYFKVDDAMDILAEHGIAGVIGLLFNAILSADWVIGMDGSTRHKGGWLTHNYKQMYKQIAYIAAVIGYSVVVSAIICFILDNIPWLKLRVSEDAEARGLDENQIGEFAYDYVEVRRDYYEWGVDTDYRHSNYDDVNAQTEQNSNHQLQNLASSSLSPINDDSTISNHTLDSSSTSSTTHRLNEEK
>XP_022462683_Kazachstania_naganishii
MVYVWTETYDEATIGFMVVAAALVFFMVPGLGFLYSGLARRKSALSLIWVVLMATLVAMLQWYFWGYSLAFSKTAPNNKFIGDLTSFGFRNVYGKVSEDDKYPEVAFAGFQMMFMCVTMSIVSGATAERGKLLPHMIFIFIFATIVYCPICYWIWSSGGWCNQWGVLDWAGGFLEIVSAVGGFVYSYFLGRRRENLLINFRPHNVSMVTLGTGILWFGWLLFNAGSSLSPNLRSAYAFFNTNISAVTGGMTWCILDFRSERKWSTVGLCSGIICGLVAATPSSGCITLYGSLIQGIVAGVVCNFATKIKYYLKVDDSMDLLAEHGIAGIVGLLFNAMFAADWVIGMDGSTEHDGGWVTKNWKQMYKQIAYIAVVTAYTAVVTSIICIVLERLPYMQLRVDEEAEARGLDEDQIGEFAYDYVEVRRDYYEWGVDTDNRHSGETHSHGDEDRESTTTGSTNSAANNIHDVLEKNGTFSNPNKAQA
>XP_447968_Candida_glabrata
MSYNFTGTPTGHGTGGDSLTTDLNTQFDLVNMTWLGVCTSGVWLMVPGIGLLYSGLSRKKHALSLLWASLMAACLVIFQWFFWGYSLSFSHETRGNGFLGTLEFFGFRNVLGAPSVVTSVPDIVFAIFQGMFAAVTGALMLGGACERARLMPMMIFLFLWMTIVYCPIACWTWNAEGWLAKLGALDYAGSGPVHTASGHGALVYALILGKRNDPVAKKGMPKYKPHSVTSVVLGTVFLWFGWQFFNPGSAGNASIRAWYSAMNTNLAAASGGLTWLFIDYFRTGGKWTTVGMCSGIISGLVGITPGAGFVPIWSSFIIGVLSAAGCNLAVDLKNVLHIDDGLDVYALHGVGGCIGSVLTGIFAADYVNATAGSYIAPIAGGWLNHHWKQVGYQLAAICATIAWTVTITAILLLAMDQIPFLRLRLRPEEEEQGTDEAEIGEFTYQEEQEYIPEPVRSRSPGMQPKMSSIDDKITGPQQVIDSKLSESESGSNEAGSNMGEKQTV
>XP_004179712_Tetrapisispora_blattae
MYNHKHALWPQTYDNASVSFILLCSACVFFMIPGLGFLYSGLARRKSALALIWVVLMATVVGMIQWYFWGYSLAFSLSAPDNKFIGNLDSFGFRNVYGTKMTTASDGSYPELAFAIFQMMFLCVTLSIVAGATAERGRLLPHMLFLFFFATAVYCPITYWIWAPGGWCYRWGVLDWAGGGPVEIVSAVAGFVYSYFLGRRKENLLINFRPHNVSMVTLGTGILWFGWLLFNGGTSLAPNLRSVYAFMNTNLSAAMGGIVWCLIDFRLERKWSTVGLCSGLICGLVAATPSSGCIPLYGSIVQGVVAGVVCNFATKIKYYLKVDDALDLLAEHGIAGVIGLLFNAIFGADWVIGLDGTTYHHGGWISHNWKQIYKQIAYIGAVAGYCAACTAVLCIVIDKIPGLQLRVDEEAERNGLDEDQIGEFAYDYVEVRRDYYQWGVDNDYYWDHRNDENEDEEDDDEEVDESTTSNTYTPKSTDEDDDDSTTIESDTASSPESFTPHHSHRHHHNHSHSRSHSRAHSHHHSYHHTKQSSRTSNEMPDSTSMEVPNSNIISHSNRKSNEILQDIHPSESADLANIHTSDPTENAQEIELQEV
>XP_003686128_Tetrapisispora_phaffii
MSFNFTGTPTGSGTGGDSLTTDLNTQFDLGNMSWIGTCAAGVWLMVPGIGLLYSGMSRKKHALSLLWASLMAVSVVIFQWFFWGYSLAFSHSTRGDGFIGTLQFFGFRNVLGAPSAVTSVPDVLFAVFQGMFAAVTGALMLGGACERARLFPMMVFLFLWMTIVYCPIACWTWNADGWLVKLGSLDYAGGGPVHIASGHGALIYALILGKRNDPVTSKGMPKYKPHSVTSVVLGTVFLWFGWQFFNPGSAGNATIRAWYSAMSTNLAAASGGLTWMFIDYFRHGRKWTTVGLCSGIIAGLVGITPAAGFVPIWSSFVIGVVTAVGCNFAADLKNLIHIDDGLDVWALHGVGGCIGSVFTGFFAADYVNATAGSYGAPIPGGWINHHWKQVGYQLAAMSSTIAWTCVVTAILLLILDRIPFLRLRLRPEEEELGTDEAEIGEFTYGEDTGYIPEPIRSHASNIVPKPVSAIDDQIIPSSEQDSKHSTSDNSNYDEEKGNVTEK
>XP_001647099_Vanderwaltozyma_polyspora
MRGDGYLWTESYDGATIAFIILGASLVFIMVPGLGFLYSGLARRKSALSLIWVVLSATLVAMLQWYFWGYSLAFSASAKNNKFIGNLDSFGFRNVYGGDQAYPEIAFACFQMMFMCVTLSIIAGATAERGRLLPHMVFLFIFATVVYCPIAYWIWAPGGWCYQWGVLDWAGGGPVEILSAVAGFVYSYFLGKRRENLLINFRPHNVSMVTLGTSLLWFGWLLFNSATSLTPNLRSVYAFMNTNISAVTGGMTWCLIDYRLEKKWSTVGLCSGIICGLVAATPSSGCITLYASLIQGIISGIVCNFATKIKYYLKVDDALDLLAEHGIAGIVGLMFNALFAADWVIGMDGTTRHRGGWLTHNYRQIYKQIAYIAAVAGYTAVVTAIICIVIDKIPGLQLRVDEVGERNGMDEDQIGEFAYDYVEVRRDYYQWGVDTDNNYNNSTTSSTENHELTENDDLPPLTAPENPTSSSDESSEENKNEKTLNQE
>XP_003682382_Torulaspora_delbrueckii
MAGGFVWTESYDGATVAFMILGAALVFVMCPGLGFLYSGLARRKSALALIWAVLMATHVGMLQWYFWGYSLAFSNTAPNNKFIGNLDSFGFRNVYGQTDESVEYPEIAFAVFQMMFLCVTLSIIAGATAERGRLLPHMVFLFLFATIVYCPITYWIWAPGGWAYQWGVLDWAGGGPVEILSAVGGFVYSYFLGRRKESLLINFRPHNVSMVTLGTSLLWFGWLAFNAATSLSPNLKSVYAFMNTNVSAVTGGMTWCLLDFRLERKWSTVGLCSGIICGLVAATPSSGCITLYGSLIQGIIAGIVCNFSTKIKYYMKVDDSLDLLAEHGIAGIVGLFFNALFGADWVIGMDGVTEHGGGWITHNWKQMYKQIAYIAACAGYSATVTAIICFVLNKIPGLQLRVDEEAEAHGLDEDQIGEFAYDYVEVRRDYYQWGVDTDNAHSLGDSEANHHHSITADTTASSGEAADESPNSEKGPIPQQTA
>XP_037142892_Zygotorulaspora_mrakii
MAEGYVWTESYDEGTVGFIILGAALVFIMVPGLGFLYSGLARRKSALSLIWAVIMATLVGMVQWYFWGFSLAFSKTAPNNKFIGNLDSFGFRNVYGKADPEAAYPELAFAVFQMMFMCVTLSIVAGATAERGRLLPHMVFLFVFATVVYCPIAYWVWAPGGWCYQWGVLDWAGGGPVEVLSAVGGFVYSYFLGKRNESLLINFRPHNVSMVTLGTSLLWFGWLLFNAATSLSPNLKSVYAFMNTNISAATAGMTWCLLDFRLERKWSTVGLCSGIISGLVAATPSSGCITLYGSFIQGIIAGIVCNFSTKIKYYLKVDDAMDILAEHGIAGVVGLIFNALFGADWVIGMDGVTSHKGGWISHNYEQMYKQIAYVAACVGYCAVVTAIICFVIDKIPGLQLRITEEAEARGMDEDQIGEFAYDYVEVRRDYSQWGFDSGNNQEEDGEEGEEEEHEMHRLHGRQVDTTTSSSGEANDDISHSEKKANALPSTT
>XP_002495143_Zygosaccharomyces_rouxii
MHGLWKETYDGATVAFIVLGAACVFVMIPGLGFLYSGLARRKSALSLIWGVVMATLVGMVQWYFWGFSLAFSHTAPNSKFIGDLDSFGFRNVYGKTSDDAVYPELAYAIFQGMFMCVTLSIIAGATAERGRLFPHMVFLFVFATVVYCPVAYWVWAPGGWCYQWGVLDWAGGGPVEILSAVGGFVYSIFLGRRKESLLINFRPHNVSLVTLGTVLLWFGWLLFNSATSLSPNLKSVYAFMNTNLSAATGGMTWCLLDFRLERKWSTVGLCSGIICGLVAATPSSGCITLYGSLIQGIVAGLVCNFATKIKYYLKVDDAMDILAEHGIAGVVGLMFNALFAADWVVGLDGSTEHHGGWITHNYKQMYIQFAYIWAVIGYSAACTAIICFVLDLIPFTKLRVSEEAEARGLDEDQIGEFAYDYVEVRRDYWQWGTDTDNSNEIRLEEVNGQHDPEQYTTNTEESGNLNGEKQLGSDDQQTANRNDEEQVLTPTYSKNPT
>XP_003646280_Eremothecium_cymbalariae
MVYVWNETYDSAAVGFIFMGSVLVFFMVPGLGFLYSGLARRKSALSLIWAVLMAGIVGIIQWYIWGFSLAFSSTAENNKFIGNLDSFGMRNVYGKVSENAEYPELVFAIFQGLFMCVTLAIIAGAVAERGRLLPHMVFLFCFATLVYCPVTYWIWASGGWAYQWGVLDWAGGGPVEILSAVGGFVYSYFLGKRRENLLINFRPHNVSMVTLGTSILWVGWLGFNGCTALSPNLRAVYALMNTNISAAMGGMAWCLVDYRLERKLSTVGLCSGVICGLVAATPSSGCITLYGSLIQGIVAGIVCNFSTKIKYYLHVDDAMDILAEHGIAGIVGLIFNALFSADWVLGMDGATEHDGGWLTHNWKQMYKQLAYVAAVSAYSIVVTSLICMLINRIPGLALRASHEAEEHGMDEDQIGEFAYDYVEVRRDYFSWGMQNEQASQSATASSLEQAEKAHQQDTNAKEQ
>NP_982623_Eremothecium_gossypii
MVRVLEEKYDGATVAFTFMGSALVFVMVPGLGFLYSGLARRKSALALIWVVFSALIVGIVQWYMWGFSLAFSKTAVDNKFIGNLNSFGLRDVYGKASPDADYPELVFAVFQGLFMCVTLAIIAGATAERGRLLPHMVFLFLFATVVYCPVAYWVWSPGGWAAQWGVLDWAGGGPVEILSGVGGFVYSYFLGARRESLLINFRPHNVSMVTLGTSLLWFGWLGFNGCTSLSPNLRSVYAFLNSMMSAAVGGMAWCVLDFRLERKWSTVGLCSGVISGLVAATPSSGCIPLYASLIQGVVAGVVCNFATKLKYYAKTDDSMDILAEHGIAGIIGLLFNAVFAADWVVGLDGSTEHDGGWLTQNWPQMYKQIAYIVAVSGYSILVTSIICYVLNCIPGMQLRASEAAEERGMDEDQIGEFAYDYVEVRRDYFSWGVQNDQSANPSVASSVAEKNAPGVPDDSEGK
>XP_452020_Kluyveromyces_lactis
MTSVWHETYDGSTIAFIFMGCALVFIMVPGLGFLYSGLARRKSALSLIWAVIMATLVGMVQWYFWGYSLAFSKTAINHKFIGDLNSFGFRNVYGYADPEDPTTYPELAWAAFQGMFLCVTLSIIAGATAERGRLLPHMVFLFCFATIVYCPVTFWVWCPDGWAARWGVLDWAGGGPVEILSAVGGFVYSAFLGKRHESQLINFRPHNVSMVTLGTSLLWFGWLGFNGCTSLDPNMKSVFALLNTNLSAAFGGMTWCLLDYRLEKKWSTVGLCSGIICGLVAATPSAGCITLYASVIQGITAGVVCNFSTKIKYVLKVDDAMDILAEHGIAGVVGLIFNAFFAADWIIGSDGATEHGGGWLSHNWKQMYMQIAYIAAVTGYAAVVTAIICFVLNKIPGLQLRADEEAEDRGMDEDQIGEFAYDYVEVRRDYYSWGVPNDTDSGNEKITGPQTPI
>XP_022675077_Kluyveromyces_marxianus
MTSIFTGVPTDTGTGGNSLNTDLNKPFDKADMAWIMVAGSFVWLMVPGIGLLYSGLSRKKHALSLLWASIMTVAVVTFQWYWWGYSLVFSHTTRGHGFLGTLQFFGFKNVLGAPSAATTVPDILFAWFQGMFAMTTGILMVGGACERARLFPMMVFLFLFITIVYCPIACWTWNPSGWLAKLGALDYAGGGPVHICSGHGALIYALILGKRNDPLTKNGMPKYKPHSVTSVVLGTVLTWAGWIGGFNPGSAGNATIRAWYSAFSTNLAASCGALTWMFIDYFRCGHKWTTVGLCSGAIAGLVGITPAAGFVPLWASVIIGIVTAAGCNLAVDIKHLLRIDDGLDVYSLHGVGGCIGSVMTGIFAADYINALAGVEGAPISGGWINHHWKQVGYQLAALCSTVAWTCVVTACLLLIMDRIPFLRLRLRPEEEELGTDEAQIGEFTYEEEASYIPEPIRSKSIAEAPLPNIDDQIKTDNTSSSEVNSEPKETNTA
>XP_022626573_Lachancea_lanzarotensis
MGYVWDETYEPATVAFILLGSALVFIMIPGLGFLYSGLTRRKSALAQIWIVLMATLVGILQWYFWGFSLAFSKTAKNHKFIGNLDSFGFRNVYGKVDEDSVYPEIAFAGFQGLFMCVTLSIIAGCTAERGRLLPHTVFLFCFATLVYCPVTYWIWDSDGWAYRWGVLDWAGGGPVEVLSSVGGFVYSAFLGKRKESLLINFRPHNVSMVTLGTSLLWFGWLGFNACTSLSPNLRSSYAFMNTNLSAAVGGMTWCLLDYRLEKKWSTVGLCSGIICGLVAATPSSGCITLYGSVIQGIVAGVVCNFATKIKYYLKVDDSMDILAEHGIAGVVGLIFNALFGADWVIGMDGATDHDGGWISHNYKQMYKQIAYVAAVYGYGIVVTAIICFVINKIPGLQLRASEDAEEQGLDEDQIGEFAYDYVEVRRDYYSWGANRPEGSSDDNESQPQEEKHT
>XP_002554813_Lachancea_thermotolerans
MGQLWEETYEPATVAFILVGAALVFVMVPGLGFLYSGLTRRKSALAQIWAVLMAALVGMVQWYFWGYSLAFSKTSHNHKFIGNLDSFGFRNVYGKASEDSEYPEIAFAAFQGLFMCVTLSIIAGCTAERGRLLPHMVFLFCFATLVYCPVTYWIWASDGWAYRWGVLDWAGGGPVEILSSAGGFVYSAFLGKRKESLLINFRPHNVSMVTLGTSLLWFGWLGFNSCTSLTPNLKSAYAFMNTNLSAAVGGMTWCLLDFRLEKKWSTVGMCSGIICGLVAATPSSGCITLYGSVIQGIVAGIVCNFSTKIKYYLKVDDSMDILAEHGIAGVVGLFFNALFSADWVVGMDGATEHGGGWITHNYKQMYKQIAYIGAVFGYGVAVTAIICFVIDKIPGLQLRASEEAEERGLDEDQIGEFAYDYVEVRRDYFSWGVNNKAESLSEDNDSHPQGEKP
>XP_020056668_Aspergillus_aculeatus
MSAYPVAYNGTGATGGDSLTEDLNIYYSSGDIAWVITSTALVLLMIPGVGFFYSGLARRKSALSLIWLSIMSVGVVSFQWFFWGYSLAFSHTAGSYIGDLQNFGMKGVLGAPSVGSTKVPDLLFAVFQGMFAAITVALAVGAVAERGRMLPCMVFSFVWTTIIYDPLACWTWNASGWVFKLGGLDFAGGTPVHIASGSAALAYSLMLGKRRGHGTHELNYRPHNVTHVVIGTVFLWVGWFGFNAGSALAANLRAVMAAVVTNLAASVGGVTWCLLDYRLERKWSMVGFCSGAIAGLVAITPGSGFVTPWAAFIFGVVGAVACNYATKLKYVIQIDDSLDIFAVHGIGGLVGNLLTGIFAADYIAHLDGSTVIDGGWINHNYVQLGYQLADSVSGMAYSFFGSCIILFLINLIPGLHLRISEEDEILGTDDAEIGEFAYDYVEITRDVIAGTSPEHAESSSKRSITPAGNEESVELKA
>XP_001269168_Aspergillus_clavatus
MSTYPVAYNGSATGTGGDSLTEDLNIYYSSGDIAWVITSTALVLLMIPGVGFFYSGLARRKSALSLIWLSIMSVGVVSFQWFFWGYSLAFSHTAGKYIGDLENFGFKGVLAAPSVGSSKVPDLLFAIFQGMFACITVALAVGAVAERGRMLPCMVFSFIWSTIIYDPIACWTWNSSGWVFQLGGLDFAGGTPVHIASGSAALAYSLMLGKRRGHGTHELNYRPHNVTHVVIGTVFLWVGWFGFNAGSALSANLRAVMAAVVTNIAAAVGGVTWCILDYRLERKWSTVGFCSGVIAGLVAITPGSGFVPPWASFIFGVVGAVSCNYATKLKYWLKVDDALDIFAVHGIGGMVGNILTAFFAADYIAHLDGFSEIPGGWLNHNWIQLGYQLADSVTGFAYSFFGTCLILFLINLVPGLSLRAAEEDEILGIDDAEIGEFAYDYVEITRDVLTGVEGTDGVDSASKRTATPTEGQPGTIETKA
>XP_001264675_Aspergillus_fischeri
MAEYPVAYNGTIATGGDSLTEDLNIYYSSGDIAWVVTSTALVLLMIPGVGFFYSGLARRKSALSLIWLSIMSVGVVSFQWFFWGYSLAFSHTAGKYIGDLSNFGFKGVLAAPSVGSSKVPDLLFAVFQGMFACITVALAVGAAAERGRMLPCMVFSFIWTTIIYDPIACWTWNSSGWVFKLGGLDFAGGTPVHIASGSAALAYSLMLGKRRGHGTHELNYRPHNVTHVVIGTVFLWVGWFGFNAGSALAANMRAVMAAFVTNLAASVGGVTWCLLDYRLERKWSTVGFCSGVIAGLVAITPGSGFVPPWAAFIFGVVGAIACNYATKLKYWLKIDDALDIFAVHGIGGLVGNILTAFFAADYIAHLDGFSEIPGGWINHNWVQLGYQLADSVTGFAYSFFGSCLILFLINLVPGLSLRAAEEDEILGIDDAEIGEFAYDYVEITRDVIAGIEGPEGLDGSSKRTITPTEGHEGTIETKA
>XP_041149388_Aspergillus_flavus
MAEYPVAYNGSATGTGGDSLTEDLNIYYSSGDIAWVIVSTALVLLMIPGVGFFYSGLARRKSALSLLWLSIMSVGIVSFQWFFWGYSLAFSHTAGKYIGDLSNFGFKGVLGAPSVGSAKVPDLLFAVFQGMFACITVALAVGAVAERGRMLPCMVFSFVWSTIIYDPIACWTWNSSGWVANLGGLDYAGGTPVHIASGCTALAYSLMLGKRRGHGTHELNYRPHNVTHVVIGTVFLWVGWFGFNAGSALSANLRAVMAAVVTNLAAAVGGVTWCILDYRLERKWSTVGFCSGVIAGLVAITPASGFVTPWASFIFGVVGAVACNYATKLKYVIKVDDALDIFAVHGIGGLVGNLLTGLFAADYIAHLDGSTTIDGGWINHNYIQLAYQLADSVTGMAYSFFGSCIILFIINLIPGLSLRAPEEDEIMGIDDAEIGEFAYDYVEITRDVISAANSESGENASKRSLTPTGNETSIEAKA
>XP_752458_Aspergillus_fumigatus
MAEYPVAYNGTIATGGDSLTEDLNIYYSSGDIAWVVTSTALVLLMIPGVGFFYSGLARRKSALSLIWLSIMSVGVVSFQWFFWGYSLAFSHTAGKYIGDLSNFGFKGVLAAPSVGSSKVPDLLFAVFQGMFACITVALAVGAVAERGRMLPCMVFSFIWTTIIYDPIACWTWNSSGWVFNLGGLDFAGGTPVHIASGSAALAYSLMLGKRRGHGTHELNYRPHNVTHVVIGTVFLWVGWFGFNAGSALAANMRAVMAAFVTNLAASVGGVTWCLLDYRLERKWSTVGFCSGVIAGLVAITPGSGFVPPWAAFIFGVVGAIACNYATKLKYWLKIDDALDIFAVHGIGGLVGNILTAFFAAEIPGGWLNHNWVQLGYQLADSVTGFAYSFFGSCLILFLINLVPGLSLRAAEEDEILGIDDAEIGEFAVCAQMICDLNSLS
>XP_658785_Aspergillus_nidulans
MSTYPVAYNGTGVNGGDSLREDLNIYYSSGDIAWVITSTALVLLMIPGVGFFYSGLARRKSALSLIWLSLMSIGVVSFQWFFWGYSLAFSHTAGKYIGNLDNFGFKGVLGAPSVGSTKVPDLLFAVFQGMFAAITVALAVGAVAERGRMLPCMVFVFIWSTIIYDPVACWTWNASGWVFQLGGLDFAGGTPVHIVSGTTALAYSLMLGKRRGHGTHELNYRPHNVTHVVIGTVFLWVGWFGFNAGSALSANLRAVMAAVVTNLAASVGGVTWCLLDYRLERKWSTVGFCSGVISGLVAITPGSGFVTPWAAFIFGVVGAAACNFATKVKYLIRVDDALDIFAVHGIGGLVGNLLTGLFAADYIAHLDGSTEIDGGWINHNYIQLGYQLADSVTGMAYSFFGSCIILFIINMIPGLSLRVPEEDEVLGIDDAEIGEFAYDYVELTRDVINGTTEPMDGASKRSTTPTGPVEPSPAELKA
>XP_001392437_Aspergillus_niger
MSEYPVAYNGTDNGTGGNSLTEDLNIYYSSGDIAWVITSTALVLLMIPGVGFFYSGLARRKSALSLIWLSIMSVGVVSFQWFFWGYSLAFSHTAGTYIGDLNNFGMKGVLAAPSVGSSKVPDILFAVFQGMFAAITVALAVGAVAERGRMLPCMVFSFVWSTIIYDPIACWTWNSSGWVYKLGGLDFAGGTPVHIASGSAALAYSLMLGKRRGHGTHELNYRPHNVTHVVIGTVFLWVGWFGFNAGSALSANLRAVMAAVVTNLAASVGGVTWCIMDYRLERKWSTVGFCSGVIAGLVAITPGSGFVTPWAAFIFGVVGAAACNYATKLKYVLRVDDALDIFAVHAIGGLVGNLLTGLFAADYIAHLDGSTVIDGGWINHHYIQLGYQLADSISGMAYSFFGSCIILFVINLIPGLHLRIPEEEEILGVDDAEIGEFAYDYVEITRDVIGGTSPENGDVSSKRTMTPPNGNEESVETKA
>XP_015407320_Aspergillus_nomiae
MAEYPVAYNGSETGTGGDSLTEDLNIYYSSGDIAWVIVSTALVLLMIPGVGFFYSGLARRKSALSLLWLSIMSVGVVSFQWFFWGYSLAFSHTAGKYIGDLNNFGFKGVLGAPSVGSAKVPDLLFAVFQGMFACITVALAVGAVAERGRMLPCMVFSFVWSTIIYDPIACWTWNSSGWVANLGGLDFAGGTPVHIASGCTALAYSLMLGKRRGHGTHELNYRPHNVTHVVIGTVFLWVGWFGFNAGSALSANLRAVMAAVVTNLAAAVGGVTWCLLDYRLERKWSTVGFCSGVIAGLVAITPASGFVTPWASFIFGVVGAVACNYATKLKYVIKVDDALDIFAVHGIGGLVGNLLTGLFAADYIAHLDGSTTIAGGWINHNYIQLAYQLADSVTGMAYSFFGSCILLFIINMIPGLSLRAPEEDEIMGIDDAEIGEFAYDYVEITRDVISAANSENGEAASKRSLTPTGNETAIETKA
>XP_001825252_Aspergillus_oryzae 
MAEYPVAYNGSATGTGGDSLTEDLNIYYSSGDIAWVIVSTALVLLMIPGVGFFYSGLARRKSALSLLWLSIMSVGIVSFQWFFWGYSLAFSHTAGKYIGDLSNFGFKGVLGAPSVGSAKVPDLLFAVFQGMFACITVALAVGAVAERGRMLPCMVFSFVWSTIIYDPIACWTWNSSGWVANLGGLDYAGGTPVHIASGCTALAYSLMLGKRRGHGTHELNYRPHNVTHVVIGTVFLWVGWFGFNAGSALSANLRAVMAAVVTNLAAAVGGVTWCILDYRLERKWSTVGFCSGVIAGLVAITPASGFVTPWASFIFGVVGAVACNYATKLKYVIKVDDALDIFAVHGIGGLVGNLLTGLFAADYIAHLDGSTTIDGGWINHNYIQLAYQLADSVTGMAYSFFGSCIILFIINLIPGLSLRAPEEDEIMGIDDAEIGEFAYDYVEITRDVISAANSESGENASKRSLTPTGNETTIEAKA
>XP_040639022_Aspergillus_ruber
MSAYPVPYNGSETGTGGDSLREDLNVYYNAGDIAWVITSTALVLLMIPGVGFFYSGLARRKSALSLLWLSIMSVGVVSFQWFFWGYSLAFSHTAGKYIGDLNNFGLKGVLAAPSVGSDKVPDILFCVYQGMFACITVAIAVGAVAERGRMLPCLIFIFIWSTIIYDPLACWTWNSAGWVYQLGGLDFAGGTPVHIASGSAALAYSLMLGKRRGHGTHELNYRPHNVTSVVIGTVFLWVGWFGFNAGSALSANLRAVMAAVVTNIAAGVGGVTWCLLDYRLEKKWSTVGFCSGVLSGLVAITPGSGFVTPWASFIFGVVGAAGCNYATKLKYLLRVDDALDIFAVHGIGGILGNILTAFFAADYIAHLDGSTEIDGGWINHNYIQLGYQLADSVSGLAYSFVGSCIILFLINLVPGLGLRAPEENEVMGIDDAEIGEFAYDYVEITRDVINGVDESSSRRTVTPIEGNSTVETKVVGGT
>XP_040707303_Aspergillus_sydowii
MATYPVPYNGTGTNGGDSSTEDLNIWYSSGDIAWVITSTALVLLMIPGVGFFYSGLARRKSALSLIWLSIMSIGVVSFQWFFWGYSLAFSHGAGKYIGNLDNFGFKGVLAAPSVGSDKVPDLLFAVFQGMFAAITVALAVGAVAERGRMLPCMVFVFIWSTIIYDPVACWTWNSSGWVFNLGGLDFAGGTPVHIVSGTTALAYSLMLGKRRGHGTHELNYRPHNVTHVVIGTVFLWVGWFGFNAGSALSANLRAVMAAVVTNLAASVGGVTWCLLDYRLERKWSTVGFCSGVISGLVAITPGSGFVTPWAAFIFGVVGAASCNYATKVKYLLRVDDALDIFAVHGIGGLVGNLLTGLFAADYIAHLDGSTKIDGGWINQNYIQLGYQLADSVTGMAYSFFGSCLILFIINMIPGLSLRVPEEDEVLGIDDAEIGEFAYDYVELTRDVINGSTEHIDGASKRSTTPTEPIDASPEPLKA
>XP_001210376_Aspergillus_terreus
MATYPVPYNGSATGTGGDSLTEDLNIYYSSGDIAWVITSTALVLLMIPGVGFFYSGLARRKSALSLIWLSIMSVGMVSFQWFFWGYSLAFSHTAGSYIGDLANFGFKGVLAAPSVGSTKVPDLLFAVFQGMFACITVALAVGAVAERGRMLPCMVFVFIWSTIIYDPIACWTWNASGWVYKLGGLDFAGGTPVHIASGATALAYSLMLGKRRGHGTHELNYRPHNVTHVVIGTVFLWVGWFGFNAGSALSANLRAVMAAVVTNLAASVGGVTWCLLDYRLERKWSTVGFCSGVIAGLVAITPGSGFVTPWAAFIFGVVGATACNYATKLKYVMRVDDALDIFAVHGIGGLVGNLLTGLFAADYIAHLDGATTISGGWINHHYIQLGYQLADSVTGMAYSFFGSCIILFLINLIPGLRLRAPEEDEIMGIDDAEIGEFAYDYVEITRDVISTANSEVGENASKRSITPPAGNHTAVEAKV
>XP_022491740_Penicillium_arizonense
MSAYPVEYNGTIATGGDSLTEDLNMFYSSGDIAWVITSSALVLLMIPGVGFFYSGLARRKSALSLIWLSIMSVGVVSFQWFFWGYSLAFSHSAGKYIGDLENFGFRNVLAAPSVGSSKVPDLLFAIFQGMFAAITVALAVGAVAERGRMLPCIIFMFIWTTIIYDPIACWTWNPAGWVYKLGGLDYAGGTPVHIASGSAALAYSLMLGKRRGHGTHELNYRPHNVTHVVIGTVFLWVGWFGFNAGSALSANLRAVMAAVVTNLAASVGGVTWCLLDYRLERKWSTVGFCSGVIAGLVAITPGSGFVTPWAAFIFGVVGAVACNYATKLKFLIGIDDALDIFAVHTIGGLVGNLLTGLFAANYIAALDGTEIAGGWINHHWVQLGYQLADSVSGFAYSFFGTCLILFLINLIPGLSLRAPEEDEIMGIDDAEIGEFAYDYVEIRRDVVNGVEAAETSSKRTMTPTGEDATIDTKA
>XP_014536205_Penicillium_digitatum
MADSTVTYNGTIATGGDSLHDDLNIFYSSGDISWVIMSTALVLLMIPGVGFFYSGLARRKSALSLIWLSIMSVGVVSFQWFFWGYSLAFSHTAGSYIGNLDNFGFKGVLAAPSVGSDKVPDLLFAIFQGMFAAITVALAVGAVAERGRMLPCIVFMFIWTTIIYDPIACWTWNASGWVFKLGGLDFAGGTPVHIASGSAALAYSLMLGKRRGHGTHELNYRPHNVTHVVIGTVFLWVGWFGFNAGSALAANLRAVMAAVVTNLAASVGGVTWCLMDYRLERKWSTVGFCSGVIAGLVAITPGSGFVTPWAAFIFGVVGAVACNYATKLKFLIGVDDALDIFAVHGIGGMVGNLLTGVFAADYIAHLDGVTNIDGGWINKHYIQLGYQLADSVSGMAYAFFGTCIILFVMNLIPGLSLRAPEEDEIMGIDDAEIGEFAYDYVEVTRDIVNGVESSETASKRTATPVGEVVDTKA
>XP_016593661_Penicillium_expansum
MADSTVTYNGTIATGGDSLHDDLNIYYSSGDISWVIVSTALVLLMIPGVGFFYSGLARRKSALSLIWLSIMSVGVVSFQWFFWGYSLAFSHTAGSYIGNLDNFGFKGVLAAPSVGSDKVPDLLFAIFQGMFAAITVALAVGAVAERGRMLPCIVFMFIWTTIIYDPIACWTWNSSGWVFKLGGLDFAGGTPVHIASGSAALAYSLMLGKRRGHGTHELNYRPHNVTHVVIGTVFLWVGWFGFNAGSALAANLRAVMAAVVTNLAASVGGVTWCLMDYRLERKWSTVGFCSGVIAGLVAITPGSGFVTPWAAFIFGVVGAVACNYATKLKFLIGVDDALDIFAVHGIGGIVGNLLTGLFAADYIAHLDGVTEIDGGWINKNYIQLGYQLADSVSGMAYAFFGTCIILFVMNLIPGLSLRAPEEDEIMGIDDAEIGEFAYDYVEVTRDIVNGVESSETASKRTATPVGEVIDTKA
>XP_040644955_Penicillium_griseofulvum
MAEYPVEYNGTIATGGDSLTEDLNIFYSSGDISFVIISTALVLLMIPGVGFFYSGLARRKSALSLIWLSIMSVGVVSFQWFFWGYSLAFSHTAGSYIGNLDNFGFKGVLGAPSVGSTKVPDLLFAIFQGMFAAITVALAVGAVAERGRMLPCIVFMFIWSTIIYDPIACWTWNASGWVFKLGGLDFAGGTPVHIASGSAALAYSLMLGKRRGHGTHELNYRPHNVTHVVIGTVFLWVGWFGFNAGSALAANLRAVMAAVVTNLAASVGGVTWCLMDYRLERKWSTVGFCSGVIAGLVAITPGSGFVTPWAAFIFGVVGAVACNYATKLKFLLGVDDALDIFAVHGVGGVVGNLLTGIFAADYIAALDGFTAIDGGWINRNFVQLGYQLADSVTGMAYSFFGTCLILFLMNLIPGLSLRAPEEDEIMGIDDAEIGEFAYDYVEITRDVVNGVEGSETASKRTATPVNEVVDTKA
>XP_038932042_Penicillium_roqueforti
MAEYPVAYNGTTDTGGDSLHDDLNIYYSSGDISWVIVSTALVLLMIPGVGFFYSGLARRKSALSLIWLSIMSVGVVSFQWFFWGYSLAFSHSAGTYIGNLDNFGFKGVLAAPSVGSDKVPDLLFAIFQGMFAAITVALAVGAVAERGRMLPCIIFMFIWTTIIYDPIACWTWNSSGWVFKLGGLDFAGGTPVHIASGSAALAYSLMLGKRRGHGTHELNYRPHNVTHVVIGTVFLWVGWFGFNAGSALSANLRAVMAAVVTNLAASVGGVTWCLMDYRLERKWSTVGFCSGVIAGLVAITPGSGFVTPWAAFIFGVVGAIACNYATKLKFLLGVDDALDIFAVHGVGGLVGNLLTGIFAADYIAHLDGVTEIDGGWINHHYIQLGYQLADSVTGMAYAFFGTCIILFIMNLIPGLSLRAPEEDEIMGIDDAEIGEFAYDYVEIRRDVVDGVESSETASKRTTTPTGEIDTKA
>XP_002559763_Penicillium_rubens
MAEYPVEYNGTIATGGDSLHDDLNIFYSSGDIAWVIMSTALVLLMIPGVGFFYSGLARRKSALSLIWLSIMSVGVVSFQWFFWGYSLAFSHTAGSYIGNLDNFGFKGVLGAPSVGSTKVPDLLFAIFQGMFAAITVALAVGAVAERGRMLPCIVFMFIWTTIIYDPIACWTWNSSGWVFKLGGLDFAGGTPVHIASGSAALAYSLMLGKRRGHGTHELNYRPHNVTHVVIGTVFLWVGWFGFNAGSALSANLRAVMAAVVTNLAASVGGVTWCLMDYRLERKWSTVGFCSGVIAGLVAITPGSGFVTPWAAFIFGVVGAVACNYATKLKFLLRVDDALDIFAVHGVGGVVGNLLTGLFAADYMAHLDGVTEIDGGWINKNYIQLGYQLADSVTGMAYAFFGTCIILFLMNLVPGLSLRAPEEDEIMGIDDAEIGEFAYDYVEVTRDVVNGVESSEAGSRRTVTPVGEVIDTKA
>XP_040810318_Penicillium_solitum
MAEYPVAYNGTIATGGDSLHDDLNIFYSSGDIAWVVMSTALVLLMIPGVGFFYSGLARRKSALSLIWLSIMSVGVVSFQWFFWGYSLAFSHSAGKYIGNLDNFGFKGVLGAPSVGSDKVPDLLFAIFQGMFAAITVALAVGAVAERGRMLPCIVFMFIWTTIIYDPIACWTWNSSGWVFQLGGLDFAGGTPVHIASGSAALAYSLMLGKRRGHGTHELNYRPHNVTHVVIGTVFLWVGWFGFNAGSALAANLRAVMAAVVTNLAASVGGVTWCLMDYRLERKWSTVGFCSGVIAGLVAITPGSGFVTPWAAFIFGVVGAVACNYATKLKFLLGVDDALDIFAVHGIGGIVGNLLTGLFAADYIAHLDGVTEIDGGWINKNYIQLGYQLADSVTGMAYAFFGTCIILFVMNLIPGLSLRAPEEDEIMGIDDAEIGEFAYDYVEVTRDIVNGVESSETGSKRTATPVGEVIDTKA
>XP_022584240_Penicilliopsis_zonata
MSAYPVTYNGSMTGNGGDSLTEDLNIYYDAGDFAWVIVSSALVLLMIPGVGFFYSGLARRKSALSLIWLSVMSVGVVSFQWFFWGYSLAFSHTGGKYIGDLRNFGFRDVLAVPSVGSSKVPDLLFAIFQGMFACITVALAVGAVAERGRMLPCVIFMFVWSTVIYDPIACWTWNSSGWVFKLGGLDFAGGTPVHIASGCAALAYSLMLGKRRGHGTHELNYRPHNVTHVVIGTVFLWVGWFGFNAGSALAANLRAVMAAVVTNLAASVGGVTWCLLDYRLEKKWSAVGFCSGVIAGLVAITPGSGFVTPWAAFIFGVVGAIACNYATKLKYVLKIDDALDIFAVHTVGGLVGNLLTGIFAADYIAHLDGSTSIPGGWINHNYIQLGYQLADSVSGGAYSFVGSCIILFIINMIPGLSLRAKEDDEIMGIDDAEIGEFAYDYVEVRRDVIAGIEGDNVDGASKRSATPTEPADITLDTKA
>XP_016617696_Cladophialophora_bantiana
MSTDLGSLPYVPLDIYNGTSMTGGDSLTEDLNVYYNAGDIAWMITATALVLLMIPGVGFFYSGLARRKSALSLIWLSIAATALISFQWFFWGYSLTFSHTAGKFIGDLENFGFRNVLGAPSVGSSKIPDLMFAIYQGMFAAITVALAIGAAAERGRMLPAMVFSFIWATVVYDPIACWTWNSSGWVFKMGGLDFAGGTPVHISSGAAALAYSLMLGKRRGHGTHELNYRPHNVTHIVIGTVFLWVGWFGFNAGSALSANLRAIMAAVVTNLAASVGGLTWCILDYRLERKWSTVGFCSGVIAGLVAITPGSGFVPAWAAVVFGVVGGIACNYATKLKFLLHIDDSLDIFAIHGVGGLVGDLLTGFFAADYIAHLDGFSEISGGWLNHHWIQLAYQLCDGVTGMAYSFVVSCAILFVLNFIPGLHLRASEQEEIMGMDETEIGEFAYDYVELSRDVVNGLEQDTPVHREVPSSDGEHPEKPHQPANLPHSP
>XP_008728373_Cladophialophora_carrionii
MTGGDSLTEDLNVYYNAGDIAWMITATALVLLMIPGVGFFYSGLARRKSALSLIWLSVAATGLISFQWFFWGYSLAFSHTAGKFIGDLENIGFRNVLGAPSVGSSKIPDLMFAVYQGMFAAITVALAIGAAAERGRMLPAMVFSFIWSTIVYDPIACWTWNGAGWVFNMGGLDFAGGTPVHIASGSAALAYSLMLGKRRGHGTHELNYRPHNVTHIVIGTVFLWVGWFGFNAGSALAANLRAVMAAVVTNLAASVGGLTWCILDYRLERKWSTVGFCSGVIAGLVAITPGSGFVPAWSAVIFGVVGGAACNYATKLKFLLHIDDSLDIFAIHGIGGLVGDLLTGLFAADYIAHLDGFSEIDGGWLNRHWIQLAYQLCDGVTGMAYSFVLSCIILFILNFIPGLHLRASEQEEIMGMDETEIGEFAYDYVELSRDVVNGLEQDTTAARDAPSSDGEPHPEKPANAPLEP
>XP_016251455_Cladophialophora_immunda
MSTDDLGSLPYVPLDVYNGTSMTGGDSLTEDLNVYYNAGDIAWMITATALVLLMIPGVGFFYSGLARRKSALSLIWLSVAATALISFQWFFWGYSLTFSHTAGKFIGDLENFGFRNVLGAPSVGSSKIPDLMFAVYQGMFAAITVALAIGAAAERGRMLPAMVFSFIWATVVYDPIACWTWNSSGWVFKMGGLDFAGGTPVHISSGAAALAYSLMLGKRRGHGTHELNYRPHNVTHIVIGTVFLWVGWFGFNAGSALSANIRAIMAAVVTNLAASVGGLTWCILDYRLERKWSTVGFCSGVIAGLVAITPGSGFVPAWAAVVFGVVGGAACNYATKLKFLLHIDDSLDIFAIHGIGGLVGDLLTGFFAADYIAHLDGFSEIPGGWLNHHWIQLAYQLCDGVTGMAYSFVLSCIILFVLNFIPGLHLRASEQEEIMGMDETEIGEFAYDYVELSRDVVNGLEQDTPAHREAPSSDGEHPEKPANVPHSP
>XP_007743824_Cladophialophora_psammophila
MTGGDSLTEDLNVYYNAGDIAWMITATALVLLMIPGVGFFYSGLARRKSALSLIWLSVAATALISFQWFFWGYSLTFSHTAGKFIGDLENFGFRNVLGAPSVGSSKIPDLMFAVYQGMFAAITVALAIGAAAERGRMLPAMVFSFIWATVVYDPIACWTWNSSGWVFKMGGLDFAGGTPVHISSGAAALAYSLMLGKRRGHGTHELNYRPHNVTHIVIGTVFLWVGWFGFNAGSALSANLRAIMAAVVTNLAASVGGLTWCILDYRLERKWSTVGFCSGVIAGLVAITPGSGFVPAWAAVVFGVVGGIACNYATKLKFLLHIDDSLDIFAIHGIGGLVGDLLTGFFAADYIAHLDGFSEISGGWLNHHWIQLAYQLCDGVTGMAYSFVVSCAILFVLNFIPGLHLRASEQEEIMGMDETEIGEFAYDYVELSRDVVNGLEQDTPVHREVPSSDGEHPEKPHQPANLPHSP
>XP_018687859_Fonsecaea_erecta
MTGGDSLTEDLNVYYNAGDIAWMITSTALVLLMIPGVGFFYSGLARRKSALSLIWLSIAATALISFQWFFWGYSLAFSHSAGKFIGDMENFGFRNVLGAPSVGSSKIPDLMFAVYQGMFAAITVALAIGAAAERGRMLPAMVFSFIWATVVYDPIACWTWNSSGWVFKMGGLDFAGGTPVHISSGAAALAYSLMLGKRRGHGTHELNYRPHNVTHIVIGTVFLWVGWFGFNAGSALSANLRAIMAAVVTNLAASVGGLTWCILDFRLERKWSTVGFCSGVIAGLVAITPGSGFVPAWAAVIFGVVGGAACNYATKLKFLLHIDDSLDIFAIHGVGGLVGDLLTGLFAADYIAHLDGATVIDGGWLNHHWIQLAYQLCDGVTGMAYSFVLSCAILFVLNFIPGLHLRASEQEEIMGMDETEIGEFAYDYVELSRDVVNGLEQDTPAHREAPSSDGEHPEKPASVPQSP
>XP_022507814_Fonsecaea_monophora
MSTDDLGSLPYVPLEVYEGTSMTGGDSLTEDLNIYYNAGDIAWMITATALVLLMIPGVGFFYSGLARRKSALSLIWLSVAATGLISFQWFFWGYSLTFSHTAGKYIGDLENIGFRNVLGAPSVGSSKIPDLMFAVYQGMFAAITVALAIGAAAERGRMLPAMVFSFIWSTIVYDPIACWTWNGSGWMFQLGGLDFAGGTPVHIASGSAALAYSLMLGKRHGHGTHELNYRPHNVTHIVIGTVFLWVGWFGFNAGSALAANLRAVMAAVVTNLAASVGGITWCILDYRLERKWSTVGFCSGVISGLVAITPASGFVPAWSAVIFGVVGGIACNYATKLKFLLHIDDSLDIFAIHGIGGLVGDLLTGLFAADYIAHLDGFSEIDGGWLNKHWIQLAYQLCDGVTGMAYSFVLSCVILFLLNFIPGLHLRASEQEEIMGMDETEIGEFAYDYVELSRDVVNGLEQDTPAQREVPSSDGEHPEKPATVPQSP
>XP_016629238_Fonsecaea_multimorphosa
MSTEDLGSLPYVPLEVYNGTTMTGGDSLTEDLNVYYNAGDIAWMITATALVLLMIPGVGFFYSGLARRKSALSLIWLSVAATALISFQWFFWGYSLTFSHTAGKFIGDLENFGFRNVLGAPSVGSSKIPDLMFAVYQGMFAAITVALAIGAAAERGRMLPAMVFSFVWATVVYDPIACWTWNSSGWVFKMGGLDFAGGTPVHISSGAAALAYSLMLGKRRGHGTHELNYRPHNVTHIVIGTVFLWVGWFGFNAGSALSANLRAIMAAVVTNLAASVGGLTWCILDYRLERKWSTVGFCSGVIAGLVAITPGSGFVPAWAAVVFGVVGGAACNYATKLKFLLHIDDSLDIFAIHGVGGLVGDLLTGLFAADYIAHLDGATVINGGWLNHHWIQLAYQLCDGVTGMAYSFVLSCIILFVLNFIPGLHLRASEQEEIMGMDETEIGEFAYDYVELSRDVVNGLEQDTPNHRDVPSSDGEHLEKPANVPRSP
>XP_022497246_Fonsecaea_nubica
MSTDDLGSLPYVPLEVYEGTSMTGGDSLTEDLNIYYNAGDIAWMITATALVLLMIPGVGFFYSGLARRKSALSLIWLSVAATGLISFQWFFWGYSLTFSHTAGKYIGDLENIGFRNVLGAPSVGSSKIPDLMFAVYQGMFAAITVALAIGAAAERGRMLPAMVFSFIWSTIVYDPIACWTWNGSGWMFQLGGLDFAGGTPVHIASGSAALAYSLMLGKRHGHGTHELNYRPHNVTHIVIGTVFLWVGWFGFNAGSALAANLRAVMAAVVTNLAASVGGITWCILDYRLERKWSTVGFCSGVISGLVAITPASGFVPAWSAVIFGVVGGIACNYATKLKFLLHIDDSLDIFAIHGIGGLVGDLLTGLFAADYIAHLDGFSEIDGGWLNKHWIQLAYQLCDGVTGMAYSFVLSCVILFLLNFIPGLHLRASEQEEIMGMDETEIGEFAYDYVELSRDVVNGLEQDTPAQREVPSSDGEHPEKPATVPQSP
>XP_013286523_Fonsecaea_pedrosoi
MSTDDLGSLPYVPLEVYEGTSMTGGDSLTEDLNIYYNAGDIAWMITATALVLLMIPGVGFFYSGLARRKSALSLIWLSVAATGLISFQWFFWGYSLTFSHTAGKYIGDLENIGFRNVLGAPSVGSSKIPDLMFAVYQGMFAAITVALAIGAAAERGRMLPAMVFSFIWSTIVYDPIACWTWNGSGWMFQLGGLDFAGGTPVHIASGSAALAYSLMLGKRHGHGTHELNYRPHNVTHIVIGTVFLWVGWFGFNAGSALAANLRAVMAAVVTNLAASVGGITWCILDYRLERKWSTVGFCSGVISGLVAITPASGFVPAWSAVIFGVVGGIACNYATKLKFLLHIDDSLDIFAIHGIGGLVGDLLTGLFAADYIAHLDGFSEIDGGWLNKHWIQLAYQLCDGVTGMAYSFVLSCVILFLLNFIPGLHLRASEQEEIMGMDETEIGEFAYDYVELSRDVVNGLEQETPAQREVPSSDGEHPEKPATVPQSP
>XP_007758908_Cladophialophora_yegresii
MTGGDSLTEDLNVYYNAGDIAWMITATALVLLMIPGVGFFYSGLARRKSALSLIWLSVAATGLISFQWFFWGYSLAFSHTAGKFIGNLDNIGFRNVLGAPSVGSSKIPDLMFAVYQGMFAAITVALAIGAAAERGRMLPAMVFSFIWSTIVYDPIACWTWNGAGWMFKMGGLDFAGGTPVHISSGAAALAYSLMLGKRRGHGTHELNYRPHNVTHIVIGTVFLWVGWFGFNAGSALAANLRAVMAAVVTNLAASVGGLTWCILDYRLERKWSTVGFCSGIIAGLVAITPGSGYVPAWSAVIFGVVGGAACNYATKLKFLLHIDDSLDIFAIHGIGGLVGDLLTGLFAADYIAHLDGFSEIDGGWLNRHWIQLAYQLCDGVTGMAYSFVLSCIILFILNFIPGLHLRASEQEEIMGMDETEIGEFAYDYVELSRDVVNGLEEDTTAARDSPSSDGEAHPEKPANAPLEP
>XP_016233050_Exophiala_spinifera
MSDSLDSLPYVPLEVYNGTSMTGGDSLTENLNLYYNAGDIAWMITSTALVLLMIPGVGFFYSGLARRKSALSLIWLSIAATGLISFQWFFWGYTLAFSHTAGKFLGDMENFGFRNVLGAPSVGSSKIPDLLFAVYQGMFAAITVALAIGAAAERGRLAPAMVFSFVWSTVVYDPIACWTWNGAGWVFKMGGLDFAGGTPVHISSGAAALAYSLMLGKRRGHGTHELNYRPHNVTQIVIGTVFLWVGWFGFNAGSALSANLRAVMAAVVTNLAASVGGLTWCILDYRLERKWSTVGFCSGVIAGLVAITPGSGFVPAWASVIFGVVGAIACNYGTKLKFLLHIDDALDIFAIHGIGGLVGDLLTGLFAADYIAALDGSSVIDGGWINHHYIQLAYQLCDGVTGMAYSFVLSCIILFVINLIPGLHLRASEQEEIMGMDEIEVGEFAYDYVEVARDVVHGVEHATVPTHKDTPSSDDIREEKPAEPASTTAAPTSP
>XP_016257189_Exophiala_oligosperma
MSDSLDSLPYVPLEVYNGTSMTGGDSLTQNLNVYYNAGDIAWMITSTALVLLMIPGVGFFYSGLARRKSALSLIWLSIAATALISFQWFFWGYTLAFSHTAGKFLGDMENFGFRNVLGAPSVGSSKIPDLLFAVYQGMFAAITVALAIGAAAERGRLAPAMVFSFVWSTVVYDPIACWTWNGAGWVFKMGGLDFAGGTPVHISSGAAALAYSLMLGKRRGHGTHELNYRPHNVTQIVIGTVFLWVGWFGFNAGSALSANLRAVMAAVVTNLAASVGGLTWCILDYRLERKWSTVGFCSGVIAGLVAITPGSGFVPAWASVIFGVVGAVACNYGTKLKFLLHIDDALDIFAIHGIGGLVGDLLTGLFAADYIAALDGATVIEGGWINHHYIQLAYQLCDGVTGMAYSFVLSCVILFVINLIPGLQLRATEQEEIMGMDEIEVGEFAYDYVEVARDVVHGVEHEAVPAHRDSPSSDGDINEEKPAQPVPTTTAPTSP
>XP_013312676_Exophiala_xenobiotica
MSDGLDALPYVPLEVYNGTSMTGGDSLTEDLNVYYNAGDIAWMITATALVLLMIPGVGFFYSGLARRKSALSLIWLSMAATALISFQWFFWGYSLAFSHTAGKFIGDMENFGLRNLLGAPSVGSSKIPDLLFFIYQGMFASITVALAIGAAAERGRLLPAMVFSFVWSTVVYDPIACWTWNASGWVFKMGGLDFAGGTPVHISSGAAALAYSLMLGKRRGHGTHELNYRPHNVTQIVIGTVFLWVGWFGFNAGSALAANLRAIMAAVVTNLAASVGGLTWCILDYRLERKWSTVGFCSGVIAGLVAITPGSGFVPAWAAVIFGVVGGIACNYATKLKFLLHIDDALDIFAIHGVGGLVGDLLTGLFAADYIAHLDGFSEIDGGWINHHYIQLAYQLCDGVTGMAYSFVLSCLILFLINLIPGLHLRASDQEEIMGMDETEVGEFAYDYVEVARDVVHGVEHEAVPTHRDTPSLDDDIHEEKPANPNAATAASAGP
>XP_007727263_Capronia_coronata
MTGGDSRTQDLNVYYNAGDIAWMITSTALVLLMIPGVGFFYSGLARRKSALSLIWLSLAATGLTCFQWFFWGYTLTFSHTAGKFIGDMENFGFRGVLGAPSVGSTKIPDLMFAVYQGMFAAITVALAIGAAAERGRMLPAMVFSFVWSTVVYDPIACWTWNGSGWVFKMGGLDFAGGTPVHISSGAAALAYSLMLGKRRGHGTHELNYRPHNVTHIVIGTVFLWVGWFGFNAGSALAANLRAVMATVVTNLAACVGGITWCVLDYRLERKWSTVGFCSGILAGLVAITPGSGFVPAWAAVIFGVVGAIACNYGTKLKFLLHIDDSLDIFAIHGIGGLVGDLLTGLFAADYIAHLDGFTEIDGGWINQHYIQLAYQLCDGVVGMAYSFVLSMVILFVINLIPGLKLRATEQEEIMGMDETEIGEFAYDYVELSRDVVNGVPDSTSTPHQAGLTTNGDLGEKPADPIAPAAPAA
>XP_007737866_Capronia_epimyces
MTGGDSLTEDLNVYYNAGDIAWMITATALVLLMIPGVGFFYSGLARRKSALSLIWLSVAATALISFQWFFWGYTLAFSHTAGKFIGDMENFGFRNVLGAPSVGSSKIPDLMFAVYQGMFAAITVALAIGAAAERGRMLPAMVFSFVWSTVVYDPIACWTWNSSGWSFKMGGLDFAGGTPVHISSGAAALAYSLMLGKRRGHGTHELNYRPHNVTHIVIGTVFLWVGWFGFNAGSALAANLRAVMAAVVTNLAASVGGLTWCLLDYRLERKWSTVGFCSGVIAGLVAITPASGFVPAWSAVIFGIVGAIACNYGTKLKFLLRIDDSLDIFAIHGIGGLVGDLLTGLFAADYIAHLDGFSEIDGGWLNHHYIQLAYQLCDGVTGMAYSFVLSCVILFVINFIPGLHLRASEQEEIMGMDETEIGEFAYDYVELSRDVVNGVDDSTSTPLRSSPIHDINEEKPVNPEPVAPAASAA
>XP_009156679_Exophiala_dermatitidis
MSDSTDSLPYVPLEPYEGTSMTGGNSLTEDLNVYYNAGDIAWMITATALVLLMIPGVGFFYSGLARRKSALSLIWLSVAATGLISFQWFFWGYSLAFSHTAGKFLGDMENFGFRNVLGAPSIGSTKIPDLMFAVYQGMFAAITVALAIGAAAERGRMLPAMVFSFVWSTVVYDPIACWTWNSSGWVFKMGGLDFAGGTPVHISSGAAALAYSLMLGKRRGHGTHELNYRPHNVTHIVIGTVFLWVGWFGFNAGSALAANLRAVMAAVVTNLAASVGGITWCILDYRLERKWSTVGFCSGVIAGLVAITPGSGFVPAWAAVIFGVVGGVACNYATKLKFLLRIDDSLDIFALHGVGGLVGDLLTGLFAADYIAHLDGSMEIPGGWINHHYIQLAYQLCDGVTGMAYSFVLSCLILFVINLIPGLHIRASEQEEIMGMDETEIGEFAYDYVELSRDVVNGIESSAASQHKTTPISDVEDADEKPAQPAPSAAAPAA
>XP_013255409_Exophiala_aquamarina
MSDTSDTLPYVPLEVYDGITASQRPFLLGQADGFSGTSMTGGDSLTEDLNLFYNAGDIAWMITSTALVLLMIPGVGFFYSGLARRKSALSLIWLSIAATGLISFQWFFWGYSLAFSHTAGKFIGNMENIGFRNVLGAPSVGSSKIPDLLFAVYQGMFAAITVALAIGAAAERGRMLPAMVFAFIWSTVVYDPIACWTWNASGWAFNMGGLDFAGGTPVHISSGAAALAYSLMLGKRRGHGTHELNYRPHNVTHIVIGTVFLWVGWFGFNAGSALAANLRAVMAAVVTNLAASVGGLTWCLLDYRLERKWSTVGFCSGVIAGLVAITPASGFVPAWSAVIFGVVGGIACNYATKLKFFLHIDDSLDIFAIHGIGGLVGDLLTGLFAADYIAHLDGFSEISGGWLNKHWIQLAYQLADGVSGMAYSFVVSCAILFVLNFIPGLQLRASEQDEIMGMDETEIGEFAYDYVELSRDVVNGLEQDAAPGSRQTQSPEGDIKENDEK
>XP_016220300_Exophiala_mesophila
MSDSTDSLPYVPLLPYEGTEATGGDSRVVDLNLYYNAGDIAWMITATALVLLMIPGVGFFYSGLARRKSALSLIWLSIAATGLISFQWFFWGYSLAFSKTAGKFIGNLSNIGFRNVLGAPSVGSSKIPDLMFAVYQGMFAAITVALAIGAAAERGRVLPAMVFSFVWSTIVYDPIACWTWNSSGWAFNMGGLDFAGGTPVHIASGTAALAYSLMLGKRRGHGTHELNYRPHNVTHIVLGTVFLWVGWFGFNAGSALSANLRAVMAAVVTNIAASVGGMTWCILDYRLERKWSTVGFCSGVISGLVAITPGSGFVPAWAAVIFGVVGGIACNYATKLKFLLHIDDALDIYAIHGVGGLVGDLLTGLFAADYIAALDGATEIDGGWINRHWIQLAYQLADGTSGMAYSFVLSCIILFVINWIPGLHLRASEQEEILGMDDIEHGEYAYDYVELTRDVTNGLELEAASGTPARESPSSDEDPKEKIEPAASSA
>XP_013266819_Rhinocladiella_mackenziei
MTGGDSLTEDLNVYYNAGDIAWMITATALVLLMIPGVGFFYSGLARRKSALSLIWLSVAATALISFQWFFWGYSLTFSHTAGKFIGDMENFGFRNVLGAPSVGSTKIPDLMFAIYQGMFAAITVALAIGAAAERGRMLPAMVFSFIWSTVVYDPIACWTWNASGWVFKMGGLDFAGGTPVHISSGSAALAYSLMLGKRRGHGTHELNYRPHNVTHIVIGTVFLWVGWFGFNAGSALAANLRAIMAAVVTNLAASVGGLTWCILDYRLERKWSTVGFCSGVISGLVAITPGSGFVPAWAAIIFGVVGGAACNYGTKLKFLLHIDDSLDIFAIHGIGGLVGDLLTGLFAADYIAHLDGFTEIDGGWINQHYIQLAYQLCDGVTGMAYSFTVSCVILFVLNFIPGLHLRASEQEEILGMDDTEIGEFAYDYVELSRDVVNALEQETTTPAHRESPSSDGEVREEKPANPANPTTPA
>XP_018002027_Phialophora_attinorum
MSTDEEVAPYVPLEVFNGSLTGTGGDSLSENLNLYYNAGDIAWMITATALVLLMIPGVGFFYSGLARRKSALSLIYLSVAATALISFQWFFWGYSLVFSRGASAFIGDLEHIGFRNVLAAPSIGSSKIPDLMFAVYQGMFAAITVALAIGAAAERGRLLPALVFAFCWATIVYDPVASWSWNPNGWVFKLGAYDFAGGTPVHITSGTAALAYSLMLGKRRGHGTHELNYRPHNVTQIVIGTVFLWVGWFGFNAGSALSANLRAIMAAVVTNLAASVGGLTWCIMDYRLERKWSTVGFCSGVIAGLVAITPGSGFVPAWAAVVYGVVGGGLCNLATKIKFLLHIDDSLDIFAIHGIGGLVGDLLTGLFAADYIIALDGVSIGESAAAGGWINHHWIQLAYQLADGVTGMAYTFVVSAALLYIINWIPGLKLRATEDEELMGMDETDIGEFAYDYVELTRDVVHGIEDQEVASFGHKRNSSDLDQEK
>NP_588424_Schizosaccharomyces_pombe
MSSTTDATPTPSGVNGGDSMTVNLNQFYNNGDVAWILTSTALVFIMIPGVGFFYSGLARRRSAISMLFLSMMSVAIVAFQWFFWGYSLTFSHEGGPYIGSLANFGLRQTLGRPSSGASSVPDILFCVFQGMFAAITPALAIGAAADRGRMFPCMVFMFLWTSIVYDPIAFWTWNPNGWLNKLGSYDFAGGSPVHISSGMAALAYSIVIGKRCDHGTTKYRPHNVPHVVLGTVFLWFGWFGFNGGSSAAANMRGVMAVVVTHLAASVGGIVWCVIDFAKNRHWSVVGFCEGAVAGLVAITPGSGFVPPWAAVVIGALGAVFCYAATYLKKIIRVDDALDIFAEHGVGGMVGNILTALFAADYIEALDGSGTAYTGGWITHHYIQLGYQLADTVSCAAYSFAVSCALLFVMNYIPGLSLRVSREDEVLGLDKIELGESAYYYKDSTDEPPPITTSGVQYTSPTVSDSASNEKEQEHRAQNEAQKEEEYRAESEAQAPAI
```
