## Supplementary material for "Coding Sequence Insertions in Fungal Genomes are Intrinsically Disordered and can Impart Functionally-Important Properties on the Host Protein": fasta protein sequences: XP_713891.1_blasthits_fa.txt

```
>XP_713891_Candida_albicans
MTIELEEPPLTQDNKQVAKDLFAGTMGGIAQVLVGQPFDTVKVRLQSAPEGTYNGSLDVIKKLLATEGPRGFYKGTLTPLVGVGACVSVQFSVNEYMKRYYDKRLNGQPMSIIDYFVCGGVAGFANGFLASPIEHIRIRLQTQTGNSKNFNGPLDCAKKIYQTDGIKGIYKGLVPTLIRESVGLGIYFATYEALIARELKTHPKLTRNDISAWKLCTFGGLSGYTLWIGIYPIDVIKSKLQTDSIKDPKYRSSLAVIKDVFRTQGIRGFYKGFLPTILRAAPANGATFAVFEVTIRLLG
>XP_002417333_Candida_dubliniensis
MTIELEEPPLTQDNKQVAKDLFAGTMGGIAQVLVGQPFDTVKVRLQSAPEGTYNGSLDVIKKLLATEGPRGFYKGTLTPLVGVGACVSVQFSVNEYMKRYYDKKLNGQPMSIIDYFVCGGVAGFANGFLASPIEHIRIRLQTQTGNSKNFNGPLDCAKKIYQTDGIKGIYKGLIPTLIRESVGLGIYFATYEALIARELKTDPKLTRKDIPAWKLCTFGGLSGYTLWIGIYPIDVIKSKLQTDSLKDPKYKSSLAVIKDVFRTQGIRGFYRGFLPTILRAAPANGATFAVFEVTIRLLG
>XP_002549657_Candida_tropicalis
MTIELEEPPLTQDNKQVAKDLFAGTMGGIAQVLVGQPFDLVKVRLQSSPEGTYNGAIDVIKKTLANEGPFGFYKGTLTPLLGVGACVSVQFSVNEFMKRHFDKKLNGQPMTILDYFYCGAVAGFANGFLTSPIEHIRIRLQSQTGVNKVYNGPFDCAKKIYDQNGIRGIYKGLGPTLIRESVGLGIYFATYEALIARELKLDTKLTRNDIPAWKLCMFGGLSGYTLWIGIYPIDVIKSKLQTDGIKNGKYNNAMAVAKDVLRTQGIKGLYKGFMPTILRAAPANGATFAVFEITMRLLG
>XP_003866561_Candida_orthopsilosis
MPIEIEEPAFDSNAQVAKDLFAGTMGGIAQVLVGQPFDCVKVRLQSAPEGAYSGALDVIKQLIKNEGFAGFYKGTLTPLVGVGACVSVQFSVNEFMKRYYDQKLNGKPLSLLQFFNCGAVAGFANGFLTSPIEHIRIRLQTQTAGNKIFHGPIDCFKKIYQIDGLRGIYKGLGPTLARESVGLGIYFATYEALVAEDLKIHPGLTRADIKPWKLCLYGGLSGYTLWMSIYPVDVIKSKLQTDALKGAKYKNSLSVIRDIFHKQGIRGFYKGFLPTILRAAPANGATFAVFEITMRLLGGSPQ
>XP_001528363_Lodderomyces_elongisporus
MAIELEEPPIESNAQVLKDLFAGTMGGIAQVLVGQPFDTVKVRLQSAPEGTYSGALDVIKQLMKNEGFAGFYKGTLTPLIGVGACVSVQFSVNEFMKRFYDRKLNGQPLGLLDYFNCGAVAGFANGFLASPIEHIRIRLQTQTGAQKLFNGPLDCAKKIYDFDGIRGVYKGLGPTLIRESVGLGIYFATYEALVAKDLREHPKLTRSDIKPWKLCMYGGLSGYALWIAIYPIDVIKSKLQTDSLKGSKYKNSLSVIRDVWHKQGIKGFYKGFLPTILRAAPANGATFAVFELTIRLLNDS
>XP_007372566_Spathaspora_passalidarum
MTIELEEPPLTSDNNQVLKDLFGGTMGGIAQVLVGQPFDTVKVRVQSAPEGMYSGSMDVIKQLVKNEGPFAFYKGTLTPLVGVGACVSVQFSVNEFMKRYYDDKLQGKPLSLSQFFVCGAVAGFANGFLASPIEHIRIRLQTQTGSASGAATFNGPIDCAKKLYQSNGFGHGIYRGLVPTLFRESVGLGIYFATYEALIGRELKNNKNMIRAEIPAWKLCLFGGLSGYTLWIGIYPVDVIKSKLQTDSLTKPNYKGSLSVVRDVFAKTGIKGFYKGFIPTILRAAPANGATFAVFELTMRVLG
>XP_043048091_Scheffersomyces_spartinae
MTIELEEPPLTRDNLQVYKDLFAGTIGGISQVLVGQPFDTVKVRLQSAPEGTYSGALDVIKQLIKNEGFRGFYKGTLTPLVGVGACVSVQFSVNEFMKRHYDDKLNGKPLSLGQFFNCGAVAGFANGCLASPIEHIRIRLQTQTGNQKLFNGPLDCAKKLYQTNGLVHGIYRGLSPTLIRESIGLGIYFATYEALIKRELSSHTNLIRKDIPGWKLCLFGGLSGYTLWIAIYPVDVIKSKLQTDSLTLPKYKSSLDVIKDITKSSGIKGFYRGFIPTILRAAPANGATFAAFEITMRLIS
>XP_001385402_Scheffersomyces_stipitis
MTIELEEPPLTQDNNQVFKDLLGGTMGGIAQVLVGQPFDTVKVRLQSAPEGTYSGALDVIKRLLKNEGPRGFYKGTLTPLVGVGACVSVQFSVNEYMKRYYDQKLQGQPLSLAQFFTCGAVAGFANGFLASPIEHIRIRLQTQTGSEKLFNGPIDCAKKLYNAKGLGHGIYRGLVPSLFRESVGLGIYFATYEALIARELKKDKSIARSDISSLKLCLFGGLSGYTLWIAIYPVDVIKSKLQTDSLTKPNFTGSIDVVRKVFASSGIKGFYRGFIPTILRAAPANGATFAVFEITMRFLG
>XP_020065973_Suhomyces_tanzawaensis
MTIELEEPPLASNAQVIKDLVGGTMGGIAQVLVGQPFDTVKVRLQSAPEGTYNGAVDVIKKLLKDEGPKGFYKGTLTPLIGVGACVSVQFSVNEYMKRYYDDKLNGAPLSLTQFFTCGAIAGFANGFLASPIEHIRIRLQTQTGSVKQFHGPIDCGKKLVAANGLYKGLLPTLVRESVGLGIYFATYEALIARELKGTTLARNDIPGWKLCAFGGLSGYTLWIGIYPIDVIKSKLQTDSLKSPTYKGSLSVFRDVWAKKGIKSFYRGFIPTILRAAPANGATFAVFELTMRLLN
>XP_020077966_Hyphopichia_burtonii
MTIELEEPPLLQDNKQVIKDLFGGTVGGITQVLVGQPFDTVKVRLQSAPEGTYNGALDVIKKLIANEGPKGFYKGTLTPLVGVGACVSVQFSVNEFMKRYYNEKLNGAPLSLGQFFNCGAIAGFANGFLASPIEHIRIRLQTQTGSTKQFNGPIDCAKKIFQNNGLRGVFKGLPPTLFREGVGLGTYFTTYEALIAKELAKDKSIVRLDIPGWKLCLYGGLSGYSMWISIYPVDVIKSKLQTDSLTKPTYRSSLDVIKDIWLKNGIKGFYRGFIPTILRAAPANGATFAAFELTMRVIS
>XP_015469797_Debaryomyces_fabryi
MTIELEEPILTQENAQVYKDLLGGTVGGIAQVLVGQPFDTVKVRLQSAPEGTYTGALDVVKRLIANEGPMGFYKGTLTPLVGVGACVSVQFSVNEFMKRYYDRKLDGQALTLGQYFNCGAVAGFANGFLASPIEHIRIRLQTQTGSDKSFSGPIGCAKKIYQTGGLMQGIFKGIGPTLFRESVGLGIYFATYEALISKELEKKKDIVRTDIPGWKLCAYGGLSGYALWGGIYPVDIIKSKLQTDSLSKPVYKGSLSVVRDIWIKTGIRGFYKGFIPTILRAAPANGATFAAFETTMRMIN
>XP_461404_Debaryomyces_hansenii
MTIELEEPILTQENSQVYKDLFGGTIGGITQVLVGQPFDTVKVRLQSAPEGTYTGALDVVKKLIANEGPMGFYKGTLTPLIGVGACVSVQFSVNEFMKRYYDRALDGQALSLGQYFNCGAVAGFANGFLASPIEHIRIRLQTQTGADKSFSGPIGCAKKVYQTGGLMQGIFKGIGPTLFRESVGLGIYFATYEALISKELEKKKDIVRTDIPGWKLCAFGGLSGYALWGGIYPVDVVKSKLQTDSLSKPTYRGSLSVIRDIWIKNGIKGFYKGFVPTILRAAPANGATFAAFETTMRMIN
>XP_006685963_Yamadazyma_tenuis
MTVELEEPPLESNAQVAKDLFAGTIGGIAQVLVGQPFDTVKVRLQSAAEGTYSGAGDVMKQLVRNEGLRGFYKGTLTPLVGVGACVSVQFSVNEFMKRHYDGKLNGGQLSLLQFFNCGAVAGFANGFLGAPIEHIRIRLQIQSGSVKQFNGPIDCFSKIYKQNGLYSGIFKGLTPTLVRESIGLGIYFATYEALIARETGNKKIARADIPGWKLCLFGGLSGYTLWIGIYPVDVVKSKLQTDSLTKPSYKGSMSVIKDVWAKNGIKGFYRGFIPTILRAAPANGATFAMFELTMRLIN
>XP_001487095_Meyerozyma_guilliermondii
MTIELEEPPLAENIQVVKDLFGGTVGGIAQVLVGQPFDTVKVRLQSAPEGTYTGALDVVKKLLANEGPKGFYKGTLTPLIGVGACVSVQFSVNESMKRYYDGIHHGQPLSIPQFFSCGAVAGFANGFLASPIEHIRIRLQTQTGATKAFAGPIDCAKKLYKNNGIAGLFKGLTPTLVRESLGLGIYFATYEALIGRELKVQKNIARADIPAWKLCLFGGLSGYTLWIGIYPVDVIKSKLQTDSLEKPAYKSWTQVVKDINQRSGIKGFYRGFIPTILRAAPANGATFAAFEVTMRFIS
>XP_018710613_Metschnikowia_bicuspidata
MIEIEEPDFRQSDNQVFKDLFGGTMGGIAQVLVGQPFDTVKVRLQSAPEGTYNGAVDVIKKLMAKEGLGGFYKGTLTPLIGVGACVSVQFSVNEFMKRYYEEKLQGQPLSLLQFFNCGAVAGFANGFLTSPIEHIRIRLQTQTTKSFSGPIDCFKKIYSVGGLASGIYKGLAPTLFRESVGLGIYFATYEALISRELGNKIYATRTDIPGWKLCMFGGLSGYTLWLSIYPVDVIKSKLQTDSLNKPTYKGSVDVIRDISTKVGVRGFYKGFVPTILRAAPANGATFAVFELMMRLLN
>XP_002614362_Clavispora_lusitaniae
MAIELEEPPLTHDNVQVYKDLFGGTMGGIAQVLVGQPFDTVKVRLQSAPEGVYSGAVDVVKKLVANEGLGGFYKGALTPLVGVGACVSVQFSVNEFMKRHYDSKSGGKPLTLGQYFNCGAVAGFANGFLASPIEHVRIRLQTQTGNTKMFNGPIDCFKKLYQSNGLYSGIFKGLAPTLVRESIGMGIYFATYEALVARELAQKTNLVRTDIPGWKLCLYGGLSGYALWIVIYPIDVLKSRLQTDALSAPKYKGSIDAARDVFRVSGIKGFYKGFIPTILRAAPANGATFAVFELTMRLIN
>XP_025341326_Candida_haemuloni
MTIELEEPPLTQDNLQVYKDLFGGTVGGIAQVLVGQPFDTVKVRLQSAPEGTYSGAVDVIKKLVANEGPKGFYKGTLTPLVGVGACVSVQFSVNEFMKRYYDNKLQGQPLSLLQFFNCGATAGFANGFLAGPIEHIRIRLQTQTGNNKQFSGPIDCLKKLTQSSGVQGVFKGLAPTLARESIGLGIYFATYEALIARELGNKIYPTRGDIPAWKLCMLGGLSGYALWGSIYPVDVLKSKLQTDSLSKPAYSGSISVAKDIFKKAGIKGFYKGFVPTILRAAPANGATFAAFEVTMRFIS
>XP_024715760_Candida_pseudohaemulonis
MTIELEEPPLTDNLQVYKDLFGGTVGGIAQVLVGQPFDTVKVRLQSAPDGTYNGAGDVIKKLMANEGPKGFYKGTLTPLVGVGACVSVQFSVNEFMKRYYDEKLQGRELSLLQFFNCGAVAGFANGFLAGPIEHIRIRLQTQTGNNKQFNGPIDCLKKLTKLSGIQGVFKGLVPTLARESIGLGIYFATYEALIARELKSKTYLTRADIPAWKLCMLGGLSGYALWTSIYPVDVLKSKLQTDSLSKPAYSGSISVARDIFKKAGIKGFYKGFVPTILRAAPANGATFAAFEVTMRMIS
>XP_025338666_Candida_duobushaemulonis
MTIELEEPPLTDNLQVYKDLFGGTVGGIAQVLVGQPFDTVKVRLQSAPDGTYKGAGDVIKKLMANEGPKGFYKGTLTPLVGVGACVSVQFSVNEFMKRYYDEKLQGRELSLLQFFNCGAVAGFANGFLAGPIEHIRIRLQTQTGNNKQFNGPIDCLKKLTKSSGIQGVFKGLVPTLTRESIGLGIYFATYEALIARELKSKTYLARADIPAWKLCMLGGLSGYALWTSIYPVDVLKSKLQTDSLSKPVYSGSISVARDIFKKAGIKGFYKGFVPTILRAAPANGATFAAFEVTMRMIN
>XP_028890126_Candida_auris
MTIELEEPPLTQDNLQVYKDLFGGTVGGIAQVLVGQPFDTVKVRLQSAPDRIYSGAGDVIKKLLANEGPKGFYKGTLTPLVGVGACVSVQFSVNEFMKRYYDNKLHGQSLSLLQFFNCGAVAGFANGFLAGPIEHIRIRLQTQTGSVKQFNGPIDCMKKLTQSTGIQGLFKGLVPTLARESIGLGIYFATYEALIARELKMKTFATRSDIPAWKLCMYGGLSGYALWSAIYPVDVLKSKLQTDSLSKPSYSGSVSVAKDIIKKGGIKGFYKGFLPTILRAAPANGATFAAFEVTMRLIN
>NP_015383_Saccharomyces_cerevisiae
MSEEFPSPQLIDDLEEHPQHDNARVVKDLLAGTAGGIAQVLVGQPFDTTKVRLQTSSTPTTAMEVVRKLLANEGPRGFYKGTLTPLIGVGACVSLQFGVNEAMKRFFHHRNADMSSTLSLPQYYACGVTGGIVNSFLASPIEHVRIRLQTQTGSGTNAEFKGPLECIKKLRHNKALLRGLTPTILREGHGCGTYFLVYEALIANQMNKRRGLERKDIPAWKLCIFGALSGTALWLMVYPLDVIKSVMQTDNLQKPKFGNSISSVAKTLYANGGIGAFFKGFGPTMLRAAPANGATFATFELAMRLLG
>XP_018219077_Saccharomyces_eubayanus
MSEEFPTPQLIDDLEQHPQHDNARVVKDLLAGTAGGIAQVLVGQPFDTTKVRLQTSSTPTTAMEVVKKLLANEGPRGFYKGTLTPLIGVGACVSLQFGVNEAMKRFFHQRNDNKSSILSLPQYYTCGVTGGLVNSFLASPIEHVRIRLQTQTGSGSNVEFKGPLECIKKLKNNKGLMRGLSPTMLREAHGCGTYFLVYEALIANQISNNHGLERRDIPTWKLCIFGALSGTALWLMVYPLDVIKSVMQTDNLQKPKFGNSISSVAKTLYAKEGISAFFKGFGPTMLRAAPANGATFATFELAMRLLG
>XP_033769813_Saccharomyces_paradoxus
MSEEFPTPQLIDDLEQHPQHDNARVVKDLLAGTAGGIAQVLVGQPFDTTKVRLQTSNTPTTAMEVVRKLLANEGPRGFYKGTLTPLIGVGACVSLQFGVNEAMKRFFHHRNTSESSTLSLPQYYTCGVTGGIVNSFLASPIEHVRIRLQTQTGSGASAEFKGPLECIKKLRHNKALLRGLTPTILREGHGCGTYFLVYEALIANQMNKKRGLERKDIPAWKLCIFGAFSGTALWLMVYPLDVIKSVMQTDNLQKPKYGNSISSVAKTLYAKGGIGAFFKGFGPTMLRAAPANGATFATFELAMRLLG
>XP_003674045_Naumovozyma_castellii
MSEEFPTPQLIDDLENHPKHDNARVIKDLLAGTAGGIAQVLVGQPFDTTKVRLQTSSTPTTAMEVIRKLLKNEGPKGFYKGTLTPLIGVGACVSLQFGVNEAMKRFFHSRNPDSTSQILSLPQYYICGLTGGITNSFLASPIEHVRIRLQTQTGSGPNVEFKGPLDCIRKLRAQGGFMRGLTPTMLREGHGCGTYFLVYEAMVANEINKGFKRTEVPAWKLCLFGALSGTTLWMMVYPLDVIKSVMQTDNLKSPKYGNSISSVAKTLYAKGGLGAFFKGFGPTMLRAAPANGATFATFELAMRLLG
>XP_003667922_Naumovozyma_dairenensis
MSEENPTPQLIDNPQHDSGRVIKDLLAGTAGGIAQVLVGQPFDTTKVRLQTATTRTNAMEVVINLLKNEGPRGFYKGTLTPLVGVGACVSLQFGVNEAMKRFFHSLNDRKSETLSLTQYYFCGVTGGISNSFLASPIEHVRIRLQTQTGSGSNVQFKGPLDCIRQLKNAGGIMRGLTPTLFREGHGIGTYFLIYEALVANEINNGMKRNDISPLKLCLFGALSGTTLWLMVYPLDVIKSIMQTDNIKNPKFGKTMGSVAKTLYAKQGLGAFFRGFGPTILRAAPANGATFATFELAMRLLG
>XP_003958645_Kazachstania_africana
MSEEFPTPQLIDDLETKHDNTRVVKDLLAGTTGGIAQVLVGQPFDTTKVRVQTSSTNTTAVRVVKDLLKNEGVLGFYKGTLTPLIGVGACVSLQFGVNEAMKRLFRSTNNGIQTLSLSQYYTCGLAGGLTNSFLAAPIEHVRIRLQTQTGSGAGREYKGPLDCIRKLKSHGGLMRGLTPTLLREGHGCGTYFLVYEALIANQISQGTKRTDIPAWKLCTFGALSGVSLWIMIYPIDVIKSVMQTDNLANPKYGKSISSVAKNIYAKNGLMGFLKGFGPTIVRAAPANGATFATFELAMRLLG
>XP_022465735_Kazachstania_naganishii
MSEEFPTPQLIDDLEDHPQHDNTRVIKDLLAGTAGGIAQVLVGQPFDTTKVRLQTAKVRTTAMDVVKNLLEKEGPRGFYKGTLTPLVGVGACVSLQFGVNEAMKRFFRSQNAEKGITATTLSLPQYYLCGLTGGLTNSFLASPIEHVRIRLQTQVSSGAGAEFKGPLDCIKKLRSHGSLMRGLTPTLLREGHGCGTYFLVYEALVANEINKGLKRTEVPTWKLCLFGALSGTTLWIMVYPIDVIKSVMQTDGLVTRKCGNNMGQVAKHIFKTHGIGGFLKGFGPTILRAAPANGATFATFELMMRLLG
>XP_445485_Candida_glabrata
MSEEFPTPQLIDDLEDHPGQDNGRVVKDLLAGTAGGIAQVLIGQPFDTTKVRLQTSKVPTSAAEVVKNLLKNEGPKGFYKGTLTPLVGVGACVSIQFGVNEAMKRFFHARNVDHNATLSLSQYYLCGLTGGMTNSFLASPIEHVRIRLQTQTGSGAQAEFKGPIDCIKKLRSQKGLMRGLIPTMLREGHGCGTYFLVYEALVSKQINQGLKRTEIPPWKLCLYGALSGTALWLMVYPIDVVKSVMQTDNLNKPQNGKNMIQVARNLYAREGLKAFFKGFGPTMLRAAPANGGTFATFELAMRLLG
>XP_004178605_Tetrapisispora_blattae
MSEEFAAPQLIDELEPSQMDDNTRVIKDLLAGTAGGVAQVLVGQPFDTTKVRLQTSTTSTSVADVVKNLLKHEGPLGFYKGTLTPLIGVGACVSVQFGVNEAMKRFFRQRNGDKKSTLSLLQYYLCGVTGGVTNAFLASPIEHVRIRLQTQTSSGANAEFKGPLDCIKKLVKHKSLMRGLTPTMLRESHGCGSYFLVYEAMIARDIKFNNLQRTEIPAWKLCSYGALSGTCLWLMVYPIDVIKSVIQTDTLKNPKYKNSMLVATKQLYAKGGLSSFFKGFTPTMLRAAPANAATFATFELAMRTFG
>XP_003688164_Tetrapisispora_phaffii
MSGESTPLQIIDDLDVAPQQDKTRVIKDLLAGTAGGISQVLVGQPFDTTKVRLQTSTTPTSAIDVVKNLLKNEGPSGFYKGTLTPLIGVGACVSIQFGVNEAMKRYFHSVNNLNSETLSLSQYYLSGLAGGVANSFLASPIEHVRIRLQTQTSSGANADFKGPLDCIRKLRAQGGLMRGLSATMLRESHGCGTYFLVYEALVANEVNKLKVKRADIPAWKLCLFGAFSGTTLWMMVYPLDVIKSVIQTDNIKNPKNGNSIRDVAKRIYGRGGLSAFFKGFGPTMLRAAPANGATFATFELFMRLMN
>XP_001642855_Vanderwaltozyma_polyspora
MSEDNPTPQLIDDLELHPNDNARVFKDLLGGTAGGIAQVLVGQPFDTTKVRLQTSTTPTTATTVIRNLIKNEGLKGFYKGTLTPLVGVGACVSIQFGCNEAMKRYFHAKNNDGASTLRLPQYYMSGFVGGVVNAFLASPIEHVRIRLQTQTSSGANAEFKGPIDCIKKLRAQGGLMRGLVPTMIREAHGCGTYFLVYEALVAREINKGLKRTDIAATKLCLFGALSGTTLWLMVYPLDVIKSVIQTDNIKNPKFGNNIPTVARNIYKRGGLNAFFKGFGPTMLRAAPVNGATFATFELTMRLLG
>XP_003680590_Torulaspora_delbrueckii
MSEEVQAPQLIDDLELRPQVDKTRVIKDLLAGTAGGIAQVLVGQPFDTTKVRLQTSTTPTTALDVVRRLIKYEGALAFYKGTLTPLVGVGACVSIQFGVNEAMKRFFHSLNPQPQATLGLPQYYVCGLVSGVANSFLASPIEHIRIRLQTQTGSGPTAEFKGPLDCIRKLRSQRGLMLGLTPTLLREAQGCGTYFLTYEALVANEIKKGLKRTDIPAWKLCGFGALSGTALWLMVYPLDVVKSLMQTDNLQKPKFGRSMVTVARTLYAKEGAKAFFKGFGPTMLRAAPANGATFATFELAMRLLS
>XP_037142026_Zygotorulaspora_mrakii
MSEEWPAPQLIDDLELEGSKDKSRVLKDLLAGTTGGIAQVLVGQPFDTAKVRLQTSTRVTSVSEVVRNLIKNEGFMAFYKGTLTPLFGVGACVSIQFGVNEAMKRMFHSLNTDSLSTLSLQQYYTCGLAGGIANSFLAAPIEHVRIRLQTQTQTGTGASALYKGPIDCIKKLRSQGGLMRGLIPTLLREGHGCGTYFLVYEALVASDMNKGLDRKNIPAWKLCGYGAIAGTALWSVVYPVDVIKSVMQTDNLKSPKYGKSMRLVAKNLFIQGGIRAYFKGFTPTMMRAAPANGATFATFELAMRFLN
>XP_002496338_Zygosaccharomyces_rouxii
MSEEFPTPQLIDDLEIRPDHDKTRVAKDLLAGTAGGIAQVLVGQPFDTTKVRIQTSTTPTTAKEVVGNLLKKEGPLAFYKGTLTPLIGVGACVSFQFGVNEAMKRYFHHKNPKGVHTLTLPQYYACGFIGGLSNSFLASPIEHVRIRLQTQTGSGTSAVYKGPWDLIKKLKAKGALMRGLGTTAIRESHGCGIYFLTYEALIAHQIHKGVPRKEIPAWKLCTYGAISGTSLWLMVFPMDVIKSVMQTDNLDNPKFGRNTVAVARNMYKEYGIKSFFKGFGPIMVRAAPANAATFATFEMTMRLLG
>XP_003646927_Eremothecium_cymbalariae
MGDQTDIAAGDGVKGGSGLNDNVKSFTAGGVGGVCAVLSGHPFDLLKVRCQSNQASGTIDAARKILVEARGKSGIAAVNALKGFYKGVIPPLIGVTPIFAVSFWGYDVGKKIVKLNDTSAGMTTAQIATAGFISAIPTTLVTAPTERVKVVLQTSSKHSLGSAAKHILATGGLRSLFKGSLATLARDGPGSALYFASYEFTKAKLNAISGTNELSIANVCLAGGVAGVSMWLGVFPIDTIKTKLQSSSVKQGMLEATKEIYRTRGGIKGFFPGIGPALLRSFPANAATFLGVEMTHAFFKKHDL
>NP_983832_Eremothecium_gossypii
MGCGVLAERRDHVPRSRDRMAEQESVVAIEEPSVHVGTPKSNALYENAKSLAAGAVGGVCAVLTGHPFDLLKVRCQSNQASGTVDAVRKILVEARAQSGLSAVNMMRGFYKGVIPPLLGVTPIFAVSFWGYDVGKKLVTWNDNSGKLTTAQLATAGFISAIPTTLVMAPTERVKVVLQTQSNHSLGSAAKHILATGGVRSLFRGSLATLARDGPGSALYFASYEATKAYLNARSGTNELSIKNVCLAGGMAGVSMWVGVFPIDTIKTELQSSNTRQTMMEATRKIYNTRGGIKGFFPGIGPALLRSFPANAATFLGVELTHSLFKKYNI
>XP_451907_Kluyveromyces_lactis
MTEEFPTPQLIDDLESPHDNTRVIKDLLAGTAGGIAQVLVGQPFDTTKVRLQTSETSTNAVKVIKDLIKNEGPMGFYKGTLTPLVGVGACVSLQFGVNEAMKRFFHTFDEAASQHLSLLQYYICGVAGGFTNSFLASPIEHIRIRLQTQTGSGATAEFKGPIDCIKKLRVNGQLMRGLTPTMLRESHGCGVYFLTYEALIGHQVKSGIQRKDIPAWKLCLFGAASGTLLWTMVYPLDVIKSVMQTDNLKTPKNGNNILTVGRTIIARQGVSGLFKGFAPTMLRAAPANAATFATFETAMRLLG
>XP_022678380_Kluyveromyces_marxianus
MTEEFPTPQLIDDLDLESSHDRTRVFKDLLAGTAGGIAQVLVGQPFDTTKVRLQTSEVNTNAVKVIEDLLKNEGFMGFYKGTLTPLIGVGACVSLQFGVNEYMKRFFRDINGDGSTQLTLIQYYLCGVAGGFTNSFLASPIEHVRIRLQTQTGSGASVQFKGPVDCLKKLWSNGQLMRGLTPTMLRESHGCGVYFLTYEALVSQQVKSGIDRKDIPAWKLCLYGAASGTLLWTMVYPLDVIKSVMQTDNLKAPKSGNNIVSVGRSIISKQGVLGLFRGFGPTMLRAAPANAATFATFETAMRLLG
>XP_022631268_Lachancea_lanzarotensis
MSEELTIPQVVDDLTGKEDLSRTFKDIAAGISGGIAQVLVGQPFDITKVRLQTSTTQTSALKVVKSLVKNEGLKGFYKGTTTPLIGVGACVSCQFGVNEAMKRYFHRKNNYSSPTLKLKEYYACGVVSGCANGFLTAPIEHVRIRLQLQTSSLATAEYTGAVDCIKKLITSGKIMRGLTPTLLRTSHGFGIYFLTYESLLASEAKKGVKRVDIPSWRLCSYGALSGVNLWLMVYPFDVMKSVMQSDDLRKPVNGKNVAQVAKYIYSTRGIKGFFKGFAPTMLRSLPVNAATFTVFELAMRLMG
>XP_002554141_Lachancea_thermotolerans
MSEELGPPQLIDELNTPHDSSRVFKDLLAGTAGGIAQVLVGQPFDTTKVRLQTSSTPTTAVQVVKNLIKNEGLRGFYKGTLTPLVGVGACVSCQFGVNEAMKRFFRGPNSDVNKPLTLPQYYVCGLAGGIANSFLASPIEHVRIRLQTQTSSGTAASFKGPLDCIKKLKSNGALMRGLTPTVLREAQGCATYFLTYEALVANEVQKGLKRSDVPAWKLCMFGAISGVTLWLMVYPIDVVKSIMQTDNLQSPVHGRDPIVVAKKMYTQRGWRVFFKGFGPTMLRAAPANGATFATFELTMRFLG
>XP_020059249_Aspergillus_aculeatus
MESEAFEDMQKGGGSLRAVKDLTAGAAGGIAQVLIGQPFDIVKVRLQTTTQYASALDCATKILKNEGPTAFYKGTLTPLIGIGACVSVQFGAFHEARRRLEALNKKKYADPTLSYTQYYLAGGFAGITNSFLSGPIEHIRIRLQTQPHGANKLYQGPIDCIRKLCNQGGVLKGLYRGQNVTYLREIQAYGTWFLAFEYLMNADAKRNGIRREEISSLKVATYGGLAGEVLWLSSYPFDVVKSKMQCDGFGASQQFKSMTDCFKKTYAAEGLAGFWKGIGPTLLRAMPVSAGTFAVVELTMRALG
>XP_001269503_Aspergillus_clavatus
MESEAFEDMQKGGGALRTVKDLTAGAAGGIAQVLLDIVKVRLQTTSQYKSALDCATQIFKNEGPMAFYKGTLTPLIGIGACVSVQFGAFHEARRRLEELNKKKYADSTLSYGQYYMAGGFAGITNSVLSGPIEHVRIRLQTQPHGEGRLYSGPLDCIRKLCAQGGVLRGLYRGQNVTYLREIQAYGTWFLTFEYLMNQDAKRNNVKREEISSLKVATYGGLAGEVLWLSSYPFDVVKSKMQCDGFGAQQKYKSMTDCFKKTFAAEGFGGFWKGLGPTLLRAMPVSAGTFAVVELTMRALG
>XP_001265013_Aspergillus_fischeri
MESEAFEDMQKGGGALRTLKDLAAGAAGGIAQVLLDIVKVRLQTTSEYKSALDCATRIFKNEGPLAFYKGTLTPLVGIGACVSVQFGAFHEARRRLEELNKKKYADPTLSYGQYYLAGSFAGLTNSALSGPIEHVRIRLQTQPHGEGRLYTGPLDCIRKLVSQGGVLRGLYRGQNVTYLREAQAYGTWFLTFEYLMNQDAKRNNIKREEISSIKVATYGGLAGEVLWLSSYPFDVVKSKMQCDGFGAQQQYKSMTDCFKKTFAAEGFGGFWKGLGPTLLRAMPVSAGTFAVVELTMRALG
>XP_041142254_Aspergillus_flavus
MEERALEDFEKSDGALRTIKDLGAGAAGGIAQVLLGQPFDIVKVRLQTTTQYANALDCASKILKNEGPAAFYKGTLTPLIGIGACVSVQFGAFHEARRRLEELNKKKYADSSLSYGQYYMAGGFAGIANSVLSGPIEHIRIRMQTQPHGADRLYNGPIDCIRKLSAQGGVLRGLYRGQNVTYLREIQAYGMWFLTFEYLMNQDAKRNNVKREDISSLKVATYGGLAGEALWLSSYPFDVVKSKMQCDGFGAQQQFKSMTDCFKKTYAVEGLAGFWKGIGPTLLRAMPVSAGTFVVVELAMKAMALFLDASGRRLAKPDIKSSSGKITQEVIAGGNRLHNLTQHNMIARQLCMRQSRQLHAFNRQARTLNSLNRFYSTEPPVDTTLQTRIKERSAEIESRYQNDAVPERISRRRAEQLAWKARGERKFKFQDLGSSVTDAYKPEDIIRNPPKPSDVTLELLLASQTHLGHSTSRWNPQNSRYIFGIRDGIHVISLDVTAAYLRRAAKVVEEVAARGGLILFVGTRKGQKRYVVRAAELAKGYHIFERWIPGSLTNGQQILGHCETKVVNAMDEEIPKYREALADRSVLKPDLVVCLNPLENVVLLHECGLNNVPTIGVIDTDADPTRVTYPIPSNDDSMRAIGVIAGVLGRAGEAGQQRRLENAKNGVLTYPPITPEHLLSPERLAELAQIEAGNVAANAEAAEIANKLDEAVQSIETEQASTPQETSQSTESQPEPQTQVPETEKPAEPQPEQPQTQAQAPETPVKDQ
>XP_750402_Aspergillus_fumigatus
MESEAFEDMQKGGGALRTIKDLAAGAAGGIAQVLLDIVKVRLQTTSEYKSALDCATRIFKNEGPLAFYKGTLTPLIGIGACVSVQFGAFHEARRRLEELNKKKYADPTLSYGQYYLAGSFAGLTNSALSGPIEHVRIRLQTQPHGEARLYSGPLDCIRKLISQGGVLRGLYRGQNVTYLREAQAYGTWFLTFEYLMNQDAKRNNIKREEISSIKVATYGGLAGEVLWLSSYPFDVVKSKMQCDGFGAQQQYKSMTDCFKKTFATEGFGGFWKGLGPTLLRAMPVSAGTFAVVELAMRALG
>XP_661854_Aspergillus_nidulans
MEPQEILEHEGGGALRTIKDLSAGAAGGIAQVLLDIVKVRLQTTTQYSSALDCASKILKNEGPLAFYKGTLTPLIGIGACVSVQFGAFHEARRRLEELNKKKYADSALGYGQYYLAGGFAGITNSFLSGPIEHVRIRLQTQPHGAGRLYNGPLDCIRKLTNQGGFLKGLYRGQAVTYLREVQAYGVWFLTFEYLMNQDAKRNNVKREDISSLKVATYGGLAGEALWLSSYPMDVVKSKMQSDGFGAQQQFKSMTDCFKKTYAAEGLAGFWKGIGPTLLRAMPVSAGTFAVYPNGLFNNEEKF
>XP_001399009_Aspergillus_niger
MESEAFEDMQKGGGTLRTLKDLGAGAAGGIAQVLLGQPFDIVKVRLQTTTQYSSALDCATKILKNEGPFAFYKGTLTPLIGIGACVSVQFGAFHEARRRLEKLNKKKYADSTLSYTQYYMAGSFAGLTNSFLSGPIEHVRIRLQTQPHGADRLYNGPIDCIRKLCNQGGVLKGLFRGQNVTYFREAQAYGTWFLAFEYLMNQDAKRNNVKREDISSLKVATYGGLAGEALWLSSYPFDVVKSKMQCDGFGAQQQFKSMTDCFKKTYAVEGLAGFWKGIGPTLLRAMPVSAGTFAVVELTMRALG
>XP_015405486_Aspergillus_nomiae
MEERALEDFEKSDGALRTIKDLGAGAAGGIAQVLLGQPFDIVKVRLQTTTQYANALDCASKIFKNEGPAAFYKGTLTPLIGIGACVSVQFGAFHEARRRLEELNKKKYADSSLSYGQYYMAGGFAGITNSVLSGPIEHIRIRMQTQPHGADRLYNGPIDCIRKLSAQGGVLRGLYRGQNVTYLREIQAYGMWFLTFEYLMNQDAKRNNVNREDISSLKVATYGGLAGEALWLSSYPFDVVKSKMQCDGFGAQQQFKSMTDCFKKTYATEGLAGFWKGIGPTLLRAMPVSAGTFVVYCRACHEGNGLN
>XP_023089673_Aspergillus_oryzae 
MEERALEDFEKSDGALRTIKDLGAGAAGGIAQVLLDIVKVRLQTTTQYANALDCASKILKNEGPAAFYKGTLTPLIGIGACVSVQFGAFHEARRRLEELNKKKYADSSLSYGQYYMAGGFAGIANSVLSGPIEHIRIRMQTQPHGADRLYNGPIDCIRKLSAQGGVLRGLYRGQNVTYLREIQAYGMWFLTFEYLMNQDAKRNNVKREDISSLKVATYGGLAGEALWLSSYPFDVVKSKMQCDGFGAQQQFKSMTDCFKKTYAVEGLAGFWKGIGPTLLRAMPVSAGTFVVVELAMKAMG
>XP_040643101_Aspergillus_ruber
MESEAFEDMQKGGGALRAVKDLAAGAVGGIAQVLIGQPFDIVKVRLQTTTQYANALDCASQIFKNEGPAAFYKGTLTPLIGIGACVSVQFGAFHEARRRLEELNKKKYADPALSYGQYYLAGGFAGITNSVLSGPIEHVRIRLQTQPHGADRLYSGPIDCIKKLSAHEGVTRGLFRGQTVTYLREIQAYGMWFLSFEILMNQDAKRNNIKREDISSLKVASYGGLAGEALWLSSYPLDVVKSKMQCDGFGAERQFSSMRDCFKKTYAVEGLAGFWKGIGPTLLRAMPVSAGTFAVVEFTMRALG
>XP_040701576_Aspergillus_sydowii
MEPEILDHHHADGGGAMRMVKDLASGAAGGIAQVLLGQPFDIVKVRLQTTTQYSSAFDCASQILKKEGPFAFYKGTLTPLIGIGACVSVQFGAFHEARRRLEVLNKKKYADSTLGYGQYYLAGGFAGITNSVLSGPIEHVRIRLQTQPHGAGRLYSGPIDCIRKLTSQGGFAKGLYRGQAVTYLREIQAYGMWFLTFEYLMNQDARRNNIKRDDISSLKVATYGGLAGEVLWLSSYPFDVVKSKMQCDGFGAQQQFSSMRDCFKKTYATEGAMGFWKGIGPTLLRAMPVSAGTFAVVELTMRALG
>XP_001212148_Aspergillus_terreus
MESEAFEDMQKGGGALRTIKDLTAGAAGGIAQVLLDIVKVRLQTTTQYSSALDCAKQIFKNEGPLAFYKGTLTPLIGIGACVSVQFGAFHEARRRLEELNKKKYADGSLSYGQYYMAGSFAGLTNSFLSGPIEHVRIRLQTQPHGANRLYSGPIDCIRKLSAHEGVLKGLYRGQNVTYFREAQAYGMWFLTFEYLMNQDAKRNNIKREDISSVKVATYGGLAGEALWLSSYPFDVVKSKMQCDGFGAQQQFKSMTDCFKKTYAAEGLGGFWKGLGPTLLRAMPVSAGTFVVYVSMSWLIHSELWLTFLALNLP
>XP_022493468_Penicillium_arizonense
MESEAFEDIEKGGGALRTVKDLAAGAAGGMAQVLLGQPFDIVKVRLQTTTQYSSALECATQIFKNEGPAAFYKGTLTPLIGIGACVSVQFGAYHEARRRLEELNKKKYAVSALSYTQYYMAGSFAGVTNSVLSGPIEHVRIRLQAQPHGAGRLYSGPLDCVSKLSAQGGTLRGLYRGQAVTVLREAQAYGTWFMAFEFMMNQDAKRNNMKREDLSSVKVATYGGLAGEALWLSSYPFDVVKSKMQTDGFGANQKFSSMRDCFKKTYAVEGLGGFWKGIGPTLLRAMPVSAGTFLTVELAMKALA
>XP_014531100_Penicillium_digitatum
METEVIDSLDKGGGALRTIKDLAAGAAGGMAQVLLGQPFDIVKVRLQTTTQYKSALDCATQIFKKEGPTAFYKGTLTPLIGIGACVSVQFGAYHEARRRLEELNKKKYADSALSYTQYYMAGSFAGLTNSVLSGPIEHVRIRLQAQPHGAGRLYSGPIDCVNKLAAQGGALRGIYRGQAVTLLREAQAYGAWFMAFEFMMNQDAKRNNVRREDLSKAKIAIYGGLAGEVLWLSSYPFDVIKSKMQTDGFGAEQKFSNMRDCFKKTYALEGLGGFWKGIGPTLLRAMPVSAGTFLTVELAMQALG
>XP_016602333_Penicillium_expansum
METEVIDSLDKGGGALRTVKDLAAGAAGGMAQVLLGQPFDIVKVRLQTTTQYKSALECATQIFKKEGPTAFYKGTLTPLIGIGACVSVQFGAYHEARRRLEELNKKKYADSTLSYTQYYMAGSFAGLTNSVLSGPIEHVRIRLQAQPHGAGRLYSGPIDCVSKLAAQGGALRGIYRGQAVTLLREAQAYGAWFMAFEFLMNQDAKRNNVKREDLSKAKIAIYGGLAGEVLWLSSYPFDVIKSKMQTDGFGAQQKFSNMRDCFKKTYAIEGLGGFWKGIGPTLLRAMPVSAGTFLTVELAMQALG
>XP_040643793_Penicillium_griseofulvum
METEVIDMMDQGGGALRTVKDLAAGAAGGMAQVILGQPFDIVKVRLQTTTQYKSALECATQIFKKEGPAAFYKGTLTPLIGIGACVSVQFGAYHEARRRLEELNKKKYANSSLSYIQYYMAGSFAGITNSVLSGPIEHVRIRLQAQPHGAGRLYSGPIDCVSKLAAQGGALRGIYRGQAVTLLREAQAYGAWFMAFEFMMNQDAKRNNVKREDISKAKIATYGGLAGEVLWLSSYPFDVIKSKMQTDGFGAEQKYSTMRDCFKKTYAIEGLGGFWKGIGPTLLRAMPVSAGTFLTVELAMQALG
>XP_038930902_Penicillium_roqueforti
METEVIDSIDKGGGGALRTIKDLAAGAAGGIAQVLLGQPFDIVKVRLQTTTQYKSALECATQIFKKEGPTAFYKGTLTPLIGIGACVSVQFGAYHEARRRLEELNKKKYADSTLSYTQYYLAGSFAGLTNSVLSGPIEHVRIRLQAQPHGAGRLYSGPIDCVSKLAAQGGALRGIYRGQVVTLLREAQAYGAWFMAFEFMMNQDAKRNNVKREDLSKGKIAIYGGLAGELLWLSSYPFDVIKSKMQTDGFGAQQKFSNMRDCFKKTYAIEGLGGFWKGIGPTLLRAMPVSAGTFLTVELAMQALG
>XP_002558688_Penicillium_rubens
METEVIDSIDKGNGGALRTIKDLTAGAVGGMAQVMLGQPFDIVKVRLQTTTQYKSALECATQIFKKEGPTAFYKGTLTPLIGIGACVSVQFGAYHEARRRLEELNKKKYANSALSYTQYYMAGSFAGLTNSVLSGPIEHVRIRLQAQPHGAGRLYSGPIDCVSKLAAQGGALRGIYRGQAVTLLREAQAYGAWFMAFEFMMNGDAKRNNIKREDMSKAKIAIYGGLAGEVLWLSSYPFDVIKSKMQTDGFGAEQKFSTMRDCFKKTYAIEGLGGFWKGIGPTLLRAMPVSAGTFLTVELAMQALG
>XP_040814351_Penicillium_solitum
METEVIDSLDKGGGALRTIKDLAAGAAGGMAQVLLGQPFDIVKVRLQTTTQYKSALECATQIFKNEGPTAFYKGTLTPLIGIGACVSVQFGAYHEARRRLEELNKKKYADSTLSYTQYYLAGSFAGITNSVLSGPIEHVRIRLQAQPHGAGRLYSGPIDCVSKLAAQGGALRGLYRGQAVTLIREAQAYGAWFMAFEFMMNQDAKRNNVKREDLSKAKIAIYGGLAGEVLWLSSYPFDVIKSKMQTDGFGAQQKFSTMRDCFKKTYAIEGLGGFWKGIGPTLLRAMPVSAGTFLTVELAMQALG
>XP_022582043_Penicilliopsis_zonata
MEVELIEESGSLRTVKDLAAGAAGGIAQVLLGQPFDIVKVRLQTSSQYSSALDCAGKILKNEGPMAFYKGTLTPLIGIGACVSVQFGAFHEARRRLEELNQKKYADPTLSYGQYFLAGSVAGVVNSVLSGPIEHVRIRLQTQPHGADRLYSGPLDCIRKLSAQGGVSHGLYRGQVVTVLREAQAYGMWFLTFEYLMNLDAKRNNVKREEISSIKVATYGGLAGEALWLASYPLDVVKSKMQTDGFGAQQQFRNMRDCFRKTYAMEGLGGFWKGIGPTMLRAMPVSAGTFAVYVFFLFFSYWACLMMMLMLLTRVELAMRALA
>XP_016615526_Cladophialophora_bantiana
MADSAEAIEAHEVGNTSWVRTAKDLFAGAAGGVAQVLLGQPFDIVKVRLQTTTTYPSALSCASSILQNEGPLAFYKGTLTPLIGIGACVSVQFGAFHYARRAFEEQNLRANHPTDLSYGQYYLAGAFAGVTNSVLSGPIEHVRIRLQTQPHGAARLYNGPLDCIKKLSAHEGVLRGLYRGQAVTLYREAQAYGVWFLTFEYLMALDQKRNNVRREDISSPKVAFYGGLAGEALWIASYPFDVVKSKMQSDGFGKEQRYKTMRDCFAQTWKVDGMRGFWKGIGPTLVRAMPVSAGTFAV
>XP_008723434_Cladophialophora_carrionii
MADAVEDIEKHEAETGSWARTAKDLFAGAAGGVAQVLLGQPFDIVKVRLQTTTKYPSALSCASSILQNEGPLAFYKGTLTPLIGIGACVSVQFGAFHYARRAFEEQNLRQNQPAGLSYSQYYLAGAFAGLTNSVLSGPIEHVRIRLQTQPHGAERLYTGPLDCIKKLSAHEGVLRGLYRGQAVTLYREAQAYGVWFLTFEYLMARDMKRNNVKREEISSPKVAFYGGLAGEALWIASYPFDVIKSKMQSDGFGKEQKYKTMRDCFSQTWKAAGWRGFWAGIGPTLVRAMPVSAGTFAVVELTMRALG
>XP_016248691_Cladophialophora_immunda
MADGAEAIEAHEVGNTSWVRTAKDLFAGAAGGVAQVLLGQPFDIVKVRLQTTTTYPSALSCASSILQNEGPLAFYKGTLTPLIGIGACVSVQFGAFHYARRAFEEQNLSANHPAGLSYGQYYVAGAFAGLTNSVLSGPIEHVRIRLQTQPHGAARLYNGPLDCIKKLSAHEGVLRGLYRGQAVTLYREAQAYGVWFLTFEYLMALEQKRNNVRREAISSPKVAFYGGLAGEALWIASYPFDVIKSKMQSDGFGKEQRYKTMRDCFAQTWKIDGMRGFWKGIGPTLVRAMPVSAGTFAVVELTMRALG
>XP_007748645_Cladophialophora_psammophila
MADSAEAIEAHEVGNTSWVRTAKDLFAGAAGGVAQVLLGQPFDIVKVRLQTTTTYPSALSCASSILQNEGPLAFYKGTLTPLIGIGACVSVQFGAFHYARRAFEEQNLRANHPADLSYGQYYLAGAFAGLTNSVLSGPIEHVRIRLQTQPHGAARLYNGPLDCIKKLSAHEGILRGLYRGQAVTLYREAQAYGVWFLTFEYLMALDQKRNNVRREDISSPKVAFYGGLAGEALWIASYPFDVVKSKMQSDGFGKEQRYKTMRDCFAQTWKVDGMRGFWKGIGPTLVRAMPVSAGTFAV
>XP_018692390_Fonsecaea_erecta
MADGVEAIEAHEVGNGSWARTAKDLFAGAAGGVAQVLLGQPFDIVKVRLQTTTTYPSALSCASSILQNEGPLAFYKGTLTPLIGIGACVSVQFGAFHYARRAFEEQNLLANHPAGLSHGQYYLAGAFAGLTNSVLSGPIEHVRIRLQTQPHGAARLYNGPLDCIKKLSAHEGVLRGLYRGQAVTLYREAQAYGVWFLTFEYLMALEQKRNNIRREDISSPKVAFYGGLAGEALWIASYPFDVVKSKMQSDGFGKDQRYKTMRDCFAQTWRIDGMRGFWKGIGPTLVRAMPVSAGTFAVVELTMRALG
>XP_022509075_Fonsecaea_monophora
MADGAEAIEAHEVGNTSWARTAKDLFAGAAGGVAQVLLGQPFDIVKVRLQTTTTYPSALSCASSILQNEGPLAFYKGTLTPLIGIGACVSVQFGAFHYARRAFEEQNLRANHPAGLSYGQYYLAGAFAGLTNSVLSGPIEHVRIRLQTQPHGAARLYSGPLDCIKKLSAHEGVLRGLYRGQAVTLYREAQAYGVWFLTFEYLMALEQKRNNVRREDISSPKVAFYGGLAGEALWIASYPFDVIKSKMQSDGFGKEQKYKTMRDCFAQTWKADGMRGFWKGIGPTLVRAMPVSAGTFAV
>XP_016636782_Fonsecaea_multimorphosa
MGDVAEDIEAHEAGNTSWVRTAKDLFAGAAGGVAQVLLGQPFDIVKVRLQTTTTYPSALSCASSILQNEGPLAFYKGTLTPLIGIGACVSVQFGAFHYARRAFEEQNLRANHPAGLSHGQYYLAGAFAGLTNSVLSGPIEHVRIRLQTQPHGAARLYNGPLDCIRKLSAHEGVLRGLYRGQAVTLYREAQAYGVWFLTFEYLMELEQKRNNVRREDISSAKVAFYGGLAGEALWIASYPFDVVKSKMQSDGFGKEQRYKTMRDCFAQTWKVDGMRGFWKGIGPTLVRAMPVSAGTFAVVELTMRALG
>XP_022495609_Fonsecaea_nubica
MADGAEAIEAHGVGNTSWARTAKDLFAGAAGGVAQVLLGQPFDIVKVRLQTTTTYPSALSCASSILQNEGPLAFYKGTLTPLIGIGACVSVQFGAFHYARRAFEEQNLRANHPAGLSYGQYYLAGAFAGLTNSVLSGPIEHVRIRLQTQPHGAARLYSGPLDCIKKLSAHEGVLRGLYRGQAVTLYREAQAYGVWFLTFEYLMALEQKRNNIRREDISSPKVAFYGGLAGEALWIASYPFDVIKSKMQSDGFGKEQRYKTMRDCFAQTWRADGMRGFWKGIGPTLVRAMPVSAGTFAV
>XP_013278625_Fonsecaea_pedrosoi
MADGAEAIEAHEVGNTSWARTAKDLFAGAAGGVAQVLLGQPFDIVKVRLQTTTTYPSAISCASSILQNEGPLAFYKGTLTPLIGIGACVSVQFGAFHYARRAFEEQNLRANHPAGLSYGQYYLAGAFAGLTNSVLSGPIEHVRIRLQTQPHGAARLYSGPLDCIKKLSAHEGVLRGLYRGQAVTLYREAQAYGVWFLTFEYLMALEQKRNNVRREDISSPKVAFYGGLAGEALWIASYPFDVIKSKMQSDGFGKEQKYKTMRDCFAQTWKADGMRGFWKGIGPTLVRAMPVSAGTFAVFQGRVDDARIGMMDAIRRMAWRRWDAGIEILKHVQFEVFELAQSCSNQLI
>XP_007756143_Cladophialophora_yegresii
MADAVEDIEKHEVETGSWARTAKDLFAGAAGGVAQVLLGQPFDIVKVRLQTTTKYPSALSCASSILQNEGPLAFYKGTLTPLIGIGACVSVQFGAFHYARRAFEERNLRQNRPAGLSYSQYYLAGAFAGLTNSVLSGPIEHVRIRLQTQPHGADRLYAGPLDCIKKLSAHEGVLKGLYRGQAVTYYREAQAYGIWFLTFEYLMARDMKRNNVKREEISSPKVAFYGGLAGEALWIASYPFDVIKSKMQSDGFGKEQKYKSMRDCFSQTWKAAGWRGFWAGIGPTLVRAMPVSAGTFAV
>XP_016235150_Exophiala_spinifera
MADGVEAIEAKEAIEAENASWVRTVKDLSAGAAGGVAQVLLGQPFDIVKVRLQTTSTYPSAAACASSILQKEGPLAFYKGTLTPLIGIGACVSVQFGAFHYARRAFEEQNLKRNPSASTELSYGQYYAAGAFAGLTNSVLSGPIEHVRIRLQTQPHGADRLYSGPLDCIKKLSAHEGVLRGLFRGQAVTLWREAQAYGVWFLTFEYLMAQDMKRNNVKRSDISSPKVAFYGGLAGEALWIASYPFDVVKSKMQSDGFGKDQKFKTMRDCFSQTWRAEGMRGFWKGIGPTLARAMPVSAGTFAV
>XP_016263566_Exophiala_oligosperma
MADGVEAIEAKEAENAGWVRTVKDLSAGAAGGIAQVLLGQPFDIVKVRLQTTSTYPSAAACASSILQKEGPLAFYKGTLTPLIGIGACVSVQFGAFHYARRAFEEQNLKRSPGTSPELSYGQYYAAGAFAGLTNSVLSGPIEHVRIRLQTQPHGADRLYSGPLDCIKKLSAHEGVLRGLFRGQAVTLWREAQAYGVWFLTFEYLMAQDMKRNNAKRSDISSPKVAFYGGLAGEALWIASYPFDVVKSKMQSDGFGKDQKFKTMRDCFSQTWRAEGMRGFWKGIGPTLARAMPVSAGTFAVVEMTMRALG
>XP_013321670_Exophiala_xenobiotica
MADGVEALELKEAENASWARTVKDLAAGAAGGIAQVLLGQPFDIVKVRLQTSSKYPNAISCASSILKNEGPLAFYKGTLTPLIGIGACVSVQFGAFHYARRAFEERNLKANPAGSAGLSYGQYYAAGAFAGLTNSVLSGPIEHVRIRLQTQPHGADRLYNGPLDCIKKLSAHEGVLRGLYRGQAVTYWREAQAYGVWFLTFEYLMAQDMKRNNVKRSDISSPKVAFYGGLAGEALWIASYPFDVVKSKMQSDGFGKDQKFKTMRDCFSQTWRAEGIRGFWKGIGPTLARAMPVSAGTFAVVEMTMRALG
>XP_007719841_Capronia_coronata
MGDSVEVIEADVANGGNWARTAKDLFAGAAGGVAQVLLGKSSDIVKVRLQTSSKYPSAVSCASSILQNEGPLAFYKGTLTPLIGIGACVSVQFGAFHYARRAFEERNLKANPAGPAQLSYGQYYLAGAFAGLTNSVLSGPIEHVRIRLQTQPHGADRLYNGPVDCVKKLSAHEGVLRGLYRGQAVTLWREAQAYGVWFLSFEYLMALDMKRNNVKRSDISSYKVAFYGGLAGEALWIASYPFDVVKSKMQSDGFGKDQTYKTMRDCFSQTWKAEGWRGFWRGIGPTMFRAMPVSAGTFAV
>XP_007731109_Capronia_epimyces
MADSAEAVEADIAANASWARTAKDLFSGAAGGVAQVLLGELTALDIVKVRLQTSSKYPTALSCARSILQNEGPLAFYKGTLTPLIGIGACVSVQFGAFHYARRAFEEQNLKANPTGPAGLSYGQYYLAGAFAGLTNSVLSGPIEHVRIRLQTQPHGANRLYSGPVDCVKKLSSHEGILRGLYRGQVVTLWREAQAYGVWFLTFEYLMARDMERNNVKRSDISSYKVAFYGGLAGEALWIASYPFDVVKSKMQSDGFGKDQTFKSMRDCFAQTWKAEGMRGFWKGIGPTMFRAMPVSAGTFAV
>XP_009158798_Exophiala_dermatitidis
MADSIEAIEADLAAQGSWARTAKDLFAGAAGGVAQVLLGQPFDIVKVRLQTSTKHPSALSCASSILKNEGPLAFYKGTLTPLIGIGACVSVQFGAFHYARRAFEERNLKANRPAELSLGQYYLSGAFAGLTNSVLSGPIEHVRIRLQTQPHGANRLYSGPLDCIKKLSAHEGVLRGLYRGQVVTLYREAQAYGVWFLTFEYLMAQDMKRNNVKRSDISSAKVAFYGGLAGEALWIASYPFDVVKSKMQSDGFGKDQQFKTMRDCFSQTWKAEGMRGFWKGIFPTMFRAMPVSAGTFAV
>XP_013253967_Exophiala_aquamarina
MAEVDKLEAKEVEIESWARTAKDLAAGAAGGVAQVLLDIVKVRLQTTSKYPNAVACASSVLKNEGPLAFYKGTLTPLIGIGACVSVQFGAFHYARRAFEDRNLHANPHGTGELSYGQYYMAGAFAGLTNSVLSGPIEHIRIRLQTQPHGTDRLYSGPLDCIKKLSANAGVLRGLYRGQAVTLYREAQAYGVWFLTFEYLMNQDMKRNNVQRSEISSPKVAFYGGLAGEALWIASYPFDVIKSKMQTDGFGKDQKYKTMRDCFAKTWQVEGARGFWKGIGPTLARAMPVSAGTFAV
>XP_016228003_Exophiala_mesophila
MAGDDLSTVEAEQASWARTGKDLVSGAAGGIAQVLLGQPFDIIKVRLQTTSKYPNAVACASSILRNEGPFAFYKGTLTPLIGIGACVSVQFGAFHYARRAFEERNLVANPQGKGELSYGQYYLAGAFAGLTNSVLSGPIEHVRIRLQTQPHGADRLYSGPLDCIKKLSSHEGVLRGLYRGQAVTLYREAQAYGVWFLTFEYLMNLDMKRNNVERKEISSPKVAFYGGLAGEALWIASYPFDVIKSKMQSDGFGADQKYKTMRDCFSKTWQAEGARGFWKGIGPTLARAMPVSAGTFAVVELTMRALN
>XP_013268141_Rhinocladiella_mackenziei
MADGVEAIEAGEVGNTSWVRTAKDLFAGAAGGVAQVLLDIVKVRLQTTSKYPGALSCATSILQNEGPLAFYKGTLTPLIGIGACVSVQFGAFHYARRAFEEHNLRVHSAGPADLSYGQYYLAGAFAGLTNSVLSGPIEHVRIRLQTQPHGVNRLYSGPLDCIKKLSAHEGILRGLYRGQVVTLWREAQAYGVWFLTFEYLMAQDMKRNNVQRTDISSPKVAFYGGLAGEALWIASYPFDVVKSKMQSDGFGKDQKFKTMRDCFTQTWKAEGMRGFWKGIGPTMVRAMPVSAGTFAV
>XP_017997140_Phialophora_attinorum
MADTSIEAVEAEGGGGWVRTVKDLSAGAAGGVAQVLLGQPFDIVKVRLQTTTTYPSALSCARSILANEGPLAFYKGTLTPLIGIGACVSVQFGAFHYARRAFESSNASSNPLLHAQHAAGNSSLSYTQYYLSGAFAGLTNSVLSGPIEHVRIRLQTQPHGAGRLYSGPLDCIRKLASPASGGVLRGLYRGQAVTYLREAQAYGVWFLTFEYLMAQEMKRNSVARKDISSAKVAFYGGLAGEALWIASYPFDVVKSKMQSDGFGEGQKFRSMRDCFAKVWAREGMGGFWKGIGPTLLRLCLVELTMRLLAESTV
>NP_593701_Schizosaccharomyces_pombe
MEPVIPEGALSQSTKDFLAGVSGGVAQVLVGQPFDCVKVRLQSQSNVSPIYNNALDCVKKISKNEGLAAFYKGTVLPLLGIGFCVSIQFTTFEYCKRFFSRDGTPVTMPQYYVSGAISGLANSFLVGPVEHVRIRLQIQTGKNVLYHGPWDCIKKISSQYGLSGIMKGYNPTAAREAHGLGMYFLAYEALVKNTMAKHHLTDRSQTPGWKLCVFGAGAGYAMWLAAYPFDIVKSKIQTDGFLSKATYKNSWQCAKGIYTKAGLRGFYRGFVPVLVRAAPANAVTFYVYETVSQHIRHL
```
