## Supplementary material for "Coding Sequence Insertions in Fungal Genomes are Intrinsically Disordered and can Impart Functionally-Important Properties on the Host Protein": fasta protein sequences: XP_713895.1_blasthits_fa.txt

```
>XP_713895_Candida_albicans
MKISPETVNKLQSDASCIRNICILAHVDHGKTSLSDSLLATNGIISQRMAGKVRYLDSREDEQLRGITMESSAISLYFKVMRLQQGSQEPEVHEHLINLIDSPGHIDFSSEVSTSSRLCDGAVVLVDVVEGVCSQTVNVLRQCWIDKLKPLLVINKIDRLITEWKLSPLEAYQHISRIIEQVNSVIGSFFAGDRLEDDLNWREAGSVGEFIEKSDEDLYFTPEKNNVIFASAIDGWAFSVNTFAKIYSKKLGFSQQALSKTLWGDFYLDMKNKKIIPGKKLKNNSNSLKPLFVSLILDQVWAVYENCVIERNQDKLEKIIEKLGAKITPRDLRSKDYKNLLNLIMSQWIPLSHAILGSVIEYLPSPIVAQRERIDKILDETIYSAVDSESDKSKLVDPSFVKAMQECDSSHPETHTIAYVSKLLSIPNEDLPKASNAATGGLTADEIQERGRIARELAKKASEAAALAQEGSKNEDEFAIKPKKDPFEWEFEEDDFENEEDESDANAVEESTETIVGFTRIYSGSLSRGQKLTVIGPKYDPSLPRDHQTNFEQITNEVEIKDLFLIMGRELVRMEKVPAGNIVGVVGLDNAVLKNATICSPLPEDKPYINLASTSTLIHNKPIMKIAVEPTNPIKLAKLERGLDLLAKADPVLEWYVDDESGELIVCVAGELHLERCLKDLEERFAKGCEVTVKEPVIPFREGLADDKISTNTNNNNDDNEDHELDENEDELADLEFDISPLPLEVTQFLIENETIIAEIVNNKQDTHEIRNDFIEKFATIIDNSNLATQFPDTKSFINNIICFGPKRVGPNIFIEDYGLNKFRHLLGESATESRFVYENNVFNGVQLVFNGGPLASEPMQGIIVRLKKAEKREVDEDKIVNPGKIITQTRDLIYKRFLQKSPRLFLAMYTCEIQAAAEVLGKVYAVVQRREGSIISEEMKEGTPFFTIVARIPVIEAFGFSEDIRKKTSGAASPQLVFDGYDMLDIDPFWVPHTEEELEELGEFAERENVARRYMNNIRRRKGLFVDEKVVKNAEKQRTLKRD
>XP_002417327_Candida_dubliniensis
MKISPETVNKLQSDASCIRNICILAHVDHGKTSLSDSLLATNGIISQRMAGKVRYLDSREDEQLRGITMESSAISLYFKVMRLQQGSQEPDVREHLINLIDSPGHIDFSSEVSTSSRLCDGAVVLVDAVEGVCSQTVNVLRQCWIDKLKPLLVINKIDRLITEWKLSPSEAYQHISRTIEQVNSVIGSFFAGDRLEDDLNWREAGSVGEFIEKSDEDLYFTPEKNNVIFASAIDGWAFSVNTFAKIYSKKLGFSQQALSKTLWGDFYLDMKNKKIVPGRKLKNNSNNLKPLFVSLILDQIWAVYENCVIERNQEKLEKIIEKLGAKITPRDLRSKDYKNLLNLIMSQWIPLSHAILGSVIEYLPSPIVAQRERIDKILDETIYSAVESESDKSKLVDPSFVKAMQECDSSHPDIHTIAYVSKLLSIPNEDLPKVSNSSIGGLTADEIQERGRIARELAKKASEAAALAQEASKNEDKFVIKPKKDPFEWEFEEEDFENEDDESDANGIEESTETIVGFTRIYSGSLSRGQKLTVIGPKYDPSLPRDHQTNFEQIANDIEIKDLFLIMGRELVRMDKVPAGNIVGVVGLDNAVLKNATICSPLPDDKPYINLASTSTLIHNKPIMKIAVEPTNPVKLAKLERGLDLLAKADPVLEWYVDDESGELIVCVAGELHLERCLKDLEERFAKGCEVTVKEPVIPFREGLADDKISTNTSSNNEEHESDESEDELADLEFDVSPLPLEVTQFLIDNETIIAEIVNNMHDTHEIRKDFVEKFANIIDNSNLTAHFPNTKSFINNIVCFGPKRVGPNIFIEDYGSNQFRHLLSESATEARFVYENNVFNGVQLVFNEGPLASEPMQGIIVRLKKAEKREVGEDKIVSPGRIITQTRDLIYKRFLQKSPRLFLAMYTCEIQAATEVLGKVYAVVQRREGSIISEEMKEGTPFFTIVARIPVIEAFGFSEDIRKRTSGAASPQLVFDGYDMLDIDPFWVPHTEEELEELGEFAERENVARRYMNNIRRRKGLFVDEKVVKNAEKQRTLKKD
>XP_002549666_Candida_tropicalis
MKISQETVHKLQSDASCIRNICILAHVDHGKTSLSDSLLATNGIISQRMAGKVRYLDSREDEQLRGITMESSAISLYFKVMRLQKGSDEPEIKEHLINLIDSPGHIDFSSEVSTSSRLCDGAVVLVDVVEGVCSQTVNVLRQCWIDKLKPLLVINKIDRLITEWRLSPLEAYQHISRIIEQVNSVIGSFFAGDRLEDDLNWRESGSIGEFVEKSDEDLYFHPEKNNVIFASAIDGWAFSVNTFAKIYSKKLGFSQLALSKTLWGDYYLDMKNKKIIPGKKLKNANLKPLFVSLILDQIWAVYENCVIERDQEKLEKIIEKLGARVTPRDLRSKDYKNLLNVIMSQWIPLSHAILGTVIEYLPSPVTAQHERINKILDETIYSAVESEHDKSKLVDPSFVKAMQECDSTDAENHTIAYVSKLLSIPNDDLPKLSNSSGSLTAEEIQERGRIARELAKKASEAAAMAQDTKKGEDDFIIKPKKDPFEWEFEEDDFETEEDEDDTIEESTETLVGFTRIYSGTLSKGQKLTVVGPKYDPSLPRDHPTNVEQISNDIEIKDLFLIMGRELVRMDKVPAGNIVGVVGLDDVVLKNGTICSQLPEDKPYINLASTSTLIHNKPIMKIAVEPTNPIKLTKLERGLELLAKADPVLEWYIDDESGELIVCVAGELHLERCLKDLEERFAKGCEVTVKEPVIPFREGLADDKINTMNQEESDSEDNEDELVDLEFEISPLPKEITEFLVNHEVSISEIVNNKHENDDFKNEFVDKFAAVINSSELVSNFPDAKSFIEGIVSFGPKRVGPNIFVEEYESNLLRHIFSSTAPESRFEYENNILNGVQLTFNEGPLASEPLQGTIVTLKKAVKNEINEDKIVNPGRIIVQTRDLIHKRFLQKSPRLFLAMYTCEIQAASEVLGKVYAVVQKRGGAIISEEMKEGTPFFTIVARIPVIEAFGFSEDIRKKTSGAASPQLVFDGYDMLDIDPFWVPHTEEELEELGEFAERENVARRYMNNIRRRKGLFVDEKVVKNAEKQRTLKKD
>XP_003866558_Candida_orthopsilosis
MSIHIFFQSDSALFQYFTLTMKISQETISKLQSDASCIRNICILAHVDHGKTSLSDSLLATNGIISQRMAGKIRYLDSREDEQLRGITMEASAISLYFRIMRRQKGDEEKIDVKEHLINLIDSPGHIDFSSEVSTSSRLCDGAIVLVDAVEGVCSQTINVLRQCWIDKLKPILVINKLDRLITEWKLSPLEAYQHISRVIEQVNSVIGSFYAGDRLEDDLNWREAGEVGEFVEKDDENLYFVPEKNNVVFASAIDGWAFTVKTFAEIYSKKLGFSQNALSKTLWGDFYLDMKNKKIASGKKLKGGNMKPLFVSLILDQIWAVYENCLIERNSEKLEKIIEKLGAKISPRDLRSKDLKNLLNQIMSQWIPLSHAVLGTVIDNLPSPVEAQSERIDQILEETIYSAVETEQDKSKLVDPSLVTALHDCDSSHADKHTMAYVSKLISVPNEELPKETEVGTDVSAEELRERTRIARELAKKASEAAAAAQDSRANDEYTIKPKKDPFEWEFEEEDFEQEGEEDTEASEETLVGFARVYSGTLFKGQKLTVIGPKYDPSLPRGHEKNVDQIVNDVEIKDLFLIMGRELVRMEHVPAGNIVGVVGLDNVVLKNATICSAIPGDKPYANFSSTSTLIHNKPIMKIAVEPTNPMKLAKLERGLDLLAKADPVLEWYIDDESGELIVCVSGELHLERCLKDLEERFAKGCEVSVKEPVIPFRESLADDVVNKERIDELADEEESDDTDLVGLDFDVFPLSTEITQFLIGNEGLLSEIARSKTNNSEARSLFAEKLTMLIDQDKSFYGFENAKTFVDHIVAFGPKRVGPNIFLDKTDKLKHFFATEHPEEPFQFENNILNGAQLALNEGPLAAEPMQGIIVILKKAVINDIDEDKIIINRGKIINQTKALIHKQFLFKSPRLLLAMYTCEIQAAAEVLGKVYAVVQKREGSIISEEMKEGTPFFTVVARIPVIQAFGFSEDIRKKTSGAASPQLVFDGFDVLDIDPFWVPHTEEELEELGEFAERENVARRYMNNIRRRKGLFIDEKVVKNAEKQRTLKKD
>XP_001528360_Lodderomyces_elongisporus
MKISVDTINKLQHDASCIRNICILAHVDHGKTTLSDSLLATNGIISQRMAGKVRYLDSREDEQTRGITMEASAISLYFKVMKVNNAGDKHQANGEKGVDSHDDGESHENKPEPKIKEHLINLIDSPGHIDFSSEVSTSSRLCDGAIVLVDAVEGVCSQTINVLRQCWIDNLKPLLVINKIDRLIIEWKMSPLEAYQHVSRIIEQVNSVIGSFYAGDRLEDDLNWREAGEIGEFVEKDDEHLYFTPERNNVIFASAVDGWAFSINTFARIYLKKLGFSQAVLAKTLWGDFHLDMKNKKILPGKKIKSKQSKPLFVSLILEPIWAVYQNCVIERDQEKLEKIIEKLQAKLSPRDLKSKDHKQVLNQIMTQWIPLSHAVLGAVIDYLPSPVIAQKEKTDKLLNESLYASIQSKSELDTVAHSKIVQSMRDCDSSLADQQTVAYVSKLISVPNAELPKDTIPGSEATADELKERSRIARELAKRASEEAAAAQQDLQISTESDLYNVKASKDPFQWEFEEEDFEIGNAAANDEDDIATANDETLIGFTRVYSGALYKGQRITVVGPKYNPALSQDDPGNQSQLVHEVEIKDLFLIMGRELVRMEQVPAGNIVGVVGLDEALLKNGTLSSNIPLDQPYINLASTSTMIHNKPIMKIAVEPANPSKLAKLERGLDLLSKADPILEWYVDDESGELIVCVAGELHLERCLKDLEERFAKGCEVTVKEPVIPFRETLADDKINADSQELQDNGTDESLVEDDLVQLKFDVKPLPKSITSFLIQNEATISSMVRNRAAPGNTDNNKEVKRSFKENLINLFDEEKEEFNCDYMDSTQLVDNIISFGPKRIGPNIFIDGTHSFRHILETEVKEKFDYETQILGGVQLAMNEGPLAAEPLQGLAVVITKAQITTQLGEEKKFVNTGRIINQTKNLIHKEFLKKSPRLMLAMYTCEIQAATEVLGKVYAVVQKREGSIISEEMKEGTPFFTIVARVPVIQAFGFSEDIRKKTSGAASPQLVFDGFDMLDFDPFWVPQTEEELEELGEFAERENIARRYMNKIRRRKGLFVDEKVVNKAEKQRTLKKD
>XP_007372570_Spathaspora_passalidarum
MKIPPETVNKLQSDASCIRNICILAHVDHGKTSLSDSLLATNGIISQRMAGKVRYLDSREDEQLRGITMEASAISLYFKVMKMKEGEDNPEIKEHLVNLIDSPGHIDFSSEVSTSSRLCDGAVVLVDVVEGVCSQTVNVLRQCWIDKLKPLLVVNKIDRLITEWKLSPLEAYQHISRVIEQVNSVIGSFYAGDRLEDDMNWREAGAIGEFIEQSDEDLYFMPEKNNVIFASAIDGWAFSINTFTKIYSKKLGFSQNALSKTLWGDFYLDMKNKKIIPGKKLKQGTNLKPLFVSLILEQIWAVYENCIIERNQEKLEKIIEKLGARVTPRDLRSKDHKNLLNLIMSQWLPLSHALLGAVIEYLPSPIKAQSERIDKILQETIYSSVNAEKSKLVDVDFARALKECDSSNPEKHTLAYVSKLLSIPNEELPKDISSKGELTADEIKERTRIARELARKASEAAALAVDQKADTEDYSKPKKDAFEWEFEEEDFEEEEEEETHESNETLVGFTRIYSGSFTIGQKVTVIGPKYDPALPNSHPTNQDQITTVEIKDLFLIMGRELVRMQTVPAGNIVGVVGLDQAVIKNATLCSPHVDDEYPYINFASTSTLIHNKPIMKIAVEPTNPLKLAKLEQGLDLLSRADPVLEWYIDSESGELIVCVAGELHLERCLKDLEERFAPGCEVTVKEPVIPFREGLVSDKISTLYEDEESGEEDEDEDDGEIVDLEFEVSPLPLEMTQFLINHENSISEIVNSKHEIEEVKQEFLEKFTNVVAEHPTYGFDGASDFINHIIAFGPKRIGANIFVEAKGQNQFRHVLSNLDPPQHRFEYENNVLNGVQLALNEGPLANEPLQGVMITLKRAVKNEINEDKLVNPGRIIVQARDLIHKRMLQKSPRLFLAMYTCEIQAAAEVLGKVYAVVQKRGGAIISEEMKEGTPFFTIVARIPVIEAFGFSEDIRKKTSGAASPQLVFDGYDVLDIDPFWVPHTDEELEELGEFAERENVARRYMNNIRRRKGLFVDEKVVKNAEKQRTLKKD
>XP_043050243_Scheffersomyces_spartinae
MKLSTEELNLLQRNTQNIRNVCILAHVDHGKTSLSDNLLASNGIISQRMAGKLRYLDSREDEQLRGITMEASTISLFFRVIRKKVDSEEVEERKHLINLIDSPGHIDFSSEVSTASRLCDGAVVLVDAVEGVCSQTVNVLRQCWVDKLKPLLVINKVDRLITELQLTPLEASLHMTRLIEQVNSVIGSFFAGERMEDDMIWRESGEQNEFVEKDDEHIYFAPERNNVIFASAIDGWAFSINTFARLYQAKLGFSQSVLTKTLWGDFYLDMKNRKILPGKKVKQLNYKTLFVSLILEPIWAVYQNCVMDRDEEKLEKIITKLGVKVSDRDLRSKDPRNLLSLVMSQWLPLSHALLGAVVDYLPSPEEAQQERMGLLLNECLYDVVPSEPHERLLEPEFEKSILNCGSENNNYTLAYISKLLSIPNDHLPKDPSKVNLPELLTPEQLQEKSRKTRELAKIASEQAAVEADRRHEEYNASQGNAFDWNINSEDLQSSAELSEANETIMAFSRIYSGSLTVGQKIVVVGPKYDPLSAENVPKEVEIKDLFLFMGKEFVRMDTVPSGNIVGIVGMENYVLKNATLMSNSSFPFINLASTKTLIHNKPIMKIAVEPTKLRMLEKLEKGLDLLAKADPVLEWYIDDDTGEIIMCVAGELHLERCLKDLEDRFAKGVEVEVMEPVIPFREGLTKGTDSRAVVNHDDEAEDDGLQMEIEAFQLPQEFVQFLTKHEIAILENIVAKHGDKLAFRDICLRFIEEHSLEFPMFPTASDFLDSIIAFGPKRIGPNIFAELPSVHKFGHVFKDDESTFEYAHNILNAFQIATNEGPLASEPMQGVLFLLKRCGATEIGDGVDDEEEEEEEEEEEGGDDDDDDIGLEELAKLNEGRIILSAKELMHKAFLTRAPRFYLAMYTCDIQASAEVLGKVYAVVQQRGGSIISEEMKEGTPFFTISARIPVVEAFGFSEDIRKKTSGAASPQLVFDGFDMLDIDPFWVPHTEEELEELGEFAERENVARRYMNNIRRRKGLFVDEKVVQNAEKQRTLKKD
>XP_001385385_Scheffersomyces_stipitis
MRLSEETVNKLQSNASCIRNICILAHVDHGKTSLSDSLLATNGIISQRMAGKVRYLDSREDEQLRGITMESSAISLYFKVMRRKKDSDETEIKEHLINLIDSPGHIDFSSEVSTSSRLCDGAVVLVDVVEGVCSQTVNVLRQCWVDKLKPMLVINKIDRLITEWKMSPLEAYQHISRVIEQVNSVIGSFFAGDRMEDDMIWRESGAEGEFVEKDDEELYFTPEKNNVVFASAVDGWAFNVNTFAKIYSAKLGFSHSVLSKTLWGDFYLDMKNKKIIPGSKLKASQGNLKPLFVSLILEQIWAVYENCVIERNQEKLERIIEKLGAKIGPRELRSKDYKNLLNLIMSQWIPISHAILGTVIEYLPSPIVAQSQRIEKILDESIYNVVEIETDKTKLVDGNFDKSIRTCDSSDPEHHTLAYVSKLLSIPNEDLPRVGTSAELTADEIKERGRIARELAKKASEAAAAAQGSNTDEFTIVKKDPFEWEFEEEDFEEETEEEDLDVQTETLVGFTRIYSGSLSKGQKITVIGPKYDASLPKDSESNKEQIAKEVEIKDLYLIMGRELVPMHTVPAGNIVGVVGLDEAVLKNATLCSEILDDKPYINLASTSTLIHNKPIMKIAVEPTNPSKLTKLERGLDLLSKADPVLEWFFDDDSGELIMCVAGELHLERCLKDLQERFAKGCEVIVKEPVIPFREGLADDRKNTSNIDENDDEDEKNSLGVDLDFSVSPMPNKITQFLIDHESEIQTIQNKKLATEEQVGLFKKKFKSVLDEEKFYAEFENVEDLVNHLIAFGPKRIGPNIFVESKGNSHKFTHLFGDNDSLSKFEFENNVLNGVQLAFNEGPLASEPLQGVIITLKRSEQIMDENGEPVRAINQGRIIVHTRNLIHKEFLLKSPRLFLAMYTCDIQATSEVLGKVYAVVQRTGGSIISEEMKEGTPFFTIEARIPVVEAFGFSEDIRKKTSGAASPQLVFAGYDMLDIDPYWVPHTEEELEDLGEFAERENVARRYMNTIRRRKGLFVDEKVVKNAEKQRTMRKD
>XP_020062672_Suhomyces_tanzawaensis
MKLSQETVHQLQSNPECIRNICILAHVDHGKTSLSDSLLATNGIISQRMAGKVRYLDSREDEQLRGITMEASAISLYFKVVRRKQDSEHLETNEHLINLIDSPGHIDFSSEVSTSSRLCDGAVVLVDVVEGVCSQTVNVLRQCWVDKLKPLLVLNKIDRLITEWQLTPMEAYQHLSKVIEQVNSVIGSFFAGERMEDDMIWRESGATTEFVEKDDQDIYFTPEKNNVIFASAVDGWAFSVHTFAKIYLAKLGFSQSVLSKTLWGDFYLDMKNKKIIPKKKLKATQNLKPLFVGLILEQVWAVYENCVIERNQEKLEKIIEKLGAKVSPRDLRSKDYKNTLNVIMSQWIPISHALLGAVIDFLPSPVDAQKERIGKILDESMYSAVSESNKAKIIDPEFEKAILTCDSSNPQQHTIAYVSKLISVKEEDLPKESTSAILTADELRERGRIARELAKKASESIAEKSTDEFTVVKADPFEWEFEEDEFEEEEEEEEITPETLIAFTRIYAGSLSKGQKITVIGPKYDPSLPNDSESNAEQITHEVEIKDLYLIMGREFVKMDNVPAGNIVGVVGLELAVLKNATLCSDLGNKPYINFSSTSTLIHNKPIMKIAVEPTNPMKLSRLERGLDLLAKADPIFEWHIDDDSGELIVCVAGELHLERCLKDLEERFAKGCEVTVKEPVIPFREGLSEDPKEVGEADDDVVLPGVDLQFEVTSLPKEVTQFLIDNEAEIYEIGQTKSYEGSFKAKLIEIISENPIKSSFKSAEELVNSIITFGPKRVGPNIFAEFGNSQFRHLLDNKEGERFEFESSVLNGFQIATNEGPLASEPLQGILVTLKKSKYEIVDEESRVVNLSGRIITLTRDLIHKTFLLGSPRLFLAMYTCDIQASSEVLGKVYAVVQRRGGSIISEEMKEGTPFFTIEAQIPVIEAFGFSEEIRKKTSGAASPQLVFAGFDMLDIDPFWVPHTEEELEELGEFAERENVARRYMNTIRRRKGLFVDEKVVKNAEKQRTLKKD
>XP_020073704_Hyphopichia_burtonii
MRLSPETVNRLQSETSNVRNICILAHVDHGKTSLSDSLLATNGIISQRMAGKIRYLDSREDEQLRGITMESSAISLYFKVMRRKNDSEESETKEHLINLIDSPGHIDFSAEVSTASRLCDGAVVLVDVVEGVCSQTINVLRQCWIDKLKPLLVINKIDRLITEWKLSPLEAYQHISKVIEQVNSIIGSFFAGERMEDDMIWRESGTTEEFIEKSDKDLYFTPELNNVIFASAVDGWAFSINTFAKIYLAKLGFSHAVLSKTLWGDFYLDMKNKKIIPGKKLKSNQKSLKPLFVGLILDQIWSIYENCIINRDQEKLENIIAKLGAKVGPRDLRSKDYKSCLNIIMSQWIPISHALLGAVIEYLPSPIDAQKERIEKILNECLYSAVSDSKDKVLDSDFHKSMISCDSDKPNHTIAYVSKMLSIPPEDLPKDIEGAALTADELRERSQKARELAKKASEAAASAAESKTDDDDFVLPEIKKDPFEWEVDEDAFEEDEEEEEEETTPEVLVAFTRIYSGSLSKGQKITVVGPKYNPSNPNDDPINESQITREVEIRDLFLIMGKEFVKVDRVPAGNIVGVVGLDNVVLKNATLMSEVPEQKPYINLASTSTLIHNKPIMRIAVEPMNPLKLGKLERGLDLLAKADPVLEWYVDDDSGELIMCVAGELHLERCLKDLETRFATDCEVTVKEPVIPFREGLAGANSENNAAVFDDDDEPELEGVDLDIEVLSLPESVTKLLVNLEQEVSELINFGLTNSNKDAVDHSSPFKKKLIEAFEGFDSNFDSIEQLVESIICFGPKRIGPNVFIEGPSNNDKFRHIFKTSDKDRYEYETNILNGFQLASREGPLTSEPLQGVLVIINKTNILDDAADNTLNLPGRILTHTRDIIHQQFLLNGPRLFLAMYTCDIQASAEVLGKVYAVVQRRGGDIISEEMKEGTPFFTIQARLPVVEAFGFSEDIRKKTSGAASPQLVFDGFDMLDIDPFWVPHTEEDLEELGEFAERENVARRYMNTVRRRKGLFVDEKVIKNAEKQRTLKKD
>XP_015465463_Debaryomyces_fabryi
MRLSADTVKALQLDASNIRNICILAHVDHGKTSLSDSLLATNGIISQRMAGKVRYLDSREDEQLRGITMEASAISLYFKVMRRKELKEGQTEPETEIKEHLINLIDSPGHIDFSSEVSTASRLCDGAVVLVDVVEGVCSQTINVLRQCWVDSLKPILVLNKIDRLITEWKLTPLEAYQHLSRVIEQVNSVIGSFYAGERMEDDMIWREKGAIGEFVEKDDEDIYFSPDKNNVIFSSAVDGWAFSINTFAKIYLAKLGFSHSVLSKTLWGDFYLDMKNKKIIPGKKLKTTNASAKPLFVSLVLEQIWAIYEHCIIERNQEKLEKIIEKLGTQVNPRDLRSKEYKKLLNLIMSQWIPVSHALLGAVIDSIPSPIIAQQKRIGKLLDECIYNAVDDTQEKSSLLDPAFEHAMLNCDSSDAENHTMAYVSKMISIPEADLPKDIASGSVLTADEIMERGRKARELAKKASEAAAVLQDSKTQDEFSLPQQTKDPFEWEFEEDDFEGEDTDDDENQSTPETLIAFTRIYSGSLSKGQNITVVGPKYDPSIPNDHENNKDQISYNIEIKDLFLIMGKEFVKMDKVPAGNIVGVVGLDSIVFKNATLCSEIKDKPYVNLASSSTLIHNKPIMKVAVEPTNPSKLGKLERGLEMLSKADPILEWYVDDDSGEIIMCVAGELHLERSLKDLEERFAKGCEVSVKEPVIPFREGLAIHQADKRDDDDDEELTLEGIDLDFETFPLPTEVTKFLIDNESDITNMVNVNRKTDTSSDNLLQFKDKLVAAFEESDDANRIKQETGFKLLGDLVESIVSLGPKRVGPNILIENKANNNKMRRLFNKSTDNTKFEYENNVLNGFQLAMNEGPLASECMQGVLVVLRKSETTQDANTDESKISNLPGRVITFTRDLIHQSFLLKAPRLFLAMYTCDIQASAEVLGKVYAVVQRRGGSIISEEMKEGTPFFTIEARIPVVEAFGFSEDIRKKTSGAASPQLVFDGFDMLDIDPFWIPHTEEELEELGEFAERENVARRYMNTIRRRKGLFVDEKVVKNAEKQRTLKKD
>XP_461497_Debaryomyces_hansenii
MKLSTETVNKLQSDASNIRNICILAHVDHGKTSLSDSLLATNGIISQRMAGKVRYLDSREDEQLRGITMEASAISLYFKVMRRKESKEGQAEPETEIKEHLINLIDSPGHIDFSSEVSTASRLCDGAVVLVDVVEGVCSQTINVLRQCWIDSLKPILVLNKIDRLVTEWKLTPLEAYQHLSRVIEQVNSVIGSFYAGERMEDDMIWREKGEIGEFIEKDDEDIYFSPEKNNVIFSSAVDGWAFSINTFAKIYSAKLGFSHNVLSKTLWGDFYLDMKNKKIIPGKKLKTTNNSAKPLFVSLILEQIWSIYEHCIMERNQEKLEKIIEKLGTQVNPRDLRSKEYKKLLNLIMSQWIPVSHALLGAVIESIPSPIIAQQKRIGKLLDECIYDAVDDTKEKSSLLDPAFEQAMLNCDSSDPENHTMAYVSKMISIPEEDLPKDVAAGAVLTAEEIMERGRKARELAKKASEAAAVLQDSRTQDEFSLPQQAKDPFEWEFEEDDFEEEETDEDDNLTTPETLIAFTRIYSGSLIKGQTITVVGPKYDPSIPNDHENNKDQISHNIEIKDLFLIMGKEFVKMDKVPAGNIVGVVGLDSIVLKNATLCSEIKDKPYVNLASSSTLIHNKPIMKVAVEPTNPSRLGKLERGLDMLSKADPILEWYVDDDSGEIIICVAGELHLERSLKDLEERFAKGCEVSVKEPVIPFREGLAIHQPDNRDEDEDEEIVLEGVDLDFDIFPLPIEVTKFLINNEAEIANMVNVSRKTASSSDSSLQFKERLITCFEESDDVDRIKQETGFRSLADLVDSIVSLGPKRVGPNVLIESKSNNNQMRRLFNKSTESTKFEFENNVLNGFQLAMNEGPLASESMQGVLVVLRKSETSQDVDIDESKVSNLPGRVITFTRDLIHQSFLSKAPRLFLAMYTCDIQASAEVLGKVYAVVQKRGGAIISEEMKEGTPFFTIEARIPVVEAFGFSEDIRKKTSGAASPQLVFDGFDMLDIDPFWIPHTEEELEELGEFAERENVARRYMNTIRRRKGLFVDEKVVKNAEKQRTLKKD
>XP_006689633_Yamadazyma_tenuis
MKLPVEVINKLQSDPDCIRNICILAHVDHGKTSLSDSLLATNGIVSQRMAGKTRFLDSREDEQLRGITMESSAISLYFKSSKRKEGTEEIEIKEHLINLIDSPGHIDFSSEVSTASRLCDGAIVLVDVVEGVCSQTVNVLRQCWVDKLKPILVLNKIDRLIIEWQLTPSEAYQHMSRVIEQVNSVIGTFYSGERMEDDMIWKEKGQVGDFVEKDDTDLYFSPELNNVIFASAVDGWAFSINIFASFMSKKLGFSQAVLSKTLWGDFYLDMKNKKIIPGKKLKSSQSNLKLLFVSLVLEQIWSVYDVCVMNRDEDKLTKIIEKLGARVSPRDLRSKDHKNLLNVIMSQWIPVSHAILGMVIDYLPSPVKAQNEKMSKLLDECIYNVFSDIEDKSQLIDQEFEKSIKTCDRESPEKNTLAYVSKMISIPNAELPKDFVTPALSKEELKERSRIVRQLAKEASEAAAAAQEAARESTTDEFSLPLAVNDPFEWEYEEDYFDDDEVAPEETLIAFTRVFSGSLSRHQKVTVIGPKYDPSLPKDNLTNKTQIFENIVIQDLYLIMGRDLIRMETVPAGNIVGVVGLDNIVLKNATIISTTRTDDSHPYINLASTSTLIHNKPIMKIAIEPTNLLHLGKIERGLDILSKADPVFEWYIDEDSGELIMCVAGELHLERCLKDLKDRFAKGCEVTVKEPVIPFREGLDPSGSSAFKSEDTLTTEVEGLRLEFETYALTSAITKFLLNSESELAAVRDLKVRNTAAEHSFIDQFVDKFKNVIEDDEEEDSLKFIQKLGFNTAQSFIDNIVACGPKKIGPNILVESTFNHNKFRYLLSSGNPVSPLDLEPHVINGFQLATNEGPLAGEPLQGVLVLIKSCEELEKEEDNEDTFLLGSQGRVITHTRDLIHEKFLFSGARLFLAMYTCEIQAATEALGKVYAVVQKRGGAIISEELKEGTPFFTVVARVPVIEAYGFAEEVRMRTSGAATPQLVFDGFDILSIDPYWVPHTEEELEELGEFAERENVGRRYMNNIRRRKGLFVDEKVVKNAEKQRTMKKD
>XP_001485413_Meyerozyma_guilliermondii
MEDDMLWRESGSTTEFVEKDDKDLYFAPEKNNVIFASAIDGWAFSVNTFAKIYLAKLGFSHTVLSKTLWGDFYLDMKNKKIIPGPKLKPNQSSLKPLFVGLILEQIWMIYQNCVVERNQDRLESIIEKLGAKIGPRDLRSKDSKQLLNLIMSQWIPVSHALLGTVINFLPSPIDAQQQRMHKILSECLFDVCSEQPKNEVLSEENERAIVECDKTSPNVLAYVSKMVSVPNEELPKDIEPGLTAEEFIQRGREARELAKKASEAAAALREATMEEEKPAEKKDPFEWEFEEDDFEQESDDDEDVPSNETLIAFTRVFSGLLKVGQTIVTVGPKYDPSLPIDDAQNQDLVKETVIKDLYLIMGRLFLKMDEVPAGNIVGVVGLDDVVLKSATISSPLTTPYINLASTSTLIHNEPILKIAIEPTNPAKLNKLERGLALLSKADPVFEWYIDDETGELIMCVAGELHLERCLKDLEERFAKGCDVSVKEPVIPFREGLLSNKSESTYKKLPENYTVEGLDLELEVLKLPVEITNFLISHESDISTLVFGKHDAKVRARTSLRREFLGAVDGITEFKKDIFDGCEIDTWESFLDLIVSMGPRRVGPNLLVETALNGCKFGRIFGDGSSISSRFEYENNVINGFELAVNNGPLSSEPMQGVLVIIKRSNFEADDGSLVNTSGRVYRVTRDLIHTHFLSKSPRLLLAMYTCDIQASGEVLGRVYAVVQKRGGSIISEEMKEGSPFFTIEARIPVVEAFGFSEEIRKKTSGAASPQLVFDGFDFLQTDPFWVPHTEEELEELGEFAERENVARRYMNNVRRRKGLFVDEKTVKNAEKQRTLKKD
>XP_018713121_Metschnikowia_bicuspidata
MKLSPQTVETLQANQANVRNICILAHVDHGKTSLSDSLLATNGIISQRMAGKVRFLDSREDEQLRGITMESSAISLYFKILRRKENTEAVETNEYLINLIDSPGHIDFSSEVSSAARLCDGAVVLVDSVEGVSSQTINVLRQCWVDRIKPLLVVNKIDRLITEWRMTPLEAYLHISKIIEQVNVVMASFFSGDRMQDDLNWRESGSREAYVERSDSDLYFAPEKNNVIFASAIDGWAFSVNTFAKIYLAKLGFSQSVLAKTLWGDFYLDMKNKKILPGSKLKPSQLSLKPLFVSLILEQIWSIYDACVVERDEEKLQKIVAKLNARVSPRDMRSSDHKSLLNVIMSQWIPLSHSLLGAVIEYLPGPQKAQQDRMENTLDEVLYSAITDPTVDKNSLIEPDFKSAMVNCEVSNPDVHTLAYVSKMISVPESELPKEIVQKLSSEEVLEKQKKVREKARQAEVAAAAAALEAAKLADGDDIYLETRPDQFQWEFEDDEDAEAEEELEKEVLVAFTRIYAGELSKGQKVCVVGARYDPSLPKTHPTNLEQLREDIEIEDLLLLMGREFVRVNSVPAGNIVGVVGLGDFVLKNATIMSEVPEGKPYLNMASTSTLIHNKPIVSVAIEPQDPFKLFKLEKGLDLLSKADPVLEWYVDDDSGELIVCVAGELHLERCLNDLQKRFAPGCDVTIKEPVIPFREGLSYTDEVTKIPEDDASDAEDAEVSREELDLQLEVHPMSPELCKFLTEHENEIREVVAFKLKNSTKDASEHSLELREKLKNALQETELDAKILEVFGTIDSFIDRIISFGPKRIGPNFFVEEPTNGSQFRRVFGEESDEKFEFESNVLSGYQLAMNDGPLASEPIQGTITVLKKTYKPESEELLLNLGGRVLKRTKQLVHTSFLKRSPRLFLAMYTCEIQTSPEVLGKVYAVVQKRGGSIISEELKEGTPFFTIGARIPVVEAFGFSEEIRKRTSGAASPQLVFDGFDMLDIDPFWIPRTEEELEELGKFEERENVGRRYMNTIRRRKGLFVDEKVVKNAEKQRTLKRD
>XP_002616841_Clavispora_lusitaniae
MKLAPETVKKLQSNTENVRNICILAHVDHGKTSLSDSLLATNGIISQRMAGKVRYLDSREDEQLRGITMEASAISLYFRVMRRKEGSDETETKEHLINLIDSPGHIDFSSEVSTASRLCDGAVVLVDVVEGVCSQTVNVLRQCWVDNLKPLLVINKIDRLITEWKLTPLEAYQHISRIIEQVNSVIGSFFAGERMEDDMKWREAGATEEFVEKSDSDLYFTPEKNNVIFASAIDGWAFSINTFARIYSAKLGFSHSALSKTLWGEFYLDMKNKKVIPGSKLKPSQSSLKPLFVSLILEQIWNIYDACVIERDDAKLEKIISKLGANISQRDLRSKDYKSLLNVIMSQWIPLSHALLGAVIEYLPNPKKAQQERIEKILDECLYSTVTDKNIDKSSLMEPSFKEAMINCDSSDPDEHTLAYVSKMLSVPDSELPKEVTAGPTQEEVMERQRKAREQAKKVSEAAAALADARLADQDDDIYLETKPDQFQWEFEEDEDEDDDQPLEKETLVAFTRVYSGELSKGQLVCVVGPKYDPSLPRNHPTNVQQIIEDVEVEDLLLIMGREFVRVDSVPAGNLVGVVGLGDIILKNATIMSEVPDDKAYLNFASTSTLIHNKPIMQVAIEPQNPLKLFKLERGLDLLSKADPVLEWYVDDDSGELIVCVAGELHLERCLKDLEKRFAPGCDVVIKEPVIPFREGLAYESGTSQTSVTIHVGNDAEVEKDEVDLQIKVFPMPSEVTNFLIAHEEEISEVVSFGLRHSVNEAVSHAADLRGKLISFIEQNPLDTDLKAIFADAVQFVDCIVSFGPKRVGPNFFVEDPNNNSQFRRMFTEEQSEKFALESNVLNGFQLAMNEGPLASEPIQGTITVLRKSYKPEAEELLLNLPGRVLKRTKQLIHEEFLKNSPRLFLAMYTCEIQTSPEVLGKVYAVIQKRGGTIISEEMKEGTPFFIINSRIPVVEAFGFSEEIRKRTSGAASPQLVFDGFDMLDIDPFWVPHTEEELEELGTFAERENVARRYMNGIRRRKGLFVDEKVVKNAEKQRTLKKD
>XP_025343585_Candida_haemuloni
MKLSPEKVRDLQASTPNVRNICILAHVDHGKTSLSDSLLATNGIISQRMAGKVRYLDSREDEQLRGITMESSAISLYFKVMRKKEGSNSDEAEVKEHLINLIDSPGHIDFSSEVSTASRLCDGAVVLVDVVEGVCSQTVNVLRQCWVDRLKPILVLNKMDRLVNEWRFSPLEAYQHISRLVEQVNSVIGSFYAGDRMEDDMKWRESGAEGEYVERSDSDLYFSPESNNVIFASAVDGWAFSINTFARIYSAKLGFSHAVLSKTLWGDFYLDMKNKKIIPGNKLKSSQASLKPLFVSLVLEQIWNIYDACLLNRDDEKLEKITSKLGSKLSPRDLRSTDYKSLLNLIMSQWIPLSHALLGAVIEYLPNPSEAQQQRMEKILDECIYSAVPETPREELLDESFKKALEACDASDPESHTLAYVSKMLSVPNAELPKEATVAPSAEELQERSRKAREIAKKASDAAAALADARLEEEDGGEIYLETKPDQFQWEFEEDPDEEEEETEVEKETLVAFTRVYSGTLIRGQSVCIVGPKYDPALGKDHPSNIEQFRENVVIQDLLLIMGREFVRVGSVPAGNIVGLIGLGDLVLKNATIMSELPEGKPYLNFASTATLIHNKPIMRVAIEPDNLLKLHKLEKGLDLLTKADPVLEWYIDDDSGELIVCVAGELHLERCLKDLETRFAPGCDVVIKEPVIPFREGLNVDAKPSITKEELEEASDAEEEEVEEDEVDLQIEVYPLPDEVTNFLTKSEHEIKDLVNSRLTNSAEEFEKHVALFNEKFLGVLEEHTLPREVLEIFSTAKDFINNVISFGPKRVGANVFVEDPTNGQQFRRALVKENEEATRFEFESNVLGGFQLAMNEGPLCSEPVQGTIVVLKRTYRPDTEEVLLNLAGRILKQTRQLIHKGFLLNAPRLFLAMYTCEIQTSPEVLGKVYVVIQKRGGSIISEEMKEGTPFFTINARIPVVEAFGFSEEIRKRTSGAASPQLVFDGFDMLDIDPFWVPHTEEELEELGTFAERENVARRYMNNIRRRKGLFVDEKVVKNAEKQRTLKKD
>XP_024712599_Candida_pseudohaemulonis
MKLSPEKVRDLQSSTANVRNICILAHVDHGKTSLSDSLLATNGIISQRMAGKVRYLDSREDEQLRGITMELSAISLYFRVMRKKEGSEEAEVKEHLINLIDLPGHIDFSSEVSTASRLCDGAVVLVDVVEGVCSQTVNVLRQCWVDRLKPLLVLNKMDRLITEWQFSPLEAYQHLLRLVEQVNSVIGSFYAGDRMEDDMKWREAGAEGEFVEKSDLDLYFSPENNNVIFASAVDGWAFSINTFARIYLAKLGFSHAALSKTLWGDFYLDMKNKKVIPGLKLKPSQSSLKPLFVSLVLEQIWNIYDACVLNRDDEKLEKITTKLGSKLSPRDLRSTDFKALLNLIMSQWIPLSHALLGAVIEYLPNPSVAQELRMEKILDECIYSAVPETPKEELLDAGFKKALEACDSNSADSHTLAYISKMLSIPNAELPKEATIVPSAEELQERSRKAREIAKKASDAAAALADARLEQEDGGEIYLETKPDQFQWEFEEDPDEEEETEVEKETLVAFTRVYSGTLSRGQRVCVVGPKYDPALGKNHPSNIEQLREDVEIQDLLLIMGREFVRVDSVPAGNIVGLVGLGDLVLKNATIMSEVPEEKPYLNFASTATLIHNKPIMRVAIEPDNLLKLYKLEKGLELLTKADPVLEWYIDDDSGELIVCVAGELHLERCLKDLETRFAPGCEVVIKEPVIPFREGLNADAKPSITKEELENDSEAEEEEVEEDEVDLQIDVFPLPDEVTSFLTKSEIEIKELVNSRLSNNPEDFEKHVSSFHEKMVAVLEEHPLPREVLDIFKSVSAFVDNIISFGPKRVGANVFVEAPSNGQQFRRALAKENEEAKRFEFESNVLGGFQLAMHEGPLCSEPVQGTIVVLQKSYRPDTEEVLLNLAGRILKQTKQLIHKGFLLNAPRLFLAMYTCEIQTSPEVLGKVYVVIQKRGGSIISEEMKEGTPFFTINARIPVVEAFGFSEEIRKRTSGAASPQLVFDGFDMLDIDPFWVPHTEEELEELGTFAERENVARRYMNNIRRRKGLFVDEKVVQNAEKQRTLKKD
>XP_025337385_Candida_duobushaemulonis
MKLSPEKVRDLQSSTANVRNICILAHVDHGKTSLSDSLLATNGIISQRMAGKVRYLDSREDEQLRGITMESSAISLYFRVMRKKEGSEEAEVKEHLINLIDSPGHIDFSSEVSTASRLCDGAVVLVDVVEGVCSQTVNVLRQCWVDRLKPLLVLNKMDRLITELQFSPLEAYQHLSRLVEQVNSVIGSFYAGDRMEDDMKWREAGAEGEFVEKSDSDLYFSSENNNVIFASAVDGWAFSINTFARIYSAKLGFSHAALSKTLWGDFYLDMKNKKVIPGSKLKPSQSSLKPLFVSLVLEQIWNIYDACVLNRDDEKLEKITSKLGSKLSPRDLRSTDYKALLNSIMSQWIPLSHALLGAVIEYLPNPSVAQESRMEKILDECIYSAVPETTKEQLLDAGFKKALEACDSNSADSHTLAYISKMLSIPNAELPKEATIVPSAEELQERSRKAREIAKKASDAAAALADARLEQEDGGEIYLETKPDQFQWEFEEDPDEEEETEVEKETLIAFTRVYSGKLSRGQRVCVVGPKYDPALGKNHPSNIEQLREDVEIQDLLLIMGREFVRVDSVPAGNIVGLVGLGDLVLKNATIMSEVPEEKPYLNFASTATLIHNKPIMRVAIEPDNLLKLYKLEKGLELLTKADPVLEWYIDDDSGELIVCVAGELHLERCLKDLETRFAPGCEVVIKEPVIPFREGLNADAKPSITKEELENDSEAEEEEVEEDEVDLQIDVFPLPDEVTSFLTKSELEIKELVNSRLSNNPEDFEKHVTSFHEKIVAVLEQHPLPREVLDIFKSVTAFVDNIISFGPKRVGANVFVEAPSNGQQFRRVLAKENEEAKRFEFESNVLGGFQLAMHEGPLCSEPIQGTIVVLQKSYRPDTEEVLLNLAGRILKQTKQLIHKGFLLNAPRLFLAMYTCEIQTSPEVLGKVYVVIQKRGGSIISEEMKEGTPFFTINARIPVVEAFGFSEEIRKRTSGAASPQLVFDGFDMLDIDPFWVPHTEEELEELGTFAERENVARRYMNNIRRRKGLFVDEKVVQNAEKQRTLKKD
>XP_028891429_Candida_auris
MKLSPEKVRELQASTANVRNICILAHVDHGKTSLSDSLLATNGIISQRMAGKVRYLDSREDEQLRGITMESSAISLYFKVMRRKEGSDEADVKEHLINLIDSPGHIDFSSEVSTASRLCDGAVVLVDVVEGVCSQTVNVLRQCWVDRLKPLLVINKIDRLVTEWRFSPLEAYQHISRIVEQVNSVIGSFYAGDRMEDDMKWREAGAMGEYVEKSDSDLYFSPENNNVIFASAIDGWAFSINTFARIYSAKLGFSHAALSKTLWGDFYLDMKNKKIIPGSKLKPSQSSLKPLFVSLVLEQIWNIYDACYLNRDDEKLEKITSKLGSKLSPRDLRSTDHKALLNLIMSQWIPLSHAILGAVIEYLPNPTQAQSERIEKILNECVYSALPETPHEELLDSSFKKSLETCDSSNPDSHTLAYISKMLSIPNAELPKEATIGPSAEELQERSRKARENAKKASEAAAALADARLEQEGDGEIYLETKPDQFQWEFEEDPDEEEENEVEKETLVAFTRVYSGALSRGQRVCVVGPKYDPSLGKNHPTNIEQLHEDIELQDLLLIMGREFVRVDTVPAGNIVGIVGLGDLVLKNATIMCEVPEDKPYLNFASTTTLIHNKPIMRVAIEPDNLLKLHKLEKGLDLLTKADPVLEWYIDDDSGELIVCVAGELHLERCLKDLETRFAPGCEVVVKEPVIPFREGLNVDAKPTITKEDLEEGDGEEEEVDENEVDLQIDVFPLPDNITSFLIKHEHEIKDLVNSKFTSSTEEFEVKVTPFHDKLIEVIEDVGLHREVLDIFDSATTFVNHIINFGPKRVGPNIFVEAPSNGEQFRRALVTEKEDATRFEFESNVLAGFQLAMHEGPLCSEPVQGTIVVLQRSFRPETEEVLLNLSGRILKQTKQLIHKGFLLNAPRLFLAMYTCEIQASPEVLGKVYVVIQKRGGSIISEEMKEGTPFFTVNARIPVVEAFGFSEEIRKRTSGAASPQLVFDGYDMLDIDPFWVPHTEEELEELGTFAERENVARRYMNTIRRRKGLFVDEKVVQNAEKQRTLKKD
>NP_014236_Saccharomyces_cerevisiae
MPRVESETYKRLQNDPSCIRNICIVAHVDHGKTSLSDSLLASNGIISQRLAGKIRFLDARPDEQLRGITMESSAISLYFRVLRKQEGSDEPLVSEHLVNLIDSPGHIDFSSEVSAASRLCDGAVVLVDVVEGVCSQTVTVLRQCWTEKLKPILVLNKIDRLITELQLTPQEAYIHLSKVIEQVNSVIGSFFANERQLDDLFWREQLEKNENAEYIEKDDSGIYFNPTDNNVIFASAIDGWGFNIGQLAKFYEQKLGAKRENLQKVLWGDFYMDPKTKKIINNKGLKGRSLKPLFTSLILENIWKIYQNIITSRDSEMVEKIAKTLNIKLLARDLRSKDDKQLLRTIMGQWLPVSTAVLLTVIEKLPSPLESQTDRLNTILVSESDTAAMDPRLLKAMKTCDKEGPVSAYVSKMLSIPREELPVESKRIASSDELMERSRKAREEALNAAKHAGMVENMAMMDLNDNSKNTSDLYKRAKDTVMTPEVGEQTKPKPSRNNDVFCVVSEPSSALDLEFEYEGEDDSDSQDNFGLDFVPTDIDPNDPLSSMFEYEEEDPLLESIKQISEDVNDEVDDIFDEKEECLVAFARIYSGTLRVGQEISVLGPKYDPKCPEEHIETAIITHLYLFMGKELVPLDVCPSGNIVGIRGLAGKVLKSGTLIEKGVQGVNLAGVNFHFTPIVRVAVEPANPVEMSKLVRGLKLLDQADPCVHTYVENTGEHILCTAGELHLERCLKDLTERFAGIEITHSEPAIPYRETFLSASDMNPPQNSQLGRGVHELLLSQYKITFRTFPLSGKVTDFLSQHQNSIKNILKTSTSSMDPVIESTGSSFLDKKSLLVAFEEVINQEEKSRELLSGFKVKLAGFGPSRVGCNILLSQDNLLGSLFEGTPAAFEYSDSIKNGFQLAVSEGPLANEPVQGMCVLVESVHKMSQDEIESIEDPRYQQHIVDLSGRLITSTRDAIHEAFLDWSPRIMWAIYSCDIQTSVDVLGKVYAVILQRHGKIISEEMKEGTPFFQIEAHVPVVEAFGLSEDIRKRTSGAAQPQLVFSGFECIDLDPFWVPTTEEELEELGDTADRENIARKHMNAIRRRKGLFIEEKVVENAEKQRTLKKN
>XP_018219719_Saccharomyces_eubayanus
MVRVESETYKRLQNDPSCIRNICIVAHVDHGKTSLSDSLLASNGIISQRLAGKIRFLDARPDEQLRGITMESSAISLYFRVLHKQEGSDEPLVNEHLVNLIDSPGHIDFSSEVSAASRLCDGAVVLVDVVEGVCSQTITVLRQCWTEKLKPILVLNKIDRLITELQLTPQETYIHLSKVIEQVNSVIGSFFANERQLDDLSWREQLEQNENAEYIEKDDSGIYFNPSDNNVIFASAVDGWGFNIGQLAKFYEQKLGAKRENLQKVLWGDFYMDPKTKKIINSKGLKGRSLTPLFTSLILENIWKIYQNVIISRDSDMVVKIAKTLNIKLLPRDLRSKDDKQLLRTIMGQWLPVSTAVLLTVIEKLPSPLESQTDRLDTILASEADAADMDPKLLEAMKTCDREGPVSAYVSKMLSIPKEELPVETNREVSSDELMERSRKAREEALNAAKQAGIVENMAQMDLNDNTKDDGDFYKRAKDTVTTPEMGEQPKPKPLVNNDIFHVVSEPAPALDLGFDYEEDDDANIQDNFGLDFVPTDIDPNDPLSSMFEYEEEGTFANEVPQALEDVNIEEDDIFDEKEESLVAFARIYSGTLRVGQEISVLGPKYDPKRPDEHIETAVITHLYLFMGKELVPLDVCPSGNIVGIRGLAGKVLKSGTLVQKGVQGVNLAGVNFHSTPIVRVAIEPANPVEMSKLVRGLKLLDQADPCVRTYVENTGEHILCTAGELHLERCLKDLTERFAGIEITHSEPAIPYRETFLSVSDMISPKNAQLGRGVHQLLLGQYRITFRTIPLSDKITEFLSQHQNSIKNILKTSTSNIDPIIETTGGALLDNNSFLAAFEDVISKDGKSGDLLKGFKSRLAGLGPNRVGCNILLSDDNLLGSLFEGTPAAFEYSDSVKNGFQLAVSEGPLANEPVQGMCVIVEGIHKMSQEEIESIEDTHYQEHIVDLSGRLITYTRDAIHEAFLDWSPRIMWAIYSCDIQTSVDVLGKVYAVVLQRQGKIISEEMKEGTPFFQIEAHVPVVEAFGLSEDIRKRTSGAAQPQLVFSGFECIDLDPFWVPTTEEELEEQGDTADKENIARRHMNAIRRRKGLFIEEKVIENAEKQRTLKKN
>XP_033768785_Saccharomyces_paradoxus
MPRVESETYKRLQNDPSCIRNICIVAHVDHGKTSLSDSLLASNGIISQRLAGKIRFLDARPDEQLRGITMESSAISLYFRVLHKQEGSDEPLVSEHLVNLIDSPGHIDFSSEVSAASRLCDGAVVLVDVVEGVCSQTITVLRQCWTEKLKPILVLNKIDRLVTELQLTPQEAYIHLSKVIEQVNSVIGSFFANERQLDDLFWREQLEKNENAEYIEKDDSGIYFNPTDNNVIFASAIDGWGFNIGQLAKFYEQKLGAKRENLQKVLWGDFYMDPKTKKIINNKGLKGRSLKPLFTSLILENIWKIYQNIIMSRDSEMVERIAKTLNIKLLPRDLRSKDDKQLLRTIMGQWLPVSTAVLLTVIEKLPSPLESQTDRLDTILVSEADMVAMDPKLLKAMKTCDREGPVSAYISKMLSIPREELPVESKRLASSDELMERSRRAREEALNAAKHAGIVENMAMMDLNDNSKNTSDLYKRAKDTVMTPEVGEQAKPKPSTNNDVFCVVSEPSPALDLGFEYEEDDDADTQDSFGLDFAPTDIDPNDPLSSMFEYEEEDPFLNNIQQTSEDMNDEADDIFDEKEECLVAFARIYSGTLRVGQEISVLGPKYDPKHPEEHIETALITHLYLFMGKELVPLDVCPSGNIVGIRGLAGKVLKSGTLIEKGVQGVNLAGVNFNFTPIVRVAVEPANPVEMNKLVRGLKLLDQADPCVHTYVENTGEHILCTAGELHLERCLKDLTERFAGIEITHSEPAIPYRETFLSVSDMNPAQNSQLGRGVHELLLSQYKIIFRAVPLNGKVTGFLSQHQNSIKNILRTSTSNMDPIIETTGNSLLDKKSFLVAFEEAINQDEKSKELLSGFELKLAGFGPSRVGCNILLSENNLLGSLFEGTPAAFEYSDSVKNGFQLAVSEGPLANEPVQGMCVIVESVHKMSQNEIESIEDPHYQQHIVDLSGRLITSTRDAIHEAFLDWSPRIMWAIYSCDIQTSVDVLGKVYAVILQRHGKIISEEMKEGTPFFQIEAHVPVVEAFGLSEDIRKRTSGAAQPQLVFSGFECIDLDPFWVPTTEEELEELGDTADRENIARKHMNAIRRRKGLFIEEKVVENAEKQRTLKKN
>XP_003677444_Naumovozyma_castellii
MPRVGPETFKRLQNDPSCIRNICIVAHVDHGKTSLSDSLLASNGIISQRLAGKIRFLDSRPDEQIRGITMESSAISLYFRVLHKNPLGEDKDPLVNEHLINLIDSPGHIDFSSEVSAASRLCDGAVVLVDVVEGVCSQTITVLRQCWTEKLKPILVLNKIDRLIVELQLTPQEAFLHLNRVIEQVNSVIGSFFAGERQLEDSSWRERLESNAEAEFVEKDDSDIYFNPADNNVIFASAVDGWGFNIGQLAKFYEAKLGAKRENLQKVLWGDFFMDPKTKKIINNKGLKGRSLKPLFVSLILDNIWKIYENVVVERNTDMIEKITNALQIKLQPRDLRSKDDKQLLKTIMGQWLPVSTAVLLTVIEKLPSPLNSQETRLETILGEEHDPTSMDPKLLAAMKECDRNGPVCAYVSKMISIPREELPITPSDNTSSSADNFMERNRRAREEVLNAAKRAEMVEKMANMKLKDEQEKKMKQQQEDEENDLYKRAKDTVMTPEIDTKKHSGASHPSKVDKSSDTFEIITEPAPALDLGFEYEMEDEENDNGLVPDFVPTDVDPNDPLASMFEYEEEDPFATTTTITPNVEESEEDIFDESEEVLIGFARIYSGSISVGQEISVLGPKYDPKNPTEHIHTATVTCLYLFMGKELVPLDTCPSGNIVGIGGLAGKILKNGTLVQKDVQGVNLAGVNFHSTPIVRVAVEPANPVEMGKLVRGLKLLDQADPCVETYVSDTGEQILCTAGELHLERCLKDLTERFAGIEITHSEPAIPYRETFLSTPDMNPVKNNDLGRGRTELVLGPYKMTLKTIPLHDDITKFLEAHEANIKNIISESSSESQLANVDTIRDSFISHLRQLLEDDEKSKLALQGCISKIAAFGPKRTGCNILMSENRLLNSLFESRVGTFDYADSILNGFQLSVNEGPLANEPVQGMCVIVEDIHEMDKAELANLDDPYYQTNIPNLSGRFITSTRDSIHESFLDWSPRIMWAMYTCDVQTSVEVLGKVYAVIQQRQGKIISEEMKEGTPFFQVVAQIPVVEAFGLSEDIRKKTSGSAQPQLVFSGFECIDMDPFWVPTTEEELEELGDTADKENIARRHMNSIRKRKGLFVEEKVIENAEKQRTLKRN
>XP_003670884_Naumovozyma_dairenensis
MARVGPDTFKRLQNDPSCIRNVCIVAHVDHGKTSLSDSLLASNGIISQRLAGKIRFLDARPDEQLRGITMESSAISLYFRVLHKQDGKDEPLVNEHLVNLIDSPGHIDFSSEVSTASRLCDGAIVLVDVVEGVCSQTITVLRQCWTENLKPILVLNKIDRLIMELQLTPQEAYIHMNKIIEQVNSVLGSFFAGERQFEDEEWREQLELNKNAKFVEKDDSNIYFNPMDNNVIFASAIDGWGFNIGQLVKFYEQKLGAKRENLQKVLWGDFFMDPRTKKIINNKSLKGRALKPLFVSLILDNIWKIYENVIVERNTDMIEKITNALQIKLQPRDLRSKDDKQLLKTIMGQWLPVSTAVLLTVIEKLPSPLESQHNRLDTILGKDHDKSLIDPTLLTAMDKCDRDGPASCFCSPRCFHSKGRITNPDKWLPSTNDLIEKSRKAREEVLNAAKRAEMVEKMSNMNVTDSQKEQSEEVDNLYTRAQDTVVTPEVEPEVKPKKRFNSEPMKNTTENDSFQIVTEPAPEFDLGFEYEEDPEEDPDTAVDFNTDFVPEIDSSDPLNSLFEYEEDDPFAPTTDTAALQDGNEGEKKIDDDLFDETDEVLIAFARIYSGSLKIGQEISVLGPKYNPKHPNEHIQKATITNLYLFMGKELLPLDVCPSGNIVGIGGLAGKVLKNGTLVAEGVQGINLAAVDFHTTPIVRVAVEPANPVEMNKLARGLKLLNLADPCIETYMTDTGEHILCTAGELHLERCLKDLKERFAGIEISHSEPAIPYRETFLSTSDMNPPKNSNLGRGITELTLGPYKMKLGTVPLSEDVTDFLDKHESVIKSILNGSTGHFENQKGAIEQRIFLEKLQEVLESDEKNKGLYGDYLKKIAALGPHRTGCNILVSENELLDSLFDSTIHGKFEFTDSILNGFQLSVNEGPLANEPVQGMCVIIEDIHIMDDSELVAIEDPHYQVDIPNLSGRFITATRDQIHESFLDWSSRIMWAMYTCDIQTSVEVLGKVYAVIQQRHGKIVSEEMKEGTPFFQIRAHIPVIEAFGLSEDIRKRTSGSAQPQLVFNGFECIDMDPFWVPTTEEELEELGDTADRENIARKHMNAIRRRKGLFIEEKVIQNAEKQRTLKRN
>XP_003955309_Kazachstania_africana
MPRVESETFKRLQNDPSCIRNICIVAHVDHGKTSLSDSLLASNGIISQRLAGRVRYLDSRPDEQLRGITMESSAISLYFRVLHKQDGQDGPLVKEHLVNLIDSPGHIDFSSEVSAASRLCDGAVVLVDVVEGVCSQTITVLRQCWIEKLKPVLVLNKIDRLIAELQLTPQEAYVHLYRVIEQVNSVIGSFFAGERQLDDLSWRERLEQNSNAEYIEKDDSELYFNPTKNNVIFASAIDGWGFNIGQLARFYEQKLGAKRENLQKVLWGVFLYGSQNKKIINHKSLKGRALKPLFVSLILDNIWKIYENVVVSRDMGAIEKITKALNVKLLPRDLKSKDDKQLLRNIMGQWLPVSTAVLLTVIERLPSPMKSQNERLDIILGKDIHSSAADPTLLKSIRECDREGPSCAYVSKILSIPREELPITSSNQVSHDEIMARSRKAREEALNAAKAAELAENMAKLEVKGSHQGFEDDSDLYERAKETVLTPDIDVLASTSKKHRDSKTVLETPSNFEFDMNFENDGTDNLIPDFVPTDIDPNDPLSAMFEYEEEDPFQTSEPPNVVEYEYEEDETDIFDEKDEVLIGFARIYSGSLRVGQEISVLGPKYDPKNPTEHIKTATITSLYLFMGKELVPLDVCPSGNIVGIGGLAGKILKNGTLIEQGVTGVNLAAVNFHSSPIVRVAVESVNPMEMPKLVRGLKLLDQADPCVETFVNEKGEYILCTAGELHLERCLKDLHERFAGVEVSHSEPAIPYRETFLSTSDMNPPRNAQLGRSVVETFLGNYKIRIRTIPLADEVTSFLDKNESSIKRIFEGDNGSKIDNLDTTIMDKDTFFNELEKVLEADTKNQEILSNCLSRIAALGPKRVGCNILLSEHNLLGSIFDNTLGQFEFSDSILNGFQLSVSEGPLAKEPVQGMCIIVEDISAITERDLATINDPHYQVDIPNISGRFITHVRDQIHESFLDWSPRIMWAMYSCDIQTSVDVLGKVYAVVQQRHGKIVSEEMKEGTPFFQIEAHIPVVEAFGLSEDIRKKTSGAAQPQLVFAGFECIDLDPFWIPTTEEELEELGETADKENVARRHMNAIRRRKGLFIDEKVIQNAEKQRTLKRN
>XP_022465055_Kazachstania_naganishii
MPRVEAETFKRLQNDPSCIRNICIVAHVDHGKTSLSDSLLASNGIISTRLAGKIRFLDSRPDEQLRGITMESSAISLYFRVLHKQEGRDEPLVNEHLINLIDSPGHIDFSSEVSTASRLCDGAVVLVDVVEGVCSQTITVLRQCWVEKLKPILVLNKIDRMITELQLTPQEAYTHLNKVIEQVNSVIGSFYAGQRQLNNITWREQLEKDEEAEYIEHDDSDIYFAPNNNNVIFASAVDGWGFNIGQLAKFYEAKLGAKRENLQKVLWGDFYMDPKTKKIINSKGLKGRTLKPLFVSLILDNIWKIYQNIVIKKNLDTIEKIAKTLNVKLAPRDLRSKDDKQLLRTIMGQWLPVSTAVLLTVIEKLPSPLESQDERLDTILGQSHSDLTKDVDPVLLTAMEKCDRNGLASAYVSKIISIPRDELPLNDPHSKEVGPDQIMERSRKAREEALRAAKRTELAESMSKLDVSETDKGSKLYERAKDSHITPELGADDGPPEKLEDTFQIVTEPAPAMDLGFDYEEESDNGDGPIPDFIPSEVDPNDPLNAMFEYEDTDPFLPVAGDVNPVYETEEAEEVLFDEKDEVLIGFARVYSGSLRIGQEISVLGPKYDPSKPNEHIQTAVINSLYLFMGKELVPLDVCPAGNIVGIGGLAGKILKNGTLIEKGVNGINLATVNFHSNPIVRVAVETVNPMEMGKLVRGLKLLEQADPCVQTYINDNGEHILCTAGELHLERCLKDLQERFAGVQLSHSEPVIPYRETFLATSEMNPSKNTELGRGVVECLLGPYKMTLRTIPLAAPVTSFLDENESSIRALHMGDSDGKPKSVENTELQPLMDKESFFERLQSLINENTNEKTKAVITDCISKICAFGPRRFGCNILLSEGNIFSSILKGRAGAFEFADSIVNGFQLAVNEGPLTNEPVQGMCVVVEDVHVMSPDEISSIDDPNYQTDIPDLSGRFIATTRDQIHGSFLDWSPRLMWAMYSCDIQTSVEVLGKVYAVVQQRQGKIVSEEMKEGTPFFQIVARIPVVEAFGFSEDLRKKTSGAAQPQLIFSGYECIDLDPFWVPSTEEELEELGDTADKENIARRHMNRIRRSKGLFVEEKVIQNAEKQRTLKRN
>XP_447971_Candida_glabrata
MVRVLPETFKRLQSDPTCVRNICIVAHVDHGKTSLADSLLASNGIISQRLAGRVRYLDARPDEQLRGITMESSAISLYFRVLHKQEGKDEPLVNEHLINLIDSPGHIDFSSEVSAASRLCDGAVVLVDVVEGVCSQTVTVLRQCWTEKLKPVLVLNKIDRLITELQLTPMEAYIHLNKTIEQVNSVIGSFFAGERQLDDLSWRERLETNANAEFIEKDDSEIYFTPTDNRVIFASAADGWGFNIGQLAKFYEKKMGAKRENLQKVLWGDFYMEPKTKKIITNKNLKGRNLKPLFVSLILDNIWKIYENVIMEKDLDMVEKFTKILDVTLTARDLRTKDDKQLLRQIMGQWLPVSTAVLLTVIEKLPSPLESQSERLDVIIGKEYEKEDVDEDLIKDMKECNRNGQLCAYVSKMLSIPRDELPLEDNKNMTADQIIERNRRAREVAMNAAKRAEMLEKSKDNSTEEDLYARAKETIITPELDSGTENKTKNDTFQIVTAPAAPLDLGFEYEEDPEAVSDDDSDTNGDAIPEFVPGEIDPNDPLSSMFEYEEEDPFSTGATLAETHFEPVSLEELKDDDIFDEKDEVLIGFARIYSGTLEVGQEISVIGPKYDPKNPTEHIHTTTITKLYLFMGKELVSLNSCPSGNIVGIGGLAGKIIKNGTIVGNSAKGLNLAGVNLHSTPIVRVAIEPSNPMEINKLVRGLKLLDLADPCVNIEVEDSGEHILCTAGELHLERCLKDLKERFAGIDITHSEPAIPYRETFLNVSGMNPPKNPELGRSVIELKLGKYRMSFRSIPLSDEITNFLTHHERTIARIVSSKSANENIEEQILDEDTFWKKLGSLFEESEGTEELVSYMDKIAAFGPKRIGANILVSNNGILGNVKQHEAPQFEYSDSIINGFLLSVNEGPLANEQVQGMCVVLEDIHEMTENEISEIDDPHYQVDEPNLSGRLITTTRDCIHKSFLDWSPRIMWAMYTCDIQTSVDVLGKVYAVVQQRHGKIISEEMKEGTPFFQIIARIPVVEAFGLSEDIRKKTSGAAQPQLVFDGYESIDLDPFWVPTTEEELEELGETADKENIARAHMNNIRRRKGLFIEEKVIQNAEKQRTLKRN
>XP_004180049_Tetrapisispora_blattae
MPKVGPETFKKLQNDPSCIRNICIVAHVDHGKTSLSDSLLASNGIISQRLAGKVRYLDSRPDEQLRGITMESSAISLYFRVLHKNEQDEKNPIVNEHLINLIDSPGHIDFASEVSTASRLCDGAVVLVDVVEGVCSQTVTVLRQCWTEKLKPILVLNKIDRLIVELQLTPMEAYLHLTKIIEQVNSVIGSFFAGQRQLDDYSWRQQLETDSSATFVDSDDSELYFDPIKNNVIFASAIDGWGFNIGQLAKFYQSKLGAKREVLQKVLWGDYYLDPKTKKILTSKNLKNKNTNKILNPLFVSLILDNIWKIYSNTIIEKNLDMIEKISKTLNIKLLPRDLKSKDDKQLLKTIMSQWLPVSTSVLLTVIEHLPSPLVSQEKRLDTILGSNINENKIDSNLLASLKACDKDGPVTAYVSKILSIPRIELPIENNSNDSNNGFANDARMEAIKAAKRAEMIEKLSNLEINKESQEQNSEKNDEYNNLYERATDKFFTPEISLDNKISASSKRIREVKEERINDEFKIITEPSPLFEYEQEEGEEIIVDNDFLVPEGLDPNDPLANMFEYEEEEEDTQLNIANIDDNSSDASDDIFDEKDEVLIGFCRIYSGTLKVAQTIKIIGPKYDVKQEDEDNEEYTELTTITHLYLFMGKELVPLDECPSGNIVGIRGITGKILKNGTIVSPEIKGINFGSVNLTTKPIVRVALEPSNPMEMNKLVRGLKLLNQADPCVETFVSDNGEHILCTAGELHLERCLKDLRERFAQIEISSSKPAIPYRETFIKASENKNEDVGKGEVRLDKYKIGVRSFPLPREIVEFIENHEIEVKELYNGEDLILKENFIKKFQEVLDKIKEQGNDIDVELRNDDFIKKIVVFGPRRIGSNILICQDELMEGVFRKSCNTTFEYSESIINGFELSTLEGPLAKEVVQGMCVCVEYIKVMEEEDEEAAAVTAVIDISGRLITSTRDVIHESFLQWSPRMMWAIYSCDIQSSIEVLGKVYAVIQQRKGIIISEEMKEGTPFFQIESHIPVVEAFGFSEDIRKKTSGAAQPQLIFAGFEIIDIDPFWVPTTEEELEELGDVADRENPGRKHMNLVRRRKGLFVDEKVVENAEKQRTLKRN
>XP_003686135_Tetrapisispora_phaffii
MVKISPDTFKRLQNDPSCIRNICIVAHVDHGKTSLSDSLLASNGIISQRLAGKVRFLDSRPDEQLRGITMESSAISLYFRVLHKQENSDKPLVNEHLINLIDSPGHIDFSSEVSAASRLCDGAVVLVDVVEGVCSQTITVLRQCWTEKLKPVLVLNKIDRLITELQLSSQEAYLHLTKVIEQVNSVLGSFFIGQQQLDDFSWKEQLEDDANTAFKDSDDSELYFDPAKNNVVFASAVDGWGFNIGQLAKFYEVKLGAKRENLQKVLWGDFYMDPNEKILNNKTLKGRSLKPLFVSLILDNIWKVYENTVIERNMEVVEKITKALNITLQSRDLMSKDDKILLRTILGQWLPVSTAILITVIEKLPSPLLSQEDRLDTILGANIDQEEVDATLLEGMKKCDRNGPSIAYVSKILSIPREELPMKASDNSPEAILERGRRAREMAMRAAKRAELLEKTSNLHISDSDNTLKIKDSDLYERAVETATTPSTDEIQKTVTGQKKTANDSFSIVTEAAPALDLGFEYEEENVEHENENSEDDFVPDFEPPVIDPNDPLASMFEYEEEEDPFEISENNEINVALEEEDEEEDLFDEVDEVLVGFARIYSGSLRVGQSISVLGPKYNPKCPTEHIHSAEITDLYLFMGKELVPLDVCPAGNIVGVGGLAGKLLKNGTLVDNSIPGINLAGVNLQIQPIVKVAVEPKNPMQLNKLVRGLKLLELADPCVQTYLESSGEHILCTAGELHLERCIKDLQERFAGIEIACSEPAIPYRETFISDSNTNPVKNANFERGTVEKAIGPYKLRLRSVPMNNDAVKYIENNADIIKDFLTTDYIQNHEGETKLTKQDFITKLKSILKSGNSEIDIWDNLESEIVLFGPKRIGNNILMSKNNLLNSPFLITDGAFEFSDSVINGFQNSVNEGPLANEVVQGMCVIIEDIYKMSDEEIASIEDPTYQKENVDLSGRLINVTRDTIHTSFLDWSARLMWAMYSCDIQTSVEVLGKVYAVVQQRRGKIVSEELKEGTPFFQIEAHIPVVNAFGFSEDIRKKTSGAAQPQLVFLGYESIDIDPFWVPTTEKELEELGDTADKENLARKHMIQIRKRKGLFVDEKVITNAEKQRTLKRN
>XP_001644246_Vanderwaltozyma_polyspora
MPRVSADTFKRLQNDPSCIRNICIVAHVDHGKTSLSDSLLASNGIISQRLAGKVRFLDSRPDEQLRGITMESSAISLYFRVLHKQENSDEPLVDEHLINLIDSPGHIDFSSEVSAASRLCDGAVVLVDVVEGVCSQTVTVLRQCWTEKLKPILVLNKIDRLITELKLTPQEAYIHMSKIIEQVNSVIGSFFAGQRQLDDYSWREQLKENEYAEFIEKDDSDIYFDPSKNNVIFASAIDGWGFNIGQMAKFYESKLGANRSNLQKVLWGDFYMDPKTKKIINGKGLKGRSLKPLFVSLVLDSIWKIYENIVIERNTEMIEKITNTLGLKILPRDLRSKDDKQLLKTVLGQWLPVSTAVLITVIEKLPSPLGSQAERLDTILGSTVESSEAEPELLEAMKNCDRNGPVSAYVSKILSIPREELPLKSSAELSANEIMEKSRKAREAALKAAQQAELMENMSKLNIEGNQNGSEDDSLYTRAKDTVITPEVDLSGKKPSGKTAKDSFQIVTEAAAPFDLEFEYEEPEDEEDEDGIVPEFVPTDIDPNDPLASMFEYEEEDPFASNDTDANMMEEEEEEEEEEEEEEEEEEEEEEEEDIFDETEEVLIGFTRIYSGTINVGQTISVLGPKYNPSKPNEHIQSAVISDLYLFMGKELVPLESCPAGNIVGIGGLAGKILKNGTLVQPGIQGANLASVHFQAQPIVRVAIEPTNPMQMNKLVRGLKLLEQADPCVQTYVENNGEHILCTAGELHLERCIKDLKERFAGIDVTCSEPAIPYRETFLSNSDMNPMKNPILGRGVTEYLLGKYKLRIRTLPMLDSITAFLDGHSDEIKSFLKGSKDISDDLLLSKEQFMDKLKEELNKDEKNKDIWDAFGEKLVMFGPDRIGCNILLSNDNLLNGEFSSKHGTFDFSDSIINGFQLAVKEGPLAKEPVQGMCIIIEDIHEMTEIEMNNINDSTYQRDILDLSGRLITTTRDFIHESFLDWSPRMMWAMYSCDIQTSVDVLGKVYAVVQQRRGRIVSEELKEGTPFFQIEAHIPVVTAFGFSEDIRKKTSGSAQPQLVFAGFECIDLDPFWVPTTEEELEELGDTADKENIARKHMNMVRKRKGLFVDEKVIENAEKQRTLKRN
>XP_003682102_Torulaspora_delbrueckii
MPRVDSDTFVRLQNDPSCIRNICIVAHVDHGKTSLSDSLLASNGIISQRLAGKIRYLDSRPDEQLRGITMESSAISLYFRVLHKQENSEEPIVNEHLINLIDSPGHIDFSSEVSAASKLCDGAVVLVDVVEGVCSQTVTVLRQCWTEKLKPVLVLNKIDRLITELQLTPQEAYLHLSRVIEQANSIIGSFFAGQRQLDDYSWREELEKDKDAQFVEKDDSGIYFSPVDNNVIFASAVDGWGFNISQMAKFYEQKLGAKRENLQKVLWGDFYLDPKSKKIINQKGLKNRPLKPLFVSLILENIWKIYENVIMSKNVEIIEKITKTLNINVLPRDLRSKDDKQLLRKIMSQWLPVSTAVLLTVIEKLPSPLDSQGERLDTIISGAPGVEKVDHELLESMRRCDRNGNVSAYVSKMLSIPREELPITSADGSHDPLFERAQRARADALRAAKQAELTDKMNAMNIKDDKKNDNEDLYKRAKDTVLTPEIGDSKESDSFKIVTEKAPEFDLGFEYEMEDDEGGGTADFVPEIDPNDPLSAMFEYEEENPVELPAANTVPEALDDIFDEEQEAMIAFARIYSGTLKVGQEISVLGPKYDPQQPDKFIETATITSIYLFMGRELVPLKECPSGNIVGLGGLAGKILKNGTLVQRGVTGINLAGVIFQTTPIVRVAIEPANPMEMNKLARGLKLLNHADPCVETYVEDSGEHILCTAGELHLERCIKDLRERFAGIEVTHSEPAIPYRETFLSVADMNPTKNAEGKRGSTTLMLGPYKISFRAIPLPSAATTFLESHQADVRAVAEDSSDVSAREGLKSSQFAQQLKEILVESRKEVPELTNDIEKIAAFGPKRIGPNLLISENGLLGGIFSAASGQFEFSDSVINGFQLAVTEGPLAKEPVQGMCIVVEDISEVTEEDIAASEDPQYQRDLLDVSGRLITSTRDSIHEGFLDWAPRMMWAMYSCNIQTSVDVLGKVYAVVQQRRGKIVSEEMKEGTPFFQIEAHIPVVEAFGFSEDIRKKTSGAAQPQLVFAGFECIDLDPFWVPTTEEELEELGDTADKENIARRHMNNVRRRKGLFINEKLIENAEKQRTLKKN
>XP_037145882_Zygotorulaspora_mrakii
MSRVDSSQFSRLQSDPSCIRNICIVAHVDHGKTSLSDSLLASNGIISQRLAGKIRYLDSRPDEQLRGITMESSAISLYFRILRKQEGSADSLVNEHLINLIDSPGHIDFSSEVSAASKLCDGAVVLVDVVEGVCSQTVTVLRQCWIEKLKPILVLNKIDRLFTELQLTAQEAHIHLSKVIEQANSVIGSFFAGQRQLDDYSWREQLEQNASAEYVEKDDSDIYFDPSQNNVVFASAIDGWGFNISQLAKFYEQKLGAKRENLQKVLWGDFFMDPKTKKIINKKGLKNRSLKPLFVSLIMENIWKIYESVTISKNSESVEKIIKALNIDVPARDLRTKDEKQLLRRIMGQWLPVSTAVLLTVIEKLPSPKQSQKERLDTIIAGAPGAESIDTELMDSMRSCDNDGPVSAYISKMISIPREELPLPLSENHLHADLIERSRKARNLASKAAKHAETLERLNKIRSTNNQDVNKEQEETDLYQRAKETVATPELEVLEVKNHNQQMLSHTLNEAYLDSDFNNAETDHDEGLVPQFTPSLDPNDPLASMFEYEEEDPFEQTPIVTEEELADDLFDESDEVLVGFARVYSGMLRKGQEITVLGPKYDPKMPTDNVQTATITDLYMFMGRELVPLEVCPPGNIVGIRGLAGKILKNGTLIEKGVHGVNLAGIPFQTTPIVRVAVESTNPVEMSRLSRGLKLLNQADPCVETYVEDSGEHILCTAGELHLERCLKDLRERFAGIEITSSEPAIPYRETFLDTPDMNPPKHSELGRGSCELVLGPYKISIQTIPLPDSITQFLITHESEIRSFSSVKNAVDTKDVRLSFMRKFEKICSNSELTGRMNLCVSDIASLGPKRSGPNIISSQNNLLGSLSTCSSPTWEYSDSLLNGFQLAVSEGPLSKEPVQGMFVLVQSIKEMTEQELDEIENPQHQKNVLDISGRLITSFRDCVHESFLDWSPRMMWAMYSCDIQTSVEVLGKVYAVVQQRRGKIVSEEMKEGTPFFQIEAHVPVIEAFGFSEDIRKRTSGSAQPQLVFAGFECIDMDPFWVPTTEEELEELGDTADKENIARKHMNAVRRRKGLFINEKVIQNAEKQRTLKKN
>XP_002498220_Zygosaccharomyces_rouxii
MPRVDSNTFVRLQNDPSSVRNICIMAHVDHGKTSLSDSLLASNGIISQRMAGKIRYLDARQDEQIRGITMESSAVSLYFRVLRKQEGSSDPLVNEHLINLIDSPGHIDFSSEVSAASRLCDGAVVLVDVVEGVCSQTVTVLRQCWTEKLKPILVLNKIDRLIVELQFTPQEAYVHLSKLIEQVNSVIGSFFAGERQLDDYSYREQLEQNSDAQYVEKDDSDIYFDPANNNIIFASATDGWGFSISQMAKFYEQKLGAKRDNLQKVLWGDFYMDPKTKKITNNKGLKGRSLKPLFVSLILDNIWKIYENVTVSKNLEVIEKITKTLGINVLPRDLSSKDDKQLLRKIMSQWLPVSTAILLTVIEKLPSPLQSQADRLDTILPNTQDTKKVDPRLLSAMEQCDRNGPASAYVSKILSIPRDELPIQSAGDPVQDEIARRTKEAREAAMKVARQAELEAKLSKVNVNGDDGKKEEEELYQRAKDTVITPEINFSGEKKSEVKAPLEAEFEYEEDDADFQNDHSLAAEFTPSVDPNDPLASMFEYEEEDPFATNEPNAANGQEVTEDPIEDIFDERDEVLIAFARIYSGTLRVGQEIAILGPKYDPSNPDEHIQTVTITSLYLFMGKELIPLESCPSGNIVGIGGLAGKILKNGTLIEKGVRGINLAGVNFQTFPIVRVAVEPQNPMEMNKLVRGLKLLEQADPCVQTYVEDNGEQILCTAGELHLERCLKDLRERFSGIELTSSEPVIPYRETFLNTSEMNPPKDAQLGRGVEQLLQGPYKLKLKTLPLLESTTKFLADHQSIIQNFHNIQLSDQESFFNKLKDVTKEDKSLAEVLGDNVTKIASFGPKRVGPNIIISEKELLGNFANSSSPKFEFADSVINGFQLAVNEGPLAREPVQGMCVVVEDIVEMSPEEINSIEDPQYQKDKVNISGRLITSVRDVIHAGFLDWSPRMMWAVYTCDVQTSVEVLGKVYSVVQQRRGRIESEEMKEGTPFFQIQAILPVVEAFGFSEDIRKKTSGAAQPQLAFAGFECIDLDPFWVPTTEEELEELGDTADKENIARRHMNNVRRRKGLFVDEKVIQNAEKQRTLKKN
>XP_003647595_Eremothecium_cymbalariae
MPRVSSDISKRLQKDPSCIRNICILAHVDHGKTSLSDSLLASNGIISQRLAGRVRYLDSRPDEQLRGITMESSAISLYFRVLHKQDNSEEPLVAEHLINLIDSPGHIDFSSEVSAASRLCDGAVVLVDVVEGVCSQTVTVLRQCWTEKLKPILVLNKMDRLINELQLTPQEAYFHLTKIIEQVNSIIGSFYVGDRVLDDLSWREQLEQNINAEFIEKDDADLYFEPSKNNVIFSSAIDGWGFNIGLFAKFYEQKLGAKRENLQKVLWGDFYMDPKTKKIINNKGLKGRILKPLFVSLILDNIWKIYDNVLNSHDSEVLEKITKTLNIKVLPRDLKSKDYKNLLKTILGQWIPVSTAILLTVVMELPSPLESQQKRIKSIIENAPGHDVASPALISAMQECDRSGPMCAYVSKILSIPKDDLPVNSNNIAGMDELLERRRAREEALIAARTAELAESISKVAIDNDEVNLYSRVSETAVTPMMDDLIRPKNLTTSTQRKQDINTTDSFEVVSELAPEFKLDTESTEEHDAELTEGLDDINSIPEFVPVASDPNDPLASMFEYEEEDPFGNDEAQLETDIPYEDNNEELIAFTRLYSGTLKVGQEISVLGPKYDAKQPAEHIDQATITSLYLFMGKELVPLNECPSGNIIGIGGLAGKVLKSGTLIEKNIQGVNLASTSSNFTPIVRVALEPSNPTEMSRLVHGLKLLNQADPCVEICFEDSGEVILCTAGELHLERCLKDLRERFAGIEISCSPPVIPYRETFLKTITMNPVRNQGLGRGVMVAYLGELKLKIRSLPLPKNLTTFLVNNEEQIKSFIKEAESSQEQILTSSKLRRYLEDESSEHEDAELKGMIAEICRFGPRRTGPNILISKSGLLRNFFVPHGSSASFELEDSILNGFELAVSEGPLAKEPVQGMAIIIEDIQKMSPEEIAAIDDPSYQHEVLDLSGRLITTTRDAIHQSFLDWSPRIMWAMYTCEIQASIEVLGKVYAVVQQRRGRIVSEEMKEGTPFFHIIARIPVVEAFGFTDDVRKKTSGAAHPQLVFSGYECLNLDPFWVPTTEEELEELGNTADRENIARKHMNDIRRRKGLFVNEKVIQNAEKQRTLKRN
>NP_985578_Eremothecium_gossypii
MVRISSDVPKRLQRDGACVRNICILAHVDHGKTSLSDSLLASNGIISQRLAGKVRFLDSRPDEQLRGITMESSAISLYFRVLHKQEGSSEPLVNEHLINLIDSPGHIDFSSEVSAASRLCDGAIVLVDVVEGVCSQTITVLRQCWTEKLRPILVLNKIDRLITELQLTPQEAYVHLSKTIEQVNSVLGSFFAGERLLDDLSWREKLEQDAQAEYVERDDADIYFDPSRNNVIFASAADGWGFNVSLFAKFYEQKLGAKRENLQKVLWGDYYMDPKTKKIINQKALKGRNLKPLFVSLILDNIWKIYENVLTTHDSAILEKITKTLDIKVLARDLRSKDYKNLLRVIMGQWMPVSTAVLLTAVTELPSPKASQDQKIASILATAPGGEDIDPALSSTLKKCDSSGPVCAYVSKMLSIPKDELPQLSDEASGAAAVIAQSKRIREEAQRAAELAESMAKLKTKTEDDLYVRANDTVFTPVVDDIDALPKPKKKLAINDNIQVVNELAPALNFDIGYVSDNASVSDHEDAGHGMGTFVPTDIDPNDPLASMFEYEDEDPFAVPGEEPLPVSVGEEVEEEEEDEVLIGFSRIYSGTLKVGQEVSVVNPNYDPAEPDNNITTTTITSLYLFMGKELVPLEECPAGNIVGIGGLAGKLLKNGTLLEKGTQGINLANSTTHSTPIVRVALEPTDPTHMHQLVRGLNLLNQADPCVETYVEESGEHILCTAGELHLERCLKDLRERFAGIEITASEPVIPYRETFLRTQEMNPPKKPTLGRGRIELLLGTLKLQFRAFPLPTEVIEFLSTHEDLMSGNSSRGSASLTPKALLEHLAKIIPEGPENAELRGLVEQTCAFGPKRCGPNILFSNNGLLSTYGEPEDGSFIYGESVINGFQLAMSGGPLAGEPVQGMAVILEDAGELTEAECEAIDDPAYVRDLPDLAGRLITTARDTIHQACLDWSPRLMWAVYTCEIQTSIDVLGKVYAVVLQRRGRIISEELKEGTPFFHVVARIPVVEAFGFSEDIRKKTSGAAQPQLVFSGYEAIDMDPFWVPTTEEELEELGDIADRENIARRYMNNIRRRKGLFVHEKIVEKAEKQRTLKRN
>XP_453415_Kluyveromyces_lactis
MSRAGPETSKRLQADPSCIRNICILAHVDHGKTSLSDSLLASNGIISQKLAGRVRYLDSRPDEQLRGITMESSAISLYFRVLHKQESSDEPLVNEHLINLIDSPGHIDFSSEVSAASRLCDGAVVLVDVVEGVCSQTVTVLRQCWIEKLKPILVLNKIDRLISEWQLTPQEAYAHLSKVIEQVNSVIGSFFAGERSLDDESWRERLEQNIDAEYVERDDSDLYFNPMDNNVIFASAVDGWGFNIGRFAKFYQEKLGAKRENLQKVLWGDFYMDPKTKKIINQKGLKGRNLKPLFVSLILDNIWMIYDNILNQHDPDTLTKITNALNIKIQPRDIRSKDYKNLLRTIMGQWVPVSTAVLLSVVEKLPSPVDSQRERIDTLLGNSVGYELTDKDLIEGVRKCDKIAPVCAYVSKMLSIPKDELPLQAAGGPLSIDAVIARSRKAREEAMKAAKQAEMLDTMKKKSLDQDETHKQNKDDAFERVFDSTVTPDIDVIKANAIKSKQAVRNTENDEITVVTEAAPKFDLGIDFDYEDEEAEANIDTSEGGLADFIPQDIDPNDPLASMFEYEEEDPFASESETVEDLNADAASVDEFTLEDSNEILIGFTRLYSGTLKVGQQISVLGPKYNPSNPTEHIETAEISSLYLFMGRDLVPLDECPAGNIVGVGGLAGKLLKNGTLIECGVSGVNLAGLNLHSQPIVRVALEPVNPTHMNRLVHGLQLLNQADPCVETYMTDNGEHVLCTAGELHLERCLKDLKERFAGIEITSSEPVIPYKETFVAIPEMNPAKNAELGRGYTQGFLANYRLRFRALPLPSSVIKFLLDNEHTLNEVMDKTVDSTQKSDKRSSLISQLKSLFKEHVEHSDSTEWNDTFEKCVNEIAVFGPKFSGPNILVDLTDSVRKFDGRSGKFAYEYSIINGFQLSVSEGPLAKEPVQGMCIVLEEIKEMTEAEMDMITEVGYQRSIPNFAGRLITKTRDLVHESMMDWSPRLMWAMYTCDIQASVEVLGKVYAVVQQRRGRITSEELKEGTPFFQIEARIPVVEAFGFSEDIRKKTSGAAQPQLVFAGFESIDLDPFWVPKTEEELEEMGEIADKENIARKYMNDIRRKKGLFVDEKVIQNAEKQRTLKRN
>XP_022675072_Kluyveromyces_marxianus
MSRAGPETSKRLQQNPSCIRNICILAHVDHGKTSLSDSLLASNGIISQKLAGKVRYLDSRPDEQLRGITMESSAISLYFRVLRKQEGSDKPLVNEHLINLIDSPGHIDFSSEVSAASRLCDGAVVLVDVVEGVCSQTVTVLRQCWIEKLKPILVLNKIDRLISELQLTPQEAYIHLSKVIEQVNSVIGSFYAGERSLEDESWRERLEQNVDAQYEEKDDSDLYFNPMDNNVIFASAVDGWGFNIGRFAKFYEEKLGAKRENLQKVLWGDFYMDPKTKKIINSKGLKGRNLKPLFVSLILDNIWKIYDNVLNQHDSEMLNKITKALNITIQPRDLRSKDHKGLLRTIMGQWIPVSTAVLLSVVENLPSPVDSQNERIDSILGNSVGYELADKKLIEGMKKCDKHAPVSAYVSKMLSIPKEELPLQSLSGSQNTDSVIERSRRAREEAMKIAKQAEMQSNLEKLRLAENQPEPETNHKSKQDKDNDDDLFARAADSTLTPDVDVIKANAIKSKLLSRSTDNDEIKVVTEPAPAFDLGINFEYEEDEDDKLHSNLSTGEKEGEIPQFVPQDIDPNDPLASLFEYTDEDPFAAASAENDASANAEQELSEELDMEDSNEVLIAFARLYSGTLKVGSKISVLGPKFNPAFPTEHIQTAEITSLYLFMGRDLVPLEECPAGNIVGIGGLAGKLLKNGTLIEPGIAGVNLAGVHLHTQPIVQVALEPVNPTQMNHLVHGLKLLNQADPCVETYVTDNGEHILCTAGELHLERCLKDLRERFAGIEITSSEPAIPYKETFISVPDLDRPVSTKLGRGYAEGYLANWKMRFRVLPLPEVVIKLLLDHEQVLKELNDETVSPQNKEEKLQIILNALKSAFEQAEKQNDATEWLDISEKYVDNIVAFGPKQSGSNILVDNTNSISNLIGRTGKFEYEYSILNGFELAVNEGPLAKEQVQGMCIVLDELREMTNEEMDKIEETGYQTSVPNFSGRLITKTRDLTHQAMMEWSPRLMWAMYTCDIQASVDVLGKVYAVVQQRRGRITSEELKEGTPFFQIEARIPVVEAFGFSEDIRKKTSGAAQPQLVFAGFETIDLDPFWVPKTEEELEEMGEFADKENIARKHMNSIRRKKGLFVDEKVIQNAEKQRTLKRN
>XP_022627228_Lachancea_lanzarotensis
MSRVGPETSKRLQKDPSCIRNICILAHVDHGKTSLSDSLLASNGIISQKLAGKVRFLDSRPDEQLRGITMESSAISLYFRVLRKQPGKEDPLVNEHLINLIDSPGHIDFSSEVSTASRLCDGAVVLVDVVEGVCSQTVTVLRQCWVEKLKPVLVLNKMDRLITELQLSPQEAYLHLNKIIEQVNSIIGSFYNGQRLLDDLSWREQLEDNQAAEFVEKDDSDIYFKPENNNVIFASAIDGWGFNIGQLAKFYEQKLGAKRENLQKVLWGDFFMDPKTKKFINNKGLKGRTLKPLFVSLILENIWKIYNNVLIDKDSEVLEKITNALNIKVSPRDLRSKDLKNLLRTVMGQWLPVSSSVLLTVIEKVPSPLEAQGEKIERIIGTASGHELIDPTLRVAMERCDKDGPVCAFVSKMISVPREELPINDGAVLTPEQLMQRSRDARERALKAAKAAEQAESLKHNNDVDKDDVNMYKRAQETIATPSLDEQAKRGMKKPSSDDEFRVVTEPAPELDLALDLGIEYESEAGSGSDSDEDGDVEPQYIPTDIDVNDPLSSMFEYEEEDPFEADALEKEADDAEELFEESDEVMIGIARLYSGTLKVGQKIAVLGPKYDPHNPTAFIEEVEVTELYIFMGKDLVPLKECPPGNIVGIGGLAGKILKNGTIVDPDVQGANLVGVNIHVTPIVRVALEPTNPTQMNKLARGLRLLYQADPCVQTYVEDTGEHILCAAGELHLERCLKDLTERFAGISITSSEPAIPYKESFLSTPDMNPPKDAELGRGTSQTYLDEYALKIRTVPLPDAITQFLLEHEREIKAISERKEHLAGVAEFKASLDRLFAEAATKDKIWSHSSVDVSAFGGKRVGPNILISNCLRLEDSSNLSDDDTFEYGSSLINGFELAVNQGPLCHEPVQGMCVFVEDVHEMSHEEIQKLSVQNHQVGLPNFAGRLITTMRDSIHTAFLDWSPRIMWAMYQCDIQASVEVLGKVYAVVQQRRGRIVSEEMKEGIPLFQIEARIPVVEAFGFSEDIRKKTSGAAQPQLVFAGFEAIDLDPFWVPTTEEELEDLGDIADKENIARKHMNMIRRRKGLFVNEKLIQNAEKQRTLKR
>XP_002552072_Lachancea_thermotolerans
MSRVGPETSKRLQKDPSCIRNICILAHVDHGKTSLSDSLLASNGIISQKLAGKVRFLDSRPDEQLRGITMESSAISLYFRVLRKQEGKDEPLVNEHIINLIDSPGHIDFSSEVSAASRLCDGAVVLVDVVEGVCSQTITVLRQCWIEKLKPVLVLNKIDRLVTELQLTPQEAYVHLNKIIEQVNSIIGSFFNGQRLLDDLSWREQLENNTNAEFVEKDDTDIYFKPENNNVVFTSAVDGWGFNIGQIAKFYESKLGAKRENLQKVLWGDFYIDPKTKKFINSKGLKGRTLKPLFVSLILDNIWKIYNNVLVERNADVLEKITQTLNIKVSQRDLRSKDLKNLLRTIMGQWLPVSTSILLTVIEKVPSPLESQSEKMEIIIGNAPGSDLIDKGLYKSMESCDKDGPVCAYVSKMLSIPKEELPINNGKPLSQGELMERSRAAREQALKAAKAAELAESLSRTNASKDEGRGFYERAQETVATPQLGTANHSADNTTSKPSETDTFKIVNEPAQEFDLGLDLGDEDYEDEDDINLEPEFSPAVIDPNDPLSSMFEYEEEDPFETNNEAELEEDDAGDFEESDEVMIGFARLYSGTLKVGQKVSVLGPKYDPRFPADHIEQVEITDLFIFMGKELVPLTECPPGNIVGIGGLAGKILKNGTIVDPQVQGANLAGVNLHVTPIVRVALEPTNPTQMGRLARGLKLLDQADPCVQTYVEDTGEHILCTAGELHLERCLKDLRERFAGIGITSSKPAIPYKETFLSTSDMNPPKNAELGRGVCQRYLGEYAFKFRSAPLPENITQYLTEQEANIKSLVEEKQQSNESSEFSKNLKNLFTEAAAKNKIWDQCNSCISAFGPKRAGPNILIAENVLSGQKDGEETSDTFEYKSSIINGFELAVSGGPLAKEPVSGMCVIVEDIHKMSQEEIDQLEVQNYQAEVPNFSGRLITTARDIIHSTFLDWSPRIMWAMYSCEIQASVEVLGKVYAVVQQRRGKIVSEEMKEGIPLFQIEAQIPVVEAFGFSEDIRKKTSGAAQPQLVFAGFECIDLDPFWVPTTEEELEELGDTADKENIARKHMNMIRRRKGLFVDEKIVQNAEKQRTLKRN
>XP_020057945_Aspergillus_aculeatus
MIQDHGKTSLTDSLIATNGIISPKLAGKIRYLDSRPDEQLRGITMESSAISLFFSMMRRPAPDAAPEPKEYLINLIDSPGHIDFSSEVSTASRLCDGAVVLVDAVEGVCSQTVTVLRQAWVEQLKPILVINKIDRLVTELKMSPGEAYLHMSKLLEQVNAVIGSFYQGERMEEDLQWRERMEERLNKKQDHDDEQTTEYEEKDDEDLYFAPEKNNVIFCSAVDGWAFTIRQFAVIYEKKLGIKREILEKVLWGDYYLDPKTKRVLGQKHLKGRALKPMFVQLVLDSIWAAYEATTGGGSGRGDPALLEKITKSLNISIPPYILRSRDPKNIMTTLFSMWLPLSTAVLVSVIEYLPSPPAAQATRLPGLIADSPGADFVDQKVKDAMISFKTEPNEPVVAYVSKMVAIPESELSSSKKRSGTTMSADEAREIARKKREEIAKMQAEAGGQQQDDFSRVTSALERTYLDDAPAEPEEKEDPEHLIGFARLYSGTLSVGDSVYVIAPKFNPENPHASPEPQKVTVTDLYLLMGRSLEPLQSVPAGVVFGIGGLAGHVLKTGTLCSQLEGSINLAGVSLNTPPIVRVALEPVNPADLSKMVTGLRLLEQSDPCAQYEVLDSGEHVILTAGELHLERCLKDLRERFAKCDIQTGQTIVPYRETIISAPEMAAPKNPELGRGGILAVSPSKQLTMRLRVVPLPSAVTEFFSKHVGTIKRLQTQKRTAAENKSGGTDTDGTAESSQPVEASEATTEEAREATLLSLQEFRAELNKIFDEEVKEDKELWKNVVDRITAFGPRRVGPNILVDATTVNTCEKFLLDDPKQQPTVTADTTNSREALIVRDFNDKIAYAFQLATGQGPLCQEPMQGVAVFLEELSATSTNGEDLDLGRLTGEAIRLVRESISQGFLDWSPRIMLAMYSCEIQASTEVLGRVYGVITRRRGRILSETMKEGTPFFTILALLPVAESFGFADEIRKRTSGAAQPQLIFAGYEALDEDPFWVPATEEELEDLGELADRENVAKRYMDAVRRRKGLVVQGRKLIDAEKQKTLKK
>XP_001274631_Aspergillus_clavatus
MPVVNVDDLVRLQQRSQDIRNICILAHVDHGKTSLTDGLIATNGIISPKLAGKIRYLDSRPDEQLRGITMESSAISLYFSMMRRSSPEAAPQPKEYLINLIDSPGHIDFSSEVSTASRLCDGALVLVDAVEGVCSQTVTVLRQTWVDQLKPILVINKIDRLVGELQMSPSEAYSHLSRLLEQVNAVIGSFYQGERMEEDLQWRERMEDRINASATRTSQKQEQDDESNLSTAEDAEFEERDDEDLYFAPEKNNVIFCSAIDGWAFTVRQFAALYEKKLGIKRSILEKVLWGDFYLDPKTKRVLGQKHLKGRVLKPMFVQLVLDSIWAAYEATTGGGKGKGDPVLLEKITKSLNVTIPAYILRSRDPRNIMMTLFSMWLPLSTAVLVSVIEYLPSPPAAQATRLPALIEGSPGADFIDPKVKNAMIQFKTDKDEPVVAYVSKMVAIPESELLSSKKRSGATLSADEAREIARKKREEIAKMQAEAGVTIDQTGDYARITSAFEVTTLDDNEEQAELEEKEDPEHLIGFARLYSGTLSVGDSVYVLAPKFSPSHPHASPEPQKVTVTDLYLLMGRSLEPLQTVPAGVIFGIGGLAGHVLKNGTLCSQLEGGINLAGVSLSAPPIVRVALEPMNPADLNKMVIGLRMLEQSDPCAEYEVLPSGEHVILTAGELHLERCIKDLRERFAKCEIQTGQTIVPYRETIISSSEMAAPKKPELGRGGVLAVSPSKQLTVKLRIVPLPEAVTEFFSKHVGTIKRLQAEKRSAAEAKSDEETNNEQSDTVQPAETADAAGEAREGSHLSLNDFRQELAKIFDQEVKEDKELWKDVVDRITAFGPRRVGPNILVDATAVNTCDKFLVDDPKQQSNSTEDSTRDALIVRDFCDKIAYAFQLATGQGPLCQEPIQGIAVFLEEFTVNSNGEELDLGRLTGEVIRLVRESISQGFLDWSPRIMLAMYSCEIQASTEVLGRVYGVITRRRGRILSETMKEGTPFFTILALLPVAESFGFAEEIRKRTSGAAQPQLIFAGFEALNEDPFWVPATEEELEDLGELADRENVAKRYMDAVRRRKGLVVQGRKLIDAEKQKTLKK
>XP_001259334_Aspergillus_fischeri
MPVVNVDDLVRLQQRSEDIRNICILAHVDHGKTSLTDGLIATNGIISPKLAGKIRYLDSRPDEQLRGITMESSAISLYFSMMRRSSPDAAPQPREYLINLIDSPGHIDFSSEVSTASRLCDGALVLVDAVEGVCSQTVTVLRQTWVEQLKPLLVINKIDRLVGELKMSPSEAYSHLSRLLEQVNAVIGSFYQGERMEEDLQWRERMEDRINASAARTAQKQEQGDETNMSSVDEAEFEEKDDEEIYFAPEKNNVIFCSAIDGWAFTVRQFAALYERKLGIKRSILEKVLWGDFYLDPKTKRVLGPKHLKGRALKPMFVQLVLDSIWAAYEATTGGGKGKGDPALLEKITKSLNITIPPYILRSRDPRNVMMTLFSMWLPLSTAVLVSVIEYLPSPPAAQATRLPGLIEGSPGAEFVDKKVKEAMVAFKTGTDAPVVAYVSKMVAIPESELLSSKKRAGATLSADEAREIARKKREEIAKMQAEAGGNGNDTDNYARITSAFEVTTLDDGEEQGEPEDKEDPEHLIGFARLYSGTLSVGDEVYVLAPKFSPAHPHAHPEPQKVTVTDLYLLMGRSLEPLKTVPAGVIFGIGGLAGHVLKNGTLCSQLEGSINLAGVSLNAPPIVRVSLEPANPADLNKMVTGLRLLEQSDPCAQYEVLPSGEHVILTAGELHLERCIKDLRERFAKCEIQTGQTIVPYRETIVSAPEMAPPKKPELGRGCVLAVSPSKQLTVKLRVVPLPEAVTDFISKNVGTIKRLQSEERSAGETKSDAEASNGSLETTQQVESGDASGEAREGSQLSLKDFKKELTRIFNEEVKEDKELWANVVDRITAFGPRRVGPNILVDATAVNTCEKFLLDDPKQQPNATTEESSRDALTVRDFNDKLAHAFQLATGQGPLCHEPIQGIAVFLEELSINASEEELDLGRLTGEVIRLVRESITQGFLDWSPRIMLAMYSCEIQASTEVLGRVYGVITRRRGRILSETMKEGTPFFTILALLPVAESFGFAEEIRKRTSGAAQPQLIFAGFEALDEDPFWVPATEEELEDLGELADRENVAKRYMDAVRKRKGLVVQGRKLIDAEKQKTLKK
>XP_041148311_Aspergillus_flavus
MPVVNVEDLVRLQRKPDDIRNICILAHVDHGKTSLTDSLIATNGIISPKLAGKIRYLDSRPDEQLRGITMESSAISLFFSMMRRPAPDAAPVAKEYLINLIDSPGHIDFSSEVSTASRLCDGAIVLVDAVEGVCSQTVTVLRQSWVEQLKPILVINKIDRLVTELKMSPSEAYSHMSKLLEQVNAVIGSFYQGERMEEDLQWRERMEERANAAAEKDRTKKQTQDDESTQGGADTADYVERDDEDLYFAPEKNNVIFCSAVDGWAFTVRQFAAIYEKKLGIKRAILEKVLWGDYYLDPKTKRVLGQKHLKGRALKPMFVQLVLDSIWAAYEATTGGGKGKGDPALLEKITKSLNITIPAYILRSRDPRNIMTTLFSMWLPLSTAVLVSVIEYLPSPPAAQEARLPALIEESPGADFVDPKVKDAMIKFKTGSDEPVVAYVSKMAAIPESELSSSKKRSGATMSADEAREIARKKREEIAKMQAEANGEQQDDGYARITSAFETVTIDDNDQAPEEEKDDPEHLIGFARLYSGTLSVGDSIYVLAPKFSPETPNATPVPQKVTVTDLYLLMGRSLEPLKSVPAGVVFGIGGLAGHVLKTGTLCSQLEGSINLAGVSLNAPPIVRVALEPANPADLGKMVTGLRLLEQSDPCAQYDVLPNGEHVILTAGELHLERCLKDLRERFAKCDIQTGQTIVPYRETIVSVPEMAAPKNPDLGRGGVLTVSASKQLSIRLRVVPLPEAVTEYFTKQVGTIKRLQSQRHAAADDKATNGTPDSTQQVETSDATDEAREGSVLSLKDFREELNKIFDEEVKEDKELWKDVVDRITAFGPRRVGPNILVDATAVNTCEKFLLEDPKQQPTVNTETSSREALIVRDFCDKITYAFQLATGQGPLCQEPMQGTAVFLEEITVNATEEELDLGRLTGEAIRLVRESISQGFLDWSPRIMLAMYSCEIQASTEVLGRVYGVITRRRGRILSETMKEGTPFFTILALLPVAESFGFAEEIRKRTSGAAQPQLIFAGFEALDEDPFWVPATEEELEDLGELADRENVAKRYMDAVRSRKGLVVQGRKLIDAEKQKTLKK
>XP_753302_Aspergillus_fumigatus
MPVVNVDDLVRLQQRPEDIRNICILAHVDHGKTSLTDGLIATNGIISPKLAGKIRYLDSRPDEQLRGITMESSAISLYFSMMRRSSPDTPPQPREYLINLIDSPGHIDFSSEVSTASRLCDGALVLVDAVEGVCSQTVTVLRQTWVEQLKPILVINKIDRLVGELKMSPSEAYSHLSRLLEQVNAVIGSFYQGERMEEDLQWRERMEDRINASAARTAQKQGQGDETNMSSVDEAEFEEKNDEEIYFAPEKNNVIFCSAIDGWAFTVRQFAALYERKLGIKRSILEKVLWGDFYLDPKTKRVLGPKHLKGRALKPMFVQLVLDSIWAAYEATTGGGKGKGDPALLEKITKSLNITIPPYVLRSRDPRNIMMTLFSMWLPLSTAVLVSVIEYLPSPPAAQATRLPGLIEGSPGAGFVDKKVKEAMVAFKTGTDAPVVAYVSKMVAIPESELLSSKKRSGATLSADEAREIARKKREEIAKMQAEAGGNGNEMDDYARVTSAFEVTTLDDGEEQGEPEDKEDPEHLVGFARLYSGTLSVGDEVYVLAPKFSPEHPHAHPEPQKVTVTDLYLLMGRSLEPLKTVPAGVIFGIGGLAGHILKNGTLCSQLEGSINLAGVSLNAPPIVRVSLEPANPADLNKMVTGLRLLEQSDPCAQYEVLPSGEHVILTAGELHLERCIKDLRERFAKCEIQTGQTIVPYRETIVSAPEMAPPKKPDLGRGCVLAVSPSKQLTVKLRVVPLPEAVTDFISKNVGTIKRLQSEKRSAGETKSDAKASNGSLETTQQAESGDASGEAREGSQLSLEDFKKELTRIFNEEVKEGKELWANVVDRITAFGPRRVGPNILVDATVVNTCEKFLLDDPKQQLSATAEESSRDALTVRDFNDKLAHAFQLATGQGPLCHEPMQGIAVFLEELSINASEEELDIGRLTGEVIRLVRESITQGFLDWSPRIMLAMYSCEIQASTEVLGRVYGVITRRRGRIISETMKEGTPFFTILALLPVAESFGFAEEIRKRTSGAAQPQLIFAGFEALDEDPFWVPATEEELEDLGELADRENVAKRYMDAVRRRKGLVVQGRKLIDAEKQKTLKK
>XP_664511_Aspergillus_nidulans
MSFNAKNLAYDSKEPAFLQRLRSQFGNSSGGLERPSLRPRRVHDDKDDDAPTYVDAESNEVISKEDYEAMVKCGDSETKQPKDGEEDEDAVANQDGDSQKAETAIMKQNLAEIGGPRKRKQAKVVGDEVEGDDVEGVEKEEFSKSQDFVRSEVINERVVLNVLEVKYFFLSAVPDSEATLTRQAFLDWKLPRTSSFVAGQTRHLPSKMPVVSVEDLIRLQRKPDDIRNICILAHVDHGKTSLTDSLIATNGIISPKLAGKIRYLDSRPDEQLRGITMESSAISLFFSMMRRSAPDAQPEAKEYLINLIDSPGHIDFSSEVSTASRLCDGAVVLVDAVEGVCSQTVTVLRQTWVEQLKPILVINKMDRLITELQMTSAEAYSHLSRLLEQVNAVIGSFYQGERMEEDLQWRERMEERVNAAAQQKQAQDGEPAEGGVDGAQYVERDDEDLYFAPEKNNVIFCSAVDGWAFTVRQFAAIYEKKLGIKRAILERVLWGDYYLDPKTKRVLGQKHLKGRALKPMFVQLVLDSVWAAYEATTGGGKGKGDPALLEKITKSLGINIPPYILRSRDPRNIMTTLFSQWLPLSTALLVSVIEYLPSPRTAQSSRLPPMIEESPGSKYVDAAVKDAMIQFKTGPKEPVVAYVSKMVSIPESELSSSKKKTGTMSADEARELARRKREEIAKMQAEASTNQADDFSRVTSAFERVQIDDENQPAEQEQKEDPEHLIGFARLYSGTLSVGDSVYVLPPKFSPENAHASPEPQKVIVTDLYLLMGRSLEPLQSVPAGVVFGIGGLSGHILKTGTLCSQLEGGINLAGVSLDTPPIVRVALEPVNPSDLSKMVTGLRLLEQSDPCALYEVLPNGEHVILTAGELHLERCLKDLRERFAKCEIQTGQTIVPYRETIVRAAEMAAPKNPDLGRGGVLAVSASKQLTVRLKVIPLPEAVTDFFTKHVGTIKRLQSQKRIIRAEGENATLSSESTQQDEAADATGEAREVSLLSLDDFRKELSKTFEEVKEDKELWKDVVDKIIASVLGGQGPMSLSTPQ
>XP_001401123_Aspergillus_niger
MPVVNVDDLVRLQRRPDDIRNICILAHVDHGKTSLTDSLIATNGIISPKLAGKIRYLDSRPDEQLRGITMESSAISLFFSMMRRPAPDAAPVAKEYLINLIDSPGHIDFSSEVSTASRLCDGAVVLVDAVEGVCSQTVTVLRQTWVEQLKPILVINKIDRLITELKMSPSEAYSHMSKLLEQVNAVIGSFYQGERMEEDLQWRERMEERAIESAARSKKQEQDDEPTAEYEERDDEDLYFAPEKNNVIFCSAVDGWAFTIRQFAAIYERKLGIKRTVLEKVLWGDYYLDPKTKRVLGSKHLKGRALKPMFVQLVLDSIWAAYEATTGTGTGKGDPTLLEKITKSLNINIPAYILRSRDPRNIMTTLFSMWLPLSTAVLVSVIEYLPSPPAAQAARLPAMIEDSPGSQYVDPRVKDAMVNFKTQKDEPVIAYVSKMMSIPESELGSSKKRAGGTMSADEAREIARKKREEIAKMQAEANGDQADDFSRITSAFERTTISDDKPAESEEKEDPEHLVGFARLYSGTLSVGDSIYVLAPKFSPENPHASPVPQKVTVTDLYLLMGRSLEPLQSVPAGVVFGIGGLAGHVLKTGTLSSQLEGSINLAGVSLNTPPIVRVALEPVNPADLSKMVTGLRLLEQSDPCAQYEVLPSGEHVILTAGELHLERCIKDLRERFAKCEISTGQTIVPYRETIISASEMAPPKNPELGRGGVQTTSSSKQLTMRLRVVPLPAAVTDFISKHVGTIKRLQTEKRRAAETQSNEEEQPSNGTTTVESSQQMEASDATGEAREATSLSLKDFKQELAKLFEDEATDDKGLWKDVVERITAFGPRRVGPNILVDSTEVNTCEKFLLEPHQQQPQINSDTSTREALMVRDLSDKIAHAFQLATGQGPLCQEPMQGIAVFLESVSINTTTDEDLDLGRLTGEAIRLVRDSITQGFLDWSPRIMLAMYSCEIQASTEVLGRVYGVITRRRGRILSEVMKEGTPFFTILALLPVAESFGFAEEIRKRTSGAAQPQLIFAGFEALDEDPFWVPATEEELEDLGELADRENVAKRYMDNVRRRKGLVVQGRKLIDAEKQKTLKK
>XP_015408265_Aspergillus_nomiae
MPVVNVEDLVRLQRKPDDIRNICILAHVDHGKTSLTDSLIATNGIISPKLAGKIRYLDSRPDEQLRGITMESSAISLFFSMMRRPAPDAAPVAKEYLINLIDSPGHIDFSSEVSTASRLCDGAIVLVDAVEGVCSQTVTVLRQSWVEQLKPILVINKIDRLVTELKMSPSEAYSHMSKLLEQVNAVIGSFYQGERMEEDLQWRERMEERANAAAEKDRTKKQTHDDESTSADAAEYVERDDEDLYFAPEKNNVIFCSAVDGWAFTIRQFAAIYEKKLGIKRAILEKVLWGDYYLDPKTKRVLGQKHLKGRALKPMFVQLVLDSIWAAYEATTGGGKGKGDPALLEKITKSLNINIPAYILRSRDPRNIMTTLFSMWLPLSTAVLVSVIEYLPSPRAAQEARLPALIEESPGSDFVDKKVKDAMINFKTGSDEPVVAYVSKMVAIPESELSSSKKRSGATMSADEAREIARKKREEIAKMQAEANGEQQDDGYARITSAFENVTIDDNNQAPEEDEKEDPEHLIGFARLYSGTLSVGDSVYVLAPKFSPENPNASPVPQKVTVTDLYLLMGRSLEPLKSVPAGVIFGIGGLAGYVLKTGTLCSQLEGSINLAGVSLNTPPIVRVALEPANPADLGKMVTGLRLLEQSDPCAQYDVLPNGEHVILTAGELHLERCLKDLRERFAKCDIQTGETIVPYRETIVSAPEMAAPKNPDLGRGGVLAVSASKQLSIRLRVVPLPEAVTDYFTKHVGTIKRLQSQRHTTAEDKAANGTPEGTQQVETGDATDEAREGSILSLKDFRDELNKIFDEEVKEDKELWKDVVDRITAFGPRRVGPNILVDATAVNTCEKFLLEDPKQQPTVNTETSSREALIVRDFCDKITYAFQLATGQGPLCQEPMQGTAVFLEEIAVNASEEELDLGRLTGEAIRLVRESISQGFLDWSPRIMLAMYSCEIQASTEVLGRVYGVITRRRGRILSETMKEGTPFFTILALLPVAESFGFAEEIRKRTSGAAQPQLIFAGFEALDEDPFWVPATEEELEDLGELADRENVAKRYMDAVRTRKGLVVQGRKLIDAEKQKTLKK
>XP_001824198_Aspergillus_oryzae 
MPVVNVEDLVRLQRKPDDIRNICILAHVDHGKTSLTDSLIATNGIISPKLAGKIRYLDSRPDEQLRGITMESSAISLFFSMMRRPAPDAAPVAKEYLINLIDSPGHIDFSSEVSTASRLCDGAIVLVDAVEGVCSQTVTVLRQSWVEQLKPILVINKIDRLVTELKMSPSEAYSHMSKLLEQVNAVIGSFYQGERMEEDLQWRERMEERANAAAEKDRTKKQTQDDESTQGGADTADYVERDDEDLYFAPEKNNVIFCSAVDGWAFTVRQFAAIYEKKLGIKRAILEKVLWGDYYLDPKTKRVLGQKHLKGRALKPMFVQLVLDSIWAAYEATTGGGKGKGDPALLEKITKSLNITIPAYILRSRDPRNIMTTLFSMWLPLSTAVLVSVIEYLPSPPAAQEARLPALIEESPGADFVDPRVKDAMIKFKTGSDEPVVAYVSKMAAIPESELSSSKKRSGATMSADEAREIARKKREEIAKMQAEANGEQQDDGYARITSAFETVTIDDNDQAPEEEKDDPEHLIGFARLYSGTLSVGDSIYVLAPKFSPETPNATPVPQKVTVTDLYLLMGRSLEPLKSVPAGVVFGIGGLAGHVLKTGTLCSQLEGSINLAGVSLNAPPIVRVALEPANPADLGKMVTGLRLLEQSDPCAQYDVLPNGEHVILTAGELHLERCLKDLRERFAKCDIQTGQTIVPYRETIVSVPEMAAPKNPDLGRGGVLAVSASKQLSIRLRVVPLPEAVTEYFTKQVGTIKRLQSQRHAAADDKATNGTPDSTQQVETSDATDEAREGSVLSLKDFREELNKIFDEEVKEDKELWKDVVDRITAFGPRRVGPNILVDATAVNTCEKFLLEDPKQQPTVNTETSSREALIVRDFCDKITYAFQLATGQGPLCQEPMQGTAVFLEEITVNATEEELDLGRLTGEAIRLVRESISQGFLDWSPRIMLAMYSCEIQASTEVLGRVYGVITRRRGRILSETMKEGTPFFTILALLPVAESFGFAEEIRKRTSGAAQPQLIFAGFESLDEDPFWVPATEEELEDLGELADRENVAKRYMDAVRSRKGLVVQGRKLIDAEKQKTLKK
>XP_040636657_Aspergillus_ruber
MPVVSVDDLVRLQRKPEDIRNICILAHVDHGKTSLTDSLIATNGIISPKLAGKIRYLDSRPDEQLRGITMESSAISLFFSMLRRPNPEAAPEPKEYLVNLIDSPGHIDFSSEVSTASRLCDGAIILVDAVEGVCSQTVTVLRQSWVEQLKPILVINKMDRLISELQMSPAEAYAHLSRLLEQVNAVIGSFYQGERMEEDLQWRERMEDRINASAAKSKKQAQDDALTENIEEAAEFKEMDDEDLYFAPEKNNVIFCSAVDGWAFTIRQFAAIYERKIGIKRSVLEKVLWGDFYLDPKTKRVLGQKHLKGRALKPMFVQLVLDSIWAAYEATTGGGKGKGDPVLLEKITKSLNITIPPYIMRSRDPRNIMTTLFSSWLPLSTAVLVSVIEYLPSPPTAQSARLPTMVEESPGAASVDNKVKEAMIRFTTNTDEPVVAYVSKMVAIPESELKSSNKRPGTSMSADEAREIARKKREEIAKLQGEANTQPKDEFTYVQSSLEVITIDETEGKEDAAEDKGEPEHLVGFARLYSGTLSVGDSVYVLGPKFSPANPHANPVPQKVTITDLYLLMGRSLEPLKSVPAGVVFGIGGLAGHVLKTGTLCSQLEGSINLAGVSMATPPIVRVSLEPVNPADLGKMVTGLRLLEQSDPCAEYEVLSNGEHVILTAGELHLERCVKDLRERFARCEIQTGQTIVPYRETIVHAPEMAPPNNPELGRGGVEAVSSSKQLTVRLRVVPLPEPVTEFFTKQAATIKQLQSQKHAAVEDKAVEEANGNGAEETGDVSHEAQAGDVMSLENFRKELTRIFDEEVKENKELWQDVVDKITAFGPRRIGPNILVDATAVNTSDKFLLDEPHTNISPEDRQALIVRDFTDKIAYAFQLATSQGPLCQEPIQGTAVFLEELSTNAENGEELDLGRLTGEAIKLVRESISQGFLDWSPRVMLAMYSCEIQASTEVLGRVYGVITRRRGRILSESMKEGTPFFTILSLLPVAESFGFAEEIRKRTSGAAQPQLIFAGFEALDEDPFWVPATEEELEDLGELADRENVAKRYMDAVRTRKGLVVQGRKLIDAEKQKTLKK
>XP_040705616_Aspergillus_sydowii
MPVVSVEDLVRLQRKPDDIRNVRCPSIIFSSHFDAGAGDVLACQTNHVFQICILAHVDHGKTSLTDSLIATNGIISPKLAGKIRYLDSRPDEQLRGITMESSAISLFFSMMRRSAPDAQPEAKEYLINLIDSPGHIDFSSEVSTASRLCDGAVVLVDAVEGVCSQTVTVLRQTWVEQLKPILVINKMDRLVTELQMTPAEAYSHLSRLLEQVNAVIGSFYQGERMEEDLQWRERMEERVNAAAQQKQTQDGESIEGSVDGAQFEERDDEDLYFAPEKNNVIFCSAVDGWAFTIRQFAAIYEKKLGIKRSVLEKVLWGDYYLDPKTKRVLGQKHLKGRALKPMFVQLVLDSVWAAYAATTGGGKGKGDPALLEKITKSLNINIPPYILRSRDPKNIMTTLFSQWLPLSTALLVSVIEYLPSPRAAQASRLPPMIEESPGSKFVDTKIKDAMVQFKTGSDEPVVAYVSKMAAIPESELLSSKKTSATTMSADEAREIARRKREEIAKMQAEAAVNNQDDDFSRVTSAFERVTVDDGSEEGEQEQEEDPEHLIGFARLYSGTLSVGDSIYVLPPKFSPENAHASPEPQKVIVTDLYLLMGRSLEPLKSVPAGVVFGIGGLAGHILKTGTLCSQLDGSINLAGVSLDTPPIVRVALEPVNPSDLSKMVTGLRLLEQSDPCALYEVLPNGEHVILTAGELHLERCLKDLRERFAKCEIQTGQTIVPYRETIVNAPEMAAPKNPDLGRGGILTVSGSKQLTVRLRVVPLPEVVTEFFTKHVGTIKRLQSEKRITNAEDEPDSTQQDEATDATGEARDVTLLSLEDFKKELNKTFEEVKEDKELWKGVVERVIAFGPRRIGPNILVDATAVNTCEKFLLDDHKQQPSILPETASRDALTVRDFSDKITYAFQLAMGQGPLCQEPIQGTAVFLEEIQINASEDEIDMGRLTGETIRLVRESISQGFLDWSPRIMLAMYSCEIQASTEVLGRVYGVITRRRGRILSETMKEGTPFFTILSLLPVAESFGFAEEIRKRTSGAAQPQLIFAGFEALDQDPFWVPATEEELEDLGELADRENVAKMYVDAVRVRKGLFVQGRKLIDAEKQKTLKK
>XP_001215333_Aspergillus_terreus
MPVVNVEDLVRLQRKPQDIRNICILAHVDHGKTSLTDSLIATNGIISPKLAGKIRYLDSRPDEQLRGITMESSAISLYFSMMRRPAPDADPVQKEYLINLIDSPGHIDFSSEVSTASRLCDGAVVLVDAVEGVCSQTVTVLRQTWVEQLKPILVINKLDRLVTELKMSASEAYSHLSRLLEQVNAVIGSFYQGERMEEDLQWRERMEERANAAAAQKDRSKKQAADDESIAGSAADFEERDDEDLYFAPEKNNVIFCSAVDGWAFTVRQFAAIYEKKLGIKRAVLEKVLWGDYYLDPKTKRVLGQKHLKGRALKPMFVQLVLESVWAAYEATTGGGKGKGDPALLEKITKSLNITIPPYILRSRDPRNIMTTLFSMWLPLSTALLVSVIEYLPSPPAAQELRLPEMIEESPGAKFVDEKVKNAMVKFKTGPDEPVVAYVSKMVSIPESELSSSKKRSGATMSADEAREIARKKREEIAKMQAEANGGGQAEDAYARITSAFERTTLEDGGEPAEPEEKEDPEHLVGFARLYSGTLSVGDSIYVLPPKFSPENPHASPEPRKVTVTDLYLLMGRSLEPLKSVPAGVVFGIGGLAGHVLKTGTLCSQLEGGINLAGVSLHTPPIVRVALEPVNPADLGKMVTGLRLLEQSDPCAQYEVLPNGEHVILTAGELHLERCLKDLRERFARCDIQTGETIVPYRETIVSVPDMAPPKNPDLGRGGVQTVSSSKQLTMRLRVVPLPAAVTDFLTKQIFDEEVKEDRELWKNVVGRITAFGPRRIGPNILVDATEVNTCEKFLVDDPKQQPTINPETSSRNALVVRDFCDKIAYAFQLATGQGPLCQEPIQGVAVFLEELAVNTSEEDLDLGRLTGEAIRLVREGISQGFLDWSPRIMLAMYSCEIQASTEVLGRVYGVITRRRGRILSETMKEGTPFFTILALLPVAESFGFAEEIRKRTSGAAQPQLIFAGFSALDEDPFWVPATEEELEDLGELADRENVAKRYMDAVRTRKGLVVQGRKLIDAEKQKTLKK
>XP_022493984_Penicillium_arizonense
MPVVNVDQLVRLQRKPEDIRNICILAHVDHGKTSLTDSLIATNGIISPKLAGKIRYLDSRPDEQLRGITMESSAISLFFSMLRRPAPDAAPVPKEYLINLIDSPGHIDFSSEVSTASRLCDGAVVLVDAVEGVCSQTVTVLRQTWVEQLKPILVINKMDRLITELMMSPAEAFSHLSRLLEQVNAVIGSFYQGERMEDDLQWRERMEDRINTSATRDQDRKKQSADEDAAQSITEATEFEERDDEDLYFAPEKNNVIFCSAVDGWAFTIRQFAAIYEKKLGIKRTVLEKVLWGDYYLDPKTKRVLGQKHLKGRALKPMFVQLVLDSIWAAYEATTGGGKGKGDPVLLEKITKSLNISIPAYVLRSRDPKNIMTTLFSQWLPLSTAVLVSVIEYLPSPPAAQAARLPEMIKASPGSEFISNDIKNAMVDFKTGPEEPVVAYVSKMVAIPESELMSSKKRSGGAMTADEALEIARRKREEIAKMQAEAKEKQTDEFERMTTFFQNTSLITETTDEPEEPEEKEDPDHLIGFARLYSGTISVGDEIYVLPPKFSPANPHASPEPKKVTVTDLYLLMGRALEPLQSVPAGVVFGIGGLAGYVLKTGTLCSRLDGSINLAGVSLNTPPIVRVALEPVNPADLGKMVTGLRLLEQSDPCAQYEQLPSGEHVILTAGELHLERCVTDLRERFARCEIQTGEAIVPYRETIVYGPEMAAPKNPELGRGGVLSVSASKQMTLRLRVVPMPEAVTEYLTKNVGTIKQLQLEKRSEAEGKADTEAAVEAQESAAVDGTGESHEGTILSKQKFREGLEKVFNEAKEDKELWKNVVDRITAFGPRRVGPNILVDATAVNTCEKFLVDDPKQQIAGDNQQALLVRDFNDKIAYAFQLATGQGPLCQEPMQGAAVFLEDLSVQANSNDELDMGRLTGEAIRLVREGISAGFLDWSPRIMLAMYSCEIQATTEVLGRVYGVITRRRGRILSEVMKEGTPFFTILALLPVAESFGFAEEIRKRTSGVAQPQLIFAGFEALDEDPFWVPATEEELEDLGELADRENVAKRYMDAVRSRKGLVVQGRKLIDAEKQKTLKK
>XP_014532337_Penicillium_digitatum
MESSAISLFFSMLRRPSPDAEPVPKEYLINLIDSPGHIDFSSEVSTASRLCDGAVVLVDAVEGVCSQTVTVLRQTWVEQLKPILVINKMDRLVTELKMSPAEAFSHLSRLLEQVNAVIGSFYQGERMEEDLQWRERMEDRLNAAAARDQDSKKPSTEDESAQSINEGTEFEERDDEDLYFAPEKNNVIFCSAVDGWAFTIRQFASIYERKLGIKRTVLEKVLWGDYYLDPKTKRVLGVKHLKGRALKPMFVQLVLDSIWAAYQATTGGDKGKGDPILLEKITKSLNINIPVYVLRGRDPRNIMNALFSQWLPLSTALLVSVIEYLPSPPAAQAARLPEMIKTSPGAAFIADDIKTAMVDFKTGPEQPVVAYVSKMVAIPESELLSNKKRSEGAMTAAEALELARRKREEIAKMQAEARSNGQEDDFERMTSYFETTSLITETTEEPEEPVEKDDPDHLIGFARLYSGTLSVGDEIYVLPPKFSPAHPHASPEPKKVTVTDLYLMMGRALEPLKSVPAGVVFGIGGLAGHVLKTGTLCSRLDGSINLAGVSLSMPPIVRVALEPVNPADLSKMVNGLRLLEQSDPCAQYEVLPSGEHVILTAGELHLERCVTDLRERFARCEIQTGEAIVPYRETIVYGPEMAAPKNPELGRGAVLTVSASKQMTLRLRVVPMPEAVTEFLTKQVGTIKQLQLEKRSEAEGKTETENAAEAVVDGTGEAPEGQILSKQDFREGLDKLFNEEVKEDKELWKNVVNRITAFGPRRVGPNILVDATAVNTCEKFLVDDAKQQIDAENQQALLVRDFNDKIAYAFQLATGQGPLCQEPMQGVAVFLEDLSVQSNASDELDMGRLTGESIRLVREGISAGFLDWSPRIMLAMYSCEIQATTEVLGRVYAVITRRRGRILSEIMKEGTPFFTILALLPVAESFGFAEEIRKRTSGAAQPQLIFAGFEALDEDPFWVPATEEELEDLGELADKQNVAKRYMDAVRNRKGLVVQGRKLIDAEKQKTLKK
>XP_016601280_Penicillium_expansum
MPVVNVDQLVRLQRQPEDIRNICILAHVDHGKTSLTDSLIATNGIISPKLAGKIRYLDSRPDEQLRGITMESSAISLFFSMLRRPSPDAEPVPKEYLINLIDSPGHIDFSSEVSTASRLCDGAVVLVDAVEGVCSQTVTVLRQTWVEQLKPILVINKMDRLVTELKMSPAEAFSHLSRLLEQVNAVIGSFYQGERMEEDLQWRERMEDRLNAAAAREKDNKKSSADDESAQSITEGTEFEERDDEDLYFAPEKNNVIFCSAVDGWAFTIRQFAAIYEKKLGIKRTVLEKVLWGDYYLDPKTKRVLGVKHLKGRALKPMFVQLVLDSIWAAYQATTGGDKGKGDPVLLEKITKSLNINIPVYILRGRDPRNIMNTLFSQWLPLSTALLVSVIEYLPSPPAAQAARLPEMIKTSPGAAFIADDIKTAMVDFKTGPEQPVVAYVSKMVAIPESELLSNKRRSEGAMTAAEALEGARRKREEIAKMQAEARSNGQEDDFERMTSVFETTSLITETTEEPEEPVEKDDPDHLIGFARLYSGTLSVGDEIYVLPPKFSPAHPHASPEPKKVKVTDLYLMMGRALEPLKSVPAGVVFGIGGLAGHVLKTGTLCSRLDGSINLAGVSLSMPPIVRVALEPVNPADLSKLVTGLRLLEQSDPCAQYEVLPSGEHVILTAGELHLERCVTDLRDRFARCEIQTGEAIVPYRETIVHGPEMAAPKNPELGRGAVLTVSASKQMTLRLRVVPMPEAVTEFLTKQVGTIKQLQLEKRSETEGKTETDNAAEAVVDGTGEAPEGQILSKQEFREGLDKLFNEEVKEDKELWKNVVNRITAFGPRRVGPNILVDATAVNTCEKFLVDDTKQHIDGDNHQALLVRDFNDKIAYAFQLATGQGPLCQEPMQGVAVFLEDLSVQSSAGDELDMGRLTGESIRLVREGISAGFLDWSPRIMLAMYSCEIQATTEVLGRVYAVITRRRGRILSEIMKEGTPFFTILALLPVAESFGFAEEIRKRTSGAAQPQLIFAGFEALDEDPFWVPATEEELEDLGELADKQNVAKRYMDAVRSRKGLVVQGRKLIDAEKQKTLKK
>XP_040646249_Penicillium_griseofulvum
MPVVNVDQLVRLQRKPEDIRNICILAHVDHGKTSLTDSLIATNGIISPKLAGKIRYLDSRPDEQLRGITMESSAISLFFSMLRRPSPDADPVSKEYLINLIDSPGHIDFSSEVSTASRLCDGAVVLVDAVEGVCSQTVTVLRQTWVEQLKPILVINKMDRLVTELKMSPSEAFSHLSRLLEQVNAVIGSFYQGERMEEDLQWRERMEDRVNAAAARDQDKKSSADDESAPSVAEGTEFEERDDEDLYFAPEKNNVIFCSAVDGWAFTIRQFAAIYEKKLGIKRTVLEKVLWGDYYLDPKTKRVLGVKHLKGRALKPMFVQLVLDSIWAAYQATTGGDKGKGDPVLLEKITKSLNINIPVYILRGRDPKNIMNTLFSQWLPLSTALLVSVIEYLPSPPAAQAARLPEMIKTSPGAAFIADDIKTAMVDFKTGPEEPVVAYVSKMVAIPESELLSNKRRKEGAMTSGEAIELARRKREEIAKMQAEARSNGQEDDIDRMTQIFEATSLITETIDEPEEPVEKDDPDHLIGFARLYSGTLTVGDEIYVLPPKFSPANPHASPEPKKVIVTDLYLMMGRALEPLTSVPAGVVFGIGGLAGHVLKTGTLCSRLEGSINLAGVSLSMPPIVRVALEPVNPADLSKMVTGLRLLEQSDPCAQYEVLPSGEHVILTAGELHLERCVTDLRERFARCEIQTGEAIVPYRETIVDSPEMAAPKNPELGRGAVLTVSASKQMTLRLRVMPMPAAVTEFLTKQVGTIKQLQLEKRSETEGKTETENAAEAAVDGTGEAPEGNILSKQEFREGLNKLFNDEVKEDKELWKNVVNRITAFGPRRVGPNILIDATAVNTCEKFLADDIKQHIDGDNHQALLVRDFNDKIAYAFQLATAQGPMCQEPMQGVAVFLEDLSVQSSAGDELDMGRLTGESIRLVREGISAGFLDWSPRIMLAMYSCEIQATTEVLGKVYAVVTRRRGRIQSEIMKEGTPFFTILALLPVAESFGFAEEIRKRTSGAAQPQLIFAGFEALDEDPFWVPATEEELEDLGELADKENVAKRYMDAVRSRKGLVVQGRKLIDAEKQKTLKK
>XP_038933356_Penicillium_roqueforti
MPVVNVDQLVRLQRKPEDIRNICILAHVDHGKTSLTDSLIATNGIISPKLAGKIRYLDSRPDEQLRGITMESSAISLFFSMLRRPSPDAEPVTKEYLINLIDSPGHIDFSSEVSTASRLCDGAVVLVDAVEGVCSQTVTVLRQTWVEQLKPILVINKMDRLVTELKMSPAEAFSHLSRLLEQVNAVIGSFYQGERMEEDLQWRERMEDRVNAAAARDQDNKKTSADDESAQSITEGTEFEERDDEDLYFAPEKNNVIFCSAVDGWAFTIRQFAAIYEKKLGIKRTVLEKVLWGDYYLDPKTKRVLGVKHLRGRALKPMFVQLVLDSIWAAYQATTGGDKGKGDPVLLEKITKSLNINIPVYVLRGRDPRNIMNTLFSQWLPLSTALLVSVIEYLPSPPVAQAARLPEMIKKSPGAAFIADDIKTAMVEFKTGPEQPVVAYVSKMVAIPESELLSNRKRSEGAMTADEARQIARRKREEIAKMQAEARSNGEADDFDRMTSIFETTSLITETTEEPEEPVDKEDPDHLIGFARLFSGTLSVGDEIYVLPPKFSPANPHASPEPKKVIVTDLYLMMGRALEPLKSVPAGVVFGIGGLAGHVLKTGTLCSRLDGGINLAGVSLSMPPIVRVALEPVNPADLSKLVTGLRLLEQSDPCAQYEVLPSGEHVILTAGELHLERCVTDLRERFARCEIQTGEAIVPYRETIVHGPEMAAPKNPDLGRGAVVTVSASKQMTLRLRVVPMPDAVTEFLTKQVGTIKQLQLEKRSEAEGKIETENAAEAAVDGTGEAPEGNILSKQEFREGLEKLFNDEVKEDKELWKNVVDRITAFGPRRVGPNILVDATAVNTCEKFLVDDTKQQIDGDNHQALVVRDFNDKIAYAFQLATGQGPLCQEPMQGVAVFLEDLSVQSSAGDELDMGRLTGESIRLVREGISAGFLDWSPRIMLAMYSCEIQATTEVLGRVYAVITRRRGRILSEIMKEGTPFFTILALLPVAESFGFAEEIRKRTSGAAQPQLIFAGFEALDEDPFWVPATEEELEDLGELADKQNVAKRYMDAVRNRKGLVVQGRKLIDAEKQKTLKK
>XP_002567396_Penicillium_rubens
MPVVNVDQLICILAHVDHGKTSLTDSLIATNGIISPKLAGKIRYLDSRPDEQLRGITMESSAISLFFSMLRRPSPDADPVSKEYLINLIDSPGHIDFSSEVSTASRLCDGAVVLVDAVEGVCSQTVTVLRQTWVEQLKPILVINKMDRLVTELKMSPAEAFSHLSRLLEQVNAVIGSFYQGERMEEDLQWRERMEDRGTEFEERDDEDIYFAPEKNNVIFCSAVDGWAFTIRQFAAIYEKKLGIKRTVLEKVLWGDYYLDPKTKRVLGVKHLKGRALKPMFVQLVLDSIWAAYQATTGGDKGKGDPVLLEKITKSLNISIPVYVLRGRDPRNIMNALFSQWLPLSTALLVSVIEYLPSPPAAQAARLPEMIKTSPGADFIADDIKTAMVNFKTGPEEPVVAYVSKMVAIPESELLSTKKRSEGTMTADEAMEIARRKREEIAKMQAEARSNGQADDLERMTSIFETTSLITETTEEPEEQVEKEDPDHLIGFARLYSGTLSVGDEIYVLPPKFSPANPHASPEPKKVTVTDLYLMMGRALEPLRSVPAGVVFGIGGLAGHVLKTGTLCSRLDGSINLAGVSLSMPPIVRVALEPVNPADLSKMVTGLRLLEQSDPCAQYEVLPSGEHVILTAGELHLERCVTDLKERFARCEIQTGEAIVPYRETIVHGPEMAAPKNPDLGRGAVLTVSASKQMTLRLRVVPMPAAVTEFLAKQVGTIKQLQLEKRSEAEAKTETENVAEAALDGTGEAPEGNILSKQEFRDGLDKLFNDEVKEDQELWKNVVNRITAFGPRRVGPNILVDATAVNTCEKFLADDAKQHQIDGDNHKALLVRDFNDKIAYAFQLATGQGPLCQEPMQGVAVFLEDLSVQSSADDELDMGRLTGESIRLVREGISAGFLDWSPRIMLAMYSCEIQATTEVLGRVYAVITRRRGRILSEIMKEGTPFFTILALLPVAESFGFAEEIRKRTSGAAQPQLIFAGFEALDEDPFWVPATEEELEDLGELADKQNVAKRYMDAVRTRKGLVVQGRKLIDAEKQKTLKK
>XP_040817899_Penicillium_solitum
MPVVNVDQLVRLQRKPEDIRNICILAHVDHGKTSLTDSLIATNGIISPKLAGKIRYLDSRPDEQLRGITMESSAISLFFSMLRRPSPDADPVQKEYLINLIDSPGHIDFSSEVSTASRLCDGAVVLVDAVEGVCSQTVTVLRQTWVEQLKPILVINKMDRLVTELKMSPAEAFSHLSRLLEQVNAVIGSFYQGERMEEDLQWRERMEDRLNAAANRDQENKKSSVDDESAQSITEGTEFEERDDEDLYFAPEKNNVIFCSAVDGWAFTIRQFAAIYEKKLGIKRTVLERVLWGDYYLDPKTKRVLGVKHLKGRALKPMFVQLVLDSIWAAYQATTGGDKGKGDPVLLEKITKSLNINIPVYVLRGRDPRNIMNTLFSQWLPLSTALLVSVIEYLPSPPAAQAARLPEMIKTSPGAAFIADDIKTAMVDFKTGPEVPVVAYVSKMVAIPESELLSNKKRSEGAMTAAEALELARRKREEIAKMQAEARSNGQEDDFERMTSIFETTSLITETTKEPEEPVEKDDPDHLIGFARLYSGTLSVGDEIYVLPPKFSPAHAHASPEPKKVVVTDLYLMMGRALEPLKSVPAGVVFGIGGLAGHVLKTGTLCSRLDGSINLAGVSLSMPPIVRVALEPVNPADLSKLVTGLRLLEQSDPCAQYEVLPSGEHVILTAGELHLERCVTDLRERFARCEIQTGEAIVPYRETIVHGPEMAAPKNPDLGRGAVLTVSASKQMTLRLRVVPMPEAVTEYLTKQVGTIKQLQLEKRTEAEGKTETDKEAEAVVDGTGEAPEGHILSKQEFREGLDKLFNEEVKEDKELWKNVVDRITAFGPRRVGPNILVDATAVNTCEKFLIDDTKQQIDGGNHQALLVRDFNDKIAYAFQLATGQGPLCQEPMQGVAVFLEDLSVQSSAGDELDMGRLTGESIRLVREGISAGFLDWSPRIMLAMYSCEIQATTEVLGRVYAVITRRRGRILSEIMKEGTPFFTILALLPVAESFGFAEEIRKRTSGAAQPQLIFAGFEALDEDPFWVPATEEELEDLGELADKQNVAKRYMDAVRSRKGLVVQGRKLIDAEKQKTLKK
>XP_022585593_Penicilliopsis_zonata
MPVVNVDDLVRLQRKPDDIRNICILAHVDHGKTSLTDSLIATNGIISPKLAGKIRYLDSRPDEQLRGITMESSAISLYFSMLRRSSPEASPETKEYLINLIDSPGHIDFSSEVSTASRLCDGAVVLVDAVEGVCSQTVTVLRQTWVEQLKPILVINKIDRLVTELKMSPSEAYSHLSRLLEQVNAVIGSFFQGERMEEDLLWRERMEERVQASTAREKDRSKKLGQDATPDAASVSMVDLAEFEERDDEDLYFAPEKNNVIFCSAVDGWAFTVRQFAAIYERKLGIKRSILEKVLWGDYYLDPKTKRVLGQKHLKGRALKPMFVQLVLDSIWAAYEATTGGGKGKGDPVLLEKITKSLNLTIPPYVLRSRDSRNIMTTLFSMWLPLSTALLVSVIEYLPSPPAAQAARLPAMIEGSPGATYVDEKVKDSMTTFKTGPEAPVVAYVSKMVAIPESELLSSKKRSGGSGMTADEAREIARRKREEIAKMQAESNGGQSDDFSRITSTFERITLEAEESTPEVEKEDPEHLVGFARLYSGTLSVGDSIYVLPPKFSPAHPHVSPEPQKVTVTDLYLLMGRSLEPLESVPAGVVFGIGGLAGHVLKTGTLCSQLEGSINLAGVSLATPPIVRVALEPVNPADLGKMVNGLQLLQQSDPCALYEILPSGEHVILTAGELHLERCVKDLRERFAKCEIQTGETIVPYRETIVSVPDMAAPKNPELGRGGVSAMSASKQLTVRLRVLPLPAAITEFLSKHIGTIKRLQSEKVSRSEKPSSETEEASVGTPTSTDVLDATDDALEGSVLSLAEFKRDLTALLAEIQEEKEAWQGVVDRIIAFGPRRVGPNMLIDATAGNACEKFLSDDPKPTDSHALTVRDFCDKIAYAFQLATGQGPLCQEPIQGIAVFLEDLAVHTQGEEADMGRLTGEAIRTVREGITQGFLDWSPRIMLAMYSCEIQASSTFDVLSANGVFLLLIKAAEVLGRVYGVITRRRGRILSEVMKEGTPFFTILAVLPVAESFGFAEEMRKRTSGAAQPQLIFAGFEALDEDPFWVPATEEELEDLGELADRENVAKRYMDAVRARKGLVVKGKKLIDAEKQKTLKR
>XP_016617552_Cladophialophora_bantiana
MPPIPPSRLVALQANSQNIRNICILAHVDHGKTSLTDSLIATNGIISPKMAGKVRYLDSRPDEQIRGITMESSAISLYFSMIRRQKEDQEPKQEEYLINLIDSPGHIDFSSEVSTASRLCDAAVVLVDAVEGVCSQTVTVLRQVWIEKLKPLLVINKIDRLVTELKMTPSEAYSHLERVLEGVNAVIGGFFQGERMEEHLMWREKLDQERAAKEQQKQDAMSETVSEAELDQQFEERDDEDLYFAPEKNNVIFASAIDGWAFTVRQFASIYEKKLGIKRSLLEKVLWGDFYLDPKTKKVLGQKHLKGRNLKPIFVQLVLEPIWQVYDATVGINGGRGDPALLEKITRSLSINLPAHITRSRDSKAILQAVFSSWLPLSTALLVSVIEYLPSPPSAQASRLPEMIEDLVSSKSIDQSLKDSMINFDTSDPAPVVAYVSKMVAIPESELPSKRRKLGATLTADEARELARQKRAEIAKAQAEAEGTTNVDSITNGLNATRIGEGNGEGTAPVQPEDPEHLVGFARLYSGSLSVGDEVYVLPPKFNPAFPHASPEPKKVPITALYLLMGRSLESLDKVPAGVVFGIEGLEGHILKTGTLCSQIEGAINLAGASTLSQPIVRVALEPTNPMDLNKMIKGLKLLEQSDPCAVYEQMESGEHVILTAGELHLERCLRDLRERFAKCDIQPGEPIVPYRETIVKAEEMEPPKNKDLPRGTAIAVTASKTVSVRLRVRPLPQNVTEFLINHGASIRRLYAEKQAQEEETTKDVDRADEADLVNDTGSNERSNLSLQEFRKQLQAEFDDVKEDKEVWAKVVPRICSFGPRRVGPNLFIDATGEQTCKRFLFEQHEITEGGEDSNETKSSTEGVENSTPKQDFSDTIAYAFQLATSQGPLCREPMQGVAVFLEEISQQQQQQQPTASTEPSSNGDTASSAGVESGRLTGELITSAREAIRSAFLDWSPRILLAMYSCTIQATPEVLGRVYSVLTRRRGSILSEALLEGTPYFTISAKLPVAESFGFSEEIRKRTSGLAQPMLQFVGFELVDDVDPFWVPRSEEELEDLGVHGERENVAKRYVDGVRRRKGLLVRGTRGVGRDAEKQKTLKTN
>XP_008730517_Cladophialophora_carrionii
MPAIPPSRLVALQSKAENIRNICILAHVDHGKTSLSDSLIATNGIIAPKMAGKIRYLDSRPDEQLRGITMESSAISLYFSMMRRQKDGEEPKQEEYLINLIDSPGHIDFSSEVSTASRLCDAAVVLVDAVEGVCSQTVTVLRQVWIEKLKPLLVINKIDRLVTELKMTPAEAYSHLGRVLEGVNAVIGGFFQGERAQEDLEWRERLDQRRAAREQQKQDALNESATEADIDQSYEERDDEHLYFAPEKNNVIFGSAIDGWAFTVRQFAGIYEKKLGIRKSVLENVLWGDFYLDPKTKKVLGQKHLKGRNLKPIFVQLVLEPIWQAYDATVGINGDRGDPALLEKITKSLSINIPAHITRSRDTKVILQAVMSSWLPLSTALLVSVIEYLPSPPNAQAARFPEMIQDLVSSKNIDHSLKDSIINFNTSPLAPVVAYVSKMVAIPESELPSKRRKLGTTLTADEARDLARKKRAEIAKAQAEANGTADMDSVTNGLSTTRIGEETEEGIAPEQPEDPEHLIGFARLYSGTLSAGDEVYVLPPKFNPAFPHASPKPKKVPITALYLLMGRSLEPLEKVPAGVVFGIEGLEGHILKTGTLCSQVEGAINLAGISSLSQPIVRVALEPTNPLDLNKMIKGLKLLEQSDPCAVYEQMESGEHVILTAGELHLERCLKDLRERYAKCDIQPGEPIVPYRETIVKAEEMEPPKNKDLPRGTALAVTASKLVSVRLRVRPLPQNVTEFLIKNGPSIRRLYAEKQAQEENESGTLNDADGVETDEAADLGNDTGGDHRSNLSLLQFRQQLQEVFDEVTEDKDVWAKVVARICGFGPRRVGPNLFIDATGQHTCKRFLFEQHEIKENGAQSGTQGAESDGTTAAAQDFSDTIAYAFQLATSQGPLCREPMQGVAVFLEDIAQQSQAQESADSSAATETGRLTGELITSVRETIRSAFLDWSPRILLAMYSCTIQATPEVLGRVYSVLTRRRGSILSEALLEGTPYFTISATLPVAESFGFSEEIRKRTSGLAQPMLKFTGFEMLDDVDPFWVPKTEEELEDLGVHGERENVAKRYVDGVRRRKGLLVKGPRGGRDAEKQKTLKTN
>XP_016253702_Cladophialophora_immunda
MPPIPPSRLVALQSNAQNIRNICILAHVDHGKTSLTDSLIATNGIISPKMAGKVRYLDSRPDEQIRGITMESSAISLYFSMMRRQTEGEEAKKEEYLINLIDSPGHIDFSSEVSTASRLCDAAVVLVDAVEGVCSQTVTVLRQVWLEKLKPLLVINKIDRLVTELKMTPGEAYSHLERVLEGVNAVIGGFFQGERMEEHLMWREKLDRERAAKEQQRQDVMSETASEADLDQQFEERDDEDLYFAPEKNNVIFASAIDGWAFTVRQFAGIYEKKLGIKRSLLEKVLWGDFYLDPKTKKVLGQKHLKGRNLKPIFVQLVLEPIWQAYDATVGINGARGDPALLEKITRSLSINLPAHITRSRDSKAILQAVFSSWLPLSTALLVSVIEYLPSPPTAQASRLPEMIEDLVSSKSIDQSLKDSMINFDTSGSAPVVAYVSKMVAIPESELPSKRRKLGTILTADEARELARKKRAEIAKAQAETEGATGVDTITNGLNTARIGEETDEGMTPEQPEDPEHLIGFARLYSGSLSVGDEVYVLPPKFNPAFPHASPEPKKVPITALYLLMGRSLEPLDKVPAGVVFGIEGLEGHILKTGTLCSQLEGAINLAGVSTLSQPIVRVALEPTNPTDLNKMIKGLKLLEQSDPCAVYEQMESGEHVILTAGELHLERCLKDLRERFAKCDIQPGEPIVPYRETIVKAEEMEPPKNKDLPRGTAIAVTASKTLSVRLSVRPLPQNVTEFLINNGGSIRRLYAEKQAQEEETTKDSADVEKEEIVDLGNDTGGRERSHLSLQEFRDQLQAAFDEVKEDKEVWAKVVPRICGFGPRRVGPNLFIDATGEHTCKRFLFEQHEIAEREGDPNGTGTKSSNPDGVEHSSPKQDFSDTIAYAFQLATSQGALCREPMQGVAVFLDEISQQQQPAPATDLSPNNGGGSDPTSSAAVESGRLTGELITSVRETIRAAFLDWSPRILLAMYSCTIQATPEVLGRVYSVLTRRRGSILSEALLEGTPYFTISAKLPVAESFGFSEEIRKRTSGLAQPMLQFVGFEVVDDVDPFWVPRSEEELEDLGVHGERENVAKRYVDGVRRRKGLLVRGTRGVGRDAEKQKTLKTN
>XP_007750391_Cladophialophora_psammophila
MPPIPPSRLVALQANPQNIRNICILAHVDHGKTSLTDSLIATNGIISPKMAGKVRYLDSRPDEQIRGITMESSAISLYFSMIRRQKEDQKPKQEEYLINLIDSPGHIDFSSEVSTASRLCDAAVVLVDAVEGVCSQTVTVLRQVWIEKLKPLLVINKIDRLVTELKMTPSEAYSHLERVLEGVNAVIGGFFQGERMEEHLMWREKLDQERAAKEQQKQDAMSETVSEADLDQQFEERDDEDLYFAPEKNNVIFASAIDGWAFTVRQFASIYEKKLGIKRSLLEKVLWGDFYLDPKTKKVLGQKHLKGRNLKPIFVQLVLEPIWQAYDATVGINGGRGDPALLEKITRSLSINLPAHITRSRDSKAILQAVFSSWLPLSTALLVSVIEYLPSPPSAQASRLPEMIEDLVSSKSIDQSLKDSMINFDTSDSAPVVAYVSKMVAIPESELPSKRRKLGATLTADEARELARQKRAEIAKAQAEAEGATNVDSITNGLNATRIGDGNGERTAPEQPEDPEHLIGFARLYSGSLSVGDEVYVLPPKFNPAFPHASPEPKKVPITALYLLMGRSLESLDKVPAGVVFGIEGLEGHILKTGTLCSQIEGAINLAGASTLSQPIVRVALEPTNPMDLNKMIKGLKLLEQSDPCAVYEQMESGEHVILTAGELHLERCLKDLRERFAKCDIQPGEPIVPYRETIVKAEEMEPPKNKDLPRGTAIAVTASKTVSVRLRVRPLPQNVTEFLINHGASIRRLYAEKQAQEEETTKDVDRADEAGLVNDTGSNERSNLSLQEFRKQLKAEFDDVKEDKEVWAKVVPRICSFGPRRVGPNLFIDATGEQTCKRFLFEQHEITEGGEDTNGTKSSTDGVENSTPKQDFSDTIAYAFQLATSQGPLCRESMQGVAVFLEEISQQQQQQQPTASAEPSSNGDTASSAAVESGRLTGELITSAREAIRSAFLDWSPRILLAMYSCTIQATPEVLGRVYSVLTRRRGSILSEALLEGTPYFTISAKLPVAESFGFSEEIRKRTSGLAQPMLQFVGFELVDDVDPFWVPRSEEELEDLGVHGERENVAKRYVDGVRRRKGLLVRGTRGVGRDAEKQKTLKTN
>XP_018696201_Fonsecaea_erecta
MPPIPPSRLVALQSNAQNIRNICILAHVDHGKTSLTDSLIATNGIISPKMAGKVRYLDSRPDEQIRGITMESSAISLYFSMMRRPKEGEEAQKEEYLINLIDSPGHIDFSSEVSTASRLSDAAIVLVDAVEGVCSQTVTVLRQVWLEKLKPLLVINKIDRLVTELKMTPAEAYSHLERVLEGVNAVIGGFFQGERMEEHLMWREKLDQERAAKEQQKQDAMSEAASEADLDQQFEERDDEDLYFAPEKNNVIFASAIDGWAFTVRQFAGIYEKKLGIKRSLLEKVLWGDFYLDPKTKKVLGQKHLKGRNLKPIFVQLVLEPIWQAYDATVGINGARGDPALLEKITRSLSISLPAHITRSRDSKAILQAVFSSWLPLSTALLVSVIEYLPSPPTAQASRLPEMIEDLVSSKSIDRSLKDSMINFDTSSSAPVVAYVSKMVAIPESELPSKRRKLGAVLTADEARELARKKRAEIAKAQAEAEGVAGVDSITNGLSTARIGEESEEGTTPEQTEDPEHLIGFARLYSGSLSVGDEVYVLPPKFNPAFPHASPEPKKVPITALYLLMGRSLEPLDKVPAGVVFGIEGLEGHILKTGTLCSQVEGAVNLAGVSTLSQPIVRVALEPTNPMDLNKMIKGLKLLEQSDPCAVYEQMESGEHVILTAGELHLERCLKDLRERFAKCDIQPGEPIVPYRETIVKAEEMEPPKNKDLPRGTAIAVTASKTISVRLRVRPLPPNVTEFLINNGASIRRLYAEKQAQEEGTPRDSPDGDKDETIDLGNETGGQERSHLSLQEFRNQLQAAFDEVQEDKDVWAKVVPRISSFGPRRVGPNLFIDATGEHICKRFLFEQHEIAEREGDTNGTKNSNTDGVDNSAPQQDFSDTIAYAFQLATSQGPLCREPMQGVAVFLEEISQQQQQQEQPAPTTTDPSASSNGEGELGTSAGAALESGRLTGELITSVRETIRSAFLDWSPRILLAMYSCTIQATPEVLGRVYSVLTRRRGSILSEALLEGTPYFTISATLPVAESFGFSEEIRKRTSGLAQPMLRFVGFQIVDDVDPFWVPRSEEELEDLGVHGERDNVAKRYVDAVRRRKGLLVRGTRGVGRDAEKQKTLKTN
>XP_022509246_Fonsecaea_monophora
MPPIPPSRLVALQSNSQNIRNICILAHVDHGKTSLTDSLIATNGIISPKMAGKVRYLDSRPDEQIRGITMESSAISLYFSMMRRQKEGEEAKKEEYLINLIDSPGHIDFSSEVSTASRLCDAAVVLVDAVEGVCSQTVTVLRQVWLEKLKPLLVINKIDRLVTELKMTPAEAYSHLERVLEGVNAVIGGFFQGERMEEHLMWREKLDQERAAKEQQKQDAMSEAASEADLDQQFEERDDEDLYFAPEKNNVIFASAIDGWAFTVRQFAGIYEKKLGIKRSLLEKFLWGDFYLDPKTKKVLGSKHLKGRNLKPIFVQLVLEPIWQAYDATVGINGSRGDPALLEKITKSLSISLPAHITRSRDSKAILQAVFASWLPLSTALLVSVIEYLPSPPSAQASRLPEMIEDLVSAKSIDQSLKDSMINFDTSSSAPLVAYVSKMVAVPESELPSKRRKLGTTLTADEARELARKKRAEIAKAQAEAEGATGVDSITNGVSTVRIGEENDEGTTPEQPEDPEHLIGFARLYSGSLSVGDEVYVLPPKFNPAFPHASPEPKKVPITALYLLMGRALEPLDRVPAGVVFGIEGLEGHILKTGTLCSQLEGAINLAGVSTLSQPIVRVALEPTNPMDLNKMIKGLKLLEQSDPCAVYEQMESGEHVILTAGELHLERCLKDLRERFAKCDIQPGEPIVPYRETIVKAEEMEPPKNKDLPRGTAIAVTASKTVSVRLRVRPLPSNVTEFLINNGASIRRLYAEKQAQEEQTTKDPSNVDREEIVDLGNDAGGRERSHLSLEEFRNQLQAAFDEVTEDRDVWAKVVPRICGFGPRRVGPNLFIDATGQQTCKRFLFEQHEIAEREEDTNGNSADGVETSSSSKQDFSDTIAYAFQLATSQGPLCREPMQGVAVFLEEISQQQQQPPASSTSTDPDADGDPASTAGVESGRLTGELITSVRETIRSAFLDWSPRIMLAMYSCTIQATPEVLGRVYSVLTRRRGSILSEALLEGTPYFTISASLPVAESFGFSEEIRKRTSGLAQPMLQFVGFEVVDDVDPFWVPRSEEELEDLGVHGERENVAKRYVDGVRRRKGLLVRGTRGVGRDAEKQKTLKTN
>XP_016638140_Fonsecaea_multimorphosa
MPPIPPSRLVALQSNSQNIRNICILAHVDHGKTSLTDSLIATNGIISPKMAGKVRYLDSRPDEQIRGITMESSAISLYFSMMRRQKEGEEAKKEEYLINLIDSPGHIDFSSEVSTASRLCDAAVVLVDAVEGVCSQTVTVLRQVWLEKLKPLLVINKIDRLVTELKMTPGEAYSHLERVLEGVNAVIGGFFQGERMEEHLMWREKIDQERAAKEQRKQDAMSDTASEADLDQQFEERDDEDLYFAPEKSNVIFASAIDGWAFTVRQFAGIYEKKLGIKRSLLEKVLWGDFYLDPKTKKVLGQKHLKGRNLKPIFVQLVLEPIWQAYDATVGINGARGDPALLEKITRSLSINLPAHIMRSRDSKAILQAVFSSWLPLSTALLVSVIEYLPSPPTAQASRLPEMIEDLVSSKSIDQSLKDSMINFDTSSSAPVVAYVSKMVAIPESELPSKRRKLGTTLTADEARELARQKRAEIARAQAEAEGGNGVDSITNGLNTARIGEEGEEGTTPEQAEDPEHLIGFARLYSGSLSVGDEVYVLPPKFNPAFPHASPEPKKVPITALYLLMGRSLEPLDKVPAGVVFGIEGLEGHILKTGTLCSQLEGAINLAGVSTLSQPIVRVALEPTNPMDLNKMIKGLKLLEQSDPCAVYEQMESGEHVILTAGELHLERCLKDLRERFAKCDIQPGEPIVPYRETIVKAEEMEPPKNKDLPRGTAIAVTASKTVSVRLRVRPLPSNVTEFLINNGASIRRLYAEKQAQEEGTTKDSQEVEKEEINDLGNDAGGQERGQLSLEEFRNQLQAAFDEVKEDKEVWAKVVSRICSFGPRRVGPNLFIDATGEHTCKRFLFEQHEIVEREGDANGTKSSSDAVGKQDFSDTIAYAFQLATSQGPLCREPMQGVAVFLEEISQQQQQQQQTAPTTSSDPSSNGSSVGDDNDPSSSSALESGRLTGELITSVRETIRSAFLDWSPRILLAMYSCTIQATPEVLGRVYSVLTRRRGSILSEALLEGTPYFTISATLPVAESFGFSDEIRKRTSGLAQPMLQFVGFEVVDDVDPFWVPRSEEELEDLGVHGERENVAKRYVDAVRRRKGLLVRGTRGVGRDAEKQKTLKTN
>XP_022502084_Fonsecaea_nubica
MPPIPPSRLVALQSNSQNIRNICILAHVDHGKTSLTDSLIATNGIISPKMAGKVRYLDSRPDEQIRGITMESSAISLYFSMMRRQKEGEEAKKEEYLINLIDSPGHIDFSSEVSTASRLCDAAVVLVDAVEGVCSQTVTVLRQVWLEKLKPLLVINKIDRLVTELKMTPAEAYSHLERVLEGVNAVIGGFFQGERMEEHLMWREKLDQERAAKEQQKQDAMSEAASEADLDQQFEERDDEDLYFAPEKNNVIFASAIDGWAFTVRQFAGIYEKKLGIKRSLLEKFLWGDFYLDPKTKKVLGSKHLKGRNLKPIFVQLVLEPIWQAYDATVGINGSRGDPALLEKITKSLSISLPAHITRSRDSKAILQAVFASWLPLSTALLVSVIEYLPSPPSAQASRLPEMIEDLVSAKSIDQSLKDSMINFDTSSSAPLVAYVSKMVAVPESELPSKRRKLGTTLTADEARELARKKRAEIAKAQAEAEGGVDNITNGVSTVRIGEENDEGTTPEQPEDPEHLIGFARLYSGSLSVGDEVYVLPPKFNPAFPHASPEPKKVPITSLYLLMGRALEPLDKVPAGVVFGIEGLEGHILKTGTLCSQLEGAINLAGVSTLSQPIVRVALEPTNPMDLNKMIKGLKLLEQSDPCAVYEQMESGEHVILTAGELHLERCLKDLRERFAKCDIQPGEPIVPYRETIVKAEEMEPPKNKDLPRGTAIAVTASKTVSVRLSVRPLPSNVTEFLINNGASIRRLYAEKQAQEEQTTKDPSNVDREEIVDLGNDAGGRERSHLSLEEFRNQLQAAFDEVTEDRDVWAKVVPRICGFGPRRVGPNLFIDATGEQTCKRFLFEQHEIAEGEEDTNGPKSGNSADSVESSSSSKQDFSDTIAYAFQLATSQGPLCREPMQGVAVFLEEISQQQQQPPAPSTNTDPSADGDPASTGVESGRLTGELITSVRETIRSAFLDWSPRIMLAMYSCTIQATPEVLGRVYSVLTRRRGSILSEALLEGTPYFTISASLPVAESFGFSEEIRKRTSGLAQPMLQFVGFEVVDDVDPFWVPRSEEELEDLGVHGERENVAKRYVDGVRRRKGLLVRGTRGVGRDAEKQKTLKTN
>XP_013290066_Fonsecaea_pedrosoi
MPPIPPSRLVALQSNSQNIRNICILAHVDHGKTSLTDSLIATNGIISPKMAGKVRYLDSRPDEQIRGITMESSAISLYFSMMRRQKEGEEAKKEEYLINLIDSPGHIDFSSEVSTASRLCDAAVVLVDAVEGVCSQTVTVLRQVWLEKLKPLLVINKIDRLVTELKMTPAEAYSHLERVLEGVNAVIGGFFQGERMEEHLMWREKLDQERAAKEQQKQDAMSEAASEADLDQQFEERDDEDLYFAPEKNNVIFASAIDGWAFTVRQFAGIYEKKLGIKRSLLEKFLWGDFYLDPKTKKVLGSKHLKGRNLKPIFVQLVLEPIWQAYDATVGINGSRGDPALLEKITKSLSISLPAHITRSRDSKAILQAVFASWLPLSTALLVSVIEYLPSPPSAQASRLPEMIEDLVSAKSIDQSLKDSMINFDTSSSAPLVAYVSKMVAVPESELPSKRRKLGTTLTADEARELARKKRAEIAKAQAEAEGATGVDSITNGVSTVRIGEENDEGMTPEQPEDPEHLIGFARLYSGSLSVGDEVYVLPPKFNPAFPHASPEPKKVPITALYLLMGRALEPLDKVPAGVVFGIEGLEGHILKTGTLCSQLEGAINLAGVSTLSQPIVRVALEPTNPMDLNKMIKGLKLLEQSDPCAVYEQMESGEHVILTAGELHLERCLKDLRERFAKCDIQPGEPIVPYRETIVKAEEMEPPKNKDLPRGTAIAVTASKTVSVRLRVRPLPSNVTEFLINNGASIRRLYAEKQAQEEQTTKDPSNVDREEIVDLGNDAGGRERSHLSLEEFRNQLQAAFDEVTEDRDVWAKVVPRICGFGPRRVGPNLFIDATGQQTCKRFLFEQHEIAEREEDTNGNSADGVETSSSSKQDFSDTIAYAFQLATSQGPLCREPMQGVAVFLEEISQQQQQPPASSTSTDPSADGDPASTAGVESGRLTGELITSVRETIRSAFLDWSPRIMLAMYSCTIQATPEVLGRVYSVLTRRRGSILSEALLEGTPYFTISASLPVAESFGFSEEIRKRTSGLAQPMLQFVGFEVVDDVDPFWVPRSEEELEDLGVHGERENVAKRYVDGVRRRKGLLVRGTRGVGRDAEKQKTLKTN
>XP_007761187_Cladophialophora_yegresii
MPAIPPSRLIALQSKAENIRNICILAHVDHGKTSLSDSLIATNGIIAPKMAGKIRYLDSRPDEQLRGITMESSAISLYFSMMRRQNSDEEPKQEEYLINLIDSPGHIDFSSEVSTASRLCDAAVVLVDAVEGVCSQTVTVLRQVWIEKLKPLLVINKIDRLVTELKMTPAEAYSHLGRVLEGVNAVIGGFFQGERAQEDLEWREKLDQRRAARDQQKQDALNESATEADLDQSYEERDDEDLYFAPEKNNVIFGSAIDGWAFTVRQFAGIYEKKLGIRKSALENVLWGDFYLDPKTKKVLGQKHLKGRNLKPIFVQLVLEPIWQAYDATVGINGDRGDSALLEKITKSLSINIPAHIVRSRDTKVILQAVMSSWLPLSTALLVSVIEYLPSPPDAQASRFPEMIQDLVSSKNIDQSLKDSIINFNTSPSAPIVAYVSKMVAISESELPSKRRKLGTTLTADEARDLARKKRAEIAKAQAEANGTSDMDSVTNGLSTARIGEDTDEGVGPEQPEDPEHLIGFARLYSGTLSVGDEVYVLPPKFNPAFPHAFPGPKKVPITALYLLMGRALEPLEKVPAGVVFGIEGLEGNILKTGTLCSQVEGAINLAGVSSLSQPIVRVALEPTNPLDLNKMIKGLKLLEQSDPCAVYEQMESGEHVILTAGELHLERCLKDLRERYAKCDIQPGEPIVPYRETIVKAEEMEPPKNKDLPRGTAVAVTASKMVSVRLRVRPLPQNVTDFLIRNGPSIRRLYAEKQAQEENESGTLDDADGVEKDEAADLGNDTGGDHRSNLSLLQFRQQLQEVFDEVTEDKEVWVKVVSRICGFGPRRVGPNLFIDATGQHTCKRFLFEQHEIKENGAQSGSTQSAESDAAIAPTQDFSDTIAYAFQLATSQGPLCREPMQGVAVFLEDIAQQSHPPEIGDSSTSTATETGRLTGELITSVRETIRAAFLDWSPRILLAMYSCTIQATPEVLGRVYSVLTRRRGSILSEALLEGTPYFTISATLPVAESFGFSEEIRKRTSGLAQPMLKFTGFEMLDDVDPFWVPKTEEELEDLGVHGERENVAKRYVDGVRRRKGLLVKGSRGGRDAEKQKTLKTN
>XP_016241768_Exophiala_spinifera
MPAIPPSQLISLQSNPQNIRNICILAHVDHGKTSLTDSLIATNGIISPKMAGKVRYLDSRPDEQIRGITMESSAISLYFSMMRRAQEDASPKKEEYLINLIDSPGHIDFSSEVSTASRLCDAAVVLVDAVEGVCSQTVTVLRQVWIEKLRPLLVINKIDRLVTELKMSPAEAYSHLERVLEGVNAVIGGFFAGERMEEDLLWREKLDQKRAAKEQQKQDALSETATESDLDQQFEERDDEDLYFAPEKNNVIFASAIDGWAFTVRQFASIYEKKLGIKRSILEKVLWGDFYLDPKTKKVLGQKHLKGRNLKPIFVQLVLDPIWQVYNATVGVNGERGDPALLEKITKSLSIKLPPHIAKSRDPKTILQAVFASWLPLSTALLVSVIEYLPSPPSAQATRMPELIEDLVSTRYIDDKVKESMIGFSTEATAPVVAYVSKMVAIPESELPSKRRKLGAALTADEARELARRKRAEIAKAQAEAEGNSSVDGVTNGLSNAGIGEEDEDELTPEQPEDPEHLIGFARLFSGSLSVGDEVYVLPPKFNPAFPHASPEPKKVPITALYLLMGRSLEPLETVPAGVVFGIEGLEGHILKTGTLCSQLEGGVNLAGVSTLSQPIVRVALEPTNPMDLNKMIRGLRLLEKSDPCAVYEQMESGEHVILTAGELHLERCLKDLRERFARCDIQPGEPIVPYRETIVKAEEMEPPKTKNPRGTALAVTASKTVTVRLRVRPLPRSVTEFLIKHGPSLRRLYAEKQAQEDGVEAEKDEVADLGNETGNERSILSLQEFRTQLQAVFDEVKEEKEVWAKVIPRICAFGPRRVGPNLLIDATGTNTCKRFLLELGELKESGGNGTRNGHGEGSVDTTSSTHDFSDTIAYAFQLATAQGPLCREPTQGVAVFLEEVVYQPVDDTDASTESGRLTGELITSVRESIRSGFLDWSPRILLAMYSCTIQATPDVLGKVYSVLTRRRGSILSESLLEGTPYFTIEATLPVAESFGFSEEIRKRTSGLAQPMLQFIGFEMIDDVDPFWVPRSEEELEDLGVHGERENVAKKYVDGVRRRKGLLVRAARGGRDAEKQKTLKSN
>XP_016259042_Exophiala_oligosperma
MPAIPPSQLISLQSNSQNIRNICILAHVDHGKTSLTDSLIATNGIISPKMAGKVRYLDSRPDEQIRGITMESSAISLYFSMMRRAQENDSPKKEEYLINLIDSPGHIDFSSEVSTASRLCDAAVVLVDAVEGVCSQTVTVLRQVWIEKLKPLLVINKIDRLVTELKMSPAEAYSHLERVLEGVNAVIGGFFAGERMEEDLLWREKLDQKRAAKEQQKQDALSETTTESDLDQQFEERDDEDLYFAPEKNNVIFASAIDGWAFTVRQFASIYEKKLGIKRSVLEKVLWGDFYLDPKTKKVLGQKHLKGRNLKPIFVQLVLDPIWQVYNATVGVSGERGDLALLEKITKSLSIKLPPHIAKSRDPKTILQAVFASWLPLSTALLVSVIEYLPSPPSAQATRMPELIEDLVSTRYIDDKVKESMVGFNTEAAAPVVAYVSKMVAIPESELPSKRRKLGAALTADEARELARRKRAEIAKAQAEAEGSSDMDGITNGIRNTRIGEEVEDDVTPEQPEDPEHLIGFARLFSGSLSVGDEVYVLPPKFNPAFPHASPEPKKVPITALYLLMGRSLEPLEKVPAGVVFGIEGLEGHILKTGTLCSQIEGGVNLAGVSTLSQPIVRVALEPTNPMDLNKMIQGLKLLEKSDPCAVYEQMESGEHVILTAGELHLERCLKDLRERFARCDIQPGEPIVPYRETIVKAEEMEAPKTKDPRGTALAVTASKTVTVRLRVRPLPQTVTEFLIKHGPSLRRLYAEKQALEDGVEVEKEEVVDLGNEMGNERSTLSLQEFRKQLQDVFDDLKEDREAWTKVISRICAFGPRRVGPNLLIDATGTNTCKRFLLELDEAKGNGENVTNGHDDDEASNVMTKATHDFSDTIAYAFQLATAQGPLCREPTQGVAVFLEEIIHQPADDADASTESGRLTGELITSVRESIRSGFLDWSPRILLAMYSCTIQATPEVLGKVYSVLTRRRGSILSESLLEGTPYFTIEATLPVAESFGFSEEIRKRTSGLAQPMLQFIGFEMIDDVDPFWVPRSEEELEDLGVHGERENVAKKYVDGVRRRKGLLVRAARGGRDAEKQKTLKSN
>XP_013320481_Exophiala_xenobiotica
MPSIAPSQLIALQSNAQNIRNICILAHVDHGKTSLTDSLIATNGIISPKMAGKVRYLDSRPDEQTRGITMESSAISLYFSMMRRSQESQEARKEEYLINLIDSPGHIDFSSEVSTASRLCDAAVVLVDAVEGVCSQTVTVLRQVWLEKLKPLLVINKIDRLVTELKMSPGEAYSHLERVLEGVNAVIGGFFAGERMEEDLLWREKMDQKRAAKEQQKQEALSENASEADLDQQFEERDDEDLYFAPEKNNVIFASAIDGWAFTVRQFAGIYEKKLGIKRSVLERVLWGDFYLDPKTKKVLGQKHLKGRNLKPVFVQLVLEPIWQVYDATLGINSGRGDPALLEKITKSLSISLPAHITRSRDAKVILQAVFSSWLPLSTALLVSVIEYLPSPPSAQAIRLPGMIDDLVGAKYIDKNIKESMINFNTTKAAPVVAYVSKMVAIPESELPTKRRKLGTTLTADEARDLARRKRAEIAKAQAEAEGTTGVDGIANGLSNTRIGEEVDEDVTPEQPEDPEHLIGFARLFSGSLSVGDEIYVLPPKFNPAFPHASPEPKKVPITALYLLMGRSLEPLETVPAGVVFGIEGLEGHILKTGTLCSQVEGSINLAGISSLSQPIVRVALEPTNPMDLNKMIRGLKLLEQSDPCAIYEQMESGEHVILTAGELHLERCLKDLKERFARCDIQPGEPIVPYRETIVRAEEMEPPKNKDLPRGTSVAMAASKAVSVRLRVRPLPQKVTEFLIKSGPSIRRLYAERQAQEDGGKDGAEDGDEKDEVADLGNETGNEWSNLSLQEFRKQLQLAFDEVKEEKEVWQRVIPRICAFGPRRVGPNLLIDATGRHTCKRFLLEGQELAELGEIGAQNGHDDGDDSAATRPAQDFSDTIAYAFQLATSQGPLCREPTQGVAVFLEDVAQQPAENGDSSVESGRLTGELITSVRESIRSGFLDWSSRILLAMYSCTIQATPEVLGKVYSVLTRRRGSILSEALLEGTPYFTIEATLPVAESFGFSEEIRKRTSGLAQPMLKFVGFEMIDDVDPFWVPRTEEELEDLGVHGERENVAKRYVDSVRRRKGLLVKGPRGGREAEKQKTLKTN
>XP_007728293_Capronia_coronata
MPAIPPSKLVALQSNAQNIRNICILAHVDHGKTSLTDSLIATNGIISPKMAGKIRYLDSRPDEQIRGITMESSAISLYFSMMRRQQENAEPKKEEYLINLIDSPGHIDFSSEVSTASRLCDAAIVLVDAVEGVCSQTVTVLRQVWIEKLKPLLVINKIDRLITELKMSPAEAYLHLERVLEGVNAVIGGFYQGERMEEDLQWREKLDERRAAREQHKQDALHENTTEAELDQQFEERDDEDLYFAPEKSNVIFASAIDGWAFSVRQFAGIYEKKLGIKRTILEKVLWGDFYLDPKTKKVLGQKHLKGRNLKPIFVQLVLDPIWQAYDATIGINGGRGDPALLEKITKSLAINLPAYILRSRDSKAVLQALFSSWLPLSTTLLVSVIELLPSPPSAQATRLPEMIDDLVSSKSIGASVRDAMINFDTSPSAPVVAYVSKMVAVPESELPSKRRKLGATMTADEARDLARRKRAEIARAQAEAEGSSGVDGITNGMNSTRIGEEADEDNSPEQPEDPEHFIGFARLFSGTLSVGDEIYVLPPKFNPAFPHASPEPRKVPITALYLLMGRSLEPLEKVPAGVVVGIEGLEGHVLKTGTLCSQLEGAINLAGITSLSQPIVRVALEPTDPTDLNKMIKGLKLLEQSDPCAIYEQMASGEHVILTAGELHLERCLKDLRERFARCDIQPGEPIVPYRETIVKAEEMEPPKNKDLPRGTAIAVTASKTVSVRLRVRPLPQNVTEFLIKNGATIRRLYAEKQAQEEGNKSSEEAAKDDAADLQIESGNERSSMSLQEFRKQLQAAFDEAEEDREVWQKMVSKICAFGPRRVGPNLFIDATGTDMCKRFLLEQSEARSNQETNGDQNGTQDHSSSAQGAQDFSDTIAYAFQLATSQGPLCREPMQGVAVFLEEVTQQLSPETSDPTIESGRLTGELITSVREAIRGAFLDWSSRILLAMYSCTIQATPDVLGRVYSVLTRRRGLILSESLLEGTPYFTIEAKLPVAESFGFSEEIRKRTSGLAQPMLRFIGFEMIDDVDPFWVPRSEEELEDLGVHGERENVAKKYVDAVRRRKGLLVKGARGGRDAEKQKTLKTN
>XP_007733068_Capronia_epimyces
MPAIPPSQLVDLQSNAQNIRNICILAHVDHGKTSLTDSLIATNGIISPKMAGKIRYLDSRPDEQTRGITMESSAISLYFSMMRRQQENAEPKKEEYLINLIDSPGHIDFSSEVSTASRLCDAAVVLVDAVEGVCSQTVTVLRQVWLEKLKPLLVINKIDRLITELKMSPSEAYLHLERVLEGVNAVIGGFFHGERMEEDLLWREKLDQKRAAKEQLKQDAMSETATEAELEQQFEERDDEDLYFAPEKYNVIFASAIDGWAFTVRQFAGIYEKKLGIKRSVLEKILWGDFYLDPKTKKVLGQKHLKGRNLKPIFVQLVLDPIWQAYDATVGVNGGRGDPAKLEKITKSLAINLPAHILRSRDSRNVLQSLFSSWLPLSTALLVSVIEYLPSPPSAQATRLPEMIEELVSSNNIDPSLKNAMINFETAKSAPLVAYVSKMVAIPESELPSNRRKLGATLTADEARELARKKRAEIARAQAQAEGSANVERITNGIHATRIGEEPDEDDLPEHPEDPEHLIGFARLFSGTLSVGDEVYVLPPKFNPAFPHASPEPKKVSITALYLLMGRSLEPLEKVPAGVVFGIEGLEGYILKTGTLCSQLEGGINLAGLSTLSEPIVRVALEPTDPTDLNKMIKGLKLLERSDPCAVYEQMASGEHVILTAGELHLERCLKDLRERFARCDIQPGEPIVPYRESIVKAEEMEPPKNKDLPRGTAIAVTASKTVSVRLRVRPLPQTVTQFLIKNGGAIRRLYAEKQAQEDVPKDSSEAVKDEAAGLEIEAGHERGNMSLQEFRQQLEAAFDEVEEDKEVWQKVVSRICAFGPRRVGPNLFIDSTGTYTCKRFLLDQPEPRNNHETAGDQDGGPDVVAASSKGTQDFSDTITYAFQLATSQGPLCREPMQGVAVFLEEIIQHQSPESSDLATESGRLTGELITSVREAIRSAFLDWSPRILLAMYSCTIQATPDVLGRVYSVLTRRRGSILSEALLEGTPYFTIEATLPVAESFGFSEEIRKRTSGLAQPMLRFIGFEMIDDVDPFWVPRSEEELEDLGVHGERENVAKKYVDAVRRRKGLLVKGARGGRDAEKQKTLKSN
>XP_009153658_Exophiala_dermatitidis
MPAIAPSQLIALQSNAQNIRNICILAHVDHGKTSLSDSLIATNGIISPKMAGKIRYLDSRPDEQIRGITMESSAISLYFSMMRRQKENEELKKEEYLINLIDSPGHIDFSSEVSTASRLCDAAVVLVDAVEGVCSQTVTVLRQVWIEKLKPLLVINKIDRLITELKMSPAEAYSHLERVLEGVNAVIGGFFHGERMEEDLQWREKLDQKRAAREQQKQDVLSENASEGDFSQTFEEKDDEDLYFAPEKNNVIFASAIDGWAFTVRQFSGIYEKKLGIKRSVLEKVLWGDFYLDPKTKKVLGQKHLKGRNLKPLFVQLVLEPIWQAYDATVGINGGRGDSALLEKITKSLAINLPAHILRSRDPKAVLQALFAAWLPLSTAVLVSVIEYLPSPPNAQATRLPEMIDDLVSSKSIDPALKDAMINFDTSENAPVVAYVSKMVAIPESELPSKRRKLGTTLTADEARELARKKRAEIAKTQAEAEGSANVDSITNGLNTTRIGEEADEDESPEQPEDPEHLIGFARLFSGSLSVGDEVYVLPPKFNPAFPHASPEPKKVPITALYLLMGRSLEPLDKVPAGVVFGIEGLEGHILKTGTLCSQLEGGINLAGISTLSEPIVRVALEPTNPMDLNKMIKGLKLLERSDPCAVYEQMASGEHVILTAGELHLERCLKDLRERFARCDIQPGEPIVPYRETIVKAEEMEPPKNPELPRGTVIAVTASKTVSVRLRVRPLPKTVTEFLIKNSSTIRRLYAEKQAQEDVTKTSDEAAETAKDEAVDLGNETGNERGNLSLQEFRKQLQAAFDEVKEDKEAWQKIIPRICAFGPRRVGPNLFIDSTGTNACKRFLMEQPEARKNPETDTNNDQGEEGQGEDDKSTRPAGQDFSDTVVYAFQLATSQGPLCREPMQGVAVFLEDISQQLPSESSDPAVESGRLTGELISAVREAIRSAFLDWSPRILLAMYSCTIQATPDVLGRVYSVLTRRRGAILSEALLEGTPYFTIEAKLPVAESFGFSEEIRKRTSGLAQPMLRFIGFEMLDDVDPFWVPRSEEELEDLGVHGERENVAKKYVDAVRKRKGLLVKGARGGRDAEKQKTLKTN
>XP_013256088_Exophiala_aquamarina
MPAIPPSRLIALQSNADNVRNICILAHVDHGKTSLTDSLIATNGIISPKMAGKVRYLDSRPDEQIRGITMESSAISLYFSMMRRQQGNADPKKQEYLINLIDSPGHIDFSSEVSTASRLCDAAIVLIDAVEGVCSQTVTVLRQVWVEKLKPLLVINKIDRLITELKMTPTEAYSHLERVLEGVNAVIGGFFQGERMEEDLQWRENLDRKRMAREQQKQDALSDNASEADLDQQYEERDDEDLYFAPEKNNVIFASAIDGWALTVRQFTGIYEKKLGIKRSLLEKVLWGDFFLDPKTKKVLGQKHLKGRNLKPIFVQLVLDPIWQAYNATVGISGSHGDPVLLEKITKSLSISLPAHIARSRDSKAVLQALFSSWLPLSTALLVSVIEYLPSPPLAQATRLPEMIEDLVGSKRVDQALKDSMINFKADASAPVVAYVSKMVAIPESELPSKRRKLGTTLTADEARELARKKRAEIAKAQVEAEGGTDVGHITNGLNVTRIGEEEDESMIPEQPEDPEHLIGFARLYSGTLSVGDEVYVLPPKFNPAFPHASPEPRKVPITALYLLMGRSLEPLEKVPAGVVFGIEGLEGHVLKTGTLCSQLEGSINLAGISTFSQPIVRVALEPTNPMDLNKMINGLKLLERSDPCAIYEQMESGEHVILTAGELHLERCLKDLRERFAKCDIQPGKPIVPYRETIVSAEEMEPPKHKDLPRGTAVAITASKMVSVRVRVRPLPANVTEFLIKNGASIRRLYAEKQAQEDGSKNADDGDVGDGAGDLAIGTGNERSHLSLQEFRQLLQAAFDEVEEEKELWQNVISRICAFGPKRVGPNIFIDSTGTDTCKRFLLEQHETHDDHGTSSVETNGLDSIATPDFSDTIAYAFQLATSQGPLCREPTQGIAVFLEEITHHQSENGETGNGDPSTTTTVEPGRLTGELITSVRETIRSAFLDWSPRILLAMYSCTIQATPEVLGRVYSVLTRRRGSILSESLLEGTPYFTIEATLPVAESFGFSEEIRKRTSGLAQPMLQFVGFQMLDDVDPFWVPRSEEELEDLGVHGERENVAKKYVDLVRARKGLLVRGARGGRDAEKQKTLKSN
>XP_016224874_Exophiala_mesophila
MPAIPPTKLVALQSNPDNVRNICILAHVDHGKTSLSDSLIATNGIISPKMAGKVRYLDSRPDEQIRGITMESSAISLYFSMMRRQQEGAEPTKQEYLINLIDSPGHIDFSSEVSTASRLCDAAVVLVDAVEGVCSQTVTVLRQVWLEKLKPLLVINKIDRLITELKMTPAEAYSHLERVLEGVNAVIGGFFQGERMEEDLQWRERVDQKRAAREQQKQDALDDNASDTDLEQQFEERDDEDLYFAPEKNNVIFASAIDGWAFTVRQFAGIYEKKLGIKRAVLEKVLWGDFYLDPKSKKVLGQKHLKGRNLKPIFVQLVLDPIWQAYDATVGINGGRGDPALLEKITKSLSITLPPHIARSRDSKSILQAVFSSWLPLSTALLVSVIEYLPSPPVAQATRLPDMIENLVGSNSTHQSLKDSMINFNTEPSAPVVAYVSKMVAIPESELPSKRRKLGATLTADEARELGRQKRAEIAKAQAEADGGATVEGVTSALNTTRIGEEQEGDETTEQPEDPEHLIGFARLYSGTLSVGDEVYVLPPKFNPAQPHASPEPKKVKVTALYLLMGRGLEPLEKVPAGVVFGIEGLEGHILKTGTLCSQLEGSINLAGISTLSQPIVRVALEPTNPMDLNKMIKGLKLLEQSDPCAVYEQMPSGEHVILTAGELHLERCLKDLRERFAKCDVQPGEPIVPYRETIVKAEEMEPPKNKDLPRGTGIAVTASKTLSVRLHVQPLPANVTEFLIKNGASIRRLYAEKQAQEDGTKLSDESEKNDSVDLGNDLGTERNNLTLAQFKTQLQEAFDESKEDKDVWNKVISRICAFGPRRVGPNLFIDATGKDTCKRFLLDQHENHNQTTGSNGTAANTETETETETEGGFSTIDFSDTIAYAFQLATAQGPLCREPTQGVAVFLEEIRHEQQQQQQPGSGGDTPAASETTIESGRLTGELITSVREAIRSAFLDWSPRILLAMYSCTIQATPEVLGRVYSVLTRRRGSILSESLLEGTPYFTIEATLPVAESFGFSEEIRKRTSGLAQPMLKFVGFQVLDDVDPFWVPRSEEELEDLGVHGERENVAKKYVDLVRRRKGLLIRGARGGRDAEKQKTLKTN
>XP_013275851_Rhinocladiella_mackenziei
MPAIPPPQLIALQANPENIRNICILAHVDHGKTSLTDSLIATNGIISPKMAGKVRYLDSRPDEQIRGITMESSAISLYFSMMRRQQENDELKKEEYLINLIDSPGHIDFSSEVSTASRLCDAAVVLVDAVEGVCSQTVTVLRQVWIEKLKPLLVINKIDRLITELKMTPAGAYSHLERVLEGVNAVIGSFFQGERMEEDLLWRERLDQKEAAKEQQRPDAMASVADLDQQFEERDDEDLYFAPEKSNVIFASAIDGWAFTVRQFAGIYEKKLGIKRSILEKVLWGDFYLDPKTKKVLGQKHLKGRNLKPIFVQLVLDPIWQVYDATVGVNGGRGDPAMLEKITKSLSINLPAHIARSRDTKVILQSVFSSWLPLSTAVLVSVIEYLPSPPRAQAIRLPEMIEELVSAKNIDQSLKDSMIQFNTSESAPIVAYVSKMVAIPESELPSKRRKLGTILTADEARELARKKRAEIAKAQADAEGSANVDRIINGMNTTRIGEEEDEDVTPEQPEDPEHLIGFARLYSGTLSVGDEVYVLPPKFNPAFPHASPELKKVPITALYLLMGRSLELLDKVPAGVVFGIEGLEGHVLKTGTLCSQLEGSINLAGTSALSQPIVRVALEPTNPMDLNKMIKGLKLLEQSDPCVVYEQMESGEHVILTAGELHLERCLKDLRERFARCDIQPGDPIVPYRETIVKADEMEPPKNKDLPRGTAVAVTASKTVSVRIRVRPLPYNVAEFLIKNGSSIRRLYAEKQAQEDVVKESDEMEKDDSADLGNDTGNERSNLSLQEFRKQLHAAFEEAKEEKEGWQRVVPRICSFGPRRVGPNIFIDATGSNTCKRFLMEPHELSEREDPDGKQSDAQDGCSQTKPTQDFSDTIAYAFQLATAQGPLCREPTQGVAVFLEEISQSQSPDTSEPTVESGRLTGELITSVRESIRAAFLDWSPRILLAMYSCTIQATPEVLGRVYSVLTRRRGSILSEALLEGTPYFTIEATLPVAESFGFSEEIRKRTSGLAQPMLRFVGFKMIDDIDPFWVPRSEEELEDLGVHGERENVAKRYVDAVRKRKGLLVRGPRGGRDAEKQKTLKTN
>XP_017998594_Phialophora_attinorum
MPSIPPSRLIALQSNPSHIRNICILAHVDHGKTSLSDSLIATNGIISPKMAGRVRYLDSRPDEQTRGITMESSAISLYFSMLRRQSPDAEPNAEEYLINLIDSPGHIDFSSEVSTASRLCDAAVVLVDAVEGVCSQTVTVLRQVWLEKLKPLLVINKIDRLVTELKMSPGEAYSHLERILEGVNAVIGGFFQGERMEEDLQWRNRADQRKTRAEQALEGGLDIETEASFEERDDEDLYFAPEKNNVIFASAIDGWAFTVRQFASIYEKKLSIKRTILEKVLWGEFFLDPKTKKVLGTKHLKGRNLKPIFVQLVLEPIWKLYEATVGIDSKGDPSLLEKITKSLAITLPPHIARSRDSKAVLQAVFAAWLPLSTALLVSVIEYLPSPPTAQASRLPDMIESLVGNEKIDSSIKRSMIQFNTDIGAPVVAYVSKMVAIPESELPSKRRKLGSTLTPDEARELARKKRAEIAKAQAEADGVQGITNGMSSAAIGSETPEDNEPEKPEDPEHLIGFARLYSGSLSVGHEIWVLPPKFSPAFPHASPAPKKVPITALYLLMGRSLEPLETVPAGVVFGIEGLEGTILKTGTLCSQVEGGINLSGLSNIPQPIVRVALEPVNPLDLNKMIRGLKLLEQSDPSAVYEQMPSGEHVILTAGELHLERCLKDLRERFAKCEIQPGEPIVPYRETIVRAPEEEYMEPVKKDLPRGTTIVTPSGDNSLQIRLRVRPLPTKVTDFLIKHGASIRRFYAEQQAEEQAKSKDDEVDTDGTDAEPEEKSDQQTADLGDAVEHDSQTTILPLHEFRSQLQAVILEAAADDPDPVWKDSNLVSHVCAFGPRRVGPNLFIDATGKPTCKRFLVDTDSQDRAAGAGLDLSETTLYAFQLATGQGPLCREPMQGVAVFLESITYSKDTTTEHSTDDSSARLTGRLISTVRESIRNAFLAWSPRILLAMYSLTIQATPEVLGRVYSVLTRRRGAILSEELLEGTPYFTINASLPVAESFGFSDEIRKRTSGLAQPQLRFTGFGLPEGVDVDPGWVPKSEEELEDLGVHGERENVAKRYVDGVRRRKGLLVRGSRGVGRDAEKQKNIKTN
>NP_587766_Schizosaccharomyces_pombe
MPVIPPEKLVSLQKNQENIRNFTLLAHVDHGKTTLADSLLASNGIISSKLAGTVRFLDFREDEITRGITMKSSAISLFFKVISQNDEKRVEKDYLINLIDSPGHVDFSSEVSSASRLCDGAFVLVDAVEGVCSQTITVLRQAWIDRIKVILVINKMDRLITELKLSPIEAHYHLLRLVEQVNAVIGTFYTGELMQLADNDEVISDEGIYFAPEQGNVVFASAYDGWAFCLDQFSEFYEKKLGLKQKALTKCLWGDYYLDPKTKRVLQPKHLQGRRLKPMFVQFVLENLWAVYESAVSNRNLENIEKIIKALNIKVLPRDIKSKDPRNLLLAIFQQWLPLSTAILLTAIREIPSPINAQANRARKVLSSTPHYEMIDPDITLAMESCDASKEQPVLVYISKMVAFSERDLPNHRRKQLSAEEMKLIRSKLSESIESGINTISIEENVSSTNSDNLEGSTTDMDDDKDILIGFARIYSGTISVGQEVYVYGPKYDPVNPEKHITKVTVESLYLMMGQELVYLETVPAGNVFAIGGLAGTVLRTATLCSSPNGPNLVGVTQQMEPIVRVALEPVRPFEMNKLVTGLDMLNQADPCVQIAVEENGEHVIMCAGEIHLERCLKDLRERFAKIEIQASQPLVPYRETTIATPDLLAKNKELSIGFVTATLPVGGVTIGITVTPLSGSVVDFLLKHSKTIENVSSNFSKKNRNVVVSESLTKSMEEVLTPEKFYERLSKLLEEENSDLGELKNHLDSIIAFGPKRVGPNILFDKTKKMRDFRRQSDETKLIPSDLSEYVVTAFQLITHQGPLCAEPVQGICVSIDQFDISDDSEDSKLLTINNPQIPGQVISVVKESIRHGFLGWSPRLMLAMYSCDVQATSEVLGRVYGVVSKRRGRVIDEEMKEGTPFFIVKALIPVVESFGFAVEILKRTSGAAYPQLIFHGFEMLDENPFWVPTTEEELEDLGELADRENIAKRYMLNVRKRKGLLVEQKIVEKAEKQRTLKH
```
